## Supplementary material for "Identifying phage proteins that activate the bacterial innate immune system": Alphafold of Phage PAMPs: fold_2024_12_04_13_49_m13_capsid_full_data_1.json

```
{
  "atom_chain_ids": ["A","A","A","A","A","A","A","A","A","A","A","A","A","A","A","A","A","A","A","A","A","A","A","A","A","A","A","A","A","A","A","A","A","A","A","A","A","A","A","A","A","A","A","A","A","A","A","A","A","A","A","A","A","A","A","A","A","A","A","A","A","A","A","A","A","A","A","A","A","A","A","A","A","A","A","A","A","A","A","A","A","A","A","A","A","A","A","A","A","A","A","A","A","A","A","A","A","A","A","A","A","A","A","A","A","A","A","A","A","A","A","A","A","A","A","A","A","A","A","A","A","A","A","A","A","A","A","A","A","A","A","A","A","A","A","A","A","A","A","A","A","A","A","A","A","A","A","A","A","A","A","A","A","A","A","A","A","A","A","A","A","A","A","A","A","A","A","A","A","A","A","A","A","A","A","A","A","A","A","A","A","A","A","A","A","A","A","A","A","A","A","A","A","A","A","A","A","A","A","A","A","A","A","A","A","A","A","A","A","A","A","A","A","A","A","A","A","A","A","A","A","A","A","A","A","A","A","A","A","A","A","A","A","A","A","A","A","A","A","A","A","A","A","A","A","A","A","A","A","A","A","A","A","A","A","A","A","A","A","A","A","A","A","A","A","A","A","A","A","A","A","A","A","A","A","A","A","A","A","A","A","A","A","A","A","A","A","A","A","A","A","A","A","A","A","A","A","A","A","A","A","A","A","A","A","A","A","A","A","A","A","A","A","A","A","A","A","A","A","A","A","A","A","A","A","A","A","A","A","A","A","A","A","A","A","A","A","A","A","A","A","A","A","A","A","A","A","A","A","A","A","A","A","A","A","A","A","A","A","A","A","A","A","A","A","A","A","A","A","A","A","A","A","A","A","A","A","A","A","A","A","A","A","A","A","A","A","A","A","A","A","A","A","A","A","A","A","A","A","A","A","A","A","A","A","A","A","A","A","A","A","A","A","A","A","A","A","A","A","A","A","A","A","A","A","A","A","A","A","A","A","A","A","A","A","A","A","A","A","A","A","A","A","A","A","A","A","A","A","A","A","A","A","A","A","A","A","A","A","A","A","A","A","A","A","A","A","A","A","A","A","A","A","A","A","A","A","A","A","A","A","A","A","A","A","A","A","A","A","A","A","A","A","A","A","A","A","A","A","A","A","A","A","A","A","A","A","A","A","A","A","A","A","A","A","A","A","A","A","A","A","A","A","A","A","A","A","A","A","A","A","A","A","A","A","A"],
  "atom_plddts": [66.99,74.68,76.95,71.9,68.2,64.06,61.4,52.12,79.48,80.15,78.93,76.51,76.57,69.43,68.12,60.57,53.5,79.86,78.77,77.45,74.26,75.91,71.88,69.09,62.95,54.9,75.49,75.64,76.26,73.08,71.43,65.02,71.37,71.18,73.11,72.94,69.41,63.57,59.53,61.14,73.93,74.18,74.13,75.16,73.95,67.87,70.85,75.15,72.17,72.4,74.75,72.91,67.02,61.75,64.05,78.73,74.27,71.28,75.09,74.68,69.89,69.97,64.27,56.56,77.99,76.44,76.55,75.31,75.25,69.73,68.19,66.4,68.88,68.75,62.57,70.88,70.33,70.25,69.13,68.41,62.05,66.46,69.34,68.05,67.48,67.15,66.98,64.69,64.2,63.75,63.73,63.29,56.36,60.6,69.74,68.48,67.24,66.41,68.94,63.68,62.89,61.89,61.56,62.71,56.98,61.32,67.06,65.49,65.62,63.7,63.33,57.04,54.0,54.47,60.2,60.03,59.11,56.73,58.73,52.38,54.51,58.8,59.22,58.54,57.21,57.87,55.95,61.36,59.65,60.03,60.12,59.33,58.08,51.86,49.08,45.75,62.41,61.88,62.38,59.72,59.61,54.09,50.85,51.33,57.91,57.77,57.32,55.11,55.43,48.49,58.78,58.47,58.46,55.72,55.4,51.56,48.54,47.92,43.9,43.71,45.14,61.07,60.57,60.27,58.16,57.3,59.74,59.79,60.01,57.82,56.55,60.97,61.74,61.87,57.91,58.56,51.47,48.75,47.33,45.07,61.11,60.75,61.67,57.67,72.38,73.45,76.17,72.63,68.32,58.99,53.98,53.33,85.02,86.53,88.32,88.2,83.26,73.7,68.92,70.04,89.06,89.05,90.14,88.54,87.22,84.03,84.93,91.54,91.97,92.74,92.29,90.4,90.41,89.17,90.25,91.28,86.93,76.89,73.99,66.64,59.16,90.61,89.42,90.7,90.58,88.17,92.25,92.21,93.8,93.61,91.26,92.86,93.01,94.09,94.11,91.08,86.77,82.23,83.42,82.14,82.44,83.06,93.71,92.16,92.5,92.85,90.96,85.17,78.99,79.5,94.83,94.02,94.63,93.51,92.94,74.48,94.75,94.84,95.41,95.43,94.2,84.15,75.7,79.06,95.73,94.59,93.93,94.04,93.38,83.61,77.78,74.84,70.25,95.16,94.14,94.42,93.45,93.82,95.63,94.98,95.34,94.34,94.54,83.32,96.54,96.26,96.62,96.27,95.78,95.98,95.16,95.05,94.49,94.64,87.43,80.93,95.5,94.78,94.99,94.44,94.58,86.95,80.77,71.45,72.63,96.29,96.34,96.41,95.81,95.89,94.65,87.19,87.47,85.59,87.04,87.54,86.12,96.19,95.95,95.79,95.23,95.47,92.73,90.87,82.97,95.56,94.36,94.98,93.86,95.67,95.47,95.81,94.68,95.09,93.91,87.59,87.8,86.97,87.55,87.97,86.91,96.22,96.47,96.9,96.0,95.74,95.92,95.59,96.34,95.32,93.87,91.83,85.64,86.96,83.34,86.26,81.78,83.82,81.27,80.65,95.64,95.54,96.3,94.98,94.62,96.88,96.87,97.49,96.94,95.53,87.4,74.99,63.15,96.56,96.97,97.7,97.56,95.86,92.25,91.61,96.83,96.56,97.19,96.79,95.41,91.26,90.34,97.09,96.86,97.48,97.09,95.78,92.39,92.14,97.45,97.63,98.01,97.78,97.26,95.39,94.68,88.34,97.79,97.45,97.72,97.49,96.74,93.79,93.45,97.87,97.46,97.79,97.45,97.97,97.84,98.08,97.43,97.37,98.05,97.92,98.09,97.6,97.44,92.56,87.55,98.09,97.75,97.84,97.59,97.46,95.17,93.51,87.96,97.99,97.68,97.82,97.43,97.82,97.6,97.7,97.34,97.18,95.32,93.24,86.65,97.05,96.6,96.98,96.27,96.3,91.0,83.16,76.48,67.88,96.81,96.69,96.98,96.79,96.39,91.77,84.84,86.06,96.36,95.94,96.31,95.99,94.83,90.67,85.36,87.39,86.05,87.45,87.62,96.4,95.61,95.76,95.61,94.61,85.15,81.81,72.85,66.22,96.7,95.7,96.15,95.39,94.92,87.97,83.56,75.67,68.94,95.68,95.05,95.75,94.71,93.34,88.19,82.55,82.75,81.64,82.48,80.42,96.02,95.36,94.87,92.13,94.02,87.39,82.58,94.8,93.4,92.31,88.47,91.42,78.21,94.6,92.1,90.77,86.17,91.12,87.53,80.85,74.81,67.78,92.36,89.26,86.55,80.39,87.46,91.72,88.12,82.03,75.21,82.36,69.66,69.7],
  "contact_probs": [[1.0,1.0,0.84,0.39,0.19,0.01,0.0,0.0,0.0,0.0,0.0,0.0,0.0,0.0,0.0,0.0,0.0,0.0,0.0,0.0,0.0,0.0,0.0,0.0,0.0,0.0,0.0,0.0,0.0,0.0,0.0,0.0,0.0,0.0,0.0,0.0,0.0,0.0,0.0,0.0,0.0,0.0,0.0,0.0,0.0,0.0,0.0,0.0,0.0,0.0,0.0,0.0,0.0,0.0,0.0,0.0,0.0,0.0,0.0,0.0,0.0,0.0,0.0,0.0,0.0,0.0,0.0,0.0,0.0,0.0,0.0,0.0,0.0],[1.0,1.0,1.0,0.82,0.8,0.64,0.0,0.0,0.0,0.0,0.0,0.0,0.0,0.0,0.0,0.0,0.0,0.0,0.0,0.0,0.0,0.0,0.0,0.0,0.0,0.0,0.0,0.0,0.0,0.0,0.0,0.0,0.0,0.0,0.0,0.0,0.0,0.0,0.0,0.0,0.0,0.0,0.0,0.0,0.0,0.0,0.0,0.0,0.0,0.0,0.0,0.0,0.0,0.0,0.0,0.0,0.0,0.0,0.0,0.0,0.0,0.0,0.0,0.0,0.0,0.0,0.0,0.0,0.0,0.0,0.0,0.0,0.0],[0.84,1.0,1.0,1.0,0.74,0.79,0.82,0.05,0.0,0.0,0.0,0.0,0.0,0.0,0.0,0.0,0.0,0.0,0.0,0.0,0.0,0.0,0.0,0.0,0.0,0.0,0.0,0.0,0.0,0.0,0.0,0.0,0.0,0.0,0.0,0.0,0.0,0.0,0.0,0.0,0.0,0.0,0.0,0.0,0.0,0.0,0.0,0.0,0.0,0.0,0.0,0.0,0.0,0.0,0.0,0.0,0.0,0.0,0.0,0.0,0.0,0.0,0.0,0.0,0.0,0.0,0.0,0.0,0.0,0.0,0.0,0.0,0.0],[0.39,0.82,1.0,1.0,1.0,0.95,0.93,0.82,0.0,0.0,0.0,0.0,0.0,0.0,0.0,0.0,0.0,0.0,0.0,0.0,0.0,0.0,0.0,0.0,0.0,0.0,0.0,0.0,0.0,0.0,0.0,0.0,0.0,0.0,0.0,0.0,0.0,0.0,0.0,0.0,0.0,0.0,0.0,0.0,0.0,0.0,0.0,0.0,0.0,0.0,0.0,0.0,0.0,0.0,0.0,0.0,0.0,0.0,0.0,0.0,0.0,0.0,0.0,0.0,0.0,0.0,0.0,0.0,0.0,0.0,0.0,0.0,0.0],[0.19,0.8,0.74,1.0,1.0,1.0,0.97,0.9,0.85,0.0,0.0,0.0,0.0,0.0,0.0,0.0,0.0,0.0,0.0,0.0,0.0,0.0,0.0,0.0,0.0,0.0,0.0,0.0,0.0,0.0,0.0,0.0,0.0,0.0,0.0,0.0,0.0,0.0,0.0,0.0,0.0,0.0,0.0,0.0,0.0,0.0,0.0,0.0,0.0,0.0,0.0,0.0,0.0,0.0,0.0,0.0,0.0,0.0,0.0,0.0,0.0,0.0,0.0,0.0,0.0,0.0,0.0,0.0,0.0,0.0,0.0,0.0,0.0],[0.01,0.64,0.79,0.95,1.0,1.0,1.0,0.95,0.92,0.86,0.0,0.0,0.0,0.0,0.0,0.0,0.0,0.0,0.0,0.0,0.0,0.0,0.0,0.0,0.0,0.0,0.0,0.0,0.0,0.0,0.0,0.0,0.0,0.0,0.0,0.0,0.0,0.0,0.0,0.0,0.0,0.0,0.0,0.0,0.0,0.0,0.0,0.0,0.0,0.0,0.0,0.0,0.0,0.0,0.0,0.0,0.0,0.0,0.0,0.0,0.0,0.0,0.0,0.0,0.0,0.0,0.0,0.0,0.0,0.0,0.0,0.0,0.0],[0.0,0.0,0.82,0.93,0.97,1.0,1.0,1.0,0.98,0.92,0.8,0.0,0.0,0.0,0.0,0.0,0.0,0.0,0.0,0.0,0.0,0.0,0.0,0.0,0.0,0.0,0.0,0.0,0.0,0.0,0.0,0.0,0.0,0.0,0.0,0.0,0.0,0.0,0.0,0.0,0.0,0.0,0.0,0.0,0.0,0.0,0.0,0.0,0.0,0.0,0.0,0.0,0.0,0.0,0.0,0.0,0.0,0.0,0.0,0.0,0.0,0.0,0.0,0.0,0.0,0.0,0.0,0.0,0.0,0.0,0.0,0.0,0.0],[0.0,0.0,0.05,0.82,0.9,0.95,1.0,1.0,1.0,0.97,0.87,0.82,0.0,0.0,0.0,0.0,0.0,0.0,0.0,0.0,0.0,0.0,0.0,0.0,0.0,0.0,0.0,0.0,0.0,0.0,0.0,0.0,0.0,0.0,0.0,0.0,0.0,0.0,0.0,0.0,0.0,0.0,0.0,0.0,0.0,0.0,0.0,0.0,0.0,0.0,0.0,0.0,0.0,0.0,0.0,0.0,0.0,0.0,0.0,0.0,0.0,0.0,0.0,0.0,0.0,0.0,0.0,0.0,0.0,0.0,0.0,0.0,0.0],[0.0,0.0,0.0,0.0,0.85,0.92,0.98,1.0,1.0,1.0,0.95,0.84,0.8,0.0,0.0,0.0,0.0,0.0,0.0,0.0,0.0,0.0,0.0,0.0,0.0,0.0,0.0,0.0,0.0,0.0,0.0,0.0,0.0,0.0,0.0,0.0,0.0,0.0,0.0,0.0,0.0,0.0,0.0,0.0,0.0,0.0,0.0,0.0,0.0,0.0,0.0,0.0,0.0,0.0,0.0,0.0,0.0,0.0,0.0,0.0,0.0,0.0,0.0,0.0,0.0,0.0,0.0,0.0,0.0,0.0,0.0,0.0,0.0],[0.0,0.0,0.0,0.0,0.0,0.86,0.92,0.97,1.0,1.0,1.0,0.97,0.91,0.84,0.0,0.0,0.0,0.0,0.0,0.0,0.0,0.0,0.0,0.0,0.0,0.0,0.0,0.0,0.0,0.0,0.0,0.0,0.0,0.0,0.0,0.0,0.0,0.0,0.0,0.0,0.0,0.0,0.0,0.0,0.0,0.0,0.0,0.0,0.0,0.0,0.0,0.0,0.0,0.0,0.0,0.0,0.0,0.0,0.0,0.0,0.0,0.0,0.0,0.0,0.0,0.0,0.0,0.0,0.0,0.0,0.0,0.0,0.0],[0.0,0.0,0.0,0.0,0.0,0.0,0.8,0.87,0.95,1.0,1.0,1.0,0.97,0.88,0.75,0.0,0.0,0.0,0.0,0.0,0.0,0.0,0.0,0.0,0.0,0.0,0.0,0.0,0.0,0.0,0.0,0.0,0.0,0.0,0.0,0.0,0.0,0.0,0.0,0.0,0.0,0.0,0.0,0.0,0.0,0.0,0.0,0.0,0.0,0.0,0.0,0.0,0.0,0.0,0.0,0.0,0.0,0.0,0.0,0.0,0.0,0.0,0.0,0.0,0.0,0.0,0.0,0.0,0.0,0.0,0.0,0.0,0.0],[0.0,0.0,0.0,0.0,0.0,0.0,0.0,0.82,0.84,0.97,1.0,1.0,1.0,0.96,0.85,0.75,0.0,0.0,0.0,0.0,0.0,0.0,0.0,0.0,0.0,0.0,0.0,0.0,0.0,0.0,0.0,0.0,0.0,0.0,0.0,0.0,0.0,0.0,0.0,0.0,0.0,0.0,0.0,0.0,0.0,0.0,0.0,0.0,0.0,0.0,0.0,0.0,0.0,0.0,0.0,0.0,0.0,0.0,0.0,0.0,0.0,0.0,0.0,0.0,0.0,0.0,0.0,0.0,0.0,0.0,0.0,0.0,0.0],[0.0,0.0,0.0,0.0,0.0,0.0,0.0,0.0,0.8,0.91,0.97,1.0,1.0,1.0,0.92,0.82,0.65,0.0,0.0,0.0,0.0,0.0,0.0,0.0,0.0,0.0,0.0,0.0,0.0,0.0,0.0,0.0,0.0,0.0,0.0,0.0,0.0,0.0,0.0,0.0,0.0,0.0,0.0,0.0,0.0,0.0,0.0,0.0,0.0,0.0,0.0,0.0,0.0,0.0,0.0,0.0,0.0,0.0,0.0,0.0,0.0,0.0,0.0,0.0,0.0,0.0,0.0,0.0,0.0,0.0,0.0,0.0,0.0],[0.0,0.0,0.0,0.0,0.0,0.0,0.0,0.0,0.0,0.84,0.88,0.96,1.0,1.0,1.0,0.83,0.76,0.18,0.0,0.0,0.0,0.0,0.0,0.0,0.0,0.0,0.0,0.0,0.0,0.0,0.0,0.0,0.0,0.0,0.0,0.0,0.0,0.0,0.0,0.0,0.0,0.0,0.0,0.0,0.0,0.0,0.0,0.0,0.0,0.0,0.0,0.0,0.0,0.0,0.0,0.0,0.0,0.0,0.0,0.0,0.0,0.0,0.0,0.0,0.0,0.0,0.0,0.0,0.0,0.0,0.0,0.0,0.0],[0.0,0.0,0.0,0.0,0.0,0.0,0.0,0.0,0.0,0.0,0.75,0.85,0.92,1.0,1.0,1.0,0.84,0.57,0.47,0.0,0.0,0.0,0.0,0.0,0.0,0.0,0.0,0.0,0.0,0.0,0.0,0.0,0.0,0.0,0.0,0.0,0.0,0.0,0.0,0.0,0.0,0.0,0.0,0.0,0.0,0.0,0.0,0.0,0.0,0.0,0.0,0.0,0.0,0.0,0.0,0.0,0.0,0.0,0.0,0.0,0.0,0.0,0.0,0.0,0.0,0.0,0.0,0.0,0.0,0.0,0.0,0.0,0.0],[0.0,0.0,0.0,0.0,0.0,0.0,0.0,0.0,0.0,0.0,0.0,0.75,0.82,0.83,1.0,1.0,1.0,0.71,0.68,0.54,0.0,0.0,0.0,0.0,0.0,0.0,0.0,0.0,0.0,0.0,0.0,0.0,0.0,0.0,0.0,0.0,0.0,0.0,0.0,0.0,0.0,0.0,0.0,0.0,0.0,0.0,0.0,0.0,0.0,0.0,0.0,0.0,0.0,0.0,0.0,0.0,0.0,0.0,0.0,0.0,0.0,0.0,0.0,0.0,0.0,0.0,0.0,0.0,0.0,0.0,0.0,0.0,0.0],[0.0,0.0,0.0,0.0,0.0,0.0,0.0,0.0,0.0,0.0,0.0,0.0,0.65,0.76,0.84,1.0,1.0,1.0,0.93,0.77,0.49,0.02,0.0,0.0,0.0,0.0,0.0,0.0,0.0,0.0,0.0,0.0,0.0,0.0,0.0,0.0,0.0,0.0,0.0,0.0,0.0,0.0,0.0,0.0,0.0,0.0,0.0,0.0,0.0,0.0,0.0,0.0,0.0,0.0,0.0,0.0,0.0,0.0,0.0,0.0,0.0,0.0,0.0,0.0,0.0,0.0,0.0,0.0,0.0,0.0,0.0,0.0,0.0],[0.0,0.0,0.0,0.0,0.0,0.0,0.0,0.0,0.0,0.0,0.0,0.0,0.0,0.18,0.57,0.71,1.0,1.0,1.0,0.89,0.72,0.33,0.0,0.0,0.0,0.0,0.0,0.0,0.0,0.0,0.0,0.0,0.0,0.0,0.0,0.0,0.0,0.01,0.0,0.0,0.0,0.0,0.0,0.0,0.0,0.0,0.0,0.0,0.0,0.0,0.0,0.0,0.0,0.0,0.0,0.0,0.0,0.0,0.0,0.0,0.0,0.0,0.0,0.0,0.0,0.0,0.0,0.0,0.0,0.0,0.0,0.0,0.0],[0.0,0.0,0.0,0.0,0.0,0.0,0.0,0.0,0.0,0.0,0.0,0.0,0.0,0.0,0.47,0.68,0.93,1.0,1.0,1.0,0.89,0.6,0.38,0.0,0.0,0.0,0.0,0.0,0.01,0.01,0.0,0.0,0.0,0.01,0.0,0.0,0.0,0.01,0.0,0.0,0.0,0.0,0.0,0.0,0.0,0.0,0.0,0.0,0.0,0.0,0.0,0.0,0.0,0.0,0.0,0.0,0.0,0.0,0.0,0.0,0.0,0.0,0.0,0.0,0.0,0.0,0.0,0.0,0.0,0.0,0.0,0.0,0.0],[0.0,0.0,0.0,0.0,0.0,0.0,0.0,0.0,0.0,0.0,0.0,0.0,0.0,0.0,0.0,0.54,0.77,0.89,1.0,1.0,1.0,0.86,0.5,0.29,0.0,0.0,0.0,0.0,0.01,0.01,0.0,0.0,0.01,0.01,0.0,0.01,0.01,0.01,0.0,0.0,0.0,0.0,0.0,0.0,0.0,0.0,0.0,0.0,0.0,0.0,0.0,0.0,0.0,0.0,0.0,0.0,0.0,0.0,0.0,0.0,0.0,0.0,0.0,0.0,0.0,0.0,0.0,0.0,0.0,0.0,0.0,0.0,0.0],[0.0,0.0,0.0,0.0,0.0,0.0,0.0,0.0,0.0,0.0,0.0,0.0,0.0,0.0,0.0,0.0,0.49,0.72,0.89,1.0,1.0,1.0,0.88,0.47,0.14,0.0,0.0,0.0,0.01,0.01,0.01,0.01,0.01,0.01,0.01,0.01,0.0,0.01,0.0,0.0,0.0,0.0,0.0,0.0,0.0,0.0,0.0,0.0,0.0,0.0,0.0,0.0,0.0,0.0,0.0,0.0,0.0,0.0,0.0,0.0,0.0,0.0,0.0,0.0,0.0,0.0,0.0,0.0,0.0,0.0,0.0,0.0,0.0],[0.0,0.0,0.0,0.0,0.0,0.0,0.0,0.0,0.0,0.0,0.0,0.0,0.0,0.0,0.0,0.0,0.02,0.33,0.6,0.86,1.0,1.0,1.0,0.83,0.3,0.08,0.01,0.02,0.04,0.03,0.03,0.01,0.01,0.03,0.02,0.01,0.0,0.02,0.0,0.0,0.0,0.0,0.0,0.0,0.0,0.0,0.0,0.0,0.0,0.0,0.0,0.0,0.0,0.0,0.0,0.0,0.0,0.0,0.0,0.0,0.0,0.0,0.0,0.0,0.0,0.0,0.0,0.0,0.0,0.0,0.0,0.0,0.0],[0.0,0.0,0.0,0.0,0.0,0.0,0.0,0.0,0.0,0.0,0.0,0.0,0.0,0.0,0.0,0.0,0.0,0.0,0.38,0.5,0.88,1.0,1.0,1.0,0.73,0.22,0.05,0.05,0.03,0.03,0.04,0.02,0.01,0.03,0.02,0.01,0.0,0.01,0.0,0.0,0.0,0.0,0.0,0.0,0.0,0.0,0.0,0.0,0.0,0.0,0.0,0.0,0.0,0.0,0.0,0.0,0.0,0.0,0.0,0.0,0.0,0.0,0.0,0.0,0.0,0.0,0.0,0.0,0.0,0.0,0.0,0.0,0.0],[0.0,0.0,0.0,0.0,0.0,0.0,0.0,0.0,0.0,0.0,0.0,0.0,0.0,0.0,0.0,0.0,0.0,0.0,0.0,0.29,0.47,0.83,1.0,1.0,1.0,0.97,0.12,0.08,0.03,0.02,0.05,0.04,0.01,0.01,0.01,0.01,0.0,0.0,0.0,0.0,0.0,0.0,0.0,0.0,0.0,0.0,0.0,0.0,0.0,0.0,0.0,0.0,0.0,0.0,0.0,0.0,0.0,0.0,0.0,0.0,0.0,0.0,0.0,0.0,0.0,0.0,0.0,0.0,0.0,0.0,0.0,0.0,0.0],[0.0,0.0,0.0,0.0,0.0,0.0,0.0,0.0,0.0,0.0,0.0,0.0,0.0,0.0,0.0,0.0,0.0,0.0,0.0,0.0,0.14,0.3,0.73,1.0,1.0,1.0,0.49,0.23,0.03,0.0,0.11,0.05,0.0,0.0,0.01,0.0,0.0,0.0,0.0,0.0,0.0,0.0,0.0,0.0,0.0,0.0,0.0,0.0,0.0,0.0,0.0,0.0,0.0,0.0,0.0,0.0,0.0,0.0,0.0,0.0,0.0,0.0,0.0,0.0,0.0,0.0,0.0,0.0,0.0,0.0,0.0,0.0,0.0],[0.0,0.0,0.0,0.0,0.0,0.0,0.0,0.0,0.0,0.0,0.0,0.0,0.0,0.0,0.0,0.0,0.0,0.0,0.0,0.0,0.0,0.08,0.22,0.97,1.0,1.0,1.0,0.97,0.09,0.04,0.19,0.18,0.01,0.01,0.04,0.0,0.0,0.0,0.0,0.0,0.0,0.0,0.0,0.0,0.0,0.0,0.0,0.0,0.0,0.0,0.0,0.0,0.0,0.0,0.0,0.0,0.0,0.0,0.0,0.0,0.0,0.0,0.0,0.0,0.0,0.0,0.0,0.0,0.0,0.0,0.0,0.0,0.0],[0.0,0.0,0.0,0.0,0.0,0.0,0.0,0.0,0.0,0.0,0.0,0.0,0.0,0.0,0.0,0.0,0.0,0.0,0.0,0.0,0.0,0.01,0.05,0.12,0.49,1.0,1.0,1.0,0.88,0.01,0.62,0.83,0.0,0.0,0.01,0.0,0.0,0.0,0.0,0.0,0.0,0.0,0.0,0.0,0.0,0.0,0.0,0.0,0.0,0.0,0.0,0.0,0.0,0.0,0.0,0.0,0.0,0.0,0.0,0.0,0.0,0.0,0.0,0.0,0.0,0.0,0.0,0.0,0.0,0.0,0.0,0.0,0.0],[0.0,0.0,0.0,0.0,0.0,0.0,0.0,0.0,0.0,0.0,0.0,0.0,0.0,0.0,0.0,0.0,0.0,0.0,0.0,0.0,0.0,0.02,0.05,0.08,0.23,0.97,1.0,1.0,1.0,0.99,1.0,0.97,0.0,0.0,0.0,0.0,0.0,0.0,0.0,0.0,0.0,0.0,0.0,0.0,0.0,0.0,0.0,0.0,0.0,0.0,0.0,0.0,0.0,0.0,0.0,0.0,0.0,0.0,0.0,0.0,0.0,0.0,0.0,0.0,0.0,0.0,0.0,0.0,0.0,0.0,0.0,0.0,0.0],[0.0,0.0,0.0,0.0,0.0,0.0,0.0,0.0,0.0,0.0,0.0,0.0,0.0,0.0,0.0,0.0,0.0,0.0,0.01,0.01,0.01,0.04,0.03,0.03,0.03,0.09,0.88,1.0,1.0,1.0,1.0,1.0,1.0,0.0,0.0,0.0,0.0,0.0,0.0,0.0,0.0,0.0,0.0,0.0,0.0,0.0,0.0,0.0,0.0,0.0,0.0,0.0,0.0,0.0,0.0,0.0,0.0,0.0,0.0,0.0,0.0,0.0,0.0,0.0,0.0,0.0,0.0,0.0,0.0,0.0,0.0,0.0,0.0],[0.0,0.0,0.0,0.0,0.0,0.0,0.0,0.0,0.0,0.0,0.0,0.0,0.0,0.0,0.0,0.0,0.0,0.0,0.01,0.01,0.01,0.03,0.03,0.02,0.0,0.04,0.01,0.99,1.0,1.0,1.0,1.0,1.0,1.0,0.0,0.0,0.0,0.0,0.0,0.0,0.0,0.0,0.0,0.0,0.0,0.0,0.0,0.0,0.0,0.0,0.0,0.0,0.0,0.0,0.0,0.0,0.0,0.0,0.0,0.0,0.0,0.0,0.0,0.0,0.0,0.0,0.0,0.0,0.0,0.0,0.0,0.0,0.0],[0.0,0.0,0.0,0.0,0.0,0.0,0.0,0.0,0.0,0.0,0.0,0.0,0.0,0.0,0.0,0.0,0.0,0.0,0.0,0.0,0.01,0.03,0.04,0.05,0.11,0.19,0.62,1.0,1.0,1.0,1.0,1.0,1.0,1.0,1.0,0.0,0.0,0.0,0.0,0.0,0.0,0.0,0.0,0.0,0.0,0.0,0.0,0.0,0.0,0.0,0.0,0.0,0.0,0.0,0.0,0.0,0.0,0.0,0.0,0.0,0.0,0.0,0.0,0.0,0.0,0.0,0.0,0.0,0.0,0.0,0.0,0.0,0.0],[0.0,0.0,0.0,0.0,0.0,0.0,0.0,0.0,0.0,0.0,0.0,0.0,0.0,0.0,0.0,0.0,0.0,0.0,0.0,0.0,0.01,0.01,0.02,0.04,0.05,0.18,0.83,0.97,1.0,1.0,1.0,1.0,1.0,1.0,1.0,1.0,0.0,0.0,0.0,0.0,0.0,0.0,0.0,0.0,0.0,0.0,0.0,0.0,0.0,0.0,0.0,0.0,0.0,0.0,0.0,0.0,0.0,0.0,0.0,0.0,0.0,0.0,0.0,0.0,0.0,0.0,0.0,0.0,0.0,0.0,0.0,0.0,0.0],[0.0,0.0,0.0,0.0,0.0,0.0,0.0,0.0,0.0,0.0,0.0,0.0,0.0,0.0,0.0,0.0,0.0,0.0,0.0,0.01,0.01,0.01,0.01,0.01,0.0,0.01,0.0,0.0,1.0,1.0,1.0,1.0,1.0,1.0,1.0,1.0,1.0,0.0,0.0,0.0,0.0,0.0,0.0,0.0,0.0,0.0,0.0,0.0,0.0,0.0,0.0,0.0,0.0,0.0,0.0,0.0,0.0,0.0,0.0,0.0,0.0,0.0,0.0,0.0,0.0,0.0,0.0,0.0,0.0,0.0,0.0,0.0,0.0],[0.0,0.0,0.0,0.0,0.0,0.0,0.0,0.0,0.0,0.0,0.0,0.0,0.0,0.0,0.0,0.0,0.0,0.0,0.01,0.01,0.01,0.03,0.03,0.01,0.0,0.01,0.0,0.0,0.0,1.0,1.0,1.0,1.0,1.0,1.0,1.0,1.0,1.0,0.0,0.0,0.0,0.0,0.0,0.0,0.0,0.0,0.0,0.0,0.0,0.0,0.0,0.0,0.0,0.0,0.0,0.0,0.0,0.0,0.0,0.0,0.0,0.0,0.0,0.0,0.0,0.0,0.0,0.0,0.0,0.0,0.0,0.0,0.0],[0.0,0.0,0.0,0.0,0.0,0.0,0.0,0.0,0.0,0.0,0.0,0.0,0.0,0.0,0.0,0.0,0.0,0.0,0.0,0.0,0.01,0.02,0.02,0.01,0.01,0.04,0.01,0.0,0.0,0.0,1.0,1.0,1.0,1.0,1.0,1.0,1.0,1.0,1.0,0.0,0.0,0.0,0.0,0.0,0.0,0.0,0.0,0.0,0.0,0.0,0.0,0.0,0.0,0.0,0.0,0.0,0.0,0.0,0.0,0.0,0.0,0.0,0.0,0.0,0.0,0.0,0.0,0.0,0.0,0.0,0.0,0.0,0.0],[0.0,0.0,0.0,0.0,0.0,0.0,0.0,0.0,0.0,0.0,0.0,0.0,0.0,0.0,0.0,0.0,0.0,0.0,0.0,0.01,0.01,0.01,0.01,0.01,0.0,0.0,0.0,0.0,0.0,0.0,0.0,1.0,1.0,1.0,1.0,1.0,1.0,1.0,1.0,1.0,0.0,0.0,0.0,0.0,0.0,0.0,0.0,0.0,0.0,0.0,0.0,0.0,0.0,0.0,0.0,0.0,0.0,0.0,0.0,0.0,0.0,0.0,0.0,0.0,0.0,0.0,0.0,0.0,0.0,0.0,0.0,0.0,0.0],[0.0,0.0,0.0,0.0,0.0,0.0,0.0,0.0,0.0,0.0,0.0,0.0,0.0,0.0,0.0,0.0,0.0,0.0,0.0,0.01,0.0,0.0,0.0,0.0,0.0,0.0,0.0,0.0,0.0,0.0,0.0,0.0,1.0,1.0,1.0,1.0,1.0,1.0,1.0,1.0,1.0,0.0,0.0,0.0,0.0,0.0,0.0,0.0,0.0,0.0,0.0,0.0,0.0,0.0,0.0,0.0,0.0,0.0,0.0,0.0,0.0,0.0,0.0,0.0,0.0,0.0,0.0,0.0,0.0,0.0,0.0,0.0,0.0],[0.0,0.0,0.0,0.0,0.0,0.0,0.0,0.0,0.0,0.0,0.0,0.0,0.0,0.0,0.0,0.0,0.0,0.01,0.01,0.01,0.01,0.02,0.01,0.0,0.0,0.0,0.0,0.0,0.0,0.0,0.0,0.0,0.0,1.0,1.0,1.0,1.0,1.0,1.0,1.0,1.0,1.0,0.0,0.0,0.0,0.0,0.0,0.0,0.0,0.0,0.0,0.0,0.0,0.0,0.0,0.0,0.0,0.0,0.0,0.0,0.0,0.0,0.0,0.0,0.0,0.0,0.0,0.0,0.0,0.0,0.0,0.0,0.0],[0.0,0.0,0.0,0.0,0.0,0.0,0.0,0.0,0.0,0.0,0.0,0.0,0.0,0.0,0.0,0.0,0.0,0.0,0.0,0.0,0.0,0.0,0.0,0.0,0.0,0.0,0.0,0.0,0.0,0.0,0.0,0.0,0.0,0.0,1.0,1.0,1.0,1.0,1.0,1.0,1.0,1.0,0.99,0.0,0.0,0.0,0.0,0.0,0.0,0.0,0.0,0.0,0.0,0.0,0.0,0.0,0.0,0.0,0.0,0.0,0.0,0.0,0.0,0.0,0.0,0.0,0.0,0.0,0.0,0.0,0.0,0.0,0.0],[0.0,0.0,0.0,0.0,0.0,0.0,0.0,0.0,0.0,0.0,0.0,0.0,0.0,0.0,0.0,0.0,0.0,0.0,0.0,0.0,0.0,0.0,0.0,0.0,0.0,0.0,0.0,0.0,0.0,0.0,0.0,0.0,0.0,0.0,0.0,1.0,1.0,1.0,1.0,1.0,1.0,1.0,1.0,1.0,0.0,0.0,0.0,0.0,0.0,0.0,0.0,0.0,0.0,0.0,0.0,0.0,0.0,0.0,0.0,0.0,0.0,0.0,0.0,0.0,0.0,0.0,0.0,0.0,0.0,0.0,0.0,0.0,0.0],[0.0,0.0,0.0,0.0,0.0,0.0,0.0,0.0,0.0,0.0,0.0,0.0,0.0,0.0,0.0,0.0,0.0,0.0,0.0,0.0,0.0,0.0,0.0,0.0,0.0,0.0,0.0,0.0,0.0,0.0,0.0,0.0,0.0,0.0,0.0,0.0,1.0,1.0,1.0,1.0,1.0,1.0,1.0,1.0,1.0,0.0,0.0,0.0,0.0,0.0,0.0,0.0,0.0,0.0,0.0,0.0,0.0,0.0,0.0,0.0,0.0,0.0,0.0,0.0,0.0,0.0,0.0,0.0,0.0,0.0,0.0,0.0,0.0],[0.0,0.0,0.0,0.0,0.0,0.0,0.0,0.0,0.0,0.0,0.0,0.0,0.0,0.0,0.0,0.0,0.0,0.0,0.0,0.0,0.0,0.0,0.0,0.0,0.0,0.0,0.0,0.0,0.0,0.0,0.0,0.0,0.0,0.0,0.0,0.0,0.0,1.0,1.0,1.0,1.0,1.0,1.0,1.0,1.0,1.0,0.0,0.0,0.0,0.0,0.0,0.0,0.0,0.0,0.0,0.0,0.0,0.0,0.0,0.0,0.0,0.0,0.0,0.0,0.0,0.0,0.0,0.0,0.0,0.0,0.0,0.0,0.0],[0.0,0.0,0.0,0.0,0.0,0.0,0.0,0.0,0.0,0.0,0.0,0.0,0.0,0.0,0.0,0.0,0.0,0.0,0.0,0.0,0.0,0.0,0.0,0.0,0.0,0.0,0.0,0.0,0.0,0.0,0.0,0.0,0.0,0.0,0.0,0.0,0.0,0.0,0.99,1.0,1.0,1.0,1.0,1.0,1.0,1.0,1.0,0.0,0.0,0.0,0.0,0.0,0.0,0.0,0.0,0.0,0.0,0.0,0.0,0.0,0.0,0.0,0.0,0.0,0.0,0.0,0.0,0.0,0.0,0.0,0.0,0.0,0.0],[0.0,0.0,0.0,0.0,0.0,0.0,0.0,0.0,0.0,0.0,0.0,0.0,0.0,0.0,0.0,0.0,0.0,0.0,0.0,0.0,0.0,0.0,0.0,0.0,0.0,0.0,0.0,0.0,0.0,0.0,0.0,0.0,0.0,0.0,0.0,0.0,0.0,0.0,0.0,1.0,1.0,1.0,1.0,1.0,1.0,1.0,1.0,1.0,0.0,0.0,0.0,0.0,0.0,0.0,0.0,0.0,0.0,0.0,0.0,0.0,0.0,0.0,0.0,0.0,0.0,0.0,0.0,0.0,0.0,0.0,0.0,0.0,0.0],[0.0,0.0,0.0,0.0,0.0,0.0,0.0,0.0,0.0,0.0,0.0,0.0,0.0,0.0,0.0,0.0,0.0,0.0,0.0,0.0,0.0,0.0,0.0,0.0,0.0,0.0,0.0,0.0,0.0,0.0,0.0,0.0,0.0,0.0,0.0,0.0,0.0,0.0,0.0,0.0,1.0,1.0,1.0,1.0,1.0,1.0,1.0,1.0,0.99,0.0,0.0,0.0,0.0,0.0,0.0,0.0,0.0,0.0,0.0,0.0,0.0,0.0,0.0,0.0,0.0,0.0,0.0,0.0,0.0,0.0,0.0,0.0,0.0],[0.0,0.0,0.0,0.0,0.0,0.0,0.0,0.0,0.0,0.0,0.0,0.0,0.0,0.0,0.0,0.0,0.0,0.0,0.0,0.0,0.0,0.0,0.0,0.0,0.0,0.0,0.0,0.0,0.0,0.0,0.0,0.0,0.0,0.0,0.0,0.0,0.0,0.0,0.0,0.0,0.0,1.0,1.0,1.0,1.0,1.0,1.0,1.0,1.0,0.98,0.0,0.0,0.0,0.0,0.0,0.0,0.0,0.0,0.0,0.0,0.0,0.0,0.0,0.0,0.0,0.0,0.0,0.0,0.0,0.0,0.0,0.0,0.0],[0.0,0.0,0.0,0.0,0.0,0.0,0.0,0.0,0.0,0.0,0.0,0.0,0.0,0.0,0.0,0.0,0.0,0.0,0.0,0.0,0.0,0.0,0.0,0.0,0.0,0.0,0.0,0.0,0.0,0.0,0.0,0.0,0.0,0.0,0.0,0.0,0.0,0.0,0.0,0.0,0.0,0.0,1.0,1.0,1.0,1.0,1.0,1.0,1.0,1.0,0.99,0.0,0.0,0.0,0.0,0.0,0.0,0.0,0.0,0.0,0.0,0.0,0.0,0.0,0.0,0.0,0.0,0.0,0.0,0.0,0.0,0.0,0.0],[0.0,0.0,0.0,0.0,0.0,0.0,0.0,0.0,0.0,0.0,0.0,0.0,0.0,0.0,0.0,0.0,0.0,0.0,0.0,0.0,0.0,0.0,0.0,0.0,0.0,0.0,0.0,0.0,0.0,0.0,0.0,0.0,0.0,0.0,0.0,0.0,0.0,0.0,0.0,0.0,0.0,0.0,0.0,1.0,1.0,1.0,1.0,1.0,1.0,1.0,1.0,1.0,0.0,0.0,0.0,0.0,0.0,0.0,0.0,0.0,0.0,0.0,0.0,0.0,0.0,0.0,0.0,0.0,0.0,0.0,0.0,0.0,0.0],[0.0,0.0,0.0,0.0,0.0,0.0,0.0,0.0,0.0,0.0,0.0,0.0,0.0,0.0,0.0,0.0,0.0,0.0,0.0,0.0,0.0,0.0,0.0,0.0,0.0,0.0,0.0,0.0,0.0,0.0,0.0,0.0,0.0,0.0,0.0,0.0,0.0,0.0,0.0,0.0,0.0,0.0,0.0,0.0,0.99,1.0,1.0,1.0,1.0,1.0,1.0,1.0,1.0,0.0,0.0,0.0,0.0,0.0,0.0,0.0,0.0,0.0,0.0,0.0,0.0,0.0,0.0,0.0,0.0,0.0,0.0,0.0,0.0],[0.0,0.0,0.0,0.0,0.0,0.0,0.0,0.0,0.0,0.0,0.0,0.0,0.0,0.0,0.0,0.0,0.0,0.0,0.0,0.0,0.0,0.0,0.0,0.0,0.0,0.0,0.0,0.0,0.0,0.0,0.0,0.0,0.0,0.0,0.0,0.0,0.0,0.0,0.0,0.0,0.0,0.0,0.0,0.0,0.0,0.98,1.0,1.0,1.0,1.0,1.0,1.0,1.0,1.0,0.0,0.0,0.0,0.0,0.0,0.0,0.0,0.0,0.0,0.0,0.0,0.0,0.0,0.0,0.0,0.0,0.0,0.0,0.0],[0.0,0.0,0.0,0.0,0.0,0.0,0.0,0.0,0.0,0.0,0.0,0.0,0.0,0.0,0.0,0.0,0.0,0.0,0.0,0.0,0.0,0.0,0.0,0.0,0.0,0.0,0.0,0.0,0.0,0.0,0.0,0.0,0.0,0.0,0.0,0.0,0.0,0.0,0.0,0.0,0.0,0.0,0.0,0.0,0.0,0.0,0.99,1.0,1.0,1.0,1.0,1.0,1.0,1.0,1.0,0.0,0.0,0.0,0.0,0.0,0.0,0.0,0.0,0.0,0.0,0.0,0.0,0.0,0.0,0.0,0.0,0.0,0.0],[0.0,0.0,0.0,0.0,0.0,0.0,0.0,0.0,0.0,0.0,0.0,0.0,0.0,0.0,0.0,0.0,0.0,0.0,0.0,0.0,0.0,0.0,0.0,0.0,0.0,0.0,0.0,0.0,0.0,0.0,0.0,0.0,0.0,0.0,0.0,0.0,0.0,0.0,0.0,0.0,0.0,0.0,0.0,0.0,0.0,0.0,0.0,1.0,1.0,1.0,1.0,1.0,1.0,1.0,1.0,1.0,0.0,0.0,0.0,0.0,0.0,0.0,0.0,0.0,0.0,0.0,0.0,0.0,0.0,0.0,0.0,0.0,0.0],[0.0,0.0,0.0,0.0,0.0,0.0,0.0,0.0,0.0,0.0,0.0,0.0,0.0,0.0,0.0,0.0,0.0,0.0,0.0,0.0,0.0,0.0,0.0,0.0,0.0,0.0,0.0,0.0,0.0,0.0,0.0,0.0,0.0,0.0,0.0,0.0,0.0,0.0,0.0,0.0,0.0,0.0,0.0,0.0,0.0,0.0,0.0,0.0,1.0,1.0,1.0,1.0,1.0,1.0,1.0,1.0,1.0,0.0,0.0,0.0,0.0,0.0,0.0,0.0,0.0,0.0,0.0,0.0,0.0,0.0,0.0,0.0,0.0],[0.0,0.0,0.0,0.0,0.0,0.0,0.0,0.0,0.0,0.0,0.0,0.0,0.0,0.0,0.0,0.0,0.0,0.0,0.0,0.0,0.0,0.0,0.0,0.0,0.0,0.0,0.0,0.0,0.0,0.0,0.0,0.0,0.0,0.0,0.0,0.0,0.0,0.0,0.0,0.0,0.0,0.0,0.0,0.0,0.0,0.0,0.0,0.0,0.0,1.0,1.0,1.0,1.0,1.0,1.0,1.0,1.0,1.0,0.0,0.0,0.0,0.0,0.0,0.0,0.0,0.0,0.0,0.0,0.0,0.0,0.0,0.0,0.0],[0.0,0.0,0.0,0.0,0.0,0.0,0.0,0.0,0.0,0.0,0.0,0.0,0.0,0.0,0.0,0.0,0.0,0.0,0.0,0.0,0.0,0.0,0.0,0.0,0.0,0.0,0.0,0.0,0.0,0.0,0.0,0.0,0.0,0.0,0.0,0.0,0.0,0.0,0.0,0.0,0.0,0.0,0.0,0.0,0.0,0.0,0.0,0.0,0.0,0.0,1.0,1.0,1.0,1.0,1.0,1.0,1.0,1.0,1.0,0.0,0.0,0.0,0.0,0.0,0.0,0.0,0.0,0.0,0.0,0.0,0.0,0.0,0.0],[0.0,0.0,0.0,0.0,0.0,0.0,0.0,0.0,0.0,0.0,0.0,0.0,0.0,0.0,0.0,0.0,0.0,0.0,0.0,0.0,0.0,0.0,0.0,0.0,0.0,0.0,0.0,0.0,0.0,0.0,0.0,0.0,0.0,0.0,0.0,0.0,0.0,0.0,0.0,0.0,0.0,0.0,0.0,0.0,0.0,0.0,0.0,0.0,0.0,0.0,0.0,1.0,1.0,1.0,1.0,1.0,1.0,1.0,1.0,1.0,0.01,0.0,0.0,0.0,0.0,0.0,0.0,0.0,0.0,0.0,0.0,0.0,0.0],[0.0,0.0,0.0,0.0,0.0,0.0,0.0,0.0,0.0,0.0,0.0,0.0,0.0,0.0,0.0,0.0,0.0,0.0,0.0,0.0,0.0,0.0,0.0,0.0,0.0,0.0,0.0,0.0,0.0,0.0,0.0,0.0,0.0,0.0,0.0,0.0,0.0,0.0,0.0,0.0,0.0,0.0,0.0,0.0,0.0,0.0,0.0,0.0,0.0,0.0,0.0,0.0,1.0,1.0,1.0,1.0,1.0,1.0,1.0,1.0,1.0,0.0,0.0,0.0,0.0,0.0,0.0,0.0,0.0,0.0,0.0,0.0,0.0],[0.0,0.0,0.0,0.0,0.0,0.0,0.0,0.0,0.0,0.0,0.0,0.0,0.0,0.0,0.0,0.0,0.0,0.0,0.0,0.0,0.0,0.0,0.0,0.0,0.0,0.0,0.0,0.0,0.0,0.0,0.0,0.0,0.0,0.0,0.0,0.0,0.0,0.0,0.0,0.0,0.0,0.0,0.0,0.0,0.0,0.0,0.0,0.0,0.0,0.0,0.0,0.0,0.0,1.0,1.0,1.0,1.0,1.0,1.0,1.0,1.0,1.0,0.0,0.0,0.0,0.0,0.0,0.0,0.0,0.0,0.0,0.0,0.0],[0.0,0.0,0.0,0.0,0.0,0.0,0.0,0.0,0.0,0.0,0.0,0.0,0.0,0.0,0.0,0.0,0.0,0.0,0.0,0.0,0.0,0.0,0.0,0.0,0.0,0.0,0.0,0.0,0.0,0.0,0.0,0.0,0.0,0.0,0.0,0.0,0.0,0.0,0.0,0.0,0.0,0.0,0.0,0.0,0.0,0.0,0.0,0.0,0.0,0.0,0.0,0.0,0.0,0.0,1.0,1.0,1.0,1.0,1.0,1.0,1.0,1.0,0.99,0.01,0.0,0.0,0.0,0.0,0.0,0.0,0.0,0.0,0.0],[0.0,0.0,0.0,0.0,0.0,0.0,0.0,0.0,0.0,0.0,0.0,0.0,0.0,0.0,0.0,0.0,0.0,0.0,0.0,0.0,0.0,0.0,0.0,0.0,0.0,0.0,0.0,0.0,0.0,0.0,0.0,0.0,0.0,0.0,0.0,0.0,0.0,0.0,0.0,0.0,0.0,0.0,0.0,0.0,0.0,0.0,0.0,0.0,0.0,0.0,0.0,0.0,0.0,0.0,0.0,1.0,1.0,1.0,1.0,1.0,1.0,1.0,1.0,1.0,0.0,0.0,0.0,0.0,0.0,0.0,0.0,0.0,0.0],[0.0,0.0,0.0,0.0,0.0,0.0,0.0,0.0,0.0,0.0,0.0,0.0,0.0,0.0,0.0,0.0,0.0,0.0,0.0,0.0,0.0,0.0,0.0,0.0,0.0,0.0,0.0,0.0,0.0,0.0,0.0,0.0,0.0,0.0,0.0,0.0,0.0,0.0,0.0,0.0,0.0,0.0,0.0,0.0,0.0,0.0,0.0,0.0,0.0,0.0,0.0,0.0,0.0,0.0,0.0,0.01,1.0,1.0,1.0,1.0,1.0,1.0,1.0,1.0,1.0,0.0,0.0,0.0,0.0,0.0,0.0,0.0,0.0],[0.0,0.0,0.0,0.0,0.0,0.0,0.0,0.0,0.0,0.0,0.0,0.0,0.0,0.0,0.0,0.0,0.0,0.0,0.0,0.0,0.0,0.0,0.0,0.0,0.0,0.0,0.0,0.0,0.0,0.0,0.0,0.0,0.0,0.0,0.0,0.0,0.0,0.0,0.0,0.0,0.0,0.0,0.0,0.0,0.0,0.0,0.0,0.0,0.0,0.0,0.0,0.0,0.0,0.0,0.0,0.0,0.0,1.0,1.0,1.0,1.0,1.0,1.0,1.0,1.0,1.0,0.0,0.0,0.0,0.0,0.0,0.0,0.0],[0.0,0.0,0.0,0.0,0.0,0.0,0.0,0.0,0.0,0.0,0.0,0.0,0.0,0.0,0.0,0.0,0.0,0.0,0.0,0.0,0.0,0.0,0.0,0.0,0.0,0.0,0.0,0.0,0.0,0.0,0.0,0.0,0.0,0.0,0.0,0.0,0.0,0.0,0.0,0.0,0.0,0.0,0.0,0.0,0.0,0.0,0.0,0.0,0.0,0.0,0.0,0.0,0.0,0.0,0.0,0.0,0.0,0.0,0.99,1.0,1.0,1.0,1.0,1.0,1.0,1.0,1.0,0.0,0.0,0.0,0.0,0.0,0.0],[0.0,0.0,0.0,0.0,0.0,0.0,0.0,0.0,0.0,0.0,0.0,0.0,0.0,0.0,0.0,0.0,0.0,0.0,0.0,0.0,0.0,0.0,0.0,0.0,0.0,0.0,0.0,0.0,0.0,0.0,0.0,0.0,0.0,0.0,0.0,0.0,0.0,0.0,0.0,0.0,0.0,0.0,0.0,0.0,0.0,0.0,0.0,0.0,0.0,0.0,0.0,0.0,0.0,0.0,0.0,0.0,0.0,0.0,0.01,1.0,1.0,1.0,1.0,1.0,1.0,1.0,1.0,1.0,0.0,0.0,0.0,0.0,0.0],[0.0,0.0,0.0,0.0,0.0,0.0,0.0,0.0,0.0,0.0,0.0,0.0,0.0,0.0,0.0,0.0,0.0,0.0,0.0,0.0,0.0,0.0,0.0,0.0,0.0,0.0,0.0,0.0,0.0,0.0,0.0,0.0,0.0,0.0,0.0,0.0,0.0,0.0,0.0,0.0,0.0,0.0,0.0,0.0,0.0,0.0,0.0,0.0,0.0,0.0,0.0,0.0,0.0,0.0,0.0,0.0,0.0,0.0,0.0,0.0,1.0,1.0,1.0,1.0,1.0,1.0,1.0,1.0,1.0,0.0,0.0,0.0,0.0],[0.0,0.0,0.0,0.0,0.0,0.0,0.0,0.0,0.0,0.0,0.0,0.0,0.0,0.0,0.0,0.0,0.0,0.0,0.0,0.0,0.0,0.0,0.0,0.0,0.0,0.0,0.0,0.0,0.0,0.0,0.0,0.0,0.0,0.0,0.0,0.0,0.0,0.0,0.0,0.0,0.0,0.0,0.0,0.0,0.0,0.0,0.0,0.0,0.0,0.0,0.0,0.0,0.0,0.0,0.0,0.0,0.0,0.0,0.0,0.0,0.0,1.0,1.0,1.0,1.0,1.0,1.0,1.0,1.0,1.0,0.0,0.0,0.0],[0.0,0.0,0.0,0.0,0.0,0.0,0.0,0.0,0.0,0.0,0.0,0.0,0.0,0.0,0.0,0.0,0.0,0.0,0.0,0.0,0.0,0.0,0.0,0.0,0.0,0.0,0.0,0.0,0.0,0.0,0.0,0.0,0.0,0.0,0.0,0.0,0.0,0.0,0.0,0.0,0.0,0.0,0.0,0.0,0.0,0.0,0.0,0.0,0.0,0.0,0.0,0.0,0.0,0.0,0.0,0.0,0.0,0.0,0.0,0.0,0.0,0.0,1.0,1.0,1.0,1.0,1.0,1.0,1.0,1.0,0.99,0.0,0.0],[0.0,0.0,0.0,0.0,0.0,0.0,0.0,0.0,0.0,0.0,0.0,0.0,0.0,0.0,0.0,0.0,0.0,0.0,0.0,0.0,0.0,0.0,0.0,0.0,0.0,0.0,0.0,0.0,0.0,0.0,0.0,0.0,0.0,0.0,0.0,0.0,0.0,0.0,0.0,0.0,0.0,0.0,0.0,0.0,0.0,0.0,0.0,0.0,0.0,0.0,0.0,0.0,0.0,0.0,0.0,0.0,0.0,0.0,0.0,0.0,0.0,0.0,0.0,1.0,1.0,1.0,1.0,1.0,1.0,1.0,1.0,0.98,0.0],[0.0,0.0,0.0,0.0,0.0,0.0,0.0,0.0,0.0,0.0,0.0,0.0,0.0,0.0,0.0,0.0,0.0,0.0,0.0,0.0,0.0,0.0,0.0,0.0,0.0,0.0,0.0,0.0,0.0,0.0,0.0,0.0,0.0,0.0,0.0,0.0,0.0,0.0,0.0,0.0,0.0,0.0,0.0,0.0,0.0,0.0,0.0,0.0,0.0,0.0,0.0,0.0,0.0,0.0,0.0,0.0,0.0,0.0,0.0,0.0,0.0,0.0,0.0,0.0,1.0,1.0,1.0,1.0,1.0,1.0,1.0,0.99,0.91],[0.0,0.0,0.0,0.0,0.0,0.0,0.0,0.0,0.0,0.0,0.0,0.0,0.0,0.0,0.0,0.0,0.0,0.0,0.0,0.0,0.0,0.0,0.0,0.0,0.0,0.0,0.0,0.0,0.0,0.0,0.0,0.0,0.0,0.0,0.0,0.0,0.0,0.0,0.0,0.0,0.0,0.0,0.0,0.0,0.0,0.0,0.0,0.0,0.0,0.0,0.0,0.0,0.0,0.0,0.0,0.0,0.0,0.0,0.0,0.0,0.0,0.0,0.0,0.0,0.0,1.0,1.0,1.0,1.0,1.0,1.0,0.99,0.95],[0.0,0.0,0.0,0.0,0.0,0.0,0.0,0.0,0.0,0.0,0.0,0.0,0.0,0.0,0.0,0.0,0.0,0.0,0.0,0.0,0.0,0.0,0.0,0.0,0.0,0.0,0.0,0.0,0.0,0.0,0.0,0.0,0.0,0.0,0.0,0.0,0.0,0.0,0.0,0.0,0.0,0.0,0.0,0.0,0.0,0.0,0.0,0.0,0.0,0.0,0.0,0.0,0.0,0.0,0.0,0.0,0.0,0.0,0.0,0.0,0.0,0.0,0.0,0.0,0.0,0.0,0.99,1.0,1.0,1.0,1.0,1.0,0.91],[0.0,0.0,0.0,0.0,0.0,0.0,0.0,0.0,0.0,0.0,0.0,0.0,0.0,0.0,0.0,0.0,0.0,0.0,0.0,0.0,0.0,0.0,0.0,0.0,0.0,0.0,0.0,0.0,0.0,0.0,0.0,0.0,0.0,0.0,0.0,0.0,0.0,0.0,0.0,0.0,0.0,0.0,0.0,0.0,0.0,0.0,0.0,0.0,0.0,0.0,0.0,0.0,0.0,0.0,0.0,0.0,0.0,0.0,0.0,0.0,0.0,0.0,0.0,0.0,0.0,0.0,0.0,0.98,0.99,0.99,1.0,1.0,1.0],[0.0,0.0,0.0,0.0,0.0,0.0,0.0,0.0,0.0,0.0,0.0,0.0,0.0,0.0,0.0,0.0,0.0,0.0,0.0,0.0,0.0,0.0,0.0,0.0,0.0,0.0,0.0,0.0,0.0,0.0,0.0,0.0,0.0,0.0,0.0,0.0,0.0,0.0,0.0,0.0,0.0,0.0,0.0,0.0,0.0,0.0,0.0,0.0,0.0,0.0,0.0,0.0,0.0,0.0,0.0,0.0,0.0,0.0,0.0,0.0,0.0,0.0,0.0,0.0,0.0,0.0,0.0,0.0,0.91,0.95,0.91,1.0,1.0]],
  "pae": [[0.8,2.9,4.9,7.2,9.5,9.3,8.7,12.3,12.6,14.1,15.6,17.7,17.9,18.6,19.9,20.5,22.1,21.1,20.8,21.7,23.3,23.1,24.3,24.4,25.9,27.0,28.5,26.9,27.2,26.9,24.9,27.0,27.4,27.3,27.2,28.4,28.4,28.1,29.0,29.5,29.2,28.9,29.6,30.0,29.6,29.9,30.4,30.5,30.5,30.6,30.9,30.9,30.9,31.0,31.0,31.0,31.1,31.1,31.2,31.2,31.2,31.2,31.2,31.2,31.2,31.2,31.2,31.3,31.3,31.2,31.2,31.3,31.2],[3.0,0.8,2.6,5.0,5.8,7.2,5.8,7.4,9.3,10.5,10.5,14.2,14.3,12.7,13.9,16.3,17.7,17.7,17.4,18.8,20.2,19.9,20.9,21.4,23.0,23.8,25.2,23.2,24.9,24.5,22.9,24.8,25.1,25.3,25.7,26.6,26.6,26.2,27.4,28.6,28.2,27.6,28.3,29.2,28.8,29.2,29.6,30.1,29.9,30.2,30.4,30.6,30.7,30.8,30.8,30.8,30.9,30.9,30.9,30.9,31.1,31.1,31.0,31.1,31.1,31.1,31.1,31.2,31.2,31.1,31.0,31.2,30.9],[4.1,2.1,0.8,2.0,3.0,5.1,3.9,5.1,7.2,8.0,8.4,9.3,11.5,10.9,11.2,13.1,14.4,15.3,14.2,15.4,17.0,17.0,18.9,19.1,21.5,22.6,23.7,21.9,23.3,23.2,21.2,22.8,24.0,23.9,24.1,25.2,25.7,25.0,26.3,27.6,27.4,26.3,27.6,28.9,28.1,28.8,29.4,29.7,29.7,30.0,30.3,30.2,30.4,30.8,30.7,30.8,30.9,30.8,30.9,31.0,31.0,31.1,31.0,31.0,31.1,31.1,31.0,31.2,31.1,31.1,31.0,31.2,30.8],[5.5,3.1,1.9,0.8,2.0,4.1,3.4,3.6,5.3,6.3,6.4,7.7,9.0,8.8,10.3,11.0,12.4,13.2,13.3,14.0,15.9,15.7,17.3,17.9,19.9,20.7,22.7,20.7,22.3,21.5,19.9,22.0,23.1,22.5,23.3,24.4,24.7,23.8,25.5,26.9,26.5,25.9,27.5,28.7,28.0,28.5,29.3,29.6,29.2,29.7,30.2,30.2,30.3,30.7,30.5,30.6,30.6,30.5,30.7,30.8,30.8,30.9,30.8,30.9,30.9,31.0,31.0,31.1,31.0,31.0,30.9,31.1,30.8],[7.4,4.7,2.8,1.3,0.8,1.5,2.2,3.1,3.4,4.4,5.2,6.4,8.1,7.6,8.6,9.6,11.0,10.7,12.3,13.6,13.9,14.4,15.9,16.6,19.3,19.9,21.9,20.2,21.5,21.1,19.4,20.7,22.2,22.3,21.8,23.0,24.3,23.8,23.7,26.0,26.4,25.3,26.0,27.7,27.3,27.9,28.5,29.2,28.8,29.3,30.1,30.2,30.3,30.5,30.6,30.4,30.8,30.3,30.5,30.5,30.8,30.8,30.6,30.9,30.9,31.0,31.0,31.0,31.0,31.0,30.9,31.0,30.7],[8.7,5.7,4.1,2.0,1.2,0.8,1.3,1.9,2.6,2.9,4.2,5.0,6.0,6.5,7.6,8.6,9.9,10.0,11.0,12.6,13.4,13.5,15.4,16.0,18.3,19.3,21.7,19.7,20.4,20.0,18.1,19.4,21.1,21.2,20.7,22.2,23.4,22.9,23.6,25.4,25.8,25.1,25.9,27.4,27.0,28.0,28.3,28.8,28.7,29.4,29.9,30.1,30.1,30.5,30.5,30.1,30.7,30.3,30.3,30.4,30.7,30.8,30.7,30.8,30.9,30.9,30.9,31.0,31.0,31.0,30.9,31.0,30.8],[7.5,5.2,4.5,2.7,1.7,1.1,0.8,1.1,1.9,3.3,3.5,4.7,6.1,5.6,7.1,8.8,10.2,10.0,10.6,11.9,13.2,12.8,14.9,15.3,17.2,18.8,20.5,19.1,20.6,19.7,17.7,19.4,21.2,20.8,20.8,22.4,23.1,22.4,23.1,25.7,25.4,24.8,26.1,27.6,27.1,27.9,28.6,29.0,28.6,29.4,29.9,30.4,30.1,30.5,30.6,30.5,30.8,30.2,30.5,30.6,31.0,30.9,30.9,30.9,31.0,31.0,31.0,31.1,31.0,31.1,30.9,31.1,30.7],[8.0,5.9,4.7,3.3,2.7,1.8,1.1,0.8,1.1,2.0,3.0,3.4,5.1,5.1,6.6,7.5,9.9,9.4,10.9,11.8,13.1,12.9,14.6,15.5,17.6,18.9,20.8,18.4,20.7,20.0,18.7,19.8,21.4,21.5,21.3,22.2,23.5,22.4,23.1,25.4,26.2,24.5,25.1,27.5,26.7,27.2,28.1,28.6,28.1,29.2,29.8,29.5,29.5,30.2,30.2,29.8,30.6,30.1,30.2,30.4,30.6,30.8,30.6,30.8,30.9,30.8,30.7,30.9,30.9,30.8,30.6,30.9,30.5],[8.0,5.4,4.1,3.1,2.5,2.2,1.8,1.1,0.8,1.2,2.1,2.7,3.5,3.6,5.4,6.8,8.0,8.1,9.8,11.0,11.6,12.3,14.1,14.7,17.0,17.8,20.7,17.6,20.0,18.5,17.1,18.5,20.6,20.5,19.9,21.5,22.5,21.7,22.2,24.7,25.1,24.1,24.6,27.0,26.5,27.4,28.0,28.4,28.3,29.3,29.8,29.7,29.6,30.2,30.0,29.9,30.5,30.0,30.1,30.3,30.7,30.7,30.6,30.7,30.8,30.9,30.8,30.9,31.0,31.0,30.9,31.0,30.8],[8.5,6.0,4.6,3.8,3.1,2.5,2.5,1.7,1.1,0.8,1.2,2.1,3.0,3.0,3.9,6.5,7.9,8.0,8.8,10.6,11.4,11.1,13.1,13.8,16.0,16.9,19.4,17.0,19.8,18.2,16.6,17.8,20.4,20.4,19.6,21.4,22.4,21.8,22.2,24.6,25.7,24.1,24.9,26.8,26.5,27.4,28.0,28.6,28.2,29.1,29.4,29.8,29.5,30.1,29.8,29.8,30.5,30.1,30.2,30.3,30.7,30.7,30.7,30.7,30.8,30.9,30.8,30.8,30.9,31.0,30.8,30.9,30.6],[9.6,6.7,6.1,5.0,4.3,3.0,3.3,2.7,2.1,1.1,0.8,1.3,2.1,2.9,3.8,5.6,7.1,7.1,8.8,10.6,11.6,12.0,14.0,14.3,16.4,17.4,19.6,17.3,19.6,17.8,16.5,18.0,20.6,20.2,19.7,21.5,22.3,21.2,21.8,24.6,24.7,23.5,24.3,26.8,26.2,27.0,28.2,28.4,28.0,29.0,29.5,29.4,29.1,30.0,29.7,29.7,30.7,30.0,30.2,30.3,30.7,30.7,30.9,30.7,30.8,30.8,30.8,30.8,30.9,31.0,30.8,30.9,30.6],[9.7,6.7,5.9,5.4,4.5,3.7,3.2,2.7,2.6,2.0,1.1,0.8,1.2,2.1,3.2,4.9,7.5,7.7,8.9,10.5,11.4,11.1,13.4,14.7,17.4,17.8,20.7,18.7,20.3,19.5,18.2,19.3,21.2,20.9,20.5,21.9,23.1,22.1,22.6,25.2,25.7,24.3,24.7,26.9,26.7,27.2,28.0,28.4,28.5,29.2,29.5,29.2,29.4,30.1,30.2,29.8,30.4,30.1,30.2,30.3,30.6,30.7,30.7,30.6,30.8,30.8,30.7,30.8,30.9,30.9,30.8,30.9,30.7],[10.6,8.6,7.3,6.6,6.2,5.1,4.3,3.4,3.7,3.0,2.2,1.2,0.8,1.3,2.3,4.4,6.6,7.8,9.2,10.0,10.5,10.9,13.3,14.0,16.8,17.7,20.0,17.7,19.6,18.4,17.7,18.7,20.2,20.8,19.6,21.3,22.3,21.7,22.2,24.4,25.0,23.9,24.5,26.6,26.1,26.8,27.8,28.7,27.9,28.8,29.3,29.2,29.1,29.9,29.4,29.5,30.3,30.0,30.0,30.3,30.5,30.7,30.9,30.6,30.7,30.7,30.7,30.7,30.8,30.9,30.8,30.8,30.7],[11.0,9.1,8.3,7.6,6.5,5.8,4.5,4.2,3.8,3.2,2.5,2.3,1.3,0.8,1.4,2.9,4.7,5.6,7.0,9.3,10.3,9.2,13.2,13.6,15.9,17.7,18.7,16.7,19.2,17.4,16.6,18.0,19.8,19.7,19.2,21.2,22.2,21.4,21.9,24.5,24.7,23.5,24.4,26.3,26.0,26.8,27.6,28.4,28.0,28.9,29.3,29.4,29.2,29.9,29.8,29.5,30.3,29.9,30.2,30.2,30.4,30.8,30.8,30.6,30.7,30.7,30.7,30.7,30.8,30.9,30.8,30.8,30.6],[12.9,11.5,9.7,10.5,8.1,6.7,6.0,6.3,5.1,4.3,3.8,3.5,2.8,1.3,0.8,1.8,3.4,4.8,6.0,9.1,9.4,8.9,12.1,13.2,15.9,17.7,19.1,17.2,19.6,18.4,16.9,18.3,20.5,20.7,19.7,21.6,22.6,21.8,22.0,24.9,25.2,23.7,24.5,26.7,26.4,26.8,27.7,28.6,28.1,28.7,29.5,29.3,29.3,29.9,29.9,29.6,30.3,30.0,30.2,30.3,30.5,30.8,30.8,30.7,30.8,30.7,30.7,30.7,30.8,30.8,30.8,30.8,30.6],[15.8,14.6,13.1,12.7,11.5,10.1,8.7,7.8,6.5,5.8,4.4,5.3,4.8,2.9,1.5,0.8,2.0,3.4,5.1,8.0,9.6,9.0,11.5,12.7,15.2,17.8,19.9,17.9,20.3,18.7,18.0,19.4,20.5,20.4,20.3,21.9,22.5,21.4,22.6,24.9,24.6,24.4,25.2,26.7,26.1,27.2,27.8,28.5,28.3,28.6,29.6,29.3,29.0,30.0,29.7,29.6,30.2,29.9,30.0,30.2,30.3,30.6,30.7,30.4,30.6,30.7,30.5,30.5,30.8,30.7,30.7,30.7,30.5],[18.4,18.0,17.3,16.3,13.9,13.4,10.8,10.8,10.0,8.6,7.1,6.8,6.4,4.6,3.2,1.7,0.8,1.8,3.2,5.8,7.3,8.0,10.6,12.4,14.2,16.6,19.5,17.8,20.0,18.2,17.7,19.5,20.5,20.1,20.1,21.8,22.2,20.8,22.2,24.4,24.1,23.0,25.3,26.4,25.8,27.3,28.0,28.7,27.7,28.6,29.5,29.3,29.0,29.9,29.6,29.4,29.9,30.0,29.9,30.2,30.2,30.6,30.7,30.5,30.7,30.7,30.6,30.5,30.9,30.7,30.6,30.7,30.5],[19.7,19.6,19.3,18.2,15.4,14.7,13.1,12.4,10.3,9.8,8.4,7.6,7.0,5.9,5.3,3.7,1.5,0.8,2.0,4.2,6.2,6.9,9.6,10.8,13.4,15.2,18.2,17.2,19.9,17.6,17.0,17.9,20.2,19.9,19.2,21.4,21.9,20.7,22.2,24.2,24.6,23.2,24.9,26.4,25.6,27.2,27.6,28.4,27.6,28.5,29.4,29.1,28.8,29.7,29.5,29.4,29.8,29.9,29.8,29.9,30.2,30.6,30.4,30.4,30.6,30.6,30.5,30.5,30.7,30.7,30.6,30.7,30.5],[21.0,20.7,20.4,20.6,18.8,16.0,15.3,15.7,11.3,9.8,10.0,9.7,8.0,6.5,6.9,6.2,3.5,1.9,0.8,2.1,3.9,6.0,9.0,9.7,11.0,13.8,17.2,16.1,19.5,17.9,16.4,18.4,20.2,19.8,19.0,21.9,22.7,21.4,23.2,25.2,25.0,24.4,26.0,26.9,26.7,27.5,28.0,28.5,28.0,28.4,29.4,29.3,28.8,29.8,29.6,29.6,29.9,29.7,30.0,30.0,30.1,30.4,30.4,30.3,30.4,30.5,30.4,30.4,30.6,30.6,30.5,30.5,30.5],[23.1,23.4,22.5,20.9,21.3,19.8,17.2,17.6,16.2,13.7,12.2,11.6,11.8,9.0,8.5,7.7,6.3,4.1,2.1,0.8,2.7,4.2,7.3,9.5,9.9,12.1,14.9,14.9,17.9,16.7,15.2,16.9,19.7,19.4,19.7,21.0,22.6,20.7,22.2,24.3,24.8,23.5,26.0,26.7,26.2,27.7,28.1,28.5,27.8,28.6,29.6,29.4,29.1,29.9,29.6,29.5,30.2,30.1,30.1,30.3,30.2,30.6,30.5,30.5,30.6,30.6,30.5,30.5,30.8,30.7,30.6,30.6,30.6],[25.2,25.5,25.4,24.0,23.4,24.0,21.9,21.7,20.3,19.2,17.2,15.0,14.3,12.9,11.4,9.6,8.6,6.8,4.5,2.3,0.8,2.4,5.1,8.2,10.0,10.8,13.6,14.2,17.5,15.6,13.1,15.6,18.2,18.7,19.1,20.4,22.2,20.2,22.1,24.0,24.4,24.0,26.5,27.5,26.9,27.8,28.3,28.5,28.0,28.8,29.6,29.7,29.1,30.2,29.8,29.8,30.3,30.3,30.1,30.2,30.4,30.7,30.6,30.6,30.7,30.6,30.5,30.6,30.8,30.7,30.6,30.8,30.5],[25.6,25.6,25.5,24.5,23.9,23.5,23.0,23.1,20.3,20.0,19.2,16.8,14.7,13.4,13.1,10.5,8.8,8.1,7.1,4.9,2.4,0.8,3.2,4.8,8.2,8.8,11.8,12.1,16.7,15.0,13.2,15.4,17.6,18.5,18.0,19.9,21.4,21.0,22.1,24.2,24.2,24.1,25.9,27.4,27.0,28.0,28.4,28.6,28.2,28.8,29.5,29.4,28.9,29.9,29.8,29.7,29.9,30.1,30.1,30.0,30.2,30.5,30.4,30.3,30.4,30.4,30.3,30.4,30.5,30.5,30.4,30.6,30.5],[27.1,27.2,26.9,25.8,26.2,25.6,24.9,25.1,23.4,22.3,21.9,20.2,18.7,17.4,15.6,14.2,11.8,10.3,9.5,7.9,4.9,2.7,0.8,3.3,5.5,6.4,9.8,10.6,12.5,13.1,11.8,13.2,16.8,17.2,16.6,18.5,21.6,20.3,21.0,23.8,24.1,24.3,25.9,27.7,27.1,28.2,28.4,28.7,28.3,28.9,29.6,29.5,29.1,30.0,29.6,29.6,30.2,30.1,30.1,30.1,30.3,30.3,30.4,30.4,30.2,30.3,30.2,30.2,30.5,30.5,30.3,30.6,30.5],[27.7,28.0,27.8,26.8,26.9,26.6,25.9,25.8,24.6,24.0,23.9,22.0,20.4,19.9,17.4,15.2,13.7,12.7,10.8,9.6,7.5,4.8,2.2,0.8,3.0,4.4,8.0,10.8,11.6,11.7,11.4,12.2,15.1,15.8,16.1,19.5,20.9,20.0,22.6,22.6,23.7,24.2,25.6,26.8,26.9,27.9,28.7,28.8,28.4,29.4,29.3,29.7,29.3,29.9,29.3,29.5,30.3,30.2,30.0,30.0,30.4,30.2,30.4,30.2,30.2,30.2,30.1,30.3,30.5,30.5,30.2,30.7,30.4],[28.2,28.5,28.2,27.4,27.4,27.2,26.4,26.4,25.6,25.6,25.1,23.8,22.8,22.0,20.5,17.9,15.9,14.4,13.0,10.8,9.5,8.2,5.3,3.2,0.8,2.9,5.3,7.9,9.5,10.0,9.6,10.3,12.5,14.7,12.9,16.7,19.0,18.9,20.2,21.9,23.3,24.0,25.1,26.2,26.2,27.4,27.3,27.5,27.7,27.9,28.6,28.8,28.4,28.9,29.0,28.8,29.5,29.4,29.3,29.1,29.7,29.7,29.9,29.6,29.7,29.8,29.7,29.8,30.0,29.9,29.8,30.2,29.5],[28.5,28.9,28.9,28.1,28.3,28.0,27.3,27.4,26.7,26.4,26.2,24.9,24.1,22.9,21.0,18.8,17.6,15.5,14.3,11.8,9.7,9.0,6.9,5.0,3.1,0.8,3.8,5.7,7.3,8.3,8.8,9.6,10.5,11.4,11.8,13.2,16.4,16.8,17.3,19.4,20.7,21.3,22.4,23.9,23.8,25.2,24.9,25.7,26.3,26.6,27.6,27.6,27.8,28.3,28.1,28.2,28.9,28.9,28.8,29.0,29.7,29.5,29.7,29.5,29.6,29.6,29.7,29.9,30.0,29.9,30.0,30.2,29.5],[27.7,28.2,28.0,27.8,27.4,27.6,26.9,26.5,26.2,25.8,25.5,24.3,24.1,24.0,22.3,21.2,20.7,19.4,17.1,15.2,13.6,11.8,9.6,8.5,5.8,2.4,0.8,2.9,4.7,4.8,5.7,6.6,7.7,9.3,9.1,11.8,13.4,14.9,15.8,15.9,17.9,17.9,18.6,19.1,19.6,21.2,20.6,20.5,22.0,22.9,23.6,24.1,24.7,25.5,25.5,26.0,26.6,26.3,26.6,26.8,27.2,26.9,27.4,27.4,26.9,27.5,27.7,27.7,27.8,27.4,27.6,28.2,27.0],[27.1,27.4,26.9,26.9,26.3,26.9,26.1,25.1,25.3,24.7,24.8,22.9,22.6,22.2,20.6,18.7,17.7,16.9,15.1,13.7,12.6,11.0,9.5,8.5,6.7,4.8,2.5,0.8,1.7,2.5,2.4,2.5,2.4,3.8,4.0,4.0,4.9,6.2,5.2,4.5,6.0,6.8,8.0,7.5,7.8,9.4,8.9,8.2,9.0,9.6,9.0,9.3,10.3,10.6,11.2,11.6,12.9,12.1,13.3,13.2,15.1,14.5,16.3,16.0,16.7,17.3,17.5,19.1,17.8,17.9,18.9,19.0,19.6],[27.3,27.6,27.1,26.9,26.5,26.9,26.0,24.9,24.5,24.0,23.7,21.8,20.8,20.7,19.6,18.7,17.8,17.1,15.0,13.7,12.7,11.1,9.5,8.7,6.5,5.0,3.2,1.2,0.8,1.0,1.2,1.1,1.1,1.3,1.6,1.7,1.9,2.1,2.4,2.5,2.6,2.9,3.4,3.2,3.7,4.1,4.5,4.2,5.0,5.2,5.2,5.7,6.0,6.3,6.4,6.6,6.9,7.4,7.9,8.7,9.0,9.8,10.4,10.8,11.2,11.8,12.1,12.5,12.1,12.8,13.3,12.8,14.2],[27.0,27.5,26.9,26.8,25.7,26.4,25.4,23.9,23.8,23.5,22.6,21.1,19.8,20.0,18.6,17.6,17.0,16.3,14.8,13.7,12.6,11.1,9.5,8.7,6.3,5.2,3.6,1.3,0.8,0.8,0.8,0.9,0.9,0.9,1.1,1.3,1.4,1.4,1.6,1.9,1.9,2.0,2.4,2.4,2.6,3.0,3.3,3.3,4.0,4.3,4.1,4.5,5.0,5.3,5.5,5.7,5.9,6.6,7.0,7.3,7.4,8.7,8.9,9.7,10.3,11.1,10.9,11.6,11.2,11.8,12.3,11.6,12.7],[27.2,27.3,26.7,26.7,25.7,26.3,25.8,23.9,24.2,23.2,23.1,21.2,19.9,19.9,18.6,17.3,16.6,16.0,14.1,13.3,12.3,11.0,9.4,8.8,6.7,5.5,3.5,1.5,1.0,0.8,0.8,0.8,0.8,0.9,0.9,1.1,1.2,1.2,1.3,1.6,1.6,1.7,1.8,2.1,2.3,2.4,2.6,3.0,3.3,3.5,3.9,4.0,4.5,4.8,5.3,5.3,5.4,5.8,6.3,6.8,6.6,7.8,8.2,8.7,8.9,10.0,9.9,10.1,10.1,10.5,11.0,10.5,11.5],[27.7,27.9,27.3,27.2,26.3,26.7,25.8,24.8,24.3,23.4,22.8,21.0,19.7,19.8,18.8,18.1,17.1,16.5,14.8,13.4,12.4,11.2,10.0,9.4,6.7,5.6,3.4,1.6,1.1,0.9,0.8,0.8,0.8,0.8,0.9,0.9,1.0,1.1,1.1,1.3,1.4,1.6,1.6,1.7,2.0,2.2,2.3,2.6,2.9,3.0,3.2,3.4,3.7,4.0,4.2,4.4,4.4,4.9,5.2,5.8,5.5,6.5,7.4,7.6,8.1,8.9,9.0,9.4,9.1,9.9,10.3,9.9,10.9],[27.7,28.0,27.5,27.1,26.4,26.8,25.6,24.7,24.3,23.4,23.0,21.4,20.1,20.0,19.2,18.2,16.9,16.7,14.9,14.1,12.9,11.5,9.9,9.1,6.2,5.1,3.3,1.6,1.0,0.9,0.8,0.8,0.8,0.8,0.8,0.8,0.9,1.0,1.0,1.2,1.2,1.4,1.5,1.5,1.8,2.0,2.0,2.3,2.6,2.9,2.9,3.1,3.5,3.7,3.8,3.9,4.2,4.7,5.0,5.3,5.4,6.5,6.8,7.2,7.7,8.2,8.3,8.9,8.6,9.0,9.9,9.3,10.3],[27.4,27.5,27.0,26.8,25.6,26.1,24.9,23.8,23.5,22.9,22.3,20.5,19.5,19.8,18.6,17.7,17.3,17.1,15.3,14.8,13.8,12.3,10.7,9.6,6.8,5.6,3.7,1.6,1.2,0.9,0.9,0.8,0.8,0.8,0.8,0.8,0.8,0.8,0.9,1.0,1.1,1.2,1.4,1.4,1.5,1.7,1.9,2.1,2.3,2.6,2.7,2.8,3.1,3.4,3.5,3.7,4.1,4.4,4.8,4.9,5.2,5.8,6.6,6.5,7.1,7.6,7.7,8.0,7.9,8.3,8.9,8.6,9.8],[27.6,27.7,27.2,26.5,25.9,26.2,25.2,24.3,24.1,23.3,22.8,21.1,20.0,20.1,18.9,18.0,17.3,16.8,14.6,14.3,13.5,11.7,10.6,9.5,6.9,5.5,3.3,1.7,1.3,1.0,0.9,0.8,0.8,0.8,0.8,0.8,0.8,0.8,0.8,1.0,1.0,1.1,1.3,1.4,1.5,1.7,1.7,2.0,2.3,2.4,2.6,2.9,3.0,3.2,3.3,3.6,3.7,4.1,4.4,4.5,4.7,5.4,5.9,6.0,6.5,7.4,7.3,7.4,7.6,8.3,8.5,8.0,9.3],[27.7,28.0,27.6,27.3,26.6,26.6,25.5,24.7,24.7,23.6,23.4,22.0,20.7,20.5,19.8,19.3,17.9,17.5,16.0,14.5,13.5,12.2,10.3,9.2,6.7,5.4,3.4,1.9,1.4,1.2,1.1,0.9,0.9,0.9,0.8,0.8,0.8,0.8,0.8,0.9,0.9,1.1,1.2,1.2,1.4,1.6,1.6,1.8,2.1,2.3,2.5,2.7,3.0,3.2,3.3,3.5,3.7,4.1,4.4,4.6,4.8,5.4,5.8,5.9,6.5,6.9,7.0,7.3,7.6,8.0,8.4,8.0,9.0],[27.6,27.8,27.2,26.9,25.8,26.3,25.1,24.0,24.2,22.8,22.7,21.4,20.2,19.9,19.3,18.5,17.5,16.9,15.2,14.6,13.5,11.8,10.2,9.2,6.4,5.3,3.7,1.9,1.5,1.3,1.1,0.9,0.9,0.9,0.8,0.8,0.8,0.8,0.8,0.8,0.8,1.0,1.1,1.1,1.2,1.4,1.5,1.6,1.9,2.2,2.3,2.4,2.8,3.0,2.9,3.3,3.6,3.9,3.9,4.1,4.9,5.0,5.4,5.6,6.1,6.5,6.6,6.9,7.3,7.6,7.9,7.9,8.8],[27.8,27.8,27.1,26.9,26.0,26.2,25.3,24.2,24.3,23.7,23.4,21.9,20.8,20.7,20.1,19.0,18.2,17.9,15.9,15.4,14.9,13.0,10.9,10.1,6.9,5.5,3.5,1.9,1.5,1.3,1.2,1.1,1.0,0.9,0.8,0.8,0.8,0.8,0.8,0.9,0.8,0.9,1.0,1.1,1.2,1.3,1.5,1.8,1.8,2.0,2.2,2.3,2.5,2.8,2.8,3.1,3.4,3.7,3.9,3.9,4.5,4.8,5.2,5.3,5.8,6.2,6.3,6.6,6.7,7.1,7.7,7.4,8.6],[27.9,28.2,27.5,26.9,26.4,26.3,25.2,24.4,24.4,23.5,23.3,21.8,20.9,20.7,19.8,19.1,18.1,17.7,15.8,14.5,14.1,12.0,10.5,9.9,6.9,5.5,3.7,2.1,1.7,1.4,1.3,1.2,1.1,1.0,0.9,0.9,0.8,0.8,0.8,0.8,0.8,0.9,0.9,1.0,1.1,1.2,1.4,1.5,1.7,1.8,2.1,2.3,2.5,2.6,2.9,3.2,3.3,3.5,3.9,3.9,4.1,4.5,4.9,5.0,5.4,5.8,6.1,6.3,6.4,7.2,7.5,7.1,8.3],[28.0,28.1,27.6,27.4,26.8,26.7,25.5,24.7,24.6,23.9,23.6,22.1,21.1,20.9,20.0,19.3,18.0,17.8,15.9,14.5,13.6,12.1,10.3,9.5,7.1,5.6,3.9,2.3,1.8,1.7,1.5,1.3,1.3,1.2,1.0,0.9,0.9,0.9,0.8,0.8,0.8,0.9,0.9,0.9,1.0,1.2,1.2,1.3,1.7,1.9,2.0,2.1,2.5,2.6,2.7,3.2,3.4,3.5,3.8,4.0,4.1,4.4,4.9,5.1,5.4,5.8,6.0,6.4,6.6,6.9,7.4,7.3,8.0],[28.1,28.2,27.4,27.1,26.2,26.4,25.3,24.6,24.2,23.4,23.2,21.5,20.7,20.3,19.6,19.0,18.1,17.6,15.9,14.9,14.4,12.5,10.6,10.2,7.1,5.6,3.9,2.3,1.9,1.7,1.5,1.3,1.3,1.2,1.1,1.0,0.9,0.9,0.8,0.8,0.8,0.8,0.8,0.8,0.9,1.0,1.2,1.2,1.5,1.7,1.8,1.8,2.1,2.4,2.4,2.7,3.0,3.3,3.4,3.6,4.0,4.1,4.3,4.5,4.9,5.3,5.3,5.8,6.1,6.4,6.8,6.9,7.7],[28.2,28.4,27.8,27.2,26.8,26.7,25.8,24.6,24.7,23.9,23.6,22.0,21.2,20.8,19.8,19.3,18.0,17.8,16.4,15.3,14.7,13.1,11.3,10.7,7.5,6.0,4.1,2.5,2.1,1.9,1.6,1.5,1.4,1.4,1.2,1.1,1.0,0.9,0.9,0.9,0.8,0.8,0.8,0.8,0.9,0.9,1.1,1.2,1.4,1.6,1.9,1.8,2.1,2.3,2.5,2.7,2.9,3.3,3.6,3.5,3.8,4.1,4.4,4.5,4.9,5.3,5.4,5.7,5.9,6.3,6.6,6.6,7.5],[28.1,28.1,27.5,27.2,26.3,26.7,25.6,24.4,24.4,23.8,23.4,21.6,21.1,20.9,19.8,19.1,18.2,18.3,16.4,15.0,14.0,12.6,10.4,9.8,7.3,6.0,4.3,2.8,2.4,2.1,1.8,1.6,1.6,1.5,1.3,1.3,1.2,1.1,0.9,0.9,0.8,0.8,0.8,0.8,0.8,0.9,1.0,1.1,1.4,1.4,1.7,1.8,2.0,2.1,2.3,2.7,2.8,2.9,3.2,3.4,3.7,3.7,4.1,4.2,4.5,4.9,5.1,5.5,5.7,6.2,6.4,6.2,7.1],[28.2,28.3,27.7,27.6,26.6,26.8,25.8,24.4,24.5,23.9,23.4,21.9,21.3,21.3,20.2,19.7,19.0,18.7,16.8,15.3,14.2,12.7,10.5,9.8,7.6,6.2,4.4,2.9,2.4,2.2,1.8,1.7,1.6,1.6,1.3,1.2,1.2,1.1,1.0,0.9,0.8,0.8,0.8,0.8,0.8,0.8,0.9,1.0,1.2,1.4,1.5,1.6,1.9,2.0,2.1,2.4,2.7,2.8,3.0,3.2,3.6,3.5,3.8,4.0,4.2,4.3,4.7,5.1,5.4,5.7,6.1,6.1,6.5],[27.6,27.6,27.0,26.8,26.1,26.4,25.5,24.5,24.2,23.6,23.2,21.5,20.9,20.7,19.9,19.6,18.6,18.3,16.8,15.7,14.8,13.2,10.9,10.2,7.7,6.2,4.5,2.9,2.5,2.3,2.0,1.8,1.8,1.7,1.5,1.4,1.3,1.2,1.2,1.0,0.9,0.9,0.9,0.8,0.8,0.8,0.9,0.9,1.0,1.4,1.4,1.5,1.7,1.9,2.1,2.3,2.5,2.8,3.0,3.0,3.4,3.6,3.7,3.8,4.3,4.3,4.4,4.9,5.4,5.8,5.9,6.1,6.9],[28.2,28.4,27.9,27.7,26.9,27.2,26.4,25.2,24.8,24.3,23.9,22.1,21.6,21.6,20.5,20.0,19.2,19.1,17.1,16.0,14.7,13.3,10.7,10.2,7.8,6.3,4.6,3.2,2.9,2.7,2.4,2.3,2.1,2.0,1.8,1.7,1.6,1.4,1.4,1.2,1.1,1.0,0.9,0.9,0.8,0.8,0.8,1.0,1.0,1.2,1.4,1.5,1.7,1.8,2.0,2.3,2.4,2.6,3.0,3.1,3.3,3.4,3.8,3.9,4.2,4.3,4.6,4.8,5.1,5.7,5.9,6.1,7.0],[28.0,28.1,27.5,27.5,26.8,27.1,26.1,24.8,24.5,23.9,23.7,21.9,21.4,21.1,20.3,20.1,19.4,19.0,17.5,16.1,14.9,13.4,10.8,10.2,7.9,6.7,5.1,3.5,3.1,3.0,2.6,2.4,2.3,2.2,1.9,1.8,1.7,1.5,1.4,1.3,1.2,1.1,1.0,0.9,0.9,0.8,0.8,0.8,1.1,1.1,1.2,1.3,1.6,1.7,1.8,2.1,2.2,2.3,2.6,2.9,3.1,3.2,3.4,3.6,3.8,3.9,4.4,4.5,4.7,5.2,5.6,5.6,6.2],[28.3,28.5,28.0,28.0,27.2,27.1,26.3,25.5,25.0,24.3,24.1,22.3,21.8,21.4,20.7,20.1,19.5,19.0,17.4,16.6,15.0,13.6,11.1,10.4,8.0,6.9,5.3,3.8,3.5,3.3,2.9,2.7,2.7,2.6,2.3,2.1,2.0,1.8,1.6,1.5,1.4,1.3,1.2,1.0,0.9,0.9,0.8,0.8,0.8,1.1,1.0,1.0,1.3,1.5,1.5,1.6,2.0,2.2,2.4,2.4,2.9,3.0,3.0,3.3,3.6,3.6,3.8,4.3,4.7,4.9,5.4,5.6,6.1],[28.5,28.6,28.2,27.8,27.3,27.1,26.2,25.6,24.7,24.4,24.0,22.2,21.7,21.4,20.7,20.3,19.9,19.2,17.7,17.0,15.8,14.2,11.5,10.8,8.5,7.3,5.7,4.3,4.1,4.0,3.5,3.3,3.2,3.0,2.8,2.6,2.5,2.2,2.1,1.8,1.7,1.6,1.6,1.3,1.1,1.1,1.0,0.8,0.8,0.8,1.0,1.0,1.0,1.3,1.3,1.4,1.6,1.9,1.9,2.0,2.4,2.6,2.7,2.8,3.3,3.4,3.4,3.7,4.2,4.3,4.7,5.0,5.4],[28.2,28.2,27.8,27.7,27.4,27.0,26.2,25.4,24.7,24.1,23.9,22.3,21.8,21.3,20.8,20.5,19.8,19.2,17.6,16.6,15.4,13.8,11.2,10.8,8.6,7.4,6.1,4.7,4.4,4.3,3.8,3.7,3.6,3.2,3.1,3.0,2.9,2.6,2.5,2.1,2.0,2.0,1.8,1.5,1.3,1.2,1.1,0.9,0.8,0.8,0.8,0.9,1.0,1.0,1.2,1.4,1.5,1.6,1.9,2.0,2.2,2.3,2.6,2.8,3.0,3.2,3.4,3.5,3.7,4.2,4.7,4.8,5.3],[28.2,28.2,27.8,27.8,27.5,27.3,26.3,25.5,25.1,24.5,23.9,22.4,21.8,21.6,21.0,20.3,19.6,19.2,17.7,16.3,15.2,13.9,11.2,10.8,8.7,7.7,6.1,5.0,4.8,4.8,4.3,3.9,4.0,3.6,3.4,3.3,3.1,2.9,2.6,2.4,2.1,2.1,2.0,1.7,1.4,1.3,1.2,1.0,1.0,0.8,0.8,0.8,1.0,1.0,0.9,1.1,1.3,1.4,1.5,1.8,2.1,2.1,2.4,2.5,2.8,2.8,3.1,3.3,3.6,3.8,4.3,4.6,5.0],[28.3,28.4,28.0,27.9,27.3,27.3,26.6,25.5,25.1,24.5,24.2,22.6,22.0,21.8,21.0,20.4,19.9,19.4,17.8,16.8,15.5,14.5,12.1,11.4,9.0,8.1,6.5,5.1,5.1,4.9,4.3,4.2,4.1,3.8,3.7,3.5,3.2,3.1,2.9,2.6,2.3,2.2,2.1,1.8,1.6,1.5,1.3,1.1,1.0,1.0,0.8,0.8,0.8,0.9,0.9,0.9,1.1,1.3,1.4,1.5,1.8,1.9,2.1,2.2,2.6,2.6,2.7,3.0,3.3,3.5,3.9,4.3,4.6],[28.5,28.5,28.1,28.1,27.7,27.1,26.6,25.9,25.0,24.6,24.3,22.7,22.2,21.9,21.2,20.6,19.9,19.3,17.9,16.8,15.8,14.7,12.0,11.5,9.3,8.2,6.8,5.5,5.4,5.2,4.4,4.4,4.4,4.0,3.8,3.6,3.6,3.2,3.1,2.8,2.5,2.4,2.3,1.9,1.7,1.6,1.5,1.2,1.2,1.0,0.9,0.8,0.8,0.8,0.9,0.9,0.9,1.1,1.3,1.4,1.6,1.7,1.9,1.9,2.2,2.5,2.5,2.8,3.1,3.4,3.7,3.9,4.3],[28.4,28.5,28.2,28.3,27.9,27.2,26.7,26.3,25.3,24.8,24.3,23.0,22.2,22.0,21.2,20.5,19.9,19.4,17.8,16.5,15.5,14.5,12.0,11.4,9.4,8.3,7.2,6.0,5.9,5.8,5.2,4.7,4.7,4.5,4.2,3.9,3.9,3.7,3.3,3.0,2.8,2.7,2.5,2.1,1.9,1.8,1.7,1.3,1.3,1.1,1.0,0.9,0.8,0.8,0.8,0.9,0.9,1.0,1.1,1.3,1.4,1.5,1.8,1.9,2.1,2.2,2.4,2.7,2.9,3.1,3.5,3.8,4.1],[28.7,29.0,28.5,28.5,28.1,27.6,27.0,26.2,25.5,25.1,24.4,23.2,22.4,22.2,21.3,20.4,19.9,19.5,17.7,16.8,15.8,14.5,12.5,12.0,9.5,8.4,7.1,5.8,5.8,5.7,5.1,4.9,4.8,4.4,4.2,4.1,3.9,3.8,3.5,3.2,2.9,2.8,2.7,2.2,1.9,1.8,1.7,1.4,1.3,1.2,1.0,1.0,0.9,0.8,0.8,0.8,0.9,0.9,0.9,1.2,1.3,1.4,1.6,1.8,2.0,2.0,2.2,2.5,2.7,2.8,3.3,3.6,3.9],[28.5,28.6,28.3,28.4,27.6,27.3,27.1,26.0,25.4,24.9,24.4,23.0,22.3,22.1,21.3,20.4,20.0,19.5,18.1,17.0,16.1,15.2,13.0,12.3,9.7,8.8,7.4,5.9,6.1,6.1,5.4,5.1,5.2,4.5,4.4,4.3,4.1,3.9,3.7,3.4,3.2,2.9,2.8,2.4,2.1,2.0,1.9,1.5,1.5,1.4,1.2,1.0,1.0,0.9,0.8,0.8,0.8,0.9,0.9,1.0,1.2,1.3,1.5,1.6,1.8,1.9,1.9,2.2,2.5,2.7,3.1,3.3,3.8],[29.0,29.0,28.6,28.7,28.1,27.5,27.3,26.7,25.6,25.2,24.9,23.3,22.4,22.3,21.7,21.0,20.2,19.8,18.7,17.5,16.4,15.7,13.2,12.6,10.1,9.0,7.8,6.5,6.7,6.9,6.0,5.7,5.8,5.3,4.8,4.9,4.7,4.4,4.0,3.7,3.6,3.3,3.1,2.7,2.5,2.2,2.2,1.8,1.7,1.6,1.4,1.3,1.1,1.0,1.0,0.8,0.8,0.8,1.0,1.0,1.0,1.3,1.5,1.5,1.7,1.9,1.9,2.2,2.5,2.8,3.1,3.4,3.8],[29.0,29.1,28.9,28.8,28.4,27.9,27.6,27.0,26.1,25.6,25.1,23.9,22.8,22.7,21.9,21.2,20.5,20.0,18.7,17.6,16.6,15.8,13.5,12.9,10.4,9.4,8.2,6.9,6.9,7.5,6.7,5.9,6.0,5.7,5.1,4.9,4.8,4.6,4.2,3.9,3.7,3.6,3.2,2.9,2.6,2.4,2.3,1.9,1.9,1.6,1.5,1.3,1.2,1.1,1.0,0.9,0.8,0.8,0.8,1.0,0.9,1.0,1.3,1.5,1.5,1.6,1.8,2.0,2.2,2.5,2.8,3.1,3.6],[28.8,29.1,28.8,28.8,28.2,27.9,27.5,26.7,26.2,25.6,25.2,23.9,23.1,22.9,22.2,21.2,20.5,20.1,18.8,17.5,16.6,15.6,13.4,13.1,10.4,9.3,8.3,6.8,7.3,7.4,6.5,6.2,6.4,5.7,5.2,5.2,4.9,4.8,4.5,4.2,3.8,3.8,3.5,3.1,2.8,2.6,2.5,2.1,2.0,1.8,1.6,1.5,1.4,1.2,1.0,1.0,0.9,0.8,0.8,0.8,0.9,1.0,1.1,1.3,1.5,1.5,1.6,2.0,2.2,2.2,2.7,3.0,3.5],[29.1,29.3,28.9,28.9,28.2,27.9,27.6,27.0,26.2,25.8,25.3,24.0,23.0,22.8,22.1,21.3,20.7,20.3,19.0,17.8,16.8,16.0,13.9,13.4,10.6,9.6,8.3,6.8,7.3,7.6,6.6,6.5,6.9,5.9,5.3,5.4,5.2,4.8,4.5,4.3,3.8,3.8,3.6,3.3,2.9,2.6,2.6,2.1,2.2,2.0,1.7,1.5,1.4,1.3,1.1,1.0,0.9,0.9,0.8,0.8,0.8,1.0,1.0,1.0,1.2,1.4,1.4,1.6,1.8,2.1,2.3,2.6,3.3],[29.7,29.6,29.3,29.3,28.8,28.3,28.1,27.6,26.7,26.1,25.8,24.4,23.2,23.2,22.5,21.7,20.7,20.6,19.5,18.1,17.3,16.2,14.1,13.6,10.9,9.9,8.8,7.6,8.1,8.2,7.3,6.9,7.2,6.6,5.8,5.7,5.7,5.3,5.0,4.6,4.3,4.2,4.0,3.7,3.4,3.2,3.0,2.7,2.5,2.3,2.1,1.8,1.7,1.5,1.4,1.2,1.0,1.0,1.0,0.8,0.8,0.8,1.0,1.0,1.0,1.2,1.4,1.4,1.5,2.0,2.2,2.6,3.1],[29.5,29.6,29.3,29.2,28.5,28.2,27.9,27.5,26.9,26.5,25.8,24.8,23.4,23.4,22.4,21.5,20.8,20.5,19.1,17.9,17.0,16.1,13.9,13.4,11.1,9.8,8.7,7.4,7.5,7.7,7.2,6.9,7.3,6.5,5.9,5.7,5.5,5.3,5.0,4.5,4.2,4.2,3.8,3.6,3.5,3.1,2.9,2.6,2.5,2.2,2.1,1.8,1.7,1.6,1.5,1.3,1.1,1.1,1.0,0.9,0.8,0.8,0.8,0.9,0.9,0.9,1.2,1.4,1.4,1.7,2.0,2.4,3.0],[29.2,29.3,28.8,28.9,28.5,28.2,28.0,27.0,26.8,26.3,26.1,24.6,23.6,23.6,22.8,21.7,21.0,20.6,19.7,18.3,17.3,16.5,14.1,13.8,11.2,10.3,9.5,8.2,8.8,8.6,8.1,8.0,8.6,7.5,6.9,6.7,6.5,6.1,5.8,5.3,4.8,4.7,4.8,4.2,3.9,3.7,3.5,3.1,2.9,2.8,2.4,2.2,2.0,1.8,1.8,1.6,1.3,1.2,1.3,1.0,0.9,0.8,0.8,0.8,0.9,0.9,1.0,1.3,1.4,1.5,2.0,2.5,3.0],[29.6,29.6,29.2,29.2,28.8,28.4,28.0,27.7,27.2,26.7,26.3,25.0,23.7,23.6,22.9,22.0,21.2,20.8,19.6,18.6,17.5,16.8,14.6,14.0,11.6,10.5,9.7,8.2,8.7,8.7,7.8,7.9,8.5,7.3,6.8,6.8,6.7,6.0,5.7,5.3,4.9,4.6,4.6,4.3,3.9,3.7,3.6,3.3,2.9,2.8,2.6,2.2,2.0,1.9,1.7,1.5,1.3,1.3,1.3,1.0,0.9,0.9,0.8,0.8,0.8,0.9,1.0,1.1,1.2,1.5,1.8,2.1,2.8],[29.7,29.7,29.4,29.3,28.9,28.6,28.3,27.6,27.4,26.7,26.5,25.3,24.0,24.0,23.2,22.3,21.4,21.1,20.0,18.8,18.0,17.0,14.9,14.3,12.0,10.8,10.1,8.8,8.9,9.2,8.1,8.2,8.7,7.9,7.2,7.1,6.9,6.4,6.2,5.7,5.3,5.0,4.8,4.4,4.4,3.9,3.8,3.6,3.2,3.0,2.8,2.6,2.1,2.0,1.9,1.7,1.3,1.3,1.3,1.2,0.9,0.9,0.9,0.8,0.8,0.8,0.9,1.0,1.0,1.3,1.6,1.9,2.4],[29.4,29.6,29.1,29.2,28.8,28.5,28.4,27.5,27.3,26.9,26.6,24.9,23.6,23.6,22.4,21.7,20.8,20.6,19.7,18.5,17.7,17.0,15.0,14.7,11.9,10.9,10.4,8.8,9.2,9.3,8.5,8.5,9.0,7.8,7.3,7.2,7.0,6.6,6.5,5.7,5.3,4.9,5.2,4.6,4.4,4.0,3.9,3.5,3.3,3.2,2.9,2.7,2.5,2.1,2.0,1.9,1.5,1.5,1.5,1.3,1.1,1.1,1.0,0.9,0.8,0.8,0.8,1.0,1.0,1.2,1.6,1.9,2.6],[29.4,29.5,29.0,29.1,28.8,28.7,28.4,27.3,27.1,26.9,26.4,24.8,23.5,23.5,22.5,21.7,20.8,20.6,19.7,18.5,17.8,17.1,15.0,14.6,12.0,11.4,11.0,9.4,10.2,10.1,8.8,9.3,9.8,8.2,7.7,8.1,7.4,6.9,7.2,6.5,5.8,5.5,5.7,5.2,4.8,4.4,4.6,3.8,3.7,3.6,3.3,3.0,2.7,2.5,2.3,2.1,1.8,1.7,1.7,1.5,1.3,1.3,1.1,1.1,1.0,0.8,0.8,0.9,1.1,1.2,1.4,1.9,2.5],[29.8,29.6,29.4,29.2,29.0,28.7,28.4,27.8,27.5,26.9,26.6,25.6,24.1,24.1,23.2,22.4,21.5,21.4,20.3,19.2,18.4,17.4,15.7,15.3,13.0,12.7,12.0,10.7,10.8,10.9,10.1,10.2,10.8,9.4,8.7,8.9,8.4,7.8,8.0,7.2,6.5,6.1,6.4,5.7,5.6,5.2,5.1,4.6,4.3,4.0,3.8,3.7,3.1,3.0,2.9,2.6,2.1,2.1,2.0,1.8,1.5,1.6,1.4,1.2,1.1,1.0,0.8,0.8,0.9,1.2,1.3,1.7,2.3],[29.6,29.7,29.3,29.2,28.8,28.6,28.2,27.5,27.2,26.6,26.2,25.0,23.7,24.0,22.6,22.0,21.3,21.3,19.9,18.8,18.2,17.0,15.8,15.6,13.2,12.7,12.6,11.3,12.0,11.9,10.7,11.3,12.1,10.5,9.9,9.7,9.1,8.8,9.0,8.0,7.6,7.1,7.3,6.4,6.4,5.8,5.8,5.3,5.2,4.7,4.4,4.2,3.9,3.5,3.4,3.0,2.4,2.4,2.4,2.2,1.8,1.9,1.7,1.5,1.2,1.2,1.1,0.9,0.8,1.0,1.3,1.6,2.4],[29.7,29.8,29.4,29.3,28.8,28.7,28.5,27.5,27.2,27.0,26.5,25.5,24.0,24.2,23.2,22.5,21.9,21.9,21.2,20.0,19.8,19.0,17.9,17.4,15.6,15.0,14.6,12.7,13.0,13.2,12.3,12.3,13.2,11.7,11.4,11.3,10.6,10.0,10.4,9.8,8.9,8.3,8.7,8.1,7.7,7.2,7.2,6.8,6.4,6.1,5.5,5.4,5.2,4.6,4.6,4.2,3.5,3.5,3.3,2.9,2.7,2.7,2.3,2.2,1.7,1.7,1.7,1.4,0.9,0.8,1.1,1.5,2.3],[29.8,29.8,29.4,29.3,28.9,28.9,28.6,27.7,27.5,27.3,26.8,25.7,24.4,24.7,23.7,22.9,22.7,22.8,21.8,21.3,20.9,20.1,18.8,18.9,16.9,16.8,16.0,14.2,14.2,14.7,13.2,13.6,14.2,12.7,12.4,12.1,11.6,10.9,11.5,10.9,10.2,9.7,10.0,9.4,9.2,8.5,8.4,8.3,7.8,7.5,7.4,6.8,6.4,5.8,5.7,5.2,4.8,4.8,4.5,4.2,3.7,3.1,3.0,2.7,2.5,2.3,2.2,2.3,1.8,1.1,0.8,1.1,2.0],[29.9,29.9,29.7,29.4,29.0,28.8,28.5,27.9,27.5,27.1,26.7,26.0,24.7,24.9,24.1,23.6,23.3,23.4,22.8,22.1,21.9,21.5,20.8,21.0,19.5,19.2,18.7,17.1,16.9,17.0,15.4,16.0,16.7,15.1,14.7,14.3,13.6,13.4,13.5,13.1,12.5,12.1,12.2,11.5,11.5,10.7,10.6,10.6,10.1,10.1,9.3,9.4,8.9,8.9,7.9,7.4,7.2,7.4,6.6,6.8,5.8,4.3,4.8,4.1,4.0,3.3,2.8,3.1,2.6,1.8,1.2,0.8,1.5],[30.1,30.0,29.8,29.7,29.3,29.2,28.8,28.1,27.8,28.0,27.8,27.2,26.1,26.5,26.0,25.7,25.5,25.3,25.6,24.6,24.9,25.2,25.1,24.5,24.4,24.0,23.2,22.6,22.5,22.8,21.0,21.8,22.2,20.5,20.5,20.3,19.2,19.0,19.7,19.8,19.1,18.3,18.6,18.0,17.3,17.7,17.4,17.2,15.5,16.2,15.3,13.9,14.4,15.3,12.6,11.7,12.5,12.7,10.5,9.6,10.1,10.3,7.9,7.1,8.5,6.2,5.2,5.4,5.4,4.5,2.8,1.7,0.8]],
  "token_chain_ids": ["A","A","A","A","A","A","A","A","A","A","A","A","A","A","A","A","A","A","A","A","A","A","A","A","A","A","A","A","A","A","A","A","A","A","A","A","A","A","A","A","A","A","A","A","A","A","A","A","A","A","A","A","A","A","A","A","A","A","A","A","A","A","A","A","A","A","A","A","A","A","A","A","A"],
  "token_res_ids": [1,2,3,4,5,6,7,8,9,10,11,12,13,14,15,16,17,18,19,20,21,22,23,24,25,26,27,28,29,30,31,32,33,34,35,36,37,38,39,40,41,42,43,44,45,46,47,48,49,50,51,52,53,54,55,56,57,58,59,60,61,62,63,64,65,66,67,68,69,70,71,72,73]
}
```
