## Supplementary material for "Identifying phage proteins that activate the bacterial innate immune system": Alphafold of Phage PAMPs: fold_2024_12_04_13_49_m13_capsid_full_data_2.json

```
{
  "atom_chain_ids": ["A","A","A","A","A","A","A","A","A","A","A","A","A","A","A","A","A","A","A","A","A","A","A","A","A","A","A","A","A","A","A","A","A","A","A","A","A","A","A","A","A","A","A","A","A","A","A","A","A","A","A","A","A","A","A","A","A","A","A","A","A","A","A","A","A","A","A","A","A","A","A","A","A","A","A","A","A","A","A","A","A","A","A","A","A","A","A","A","A","A","A","A","A","A","A","A","A","A","A","A","A","A","A","A","A","A","A","A","A","A","A","A","A","A","A","A","A","A","A","A","A","A","A","A","A","A","A","A","A","A","A","A","A","A","A","A","A","A","A","A","A","A","A","A","A","A","A","A","A","A","A","A","A","A","A","A","A","A","A","A","A","A","A","A","A","A","A","A","A","A","A","A","A","A","A","A","A","A","A","A","A","A","A","A","A","A","A","A","A","A","A","A","A","A","A","A","A","A","A","A","A","A","A","A","A","A","A","A","A","A","A","A","A","A","A","A","A","A","A","A","A","A","A","A","A","A","A","A","A","A","A","A","A","A","A","A","A","A","A","A","A","A","A","A","A","A","A","A","A","A","A","A","A","A","A","A","A","A","A","A","A","A","A","A","A","A","A","A","A","A","A","A","A","A","A","A","A","A","A","A","A","A","A","A","A","A","A","A","A","A","A","A","A","A","A","A","A","A","A","A","A","A","A","A","A","A","A","A","A","A","A","A","A","A","A","A","A","A","A","A","A","A","A","A","A","A","A","A","A","A","A","A","A","A","A","A","A","A","A","A","A","A","A","A","A","A","A","A","A","A","A","A","A","A","A","A","A","A","A","A","A","A","A","A","A","A","A","A","A","A","A","A","A","A","A","A","A","A","A","A","A","A","A","A","A","A","A","A","A","A","A","A","A","A","A","A","A","A","A","A","A","A","A","A","A","A","A","A","A","A","A","A","A","A","A","A","A","A","A","A","A","A","A","A","A","A","A","A","A","A","A","A","A","A","A","A","A","A","A","A","A","A","A","A","A","A","A","A","A","A","A","A","A","A","A","A","A","A","A","A","A","A","A","A","A","A","A","A","A","A","A","A","A","A","A","A","A","A","A","A","A","A","A","A","A","A","A","A","A","A","A","A","A","A","A","A","A","A","A","A","A","A","A","A","A","A","A","A","A","A","A","A","A","A","A","A","A","A","A","A","A","A","A","A","A","A","A","A","A","A","A","A","A","A","A","A"],
  "atom_plddts": [65.5,73.58,75.91,70.6,67.14,63.06,60.33,51.48,78.13,78.86,77.41,75.22,75.58,68.74,67.59,60.29,53.33,74.98,74.7,73.14,70.43,72.42,69.18,67.04,61.09,53.19,71.42,71.74,72.24,69.39,67.64,61.98,68.02,67.35,68.49,68.44,65.86,61.15,57.54,59.6,71.16,70.87,70.35,71.27,70.64,64.78,67.95,70.52,67.44,67.05,69.58,68.43,63.86,58.95,61.6,73.68,69.06,64.97,69.26,70.09,65.59,66.2,61.37,53.8,75.86,73.55,73.5,72.16,72.24,67.22,65.9,63.82,66.45,66.77,60.8,66.31,65.7,65.3,63.98,63.86,57.76,61.95,66.27,65.19,64.64,63.7,63.65,62.81,62.5,62.33,61.79,61.28,54.38,58.11,66.83,65.93,64.78,64.02,66.19,61.01,60.78,60.13,59.49,60.07,54.55,58.91,68.53,67.01,67.48,65.38,64.29,58.16,55.13,55.45,60.57,60.28,59.26,56.79,58.92,52.67,54.86,60.14,60.37,59.57,58.18,59.04,57.4,63.23,63.66,63.48,63.57,62.85,61.2,54.95,52.46,48.9,62.69,62.01,62.35,59.41,59.84,54.32,51.19,51.87,58.13,57.91,57.31,55.05,55.64,48.55,61.16,60.29,60.3,57.66,57.17,53.49,50.62,49.77,45.86,45.64,47.09,61.28,60.7,60.65,58.81,57.29,59.98,60.23,60.44,58.38,57.13,60.03,60.71,60.81,56.82,57.49,50.71,47.88,46.58,44.22,59.2,58.78,60.12,56.21,72.01,73.38,76.36,73.14,68.22,58.78,53.73,53.17,84.62,86.39,88.27,88.16,83.09,73.28,68.58,69.66,89.14,89.12,90.22,88.71,87.25,83.94,85.01,91.19,91.6,92.33,91.84,90.02,89.43,88.3,89.34,90.41,86.11,76.17,73.3,66.12,58.72,90.51,89.32,90.53,90.27,88.07,92.21,92.12,93.58,93.3,91.2,92.72,92.71,93.69,93.54,90.82,86.99,82.4,83.34,82.05,82.24,82.9,93.16,91.79,92.17,92.48,90.65,84.94,78.89,79.34,94.33,93.66,94.23,93.08,92.67,74.75,94.83,94.88,95.32,95.19,94.27,85.13,77.17,80.2,95.71,94.64,94.15,93.99,93.22,83.92,78.14,74.51,70.19,94.6,93.87,94.23,93.32,93.63,95.09,94.59,95.07,94.13,94.18,83.21,96.16,95.87,96.35,96.08,95.37,95.41,94.76,94.89,94.36,94.13,87.1,80.92,94.85,94.25,94.62,94.12,94.06,86.38,80.42,71.23,72.22,95.67,95.86,96.04,95.5,95.42,94.11,86.67,86.86,84.86,86.34,86.73,85.42,95.69,95.5,95.52,95.12,95.01,92.04,90.25,82.56,95.22,94.03,94.75,93.66,95.3,95.07,95.45,94.31,94.75,93.48,87.17,87.39,86.5,87.07,87.39,86.4,96.07,96.37,96.82,96.01,95.7,95.75,95.36,96.06,95.01,93.67,91.72,85.64,87.14,83.53,86.55,82.39,84.21,81.6,80.98,95.59,95.29,96.01,94.62,94.33,96.81,96.79,97.42,96.89,95.42,87.29,74.84,63.16,96.42,96.77,97.53,97.38,95.65,91.94,91.3,96.75,96.51,97.14,96.7,95.4,91.28,90.39,97.1,96.86,97.51,97.11,95.71,92.09,91.96,97.42,97.62,98.0,97.75,97.24,95.4,94.71,88.45,97.67,97.29,97.62,97.39,96.52,93.42,93.15,97.78,97.35,97.74,97.39,97.96,97.86,98.12,97.5,97.38,98.03,97.92,98.1,97.63,97.46,92.62,87.75,98.13,97.83,97.94,97.72,97.55,95.33,93.72,88.24,97.94,97.64,97.8,97.41,97.96,97.74,97.82,97.44,97.33,95.51,93.58,87.1,97.23,96.79,97.15,96.47,96.48,91.26,83.51,76.86,68.23,97.0,96.9,97.17,97.03,96.64,92.03,85.49,86.79,96.65,96.23,96.54,96.21,95.13,90.81,85.58,87.56,86.14,87.54,87.72,96.56,95.77,95.88,95.76,94.85,85.73,82.58,73.83,67.28,96.87,95.9,96.33,95.63,95.17,88.39,84.23,76.47,69.9,96.08,95.55,96.15,95.22,94.05,89.15,83.69,84.07,83.02,83.84,81.95,96.27,95.63,95.17,92.74,94.43,88.33,83.79,95.61,94.39,93.45,90.01,92.64,79.58,95.22,92.98,91.67,87.25,92.07,88.48,81.8,75.72,68.61,93.03,90.05,87.37,81.21,88.34,92.22,88.48,82.3,75.29,82.91,70.31,70.18],
  "contact_probs": [[1.0,1.0,0.84,0.39,0.19,0.01,0.0,0.0,0.0,0.0,0.0,0.0,0.0,0.0,0.0,0.0,0.0,0.0,0.0,0.0,0.0,0.0,0.0,0.0,0.0,0.0,0.0,0.0,0.0,0.0,0.0,0.0,0.0,0.0,0.0,0.0,0.0,0.0,0.0,0.0,0.0,0.0,0.0,0.0,0.0,0.0,0.0,0.0,0.0,0.0,0.0,0.0,0.0,0.0,0.0,0.0,0.0,0.0,0.0,0.0,0.0,0.0,0.0,0.0,0.0,0.0,0.0,0.0,0.0,0.0,0.0,0.0,0.0],[1.0,1.0,1.0,0.82,0.8,0.64,0.0,0.0,0.0,0.0,0.0,0.0,0.0,0.0,0.0,0.0,0.0,0.0,0.0,0.0,0.0,0.0,0.0,0.0,0.0,0.0,0.0,0.0,0.0,0.0,0.0,0.0,0.0,0.0,0.0,0.0,0.0,0.0,0.0,0.0,0.0,0.0,0.0,0.0,0.0,0.0,0.0,0.0,0.0,0.0,0.0,0.0,0.0,0.0,0.0,0.0,0.0,0.0,0.0,0.0,0.0,0.0,0.0,0.0,0.0,0.0,0.0,0.0,0.0,0.0,0.0,0.0,0.0],[0.84,1.0,1.0,1.0,0.74,0.79,0.82,0.05,0.0,0.0,0.0,0.0,0.0,0.0,0.0,0.0,0.0,0.0,0.0,0.0,0.0,0.0,0.0,0.0,0.0,0.0,0.0,0.0,0.0,0.0,0.0,0.0,0.0,0.0,0.0,0.0,0.0,0.0,0.0,0.0,0.0,0.0,0.0,0.0,0.0,0.0,0.0,0.0,0.0,0.0,0.0,0.0,0.0,0.0,0.0,0.0,0.0,0.0,0.0,0.0,0.0,0.0,0.0,0.0,0.0,0.0,0.0,0.0,0.0,0.0,0.0,0.0,0.0],[0.39,0.82,1.0,1.0,1.0,0.95,0.93,0.82,0.0,0.0,0.0,0.0,0.0,0.0,0.0,0.0,0.0,0.0,0.0,0.0,0.0,0.0,0.0,0.0,0.0,0.0,0.0,0.0,0.0,0.0,0.0,0.0,0.0,0.0,0.0,0.0,0.0,0.0,0.0,0.0,0.0,0.0,0.0,0.0,0.0,0.0,0.0,0.0,0.0,0.0,0.0,0.0,0.0,0.0,0.0,0.0,0.0,0.0,0.0,0.0,0.0,0.0,0.0,0.0,0.0,0.0,0.0,0.0,0.0,0.0,0.0,0.0,0.0],[0.19,0.8,0.74,1.0,1.0,1.0,0.97,0.9,0.85,0.0,0.0,0.0,0.0,0.0,0.0,0.0,0.0,0.0,0.0,0.0,0.0,0.0,0.0,0.0,0.0,0.0,0.0,0.0,0.0,0.0,0.0,0.0,0.0,0.0,0.0,0.0,0.0,0.0,0.0,0.0,0.0,0.0,0.0,0.0,0.0,0.0,0.0,0.0,0.0,0.0,0.0,0.0,0.0,0.0,0.0,0.0,0.0,0.0,0.0,0.0,0.0,0.0,0.0,0.0,0.0,0.0,0.0,0.0,0.0,0.0,0.0,0.0,0.0],[0.01,0.64,0.79,0.95,1.0,1.0,1.0,0.95,0.92,0.86,0.0,0.0,0.0,0.0,0.0,0.0,0.0,0.0,0.0,0.0,0.0,0.0,0.0,0.0,0.0,0.0,0.0,0.0,0.0,0.0,0.0,0.0,0.0,0.0,0.0,0.0,0.0,0.0,0.0,0.0,0.0,0.0,0.0,0.0,0.0,0.0,0.0,0.0,0.0,0.0,0.0,0.0,0.0,0.0,0.0,0.0,0.0,0.0,0.0,0.0,0.0,0.0,0.0,0.0,0.0,0.0,0.0,0.0,0.0,0.0,0.0,0.0,0.0],[0.0,0.0,0.82,0.93,0.97,1.0,1.0,1.0,0.98,0.92,0.8,0.0,0.0,0.0,0.0,0.0,0.0,0.0,0.0,0.0,0.0,0.0,0.0,0.0,0.0,0.0,0.0,0.0,0.0,0.0,0.0,0.0,0.0,0.0,0.0,0.0,0.0,0.0,0.0,0.0,0.0,0.0,0.0,0.0,0.0,0.0,0.0,0.0,0.0,0.0,0.0,0.0,0.0,0.0,0.0,0.0,0.0,0.0,0.0,0.0,0.0,0.0,0.0,0.0,0.0,0.0,0.0,0.0,0.0,0.0,0.0,0.0,0.0],[0.0,0.0,0.05,0.82,0.9,0.95,1.0,1.0,1.0,0.97,0.87,0.82,0.0,0.0,0.0,0.0,0.0,0.0,0.0,0.0,0.0,0.0,0.0,0.0,0.0,0.0,0.0,0.0,0.0,0.0,0.0,0.0,0.0,0.0,0.0,0.0,0.0,0.0,0.0,0.0,0.0,0.0,0.0,0.0,0.0,0.0,0.0,0.0,0.0,0.0,0.0,0.0,0.0,0.0,0.0,0.0,0.0,0.0,0.0,0.0,0.0,0.0,0.0,0.0,0.0,0.0,0.0,0.0,0.0,0.0,0.0,0.0,0.0],[0.0,0.0,0.0,0.0,0.85,0.92,0.98,1.0,1.0,1.0,0.95,0.84,0.8,0.0,0.0,0.0,0.0,0.0,0.0,0.0,0.0,0.0,0.0,0.0,0.0,0.0,0.0,0.0,0.0,0.0,0.0,0.0,0.0,0.0,0.0,0.0,0.0,0.0,0.0,0.0,0.0,0.0,0.0,0.0,0.0,0.0,0.0,0.0,0.0,0.0,0.0,0.0,0.0,0.0,0.0,0.0,0.0,0.0,0.0,0.0,0.0,0.0,0.0,0.0,0.0,0.0,0.0,0.0,0.0,0.0,0.0,0.0,0.0],[0.0,0.0,0.0,0.0,0.0,0.86,0.92,0.97,1.0,1.0,1.0,0.97,0.91,0.84,0.0,0.0,0.0,0.0,0.0,0.0,0.0,0.0,0.0,0.0,0.0,0.0,0.0,0.0,0.0,0.0,0.0,0.0,0.0,0.0,0.0,0.0,0.0,0.0,0.0,0.0,0.0,0.0,0.0,0.0,0.0,0.0,0.0,0.0,0.0,0.0,0.0,0.0,0.0,0.0,0.0,0.0,0.0,0.0,0.0,0.0,0.0,0.0,0.0,0.0,0.0,0.0,0.0,0.0,0.0,0.0,0.0,0.0,0.0],[0.0,0.0,0.0,0.0,0.0,0.0,0.8,0.87,0.95,1.0,1.0,1.0,0.97,0.88,0.75,0.0,0.0,0.0,0.0,0.0,0.0,0.0,0.0,0.0,0.0,0.0,0.0,0.0,0.0,0.0,0.0,0.0,0.0,0.0,0.0,0.0,0.0,0.0,0.0,0.0,0.0,0.0,0.0,0.0,0.0,0.0,0.0,0.0,0.0,0.0,0.0,0.0,0.0,0.0,0.0,0.0,0.0,0.0,0.0,0.0,0.0,0.0,0.0,0.0,0.0,0.0,0.0,0.0,0.0,0.0,0.0,0.0,0.0],[0.0,0.0,0.0,0.0,0.0,0.0,0.0,0.82,0.84,0.97,1.0,1.0,1.0,0.96,0.85,0.75,0.0,0.0,0.0,0.0,0.0,0.0,0.0,0.0,0.0,0.0,0.0,0.0,0.0,0.0,0.0,0.0,0.0,0.0,0.0,0.0,0.0,0.0,0.0,0.0,0.0,0.0,0.0,0.0,0.0,0.0,0.0,0.0,0.0,0.0,0.0,0.0,0.0,0.0,0.0,0.0,0.0,0.0,0.0,0.0,0.0,0.0,0.0,0.0,0.0,0.0,0.0,0.0,0.0,0.0,0.0,0.0,0.0],[0.0,0.0,0.0,0.0,0.0,0.0,0.0,0.0,0.8,0.91,0.97,1.0,1.0,1.0,0.92,0.82,0.65,0.0,0.0,0.0,0.0,0.0,0.0,0.0,0.0,0.0,0.0,0.0,0.0,0.0,0.0,0.0,0.0,0.0,0.0,0.0,0.0,0.0,0.0,0.0,0.0,0.0,0.0,0.0,0.0,0.0,0.0,0.0,0.0,0.0,0.0,0.0,0.0,0.0,0.0,0.0,0.0,0.0,0.0,0.0,0.0,0.0,0.0,0.0,0.0,0.0,0.0,0.0,0.0,0.0,0.0,0.0,0.0],[0.0,0.0,0.0,0.0,0.0,0.0,0.0,0.0,0.0,0.84,0.88,0.96,1.0,1.0,1.0,0.83,0.76,0.18,0.0,0.0,0.0,0.0,0.0,0.0,0.0,0.0,0.0,0.0,0.0,0.0,0.0,0.0,0.0,0.0,0.0,0.0,0.0,0.0,0.0,0.0,0.0,0.0,0.0,0.0,0.0,0.0,0.0,0.0,0.0,0.0,0.0,0.0,0.0,0.0,0.0,0.0,0.0,0.0,0.0,0.0,0.0,0.0,0.0,0.0,0.0,0.0,0.0,0.0,0.0,0.0,0.0,0.0,0.0],[0.0,0.0,0.0,0.0,0.0,0.0,0.0,0.0,0.0,0.0,0.75,0.85,0.92,1.0,1.0,1.0,0.84,0.57,0.47,0.0,0.0,0.0,0.0,0.0,0.0,0.0,0.0,0.0,0.0,0.0,0.0,0.0,0.0,0.0,0.0,0.0,0.0,0.0,0.0,0.0,0.0,0.0,0.0,0.0,0.0,0.0,0.0,0.0,0.0,0.0,0.0,0.0,0.0,0.0,0.0,0.0,0.0,0.0,0.0,0.0,0.0,0.0,0.0,0.0,0.0,0.0,0.0,0.0,0.0,0.0,0.0,0.0,0.0],[0.0,0.0,0.0,0.0,0.0,0.0,0.0,0.0,0.0,0.0,0.0,0.75,0.82,0.83,1.0,1.0,1.0,0.71,0.68,0.54,0.0,0.0,0.0,0.0,0.0,0.0,0.0,0.0,0.0,0.0,0.0,0.0,0.0,0.0,0.0,0.0,0.0,0.0,0.0,0.0,0.0,0.0,0.0,0.0,0.0,0.0,0.0,0.0,0.0,0.0,0.0,0.0,0.0,0.0,0.0,0.0,0.0,0.0,0.0,0.0,0.0,0.0,0.0,0.0,0.0,0.0,0.0,0.0,0.0,0.0,0.0,0.0,0.0],[0.0,0.0,0.0,0.0,0.0,0.0,0.0,0.0,0.0,0.0,0.0,0.0,0.65,0.76,0.84,1.0,1.0,1.0,0.93,0.77,0.49,0.02,0.0,0.0,0.0,0.0,0.0,0.0,0.0,0.0,0.0,0.0,0.0,0.0,0.0,0.0,0.0,0.0,0.0,0.0,0.0,0.0,0.0,0.0,0.0,0.0,0.0,0.0,0.0,0.0,0.0,0.0,0.0,0.0,0.0,0.0,0.0,0.0,0.0,0.0,0.0,0.0,0.0,0.0,0.0,0.0,0.0,0.0,0.0,0.0,0.0,0.0,0.0],[0.0,0.0,0.0,0.0,0.0,0.0,0.0,0.0,0.0,0.0,0.0,0.0,0.0,0.18,0.57,0.71,1.0,1.0,1.0,0.89,0.72,0.33,0.0,0.0,0.0,0.0,0.0,0.0,0.0,0.0,0.0,0.0,0.0,0.0,0.0,0.0,0.0,0.01,0.0,0.0,0.0,0.0,0.0,0.0,0.0,0.0,0.0,0.0,0.0,0.0,0.0,0.0,0.0,0.0,0.0,0.0,0.0,0.0,0.0,0.0,0.0,0.0,0.0,0.0,0.0,0.0,0.0,0.0,0.0,0.0,0.0,0.0,0.0],[0.0,0.0,0.0,0.0,0.0,0.0,0.0,0.0,0.0,0.0,0.0,0.0,0.0,0.0,0.47,0.68,0.93,1.0,1.0,1.0,0.89,0.6,0.38,0.0,0.0,0.0,0.0,0.0,0.01,0.01,0.0,0.0,0.0,0.01,0.0,0.0,0.0,0.01,0.0,0.0,0.0,0.0,0.0,0.0,0.0,0.0,0.0,0.0,0.0,0.0,0.0,0.0,0.0,0.0,0.0,0.0,0.0,0.0,0.0,0.0,0.0,0.0,0.0,0.0,0.0,0.0,0.0,0.0,0.0,0.0,0.0,0.0,0.0],[0.0,0.0,0.0,0.0,0.0,0.0,0.0,0.0,0.0,0.0,0.0,0.0,0.0,0.0,0.0,0.54,0.77,0.89,1.0,1.0,1.0,0.86,0.5,0.29,0.0,0.0,0.0,0.0,0.01,0.01,0.0,0.0,0.01,0.01,0.0,0.01,0.01,0.01,0.0,0.0,0.0,0.0,0.0,0.0,0.0,0.0,0.0,0.0,0.0,0.0,0.0,0.0,0.0,0.0,0.0,0.0,0.0,0.0,0.0,0.0,0.0,0.0,0.0,0.0,0.0,0.0,0.0,0.0,0.0,0.0,0.0,0.0,0.0],[0.0,0.0,0.0,0.0,0.0,0.0,0.0,0.0,0.0,0.0,0.0,0.0,0.0,0.0,0.0,0.0,0.49,0.72,0.89,1.0,1.0,1.0,0.88,0.47,0.14,0.0,0.0,0.0,0.01,0.01,0.01,0.01,0.01,0.01,0.01,0.01,0.0,0.01,0.0,0.0,0.0,0.0,0.0,0.0,0.0,0.0,0.0,0.0,0.0,0.0,0.0,0.0,0.0,0.0,0.0,0.0,0.0,0.0,0.0,0.0,0.0,0.0,0.0,0.0,0.0,0.0,0.0,0.0,0.0,0.0,0.0,0.0,0.0],[0.0,0.0,0.0,0.0,0.0,0.0,0.0,0.0,0.0,0.0,0.0,0.0,0.0,0.0,0.0,0.0,0.02,0.33,0.6,0.86,1.0,1.0,1.0,0.83,0.3,0.08,0.01,0.02,0.04,0.03,0.03,0.01,0.01,0.03,0.02,0.01,0.0,0.02,0.0,0.0,0.0,0.0,0.0,0.0,0.0,0.0,0.0,0.0,0.0,0.0,0.0,0.0,0.0,0.0,0.0,0.0,0.0,0.0,0.0,0.0,0.0,0.0,0.0,0.0,0.0,0.0,0.0,0.0,0.0,0.0,0.0,0.0,0.0],[0.0,0.0,0.0,0.0,0.0,0.0,0.0,0.0,0.0,0.0,0.0,0.0,0.0,0.0,0.0,0.0,0.0,0.0,0.38,0.5,0.88,1.0,1.0,1.0,0.73,0.22,0.05,0.05,0.03,0.03,0.04,0.02,0.01,0.03,0.02,0.01,0.0,0.01,0.0,0.0,0.0,0.0,0.0,0.0,0.0,0.0,0.0,0.0,0.0,0.0,0.0,0.0,0.0,0.0,0.0,0.0,0.0,0.0,0.0,0.0,0.0,0.0,0.0,0.0,0.0,0.0,0.0,0.0,0.0,0.0,0.0,0.0,0.0],[0.0,0.0,0.0,0.0,0.0,0.0,0.0,0.0,0.0,0.0,0.0,0.0,0.0,0.0,0.0,0.0,0.0,0.0,0.0,0.29,0.47,0.83,1.0,1.0,1.0,0.97,0.12,0.08,0.03,0.02,0.05,0.04,0.01,0.01,0.01,0.01,0.0,0.0,0.0,0.0,0.0,0.0,0.0,0.0,0.0,0.0,0.0,0.0,0.0,0.0,0.0,0.0,0.0,0.0,0.0,0.0,0.0,0.0,0.0,0.0,0.0,0.0,0.0,0.0,0.0,0.0,0.0,0.0,0.0,0.0,0.0,0.0,0.0],[0.0,0.0,0.0,0.0,0.0,0.0,0.0,0.0,0.0,0.0,0.0,0.0,0.0,0.0,0.0,0.0,0.0,0.0,0.0,0.0,0.14,0.3,0.73,1.0,1.0,1.0,0.49,0.23,0.03,0.0,0.11,0.05,0.0,0.0,0.01,0.0,0.0,0.0,0.0,0.0,0.0,0.0,0.0,0.0,0.0,0.0,0.0,0.0,0.0,0.0,0.0,0.0,0.0,0.0,0.0,0.0,0.0,0.0,0.0,0.0,0.0,0.0,0.0,0.0,0.0,0.0,0.0,0.0,0.0,0.0,0.0,0.0,0.0],[0.0,0.0,0.0,0.0,0.0,0.0,0.0,0.0,0.0,0.0,0.0,0.0,0.0,0.0,0.0,0.0,0.0,0.0,0.0,0.0,0.0,0.08,0.22,0.97,1.0,1.0,1.0,0.97,0.09,0.04,0.19,0.18,0.01,0.01,0.04,0.0,0.0,0.0,0.0,0.0,0.0,0.0,0.0,0.0,0.0,0.0,0.0,0.0,0.0,0.0,0.0,0.0,0.0,0.0,0.0,0.0,0.0,0.0,0.0,0.0,0.0,0.0,0.0,0.0,0.0,0.0,0.0,0.0,0.0,0.0,0.0,0.0,0.0],[0.0,0.0,0.0,0.0,0.0,0.0,0.0,0.0,0.0,0.0,0.0,0.0,0.0,0.0,0.0,0.0,0.0,0.0,0.0,0.0,0.0,0.01,0.05,0.12,0.49,1.0,1.0,1.0,0.88,0.01,0.62,0.83,0.0,0.0,0.01,0.0,0.0,0.0,0.0,0.0,0.0,0.0,0.0,0.0,0.0,0.0,0.0,0.0,0.0,0.0,0.0,0.0,0.0,0.0,0.0,0.0,0.0,0.0,0.0,0.0,0.0,0.0,0.0,0.0,0.0,0.0,0.0,0.0,0.0,0.0,0.0,0.0,0.0],[0.0,0.0,0.0,0.0,0.0,0.0,0.0,0.0,0.0,0.0,0.0,0.0,0.0,0.0,0.0,0.0,0.0,0.0,0.0,0.0,0.0,0.02,0.05,0.08,0.23,0.97,1.0,1.0,1.0,0.99,1.0,0.97,0.0,0.0,0.0,0.0,0.0,0.0,0.0,0.0,0.0,0.0,0.0,0.0,0.0,0.0,0.0,0.0,0.0,0.0,0.0,0.0,0.0,0.0,0.0,0.0,0.0,0.0,0.0,0.0,0.0,0.0,0.0,0.0,0.0,0.0,0.0,0.0,0.0,0.0,0.0,0.0,0.0],[0.0,0.0,0.0,0.0,0.0,0.0,0.0,0.0,0.0,0.0,0.0,0.0,0.0,0.0,0.0,0.0,0.0,0.0,0.01,0.01,0.01,0.04,0.03,0.03,0.03,0.09,0.88,1.0,1.0,1.0,1.0,1.0,1.0,0.0,0.0,0.0,0.0,0.0,0.0,0.0,0.0,0.0,0.0,0.0,0.0,0.0,0.0,0.0,0.0,0.0,0.0,0.0,0.0,0.0,0.0,0.0,0.0,0.0,0.0,0.0,0.0,0.0,0.0,0.0,0.0,0.0,0.0,0.0,0.0,0.0,0.0,0.0,0.0],[0.0,0.0,0.0,0.0,0.0,0.0,0.0,0.0,0.0,0.0,0.0,0.0,0.0,0.0,0.0,0.0,0.0,0.0,0.01,0.01,0.01,0.03,0.03,0.02,0.0,0.04,0.01,0.99,1.0,1.0,1.0,1.0,1.0,1.0,0.0,0.0,0.0,0.0,0.0,0.0,0.0,0.0,0.0,0.0,0.0,0.0,0.0,0.0,0.0,0.0,0.0,0.0,0.0,0.0,0.0,0.0,0.0,0.0,0.0,0.0,0.0,0.0,0.0,0.0,0.0,0.0,0.0,0.0,0.0,0.0,0.0,0.0,0.0],[0.0,0.0,0.0,0.0,0.0,0.0,0.0,0.0,0.0,0.0,0.0,0.0,0.0,0.0,0.0,0.0,0.0,0.0,0.0,0.0,0.01,0.03,0.04,0.05,0.11,0.19,0.62,1.0,1.0,1.0,1.0,1.0,1.0,1.0,1.0,0.0,0.0,0.0,0.0,0.0,0.0,0.0,0.0,0.0,0.0,0.0,0.0,0.0,0.0,0.0,0.0,0.0,0.0,0.0,0.0,0.0,0.0,0.0,0.0,0.0,0.0,0.0,0.0,0.0,0.0,0.0,0.0,0.0,0.0,0.0,0.0,0.0,0.0],[0.0,0.0,0.0,0.0,0.0,0.0,0.0,0.0,0.0,0.0,0.0,0.0,0.0,0.0,0.0,0.0,0.0,0.0,0.0,0.0,0.01,0.01,0.02,0.04,0.05,0.18,0.83,0.97,1.0,1.0,1.0,1.0,1.0,1.0,1.0,1.0,0.0,0.0,0.0,0.0,0.0,0.0,0.0,0.0,0.0,0.0,0.0,0.0,0.0,0.0,0.0,0.0,0.0,0.0,0.0,0.0,0.0,0.0,0.0,0.0,0.0,0.0,0.0,0.0,0.0,0.0,0.0,0.0,0.0,0.0,0.0,0.0,0.0],[0.0,0.0,0.0,0.0,0.0,0.0,0.0,0.0,0.0,0.0,0.0,0.0,0.0,0.0,0.0,0.0,0.0,0.0,0.0,0.01,0.01,0.01,0.01,0.01,0.0,0.01,0.0,0.0,1.0,1.0,1.0,1.0,1.0,1.0,1.0,1.0,1.0,0.0,0.0,0.0,0.0,0.0,0.0,0.0,0.0,0.0,0.0,0.0,0.0,0.0,0.0,0.0,0.0,0.0,0.0,0.0,0.0,0.0,0.0,0.0,0.0,0.0,0.0,0.0,0.0,0.0,0.0,0.0,0.0,0.0,0.0,0.0,0.0],[0.0,0.0,0.0,0.0,0.0,0.0,0.0,0.0,0.0,0.0,0.0,0.0,0.0,0.0,0.0,0.0,0.0,0.0,0.01,0.01,0.01,0.03,0.03,0.01,0.0,0.01,0.0,0.0,0.0,1.0,1.0,1.0,1.0,1.0,1.0,1.0,1.0,1.0,0.0,0.0,0.0,0.0,0.0,0.0,0.0,0.0,0.0,0.0,0.0,0.0,0.0,0.0,0.0,0.0,0.0,0.0,0.0,0.0,0.0,0.0,0.0,0.0,0.0,0.0,0.0,0.0,0.0,0.0,0.0,0.0,0.0,0.0,0.0],[0.0,0.0,0.0,0.0,0.0,0.0,0.0,0.0,0.0,0.0,0.0,0.0,0.0,0.0,0.0,0.0,0.0,0.0,0.0,0.0,0.01,0.02,0.02,0.01,0.01,0.04,0.01,0.0,0.0,0.0,1.0,1.0,1.0,1.0,1.0,1.0,1.0,1.0,1.0,0.0,0.0,0.0,0.0,0.0,0.0,0.0,0.0,0.0,0.0,0.0,0.0,0.0,0.0,0.0,0.0,0.0,0.0,0.0,0.0,0.0,0.0,0.0,0.0,0.0,0.0,0.0,0.0,0.0,0.0,0.0,0.0,0.0,0.0],[0.0,0.0,0.0,0.0,0.0,0.0,0.0,0.0,0.0,0.0,0.0,0.0,0.0,0.0,0.0,0.0,0.0,0.0,0.0,0.01,0.01,0.01,0.01,0.01,0.0,0.0,0.0,0.0,0.0,0.0,0.0,1.0,1.0,1.0,1.0,1.0,1.0,1.0,1.0,1.0,0.0,0.0,0.0,0.0,0.0,0.0,0.0,0.0,0.0,0.0,0.0,0.0,0.0,0.0,0.0,0.0,0.0,0.0,0.0,0.0,0.0,0.0,0.0,0.0,0.0,0.0,0.0,0.0,0.0,0.0,0.0,0.0,0.0],[0.0,0.0,0.0,0.0,0.0,0.0,0.0,0.0,0.0,0.0,0.0,0.0,0.0,0.0,0.0,0.0,0.0,0.0,0.0,0.01,0.0,0.0,0.0,0.0,0.0,0.0,0.0,0.0,0.0,0.0,0.0,0.0,1.0,1.0,1.0,1.0,1.0,1.0,1.0,1.0,1.0,0.0,0.0,0.0,0.0,0.0,0.0,0.0,0.0,0.0,0.0,0.0,0.0,0.0,0.0,0.0,0.0,0.0,0.0,0.0,0.0,0.0,0.0,0.0,0.0,0.0,0.0,0.0,0.0,0.0,0.0,0.0,0.0],[0.0,0.0,0.0,0.0,0.0,0.0,0.0,0.0,0.0,0.0,0.0,0.0,0.0,0.0,0.0,0.0,0.0,0.01,0.01,0.01,0.01,0.02,0.01,0.0,0.0,0.0,0.0,0.0,0.0,0.0,0.0,0.0,0.0,1.0,1.0,1.0,1.0,1.0,1.0,1.0,1.0,1.0,0.0,0.0,0.0,0.0,0.0,0.0,0.0,0.0,0.0,0.0,0.0,0.0,0.0,0.0,0.0,0.0,0.0,0.0,0.0,0.0,0.0,0.0,0.0,0.0,0.0,0.0,0.0,0.0,0.0,0.0,0.0],[0.0,0.0,0.0,0.0,0.0,0.0,0.0,0.0,0.0,0.0,0.0,0.0,0.0,0.0,0.0,0.0,0.0,0.0,0.0,0.0,0.0,0.0,0.0,0.0,0.0,0.0,0.0,0.0,0.0,0.0,0.0,0.0,0.0,0.0,1.0,1.0,1.0,1.0,1.0,1.0,1.0,1.0,0.99,0.0,0.0,0.0,0.0,0.0,0.0,0.0,0.0,0.0,0.0,0.0,0.0,0.0,0.0,0.0,0.0,0.0,0.0,0.0,0.0,0.0,0.0,0.0,0.0,0.0,0.0,0.0,0.0,0.0,0.0],[0.0,0.0,0.0,0.0,0.0,0.0,0.0,0.0,0.0,0.0,0.0,0.0,0.0,0.0,0.0,0.0,0.0,0.0,0.0,0.0,0.0,0.0,0.0,0.0,0.0,0.0,0.0,0.0,0.0,0.0,0.0,0.0,0.0,0.0,0.0,1.0,1.0,1.0,1.0,1.0,1.0,1.0,1.0,1.0,0.0,0.0,0.0,0.0,0.0,0.0,0.0,0.0,0.0,0.0,0.0,0.0,0.0,0.0,0.0,0.0,0.0,0.0,0.0,0.0,0.0,0.0,0.0,0.0,0.0,0.0,0.0,0.0,0.0],[0.0,0.0,0.0,0.0,0.0,0.0,0.0,0.0,0.0,0.0,0.0,0.0,0.0,0.0,0.0,0.0,0.0,0.0,0.0,0.0,0.0,0.0,0.0,0.0,0.0,0.0,0.0,0.0,0.0,0.0,0.0,0.0,0.0,0.0,0.0,0.0,1.0,1.0,1.0,1.0,1.0,1.0,1.0,1.0,1.0,0.0,0.0,0.0,0.0,0.0,0.0,0.0,0.0,0.0,0.0,0.0,0.0,0.0,0.0,0.0,0.0,0.0,0.0,0.0,0.0,0.0,0.0,0.0,0.0,0.0,0.0,0.0,0.0],[0.0,0.0,0.0,0.0,0.0,0.0,0.0,0.0,0.0,0.0,0.0,0.0,0.0,0.0,0.0,0.0,0.0,0.0,0.0,0.0,0.0,0.0,0.0,0.0,0.0,0.0,0.0,0.0,0.0,0.0,0.0,0.0,0.0,0.0,0.0,0.0,0.0,1.0,1.0,1.0,1.0,1.0,1.0,1.0,1.0,1.0,0.0,0.0,0.0,0.0,0.0,0.0,0.0,0.0,0.0,0.0,0.0,0.0,0.0,0.0,0.0,0.0,0.0,0.0,0.0,0.0,0.0,0.0,0.0,0.0,0.0,0.0,0.0],[0.0,0.0,0.0,0.0,0.0,0.0,0.0,0.0,0.0,0.0,0.0,0.0,0.0,0.0,0.0,0.0,0.0,0.0,0.0,0.0,0.0,0.0,0.0,0.0,0.0,0.0,0.0,0.0,0.0,0.0,0.0,0.0,0.0,0.0,0.0,0.0,0.0,0.0,0.99,1.0,1.0,1.0,1.0,1.0,1.0,1.0,1.0,0.0,0.0,0.0,0.0,0.0,0.0,0.0,0.0,0.0,0.0,0.0,0.0,0.0,0.0,0.0,0.0,0.0,0.0,0.0,0.0,0.0,0.0,0.0,0.0,0.0,0.0],[0.0,0.0,0.0,0.0,0.0,0.0,0.0,0.0,0.0,0.0,0.0,0.0,0.0,0.0,0.0,0.0,0.0,0.0,0.0,0.0,0.0,0.0,0.0,0.0,0.0,0.0,0.0,0.0,0.0,0.0,0.0,0.0,0.0,0.0,0.0,0.0,0.0,0.0,0.0,1.0,1.0,1.0,1.0,1.0,1.0,1.0,1.0,1.0,0.0,0.0,0.0,0.0,0.0,0.0,0.0,0.0,0.0,0.0,0.0,0.0,0.0,0.0,0.0,0.0,0.0,0.0,0.0,0.0,0.0,0.0,0.0,0.0,0.0],[0.0,0.0,0.0,0.0,0.0,0.0,0.0,0.0,0.0,0.0,0.0,0.0,0.0,0.0,0.0,0.0,0.0,0.0,0.0,0.0,0.0,0.0,0.0,0.0,0.0,0.0,0.0,0.0,0.0,0.0,0.0,0.0,0.0,0.0,0.0,0.0,0.0,0.0,0.0,0.0,1.0,1.0,1.0,1.0,1.0,1.0,1.0,1.0,0.99,0.0,0.0,0.0,0.0,0.0,0.0,0.0,0.0,0.0,0.0,0.0,0.0,0.0,0.0,0.0,0.0,0.0,0.0,0.0,0.0,0.0,0.0,0.0,0.0],[0.0,0.0,0.0,0.0,0.0,0.0,0.0,0.0,0.0,0.0,0.0,0.0,0.0,0.0,0.0,0.0,0.0,0.0,0.0,0.0,0.0,0.0,0.0,0.0,0.0,0.0,0.0,0.0,0.0,0.0,0.0,0.0,0.0,0.0,0.0,0.0,0.0,0.0,0.0,0.0,0.0,1.0,1.0,1.0,1.0,1.0,1.0,1.0,1.0,0.98,0.0,0.0,0.0,0.0,0.0,0.0,0.0,0.0,0.0,0.0,0.0,0.0,0.0,0.0,0.0,0.0,0.0,0.0,0.0,0.0,0.0,0.0,0.0],[0.0,0.0,0.0,0.0,0.0,0.0,0.0,0.0,0.0,0.0,0.0,0.0,0.0,0.0,0.0,0.0,0.0,0.0,0.0,0.0,0.0,0.0,0.0,0.0,0.0,0.0,0.0,0.0,0.0,0.0,0.0,0.0,0.0,0.0,0.0,0.0,0.0,0.0,0.0,0.0,0.0,0.0,1.0,1.0,1.0,1.0,1.0,1.0,1.0,1.0,0.99,0.0,0.0,0.0,0.0,0.0,0.0,0.0,0.0,0.0,0.0,0.0,0.0,0.0,0.0,0.0,0.0,0.0,0.0,0.0,0.0,0.0,0.0],[0.0,0.0,0.0,0.0,0.0,0.0,0.0,0.0,0.0,0.0,0.0,0.0,0.0,0.0,0.0,0.0,0.0,0.0,0.0,0.0,0.0,0.0,0.0,0.0,0.0,0.0,0.0,0.0,0.0,0.0,0.0,0.0,0.0,0.0,0.0,0.0,0.0,0.0,0.0,0.0,0.0,0.0,0.0,1.0,1.0,1.0,1.0,1.0,1.0,1.0,1.0,1.0,0.0,0.0,0.0,0.0,0.0,0.0,0.0,0.0,0.0,0.0,0.0,0.0,0.0,0.0,0.0,0.0,0.0,0.0,0.0,0.0,0.0],[0.0,0.0,0.0,0.0,0.0,0.0,0.0,0.0,0.0,0.0,0.0,0.0,0.0,0.0,0.0,0.0,0.0,0.0,0.0,0.0,0.0,0.0,0.0,0.0,0.0,0.0,0.0,0.0,0.0,0.0,0.0,0.0,0.0,0.0,0.0,0.0,0.0,0.0,0.0,0.0,0.0,0.0,0.0,0.0,0.99,1.0,1.0,1.0,1.0,1.0,1.0,1.0,1.0,0.0,0.0,0.0,0.0,0.0,0.0,0.0,0.0,0.0,0.0,0.0,0.0,0.0,0.0,0.0,0.0,0.0,0.0,0.0,0.0],[0.0,0.0,0.0,0.0,0.0,0.0,0.0,0.0,0.0,0.0,0.0,0.0,0.0,0.0,0.0,0.0,0.0,0.0,0.0,0.0,0.0,0.0,0.0,0.0,0.0,0.0,0.0,0.0,0.0,0.0,0.0,0.0,0.0,0.0,0.0,0.0,0.0,0.0,0.0,0.0,0.0,0.0,0.0,0.0,0.0,0.98,1.0,1.0,1.0,1.0,1.0,1.0,1.0,1.0,0.0,0.0,0.0,0.0,0.0,0.0,0.0,0.0,0.0,0.0,0.0,0.0,0.0,0.0,0.0,0.0,0.0,0.0,0.0],[0.0,0.0,0.0,0.0,0.0,0.0,0.0,0.0,0.0,0.0,0.0,0.0,0.0,0.0,0.0,0.0,0.0,0.0,0.0,0.0,0.0,0.0,0.0,0.0,0.0,0.0,0.0,0.0,0.0,0.0,0.0,0.0,0.0,0.0,0.0,0.0,0.0,0.0,0.0,0.0,0.0,0.0,0.0,0.0,0.0,0.0,0.99,1.0,1.0,1.0,1.0,1.0,1.0,1.0,1.0,0.0,0.0,0.0,0.0,0.0,0.0,0.0,0.0,0.0,0.0,0.0,0.0,0.0,0.0,0.0,0.0,0.0,0.0],[0.0,0.0,0.0,0.0,0.0,0.0,0.0,0.0,0.0,0.0,0.0,0.0,0.0,0.0,0.0,0.0,0.0,0.0,0.0,0.0,0.0,0.0,0.0,0.0,0.0,0.0,0.0,0.0,0.0,0.0,0.0,0.0,0.0,0.0,0.0,0.0,0.0,0.0,0.0,0.0,0.0,0.0,0.0,0.0,0.0,0.0,0.0,1.0,1.0,1.0,1.0,1.0,1.0,1.0,1.0,1.0,0.0,0.0,0.0,0.0,0.0,0.0,0.0,0.0,0.0,0.0,0.0,0.0,0.0,0.0,0.0,0.0,0.0],[0.0,0.0,0.0,0.0,0.0,0.0,0.0,0.0,0.0,0.0,0.0,0.0,0.0,0.0,0.0,0.0,0.0,0.0,0.0,0.0,0.0,0.0,0.0,0.0,0.0,0.0,0.0,0.0,0.0,0.0,0.0,0.0,0.0,0.0,0.0,0.0,0.0,0.0,0.0,0.0,0.0,0.0,0.0,0.0,0.0,0.0,0.0,0.0,1.0,1.0,1.0,1.0,1.0,1.0,1.0,1.0,1.0,0.0,0.0,0.0,0.0,0.0,0.0,0.0,0.0,0.0,0.0,0.0,0.0,0.0,0.0,0.0,0.0],[0.0,0.0,0.0,0.0,0.0,0.0,0.0,0.0,0.0,0.0,0.0,0.0,0.0,0.0,0.0,0.0,0.0,0.0,0.0,0.0,0.0,0.0,0.0,0.0,0.0,0.0,0.0,0.0,0.0,0.0,0.0,0.0,0.0,0.0,0.0,0.0,0.0,0.0,0.0,0.0,0.0,0.0,0.0,0.0,0.0,0.0,0.0,0.0,0.0,1.0,1.0,1.0,1.0,1.0,1.0,1.0,1.0,1.0,0.0,0.0,0.0,0.0,0.0,0.0,0.0,0.0,0.0,0.0,0.0,0.0,0.0,0.0,0.0],[0.0,0.0,0.0,0.0,0.0,0.0,0.0,0.0,0.0,0.0,0.0,0.0,0.0,0.0,0.0,0.0,0.0,0.0,0.0,0.0,0.0,0.0,0.0,0.0,0.0,0.0,0.0,0.0,0.0,0.0,0.0,0.0,0.0,0.0,0.0,0.0,0.0,0.0,0.0,0.0,0.0,0.0,0.0,0.0,0.0,0.0,0.0,0.0,0.0,0.0,1.0,1.0,1.0,1.0,1.0,1.0,1.0,1.0,1.0,0.0,0.0,0.0,0.0,0.0,0.0,0.0,0.0,0.0,0.0,0.0,0.0,0.0,0.0],[0.0,0.0,0.0,0.0,0.0,0.0,0.0,0.0,0.0,0.0,0.0,0.0,0.0,0.0,0.0,0.0,0.0,0.0,0.0,0.0,0.0,0.0,0.0,0.0,0.0,0.0,0.0,0.0,0.0,0.0,0.0,0.0,0.0,0.0,0.0,0.0,0.0,0.0,0.0,0.0,0.0,0.0,0.0,0.0,0.0,0.0,0.0,0.0,0.0,0.0,0.0,1.0,1.0,1.0,1.0,1.0,1.0,1.0,1.0,1.0,0.01,0.0,0.0,0.0,0.0,0.0,0.0,0.0,0.0,0.0,0.0,0.0,0.0],[0.0,0.0,0.0,0.0,0.0,0.0,0.0,0.0,0.0,0.0,0.0,0.0,0.0,0.0,0.0,0.0,0.0,0.0,0.0,0.0,0.0,0.0,0.0,0.0,0.0,0.0,0.0,0.0,0.0,0.0,0.0,0.0,0.0,0.0,0.0,0.0,0.0,0.0,0.0,0.0,0.0,0.0,0.0,0.0,0.0,0.0,0.0,0.0,0.0,0.0,0.0,0.0,1.0,1.0,1.0,1.0,1.0,1.0,1.0,1.0,1.0,0.0,0.0,0.0,0.0,0.0,0.0,0.0,0.0,0.0,0.0,0.0,0.0],[0.0,0.0,0.0,0.0,0.0,0.0,0.0,0.0,0.0,0.0,0.0,0.0,0.0,0.0,0.0,0.0,0.0,0.0,0.0,0.0,0.0,0.0,0.0,0.0,0.0,0.0,0.0,0.0,0.0,0.0,0.0,0.0,0.0,0.0,0.0,0.0,0.0,0.0,0.0,0.0,0.0,0.0,0.0,0.0,0.0,0.0,0.0,0.0,0.0,0.0,0.0,0.0,0.0,1.0,1.0,1.0,1.0,1.0,1.0,1.0,1.0,1.0,0.0,0.0,0.0,0.0,0.0,0.0,0.0,0.0,0.0,0.0,0.0],[0.0,0.0,0.0,0.0,0.0,0.0,0.0,0.0,0.0,0.0,0.0,0.0,0.0,0.0,0.0,0.0,0.0,0.0,0.0,0.0,0.0,0.0,0.0,0.0,0.0,0.0,0.0,0.0,0.0,0.0,0.0,0.0,0.0,0.0,0.0,0.0,0.0,0.0,0.0,0.0,0.0,0.0,0.0,0.0,0.0,0.0,0.0,0.0,0.0,0.0,0.0,0.0,0.0,0.0,1.0,1.0,1.0,1.0,1.0,1.0,1.0,1.0,0.99,0.01,0.0,0.0,0.0,0.0,0.0,0.0,0.0,0.0,0.0],[0.0,0.0,0.0,0.0,0.0,0.0,0.0,0.0,0.0,0.0,0.0,0.0,0.0,0.0,0.0,0.0,0.0,0.0,0.0,0.0,0.0,0.0,0.0,0.0,0.0,0.0,0.0,0.0,0.0,0.0,0.0,0.0,0.0,0.0,0.0,0.0,0.0,0.0,0.0,0.0,0.0,0.0,0.0,0.0,0.0,0.0,0.0,0.0,0.0,0.0,0.0,0.0,0.0,0.0,0.0,1.0,1.0,1.0,1.0,1.0,1.0,1.0,1.0,1.0,0.0,0.0,0.0,0.0,0.0,0.0,0.0,0.0,0.0],[0.0,0.0,0.0,0.0,0.0,0.0,0.0,0.0,0.0,0.0,0.0,0.0,0.0,0.0,0.0,0.0,0.0,0.0,0.0,0.0,0.0,0.0,0.0,0.0,0.0,0.0,0.0,0.0,0.0,0.0,0.0,0.0,0.0,0.0,0.0,0.0,0.0,0.0,0.0,0.0,0.0,0.0,0.0,0.0,0.0,0.0,0.0,0.0,0.0,0.0,0.0,0.0,0.0,0.0,0.0,0.01,1.0,1.0,1.0,1.0,1.0,1.0,1.0,1.0,1.0,0.0,0.0,0.0,0.0,0.0,0.0,0.0,0.0],[0.0,0.0,0.0,0.0,0.0,0.0,0.0,0.0,0.0,0.0,0.0,0.0,0.0,0.0,0.0,0.0,0.0,0.0,0.0,0.0,0.0,0.0,0.0,0.0,0.0,0.0,0.0,0.0,0.0,0.0,0.0,0.0,0.0,0.0,0.0,0.0,0.0,0.0,0.0,0.0,0.0,0.0,0.0,0.0,0.0,0.0,0.0,0.0,0.0,0.0,0.0,0.0,0.0,0.0,0.0,0.0,0.0,1.0,1.0,1.0,1.0,1.0,1.0,1.0,1.0,1.0,0.0,0.0,0.0,0.0,0.0,0.0,0.0],[0.0,0.0,0.0,0.0,0.0,0.0,0.0,0.0,0.0,0.0,0.0,0.0,0.0,0.0,0.0,0.0,0.0,0.0,0.0,0.0,0.0,0.0,0.0,0.0,0.0,0.0,0.0,0.0,0.0,0.0,0.0,0.0,0.0,0.0,0.0,0.0,0.0,0.0,0.0,0.0,0.0,0.0,0.0,0.0,0.0,0.0,0.0,0.0,0.0,0.0,0.0,0.0,0.0,0.0,0.0,0.0,0.0,0.0,0.99,1.0,1.0,1.0,1.0,1.0,1.0,1.0,1.0,0.0,0.0,0.0,0.0,0.0,0.0],[0.0,0.0,0.0,0.0,0.0,0.0,0.0,0.0,0.0,0.0,0.0,0.0,0.0,0.0,0.0,0.0,0.0,0.0,0.0,0.0,0.0,0.0,0.0,0.0,0.0,0.0,0.0,0.0,0.0,0.0,0.0,0.0,0.0,0.0,0.0,0.0,0.0,0.0,0.0,0.0,0.0,0.0,0.0,0.0,0.0,0.0,0.0,0.0,0.0,0.0,0.0,0.0,0.0,0.0,0.0,0.0,0.0,0.0,0.01,1.0,1.0,1.0,1.0,1.0,1.0,1.0,1.0,1.0,0.0,0.0,0.0,0.0,0.0],[0.0,0.0,0.0,0.0,0.0,0.0,0.0,0.0,0.0,0.0,0.0,0.0,0.0,0.0,0.0,0.0,0.0,0.0,0.0,0.0,0.0,0.0,0.0,0.0,0.0,0.0,0.0,0.0,0.0,0.0,0.0,0.0,0.0,0.0,0.0,0.0,0.0,0.0,0.0,0.0,0.0,0.0,0.0,0.0,0.0,0.0,0.0,0.0,0.0,0.0,0.0,0.0,0.0,0.0,0.0,0.0,0.0,0.0,0.0,0.0,1.0,1.0,1.0,1.0,1.0,1.0,1.0,1.0,1.0,0.0,0.0,0.0,0.0],[0.0,0.0,0.0,0.0,0.0,0.0,0.0,0.0,0.0,0.0,0.0,0.0,0.0,0.0,0.0,0.0,0.0,0.0,0.0,0.0,0.0,0.0,0.0,0.0,0.0,0.0,0.0,0.0,0.0,0.0,0.0,0.0,0.0,0.0,0.0,0.0,0.0,0.0,0.0,0.0,0.0,0.0,0.0,0.0,0.0,0.0,0.0,0.0,0.0,0.0,0.0,0.0,0.0,0.0,0.0,0.0,0.0,0.0,0.0,0.0,0.0,1.0,1.0,1.0,1.0,1.0,1.0,1.0,1.0,1.0,0.0,0.0,0.0],[0.0,0.0,0.0,0.0,0.0,0.0,0.0,0.0,0.0,0.0,0.0,0.0,0.0,0.0,0.0,0.0,0.0,0.0,0.0,0.0,0.0,0.0,0.0,0.0,0.0,0.0,0.0,0.0,0.0,0.0,0.0,0.0,0.0,0.0,0.0,0.0,0.0,0.0,0.0,0.0,0.0,0.0,0.0,0.0,0.0,0.0,0.0,0.0,0.0,0.0,0.0,0.0,0.0,0.0,0.0,0.0,0.0,0.0,0.0,0.0,0.0,0.0,1.0,1.0,1.0,1.0,1.0,1.0,1.0,1.0,0.99,0.0,0.0],[0.0,0.0,0.0,0.0,0.0,0.0,0.0,0.0,0.0,0.0,0.0,0.0,0.0,0.0,0.0,0.0,0.0,0.0,0.0,0.0,0.0,0.0,0.0,0.0,0.0,0.0,0.0,0.0,0.0,0.0,0.0,0.0,0.0,0.0,0.0,0.0,0.0,0.0,0.0,0.0,0.0,0.0,0.0,0.0,0.0,0.0,0.0,0.0,0.0,0.0,0.0,0.0,0.0,0.0,0.0,0.0,0.0,0.0,0.0,0.0,0.0,0.0,0.0,1.0,1.0,1.0,1.0,1.0,1.0,1.0,1.0,0.98,0.0],[0.0,0.0,0.0,0.0,0.0,0.0,0.0,0.0,0.0,0.0,0.0,0.0,0.0,0.0,0.0,0.0,0.0,0.0,0.0,0.0,0.0,0.0,0.0,0.0,0.0,0.0,0.0,0.0,0.0,0.0,0.0,0.0,0.0,0.0,0.0,0.0,0.0,0.0,0.0,0.0,0.0,0.0,0.0,0.0,0.0,0.0,0.0,0.0,0.0,0.0,0.0,0.0,0.0,0.0,0.0,0.0,0.0,0.0,0.0,0.0,0.0,0.0,0.0,0.0,1.0,1.0,1.0,1.0,1.0,1.0,1.0,0.99,0.91],[0.0,0.0,0.0,0.0,0.0,0.0,0.0,0.0,0.0,0.0,0.0,0.0,0.0,0.0,0.0,0.0,0.0,0.0,0.0,0.0,0.0,0.0,0.0,0.0,0.0,0.0,0.0,0.0,0.0,0.0,0.0,0.0,0.0,0.0,0.0,0.0,0.0,0.0,0.0,0.0,0.0,0.0,0.0,0.0,0.0,0.0,0.0,0.0,0.0,0.0,0.0,0.0,0.0,0.0,0.0,0.0,0.0,0.0,0.0,0.0,0.0,0.0,0.0,0.0,0.0,1.0,1.0,1.0,1.0,1.0,1.0,0.99,0.95],[0.0,0.0,0.0,0.0,0.0,0.0,0.0,0.0,0.0,0.0,0.0,0.0,0.0,0.0,0.0,0.0,0.0,0.0,0.0,0.0,0.0,0.0,0.0,0.0,0.0,0.0,0.0,0.0,0.0,0.0,0.0,0.0,0.0,0.0,0.0,0.0,0.0,0.0,0.0,0.0,0.0,0.0,0.0,0.0,0.0,0.0,0.0,0.0,0.0,0.0,0.0,0.0,0.0,0.0,0.0,0.0,0.0,0.0,0.0,0.0,0.0,0.0,0.0,0.0,0.0,0.0,0.99,1.0,1.0,1.0,1.0,1.0,0.91],[0.0,0.0,0.0,0.0,0.0,0.0,0.0,0.0,0.0,0.0,0.0,0.0,0.0,0.0,0.0,0.0,0.0,0.0,0.0,0.0,0.0,0.0,0.0,0.0,0.0,0.0,0.0,0.0,0.0,0.0,0.0,0.0,0.0,0.0,0.0,0.0,0.0,0.0,0.0,0.0,0.0,0.0,0.0,0.0,0.0,0.0,0.0,0.0,0.0,0.0,0.0,0.0,0.0,0.0,0.0,0.0,0.0,0.0,0.0,0.0,0.0,0.0,0.0,0.0,0.0,0.0,0.0,0.98,0.99,0.99,1.0,1.0,1.0],[0.0,0.0,0.0,0.0,0.0,0.0,0.0,0.0,0.0,0.0,0.0,0.0,0.0,0.0,0.0,0.0,0.0,0.0,0.0,0.0,0.0,0.0,0.0,0.0,0.0,0.0,0.0,0.0,0.0,0.0,0.0,0.0,0.0,0.0,0.0,0.0,0.0,0.0,0.0,0.0,0.0,0.0,0.0,0.0,0.0,0.0,0.0,0.0,0.0,0.0,0.0,0.0,0.0,0.0,0.0,0.0,0.0,0.0,0.0,0.0,0.0,0.0,0.0,0.0,0.0,0.0,0.0,0.0,0.91,0.95,0.91,1.0,1.0]],
  "pae": [[0.8,3.0,4.9,7.3,9.5,9.1,8.6,12.0,12.6,13.3,14.8,18.1,17.9,18.6,19.6,20.5,21.6,21.3,21.5,22.0,23.3,23.8,25.1,26.0,27.4,28.3,29.1,27.9,28.0,27.4,25.7,27.0,27.4,27.0,26.4,27.7,28.3,27.5,28.3,29.0,29.4,28.4,29.5,29.8,29.4,30.0,30.6,30.3,30.0,30.6,30.9,30.6,30.8,30.9,30.9,30.7,30.8,30.9,30.9,30.7,31.0,30.9,30.9,30.8,31.1,31.0,30.9,31.2,31.2,31.0,31.0,31.3,31.2],[3.0,0.8,2.6,5.1,5.8,7.0,5.7,7.3,9.3,9.7,9.5,13.8,14.5,12.3,13.5,15.8,17.0,17.1,17.2,18.1,19.5,19.8,21.0,22.3,24.0,24.5,25.9,24.5,24.9,24.6,23.1,24.1,25.1,25.1,24.5,25.6,26.5,25.8,26.6,27.6,28.8,27.1,27.8,29.2,28.9,29.2,30.0,29.8,29.4,30.4,30.5,30.2,30.5,30.7,30.7,30.4,30.6,30.5,30.6,30.3,30.8,30.7,30.5,30.6,30.9,30.7,30.4,30.9,30.6,30.5,30.7,30.9,30.6],[4.1,2.0,0.8,2.0,3.0,4.9,4.1,5.1,6.6,7.4,7.4,8.8,10.8,10.8,11.0,12.8,14.1,15.1,14.9,16.1,17.0,17.4,19.8,20.7,22.9,23.9,25.3,23.4,24.2,23.7,21.9,23.0,23.6,23.5,23.2,24.6,25.7,24.7,25.7,26.8,28.1,26.2,27.3,29.0,28.3,28.9,29.5,29.5,29.3,30.2,30.3,30.1,30.3,30.6,30.5,29.9,30.6,30.3,30.5,30.3,30.8,30.7,30.3,30.5,30.9,30.6,30.2,30.8,30.7,30.5,30.7,31.0,30.7],[5.3,2.8,1.8,0.8,1.9,3.9,3.3,3.3,4.7,5.9,5.8,7.6,8.6,8.9,10.3,10.9,12.5,13.2,13.9,14.7,15.9,16.0,17.6,18.9,21.4,21.9,24.2,21.9,23.2,22.3,20.3,21.8,22.9,22.2,22.4,24.2,25.6,23.7,25.4,27.0,27.7,26.3,27.7,28.4,27.7,28.8,29.3,29.4,28.8,30.0,30.2,30.0,30.1,30.3,30.4,29.9,30.7,30.2,30.4,30.3,30.8,30.7,30.6,30.6,30.8,30.8,30.6,30.9,31.0,30.7,30.8,31.1,30.7],[7.3,4.5,2.7,1.3,0.8,1.4,2.1,3.1,2.9,4.2,5.1,6.6,7.5,7.6,9.1,9.9,11.6,11.2,12.9,14.1,14.1,14.2,15.9,17.1,20.2,20.2,23.1,21.0,21.8,20.8,19.5,20.3,21.8,21.5,21.3,22.8,24.8,23.8,24.3,26.6,27.0,26.3,26.9,27.8,27.7,28.8,28.5,29.0,28.5,29.7,29.9,29.9,29.8,30.0,30.2,30.0,30.6,30.1,30.3,30.2,30.8,30.4,30.4,30.5,30.7,30.6,30.4,30.7,30.6,30.2,30.6,30.8,30.4],[8.5,5.5,4.0,1.9,1.1,0.8,1.2,1.7,2.5,2.6,3.5,4.7,5.3,6.2,7.3,8.3,10.1,10.1,11.0,12.7,13.0,13.0,15.1,16.2,19.0,19.9,22.7,20.3,21.1,19.6,17.1,19.0,20.0,20.1,19.9,21.6,22.7,22.2,23.5,25.3,26.4,25.7,26.8,27.7,27.7,28.5,28.5,29.2,28.5,29.6,29.9,29.8,29.9,30.1,30.4,30.0,30.5,30.1,30.4,30.4,30.6,30.7,30.7,30.5,30.6,30.8,30.6,30.7,30.8,30.7,30.9,31.0,30.8],[7.6,5.1,4.7,2.7,1.7,1.0,0.8,1.1,1.8,3.1,3.3,4.5,5.6,5.7,6.7,8.7,10.0,9.7,10.9,12.5,13.1,12.8,15.1,15.8,18.1,19.6,22.1,19.9,21.2,19.6,17.3,18.8,20.8,20.0,20.0,22.2,23.1,21.7,23.5,25.7,26.1,25.4,26.7,27.6,27.4,28.3,28.5,29.2,28.3,29.5,29.9,30.0,29.6,30.0,30.1,29.8,30.6,29.9,30.2,30.3,30.7,30.6,30.6,30.7,30.9,30.7,30.7,30.9,30.9,30.8,30.9,31.1,30.6],[8.0,5.6,4.3,3.4,2.7,1.6,1.1,0.8,1.1,1.8,2.9,3.1,4.2,5.3,6.7,7.4,10.4,9.7,10.8,13.1,13.5,13.3,14.8,16.3,18.7,19.6,22.1,19.4,21.7,20.3,18.9,19.9,21.7,21.5,20.9,22.4,24.6,22.1,23.1,26.0,27.1,25.0,26.1,27.6,26.9,28.0,28.2,28.8,28.2,29.0,29.6,29.5,29.3,29.6,29.7,29.2,30.3,29.8,29.9,30.0,30.3,30.4,30.1,30.3,30.8,30.4,30.3,30.5,30.7,30.6,30.6,30.8,30.5],[7.5,4.9,3.5,3.0,2.5,2.3,1.8,1.0,0.8,1.2,2.0,2.7,3.1,3.4,5.5,6.6,8.1,8.4,9.8,11.5,11.5,12.1,14.1,15.6,18.3,19.2,22.2,18.8,20.8,19.2,16.6,18.9,20.6,19.7,19.7,21.8,22.6,21.0,23.3,25.3,25.9,24.7,26.1,26.6,26.5,28.0,28.6,28.7,27.8,29.4,29.7,29.7,29.4,29.7,30.2,29.6,30.4,29.8,30.1,30.1,30.3,30.5,30.6,30.4,30.7,30.8,30.5,30.6,30.9,30.9,30.9,31.1,30.9],[8.0,5.9,4.1,3.6,3.0,2.5,2.6,1.7,1.1,0.8,1.1,2.2,3.0,3.2,4.0,6.6,8.2,8.0,9.6,11.6,11.9,11.8,13.6,14.8,17.4,17.9,21.1,17.7,20.1,17.9,15.4,17.4,19.7,19.0,18.7,21.1,22.1,20.8,22.5,25.0,26.0,24.8,26.3,26.8,27.2,27.9,28.6,29.3,28.4,29.5,30.0,29.6,29.4,30.1,30.3,29.6,30.4,30.1,30.3,30.3,30.5,30.9,30.8,30.4,30.9,30.8,30.7,30.7,30.9,31.0,31.0,31.0,30.7],[9.3,6.5,5.4,4.5,4.3,2.9,3.3,2.7,2.1,1.1,0.8,1.3,2.1,3.2,3.9,5.6,7.6,7.5,8.9,11.0,11.4,12.2,14.1,15.3,17.6,18.6,21.2,18.5,20.6,18.4,16.0,17.5,20.0,19.1,18.8,20.8,22.3,20.0,22.2,24.8,24.9,23.9,26.1,27.2,27.5,28.0,28.9,29.4,28.2,29.5,29.8,30.0,29.6,30.0,30.2,29.5,30.6,30.0,30.4,30.5,30.7,30.8,31.0,30.9,30.7,30.9,30.8,30.8,31.0,30.9,31.0,31.1,30.7],[9.9,7.2,5.9,5.6,4.8,4.0,3.5,2.8,2.8,2.1,1.2,0.8,1.3,2.2,3.3,4.9,7.8,8.3,9.9,10.8,11.6,12.4,14.3,15.8,18.5,19.0,22.4,19.7,21.2,20.1,18.0,19.4,21.2,20.3,19.7,21.6,22.6,20.4,22.8,25.0,25.3,23.9,25.4,26.5,26.4,27.6,28.1,28.8,27.6,29.0,29.4,29.6,29.4,29.7,30.0,29.3,30.2,29.9,30.3,30.3,30.3,30.6,30.5,30.5,30.6,30.6,30.5,30.8,30.9,30.9,31.0,31.1,30.8],[11.3,10.5,8.4,6.8,6.5,5.2,4.7,3.7,3.8,3.1,2.3,1.2,0.8,1.3,2.4,4.4,6.5,8.5,9.5,10.6,11.2,12.3,14.3,15.4,17.8,18.6,21.2,18.6,20.2,19.0,17.2,18.5,20.7,20.2,19.0,21.1,22.2,19.9,22.5,24.2,24.5,23.1,25.1,26.1,25.5,26.9,27.9,28.7,27.4,29.1,29.4,29.1,28.8,29.4,29.7,29.1,29.8,29.7,30.0,29.9,30.0,30.4,30.6,30.3,30.4,30.5,30.5,30.5,30.7,30.8,30.7,30.9,30.5],[11.2,9.7,8.6,7.7,6.9,6.0,4.8,4.4,3.9,3.3,2.7,2.4,1.3,0.8,1.4,3.0,4.7,5.9,7.7,9.8,10.3,10.1,13.7,15.1,17.5,18.7,20.3,17.7,19.8,17.8,16.4,17.9,19.8,18.6,18.3,20.9,21.3,19.6,21.9,24.1,24.5,23.4,25.4,27.0,26.6,27.6,28.4,29.2,28.5,29.2,29.7,29.8,29.1,29.8,30.2,29.1,30.0,30.0,30.3,30.2,30.4,30.8,30.7,30.6,30.6,30.6,30.6,30.8,30.8,30.8,30.9,30.9,30.5],[13.9,12.9,10.7,12.0,8.8,7.0,6.6,6.3,5.6,4.3,4.1,3.6,2.8,1.3,0.8,1.9,3.4,5.0,7.0,9.6,9.6,9.7,12.8,14.9,17.4,18.7,20.9,18.4,20.5,18.6,16.9,18.9,20.3,19.3,19.1,21.4,21.8,20.2,22.1,24.1,24.5,23.3,25.3,26.8,25.8,27.5,28.2,28.7,27.9,29.3,29.7,29.7,29.3,29.8,29.9,29.1,29.9,29.9,30.1,30.2,30.3,30.7,30.8,30.6,30.7,30.5,30.5,30.7,30.7,30.7,30.8,30.8,30.5],[17.3,15.7,14.7,13.8,13.0,10.9,9.2,8.2,7.2,6.3,5.1,5.7,4.9,3.1,1.6,0.8,2.3,3.9,5.8,8.4,10.5,9.3,12.2,14.1,17.2,19.6,21.4,18.6,21.0,19.4,17.6,19.6,21.0,19.5,18.9,20.9,21.5,19.2,21.7,22.6,23.2,23.2,24.7,25.7,25.3,26.4,27.5,28.0,27.1,28.9,29.1,28.6,29.0,29.5,29.6,28.7,29.6,29.5,29.7,29.7,30.1,30.2,30.4,30.3,30.1,30.2,30.2,30.2,30.4,30.6,30.5,30.6,30.2],[19.7,19.5,18.7,17.1,15.6,14.3,12.0,10.4,10.9,10.0,7.8,7.2,6.3,4.9,3.5,1.8,0.8,1.8,3.6,5.9,7.2,8.0,10.7,13.3,15.5,18.0,20.2,18.0,20.2,18.1,16.2,18.2,19.7,18.3,18.1,20.9,20.3,18.6,20.8,22.5,22.5,22.6,24.7,25.2,25.1,26.6,27.7,28.2,27.5,29.1,29.5,29.4,29.0,29.7,29.8,29.2,29.9,30.0,30.2,30.1,30.3,30.6,30.6,30.5,30.4,30.6,30.5,30.6,30.7,30.8,30.7,30.6,30.4],[20.2,20.2,20.2,18.8,17.7,16.1,14.6,14.3,12.1,10.9,9.5,8.5,7.1,6.1,5.3,3.7,1.5,0.8,2.0,4.3,6.1,6.9,9.7,11.1,14.9,16.1,19.8,17.7,20.4,18.1,16.3,18.3,19.8,18.8,18.3,20.7,20.7,19.2,20.9,23.1,23.0,22.5,24.6,26.0,25.7,26.8,27.5,28.5,27.7,29.1,29.6,29.6,29.3,29.7,30.0,29.3,30.2,30.3,30.3,30.3,30.5,30.7,30.7,30.6,30.6,30.7,30.6,30.7,30.8,30.8,30.7,30.7,30.6],[22.0,22.6,22.0,21.2,21.3,17.9,16.7,16.9,14.1,11.6,10.6,10.3,8.8,6.8,7.0,6.5,3.4,1.7,0.8,2.0,3.7,6.0,9.3,9.9,12.0,15.5,18.3,16.7,20.1,17.8,15.1,17.5,19.7,18.2,17.9,20.3,21.2,18.6,21.2,23.3,23.0,22.7,25.3,25.9,25.9,26.6,27.7,28.1,27.5,28.8,29.2,29.3,29.4,29.8,30.0,29.7,30.1,30.1,30.0,30.2,30.3,30.4,30.4,30.4,30.3,30.5,30.4,30.4,30.4,30.5,30.4,30.4,30.3],[23.8,24.3,23.8,22.3,23.0,21.6,19.6,19.8,17.3,15.3,13.9,12.7,12.2,9.2,8.6,7.7,6.0,3.9,1.9,0.8,2.7,4.4,7.3,8.8,10.2,12.5,16.2,15.5,19.1,17.1,14.5,16.4,19.1,18.0,18.0,20.0,21.0,18.3,21.6,22.9,22.6,23.0,25.4,24.9,25.3,26.6,27.7,27.5,27.3,28.7,29.1,29.3,29.4,29.9,29.9,29.9,30.0,30.1,30.2,30.2,30.4,30.5,30.5,30.4,30.3,30.4,30.3,30.4,30.5,30.5,30.4,30.4,30.3],[25.2,25.5,25.5,24.0,23.9,24.5,22.7,22.5,20.6,19.4,18.1,16.4,14.6,12.9,11.6,9.5,8.0,6.4,4.2,2.2,0.8,2.5,5.3,7.6,10.0,11.0,13.6,14.2,17.6,15.7,13.0,14.8,17.4,17.1,16.5,19.0,20.5,18.3,21.0,23.2,23.0,23.2,25.9,26.9,26.1,27.3,28.1,28.5,28.1,29.2,29.6,29.7,29.6,30.3,30.1,30.1,30.4,30.5,30.3,30.3,30.7,30.8,30.7,30.8,30.8,30.8,30.7,30.8,30.8,30.8,30.7,30.8,30.6],[25.5,25.8,25.6,24.3,23.7,23.8,23.7,23.2,20.3,19.4,18.4,16.9,14.6,12.5,11.0,10.4,8.2,7.6,6.8,4.3,2.3,0.8,3.1,4.6,7.8,8.9,11.7,12.1,15.6,14.9,12.5,15.3,17.7,16.9,16.9,20.0,21.3,18.8,21.4,24.0,23.0,23.7,26.4,26.7,26.5,28.1,28.6,28.8,28.6,29.5,29.9,29.9,29.9,30.3,30.3,30.3,30.5,30.6,30.5,30.4,30.8,30.7,30.7,30.7,30.7,30.7,30.7,30.7,30.8,30.8,30.7,30.8,30.7],[28.0,28.0,27.8,26.5,26.0,26.1,25.9,25.4,24.4,23.7,22.4,20.1,19.1,17.9,15.9,15.3,11.8,10.0,9.8,8.5,4.8,3.1,0.8,3.0,4.7,5.8,9.5,10.8,12.4,12.9,11.9,13.4,16.5,16.9,16.3,18.9,20.9,18.8,21.1,23.6,23.5,24.1,25.5,26.9,26.7,27.7,28.5,29.0,28.5,29.5,29.7,29.7,29.8,30.4,30.0,30.1,30.5,30.5,30.4,30.3,30.7,30.6,30.8,30.7,30.7,30.7,30.7,30.8,30.9,30.8,30.7,30.7,30.6],[28.8,28.8,28.7,27.9,27.4,27.4,27.0,26.6,26.5,25.9,25.3,23.4,22.2,21.6,18.7,17.2,15.6,13.3,11.1,10.7,7.8,5.6,2.6,0.8,2.7,4.2,7.9,10.3,11.2,12.0,11.5,12.0,14.8,14.9,14.8,18.1,20.0,18.5,21.0,22.6,23.2,23.5,25.6,26.8,26.8,27.6,28.4,28.5,28.6,29.6,29.4,29.7,29.5,29.9,29.4,29.7,30.2,30.2,30.0,29.8,30.5,30.0,30.5,30.3,30.2,30.4,30.4,30.3,30.6,30.6,30.3,30.4,30.3],[28.9,29.2,29.0,28.2,28.3,28.0,27.5,27.8,27.1,26.8,26.2,25.1,24.2,23.5,22.3,19.8,17.8,15.2,14.2,11.7,9.9,8.9,5.2,3.1,0.8,2.8,5.3,8.0,9.6,10.2,9.6,10.5,12.6,14.5,12.8,16.0,18.5,18.5,20.0,22.2,23.2,23.3,24.8,26.7,26.5,27.5,27.6,27.9,28.1,28.3,28.9,29.2,28.8,29.3,29.3,29.1,29.4,29.7,29.6,29.2,29.9,29.8,30.1,29.7,29.8,30.0,29.9,30.1,30.3,30.2,29.9,30.2,29.7],[29.3,29.6,29.5,28.8,29.0,28.7,28.3,28.5,27.9,27.5,27.3,26.3,25.1,24.1,22.8,20.6,19.3,16.3,16.8,12.8,10.1,9.1,6.8,4.5,3.0,0.8,3.8,5.7,7.4,9.0,9.4,10.0,11.0,11.9,12.2,13.7,17.3,17.9,19.5,20.8,22.1,23.1,23.9,25.6,25.0,27.0,26.7,27.4,27.8,28.6,28.9,29.0,28.9,29.2,29.2,29.1,29.7,29.8,29.8,29.5,30.1,30.0,30.3,30.1,30.0,30.2,30.2,30.3,30.4,30.3,30.3,30.5,30.0],[29.5,30.1,30.0,29.4,29.6,29.6,29.3,29.3,28.9,28.8,28.0,27.4,27.1,26.7,25.9,24.9,23.9,22.2,20.4,18.0,14.7,12.9,10.4,8.4,5.9,2.7,0.8,2.9,4.5,4.8,5.6,6.4,7.9,9.7,9.1,11.9,14.0,14.5,16.0,16.8,18.5,19.0,19.7,20.8,21.0,22.9,21.6,21.3,23.6,24.3,25.0,25.2,25.9,26.4,26.6,26.9,27.2,27.2,27.5,27.2,27.5,27.7,28.2,28.2,28.0,28.2,28.5,28.6,28.6,28.3,28.5,29.0,27.9],[29.9,30.2,29.9,29.8,29.5,29.4,29.2,28.9,28.5,28.2,27.7,26.4,25.4,25.4,24.2,22.8,21.2,19.5,17.9,16.1,13.9,12.2,10.4,8.7,6.9,5.3,2.6,0.8,1.7,2.5,2.3,2.4,2.3,3.7,3.9,4.1,4.8,4.9,5.2,4.7,5.9,7.1,8.1,7.7,7.9,9.4,8.8,8.2,9.2,9.9,9.1,9.6,10.5,10.6,11.6,12.0,13.3,12.7,13.9,13.5,14.9,14.4,16.4,15.9,16.6,17.0,18.5,19.8,18.6,18.9,20.0,21.1,20.8],[29.9,30.1,29.9,29.7,29.5,29.5,29.2,28.8,28.5,28.3,27.6,26.4,25.0,25.2,24.2,22.7,20.9,20.2,18.2,16.4,14.4,12.5,11.4,9.1,7.2,5.9,3.3,1.1,0.8,1.0,1.1,1.1,1.1,1.3,1.5,1.7,1.9,2.1,2.4,2.5,2.6,2.9,3.3,3.2,3.7,4.1,4.5,4.4,5.1,5.3,5.4,5.9,6.2,6.3,6.7,7.0,7.5,8.2,8.5,9.1,9.1,10.2,10.9,10.9,11.4,12.3,12.6,13.3,13.1,13.8,14.0,14.0,14.9],[30.0,30.3,30.1,29.8,29.5,29.4,29.2,28.8,28.3,28.2,27.4,26.4,24.8,25.0,23.8,22.7,20.3,19.3,17.9,16.0,13.8,12.5,11.2,9.3,6.9,6.0,3.7,1.3,0.8,0.8,0.8,0.9,0.9,0.9,1.1,1.2,1.4,1.4,1.6,1.9,1.9,2.0,2.4,2.5,2.7,3.0,3.4,3.6,4.2,4.4,4.3,4.7,5.1,5.3,5.8,6.1,6.4,7.3,7.7,7.6,7.7,9.1,9.6,9.7,10.2,11.4,11.0,11.9,12.3,12.5,12.9,12.7,12.9],[29.9,30.1,29.9,29.8,29.4,29.2,29.2,28.5,27.9,27.7,27.1,25.3,24.0,24.7,23.1,21.3,19.5,19.3,17.2,15.2,12.9,12.0,11.1,9.3,7.3,6.3,3.5,1.4,1.0,0.8,0.8,0.8,0.8,0.9,0.9,1.0,1.2,1.2,1.3,1.6,1.6,1.7,1.8,2.1,2.5,2.5,2.7,3.2,3.5,3.7,4.2,4.3,4.6,4.9,5.5,5.6,5.7,6.4,6.8,7.1,7.0,8.3,8.7,8.7,9.1,10.3,10.2,10.2,10.9,11.1,11.4,11.3,11.7],[29.9,30.2,30.1,29.9,29.6,29.5,29.3,29.0,28.5,28.2,27.5,26.5,25.0,25.1,23.9,22.3,20.6,19.7,17.6,15.8,13.7,12.9,12.1,10.0,7.4,6.4,3.4,1.6,1.0,0.9,0.8,0.8,0.8,0.8,0.8,0.9,1.0,1.1,1.1,1.2,1.4,1.6,1.6,1.8,2.1,2.2,2.2,2.7,3.0,3.1,3.2,3.5,3.8,4.1,4.3,4.7,4.8,5.4,5.8,6.2,6.0,7.1,8.0,7.7,8.2,9.2,9.4,9.4,9.8,10.3,10.7,10.6,11.1],[30.0,30.3,30.2,30.1,29.8,29.6,29.5,29.2,28.8,28.5,28.0,27.0,25.8,25.9,24.7,23.5,21.4,20.2,18.7,16.9,14.4,13.6,12.1,9.7,6.7,5.8,3.3,1.6,1.0,0.9,0.8,0.8,0.8,0.8,0.8,0.8,0.8,1.0,1.1,1.2,1.2,1.4,1.5,1.6,1.9,2.0,2.0,2.4,2.8,3.0,3.0,3.2,3.5,3.7,3.9,4.1,4.4,5.0,5.4,5.4,5.6,6.9,7.4,7.2,7.7,8.5,8.6,9.1,9.4,9.8,10.3,10.0,10.4],[30.0,30.3,30.2,30.1,29.7,29.7,29.4,29.1,28.9,28.6,27.8,27.0,26.0,26.2,24.5,23.3,21.2,21.0,19.4,17.8,15.4,14.1,12.9,10.4,7.8,6.2,3.8,1.6,1.1,0.9,0.9,0.8,0.8,0.8,0.8,0.8,0.8,0.8,0.9,1.0,1.1,1.2,1.4,1.4,1.5,1.8,1.9,2.2,2.5,2.6,2.8,3.0,3.1,3.4,3.6,3.8,4.2,4.7,5.1,5.1,5.4,6.2,7.0,6.5,7.3,7.8,8.0,8.3,8.6,8.9,9.3,9.5,9.9],[30.0,30.4,30.3,30.0,29.6,29.5,29.3,29.1,28.5,28.4,27.7,26.9,26.3,26.5,24.8,23.5,21.5,21.0,19.8,17.6,15.3,14.2,13.0,10.4,7.8,6.3,3.2,1.7,1.2,1.0,0.9,0.8,0.8,0.8,0.8,0.8,0.8,0.8,0.8,1.0,1.0,1.1,1.3,1.4,1.5,1.7,1.7,2.1,2.3,2.5,2.7,3.0,3.1,3.2,3.5,3.7,3.9,4.4,4.8,4.7,5.0,5.8,6.5,6.1,6.7,7.8,7.8,7.7,8.3,8.7,8.8,8.5,9.6],[30.0,30.3,30.2,30.1,29.8,29.6,29.4,29.4,28.6,28.4,27.9,26.9,26.0,26.2,25.0,23.8,21.8,21.1,19.4,17.9,15.1,14.1,12.9,9.9,7.5,6.2,3.4,1.8,1.3,1.2,1.0,0.9,0.9,0.9,0.8,0.8,0.8,0.8,0.8,0.9,1.0,1.1,1.2,1.2,1.4,1.6,1.6,1.9,2.2,2.4,2.5,2.8,3.0,3.2,3.5,3.6,3.8,4.3,4.6,4.7,5.0,5.6,6.2,6.0,6.6,7.2,7.3,7.6,8.1,8.2,8.5,8.4,9.1],[30.0,30.2,30.1,30.1,29.5,29.5,29.2,29.1,28.7,28.4,27.7,27.2,26.1,26.1,24.9,24.0,22.3,21.9,20.4,18.7,16.2,14.7,13.2,10.2,7.1,6.1,3.7,1.8,1.4,1.3,1.1,0.9,0.9,0.9,0.8,0.8,0.8,0.8,0.8,0.8,0.8,1.0,1.1,1.2,1.2,1.4,1.6,1.7,2.0,2.2,2.4,2.6,2.9,3.0,3.2,3.4,3.6,4.0,4.2,4.4,4.9,5.2,5.8,5.6,6.1,6.7,6.9,7.3,7.8,8.1,8.3,8.4,9.0],[30.1,30.3,30.3,30.1,29.9,29.8,29.5,29.4,28.9,28.9,28.3,27.4,26.6,26.7,25.3,24.2,22.6,22.3,20.9,19.3,17.0,15.6,14.6,11.1,8.0,6.4,3.6,1.8,1.5,1.3,1.2,1.1,1.0,0.9,0.8,0.8,0.8,0.8,0.8,0.8,0.8,0.9,1.0,1.1,1.2,1.3,1.5,1.8,1.9,2.1,2.2,2.4,2.7,2.8,3.0,3.3,3.5,3.9,4.1,4.1,4.7,5.0,5.6,5.4,5.9,6.5,6.7,7.1,7.4,7.5,7.9,7.9,8.7],[30.3,30.5,30.4,30.2,29.8,29.8,29.6,29.4,28.8,28.7,28.1,27.3,26.5,26.7,25.5,24.5,22.6,22.0,20.9,19.2,16.6,15.4,14.0,10.6,7.5,6.2,3.6,2.0,1.6,1.4,1.3,1.2,1.1,1.0,0.9,0.9,0.8,0.8,0.8,0.8,0.8,0.9,0.9,1.0,1.1,1.2,1.4,1.6,1.8,1.9,2.1,2.4,2.6,2.7,3.0,3.3,3.4,3.6,4.0,4.0,4.1,4.7,5.3,5.1,5.5,6.2,6.4,6.8,6.9,7.4,7.7,7.4,8.5],[30.4,30.4,30.4,30.3,30.0,30.0,29.8,29.6,28.8,28.8,28.4,27.4,26.3,26.8,25.6,24.5,22.4,22.1,20.3,18.8,16.2,14.6,12.6,10.0,7.5,6.2,3.9,2.2,1.7,1.6,1.5,1.3,1.3,1.2,1.0,0.9,0.9,0.9,0.8,0.8,0.8,0.9,0.9,0.9,1.0,1.2,1.2,1.3,1.7,1.9,2.0,2.2,2.6,2.7,2.9,3.2,3.4,3.6,3.9,4.0,4.2,4.6,5.2,5.1,5.4,6.0,6.3,6.8,7.0,7.0,7.7,7.5,8.0],[30.4,30.3,30.4,30.2,29.8,29.8,29.6,29.5,29.0,28.8,28.5,27.7,26.5,26.8,25.7,24.6,22.9,22.3,20.9,19.2,17.2,15.7,13.9,11.8,8.0,6.5,4.0,2.3,1.8,1.6,1.5,1.4,1.3,1.2,1.1,1.0,0.9,0.9,0.8,0.8,0.8,0.8,0.8,0.8,0.9,1.1,1.2,1.2,1.5,1.7,1.8,1.9,2.2,2.5,2.5,2.9,3.1,3.4,3.4,3.6,4.0,4.2,4.5,4.4,4.9,5.4,5.6,6.1,6.6,6.4,6.9,6.9,7.7],[30.4,30.3,30.3,30.2,29.9,30.0,29.7,29.4,29.1,29.0,28.5,27.6,26.8,27.1,25.8,25.0,23.3,22.5,20.9,19.5,17.5,16.1,14.6,11.5,8.5,6.8,4.1,2.5,2.0,1.9,1.6,1.5,1.4,1.4,1.2,1.1,1.0,0.9,0.9,0.9,0.8,0.8,0.8,0.8,0.9,0.9,1.1,1.2,1.4,1.6,1.9,1.9,2.2,2.4,2.7,2.8,3.0,3.3,3.6,3.6,3.9,4.2,4.5,4.5,4.9,5.4,5.6,6.1,6.3,6.4,6.8,6.7,7.5],[30.5,30.5,30.5,30.3,30.0,30.1,29.9,29.6,28.9,29.1,28.6,27.5,26.7,27.2,26.1,24.9,23.2,22.6,20.6,18.9,16.8,14.6,13.2,10.7,7.9,6.7,4.3,2.6,2.3,2.1,1.8,1.7,1.6,1.5,1.3,1.3,1.2,1.1,0.9,0.9,0.8,0.8,0.8,0.8,0.8,0.9,1.0,1.1,1.4,1.5,1.7,1.9,2.1,2.2,2.4,2.7,2.8,2.9,3.2,3.4,3.6,3.8,4.2,4.1,4.5,5.0,5.2,5.6,5.9,6.1,6.5,6.3,7.1],[30.5,30.5,30.4,30.3,29.9,30.0,29.9,29.6,29.0,29.1,28.6,27.5,26.8,27.3,26.4,25.5,24.0,23.1,21.4,19.9,17.1,15.3,12.9,10.7,8.0,6.9,4.6,2.9,2.4,2.2,1.8,1.7,1.7,1.6,1.4,1.3,1.2,1.1,1.0,0.9,0.8,0.9,0.8,0.8,0.8,0.8,0.9,1.0,1.3,1.4,1.5,1.6,2.0,2.1,2.1,2.5,2.7,2.8,3.0,3.3,3.6,3.5,3.9,4.0,4.2,4.5,4.9,5.4,5.7,5.7,6.2,6.2,6.7],[30.3,30.2,30.1,30.2,29.8,29.9,29.6,29.4,29.2,29.0,28.5,27.7,26.8,26.8,25.5,24.8,23.4,22.5,21.0,19.6,17.6,15.7,13.9,11.0,8.2,7.0,4.5,2.8,2.5,2.3,1.9,1.8,1.8,1.7,1.5,1.4,1.3,1.2,1.1,1.0,0.9,0.9,0.9,0.8,0.8,0.8,0.9,0.9,1.1,1.4,1.4,1.5,1.7,2.0,2.1,2.3,2.5,2.8,3.0,2.9,3.5,3.6,3.7,3.7,4.2,4.4,4.6,5.2,5.7,5.8,5.9,6.2,6.8],[30.6,30.4,30.4,30.3,30.1,30.1,30.0,29.7,29.3,29.3,28.8,27.9,27.2,27.3,26.4,25.6,23.9,23.3,21.9,20.2,18.0,16.0,14.0,11.4,8.3,7.1,4.7,3.3,2.9,2.7,2.4,2.3,2.2,2.0,1.8,1.7,1.5,1.4,1.4,1.2,1.1,1.0,0.9,0.9,0.8,0.8,0.8,1.0,1.0,1.2,1.4,1.5,1.7,1.9,2.1,2.3,2.4,2.6,3.2,3.2,3.3,3.6,4.0,3.9,4.2,4.4,4.8,5.1,5.7,5.7,6.0,6.0,6.9],[30.7,30.6,30.6,30.4,30.1,30.2,30.1,29.8,29.1,29.3,28.8,27.8,27.2,27.3,26.4,26.0,23.8,22.9,21.3,20.1,17.6,15.8,13.9,11.3,8.4,7.4,5.2,3.6,3.1,3.1,2.6,2.4,2.3,2.2,1.9,1.8,1.8,1.6,1.4,1.3,1.2,1.1,1.0,0.9,0.9,0.8,0.8,0.8,1.1,1.1,1.2,1.3,1.7,1.8,1.8,2.1,2.2,2.3,2.6,2.9,3.1,3.2,3.5,3.7,3.8,3.9,4.5,4.7,4.9,5.2,5.7,5.6,6.2],[30.7,30.5,30.5,30.4,30.0,30.2,30.1,29.9,29.4,29.3,29.1,28.2,27.4,27.6,26.5,25.8,24.4,23.2,21.8,20.6,18.0,16.2,14.0,11.8,8.7,7.7,5.6,4.0,3.6,3.4,3.1,2.8,2.7,2.7,2.3,2.1,2.0,1.9,1.7,1.5,1.4,1.4,1.2,1.0,1.0,0.9,0.8,0.8,0.8,1.1,1.0,1.0,1.3,1.5,1.6,1.7,2.0,2.2,2.3,2.4,2.9,2.9,3.1,3.2,3.6,3.8,4.0,4.4,4.9,4.9,5.3,5.6,6.0],[30.7,30.5,30.5,30.5,30.0,30.2,30.0,29.8,29.2,29.2,28.7,27.7,26.8,27.2,26.2,25.4,24.0,22.9,22.1,21.0,18.2,16.6,14.7,12.1,9.1,8.0,5.8,4.4,4.1,4.0,3.5,3.4,3.2,3.1,2.9,2.6,2.4,2.2,2.1,1.8,1.7,1.7,1.6,1.3,1.1,1.1,1.0,0.8,0.8,0.8,1.0,1.0,1.0,1.3,1.3,1.4,1.6,2.0,1.9,2.0,2.4,2.6,2.7,2.8,3.3,3.4,3.6,3.9,4.2,4.3,4.8,4.9,5.4],[30.7,30.6,30.7,30.6,30.4,30.5,30.4,30.1,29.7,29.8,29.2,28.3,27.5,27.6,26.5,25.9,23.9,22.6,21.8,20.5,17.9,16.3,14.3,12.4,9.2,8.5,6.2,4.9,4.6,4.5,4.0,3.9,3.8,3.4,3.3,3.1,2.9,2.7,2.6,2.2,2.0,2.0,1.9,1.5,1.3,1.2,1.1,0.9,0.8,0.8,0.8,1.0,1.0,1.0,1.3,1.4,1.5,1.6,1.9,2.0,2.2,2.4,2.7,2.8,3.0,3.2,3.5,3.7,3.9,4.2,4.6,4.7,5.2],[30.7,30.6,30.7,30.7,30.5,30.5,30.4,30.3,29.7,29.9,29.3,28.5,27.8,27.5,26.7,26.0,23.9,22.9,22.2,20.4,17.8,16.1,13.9,12.2,9.4,8.6,6.2,5.2,5.0,4.9,4.4,4.1,4.2,3.7,3.6,3.3,3.1,3.0,2.7,2.5,2.1,2.1,2.0,1.7,1.5,1.3,1.2,1.0,1.0,0.8,0.8,0.8,1.0,1.0,0.9,1.1,1.3,1.4,1.5,1.8,2.0,2.1,2.4,2.5,2.8,2.8,3.1,3.4,3.6,3.7,4.2,4.5,4.9],[30.5,30.2,30.2,30.5,30.1,30.2,30.1,29.8,29.5,29.4,29.1,28.4,27.6,27.7,26.9,26.3,24.4,23.4,22.8,21.3,18.3,16.9,14.6,12.9,9.7,9.1,6.5,5.3,5.3,5.0,4.4,4.3,4.3,3.9,3.8,3.6,3.3,3.1,2.9,2.6,2.3,2.2,2.0,1.8,1.6,1.4,1.3,1.1,1.0,1.0,0.8,0.8,0.8,0.9,0.9,0.9,1.1,1.3,1.4,1.5,1.8,2.0,2.1,2.1,2.5,2.6,2.8,3.0,3.3,3.4,3.9,4.1,4.5],[30.4,30.3,30.3,30.3,30.0,30.1,29.9,29.7,29.3,29.2,28.7,27.9,27.1,27.4,26.5,25.9,24.0,23.0,22.2,20.7,18.2,16.7,14.7,12.9,9.9,9.0,6.9,5.5,5.5,5.3,4.6,4.6,4.6,4.2,4.0,3.7,3.6,3.3,3.1,2.8,2.5,2.4,2.3,1.9,1.8,1.6,1.6,1.3,1.2,1.1,1.0,0.8,0.8,0.8,0.9,0.9,0.9,1.2,1.3,1.4,1.6,1.8,1.9,1.9,2.2,2.5,2.6,2.9,3.2,3.3,3.6,3.8,4.2],[30.5,30.5,30.5,30.5,30.4,30.3,30.2,30.1,29.5,29.6,29.1,28.0,27.1,27.4,26.5,25.9,24.0,23.1,22.4,20.6,18.0,16.4,14.8,12.6,10.0,9.2,7.1,6.0,5.9,5.9,5.3,4.8,4.9,4.7,4.3,4.1,4.0,3.8,3.5,3.2,2.9,2.7,2.5,2.1,1.9,1.8,1.8,1.4,1.3,1.1,1.0,0.9,0.8,0.8,0.8,0.9,0.9,1.0,1.1,1.4,1.4,1.5,1.8,1.9,2.1,2.3,2.5,2.8,2.9,3.0,3.5,3.7,4.1],[30.6,30.5,30.5,30.6,30.3,30.3,30.2,30.1,29.5,29.6,29.1,28.2,27.3,27.5,26.6,25.9,24.1,23.4,22.7,21.0,18.7,16.9,15.3,13.4,10.2,9.6,7.1,6.0,5.9,5.8,5.3,5.1,4.9,4.6,4.4,4.1,4.0,3.9,3.6,3.3,3.0,2.9,2.7,2.3,2.0,1.8,1.8,1.5,1.4,1.2,1.0,1.0,0.9,0.8,0.8,0.8,0.9,0.9,0.9,1.2,1.3,1.4,1.5,1.7,1.9,1.9,2.2,2.5,2.7,2.7,3.3,3.4,3.8],[30.2,30.3,30.2,30.4,30.1,30.2,30.0,29.7,29.4,29.4,29.0,28.3,27.3,27.5,26.8,26.0,24.3,23.6,22.7,21.3,19.0,17.5,15.7,13.8,10.3,9.8,7.4,6.1,6.2,6.2,5.4,5.3,5.3,4.7,4.5,4.3,4.2,4.1,3.8,3.6,3.3,3.0,2.8,2.5,2.2,2.0,1.9,1.6,1.5,1.4,1.2,1.1,1.0,0.9,0.8,0.8,0.8,0.9,0.9,1.0,1.2,1.4,1.4,1.6,1.8,1.9,2.0,2.2,2.5,2.7,3.1,3.2,3.7],[30.4,30.4,30.4,30.5,30.1,30.2,30.2,30.0,29.5,29.8,29.3,28.4,27.5,27.8,27.0,25.9,24.2,23.4,22.5,21.0,19.1,17.5,16.1,14.2,10.9,10.0,7.9,6.7,6.8,7.0,6.2,5.8,6.0,5.5,5.0,4.9,4.7,4.6,4.2,4.0,3.7,3.5,3.1,2.8,2.6,2.2,2.2,1.9,1.7,1.6,1.4,1.3,1.1,1.0,1.0,0.8,0.8,0.8,1.0,1.0,1.0,1.3,1.4,1.5,1.7,1.9,2.0,2.2,2.5,2.8,3.0,3.3,3.7],[30.5,30.6,30.6,30.6,30.4,30.4,30.4,30.2,29.8,29.9,29.4,28.5,27.4,27.9,26.7,26.0,24.2,23.4,22.5,21.1,19.2,17.5,16.0,14.2,11.3,10.7,8.3,7.2,7.0,7.7,7.0,6.1,6.3,6.0,5.3,5.0,5.0,4.9,4.4,4.2,3.9,3.9,3.3,3.0,2.8,2.4,2.4,2.0,1.9,1.7,1.6,1.4,1.2,1.1,1.0,0.9,0.8,0.8,0.8,1.0,0.9,1.1,1.3,1.4,1.5,1.6,1.8,2.1,2.2,2.3,2.9,3.0,3.5],[30.5,30.5,30.5,30.6,30.2,30.3,30.3,30.0,29.6,29.7,29.2,28.2,27.4,27.9,26.8,26.0,24.6,23.6,23.0,21.5,19.6,17.8,16.2,14.4,11.2,10.6,8.4,7.2,7.5,7.5,6.7,6.5,6.7,5.9,5.4,5.3,5.0,4.9,4.6,4.4,4.0,4.0,3.6,3.2,2.9,2.6,2.5,2.1,2.0,1.8,1.6,1.5,1.4,1.2,1.1,1.0,0.9,0.8,0.8,0.8,0.9,1.1,1.1,1.3,1.5,1.5,1.6,2.0,2.1,2.1,2.7,2.9,3.4],[30.6,30.5,30.5,30.6,30.3,30.4,30.3,30.1,29.8,29.8,29.3,28.4,27.5,28.0,27.0,26.1,24.6,23.8,23.0,21.6,19.5,18.0,16.3,14.6,11.4,10.9,8.4,7.1,7.4,7.6,6.8,6.7,7.0,6.0,5.5,5.4,5.4,4.9,4.6,4.4,4.0,3.9,3.7,3.4,3.1,2.6,2.6,2.2,2.2,2.0,1.8,1.5,1.4,1.3,1.1,1.0,0.9,0.9,0.8,0.8,0.8,1.0,1.0,1.0,1.2,1.4,1.4,1.5,1.8,2.0,2.2,2.5,3.2],[30.6,30.6,30.6,30.7,30.4,30.5,30.5,30.3,30.0,30.0,29.7,28.8,27.7,28.2,27.4,26.3,24.6,24.0,23.1,21.7,19.8,18.2,16.7,15.1,11.9,11.4,8.9,7.8,8.3,8.5,7.5,7.0,7.5,6.8,6.0,5.7,5.8,5.4,5.0,4.7,4.4,4.3,4.0,3.7,3.5,3.1,3.0,2.7,2.5,2.3,2.2,1.9,1.7,1.6,1.5,1.2,1.0,1.0,1.0,0.8,0.8,0.8,1.1,1.0,1.0,1.3,1.4,1.5,1.6,1.9,2.2,2.5,3.1],[30.7,30.6,30.6,30.7,30.3,30.4,30.4,30.2,29.8,29.9,29.5,28.5,27.4,28.1,26.7,25.7,24.2,23.7,22.6,21.3,19.4,17.6,16.3,14.5,11.7,10.8,8.7,7.6,7.6,8.0,7.4,7.0,7.6,6.8,6.2,5.7,5.7,5.5,5.0,4.6,4.5,4.4,4.0,3.7,3.7,3.2,3.0,2.7,2.5,2.2,2.3,1.9,1.8,1.7,1.6,1.4,1.1,1.1,1.0,1.0,0.8,0.8,0.8,0.9,0.9,0.9,1.2,1.3,1.4,1.5,1.9,2.2,2.9],[30.6,30.6,30.5,30.4,30.2,30.2,30.2,30.0,29.6,29.8,29.4,28.3,27.3,27.8,26.8,25.9,24.3,23.5,22.7,21.5,19.4,17.9,16.1,14.5,11.5,10.7,9.3,8.5,8.8,8.8,8.2,7.9,8.6,7.6,6.8,6.4,6.4,6.1,5.6,5.4,4.8,4.8,4.7,4.3,4.0,3.6,3.5,3.1,2.9,2.7,2.4,2.3,2.0,1.9,1.8,1.6,1.3,1.2,1.3,1.0,0.9,0.8,0.8,0.8,0.9,0.9,1.0,1.3,1.4,1.5,1.9,2.3,2.9],[30.7,30.6,30.6,30.6,30.3,30.3,30.4,30.2,29.8,30.0,29.7,28.8,27.8,28.4,27.5,26.3,24.9,24.0,23.1,22.0,19.9,18.6,16.7,14.9,12.3,11.3,9.5,8.2,8.6,8.7,7.5,7.8,8.4,7.1,6.6,6.5,6.5,5.9,5.5,5.3,4.9,4.5,4.4,4.3,3.9,3.5,3.6,3.2,2.8,2.7,2.6,2.2,2.0,1.9,1.8,1.5,1.3,1.3,1.3,1.0,0.9,0.9,0.8,0.8,0.8,0.9,0.9,1.0,1.1,1.4,1.7,1.9,2.6],[30.8,30.8,30.8,30.8,30.4,30.4,30.5,30.4,30.0,30.1,29.8,29.0,28.0,28.6,27.5,26.2,24.8,24.1,22.9,21.8,20.1,18.8,17.2,15.3,12.4,11.5,9.6,8.5,8.6,9.0,7.9,7.8,8.5,7.6,7.0,6.7,6.7,6.3,5.9,5.6,5.2,5.0,4.6,4.3,4.3,3.9,3.8,3.5,3.3,2.9,2.8,2.6,2.2,2.1,2.0,1.7,1.4,1.3,1.3,1.2,0.9,0.9,0.9,0.8,0.8,0.8,0.9,1.0,1.0,1.2,1.6,1.8,2.3],[30.6,30.7,30.6,30.7,30.2,30.3,30.4,30.2,29.9,30.0,29.7,28.7,27.7,28.5,27.2,25.9,24.4,23.7,22.6,21.5,19.6,18.4,16.9,15.3,12.1,11.3,9.7,8.9,9.0,9.3,8.4,8.4,9.0,7.7,7.3,6.9,6.9,6.5,6.3,5.7,5.2,5.0,5.1,4.6,4.4,3.9,3.8,3.6,3.4,3.1,2.9,2.7,2.4,2.1,2.1,1.9,1.6,1.5,1.5,1.3,1.1,1.1,1.0,0.9,0.8,0.8,0.8,1.0,1.0,1.1,1.5,1.8,2.5],[30.6,30.6,30.6,30.6,30.3,30.4,30.4,30.2,29.9,30.0,29.7,28.7,27.8,28.2,27.1,26.0,24.5,23.5,22.6,21.6,19.8,18.6,16.7,15.2,12.2,11.6,10.4,9.4,9.9,9.8,8.4,8.9,9.4,7.9,7.5,7.4,7.1,6.8,6.9,6.3,5.5,5.6,5.6,5.1,4.8,4.3,4.4,3.8,3.8,3.5,3.2,2.9,2.7,2.5,2.3,2.1,1.8,1.6,1.7,1.5,1.2,1.3,1.1,1.1,1.0,0.8,0.8,0.9,1.0,1.1,1.3,1.7,2.3],[30.8,30.7,30.7,30.7,30.4,30.5,30.6,30.4,30.1,30.2,30.0,29.1,28.2,28.9,27.9,26.7,25.1,24.5,23.5,22.4,20.6,19.5,17.7,15.9,13.2,13.1,11.3,10.6,10.7,10.9,9.8,9.8,10.9,9.0,8.5,8.5,8.3,7.7,7.6,7.2,6.4,6.2,6.2,5.6,5.5,5.0,4.8,4.5,4.4,4.0,3.8,3.5,3.1,2.9,2.8,2.6,2.1,2.0,2.0,1.8,1.5,1.5,1.3,1.2,1.1,1.0,0.8,0.8,0.9,1.1,1.3,1.6,2.1],[30.8,30.8,30.8,30.8,30.4,30.5,30.7,30.5,30.1,30.3,30.0,29.2,28.3,28.8,27.6,26.7,25.0,24.4,23.2,22.1,20.4,19.1,17.7,16.1,13.4,13.0,11.8,11.5,11.9,12.2,10.7,11.1,12.3,10.3,9.9,9.2,9.1,8.7,8.6,7.9,7.3,7.1,7.0,6.4,6.2,5.6,5.5,5.2,5.1,4.5,4.3,4.2,3.8,3.5,3.4,2.9,2.4,2.4,2.3,2.1,1.7,1.8,1.6,1.4,1.2,1.2,1.1,0.9,0.8,1.0,1.2,1.5,2.3],[30.7,30.7,30.8,30.7,30.4,30.5,30.6,30.4,30.2,30.3,30.1,29.3,28.3,28.8,27.8,26.5,25.1,24.5,23.4,22.4,21.1,19.9,18.3,17.3,15.1,14.6,13.6,13.0,13.1,13.4,12.3,12.3,13.5,11.5,11.2,10.7,10.5,9.8,10.1,9.5,8.4,8.1,8.4,7.8,7.4,6.8,6.9,6.5,6.3,6.0,5.4,5.2,5.0,4.3,4.4,4.1,3.3,3.0,3.1,2.7,2.4,2.4,2.1,2.0,1.5,1.5,1.5,1.4,0.9,0.8,1.1,1.4,2.2],[30.8,30.8,30.8,30.7,30.4,30.5,30.6,30.4,30.1,30.2,30.1,29.3,28.3,28.7,27.7,26.6,25.2,24.8,23.9,23.1,21.8,20.8,19.4,18.7,16.0,16.3,14.8,14.0,13.8,14.4,12.6,12.9,13.6,12.2,12.0,11.4,11.2,10.6,10.9,10.5,9.5,9.2,9.6,8.9,8.7,7.9,8.1,7.7,7.5,7.1,7.1,6.4,6.0,5.4,5.5,5.0,4.5,4.3,3.9,3.9,3.3,2.9,2.7,2.5,2.2,2.0,2.0,2.2,1.6,1.0,0.8,1.1,1.9],[30.9,30.8,30.8,30.7,30.4,30.5,30.7,30.4,30.2,30.4,30.3,29.5,28.7,29.1,28.2,27.1,25.9,25.4,24.5,23.6,22.6,22.3,21.4,21.1,19.2,19.1,17.9,17.0,16.7,16.9,15.2,15.5,16.5,14.9,14.8,14.0,13.5,13.4,13.3,12.8,12.1,11.7,11.9,10.7,10.9,10.1,10.2,10.1,9.6,9.6,9.1,9.5,8.6,8.4,7.8,7.1,6.6,7.0,6.4,6.6,5.3,4.2,4.2,3.9,3.7,2.9,2.4,2.9,2.3,1.7,1.2,0.8,1.5],[30.9,30.9,30.8,30.8,30.4,30.5,30.6,30.3,29.9,30.4,30.1,29.5,28.8,29.2,28.5,27.9,27.1,26.9,26.1,25.4,25.2,24.8,24.7,24.5,24.3,23.5,22.2,21.6,21.9,22.0,20.3,21.2,22.3,20.1,20.1,19.8,19.2,18.5,19.1,19.7,18.7,17.5,17.8,17.4,16.5,16.8,16.9,16.6,15.5,15.5,15.2,14.5,14.3,14.9,13.0,12.2,12.3,12.3,11.2,9.8,9.9,10.2,8.0,7.0,8.2,5.8,4.9,5.2,4.9,4.3,2.7,1.7,0.8]],
  "token_chain_ids": ["A","A","A","A","A","A","A","A","A","A","A","A","A","A","A","A","A","A","A","A","A","A","A","A","A","A","A","A","A","A","A","A","A","A","A","A","A","A","A","A","A","A","A","A","A","A","A","A","A","A","A","A","A","A","A","A","A","A","A","A","A","A","A","A","A","A","A","A","A","A","A","A","A"],
  "token_res_ids": [1,2,3,4,5,6,7,8,9,10,11,12,13,14,15,16,17,18,19,20,21,22,23,24,25,26,27,28,29,30,31,32,33,34,35,36,37,38,39,40,41,42,43,44,45,46,47,48,49,50,51,52,53,54,55,56,57,58,59,60,61,62,63,64,65,66,67,68,69,70,71,72,73]
}
```
