## Supplementary material for "Identifying phage proteins that activate the bacterial innate immune system": Alphafold of Phage PAMPs: fold_2024_12_04_13_49_m13_capsid_full_data_3.json

```
{
  "atom_chain_ids": ["A","A","A","A","A","A","A","A","A","A","A","A","A","A","A","A","A","A","A","A","A","A","A","A","A","A","A","A","A","A","A","A","A","A","A","A","A","A","A","A","A","A","A","A","A","A","A","A","A","A","A","A","A","A","A","A","A","A","A","A","A","A","A","A","A","A","A","A","A","A","A","A","A","A","A","A","A","A","A","A","A","A","A","A","A","A","A","A","A","A","A","A","A","A","A","A","A","A","A","A","A","A","A","A","A","A","A","A","A","A","A","A","A","A","A","A","A","A","A","A","A","A","A","A","A","A","A","A","A","A","A","A","A","A","A","A","A","A","A","A","A","A","A","A","A","A","A","A","A","A","A","A","A","A","A","A","A","A","A","A","A","A","A","A","A","A","A","A","A","A","A","A","A","A","A","A","A","A","A","A","A","A","A","A","A","A","A","A","A","A","A","A","A","A","A","A","A","A","A","A","A","A","A","A","A","A","A","A","A","A","A","A","A","A","A","A","A","A","A","A","A","A","A","A","A","A","A","A","A","A","A","A","A","A","A","A","A","A","A","A","A","A","A","A","A","A","A","A","A","A","A","A","A","A","A","A","A","A","A","A","A","A","A","A","A","A","A","A","A","A","A","A","A","A","A","A","A","A","A","A","A","A","A","A","A","A","A","A","A","A","A","A","A","A","A","A","A","A","A","A","A","A","A","A","A","A","A","A","A","A","A","A","A","A","A","A","A","A","A","A","A","A","A","A","A","A","A","A","A","A","A","A","A","A","A","A","A","A","A","A","A","A","A","A","A","A","A","A","A","A","A","A","A","A","A","A","A","A","A","A","A","A","A","A","A","A","A","A","A","A","A","A","A","A","A","A","A","A","A","A","A","A","A","A","A","A","A","A","A","A","A","A","A","A","A","A","A","A","A","A","A","A","A","A","A","A","A","A","A","A","A","A","A","A","A","A","A","A","A","A","A","A","A","A","A","A","A","A","A","A","A","A","A","A","A","A","A","A","A","A","A","A","A","A","A","A","A","A","A","A","A","A","A","A","A","A","A","A","A","A","A","A","A","A","A","A","A","A","A","A","A","A","A","A","A","A","A","A","A","A","A","A","A","A","A","A","A","A","A","A","A","A","A","A","A","A","A","A","A","A","A","A","A","A","A","A","A","A","A","A","A","A","A","A","A","A","A","A","A","A","A","A","A","A","A","A","A","A","A","A","A","A","A","A","A","A"],
  "atom_plddts": [63.49,71.68,73.89,68.68,65.63,61.64,59.18,50.59,75.32,76.18,74.94,72.67,72.61,66.14,65.29,58.04,51.65,74.5,74.36,72.91,70.21,71.9,68.5,66.44,60.48,52.94,71.41,71.96,72.52,69.73,67.9,62.12,67.37,67.0,68.19,68.07,65.24,60.46,56.98,58.85,71.41,71.1,70.57,70.94,70.36,64.39,67.16,70.69,68.0,67.52,69.7,68.71,64.02,59.06,61.52,72.71,68.16,64.23,67.85,68.72,64.3,64.76,60.39,53.02,73.65,71.67,71.86,70.36,70.18,64.57,63.91,62.12,64.28,64.35,58.56,63.05,63.02,62.76,61.25,60.77,54.38,58.9,60.39,60.28,59.5,58.86,58.94,58.73,59.33,59.29,58.55,58.15,51.03,54.34,61.43,61.46,60.09,59.18,61.98,55.97,56.47,55.8,54.92,55.91,51.1,55.3,64.82,63.68,64.23,62.19,61.25,55.51,52.65,53.08,57.44,57.68,56.92,54.75,56.52,50.6,53.39,59.92,60.05,59.33,58.03,58.85,57.24,63.38,63.0,62.66,62.55,61.63,60.56,54.96,52.26,48.24,61.88,61.02,61.48,58.33,59.16,53.7,50.48,51.79,57.78,57.22,56.07,53.65,55.13,48.27,60.82,59.78,59.99,57.46,56.54,52.99,50.13,49.34,45.57,45.08,46.43,62.52,61.71,61.54,59.69,58.3,61.01,61.04,61.53,59.48,57.56,61.72,62.05,61.97,58.31,58.9,52.18,49.36,48.21,45.57,62.31,61.2,62.58,58.74,71.92,73.32,76.31,73.39,68.37,58.83,53.82,53.4,84.55,86.33,88.27,88.26,83.04,72.81,67.87,69.02,88.16,88.17,89.12,87.68,86.29,82.66,83.73,90.09,90.25,90.83,90.35,88.46,87.8,86.34,87.37,88.48,84.06,74.39,71.52,64.76,57.85,88.32,86.89,88.16,88.02,85.12,90.3,89.95,91.58,91.43,88.84,90.99,91.01,92.17,92.13,89.16,85.64,81.61,82.22,81.11,81.22,81.87,91.46,89.86,90.36,90.79,88.53,82.56,76.79,77.1,93.36,92.58,93.23,92.05,91.39,73.68,93.95,93.86,94.42,94.24,93.01,84.44,76.44,79.13,94.5,93.37,93.07,93.01,91.64,82.27,76.64,73.0,68.67,93.77,93.03,93.57,92.71,92.73,94.54,94.1,94.67,93.74,93.59,82.63,95.67,95.4,95.99,95.7,94.82,94.93,94.23,94.42,93.87,93.49,86.4,80.26,94.4,93.74,94.09,93.55,93.56,85.89,79.88,70.61,71.68,95.31,95.44,95.66,95.1,94.93,93.53,85.64,85.79,83.66,85.28,85.61,84.24,95.43,95.21,95.33,94.96,94.55,91.44,89.57,81.75,95.01,93.79,94.55,93.47,95.4,95.18,95.56,94.5,94.89,93.71,87.35,87.65,86.82,87.44,87.78,86.67,95.97,96.26,96.78,96.02,95.54,95.48,94.98,95.76,94.69,93.12,90.9,84.51,86.04,82.22,85.46,81.2,83.12,80.68,79.98,95.72,95.4,96.11,94.73,94.44,96.91,96.94,97.51,96.99,95.66,87.62,75.02,63.44,96.4,96.73,97.51,97.36,95.57,91.68,91.04,96.78,96.52,97.13,96.69,95.45,91.1,90.13,97.21,96.94,97.55,97.1,95.8,92.01,91.87,97.49,97.65,97.99,97.72,97.3,95.45,94.68,88.53,97.56,97.13,97.48,97.25,96.3,92.94,92.67,97.76,97.3,97.67,97.3,97.88,97.76,98.05,97.35,97.24,97.97,97.84,98.03,97.52,97.36,92.39,87.43,98.05,97.73,97.85,97.61,97.44,95.26,93.58,88.22,97.89,97.59,97.77,97.35,97.91,97.71,97.79,97.43,97.33,95.63,93.74,87.6,97.12,96.65,97.02,96.33,96.36,91.2,83.53,77.08,68.42,96.87,96.76,97.06,96.9,96.46,91.66,84.85,86.2,96.41,95.96,96.32,96.0,94.76,90.28,85.08,87.02,85.66,87.06,87.29,96.38,95.54,95.64,95.55,94.59,85.32,81.95,73.22,66.72,96.68,95.63,96.07,95.35,94.86,87.89,83.48,75.68,69.2,95.88,95.31,95.95,94.98,93.66,88.56,83.0,83.33,82.33,83.18,81.3,96.19,95.53,95.06,92.57,94.26,87.97,83.39,95.37,94.09,93.01,89.52,92.35,79.3,95.34,93.2,91.87,87.61,92.31,88.56,81.86,75.73,68.65,93.04,89.98,87.26,81.12,88.09,92.3,88.55,82.32,75.36,82.88,70.17,70.1],
  "contact_probs": [[1.0,1.0,0.84,0.39,0.19,0.01,0.0,0.0,0.0,0.0,0.0,0.0,0.0,0.0,0.0,0.0,0.0,0.0,0.0,0.0,0.0,0.0,0.0,0.0,0.0,0.0,0.0,0.0,0.0,0.0,0.0,0.0,0.0,0.0,0.0,0.0,0.0,0.0,0.0,0.0,0.0,0.0,0.0,0.0,0.0,0.0,0.0,0.0,0.0,0.0,0.0,0.0,0.0,0.0,0.0,0.0,0.0,0.0,0.0,0.0,0.0,0.0,0.0,0.0,0.0,0.0,0.0,0.0,0.0,0.0,0.0,0.0,0.0],[1.0,1.0,1.0,0.82,0.8,0.64,0.0,0.0,0.0,0.0,0.0,0.0,0.0,0.0,0.0,0.0,0.0,0.0,0.0,0.0,0.0,0.0,0.0,0.0,0.0,0.0,0.0,0.0,0.0,0.0,0.0,0.0,0.0,0.0,0.0,0.0,0.0,0.0,0.0,0.0,0.0,0.0,0.0,0.0,0.0,0.0,0.0,0.0,0.0,0.0,0.0,0.0,0.0,0.0,0.0,0.0,0.0,0.0,0.0,0.0,0.0,0.0,0.0,0.0,0.0,0.0,0.0,0.0,0.0,0.0,0.0,0.0,0.0],[0.84,1.0,1.0,1.0,0.74,0.79,0.82,0.05,0.0,0.0,0.0,0.0,0.0,0.0,0.0,0.0,0.0,0.0,0.0,0.0,0.0,0.0,0.0,0.0,0.0,0.0,0.0,0.0,0.0,0.0,0.0,0.0,0.0,0.0,0.0,0.0,0.0,0.0,0.0,0.0,0.0,0.0,0.0,0.0,0.0,0.0,0.0,0.0,0.0,0.0,0.0,0.0,0.0,0.0,0.0,0.0,0.0,0.0,0.0,0.0,0.0,0.0,0.0,0.0,0.0,0.0,0.0,0.0,0.0,0.0,0.0,0.0,0.0],[0.39,0.82,1.0,1.0,1.0,0.95,0.93,0.82,0.0,0.0,0.0,0.0,0.0,0.0,0.0,0.0,0.0,0.0,0.0,0.0,0.0,0.0,0.0,0.0,0.0,0.0,0.0,0.0,0.0,0.0,0.0,0.0,0.0,0.0,0.0,0.0,0.0,0.0,0.0,0.0,0.0,0.0,0.0,0.0,0.0,0.0,0.0,0.0,0.0,0.0,0.0,0.0,0.0,0.0,0.0,0.0,0.0,0.0,0.0,0.0,0.0,0.0,0.0,0.0,0.0,0.0,0.0,0.0,0.0,0.0,0.0,0.0,0.0],[0.19,0.8,0.74,1.0,1.0,1.0,0.97,0.9,0.85,0.0,0.0,0.0,0.0,0.0,0.0,0.0,0.0,0.0,0.0,0.0,0.0,0.0,0.0,0.0,0.0,0.0,0.0,0.0,0.0,0.0,0.0,0.0,0.0,0.0,0.0,0.0,0.0,0.0,0.0,0.0,0.0,0.0,0.0,0.0,0.0,0.0,0.0,0.0,0.0,0.0,0.0,0.0,0.0,0.0,0.0,0.0,0.0,0.0,0.0,0.0,0.0,0.0,0.0,0.0,0.0,0.0,0.0,0.0,0.0,0.0,0.0,0.0,0.0],[0.01,0.64,0.79,0.95,1.0,1.0,1.0,0.95,0.92,0.86,0.0,0.0,0.0,0.0,0.0,0.0,0.0,0.0,0.0,0.0,0.0,0.0,0.0,0.0,0.0,0.0,0.0,0.0,0.0,0.0,0.0,0.0,0.0,0.0,0.0,0.0,0.0,0.0,0.0,0.0,0.0,0.0,0.0,0.0,0.0,0.0,0.0,0.0,0.0,0.0,0.0,0.0,0.0,0.0,0.0,0.0,0.0,0.0,0.0,0.0,0.0,0.0,0.0,0.0,0.0,0.0,0.0,0.0,0.0,0.0,0.0,0.0,0.0],[0.0,0.0,0.82,0.93,0.97,1.0,1.0,1.0,0.98,0.92,0.8,0.0,0.0,0.0,0.0,0.0,0.0,0.0,0.0,0.0,0.0,0.0,0.0,0.0,0.0,0.0,0.0,0.0,0.0,0.0,0.0,0.0,0.0,0.0,0.0,0.0,0.0,0.0,0.0,0.0,0.0,0.0,0.0,0.0,0.0,0.0,0.0,0.0,0.0,0.0,0.0,0.0,0.0,0.0,0.0,0.0,0.0,0.0,0.0,0.0,0.0,0.0,0.0,0.0,0.0,0.0,0.0,0.0,0.0,0.0,0.0,0.0,0.0],[0.0,0.0,0.05,0.82,0.9,0.95,1.0,1.0,1.0,0.97,0.87,0.82,0.0,0.0,0.0,0.0,0.0,0.0,0.0,0.0,0.0,0.0,0.0,0.0,0.0,0.0,0.0,0.0,0.0,0.0,0.0,0.0,0.0,0.0,0.0,0.0,0.0,0.0,0.0,0.0,0.0,0.0,0.0,0.0,0.0,0.0,0.0,0.0,0.0,0.0,0.0,0.0,0.0,0.0,0.0,0.0,0.0,0.0,0.0,0.0,0.0,0.0,0.0,0.0,0.0,0.0,0.0,0.0,0.0,0.0,0.0,0.0,0.0],[0.0,0.0,0.0,0.0,0.85,0.92,0.98,1.0,1.0,1.0,0.95,0.84,0.8,0.0,0.0,0.0,0.0,0.0,0.0,0.0,0.0,0.0,0.0,0.0,0.0,0.0,0.0,0.0,0.0,0.0,0.0,0.0,0.0,0.0,0.0,0.0,0.0,0.0,0.0,0.0,0.0,0.0,0.0,0.0,0.0,0.0,0.0,0.0,0.0,0.0,0.0,0.0,0.0,0.0,0.0,0.0,0.0,0.0,0.0,0.0,0.0,0.0,0.0,0.0,0.0,0.0,0.0,0.0,0.0,0.0,0.0,0.0,0.0],[0.0,0.0,0.0,0.0,0.0,0.86,0.92,0.97,1.0,1.0,1.0,0.97,0.91,0.84,0.0,0.0,0.0,0.0,0.0,0.0,0.0,0.0,0.0,0.0,0.0,0.0,0.0,0.0,0.0,0.0,0.0,0.0,0.0,0.0,0.0,0.0,0.0,0.0,0.0,0.0,0.0,0.0,0.0,0.0,0.0,0.0,0.0,0.0,0.0,0.0,0.0,0.0,0.0,0.0,0.0,0.0,0.0,0.0,0.0,0.0,0.0,0.0,0.0,0.0,0.0,0.0,0.0,0.0,0.0,0.0,0.0,0.0,0.0],[0.0,0.0,0.0,0.0,0.0,0.0,0.8,0.87,0.95,1.0,1.0,1.0,0.97,0.88,0.75,0.0,0.0,0.0,0.0,0.0,0.0,0.0,0.0,0.0,0.0,0.0,0.0,0.0,0.0,0.0,0.0,0.0,0.0,0.0,0.0,0.0,0.0,0.0,0.0,0.0,0.0,0.0,0.0,0.0,0.0,0.0,0.0,0.0,0.0,0.0,0.0,0.0,0.0,0.0,0.0,0.0,0.0,0.0,0.0,0.0,0.0,0.0,0.0,0.0,0.0,0.0,0.0,0.0,0.0,0.0,0.0,0.0,0.0],[0.0,0.0,0.0,0.0,0.0,0.0,0.0,0.82,0.84,0.97,1.0,1.0,1.0,0.96,0.85,0.75,0.0,0.0,0.0,0.0,0.0,0.0,0.0,0.0,0.0,0.0,0.0,0.0,0.0,0.0,0.0,0.0,0.0,0.0,0.0,0.0,0.0,0.0,0.0,0.0,0.0,0.0,0.0,0.0,0.0,0.0,0.0,0.0,0.0,0.0,0.0,0.0,0.0,0.0,0.0,0.0,0.0,0.0,0.0,0.0,0.0,0.0,0.0,0.0,0.0,0.0,0.0,0.0,0.0,0.0,0.0,0.0,0.0],[0.0,0.0,0.0,0.0,0.0,0.0,0.0,0.0,0.8,0.91,0.97,1.0,1.0,1.0,0.92,0.82,0.65,0.0,0.0,0.0,0.0,0.0,0.0,0.0,0.0,0.0,0.0,0.0,0.0,0.0,0.0,0.0,0.0,0.0,0.0,0.0,0.0,0.0,0.0,0.0,0.0,0.0,0.0,0.0,0.0,0.0,0.0,0.0,0.0,0.0,0.0,0.0,0.0,0.0,0.0,0.0,0.0,0.0,0.0,0.0,0.0,0.0,0.0,0.0,0.0,0.0,0.0,0.0,0.0,0.0,0.0,0.0,0.0],[0.0,0.0,0.0,0.0,0.0,0.0,0.0,0.0,0.0,0.84,0.88,0.96,1.0,1.0,1.0,0.83,0.76,0.18,0.0,0.0,0.0,0.0,0.0,0.0,0.0,0.0,0.0,0.0,0.0,0.0,0.0,0.0,0.0,0.0,0.0,0.0,0.0,0.0,0.0,0.0,0.0,0.0,0.0,0.0,0.0,0.0,0.0,0.0,0.0,0.0,0.0,0.0,0.0,0.0,0.0,0.0,0.0,0.0,0.0,0.0,0.0,0.0,0.0,0.0,0.0,0.0,0.0,0.0,0.0,0.0,0.0,0.0,0.0],[0.0,0.0,0.0,0.0,0.0,0.0,0.0,0.0,0.0,0.0,0.75,0.85,0.92,1.0,1.0,1.0,0.84,0.57,0.47,0.0,0.0,0.0,0.0,0.0,0.0,0.0,0.0,0.0,0.0,0.0,0.0,0.0,0.0,0.0,0.0,0.0,0.0,0.0,0.0,0.0,0.0,0.0,0.0,0.0,0.0,0.0,0.0,0.0,0.0,0.0,0.0,0.0,0.0,0.0,0.0,0.0,0.0,0.0,0.0,0.0,0.0,0.0,0.0,0.0,0.0,0.0,0.0,0.0,0.0,0.0,0.0,0.0,0.0],[0.0,0.0,0.0,0.0,0.0,0.0,0.0,0.0,0.0,0.0,0.0,0.75,0.82,0.83,1.0,1.0,1.0,0.71,0.68,0.54,0.0,0.0,0.0,0.0,0.0,0.0,0.0,0.0,0.0,0.0,0.0,0.0,0.0,0.0,0.0,0.0,0.0,0.0,0.0,0.0,0.0,0.0,0.0,0.0,0.0,0.0,0.0,0.0,0.0,0.0,0.0,0.0,0.0,0.0,0.0,0.0,0.0,0.0,0.0,0.0,0.0,0.0,0.0,0.0,0.0,0.0,0.0,0.0,0.0,0.0,0.0,0.0,0.0],[0.0,0.0,0.0,0.0,0.0,0.0,0.0,0.0,0.0,0.0,0.0,0.0,0.65,0.76,0.84,1.0,1.0,1.0,0.93,0.77,0.49,0.02,0.0,0.0,0.0,0.0,0.0,0.0,0.0,0.0,0.0,0.0,0.0,0.0,0.0,0.0,0.0,0.0,0.0,0.0,0.0,0.0,0.0,0.0,0.0,0.0,0.0,0.0,0.0,0.0,0.0,0.0,0.0,0.0,0.0,0.0,0.0,0.0,0.0,0.0,0.0,0.0,0.0,0.0,0.0,0.0,0.0,0.0,0.0,0.0,0.0,0.0,0.0],[0.0,0.0,0.0,0.0,0.0,0.0,0.0,0.0,0.0,0.0,0.0,0.0,0.0,0.18,0.57,0.71,1.0,1.0,1.0,0.89,0.72,0.33,0.0,0.0,0.0,0.0,0.0,0.0,0.0,0.0,0.0,0.0,0.0,0.0,0.0,0.0,0.0,0.01,0.0,0.0,0.0,0.0,0.0,0.0,0.0,0.0,0.0,0.0,0.0,0.0,0.0,0.0,0.0,0.0,0.0,0.0,0.0,0.0,0.0,0.0,0.0,0.0,0.0,0.0,0.0,0.0,0.0,0.0,0.0,0.0,0.0,0.0,0.0],[0.0,0.0,0.0,0.0,0.0,0.0,0.0,0.0,0.0,0.0,0.0,0.0,0.0,0.0,0.47,0.68,0.93,1.0,1.0,1.0,0.89,0.6,0.38,0.0,0.0,0.0,0.0,0.0,0.01,0.01,0.0,0.0,0.0,0.01,0.0,0.0,0.0,0.01,0.0,0.0,0.0,0.0,0.0,0.0,0.0,0.0,0.0,0.0,0.0,0.0,0.0,0.0,0.0,0.0,0.0,0.0,0.0,0.0,0.0,0.0,0.0,0.0,0.0,0.0,0.0,0.0,0.0,0.0,0.0,0.0,0.0,0.0,0.0],[0.0,0.0,0.0,0.0,0.0,0.0,0.0,0.0,0.0,0.0,0.0,0.0,0.0,0.0,0.0,0.54,0.77,0.89,1.0,1.0,1.0,0.86,0.5,0.29,0.0,0.0,0.0,0.0,0.01,0.01,0.0,0.0,0.01,0.01,0.0,0.01,0.01,0.01,0.0,0.0,0.0,0.0,0.0,0.0,0.0,0.0,0.0,0.0,0.0,0.0,0.0,0.0,0.0,0.0,0.0,0.0,0.0,0.0,0.0,0.0,0.0,0.0,0.0,0.0,0.0,0.0,0.0,0.0,0.0,0.0,0.0,0.0,0.0],[0.0,0.0,0.0,0.0,0.0,0.0,0.0,0.0,0.0,0.0,0.0,0.0,0.0,0.0,0.0,0.0,0.49,0.72,0.89,1.0,1.0,1.0,0.88,0.47,0.14,0.0,0.0,0.0,0.01,0.01,0.01,0.01,0.01,0.01,0.01,0.01,0.0,0.01,0.0,0.0,0.0,0.0,0.0,0.0,0.0,0.0,0.0,0.0,0.0,0.0,0.0,0.0,0.0,0.0,0.0,0.0,0.0,0.0,0.0,0.0,0.0,0.0,0.0,0.0,0.0,0.0,0.0,0.0,0.0,0.0,0.0,0.0,0.0],[0.0,0.0,0.0,0.0,0.0,0.0,0.0,0.0,0.0,0.0,0.0,0.0,0.0,0.0,0.0,0.0,0.02,0.33,0.6,0.86,1.0,1.0,1.0,0.83,0.3,0.08,0.01,0.02,0.04,0.03,0.03,0.01,0.01,0.03,0.02,0.01,0.0,0.02,0.0,0.0,0.0,0.0,0.0,0.0,0.0,0.0,0.0,0.0,0.0,0.0,0.0,0.0,0.0,0.0,0.0,0.0,0.0,0.0,0.0,0.0,0.0,0.0,0.0,0.0,0.0,0.0,0.0,0.0,0.0,0.0,0.0,0.0,0.0],[0.0,0.0,0.0,0.0,0.0,0.0,0.0,0.0,0.0,0.0,0.0,0.0,0.0,0.0,0.0,0.0,0.0,0.0,0.38,0.5,0.88,1.0,1.0,1.0,0.73,0.22,0.05,0.05,0.03,0.03,0.04,0.02,0.01,0.03,0.02,0.01,0.0,0.01,0.0,0.0,0.0,0.0,0.0,0.0,0.0,0.0,0.0,0.0,0.0,0.0,0.0,0.0,0.0,0.0,0.0,0.0,0.0,0.0,0.0,0.0,0.0,0.0,0.0,0.0,0.0,0.0,0.0,0.0,0.0,0.0,0.0,0.0,0.0],[0.0,0.0,0.0,0.0,0.0,0.0,0.0,0.0,0.0,0.0,0.0,0.0,0.0,0.0,0.0,0.0,0.0,0.0,0.0,0.29,0.47,0.83,1.0,1.0,1.0,0.97,0.12,0.08,0.03,0.02,0.05,0.04,0.01,0.01,0.01,0.01,0.0,0.0,0.0,0.0,0.0,0.0,0.0,0.0,0.0,0.0,0.0,0.0,0.0,0.0,0.0,0.0,0.0,0.0,0.0,0.0,0.0,0.0,0.0,0.0,0.0,0.0,0.0,0.0,0.0,0.0,0.0,0.0,0.0,0.0,0.0,0.0,0.0],[0.0,0.0,0.0,0.0,0.0,0.0,0.0,0.0,0.0,0.0,0.0,0.0,0.0,0.0,0.0,0.0,0.0,0.0,0.0,0.0,0.14,0.3,0.73,1.0,1.0,1.0,0.49,0.23,0.03,0.0,0.11,0.05,0.0,0.0,0.01,0.0,0.0,0.0,0.0,0.0,0.0,0.0,0.0,0.0,0.0,0.0,0.0,0.0,0.0,0.0,0.0,0.0,0.0,0.0,0.0,0.0,0.0,0.0,0.0,0.0,0.0,0.0,0.0,0.0,0.0,0.0,0.0,0.0,0.0,0.0,0.0,0.0,0.0],[0.0,0.0,0.0,0.0,0.0,0.0,0.0,0.0,0.0,0.0,0.0,0.0,0.0,0.0,0.0,0.0,0.0,0.0,0.0,0.0,0.0,0.08,0.22,0.97,1.0,1.0,1.0,0.97,0.09,0.04,0.19,0.18,0.01,0.01,0.04,0.0,0.0,0.0,0.0,0.0,0.0,0.0,0.0,0.0,0.0,0.0,0.0,0.0,0.0,0.0,0.0,0.0,0.0,0.0,0.0,0.0,0.0,0.0,0.0,0.0,0.0,0.0,0.0,0.0,0.0,0.0,0.0,0.0,0.0,0.0,0.0,0.0,0.0],[0.0,0.0,0.0,0.0,0.0,0.0,0.0,0.0,0.0,0.0,0.0,0.0,0.0,0.0,0.0,0.0,0.0,0.0,0.0,0.0,0.0,0.01,0.05,0.12,0.49,1.0,1.0,1.0,0.88,0.01,0.62,0.83,0.0,0.0,0.01,0.0,0.0,0.0,0.0,0.0,0.0,0.0,0.0,0.0,0.0,0.0,0.0,0.0,0.0,0.0,0.0,0.0,0.0,0.0,0.0,0.0,0.0,0.0,0.0,0.0,0.0,0.0,0.0,0.0,0.0,0.0,0.0,0.0,0.0,0.0,0.0,0.0,0.0],[0.0,0.0,0.0,0.0,0.0,0.0,0.0,0.0,0.0,0.0,0.0,0.0,0.0,0.0,0.0,0.0,0.0,0.0,0.0,0.0,0.0,0.02,0.05,0.08,0.23,0.97,1.0,1.0,1.0,0.99,1.0,0.97,0.0,0.0,0.0,0.0,0.0,0.0,0.0,0.0,0.0,0.0,0.0,0.0,0.0,0.0,0.0,0.0,0.0,0.0,0.0,0.0,0.0,0.0,0.0,0.0,0.0,0.0,0.0,0.0,0.0,0.0,0.0,0.0,0.0,0.0,0.0,0.0,0.0,0.0,0.0,0.0,0.0],[0.0,0.0,0.0,0.0,0.0,0.0,0.0,0.0,0.0,0.0,0.0,0.0,0.0,0.0,0.0,0.0,0.0,0.0,0.01,0.01,0.01,0.04,0.03,0.03,0.03,0.09,0.88,1.0,1.0,1.0,1.0,1.0,1.0,0.0,0.0,0.0,0.0,0.0,0.0,0.0,0.0,0.0,0.0,0.0,0.0,0.0,0.0,0.0,0.0,0.0,0.0,0.0,0.0,0.0,0.0,0.0,0.0,0.0,0.0,0.0,0.0,0.0,0.0,0.0,0.0,0.0,0.0,0.0,0.0,0.0,0.0,0.0,0.0],[0.0,0.0,0.0,0.0,0.0,0.0,0.0,0.0,0.0,0.0,0.0,0.0,0.0,0.0,0.0,0.0,0.0,0.0,0.01,0.01,0.01,0.03,0.03,0.02,0.0,0.04,0.01,0.99,1.0,1.0,1.0,1.0,1.0,1.0,0.0,0.0,0.0,0.0,0.0,0.0,0.0,0.0,0.0,0.0,0.0,0.0,0.0,0.0,0.0,0.0,0.0,0.0,0.0,0.0,0.0,0.0,0.0,0.0,0.0,0.0,0.0,0.0,0.0,0.0,0.0,0.0,0.0,0.0,0.0,0.0,0.0,0.0,0.0],[0.0,0.0,0.0,0.0,0.0,0.0,0.0,0.0,0.0,0.0,0.0,0.0,0.0,0.0,0.0,0.0,0.0,0.0,0.0,0.0,0.01,0.03,0.04,0.05,0.11,0.19,0.62,1.0,1.0,1.0,1.0,1.0,1.0,1.0,1.0,0.0,0.0,0.0,0.0,0.0,0.0,0.0,0.0,0.0,0.0,0.0,0.0,0.0,0.0,0.0,0.0,0.0,0.0,0.0,0.0,0.0,0.0,0.0,0.0,0.0,0.0,0.0,0.0,0.0,0.0,0.0,0.0,0.0,0.0,0.0,0.0,0.0,0.0],[0.0,0.0,0.0,0.0,0.0,0.0,0.0,0.0,0.0,0.0,0.0,0.0,0.0,0.0,0.0,0.0,0.0,0.0,0.0,0.0,0.01,0.01,0.02,0.04,0.05,0.18,0.83,0.97,1.0,1.0,1.0,1.0,1.0,1.0,1.0,1.0,0.0,0.0,0.0,0.0,0.0,0.0,0.0,0.0,0.0,0.0,0.0,0.0,0.0,0.0,0.0,0.0,0.0,0.0,0.0,0.0,0.0,0.0,0.0,0.0,0.0,0.0,0.0,0.0,0.0,0.0,0.0,0.0,0.0,0.0,0.0,0.0,0.0],[0.0,0.0,0.0,0.0,0.0,0.0,0.0,0.0,0.0,0.0,0.0,0.0,0.0,0.0,0.0,0.0,0.0,0.0,0.0,0.01,0.01,0.01,0.01,0.01,0.0,0.01,0.0,0.0,1.0,1.0,1.0,1.0,1.0,1.0,1.0,1.0,1.0,0.0,0.0,0.0,0.0,0.0,0.0,0.0,0.0,0.0,0.0,0.0,0.0,0.0,0.0,0.0,0.0,0.0,0.0,0.0,0.0,0.0,0.0,0.0,0.0,0.0,0.0,0.0,0.0,0.0,0.0,0.0,0.0,0.0,0.0,0.0,0.0],[0.0,0.0,0.0,0.0,0.0,0.0,0.0,0.0,0.0,0.0,0.0,0.0,0.0,0.0,0.0,0.0,0.0,0.0,0.01,0.01,0.01,0.03,0.03,0.01,0.0,0.01,0.0,0.0,0.0,1.0,1.0,1.0,1.0,1.0,1.0,1.0,1.0,1.0,0.0,0.0,0.0,0.0,0.0,0.0,0.0,0.0,0.0,0.0,0.0,0.0,0.0,0.0,0.0,0.0,0.0,0.0,0.0,0.0,0.0,0.0,0.0,0.0,0.0,0.0,0.0,0.0,0.0,0.0,0.0,0.0,0.0,0.0,0.0],[0.0,0.0,0.0,0.0,0.0,0.0,0.0,0.0,0.0,0.0,0.0,0.0,0.0,0.0,0.0,0.0,0.0,0.0,0.0,0.0,0.01,0.02,0.02,0.01,0.01,0.04,0.01,0.0,0.0,0.0,1.0,1.0,1.0,1.0,1.0,1.0,1.0,1.0,1.0,0.0,0.0,0.0,0.0,0.0,0.0,0.0,0.0,0.0,0.0,0.0,0.0,0.0,0.0,0.0,0.0,0.0,0.0,0.0,0.0,0.0,0.0,0.0,0.0,0.0,0.0,0.0,0.0,0.0,0.0,0.0,0.0,0.0,0.0],[0.0,0.0,0.0,0.0,0.0,0.0,0.0,0.0,0.0,0.0,0.0,0.0,0.0,0.0,0.0,0.0,0.0,0.0,0.0,0.01,0.01,0.01,0.01,0.01,0.0,0.0,0.0,0.0,0.0,0.0,0.0,1.0,1.0,1.0,1.0,1.0,1.0,1.0,1.0,1.0,0.0,0.0,0.0,0.0,0.0,0.0,0.0,0.0,0.0,0.0,0.0,0.0,0.0,0.0,0.0,0.0,0.0,0.0,0.0,0.0,0.0,0.0,0.0,0.0,0.0,0.0,0.0,0.0,0.0,0.0,0.0,0.0,0.0],[0.0,0.0,0.0,0.0,0.0,0.0,0.0,0.0,0.0,0.0,0.0,0.0,0.0,0.0,0.0,0.0,0.0,0.0,0.0,0.01,0.0,0.0,0.0,0.0,0.0,0.0,0.0,0.0,0.0,0.0,0.0,0.0,1.0,1.0,1.0,1.0,1.0,1.0,1.0,1.0,1.0,0.0,0.0,0.0,0.0,0.0,0.0,0.0,0.0,0.0,0.0,0.0,0.0,0.0,0.0,0.0,0.0,0.0,0.0,0.0,0.0,0.0,0.0,0.0,0.0,0.0,0.0,0.0,0.0,0.0,0.0,0.0,0.0],[0.0,0.0,0.0,0.0,0.0,0.0,0.0,0.0,0.0,0.0,0.0,0.0,0.0,0.0,0.0,0.0,0.0,0.01,0.01,0.01,0.01,0.02,0.01,0.0,0.0,0.0,0.0,0.0,0.0,0.0,0.0,0.0,0.0,1.0,1.0,1.0,1.0,1.0,1.0,1.0,1.0,1.0,0.0,0.0,0.0,0.0,0.0,0.0,0.0,0.0,0.0,0.0,0.0,0.0,0.0,0.0,0.0,0.0,0.0,0.0,0.0,0.0,0.0,0.0,0.0,0.0,0.0,0.0,0.0,0.0,0.0,0.0,0.0],[0.0,0.0,0.0,0.0,0.0,0.0,0.0,0.0,0.0,0.0,0.0,0.0,0.0,0.0,0.0,0.0,0.0,0.0,0.0,0.0,0.0,0.0,0.0,0.0,0.0,0.0,0.0,0.0,0.0,0.0,0.0,0.0,0.0,0.0,1.0,1.0,1.0,1.0,1.0,1.0,1.0,1.0,0.99,0.0,0.0,0.0,0.0,0.0,0.0,0.0,0.0,0.0,0.0,0.0,0.0,0.0,0.0,0.0,0.0,0.0,0.0,0.0,0.0,0.0,0.0,0.0,0.0,0.0,0.0,0.0,0.0,0.0,0.0],[0.0,0.0,0.0,0.0,0.0,0.0,0.0,0.0,0.0,0.0,0.0,0.0,0.0,0.0,0.0,0.0,0.0,0.0,0.0,0.0,0.0,0.0,0.0,0.0,0.0,0.0,0.0,0.0,0.0,0.0,0.0,0.0,0.0,0.0,0.0,1.0,1.0,1.0,1.0,1.0,1.0,1.0,1.0,1.0,0.0,0.0,0.0,0.0,0.0,0.0,0.0,0.0,0.0,0.0,0.0,0.0,0.0,0.0,0.0,0.0,0.0,0.0,0.0,0.0,0.0,0.0,0.0,0.0,0.0,0.0,0.0,0.0,0.0],[0.0,0.0,0.0,0.0,0.0,0.0,0.0,0.0,0.0,0.0,0.0,0.0,0.0,0.0,0.0,0.0,0.0,0.0,0.0,0.0,0.0,0.0,0.0,0.0,0.0,0.0,0.0,0.0,0.0,0.0,0.0,0.0,0.0,0.0,0.0,0.0,1.0,1.0,1.0,1.0,1.0,1.0,1.0,1.0,1.0,0.0,0.0,0.0,0.0,0.0,0.0,0.0,0.0,0.0,0.0,0.0,0.0,0.0,0.0,0.0,0.0,0.0,0.0,0.0,0.0,0.0,0.0,0.0,0.0,0.0,0.0,0.0,0.0],[0.0,0.0,0.0,0.0,0.0,0.0,0.0,0.0,0.0,0.0,0.0,0.0,0.0,0.0,0.0,0.0,0.0,0.0,0.0,0.0,0.0,0.0,0.0,0.0,0.0,0.0,0.0,0.0,0.0,0.0,0.0,0.0,0.0,0.0,0.0,0.0,0.0,1.0,1.0,1.0,1.0,1.0,1.0,1.0,1.0,1.0,0.0,0.0,0.0,0.0,0.0,0.0,0.0,0.0,0.0,0.0,0.0,0.0,0.0,0.0,0.0,0.0,0.0,0.0,0.0,0.0,0.0,0.0,0.0,0.0,0.0,0.0,0.0],[0.0,0.0,0.0,0.0,0.0,0.0,0.0,0.0,0.0,0.0,0.0,0.0,0.0,0.0,0.0,0.0,0.0,0.0,0.0,0.0,0.0,0.0,0.0,0.0,0.0,0.0,0.0,0.0,0.0,0.0,0.0,0.0,0.0,0.0,0.0,0.0,0.0,0.0,0.99,1.0,1.0,1.0,1.0,1.0,1.0,1.0,1.0,0.0,0.0,0.0,0.0,0.0,0.0,0.0,0.0,0.0,0.0,0.0,0.0,0.0,0.0,0.0,0.0,0.0,0.0,0.0,0.0,0.0,0.0,0.0,0.0,0.0,0.0],[0.0,0.0,0.0,0.0,0.0,0.0,0.0,0.0,0.0,0.0,0.0,0.0,0.0,0.0,0.0,0.0,0.0,0.0,0.0,0.0,0.0,0.0,0.0,0.0,0.0,0.0,0.0,0.0,0.0,0.0,0.0,0.0,0.0,0.0,0.0,0.0,0.0,0.0,0.0,1.0,1.0,1.0,1.0,1.0,1.0,1.0,1.0,1.0,0.0,0.0,0.0,0.0,0.0,0.0,0.0,0.0,0.0,0.0,0.0,0.0,0.0,0.0,0.0,0.0,0.0,0.0,0.0,0.0,0.0,0.0,0.0,0.0,0.0],[0.0,0.0,0.0,0.0,0.0,0.0,0.0,0.0,0.0,0.0,0.0,0.0,0.0,0.0,0.0,0.0,0.0,0.0,0.0,0.0,0.0,0.0,0.0,0.0,0.0,0.0,0.0,0.0,0.0,0.0,0.0,0.0,0.0,0.0,0.0,0.0,0.0,0.0,0.0,0.0,1.0,1.0,1.0,1.0,1.0,1.0,1.0,1.0,0.99,0.0,0.0,0.0,0.0,0.0,0.0,0.0,0.0,0.0,0.0,0.0,0.0,0.0,0.0,0.0,0.0,0.0,0.0,0.0,0.0,0.0,0.0,0.0,0.0],[0.0,0.0,0.0,0.0,0.0,0.0,0.0,0.0,0.0,0.0,0.0,0.0,0.0,0.0,0.0,0.0,0.0,0.0,0.0,0.0,0.0,0.0,0.0,0.0,0.0,0.0,0.0,0.0,0.0,0.0,0.0,0.0,0.0,0.0,0.0,0.0,0.0,0.0,0.0,0.0,0.0,1.0,1.0,1.0,1.0,1.0,1.0,1.0,1.0,0.98,0.0,0.0,0.0,0.0,0.0,0.0,0.0,0.0,0.0,0.0,0.0,0.0,0.0,0.0,0.0,0.0,0.0,0.0,0.0,0.0,0.0,0.0,0.0],[0.0,0.0,0.0,0.0,0.0,0.0,0.0,0.0,0.0,0.0,0.0,0.0,0.0,0.0,0.0,0.0,0.0,0.0,0.0,0.0,0.0,0.0,0.0,0.0,0.0,0.0,0.0,0.0,0.0,0.0,0.0,0.0,0.0,0.0,0.0,0.0,0.0,0.0,0.0,0.0,0.0,0.0,1.0,1.0,1.0,1.0,1.0,1.0,1.0,1.0,0.99,0.0,0.0,0.0,0.0,0.0,0.0,0.0,0.0,0.0,0.0,0.0,0.0,0.0,0.0,0.0,0.0,0.0,0.0,0.0,0.0,0.0,0.0],[0.0,0.0,0.0,0.0,0.0,0.0,0.0,0.0,0.0,0.0,0.0,0.0,0.0,0.0,0.0,0.0,0.0,0.0,0.0,0.0,0.0,0.0,0.0,0.0,0.0,0.0,0.0,0.0,0.0,0.0,0.0,0.0,0.0,0.0,0.0,0.0,0.0,0.0,0.0,0.0,0.0,0.0,0.0,1.0,1.0,1.0,1.0,1.0,1.0,1.0,1.0,1.0,0.0,0.0,0.0,0.0,0.0,0.0,0.0,0.0,0.0,0.0,0.0,0.0,0.0,0.0,0.0,0.0,0.0,0.0,0.0,0.0,0.0],[0.0,0.0,0.0,0.0,0.0,0.0,0.0,0.0,0.0,0.0,0.0,0.0,0.0,0.0,0.0,0.0,0.0,0.0,0.0,0.0,0.0,0.0,0.0,0.0,0.0,0.0,0.0,0.0,0.0,0.0,0.0,0.0,0.0,0.0,0.0,0.0,0.0,0.0,0.0,0.0,0.0,0.0,0.0,0.0,0.99,1.0,1.0,1.0,1.0,1.0,1.0,1.0,1.0,0.0,0.0,0.0,0.0,0.0,0.0,0.0,0.0,0.0,0.0,0.0,0.0,0.0,0.0,0.0,0.0,0.0,0.0,0.0,0.0],[0.0,0.0,0.0,0.0,0.0,0.0,0.0,0.0,0.0,0.0,0.0,0.0,0.0,0.0,0.0,0.0,0.0,0.0,0.0,0.0,0.0,0.0,0.0,0.0,0.0,0.0,0.0,0.0,0.0,0.0,0.0,0.0,0.0,0.0,0.0,0.0,0.0,0.0,0.0,0.0,0.0,0.0,0.0,0.0,0.0,0.98,1.0,1.0,1.0,1.0,1.0,1.0,1.0,1.0,0.0,0.0,0.0,0.0,0.0,0.0,0.0,0.0,0.0,0.0,0.0,0.0,0.0,0.0,0.0,0.0,0.0,0.0,0.0],[0.0,0.0,0.0,0.0,0.0,0.0,0.0,0.0,0.0,0.0,0.0,0.0,0.0,0.0,0.0,0.0,0.0,0.0,0.0,0.0,0.0,0.0,0.0,0.0,0.0,0.0,0.0,0.0,0.0,0.0,0.0,0.0,0.0,0.0,0.0,0.0,0.0,0.0,0.0,0.0,0.0,0.0,0.0,0.0,0.0,0.0,0.99,1.0,1.0,1.0,1.0,1.0,1.0,1.0,1.0,0.0,0.0,0.0,0.0,0.0,0.0,0.0,0.0,0.0,0.0,0.0,0.0,0.0,0.0,0.0,0.0,0.0,0.0],[0.0,0.0,0.0,0.0,0.0,0.0,0.0,0.0,0.0,0.0,0.0,0.0,0.0,0.0,0.0,0.0,0.0,0.0,0.0,0.0,0.0,0.0,0.0,0.0,0.0,0.0,0.0,0.0,0.0,0.0,0.0,0.0,0.0,0.0,0.0,0.0,0.0,0.0,0.0,0.0,0.0,0.0,0.0,0.0,0.0,0.0,0.0,1.0,1.0,1.0,1.0,1.0,1.0,1.0,1.0,1.0,0.0,0.0,0.0,0.0,0.0,0.0,0.0,0.0,0.0,0.0,0.0,0.0,0.0,0.0,0.0,0.0,0.0],[0.0,0.0,0.0,0.0,0.0,0.0,0.0,0.0,0.0,0.0,0.0,0.0,0.0,0.0,0.0,0.0,0.0,0.0,0.0,0.0,0.0,0.0,0.0,0.0,0.0,0.0,0.0,0.0,0.0,0.0,0.0,0.0,0.0,0.0,0.0,0.0,0.0,0.0,0.0,0.0,0.0,0.0,0.0,0.0,0.0,0.0,0.0,0.0,1.0,1.0,1.0,1.0,1.0,1.0,1.0,1.0,1.0,0.0,0.0,0.0,0.0,0.0,0.0,0.0,0.0,0.0,0.0,0.0,0.0,0.0,0.0,0.0,0.0],[0.0,0.0,0.0,0.0,0.0,0.0,0.0,0.0,0.0,0.0,0.0,0.0,0.0,0.0,0.0,0.0,0.0,0.0,0.0,0.0,0.0,0.0,0.0,0.0,0.0,0.0,0.0,0.0,0.0,0.0,0.0,0.0,0.0,0.0,0.0,0.0,0.0,0.0,0.0,0.0,0.0,0.0,0.0,0.0,0.0,0.0,0.0,0.0,0.0,1.0,1.0,1.0,1.0,1.0,1.0,1.0,1.0,1.0,0.0,0.0,0.0,0.0,0.0,0.0,0.0,0.0,0.0,0.0,0.0,0.0,0.0,0.0,0.0],[0.0,0.0,0.0,0.0,0.0,0.0,0.0,0.0,0.0,0.0,0.0,0.0,0.0,0.0,0.0,0.0,0.0,0.0,0.0,0.0,0.0,0.0,0.0,0.0,0.0,0.0,0.0,0.0,0.0,0.0,0.0,0.0,0.0,0.0,0.0,0.0,0.0,0.0,0.0,0.0,0.0,0.0,0.0,0.0,0.0,0.0,0.0,0.0,0.0,0.0,1.0,1.0,1.0,1.0,1.0,1.0,1.0,1.0,1.0,0.0,0.0,0.0,0.0,0.0,0.0,0.0,0.0,0.0,0.0,0.0,0.0,0.0,0.0],[0.0,0.0,0.0,0.0,0.0,0.0,0.0,0.0,0.0,0.0,0.0,0.0,0.0,0.0,0.0,0.0,0.0,0.0,0.0,0.0,0.0,0.0,0.0,0.0,0.0,0.0,0.0,0.0,0.0,0.0,0.0,0.0,0.0,0.0,0.0,0.0,0.0,0.0,0.0,0.0,0.0,0.0,0.0,0.0,0.0,0.0,0.0,0.0,0.0,0.0,0.0,1.0,1.0,1.0,1.0,1.0,1.0,1.0,1.0,1.0,0.01,0.0,0.0,0.0,0.0,0.0,0.0,0.0,0.0,0.0,0.0,0.0,0.0],[0.0,0.0,0.0,0.0,0.0,0.0,0.0,0.0,0.0,0.0,0.0,0.0,0.0,0.0,0.0,0.0,0.0,0.0,0.0,0.0,0.0,0.0,0.0,0.0,0.0,0.0,0.0,0.0,0.0,0.0,0.0,0.0,0.0,0.0,0.0,0.0,0.0,0.0,0.0,0.0,0.0,0.0,0.0,0.0,0.0,0.0,0.0,0.0,0.0,0.0,0.0,0.0,1.0,1.0,1.0,1.0,1.0,1.0,1.0,1.0,1.0,0.0,0.0,0.0,0.0,0.0,0.0,0.0,0.0,0.0,0.0,0.0,0.0],[0.0,0.0,0.0,0.0,0.0,0.0,0.0,0.0,0.0,0.0,0.0,0.0,0.0,0.0,0.0,0.0,0.0,0.0,0.0,0.0,0.0,0.0,0.0,0.0,0.0,0.0,0.0,0.0,0.0,0.0,0.0,0.0,0.0,0.0,0.0,0.0,0.0,0.0,0.0,0.0,0.0,0.0,0.0,0.0,0.0,0.0,0.0,0.0,0.0,0.0,0.0,0.0,0.0,1.0,1.0,1.0,1.0,1.0,1.0,1.0,1.0,1.0,0.0,0.0,0.0,0.0,0.0,0.0,0.0,0.0,0.0,0.0,0.0],[0.0,0.0,0.0,0.0,0.0,0.0,0.0,0.0,0.0,0.0,0.0,0.0,0.0,0.0,0.0,0.0,0.0,0.0,0.0,0.0,0.0,0.0,0.0,0.0,0.0,0.0,0.0,0.0,0.0,0.0,0.0,0.0,0.0,0.0,0.0,0.0,0.0,0.0,0.0,0.0,0.0,0.0,0.0,0.0,0.0,0.0,0.0,0.0,0.0,0.0,0.0,0.0,0.0,0.0,1.0,1.0,1.0,1.0,1.0,1.0,1.0,1.0,0.99,0.01,0.0,0.0,0.0,0.0,0.0,0.0,0.0,0.0,0.0],[0.0,0.0,0.0,0.0,0.0,0.0,0.0,0.0,0.0,0.0,0.0,0.0,0.0,0.0,0.0,0.0,0.0,0.0,0.0,0.0,0.0,0.0,0.0,0.0,0.0,0.0,0.0,0.0,0.0,0.0,0.0,0.0,0.0,0.0,0.0,0.0,0.0,0.0,0.0,0.0,0.0,0.0,0.0,0.0,0.0,0.0,0.0,0.0,0.0,0.0,0.0,0.0,0.0,0.0,0.0,1.0,1.0,1.0,1.0,1.0,1.0,1.0,1.0,1.0,0.0,0.0,0.0,0.0,0.0,0.0,0.0,0.0,0.0],[0.0,0.0,0.0,0.0,0.0,0.0,0.0,0.0,0.0,0.0,0.0,0.0,0.0,0.0,0.0,0.0,0.0,0.0,0.0,0.0,0.0,0.0,0.0,0.0,0.0,0.0,0.0,0.0,0.0,0.0,0.0,0.0,0.0,0.0,0.0,0.0,0.0,0.0,0.0,0.0,0.0,0.0,0.0,0.0,0.0,0.0,0.0,0.0,0.0,0.0,0.0,0.0,0.0,0.0,0.0,0.01,1.0,1.0,1.0,1.0,1.0,1.0,1.0,1.0,1.0,0.0,0.0,0.0,0.0,0.0,0.0,0.0,0.0],[0.0,0.0,0.0,0.0,0.0,0.0,0.0,0.0,0.0,0.0,0.0,0.0,0.0,0.0,0.0,0.0,0.0,0.0,0.0,0.0,0.0,0.0,0.0,0.0,0.0,0.0,0.0,0.0,0.0,0.0,0.0,0.0,0.0,0.0,0.0,0.0,0.0,0.0,0.0,0.0,0.0,0.0,0.0,0.0,0.0,0.0,0.0,0.0,0.0,0.0,0.0,0.0,0.0,0.0,0.0,0.0,0.0,1.0,1.0,1.0,1.0,1.0,1.0,1.0,1.0,1.0,0.0,0.0,0.0,0.0,0.0,0.0,0.0],[0.0,0.0,0.0,0.0,0.0,0.0,0.0,0.0,0.0,0.0,0.0,0.0,0.0,0.0,0.0,0.0,0.0,0.0,0.0,0.0,0.0,0.0,0.0,0.0,0.0,0.0,0.0,0.0,0.0,0.0,0.0,0.0,0.0,0.0,0.0,0.0,0.0,0.0,0.0,0.0,0.0,0.0,0.0,0.0,0.0,0.0,0.0,0.0,0.0,0.0,0.0,0.0,0.0,0.0,0.0,0.0,0.0,0.0,0.99,1.0,1.0,1.0,1.0,1.0,1.0,1.0,1.0,0.0,0.0,0.0,0.0,0.0,0.0],[0.0,0.0,0.0,0.0,0.0,0.0,0.0,0.0,0.0,0.0,0.0,0.0,0.0,0.0,0.0,0.0,0.0,0.0,0.0,0.0,0.0,0.0,0.0,0.0,0.0,0.0,0.0,0.0,0.0,0.0,0.0,0.0,0.0,0.0,0.0,0.0,0.0,0.0,0.0,0.0,0.0,0.0,0.0,0.0,0.0,0.0,0.0,0.0,0.0,0.0,0.0,0.0,0.0,0.0,0.0,0.0,0.0,0.0,0.01,1.0,1.0,1.0,1.0,1.0,1.0,1.0,1.0,1.0,0.0,0.0,0.0,0.0,0.0],[0.0,0.0,0.0,0.0,0.0,0.0,0.0,0.0,0.0,0.0,0.0,0.0,0.0,0.0,0.0,0.0,0.0,0.0,0.0,0.0,0.0,0.0,0.0,0.0,0.0,0.0,0.0,0.0,0.0,0.0,0.0,0.0,0.0,0.0,0.0,0.0,0.0,0.0,0.0,0.0,0.0,0.0,0.0,0.0,0.0,0.0,0.0,0.0,0.0,0.0,0.0,0.0,0.0,0.0,0.0,0.0,0.0,0.0,0.0,0.0,1.0,1.0,1.0,1.0,1.0,1.0,1.0,1.0,1.0,0.0,0.0,0.0,0.0],[0.0,0.0,0.0,0.0,0.0,0.0,0.0,0.0,0.0,0.0,0.0,0.0,0.0,0.0,0.0,0.0,0.0,0.0,0.0,0.0,0.0,0.0,0.0,0.0,0.0,0.0,0.0,0.0,0.0,0.0,0.0,0.0,0.0,0.0,0.0,0.0,0.0,0.0,0.0,0.0,0.0,0.0,0.0,0.0,0.0,0.0,0.0,0.0,0.0,0.0,0.0,0.0,0.0,0.0,0.0,0.0,0.0,0.0,0.0,0.0,0.0,1.0,1.0,1.0,1.0,1.0,1.0,1.0,1.0,1.0,0.0,0.0,0.0],[0.0,0.0,0.0,0.0,0.0,0.0,0.0,0.0,0.0,0.0,0.0,0.0,0.0,0.0,0.0,0.0,0.0,0.0,0.0,0.0,0.0,0.0,0.0,0.0,0.0,0.0,0.0,0.0,0.0,0.0,0.0,0.0,0.0,0.0,0.0,0.0,0.0,0.0,0.0,0.0,0.0,0.0,0.0,0.0,0.0,0.0,0.0,0.0,0.0,0.0,0.0,0.0,0.0,0.0,0.0,0.0,0.0,0.0,0.0,0.0,0.0,0.0,1.0,1.0,1.0,1.0,1.0,1.0,1.0,1.0,0.99,0.0,0.0],[0.0,0.0,0.0,0.0,0.0,0.0,0.0,0.0,0.0,0.0,0.0,0.0,0.0,0.0,0.0,0.0,0.0,0.0,0.0,0.0,0.0,0.0,0.0,0.0,0.0,0.0,0.0,0.0,0.0,0.0,0.0,0.0,0.0,0.0,0.0,0.0,0.0,0.0,0.0,0.0,0.0,0.0,0.0,0.0,0.0,0.0,0.0,0.0,0.0,0.0,0.0,0.0,0.0,0.0,0.0,0.0,0.0,0.0,0.0,0.0,0.0,0.0,0.0,1.0,1.0,1.0,1.0,1.0,1.0,1.0,1.0,0.98,0.0],[0.0,0.0,0.0,0.0,0.0,0.0,0.0,0.0,0.0,0.0,0.0,0.0,0.0,0.0,0.0,0.0,0.0,0.0,0.0,0.0,0.0,0.0,0.0,0.0,0.0,0.0,0.0,0.0,0.0,0.0,0.0,0.0,0.0,0.0,0.0,0.0,0.0,0.0,0.0,0.0,0.0,0.0,0.0,0.0,0.0,0.0,0.0,0.0,0.0,0.0,0.0,0.0,0.0,0.0,0.0,0.0,0.0,0.0,0.0,0.0,0.0,0.0,0.0,0.0,1.0,1.0,1.0,1.0,1.0,1.0,1.0,0.99,0.91],[0.0,0.0,0.0,0.0,0.0,0.0,0.0,0.0,0.0,0.0,0.0,0.0,0.0,0.0,0.0,0.0,0.0,0.0,0.0,0.0,0.0,0.0,0.0,0.0,0.0,0.0,0.0,0.0,0.0,0.0,0.0,0.0,0.0,0.0,0.0,0.0,0.0,0.0,0.0,0.0,0.0,0.0,0.0,0.0,0.0,0.0,0.0,0.0,0.0,0.0,0.0,0.0,0.0,0.0,0.0,0.0,0.0,0.0,0.0,0.0,0.0,0.0,0.0,0.0,0.0,1.0,1.0,1.0,1.0,1.0,1.0,0.99,0.95],[0.0,0.0,0.0,0.0,0.0,0.0,0.0,0.0,0.0,0.0,0.0,0.0,0.0,0.0,0.0,0.0,0.0,0.0,0.0,0.0,0.0,0.0,0.0,0.0,0.0,0.0,0.0,0.0,0.0,0.0,0.0,0.0,0.0,0.0,0.0,0.0,0.0,0.0,0.0,0.0,0.0,0.0,0.0,0.0,0.0,0.0,0.0,0.0,0.0,0.0,0.0,0.0,0.0,0.0,0.0,0.0,0.0,0.0,0.0,0.0,0.0,0.0,0.0,0.0,0.0,0.0,0.99,1.0,1.0,1.0,1.0,1.0,0.91],[0.0,0.0,0.0,0.0,0.0,0.0,0.0,0.0,0.0,0.0,0.0,0.0,0.0,0.0,0.0,0.0,0.0,0.0,0.0,0.0,0.0,0.0,0.0,0.0,0.0,0.0,0.0,0.0,0.0,0.0,0.0,0.0,0.0,0.0,0.0,0.0,0.0,0.0,0.0,0.0,0.0,0.0,0.0,0.0,0.0,0.0,0.0,0.0,0.0,0.0,0.0,0.0,0.0,0.0,0.0,0.0,0.0,0.0,0.0,0.0,0.0,0.0,0.0,0.0,0.0,0.0,0.0,0.98,0.99,0.99,1.0,1.0,1.0],[0.0,0.0,0.0,0.0,0.0,0.0,0.0,0.0,0.0,0.0,0.0,0.0,0.0,0.0,0.0,0.0,0.0,0.0,0.0,0.0,0.0,0.0,0.0,0.0,0.0,0.0,0.0,0.0,0.0,0.0,0.0,0.0,0.0,0.0,0.0,0.0,0.0,0.0,0.0,0.0,0.0,0.0,0.0,0.0,0.0,0.0,0.0,0.0,0.0,0.0,0.0,0.0,0.0,0.0,0.0,0.0,0.0,0.0,0.0,0.0,0.0,0.0,0.0,0.0,0.0,0.0,0.0,0.0,0.91,0.95,0.91,1.0,1.0]],
  "pae": [[0.8,3.2,5.1,7.3,9.4,9.4,8.9,12.1,13.3,14.1,15.2,18.3,18.9,19.1,19.8,20.7,21.6,21.2,22.2,22.3,23.6,24.4,26.3,27.3,28.7,29.4,29.9,29.2,29.1,28.6,27.6,28.3,28.6,28.1,27.4,28.8,29.2,28.4,28.9,29.6,29.6,28.6,29.5,29.8,29.4,29.9,30.5,30.1,30.0,30.4,30.8,30.5,30.7,30.8,30.9,30.6,30.7,31.0,30.7,30.5,31.0,30.8,30.7,30.7,30.9,30.9,30.8,31.0,31.0,30.7,30.7,31.1,31.1],[3.3,0.8,2.9,5.6,6.3,7.7,6.3,7.7,9.5,10.1,10.1,13.5,14.6,13.9,15.2,16.8,18.1,17.9,19.3,20.1,21.4,21.5,23.4,24.3,26.0,26.0,27.6,26.7,27.0,26.8,25.4,26.4,26.9,26.8,26.0,27.6,27.8,26.9,27.8,28.6,28.9,27.6,28.3,29.4,29.2,29.3,30.3,29.7,29.7,30.2,30.5,30.1,30.4,30.6,30.7,30.3,30.6,30.6,30.4,30.3,30.8,30.7,30.4,30.5,30.8,30.7,30.4,30.7,30.5,30.4,30.4,30.8,30.5],[4.4,2.1,0.8,2.1,3.2,5.6,4.6,5.4,7.5,8.1,7.7,9.1,11.3,11.4,12.2,13.8,14.9,15.3,16.1,17.1,18.3,18.6,21.7,22.5,24.8,25.3,26.8,25.5,26.1,25.8,24.4,24.9,25.6,25.2,24.4,26.2,27.2,25.5,26.5,27.8,28.0,26.6,27.6,28.9,28.4,29.0,30.0,29.3,29.1,30.0,30.2,29.9,30.2,30.5,30.5,30.0,30.5,30.6,30.3,30.2,30.7,30.7,30.1,30.4,30.7,30.5,30.1,30.6,30.7,30.4,30.4,30.8,30.6],[5.7,3.2,1.9,0.8,2.0,4.2,3.5,3.6,4.8,6.2,6.4,7.3,9.0,9.1,10.5,12.0,13.0,14.4,15.7,16.4,17.4,17.8,20.2,21.7,24.1,24.3,25.9,24.5,25.2,24.1,23.0,24.0,24.9,23.8,23.6,26.0,26.4,24.2,26.1,27.5,27.8,26.1,27.8,28.6,27.8,28.6,29.5,29.3,28.7,30.0,30.1,29.7,30.0,30.3,30.4,29.9,30.6,30.6,30.1,30.2,30.8,30.7,30.4,30.5,30.8,30.7,30.5,30.7,30.9,30.6,30.6,31.0,30.8],[7.6,5.2,3.0,1.3,0.8,1.4,2.1,3.3,3.0,4.4,5.1,7.4,8.0,8.0,10.0,11.3,12.5,12.6,14.5,15.4,15.9,16.7,19.2,20.6,23.4,23.5,25.6,23.9,23.9,23.1,21.8,22.1,23.8,22.7,22.4,24.4,25.9,23.6,24.7,26.9,26.9,25.9,27.0,28.3,27.6,28.8,29.3,29.1,28.6,29.7,29.9,29.5,29.8,30.2,30.4,29.9,30.5,30.5,30.3,30.2,30.8,30.4,30.4,30.5,30.7,30.6,30.3,30.6,30.6,30.3,30.5,30.9,30.4],[8.5,5.9,4.2,1.9,1.2,0.8,1.2,1.8,2.5,2.9,3.8,5.1,5.8,7.6,9.3,9.9,10.6,11.2,12.9,14.2,14.9,15.6,18.4,19.7,22.8,23.3,25.4,23.7,23.4,22.4,20.7,22.1,22.9,21.8,21.3,23.5,24.1,22.1,24.0,25.6,25.7,25.1,26.8,27.8,27.3,28.6,29.0,29.1,28.6,29.8,29.8,29.5,29.7,30.3,30.2,29.9,30.4,30.5,30.4,30.3,30.7,30.6,30.6,30.4,30.5,30.7,30.5,30.7,30.8,30.6,30.8,31.0,30.7],[7.9,6.0,4.9,2.8,1.8,1.1,0.8,1.2,2.0,3.6,3.9,5.7,6.5,7.7,9.2,11.1,11.3,11.2,13.2,14.6,15.2,15.8,18.7,19.6,22.3,22.9,25.2,23.3,23.5,22.5,20.3,21.6,23.4,21.4,21.3,24.1,24.6,21.6,23.7,26.1,25.4,24.7,26.7,27.7,26.7,28.2,28.7,28.7,28.1,29.6,29.6,29.3,29.6,30.1,30.1,29.7,30.3,30.4,30.0,30.2,30.7,30.5,30.2,30.5,30.7,30.6,30.6,30.8,30.8,30.6,30.7,31.1,30.6],[8.6,6.5,5.0,3.4,3.0,1.7,1.1,0.8,1.2,2.1,3.3,3.5,5.7,6.7,7.9,9.4,11.9,11.6,12.2,14.6,15.4,15.9,17.8,19.9,22.5,22.8,24.5,22.5,23.7,22.8,21.6,21.8,23.8,22.5,22.3,24.0,25.2,22.4,23.5,25.8,26.2,24.4,25.6,27.5,26.5,27.6,28.3,28.6,28.0,29.0,29.3,29.0,29.3,29.8,30.1,29.4,30.1,30.2,30.0,30.1,30.4,30.4,29.9,30.3,30.7,30.2,30.1,30.6,30.6,30.3,30.5,30.8,30.5],[7.9,5.5,4.2,3.3,3.0,2.5,2.0,1.1,0.8,1.4,2.2,3.0,3.6,4.5,6.3,8.4,10.9,11.3,12.9,14.5,15.2,16.3,18.1,19.8,23.0,23.1,25.9,23.4,24.2,22.7,20.5,22.1,23.7,21.7,20.9,23.7,24.0,21.5,23.4,25.6,25.4,24.2,25.9,26.9,26.6,27.8,28.7,28.6,28.2,29.5,29.7,29.1,29.4,30.1,30.3,29.9,30.4,30.2,30.2,30.2,30.4,30.4,30.2,30.1,30.5,30.4,30.3,30.6,30.8,30.6,30.7,31.0,30.7],[8.8,6.3,4.9,4.0,3.8,3.1,2.8,1.9,1.3,0.8,1.3,2.5,3.2,3.7,5.8,8.0,9.7,9.7,11.7,13.5,13.8,14.4,16.9,18.2,21.0,21.2,24.2,21.8,23.3,21.6,19.8,21.0,22.3,20.9,20.1,22.9,23.5,21.1,22.8,25.2,24.9,23.9,25.8,26.7,26.2,27.7,28.2,28.5,28.0,29.3,29.6,28.8,29.1,30.0,30.1,29.6,30.2,30.3,30.1,30.2,30.4,30.5,30.4,30.2,30.7,30.7,30.5,30.6,30.9,30.8,30.8,31.0,30.5],[9.6,6.7,5.7,4.5,4.7,4.0,4.1,3.4,2.6,1.2,0.8,1.4,2.4,3.8,5.1,7.7,8.2,9.0,10.3,13.7,14.0,15.1,17.6,19.1,21.3,21.7,24.6,21.7,23.5,21.6,19.1,20.4,22.4,20.1,19.7,22.4,23.1,20.2,22.1,24.4,24.5,22.8,24.8,26.6,26.2,27.2,28.7,28.8,27.8,29.3,29.4,29.2,29.3,30.0,30.1,29.7,30.1,30.3,30.1,30.4,30.5,30.5,30.7,30.7,30.6,30.7,30.6,30.7,30.9,30.9,30.9,31.1,30.7],[10.2,7.8,6.8,6.3,5.6,5.0,4.2,3.6,3.6,2.3,1.3,0.8,1.3,2.4,3.8,6.0,8.3,8.5,11.0,12.0,14.3,14.7,17.6,19.4,21.9,21.6,25.2,23.0,24.1,22.9,21.2,21.9,23.3,21.9,21.3,23.2,24.0,21.7,22.9,25.2,24.4,23.5,25.2,26.3,25.6,26.9,28.1,28.3,27.4,29.1,29.2,29.1,29.2,29.7,30.2,29.9,30.1,30.1,30.2,30.3,30.3,30.4,30.2,30.3,30.6,30.4,30.4,30.7,30.9,30.9,30.9,31.0,30.7],[12.5,8.9,8.2,7.1,7.0,7.1,5.4,4.5,5.2,3.7,2.8,1.4,0.8,1.5,2.9,5.2,7.2,9.0,9.9,11.4,13.1,14.6,17.6,19.2,21.4,21.4,24.6,22.5,23.6,22.3,20.8,21.4,23.1,21.7,20.6,23.2,23.6,21.5,23.0,24.7,24.3,22.8,25.3,25.6,25.5,26.6,28.2,28.5,27.6,28.9,29.3,28.4,29.0,29.5,29.6,29.7,29.8,30.0,29.9,30.1,30.1,30.3,30.3,30.3,30.4,30.5,30.5,30.6,30.8,30.8,30.7,31.0,30.7],[12.7,10.0,10.3,8.0,7.8,7.4,6.0,5.4,5.6,4.1,3.7,2.8,1.5,0.8,1.6,3.2,5.2,7.3,8.8,10.5,11.4,13.4,16.6,18.5,20.1,21.1,23.1,20.3,22.0,20.3,19.1,19.8,20.9,19.5,19.2,21.2,21.6,19.8,21.8,24.1,23.5,22.3,24.7,25.9,24.6,26.5,28.3,28.4,27.5,29.0,29.8,29.0,29.1,29.8,30.2,29.6,29.8,30.1,30.1,30.3,30.3,30.7,30.8,30.6,30.7,30.6,30.6,30.7,30.9,30.9,30.9,31.0,30.7],[15.0,12.3,10.2,10.1,9.1,8.6,7.0,6.7,7.3,5.6,5.0,4.7,3.2,1.5,0.8,2.2,4.2,5.9,7.9,10.2,10.7,11.7,15.6,18.1,19.7,20.3,23.1,20.6,22.3,20.6,18.6,19.7,21.5,20.0,18.9,21.9,22.7,20.1,21.8,24.0,23.5,22.2,24.6,25.8,24.4,26.4,28.3,28.5,26.7,29.0,29.5,28.9,29.2,29.9,29.8,29.6,29.7,30.2,30.0,30.2,30.4,30.6,30.7,30.7,30.8,30.7,30.7,30.7,30.9,30.9,30.9,31.0,30.8],[17.1,14.7,13.4,11.9,11.8,10.6,9.6,8.7,7.8,7.6,6.4,6.1,5.6,3.4,1.8,0.8,2.4,4.2,6.2,8.4,10.1,10.2,14.4,17.0,20.3,21.5,24.0,21.7,22.9,21.6,19.8,21.5,22.4,19.9,19.5,22.5,21.5,18.9,21.5,22.4,21.4,21.6,23.7,24.5,23.4,25.7,27.4,26.9,25.6,28.1,28.2,28.1,28.6,28.9,29.5,29.3,29.3,29.9,29.4,29.4,30.0,30.3,30.2,30.3,30.4,30.4,30.4,30.5,30.7,30.7,30.6,30.8,30.5],[19.8,18.3,18.0,16.1,14.8,14.2,11.9,11.3,10.8,9.9,8.6,7.6,6.4,5.3,3.9,1.8,0.8,2.0,3.9,6.0,8.0,8.6,11.7,15.3,17.3,19.0,22.1,19.4,20.9,19.4,17.2,18.5,19.8,17.9,17.4,20.7,19.3,17.7,19.7,21.3,20.1,20.6,22.8,23.0,22.8,24.8,26.9,27.9,26.0,28.4,28.7,28.4,28.5,29.3,29.7,29.6,29.5,30.1,29.9,29.9,30.1,30.5,30.5,30.5,30.4,30.5,30.4,30.6,30.7,30.6,30.5,30.7,30.4],[20.4,19.2,19.0,17.5,16.3,15.8,14.5,13.8,12.1,10.6,9.5,8.3,7.6,6.1,5.6,3.7,1.3,0.8,1.9,4.0,6.6,7.5,10.0,11.8,16.3,17.2,20.7,18.7,20.7,18.9,16.1,17.9,19.3,17.5,17.0,19.9,19.2,17.6,19.6,21.3,20.7,20.7,22.8,23.7,23.2,25.4,26.7,27.3,26.5,28.4,28.9,28.7,28.8,29.3,29.9,29.5,29.7,30.3,30.0,30.1,30.4,30.6,30.5,30.6,30.5,30.5,30.4,30.7,30.7,30.6,30.5,30.7,30.4],[20.6,20.1,19.6,18.1,18.6,16.1,15.3,14.1,13.1,11.5,10.2,9.8,8.7,7.4,7.9,6.2,3.2,1.6,0.8,1.8,3.8,6.4,10.0,10.9,14.8,14.8,20.0,17.3,21.0,17.8,15.2,18.3,19.0,17.4,16.6,18.8,19.6,16.8,19.4,21.5,20.8,20.7,23.3,23.6,23.4,24.9,26.6,26.3,25.9,27.8,28.5,28.2,28.6,29.1,29.6,29.2,29.2,29.9,29.4,29.6,30.2,30.1,30.0,30.2,30.1,30.3,30.1,30.3,30.4,30.2,30.2,30.4,30.1],[22.2,22.3,21.6,19.8,20.4,18.9,17.1,17.4,15.6,13.6,11.7,11.2,10.6,8.9,8.5,7.4,5.3,3.5,1.5,0.8,2.3,4.3,7.4,9.8,11.9,13.8,17.5,16.6,19.4,17.3,13.8,16.3,18.2,16.7,15.9,18.3,19.0,16.0,18.8,20.5,19.5,20.3,22.9,22.5,21.6,24.2,26.1,25.9,25.1,27.0,27.5,27.8,28.2,28.8,29.2,29.0,29.2,29.9,29.2,29.7,30.2,30.1,30.0,30.1,29.9,30.1,29.9,30.3,30.4,30.3,30.2,30.5,30.0],[23.9,24.1,24.2,22.0,21.6,22.1,21.1,20.4,18.2,17.2,15.6,14.5,13.0,11.4,10.8,8.8,7.1,5.5,3.3,1.6,0.8,2.2,5.2,7.0,10.2,10.8,14.3,13.8,16.7,15.0,11.9,14.6,16.2,15.2,14.7,17.2,18.2,16.7,19.3,20.7,19.9,21.4,23.0,23.9,23.7,25.5,27.1,26.7,26.5,27.7,28.1,28.6,28.4,29.2,29.3,29.2,29.6,30.1,29.6,30.0,30.3,30.4,30.5,30.5,30.5,30.5,30.4,30.6,30.7,30.4,30.3,30.6,30.2],[26.0,26.0,26.0,24.4,24.2,23.9,23.6,23.7,20.8,19.8,19.4,17.6,16.1,13.8,12.5,10.7,8.2,7.8,6.4,4.3,1.9,0.8,2.6,4.0,7.3,8.2,11.5,11.5,14.5,13.7,11.4,13.6,16.3,15.1,14.8,18.0,19.3,16.3,20.2,22.3,20.8,21.7,24.0,24.6,24.4,26.2,27.5,27.3,27.4,28.5,28.9,29.1,29.2,29.7,29.8,29.8,30.2,30.4,29.9,30.1,30.6,30.4,30.4,30.4,30.4,30.6,30.4,30.6,30.7,30.6,30.5,30.7,30.4],[27.6,27.4,27.6,26.2,25.9,25.8,25.4,25.5,22.9,22.8,22.1,20.8,19.7,17.5,16.0,15.5,12.0,9.1,9.8,7.6,4.3,2.5,0.8,2.5,4.1,5.2,9.1,10.1,13.1,11.8,10.4,12.3,13.8,14.6,13.3,16.4,18.1,16.6,19.7,21.2,20.6,22.2,24.1,25.0,24.2,26.1,27.6,27.8,27.5,28.7,28.8,29.0,29.0,29.7,29.5,29.4,30.1,30.2,29.8,30.1,30.5,30.4,30.5,30.6,30.4,30.5,30.4,30.7,30.8,30.6,30.5,30.7,30.4],[28.6,28.7,28.7,28.0,27.8,27.4,27.1,27.1,25.6,25.1,25.4,23.9,22.7,21.5,19.7,18.1,16.8,12.8,12.3,10.5,7.4,5.0,2.1,0.8,2.3,3.6,7.7,10.0,10.9,10.9,10.3,11.6,13.1,13.8,13.5,17.0,18.3,17.2,20.5,21.1,22.0,22.8,24.8,25.8,25.0,27.0,28.1,28.2,28.1,29.2,29.2,29.6,29.3,29.8,29.4,29.8,30.2,30.3,30.0,30.1,30.6,30.3,30.5,30.5,30.3,30.5,30.4,30.6,30.8,30.6,30.4,30.5,30.3],[29.1,29.4,29.3,28.8,29.0,28.7,28.4,28.5,27.6,27.1,26.9,25.7,25.2,24.6,23.2,21.3,19.3,17.5,17.1,13.5,10.3,8.4,4.6,2.6,0.8,2.4,4.6,7.3,9.4,9.9,9.5,10.0,11.8,13.6,12.8,15.5,17.4,17.3,19.0,20.2,21.2,21.5,23.7,25.3,24.5,26.5,27.4,27.8,28.0,28.6,28.6,29.0,28.9,29.0,28.9,28.8,29.3,29.5,29.2,29.1,29.8,29.5,29.9,29.7,29.7,30.0,29.8,30.0,30.2,30.1,29.8,30.1,29.7],[29.5,29.8,29.9,29.4,29.7,29.5,28.9,29.1,28.5,28.1,28.0,27.1,26.4,25.9,24.1,21.8,22.0,18.6,18.0,17.2,12.4,8.7,6.4,4.0,2.7,0.8,3.1,4.4,7.1,8.5,9.5,10.1,10.7,11.6,12.0,13.5,17.2,17.7,20.2,20.2,21.0,22.3,23.9,25.9,24.0,26.3,27.4,28.3,27.8,29.2,29.2,29.3,29.2,29.4,29.6,29.1,29.8,30.0,29.7,29.6,30.2,30.0,30.4,30.2,30.0,30.3,30.3,30.5,30.4,30.3,30.3,30.4,30.0],[29.6,30.1,30.1,29.7,29.9,30.1,29.9,29.7,29.2,29.2,28.6,28.1,28.2,27.8,27.2,25.7,24.7,23.3,20.9,18.0,16.0,12.4,10.0,8.3,5.8,2.4,0.8,2.6,4.2,4.6,5.6,6.5,7.7,9.4,9.1,11.3,13.4,14.3,16.1,16.4,17.7,18.7,20.0,21.2,21.3,23.5,22.2,23.5,24.3,25.1,26.1,26.3,26.4,27.0,27.4,27.4,27.7,27.7,27.5,27.9,27.9,28.2,28.3,28.6,28.3,28.2,28.6,28.8,28.7,28.3,28.7,28.8,28.0],[30.2,30.5,30.4,30.3,30.2,30.0,30.0,29.7,29.2,28.9,28.4,27.6,27.1,26.5,25.8,24.3,22.8,21.2,19.6,17.3,15.1,11.9,10.4,8.6,7.1,5.6,2.5,0.8,1.5,2.2,2.1,2.1,2.0,3.0,3.4,3.5,4.1,4.3,5.0,4.6,5.3,6.4,7.1,6.6,6.7,8.4,8.0,7.8,8.7,9.4,9.0,9.6,10.4,10.8,12.7,13.1,14.1,12.9,15.0,15.0,14.9,14.8,16.6,16.4,16.9,18.5,20.6,20.9,19.2,19.7,21.7,21.4,21.7],[30.1,30.3,30.2,30.1,30.0,29.9,29.8,29.4,29.2,28.9,28.4,27.7,26.9,26.5,25.8,24.4,23.2,21.6,20.1,17.6,15.8,12.1,10.9,8.9,7.1,6.4,3.2,1.1,0.8,0.9,1.1,1.1,1.1,1.3,1.5,1.7,2.0,2.1,2.4,2.6,2.5,2.9,3.4,3.2,3.7,4.1,4.4,4.6,5.2,5.4,5.7,6.0,6.4,6.6,7.1,7.4,7.6,8.2,8.6,9.6,9.1,10.0,10.7,11.0,11.5,12.2,12.6,13.3,13.0,13.5,14.0,13.8,15.0],[30.2,30.5,30.3,30.2,30.0,29.8,29.7,29.4,28.9,28.7,28.0,27.1,26.7,25.9,24.8,23.9,21.9,20.4,18.6,16.6,14.8,11.7,10.6,9.0,7.1,6.4,3.5,1.3,0.8,0.8,0.8,0.9,0.9,0.9,1.1,1.3,1.4,1.4,1.6,1.9,1.8,1.9,2.4,2.5,2.5,3.0,3.4,3.5,4.1,4.6,4.7,4.9,5.1,5.6,6.2,6.2,6.4,7.5,7.7,7.9,7.8,8.9,9.7,9.7,10.2,11.1,11.0,11.4,11.7,12.2,12.5,11.8,12.6],[30.2,30.4,30.2,30.2,30.1,29.8,29.8,29.4,28.8,28.5,28.0,26.8,25.9,25.7,24.9,23.5,21.8,20.2,18.3,16.0,13.7,11.7,10.6,9.4,7.5,6.8,3.4,1.4,1.0,0.8,0.8,0.8,0.8,0.9,0.9,1.0,1.2,1.2,1.3,1.6,1.6,1.7,1.9,2.2,2.4,2.4,2.7,3.2,3.4,3.7,4.3,4.2,4.6,4.9,5.7,5.6,5.8,6.4,6.7,7.2,7.0,8.1,8.5,8.9,9.2,10.0,10.5,10.5,10.7,10.8,11.5,11.1,11.5],[30.2,30.4,30.3,30.2,30.1,29.9,29.8,29.6,29.1,28.7,28.3,27.6,27.0,26.4,26.0,24.6,23.1,21.4,19.8,16.5,14.5,12.6,11.2,9.9,7.7,7.0,3.4,1.6,1.0,0.9,0.8,0.8,0.8,0.9,0.9,0.9,1.0,1.1,1.1,1.3,1.4,1.6,1.7,1.9,2.1,2.3,2.3,2.8,3.1,3.3,3.5,3.7,3.9,4.3,4.7,4.9,5.0,5.6,6.1,6.6,6.2,7.1,7.8,7.9,8.5,9.2,9.5,9.8,10.0,10.2,10.8,10.7,10.9],[30.1,30.4,30.3,30.3,30.2,30.0,29.9,29.7,29.2,28.8,28.6,28.0,27.4,27.0,26.4,25.0,23.6,22.0,19.7,17.7,15.0,13.1,11.4,9.7,6.8,6.3,3.4,1.6,1.0,0.9,0.8,0.8,0.8,0.8,0.8,0.9,0.9,1.0,1.1,1.2,1.3,1.5,1.6,1.6,1.9,2.1,2.1,2.5,2.8,3.2,3.2,3.3,3.7,3.9,4.2,4.2,4.6,5.2,5.5,5.8,5.8,6.9,7.2,7.3,7.9,8.6,8.6,9.3,9.2,9.6,10.2,9.8,10.2],[30.2,30.5,30.4,30.4,30.2,30.0,29.8,29.7,29.3,29.1,28.5,27.9,27.5,27.2,26.4,25.0,23.8,22.8,21.2,18.9,16.2,13.8,12.3,10.3,7.5,6.6,3.7,1.7,1.1,0.9,0.9,0.8,0.8,0.8,0.8,0.8,0.8,0.8,0.9,1.1,1.1,1.3,1.4,1.5,1.5,1.9,1.9,2.3,2.4,2.8,2.9,3.1,3.3,3.6,3.8,3.8,4.2,4.7,5.1,5.3,5.5,6.1,6.8,6.8,7.5,7.8,8.2,8.5,8.5,8.7,9.5,9.3,9.7],[30.2,30.5,30.4,30.3,30.2,29.8,29.8,29.6,29.1,28.9,28.4,27.8,27.7,27.2,26.5,25.4,23.6,21.9,20.5,18.3,15.7,13.2,12.5,10.2,7.9,6.8,3.3,1.6,1.3,1.0,0.9,0.8,0.8,0.8,0.8,0.8,0.8,0.8,0.8,1.0,1.1,1.1,1.3,1.5,1.5,1.8,1.8,2.2,2.4,2.5,2.8,3.1,3.2,3.3,3.6,3.7,3.9,4.4,4.7,4.9,5.0,5.8,6.3,6.3,6.9,7.6,7.9,8.1,8.3,8.4,8.7,8.5,9.4],[30.1,30.4,30.4,30.4,30.2,29.9,29.9,29.7,29.2,28.9,28.6,28.2,27.6,27.2,26.8,25.5,24.3,23.1,21.1,18.8,15.6,13.5,11.9,10.2,7.6,6.7,3.4,1.8,1.4,1.2,1.0,0.9,0.9,0.9,0.8,0.8,0.8,0.8,0.8,0.9,1.0,1.1,1.2,1.3,1.4,1.7,1.6,2.0,2.2,2.4,2.6,2.7,3.1,3.2,3.5,3.6,3.8,4.3,4.4,4.8,5.0,5.5,6.0,6.1,6.6,7.1,7.4,7.8,7.9,8.0,8.4,8.1,8.9],[30.0,30.4,30.3,30.4,29.9,29.8,29.6,29.6,29.2,28.8,28.5,28.1,27.3,26.9,26.7,25.3,24.1,23.6,22.3,19.9,16.7,14.4,12.7,10.7,7.8,6.7,3.8,1.8,1.5,1.3,1.1,0.9,0.9,0.9,0.8,0.8,0.8,0.8,0.8,0.8,0.8,1.0,1.1,1.2,1.3,1.5,1.6,1.8,2.0,2.3,2.4,2.6,2.9,3.0,3.2,3.4,3.6,4.1,4.1,4.4,4.9,5.1,5.6,5.8,6.1,6.7,6.8,7.3,7.5,7.6,8.1,8.1,8.7],[30.0,30.3,30.3,30.2,30.1,29.9,29.7,29.7,29.1,29.0,28.7,28.3,27.9,27.6,27.0,25.9,25.1,24.3,22.8,20.4,17.7,15.1,13.9,11.2,8.6,6.9,3.5,1.8,1.5,1.3,1.2,1.1,1.0,0.9,0.8,0.8,0.8,0.8,0.8,0.8,0.8,0.9,1.0,1.2,1.2,1.3,1.5,1.8,1.8,2.1,2.2,2.4,2.6,2.8,3.0,3.2,3.5,3.8,4.0,4.1,4.6,4.8,5.3,5.4,5.8,6.2,6.6,7.0,7.0,7.1,7.7,7.6,8.3],[30.3,30.6,30.4,30.4,30.1,30.0,29.9,29.7,29.2,29.0,28.7,28.2,27.8,27.5,27.0,25.8,24.6,23.6,22.7,20.2,17.3,15.0,13.5,11.2,8.6,7.0,3.5,2.0,1.7,1.5,1.3,1.2,1.1,1.0,0.9,0.9,0.9,0.8,0.8,0.8,0.8,0.9,0.9,1.1,1.1,1.2,1.3,1.6,1.8,1.9,2.1,2.3,2.6,2.6,3.0,3.3,3.3,3.6,3.8,4.0,4.0,4.6,5.0,5.1,5.4,6.0,6.4,6.8,6.7,7.1,7.5,7.1,8.2],[30.4,30.6,30.6,30.5,30.3,30.2,30.2,30.0,29.3,29.3,29.0,28.3,27.6,27.6,27.2,25.7,24.8,24.1,22.2,20.0,17.1,14.2,12.2,10.3,7.6,6.9,3.8,2.2,1.8,1.7,1.5,1.3,1.3,1.2,1.0,0.9,0.9,0.9,0.8,0.8,0.8,0.9,0.9,0.9,1.0,1.2,1.2,1.4,1.8,2.0,2.0,2.2,2.5,2.7,2.8,3.2,3.3,3.5,3.7,3.9,4.1,4.4,4.9,5.0,5.4,5.9,6.2,6.7,6.8,6.7,7.4,7.2,7.8],[30.4,30.5,30.4,30.4,30.2,30.0,29.9,29.7,29.3,29.1,29.0,28.5,28.1,27.6,27.3,26.1,25.3,24.5,23.3,20.7,18.6,16.0,14.2,12.3,8.3,7.3,3.9,2.3,1.9,1.7,1.5,1.4,1.3,1.3,1.1,1.0,0.9,0.9,0.8,0.8,0.8,0.8,0.8,0.9,0.9,1.1,1.2,1.3,1.6,1.8,1.9,1.9,2.2,2.5,2.6,2.8,3.0,3.3,3.4,3.6,3.9,4.1,4.3,4.5,5.0,5.3,5.6,6.1,6.3,6.3,6.8,6.7,7.4],[30.4,30.5,30.5,30.5,30.3,30.2,30.0,29.8,29.3,29.2,28.9,28.4,27.9,27.6,27.0,26.3,25.4,24.4,22.9,20.6,18.6,16.0,14.3,11.8,8.5,7.3,4.0,2.4,2.1,1.9,1.6,1.5,1.5,1.4,1.2,1.1,1.1,0.9,0.9,0.9,0.8,0.8,0.8,0.9,0.9,0.9,1.1,1.2,1.4,1.7,1.9,1.9,2.1,2.4,2.7,2.7,2.9,3.3,3.4,3.5,3.8,4.1,4.3,4.4,4.9,5.3,5.6,6.0,6.0,6.2,6.6,6.5,7.4],[30.5,30.6,30.6,30.5,30.3,30.2,30.2,29.9,29.3,29.2,29.0,28.1,27.8,27.8,27.3,26.2,25.5,24.5,22.8,20.6,17.9,14.6,12.8,10.9,8.2,7.1,4.2,2.6,2.3,2.1,1.8,1.7,1.7,1.5,1.4,1.3,1.2,1.1,0.9,0.9,0.8,0.8,0.8,0.8,0.9,0.9,1.0,1.1,1.4,1.5,1.7,1.9,2.0,2.1,2.3,2.6,2.7,2.8,3.1,3.3,3.5,3.6,3.9,4.1,4.4,4.8,5.0,5.5,5.7,6.0,6.2,6.3,7.1],[30.5,30.6,30.5,30.5,30.2,30.1,30.1,29.9,29.3,29.2,29.0,28.3,28.0,27.6,27.4,26.4,25.9,25.1,23.3,21.1,18.7,15.1,12.9,11.0,8.4,7.4,4.4,2.9,2.5,2.3,2.0,1.8,1.8,1.7,1.4,1.3,1.3,1.2,1.0,0.9,0.9,0.9,0.8,0.8,0.8,0.8,0.9,1.0,1.3,1.4,1.5,1.6,2.0,2.1,2.1,2.4,2.7,2.8,2.9,3.2,3.6,3.5,3.7,4.0,4.2,4.4,4.9,5.4,5.6,5.6,6.1,6.2,6.7],[30.4,30.4,30.3,30.4,30.1,30.2,30.0,29.7,29.5,29.2,29.2,28.6,28.1,27.7,27.2,26.3,25.7,24.4,23.3,21.2,18.8,15.7,13.9,11.2,8.4,7.5,4.3,2.8,2.5,2.3,2.0,1.9,1.9,1.7,1.5,1.4,1.3,1.2,1.2,1.0,0.9,0.9,0.9,0.8,0.8,0.8,0.9,0.9,1.1,1.4,1.4,1.5,1.7,2.0,2.1,2.2,2.5,2.8,2.9,2.9,3.5,3.6,3.6,3.7,4.2,4.3,4.6,5.3,5.6,5.7,5.9,6.2,6.8],[30.7,30.7,30.7,30.7,30.5,30.5,30.3,30.2,29.6,29.6,29.4,28.8,28.4,28.2,27.9,26.9,26.2,25.4,24.0,21.7,18.6,15.8,13.2,11.4,8.4,7.5,4.5,3.3,3.0,2.7,2.4,2.4,2.2,2.0,1.8,1.7,1.6,1.5,1.4,1.2,1.1,1.0,0.9,0.9,0.8,0.8,0.8,1.0,1.1,1.2,1.4,1.5,1.7,1.9,2.1,2.3,2.4,2.6,2.9,3.1,3.3,3.5,3.8,3.9,4.1,4.2,4.6,4.9,5.4,5.4,5.8,5.9,6.8],[30.8,30.8,30.7,30.6,30.4,30.3,30.4,30.1,29.3,29.4,29.2,28.3,28.3,28.1,27.6,27.0,26.2,25.0,23.6,21.6,19.0,15.4,13.5,11.5,8.6,7.9,5.1,3.6,3.1,3.1,2.6,2.5,2.4,2.2,1.9,1.8,1.7,1.6,1.4,1.3,1.2,1.1,1.0,0.9,0.9,0.8,0.8,0.8,1.1,1.1,1.2,1.3,1.7,1.7,1.8,2.1,2.2,2.3,2.5,2.8,3.0,3.1,3.3,3.5,3.7,3.8,4.3,4.6,4.7,5.0,5.5,5.4,6.1],[30.8,30.8,30.7,30.7,30.5,30.5,30.4,30.3,29.8,29.6,29.6,28.9,28.5,28.2,27.9,27.0,26.3,25.4,23.9,21.6,19.4,16.0,13.7,11.9,8.7,8.2,5.4,4.0,3.7,3.5,3.1,2.9,2.8,2.7,2.4,2.2,2.1,2.0,1.7,1.6,1.4,1.4,1.2,1.0,1.0,0.9,0.8,0.8,0.8,1.0,1.0,1.0,1.3,1.5,1.5,1.6,1.9,2.1,2.2,2.2,2.7,2.8,2.9,3.0,3.5,3.5,3.9,4.3,4.6,4.7,5.2,5.4,5.9],[30.8,30.8,30.7,30.7,30.4,30.4,30.3,30.1,29.6,29.5,29.2,28.6,28.2,27.8,27.3,26.5,26.1,25.1,23.9,22.1,19.6,16.9,14.2,12.0,9.5,8.5,5.8,4.5,4.2,4.0,3.5,3.4,3.3,3.1,2.8,2.6,2.4,2.2,2.1,1.8,1.7,1.7,1.6,1.3,1.1,1.0,1.0,0.8,0.8,0.8,1.0,1.0,1.0,1.3,1.3,1.4,1.6,1.9,1.9,2.0,2.3,2.6,2.7,2.7,3.3,3.4,3.5,3.8,4.1,4.2,4.7,4.9,5.3],[30.9,30.8,30.8,30.8,30.6,30.6,30.6,30.4,29.9,29.9,29.6,28.9,28.8,28.2,27.9,27.3,26.4,25.2,24.2,21.8,19.6,16.1,13.8,12.5,9.5,9.0,6.2,5.0,4.7,4.5,4.0,3.9,3.8,3.3,3.3,3.1,2.9,2.7,2.6,2.2,2.0,2.0,1.9,1.5,1.3,1.2,1.0,0.9,0.8,0.8,0.8,1.0,1.0,1.0,1.2,1.4,1.5,1.6,1.9,2.0,2.1,2.3,2.6,2.8,3.0,3.1,3.5,3.7,3.8,4.2,4.6,4.7,5.3],[30.7,30.6,30.7,30.8,30.6,30.6,30.6,30.5,29.8,29.9,29.7,29.2,28.8,28.7,28.1,27.5,26.4,25.5,24.1,22.1,19.3,15.9,14.0,12.3,9.7,9.5,6.3,5.3,5.1,4.9,4.4,4.2,4.2,3.7,3.6,3.4,3.0,2.9,2.7,2.4,2.1,2.1,2.0,1.7,1.5,1.3,1.1,1.0,1.0,0.8,0.8,0.8,1.0,1.0,0.9,1.1,1.3,1.4,1.5,1.8,1.9,2.0,2.3,2.5,2.7,2.8,3.1,3.3,3.5,3.7,4.2,4.4,4.9],[30.6,30.4,30.4,30.6,30.3,30.4,30.3,30.0,29.8,29.8,29.4,29.1,28.6,28.4,28.0,27.4,26.1,25.5,24.2,22.5,19.1,16.5,14.3,12.7,9.8,9.6,6.4,5.3,5.2,5.0,4.3,4.3,4.2,3.8,3.7,3.5,3.2,3.1,2.9,2.5,2.3,2.2,2.1,1.7,1.6,1.4,1.3,1.1,1.0,1.0,0.8,0.8,0.8,0.9,0.9,0.9,1.1,1.3,1.3,1.5,1.8,1.9,2.1,2.1,2.5,2.6,2.8,3.0,3.3,3.4,3.8,4.1,4.5],[30.6,30.4,30.4,30.4,30.2,30.2,30.1,29.8,29.5,29.4,29.0,28.7,28.3,27.9,27.5,27.2,25.8,25.2,23.9,22.2,19.4,16.5,14.1,13.0,10.2,9.7,6.8,5.6,5.5,5.4,4.5,4.6,4.5,4.1,3.9,3.6,3.6,3.3,3.1,2.7,2.4,2.4,2.3,1.9,1.8,1.6,1.5,1.2,1.2,1.0,1.0,0.8,0.8,0.8,0.9,0.9,0.9,1.1,1.3,1.3,1.6,1.7,1.9,1.9,2.2,2.5,2.5,2.8,3.1,3.2,3.6,3.8,4.3],[30.6,30.6,30.6,30.6,30.5,30.4,30.4,30.4,29.8,29.8,29.5,29.0,28.6,28.5,27.9,27.4,26.2,25.3,24.8,22.6,19.9,16.5,14.3,12.7,10.1,10.0,7.0,6.0,5.9,5.9,5.3,4.9,4.8,4.6,4.2,4.0,3.9,3.7,3.4,3.0,2.9,2.7,2.5,2.1,1.9,1.8,1.7,1.4,1.3,1.1,1.0,0.9,0.8,0.8,0.8,0.9,0.9,1.0,1.1,1.3,1.4,1.5,1.8,1.8,2.1,2.2,2.5,2.8,2.9,3.0,3.5,3.7,4.1],[30.6,30.6,30.6,30.7,30.4,30.4,30.4,30.3,29.8,29.6,29.5,29.1,28.6,28.5,28.0,27.4,26.2,25.5,25.0,22.9,20.6,17.0,15.3,13.6,10.6,10.6,7.2,6.2,6.2,6.0,5.4,5.2,4.9,4.5,4.4,4.1,4.0,3.9,3.6,3.2,3.0,2.9,2.8,2.2,2.1,1.8,1.8,1.5,1.4,1.2,1.0,1.0,0.9,0.8,0.8,0.8,0.9,0.9,0.9,1.1,1.3,1.4,1.5,1.7,1.9,1.9,2.2,2.5,2.7,2.8,3.2,3.4,3.8],[30.4,30.4,30.3,30.6,30.3,30.4,30.2,30.0,29.7,29.7,29.3,29.0,28.5,28.4,28.0,27.3,26.0,25.5,24.4,22.7,20.2,17.0,15.1,13.8,10.5,10.6,7.3,6.2,6.2,6.3,5.4,5.3,5.2,4.7,4.5,4.3,4.1,4.1,3.7,3.5,3.3,3.1,2.9,2.4,2.2,2.0,1.9,1.6,1.5,1.4,1.2,1.1,1.0,0.9,0.8,0.8,0.8,0.9,0.9,1.0,1.2,1.3,1.4,1.5,1.8,1.9,1.9,2.2,2.5,2.7,3.0,3.2,3.8],[30.5,30.6,30.5,30.6,30.3,30.3,30.3,30.1,29.8,29.8,29.6,29.3,28.7,28.5,28.4,27.7,26.3,25.5,24.6,22.6,20.6,17.4,15.5,14.5,11.1,10.8,7.7,6.7,6.8,7.0,6.0,5.7,5.8,5.4,5.0,4.7,4.5,4.5,4.1,3.8,3.6,3.4,3.1,2.8,2.5,2.2,2.1,1.8,1.7,1.6,1.4,1.3,1.1,1.0,1.0,0.8,0.8,0.8,1.0,1.0,1.0,1.3,1.4,1.4,1.7,1.9,2.0,2.1,2.5,2.7,3.0,3.2,3.8],[30.6,30.6,30.6,30.7,30.5,30.5,30.5,30.4,29.9,30.0,29.8,29.4,28.8,28.6,28.2,27.5,26.2,25.3,24.6,22.7,20.6,17.3,15.6,14.3,11.6,11.4,8.2,7.3,7.1,7.6,6.9,6.1,6.1,5.8,5.3,4.9,4.7,4.6,4.3,4.0,3.8,3.7,3.2,2.9,2.7,2.4,2.3,2.0,1.9,1.7,1.5,1.4,1.2,1.1,1.0,0.9,0.8,0.8,0.8,1.0,0.9,1.0,1.3,1.5,1.5,1.6,1.9,2.0,2.2,2.4,2.9,3.0,3.6],[30.4,30.5,30.5,30.6,30.3,30.3,30.3,30.2,29.9,29.8,29.7,29.3,28.8,28.3,28.1,27.3,26.2,25.3,24.8,23.1,21.2,17.9,16.0,14.4,11.2,11.2,8.2,7.2,7.7,7.6,6.7,6.4,6.5,5.8,5.4,5.2,4.9,4.8,4.6,4.3,4.0,3.9,3.6,3.1,2.9,2.6,2.5,2.1,2.0,1.9,1.6,1.5,1.4,1.2,1.1,1.0,0.9,0.8,0.8,0.8,0.9,1.0,1.1,1.3,1.5,1.5,1.6,1.9,2.1,2.2,2.7,2.9,3.5],[30.6,30.6,30.6,30.7,30.5,30.5,30.4,30.2,29.9,30.0,29.8,29.4,28.8,28.6,28.3,27.6,26.4,25.6,25.0,23.3,20.9,18.0,16.0,14.8,11.5,11.5,8.2,7.2,7.8,7.8,6.7,6.7,6.9,6.0,5.5,5.3,5.2,4.9,4.5,4.3,4.0,3.9,3.7,3.4,3.1,2.6,2.6,2.1,2.2,2.0,1.7,1.5,1.4,1.3,1.1,1.0,0.9,0.9,0.8,0.8,0.8,0.9,1.0,1.0,1.2,1.4,1.4,1.6,1.8,2.0,2.3,2.5,3.2],[30.7,30.7,30.7,30.9,30.6,30.6,30.6,30.5,30.2,30.2,30.1,29.7,29.1,29.2,28.9,27.9,26.7,25.9,25.2,23.1,21.4,18.3,16.3,15.4,12.0,12.0,8.6,7.8,8.3,8.5,7.2,6.9,7.2,6.5,5.8,5.6,5.4,5.2,4.9,4.5,4.3,4.2,3.9,3.6,3.4,3.0,2.9,2.6,2.4,2.2,2.1,1.8,1.7,1.6,1.4,1.2,1.0,1.0,1.0,0.8,0.8,0.8,1.0,1.0,1.0,1.3,1.4,1.5,1.6,2.0,2.2,2.5,3.1],[30.7,30.6,30.7,30.8,30.5,30.6,30.6,30.5,30.0,30.0,29.9,29.4,28.7,28.7,28.2,27.5,26.4,25.5,24.7,23.0,20.9,17.7,15.8,14.6,11.8,11.4,8.6,7.6,7.8,8.0,7.2,6.9,7.3,6.5,6.0,5.6,5.2,5.2,4.9,4.4,4.3,4.3,3.9,3.6,3.4,3.1,2.9,2.6,2.5,2.2,2.2,1.9,1.8,1.7,1.5,1.3,1.1,1.0,1.0,1.0,0.8,0.8,0.8,0.9,0.9,1.0,1.2,1.4,1.4,1.6,2.0,2.3,2.9],[30.7,30.6,30.6,30.7,30.5,30.5,30.5,30.4,30.1,30.0,29.9,29.5,28.9,28.8,28.5,27.7,26.6,25.6,24.6,23.0,20.9,17.8,15.5,14.4,11.2,11.2,8.8,8.5,9.1,9.0,8.2,8.0,8.4,7.4,6.9,6.5,6.1,6.0,5.7,5.3,4.8,4.7,4.7,4.1,3.8,3.6,3.4,3.0,2.9,2.7,2.4,2.2,2.1,1.9,1.8,1.6,1.3,1.2,1.3,1.0,0.9,0.8,0.8,0.8,0.9,0.9,1.0,1.3,1.4,1.5,2.0,2.4,2.9],[30.8,30.7,30.7,30.8,30.5,30.6,30.6,30.5,30.2,30.2,30.1,29.6,29.0,29.0,28.8,27.9,26.9,26.0,25.2,23.5,21.2,18.8,16.5,15.2,12.5,11.7,9.2,8.2,8.8,8.8,7.5,7.8,8.3,7.0,6.6,6.4,6.1,5.7,5.5,5.2,4.9,4.5,4.4,4.2,3.8,3.6,3.6,3.1,2.8,2.7,2.5,2.2,2.1,1.9,1.8,1.5,1.3,1.3,1.2,1.0,0.9,0.9,0.8,0.8,0.8,0.9,1.0,1.1,1.2,1.5,1.8,2.0,2.7],[30.8,30.8,30.8,30.9,30.7,30.6,30.7,30.6,30.3,30.2,30.2,29.9,29.0,29.2,28.8,27.9,27.0,25.9,24.9,23.2,21.3,18.9,16.8,15.4,12.5,11.7,9.4,8.7,8.9,9.2,8.1,7.8,8.3,7.5,7.1,6.7,6.3,6.3,6.1,5.5,5.1,5.0,4.7,4.2,4.2,3.8,3.7,3.4,3.2,2.8,2.7,2.5,2.2,2.1,2.0,1.7,1.4,1.4,1.3,1.2,0.9,0.9,0.9,0.8,0.8,0.8,0.9,1.0,1.0,1.3,1.6,1.8,2.4],[30.7,30.8,30.8,30.9,30.6,30.6,30.7,30.6,30.3,30.2,30.1,29.7,29.1,29.1,28.6,27.9,26.9,25.7,24.7,23.1,21.1,18.4,16.5,15.5,12.1,11.9,9.5,9.0,9.3,9.4,8.4,8.4,8.8,7.6,7.5,7.0,6.4,6.4,6.4,5.6,5.1,5.0,5.1,4.5,4.3,4.0,3.8,3.5,3.3,3.1,2.8,2.7,2.5,2.1,2.1,1.9,1.6,1.5,1.5,1.4,1.1,1.1,1.0,0.9,0.8,0.8,0.8,1.0,1.0,1.2,1.5,1.9,2.5],[30.8,30.8,30.7,30.8,30.7,30.6,30.6,30.5,30.2,30.2,30.1,29.7,29.2,29.2,28.8,28.0,26.8,25.8,24.9,23.1,21.2,18.6,16.4,15.3,11.9,11.8,10.2,9.5,10.0,9.8,8.6,8.9,9.2,7.9,7.6,7.3,6.7,6.7,6.9,6.2,5.5,5.6,5.5,5.0,4.7,4.3,4.4,3.7,3.7,3.4,3.1,2.9,2.8,2.5,2.3,2.1,1.8,1.7,1.7,1.5,1.2,1.3,1.1,1.1,1.0,0.8,0.8,0.9,1.0,1.2,1.4,1.8,2.4],[30.9,30.9,30.8,30.9,30.7,30.7,30.8,30.7,30.4,30.4,30.3,29.9,29.2,29.4,29.0,28.2,27.2,26.4,25.5,23.6,21.7,19.6,17.5,16.2,13.3,13.3,11.1,10.8,11.2,11.3,10.0,9.9,10.5,9.1,8.7,8.7,8.1,7.9,7.8,7.2,6.6,6.3,6.3,5.6,5.5,5.1,4.8,4.4,4.4,4.0,3.7,3.5,3.2,2.9,2.8,2.6,2.2,2.0,2.0,1.9,1.5,1.6,1.3,1.2,1.1,1.0,0.8,0.8,0.9,1.1,1.3,1.7,2.1],[30.9,30.9,30.9,31.0,30.7,30.7,30.9,30.8,30.5,30.4,30.4,30.0,29.4,29.6,29.1,28.3,27.2,26.4,25.4,23.6,21.7,19.2,17.6,16.2,13.7,13.1,11.8,11.6,12.1,12.6,11.0,11.0,11.9,10.3,9.9,9.4,8.8,8.7,8.7,7.9,7.4,7.2,7.0,6.3,6.1,5.7,5.4,5.1,5.0,4.5,4.3,4.2,3.8,3.4,3.5,3.0,2.4,2.4,2.4,2.2,1.7,1.8,1.7,1.5,1.2,1.2,1.1,0.9,0.8,1.0,1.3,1.6,2.3],[30.9,30.9,30.9,30.9,30.7,30.7,30.8,30.7,30.4,30.4,30.4,30.0,29.5,29.6,29.2,28.3,27.3,26.4,25.7,23.7,22.3,20.0,18.4,17.5,15.1,14.9,13.3,13.3,13.4,13.6,12.6,12.4,13.3,11.6,11.4,11.0,10.3,10.0,10.3,9.6,8.6,8.2,8.4,7.8,7.3,6.9,6.7,6.4,6.1,5.7,5.2,5.1,4.8,4.0,4.4,4.0,3.3,3.0,3.2,2.8,2.4,2.3,2.1,2.0,1.5,1.6,1.5,1.4,0.9,0.8,1.1,1.4,2.1],[30.8,30.8,30.8,30.9,30.7,30.6,30.8,30.6,30.3,30.3,30.4,29.9,29.4,29.5,29.0,28.1,27.1,26.4,25.9,24.2,22.9,20.8,19.4,19.0,15.8,16.3,14.8,14.2,14.0,14.4,12.8,13.1,13.5,12.2,12.2,11.7,11.0,10.6,11.1,10.6,9.7,9.3,9.5,8.9,8.6,8.0,8.0,7.6,7.4,7.1,7.0,6.4,6.0,5.5,5.6,5.0,4.5,4.4,4.0,4.0,3.4,2.9,2.8,2.5,2.3,2.0,2.0,2.2,1.7,1.0,0.8,1.1,1.9],[31.0,30.9,30.9,30.9,30.7,30.7,30.8,30.7,30.4,30.4,30.6,30.1,29.6,29.8,29.4,28.6,27.6,27.0,26.4,24.6,23.5,22.1,21.5,21.1,19.0,18.8,17.5,17.0,16.7,17.0,15.6,15.6,16.4,15.1,14.8,14.2,13.5,13.3,13.5,12.9,12.3,11.9,11.9,10.7,10.9,10.2,10.0,9.5,9.3,9.4,8.5,9.0,8.7,8.0,7.7,7.1,6.6,6.5,6.1,6.2,5.1,3.9,4.4,3.8,3.5,2.8,2.5,3.0,2.3,1.7,1.2,0.8,1.5],[31.0,30.9,30.9,30.9,30.6,30.6,30.8,30.6,30.1,30.4,30.3,29.9,29.5,29.7,29.4,28.9,27.9,27.7,27.3,26.2,25.4,24.6,24.7,24.5,24.4,23.3,22.0,21.2,21.5,21.6,20.0,20.8,21.7,19.8,19.7,19.7,19.3,18.1,18.9,19.3,18.7,17.4,17.5,16.8,16.5,16.7,16.3,15.5,14.8,15.1,14.1,13.4,13.8,15.0,12.3,11.7,12.1,12.3,10.1,9.3,9.7,9.9,7.6,6.7,8.1,5.6,4.8,5.1,4.9,4.2,2.6,1.7,0.8]],
  "token_chain_ids": ["A","A","A","A","A","A","A","A","A","A","A","A","A","A","A","A","A","A","A","A","A","A","A","A","A","A","A","A","A","A","A","A","A","A","A","A","A","A","A","A","A","A","A","A","A","A","A","A","A","A","A","A","A","A","A","A","A","A","A","A","A","A","A","A","A","A","A","A","A","A","A","A","A"],
  "token_res_ids": [1,2,3,4,5,6,7,8,9,10,11,12,13,14,15,16,17,18,19,20,21,22,23,24,25,26,27,28,29,30,31,32,33,34,35,36,37,38,39,40,41,42,43,44,45,46,47,48,49,50,51,52,53,54,55,56,57,58,59,60,61,62,63,64,65,66,67,68,69,70,71,72,73]
}
```
