## Supplementary material for "Identifying phage proteins that activate the bacterial innate immune system": Alphafold of Phage PAMPs: fold_2024_12_04_13_49_m13_capsid_full_data_4.json

```
{
  "atom_chain_ids": ["A","A","A","A","A","A","A","A","A","A","A","A","A","A","A","A","A","A","A","A","A","A","A","A","A","A","A","A","A","A","A","A","A","A","A","A","A","A","A","A","A","A","A","A","A","A","A","A","A","A","A","A","A","A","A","A","A","A","A","A","A","A","A","A","A","A","A","A","A","A","A","A","A","A","A","A","A","A","A","A","A","A","A","A","A","A","A","A","A","A","A","A","A","A","A","A","A","A","A","A","A","A","A","A","A","A","A","A","A","A","A","A","A","A","A","A","A","A","A","A","A","A","A","A","A","A","A","A","A","A","A","A","A","A","A","A","A","A","A","A","A","A","A","A","A","A","A","A","A","A","A","A","A","A","A","A","A","A","A","A","A","A","A","A","A","A","A","A","A","A","A","A","A","A","A","A","A","A","A","A","A","A","A","A","A","A","A","A","A","A","A","A","A","A","A","A","A","A","A","A","A","A","A","A","A","A","A","A","A","A","A","A","A","A","A","A","A","A","A","A","A","A","A","A","A","A","A","A","A","A","A","A","A","A","A","A","A","A","A","A","A","A","A","A","A","A","A","A","A","A","A","A","A","A","A","A","A","A","A","A","A","A","A","A","A","A","A","A","A","A","A","A","A","A","A","A","A","A","A","A","A","A","A","A","A","A","A","A","A","A","A","A","A","A","A","A","A","A","A","A","A","A","A","A","A","A","A","A","A","A","A","A","A","A","A","A","A","A","A","A","A","A","A","A","A","A","A","A","A","A","A","A","A","A","A","A","A","A","A","A","A","A","A","A","A","A","A","A","A","A","A","A","A","A","A","A","A","A","A","A","A","A","A","A","A","A","A","A","A","A","A","A","A","A","A","A","A","A","A","A","A","A","A","A","A","A","A","A","A","A","A","A","A","A","A","A","A","A","A","A","A","A","A","A","A","A","A","A","A","A","A","A","A","A","A","A","A","A","A","A","A","A","A","A","A","A","A","A","A","A","A","A","A","A","A","A","A","A","A","A","A","A","A","A","A","A","A","A","A","A","A","A","A","A","A","A","A","A","A","A","A","A","A","A","A","A","A","A","A","A","A","A","A","A","A","A","A","A","A","A","A","A","A","A","A","A","A","A","A","A","A","A","A","A","A","A","A","A","A","A","A","A","A","A","A","A","A","A","A","A","A","A","A","A","A","A","A","A","A","A","A","A","A","A","A","A","A","A","A","A","A","A","A","A","A","A"],
  "atom_plddts": [62.08,71.07,73.6,68.51,65.19,61.52,58.97,50.06,77.67,79.02,78.0,76.15,75.87,69.1,68.11,60.14,52.73,77.6,76.46,75.44,72.63,73.59,69.93,67.83,61.37,53.47,72.82,73.33,74.13,71.15,69.24,63.29,67.02,67.31,68.95,69.25,66.22,61.66,57.79,60.45,76.11,75.89,75.68,76.8,76.03,69.98,73.61,73.53,70.99,71.42,73.74,71.9,66.48,61.11,63.81,77.93,73.42,70.29,74.82,74.14,69.5,70.29,64.3,56.51,80.37,78.65,79.16,77.57,76.96,71.1,69.24,67.4,70.56,70.0,63.03,73.55,73.02,73.19,71.99,70.79,63.92,68.26,72.93,71.47,71.54,70.75,69.87,72.47,71.2,71.38,71.56,69.81,62.68,66.52,74.34,72.09,71.74,70.25,71.35,67.52,66.64,66.59,66.43,66.01,59.39,62.75,75.93,73.85,74.67,72.5,70.83,63.69,59.9,60.79,70.51,68.75,67.68,65.34,67.22,61.02,63.84,66.53,65.88,65.11,63.16,64.38,62.98,68.42,66.56,65.97,65.55,64.75,63.92,57.97,55.61,50.55,69.53,68.23,68.5,65.15,66.41,59.83,56.5,57.8,61.64,61.13,60.19,57.92,58.76,50.82,64.64,63.48,63.1,59.91,60.45,55.97,53.47,52.91,47.68,47.98,48.98,62.09,61.54,60.58,58.19,58.48,61.1,61.35,60.82,58.07,58.54,58.15,58.88,58.47,54.33,56.19,49.49,47.02,45.48,43.85,62.11,61.49,61.78,57.55,70.18,70.55,73.43,70.15,65.2,56.77,52.22,51.23,85.09,86.42,87.97,87.96,83.39,73.66,68.93,70.07,89.11,89.03,90.46,89.19,86.94,83.44,84.41,92.24,92.83,93.59,93.15,91.37,91.49,90.29,91.12,91.99,88.19,77.91,75.17,67.34,59.84,92.07,90.56,91.81,91.64,89.05,93.15,93.23,94.7,94.44,92.16,93.86,94.11,95.01,95.02,92.5,88.1,83.33,84.81,83.46,83.87,84.27,95.04,93.7,94.05,94.3,92.4,86.19,79.44,80.05,95.47,94.78,95.43,94.43,93.35,74.16,96.02,96.17,96.61,96.51,95.6,86.31,77.79,81.25,96.77,96.05,95.59,95.48,95.07,85.34,79.74,76.52,72.36,95.84,94.82,94.96,93.99,94.3,96.52,96.01,96.18,95.16,95.47,84.83,96.98,96.83,96.95,96.4,96.44,96.71,95.95,95.7,94.99,95.29,88.47,81.84,95.88,95.16,95.24,94.54,94.89,87.71,81.66,72.36,73.31,96.52,96.41,96.28,95.54,95.9,94.76,87.73,87.97,86.31,87.62,88.3,86.73,96.25,95.73,95.7,95.05,94.81,91.84,89.82,81.33,95.83,94.84,95.39,94.33,95.73,95.58,95.91,94.84,95.17,94.15,88.03,88.35,87.7,88.21,88.7,87.45,96.39,96.57,96.95,96.04,95.82,95.79,95.35,96.11,95.11,93.5,91.51,85.49,86.65,83.24,85.9,81.59,83.31,81.01,80.42,95.46,95.37,96.15,94.85,94.4,96.7,96.67,97.31,96.7,95.28,87.05,74.77,63.01,96.52,96.78,97.56,97.4,95.58,91.91,91.32,96.81,96.62,97.27,96.87,95.56,91.46,90.45,97.13,96.93,97.54,97.13,95.88,92.55,92.26,97.42,97.58,97.96,97.71,97.16,95.1,94.33,88.04,97.73,97.41,97.72,97.49,96.66,93.74,93.39,97.89,97.51,97.84,97.51,98.01,97.91,98.15,97.54,97.44,98.04,97.93,98.1,97.61,97.43,92.65,87.76,98.07,97.74,97.84,97.58,97.38,94.91,93.2,87.51,98.03,97.77,97.92,97.54,97.88,97.69,97.77,97.42,97.32,95.61,93.68,87.5,97.23,96.79,97.08,96.4,96.54,91.63,83.99,77.56,68.86,96.92,96.78,97.06,96.85,96.46,92.1,85.33,86.56,96.4,96.04,96.4,96.08,94.93,90.8,85.51,87.46,86.18,87.5,87.8,96.43,95.7,95.86,95.74,94.74,85.46,82.0,73.08,66.54,96.77,95.81,96.27,95.54,95.06,88.2,83.84,76.0,69.4,95.66,95.12,95.82,94.79,93.36,87.98,82.32,82.56,81.39,82.23,80.2,96.1,95.46,94.97,92.22,94.05,87.16,82.42,95.19,93.95,93.01,89.36,92.02,78.51,95.01,92.87,91.67,87.25,91.95,88.2,81.55,75.42,68.41,92.58,89.53,87.0,80.75,87.6,91.66,88.13,81.96,75.12,82.49,69.72,69.71],
  "contact_probs": [[1.0,1.0,0.84,0.39,0.19,0.01,0.0,0.0,0.0,0.0,0.0,0.0,0.0,0.0,0.0,0.0,0.0,0.0,0.0,0.0,0.0,0.0,0.0,0.0,0.0,0.0,0.0,0.0,0.0,0.0,0.0,0.0,0.0,0.0,0.0,0.0,0.0,0.0,0.0,0.0,0.0,0.0,0.0,0.0,0.0,0.0,0.0,0.0,0.0,0.0,0.0,0.0,0.0,0.0,0.0,0.0,0.0,0.0,0.0,0.0,0.0,0.0,0.0,0.0,0.0,0.0,0.0,0.0,0.0,0.0,0.0,0.0,0.0],[1.0,1.0,1.0,0.82,0.8,0.64,0.0,0.0,0.0,0.0,0.0,0.0,0.0,0.0,0.0,0.0,0.0,0.0,0.0,0.0,0.0,0.0,0.0,0.0,0.0,0.0,0.0,0.0,0.0,0.0,0.0,0.0,0.0,0.0,0.0,0.0,0.0,0.0,0.0,0.0,0.0,0.0,0.0,0.0,0.0,0.0,0.0,0.0,0.0,0.0,0.0,0.0,0.0,0.0,0.0,0.0,0.0,0.0,0.0,0.0,0.0,0.0,0.0,0.0,0.0,0.0,0.0,0.0,0.0,0.0,0.0,0.0,0.0],[0.84,1.0,1.0,1.0,0.74,0.79,0.82,0.05,0.0,0.0,0.0,0.0,0.0,0.0,0.0,0.0,0.0,0.0,0.0,0.0,0.0,0.0,0.0,0.0,0.0,0.0,0.0,0.0,0.0,0.0,0.0,0.0,0.0,0.0,0.0,0.0,0.0,0.0,0.0,0.0,0.0,0.0,0.0,0.0,0.0,0.0,0.0,0.0,0.0,0.0,0.0,0.0,0.0,0.0,0.0,0.0,0.0,0.0,0.0,0.0,0.0,0.0,0.0,0.0,0.0,0.0,0.0,0.0,0.0,0.0,0.0,0.0,0.0],[0.39,0.82,1.0,1.0,1.0,0.95,0.93,0.82,0.0,0.0,0.0,0.0,0.0,0.0,0.0,0.0,0.0,0.0,0.0,0.0,0.0,0.0,0.0,0.0,0.0,0.0,0.0,0.0,0.0,0.0,0.0,0.0,0.0,0.0,0.0,0.0,0.0,0.0,0.0,0.0,0.0,0.0,0.0,0.0,0.0,0.0,0.0,0.0,0.0,0.0,0.0,0.0,0.0,0.0,0.0,0.0,0.0,0.0,0.0,0.0,0.0,0.0,0.0,0.0,0.0,0.0,0.0,0.0,0.0,0.0,0.0,0.0,0.0],[0.19,0.8,0.74,1.0,1.0,1.0,0.97,0.9,0.85,0.0,0.0,0.0,0.0,0.0,0.0,0.0,0.0,0.0,0.0,0.0,0.0,0.0,0.0,0.0,0.0,0.0,0.0,0.0,0.0,0.0,0.0,0.0,0.0,0.0,0.0,0.0,0.0,0.0,0.0,0.0,0.0,0.0,0.0,0.0,0.0,0.0,0.0,0.0,0.0,0.0,0.0,0.0,0.0,0.0,0.0,0.0,0.0,0.0,0.0,0.0,0.0,0.0,0.0,0.0,0.0,0.0,0.0,0.0,0.0,0.0,0.0,0.0,0.0],[0.01,0.64,0.79,0.95,1.0,1.0,1.0,0.95,0.92,0.86,0.0,0.0,0.0,0.0,0.0,0.0,0.0,0.0,0.0,0.0,0.0,0.0,0.0,0.0,0.0,0.0,0.0,0.0,0.0,0.0,0.0,0.0,0.0,0.0,0.0,0.0,0.0,0.0,0.0,0.0,0.0,0.0,0.0,0.0,0.0,0.0,0.0,0.0,0.0,0.0,0.0,0.0,0.0,0.0,0.0,0.0,0.0,0.0,0.0,0.0,0.0,0.0,0.0,0.0,0.0,0.0,0.0,0.0,0.0,0.0,0.0,0.0,0.0],[0.0,0.0,0.82,0.93,0.97,1.0,1.0,1.0,0.98,0.92,0.8,0.0,0.0,0.0,0.0,0.0,0.0,0.0,0.0,0.0,0.0,0.0,0.0,0.0,0.0,0.0,0.0,0.0,0.0,0.0,0.0,0.0,0.0,0.0,0.0,0.0,0.0,0.0,0.0,0.0,0.0,0.0,0.0,0.0,0.0,0.0,0.0,0.0,0.0,0.0,0.0,0.0,0.0,0.0,0.0,0.0,0.0,0.0,0.0,0.0,0.0,0.0,0.0,0.0,0.0,0.0,0.0,0.0,0.0,0.0,0.0,0.0,0.0],[0.0,0.0,0.05,0.82,0.9,0.95,1.0,1.0,1.0,0.97,0.87,0.82,0.0,0.0,0.0,0.0,0.0,0.0,0.0,0.0,0.0,0.0,0.0,0.0,0.0,0.0,0.0,0.0,0.0,0.0,0.0,0.0,0.0,0.0,0.0,0.0,0.0,0.0,0.0,0.0,0.0,0.0,0.0,0.0,0.0,0.0,0.0,0.0,0.0,0.0,0.0,0.0,0.0,0.0,0.0,0.0,0.0,0.0,0.0,0.0,0.0,0.0,0.0,0.0,0.0,0.0,0.0,0.0,0.0,0.0,0.0,0.0,0.0],[0.0,0.0,0.0,0.0,0.85,0.92,0.98,1.0,1.0,1.0,0.95,0.84,0.8,0.0,0.0,0.0,0.0,0.0,0.0,0.0,0.0,0.0,0.0,0.0,0.0,0.0,0.0,0.0,0.0,0.0,0.0,0.0,0.0,0.0,0.0,0.0,0.0,0.0,0.0,0.0,0.0,0.0,0.0,0.0,0.0,0.0,0.0,0.0,0.0,0.0,0.0,0.0,0.0,0.0,0.0,0.0,0.0,0.0,0.0,0.0,0.0,0.0,0.0,0.0,0.0,0.0,0.0,0.0,0.0,0.0,0.0,0.0,0.0],[0.0,0.0,0.0,0.0,0.0,0.86,0.92,0.97,1.0,1.0,1.0,0.97,0.91,0.84,0.0,0.0,0.0,0.0,0.0,0.0,0.0,0.0,0.0,0.0,0.0,0.0,0.0,0.0,0.0,0.0,0.0,0.0,0.0,0.0,0.0,0.0,0.0,0.0,0.0,0.0,0.0,0.0,0.0,0.0,0.0,0.0,0.0,0.0,0.0,0.0,0.0,0.0,0.0,0.0,0.0,0.0,0.0,0.0,0.0,0.0,0.0,0.0,0.0,0.0,0.0,0.0,0.0,0.0,0.0,0.0,0.0,0.0,0.0],[0.0,0.0,0.0,0.0,0.0,0.0,0.8,0.87,0.95,1.0,1.0,1.0,0.97,0.88,0.75,0.0,0.0,0.0,0.0,0.0,0.0,0.0,0.0,0.0,0.0,0.0,0.0,0.0,0.0,0.0,0.0,0.0,0.0,0.0,0.0,0.0,0.0,0.0,0.0,0.0,0.0,0.0,0.0,0.0,0.0,0.0,0.0,0.0,0.0,0.0,0.0,0.0,0.0,0.0,0.0,0.0,0.0,0.0,0.0,0.0,0.0,0.0,0.0,0.0,0.0,0.0,0.0,0.0,0.0,0.0,0.0,0.0,0.0],[0.0,0.0,0.0,0.0,0.0,0.0,0.0,0.82,0.84,0.97,1.0,1.0,1.0,0.96,0.85,0.75,0.0,0.0,0.0,0.0,0.0,0.0,0.0,0.0,0.0,0.0,0.0,0.0,0.0,0.0,0.0,0.0,0.0,0.0,0.0,0.0,0.0,0.0,0.0,0.0,0.0,0.0,0.0,0.0,0.0,0.0,0.0,0.0,0.0,0.0,0.0,0.0,0.0,0.0,0.0,0.0,0.0,0.0,0.0,0.0,0.0,0.0,0.0,0.0,0.0,0.0,0.0,0.0,0.0,0.0,0.0,0.0,0.0],[0.0,0.0,0.0,0.0,0.0,0.0,0.0,0.0,0.8,0.91,0.97,1.0,1.0,1.0,0.92,0.82,0.65,0.0,0.0,0.0,0.0,0.0,0.0,0.0,0.0,0.0,0.0,0.0,0.0,0.0,0.0,0.0,0.0,0.0,0.0,0.0,0.0,0.0,0.0,0.0,0.0,0.0,0.0,0.0,0.0,0.0,0.0,0.0,0.0,0.0,0.0,0.0,0.0,0.0,0.0,0.0,0.0,0.0,0.0,0.0,0.0,0.0,0.0,0.0,0.0,0.0,0.0,0.0,0.0,0.0,0.0,0.0,0.0],[0.0,0.0,0.0,0.0,0.0,0.0,0.0,0.0,0.0,0.84,0.88,0.96,1.0,1.0,1.0,0.83,0.76,0.18,0.0,0.0,0.0,0.0,0.0,0.0,0.0,0.0,0.0,0.0,0.0,0.0,0.0,0.0,0.0,0.0,0.0,0.0,0.0,0.0,0.0,0.0,0.0,0.0,0.0,0.0,0.0,0.0,0.0,0.0,0.0,0.0,0.0,0.0,0.0,0.0,0.0,0.0,0.0,0.0,0.0,0.0,0.0,0.0,0.0,0.0,0.0,0.0,0.0,0.0,0.0,0.0,0.0,0.0,0.0],[0.0,0.0,0.0,0.0,0.0,0.0,0.0,0.0,0.0,0.0,0.75,0.85,0.92,1.0,1.0,1.0,0.84,0.57,0.47,0.0,0.0,0.0,0.0,0.0,0.0,0.0,0.0,0.0,0.0,0.0,0.0,0.0,0.0,0.0,0.0,0.0,0.0,0.0,0.0,0.0,0.0,0.0,0.0,0.0,0.0,0.0,0.0,0.0,0.0,0.0,0.0,0.0,0.0,0.0,0.0,0.0,0.0,0.0,0.0,0.0,0.0,0.0,0.0,0.0,0.0,0.0,0.0,0.0,0.0,0.0,0.0,0.0,0.0],[0.0,0.0,0.0,0.0,0.0,0.0,0.0,0.0,0.0,0.0,0.0,0.75,0.82,0.83,1.0,1.0,1.0,0.71,0.68,0.54,0.0,0.0,0.0,0.0,0.0,0.0,0.0,0.0,0.0,0.0,0.0,0.0,0.0,0.0,0.0,0.0,0.0,0.0,0.0,0.0,0.0,0.0,0.0,0.0,0.0,0.0,0.0,0.0,0.0,0.0,0.0,0.0,0.0,0.0,0.0,0.0,0.0,0.0,0.0,0.0,0.0,0.0,0.0,0.0,0.0,0.0,0.0,0.0,0.0,0.0,0.0,0.0,0.0],[0.0,0.0,0.0,0.0,0.0,0.0,0.0,0.0,0.0,0.0,0.0,0.0,0.65,0.76,0.84,1.0,1.0,1.0,0.93,0.77,0.49,0.02,0.0,0.0,0.0,0.0,0.0,0.0,0.0,0.0,0.0,0.0,0.0,0.0,0.0,0.0,0.0,0.0,0.0,0.0,0.0,0.0,0.0,0.0,0.0,0.0,0.0,0.0,0.0,0.0,0.0,0.0,0.0,0.0,0.0,0.0,0.0,0.0,0.0,0.0,0.0,0.0,0.0,0.0,0.0,0.0,0.0,0.0,0.0,0.0,0.0,0.0,0.0],[0.0,0.0,0.0,0.0,0.0,0.0,0.0,0.0,0.0,0.0,0.0,0.0,0.0,0.18,0.57,0.71,1.0,1.0,1.0,0.89,0.72,0.33,0.0,0.0,0.0,0.0,0.0,0.0,0.0,0.0,0.0,0.0,0.0,0.0,0.0,0.0,0.0,0.01,0.0,0.0,0.0,0.0,0.0,0.0,0.0,0.0,0.0,0.0,0.0,0.0,0.0,0.0,0.0,0.0,0.0,0.0,0.0,0.0,0.0,0.0,0.0,0.0,0.0,0.0,0.0,0.0,0.0,0.0,0.0,0.0,0.0,0.0,0.0],[0.0,0.0,0.0,0.0,0.0,0.0,0.0,0.0,0.0,0.0,0.0,0.0,0.0,0.0,0.47,0.68,0.93,1.0,1.0,1.0,0.89,0.6,0.38,0.0,0.0,0.0,0.0,0.0,0.01,0.01,0.0,0.0,0.0,0.01,0.0,0.0,0.0,0.01,0.0,0.0,0.0,0.0,0.0,0.0,0.0,0.0,0.0,0.0,0.0,0.0,0.0,0.0,0.0,0.0,0.0,0.0,0.0,0.0,0.0,0.0,0.0,0.0,0.0,0.0,0.0,0.0,0.0,0.0,0.0,0.0,0.0,0.0,0.0],[0.0,0.0,0.0,0.0,0.0,0.0,0.0,0.0,0.0,0.0,0.0,0.0,0.0,0.0,0.0,0.54,0.77,0.89,1.0,1.0,1.0,0.86,0.5,0.29,0.0,0.0,0.0,0.0,0.01,0.01,0.0,0.0,0.01,0.01,0.0,0.01,0.01,0.01,0.0,0.0,0.0,0.0,0.0,0.0,0.0,0.0,0.0,0.0,0.0,0.0,0.0,0.0,0.0,0.0,0.0,0.0,0.0,0.0,0.0,0.0,0.0,0.0,0.0,0.0,0.0,0.0,0.0,0.0,0.0,0.0,0.0,0.0,0.0],[0.0,0.0,0.0,0.0,0.0,0.0,0.0,0.0,0.0,0.0,0.0,0.0,0.0,0.0,0.0,0.0,0.49,0.72,0.89,1.0,1.0,1.0,0.88,0.47,0.14,0.0,0.0,0.0,0.01,0.01,0.01,0.01,0.01,0.01,0.01,0.01,0.0,0.01,0.0,0.0,0.0,0.0,0.0,0.0,0.0,0.0,0.0,0.0,0.0,0.0,0.0,0.0,0.0,0.0,0.0,0.0,0.0,0.0,0.0,0.0,0.0,0.0,0.0,0.0,0.0,0.0,0.0,0.0,0.0,0.0,0.0,0.0,0.0],[0.0,0.0,0.0,0.0,0.0,0.0,0.0,0.0,0.0,0.0,0.0,0.0,0.0,0.0,0.0,0.0,0.02,0.33,0.6,0.86,1.0,1.0,1.0,0.83,0.3,0.08,0.01,0.02,0.04,0.03,0.03,0.01,0.01,0.03,0.02,0.01,0.0,0.02,0.0,0.0,0.0,0.0,0.0,0.0,0.0,0.0,0.0,0.0,0.0,0.0,0.0,0.0,0.0,0.0,0.0,0.0,0.0,0.0,0.0,0.0,0.0,0.0,0.0,0.0,0.0,0.0,0.0,0.0,0.0,0.0,0.0,0.0,0.0],[0.0,0.0,0.0,0.0,0.0,0.0,0.0,0.0,0.0,0.0,0.0,0.0,0.0,0.0,0.0,0.0,0.0,0.0,0.38,0.5,0.88,1.0,1.0,1.0,0.73,0.22,0.05,0.05,0.03,0.03,0.04,0.02,0.01,0.03,0.02,0.01,0.0,0.01,0.0,0.0,0.0,0.0,0.0,0.0,0.0,0.0,0.0,0.0,0.0,0.0,0.0,0.0,0.0,0.0,0.0,0.0,0.0,0.0,0.0,0.0,0.0,0.0,0.0,0.0,0.0,0.0,0.0,0.0,0.0,0.0,0.0,0.0,0.0],[0.0,0.0,0.0,0.0,0.0,0.0,0.0,0.0,0.0,0.0,0.0,0.0,0.0,0.0,0.0,0.0,0.0,0.0,0.0,0.29,0.47,0.83,1.0,1.0,1.0,0.97,0.12,0.08,0.03,0.02,0.05,0.04,0.01,0.01,0.01,0.01,0.0,0.0,0.0,0.0,0.0,0.0,0.0,0.0,0.0,0.0,0.0,0.0,0.0,0.0,0.0,0.0,0.0,0.0,0.0,0.0,0.0,0.0,0.0,0.0,0.0,0.0,0.0,0.0,0.0,0.0,0.0,0.0,0.0,0.0,0.0,0.0,0.0],[0.0,0.0,0.0,0.0,0.0,0.0,0.0,0.0,0.0,0.0,0.0,0.0,0.0,0.0,0.0,0.0,0.0,0.0,0.0,0.0,0.14,0.3,0.73,1.0,1.0,1.0,0.49,0.23,0.03,0.0,0.11,0.05,0.0,0.0,0.01,0.0,0.0,0.0,0.0,0.0,0.0,0.0,0.0,0.0,0.0,0.0,0.0,0.0,0.0,0.0,0.0,0.0,0.0,0.0,0.0,0.0,0.0,0.0,0.0,0.0,0.0,0.0,0.0,0.0,0.0,0.0,0.0,0.0,0.0,0.0,0.0,0.0,0.0],[0.0,0.0,0.0,0.0,0.0,0.0,0.0,0.0,0.0,0.0,0.0,0.0,0.0,0.0,0.0,0.0,0.0,0.0,0.0,0.0,0.0,0.08,0.22,0.97,1.0,1.0,1.0,0.97,0.09,0.04,0.19,0.18,0.01,0.01,0.04,0.0,0.0,0.0,0.0,0.0,0.0,0.0,0.0,0.0,0.0,0.0,0.0,0.0,0.0,0.0,0.0,0.0,0.0,0.0,0.0,0.0,0.0,0.0,0.0,0.0,0.0,0.0,0.0,0.0,0.0,0.0,0.0,0.0,0.0,0.0,0.0,0.0,0.0],[0.0,0.0,0.0,0.0,0.0,0.0,0.0,0.0,0.0,0.0,0.0,0.0,0.0,0.0,0.0,0.0,0.0,0.0,0.0,0.0,0.0,0.01,0.05,0.12,0.49,1.0,1.0,1.0,0.88,0.01,0.62,0.83,0.0,0.0,0.01,0.0,0.0,0.0,0.0,0.0,0.0,0.0,0.0,0.0,0.0,0.0,0.0,0.0,0.0,0.0,0.0,0.0,0.0,0.0,0.0,0.0,0.0,0.0,0.0,0.0,0.0,0.0,0.0,0.0,0.0,0.0,0.0,0.0,0.0,0.0,0.0,0.0,0.0],[0.0,0.0,0.0,0.0,0.0,0.0,0.0,0.0,0.0,0.0,0.0,0.0,0.0,0.0,0.0,0.0,0.0,0.0,0.0,0.0,0.0,0.02,0.05,0.08,0.23,0.97,1.0,1.0,1.0,0.99,1.0,0.97,0.0,0.0,0.0,0.0,0.0,0.0,0.0,0.0,0.0,0.0,0.0,0.0,0.0,0.0,0.0,0.0,0.0,0.0,0.0,0.0,0.0,0.0,0.0,0.0,0.0,0.0,0.0,0.0,0.0,0.0,0.0,0.0,0.0,0.0,0.0,0.0,0.0,0.0,0.0,0.0,0.0],[0.0,0.0,0.0,0.0,0.0,0.0,0.0,0.0,0.0,0.0,0.0,0.0,0.0,0.0,0.0,0.0,0.0,0.0,0.01,0.01,0.01,0.04,0.03,0.03,0.03,0.09,0.88,1.0,1.0,1.0,1.0,1.0,1.0,0.0,0.0,0.0,0.0,0.0,0.0,0.0,0.0,0.0,0.0,0.0,0.0,0.0,0.0,0.0,0.0,0.0,0.0,0.0,0.0,0.0,0.0,0.0,0.0,0.0,0.0,0.0,0.0,0.0,0.0,0.0,0.0,0.0,0.0,0.0,0.0,0.0,0.0,0.0,0.0],[0.0,0.0,0.0,0.0,0.0,0.0,0.0,0.0,0.0,0.0,0.0,0.0,0.0,0.0,0.0,0.0,0.0,0.0,0.01,0.01,0.01,0.03,0.03,0.02,0.0,0.04,0.01,0.99,1.0,1.0,1.0,1.0,1.0,1.0,0.0,0.0,0.0,0.0,0.0,0.0,0.0,0.0,0.0,0.0,0.0,0.0,0.0,0.0,0.0,0.0,0.0,0.0,0.0,0.0,0.0,0.0,0.0,0.0,0.0,0.0,0.0,0.0,0.0,0.0,0.0,0.0,0.0,0.0,0.0,0.0,0.0,0.0,0.0],[0.0,0.0,0.0,0.0,0.0,0.0,0.0,0.0,0.0,0.0,0.0,0.0,0.0,0.0,0.0,0.0,0.0,0.0,0.0,0.0,0.01,0.03,0.04,0.05,0.11,0.19,0.62,1.0,1.0,1.0,1.0,1.0,1.0,1.0,1.0,0.0,0.0,0.0,0.0,0.0,0.0,0.0,0.0,0.0,0.0,0.0,0.0,0.0,0.0,0.0,0.0,0.0,0.0,0.0,0.0,0.0,0.0,0.0,0.0,0.0,0.0,0.0,0.0,0.0,0.0,0.0,0.0,0.0,0.0,0.0,0.0,0.0,0.0],[0.0,0.0,0.0,0.0,0.0,0.0,0.0,0.0,0.0,0.0,0.0,0.0,0.0,0.0,0.0,0.0,0.0,0.0,0.0,0.0,0.01,0.01,0.02,0.04,0.05,0.18,0.83,0.97,1.0,1.0,1.0,1.0,1.0,1.0,1.0,1.0,0.0,0.0,0.0,0.0,0.0,0.0,0.0,0.0,0.0,0.0,0.0,0.0,0.0,0.0,0.0,0.0,0.0,0.0,0.0,0.0,0.0,0.0,0.0,0.0,0.0,0.0,0.0,0.0,0.0,0.0,0.0,0.0,0.0,0.0,0.0,0.0,0.0],[0.0,0.0,0.0,0.0,0.0,0.0,0.0,0.0,0.0,0.0,0.0,0.0,0.0,0.0,0.0,0.0,0.0,0.0,0.0,0.01,0.01,0.01,0.01,0.01,0.0,0.01,0.0,0.0,1.0,1.0,1.0,1.0,1.0,1.0,1.0,1.0,1.0,0.0,0.0,0.0,0.0,0.0,0.0,0.0,0.0,0.0,0.0,0.0,0.0,0.0,0.0,0.0,0.0,0.0,0.0,0.0,0.0,0.0,0.0,0.0,0.0,0.0,0.0,0.0,0.0,0.0,0.0,0.0,0.0,0.0,0.0,0.0,0.0],[0.0,0.0,0.0,0.0,0.0,0.0,0.0,0.0,0.0,0.0,0.0,0.0,0.0,0.0,0.0,0.0,0.0,0.0,0.01,0.01,0.01,0.03,0.03,0.01,0.0,0.01,0.0,0.0,0.0,1.0,1.0,1.0,1.0,1.0,1.0,1.0,1.0,1.0,0.0,0.0,0.0,0.0,0.0,0.0,0.0,0.0,0.0,0.0,0.0,0.0,0.0,0.0,0.0,0.0,0.0,0.0,0.0,0.0,0.0,0.0,0.0,0.0,0.0,0.0,0.0,0.0,0.0,0.0,0.0,0.0,0.0,0.0,0.0],[0.0,0.0,0.0,0.0,0.0,0.0,0.0,0.0,0.0,0.0,0.0,0.0,0.0,0.0,0.0,0.0,0.0,0.0,0.0,0.0,0.01,0.02,0.02,0.01,0.01,0.04,0.01,0.0,0.0,0.0,1.0,1.0,1.0,1.0,1.0,1.0,1.0,1.0,1.0,0.0,0.0,0.0,0.0,0.0,0.0,0.0,0.0,0.0,0.0,0.0,0.0,0.0,0.0,0.0,0.0,0.0,0.0,0.0,0.0,0.0,0.0,0.0,0.0,0.0,0.0,0.0,0.0,0.0,0.0,0.0,0.0,0.0,0.0],[0.0,0.0,0.0,0.0,0.0,0.0,0.0,0.0,0.0,0.0,0.0,0.0,0.0,0.0,0.0,0.0,0.0,0.0,0.0,0.01,0.01,0.01,0.01,0.01,0.0,0.0,0.0,0.0,0.0,0.0,0.0,1.0,1.0,1.0,1.0,1.0,1.0,1.0,1.0,1.0,0.0,0.0,0.0,0.0,0.0,0.0,0.0,0.0,0.0,0.0,0.0,0.0,0.0,0.0,0.0,0.0,0.0,0.0,0.0,0.0,0.0,0.0,0.0,0.0,0.0,0.0,0.0,0.0,0.0,0.0,0.0,0.0,0.0],[0.0,0.0,0.0,0.0,0.0,0.0,0.0,0.0,0.0,0.0,0.0,0.0,0.0,0.0,0.0,0.0,0.0,0.0,0.0,0.01,0.0,0.0,0.0,0.0,0.0,0.0,0.0,0.0,0.0,0.0,0.0,0.0,1.0,1.0,1.0,1.0,1.0,1.0,1.0,1.0,1.0,0.0,0.0,0.0,0.0,0.0,0.0,0.0,0.0,0.0,0.0,0.0,0.0,0.0,0.0,0.0,0.0,0.0,0.0,0.0,0.0,0.0,0.0,0.0,0.0,0.0,0.0,0.0,0.0,0.0,0.0,0.0,0.0],[0.0,0.0,0.0,0.0,0.0,0.0,0.0,0.0,0.0,0.0,0.0,0.0,0.0,0.0,0.0,0.0,0.0,0.01,0.01,0.01,0.01,0.02,0.01,0.0,0.0,0.0,0.0,0.0,0.0,0.0,0.0,0.0,0.0,1.0,1.0,1.0,1.0,1.0,1.0,1.0,1.0,1.0,0.0,0.0,0.0,0.0,0.0,0.0,0.0,0.0,0.0,0.0,0.0,0.0,0.0,0.0,0.0,0.0,0.0,0.0,0.0,0.0,0.0,0.0,0.0,0.0,0.0,0.0,0.0,0.0,0.0,0.0,0.0],[0.0,0.0,0.0,0.0,0.0,0.0,0.0,0.0,0.0,0.0,0.0,0.0,0.0,0.0,0.0,0.0,0.0,0.0,0.0,0.0,0.0,0.0,0.0,0.0,0.0,0.0,0.0,0.0,0.0,0.0,0.0,0.0,0.0,0.0,1.0,1.0,1.0,1.0,1.0,1.0,1.0,1.0,0.99,0.0,0.0,0.0,0.0,0.0,0.0,0.0,0.0,0.0,0.0,0.0,0.0,0.0,0.0,0.0,0.0,0.0,0.0,0.0,0.0,0.0,0.0,0.0,0.0,0.0,0.0,0.0,0.0,0.0,0.0],[0.0,0.0,0.0,0.0,0.0,0.0,0.0,0.0,0.0,0.0,0.0,0.0,0.0,0.0,0.0,0.0,0.0,0.0,0.0,0.0,0.0,0.0,0.0,0.0,0.0,0.0,0.0,0.0,0.0,0.0,0.0,0.0,0.0,0.0,0.0,1.0,1.0,1.0,1.0,1.0,1.0,1.0,1.0,1.0,0.0,0.0,0.0,0.0,0.0,0.0,0.0,0.0,0.0,0.0,0.0,0.0,0.0,0.0,0.0,0.0,0.0,0.0,0.0,0.0,0.0,0.0,0.0,0.0,0.0,0.0,0.0,0.0,0.0],[0.0,0.0,0.0,0.0,0.0,0.0,0.0,0.0,0.0,0.0,0.0,0.0,0.0,0.0,0.0,0.0,0.0,0.0,0.0,0.0,0.0,0.0,0.0,0.0,0.0,0.0,0.0,0.0,0.0,0.0,0.0,0.0,0.0,0.0,0.0,0.0,1.0,1.0,1.0,1.0,1.0,1.0,1.0,1.0,1.0,0.0,0.0,0.0,0.0,0.0,0.0,0.0,0.0,0.0,0.0,0.0,0.0,0.0,0.0,0.0,0.0,0.0,0.0,0.0,0.0,0.0,0.0,0.0,0.0,0.0,0.0,0.0,0.0],[0.0,0.0,0.0,0.0,0.0,0.0,0.0,0.0,0.0,0.0,0.0,0.0,0.0,0.0,0.0,0.0,0.0,0.0,0.0,0.0,0.0,0.0,0.0,0.0,0.0,0.0,0.0,0.0,0.0,0.0,0.0,0.0,0.0,0.0,0.0,0.0,0.0,1.0,1.0,1.0,1.0,1.0,1.0,1.0,1.0,1.0,0.0,0.0,0.0,0.0,0.0,0.0,0.0,0.0,0.0,0.0,0.0,0.0,0.0,0.0,0.0,0.0,0.0,0.0,0.0,0.0,0.0,0.0,0.0,0.0,0.0,0.0,0.0],[0.0,0.0,0.0,0.0,0.0,0.0,0.0,0.0,0.0,0.0,0.0,0.0,0.0,0.0,0.0,0.0,0.0,0.0,0.0,0.0,0.0,0.0,0.0,0.0,0.0,0.0,0.0,0.0,0.0,0.0,0.0,0.0,0.0,0.0,0.0,0.0,0.0,0.0,0.99,1.0,1.0,1.0,1.0,1.0,1.0,1.0,1.0,0.0,0.0,0.0,0.0,0.0,0.0,0.0,0.0,0.0,0.0,0.0,0.0,0.0,0.0,0.0,0.0,0.0,0.0,0.0,0.0,0.0,0.0,0.0,0.0,0.0,0.0],[0.0,0.0,0.0,0.0,0.0,0.0,0.0,0.0,0.0,0.0,0.0,0.0,0.0,0.0,0.0,0.0,0.0,0.0,0.0,0.0,0.0,0.0,0.0,0.0,0.0,0.0,0.0,0.0,0.0,0.0,0.0,0.0,0.0,0.0,0.0,0.0,0.0,0.0,0.0,1.0,1.0,1.0,1.0,1.0,1.0,1.0,1.0,1.0,0.0,0.0,0.0,0.0,0.0,0.0,0.0,0.0,0.0,0.0,0.0,0.0,0.0,0.0,0.0,0.0,0.0,0.0,0.0,0.0,0.0,0.0,0.0,0.0,0.0],[0.0,0.0,0.0,0.0,0.0,0.0,0.0,0.0,0.0,0.0,0.0,0.0,0.0,0.0,0.0,0.0,0.0,0.0,0.0,0.0,0.0,0.0,0.0,0.0,0.0,0.0,0.0,0.0,0.0,0.0,0.0,0.0,0.0,0.0,0.0,0.0,0.0,0.0,0.0,0.0,1.0,1.0,1.0,1.0,1.0,1.0,1.0,1.0,0.99,0.0,0.0,0.0,0.0,0.0,0.0,0.0,0.0,0.0,0.0,0.0,0.0,0.0,0.0,0.0,0.0,0.0,0.0,0.0,0.0,0.0,0.0,0.0,0.0],[0.0,0.0,0.0,0.0,0.0,0.0,0.0,0.0,0.0,0.0,0.0,0.0,0.0,0.0,0.0,0.0,0.0,0.0,0.0,0.0,0.0,0.0,0.0,0.0,0.0,0.0,0.0,0.0,0.0,0.0,0.0,0.0,0.0,0.0,0.0,0.0,0.0,0.0,0.0,0.0,0.0,1.0,1.0,1.0,1.0,1.0,1.0,1.0,1.0,0.98,0.0,0.0,0.0,0.0,0.0,0.0,0.0,0.0,0.0,0.0,0.0,0.0,0.0,0.0,0.0,0.0,0.0,0.0,0.0,0.0,0.0,0.0,0.0],[0.0,0.0,0.0,0.0,0.0,0.0,0.0,0.0,0.0,0.0,0.0,0.0,0.0,0.0,0.0,0.0,0.0,0.0,0.0,0.0,0.0,0.0,0.0,0.0,0.0,0.0,0.0,0.0,0.0,0.0,0.0,0.0,0.0,0.0,0.0,0.0,0.0,0.0,0.0,0.0,0.0,0.0,1.0,1.0,1.0,1.0,1.0,1.0,1.0,1.0,0.99,0.0,0.0,0.0,0.0,0.0,0.0,0.0,0.0,0.0,0.0,0.0,0.0,0.0,0.0,0.0,0.0,0.0,0.0,0.0,0.0,0.0,0.0],[0.0,0.0,0.0,0.0,0.0,0.0,0.0,0.0,0.0,0.0,0.0,0.0,0.0,0.0,0.0,0.0,0.0,0.0,0.0,0.0,0.0,0.0,0.0,0.0,0.0,0.0,0.0,0.0,0.0,0.0,0.0,0.0,0.0,0.0,0.0,0.0,0.0,0.0,0.0,0.0,0.0,0.0,0.0,1.0,1.0,1.0,1.0,1.0,1.0,1.0,1.0,1.0,0.0,0.0,0.0,0.0,0.0,0.0,0.0,0.0,0.0,0.0,0.0,0.0,0.0,0.0,0.0,0.0,0.0,0.0,0.0,0.0,0.0],[0.0,0.0,0.0,0.0,0.0,0.0,0.0,0.0,0.0,0.0,0.0,0.0,0.0,0.0,0.0,0.0,0.0,0.0,0.0,0.0,0.0,0.0,0.0,0.0,0.0,0.0,0.0,0.0,0.0,0.0,0.0,0.0,0.0,0.0,0.0,0.0,0.0,0.0,0.0,0.0,0.0,0.0,0.0,0.0,0.99,1.0,1.0,1.0,1.0,1.0,1.0,1.0,1.0,0.0,0.0,0.0,0.0,0.0,0.0,0.0,0.0,0.0,0.0,0.0,0.0,0.0,0.0,0.0,0.0,0.0,0.0,0.0,0.0],[0.0,0.0,0.0,0.0,0.0,0.0,0.0,0.0,0.0,0.0,0.0,0.0,0.0,0.0,0.0,0.0,0.0,0.0,0.0,0.0,0.0,0.0,0.0,0.0,0.0,0.0,0.0,0.0,0.0,0.0,0.0,0.0,0.0,0.0,0.0,0.0,0.0,0.0,0.0,0.0,0.0,0.0,0.0,0.0,0.0,0.98,1.0,1.0,1.0,1.0,1.0,1.0,1.0,1.0,0.0,0.0,0.0,0.0,0.0,0.0,0.0,0.0,0.0,0.0,0.0,0.0,0.0,0.0,0.0,0.0,0.0,0.0,0.0],[0.0,0.0,0.0,0.0,0.0,0.0,0.0,0.0,0.0,0.0,0.0,0.0,0.0,0.0,0.0,0.0,0.0,0.0,0.0,0.0,0.0,0.0,0.0,0.0,0.0,0.0,0.0,0.0,0.0,0.0,0.0,0.0,0.0,0.0,0.0,0.0,0.0,0.0,0.0,0.0,0.0,0.0,0.0,0.0,0.0,0.0,0.99,1.0,1.0,1.0,1.0,1.0,1.0,1.0,1.0,0.0,0.0,0.0,0.0,0.0,0.0,0.0,0.0,0.0,0.0,0.0,0.0,0.0,0.0,0.0,0.0,0.0,0.0],[0.0,0.0,0.0,0.0,0.0,0.0,0.0,0.0,0.0,0.0,0.0,0.0,0.0,0.0,0.0,0.0,0.0,0.0,0.0,0.0,0.0,0.0,0.0,0.0,0.0,0.0,0.0,0.0,0.0,0.0,0.0,0.0,0.0,0.0,0.0,0.0,0.0,0.0,0.0,0.0,0.0,0.0,0.0,0.0,0.0,0.0,0.0,1.0,1.0,1.0,1.0,1.0,1.0,1.0,1.0,1.0,0.0,0.0,0.0,0.0,0.0,0.0,0.0,0.0,0.0,0.0,0.0,0.0,0.0,0.0,0.0,0.0,0.0],[0.0,0.0,0.0,0.0,0.0,0.0,0.0,0.0,0.0,0.0,0.0,0.0,0.0,0.0,0.0,0.0,0.0,0.0,0.0,0.0,0.0,0.0,0.0,0.0,0.0,0.0,0.0,0.0,0.0,0.0,0.0,0.0,0.0,0.0,0.0,0.0,0.0,0.0,0.0,0.0,0.0,0.0,0.0,0.0,0.0,0.0,0.0,0.0,1.0,1.0,1.0,1.0,1.0,1.0,1.0,1.0,1.0,0.0,0.0,0.0,0.0,0.0,0.0,0.0,0.0,0.0,0.0,0.0,0.0,0.0,0.0,0.0,0.0],[0.0,0.0,0.0,0.0,0.0,0.0,0.0,0.0,0.0,0.0,0.0,0.0,0.0,0.0,0.0,0.0,0.0,0.0,0.0,0.0,0.0,0.0,0.0,0.0,0.0,0.0,0.0,0.0,0.0,0.0,0.0,0.0,0.0,0.0,0.0,0.0,0.0,0.0,0.0,0.0,0.0,0.0,0.0,0.0,0.0,0.0,0.0,0.0,0.0,1.0,1.0,1.0,1.0,1.0,1.0,1.0,1.0,1.0,0.0,0.0,0.0,0.0,0.0,0.0,0.0,0.0,0.0,0.0,0.0,0.0,0.0,0.0,0.0],[0.0,0.0,0.0,0.0,0.0,0.0,0.0,0.0,0.0,0.0,0.0,0.0,0.0,0.0,0.0,0.0,0.0,0.0,0.0,0.0,0.0,0.0,0.0,0.0,0.0,0.0,0.0,0.0,0.0,0.0,0.0,0.0,0.0,0.0,0.0,0.0,0.0,0.0,0.0,0.0,0.0,0.0,0.0,0.0,0.0,0.0,0.0,0.0,0.0,0.0,1.0,1.0,1.0,1.0,1.0,1.0,1.0,1.0,1.0,0.0,0.0,0.0,0.0,0.0,0.0,0.0,0.0,0.0,0.0,0.0,0.0,0.0,0.0],[0.0,0.0,0.0,0.0,0.0,0.0,0.0,0.0,0.0,0.0,0.0,0.0,0.0,0.0,0.0,0.0,0.0,0.0,0.0,0.0,0.0,0.0,0.0,0.0,0.0,0.0,0.0,0.0,0.0,0.0,0.0,0.0,0.0,0.0,0.0,0.0,0.0,0.0,0.0,0.0,0.0,0.0,0.0,0.0,0.0,0.0,0.0,0.0,0.0,0.0,0.0,1.0,1.0,1.0,1.0,1.0,1.0,1.0,1.0,1.0,0.01,0.0,0.0,0.0,0.0,0.0,0.0,0.0,0.0,0.0,0.0,0.0,0.0],[0.0,0.0,0.0,0.0,0.0,0.0,0.0,0.0,0.0,0.0,0.0,0.0,0.0,0.0,0.0,0.0,0.0,0.0,0.0,0.0,0.0,0.0,0.0,0.0,0.0,0.0,0.0,0.0,0.0,0.0,0.0,0.0,0.0,0.0,0.0,0.0,0.0,0.0,0.0,0.0,0.0,0.0,0.0,0.0,0.0,0.0,0.0,0.0,0.0,0.0,0.0,0.0,1.0,1.0,1.0,1.0,1.0,1.0,1.0,1.0,1.0,0.0,0.0,0.0,0.0,0.0,0.0,0.0,0.0,0.0,0.0,0.0,0.0],[0.0,0.0,0.0,0.0,0.0,0.0,0.0,0.0,0.0,0.0,0.0,0.0,0.0,0.0,0.0,0.0,0.0,0.0,0.0,0.0,0.0,0.0,0.0,0.0,0.0,0.0,0.0,0.0,0.0,0.0,0.0,0.0,0.0,0.0,0.0,0.0,0.0,0.0,0.0,0.0,0.0,0.0,0.0,0.0,0.0,0.0,0.0,0.0,0.0,0.0,0.0,0.0,0.0,1.0,1.0,1.0,1.0,1.0,1.0,1.0,1.0,1.0,0.0,0.0,0.0,0.0,0.0,0.0,0.0,0.0,0.0,0.0,0.0],[0.0,0.0,0.0,0.0,0.0,0.0,0.0,0.0,0.0,0.0,0.0,0.0,0.0,0.0,0.0,0.0,0.0,0.0,0.0,0.0,0.0,0.0,0.0,0.0,0.0,0.0,0.0,0.0,0.0,0.0,0.0,0.0,0.0,0.0,0.0,0.0,0.0,0.0,0.0,0.0,0.0,0.0,0.0,0.0,0.0,0.0,0.0,0.0,0.0,0.0,0.0,0.0,0.0,0.0,1.0,1.0,1.0,1.0,1.0,1.0,1.0,1.0,0.99,0.01,0.0,0.0,0.0,0.0,0.0,0.0,0.0,0.0,0.0],[0.0,0.0,0.0,0.0,0.0,0.0,0.0,0.0,0.0,0.0,0.0,0.0,0.0,0.0,0.0,0.0,0.0,0.0,0.0,0.0,0.0,0.0,0.0,0.0,0.0,0.0,0.0,0.0,0.0,0.0,0.0,0.0,0.0,0.0,0.0,0.0,0.0,0.0,0.0,0.0,0.0,0.0,0.0,0.0,0.0,0.0,0.0,0.0,0.0,0.0,0.0,0.0,0.0,0.0,0.0,1.0,1.0,1.0,1.0,1.0,1.0,1.0,1.0,1.0,0.0,0.0,0.0,0.0,0.0,0.0,0.0,0.0,0.0],[0.0,0.0,0.0,0.0,0.0,0.0,0.0,0.0,0.0,0.0,0.0,0.0,0.0,0.0,0.0,0.0,0.0,0.0,0.0,0.0,0.0,0.0,0.0,0.0,0.0,0.0,0.0,0.0,0.0,0.0,0.0,0.0,0.0,0.0,0.0,0.0,0.0,0.0,0.0,0.0,0.0,0.0,0.0,0.0,0.0,0.0,0.0,0.0,0.0,0.0,0.0,0.0,0.0,0.0,0.0,0.01,1.0,1.0,1.0,1.0,1.0,1.0,1.0,1.0,1.0,0.0,0.0,0.0,0.0,0.0,0.0,0.0,0.0],[0.0,0.0,0.0,0.0,0.0,0.0,0.0,0.0,0.0,0.0,0.0,0.0,0.0,0.0,0.0,0.0,0.0,0.0,0.0,0.0,0.0,0.0,0.0,0.0,0.0,0.0,0.0,0.0,0.0,0.0,0.0,0.0,0.0,0.0,0.0,0.0,0.0,0.0,0.0,0.0,0.0,0.0,0.0,0.0,0.0,0.0,0.0,0.0,0.0,0.0,0.0,0.0,0.0,0.0,0.0,0.0,0.0,1.0,1.0,1.0,1.0,1.0,1.0,1.0,1.0,1.0,0.0,0.0,0.0,0.0,0.0,0.0,0.0],[0.0,0.0,0.0,0.0,0.0,0.0,0.0,0.0,0.0,0.0,0.0,0.0,0.0,0.0,0.0,0.0,0.0,0.0,0.0,0.0,0.0,0.0,0.0,0.0,0.0,0.0,0.0,0.0,0.0,0.0,0.0,0.0,0.0,0.0,0.0,0.0,0.0,0.0,0.0,0.0,0.0,0.0,0.0,0.0,0.0,0.0,0.0,0.0,0.0,0.0,0.0,0.0,0.0,0.0,0.0,0.0,0.0,0.0,0.99,1.0,1.0,1.0,1.0,1.0,1.0,1.0,1.0,0.0,0.0,0.0,0.0,0.0,0.0],[0.0,0.0,0.0,0.0,0.0,0.0,0.0,0.0,0.0,0.0,0.0,0.0,0.0,0.0,0.0,0.0,0.0,0.0,0.0,0.0,0.0,0.0,0.0,0.0,0.0,0.0,0.0,0.0,0.0,0.0,0.0,0.0,0.0,0.0,0.0,0.0,0.0,0.0,0.0,0.0,0.0,0.0,0.0,0.0,0.0,0.0,0.0,0.0,0.0,0.0,0.0,0.0,0.0,0.0,0.0,0.0,0.0,0.0,0.01,1.0,1.0,1.0,1.0,1.0,1.0,1.0,1.0,1.0,0.0,0.0,0.0,0.0,0.0],[0.0,0.0,0.0,0.0,0.0,0.0,0.0,0.0,0.0,0.0,0.0,0.0,0.0,0.0,0.0,0.0,0.0,0.0,0.0,0.0,0.0,0.0,0.0,0.0,0.0,0.0,0.0,0.0,0.0,0.0,0.0,0.0,0.0,0.0,0.0,0.0,0.0,0.0,0.0,0.0,0.0,0.0,0.0,0.0,0.0,0.0,0.0,0.0,0.0,0.0,0.0,0.0,0.0,0.0,0.0,0.0,0.0,0.0,0.0,0.0,1.0,1.0,1.0,1.0,1.0,1.0,1.0,1.0,1.0,0.0,0.0,0.0,0.0],[0.0,0.0,0.0,0.0,0.0,0.0,0.0,0.0,0.0,0.0,0.0,0.0,0.0,0.0,0.0,0.0,0.0,0.0,0.0,0.0,0.0,0.0,0.0,0.0,0.0,0.0,0.0,0.0,0.0,0.0,0.0,0.0,0.0,0.0,0.0,0.0,0.0,0.0,0.0,0.0,0.0,0.0,0.0,0.0,0.0,0.0,0.0,0.0,0.0,0.0,0.0,0.0,0.0,0.0,0.0,0.0,0.0,0.0,0.0,0.0,0.0,1.0,1.0,1.0,1.0,1.0,1.0,1.0,1.0,1.0,0.0,0.0,0.0],[0.0,0.0,0.0,0.0,0.0,0.0,0.0,0.0,0.0,0.0,0.0,0.0,0.0,0.0,0.0,0.0,0.0,0.0,0.0,0.0,0.0,0.0,0.0,0.0,0.0,0.0,0.0,0.0,0.0,0.0,0.0,0.0,0.0,0.0,0.0,0.0,0.0,0.0,0.0,0.0,0.0,0.0,0.0,0.0,0.0,0.0,0.0,0.0,0.0,0.0,0.0,0.0,0.0,0.0,0.0,0.0,0.0,0.0,0.0,0.0,0.0,0.0,1.0,1.0,1.0,1.0,1.0,1.0,1.0,1.0,0.99,0.0,0.0],[0.0,0.0,0.0,0.0,0.0,0.0,0.0,0.0,0.0,0.0,0.0,0.0,0.0,0.0,0.0,0.0,0.0,0.0,0.0,0.0,0.0,0.0,0.0,0.0,0.0,0.0,0.0,0.0,0.0,0.0,0.0,0.0,0.0,0.0,0.0,0.0,0.0,0.0,0.0,0.0,0.0,0.0,0.0,0.0,0.0,0.0,0.0,0.0,0.0,0.0,0.0,0.0,0.0,0.0,0.0,0.0,0.0,0.0,0.0,0.0,0.0,0.0,0.0,1.0,1.0,1.0,1.0,1.0,1.0,1.0,1.0,0.98,0.0],[0.0,0.0,0.0,0.0,0.0,0.0,0.0,0.0,0.0,0.0,0.0,0.0,0.0,0.0,0.0,0.0,0.0,0.0,0.0,0.0,0.0,0.0,0.0,0.0,0.0,0.0,0.0,0.0,0.0,0.0,0.0,0.0,0.0,0.0,0.0,0.0,0.0,0.0,0.0,0.0,0.0,0.0,0.0,0.0,0.0,0.0,0.0,0.0,0.0,0.0,0.0,0.0,0.0,0.0,0.0,0.0,0.0,0.0,0.0,0.0,0.0,0.0,0.0,0.0,1.0,1.0,1.0,1.0,1.0,1.0,1.0,0.99,0.91],[0.0,0.0,0.0,0.0,0.0,0.0,0.0,0.0,0.0,0.0,0.0,0.0,0.0,0.0,0.0,0.0,0.0,0.0,0.0,0.0,0.0,0.0,0.0,0.0,0.0,0.0,0.0,0.0,0.0,0.0,0.0,0.0,0.0,0.0,0.0,0.0,0.0,0.0,0.0,0.0,0.0,0.0,0.0,0.0,0.0,0.0,0.0,0.0,0.0,0.0,0.0,0.0,0.0,0.0,0.0,0.0,0.0,0.0,0.0,0.0,0.0,0.0,0.0,0.0,0.0,1.0,1.0,1.0,1.0,1.0,1.0,0.99,0.95],[0.0,0.0,0.0,0.0,0.0,0.0,0.0,0.0,0.0,0.0,0.0,0.0,0.0,0.0,0.0,0.0,0.0,0.0,0.0,0.0,0.0,0.0,0.0,0.0,0.0,0.0,0.0,0.0,0.0,0.0,0.0,0.0,0.0,0.0,0.0,0.0,0.0,0.0,0.0,0.0,0.0,0.0,0.0,0.0,0.0,0.0,0.0,0.0,0.0,0.0,0.0,0.0,0.0,0.0,0.0,0.0,0.0,0.0,0.0,0.0,0.0,0.0,0.0,0.0,0.0,0.0,0.99,1.0,1.0,1.0,1.0,1.0,0.91],[0.0,0.0,0.0,0.0,0.0,0.0,0.0,0.0,0.0,0.0,0.0,0.0,0.0,0.0,0.0,0.0,0.0,0.0,0.0,0.0,0.0,0.0,0.0,0.0,0.0,0.0,0.0,0.0,0.0,0.0,0.0,0.0,0.0,0.0,0.0,0.0,0.0,0.0,0.0,0.0,0.0,0.0,0.0,0.0,0.0,0.0,0.0,0.0,0.0,0.0,0.0,0.0,0.0,0.0,0.0,0.0,0.0,0.0,0.0,0.0,0.0,0.0,0.0,0.0,0.0,0.0,0.0,0.98,0.99,0.99,1.0,1.0,1.0],[0.0,0.0,0.0,0.0,0.0,0.0,0.0,0.0,0.0,0.0,0.0,0.0,0.0,0.0,0.0,0.0,0.0,0.0,0.0,0.0,0.0,0.0,0.0,0.0,0.0,0.0,0.0,0.0,0.0,0.0,0.0,0.0,0.0,0.0,0.0,0.0,0.0,0.0,0.0,0.0,0.0,0.0,0.0,0.0,0.0,0.0,0.0,0.0,0.0,0.0,0.0,0.0,0.0,0.0,0.0,0.0,0.0,0.0,0.0,0.0,0.0,0.0,0.0,0.0,0.0,0.0,0.0,0.0,0.91,0.95,0.91,1.0,1.0]],
  "pae": [[0.8,3.0,5.1,7.5,9.4,9.4,8.8,12.4,13.0,14.0,15.8,18.0,18.3,19.1,20.4,19.7,20.6,20.9,20.3,20.9,22.0,21.9,22.9,22.6,24.3,25.1,27.0,26.3,26.1,27.1,25.9,27.2,27.9,28.5,28.1,28.6,29.3,29.6,29.6,30.1,30.4,29.9,29.9,30.1,30.3,30.4,30.5,30.4,30.6,30.6,30.9,30.9,31.0,30.9,31.0,31.1,31.0,30.9,31.1,31.1,31.0,31.0,31.2,30.9,30.9,30.8,30.9,30.7,31.0,31.1,30.8,31.1,31.0],[2.8,0.8,2.5,4.5,4.9,5.8,4.9,6.7,9.0,9.5,9.6,13.5,13.5,12.7,13.5,15.2,15.4,16.6,16.0,16.6,17.9,17.7,19.1,19.5,21.2,21.6,21.8,22.0,22.1,24.6,24.6,24.6,25.8,27.3,26.4,27.2,28.6,28.2,27.6,29.3,29.4,29.2,28.9,29.4,29.4,29.7,29.7,29.5,30.0,29.9,30.4,30.3,30.6,30.7,30.5,30.8,30.5,30.6,30.8,30.7,30.3,30.7,30.9,30.8,30.8,31.0,30.9,30.9,31.0,30.9,30.6,30.9,30.2],[3.7,2.0,0.8,1.8,2.7,4.1,3.5,4.8,6.1,7.0,7.4,8.3,10.1,10.5,11.4,11.7,12.8,14.1,13.7,14.2,15.3,15.3,17.4,17.9,19.9,20.5,20.5,20.8,21.3,23.6,22.6,23.0,25.1,26.3,25.4,26.5,28.4,27.7,27.4,28.8,29.1,29.0,28.5,29.5,29.0,29.4,29.6,29.3,29.7,29.7,30.3,30.2,30.5,30.6,30.4,30.7,30.4,30.5,30.6,30.7,30.4,30.8,30.8,30.7,30.8,30.9,30.8,30.8,30.9,30.9,30.6,31.0,30.3],[5.1,2.9,1.8,0.8,1.7,3.8,3.2,3.5,4.7,5.4,6.1,7.1,8.4,8.5,10.0,10.0,10.8,12.3,12.5,12.9,14.5,14.3,16.4,17.1,19.1,19.6,19.5,19.6,20.6,22.5,21.9,22.7,23.5,25.5,24.9,25.7,27.2,26.2,26.4,28.2,29.0,28.2,28.0,29.4,29.3,28.8,29.4,29.3,29.3,29.5,30.1,29.9,30.3,30.2,30.3,30.5,30.1,30.2,30.4,30.5,30.0,30.5,30.5,30.6,30.5,30.8,30.6,30.7,30.9,30.6,30.5,30.9,30.0],[6.5,4.1,2.7,1.3,0.8,1.4,2.0,2.7,2.7,3.8,4.6,5.7,6.9,7.4,8.6,9.4,9.2,9.7,11.2,11.9,12.8,13.0,15.2,15.9,18.6,18.3,18.5,18.4,19.4,20.1,19.8,20.0,21.5,23.3,21.7,23.4,25.6,24.9,24.3,26.8,27.8,27.2,26.6,27.6,28.1,27.9,27.5,27.8,28.3,28.0,29.2,28.8,29.2,29.3,29.3,29.8,29.3,29.4,29.7,29.6,29.0,29.4,29.9,29.7,29.6,29.7,29.8,29.7,29.6,30.4,30.0,30.1,29.3],[7.6,4.7,3.9,2.0,1.1,0.8,1.1,1.7,2.2,2.5,3.2,4.2,5.1,5.7,7.3,7.4,8.8,8.9,9.8,10.6,12.4,12.1,14.5,15.5,17.9,18.1,17.6,18.1,18.4,20.2,19.1,19.2,21.3,22.7,21.4,22.8,24.9,24.3,23.9,26.1,27.1,26.4,25.7,26.7,27.8,27.7,27.7,27.3,28.4,28.2,29.0,28.9,29.2,29.5,29.4,29.8,29.5,29.8,29.9,29.7,29.5,29.7,29.9,29.9,29.5,29.8,29.8,29.5,30.1,30.3,30.3,30.4,29.5],[6.6,4.5,3.9,2.5,1.6,1.1,0.8,1.1,1.8,2.6,2.8,4.1,5.1,4.9,6.5,7.7,8.5,8.1,9.1,10.2,11.0,11.2,13.9,15.4,17.3,17.9,17.7,18.4,19.5,20.2,18.9,19.3,21.9,22.3,21.9,23.4,25.5,24.6,24.0,26.8,27.5,26.8,26.3,27.7,28.3,27.8,28.0,28.0,28.3,28.2,29.5,29.1,29.3,29.5,29.5,29.9,29.5,29.8,30.0,29.8,29.7,30.0,29.9,29.9,30.0,30.1,29.8,30.1,30.0,30.2,30.0,30.1,28.8],[6.8,4.9,4.2,2.8,2.2,1.7,1.1,0.8,1.1,1.9,2.6,2.9,4.4,4.7,5.9,6.4,7.6,7.9,8.8,9.6,10.6,11.0,14.0,15.1,16.8,16.9,17.0,17.1,18.7,19.4,18.8,18.9,21.7,22.3,21.1,22.5,25.3,24.3,24.0,26.1,27.5,26.2,25.6,27.8,27.6,27.7,27.5,27.5,28.0,28.0,29.0,28.8,29.0,29.3,29.3,29.1,29.4,29.6,29.5,29.5,29.6,29.6,29.7,29.6,30.1,29.7,29.4,29.2,29.9,29.9,29.6,29.9,28.2],[7.0,4.4,3.9,2.9,2.2,2.0,1.7,1.1,0.8,1.2,2.0,2.5,2.8,3.2,4.7,5.2,6.0,6.6,7.5,9.2,8.5,9.0,11.9,13.2,16.2,16.3,16.0,15.7,17.4,18.4,16.4,17.8,18.9,20.5,19.0,20.8,23.9,22.7,22.7,25.1,27.2,25.7,24.1,27.2,27.4,27.3,27.5,28.2,28.3,28.1,28.8,28.6,29.0,29.2,29.2,29.8,29.6,29.6,29.8,29.8,29.7,30.0,30.4,30.2,30.5,30.4,30.4,30.5,30.7,30.6,30.5,30.7,30.0],[7.8,5.1,4.4,3.7,2.9,2.2,2.2,1.8,1.1,0.8,1.1,2.1,2.5,2.3,3.4,5.0,5.9,6.0,7.2,8.0,8.8,8.7,10.7,12.7,15.9,16.0,15.8,15.4,17.0,17.7,16.1,16.9,19.6,20.9,19.0,20.6,23.3,22.9,22.7,25.0,27.0,25.7,24.6,27.1,27.4,27.6,27.5,27.2,27.7,27.8,28.7,28.0,28.8,29.0,29.1,29.6,29.3,29.6,29.8,29.9,29.6,30.0,30.0,30.2,30.5,30.1,30.0,30.4,30.5,30.6,30.4,30.4,29.3],[9.0,5.9,5.2,4.3,3.8,2.8,3.0,2.4,2.0,1.1,0.8,1.3,2.0,2.5,3.1,4.1,5.8,5.6,6.1,7.8,8.0,8.9,11.2,12.2,15.9,15.8,15.5,15.3,17.3,17.3,15.8,16.5,19.0,19.9,18.6,20.6,23.8,22.2,22.4,25.3,26.5,25.2,24.5,27.4,26.8,27.7,27.6,27.9,27.8,28.0,29.0,28.5,29.1,29.2,29.4,29.6,29.5,29.8,30.0,30.0,29.7,30.1,30.6,30.2,30.4,30.4,30.1,30.5,30.5,30.4,30.3,30.4,29.8],[9.7,6.7,5.9,5.1,4.1,3.6,3.2,2.6,2.5,2.2,1.2,0.8,1.3,2.1,2.8,3.4,5.3,5.9,6.6,7.2,7.9,8.2,11.0,11.3,15.6,16.4,16.2,16.0,17.9,18.5,16.8,17.5,20.1,19.8,19.5,20.2,23.7,22.9,22.3,24.8,26.7,25.4,24.2,27.5,27.3,27.6,27.8,28.1,28.2,28.2,29.2,28.7,29.1,29.5,29.5,29.7,29.9,29.9,30.0,30.0,30.1,30.4,30.5,30.5,30.8,30.6,30.5,30.8,30.8,30.8,30.7,30.8,30.3],[10.9,8.9,7.3,6.3,5.6,4.1,4.3,3.5,3.2,2.7,2.2,1.3,0.8,1.3,2.3,3.3,4.3,5.3,7.0,6.7,7.3,8.0,10.5,11.6,15.4,16.4,16.1,16.0,16.8,17.0,16.1,16.7,18.9,20.0,18.6,19.9,22.4,22.3,21.8,24.4,26.6,25.6,24.3,26.8,26.9,27.3,27.5,27.6,27.9,28.1,29.1,28.6,29.0,29.3,29.3,29.6,29.9,30.1,30.1,30.0,30.1,30.5,30.4,30.3,30.6,30.6,30.3,30.8,30.7,30.8,30.8,30.8,30.4],[11.8,9.4,8.3,7.3,7.0,5.6,4.4,4.4,3.7,2.9,2.4,2.5,1.4,0.8,1.4,2.6,3.7,4.5,5.6,7.1,6.7,7.1,9.8,10.0,15.3,16.0,15.3,14.9,16.4,16.5,15.7,16.2,18.1,18.8,18.5,19.5,21.3,21.3,20.9,23.9,25.1,24.9,24.4,26.8,26.6,27.2,27.6,27.5,27.9,27.6,28.9,28.6,28.8,29.4,29.3,29.6,29.6,29.9,30.0,30.2,30.1,30.4,30.4,30.5,30.7,30.5,30.4,30.7,30.6,30.8,30.7,30.7,30.1],[14.0,12.2,9.9,10.3,8.4,7.1,6.4,6.2,4.9,4.0,3.4,3.4,2.8,1.3,0.8,1.7,3.0,4.2,4.7,6.8,7.0,6.6,9.7,10.5,15.5,16.4,15.9,15.4,16.8,16.6,15.3,16.0,18.1,18.4,18.0,19.0,21.6,20.9,20.2,23.8,24.7,24.5,24.4,26.5,26.8,26.6,27.4,27.3,27.9,28.0,28.9,28.6,28.9,29.6,29.5,29.6,29.7,30.0,30.0,30.2,30.2,30.3,30.5,30.4,30.7,30.4,30.5,30.7,30.7,30.7,30.7,30.9,30.2],[16.6,14.4,12.1,11.1,11.6,9.2,8.7,7.6,5.6,5.5,4.2,4.4,4.3,2.8,1.6,0.8,2.0,3.1,4.1,5.3,6.9,7.6,9.2,10.7,14.4,16.3,16.4,15.7,17.0,16.4,15.9,16.1,18.7,19.1,18.1,19.4,21.6,21.1,21.0,23.6,25.5,25.0,23.6,26.2,26.7,26.4,27.5,27.8,27.8,27.8,29.0,29.0,29.1,29.6,29.3,29.7,30.0,29.8,29.9,30.0,30.3,30.3,30.2,30.1,30.4,30.1,30.1,30.5,30.6,30.5,30.5,30.7,30.2],[19.3,17.6,16.3,13.9,14.0,12.4,10.5,10.3,8.9,7.6,6.4,5.7,5.4,4.1,3.1,1.7,0.8,1.7,2.9,4.5,5.3,6.5,8.4,9.5,13.3,14.5,15.5,14.8,16.3,15.8,14.9,15.4,17.7,18.7,17.6,18.8,21.1,20.6,19.9,22.7,24.7,23.3,22.7,25.6,26.3,25.8,26.9,26.8,27.3,27.3,28.7,28.6,28.7,29.3,29.0,29.5,29.4,29.5,29.7,29.6,29.9,30.0,29.9,29.9,30.1,30.0,29.9,30.3,30.4,30.4,30.3,30.5,30.1],[20.4,18.9,18.8,16.3,14.9,14.1,13.2,12.4,9.0,8.6,7.6,6.5,5.9,4.9,4.6,3.2,1.4,0.8,1.8,3.6,4.9,5.9,7.5,9.1,12.0,12.5,15.0,14.7,16.5,15.7,14.3,14.9,17.9,18.4,17.1,18.8,20.9,20.3,20.1,22.7,23.8,23.3,22.9,25.2,25.7,25.4,26.4,26.7,27.1,27.4,28.5,28.8,28.7,29.3,29.1,29.4,29.4,29.6,29.6,29.6,29.8,29.7,29.7,29.9,30.1,30.0,30.0,30.3,30.2,30.4,30.3,30.5,30.2],[21.1,19.9,18.9,18.2,18.5,15.8,14.8,14.9,10.2,8.7,8.7,8.0,6.4,5.5,5.7,5.0,3.2,1.7,0.8,2.0,3.2,5.2,6.5,8.3,10.8,13.0,13.9,14.2,16.1,15.5,14.9,15.0,18.0,18.7,17.6,19.2,21.3,21.0,20.6,22.8,24.6,23.9,23.4,25.7,26.0,25.5,26.8,27.1,27.4,27.3,28.4,28.8,28.6,29.2,29.2,29.6,29.4,29.7,29.8,29.6,29.9,29.9,29.9,29.9,30.0,30.0,30.0,30.4,30.4,30.5,30.3,30.5,30.3],[22.7,22.4,21.3,19.1,20.5,18.2,16.1,16.6,14.0,12.8,10.7,9.8,8.2,7.5,6.4,5.7,5.2,3.4,1.8,0.8,2.3,3.6,5.7,7.3,8.6,10.8,13.1,13.4,15.4,14.3,13.9,14.0,16.5,17.4,16.4,17.8,20.5,20.1,20.4,22.5,24.1,23.3,23.0,25.3,25.8,25.2,26.6,26.7,27.2,27.1,28.3,28.6,28.5,29.1,29.1,29.5,29.1,29.4,29.6,29.4,29.5,29.7,29.7,29.8,30.0,29.8,29.6,30.1,30.2,30.3,30.2,30.4,30.1],[24.7,24.1,24.3,21.7,22.0,22.1,20.0,19.4,16.2,16.4,13.2,10.1,10.5,9.9,8.3,7.0,6.5,5.6,3.7,2.0,0.8,2.2,4.2,6.6,9.0,9.7,12.5,13.3,14.8,15.2,13.8,14.4,17.1,18.1,16.1,18.1,20.9,20.5,20.9,22.6,24.5,23.4,23.7,25.6,25.5,25.4,26.8,26.8,27.0,27.7,28.3,29.0,28.6,29.5,29.3,29.5,29.3,29.8,29.8,29.6,29.6,29.9,29.7,29.9,30.1,30.1,30.0,30.2,30.4,30.5,30.3,30.7,30.5],[25.1,24.7,24.2,22.9,22.3,21.9,20.7,21.0,15.9,15.5,14.7,11.5,10.0,9.6,9.6,8.0,6.8,6.2,6.2,3.7,2.1,0.8,2.6,4.4,7.7,7.9,10.5,11.0,13.5,13.7,12.7,14.0,16.4,17.9,15.9,17.7,21.3,20.8,21.2,22.4,23.8,24.1,23.8,25.5,25.6,25.8,26.8,26.8,27.2,27.8,28.8,28.8,28.7,29.4,29.2,29.6,29.5,29.8,29.8,29.7,29.8,30.0,30.0,30.0,30.1,30.0,30.0,30.2,30.3,30.4,30.4,30.7,30.4],[26.8,26.5,25.7,24.9,25.2,24.4,23.0,23.7,20.4,19.4,19.6,16.1,14.2,13.7,11.6,11.1,8.9,7.4,8.1,6.5,4.6,2.8,0.8,3.2,5.7,6.7,9.6,10.1,12.1,13.0,11.7,12.9,15.8,16.3,15.3,17.1,20.8,20.4,20.9,22.7,24.2,23.7,24.0,25.3,25.2,25.9,26.7,26.9,27.2,27.8,28.4,29.0,28.5,29.3,29.0,29.4,29.4,29.4,29.5,29.6,29.7,29.8,29.8,29.9,30.0,29.8,29.8,30.1,30.4,30.4,30.2,30.5,30.4],[27.6,27.4,27.1,26.2,26.3,26.0,24.8,24.9,23.1,22.6,21.8,19.9,17.9,18.0,14.8,12.7,12.2,10.5,9.0,7.9,7.6,5.7,2.5,0.8,3.0,4.5,8.5,9.9,11.0,12.7,10.9,11.6,14.6,15.4,14.9,16.4,19.9,20.3,21.0,22.8,23.4,23.3,24.1,25.5,24.8,25.8,26.7,26.6,27.3,27.4,27.9,28.6,28.4,28.7,28.8,29.2,29.3,29.4,29.3,29.3,29.6,29.6,29.8,29.7,29.7,29.7,29.7,30.0,30.2,30.2,30.2,30.5,30.0],[28.4,28.7,28.2,27.3,27.4,26.9,26.4,26.4,24.2,24.7,24.3,21.7,20.7,20.6,18.9,15.6,14.2,13.3,12.2,10.0,8.9,8.3,5.9,3.2,0.8,3.3,5.9,7.6,9.7,10.2,9.9,9.5,12.7,14.4,13.1,15.5,18.4,19.7,20.2,21.3,23.5,23.7,24.2,25.3,25.3,26.6,26.5,26.5,27.2,27.5,28.2,28.3,28.1,28.4,28.6,28.5,29.2,29.0,29.2,29.0,29.6,29.5,29.6,29.3,29.4,29.4,29.2,29.7,29.9,29.8,29.8,30.3,29.7],[28.8,29.0,28.9,28.4,28.7,28.2,27.9,27.7,26.0,26.3,26.0,24.3,22.5,22.1,21.1,19.0,17.1,15.7,14.8,12.4,9.9,9.4,7.6,4.7,3.6,0.8,4.0,5.3,7.8,8.0,8.1,9.4,10.4,10.5,11.3,13.1,15.2,15.0,16.5,18.4,19.5,20.2,21.3,22.2,21.8,24.0,23.8,24.0,25.1,26.1,26.3,26.8,27.2,27.4,27.5,27.6,28.1,28.1,28.1,28.6,29.1,28.9,29.1,29.1,29.2,29.2,29.2,29.6,29.7,29.7,29.8,30.1,29.6],[28.4,28.7,28.6,28.2,28.0,28.0,27.2,27.1,26.1,26.3,25.5,24.2,23.0,22.7,20.9,19.7,18.4,17.7,16.7,14.7,12.8,10.7,9.3,7.4,6.0,2.7,0.8,3.2,5.2,5.4,5.7,6.6,8.3,9.6,9.0,12.9,15.6,16.1,16.7,18.6,18.3,19.0,20.4,22.6,21.4,23.8,22.7,22.2,23.6,25.5,25.6,26.1,26.5,26.8,27.0,26.8,27.4,27.2,27.6,27.3,27.8,27.5,27.7,27.9,27.7,27.8,27.9,28.3,28.5,28.5,28.5,28.8,28.1],[27.8,27.5,27.1,26.9,26.1,26.3,25.1,25.0,24.8,24.6,24.2,22.7,21.7,22.1,20.1,17.9,15.4,15.0,13.9,12.6,11.4,9.9,8.8,7.6,6.4,4.6,2.8,0.8,1.7,2.6,2.3,2.6,2.5,3.7,3.5,3.7,5.0,4.6,4.5,5.2,5.2,6.9,7.4,7.4,7.4,9.0,8.0,8.0,9.0,10.6,9.5,10.0,11.8,11.5,13.2,12.6,14.9,14.3,15.9,15.9,17.0,15.7,17.7,18.1,17.9,17.6,18.7,19.9,18.6,19.3,20.3,19.9,20.6],[27.5,27.0,26.2,26.1,24.9,25.3,23.9,23.6,23.5,23.0,23.1,21.4,20.2,20.4,19.2,17.4,15.0,14.6,13.5,12.2,11.4,9.9,8.9,7.7,6.3,4.7,3.5,1.2,0.8,1.0,1.2,1.2,1.2,1.4,1.7,1.8,2.0,2.0,2.5,2.8,2.8,3.1,3.6,3.5,3.7,4.3,4.6,4.6,5.3,5.5,5.7,6.1,6.5,6.7,7.2,7.3,8.1,8.5,9.0,10.1,10.0,10.9,12.0,12.2,12.3,13.2,13.4,14.3,13.4,14.4,15.1,14.4,15.1],[28.0,27.0,26.4,26.1,23.8,24.1,22.7,22.7,22.0,21.8,21.2,19.8,18.4,18.9,17.6,16.5,14.5,13.9,12.5,11.5,10.6,9.3,8.3,7.6,6.2,5.2,4.0,1.3,0.8,0.8,0.8,0.9,0.9,0.9,1.1,1.3,1.4,1.4,1.6,2.0,1.9,2.2,2.4,2.6,2.5,3.1,3.5,3.4,4.2,4.5,4.4,4.8,5.4,5.5,5.8,6.0,6.4,6.8,7.5,8.2,8.3,9.2,9.7,10.3,10.9,11.7,11.9,12.6,12.1,12.8,13.3,12.8,13.3],[27.5,26.5,25.7,25.7,23.3,23.5,22.5,22.3,21.1,20.6,20.9,19.2,17.8,18.3,17.2,15.7,13.8,13.6,11.9,11.0,10.4,9.4,8.7,7.6,6.3,5.2,3.9,1.5,1.0,0.8,0.8,0.8,0.8,0.9,0.9,1.0,1.2,1.2,1.3,1.6,1.6,1.6,1.8,2.1,2.2,2.5,2.8,3.0,3.4,3.6,3.9,4.0,4.6,4.7,5.2,5.2,5.5,5.8,6.5,7.0,7.0,8.0,8.4,8.9,9.3,10.0,10.2,10.8,10.6,11.1,11.8,11.2,11.8],[27.7,26.6,25.9,25.7,23.3,23.3,22.5,22.2,20.9,20.2,20.2,18.4,17.3,17.8,16.8,15.4,13.7,13.1,12.3,11.0,10.6,9.5,8.8,7.6,6.2,5.1,3.9,1.6,1.1,0.9,0.8,0.8,0.8,0.8,0.9,0.9,1.0,1.1,1.1,1.3,1.4,1.6,1.6,1.8,2.0,2.3,2.5,2.7,3.1,3.2,3.5,3.7,4.0,4.2,4.6,4.8,4.9,5.3,5.9,6.5,6.2,7.0,8.0,8.4,8.6,9.4,9.8,10.7,10.0,11.0,11.8,11.1,11.7],[27.7,26.9,26.0,25.3,23.1,23.2,21.7,21.3,21.1,20.2,20.0,18.7,17.5,18.2,17.1,15.9,14.0,13.6,12.6,11.5,10.8,9.4,8.5,7.3,5.9,4.9,3.8,1.7,1.1,0.9,0.8,0.8,0.8,0.8,0.8,0.8,0.9,1.0,1.1,1.2,1.2,1.5,1.5,1.6,1.8,2.1,2.2,2.4,3.0,3.2,3.2,3.4,4.0,4.0,4.4,4.5,4.9,5.2,5.8,6.3,6.3,7.2,7.9,8.2,8.6,9.1,9.4,10.1,9.7,10.3,11.3,10.5,11.4],[27.9,26.7,25.7,25.5,23.2,23.3,21.4,21.4,21.5,19.6,19.5,18.6,17.9,18.3,17.2,16.0,13.9,13.9,12.8,11.8,11.1,9.6,8.8,7.5,6.2,5.2,4.0,1.7,1.2,0.9,0.9,0.8,0.8,0.8,0.8,0.8,0.8,0.8,0.9,1.1,1.1,1.3,1.4,1.5,1.5,1.9,2.1,2.2,2.6,2.9,3.0,3.0,3.5,3.8,4.0,4.1,4.6,4.9,5.5,6.0,6.0,6.5,7.6,7.5,8.2,8.5,8.9,9.4,9.2,9.8,10.4,10.1,11.1],[28.0,26.9,26.0,25.5,23.4,23.1,22.3,21.9,21.3,19.9,19.6,18.6,17.1,18.2,17.5,16.3,14.2,13.8,12.7,11.8,11.1,9.5,8.9,7.9,6.4,5.2,3.9,1.8,1.3,1.0,0.9,0.8,0.8,0.8,0.8,0.8,0.8,0.8,0.8,1.0,1.0,1.1,1.3,1.5,1.5,1.7,1.8,2.0,2.4,2.6,2.9,2.9,3.2,3.4,3.7,3.9,4.1,4.5,4.9,5.3,5.5,6.1,6.8,6.9,7.4,8.2,8.2,8.5,8.5,9.5,9.6,9.0,10.4],[27.7,26.0,25.5,25.2,22.9,23.1,21.7,21.5,21.2,19.8,19.7,18.7,17.5,17.7,17.3,16.3,14.1,13.7,12.7,12.1,11.3,9.9,9.1,7.8,6.6,5.2,4.0,1.9,1.4,1.2,1.0,0.9,0.9,0.9,0.8,0.8,0.8,0.8,0.8,0.9,1.0,1.1,1.2,1.3,1.4,1.7,1.7,1.9,2.3,2.5,2.7,2.9,3.2,3.4,3.6,3.9,4.1,4.4,4.9,5.3,5.6,6.0,6.7,6.8,7.4,7.8,8.1,8.6,8.5,9.3,9.6,9.1,10.1],[27.3,26.0,24.9,24.4,21.9,22.5,21.2,20.9,20.6,19.3,19.3,18.3,17.0,17.3,16.9,15.7,13.8,13.7,12.6,12.1,11.0,10.1,9.1,7.8,6.3,5.1,4.0,1.9,1.5,1.3,1.1,0.9,0.9,0.9,0.8,0.8,0.8,0.8,0.8,0.9,0.8,1.0,1.1,1.2,1.3,1.5,1.8,1.8,2.2,2.5,2.5,2.7,3.3,3.3,3.4,3.6,4.2,4.5,4.7,5.4,5.9,5.8,6.4,6.9,7.0,7.3,7.7,8.3,8.4,9.1,9.5,9.3,10.1],[27.6,26.0,24.8,25.0,22.6,23.4,21.8,21.2,21.4,20.1,20.3,19.2,17.9,18.1,17.4,16.9,14.6,14.2,13.2,12.4,11.6,10.3,9.3,8.2,6.5,5.1,4.1,2.0,1.6,1.4,1.2,1.1,1.0,0.9,0.9,0.8,0.8,0.8,0.8,0.8,0.8,0.9,1.0,1.2,1.2,1.4,1.6,1.9,2.0,2.2,2.5,2.6,2.8,3.1,3.3,3.5,3.8,4.3,4.6,4.8,5.5,5.6,6.3,6.4,7.0,7.3,7.6,8.2,8.0,8.7,9.3,9.1,9.8],[27.3,25.9,25.1,25.2,23.0,23.2,21.9,21.8,21.3,20.4,20.1,18.9,17.8,18.2,17.4,16.8,14.5,14.2,13.2,12.3,11.5,10.4,9.4,8.2,6.8,5.3,4.4,2.4,1.8,1.5,1.3,1.3,1.2,1.1,0.9,0.9,0.9,0.8,0.8,0.8,0.8,0.9,0.9,1.1,1.2,1.3,1.4,1.6,2.0,1.9,2.3,2.5,2.8,3.0,3.3,3.5,3.6,4.0,4.6,4.7,4.9,5.2,6.0,6.0,6.3,6.9,7.1,7.8,7.5,8.6,8.9,8.4,9.8],[27.3,25.5,24.7,25.1,22.5,23.3,21.6,21.0,21.0,20.5,20.1,19.1,18.1,18.4,17.8,16.9,14.5,14.5,13.1,12.5,11.6,10.1,9.3,8.2,6.9,5.5,4.6,2.4,2.0,1.8,1.6,1.4,1.4,1.2,1.1,0.9,0.9,0.9,0.8,0.8,0.8,0.9,0.9,0.9,1.1,1.3,1.3,1.4,2.0,2.1,2.2,2.5,2.9,3.0,3.2,3.6,4.0,4.1,4.6,5.2,5.1,5.2,6.1,6.2,6.4,6.9,7.3,8.1,7.8,8.5,9.4,8.8,9.4],[27.6,25.9,25.2,25.1,22.7,23.0,21.6,20.8,21.0,19.9,19.6,18.4,17.2,17.5,17.0,16.1,14.1,14.3,13.1,12.2,11.4,10.5,9.3,8.4,7.2,5.6,4.3,2.5,2.0,1.8,1.5,1.5,1.4,1.3,1.2,1.0,0.9,0.9,0.8,0.8,0.8,0.8,0.8,0.9,0.9,1.1,1.2,1.3,1.8,2.0,2.0,2.2,2.6,2.8,2.8,3.2,3.6,4.0,4.1,4.4,5.0,5.0,5.4,5.7,6.1,6.5,6.7,7.4,7.6,8.1,8.5,8.7,9.3],[27.6,26.3,25.4,25.7,23.3,23.5,22.1,21.7,21.7,20.6,20.3,19.3,17.8,18.1,17.7,16.9,14.7,14.7,13.5,12.9,12.1,10.7,9.8,8.6,7.3,5.7,4.6,2.7,2.2,1.9,1.7,1.6,1.5,1.4,1.3,1.2,1.1,0.9,0.9,0.9,0.8,0.8,0.8,0.9,0.9,0.9,1.2,1.3,1.6,1.8,2.0,2.1,2.3,2.6,2.9,3.1,3.3,3.8,4.3,4.1,4.5,5.0,5.4,5.3,6.0,6.4,6.5,7.1,7.1,7.7,7.9,7.9,8.9],[26.9,25.8,24.8,25.7,22.6,23.5,21.7,21.4,21.4,20.5,20.1,19.2,18.0,18.2,17.7,17.3,14.9,14.9,13.8,12.8,12.0,10.7,9.6,8.5,7.3,5.9,4.9,2.9,2.5,2.2,1.9,1.8,1.7,1.6,1.4,1.3,1.2,1.1,1.0,0.9,0.9,0.8,0.8,0.8,0.9,0.9,1.0,1.2,1.6,1.5,1.8,2.0,2.2,2.3,2.7,2.9,3.1,3.2,3.8,3.9,4.2,4.3,4.9,5.0,5.1,5.7,6.0,6.4,6.4,7.1,7.3,7.1,7.9],[27.4,26.3,25.6,25.5,23.2,23.5,21.7,21.4,21.4,20.8,20.1,19.2,18.0,18.5,18.0,17.0,14.9,15.3,14.1,13.2,12.5,11.0,10.0,8.7,7.5,6.3,5.0,3.2,2.6,2.3,2.1,1.9,1.8,1.7,1.5,1.4,1.4,1.2,1.1,0.9,0.9,0.9,0.8,0.8,0.8,0.8,0.9,1.0,1.4,1.6,1.6,1.8,2.2,2.3,2.3,2.7,3.0,3.0,3.4,3.7,4.1,3.9,4.4,4.8,4.7,5.1,5.5,6.2,6.1,6.5,7.3,7.0,7.5],[27.2,25.8,25.4,25.0,22.9,22.6,21.7,21.1,21.0,20.1,19.5,18.4,17.3,17.7,17.0,16.5,14.7,14.8,13.8,13.4,12.6,10.9,9.8,8.8,7.5,6.1,5.2,3.3,2.7,2.4,2.3,2.2,2.0,1.8,1.8,1.5,1.4,1.4,1.2,1.0,0.9,0.9,0.9,0.8,0.8,0.8,0.9,1.0,1.1,1.6,1.6,1.6,2.0,2.2,2.5,2.6,3.0,3.2,3.5,3.5,4.1,4.2,4.5,4.6,5.1,5.3,5.4,6.2,6.5,7.0,7.3,7.2,8.0],[27.7,26.2,25.6,26.0,23.9,24.1,22.5,22.3,22.0,21.1,20.6,19.5,18.2,18.4,17.9,17.1,15.3,15.2,14.1,13.6,12.8,11.0,9.8,8.8,7.5,6.1,5.2,3.6,3.2,2.9,2.6,2.6,2.3,2.1,1.9,1.8,1.7,1.5,1.5,1.2,1.1,1.0,0.9,1.0,0.8,0.8,0.8,1.0,1.1,1.2,1.5,1.6,1.8,1.9,2.1,2.3,2.6,2.7,3.3,3.2,3.5,3.6,4.0,4.1,4.4,4.8,5.0,5.1,5.7,6.1,6.6,6.4,7.3],[27.5,26.4,25.9,26.3,23.9,24.3,22.9,22.5,22.1,21.5,21.1,19.9,18.7,19.3,18.6,17.9,15.8,15.7,14.7,14.2,13.3,11.2,10.0,8.9,7.7,6.6,5.6,3.9,3.4,3.3,2.9,2.8,2.5,2.3,2.2,2.0,1.9,1.7,1.5,1.4,1.2,1.1,1.0,1.0,0.9,0.8,0.8,0.8,1.2,1.2,1.2,1.4,1.7,1.8,2.0,2.3,2.4,2.4,2.9,3.1,3.3,3.4,3.8,4.0,4.1,4.4,5.1,5.0,5.2,5.8,6.4,6.2,6.9],[28.0,26.8,26.2,25.8,24.4,24.5,23.0,22.4,22.2,21.7,21.1,20.1,18.5,19.1,18.9,17.2,15.5,15.6,14.4,13.9,13.3,11.5,10.0,9.0,7.9,6.5,5.8,4.2,4.0,3.5,3.3,3.2,2.9,2.8,2.7,2.4,2.1,2.1,1.8,1.7,1.5,1.5,1.3,1.1,1.1,1.0,0.8,0.8,0.8,1.1,1.0,1.1,1.4,1.6,1.6,1.8,2.1,2.4,2.7,2.6,3.1,3.2,3.4,3.6,4.0,4.1,4.4,4.8,5.3,5.6,6.0,6.2,6.7],[28.5,27.3,26.7,26.2,24.5,24.7,23.9,23.3,22.9,22.1,21.7,20.9,19.4,20.0,19.6,18.7,16.7,16.5,15.4,15.2,14.1,12.2,10.8,9.5,8.4,7.0,6.4,4.6,4.6,4.2,3.9,3.7,3.5,3.3,3.2,2.9,2.6,2.5,2.4,2.0,1.8,1.8,1.8,1.4,1.3,1.1,1.1,0.8,0.8,0.8,1.0,1.0,1.0,1.3,1.4,1.4,1.7,2.1,2.1,2.1,2.6,2.8,3.0,3.1,3.4,3.7,3.8,4.0,4.5,4.6,5.2,5.4,5.9],[28.1,27.1,26.6,26.6,25.2,24.9,24.0,23.5,22.7,22.2,21.6,20.9,19.5,20.0,19.3,18.5,16.7,16.5,15.6,15.2,14.3,12.0,10.7,9.5,8.5,7.2,6.6,5.1,4.8,4.5,4.2,4.0,3.9,3.6,3.5,3.3,3.1,2.9,2.7,2.3,2.1,2.2,2.0,1.6,1.5,1.2,1.1,0.9,0.8,0.8,0.8,1.0,1.0,1.0,1.3,1.4,1.5,1.6,2.0,2.1,2.3,2.4,2.8,2.9,3.1,3.4,3.7,3.6,3.9,4.5,5.0,5.0,5.6],[28.1,27.2,26.9,26.3,25.2,25.0,24.0,23.6,22.8,22.5,21.7,21.0,19.7,20.0,19.3,18.5,16.8,16.3,15.5,14.8,14.0,12.3,10.9,9.8,8.9,7.6,6.8,5.5,5.3,5.1,4.7,4.4,4.4,3.9,3.7,3.6,3.3,3.2,2.8,2.7,2.3,2.3,2.2,1.8,1.7,1.3,1.2,1.0,1.0,0.8,0.8,0.8,1.0,1.0,0.9,1.2,1.3,1.4,1.6,1.9,2.1,2.1,2.4,2.6,2.8,2.9,3.2,3.4,3.7,4.0,4.6,4.8,5.2],[28.3,27.1,26.8,26.0,24.7,24.9,24.0,23.4,22.9,22.4,21.9,20.9,19.7,19.8,19.4,18.3,16.9,16.4,15.3,14.8,14.0,12.6,11.2,10.1,9.2,7.9,7.4,5.8,5.7,5.3,4.9,4.8,4.7,4.3,4.2,4.1,3.7,3.5,3.3,3.1,2.6,2.6,2.4,2.1,1.9,1.6,1.4,1.2,1.1,1.0,0.8,0.8,0.8,0.9,0.9,0.9,1.1,1.3,1.4,1.6,1.9,2.1,2.2,2.3,2.7,2.8,2.9,3.2,3.6,3.8,4.2,4.6,4.9],[28.3,27.1,26.9,26.6,25.2,25.3,24.5,24.3,23.4,23.0,22.4,21.5,20.2,20.4,19.9,18.8,17.3,17.0,15.9,15.3,14.4,13.2,11.7,10.3,9.5,8.0,7.6,6.0,5.9,5.7,5.0,5.0,5.1,4.5,4.3,4.2,4.1,3.6,3.4,3.2,2.8,2.8,2.6,2.1,2.1,1.7,1.6,1.3,1.2,1.0,1.0,0.8,0.8,0.8,0.9,0.9,0.9,1.1,1.3,1.4,1.6,1.8,2.0,2.0,2.2,2.5,2.6,2.8,3.1,3.4,3.7,4.0,4.4],[28.4,27.5,27.3,26.6,25.4,25.3,24.2,24.1,23.2,23.0,22.0,21.2,19.9,20.3,19.8,18.9,17.3,17.1,16.1,15.3,14.6,13.1,12.0,10.3,9.6,8.4,7.9,6.6,6.4,6.3,6.0,5.4,5.3,5.1,4.9,4.6,4.4,4.2,3.8,3.5,3.2,3.2,2.7,2.3,2.3,1.8,1.8,1.4,1.3,1.1,1.1,0.9,0.8,0.8,0.8,0.9,0.9,1.0,1.2,1.4,1.4,1.6,1.8,1.9,2.1,2.3,2.5,2.8,3.0,3.2,3.7,3.9,4.3],[29.0,28.4,27.8,27.1,26.3,26.4,25.1,24.7,24.0,23.9,23.0,22.1,20.9,21.2,20.6,19.3,17.8,17.4,16.1,15.6,15.1,13.3,12.6,11.1,10.0,8.5,8.0,6.5,6.5,6.5,5.9,5.8,5.5,5.1,5.0,4.7,4.5,4.3,3.8,3.6,3.4,3.2,2.9,2.5,2.4,1.9,1.9,1.5,1.4,1.2,1.0,1.0,0.9,0.8,0.8,0.8,0.9,0.9,0.9,1.2,1.4,1.4,1.6,1.9,2.1,2.0,2.3,2.5,2.8,3.0,3.5,3.7,4.1],[28.7,27.7,27.5,27.1,25.4,26.0,25.2,24.5,24.0,23.8,23.1,22.1,21.1,21.0,20.5,19.3,17.8,17.2,16.1,15.4,14.7,13.6,12.6,11.3,10.1,8.8,8.2,6.7,6.7,6.8,6.1,6.0,6.0,5.2,5.1,5.2,4.9,4.5,4.2,3.9,3.6,3.4,3.1,2.7,2.6,2.2,2.1,1.7,1.6,1.4,1.2,1.1,1.0,0.9,0.8,0.8,0.8,0.9,0.9,1.0,1.2,1.4,1.5,1.7,1.9,2.0,2.0,2.3,2.6,2.9,3.3,3.5,4.1],[28.6,27.7,27.3,27.1,25.5,25.7,24.7,24.4,23.9,23.8,23.0,22.0,21.0,21.1,20.6,19.1,17.7,17.4,16.6,15.8,15.1,14.3,12.9,11.4,10.5,9.0,8.8,7.5,7.7,7.9,7.0,6.8,6.8,6.2,5.7,5.8,5.4,5.2,4.6,4.3,4.1,3.7,3.4,3.1,2.9,2.5,2.3,1.9,1.8,1.6,1.4,1.3,1.1,1.0,1.0,0.8,0.8,0.8,1.0,1.0,1.0,1.3,1.4,1.5,1.7,1.9,2.0,2.2,2.5,2.8,3.1,3.4,3.9],[28.8,28.0,27.6,27.3,26.2,26.2,25.1,24.6,24.0,24.1,23.1,22.1,21.2,21.5,20.8,19.9,18.4,17.9,17.1,16.3,15.6,14.3,13.2,11.6,10.7,9.4,8.8,7.9,7.8,8.5,7.9,7.1,6.9,6.7,6.3,5.7,5.6,5.6,4.9,4.5,4.5,4.0,3.6,3.4,3.2,2.5,2.6,2.1,2.0,1.7,1.6,1.4,1.2,1.1,1.0,0.9,0.8,0.8,0.8,1.0,0.9,1.0,1.3,1.4,1.5,1.6,1.8,2.0,2.2,2.5,2.9,3.2,3.7],[28.8,28.1,27.9,27.5,26.1,26.4,25.3,24.8,24.6,24.3,23.5,22.7,21.9,21.9,21.1,19.9,18.7,17.9,17.1,16.5,15.8,14.4,13.6,12.2,11.1,9.5,9.1,7.8,8.2,8.2,7.3,7.4,7.2,6.6,6.3,6.1,5.7,5.7,5.2,4.9,4.5,4.3,4.0,3.6,3.4,2.9,2.7,2.4,2.2,1.9,1.7,1.6,1.4,1.2,1.1,1.0,0.9,0.8,0.8,0.8,0.9,1.0,1.1,1.3,1.5,1.5,1.6,2.0,2.2,2.3,2.8,3.1,3.7],[29.2,28.4,28.0,27.8,26.1,26.6,25.7,25.1,24.6,24.5,23.6,23.0,21.8,22.1,21.5,20.0,19.0,18.4,17.5,16.9,16.1,15.1,14.0,12.8,11.4,9.7,9.4,7.9,8.5,8.3,7.4,7.6,7.6,6.7,6.3,6.4,6.2,5.8,5.3,5.1,4.6,4.2,4.2,3.8,3.4,2.9,2.9,2.5,2.4,2.1,1.8,1.6,1.4,1.3,1.2,1.1,0.9,0.9,0.8,0.8,0.8,0.9,1.0,1.0,1.2,1.4,1.5,1.6,1.9,2.2,2.4,2.7,3.5],[28.9,28.3,27.8,27.3,25.8,26.0,24.9,24.7,24.4,24.1,23.3,22.5,21.2,21.5,21.0,19.6,18.2,17.9,17.3,16.4,15.8,14.8,13.9,12.3,11.6,10.0,9.7,8.8,9.2,9.3,8.1,7.8,8.0,7.4,6.9,6.6,6.4,6.2,5.5,5.2,5.0,4.6,4.3,4.1,3.9,3.4,3.2,2.9,2.5,2.4,2.2,1.9,1.7,1.5,1.4,1.3,1.0,1.0,1.0,0.8,0.8,0.8,1.0,1.0,1.0,1.2,1.4,1.5,1.5,2.0,2.2,2.7,3.2],[29.1,28.4,27.8,27.4,26.7,26.5,25.3,25.2,24.8,24.4,23.3,23.1,22.0,22.1,20.9,19.9,18.9,18.0,17.1,17.0,16.2,14.9,14.1,12.8,12.1,10.0,9.6,8.4,8.5,8.6,7.9,7.6,7.8,7.3,7.0,6.3,6.2,6.3,5.5,4.9,4.8,4.6,4.2,3.9,3.8,3.3,3.1,2.8,2.6,2.3,2.2,2.0,1.7,1.6,1.5,1.3,1.1,1.1,1.0,1.0,0.8,0.8,0.8,0.9,0.9,0.9,1.2,1.4,1.4,1.7,2.1,2.5,3.1],[28.9,28.3,27.6,27.6,26.4,26.7,25.4,24.9,25.2,24.6,24.0,23.4,22.2,22.5,21.7,20.4,19.2,18.3,17.6,17.3,16.5,15.2,14.3,13.1,11.9,10.5,9.9,8.9,9.8,9.5,8.9,8.5,9.0,8.1,7.8,7.2,7.0,6.9,6.2,5.9,5.4,5.1,5.0,4.6,4.2,3.7,3.7,3.2,3.0,2.8,2.4,2.3,2.0,1.8,1.8,1.6,1.3,1.2,1.3,1.0,0.9,0.8,0.8,0.8,0.9,0.9,1.0,1.3,1.4,1.6,2.1,2.5,3.1],[29.1,28.4,27.7,27.6,26.3,26.5,25.1,25.0,24.9,24.4,23.8,23.2,21.9,22.1,21.5,20.2,18.9,18.6,17.8,17.6,16.4,15.6,14.7,13.5,12.6,10.9,10.7,9.1,10.2,9.7,8.5,8.8,9.2,8.1,7.9,7.6,7.2,6.9,6.4,6.0,5.6,5.0,5.1,4.8,4.5,3.8,3.9,3.5,3.0,2.9,2.6,2.3,2.0,1.9,1.8,1.5,1.3,1.3,1.3,1.0,0.9,0.9,0.8,0.8,0.8,0.9,0.9,1.1,1.2,1.5,1.9,2.2,2.9],[29.3,28.8,28.4,28.1,27.0,26.9,26.0,25.5,25.4,24.9,24.2,23.7,22.4,22.6,21.6,20.9,19.2,18.9,18.2,17.8,16.6,15.6,14.9,13.9,13.2,11.2,10.8,9.7,10.2,10.0,8.9,8.9,9.1,8.5,8.6,7.8,7.5,7.6,6.8,6.1,6.0,5.6,5.2,4.7,5.0,4.0,4.0,3.8,3.4,3.0,2.8,2.8,2.2,2.1,2.0,1.8,1.4,1.4,1.4,1.2,0.9,0.9,0.9,0.8,0.8,0.8,0.9,1.0,1.0,1.3,1.7,1.9,2.6],[29.0,28.5,28.0,27.9,26.8,26.9,25.7,25.4,25.4,24.9,24.0,23.5,22.0,22.3,21.4,20.4,18.9,18.5,17.8,17.3,16.7,15.5,15.0,13.7,12.3,11.1,10.8,9.9,10.7,10.3,9.6,9.5,9.6,8.7,8.8,8.0,7.7,7.6,7.1,6.2,6.0,5.5,5.5,5.0,4.9,4.3,4.1,3.7,3.5,3.3,2.9,2.8,2.5,2.1,2.1,1.9,1.6,1.5,1.5,1.4,1.1,1.1,1.0,0.9,0.8,0.8,0.8,1.0,1.0,1.2,1.6,2.0,2.7],[29.1,28.6,28.0,28.0,26.9,26.9,26.0,25.4,25.5,24.9,23.8,23.4,21.9,22.2,21.2,20.6,19.0,18.8,18.1,17.8,17.2,15.8,15.0,13.9,12.6,11.6,11.5,10.4,11.2,10.8,9.9,10.1,10.3,9.1,9.0,8.5,8.0,7.8,7.7,6.9,6.4,6.0,6.0,5.4,5.3,4.7,4.9,4.0,3.8,3.7,3.4,3.1,2.7,2.5,2.4,2.1,1.8,1.7,1.8,1.5,1.3,1.3,1.1,1.1,1.0,0.8,0.8,0.9,1.0,1.2,1.4,2.0,2.7],[29.5,28.8,28.4,28.2,27.1,27.1,26.2,25.6,25.9,25.3,24.3,24.0,22.5,22.9,22.0,21.5,19.7,19.5,19.0,18.7,17.4,16.6,15.9,15.0,14.3,13.1,12.8,11.7,11.8,11.5,11.0,10.9,11.3,10.5,10.0,9.7,9.2,8.9,8.7,7.8,7.5,6.7,6.8,6.1,6.1,5.3,5.4,5.0,4.4,4.1,4.0,4.0,3.1,3.0,3.0,2.6,2.2,2.1,2.1,1.9,1.5,1.6,1.3,1.2,1.1,1.0,0.8,0.8,0.9,1.2,1.3,1.7,2.4],[29.4,28.6,28.1,28.1,27.0,26.9,26.1,25.3,25.6,25.3,24.3,23.6,22.4,22.7,21.6,21.2,19.4,19.3,18.8,18.4,17.5,16.2,16.0,15.3,14.5,13.0,12.9,12.3,13.0,12.9,11.7,11.8,12.3,11.2,11.1,10.1,9.7,9.6,9.4,8.3,8.2,7.4,7.4,6.7,6.8,5.9,6.0,5.3,5.2,4.7,4.4,4.3,3.8,3.4,3.4,2.9,2.4,2.3,2.4,2.1,1.8,1.8,1.7,1.5,1.2,1.2,1.1,0.9,0.8,1.0,1.3,1.7,2.5],[29.6,29.1,28.6,28.6,27.4,27.1,26.7,25.9,25.7,26.0,24.6,24.3,22.7,23.2,22.0,21.5,20.2,20.2,19.9,19.8,19.4,18.5,18.0,17.1,16.0,15.0,14.8,13.7,13.8,13.8,13.0,12.7,13.1,12.4,12.1,11.4,11.0,10.9,10.6,9.7,9.2,8.7,8.7,8.0,7.8,7.2,7.2,6.6,6.3,5.9,5.3,5.3,5.0,4.3,4.5,4.0,3.3,3.4,3.2,2.8,2.7,2.6,2.2,2.2,1.7,1.7,1.6,1.4,0.9,0.8,1.1,1.5,2.3],[29.7,29.3,28.6,28.7,27.4,27.3,26.7,26.0,26.1,26.3,24.8,24.7,23.3,23.8,22.5,22.1,21.1,21.2,20.7,21.0,20.4,19.6,18.9,18.1,16.8,16.4,16.3,15.3,15.0,15.4,14.3,14.0,14.2,13.3,13.0,12.3,12.0,11.5,11.6,10.8,10.6,9.7,10.0,9.3,9.1,8.6,8.4,7.9,7.6,7.3,7.1,6.9,6.2,5.7,5.6,5.1,4.5,4.7,4.5,4.1,3.6,3.1,3.0,2.7,2.5,2.3,2.1,2.3,1.7,1.0,0.8,1.1,2.0],[30.0,29.4,29.1,29.0,28.0,27.8,27.3,26.6,26.8,26.8,25.9,25.7,24.6,25.2,23.8,23.5,22.8,23.0,22.7,22.7,22.4,22.4,21.6,21.3,20.6,19.7,19.5,18.2,18.3,17.8,16.3,16.6,16.8,15.7,15.2,14.4,14.3,13.9,13.7,13.1,12.6,11.8,12.1,11.1,11.7,11.1,10.7,10.4,9.9,10.1,9.3,9.3,8.5,8.4,7.7,6.8,6.3,7.1,6.3,6.4,5.5,4.4,4.5,4.0,3.6,3.2,2.7,3.1,2.5,1.7,1.2,0.8,1.5],[30.3,30.0,29.7,29.7,29.4,29.1,28.7,28.2,28.1,28.4,27.8,27.6,26.8,27.1,26.5,26.3,26.0,25.9,26.1,25.8,25.6,25.9,25.3,24.7,24.3,23.4,23.4,23.3,23.8,23.2,21.3,22.3,22.4,20.7,20.4,20.1,19.8,19.0,19.6,19.5,19.0,17.7,18.3,17.4,17.5,17.6,17.2,16.4,14.7,15.5,15.0,13.2,13.6,14.1,11.9,10.9,11.4,11.2,9.3,8.6,9.5,9.5,7.3,6.7,8.1,6.1,5.0,5.3,5.3,4.3,2.6,1.6,0.8]],
  "token_chain_ids": ["A","A","A","A","A","A","A","A","A","A","A","A","A","A","A","A","A","A","A","A","A","A","A","A","A","A","A","A","A","A","A","A","A","A","A","A","A","A","A","A","A","A","A","A","A","A","A","A","A","A","A","A","A","A","A","A","A","A","A","A","A","A","A","A","A","A","A","A","A","A","A","A","A"],
  "token_res_ids": [1,2,3,4,5,6,7,8,9,10,11,12,13,14,15,16,17,18,19,20,21,22,23,24,25,26,27,28,29,30,31,32,33,34,35,36,37,38,39,40,41,42,43,44,45,46,47,48,49,50,51,52,53,54,55,56,57,58,59,60,61,62,63,64,65,66,67,68,69,70,71,72,73]
}
```
