## Supplementary material for "Identifying phage proteins that activate the bacterial innate immune system": Alphafold of Phage PAMPs: fold_2025_01_15_14_02ms2_protein_full_data_0.json

```
{
  "atom_chain_ids": ["A","A","A","A","A","A","A","A","A","A","A","A","A","A","A","A","A","A","A","A","A","A","A","A","A","A","A","A","A","A","A","A","A","A","A","A","A","A","A","A","A","A","A","A","A","A","A","A","A","A","A","A","A","A","A","A","A","A","A","A","A","A","A","A","A","A","A","A","A","A","A","A","A","A","A","A","A","A","A","A","A","A","A","A","A","A","A","A","A","A","A","A","A","A","A","A","A","A","A","A","A","A","A","A","A","A","A","A","A","A","A","A","A","A","A","A","A","A","A","A","A","A","A","A","A","A","A","A","A","A","A","A","A","A","A","A","A","A","A","A","A","A","A","A","A","A","A","A","A","A","A","A","A","A","A","A","A","A","A","A","A","A","A","A","A","A","A","A","A","A","A","A","A","A","A","A","A","A","A","A","A","A","A","A","A","A","A","A","A","A","A","A","A","A","A","A","A","A","A","A","A","A","A","A","A","A","A","A","A","A","A","A","A","A","A","A","A","A","A","A","A","A","A","A","A","A","A","A","A","A","A","A","A","A","A","A","A","A","A","A","A","A","A","A","A","A","A","A","A","A","A","A","A","A","A","A","A","A","A","A","A","A","A","A","A","A","A","A","A","A","A","A","A","A","A","A","A","A","A","A","A","A","A","A","A","A","A","A","A","A","A","A","A","A","A","A","A","A","A","A","A","A","A","A","A","A","A","A","A","A","A","A","A","A","A","A","A","A","A","A","A","A","A","A","A","A","A","A","A","A","A","A","A","A","A","A","A","A","A","A","A","A","A","A","A","A","A","A","A","A","A","A","A","A","A","A","A","A","A","A","A","A","A","A","A","A","A","A","A","A","A","A","A","A","A","A","A","A","A","A","A","A","A","A","A","A","A","A","A","A","A","A","A","A","A","A","A","A","A","A","A","A","A","A","A","A","A","A","A","A","A","A","A","A","A","A","A","A","A","A","A","A","A","A","A","A","A","A","A","A","A","A","A","A","A","A","A","A","A","A","A","A","A","A","A","A","A","A","A","A","A","A","A","A","A","A","A","A","A","A","A","A","A","A","A","A","A","A","A","A","A","A","A","A","A","A","A","A","A","A","A","A","A","A","A","A","A","A","A","A","A","A","A","A","A","A","A","A","A","A","A","A","A","A","A","A","A","A","A","A","A","A","A","A","A","A","A","A","A","A","A","A","A","A","A","A","A","A","A","A","A","A","A","A","A","A","A","A","A","A","A","A","A","A","A","A","A","A","A","A","A","A","A","A","A","A","A","A","A","A","A","A","A","A","A","A","A","A","A","A","A","A","A","A","A","A","A","A","A","A","A","A","A","A","A","A","A","A","A","A","A","A","A","A","A","A","A","A","A","A","A","A","A","A","A","A","A","A","A","A","A","A","A","A","A","A","A","A","A","A","A","A","A","A","A","A","A","A","A","A","A","A","A","A","A","A","A","A","A","A","A","A","A","A","A","A","A","A","A","A","A","A","A","A","A","A","A","A","A","A","A","A","A","A","A","A","A","A","A","A","A","A","A","A","A","A","A","A","A","A","A","A","A","A","A","A","A","A","A","A","A","A","A","A","A","A","A","A","A","A","A","A","A","A","A","A","A","A","A","A","A","A","A","A","A","A","A","A","A","A","A","A","A","A","A","A","A","A","A","A","A","A","A","A","A","A","A","A","A","A","A","A","A","A","A","A","A","A","A","A","A","A","A","A","A","A","A","A","A","A","A","A","A","A","A","A","A","A","A","A","A","A","A","A","A","A","A","A","A","A","A","A","A","A","A","A","A","A","A","A","A","A","A","A","A","A","A","A","A","A","A","A","A","A","A","A","A","A","A","A","A","A","A","A","A","A","A","A","A","A","A","A","A","A","A","A","A","A","A","A","A","A","A","A","A","A","A","A","A","A","A","A","A","A","A","A","A","A","A","A","A","A","A","A","A","A","A","A","A","A","A","A","A","A","A","A","A","A","A","A","A","A","A","A","A","A","A","A","A","A","A","A","A","A","A","A","A","A","A","A","A","A","A","A","A","A","A","A","A","A","A","A","A","A","A","A","A","A","A","A","A","A","A","A","A","A","A","A","A","A","A","A","A","A","A","A","A","A","A","A","A","A","A","A","A","A","A","A","A","A","A","A","A","A","A","A","A","A","A","A","A","A","A","A","A","A","A","A","A","A","A","A","A","A","A","A","A","A","A","A","A","A","A"],
  "atom_plddts": [63.01,73.69,77.62,74.56,66.0,57.32,52.87,43.76,80.92,89.28,92.79,89.53,81.08,93.76,95.5,96.32,95.86,93.34,87.95,97.47,97.82,98.23,97.96,97.05,96.69,94.04,93.95,97.82,98.14,98.22,97.95,97.89,98.13,97.86,97.82,97.54,97.45,97.81,98.41,98.48,98.6,98.46,98.17,95.83,95.17,98.43,98.43,98.56,98.26,97.53,91.38,90.59,82.6,80.45,98.52,98.55,98.54,98.49,98.6,98.76,98.67,98.67,98.54,98.55,98.61,98.46,98.51,98.57,98.49,98.34,97.57,97.74,98.23,98.37,98.41,98.36,98.46,98.37,98.21,98.2,98.28,98.18,98.07,97.88,98.04,97.57,97.62,98.29,98.2,97.95,97.16,97.87,95.01,92.34,91.24,97.07,96.45,96.31,93.79,95.46,93.97,88.32,87.44,96.14,96.11,96.77,94.3,95.97,96.14,96.67,94.49,96.04,95.62,94.54,90.31,94.17,87.29,86.5,95.39,94.75,96.15,94.74,96.74,97.31,97.41,96.7,96.94,96.83,95.09,95.05,97.38,97.51,97.83,97.87,97.27,96.76,96.79,97.76,97.74,97.82,97.54,97.34,94.74,94.58,97.94,98.09,98.13,98.12,98.0,97.06,96.94,98.2,98.24,98.31,98.18,98.02,98.42,98.37,98.21,97.8,98.27,97.74,98.47,98.09,97.99,98.0,97.42,97.75,96.8,98.07,98.16,98.45,98.08,97.23,94.83,88.58,87.52,97.68,97.69,97.51,95.9,96.64,94.72,91.98,90.8,89.07,88.33,87.83,96.69,96.09,95.45,92.56,95.0,95.52,96.0,96.78,94.6,94.28,87.22,78.99,75.57,96.68,97.04,97.9,97.18,97.91,98.25,98.37,98.11,97.94,97.04,97.12,98.46,98.57,98.66,98.66,98.51,98.62,98.61,98.64,98.56,98.35,97.13,96.25,91.98,92.32,98.57,98.67,98.6,98.42,98.72,98.77,98.59,98.8,98.61,98.71,98.68,98.6,98.65,98.61,98.22,98.11,98.15,97.98,97.49,93.52,92.48,90.27,97.77,97.45,96.76,95.82,97.25,96.82,94.9,93.74,93.67,88.59,90.67,75.99,91.03,90.55,90.81,87.7,87.68,81.0,73.44,71.93,92.69,92.2,92.7,91.58,90.87,80.99,92.87,93.1,94.55,92.75,90.6,78.79,74.76,66.22,59.96,54.33,52.24,93.52,94.11,95.33,94.23,93.03,81.69,95.23,96.05,96.54,96.04,95.41,94.71,94.69,90.7,88.97,96.33,96.95,97.38,97.54,96.72,97.87,98.14,98.23,98.03,98.13,98.25,97.6,97.62,97.28,97.3,97.76,97.28,98.18,98.39,98.55,98.55,98.16,96.94,95.54,88.17,83.17,98.64,98.75,98.72,98.64,98.79,98.55,98.64,98.8,98.81,98.84,98.79,98.69,97.14,97.22,98.74,98.77,98.74,98.55,98.72,98.13,98.63,98.62,98.7,98.54,98.25,94.11,98.41,98.33,98.22,97.86,97.86,89.52,91.01,98.2,98.13,98.31,98.18,97.24,91.05,89.17,80.83,75.68,69.55,70.14,98.03,97.95,97.99,97.37,97.48,91.51,83.99,77.62,74.36,97.77,97.69,97.73,96.82,97.59,97.15,97.76,97.57,97.81,96.92,96.37,91.58,97.95,97.98,98.11,97.08,97.63,98.25,98.35,98.56,97.93,97.7,95.05,89.32,81.27,78.06,98.48,98.57,98.6,98.11,98.19,97.71,91.88,91.19,98.67,98.59,98.75,98.62,97.69,83.7,82.7,72.81,66.9,63.26,58.0,98.62,98.71,98.7,98.55,98.6,97.42,96.21,89.9,84.48,98.82,98.86,98.86,98.77,98.85,98.83,98.62,98.66,98.45,98.47,98.53,98.12,98.74,98.75,98.8,98.72,98.63,97.43,97.39,98.87,98.9,98.91,98.86,98.88,98.56,98.57,97.61,98.81,98.83,98.84,98.76,98.77,98.17,97.05,93.32,86.51,98.79,98.84,98.82,98.71,98.8,98.48,98.59,98.57,98.53,98.52,98.41,98.35,96.02,95.56,90.68,92.05,98.41,98.43,98.32,98.1,98.4,98.0,98.1,97.92,97.87,97.68,97.42,97.9,97.7,98.2,97.46,97.43,97.05,96.5,97.49,96.58,93.82,90.6,84.26,95.94,94.94,94.62,94.09,93.44,88.42,89.5,95.64,95.53,95.73,94.98,94.73,94.9,94.35,94.05,92.65,93.14,88.03,87.61,94.75,94.0,94.79,94.57,92.68,83.67,79.78,74.33,70.9,95.25,95.55,95.05,93.23,94.76,90.04,88.93,95.02,94.32,94.64,92.58,92.57,87.1,88.66,94.13,94.55,95.7,93.66,94.97,95.23,96.0,93.99,96.11,96.16,96.29,95.05,94.41,86.38,87.81,95.53,95.66,95.47,94.45,94.95,90.8,88.13,81.35,82.56,94.98,94.99,95.3,94.36,93.73,89.76,85.49,84.91,94.01,93.51,93.88,92.81,92.46,90.19,93.67,95.26,95.53,95.97,95.48,94.24,88.6,89.23,94.44,94.79,94.98,94.33,94.9,96.17,96.03,96.56,95.69,95.68,97.4,97.84,97.95,97.78,97.78,98.05,97.05,97.79,96.19,97.23,96.99,96.65,96.2,95.9,97.83,97.99,98.27,98.15,97.43,94.37,92.88,90.1,90.93,82.69,84.65,98.52,98.62,98.69,98.62,98.49,91.13,98.7,98.72,98.77,98.46,98.48,98.19,96.96,96.93,96.09,95.93,96.3,94.84,98.82,98.85,98.86,98.8,98.74,97.36,94.08,93.31,98.73,98.68,98.68,98.26,98.03,79.48,70.79,73.22,98.75,98.68,98.78,98.67,97.84,85.86,86.37,75.76,98.84,98.81,98.85,98.67,98.46,89.59,84.93,79.37,80.93,98.8,98.81,98.84,98.71,98.71,97.68,96.09,96.09,98.77,98.79,98.82,98.71,98.7,97.3,97.2,98.76,98.79,98.75,98.6,98.8,98.64,98.65,98.37,98.72,98.68,98.69,98.49,98.52,97.47,98.65,98.45,98.29,98.41,98.07,97.76,94.78,93.24,91.81,98.38,98.33,98.46,97.79,97.9,96.4,91.79,92.16,90.0,89.7,89.84,98.39,98.45,98.49,98.35,98.45,98.67,98.71,98.77,98.67,98.66,97.77,97.21,98.7,98.71,98.79,98.65,98.44,96.82,92.59,92.5,98.8,98.8,98.85,98.64,98.58,85.01,98.77,98.77,98.84,98.77,98.6,98.18,96.61,96.81,98.84,98.87,98.89,98.83,98.81,98.49,98.9,98.91,98.92,98.85,98.84,95.16,90.45,87.46,88.63,98.86,98.82,98.86,98.79,98.67,94.38,90.64,91.54,98.83,98.83,98.86,98.82,98.76,98.48,98.58,97.6,98.93,98.93,98.93,98.91,98.89,98.47,98.56,98.92,98.92,98.92,98.84,98.88,97.5,95.14,88.56,80.48,98.91,98.91,98.92,98.85,98.9,98.87,98.82,98.85,98.76,98.58,96.94,95.18,84.95,98.88,98.88,98.88,98.79,98.81,98.38,97.65,95.17,93.52,98.89,98.88,98.92,98.86,98.86,98.84,98.85,98.76,98.75,97.55,95.05,94.81,98.8,98.76,98.75,98.43,98.59,98.09,97.11,96.74,98.76,98.78,98.8,98.71,98.68,97.08,94.38,86.48,77.51,98.46,98.34,98.49,98.17,97.62,87.16,82.92,83.93,98.13,98.26,98.63,98.19,98.59,98.78,98.82,98.67,98.73,98.72,96.48,96.02,98.65,98.61,98.69,98.57,98.5,97.94,98.76,98.77,98.79,98.8,98.74,98.77,98.55,98.53,97.61,98.61,98.52,98.57,98.56,98.48,98.02,98.74,98.65,98.59,98.61,98.33,98.49,95.57,98.54,98.47,98.54,98.42,98.48,98.68,98.63,98.56,98.35,98.7,98.63,98.59,98.35,98.64,98.54,98.48,98.06,98.45,98.39,98.22,98.2,97.3,97.91,97.96,97.97,98.04,96.8,97.36,92.57,85.79,84.06,97.71,97.74,98.17,97.42,95.65,82.43,97.96,97.99,98.19,97.68,97.95,97.89,97.59,96.01,97.76,96.4,96.87,94.67,97.64,97.22,94.97,91.2,96.13,95.87,95.26,95.06,93.72,94.96,93.46,90.83,89.64],
  "contact_probs": [[1.0,1.0,0.55,0.2,0.06,0.12,0.01,0.0,0.0,0.0,0.0,0.0,0.0,0.0,0.0,0.0,0.0,0.0,0.0,0.0,0.0,0.0,0.02,0.0,0.0,0.01,0.0,0.0,0.0,0.0,0.0,0.0,0.0,0.0,0.0,0.0,0.0,0.0,0.0,0.0,0.0,0.0,0.0,0.0,0.0,0.0,0.0,0.0,0.0,0.0,0.0,0.0,0.0,0.0,0.0,0.0,0.0,0.0,0.0,0.0,0.0,0.0,0.0,0.0,0.0,0.0,0.0,0.0,0.0,0.0,0.0,0.0,0.0,0.0,0.0,0.0,0.0,0.0,0.0,0.0,0.0,0.0,0.0,0.0,0.0,0.0,0.0,0.0,0.0,0.0,0.0,0.0,0.0,0.0,0.0,0.0,0.0,0.0,0.0,0.0,0.0,0.0,0.0,0.0,0.0,0.0,0.0,0.0,0.0,0.0,0.0,0.0,0.0,0.0,0.0,0.0,0.0,0.0,0.0,0.0,0.0,0.0,0.0,0.0,0.0,0.0,0.0,0.0,0.0,0.0],[1.0,1.0,1.0,0.9,0.04,0.08,0.0,0.0,0.0,0.0,0.0,0.0,0.0,0.0,0.0,0.0,0.0,0.0,0.0,0.0,0.0,0.0,0.01,0.0,0.0,0.01,0.0,0.0,0.0,0.0,0.01,0.0,0.0,0.0,0.0,0.0,0.0,0.0,0.0,0.0,0.0,0.0,0.0,0.0,0.0,0.0,0.0,0.0,0.0,0.0,0.0,0.0,0.0,0.0,0.0,0.0,0.0,0.0,0.0,0.0,0.0,0.0,0.0,0.0,0.0,0.0,0.0,0.0,0.0,0.0,0.0,0.0,0.0,0.0,0.0,0.0,0.0,0.0,0.0,0.0,0.0,0.0,0.0,0.0,0.0,0.0,0.0,0.0,0.0,0.0,0.0,0.0,0.0,0.0,0.0,0.0,0.0,0.0,0.0,0.0,0.0,0.0,0.0,0.0,0.0,0.0,0.0,0.0,0.0,0.0,0.0,0.0,0.0,0.0,0.0,0.0,0.0,0.0,0.0,0.0,0.0,0.0,0.0,0.0,0.0,0.0,0.0,0.0,0.0,0.0],[0.55,1.0,1.0,1.0,1.0,0.98,0.0,0.0,0.0,0.0,0.0,0.0,0.0,0.0,0.0,0.0,0.0,0.0,0.0,0.0,0.0,0.0,0.02,0.0,0.0,0.02,0.0,0.0,0.0,0.0,0.0,0.0,0.0,0.0,0.0,0.0,0.0,0.0,0.0,0.0,0.0,0.0,0.0,0.0,0.0,0.0,0.0,0.0,0.0,0.0,0.0,0.0,0.0,0.0,0.0,0.0,0.0,0.0,0.0,0.0,0.0,0.0,0.0,0.0,0.0,0.0,0.0,0.0,0.0,0.0,0.0,0.0,0.0,0.0,0.0,0.0,0.0,0.0,0.0,0.0,0.0,0.0,0.0,0.0,0.0,0.0,0.0,0.0,0.0,0.0,0.0,0.0,0.0,0.0,0.0,0.0,0.0,0.0,0.0,0.0,0.0,0.0,0.0,0.0,0.0,0.0,0.0,0.0,0.0,0.0,0.0,0.0,0.0,0.0,0.0,0.0,0.0,0.0,0.0,0.0,0.0,0.0,0.0,0.0,0.0,0.0,0.0,0.0,0.0,0.0],[0.2,0.9,1.0,1.0,1.0,0.99,0.0,0.0,0.0,0.0,0.0,0.0,0.0,0.0,0.0,0.0,0.0,0.0,0.0,0.0,0.0,0.0,0.0,0.0,0.0,0.0,0.0,0.0,0.0,0.0,0.0,0.0,0.0,0.0,0.0,0.0,0.0,0.0,0.0,0.0,0.0,0.0,0.0,0.0,0.0,0.0,0.0,0.0,0.0,0.0,0.0,0.0,0.0,0.0,0.0,0.0,0.0,0.0,0.0,0.0,0.0,0.0,0.0,0.0,0.0,0.0,0.0,0.0,0.0,0.0,0.0,0.0,0.0,0.0,0.0,0.0,0.0,0.0,0.0,0.0,0.0,0.0,0.0,0.0,0.0,0.0,0.0,0.0,0.0,0.0,0.0,0.0,0.0,0.0,0.0,0.0,0.0,0.0,0.0,0.0,0.0,0.0,0.0,0.0,0.0,0.0,0.0,0.0,0.0,0.0,0.0,0.0,0.0,0.0,0.0,0.0,0.0,0.0,0.0,0.0,0.0,0.0,0.0,0.0,0.0,0.0,0.0,0.0,0.0,0.0],[0.06,0.04,1.0,1.0,1.0,1.0,0.0,0.0,0.0,0.0,0.0,0.0,0.0,0.0,0.0,0.0,0.0,0.0,0.0,0.0,0.0,0.0,1.0,0.0,0.0,0.99,0.0,0.0,0.0,0.0,0.99,0.0,0.0,0.0,0.0,0.0,0.0,0.0,0.0,0.0,0.0,0.0,0.0,0.0,0.0,0.0,0.0,0.0,0.0,0.0,0.0,0.0,0.0,0.0,0.0,0.0,0.0,0.0,0.0,0.0,0.0,0.0,0.0,0.0,0.0,0.0,0.0,0.0,0.0,0.0,0.0,0.0,0.0,0.0,0.0,0.0,0.0,0.0,0.0,0.0,0.0,0.0,0.0,0.0,0.0,0.0,0.0,0.0,0.0,0.0,0.0,0.0,0.0,0.0,0.0,0.0,0.0,0.0,0.0,0.0,0.0,0.0,0.0,0.0,0.0,0.0,0.0,0.0,0.0,0.0,0.0,0.0,0.0,0.0,0.0,0.0,0.0,0.0,0.0,0.0,0.0,0.0,0.0,0.0,0.0,0.0,0.0,0.0,0.0,0.0],[0.12,0.08,0.98,0.99,1.0,1.0,1.0,1.0,0.0,0.0,0.0,0.0,0.0,0.0,0.0,0.0,0.0,0.0,0.0,0.0,0.0,0.04,1.0,0.0,0.0,0.0,0.0,0.0,0.0,0.0,0.0,0.0,0.0,0.0,0.0,0.0,0.0,0.0,0.0,0.0,0.0,0.0,0.0,0.0,0.0,0.0,0.0,0.0,0.0,0.0,0.0,0.0,0.0,0.0,0.0,0.0,0.0,0.0,0.0,0.0,0.0,0.0,0.0,0.0,0.0,0.0,0.0,0.0,0.0,0.0,0.0,0.0,0.0,0.0,0.0,0.0,0.0,0.0,0.0,0.0,0.0,0.0,0.0,0.0,0.0,0.0,0.0,0.0,0.0,0.0,0.0,0.0,0.0,0.0,0.0,0.0,0.0,0.0,0.0,0.0,0.0,0.0,0.0,0.0,0.0,0.0,0.0,0.0,0.0,0.0,0.0,0.0,0.0,0.0,0.0,0.0,0.0,0.0,0.0,0.0,0.0,0.0,0.0,0.0,0.0,0.0,0.0,0.0,0.0,0.0],[0.01,0.0,0.0,0.0,0.0,1.0,1.0,1.0,0.02,0.0,0.0,0.0,0.0,0.0,0.0,0.0,0.0,0.0,0.0,1.0,0.99,1.0,0.99,0.0,0.0,0.0,0.0,0.0,0.0,0.0,0.0,0.0,0.98,0.0,0.0,0.0,0.0,0.0,0.0,0.0,0.0,0.0,0.0,0.0,0.0,0.0,0.0,0.0,0.0,0.0,0.0,0.0,0.0,0.0,0.0,0.0,0.0,0.0,0.0,0.0,0.0,0.0,0.0,0.0,0.0,0.0,0.0,0.0,0.0,0.0,0.0,0.0,0.0,0.0,0.0,0.0,0.0,0.0,0.0,0.0,0.0,0.0,0.0,0.0,0.0,0.0,0.0,0.0,0.0,0.0,0.0,0.0,0.0,0.0,0.0,0.0,0.0,0.0,0.0,0.0,0.0,0.0,0.0,0.0,0.0,0.0,0.0,0.0,0.0,0.0,0.0,0.0,0.0,0.0,0.0,0.0,0.0,0.0,0.0,0.0,0.0,0.0,0.0,0.0,0.0,0.0,0.0,0.0,0.0,0.0],[0.0,0.0,0.0,0.0,0.0,1.0,1.0,1.0,1.0,1.0,0.0,0.0,0.0,0.0,0.0,0.0,0.0,0.0,0.0,1.0,1.0,0.0,0.0,0.0,0.0,0.0,0.0,0.0,0.0,0.0,0.0,0.0,0.98,0.0,0.0,0.0,0.0,0.0,0.0,0.0,0.0,0.0,0.0,0.0,0.0,0.0,0.0,0.0,0.0,0.0,0.0,0.0,0.0,0.0,0.0,0.0,0.0,0.0,0.0,0.0,0.0,0.0,0.0,0.0,0.0,0.0,0.0,0.0,0.0,0.0,0.0,0.0,0.0,0.0,0.0,0.0,0.0,0.0,0.0,0.0,0.0,0.0,0.0,0.0,0.0,0.0,0.0,0.0,0.0,0.0,0.0,0.0,0.0,0.0,0.0,0.0,0.0,0.0,0.0,0.0,0.0,0.0,0.0,0.0,0.0,0.0,0.0,0.0,0.0,0.0,0.0,0.0,0.0,0.0,0.0,0.0,0.01,0.0,0.0,0.0,0.0,0.0,0.0,0.0,0.0,0.0,0.0,0.0,0.0,0.0],[0.0,0.0,0.0,0.0,0.0,0.0,0.02,1.0,1.0,1.0,1.0,1.0,0.0,0.0,0.09,0.0,0.0,0.99,1.0,1.0,0.34,0.0,0.0,0.0,0.0,0.0,0.0,0.0,0.0,0.0,0.0,0.0,0.0,0.0,0.0,0.0,0.0,0.0,0.0,0.0,0.0,0.0,0.0,0.0,0.0,0.0,0.0,0.0,0.0,0.0,0.0,0.0,0.0,0.0,0.0,0.0,0.0,0.0,0.0,0.0,0.0,0.0,0.0,0.0,0.0,0.0,0.0,0.0,0.0,0.0,0.0,0.0,0.0,0.0,0.0,0.0,0.0,0.0,0.0,0.0,0.0,0.0,0.0,0.0,0.0,0.0,0.0,0.0,0.0,0.0,0.0,0.0,0.0,0.0,0.0,0.0,0.0,0.0,0.0,0.0,0.0,0.0,0.0,0.0,0.0,0.0,0.0,0.0,0.0,0.0,0.0,0.0,0.0,0.0,0.0,0.0,0.0,0.0,0.0,0.0,0.0,0.0,0.0,0.0,0.0,0.0,0.0,0.0,0.0,0.0],[0.0,0.0,0.0,0.0,0.0,0.0,0.0,1.0,1.0,1.0,1.0,0.05,0.0,0.0,0.0,0.0,0.0,0.02,1.0,1.0,1.0,0.0,0.0,0.0,0.0,0.0,0.0,0.0,0.0,0.0,0.0,0.0,0.88,0.0,0.96,0.0,0.0,0.0,0.0,0.0,0.0,0.0,1.0,0.0,0.99,0.0,0.0,0.0,0.0,0.0,0.0,0.0,0.0,0.0,0.0,0.0,0.0,0.0,0.0,0.0,0.0,0.0,0.95,0.0,0.0,0.0,0.0,0.0,0.0,0.0,0.0,0.0,0.0,0.0,0.0,0.0,0.0,0.0,0.0,0.0,0.0,0.0,0.0,0.0,0.0,0.0,0.0,0.0,0.0,0.0,0.0,0.0,0.0,0.0,0.0,0.0,0.0,0.0,0.0,0.0,0.0,0.0,0.0,0.0,0.0,0.0,0.0,0.0,0.0,0.0,0.02,0.0,0.0,0.0,0.0,0.0,0.0,0.0,0.0,0.0,0.0,0.0,0.0,0.0,0.0,0.0,0.0,0.0,0.0,0.0],[0.0,0.0,0.0,0.0,0.0,0.0,0.0,0.0,1.0,1.0,1.0,1.0,1.0,0.0,0.0,0.0,0.48,1.0,1.0,0.0,0.0,0.0,0.0,0.0,0.0,0.0,0.0,0.0,0.0,0.0,0.0,0.0,0.0,0.0,0.0,0.0,0.0,0.0,0.0,0.0,0.0,0.0,0.81,0.0,0.0,0.0,0.0,0.0,0.0,0.0,0.0,0.0,0.0,0.0,0.0,0.0,0.0,0.0,0.0,0.0,0.0,0.0,0.0,0.0,0.06,0.0,0.0,0.0,0.0,0.0,0.0,0.0,0.0,0.0,0.0,0.0,0.0,0.0,0.0,0.0,0.0,0.0,0.0,0.0,0.0,0.0,0.0,0.0,0.0,0.0,0.0,0.0,0.0,0.0,0.0,0.0,0.0,0.0,0.0,0.0,0.0,0.0,0.0,0.0,0.0,0.0,0.0,0.0,0.0,0.0,0.0,0.0,0.0,0.0,0.0,0.0,0.0,0.0,0.0,0.0,0.0,0.0,0.0,0.0,0.0,0.0,0.0,0.0,0.0,0.0],[0.0,0.0,0.0,0.0,0.0,0.0,0.0,0.0,1.0,0.05,1.0,1.0,1.0,1.0,0.96,0.0,0.01,0.99,0.01,0.0,0.0,0.0,0.0,0.0,0.0,0.0,0.0,0.0,0.0,0.0,0.0,0.0,0.0,0.0,0.0,0.0,0.0,0.0,0.0,0.0,0.0,0.0,0.0,0.0,0.0,0.0,0.0,0.0,0.0,0.0,0.0,0.0,0.0,0.0,0.0,0.0,0.0,0.0,0.0,0.0,0.0,0.0,0.0,0.0,0.0,0.0,0.0,0.0,0.0,0.0,0.0,0.0,0.0,0.0,0.0,0.0,0.0,0.0,0.0,0.0,0.0,0.0,0.0,0.0,0.0,0.0,0.0,0.0,0.0,0.0,0.0,0.0,0.0,0.0,0.0,0.0,0.0,0.0,0.0,0.0,0.0,0.0,0.0,0.0,0.0,0.0,0.0,0.0,0.0,0.0,0.0,0.0,0.0,0.0,0.0,0.0,0.0,0.0,0.0,0.0,0.0,0.0,0.0,0.0,0.0,0.0,0.0,0.0,0.0,0.0],[0.0,0.0,0.0,0.0,0.0,0.0,0.0,0.0,0.0,0.0,1.0,1.0,1.0,1.0,1.0,0.98,0.99,1.0,0.9,0.0,0.0,0.0,0.0,0.0,0.0,0.0,0.0,0.0,0.0,0.0,0.0,0.0,0.0,0.0,0.0,0.0,0.0,0.0,0.0,0.0,0.0,0.0,0.0,0.0,0.0,0.0,0.0,0.0,0.0,0.0,0.0,0.0,0.0,0.0,0.0,0.0,0.0,0.0,0.0,0.0,0.0,0.0,0.0,0.0,0.0,0.0,0.0,0.0,0.0,0.0,0.01,0.01,0.0,0.0,0.0,0.0,0.0,0.0,0.0,0.0,0.0,0.0,0.0,0.0,0.0,0.0,0.0,0.0,0.0,0.0,0.0,0.0,0.0,0.0,0.0,0.0,0.0,0.0,0.0,0.0,0.0,0.0,0.0,0.0,0.0,0.0,0.0,0.0,0.0,0.0,0.0,0.0,0.0,0.0,0.0,0.0,0.0,0.0,0.0,0.0,0.0,0.0,0.0,0.0,0.0,0.0,0.0,0.0,0.0,0.0],[0.0,0.0,0.0,0.0,0.0,0.0,0.0,0.0,0.0,0.0,0.0,1.0,1.0,1.0,1.0,0.99,0.88,0.98,0.0,0.0,0.0,0.0,0.0,0.0,0.0,0.0,0.0,0.0,0.0,0.0,0.0,0.0,0.0,0.0,0.0,0.0,0.0,0.0,0.0,0.0,0.0,0.0,0.0,0.0,0.0,0.0,0.0,0.0,0.0,0.0,0.0,0.0,0.0,0.0,0.0,0.0,0.0,0.0,0.0,0.0,0.0,0.0,0.0,0.0,0.0,0.0,0.0,0.0,0.0,0.0,0.0,0.0,0.0,0.0,0.0,0.0,0.0,0.0,0.0,0.0,0.0,0.0,0.0,0.0,0.0,0.0,0.0,0.0,0.0,0.0,0.0,0.0,0.0,0.0,0.0,0.0,0.0,0.0,0.0,0.0,0.0,0.0,0.0,0.0,0.0,0.0,0.0,0.0,0.0,0.0,0.0,0.0,0.0,0.0,0.0,0.0,0.0,0.0,0.0,0.0,0.0,0.0,0.0,0.0,0.0,0.0,0.0,0.0,0.0,0.0],[0.0,0.0,0.0,0.0,0.0,0.0,0.0,0.0,0.09,0.0,0.0,0.96,1.0,1.0,1.0,1.0,1.0,0.98,0.0,0.0,0.0,0.0,0.0,0.0,0.0,0.0,0.0,0.0,0.0,0.0,0.0,0.0,0.0,0.0,0.0,0.0,0.0,0.0,0.0,0.0,0.0,0.0,0.0,0.0,0.0,0.0,0.0,0.0,0.0,0.0,0.0,0.0,0.0,0.0,0.0,0.0,0.0,0.0,0.0,0.0,0.0,0.0,0.0,0.0,0.0,0.0,0.0,0.0,0.0,0.0,0.0,0.0,0.0,0.0,0.0,0.0,0.0,0.0,0.0,0.0,0.0,0.0,0.0,0.0,0.0,0.0,0.0,0.0,0.0,0.0,0.0,0.0,0.0,0.0,0.0,0.0,0.0,0.0,0.0,0.0,0.0,0.0,0.0,0.0,0.0,0.0,0.0,0.0,0.0,0.0,0.0,0.0,0.0,0.0,0.0,0.0,0.0,0.0,0.0,0.0,0.0,0.0,0.0,0.0,0.0,0.0,0.0,0.0,0.0,0.0],[0.0,0.0,0.0,0.0,0.0,0.0,0.0,0.0,0.0,0.0,0.0,0.0,0.98,0.99,1.0,1.0,1.0,0.99,0.0,0.0,0.0,0.0,0.0,0.0,0.0,0.0,0.0,0.0,0.0,0.0,0.0,0.0,0.0,0.0,0.0,0.0,0.0,0.0,0.0,0.0,0.0,0.0,0.0,0.0,0.0,0.0,0.0,0.0,0.0,0.0,0.0,0.0,0.0,0.0,0.0,0.0,0.0,0.0,0.0,0.0,0.0,0.0,0.0,0.0,0.0,0.0,0.0,0.0,0.0,0.0,0.01,0.01,0.0,0.0,0.0,0.0,0.0,0.0,0.0,0.0,0.0,0.0,0.0,0.0,0.0,0.0,0.0,0.0,0.0,0.0,0.0,0.0,0.0,0.0,0.0,0.0,0.0,0.0,0.0,0.0,0.0,0.0,0.0,0.0,0.0,0.0,0.0,0.0,0.0,0.0,0.0,0.0,0.0,0.0,0.0,0.0,0.0,0.0,0.0,0.0,0.0,0.0,0.0,0.0,0.0,0.0,0.0,0.0,0.0,0.0],[0.0,0.0,0.0,0.0,0.0,0.0,0.0,0.0,0.0,0.0,0.48,0.01,0.99,0.88,1.0,1.0,1.0,1.0,1.0,0.0,0.0,0.0,0.0,0.0,0.0,0.0,0.0,0.0,0.0,0.0,0.0,0.0,0.0,0.0,0.0,0.0,0.01,0.01,0.0,0.0,0.0,0.0,0.0,0.0,0.0,0.0,0.0,0.0,0.0,0.0,0.0,0.0,0.0,0.0,0.0,0.0,0.0,0.0,0.0,0.0,0.0,0.0,0.0,0.0,0.0,0.0,0.0,0.0,0.01,0.01,0.01,0.01,0.01,0.0,0.0,0.0,0.0,0.0,0.0,0.0,0.0,0.0,0.0,0.0,0.0,0.0,0.0,0.0,0.0,0.0,0.0,0.0,0.0,0.0,0.0,0.0,0.0,0.0,0.0,0.0,0.0,0.0,0.0,0.0,0.0,0.0,0.0,0.0,0.0,0.0,0.0,0.0,0.0,0.0,0.0,0.0,0.0,0.0,0.0,0.0,0.0,0.0,0.0,0.0,0.0,0.0,0.0,0.0,0.0,0.0],[0.0,0.0,0.0,0.0,0.0,0.0,0.0,0.0,0.99,0.02,1.0,0.99,1.0,0.98,0.98,0.99,1.0,1.0,1.0,1.0,0.0,0.0,0.0,0.0,0.0,0.0,0.0,0.0,0.0,0.0,0.0,0.0,0.0,0.0,0.0,0.0,0.0,0.0,0.0,0.0,0.0,0.0,0.0,0.0,0.0,0.0,0.0,0.0,0.0,0.0,0.0,0.0,0.0,0.0,0.0,0.0,0.0,0.0,0.0,0.0,0.0,0.0,0.0,0.0,0.0,0.0,0.0,0.0,0.0,0.0,0.0,0.0,0.0,0.0,0.0,0.0,0.0,0.0,0.0,0.0,0.0,0.0,0.0,0.0,0.0,0.0,0.0,0.0,0.0,0.0,0.0,0.0,0.0,0.0,0.0,0.0,0.0,0.0,0.0,0.0,0.0,0.0,0.0,0.0,0.0,0.0,0.0,0.0,0.0,0.0,0.0,0.0,0.0,0.0,0.0,0.0,0.0,0.0,0.0,0.0,0.0,0.0,0.0,0.0,0.0,0.0,0.0,0.0,0.0,0.0],[0.0,0.0,0.0,0.0,0.0,0.0,0.0,0.0,1.0,1.0,1.0,0.01,0.9,0.0,0.0,0.0,1.0,1.0,1.0,1.0,1.0,0.0,0.0,0.0,0.0,0.0,0.0,0.0,0.0,0.0,0.0,0.0,0.0,0.0,0.99,0.03,0.02,0.02,0.0,0.0,0.01,0.01,0.99,0.0,0.0,0.0,0.0,0.0,0.0,0.0,0.0,0.0,0.0,0.0,0.0,0.0,0.0,0.0,0.0,0.0,0.0,0.0,0.0,0.0,0.0,0.0,0.0,0.02,0.0,0.0,0.01,0.0,0.0,0.0,0.0,0.0,0.0,0.0,0.0,0.0,0.0,0.0,0.0,0.0,0.0,0.0,0.0,0.0,0.0,0.0,0.0,0.0,0.0,0.0,0.0,0.0,0.0,0.0,0.0,0.0,0.0,0.0,0.0,0.0,0.0,0.0,0.0,0.0,0.0,0.0,0.0,0.0,0.0,0.0,0.0,0.0,0.0,0.0,0.0,0.0,0.0,0.0,0.0,0.0,0.0,0.0,0.0,0.0,0.0,0.0],[0.0,0.0,0.0,0.0,0.0,0.0,1.0,1.0,1.0,1.0,0.0,0.0,0.0,0.0,0.0,0.0,0.0,1.0,1.0,1.0,1.0,1.0,0.0,0.0,0.0,0.0,0.0,0.0,0.0,0.0,0.0,0.0,0.0,0.0,0.99,0.76,0.0,0.0,0.0,0.0,0.0,0.0,0.0,0.0,0.0,0.0,0.0,0.0,0.0,0.0,0.0,0.0,0.0,0.0,0.0,0.0,0.0,0.0,0.0,0.0,0.0,0.0,0.0,0.0,0.0,0.0,0.0,0.0,0.0,0.0,0.0,0.0,0.0,0.0,0.0,0.0,0.0,0.0,0.0,0.0,0.0,0.0,0.0,0.0,0.0,0.0,0.0,0.0,0.0,0.0,0.0,0.0,0.0,0.0,0.0,0.0,0.0,0.0,0.0,0.0,0.0,0.0,0.0,0.0,0.0,0.0,0.0,0.0,0.0,0.0,0.0,0.0,0.0,0.0,0.0,0.0,0.0,0.0,0.0,0.0,0.0,0.0,0.0,0.0,0.0,0.0,0.0,0.0,0.0,0.0],[0.0,0.0,0.0,0.0,0.0,0.0,0.99,1.0,0.34,1.0,0.0,0.0,0.0,0.0,0.0,0.0,0.0,0.0,1.0,1.0,1.0,1.0,0.0,0.14,0.0,0.0,0.0,0.0,0.0,0.0,0.0,0.0,1.0,1.0,1.0,0.04,0.0,0.0,0.0,0.0,0.0,0.03,1.0,0.9,1.0,0.0,0.0,0.0,0.0,0.0,0.0,0.0,0.0,0.0,0.0,0.0,0.0,0.0,0.0,0.0,0.0,0.0,0.0,0.0,0.0,0.0,0.0,0.0,0.0,0.0,0.0,0.0,0.0,0.0,0.0,0.0,0.0,0.0,0.0,0.0,0.0,0.0,0.0,0.0,0.0,0.0,0.0,0.0,0.0,0.0,0.0,0.0,0.0,0.0,0.0,0.0,0.0,0.0,0.0,0.0,0.0,0.0,0.0,0.0,0.0,0.0,0.0,0.0,0.0,0.0,0.0,0.0,0.0,0.0,0.0,0.0,0.0,0.0,0.0,0.0,0.0,0.0,0.0,0.0,0.0,0.0,0.0,0.0,0.0,0.0],[0.0,0.0,0.0,0.0,0.0,0.04,1.0,0.0,0.0,0.0,0.0,0.0,0.0,0.0,0.0,0.0,0.0,0.0,0.0,1.0,1.0,1.0,1.0,1.0,0.0,0.0,0.0,0.0,0.0,0.0,0.0,0.0,1.0,1.0,0.9,0.87,0.0,0.0,0.0,0.0,0.0,0.0,0.0,0.0,0.0,0.0,0.0,0.0,0.0,0.0,0.0,0.0,0.0,0.0,0.0,0.0,0.0,0.0,0.0,0.0,0.0,0.0,0.0,0.0,0.0,0.0,0.0,0.0,0.0,0.0,0.0,0.0,0.0,0.0,0.0,0.0,0.0,0.0,0.0,0.0,0.0,0.0,0.0,0.0,0.0,0.0,0.0,0.0,0.0,0.0,0.0,0.0,0.0,0.0,0.0,0.0,0.0,0.0,0.0,0.0,0.0,0.0,0.0,0.0,0.0,0.0,0.0,0.0,0.0,0.0,0.0,0.0,0.0,0.0,0.0,0.0,0.0,0.0,0.0,0.0,0.0,0.0,0.0,0.0,0.0,0.0,0.0,0.0,0.0,0.0],[0.02,0.01,0.02,0.0,1.0,1.0,0.99,0.0,0.0,0.0,0.0,0.0,0.0,0.0,0.0,0.0,0.0,0.0,0.0,0.0,0.0,1.0,1.0,1.0,0.74,0.79,0.0,0.0,0.0,0.0,0.98,0.99,1.0,0.01,0.0,0.0,0.0,0.0,0.0,0.0,0.0,0.0,0.0,0.0,0.0,0.0,0.0,0.0,0.0,0.0,0.0,0.0,0.0,0.0,0.0,0.0,0.0,0.0,0.0,0.0,0.0,0.0,0.0,0.0,0.0,0.0,0.0,0.0,0.0,0.0,0.0,0.0,0.0,0.0,0.0,0.0,0.0,0.0,0.0,0.0,0.0,0.0,0.0,0.0,0.0,0.0,0.0,0.0,0.0,0.0,0.0,0.0,0.0,0.0,0.0,0.0,0.0,0.0,0.0,0.0,0.0,0.0,0.0,0.0,0.0,0.0,0.0,0.0,0.0,0.0,0.0,0.0,0.0,0.0,0.0,0.0,0.0,0.0,0.0,0.0,0.0,0.0,0.0,0.0,0.0,0.0,0.0,0.0,0.0,0.0],[0.0,0.0,0.0,0.0,0.0,0.0,0.0,0.0,0.0,0.0,0.0,0.0,0.0,0.0,0.0,0.0,0.0,0.0,0.0,0.0,0.14,1.0,1.0,1.0,1.0,0.01,0.0,0.0,0.0,0.0,0.01,1.0,1.0,0.99,0.0,0.01,0.01,0.0,0.0,0.0,0.0,0.01,0.0,0.02,0.0,0.0,0.0,0.0,0.0,0.0,0.0,0.0,0.0,0.0,0.0,0.0,0.0,0.0,0.0,0.0,0.0,0.0,0.0,0.0,0.0,0.0,0.0,0.0,0.0,0.0,0.0,0.0,0.0,0.0,0.0,0.0,0.0,0.0,0.0,0.0,0.0,0.0,0.0,0.0,0.0,0.0,0.0,0.0,0.0,0.0,0.0,0.0,0.0,0.0,0.0,0.0,0.0,0.0,0.0,0.0,0.0,0.0,0.0,0.0,0.0,0.0,0.0,0.0,0.0,0.0,0.0,0.0,0.0,0.0,0.0,0.0,0.0,0.0,0.0,0.0,0.0,0.0,0.0,0.0,0.0,0.0,0.0,0.0,0.0,0.0],[0.0,0.0,0.0,0.0,0.0,0.0,0.0,0.0,0.0,0.0,0.0,0.0,0.0,0.0,0.0,0.0,0.0,0.0,0.0,0.0,0.0,0.0,0.74,1.0,1.0,1.0,0.99,0.01,0.0,0.93,0.85,1.0,0.0,0.04,0.0,0.0,0.0,0.0,0.0,0.0,0.0,0.0,0.0,0.0,0.0,0.0,0.0,0.0,0.0,0.0,0.0,0.0,0.0,0.0,0.0,0.0,0.0,0.0,0.0,0.0,0.0,0.0,0.0,0.0,0.0,0.0,0.0,0.0,0.0,0.0,0.0,0.0,0.0,0.0,0.0,0.0,0.0,0.0,0.0,0.0,0.0,0.0,0.0,0.0,0.0,0.0,0.0,0.0,0.0,0.0,0.0,0.0,0.0,0.0,0.0,0.0,0.0,0.0,0.0,0.0,0.0,0.0,0.0,0.0,0.0,0.0,0.0,0.0,0.0,0.0,0.0,0.0,0.0,0.0,0.0,0.0,0.0,0.0,0.0,0.0,0.0,0.0,0.0,0.0,0.0,0.0,0.0,0.0,0.0,0.0],[0.01,0.01,0.02,0.0,0.99,0.0,0.0,0.0,0.0,0.0,0.0,0.0,0.0,0.0,0.0,0.0,0.0,0.0,0.0,0.0,0.0,0.0,0.79,0.01,1.0,1.0,1.0,0.06,0.98,0.99,1.0,0.99,0.0,0.0,0.0,0.0,0.0,0.0,0.0,0.0,0.0,0.0,0.0,0.0,0.0,0.0,0.0,0.0,0.0,0.0,0.0,0.0,0.0,0.0,0.0,0.0,0.0,0.0,0.0,0.0,0.0,0.0,0.0,0.0,0.0,0.0,0.0,0.0,0.0,0.0,0.0,0.0,0.0,0.0,0.0,0.0,0.0,0.0,0.0,0.0,0.0,0.0,0.0,0.0,0.0,0.0,0.0,0.0,0.0,0.0,0.0,0.0,0.0,0.0,0.0,0.0,0.0,0.0,0.0,0.0,0.0,0.0,0.0,0.0,0.0,0.0,0.0,0.0,0.0,0.0,0.0,0.0,0.0,0.0,0.0,0.0,0.0,0.0,0.0,0.0,0.0,0.0,0.0,0.0,0.0,0.0,0.0,0.0,0.0,0.0],[0.0,0.0,0.0,0.0,0.0,0.0,0.0,0.0,0.0,0.0,0.0,0.0,0.0,0.0,0.0,0.0,0.0,0.0,0.0,0.0,0.0,0.0,0.0,0.0,0.99,1.0,1.0,1.0,0.99,0.94,0.01,0.27,0.0,0.0,0.0,0.0,0.0,0.0,0.0,0.0,0.0,0.0,0.0,0.0,0.0,0.0,0.0,0.0,0.0,0.0,0.0,0.0,0.0,0.0,0.0,0.0,0.0,0.0,0.0,0.0,0.0,0.0,0.0,0.0,0.0,0.0,0.0,0.0,0.0,0.0,0.0,0.0,0.0,0.0,0.0,0.0,0.0,0.0,0.0,0.0,0.0,0.0,0.0,0.0,0.0,0.0,0.0,0.0,0.0,0.0,0.0,0.0,0.0,0.0,0.0,0.0,0.0,0.0,0.0,0.0,0.0,0.0,0.0,0.0,0.0,0.0,0.0,0.0,0.0,0.0,0.0,0.0,0.0,0.0,0.0,0.0,0.0,0.0,0.0,0.0,0.0,0.0,0.0,0.0,0.0,0.0,0.0,0.0,0.0,0.0],[0.0,0.0,0.0,0.0,0.0,0.0,0.0,0.0,0.0,0.0,0.0,0.0,0.0,0.0,0.0,0.0,0.0,0.0,0.0,0.0,0.0,0.0,0.0,0.0,0.01,0.06,1.0,1.0,1.0,0.98,0.0,0.0,0.0,0.0,0.0,0.0,0.0,0.0,0.0,0.0,0.0,0.0,0.0,0.0,0.0,0.0,0.0,0.04,0.0,0.01,0.0,0.0,0.0,0.0,0.0,0.0,0.0,0.0,0.0,0.0,0.0,0.0,0.0,0.0,0.0,0.0,0.0,0.0,0.0,0.0,0.0,0.0,0.0,0.0,0.0,0.0,0.0,0.0,0.0,0.0,0.0,0.0,0.0,0.0,0.0,0.0,0.0,0.0,0.0,0.0,0.0,0.0,0.0,0.0,0.0,0.0,0.0,0.0,0.0,0.0,0.0,0.0,0.0,0.0,0.0,0.0,0.0,0.0,0.0,0.0,0.0,0.0,0.0,0.0,0.0,0.0,0.0,0.0,0.0,0.0,0.0,0.0,0.0,0.0,0.0,0.0,0.0,0.0,0.0,0.0],[0.0,0.0,0.0,0.0,0.0,0.0,0.0,0.0,0.0,0.0,0.0,0.0,0.0,0.0,0.0,0.0,0.0,0.0,0.0,0.0,0.0,0.0,0.0,0.0,0.0,0.98,0.99,1.0,1.0,1.0,1.0,0.0,0.0,0.0,0.0,0.0,0.0,0.0,0.0,0.0,0.0,0.0,0.0,0.0,0.0,0.0,0.0,0.99,0.03,0.02,0.0,0.0,0.0,0.0,0.0,0.0,0.0,0.0,0.0,0.0,0.0,0.0,0.0,0.0,0.0,0.0,0.0,0.0,0.0,0.0,0.0,0.0,0.0,0.0,0.0,0.0,0.0,0.0,0.0,0.0,0.0,0.0,0.0,0.0,0.0,0.0,0.0,0.0,0.0,0.0,0.0,0.0,0.0,0.0,0.0,0.0,0.0,0.0,0.0,0.0,0.0,0.0,0.0,0.0,0.0,0.0,0.0,0.0,0.0,0.0,0.0,0.0,0.0,0.0,0.0,0.0,0.0,0.0,0.0,0.0,0.0,0.0,0.0,0.0,0.0,0.0,0.0,0.0,0.0,0.0],[0.0,0.0,0.0,0.0,0.0,0.0,0.0,0.0,0.0,0.0,0.0,0.0,0.0,0.0,0.0,0.0,0.0,0.0,0.0,0.0,0.0,0.0,0.0,0.0,0.93,0.99,0.94,0.98,1.0,1.0,1.0,1.0,0.0,0.0,0.0,0.0,0.0,0.0,0.0,0.0,0.0,0.0,0.0,0.0,0.0,0.98,0.99,0.99,0.02,0.0,0.0,0.0,0.0,0.0,0.0,0.0,0.0,0.0,0.0,0.02,0.0,0.0,0.0,0.0,0.0,0.0,0.0,0.0,0.0,0.0,0.0,0.0,0.0,0.0,0.0,0.0,0.0,0.0,0.0,0.0,0.0,0.0,0.0,0.0,0.0,0.0,0.0,0.0,0.0,0.0,0.0,0.0,0.0,0.0,0.0,0.0,0.0,0.0,0.0,0.0,0.0,0.0,0.0,0.0,0.0,0.0,0.0,0.0,0.0,0.0,0.0,0.0,0.0,0.0,0.0,0.0,0.0,0.0,0.0,0.0,0.0,0.0,0.0,0.0,0.0,0.0,0.0,0.0,0.0,0.0],[0.0,0.01,0.0,0.0,0.99,0.0,0.0,0.0,0.0,0.0,0.0,0.0,0.0,0.0,0.0,0.0,0.0,0.0,0.0,0.0,0.0,0.0,0.98,0.01,0.85,1.0,0.01,0.0,1.0,1.0,1.0,1.0,1.0,0.0,0.0,0.0,0.0,0.0,0.0,0.0,0.0,0.0,0.0,0.0,0.0,1.0,1.0,1.0,0.0,0.0,0.0,0.0,0.0,0.0,0.0,0.0,0.0,0.0,0.0,0.0,0.0,0.0,0.0,0.0,0.0,0.0,0.0,0.0,0.0,0.0,0.0,0.0,0.0,0.0,0.0,0.0,0.0,0.0,0.0,0.0,0.0,0.0,0.0,0.0,0.0,0.0,0.0,0.0,0.0,0.0,0.0,0.0,0.0,0.0,0.0,0.0,0.0,0.0,0.0,0.0,0.0,0.0,0.0,0.0,0.0,0.0,0.0,0.0,0.0,0.0,0.0,0.0,0.0,0.0,0.0,0.0,0.0,0.0,0.0,0.0,0.0,0.0,0.0,0.0,0.0,0.0,0.0,0.0,0.01,0.0],[0.0,0.0,0.0,0.0,0.0,0.0,0.0,0.0,0.0,0.0,0.0,0.0,0.0,0.0,0.0,0.0,0.0,0.0,0.0,0.0,0.0,0.0,0.99,1.0,1.0,0.99,0.27,0.0,0.0,1.0,1.0,1.0,1.0,1.0,0.0,0.0,0.0,0.0,0.0,0.0,0.0,0.0,0.0,1.0,1.0,1.0,0.03,0.0,0.0,0.0,0.0,0.0,0.0,0.0,0.0,0.0,0.0,0.0,0.0,0.0,0.0,0.0,0.0,0.0,0.0,0.0,0.0,0.0,0.0,0.0,0.0,0.0,0.0,0.0,0.0,0.0,0.0,0.0,0.0,0.0,0.0,0.0,0.0,0.0,0.0,0.0,0.0,0.0,0.0,0.0,0.0,0.0,0.0,0.0,0.0,0.0,0.0,0.0,0.0,0.0,0.0,0.0,0.0,0.0,0.0,0.0,0.0,0.0,0.0,0.0,0.0,0.0,0.0,0.0,0.0,0.0,0.0,0.0,0.0,0.0,0.0,0.0,0.0,0.0,0.0,0.0,0.0,0.0,0.0,0.0],[0.0,0.0,0.0,0.0,0.0,0.0,0.98,0.98,0.0,0.88,0.0,0.0,0.0,0.0,0.0,0.0,0.0,0.0,0.0,0.0,1.0,1.0,1.0,1.0,0.0,0.0,0.0,0.0,0.0,0.0,1.0,1.0,1.0,1.0,0.14,0.0,0.0,0.0,0.0,0.0,0.0,0.0,0.33,1.0,1.0,0.99,0.0,0.0,0.0,0.0,0.0,0.0,0.0,0.0,0.0,0.0,0.0,0.0,0.0,0.0,0.0,0.0,0.0,0.0,0.0,0.0,0.0,0.0,0.0,0.0,0.0,0.0,0.0,0.0,0.0,0.0,0.0,0.0,0.0,0.0,0.0,0.0,0.0,0.0,0.0,0.0,0.0,0.0,0.0,0.0,0.0,0.0,0.0,0.0,0.0,0.0,0.0,0.0,0.0,0.0,0.0,0.0,0.0,0.0,0.0,0.0,0.0,0.0,0.0,0.0,0.0,0.0,0.0,0.0,0.0,0.0,0.0,0.0,0.0,0.0,0.0,0.0,0.0,0.0,0.0,0.0,0.0,0.0,0.0,0.0],[0.0,0.0,0.0,0.0,0.0,0.0,0.0,0.0,0.0,0.0,0.0,0.0,0.0,0.0,0.0,0.0,0.0,0.0,0.0,0.0,1.0,1.0,0.01,0.99,0.04,0.0,0.0,0.0,0.0,0.0,0.0,1.0,1.0,1.0,1.0,0.61,0.59,0.03,0.77,0.0,0.0,0.98,0.99,1.0,0.95,0.0,0.0,0.0,0.0,0.0,0.0,0.0,0.0,0.0,0.0,0.0,0.0,0.0,0.0,0.0,0.0,0.0,0.0,0.0,0.0,0.0,0.0,0.0,0.0,0.0,0.0,0.0,0.0,0.0,0.0,0.0,0.0,0.0,0.0,0.0,0.0,0.0,0.0,0.0,0.0,0.0,0.0,0.0,0.0,0.0,0.0,0.0,0.0,0.0,0.0,0.0,0.0,0.0,0.0,0.0,0.0,0.0,0.0,0.0,0.0,0.0,0.0,0.0,0.0,0.0,0.0,0.0,0.0,0.0,0.0,0.0,0.0,0.0,0.0,0.0,0.0,0.0,0.0,0.0,0.0,0.0,0.0,0.0,0.0,0.0],[0.0,0.0,0.0,0.0,0.0,0.0,0.0,0.0,0.0,0.96,0.0,0.0,0.0,0.0,0.0,0.0,0.0,0.0,0.99,0.99,1.0,0.9,0.0,0.0,0.0,0.0,0.0,0.0,0.0,0.0,0.0,0.0,0.14,1.0,1.0,1.0,0.91,0.11,0.01,0.01,0.15,0.99,1.0,0.7,0.0,0.0,0.0,0.0,0.0,0.0,0.0,0.0,0.0,0.0,0.0,0.0,0.0,0.0,0.0,0.0,0.0,0.0,0.0,0.0,0.0,0.01,0.0,0.01,0.0,0.0,0.0,0.0,0.0,0.0,0.0,0.0,0.0,0.0,0.0,0.0,0.0,0.0,0.0,0.0,0.0,0.0,0.0,0.0,0.0,0.0,0.0,0.0,0.0,0.0,0.0,0.0,0.0,0.0,0.0,0.0,0.0,0.0,0.0,0.0,0.0,0.0,0.0,0.0,0.0,0.0,0.0,0.0,0.0,0.0,0.0,0.0,0.0,0.0,0.0,0.0,0.0,0.0,0.0,0.0,0.0,0.0,0.0,0.0,0.0,0.0],[0.0,0.0,0.0,0.0,0.0,0.0,0.0,0.0,0.0,0.0,0.0,0.0,0.0,0.0,0.0,0.0,0.0,0.0,0.03,0.76,0.04,0.87,0.0,0.01,0.0,0.0,0.0,0.0,0.0,0.0,0.0,0.0,0.0,0.61,1.0,1.0,1.0,0.13,0.05,0.0,0.05,0.78,0.08,0.01,0.0,0.0,0.0,0.0,0.0,0.0,0.0,0.0,0.0,0.0,0.0,0.0,0.0,0.0,0.0,0.0,0.0,0.0,0.0,0.0,0.0,0.0,0.0,0.01,0.0,0.0,0.0,0.0,0.0,0.0,0.0,0.0,0.0,0.0,0.01,0.0,0.0,0.0,0.0,0.0,0.0,0.0,0.0,0.0,0.0,0.0,0.0,0.0,0.0,0.0,0.0,0.0,0.0,0.0,0.0,0.0,0.0,0.0,0.0,0.0,0.0,0.0,0.0,0.0,0.0,0.0,0.0,0.0,0.0,0.0,0.0,0.0,0.0,0.0,0.0,0.0,0.0,0.0,0.0,0.0,0.0,0.0,0.0,0.0,0.0,0.0],[0.0,0.0,0.0,0.0,0.0,0.0,0.0,0.0,0.0,0.0,0.0,0.0,0.0,0.0,0.0,0.0,0.01,0.0,0.02,0.0,0.0,0.0,0.0,0.01,0.0,0.0,0.0,0.0,0.0,0.0,0.0,0.0,0.0,0.59,0.91,1.0,1.0,1.0,0.63,0.33,0.9,0.84,0.6,0.0,0.0,0.0,0.0,0.0,0.0,0.0,0.0,0.0,0.0,0.0,0.0,0.0,0.0,0.0,0.0,0.0,0.0,0.0,0.0,0.0,0.0,0.33,0.0,0.65,0.0,0.01,0.0,0.0,0.0,0.0,0.0,0.0,0.0,0.02,0.58,0.01,0.0,0.0,0.0,0.0,0.0,0.0,0.0,0.0,0.0,0.0,0.0,0.0,0.0,0.0,0.0,0.0,0.0,0.0,0.0,0.0,0.0,0.0,0.0,0.0,0.0,0.0,0.0,0.0,0.0,0.0,0.0,0.0,0.0,0.0,0.0,0.0,0.0,0.0,0.0,0.0,0.0,0.0,0.0,0.0,0.0,0.0,0.0,0.0,0.0,0.0],[0.0,0.0,0.0,0.0,0.0,0.0,0.0,0.0,0.0,0.0,0.0,0.0,0.0,0.0,0.0,0.0,0.01,0.0,0.02,0.0,0.0,0.0,0.0,0.0,0.0,0.0,0.0,0.0,0.0,0.0,0.0,0.0,0.0,0.03,0.11,0.13,1.0,1.0,1.0,0.98,0.98,0.97,0.02,0.0,0.0,0.0,0.0,0.0,0.0,0.0,0.0,0.0,0.0,0.0,0.0,0.0,0.0,0.0,0.0,0.0,0.0,0.0,0.0,0.0,0.0,0.01,0.0,0.02,0.0,0.01,0.0,0.0,0.0,0.0,0.0,0.0,0.0,0.04,0.87,0.04,0.01,0.0,0.0,0.0,0.0,0.0,0.0,0.0,0.0,0.0,0.0,0.0,0.0,0.0,0.0,0.0,0.0,0.0,0.0,0.0,0.0,0.0,0.0,0.0,0.0,0.0,0.0,0.0,0.0,0.0,0.0,0.0,0.0,0.0,0.0,0.0,0.0,0.0,0.0,0.0,0.0,0.0,0.0,0.0,0.0,0.0,0.0,0.0,0.0,0.0],[0.0,0.0,0.0,0.0,0.0,0.0,0.0,0.0,0.0,0.0,0.0,0.0,0.0,0.0,0.0,0.0,0.0,0.0,0.0,0.0,0.0,0.0,0.0,0.0,0.0,0.0,0.0,0.0,0.0,0.0,0.0,0.0,0.0,0.77,0.01,0.05,0.63,1.0,1.0,1.0,0.91,0.98,0.01,0.05,0.0,0.0,0.0,0.0,0.0,0.0,0.0,0.0,0.0,0.0,0.0,0.0,0.0,0.0,0.0,0.0,0.0,0.0,0.0,0.01,0.0,0.01,0.0,0.0,0.0,0.0,0.0,0.0,0.0,0.0,0.0,0.0,0.0,0.01,0.01,0.01,0.02,0.0,0.0,0.0,0.0,0.0,0.0,0.0,0.0,0.0,0.0,0.0,0.0,0.0,0.0,0.0,0.0,0.0,0.0,0.0,0.0,0.0,0.0,0.0,0.0,0.0,0.0,0.0,0.0,0.0,0.0,0.0,0.0,0.0,0.0,0.0,0.0,0.0,0.0,0.0,0.0,0.0,0.0,0.0,0.0,0.0,0.0,0.0,0.0,0.0],[0.0,0.0,0.0,0.0,0.0,0.0,0.0,0.0,0.0,0.0,0.0,0.0,0.0,0.0,0.0,0.0,0.0,0.0,0.0,0.0,0.0,0.0,0.0,0.0,0.0,0.0,0.0,0.0,0.0,0.0,0.0,0.0,0.0,0.0,0.01,0.0,0.33,0.98,1.0,1.0,1.0,0.99,0.01,0.01,0.0,0.0,0.0,0.0,0.0,0.0,0.0,0.0,0.0,0.0,0.0,0.0,0.0,0.0,0.0,0.0,0.0,0.0,0.0,0.0,0.0,0.11,0.0,0.02,0.0,0.01,0.0,0.0,0.0,0.0,0.0,0.0,0.01,0.64,0.9,0.9,0.92,0.01,0.0,0.0,0.0,0.0,0.0,0.0,0.0,0.0,0.0,0.0,0.0,0.0,0.0,0.0,0.0,0.0,0.0,0.0,0.0,0.0,0.0,0.0,0.0,0.0,0.0,0.0,0.0,0.0,0.0,0.0,0.0,0.0,0.0,0.0,0.0,0.0,0.0,0.0,0.0,0.0,0.0,0.0,0.0,0.0,0.0,0.0,0.0,0.0],[0.0,0.0,0.0,0.0,0.0,0.0,0.0,0.0,0.0,0.0,0.0,0.0,0.0,0.0,0.0,0.0,0.0,0.0,0.01,0.0,0.0,0.0,0.0,0.0,0.0,0.0,0.0,0.0,0.0,0.0,0.0,0.0,0.0,0.0,0.15,0.05,0.9,0.98,0.91,1.0,1.0,1.0,0.01,0.0,0.0,0.0,0.0,0.0,0.0,0.0,0.0,0.0,0.0,0.0,0.0,0.0,0.0,0.0,0.0,0.0,0.0,0.0,0.0,0.0,0.0,0.98,0.0,0.97,0.08,0.03,0.01,0.0,0.0,0.0,0.0,0.0,0.0,0.01,0.89,0.87,0.9,0.01,0.0,0.0,0.0,0.0,0.0,0.0,0.0,0.0,0.0,0.0,0.0,0.0,0.0,0.0,0.0,0.0,0.0,0.0,0.0,0.0,0.0,0.0,0.0,0.0,0.0,0.0,0.0,0.0,0.0,0.0,0.0,0.0,0.0,0.0,0.0,0.0,0.0,0.0,0.0,0.0,0.0,0.0,0.0,0.0,0.0,0.0,0.0,0.0],[0.0,0.0,0.0,0.0,0.0,0.0,0.0,0.0,0.0,0.0,0.0,0.0,0.0,0.0,0.0,0.0,0.0,0.0,0.01,0.0,0.03,0.0,0.0,0.01,0.0,0.0,0.0,0.0,0.0,0.0,0.0,0.0,0.0,0.98,0.99,0.78,0.84,0.97,0.98,0.99,1.0,1.0,1.0,1.0,0.0,0.0,0.0,0.0,0.0,0.0,0.0,0.0,0.0,0.0,0.0,0.0,0.0,0.0,0.0,0.0,0.0,0.0,0.0,0.22,0.0,0.98,0.0,0.01,0.0,0.0,0.0,0.0,0.0,0.0,0.0,0.0,0.0,0.0,0.0,0.0,0.01,0.0,0.0,0.0,0.0,0.0,0.0,0.0,0.0,0.0,0.0,0.0,0.0,0.0,0.0,0.0,0.0,0.0,0.0,0.0,0.0,0.0,0.0,0.0,0.0,0.0,0.0,0.0,0.0,0.0,0.0,0.0,0.0,0.0,0.0,0.0,0.0,0.0,0.0,0.0,0.0,0.0,0.0,0.0,0.0,0.0,0.0,0.0,0.0,0.0],[0.0,0.0,0.0,0.0,0.0,0.0,0.0,0.0,0.0,1.0,0.81,0.0,0.0,0.0,0.0,0.0,0.0,0.0,0.99,0.0,1.0,0.0,0.0,0.0,0.0,0.0,0.0,0.0,0.0,0.0,0.0,0.0,0.33,0.99,1.0,0.08,0.6,0.02,0.01,0.01,0.01,1.0,1.0,1.0,1.0,0.0,0.0,0.0,0.0,0.0,0.0,0.0,0.0,0.0,0.0,0.0,0.0,0.0,0.0,0.0,0.0,0.0,0.96,1.0,1.0,0.99,0.0,0.02,0.0,0.0,0.0,0.0,0.0,0.0,0.0,0.0,0.0,0.0,0.0,0.0,0.0,0.0,0.0,0.0,0.0,0.0,0.0,0.0,0.0,0.0,0.0,0.0,0.0,0.0,0.0,0.0,0.0,0.0,0.0,0.0,0.0,0.0,0.0,0.0,0.0,0.0,0.0,0.0,0.0,0.0,0.0,0.0,0.0,0.0,0.0,0.0,0.0,0.0,0.0,0.0,0.0,0.0,0.0,0.0,0.0,0.0,0.0,0.0,0.0,0.0],[0.0,0.0,0.0,0.0,0.0,0.0,0.0,0.0,0.0,0.0,0.0,0.0,0.0,0.0,0.0,0.0,0.0,0.0,0.0,0.0,0.9,0.0,0.0,0.02,0.0,0.0,0.0,0.0,0.0,0.0,0.0,1.0,1.0,1.0,0.7,0.01,0.0,0.0,0.05,0.01,0.0,1.0,1.0,1.0,1.0,1.0,0.0,0.0,0.0,0.0,0.0,0.0,0.0,0.0,0.0,0.0,0.0,0.0,0.0,0.0,0.0,0.98,1.0,1.0,0.0,0.07,0.0,0.0,0.0,0.0,0.0,0.0,0.0,0.0,0.0,0.0,0.0,0.0,0.0,0.0,0.0,0.0,0.0,0.0,0.0,0.0,0.0,0.0,0.0,0.0,0.0,0.0,0.0,0.0,0.0,0.0,0.0,0.0,0.0,0.0,0.0,0.0,0.0,0.0,0.0,0.0,0.0,0.0,0.0,0.0,0.0,0.0,0.0,0.0,0.0,0.0,0.0,0.0,0.0,0.0,0.0,0.0,0.0,0.0,0.0,0.0,0.0,0.0,0.0,0.0],[0.0,0.0,0.0,0.0,0.0,0.0,0.0,0.0,0.0,0.99,0.0,0.0,0.0,0.0,0.0,0.0,0.0,0.0,0.0,0.0,1.0,0.0,0.0,0.0,0.0,0.0,0.0,0.0,0.0,0.0,0.0,1.0,1.0,0.95,0.0,0.0,0.0,0.0,0.0,0.0,0.0,0.0,1.0,1.0,1.0,1.0,1.0,0.0,0.0,0.0,0.0,0.0,0.0,0.0,0.0,0.0,0.0,0.0,0.0,0.0,0.98,1.0,1.0,0.88,0.0,0.0,0.0,0.0,0.0,0.0,0.0,0.0,0.0,0.0,0.0,0.0,0.0,0.0,0.0,0.0,0.0,0.0,0.0,0.0,0.0,0.0,0.0,0.0,0.0,0.0,0.0,0.0,0.0,0.0,0.0,0.0,0.0,0.0,0.0,0.0,0.0,0.0,0.0,0.0,0.0,0.0,0.0,0.0,0.0,0.0,0.0,0.02,0.0,0.0,0.0,0.0,0.0,0.0,0.0,0.0,0.0,0.0,0.0,0.0,0.0,0.0,0.0,0.0,0.0,0.0],[0.0,0.0,0.0,0.0,0.0,0.0,0.0,0.0,0.0,0.0,0.0,0.0,0.0,0.0,0.0,0.0,0.0,0.0,0.0,0.0,0.0,0.0,0.0,0.0,0.0,0.0,0.0,0.0,0.0,0.98,1.0,1.0,0.99,0.0,0.0,0.0,0.0,0.0,0.0,0.0,0.0,0.0,0.0,1.0,1.0,1.0,1.0,1.0,0.0,0.0,0.0,0.0,0.0,0.0,0.0,0.0,0.0,0.0,0.0,0.81,1.0,1.0,0.05,0.01,0.0,0.0,0.0,0.0,0.0,0.0,0.0,0.0,0.0,0.0,0.0,0.0,0.0,0.0,0.0,0.0,0.0,0.0,0.0,0.0,0.0,0.0,0.0,0.0,0.0,0.0,0.0,0.0,0.0,0.0,0.0,0.0,0.0,0.0,0.0,0.0,0.0,0.0,0.0,0.0,0.0,0.0,0.0,0.0,0.0,0.0,0.0,0.0,0.0,0.0,0.0,0.0,0.0,0.0,0.0,0.0,0.0,0.0,0.0,0.0,0.0,0.0,0.0,0.0,0.0,0.0],[0.0,0.0,0.0,0.0,0.0,0.0,0.0,0.0,0.0,0.0,0.0,0.0,0.0,0.0,0.0,0.0,0.0,0.0,0.0,0.0,0.0,0.0,0.0,0.0,0.0,0.0,0.0,0.0,0.0,0.99,1.0,0.03,0.0,0.0,0.0,0.0,0.0,0.0,0.0,0.0,0.0,0.0,0.0,0.0,1.0,1.0,1.0,1.0,1.0,0.0,0.0,0.0,0.0,0.0,0.0,0.0,0.0,0.0,1.0,1.0,1.0,0.76,0.0,0.0,0.0,0.0,0.0,0.0,0.0,0.0,0.0,0.0,0.0,0.0,0.0,0.0,0.0,0.0,0.0,0.0,0.0,0.0,0.0,0.0,0.0,0.0,0.0,0.0,0.0,0.0,0.0,0.0,0.0,0.0,0.0,0.0,0.0,0.0,0.0,0.0,0.0,0.0,0.0,0.0,0.0,0.0,0.0,0.0,0.0,0.0,0.0,0.0,0.0,0.0,0.0,0.0,0.0,0.0,0.02,0.0,0.0,0.01,0.0,0.0,0.0,0.0,0.0,0.0,0.01,0.0],[0.0,0.0,0.0,0.0,0.0,0.0,0.0,0.0,0.0,0.0,0.0,0.0,0.0,0.0,0.0,0.0,0.0,0.0,0.0,0.0,0.0,0.0,0.0,0.0,0.0,0.0,0.0,0.04,0.99,0.99,1.0,0.0,0.0,0.0,0.0,0.0,0.0,0.0,0.0,0.0,0.0,0.0,0.0,0.0,0.0,1.0,1.0,1.0,1.0,1.0,0.0,0.0,0.0,0.0,0.0,0.0,0.0,0.0,1.0,1.0,0.03,0.0,0.0,0.0,0.0,0.0,0.0,0.0,0.0,0.0,0.0,0.0,0.0,0.0,0.0,0.0,0.0,0.0,0.0,0.0,0.0,0.0,0.0,0.0,0.0,0.0,0.0,0.0,0.0,0.0,0.0,0.0,0.0,0.0,0.0,0.0,0.0,0.0,0.0,0.0,0.0,0.0,0.0,0.0,0.0,0.0,0.0,0.0,0.0,0.0,0.0,0.0,0.0,0.0,0.0,0.0,0.0,0.0,0.0,0.0,0.0,0.0,0.0,0.0,0.0,0.0,0.0,0.0,0.01,0.0],[0.0,0.0,0.0,0.0,0.0,0.0,0.0,0.0,0.0,0.0,0.0,0.0,0.0,0.0,0.0,0.0,0.0,0.0,0.0,0.0,0.0,0.0,0.0,0.0,0.0,0.0,0.0,0.0,0.03,0.02,0.0,0.0,0.0,0.0,0.0,0.0,0.0,0.0,0.0,0.0,0.0,0.0,0.0,0.0,0.0,0.0,1.0,1.0,1.0,1.0,0.12,0.0,0.0,0.0,0.0,0.0,1.0,1.0,1.0,0.79,0.0,0.0,0.0,0.0,0.0,0.0,0.0,0.0,0.0,0.0,0.0,0.0,0.0,0.0,0.0,0.0,0.0,0.0,0.0,0.0,0.0,0.0,0.0,0.0,0.0,0.0,0.0,0.0,0.0,0.0,0.0,0.0,0.0,0.0,0.0,0.0,0.0,0.0,0.0,0.0,0.0,0.0,0.0,0.0,0.0,0.0,0.0,0.0,0.0,0.0,0.0,0.0,0.0,0.0,0.0,0.0,0.0,0.0,0.0,0.0,0.0,0.0,0.0,0.0,0.0,0.0,0.0,0.01,0.0,0.0],[0.0,0.0,0.0,0.0,0.0,0.0,0.0,0.0,0.0,0.0,0.0,0.0,0.0,0.0,0.0,0.0,0.0,0.0,0.0,0.0,0.0,0.0,0.0,0.0,0.0,0.0,0.0,0.01,0.02,0.0,0.0,0.0,0.0,0.0,0.0,0.0,0.0,0.0,0.0,0.0,0.0,0.0,0.0,0.0,0.0,0.0,0.0,1.0,1.0,1.0,1.0,1.0,0.0,0.0,0.0,0.0,0.99,1.0,0.02,0.85,0.0,0.0,0.0,0.0,0.0,0.0,0.0,0.0,0.0,0.0,0.0,0.0,0.0,0.0,0.0,0.0,0.0,0.0,0.0,0.0,0.0,0.0,0.0,0.0,0.0,0.0,0.0,0.0,0.0,0.0,0.0,0.0,0.0,0.0,0.0,0.0,0.0,0.0,0.0,0.0,0.0,0.0,0.0,0.0,0.0,0.0,0.0,0.0,0.0,0.0,0.0,0.0,0.0,0.0,0.0,0.0,0.0,0.0,0.0,0.0,0.0,0.0,0.0,0.0,0.0,0.0,0.0,0.0,0.0,0.0],[0.0,0.0,0.0,0.0,0.0,0.0,0.0,0.0,0.0,0.0,0.0,0.0,0.0,0.0,0.0,0.0,0.0,0.0,0.0,0.0,0.0,0.0,0.0,0.0,0.0,0.0,0.0,0.0,0.0,0.0,0.0,0.0,0.0,0.0,0.0,0.0,0.0,0.0,0.0,0.0,0.0,0.0,0.0,0.0,0.0,0.0,0.0,0.0,0.12,1.0,1.0,1.0,0.99,0.42,0.01,0.98,1.0,0.85,0.0,0.0,0.0,0.0,0.0,0.0,0.0,0.0,0.0,0.0,0.0,0.0,0.0,0.0,0.0,0.0,0.0,0.0,0.0,0.0,0.0,0.0,0.0,0.0,0.0,0.0,0.0,0.0,0.0,0.0,0.0,0.0,0.0,0.0,0.0,0.0,0.28,0.0,0.0,0.0,0.0,0.0,0.0,0.0,0.0,0.0,0.0,0.0,0.0,0.0,0.0,0.0,0.0,0.0,0.0,0.0,0.0,0.0,0.0,0.0,0.0,0.0,0.0,0.0,0.0,0.0,0.0,0.0,0.0,0.0,0.0,0.0],[0.0,0.0,0.0,0.0,0.0,0.0,0.0,0.0,0.0,0.0,0.0,0.0,0.0,0.0,0.0,0.0,0.0,0.0,0.0,0.0,0.0,0.0,0.0,0.0,0.0,0.0,0.0,0.0,0.0,0.0,0.0,0.0,0.0,0.0,0.0,0.0,0.0,0.0,0.0,0.0,0.0,0.0,0.0,0.0,0.0,0.0,0.0,0.0,0.0,1.0,1.0,1.0,1.0,0.05,0.03,0.98,0.98,0.99,0.0,0.0,0.0,0.0,0.0,0.0,0.0,0.0,0.0,0.0,0.0,0.0,0.0,0.0,0.0,0.0,0.0,0.0,0.0,0.0,0.0,0.0,0.0,0.0,0.0,0.0,0.0,0.0,0.0,0.0,0.0,0.0,0.0,0.97,0.0,0.0,0.0,0.0,0.0,0.0,0.0,0.0,0.0,0.0,0.0,0.0,0.0,0.0,0.0,0.0,0.0,0.0,0.0,0.0,0.0,0.0,0.0,0.0,0.0,0.0,0.0,0.0,0.0,0.0,0.0,0.0,0.0,0.0,0.0,0.0,0.0,0.0],[0.0,0.0,0.0,0.0,0.0,0.0,0.0,0.0,0.0,0.0,0.0,0.0,0.0,0.0,0.0,0.0,0.0,0.0,0.0,0.0,0.0,0.0,0.0,0.0,0.0,0.0,0.0,0.0,0.0,0.0,0.0,0.0,0.0,0.0,0.0,0.0,0.0,0.0,0.0,0.0,0.0,0.0,0.0,0.0,0.0,0.0,0.0,0.0,0.0,0.0,0.99,1.0,1.0,1.0,0.99,0.98,0.02,0.09,0.0,0.0,0.0,0.0,0.0,0.0,0.0,0.0,0.0,0.0,0.0,0.0,0.0,0.0,0.0,0.0,0.0,0.0,0.0,0.0,0.0,0.0,0.0,0.0,0.0,0.0,0.0,0.0,0.0,0.0,0.0,0.0,0.0,0.03,0.0,0.01,0.01,0.0,0.0,0.0,0.0,0.0,0.0,0.0,0.0,0.0,0.0,0.0,0.0,0.0,0.0,0.0,0.0,0.0,0.0,0.0,0.0,0.0,0.0,0.0,0.0,0.0,0.0,0.0,0.0,0.0,0.0,0.0,0.0,0.0,0.0,0.0],[0.0,0.0,0.0,0.0,0.0,0.0,0.0,0.0,0.0,0.0,0.0,0.0,0.0,0.0,0.0,0.0,0.0,0.0,0.0,0.0,0.0,0.0,0.0,0.0,0.0,0.0,0.0,0.0,0.0,0.0,0.0,0.0,0.0,0.0,0.0,0.0,0.0,0.0,0.0,0.0,0.0,0.0,0.0,0.0,0.0,0.0,0.0,0.0,0.0,0.0,0.42,0.05,1.0,1.0,1.0,0.73,0.0,0.0,0.0,0.0,0.0,0.0,0.0,0.0,0.0,0.0,0.0,0.0,0.0,0.0,0.0,0.0,0.0,0.0,0.0,0.0,0.0,0.0,0.0,0.0,0.0,0.0,0.0,0.0,0.0,0.0,0.0,0.0,0.0,0.0,0.0,0.0,0.0,0.0,0.15,0.0,0.0,0.0,0.0,0.0,0.0,0.0,0.0,0.0,0.0,0.0,0.0,0.0,0.0,0.0,0.0,0.0,0.0,0.0,0.0,0.0,0.0,0.0,0.0,0.0,0.0,0.0,0.0,0.0,0.0,0.0,0.0,0.0,0.0,0.0],[0.0,0.0,0.0,0.0,0.0,0.0,0.0,0.0,0.0,0.0,0.0,0.0,0.0,0.0,0.0,0.0,0.0,0.0,0.0,0.0,0.0,0.0,0.0,0.0,0.0,0.0,0.0,0.0,0.0,0.0,0.0,0.0,0.0,0.0,0.0,0.0,0.0,0.0,0.0,0.0,0.0,0.0,0.0,0.0,0.0,0.0,0.0,0.0,0.0,0.0,0.01,0.03,0.99,1.0,1.0,1.0,0.0,0.0,0.0,0.0,0.0,0.0,0.0,0.0,0.0,0.0,0.0,0.0,0.0,0.0,0.0,0.0,0.0,0.0,0.0,0.0,0.0,0.0,0.0,0.0,0.0,0.0,0.0,0.0,0.0,0.0,0.0,0.0,0.0,0.0,0.0,0.0,0.0,0.99,0.99,0.93,0.0,0.0,0.0,0.0,0.0,0.0,0.0,0.0,0.0,0.0,0.0,0.0,0.0,0.0,0.0,0.0,0.0,0.0,0.0,0.0,0.0,0.0,0.0,0.0,0.0,0.0,0.0,0.0,0.0,0.0,0.0,0.0,0.0,0.0],[0.0,0.0,0.0,0.0,0.0,0.0,0.0,0.0,0.0,0.0,0.0,0.0,0.0,0.0,0.0,0.0,0.0,0.0,0.0,0.0,0.0,0.0,0.0,0.0,0.0,0.0,0.0,0.0,0.0,0.0,0.0,0.0,0.0,0.0,0.0,0.0,0.0,0.0,0.0,0.0,0.0,0.0,0.0,0.0,0.0,0.0,0.0,0.0,0.0,0.0,0.98,0.98,0.98,0.73,1.0,1.0,1.0,1.0,0.0,0.0,0.0,0.0,0.0,0.0,0.0,0.0,0.0,0.0,0.0,0.0,0.0,0.0,0.0,0.0,0.0,0.0,0.0,0.0,0.0,0.0,0.0,0.0,0.0,0.0,0.0,0.0,0.0,0.0,0.0,0.0,0.0,0.99,1.0,1.0,0.99,0.0,0.0,0.0,0.0,0.0,0.0,0.0,0.0,0.0,0.0,0.0,0.0,0.0,0.0,0.0,0.0,0.0,0.0,0.0,0.0,0.0,0.0,0.0,0.0,0.0,0.0,0.0,0.0,0.0,0.0,0.0,0.0,0.0,0.0,0.0],[0.0,0.0,0.0,0.0,0.0,0.0,0.0,0.0,0.0,0.0,0.0,0.0,0.0,0.0,0.0,0.0,0.0,0.0,0.0,0.0,0.0,0.0,0.0,0.0,0.0,0.0,0.0,0.0,0.0,0.0,0.0,0.0,0.0,0.0,0.0,0.0,0.0,0.0,0.0,0.0,0.0,0.0,0.0,0.0,0.0,0.0,0.0,0.0,1.0,0.99,1.0,0.98,0.02,0.0,0.0,1.0,1.0,1.0,1.0,0.0,0.0,0.0,0.0,0.0,0.0,0.0,0.0,0.0,0.0,0.0,0.0,0.0,0.0,0.0,0.0,0.0,0.0,0.0,0.0,0.0,0.0,0.0,0.0,0.0,0.0,0.0,0.0,0.0,0.0,0.0,0.0,0.99,1.0,0.6,1.0,0.0,0.04,0.0,0.0,0.0,0.0,0.0,0.0,0.0,0.0,0.0,0.0,0.0,0.0,0.0,0.0,0.0,0.0,0.0,0.0,0.0,0.0,0.0,0.0,0.0,0.0,0.0,0.0,0.0,0.0,0.0,0.0,0.0,0.0,0.0],[0.0,0.0,0.0,0.0,0.0,0.0,0.0,0.0,0.0,0.0,0.0,0.0,0.0,0.0,0.0,0.0,0.0,0.0,0.0,0.0,0.0,0.0,0.0,0.0,0.0,0.0,0.0,0.0,0.0,0.0,0.0,0.0,0.0,0.0,0.0,0.0,0.0,0.0,0.0,0.0,0.0,0.0,0.0,0.0,0.0,0.0,0.0,0.0,1.0,1.0,0.85,0.99,0.09,0.0,0.0,1.0,1.0,1.0,1.0,1.0,0.0,0.0,0.0,0.0,0.0,0.0,0.0,0.0,0.0,0.0,0.0,0.0,0.0,0.0,0.0,0.0,0.0,0.0,0.0,0.0,0.0,0.0,0.0,0.0,0.0,0.0,0.0,0.0,0.0,1.0,1.0,1.0,0.9,0.0,0.0,0.0,0.0,0.0,0.0,0.0,0.0,0.0,0.0,0.0,0.0,0.0,0.0,0.0,0.0,0.0,0.0,0.0,0.0,0.0,0.0,0.0,0.0,0.0,0.0,0.0,0.0,0.0,0.0,0.0,0.0,0.0,0.0,0.0,0.0,0.0],[0.0,0.0,0.0,0.0,0.0,0.0,0.0,0.0,0.0,0.0,0.0,0.0,0.0,0.0,0.0,0.0,0.0,0.0,0.0,0.0,0.0,0.0,0.0,0.0,0.0,0.0,0.0,0.0,0.0,0.0,0.0,0.0,0.0,0.0,0.0,0.0,0.0,0.0,0.0,0.0,0.0,0.0,0.0,0.0,0.0,0.0,1.0,1.0,1.0,0.02,0.0,0.0,0.0,0.0,0.0,0.0,1.0,1.0,1.0,1.0,1.0,0.0,0.0,0.0,0.0,0.0,0.0,0.0,0.0,0.0,0.0,0.0,0.0,0.0,0.0,0.0,0.0,0.0,0.0,0.0,0.0,0.0,0.0,0.0,0.0,0.0,0.0,0.0,0.86,1.0,1.0,0.32,0.99,0.0,0.0,0.0,0.0,0.0,0.0,0.0,0.0,0.0,0.0,0.0,0.0,0.0,0.0,0.0,0.0,0.0,0.0,0.0,0.0,0.0,0.0,0.0,0.0,0.0,0.0,0.0,0.0,0.0,0.0,0.0,0.0,0.0,0.0,0.01,0.0,0.0],[0.0,0.0,0.0,0.0,0.0,0.0,0.0,0.0,0.0,0.0,0.0,0.0,0.0,0.0,0.0,0.0,0.0,0.0,0.0,0.0,0.0,0.0,0.0,0.0,0.0,0.0,0.0,0.0,0.0,0.02,0.0,0.0,0.0,0.0,0.0,0.0,0.0,0.0,0.0,0.0,0.0,0.0,0.0,0.0,0.0,0.81,1.0,1.0,0.79,0.85,0.0,0.0,0.0,0.0,0.0,0.0,0.0,1.0,1.0,1.0,1.0,1.0,0.0,0.0,0.0,0.0,0.0,0.0,0.0,0.0,0.0,0.0,0.0,0.0,0.0,0.0,0.0,0.0,0.0,0.0,0.0,0.0,0.0,0.0,0.0,0.0,0.0,0.45,0.98,1.0,0.16,0.0,0.0,0.0,0.0,0.0,0.0,0.0,0.0,0.0,0.0,0.0,0.0,0.0,0.0,0.0,0.0,0.0,0.0,0.0,0.0,0.0,0.0,0.0,0.0,0.0,0.0,0.0,0.0,0.0,0.0,0.0,0.0,0.0,0.0,0.0,0.0,0.0,0.0,0.0],[0.0,0.0,0.0,0.0,0.0,0.0,0.0,0.0,0.0,0.0,0.0,0.0,0.0,0.0,0.0,0.0,0.0,0.0,0.0,0.0,0.0,0.0,0.0,0.0,0.0,0.0,0.0,0.0,0.0,0.0,0.0,0.0,0.0,0.0,0.0,0.0,0.0,0.0,0.0,0.0,0.0,0.0,0.0,0.0,0.98,1.0,1.0,0.03,0.0,0.0,0.0,0.0,0.0,0.0,0.0,0.0,0.0,0.0,1.0,1.0,1.0,1.0,1.0,0.0,0.0,0.0,0.0,0.0,0.0,0.0,0.0,0.0,0.0,0.0,0.0,0.0,0.0,0.0,0.0,0.0,0.0,0.0,0.0,0.0,0.0,0.0,0.95,0.92,1.0,0.9,0.99,0.0,0.0,0.0,0.0,0.0,0.0,0.0,0.0,0.0,0.0,0.0,0.0,0.0,0.0,0.0,0.0,0.0,0.0,0.0,0.0,0.0,0.0,0.0,0.0,0.0,0.0,0.0,0.02,0.0,0.0,0.0,0.0,0.0,0.0,0.0,0.0,0.0,0.0,0.0],[0.0,0.0,0.0,0.0,0.0,0.0,0.0,0.0,0.0,0.0,0.0,0.0,0.0,0.0,0.0,0.0,0.0,0.0,0.0,0.0,0.0,0.0,0.0,0.0,0.0,0.0,0.0,0.0,0.0,0.0,0.0,0.0,0.0,0.0,0.0,0.0,0.0,0.0,0.0,0.0,0.0,0.0,0.0,0.98,1.0,1.0,0.76,0.0,0.0,0.0,0.0,0.0,0.0,0.0,0.0,0.0,0.0,0.0,0.0,1.0,1.0,1.0,1.0,1.0,0.0,0.0,0.0,0.0,0.0,0.0,0.0,0.0,0.0,0.0,0.0,0.0,0.0,0.0,0.0,0.0,0.0,0.0,0.0,0.0,0.0,1.0,1.0,1.0,0.93,0.0,0.0,0.0,0.0,0.0,0.0,0.0,0.0,0.0,0.0,0.0,0.0,0.0,0.0,0.0,0.0,0.0,0.0,0.0,0.0,0.0,0.0,0.0,0.0,0.0,0.0,0.0,0.0,0.0,0.0,0.0,0.0,0.0,0.0,0.0,0.0,0.0,0.0,0.0,0.0,0.0],[0.0,0.0,0.0,0.0,0.0,0.0,0.0,0.0,0.0,0.95,0.0,0.0,0.0,0.0,0.0,0.0,0.0,0.0,0.0,0.0,0.0,0.0,0.0,0.0,0.0,0.0,0.0,0.0,0.0,0.0,0.0,0.0,0.0,0.0,0.0,0.0,0.0,0.0,0.0,0.0,0.0,0.0,0.96,1.0,1.0,0.05,0.0,0.0,0.0,0.0,0.0,0.0,0.0,0.0,0.0,0.0,0.0,0.0,0.0,0.0,1.0,1.0,1.0,1.0,1.0,0.0,0.0,0.0,0.0,0.0,0.0,0.0,0.0,0.0,0.0,0.0,0.0,0.0,0.0,0.0,0.0,0.0,0.0,0.0,0.06,1.0,1.0,0.06,0.08,0.0,0.0,0.0,0.0,0.0,0.0,0.0,0.0,0.0,0.0,0.0,0.0,0.0,0.0,0.0,0.0,0.0,0.0,0.0,0.0,0.0,0.0,0.0,0.0,0.0,0.0,0.0,0.0,0.0,0.0,0.0,0.0,0.0,0.0,0.0,0.0,0.0,0.0,0.0,0.0,0.0],[0.0,0.0,0.0,0.0,0.0,0.0,0.0,0.0,0.0,0.0,0.0,0.0,0.0,0.0,0.0,0.0,0.0,0.0,0.0,0.0,0.0,0.0,0.0,0.0,0.0,0.0,0.0,0.0,0.0,0.0,0.0,0.0,0.0,0.0,0.0,0.0,0.0,0.0,0.01,0.0,0.0,0.22,1.0,1.0,0.88,0.01,0.0,0.0,0.0,0.0,0.0,0.0,0.0,0.0,0.0,0.0,0.0,0.0,0.0,0.0,0.0,1.0,1.0,1.0,1.0,1.0,0.0,0.0,0.0,0.0,0.0,0.0,0.0,0.0,0.0,0.0,0.0,0.0,0.0,0.0,0.0,0.0,0.0,1.0,1.0,1.0,0.83,0.0,0.0,0.0,0.0,0.0,0.0,0.0,0.0,0.0,0.0,0.0,0.0,0.0,0.0,0.0,0.0,0.0,0.0,0.0,0.0,0.0,0.0,0.0,0.0,0.0,0.0,0.0,0.0,0.0,0.0,0.0,0.0,0.0,0.0,0.0,0.0,0.0,0.0,0.0,0.0,0.0,0.0,0.0],[0.0,0.0,0.0,0.0,0.0,0.0,0.0,0.0,0.0,0.0,0.06,0.0,0.0,0.0,0.0,0.0,0.0,0.0,0.0,0.0,0.0,0.0,0.0,0.0,0.0,0.0,0.0,0.0,0.0,0.0,0.0,0.0,0.0,0.0,0.0,0.0,0.0,0.0,0.0,0.0,0.0,0.0,1.0,0.0,0.0,0.0,0.0,0.0,0.0,0.0,0.0,0.0,0.0,0.0,0.0,0.0,0.0,0.0,0.0,0.0,0.0,0.0,1.0,1.0,1.0,1.0,0.83,0.01,0.0,0.0,0.0,0.0,0.0,0.0,0.0,0.0,0.0,0.0,0.0,0.0,0.0,0.0,0.0,1.0,1.0,0.18,0.91,0.0,0.0,0.0,0.0,0.0,0.0,0.0,0.0,0.0,0.0,0.0,0.0,0.0,0.0,0.0,0.0,0.0,0.0,0.0,0.0,0.0,0.0,0.0,0.0,0.0,0.0,0.0,0.0,0.0,0.0,0.0,0.0,0.0,0.0,0.0,0.0,0.0,0.0,0.0,0.0,0.0,0.0,0.0],[0.0,0.0,0.0,0.0,0.0,0.0,0.0,0.0,0.0,0.0,0.0,0.0,0.0,0.0,0.0,0.0,0.0,0.0,0.0,0.0,0.0,0.0,0.0,0.0,0.0,0.0,0.0,0.0,0.0,0.0,0.0,0.0,0.0,0.0,0.01,0.0,0.33,0.01,0.01,0.11,0.98,0.98,0.99,0.07,0.0,0.0,0.0,0.0,0.0,0.0,0.0,0.0,0.0,0.0,0.0,0.0,0.0,0.0,0.0,0.0,0.0,0.0,0.0,1.0,1.0,1.0,1.0,1.0,0.02,0.0,0.0,0.0,0.0,0.0,0.0,0.0,0.0,0.0,0.02,0.01,0.95,0.15,0.73,0.99,0.28,0.0,0.0,0.0,0.0,0.0,0.0,0.0,0.0,0.0,0.0,0.0,0.0,0.0,0.0,0.0,0.0,0.0,0.0,0.0,0.0,0.0,0.0,0.0,0.0,0.0,0.0,0.0,0.0,0.0,0.0,0.0,0.0,0.0,0.0,0.0,0.0,0.0,0.0,0.0,0.0,0.0,0.0,0.0,0.0,0.0],[0.0,0.0,0.0,0.0,0.0,0.0,0.0,0.0,0.0,0.0,0.0,0.0,0.0,0.0,0.0,0.0,0.0,0.0,0.0,0.0,0.0,0.0,0.0,0.0,0.0,0.0,0.0,0.0,0.0,0.0,0.0,0.0,0.0,0.0,0.0,0.0,0.0,0.0,0.0,0.0,0.0,0.0,0.0,0.0,0.0,0.0,0.0,0.0,0.0,0.0,0.0,0.0,0.0,0.0,0.0,0.0,0.0,0.0,0.0,0.0,0.0,0.0,0.0,0.0,0.83,1.0,1.0,1.0,0.99,0.01,0.0,0.0,0.0,0.0,0.0,0.0,0.0,0.01,0.01,0.02,0.97,0.99,0.98,0.99,0.59,0.0,0.0,0.0,0.0,0.0,0.0,0.0,0.0,0.0,0.0,0.0,0.0,0.0,0.0,0.0,0.0,0.0,0.0,0.0,0.0,0.0,0.0,0.0,0.0,0.0,0.0,0.0,0.0,0.0,0.0,0.0,0.0,0.0,0.0,0.0,0.0,0.0,0.0,0.0,0.0,0.0,0.0,0.0,0.0,0.0],[0.0,0.0,0.0,0.0,0.0,0.0,0.0,0.0,0.0,0.0,0.0,0.0,0.0,0.0,0.0,0.0,0.0,0.0,0.02,0.0,0.0,0.0,0.0,0.0,0.0,0.0,0.0,0.0,0.0,0.0,0.0,0.0,0.0,0.0,0.01,0.01,0.65,0.02,0.0,0.02,0.97,0.01,0.02,0.0,0.0,0.0,0.0,0.0,0.0,0.0,0.0,0.0,0.0,0.0,0.0,0.0,0.0,0.0,0.0,0.0,0.0,0.0,0.0,0.0,0.01,1.0,1.0,1.0,1.0,0.35,0.01,0.0,0.0,0.0,0.0,0.0,0.01,0.02,0.83,0.65,0.97,0.92,0.01,0.0,0.0,0.0,0.0,0.0,0.0,0.0,0.0,0.0,0.0,0.0,0.0,0.0,0.0,0.0,0.0,0.0,0.0,0.0,0.0,0.0,0.0,0.0,0.0,0.0,0.0,0.0,0.0,0.0,0.0,0.0,0.0,0.0,0.0,0.0,0.0,0.0,0.0,0.0,0.0,0.0,0.0,0.0,0.0,0.0,0.0,0.0],[0.0,0.0,0.0,0.0,0.0,0.0,0.0,0.0,0.0,0.0,0.0,0.0,0.0,0.0,0.0,0.0,0.01,0.0,0.0,0.0,0.0,0.0,0.0,0.0,0.0,0.0,0.0,0.0,0.0,0.0,0.0,0.0,0.0,0.0,0.0,0.0,0.0,0.0,0.0,0.0,0.08,0.0,0.0,0.0,0.0,0.0,0.0,0.0,0.0,0.0,0.0,0.0,0.0,0.0,0.0,0.0,0.0,0.0,0.0,0.0,0.0,0.0,0.0,0.0,0.0,0.02,0.99,1.0,1.0,1.0,0.98,0.01,0.0,0.0,0.0,0.0,0.02,0.02,0.23,0.94,0.94,0.97,0.01,0.0,0.0,0.0,0.0,0.0,0.0,0.0,0.0,0.0,0.0,0.0,0.0,0.0,0.0,0.0,0.0,0.0,0.0,0.0,0.0,0.0,0.0,0.0,0.0,0.0,0.0,0.0,0.0,0.0,0.0,0.0,0.0,0.0,0.0,0.0,0.0,0.0,0.0,0.0,0.0,0.0,0.0,0.0,0.0,0.0,0.0,0.0],[0.0,0.0,0.0,0.0,0.0,0.0,0.0,0.0,0.0,0.0,0.0,0.0,0.0,0.0,0.0,0.0,0.01,0.0,0.0,0.0,0.0,0.0,0.0,0.0,0.0,0.0,0.0,0.0,0.0,0.0,0.0,0.0,0.0,0.0,0.0,0.0,0.01,0.01,0.0,0.01,0.03,0.0,0.0,0.0,0.0,0.0,0.0,0.0,0.0,0.0,0.0,0.0,0.0,0.0,0.0,0.0,0.0,0.0,0.0,0.0,0.0,0.0,0.0,0.0,0.0,0.0,0.01,0.35,1.0,1.0,1.0,0.9,0.01,0.0,0.0,0.01,0.95,0.93,0.94,0.91,0.01,0.01,0.0,0.0,0.0,0.0,0.0,0.0,0.0,0.0,0.0,0.0,0.0,0.0,0.0,0.0,0.0,0.0,0.0,0.0,0.0,0.0,0.0,0.0,0.0,0.0,0.0,0.0,0.0,0.0,0.0,0.0,0.0,0.0,0.0,0.0,0.0,0.0,0.0,0.0,0.0,0.0,0.0,0.0,0.0,0.0,0.0,0.0,0.0,0.0],[0.0,0.0,0.0,0.0,0.0,0.0,0.0,0.0,0.0,0.0,0.0,0.0,0.01,0.0,0.0,0.01,0.01,0.0,0.01,0.0,0.0,0.0,0.0,0.0,0.0,0.0,0.0,0.0,0.0,0.0,0.0,0.0,0.0,0.0,0.0,0.0,0.0,0.0,0.0,0.0,0.01,0.0,0.0,0.0,0.0,0.0,0.0,0.0,0.0,0.0,0.0,0.0,0.0,0.0,0.0,0.0,0.0,0.0,0.0,0.0,0.0,0.0,0.0,0.0,0.0,0.0,0.0,0.01,0.98,1.0,1.0,1.0,0.98,0.01,0.01,0.02,0.92,0.96,0.2,0.92,0.01,0.25,0.0,0.0,0.0,0.0,0.0,0.0,0.0,0.0,0.0,0.0,0.0,0.0,0.0,0.0,0.0,0.0,0.0,0.0,0.0,0.0,0.0,0.0,0.0,0.0,0.0,0.0,0.0,0.0,0.0,0.0,0.0,0.0,0.0,0.0,0.0,0.0,0.0,0.0,0.0,0.0,0.0,0.0,0.0,0.0,0.0,0.0,0.0,0.0],[0.0,0.0,0.0,0.0,0.0,0.0,0.0,0.0,0.0,0.0,0.0,0.0,0.01,0.0,0.0,0.01,0.01,0.0,0.0,0.0,0.0,0.0,0.0,0.0,0.0,0.0,0.0,0.0,0.0,0.0,0.0,0.0,0.0,0.0,0.0,0.0,0.0,0.0,0.0,0.0,0.0,0.0,0.0,0.0,0.0,0.0,0.0,0.0,0.0,0.0,0.0,0.0,0.0,0.0,0.0,0.0,0.0,0.0,0.0,0.0,0.0,0.0,0.0,0.0,0.0,0.0,0.0,0.0,0.01,0.9,1.0,1.0,1.0,0.99,0.96,0.96,0.97,0.84,0.01,0.01,0.0,0.0,0.0,0.0,0.0,0.0,0.0,0.0,0.0,0.0,0.0,0.0,0.0,0.0,0.0,0.0,0.0,0.0,0.0,0.0,0.0,0.0,0.0,0.0,0.0,0.0,0.0,0.0,0.0,0.0,0.0,0.0,0.0,0.0,0.0,0.0,0.0,0.0,0.0,0.0,0.0,0.0,0.0,0.0,0.0,0.0,0.0,0.0,0.0,0.0],[0.0,0.0,0.0,0.0,0.0,0.0,0.0,0.0,0.0,0.0,0.0,0.0,0.0,0.0,0.0,0.0,0.01,0.0,0.0,0.0,0.0,0.0,0.0,0.0,0.0,0.0,0.0,0.0,0.0,0.0,0.0,0.0,0.0,0.0,0.0,0.0,0.0,0.0,0.0,0.0,0.0,0.0,0.0,0.0,0.0,0.0,0.0,0.0,0.0,0.0,0.0,0.0,0.0,0.0,0.0,0.0,0.0,0.0,0.0,0.0,0.0,0.0,0.0,0.0,0.0,0.0,0.0,0.0,0.0,0.01,0.98,1.0,1.0,1.0,0.99,0.95,0.19,0.91,0.01,0.06,0.0,0.0,0.0,0.0,0.0,0.0,0.0,0.0,0.0,0.0,0.0,0.0,0.0,0.0,0.0,0.0,0.0,0.0,0.0,0.0,0.0,0.0,0.0,0.0,0.0,0.0,0.0,0.0,0.0,0.0,0.0,0.0,0.0,0.0,0.0,0.0,0.0,0.0,0.0,0.0,0.0,0.0,0.0,0.0,0.0,0.0,0.0,0.0,0.0,0.0],[0.0,0.0,0.0,0.0,0.0,0.0,0.0,0.0,0.0,0.0,0.0,0.0,0.0,0.0,0.0,0.0,0.0,0.0,0.0,0.0,0.0,0.0,0.0,0.0,0.0,0.0,0.0,0.0,0.0,0.0,0.0,0.0,0.0,0.0,0.0,0.0,0.0,0.0,0.0,0.0,0.0,0.0,0.0,0.0,0.0,0.0,0.0,0.0,0.0,0.0,0.0,0.0,0.0,0.0,0.0,0.0,0.0,0.0,0.0,0.0,0.0,0.0,0.0,0.0,0.0,0.0,0.0,0.0,0.0,0.0,0.01,0.99,1.0,1.0,1.0,0.99,0.01,0.01,0.0,0.0,0.0,0.0,0.0,0.0,0.0,0.0,0.0,0.0,0.0,0.0,0.0,0.0,0.0,0.0,0.0,0.0,0.0,0.0,0.0,0.0,0.0,0.0,0.0,0.0,0.0,0.0,0.0,0.0,0.0,0.0,0.0,0.0,0.0,0.0,0.0,0.0,0.0,0.0,0.0,0.0,0.0,0.0,0.0,0.0,0.0,0.0,0.0,0.0,0.0,0.0],[0.0,0.0,0.0,0.0,0.0,0.0,0.0,0.0,0.0,0.0,0.0,0.0,0.0,0.0,0.0,0.0,0.0,0.0,0.0,0.0,0.0,0.0,0.0,0.0,0.0,0.0,0.0,0.0,0.0,0.0,0.0,0.0,0.0,0.0,0.0,0.0,0.0,0.0,0.0,0.0,0.0,0.0,0.0,0.0,0.0,0.0,0.0,0.0,0.0,0.0,0.0,0.0,0.0,0.0,0.0,0.0,0.0,0.0,0.0,0.0,0.0,0.0,0.0,0.0,0.0,0.0,0.0,0.0,0.0,0.0,0.01,0.96,0.99,1.0,1.0,1.0,0.96,0.01,0.0,0.0,0.0,0.0,0.0,0.0,0.0,0.0,0.0,0.0,0.0,0.0,0.0,0.0,0.0,0.0,0.0,0.0,0.0,0.0,0.0,0.0,0.0,0.0,0.0,0.0,0.0,0.0,0.0,0.0,0.0,0.0,0.0,0.0,0.0,0.0,0.0,0.0,0.0,0.0,0.0,0.0,0.0,0.0,0.0,0.0,0.0,0.0,0.0,0.0,0.0,0.0],[0.0,0.0,0.0,0.0,0.0,0.0,0.0,0.0,0.0,0.0,0.0,0.0,0.0,0.0,0.0,0.0,0.0,0.0,0.0,0.0,0.0,0.0,0.0,0.0,0.0,0.0,0.0,0.0,0.0,0.0,0.0,0.0,0.0,0.0,0.0,0.0,0.0,0.0,0.0,0.0,0.0,0.0,0.0,0.0,0.0,0.0,0.0,0.0,0.0,0.0,0.0,0.0,0.0,0.0,0.0,0.0,0.0,0.0,0.0,0.0,0.0,0.0,0.0,0.0,0.0,0.0,0.0,0.0,0.0,0.01,0.02,0.96,0.95,0.99,1.0,1.0,1.0,0.99,0.01,0.01,0.0,0.0,0.0,0.0,0.0,0.0,0.0,0.0,0.0,0.0,0.0,0.0,0.0,0.0,0.0,0.0,0.0,0.0,0.0,0.0,0.0,0.0,0.0,0.0,0.0,0.0,0.0,0.0,0.0,0.0,0.0,0.0,0.0,0.0,0.0,0.0,0.0,0.0,0.0,0.0,0.0,0.0,0.0,0.0,0.0,0.0,0.0,0.0,0.0,0.0],[0.0,0.0,0.0,0.0,0.0,0.0,0.0,0.0,0.0,0.0,0.0,0.0,0.0,0.0,0.0,0.0,0.0,0.0,0.0,0.0,0.0,0.0,0.0,0.0,0.0,0.0,0.0,0.0,0.0,0.0,0.0,0.0,0.0,0.0,0.0,0.0,0.0,0.0,0.0,0.01,0.0,0.0,0.0,0.0,0.0,0.0,0.0,0.0,0.0,0.0,0.0,0.0,0.0,0.0,0.0,0.0,0.0,0.0,0.0,0.0,0.0,0.0,0.0,0.0,0.0,0.0,0.0,0.01,0.02,0.95,0.92,0.97,0.19,0.01,0.96,1.0,1.0,1.0,0.62,0.02,0.0,0.0,0.0,0.0,0.0,0.0,0.0,0.0,0.0,0.0,0.0,0.0,0.0,0.0,0.0,0.0,0.0,0.0,0.0,0.0,0.0,0.0,0.0,0.0,0.0,0.0,0.0,0.0,0.0,0.0,0.0,0.0,0.0,0.0,0.0,0.0,0.0,0.0,0.0,0.0,0.0,0.0,0.0,0.0,0.0,0.0,0.0,0.0,0.0,0.0],[0.0,0.0,0.0,0.0,0.0,0.0,0.0,0.0,0.0,0.0,0.0,0.0,0.0,0.0,0.0,0.0,0.0,0.0,0.0,0.0,0.0,0.0,0.0,0.0,0.0,0.0,0.0,0.0,0.0,0.0,0.0,0.0,0.0,0.0,0.0,0.0,0.02,0.04,0.01,0.64,0.01,0.0,0.0,0.0,0.0,0.0,0.0,0.0,0.0,0.0,0.0,0.0,0.0,0.0,0.0,0.0,0.0,0.0,0.0,0.0,0.0,0.0,0.0,0.0,0.0,0.0,0.01,0.02,0.02,0.93,0.96,0.84,0.91,0.01,0.01,0.99,1.0,1.0,1.0,0.99,0.01,0.01,0.0,0.0,0.0,0.0,0.0,0.0,0.0,0.0,0.0,0.0,0.0,0.0,0.0,0.0,0.0,0.0,0.0,0.0,0.0,0.0,0.0,0.0,0.0,0.0,0.0,0.0,0.0,0.0,0.0,0.0,0.0,0.0,0.0,0.0,0.0,0.0,0.0,0.0,0.0,0.0,0.0,0.0,0.0,0.0,0.0,0.0,0.0,0.0],[0.0,0.0,0.0,0.0,0.0,0.0,0.0,0.0,0.0,0.0,0.0,0.0,0.0,0.0,0.0,0.0,0.0,0.0,0.0,0.0,0.0,0.0,0.0,0.0,0.0,0.0,0.0,0.0,0.0,0.0,0.0,0.0,0.0,0.0,0.0,0.01,0.58,0.87,0.01,0.9,0.89,0.0,0.0,0.0,0.0,0.0,0.0,0.0,0.0,0.0,0.0,0.0,0.0,0.0,0.0,0.0,0.0,0.0,0.0,0.0,0.0,0.0,0.0,0.0,0.0,0.02,0.01,0.83,0.23,0.94,0.2,0.01,0.01,0.0,0.0,0.01,0.62,1.0,1.0,1.0,0.07,0.06,0.02,0.0,0.0,0.0,0.0,0.0,0.0,0.0,0.0,0.0,0.0,0.0,0.0,0.0,0.0,0.0,0.0,0.0,0.0,0.0,0.0,0.0,0.0,0.0,0.0,0.0,0.0,0.0,0.0,0.0,0.0,0.0,0.0,0.0,0.0,0.0,0.0,0.0,0.0,0.0,0.0,0.0,0.0,0.0,0.0,0.0,0.0,0.0],[0.0,0.0,0.0,0.0,0.0,0.0,0.0,0.0,0.0,0.0,0.0,0.0,0.0,0.0,0.0,0.0,0.0,0.0,0.0,0.0,0.0,0.0,0.0,0.0,0.0,0.0,0.0,0.0,0.0,0.0,0.0,0.0,0.0,0.0,0.0,0.0,0.01,0.04,0.01,0.9,0.87,0.0,0.0,0.0,0.0,0.0,0.0,0.0,0.0,0.0,0.0,0.0,0.0,0.0,0.0,0.0,0.0,0.0,0.0,0.0,0.0,0.0,0.0,0.0,0.0,0.01,0.02,0.65,0.94,0.91,0.92,0.01,0.06,0.0,0.0,0.01,0.02,0.99,1.0,1.0,1.0,0.96,0.01,0.0,0.0,0.0,0.0,0.0,0.0,0.0,0.0,0.0,0.0,0.0,0.0,0.0,0.0,0.0,0.0,0.0,0.0,0.0,0.0,0.0,0.0,0.0,0.0,0.0,0.0,0.0,0.0,0.0,0.0,0.0,0.0,0.0,0.0,0.0,0.0,0.0,0.0,0.0,0.0,0.0,0.0,0.0,0.0,0.0,0.0,0.0],[0.0,0.0,0.0,0.0,0.0,0.0,0.0,0.0,0.0,0.0,0.0,0.0,0.0,0.0,0.0,0.0,0.0,0.0,0.0,0.0,0.0,0.0,0.0,0.0,0.0,0.0,0.0,0.0,0.0,0.0,0.0,0.0,0.0,0.0,0.0,0.0,0.0,0.01,0.02,0.92,0.9,0.01,0.0,0.0,0.0,0.0,0.0,0.0,0.0,0.0,0.0,0.0,0.0,0.0,0.0,0.0,0.0,0.0,0.0,0.0,0.0,0.0,0.0,0.0,0.0,0.95,0.97,0.97,0.94,0.01,0.01,0.0,0.0,0.0,0.0,0.0,0.0,0.01,0.07,1.0,1.0,1.0,0.97,0.96,0.0,0.0,0.0,0.0,0.0,0.0,0.0,0.0,0.0,0.0,0.0,0.0,0.0,0.0,0.0,0.0,0.0,0.0,0.0,0.0,0.0,0.0,0.0,0.0,0.0,0.0,0.0,0.0,0.0,0.0,0.0,0.0,0.0,0.0,0.0,0.0,0.0,0.0,0.0,0.0,0.0,0.0,0.0,0.0,0.0,0.0],[0.0,0.0,0.0,0.0,0.0,0.0,0.0,0.0,0.0,0.0,0.0,0.0,0.0,0.0,0.0,0.0,0.0,0.0,0.0,0.0,0.0,0.0,0.0,0.0,0.0,0.0,0.0,0.0,0.0,0.0,0.0,0.0,0.0,0.0,0.0,0.0,0.0,0.0,0.0,0.01,0.01,0.0,0.0,0.0,0.0,0.0,0.0,0.0,0.0,0.0,0.0,0.0,0.0,0.0,0.0,0.0,0.0,0.0,0.0,0.0,0.0,0.0,0.0,0.0,0.0,0.15,0.99,0.92,0.97,0.01,0.25,0.0,0.0,0.0,0.0,0.0,0.0,0.01,0.06,0.96,1.0,1.0,1.0,0.02,0.0,0.0,0.0,0.0,0.0,0.0,0.0,0.0,0.0,0.0,0.0,0.0,0.0,0.0,0.0,0.0,0.0,0.0,0.0,0.0,0.0,0.0,0.0,0.0,0.0,0.0,0.0,0.0,0.0,0.0,0.0,0.0,0.0,0.0,0.0,0.0,0.0,0.0,0.0,0.0,0.0,0.0,0.0,0.0,0.0,0.0],[0.0,0.0,0.0,0.0,0.0,0.0,0.0,0.0,0.0,0.0,0.0,0.0,0.0,0.0,0.0,0.0,0.0,0.0,0.0,0.0,0.0,0.0,0.0,0.0,0.0,0.0,0.0,0.0,0.0,0.0,0.0,0.0,0.0,0.0,0.0,0.0,0.0,0.0,0.0,0.0,0.0,0.0,0.0,0.0,0.0,0.0,0.0,0.0,0.0,0.0,0.0,0.0,0.0,0.0,0.0,0.0,0.0,0.0,0.0,0.0,0.0,0.0,0.0,0.0,0.0,0.73,0.98,0.01,0.01,0.0,0.0,0.0,0.0,0.0,0.0,0.0,0.0,0.0,0.02,0.01,0.97,1.0,1.0,1.0,1.0,0.0,0.0,0.0,0.0,0.0,0.0,0.0,0.0,0.0,0.0,0.0,0.0,0.0,0.0,0.0,0.0,0.0,0.0,0.0,0.0,0.0,0.0,0.0,0.0,0.0,0.0,0.0,0.0,0.0,0.0,0.0,0.0,0.0,0.0,0.0,0.0,0.0,0.0,0.0,0.0,0.0,0.0,0.0,0.0,0.0],[0.0,0.0,0.0,0.0,0.0,0.0,0.0,0.0,0.0,0.0,0.0,0.0,0.0,0.0,0.0,0.0,0.0,0.0,0.0,0.0,0.0,0.0,0.0,0.0,0.0,0.0,0.0,0.0,0.0,0.0,0.0,0.0,0.0,0.0,0.0,0.0,0.0,0.0,0.0,0.0,0.0,0.0,0.0,0.0,0.0,0.0,0.0,0.0,0.0,0.0,0.0,0.0,0.0,0.0,0.0,0.0,0.0,0.0,0.0,0.0,0.0,0.0,0.0,1.0,1.0,0.99,0.99,0.0,0.0,0.0,0.0,0.0,0.0,0.0,0.0,0.0,0.0,0.0,0.0,0.0,0.96,0.02,1.0,1.0,1.0,1.0,0.0,0.0,0.0,0.0,0.0,0.0,0.0,0.0,0.0,0.0,0.0,0.0,0.0,0.0,0.0,0.0,0.0,0.0,0.0,0.0,0.0,0.0,0.0,0.0,0.0,0.0,0.0,0.0,0.0,0.0,0.0,0.0,0.0,0.0,0.0,0.0,0.0,0.0,0.0,0.0,0.0,0.0,0.0,0.0],[0.0,0.0,0.0,0.0,0.0,0.0,0.0,0.0,0.0,0.0,0.0,0.0,0.0,0.0,0.0,0.0,0.0,0.0,0.0,0.0,0.0,0.0,0.0,0.0,0.0,0.0,0.0,0.0,0.0,0.0,0.0,0.0,0.0,0.0,0.0,0.0,0.0,0.0,0.0,0.0,0.0,0.0,0.0,0.0,0.0,0.0,0.0,0.0,0.0,0.0,0.0,0.0,0.0,0.0,0.0,0.0,0.0,0.0,0.0,0.0,0.0,0.0,0.06,1.0,1.0,0.28,0.59,0.0,0.0,0.0,0.0,0.0,0.0,0.0,0.0,0.0,0.0,0.0,0.0,0.0,0.0,0.0,1.0,1.0,1.0,1.0,1.0,0.0,0.0,0.0,0.0,0.0,0.01,0.0,0.0,0.0,0.0,0.0,0.0,0.0,0.0,0.0,0.0,0.0,0.01,0.0,0.0,0.0,0.0,0.0,0.0,0.0,0.0,0.0,0.0,0.0,0.0,0.0,0.0,0.0,0.0,0.0,0.0,0.0,0.0,0.0,0.0,0.0,0.0,0.0],[0.0,0.0,0.0,0.0,0.0,0.0,0.0,0.0,0.0,0.0,0.0,0.0,0.0,0.0,0.0,0.0,0.0,0.0,0.0,0.0,0.0,0.0,0.0,0.0,0.0,0.0,0.0,0.0,0.0,0.0,0.0,0.0,0.0,0.0,0.0,0.0,0.0,0.0,0.0,0.0,0.0,0.0,0.0,0.0,0.0,0.0,0.0,0.0,0.0,0.0,0.0,0.0,0.0,0.0,0.0,0.0,0.0,0.0,0.0,0.0,0.0,1.0,1.0,1.0,0.18,0.0,0.0,0.0,0.0,0.0,0.0,0.0,0.0,0.0,0.0,0.0,0.0,0.0,0.0,0.0,0.0,0.0,0.0,1.0,1.0,1.0,1.0,1.0,0.0,0.0,0.0,0.0,0.0,0.0,0.0,0.0,0.0,0.0,0.0,0.0,0.0,0.0,0.0,0.0,0.0,0.0,0.0,0.0,0.0,0.0,0.0,0.0,0.0,0.0,0.0,0.0,0.0,0.0,0.0,0.0,0.0,0.0,0.0,0.0,0.0,0.0,0.0,0.0,0.0,0.0],[0.0,0.0,0.0,0.0,0.0,0.0,0.0,0.0,0.0,0.0,0.0,0.0,0.0,0.0,0.0,0.0,0.0,0.0,0.0,0.0,0.0,0.0,0.0,0.0,0.0,0.0,0.0,0.0,0.0,0.0,0.0,0.0,0.0,0.0,0.0,0.0,0.0,0.0,0.0,0.0,0.0,0.0,0.0,0.0,0.0,0.0,0.0,0.0,0.0,0.0,0.0,0.0,0.0,0.0,0.0,0.0,0.0,0.0,0.0,0.0,0.95,1.0,1.0,0.83,0.91,0.0,0.0,0.0,0.0,0.0,0.0,0.0,0.0,0.0,0.0,0.0,0.0,0.0,0.0,0.0,0.0,0.0,0.0,0.0,1.0,1.0,1.0,1.0,1.0,0.0,0.0,0.0,0.0,0.0,0.0,0.0,0.0,0.0,0.0,0.0,0.0,0.0,0.0,0.0,0.0,0.0,0.0,0.0,0.0,0.0,0.0,0.0,0.0,0.0,0.0,0.0,0.0,0.0,0.0,0.0,0.0,0.0,0.0,0.0,0.0,0.0,0.0,0.0,0.0,0.0],[0.0,0.0,0.0,0.0,0.0,0.0,0.0,0.0,0.0,0.0,0.0,0.0,0.0,0.0,0.0,0.0,0.0,0.0,0.0,0.0,0.0,0.0,0.0,0.0,0.0,0.0,0.0,0.0,0.0,0.0,0.0,0.0,0.0,0.0,0.0,0.0,0.0,0.0,0.0,0.0,0.0,0.0,0.0,0.0,0.0,0.0,0.0,0.0,0.0,0.0,0.0,0.0,0.0,0.0,0.0,0.0,0.0,0.0,0.0,0.45,0.92,1.0,0.06,0.0,0.0,0.0,0.0,0.0,0.0,0.0,0.0,0.0,0.0,0.0,0.0,0.0,0.0,0.0,0.0,0.0,0.0,0.0,0.0,0.0,0.0,1.0,1.0,1.0,1.0,0.98,0.0,0.0,0.0,0.0,0.0,0.0,0.0,0.0,0.0,0.0,0.0,0.0,0.0,0.0,0.0,0.0,0.0,0.0,0.0,0.0,0.0,0.0,0.0,0.0,0.0,0.0,0.0,0.0,0.0,0.0,0.0,0.0,0.0,0.0,0.0,0.0,0.0,0.0,0.0,0.0],[0.0,0.0,0.0,0.0,0.0,0.0,0.0,0.0,0.0,0.0,0.0,0.0,0.0,0.0,0.0,0.0,0.0,0.0,0.0,0.0,0.0,0.0,0.0,0.0,0.0,0.0,0.0,0.0,0.0,0.0,0.0,0.0,0.0,0.0,0.0,0.0,0.0,0.0,0.0,0.0,0.0,0.0,0.0,0.0,0.0,0.0,0.0,0.0,0.0,0.0,0.0,0.0,0.0,0.0,0.0,0.0,0.0,0.0,0.86,0.98,1.0,0.93,0.08,0.0,0.0,0.0,0.0,0.0,0.0,0.0,0.0,0.0,0.0,0.0,0.0,0.0,0.0,0.0,0.0,0.0,0.0,0.0,0.0,0.0,0.0,0.0,1.0,1.0,1.0,1.0,1.0,0.0,0.0,0.0,0.0,0.0,0.0,0.0,0.0,0.0,0.0,0.0,0.0,0.0,0.0,0.0,0.0,0.0,0.01,0.0,0.0,0.0,0.0,0.0,0.0,0.0,0.0,0.0,0.0,0.0,0.0,0.0,0.0,0.0,0.0,0.0,0.0,0.0,0.0,0.0],[0.0,0.0,0.0,0.0,0.0,0.0,0.0,0.0,0.0,0.0,0.0,0.0,0.0,0.0,0.0,0.0,0.0,0.0,0.0,0.0,0.0,0.0,0.0,0.0,0.0,0.0,0.0,0.0,0.0,0.0,0.0,0.0,0.0,0.0,0.0,0.0,0.0,0.0,0.0,0.0,0.0,0.0,0.0,0.0,0.0,0.0,0.0,0.0,0.0,0.0,0.0,0.0,0.0,0.0,0.0,0.0,0.0,1.0,1.0,1.0,0.9,0.0,0.0,0.0,0.0,0.0,0.0,0.0,0.0,0.0,0.0,0.0,0.0,0.0,0.0,0.0,0.0,0.0,0.0,0.0,0.0,0.0,0.0,0.0,0.0,0.0,0.0,0.98,1.0,1.0,1.0,1.0,0.0,0.0,0.0,0.0,0.0,0.0,0.0,0.0,0.0,0.0,0.0,0.0,0.0,0.0,0.0,0.0,0.0,0.0,0.0,0.0,0.0,0.0,0.0,0.0,0.0,0.0,0.0,0.0,0.0,0.0,0.0,0.0,0.0,0.0,0.0,0.0,0.0,0.0],[0.0,0.0,0.0,0.0,0.0,0.0,0.0,0.0,0.0,0.0,0.0,0.0,0.0,0.0,0.0,0.0,0.0,0.0,0.0,0.0,0.0,0.0,0.0,0.0,0.0,0.0,0.0,0.0,0.0,0.0,0.0,0.0,0.0,0.0,0.0,0.0,0.0,0.0,0.0,0.0,0.0,0.0,0.0,0.0,0.0,0.0,0.0,0.0,0.0,0.0,0.0,0.0,0.0,0.0,0.0,0.0,0.0,1.0,1.0,0.16,0.99,0.0,0.0,0.0,0.0,0.0,0.0,0.0,0.0,0.0,0.0,0.0,0.0,0.0,0.0,0.0,0.0,0.0,0.0,0.0,0.0,0.0,0.0,0.0,0.0,0.0,0.0,0.0,1.0,1.0,1.0,1.0,1.0,0.0,0.0,0.0,0.0,0.0,0.0,0.0,0.0,0.0,0.0,0.0,0.99,0.0,0.0,0.0,0.13,0.0,0.0,0.0,0.0,0.0,0.0,0.0,0.0,0.0,0.0,0.0,0.0,0.0,0.0,0.0,0.0,0.0,0.0,0.0,0.0,0.0],[0.0,0.0,0.0,0.0,0.0,0.0,0.0,0.0,0.0,0.0,0.0,0.0,0.0,0.0,0.0,0.0,0.0,0.0,0.0,0.0,0.0,0.0,0.0,0.0,0.0,0.0,0.0,0.0,0.0,0.0,0.0,0.0,0.0,0.0,0.0,0.0,0.0,0.0,0.0,0.0,0.0,0.0,0.0,0.0,0.0,0.0,0.0,0.0,0.0,0.0,0.0,0.97,0.03,0.0,0.0,0.99,0.99,1.0,0.32,0.0,0.0,0.0,0.0,0.0,0.0,0.0,0.0,0.0,0.0,0.0,0.0,0.0,0.0,0.0,0.0,0.0,0.0,0.0,0.0,0.0,0.0,0.0,0.0,0.0,0.0,0.0,0.0,0.0,0.0,1.0,1.0,1.0,1.0,0.97,0.0,0.0,0.0,0.0,0.0,0.0,0.0,0.0,0.0,0.0,0.0,0.0,0.0,0.0,0.0,0.0,0.0,0.0,0.0,0.0,0.0,0.0,0.0,0.0,0.0,0.0,0.0,0.0,0.0,0.0,0.0,0.0,0.0,0.0,0.0,0.0],[0.0,0.0,0.0,0.0,0.0,0.0,0.0,0.0,0.0,0.0,0.0,0.0,0.0,0.0,0.0,0.0,0.0,0.0,0.0,0.0,0.0,0.0,0.0,0.0,0.0,0.0,0.0,0.0,0.0,0.0,0.0,0.0,0.0,0.0,0.0,0.0,0.0,0.0,0.0,0.0,0.0,0.0,0.0,0.0,0.0,0.0,0.0,0.0,0.0,0.0,0.0,0.0,0.0,0.0,0.0,1.0,1.0,0.9,0.99,0.0,0.0,0.0,0.0,0.0,0.0,0.0,0.0,0.0,0.0,0.0,0.0,0.0,0.0,0.0,0.0,0.0,0.0,0.0,0.0,0.0,0.0,0.0,0.0,0.0,0.01,0.0,0.0,0.0,0.0,0.0,1.0,1.0,1.0,1.0,0.68,0.0,0.99,0.0,0.0,0.0,0.33,1.0,0.0,0.0,0.99,0.0,0.0,0.0,0.0,0.0,0.0,0.0,0.0,0.0,0.0,0.0,0.0,0.0,0.0,0.0,0.0,0.0,0.0,0.0,0.0,0.0,0.0,0.0,0.0,0.0],[0.0,0.0,0.0,0.0,0.0,0.0,0.0,0.0,0.0,0.0,0.0,0.0,0.0,0.0,0.0,0.0,0.0,0.0,0.0,0.0,0.0,0.0,0.0,0.0,0.0,0.0,0.0,0.0,0.0,0.0,0.0,0.0,0.0,0.0,0.0,0.0,0.0,0.0,0.0,0.0,0.0,0.0,0.0,0.0,0.0,0.0,0.0,0.0,0.0,0.0,0.0,0.0,0.01,0.0,0.99,1.0,0.6,0.0,0.0,0.0,0.0,0.0,0.0,0.0,0.0,0.0,0.0,0.0,0.0,0.0,0.0,0.0,0.0,0.0,0.0,0.0,0.0,0.0,0.0,0.0,0.0,0.0,0.0,0.0,0.0,0.0,0.0,0.0,0.0,0.0,0.0,0.97,1.0,1.0,1.0,1.0,1.0,0.0,0.0,0.0,0.01,0.0,0.0,0.0,0.0,0.0,0.0,0.0,0.0,0.0,0.0,0.0,0.0,0.0,0.0,0.0,0.0,0.0,0.0,0.0,0.0,0.0,0.0,0.0,0.0,0.0,0.0,0.0,0.0,0.0],[0.0,0.0,0.0,0.0,0.0,0.0,0.0,0.0,0.0,0.0,0.0,0.0,0.0,0.0,0.0,0.0,0.0,0.0,0.0,0.0,0.0,0.0,0.0,0.0,0.0,0.0,0.0,0.0,0.0,0.0,0.0,0.0,0.0,0.0,0.0,0.0,0.0,0.0,0.0,0.0,0.0,0.0,0.0,0.0,0.0,0.0,0.0,0.0,0.0,0.0,0.28,0.0,0.01,0.15,0.99,0.99,1.0,0.0,0.0,0.0,0.0,0.0,0.0,0.0,0.0,0.0,0.0,0.0,0.0,0.0,0.0,0.0,0.0,0.0,0.0,0.0,0.0,0.0,0.0,0.0,0.0,0.0,0.0,0.0,0.0,0.0,0.0,0.0,0.0,0.0,0.0,0.0,0.68,1.0,1.0,1.0,1.0,0.0,0.0,0.0,0.0,0.0,0.0,0.0,0.0,0.0,0.0,0.0,0.0,0.0,0.0,0.0,0.0,0.0,0.0,0.0,0.0,0.0,0.0,0.0,0.0,0.0,0.0,0.0,0.0,0.0,0.0,0.0,0.0,0.0],[0.0,0.0,0.0,0.0,0.0,0.0,0.0,0.0,0.0,0.0,0.0,0.0,0.0,0.0,0.0,0.0,0.0,0.0,0.0,0.0,0.0,0.0,0.0,0.0,0.0,0.0,0.0,0.0,0.0,0.0,0.0,0.0,0.0,0.0,0.0,0.0,0.0,0.0,0.0,0.0,0.0,0.0,0.0,0.0,0.0,0.0,0.0,0.0,0.0,0.0,0.0,0.0,0.0,0.0,0.93,0.0,0.0,0.0,0.0,0.0,0.0,0.0,0.0,0.0,0.0,0.0,0.0,0.0,0.0,0.0,0.0,0.0,0.0,0.0,0.0,0.0,0.0,0.0,0.0,0.0,0.0,0.0,0.0,0.0,0.0,0.0,0.0,0.0,0.0,0.0,0.0,0.0,0.0,1.0,1.0,1.0,1.0,0.28,0.0,0.0,0.11,0.0,0.0,0.0,0.0,0.0,0.0,0.0,0.0,0.0,0.0,0.0,0.0,0.0,0.0,0.0,0.0,0.0,0.0,0.0,0.0,0.0,0.0,0.0,0.0,0.0,0.0,0.0,0.0,0.0],[0.0,0.0,0.0,0.0,0.0,0.0,0.0,0.0,0.0,0.0,0.0,0.0,0.0,0.0,0.0,0.0,0.0,0.0,0.0,0.0,0.0,0.0,0.0,0.0,0.0,0.0,0.0,0.0,0.0,0.0,0.0,0.0,0.0,0.0,0.0,0.0,0.0,0.0,0.0,0.0,0.0,0.0,0.0,0.0,0.0,0.0,0.0,0.0,0.0,0.0,0.0,0.0,0.0,0.0,0.0,0.0,0.04,0.0,0.0,0.0,0.0,0.0,0.0,0.0,0.0,0.0,0.0,0.0,0.0,0.0,0.0,0.0,0.0,0.0,0.0,0.0,0.0,0.0,0.0,0.0,0.0,0.0,0.0,0.0,0.0,0.0,0.0,0.0,0.0,0.0,0.0,0.0,0.99,1.0,1.0,1.0,1.0,1.0,0.03,0.0,1.0,1.0,0.0,0.0,0.76,0.0,0.0,0.0,0.0,0.0,0.0,0.0,0.0,0.0,0.0,0.0,0.0,0.0,0.0,0.0,0.0,0.0,0.0,0.0,0.0,0.0,0.0,0.0,0.0,0.0],[0.0,0.0,0.0,0.0,0.0,0.0,0.0,0.0,0.0,0.0,0.0,0.0,0.0,0.0,0.0,0.0,0.0,0.0,0.0,0.0,0.0,0.0,0.0,0.0,0.0,0.0,0.0,0.0,0.0,0.0,0.0,0.0,0.0,0.0,0.0,0.0,0.0,0.0,0.0,0.0,0.0,0.0,0.0,0.0,0.0,0.0,0.0,0.0,0.0,0.0,0.0,0.0,0.0,0.0,0.0,0.0,0.0,0.0,0.0,0.0,0.0,0.0,0.0,0.0,0.0,0.0,0.0,0.0,0.0,0.0,0.0,0.0,0.0,0.0,0.0,0.0,0.0,0.0,0.0,0.0,0.0,0.0,0.0,0.0,0.0,0.0,0.0,0.0,0.0,0.0,0.0,0.0,0.0,0.0,0.0,0.28,1.0,1.0,1.0,1.0,1.0,1.0,0.0,0.0,0.0,0.0,0.0,0.0,0.0,0.0,0.0,0.0,0.0,0.0,0.0,0.0,0.0,0.0,0.0,0.0,0.0,0.0,0.0,0.0,0.0,0.0,0.0,0.0,0.0,0.0],[0.0,0.0,0.0,0.0,0.0,0.0,0.0,0.0,0.0,0.0,0.0,0.0,0.0,0.0,0.0,0.0,0.0,0.0,0.0,0.0,0.0,0.0,0.0,0.0,0.0,0.0,0.0,0.0,0.0,0.0,0.0,0.0,0.0,0.0,0.0,0.0,0.0,0.0,0.0,0.0,0.0,0.0,0.0,0.0,0.0,0.0,0.0,0.0,0.0,0.0,0.0,0.0,0.0,0.0,0.0,0.0,0.0,0.0,0.0,0.0,0.0,0.0,0.0,0.0,0.0,0.0,0.0,0.0,0.0,0.0,0.0,0.0,0.0,0.0,0.0,0.0,0.0,0.0,0.0,0.0,0.0,0.0,0.0,0.0,0.0,0.0,0.0,0.0,0.0,0.0,0.0,0.0,0.0,0.0,0.0,0.0,0.03,1.0,1.0,1.0,1.0,1.0,1.0,0.0,0.0,0.0,0.0,0.0,0.0,0.0,0.0,0.0,0.0,0.0,0.0,0.0,0.0,0.0,0.0,0.0,0.0,0.0,0.0,0.0,0.0,0.0,0.0,0.0,0.0,0.0],[0.0,0.0,0.0,0.0,0.0,0.0,0.0,0.0,0.0,0.0,0.0,0.0,0.0,0.0,0.0,0.0,0.0,0.0,0.0,0.0,0.0,0.0,0.0,0.0,0.0,0.0,0.0,0.0,0.0,0.0,0.0,0.0,0.0,0.0,0.0,0.0,0.0,0.0,0.0,0.0,0.0,0.0,0.0,0.0,0.0,0.0,0.0,0.0,0.0,0.0,0.0,0.0,0.0,0.0,0.0,0.0,0.0,0.0,0.0,0.0,0.0,0.0,0.0,0.0,0.0,0.0,0.0,0.0,0.0,0.0,0.0,0.0,0.0,0.0,0.0,0.0,0.0,0.0,0.0,0.0,0.0,0.0,0.0,0.0,0.0,0.0,0.0,0.0,0.0,0.0,0.0,0.0,0.0,0.0,0.0,0.0,0.0,1.0,1.0,1.0,1.0,1.0,1.0,1.0,0.0,0.0,0.0,0.0,0.0,0.0,0.0,0.0,0.0,0.0,0.0,0.0,0.0,0.0,0.0,0.0,0.0,0.0,0.0,0.0,0.0,0.0,0.0,0.0,0.0,0.0],[0.0,0.0,0.0,0.0,0.0,0.0,0.0,0.0,0.0,0.0,0.0,0.0,0.0,0.0,0.0,0.0,0.0,0.0,0.0,0.0,0.0,0.0,0.0,0.0,0.0,0.0,0.0,0.0,0.0,0.0,0.0,0.0,0.0,0.0,0.0,0.0,0.0,0.0,0.0,0.0,0.0,0.0,0.0,0.0,0.0,0.0,0.0,0.0,0.0,0.0,0.0,0.0,0.0,0.0,0.0,0.0,0.0,0.0,0.0,0.0,0.0,0.0,0.0,0.0,0.0,0.0,0.0,0.0,0.0,0.0,0.0,0.0,0.0,0.0,0.0,0.0,0.0,0.0,0.0,0.0,0.0,0.0,0.0,0.0,0.0,0.0,0.0,0.0,0.0,0.0,0.0,0.0,0.33,0.01,0.0,0.11,1.0,1.0,1.0,1.0,1.0,1.0,1.0,1.0,1.0,0.0,0.0,0.0,0.0,0.0,0.0,0.0,0.0,0.0,0.0,0.0,0.0,0.0,0.0,0.0,0.0,0.0,0.0,0.0,0.0,0.0,0.0,0.0,0.0,0.0],[0.0,0.0,0.0,0.0,0.0,0.0,0.0,0.0,0.0,0.0,0.0,0.0,0.0,0.0,0.0,0.0,0.0,0.0,0.0,0.0,0.0,0.0,0.0,0.0,0.0,0.0,0.0,0.0,0.0,0.0,0.0,0.0,0.0,0.0,0.0,0.0,0.0,0.0,0.0,0.0,0.0,0.0,0.0,0.0,0.0,0.0,0.0,0.0,0.0,0.0,0.0,0.0,0.0,0.0,0.0,0.0,0.0,0.0,0.0,0.0,0.0,0.0,0.0,0.0,0.0,0.0,0.0,0.0,0.0,0.0,0.0,0.0,0.0,0.0,0.0,0.0,0.0,0.0,0.0,0.0,0.0,0.0,0.0,0.0,0.0,0.0,0.0,0.0,0.0,0.0,0.0,0.0,1.0,0.0,0.0,0.0,1.0,1.0,1.0,1.0,1.0,1.0,1.0,1.0,1.0,1.0,0.0,0.0,0.0,0.0,0.0,0.0,0.0,0.0,0.0,0.0,0.0,0.0,0.0,0.0,0.0,0.0,0.0,0.0,0.0,0.0,0.0,0.0,0.0,0.0],[0.0,0.0,0.0,0.0,0.0,0.0,0.0,0.0,0.0,0.0,0.0,0.0,0.0,0.0,0.0,0.0,0.0,0.0,0.0,0.0,0.0,0.0,0.0,0.0,0.0,0.0,0.0,0.0,0.0,0.0,0.0,0.0,0.0,0.0,0.0,0.0,0.0,0.0,0.0,0.0,0.0,0.0,0.0,0.0,0.0,0.0,0.0,0.0,0.0,0.0,0.0,0.0,0.0,0.0,0.0,0.0,0.0,0.0,0.0,0.0,0.0,0.0,0.0,0.0,0.0,0.0,0.0,0.0,0.0,0.0,0.0,0.0,0.0,0.0,0.0,0.0,0.0,0.0,0.0,0.0,0.0,0.0,0.0,0.0,0.0,0.0,0.0,0.0,0.0,0.0,0.0,0.0,0.0,0.0,0.0,0.0,0.0,0.0,1.0,1.0,1.0,1.0,1.0,1.0,1.0,1.0,1.0,0.0,0.0,0.0,0.0,0.0,0.0,0.0,0.0,0.0,0.0,0.0,0.0,0.0,0.0,0.0,0.0,0.0,0.0,0.0,0.0,0.0,0.0,0.0],[0.0,0.0,0.0,0.0,0.0,0.0,0.0,0.0,0.0,0.0,0.0,0.0,0.0,0.0,0.0,0.0,0.0,0.0,0.0,0.0,0.0,0.0,0.0,0.0,0.0,0.0,0.0,0.0,0.0,0.0,0.0,0.0,0.0,0.0,0.0,0.0,0.0,0.0,0.0,0.0,0.0,0.0,0.0,0.0,0.0,0.0,0.0,0.0,0.0,0.0,0.0,0.0,0.0,0.0,0.0,0.0,0.0,0.0,0.0,0.0,0.0,0.0,0.0,0.0,0.0,0.0,0.0,0.0,0.0,0.0,0.0,0.0,0.0,0.0,0.0,0.0,0.0,0.0,0.0,0.0,0.0,0.0,0.0,0.0,0.0,0.0,0.0,0.0,0.0,0.0,0.0,0.0,0.0,0.0,0.0,0.0,0.0,0.0,0.0,1.0,1.0,1.0,1.0,1.0,1.0,1.0,1.0,1.0,0.0,0.0,0.0,0.0,0.0,0.0,0.0,0.0,0.0,0.0,0.0,0.0,0.0,0.0,0.0,0.0,0.0,0.0,0.0,0.0,0.0,0.0],[0.0,0.0,0.0,0.0,0.0,0.0,0.0,0.0,0.0,0.0,0.0,0.0,0.0,0.0,0.0,0.0,0.0,0.0,0.0,0.0,0.0,0.0,0.0,0.0,0.0,0.0,0.0,0.0,0.0,0.0,0.0,0.0,0.0,0.0,0.0,0.0,0.0,0.0,0.0,0.0,0.0,0.0,0.0,0.0,0.0,0.0,0.0,0.0,0.0,0.0,0.0,0.0,0.0,0.0,0.0,0.0,0.0,0.0,0.0,0.0,0.0,0.0,0.0,0.0,0.0,0.0,0.0,0.0,0.0,0.0,0.0,0.0,0.0,0.0,0.0,0.0,0.0,0.0,0.0,0.0,0.0,0.0,0.0,0.0,0.01,0.0,0.0,0.0,0.0,0.0,0.99,0.0,0.99,0.0,0.0,0.0,0.76,0.0,0.0,0.0,1.0,1.0,1.0,1.0,1.0,1.0,1.0,1.0,1.0,0.0,0.0,0.0,0.0,0.0,0.0,0.0,0.0,0.0,0.0,0.0,0.0,0.0,0.0,0.0,0.0,0.0,0.0,0.0,0.0,0.0],[0.0,0.0,0.0,0.0,0.0,0.0,0.0,0.0,0.0,0.0,0.0,0.0,0.0,0.0,0.0,0.0,0.0,0.0,0.0,0.0,0.0,0.0,0.0,0.0,0.0,0.0,0.0,0.0,0.0,0.0,0.0,0.0,0.0,0.0,0.0,0.0,0.0,0.0,0.0,0.0,0.0,0.0,0.0,0.0,0.0,0.0,0.0,0.0,0.0,0.0,0.0,0.0,0.0,0.0,0.0,0.0,0.0,0.0,0.0,0.0,0.0,0.0,0.0,0.0,0.0,0.0,0.0,0.0,0.0,0.0,0.0,0.0,0.0,0.0,0.0,0.0,0.0,0.0,0.0,0.0,0.0,0.0,0.0,0.0,0.0,0.0,0.0,0.0,0.0,0.0,0.0,0.0,0.0,0.0,0.0,0.0,0.0,0.0,0.0,0.0,0.0,1.0,1.0,1.0,1.0,1.0,1.0,1.0,1.0,1.0,0.0,0.0,0.0,0.0,0.0,0.0,0.0,0.0,0.0,0.01,0.0,0.0,0.0,0.0,0.0,0.0,0.0,0.0,0.0,0.0],[0.0,0.0,0.0,0.0,0.0,0.0,0.0,0.0,0.0,0.0,0.0,0.0,0.0,0.0,0.0,0.0,0.0,0.0,0.0,0.0,0.0,0.0,0.0,0.0,0.0,0.0,0.0,0.0,0.0,0.0,0.0,0.0,0.0,0.0,0.0,0.0,0.0,0.0,0.0,0.0,0.0,0.0,0.0,0.0,0.0,0.0,0.0,0.0,0.0,0.0,0.0,0.0,0.0,0.0,0.0,0.0,0.0,0.0,0.0,0.0,0.0,0.0,0.0,0.0,0.0,0.0,0.0,0.0,0.0,0.0,0.0,0.0,0.0,0.0,0.0,0.0,0.0,0.0,0.0,0.0,0.0,0.0,0.0,0.0,0.0,0.0,0.0,0.0,0.0,0.0,0.0,0.0,0.0,0.0,0.0,0.0,0.0,0.0,0.0,0.0,0.0,0.0,1.0,1.0,1.0,1.0,1.0,1.0,1.0,1.0,1.0,0.0,0.0,0.0,0.0,0.0,0.0,0.0,0.0,0.0,0.0,0.0,0.0,0.0,0.0,0.0,0.0,0.0,0.0,0.0],[0.0,0.0,0.0,0.0,0.0,0.0,0.0,0.0,0.0,0.0,0.0,0.0,0.0,0.0,0.0,0.0,0.0,0.0,0.0,0.0,0.0,0.0,0.0,0.0,0.0,0.0,0.0,0.0,0.0,0.0,0.0,0.0,0.0,0.0,0.0,0.0,0.0,0.0,0.0,0.0,0.0,0.0,0.0,0.0,0.0,0.0,0.0,0.0,0.0,0.0,0.0,0.0,0.0,0.0,0.0,0.0,0.0,0.0,0.0,0.0,0.0,0.0,0.0,0.0,0.0,0.0,0.0,0.0,0.0,0.0,0.0,0.0,0.0,0.0,0.0,0.0,0.0,0.0,0.0,0.0,0.0,0.0,0.0,0.0,0.0,0.0,0.0,0.0,0.0,0.0,0.0,0.0,0.0,0.0,0.0,0.0,0.0,0.0,0.0,0.0,0.0,0.0,0.0,1.0,1.0,1.0,1.0,1.0,1.0,1.0,1.0,1.0,0.0,0.0,0.0,0.0,0.0,0.0,0.0,0.0,0.0,0.0,0.0,0.0,0.0,0.0,0.0,0.0,0.0,0.0],[0.0,0.0,0.0,0.0,0.0,0.0,0.0,0.0,0.0,0.0,0.0,0.0,0.0,0.0,0.0,0.0,0.0,0.0,0.0,0.0,0.0,0.0,0.0,0.0,0.0,0.0,0.0,0.0,0.0,0.0,0.0,0.0,0.0,0.0,0.0,0.0,0.0,0.0,0.0,0.0,0.0,0.0,0.0,0.0,0.0,0.0,0.0,0.0,0.0,0.0,0.0,0.0,0.0,0.0,0.0,0.0,0.0,0.0,0.0,0.0,0.0,0.0,0.0,0.0,0.0,0.0,0.0,0.0,0.0,0.0,0.0,0.0,0.0,0.0,0.0,0.0,0.0,0.0,0.0,0.0,0.0,0.0,0.0,0.0,0.0,0.0,0.0,0.0,0.01,0.0,0.13,0.0,0.0,0.0,0.0,0.0,0.0,0.0,0.0,0.0,0.0,0.0,0.0,0.0,1.0,1.0,1.0,1.0,1.0,1.0,1.0,1.0,0.99,0.0,0.0,0.0,0.0,0.0,0.0,0.0,0.0,0.0,0.0,0.0,0.0,0.0,0.0,0.0,0.0,0.0],[0.0,0.0,0.0,0.0,0.0,0.0,0.0,0.0,0.0,0.0,0.0,0.0,0.0,0.0,0.0,0.0,0.0,0.0,0.0,0.0,0.0,0.0,0.0,0.0,0.0,0.0,0.0,0.0,0.0,0.0,0.0,0.0,0.0,0.0,0.0,0.0,0.0,0.0,0.0,0.0,0.0,0.0,0.0,0.0,0.0,0.0,0.0,0.0,0.0,0.0,0.0,0.0,0.0,0.0,0.0,0.0,0.0,0.0,0.0,0.0,0.0,0.0,0.0,0.0,0.0,0.0,0.0,0.0,0.0,0.0,0.0,0.0,0.0,0.0,0.0,0.0,0.0,0.0,0.0,0.0,0.0,0.0,0.0,0.0,0.0,0.0,0.0,0.0,0.0,0.0,0.0,0.0,0.0,0.0,0.0,0.0,0.0,0.0,0.0,0.0,0.0,0.0,0.0,0.0,0.0,1.0,1.0,1.0,1.0,1.0,1.0,1.0,1.0,1.0,0.0,0.0,0.0,0.0,0.0,0.0,0.0,0.0,0.0,0.0,0.0,0.0,0.0,0.0,0.0,0.0],[0.0,0.0,0.0,0.0,0.0,0.0,0.0,0.0,0.0,0.02,0.0,0.0,0.0,0.0,0.0,0.0,0.0,0.0,0.0,0.0,0.0,0.0,0.0,0.0,0.0,0.0,0.0,0.0,0.0,0.0,0.0,0.0,0.0,0.0,0.0,0.0,0.0,0.0,0.0,0.0,0.0,0.0,0.0,0.0,0.0,0.0,0.0,0.0,0.0,0.0,0.0,0.0,0.0,0.0,0.0,0.0,0.0,0.0,0.0,0.0,0.0,0.0,0.0,0.0,0.0,0.0,0.0,0.0,0.0,0.0,0.0,0.0,0.0,0.0,0.0,0.0,0.0,0.0,0.0,0.0,0.0,0.0,0.0,0.0,0.0,0.0,0.0,0.0,0.0,0.0,0.0,0.0,0.0,0.0,0.0,0.0,0.0,0.0,0.0,0.0,0.0,0.0,0.0,0.0,0.0,0.0,1.0,1.0,1.0,1.0,1.0,1.0,1.0,1.0,0.0,0.0,1.0,0.0,0.0,0.0,0.0,0.0,0.0,0.0,0.0,0.0,0.0,0.0,0.0,0.0],[0.0,0.0,0.0,0.0,0.0,0.0,0.0,0.0,0.0,0.0,0.0,0.0,0.0,0.0,0.0,0.0,0.0,0.0,0.0,0.0,0.0,0.0,0.0,0.0,0.0,0.0,0.0,0.0,0.0,0.0,0.0,0.0,0.0,0.0,0.0,0.0,0.0,0.0,0.0,0.0,0.0,0.0,0.0,0.0,0.02,0.0,0.0,0.0,0.0,0.0,0.0,0.0,0.0,0.0,0.0,0.0,0.0,0.0,0.0,0.0,0.0,0.0,0.0,0.0,0.0,0.0,0.0,0.0,0.0,0.0,0.0,0.0,0.0,0.0,0.0,0.0,0.0,0.0,0.0,0.0,0.0,0.0,0.0,0.0,0.0,0.0,0.0,0.0,0.0,0.0,0.0,0.0,0.0,0.0,0.0,0.0,0.0,0.0,0.0,0.0,0.0,0.0,0.0,0.0,0.0,0.0,0.0,1.0,1.0,1.0,1.0,1.0,1.0,1.0,0.0,0.0,1.0,0.01,1.0,0.28,0.0,0.0,0.0,0.0,0.0,0.0,0.0,0.0,0.0,0.0],[0.0,0.0,0.0,0.0,0.0,0.0,0.0,0.0,0.0,0.0,0.0,0.0,0.0,0.0,0.0,0.0,0.0,0.0,0.0,0.0,0.0,0.0,0.0,0.0,0.0,0.0,0.0,0.0,0.0,0.0,0.0,0.0,0.0,0.0,0.0,0.0,0.0,0.0,0.0,0.0,0.0,0.0,0.0,0.0,0.0,0.0,0.0,0.0,0.0,0.0,0.0,0.0,0.0,0.0,0.0,0.0,0.0,0.0,0.0,0.0,0.0,0.0,0.0,0.0,0.0,0.0,0.0,0.0,0.0,0.0,0.0,0.0,0.0,0.0,0.0,0.0,0.0,0.0,0.0,0.0,0.0,0.0,0.0,0.0,0.0,0.0,0.0,0.0,0.0,0.0,0.0,0.0,0.0,0.0,0.0,0.0,0.0,0.0,0.0,0.0,0.0,0.0,0.0,0.0,0.0,0.0,0.0,0.0,0.99,1.0,1.0,1.0,1.0,1.0,0.01,0.0,1.0,0.0,1.0,1.0,0.0,0.0,0.0,0.0,0.0,0.0,0.0,0.0,0.0,0.0],[0.0,0.0,0.0,0.0,0.0,0.0,0.0,0.0,0.0,0.0,0.0,0.0,0.0,0.0,0.0,0.0,0.0,0.0,0.0,0.0,0.0,0.0,0.0,0.0,0.0,0.0,0.0,0.0,0.0,0.0,0.0,0.0,0.0,0.0,0.0,0.0,0.0,0.0,0.0,0.0,0.0,0.0,0.0,0.0,0.0,0.0,0.0,0.0,0.0,0.0,0.0,0.0,0.0,0.0,0.0,0.0,0.0,0.0,0.0,0.0,0.0,0.0,0.0,0.0,0.0,0.0,0.0,0.0,0.0,0.0,0.0,0.0,0.0,0.0,0.0,0.0,0.0,0.0,0.0,0.0,0.0,0.0,0.0,0.0,0.0,0.0,0.0,0.0,0.0,0.0,0.0,0.0,0.0,0.0,0.0,0.0,0.0,0.0,0.0,0.0,0.0,0.0,0.0,0.0,0.0,0.0,0.0,0.0,0.0,1.0,1.0,1.0,1.0,1.0,1.0,1.0,1.0,0.0,0.0,1.0,0.0,0.0,0.0,0.0,0.0,0.0,0.0,0.0,0.0,0.0],[0.0,0.0,0.0,0.0,0.0,0.0,0.0,0.0,0.0,0.0,0.0,0.0,0.0,0.0,0.0,0.0,0.0,0.0,0.0,0.0,0.0,0.0,0.0,0.0,0.0,0.0,0.0,0.0,0.0,0.0,0.0,0.0,0.0,0.0,0.0,0.0,0.0,0.0,0.0,0.0,0.0,0.0,0.0,0.0,0.0,0.0,0.0,0.0,0.0,0.0,0.0,0.0,0.0,0.0,0.0,0.0,0.0,0.0,0.0,0.0,0.0,0.0,0.0,0.0,0.0,0.0,0.0,0.0,0.0,0.0,0.0,0.0,0.0,0.0,0.0,0.0,0.0,0.0,0.0,0.0,0.0,0.0,0.0,0.0,0.0,0.0,0.0,0.0,0.0,0.0,0.0,0.0,0.0,0.0,0.0,0.0,0.0,0.0,0.0,0.0,0.0,0.0,0.0,0.0,0.0,0.0,0.0,0.0,0.0,0.0,0.0,0.0,0.01,1.0,1.0,1.0,1.0,0.0,0.0,1.0,0.04,0.0,0.0,0.01,0.0,0.0,0.0,0.0,0.0,0.0],[0.0,0.0,0.0,0.0,0.0,0.0,0.0,0.0,0.0,0.0,0.0,0.0,0.0,0.0,0.0,0.0,0.0,0.0,0.0,0.0,0.0,0.0,0.0,0.0,0.0,0.0,0.0,0.0,0.0,0.0,0.0,0.0,0.0,0.0,0.0,0.0,0.0,0.0,0.0,0.0,0.0,0.0,0.0,0.0,0.0,0.0,0.0,0.0,0.0,0.0,0.0,0.0,0.0,0.0,0.0,0.0,0.0,0.0,0.0,0.0,0.0,0.0,0.0,0.0,0.0,0.0,0.0,0.0,0.0,0.0,0.0,0.0,0.0,0.0,0.0,0.0,0.0,0.0,0.0,0.0,0.0,0.0,0.0,0.0,0.0,0.0,0.0,0.0,0.0,0.0,0.0,0.0,0.0,0.0,0.0,0.0,0.0,0.0,0.0,0.0,0.0,0.0,0.0,0.0,0.0,0.0,0.0,0.0,0.0,0.0,0.0,0.0,0.0,1.0,1.0,1.0,1.0,0.83,0.0,1.0,1.0,0.0,0.0,0.0,0.0,0.0,0.0,0.0,0.0,0.0],[0.0,0.0,0.0,0.0,0.0,0.0,0.0,0.01,0.0,0.0,0.0,0.0,0.0,0.0,0.0,0.0,0.0,0.0,0.0,0.0,0.0,0.0,0.0,0.0,0.0,0.0,0.0,0.0,0.0,0.0,0.0,0.0,0.0,0.0,0.0,0.0,0.0,0.0,0.0,0.0,0.0,0.0,0.0,0.0,0.0,0.0,0.0,0.0,0.0,0.0,0.0,0.0,0.0,0.0,0.0,0.0,0.0,0.0,0.0,0.0,0.0,0.0,0.0,0.0,0.0,0.0,0.0,0.0,0.0,0.0,0.0,0.0,0.0,0.0,0.0,0.0,0.0,0.0,0.0,0.0,0.0,0.0,0.0,0.0,0.0,0.0,0.0,0.0,0.0,0.0,0.0,0.0,0.0,0.0,0.0,0.0,0.0,0.0,0.0,0.0,0.0,0.0,0.0,0.0,0.0,0.0,0.0,0.0,0.0,0.0,1.0,1.0,1.0,1.0,1.0,1.0,1.0,1.0,1.0,1.0,1.0,0.0,0.0,0.0,0.0,0.0,0.0,0.0,0.0,0.0],[0.0,0.0,0.0,0.0,0.0,0.0,0.0,0.0,0.0,0.0,0.0,0.0,0.0,0.0,0.0,0.0,0.0,0.0,0.0,0.0,0.0,0.0,0.0,0.0,0.0,0.0,0.0,0.0,0.0,0.0,0.0,0.0,0.0,0.0,0.0,0.0,0.0,0.0,0.0,0.0,0.0,0.0,0.0,0.0,0.0,0.0,0.0,0.0,0.0,0.0,0.0,0.0,0.0,0.0,0.0,0.0,0.0,0.0,0.0,0.0,0.0,0.0,0.0,0.0,0.0,0.0,0.0,0.0,0.0,0.0,0.0,0.0,0.0,0.0,0.0,0.0,0.0,0.0,0.0,0.0,0.0,0.0,0.0,0.0,0.0,0.0,0.0,0.0,0.0,0.0,0.0,0.0,0.0,0.0,0.0,0.0,0.0,0.0,0.0,0.0,0.0,0.0,0.0,0.0,0.0,0.0,0.0,0.0,0.0,0.0,0.0,0.01,0.0,0.0,0.0,0.83,1.0,1.0,1.0,0.97,1.0,1.0,0.0,0.0,0.0,0.0,0.0,0.0,0.99,0.0],[0.0,0.0,0.0,0.0,0.0,0.0,0.0,0.0,0.0,0.0,0.0,0.0,0.0,0.0,0.0,0.0,0.0,0.0,0.0,0.0,0.0,0.0,0.0,0.0,0.0,0.0,0.0,0.0,0.0,0.0,0.0,0.0,0.0,0.0,0.0,0.0,0.0,0.0,0.0,0.0,0.0,0.0,0.0,0.0,0.0,0.0,0.02,0.0,0.0,0.0,0.0,0.0,0.0,0.0,0.0,0.0,0.0,0.0,0.0,0.0,0.02,0.0,0.0,0.0,0.0,0.0,0.0,0.0,0.0,0.0,0.0,0.0,0.0,0.0,0.0,0.0,0.0,0.0,0.0,0.0,0.0,0.0,0.0,0.0,0.0,0.0,0.0,0.0,0.0,0.0,0.0,0.0,0.0,0.0,0.0,0.0,0.0,0.0,0.0,0.0,0.0,0.0,0.0,0.0,0.0,0.0,0.0,0.0,0.0,0.0,0.0,1.0,1.0,0.0,0.0,0.0,1.0,1.0,1.0,1.0,1.0,1.0,1.0,0.0,0.0,0.0,0.0,0.0,0.94,0.0],[0.0,0.0,0.0,0.0,0.0,0.0,0.0,0.0,0.0,0.0,0.0,0.0,0.0,0.0,0.0,0.0,0.0,0.0,0.0,0.0,0.0,0.0,0.0,0.0,0.0,0.0,0.0,0.0,0.0,0.0,0.0,0.0,0.0,0.0,0.0,0.0,0.0,0.0,0.0,0.0,0.0,0.0,0.0,0.0,0.0,0.0,0.0,0.0,0.0,0.0,0.0,0.0,0.0,0.0,0.0,0.0,0.0,0.0,0.0,0.0,0.0,0.0,0.0,0.0,0.0,0.0,0.0,0.0,0.0,0.0,0.0,0.0,0.0,0.0,0.0,0.0,0.0,0.0,0.0,0.0,0.0,0.0,0.0,0.0,0.0,0.0,0.0,0.0,0.0,0.0,0.0,0.0,0.0,0.0,0.0,0.0,0.0,0.0,0.0,0.0,0.0,0.0,0.0,0.0,0.0,0.01,0.0,0.0,0.0,0.0,0.0,0.28,1.0,1.0,1.0,1.0,1.0,0.97,1.0,1.0,1.0,1.0,1.0,1.0,0.0,0.0,0.0,0.0,0.0,0.0],[0.0,0.0,0.0,0.0,0.0,0.0,0.0,0.0,0.0,0.0,0.0,0.0,0.0,0.0,0.0,0.0,0.0,0.0,0.0,0.0,0.0,0.0,0.0,0.0,0.0,0.0,0.0,0.0,0.0,0.0,0.0,0.0,0.0,0.0,0.0,0.0,0.0,0.0,0.0,0.0,0.0,0.0,0.0,0.0,0.0,0.0,0.0,0.0,0.0,0.0,0.0,0.0,0.0,0.0,0.0,0.0,0.0,0.0,0.0,0.0,0.0,0.0,0.0,0.0,0.0,0.0,0.0,0.0,0.0,0.0,0.0,0.0,0.0,0.0,0.0,0.0,0.0,0.0,0.0,0.0,0.0,0.0,0.0,0.0,0.0,0.0,0.0,0.0,0.0,0.0,0.0,0.0,0.0,0.0,0.0,0.0,0.0,0.0,0.0,0.0,0.0,0.0,0.0,0.0,0.0,0.0,0.0,0.0,0.0,0.0,0.0,0.0,0.0,0.0,0.04,1.0,1.0,1.0,1.0,1.0,1.0,1.0,1.0,1.0,1.0,0.0,0.41,0.0,0.01,0.0],[0.0,0.0,0.0,0.0,0.0,0.0,0.0,0.0,0.0,0.0,0.0,0.0,0.0,0.0,0.0,0.0,0.0,0.0,0.0,0.0,0.0,0.0,0.0,0.0,0.0,0.0,0.0,0.0,0.0,0.0,0.0,0.0,0.0,0.0,0.0,0.0,0.0,0.0,0.0,0.0,0.0,0.0,0.0,0.0,0.0,0.0,0.01,0.0,0.0,0.0,0.0,0.0,0.0,0.0,0.0,0.0,0.0,0.0,0.0,0.0,0.0,0.0,0.0,0.0,0.0,0.0,0.0,0.0,0.0,0.0,0.0,0.0,0.0,0.0,0.0,0.0,0.0,0.0,0.0,0.0,0.0,0.0,0.0,0.0,0.0,0.0,0.0,0.0,0.0,0.0,0.0,0.0,0.0,0.0,0.0,0.0,0.0,0.0,0.0,0.0,0.0,0.0,0.0,0.0,0.0,0.0,0.0,0.0,0.0,0.0,0.0,0.0,0.0,0.0,0.0,0.0,0.0,1.0,1.0,1.0,1.0,1.0,1.0,1.0,1.0,0.01,1.0,1.0,1.0,0.01],[0.0,0.0,0.0,0.0,0.0,0.0,0.0,0.0,0.0,0.0,0.0,0.0,0.0,0.0,0.0,0.0,0.0,0.0,0.0,0.0,0.0,0.0,0.0,0.0,0.0,0.0,0.0,0.0,0.0,0.0,0.0,0.0,0.0,0.0,0.0,0.0,0.0,0.0,0.0,0.0,0.0,0.0,0.0,0.0,0.0,0.0,0.0,0.0,0.0,0.0,0.0,0.0,0.0,0.0,0.0,0.0,0.0,0.0,0.0,0.0,0.0,0.0,0.0,0.0,0.0,0.0,0.0,0.0,0.0,0.0,0.0,0.0,0.0,0.0,0.0,0.0,0.0,0.0,0.0,0.0,0.0,0.0,0.0,0.0,0.0,0.0,0.0,0.0,0.0,0.0,0.0,0.0,0.0,0.0,0.0,0.0,0.0,0.0,0.0,0.0,0.0,0.0,0.0,0.0,0.0,0.0,0.0,0.0,0.0,0.0,0.0,0.0,0.0,0.0,0.0,0.0,0.0,0.0,1.0,1.0,1.0,1.0,1.0,1.0,1.0,0.63,0.17,0.01,0.0,0.0],[0.0,0.0,0.0,0.0,0.0,0.0,0.0,0.0,0.0,0.0,0.0,0.0,0.0,0.0,0.0,0.0,0.0,0.0,0.0,0.0,0.0,0.0,0.0,0.0,0.0,0.0,0.0,0.0,0.0,0.0,0.0,0.0,0.0,0.0,0.0,0.0,0.0,0.0,0.0,0.0,0.0,0.0,0.0,0.0,0.0,0.0,0.0,0.0,0.0,0.0,0.0,0.0,0.0,0.0,0.0,0.0,0.0,0.0,0.0,0.0,0.0,0.0,0.0,0.0,0.0,0.0,0.0,0.0,0.0,0.0,0.0,0.0,0.0,0.0,0.0,0.0,0.0,0.0,0.0,0.0,0.0,0.0,0.0,0.0,0.0,0.0,0.0,0.0,0.0,0.0,0.0,0.0,0.0,0.0,0.0,0.0,0.0,0.0,0.0,0.0,0.0,0.0,0.0,0.0,0.0,0.0,0.0,0.0,0.0,0.0,0.0,0.0,0.0,0.0,0.01,0.0,0.0,0.0,0.0,1.0,1.0,1.0,1.0,1.0,1.0,0.3,0.01,0.0,0.0,0.0],[0.0,0.0,0.0,0.0,0.0,0.0,0.0,0.0,0.0,0.0,0.0,0.0,0.0,0.0,0.0,0.0,0.0,0.0,0.0,0.0,0.0,0.0,0.0,0.0,0.0,0.0,0.0,0.0,0.0,0.0,0.0,0.0,0.0,0.0,0.0,0.0,0.0,0.0,0.0,0.0,0.0,0.0,0.0,0.0,0.0,0.0,0.0,0.0,0.0,0.0,0.0,0.0,0.0,0.0,0.0,0.0,0.0,0.0,0.0,0.0,0.0,0.0,0.0,0.0,0.0,0.0,0.0,0.0,0.0,0.0,0.0,0.0,0.0,0.0,0.0,0.0,0.0,0.0,0.0,0.0,0.0,0.0,0.0,0.0,0.0,0.0,0.0,0.0,0.0,0.0,0.0,0.0,0.0,0.0,0.0,0.0,0.0,0.0,0.0,0.0,0.0,0.0,0.0,0.0,0.0,0.0,0.0,0.0,0.0,0.0,0.0,0.0,0.0,0.0,0.0,0.0,0.0,0.0,0.0,0.0,1.0,1.0,1.0,1.0,1.0,1.0,1.0,0.07,0.0,0.0],[0.0,0.0,0.0,0.0,0.0,0.0,0.0,0.0,0.0,0.0,0.0,0.0,0.0,0.0,0.0,0.0,0.0,0.0,0.0,0.0,0.0,0.0,0.0,0.0,0.0,0.0,0.0,0.0,0.0,0.0,0.0,0.0,0.0,0.0,0.0,0.0,0.0,0.0,0.0,0.0,0.0,0.0,0.0,0.0,0.0,0.0,0.0,0.0,0.0,0.0,0.0,0.0,0.0,0.0,0.0,0.0,0.0,0.0,0.0,0.0,0.0,0.0,0.0,0.0,0.0,0.0,0.0,0.0,0.0,0.0,0.0,0.0,0.0,0.0,0.0,0.0,0.0,0.0,0.0,0.0,0.0,0.0,0.0,0.0,0.0,0.0,0.0,0.0,0.0,0.0,0.0,0.0,0.0,0.0,0.0,0.0,0.0,0.0,0.0,0.0,0.0,0.0,0.0,0.0,0.0,0.0,0.0,0.0,0.0,0.0,0.0,0.0,0.0,0.0,0.0,0.0,0.0,0.0,0.0,0.0,0.0,0.01,0.63,0.3,1.0,1.0,1.0,0.01,0.0,0.0],[0.0,0.0,0.0,0.0,0.0,0.0,0.0,0.0,0.0,0.0,0.0,0.0,0.0,0.0,0.0,0.0,0.0,0.0,0.0,0.0,0.0,0.0,0.0,0.0,0.0,0.0,0.0,0.0,0.0,0.0,0.0,0.0,0.0,0.0,0.0,0.0,0.0,0.0,0.0,0.0,0.0,0.0,0.0,0.0,0.0,0.0,0.0,0.0,0.0,0.0,0.0,0.0,0.0,0.0,0.0,0.0,0.0,0.0,0.0,0.0,0.0,0.0,0.0,0.0,0.0,0.0,0.0,0.0,0.0,0.0,0.0,0.0,0.0,0.0,0.0,0.0,0.0,0.0,0.0,0.0,0.0,0.0,0.0,0.0,0.0,0.0,0.0,0.0,0.0,0.0,0.0,0.0,0.0,0.0,0.0,0.0,0.0,0.0,0.0,0.0,0.0,0.0,0.0,0.0,0.0,0.0,0.0,0.0,0.0,0.0,0.0,0.0,0.0,0.0,0.0,0.0,0.0,0.0,0.0,0.0,0.41,1.0,0.17,0.01,1.0,1.0,1.0,1.0,0.58,0.82],[0.0,0.0,0.0,0.0,0.0,0.0,0.0,0.0,0.0,0.0,0.0,0.0,0.0,0.0,0.0,0.0,0.0,0.0,0.0,0.0,0.0,0.0,0.0,0.0,0.0,0.0,0.0,0.0,0.0,0.0,0.0,0.0,0.0,0.0,0.0,0.0,0.0,0.0,0.0,0.0,0.0,0.0,0.0,0.0,0.0,0.0,0.0,0.0,0.01,0.0,0.0,0.0,0.0,0.0,0.0,0.0,0.0,0.0,0.01,0.0,0.0,0.0,0.0,0.0,0.0,0.0,0.0,0.0,0.0,0.0,0.0,0.0,0.0,0.0,0.0,0.0,0.0,0.0,0.0,0.0,0.0,0.0,0.0,0.0,0.0,0.0,0.0,0.0,0.0,0.0,0.0,0.0,0.0,0.0,0.0,0.0,0.0,0.0,0.0,0.0,0.0,0.0,0.0,0.0,0.0,0.0,0.0,0.0,0.0,0.0,0.0,0.0,0.0,0.0,0.0,0.0,0.0,0.0,0.0,0.0,0.0,1.0,0.01,0.0,0.07,0.01,1.0,1.0,1.0,1.0],[0.0,0.0,0.0,0.0,0.0,0.0,0.0,0.0,0.0,0.0,0.0,0.0,0.0,0.0,0.0,0.0,0.0,0.0,0.0,0.0,0.0,0.0,0.0,0.0,0.0,0.0,0.0,0.0,0.0,0.0,0.01,0.0,0.0,0.0,0.0,0.0,0.0,0.0,0.0,0.0,0.0,0.0,0.0,0.0,0.0,0.0,0.01,0.01,0.0,0.0,0.0,0.0,0.0,0.0,0.0,0.0,0.0,0.0,0.0,0.0,0.0,0.0,0.0,0.0,0.0,0.0,0.0,0.0,0.0,0.0,0.0,0.0,0.0,0.0,0.0,0.0,0.0,0.0,0.0,0.0,0.0,0.0,0.0,0.0,0.0,0.0,0.0,0.0,0.0,0.0,0.0,0.0,0.0,0.0,0.0,0.0,0.0,0.0,0.0,0.0,0.0,0.0,0.0,0.0,0.0,0.0,0.0,0.0,0.0,0.0,0.0,0.0,0.0,0.0,0.0,0.0,0.0,0.99,0.94,0.0,0.01,1.0,0.0,0.0,0.0,0.0,0.58,1.0,1.0,1.0],[0.0,0.0,0.0,0.0,0.0,0.0,0.0,0.0,0.0,0.0,0.0,0.0,0.0,0.0,0.0,0.0,0.0,0.0,0.0,0.0,0.0,0.0,0.0,0.0,0.0,0.0,0.0,0.0,0.0,0.0,0.0,0.0,0.0,0.0,0.0,0.0,0.0,0.0,0.0,0.0,0.0,0.0,0.0,0.0,0.0,0.0,0.0,0.0,0.0,0.0,0.0,0.0,0.0,0.0,0.0,0.0,0.0,0.0,0.0,0.0,0.0,0.0,0.0,0.0,0.0,0.0,0.0,0.0,0.0,0.0,0.0,0.0,0.0,0.0,0.0,0.0,0.0,0.0,0.0,0.0,0.0,0.0,0.0,0.0,0.0,0.0,0.0,0.0,0.0,0.0,0.0,0.0,0.0,0.0,0.0,0.0,0.0,0.0,0.0,0.0,0.0,0.0,0.0,0.0,0.0,0.0,0.0,0.0,0.0,0.0,0.0,0.0,0.0,0.0,0.0,0.0,0.0,0.0,0.0,0.0,0.0,0.01,0.0,0.0,0.0,0.0,0.82,1.0,1.0,1.0]],
  "pae": [[0.8,2.9,5.5,7.8,10.2,10.3,15.5,16.7,20.4,21.4,23.5,23.4,25.3,25.5,24.7,25.2,24.4,22.8,21.9,20.2,18.7,17.0,14.6,18.8,20.1,16.4,22.2,23.1,19.9,20.9,16.0,20.1,16.8,20.2,21.7,22.0,23.3,23.7,24.1,24.8,24.2,22.6,22.4,22.7,20.2,22.0,18.5,21.1,20.7,24.1,23.7,26.0,27.1,27.3,27.2,26.3,23.3,25.0,22.2,23.4,23.0,24.4,23.9,24.7,25.6,25.4,26.8,24.7,25.6,25.7,27.5,27.7,28.3,28.1,27.9,28.0,26.8,26.2,25.6,25.9,25.1,26.4,27.0,26.6,26.6,27.4,25.2,26.9,25.3,26.3,24.6,26.6,24.6,26.9,24.2,26.6,25.0,23.8,19.3,23.8,25.6,23.0,21.9,25.8,25.1,21.9,25.2,26.6,25.0,24.7,26.5,26.7,26.2,26.7,27.5,28.0,28.2,29.0,28.2,27.3,28.2,28.4,28.2,28.4,28.5,28.4,28.8,28.7,29.2,29.0],[2.2,0.8,2.3,5.1,4.8,6.3,11.2,11.9,17.2,15.5,17.1,18.0,19.7,19.7,19.2,20.7,19.4,18.0,16.5,16.4,12.4,12.4,8.1,10.2,10.8,9.5,13.6,15.0,13.6,12.3,9.1,10.3,9.5,11.5,14.8,16.6,17.5,16.7,16.6,16.9,16.4,13.3,14.2,12.0,11.5,11.5,11.5,14.2,16.6,18.3,19.8,21.5,23.4,23.8,23.4,22.1,19.8,20.4,18.2,17.6,16.5,13.4,15.3,15.0,15.9,15.6,19.2,18.1,19.0,19.0,20.6,21.6,22.1,22.9,22.8,23.2,21.1,20.6,19.4,18.7,17.2,18.8,18.3,16.2,16.5,15.9,17.4,18.5,18.4,21.0,20.0,22.1,20.7,22.8,21.5,22.7,21.5,19.8,14.6,19.4,20.8,19.4,16.9,20.2,20.0,17.3,19.6,21.1,19.8,19.2,20.2,20.2,20.2,21.1,21.6,22.3,22.4,24.7,22.0,20.4,23.1,23.3,21.8,23.1,23.4,22.4,23.8,23.9,25.3,24.8],[3.8,1.8,0.8,1.1,2.0,1.8,3.2,2.9,4.1,3.6,4.6,5.2,6.6,6.9,6.5,7.9,6.7,5.5,4.7,4.4,3.8,4.2,3.1,4.5,4.2,3.6,5.6,6.2,4.7,4.0,3.1,3.4,3.1,4.7,4.7,6.1,7.0,7.5,7.0,7.0,6.5,5.5,4.1,4.9,3.6,4.1,3.6,3.6,3.9,5.8,6.8,7.1,8.1,8.3,8.0,6.8,5.3,5.3,4.4,4.9,4.0,4.4,3.8,5.2,4.7,5.5,6.4,6.3,6.6,7.0,7.3,8.4,8.8,9.5,9.7,9.6,8.3,8.2,7.5,6.9,6.2,6.5,6.3,5.8,4.9,5.2,4.3,5.3,4.2,5.4,4.6,5.4,4.9,7.1,6.9,7.6,6.2,6.3,4.3,6.3,6.1,4.6,5.3,6.0,5.3,4.3,6.0,5.0,4.6,4.8,6.2,5.1,5.3,7.1,7.4,6.8,6.4,7.3,5.7,6.0,7.0,6.7,6.1,6.9,7.1,6.5,7.1,7.9,8.2,7.8],[4.8,2.7,0.8,0.8,0.9,0.9,1.3,1.3,1.9,1.9,2.4,2.4,2.8,2.9,2.8,3.0,2.7,2.5,2.2,1.9,1.7,1.6,1.3,1.8,1.9,1.7,2.6,2.9,2.2,2.0,1.4,1.8,1.4,2.0,2.1,2.5,3.0,3.2,3.3,3.1,2.8,2.3,2.0,2.2,1.7,2.0,1.6,2.1,2.0,2.7,2.9,3.2,3.7,3.6,3.6,3.2,2.6,2.7,2.2,2.5,2.2,2.4,2.3,2.5,2.4,2.7,2.9,2.7,3.1,3.5,4.2,4.8,5.4,6.0,5.6,5.1,4.3,4.1,3.6,3.2,2.9,3.0,3.0,2.9,2.8,3.0,2.5,2.9,2.6,2.8,2.6,2.9,2.6,3.3,3.0,3.5,2.8,3.0,2.3,2.9,2.9,2.3,2.4,2.9,2.6,2.3,2.8,3.0,2.6,2.5,3.0,2.9,3.0,3.2,3.4,3.4,3.3,3.4,3.2,3.0,3.4,3.7,3.2,3.4,3.8,4.1,3.6,3.7,3.9,4.3],[4.7,3.0,1.0,0.8,0.8,0.8,0.9,1.0,1.2,1.2,1.4,1.4,1.7,1.8,1.8,1.9,1.7,1.4,1.3,1.2,1.1,1.0,0.8,1.1,1.2,1.2,1.7,1.8,1.4,1.3,1.0,1.1,0.9,1.2,1.3,1.9,2.5,2.6,2.8,2.4,2.0,1.5,1.3,1.3,1.1,1.2,1.2,1.4,1.5,1.7,1.9,2.1,2.4,2.5,2.4,2.0,1.8,1.8,1.5,1.5,1.3,1.4,1.3,1.4,1.5,1.7,2.0,2.1,2.4,2.7,3.4,4.0,4.4,4.8,4.7,4.3,3.4,3.2,2.8,2.5,2.1,2.2,2.0,1.8,1.7,1.6,1.5,1.6,1.6,1.8,1.6,1.8,1.7,2.1,2.1,2.3,2.0,2.1,1.7,2.1,2.1,1.7,1.8,2.1,1.8,1.6,1.9,1.9,1.6,1.7,1.9,1.9,1.8,2.0,2.1,2.3,2.2,2.3,2.0,1.9,2.3,2.2,2.0,2.1,2.3,2.3,2.4,2.5,2.5,3.0],[4.7,3.3,1.1,0.9,0.8,0.8,0.8,0.9,1.1,1.1,1.3,1.4,1.6,1.8,1.8,1.9,1.7,1.4,1.3,1.0,1.0,0.9,0.9,1.2,1.3,1.3,1.8,2.0,1.6,1.5,1.1,1.2,0.9,1.3,1.3,2.0,2.6,2.7,2.9,2.6,2.0,1.5,1.3,1.3,1.1,1.3,1.3,1.5,1.7,1.9,2.1,2.3,2.6,2.7,2.7,2.3,2.0,1.9,1.6,1.7,1.5,1.5,1.4,1.5,1.5,1.7,2.0,2.1,2.4,2.9,3.5,4.1,4.7,5.3,5.0,4.6,3.6,3.4,3.0,2.6,2.2,2.3,2.1,1.9,1.8,1.8,1.6,1.9,1.8,2.0,1.8,2.2,2.0,2.4,2.4,2.5,2.2,2.4,2.0,2.3,2.3,1.9,2.0,2.3,2.0,1.7,2.1,2.1,1.8,1.8,2.1,2.0,1.9,2.0,2.1,2.3,2.1,2.3,2.2,2.0,2.3,2.4,2.0,2.0,2.3,2.3,2.5,2.7,2.8,3.0],[5.3,3.3,1.4,1.2,1.0,0.8,0.8,0.8,0.9,1.1,1.2,1.3,1.6,1.6,1.7,1.9,1.6,1.3,1.2,1.0,0.9,0.9,0.9,1.2,1.4,1.5,1.9,2.1,1.7,1.6,1.2,1.3,1.0,1.3,1.2,1.8,2.5,2.6,2.7,2.5,2.0,1.5,1.2,1.3,1.2,1.4,1.4,1.6,1.7,2.0,2.2,2.3,2.7,2.9,2.8,2.4,2.1,2.0,1.7,1.7,1.5,1.5,1.4,1.6,1.5,1.7,2.0,2.1,2.5,3.0,3.5,4.3,4.7,5.2,5.3,4.5,3.7,3.4,3.0,2.7,2.2,2.3,2.2,1.9,1.7,1.8,1.6,1.9,1.7,2.0,1.9,2.2,2.1,2.6,2.5,2.7,2.4,2.5,2.2,2.4,2.4,2.0,2.2,2.4,2.1,1.8,2.1,2.1,1.8,1.7,2.0,1.9,1.7,1.8,2.0,2.2,2.1,2.4,2.1,1.9,2.2,2.3,1.9,2.0,2.2,2.2,2.4,2.6,2.7,3.0],[5.2,3.4,1.4,1.1,1.0,0.8,0.8,0.8,0.8,0.8,0.9,1.0,1.3,1.4,1.4,1.5,1.3,1.0,0.9,0.8,0.8,0.8,0.9,1.1,1.2,1.3,1.6,1.8,1.5,1.3,1.1,1.1,0.9,1.0,1.0,1.7,2.5,2.5,2.6,2.2,1.7,1.2,1.0,1.1,0.9,1.1,1.2,1.4,1.5,1.7,1.9,2.0,2.3,2.4,2.3,2.0,1.8,1.6,1.4,1.4,1.2,1.2,1.1,1.2,1.2,1.3,1.5,1.7,2.2,2.6,3.1,3.7,4.2,4.7,4.6,4.1,3.2,3.0,2.7,2.3,1.8,1.8,1.6,1.4,1.3,1.4,1.3,1.4,1.5,1.6,1.5,1.8,1.7,2.1,2.1,2.3,2.0,2.1,1.9,2.0,2.0,1.7,1.8,1.9,1.6,1.5,1.7,1.7,1.5,1.5,1.7,1.6,1.5,1.5,1.7,1.8,1.7,1.9,1.6,1.5,1.8,1.8,1.5,1.5,1.8,1.9,2.0,2.1,2.1,2.4],[5.2,3.5,1.5,1.2,1.1,1.0,0.9,0.8,0.8,0.8,0.8,0.9,1.1,1.2,1.3,1.4,1.2,0.9,0.8,0.8,0.9,0.9,1.0,1.1,1.3,1.4,1.7,1.9,1.5,1.4,1.2,1.2,0.9,1.1,1.0,1.7,2.3,2.4,2.6,2.4,1.6,1.2,1.0,1.1,1.0,1.2,1.2,1.4,1.6,1.8,2.0,2.1,2.4,2.5,2.4,2.0,1.8,1.7,1.4,1.5,1.2,1.3,1.0,1.2,1.1,1.3,1.5,1.8,2.2,2.6,3.1,3.6,4.1,4.8,4.8,4.0,3.2,3.0,2.7,2.3,1.8,1.8,1.6,1.4,1.3,1.3,1.2,1.4,1.5,1.6,1.5,1.8,1.8,2.1,2.1,2.3,2.0,2.1,1.9,2.0,2.0,1.7,1.7,1.9,1.7,1.5,1.7,1.7,1.4,1.4,1.6,1.6,1.4,1.5,1.6,1.8,1.7,1.8,1.6,1.5,1.7,1.8,1.4,1.4,1.7,1.7,1.9,2.0,2.0,2.3],[5.2,3.4,1.6,1.4,1.2,1.1,1.0,0.8,0.8,0.8,0.8,0.9,1.1,1.3,1.4,1.5,1.2,0.9,0.8,0.8,0.9,1.0,1.1,1.2,1.4,1.5,1.8,2.0,1.6,1.4,1.3,1.2,0.9,1.1,1.0,1.7,2.3,2.3,2.4,2.2,1.7,1.2,0.9,1.1,0.9,1.2,1.2,1.4,1.6,1.8,2.1,2.1,2.4,2.5,2.5,2.1,1.9,1.7,1.5,1.5,1.2,1.2,0.9,1.1,1.0,1.2,1.5,1.7,2.2,2.6,3.1,3.6,4.1,4.9,4.8,4.0,3.1,2.9,2.6,2.3,1.8,1.8,1.5,1.3,1.2,1.3,1.2,1.4,1.5,1.6,1.5,1.8,1.8,2.1,2.2,2.4,2.1,2.3,2.0,2.2,2.1,1.8,1.9,2.0,1.7,1.6,1.7,1.7,1.4,1.4,1.6,1.5,1.3,1.5,1.5,1.8,1.6,1.8,1.6,1.4,1.6,1.7,1.4,1.4,1.6,1.7,1.9,1.9,1.9,2.3],[5.3,3.4,1.8,1.5,1.3,1.3,1.1,0.9,0.8,0.8,0.8,0.8,0.9,1.0,1.2,1.3,1.1,0.9,0.8,0.9,1.0,1.1,1.2,1.3,1.5,1.6,1.9,2.0,1.7,1.5,1.3,1.3,1.0,1.2,1.1,1.8,2.4,2.4,2.6,2.4,1.7,1.3,1.0,1.1,1.0,1.2,1.3,1.5,1.7,1.8,2.1,2.2,2.5,2.6,2.6,2.1,2.0,1.8,1.5,1.5,1.3,1.3,1.0,1.2,1.1,1.3,1.5,1.8,2.2,2.6,3.2,3.7,4.4,5.1,5.0,4.3,3.3,3.1,2.7,2.4,1.9,1.9,1.7,1.4,1.3,1.3,1.2,1.4,1.5,1.6,1.6,1.9,2.0,2.2,2.4,2.6,2.2,2.5,2.2,2.4,2.3,2.0,2.0,2.1,1.8,1.6,1.8,1.8,1.5,1.4,1.6,1.6,1.4,1.5,1.5,1.8,1.6,1.8,1.6,1.4,1.7,1.7,1.4,1.4,1.7,1.8,2.0,2.0,2.0,2.4],[6.0,3.9,2.3,2.0,1.8,1.6,1.5,1.2,0.9,1.0,0.8,0.8,0.8,0.9,1.1,1.4,1.2,0.9,1.0,1.2,1.3,1.5,1.7,1.8,2.1,2.2,2.5,2.6,2.4,2.0,1.8,1.8,1.4,1.6,1.4,2.1,2.6,2.8,3.0,2.7,2.2,1.8,1.3,1.6,1.4,1.7,1.8,2.1,2.3,2.5,2.9,2.8,3.2,3.5,3.3,2.9,2.7,2.4,2.1,2.0,1.7,1.7,1.4,1.6,1.4,1.7,1.9,2.1,2.6,3.0,3.7,4.3,4.9,5.9,5.8,4.8,3.9,3.6,3.1,2.9,2.3,2.3,2.1,1.8,1.6,1.8,1.6,1.9,1.8,2.2,2.1,2.5,2.7,3.0,3.2,3.4,2.9,3.1,2.9,2.9,2.9,2.6,2.6,2.7,2.4,2.1,2.3,2.3,1.9,1.8,2.0,1.9,1.6,1.8,1.6,2.1,2.0,2.2,1.9,1.7,2.0,2.1,1.7,1.6,2.0,2.2,2.3,2.5,2.4,2.8],[6.5,4.5,2.8,2.4,2.4,2.1,1.8,1.6,1.1,1.3,1.1,0.8,0.8,0.8,1.1,1.3,1.3,1.0,1.4,1.5,1.9,2.1,2.4,2.7,2.8,3.0,3.4,3.6,3.2,2.8,2.5,2.5,2.0,2.4,1.9,2.8,3.4,3.7,4.1,3.8,3.0,2.5,1.8,2.3,2.0,2.3,2.3,2.8,3.0,3.2,3.6,3.7,4.1,4.4,4.1,3.6,3.3,3.1,2.7,2.7,2.1,2.3,1.8,2.4,2.0,2.5,2.8,2.8,3.5,3.8,5.2,5.6,6.4,7.2,7.1,6.2,5.0,4.9,4.1,3.9,3.3,3.4,3.2,2.8,2.4,2.5,2.1,2.5,2.3,2.8,2.6,3.2,3.3,3.7,3.9,4.1,3.7,4.0,3.7,3.9,3.8,3.3,3.4,3.6,2.9,2.6,3.2,2.9,2.2,2.2,2.5,2.3,2.0,2.4,2.1,2.6,2.5,2.9,2.4,2.1,2.5,2.7,2.2,2.1,2.7,2.9,3.1,3.3,3.3,3.7],[8.0,6.2,5.2,4.7,4.9,3.8,3.3,2.8,2.0,2.1,1.5,1.3,1.0,0.8,0.9,1.3,1.5,1.4,2.0,2.7,2.9,3.7,4.3,4.6,5.1,5.7,5.9,6.2,5.6,5.0,5.1,4.6,3.3,3.6,3.0,3.6,3.9,4.8,5.4,5.2,3.8,3.3,2.9,3.6,3.2,4.3,4.6,5.0,5.9,6.2,6.8,6.5,7.3,8.0,7.4,6.5,6.3,5.8,5.1,4.8,4.1,4.0,2.9,3.5,2.8,3.3,3.6,3.6,4.4,5.0,6.9,7.2,8.3,9.1,8.6,7.6,6.1,6.3,5.1,5.3,4.7,4.9,4.4,4.1,3.3,4.1,3.4,4.1,4.2,5.0,4.9,5.7,6.1,6.7,7.3,7.5,6.7,7.3,6.6,6.6,6.4,5.9,5.4,5.8,5.4,4.6,4.5,4.9,4.2,3.8,4.1,4.0,3.4,3.3,2.9,3.6,3.9,4.2,3.9,3.3,3.7,4.1,3.4,3.1,3.7,4.0,4.3,4.9,5.1,5.2],[8.5,6.6,5.4,4.9,5.0,4.0,3.4,3.1,2.2,2.6,2.1,1.7,1.5,0.9,0.8,1.0,1.4,1.4,2.3,2.6,3.1,3.7,4.7,5.0,5.3,5.9,6.4,6.8,6.3,5.9,5.5,5.1,3.9,3.9,3.1,3.5,4.2,4.9,5.4,5.4,4.1,3.7,3.1,4.1,4.1,5.1,5.2,6.0,6.4,6.9,7.5,7.0,7.9,8.6,8.1,7.3,7.0,6.6,5.5,5.7,4.9,4.9,3.8,4.1,3.6,3.7,4.3,3.8,4.7,5.1,7.0,7.4,8.5,9.1,8.4,7.5,6.2,6.3,5.2,5.4,4.7,5.0,4.9,4.4,4.0,4.7,4.3,5.0,5.0,5.8,5.8,6.5,6.8,7.5,7.9,8.1,7.3,7.7,6.9,7.1,7.1,6.3,5.9,6.3,5.9,5.0,5.0,5.5,4.8,4.2,4.5,4.6,4.0,3.8,3.4,4.1,4.3,5.2,5.0,3.9,4.4,5.1,4.3,4.0,4.8,5.2,5.5,5.7,5.7,6.2],[8.2,6.8,5.4,5.0,5.0,3.9,3.4,3.2,2.2,2.6,2.2,2.1,1.6,1.3,0.8,0.8,0.9,1.3,2.0,2.6,3.0,3.5,4.5,4.6,5.0,5.8,6.1,6.6,6.0,5.4,5.3,4.6,3.5,3.5,2.8,3.2,3.9,4.7,5.2,4.9,3.7,3.4,2.9,3.7,3.9,4.7,5.2,5.7,6.3,6.8,7.4,7.2,8.0,8.7,8.4,7.4,6.8,6.8,5.7,5.4,4.9,4.6,3.9,3.8,3.4,3.4,3.7,3.3,4.2,4.8,6.5,6.8,7.8,9.1,8.2,7.2,5.9,6.0,5.0,5.1,4.3,4.5,4.6,4.0,4.2,4.6,4.6,5.1,5.2,6.1,6.0,6.8,7.0,7.7,7.9,8.3,7.4,7.9,7.0,7.3,7.3,6.6,6.3,6.6,6.1,5.4,5.6,5.8,5.1,4.5,5.0,5.3,4.6,4.6,4.2,4.7,5.2,5.8,5.6,4.6,5.3,5.8,4.8,4.3,5.1,5.3,6.0,5.9,6.3,6.5],[7.7,6.1,4.3,4.0,3.8,3.2,2.6,2.4,1.7,2.0,1.5,1.8,1.4,1.7,1.2,1.0,0.8,1.0,1.4,2.0,2.3,2.7,3.2,3.4,3.9,4.3,4.6,5.0,4.6,4.1,3.9,3.4,2.5,2.6,2.3,3.1,3.7,4.2,4.7,4.3,3.2,2.8,2.1,2.7,2.6,3.4,3.7,4.4,5.0,5.4,6.2,6.0,6.7,7.3,7.2,6.3,5.7,5.3,4.6,4.2,3.7,3.5,2.8,3.0,2.6,2.7,3.3,3.1,3.9,4.5,6.2,6.4,7.4,8.5,7.8,6.9,5.7,5.7,4.6,4.6,3.7,4.2,4.0,3.4,3.4,3.8,3.4,3.9,3.9,4.6,4.7,5.5,5.8,6.7,6.8,7.2,6.3,6.8,5.9,6.5,6.4,5.8,5.8,5.9,5.1,4.6,5.5,5.1,4.3,3.9,4.6,4.3,4.0,4.2,4.0,4.7,4.7,5.3,4.7,4.0,4.8,4.9,4.1,4.0,4.7,4.7,5.6,5.6,5.6,6.3],[6.2,4.5,2.7,2.2,2.1,1.9,1.6,1.4,1.1,1.1,1.0,1.2,1.1,1.2,1.1,1.1,0.8,0.8,0.8,1.1,1.3,1.6,1.9,1.8,2.2,2.4,2.6,2.8,2.6,2.3,2.0,1.9,1.5,1.6,1.2,2.1,2.6,3.1,3.2,3.0,2.2,1.7,1.3,1.6,1.6,1.9,2.0,2.5,2.7,2.9,3.2,3.2,3.7,3.9,3.7,3.3,3.1,2.8,2.5,2.4,2.0,2.0,1.6,1.7,1.6,1.7,2.0,2.2,2.8,3.2,4.3,4.7,5.4,6.5,6.2,5.0,4.0,3.8,3.3,3.1,2.4,2.6,2.4,2.0,1.9,2.1,1.9,2.3,2.2,2.6,2.7,3.0,3.3,3.5,3.6,3.8,3.4,3.7,3.5,3.6,3.4,3.2,3.2,3.2,2.8,2.5,2.9,2.8,2.3,2.3,2.6,2.4,2.1,2.4,2.3,2.7,2.6,3.0,2.5,2.2,2.6,2.9,2.2,2.2,2.7,2.8,3.0,3.1,3.2,3.6],[5.7,3.5,1.9,1.6,1.4,1.3,1.0,1.0,0.8,0.8,0.8,1.0,1.1,1.3,1.3,1.3,1.0,0.8,0.8,0.8,0.9,1.0,1.2,1.3,1.5,1.7,2.0,2.1,1.9,1.6,1.4,1.4,1.0,1.1,0.9,1.9,2.5,2.5,2.7,2.4,1.7,1.3,1.0,1.2,1.1,1.4,1.5,1.7,1.9,2.2,2.4,2.4,2.8,2.9,2.9,2.4,2.2,2.1,1.8,1.8,1.5,1.5,1.2,1.3,1.2,1.3,1.6,1.8,2.2,2.6,3.3,3.7,4.4,5.3,5.1,4.1,3.3,3.1,2.6,2.4,1.9,1.9,1.8,1.5,1.4,1.5,1.5,1.7,1.7,2.0,1.9,2.2,2.2,2.5,2.6,2.8,2.4,2.7,2.4,2.6,2.6,2.2,2.2,2.4,2.0,1.9,2.1,2.1,1.7,1.7,1.9,1.8,1.6,1.8,1.7,2.0,1.9,2.2,1.9,1.7,2.0,2.1,1.7,1.7,2.0,2.0,2.2,2.3,2.3,2.7],[5.4,3.6,1.7,1.4,1.2,1.1,0.9,0.8,0.8,0.9,0.9,1.1,1.3,1.5,1.4,1.6,1.1,0.9,0.8,0.8,0.8,0.9,1.1,1.1,1.4,1.5,1.8,2.0,1.7,1.5,1.2,1.2,0.9,1.0,0.9,1.7,2.4,2.5,2.6,2.4,1.7,1.2,1.0,1.2,1.0,1.3,1.3,1.5,1.7,2.0,2.2,2.3,2.7,2.8,2.7,2.2,2.1,1.9,1.6,1.6,1.4,1.4,1.2,1.3,1.2,1.3,1.7,1.8,2.3,2.6,3.3,3.8,4.3,5.1,4.9,4.1,3.3,3.1,2.7,2.5,1.9,2.0,1.8,1.6,1.5,1.5,1.4,1.7,1.7,1.9,1.7,2.1,2.0,2.3,2.4,2.6,2.2,2.4,2.2,2.3,2.3,2.0,2.0,2.2,1.9,1.7,1.9,2.0,1.6,1.6,1.8,1.8,1.6,1.8,1.8,2.0,1.9,2.2,1.9,1.7,2.0,2.1,1.7,1.7,2.0,2.1,2.3,2.4,2.5,2.7],[5.5,3.6,1.6,1.3,1.1,1.0,0.9,0.8,0.9,0.8,1.0,1.3,1.5,1.6,1.5,1.7,1.3,1.1,0.9,0.8,0.8,0.8,0.9,1.0,1.3,1.4,1.8,2.0,1.7,1.5,1.2,1.1,0.8,0.9,0.9,1.7,2.4,2.5,2.5,2.2,1.7,1.2,0.9,1.1,0.9,1.3,1.3,1.6,1.7,1.9,2.2,2.3,2.7,2.8,2.7,2.3,2.0,1.9,1.6,1.6,1.3,1.4,1.1,1.2,1.2,1.3,1.6,1.8,2.3,2.7,3.2,3.8,4.3,5.0,4.9,4.2,3.3,3.0,2.7,2.4,1.8,1.9,1.7,1.5,1.4,1.5,1.4,1.6,1.7,1.8,1.7,2.1,2.0,2.4,2.4,2.5,2.3,2.4,2.1,2.4,2.3,2.0,2.1,2.3,1.9,1.7,2.0,2.1,1.7,1.7,1.9,1.8,1.7,1.8,1.9,2.2,2.1,2.3,1.9,1.8,2.1,2.1,1.7,1.8,2.1,2.1,2.3,2.3,2.4,2.7],[5.3,3.4,1.6,1.3,1.0,1.0,0.9,0.9,1.0,1.0,1.1,1.3,1.5,1.7,1.6,1.8,1.4,1.2,1.0,0.9,0.8,0.8,0.8,0.8,1.1,1.2,1.6,1.8,1.5,1.4,1.1,1.0,0.8,0.9,0.9,1.7,2.5,2.5,2.5,2.3,1.7,1.2,1.0,1.1,1.0,1.2,1.3,1.4,1.6,1.8,2.1,2.2,2.6,2.7,2.7,2.2,2.0,1.9,1.6,1.6,1.4,1.3,1.2,1.3,1.3,1.3,1.7,1.8,2.3,2.6,3.3,3.7,4.2,4.7,4.6,4.0,3.3,2.9,2.7,2.3,1.8,2.0,1.8,1.5,1.5,1.5,1.5,1.7,1.7,2.0,1.8,2.1,2.0,2.4,2.3,2.6,2.2,2.4,2.1,2.4,2.3,2.0,2.0,2.3,1.9,1.7,2.0,2.1,1.7,1.7,2.0,1.9,1.7,1.9,1.9,2.2,2.1,2.4,2.0,1.8,2.1,2.1,1.9,1.8,2.1,2.1,2.3,2.4,2.5,2.7],[5.1,3.3,1.6,1.3,0.9,0.9,0.9,1.0,1.1,1.1,1.3,1.4,1.7,1.9,1.8,2.0,1.7,1.4,1.2,1.1,0.9,0.8,0.8,0.8,0.9,1.1,1.5,1.7,1.4,1.3,1.0,0.9,0.8,1.0,1.1,1.7,2.5,2.5,2.8,2.4,1.9,1.3,1.2,1.1,1.0,1.1,1.2,1.4,1.6,1.8,2.1,2.1,2.4,2.6,2.6,2.2,2.0,1.7,1.5,1.4,1.3,1.3,1.2,1.3,1.4,1.5,1.9,2.0,2.4,2.8,3.4,4.0,4.4,4.9,4.9,4.3,3.5,3.1,2.9,2.5,2.0,2.2,2.0,1.6,1.6,1.5,1.4,1.5,1.6,1.7,1.7,2.0,1.9,2.4,2.4,2.6,2.3,2.5,2.2,2.5,2.4,1.9,2.1,2.2,1.9,1.8,2.0,2.1,1.7,1.7,2.0,1.9,1.7,1.9,2.1,2.2,2.2,2.5,2.0,1.9,2.2,2.2,1.9,2.0,2.3,2.3,2.4,2.5,2.7,2.9],[5.6,3.7,1.8,1.5,1.1,1.2,1.1,1.2,1.4,1.4,1.7,1.8,2.1,2.3,2.2,2.4,2.0,1.7,1.5,1.3,1.1,0.9,0.8,0.8,0.8,1.1,1.4,1.7,1.5,1.3,1.0,0.9,0.9,1.0,1.3,1.8,2.3,2.5,2.7,2.5,2.0,1.4,1.4,1.2,1.1,1.2,1.3,1.5,1.8,2.0,2.3,2.4,2.8,3.0,3.0,2.5,2.2,2.0,1.8,1.7,1.5,1.5,1.5,1.5,1.8,1.8,2.2,2.3,2.8,3.0,3.7,4.2,4.7,5.2,5.3,4.5,3.7,3.3,3.0,2.7,2.3,2.6,2.4,2.0,2.0,1.9,1.8,1.9,1.9,2.0,1.9,2.2,2.2,2.7,2.8,3.0,2.5,2.8,2.5,2.7,2.7,2.2,2.4,2.5,2.1,1.9,2.2,2.3,1.9,1.9,2.3,2.2,2.0,2.2,2.4,2.7,2.6,3.0,2.4,2.3,2.7,2.8,2.4,2.5,2.8,2.9,3.0,3.0,3.2,3.4],[5.5,3.8,2.1,1.8,1.2,1.5,1.4,1.6,1.8,1.7,2.0,2.2,2.4,2.7,2.6,2.7,2.3,2.1,1.8,1.6,1.3,1.2,1.0,0.8,0.8,0.8,1.2,1.5,1.2,1.2,1.0,0.9,1.1,1.1,1.5,2.0,2.5,2.7,2.8,2.8,2.3,1.7,1.7,1.4,1.4,1.3,1.4,1.6,1.9,2.0,2.3,2.6,3.0,3.1,3.2,2.8,2.4,2.2,2.0,1.8,1.8,1.8,1.8,1.8,2.2,2.1,2.7,2.5,3.2,3.5,4.3,5.0,5.2,5.9,5.9,5.2,4.3,3.7,3.2,3.0,2.5,3.0,2.8,2.4,2.4,2.3,2.2,2.3,2.2,2.3,2.2,2.6,2.5,3.1,2.8,3.3,3.0,3.4,3.1,3.5,3.3,2.6,3.0,3.2,2.7,2.5,3.0,2.9,2.4,2.5,3.0,2.7,2.6,2.8,2.9,3.4,3.3,3.7,3.0,2.8,3.4,3.5,2.9,3.1,3.5,3.5,3.7,3.6,3.8,4.1],[5.8,4.0,2.1,1.9,1.3,1.8,1.9,1.9,2.2,2.0,2.3,2.7,2.8,3.1,3.0,3.1,2.8,2.4,2.1,2.0,1.7,1.6,1.2,1.1,0.9,0.8,1.0,1.4,1.1,1.3,1.1,1.0,1.3,1.5,1.9,2.3,2.8,3.1,3.2,3.2,2.6,2.0,1.8,1.7,1.6,1.5,1.6,1.5,1.9,2.1,2.6,2.7,3.2,3.3,3.3,2.9,2.5,2.5,2.0,2.0,1.9,2.0,1.9,2.0,2.3,2.4,2.9,2.8,3.3,3.7,4.5,5.2,5.6,6.3,6.3,5.5,4.6,4.1,3.6,3.4,2.9,3.2,2.9,2.4,2.6,2.4,2.2,2.3,2.3,2.5,2.4,2.8,2.8,3.1,3.0,3.4,3.2,3.4,3.1,3.5,3.4,3.0,3.1,3.4,2.9,2.8,3.3,3.3,2.8,2.9,3.3,3.1,2.9,3.2,3.2,3.7,3.6,3.9,3.3,3.0,3.6,3.7,3.0,3.2,3.8,3.6,3.9,3.8,4.1,4.6],[6.9,5.0,3.0,2.9,1.8,2.5,2.6,3.1,3.4,3.7,4.0,4.0,4.5,4.7,4.3,4.8,4.4,3.9,3.8,3.2,2.8,2.3,1.7,1.9,1.5,1.0,0.8,1.0,1.2,1.6,1.7,1.8,2.1,2.4,3.6,3.7,4.3,4.7,4.3,4.8,4.5,3.6,3.4,3.0,2.8,2.3,2.3,2.1,2.8,3.0,3.7,3.9,4.4,4.9,4.8,4.1,3.8,3.5,3.3,3.0,3.1,3.1,3.7,3.5,4.3,4.6,5.1,5.0,5.9,6.3,7.2,7.9,8.0,8.5,8.7,8.1,7.1,6.1,5.6,5.4,5.0,5.7,5.5,4.6,4.7,4.2,4.0,3.7,3.9,3.9,3.7,4.1,3.9,4.6,4.6,5.0,4.7,5.0,4.6,5.0,4.9,4.3,4.7,5.1,4.6,4.2,4.7,5.0,4.3,4.3,5.1,5.0,4.8,5.1,5.3,5.8,5.7,6.5,5.8,5.3,6.1,6.5,5.6,6.0,6.7,6.9,7.1,6.7,6.8,7.5],[7.5,5.7,3.5,3.1,2.3,3.2,3.2,3.5,4.4,3.9,4.8,5.1,5.5,5.7,5.5,6.0,5.5,5.1,4.5,4.2,3.4,3.2,2.4,2.6,1.8,1.5,0.9,0.8,0.9,1.4,1.8,2.2,2.8,3.0,4.0,4.3,4.9,5.2,4.8,5.2,4.6,4.1,4.0,3.2,3.1,2.4,2.3,1.8,2.6,2.4,3.2,3.3,4.2,4.5,4.6,4.0,3.5,2.8,2.7,2.5,2.9,2.9,3.7,3.8,4.7,4.6,5.5,5.8,6.5,6.9,7.3,8.4,8.1,9.1,9.6,8.4,7.6,6.4,6.1,5.8,5.2,6.1,5.7,4.6,4.9,4.0,4.0,3.6,3.6,3.2,3.3,3.7,3.6,4.3,4.3,5.0,4.6,5.1,4.5,5.1,4.9,4.1,4.7,4.8,4.1,4.0,4.7,4.5,4.0,4.3,4.8,4.6,4.6,5.0,5.4,5.6,5.2,5.6,5.1,5.1,5.8,5.9,5.4,6.0,6.4,6.5,6.5,6.0,5.9,6.8],[6.6,4.7,2.8,2.5,2.0,2.6,2.7,2.6,3.1,2.7,3.3,3.5,3.8,4.2,4.0,4.3,3.8,3.5,3.0,3.0,2.5,2.5,2.1,2.1,1.6,1.4,1.2,1.0,0.8,0.9,1.3,1.7,1.8,2.3,2.7,3.4,3.9,4.2,3.9,4.2,3.6,2.9,2.7,2.3,2.0,1.6,1.4,1.3,1.8,2.0,2.8,2.9,3.7,3.9,4.0,3.2,2.7,2.4,2.1,2.0,2.0,2.1,2.3,2.7,3.0,3.4,3.8,4.0,4.6,5.0,5.6,6.5,6.6,7.5,7.9,6.9,5.9,5.2,4.8,4.5,3.9,4.3,3.9,3.2,3.3,3.0,2.7,2.7,2.6,2.5,2.5,3.1,3.2,3.7,3.6,4.1,3.8,4.1,3.7,4.3,4.0,3.3,3.7,4.0,3.4,3.2,3.8,3.7,3.2,3.2,3.9,3.5,3.5,3.9,4.2,4.7,4.3,4.7,3.8,3.9,4.7,4.6,3.8,4.3,4.9,5.0,5.2,4.8,4.8,5.5],[5.9,3.8,2.2,1.7,1.3,1.6,1.5,1.5,1.7,1.5,1.8,2.0,2.2,2.4,2.4,2.5,2.3,2.0,1.7,1.7,1.4,1.4,1.3,1.2,1.1,1.1,1.3,1.2,0.8,0.8,0.8,0.9,1.1,1.3,1.5,2.2,2.7,2.9,3.1,2.9,2.3,1.8,1.6,1.4,1.2,1.0,1.0,1.0,1.4,1.5,1.9,1.9,2.3,2.5,2.5,2.0,1.8,1.6,1.4,1.3,1.3,1.3,1.5,1.7,1.9,2.1,2.6,2.6,3.0,3.3,3.9,4.8,5.0,5.7,5.7,4.9,4.2,3.6,3.2,2.9,2.5,2.8,2.5,2.1,2.0,1.9,1.7,1.7,1.6,1.7,1.7,2.0,2.0,2.4,2.3,2.6,2.3,2.7,2.5,2.7,2.7,2.1,2.4,2.5,2.0,1.9,2.3,2.2,1.8,2.0,2.3,2.1,2.0,2.3,2.4,2.6,2.4,2.6,2.4,2.2,2.6,2.7,2.4,2.5,2.8,3.0,2.9,2.8,2.8,3.1],[5.2,3.5,1.8,1.4,1.0,1.2,1.2,1.1,1.3,1.2,1.3,1.5,1.7,2.0,1.9,2.1,1.7,1.5,1.3,1.2,1.0,1.1,0.9,0.9,0.9,0.9,1.4,1.3,0.9,0.8,0.8,0.8,0.8,0.9,1.1,1.9,2.6,2.5,3.0,2.3,1.7,1.3,1.0,0.9,0.9,0.8,0.8,0.9,1.1,1.3,1.6,1.6,1.9,2.0,2.0,1.6,1.5,1.3,1.1,1.0,1.0,1.0,1.0,1.2,1.3,1.4,1.6,1.9,2.2,2.6,3.1,3.8,4.3,4.7,4.7,4.2,3.2,3.0,2.7,2.3,1.9,1.9,1.7,1.5,1.4,1.3,1.2,1.3,1.3,1.3,1.3,1.5,1.5,1.8,1.8,2.1,1.8,2.0,1.8,2.1,1.9,1.6,1.7,1.9,1.6,1.5,1.8,1.7,1.5,1.5,1.8,1.7,1.7,1.9,2.0,2.2,2.0,2.2,1.8,1.8,2.1,2.0,1.8,1.9,2.2,2.2,2.3,2.3,2.4,2.7],[5.2,3.3,1.7,1.3,0.9,1.0,1.0,1.0,1.1,1.0,1.1,1.3,1.5,1.7,1.7,1.8,1.5,1.3,1.1,1.1,0.9,0.9,0.8,0.8,0.8,0.9,1.3,1.3,1.0,0.8,0.8,0.8,0.8,0.8,0.9,1.6,2.1,2.1,2.4,2.1,1.5,1.1,0.9,0.8,0.8,0.8,0.9,0.9,1.1,1.2,1.5,1.5,1.7,1.9,1.9,1.5,1.4,1.2,1.1,1.0,1.0,0.9,0.9,0.9,1.1,1.2,1.4,1.7,2.1,2.5,3.1,3.6,4.0,4.4,4.3,3.9,3.0,2.9,2.6,2.1,1.7,1.7,1.5,1.3,1.2,1.1,1.1,1.2,1.2,1.2,1.2,1.4,1.4,1.7,1.7,1.9,1.7,1.9,1.8,2.0,1.8,1.5,1.8,1.8,1.5,1.4,1.7,1.6,1.4,1.4,1.7,1.5,1.4,1.6,1.8,1.9,1.8,1.9,1.6,1.6,1.8,1.8,1.5,1.6,1.8,1.9,2.0,2.0,2.1,2.3],[5.1,3.4,1.6,1.2,0.9,1.0,1.0,0.9,1.0,0.9,1.1,1.2,1.4,1.7,1.6,1.7,1.4,1.2,1.0,1.0,0.8,0.8,0.8,0.8,0.9,1.0,1.3,1.4,1.1,1.0,0.8,0.8,0.8,0.8,0.8,1.5,2.5,2.3,2.8,2.0,1.5,1.0,0.8,0.8,0.8,0.8,0.9,1.0,1.2,1.3,1.5,1.6,1.8,2.0,1.9,1.6,1.5,1.3,1.1,1.0,1.0,0.9,0.9,0.9,1.0,1.1,1.3,1.5,1.9,2.4,2.8,3.4,3.8,4.4,4.2,3.7,2.8,2.7,2.4,1.9,1.6,1.5,1.4,1.1,1.1,1.1,1.1,1.1,1.2,1.2,1.3,1.4,1.5,1.7,1.8,2.0,1.7,1.9,1.7,1.9,1.8,1.5,1.6,1.8,1.5,1.4,1.6,1.6,1.4,1.4,1.6,1.5,1.4,1.6,1.7,1.9,1.7,1.8,1.5,1.5,1.7,1.7,1.4,1.6,1.8,1.8,1.9,1.9,2.0,2.3],[5.6,3.4,1.8,1.5,1.2,1.2,1.2,1.1,1.3,1.1,1.2,1.5,1.7,2.0,2.0,2.0,1.5,1.5,1.1,1.1,0.9,0.9,0.9,0.9,1.1,1.2,1.6,1.8,1.4,1.2,1.0,0.9,0.8,0.8,0.8,1.4,2.7,2.5,2.7,2.2,1.6,1.1,0.9,0.9,0.9,1.0,1.1,1.3,1.4,1.6,1.8,2.0,2.3,2.4,2.4,2.0,1.8,1.6,1.4,1.4,1.2,1.2,1.1,1.1,1.2,1.2,1.6,1.7,2.2,2.5,3.2,3.7,4.1,4.6,4.6,3.8,3.1,2.9,2.6,2.2,1.7,1.9,1.7,1.4,1.5,1.4,1.3,1.5,1.5,1.7,1.6,1.9,1.9,2.2,2.2,2.5,2.1,2.4,2.2,2.5,2.3,2.0,2.2,2.4,1.9,1.8,2.2,2.1,1.7,1.8,2.2,1.9,1.7,2.1,2.2,2.5,2.3,2.5,2.0,1.9,2.3,2.2,1.8,2.0,2.3,2.3,2.5,2.5,2.5,2.9],[6.6,4.3,2.6,2.2,1.8,1.9,1.6,1.5,1.7,1.5,1.8,2.0,2.2,2.7,2.5,2.6,2.2,1.9,1.4,1.4,1.3,1.2,1.5,1.3,1.8,1.9,2.4,2.5,2.3,1.9,1.6,1.4,1.1,0.9,0.8,1.0,2.1,2.5,2.9,2.8,2.4,1.4,1.3,1.4,1.5,1.7,1.9,2.2,2.4,2.9,3.2,3.2,3.7,3.9,3.9,3.6,3.2,3.1,2.5,2.2,2.0,2.2,2.0,1.7,1.8,1.9,2.3,2.1,2.8,3.2,4.0,4.6,5.1,6.0,5.7,4.6,3.9,3.7,3.0,3.0,2.6,2.8,2.6,2.3,2.3,2.4,2.2,2.6,2.4,2.9,2.8,3.5,3.4,3.9,3.8,4.2,3.8,4.3,3.7,4.1,4.0,3.3,3.5,3.9,3.1,3.0,3.4,3.5,2.7,2.9,3.3,3.1,2.7,3.0,3.2,3.8,3.6,4.2,3.3,3.1,3.6,3.8,3.2,3.2,3.8,3.8,4.2,4.4,4.6,4.6],[9.6,7.4,5.9,5.3,4.5,4.3,3.0,3.4,4.0,2.7,3.7,4.7,5.3,6.3,5.6,5.7,4.2,4.1,2.6,2.3,2.2,2.3,3.5,3.1,4.5,5.3,6.0,6.8,6.3,5.4,4.4,4.1,2.2,2.0,1.1,0.8,1.5,2.4,3.5,4.0,3.3,3.0,2.6,3.7,2.9,4.6,4.6,6.4,6.5,7.5,8.0,7.5,8.6,9.2,8.7,7.8,7.2,7.1,6.1,5.7,4.6,4.8,3.7,4.2,3.7,3.8,5.0,3.7,5.0,4.9,6.4,7.0,7.6,8.8,8.4,7.1,6.0,5.5,4.3,4.9,4.4,5.4,5.7,4.7,5.0,4.9,4.6,5.3,5.0,6.0,6.0,7.0,6.6,7.9,7.9,8.3,7.6,7.8,7.3,7.6,7.9,6.8,6.7,7.4,6.3,6.2,6.5,6.3,5.7,6.2,6.2,5.5,6.0,6.3,6.9,7.2,6.2,7.2,6.2,6.8,6.9,6.8,6.6,6.8,7.4,7.6,7.8,7.6,7.9,8.4],[10.5,8.4,6.7,6.1,5.6,5.1,3.6,4.9,4.8,4.5,5.3,5.8,5.5,7.1,6.5,6.2,4.8,4.8,3.7,3.5,3.4,3.3,4.2,3.3,4.2,5.7,6.1,7.0,7.3,6.1,5.5,4.1,3.4,3.0,2.3,1.1,0.8,1.1,2.2,2.7,2.5,2.5,3.7,3.6,4.4,4.7,6.1,7.1,7.7,8.2,9.9,9.7,10.3,10.9,10.3,9.0,8.6,7.5,6.9,6.7,6.4,5.7,5.1,4.8,5.2,3.6,4.7,3.4,4.5,4.4,5.4,6.3,6.9,8.3,8.1,6.6,5.4,4.4,3.9,4.2,4.3,5.3,5.4,4.9,5.8,5.7,5.8,7.4,7.0,7.5,7.2,8.4,8.0,9.5,9.6,10.1,9.3,9.6,8.7,9.6,9.4,8.4,8.3,9.4,8.2,8.1,8.4,8.7,7.8,7.9,8.4,7.8,7.9,7.6,8.5,9.6,9.0,9.8,8.3,8.5,9.0,8.5,7.1,8.0,8.9,8.8,10.2,10.4,9.9,10.7],[10.1,8.2,6.4,5.6,4.8,4.5,3.8,3.9,4.2,3.3,3.9,4.7,5.6,6.3,5.8,5.8,4.5,4.3,3.3,3.8,2.9,3.3,3.9,3.2,3.6,4.8,5.0,5.5,5.8,4.7,4.6,3.4,3.2,2.6,2.7,2.0,1.2,0.8,1.1,1.7,1.8,1.9,2.5,2.8,3.4,3.7,4.8,5.6,6.7,7.0,7.9,7.4,8.1,8.9,8.6,8.0,7.8,6.9,5.7,5.4,4.8,4.1,3.9,2.8,3.3,2.7,3.5,2.9,3.6,3.8,4.7,5.1,5.4,6.6,6.4,5.7,4.7,4.0,3.2,3.4,3.0,3.9,3.8,3.1,4.0,4.0,4.6,4.8,5.4,6.1,6.2,7.2,7.7,8.8,8.4,9.0,8.6,8.5,8.0,8.3,8.6,8.1,7.7,8.0,7.2,6.7,7.5,7.7,6.3,6.2,7.0,6.2,6.1,6.9,7.2,7.2,7.1,7.6,6.9,6.8,6.7,6.6,6.0,6.5,6.9,6.5,7.5,7.6,7.5,7.5],[9.4,7.5,5.7,5.2,4.2,4.2,3.7,3.9,4.2,3.6,3.9,4.4,4.9,5.5,5.5,5.6,4.7,4.6,3.3,3.6,3.2,3.3,3.8,3.0,3.4,4.3,4.6,5.1,5.5,4.3,4.1,3.2,3.4,2.7,2.5,2.5,1.6,0.9,0.8,1.0,1.3,1.6,2.6,2.5,3.4,3.6,4.4,5.1,5.7,6.3,7.2,7.2,8.1,8.8,8.4,7.3,6.6,6.0,5.5,5.1,4.7,3.8,3.7,2.6,3.3,2.7,3.2,2.8,3.3,3.5,3.8,4.9,4.9,6.1,6.0,5.2,4.4,3.2,3.0,2.7,2.5,3.4,3.5,2.6,3.9,3.9,4.4,4.9,5.0,5.8,6.0,6.7,6.7,8.1,7.6,8.6,7.7,8.4,7.5,8.2,8.1,7.4,7.3,7.7,6.8,6.4,7.2,6.9,6.2,6.1,6.7,5.9,5.8,6.2,6.3,6.6,6.4,6.4,5.9,5.9,6.0,5.9,5.2,5.5,6.0,5.7,6.4,6.7,6.4,7.3],[8.5,6.8,5.0,4.5,3.9,3.7,3.4,3.4,3.6,3.1,3.0,3.7,3.9,4.6,4.7,4.6,3.7,3.7,2.8,3.0,2.6,3.0,3.3,2.6,2.8,3.9,4.1,4.6,4.7,3.6,3.7,2.7,2.7,2.3,2.0,2.6,1.8,1.3,0.9,0.8,0.9,1.2,1.8,2.4,3.1,2.9,3.8,4.5,5.2,5.5,6.4,6.3,7.0,7.5,7.3,6.4,6.0,5.4,4.9,4.4,4.0,3.1,3.2,2.4,2.5,1.9,2.4,2.0,2.4,2.6,3.3,3.6,4.0,4.5,4.4,3.9,3.1,2.9,2.7,2.3,1.9,2.7,2.9,2.3,3.0,3.0,3.7,3.9,4.2,4.8,5.0,5.7,5.9,7.1,7.2,7.6,6.8,7.0,6.3,6.7,7.0,6.3,5.9,6.5,5.5,5.2,5.6,5.7,4.9,4.6,5.2,4.6,4.5,4.8,5.0,5.1,5.2,5.5,4.8,4.6,4.5,4.7,4.2,4.5,4.6,4.6,5.4,5.7,5.4,5.8],[7.0,5.0,3.4,3.1,3.0,2.8,2.3,2.5,2.6,2.2,2.2,2.9,2.9,3.6,3.6,3.4,2.8,2.7,2.0,2.1,1.7,2.0,2.5,2.1,2.4,3.3,3.6,3.9,3.7,3.1,2.8,2.3,2.0,1.7,1.4,2.1,2.1,1.6,1.3,0.9,0.8,0.9,1.2,1.9,2.0,2.2,2.7,3.3,3.5,3.9,4.5,4.2,4.9,5.5,5.2,4.3,4.0,3.7,3.2,3.0,2.6,2.2,2.3,1.9,1.8,1.4,1.8,1.5,2.1,2.2,2.6,2.9,3.7,4.2,4.0,3.1,2.7,2.6,2.3,2.2,1.7,1.9,2.2,1.8,2.3,2.3,2.4,2.6,2.7,3.4,3.3,3.9,3.9,4.5,4.8,5.1,4.5,5.0,4.2,4.6,4.5,3.9,3.9,4.4,3.6,3.4,3.6,4.0,3.3,3.2,3.6,3.3,3.2,3.4,3.8,4.1,3.8,4.0,3.4,3.5,3.6,3.8,3.0,3.4,3.6,3.5,4.1,4.3,4.1,4.5],[6.3,4.2,2.7,2.3,2.2,2.1,1.9,1.8,1.7,1.4,1.5,1.9,2.1,2.6,2.7,2.7,2.0,2.0,1.5,1.8,1.4,1.7,2.0,1.6,2.0,2.4,2.7,2.9,2.9,2.3,2.1,1.7,1.5,1.2,1.1,2.0,2.2,2.1,2.2,1.3,0.8,0.8,0.8,1.1,1.3,1.7,1.8,2.5,2.7,2.9,3.2,3.2,3.6,3.9,3.7,3.2,2.9,2.8,2.3,2.3,1.7,1.7,1.3,1.1,1.2,1.1,1.5,1.5,2.0,2.3,2.7,3.2,3.6,4.3,4.2,3.5,2.8,2.7,2.3,2.1,1.6,1.8,1.8,1.4,1.6,1.7,1.6,1.9,2.0,2.5,2.2,2.8,2.7,3.2,3.4,3.5,3.0,3.3,3.0,3.2,3.1,2.8,2.8,2.9,2.4,2.4,2.5,2.7,2.0,2.2,2.4,2.2,1.9,2.4,2.5,2.8,2.6,2.8,2.3,2.2,2.7,2.5,2.1,2.2,2.7,2.6,2.8,2.8,3.0,3.4],[5.5,3.3,1.8,1.5,1.3,1.3,1.2,1.1,1.1,1.0,1.1,1.3,1.6,1.8,1.8,1.9,1.5,1.3,1.0,1.1,0.9,1.0,1.1,1.0,1.2,1.3,1.6,1.7,1.4,1.2,1.1,1.0,0.8,0.8,0.9,1.8,2.3,2.2,2.4,1.7,1.1,0.8,0.8,0.8,0.8,0.9,1.1,1.2,1.4,1.5,1.8,1.8,2.0,2.3,2.2,1.8,1.7,1.5,1.3,1.2,1.1,1.0,0.8,0.8,0.8,0.9,1.1,1.5,1.9,2.2,2.8,3.1,3.7,4.3,4.3,3.4,2.7,2.8,2.2,2.1,1.5,1.5,1.3,1.0,1.0,1.0,1.0,1.1,1.3,1.3,1.4,1.6,1.7,1.9,2.0,2.2,1.9,2.2,2.0,2.2,2.1,1.8,2.0,2.0,1.7,1.6,1.9,1.8,1.5,1.6,1.7,1.6,1.5,1.7,1.7,1.9,1.8,2.0,1.6,1.5,1.8,1.8,1.5,1.6,1.8,1.7,1.9,2.0,2.0,2.3],[5.3,3.2,1.7,1.3,1.1,1.1,1.1,1.0,1.1,0.9,1.0,1.3,1.5,1.7,1.8,1.8,1.5,1.3,1.0,1.1,0.9,1.0,1.0,0.9,1.0,1.2,1.5,1.5,1.2,1.0,0.9,0.8,0.8,0.8,0.9,1.5,2.5,2.2,2.6,2.1,1.3,0.9,0.8,0.8,0.8,0.8,0.9,1.0,1.2,1.3,1.5,1.5,1.8,2.0,1.9,1.5,1.4,1.2,1.1,1.0,0.9,0.8,0.8,0.8,0.8,0.9,1.2,1.5,1.9,2.3,2.9,3.3,3.7,4.0,4.1,3.4,2.8,2.7,2.4,2.0,1.6,1.4,1.2,1.0,1.0,0.9,0.9,1.0,1.1,1.2,1.2,1.3,1.3,1.6,1.7,1.8,1.6,1.8,1.7,1.8,1.6,1.4,1.6,1.7,1.4,1.3,1.6,1.4,1.3,1.3,1.5,1.4,1.3,1.5,1.6,1.8,1.6,1.7,1.4,1.4,1.6,1.6,1.4,1.4,1.6,1.6,1.8,1.8,1.8,2.1],[5.4,3.5,1.6,1.3,1.0,1.1,1.1,0.9,1.1,0.9,1.0,1.2,1.4,1.6,1.6,1.7,1.4,1.2,1.0,1.0,0.8,0.9,0.9,0.9,1.0,1.1,1.4,1.4,1.1,1.0,0.8,0.8,0.8,0.8,0.9,1.5,2.5,2.2,2.5,2.0,1.4,1.0,0.8,0.8,0.8,0.8,0.8,0.9,1.1,1.2,1.4,1.4,1.7,1.8,1.8,1.4,1.3,1.1,1.0,0.9,0.8,0.8,0.8,0.8,0.9,1.0,1.2,1.5,1.8,2.2,2.8,3.3,3.9,4.2,4.2,3.6,2.8,2.7,2.3,1.9,1.7,1.4,1.2,1.1,1.0,0.9,0.9,1.0,1.1,1.1,1.1,1.3,1.3,1.6,1.6,1.8,1.6,1.8,1.6,1.8,1.7,1.4,1.6,1.7,1.4,1.3,1.5,1.5,1.3,1.3,1.5,1.3,1.3,1.5,1.6,1.7,1.6,1.7,1.4,1.4,1.6,1.6,1.3,1.4,1.6,1.6,1.8,1.8,1.8,2.1],[5.4,3.4,1.7,1.3,1.1,1.2,1.2,1.1,1.2,1.0,1.2,1.4,1.6,1.8,1.8,1.9,1.6,1.4,1.1,1.2,1.0,1.1,1.0,0.9,1.0,1.1,1.5,1.5,1.1,1.0,0.8,0.8,0.8,0.9,1.0,1.7,2.4,2.2,2.5,2.1,1.5,1.1,0.9,0.8,0.8,0.8,0.8,0.8,1.0,1.1,1.4,1.4,1.6,1.8,1.7,1.3,1.2,1.1,0.9,0.8,0.8,0.8,0.8,0.9,1.0,1.1,1.4,1.6,2.0,2.4,3.0,3.6,4.0,4.3,4.4,3.8,3.0,2.8,2.5,2.1,1.6,1.6,1.4,1.2,1.2,1.0,0.9,1.0,1.0,1.1,1.1,1.2,1.2,1.5,1.5,1.7,1.5,1.7,1.5,1.8,1.6,1.3,1.5,1.6,1.3,1.3,1.6,1.5,1.3,1.4,1.6,1.4,1.4,1.6,1.8,1.9,1.8,1.9,1.5,1.5,1.8,1.7,1.4,1.6,1.8,1.8,1.9,1.9,1.9,2.3],[5.3,3.5,1.7,1.3,1.1,1.2,1.2,1.1,1.3,1.1,1.3,1.5,1.7,1.9,1.9,2.0,1.7,1.5,1.2,1.3,1.0,1.1,1.1,1.0,1.1,1.1,1.4,1.4,1.0,0.9,0.8,0.8,0.9,1.0,1.1,1.8,2.4,2.5,2.7,2.1,1.6,1.2,1.1,0.9,0.8,0.8,0.8,0.8,0.9,1.0,1.3,1.3,1.6,1.7,1.7,1.3,1.2,1.0,0.8,0.8,0.8,0.8,0.9,1.0,1.2,1.3,1.5,1.7,2.0,2.4,2.9,3.6,4.1,4.5,4.4,4.0,3.1,2.9,2.5,2.1,1.8,1.7,1.5,1.3,1.2,1.2,1.1,1.1,1.0,1.0,1.1,1.2,1.3,1.5,1.5,1.7,1.5,1.8,1.6,1.8,1.7,1.4,1.6,1.7,1.4,1.4,1.6,1.5,1.4,1.4,1.6,1.5,1.5,1.7,1.8,2.0,1.8,1.9,1.6,1.6,1.9,1.8,1.6,1.8,2.0,1.9,2.1,2.0,2.0,2.5],[5.4,3.6,1.9,1.5,1.3,1.5,1.5,1.4,1.5,1.4,1.5,1.8,2.0,2.3,2.3,2.4,2.1,1.8,1.5,1.5,1.3,1.4,1.3,1.3,1.3,1.3,1.7,1.6,1.1,1.0,0.9,1.1,1.1,1.2,1.4,2.1,2.7,2.7,2.8,2.5,1.9,1.5,1.3,1.2,1.0,0.9,0.8,0.8,0.8,0.9,1.2,1.3,1.7,1.8,1.7,1.4,1.1,1.0,0.9,0.8,0.9,1.0,1.2,1.3,1.5,1.6,1.9,2.1,2.4,2.9,3.4,4.3,4.6,5.1,5.1,4.7,3.8,3.3,2.9,2.6,2.1,2.2,2.0,1.7,1.6,1.5,1.3,1.3,1.2,1.2,1.1,1.3,1.3,1.6,1.5,1.8,1.6,1.9,1.7,2.1,1.8,1.5,1.8,1.9,1.5,1.5,1.9,1.8,1.6,1.7,2.0,1.8,1.8,2.1,2.3,2.5,2.2,2.4,1.9,1.9,2.4,2.3,2.0,2.3,2.6,2.4,2.6,2.3,2.3,2.9],[5.6,3.8,2.0,1.7,1.4,1.7,1.8,1.7,2.0,1.7,2.0,2.3,2.6,2.8,2.8,3.0,2.6,2.3,2.0,1.9,1.6,1.7,1.5,1.5,1.6,1.4,1.9,1.8,1.3,1.1,1.1,1.3,1.4,1.6,1.8,2.4,2.9,3.0,3.1,2.8,2.4,1.8,1.7,1.5,1.4,1.1,0.9,0.8,0.8,0.8,1.0,1.2,1.5,1.7,1.7,1.2,1.0,0.9,0.9,1.0,1.2,1.3,1.5,1.7,1.8,2.1,2.4,2.5,3.0,3.4,4.0,4.7,5.0,5.6,5.4,4.9,4.1,3.8,3.4,3.0,2.5,2.8,2.5,2.1,2.0,1.8,1.6,1.6,1.4,1.3,1.2,1.3,1.3,1.6,1.5,1.9,1.6,2.1,1.9,2.2,1.9,1.6,2.1,2.1,1.6,1.7,2.1,2.0,1.8,1.9,2.2,2.0,2.0,2.4,2.6,2.8,2.5,2.7,2.1,2.3,2.7,2.6,2.2,2.7,3.0,2.8,2.9,2.7,2.6,3.4],[5.9,3.9,2.2,1.8,1.7,1.9,2.0,1.8,2.1,1.8,2.1,2.3,2.6,2.9,2.9,3.1,2.7,2.4,2.1,2.1,1.7,1.9,1.8,1.8,1.8,1.6,2.1,2.0,1.4,1.4,1.3,1.5,1.6,1.8,2.1,2.6,3.1,3.2,3.4,3.1,2.6,2.1,1.9,1.8,1.5,1.3,1.1,1.0,0.8,0.8,0.8,1.0,1.3,1.6,1.6,1.1,1.0,0.9,1.0,1.0,1.3,1.5,1.7,1.9,2.1,2.3,2.7,2.7,3.3,3.7,4.2,5.1,5.3,5.8,5.8,5.4,4.5,4.0,3.6,3.2,2.7,3.0,2.7,2.4,2.3,2.1,1.8,1.8,1.6,1.4,1.3,1.2,1.3,1.6,1.5,1.9,1.7,2.1,2.0,2.3,2.0,1.7,2.1,2.2,1.7,1.8,2.3,2.1,1.9,2.0,2.4,2.0,2.1,2.5,2.7,3.0,2.7,2.9,2.4,2.5,3.0,3.0,2.5,2.9,3.3,3.2,3.3,3.0,3.1,3.7],[6.2,4.3,2.6,2.3,2.1,2.5,2.8,2.7,3.1,2.8,3.1,3.3,3.9,4.1,4.0,4.3,3.8,3.4,3.1,3.1,2.6,2.8,2.4,2.4,2.3,2.0,2.4,2.3,1.6,1.8,1.8,2.1,2.3,2.6,3.1,3.5,3.9,4.2,4.0,3.9,3.6,3.0,2.8,2.6,2.3,1.9,1.7,1.3,1.2,0.9,0.8,0.9,1.1,1.4,1.5,1.2,1.2,1.1,1.4,1.6,1.9,2.1,2.5,2.8,3.0,3.2,3.8,4.0,4.4,4.8,5.3,6.0,6.1,6.9,6.9,6.4,5.3,5.1,4.6,4.2,3.7,4.1,3.7,3.3,3.0,2.8,2.5,2.4,2.1,1.9,1.8,1.6,1.6,1.7,1.6,2.1,1.9,2.5,2.4,2.9,2.4,2.1,2.6,2.7,2.2,2.3,2.8,2.7,2.5,2.8,3.2,2.9,3.0,3.4,3.8,4.1,3.6,3.9,3.4,3.5,4.0,4.0,3.5,4.0,4.5,4.3,4.5,4.0,3.9,4.8],[6.6,4.7,3.3,2.9,2.9,3.4,3.8,3.6,4.2,3.7,4.1,4.4,5.1,5.2,5.2,5.5,4.9,4.7,4.3,4.2,3.7,3.7,3.4,3.5,3.2,2.7,3.1,2.8,2.3,2.5,2.7,3.1,3.3,3.6,4.1,4.6,5.2,5.4,4.9,5.1,4.8,4.1,3.6,3.4,3.1,2.8,2.3,2.0,1.5,1.2,0.9,0.8,0.9,1.4,1.5,1.2,1.4,1.3,1.9,2.1,2.2,2.7,3.2,3.7,3.7,4.3,4.9,5.2,5.7,6.1,6.6,7.4,7.0,8.0,7.8,7.6,6.7,6.4,5.8,5.3,4.6,5.2,4.6,4.1,3.8,3.6,3.1,2.9,2.3,2.2,2.1,1.7,1.8,2.0,1.9,2.3,2.2,3.0,2.9,3.5,2.7,2.4,3.2,3.1,2.5,2.9,3.3,3.3,3.0,3.3,3.8,3.3,3.6,4.1,4.7,4.8,4.4,4.6,3.9,4.1,4.8,4.3,3.8,4.7,5.2,5.1,5.3,4.5,4.4,5.4],[7.2,5.5,4.2,3.5,3.5,4.0,4.3,3.9,4.6,4.0,4.5,4.9,5.5,5.5,5.7,5.8,5.1,5.0,4.6,4.6,3.9,4.1,3.9,3.7,3.5,3.3,3.4,3.1,2.8,2.7,3.0,3.3,3.7,3.8,4.3,5.0,5.5,5.7,5.4,5.5,5.0,4.3,3.9,3.8,3.5,2.9,2.8,2.2,1.9,1.5,1.2,0.9,0.8,0.9,1.2,1.1,1.7,1.4,2.2,2.3,2.9,3.1,3.6,4.0,4.1,4.6,5.2,5.4,6.0,6.4,7.1,7.6,7.8,8.8,8.8,8.2,7.0,6.7,6.1,5.7,5.0,5.4,5.1,4.5,4.3,3.7,3.5,3.1,2.9,2.4,2.4,1.8,2.0,1.9,1.7,2.4,2.5,3.4,3.5,3.8,2.9,3.0,3.5,3.3,2.9,3.3,3.6,3.6,3.5,3.9,4.4,3.8,4.2,4.6,5.2,5.4,4.8,5.2,4.4,4.7,5.4,5.2,4.6,5.2,5.6,5.6,5.8,5.2,5.1,5.8],[7.0,5.3,4.0,3.6,3.6,4.0,4.2,4.1,4.4,4.1,4.4,4.7,5.2,5.3,5.4,5.7,5.2,4.8,4.5,4.3,4.0,4.2,3.9,3.9,3.8,3.4,3.7,3.3,2.9,3.1,3.4,3.6,3.9,4.2,4.5,4.9,5.3,5.4,5.3,5.4,5.1,4.5,4.2,3.9,3.7,3.3,3.0,2.6,2.1,1.8,1.4,1.2,0.9,0.8,0.9,1.2,1.6,1.7,2.2,2.5,2.9,3.3,3.5,4.0,4.1,4.5,5.1,5.4,5.8,6.3,6.6,7.4,7.3,8.0,8.2,7.7,6.9,6.4,5.9,5.6,5.0,5.3,4.9,4.5,4.2,3.7,3.5,3.2,2.9,2.3,2.2,1.9,1.9,1.7,1.4,1.9,2.1,2.6,2.8,3.0,2.5,2.6,3.0,3.0,2.7,3.3,3.6,3.3,3.3,3.6,3.7,3.7,3.8,4.3,4.7,4.8,4.3,4.6,4.1,4.2,4.8,4.7,4.4,4.8,5.3,5.4,5.6,5.0,4.6,5.5],[6.7,5.1,3.8,3.2,3.4,3.6,3.9,3.5,3.8,3.6,4.0,4.0,4.7,4.7,4.9,5.4,4.8,4.4,4.4,4.1,3.7,4.1,3.8,4.2,3.9,3.6,4.0,3.7,3.1,3.0,3.3,3.5,3.6,4.1,4.5,5.1,5.7,5.9,5.7,5.6,5.2,4.5,4.0,3.8,3.4,3.2,2.7,2.5,2.0,1.9,1.5,1.5,1.1,0.8,0.8,0.9,1.3,1.6,1.9,2.4,2.7,3.2,3.4,4.0,4.0,4.6,5.1,5.4,5.7,6.2,6.7,7.6,7.5,7.9,8.6,7.9,7.0,6.7,6.0,5.8,5.1,5.4,5.2,4.7,4.2,3.9,3.4,3.3,2.8,2.3,1.9,1.5,1.4,1.1,1.2,1.5,1.7,2.3,2.3,2.7,2.0,1.9,2.5,2.4,1.9,2.5,2.7,2.7,2.6,2.9,3.2,3.0,3.4,3.6,4.2,4.3,3.7,4.1,3.6,4.0,4.5,4.5,4.2,4.7,5.1,5.4,5.2,4.7,4.3,5.1],[5.9,4.1,2.5,2.1,2.0,2.4,2.5,2.5,2.6,2.6,2.8,2.9,3.4,3.5,3.5,3.9,3.3,3.1,2.9,2.7,2.4,2.5,2.3,2.4,2.2,2.1,2.4,2.3,1.8,1.8,1.7,2.0,2.2,2.4,2.7,3.3,3.8,3.8,3.8,3.6,3.4,2.8,2.7,2.4,2.1,1.9,1.6,1.5,1.2,1.2,1.1,1.1,1.0,1.0,0.8,0.8,0.8,0.9,1.2,1.5,1.7,2.0,2.2,2.6,2.8,3.0,3.6,3.6,4.0,4.4,4.9,5.7,5.7,6.3,6.5,6.1,5.2,4.7,4.2,3.9,3.5,3.8,3.6,3.2,3.0,2.6,2.2,2.1,1.8,1.5,1.3,1.0,1.0,1.0,1.0,1.3,1.3,1.6,1.7,1.9,1.5,1.4,1.8,1.8,1.5,1.7,2.0,2.0,1.9,2.2,2.4,2.2,2.5,2.8,3.2,3.5,3.0,3.3,2.8,3.0,3.5,3.4,3.3,3.5,4.1,4.1,4.1,3.6,3.4,4.2],[5.7,4.1,2.6,2.1,2.0,2.4,2.5,2.1,2.4,2.1,2.4,2.7,3.1,3.3,3.3,3.6,3.1,2.8,2.4,2.5,2.1,2.4,2.2,2.2,2.1,2.0,2.3,2.3,1.7,1.5,1.6,1.8,1.8,2.2,2.4,3.1,3.5,3.6,3.5,3.1,2.8,2.4,2.1,1.9,1.7,1.5,1.4,1.3,1.1,1.1,1.1,1.1,1.3,1.3,1.1,0.8,0.8,0.8,1.0,1.1,1.3,1.6,1.7,2.0,2.2,2.4,2.7,3.1,3.5,4.0,4.4,5.3,5.5,6.0,6.0,5.6,4.7,4.3,3.8,3.4,2.8,3.1,2.8,2.4,2.2,2.0,1.8,1.7,1.4,1.3,1.1,1.0,1.0,1.0,1.1,1.4,1.3,1.8,1.8,2.0,1.5,1.4,1.8,1.8,1.5,1.7,2.1,2.0,1.8,2.0,2.2,2.0,2.1,2.5,2.9,3.1,2.7,2.8,2.4,2.6,3.0,2.9,2.5,2.8,3.2,3.3,3.4,3.1,3.1,3.7],[5.3,3.5,2.0,1.5,1.4,1.5,1.6,1.4,1.6,1.4,1.6,1.8,2.0,2.2,2.3,2.5,2.1,1.9,1.6,1.6,1.4,1.5,1.4,1.5,1.5,1.5,1.8,1.8,1.3,1.2,1.1,1.3,1.3,1.5,1.6,2.2,2.6,2.7,2.7,2.4,2.0,1.7,1.4,1.3,1.2,1.1,0.9,0.9,0.9,0.9,0.9,1.0,1.3,1.3,1.2,0.9,0.8,0.8,0.8,0.8,0.9,1.1,1.1,1.3,1.4,1.7,1.9,2.1,2.4,2.8,3.2,4.0,4.2,4.7,4.6,4.4,3.4,3.2,2.8,2.4,2.1,2.1,1.9,1.6,1.5,1.3,1.2,1.1,1.0,0.9,0.8,0.8,0.9,1.0,1.1,1.3,1.2,1.4,1.4,1.5,1.3,1.2,1.4,1.4,1.1,1.2,1.5,1.3,1.2,1.3,1.6,1.4,1.4,1.7,1.9,2.0,1.8,1.9,1.6,1.7,2.0,2.0,1.6,1.9,2.1,2.1,2.2,2.1,2.1,2.5],[5.3,3.4,1.7,1.4,1.3,1.4,1.4,1.3,1.5,1.3,1.4,1.7,1.8,2.1,2.2,2.2,1.9,1.7,1.4,1.5,1.3,1.4,1.3,1.3,1.3,1.3,1.5,1.6,1.2,1.1,1.0,1.1,1.2,1.2,1.4,2.0,2.4,2.4,2.5,2.2,1.8,1.4,1.2,1.1,1.0,0.9,0.8,0.8,0.8,0.9,1.1,1.1,1.3,1.4,1.3,1.0,0.9,0.8,0.8,0.8,0.8,0.9,1.0,1.1,1.2,1.4,1.6,1.9,2.2,2.6,3.0,3.7,4.1,4.6,4.5,4.1,3.1,3.0,2.6,2.2,1.9,1.8,1.7,1.4,1.3,1.1,1.1,1.0,0.9,0.8,0.8,0.8,0.9,1.1,1.2,1.3,1.1,1.4,1.3,1.4,1.2,1.1,1.3,1.3,1.1,1.1,1.3,1.2,1.1,1.3,1.4,1.3,1.4,1.5,1.7,1.9,1.6,1.7,1.5,1.5,1.8,1.7,1.4,1.7,2.0,1.8,2.0,1.9,1.9,2.3],[5.2,3.4,1.9,1.4,1.2,1.3,1.3,1.2,1.3,1.1,1.2,1.5,1.7,1.9,1.9,2.0,1.7,1.5,1.3,1.3,1.1,1.3,1.2,1.2,1.2,1.3,1.6,1.6,1.2,1.0,1.0,1.0,1.0,1.1,1.2,1.8,2.3,2.4,2.6,2.1,1.6,1.3,1.1,1.0,0.9,0.8,0.8,0.8,0.9,0.9,1.2,1.2,1.4,1.5,1.4,1.1,1.0,0.8,0.8,0.8,0.8,0.8,0.9,1.0,1.1,1.2,1.4,1.7,2.0,2.4,2.9,3.7,4.0,4.4,4.3,3.9,3.0,2.7,2.5,2.1,1.7,1.7,1.5,1.2,1.1,1.0,0.9,0.9,0.8,0.8,0.8,0.9,1.0,1.2,1.2,1.3,1.2,1.4,1.4,1.5,1.3,1.2,1.4,1.4,1.1,1.2,1.3,1.3,1.2,1.3,1.5,1.3,1.3,1.5,1.7,1.8,1.6,1.7,1.4,1.5,1.7,1.6,1.4,1.5,1.7,1.7,1.9,1.8,1.8,2.1],[5.3,3.3,1.8,1.4,1.2,1.3,1.3,1.1,1.3,1.1,1.2,1.4,1.6,1.9,1.9,2.0,1.6,1.5,1.2,1.3,1.1,1.2,1.1,1.1,1.2,1.2,1.5,1.6,1.2,1.0,0.9,1.0,0.9,1.1,1.1,1.9,2.3,2.4,2.5,2.1,1.5,1.2,1.0,0.9,0.8,0.8,0.8,0.9,1.0,1.1,1.3,1.4,1.5,1.7,1.5,1.2,1.2,1.0,0.8,0.8,0.8,0.8,0.8,0.9,1.0,1.1,1.3,1.6,1.9,2.4,2.8,3.6,3.9,4.4,4.3,3.8,2.9,2.7,2.4,2.0,1.6,1.5,1.3,1.1,1.1,1.0,0.8,0.8,0.8,0.8,0.8,1.0,1.1,1.3,1.4,1.5,1.3,1.6,1.5,1.6,1.5,1.3,1.4,1.4,1.2,1.2,1.4,1.3,1.2,1.3,1.5,1.3,1.3,1.5,1.7,1.8,1.7,1.7,1.4,1.5,1.7,1.6,1.4,1.5,1.8,1.7,1.9,1.9,1.8,2.2],[5.3,3.3,1.8,1.4,1.2,1.3,1.2,1.1,1.2,1.0,1.1,1.4,1.6,1.8,1.9,1.9,1.6,1.4,1.1,1.2,1.0,1.2,1.1,1.1,1.2,1.2,1.5,1.6,1.2,1.0,1.0,0.9,0.9,1.0,1.1,1.8,2.5,2.3,2.6,2.3,1.5,1.1,0.9,0.8,0.8,0.8,0.8,0.9,1.1,1.2,1.4,1.4,1.6,1.7,1.6,1.3,1.3,1.0,0.9,0.8,0.8,0.8,0.8,0.8,0.9,1.1,1.2,1.6,1.9,2.4,2.7,3.5,3.7,4.2,4.2,3.8,2.9,2.7,2.4,2.0,1.7,1.5,1.3,1.1,1.0,0.9,0.8,0.8,0.9,0.9,1.0,1.1,1.2,1.4,1.5,1.7,1.4,1.7,1.6,1.8,1.6,1.4,1.6,1.6,1.3,1.2,1.5,1.4,1.2,1.3,1.5,1.3,1.3,1.5,1.7,1.8,1.6,1.7,1.4,1.4,1.6,1.5,1.3,1.4,1.7,1.6,1.8,1.7,1.7,2.1],[5.1,3.3,1.7,1.4,1.2,1.2,1.2,1.1,1.2,0.9,1.0,1.3,1.5,1.7,1.8,1.8,1.5,1.3,1.1,1.1,1.0,1.1,1.1,1.1,1.1,1.2,1.5,1.6,1.2,1.1,1.0,0.9,0.9,0.9,1.0,1.7,2.3,2.1,2.5,1.9,1.3,1.0,0.8,0.8,0.8,0.8,0.9,1.0,1.2,1.3,1.5,1.5,1.7,1.9,1.8,1.5,1.4,1.2,1.0,0.9,0.8,0.8,0.8,0.8,0.8,0.9,1.1,1.5,1.8,2.1,2.6,3.1,3.5,4.1,4.0,3.4,2.6,2.5,2.1,1.9,1.6,1.3,1.2,0.9,0.9,0.8,0.8,0.8,0.9,1.1,1.1,1.3,1.4,1.6,1.7,1.8,1.6,1.9,1.7,1.9,1.7,1.5,1.6,1.7,1.4,1.4,1.6,1.5,1.3,1.4,1.6,1.4,1.3,1.5,1.6,1.7,1.6,1.7,1.4,1.4,1.6,1.5,1.3,1.4,1.6,1.5,1.7,1.7,1.7,2.1],[5.3,3.3,1.8,1.5,1.3,1.3,1.3,1.1,1.2,1.0,1.1,1.3,1.5,1.8,1.9,1.9,1.5,1.3,1.0,1.2,1.0,1.1,1.2,1.1,1.2,1.3,1.6,1.7,1.4,1.2,1.1,1.0,0.9,0.9,0.9,1.7,2.5,2.2,2.7,2.2,1.4,1.0,0.8,0.8,0.8,0.9,1.0,1.1,1.3,1.4,1.6,1.6,1.8,2.0,1.9,1.5,1.5,1.3,1.1,1.0,0.9,0.8,0.8,0.8,0.8,0.8,1.0,1.5,1.7,2.3,2.8,3.2,3.7,3.9,4.0,3.3,2.8,2.6,2.3,1.9,1.5,1.3,1.1,0.9,0.8,0.8,0.8,0.9,1.0,1.2,1.2,1.3,1.4,1.6,1.7,1.9,1.6,1.9,1.8,1.9,1.8,1.6,1.8,1.8,1.4,1.4,1.6,1.5,1.3,1.4,1.5,1.4,1.3,1.5,1.6,1.7,1.6,1.7,1.4,1.4,1.5,1.5,1.3,1.3,1.5,1.5,1.6,1.6,1.7,2.0],[5.3,3.4,1.9,1.6,1.4,1.4,1.3,1.2,1.3,1.0,1.1,1.4,1.5,1.8,1.9,1.9,1.5,1.4,1.1,1.2,1.0,1.2,1.3,1.2,1.4,1.5,1.8,1.8,1.5,1.4,1.2,1.2,1.1,1.1,1.0,1.8,2.3,2.1,2.5,1.9,1.3,1.0,0.8,0.8,0.9,1.1,1.2,1.3,1.5,1.6,1.9,1.9,2.1,2.3,2.2,1.8,1.8,1.5,1.3,1.2,1.0,0.9,0.8,0.8,0.8,0.8,0.9,1.3,1.6,2.1,2.7,2.9,3.5,4.0,3.9,3.3,2.6,2.7,2.1,1.8,1.3,1.2,1.0,0.8,0.8,0.8,0.9,1.1,1.2,1.4,1.4,1.6,1.7,1.9,2.0,2.2,1.9,2.2,2.0,2.2,2.0,1.8,1.9,1.9,1.6,1.6,1.8,1.7,1.4,1.5,1.7,1.6,1.5,1.6,1.7,1.8,1.7,1.8,1.5,1.5,1.7,1.6,1.3,1.4,1.6,1.6,1.8,1.8,1.8,2.2],[5.9,3.9,2.4,2.0,1.8,1.8,1.7,1.5,1.5,1.3,1.3,1.7,1.7,2.3,2.3,2.3,1.7,1.6,1.2,1.5,1.3,1.6,1.7,1.6,1.7,2.0,2.2,2.3,2.1,1.8,1.6,1.5,1.3,1.3,1.2,2.0,2.3,2.2,2.3,2.0,1.3,1.1,0.9,1.0,1.2,1.4,1.5,1.8,2.0,2.2,2.4,2.4,2.7,3.0,2.8,2.3,2.2,2.1,1.7,1.6,1.4,1.2,1.0,0.9,0.8,0.8,0.8,1.1,1.5,1.9,2.5,2.8,3.4,4.0,3.8,3.3,2.5,2.4,2.0,1.8,1.3,1.1,1.0,0.9,1.0,1.1,1.2,1.4,1.5,1.8,1.7,2.1,2.1,2.5,2.6,2.9,2.5,2.7,2.4,2.7,2.5,2.2,2.3,2.4,2.1,1.9,2.1,2.1,1.7,1.8,2.0,1.8,1.6,2.0,1.9,2.1,2.0,2.1,1.7,1.6,1.9,1.9,1.5,1.6,1.8,1.7,2.0,2.1,2.1,2.4],[6.4,4.5,3.1,2.7,2.6,2.6,2.3,2.2,2.1,1.7,1.6,2.3,2.1,2.7,2.9,2.7,2.0,2.2,1.6,2.0,1.8,2.1,2.3,2.0,2.3,2.6,2.8,2.9,2.7,2.4,2.2,2.0,1.8,1.7,1.6,2.3,2.6,2.5,2.4,2.1,1.3,1.5,1.3,1.5,1.7,1.8,2.1,2.3,2.5,2.7,3.1,2.8,3.2,3.6,3.5,3.0,2.9,2.6,2.2,2.1,1.9,1.6,1.5,1.2,1.0,0.8,0.8,0.8,1.1,1.6,2.2,2.6,3.2,3.9,3.6,3.2,2.3,2.3,1.8,1.4,1.1,1.0,1.0,1.0,1.2,1.3,1.5,1.7,2.0,2.3,2.4,2.6,2.9,3.2,3.5,3.6,3.3,3.6,3.5,3.6,3.2,3.1,3.2,3.2,2.8,2.7,2.9,2.8,2.5,2.6,2.8,2.5,2.2,2.7,2.5,2.7,2.6,2.7,2.3,2.1,2.5,2.3,1.9,2.0,2.2,2.1,2.5,2.7,2.7,3.0],[7.8,5.6,4.5,3.8,3.6,3.5,3.1,3.0,2.9,2.5,2.2,3.1,2.9,3.8,3.9,3.7,2.9,2.9,2.1,2.7,2.4,2.9,3.2,2.8,3.2,3.8,3.9,4.1,3.8,3.3,3.4,2.8,2.6,2.3,1.9,2.8,2.6,2.5,2.7,2.2,1.5,1.9,1.7,2.2,2.4,2.6,3.0,3.4,3.8,4.0,4.6,4.1,4.7,5.3,5.1,4.2,4.2,3.7,3.3,3.1,2.7,2.4,2.2,1.8,1.4,1.1,0.9,0.8,0.9,1.2,2.0,2.4,3.1,3.9,3.6,3.0,2.1,2.2,1.9,1.5,1.5,1.4,1.4,1.6,1.7,2.0,2.2,2.6,2.7,3.2,3.3,3.7,3.8,4.5,5.0,5.0,4.7,5.2,4.7,5.0,4.8,4.2,4.3,4.6,3.9,3.7,4.0,3.8,3.4,3.4,3.6,3.2,3.1,3.3,3.6,3.9,3.3,3.5,3.1,3.0,3.1,3.0,2.5,2.5,2.7,2.5,3.0,3.2,3.4,3.8],[8.9,6.8,5.6,4.8,4.3,4.2,3.8,3.6,3.7,2.8,3.1,3.9,3.7,4.6,4.6,4.3,3.4,3.4,2.8,3.5,3.2,3.6,4.0,3.4,4.1,4.8,5.0,5.2,5.0,4.2,4.1,3.5,3.3,2.9,2.5,3.2,2.8,2.9,3.3,2.7,1.8,2.3,2.1,2.6,3.0,3.2,3.7,4.4,4.7,5.2,5.9,5.2,6.2,7.1,6.6,5.7,5.4,4.6,4.1,3.9,3.3,3.2,2.7,2.4,2.0,1.6,1.3,0.9,0.8,0.9,1.5,1.9,2.5,3.0,2.7,2.6,1.8,1.8,1.6,1.4,1.8,1.7,2.1,2.2,2.5,2.7,3.0,3.5,3.6,4.1,4.1,4.8,5.1,5.7,6.4,6.3,5.9,6.7,6.0,6.4,5.9,5.4,5.4,5.7,4.9,4.4,4.9,4.8,4.4,4.3,4.7,4.2,4.2,4.3,5.0,5.4,4.6,4.8,4.3,4.2,4.6,4.2,3.7,3.7,4.2,3.8,4.9,4.8,4.9,5.8],[10.3,7.9,6.9,6.1,5.7,5.5,5.1,4.8,4.8,4.2,4.3,4.8,5.0,5.6,5.6,5.1,4.3,4.9,4.0,4.6,4.4,4.6,5.3,4.5,5.1,6.1,6.5,6.8,6.4,5.7,5.6,4.6,4.2,3.8,3.4,3.9,3.3,3.3,3.7,3.1,2.4,3.1,2.9,3.5,4.2,4.5,5.2,6.1,6.5,6.9,7.6,7.2,8.3,9.0,8.7,7.5,7.3,6.4,5.5,5.4,4.7,4.3,3.8,3.2,3.1,2.4,1.8,1.5,0.9,0.8,1.0,1.2,2.0,2.3,2.2,2.0,1.3,1.5,1.6,1.6,2.2,2.3,2.5,2.7,3.2,3.7,4.0,4.9,4.9,5.9,5.7,6.8,7.0,8.2,8.4,8.9,8.2,8.8,7.9,8.5,8.5,7.3,7.2,7.8,6.8,6.2,6.6,6.7,6.0,5.9,6.1,5.5,5.6,5.7,6.0,6.4,5.7,5.9,5.2,5.7,5.6,5.2,4.4,4.7,5.0,4.1,5.8,5.6,5.8,6.7],[11.0,8.9,7.4,7.0,6.2,6.0,5.4,5.3,5.3,4.6,4.5,5.3,5.4,6.4,6.3,6.2,5.2,5.2,4.7,4.9,4.7,4.9,5.6,5.0,5.9,6.8,7.4,7.3,7.3,6.5,6.3,5.2,4.8,4.3,3.9,4.6,3.6,3.7,4.1,3.3,2.7,3.8,3.8,4.1,4.9,5.3,6.1,7.0,7.5,7.9,8.7,8.3,9.3,10.4,9.9,8.5,7.9,7.5,6.6,6.6,5.9,5.3,4.5,4.0,3.8,3.0,2.7,2.1,1.3,0.9,0.8,0.9,1.4,1.8,1.8,1.7,1.3,1.3,1.7,1.7,2.5,3.0,3.3,3.4,4.3,4.4,5.1,5.8,6.1,7.0,7.2,7.7,8.1,9.3,9.5,9.8,9.0,9.2,8.8,9.2,8.9,8.1,8.1,8.2,7.6,6.9,7.5,7.4,6.9,6.6,7.0,6.5,6.5,6.6,6.9,7.1,6.8,7.0,6.5,6.8,6.6,6.6,5.5,6.0,6.5,5.7,7.1,6.9,7.2,8.1],[12.8,10.5,8.8,8.5,7.8,7.5,7.0,7.1,6.6,5.5,5.4,6.6,6.4,7.4,7.0,6.5,5.9,6.1,5.0,5.8,5.6,6.1,7.2,5.9,6.8,8.2,8.4,8.6,8.5,7.5,7.8,6.3,6.2,5.2,4.8,5.2,4.2,4.3,4.6,3.8,3.4,4.4,4.3,4.7,5.8,6.3,7.3,8.1,8.9,8.9,10.1,9.1,10.3,11.4,11.0,9.7,9.9,8.6,8.1,7.5,7.0,6.1,5.4,4.4,4.2,4.0,3.2,2.6,1.8,1.4,0.9,0.8,1.0,1.2,1.2,1.5,1.4,1.5,2.1,2.2,2.8,3.2,3.8,4.1,4.9,5.2,5.9,6.8,7.0,7.9,8.2,9.0,9.1,10.5,10.7,11.3,10.1,11.2,10.4,11.0,10.6,9.4,9.5,9.8,9.0,8.5,8.6,8.7,8.0,8.0,8.0,7.6,7.3,7.8,8.1,8.6,8.0,8.0,7.3,7.7,7.5,7.3,6.6,6.7,6.9,6.2,7.8,7.7,7.9,9.0],[13.8,12.1,10.4,10.3,9.5,9.3,8.1,8.8,8.1,7.0,6.7,8.2,7.5,9.0,8.7,8.1,7.0,7.4,6.5,7.4,7.1,7.4,8.5,7.6,8.6,9.8,10.1,10.3,10.2,9.5,9.0,7.6,7.2,6.7,6.1,5.9,5.2,5.1,5.6,4.6,4.9,5.7,5.7,6.2,7.4,7.8,8.9,9.7,11.0,11.0,12.4,11.3,12.3,13.6,13.5,11.9,12.0,10.6,10.0,9.0,8.8,7.6,6.8,5.9,5.6,5.0,4.8,3.8,2.6,1.9,1.5,0.9,0.8,0.9,1.2,1.5,1.5,1.8,2.7,3.0,4.2,4.4,5.0,5.7,6.2,6.6,7.7,8.5,9.2,10.1,10.4,11.0,11.2,12.8,13.0,13.3,12.1,12.8,12.2,12.2,12.5,11.1,11.1,11.1,10.5,10.2,10.4,10.1,9.8,9.5,9.8,9.1,8.9,9.6,9.3,9.7,9.6,9.6,8.7,9.2,8.9,8.9,8.3,8.2,9.0,8.4,9.8,9.5,9.9,10.9],[15.7,14.1,12.6,11.8,11.1,10.7,9.7,9.8,9.1,8.3,7.8,9.7,9.2,10.7,10.1,9.5,8.5,8.5,7.4,8.5,8.4,9.0,10.1,8.7,9.9,10.9,11.5,11.8,12.3,10.5,10.6,8.8,8.8,7.8,7.5,7.0,5.9,5.6,6.5,5.3,5.3,6.2,7.1,7.3,8.9,9.1,10.6,11.5,12.3,12.5,14.1,13.6,14.7,15.7,15.3,13.7,13.7,12.3,11.5,10.7,10.2,9.1,8.4,7.3,7.4,5.8,5.3,4.9,3.7,3.0,2.3,1.6,1.0,0.8,0.9,1.6,2.1,2.5,3.5,3.5,4.7,4.8,5.9,6.5,7.6,7.7,9.2,10.0,10.8,11.5,11.9,12.6,12.9,14.5,14.7,15.2,13.7,14.5,14.0,14.7,14.2,12.5,13.1,13.6,12.6,12.1,12.4,12.2,11.7,11.8,11.8,11.4,10.7,11.6,11.0,12.1,11.9,12.1,11.0,11.2,11.2,11.1,9.7,9.8,10.8,9.8,12.0,11.7,12.3,13.6],[14.9,13.2,12.1,11.6,10.7,10.4,9.1,9.5,8.7,7.9,7.6,9.5,8.7,10.3,9.7,9.3,8.1,8.1,7.0,7.9,7.9,8.3,9.5,8.5,9.5,10.6,11.3,11.8,12.5,10.3,10.5,8.8,8.4,7.3,7.0,6.8,5.7,5.5,6.0,5.0,5.1,6.1,6.5,7.0,8.6,9.0,10.6,11.8,12.0,12.9,14.1,13.6,14.6,15.6,15.3,14.2,13.7,12.9,11.4,10.9,10.4,9.1,7.9,6.9,6.9,5.8,5.4,4.8,3.5,2.9,2.4,1.7,1.4,0.8,0.8,1.1,1.6,2.2,3.2,3.4,4.8,4.8,5.8,6.3,7.5,7.8,9.1,9.9,11.0,11.7,12.2,13.2,13.1,14.6,14.5,14.8,13.7,14.2,13.9,14.1,14.0,13.0,13.2,13.3,12.6,11.9,12.3,12.3,11.3,11.1,11.4,11.2,10.0,11.6,10.7,11.9,11.6,11.7,10.9,10.6,10.9,10.8,9.4,9.4,10.1,9.3,11.3,11.3,11.6,12.8],[13.6,11.8,10.3,9.8,8.7,8.6,7.9,7.9,7.7,6.6,6.8,8.6,7.6,9.3,8.7,8.3,6.9,7.4,6.1,6.9,6.9,7.0,8.0,6.7,7.9,9.1,9.7,9.9,9.8,8.6,8.6,7.0,6.9,6.0,5.6,5.7,5.0,4.7,5.1,4.2,4.1,5.3,5.4,5.5,7.2,7.4,8.6,9.6,10.4,10.2,11.1,10.3,11.7,12.8,12.4,11.1,11.1,10.0,9.4,8.5,8.6,7.3,6.6,5.6,5.6,4.8,4.3,3.9,3.1,2.0,1.9,1.5,1.7,1.2,0.8,0.8,0.9,1.5,2.4,2.7,3.8,4.2,5.0,5.0,6.1,6.7,7.5,8.0,9.0,9.3,9.7,10.5,10.3,11.7,11.6,12.0,11.0,11.4,10.8,11.6,11.2,10.4,10.4,10.8,10.0,9.8,10.3,10.2,9.4,9.5,10.0,9.5,8.8,9.8,9.5,10.6,10.2,10.5,9.5,9.4,9.7,9.5,8.5,8.3,8.7,8.3,10.1,10.4,10.3,11.6],[12.0,9.8,8.2,7.9,7.0,6.9,6.1,6.3,6.0,5.2,5.4,6.5,6.0,7.1,6.9,6.1,5.3,5.8,4.8,5.4,5.4,5.5,6.5,5.2,6.1,7.2,7.5,7.9,7.9,6.9,7.0,5.7,5.5,4.6,4.2,4.3,3.8,3.3,4.1,3.4,2.8,3.8,4.1,4.3,5.6,5.8,6.8,7.6,8.1,8.4,9.3,8.4,9.6,10.7,10.5,9.3,9.3,7.9,7.6,6.9,6.6,5.6,5.2,4.3,4.5,3.5,3.3,2.8,2.1,1.6,1.7,1.3,1.9,1.9,1.2,0.9,0.8,1.0,1.3,1.8,2.5,3.2,3.6,3.8,4.7,5.2,5.6,6.2,6.6,7.3,7.7,8.5,8.8,9.9,10.0,10.6,9.7,10.1,9.5,9.9,9.8,9.1,8.9,8.9,8.6,8.2,8.4,8.4,7.6,7.5,7.9,7.5,7.1,7.6,7.6,8.5,8.0,8.1,7.2,7.7,7.6,7.4,6.7,6.8,7.0,6.5,7.8,7.8,7.9,9.0],[11.1,8.8,7.5,6.8,6.2,6.0,5.4,5.3,5.2,4.7,4.7,5.3,5.2,6.2,6.1,5.8,5.0,5.0,4.4,4.8,4.8,5.0,5.6,4.9,5.4,6.5,6.6,6.7,7.0,6.1,5.8,5.2,4.9,4.0,3.8,3.9,3.4,3.2,3.7,3.0,2.2,3.2,3.5,3.8,5.0,5.1,5.6,6.6,7.0,7.3,7.9,7.3,8.4,9.1,8.6,7.5,7.3,6.8,6.3,6.0,5.4,5.0,4.6,3.7,3.6,2.9,2.8,2.2,1.6,1.3,1.5,1.3,2.1,1.9,1.7,1.3,0.8,0.8,0.9,1.3,2.0,2.7,3.1,3.2,4.1,4.2,4.9,5.2,5.6,6.2,6.4,6.9,7.1,8.0,8.4,8.4,8.2,8.5,8.1,8.6,8.1,7.5,7.6,7.7,7.1,6.9,7.4,7.1,6.4,6.7,7.2,6.1,6.1,6.7,7.0,7.7,7.1,7.0,6.1,6.5,6.6,6.3,5.4,5.8,6.3,5.8,7.0,6.7,6.7,8.0],[9.6,7.5,6.2,5.8,5.1,4.9,4.5,4.9,4.5,3.9,3.9,4.8,4.6,5.3,5.2,4.8,4.3,4.5,3.7,4.1,4.0,4.2,4.7,4.0,4.5,5.3,5.5,5.9,5.9,4.9,4.8,4.1,3.8,3.1,2.9,3.7,3.2,2.8,3.3,2.4,1.8,2.8,2.8,2.9,3.9,4.0,4.5,5.3,5.8,6.2,6.8,6.1,6.9,7.6,7.3,6.4,6.3,5.6,5.2,4.8,4.4,3.7,3.6,2.8,2.9,2.3,2.4,1.9,1.6,1.5,1.9,2.0,2.5,2.6,2.4,1.8,1.3,0.9,0.8,0.9,1.4,2.2,2.5,2.4,3.2,3.3,3.6,3.9,4.4,5.0,5.1,5.7,6.0,6.9,7.5,7.2,6.9,7.3,6.9,7.1,7.0,6.7,6.4,6.3,5.8,6.0,5.9,5.6,5.5,5.6,5.5,4.9,5.0,5.3,5.7,5.9,5.4,5.4,4.7,5.1,5.2,4.9,4.3,4.6,5.1,4.6,5.5,5.2,5.4,6.1],[8.7,6.8,5.8,5.0,4.6,4.5,3.9,4.0,3.7,3.2,3.1,3.8,3.8,4.6,4.7,4.4,3.7,3.6,3.0,3.4,3.1,3.7,4.2,3.6,4.0,4.6,5.0,5.2,5.3,4.2,4.2,3.3,3.2,2.7,2.4,3.2,2.8,2.8,3.0,2.7,1.7,2.4,2.3,2.6,3.3,3.4,3.8,4.7,5.0,5.3,6.1,5.6,6.5,7.1,6.7,5.8,5.6,4.9,4.2,4.3,3.8,3.3,2.9,2.4,2.3,1.8,1.6,1.5,1.3,1.6,1.9,2.0,2.5,2.7,2.5,2.2,1.6,1.2,0.9,0.8,0.9,1.5,1.8,2.0,2.4,2.8,3.2,3.4,3.8,4.2,4.2,5.0,5.2,6.0,6.8,6.4,6.2,6.5,6.1,6.3,5.9,5.5,5.6,5.4,4.8,4.6,5.1,4.6,4.4,4.4,4.8,4.0,4.0,4.4,4.7,5.0,4.5,4.3,3.8,4.0,4.1,4.0,3.6,3.8,4.0,3.5,4.4,4.2,4.2,5.1],[7.8,5.6,4.2,3.6,3.4,3.4,3.0,3.0,2.9,2.4,2.4,3.0,3.0,3.6,3.7,3.6,2.8,2.9,2.3,2.7,2.4,2.7,3.0,2.5,3.0,3.3,3.7,3.9,3.8,3.2,3.2,2.7,2.3,2.1,2.0,2.6,2.6,2.5,2.5,2.2,1.5,1.9,1.9,2.2,2.3,2.5,3.0,3.5,3.7,4.1,5.0,4.4,5.4,5.9,5.8,4.8,4.5,3.9,3.3,3.2,2.9,2.5,2.1,1.9,1.7,1.3,1.2,1.4,1.4,1.8,2.1,2.5,2.7,3.6,3.4,2.9,2.1,1.8,1.3,0.9,0.8,0.9,1.2,1.2,1.7,2.1,2.5,2.8,3.2,3.6,3.5,4.2,4.3,5.0,5.5,5.5,5.0,5.4,4.9,5.1,4.9,4.5,4.4,4.6,4.1,3.7,4.0,4.2,3.7,3.7,3.9,3.5,3.3,3.5,3.7,4.0,3.7,3.7,3.3,3.3,3.3,3.2,2.7,2.8,3.1,2.6,3.5,3.6,3.5,3.9],[7.3,5.2,3.9,3.3,3.1,3.1,2.9,2.8,2.7,2.2,2.1,2.7,2.6,3.3,3.4,3.2,2.6,2.6,2.0,2.4,2.2,2.7,3.1,2.6,2.9,3.4,3.6,3.8,3.6,3.1,3.0,2.7,2.3,2.2,2.1,2.6,2.6,2.7,2.7,2.5,1.7,1.9,1.7,1.9,2.3,2.5,2.7,3.1,3.4,3.6,4.2,3.7,4.2,4.8,4.5,3.8,3.8,3.3,2.9,2.8,2.5,2.3,1.8,1.8,1.4,1.3,1.0,1.4,1.5,2.0,2.4,2.6,3.2,3.9,3.6,3.2,2.3,2.2,1.9,1.3,0.9,0.8,0.9,1.2,1.4,1.7,1.9,2.3,2.5,2.9,2.9,3.4,3.5,4.1,4.5,4.4,4.0,4.5,4.3,4.4,4.1,3.7,4.0,4.0,3.3,3.2,3.6,3.3,2.9,3.0,3.2,2.8,2.7,3.0,3.1,3.2,3.0,3.0,2.7,2.6,2.8,2.7,2.2,2.4,2.6,2.2,2.9,3.0,3.0,3.4],[6.6,4.2,2.9,2.4,2.4,2.3,2.2,2.1,2.0,1.7,1.7,2.2,2.2,2.8,2.8,2.8,2.3,2.2,1.7,2.0,1.8,2.1,2.3,2.0,2.2,2.4,2.6,2.7,2.5,2.1,2.2,1.9,1.7,1.6,1.7,2.3,2.5,2.5,2.5,2.3,1.5,1.5,1.3,1.4,1.6,1.7,2.0,2.2,2.4,2.6,2.8,2.7,3.2,3.5,3.3,2.8,2.7,2.4,2.1,2.1,1.7,1.6,1.4,1.1,1.1,1.0,0.9,1.3,1.5,2.0,2.5,2.8,3.4,3.9,3.8,3.3,2.5,2.6,2.1,1.6,1.0,0.8,0.8,0.8,1.0,1.2,1.4,1.7,1.8,2.2,2.2,2.4,2.6,2.9,3.1,3.2,3.0,3.4,3.1,3.3,3.1,2.8,2.8,2.9,2.5,2.5,2.5,2.4,2.2,2.4,2.6,2.3,2.1,2.4,2.4,2.7,2.5,2.6,2.2,2.1,2.3,2.1,1.9,2.0,2.1,1.9,2.5,2.4,2.5,2.9],[6.1,3.8,2.5,2.1,2.0,2.0,1.8,1.7,1.7,1.4,1.4,1.8,1.9,2.3,2.3,2.4,1.9,1.8,1.4,1.7,1.5,1.7,1.8,1.7,1.9,2.1,2.3,2.4,2.2,1.9,1.8,1.6,1.5,1.4,1.4,2.0,2.2,2.2,2.5,2.1,1.4,1.3,1.2,1.1,1.3,1.4,1.6,1.8,2.0,2.2,2.4,2.4,2.6,2.9,2.6,2.3,2.2,2.0,1.8,1.6,1.5,1.3,1.1,0.9,0.9,0.9,0.9,1.3,1.5,1.9,2.4,2.9,3.3,3.7,3.7,3.3,2.5,2.3,2.0,1.7,1.2,1.0,0.8,0.8,0.8,0.9,1.1,1.3,1.4,1.7,1.7,1.9,2.1,2.3,2.5,2.6,2.3,2.6,2.4,2.5,2.4,2.1,2.3,2.2,1.9,1.9,2.0,1.9,1.7,1.8,1.9,1.6,1.6,1.8,1.9,2.0,1.8,1.8,1.5,1.6,1.7,1.5,1.4,1.5,1.7,1.6,1.9,1.8,1.8,2.2],[5.7,3.7,2.3,2.0,1.8,1.8,1.7,1.5,1.6,1.3,1.3,1.7,1.8,2.2,2.2,2.3,1.9,1.7,1.3,1.6,1.3,1.6,1.7,1.6,1.7,1.9,2.1,2.1,2.0,1.6,1.5,1.4,1.3,1.3,1.3,2.0,2.4,2.3,2.5,2.2,1.5,1.3,1.1,1.1,1.2,1.3,1.4,1.6,1.8,1.9,2.1,2.0,2.3,2.6,2.4,2.0,2.0,1.7,1.5,1.3,1.2,1.0,0.9,0.8,0.8,0.9,1.0,1.5,1.7,2.2,2.7,3.2,3.6,4.0,4.0,3.6,2.9,2.7,2.2,1.9,1.3,1.2,0.9,0.8,0.8,0.8,0.9,1.0,1.2,1.4,1.5,1.7,1.8,2.0,2.3,2.5,2.1,2.5,2.3,2.4,2.2,2.0,2.1,2.1,1.8,1.7,2.0,1.8,1.5,1.6,1.8,1.5,1.5,1.7,1.8,1.9,1.7,1.8,1.5,1.5,1.7,1.6,1.3,1.4,1.6,1.5,1.8,1.7,1.8,2.2],[5.6,3.3,1.9,1.6,1.4,1.4,1.4,1.2,1.3,1.1,1.2,1.4,1.6,1.9,2.0,2.0,1.7,1.5,1.2,1.3,1.1,1.3,1.3,1.3,1.4,1.5,1.7,1.7,1.5,1.3,1.2,1.2,1.1,1.1,1.1,1.8,2.3,2.1,2.3,2.1,1.5,1.1,0.9,0.9,1.0,1.0,1.1,1.3,1.4,1.5,1.8,1.7,1.9,2.2,2.0,1.7,1.6,1.4,1.2,1.1,1.0,0.8,0.8,0.8,0.8,0.9,1.1,1.5,1.7,2.2,2.5,3.1,3.4,3.8,3.8,3.5,2.8,2.4,2.3,1.8,1.4,1.2,1.0,0.8,0.8,0.8,0.8,0.8,1.0,1.1,1.2,1.4,1.5,1.7,1.9,1.9,1.7,1.9,1.8,1.9,1.8,1.6,1.8,1.8,1.5,1.4,1.6,1.5,1.3,1.4,1.5,1.3,1.3,1.5,1.6,1.7,1.5,1.5,1.3,1.3,1.5,1.4,1.2,1.3,1.5,1.4,1.6,1.5,1.5,1.9],[5.4,3.5,2.1,1.7,1.5,1.5,1.5,1.3,1.4,1.1,1.2,1.5,1.7,2.0,2.1,2.1,1.7,1.6,1.3,1.4,1.2,1.4,1.4,1.3,1.4,1.5,1.8,1.8,1.5,1.3,1.2,1.2,1.1,1.2,1.2,1.9,2.3,2.4,2.5,2.1,1.5,1.2,1.0,0.9,0.9,1.0,1.0,1.2,1.4,1.5,1.7,1.6,1.9,2.1,2.0,1.6,1.5,1.3,1.1,1.0,0.8,0.8,0.8,0.8,0.9,1.1,1.3,1.6,1.9,2.4,2.7,3.3,3.7,4.4,4.2,3.7,2.8,2.7,2.4,2.0,1.5,1.4,1.2,1.0,0.9,0.8,0.8,0.8,0.9,1.0,1.1,1.3,1.5,1.7,1.9,2.0,1.7,2.0,1.9,2.1,1.9,1.7,1.8,1.9,1.5,1.5,1.7,1.5,1.3,1.4,1.6,1.4,1.3,1.5,1.6,1.7,1.5,1.6,1.3,1.4,1.5,1.4,1.2,1.4,1.5,1.4,1.6,1.6,1.6,2.0],[5.8,3.7,2.4,1.9,1.6,1.9,1.9,1.6,1.8,1.4,1.6,1.9,2.1,2.4,2.5,2.5,2.2,2.0,1.6,1.8,1.5,1.8,1.7,1.6,1.6,1.7,2.0,1.9,1.6,1.4,1.3,1.3,1.3,1.5,1.6,2.3,2.6,2.7,2.7,2.3,1.7,1.5,1.3,1.2,1.1,1.0,1.1,1.2,1.4,1.5,1.7,1.6,1.9,2.1,1.9,1.5,1.5,1.2,1.1,0.9,0.9,0.8,0.9,1.1,1.1,1.3,1.5,1.9,2.1,2.6,3.1,3.9,4.3,5.0,4.9,4.4,3.3,3.0,2.6,2.2,1.7,1.7,1.5,1.3,1.1,0.9,0.8,0.8,0.8,0.9,1.1,1.3,1.4,1.6,1.9,2.0,1.7,2.1,2.1,2.2,1.9,1.7,2.1,1.9,1.5,1.6,1.9,1.7,1.4,1.7,1.8,1.5,1.5,1.8,1.9,2.1,1.9,1.9,1.5,1.6,1.8,1.7,1.4,1.6,1.8,1.7,1.9,1.8,1.9,2.3],[6.2,4.1,2.6,2.2,2.1,2.2,2.2,2.1,2.1,1.8,1.9,2.3,2.5,3.0,3.2,3.2,2.7,2.4,2.0,2.2,1.9,2.2,2.1,2.1,2.1,2.1,2.3,2.3,1.9,1.7,1.6,1.7,1.7,1.9,2.0,2.9,3.0,3.4,3.1,2.7,2.2,2.0,1.6,1.5,1.4,1.3,1.3,1.3,1.4,1.6,1.8,1.6,1.9,2.2,1.9,1.4,1.5,1.1,1.0,0.9,0.9,1.0,1.1,1.3,1.4,1.7,1.8,2.3,2.6,3.2,3.7,4.7,4.9,5.6,5.8,5.1,4.0,3.5,3.1,2.7,2.1,2.1,1.8,1.6,1.3,1.1,0.9,0.8,0.8,0.8,0.9,1.1,1.3,1.5,1.7,1.9,1.7,2.1,1.9,2.2,1.8,1.6,1.9,1.9,1.5,1.8,1.9,1.7,1.4,1.9,2.0,1.7,1.7,2.1,2.2,2.4,2.1,2.2,1.7,1.8,2.1,2.0,1.7,2.0,2.3,2.1,2.3,2.2,2.2,2.7],[5.6,3.8,2.3,1.9,1.7,2.0,2.1,1.8,2.0,1.6,1.9,2.2,2.5,2.6,2.7,2.9,2.4,2.2,1.8,2.0,1.7,2.0,1.9,1.8,1.7,1.8,2.1,2.1,1.7,1.4,1.5,1.5,1.6,1.7,1.8,2.5,2.8,2.8,2.9,2.6,2.1,1.7,1.6,1.5,1.3,1.1,1.2,1.2,1.3,1.3,1.6,1.4,1.7,1.9,1.7,1.2,1.3,1.0,0.9,0.9,0.9,1.0,1.1,1.3,1.4,1.7,1.9,2.2,2.4,2.9,3.3,4.2,4.5,4.9,4.8,4.5,3.6,3.2,2.8,2.5,2.0,2.1,1.8,1.5,1.4,1.2,1.1,0.9,0.8,0.8,0.8,0.9,1.1,1.2,1.5,1.6,1.3,1.7,1.7,1.8,1.5,1.4,1.7,1.6,1.2,1.4,1.7,1.5,1.3,1.6,1.8,1.5,1.6,2.0,2.2,2.3,2.0,2.0,1.6,1.8,2.1,1.9,1.7,2.0,2.2,2.0,2.2,2.0,2.0,2.4],[5.6,3.5,2.0,1.6,1.5,1.6,1.7,1.5,1.7,1.5,1.6,1.8,2.1,2.3,2.4,2.5,2.2,2.0,1.7,1.7,1.5,1.6,1.5,1.6,1.5,1.6,1.9,1.9,1.4,1.3,1.3,1.3,1.4,1.5,1.6,2.3,2.6,2.6,2.7,2.3,2.0,1.6,1.4,1.4,1.2,1.2,1.1,1.1,1.0,1.1,1.3,1.3,1.4,1.5,1.3,1.0,1.0,0.8,0.8,0.8,0.9,1.1,1.1,1.3,1.4,1.6,1.8,2.1,2.3,2.8,3.2,3.9,4.3,4.6,4.6,4.2,3.3,3.2,2.7,2.4,2.0,2.0,1.8,1.5,1.4,1.3,1.1,1.0,0.8,0.8,0.8,0.8,0.8,1.0,1.2,1.3,1.1,1.3,1.3,1.4,1.2,1.1,1.3,1.2,1.0,1.1,1.3,1.2,1.1,1.3,1.4,1.3,1.4,1.6,1.8,1.9,1.6,1.7,1.5,1.6,1.8,1.7,1.5,1.7,2.0,1.9,2.0,1.9,1.8,2.2],[5.4,3.5,2.0,1.6,1.5,1.7,1.7,1.5,1.8,1.5,1.7,1.9,2.1,2.3,2.3,2.5,2.2,2.0,1.7,1.8,1.5,1.7,1.6,1.7,1.6,1.6,1.9,1.9,1.5,1.4,1.4,1.4,1.4,1.6,1.7,2.3,2.8,2.7,2.7,2.4,2.1,1.8,1.6,1.4,1.3,1.2,1.2,1.2,1.1,1.1,1.2,1.2,1.3,1.4,1.2,0.9,0.9,0.8,0.8,0.9,1.0,1.2,1.2,1.4,1.5,1.7,1.9,2.2,2.4,2.8,3.2,4.0,4.3,4.7,4.6,4.3,3.4,3.2,2.8,2.5,2.1,2.1,1.9,1.7,1.5,1.3,1.2,1.2,1.0,0.8,0.8,0.8,0.8,0.8,1.0,1.1,0.9,1.2,1.3,1.3,1.1,1.1,1.3,1.2,1.0,1.2,1.3,1.2,1.2,1.4,1.5,1.3,1.4,1.6,1.8,1.9,1.6,1.7,1.5,1.6,1.8,1.7,1.6,1.7,2.0,2.0,2.0,1.9,1.8,2.2],[5.5,3.7,2.1,1.7,1.6,1.8,1.9,1.7,1.9,1.7,1.9,2.0,2.3,2.4,2.5,2.7,2.3,2.2,1.9,2.0,1.7,1.9,1.8,1.9,1.8,1.7,2.0,2.0,1.6,1.5,1.4,1.6,1.6,1.8,2.0,2.5,2.9,2.9,2.9,2.5,2.3,2.0,1.8,1.6,1.5,1.4,1.3,1.3,1.1,1.2,1.2,1.2,1.3,1.4,1.1,0.9,0.9,0.8,0.9,1.1,1.1,1.3,1.4,1.6,1.7,1.9,2.1,2.4,2.6,3.0,3.3,4.0,4.4,4.9,4.7,4.4,3.5,3.4,2.9,2.6,2.2,2.3,2.1,1.9,1.6,1.5,1.4,1.3,1.1,1.0,0.8,0.8,0.8,0.8,0.9,1.0,0.8,1.1,1.1,1.2,1.0,0.9,1.2,1.1,1.0,1.1,1.3,1.2,1.2,1.4,1.5,1.4,1.5,1.6,1.9,2.0,1.8,1.9,1.6,1.7,2.0,1.9,1.7,2.0,2.3,2.2,2.2,2.1,2.0,2.4],[5.7,3.9,2.5,2.1,2.2,2.3,2.5,2.2,2.4,2.2,2.3,2.5,2.8,2.9,3.1,3.4,2.9,2.7,2.4,2.5,2.3,2.5,2.4,2.5,2.4,2.3,2.6,2.6,2.1,2.0,2.0,2.2,2.2,2.4,2.6,3.2,3.6,3.8,3.7,3.2,3.0,2.6,2.3,2.2,2.0,1.9,1.7,1.7,1.4,1.5,1.4,1.4,1.4,1.4,1.1,0.9,1.1,1.1,1.2,1.4,1.5,1.8,1.8,2.2,2.2,2.5,2.9,3.1,3.3,3.8,4.2,4.8,5.1,5.5,5.4,5.2,4.2,4.0,3.6,3.4,2.8,2.9,2.6,2.4,2.0,1.9,1.7,1.6,1.5,1.3,1.1,0.9,0.8,0.8,0.8,0.9,0.9,1.2,1.3,1.5,1.1,1.1,1.4,1.3,1.2,1.4,1.6,1.4,1.4,1.6,1.8,1.6,1.8,2.0,2.3,2.4,2.1,2.2,1.9,2.1,2.3,2.3,2.1,2.4,2.7,2.8,2.7,2.4,2.4,2.8],[6.0,4.1,2.7,2.3,2.5,2.7,2.9,2.6,2.9,2.7,2.9,2.9,3.4,3.5,3.6,3.9,3.5,3.3,3.1,3.1,2.8,3.1,2.8,3.0,2.9,2.5,3.0,2.8,2.3,2.3,2.3,2.6,2.6,3.0,3.2,3.7,4.0,4.1,4.0,3.7,3.6,3.2,3.0,2.7,2.4,2.2,2.0,2.0,1.6,1.7,1.5,1.5,1.5,1.4,1.1,1.0,1.1,1.3,1.5,1.8,1.9,2.2,2.4,2.7,2.8,3.1,3.3,3.5,3.8,4.5,4.8,5.5,5.9,6.4,6.3,5.9,5.1,4.8,4.3,3.9,3.3,3.4,3.2,2.9,2.6,2.5,2.3,2.1,1.9,1.7,1.4,1.2,1.0,0.8,0.8,0.8,0.9,1.1,1.3,1.5,1.2,1.2,1.6,1.6,1.4,1.7,1.8,1.8,1.8,2.1,2.2,2.1,2.3,2.5,2.9,3.0,2.6,2.8,2.5,2.7,3.0,3.0,2.7,3.1,3.4,3.3,3.4,3.0,2.9,3.4],[6.2,4.3,2.9,2.5,2.7,2.9,3.1,2.8,3.0,2.9,3.2,3.1,3.7,3.7,3.9,4.3,3.8,3.5,3.4,3.3,3.0,3.2,3.1,3.3,3.2,2.9,3.2,3.0,2.6,2.6,2.6,2.9,3.0,3.3,3.6,4.2,4.6,5.0,4.7,4.6,4.3,3.6,3.3,3.1,2.7,2.6,2.3,2.3,1.8,1.9,1.6,1.7,1.7,1.6,1.2,1.2,1.3,1.5,1.7,2.0,2.2,2.7,2.6,3.0,3.1,3.6,3.8,4.3,4.3,5.2,5.5,6.2,6.3,6.8,7.1,6.6,5.8,5.4,4.9,4.5,3.9,3.9,3.7,3.4,3.1,2.8,2.6,2.5,2.2,2.0,1.6,1.5,1.1,0.9,0.8,0.8,0.8,1.0,1.3,1.3,1.0,1.2,1.5,1.4,1.4,1.7,1.9,1.8,1.9,2.1,2.3,2.3,2.5,2.7,3.0,3.1,2.8,2.8,2.7,2.8,3.2,3.2,3.0,3.4,3.7,3.9,3.7,3.4,3.1,3.6],[6.0,3.9,2.4,2.0,2.2,2.3,2.5,2.3,2.5,2.4,2.6,2.6,3.0,3.0,3.1,3.4,3.1,2.8,2.7,2.6,2.5,2.7,2.6,2.9,2.8,2.5,2.9,2.8,2.3,2.3,2.2,2.5,2.4,2.8,2.8,3.3,3.8,3.9,3.9,3.7,3.4,3.0,2.6,2.6,2.2,2.3,1.9,2.0,1.6,1.7,1.5,1.7,1.7,1.7,1.3,1.2,1.2,1.5,1.5,1.8,1.9,2.2,2.2,2.6,2.7,3.0,3.1,3.4,3.6,4.2,4.5,5.1,5.4,5.9,6.0,5.6,4.7,4.4,4.1,3.7,3.2,3.3,3.2,2.8,2.6,2.4,2.1,2.1,1.9,1.7,1.4,1.3,1.0,0.9,0.9,0.8,0.8,0.8,0.9,1.0,0.9,0.9,1.2,1.2,1.2,1.4,1.5,1.6,1.7,1.8,1.9,1.9,2.1,2.3,2.6,2.8,2.4,2.7,2.3,2.5,2.8,2.8,2.6,2.9,3.3,3.2,3.2,2.9,2.8,3.2],[5.7,3.6,2.1,1.8,2.0,2.0,2.3,2.0,2.2,2.2,2.3,2.3,2.6,2.7,2.8,3.1,2.8,2.5,2.3,2.3,2.2,2.3,2.3,2.5,2.5,2.4,2.8,2.8,2.3,2.3,2.1,2.4,2.2,2.5,2.5,3.1,3.6,3.9,3.9,3.7,3.3,2.7,2.4,2.4,2.2,2.3,1.9,2.0,1.7,1.9,1.8,1.8,1.9,1.9,1.6,1.5,1.4,1.6,1.6,2.0,1.9,2.3,2.1,2.5,2.4,2.9,3.0,3.4,3.5,4.1,4.6,5.2,5.4,5.6,5.6,5.5,4.7,4.5,4.0,3.8,3.3,3.3,3.2,2.9,2.6,2.5,2.2,2.3,1.9,1.8,1.5,1.5,1.1,1.1,1.2,1.0,0.8,0.8,0.8,0.8,0.8,0.9,1.0,1.1,1.1,1.1,1.3,1.4,1.5,1.6,1.7,1.7,1.9,1.9,2.3,2.4,2.1,2.3,2.3,2.3,2.5,2.6,2.4,2.5,2.9,3.1,3.1,2.9,2.6,3.0],[6.0,3.5,2.2,1.8,2.0,2.0,2.2,1.9,2.1,2.1,2.1,2.2,2.5,2.7,2.7,3.1,2.7,2.5,2.3,2.3,2.2,2.3,2.2,2.4,2.4,2.2,2.6,2.5,2.1,2.1,1.9,2.2,2.1,2.4,2.5,2.9,3.3,3.6,3.6,3.3,2.9,2.6,2.3,2.3,2.0,2.0,1.7,1.9,1.6,1.8,1.7,1.9,2.0,2.0,1.7,1.6,1.4,1.6,1.5,1.7,1.7,2.0,1.9,2.3,2.1,2.5,2.7,3.0,3.3,3.8,4.3,4.9,5.2,5.6,5.4,5.2,4.4,4.1,3.8,3.4,2.9,2.9,2.8,2.5,2.2,2.2,1.9,2.0,1.7,1.7,1.4,1.5,1.1,1.3,1.3,1.2,0.9,0.8,0.8,0.8,0.8,0.8,0.8,0.9,1.0,1.0,1.1,1.2,1.3,1.3,1.5,1.5,1.6,1.6,1.9,2.0,1.8,2.0,1.8,1.9,2.1,2.2,2.0,2.1,2.4,2.6,2.5,2.4,2.2,2.6],[5.8,3.6,2.2,1.8,2.0,2.0,2.3,2.0,2.3,2.2,2.4,2.3,2.8,2.8,2.9,3.3,2.9,2.7,2.5,2.5,2.3,2.5,2.3,2.6,2.6,2.4,2.8,2.8,2.3,2.3,2.1,2.4,2.3,2.6,2.7,3.2,3.7,4.1,4.0,3.8,3.4,2.8,2.5,2.6,2.1,2.3,1.9,2.2,1.8,2.1,2.0,2.1,2.2,2.2,1.9,1.7,1.6,1.8,1.6,2.1,1.8,2.3,2.2,2.6,2.5,3.0,3.1,3.5,3.8,4.3,4.8,5.3,5.7,6.0,5.8,5.8,4.9,4.7,4.2,4.0,3.5,3.5,3.3,3.0,2.6,2.6,2.2,2.3,1.9,1.9,1.5,1.6,1.3,1.4,1.6,1.4,1.0,0.9,0.8,0.8,0.8,0.9,0.8,0.9,1.0,1.1,1.1,1.2,1.4,1.4,1.5,1.5,1.7,1.8,2.1,2.2,1.8,2.1,2.0,2.0,2.3,2.4,2.3,2.4,2.7,3.0,2.7,2.5,2.3,2.6],[5.7,3.6,2.0,1.6,1.7,1.8,1.9,1.7,1.9,1.7,1.9,2.0,2.2,2.4,2.5,2.7,2.4,2.2,1.9,2.0,1.8,1.9,1.9,2.0,2.0,2.0,2.3,2.3,1.9,1.8,1.7,1.8,1.8,2.0,2.0,2.7,3.1,3.2,3.2,2.9,2.7,2.2,1.9,1.9,1.7,1.7,1.5,1.6,1.4,1.6,1.6,1.6,1.8,1.8,1.5,1.3,1.3,1.3,1.2,1.5,1.4,1.7,1.6,1.9,1.8,2.3,2.5,2.7,2.9,3.3,3.8,4.3,4.7,5.1,4.8,4.8,3.8,3.7,3.3,3.0,2.6,2.6,2.5,2.2,1.9,1.8,1.6,1.6,1.5,1.4,1.1,1.2,1.0,1.1,1.2,1.1,0.8,0.8,0.8,0.8,0.8,0.8,0.8,0.8,0.8,0.9,1.0,1.0,1.1,1.2,1.3,1.3,1.4,1.5,1.7,1.8,1.6,1.7,1.6,1.7,1.8,1.9,1.8,1.9,2.2,2.3,2.2,2.1,1.9,2.2],[5.8,3.4,1.8,1.4,1.5,1.5,1.6,1.4,1.5,1.5,1.6,1.6,1.9,2.1,2.2,2.4,2.0,1.8,1.7,1.7,1.6,1.7,1.7,1.9,1.9,1.8,2.1,2.1,1.7,1.7,1.5,1.6,1.5,1.8,1.8,2.4,2.8,2.8,2.9,2.6,2.3,1.9,1.7,1.7,1.4,1.5,1.3,1.5,1.3,1.5,1.6,1.5,1.7,1.7,1.5,1.2,1.2,1.3,1.1,1.4,1.2,1.5,1.4,1.7,1.6,1.9,2.2,2.3,2.6,3.0,3.4,4.0,4.4,4.8,4.6,4.5,3.5,3.4,3.0,2.7,2.3,2.3,2.2,1.9,1.7,1.7,1.4,1.5,1.3,1.3,1.0,1.1,0.9,1.1,1.2,1.1,0.8,0.8,0.8,0.8,0.8,0.8,0.8,0.8,0.8,0.8,0.8,0.9,0.9,0.9,1.1,1.1,1.2,1.2,1.4,1.5,1.3,1.5,1.3,1.4,1.5,1.6,1.4,1.5,1.7,2.0,1.9,1.9,1.7,2.0],[5.7,3.4,1.8,1.5,1.5,1.6,1.7,1.5,1.6,1.5,1.6,1.7,2.0,2.2,2.2,2.5,2.1,1.9,1.7,1.8,1.6,1.8,1.7,1.9,1.9,1.8,2.2,2.2,1.8,1.7,1.5,1.7,1.6,1.9,1.9,2.4,2.8,2.9,3.0,2.7,2.4,2.0,1.7,1.8,1.5,1.6,1.4,1.5,1.4,1.6,1.6,1.7,1.9,1.9,1.6,1.4,1.3,1.4,1.2,1.4,1.3,1.6,1.4,1.8,1.7,2.0,2.2,2.5,2.7,3.2,3.6,4.2,4.6,5.2,4.7,4.6,3.8,3.6,3.2,2.8,2.4,2.3,2.3,2.0,1.8,1.7,1.4,1.6,1.4,1.5,1.1,1.3,1.1,1.2,1.3,1.2,0.9,0.9,0.8,0.8,0.8,0.8,0.8,0.8,0.8,0.8,0.8,0.8,0.9,0.9,0.9,1.1,1.2,1.1,1.4,1.4,1.2,1.4,1.3,1.4,1.4,1.6,1.5,1.5,1.7,1.9,1.9,1.8,1.7,1.9],[5.6,3.5,2.0,1.5,1.6,1.7,1.8,1.5,1.7,1.6,1.6,1.7,2.0,2.3,2.4,2.6,2.3,2.0,1.8,1.9,1.8,1.9,1.8,1.9,2.0,1.9,2.3,2.3,1.9,1.8,1.6,1.7,1.7,1.9,2.0,2.6,3.1,3.1,3.1,2.8,2.6,2.1,1.8,1.8,1.5,1.6,1.4,1.5,1.4,1.6,1.7,1.7,1.9,1.9,1.7,1.5,1.4,1.4,1.2,1.4,1.3,1.5,1.4,1.7,1.6,2.0,2.1,2.5,2.7,3.2,3.6,4.2,4.5,5.0,4.8,4.6,3.8,3.7,3.1,2.9,2.4,2.4,2.2,2.0,1.7,1.6,1.4,1.4,1.3,1.4,1.1,1.2,1.1,1.2,1.4,1.3,1.0,1.0,0.9,0.8,0.8,0.8,0.8,0.8,0.8,0.8,0.8,0.8,0.9,0.9,0.9,0.9,1.1,1.1,1.4,1.4,1.2,1.3,1.2,1.3,1.4,1.4,1.4,1.4,1.6,1.8,1.8,1.6,1.5,1.8],[5.8,3.5,1.9,1.5,1.5,1.5,1.6,1.3,1.4,1.4,1.5,1.5,1.8,2.1,2.1,2.3,1.9,1.7,1.6,1.6,1.5,1.7,1.6,1.8,1.9,1.8,2.2,2.2,1.8,1.6,1.5,1.6,1.5,1.7,1.8,2.3,2.8,2.9,2.9,2.6,2.3,1.9,1.6,1.6,1.4,1.4,1.3,1.4,1.3,1.4,1.6,1.5,1.7,1.7,1.5,1.3,1.3,1.2,1.1,1.3,1.2,1.4,1.4,1.5,1.5,1.8,2.0,2.3,2.5,2.9,3.4,3.9,4.4,4.8,4.6,4.5,3.5,3.4,3.0,2.6,2.3,2.2,2.0,1.8,1.6,1.5,1.3,1.4,1.2,1.3,1.0,1.1,0.9,1.1,1.3,1.3,1.0,1.0,0.9,0.9,0.8,0.8,0.8,0.8,0.8,0.8,0.8,0.8,0.8,0.8,0.9,0.9,1.0,1.1,1.3,1.4,1.2,1.3,1.2,1.2,1.4,1.4,1.3,1.3,1.6,1.7,1.7,1.5,1.5,1.8],[5.6,3.4,1.7,1.4,1.4,1.5,1.5,1.3,1.4,1.3,1.5,1.5,1.8,1.9,2.0,2.2,1.9,1.6,1.5,1.5,1.5,1.6,1.5,1.7,1.7,1.7,2.0,2.0,1.6,1.5,1.4,1.5,1.4,1.6,1.6,2.2,2.6,2.6,2.7,2.4,2.1,1.7,1.5,1.5,1.3,1.4,1.2,1.3,1.3,1.4,1.5,1.5,1.7,1.7,1.5,1.2,1.3,1.2,1.0,1.2,1.1,1.3,1.3,1.5,1.5,1.7,1.9,2.1,2.5,2.9,3.3,3.9,4.3,4.8,4.6,4.3,3.5,3.3,2.9,2.5,2.1,2.1,2.0,1.7,1.5,1.5,1.2,1.4,1.2,1.2,1.0,1.1,0.9,1.1,1.2,1.2,1.0,1.0,0.9,0.9,0.9,0.8,0.8,0.8,0.8,0.8,0.8,0.8,0.8,0.8,0.8,0.9,0.9,1.0,1.2,1.3,1.1,1.2,1.1,1.1,1.2,1.4,1.3,1.3,1.5,1.7,1.7,1.5,1.5,1.8],[5.5,3.3,1.9,1.4,1.5,1.5,1.6,1.4,1.5,1.4,1.4,1.5,1.8,2.0,2.1,2.3,2.0,1.7,1.6,1.6,1.5,1.7,1.6,1.8,1.9,1.8,2.2,2.2,1.8,1.7,1.5,1.6,1.5,1.8,1.8,2.3,2.7,2.8,2.8,2.5,2.2,1.9,1.6,1.7,1.4,1.5,1.3,1.5,1.4,1.5,1.7,1.7,1.8,1.8,1.6,1.4,1.4,1.3,1.2,1.4,1.2,1.5,1.3,1.7,1.5,1.9,2.0,2.3,2.5,3.0,3.3,3.9,4.3,4.9,4.5,4.3,3.5,3.4,2.9,2.6,2.2,2.2,2.0,1.9,1.6,1.6,1.3,1.4,1.3,1.4,1.1,1.2,1.1,1.3,1.4,1.3,1.1,1.1,1.0,1.0,1.0,0.8,0.8,0.8,0.8,0.8,0.8,0.8,0.8,0.8,0.8,0.8,0.9,0.9,1.2,1.2,1.0,1.2,1.1,1.1,1.2,1.3,1.3,1.3,1.4,1.7,1.6,1.5,1.4,1.7],[5.5,3.4,1.9,1.5,1.6,1.6,1.6,1.4,1.5,1.3,1.4,1.5,1.9,2.1,2.2,2.3,2.0,1.8,1.5,1.7,1.5,1.7,1.7,1.8,1.8,1.8,2.2,2.2,1.8,1.7,1.5,1.6,1.5,1.8,1.8,2.4,2.7,2.8,2.9,2.5,2.2,1.9,1.5,1.6,1.4,1.5,1.3,1.5,1.4,1.5,1.7,1.6,1.8,1.9,1.6,1.4,1.4,1.3,1.2,1.4,1.2,1.4,1.3,1.5,1.5,1.8,2.0,2.2,2.4,2.9,3.3,3.9,4.3,4.7,4.6,4.3,3.4,3.4,2.9,2.5,2.2,2.1,1.9,1.8,1.5,1.5,1.2,1.3,1.2,1.3,1.0,1.2,1.1,1.3,1.4,1.3,1.1,1.1,1.0,1.0,1.0,0.9,0.9,0.8,0.8,0.8,0.8,0.8,0.8,0.8,0.8,0.8,0.9,0.9,1.2,1.1,1.0,1.1,1.0,1.1,1.2,1.2,1.2,1.3,1.4,1.6,1.5,1.4,1.3,1.6],[5.6,3.5,2.0,1.5,1.6,1.6,1.7,1.3,1.4,1.3,1.5,1.4,1.8,2.0,2.1,2.3,2.0,1.7,1.6,1.6,1.5,1.7,1.7,1.8,1.9,1.9,2.2,2.2,1.8,1.7,1.5,1.6,1.5,1.8,1.7,2.4,2.7,2.8,2.8,2.5,2.2,1.8,1.6,1.6,1.4,1.5,1.4,1.5,1.5,1.6,1.8,1.8,2.0,2.1,1.8,1.5,1.5,1.4,1.2,1.4,1.2,1.4,1.3,1.6,1.5,1.8,2.0,2.3,2.6,3.1,3.5,4.1,4.5,4.8,4.7,4.4,3.7,3.5,3.0,2.7,2.3,2.3,2.0,1.8,1.6,1.5,1.2,1.4,1.2,1.3,1.1,1.3,1.2,1.4,1.6,1.5,1.2,1.2,1.2,1.2,1.1,1.0,1.0,0.9,0.8,0.8,0.8,0.8,0.8,0.8,0.8,0.8,0.8,0.9,1.2,1.2,1.0,1.2,1.1,1.1,1.3,1.3,1.2,1.3,1.5,1.7,1.7,1.5,1.4,1.7],[5.7,3.5,1.9,1.5,1.5,1.5,1.6,1.3,1.4,1.3,1.4,1.4,1.7,1.9,2.0,2.2,1.9,1.6,1.4,1.5,1.4,1.6,1.6,1.7,1.8,1.8,2.1,2.1,1.8,1.6,1.5,1.6,1.4,1.6,1.6,2.2,2.6,2.6,2.7,2.4,2.1,1.8,1.4,1.5,1.3,1.4,1.3,1.4,1.4,1.6,1.7,1.7,1.9,2.0,1.7,1.5,1.4,1.3,1.2,1.3,1.1,1.3,1.2,1.5,1.4,1.7,1.9,2.1,2.4,2.9,3.3,4.0,4.4,4.7,4.5,4.3,3.5,3.4,3.0,2.5,2.1,2.1,1.9,1.7,1.5,1.5,1.2,1.4,1.2,1.3,1.1,1.3,1.2,1.3,1.5,1.4,1.2,1.2,1.2,1.2,1.1,1.0,1.0,1.0,0.9,0.8,0.8,0.8,0.8,0.8,0.8,0.8,0.8,0.8,1.0,1.1,0.9,1.2,1.0,1.0,1.2,1.2,1.2,1.2,1.3,1.6,1.5,1.5,1.4,1.7],[5.4,3.5,2.1,1.7,1.8,1.7,1.9,1.5,1.5,1.5,1.6,1.5,2.0,2.2,2.3,2.4,2.1,1.9,1.7,1.8,1.7,2.0,1.9,2.1,2.2,2.1,2.5,2.5,2.1,2.0,1.8,1.9,1.7,2.0,2.0,2.6,2.9,3.2,3.1,2.8,2.4,2.1,1.8,1.8,1.5,1.7,1.6,1.8,1.7,1.8,1.9,1.9,2.1,2.2,2.0,1.7,1.6,1.6,1.4,1.6,1.4,1.6,1.4,1.8,1.6,2.0,2.1,2.4,2.6,3.2,3.5,4.2,4.5,5.2,4.9,4.7,3.8,3.7,3.2,2.9,2.4,2.3,2.1,2.0,1.7,1.7,1.4,1.5,1.4,1.5,1.3,1.4,1.3,1.5,1.7,1.6,1.4,1.4,1.3,1.3,1.2,1.1,1.0,1.0,1.0,0.9,0.8,0.8,0.8,0.8,0.8,0.8,0.8,0.8,1.1,1.1,0.8,1.0,1.0,1.0,1.2,1.2,1.2,1.3,1.4,1.6,1.6,1.5,1.3,1.6],[5.7,3.7,2.2,1.8,1.8,1.7,1.8,1.5,1.5,1.4,1.5,1.5,1.8,2.1,2.1,2.3,2.0,1.8,1.5,1.6,1.6,1.8,1.8,2.0,2.1,2.0,2.4,2.4,2.0,1.9,1.7,1.8,1.6,1.8,1.8,2.5,2.9,3.1,3.0,2.6,2.3,1.9,1.6,1.7,1.5,1.6,1.5,1.7,1.6,1.8,1.9,1.9,2.0,2.1,1.9,1.6,1.6,1.5,1.4,1.5,1.3,1.5,1.4,1.6,1.5,1.8,1.9,2.3,2.5,3.1,3.5,4.1,4.5,5.0,4.9,4.5,3.6,3.6,3.1,2.6,2.3,2.2,1.9,1.8,1.5,1.5,1.3,1.5,1.3,1.4,1.2,1.4,1.3,1.5,1.6,1.6,1.4,1.4,1.3,1.3,1.2,1.1,1.1,1.0,1.0,1.0,0.9,0.8,0.8,0.8,0.8,0.8,0.8,0.8,1.0,1.0,0.8,1.0,0.8,0.9,1.0,1.1,1.1,1.1,1.3,1.4,1.4,1.3,1.2,1.5],[5.8,3.9,2.3,1.9,2.0,1.9,1.9,1.5,1.6,1.4,1.4,1.5,1.7,1.9,2.1,2.3,1.9,1.7,1.6,1.7,1.7,2.0,2.0,2.1,2.2,2.2,2.6,2.6,2.3,2.0,1.9,1.9,1.7,1.9,1.9,2.5,2.9,3.0,3.1,2.7,2.3,2.0,1.7,1.7,1.6,1.7,1.7,1.9,1.9,2.0,2.2,2.1,2.3,2.5,2.1,1.8,1.9,1.7,1.6,1.7,1.4,1.6,1.4,1.7,1.5,1.9,2.0,2.3,2.6,3.1,3.6,4.3,4.7,5.1,5.1,4.7,3.8,3.6,3.1,2.8,2.3,2.3,2.1,1.8,1.6,1.6,1.3,1.6,1.4,1.6,1.4,1.6,1.6,1.7,2.0,2.0,1.6,1.7,1.7,1.6,1.6,1.4,1.4,1.3,1.2,1.1,1.1,1.0,0.9,0.8,0.8,0.8,0.8,0.8,0.9,1.0,0.9,1.1,0.9,0.9,1.1,1.2,1.1,1.1,1.3,1.5,1.5,1.4,1.3,1.7],[5.8,3.9,2.4,2.0,2.1,2.0,2.1,1.7,1.6,1.6,1.5,1.5,1.9,2.0,2.3,2.4,2.2,1.9,1.8,2.0,1.8,2.2,2.2,2.3,2.4,2.3,2.7,2.7,2.3,2.1,1.9,2.1,1.8,2.1,2.0,2.7,3.0,3.3,3.3,3.0,2.5,2.2,1.9,2.0,1.7,1.8,1.7,2.0,1.9,2.0,2.2,2.1,2.3,2.5,2.2,1.9,1.9,1.8,1.6,1.7,1.4,1.7,1.5,1.9,1.7,2.1,2.2,2.5,2.8,3.3,3.7,4.5,4.8,5.4,5.2,4.9,4.0,3.8,3.4,3.0,2.5,2.5,2.2,2.1,1.7,1.7,1.4,1.6,1.5,1.6,1.4,1.6,1.6,1.9,2.0,2.1,1.8,1.9,1.8,1.8,1.7,1.5,1.5,1.4,1.3,1.2,1.2,1.1,1.0,0.9,0.8,0.8,0.8,0.8,0.8,0.8,0.8,1.1,1.0,0.9,1.1,1.3,1.2,1.2,1.4,1.7,1.6,1.5,1.4,1.7],[6.5,4.5,2.9,2.5,2.6,2.5,2.5,2.1,2.0,1.9,1.9,1.8,2.0,2.2,2.4,2.7,2.4,2.1,2.1,2.3,2.2,2.6,2.8,2.8,2.9,2.9,3.4,3.4,3.0,2.8,2.6,2.6,2.3,2.6,2.4,3.1,3.3,3.6,3.7,3.4,2.9,2.7,2.2,2.5,2.2,2.4,2.3,2.6,2.6,2.9,3.2,3.1,3.3,3.7,3.3,2.9,2.8,2.7,2.3,2.4,2.0,2.2,2.0,2.3,2.1,2.5,2.6,2.8,3.2,3.7,4.3,5.3,5.6,6.2,6.2,5.7,4.8,4.4,3.9,3.5,2.9,3.0,2.7,2.5,2.1,2.3,1.9,2.1,2.0,2.3,2.1,2.5,2.4,2.8,3.0,3.0,2.6,2.7,2.5,2.5,2.5,2.2,2.0,2.0,1.9,1.7,1.6,1.6,1.5,1.2,1.1,1.2,1.0,0.8,0.8,0.8,0.9,1.2,1.3,1.1,1.1,1.5,1.5,1.3,1.6,2.0,1.8,1.9,1.7,2.0],[6.7,5.0,3.7,3.2,3.6,3.2,3.1,2.5,2.4,2.4,2.2,2.1,2.3,2.4,2.8,3.0,2.8,2.5,2.5,2.8,2.7,3.2,3.5,3.6,3.9,4.0,4.4,4.6,4.0,3.8,3.4,3.4,3.0,3.3,3.1,3.5,3.9,4.3,4.5,4.2,3.5,3.3,2.8,3.2,2.8,3.2,3.1,3.4,3.4,3.9,4.2,4.0,4.3,4.6,4.1,3.7,3.5,3.4,3.1,3.2,2.7,3.0,2.5,3.0,2.5,3.1,3.1,3.4,3.9,4.3,4.9,5.8,6.1,6.9,6.8,6.3,5.4,4.9,4.4,4.1,3.6,3.6,3.5,3.3,2.6,3.1,2.5,3.0,2.6,3.1,2.7,3.3,3.1,3.6,3.9,3.8,3.3,3.4,3.1,3.0,3.1,2.8,2.6,2.4,2.4,2.1,1.9,1.8,1.9,1.5,1.3,1.4,1.3,1.0,0.8,0.8,0.8,1.0,1.3,1.1,1.1,1.5,1.7,1.4,1.7,2.2,1.8,1.9,1.4,1.8],[5.7,4.0,2.6,2.1,2.3,2.1,2.2,1.8,1.7,1.6,1.6,1.7,1.9,2.0,2.2,2.4,2.1,1.9,1.7,2.0,1.9,2.2,2.3,2.3,2.4,2.4,2.7,2.7,2.4,2.2,2.1,2.2,1.9,2.2,2.0,2.7,2.9,3.2,3.1,2.8,2.3,2.2,1.8,2.0,1.7,2.0,1.9,2.1,2.1,2.2,2.4,2.4,2.5,2.7,2.5,2.3,2.2,2.0,1.8,1.9,1.6,1.8,1.5,1.8,1.6,1.9,2.0,2.3,2.5,3.1,3.4,4.0,4.5,5.1,4.9,4.5,3.7,3.6,3.1,2.7,2.2,2.2,2.0,1.9,1.6,1.7,1.5,1.7,1.6,1.8,1.7,1.9,1.9,2.2,2.3,2.3,2.0,2.0,1.9,2.0,1.9,1.7,1.6,1.6,1.5,1.4,1.3,1.2,1.2,1.1,0.9,0.9,0.9,0.8,0.9,0.8,0.8,0.8,0.8,0.9,0.8,0.9,1.0,1.1,1.1,1.4,1.3,1.2,1.1,1.4],[6.3,4.3,3.0,2.3,2.6,2.3,2.4,1.9,1.9,1.8,1.7,1.8,2.1,2.3,2.4,2.7,2.3,2.2,2.0,2.2,2.1,2.5,2.6,2.7,2.9,2.9,3.2,3.1,2.7,2.5,2.3,2.4,2.2,2.3,2.3,3.0,3.3,3.7,3.5,3.0,2.5,2.3,2.0,2.0,1.9,2.1,2.0,2.3,2.3,2.4,2.7,2.5,2.8,3.0,2.7,2.3,2.3,2.1,2.0,2.0,1.7,1.9,1.6,1.9,1.6,2.0,2.0,2.4,2.6,3.3,3.7,4.2,4.7,5.2,5.0,4.8,3.9,3.8,3.3,2.8,2.3,2.2,2.0,1.9,1.5,1.6,1.5,1.7,1.6,1.9,1.7,2.0,2.0,2.2,2.5,2.4,2.1,2.1,2.0,2.0,2.0,1.8,1.8,1.6,1.6,1.5,1.4,1.3,1.3,1.3,1.0,1.0,1.0,1.0,1.2,0.9,0.8,0.8,0.8,0.9,0.8,0.8,1.0,1.1,1.1,1.3,1.2,1.1,1.0,1.3],[5.7,3.9,2.4,1.9,2.0,1.9,2.0,1.6,1.6,1.4,1.4,1.6,1.7,2.0,2.1,2.2,2.0,1.8,1.5,1.8,1.6,2.0,2.0,2.1,2.2,2.2,2.5,2.5,2.2,2.0,1.9,1.9,1.7,1.8,1.8,2.5,2.8,2.9,2.9,2.4,2.0,1.8,1.5,1.6,1.5,1.7,1.7,1.9,1.9,2.1,2.3,2.1,2.4,2.6,2.3,2.0,2.0,1.8,1.7,1.7,1.5,1.5,1.3,1.5,1.3,1.6,1.6,2.0,2.2,2.7,3.2,3.9,4.3,4.7,4.6,4.4,3.4,3.2,2.8,2.4,2.0,1.9,1.7,1.5,1.3,1.4,1.2,1.5,1.4,1.6,1.5,1.7,1.7,1.9,2.1,2.1,1.8,1.8,1.8,1.8,1.7,1.6,1.6,1.5,1.4,1.4,1.2,1.1,1.1,1.1,1.0,0.9,0.9,1.0,1.1,1.0,0.8,0.8,0.8,0.8,0.8,0.8,0.8,0.8,1.0,1.1,1.2,1.0,1.0,1.2],[5.9,4.1,2.6,2.1,2.2,2.1,2.1,1.7,1.7,1.6,1.5,1.7,1.8,2.1,2.3,2.5,2.1,1.9,1.7,1.9,1.8,2.1,2.2,2.3,2.4,2.5,2.7,2.8,2.5,2.3,2.1,2.2,1.8,2.0,1.9,2.6,3.0,3.0,3.0,2.6,2.2,2.0,1.7,1.8,1.6,1.9,1.8,2.2,2.1,2.3,2.6,2.4,2.7,2.9,2.6,2.3,2.3,2.1,1.8,1.9,1.6,1.7,1.5,1.7,1.4,1.7,1.8,2.2,2.5,2.9,3.4,4.1,4.7,5.0,5.0,4.7,3.7,3.5,3.1,2.6,2.1,2.0,1.8,1.7,1.4,1.5,1.4,1.6,1.6,1.8,1.7,1.9,2.0,2.1,2.3,2.4,2.1,2.1,2.1,2.1,2.0,1.9,1.8,1.7,1.6,1.5,1.4,1.3,1.2,1.2,1.1,0.9,0.9,1.0,1.0,0.9,0.8,0.9,0.8,0.8,0.8,0.8,0.8,0.8,0.9,1.1,1.2,1.1,1.1,1.4],[5.8,4.0,2.7,2.0,2.3,2.1,2.1,1.7,1.7,1.6,1.5,1.6,1.8,2.1,2.2,2.4,2.1,1.9,1.7,1.9,1.8,2.1,2.2,2.3,2.5,2.6,2.9,2.9,2.5,2.3,2.0,2.2,1.9,2.1,2.0,2.6,3.0,3.1,3.1,2.7,2.2,2.0,1.7,1.9,1.7,2.0,1.9,2.2,2.1,2.4,2.6,2.5,2.7,3.0,2.6,2.3,2.3,2.2,1.9,2.0,1.7,1.7,1.5,1.7,1.5,1.7,1.7,2.1,2.5,2.9,3.3,4.0,4.4,4.8,4.8,4.5,3.6,3.4,3.0,2.5,2.2,2.0,1.7,1.7,1.4,1.5,1.4,1.6,1.6,1.8,1.7,2.0,2.0,2.2,2.4,2.4,2.1,2.0,1.9,1.9,1.9,1.8,1.7,1.7,1.6,1.5,1.4,1.3,1.3,1.2,1.1,1.0,1.0,1.0,1.0,0.9,0.8,0.8,0.8,0.8,0.8,0.8,0.8,0.8,0.8,1.0,1.1,1.0,1.1,1.3],[6.0,4.0,2.6,2.1,2.3,2.1,2.0,1.7,1.7,1.6,1.5,1.6,1.8,2.1,2.2,2.3,2.0,1.9,1.6,1.9,1.7,2.0,2.1,2.1,2.3,2.5,2.6,2.6,2.4,2.1,2.0,2.0,1.8,1.9,1.8,2.5,2.9,2.9,2.8,2.4,2.0,1.8,1.6,1.7,1.6,1.8,1.8,2.1,2.1,2.3,2.6,2.3,2.6,2.9,2.6,2.2,2.3,2.1,1.8,1.9,1.6,1.6,1.4,1.5,1.4,1.6,1.6,2.0,2.4,2.7,3.3,4.0,4.4,4.8,4.8,4.5,3.5,3.3,2.9,2.4,2.0,1.9,1.6,1.5,1.3,1.4,1.3,1.5,1.6,1.8,1.7,2.0,1.9,2.2,2.4,2.4,2.1,2.2,2.1,2.0,2.0,1.9,1.8,1.7,1.7,1.6,1.5,1.4,1.4,1.3,1.2,1.1,1.1,1.2,1.2,1.0,0.9,0.8,0.8,0.8,0.8,0.8,0.8,0.8,0.8,0.9,0.9,0.9,0.9,1.2],[5.7,3.9,2.3,1.9,2.0,1.9,1.9,1.5,1.5,1.4,1.3,1.4,1.6,1.8,2.0,2.1,1.8,1.6,1.4,1.6,1.5,1.8,1.9,1.9,2.0,2.1,2.3,2.4,2.1,1.9,1.8,1.8,1.6,1.7,1.6,2.3,2.7,2.6,2.7,2.3,1.9,1.7,1.4,1.5,1.4,1.6,1.6,1.9,1.9,2.1,2.4,2.2,2.4,2.7,2.5,2.1,2.0,1.9,1.7,1.7,1.4,1.5,1.3,1.4,1.2,1.4,1.5,1.8,2.1,2.5,3.0,3.8,4.3,4.8,4.6,4.2,3.3,3.1,2.7,2.3,1.9,1.7,1.5,1.4,1.1,1.3,1.2,1.4,1.5,1.7,1.6,1.8,1.9,2.1,2.3,2.3,2.0,2.1,2.0,2.0,2.0,1.7,1.7,1.7,1.6,1.5,1.5,1.3,1.3,1.2,1.2,1.0,0.9,1.1,1.1,1.1,1.0,0.9,0.8,0.8,0.8,0.8,0.8,0.8,0.8,0.9,1.0,0.9,1.0,1.2],[5.9,4.1,2.6,2.1,2.1,2.1,2.1,1.8,1.7,1.5,1.4,1.6,1.7,1.9,2.1,2.3,2.0,1.8,1.6,1.8,1.7,2.0,2.1,2.1,2.2,2.3,2.5,2.6,2.4,2.1,2.0,2.0,1.8,1.9,1.8,2.5,2.7,2.7,2.7,2.4,2.0,1.8,1.5,1.7,1.6,1.8,1.9,2.1,2.1,2.3,2.5,2.3,2.6,2.9,2.6,2.3,2.3,2.0,1.8,1.8,1.6,1.6,1.4,1.5,1.3,1.5,1.6,1.9,2.2,2.6,3.0,3.8,4.3,4.7,4.8,4.5,3.5,3.2,2.8,2.4,2.0,1.8,1.6,1.5,1.2,1.4,1.3,1.5,1.5,1.8,1.7,1.9,2.0,2.2,2.5,2.5,2.1,2.3,2.1,2.1,2.1,1.9,1.8,1.9,1.7,1.5,1.6,1.5,1.4,1.4,1.3,1.2,1.1,1.2,1.2,1.1,1.1,1.0,0.9,0.8,0.8,0.8,0.8,0.8,0.8,0.9,1.1,1.1,1.2,1.4],[6.6,4.7,3.2,2.7,2.8,2.5,2.5,2.1,2.0,1.9,1.7,1.8,1.9,2.2,2.4,2.6,2.3,2.1,1.9,2.2,2.2,2.5,2.8,2.8,3.0,3.3,3.5,3.6,3.2,2.9,2.6,2.7,2.4,2.5,2.3,2.9,3.3,3.4,3.5,3.0,2.5,2.4,2.0,2.3,2.2,2.5,2.4,2.8,2.8,3.1,3.4,3.1,3.4,3.9,3.5,3.0,3.0,2.9,2.4,2.6,2.1,2.3,1.8,2.1,1.7,2.0,1.9,2.4,2.6,3.1,3.6,4.3,4.7,5.4,5.3,5.0,4.0,3.8,3.2,2.9,2.5,2.2,2.0,2.0,1.6,2.0,1.8,2.2,2.1,2.5,2.3,2.6,2.6,2.9,3.3,3.2,2.8,2.8,2.6,2.6,2.6,2.5,2.3,2.3,2.2,1.9,2.0,1.9,1.7,1.6,1.6,1.5,1.3,1.4,1.4,1.3,1.3,1.3,1.2,1.0,1.0,0.9,0.9,0.8,0.8,0.8,1.0,1.1,1.4,1.5],[7.2,5.2,3.8,3.3,3.4,3.2,3.1,2.7,2.5,2.3,2.0,2.2,2.3,2.7,2.8,3.1,2.7,2.5,2.2,2.8,2.7,3.1,3.4,3.4,3.5,3.9,4.1,4.2,3.9,3.5,3.4,3.2,2.8,3.0,2.7,3.4,3.7,3.8,3.9,3.5,3.0,2.9,2.3,2.6,2.6,3.1,3.1,3.4,3.6,3.8,4.3,3.8,4.2,4.9,4.4,3.9,4.1,3.5,3.2,3.2,2.7,2.7,2.2,2.4,1.9,2.3,2.2,2.9,2.9,3.6,3.9,4.8,5.2,6.1,5.9,5.3,4.4,4.1,3.7,3.3,2.7,2.5,2.2,2.4,1.8,2.3,2.1,2.6,2.5,3.1,2.9,3.3,3.4,3.8,4.2,4.4,3.9,4.1,3.7,3.9,3.7,3.6,3.3,3.2,3.1,2.7,2.8,2.6,2.5,2.2,2.2,2.2,1.9,2.0,1.8,1.7,1.8,1.7,1.7,1.4,1.3,1.0,1.1,1.0,0.8,0.8,0.9,1.0,1.5,1.5],[8.4,6.5,5.5,5.2,4.9,4.8,4.7,3.8,3.7,3.2,2.8,3.2,3.1,3.8,4.2,4.2,3.8,3.7,3.1,4.0,3.8,4.6,5.0,5.1,5.4,5.6,6.1,6.2,5.7,5.0,4.7,4.8,4.2,4.4,4.0,4.8,4.9,5.4,5.4,4.9,4.1,4.0,3.3,4.1,3.8,4.3,4.1,4.7,5.3,5.3,6.0,5.3,5.7,6.5,5.8,5.0,5.6,4.8,4.4,4.3,3.6,3.8,3.0,3.5,2.8,3.2,2.9,3.6,3.7,4.6,5.4,6.3,6.7,7.9,7.8,7.1,5.8,5.6,5.1,4.5,3.7,3.1,2.9,3.2,2.4,3.1,2.8,3.4,3.3,4.0,3.9,4.4,4.4,4.9,5.7,5.6,4.9,5.3,5.1,5.2,4.9,4.6,4.5,4.5,4.0,3.8,3.9,3.3,3.2,3.2,3.0,2.5,2.4,2.7,2.7,2.5,2.3,1.9,1.8,2.0,1.6,1.3,1.4,1.5,1.1,0.9,0.8,0.8,1.3,1.5],[7.7,5.9,4.8,4.5,4.3,4.5,4.2,3.6,3.4,3.1,2.8,3.3,3.2,3.8,3.9,4.1,3.8,3.5,3.2,3.7,3.6,4.2,4.4,4.1,4.4,4.7,4.9,4.9,4.6,4.4,4.1,4.1,3.7,3.7,3.6,4.2,4.4,4.7,4.7,4.3,3.6,3.6,3.2,3.6,3.3,3.9,3.7,4.1,4.4,4.5,5.0,4.3,4.6,5.3,4.8,4.2,4.7,4.2,3.7,3.8,3.2,3.2,2.8,3.0,2.6,3.2,2.9,3.6,3.7,4.4,5.0,5.9,6.2,7.2,7.0,6.7,5.3,5.1,4.6,4.0,3.4,3.1,2.9,2.9,2.5,2.8,2.7,3.1,3.0,3.5,3.5,3.9,4.0,4.2,4.8,4.7,4.1,4.4,4.2,4.2,4.0,3.7,3.7,3.6,3.3,3.2,3.2,2.6,2.5,2.6,2.4,2.1,2.1,2.3,2.3,1.9,1.8,1.4,1.4,1.7,1.5,1.1,1.4,1.6,1.3,1.2,0.9,0.8,0.9,1.1],[7.3,5.2,3.8,3.2,3.5,3.3,3.3,2.9,2.8,2.4,2.4,2.7,2.9,3.4,3.3,3.6,3.1,2.9,2.6,3.0,2.8,3.6,3.7,3.6,3.8,3.9,4.1,4.1,3.7,3.4,3.7,3.3,3.0,3.2,2.8,3.5,3.9,4.2,4.1,3.5,3.1,2.9,2.6,2.8,2.7,3.1,2.9,3.1,3.0,3.5,4.0,3.4,3.9,4.4,4.0,3.3,3.6,3.2,3.0,3.0,2.5,2.6,2.2,2.6,2.2,2.6,2.6,2.9,3.4,4.0,4.5,5.3,5.7,6.2,6.0,5.8,4.6,4.5,4.0,3.4,3.0,2.9,2.6,2.6,2.1,2.3,2.1,2.5,2.5,2.9,2.8,3.2,3.2,3.5,3.9,3.9,3.4,3.7,3.4,3.5,3.5,3.1,3.1,3.0,2.9,2.5,2.6,2.3,2.2,2.2,2.0,1.8,1.8,1.9,2.0,1.6,1.5,1.1,1.2,1.5,1.3,1.0,1.3,1.5,1.4,1.4,1.1,0.8,0.8,0.8],[8.6,6.9,5.5,5.2,6.9,5.7,5.6,5.1,4.8,3.9,4.1,4.5,5.0,5.6,6.1,6.1,5.4,5.2,4.1,5.2,4.3,5.5,5.4,5.4,5.7,5.9,6.3,6.1,5.7,5.4,5.3,5.0,4.5,5.1,4.8,5.9,5.9,6.2,6.2,5.7,5.1,5.0,4.0,4.5,3.9,4.3,4.2,4.9,5.1,5.4,6.1,5.1,5.5,6.2,5.7,4.9,5.4,4.9,4.4,4.7,3.8,4.3,3.5,4.2,3.7,4.4,4.5,5.1,5.2,6.0,6.5,7.5,7.9,8.6,8.5,7.9,6.8,6.6,6.1,5.6,4.9,4.9,4.4,4.3,3.5,3.8,3.3,3.8,3.4,4.1,3.8,4.4,4.5,4.9,6.0,5.7,4.6,5.7,5.2,5.5,4.7,4.5,4.7,4.2,3.8,4.0,4.0,3.3,2.9,3.3,3.0,2.6,2.6,3.1,3.1,2.7,2.4,1.5,1.8,2.4,2.0,1.6,2.3,2.8,2.4,3.0,1.7,1.4,0.9,0.8]],
  "token_chain_ids": ["A","A","A","A","A","A","A","A","A","A","A","A","A","A","A","A","A","A","A","A","A","A","A","A","A","A","A","A","A","A","A","A","A","A","A","A","A","A","A","A","A","A","A","A","A","A","A","A","A","A","A","A","A","A","A","A","A","A","A","A","A","A","A","A","A","A","A","A","A","A","A","A","A","A","A","A","A","A","A","A","A","A","A","A","A","A","A","A","A","A","A","A","A","A","A","A","A","A","A","A","A","A","A","A","A","A","A","A","A","A","A","A","A","A","A","A","A","A","A","A","A","A","A","A","A","A","A","A","A","A"],
  "token_res_ids": [1,2,3,4,5,6,7,8,9,10,11,12,13,14,15,16,17,18,19,20,21,22,23,24,25,26,27,28,29,30,31,32,33,34,35,36,37,38,39,40,41,42,43,44,45,46,47,48,49,50,51,52,53,54,55,56,57,58,59,60,61,62,63,64,65,66,67,68,69,70,71,72,73,74,75,76,77,78,79,80,81,82,83,84,85,86,87,88,89,90,91,92,93,94,95,96,97,98,99,100,101,102,103,104,105,106,107,108,109,110,111,112,113,114,115,116,117,118,119,120,121,122,123,124,125,126,127,128,129,130]
}
```
