## Supplementary material for "Identifying phage proteins that activate the bacterial innate immune system": Alphafold of Phage PAMPs: fold_2025_01_15_14_02ms2_protein_full_data_1.json

```
{
  "atom_chain_ids": ["A","A","A","A","A","A","A","A","A","A","A","A","A","A","A","A","A","A","A","A","A","A","A","A","A","A","A","A","A","A","A","A","A","A","A","A","A","A","A","A","A","A","A","A","A","A","A","A","A","A","A","A","A","A","A","A","A","A","A","A","A","A","A","A","A","A","A","A","A","A","A","A","A","A","A","A","A","A","A","A","A","A","A","A","A","A","A","A","A","A","A","A","A","A","A","A","A","A","A","A","A","A","A","A","A","A","A","A","A","A","A","A","A","A","A","A","A","A","A","A","A","A","A","A","A","A","A","A","A","A","A","A","A","A","A","A","A","A","A","A","A","A","A","A","A","A","A","A","A","A","A","A","A","A","A","A","A","A","A","A","A","A","A","A","A","A","A","A","A","A","A","A","A","A","A","A","A","A","A","A","A","A","A","A","A","A","A","A","A","A","A","A","A","A","A","A","A","A","A","A","A","A","A","A","A","A","A","A","A","A","A","A","A","A","A","A","A","A","A","A","A","A","A","A","A","A","A","A","A","A","A","A","A","A","A","A","A","A","A","A","A","A","A","A","A","A","A","A","A","A","A","A","A","A","A","A","A","A","A","A","A","A","A","A","A","A","A","A","A","A","A","A","A","A","A","A","A","A","A","A","A","A","A","A","A","A","A","A","A","A","A","A","A","A","A","A","A","A","A","A","A","A","A","A","A","A","A","A","A","A","A","A","A","A","A","A","A","A","A","A","A","A","A","A","A","A","A","A","A","A","A","A","A","A","A","A","A","A","A","A","A","A","A","A","A","A","A","A","A","A","A","A","A","A","A","A","A","A","A","A","A","A","A","A","A","A","A","A","A","A","A","A","A","A","A","A","A","A","A","A","A","A","A","A","A","A","A","A","A","A","A","A","A","A","A","A","A","A","A","A","A","A","A","A","A","A","A","A","A","A","A","A","A","A","A","A","A","A","A","A","A","A","A","A","A","A","A","A","A","A","A","A","A","A","A","A","A","A","A","A","A","A","A","A","A","A","A","A","A","A","A","A","A","A","A","A","A","A","A","A","A","A","A","A","A","A","A","A","A","A","A","A","A","A","A","A","A","A","A","A","A","A","A","A","A","A","A","A","A","A","A","A","A","A","A","A","A","A","A","A","A","A","A","A","A","A","A","A","A","A","A","A","A","A","A","A","A","A","A","A","A","A","A","A","A","A","A","A","A","A","A","A","A","A","A","A","A","A","A","A","A","A","A","A","A","A","A","A","A","A","A","A","A","A","A","A","A","A","A","A","A","A","A","A","A","A","A","A","A","A","A","A","A","A","A","A","A","A","A","A","A","A","A","A","A","A","A","A","A","A","A","A","A","A","A","A","A","A","A","A","A","A","A","A","A","A","A","A","A","A","A","A","A","A","A","A","A","A","A","A","A","A","A","A","A","A","A","A","A","A","A","A","A","A","A","A","A","A","A","A","A","A","A","A","A","A","A","A","A","A","A","A","A","A","A","A","A","A","A","A","A","A","A","A","A","A","A","A","A","A","A","A","A","A","A","A","A","A","A","A","A","A","A","A","A","A","A","A","A","A","A","A","A","A","A","A","A","A","A","A","A","A","A","A","A","A","A","A","A","A","A","A","A","A","A","A","A","A","A","A","A","A","A","A","A","A","A","A","A","A","A","A","A","A","A","A","A","A","A","A","A","A","A","A","A","A","A","A","A","A","A","A","A","A","A","A","A","A","A","A","A","A","A","A","A","A","A","A","A","A","A","A","A","A","A","A","A","A","A","A","A","A","A","A","A","A","A","A","A","A","A","A","A","A","A","A","A","A","A","A","A","A","A","A","A","A","A","A","A","A","A","A","A","A","A","A","A","A","A","A","A","A","A","A","A","A","A","A","A","A","A","A","A","A","A","A","A","A","A","A","A","A","A","A","A","A","A","A","A","A","A","A","A","A","A","A","A","A","A","A","A","A","A","A","A","A","A","A","A","A","A","A","A","A","A","A","A","A","A","A","A","A","A","A","A","A","A","A","A","A","A","A","A","A","A","A","A","A","A","A","A","A","A","A","A","A","A","A","A","A","A","A","A","A","A","A","A","A","A","A","A","A","A","A","A","A","A","A","A","A","A","A","A","A","A","A","A","A","A","A","A","A","A","A","A","A","A","A","A","A","A","A","A","A","A","A","A","A","A","A","A","A","A","A","A","A","A","A","A","A","A","A","A"],
  "atom_plddts": [61.29,72.19,76.0,72.89,65.12,56.73,52.08,43.14,78.78,87.01,90.72,87.03,78.16,91.02,93.67,95.4,94.97,89.76,81.68,96.88,97.45,97.99,97.71,96.61,96.24,93.39,93.41,97.6,97.98,98.08,97.79,97.71,97.99,97.7,97.67,97.37,97.28,97.65,98.29,98.36,98.5,98.35,97.99,95.47,94.74,98.33,98.33,98.49,98.17,97.3,90.7,89.89,81.91,79.67,98.41,98.45,98.44,98.39,98.5,98.7,98.6,98.61,98.46,98.47,98.54,98.34,98.4,98.47,98.38,98.21,97.37,97.56,98.08,98.24,98.3,98.24,98.35,98.27,98.11,98.09,98.13,98.02,97.88,97.66,97.85,97.33,97.38,98.19,98.09,97.81,97.02,97.79,95.1,92.45,91.38,96.88,96.23,96.07,93.56,95.31,93.92,88.38,87.49,95.89,95.84,96.56,93.91,95.68,95.84,96.4,94.09,95.55,95.06,93.82,89.35,93.51,86.52,85.71,94.96,94.29,95.77,94.24,96.24,96.88,96.98,96.22,96.44,96.35,94.5,94.51,96.98,97.13,97.55,97.6,96.85,96.26,96.3,97.49,97.47,97.55,97.24,97.05,94.46,94.28,97.75,97.93,97.98,97.97,97.83,96.79,96.7,98.03,98.07,98.15,98.01,97.84,98.26,98.19,98.0,97.53,98.05,97.47,98.3,97.88,97.72,97.69,97.02,97.47,96.46,97.74,97.86,98.25,97.84,96.75,94.15,87.75,86.67,97.31,97.35,97.09,95.33,96.28,94.57,92.05,90.89,89.3,88.61,88.09,96.32,95.58,94.8,91.67,94.34,95.2,95.71,96.6,94.19,93.62,85.79,77.23,73.78,96.34,96.76,97.73,96.95,97.66,98.07,98.23,97.95,97.71,96.71,96.85,98.39,98.49,98.6,98.59,98.42,98.51,98.49,98.53,98.43,98.17,96.8,95.78,91.22,91.64,98.44,98.57,98.49,98.27,98.64,98.71,98.5,98.74,98.53,98.65,98.62,98.53,98.57,98.54,98.06,97.92,97.98,97.79,97.18,92.47,91.3,88.8,97.44,97.0,96.13,95.05,96.75,96.28,94.29,92.97,92.71,87.2,89.72,75.21,89.46,88.78,89.23,85.54,85.14,77.93,70.16,68.97,91.11,90.64,91.07,89.75,89.09,78.9,90.95,91.22,92.91,91.0,88.65,77.76,73.98,65.77,59.63,54.11,52.04,91.98,92.75,94.11,92.78,91.45,79.8,94.13,95.08,95.59,94.9,94.29,93.48,93.45,89.17,87.4,95.75,96.4,96.87,97.05,96.14,97.69,98.01,98.09,97.85,97.99,98.11,97.42,97.42,97.04,97.06,97.52,96.99,98.09,98.31,98.49,98.5,98.03,96.7,95.15,87.47,82.45,98.58,98.72,98.68,98.59,98.75,98.49,98.59,98.78,98.79,98.83,98.77,98.64,96.93,97.04,98.7,98.74,98.7,98.49,98.68,98.01,98.58,98.57,98.66,98.49,98.17,93.87,98.33,98.25,98.11,97.72,97.77,89.32,90.84,98.05,97.96,98.19,98.05,96.93,90.13,88.21,79.71,74.34,68.27,68.45,97.93,97.84,97.89,97.19,97.34,91.14,83.49,77.04,73.78,97.64,97.56,97.62,96.69,97.48,97.02,97.64,97.46,97.73,96.83,96.21,91.31,97.87,97.91,98.05,96.98,97.57,98.21,98.31,98.54,97.89,97.64,94.98,89.23,81.16,77.97,98.45,98.54,98.57,98.05,98.14,97.61,91.53,90.81,98.62,98.54,98.72,98.57,97.59,83.41,82.46,72.47,66.56,62.9,57.56,98.58,98.68,98.67,98.5,98.57,97.33,96.1,89.64,84.19,98.79,98.84,98.83,98.74,98.83,98.8,98.57,98.62,98.39,98.4,98.47,98.03,98.72,98.72,98.77,98.69,98.59,97.3,97.27,98.86,98.89,98.9,98.84,98.87,98.54,98.53,97.56,98.79,98.82,98.82,98.74,98.74,98.11,96.93,93.06,86.09,98.76,98.81,98.78,98.65,98.77,98.44,98.55,98.51,98.43,98.41,98.27,98.23,95.74,95.13,90.09,91.53,98.28,98.29,98.15,97.89,98.26,97.85,97.95,97.7,97.61,97.43,97.13,97.6,97.38,97.96,97.07,97.07,96.68,96.1,97.13,96.18,93.34,89.98,83.51,95.37,94.39,94.09,93.46,92.71,87.24,88.35,95.02,94.9,95.08,94.24,94.01,94.01,93.41,93.08,91.55,92.03,86.54,86.07,93.67,92.69,93.49,93.26,91.22,82.08,78.22,72.97,69.64,94.34,94.66,94.01,92.04,93.78,88.62,87.32,94.13,93.19,93.58,91.35,91.16,85.31,86.99,93.27,93.83,95.16,93.0,94.16,94.53,95.48,93.3,95.49,95.57,95.57,94.17,93.69,85.1,86.66,94.6,94.56,94.06,92.76,93.76,89.53,86.92,80.1,81.75,94.09,93.89,94.13,92.88,92.37,88.01,83.59,82.97,93.02,92.29,92.93,91.51,90.82,88.7,92.43,93.65,94.34,94.95,94.35,92.95,86.52,86.99,93.28,93.82,94.15,93.39,93.86,95.54,95.33,95.93,94.94,94.83,96.96,97.43,97.54,97.33,97.42,97.75,96.64,97.5,95.74,96.9,96.6,96.34,95.78,95.51,97.5,97.7,98.04,97.91,97.08,93.9,92.32,89.44,90.12,81.8,83.63,98.36,98.5,98.59,98.52,98.36,91.1,98.64,98.68,98.73,98.38,98.4,98.08,96.81,96.78,95.87,95.72,96.03,94.53,98.78,98.82,98.84,98.78,98.71,97.27,93.9,93.09,98.71,98.67,98.68,98.23,98.0,79.29,70.54,72.98,98.75,98.68,98.78,98.67,97.88,86.35,86.59,75.74,98.83,98.8,98.83,98.65,98.44,89.76,85.11,79.44,80.98,98.79,98.8,98.82,98.69,98.69,97.65,95.99,95.97,98.75,98.77,98.8,98.68,98.67,97.19,97.07,98.73,98.77,98.73,98.56,98.77,98.6,98.62,98.31,98.7,98.64,98.66,98.45,98.47,97.38,98.62,98.4,98.22,98.35,97.97,97.65,94.53,93.03,91.49,98.31,98.24,98.38,97.63,97.75,96.18,91.4,91.77,89.58,89.28,89.42,98.35,98.41,98.46,98.32,98.41,98.62,98.67,98.74,98.64,98.61,97.66,97.09,98.68,98.7,98.78,98.62,98.44,96.88,92.44,92.4,98.79,98.78,98.83,98.59,98.56,84.97,98.73,98.72,98.81,98.74,98.53,98.07,96.35,96.57,98.84,98.87,98.89,98.82,98.82,98.5,98.91,98.92,98.92,98.86,98.85,95.32,90.59,87.4,88.52,98.84,98.8,98.84,98.78,98.65,94.37,90.56,91.5,98.82,98.82,98.85,98.81,98.75,98.47,98.56,97.57,98.93,98.93,98.93,98.91,98.89,98.47,98.56,98.91,98.91,98.91,98.83,98.88,97.48,95.07,88.45,80.25,98.9,98.91,98.91,98.84,98.9,98.86,98.8,98.84,98.74,98.56,96.93,95.19,84.85,98.86,98.86,98.87,98.77,98.79,98.34,97.58,95.03,93.34,98.88,98.87,98.91,98.84,98.85,98.82,98.83,98.73,98.71,97.43,94.82,94.53,98.77,98.73,98.73,98.38,98.55,98.03,97.01,96.63,98.72,98.75,98.76,98.66,98.65,96.98,94.23,86.12,77.07,98.41,98.28,98.44,98.11,97.54,87.13,82.7,83.69,98.06,98.19,98.59,98.12,98.54,98.74,98.79,98.61,98.7,98.69,96.38,95.88,98.62,98.57,98.65,98.52,98.44,97.85,98.72,98.73,98.75,98.76,98.69,98.73,98.5,98.48,97.5,98.54,98.44,98.5,98.49,98.38,97.91,98.69,98.59,98.53,98.55,98.25,98.4,95.36,98.47,98.4,98.47,98.35,98.39,98.64,98.57,98.48,98.24,98.65,98.59,98.53,98.28,98.58,98.44,98.36,97.87,98.35,98.3,98.08,97.99,96.91,97.74,97.93,97.74,97.84,96.02,96.73,91.01,83.44,81.8,97.32,97.45,98.06,97.25,94.91,81.25,97.76,97.82,98.07,97.49,97.83,97.74,97.39,95.63,97.58,96.16,96.63,94.24,97.5,97.06,94.74,90.9,95.88,95.53,94.92,94.71,93.27,94.64,93.0,90.31,89.16],
  "contact_probs": [[1.0,1.0,0.55,0.2,0.06,0.12,0.01,0.0,0.0,0.0,0.0,0.0,0.0,0.0,0.0,0.0,0.0,0.0,0.0,0.0,0.0,0.0,0.02,0.0,0.0,0.01,0.0,0.0,0.0,0.0,0.0,0.0,0.0,0.0,0.0,0.0,0.0,0.0,0.0,0.0,0.0,0.0,0.0,0.0,0.0,0.0,0.0,0.0,0.0,0.0,0.0,0.0,0.0,0.0,0.0,0.0,0.0,0.0,0.0,0.0,0.0,0.0,0.0,0.0,0.0,0.0,0.0,0.0,0.0,0.0,0.0,0.0,0.0,0.0,0.0,0.0,0.0,0.0,0.0,0.0,0.0,0.0,0.0,0.0,0.0,0.0,0.0,0.0,0.0,0.0,0.0,0.0,0.0,0.0,0.0,0.0,0.0,0.0,0.0,0.0,0.0,0.0,0.0,0.0,0.0,0.0,0.0,0.0,0.0,0.0,0.0,0.0,0.0,0.0,0.0,0.0,0.0,0.0,0.0,0.0,0.0,0.0,0.0,0.0,0.0,0.0,0.0,0.0,0.0,0.0],[1.0,1.0,1.0,0.9,0.04,0.08,0.0,0.0,0.0,0.0,0.0,0.0,0.0,0.0,0.0,0.0,0.0,0.0,0.0,0.0,0.0,0.0,0.01,0.0,0.0,0.01,0.0,0.0,0.0,0.0,0.01,0.0,0.0,0.0,0.0,0.0,0.0,0.0,0.0,0.0,0.0,0.0,0.0,0.0,0.0,0.0,0.0,0.0,0.0,0.0,0.0,0.0,0.0,0.0,0.0,0.0,0.0,0.0,0.0,0.0,0.0,0.0,0.0,0.0,0.0,0.0,0.0,0.0,0.0,0.0,0.0,0.0,0.0,0.0,0.0,0.0,0.0,0.0,0.0,0.0,0.0,0.0,0.0,0.0,0.0,0.0,0.0,0.0,0.0,0.0,0.0,0.0,0.0,0.0,0.0,0.0,0.0,0.0,0.0,0.0,0.0,0.0,0.0,0.0,0.0,0.0,0.0,0.0,0.0,0.0,0.0,0.0,0.0,0.0,0.0,0.0,0.0,0.0,0.0,0.0,0.0,0.0,0.0,0.0,0.0,0.0,0.0,0.0,0.0,0.0],[0.55,1.0,1.0,1.0,1.0,0.98,0.0,0.0,0.0,0.0,0.0,0.0,0.0,0.0,0.0,0.0,0.0,0.0,0.0,0.0,0.0,0.0,0.02,0.0,0.0,0.02,0.0,0.0,0.0,0.0,0.0,0.0,0.0,0.0,0.0,0.0,0.0,0.0,0.0,0.0,0.0,0.0,0.0,0.0,0.0,0.0,0.0,0.0,0.0,0.0,0.0,0.0,0.0,0.0,0.0,0.0,0.0,0.0,0.0,0.0,0.0,0.0,0.0,0.0,0.0,0.0,0.0,0.0,0.0,0.0,0.0,0.0,0.0,0.0,0.0,0.0,0.0,0.0,0.0,0.0,0.0,0.0,0.0,0.0,0.0,0.0,0.0,0.0,0.0,0.0,0.0,0.0,0.0,0.0,0.0,0.0,0.0,0.0,0.0,0.0,0.0,0.0,0.0,0.0,0.0,0.0,0.0,0.0,0.0,0.0,0.0,0.0,0.0,0.0,0.0,0.0,0.0,0.0,0.0,0.0,0.0,0.0,0.0,0.0,0.0,0.0,0.0,0.0,0.0,0.0],[0.2,0.9,1.0,1.0,1.0,0.99,0.0,0.0,0.0,0.0,0.0,0.0,0.0,0.0,0.0,0.0,0.0,0.0,0.0,0.0,0.0,0.0,0.0,0.0,0.0,0.0,0.0,0.0,0.0,0.0,0.0,0.0,0.0,0.0,0.0,0.0,0.0,0.0,0.0,0.0,0.0,0.0,0.0,0.0,0.0,0.0,0.0,0.0,0.0,0.0,0.0,0.0,0.0,0.0,0.0,0.0,0.0,0.0,0.0,0.0,0.0,0.0,0.0,0.0,0.0,0.0,0.0,0.0,0.0,0.0,0.0,0.0,0.0,0.0,0.0,0.0,0.0,0.0,0.0,0.0,0.0,0.0,0.0,0.0,0.0,0.0,0.0,0.0,0.0,0.0,0.0,0.0,0.0,0.0,0.0,0.0,0.0,0.0,0.0,0.0,0.0,0.0,0.0,0.0,0.0,0.0,0.0,0.0,0.0,0.0,0.0,0.0,0.0,0.0,0.0,0.0,0.0,0.0,0.0,0.0,0.0,0.0,0.0,0.0,0.0,0.0,0.0,0.0,0.0,0.0],[0.06,0.04,1.0,1.0,1.0,1.0,0.0,0.0,0.0,0.0,0.0,0.0,0.0,0.0,0.0,0.0,0.0,0.0,0.0,0.0,0.0,0.0,1.0,0.0,0.0,0.99,0.0,0.0,0.0,0.0,0.99,0.0,0.0,0.0,0.0,0.0,0.0,0.0,0.0,0.0,0.0,0.0,0.0,0.0,0.0,0.0,0.0,0.0,0.0,0.0,0.0,0.0,0.0,0.0,0.0,0.0,0.0,0.0,0.0,0.0,0.0,0.0,0.0,0.0,0.0,0.0,0.0,0.0,0.0,0.0,0.0,0.0,0.0,0.0,0.0,0.0,0.0,0.0,0.0,0.0,0.0,0.0,0.0,0.0,0.0,0.0,0.0,0.0,0.0,0.0,0.0,0.0,0.0,0.0,0.0,0.0,0.0,0.0,0.0,0.0,0.0,0.0,0.0,0.0,0.0,0.0,0.0,0.0,0.0,0.0,0.0,0.0,0.0,0.0,0.0,0.0,0.0,0.0,0.0,0.0,0.0,0.0,0.0,0.0,0.0,0.0,0.0,0.0,0.0,0.0],[0.12,0.08,0.98,0.99,1.0,1.0,1.0,1.0,0.0,0.0,0.0,0.0,0.0,0.0,0.0,0.0,0.0,0.0,0.0,0.0,0.0,0.04,1.0,0.0,0.0,0.0,0.0,0.0,0.0,0.0,0.0,0.0,0.0,0.0,0.0,0.0,0.0,0.0,0.0,0.0,0.0,0.0,0.0,0.0,0.0,0.0,0.0,0.0,0.0,0.0,0.0,0.0,0.0,0.0,0.0,0.0,0.0,0.0,0.0,0.0,0.0,0.0,0.0,0.0,0.0,0.0,0.0,0.0,0.0,0.0,0.0,0.0,0.0,0.0,0.0,0.0,0.0,0.0,0.0,0.0,0.0,0.0,0.0,0.0,0.0,0.0,0.0,0.0,0.0,0.0,0.0,0.0,0.0,0.0,0.0,0.0,0.0,0.0,0.0,0.0,0.0,0.0,0.0,0.0,0.0,0.0,0.0,0.0,0.0,0.0,0.0,0.0,0.0,0.0,0.0,0.0,0.0,0.0,0.0,0.0,0.0,0.0,0.0,0.0,0.0,0.0,0.0,0.0,0.0,0.0],[0.01,0.0,0.0,0.0,0.0,1.0,1.0,1.0,0.02,0.0,0.0,0.0,0.0,0.0,0.0,0.0,0.0,0.0,0.0,1.0,0.99,1.0,0.99,0.0,0.0,0.0,0.0,0.0,0.0,0.0,0.0,0.0,0.98,0.0,0.0,0.0,0.0,0.0,0.0,0.0,0.0,0.0,0.0,0.0,0.0,0.0,0.0,0.0,0.0,0.0,0.0,0.0,0.0,0.0,0.0,0.0,0.0,0.0,0.0,0.0,0.0,0.0,0.0,0.0,0.0,0.0,0.0,0.0,0.0,0.0,0.0,0.0,0.0,0.0,0.0,0.0,0.0,0.0,0.0,0.0,0.0,0.0,0.0,0.0,0.0,0.0,0.0,0.0,0.0,0.0,0.0,0.0,0.0,0.0,0.0,0.0,0.0,0.0,0.0,0.0,0.0,0.0,0.0,0.0,0.0,0.0,0.0,0.0,0.0,0.0,0.0,0.0,0.0,0.0,0.0,0.0,0.0,0.0,0.0,0.0,0.0,0.0,0.0,0.0,0.0,0.0,0.0,0.0,0.0,0.0],[0.0,0.0,0.0,0.0,0.0,1.0,1.0,1.0,1.0,1.0,0.0,0.0,0.0,0.0,0.0,0.0,0.0,0.0,0.0,1.0,1.0,0.0,0.0,0.0,0.0,0.0,0.0,0.0,0.0,0.0,0.0,0.0,0.98,0.0,0.0,0.0,0.0,0.0,0.0,0.0,0.0,0.0,0.0,0.0,0.0,0.0,0.0,0.0,0.0,0.0,0.0,0.0,0.0,0.0,0.0,0.0,0.0,0.0,0.0,0.0,0.0,0.0,0.0,0.0,0.0,0.0,0.0,0.0,0.0,0.0,0.0,0.0,0.0,0.0,0.0,0.0,0.0,0.0,0.0,0.0,0.0,0.0,0.0,0.0,0.0,0.0,0.0,0.0,0.0,0.0,0.0,0.0,0.0,0.0,0.0,0.0,0.0,0.0,0.0,0.0,0.0,0.0,0.0,0.0,0.0,0.0,0.0,0.0,0.0,0.0,0.0,0.0,0.0,0.0,0.0,0.0,0.01,0.0,0.0,0.0,0.0,0.0,0.0,0.0,0.0,0.0,0.0,0.0,0.0,0.0],[0.0,0.0,0.0,0.0,0.0,0.0,0.02,1.0,1.0,1.0,1.0,1.0,0.0,0.0,0.09,0.0,0.0,0.99,1.0,1.0,0.34,0.0,0.0,0.0,0.0,0.0,0.0,0.0,0.0,0.0,0.0,0.0,0.0,0.0,0.0,0.0,0.0,0.0,0.0,0.0,0.0,0.0,0.0,0.0,0.0,0.0,0.0,0.0,0.0,0.0,0.0,0.0,0.0,0.0,0.0,0.0,0.0,0.0,0.0,0.0,0.0,0.0,0.0,0.0,0.0,0.0,0.0,0.0,0.0,0.0,0.0,0.0,0.0,0.0,0.0,0.0,0.0,0.0,0.0,0.0,0.0,0.0,0.0,0.0,0.0,0.0,0.0,0.0,0.0,0.0,0.0,0.0,0.0,0.0,0.0,0.0,0.0,0.0,0.0,0.0,0.0,0.0,0.0,0.0,0.0,0.0,0.0,0.0,0.0,0.0,0.0,0.0,0.0,0.0,0.0,0.0,0.0,0.0,0.0,0.0,0.0,0.0,0.0,0.0,0.0,0.0,0.0,0.0,0.0,0.0],[0.0,0.0,0.0,0.0,0.0,0.0,0.0,1.0,1.0,1.0,1.0,0.05,0.0,0.0,0.0,0.0,0.0,0.02,1.0,1.0,1.0,0.0,0.0,0.0,0.0,0.0,0.0,0.0,0.0,0.0,0.0,0.0,0.88,0.0,0.96,0.0,0.0,0.0,0.0,0.0,0.0,0.0,1.0,0.0,0.99,0.0,0.0,0.0,0.0,0.0,0.0,0.0,0.0,0.0,0.0,0.0,0.0,0.0,0.0,0.0,0.0,0.0,0.95,0.0,0.0,0.0,0.0,0.0,0.0,0.0,0.0,0.0,0.0,0.0,0.0,0.0,0.0,0.0,0.0,0.0,0.0,0.0,0.0,0.0,0.0,0.0,0.0,0.0,0.0,0.0,0.0,0.0,0.0,0.0,0.0,0.0,0.0,0.0,0.0,0.0,0.0,0.0,0.0,0.0,0.0,0.0,0.0,0.0,0.0,0.0,0.02,0.0,0.0,0.0,0.0,0.0,0.0,0.0,0.0,0.0,0.0,0.0,0.0,0.0,0.0,0.0,0.0,0.0,0.0,0.0],[0.0,0.0,0.0,0.0,0.0,0.0,0.0,0.0,1.0,1.0,1.0,1.0,1.0,0.0,0.0,0.0,0.48,1.0,1.0,0.0,0.0,0.0,0.0,0.0,0.0,0.0,0.0,0.0,0.0,0.0,0.0,0.0,0.0,0.0,0.0,0.0,0.0,0.0,0.0,0.0,0.0,0.0,0.81,0.0,0.0,0.0,0.0,0.0,0.0,0.0,0.0,0.0,0.0,0.0,0.0,0.0,0.0,0.0,0.0,0.0,0.0,0.0,0.0,0.0,0.06,0.0,0.0,0.0,0.0,0.0,0.0,0.0,0.0,0.0,0.0,0.0,0.0,0.0,0.0,0.0,0.0,0.0,0.0,0.0,0.0,0.0,0.0,0.0,0.0,0.0,0.0,0.0,0.0,0.0,0.0,0.0,0.0,0.0,0.0,0.0,0.0,0.0,0.0,0.0,0.0,0.0,0.0,0.0,0.0,0.0,0.0,0.0,0.0,0.0,0.0,0.0,0.0,0.0,0.0,0.0,0.0,0.0,0.0,0.0,0.0,0.0,0.0,0.0,0.0,0.0],[0.0,0.0,0.0,0.0,0.0,0.0,0.0,0.0,1.0,0.05,1.0,1.0,1.0,1.0,0.96,0.0,0.01,0.99,0.01,0.0,0.0,0.0,0.0,0.0,0.0,0.0,0.0,0.0,0.0,0.0,0.0,0.0,0.0,0.0,0.0,0.0,0.0,0.0,0.0,0.0,0.0,0.0,0.0,0.0,0.0,0.0,0.0,0.0,0.0,0.0,0.0,0.0,0.0,0.0,0.0,0.0,0.0,0.0,0.0,0.0,0.0,0.0,0.0,0.0,0.0,0.0,0.0,0.0,0.0,0.0,0.0,0.0,0.0,0.0,0.0,0.0,0.0,0.0,0.0,0.0,0.0,0.0,0.0,0.0,0.0,0.0,0.0,0.0,0.0,0.0,0.0,0.0,0.0,0.0,0.0,0.0,0.0,0.0,0.0,0.0,0.0,0.0,0.0,0.0,0.0,0.0,0.0,0.0,0.0,0.0,0.0,0.0,0.0,0.0,0.0,0.0,0.0,0.0,0.0,0.0,0.0,0.0,0.0,0.0,0.0,0.0,0.0,0.0,0.0,0.0],[0.0,0.0,0.0,0.0,0.0,0.0,0.0,0.0,0.0,0.0,1.0,1.0,1.0,1.0,1.0,0.98,0.99,1.0,0.9,0.0,0.0,0.0,0.0,0.0,0.0,0.0,0.0,0.0,0.0,0.0,0.0,0.0,0.0,0.0,0.0,0.0,0.0,0.0,0.0,0.0,0.0,0.0,0.0,0.0,0.0,0.0,0.0,0.0,0.0,0.0,0.0,0.0,0.0,0.0,0.0,0.0,0.0,0.0,0.0,0.0,0.0,0.0,0.0,0.0,0.0,0.0,0.0,0.0,0.0,0.0,0.01,0.01,0.0,0.0,0.0,0.0,0.0,0.0,0.0,0.0,0.0,0.0,0.0,0.0,0.0,0.0,0.0,0.0,0.0,0.0,0.0,0.0,0.0,0.0,0.0,0.0,0.0,0.0,0.0,0.0,0.0,0.0,0.0,0.0,0.0,0.0,0.0,0.0,0.0,0.0,0.0,0.0,0.0,0.0,0.0,0.0,0.0,0.0,0.0,0.0,0.0,0.0,0.0,0.0,0.0,0.0,0.0,0.0,0.0,0.0],[0.0,0.0,0.0,0.0,0.0,0.0,0.0,0.0,0.0,0.0,0.0,1.0,1.0,1.0,1.0,0.99,0.88,0.98,0.0,0.0,0.0,0.0,0.0,0.0,0.0,0.0,0.0,0.0,0.0,0.0,0.0,0.0,0.0,0.0,0.0,0.0,0.0,0.0,0.0,0.0,0.0,0.0,0.0,0.0,0.0,0.0,0.0,0.0,0.0,0.0,0.0,0.0,0.0,0.0,0.0,0.0,0.0,0.0,0.0,0.0,0.0,0.0,0.0,0.0,0.0,0.0,0.0,0.0,0.0,0.0,0.0,0.0,0.0,0.0,0.0,0.0,0.0,0.0,0.0,0.0,0.0,0.0,0.0,0.0,0.0,0.0,0.0,0.0,0.0,0.0,0.0,0.0,0.0,0.0,0.0,0.0,0.0,0.0,0.0,0.0,0.0,0.0,0.0,0.0,0.0,0.0,0.0,0.0,0.0,0.0,0.0,0.0,0.0,0.0,0.0,0.0,0.0,0.0,0.0,0.0,0.0,0.0,0.0,0.0,0.0,0.0,0.0,0.0,0.0,0.0],[0.0,0.0,0.0,0.0,0.0,0.0,0.0,0.0,0.09,0.0,0.0,0.96,1.0,1.0,1.0,1.0,1.0,0.98,0.0,0.0,0.0,0.0,0.0,0.0,0.0,0.0,0.0,0.0,0.0,0.0,0.0,0.0,0.0,0.0,0.0,0.0,0.0,0.0,0.0,0.0,0.0,0.0,0.0,0.0,0.0,0.0,0.0,0.0,0.0,0.0,0.0,0.0,0.0,0.0,0.0,0.0,0.0,0.0,0.0,0.0,0.0,0.0,0.0,0.0,0.0,0.0,0.0,0.0,0.0,0.0,0.0,0.0,0.0,0.0,0.0,0.0,0.0,0.0,0.0,0.0,0.0,0.0,0.0,0.0,0.0,0.0,0.0,0.0,0.0,0.0,0.0,0.0,0.0,0.0,0.0,0.0,0.0,0.0,0.0,0.0,0.0,0.0,0.0,0.0,0.0,0.0,0.0,0.0,0.0,0.0,0.0,0.0,0.0,0.0,0.0,0.0,0.0,0.0,0.0,0.0,0.0,0.0,0.0,0.0,0.0,0.0,0.0,0.0,0.0,0.0],[0.0,0.0,0.0,0.0,0.0,0.0,0.0,0.0,0.0,0.0,0.0,0.0,0.98,0.99,1.0,1.0,1.0,0.99,0.0,0.0,0.0,0.0,0.0,0.0,0.0,0.0,0.0,0.0,0.0,0.0,0.0,0.0,0.0,0.0,0.0,0.0,0.0,0.0,0.0,0.0,0.0,0.0,0.0,0.0,0.0,0.0,0.0,0.0,0.0,0.0,0.0,0.0,0.0,0.0,0.0,0.0,0.0,0.0,0.0,0.0,0.0,0.0,0.0,0.0,0.0,0.0,0.0,0.0,0.0,0.0,0.01,0.01,0.0,0.0,0.0,0.0,0.0,0.0,0.0,0.0,0.0,0.0,0.0,0.0,0.0,0.0,0.0,0.0,0.0,0.0,0.0,0.0,0.0,0.0,0.0,0.0,0.0,0.0,0.0,0.0,0.0,0.0,0.0,0.0,0.0,0.0,0.0,0.0,0.0,0.0,0.0,0.0,0.0,0.0,0.0,0.0,0.0,0.0,0.0,0.0,0.0,0.0,0.0,0.0,0.0,0.0,0.0,0.0,0.0,0.0],[0.0,0.0,0.0,0.0,0.0,0.0,0.0,0.0,0.0,0.0,0.48,0.01,0.99,0.88,1.0,1.0,1.0,1.0,1.0,0.0,0.0,0.0,0.0,0.0,0.0,0.0,0.0,0.0,0.0,0.0,0.0,0.0,0.0,0.0,0.0,0.0,0.01,0.01,0.0,0.0,0.0,0.0,0.0,0.0,0.0,0.0,0.0,0.0,0.0,0.0,0.0,0.0,0.0,0.0,0.0,0.0,0.0,0.0,0.0,0.0,0.0,0.0,0.0,0.0,0.0,0.0,0.0,0.0,0.01,0.01,0.01,0.01,0.01,0.0,0.0,0.0,0.0,0.0,0.0,0.0,0.0,0.0,0.0,0.0,0.0,0.0,0.0,0.0,0.0,0.0,0.0,0.0,0.0,0.0,0.0,0.0,0.0,0.0,0.0,0.0,0.0,0.0,0.0,0.0,0.0,0.0,0.0,0.0,0.0,0.0,0.0,0.0,0.0,0.0,0.0,0.0,0.0,0.0,0.0,0.0,0.0,0.0,0.0,0.0,0.0,0.0,0.0,0.0,0.0,0.0],[0.0,0.0,0.0,0.0,0.0,0.0,0.0,0.0,0.99,0.02,1.0,0.99,1.0,0.98,0.98,0.99,1.0,1.0,1.0,1.0,0.0,0.0,0.0,0.0,0.0,0.0,0.0,0.0,0.0,0.0,0.0,0.0,0.0,0.0,0.0,0.0,0.0,0.0,0.0,0.0,0.0,0.0,0.0,0.0,0.0,0.0,0.0,0.0,0.0,0.0,0.0,0.0,0.0,0.0,0.0,0.0,0.0,0.0,0.0,0.0,0.0,0.0,0.0,0.0,0.0,0.0,0.0,0.0,0.0,0.0,0.0,0.0,0.0,0.0,0.0,0.0,0.0,0.0,0.0,0.0,0.0,0.0,0.0,0.0,0.0,0.0,0.0,0.0,0.0,0.0,0.0,0.0,0.0,0.0,0.0,0.0,0.0,0.0,0.0,0.0,0.0,0.0,0.0,0.0,0.0,0.0,0.0,0.0,0.0,0.0,0.0,0.0,0.0,0.0,0.0,0.0,0.0,0.0,0.0,0.0,0.0,0.0,0.0,0.0,0.0,0.0,0.0,0.0,0.0,0.0],[0.0,0.0,0.0,0.0,0.0,0.0,0.0,0.0,1.0,1.0,1.0,0.01,0.9,0.0,0.0,0.0,1.0,1.0,1.0,1.0,1.0,0.0,0.0,0.0,0.0,0.0,0.0,0.0,0.0,0.0,0.0,0.0,0.0,0.0,0.99,0.03,0.02,0.02,0.0,0.0,0.01,0.01,0.99,0.0,0.0,0.0,0.0,0.0,0.0,0.0,0.0,0.0,0.0,0.0,0.0,0.0,0.0,0.0,0.0,0.0,0.0,0.0,0.0,0.0,0.0,0.0,0.0,0.02,0.0,0.0,0.01,0.0,0.0,0.0,0.0,0.0,0.0,0.0,0.0,0.0,0.0,0.0,0.0,0.0,0.0,0.0,0.0,0.0,0.0,0.0,0.0,0.0,0.0,0.0,0.0,0.0,0.0,0.0,0.0,0.0,0.0,0.0,0.0,0.0,0.0,0.0,0.0,0.0,0.0,0.0,0.0,0.0,0.0,0.0,0.0,0.0,0.0,0.0,0.0,0.0,0.0,0.0,0.0,0.0,0.0,0.0,0.0,0.0,0.0,0.0],[0.0,0.0,0.0,0.0,0.0,0.0,1.0,1.0,1.0,1.0,0.0,0.0,0.0,0.0,0.0,0.0,0.0,1.0,1.0,1.0,1.0,1.0,0.0,0.0,0.0,0.0,0.0,0.0,0.0,0.0,0.0,0.0,0.0,0.0,0.99,0.76,0.0,0.0,0.0,0.0,0.0,0.0,0.0,0.0,0.0,0.0,0.0,0.0,0.0,0.0,0.0,0.0,0.0,0.0,0.0,0.0,0.0,0.0,0.0,0.0,0.0,0.0,0.0,0.0,0.0,0.0,0.0,0.0,0.0,0.0,0.0,0.0,0.0,0.0,0.0,0.0,0.0,0.0,0.0,0.0,0.0,0.0,0.0,0.0,0.0,0.0,0.0,0.0,0.0,0.0,0.0,0.0,0.0,0.0,0.0,0.0,0.0,0.0,0.0,0.0,0.0,0.0,0.0,0.0,0.0,0.0,0.0,0.0,0.0,0.0,0.0,0.0,0.0,0.0,0.0,0.0,0.0,0.0,0.0,0.0,0.0,0.0,0.0,0.0,0.0,0.0,0.0,0.0,0.0,0.0],[0.0,0.0,0.0,0.0,0.0,0.0,0.99,1.0,0.34,1.0,0.0,0.0,0.0,0.0,0.0,0.0,0.0,0.0,1.0,1.0,1.0,1.0,0.0,0.14,0.0,0.0,0.0,0.0,0.0,0.0,0.0,0.0,1.0,1.0,1.0,0.04,0.0,0.0,0.0,0.0,0.0,0.03,1.0,0.9,1.0,0.0,0.0,0.0,0.0,0.0,0.0,0.0,0.0,0.0,0.0,0.0,0.0,0.0,0.0,0.0,0.0,0.0,0.0,0.0,0.0,0.0,0.0,0.0,0.0,0.0,0.0,0.0,0.0,0.0,0.0,0.0,0.0,0.0,0.0,0.0,0.0,0.0,0.0,0.0,0.0,0.0,0.0,0.0,0.0,0.0,0.0,0.0,0.0,0.0,0.0,0.0,0.0,0.0,0.0,0.0,0.0,0.0,0.0,0.0,0.0,0.0,0.0,0.0,0.0,0.0,0.0,0.0,0.0,0.0,0.0,0.0,0.0,0.0,0.0,0.0,0.0,0.0,0.0,0.0,0.0,0.0,0.0,0.0,0.0,0.0],[0.0,0.0,0.0,0.0,0.0,0.04,1.0,0.0,0.0,0.0,0.0,0.0,0.0,0.0,0.0,0.0,0.0,0.0,0.0,1.0,1.0,1.0,1.0,1.0,0.0,0.0,0.0,0.0,0.0,0.0,0.0,0.0,1.0,1.0,0.9,0.87,0.0,0.0,0.0,0.0,0.0,0.0,0.0,0.0,0.0,0.0,0.0,0.0,0.0,0.0,0.0,0.0,0.0,0.0,0.0,0.0,0.0,0.0,0.0,0.0,0.0,0.0,0.0,0.0,0.0,0.0,0.0,0.0,0.0,0.0,0.0,0.0,0.0,0.0,0.0,0.0,0.0,0.0,0.0,0.0,0.0,0.0,0.0,0.0,0.0,0.0,0.0,0.0,0.0,0.0,0.0,0.0,0.0,0.0,0.0,0.0,0.0,0.0,0.0,0.0,0.0,0.0,0.0,0.0,0.0,0.0,0.0,0.0,0.0,0.0,0.0,0.0,0.0,0.0,0.0,0.0,0.0,0.0,0.0,0.0,0.0,0.0,0.0,0.0,0.0,0.0,0.0,0.0,0.0,0.0],[0.02,0.01,0.02,0.0,1.0,1.0,0.99,0.0,0.0,0.0,0.0,0.0,0.0,0.0,0.0,0.0,0.0,0.0,0.0,0.0,0.0,1.0,1.0,1.0,0.74,0.79,0.0,0.0,0.0,0.0,0.98,0.99,1.0,0.01,0.0,0.0,0.0,0.0,0.0,0.0,0.0,0.0,0.0,0.0,0.0,0.0,0.0,0.0,0.0,0.0,0.0,0.0,0.0,0.0,0.0,0.0,0.0,0.0,0.0,0.0,0.0,0.0,0.0,0.0,0.0,0.0,0.0,0.0,0.0,0.0,0.0,0.0,0.0,0.0,0.0,0.0,0.0,0.0,0.0,0.0,0.0,0.0,0.0,0.0,0.0,0.0,0.0,0.0,0.0,0.0,0.0,0.0,0.0,0.0,0.0,0.0,0.0,0.0,0.0,0.0,0.0,0.0,0.0,0.0,0.0,0.0,0.0,0.0,0.0,0.0,0.0,0.0,0.0,0.0,0.0,0.0,0.0,0.0,0.0,0.0,0.0,0.0,0.0,0.0,0.0,0.0,0.0,0.0,0.0,0.0],[0.0,0.0,0.0,0.0,0.0,0.0,0.0,0.0,0.0,0.0,0.0,0.0,0.0,0.0,0.0,0.0,0.0,0.0,0.0,0.0,0.14,1.0,1.0,1.0,1.0,0.01,0.0,0.0,0.0,0.0,0.01,1.0,1.0,0.99,0.0,0.01,0.01,0.0,0.0,0.0,0.0,0.01,0.0,0.02,0.0,0.0,0.0,0.0,0.0,0.0,0.0,0.0,0.0,0.0,0.0,0.0,0.0,0.0,0.0,0.0,0.0,0.0,0.0,0.0,0.0,0.0,0.0,0.0,0.0,0.0,0.0,0.0,0.0,0.0,0.0,0.0,0.0,0.0,0.0,0.0,0.0,0.0,0.0,0.0,0.0,0.0,0.0,0.0,0.0,0.0,0.0,0.0,0.0,0.0,0.0,0.0,0.0,0.0,0.0,0.0,0.0,0.0,0.0,0.0,0.0,0.0,0.0,0.0,0.0,0.0,0.0,0.0,0.0,0.0,0.0,0.0,0.0,0.0,0.0,0.0,0.0,0.0,0.0,0.0,0.0,0.0,0.0,0.0,0.0,0.0],[0.0,0.0,0.0,0.0,0.0,0.0,0.0,0.0,0.0,0.0,0.0,0.0,0.0,0.0,0.0,0.0,0.0,0.0,0.0,0.0,0.0,0.0,0.74,1.0,1.0,1.0,0.99,0.01,0.0,0.93,0.85,1.0,0.0,0.04,0.0,0.0,0.0,0.0,0.0,0.0,0.0,0.0,0.0,0.0,0.0,0.0,0.0,0.0,0.0,0.0,0.0,0.0,0.0,0.0,0.0,0.0,0.0,0.0,0.0,0.0,0.0,0.0,0.0,0.0,0.0,0.0,0.0,0.0,0.0,0.0,0.0,0.0,0.0,0.0,0.0,0.0,0.0,0.0,0.0,0.0,0.0,0.0,0.0,0.0,0.0,0.0,0.0,0.0,0.0,0.0,0.0,0.0,0.0,0.0,0.0,0.0,0.0,0.0,0.0,0.0,0.0,0.0,0.0,0.0,0.0,0.0,0.0,0.0,0.0,0.0,0.0,0.0,0.0,0.0,0.0,0.0,0.0,0.0,0.0,0.0,0.0,0.0,0.0,0.0,0.0,0.0,0.0,0.0,0.0,0.0],[0.01,0.01,0.02,0.0,0.99,0.0,0.0,0.0,0.0,0.0,0.0,0.0,0.0,0.0,0.0,0.0,0.0,0.0,0.0,0.0,0.0,0.0,0.79,0.01,1.0,1.0,1.0,0.06,0.98,0.99,1.0,0.99,0.0,0.0,0.0,0.0,0.0,0.0,0.0,0.0,0.0,0.0,0.0,0.0,0.0,0.0,0.0,0.0,0.0,0.0,0.0,0.0,0.0,0.0,0.0,0.0,0.0,0.0,0.0,0.0,0.0,0.0,0.0,0.0,0.0,0.0,0.0,0.0,0.0,0.0,0.0,0.0,0.0,0.0,0.0,0.0,0.0,0.0,0.0,0.0,0.0,0.0,0.0,0.0,0.0,0.0,0.0,0.0,0.0,0.0,0.0,0.0,0.0,0.0,0.0,0.0,0.0,0.0,0.0,0.0,0.0,0.0,0.0,0.0,0.0,0.0,0.0,0.0,0.0,0.0,0.0,0.0,0.0,0.0,0.0,0.0,0.0,0.0,0.0,0.0,0.0,0.0,0.0,0.0,0.0,0.0,0.0,0.0,0.0,0.0],[0.0,0.0,0.0,0.0,0.0,0.0,0.0,0.0,0.0,0.0,0.0,0.0,0.0,0.0,0.0,0.0,0.0,0.0,0.0,0.0,0.0,0.0,0.0,0.0,0.99,1.0,1.0,1.0,0.99,0.94,0.01,0.27,0.0,0.0,0.0,0.0,0.0,0.0,0.0,0.0,0.0,0.0,0.0,0.0,0.0,0.0,0.0,0.0,0.0,0.0,0.0,0.0,0.0,0.0,0.0,0.0,0.0,0.0,0.0,0.0,0.0,0.0,0.0,0.0,0.0,0.0,0.0,0.0,0.0,0.0,0.0,0.0,0.0,0.0,0.0,0.0,0.0,0.0,0.0,0.0,0.0,0.0,0.0,0.0,0.0,0.0,0.0,0.0,0.0,0.0,0.0,0.0,0.0,0.0,0.0,0.0,0.0,0.0,0.0,0.0,0.0,0.0,0.0,0.0,0.0,0.0,0.0,0.0,0.0,0.0,0.0,0.0,0.0,0.0,0.0,0.0,0.0,0.0,0.0,0.0,0.0,0.0,0.0,0.0,0.0,0.0,0.0,0.0,0.0,0.0],[0.0,0.0,0.0,0.0,0.0,0.0,0.0,0.0,0.0,0.0,0.0,0.0,0.0,0.0,0.0,0.0,0.0,0.0,0.0,0.0,0.0,0.0,0.0,0.0,0.01,0.06,1.0,1.0,1.0,0.98,0.0,0.0,0.0,0.0,0.0,0.0,0.0,0.0,0.0,0.0,0.0,0.0,0.0,0.0,0.0,0.0,0.0,0.04,0.0,0.01,0.0,0.0,0.0,0.0,0.0,0.0,0.0,0.0,0.0,0.0,0.0,0.0,0.0,0.0,0.0,0.0,0.0,0.0,0.0,0.0,0.0,0.0,0.0,0.0,0.0,0.0,0.0,0.0,0.0,0.0,0.0,0.0,0.0,0.0,0.0,0.0,0.0,0.0,0.0,0.0,0.0,0.0,0.0,0.0,0.0,0.0,0.0,0.0,0.0,0.0,0.0,0.0,0.0,0.0,0.0,0.0,0.0,0.0,0.0,0.0,0.0,0.0,0.0,0.0,0.0,0.0,0.0,0.0,0.0,0.0,0.0,0.0,0.0,0.0,0.0,0.0,0.0,0.0,0.0,0.0],[0.0,0.0,0.0,0.0,0.0,0.0,0.0,0.0,0.0,0.0,0.0,0.0,0.0,0.0,0.0,0.0,0.0,0.0,0.0,0.0,0.0,0.0,0.0,0.0,0.0,0.98,0.99,1.0,1.0,1.0,1.0,0.0,0.0,0.0,0.0,0.0,0.0,0.0,0.0,0.0,0.0,0.0,0.0,0.0,0.0,0.0,0.0,0.99,0.03,0.02,0.0,0.0,0.0,0.0,0.0,0.0,0.0,0.0,0.0,0.0,0.0,0.0,0.0,0.0,0.0,0.0,0.0,0.0,0.0,0.0,0.0,0.0,0.0,0.0,0.0,0.0,0.0,0.0,0.0,0.0,0.0,0.0,0.0,0.0,0.0,0.0,0.0,0.0,0.0,0.0,0.0,0.0,0.0,0.0,0.0,0.0,0.0,0.0,0.0,0.0,0.0,0.0,0.0,0.0,0.0,0.0,0.0,0.0,0.0,0.0,0.0,0.0,0.0,0.0,0.0,0.0,0.0,0.0,0.0,0.0,0.0,0.0,0.0,0.0,0.0,0.0,0.0,0.0,0.0,0.0],[0.0,0.0,0.0,0.0,0.0,0.0,0.0,0.0,0.0,0.0,0.0,0.0,0.0,0.0,0.0,0.0,0.0,0.0,0.0,0.0,0.0,0.0,0.0,0.0,0.93,0.99,0.94,0.98,1.0,1.0,1.0,1.0,0.0,0.0,0.0,0.0,0.0,0.0,0.0,0.0,0.0,0.0,0.0,0.0,0.0,0.98,0.99,0.99,0.02,0.0,0.0,0.0,0.0,0.0,0.0,0.0,0.0,0.0,0.0,0.02,0.0,0.0,0.0,0.0,0.0,0.0,0.0,0.0,0.0,0.0,0.0,0.0,0.0,0.0,0.0,0.0,0.0,0.0,0.0,0.0,0.0,0.0,0.0,0.0,0.0,0.0,0.0,0.0,0.0,0.0,0.0,0.0,0.0,0.0,0.0,0.0,0.0,0.0,0.0,0.0,0.0,0.0,0.0,0.0,0.0,0.0,0.0,0.0,0.0,0.0,0.0,0.0,0.0,0.0,0.0,0.0,0.0,0.0,0.0,0.0,0.0,0.0,0.0,0.0,0.0,0.0,0.0,0.0,0.0,0.0],[0.0,0.01,0.0,0.0,0.99,0.0,0.0,0.0,0.0,0.0,0.0,0.0,0.0,0.0,0.0,0.0,0.0,0.0,0.0,0.0,0.0,0.0,0.98,0.01,0.85,1.0,0.01,0.0,1.0,1.0,1.0,1.0,1.0,0.0,0.0,0.0,0.0,0.0,0.0,0.0,0.0,0.0,0.0,0.0,0.0,1.0,1.0,1.0,0.0,0.0,0.0,0.0,0.0,0.0,0.0,0.0,0.0,0.0,0.0,0.0,0.0,0.0,0.0,0.0,0.0,0.0,0.0,0.0,0.0,0.0,0.0,0.0,0.0,0.0,0.0,0.0,0.0,0.0,0.0,0.0,0.0,0.0,0.0,0.0,0.0,0.0,0.0,0.0,0.0,0.0,0.0,0.0,0.0,0.0,0.0,0.0,0.0,0.0,0.0,0.0,0.0,0.0,0.0,0.0,0.0,0.0,0.0,0.0,0.0,0.0,0.0,0.0,0.0,0.0,0.0,0.0,0.0,0.0,0.0,0.0,0.0,0.0,0.0,0.0,0.0,0.0,0.0,0.0,0.01,0.0],[0.0,0.0,0.0,0.0,0.0,0.0,0.0,0.0,0.0,0.0,0.0,0.0,0.0,0.0,0.0,0.0,0.0,0.0,0.0,0.0,0.0,0.0,0.99,1.0,1.0,0.99,0.27,0.0,0.0,1.0,1.0,1.0,1.0,1.0,0.0,0.0,0.0,0.0,0.0,0.0,0.0,0.0,0.0,1.0,1.0,1.0,0.03,0.0,0.0,0.0,0.0,0.0,0.0,0.0,0.0,0.0,0.0,0.0,0.0,0.0,0.0,0.0,0.0,0.0,0.0,0.0,0.0,0.0,0.0,0.0,0.0,0.0,0.0,0.0,0.0,0.0,0.0,0.0,0.0,0.0,0.0,0.0,0.0,0.0,0.0,0.0,0.0,0.0,0.0,0.0,0.0,0.0,0.0,0.0,0.0,0.0,0.0,0.0,0.0,0.0,0.0,0.0,0.0,0.0,0.0,0.0,0.0,0.0,0.0,0.0,0.0,0.0,0.0,0.0,0.0,0.0,0.0,0.0,0.0,0.0,0.0,0.0,0.0,0.0,0.0,0.0,0.0,0.0,0.0,0.0],[0.0,0.0,0.0,0.0,0.0,0.0,0.98,0.98,0.0,0.88,0.0,0.0,0.0,0.0,0.0,0.0,0.0,0.0,0.0,0.0,1.0,1.0,1.0,1.0,0.0,0.0,0.0,0.0,0.0,0.0,1.0,1.0,1.0,1.0,0.14,0.0,0.0,0.0,0.0,0.0,0.0,0.0,0.33,1.0,1.0,0.99,0.0,0.0,0.0,0.0,0.0,0.0,0.0,0.0,0.0,0.0,0.0,0.0,0.0,0.0,0.0,0.0,0.0,0.0,0.0,0.0,0.0,0.0,0.0,0.0,0.0,0.0,0.0,0.0,0.0,0.0,0.0,0.0,0.0,0.0,0.0,0.0,0.0,0.0,0.0,0.0,0.0,0.0,0.0,0.0,0.0,0.0,0.0,0.0,0.0,0.0,0.0,0.0,0.0,0.0,0.0,0.0,0.0,0.0,0.0,0.0,0.0,0.0,0.0,0.0,0.0,0.0,0.0,0.0,0.0,0.0,0.0,0.0,0.0,0.0,0.0,0.0,0.0,0.0,0.0,0.0,0.0,0.0,0.0,0.0],[0.0,0.0,0.0,0.0,0.0,0.0,0.0,0.0,0.0,0.0,0.0,0.0,0.0,0.0,0.0,0.0,0.0,0.0,0.0,0.0,1.0,1.0,0.01,0.99,0.04,0.0,0.0,0.0,0.0,0.0,0.0,1.0,1.0,1.0,1.0,0.61,0.59,0.03,0.77,0.0,0.0,0.98,0.99,1.0,0.95,0.0,0.0,0.0,0.0,0.0,0.0,0.0,0.0,0.0,0.0,0.0,0.0,0.0,0.0,0.0,0.0,0.0,0.0,0.0,0.0,0.0,0.0,0.0,0.0,0.0,0.0,0.0,0.0,0.0,0.0,0.0,0.0,0.0,0.0,0.0,0.0,0.0,0.0,0.0,0.0,0.0,0.0,0.0,0.0,0.0,0.0,0.0,0.0,0.0,0.0,0.0,0.0,0.0,0.0,0.0,0.0,0.0,0.0,0.0,0.0,0.0,0.0,0.0,0.0,0.0,0.0,0.0,0.0,0.0,0.0,0.0,0.0,0.0,0.0,0.0,0.0,0.0,0.0,0.0,0.0,0.0,0.0,0.0,0.0,0.0],[0.0,0.0,0.0,0.0,0.0,0.0,0.0,0.0,0.0,0.96,0.0,0.0,0.0,0.0,0.0,0.0,0.0,0.0,0.99,0.99,1.0,0.9,0.0,0.0,0.0,0.0,0.0,0.0,0.0,0.0,0.0,0.0,0.14,1.0,1.0,1.0,0.91,0.11,0.01,0.01,0.15,0.99,1.0,0.7,0.0,0.0,0.0,0.0,0.0,0.0,0.0,0.0,0.0,0.0,0.0,0.0,0.0,0.0,0.0,0.0,0.0,0.0,0.0,0.0,0.0,0.01,0.0,0.01,0.0,0.0,0.0,0.0,0.0,0.0,0.0,0.0,0.0,0.0,0.0,0.0,0.0,0.0,0.0,0.0,0.0,0.0,0.0,0.0,0.0,0.0,0.0,0.0,0.0,0.0,0.0,0.0,0.0,0.0,0.0,0.0,0.0,0.0,0.0,0.0,0.0,0.0,0.0,0.0,0.0,0.0,0.0,0.0,0.0,0.0,0.0,0.0,0.0,0.0,0.0,0.0,0.0,0.0,0.0,0.0,0.0,0.0,0.0,0.0,0.0,0.0],[0.0,0.0,0.0,0.0,0.0,0.0,0.0,0.0,0.0,0.0,0.0,0.0,0.0,0.0,0.0,0.0,0.0,0.0,0.03,0.76,0.04,0.87,0.0,0.01,0.0,0.0,0.0,0.0,0.0,0.0,0.0,0.0,0.0,0.61,1.0,1.0,1.0,0.13,0.05,0.0,0.05,0.78,0.08,0.01,0.0,0.0,0.0,0.0,0.0,0.0,0.0,0.0,0.0,0.0,0.0,0.0,0.0,0.0,0.0,0.0,0.0,0.0,0.0,0.0,0.0,0.0,0.0,0.01,0.0,0.0,0.0,0.0,0.0,0.0,0.0,0.0,0.0,0.0,0.01,0.0,0.0,0.0,0.0,0.0,0.0,0.0,0.0,0.0,0.0,0.0,0.0,0.0,0.0,0.0,0.0,0.0,0.0,0.0,0.0,0.0,0.0,0.0,0.0,0.0,0.0,0.0,0.0,0.0,0.0,0.0,0.0,0.0,0.0,0.0,0.0,0.0,0.0,0.0,0.0,0.0,0.0,0.0,0.0,0.0,0.0,0.0,0.0,0.0,0.0,0.0],[0.0,0.0,0.0,0.0,0.0,0.0,0.0,0.0,0.0,0.0,0.0,0.0,0.0,0.0,0.0,0.0,0.01,0.0,0.02,0.0,0.0,0.0,0.0,0.01,0.0,0.0,0.0,0.0,0.0,0.0,0.0,0.0,0.0,0.59,0.91,1.0,1.0,1.0,0.63,0.33,0.9,0.84,0.6,0.0,0.0,0.0,0.0,0.0,0.0,0.0,0.0,0.0,0.0,0.0,0.0,0.0,0.0,0.0,0.0,0.0,0.0,0.0,0.0,0.0,0.0,0.33,0.0,0.65,0.0,0.01,0.0,0.0,0.0,0.0,0.0,0.0,0.0,0.02,0.58,0.01,0.0,0.0,0.0,0.0,0.0,0.0,0.0,0.0,0.0,0.0,0.0,0.0,0.0,0.0,0.0,0.0,0.0,0.0,0.0,0.0,0.0,0.0,0.0,0.0,0.0,0.0,0.0,0.0,0.0,0.0,0.0,0.0,0.0,0.0,0.0,0.0,0.0,0.0,0.0,0.0,0.0,0.0,0.0,0.0,0.0,0.0,0.0,0.0,0.0,0.0],[0.0,0.0,0.0,0.0,0.0,0.0,0.0,0.0,0.0,0.0,0.0,0.0,0.0,0.0,0.0,0.0,0.01,0.0,0.02,0.0,0.0,0.0,0.0,0.0,0.0,0.0,0.0,0.0,0.0,0.0,0.0,0.0,0.0,0.03,0.11,0.13,1.0,1.0,1.0,0.98,0.98,0.97,0.02,0.0,0.0,0.0,0.0,0.0,0.0,0.0,0.0,0.0,0.0,0.0,0.0,0.0,0.0,0.0,0.0,0.0,0.0,0.0,0.0,0.0,0.0,0.01,0.0,0.02,0.0,0.01,0.0,0.0,0.0,0.0,0.0,0.0,0.0,0.04,0.87,0.04,0.01,0.0,0.0,0.0,0.0,0.0,0.0,0.0,0.0,0.0,0.0,0.0,0.0,0.0,0.0,0.0,0.0,0.0,0.0,0.0,0.0,0.0,0.0,0.0,0.0,0.0,0.0,0.0,0.0,0.0,0.0,0.0,0.0,0.0,0.0,0.0,0.0,0.0,0.0,0.0,0.0,0.0,0.0,0.0,0.0,0.0,0.0,0.0,0.0,0.0],[0.0,0.0,0.0,0.0,0.0,0.0,0.0,0.0,0.0,0.0,0.0,0.0,0.0,0.0,0.0,0.0,0.0,0.0,0.0,0.0,0.0,0.0,0.0,0.0,0.0,0.0,0.0,0.0,0.0,0.0,0.0,0.0,0.0,0.77,0.01,0.05,0.63,1.0,1.0,1.0,0.91,0.98,0.01,0.05,0.0,0.0,0.0,0.0,0.0,0.0,0.0,0.0,0.0,0.0,0.0,0.0,0.0,0.0,0.0,0.0,0.0,0.0,0.0,0.01,0.0,0.01,0.0,0.0,0.0,0.0,0.0,0.0,0.0,0.0,0.0,0.0,0.0,0.01,0.01,0.01,0.02,0.0,0.0,0.0,0.0,0.0,0.0,0.0,0.0,0.0,0.0,0.0,0.0,0.0,0.0,0.0,0.0,0.0,0.0,0.0,0.0,0.0,0.0,0.0,0.0,0.0,0.0,0.0,0.0,0.0,0.0,0.0,0.0,0.0,0.0,0.0,0.0,0.0,0.0,0.0,0.0,0.0,0.0,0.0,0.0,0.0,0.0,0.0,0.0,0.0],[0.0,0.0,0.0,0.0,0.0,0.0,0.0,0.0,0.0,0.0,0.0,0.0,0.0,0.0,0.0,0.0,0.0,0.0,0.0,0.0,0.0,0.0,0.0,0.0,0.0,0.0,0.0,0.0,0.0,0.0,0.0,0.0,0.0,0.0,0.01,0.0,0.33,0.98,1.0,1.0,1.0,0.99,0.01,0.01,0.0,0.0,0.0,0.0,0.0,0.0,0.0,0.0,0.0,0.0,0.0,0.0,0.0,0.0,0.0,0.0,0.0,0.0,0.0,0.0,0.0,0.11,0.0,0.02,0.0,0.01,0.0,0.0,0.0,0.0,0.0,0.0,0.01,0.64,0.9,0.9,0.92,0.01,0.0,0.0,0.0,0.0,0.0,0.0,0.0,0.0,0.0,0.0,0.0,0.0,0.0,0.0,0.0,0.0,0.0,0.0,0.0,0.0,0.0,0.0,0.0,0.0,0.0,0.0,0.0,0.0,0.0,0.0,0.0,0.0,0.0,0.0,0.0,0.0,0.0,0.0,0.0,0.0,0.0,0.0,0.0,0.0,0.0,0.0,0.0,0.0],[0.0,0.0,0.0,0.0,0.0,0.0,0.0,0.0,0.0,0.0,0.0,0.0,0.0,0.0,0.0,0.0,0.0,0.0,0.01,0.0,0.0,0.0,0.0,0.0,0.0,0.0,0.0,0.0,0.0,0.0,0.0,0.0,0.0,0.0,0.15,0.05,0.9,0.98,0.91,1.0,1.0,1.0,0.01,0.0,0.0,0.0,0.0,0.0,0.0,0.0,0.0,0.0,0.0,0.0,0.0,0.0,0.0,0.0,0.0,0.0,0.0,0.0,0.0,0.0,0.0,0.98,0.0,0.97,0.08,0.03,0.01,0.0,0.0,0.0,0.0,0.0,0.0,0.01,0.89,0.87,0.9,0.01,0.0,0.0,0.0,0.0,0.0,0.0,0.0,0.0,0.0,0.0,0.0,0.0,0.0,0.0,0.0,0.0,0.0,0.0,0.0,0.0,0.0,0.0,0.0,0.0,0.0,0.0,0.0,0.0,0.0,0.0,0.0,0.0,0.0,0.0,0.0,0.0,0.0,0.0,0.0,0.0,0.0,0.0,0.0,0.0,0.0,0.0,0.0,0.0],[0.0,0.0,0.0,0.0,0.0,0.0,0.0,0.0,0.0,0.0,0.0,0.0,0.0,0.0,0.0,0.0,0.0,0.0,0.01,0.0,0.03,0.0,0.0,0.01,0.0,0.0,0.0,0.0,0.0,0.0,0.0,0.0,0.0,0.98,0.99,0.78,0.84,0.97,0.98,0.99,1.0,1.0,1.0,1.0,0.0,0.0,0.0,0.0,0.0,0.0,0.0,0.0,0.0,0.0,0.0,0.0,0.0,0.0,0.0,0.0,0.0,0.0,0.0,0.22,0.0,0.98,0.0,0.01,0.0,0.0,0.0,0.0,0.0,0.0,0.0,0.0,0.0,0.0,0.0,0.0,0.01,0.0,0.0,0.0,0.0,0.0,0.0,0.0,0.0,0.0,0.0,0.0,0.0,0.0,0.0,0.0,0.0,0.0,0.0,0.0,0.0,0.0,0.0,0.0,0.0,0.0,0.0,0.0,0.0,0.0,0.0,0.0,0.0,0.0,0.0,0.0,0.0,0.0,0.0,0.0,0.0,0.0,0.0,0.0,0.0,0.0,0.0,0.0,0.0,0.0],[0.0,0.0,0.0,0.0,0.0,0.0,0.0,0.0,0.0,1.0,0.81,0.0,0.0,0.0,0.0,0.0,0.0,0.0,0.99,0.0,1.0,0.0,0.0,0.0,0.0,0.0,0.0,0.0,0.0,0.0,0.0,0.0,0.33,0.99,1.0,0.08,0.6,0.02,0.01,0.01,0.01,1.0,1.0,1.0,1.0,0.0,0.0,0.0,0.0,0.0,0.0,0.0,0.0,0.0,0.0,0.0,0.0,0.0,0.0,0.0,0.0,0.0,0.96,1.0,1.0,0.99,0.0,0.02,0.0,0.0,0.0,0.0,0.0,0.0,0.0,0.0,0.0,0.0,0.0,0.0,0.0,0.0,0.0,0.0,0.0,0.0,0.0,0.0,0.0,0.0,0.0,0.0,0.0,0.0,0.0,0.0,0.0,0.0,0.0,0.0,0.0,0.0,0.0,0.0,0.0,0.0,0.0,0.0,0.0,0.0,0.0,0.0,0.0,0.0,0.0,0.0,0.0,0.0,0.0,0.0,0.0,0.0,0.0,0.0,0.0,0.0,0.0,0.0,0.0,0.0],[0.0,0.0,0.0,0.0,0.0,0.0,0.0,0.0,0.0,0.0,0.0,0.0,0.0,0.0,0.0,0.0,0.0,0.0,0.0,0.0,0.9,0.0,0.0,0.02,0.0,0.0,0.0,0.0,0.0,0.0,0.0,1.0,1.0,1.0,0.7,0.01,0.0,0.0,0.05,0.01,0.0,1.0,1.0,1.0,1.0,1.0,0.0,0.0,0.0,0.0,0.0,0.0,0.0,0.0,0.0,0.0,0.0,0.0,0.0,0.0,0.0,0.98,1.0,1.0,0.0,0.07,0.0,0.0,0.0,0.0,0.0,0.0,0.0,0.0,0.0,0.0,0.0,0.0,0.0,0.0,0.0,0.0,0.0,0.0,0.0,0.0,0.0,0.0,0.0,0.0,0.0,0.0,0.0,0.0,0.0,0.0,0.0,0.0,0.0,0.0,0.0,0.0,0.0,0.0,0.0,0.0,0.0,0.0,0.0,0.0,0.0,0.0,0.0,0.0,0.0,0.0,0.0,0.0,0.0,0.0,0.0,0.0,0.0,0.0,0.0,0.0,0.0,0.0,0.0,0.0],[0.0,0.0,0.0,0.0,0.0,0.0,0.0,0.0,0.0,0.99,0.0,0.0,0.0,0.0,0.0,0.0,0.0,0.0,0.0,0.0,1.0,0.0,0.0,0.0,0.0,0.0,0.0,0.0,0.0,0.0,0.0,1.0,1.0,0.95,0.0,0.0,0.0,0.0,0.0,0.0,0.0,0.0,1.0,1.0,1.0,1.0,1.0,0.0,0.0,0.0,0.0,0.0,0.0,0.0,0.0,0.0,0.0,0.0,0.0,0.0,0.98,1.0,1.0,0.88,0.0,0.0,0.0,0.0,0.0,0.0,0.0,0.0,0.0,0.0,0.0,0.0,0.0,0.0,0.0,0.0,0.0,0.0,0.0,0.0,0.0,0.0,0.0,0.0,0.0,0.0,0.0,0.0,0.0,0.0,0.0,0.0,0.0,0.0,0.0,0.0,0.0,0.0,0.0,0.0,0.0,0.0,0.0,0.0,0.0,0.0,0.0,0.02,0.0,0.0,0.0,0.0,0.0,0.0,0.0,0.0,0.0,0.0,0.0,0.0,0.0,0.0,0.0,0.0,0.0,0.0],[0.0,0.0,0.0,0.0,0.0,0.0,0.0,0.0,0.0,0.0,0.0,0.0,0.0,0.0,0.0,0.0,0.0,0.0,0.0,0.0,0.0,0.0,0.0,0.0,0.0,0.0,0.0,0.0,0.0,0.98,1.0,1.0,0.99,0.0,0.0,0.0,0.0,0.0,0.0,0.0,0.0,0.0,0.0,1.0,1.0,1.0,1.0,1.0,0.0,0.0,0.0,0.0,0.0,0.0,0.0,0.0,0.0,0.0,0.0,0.81,1.0,1.0,0.05,0.01,0.0,0.0,0.0,0.0,0.0,0.0,0.0,0.0,0.0,0.0,0.0,0.0,0.0,0.0,0.0,0.0,0.0,0.0,0.0,0.0,0.0,0.0,0.0,0.0,0.0,0.0,0.0,0.0,0.0,0.0,0.0,0.0,0.0,0.0,0.0,0.0,0.0,0.0,0.0,0.0,0.0,0.0,0.0,0.0,0.0,0.0,0.0,0.0,0.0,0.0,0.0,0.0,0.0,0.0,0.0,0.0,0.0,0.0,0.0,0.0,0.0,0.0,0.0,0.0,0.0,0.0],[0.0,0.0,0.0,0.0,0.0,0.0,0.0,0.0,0.0,0.0,0.0,0.0,0.0,0.0,0.0,0.0,0.0,0.0,0.0,0.0,0.0,0.0,0.0,0.0,0.0,0.0,0.0,0.0,0.0,0.99,1.0,0.03,0.0,0.0,0.0,0.0,0.0,0.0,0.0,0.0,0.0,0.0,0.0,0.0,1.0,1.0,1.0,1.0,1.0,0.0,0.0,0.0,0.0,0.0,0.0,0.0,0.0,0.0,1.0,1.0,1.0,0.76,0.0,0.0,0.0,0.0,0.0,0.0,0.0,0.0,0.0,0.0,0.0,0.0,0.0,0.0,0.0,0.0,0.0,0.0,0.0,0.0,0.0,0.0,0.0,0.0,0.0,0.0,0.0,0.0,0.0,0.0,0.0,0.0,0.0,0.0,0.0,0.0,0.0,0.0,0.0,0.0,0.0,0.0,0.0,0.0,0.0,0.0,0.0,0.0,0.0,0.0,0.0,0.0,0.0,0.0,0.0,0.0,0.02,0.0,0.0,0.01,0.0,0.0,0.0,0.0,0.0,0.0,0.01,0.0],[0.0,0.0,0.0,0.0,0.0,0.0,0.0,0.0,0.0,0.0,0.0,0.0,0.0,0.0,0.0,0.0,0.0,0.0,0.0,0.0,0.0,0.0,0.0,0.0,0.0,0.0,0.0,0.04,0.99,0.99,1.0,0.0,0.0,0.0,0.0,0.0,0.0,0.0,0.0,0.0,0.0,0.0,0.0,0.0,0.0,1.0,1.0,1.0,1.0,1.0,0.0,0.0,0.0,0.0,0.0,0.0,0.0,0.0,1.0,1.0,0.03,0.0,0.0,0.0,0.0,0.0,0.0,0.0,0.0,0.0,0.0,0.0,0.0,0.0,0.0,0.0,0.0,0.0,0.0,0.0,0.0,0.0,0.0,0.0,0.0,0.0,0.0,0.0,0.0,0.0,0.0,0.0,0.0,0.0,0.0,0.0,0.0,0.0,0.0,0.0,0.0,0.0,0.0,0.0,0.0,0.0,0.0,0.0,0.0,0.0,0.0,0.0,0.0,0.0,0.0,0.0,0.0,0.0,0.0,0.0,0.0,0.0,0.0,0.0,0.0,0.0,0.0,0.0,0.01,0.0],[0.0,0.0,0.0,0.0,0.0,0.0,0.0,0.0,0.0,0.0,0.0,0.0,0.0,0.0,0.0,0.0,0.0,0.0,0.0,0.0,0.0,0.0,0.0,0.0,0.0,0.0,0.0,0.0,0.03,0.02,0.0,0.0,0.0,0.0,0.0,0.0,0.0,0.0,0.0,0.0,0.0,0.0,0.0,0.0,0.0,0.0,1.0,1.0,1.0,1.0,0.12,0.0,0.0,0.0,0.0,0.0,1.0,1.0,1.0,0.79,0.0,0.0,0.0,0.0,0.0,0.0,0.0,0.0,0.0,0.0,0.0,0.0,0.0,0.0,0.0,0.0,0.0,0.0,0.0,0.0,0.0,0.0,0.0,0.0,0.0,0.0,0.0,0.0,0.0,0.0,0.0,0.0,0.0,0.0,0.0,0.0,0.0,0.0,0.0,0.0,0.0,0.0,0.0,0.0,0.0,0.0,0.0,0.0,0.0,0.0,0.0,0.0,0.0,0.0,0.0,0.0,0.0,0.0,0.0,0.0,0.0,0.0,0.0,0.0,0.0,0.0,0.0,0.01,0.0,0.0],[0.0,0.0,0.0,0.0,0.0,0.0,0.0,0.0,0.0,0.0,0.0,0.0,0.0,0.0,0.0,0.0,0.0,0.0,0.0,0.0,0.0,0.0,0.0,0.0,0.0,0.0,0.0,0.01,0.02,0.0,0.0,0.0,0.0,0.0,0.0,0.0,0.0,0.0,0.0,0.0,0.0,0.0,0.0,0.0,0.0,0.0,0.0,1.0,1.0,1.0,1.0,1.0,0.0,0.0,0.0,0.0,0.99,1.0,0.02,0.85,0.0,0.0,0.0,0.0,0.0,0.0,0.0,0.0,0.0,0.0,0.0,0.0,0.0,0.0,0.0,0.0,0.0,0.0,0.0,0.0,0.0,0.0,0.0,0.0,0.0,0.0,0.0,0.0,0.0,0.0,0.0,0.0,0.0,0.0,0.0,0.0,0.0,0.0,0.0,0.0,0.0,0.0,0.0,0.0,0.0,0.0,0.0,0.0,0.0,0.0,0.0,0.0,0.0,0.0,0.0,0.0,0.0,0.0,0.0,0.0,0.0,0.0,0.0,0.0,0.0,0.0,0.0,0.0,0.0,0.0],[0.0,0.0,0.0,0.0,0.0,0.0,0.0,0.0,0.0,0.0,0.0,0.0,0.0,0.0,0.0,0.0,0.0,0.0,0.0,0.0,0.0,0.0,0.0,0.0,0.0,0.0,0.0,0.0,0.0,0.0,0.0,0.0,0.0,0.0,0.0,0.0,0.0,0.0,0.0,0.0,0.0,0.0,0.0,0.0,0.0,0.0,0.0,0.0,0.12,1.0,1.0,1.0,0.99,0.42,0.01,0.98,1.0,0.85,0.0,0.0,0.0,0.0,0.0,0.0,0.0,0.0,0.0,0.0,0.0,0.0,0.0,0.0,0.0,0.0,0.0,0.0,0.0,0.0,0.0,0.0,0.0,0.0,0.0,0.0,0.0,0.0,0.0,0.0,0.0,0.0,0.0,0.0,0.0,0.0,0.28,0.0,0.0,0.0,0.0,0.0,0.0,0.0,0.0,0.0,0.0,0.0,0.0,0.0,0.0,0.0,0.0,0.0,0.0,0.0,0.0,0.0,0.0,0.0,0.0,0.0,0.0,0.0,0.0,0.0,0.0,0.0,0.0,0.0,0.0,0.0],[0.0,0.0,0.0,0.0,0.0,0.0,0.0,0.0,0.0,0.0,0.0,0.0,0.0,0.0,0.0,0.0,0.0,0.0,0.0,0.0,0.0,0.0,0.0,0.0,0.0,0.0,0.0,0.0,0.0,0.0,0.0,0.0,0.0,0.0,0.0,0.0,0.0,0.0,0.0,0.0,0.0,0.0,0.0,0.0,0.0,0.0,0.0,0.0,0.0,1.0,1.0,1.0,1.0,0.05,0.03,0.98,0.98,0.99,0.0,0.0,0.0,0.0,0.0,0.0,0.0,0.0,0.0,0.0,0.0,0.0,0.0,0.0,0.0,0.0,0.0,0.0,0.0,0.0,0.0,0.0,0.0,0.0,0.0,0.0,0.0,0.0,0.0,0.0,0.0,0.0,0.0,0.97,0.0,0.0,0.0,0.0,0.0,0.0,0.0,0.0,0.0,0.0,0.0,0.0,0.0,0.0,0.0,0.0,0.0,0.0,0.0,0.0,0.0,0.0,0.0,0.0,0.0,0.0,0.0,0.0,0.0,0.0,0.0,0.0,0.0,0.0,0.0,0.0,0.0,0.0],[0.0,0.0,0.0,0.0,0.0,0.0,0.0,0.0,0.0,0.0,0.0,0.0,0.0,0.0,0.0,0.0,0.0,0.0,0.0,0.0,0.0,0.0,0.0,0.0,0.0,0.0,0.0,0.0,0.0,0.0,0.0,0.0,0.0,0.0,0.0,0.0,0.0,0.0,0.0,0.0,0.0,0.0,0.0,0.0,0.0,0.0,0.0,0.0,0.0,0.0,0.99,1.0,1.0,1.0,0.99,0.98,0.02,0.09,0.0,0.0,0.0,0.0,0.0,0.0,0.0,0.0,0.0,0.0,0.0,0.0,0.0,0.0,0.0,0.0,0.0,0.0,0.0,0.0,0.0,0.0,0.0,0.0,0.0,0.0,0.0,0.0,0.0,0.0,0.0,0.0,0.0,0.03,0.0,0.01,0.01,0.0,0.0,0.0,0.0,0.0,0.0,0.0,0.0,0.0,0.0,0.0,0.0,0.0,0.0,0.0,0.0,0.0,0.0,0.0,0.0,0.0,0.0,0.0,0.0,0.0,0.0,0.0,0.0,0.0,0.0,0.0,0.0,0.0,0.0,0.0],[0.0,0.0,0.0,0.0,0.0,0.0,0.0,0.0,0.0,0.0,0.0,0.0,0.0,0.0,0.0,0.0,0.0,0.0,0.0,0.0,0.0,0.0,0.0,0.0,0.0,0.0,0.0,0.0,0.0,0.0,0.0,0.0,0.0,0.0,0.0,0.0,0.0,0.0,0.0,0.0,0.0,0.0,0.0,0.0,0.0,0.0,0.0,0.0,0.0,0.0,0.42,0.05,1.0,1.0,1.0,0.73,0.0,0.0,0.0,0.0,0.0,0.0,0.0,0.0,0.0,0.0,0.0,0.0,0.0,0.0,0.0,0.0,0.0,0.0,0.0,0.0,0.0,0.0,0.0,0.0,0.0,0.0,0.0,0.0,0.0,0.0,0.0,0.0,0.0,0.0,0.0,0.0,0.0,0.0,0.15,0.0,0.0,0.0,0.0,0.0,0.0,0.0,0.0,0.0,0.0,0.0,0.0,0.0,0.0,0.0,0.0,0.0,0.0,0.0,0.0,0.0,0.0,0.0,0.0,0.0,0.0,0.0,0.0,0.0,0.0,0.0,0.0,0.0,0.0,0.0],[0.0,0.0,0.0,0.0,0.0,0.0,0.0,0.0,0.0,0.0,0.0,0.0,0.0,0.0,0.0,0.0,0.0,0.0,0.0,0.0,0.0,0.0,0.0,0.0,0.0,0.0,0.0,0.0,0.0,0.0,0.0,0.0,0.0,0.0,0.0,0.0,0.0,0.0,0.0,0.0,0.0,0.0,0.0,0.0,0.0,0.0,0.0,0.0,0.0,0.0,0.01,0.03,0.99,1.0,1.0,1.0,0.0,0.0,0.0,0.0,0.0,0.0,0.0,0.0,0.0,0.0,0.0,0.0,0.0,0.0,0.0,0.0,0.0,0.0,0.0,0.0,0.0,0.0,0.0,0.0,0.0,0.0,0.0,0.0,0.0,0.0,0.0,0.0,0.0,0.0,0.0,0.0,0.0,0.99,0.99,0.93,0.0,0.0,0.0,0.0,0.0,0.0,0.0,0.0,0.0,0.0,0.0,0.0,0.0,0.0,0.0,0.0,0.0,0.0,0.0,0.0,0.0,0.0,0.0,0.0,0.0,0.0,0.0,0.0,0.0,0.0,0.0,0.0,0.0,0.0],[0.0,0.0,0.0,0.0,0.0,0.0,0.0,0.0,0.0,0.0,0.0,0.0,0.0,0.0,0.0,0.0,0.0,0.0,0.0,0.0,0.0,0.0,0.0,0.0,0.0,0.0,0.0,0.0,0.0,0.0,0.0,0.0,0.0,0.0,0.0,0.0,0.0,0.0,0.0,0.0,0.0,0.0,0.0,0.0,0.0,0.0,0.0,0.0,0.0,0.0,0.98,0.98,0.98,0.73,1.0,1.0,1.0,1.0,0.0,0.0,0.0,0.0,0.0,0.0,0.0,0.0,0.0,0.0,0.0,0.0,0.0,0.0,0.0,0.0,0.0,0.0,0.0,0.0,0.0,0.0,0.0,0.0,0.0,0.0,0.0,0.0,0.0,0.0,0.0,0.0,0.0,0.99,1.0,1.0,0.99,0.0,0.0,0.0,0.0,0.0,0.0,0.0,0.0,0.0,0.0,0.0,0.0,0.0,0.0,0.0,0.0,0.0,0.0,0.0,0.0,0.0,0.0,0.0,0.0,0.0,0.0,0.0,0.0,0.0,0.0,0.0,0.0,0.0,0.0,0.0],[0.0,0.0,0.0,0.0,0.0,0.0,0.0,0.0,0.0,0.0,0.0,0.0,0.0,0.0,0.0,0.0,0.0,0.0,0.0,0.0,0.0,0.0,0.0,0.0,0.0,0.0,0.0,0.0,0.0,0.0,0.0,0.0,0.0,0.0,0.0,0.0,0.0,0.0,0.0,0.0,0.0,0.0,0.0,0.0,0.0,0.0,0.0,0.0,1.0,0.99,1.0,0.98,0.02,0.0,0.0,1.0,1.0,1.0,1.0,0.0,0.0,0.0,0.0,0.0,0.0,0.0,0.0,0.0,0.0,0.0,0.0,0.0,0.0,0.0,0.0,0.0,0.0,0.0,0.0,0.0,0.0,0.0,0.0,0.0,0.0,0.0,0.0,0.0,0.0,0.0,0.0,0.99,1.0,0.6,1.0,0.0,0.04,0.0,0.0,0.0,0.0,0.0,0.0,0.0,0.0,0.0,0.0,0.0,0.0,0.0,0.0,0.0,0.0,0.0,0.0,0.0,0.0,0.0,0.0,0.0,0.0,0.0,0.0,0.0,0.0,0.0,0.0,0.0,0.0,0.0],[0.0,0.0,0.0,0.0,0.0,0.0,0.0,0.0,0.0,0.0,0.0,0.0,0.0,0.0,0.0,0.0,0.0,0.0,0.0,0.0,0.0,0.0,0.0,0.0,0.0,0.0,0.0,0.0,0.0,0.0,0.0,0.0,0.0,0.0,0.0,0.0,0.0,0.0,0.0,0.0,0.0,0.0,0.0,0.0,0.0,0.0,0.0,0.0,1.0,1.0,0.85,0.99,0.09,0.0,0.0,1.0,1.0,1.0,1.0,1.0,0.0,0.0,0.0,0.0,0.0,0.0,0.0,0.0,0.0,0.0,0.0,0.0,0.0,0.0,0.0,0.0,0.0,0.0,0.0,0.0,0.0,0.0,0.0,0.0,0.0,0.0,0.0,0.0,0.0,1.0,1.0,1.0,0.9,0.0,0.0,0.0,0.0,0.0,0.0,0.0,0.0,0.0,0.0,0.0,0.0,0.0,0.0,0.0,0.0,0.0,0.0,0.0,0.0,0.0,0.0,0.0,0.0,0.0,0.0,0.0,0.0,0.0,0.0,0.0,0.0,0.0,0.0,0.0,0.0,0.0],[0.0,0.0,0.0,0.0,0.0,0.0,0.0,0.0,0.0,0.0,0.0,0.0,0.0,0.0,0.0,0.0,0.0,0.0,0.0,0.0,0.0,0.0,0.0,0.0,0.0,0.0,0.0,0.0,0.0,0.0,0.0,0.0,0.0,0.0,0.0,0.0,0.0,0.0,0.0,0.0,0.0,0.0,0.0,0.0,0.0,0.0,1.0,1.0,1.0,0.02,0.0,0.0,0.0,0.0,0.0,0.0,1.0,1.0,1.0,1.0,1.0,0.0,0.0,0.0,0.0,0.0,0.0,0.0,0.0,0.0,0.0,0.0,0.0,0.0,0.0,0.0,0.0,0.0,0.0,0.0,0.0,0.0,0.0,0.0,0.0,0.0,0.0,0.0,0.86,1.0,1.0,0.32,0.99,0.0,0.0,0.0,0.0,0.0,0.0,0.0,0.0,0.0,0.0,0.0,0.0,0.0,0.0,0.0,0.0,0.0,0.0,0.0,0.0,0.0,0.0,0.0,0.0,0.0,0.0,0.0,0.0,0.0,0.0,0.0,0.0,0.0,0.0,0.01,0.0,0.0],[0.0,0.0,0.0,0.0,0.0,0.0,0.0,0.0,0.0,0.0,0.0,0.0,0.0,0.0,0.0,0.0,0.0,0.0,0.0,0.0,0.0,0.0,0.0,0.0,0.0,0.0,0.0,0.0,0.0,0.02,0.0,0.0,0.0,0.0,0.0,0.0,0.0,0.0,0.0,0.0,0.0,0.0,0.0,0.0,0.0,0.81,1.0,1.0,0.79,0.85,0.0,0.0,0.0,0.0,0.0,0.0,0.0,1.0,1.0,1.0,1.0,1.0,0.0,0.0,0.0,0.0,0.0,0.0,0.0,0.0,0.0,0.0,0.0,0.0,0.0,0.0,0.0,0.0,0.0,0.0,0.0,0.0,0.0,0.0,0.0,0.0,0.0,0.45,0.98,1.0,0.16,0.0,0.0,0.0,0.0,0.0,0.0,0.0,0.0,0.0,0.0,0.0,0.0,0.0,0.0,0.0,0.0,0.0,0.0,0.0,0.0,0.0,0.0,0.0,0.0,0.0,0.0,0.0,0.0,0.0,0.0,0.0,0.0,0.0,0.0,0.0,0.0,0.0,0.0,0.0],[0.0,0.0,0.0,0.0,0.0,0.0,0.0,0.0,0.0,0.0,0.0,0.0,0.0,0.0,0.0,0.0,0.0,0.0,0.0,0.0,0.0,0.0,0.0,0.0,0.0,0.0,0.0,0.0,0.0,0.0,0.0,0.0,0.0,0.0,0.0,0.0,0.0,0.0,0.0,0.0,0.0,0.0,0.0,0.0,0.98,1.0,1.0,0.03,0.0,0.0,0.0,0.0,0.0,0.0,0.0,0.0,0.0,0.0,1.0,1.0,1.0,1.0,1.0,0.0,0.0,0.0,0.0,0.0,0.0,0.0,0.0,0.0,0.0,0.0,0.0,0.0,0.0,0.0,0.0,0.0,0.0,0.0,0.0,0.0,0.0,0.0,0.95,0.92,1.0,0.9,0.99,0.0,0.0,0.0,0.0,0.0,0.0,0.0,0.0,0.0,0.0,0.0,0.0,0.0,0.0,0.0,0.0,0.0,0.0,0.0,0.0,0.0,0.0,0.0,0.0,0.0,0.0,0.0,0.02,0.0,0.0,0.0,0.0,0.0,0.0,0.0,0.0,0.0,0.0,0.0],[0.0,0.0,0.0,0.0,0.0,0.0,0.0,0.0,0.0,0.0,0.0,0.0,0.0,0.0,0.0,0.0,0.0,0.0,0.0,0.0,0.0,0.0,0.0,0.0,0.0,0.0,0.0,0.0,0.0,0.0,0.0,0.0,0.0,0.0,0.0,0.0,0.0,0.0,0.0,0.0,0.0,0.0,0.0,0.98,1.0,1.0,0.76,0.0,0.0,0.0,0.0,0.0,0.0,0.0,0.0,0.0,0.0,0.0,0.0,1.0,1.0,1.0,1.0,1.0,0.0,0.0,0.0,0.0,0.0,0.0,0.0,0.0,0.0,0.0,0.0,0.0,0.0,0.0,0.0,0.0,0.0,0.0,0.0,0.0,0.0,1.0,1.0,1.0,0.93,0.0,0.0,0.0,0.0,0.0,0.0,0.0,0.0,0.0,0.0,0.0,0.0,0.0,0.0,0.0,0.0,0.0,0.0,0.0,0.0,0.0,0.0,0.0,0.0,0.0,0.0,0.0,0.0,0.0,0.0,0.0,0.0,0.0,0.0,0.0,0.0,0.0,0.0,0.0,0.0,0.0],[0.0,0.0,0.0,0.0,0.0,0.0,0.0,0.0,0.0,0.95,0.0,0.0,0.0,0.0,0.0,0.0,0.0,0.0,0.0,0.0,0.0,0.0,0.0,0.0,0.0,0.0,0.0,0.0,0.0,0.0,0.0,0.0,0.0,0.0,0.0,0.0,0.0,0.0,0.0,0.0,0.0,0.0,0.96,1.0,1.0,0.05,0.0,0.0,0.0,0.0,0.0,0.0,0.0,0.0,0.0,0.0,0.0,0.0,0.0,0.0,1.0,1.0,1.0,1.0,1.0,0.0,0.0,0.0,0.0,0.0,0.0,0.0,0.0,0.0,0.0,0.0,0.0,0.0,0.0,0.0,0.0,0.0,0.0,0.0,0.06,1.0,1.0,0.06,0.08,0.0,0.0,0.0,0.0,0.0,0.0,0.0,0.0,0.0,0.0,0.0,0.0,0.0,0.0,0.0,0.0,0.0,0.0,0.0,0.0,0.0,0.0,0.0,0.0,0.0,0.0,0.0,0.0,0.0,0.0,0.0,0.0,0.0,0.0,0.0,0.0,0.0,0.0,0.0,0.0,0.0],[0.0,0.0,0.0,0.0,0.0,0.0,0.0,0.0,0.0,0.0,0.0,0.0,0.0,0.0,0.0,0.0,0.0,0.0,0.0,0.0,0.0,0.0,0.0,0.0,0.0,0.0,0.0,0.0,0.0,0.0,0.0,0.0,0.0,0.0,0.0,0.0,0.0,0.0,0.01,0.0,0.0,0.22,1.0,1.0,0.88,0.01,0.0,0.0,0.0,0.0,0.0,0.0,0.0,0.0,0.0,0.0,0.0,0.0,0.0,0.0,0.0,1.0,1.0,1.0,1.0,1.0,0.0,0.0,0.0,0.0,0.0,0.0,0.0,0.0,0.0,0.0,0.0,0.0,0.0,0.0,0.0,0.0,0.0,1.0,1.0,1.0,0.83,0.0,0.0,0.0,0.0,0.0,0.0,0.0,0.0,0.0,0.0,0.0,0.0,0.0,0.0,0.0,0.0,0.0,0.0,0.0,0.0,0.0,0.0,0.0,0.0,0.0,0.0,0.0,0.0,0.0,0.0,0.0,0.0,0.0,0.0,0.0,0.0,0.0,0.0,0.0,0.0,0.0,0.0,0.0],[0.0,0.0,0.0,0.0,0.0,0.0,0.0,0.0,0.0,0.0,0.06,0.0,0.0,0.0,0.0,0.0,0.0,0.0,0.0,0.0,0.0,0.0,0.0,0.0,0.0,0.0,0.0,0.0,0.0,0.0,0.0,0.0,0.0,0.0,0.0,0.0,0.0,0.0,0.0,0.0,0.0,0.0,1.0,0.0,0.0,0.0,0.0,0.0,0.0,0.0,0.0,0.0,0.0,0.0,0.0,0.0,0.0,0.0,0.0,0.0,0.0,0.0,1.0,1.0,1.0,1.0,0.83,0.01,0.0,0.0,0.0,0.0,0.0,0.0,0.0,0.0,0.0,0.0,0.0,0.0,0.0,0.0,0.0,1.0,1.0,0.18,0.91,0.0,0.0,0.0,0.0,0.0,0.0,0.0,0.0,0.0,0.0,0.0,0.0,0.0,0.0,0.0,0.0,0.0,0.0,0.0,0.0,0.0,0.0,0.0,0.0,0.0,0.0,0.0,0.0,0.0,0.0,0.0,0.0,0.0,0.0,0.0,0.0,0.0,0.0,0.0,0.0,0.0,0.0,0.0],[0.0,0.0,0.0,0.0,0.0,0.0,0.0,0.0,0.0,0.0,0.0,0.0,0.0,0.0,0.0,0.0,0.0,0.0,0.0,0.0,0.0,0.0,0.0,0.0,0.0,0.0,0.0,0.0,0.0,0.0,0.0,0.0,0.0,0.0,0.01,0.0,0.33,0.01,0.01,0.11,0.98,0.98,0.99,0.07,0.0,0.0,0.0,0.0,0.0,0.0,0.0,0.0,0.0,0.0,0.0,0.0,0.0,0.0,0.0,0.0,0.0,0.0,0.0,1.0,1.0,1.0,1.0,1.0,0.02,0.0,0.0,0.0,0.0,0.0,0.0,0.0,0.0,0.0,0.02,0.01,0.95,0.15,0.73,0.99,0.28,0.0,0.0,0.0,0.0,0.0,0.0,0.0,0.0,0.0,0.0,0.0,0.0,0.0,0.0,0.0,0.0,0.0,0.0,0.0,0.0,0.0,0.0,0.0,0.0,0.0,0.0,0.0,0.0,0.0,0.0,0.0,0.0,0.0,0.0,0.0,0.0,0.0,0.0,0.0,0.0,0.0,0.0,0.0,0.0,0.0],[0.0,0.0,0.0,0.0,0.0,0.0,0.0,0.0,0.0,0.0,0.0,0.0,0.0,0.0,0.0,0.0,0.0,0.0,0.0,0.0,0.0,0.0,0.0,0.0,0.0,0.0,0.0,0.0,0.0,0.0,0.0,0.0,0.0,0.0,0.0,0.0,0.0,0.0,0.0,0.0,0.0,0.0,0.0,0.0,0.0,0.0,0.0,0.0,0.0,0.0,0.0,0.0,0.0,0.0,0.0,0.0,0.0,0.0,0.0,0.0,0.0,0.0,0.0,0.0,0.83,1.0,1.0,1.0,0.99,0.01,0.0,0.0,0.0,0.0,0.0,0.0,0.0,0.01,0.01,0.02,0.97,0.99,0.98,0.99,0.59,0.0,0.0,0.0,0.0,0.0,0.0,0.0,0.0,0.0,0.0,0.0,0.0,0.0,0.0,0.0,0.0,0.0,0.0,0.0,0.0,0.0,0.0,0.0,0.0,0.0,0.0,0.0,0.0,0.0,0.0,0.0,0.0,0.0,0.0,0.0,0.0,0.0,0.0,0.0,0.0,0.0,0.0,0.0,0.0,0.0],[0.0,0.0,0.0,0.0,0.0,0.0,0.0,0.0,0.0,0.0,0.0,0.0,0.0,0.0,0.0,0.0,0.0,0.0,0.02,0.0,0.0,0.0,0.0,0.0,0.0,0.0,0.0,0.0,0.0,0.0,0.0,0.0,0.0,0.0,0.01,0.01,0.65,0.02,0.0,0.02,0.97,0.01,0.02,0.0,0.0,0.0,0.0,0.0,0.0,0.0,0.0,0.0,0.0,0.0,0.0,0.0,0.0,0.0,0.0,0.0,0.0,0.0,0.0,0.0,0.01,1.0,1.0,1.0,1.0,0.35,0.01,0.0,0.0,0.0,0.0,0.0,0.01,0.02,0.83,0.65,0.97,0.92,0.01,0.0,0.0,0.0,0.0,0.0,0.0,0.0,0.0,0.0,0.0,0.0,0.0,0.0,0.0,0.0,0.0,0.0,0.0,0.0,0.0,0.0,0.0,0.0,0.0,0.0,0.0,0.0,0.0,0.0,0.0,0.0,0.0,0.0,0.0,0.0,0.0,0.0,0.0,0.0,0.0,0.0,0.0,0.0,0.0,0.0,0.0,0.0],[0.0,0.0,0.0,0.0,0.0,0.0,0.0,0.0,0.0,0.0,0.0,0.0,0.0,0.0,0.0,0.0,0.01,0.0,0.0,0.0,0.0,0.0,0.0,0.0,0.0,0.0,0.0,0.0,0.0,0.0,0.0,0.0,0.0,0.0,0.0,0.0,0.0,0.0,0.0,0.0,0.08,0.0,0.0,0.0,0.0,0.0,0.0,0.0,0.0,0.0,0.0,0.0,0.0,0.0,0.0,0.0,0.0,0.0,0.0,0.0,0.0,0.0,0.0,0.0,0.0,0.02,0.99,1.0,1.0,1.0,0.98,0.01,0.0,0.0,0.0,0.0,0.02,0.02,0.23,0.94,0.94,0.97,0.01,0.0,0.0,0.0,0.0,0.0,0.0,0.0,0.0,0.0,0.0,0.0,0.0,0.0,0.0,0.0,0.0,0.0,0.0,0.0,0.0,0.0,0.0,0.0,0.0,0.0,0.0,0.0,0.0,0.0,0.0,0.0,0.0,0.0,0.0,0.0,0.0,0.0,0.0,0.0,0.0,0.0,0.0,0.0,0.0,0.0,0.0,0.0],[0.0,0.0,0.0,0.0,0.0,0.0,0.0,0.0,0.0,0.0,0.0,0.0,0.0,0.0,0.0,0.0,0.01,0.0,0.0,0.0,0.0,0.0,0.0,0.0,0.0,0.0,0.0,0.0,0.0,0.0,0.0,0.0,0.0,0.0,0.0,0.0,0.01,0.01,0.0,0.01,0.03,0.0,0.0,0.0,0.0,0.0,0.0,0.0,0.0,0.0,0.0,0.0,0.0,0.0,0.0,0.0,0.0,0.0,0.0,0.0,0.0,0.0,0.0,0.0,0.0,0.0,0.01,0.35,1.0,1.0,1.0,0.9,0.01,0.0,0.0,0.01,0.95,0.93,0.94,0.91,0.01,0.01,0.0,0.0,0.0,0.0,0.0,0.0,0.0,0.0,0.0,0.0,0.0,0.0,0.0,0.0,0.0,0.0,0.0,0.0,0.0,0.0,0.0,0.0,0.0,0.0,0.0,0.0,0.0,0.0,0.0,0.0,0.0,0.0,0.0,0.0,0.0,0.0,0.0,0.0,0.0,0.0,0.0,0.0,0.0,0.0,0.0,0.0,0.0,0.0],[0.0,0.0,0.0,0.0,0.0,0.0,0.0,0.0,0.0,0.0,0.0,0.0,0.01,0.0,0.0,0.01,0.01,0.0,0.01,0.0,0.0,0.0,0.0,0.0,0.0,0.0,0.0,0.0,0.0,0.0,0.0,0.0,0.0,0.0,0.0,0.0,0.0,0.0,0.0,0.0,0.01,0.0,0.0,0.0,0.0,0.0,0.0,0.0,0.0,0.0,0.0,0.0,0.0,0.0,0.0,0.0,0.0,0.0,0.0,0.0,0.0,0.0,0.0,0.0,0.0,0.0,0.0,0.01,0.98,1.0,1.0,1.0,0.98,0.01,0.01,0.02,0.92,0.96,0.2,0.92,0.01,0.25,0.0,0.0,0.0,0.0,0.0,0.0,0.0,0.0,0.0,0.0,0.0,0.0,0.0,0.0,0.0,0.0,0.0,0.0,0.0,0.0,0.0,0.0,0.0,0.0,0.0,0.0,0.0,0.0,0.0,0.0,0.0,0.0,0.0,0.0,0.0,0.0,0.0,0.0,0.0,0.0,0.0,0.0,0.0,0.0,0.0,0.0,0.0,0.0],[0.0,0.0,0.0,0.0,0.0,0.0,0.0,0.0,0.0,0.0,0.0,0.0,0.01,0.0,0.0,0.01,0.01,0.0,0.0,0.0,0.0,0.0,0.0,0.0,0.0,0.0,0.0,0.0,0.0,0.0,0.0,0.0,0.0,0.0,0.0,0.0,0.0,0.0,0.0,0.0,0.0,0.0,0.0,0.0,0.0,0.0,0.0,0.0,0.0,0.0,0.0,0.0,0.0,0.0,0.0,0.0,0.0,0.0,0.0,0.0,0.0,0.0,0.0,0.0,0.0,0.0,0.0,0.0,0.01,0.9,1.0,1.0,1.0,0.99,0.96,0.96,0.97,0.84,0.01,0.01,0.0,0.0,0.0,0.0,0.0,0.0,0.0,0.0,0.0,0.0,0.0,0.0,0.0,0.0,0.0,0.0,0.0,0.0,0.0,0.0,0.0,0.0,0.0,0.0,0.0,0.0,0.0,0.0,0.0,0.0,0.0,0.0,0.0,0.0,0.0,0.0,0.0,0.0,0.0,0.0,0.0,0.0,0.0,0.0,0.0,0.0,0.0,0.0,0.0,0.0],[0.0,0.0,0.0,0.0,0.0,0.0,0.0,0.0,0.0,0.0,0.0,0.0,0.0,0.0,0.0,0.0,0.01,0.0,0.0,0.0,0.0,0.0,0.0,0.0,0.0,0.0,0.0,0.0,0.0,0.0,0.0,0.0,0.0,0.0,0.0,0.0,0.0,0.0,0.0,0.0,0.0,0.0,0.0,0.0,0.0,0.0,0.0,0.0,0.0,0.0,0.0,0.0,0.0,0.0,0.0,0.0,0.0,0.0,0.0,0.0,0.0,0.0,0.0,0.0,0.0,0.0,0.0,0.0,0.0,0.01,0.98,1.0,1.0,1.0,0.99,0.95,0.19,0.91,0.01,0.06,0.0,0.0,0.0,0.0,0.0,0.0,0.0,0.0,0.0,0.0,0.0,0.0,0.0,0.0,0.0,0.0,0.0,0.0,0.0,0.0,0.0,0.0,0.0,0.0,0.0,0.0,0.0,0.0,0.0,0.0,0.0,0.0,0.0,0.0,0.0,0.0,0.0,0.0,0.0,0.0,0.0,0.0,0.0,0.0,0.0,0.0,0.0,0.0,0.0,0.0],[0.0,0.0,0.0,0.0,0.0,0.0,0.0,0.0,0.0,0.0,0.0,0.0,0.0,0.0,0.0,0.0,0.0,0.0,0.0,0.0,0.0,0.0,0.0,0.0,0.0,0.0,0.0,0.0,0.0,0.0,0.0,0.0,0.0,0.0,0.0,0.0,0.0,0.0,0.0,0.0,0.0,0.0,0.0,0.0,0.0,0.0,0.0,0.0,0.0,0.0,0.0,0.0,0.0,0.0,0.0,0.0,0.0,0.0,0.0,0.0,0.0,0.0,0.0,0.0,0.0,0.0,0.0,0.0,0.0,0.0,0.01,0.99,1.0,1.0,1.0,0.99,0.01,0.01,0.0,0.0,0.0,0.0,0.0,0.0,0.0,0.0,0.0,0.0,0.0,0.0,0.0,0.0,0.0,0.0,0.0,0.0,0.0,0.0,0.0,0.0,0.0,0.0,0.0,0.0,0.0,0.0,0.0,0.0,0.0,0.0,0.0,0.0,0.0,0.0,0.0,0.0,0.0,0.0,0.0,0.0,0.0,0.0,0.0,0.0,0.0,0.0,0.0,0.0,0.0,0.0],[0.0,0.0,0.0,0.0,0.0,0.0,0.0,0.0,0.0,0.0,0.0,0.0,0.0,0.0,0.0,0.0,0.0,0.0,0.0,0.0,0.0,0.0,0.0,0.0,0.0,0.0,0.0,0.0,0.0,0.0,0.0,0.0,0.0,0.0,0.0,0.0,0.0,0.0,0.0,0.0,0.0,0.0,0.0,0.0,0.0,0.0,0.0,0.0,0.0,0.0,0.0,0.0,0.0,0.0,0.0,0.0,0.0,0.0,0.0,0.0,0.0,0.0,0.0,0.0,0.0,0.0,0.0,0.0,0.0,0.0,0.01,0.96,0.99,1.0,1.0,1.0,0.96,0.01,0.0,0.0,0.0,0.0,0.0,0.0,0.0,0.0,0.0,0.0,0.0,0.0,0.0,0.0,0.0,0.0,0.0,0.0,0.0,0.0,0.0,0.0,0.0,0.0,0.0,0.0,0.0,0.0,0.0,0.0,0.0,0.0,0.0,0.0,0.0,0.0,0.0,0.0,0.0,0.0,0.0,0.0,0.0,0.0,0.0,0.0,0.0,0.0,0.0,0.0,0.0,0.0],[0.0,0.0,0.0,0.0,0.0,0.0,0.0,0.0,0.0,0.0,0.0,0.0,0.0,0.0,0.0,0.0,0.0,0.0,0.0,0.0,0.0,0.0,0.0,0.0,0.0,0.0,0.0,0.0,0.0,0.0,0.0,0.0,0.0,0.0,0.0,0.0,0.0,0.0,0.0,0.0,0.0,0.0,0.0,0.0,0.0,0.0,0.0,0.0,0.0,0.0,0.0,0.0,0.0,0.0,0.0,0.0,0.0,0.0,0.0,0.0,0.0,0.0,0.0,0.0,0.0,0.0,0.0,0.0,0.0,0.01,0.02,0.96,0.95,0.99,1.0,1.0,1.0,0.99,0.01,0.01,0.0,0.0,0.0,0.0,0.0,0.0,0.0,0.0,0.0,0.0,0.0,0.0,0.0,0.0,0.0,0.0,0.0,0.0,0.0,0.0,0.0,0.0,0.0,0.0,0.0,0.0,0.0,0.0,0.0,0.0,0.0,0.0,0.0,0.0,0.0,0.0,0.0,0.0,0.0,0.0,0.0,0.0,0.0,0.0,0.0,0.0,0.0,0.0,0.0,0.0],[0.0,0.0,0.0,0.0,0.0,0.0,0.0,0.0,0.0,0.0,0.0,0.0,0.0,0.0,0.0,0.0,0.0,0.0,0.0,0.0,0.0,0.0,0.0,0.0,0.0,0.0,0.0,0.0,0.0,0.0,0.0,0.0,0.0,0.0,0.0,0.0,0.0,0.0,0.0,0.01,0.0,0.0,0.0,0.0,0.0,0.0,0.0,0.0,0.0,0.0,0.0,0.0,0.0,0.0,0.0,0.0,0.0,0.0,0.0,0.0,0.0,0.0,0.0,0.0,0.0,0.0,0.0,0.01,0.02,0.95,0.92,0.97,0.19,0.01,0.96,1.0,1.0,1.0,0.62,0.02,0.0,0.0,0.0,0.0,0.0,0.0,0.0,0.0,0.0,0.0,0.0,0.0,0.0,0.0,0.0,0.0,0.0,0.0,0.0,0.0,0.0,0.0,0.0,0.0,0.0,0.0,0.0,0.0,0.0,0.0,0.0,0.0,0.0,0.0,0.0,0.0,0.0,0.0,0.0,0.0,0.0,0.0,0.0,0.0,0.0,0.0,0.0,0.0,0.0,0.0],[0.0,0.0,0.0,0.0,0.0,0.0,0.0,0.0,0.0,0.0,0.0,0.0,0.0,0.0,0.0,0.0,0.0,0.0,0.0,0.0,0.0,0.0,0.0,0.0,0.0,0.0,0.0,0.0,0.0,0.0,0.0,0.0,0.0,0.0,0.0,0.0,0.02,0.04,0.01,0.64,0.01,0.0,0.0,0.0,0.0,0.0,0.0,0.0,0.0,0.0,0.0,0.0,0.0,0.0,0.0,0.0,0.0,0.0,0.0,0.0,0.0,0.0,0.0,0.0,0.0,0.0,0.01,0.02,0.02,0.93,0.96,0.84,0.91,0.01,0.01,0.99,1.0,1.0,1.0,0.99,0.01,0.01,0.0,0.0,0.0,0.0,0.0,0.0,0.0,0.0,0.0,0.0,0.0,0.0,0.0,0.0,0.0,0.0,0.0,0.0,0.0,0.0,0.0,0.0,0.0,0.0,0.0,0.0,0.0,0.0,0.0,0.0,0.0,0.0,0.0,0.0,0.0,0.0,0.0,0.0,0.0,0.0,0.0,0.0,0.0,0.0,0.0,0.0,0.0,0.0],[0.0,0.0,0.0,0.0,0.0,0.0,0.0,0.0,0.0,0.0,0.0,0.0,0.0,0.0,0.0,0.0,0.0,0.0,0.0,0.0,0.0,0.0,0.0,0.0,0.0,0.0,0.0,0.0,0.0,0.0,0.0,0.0,0.0,0.0,0.0,0.01,0.58,0.87,0.01,0.9,0.89,0.0,0.0,0.0,0.0,0.0,0.0,0.0,0.0,0.0,0.0,0.0,0.0,0.0,0.0,0.0,0.0,0.0,0.0,0.0,0.0,0.0,0.0,0.0,0.0,0.02,0.01,0.83,0.23,0.94,0.2,0.01,0.01,0.0,0.0,0.01,0.62,1.0,1.0,1.0,0.07,0.06,0.02,0.0,0.0,0.0,0.0,0.0,0.0,0.0,0.0,0.0,0.0,0.0,0.0,0.0,0.0,0.0,0.0,0.0,0.0,0.0,0.0,0.0,0.0,0.0,0.0,0.0,0.0,0.0,0.0,0.0,0.0,0.0,0.0,0.0,0.0,0.0,0.0,0.0,0.0,0.0,0.0,0.0,0.0,0.0,0.0,0.0,0.0,0.0],[0.0,0.0,0.0,0.0,0.0,0.0,0.0,0.0,0.0,0.0,0.0,0.0,0.0,0.0,0.0,0.0,0.0,0.0,0.0,0.0,0.0,0.0,0.0,0.0,0.0,0.0,0.0,0.0,0.0,0.0,0.0,0.0,0.0,0.0,0.0,0.0,0.01,0.04,0.01,0.9,0.87,0.0,0.0,0.0,0.0,0.0,0.0,0.0,0.0,0.0,0.0,0.0,0.0,0.0,0.0,0.0,0.0,0.0,0.0,0.0,0.0,0.0,0.0,0.0,0.0,0.01,0.02,0.65,0.94,0.91,0.92,0.01,0.06,0.0,0.0,0.01,0.02,0.99,1.0,1.0,1.0,0.96,0.01,0.0,0.0,0.0,0.0,0.0,0.0,0.0,0.0,0.0,0.0,0.0,0.0,0.0,0.0,0.0,0.0,0.0,0.0,0.0,0.0,0.0,0.0,0.0,0.0,0.0,0.0,0.0,0.0,0.0,0.0,0.0,0.0,0.0,0.0,0.0,0.0,0.0,0.0,0.0,0.0,0.0,0.0,0.0,0.0,0.0,0.0,0.0],[0.0,0.0,0.0,0.0,0.0,0.0,0.0,0.0,0.0,0.0,0.0,0.0,0.0,0.0,0.0,0.0,0.0,0.0,0.0,0.0,0.0,0.0,0.0,0.0,0.0,0.0,0.0,0.0,0.0,0.0,0.0,0.0,0.0,0.0,0.0,0.0,0.0,0.01,0.02,0.92,0.9,0.01,0.0,0.0,0.0,0.0,0.0,0.0,0.0,0.0,0.0,0.0,0.0,0.0,0.0,0.0,0.0,0.0,0.0,0.0,0.0,0.0,0.0,0.0,0.0,0.95,0.97,0.97,0.94,0.01,0.01,0.0,0.0,0.0,0.0,0.0,0.0,0.01,0.07,1.0,1.0,1.0,0.97,0.96,0.0,0.0,0.0,0.0,0.0,0.0,0.0,0.0,0.0,0.0,0.0,0.0,0.0,0.0,0.0,0.0,0.0,0.0,0.0,0.0,0.0,0.0,0.0,0.0,0.0,0.0,0.0,0.0,0.0,0.0,0.0,0.0,0.0,0.0,0.0,0.0,0.0,0.0,0.0,0.0,0.0,0.0,0.0,0.0,0.0,0.0],[0.0,0.0,0.0,0.0,0.0,0.0,0.0,0.0,0.0,0.0,0.0,0.0,0.0,0.0,0.0,0.0,0.0,0.0,0.0,0.0,0.0,0.0,0.0,0.0,0.0,0.0,0.0,0.0,0.0,0.0,0.0,0.0,0.0,0.0,0.0,0.0,0.0,0.0,0.0,0.01,0.01,0.0,0.0,0.0,0.0,0.0,0.0,0.0,0.0,0.0,0.0,0.0,0.0,0.0,0.0,0.0,0.0,0.0,0.0,0.0,0.0,0.0,0.0,0.0,0.0,0.15,0.99,0.92,0.97,0.01,0.25,0.0,0.0,0.0,0.0,0.0,0.0,0.01,0.06,0.96,1.0,1.0,1.0,0.02,0.0,0.0,0.0,0.0,0.0,0.0,0.0,0.0,0.0,0.0,0.0,0.0,0.0,0.0,0.0,0.0,0.0,0.0,0.0,0.0,0.0,0.0,0.0,0.0,0.0,0.0,0.0,0.0,0.0,0.0,0.0,0.0,0.0,0.0,0.0,0.0,0.0,0.0,0.0,0.0,0.0,0.0,0.0,0.0,0.0,0.0],[0.0,0.0,0.0,0.0,0.0,0.0,0.0,0.0,0.0,0.0,0.0,0.0,0.0,0.0,0.0,0.0,0.0,0.0,0.0,0.0,0.0,0.0,0.0,0.0,0.0,0.0,0.0,0.0,0.0,0.0,0.0,0.0,0.0,0.0,0.0,0.0,0.0,0.0,0.0,0.0,0.0,0.0,0.0,0.0,0.0,0.0,0.0,0.0,0.0,0.0,0.0,0.0,0.0,0.0,0.0,0.0,0.0,0.0,0.0,0.0,0.0,0.0,0.0,0.0,0.0,0.73,0.98,0.01,0.01,0.0,0.0,0.0,0.0,0.0,0.0,0.0,0.0,0.0,0.02,0.01,0.97,1.0,1.0,1.0,1.0,0.0,0.0,0.0,0.0,0.0,0.0,0.0,0.0,0.0,0.0,0.0,0.0,0.0,0.0,0.0,0.0,0.0,0.0,0.0,0.0,0.0,0.0,0.0,0.0,0.0,0.0,0.0,0.0,0.0,0.0,0.0,0.0,0.0,0.0,0.0,0.0,0.0,0.0,0.0,0.0,0.0,0.0,0.0,0.0,0.0],[0.0,0.0,0.0,0.0,0.0,0.0,0.0,0.0,0.0,0.0,0.0,0.0,0.0,0.0,0.0,0.0,0.0,0.0,0.0,0.0,0.0,0.0,0.0,0.0,0.0,0.0,0.0,0.0,0.0,0.0,0.0,0.0,0.0,0.0,0.0,0.0,0.0,0.0,0.0,0.0,0.0,0.0,0.0,0.0,0.0,0.0,0.0,0.0,0.0,0.0,0.0,0.0,0.0,0.0,0.0,0.0,0.0,0.0,0.0,0.0,0.0,0.0,0.0,1.0,1.0,0.99,0.99,0.0,0.0,0.0,0.0,0.0,0.0,0.0,0.0,0.0,0.0,0.0,0.0,0.0,0.96,0.02,1.0,1.0,1.0,1.0,0.0,0.0,0.0,0.0,0.0,0.0,0.0,0.0,0.0,0.0,0.0,0.0,0.0,0.0,0.0,0.0,0.0,0.0,0.0,0.0,0.0,0.0,0.0,0.0,0.0,0.0,0.0,0.0,0.0,0.0,0.0,0.0,0.0,0.0,0.0,0.0,0.0,0.0,0.0,0.0,0.0,0.0,0.0,0.0],[0.0,0.0,0.0,0.0,0.0,0.0,0.0,0.0,0.0,0.0,0.0,0.0,0.0,0.0,0.0,0.0,0.0,0.0,0.0,0.0,0.0,0.0,0.0,0.0,0.0,0.0,0.0,0.0,0.0,0.0,0.0,0.0,0.0,0.0,0.0,0.0,0.0,0.0,0.0,0.0,0.0,0.0,0.0,0.0,0.0,0.0,0.0,0.0,0.0,0.0,0.0,0.0,0.0,0.0,0.0,0.0,0.0,0.0,0.0,0.0,0.0,0.0,0.06,1.0,1.0,0.28,0.59,0.0,0.0,0.0,0.0,0.0,0.0,0.0,0.0,0.0,0.0,0.0,0.0,0.0,0.0,0.0,1.0,1.0,1.0,1.0,1.0,0.0,0.0,0.0,0.0,0.0,0.01,0.0,0.0,0.0,0.0,0.0,0.0,0.0,0.0,0.0,0.0,0.0,0.01,0.0,0.0,0.0,0.0,0.0,0.0,0.0,0.0,0.0,0.0,0.0,0.0,0.0,0.0,0.0,0.0,0.0,0.0,0.0,0.0,0.0,0.0,0.0,0.0,0.0],[0.0,0.0,0.0,0.0,0.0,0.0,0.0,0.0,0.0,0.0,0.0,0.0,0.0,0.0,0.0,0.0,0.0,0.0,0.0,0.0,0.0,0.0,0.0,0.0,0.0,0.0,0.0,0.0,0.0,0.0,0.0,0.0,0.0,0.0,0.0,0.0,0.0,0.0,0.0,0.0,0.0,0.0,0.0,0.0,0.0,0.0,0.0,0.0,0.0,0.0,0.0,0.0,0.0,0.0,0.0,0.0,0.0,0.0,0.0,0.0,0.0,1.0,1.0,1.0,0.18,0.0,0.0,0.0,0.0,0.0,0.0,0.0,0.0,0.0,0.0,0.0,0.0,0.0,0.0,0.0,0.0,0.0,0.0,1.0,1.0,1.0,1.0,1.0,0.0,0.0,0.0,0.0,0.0,0.0,0.0,0.0,0.0,0.0,0.0,0.0,0.0,0.0,0.0,0.0,0.0,0.0,0.0,0.0,0.0,0.0,0.0,0.0,0.0,0.0,0.0,0.0,0.0,0.0,0.0,0.0,0.0,0.0,0.0,0.0,0.0,0.0,0.0,0.0,0.0,0.0],[0.0,0.0,0.0,0.0,0.0,0.0,0.0,0.0,0.0,0.0,0.0,0.0,0.0,0.0,0.0,0.0,0.0,0.0,0.0,0.0,0.0,0.0,0.0,0.0,0.0,0.0,0.0,0.0,0.0,0.0,0.0,0.0,0.0,0.0,0.0,0.0,0.0,0.0,0.0,0.0,0.0,0.0,0.0,0.0,0.0,0.0,0.0,0.0,0.0,0.0,0.0,0.0,0.0,0.0,0.0,0.0,0.0,0.0,0.0,0.0,0.95,1.0,1.0,0.83,0.91,0.0,0.0,0.0,0.0,0.0,0.0,0.0,0.0,0.0,0.0,0.0,0.0,0.0,0.0,0.0,0.0,0.0,0.0,0.0,1.0,1.0,1.0,1.0,1.0,0.0,0.0,0.0,0.0,0.0,0.0,0.0,0.0,0.0,0.0,0.0,0.0,0.0,0.0,0.0,0.0,0.0,0.0,0.0,0.0,0.0,0.0,0.0,0.0,0.0,0.0,0.0,0.0,0.0,0.0,0.0,0.0,0.0,0.0,0.0,0.0,0.0,0.0,0.0,0.0,0.0],[0.0,0.0,0.0,0.0,0.0,0.0,0.0,0.0,0.0,0.0,0.0,0.0,0.0,0.0,0.0,0.0,0.0,0.0,0.0,0.0,0.0,0.0,0.0,0.0,0.0,0.0,0.0,0.0,0.0,0.0,0.0,0.0,0.0,0.0,0.0,0.0,0.0,0.0,0.0,0.0,0.0,0.0,0.0,0.0,0.0,0.0,0.0,0.0,0.0,0.0,0.0,0.0,0.0,0.0,0.0,0.0,0.0,0.0,0.0,0.45,0.92,1.0,0.06,0.0,0.0,0.0,0.0,0.0,0.0,0.0,0.0,0.0,0.0,0.0,0.0,0.0,0.0,0.0,0.0,0.0,0.0,0.0,0.0,0.0,0.0,1.0,1.0,1.0,1.0,0.98,0.0,0.0,0.0,0.0,0.0,0.0,0.0,0.0,0.0,0.0,0.0,0.0,0.0,0.0,0.0,0.0,0.0,0.0,0.0,0.0,0.0,0.0,0.0,0.0,0.0,0.0,0.0,0.0,0.0,0.0,0.0,0.0,0.0,0.0,0.0,0.0,0.0,0.0,0.0,0.0],[0.0,0.0,0.0,0.0,0.0,0.0,0.0,0.0,0.0,0.0,0.0,0.0,0.0,0.0,0.0,0.0,0.0,0.0,0.0,0.0,0.0,0.0,0.0,0.0,0.0,0.0,0.0,0.0,0.0,0.0,0.0,0.0,0.0,0.0,0.0,0.0,0.0,0.0,0.0,0.0,0.0,0.0,0.0,0.0,0.0,0.0,0.0,0.0,0.0,0.0,0.0,0.0,0.0,0.0,0.0,0.0,0.0,0.0,0.86,0.98,1.0,0.93,0.08,0.0,0.0,0.0,0.0,0.0,0.0,0.0,0.0,0.0,0.0,0.0,0.0,0.0,0.0,0.0,0.0,0.0,0.0,0.0,0.0,0.0,0.0,0.0,1.0,1.0,1.0,1.0,1.0,0.0,0.0,0.0,0.0,0.0,0.0,0.0,0.0,0.0,0.0,0.0,0.0,0.0,0.0,0.0,0.0,0.0,0.01,0.0,0.0,0.0,0.0,0.0,0.0,0.0,0.0,0.0,0.0,0.0,0.0,0.0,0.0,0.0,0.0,0.0,0.0,0.0,0.0,0.0],[0.0,0.0,0.0,0.0,0.0,0.0,0.0,0.0,0.0,0.0,0.0,0.0,0.0,0.0,0.0,0.0,0.0,0.0,0.0,0.0,0.0,0.0,0.0,0.0,0.0,0.0,0.0,0.0,0.0,0.0,0.0,0.0,0.0,0.0,0.0,0.0,0.0,0.0,0.0,0.0,0.0,0.0,0.0,0.0,0.0,0.0,0.0,0.0,0.0,0.0,0.0,0.0,0.0,0.0,0.0,0.0,0.0,1.0,1.0,1.0,0.9,0.0,0.0,0.0,0.0,0.0,0.0,0.0,0.0,0.0,0.0,0.0,0.0,0.0,0.0,0.0,0.0,0.0,0.0,0.0,0.0,0.0,0.0,0.0,0.0,0.0,0.0,0.98,1.0,1.0,1.0,1.0,0.0,0.0,0.0,0.0,0.0,0.0,0.0,0.0,0.0,0.0,0.0,0.0,0.0,0.0,0.0,0.0,0.0,0.0,0.0,0.0,0.0,0.0,0.0,0.0,0.0,0.0,0.0,0.0,0.0,0.0,0.0,0.0,0.0,0.0,0.0,0.0,0.0,0.0],[0.0,0.0,0.0,0.0,0.0,0.0,0.0,0.0,0.0,0.0,0.0,0.0,0.0,0.0,0.0,0.0,0.0,0.0,0.0,0.0,0.0,0.0,0.0,0.0,0.0,0.0,0.0,0.0,0.0,0.0,0.0,0.0,0.0,0.0,0.0,0.0,0.0,0.0,0.0,0.0,0.0,0.0,0.0,0.0,0.0,0.0,0.0,0.0,0.0,0.0,0.0,0.0,0.0,0.0,0.0,0.0,0.0,1.0,1.0,0.16,0.99,0.0,0.0,0.0,0.0,0.0,0.0,0.0,0.0,0.0,0.0,0.0,0.0,0.0,0.0,0.0,0.0,0.0,0.0,0.0,0.0,0.0,0.0,0.0,0.0,0.0,0.0,0.0,1.0,1.0,1.0,1.0,1.0,0.0,0.0,0.0,0.0,0.0,0.0,0.0,0.0,0.0,0.0,0.0,0.99,0.0,0.0,0.0,0.13,0.0,0.0,0.0,0.0,0.0,0.0,0.0,0.0,0.0,0.0,0.0,0.0,0.0,0.0,0.0,0.0,0.0,0.0,0.0,0.0,0.0],[0.0,0.0,0.0,0.0,0.0,0.0,0.0,0.0,0.0,0.0,0.0,0.0,0.0,0.0,0.0,0.0,0.0,0.0,0.0,0.0,0.0,0.0,0.0,0.0,0.0,0.0,0.0,0.0,0.0,0.0,0.0,0.0,0.0,0.0,0.0,0.0,0.0,0.0,0.0,0.0,0.0,0.0,0.0,0.0,0.0,0.0,0.0,0.0,0.0,0.0,0.0,0.97,0.03,0.0,0.0,0.99,0.99,1.0,0.32,0.0,0.0,0.0,0.0,0.0,0.0,0.0,0.0,0.0,0.0,0.0,0.0,0.0,0.0,0.0,0.0,0.0,0.0,0.0,0.0,0.0,0.0,0.0,0.0,0.0,0.0,0.0,0.0,0.0,0.0,1.0,1.0,1.0,1.0,0.97,0.0,0.0,0.0,0.0,0.0,0.0,0.0,0.0,0.0,0.0,0.0,0.0,0.0,0.0,0.0,0.0,0.0,0.0,0.0,0.0,0.0,0.0,0.0,0.0,0.0,0.0,0.0,0.0,0.0,0.0,0.0,0.0,0.0,0.0,0.0,0.0],[0.0,0.0,0.0,0.0,0.0,0.0,0.0,0.0,0.0,0.0,0.0,0.0,0.0,0.0,0.0,0.0,0.0,0.0,0.0,0.0,0.0,0.0,0.0,0.0,0.0,0.0,0.0,0.0,0.0,0.0,0.0,0.0,0.0,0.0,0.0,0.0,0.0,0.0,0.0,0.0,0.0,0.0,0.0,0.0,0.0,0.0,0.0,0.0,0.0,0.0,0.0,0.0,0.0,0.0,0.0,1.0,1.0,0.9,0.99,0.0,0.0,0.0,0.0,0.0,0.0,0.0,0.0,0.0,0.0,0.0,0.0,0.0,0.0,0.0,0.0,0.0,0.0,0.0,0.0,0.0,0.0,0.0,0.0,0.0,0.01,0.0,0.0,0.0,0.0,0.0,1.0,1.0,1.0,1.0,0.68,0.0,0.99,0.0,0.0,0.0,0.33,1.0,0.0,0.0,0.99,0.0,0.0,0.0,0.0,0.0,0.0,0.0,0.0,0.0,0.0,0.0,0.0,0.0,0.0,0.0,0.0,0.0,0.0,0.0,0.0,0.0,0.0,0.0,0.0,0.0],[0.0,0.0,0.0,0.0,0.0,0.0,0.0,0.0,0.0,0.0,0.0,0.0,0.0,0.0,0.0,0.0,0.0,0.0,0.0,0.0,0.0,0.0,0.0,0.0,0.0,0.0,0.0,0.0,0.0,0.0,0.0,0.0,0.0,0.0,0.0,0.0,0.0,0.0,0.0,0.0,0.0,0.0,0.0,0.0,0.0,0.0,0.0,0.0,0.0,0.0,0.0,0.0,0.01,0.0,0.99,1.0,0.6,0.0,0.0,0.0,0.0,0.0,0.0,0.0,0.0,0.0,0.0,0.0,0.0,0.0,0.0,0.0,0.0,0.0,0.0,0.0,0.0,0.0,0.0,0.0,0.0,0.0,0.0,0.0,0.0,0.0,0.0,0.0,0.0,0.0,0.0,0.97,1.0,1.0,1.0,1.0,1.0,0.0,0.0,0.0,0.01,0.0,0.0,0.0,0.0,0.0,0.0,0.0,0.0,0.0,0.0,0.0,0.0,0.0,0.0,0.0,0.0,0.0,0.0,0.0,0.0,0.0,0.0,0.0,0.0,0.0,0.0,0.0,0.0,0.0],[0.0,0.0,0.0,0.0,0.0,0.0,0.0,0.0,0.0,0.0,0.0,0.0,0.0,0.0,0.0,0.0,0.0,0.0,0.0,0.0,0.0,0.0,0.0,0.0,0.0,0.0,0.0,0.0,0.0,0.0,0.0,0.0,0.0,0.0,0.0,0.0,0.0,0.0,0.0,0.0,0.0,0.0,0.0,0.0,0.0,0.0,0.0,0.0,0.0,0.0,0.28,0.0,0.01,0.15,0.99,0.99,1.0,0.0,0.0,0.0,0.0,0.0,0.0,0.0,0.0,0.0,0.0,0.0,0.0,0.0,0.0,0.0,0.0,0.0,0.0,0.0,0.0,0.0,0.0,0.0,0.0,0.0,0.0,0.0,0.0,0.0,0.0,0.0,0.0,0.0,0.0,0.0,0.68,1.0,1.0,1.0,1.0,0.0,0.0,0.0,0.0,0.0,0.0,0.0,0.0,0.0,0.0,0.0,0.0,0.0,0.0,0.0,0.0,0.0,0.0,0.0,0.0,0.0,0.0,0.0,0.0,0.0,0.0,0.0,0.0,0.0,0.0,0.0,0.0,0.0],[0.0,0.0,0.0,0.0,0.0,0.0,0.0,0.0,0.0,0.0,0.0,0.0,0.0,0.0,0.0,0.0,0.0,0.0,0.0,0.0,0.0,0.0,0.0,0.0,0.0,0.0,0.0,0.0,0.0,0.0,0.0,0.0,0.0,0.0,0.0,0.0,0.0,0.0,0.0,0.0,0.0,0.0,0.0,0.0,0.0,0.0,0.0,0.0,0.0,0.0,0.0,0.0,0.0,0.0,0.93,0.0,0.0,0.0,0.0,0.0,0.0,0.0,0.0,0.0,0.0,0.0,0.0,0.0,0.0,0.0,0.0,0.0,0.0,0.0,0.0,0.0,0.0,0.0,0.0,0.0,0.0,0.0,0.0,0.0,0.0,0.0,0.0,0.0,0.0,0.0,0.0,0.0,0.0,1.0,1.0,1.0,1.0,0.28,0.0,0.0,0.11,0.0,0.0,0.0,0.0,0.0,0.0,0.0,0.0,0.0,0.0,0.0,0.0,0.0,0.0,0.0,0.0,0.0,0.0,0.0,0.0,0.0,0.0,0.0,0.0,0.0,0.0,0.0,0.0,0.0],[0.0,0.0,0.0,0.0,0.0,0.0,0.0,0.0,0.0,0.0,0.0,0.0,0.0,0.0,0.0,0.0,0.0,0.0,0.0,0.0,0.0,0.0,0.0,0.0,0.0,0.0,0.0,0.0,0.0,0.0,0.0,0.0,0.0,0.0,0.0,0.0,0.0,0.0,0.0,0.0,0.0,0.0,0.0,0.0,0.0,0.0,0.0,0.0,0.0,0.0,0.0,0.0,0.0,0.0,0.0,0.0,0.04,0.0,0.0,0.0,0.0,0.0,0.0,0.0,0.0,0.0,0.0,0.0,0.0,0.0,0.0,0.0,0.0,0.0,0.0,0.0,0.0,0.0,0.0,0.0,0.0,0.0,0.0,0.0,0.0,0.0,0.0,0.0,0.0,0.0,0.0,0.0,0.99,1.0,1.0,1.0,1.0,1.0,0.03,0.0,1.0,1.0,0.0,0.0,0.76,0.0,0.0,0.0,0.0,0.0,0.0,0.0,0.0,0.0,0.0,0.0,0.0,0.0,0.0,0.0,0.0,0.0,0.0,0.0,0.0,0.0,0.0,0.0,0.0,0.0],[0.0,0.0,0.0,0.0,0.0,0.0,0.0,0.0,0.0,0.0,0.0,0.0,0.0,0.0,0.0,0.0,0.0,0.0,0.0,0.0,0.0,0.0,0.0,0.0,0.0,0.0,0.0,0.0,0.0,0.0,0.0,0.0,0.0,0.0,0.0,0.0,0.0,0.0,0.0,0.0,0.0,0.0,0.0,0.0,0.0,0.0,0.0,0.0,0.0,0.0,0.0,0.0,0.0,0.0,0.0,0.0,0.0,0.0,0.0,0.0,0.0,0.0,0.0,0.0,0.0,0.0,0.0,0.0,0.0,0.0,0.0,0.0,0.0,0.0,0.0,0.0,0.0,0.0,0.0,0.0,0.0,0.0,0.0,0.0,0.0,0.0,0.0,0.0,0.0,0.0,0.0,0.0,0.0,0.0,0.0,0.28,1.0,1.0,1.0,1.0,1.0,1.0,0.0,0.0,0.0,0.0,0.0,0.0,0.0,0.0,0.0,0.0,0.0,0.0,0.0,0.0,0.0,0.0,0.0,0.0,0.0,0.0,0.0,0.0,0.0,0.0,0.0,0.0,0.0,0.0],[0.0,0.0,0.0,0.0,0.0,0.0,0.0,0.0,0.0,0.0,0.0,0.0,0.0,0.0,0.0,0.0,0.0,0.0,0.0,0.0,0.0,0.0,0.0,0.0,0.0,0.0,0.0,0.0,0.0,0.0,0.0,0.0,0.0,0.0,0.0,0.0,0.0,0.0,0.0,0.0,0.0,0.0,0.0,0.0,0.0,0.0,0.0,0.0,0.0,0.0,0.0,0.0,0.0,0.0,0.0,0.0,0.0,0.0,0.0,0.0,0.0,0.0,0.0,0.0,0.0,0.0,0.0,0.0,0.0,0.0,0.0,0.0,0.0,0.0,0.0,0.0,0.0,0.0,0.0,0.0,0.0,0.0,0.0,0.0,0.0,0.0,0.0,0.0,0.0,0.0,0.0,0.0,0.0,0.0,0.0,0.0,0.03,1.0,1.0,1.0,1.0,1.0,1.0,0.0,0.0,0.0,0.0,0.0,0.0,0.0,0.0,0.0,0.0,0.0,0.0,0.0,0.0,0.0,0.0,0.0,0.0,0.0,0.0,0.0,0.0,0.0,0.0,0.0,0.0,0.0],[0.0,0.0,0.0,0.0,0.0,0.0,0.0,0.0,0.0,0.0,0.0,0.0,0.0,0.0,0.0,0.0,0.0,0.0,0.0,0.0,0.0,0.0,0.0,0.0,0.0,0.0,0.0,0.0,0.0,0.0,0.0,0.0,0.0,0.0,0.0,0.0,0.0,0.0,0.0,0.0,0.0,0.0,0.0,0.0,0.0,0.0,0.0,0.0,0.0,0.0,0.0,0.0,0.0,0.0,0.0,0.0,0.0,0.0,0.0,0.0,0.0,0.0,0.0,0.0,0.0,0.0,0.0,0.0,0.0,0.0,0.0,0.0,0.0,0.0,0.0,0.0,0.0,0.0,0.0,0.0,0.0,0.0,0.0,0.0,0.0,0.0,0.0,0.0,0.0,0.0,0.0,0.0,0.0,0.0,0.0,0.0,0.0,1.0,1.0,1.0,1.0,1.0,1.0,1.0,0.0,0.0,0.0,0.0,0.0,0.0,0.0,0.0,0.0,0.0,0.0,0.0,0.0,0.0,0.0,0.0,0.0,0.0,0.0,0.0,0.0,0.0,0.0,0.0,0.0,0.0],[0.0,0.0,0.0,0.0,0.0,0.0,0.0,0.0,0.0,0.0,0.0,0.0,0.0,0.0,0.0,0.0,0.0,0.0,0.0,0.0,0.0,0.0,0.0,0.0,0.0,0.0,0.0,0.0,0.0,0.0,0.0,0.0,0.0,0.0,0.0,0.0,0.0,0.0,0.0,0.0,0.0,0.0,0.0,0.0,0.0,0.0,0.0,0.0,0.0,0.0,0.0,0.0,0.0,0.0,0.0,0.0,0.0,0.0,0.0,0.0,0.0,0.0,0.0,0.0,0.0,0.0,0.0,0.0,0.0,0.0,0.0,0.0,0.0,0.0,0.0,0.0,0.0,0.0,0.0,0.0,0.0,0.0,0.0,0.0,0.0,0.0,0.0,0.0,0.0,0.0,0.0,0.0,0.33,0.01,0.0,0.11,1.0,1.0,1.0,1.0,1.0,1.0,1.0,1.0,1.0,0.0,0.0,0.0,0.0,0.0,0.0,0.0,0.0,0.0,0.0,0.0,0.0,0.0,0.0,0.0,0.0,0.0,0.0,0.0,0.0,0.0,0.0,0.0,0.0,0.0],[0.0,0.0,0.0,0.0,0.0,0.0,0.0,0.0,0.0,0.0,0.0,0.0,0.0,0.0,0.0,0.0,0.0,0.0,0.0,0.0,0.0,0.0,0.0,0.0,0.0,0.0,0.0,0.0,0.0,0.0,0.0,0.0,0.0,0.0,0.0,0.0,0.0,0.0,0.0,0.0,0.0,0.0,0.0,0.0,0.0,0.0,0.0,0.0,0.0,0.0,0.0,0.0,0.0,0.0,0.0,0.0,0.0,0.0,0.0,0.0,0.0,0.0,0.0,0.0,0.0,0.0,0.0,0.0,0.0,0.0,0.0,0.0,0.0,0.0,0.0,0.0,0.0,0.0,0.0,0.0,0.0,0.0,0.0,0.0,0.0,0.0,0.0,0.0,0.0,0.0,0.0,0.0,1.0,0.0,0.0,0.0,1.0,1.0,1.0,1.0,1.0,1.0,1.0,1.0,1.0,1.0,0.0,0.0,0.0,0.0,0.0,0.0,0.0,0.0,0.0,0.0,0.0,0.0,0.0,0.0,0.0,0.0,0.0,0.0,0.0,0.0,0.0,0.0,0.0,0.0],[0.0,0.0,0.0,0.0,0.0,0.0,0.0,0.0,0.0,0.0,0.0,0.0,0.0,0.0,0.0,0.0,0.0,0.0,0.0,0.0,0.0,0.0,0.0,0.0,0.0,0.0,0.0,0.0,0.0,0.0,0.0,0.0,0.0,0.0,0.0,0.0,0.0,0.0,0.0,0.0,0.0,0.0,0.0,0.0,0.0,0.0,0.0,0.0,0.0,0.0,0.0,0.0,0.0,0.0,0.0,0.0,0.0,0.0,0.0,0.0,0.0,0.0,0.0,0.0,0.0,0.0,0.0,0.0,0.0,0.0,0.0,0.0,0.0,0.0,0.0,0.0,0.0,0.0,0.0,0.0,0.0,0.0,0.0,0.0,0.0,0.0,0.0,0.0,0.0,0.0,0.0,0.0,0.0,0.0,0.0,0.0,0.0,0.0,1.0,1.0,1.0,1.0,1.0,1.0,1.0,1.0,1.0,0.0,0.0,0.0,0.0,0.0,0.0,0.0,0.0,0.0,0.0,0.0,0.0,0.0,0.0,0.0,0.0,0.0,0.0,0.0,0.0,0.0,0.0,0.0],[0.0,0.0,0.0,0.0,0.0,0.0,0.0,0.0,0.0,0.0,0.0,0.0,0.0,0.0,0.0,0.0,0.0,0.0,0.0,0.0,0.0,0.0,0.0,0.0,0.0,0.0,0.0,0.0,0.0,0.0,0.0,0.0,0.0,0.0,0.0,0.0,0.0,0.0,0.0,0.0,0.0,0.0,0.0,0.0,0.0,0.0,0.0,0.0,0.0,0.0,0.0,0.0,0.0,0.0,0.0,0.0,0.0,0.0,0.0,0.0,0.0,0.0,0.0,0.0,0.0,0.0,0.0,0.0,0.0,0.0,0.0,0.0,0.0,0.0,0.0,0.0,0.0,0.0,0.0,0.0,0.0,0.0,0.0,0.0,0.0,0.0,0.0,0.0,0.0,0.0,0.0,0.0,0.0,0.0,0.0,0.0,0.0,0.0,0.0,1.0,1.0,1.0,1.0,1.0,1.0,1.0,1.0,1.0,0.0,0.0,0.0,0.0,0.0,0.0,0.0,0.0,0.0,0.0,0.0,0.0,0.0,0.0,0.0,0.0,0.0,0.0,0.0,0.0,0.0,0.0],[0.0,0.0,0.0,0.0,0.0,0.0,0.0,0.0,0.0,0.0,0.0,0.0,0.0,0.0,0.0,0.0,0.0,0.0,0.0,0.0,0.0,0.0,0.0,0.0,0.0,0.0,0.0,0.0,0.0,0.0,0.0,0.0,0.0,0.0,0.0,0.0,0.0,0.0,0.0,0.0,0.0,0.0,0.0,0.0,0.0,0.0,0.0,0.0,0.0,0.0,0.0,0.0,0.0,0.0,0.0,0.0,0.0,0.0,0.0,0.0,0.0,0.0,0.0,0.0,0.0,0.0,0.0,0.0,0.0,0.0,0.0,0.0,0.0,0.0,0.0,0.0,0.0,0.0,0.0,0.0,0.0,0.0,0.0,0.0,0.01,0.0,0.0,0.0,0.0,0.0,0.99,0.0,0.99,0.0,0.0,0.0,0.76,0.0,0.0,0.0,1.0,1.0,1.0,1.0,1.0,1.0,1.0,1.0,1.0,0.0,0.0,0.0,0.0,0.0,0.0,0.0,0.0,0.0,0.0,0.0,0.0,0.0,0.0,0.0,0.0,0.0,0.0,0.0,0.0,0.0],[0.0,0.0,0.0,0.0,0.0,0.0,0.0,0.0,0.0,0.0,0.0,0.0,0.0,0.0,0.0,0.0,0.0,0.0,0.0,0.0,0.0,0.0,0.0,0.0,0.0,0.0,0.0,0.0,0.0,0.0,0.0,0.0,0.0,0.0,0.0,0.0,0.0,0.0,0.0,0.0,0.0,0.0,0.0,0.0,0.0,0.0,0.0,0.0,0.0,0.0,0.0,0.0,0.0,0.0,0.0,0.0,0.0,0.0,0.0,0.0,0.0,0.0,0.0,0.0,0.0,0.0,0.0,0.0,0.0,0.0,0.0,0.0,0.0,0.0,0.0,0.0,0.0,0.0,0.0,0.0,0.0,0.0,0.0,0.0,0.0,0.0,0.0,0.0,0.0,0.0,0.0,0.0,0.0,0.0,0.0,0.0,0.0,0.0,0.0,0.0,0.0,1.0,1.0,1.0,1.0,1.0,1.0,1.0,1.0,1.0,0.0,0.0,0.0,0.0,0.0,0.0,0.0,0.0,0.0,0.01,0.0,0.0,0.0,0.0,0.0,0.0,0.0,0.0,0.0,0.0],[0.0,0.0,0.0,0.0,0.0,0.0,0.0,0.0,0.0,0.0,0.0,0.0,0.0,0.0,0.0,0.0,0.0,0.0,0.0,0.0,0.0,0.0,0.0,0.0,0.0,0.0,0.0,0.0,0.0,0.0,0.0,0.0,0.0,0.0,0.0,0.0,0.0,0.0,0.0,0.0,0.0,0.0,0.0,0.0,0.0,0.0,0.0,0.0,0.0,0.0,0.0,0.0,0.0,0.0,0.0,0.0,0.0,0.0,0.0,0.0,0.0,0.0,0.0,0.0,0.0,0.0,0.0,0.0,0.0,0.0,0.0,0.0,0.0,0.0,0.0,0.0,0.0,0.0,0.0,0.0,0.0,0.0,0.0,0.0,0.0,0.0,0.0,0.0,0.0,0.0,0.0,0.0,0.0,0.0,0.0,0.0,0.0,0.0,0.0,0.0,0.0,0.0,1.0,1.0,1.0,1.0,1.0,1.0,1.0,1.0,1.0,0.0,0.0,0.0,0.0,0.0,0.0,0.0,0.0,0.0,0.0,0.0,0.0,0.0,0.0,0.0,0.0,0.0,0.0,0.0],[0.0,0.0,0.0,0.0,0.0,0.0,0.0,0.0,0.0,0.0,0.0,0.0,0.0,0.0,0.0,0.0,0.0,0.0,0.0,0.0,0.0,0.0,0.0,0.0,0.0,0.0,0.0,0.0,0.0,0.0,0.0,0.0,0.0,0.0,0.0,0.0,0.0,0.0,0.0,0.0,0.0,0.0,0.0,0.0,0.0,0.0,0.0,0.0,0.0,0.0,0.0,0.0,0.0,0.0,0.0,0.0,0.0,0.0,0.0,0.0,0.0,0.0,0.0,0.0,0.0,0.0,0.0,0.0,0.0,0.0,0.0,0.0,0.0,0.0,0.0,0.0,0.0,0.0,0.0,0.0,0.0,0.0,0.0,0.0,0.0,0.0,0.0,0.0,0.0,0.0,0.0,0.0,0.0,0.0,0.0,0.0,0.0,0.0,0.0,0.0,0.0,0.0,0.0,1.0,1.0,1.0,1.0,1.0,1.0,1.0,1.0,1.0,0.0,0.0,0.0,0.0,0.0,0.0,0.0,0.0,0.0,0.0,0.0,0.0,0.0,0.0,0.0,0.0,0.0,0.0],[0.0,0.0,0.0,0.0,0.0,0.0,0.0,0.0,0.0,0.0,0.0,0.0,0.0,0.0,0.0,0.0,0.0,0.0,0.0,0.0,0.0,0.0,0.0,0.0,0.0,0.0,0.0,0.0,0.0,0.0,0.0,0.0,0.0,0.0,0.0,0.0,0.0,0.0,0.0,0.0,0.0,0.0,0.0,0.0,0.0,0.0,0.0,0.0,0.0,0.0,0.0,0.0,0.0,0.0,0.0,0.0,0.0,0.0,0.0,0.0,0.0,0.0,0.0,0.0,0.0,0.0,0.0,0.0,0.0,0.0,0.0,0.0,0.0,0.0,0.0,0.0,0.0,0.0,0.0,0.0,0.0,0.0,0.0,0.0,0.0,0.0,0.0,0.0,0.01,0.0,0.13,0.0,0.0,0.0,0.0,0.0,0.0,0.0,0.0,0.0,0.0,0.0,0.0,0.0,1.0,1.0,1.0,1.0,1.0,1.0,1.0,1.0,0.99,0.0,0.0,0.0,0.0,0.0,0.0,0.0,0.0,0.0,0.0,0.0,0.0,0.0,0.0,0.0,0.0,0.0],[0.0,0.0,0.0,0.0,0.0,0.0,0.0,0.0,0.0,0.0,0.0,0.0,0.0,0.0,0.0,0.0,0.0,0.0,0.0,0.0,0.0,0.0,0.0,0.0,0.0,0.0,0.0,0.0,0.0,0.0,0.0,0.0,0.0,0.0,0.0,0.0,0.0,0.0,0.0,0.0,0.0,0.0,0.0,0.0,0.0,0.0,0.0,0.0,0.0,0.0,0.0,0.0,0.0,0.0,0.0,0.0,0.0,0.0,0.0,0.0,0.0,0.0,0.0,0.0,0.0,0.0,0.0,0.0,0.0,0.0,0.0,0.0,0.0,0.0,0.0,0.0,0.0,0.0,0.0,0.0,0.0,0.0,0.0,0.0,0.0,0.0,0.0,0.0,0.0,0.0,0.0,0.0,0.0,0.0,0.0,0.0,0.0,0.0,0.0,0.0,0.0,0.0,0.0,0.0,0.0,1.0,1.0,1.0,1.0,1.0,1.0,1.0,1.0,1.0,0.0,0.0,0.0,0.0,0.0,0.0,0.0,0.0,0.0,0.0,0.0,0.0,0.0,0.0,0.0,0.0],[0.0,0.0,0.0,0.0,0.0,0.0,0.0,0.0,0.0,0.02,0.0,0.0,0.0,0.0,0.0,0.0,0.0,0.0,0.0,0.0,0.0,0.0,0.0,0.0,0.0,0.0,0.0,0.0,0.0,0.0,0.0,0.0,0.0,0.0,0.0,0.0,0.0,0.0,0.0,0.0,0.0,0.0,0.0,0.0,0.0,0.0,0.0,0.0,0.0,0.0,0.0,0.0,0.0,0.0,0.0,0.0,0.0,0.0,0.0,0.0,0.0,0.0,0.0,0.0,0.0,0.0,0.0,0.0,0.0,0.0,0.0,0.0,0.0,0.0,0.0,0.0,0.0,0.0,0.0,0.0,0.0,0.0,0.0,0.0,0.0,0.0,0.0,0.0,0.0,0.0,0.0,0.0,0.0,0.0,0.0,0.0,0.0,0.0,0.0,0.0,0.0,0.0,0.0,0.0,0.0,0.0,1.0,1.0,1.0,1.0,1.0,1.0,1.0,1.0,0.0,0.0,1.0,0.0,0.0,0.0,0.0,0.0,0.0,0.0,0.0,0.0,0.0,0.0,0.0,0.0],[0.0,0.0,0.0,0.0,0.0,0.0,0.0,0.0,0.0,0.0,0.0,0.0,0.0,0.0,0.0,0.0,0.0,0.0,0.0,0.0,0.0,0.0,0.0,0.0,0.0,0.0,0.0,0.0,0.0,0.0,0.0,0.0,0.0,0.0,0.0,0.0,0.0,0.0,0.0,0.0,0.0,0.0,0.0,0.0,0.02,0.0,0.0,0.0,0.0,0.0,0.0,0.0,0.0,0.0,0.0,0.0,0.0,0.0,0.0,0.0,0.0,0.0,0.0,0.0,0.0,0.0,0.0,0.0,0.0,0.0,0.0,0.0,0.0,0.0,0.0,0.0,0.0,0.0,0.0,0.0,0.0,0.0,0.0,0.0,0.0,0.0,0.0,0.0,0.0,0.0,0.0,0.0,0.0,0.0,0.0,0.0,0.0,0.0,0.0,0.0,0.0,0.0,0.0,0.0,0.0,0.0,0.0,1.0,1.0,1.0,1.0,1.0,1.0,1.0,0.0,0.0,1.0,0.01,1.0,0.28,0.0,0.0,0.0,0.0,0.0,0.0,0.0,0.0,0.0,0.0],[0.0,0.0,0.0,0.0,0.0,0.0,0.0,0.0,0.0,0.0,0.0,0.0,0.0,0.0,0.0,0.0,0.0,0.0,0.0,0.0,0.0,0.0,0.0,0.0,0.0,0.0,0.0,0.0,0.0,0.0,0.0,0.0,0.0,0.0,0.0,0.0,0.0,0.0,0.0,0.0,0.0,0.0,0.0,0.0,0.0,0.0,0.0,0.0,0.0,0.0,0.0,0.0,0.0,0.0,0.0,0.0,0.0,0.0,0.0,0.0,0.0,0.0,0.0,0.0,0.0,0.0,0.0,0.0,0.0,0.0,0.0,0.0,0.0,0.0,0.0,0.0,0.0,0.0,0.0,0.0,0.0,0.0,0.0,0.0,0.0,0.0,0.0,0.0,0.0,0.0,0.0,0.0,0.0,0.0,0.0,0.0,0.0,0.0,0.0,0.0,0.0,0.0,0.0,0.0,0.0,0.0,0.0,0.0,0.99,1.0,1.0,1.0,1.0,1.0,0.01,0.0,1.0,0.0,1.0,1.0,0.0,0.0,0.0,0.0,0.0,0.0,0.0,0.0,0.0,0.0],[0.0,0.0,0.0,0.0,0.0,0.0,0.0,0.0,0.0,0.0,0.0,0.0,0.0,0.0,0.0,0.0,0.0,0.0,0.0,0.0,0.0,0.0,0.0,0.0,0.0,0.0,0.0,0.0,0.0,0.0,0.0,0.0,0.0,0.0,0.0,0.0,0.0,0.0,0.0,0.0,0.0,0.0,0.0,0.0,0.0,0.0,0.0,0.0,0.0,0.0,0.0,0.0,0.0,0.0,0.0,0.0,0.0,0.0,0.0,0.0,0.0,0.0,0.0,0.0,0.0,0.0,0.0,0.0,0.0,0.0,0.0,0.0,0.0,0.0,0.0,0.0,0.0,0.0,0.0,0.0,0.0,0.0,0.0,0.0,0.0,0.0,0.0,0.0,0.0,0.0,0.0,0.0,0.0,0.0,0.0,0.0,0.0,0.0,0.0,0.0,0.0,0.0,0.0,0.0,0.0,0.0,0.0,0.0,0.0,1.0,1.0,1.0,1.0,1.0,1.0,1.0,1.0,0.0,0.0,1.0,0.0,0.0,0.0,0.0,0.0,0.0,0.0,0.0,0.0,0.0],[0.0,0.0,0.0,0.0,0.0,0.0,0.0,0.0,0.0,0.0,0.0,0.0,0.0,0.0,0.0,0.0,0.0,0.0,0.0,0.0,0.0,0.0,0.0,0.0,0.0,0.0,0.0,0.0,0.0,0.0,0.0,0.0,0.0,0.0,0.0,0.0,0.0,0.0,0.0,0.0,0.0,0.0,0.0,0.0,0.0,0.0,0.0,0.0,0.0,0.0,0.0,0.0,0.0,0.0,0.0,0.0,0.0,0.0,0.0,0.0,0.0,0.0,0.0,0.0,0.0,0.0,0.0,0.0,0.0,0.0,0.0,0.0,0.0,0.0,0.0,0.0,0.0,0.0,0.0,0.0,0.0,0.0,0.0,0.0,0.0,0.0,0.0,0.0,0.0,0.0,0.0,0.0,0.0,0.0,0.0,0.0,0.0,0.0,0.0,0.0,0.0,0.0,0.0,0.0,0.0,0.0,0.0,0.0,0.0,0.0,0.0,0.0,0.01,1.0,1.0,1.0,1.0,0.0,0.0,1.0,0.04,0.0,0.0,0.01,0.0,0.0,0.0,0.0,0.0,0.0],[0.0,0.0,0.0,0.0,0.0,0.0,0.0,0.0,0.0,0.0,0.0,0.0,0.0,0.0,0.0,0.0,0.0,0.0,0.0,0.0,0.0,0.0,0.0,0.0,0.0,0.0,0.0,0.0,0.0,0.0,0.0,0.0,0.0,0.0,0.0,0.0,0.0,0.0,0.0,0.0,0.0,0.0,0.0,0.0,0.0,0.0,0.0,0.0,0.0,0.0,0.0,0.0,0.0,0.0,0.0,0.0,0.0,0.0,0.0,0.0,0.0,0.0,0.0,0.0,0.0,0.0,0.0,0.0,0.0,0.0,0.0,0.0,0.0,0.0,0.0,0.0,0.0,0.0,0.0,0.0,0.0,0.0,0.0,0.0,0.0,0.0,0.0,0.0,0.0,0.0,0.0,0.0,0.0,0.0,0.0,0.0,0.0,0.0,0.0,0.0,0.0,0.0,0.0,0.0,0.0,0.0,0.0,0.0,0.0,0.0,0.0,0.0,0.0,1.0,1.0,1.0,1.0,0.83,0.0,1.0,1.0,0.0,0.0,0.0,0.0,0.0,0.0,0.0,0.0,0.0],[0.0,0.0,0.0,0.0,0.0,0.0,0.0,0.01,0.0,0.0,0.0,0.0,0.0,0.0,0.0,0.0,0.0,0.0,0.0,0.0,0.0,0.0,0.0,0.0,0.0,0.0,0.0,0.0,0.0,0.0,0.0,0.0,0.0,0.0,0.0,0.0,0.0,0.0,0.0,0.0,0.0,0.0,0.0,0.0,0.0,0.0,0.0,0.0,0.0,0.0,0.0,0.0,0.0,0.0,0.0,0.0,0.0,0.0,0.0,0.0,0.0,0.0,0.0,0.0,0.0,0.0,0.0,0.0,0.0,0.0,0.0,0.0,0.0,0.0,0.0,0.0,0.0,0.0,0.0,0.0,0.0,0.0,0.0,0.0,0.0,0.0,0.0,0.0,0.0,0.0,0.0,0.0,0.0,0.0,0.0,0.0,0.0,0.0,0.0,0.0,0.0,0.0,0.0,0.0,0.0,0.0,0.0,0.0,0.0,0.0,1.0,1.0,1.0,1.0,1.0,1.0,1.0,1.0,1.0,1.0,1.0,0.0,0.0,0.0,0.0,0.0,0.0,0.0,0.0,0.0],[0.0,0.0,0.0,0.0,0.0,0.0,0.0,0.0,0.0,0.0,0.0,0.0,0.0,0.0,0.0,0.0,0.0,0.0,0.0,0.0,0.0,0.0,0.0,0.0,0.0,0.0,0.0,0.0,0.0,0.0,0.0,0.0,0.0,0.0,0.0,0.0,0.0,0.0,0.0,0.0,0.0,0.0,0.0,0.0,0.0,0.0,0.0,0.0,0.0,0.0,0.0,0.0,0.0,0.0,0.0,0.0,0.0,0.0,0.0,0.0,0.0,0.0,0.0,0.0,0.0,0.0,0.0,0.0,0.0,0.0,0.0,0.0,0.0,0.0,0.0,0.0,0.0,0.0,0.0,0.0,0.0,0.0,0.0,0.0,0.0,0.0,0.0,0.0,0.0,0.0,0.0,0.0,0.0,0.0,0.0,0.0,0.0,0.0,0.0,0.0,0.0,0.0,0.0,0.0,0.0,0.0,0.0,0.0,0.0,0.0,0.0,0.01,0.0,0.0,0.0,0.83,1.0,1.0,1.0,0.97,1.0,1.0,0.0,0.0,0.0,0.0,0.0,0.0,0.99,0.0],[0.0,0.0,0.0,0.0,0.0,0.0,0.0,0.0,0.0,0.0,0.0,0.0,0.0,0.0,0.0,0.0,0.0,0.0,0.0,0.0,0.0,0.0,0.0,0.0,0.0,0.0,0.0,0.0,0.0,0.0,0.0,0.0,0.0,0.0,0.0,0.0,0.0,0.0,0.0,0.0,0.0,0.0,0.0,0.0,0.0,0.0,0.02,0.0,0.0,0.0,0.0,0.0,0.0,0.0,0.0,0.0,0.0,0.0,0.0,0.0,0.02,0.0,0.0,0.0,0.0,0.0,0.0,0.0,0.0,0.0,0.0,0.0,0.0,0.0,0.0,0.0,0.0,0.0,0.0,0.0,0.0,0.0,0.0,0.0,0.0,0.0,0.0,0.0,0.0,0.0,0.0,0.0,0.0,0.0,0.0,0.0,0.0,0.0,0.0,0.0,0.0,0.0,0.0,0.0,0.0,0.0,0.0,0.0,0.0,0.0,0.0,1.0,1.0,0.0,0.0,0.0,1.0,1.0,1.0,1.0,1.0,1.0,1.0,0.0,0.0,0.0,0.0,0.0,0.94,0.0],[0.0,0.0,0.0,0.0,0.0,0.0,0.0,0.0,0.0,0.0,0.0,0.0,0.0,0.0,0.0,0.0,0.0,0.0,0.0,0.0,0.0,0.0,0.0,0.0,0.0,0.0,0.0,0.0,0.0,0.0,0.0,0.0,0.0,0.0,0.0,0.0,0.0,0.0,0.0,0.0,0.0,0.0,0.0,0.0,0.0,0.0,0.0,0.0,0.0,0.0,0.0,0.0,0.0,0.0,0.0,0.0,0.0,0.0,0.0,0.0,0.0,0.0,0.0,0.0,0.0,0.0,0.0,0.0,0.0,0.0,0.0,0.0,0.0,0.0,0.0,0.0,0.0,0.0,0.0,0.0,0.0,0.0,0.0,0.0,0.0,0.0,0.0,0.0,0.0,0.0,0.0,0.0,0.0,0.0,0.0,0.0,0.0,0.0,0.0,0.0,0.0,0.0,0.0,0.0,0.0,0.01,0.0,0.0,0.0,0.0,0.0,0.28,1.0,1.0,1.0,1.0,1.0,0.97,1.0,1.0,1.0,1.0,1.0,1.0,0.0,0.0,0.0,0.0,0.0,0.0],[0.0,0.0,0.0,0.0,0.0,0.0,0.0,0.0,0.0,0.0,0.0,0.0,0.0,0.0,0.0,0.0,0.0,0.0,0.0,0.0,0.0,0.0,0.0,0.0,0.0,0.0,0.0,0.0,0.0,0.0,0.0,0.0,0.0,0.0,0.0,0.0,0.0,0.0,0.0,0.0,0.0,0.0,0.0,0.0,0.0,0.0,0.0,0.0,0.0,0.0,0.0,0.0,0.0,0.0,0.0,0.0,0.0,0.0,0.0,0.0,0.0,0.0,0.0,0.0,0.0,0.0,0.0,0.0,0.0,0.0,0.0,0.0,0.0,0.0,0.0,0.0,0.0,0.0,0.0,0.0,0.0,0.0,0.0,0.0,0.0,0.0,0.0,0.0,0.0,0.0,0.0,0.0,0.0,0.0,0.0,0.0,0.0,0.0,0.0,0.0,0.0,0.0,0.0,0.0,0.0,0.0,0.0,0.0,0.0,0.0,0.0,0.0,0.0,0.0,0.04,1.0,1.0,1.0,1.0,1.0,1.0,1.0,1.0,1.0,1.0,0.0,0.41,0.0,0.01,0.0],[0.0,0.0,0.0,0.0,0.0,0.0,0.0,0.0,0.0,0.0,0.0,0.0,0.0,0.0,0.0,0.0,0.0,0.0,0.0,0.0,0.0,0.0,0.0,0.0,0.0,0.0,0.0,0.0,0.0,0.0,0.0,0.0,0.0,0.0,0.0,0.0,0.0,0.0,0.0,0.0,0.0,0.0,0.0,0.0,0.0,0.0,0.01,0.0,0.0,0.0,0.0,0.0,0.0,0.0,0.0,0.0,0.0,0.0,0.0,0.0,0.0,0.0,0.0,0.0,0.0,0.0,0.0,0.0,0.0,0.0,0.0,0.0,0.0,0.0,0.0,0.0,0.0,0.0,0.0,0.0,0.0,0.0,0.0,0.0,0.0,0.0,0.0,0.0,0.0,0.0,0.0,0.0,0.0,0.0,0.0,0.0,0.0,0.0,0.0,0.0,0.0,0.0,0.0,0.0,0.0,0.0,0.0,0.0,0.0,0.0,0.0,0.0,0.0,0.0,0.0,0.0,0.0,1.0,1.0,1.0,1.0,1.0,1.0,1.0,1.0,0.01,1.0,1.0,1.0,0.01],[0.0,0.0,0.0,0.0,0.0,0.0,0.0,0.0,0.0,0.0,0.0,0.0,0.0,0.0,0.0,0.0,0.0,0.0,0.0,0.0,0.0,0.0,0.0,0.0,0.0,0.0,0.0,0.0,0.0,0.0,0.0,0.0,0.0,0.0,0.0,0.0,0.0,0.0,0.0,0.0,0.0,0.0,0.0,0.0,0.0,0.0,0.0,0.0,0.0,0.0,0.0,0.0,0.0,0.0,0.0,0.0,0.0,0.0,0.0,0.0,0.0,0.0,0.0,0.0,0.0,0.0,0.0,0.0,0.0,0.0,0.0,0.0,0.0,0.0,0.0,0.0,0.0,0.0,0.0,0.0,0.0,0.0,0.0,0.0,0.0,0.0,0.0,0.0,0.0,0.0,0.0,0.0,0.0,0.0,0.0,0.0,0.0,0.0,0.0,0.0,0.0,0.0,0.0,0.0,0.0,0.0,0.0,0.0,0.0,0.0,0.0,0.0,0.0,0.0,0.0,0.0,0.0,0.0,1.0,1.0,1.0,1.0,1.0,1.0,1.0,0.63,0.17,0.01,0.0,0.0],[0.0,0.0,0.0,0.0,0.0,0.0,0.0,0.0,0.0,0.0,0.0,0.0,0.0,0.0,0.0,0.0,0.0,0.0,0.0,0.0,0.0,0.0,0.0,0.0,0.0,0.0,0.0,0.0,0.0,0.0,0.0,0.0,0.0,0.0,0.0,0.0,0.0,0.0,0.0,0.0,0.0,0.0,0.0,0.0,0.0,0.0,0.0,0.0,0.0,0.0,0.0,0.0,0.0,0.0,0.0,0.0,0.0,0.0,0.0,0.0,0.0,0.0,0.0,0.0,0.0,0.0,0.0,0.0,0.0,0.0,0.0,0.0,0.0,0.0,0.0,0.0,0.0,0.0,0.0,0.0,0.0,0.0,0.0,0.0,0.0,0.0,0.0,0.0,0.0,0.0,0.0,0.0,0.0,0.0,0.0,0.0,0.0,0.0,0.0,0.0,0.0,0.0,0.0,0.0,0.0,0.0,0.0,0.0,0.0,0.0,0.0,0.0,0.0,0.0,0.01,0.0,0.0,0.0,0.0,1.0,1.0,1.0,1.0,1.0,1.0,0.3,0.01,0.0,0.0,0.0],[0.0,0.0,0.0,0.0,0.0,0.0,0.0,0.0,0.0,0.0,0.0,0.0,0.0,0.0,0.0,0.0,0.0,0.0,0.0,0.0,0.0,0.0,0.0,0.0,0.0,0.0,0.0,0.0,0.0,0.0,0.0,0.0,0.0,0.0,0.0,0.0,0.0,0.0,0.0,0.0,0.0,0.0,0.0,0.0,0.0,0.0,0.0,0.0,0.0,0.0,0.0,0.0,0.0,0.0,0.0,0.0,0.0,0.0,0.0,0.0,0.0,0.0,0.0,0.0,0.0,0.0,0.0,0.0,0.0,0.0,0.0,0.0,0.0,0.0,0.0,0.0,0.0,0.0,0.0,0.0,0.0,0.0,0.0,0.0,0.0,0.0,0.0,0.0,0.0,0.0,0.0,0.0,0.0,0.0,0.0,0.0,0.0,0.0,0.0,0.0,0.0,0.0,0.0,0.0,0.0,0.0,0.0,0.0,0.0,0.0,0.0,0.0,0.0,0.0,0.0,0.0,0.0,0.0,0.0,0.0,1.0,1.0,1.0,1.0,1.0,1.0,1.0,0.07,0.0,0.0],[0.0,0.0,0.0,0.0,0.0,0.0,0.0,0.0,0.0,0.0,0.0,0.0,0.0,0.0,0.0,0.0,0.0,0.0,0.0,0.0,0.0,0.0,0.0,0.0,0.0,0.0,0.0,0.0,0.0,0.0,0.0,0.0,0.0,0.0,0.0,0.0,0.0,0.0,0.0,0.0,0.0,0.0,0.0,0.0,0.0,0.0,0.0,0.0,0.0,0.0,0.0,0.0,0.0,0.0,0.0,0.0,0.0,0.0,0.0,0.0,0.0,0.0,0.0,0.0,0.0,0.0,0.0,0.0,0.0,0.0,0.0,0.0,0.0,0.0,0.0,0.0,0.0,0.0,0.0,0.0,0.0,0.0,0.0,0.0,0.0,0.0,0.0,0.0,0.0,0.0,0.0,0.0,0.0,0.0,0.0,0.0,0.0,0.0,0.0,0.0,0.0,0.0,0.0,0.0,0.0,0.0,0.0,0.0,0.0,0.0,0.0,0.0,0.0,0.0,0.0,0.0,0.0,0.0,0.0,0.0,0.0,0.01,0.63,0.3,1.0,1.0,1.0,0.01,0.0,0.0],[0.0,0.0,0.0,0.0,0.0,0.0,0.0,0.0,0.0,0.0,0.0,0.0,0.0,0.0,0.0,0.0,0.0,0.0,0.0,0.0,0.0,0.0,0.0,0.0,0.0,0.0,0.0,0.0,0.0,0.0,0.0,0.0,0.0,0.0,0.0,0.0,0.0,0.0,0.0,0.0,0.0,0.0,0.0,0.0,0.0,0.0,0.0,0.0,0.0,0.0,0.0,0.0,0.0,0.0,0.0,0.0,0.0,0.0,0.0,0.0,0.0,0.0,0.0,0.0,0.0,0.0,0.0,0.0,0.0,0.0,0.0,0.0,0.0,0.0,0.0,0.0,0.0,0.0,0.0,0.0,0.0,0.0,0.0,0.0,0.0,0.0,0.0,0.0,0.0,0.0,0.0,0.0,0.0,0.0,0.0,0.0,0.0,0.0,0.0,0.0,0.0,0.0,0.0,0.0,0.0,0.0,0.0,0.0,0.0,0.0,0.0,0.0,0.0,0.0,0.0,0.0,0.0,0.0,0.0,0.0,0.41,1.0,0.17,0.01,1.0,1.0,1.0,1.0,0.58,0.82],[0.0,0.0,0.0,0.0,0.0,0.0,0.0,0.0,0.0,0.0,0.0,0.0,0.0,0.0,0.0,0.0,0.0,0.0,0.0,0.0,0.0,0.0,0.0,0.0,0.0,0.0,0.0,0.0,0.0,0.0,0.0,0.0,0.0,0.0,0.0,0.0,0.0,0.0,0.0,0.0,0.0,0.0,0.0,0.0,0.0,0.0,0.0,0.0,0.01,0.0,0.0,0.0,0.0,0.0,0.0,0.0,0.0,0.0,0.01,0.0,0.0,0.0,0.0,0.0,0.0,0.0,0.0,0.0,0.0,0.0,0.0,0.0,0.0,0.0,0.0,0.0,0.0,0.0,0.0,0.0,0.0,0.0,0.0,0.0,0.0,0.0,0.0,0.0,0.0,0.0,0.0,0.0,0.0,0.0,0.0,0.0,0.0,0.0,0.0,0.0,0.0,0.0,0.0,0.0,0.0,0.0,0.0,0.0,0.0,0.0,0.0,0.0,0.0,0.0,0.0,0.0,0.0,0.0,0.0,0.0,0.0,1.0,0.01,0.0,0.07,0.01,1.0,1.0,1.0,1.0],[0.0,0.0,0.0,0.0,0.0,0.0,0.0,0.0,0.0,0.0,0.0,0.0,0.0,0.0,0.0,0.0,0.0,0.0,0.0,0.0,0.0,0.0,0.0,0.0,0.0,0.0,0.0,0.0,0.0,0.0,0.01,0.0,0.0,0.0,0.0,0.0,0.0,0.0,0.0,0.0,0.0,0.0,0.0,0.0,0.0,0.0,0.01,0.01,0.0,0.0,0.0,0.0,0.0,0.0,0.0,0.0,0.0,0.0,0.0,0.0,0.0,0.0,0.0,0.0,0.0,0.0,0.0,0.0,0.0,0.0,0.0,0.0,0.0,0.0,0.0,0.0,0.0,0.0,0.0,0.0,0.0,0.0,0.0,0.0,0.0,0.0,0.0,0.0,0.0,0.0,0.0,0.0,0.0,0.0,0.0,0.0,0.0,0.0,0.0,0.0,0.0,0.0,0.0,0.0,0.0,0.0,0.0,0.0,0.0,0.0,0.0,0.0,0.0,0.0,0.0,0.0,0.0,0.99,0.94,0.0,0.01,1.0,0.0,0.0,0.0,0.0,0.58,1.0,1.0,1.0],[0.0,0.0,0.0,0.0,0.0,0.0,0.0,0.0,0.0,0.0,0.0,0.0,0.0,0.0,0.0,0.0,0.0,0.0,0.0,0.0,0.0,0.0,0.0,0.0,0.0,0.0,0.0,0.0,0.0,0.0,0.0,0.0,0.0,0.0,0.0,0.0,0.0,0.0,0.0,0.0,0.0,0.0,0.0,0.0,0.0,0.0,0.0,0.0,0.0,0.0,0.0,0.0,0.0,0.0,0.0,0.0,0.0,0.0,0.0,0.0,0.0,0.0,0.0,0.0,0.0,0.0,0.0,0.0,0.0,0.0,0.0,0.0,0.0,0.0,0.0,0.0,0.0,0.0,0.0,0.0,0.0,0.0,0.0,0.0,0.0,0.0,0.0,0.0,0.0,0.0,0.0,0.0,0.0,0.0,0.0,0.0,0.0,0.0,0.0,0.0,0.0,0.0,0.0,0.0,0.0,0.0,0.0,0.0,0.0,0.0,0.0,0.0,0.0,0.0,0.0,0.0,0.0,0.0,0.0,0.0,0.0,0.01,0.0,0.0,0.0,0.0,0.82,1.0,1.0,1.0]],
  "pae": [[0.8,2.9,5.9,7.9,10.2,10.3,15.3,16.6,20.4,21.3,22.8,22.5,24.7,25.4,24.9,25.4,24.5,22.8,21.9,20.1,18.1,17.0,14.0,18.4,19.5,16.5,21.7,22.8,19.7,20.2,15.7,18.9,16.5,20.3,21.9,22.4,23.7,24.0,24.4,24.9,24.1,22.6,22.1,21.8,19.1,21.0,18.0,21.1,19.8,23.5,23.8,25.6,27.2,27.5,27.3,25.9,22.8,23.9,21.6,22.6,21.8,23.1,22.3,23.5,24.6,24.9,26.1,24.3,25.7,26.2,27.9,28.3,28.6,28.5,28.3,28.4,27.4,26.9,26.1,26.0,24.9,26.0,26.2,25.8,24.9,26.1,23.9,25.7,24.5,25.8,24.7,26.3,24.7,26.8,24.7,27.0,25.5,24.8,20.2,25.1,26.4,22.9,22.3,25.8,25.2,21.9,25.3,26.5,24.7,24.7,26.4,26.2,25.7,26.3,27.0,27.6,28.0,28.7,27.6,26.7,28.0,28.1,27.5,28.2,28.0,27.7,28.6,28.2,29.3,28.9],[2.2,0.8,2.6,5.5,5.0,6.8,11.7,12.5,18.1,16.2,17.5,18.6,20.0,20.8,20.6,22.2,20.8,19.2,17.1,17.1,12.4,12.8,8.7,11.4,13.1,10.1,14.9,16.8,14.7,14.8,9.4,12.8,9.7,13.0,16.2,17.5,18.8,18.1,18.4,18.4,17.8,14.7,14.5,13.4,11.9,13.0,11.0,15.9,16.9,19.8,21.3,22.6,24.9,25.3,24.7,23.3,20.5,21.4,18.9,18.4,16.6,14.7,14.2,15.2,16.3,16.6,19.5,19.5,20.7,22.1,22.9,24.5,24.4,24.8,24.9,25.1,24.0,22.8,21.2,20.2,18.5,20.1,19.3,17.1,16.8,17.5,17.1,18.0,19.1,21.0,21.0,23.0,21.8,23.8,23.1,23.9,22.5,21.2,16.1,20.5,21.8,19.5,17.7,20.8,20.6,18.0,20.6,21.6,20.2,20.1,20.9,20.2,20.6,22.1,22.9,23.7,23.9,25.5,22.7,21.3,24.2,24.3,22.4,24.0,24.3,22.5,24.7,24.4,26.2,25.4],[4.1,2.1,0.8,1.2,2.3,2.1,3.8,3.3,5.2,5.0,6.0,6.3,8.2,8.4,7.9,9.9,8.7,7.3,6.7,5.8,4.8,5.1,3.2,5.1,5.4,4.2,6.2,7.0,4.6,4.9,3.4,4.7,4.1,5.5,5.8,7.5,8.6,9.4,9.2,9.4,8.7,7.1,5.4,5.5,4.8,5.8,4.0,4.6,4.0,6.2,7.5,7.4,8.3,8.6,8.6,7.2,5.8,6.3,4.8,5.4,4.5,5.2,5.1,5.9,6.0,7.1,8.5,8.6,9.5,9.6,10.7,11.5,11.6,11.9,12.1,12.2,11.0,10.7,10.1,9.7,8.1,9.0,8.4,7.8,6.7,6.8,5.4,6.3,4.9,6.3,5.0,6.2,5.9,8.8,8.5,9.4,7.3,8.5,6.2,8.2,8.5,6.3,7.0,8.1,7.1,5.1,7.2,5.9,5.6,6.0,7.1,6.3,6.5,7.9,8.1,7.9,7.0,8.3,6.1,6.6,8.5,7.8,7.1,7.8,8.4,8.6,9.1,9.1,9.9,9.2],[5.0,3.0,0.9,0.8,0.9,1.0,1.5,1.4,2.2,2.2,2.6,2.6,3.1,3.2,3.1,3.4,2.9,2.8,2.5,2.1,1.8,1.7,1.3,1.9,2.1,1.8,2.8,3.1,2.3,2.2,1.4,2.0,1.4,2.2,2.3,2.8,3.2,3.6,3.7,3.5,3.0,2.5,2.1,2.5,1.9,2.2,1.7,2.2,2.1,2.9,3.1,3.4,4.1,3.9,4.0,3.5,2.8,2.8,2.2,2.7,2.3,2.6,2.5,2.7,2.6,2.9,3.4,3.2,3.4,3.9,4.7,5.3,5.8,6.3,6.1,5.5,4.6,4.5,4.2,3.6,3.3,3.4,3.4,3.2,3.1,3.3,2.8,3.1,2.7,3.0,2.8,3.2,2.9,3.7,3.3,4.0,3.0,3.4,2.5,3.4,3.4,2.7,2.7,3.2,2.9,2.4,3.0,3.3,2.9,2.8,3.3,3.3,3.2,3.5,3.8,3.9,3.6,3.8,3.5,3.3,3.9,4.2,3.6,3.9,4.5,4.9,4.4,4.4,4.4,4.9],[4.8,3.3,1.1,0.8,0.8,0.8,0.9,1.0,1.2,1.3,1.5,1.5,1.8,1.9,1.9,2.0,1.7,1.5,1.4,1.2,1.1,1.0,0.9,1.1,1.3,1.2,1.7,2.0,1.5,1.4,1.0,1.2,1.0,1.3,1.4,2.0,2.6,2.8,3.1,2.7,2.1,1.6,1.4,1.4,1.2,1.3,1.2,1.4,1.5,1.8,2.1,2.2,2.5,2.6,2.5,2.1,1.9,1.9,1.6,1.6,1.4,1.5,1.4,1.5,1.6,1.8,2.1,2.2,2.5,3.0,3.7,4.3,4.7,5.1,5.0,4.6,3.7,3.6,3.1,2.7,2.2,2.4,2.2,1.9,1.8,1.7,1.7,1.7,1.7,1.9,1.7,1.9,1.8,2.3,2.3,2.5,2.1,2.2,1.8,2.2,2.2,1.7,1.8,2.2,1.8,1.6,2.0,2.0,1.7,1.8,2.1,2.0,1.9,2.1,2.2,2.5,2.3,2.4,2.2,2.1,2.4,2.5,2.2,2.3,2.5,2.7,2.7,2.7,2.6,3.2],[4.8,3.5,1.3,0.9,0.8,0.8,0.8,0.9,1.1,1.1,1.4,1.5,1.7,1.9,1.9,2.0,1.7,1.4,1.3,1.1,1.0,0.9,0.9,1.3,1.4,1.4,1.9,2.1,1.7,1.6,1.2,1.3,1.0,1.3,1.3,2.1,2.7,2.9,3.1,2.8,2.1,1.6,1.3,1.4,1.2,1.4,1.3,1.6,1.7,2.0,2.2,2.4,2.7,2.8,2.7,2.4,2.1,2.0,1.7,1.8,1.5,1.6,1.4,1.6,1.6,1.8,2.1,2.2,2.6,3.2,3.8,4.4,5.0,5.4,5.2,4.8,3.9,3.6,3.2,2.8,2.3,2.3,2.1,1.9,1.9,1.9,1.7,2.0,1.8,2.1,1.9,2.3,2.0,2.5,2.5,2.7,2.3,2.5,2.0,2.3,2.4,1.9,2.0,2.3,2.0,1.7,2.2,2.2,1.9,1.9,2.2,2.1,1.9,2.1,2.2,2.4,2.2,2.5,2.3,2.1,2.4,2.5,2.1,2.1,2.5,2.6,2.8,2.9,2.9,3.1],[5.3,3.5,1.6,1.2,1.0,0.8,0.8,0.8,0.9,1.1,1.2,1.3,1.6,1.7,1.7,1.9,1.7,1.3,1.2,1.0,1.0,1.0,1.0,1.3,1.5,1.5,2.0,2.2,1.8,1.6,1.2,1.4,1.0,1.3,1.3,1.9,2.7,2.8,3.1,2.7,2.1,1.5,1.3,1.4,1.2,1.5,1.4,1.7,1.8,2.1,2.4,2.5,2.8,3.0,2.9,2.5,2.2,2.1,1.7,1.8,1.6,1.6,1.4,1.7,1.6,1.8,2.1,2.3,2.7,3.2,3.8,4.6,5.0,5.3,5.5,4.8,3.9,3.7,3.3,2.8,2.3,2.4,2.2,1.9,1.8,1.9,1.6,1.9,1.8,2.1,1.9,2.3,2.2,2.7,2.6,2.8,2.5,2.5,2.2,2.4,2.5,2.0,2.2,2.4,2.1,1.8,2.1,2.2,1.8,1.7,2.0,2.0,1.8,1.9,2.0,2.3,2.2,2.5,2.2,1.9,2.3,2.3,2.0,2.0,2.3,2.5,2.5,2.7,2.7,3.0],[5.2,3.5,1.6,1.2,1.0,0.8,0.8,0.8,0.8,0.8,1.0,1.0,1.3,1.4,1.4,1.6,1.3,1.0,0.9,0.8,0.8,0.8,0.9,1.1,1.3,1.3,1.7,1.9,1.5,1.4,1.1,1.1,0.9,1.1,1.0,1.8,2.6,2.6,2.8,2.4,1.7,1.2,1.0,1.1,0.9,1.2,1.2,1.4,1.5,1.7,2.0,2.1,2.3,2.4,2.3,2.0,1.8,1.7,1.4,1.4,1.2,1.3,1.1,1.2,1.2,1.3,1.6,1.8,2.3,2.7,3.3,3.9,4.4,4.8,4.8,4.3,3.3,3.2,2.8,2.4,1.9,1.9,1.7,1.4,1.3,1.4,1.3,1.5,1.5,1.6,1.5,1.8,1.7,2.1,2.1,2.3,1.9,2.1,1.8,2.0,2.0,1.7,1.8,1.9,1.6,1.5,1.7,1.7,1.5,1.5,1.7,1.6,1.6,1.5,1.7,1.9,1.7,1.9,1.7,1.6,1.8,1.9,1.5,1.6,1.9,2.0,2.1,2.1,2.1,2.4],[5.4,3.9,1.7,1.3,1.2,1.0,0.9,0.8,0.8,0.8,0.8,0.9,1.1,1.3,1.3,1.4,1.2,0.9,0.8,0.8,0.9,0.9,1.0,1.2,1.4,1.4,1.8,2.0,1.6,1.5,1.2,1.2,0.9,1.1,1.0,1.7,2.4,2.6,2.8,2.6,1.7,1.3,1.0,1.1,1.0,1.2,1.2,1.4,1.6,1.8,2.0,2.1,2.4,2.5,2.4,2.0,1.8,1.8,1.5,1.5,1.2,1.3,1.0,1.2,1.1,1.3,1.5,1.9,2.3,2.7,3.2,3.8,4.3,4.9,4.9,4.1,3.3,3.2,2.8,2.4,1.8,1.9,1.6,1.4,1.3,1.3,1.2,1.5,1.5,1.7,1.5,1.9,1.8,2.1,2.1,2.3,2.0,2.1,1.8,2.0,2.0,1.7,1.7,1.9,1.7,1.5,1.7,1.7,1.4,1.4,1.6,1.6,1.4,1.5,1.6,1.8,1.7,1.9,1.6,1.5,1.7,1.8,1.5,1.5,1.7,1.9,2.0,2.0,2.0,2.3],[5.4,3.8,1.8,1.4,1.2,1.1,1.0,0.8,0.8,0.8,0.8,0.9,1.1,1.3,1.4,1.5,1.2,1.0,0.8,0.8,0.9,1.0,1.1,1.2,1.4,1.5,1.9,2.1,1.7,1.5,1.3,1.2,0.9,1.1,1.0,1.8,2.5,2.4,2.6,2.4,1.7,1.2,0.9,1.1,0.9,1.2,1.2,1.5,1.6,1.9,2.1,2.2,2.4,2.6,2.5,2.1,1.9,1.8,1.5,1.5,1.2,1.2,0.9,1.1,1.0,1.2,1.5,1.8,2.3,2.8,3.4,3.8,4.4,5.0,5.0,4.2,3.2,3.2,2.7,2.5,1.8,1.8,1.6,1.4,1.2,1.3,1.2,1.4,1.5,1.6,1.5,1.8,1.8,2.2,2.3,2.4,2.2,2.3,2.1,2.2,2.2,1.8,1.9,2.1,1.7,1.6,1.7,1.7,1.5,1.4,1.7,1.6,1.3,1.5,1.6,1.8,1.7,1.9,1.6,1.5,1.6,1.7,1.4,1.4,1.7,1.9,2.0,2.0,2.0,2.3],[5.5,3.7,1.9,1.6,1.4,1.3,1.1,0.9,0.8,0.8,0.8,0.8,0.9,1.1,1.2,1.4,1.1,0.9,0.8,0.9,1.0,1.2,1.3,1.3,1.5,1.6,2.0,2.1,1.8,1.6,1.4,1.3,1.0,1.2,1.1,1.9,2.5,2.5,2.8,2.5,1.8,1.4,1.0,1.2,1.0,1.3,1.3,1.5,1.7,1.9,2.2,2.2,2.5,2.7,2.6,2.2,2.0,1.8,1.5,1.5,1.3,1.3,1.0,1.2,1.1,1.3,1.6,1.9,2.3,2.8,3.5,4.0,4.7,5.3,5.2,4.5,3.5,3.4,2.9,2.6,2.0,2.0,1.7,1.5,1.3,1.4,1.2,1.5,1.5,1.6,1.6,1.9,2.0,2.2,2.5,2.6,2.3,2.5,2.2,2.4,2.3,2.0,2.1,2.1,1.8,1.7,1.8,1.8,1.5,1.5,1.7,1.6,1.4,1.5,1.5,1.8,1.7,1.9,1.6,1.4,1.7,1.8,1.5,1.4,1.8,1.9,2.1,2.1,2.1,2.4],[6.2,4.3,2.4,2.0,1.9,1.7,1.5,1.3,0.9,0.9,0.8,0.8,0.8,0.9,1.1,1.4,1.2,0.9,1.0,1.2,1.3,1.5,1.8,1.8,2.1,2.2,2.5,2.7,2.4,2.1,1.8,1.8,1.4,1.7,1.4,2.2,2.7,3.0,3.2,2.9,2.3,1.8,1.3,1.6,1.4,1.7,1.8,2.1,2.3,2.6,3.0,2.8,3.2,3.5,3.4,2.9,2.7,2.4,2.1,2.0,1.7,1.7,1.4,1.6,1.4,1.7,1.9,2.2,2.7,3.1,3.9,4.5,5.1,6.0,5.9,4.9,4.0,3.8,3.3,3.0,2.3,2.4,2.2,1.9,1.7,1.8,1.6,1.9,1.9,2.2,2.2,2.6,2.7,3.0,3.2,3.4,3.0,3.2,2.9,3.0,3.0,2.6,2.6,2.7,2.4,2.1,2.3,2.4,1.9,1.8,2.0,1.9,1.6,1.8,1.6,2.1,2.0,2.2,2.0,1.7,2.0,2.1,1.7,1.6,2.1,2.3,2.4,2.5,2.5,2.8],[6.7,4.7,2.9,2.5,2.5,2.1,1.8,1.6,1.1,1.3,1.1,0.8,0.8,0.8,1.1,1.3,1.3,1.0,1.4,1.5,1.8,2.1,2.4,2.7,2.8,3.0,3.4,3.6,3.1,2.8,2.5,2.5,2.0,2.4,1.9,2.8,3.4,3.8,4.3,4.0,3.0,2.5,1.8,2.3,2.0,2.4,2.3,2.7,2.9,3.3,3.6,3.7,4.1,4.4,4.1,3.6,3.3,3.1,2.7,2.7,2.1,2.3,1.8,2.4,2.0,2.4,2.8,2.9,3.5,3.9,5.3,5.7,6.4,7.2,7.1,6.3,5.0,5.1,4.3,4.0,3.3,3.3,3.1,2.8,2.4,2.5,2.1,2.5,2.4,2.8,2.6,3.1,3.2,3.7,3.9,4.2,3.7,4.0,3.7,3.8,3.8,3.3,3.3,3.6,2.9,2.6,3.1,2.9,2.2,2.2,2.5,2.3,2.0,2.4,2.1,2.6,2.5,2.9,2.4,2.1,2.6,2.7,2.2,2.1,2.7,3.1,3.1,3.3,3.4,3.7],[8.2,6.6,5.6,4.9,5.2,4.0,3.4,2.9,2.0,2.2,1.6,1.4,1.0,0.8,0.9,1.4,1.6,1.5,2.1,2.8,2.9,3.9,4.5,4.8,5.4,5.9,6.2,6.5,5.8,5.4,5.3,4.9,3.5,3.7,3.1,3.8,4.0,5.0,5.7,5.2,3.9,3.3,2.9,3.8,3.4,4.6,4.8,5.2,6.0,6.4,7.0,6.7,7.4,8.2,7.6,6.7,6.5,6.0,5.2,4.9,4.2,4.1,3.0,3.7,3.0,3.3,3.6,3.8,4.5,5.2,7.0,7.5,8.5,9.2,8.7,7.9,6.4,6.7,5.5,5.4,4.7,5.0,4.6,4.2,3.4,4.3,3.6,4.3,4.3,5.2,5.0,5.9,6.2,6.9,7.5,7.6,6.9,7.5,6.7,6.7,6.6,6.0,5.5,5.8,5.6,4.7,4.6,5.1,4.3,3.8,4.1,4.1,3.6,3.3,3.0,3.7,4.0,4.3,4.0,3.5,3.8,4.2,3.5,3.2,3.8,4.3,4.4,5.0,5.2,5.4],[8.8,7.1,5.8,5.1,5.2,4.1,3.5,3.2,2.3,2.7,2.2,1.8,1.6,0.9,0.8,1.0,1.4,1.5,2.4,2.6,3.2,3.8,4.9,5.1,5.5,6.1,6.6,7.0,6.5,6.1,5.7,5.3,4.1,4.1,3.1,3.6,4.4,5.1,5.7,5.6,4.2,3.9,3.1,4.2,4.3,5.2,5.4,6.2,6.5,7.1,7.7,7.2,8.0,8.8,8.3,7.5,7.1,6.9,5.6,5.8,5.0,5.0,3.8,4.2,3.6,3.8,4.4,3.9,4.9,5.4,7.2,7.8,8.8,9.3,8.6,7.8,6.5,6.8,5.6,5.6,4.8,5.2,5.0,4.5,4.1,4.7,4.3,5.1,5.2,6.0,6.0,6.7,7.0,7.7,8.1,8.3,7.6,7.9,7.1,7.2,7.4,6.5,6.1,6.4,6.1,5.2,5.1,5.7,4.9,4.3,4.6,4.7,4.1,3.9,3.5,4.2,4.4,5.3,5.1,4.0,4.5,5.2,4.4,4.0,4.9,5.4,5.7,5.8,5.9,6.3],[8.4,7.2,5.9,5.2,5.2,4.1,3.5,3.3,2.3,2.7,2.2,2.2,1.6,1.3,0.8,0.8,0.9,1.4,2.1,2.7,3.1,3.6,4.7,4.8,5.3,5.9,6.4,6.9,6.2,5.6,5.5,5.0,3.6,3.6,2.9,3.3,4.0,4.8,5.5,5.1,3.8,3.5,2.9,3.9,4.0,4.9,5.4,6.0,6.4,7.0,7.6,7.4,8.2,8.9,8.6,7.6,6.9,7.1,5.8,5.5,5.0,4.7,3.9,3.9,3.5,3.5,3.7,3.5,4.4,5.0,6.8,7.1,8.0,9.3,8.4,7.3,6.2,6.4,5.2,5.3,4.5,4.6,4.6,4.1,4.2,4.6,4.6,5.2,5.3,6.2,6.1,7.0,7.1,7.8,8.1,8.5,7.7,8.0,7.2,7.5,7.4,6.8,6.5,6.8,6.3,5.5,5.7,6.0,5.2,4.6,5.1,5.5,4.6,4.7,4.2,4.8,5.3,5.9,5.7,4.6,5.3,5.8,4.8,4.3,5.2,5.7,6.1,6.0,6.4,6.6],[7.9,6.4,4.6,4.1,3.9,3.2,2.6,2.5,1.8,2.0,1.5,1.8,1.4,1.7,1.2,1.0,0.8,1.0,1.4,2.0,2.3,2.7,3.3,3.4,4.0,4.4,4.8,5.1,4.7,4.2,4.0,3.4,2.6,2.7,2.3,3.2,3.8,4.3,5.1,4.4,3.3,2.9,2.1,2.8,2.7,3.5,3.9,4.5,5.1,5.5,6.3,6.1,6.8,7.4,7.3,6.4,5.8,5.4,4.6,4.3,3.8,3.5,2.8,3.1,2.6,2.8,3.4,3.2,4.0,4.8,6.5,6.7,7.7,8.7,8.1,7.1,5.9,6.1,5.0,4.9,3.8,4.3,4.0,3.5,3.4,3.8,3.4,4.0,4.0,4.7,4.8,5.6,5.9,6.8,6.9,7.3,6.6,6.9,6.0,6.6,6.6,5.9,5.8,6.0,5.2,4.6,5.5,5.2,4.4,4.0,4.6,4.4,4.0,4.3,4.0,4.7,4.7,5.4,4.8,4.1,4.8,5.0,4.2,4.0,4.8,5.0,5.6,5.7,5.7,6.4],[6.5,4.8,2.9,2.3,2.2,1.9,1.6,1.4,1.1,1.1,1.0,1.2,1.1,1.2,1.1,1.1,0.8,0.8,0.8,1.1,1.3,1.6,1.9,1.9,2.3,2.5,2.7,3.0,2.6,2.4,2.0,1.9,1.5,1.6,1.3,2.2,2.8,3.2,3.5,3.3,2.3,1.8,1.3,1.7,1.6,1.9,2.0,2.6,2.7,3.0,3.3,3.4,3.8,4.0,3.8,3.4,3.2,2.9,2.6,2.4,2.0,2.0,1.7,1.8,1.6,1.7,2.1,2.3,2.9,3.4,4.6,5.0,5.7,6.7,6.5,5.1,4.2,4.1,3.5,3.3,2.5,2.7,2.4,2.0,2.0,2.2,1.9,2.3,2.2,2.6,2.7,3.1,3.3,3.6,3.7,3.8,3.5,3.8,3.6,3.6,3.5,3.3,3.2,3.3,2.9,2.6,3.0,2.9,2.4,2.3,2.7,2.4,2.2,2.4,2.3,2.7,2.7,3.1,2.6,2.2,2.7,2.9,2.2,2.3,2.8,2.9,3.1,3.2,3.3,3.6],[5.8,3.7,1.9,1.6,1.5,1.3,1.1,1.0,0.8,0.9,0.8,1.0,1.1,1.3,1.3,1.4,1.0,0.8,0.8,0.8,0.9,1.0,1.3,1.3,1.6,1.7,2.1,2.2,2.0,1.7,1.4,1.4,1.1,1.2,1.0,1.9,2.6,2.6,2.9,2.5,1.8,1.3,1.0,1.3,1.2,1.4,1.5,1.8,2.0,2.2,2.4,2.5,2.9,3.0,2.9,2.4,2.3,2.2,1.9,1.8,1.5,1.5,1.2,1.3,1.2,1.3,1.6,1.9,2.3,2.8,3.5,3.9,4.6,5.4,5.3,4.3,3.4,3.3,2.8,2.6,2.0,2.0,1.8,1.6,1.4,1.6,1.5,1.7,1.7,2.0,1.9,2.3,2.2,2.6,2.7,2.8,2.4,2.6,2.3,2.5,2.6,2.2,2.3,2.4,2.1,1.9,2.1,2.1,1.7,1.7,1.9,1.8,1.7,1.8,1.8,2.0,2.0,2.2,1.9,1.7,2.0,2.1,1.7,1.7,2.0,2.2,2.3,2.4,2.4,2.7],[5.6,3.8,1.8,1.4,1.3,1.1,0.9,0.8,0.8,0.9,0.9,1.1,1.3,1.5,1.4,1.6,1.1,0.9,0.8,0.8,0.8,0.9,1.1,1.2,1.5,1.6,1.9,2.1,1.8,1.6,1.3,1.3,0.9,1.1,1.0,1.8,2.5,2.6,2.7,2.5,1.8,1.3,1.0,1.2,1.0,1.3,1.3,1.6,1.7,2.0,2.3,2.3,2.7,2.8,2.7,2.3,2.1,2.0,1.6,1.7,1.4,1.4,1.2,1.3,1.2,1.4,1.7,1.9,2.4,2.8,3.5,4.0,4.5,5.2,5.1,4.2,3.4,3.3,2.8,2.6,2.0,2.1,1.8,1.6,1.5,1.6,1.4,1.7,1.7,1.9,1.7,2.1,2.0,2.3,2.4,2.6,2.2,2.4,2.2,2.3,2.3,2.0,2.0,2.2,1.9,1.7,1.9,2.0,1.6,1.6,1.8,1.8,1.6,1.8,1.8,2.1,1.9,2.3,1.9,1.7,2.1,2.2,1.8,1.7,2.1,2.2,2.3,2.4,2.5,2.7],[5.5,3.8,1.7,1.3,1.1,1.0,0.9,0.8,0.9,0.9,1.0,1.3,1.5,1.7,1.5,1.7,1.4,1.1,0.9,0.8,0.8,0.8,0.9,1.0,1.3,1.4,1.9,2.1,1.8,1.5,1.2,1.2,0.8,0.9,0.9,1.7,2.5,2.7,2.7,2.4,1.8,1.2,0.9,1.1,0.9,1.3,1.3,1.6,1.7,2.0,2.3,2.4,2.7,2.9,2.7,2.4,2.1,2.0,1.6,1.7,1.4,1.4,1.1,1.3,1.2,1.4,1.7,1.9,2.4,2.9,3.4,4.1,4.6,5.2,5.1,4.4,3.4,3.3,2.9,2.5,1.9,2.0,1.8,1.5,1.5,1.5,1.5,1.7,1.7,1.9,1.8,2.2,2.0,2.4,2.5,2.6,2.3,2.5,2.1,2.4,2.4,2.0,2.0,2.3,2.0,1.7,2.0,2.1,1.7,1.7,2.0,1.9,1.7,1.8,2.0,2.2,2.1,2.4,2.0,1.9,2.1,2.2,1.8,1.8,2.2,2.3,2.4,2.4,2.5,2.8],[5.4,3.7,1.7,1.3,1.0,1.0,0.9,0.9,1.0,1.0,1.2,1.3,1.5,1.7,1.6,1.8,1.4,1.2,1.0,0.9,0.8,0.8,0.8,0.9,1.1,1.2,1.7,1.9,1.5,1.4,1.1,1.0,0.8,0.9,0.9,1.8,2.6,2.8,2.8,2.5,1.8,1.2,1.0,1.1,1.0,1.2,1.3,1.5,1.6,1.9,2.1,2.3,2.6,2.8,2.7,2.3,2.1,1.9,1.6,1.6,1.4,1.4,1.2,1.3,1.3,1.4,1.7,1.9,2.4,2.8,3.5,4.0,4.4,4.8,4.9,4.2,3.4,3.2,2.9,2.5,2.0,2.0,1.9,1.6,1.5,1.5,1.5,1.7,1.7,2.0,1.8,2.1,2.0,2.4,2.4,2.6,2.3,2.4,2.1,2.4,2.3,1.9,2.0,2.2,1.9,1.7,2.0,2.1,1.7,1.7,2.0,1.9,1.7,1.9,2.0,2.2,2.1,2.4,2.0,1.9,2.1,2.2,1.9,1.9,2.2,2.4,2.4,2.4,2.6,2.8],[5.2,3.6,1.7,1.3,0.9,0.9,0.9,1.0,1.2,1.1,1.4,1.5,1.8,1.9,1.9,2.0,1.7,1.4,1.3,1.1,1.0,0.8,0.8,0.8,1.0,1.1,1.6,1.8,1.5,1.3,1.0,0.9,0.8,1.0,1.1,1.8,2.6,2.7,3.1,2.7,2.0,1.4,1.2,1.1,1.0,1.1,1.2,1.4,1.6,1.8,2.1,2.2,2.5,2.6,2.6,2.2,2.0,1.8,1.5,1.4,1.3,1.3,1.3,1.3,1.5,1.6,2.0,2.1,2.6,3.0,3.7,4.3,4.7,5.0,5.1,4.5,3.7,3.3,3.1,2.6,2.1,2.3,2.1,1.7,1.6,1.6,1.5,1.6,1.6,1.8,1.7,2.0,1.9,2.4,2.4,2.6,2.3,2.5,2.2,2.4,2.4,2.0,2.1,2.2,1.9,1.7,2.0,2.1,1.7,1.7,2.0,1.9,1.8,2.0,2.1,2.3,2.2,2.5,2.1,2.0,2.3,2.3,2.0,2.1,2.4,2.5,2.6,2.6,2.7,2.9],[5.5,3.9,1.9,1.5,1.1,1.2,1.1,1.2,1.5,1.4,1.8,1.9,2.1,2.3,2.3,2.4,2.1,1.8,1.6,1.3,1.1,0.9,0.8,0.8,0.9,1.1,1.5,1.8,1.5,1.4,1.1,0.9,0.9,1.0,1.3,1.9,2.5,2.7,3.0,2.8,2.1,1.5,1.4,1.2,1.2,1.2,1.3,1.5,1.8,2.0,2.4,2.5,2.9,3.0,3.0,2.5,2.3,2.1,1.8,1.7,1.6,1.5,1.6,1.6,1.8,1.9,2.3,2.5,2.9,3.2,3.9,4.6,5.0,5.4,5.6,4.7,3.9,3.6,3.2,2.9,2.4,2.7,2.5,2.0,2.1,1.9,1.8,1.9,1.9,2.1,1.9,2.3,2.2,2.7,2.8,3.0,2.6,2.8,2.5,2.7,2.7,2.2,2.4,2.6,2.2,1.9,2.2,2.3,1.9,2.0,2.3,2.2,2.1,2.3,2.5,2.7,2.6,3.1,2.5,2.4,2.8,2.9,2.5,2.6,2.9,3.1,3.1,3.1,3.3,3.5],[5.7,4.1,2.2,1.9,1.3,1.6,1.5,1.6,1.9,1.8,2.1,2.3,2.5,2.9,2.7,2.8,2.4,2.1,1.9,1.6,1.4,1.2,1.0,0.8,0.8,0.8,1.3,1.6,1.2,1.3,1.1,1.0,1.1,1.2,1.6,2.0,2.7,2.9,3.1,3.1,2.4,1.7,1.7,1.4,1.5,1.4,1.5,1.7,2.0,2.1,2.5,2.7,3.1,3.2,3.3,2.9,2.5,2.4,2.1,2.0,1.9,1.9,1.9,1.9,2.3,2.2,2.8,2.8,3.4,3.8,4.6,5.5,5.7,6.2,6.4,5.5,4.6,4.1,3.7,3.3,2.7,3.1,2.9,2.5,2.6,2.3,2.3,2.4,2.3,2.4,2.3,2.7,2.6,3.2,3.0,3.5,3.1,3.6,3.1,3.7,3.5,2.8,3.2,3.4,2.9,2.6,3.2,3.1,2.5,2.7,3.1,2.9,2.7,2.9,3.1,3.6,3.5,3.9,3.2,3.0,3.6,3.7,3.0,3.3,3.8,3.7,3.9,3.8,4.0,4.3],[5.9,4.3,2.3,2.0,1.4,1.9,2.0,2.1,2.3,2.1,2.5,2.8,3.0,3.3,3.1,3.2,2.9,2.6,2.3,2.1,1.8,1.7,1.3,1.2,0.9,0.8,1.0,1.5,1.1,1.4,1.2,1.2,1.5,1.6,2.0,2.5,3.0,3.4,3.5,3.6,2.8,2.2,2.0,1.8,1.8,1.6,1.7,1.6,2.0,2.2,2.8,2.9,3.4,3.5,3.5,3.1,2.7,2.7,2.1,2.2,1.9,2.1,2.0,2.1,2.5,2.6,3.0,3.1,3.6,4.0,4.9,5.7,6.1,6.6,6.7,5.8,4.9,4.5,3.9,3.7,3.1,3.4,3.2,2.6,2.9,2.5,2.3,2.5,2.4,2.7,2.6,3.0,3.0,3.4,3.2,3.7,3.5,3.7,3.3,3.8,3.6,3.2,3.3,3.7,3.2,2.9,3.6,3.6,3.1,3.1,3.5,3.2,3.0,3.4,3.3,3.9,3.9,4.1,3.5,3.1,3.8,3.9,3.2,3.4,4.0,3.9,4.1,4.0,4.4,4.9],[7.2,5.6,3.3,3.2,2.0,2.8,2.9,3.3,3.9,4.0,4.7,4.6,5.3,5.3,4.9,5.5,5.1,4.4,4.3,3.6,3.2,2.7,1.9,2.2,1.6,1.0,0.8,1.1,1.3,1.7,1.8,1.9,2.3,2.7,3.9,4.2,4.8,5.4,5.0,5.5,5.2,4.0,4.0,3.3,3.1,2.5,2.6,2.3,3.2,3.3,4.3,4.4,5.1,5.7,5.6,4.8,4.3,4.0,3.7,3.3,3.4,3.3,4.1,3.9,5.0,5.3,5.9,6.0,6.7,7.1,8.0,8.8,8.9,9.3,9.5,8.9,8.0,7.1,6.5,6.3,5.7,6.5,6.1,5.2,5.4,4.6,4.6,4.2,4.3,4.4,4.2,4.7,4.5,5.3,5.4,5.6,5.5,5.6,5.2,5.7,5.5,5.0,5.2,5.7,5.3,4.5,5.3,5.6,4.7,4.8,5.8,5.5,5.3,5.7,5.9,6.4,6.3,7.2,6.3,5.8,6.7,7.1,6.3,6.5,7.3,7.9,7.8,7.4,7.5,8.2],[7.7,6.3,3.9,3.6,2.7,3.6,3.6,3.9,5.2,4.5,5.4,5.8,6.4,6.6,6.2,6.8,6.3,5.9,5.1,4.7,3.8,3.6,2.7,2.7,2.0,1.6,0.9,0.8,0.9,1.5,2.0,2.4,3.0,3.4,4.5,4.9,5.4,5.9,5.5,5.8,5.4,4.5,4.6,3.5,3.4,2.5,2.5,1.9,2.8,2.5,3.6,3.5,4.6,5.0,5.2,4.3,3.9,3.1,3.0,2.6,3.1,3.1,4.2,4.3,5.5,5.2,6.4,6.9,7.3,7.8,8.2,9.4,9.1,9.9,10.6,9.3,8.7,7.5,7.2,6.6,5.9,7.0,6.4,5.3,5.5,4.5,4.5,3.9,3.9,3.5,3.7,4.1,4.3,5.0,4.8,5.7,5.2,5.8,5.1,5.9,5.5,4.7,5.5,5.4,4.7,4.5,5.3,5.0,4.5,5.0,5.5,4.9,5.1,5.6,6.0,6.3,5.8,6.2,5.6,5.6,6.5,6.5,6.1,6.6,7.0,7.4,7.3,6.7,6.5,7.5],[6.9,5.2,3.1,2.8,2.2,2.8,3.1,3.0,3.4,3.0,3.7,3.8,4.2,4.6,4.4,4.8,4.3,3.9,3.4,3.4,2.8,2.8,2.4,2.3,1.9,1.5,1.3,1.1,0.8,1.0,1.4,1.9,2.0,2.6,3.1,3.9,4.3,4.8,4.6,4.9,4.2,3.3,3.0,2.6,2.3,1.7,1.5,1.3,2.0,2.2,3.1,3.1,4.0,4.4,4.5,3.7,3.1,2.7,2.5,2.2,2.3,2.3,2.5,2.9,3.3,3.9,4.2,4.6,5.2,5.7,6.6,7.6,7.6,8.3,8.9,7.8,6.8,6.4,5.7,5.3,4.4,4.8,4.3,3.7,3.7,3.4,3.0,3.0,2.8,2.8,2.8,3.5,3.6,4.2,4.0,4.8,4.4,4.8,4.2,5.0,4.6,3.8,4.3,4.6,3.9,3.6,4.4,4.2,3.5,3.7,4.4,3.9,4.0,4.5,4.7,5.2,4.8,5.3,4.3,4.3,5.2,5.1,4.4,4.6,5.5,5.7,5.7,5.4,5.3,6.1],[6.0,4.1,2.3,1.8,1.4,1.7,1.6,1.6,1.8,1.6,1.9,2.1,2.3,2.5,2.5,2.6,2.4,2.1,1.9,1.7,1.5,1.5,1.3,1.3,1.1,1.1,1.4,1.3,0.8,0.8,0.8,1.0,1.1,1.4,1.6,2.3,3.0,3.3,3.3,3.2,2.5,1.9,1.7,1.5,1.2,1.1,1.1,1.0,1.5,1.6,2.1,2.0,2.4,2.6,2.6,2.2,1.9,1.7,1.5,1.3,1.4,1.4,1.6,1.7,2.0,2.3,2.8,2.9,3.2,3.6,4.4,5.3,5.5,6.0,6.1,5.3,4.6,4.2,3.6,3.2,2.7,3.0,2.6,2.3,2.2,2.0,1.8,1.8,1.7,1.8,1.8,2.1,2.1,2.5,2.4,2.7,2.5,2.9,2.6,2.9,2.8,2.2,2.5,2.6,2.1,2.0,2.4,2.3,2.0,2.1,2.4,2.2,2.1,2.4,2.5,2.7,2.6,2.8,2.5,2.4,2.7,2.9,2.6,2.6,3.0,3.2,3.1,2.9,3.0,3.3],[5.2,3.8,1.8,1.4,1.0,1.2,1.2,1.2,1.3,1.2,1.4,1.6,1.8,2.0,2.0,2.1,1.8,1.5,1.3,1.3,1.0,1.1,0.9,0.9,1.0,1.0,1.5,1.4,0.9,0.8,0.8,0.8,0.8,1.0,1.2,1.9,2.6,2.9,3.3,2.6,1.8,1.3,1.1,1.0,0.9,0.8,0.8,0.9,1.2,1.3,1.6,1.6,1.9,2.0,2.0,1.6,1.5,1.3,1.1,1.1,1.0,1.0,1.0,1.2,1.3,1.4,1.7,2.0,2.3,2.8,3.4,4.1,4.6,4.9,4.9,4.4,3.5,3.2,2.9,2.4,1.9,2.0,1.8,1.5,1.4,1.4,1.3,1.3,1.3,1.4,1.4,1.5,1.5,1.8,1.8,2.1,1.8,2.0,1.8,2.2,2.0,1.6,1.7,1.9,1.6,1.5,1.8,1.7,1.5,1.6,1.9,1.7,1.7,1.9,2.0,2.2,2.1,2.2,1.8,1.8,2.1,2.1,1.8,2.0,2.3,2.3,2.4,2.3,2.4,2.8],[5.3,3.5,1.8,1.3,0.9,1.1,1.1,1.0,1.2,1.0,1.2,1.4,1.6,1.8,1.8,1.9,1.6,1.4,1.1,1.1,0.9,0.9,0.9,0.8,0.9,0.9,1.4,1.4,1.0,0.9,0.8,0.8,0.8,0.8,1.0,1.7,2.2,2.4,2.7,2.4,1.7,1.1,0.9,0.8,0.8,0.8,0.9,0.9,1.2,1.3,1.5,1.5,1.8,1.9,1.9,1.5,1.4,1.2,1.1,1.0,1.0,0.9,0.9,1.0,1.1,1.2,1.5,1.8,2.2,2.7,3.3,3.9,4.3,4.6,4.6,4.1,3.2,3.1,2.9,2.3,1.8,1.7,1.5,1.3,1.2,1.2,1.1,1.2,1.3,1.3,1.2,1.4,1.4,1.7,1.7,2.0,1.7,1.9,1.8,2.0,1.9,1.5,1.8,1.9,1.5,1.4,1.8,1.6,1.4,1.4,1.7,1.5,1.4,1.7,1.9,2.0,1.8,2.0,1.6,1.6,1.8,1.9,1.6,1.7,1.9,2.1,2.1,2.0,2.1,2.4],[5.2,3.5,1.6,1.2,0.9,1.0,1.0,0.9,1.1,0.9,1.1,1.3,1.5,1.7,1.7,1.7,1.4,1.3,1.0,1.0,0.8,0.8,0.8,0.8,0.9,1.0,1.4,1.5,1.1,1.0,0.8,0.8,0.8,0.8,0.8,1.6,2.5,2.7,3.1,2.4,1.5,1.0,0.8,0.8,0.8,0.8,0.9,1.0,1.2,1.3,1.6,1.7,1.9,2.0,2.0,1.6,1.5,1.3,1.1,1.1,1.0,0.9,0.9,0.9,1.0,1.1,1.4,1.6,2.1,2.5,3.0,3.6,4.1,4.5,4.5,3.9,3.0,2.8,2.6,2.1,1.7,1.6,1.4,1.2,1.2,1.1,1.1,1.2,1.3,1.3,1.3,1.5,1.5,1.8,1.8,2.0,1.8,2.0,1.7,2.0,1.8,1.6,1.7,1.8,1.5,1.4,1.6,1.6,1.4,1.4,1.6,1.5,1.5,1.6,1.7,1.9,1.7,1.9,1.6,1.5,1.8,1.8,1.5,1.6,1.8,1.9,2.0,2.0,2.0,2.3],[5.6,3.7,1.9,1.6,1.2,1.3,1.2,1.2,1.3,1.2,1.3,1.6,1.8,2.2,2.2,2.2,1.7,1.6,1.1,1.2,0.9,1.0,1.0,0.9,1.1,1.3,1.8,2.0,1.4,1.2,1.0,0.9,0.8,0.8,0.8,1.5,2.7,2.7,2.8,2.5,1.8,1.1,0.9,0.9,0.9,1.0,1.1,1.3,1.5,1.7,1.9,2.1,2.4,2.5,2.5,2.1,1.8,1.7,1.5,1.4,1.3,1.2,1.2,1.1,1.3,1.3,1.7,1.8,2.3,2.9,3.5,4.1,4.4,4.9,5.0,4.1,3.4,3.2,2.7,2.4,1.8,2.0,1.8,1.5,1.6,1.5,1.4,1.5,1.6,1.7,1.7,2.0,1.9,2.3,2.3,2.6,2.3,2.5,2.3,2.6,2.4,2.1,2.4,2.5,2.0,1.9,2.3,2.3,1.8,2.0,2.3,2.0,1.8,2.2,2.4,2.6,2.4,2.6,2.1,2.1,2.4,2.3,1.9,2.1,2.4,2.5,2.6,2.6,2.6,3.1],[6.8,4.6,2.7,2.3,1.9,2.0,1.6,1.6,1.8,1.6,1.9,2.2,2.3,2.9,2.6,2.8,2.3,2.1,1.5,1.5,1.3,1.3,1.5,1.4,1.9,2.1,2.6,2.7,2.5,2.1,1.7,1.4,1.2,0.9,0.8,1.0,2.2,2.8,2.9,3.1,2.5,1.5,1.3,1.5,1.6,1.8,2.1,2.4,2.6,3.2,3.5,3.4,4.0,4.2,4.2,3.9,3.4,3.4,2.8,2.4,2.2,2.4,2.1,1.9,1.9,2.0,2.5,2.3,3.1,3.4,4.3,5.1,5.5,6.3,6.1,5.0,4.3,4.2,3.2,3.1,2.7,3.0,2.9,2.4,2.5,2.6,2.4,2.9,2.6,3.2,3.1,3.8,3.7,4.3,4.2,4.4,4.2,4.6,4.0,4.4,4.4,3.6,3.8,4.2,3.4,3.2,3.7,3.9,3.0,3.1,3.6,3.3,2.9,3.3,3.5,4.1,3.9,4.5,3.6,3.4,3.9,4.1,3.4,3.4,4.0,4.0,4.4,4.8,4.9,5.0],[10.3,8.1,6.3,5.9,4.9,4.7,3.2,3.7,4.1,2.9,4.0,5.3,5.8,7.0,6.2,6.3,4.5,4.5,2.8,2.5,2.3,2.4,3.7,3.4,4.9,5.8,6.7,7.5,6.9,6.0,4.8,4.3,2.3,2.2,1.1,0.8,1.6,2.6,3.6,4.3,3.6,3.1,2.9,3.9,3.1,5.1,5.0,7.1,7.1,8.1,8.7,8.2,9.4,10.0,9.5,8.6,7.8,7.6,6.6,6.2,5.1,5.4,4.0,4.7,4.1,4.2,5.4,3.9,5.4,5.3,7.0,7.6,8.3,9.3,9.1,7.8,6.6,6.1,4.6,5.6,4.7,6.1,6.4,5.4,5.7,5.6,5.1,6.0,5.5,6.5,6.5,7.6,7.3,8.7,8.7,9.1,8.6,8.7,8.1,8.3,8.8,7.5,7.5,8.2,6.9,6.8,7.1,6.9,6.4,7.0,6.8,5.9,6.4,7.1,7.7,8.0,7.1,8.1,7.0,7.6,7.7,7.6,7.1,7.5,8.4,9.1,8.8,8.5,8.9,9.2],[10.9,9.2,7.2,7.2,6.5,5.7,4.0,5.3,5.2,4.9,5.8,6.8,6.2,7.8,7.0,6.8,5.0,5.4,4.0,3.7,3.7,3.4,4.8,3.8,5.3,6.7,7.0,8.2,8.4,7.3,6.6,5.1,3.9,3.3,2.3,1.2,0.8,1.2,2.4,3.0,2.6,2.7,3.7,4.4,5.0,5.7,7.0,8.3,8.9,9.6,11.1,11.0,11.4,12.2,11.6,10.3,9.9,8.9,8.5,8.2,7.4,6.6,6.0,5.1,5.7,4.0,5.5,3.6,5.0,4.8,5.9,6.9,7.6,8.9,8.9,7.3,5.9,5.0,4.2,4.6,4.9,6.2,6.4,5.6,6.5,6.5,6.6,8.4,8.0,8.7,8.4,9.6,9.2,10.9,11.0,11.5,10.7,11.0,10.1,10.8,11.0,9.6,9.7,10.8,9.6,9.3,9.8,10.1,9.2,9.6,9.6,9.0,8.9,9.4,9.5,10.7,10.3,11.1,9.6,9.5,10.4,9.9,8.0,9.4,10.1,10.6,11.3,11.7,11.7,12.1],[10.9,9.3,7.7,6.6,5.6,5.3,4.1,4.7,4.8,3.7,4.5,5.5,6.1,7.1,6.5,6.4,4.9,4.7,3.8,4.2,3.5,3.6,4.5,3.5,4.2,5.4,5.7,6.5,6.5,5.4,5.4,3.9,3.6,2.9,3.0,2.1,1.3,0.8,1.2,1.8,1.9,2.0,2.8,2.9,4.0,4.4,5.5,6.3,7.5,8.0,8.9,8.5,9.1,9.9,9.8,9.1,8.8,7.9,6.7,6.0,5.7,4.7,4.6,3.1,3.8,3.0,3.9,3.1,3.8,4.2,5.2,5.7,6.1,7.3,7.3,6.3,5.2,4.4,3.7,3.7,3.4,4.4,4.3,3.6,4.7,4.6,5.2,5.4,6.2,6.9,7.2,8.3,8.9,9.9,9.6,10.1,9.9,9.7,9.3,9.5,9.9,9.4,9.2,9.3,8.6,8.1,9.0,8.9,7.6,7.7,8.2,7.6,7.3,8.3,8.3,8.3,8.4,8.8,8.3,8.2,7.9,7.9,7.2,7.7,7.9,7.5,8.5,8.8,8.9,8.7],[10.4,8.8,6.7,6.3,4.8,4.9,4.4,4.8,5.0,4.4,4.6,5.6,5.4,6.5,6.3,6.4,5.4,5.1,3.8,4.0,3.8,3.8,4.4,3.5,4.1,4.9,5.4,6.2,6.4,5.2,4.7,3.8,3.8,3.1,2.8,2.6,1.8,0.9,0.8,1.0,1.4,1.7,2.8,2.7,3.9,4.0,4.9,5.8,6.5,7.0,8.1,7.9,9.1,9.8,9.4,8.0,7.4,6.7,6.2,5.6,5.2,4.4,4.5,2.9,4.1,3.0,3.6,3.1,3.7,4.1,4.3,5.4,5.5,6.8,6.8,5.7,5.0,3.7,3.3,3.0,2.8,3.7,4.1,2.9,4.6,4.5,5.0,5.4,5.7,6.0,6.8,7.4,7.4,8.9,8.7,9.6,8.6,9.4,8.6,9.3,9.3,8.2,8.4,8.8,7.7,7.4,8.3,7.9,7.1,7.2,7.7,6.9,6.7,7.3,7.2,7.6,7.5,7.5,7.0,6.9,7.1,6.8,6.2,6.5,7.1,6.8,7.4,7.5,7.3,8.5],[9.0,7.8,6.0,5.2,4.4,4.2,3.7,3.9,4.0,3.4,3.5,4.2,4.2,5.1,5.3,5.0,4.1,4.1,3.1,3.4,3.0,3.2,3.8,2.8,3.2,4.3,4.6,5.2,5.2,4.3,4.2,3.0,2.9,2.4,2.2,2.8,2.0,1.4,1.0,0.8,1.0,1.3,2.0,2.4,3.3,3.3,4.3,5.0,5.9,6.0,7.0,6.9,7.6,8.3,8.2,7.1,6.8,6.0,5.5,4.8,4.4,3.4,3.6,2.5,2.7,2.0,2.6,2.1,2.6,2.8,3.6,4.1,4.6,5.1,5.2,4.5,3.8,3.3,3.0,2.6,2.1,3.0,3.2,2.5,3.3,3.3,4.0,4.3,4.6,5.1,5.7,6.4,6.8,7.9,8.1,8.5,8.0,8.0,7.3,7.6,8.1,7.3,7.0,7.4,6.4,6.0,6.6,6.6,5.6,5.6,6.0,5.3,5.1,5.6,5.7,5.9,6.1,6.4,5.6,5.3,5.3,5.4,4.8,5.2,5.4,5.3,6.1,6.5,6.1,6.5],[7.6,5.7,3.9,3.5,3.2,3.0,2.5,2.8,2.9,2.4,2.3,3.2,3.2,4.0,4.0,3.8,3.1,3.1,2.2,2.3,1.9,2.2,2.7,2.3,2.8,3.6,4.1,4.3,4.1,3.6,3.2,2.4,2.1,1.9,1.5,2.2,2.2,1.6,1.4,0.9,0.8,0.9,1.2,2.0,2.2,2.6,3.0,3.8,4.0,4.5,5.0,4.8,5.5,6.1,5.9,4.9,4.6,4.3,3.7,3.4,2.9,2.6,2.7,2.1,2.0,1.6,2.0,1.7,2.3,2.4,2.9,3.3,4.1,4.6,4.4,3.5,3.0,3.0,2.6,2.4,1.8,2.2,2.5,2.0,2.6,2.6,2.7,3.0,3.1,3.7,3.7,4.4,4.5,5.2,5.4,5.8,5.2,5.6,4.7,5.1,5.2,4.5,4.4,5.0,4.3,3.8,4.2,4.6,3.6,3.5,4.0,3.7,3.5,3.9,4.3,4.7,4.4,4.6,3.9,4.0,4.1,4.3,3.4,3.8,4.0,3.8,4.7,4.8,4.6,5.1],[6.8,4.7,3.0,2.5,2.3,2.3,1.9,2.0,2.0,1.5,1.7,2.1,2.3,2.9,3.0,3.0,2.2,2.2,1.6,1.9,1.5,1.8,2.2,1.8,2.3,2.7,3.0,3.3,3.2,2.6,2.3,1.9,1.6,1.3,1.2,2.2,2.3,2.2,2.2,1.4,0.9,0.8,0.8,1.2,1.4,1.9,2.0,2.8,2.9,3.2,3.5,3.4,3.8,4.1,3.9,3.3,3.1,3.1,2.5,2.6,1.8,1.9,1.4,1.3,1.3,1.2,1.7,1.6,2.2,2.5,3.0,3.5,4.0,4.6,4.5,3.8,3.0,2.9,2.4,2.3,1.7,2.0,1.9,1.5,1.8,1.9,1.6,2.1,2.1,2.6,2.3,3.0,2.8,3.4,3.5,3.7,3.1,3.5,3.2,3.4,3.2,2.9,3.0,3.1,2.6,2.6,2.7,2.9,2.1,2.3,2.5,2.3,1.9,2.6,2.7,3.0,2.8,3.0,2.4,2.4,2.8,2.7,2.2,2.4,2.9,2.8,3.1,3.1,3.2,3.6],[5.7,3.6,1.9,1.5,1.3,1.4,1.2,1.1,1.2,1.0,1.1,1.4,1.6,1.8,1.8,1.9,1.5,1.4,1.0,1.1,0.9,1.0,1.2,1.0,1.3,1.4,1.7,1.8,1.4,1.3,1.1,1.0,0.9,0.9,0.9,1.9,2.3,2.4,2.6,1.9,1.2,0.8,0.8,0.8,0.8,0.9,1.1,1.2,1.5,1.6,1.8,1.9,2.1,2.3,2.3,1.8,1.7,1.5,1.3,1.2,1.1,1.0,0.9,0.8,0.8,0.9,1.2,1.6,2.0,2.4,3.0,3.3,3.9,4.5,4.6,3.6,2.9,2.8,2.4,2.2,1.6,1.5,1.3,1.1,1.0,1.0,1.0,1.2,1.3,1.4,1.4,1.6,1.8,2.0,2.1,2.3,2.0,2.3,2.1,2.3,2.2,1.8,2.0,2.1,1.7,1.7,2.0,1.9,1.5,1.6,1.8,1.6,1.5,1.8,1.8,2.0,1.9,2.1,1.7,1.6,1.8,1.8,1.5,1.6,1.8,1.9,2.1,2.1,2.1,2.3],[5.3,3.4,1.7,1.3,1.1,1.2,1.1,1.0,1.1,0.9,1.1,1.3,1.5,1.8,1.8,1.8,1.5,1.3,1.0,1.1,0.9,1.0,1.0,0.9,1.1,1.2,1.6,1.7,1.3,1.1,0.9,0.8,0.8,0.8,0.9,1.6,2.5,2.4,2.8,2.4,1.4,0.9,0.8,0.8,0.8,0.8,0.9,1.1,1.2,1.3,1.5,1.6,1.8,2.0,1.9,1.5,1.4,1.3,1.1,1.0,0.9,0.8,0.8,0.8,0.8,0.9,1.2,1.6,2.0,2.5,3.1,3.6,4.0,4.2,4.4,3.6,2.9,2.7,2.5,2.1,1.6,1.4,1.2,1.0,1.0,0.9,0.9,1.0,1.1,1.2,1.2,1.4,1.4,1.6,1.7,1.8,1.6,1.8,1.7,1.8,1.7,1.4,1.6,1.7,1.4,1.3,1.6,1.4,1.3,1.4,1.6,1.4,1.3,1.5,1.7,1.8,1.6,1.8,1.5,1.4,1.7,1.6,1.4,1.5,1.7,1.8,1.9,1.8,1.9,2.2],[5.3,3.7,1.7,1.3,1.1,1.1,1.1,1.0,1.1,0.9,1.0,1.3,1.4,1.6,1.7,1.8,1.5,1.3,1.0,1.0,0.8,0.9,1.0,0.9,1.0,1.1,1.5,1.5,1.2,1.0,0.8,0.8,0.8,0.8,0.9,1.6,2.6,2.5,2.7,2.3,1.5,1.0,0.8,0.8,0.8,0.8,0.8,0.9,1.1,1.2,1.4,1.4,1.7,1.8,1.8,1.4,1.3,1.1,1.0,0.9,0.8,0.8,0.8,0.8,0.9,1.0,1.2,1.6,2.0,2.4,3.0,3.5,4.1,4.3,4.3,3.8,2.9,2.8,2.5,2.0,1.7,1.5,1.3,1.1,1.0,1.0,0.9,1.0,1.1,1.1,1.1,1.3,1.4,1.6,1.6,1.8,1.6,1.8,1.6,1.8,1.7,1.4,1.6,1.7,1.4,1.3,1.5,1.5,1.3,1.3,1.5,1.3,1.3,1.5,1.6,1.7,1.6,1.7,1.4,1.4,1.6,1.6,1.3,1.4,1.7,1.7,1.8,1.8,1.8,2.1],[5.4,3.6,1.8,1.3,1.1,1.2,1.2,1.1,1.2,1.0,1.2,1.4,1.6,1.9,1.9,2.0,1.6,1.4,1.2,1.2,1.0,1.1,1.0,1.0,1.1,1.1,1.5,1.6,1.2,1.0,0.8,0.8,0.8,0.9,1.1,1.7,2.4,2.5,2.7,2.3,1.6,1.1,0.9,0.8,0.8,0.8,0.8,0.8,1.0,1.1,1.4,1.4,1.6,1.8,1.7,1.4,1.2,1.1,0.9,0.8,0.8,0.8,0.8,0.9,1.1,1.2,1.4,1.7,2.1,2.6,3.2,3.9,4.2,4.5,4.6,4.0,3.2,3.0,2.7,2.2,1.7,1.6,1.4,1.2,1.2,1.0,1.0,1.0,1.0,1.1,1.1,1.2,1.3,1.5,1.5,1.7,1.5,1.7,1.5,1.8,1.6,1.3,1.5,1.6,1.3,1.3,1.6,1.5,1.3,1.4,1.6,1.4,1.4,1.6,1.8,2.0,1.8,1.9,1.5,1.6,1.8,1.7,1.5,1.6,1.9,1.9,2.0,1.9,1.9,2.3],[5.3,3.8,1.8,1.3,1.1,1.2,1.3,1.2,1.3,1.1,1.3,1.5,1.7,1.9,2.0,2.1,1.8,1.5,1.3,1.3,1.1,1.2,1.1,1.1,1.1,1.1,1.5,1.5,1.1,0.9,0.8,0.9,0.9,1.0,1.2,1.9,2.5,2.8,3.0,2.4,1.7,1.2,1.1,0.9,0.8,0.8,0.8,0.8,0.9,1.0,1.3,1.3,1.6,1.7,1.7,1.4,1.2,1.0,0.8,0.8,0.8,0.8,0.9,1.0,1.2,1.3,1.5,1.8,2.1,2.6,3.2,3.8,4.4,4.7,4.6,4.2,3.3,3.1,2.7,2.3,1.8,1.8,1.6,1.3,1.3,1.2,1.1,1.1,1.1,1.1,1.1,1.3,1.3,1.5,1.5,1.7,1.5,1.8,1.6,1.9,1.7,1.4,1.6,1.7,1.4,1.4,1.6,1.5,1.4,1.4,1.7,1.5,1.5,1.7,1.9,2.1,1.9,1.9,1.6,1.6,1.9,1.9,1.6,1.8,2.1,2.0,2.2,2.0,2.0,2.5],[5.5,3.8,2.0,1.5,1.3,1.6,1.5,1.4,1.6,1.4,1.6,1.9,2.1,2.4,2.3,2.5,2.1,1.8,1.5,1.5,1.3,1.4,1.3,1.4,1.4,1.3,1.8,1.8,1.2,1.0,0.9,1.1,1.1,1.3,1.4,2.2,2.8,3.0,3.1,2.7,2.0,1.5,1.3,1.2,1.0,0.9,0.8,0.8,0.8,0.9,1.3,1.3,1.7,1.8,1.8,1.4,1.1,1.0,0.9,0.9,0.9,1.0,1.2,1.3,1.5,1.7,2.0,2.3,2.5,3.1,3.7,4.6,4.9,5.3,5.3,4.9,4.0,3.6,3.2,2.7,2.2,2.3,2.0,1.7,1.6,1.5,1.4,1.3,1.2,1.2,1.2,1.3,1.3,1.7,1.5,1.8,1.7,2.0,1.7,2.1,1.9,1.5,1.9,2.0,1.6,1.5,2.0,1.8,1.6,1.8,2.1,1.8,1.8,2.2,2.3,2.6,2.3,2.5,2.0,2.0,2.5,2.4,2.0,2.3,2.7,2.6,2.7,2.4,2.4,3.0],[5.8,4.1,2.2,1.7,1.4,1.8,1.8,1.7,2.0,1.8,2.0,2.4,2.6,2.9,2.8,3.1,2.7,2.3,2.0,1.9,1.6,1.7,1.6,1.5,1.6,1.4,2.0,1.9,1.3,1.2,1.1,1.3,1.4,1.6,1.8,2.5,3.1,3.2,3.4,3.0,2.5,1.9,1.7,1.5,1.4,1.2,0.9,0.8,0.8,0.8,1.0,1.2,1.5,1.7,1.7,1.3,1.0,0.9,0.9,1.0,1.2,1.3,1.5,1.7,1.9,2.1,2.4,2.7,3.2,3.6,4.2,4.9,5.3,5.8,5.7,5.2,4.3,4.1,3.6,3.2,2.6,2.9,2.5,2.1,2.1,1.8,1.6,1.7,1.4,1.3,1.2,1.3,1.3,1.6,1.5,1.9,1.7,2.1,1.9,2.3,2.0,1.7,2.1,2.2,1.7,1.7,2.2,2.1,1.8,2.0,2.3,2.1,2.1,2.4,2.7,2.9,2.6,2.7,2.2,2.4,2.8,2.7,2.3,2.7,3.1,3.0,3.0,2.8,2.7,3.6],[6.0,4.2,2.4,1.8,1.7,1.9,2.0,1.8,2.1,1.8,2.1,2.4,2.7,2.9,3.0,3.2,2.8,2.4,2.1,2.1,1.7,2.0,1.8,1.9,1.8,1.7,2.1,2.1,1.4,1.4,1.3,1.6,1.7,1.8,2.1,2.7,3.2,3.5,3.7,3.3,2.7,2.2,1.9,1.8,1.5,1.4,1.1,1.0,0.8,0.8,0.8,1.0,1.3,1.6,1.7,1.1,1.0,0.9,1.0,1.1,1.3,1.5,1.7,2.0,2.1,2.3,2.7,2.9,3.4,3.9,4.5,5.4,5.6,6.0,6.1,5.7,4.7,4.3,3.8,3.4,2.8,3.1,2.8,2.4,2.3,2.1,1.8,1.9,1.6,1.4,1.3,1.2,1.3,1.6,1.5,2.0,1.8,2.2,2.1,2.4,2.1,1.7,2.2,2.3,1.8,1.8,2.3,2.1,1.9,2.1,2.5,2.1,2.2,2.6,2.8,3.1,2.8,3.0,2.5,2.5,3.0,3.1,2.6,2.9,3.3,3.3,3.4,3.1,3.2,3.7],[6.4,4.6,2.8,2.4,2.1,2.6,2.8,2.7,3.1,2.9,3.2,3.4,4.1,4.2,4.1,4.4,3.9,3.5,3.1,3.2,2.6,2.8,2.4,2.4,2.3,2.1,2.5,2.4,1.7,1.8,1.8,2.2,2.4,2.6,3.2,3.6,4.2,4.5,4.4,4.2,3.8,3.1,2.9,2.6,2.3,2.0,1.7,1.4,1.2,0.9,0.8,0.9,1.1,1.5,1.6,1.2,1.2,1.1,1.4,1.6,1.9,2.1,2.5,2.9,3.1,3.3,3.9,4.2,4.6,5.0,5.7,6.4,6.6,7.1,7.4,6.7,5.6,5.5,4.8,4.5,3.8,4.3,3.8,3.4,3.1,2.8,2.5,2.4,2.1,2.0,1.9,1.6,1.6,1.8,1.6,2.2,2.0,2.6,2.4,3.0,2.4,2.1,2.6,2.8,2.2,2.4,2.8,2.8,2.6,2.8,3.2,3.0,3.1,3.5,3.9,4.2,3.7,4.1,3.5,3.5,4.1,4.1,3.6,4.1,4.5,4.4,4.7,4.1,4.0,4.9],[6.8,5.0,3.6,2.9,2.9,3.5,3.8,3.7,4.2,3.8,4.3,4.5,5.1,5.3,5.3,5.6,5.0,4.8,4.4,4.3,3.8,3.7,3.4,3.6,3.3,2.8,3.2,2.8,2.4,2.5,2.8,3.1,3.4,3.7,4.3,4.8,5.3,5.6,5.3,5.4,5.0,4.3,3.8,3.5,3.2,2.9,2.3,2.0,1.5,1.2,0.9,0.8,0.9,1.4,1.6,1.2,1.5,1.3,1.9,2.1,2.2,2.7,3.3,3.7,3.8,4.5,5.0,5.3,5.8,6.4,7.0,7.8,7.6,8.3,8.3,7.9,6.9,7.0,6.1,5.6,4.8,5.4,4.6,4.2,3.9,3.7,3.2,2.9,2.4,2.3,2.1,1.7,1.9,2.0,1.9,2.4,2.2,3.1,3.0,3.6,2.8,2.5,3.2,3.2,2.5,2.9,3.4,3.4,3.0,3.3,3.9,3.4,3.6,4.2,4.7,4.9,4.5,4.7,3.9,4.1,4.9,4.4,3.9,4.8,5.3,5.4,5.4,4.6,4.5,5.5],[7.5,5.8,4.4,3.6,3.6,4.0,4.3,4.0,4.7,4.1,4.5,5.1,5.5,5.6,5.8,5.8,5.2,5.1,4.6,4.6,3.9,4.0,3.9,3.8,3.6,3.4,3.5,3.2,2.8,2.8,3.1,3.4,3.8,3.9,4.4,5.1,5.7,5.9,5.8,5.8,5.2,4.4,3.9,3.8,3.6,3.0,2.8,2.3,1.9,1.6,1.2,0.9,0.8,0.9,1.2,1.2,1.7,1.5,2.2,2.3,2.9,3.1,3.7,4.0,4.1,4.6,5.2,5.5,6.0,6.6,7.4,8.0,8.3,9.0,9.1,8.5,7.2,7.1,6.3,5.9,5.1,5.5,5.0,4.5,4.3,3.8,3.5,3.1,2.9,2.4,2.4,1.8,2.0,1.9,1.8,2.5,2.6,3.4,3.5,3.9,3.0,3.1,3.5,3.4,2.9,3.3,3.7,3.7,3.5,3.9,4.4,3.8,4.2,4.6,5.2,5.4,4.9,5.3,4.5,4.8,5.4,5.2,4.6,5.2,5.6,5.8,5.8,5.3,5.1,5.8],[7.4,5.6,4.2,3.6,3.6,4.0,4.2,4.1,4.4,4.1,4.4,4.7,5.3,5.3,5.5,5.8,5.3,4.9,4.5,4.3,4.0,4.1,3.9,4.0,3.8,3.5,3.7,3.3,3.0,3.1,3.4,3.6,3.9,4.3,4.6,5.0,5.4,5.6,5.6,5.5,5.3,4.5,4.2,4.0,3.6,3.4,3.0,2.6,2.2,1.9,1.4,1.2,0.9,0.8,0.9,1.2,1.6,1.7,2.2,2.6,2.9,3.3,3.5,4.1,4.1,4.5,5.1,5.5,5.9,6.5,6.9,7.7,7.7,8.1,8.5,7.9,7.1,6.7,6.1,5.7,5.0,5.4,4.9,4.6,4.2,3.8,3.5,3.2,2.9,2.4,2.2,1.9,2.0,1.7,1.4,1.9,2.2,2.7,2.8,3.1,2.5,2.6,3.1,3.1,2.8,3.3,3.6,3.3,3.3,3.6,3.8,3.8,3.8,4.3,4.7,4.9,4.3,4.6,4.2,4.2,4.8,4.8,4.5,4.9,5.3,5.6,5.7,5.1,4.6,5.5],[7.0,5.3,4.0,3.2,3.4,3.6,4.0,3.5,3.8,3.7,4.1,4.1,4.8,4.8,5.0,5.5,4.9,4.5,4.4,4.1,3.8,4.1,3.9,4.3,4.0,3.7,4.1,3.7,3.2,3.1,3.4,3.7,3.7,4.2,4.6,5.2,5.9,6.1,6.0,5.9,5.4,4.7,4.2,3.9,3.5,3.3,2.8,2.5,2.1,2.0,1.5,1.5,1.1,0.8,0.8,1.0,1.3,1.6,2.0,2.4,2.7,3.2,3.5,4.0,4.2,4.7,5.2,5.5,5.8,6.5,7.0,8.0,7.9,8.2,9.0,8.2,7.3,7.0,6.2,6.0,5.2,5.5,5.2,4.8,4.2,3.9,3.4,3.3,2.8,2.3,2.0,1.5,1.4,1.2,1.2,1.6,1.7,2.3,2.3,2.7,2.0,1.9,2.6,2.4,2.0,2.5,2.7,2.8,2.7,2.9,3.3,3.0,3.4,3.7,4.2,4.3,3.8,4.2,3.7,4.0,4.5,4.5,4.2,4.7,5.1,5.6,5.3,4.8,4.3,5.2],[6.1,4.4,2.7,2.1,2.1,2.4,2.6,2.6,2.7,2.8,2.9,3.0,3.6,3.6,3.6,4.0,3.5,3.3,2.9,2.8,2.5,2.6,2.4,2.5,2.4,2.2,2.6,2.5,1.9,1.9,1.8,2.1,2.3,2.5,2.9,3.4,4.0,4.1,4.2,3.9,3.6,2.9,2.8,2.6,2.2,1.9,1.6,1.5,1.2,1.2,1.1,1.1,1.1,1.0,0.8,0.8,0.8,1.0,1.2,1.6,1.7,2.1,2.3,2.8,2.9,3.2,3.7,3.9,4.3,4.6,5.3,6.2,6.2,6.7,7.0,6.5,5.5,5.2,4.5,4.2,3.7,4.0,3.7,3.3,3.1,2.7,2.3,2.2,1.9,1.6,1.4,1.0,1.0,1.0,1.1,1.3,1.3,1.7,1.7,1.9,1.5,1.4,1.8,1.9,1.5,1.7,2.0,2.0,2.0,2.3,2.5,2.3,2.6,2.9,3.3,3.6,3.1,3.4,2.9,3.1,3.5,3.5,3.3,3.6,4.3,4.3,4.3,3.8,3.6,4.3],[5.8,4.4,2.8,2.1,2.1,2.4,2.5,2.1,2.5,2.1,2.5,2.8,3.1,3.4,3.4,3.7,3.2,2.9,2.5,2.6,2.1,2.4,2.3,2.2,2.2,2.0,2.4,2.3,1.7,1.6,1.6,1.8,1.9,2.2,2.5,3.2,3.6,3.9,3.9,3.4,3.0,2.5,2.2,1.9,1.7,1.6,1.4,1.3,1.1,1.1,1.1,1.1,1.3,1.3,1.1,0.8,0.8,0.8,1.0,1.1,1.3,1.6,1.7,2.0,2.2,2.5,2.8,3.2,3.5,4.2,4.6,5.6,5.8,6.2,6.4,5.9,4.9,4.5,4.0,3.5,2.9,3.2,2.8,2.4,2.2,2.0,1.8,1.7,1.5,1.3,1.1,1.0,1.0,1.0,1.1,1.5,1.3,1.8,1.8,2.0,1.5,1.5,1.8,1.9,1.5,1.7,2.1,2.0,1.8,2.0,2.3,2.0,2.2,2.5,3.0,3.2,2.7,2.9,2.4,2.6,3.0,3.0,2.5,2.8,3.3,3.4,3.5,3.2,3.2,3.8],[5.5,3.8,2.1,1.6,1.4,1.5,1.6,1.4,1.6,1.4,1.6,1.8,2.0,2.2,2.3,2.5,2.1,1.9,1.6,1.7,1.4,1.5,1.5,1.5,1.5,1.5,1.8,1.9,1.4,1.2,1.2,1.3,1.3,1.5,1.6,2.3,2.7,2.8,3.0,2.6,2.1,1.7,1.4,1.3,1.2,1.1,0.9,0.9,0.9,0.9,1.0,1.1,1.3,1.3,1.2,0.9,0.8,0.8,0.8,0.8,0.9,1.1,1.1,1.4,1.4,1.7,1.9,2.2,2.4,2.9,3.4,4.2,4.5,4.9,4.8,4.6,3.6,3.4,2.9,2.6,2.1,2.1,1.9,1.6,1.5,1.3,1.2,1.1,1.0,0.9,0.8,0.8,0.9,1.0,1.1,1.3,1.2,1.5,1.4,1.5,1.3,1.2,1.4,1.4,1.1,1.2,1.5,1.4,1.2,1.4,1.6,1.4,1.5,1.7,1.9,2.0,1.8,1.9,1.6,1.7,2.0,2.0,1.6,1.9,2.2,2.2,2.3,2.1,2.1,2.5],[5.5,3.7,1.9,1.4,1.3,1.4,1.5,1.3,1.5,1.3,1.5,1.7,1.9,2.2,2.2,2.3,2.0,1.7,1.5,1.5,1.3,1.4,1.3,1.3,1.3,1.3,1.6,1.8,1.2,1.1,1.0,1.1,1.2,1.3,1.4,2.0,2.5,2.6,2.7,2.3,1.8,1.4,1.2,1.1,1.0,0.9,0.8,0.8,0.8,0.9,1.1,1.2,1.3,1.4,1.3,1.0,0.9,0.8,0.8,0.8,0.8,0.9,1.0,1.2,1.3,1.4,1.6,2.0,2.2,2.7,3.2,3.9,4.3,4.7,4.7,4.3,3.3,3.2,2.8,2.3,1.9,1.9,1.7,1.4,1.3,1.2,1.1,1.0,0.9,0.8,0.8,0.8,0.9,1.1,1.2,1.3,1.1,1.4,1.3,1.4,1.2,1.1,1.3,1.3,1.1,1.1,1.3,1.2,1.1,1.3,1.5,1.3,1.4,1.5,1.8,1.9,1.6,1.7,1.5,1.5,1.8,1.8,1.5,1.7,2.0,1.9,2.1,1.9,1.9,2.4],[5.4,3.7,2.0,1.4,1.2,1.3,1.3,1.2,1.3,1.1,1.3,1.5,1.7,1.9,2.0,2.1,1.8,1.6,1.3,1.3,1.1,1.3,1.2,1.2,1.3,1.3,1.6,1.7,1.2,1.0,1.0,1.0,1.0,1.2,1.2,1.9,2.4,2.7,2.8,2.4,1.7,1.3,1.1,1.0,0.9,0.8,0.8,0.8,0.9,1.0,1.2,1.3,1.5,1.5,1.4,1.1,1.0,0.8,0.8,0.8,0.8,0.8,0.9,1.0,1.1,1.2,1.5,1.8,2.0,2.5,3.1,3.9,4.2,4.5,4.5,4.1,3.2,2.9,2.6,2.2,1.8,1.7,1.5,1.3,1.2,1.1,0.9,0.9,0.8,0.8,0.8,0.9,1.0,1.2,1.3,1.4,1.2,1.4,1.4,1.5,1.3,1.2,1.4,1.3,1.2,1.2,1.3,1.3,1.2,1.3,1.5,1.3,1.3,1.5,1.7,1.8,1.6,1.7,1.4,1.5,1.7,1.6,1.4,1.6,1.8,1.8,1.9,1.8,1.8,2.1],[5.5,3.7,1.9,1.4,1.2,1.3,1.3,1.2,1.3,1.1,1.2,1.5,1.7,1.9,2.0,2.1,1.7,1.5,1.2,1.3,1.1,1.2,1.2,1.1,1.2,1.2,1.6,1.7,1.2,1.0,0.9,1.0,1.0,1.1,1.2,1.9,2.4,2.6,2.7,2.3,1.6,1.2,1.0,0.9,0.8,0.8,0.8,0.9,1.0,1.1,1.3,1.4,1.5,1.7,1.5,1.2,1.2,1.0,0.8,0.8,0.8,0.8,0.8,0.9,1.0,1.2,1.3,1.7,2.0,2.5,2.9,3.8,4.1,4.5,4.5,4.0,3.1,2.9,2.6,2.2,1.7,1.6,1.3,1.2,1.1,1.0,0.8,0.8,0.8,0.8,0.8,1.0,1.1,1.3,1.4,1.6,1.3,1.6,1.5,1.7,1.5,1.3,1.4,1.5,1.2,1.2,1.4,1.3,1.2,1.3,1.5,1.3,1.3,1.6,1.7,1.9,1.7,1.8,1.4,1.5,1.7,1.6,1.4,1.5,1.8,1.8,1.9,1.9,1.8,2.2],[5.3,3.6,1.9,1.4,1.2,1.3,1.3,1.1,1.2,1.0,1.1,1.4,1.6,1.9,1.9,2.0,1.7,1.4,1.2,1.2,1.0,1.2,1.2,1.1,1.2,1.3,1.6,1.7,1.3,1.0,1.0,0.9,0.9,1.0,1.1,1.9,2.6,2.6,2.8,2.5,1.6,1.2,0.9,0.8,0.8,0.8,0.8,0.9,1.1,1.2,1.4,1.4,1.6,1.8,1.7,1.3,1.3,1.0,0.9,0.8,0.8,0.8,0.8,0.8,1.0,1.1,1.3,1.7,2.0,2.5,2.9,3.7,3.9,4.4,4.5,4.0,3.1,2.8,2.6,2.1,1.8,1.5,1.3,1.1,1.0,0.9,0.8,0.8,0.9,0.9,1.0,1.1,1.2,1.4,1.5,1.7,1.4,1.7,1.6,1.8,1.6,1.4,1.6,1.6,1.3,1.2,1.5,1.4,1.2,1.3,1.5,1.3,1.3,1.5,1.7,1.8,1.6,1.7,1.4,1.4,1.6,1.5,1.3,1.4,1.7,1.7,1.8,1.8,1.7,2.1],[5.3,3.6,1.9,1.4,1.2,1.3,1.2,1.1,1.2,0.9,1.1,1.3,1.5,1.8,1.8,1.9,1.6,1.4,1.1,1.2,1.0,1.1,1.1,1.1,1.2,1.2,1.6,1.7,1.3,1.1,1.0,0.9,0.9,1.0,1.0,1.8,2.3,2.4,2.7,2.2,1.4,1.0,0.8,0.8,0.8,0.8,0.9,1.0,1.2,1.3,1.5,1.5,1.7,1.9,1.8,1.5,1.4,1.2,1.0,0.9,0.8,0.8,0.8,0.8,0.8,0.9,1.1,1.5,1.8,2.2,2.8,3.3,3.7,4.2,4.2,3.6,2.7,2.6,2.4,2.0,1.7,1.3,1.2,0.9,0.9,0.8,0.8,0.8,0.9,1.1,1.1,1.3,1.4,1.6,1.7,1.8,1.6,1.9,1.7,1.9,1.7,1.5,1.6,1.7,1.4,1.4,1.6,1.5,1.3,1.4,1.6,1.4,1.3,1.5,1.6,1.7,1.6,1.7,1.4,1.4,1.6,1.5,1.3,1.4,1.6,1.7,1.8,1.7,1.7,2.1],[5.5,3.6,2.0,1.5,1.3,1.3,1.3,1.2,1.2,1.0,1.1,1.4,1.5,1.8,1.9,1.9,1.6,1.4,1.1,1.2,1.0,1.2,1.2,1.1,1.3,1.3,1.7,1.8,1.5,1.2,1.1,1.0,0.9,1.0,1.0,1.8,2.4,2.4,2.8,2.4,1.5,1.0,0.8,0.8,0.8,0.9,1.0,1.2,1.3,1.4,1.6,1.6,1.8,2.0,1.9,1.6,1.5,1.3,1.1,1.0,0.9,0.8,0.8,0.8,0.8,0.9,1.1,1.5,1.8,2.4,2.9,3.3,3.8,4.1,4.2,3.5,2.9,2.7,2.4,2.0,1.5,1.4,1.1,0.9,0.8,0.8,0.8,0.9,1.0,1.2,1.2,1.3,1.4,1.7,1.8,1.9,1.7,1.9,1.8,2.0,1.8,1.6,1.8,1.8,1.5,1.4,1.6,1.5,1.3,1.4,1.6,1.4,1.3,1.5,1.6,1.8,1.6,1.7,1.4,1.4,1.6,1.5,1.3,1.4,1.6,1.6,1.8,1.7,1.7,2.1],[5.5,3.6,2.0,1.6,1.5,1.4,1.3,1.2,1.3,1.0,1.1,1.4,1.5,1.8,1.9,1.9,1.6,1.5,1.1,1.3,1.1,1.3,1.4,1.3,1.4,1.6,1.9,1.9,1.6,1.4,1.3,1.2,1.1,1.1,1.0,1.8,2.4,2.2,2.6,2.0,1.4,1.0,0.8,0.8,1.0,1.1,1.2,1.3,1.5,1.7,1.9,1.9,2.1,2.3,2.2,1.9,1.8,1.6,1.3,1.2,1.1,1.0,0.8,0.8,0.8,0.8,0.9,1.3,1.7,2.2,2.8,3.0,3.6,4.1,4.1,3.4,2.6,2.7,2.2,1.9,1.4,1.2,1.0,0.8,0.8,0.8,0.9,1.1,1.2,1.4,1.4,1.6,1.7,1.9,2.1,2.3,2.0,2.2,2.0,2.2,2.0,1.8,1.9,1.9,1.7,1.6,1.8,1.7,1.4,1.6,1.7,1.6,1.5,1.7,1.7,1.8,1.7,1.8,1.6,1.5,1.7,1.7,1.4,1.4,1.7,1.8,2.0,1.9,1.9,2.3],[6.2,4.2,2.5,2.0,1.9,1.9,1.7,1.5,1.6,1.3,1.3,1.7,1.8,2.3,2.4,2.3,1.8,1.7,1.3,1.6,1.3,1.6,1.8,1.7,1.9,2.1,2.4,2.5,2.2,1.9,1.7,1.6,1.4,1.4,1.2,2.1,2.5,2.4,2.5,2.2,1.4,1.1,0.9,1.1,1.2,1.4,1.6,1.8,2.1,2.3,2.5,2.5,2.8,3.1,2.9,2.4,2.3,2.1,1.7,1.7,1.4,1.2,1.0,0.9,0.8,0.8,0.8,1.2,1.6,2.1,2.6,3.0,3.6,4.2,4.1,3.5,2.6,2.6,2.1,1.9,1.4,1.2,1.0,0.9,1.0,1.1,1.2,1.5,1.5,1.8,1.8,2.1,2.2,2.6,2.7,3.0,2.6,2.8,2.5,2.7,2.6,2.2,2.3,2.4,2.2,2.0,2.2,2.1,1.8,1.9,2.0,1.9,1.7,2.0,2.0,2.2,2.1,2.1,1.8,1.7,2.0,1.9,1.6,1.6,1.9,1.8,2.1,2.1,2.2,2.6],[6.6,4.9,3.4,2.9,2.7,2.7,2.4,2.3,2.2,1.8,1.7,2.3,2.2,2.8,3.0,2.8,2.1,2.3,1.6,2.1,1.9,2.2,2.5,2.1,2.4,2.8,3.0,3.1,2.8,2.6,2.4,2.1,1.9,1.8,1.7,2.4,2.7,2.7,2.5,2.3,1.4,1.5,1.3,1.6,1.8,1.9,2.2,2.5,2.6,2.9,3.3,3.0,3.4,3.8,3.7,3.2,3.1,2.7,2.3,2.2,2.0,1.7,1.5,1.2,1.0,0.8,0.8,0.9,1.1,1.7,2.3,2.7,3.4,4.0,3.7,3.4,2.5,2.4,1.9,1.5,1.1,1.1,1.1,1.0,1.2,1.4,1.6,1.8,2.1,2.4,2.5,2.8,3.0,3.4,3.7,3.7,3.6,3.8,3.7,3.8,3.4,3.2,3.4,3.4,2.9,2.8,3.1,3.0,2.6,2.7,3.0,2.6,2.3,2.8,2.6,2.8,2.8,2.9,2.5,2.3,2.6,2.5,2.0,2.1,2.4,2.2,2.8,2.9,2.9,3.3],[8.2,6.3,5.1,4.3,4.0,3.9,3.3,3.2,3.1,2.6,2.5,3.2,3.0,4.2,4.2,3.8,3.0,3.1,2.4,2.9,2.7,3.1,3.5,3.1,3.6,4.3,4.6,4.7,4.4,3.8,3.7,3.1,2.9,2.5,2.1,3.1,2.8,2.7,2.8,2.3,1.6,2.1,1.8,2.4,2.6,2.9,3.4,3.9,4.2,4.5,5.1,4.5,5.2,5.8,5.6,4.6,4.6,4.1,3.6,3.5,3.0,2.7,2.4,1.9,1.5,1.2,0.9,0.8,0.9,1.3,2.1,2.5,3.4,4.0,3.7,3.2,2.3,2.4,2.0,1.6,1.5,1.5,1.5,1.7,1.9,2.3,2.5,2.9,3.1,3.6,3.6,4.0,4.2,5.0,5.5,5.5,5.2,5.6,5.1,5.5,5.2,4.5,4.7,5.0,4.3,4.1,4.3,4.3,3.8,3.8,4.1,3.5,3.3,3.7,3.8,4.1,3.7,3.8,3.4,3.2,3.3,3.2,2.6,2.7,3.0,2.7,3.3,3.6,3.7,4.2],[9.1,7.4,6.0,5.1,4.6,4.5,3.9,3.8,3.8,3.0,3.4,4.1,3.8,4.7,4.7,4.5,3.5,3.5,2.9,3.5,3.4,3.8,4.3,3.7,4.4,5.2,5.6,5.7,5.3,4.6,4.3,3.6,3.5,3.2,2.6,3.4,3.0,3.1,3.5,3.0,1.9,2.4,2.2,2.8,3.1,3.4,3.9,4.7,5.0,5.5,6.2,5.5,6.5,7.3,6.9,5.9,5.6,4.9,4.2,4.2,3.5,3.4,2.9,2.4,2.1,1.7,1.4,0.9,0.8,0.9,1.6,1.9,2.7,3.1,2.7,2.6,1.9,1.9,1.8,1.5,1.7,1.7,2.2,2.2,2.6,2.8,3.2,3.6,3.7,4.3,4.3,4.9,5.3,5.9,6.6,6.5,6.2,6.9,6.3,6.6,6.1,5.8,5.7,5.9,5.1,4.5,5.2,5.0,4.6,4.4,4.9,4.3,4.2,4.4,4.9,5.4,4.9,5.0,4.4,4.2,4.7,4.3,3.6,3.9,4.2,3.9,5.0,4.9,5.0,6.0],[10.7,8.6,7.4,6.6,6.3,5.9,5.4,5.2,5.0,4.5,4.5,5.1,5.1,5.8,5.9,5.3,4.5,5.2,4.3,4.9,4.6,4.9,5.7,5.0,5.7,6.6,7.2,7.4,6.9,6.3,6.0,5.1,4.6,4.2,3.7,4.2,3.6,3.6,3.9,3.3,2.5,3.3,3.2,3.8,4.5,5.0,5.6,6.7,7.0,7.5,8.2,7.7,8.8,9.6,9.3,8.1,7.7,7.0,5.9,5.9,5.1,4.7,4.0,3.4,3.3,2.4,2.0,1.5,0.9,0.8,1.0,1.3,2.2,2.4,2.3,2.1,1.4,1.7,1.9,1.7,2.4,2.3,2.7,2.9,3.4,4.0,4.1,5.2,5.1,6.3,6.3,7.3,7.5,8.7,9.0,9.5,8.8,9.3,8.3,9.1,9.2,7.9,7.8,8.4,7.2,6.5,7.1,7.2,6.3,6.2,6.6,5.9,5.7,5.9,6.0,6.7,6.2,6.3,5.5,5.9,5.8,5.4,4.5,4.9,5.1,4.3,5.9,5.8,6.1,7.0],[11.6,9.7,8.0,7.7,6.8,6.6,5.9,5.8,5.7,5.0,4.9,5.7,5.9,6.7,6.6,6.7,5.5,5.6,5.1,5.3,5.1,5.2,6.1,5.4,6.3,7.3,8.1,8.0,7.9,7.0,6.8,5.7,5.3,4.7,4.3,4.9,3.9,4.0,4.4,3.6,2.9,4.1,4.0,4.4,5.3,5.7,6.7,7.5,8.0,8.5,9.4,8.8,10.0,11.1,10.6,9.1,8.6,8.1,7.0,7.2,6.3,5.6,4.9,4.3,4.1,3.1,2.9,2.2,1.4,0.9,0.8,0.9,1.5,1.9,1.8,1.8,1.4,1.5,1.9,1.8,2.7,3.1,3.6,3.8,4.5,4.8,5.4,6.2,6.7,7.5,7.7,8.3,8.7,10.0,10.2,10.5,9.7,10.0,9.4,9.9,9.8,8.7,8.9,8.9,8.2,7.3,8.2,8.0,7.4,7.2,7.6,7.1,6.8,7.2,7.2,7.6,7.4,7.7,7.1,7.2,6.9,7.1,5.9,6.4,6.9,6.1,7.6,7.4,7.7,8.7],[13.2,11.1,9.6,9.1,8.3,8.0,7.4,7.5,7.0,5.9,5.8,6.7,6.5,7.6,7.3,6.9,6.1,6.3,5.4,6.1,6.0,6.4,7.6,6.3,7.2,8.6,8.9,9.2,9.2,8.0,8.2,7.0,6.7,5.6,5.2,5.5,4.5,4.7,4.9,4.1,3.5,4.7,4.6,5.1,6.4,6.8,7.9,8.7,9.4,9.5,10.7,9.7,10.9,12.1,11.8,10.3,10.4,9.1,8.4,8.0,7.4,6.5,5.8,4.6,4.4,4.2,3.3,2.8,1.9,1.4,0.9,0.8,1.0,1.2,1.3,1.7,1.5,1.6,2.4,2.3,3.1,3.3,4.1,4.4,5.0,5.5,6.3,7.2,7.4,8.4,8.7,9.5,9.8,11.1,11.2,12.1,10.8,11.8,11.0,11.7,11.3,9.9,10.3,10.3,9.4,8.9,9.2,9.2,8.6,8.6,8.6,8.2,7.7,8.3,8.3,9.1,8.7,8.6,7.8,8.2,8.0,7.7,7.1,7.1,7.3,6.7,8.2,8.1,8.4,9.6],[14.3,12.8,11.2,10.8,10.1,9.7,8.6,9.4,8.7,7.6,7.1,8.5,7.8,9.2,9.0,8.4,7.2,7.8,6.8,7.8,7.6,7.6,8.9,7.8,9.1,10.2,10.5,10.9,11.0,9.8,9.7,8.2,8.3,6.9,6.2,6.1,5.5,5.3,5.7,4.6,4.9,5.9,6.2,6.6,8.1,8.4,9.5,10.4,11.4,11.6,13.1,11.9,13.0,14.4,14.4,12.5,12.6,11.2,10.6,9.7,9.3,8.1,7.4,6.3,6.0,5.2,5.0,4.1,2.7,2.0,1.5,0.9,0.8,0.9,1.3,1.6,1.6,2.0,2.9,3.1,4.5,4.7,5.2,5.8,6.2,7.0,8.0,8.8,9.8,10.5,10.9,11.6,11.8,13.5,13.7,14.1,12.9,13.5,12.6,12.9,13.3,11.5,11.6,11.9,10.9,10.3,11.1,10.8,10.2,10.0,10.4,9.8,9.3,10.3,9.6,10.4,10.4,10.4,9.4,9.8,9.5,9.3,8.7,8.6,9.4,8.9,10.4,10.0,10.4,11.6],[16.4,14.7,13.4,12.4,11.5,11.0,9.9,10.2,9.5,8.4,8.0,10.1,9.4,11.0,10.4,9.8,8.7,8.8,7.7,8.7,8.7,9.0,10.2,8.9,10.3,11.3,12.0,12.3,12.9,10.9,11.0,9.2,9.4,7.9,7.6,7.2,6.0,5.9,6.6,5.4,5.5,6.3,7.6,7.7,9.2,9.4,11.0,11.9,12.9,13.0,14.7,14.0,15.4,16.4,16.0,14.3,14.2,12.7,12.0,11.0,10.3,9.4,8.7,7.6,7.9,6.2,5.4,5.2,3.8,3.1,2.3,1.7,1.0,0.8,0.9,1.6,2.1,2.7,3.7,3.5,5.1,5.1,6.3,6.8,7.8,8.1,9.5,10.3,11.3,11.8,12.4,13.0,13.3,15.0,15.3,16.0,14.6,15.2,14.5,15.3,15.1,12.9,13.5,14.3,13.1,12.4,13.1,12.9,12.2,12.3,12.4,12.0,11.1,12.0,11.2,12.5,12.5,12.7,11.6,11.9,11.7,11.6,10.2,10.3,11.4,10.6,12.7,12.2,12.8,14.0],[15.4,13.9,12.8,12.2,11.2,10.8,9.5,10.0,9.2,8.5,8.0,9.8,8.9,10.6,10.0,9.6,8.4,8.3,7.4,8.3,8.4,8.6,9.9,9.0,10.1,11.1,12.0,12.5,13.3,11.1,11.1,9.4,9.2,7.7,7.3,7.1,6.0,5.9,6.3,5.4,5.3,6.5,6.9,7.7,9.0,9.5,11.2,12.3,12.9,13.6,14.9,14.2,15.5,16.5,16.2,14.9,14.1,13.5,12.0,11.4,10.7,9.5,8.3,7.3,7.4,6.1,5.6,5.0,3.6,3.0,2.5,1.8,1.5,0.8,0.8,1.1,1.6,2.3,3.3,3.4,5.0,5.0,6.2,6.5,7.8,8.3,9.5,10.4,11.4,12.4,12.8,14.0,13.7,15.3,15.3,15.6,14.5,14.9,14.5,14.7,14.9,13.5,13.7,13.7,13.2,12.4,13.2,13.0,11.9,11.7,12.0,11.9,10.6,12.2,10.8,12.4,12.4,12.5,11.6,11.2,11.6,11.4,9.9,9.9,10.7,10.1,11.9,11.9,12.2,13.3],[14.0,12.5,10.9,10.3,9.0,8.9,8.2,8.3,8.1,7.1,7.2,8.9,7.8,9.6,8.9,8.6,7.2,7.6,6.4,7.2,7.3,7.1,8.2,6.9,8.3,9.4,10.3,10.4,10.4,9.0,8.9,7.4,7.6,6.2,5.8,5.9,5.2,5.1,5.4,4.5,4.1,5.6,5.7,5.9,7.5,7.9,9.1,10.0,10.9,10.6,11.7,10.8,12.4,13.4,13.2,11.6,11.6,10.4,9.8,9.0,8.7,7.6,7.1,5.8,5.9,4.9,4.5,4.0,3.2,2.2,2.0,1.6,1.8,1.2,0.8,0.8,1.0,1.6,2.5,2.8,4.0,4.4,5.3,5.2,6.3,7.0,7.9,8.3,9.5,9.7,10.1,10.9,10.9,12.3,12.2,12.7,11.7,11.9,11.2,12.1,11.9,10.8,10.8,11.3,10.5,9.8,10.7,10.7,9.8,9.8,10.4,10.1,9.2,10.2,9.8,11.1,10.8,11.1,10.1,9.8,10.2,10.0,8.9,8.8,9.2,8.7,10.6,10.9,10.9,12.0],[12.3,10.5,8.7,8.4,7.4,7.3,6.3,6.6,6.4,5.6,5.8,6.8,6.3,7.4,7.1,6.4,5.5,6.1,5.0,5.6,5.7,5.6,6.8,5.5,6.5,7.5,8.1,8.5,8.5,7.5,7.4,6.2,6.0,4.9,4.4,4.5,4.1,3.7,4.4,3.7,2.9,4.0,4.3,4.6,5.9,6.3,7.3,7.9,8.7,8.8,9.9,8.9,10.2,11.4,11.2,9.8,9.8,8.5,7.9,7.3,6.8,6.0,5.5,4.5,4.8,3.7,3.6,2.9,2.1,1.7,1.7,1.3,1.9,1.9,1.3,0.9,0.8,1.0,1.4,1.9,2.6,3.3,3.8,4.1,4.9,5.4,5.8,6.6,7.0,7.7,8.0,9.0,9.3,10.4,10.6,11.2,10.1,10.6,9.8,10.3,10.3,9.5,9.4,9.2,9.0,8.3,8.7,8.8,7.9,7.8,8.2,8.0,7.3,8.0,7.8,8.9,8.6,8.5,7.7,8.0,8.0,7.7,7.0,7.2,7.3,7.0,8.1,8.1,8.4,9.4],[11.5,9.7,8.1,7.4,6.9,6.6,6.0,6.1,6.1,5.4,5.5,6.1,5.7,6.8,6.6,6.3,5.4,5.6,5.1,5.4,5.2,5.3,6.0,5.3,5.9,7.0,7.1,7.4,7.5,6.5,6.4,5.4,5.4,4.5,4.2,4.3,3.6,3.6,4.1,3.3,2.4,3.5,4.0,4.3,5.2,5.5,6.2,6.9,7.4,7.7,8.4,7.7,8.8,9.7,9.5,8.2,8.0,7.3,6.6,6.6,5.9,5.3,5.1,4.1,4.1,3.1,3.1,2.4,1.7,1.4,1.5,1.4,2.2,2.1,1.8,1.4,0.9,0.8,0.9,1.3,2.2,2.9,3.3,3.6,4.5,4.7,5.5,5.6,6.3,6.6,6.9,7.5,7.9,8.8,9.1,9.4,8.9,9.4,8.9,9.7,9.2,8.1,8.7,8.7,7.8,7.3,8.5,8.1,7.0,7.3,8.2,6.9,6.7,7.7,7.7,8.6,8.2,8.1,6.9,7.1,7.4,6.8,6.1,6.5,7.0,6.5,7.8,7.4,7.5,8.8],[10.2,8.6,7.1,6.7,5.9,5.8,5.0,5.5,5.1,4.5,4.6,5.5,5.0,5.9,5.8,5.2,4.5,5.0,4.2,4.6,4.3,4.7,5.2,4.6,5.3,6.1,6.1,6.8,6.7,5.6,5.6,4.6,4.1,3.9,3.5,4.1,3.3,2.9,3.4,2.7,2.1,2.9,3.1,3.5,4.3,4.6,5.1,5.9,6.5,6.8,7.4,6.9,7.6,8.4,8.2,7.3,7.0,6.5,6.1,5.5,4.9,4.2,4.3,3.4,3.4,2.5,2.6,2.0,1.7,1.8,2.1,2.2,2.7,2.8,2.5,2.0,1.3,0.9,0.8,1.0,1.5,2.4,2.8,2.8,3.8,3.9,4.2,4.5,5.1,5.8,5.8,6.4,6.8,7.8,8.3,8.2,7.8,8.2,7.7,7.9,7.9,7.4,7.2,7.2,6.6,6.5,6.7,6.4,6.0,6.3,6.3,5.8,5.5,6.1,6.1,6.5,6.2,6.4,5.5,5.6,5.9,5.5,4.8,5.1,5.6,5.1,6.1,6.0,6.2,7.0],[9.3,7.7,6.4,5.6,5.2,5.2,4.3,4.4,4.1,3.6,3.4,4.3,4.1,4.9,5.1,4.8,4.0,4.2,3.3,3.8,3.6,4.0,4.6,3.9,4.5,5.2,5.5,5.8,5.7,4.7,4.8,3.7,3.7,3.3,2.7,3.5,3.0,3.0,3.4,2.9,1.8,2.6,2.6,3.0,3.6,3.8,4.3,5.2,5.5,5.8,6.6,6.1,7.0,7.7,7.2,6.3,6.0,5.4,4.6,4.8,4.0,3.6,3.2,2.7,2.5,2.0,1.7,1.6,1.4,1.7,2.0,2.2,2.6,2.9,2.7,2.3,1.7,1.3,0.9,0.8,0.9,1.5,1.9,2.1,2.7,3.1,3.5,3.7,4.1,4.6,4.7,5.4,5.7,6.5,7.3,7.0,6.8,7.0,6.8,6.9,6.6,6.0,6.3,5.9,5.4,5.1,5.7,5.2,4.9,4.8,5.4,4.4,4.4,4.9,5.1,5.6,5.1,4.9,4.2,4.5,4.6,4.5,3.9,4.1,4.4,3.8,4.8,4.7,4.7,5.6],[8.1,6.3,4.7,4.0,3.6,3.6,3.2,3.2,3.2,2.6,2.5,3.2,3.1,3.7,3.8,3.7,3.0,3.0,2.5,2.8,2.6,2.9,3.3,2.8,3.3,3.6,4.1,4.3,4.0,3.7,3.5,2.8,2.6,2.3,2.2,2.8,2.7,2.8,2.8,2.3,1.6,2.0,2.0,2.3,2.6,2.7,3.3,3.7,3.9,4.5,5.4,4.8,5.8,6.3,6.2,5.2,4.8,4.2,3.5,3.5,3.1,2.7,2.2,2.0,1.8,1.3,1.2,1.5,1.5,2.0,2.2,2.6,2.9,3.7,3.6,3.1,2.2,1.9,1.5,0.9,0.8,0.9,1.2,1.3,1.9,2.3,2.7,3.0,3.5,3.9,3.7,4.5,4.7,5.3,6.0,5.9,5.5,5.8,5.3,5.4,5.3,4.9,4.8,4.9,4.6,3.9,4.3,4.6,4.0,3.9,4.2,3.8,3.5,3.8,3.9,4.3,4.0,4.0,3.7,3.7,3.6,3.5,2.8,3.0,3.3,2.8,3.7,3.9,3.8,4.2],[7.5,5.6,4.2,3.5,3.3,3.3,3.0,2.9,2.8,2.3,2.2,2.8,2.7,3.4,3.5,3.3,2.7,2.8,2.1,2.6,2.4,2.8,3.3,2.8,3.1,3.6,3.8,4.0,3.8,3.3,3.2,2.8,2.5,2.3,2.2,2.7,2.7,2.8,2.8,2.7,1.7,1.9,1.8,2.0,2.4,2.7,2.9,3.3,3.5,3.8,4.3,3.8,4.3,4.9,4.7,4.0,3.9,3.4,3.0,2.9,2.6,2.3,1.9,1.8,1.5,1.3,1.0,1.5,1.6,2.1,2.5,2.7,3.5,4.0,3.8,3.4,2.4,2.3,2.0,1.3,0.9,0.8,0.9,1.2,1.5,1.7,2.0,2.4,2.6,3.0,3.0,3.5,3.6,4.2,4.7,4.6,4.2,4.7,4.5,4.6,4.3,3.9,4.1,4.1,3.4,3.3,3.7,3.4,3.0,3.1,3.3,2.9,2.7,3.1,3.2,3.4,3.1,3.1,2.7,2.8,2.9,2.7,2.3,2.4,2.7,2.3,3.1,3.2,3.1,3.5],[6.7,4.5,3.0,2.5,2.5,2.4,2.2,2.1,2.0,1.7,1.8,2.2,2.2,2.7,2.8,2.8,2.3,2.2,1.8,2.0,1.8,2.1,2.3,2.1,2.2,2.5,2.7,2.8,2.6,2.3,2.3,1.9,1.7,1.7,1.7,2.4,2.5,2.6,2.6,2.4,1.6,1.6,1.3,1.5,1.6,1.7,2.1,2.3,2.4,2.6,2.9,2.8,3.2,3.5,3.3,2.8,2.8,2.5,2.2,2.1,1.7,1.6,1.4,1.2,1.1,1.0,0.9,1.3,1.6,2.1,2.6,2.9,3.6,3.9,3.9,3.4,2.6,2.7,2.2,1.7,1.0,0.8,0.8,0.8,1.0,1.2,1.4,1.7,1.8,2.2,2.2,2.5,2.5,2.8,3.2,3.2,3.0,3.4,3.1,3.2,3.1,2.7,2.8,2.8,2.5,2.4,2.6,2.4,2.2,2.3,2.5,2.3,2.1,2.4,2.4,2.6,2.5,2.6,2.2,2.0,2.3,2.1,1.8,2.0,2.1,2.1,2.6,2.5,2.5,3.0],[6.3,4.1,2.7,2.1,2.1,2.0,1.8,1.7,1.7,1.4,1.4,1.8,1.9,2.3,2.3,2.4,1.9,1.8,1.4,1.7,1.5,1.7,1.9,1.8,2.0,2.2,2.4,2.5,2.3,1.9,1.8,1.7,1.5,1.4,1.4,2.1,2.3,2.3,2.8,2.3,1.5,1.3,1.2,1.1,1.3,1.4,1.6,1.9,2.0,2.2,2.5,2.4,2.6,2.9,2.7,2.3,2.3,2.0,1.8,1.7,1.5,1.3,1.1,0.9,0.9,0.9,0.9,1.4,1.5,2.0,2.6,3.1,3.5,3.8,3.9,3.4,2.7,2.4,2.1,1.7,1.2,1.0,0.8,0.8,0.8,0.9,1.1,1.3,1.4,1.7,1.7,1.9,2.1,2.4,2.5,2.6,2.3,2.6,2.4,2.5,2.4,2.1,2.2,2.2,2.0,1.9,2.1,2.0,1.7,1.8,1.9,1.7,1.6,1.9,1.9,2.0,1.9,1.9,1.6,1.6,1.8,1.6,1.4,1.5,1.7,1.7,2.0,1.9,1.9,2.3],[5.8,4.0,2.5,2.0,1.9,1.8,1.7,1.5,1.6,1.3,1.4,1.7,1.8,2.2,2.3,2.3,1.9,1.7,1.3,1.6,1.4,1.6,1.7,1.6,1.8,2.0,2.2,2.2,2.0,1.7,1.6,1.5,1.4,1.4,1.3,2.1,2.4,2.5,2.6,2.3,1.6,1.3,1.1,1.1,1.2,1.3,1.5,1.6,1.8,1.9,2.2,2.1,2.3,2.6,2.4,2.1,2.0,1.7,1.5,1.4,1.2,1.1,0.9,0.9,0.8,0.9,1.0,1.5,1.8,2.3,2.9,3.3,3.8,4.2,4.3,3.7,3.0,2.8,2.4,1.9,1.4,1.2,0.9,0.8,0.8,0.8,0.9,1.1,1.2,1.4,1.5,1.7,1.8,2.0,2.3,2.5,2.1,2.5,2.3,2.5,2.3,2.0,2.1,2.2,1.8,1.8,2.0,1.8,1.5,1.7,1.8,1.6,1.5,1.7,1.8,1.9,1.7,1.8,1.5,1.5,1.7,1.6,1.3,1.5,1.7,1.7,1.9,1.8,1.9,2.3],[5.7,3.5,2.1,1.7,1.5,1.5,1.4,1.3,1.4,1.1,1.2,1.5,1.7,2.0,2.0,2.0,1.7,1.5,1.2,1.3,1.2,1.3,1.4,1.3,1.4,1.6,1.8,1.8,1.6,1.3,1.3,1.2,1.1,1.1,1.2,1.9,2.4,2.3,2.5,2.3,1.5,1.2,0.9,0.9,1.0,1.0,1.1,1.3,1.4,1.5,1.8,1.7,1.9,2.2,2.0,1.7,1.6,1.4,1.2,1.1,1.0,0.9,0.8,0.8,0.8,1.0,1.1,1.5,1.8,2.3,2.7,3.3,3.6,4.0,4.0,3.7,2.9,2.6,2.5,1.9,1.4,1.2,1.0,0.8,0.8,0.8,0.8,0.8,1.0,1.1,1.2,1.4,1.5,1.7,1.9,2.0,1.8,2.0,1.9,1.9,1.8,1.6,1.8,1.8,1.5,1.4,1.6,1.5,1.3,1.4,1.5,1.3,1.3,1.5,1.6,1.7,1.5,1.6,1.3,1.3,1.5,1.4,1.2,1.3,1.6,1.6,1.7,1.6,1.6,2.0],[5.6,3.8,2.2,1.7,1.5,1.6,1.5,1.3,1.4,1.2,1.2,1.5,1.7,2.1,2.1,2.1,1.8,1.6,1.3,1.4,1.2,1.4,1.4,1.3,1.5,1.5,1.8,1.9,1.6,1.3,1.2,1.2,1.1,1.2,1.2,2.0,2.5,2.6,2.7,2.3,1.5,1.2,1.0,1.0,1.0,1.0,1.1,1.2,1.4,1.5,1.8,1.6,1.9,2.1,2.0,1.6,1.6,1.3,1.1,1.0,0.8,0.8,0.8,0.8,0.9,1.1,1.3,1.7,2.0,2.5,3.0,3.5,3.9,4.6,4.5,3.9,3.0,2.8,2.5,2.1,1.6,1.4,1.2,1.0,0.9,0.8,0.8,0.8,0.9,1.0,1.1,1.3,1.5,1.7,1.9,2.0,1.8,2.1,1.9,2.1,1.9,1.7,1.9,1.9,1.5,1.5,1.7,1.5,1.3,1.4,1.6,1.4,1.3,1.6,1.6,1.7,1.5,1.6,1.4,1.4,1.5,1.5,1.2,1.4,1.5,1.6,1.7,1.6,1.7,2.0],[5.9,3.9,2.5,2.0,1.7,1.9,2.0,1.7,1.8,1.4,1.6,2.0,2.1,2.5,2.6,2.6,2.3,2.1,1.6,1.8,1.5,1.8,1.7,1.6,1.7,1.7,2.0,2.0,1.7,1.4,1.4,1.3,1.3,1.5,1.6,2.4,2.8,2.9,3.0,2.5,1.8,1.6,1.3,1.2,1.1,1.1,1.1,1.2,1.4,1.5,1.8,1.6,1.9,2.1,1.9,1.6,1.5,1.2,1.1,0.9,0.9,0.9,0.9,1.1,1.2,1.4,1.5,2.0,2.2,2.8,3.3,4.2,4.4,5.1,5.2,4.7,3.5,3.2,2.8,2.3,1.8,1.7,1.5,1.3,1.1,0.9,0.8,0.8,0.8,0.9,1.1,1.3,1.4,1.6,1.9,2.0,1.7,2.2,2.1,2.3,1.9,1.7,2.1,1.9,1.5,1.6,2.0,1.7,1.4,1.7,1.8,1.5,1.5,1.8,2.0,2.1,1.9,1.9,1.5,1.6,1.8,1.7,1.4,1.6,1.8,1.8,2.0,1.8,1.9,2.3],[6.2,4.3,2.7,2.2,2.1,2.1,2.2,2.0,2.1,1.7,1.8,2.2,2.4,2.9,3.1,3.1,2.6,2.3,1.9,2.1,1.8,2.1,2.1,2.0,2.1,2.1,2.3,2.4,1.9,1.7,1.6,1.6,1.6,1.8,1.9,2.8,3.1,3.3,3.3,2.8,2.2,1.9,1.6,1.5,1.4,1.3,1.3,1.3,1.3,1.5,1.8,1.6,1.8,2.1,1.8,1.4,1.4,1.1,0.9,0.9,0.9,1.0,1.0,1.3,1.4,1.6,1.8,2.2,2.5,3.2,3.8,4.8,4.9,5.6,5.8,5.1,4.0,3.6,3.2,2.7,2.1,2.0,1.7,1.5,1.3,1.1,0.9,0.8,0.8,0.8,0.9,1.1,1.3,1.5,1.7,1.9,1.6,2.0,1.9,2.1,1.8,1.6,1.9,1.9,1.5,1.7,1.9,1.7,1.4,1.8,1.9,1.6,1.6,2.0,2.1,2.3,2.0,2.1,1.6,1.7,2.0,1.9,1.6,1.9,2.2,2.1,2.3,2.1,2.1,2.6],[5.9,4.1,2.5,1.9,1.8,2.0,2.0,1.8,2.0,1.6,1.8,2.2,2.4,2.6,2.8,2.9,2.4,2.2,1.8,2.0,1.7,2.0,1.9,1.8,1.8,1.8,2.1,2.2,1.7,1.4,1.5,1.5,1.6,1.7,1.8,2.6,2.9,3.0,3.1,2.7,2.1,1.7,1.6,1.5,1.3,1.2,1.2,1.2,1.2,1.3,1.6,1.4,1.7,1.9,1.6,1.2,1.2,1.0,0.9,0.9,0.9,1.0,1.1,1.3,1.4,1.7,1.9,2.2,2.4,3.0,3.5,4.3,4.6,5.0,5.0,4.7,3.7,3.4,2.9,2.6,2.1,2.1,1.8,1.5,1.4,1.2,1.1,0.9,0.8,0.8,0.8,0.9,1.1,1.2,1.5,1.6,1.3,1.7,1.6,1.8,1.5,1.4,1.7,1.6,1.2,1.4,1.7,1.5,1.3,1.6,1.7,1.5,1.6,2.0,2.2,2.3,1.9,2.0,1.6,1.8,2.1,1.9,1.7,2.0,2.2,2.1,2.2,2.0,2.0,2.4],[5.7,3.8,2.2,1.6,1.5,1.6,1.7,1.5,1.7,1.5,1.7,1.9,2.1,2.4,2.4,2.6,2.2,2.0,1.7,1.8,1.5,1.7,1.5,1.6,1.6,1.6,1.9,2.0,1.5,1.3,1.3,1.3,1.4,1.5,1.6,2.3,2.7,2.8,2.9,2.5,2.0,1.6,1.5,1.4,1.3,1.2,1.1,1.1,1.0,1.1,1.3,1.3,1.4,1.5,1.3,1.0,1.0,0.8,0.8,0.8,0.9,1.1,1.2,1.3,1.4,1.6,1.8,2.2,2.4,2.9,3.4,4.1,4.5,4.8,4.8,4.5,3.5,3.4,2.8,2.5,2.0,2.0,1.8,1.5,1.4,1.3,1.1,1.0,0.8,0.8,0.8,0.8,0.8,1.0,1.2,1.3,1.1,1.3,1.3,1.4,1.2,1.1,1.3,1.2,1.0,1.1,1.3,1.2,1.1,1.3,1.5,1.3,1.4,1.6,1.8,1.9,1.6,1.7,1.5,1.6,1.8,1.7,1.5,1.8,2.0,2.0,2.0,1.9,1.8,2.2],[5.6,3.8,2.2,1.6,1.6,1.7,1.7,1.6,1.8,1.5,1.7,1.9,2.1,2.3,2.4,2.6,2.2,2.1,1.8,1.8,1.6,1.7,1.6,1.7,1.7,1.7,2.0,2.0,1.6,1.4,1.4,1.4,1.5,1.6,1.8,2.4,2.9,2.9,3.0,2.5,2.2,1.8,1.6,1.5,1.3,1.3,1.2,1.2,1.1,1.1,1.2,1.2,1.3,1.4,1.2,0.9,0.9,0.8,0.8,0.9,1.0,1.2,1.3,1.4,1.5,1.7,1.9,2.2,2.4,2.9,3.5,4.2,4.5,4.9,4.9,4.6,3.5,3.4,2.9,2.6,2.1,2.1,1.9,1.7,1.5,1.3,1.2,1.2,1.0,0.9,0.8,0.8,0.8,0.8,1.1,1.1,0.9,1.3,1.3,1.4,1.1,1.1,1.3,1.2,1.0,1.2,1.3,1.2,1.2,1.4,1.5,1.3,1.4,1.6,1.8,1.9,1.6,1.7,1.5,1.6,1.8,1.7,1.6,1.8,2.0,2.0,2.0,1.9,1.8,2.2],[5.7,4.0,2.3,1.7,1.7,1.8,1.9,1.7,1.9,1.7,1.9,2.1,2.3,2.4,2.5,2.8,2.3,2.2,2.0,2.0,1.8,1.9,1.8,1.9,1.8,1.8,2.1,2.1,1.7,1.5,1.4,1.6,1.6,1.9,2.0,2.6,3.0,3.0,3.2,2.7,2.4,2.0,1.8,1.6,1.5,1.4,1.3,1.3,1.1,1.2,1.2,1.2,1.3,1.4,1.1,0.9,0.9,0.8,0.9,1.1,1.2,1.3,1.4,1.6,1.7,1.9,2.2,2.5,2.6,3.1,3.6,4.3,4.8,5.1,5.0,4.7,3.7,3.6,3.1,2.8,2.3,2.3,2.1,1.9,1.6,1.5,1.4,1.3,1.1,1.0,0.8,0.8,0.8,0.8,0.9,1.0,0.8,1.1,1.1,1.2,1.0,0.9,1.2,1.1,1.0,1.1,1.3,1.2,1.2,1.4,1.5,1.4,1.5,1.7,1.9,2.0,1.8,1.9,1.6,1.7,2.0,1.9,1.7,2.0,2.3,2.2,2.3,2.1,2.0,2.4],[6.0,4.2,2.7,2.1,2.3,2.4,2.5,2.3,2.4,2.2,2.3,2.5,2.8,3.0,3.1,3.5,3.0,2.8,2.5,2.5,2.4,2.6,2.5,2.6,2.5,2.4,2.7,2.7,2.2,2.1,2.1,2.3,2.3,2.5,2.7,3.4,3.8,4.0,3.9,3.4,3.2,2.6,2.3,2.2,2.0,1.9,1.7,1.7,1.5,1.5,1.4,1.4,1.4,1.5,1.1,0.9,1.1,1.1,1.2,1.5,1.5,1.8,1.8,2.2,2.2,2.5,2.9,3.2,3.4,4.0,4.4,5.1,5.4,5.8,5.7,5.5,4.4,4.3,3.8,3.5,2.9,3.0,2.6,2.4,2.1,1.9,1.7,1.6,1.5,1.3,1.1,0.9,0.8,0.8,0.8,0.9,0.9,1.2,1.3,1.5,1.1,1.2,1.4,1.4,1.2,1.4,1.6,1.5,1.5,1.6,1.8,1.6,1.8,2.0,2.3,2.4,2.1,2.2,1.9,2.2,2.3,2.3,2.1,2.4,2.8,2.9,2.7,2.5,2.4,2.8],[6.1,4.4,2.9,2.4,2.5,2.7,3.0,2.6,2.9,2.7,2.9,3.0,3.5,3.5,3.6,4.0,3.5,3.3,3.1,3.1,2.9,3.1,2.9,3.0,3.0,2.6,3.1,2.9,2.4,2.4,2.4,2.7,2.7,3.1,3.3,3.7,4.1,4.3,4.3,3.9,3.7,3.2,3.0,2.8,2.5,2.3,2.0,2.0,1.6,1.7,1.5,1.5,1.5,1.4,1.1,1.0,1.1,1.3,1.5,1.8,2.0,2.2,2.4,2.8,2.8,3.1,3.3,3.7,3.9,4.7,5.0,5.8,6.2,6.5,6.6,6.1,5.2,5.1,4.5,4.1,3.4,3.5,3.2,2.9,2.6,2.5,2.3,2.1,2.0,1.7,1.5,1.2,1.0,0.8,0.8,0.8,0.9,1.1,1.3,1.6,1.2,1.2,1.6,1.6,1.4,1.7,1.9,1.8,1.9,2.1,2.3,2.1,2.4,2.6,2.9,3.0,2.7,2.8,2.5,2.7,3.0,3.1,2.7,3.1,3.4,3.4,3.5,3.1,2.9,3.5],[6.4,4.6,3.2,2.5,2.8,2.9,3.2,2.9,3.0,3.0,3.3,3.2,3.7,3.8,3.9,4.4,3.9,3.6,3.5,3.4,3.1,3.3,3.2,3.4,3.3,2.9,3.3,3.1,2.6,2.6,2.7,2.9,3.0,3.4,3.7,4.3,4.8,5.2,4.9,4.8,4.5,3.8,3.4,3.1,2.8,2.7,2.3,2.3,1.8,1.9,1.6,1.8,1.7,1.6,1.2,1.2,1.3,1.5,1.7,2.1,2.2,2.7,2.7,3.1,3.2,3.6,3.9,4.5,4.5,5.4,5.8,6.6,6.7,7.0,7.5,6.9,6.0,5.7,5.1,4.7,4.0,4.0,3.7,3.5,3.1,2.8,2.7,2.5,2.2,2.0,1.6,1.5,1.1,1.0,0.8,0.8,0.8,1.0,1.3,1.4,1.0,1.2,1.5,1.5,1.4,1.7,1.9,1.9,2.0,2.2,2.3,2.3,2.6,2.7,3.1,3.1,2.8,2.9,2.8,2.9,3.2,3.3,3.1,3.5,3.8,4.0,3.8,3.5,3.2,3.7],[6.2,4.2,2.7,2.0,2.2,2.4,2.6,2.3,2.5,2.4,2.6,2.7,3.0,3.0,3.1,3.4,3.1,2.8,2.7,2.7,2.5,2.7,2.5,2.8,2.8,2.5,2.9,2.8,2.4,2.3,2.2,2.5,2.4,2.8,2.8,3.4,3.9,4.1,4.2,3.8,3.4,3.0,2.7,2.6,2.2,2.2,1.9,2.0,1.6,1.7,1.6,1.7,1.8,1.7,1.4,1.2,1.2,1.5,1.5,1.8,1.8,2.2,2.2,2.6,2.7,3.0,3.1,3.5,3.7,4.3,4.7,5.4,5.7,6.2,6.4,5.8,4.9,4.7,4.3,3.8,3.3,3.3,3.1,2.8,2.6,2.4,2.1,2.1,1.9,1.7,1.4,1.3,1.0,0.9,0.9,0.8,0.8,0.8,0.9,1.1,0.9,0.9,1.2,1.2,1.2,1.4,1.6,1.6,1.7,1.8,2.0,1.9,2.1,2.4,2.7,2.8,2.4,2.7,2.4,2.5,2.8,2.8,2.7,2.9,3.3,3.3,3.3,3.0,2.9,3.3],[5.9,4.0,2.4,1.8,2.0,2.0,2.3,2.0,2.2,2.2,2.3,2.3,2.6,2.8,2.8,3.2,2.7,2.4,2.3,2.3,2.2,2.3,2.3,2.5,2.6,2.4,2.9,2.9,2.4,2.4,2.1,2.4,2.2,2.5,2.5,3.2,3.8,4.0,4.2,3.8,3.4,2.8,2.4,2.5,2.2,2.3,1.9,2.1,1.7,1.9,1.8,1.9,1.9,1.9,1.6,1.5,1.4,1.6,1.6,2.0,1.9,2.3,2.1,2.5,2.4,2.9,3.1,3.5,3.6,4.3,4.9,5.5,5.7,5.8,5.9,5.7,4.9,4.8,4.3,4.0,3.3,3.3,3.2,2.9,2.6,2.5,2.2,2.3,1.9,1.8,1.5,1.5,1.1,1.1,1.2,1.0,0.8,0.8,0.8,0.9,0.8,0.8,1.0,1.1,1.1,1.1,1.3,1.4,1.5,1.6,1.7,1.8,1.9,1.9,2.3,2.4,2.2,2.4,2.3,2.3,2.6,2.7,2.5,2.6,2.9,3.1,3.1,2.9,2.6,3.0],[6.1,4.0,2.4,1.8,2.0,2.0,2.1,1.9,2.1,2.0,2.1,2.2,2.5,2.7,2.7,3.1,2.7,2.4,2.2,2.3,2.1,2.2,2.1,2.4,2.3,2.2,2.6,2.6,2.2,2.1,1.9,2.1,2.0,2.3,2.4,2.9,3.4,3.7,3.7,3.4,3.0,2.5,2.2,2.2,1.9,2.0,1.7,1.9,1.6,1.8,1.8,1.9,2.0,2.0,1.7,1.6,1.4,1.6,1.4,1.7,1.6,2.0,1.9,2.2,2.1,2.4,2.7,3.1,3.3,3.9,4.5,5.0,5.4,5.7,5.6,5.4,4.5,4.3,3.9,3.5,2.9,2.9,2.7,2.5,2.2,2.2,1.8,2.0,1.7,1.7,1.4,1.5,1.1,1.3,1.3,1.2,0.9,0.8,0.8,0.8,0.8,0.8,0.8,0.9,1.0,1.0,1.1,1.2,1.3,1.3,1.5,1.5,1.6,1.6,1.9,2.0,1.8,2.0,1.8,1.9,2.1,2.2,1.9,2.1,2.4,2.6,2.5,2.4,2.2,2.6],[5.9,4.0,2.4,1.8,2.0,2.0,2.3,2.0,2.3,2.2,2.4,2.3,2.8,2.9,3.0,3.3,2.9,2.6,2.5,2.5,2.4,2.4,2.3,2.6,2.6,2.4,2.9,2.9,2.4,2.3,2.1,2.3,2.3,2.6,2.7,3.3,3.8,4.2,4.3,4.0,3.5,2.9,2.5,2.6,2.2,2.3,1.9,2.2,1.8,2.1,2.1,2.1,2.2,2.2,1.9,1.7,1.6,1.8,1.6,2.1,1.8,2.3,2.2,2.6,2.5,3.0,3.2,3.6,3.9,4.4,5.0,5.7,5.9,6.1,6.1,6.1,5.1,5.0,4.4,4.2,3.5,3.6,3.3,3.1,2.6,2.6,2.2,2.3,1.9,1.9,1.5,1.6,1.3,1.4,1.6,1.4,1.0,0.9,0.8,0.8,0.8,0.9,0.8,0.9,1.0,1.1,1.1,1.2,1.4,1.4,1.5,1.5,1.7,1.8,2.1,2.2,1.9,2.1,2.0,2.1,2.3,2.5,2.3,2.5,2.7,3.0,2.8,2.6,2.4,2.6],[5.9,3.9,2.2,1.6,1.7,1.8,1.9,1.6,1.9,1.7,1.9,2.0,2.2,2.4,2.5,2.8,2.4,2.2,1.9,2.0,1.8,1.9,1.9,2.0,2.1,2.0,2.4,2.4,2.0,1.9,1.7,1.8,1.8,2.0,2.1,2.8,3.3,3.4,3.5,3.0,2.7,2.2,1.9,1.9,1.7,1.7,1.5,1.6,1.4,1.6,1.6,1.6,1.8,1.8,1.5,1.3,1.3,1.3,1.2,1.5,1.4,1.7,1.6,1.9,1.8,2.3,2.5,2.9,3.0,3.5,4.0,4.5,5.0,5.3,5.1,5.0,4.0,4.0,3.5,3.1,2.6,2.6,2.5,2.2,1.9,1.9,1.6,1.6,1.5,1.4,1.1,1.2,1.0,1.1,1.3,1.2,0.8,0.8,0.8,0.8,0.8,0.8,0.8,0.8,0.8,0.9,1.0,1.0,1.1,1.2,1.3,1.3,1.4,1.5,1.7,1.8,1.6,1.7,1.6,1.7,1.8,1.9,1.8,1.9,2.2,2.4,2.2,2.1,2.0,2.3],[5.8,3.8,2.0,1.4,1.5,1.5,1.6,1.4,1.5,1.4,1.6,1.6,1.9,2.1,2.2,2.4,2.0,1.8,1.7,1.7,1.6,1.7,1.6,1.8,1.9,1.8,2.2,2.2,1.8,1.7,1.5,1.6,1.5,1.8,1.8,2.4,2.9,3.0,3.1,2.7,2.3,1.9,1.7,1.7,1.4,1.5,1.3,1.5,1.3,1.5,1.6,1.6,1.7,1.7,1.5,1.3,1.2,1.3,1.1,1.4,1.2,1.5,1.4,1.7,1.6,1.9,2.2,2.4,2.6,3.1,3.6,4.2,4.7,5.0,4.9,4.6,3.7,3.6,3.2,2.8,2.3,2.3,2.1,1.9,1.7,1.7,1.4,1.5,1.3,1.3,1.0,1.1,0.9,1.0,1.2,1.1,0.8,0.8,0.8,0.8,0.8,0.8,0.8,0.8,0.8,0.8,0.8,0.9,0.9,0.9,1.1,1.1,1.2,1.2,1.4,1.5,1.3,1.5,1.3,1.4,1.5,1.6,1.4,1.5,1.8,2.0,1.9,1.9,1.7,2.1],[5.7,3.8,2.0,1.4,1.5,1.6,1.7,1.4,1.6,1.5,1.6,1.6,2.0,2.2,2.2,2.5,2.1,1.9,1.7,1.7,1.6,1.8,1.7,1.9,1.9,1.8,2.2,2.2,1.8,1.7,1.5,1.6,1.6,1.8,1.9,2.5,2.9,3.1,3.2,2.8,2.4,2.0,1.7,1.7,1.5,1.5,1.4,1.5,1.4,1.6,1.6,1.7,1.9,1.9,1.6,1.4,1.3,1.3,1.2,1.4,1.3,1.5,1.4,1.7,1.6,2.0,2.2,2.6,2.7,3.3,3.8,4.4,4.8,5.3,5.0,4.8,4.0,3.8,3.4,2.9,2.4,2.3,2.2,2.0,1.7,1.7,1.4,1.6,1.4,1.4,1.1,1.3,1.0,1.2,1.3,1.2,0.9,0.9,0.8,0.8,0.8,0.8,0.8,0.8,0.8,0.8,0.8,0.8,0.9,0.9,0.9,1.1,1.1,1.1,1.4,1.4,1.2,1.4,1.3,1.3,1.4,1.6,1.4,1.5,1.7,1.9,1.9,1.8,1.7,1.9],[5.6,3.8,2.2,1.5,1.6,1.6,1.8,1.5,1.7,1.5,1.6,1.7,2.0,2.3,2.4,2.6,2.3,2.0,1.8,1.9,1.8,1.9,1.8,1.9,2.0,2.0,2.4,2.4,1.9,1.8,1.6,1.8,1.7,1.9,2.0,2.7,3.2,3.3,3.3,2.9,2.7,2.1,1.8,1.8,1.5,1.6,1.4,1.6,1.5,1.6,1.7,1.7,1.9,2.0,1.7,1.5,1.4,1.4,1.3,1.4,1.3,1.5,1.4,1.7,1.6,2.0,2.1,2.6,2.8,3.3,3.8,4.4,4.8,5.2,5.2,4.9,4.1,3.9,3.3,3.0,2.5,2.4,2.2,2.0,1.7,1.6,1.4,1.4,1.3,1.4,1.1,1.3,1.1,1.2,1.4,1.3,1.0,1.0,0.9,0.8,0.8,0.8,0.8,0.8,0.8,0.8,0.8,0.8,0.9,0.9,0.9,0.9,1.1,1.1,1.4,1.4,1.2,1.3,1.2,1.3,1.4,1.4,1.4,1.5,1.7,1.9,1.8,1.6,1.5,1.8],[5.9,3.8,2.0,1.5,1.5,1.5,1.6,1.3,1.4,1.3,1.5,1.5,1.8,2.1,2.2,2.3,1.9,1.7,1.6,1.6,1.5,1.7,1.6,1.8,1.9,1.8,2.2,2.2,1.8,1.6,1.5,1.6,1.5,1.7,1.8,2.4,2.9,3.0,3.1,2.7,2.3,1.9,1.6,1.6,1.4,1.4,1.3,1.4,1.3,1.5,1.6,1.5,1.7,1.7,1.5,1.3,1.3,1.2,1.1,1.3,1.2,1.4,1.3,1.5,1.5,1.8,2.0,2.4,2.6,3.0,3.6,4.1,4.6,5.1,4.9,4.7,3.7,3.6,3.1,2.7,2.3,2.2,2.0,1.8,1.5,1.5,1.3,1.4,1.2,1.3,1.0,1.1,1.0,1.1,1.3,1.3,1.0,1.0,0.9,0.9,0.8,0.8,0.8,0.8,0.8,0.8,0.8,0.8,0.8,0.8,0.9,0.9,1.0,1.1,1.3,1.4,1.2,1.3,1.2,1.2,1.4,1.4,1.3,1.3,1.6,1.8,1.7,1.6,1.5,1.8],[5.7,3.7,1.9,1.4,1.4,1.4,1.5,1.3,1.4,1.3,1.4,1.5,1.7,1.9,2.0,2.2,1.9,1.6,1.5,1.5,1.4,1.5,1.5,1.6,1.7,1.7,2.0,2.1,1.7,1.5,1.4,1.4,1.3,1.6,1.6,2.3,2.7,2.8,2.8,2.5,2.1,1.7,1.5,1.5,1.3,1.3,1.2,1.3,1.3,1.4,1.5,1.5,1.6,1.7,1.5,1.3,1.2,1.2,1.0,1.2,1.1,1.3,1.2,1.5,1.4,1.7,1.9,2.2,2.4,2.9,3.4,4.0,4.5,4.9,4.7,4.4,3.6,3.4,3.1,2.6,2.1,2.1,1.9,1.7,1.5,1.5,1.2,1.3,1.2,1.2,1.0,1.1,0.9,1.1,1.2,1.2,1.0,1.0,0.9,0.9,0.9,0.8,0.8,0.8,0.8,0.8,0.8,0.8,0.8,0.8,0.8,0.9,0.9,1.0,1.2,1.2,1.1,1.2,1.1,1.1,1.3,1.4,1.3,1.3,1.5,1.8,1.7,1.6,1.5,1.8],[5.7,3.6,2.0,1.4,1.5,1.5,1.6,1.3,1.4,1.4,1.4,1.5,1.8,2.0,2.1,2.3,2.0,1.7,1.5,1.5,1.5,1.6,1.6,1.8,1.8,1.8,2.2,2.3,1.8,1.7,1.5,1.6,1.5,1.8,1.8,2.4,2.8,3.0,3.1,2.7,2.3,1.9,1.6,1.6,1.4,1.5,1.3,1.5,1.4,1.6,1.7,1.7,1.8,1.8,1.6,1.4,1.4,1.3,1.2,1.4,1.2,1.4,1.3,1.6,1.5,1.8,2.0,2.3,2.6,3.1,3.5,4.1,4.5,5.0,4.7,4.5,3.7,3.6,3.1,2.7,2.2,2.2,2.0,1.9,1.6,1.6,1.3,1.4,1.3,1.3,1.1,1.2,1.1,1.3,1.4,1.3,1.1,1.1,1.0,1.0,1.0,0.8,0.8,0.8,0.8,0.8,0.8,0.8,0.8,0.8,0.8,0.8,0.9,0.9,1.2,1.2,1.0,1.2,1.1,1.1,1.2,1.3,1.3,1.3,1.5,1.8,1.7,1.5,1.4,1.7],[5.7,3.7,2.1,1.5,1.6,1.6,1.6,1.4,1.5,1.3,1.4,1.5,1.9,2.1,2.2,2.3,2.0,1.8,1.5,1.7,1.5,1.7,1.7,1.8,1.9,1.9,2.2,2.3,1.9,1.7,1.5,1.6,1.5,1.8,1.8,2.5,2.9,3.0,3.1,2.6,2.3,1.9,1.5,1.6,1.4,1.5,1.3,1.5,1.4,1.6,1.7,1.6,1.8,1.9,1.6,1.4,1.4,1.3,1.2,1.3,1.2,1.4,1.3,1.5,1.5,1.8,2.0,2.3,2.5,3.0,3.5,4.1,4.5,4.9,4.8,4.5,3.5,3.6,3.1,2.6,2.2,2.1,1.9,1.7,1.5,1.5,1.2,1.4,1.2,1.3,1.0,1.2,1.1,1.3,1.4,1.3,1.1,1.1,1.0,1.0,1.0,0.9,0.9,0.8,0.8,0.8,0.8,0.8,0.8,0.8,0.8,0.8,0.9,0.9,1.2,1.2,1.0,1.1,1.0,1.1,1.2,1.2,1.2,1.3,1.4,1.7,1.6,1.4,1.3,1.6],[5.8,3.7,2.1,1.6,1.6,1.6,1.6,1.3,1.4,1.3,1.4,1.4,1.8,2.0,2.1,2.3,2.0,1.7,1.6,1.6,1.5,1.7,1.7,1.8,1.9,1.9,2.3,2.3,1.9,1.7,1.5,1.6,1.5,1.8,1.7,2.4,2.8,3.0,3.1,2.7,2.3,1.9,1.6,1.6,1.4,1.5,1.3,1.5,1.5,1.6,1.8,1.8,2.0,2.1,1.8,1.5,1.5,1.4,1.2,1.4,1.2,1.4,1.3,1.6,1.5,1.8,2.0,2.3,2.6,3.2,3.7,4.3,4.7,5.0,4.9,4.6,3.8,3.7,3.2,2.8,2.3,2.3,2.0,1.8,1.5,1.5,1.3,1.4,1.2,1.3,1.1,1.3,1.2,1.4,1.6,1.5,1.2,1.2,1.2,1.2,1.1,1.0,1.0,0.9,0.8,0.8,0.8,0.8,0.8,0.8,0.8,0.8,0.8,0.9,1.2,1.2,1.0,1.2,1.1,1.1,1.3,1.3,1.2,1.3,1.5,1.8,1.7,1.5,1.4,1.8],[5.8,3.7,2.1,1.5,1.5,1.5,1.6,1.3,1.4,1.3,1.4,1.4,1.7,1.9,2.0,2.3,1.9,1.6,1.5,1.5,1.4,1.6,1.6,1.7,1.8,1.8,2.2,2.2,1.8,1.6,1.5,1.5,1.4,1.6,1.6,2.3,2.8,2.8,2.9,2.5,2.1,1.8,1.4,1.5,1.3,1.4,1.3,1.5,1.4,1.6,1.7,1.7,1.9,2.0,1.7,1.5,1.4,1.3,1.2,1.3,1.1,1.3,1.2,1.5,1.4,1.7,1.9,2.2,2.5,3.0,3.5,4.1,4.7,4.9,4.8,4.5,3.7,3.6,3.1,2.6,2.2,2.1,1.9,1.7,1.5,1.5,1.2,1.4,1.2,1.3,1.1,1.3,1.2,1.3,1.5,1.4,1.2,1.2,1.2,1.2,1.1,1.0,1.0,1.0,0.9,0.8,0.8,0.8,0.8,0.8,0.8,0.8,0.8,0.8,1.1,1.1,0.9,1.2,1.0,1.0,1.2,1.3,1.2,1.2,1.4,1.7,1.6,1.5,1.4,1.7],[5.5,3.8,2.2,1.7,1.8,1.7,1.9,1.5,1.5,1.5,1.6,1.5,2.0,2.2,2.3,2.4,2.1,1.9,1.7,1.8,1.7,1.9,1.9,2.1,2.2,2.1,2.5,2.6,2.1,2.0,1.8,1.9,1.7,2.0,2.0,2.6,3.0,3.4,3.4,3.0,2.5,2.1,1.8,1.8,1.6,1.7,1.6,1.8,1.6,1.8,1.9,1.9,2.1,2.2,1.9,1.7,1.6,1.6,1.4,1.6,1.4,1.6,1.4,1.8,1.6,2.0,2.1,2.5,2.7,3.2,3.8,4.4,4.8,5.3,5.1,4.9,4.0,4.0,3.4,2.9,2.4,2.3,2.1,2.0,1.7,1.7,1.4,1.5,1.3,1.5,1.2,1.4,1.3,1.5,1.7,1.6,1.4,1.4,1.3,1.3,1.2,1.1,1.0,1.0,1.0,0.9,0.8,0.8,0.8,0.8,0.8,0.8,0.8,0.8,1.1,1.1,0.8,1.0,1.0,1.0,1.2,1.2,1.2,1.3,1.4,1.7,1.6,1.5,1.3,1.6],[5.8,4.0,2.3,1.8,1.8,1.8,1.8,1.4,1.5,1.4,1.5,1.5,1.8,2.1,2.2,2.3,2.0,1.8,1.6,1.7,1.6,1.8,1.8,2.0,2.1,2.1,2.5,2.5,2.1,1.9,1.7,1.8,1.6,1.9,1.9,2.5,3.0,3.3,3.2,2.7,2.3,2.0,1.6,1.7,1.5,1.6,1.5,1.7,1.6,1.8,1.9,1.9,2.0,2.1,1.9,1.6,1.6,1.5,1.4,1.5,1.3,1.5,1.4,1.6,1.5,1.8,1.9,2.3,2.6,3.1,3.7,4.3,4.7,5.1,5.1,4.7,3.8,3.7,3.3,2.7,2.3,2.2,1.9,1.8,1.5,1.5,1.3,1.5,1.3,1.4,1.2,1.4,1.3,1.5,1.6,1.6,1.4,1.4,1.3,1.3,1.2,1.2,1.1,1.0,1.0,0.9,0.9,0.8,0.8,0.8,0.8,0.8,0.8,0.8,1.0,1.0,0.8,1.0,0.8,0.9,1.0,1.1,1.1,1.1,1.3,1.6,1.5,1.3,1.2,1.5],[5.9,4.2,2.5,2.0,2.0,1.9,1.9,1.6,1.6,1.5,1.5,1.5,1.7,2.0,2.2,2.3,2.0,1.7,1.6,1.8,1.7,2.0,2.0,2.1,2.2,2.3,2.6,2.7,2.3,2.1,1.9,1.9,1.7,2.0,1.9,2.6,3.0,3.2,3.3,2.9,2.4,2.0,1.7,1.7,1.6,1.8,1.7,1.9,1.9,2.1,2.2,2.1,2.3,2.5,2.2,1.8,1.9,1.7,1.6,1.7,1.4,1.6,1.4,1.7,1.6,1.9,2.0,2.3,2.7,3.1,3.8,4.5,5.0,5.3,5.4,4.9,4.0,3.8,3.3,2.9,2.3,2.3,2.1,1.9,1.6,1.6,1.3,1.6,1.4,1.6,1.4,1.6,1.6,1.7,2.0,2.0,1.6,1.7,1.7,1.6,1.6,1.4,1.4,1.3,1.2,1.1,1.1,1.0,0.9,0.8,0.8,0.8,0.8,0.8,0.9,1.0,0.9,1.1,0.9,0.9,1.1,1.2,1.1,1.1,1.3,1.7,1.5,1.4,1.3,1.7],[6.1,4.1,2.7,2.0,2.2,2.1,2.1,1.7,1.6,1.6,1.6,1.5,1.9,2.1,2.3,2.4,2.2,1.9,1.8,2.0,1.9,2.3,2.3,2.4,2.4,2.3,2.8,2.8,2.3,2.2,2.0,2.1,1.9,2.2,2.0,2.8,3.1,3.5,3.5,3.1,2.6,2.3,1.9,2.0,1.7,1.9,1.7,2.0,1.9,2.1,2.2,2.2,2.3,2.5,2.2,1.9,1.9,1.8,1.6,1.7,1.5,1.7,1.5,1.9,1.7,2.1,2.2,2.6,2.8,3.4,3.9,4.6,5.1,5.6,5.4,5.1,4.2,4.0,3.6,3.1,2.6,2.5,2.2,2.1,1.7,1.7,1.4,1.6,1.5,1.6,1.4,1.6,1.6,1.9,2.0,2.1,1.7,1.9,1.8,1.8,1.7,1.5,1.5,1.4,1.3,1.2,1.2,1.1,1.0,0.9,0.8,0.8,0.8,0.8,0.8,0.8,0.8,1.1,1.1,0.9,1.1,1.3,1.2,1.2,1.4,1.8,1.7,1.6,1.4,1.8],[6.8,4.7,3.1,2.5,2.6,2.5,2.5,2.1,1.9,1.9,1.8,1.7,2.0,2.3,2.4,2.7,2.4,2.1,2.1,2.3,2.2,2.6,2.7,2.8,2.9,2.9,3.4,3.5,3.0,2.8,2.6,2.6,2.3,2.6,2.4,3.1,3.4,3.7,3.9,3.5,3.0,2.6,2.2,2.4,2.2,2.4,2.3,2.6,2.6,2.9,3.2,3.1,3.3,3.6,3.2,2.9,2.7,2.6,2.3,2.3,2.0,2.2,2.0,2.3,2.1,2.5,2.6,2.9,3.3,3.8,4.5,5.5,5.8,6.3,6.4,5.8,5.0,4.7,4.1,3.6,2.9,3.0,2.6,2.5,2.1,2.2,1.9,2.1,2.0,2.3,2.1,2.5,2.4,2.7,3.0,3.0,2.6,2.7,2.5,2.5,2.5,2.2,2.0,2.0,1.9,1.7,1.6,1.5,1.5,1.2,1.1,1.2,1.0,0.8,0.8,0.8,0.9,1.2,1.3,1.1,1.1,1.5,1.5,1.3,1.6,2.1,1.8,1.8,1.7,2.0],[7.0,5.3,3.8,3.2,3.6,3.2,3.1,2.6,2.4,2.4,2.2,2.0,2.3,2.4,2.8,3.0,2.8,2.5,2.5,2.7,2.7,3.2,3.5,3.5,3.9,4.0,4.5,4.6,4.0,3.9,3.4,3.4,3.0,3.3,3.1,3.5,4.0,4.5,4.7,4.3,3.6,3.3,2.8,3.1,2.8,3.2,3.2,3.5,3.5,3.9,4.2,4.0,4.3,4.6,4.1,3.7,3.5,3.5,3.1,3.2,2.7,3.0,2.5,3.0,2.5,3.1,3.1,3.5,3.8,4.3,5.1,5.9,6.4,7.0,6.9,6.5,5.6,5.2,4.6,4.2,3.5,3.6,3.4,3.3,2.6,3.0,2.5,2.9,2.6,3.1,2.7,3.4,3.1,3.6,3.9,3.8,3.3,3.3,3.1,3.0,3.1,2.7,2.5,2.4,2.4,2.1,1.9,1.8,1.8,1.5,1.3,1.4,1.3,1.0,0.8,0.8,0.8,1.0,1.3,1.1,1.1,1.5,1.7,1.4,1.7,2.3,1.8,1.8,1.4,1.8],[6.1,4.2,2.7,2.2,2.4,2.1,2.2,1.8,1.7,1.6,1.6,1.7,1.9,2.1,2.2,2.4,2.2,1.9,1.7,2.0,1.9,2.2,2.3,2.3,2.4,2.4,2.8,2.8,2.5,2.3,2.2,2.2,2.0,2.2,2.1,2.8,3.1,3.4,3.4,2.9,2.4,2.2,1.8,2.0,1.7,2.0,1.9,2.1,2.1,2.2,2.5,2.4,2.5,2.7,2.5,2.3,2.2,2.0,1.8,1.9,1.6,1.8,1.6,1.8,1.6,1.9,2.0,2.4,2.6,3.2,3.7,4.2,4.8,5.3,5.2,4.8,3.9,3.9,3.4,2.9,2.3,2.2,2.0,1.9,1.6,1.7,1.5,1.7,1.6,1.8,1.7,2.0,1.9,2.2,2.3,2.3,2.0,2.0,1.9,2.0,1.9,1.7,1.6,1.6,1.5,1.4,1.3,1.2,1.2,1.1,0.9,0.9,0.9,0.8,0.9,0.8,0.8,0.8,0.8,0.9,0.8,0.9,1.0,1.1,1.2,1.5,1.3,1.2,1.1,1.4],[6.6,4.6,3.1,2.4,2.6,2.4,2.5,1.9,2.0,1.8,1.8,1.9,2.1,2.4,2.5,2.8,2.4,2.3,2.0,2.2,2.1,2.5,2.6,2.7,2.9,2.9,3.3,3.2,2.8,2.5,2.4,2.4,2.3,2.4,2.4,3.2,3.5,3.9,3.8,3.1,2.7,2.4,2.0,2.1,1.9,2.2,2.0,2.3,2.3,2.5,2.7,2.5,2.8,3.1,2.7,2.4,2.3,2.2,2.0,2.0,1.7,1.9,1.6,1.9,1.7,2.0,2.1,2.6,2.7,3.4,3.9,4.5,5.0,5.4,5.3,5.1,4.1,4.0,3.6,2.9,2.4,2.2,2.0,1.9,1.6,1.7,1.5,1.7,1.6,1.9,1.8,2.1,2.0,2.2,2.5,2.4,2.1,2.1,2.0,2.0,2.0,1.8,1.8,1.6,1.6,1.5,1.4,1.3,1.3,1.3,1.1,1.0,1.1,1.0,1.2,0.9,0.8,0.8,0.8,0.9,0.8,0.8,1.0,1.1,1.1,1.4,1.3,1.1,1.0,1.3],[5.9,4.2,2.6,2.0,2.1,2.0,2.0,1.6,1.6,1.5,1.4,1.6,1.7,2.1,2.2,2.3,2.1,1.8,1.5,1.8,1.7,2.0,2.1,2.1,2.2,2.3,2.6,2.6,2.3,2.1,1.9,2.0,1.7,1.9,1.8,2.6,3.0,3.2,3.1,2.6,2.2,1.9,1.5,1.7,1.6,1.7,1.7,2.0,1.9,2.1,2.3,2.2,2.4,2.6,2.3,2.0,2.0,1.8,1.7,1.7,1.5,1.6,1.4,1.5,1.4,1.6,1.7,2.1,2.3,2.8,3.5,4.2,4.6,4.9,4.9,4.7,3.6,3.4,3.0,2.5,2.1,1.9,1.7,1.6,1.3,1.5,1.3,1.5,1.4,1.6,1.6,1.8,1.7,1.9,2.1,2.1,1.8,1.9,1.8,1.8,1.7,1.6,1.6,1.5,1.4,1.4,1.3,1.1,1.1,1.1,1.0,0.9,0.9,1.0,1.1,1.0,0.8,0.8,0.8,0.8,0.8,0.8,0.8,0.9,1.0,1.2,1.2,1.0,1.0,1.3],[6.2,4.4,2.8,2.2,2.3,2.2,2.1,1.8,1.8,1.6,1.5,1.7,1.9,2.1,2.3,2.5,2.1,1.9,1.8,2.0,1.8,2.2,2.3,2.4,2.4,2.5,2.9,2.9,2.6,2.3,2.1,2.2,1.9,2.1,2.0,2.7,3.2,3.3,3.3,2.8,2.3,2.0,1.7,1.9,1.7,1.9,1.8,2.2,2.2,2.4,2.7,2.5,2.7,3.0,2.7,2.3,2.3,2.1,1.8,1.9,1.6,1.8,1.5,1.7,1.5,1.8,1.8,2.3,2.6,3.0,3.7,4.4,5.0,5.2,5.2,5.0,3.9,3.8,3.4,2.8,2.2,2.1,1.8,1.8,1.4,1.6,1.4,1.7,1.6,1.8,1.7,2.0,2.0,2.2,2.4,2.4,2.1,2.2,2.1,2.1,2.0,1.9,1.8,1.8,1.7,1.5,1.5,1.3,1.3,1.2,1.1,0.9,0.9,1.0,1.1,1.0,0.9,0.9,0.8,0.8,0.8,0.8,0.8,0.8,0.9,1.2,1.2,1.1,1.1,1.5],[6.1,4.3,2.9,2.2,2.4,2.2,2.1,1.7,1.7,1.6,1.5,1.6,1.8,2.1,2.2,2.4,2.1,1.9,1.7,1.9,1.8,2.1,2.2,2.3,2.5,2.7,3.0,3.0,2.6,2.4,2.1,2.2,2.0,2.1,2.0,2.7,3.1,3.4,3.3,2.8,2.3,2.1,1.7,1.9,1.8,2.0,1.9,2.2,2.1,2.5,2.6,2.5,2.7,3.0,2.6,2.3,2.3,2.2,1.9,2.0,1.7,1.7,1.5,1.7,1.5,1.8,1.7,2.2,2.5,2.9,3.6,4.2,4.7,5.0,5.0,4.7,3.8,3.6,3.2,2.6,2.2,2.0,1.8,1.7,1.4,1.6,1.4,1.7,1.6,1.8,1.7,2.0,2.0,2.2,2.5,2.4,2.1,2.1,2.0,1.9,2.0,1.8,1.7,1.7,1.6,1.5,1.4,1.3,1.3,1.2,1.1,1.0,1.0,1.0,1.0,0.9,0.8,0.8,0.8,0.8,0.8,0.8,0.8,0.8,0.9,1.1,1.1,1.0,1.1,1.3],[6.4,4.4,2.8,2.2,2.3,2.2,2.1,1.8,1.8,1.6,1.5,1.7,1.8,2.2,2.3,2.4,2.1,1.9,1.6,1.9,1.8,2.1,2.2,2.2,2.3,2.6,2.8,2.8,2.5,2.2,2.1,2.0,1.9,1.9,1.9,2.7,3.0,3.1,3.1,2.6,2.2,1.9,1.6,1.7,1.7,1.9,1.8,2.1,2.2,2.3,2.6,2.4,2.6,2.9,2.6,2.3,2.3,2.1,1.8,1.9,1.6,1.6,1.4,1.6,1.4,1.6,1.7,2.1,2.4,2.8,3.5,4.2,4.7,5.0,5.1,4.8,3.7,3.5,3.1,2.5,2.1,1.9,1.7,1.6,1.3,1.5,1.3,1.6,1.6,1.8,1.8,2.0,2.0,2.2,2.5,2.4,2.1,2.2,2.1,2.0,2.0,1.9,1.8,1.8,1.7,1.6,1.5,1.4,1.4,1.3,1.2,1.1,1.1,1.2,1.2,1.0,1.0,0.8,0.8,0.8,0.8,0.8,0.8,0.8,0.8,1.0,1.0,0.9,1.0,1.3],[6.0,4.2,2.6,2.1,2.1,2.0,1.9,1.6,1.6,1.4,1.3,1.5,1.6,1.9,2.1,2.1,1.9,1.6,1.4,1.7,1.6,1.9,2.0,2.0,2.1,2.2,2.5,2.5,2.2,2.0,1.9,1.8,1.6,1.7,1.7,2.4,2.8,2.7,2.9,2.4,1.9,1.8,1.4,1.6,1.5,1.7,1.7,1.9,2.0,2.2,2.4,2.3,2.5,2.8,2.6,2.2,2.1,2.0,1.7,1.7,1.5,1.5,1.3,1.4,1.2,1.4,1.5,1.9,2.2,2.6,3.1,4.0,4.5,4.9,4.9,4.4,3.5,3.3,2.8,2.4,1.9,1.7,1.5,1.5,1.2,1.3,1.2,1.5,1.4,1.7,1.6,1.9,1.9,2.1,2.4,2.4,2.0,2.2,2.1,2.1,2.0,1.8,1.8,1.8,1.6,1.5,1.5,1.4,1.3,1.2,1.2,1.1,1.0,1.1,1.1,1.1,1.0,0.9,0.8,0.8,0.8,0.8,0.8,0.8,0.8,1.0,1.1,1.0,1.0,1.3],[6.3,4.4,2.9,2.3,2.3,2.2,2.1,1.8,1.8,1.6,1.5,1.6,1.7,2.0,2.2,2.4,2.0,1.8,1.6,1.9,1.8,2.1,2.2,2.2,2.3,2.5,2.7,2.8,2.5,2.2,2.2,2.0,1.9,2.0,1.9,2.6,2.9,2.9,3.0,2.5,2.1,1.9,1.6,1.7,1.7,1.9,1.9,2.1,2.2,2.4,2.6,2.4,2.7,3.0,2.7,2.4,2.4,2.1,1.9,1.9,1.6,1.7,1.4,1.5,1.4,1.6,1.6,2.1,2.4,2.7,3.2,4.1,4.5,5.0,5.1,4.8,3.7,3.5,3.0,2.5,2.0,1.9,1.6,1.6,1.3,1.4,1.3,1.5,1.5,1.8,1.7,2.0,2.0,2.2,2.6,2.6,2.2,2.4,2.2,2.2,2.2,2.0,1.9,1.9,1.8,1.6,1.7,1.5,1.4,1.4,1.3,1.2,1.1,1.2,1.2,1.1,1.1,1.1,0.9,0.9,0.8,0.8,0.8,0.8,0.8,1.0,1.1,1.1,1.2,1.4],[7.1,5.1,3.7,2.9,3.1,2.8,2.7,2.3,2.1,2.0,1.9,1.9,2.0,2.4,2.6,2.7,2.5,2.2,2.1,2.4,2.4,2.8,3.1,3.1,3.5,3.7,3.9,4.0,3.6,3.3,2.9,3.0,2.6,2.8,2.7,3.2,3.6,3.7,3.9,3.4,2.9,2.8,2.2,2.7,2.4,2.8,2.5,3.0,3.1,3.5,3.8,3.4,3.7,4.2,3.7,3.3,3.2,3.1,2.6,2.8,2.2,2.5,1.9,2.3,1.9,2.2,2.2,2.7,2.8,3.3,4.0,4.7,5.2,5.9,5.8,5.5,4.3,4.1,3.6,3.2,2.7,2.4,2.1,2.3,1.8,2.2,1.9,2.3,2.2,2.7,2.4,2.8,2.8,3.0,3.5,3.4,2.8,2.9,2.7,2.7,2.8,2.6,2.4,2.4,2.3,2.0,2.1,1.9,1.8,1.7,1.7,1.5,1.4,1.5,1.4,1.4,1.4,1.3,1.2,1.1,1.0,1.0,0.9,0.8,0.8,0.9,1.0,1.2,1.4,1.6],[8.3,6.3,5.7,5.2,4.8,4.6,4.4,3.8,3.6,3.3,3.0,2.9,2.9,3.5,3.8,4.0,3.5,3.6,3.4,4.2,4.0,4.6,4.8,4.7,5.0,5.5,5.8,5.7,5.3,4.7,4.6,4.3,3.9,4.3,4.1,4.6,4.5,5.0,5.0,4.5,3.9,4.0,3.4,3.7,3.7,4.0,3.8,4.3,5.0,4.8,5.7,4.8,5.3,6.2,5.6,4.8,5.7,4.1,3.9,3.7,3.3,3.5,3.2,3.4,2.8,3.2,2.9,3.7,3.6,4.4,5.0,6.0,6.3,7.3,7.3,6.8,5.7,5.2,5.0,4.0,3.6,3.2,2.7,3.0,2.2,2.8,2.8,3.3,3.0,3.7,3.5,4.0,4.2,4.7,5.7,5.7,5.2,5.6,5.1,5.0,4.7,5.0,4.1,3.8,3.8,3.5,3.4,3.2,2.8,2.7,2.7,2.5,2.4,2.6,2.2,2.1,2.3,2.1,1.9,1.7,1.5,1.2,1.3,1.2,0.9,0.8,0.9,1.2,1.7,1.8],[9.5,7.5,6.7,6.7,6.1,5.9,5.8,4.5,4.5,4.1,3.5,3.8,3.7,4.5,4.9,5.0,4.7,4.5,4.1,5.0,4.8,5.8,6.2,6.3,6.7,6.9,7.4,7.3,7.0,6.1,5.8,5.8,5.0,5.6,5.0,5.8,5.7,6.3,6.3,5.8,5.1,5.1,4.3,5.1,4.6,5.2,4.9,5.7,6.6,6.4,7.2,6.2,6.5,7.4,6.5,5.7,6.8,5.6,5.4,5.1,4.3,4.5,3.7,4.2,3.5,4.0,3.6,4.4,4.5,5.3,6.2,7.1,7.5,8.7,8.8,8.0,6.8,6.4,6.1,5.3,4.5,3.8,3.5,4.1,2.8,3.8,3.5,4.1,3.8,4.6,4.4,5.0,5.0,5.4,6.6,6.2,5.5,5.8,5.9,5.6,5.3,5.4,5.1,4.8,4.4,4.2,4.4,3.7,3.6,3.6,3.5,2.8,2.8,3.0,3.1,2.9,2.6,2.1,2.0,2.2,1.8,1.4,1.6,1.8,1.2,1.0,0.8,0.8,1.4,1.7],[8.3,6.3,5.0,4.8,4.4,4.6,4.4,3.8,3.6,3.2,3.0,3.4,3.4,4.0,4.2,4.4,4.0,3.7,3.3,3.9,3.8,4.3,4.6,4.4,4.7,5.0,5.3,5.2,4.9,4.6,4.3,4.3,3.9,3.9,3.9,4.4,4.7,5.0,5.0,4.6,4.0,3.9,3.4,3.7,3.5,4.1,3.9,4.3,4.5,4.7,5.3,4.5,4.9,5.5,5.0,4.4,5.0,4.4,3.9,4.0,3.4,3.3,3.0,3.2,2.8,3.4,3.1,3.9,4.0,4.7,5.5,6.3,6.7,7.7,7.6,7.1,5.8,5.6,5.0,4.3,3.7,3.3,3.1,3.2,2.7,3.1,2.9,3.3,3.1,3.7,3.6,4.0,4.1,4.4,5.0,4.9,4.2,4.6,4.3,4.3,4.1,3.8,3.9,3.7,3.4,3.3,3.4,2.7,2.6,2.7,2.5,2.2,2.2,2.4,2.4,2.0,1.9,1.4,1.5,1.8,1.5,1.1,1.5,1.7,1.4,1.4,0.9,0.8,0.9,1.1],[7.7,5.6,4.1,3.4,3.7,3.4,3.4,3.0,2.9,2.6,2.5,2.8,3.0,3.5,3.5,3.7,3.3,3.0,2.7,3.1,2.9,3.7,3.8,3.7,4.0,4.1,4.4,4.3,3.9,3.6,3.8,3.5,3.2,3.4,3.1,3.8,4.1,4.4,4.4,3.7,3.3,3.1,2.7,3.0,2.8,3.2,3.0,3.3,3.2,3.7,4.1,3.5,4.1,4.6,4.1,3.4,3.8,3.3,3.0,3.1,2.6,2.7,2.3,2.6,2.3,2.7,2.7,3.2,3.6,4.2,4.9,5.7,6.1,6.5,6.4,6.2,5.0,4.9,4.4,3.7,3.1,3.0,2.7,2.7,2.2,2.4,2.2,2.6,2.4,3.0,2.9,3.3,3.2,3.6,4.0,4.0,3.5,3.8,3.6,3.6,3.6,3.2,3.2,3.0,3.1,2.6,2.7,2.4,2.3,2.2,2.0,1.8,1.9,2.0,2.1,1.7,1.6,1.2,1.2,1.6,1.3,1.0,1.4,1.6,1.4,1.6,1.1,0.8,0.8,0.8],[9.1,7.2,5.8,5.5,7.2,5.7,5.9,5.6,5.0,4.2,4.3,4.8,5.1,5.8,6.3,6.3,5.7,5.5,4.4,5.3,4.7,5.8,5.6,6.0,6.4,6.1,6.8,6.4,6.0,5.9,5.5,5.4,4.8,5.4,5.2,6.4,6.5,6.9,6.7,6.2,5.6,5.5,4.4,5.0,4.2,4.6,4.4,5.3,5.4,5.7,6.4,5.3,5.7,6.4,5.9,5.0,5.6,5.0,4.8,4.9,4.0,4.5,3.7,4.5,3.9,4.7,4.8,5.3,5.5,6.4,7.0,7.9,8.3,9.0,9.0,8.4,7.3,7.3,6.8,6.0,5.2,5.1,4.6,4.6,3.7,3.9,3.4,3.9,3.4,4.2,3.9,4.5,4.7,5.0,6.3,5.9,4.8,6.0,5.8,5.7,4.9,4.8,4.8,4.2,3.9,4.1,4.2,3.4,3.0,3.4,3.1,2.7,2.7,3.1,3.2,2.8,2.4,1.5,1.9,2.4,2.0,1.6,2.4,2.8,2.5,3.2,1.8,1.4,0.9,0.8]],
  "token_chain_ids": ["A","A","A","A","A","A","A","A","A","A","A","A","A","A","A","A","A","A","A","A","A","A","A","A","A","A","A","A","A","A","A","A","A","A","A","A","A","A","A","A","A","A","A","A","A","A","A","A","A","A","A","A","A","A","A","A","A","A","A","A","A","A","A","A","A","A","A","A","A","A","A","A","A","A","A","A","A","A","A","A","A","A","A","A","A","A","A","A","A","A","A","A","A","A","A","A","A","A","A","A","A","A","A","A","A","A","A","A","A","A","A","A","A","A","A","A","A","A","A","A","A","A","A","A","A","A","A","A","A","A"],
  "token_res_ids": [1,2,3,4,5,6,7,8,9,10,11,12,13,14,15,16,17,18,19,20,21,22,23,24,25,26,27,28,29,30,31,32,33,34,35,36,37,38,39,40,41,42,43,44,45,46,47,48,49,50,51,52,53,54,55,56,57,58,59,60,61,62,63,64,65,66,67,68,69,70,71,72,73,74,75,76,77,78,79,80,81,82,83,84,85,86,87,88,89,90,91,92,93,94,95,96,97,98,99,100,101,102,103,104,105,106,107,108,109,110,111,112,113,114,115,116,117,118,119,120,121,122,123,124,125,126,127,128,129,130]
}
```
