## Supplementary material for "Identifying phage proteins that activate the bacterial innate immune system": Alphafold of Phage PAMPs: fold_2025_01_15_14_02ms2_protein_full_data_2.json

```
{
  "atom_chain_ids": ["A","A","A","A","A","A","A","A","A","A","A","A","A","A","A","A","A","A","A","A","A","A","A","A","A","A","A","A","A","A","A","A","A","A","A","A","A","A","A","A","A","A","A","A","A","A","A","A","A","A","A","A","A","A","A","A","A","A","A","A","A","A","A","A","A","A","A","A","A","A","A","A","A","A","A","A","A","A","A","A","A","A","A","A","A","A","A","A","A","A","A","A","A","A","A","A","A","A","A","A","A","A","A","A","A","A","A","A","A","A","A","A","A","A","A","A","A","A","A","A","A","A","A","A","A","A","A","A","A","A","A","A","A","A","A","A","A","A","A","A","A","A","A","A","A","A","A","A","A","A","A","A","A","A","A","A","A","A","A","A","A","A","A","A","A","A","A","A","A","A","A","A","A","A","A","A","A","A","A","A","A","A","A","A","A","A","A","A","A","A","A","A","A","A","A","A","A","A","A","A","A","A","A","A","A","A","A","A","A","A","A","A","A","A","A","A","A","A","A","A","A","A","A","A","A","A","A","A","A","A","A","A","A","A","A","A","A","A","A","A","A","A","A","A","A","A","A","A","A","A","A","A","A","A","A","A","A","A","A","A","A","A","A","A","A","A","A","A","A","A","A","A","A","A","A","A","A","A","A","A","A","A","A","A","A","A","A","A","A","A","A","A","A","A","A","A","A","A","A","A","A","A","A","A","A","A","A","A","A","A","A","A","A","A","A","A","A","A","A","A","A","A","A","A","A","A","A","A","A","A","A","A","A","A","A","A","A","A","A","A","A","A","A","A","A","A","A","A","A","A","A","A","A","A","A","A","A","A","A","A","A","A","A","A","A","A","A","A","A","A","A","A","A","A","A","A","A","A","A","A","A","A","A","A","A","A","A","A","A","A","A","A","A","A","A","A","A","A","A","A","A","A","A","A","A","A","A","A","A","A","A","A","A","A","A","A","A","A","A","A","A","A","A","A","A","A","A","A","A","A","A","A","A","A","A","A","A","A","A","A","A","A","A","A","A","A","A","A","A","A","A","A","A","A","A","A","A","A","A","A","A","A","A","A","A","A","A","A","A","A","A","A","A","A","A","A","A","A","A","A","A","A","A","A","A","A","A","A","A","A","A","A","A","A","A","A","A","A","A","A","A","A","A","A","A","A","A","A","A","A","A","A","A","A","A","A","A","A","A","A","A","A","A","A","A","A","A","A","A","A","A","A","A","A","A","A","A","A","A","A","A","A","A","A","A","A","A","A","A","A","A","A","A","A","A","A","A","A","A","A","A","A","A","A","A","A","A","A","A","A","A","A","A","A","A","A","A","A","A","A","A","A","A","A","A","A","A","A","A","A","A","A","A","A","A","A","A","A","A","A","A","A","A","A","A","A","A","A","A","A","A","A","A","A","A","A","A","A","A","A","A","A","A","A","A","A","A","A","A","A","A","A","A","A","A","A","A","A","A","A","A","A","A","A","A","A","A","A","A","A","A","A","A","A","A","A","A","A","A","A","A","A","A","A","A","A","A","A","A","A","A","A","A","A","A","A","A","A","A","A","A","A","A","A","A","A","A","A","A","A","A","A","A","A","A","A","A","A","A","A","A","A","A","A","A","A","A","A","A","A","A","A","A","A","A","A","A","A","A","A","A","A","A","A","A","A","A","A","A","A","A","A","A","A","A","A","A","A","A","A","A","A","A","A","A","A","A","A","A","A","A","A","A","A","A","A","A","A","A","A","A","A","A","A","A","A","A","A","A","A","A","A","A","A","A","A","A","A","A","A","A","A","A","A","A","A","A","A","A","A","A","A","A","A","A","A","A","A","A","A","A","A","A","A","A","A","A","A","A","A","A","A","A","A","A","A","A","A","A","A","A","A","A","A","A","A","A","A","A","A","A","A","A","A","A","A","A","A","A","A","A","A","A","A","A","A","A","A","A","A","A","A","A","A","A","A","A","A","A","A","A","A","A","A","A","A","A","A","A","A","A","A","A","A","A","A","A","A","A","A","A","A","A","A","A","A","A","A","A","A","A","A","A","A","A","A","A","A","A","A","A","A","A","A","A","A","A","A","A","A","A","A","A","A","A","A","A","A","A","A","A","A","A","A","A","A","A","A","A","A","A","A","A","A","A","A","A","A","A","A","A","A","A","A","A","A","A","A","A","A","A","A","A","A","A","A","A","A","A","A","A","A","A","A","A","A","A","A","A","A","A","A","A"],
  "atom_plddts": [63.15,73.71,77.72,74.61,65.8,57.02,52.49,43.57,80.99,89.49,92.82,89.45,81.79,93.92,95.5,96.29,95.8,93.25,87.61,97.39,97.76,98.17,97.9,97.01,96.7,94.15,94.02,97.74,98.06,98.12,97.81,97.77,98.02,97.75,97.7,97.39,97.29,97.66,98.37,98.43,98.55,98.39,98.13,95.73,95.04,98.34,98.33,98.5,98.17,97.12,89.66,88.91,80.79,78.54,98.45,98.48,98.47,98.42,98.54,98.73,98.63,98.63,98.49,98.5,98.56,98.38,98.43,98.5,98.41,98.24,97.4,97.58,98.1,98.26,98.31,98.26,98.35,98.27,98.1,98.08,98.15,98.03,97.89,97.67,97.84,97.31,97.37,98.19,98.09,97.82,97.0,97.74,94.79,92.04,90.92,96.94,96.31,96.18,93.66,95.34,93.84,88.25,87.32,95.94,95.92,96.6,94.03,95.71,95.86,96.41,94.11,95.74,95.3,94.18,89.93,93.77,86.74,85.81,95.06,94.36,95.81,94.29,96.43,97.02,97.1,96.3,96.6,96.52,94.72,94.68,97.09,97.21,97.6,97.65,96.93,96.35,96.4,97.53,97.52,97.6,97.3,97.07,94.38,94.21,97.79,97.94,97.96,97.97,97.87,96.91,96.8,98.08,98.09,98.16,98.01,97.84,98.31,98.25,98.04,97.58,98.14,97.61,98.38,97.91,97.76,97.75,97.07,97.48,96.42,97.79,97.95,98.32,97.91,96.91,94.4,88.03,86.99,97.54,97.57,97.43,95.78,96.39,94.16,91.05,89.73,87.8,86.95,86.3,96.52,95.94,95.34,92.58,94.84,95.33,95.81,96.59,94.32,94.1,87.08,78.93,75.53,96.6,96.91,97.82,97.06,97.82,98.19,98.32,98.04,97.86,96.88,96.99,98.42,98.52,98.62,98.62,98.46,98.57,98.55,98.58,98.47,98.25,96.92,95.88,91.44,91.76,98.46,98.58,98.5,98.29,98.65,98.72,98.51,98.76,98.55,98.67,98.64,98.56,98.6,98.57,98.05,97.91,97.96,97.78,97.2,92.72,91.5,89.17,97.49,97.11,96.3,95.21,96.89,96.4,94.22,92.94,92.78,87.11,89.52,74.77,89.38,88.63,89.04,85.24,84.87,77.44,69.73,68.42,91.38,90.96,91.32,89.96,89.5,79.23,91.34,91.55,93.38,91.05,88.09,75.55,71.43,62.82,56.71,51.32,49.12,91.85,92.7,94.1,92.79,91.41,79.99,94.22,95.2,95.74,95.06,94.39,93.51,93.49,89.25,87.47,95.71,96.39,96.9,97.1,96.1,97.74,98.03,98.09,97.84,98.02,98.14,97.46,97.47,97.11,97.13,97.61,97.08,98.1,98.31,98.49,98.5,98.04,96.71,95.18,87.48,82.45,98.59,98.71,98.67,98.59,98.75,98.51,98.59,98.78,98.8,98.83,98.77,98.65,96.98,97.06,98.72,98.75,98.71,98.52,98.69,98.08,98.6,98.6,98.68,98.51,98.19,93.9,98.36,98.29,98.17,97.8,97.8,89.41,90.81,98.14,98.05,98.25,98.11,97.09,90.52,88.67,80.28,75.2,69.02,69.51,97.9,97.8,97.86,97.22,97.3,91.29,83.79,77.46,74.18,97.62,97.54,97.6,96.67,97.43,97.0,97.65,97.45,97.7,96.78,96.18,91.11,97.84,97.87,98.01,96.93,97.51,98.18,98.28,98.51,97.83,97.58,94.87,89.09,81.02,77.83,98.39,98.5,98.54,98.0,98.07,97.55,91.55,90.88,98.64,98.55,98.72,98.58,97.6,83.54,82.58,72.69,66.79,63.09,57.84,98.58,98.68,98.68,98.51,98.56,97.32,96.08,89.68,84.28,98.79,98.83,98.83,98.74,98.82,98.8,98.57,98.62,98.39,98.4,98.47,98.04,98.72,98.73,98.78,98.69,98.6,97.29,97.22,98.86,98.89,98.9,98.84,98.87,98.53,98.53,97.54,98.8,98.82,98.82,98.73,98.74,98.12,96.97,93.12,86.23,98.76,98.81,98.79,98.67,98.77,98.42,98.54,98.5,98.43,98.41,98.28,98.22,95.75,95.16,90.15,91.55,98.29,98.32,98.2,97.96,98.27,97.85,97.95,97.71,97.63,97.44,97.14,97.65,97.42,97.98,97.22,97.19,96.77,96.17,97.23,96.25,93.38,90.01,83.57,95.43,94.38,94.05,93.49,92.78,87.58,88.64,95.04,94.91,95.12,94.29,94.0,94.19,93.51,93.14,91.57,92.15,86.61,86.1,93.84,92.89,93.76,93.61,91.44,82.21,78.25,72.98,69.72,94.54,94.86,94.21,92.25,93.99,89.02,87.72,94.41,93.52,93.86,91.71,91.52,85.62,87.29,93.57,94.02,95.27,93.12,94.35,94.63,95.5,93.33,95.71,95.73,95.84,94.51,93.85,85.5,87.07,94.72,94.83,94.5,93.37,94.04,89.69,86.95,80.11,81.64,94.19,94.12,94.47,93.45,92.67,88.32,83.98,83.36,93.15,92.64,93.03,91.86,91.48,89.16,92.72,94.43,94.67,95.12,94.5,93.25,87.02,87.68,93.65,93.98,94.2,93.51,94.0,95.63,95.38,95.98,95.02,94.88,96.98,97.49,97.64,97.45,97.44,97.78,96.65,97.51,95.73,96.9,96.63,96.33,95.81,95.51,97.55,97.74,98.1,97.99,97.1,93.85,92.31,89.51,90.24,81.92,83.89,98.39,98.52,98.61,98.53,98.36,90.47,98.68,98.69,98.73,98.38,98.39,98.07,96.71,96.68,95.78,95.61,96.0,94.49,98.78,98.81,98.84,98.76,98.69,97.24,93.88,93.07,98.71,98.64,98.65,98.1,97.81,78.95,69.53,71.73,98.75,98.69,98.79,98.69,97.94,86.26,86.66,75.8,98.83,98.8,98.84,98.65,98.42,89.46,84.8,79.2,80.7,98.79,98.79,98.82,98.68,98.68,97.64,96.03,96.02,98.75,98.77,98.79,98.67,98.66,97.18,97.05,98.73,98.76,98.72,98.56,98.76,98.59,98.6,98.29,98.69,98.63,98.64,98.43,98.46,97.4,98.61,98.37,98.17,98.29,97.89,97.58,94.41,92.82,91.39,98.26,98.15,98.32,97.53,97.58,95.94,90.9,91.13,88.87,88.49,88.71,98.25,98.32,98.38,98.25,98.34,98.62,98.67,98.73,98.62,98.61,97.65,97.06,98.66,98.68,98.77,98.63,98.42,96.86,92.61,92.55,98.77,98.77,98.82,98.6,98.54,84.87,98.74,98.74,98.82,98.74,98.56,98.12,96.49,96.69,98.83,98.86,98.88,98.81,98.79,98.45,98.9,98.9,98.91,98.85,98.83,95.09,90.43,87.4,88.4,98.85,98.81,98.85,98.78,98.65,94.2,90.22,91.15,98.82,98.82,98.85,98.81,98.75,98.48,98.57,97.59,98.92,98.92,98.93,98.9,98.88,98.45,98.54,98.9,98.91,98.9,98.82,98.87,97.44,95.03,88.46,80.38,98.9,98.9,98.91,98.83,98.89,98.85,98.79,98.82,98.73,98.54,96.89,95.18,85.1,98.85,98.85,98.86,98.76,98.78,98.31,97.52,94.98,93.28,98.87,98.86,98.91,98.84,98.83,98.81,98.82,98.73,98.71,97.4,94.79,94.55,98.76,98.71,98.7,98.33,98.53,98.03,96.99,96.62,98.71,98.74,98.75,98.65,98.63,96.89,94.06,85.91,76.98,98.41,98.28,98.45,98.12,97.53,86.86,82.46,83.58,98.01,98.17,98.6,98.14,98.54,98.75,98.8,98.63,98.7,98.7,96.41,95.94,98.62,98.56,98.65,98.52,98.45,97.86,98.73,98.71,98.74,98.75,98.69,98.73,98.51,98.49,97.54,98.55,98.44,98.49,98.49,98.39,97.93,98.7,98.59,98.51,98.53,98.23,98.4,95.39,98.45,98.37,98.45,98.34,98.38,98.63,98.57,98.49,98.26,98.65,98.6,98.54,98.31,98.58,98.46,98.41,97.97,98.36,98.34,98.16,98.13,97.19,97.84,97.91,97.91,97.98,96.67,97.28,92.23,85.3,83.49,97.61,97.62,98.09,97.29,95.39,81.96,97.79,97.84,98.08,97.52,97.91,97.86,97.57,95.94,97.72,96.33,96.83,94.41,97.59,97.16,94.85,90.98,96.04,95.76,95.13,94.91,93.54,94.82,93.27,90.61,89.36],
  "contact_probs": [[1.0,1.0,0.55,0.2,0.06,0.12,0.01,0.0,0.0,0.0,0.0,0.0,0.0,0.0,0.0,0.0,0.0,0.0,0.0,0.0,0.0,0.0,0.02,0.0,0.0,0.01,0.0,0.0,0.0,0.0,0.0,0.0,0.0,0.0,0.0,0.0,0.0,0.0,0.0,0.0,0.0,0.0,0.0,0.0,0.0,0.0,0.0,0.0,0.0,0.0,0.0,0.0,0.0,0.0,0.0,0.0,0.0,0.0,0.0,0.0,0.0,0.0,0.0,0.0,0.0,0.0,0.0,0.0,0.0,0.0,0.0,0.0,0.0,0.0,0.0,0.0,0.0,0.0,0.0,0.0,0.0,0.0,0.0,0.0,0.0,0.0,0.0,0.0,0.0,0.0,0.0,0.0,0.0,0.0,0.0,0.0,0.0,0.0,0.0,0.0,0.0,0.0,0.0,0.0,0.0,0.0,0.0,0.0,0.0,0.0,0.0,0.0,0.0,0.0,0.0,0.0,0.0,0.0,0.0,0.0,0.0,0.0,0.0,0.0,0.0,0.0,0.0,0.0,0.0,0.0],[1.0,1.0,1.0,0.9,0.04,0.08,0.0,0.0,0.0,0.0,0.0,0.0,0.0,0.0,0.0,0.0,0.0,0.0,0.0,0.0,0.0,0.0,0.01,0.0,0.0,0.01,0.0,0.0,0.0,0.0,0.01,0.0,0.0,0.0,0.0,0.0,0.0,0.0,0.0,0.0,0.0,0.0,0.0,0.0,0.0,0.0,0.0,0.0,0.0,0.0,0.0,0.0,0.0,0.0,0.0,0.0,0.0,0.0,0.0,0.0,0.0,0.0,0.0,0.0,0.0,0.0,0.0,0.0,0.0,0.0,0.0,0.0,0.0,0.0,0.0,0.0,0.0,0.0,0.0,0.0,0.0,0.0,0.0,0.0,0.0,0.0,0.0,0.0,0.0,0.0,0.0,0.0,0.0,0.0,0.0,0.0,0.0,0.0,0.0,0.0,0.0,0.0,0.0,0.0,0.0,0.0,0.0,0.0,0.0,0.0,0.0,0.0,0.0,0.0,0.0,0.0,0.0,0.0,0.0,0.0,0.0,0.0,0.0,0.0,0.0,0.0,0.0,0.0,0.0,0.0],[0.55,1.0,1.0,1.0,1.0,0.98,0.0,0.0,0.0,0.0,0.0,0.0,0.0,0.0,0.0,0.0,0.0,0.0,0.0,0.0,0.0,0.0,0.02,0.0,0.0,0.02,0.0,0.0,0.0,0.0,0.0,0.0,0.0,0.0,0.0,0.0,0.0,0.0,0.0,0.0,0.0,0.0,0.0,0.0,0.0,0.0,0.0,0.0,0.0,0.0,0.0,0.0,0.0,0.0,0.0,0.0,0.0,0.0,0.0,0.0,0.0,0.0,0.0,0.0,0.0,0.0,0.0,0.0,0.0,0.0,0.0,0.0,0.0,0.0,0.0,0.0,0.0,0.0,0.0,0.0,0.0,0.0,0.0,0.0,0.0,0.0,0.0,0.0,0.0,0.0,0.0,0.0,0.0,0.0,0.0,0.0,0.0,0.0,0.0,0.0,0.0,0.0,0.0,0.0,0.0,0.0,0.0,0.0,0.0,0.0,0.0,0.0,0.0,0.0,0.0,0.0,0.0,0.0,0.0,0.0,0.0,0.0,0.0,0.0,0.0,0.0,0.0,0.0,0.0,0.0],[0.2,0.9,1.0,1.0,1.0,0.99,0.0,0.0,0.0,0.0,0.0,0.0,0.0,0.0,0.0,0.0,0.0,0.0,0.0,0.0,0.0,0.0,0.0,0.0,0.0,0.0,0.0,0.0,0.0,0.0,0.0,0.0,0.0,0.0,0.0,0.0,0.0,0.0,0.0,0.0,0.0,0.0,0.0,0.0,0.0,0.0,0.0,0.0,0.0,0.0,0.0,0.0,0.0,0.0,0.0,0.0,0.0,0.0,0.0,0.0,0.0,0.0,0.0,0.0,0.0,0.0,0.0,0.0,0.0,0.0,0.0,0.0,0.0,0.0,0.0,0.0,0.0,0.0,0.0,0.0,0.0,0.0,0.0,0.0,0.0,0.0,0.0,0.0,0.0,0.0,0.0,0.0,0.0,0.0,0.0,0.0,0.0,0.0,0.0,0.0,0.0,0.0,0.0,0.0,0.0,0.0,0.0,0.0,0.0,0.0,0.0,0.0,0.0,0.0,0.0,0.0,0.0,0.0,0.0,0.0,0.0,0.0,0.0,0.0,0.0,0.0,0.0,0.0,0.0,0.0],[0.06,0.04,1.0,1.0,1.0,1.0,0.0,0.0,0.0,0.0,0.0,0.0,0.0,0.0,0.0,0.0,0.0,0.0,0.0,0.0,0.0,0.0,1.0,0.0,0.0,0.99,0.0,0.0,0.0,0.0,0.99,0.0,0.0,0.0,0.0,0.0,0.0,0.0,0.0,0.0,0.0,0.0,0.0,0.0,0.0,0.0,0.0,0.0,0.0,0.0,0.0,0.0,0.0,0.0,0.0,0.0,0.0,0.0,0.0,0.0,0.0,0.0,0.0,0.0,0.0,0.0,0.0,0.0,0.0,0.0,0.0,0.0,0.0,0.0,0.0,0.0,0.0,0.0,0.0,0.0,0.0,0.0,0.0,0.0,0.0,0.0,0.0,0.0,0.0,0.0,0.0,0.0,0.0,0.0,0.0,0.0,0.0,0.0,0.0,0.0,0.0,0.0,0.0,0.0,0.0,0.0,0.0,0.0,0.0,0.0,0.0,0.0,0.0,0.0,0.0,0.0,0.0,0.0,0.0,0.0,0.0,0.0,0.0,0.0,0.0,0.0,0.0,0.0,0.0,0.0],[0.12,0.08,0.98,0.99,1.0,1.0,1.0,1.0,0.0,0.0,0.0,0.0,0.0,0.0,0.0,0.0,0.0,0.0,0.0,0.0,0.0,0.04,1.0,0.0,0.0,0.0,0.0,0.0,0.0,0.0,0.0,0.0,0.0,0.0,0.0,0.0,0.0,0.0,0.0,0.0,0.0,0.0,0.0,0.0,0.0,0.0,0.0,0.0,0.0,0.0,0.0,0.0,0.0,0.0,0.0,0.0,0.0,0.0,0.0,0.0,0.0,0.0,0.0,0.0,0.0,0.0,0.0,0.0,0.0,0.0,0.0,0.0,0.0,0.0,0.0,0.0,0.0,0.0,0.0,0.0,0.0,0.0,0.0,0.0,0.0,0.0,0.0,0.0,0.0,0.0,0.0,0.0,0.0,0.0,0.0,0.0,0.0,0.0,0.0,0.0,0.0,0.0,0.0,0.0,0.0,0.0,0.0,0.0,0.0,0.0,0.0,0.0,0.0,0.0,0.0,0.0,0.0,0.0,0.0,0.0,0.0,0.0,0.0,0.0,0.0,0.0,0.0,0.0,0.0,0.0],[0.01,0.0,0.0,0.0,0.0,1.0,1.0,1.0,0.02,0.0,0.0,0.0,0.0,0.0,0.0,0.0,0.0,0.0,0.0,1.0,0.99,1.0,0.99,0.0,0.0,0.0,0.0,0.0,0.0,0.0,0.0,0.0,0.98,0.0,0.0,0.0,0.0,0.0,0.0,0.0,0.0,0.0,0.0,0.0,0.0,0.0,0.0,0.0,0.0,0.0,0.0,0.0,0.0,0.0,0.0,0.0,0.0,0.0,0.0,0.0,0.0,0.0,0.0,0.0,0.0,0.0,0.0,0.0,0.0,0.0,0.0,0.0,0.0,0.0,0.0,0.0,0.0,0.0,0.0,0.0,0.0,0.0,0.0,0.0,0.0,0.0,0.0,0.0,0.0,0.0,0.0,0.0,0.0,0.0,0.0,0.0,0.0,0.0,0.0,0.0,0.0,0.0,0.0,0.0,0.0,0.0,0.0,0.0,0.0,0.0,0.0,0.0,0.0,0.0,0.0,0.0,0.0,0.0,0.0,0.0,0.0,0.0,0.0,0.0,0.0,0.0,0.0,0.0,0.0,0.0],[0.0,0.0,0.0,0.0,0.0,1.0,1.0,1.0,1.0,1.0,0.0,0.0,0.0,0.0,0.0,0.0,0.0,0.0,0.0,1.0,1.0,0.0,0.0,0.0,0.0,0.0,0.0,0.0,0.0,0.0,0.0,0.0,0.98,0.0,0.0,0.0,0.0,0.0,0.0,0.0,0.0,0.0,0.0,0.0,0.0,0.0,0.0,0.0,0.0,0.0,0.0,0.0,0.0,0.0,0.0,0.0,0.0,0.0,0.0,0.0,0.0,0.0,0.0,0.0,0.0,0.0,0.0,0.0,0.0,0.0,0.0,0.0,0.0,0.0,0.0,0.0,0.0,0.0,0.0,0.0,0.0,0.0,0.0,0.0,0.0,0.0,0.0,0.0,0.0,0.0,0.0,0.0,0.0,0.0,0.0,0.0,0.0,0.0,0.0,0.0,0.0,0.0,0.0,0.0,0.0,0.0,0.0,0.0,0.0,0.0,0.0,0.0,0.0,0.0,0.0,0.0,0.01,0.0,0.0,0.0,0.0,0.0,0.0,0.0,0.0,0.0,0.0,0.0,0.0,0.0],[0.0,0.0,0.0,0.0,0.0,0.0,0.02,1.0,1.0,1.0,1.0,1.0,0.0,0.0,0.09,0.0,0.0,0.99,1.0,1.0,0.34,0.0,0.0,0.0,0.0,0.0,0.0,0.0,0.0,0.0,0.0,0.0,0.0,0.0,0.0,0.0,0.0,0.0,0.0,0.0,0.0,0.0,0.0,0.0,0.0,0.0,0.0,0.0,0.0,0.0,0.0,0.0,0.0,0.0,0.0,0.0,0.0,0.0,0.0,0.0,0.0,0.0,0.0,0.0,0.0,0.0,0.0,0.0,0.0,0.0,0.0,0.0,0.0,0.0,0.0,0.0,0.0,0.0,0.0,0.0,0.0,0.0,0.0,0.0,0.0,0.0,0.0,0.0,0.0,0.0,0.0,0.0,0.0,0.0,0.0,0.0,0.0,0.0,0.0,0.0,0.0,0.0,0.0,0.0,0.0,0.0,0.0,0.0,0.0,0.0,0.0,0.0,0.0,0.0,0.0,0.0,0.0,0.0,0.0,0.0,0.0,0.0,0.0,0.0,0.0,0.0,0.0,0.0,0.0,0.0],[0.0,0.0,0.0,0.0,0.0,0.0,0.0,1.0,1.0,1.0,1.0,0.05,0.0,0.0,0.0,0.0,0.0,0.02,1.0,1.0,1.0,0.0,0.0,0.0,0.0,0.0,0.0,0.0,0.0,0.0,0.0,0.0,0.88,0.0,0.96,0.0,0.0,0.0,0.0,0.0,0.0,0.0,1.0,0.0,0.99,0.0,0.0,0.0,0.0,0.0,0.0,0.0,0.0,0.0,0.0,0.0,0.0,0.0,0.0,0.0,0.0,0.0,0.95,0.0,0.0,0.0,0.0,0.0,0.0,0.0,0.0,0.0,0.0,0.0,0.0,0.0,0.0,0.0,0.0,0.0,0.0,0.0,0.0,0.0,0.0,0.0,0.0,0.0,0.0,0.0,0.0,0.0,0.0,0.0,0.0,0.0,0.0,0.0,0.0,0.0,0.0,0.0,0.0,0.0,0.0,0.0,0.0,0.0,0.0,0.0,0.02,0.0,0.0,0.0,0.0,0.0,0.0,0.0,0.0,0.0,0.0,0.0,0.0,0.0,0.0,0.0,0.0,0.0,0.0,0.0],[0.0,0.0,0.0,0.0,0.0,0.0,0.0,0.0,1.0,1.0,1.0,1.0,1.0,0.0,0.0,0.0,0.48,1.0,1.0,0.0,0.0,0.0,0.0,0.0,0.0,0.0,0.0,0.0,0.0,0.0,0.0,0.0,0.0,0.0,0.0,0.0,0.0,0.0,0.0,0.0,0.0,0.0,0.81,0.0,0.0,0.0,0.0,0.0,0.0,0.0,0.0,0.0,0.0,0.0,0.0,0.0,0.0,0.0,0.0,0.0,0.0,0.0,0.0,0.0,0.06,0.0,0.0,0.0,0.0,0.0,0.0,0.0,0.0,0.0,0.0,0.0,0.0,0.0,0.0,0.0,0.0,0.0,0.0,0.0,0.0,0.0,0.0,0.0,0.0,0.0,0.0,0.0,0.0,0.0,0.0,0.0,0.0,0.0,0.0,0.0,0.0,0.0,0.0,0.0,0.0,0.0,0.0,0.0,0.0,0.0,0.0,0.0,0.0,0.0,0.0,0.0,0.0,0.0,0.0,0.0,0.0,0.0,0.0,0.0,0.0,0.0,0.0,0.0,0.0,0.0],[0.0,0.0,0.0,0.0,0.0,0.0,0.0,0.0,1.0,0.05,1.0,1.0,1.0,1.0,0.96,0.0,0.01,0.99,0.01,0.0,0.0,0.0,0.0,0.0,0.0,0.0,0.0,0.0,0.0,0.0,0.0,0.0,0.0,0.0,0.0,0.0,0.0,0.0,0.0,0.0,0.0,0.0,0.0,0.0,0.0,0.0,0.0,0.0,0.0,0.0,0.0,0.0,0.0,0.0,0.0,0.0,0.0,0.0,0.0,0.0,0.0,0.0,0.0,0.0,0.0,0.0,0.0,0.0,0.0,0.0,0.0,0.0,0.0,0.0,0.0,0.0,0.0,0.0,0.0,0.0,0.0,0.0,0.0,0.0,0.0,0.0,0.0,0.0,0.0,0.0,0.0,0.0,0.0,0.0,0.0,0.0,0.0,0.0,0.0,0.0,0.0,0.0,0.0,0.0,0.0,0.0,0.0,0.0,0.0,0.0,0.0,0.0,0.0,0.0,0.0,0.0,0.0,0.0,0.0,0.0,0.0,0.0,0.0,0.0,0.0,0.0,0.0,0.0,0.0,0.0],[0.0,0.0,0.0,0.0,0.0,0.0,0.0,0.0,0.0,0.0,1.0,1.0,1.0,1.0,1.0,0.98,0.99,1.0,0.9,0.0,0.0,0.0,0.0,0.0,0.0,0.0,0.0,0.0,0.0,0.0,0.0,0.0,0.0,0.0,0.0,0.0,0.0,0.0,0.0,0.0,0.0,0.0,0.0,0.0,0.0,0.0,0.0,0.0,0.0,0.0,0.0,0.0,0.0,0.0,0.0,0.0,0.0,0.0,0.0,0.0,0.0,0.0,0.0,0.0,0.0,0.0,0.0,0.0,0.0,0.0,0.01,0.01,0.0,0.0,0.0,0.0,0.0,0.0,0.0,0.0,0.0,0.0,0.0,0.0,0.0,0.0,0.0,0.0,0.0,0.0,0.0,0.0,0.0,0.0,0.0,0.0,0.0,0.0,0.0,0.0,0.0,0.0,0.0,0.0,0.0,0.0,0.0,0.0,0.0,0.0,0.0,0.0,0.0,0.0,0.0,0.0,0.0,0.0,0.0,0.0,0.0,0.0,0.0,0.0,0.0,0.0,0.0,0.0,0.0,0.0],[0.0,0.0,0.0,0.0,0.0,0.0,0.0,0.0,0.0,0.0,0.0,1.0,1.0,1.0,1.0,0.99,0.88,0.98,0.0,0.0,0.0,0.0,0.0,0.0,0.0,0.0,0.0,0.0,0.0,0.0,0.0,0.0,0.0,0.0,0.0,0.0,0.0,0.0,0.0,0.0,0.0,0.0,0.0,0.0,0.0,0.0,0.0,0.0,0.0,0.0,0.0,0.0,0.0,0.0,0.0,0.0,0.0,0.0,0.0,0.0,0.0,0.0,0.0,0.0,0.0,0.0,0.0,0.0,0.0,0.0,0.0,0.0,0.0,0.0,0.0,0.0,0.0,0.0,0.0,0.0,0.0,0.0,0.0,0.0,0.0,0.0,0.0,0.0,0.0,0.0,0.0,0.0,0.0,0.0,0.0,0.0,0.0,0.0,0.0,0.0,0.0,0.0,0.0,0.0,0.0,0.0,0.0,0.0,0.0,0.0,0.0,0.0,0.0,0.0,0.0,0.0,0.0,0.0,0.0,0.0,0.0,0.0,0.0,0.0,0.0,0.0,0.0,0.0,0.0,0.0],[0.0,0.0,0.0,0.0,0.0,0.0,0.0,0.0,0.09,0.0,0.0,0.96,1.0,1.0,1.0,1.0,1.0,0.98,0.0,0.0,0.0,0.0,0.0,0.0,0.0,0.0,0.0,0.0,0.0,0.0,0.0,0.0,0.0,0.0,0.0,0.0,0.0,0.0,0.0,0.0,0.0,0.0,0.0,0.0,0.0,0.0,0.0,0.0,0.0,0.0,0.0,0.0,0.0,0.0,0.0,0.0,0.0,0.0,0.0,0.0,0.0,0.0,0.0,0.0,0.0,0.0,0.0,0.0,0.0,0.0,0.0,0.0,0.0,0.0,0.0,0.0,0.0,0.0,0.0,0.0,0.0,0.0,0.0,0.0,0.0,0.0,0.0,0.0,0.0,0.0,0.0,0.0,0.0,0.0,0.0,0.0,0.0,0.0,0.0,0.0,0.0,0.0,0.0,0.0,0.0,0.0,0.0,0.0,0.0,0.0,0.0,0.0,0.0,0.0,0.0,0.0,0.0,0.0,0.0,0.0,0.0,0.0,0.0,0.0,0.0,0.0,0.0,0.0,0.0,0.0],[0.0,0.0,0.0,0.0,0.0,0.0,0.0,0.0,0.0,0.0,0.0,0.0,0.98,0.99,1.0,1.0,1.0,0.99,0.0,0.0,0.0,0.0,0.0,0.0,0.0,0.0,0.0,0.0,0.0,0.0,0.0,0.0,0.0,0.0,0.0,0.0,0.0,0.0,0.0,0.0,0.0,0.0,0.0,0.0,0.0,0.0,0.0,0.0,0.0,0.0,0.0,0.0,0.0,0.0,0.0,0.0,0.0,0.0,0.0,0.0,0.0,0.0,0.0,0.0,0.0,0.0,0.0,0.0,0.0,0.0,0.01,0.01,0.0,0.0,0.0,0.0,0.0,0.0,0.0,0.0,0.0,0.0,0.0,0.0,0.0,0.0,0.0,0.0,0.0,0.0,0.0,0.0,0.0,0.0,0.0,0.0,0.0,0.0,0.0,0.0,0.0,0.0,0.0,0.0,0.0,0.0,0.0,0.0,0.0,0.0,0.0,0.0,0.0,0.0,0.0,0.0,0.0,0.0,0.0,0.0,0.0,0.0,0.0,0.0,0.0,0.0,0.0,0.0,0.0,0.0],[0.0,0.0,0.0,0.0,0.0,0.0,0.0,0.0,0.0,0.0,0.48,0.01,0.99,0.88,1.0,1.0,1.0,1.0,1.0,0.0,0.0,0.0,0.0,0.0,0.0,0.0,0.0,0.0,0.0,0.0,0.0,0.0,0.0,0.0,0.0,0.0,0.01,0.01,0.0,0.0,0.0,0.0,0.0,0.0,0.0,0.0,0.0,0.0,0.0,0.0,0.0,0.0,0.0,0.0,0.0,0.0,0.0,0.0,0.0,0.0,0.0,0.0,0.0,0.0,0.0,0.0,0.0,0.0,0.01,0.01,0.01,0.01,0.01,0.0,0.0,0.0,0.0,0.0,0.0,0.0,0.0,0.0,0.0,0.0,0.0,0.0,0.0,0.0,0.0,0.0,0.0,0.0,0.0,0.0,0.0,0.0,0.0,0.0,0.0,0.0,0.0,0.0,0.0,0.0,0.0,0.0,0.0,0.0,0.0,0.0,0.0,0.0,0.0,0.0,0.0,0.0,0.0,0.0,0.0,0.0,0.0,0.0,0.0,0.0,0.0,0.0,0.0,0.0,0.0,0.0],[0.0,0.0,0.0,0.0,0.0,0.0,0.0,0.0,0.99,0.02,1.0,0.99,1.0,0.98,0.98,0.99,1.0,1.0,1.0,1.0,0.0,0.0,0.0,0.0,0.0,0.0,0.0,0.0,0.0,0.0,0.0,0.0,0.0,0.0,0.0,0.0,0.0,0.0,0.0,0.0,0.0,0.0,0.0,0.0,0.0,0.0,0.0,0.0,0.0,0.0,0.0,0.0,0.0,0.0,0.0,0.0,0.0,0.0,0.0,0.0,0.0,0.0,0.0,0.0,0.0,0.0,0.0,0.0,0.0,0.0,0.0,0.0,0.0,0.0,0.0,0.0,0.0,0.0,0.0,0.0,0.0,0.0,0.0,0.0,0.0,0.0,0.0,0.0,0.0,0.0,0.0,0.0,0.0,0.0,0.0,0.0,0.0,0.0,0.0,0.0,0.0,0.0,0.0,0.0,0.0,0.0,0.0,0.0,0.0,0.0,0.0,0.0,0.0,0.0,0.0,0.0,0.0,0.0,0.0,0.0,0.0,0.0,0.0,0.0,0.0,0.0,0.0,0.0,0.0,0.0],[0.0,0.0,0.0,0.0,0.0,0.0,0.0,0.0,1.0,1.0,1.0,0.01,0.9,0.0,0.0,0.0,1.0,1.0,1.0,1.0,1.0,0.0,0.0,0.0,0.0,0.0,0.0,0.0,0.0,0.0,0.0,0.0,0.0,0.0,0.99,0.03,0.02,0.02,0.0,0.0,0.01,0.01,0.99,0.0,0.0,0.0,0.0,0.0,0.0,0.0,0.0,0.0,0.0,0.0,0.0,0.0,0.0,0.0,0.0,0.0,0.0,0.0,0.0,0.0,0.0,0.0,0.0,0.02,0.0,0.0,0.01,0.0,0.0,0.0,0.0,0.0,0.0,0.0,0.0,0.0,0.0,0.0,0.0,0.0,0.0,0.0,0.0,0.0,0.0,0.0,0.0,0.0,0.0,0.0,0.0,0.0,0.0,0.0,0.0,0.0,0.0,0.0,0.0,0.0,0.0,0.0,0.0,0.0,0.0,0.0,0.0,0.0,0.0,0.0,0.0,0.0,0.0,0.0,0.0,0.0,0.0,0.0,0.0,0.0,0.0,0.0,0.0,0.0,0.0,0.0],[0.0,0.0,0.0,0.0,0.0,0.0,1.0,1.0,1.0,1.0,0.0,0.0,0.0,0.0,0.0,0.0,0.0,1.0,1.0,1.0,1.0,1.0,0.0,0.0,0.0,0.0,0.0,0.0,0.0,0.0,0.0,0.0,0.0,0.0,0.99,0.76,0.0,0.0,0.0,0.0,0.0,0.0,0.0,0.0,0.0,0.0,0.0,0.0,0.0,0.0,0.0,0.0,0.0,0.0,0.0,0.0,0.0,0.0,0.0,0.0,0.0,0.0,0.0,0.0,0.0,0.0,0.0,0.0,0.0,0.0,0.0,0.0,0.0,0.0,0.0,0.0,0.0,0.0,0.0,0.0,0.0,0.0,0.0,0.0,0.0,0.0,0.0,0.0,0.0,0.0,0.0,0.0,0.0,0.0,0.0,0.0,0.0,0.0,0.0,0.0,0.0,0.0,0.0,0.0,0.0,0.0,0.0,0.0,0.0,0.0,0.0,0.0,0.0,0.0,0.0,0.0,0.0,0.0,0.0,0.0,0.0,0.0,0.0,0.0,0.0,0.0,0.0,0.0,0.0,0.0],[0.0,0.0,0.0,0.0,0.0,0.0,0.99,1.0,0.34,1.0,0.0,0.0,0.0,0.0,0.0,0.0,0.0,0.0,1.0,1.0,1.0,1.0,0.0,0.14,0.0,0.0,0.0,0.0,0.0,0.0,0.0,0.0,1.0,1.0,1.0,0.04,0.0,0.0,0.0,0.0,0.0,0.03,1.0,0.9,1.0,0.0,0.0,0.0,0.0,0.0,0.0,0.0,0.0,0.0,0.0,0.0,0.0,0.0,0.0,0.0,0.0,0.0,0.0,0.0,0.0,0.0,0.0,0.0,0.0,0.0,0.0,0.0,0.0,0.0,0.0,0.0,0.0,0.0,0.0,0.0,0.0,0.0,0.0,0.0,0.0,0.0,0.0,0.0,0.0,0.0,0.0,0.0,0.0,0.0,0.0,0.0,0.0,0.0,0.0,0.0,0.0,0.0,0.0,0.0,0.0,0.0,0.0,0.0,0.0,0.0,0.0,0.0,0.0,0.0,0.0,0.0,0.0,0.0,0.0,0.0,0.0,0.0,0.0,0.0,0.0,0.0,0.0,0.0,0.0,0.0],[0.0,0.0,0.0,0.0,0.0,0.04,1.0,0.0,0.0,0.0,0.0,0.0,0.0,0.0,0.0,0.0,0.0,0.0,0.0,1.0,1.0,1.0,1.0,1.0,0.0,0.0,0.0,0.0,0.0,0.0,0.0,0.0,1.0,1.0,0.9,0.87,0.0,0.0,0.0,0.0,0.0,0.0,0.0,0.0,0.0,0.0,0.0,0.0,0.0,0.0,0.0,0.0,0.0,0.0,0.0,0.0,0.0,0.0,0.0,0.0,0.0,0.0,0.0,0.0,0.0,0.0,0.0,0.0,0.0,0.0,0.0,0.0,0.0,0.0,0.0,0.0,0.0,0.0,0.0,0.0,0.0,0.0,0.0,0.0,0.0,0.0,0.0,0.0,0.0,0.0,0.0,0.0,0.0,0.0,0.0,0.0,0.0,0.0,0.0,0.0,0.0,0.0,0.0,0.0,0.0,0.0,0.0,0.0,0.0,0.0,0.0,0.0,0.0,0.0,0.0,0.0,0.0,0.0,0.0,0.0,0.0,0.0,0.0,0.0,0.0,0.0,0.0,0.0,0.0,0.0],[0.02,0.01,0.02,0.0,1.0,1.0,0.99,0.0,0.0,0.0,0.0,0.0,0.0,0.0,0.0,0.0,0.0,0.0,0.0,0.0,0.0,1.0,1.0,1.0,0.74,0.79,0.0,0.0,0.0,0.0,0.98,0.99,1.0,0.01,0.0,0.0,0.0,0.0,0.0,0.0,0.0,0.0,0.0,0.0,0.0,0.0,0.0,0.0,0.0,0.0,0.0,0.0,0.0,0.0,0.0,0.0,0.0,0.0,0.0,0.0,0.0,0.0,0.0,0.0,0.0,0.0,0.0,0.0,0.0,0.0,0.0,0.0,0.0,0.0,0.0,0.0,0.0,0.0,0.0,0.0,0.0,0.0,0.0,0.0,0.0,0.0,0.0,0.0,0.0,0.0,0.0,0.0,0.0,0.0,0.0,0.0,0.0,0.0,0.0,0.0,0.0,0.0,0.0,0.0,0.0,0.0,0.0,0.0,0.0,0.0,0.0,0.0,0.0,0.0,0.0,0.0,0.0,0.0,0.0,0.0,0.0,0.0,0.0,0.0,0.0,0.0,0.0,0.0,0.0,0.0],[0.0,0.0,0.0,0.0,0.0,0.0,0.0,0.0,0.0,0.0,0.0,0.0,0.0,0.0,0.0,0.0,0.0,0.0,0.0,0.0,0.14,1.0,1.0,1.0,1.0,0.01,0.0,0.0,0.0,0.0,0.01,1.0,1.0,0.99,0.0,0.01,0.01,0.0,0.0,0.0,0.0,0.01,0.0,0.02,0.0,0.0,0.0,0.0,0.0,0.0,0.0,0.0,0.0,0.0,0.0,0.0,0.0,0.0,0.0,0.0,0.0,0.0,0.0,0.0,0.0,0.0,0.0,0.0,0.0,0.0,0.0,0.0,0.0,0.0,0.0,0.0,0.0,0.0,0.0,0.0,0.0,0.0,0.0,0.0,0.0,0.0,0.0,0.0,0.0,0.0,0.0,0.0,0.0,0.0,0.0,0.0,0.0,0.0,0.0,0.0,0.0,0.0,0.0,0.0,0.0,0.0,0.0,0.0,0.0,0.0,0.0,0.0,0.0,0.0,0.0,0.0,0.0,0.0,0.0,0.0,0.0,0.0,0.0,0.0,0.0,0.0,0.0,0.0,0.0,0.0],[0.0,0.0,0.0,0.0,0.0,0.0,0.0,0.0,0.0,0.0,0.0,0.0,0.0,0.0,0.0,0.0,0.0,0.0,0.0,0.0,0.0,0.0,0.74,1.0,1.0,1.0,0.99,0.01,0.0,0.93,0.85,1.0,0.0,0.04,0.0,0.0,0.0,0.0,0.0,0.0,0.0,0.0,0.0,0.0,0.0,0.0,0.0,0.0,0.0,0.0,0.0,0.0,0.0,0.0,0.0,0.0,0.0,0.0,0.0,0.0,0.0,0.0,0.0,0.0,0.0,0.0,0.0,0.0,0.0,0.0,0.0,0.0,0.0,0.0,0.0,0.0,0.0,0.0,0.0,0.0,0.0,0.0,0.0,0.0,0.0,0.0,0.0,0.0,0.0,0.0,0.0,0.0,0.0,0.0,0.0,0.0,0.0,0.0,0.0,0.0,0.0,0.0,0.0,0.0,0.0,0.0,0.0,0.0,0.0,0.0,0.0,0.0,0.0,0.0,0.0,0.0,0.0,0.0,0.0,0.0,0.0,0.0,0.0,0.0,0.0,0.0,0.0,0.0,0.0,0.0],[0.01,0.01,0.02,0.0,0.99,0.0,0.0,0.0,0.0,0.0,0.0,0.0,0.0,0.0,0.0,0.0,0.0,0.0,0.0,0.0,0.0,0.0,0.79,0.01,1.0,1.0,1.0,0.06,0.98,0.99,1.0,0.99,0.0,0.0,0.0,0.0,0.0,0.0,0.0,0.0,0.0,0.0,0.0,0.0,0.0,0.0,0.0,0.0,0.0,0.0,0.0,0.0,0.0,0.0,0.0,0.0,0.0,0.0,0.0,0.0,0.0,0.0,0.0,0.0,0.0,0.0,0.0,0.0,0.0,0.0,0.0,0.0,0.0,0.0,0.0,0.0,0.0,0.0,0.0,0.0,0.0,0.0,0.0,0.0,0.0,0.0,0.0,0.0,0.0,0.0,0.0,0.0,0.0,0.0,0.0,0.0,0.0,0.0,0.0,0.0,0.0,0.0,0.0,0.0,0.0,0.0,0.0,0.0,0.0,0.0,0.0,0.0,0.0,0.0,0.0,0.0,0.0,0.0,0.0,0.0,0.0,0.0,0.0,0.0,0.0,0.0,0.0,0.0,0.0,0.0],[0.0,0.0,0.0,0.0,0.0,0.0,0.0,0.0,0.0,0.0,0.0,0.0,0.0,0.0,0.0,0.0,0.0,0.0,0.0,0.0,0.0,0.0,0.0,0.0,0.99,1.0,1.0,1.0,0.99,0.94,0.01,0.27,0.0,0.0,0.0,0.0,0.0,0.0,0.0,0.0,0.0,0.0,0.0,0.0,0.0,0.0,0.0,0.0,0.0,0.0,0.0,0.0,0.0,0.0,0.0,0.0,0.0,0.0,0.0,0.0,0.0,0.0,0.0,0.0,0.0,0.0,0.0,0.0,0.0,0.0,0.0,0.0,0.0,0.0,0.0,0.0,0.0,0.0,0.0,0.0,0.0,0.0,0.0,0.0,0.0,0.0,0.0,0.0,0.0,0.0,0.0,0.0,0.0,0.0,0.0,0.0,0.0,0.0,0.0,0.0,0.0,0.0,0.0,0.0,0.0,0.0,0.0,0.0,0.0,0.0,0.0,0.0,0.0,0.0,0.0,0.0,0.0,0.0,0.0,0.0,0.0,0.0,0.0,0.0,0.0,0.0,0.0,0.0,0.0,0.0],[0.0,0.0,0.0,0.0,0.0,0.0,0.0,0.0,0.0,0.0,0.0,0.0,0.0,0.0,0.0,0.0,0.0,0.0,0.0,0.0,0.0,0.0,0.0,0.0,0.01,0.06,1.0,1.0,1.0,0.98,0.0,0.0,0.0,0.0,0.0,0.0,0.0,0.0,0.0,0.0,0.0,0.0,0.0,0.0,0.0,0.0,0.0,0.04,0.0,0.01,0.0,0.0,0.0,0.0,0.0,0.0,0.0,0.0,0.0,0.0,0.0,0.0,0.0,0.0,0.0,0.0,0.0,0.0,0.0,0.0,0.0,0.0,0.0,0.0,0.0,0.0,0.0,0.0,0.0,0.0,0.0,0.0,0.0,0.0,0.0,0.0,0.0,0.0,0.0,0.0,0.0,0.0,0.0,0.0,0.0,0.0,0.0,0.0,0.0,0.0,0.0,0.0,0.0,0.0,0.0,0.0,0.0,0.0,0.0,0.0,0.0,0.0,0.0,0.0,0.0,0.0,0.0,0.0,0.0,0.0,0.0,0.0,0.0,0.0,0.0,0.0,0.0,0.0,0.0,0.0],[0.0,0.0,0.0,0.0,0.0,0.0,0.0,0.0,0.0,0.0,0.0,0.0,0.0,0.0,0.0,0.0,0.0,0.0,0.0,0.0,0.0,0.0,0.0,0.0,0.0,0.98,0.99,1.0,1.0,1.0,1.0,0.0,0.0,0.0,0.0,0.0,0.0,0.0,0.0,0.0,0.0,0.0,0.0,0.0,0.0,0.0,0.0,0.99,0.03,0.02,0.0,0.0,0.0,0.0,0.0,0.0,0.0,0.0,0.0,0.0,0.0,0.0,0.0,0.0,0.0,0.0,0.0,0.0,0.0,0.0,0.0,0.0,0.0,0.0,0.0,0.0,0.0,0.0,0.0,0.0,0.0,0.0,0.0,0.0,0.0,0.0,0.0,0.0,0.0,0.0,0.0,0.0,0.0,0.0,0.0,0.0,0.0,0.0,0.0,0.0,0.0,0.0,0.0,0.0,0.0,0.0,0.0,0.0,0.0,0.0,0.0,0.0,0.0,0.0,0.0,0.0,0.0,0.0,0.0,0.0,0.0,0.0,0.0,0.0,0.0,0.0,0.0,0.0,0.0,0.0],[0.0,0.0,0.0,0.0,0.0,0.0,0.0,0.0,0.0,0.0,0.0,0.0,0.0,0.0,0.0,0.0,0.0,0.0,0.0,0.0,0.0,0.0,0.0,0.0,0.93,0.99,0.94,0.98,1.0,1.0,1.0,1.0,0.0,0.0,0.0,0.0,0.0,0.0,0.0,0.0,0.0,0.0,0.0,0.0,0.0,0.98,0.99,0.99,0.02,0.0,0.0,0.0,0.0,0.0,0.0,0.0,0.0,0.0,0.0,0.02,0.0,0.0,0.0,0.0,0.0,0.0,0.0,0.0,0.0,0.0,0.0,0.0,0.0,0.0,0.0,0.0,0.0,0.0,0.0,0.0,0.0,0.0,0.0,0.0,0.0,0.0,0.0,0.0,0.0,0.0,0.0,0.0,0.0,0.0,0.0,0.0,0.0,0.0,0.0,0.0,0.0,0.0,0.0,0.0,0.0,0.0,0.0,0.0,0.0,0.0,0.0,0.0,0.0,0.0,0.0,0.0,0.0,0.0,0.0,0.0,0.0,0.0,0.0,0.0,0.0,0.0,0.0,0.0,0.0,0.0],[0.0,0.01,0.0,0.0,0.99,0.0,0.0,0.0,0.0,0.0,0.0,0.0,0.0,0.0,0.0,0.0,0.0,0.0,0.0,0.0,0.0,0.0,0.98,0.01,0.85,1.0,0.01,0.0,1.0,1.0,1.0,1.0,1.0,0.0,0.0,0.0,0.0,0.0,0.0,0.0,0.0,0.0,0.0,0.0,0.0,1.0,1.0,1.0,0.0,0.0,0.0,0.0,0.0,0.0,0.0,0.0,0.0,0.0,0.0,0.0,0.0,0.0,0.0,0.0,0.0,0.0,0.0,0.0,0.0,0.0,0.0,0.0,0.0,0.0,0.0,0.0,0.0,0.0,0.0,0.0,0.0,0.0,0.0,0.0,0.0,0.0,0.0,0.0,0.0,0.0,0.0,0.0,0.0,0.0,0.0,0.0,0.0,0.0,0.0,0.0,0.0,0.0,0.0,0.0,0.0,0.0,0.0,0.0,0.0,0.0,0.0,0.0,0.0,0.0,0.0,0.0,0.0,0.0,0.0,0.0,0.0,0.0,0.0,0.0,0.0,0.0,0.0,0.0,0.01,0.0],[0.0,0.0,0.0,0.0,0.0,0.0,0.0,0.0,0.0,0.0,0.0,0.0,0.0,0.0,0.0,0.0,0.0,0.0,0.0,0.0,0.0,0.0,0.99,1.0,1.0,0.99,0.27,0.0,0.0,1.0,1.0,1.0,1.0,1.0,0.0,0.0,0.0,0.0,0.0,0.0,0.0,0.0,0.0,1.0,1.0,1.0,0.03,0.0,0.0,0.0,0.0,0.0,0.0,0.0,0.0,0.0,0.0,0.0,0.0,0.0,0.0,0.0,0.0,0.0,0.0,0.0,0.0,0.0,0.0,0.0,0.0,0.0,0.0,0.0,0.0,0.0,0.0,0.0,0.0,0.0,0.0,0.0,0.0,0.0,0.0,0.0,0.0,0.0,0.0,0.0,0.0,0.0,0.0,0.0,0.0,0.0,0.0,0.0,0.0,0.0,0.0,0.0,0.0,0.0,0.0,0.0,0.0,0.0,0.0,0.0,0.0,0.0,0.0,0.0,0.0,0.0,0.0,0.0,0.0,0.0,0.0,0.0,0.0,0.0,0.0,0.0,0.0,0.0,0.0,0.0],[0.0,0.0,0.0,0.0,0.0,0.0,0.98,0.98,0.0,0.88,0.0,0.0,0.0,0.0,0.0,0.0,0.0,0.0,0.0,0.0,1.0,1.0,1.0,1.0,0.0,0.0,0.0,0.0,0.0,0.0,1.0,1.0,1.0,1.0,0.14,0.0,0.0,0.0,0.0,0.0,0.0,0.0,0.33,1.0,1.0,0.99,0.0,0.0,0.0,0.0,0.0,0.0,0.0,0.0,0.0,0.0,0.0,0.0,0.0,0.0,0.0,0.0,0.0,0.0,0.0,0.0,0.0,0.0,0.0,0.0,0.0,0.0,0.0,0.0,0.0,0.0,0.0,0.0,0.0,0.0,0.0,0.0,0.0,0.0,0.0,0.0,0.0,0.0,0.0,0.0,0.0,0.0,0.0,0.0,0.0,0.0,0.0,0.0,0.0,0.0,0.0,0.0,0.0,0.0,0.0,0.0,0.0,0.0,0.0,0.0,0.0,0.0,0.0,0.0,0.0,0.0,0.0,0.0,0.0,0.0,0.0,0.0,0.0,0.0,0.0,0.0,0.0,0.0,0.0,0.0],[0.0,0.0,0.0,0.0,0.0,0.0,0.0,0.0,0.0,0.0,0.0,0.0,0.0,0.0,0.0,0.0,0.0,0.0,0.0,0.0,1.0,1.0,0.01,0.99,0.04,0.0,0.0,0.0,0.0,0.0,0.0,1.0,1.0,1.0,1.0,0.61,0.59,0.03,0.77,0.0,0.0,0.98,0.99,1.0,0.95,0.0,0.0,0.0,0.0,0.0,0.0,0.0,0.0,0.0,0.0,0.0,0.0,0.0,0.0,0.0,0.0,0.0,0.0,0.0,0.0,0.0,0.0,0.0,0.0,0.0,0.0,0.0,0.0,0.0,0.0,0.0,0.0,0.0,0.0,0.0,0.0,0.0,0.0,0.0,0.0,0.0,0.0,0.0,0.0,0.0,0.0,0.0,0.0,0.0,0.0,0.0,0.0,0.0,0.0,0.0,0.0,0.0,0.0,0.0,0.0,0.0,0.0,0.0,0.0,0.0,0.0,0.0,0.0,0.0,0.0,0.0,0.0,0.0,0.0,0.0,0.0,0.0,0.0,0.0,0.0,0.0,0.0,0.0,0.0,0.0],[0.0,0.0,0.0,0.0,0.0,0.0,0.0,0.0,0.0,0.96,0.0,0.0,0.0,0.0,0.0,0.0,0.0,0.0,0.99,0.99,1.0,0.9,0.0,0.0,0.0,0.0,0.0,0.0,0.0,0.0,0.0,0.0,0.14,1.0,1.0,1.0,0.91,0.11,0.01,0.01,0.15,0.99,1.0,0.7,0.0,0.0,0.0,0.0,0.0,0.0,0.0,0.0,0.0,0.0,0.0,0.0,0.0,0.0,0.0,0.0,0.0,0.0,0.0,0.0,0.0,0.01,0.0,0.01,0.0,0.0,0.0,0.0,0.0,0.0,0.0,0.0,0.0,0.0,0.0,0.0,0.0,0.0,0.0,0.0,0.0,0.0,0.0,0.0,0.0,0.0,0.0,0.0,0.0,0.0,0.0,0.0,0.0,0.0,0.0,0.0,0.0,0.0,0.0,0.0,0.0,0.0,0.0,0.0,0.0,0.0,0.0,0.0,0.0,0.0,0.0,0.0,0.0,0.0,0.0,0.0,0.0,0.0,0.0,0.0,0.0,0.0,0.0,0.0,0.0,0.0],[0.0,0.0,0.0,0.0,0.0,0.0,0.0,0.0,0.0,0.0,0.0,0.0,0.0,0.0,0.0,0.0,0.0,0.0,0.03,0.76,0.04,0.87,0.0,0.01,0.0,0.0,0.0,0.0,0.0,0.0,0.0,0.0,0.0,0.61,1.0,1.0,1.0,0.13,0.05,0.0,0.05,0.78,0.08,0.01,0.0,0.0,0.0,0.0,0.0,0.0,0.0,0.0,0.0,0.0,0.0,0.0,0.0,0.0,0.0,0.0,0.0,0.0,0.0,0.0,0.0,0.0,0.0,0.01,0.0,0.0,0.0,0.0,0.0,0.0,0.0,0.0,0.0,0.0,0.01,0.0,0.0,0.0,0.0,0.0,0.0,0.0,0.0,0.0,0.0,0.0,0.0,0.0,0.0,0.0,0.0,0.0,0.0,0.0,0.0,0.0,0.0,0.0,0.0,0.0,0.0,0.0,0.0,0.0,0.0,0.0,0.0,0.0,0.0,0.0,0.0,0.0,0.0,0.0,0.0,0.0,0.0,0.0,0.0,0.0,0.0,0.0,0.0,0.0,0.0,0.0],[0.0,0.0,0.0,0.0,0.0,0.0,0.0,0.0,0.0,0.0,0.0,0.0,0.0,0.0,0.0,0.0,0.01,0.0,0.02,0.0,0.0,0.0,0.0,0.01,0.0,0.0,0.0,0.0,0.0,0.0,0.0,0.0,0.0,0.59,0.91,1.0,1.0,1.0,0.63,0.33,0.9,0.84,0.6,0.0,0.0,0.0,0.0,0.0,0.0,0.0,0.0,0.0,0.0,0.0,0.0,0.0,0.0,0.0,0.0,0.0,0.0,0.0,0.0,0.0,0.0,0.33,0.0,0.65,0.0,0.01,0.0,0.0,0.0,0.0,0.0,0.0,0.0,0.02,0.58,0.01,0.0,0.0,0.0,0.0,0.0,0.0,0.0,0.0,0.0,0.0,0.0,0.0,0.0,0.0,0.0,0.0,0.0,0.0,0.0,0.0,0.0,0.0,0.0,0.0,0.0,0.0,0.0,0.0,0.0,0.0,0.0,0.0,0.0,0.0,0.0,0.0,0.0,0.0,0.0,0.0,0.0,0.0,0.0,0.0,0.0,0.0,0.0,0.0,0.0,0.0],[0.0,0.0,0.0,0.0,0.0,0.0,0.0,0.0,0.0,0.0,0.0,0.0,0.0,0.0,0.0,0.0,0.01,0.0,0.02,0.0,0.0,0.0,0.0,0.0,0.0,0.0,0.0,0.0,0.0,0.0,0.0,0.0,0.0,0.03,0.11,0.13,1.0,1.0,1.0,0.98,0.98,0.97,0.02,0.0,0.0,0.0,0.0,0.0,0.0,0.0,0.0,0.0,0.0,0.0,0.0,0.0,0.0,0.0,0.0,0.0,0.0,0.0,0.0,0.0,0.0,0.01,0.0,0.02,0.0,0.01,0.0,0.0,0.0,0.0,0.0,0.0,0.0,0.04,0.87,0.04,0.01,0.0,0.0,0.0,0.0,0.0,0.0,0.0,0.0,0.0,0.0,0.0,0.0,0.0,0.0,0.0,0.0,0.0,0.0,0.0,0.0,0.0,0.0,0.0,0.0,0.0,0.0,0.0,0.0,0.0,0.0,0.0,0.0,0.0,0.0,0.0,0.0,0.0,0.0,0.0,0.0,0.0,0.0,0.0,0.0,0.0,0.0,0.0,0.0,0.0],[0.0,0.0,0.0,0.0,0.0,0.0,0.0,0.0,0.0,0.0,0.0,0.0,0.0,0.0,0.0,0.0,0.0,0.0,0.0,0.0,0.0,0.0,0.0,0.0,0.0,0.0,0.0,0.0,0.0,0.0,0.0,0.0,0.0,0.77,0.01,0.05,0.63,1.0,1.0,1.0,0.91,0.98,0.01,0.05,0.0,0.0,0.0,0.0,0.0,0.0,0.0,0.0,0.0,0.0,0.0,0.0,0.0,0.0,0.0,0.0,0.0,0.0,0.0,0.01,0.0,0.01,0.0,0.0,0.0,0.0,0.0,0.0,0.0,0.0,0.0,0.0,0.0,0.01,0.01,0.01,0.02,0.0,0.0,0.0,0.0,0.0,0.0,0.0,0.0,0.0,0.0,0.0,0.0,0.0,0.0,0.0,0.0,0.0,0.0,0.0,0.0,0.0,0.0,0.0,0.0,0.0,0.0,0.0,0.0,0.0,0.0,0.0,0.0,0.0,0.0,0.0,0.0,0.0,0.0,0.0,0.0,0.0,0.0,0.0,0.0,0.0,0.0,0.0,0.0,0.0],[0.0,0.0,0.0,0.0,0.0,0.0,0.0,0.0,0.0,0.0,0.0,0.0,0.0,0.0,0.0,0.0,0.0,0.0,0.0,0.0,0.0,0.0,0.0,0.0,0.0,0.0,0.0,0.0,0.0,0.0,0.0,0.0,0.0,0.0,0.01,0.0,0.33,0.98,1.0,1.0,1.0,0.99,0.01,0.01,0.0,0.0,0.0,0.0,0.0,0.0,0.0,0.0,0.0,0.0,0.0,0.0,0.0,0.0,0.0,0.0,0.0,0.0,0.0,0.0,0.0,0.11,0.0,0.02,0.0,0.01,0.0,0.0,0.0,0.0,0.0,0.0,0.01,0.64,0.9,0.9,0.92,0.01,0.0,0.0,0.0,0.0,0.0,0.0,0.0,0.0,0.0,0.0,0.0,0.0,0.0,0.0,0.0,0.0,0.0,0.0,0.0,0.0,0.0,0.0,0.0,0.0,0.0,0.0,0.0,0.0,0.0,0.0,0.0,0.0,0.0,0.0,0.0,0.0,0.0,0.0,0.0,0.0,0.0,0.0,0.0,0.0,0.0,0.0,0.0,0.0],[0.0,0.0,0.0,0.0,0.0,0.0,0.0,0.0,0.0,0.0,0.0,0.0,0.0,0.0,0.0,0.0,0.0,0.0,0.01,0.0,0.0,0.0,0.0,0.0,0.0,0.0,0.0,0.0,0.0,0.0,0.0,0.0,0.0,0.0,0.15,0.05,0.9,0.98,0.91,1.0,1.0,1.0,0.01,0.0,0.0,0.0,0.0,0.0,0.0,0.0,0.0,0.0,0.0,0.0,0.0,0.0,0.0,0.0,0.0,0.0,0.0,0.0,0.0,0.0,0.0,0.98,0.0,0.97,0.08,0.03,0.01,0.0,0.0,0.0,0.0,0.0,0.0,0.01,0.89,0.87,0.9,0.01,0.0,0.0,0.0,0.0,0.0,0.0,0.0,0.0,0.0,0.0,0.0,0.0,0.0,0.0,0.0,0.0,0.0,0.0,0.0,0.0,0.0,0.0,0.0,0.0,0.0,0.0,0.0,0.0,0.0,0.0,0.0,0.0,0.0,0.0,0.0,0.0,0.0,0.0,0.0,0.0,0.0,0.0,0.0,0.0,0.0,0.0,0.0,0.0],[0.0,0.0,0.0,0.0,0.0,0.0,0.0,0.0,0.0,0.0,0.0,0.0,0.0,0.0,0.0,0.0,0.0,0.0,0.01,0.0,0.03,0.0,0.0,0.01,0.0,0.0,0.0,0.0,0.0,0.0,0.0,0.0,0.0,0.98,0.99,0.78,0.84,0.97,0.98,0.99,1.0,1.0,1.0,1.0,0.0,0.0,0.0,0.0,0.0,0.0,0.0,0.0,0.0,0.0,0.0,0.0,0.0,0.0,0.0,0.0,0.0,0.0,0.0,0.22,0.0,0.98,0.0,0.01,0.0,0.0,0.0,0.0,0.0,0.0,0.0,0.0,0.0,0.0,0.0,0.0,0.01,0.0,0.0,0.0,0.0,0.0,0.0,0.0,0.0,0.0,0.0,0.0,0.0,0.0,0.0,0.0,0.0,0.0,0.0,0.0,0.0,0.0,0.0,0.0,0.0,0.0,0.0,0.0,0.0,0.0,0.0,0.0,0.0,0.0,0.0,0.0,0.0,0.0,0.0,0.0,0.0,0.0,0.0,0.0,0.0,0.0,0.0,0.0,0.0,0.0],[0.0,0.0,0.0,0.0,0.0,0.0,0.0,0.0,0.0,1.0,0.81,0.0,0.0,0.0,0.0,0.0,0.0,0.0,0.99,0.0,1.0,0.0,0.0,0.0,0.0,0.0,0.0,0.0,0.0,0.0,0.0,0.0,0.33,0.99,1.0,0.08,0.6,0.02,0.01,0.01,0.01,1.0,1.0,1.0,1.0,0.0,0.0,0.0,0.0,0.0,0.0,0.0,0.0,0.0,0.0,0.0,0.0,0.0,0.0,0.0,0.0,0.0,0.96,1.0,1.0,0.99,0.0,0.02,0.0,0.0,0.0,0.0,0.0,0.0,0.0,0.0,0.0,0.0,0.0,0.0,0.0,0.0,0.0,0.0,0.0,0.0,0.0,0.0,0.0,0.0,0.0,0.0,0.0,0.0,0.0,0.0,0.0,0.0,0.0,0.0,0.0,0.0,0.0,0.0,0.0,0.0,0.0,0.0,0.0,0.0,0.0,0.0,0.0,0.0,0.0,0.0,0.0,0.0,0.0,0.0,0.0,0.0,0.0,0.0,0.0,0.0,0.0,0.0,0.0,0.0],[0.0,0.0,0.0,0.0,0.0,0.0,0.0,0.0,0.0,0.0,0.0,0.0,0.0,0.0,0.0,0.0,0.0,0.0,0.0,0.0,0.9,0.0,0.0,0.02,0.0,0.0,0.0,0.0,0.0,0.0,0.0,1.0,1.0,1.0,0.7,0.01,0.0,0.0,0.05,0.01,0.0,1.0,1.0,1.0,1.0,1.0,0.0,0.0,0.0,0.0,0.0,0.0,0.0,0.0,0.0,0.0,0.0,0.0,0.0,0.0,0.0,0.98,1.0,1.0,0.0,0.07,0.0,0.0,0.0,0.0,0.0,0.0,0.0,0.0,0.0,0.0,0.0,0.0,0.0,0.0,0.0,0.0,0.0,0.0,0.0,0.0,0.0,0.0,0.0,0.0,0.0,0.0,0.0,0.0,0.0,0.0,0.0,0.0,0.0,0.0,0.0,0.0,0.0,0.0,0.0,0.0,0.0,0.0,0.0,0.0,0.0,0.0,0.0,0.0,0.0,0.0,0.0,0.0,0.0,0.0,0.0,0.0,0.0,0.0,0.0,0.0,0.0,0.0,0.0,0.0],[0.0,0.0,0.0,0.0,0.0,0.0,0.0,0.0,0.0,0.99,0.0,0.0,0.0,0.0,0.0,0.0,0.0,0.0,0.0,0.0,1.0,0.0,0.0,0.0,0.0,0.0,0.0,0.0,0.0,0.0,0.0,1.0,1.0,0.95,0.0,0.0,0.0,0.0,0.0,0.0,0.0,0.0,1.0,1.0,1.0,1.0,1.0,0.0,0.0,0.0,0.0,0.0,0.0,0.0,0.0,0.0,0.0,0.0,0.0,0.0,0.98,1.0,1.0,0.88,0.0,0.0,0.0,0.0,0.0,0.0,0.0,0.0,0.0,0.0,0.0,0.0,0.0,0.0,0.0,0.0,0.0,0.0,0.0,0.0,0.0,0.0,0.0,0.0,0.0,0.0,0.0,0.0,0.0,0.0,0.0,0.0,0.0,0.0,0.0,0.0,0.0,0.0,0.0,0.0,0.0,0.0,0.0,0.0,0.0,0.0,0.0,0.02,0.0,0.0,0.0,0.0,0.0,0.0,0.0,0.0,0.0,0.0,0.0,0.0,0.0,0.0,0.0,0.0,0.0,0.0],[0.0,0.0,0.0,0.0,0.0,0.0,0.0,0.0,0.0,0.0,0.0,0.0,0.0,0.0,0.0,0.0,0.0,0.0,0.0,0.0,0.0,0.0,0.0,0.0,0.0,0.0,0.0,0.0,0.0,0.98,1.0,1.0,0.99,0.0,0.0,0.0,0.0,0.0,0.0,0.0,0.0,0.0,0.0,1.0,1.0,1.0,1.0,1.0,0.0,0.0,0.0,0.0,0.0,0.0,0.0,0.0,0.0,0.0,0.0,0.81,1.0,1.0,0.05,0.01,0.0,0.0,0.0,0.0,0.0,0.0,0.0,0.0,0.0,0.0,0.0,0.0,0.0,0.0,0.0,0.0,0.0,0.0,0.0,0.0,0.0,0.0,0.0,0.0,0.0,0.0,0.0,0.0,0.0,0.0,0.0,0.0,0.0,0.0,0.0,0.0,0.0,0.0,0.0,0.0,0.0,0.0,0.0,0.0,0.0,0.0,0.0,0.0,0.0,0.0,0.0,0.0,0.0,0.0,0.0,0.0,0.0,0.0,0.0,0.0,0.0,0.0,0.0,0.0,0.0,0.0],[0.0,0.0,0.0,0.0,0.0,0.0,0.0,0.0,0.0,0.0,0.0,0.0,0.0,0.0,0.0,0.0,0.0,0.0,0.0,0.0,0.0,0.0,0.0,0.0,0.0,0.0,0.0,0.0,0.0,0.99,1.0,0.03,0.0,0.0,0.0,0.0,0.0,0.0,0.0,0.0,0.0,0.0,0.0,0.0,1.0,1.0,1.0,1.0,1.0,0.0,0.0,0.0,0.0,0.0,0.0,0.0,0.0,0.0,1.0,1.0,1.0,0.76,0.0,0.0,0.0,0.0,0.0,0.0,0.0,0.0,0.0,0.0,0.0,0.0,0.0,0.0,0.0,0.0,0.0,0.0,0.0,0.0,0.0,0.0,0.0,0.0,0.0,0.0,0.0,0.0,0.0,0.0,0.0,0.0,0.0,0.0,0.0,0.0,0.0,0.0,0.0,0.0,0.0,0.0,0.0,0.0,0.0,0.0,0.0,0.0,0.0,0.0,0.0,0.0,0.0,0.0,0.0,0.0,0.02,0.0,0.0,0.01,0.0,0.0,0.0,0.0,0.0,0.0,0.01,0.0],[0.0,0.0,0.0,0.0,0.0,0.0,0.0,0.0,0.0,0.0,0.0,0.0,0.0,0.0,0.0,0.0,0.0,0.0,0.0,0.0,0.0,0.0,0.0,0.0,0.0,0.0,0.0,0.04,0.99,0.99,1.0,0.0,0.0,0.0,0.0,0.0,0.0,0.0,0.0,0.0,0.0,0.0,0.0,0.0,0.0,1.0,1.0,1.0,1.0,1.0,0.0,0.0,0.0,0.0,0.0,0.0,0.0,0.0,1.0,1.0,0.03,0.0,0.0,0.0,0.0,0.0,0.0,0.0,0.0,0.0,0.0,0.0,0.0,0.0,0.0,0.0,0.0,0.0,0.0,0.0,0.0,0.0,0.0,0.0,0.0,0.0,0.0,0.0,0.0,0.0,0.0,0.0,0.0,0.0,0.0,0.0,0.0,0.0,0.0,0.0,0.0,0.0,0.0,0.0,0.0,0.0,0.0,0.0,0.0,0.0,0.0,0.0,0.0,0.0,0.0,0.0,0.0,0.0,0.0,0.0,0.0,0.0,0.0,0.0,0.0,0.0,0.0,0.0,0.01,0.0],[0.0,0.0,0.0,0.0,0.0,0.0,0.0,0.0,0.0,0.0,0.0,0.0,0.0,0.0,0.0,0.0,0.0,0.0,0.0,0.0,0.0,0.0,0.0,0.0,0.0,0.0,0.0,0.0,0.03,0.02,0.0,0.0,0.0,0.0,0.0,0.0,0.0,0.0,0.0,0.0,0.0,0.0,0.0,0.0,0.0,0.0,1.0,1.0,1.0,1.0,0.12,0.0,0.0,0.0,0.0,0.0,1.0,1.0,1.0,0.79,0.0,0.0,0.0,0.0,0.0,0.0,0.0,0.0,0.0,0.0,0.0,0.0,0.0,0.0,0.0,0.0,0.0,0.0,0.0,0.0,0.0,0.0,0.0,0.0,0.0,0.0,0.0,0.0,0.0,0.0,0.0,0.0,0.0,0.0,0.0,0.0,0.0,0.0,0.0,0.0,0.0,0.0,0.0,0.0,0.0,0.0,0.0,0.0,0.0,0.0,0.0,0.0,0.0,0.0,0.0,0.0,0.0,0.0,0.0,0.0,0.0,0.0,0.0,0.0,0.0,0.0,0.0,0.01,0.0,0.0],[0.0,0.0,0.0,0.0,0.0,0.0,0.0,0.0,0.0,0.0,0.0,0.0,0.0,0.0,0.0,0.0,0.0,0.0,0.0,0.0,0.0,0.0,0.0,0.0,0.0,0.0,0.0,0.01,0.02,0.0,0.0,0.0,0.0,0.0,0.0,0.0,0.0,0.0,0.0,0.0,0.0,0.0,0.0,0.0,0.0,0.0,0.0,1.0,1.0,1.0,1.0,1.0,0.0,0.0,0.0,0.0,0.99,1.0,0.02,0.85,0.0,0.0,0.0,0.0,0.0,0.0,0.0,0.0,0.0,0.0,0.0,0.0,0.0,0.0,0.0,0.0,0.0,0.0,0.0,0.0,0.0,0.0,0.0,0.0,0.0,0.0,0.0,0.0,0.0,0.0,0.0,0.0,0.0,0.0,0.0,0.0,0.0,0.0,0.0,0.0,0.0,0.0,0.0,0.0,0.0,0.0,0.0,0.0,0.0,0.0,0.0,0.0,0.0,0.0,0.0,0.0,0.0,0.0,0.0,0.0,0.0,0.0,0.0,0.0,0.0,0.0,0.0,0.0,0.0,0.0],[0.0,0.0,0.0,0.0,0.0,0.0,0.0,0.0,0.0,0.0,0.0,0.0,0.0,0.0,0.0,0.0,0.0,0.0,0.0,0.0,0.0,0.0,0.0,0.0,0.0,0.0,0.0,0.0,0.0,0.0,0.0,0.0,0.0,0.0,0.0,0.0,0.0,0.0,0.0,0.0,0.0,0.0,0.0,0.0,0.0,0.0,0.0,0.0,0.12,1.0,1.0,1.0,0.99,0.42,0.01,0.98,1.0,0.85,0.0,0.0,0.0,0.0,0.0,0.0,0.0,0.0,0.0,0.0,0.0,0.0,0.0,0.0,0.0,0.0,0.0,0.0,0.0,0.0,0.0,0.0,0.0,0.0,0.0,0.0,0.0,0.0,0.0,0.0,0.0,0.0,0.0,0.0,0.0,0.0,0.28,0.0,0.0,0.0,0.0,0.0,0.0,0.0,0.0,0.0,0.0,0.0,0.0,0.0,0.0,0.0,0.0,0.0,0.0,0.0,0.0,0.0,0.0,0.0,0.0,0.0,0.0,0.0,0.0,0.0,0.0,0.0,0.0,0.0,0.0,0.0],[0.0,0.0,0.0,0.0,0.0,0.0,0.0,0.0,0.0,0.0,0.0,0.0,0.0,0.0,0.0,0.0,0.0,0.0,0.0,0.0,0.0,0.0,0.0,0.0,0.0,0.0,0.0,0.0,0.0,0.0,0.0,0.0,0.0,0.0,0.0,0.0,0.0,0.0,0.0,0.0,0.0,0.0,0.0,0.0,0.0,0.0,0.0,0.0,0.0,1.0,1.0,1.0,1.0,0.05,0.03,0.98,0.98,0.99,0.0,0.0,0.0,0.0,0.0,0.0,0.0,0.0,0.0,0.0,0.0,0.0,0.0,0.0,0.0,0.0,0.0,0.0,0.0,0.0,0.0,0.0,0.0,0.0,0.0,0.0,0.0,0.0,0.0,0.0,0.0,0.0,0.0,0.97,0.0,0.0,0.0,0.0,0.0,0.0,0.0,0.0,0.0,0.0,0.0,0.0,0.0,0.0,0.0,0.0,0.0,0.0,0.0,0.0,0.0,0.0,0.0,0.0,0.0,0.0,0.0,0.0,0.0,0.0,0.0,0.0,0.0,0.0,0.0,0.0,0.0,0.0],[0.0,0.0,0.0,0.0,0.0,0.0,0.0,0.0,0.0,0.0,0.0,0.0,0.0,0.0,0.0,0.0,0.0,0.0,0.0,0.0,0.0,0.0,0.0,0.0,0.0,0.0,0.0,0.0,0.0,0.0,0.0,0.0,0.0,0.0,0.0,0.0,0.0,0.0,0.0,0.0,0.0,0.0,0.0,0.0,0.0,0.0,0.0,0.0,0.0,0.0,0.99,1.0,1.0,1.0,0.99,0.98,0.02,0.09,0.0,0.0,0.0,0.0,0.0,0.0,0.0,0.0,0.0,0.0,0.0,0.0,0.0,0.0,0.0,0.0,0.0,0.0,0.0,0.0,0.0,0.0,0.0,0.0,0.0,0.0,0.0,0.0,0.0,0.0,0.0,0.0,0.0,0.03,0.0,0.01,0.01,0.0,0.0,0.0,0.0,0.0,0.0,0.0,0.0,0.0,0.0,0.0,0.0,0.0,0.0,0.0,0.0,0.0,0.0,0.0,0.0,0.0,0.0,0.0,0.0,0.0,0.0,0.0,0.0,0.0,0.0,0.0,0.0,0.0,0.0,0.0],[0.0,0.0,0.0,0.0,0.0,0.0,0.0,0.0,0.0,0.0,0.0,0.0,0.0,0.0,0.0,0.0,0.0,0.0,0.0,0.0,0.0,0.0,0.0,0.0,0.0,0.0,0.0,0.0,0.0,0.0,0.0,0.0,0.0,0.0,0.0,0.0,0.0,0.0,0.0,0.0,0.0,0.0,0.0,0.0,0.0,0.0,0.0,0.0,0.0,0.0,0.42,0.05,1.0,1.0,1.0,0.73,0.0,0.0,0.0,0.0,0.0,0.0,0.0,0.0,0.0,0.0,0.0,0.0,0.0,0.0,0.0,0.0,0.0,0.0,0.0,0.0,0.0,0.0,0.0,0.0,0.0,0.0,0.0,0.0,0.0,0.0,0.0,0.0,0.0,0.0,0.0,0.0,0.0,0.0,0.15,0.0,0.0,0.0,0.0,0.0,0.0,0.0,0.0,0.0,0.0,0.0,0.0,0.0,0.0,0.0,0.0,0.0,0.0,0.0,0.0,0.0,0.0,0.0,0.0,0.0,0.0,0.0,0.0,0.0,0.0,0.0,0.0,0.0,0.0,0.0],[0.0,0.0,0.0,0.0,0.0,0.0,0.0,0.0,0.0,0.0,0.0,0.0,0.0,0.0,0.0,0.0,0.0,0.0,0.0,0.0,0.0,0.0,0.0,0.0,0.0,0.0,0.0,0.0,0.0,0.0,0.0,0.0,0.0,0.0,0.0,0.0,0.0,0.0,0.0,0.0,0.0,0.0,0.0,0.0,0.0,0.0,0.0,0.0,0.0,0.0,0.01,0.03,0.99,1.0,1.0,1.0,0.0,0.0,0.0,0.0,0.0,0.0,0.0,0.0,0.0,0.0,0.0,0.0,0.0,0.0,0.0,0.0,0.0,0.0,0.0,0.0,0.0,0.0,0.0,0.0,0.0,0.0,0.0,0.0,0.0,0.0,0.0,0.0,0.0,0.0,0.0,0.0,0.0,0.99,0.99,0.93,0.0,0.0,0.0,0.0,0.0,0.0,0.0,0.0,0.0,0.0,0.0,0.0,0.0,0.0,0.0,0.0,0.0,0.0,0.0,0.0,0.0,0.0,0.0,0.0,0.0,0.0,0.0,0.0,0.0,0.0,0.0,0.0,0.0,0.0],[0.0,0.0,0.0,0.0,0.0,0.0,0.0,0.0,0.0,0.0,0.0,0.0,0.0,0.0,0.0,0.0,0.0,0.0,0.0,0.0,0.0,0.0,0.0,0.0,0.0,0.0,0.0,0.0,0.0,0.0,0.0,0.0,0.0,0.0,0.0,0.0,0.0,0.0,0.0,0.0,0.0,0.0,0.0,0.0,0.0,0.0,0.0,0.0,0.0,0.0,0.98,0.98,0.98,0.73,1.0,1.0,1.0,1.0,0.0,0.0,0.0,0.0,0.0,0.0,0.0,0.0,0.0,0.0,0.0,0.0,0.0,0.0,0.0,0.0,0.0,0.0,0.0,0.0,0.0,0.0,0.0,0.0,0.0,0.0,0.0,0.0,0.0,0.0,0.0,0.0,0.0,0.99,1.0,1.0,0.99,0.0,0.0,0.0,0.0,0.0,0.0,0.0,0.0,0.0,0.0,0.0,0.0,0.0,0.0,0.0,0.0,0.0,0.0,0.0,0.0,0.0,0.0,0.0,0.0,0.0,0.0,0.0,0.0,0.0,0.0,0.0,0.0,0.0,0.0,0.0],[0.0,0.0,0.0,0.0,0.0,0.0,0.0,0.0,0.0,0.0,0.0,0.0,0.0,0.0,0.0,0.0,0.0,0.0,0.0,0.0,0.0,0.0,0.0,0.0,0.0,0.0,0.0,0.0,0.0,0.0,0.0,0.0,0.0,0.0,0.0,0.0,0.0,0.0,0.0,0.0,0.0,0.0,0.0,0.0,0.0,0.0,0.0,0.0,1.0,0.99,1.0,0.98,0.02,0.0,0.0,1.0,1.0,1.0,1.0,0.0,0.0,0.0,0.0,0.0,0.0,0.0,0.0,0.0,0.0,0.0,0.0,0.0,0.0,0.0,0.0,0.0,0.0,0.0,0.0,0.0,0.0,0.0,0.0,0.0,0.0,0.0,0.0,0.0,0.0,0.0,0.0,0.99,1.0,0.6,1.0,0.0,0.04,0.0,0.0,0.0,0.0,0.0,0.0,0.0,0.0,0.0,0.0,0.0,0.0,0.0,0.0,0.0,0.0,0.0,0.0,0.0,0.0,0.0,0.0,0.0,0.0,0.0,0.0,0.0,0.0,0.0,0.0,0.0,0.0,0.0],[0.0,0.0,0.0,0.0,0.0,0.0,0.0,0.0,0.0,0.0,0.0,0.0,0.0,0.0,0.0,0.0,0.0,0.0,0.0,0.0,0.0,0.0,0.0,0.0,0.0,0.0,0.0,0.0,0.0,0.0,0.0,0.0,0.0,0.0,0.0,0.0,0.0,0.0,0.0,0.0,0.0,0.0,0.0,0.0,0.0,0.0,0.0,0.0,1.0,1.0,0.85,0.99,0.09,0.0,0.0,1.0,1.0,1.0,1.0,1.0,0.0,0.0,0.0,0.0,0.0,0.0,0.0,0.0,0.0,0.0,0.0,0.0,0.0,0.0,0.0,0.0,0.0,0.0,0.0,0.0,0.0,0.0,0.0,0.0,0.0,0.0,0.0,0.0,0.0,1.0,1.0,1.0,0.9,0.0,0.0,0.0,0.0,0.0,0.0,0.0,0.0,0.0,0.0,0.0,0.0,0.0,0.0,0.0,0.0,0.0,0.0,0.0,0.0,0.0,0.0,0.0,0.0,0.0,0.0,0.0,0.0,0.0,0.0,0.0,0.0,0.0,0.0,0.0,0.0,0.0],[0.0,0.0,0.0,0.0,0.0,0.0,0.0,0.0,0.0,0.0,0.0,0.0,0.0,0.0,0.0,0.0,0.0,0.0,0.0,0.0,0.0,0.0,0.0,0.0,0.0,0.0,0.0,0.0,0.0,0.0,0.0,0.0,0.0,0.0,0.0,0.0,0.0,0.0,0.0,0.0,0.0,0.0,0.0,0.0,0.0,0.0,1.0,1.0,1.0,0.02,0.0,0.0,0.0,0.0,0.0,0.0,1.0,1.0,1.0,1.0,1.0,0.0,0.0,0.0,0.0,0.0,0.0,0.0,0.0,0.0,0.0,0.0,0.0,0.0,0.0,0.0,0.0,0.0,0.0,0.0,0.0,0.0,0.0,0.0,0.0,0.0,0.0,0.0,0.86,1.0,1.0,0.32,0.99,0.0,0.0,0.0,0.0,0.0,0.0,0.0,0.0,0.0,0.0,0.0,0.0,0.0,0.0,0.0,0.0,0.0,0.0,0.0,0.0,0.0,0.0,0.0,0.0,0.0,0.0,0.0,0.0,0.0,0.0,0.0,0.0,0.0,0.0,0.01,0.0,0.0],[0.0,0.0,0.0,0.0,0.0,0.0,0.0,0.0,0.0,0.0,0.0,0.0,0.0,0.0,0.0,0.0,0.0,0.0,0.0,0.0,0.0,0.0,0.0,0.0,0.0,0.0,0.0,0.0,0.0,0.02,0.0,0.0,0.0,0.0,0.0,0.0,0.0,0.0,0.0,0.0,0.0,0.0,0.0,0.0,0.0,0.81,1.0,1.0,0.79,0.85,0.0,0.0,0.0,0.0,0.0,0.0,0.0,1.0,1.0,1.0,1.0,1.0,0.0,0.0,0.0,0.0,0.0,0.0,0.0,0.0,0.0,0.0,0.0,0.0,0.0,0.0,0.0,0.0,0.0,0.0,0.0,0.0,0.0,0.0,0.0,0.0,0.0,0.45,0.98,1.0,0.16,0.0,0.0,0.0,0.0,0.0,0.0,0.0,0.0,0.0,0.0,0.0,0.0,0.0,0.0,0.0,0.0,0.0,0.0,0.0,0.0,0.0,0.0,0.0,0.0,0.0,0.0,0.0,0.0,0.0,0.0,0.0,0.0,0.0,0.0,0.0,0.0,0.0,0.0,0.0],[0.0,0.0,0.0,0.0,0.0,0.0,0.0,0.0,0.0,0.0,0.0,0.0,0.0,0.0,0.0,0.0,0.0,0.0,0.0,0.0,0.0,0.0,0.0,0.0,0.0,0.0,0.0,0.0,0.0,0.0,0.0,0.0,0.0,0.0,0.0,0.0,0.0,0.0,0.0,0.0,0.0,0.0,0.0,0.0,0.98,1.0,1.0,0.03,0.0,0.0,0.0,0.0,0.0,0.0,0.0,0.0,0.0,0.0,1.0,1.0,1.0,1.0,1.0,0.0,0.0,0.0,0.0,0.0,0.0,0.0,0.0,0.0,0.0,0.0,0.0,0.0,0.0,0.0,0.0,0.0,0.0,0.0,0.0,0.0,0.0,0.0,0.95,0.92,1.0,0.9,0.99,0.0,0.0,0.0,0.0,0.0,0.0,0.0,0.0,0.0,0.0,0.0,0.0,0.0,0.0,0.0,0.0,0.0,0.0,0.0,0.0,0.0,0.0,0.0,0.0,0.0,0.0,0.0,0.02,0.0,0.0,0.0,0.0,0.0,0.0,0.0,0.0,0.0,0.0,0.0],[0.0,0.0,0.0,0.0,0.0,0.0,0.0,0.0,0.0,0.0,0.0,0.0,0.0,0.0,0.0,0.0,0.0,0.0,0.0,0.0,0.0,0.0,0.0,0.0,0.0,0.0,0.0,0.0,0.0,0.0,0.0,0.0,0.0,0.0,0.0,0.0,0.0,0.0,0.0,0.0,0.0,0.0,0.0,0.98,1.0,1.0,0.76,0.0,0.0,0.0,0.0,0.0,0.0,0.0,0.0,0.0,0.0,0.0,0.0,1.0,1.0,1.0,1.0,1.0,0.0,0.0,0.0,0.0,0.0,0.0,0.0,0.0,0.0,0.0,0.0,0.0,0.0,0.0,0.0,0.0,0.0,0.0,0.0,0.0,0.0,1.0,1.0,1.0,0.93,0.0,0.0,0.0,0.0,0.0,0.0,0.0,0.0,0.0,0.0,0.0,0.0,0.0,0.0,0.0,0.0,0.0,0.0,0.0,0.0,0.0,0.0,0.0,0.0,0.0,0.0,0.0,0.0,0.0,0.0,0.0,0.0,0.0,0.0,0.0,0.0,0.0,0.0,0.0,0.0,0.0],[0.0,0.0,0.0,0.0,0.0,0.0,0.0,0.0,0.0,0.95,0.0,0.0,0.0,0.0,0.0,0.0,0.0,0.0,0.0,0.0,0.0,0.0,0.0,0.0,0.0,0.0,0.0,0.0,0.0,0.0,0.0,0.0,0.0,0.0,0.0,0.0,0.0,0.0,0.0,0.0,0.0,0.0,0.96,1.0,1.0,0.05,0.0,0.0,0.0,0.0,0.0,0.0,0.0,0.0,0.0,0.0,0.0,0.0,0.0,0.0,1.0,1.0,1.0,1.0,1.0,0.0,0.0,0.0,0.0,0.0,0.0,0.0,0.0,0.0,0.0,0.0,0.0,0.0,0.0,0.0,0.0,0.0,0.0,0.0,0.06,1.0,1.0,0.06,0.08,0.0,0.0,0.0,0.0,0.0,0.0,0.0,0.0,0.0,0.0,0.0,0.0,0.0,0.0,0.0,0.0,0.0,0.0,0.0,0.0,0.0,0.0,0.0,0.0,0.0,0.0,0.0,0.0,0.0,0.0,0.0,0.0,0.0,0.0,0.0,0.0,0.0,0.0,0.0,0.0,0.0],[0.0,0.0,0.0,0.0,0.0,0.0,0.0,0.0,0.0,0.0,0.0,0.0,0.0,0.0,0.0,0.0,0.0,0.0,0.0,0.0,0.0,0.0,0.0,0.0,0.0,0.0,0.0,0.0,0.0,0.0,0.0,0.0,0.0,0.0,0.0,0.0,0.0,0.0,0.01,0.0,0.0,0.22,1.0,1.0,0.88,0.01,0.0,0.0,0.0,0.0,0.0,0.0,0.0,0.0,0.0,0.0,0.0,0.0,0.0,0.0,0.0,1.0,1.0,1.0,1.0,1.0,0.0,0.0,0.0,0.0,0.0,0.0,0.0,0.0,0.0,0.0,0.0,0.0,0.0,0.0,0.0,0.0,0.0,1.0,1.0,1.0,0.83,0.0,0.0,0.0,0.0,0.0,0.0,0.0,0.0,0.0,0.0,0.0,0.0,0.0,0.0,0.0,0.0,0.0,0.0,0.0,0.0,0.0,0.0,0.0,0.0,0.0,0.0,0.0,0.0,0.0,0.0,0.0,0.0,0.0,0.0,0.0,0.0,0.0,0.0,0.0,0.0,0.0,0.0,0.0],[0.0,0.0,0.0,0.0,0.0,0.0,0.0,0.0,0.0,0.0,0.06,0.0,0.0,0.0,0.0,0.0,0.0,0.0,0.0,0.0,0.0,0.0,0.0,0.0,0.0,0.0,0.0,0.0,0.0,0.0,0.0,0.0,0.0,0.0,0.0,0.0,0.0,0.0,0.0,0.0,0.0,0.0,1.0,0.0,0.0,0.0,0.0,0.0,0.0,0.0,0.0,0.0,0.0,0.0,0.0,0.0,0.0,0.0,0.0,0.0,0.0,0.0,1.0,1.0,1.0,1.0,0.83,0.01,0.0,0.0,0.0,0.0,0.0,0.0,0.0,0.0,0.0,0.0,0.0,0.0,0.0,0.0,0.0,1.0,1.0,0.18,0.91,0.0,0.0,0.0,0.0,0.0,0.0,0.0,0.0,0.0,0.0,0.0,0.0,0.0,0.0,0.0,0.0,0.0,0.0,0.0,0.0,0.0,0.0,0.0,0.0,0.0,0.0,0.0,0.0,0.0,0.0,0.0,0.0,0.0,0.0,0.0,0.0,0.0,0.0,0.0,0.0,0.0,0.0,0.0],[0.0,0.0,0.0,0.0,0.0,0.0,0.0,0.0,0.0,0.0,0.0,0.0,0.0,0.0,0.0,0.0,0.0,0.0,0.0,0.0,0.0,0.0,0.0,0.0,0.0,0.0,0.0,0.0,0.0,0.0,0.0,0.0,0.0,0.0,0.01,0.0,0.33,0.01,0.01,0.11,0.98,0.98,0.99,0.07,0.0,0.0,0.0,0.0,0.0,0.0,0.0,0.0,0.0,0.0,0.0,0.0,0.0,0.0,0.0,0.0,0.0,0.0,0.0,1.0,1.0,1.0,1.0,1.0,0.02,0.0,0.0,0.0,0.0,0.0,0.0,0.0,0.0,0.0,0.02,0.01,0.95,0.15,0.73,0.99,0.28,0.0,0.0,0.0,0.0,0.0,0.0,0.0,0.0,0.0,0.0,0.0,0.0,0.0,0.0,0.0,0.0,0.0,0.0,0.0,0.0,0.0,0.0,0.0,0.0,0.0,0.0,0.0,0.0,0.0,0.0,0.0,0.0,0.0,0.0,0.0,0.0,0.0,0.0,0.0,0.0,0.0,0.0,0.0,0.0,0.0],[0.0,0.0,0.0,0.0,0.0,0.0,0.0,0.0,0.0,0.0,0.0,0.0,0.0,0.0,0.0,0.0,0.0,0.0,0.0,0.0,0.0,0.0,0.0,0.0,0.0,0.0,0.0,0.0,0.0,0.0,0.0,0.0,0.0,0.0,0.0,0.0,0.0,0.0,0.0,0.0,0.0,0.0,0.0,0.0,0.0,0.0,0.0,0.0,0.0,0.0,0.0,0.0,0.0,0.0,0.0,0.0,0.0,0.0,0.0,0.0,0.0,0.0,0.0,0.0,0.83,1.0,1.0,1.0,0.99,0.01,0.0,0.0,0.0,0.0,0.0,0.0,0.0,0.01,0.01,0.02,0.97,0.99,0.98,0.99,0.59,0.0,0.0,0.0,0.0,0.0,0.0,0.0,0.0,0.0,0.0,0.0,0.0,0.0,0.0,0.0,0.0,0.0,0.0,0.0,0.0,0.0,0.0,0.0,0.0,0.0,0.0,0.0,0.0,0.0,0.0,0.0,0.0,0.0,0.0,0.0,0.0,0.0,0.0,0.0,0.0,0.0,0.0,0.0,0.0,0.0],[0.0,0.0,0.0,0.0,0.0,0.0,0.0,0.0,0.0,0.0,0.0,0.0,0.0,0.0,0.0,0.0,0.0,0.0,0.02,0.0,0.0,0.0,0.0,0.0,0.0,0.0,0.0,0.0,0.0,0.0,0.0,0.0,0.0,0.0,0.01,0.01,0.65,0.02,0.0,0.02,0.97,0.01,0.02,0.0,0.0,0.0,0.0,0.0,0.0,0.0,0.0,0.0,0.0,0.0,0.0,0.0,0.0,0.0,0.0,0.0,0.0,0.0,0.0,0.0,0.01,1.0,1.0,1.0,1.0,0.35,0.01,0.0,0.0,0.0,0.0,0.0,0.01,0.02,0.83,0.65,0.97,0.92,0.01,0.0,0.0,0.0,0.0,0.0,0.0,0.0,0.0,0.0,0.0,0.0,0.0,0.0,0.0,0.0,0.0,0.0,0.0,0.0,0.0,0.0,0.0,0.0,0.0,0.0,0.0,0.0,0.0,0.0,0.0,0.0,0.0,0.0,0.0,0.0,0.0,0.0,0.0,0.0,0.0,0.0,0.0,0.0,0.0,0.0,0.0,0.0],[0.0,0.0,0.0,0.0,0.0,0.0,0.0,0.0,0.0,0.0,0.0,0.0,0.0,0.0,0.0,0.0,0.01,0.0,0.0,0.0,0.0,0.0,0.0,0.0,0.0,0.0,0.0,0.0,0.0,0.0,0.0,0.0,0.0,0.0,0.0,0.0,0.0,0.0,0.0,0.0,0.08,0.0,0.0,0.0,0.0,0.0,0.0,0.0,0.0,0.0,0.0,0.0,0.0,0.0,0.0,0.0,0.0,0.0,0.0,0.0,0.0,0.0,0.0,0.0,0.0,0.02,0.99,1.0,1.0,1.0,0.98,0.01,0.0,0.0,0.0,0.0,0.02,0.02,0.23,0.94,0.94,0.97,0.01,0.0,0.0,0.0,0.0,0.0,0.0,0.0,0.0,0.0,0.0,0.0,0.0,0.0,0.0,0.0,0.0,0.0,0.0,0.0,0.0,0.0,0.0,0.0,0.0,0.0,0.0,0.0,0.0,0.0,0.0,0.0,0.0,0.0,0.0,0.0,0.0,0.0,0.0,0.0,0.0,0.0,0.0,0.0,0.0,0.0,0.0,0.0],[0.0,0.0,0.0,0.0,0.0,0.0,0.0,0.0,0.0,0.0,0.0,0.0,0.0,0.0,0.0,0.0,0.01,0.0,0.0,0.0,0.0,0.0,0.0,0.0,0.0,0.0,0.0,0.0,0.0,0.0,0.0,0.0,0.0,0.0,0.0,0.0,0.01,0.01,0.0,0.01,0.03,0.0,0.0,0.0,0.0,0.0,0.0,0.0,0.0,0.0,0.0,0.0,0.0,0.0,0.0,0.0,0.0,0.0,0.0,0.0,0.0,0.0,0.0,0.0,0.0,0.0,0.01,0.35,1.0,1.0,1.0,0.9,0.01,0.0,0.0,0.01,0.95,0.93,0.94,0.91,0.01,0.01,0.0,0.0,0.0,0.0,0.0,0.0,0.0,0.0,0.0,0.0,0.0,0.0,0.0,0.0,0.0,0.0,0.0,0.0,0.0,0.0,0.0,0.0,0.0,0.0,0.0,0.0,0.0,0.0,0.0,0.0,0.0,0.0,0.0,0.0,0.0,0.0,0.0,0.0,0.0,0.0,0.0,0.0,0.0,0.0,0.0,0.0,0.0,0.0],[0.0,0.0,0.0,0.0,0.0,0.0,0.0,0.0,0.0,0.0,0.0,0.0,0.01,0.0,0.0,0.01,0.01,0.0,0.01,0.0,0.0,0.0,0.0,0.0,0.0,0.0,0.0,0.0,0.0,0.0,0.0,0.0,0.0,0.0,0.0,0.0,0.0,0.0,0.0,0.0,0.01,0.0,0.0,0.0,0.0,0.0,0.0,0.0,0.0,0.0,0.0,0.0,0.0,0.0,0.0,0.0,0.0,0.0,0.0,0.0,0.0,0.0,0.0,0.0,0.0,0.0,0.0,0.01,0.98,1.0,1.0,1.0,0.98,0.01,0.01,0.02,0.92,0.96,0.2,0.92,0.01,0.25,0.0,0.0,0.0,0.0,0.0,0.0,0.0,0.0,0.0,0.0,0.0,0.0,0.0,0.0,0.0,0.0,0.0,0.0,0.0,0.0,0.0,0.0,0.0,0.0,0.0,0.0,0.0,0.0,0.0,0.0,0.0,0.0,0.0,0.0,0.0,0.0,0.0,0.0,0.0,0.0,0.0,0.0,0.0,0.0,0.0,0.0,0.0,0.0],[0.0,0.0,0.0,0.0,0.0,0.0,0.0,0.0,0.0,0.0,0.0,0.0,0.01,0.0,0.0,0.01,0.01,0.0,0.0,0.0,0.0,0.0,0.0,0.0,0.0,0.0,0.0,0.0,0.0,0.0,0.0,0.0,0.0,0.0,0.0,0.0,0.0,0.0,0.0,0.0,0.0,0.0,0.0,0.0,0.0,0.0,0.0,0.0,0.0,0.0,0.0,0.0,0.0,0.0,0.0,0.0,0.0,0.0,0.0,0.0,0.0,0.0,0.0,0.0,0.0,0.0,0.0,0.0,0.01,0.9,1.0,1.0,1.0,0.99,0.96,0.96,0.97,0.84,0.01,0.01,0.0,0.0,0.0,0.0,0.0,0.0,0.0,0.0,0.0,0.0,0.0,0.0,0.0,0.0,0.0,0.0,0.0,0.0,0.0,0.0,0.0,0.0,0.0,0.0,0.0,0.0,0.0,0.0,0.0,0.0,0.0,0.0,0.0,0.0,0.0,0.0,0.0,0.0,0.0,0.0,0.0,0.0,0.0,0.0,0.0,0.0,0.0,0.0,0.0,0.0],[0.0,0.0,0.0,0.0,0.0,0.0,0.0,0.0,0.0,0.0,0.0,0.0,0.0,0.0,0.0,0.0,0.01,0.0,0.0,0.0,0.0,0.0,0.0,0.0,0.0,0.0,0.0,0.0,0.0,0.0,0.0,0.0,0.0,0.0,0.0,0.0,0.0,0.0,0.0,0.0,0.0,0.0,0.0,0.0,0.0,0.0,0.0,0.0,0.0,0.0,0.0,0.0,0.0,0.0,0.0,0.0,0.0,0.0,0.0,0.0,0.0,0.0,0.0,0.0,0.0,0.0,0.0,0.0,0.0,0.01,0.98,1.0,1.0,1.0,0.99,0.95,0.19,0.91,0.01,0.06,0.0,0.0,0.0,0.0,0.0,0.0,0.0,0.0,0.0,0.0,0.0,0.0,0.0,0.0,0.0,0.0,0.0,0.0,0.0,0.0,0.0,0.0,0.0,0.0,0.0,0.0,0.0,0.0,0.0,0.0,0.0,0.0,0.0,0.0,0.0,0.0,0.0,0.0,0.0,0.0,0.0,0.0,0.0,0.0,0.0,0.0,0.0,0.0,0.0,0.0],[0.0,0.0,0.0,0.0,0.0,0.0,0.0,0.0,0.0,0.0,0.0,0.0,0.0,0.0,0.0,0.0,0.0,0.0,0.0,0.0,0.0,0.0,0.0,0.0,0.0,0.0,0.0,0.0,0.0,0.0,0.0,0.0,0.0,0.0,0.0,0.0,0.0,0.0,0.0,0.0,0.0,0.0,0.0,0.0,0.0,0.0,0.0,0.0,0.0,0.0,0.0,0.0,0.0,0.0,0.0,0.0,0.0,0.0,0.0,0.0,0.0,0.0,0.0,0.0,0.0,0.0,0.0,0.0,0.0,0.0,0.01,0.99,1.0,1.0,1.0,0.99,0.01,0.01,0.0,0.0,0.0,0.0,0.0,0.0,0.0,0.0,0.0,0.0,0.0,0.0,0.0,0.0,0.0,0.0,0.0,0.0,0.0,0.0,0.0,0.0,0.0,0.0,0.0,0.0,0.0,0.0,0.0,0.0,0.0,0.0,0.0,0.0,0.0,0.0,0.0,0.0,0.0,0.0,0.0,0.0,0.0,0.0,0.0,0.0,0.0,0.0,0.0,0.0,0.0,0.0],[0.0,0.0,0.0,0.0,0.0,0.0,0.0,0.0,0.0,0.0,0.0,0.0,0.0,0.0,0.0,0.0,0.0,0.0,0.0,0.0,0.0,0.0,0.0,0.0,0.0,0.0,0.0,0.0,0.0,0.0,0.0,0.0,0.0,0.0,0.0,0.0,0.0,0.0,0.0,0.0,0.0,0.0,0.0,0.0,0.0,0.0,0.0,0.0,0.0,0.0,0.0,0.0,0.0,0.0,0.0,0.0,0.0,0.0,0.0,0.0,0.0,0.0,0.0,0.0,0.0,0.0,0.0,0.0,0.0,0.0,0.01,0.96,0.99,1.0,1.0,1.0,0.96,0.01,0.0,0.0,0.0,0.0,0.0,0.0,0.0,0.0,0.0,0.0,0.0,0.0,0.0,0.0,0.0,0.0,0.0,0.0,0.0,0.0,0.0,0.0,0.0,0.0,0.0,0.0,0.0,0.0,0.0,0.0,0.0,0.0,0.0,0.0,0.0,0.0,0.0,0.0,0.0,0.0,0.0,0.0,0.0,0.0,0.0,0.0,0.0,0.0,0.0,0.0,0.0,0.0],[0.0,0.0,0.0,0.0,0.0,0.0,0.0,0.0,0.0,0.0,0.0,0.0,0.0,0.0,0.0,0.0,0.0,0.0,0.0,0.0,0.0,0.0,0.0,0.0,0.0,0.0,0.0,0.0,0.0,0.0,0.0,0.0,0.0,0.0,0.0,0.0,0.0,0.0,0.0,0.0,0.0,0.0,0.0,0.0,0.0,0.0,0.0,0.0,0.0,0.0,0.0,0.0,0.0,0.0,0.0,0.0,0.0,0.0,0.0,0.0,0.0,0.0,0.0,0.0,0.0,0.0,0.0,0.0,0.0,0.01,0.02,0.96,0.95,0.99,1.0,1.0,1.0,0.99,0.01,0.01,0.0,0.0,0.0,0.0,0.0,0.0,0.0,0.0,0.0,0.0,0.0,0.0,0.0,0.0,0.0,0.0,0.0,0.0,0.0,0.0,0.0,0.0,0.0,0.0,0.0,0.0,0.0,0.0,0.0,0.0,0.0,0.0,0.0,0.0,0.0,0.0,0.0,0.0,0.0,0.0,0.0,0.0,0.0,0.0,0.0,0.0,0.0,0.0,0.0,0.0],[0.0,0.0,0.0,0.0,0.0,0.0,0.0,0.0,0.0,0.0,0.0,0.0,0.0,0.0,0.0,0.0,0.0,0.0,0.0,0.0,0.0,0.0,0.0,0.0,0.0,0.0,0.0,0.0,0.0,0.0,0.0,0.0,0.0,0.0,0.0,0.0,0.0,0.0,0.0,0.01,0.0,0.0,0.0,0.0,0.0,0.0,0.0,0.0,0.0,0.0,0.0,0.0,0.0,0.0,0.0,0.0,0.0,0.0,0.0,0.0,0.0,0.0,0.0,0.0,0.0,0.0,0.0,0.01,0.02,0.95,0.92,0.97,0.19,0.01,0.96,1.0,1.0,1.0,0.62,0.02,0.0,0.0,0.0,0.0,0.0,0.0,0.0,0.0,0.0,0.0,0.0,0.0,0.0,0.0,0.0,0.0,0.0,0.0,0.0,0.0,0.0,0.0,0.0,0.0,0.0,0.0,0.0,0.0,0.0,0.0,0.0,0.0,0.0,0.0,0.0,0.0,0.0,0.0,0.0,0.0,0.0,0.0,0.0,0.0,0.0,0.0,0.0,0.0,0.0,0.0],[0.0,0.0,0.0,0.0,0.0,0.0,0.0,0.0,0.0,0.0,0.0,0.0,0.0,0.0,0.0,0.0,0.0,0.0,0.0,0.0,0.0,0.0,0.0,0.0,0.0,0.0,0.0,0.0,0.0,0.0,0.0,0.0,0.0,0.0,0.0,0.0,0.02,0.04,0.01,0.64,0.01,0.0,0.0,0.0,0.0,0.0,0.0,0.0,0.0,0.0,0.0,0.0,0.0,0.0,0.0,0.0,0.0,0.0,0.0,0.0,0.0,0.0,0.0,0.0,0.0,0.0,0.01,0.02,0.02,0.93,0.96,0.84,0.91,0.01,0.01,0.99,1.0,1.0,1.0,0.99,0.01,0.01,0.0,0.0,0.0,0.0,0.0,0.0,0.0,0.0,0.0,0.0,0.0,0.0,0.0,0.0,0.0,0.0,0.0,0.0,0.0,0.0,0.0,0.0,0.0,0.0,0.0,0.0,0.0,0.0,0.0,0.0,0.0,0.0,0.0,0.0,0.0,0.0,0.0,0.0,0.0,0.0,0.0,0.0,0.0,0.0,0.0,0.0,0.0,0.0],[0.0,0.0,0.0,0.0,0.0,0.0,0.0,0.0,0.0,0.0,0.0,0.0,0.0,0.0,0.0,0.0,0.0,0.0,0.0,0.0,0.0,0.0,0.0,0.0,0.0,0.0,0.0,0.0,0.0,0.0,0.0,0.0,0.0,0.0,0.0,0.01,0.58,0.87,0.01,0.9,0.89,0.0,0.0,0.0,0.0,0.0,0.0,0.0,0.0,0.0,0.0,0.0,0.0,0.0,0.0,0.0,0.0,0.0,0.0,0.0,0.0,0.0,0.0,0.0,0.0,0.02,0.01,0.83,0.23,0.94,0.2,0.01,0.01,0.0,0.0,0.01,0.62,1.0,1.0,1.0,0.07,0.06,0.02,0.0,0.0,0.0,0.0,0.0,0.0,0.0,0.0,0.0,0.0,0.0,0.0,0.0,0.0,0.0,0.0,0.0,0.0,0.0,0.0,0.0,0.0,0.0,0.0,0.0,0.0,0.0,0.0,0.0,0.0,0.0,0.0,0.0,0.0,0.0,0.0,0.0,0.0,0.0,0.0,0.0,0.0,0.0,0.0,0.0,0.0,0.0],[0.0,0.0,0.0,0.0,0.0,0.0,0.0,0.0,0.0,0.0,0.0,0.0,0.0,0.0,0.0,0.0,0.0,0.0,0.0,0.0,0.0,0.0,0.0,0.0,0.0,0.0,0.0,0.0,0.0,0.0,0.0,0.0,0.0,0.0,0.0,0.0,0.01,0.04,0.01,0.9,0.87,0.0,0.0,0.0,0.0,0.0,0.0,0.0,0.0,0.0,0.0,0.0,0.0,0.0,0.0,0.0,0.0,0.0,0.0,0.0,0.0,0.0,0.0,0.0,0.0,0.01,0.02,0.65,0.94,0.91,0.92,0.01,0.06,0.0,0.0,0.01,0.02,0.99,1.0,1.0,1.0,0.96,0.01,0.0,0.0,0.0,0.0,0.0,0.0,0.0,0.0,0.0,0.0,0.0,0.0,0.0,0.0,0.0,0.0,0.0,0.0,0.0,0.0,0.0,0.0,0.0,0.0,0.0,0.0,0.0,0.0,0.0,0.0,0.0,0.0,0.0,0.0,0.0,0.0,0.0,0.0,0.0,0.0,0.0,0.0,0.0,0.0,0.0,0.0,0.0],[0.0,0.0,0.0,0.0,0.0,0.0,0.0,0.0,0.0,0.0,0.0,0.0,0.0,0.0,0.0,0.0,0.0,0.0,0.0,0.0,0.0,0.0,0.0,0.0,0.0,0.0,0.0,0.0,0.0,0.0,0.0,0.0,0.0,0.0,0.0,0.0,0.0,0.01,0.02,0.92,0.9,0.01,0.0,0.0,0.0,0.0,0.0,0.0,0.0,0.0,0.0,0.0,0.0,0.0,0.0,0.0,0.0,0.0,0.0,0.0,0.0,0.0,0.0,0.0,0.0,0.95,0.97,0.97,0.94,0.01,0.01,0.0,0.0,0.0,0.0,0.0,0.0,0.01,0.07,1.0,1.0,1.0,0.97,0.96,0.0,0.0,0.0,0.0,0.0,0.0,0.0,0.0,0.0,0.0,0.0,0.0,0.0,0.0,0.0,0.0,0.0,0.0,0.0,0.0,0.0,0.0,0.0,0.0,0.0,0.0,0.0,0.0,0.0,0.0,0.0,0.0,0.0,0.0,0.0,0.0,0.0,0.0,0.0,0.0,0.0,0.0,0.0,0.0,0.0,0.0],[0.0,0.0,0.0,0.0,0.0,0.0,0.0,0.0,0.0,0.0,0.0,0.0,0.0,0.0,0.0,0.0,0.0,0.0,0.0,0.0,0.0,0.0,0.0,0.0,0.0,0.0,0.0,0.0,0.0,0.0,0.0,0.0,0.0,0.0,0.0,0.0,0.0,0.0,0.0,0.01,0.01,0.0,0.0,0.0,0.0,0.0,0.0,0.0,0.0,0.0,0.0,0.0,0.0,0.0,0.0,0.0,0.0,0.0,0.0,0.0,0.0,0.0,0.0,0.0,0.0,0.15,0.99,0.92,0.97,0.01,0.25,0.0,0.0,0.0,0.0,0.0,0.0,0.01,0.06,0.96,1.0,1.0,1.0,0.02,0.0,0.0,0.0,0.0,0.0,0.0,0.0,0.0,0.0,0.0,0.0,0.0,0.0,0.0,0.0,0.0,0.0,0.0,0.0,0.0,0.0,0.0,0.0,0.0,0.0,0.0,0.0,0.0,0.0,0.0,0.0,0.0,0.0,0.0,0.0,0.0,0.0,0.0,0.0,0.0,0.0,0.0,0.0,0.0,0.0,0.0],[0.0,0.0,0.0,0.0,0.0,0.0,0.0,0.0,0.0,0.0,0.0,0.0,0.0,0.0,0.0,0.0,0.0,0.0,0.0,0.0,0.0,0.0,0.0,0.0,0.0,0.0,0.0,0.0,0.0,0.0,0.0,0.0,0.0,0.0,0.0,0.0,0.0,0.0,0.0,0.0,0.0,0.0,0.0,0.0,0.0,0.0,0.0,0.0,0.0,0.0,0.0,0.0,0.0,0.0,0.0,0.0,0.0,0.0,0.0,0.0,0.0,0.0,0.0,0.0,0.0,0.73,0.98,0.01,0.01,0.0,0.0,0.0,0.0,0.0,0.0,0.0,0.0,0.0,0.02,0.01,0.97,1.0,1.0,1.0,1.0,0.0,0.0,0.0,0.0,0.0,0.0,0.0,0.0,0.0,0.0,0.0,0.0,0.0,0.0,0.0,0.0,0.0,0.0,0.0,0.0,0.0,0.0,0.0,0.0,0.0,0.0,0.0,0.0,0.0,0.0,0.0,0.0,0.0,0.0,0.0,0.0,0.0,0.0,0.0,0.0,0.0,0.0,0.0,0.0,0.0],[0.0,0.0,0.0,0.0,0.0,0.0,0.0,0.0,0.0,0.0,0.0,0.0,0.0,0.0,0.0,0.0,0.0,0.0,0.0,0.0,0.0,0.0,0.0,0.0,0.0,0.0,0.0,0.0,0.0,0.0,0.0,0.0,0.0,0.0,0.0,0.0,0.0,0.0,0.0,0.0,0.0,0.0,0.0,0.0,0.0,0.0,0.0,0.0,0.0,0.0,0.0,0.0,0.0,0.0,0.0,0.0,0.0,0.0,0.0,0.0,0.0,0.0,0.0,1.0,1.0,0.99,0.99,0.0,0.0,0.0,0.0,0.0,0.0,0.0,0.0,0.0,0.0,0.0,0.0,0.0,0.96,0.02,1.0,1.0,1.0,1.0,0.0,0.0,0.0,0.0,0.0,0.0,0.0,0.0,0.0,0.0,0.0,0.0,0.0,0.0,0.0,0.0,0.0,0.0,0.0,0.0,0.0,0.0,0.0,0.0,0.0,0.0,0.0,0.0,0.0,0.0,0.0,0.0,0.0,0.0,0.0,0.0,0.0,0.0,0.0,0.0,0.0,0.0,0.0,0.0],[0.0,0.0,0.0,0.0,0.0,0.0,0.0,0.0,0.0,0.0,0.0,0.0,0.0,0.0,0.0,0.0,0.0,0.0,0.0,0.0,0.0,0.0,0.0,0.0,0.0,0.0,0.0,0.0,0.0,0.0,0.0,0.0,0.0,0.0,0.0,0.0,0.0,0.0,0.0,0.0,0.0,0.0,0.0,0.0,0.0,0.0,0.0,0.0,0.0,0.0,0.0,0.0,0.0,0.0,0.0,0.0,0.0,0.0,0.0,0.0,0.0,0.0,0.06,1.0,1.0,0.28,0.59,0.0,0.0,0.0,0.0,0.0,0.0,0.0,0.0,0.0,0.0,0.0,0.0,0.0,0.0,0.0,1.0,1.0,1.0,1.0,1.0,0.0,0.0,0.0,0.0,0.0,0.01,0.0,0.0,0.0,0.0,0.0,0.0,0.0,0.0,0.0,0.0,0.0,0.01,0.0,0.0,0.0,0.0,0.0,0.0,0.0,0.0,0.0,0.0,0.0,0.0,0.0,0.0,0.0,0.0,0.0,0.0,0.0,0.0,0.0,0.0,0.0,0.0,0.0],[0.0,0.0,0.0,0.0,0.0,0.0,0.0,0.0,0.0,0.0,0.0,0.0,0.0,0.0,0.0,0.0,0.0,0.0,0.0,0.0,0.0,0.0,0.0,0.0,0.0,0.0,0.0,0.0,0.0,0.0,0.0,0.0,0.0,0.0,0.0,0.0,0.0,0.0,0.0,0.0,0.0,0.0,0.0,0.0,0.0,0.0,0.0,0.0,0.0,0.0,0.0,0.0,0.0,0.0,0.0,0.0,0.0,0.0,0.0,0.0,0.0,1.0,1.0,1.0,0.18,0.0,0.0,0.0,0.0,0.0,0.0,0.0,0.0,0.0,0.0,0.0,0.0,0.0,0.0,0.0,0.0,0.0,0.0,1.0,1.0,1.0,1.0,1.0,0.0,0.0,0.0,0.0,0.0,0.0,0.0,0.0,0.0,0.0,0.0,0.0,0.0,0.0,0.0,0.0,0.0,0.0,0.0,0.0,0.0,0.0,0.0,0.0,0.0,0.0,0.0,0.0,0.0,0.0,0.0,0.0,0.0,0.0,0.0,0.0,0.0,0.0,0.0,0.0,0.0,0.0],[0.0,0.0,0.0,0.0,0.0,0.0,0.0,0.0,0.0,0.0,0.0,0.0,0.0,0.0,0.0,0.0,0.0,0.0,0.0,0.0,0.0,0.0,0.0,0.0,0.0,0.0,0.0,0.0,0.0,0.0,0.0,0.0,0.0,0.0,0.0,0.0,0.0,0.0,0.0,0.0,0.0,0.0,0.0,0.0,0.0,0.0,0.0,0.0,0.0,0.0,0.0,0.0,0.0,0.0,0.0,0.0,0.0,0.0,0.0,0.0,0.95,1.0,1.0,0.83,0.91,0.0,0.0,0.0,0.0,0.0,0.0,0.0,0.0,0.0,0.0,0.0,0.0,0.0,0.0,0.0,0.0,0.0,0.0,0.0,1.0,1.0,1.0,1.0,1.0,0.0,0.0,0.0,0.0,0.0,0.0,0.0,0.0,0.0,0.0,0.0,0.0,0.0,0.0,0.0,0.0,0.0,0.0,0.0,0.0,0.0,0.0,0.0,0.0,0.0,0.0,0.0,0.0,0.0,0.0,0.0,0.0,0.0,0.0,0.0,0.0,0.0,0.0,0.0,0.0,0.0],[0.0,0.0,0.0,0.0,0.0,0.0,0.0,0.0,0.0,0.0,0.0,0.0,0.0,0.0,0.0,0.0,0.0,0.0,0.0,0.0,0.0,0.0,0.0,0.0,0.0,0.0,0.0,0.0,0.0,0.0,0.0,0.0,0.0,0.0,0.0,0.0,0.0,0.0,0.0,0.0,0.0,0.0,0.0,0.0,0.0,0.0,0.0,0.0,0.0,0.0,0.0,0.0,0.0,0.0,0.0,0.0,0.0,0.0,0.0,0.45,0.92,1.0,0.06,0.0,0.0,0.0,0.0,0.0,0.0,0.0,0.0,0.0,0.0,0.0,0.0,0.0,0.0,0.0,0.0,0.0,0.0,0.0,0.0,0.0,0.0,1.0,1.0,1.0,1.0,0.98,0.0,0.0,0.0,0.0,0.0,0.0,0.0,0.0,0.0,0.0,0.0,0.0,0.0,0.0,0.0,0.0,0.0,0.0,0.0,0.0,0.0,0.0,0.0,0.0,0.0,0.0,0.0,0.0,0.0,0.0,0.0,0.0,0.0,0.0,0.0,0.0,0.0,0.0,0.0,0.0],[0.0,0.0,0.0,0.0,0.0,0.0,0.0,0.0,0.0,0.0,0.0,0.0,0.0,0.0,0.0,0.0,0.0,0.0,0.0,0.0,0.0,0.0,0.0,0.0,0.0,0.0,0.0,0.0,0.0,0.0,0.0,0.0,0.0,0.0,0.0,0.0,0.0,0.0,0.0,0.0,0.0,0.0,0.0,0.0,0.0,0.0,0.0,0.0,0.0,0.0,0.0,0.0,0.0,0.0,0.0,0.0,0.0,0.0,0.86,0.98,1.0,0.93,0.08,0.0,0.0,0.0,0.0,0.0,0.0,0.0,0.0,0.0,0.0,0.0,0.0,0.0,0.0,0.0,0.0,0.0,0.0,0.0,0.0,0.0,0.0,0.0,1.0,1.0,1.0,1.0,1.0,0.0,0.0,0.0,0.0,0.0,0.0,0.0,0.0,0.0,0.0,0.0,0.0,0.0,0.0,0.0,0.0,0.0,0.01,0.0,0.0,0.0,0.0,0.0,0.0,0.0,0.0,0.0,0.0,0.0,0.0,0.0,0.0,0.0,0.0,0.0,0.0,0.0,0.0,0.0],[0.0,0.0,0.0,0.0,0.0,0.0,0.0,0.0,0.0,0.0,0.0,0.0,0.0,0.0,0.0,0.0,0.0,0.0,0.0,0.0,0.0,0.0,0.0,0.0,0.0,0.0,0.0,0.0,0.0,0.0,0.0,0.0,0.0,0.0,0.0,0.0,0.0,0.0,0.0,0.0,0.0,0.0,0.0,0.0,0.0,0.0,0.0,0.0,0.0,0.0,0.0,0.0,0.0,0.0,0.0,0.0,0.0,1.0,1.0,1.0,0.9,0.0,0.0,0.0,0.0,0.0,0.0,0.0,0.0,0.0,0.0,0.0,0.0,0.0,0.0,0.0,0.0,0.0,0.0,0.0,0.0,0.0,0.0,0.0,0.0,0.0,0.0,0.98,1.0,1.0,1.0,1.0,0.0,0.0,0.0,0.0,0.0,0.0,0.0,0.0,0.0,0.0,0.0,0.0,0.0,0.0,0.0,0.0,0.0,0.0,0.0,0.0,0.0,0.0,0.0,0.0,0.0,0.0,0.0,0.0,0.0,0.0,0.0,0.0,0.0,0.0,0.0,0.0,0.0,0.0],[0.0,0.0,0.0,0.0,0.0,0.0,0.0,0.0,0.0,0.0,0.0,0.0,0.0,0.0,0.0,0.0,0.0,0.0,0.0,0.0,0.0,0.0,0.0,0.0,0.0,0.0,0.0,0.0,0.0,0.0,0.0,0.0,0.0,0.0,0.0,0.0,0.0,0.0,0.0,0.0,0.0,0.0,0.0,0.0,0.0,0.0,0.0,0.0,0.0,0.0,0.0,0.0,0.0,0.0,0.0,0.0,0.0,1.0,1.0,0.16,0.99,0.0,0.0,0.0,0.0,0.0,0.0,0.0,0.0,0.0,0.0,0.0,0.0,0.0,0.0,0.0,0.0,0.0,0.0,0.0,0.0,0.0,0.0,0.0,0.0,0.0,0.0,0.0,1.0,1.0,1.0,1.0,1.0,0.0,0.0,0.0,0.0,0.0,0.0,0.0,0.0,0.0,0.0,0.0,0.99,0.0,0.0,0.0,0.13,0.0,0.0,0.0,0.0,0.0,0.0,0.0,0.0,0.0,0.0,0.0,0.0,0.0,0.0,0.0,0.0,0.0,0.0,0.0,0.0,0.0],[0.0,0.0,0.0,0.0,0.0,0.0,0.0,0.0,0.0,0.0,0.0,0.0,0.0,0.0,0.0,0.0,0.0,0.0,0.0,0.0,0.0,0.0,0.0,0.0,0.0,0.0,0.0,0.0,0.0,0.0,0.0,0.0,0.0,0.0,0.0,0.0,0.0,0.0,0.0,0.0,0.0,0.0,0.0,0.0,0.0,0.0,0.0,0.0,0.0,0.0,0.0,0.97,0.03,0.0,0.0,0.99,0.99,1.0,0.32,0.0,0.0,0.0,0.0,0.0,0.0,0.0,0.0,0.0,0.0,0.0,0.0,0.0,0.0,0.0,0.0,0.0,0.0,0.0,0.0,0.0,0.0,0.0,0.0,0.0,0.0,0.0,0.0,0.0,0.0,1.0,1.0,1.0,1.0,0.97,0.0,0.0,0.0,0.0,0.0,0.0,0.0,0.0,0.0,0.0,0.0,0.0,0.0,0.0,0.0,0.0,0.0,0.0,0.0,0.0,0.0,0.0,0.0,0.0,0.0,0.0,0.0,0.0,0.0,0.0,0.0,0.0,0.0,0.0,0.0,0.0],[0.0,0.0,0.0,0.0,0.0,0.0,0.0,0.0,0.0,0.0,0.0,0.0,0.0,0.0,0.0,0.0,0.0,0.0,0.0,0.0,0.0,0.0,0.0,0.0,0.0,0.0,0.0,0.0,0.0,0.0,0.0,0.0,0.0,0.0,0.0,0.0,0.0,0.0,0.0,0.0,0.0,0.0,0.0,0.0,0.0,0.0,0.0,0.0,0.0,0.0,0.0,0.0,0.0,0.0,0.0,1.0,1.0,0.9,0.99,0.0,0.0,0.0,0.0,0.0,0.0,0.0,0.0,0.0,0.0,0.0,0.0,0.0,0.0,0.0,0.0,0.0,0.0,0.0,0.0,0.0,0.0,0.0,0.0,0.0,0.01,0.0,0.0,0.0,0.0,0.0,1.0,1.0,1.0,1.0,0.68,0.0,0.99,0.0,0.0,0.0,0.33,1.0,0.0,0.0,0.99,0.0,0.0,0.0,0.0,0.0,0.0,0.0,0.0,0.0,0.0,0.0,0.0,0.0,0.0,0.0,0.0,0.0,0.0,0.0,0.0,0.0,0.0,0.0,0.0,0.0],[0.0,0.0,0.0,0.0,0.0,0.0,0.0,0.0,0.0,0.0,0.0,0.0,0.0,0.0,0.0,0.0,0.0,0.0,0.0,0.0,0.0,0.0,0.0,0.0,0.0,0.0,0.0,0.0,0.0,0.0,0.0,0.0,0.0,0.0,0.0,0.0,0.0,0.0,0.0,0.0,0.0,0.0,0.0,0.0,0.0,0.0,0.0,0.0,0.0,0.0,0.0,0.0,0.01,0.0,0.99,1.0,0.6,0.0,0.0,0.0,0.0,0.0,0.0,0.0,0.0,0.0,0.0,0.0,0.0,0.0,0.0,0.0,0.0,0.0,0.0,0.0,0.0,0.0,0.0,0.0,0.0,0.0,0.0,0.0,0.0,0.0,0.0,0.0,0.0,0.0,0.0,0.97,1.0,1.0,1.0,1.0,1.0,0.0,0.0,0.0,0.01,0.0,0.0,0.0,0.0,0.0,0.0,0.0,0.0,0.0,0.0,0.0,0.0,0.0,0.0,0.0,0.0,0.0,0.0,0.0,0.0,0.0,0.0,0.0,0.0,0.0,0.0,0.0,0.0,0.0],[0.0,0.0,0.0,0.0,0.0,0.0,0.0,0.0,0.0,0.0,0.0,0.0,0.0,0.0,0.0,0.0,0.0,0.0,0.0,0.0,0.0,0.0,0.0,0.0,0.0,0.0,0.0,0.0,0.0,0.0,0.0,0.0,0.0,0.0,0.0,0.0,0.0,0.0,0.0,0.0,0.0,0.0,0.0,0.0,0.0,0.0,0.0,0.0,0.0,0.0,0.28,0.0,0.01,0.15,0.99,0.99,1.0,0.0,0.0,0.0,0.0,0.0,0.0,0.0,0.0,0.0,0.0,0.0,0.0,0.0,0.0,0.0,0.0,0.0,0.0,0.0,0.0,0.0,0.0,0.0,0.0,0.0,0.0,0.0,0.0,0.0,0.0,0.0,0.0,0.0,0.0,0.0,0.68,1.0,1.0,1.0,1.0,0.0,0.0,0.0,0.0,0.0,0.0,0.0,0.0,0.0,0.0,0.0,0.0,0.0,0.0,0.0,0.0,0.0,0.0,0.0,0.0,0.0,0.0,0.0,0.0,0.0,0.0,0.0,0.0,0.0,0.0,0.0,0.0,0.0],[0.0,0.0,0.0,0.0,0.0,0.0,0.0,0.0,0.0,0.0,0.0,0.0,0.0,0.0,0.0,0.0,0.0,0.0,0.0,0.0,0.0,0.0,0.0,0.0,0.0,0.0,0.0,0.0,0.0,0.0,0.0,0.0,0.0,0.0,0.0,0.0,0.0,0.0,0.0,0.0,0.0,0.0,0.0,0.0,0.0,0.0,0.0,0.0,0.0,0.0,0.0,0.0,0.0,0.0,0.93,0.0,0.0,0.0,0.0,0.0,0.0,0.0,0.0,0.0,0.0,0.0,0.0,0.0,0.0,0.0,0.0,0.0,0.0,0.0,0.0,0.0,0.0,0.0,0.0,0.0,0.0,0.0,0.0,0.0,0.0,0.0,0.0,0.0,0.0,0.0,0.0,0.0,0.0,1.0,1.0,1.0,1.0,0.28,0.0,0.0,0.11,0.0,0.0,0.0,0.0,0.0,0.0,0.0,0.0,0.0,0.0,0.0,0.0,0.0,0.0,0.0,0.0,0.0,0.0,0.0,0.0,0.0,0.0,0.0,0.0,0.0,0.0,0.0,0.0,0.0],[0.0,0.0,0.0,0.0,0.0,0.0,0.0,0.0,0.0,0.0,0.0,0.0,0.0,0.0,0.0,0.0,0.0,0.0,0.0,0.0,0.0,0.0,0.0,0.0,0.0,0.0,0.0,0.0,0.0,0.0,0.0,0.0,0.0,0.0,0.0,0.0,0.0,0.0,0.0,0.0,0.0,0.0,0.0,0.0,0.0,0.0,0.0,0.0,0.0,0.0,0.0,0.0,0.0,0.0,0.0,0.0,0.04,0.0,0.0,0.0,0.0,0.0,0.0,0.0,0.0,0.0,0.0,0.0,0.0,0.0,0.0,0.0,0.0,0.0,0.0,0.0,0.0,0.0,0.0,0.0,0.0,0.0,0.0,0.0,0.0,0.0,0.0,0.0,0.0,0.0,0.0,0.0,0.99,1.0,1.0,1.0,1.0,1.0,0.03,0.0,1.0,1.0,0.0,0.0,0.76,0.0,0.0,0.0,0.0,0.0,0.0,0.0,0.0,0.0,0.0,0.0,0.0,0.0,0.0,0.0,0.0,0.0,0.0,0.0,0.0,0.0,0.0,0.0,0.0,0.0],[0.0,0.0,0.0,0.0,0.0,0.0,0.0,0.0,0.0,0.0,0.0,0.0,0.0,0.0,0.0,0.0,0.0,0.0,0.0,0.0,0.0,0.0,0.0,0.0,0.0,0.0,0.0,0.0,0.0,0.0,0.0,0.0,0.0,0.0,0.0,0.0,0.0,0.0,0.0,0.0,0.0,0.0,0.0,0.0,0.0,0.0,0.0,0.0,0.0,0.0,0.0,0.0,0.0,0.0,0.0,0.0,0.0,0.0,0.0,0.0,0.0,0.0,0.0,0.0,0.0,0.0,0.0,0.0,0.0,0.0,0.0,0.0,0.0,0.0,0.0,0.0,0.0,0.0,0.0,0.0,0.0,0.0,0.0,0.0,0.0,0.0,0.0,0.0,0.0,0.0,0.0,0.0,0.0,0.0,0.0,0.28,1.0,1.0,1.0,1.0,1.0,1.0,0.0,0.0,0.0,0.0,0.0,0.0,0.0,0.0,0.0,0.0,0.0,0.0,0.0,0.0,0.0,0.0,0.0,0.0,0.0,0.0,0.0,0.0,0.0,0.0,0.0,0.0,0.0,0.0],[0.0,0.0,0.0,0.0,0.0,0.0,0.0,0.0,0.0,0.0,0.0,0.0,0.0,0.0,0.0,0.0,0.0,0.0,0.0,0.0,0.0,0.0,0.0,0.0,0.0,0.0,0.0,0.0,0.0,0.0,0.0,0.0,0.0,0.0,0.0,0.0,0.0,0.0,0.0,0.0,0.0,0.0,0.0,0.0,0.0,0.0,0.0,0.0,0.0,0.0,0.0,0.0,0.0,0.0,0.0,0.0,0.0,0.0,0.0,0.0,0.0,0.0,0.0,0.0,0.0,0.0,0.0,0.0,0.0,0.0,0.0,0.0,0.0,0.0,0.0,0.0,0.0,0.0,0.0,0.0,0.0,0.0,0.0,0.0,0.0,0.0,0.0,0.0,0.0,0.0,0.0,0.0,0.0,0.0,0.0,0.0,0.03,1.0,1.0,1.0,1.0,1.0,1.0,0.0,0.0,0.0,0.0,0.0,0.0,0.0,0.0,0.0,0.0,0.0,0.0,0.0,0.0,0.0,0.0,0.0,0.0,0.0,0.0,0.0,0.0,0.0,0.0,0.0,0.0,0.0],[0.0,0.0,0.0,0.0,0.0,0.0,0.0,0.0,0.0,0.0,0.0,0.0,0.0,0.0,0.0,0.0,0.0,0.0,0.0,0.0,0.0,0.0,0.0,0.0,0.0,0.0,0.0,0.0,0.0,0.0,0.0,0.0,0.0,0.0,0.0,0.0,0.0,0.0,0.0,0.0,0.0,0.0,0.0,0.0,0.0,0.0,0.0,0.0,0.0,0.0,0.0,0.0,0.0,0.0,0.0,0.0,0.0,0.0,0.0,0.0,0.0,0.0,0.0,0.0,0.0,0.0,0.0,0.0,0.0,0.0,0.0,0.0,0.0,0.0,0.0,0.0,0.0,0.0,0.0,0.0,0.0,0.0,0.0,0.0,0.0,0.0,0.0,0.0,0.0,0.0,0.0,0.0,0.0,0.0,0.0,0.0,0.0,1.0,1.0,1.0,1.0,1.0,1.0,1.0,0.0,0.0,0.0,0.0,0.0,0.0,0.0,0.0,0.0,0.0,0.0,0.0,0.0,0.0,0.0,0.0,0.0,0.0,0.0,0.0,0.0,0.0,0.0,0.0,0.0,0.0],[0.0,0.0,0.0,0.0,0.0,0.0,0.0,0.0,0.0,0.0,0.0,0.0,0.0,0.0,0.0,0.0,0.0,0.0,0.0,0.0,0.0,0.0,0.0,0.0,0.0,0.0,0.0,0.0,0.0,0.0,0.0,0.0,0.0,0.0,0.0,0.0,0.0,0.0,0.0,0.0,0.0,0.0,0.0,0.0,0.0,0.0,0.0,0.0,0.0,0.0,0.0,0.0,0.0,0.0,0.0,0.0,0.0,0.0,0.0,0.0,0.0,0.0,0.0,0.0,0.0,0.0,0.0,0.0,0.0,0.0,0.0,0.0,0.0,0.0,0.0,0.0,0.0,0.0,0.0,0.0,0.0,0.0,0.0,0.0,0.0,0.0,0.0,0.0,0.0,0.0,0.0,0.0,0.33,0.01,0.0,0.11,1.0,1.0,1.0,1.0,1.0,1.0,1.0,1.0,1.0,0.0,0.0,0.0,0.0,0.0,0.0,0.0,0.0,0.0,0.0,0.0,0.0,0.0,0.0,0.0,0.0,0.0,0.0,0.0,0.0,0.0,0.0,0.0,0.0,0.0],[0.0,0.0,0.0,0.0,0.0,0.0,0.0,0.0,0.0,0.0,0.0,0.0,0.0,0.0,0.0,0.0,0.0,0.0,0.0,0.0,0.0,0.0,0.0,0.0,0.0,0.0,0.0,0.0,0.0,0.0,0.0,0.0,0.0,0.0,0.0,0.0,0.0,0.0,0.0,0.0,0.0,0.0,0.0,0.0,0.0,0.0,0.0,0.0,0.0,0.0,0.0,0.0,0.0,0.0,0.0,0.0,0.0,0.0,0.0,0.0,0.0,0.0,0.0,0.0,0.0,0.0,0.0,0.0,0.0,0.0,0.0,0.0,0.0,0.0,0.0,0.0,0.0,0.0,0.0,0.0,0.0,0.0,0.0,0.0,0.0,0.0,0.0,0.0,0.0,0.0,0.0,0.0,1.0,0.0,0.0,0.0,1.0,1.0,1.0,1.0,1.0,1.0,1.0,1.0,1.0,1.0,0.0,0.0,0.0,0.0,0.0,0.0,0.0,0.0,0.0,0.0,0.0,0.0,0.0,0.0,0.0,0.0,0.0,0.0,0.0,0.0,0.0,0.0,0.0,0.0],[0.0,0.0,0.0,0.0,0.0,0.0,0.0,0.0,0.0,0.0,0.0,0.0,0.0,0.0,0.0,0.0,0.0,0.0,0.0,0.0,0.0,0.0,0.0,0.0,0.0,0.0,0.0,0.0,0.0,0.0,0.0,0.0,0.0,0.0,0.0,0.0,0.0,0.0,0.0,0.0,0.0,0.0,0.0,0.0,0.0,0.0,0.0,0.0,0.0,0.0,0.0,0.0,0.0,0.0,0.0,0.0,0.0,0.0,0.0,0.0,0.0,0.0,0.0,0.0,0.0,0.0,0.0,0.0,0.0,0.0,0.0,0.0,0.0,0.0,0.0,0.0,0.0,0.0,0.0,0.0,0.0,0.0,0.0,0.0,0.0,0.0,0.0,0.0,0.0,0.0,0.0,0.0,0.0,0.0,0.0,0.0,0.0,0.0,1.0,1.0,1.0,1.0,1.0,1.0,1.0,1.0,1.0,0.0,0.0,0.0,0.0,0.0,0.0,0.0,0.0,0.0,0.0,0.0,0.0,0.0,0.0,0.0,0.0,0.0,0.0,0.0,0.0,0.0,0.0,0.0],[0.0,0.0,0.0,0.0,0.0,0.0,0.0,0.0,0.0,0.0,0.0,0.0,0.0,0.0,0.0,0.0,0.0,0.0,0.0,0.0,0.0,0.0,0.0,0.0,0.0,0.0,0.0,0.0,0.0,0.0,0.0,0.0,0.0,0.0,0.0,0.0,0.0,0.0,0.0,0.0,0.0,0.0,0.0,0.0,0.0,0.0,0.0,0.0,0.0,0.0,0.0,0.0,0.0,0.0,0.0,0.0,0.0,0.0,0.0,0.0,0.0,0.0,0.0,0.0,0.0,0.0,0.0,0.0,0.0,0.0,0.0,0.0,0.0,0.0,0.0,0.0,0.0,0.0,0.0,0.0,0.0,0.0,0.0,0.0,0.0,0.0,0.0,0.0,0.0,0.0,0.0,0.0,0.0,0.0,0.0,0.0,0.0,0.0,0.0,1.0,1.0,1.0,1.0,1.0,1.0,1.0,1.0,1.0,0.0,0.0,0.0,0.0,0.0,0.0,0.0,0.0,0.0,0.0,0.0,0.0,0.0,0.0,0.0,0.0,0.0,0.0,0.0,0.0,0.0,0.0],[0.0,0.0,0.0,0.0,0.0,0.0,0.0,0.0,0.0,0.0,0.0,0.0,0.0,0.0,0.0,0.0,0.0,0.0,0.0,0.0,0.0,0.0,0.0,0.0,0.0,0.0,0.0,0.0,0.0,0.0,0.0,0.0,0.0,0.0,0.0,0.0,0.0,0.0,0.0,0.0,0.0,0.0,0.0,0.0,0.0,0.0,0.0,0.0,0.0,0.0,0.0,0.0,0.0,0.0,0.0,0.0,0.0,0.0,0.0,0.0,0.0,0.0,0.0,0.0,0.0,0.0,0.0,0.0,0.0,0.0,0.0,0.0,0.0,0.0,0.0,0.0,0.0,0.0,0.0,0.0,0.0,0.0,0.0,0.0,0.01,0.0,0.0,0.0,0.0,0.0,0.99,0.0,0.99,0.0,0.0,0.0,0.76,0.0,0.0,0.0,1.0,1.0,1.0,1.0,1.0,1.0,1.0,1.0,1.0,0.0,0.0,0.0,0.0,0.0,0.0,0.0,0.0,0.0,0.0,0.0,0.0,0.0,0.0,0.0,0.0,0.0,0.0,0.0,0.0,0.0],[0.0,0.0,0.0,0.0,0.0,0.0,0.0,0.0,0.0,0.0,0.0,0.0,0.0,0.0,0.0,0.0,0.0,0.0,0.0,0.0,0.0,0.0,0.0,0.0,0.0,0.0,0.0,0.0,0.0,0.0,0.0,0.0,0.0,0.0,0.0,0.0,0.0,0.0,0.0,0.0,0.0,0.0,0.0,0.0,0.0,0.0,0.0,0.0,0.0,0.0,0.0,0.0,0.0,0.0,0.0,0.0,0.0,0.0,0.0,0.0,0.0,0.0,0.0,0.0,0.0,0.0,0.0,0.0,0.0,0.0,0.0,0.0,0.0,0.0,0.0,0.0,0.0,0.0,0.0,0.0,0.0,0.0,0.0,0.0,0.0,0.0,0.0,0.0,0.0,0.0,0.0,0.0,0.0,0.0,0.0,0.0,0.0,0.0,0.0,0.0,0.0,1.0,1.0,1.0,1.0,1.0,1.0,1.0,1.0,1.0,0.0,0.0,0.0,0.0,0.0,0.0,0.0,0.0,0.0,0.01,0.0,0.0,0.0,0.0,0.0,0.0,0.0,0.0,0.0,0.0],[0.0,0.0,0.0,0.0,0.0,0.0,0.0,0.0,0.0,0.0,0.0,0.0,0.0,0.0,0.0,0.0,0.0,0.0,0.0,0.0,0.0,0.0,0.0,0.0,0.0,0.0,0.0,0.0,0.0,0.0,0.0,0.0,0.0,0.0,0.0,0.0,0.0,0.0,0.0,0.0,0.0,0.0,0.0,0.0,0.0,0.0,0.0,0.0,0.0,0.0,0.0,0.0,0.0,0.0,0.0,0.0,0.0,0.0,0.0,0.0,0.0,0.0,0.0,0.0,0.0,0.0,0.0,0.0,0.0,0.0,0.0,0.0,0.0,0.0,0.0,0.0,0.0,0.0,0.0,0.0,0.0,0.0,0.0,0.0,0.0,0.0,0.0,0.0,0.0,0.0,0.0,0.0,0.0,0.0,0.0,0.0,0.0,0.0,0.0,0.0,0.0,0.0,1.0,1.0,1.0,1.0,1.0,1.0,1.0,1.0,1.0,0.0,0.0,0.0,0.0,0.0,0.0,0.0,0.0,0.0,0.0,0.0,0.0,0.0,0.0,0.0,0.0,0.0,0.0,0.0],[0.0,0.0,0.0,0.0,0.0,0.0,0.0,0.0,0.0,0.0,0.0,0.0,0.0,0.0,0.0,0.0,0.0,0.0,0.0,0.0,0.0,0.0,0.0,0.0,0.0,0.0,0.0,0.0,0.0,0.0,0.0,0.0,0.0,0.0,0.0,0.0,0.0,0.0,0.0,0.0,0.0,0.0,0.0,0.0,0.0,0.0,0.0,0.0,0.0,0.0,0.0,0.0,0.0,0.0,0.0,0.0,0.0,0.0,0.0,0.0,0.0,0.0,0.0,0.0,0.0,0.0,0.0,0.0,0.0,0.0,0.0,0.0,0.0,0.0,0.0,0.0,0.0,0.0,0.0,0.0,0.0,0.0,0.0,0.0,0.0,0.0,0.0,0.0,0.0,0.0,0.0,0.0,0.0,0.0,0.0,0.0,0.0,0.0,0.0,0.0,0.0,0.0,0.0,1.0,1.0,1.0,1.0,1.0,1.0,1.0,1.0,1.0,0.0,0.0,0.0,0.0,0.0,0.0,0.0,0.0,0.0,0.0,0.0,0.0,0.0,0.0,0.0,0.0,0.0,0.0],[0.0,0.0,0.0,0.0,0.0,0.0,0.0,0.0,0.0,0.0,0.0,0.0,0.0,0.0,0.0,0.0,0.0,0.0,0.0,0.0,0.0,0.0,0.0,0.0,0.0,0.0,0.0,0.0,0.0,0.0,0.0,0.0,0.0,0.0,0.0,0.0,0.0,0.0,0.0,0.0,0.0,0.0,0.0,0.0,0.0,0.0,0.0,0.0,0.0,0.0,0.0,0.0,0.0,0.0,0.0,0.0,0.0,0.0,0.0,0.0,0.0,0.0,0.0,0.0,0.0,0.0,0.0,0.0,0.0,0.0,0.0,0.0,0.0,0.0,0.0,0.0,0.0,0.0,0.0,0.0,0.0,0.0,0.0,0.0,0.0,0.0,0.0,0.0,0.01,0.0,0.13,0.0,0.0,0.0,0.0,0.0,0.0,0.0,0.0,0.0,0.0,0.0,0.0,0.0,1.0,1.0,1.0,1.0,1.0,1.0,1.0,1.0,0.99,0.0,0.0,0.0,0.0,0.0,0.0,0.0,0.0,0.0,0.0,0.0,0.0,0.0,0.0,0.0,0.0,0.0],[0.0,0.0,0.0,0.0,0.0,0.0,0.0,0.0,0.0,0.0,0.0,0.0,0.0,0.0,0.0,0.0,0.0,0.0,0.0,0.0,0.0,0.0,0.0,0.0,0.0,0.0,0.0,0.0,0.0,0.0,0.0,0.0,0.0,0.0,0.0,0.0,0.0,0.0,0.0,0.0,0.0,0.0,0.0,0.0,0.0,0.0,0.0,0.0,0.0,0.0,0.0,0.0,0.0,0.0,0.0,0.0,0.0,0.0,0.0,0.0,0.0,0.0,0.0,0.0,0.0,0.0,0.0,0.0,0.0,0.0,0.0,0.0,0.0,0.0,0.0,0.0,0.0,0.0,0.0,0.0,0.0,0.0,0.0,0.0,0.0,0.0,0.0,0.0,0.0,0.0,0.0,0.0,0.0,0.0,0.0,0.0,0.0,0.0,0.0,0.0,0.0,0.0,0.0,0.0,0.0,1.0,1.0,1.0,1.0,1.0,1.0,1.0,1.0,1.0,0.0,0.0,0.0,0.0,0.0,0.0,0.0,0.0,0.0,0.0,0.0,0.0,0.0,0.0,0.0,0.0],[0.0,0.0,0.0,0.0,0.0,0.0,0.0,0.0,0.0,0.02,0.0,0.0,0.0,0.0,0.0,0.0,0.0,0.0,0.0,0.0,0.0,0.0,0.0,0.0,0.0,0.0,0.0,0.0,0.0,0.0,0.0,0.0,0.0,0.0,0.0,0.0,0.0,0.0,0.0,0.0,0.0,0.0,0.0,0.0,0.0,0.0,0.0,0.0,0.0,0.0,0.0,0.0,0.0,0.0,0.0,0.0,0.0,0.0,0.0,0.0,0.0,0.0,0.0,0.0,0.0,0.0,0.0,0.0,0.0,0.0,0.0,0.0,0.0,0.0,0.0,0.0,0.0,0.0,0.0,0.0,0.0,0.0,0.0,0.0,0.0,0.0,0.0,0.0,0.0,0.0,0.0,0.0,0.0,0.0,0.0,0.0,0.0,0.0,0.0,0.0,0.0,0.0,0.0,0.0,0.0,0.0,1.0,1.0,1.0,1.0,1.0,1.0,1.0,1.0,0.0,0.0,1.0,0.0,0.0,0.0,0.0,0.0,0.0,0.0,0.0,0.0,0.0,0.0,0.0,0.0],[0.0,0.0,0.0,0.0,0.0,0.0,0.0,0.0,0.0,0.0,0.0,0.0,0.0,0.0,0.0,0.0,0.0,0.0,0.0,0.0,0.0,0.0,0.0,0.0,0.0,0.0,0.0,0.0,0.0,0.0,0.0,0.0,0.0,0.0,0.0,0.0,0.0,0.0,0.0,0.0,0.0,0.0,0.0,0.0,0.02,0.0,0.0,0.0,0.0,0.0,0.0,0.0,0.0,0.0,0.0,0.0,0.0,0.0,0.0,0.0,0.0,0.0,0.0,0.0,0.0,0.0,0.0,0.0,0.0,0.0,0.0,0.0,0.0,0.0,0.0,0.0,0.0,0.0,0.0,0.0,0.0,0.0,0.0,0.0,0.0,0.0,0.0,0.0,0.0,0.0,0.0,0.0,0.0,0.0,0.0,0.0,0.0,0.0,0.0,0.0,0.0,0.0,0.0,0.0,0.0,0.0,0.0,1.0,1.0,1.0,1.0,1.0,1.0,1.0,0.0,0.0,1.0,0.01,1.0,0.28,0.0,0.0,0.0,0.0,0.0,0.0,0.0,0.0,0.0,0.0],[0.0,0.0,0.0,0.0,0.0,0.0,0.0,0.0,0.0,0.0,0.0,0.0,0.0,0.0,0.0,0.0,0.0,0.0,0.0,0.0,0.0,0.0,0.0,0.0,0.0,0.0,0.0,0.0,0.0,0.0,0.0,0.0,0.0,0.0,0.0,0.0,0.0,0.0,0.0,0.0,0.0,0.0,0.0,0.0,0.0,0.0,0.0,0.0,0.0,0.0,0.0,0.0,0.0,0.0,0.0,0.0,0.0,0.0,0.0,0.0,0.0,0.0,0.0,0.0,0.0,0.0,0.0,0.0,0.0,0.0,0.0,0.0,0.0,0.0,0.0,0.0,0.0,0.0,0.0,0.0,0.0,0.0,0.0,0.0,0.0,0.0,0.0,0.0,0.0,0.0,0.0,0.0,0.0,0.0,0.0,0.0,0.0,0.0,0.0,0.0,0.0,0.0,0.0,0.0,0.0,0.0,0.0,0.0,0.99,1.0,1.0,1.0,1.0,1.0,0.01,0.0,1.0,0.0,1.0,1.0,0.0,0.0,0.0,0.0,0.0,0.0,0.0,0.0,0.0,0.0],[0.0,0.0,0.0,0.0,0.0,0.0,0.0,0.0,0.0,0.0,0.0,0.0,0.0,0.0,0.0,0.0,0.0,0.0,0.0,0.0,0.0,0.0,0.0,0.0,0.0,0.0,0.0,0.0,0.0,0.0,0.0,0.0,0.0,0.0,0.0,0.0,0.0,0.0,0.0,0.0,0.0,0.0,0.0,0.0,0.0,0.0,0.0,0.0,0.0,0.0,0.0,0.0,0.0,0.0,0.0,0.0,0.0,0.0,0.0,0.0,0.0,0.0,0.0,0.0,0.0,0.0,0.0,0.0,0.0,0.0,0.0,0.0,0.0,0.0,0.0,0.0,0.0,0.0,0.0,0.0,0.0,0.0,0.0,0.0,0.0,0.0,0.0,0.0,0.0,0.0,0.0,0.0,0.0,0.0,0.0,0.0,0.0,0.0,0.0,0.0,0.0,0.0,0.0,0.0,0.0,0.0,0.0,0.0,0.0,1.0,1.0,1.0,1.0,1.0,1.0,1.0,1.0,0.0,0.0,1.0,0.0,0.0,0.0,0.0,0.0,0.0,0.0,0.0,0.0,0.0],[0.0,0.0,0.0,0.0,0.0,0.0,0.0,0.0,0.0,0.0,0.0,0.0,0.0,0.0,0.0,0.0,0.0,0.0,0.0,0.0,0.0,0.0,0.0,0.0,0.0,0.0,0.0,0.0,0.0,0.0,0.0,0.0,0.0,0.0,0.0,0.0,0.0,0.0,0.0,0.0,0.0,0.0,0.0,0.0,0.0,0.0,0.0,0.0,0.0,0.0,0.0,0.0,0.0,0.0,0.0,0.0,0.0,0.0,0.0,0.0,0.0,0.0,0.0,0.0,0.0,0.0,0.0,0.0,0.0,0.0,0.0,0.0,0.0,0.0,0.0,0.0,0.0,0.0,0.0,0.0,0.0,0.0,0.0,0.0,0.0,0.0,0.0,0.0,0.0,0.0,0.0,0.0,0.0,0.0,0.0,0.0,0.0,0.0,0.0,0.0,0.0,0.0,0.0,0.0,0.0,0.0,0.0,0.0,0.0,0.0,0.0,0.0,0.01,1.0,1.0,1.0,1.0,0.0,0.0,1.0,0.04,0.0,0.0,0.01,0.0,0.0,0.0,0.0,0.0,0.0],[0.0,0.0,0.0,0.0,0.0,0.0,0.0,0.0,0.0,0.0,0.0,0.0,0.0,0.0,0.0,0.0,0.0,0.0,0.0,0.0,0.0,0.0,0.0,0.0,0.0,0.0,0.0,0.0,0.0,0.0,0.0,0.0,0.0,0.0,0.0,0.0,0.0,0.0,0.0,0.0,0.0,0.0,0.0,0.0,0.0,0.0,0.0,0.0,0.0,0.0,0.0,0.0,0.0,0.0,0.0,0.0,0.0,0.0,0.0,0.0,0.0,0.0,0.0,0.0,0.0,0.0,0.0,0.0,0.0,0.0,0.0,0.0,0.0,0.0,0.0,0.0,0.0,0.0,0.0,0.0,0.0,0.0,0.0,0.0,0.0,0.0,0.0,0.0,0.0,0.0,0.0,0.0,0.0,0.0,0.0,0.0,0.0,0.0,0.0,0.0,0.0,0.0,0.0,0.0,0.0,0.0,0.0,0.0,0.0,0.0,0.0,0.0,0.0,1.0,1.0,1.0,1.0,0.83,0.0,1.0,1.0,0.0,0.0,0.0,0.0,0.0,0.0,0.0,0.0,0.0],[0.0,0.0,0.0,0.0,0.0,0.0,0.0,0.01,0.0,0.0,0.0,0.0,0.0,0.0,0.0,0.0,0.0,0.0,0.0,0.0,0.0,0.0,0.0,0.0,0.0,0.0,0.0,0.0,0.0,0.0,0.0,0.0,0.0,0.0,0.0,0.0,0.0,0.0,0.0,0.0,0.0,0.0,0.0,0.0,0.0,0.0,0.0,0.0,0.0,0.0,0.0,0.0,0.0,0.0,0.0,0.0,0.0,0.0,0.0,0.0,0.0,0.0,0.0,0.0,0.0,0.0,0.0,0.0,0.0,0.0,0.0,0.0,0.0,0.0,0.0,0.0,0.0,0.0,0.0,0.0,0.0,0.0,0.0,0.0,0.0,0.0,0.0,0.0,0.0,0.0,0.0,0.0,0.0,0.0,0.0,0.0,0.0,0.0,0.0,0.0,0.0,0.0,0.0,0.0,0.0,0.0,0.0,0.0,0.0,0.0,1.0,1.0,1.0,1.0,1.0,1.0,1.0,1.0,1.0,1.0,1.0,0.0,0.0,0.0,0.0,0.0,0.0,0.0,0.0,0.0],[0.0,0.0,0.0,0.0,0.0,0.0,0.0,0.0,0.0,0.0,0.0,0.0,0.0,0.0,0.0,0.0,0.0,0.0,0.0,0.0,0.0,0.0,0.0,0.0,0.0,0.0,0.0,0.0,0.0,0.0,0.0,0.0,0.0,0.0,0.0,0.0,0.0,0.0,0.0,0.0,0.0,0.0,0.0,0.0,0.0,0.0,0.0,0.0,0.0,0.0,0.0,0.0,0.0,0.0,0.0,0.0,0.0,0.0,0.0,0.0,0.0,0.0,0.0,0.0,0.0,0.0,0.0,0.0,0.0,0.0,0.0,0.0,0.0,0.0,0.0,0.0,0.0,0.0,0.0,0.0,0.0,0.0,0.0,0.0,0.0,0.0,0.0,0.0,0.0,0.0,0.0,0.0,0.0,0.0,0.0,0.0,0.0,0.0,0.0,0.0,0.0,0.0,0.0,0.0,0.0,0.0,0.0,0.0,0.0,0.0,0.0,0.01,0.0,0.0,0.0,0.83,1.0,1.0,1.0,0.97,1.0,1.0,0.0,0.0,0.0,0.0,0.0,0.0,0.99,0.0],[0.0,0.0,0.0,0.0,0.0,0.0,0.0,0.0,0.0,0.0,0.0,0.0,0.0,0.0,0.0,0.0,0.0,0.0,0.0,0.0,0.0,0.0,0.0,0.0,0.0,0.0,0.0,0.0,0.0,0.0,0.0,0.0,0.0,0.0,0.0,0.0,0.0,0.0,0.0,0.0,0.0,0.0,0.0,0.0,0.0,0.0,0.02,0.0,0.0,0.0,0.0,0.0,0.0,0.0,0.0,0.0,0.0,0.0,0.0,0.0,0.02,0.0,0.0,0.0,0.0,0.0,0.0,0.0,0.0,0.0,0.0,0.0,0.0,0.0,0.0,0.0,0.0,0.0,0.0,0.0,0.0,0.0,0.0,0.0,0.0,0.0,0.0,0.0,0.0,0.0,0.0,0.0,0.0,0.0,0.0,0.0,0.0,0.0,0.0,0.0,0.0,0.0,0.0,0.0,0.0,0.0,0.0,0.0,0.0,0.0,0.0,1.0,1.0,0.0,0.0,0.0,1.0,1.0,1.0,1.0,1.0,1.0,1.0,0.0,0.0,0.0,0.0,0.0,0.94,0.0],[0.0,0.0,0.0,0.0,0.0,0.0,0.0,0.0,0.0,0.0,0.0,0.0,0.0,0.0,0.0,0.0,0.0,0.0,0.0,0.0,0.0,0.0,0.0,0.0,0.0,0.0,0.0,0.0,0.0,0.0,0.0,0.0,0.0,0.0,0.0,0.0,0.0,0.0,0.0,0.0,0.0,0.0,0.0,0.0,0.0,0.0,0.0,0.0,0.0,0.0,0.0,0.0,0.0,0.0,0.0,0.0,0.0,0.0,0.0,0.0,0.0,0.0,0.0,0.0,0.0,0.0,0.0,0.0,0.0,0.0,0.0,0.0,0.0,0.0,0.0,0.0,0.0,0.0,0.0,0.0,0.0,0.0,0.0,0.0,0.0,0.0,0.0,0.0,0.0,0.0,0.0,0.0,0.0,0.0,0.0,0.0,0.0,0.0,0.0,0.0,0.0,0.0,0.0,0.0,0.0,0.01,0.0,0.0,0.0,0.0,0.0,0.28,1.0,1.0,1.0,1.0,1.0,0.97,1.0,1.0,1.0,1.0,1.0,1.0,0.0,0.0,0.0,0.0,0.0,0.0],[0.0,0.0,0.0,0.0,0.0,0.0,0.0,0.0,0.0,0.0,0.0,0.0,0.0,0.0,0.0,0.0,0.0,0.0,0.0,0.0,0.0,0.0,0.0,0.0,0.0,0.0,0.0,0.0,0.0,0.0,0.0,0.0,0.0,0.0,0.0,0.0,0.0,0.0,0.0,0.0,0.0,0.0,0.0,0.0,0.0,0.0,0.0,0.0,0.0,0.0,0.0,0.0,0.0,0.0,0.0,0.0,0.0,0.0,0.0,0.0,0.0,0.0,0.0,0.0,0.0,0.0,0.0,0.0,0.0,0.0,0.0,0.0,0.0,0.0,0.0,0.0,0.0,0.0,0.0,0.0,0.0,0.0,0.0,0.0,0.0,0.0,0.0,0.0,0.0,0.0,0.0,0.0,0.0,0.0,0.0,0.0,0.0,0.0,0.0,0.0,0.0,0.0,0.0,0.0,0.0,0.0,0.0,0.0,0.0,0.0,0.0,0.0,0.0,0.0,0.04,1.0,1.0,1.0,1.0,1.0,1.0,1.0,1.0,1.0,1.0,0.0,0.41,0.0,0.01,0.0],[0.0,0.0,0.0,0.0,0.0,0.0,0.0,0.0,0.0,0.0,0.0,0.0,0.0,0.0,0.0,0.0,0.0,0.0,0.0,0.0,0.0,0.0,0.0,0.0,0.0,0.0,0.0,0.0,0.0,0.0,0.0,0.0,0.0,0.0,0.0,0.0,0.0,0.0,0.0,0.0,0.0,0.0,0.0,0.0,0.0,0.0,0.01,0.0,0.0,0.0,0.0,0.0,0.0,0.0,0.0,0.0,0.0,0.0,0.0,0.0,0.0,0.0,0.0,0.0,0.0,0.0,0.0,0.0,0.0,0.0,0.0,0.0,0.0,0.0,0.0,0.0,0.0,0.0,0.0,0.0,0.0,0.0,0.0,0.0,0.0,0.0,0.0,0.0,0.0,0.0,0.0,0.0,0.0,0.0,0.0,0.0,0.0,0.0,0.0,0.0,0.0,0.0,0.0,0.0,0.0,0.0,0.0,0.0,0.0,0.0,0.0,0.0,0.0,0.0,0.0,0.0,0.0,1.0,1.0,1.0,1.0,1.0,1.0,1.0,1.0,0.01,1.0,1.0,1.0,0.01],[0.0,0.0,0.0,0.0,0.0,0.0,0.0,0.0,0.0,0.0,0.0,0.0,0.0,0.0,0.0,0.0,0.0,0.0,0.0,0.0,0.0,0.0,0.0,0.0,0.0,0.0,0.0,0.0,0.0,0.0,0.0,0.0,0.0,0.0,0.0,0.0,0.0,0.0,0.0,0.0,0.0,0.0,0.0,0.0,0.0,0.0,0.0,0.0,0.0,0.0,0.0,0.0,0.0,0.0,0.0,0.0,0.0,0.0,0.0,0.0,0.0,0.0,0.0,0.0,0.0,0.0,0.0,0.0,0.0,0.0,0.0,0.0,0.0,0.0,0.0,0.0,0.0,0.0,0.0,0.0,0.0,0.0,0.0,0.0,0.0,0.0,0.0,0.0,0.0,0.0,0.0,0.0,0.0,0.0,0.0,0.0,0.0,0.0,0.0,0.0,0.0,0.0,0.0,0.0,0.0,0.0,0.0,0.0,0.0,0.0,0.0,0.0,0.0,0.0,0.0,0.0,0.0,0.0,1.0,1.0,1.0,1.0,1.0,1.0,1.0,0.63,0.17,0.01,0.0,0.0],[0.0,0.0,0.0,0.0,0.0,0.0,0.0,0.0,0.0,0.0,0.0,0.0,0.0,0.0,0.0,0.0,0.0,0.0,0.0,0.0,0.0,0.0,0.0,0.0,0.0,0.0,0.0,0.0,0.0,0.0,0.0,0.0,0.0,0.0,0.0,0.0,0.0,0.0,0.0,0.0,0.0,0.0,0.0,0.0,0.0,0.0,0.0,0.0,0.0,0.0,0.0,0.0,0.0,0.0,0.0,0.0,0.0,0.0,0.0,0.0,0.0,0.0,0.0,0.0,0.0,0.0,0.0,0.0,0.0,0.0,0.0,0.0,0.0,0.0,0.0,0.0,0.0,0.0,0.0,0.0,0.0,0.0,0.0,0.0,0.0,0.0,0.0,0.0,0.0,0.0,0.0,0.0,0.0,0.0,0.0,0.0,0.0,0.0,0.0,0.0,0.0,0.0,0.0,0.0,0.0,0.0,0.0,0.0,0.0,0.0,0.0,0.0,0.0,0.0,0.01,0.0,0.0,0.0,0.0,1.0,1.0,1.0,1.0,1.0,1.0,0.3,0.01,0.0,0.0,0.0],[0.0,0.0,0.0,0.0,0.0,0.0,0.0,0.0,0.0,0.0,0.0,0.0,0.0,0.0,0.0,0.0,0.0,0.0,0.0,0.0,0.0,0.0,0.0,0.0,0.0,0.0,0.0,0.0,0.0,0.0,0.0,0.0,0.0,0.0,0.0,0.0,0.0,0.0,0.0,0.0,0.0,0.0,0.0,0.0,0.0,0.0,0.0,0.0,0.0,0.0,0.0,0.0,0.0,0.0,0.0,0.0,0.0,0.0,0.0,0.0,0.0,0.0,0.0,0.0,0.0,0.0,0.0,0.0,0.0,0.0,0.0,0.0,0.0,0.0,0.0,0.0,0.0,0.0,0.0,0.0,0.0,0.0,0.0,0.0,0.0,0.0,0.0,0.0,0.0,0.0,0.0,0.0,0.0,0.0,0.0,0.0,0.0,0.0,0.0,0.0,0.0,0.0,0.0,0.0,0.0,0.0,0.0,0.0,0.0,0.0,0.0,0.0,0.0,0.0,0.0,0.0,0.0,0.0,0.0,0.0,1.0,1.0,1.0,1.0,1.0,1.0,1.0,0.07,0.0,0.0],[0.0,0.0,0.0,0.0,0.0,0.0,0.0,0.0,0.0,0.0,0.0,0.0,0.0,0.0,0.0,0.0,0.0,0.0,0.0,0.0,0.0,0.0,0.0,0.0,0.0,0.0,0.0,0.0,0.0,0.0,0.0,0.0,0.0,0.0,0.0,0.0,0.0,0.0,0.0,0.0,0.0,0.0,0.0,0.0,0.0,0.0,0.0,0.0,0.0,0.0,0.0,0.0,0.0,0.0,0.0,0.0,0.0,0.0,0.0,0.0,0.0,0.0,0.0,0.0,0.0,0.0,0.0,0.0,0.0,0.0,0.0,0.0,0.0,0.0,0.0,0.0,0.0,0.0,0.0,0.0,0.0,0.0,0.0,0.0,0.0,0.0,0.0,0.0,0.0,0.0,0.0,0.0,0.0,0.0,0.0,0.0,0.0,0.0,0.0,0.0,0.0,0.0,0.0,0.0,0.0,0.0,0.0,0.0,0.0,0.0,0.0,0.0,0.0,0.0,0.0,0.0,0.0,0.0,0.0,0.0,0.0,0.01,0.63,0.3,1.0,1.0,1.0,0.01,0.0,0.0],[0.0,0.0,0.0,0.0,0.0,0.0,0.0,0.0,0.0,0.0,0.0,0.0,0.0,0.0,0.0,0.0,0.0,0.0,0.0,0.0,0.0,0.0,0.0,0.0,0.0,0.0,0.0,0.0,0.0,0.0,0.0,0.0,0.0,0.0,0.0,0.0,0.0,0.0,0.0,0.0,0.0,0.0,0.0,0.0,0.0,0.0,0.0,0.0,0.0,0.0,0.0,0.0,0.0,0.0,0.0,0.0,0.0,0.0,0.0,0.0,0.0,0.0,0.0,0.0,0.0,0.0,0.0,0.0,0.0,0.0,0.0,0.0,0.0,0.0,0.0,0.0,0.0,0.0,0.0,0.0,0.0,0.0,0.0,0.0,0.0,0.0,0.0,0.0,0.0,0.0,0.0,0.0,0.0,0.0,0.0,0.0,0.0,0.0,0.0,0.0,0.0,0.0,0.0,0.0,0.0,0.0,0.0,0.0,0.0,0.0,0.0,0.0,0.0,0.0,0.0,0.0,0.0,0.0,0.0,0.0,0.41,1.0,0.17,0.01,1.0,1.0,1.0,1.0,0.58,0.82],[0.0,0.0,0.0,0.0,0.0,0.0,0.0,0.0,0.0,0.0,0.0,0.0,0.0,0.0,0.0,0.0,0.0,0.0,0.0,0.0,0.0,0.0,0.0,0.0,0.0,0.0,0.0,0.0,0.0,0.0,0.0,0.0,0.0,0.0,0.0,0.0,0.0,0.0,0.0,0.0,0.0,0.0,0.0,0.0,0.0,0.0,0.0,0.0,0.01,0.0,0.0,0.0,0.0,0.0,0.0,0.0,0.0,0.0,0.01,0.0,0.0,0.0,0.0,0.0,0.0,0.0,0.0,0.0,0.0,0.0,0.0,0.0,0.0,0.0,0.0,0.0,0.0,0.0,0.0,0.0,0.0,0.0,0.0,0.0,0.0,0.0,0.0,0.0,0.0,0.0,0.0,0.0,0.0,0.0,0.0,0.0,0.0,0.0,0.0,0.0,0.0,0.0,0.0,0.0,0.0,0.0,0.0,0.0,0.0,0.0,0.0,0.0,0.0,0.0,0.0,0.0,0.0,0.0,0.0,0.0,0.0,1.0,0.01,0.0,0.07,0.01,1.0,1.0,1.0,1.0],[0.0,0.0,0.0,0.0,0.0,0.0,0.0,0.0,0.0,0.0,0.0,0.0,0.0,0.0,0.0,0.0,0.0,0.0,0.0,0.0,0.0,0.0,0.0,0.0,0.0,0.0,0.0,0.0,0.0,0.0,0.01,0.0,0.0,0.0,0.0,0.0,0.0,0.0,0.0,0.0,0.0,0.0,0.0,0.0,0.0,0.0,0.01,0.01,0.0,0.0,0.0,0.0,0.0,0.0,0.0,0.0,0.0,0.0,0.0,0.0,0.0,0.0,0.0,0.0,0.0,0.0,0.0,0.0,0.0,0.0,0.0,0.0,0.0,0.0,0.0,0.0,0.0,0.0,0.0,0.0,0.0,0.0,0.0,0.0,0.0,0.0,0.0,0.0,0.0,0.0,0.0,0.0,0.0,0.0,0.0,0.0,0.0,0.0,0.0,0.0,0.0,0.0,0.0,0.0,0.0,0.0,0.0,0.0,0.0,0.0,0.0,0.0,0.0,0.0,0.0,0.0,0.0,0.99,0.94,0.0,0.01,1.0,0.0,0.0,0.0,0.0,0.58,1.0,1.0,1.0],[0.0,0.0,0.0,0.0,0.0,0.0,0.0,0.0,0.0,0.0,0.0,0.0,0.0,0.0,0.0,0.0,0.0,0.0,0.0,0.0,0.0,0.0,0.0,0.0,0.0,0.0,0.0,0.0,0.0,0.0,0.0,0.0,0.0,0.0,0.0,0.0,0.0,0.0,0.0,0.0,0.0,0.0,0.0,0.0,0.0,0.0,0.0,0.0,0.0,0.0,0.0,0.0,0.0,0.0,0.0,0.0,0.0,0.0,0.0,0.0,0.0,0.0,0.0,0.0,0.0,0.0,0.0,0.0,0.0,0.0,0.0,0.0,0.0,0.0,0.0,0.0,0.0,0.0,0.0,0.0,0.0,0.0,0.0,0.0,0.0,0.0,0.0,0.0,0.0,0.0,0.0,0.0,0.0,0.0,0.0,0.0,0.0,0.0,0.0,0.0,0.0,0.0,0.0,0.0,0.0,0.0,0.0,0.0,0.0,0.0,0.0,0.0,0.0,0.0,0.0,0.0,0.0,0.0,0.0,0.0,0.0,0.01,0.0,0.0,0.0,0.0,0.82,1.0,1.0,1.0]],
  "pae": [[0.8,3.0,5.4,7.8,10.1,10.3,15.6,16.8,20.3,21.3,23.3,23.3,25.0,25.5,24.5,25.1,24.3,22.7,21.9,20.0,18.6,16.8,14.5,18.5,20.3,16.6,22.3,23.4,20.1,21.1,16.7,19.8,16.7,20.4,21.7,22.0,23.7,24.0,24.4,25.2,24.6,23.4,22.6,23.1,20.1,22.1,19.1,21.2,21.3,23.9,23.8,26.2,27.3,27.3,27.1,26.5,23.6,25.3,22.4,23.9,22.9,24.7,24.1,25.2,26.1,25.9,27.1,25.1,26.1,25.9,27.7,27.8,28.3,28.2,28.1,28.1,27.0,26.5,25.9,26.4,25.7,26.9,27.5,27.1,27.1,27.9,25.4,27.5,25.5,26.8,24.4,26.9,23.9,27.0,24.1,26.5,24.6,23.4,19.3,23.8,25.5,22.7,21.7,25.7,24.5,21.7,25.0,26.8,25.1,24.6,26.8,26.8,26.7,27.0,27.7,28.0,28.3,29.1,28.3,27.5,28.2,28.5,28.4,28.6,28.6,28.5,28.9,28.7,29.2,28.9],[2.1,0.8,2.1,5.1,4.6,6.2,10.7,11.8,17.0,15.2,16.8,17.8,19.2,19.6,18.8,20.2,18.7,17.6,15.9,16.1,11.9,11.5,7.8,9.5,10.5,9.4,14.4,15.6,13.0,12.5,9.1,9.5,8.8,10.9,14.0,16.0,17.0,16.0,16.3,16.3,15.5,12.8,13.7,11.5,11.1,10.7,10.3,13.6,15.9,17.5,19.0,20.5,22.1,22.7,22.1,21.4,19.4,19.0,16.8,16.2,14.4,12.1,13.7,14.6,15.4,15.2,18.0,17.3,18.0,18.5,19.8,20.7,21.0,22.1,22.1,22.1,19.9,19.7,18.4,17.7,16.2,18.2,17.6,15.1,15.6,14.6,15.9,16.6,15.9,19.3,18.1,20.8,18.6,21.3,20.6,21.3,20.0,18.8,14.9,18.5,19.4,17.9,16.1,18.9,18.7,16.2,18.7,19.7,18.5,18.1,19.7,19.1,19.5,19.8,21.4,21.5,21.6,23.4,20.8,19.5,22.1,22.7,20.5,22.2,22.5,21.6,23.0,22.5,23.9,23.8],[3.9,1.7,0.8,1.1,2.0,1.8,3.2,2.9,4.0,3.5,4.5,5.2,6.4,6.8,6.4,7.8,6.5,5.4,4.5,4.2,3.6,4.0,3.0,4.4,4.2,3.6,5.6,6.1,4.5,4.0,3.1,3.5,3.1,4.6,4.7,5.9,6.8,7.4,7.1,6.5,6.2,5.4,4.1,4.7,3.4,4.0,3.4,3.7,3.9,5.6,6.3,6.7,7.5,7.9,7.6,6.6,5.0,5.3,4.3,5.0,3.7,4.3,3.7,5.2,4.6,5.5,6.2,6.3,6.5,7.1,7.6,8.5,9.0,9.8,9.9,9.7,8.2,8.2,7.3,6.8,6.0,6.4,6.2,5.7,4.9,5.1,4.3,5.3,4.2,5.3,4.3,5.2,4.8,6.7,6.5,7.3,5.6,5.7,4.0,5.8,5.8,4.6,4.8,5.6,4.8,4.1,5.2,4.9,4.5,4.4,6.0,5.0,5.1,6.9,7.3,6.7,6.2,7.1,5.5,5.7,6.7,6.4,6.1,6.7,6.8,6.4,6.8,7.4,7.8,7.3],[4.9,2.6,0.8,0.8,0.9,1.0,1.4,1.4,1.9,1.9,2.4,2.4,2.8,3.0,2.8,3.0,2.7,2.5,2.2,1.9,1.7,1.6,1.3,1.8,1.9,1.7,2.6,3.0,2.3,2.1,1.4,1.9,1.4,2.1,2.1,2.6,3.2,3.5,3.7,3.4,2.9,2.3,2.0,2.3,1.8,2.0,1.7,2.1,2.1,2.8,2.9,3.3,3.7,3.7,3.6,3.2,2.6,2.8,2.2,2.6,2.2,2.4,2.3,2.5,2.4,2.7,2.9,2.9,3.3,3.7,4.5,5.0,5.6,6.2,5.9,5.4,4.4,4.4,3.8,3.5,3.0,3.1,3.0,2.9,2.9,3.0,2.6,2.9,2.6,2.8,2.6,2.9,2.6,3.3,3.0,3.6,2.8,3.0,2.3,3.0,3.1,2.3,2.4,3.0,2.6,2.3,2.8,3.1,2.7,2.6,3.1,3.1,3.0,3.3,3.4,3.4,3.3,3.4,3.2,3.0,3.4,3.7,3.3,3.4,3.8,4.0,3.6,3.7,3.9,4.3],[4.7,2.9,1.0,0.8,0.8,0.8,1.0,1.0,1.2,1.2,1.4,1.5,1.7,1.9,1.9,2.0,1.7,1.5,1.4,1.2,1.1,1.0,0.9,1.1,1.2,1.2,1.7,1.9,1.5,1.4,1.0,1.1,0.9,1.2,1.4,2.0,2.7,2.8,3.1,2.7,2.1,1.6,1.3,1.4,1.2,1.2,1.2,1.4,1.5,1.8,2.0,2.1,2.4,2.5,2.5,2.0,1.8,1.8,1.5,1.5,1.4,1.4,1.3,1.5,1.6,1.7,2.0,2.1,2.5,2.9,3.6,4.2,4.7,5.1,5.0,4.6,3.6,3.5,3.0,2.7,2.2,2.3,2.1,1.8,1.8,1.7,1.6,1.7,1.6,1.8,1.6,1.9,1.8,2.2,2.2,2.4,2.0,2.1,1.7,2.2,2.1,1.7,1.8,2.2,1.7,1.6,1.9,2.0,1.7,1.7,2.0,1.9,1.9,2.0,2.1,2.4,2.2,2.3,2.0,2.0,2.3,2.3,2.1,2.1,2.4,2.4,2.5,2.5,2.5,3.0],[4.8,3.2,1.2,0.9,0.8,0.8,0.8,0.9,1.1,1.1,1.3,1.5,1.6,1.9,1.8,2.0,1.7,1.4,1.3,1.1,1.0,1.0,0.9,1.3,1.4,1.4,1.8,2.0,1.6,1.5,1.1,1.2,0.9,1.3,1.3,2.1,2.8,2.9,3.2,2.8,2.1,1.7,1.3,1.4,1.2,1.3,1.3,1.6,1.7,2.0,2.2,2.3,2.7,2.7,2.7,2.3,2.0,2.0,1.6,1.7,1.5,1.6,1.4,1.6,1.5,1.8,2.0,2.2,2.6,3.1,3.8,4.4,5.0,5.6,5.3,4.9,3.8,3.6,3.2,2.9,2.3,2.3,2.1,1.9,1.9,1.9,1.6,1.9,1.8,2.0,1.8,2.2,2.0,2.4,2.5,2.6,2.3,2.4,2.0,2.3,2.4,1.9,2.0,2.3,2.0,1.7,2.1,2.2,1.9,1.9,2.1,2.0,1.9,2.1,2.2,2.4,2.2,2.4,2.2,2.0,2.3,2.5,2.1,2.1,2.4,2.4,2.6,2.7,2.8,3.0],[5.3,3.2,1.4,1.2,1.0,0.8,0.8,0.8,0.9,1.1,1.2,1.3,1.6,1.7,1.8,1.9,1.7,1.3,1.2,1.0,1.0,1.0,1.0,1.3,1.6,1.6,2.1,2.3,1.9,1.7,1.3,1.4,1.0,1.4,1.3,2.0,2.8,2.9,3.1,2.7,2.2,1.6,1.3,1.5,1.3,1.5,1.5,1.7,1.8,2.2,2.4,2.5,2.9,3.1,3.0,2.6,2.3,2.2,1.8,1.8,1.6,1.7,1.5,1.7,1.6,1.8,2.1,2.3,2.7,3.2,3.8,4.6,5.0,5.5,5.5,4.9,4.0,3.8,3.4,2.9,2.4,2.5,2.3,2.0,1.8,2.0,1.7,2.0,1.8,2.2,2.0,2.4,2.3,2.8,2.7,2.9,2.5,2.6,2.2,2.4,2.6,2.0,2.2,2.6,2.2,1.8,2.2,2.3,1.9,1.8,2.1,2.1,1.8,2.0,2.1,2.4,2.3,2.6,2.2,2.0,2.4,2.5,2.1,2.1,2.3,2.4,2.6,2.8,2.8,3.2],[5.3,3.3,1.4,1.1,1.0,0.8,0.8,0.8,0.8,0.8,1.0,1.0,1.3,1.4,1.4,1.6,1.3,1.0,0.9,0.8,0.8,0.8,0.9,1.1,1.3,1.3,1.7,1.9,1.5,1.4,1.1,1.1,0.9,1.1,1.0,1.8,2.7,2.7,2.8,2.4,1.8,1.3,1.0,1.1,0.9,1.2,1.2,1.4,1.5,1.7,2.0,2.1,2.4,2.4,2.4,2.0,1.8,1.7,1.4,1.4,1.2,1.3,1.1,1.2,1.2,1.3,1.6,1.8,2.3,2.7,3.3,3.9,4.4,4.9,4.8,4.4,3.4,3.2,2.8,2.4,1.9,1.9,1.7,1.5,1.4,1.4,1.3,1.5,1.5,1.6,1.5,1.8,1.7,2.1,2.1,2.3,2.0,2.1,1.9,2.0,2.0,1.7,1.8,1.9,1.6,1.5,1.7,1.8,1.6,1.5,1.7,1.6,1.6,1.6,1.7,1.9,1.7,1.9,1.7,1.6,1.8,1.9,1.6,1.6,1.9,1.9,2.1,2.2,2.1,2.4],[5.3,3.4,1.6,1.3,1.2,1.0,0.9,0.8,0.8,0.8,0.8,0.9,1.1,1.3,1.3,1.4,1.2,0.9,0.8,0.8,0.9,0.9,1.1,1.2,1.4,1.4,1.8,2.0,1.6,1.5,1.2,1.2,0.9,1.1,1.0,1.8,2.5,2.6,2.8,2.6,1.8,1.3,1.0,1.1,1.0,1.2,1.2,1.4,1.6,1.8,2.0,2.1,2.4,2.5,2.4,2.1,1.9,1.8,1.5,1.5,1.3,1.3,1.0,1.2,1.1,1.3,1.5,1.8,2.2,2.7,3.3,3.7,4.3,5.0,4.9,4.2,3.3,3.2,2.8,2.5,1.9,1.9,1.6,1.4,1.3,1.4,1.3,1.5,1.5,1.7,1.6,1.9,1.8,2.1,2.2,2.3,2.0,2.1,1.9,2.0,2.0,1.7,1.7,2.0,1.7,1.5,1.7,1.8,1.4,1.4,1.7,1.6,1.4,1.6,1.6,1.9,1.7,1.9,1.7,1.5,1.7,1.8,1.5,1.5,1.7,1.7,1.9,2.0,2.1,2.3],[5.3,3.3,1.7,1.4,1.2,1.1,1.0,0.8,0.8,0.8,0.8,0.9,1.1,1.3,1.4,1.5,1.2,1.0,0.8,0.8,0.9,1.0,1.1,1.2,1.4,1.5,1.9,2.0,1.6,1.5,1.3,1.2,0.9,1.1,1.0,1.8,2.5,2.4,2.6,2.4,1.8,1.3,0.9,1.1,0.9,1.2,1.3,1.5,1.6,1.8,2.1,2.2,2.5,2.6,2.5,2.1,1.9,1.8,1.5,1.5,1.2,1.2,1.0,1.1,1.0,1.2,1.5,1.8,2.3,2.7,3.4,3.7,4.3,5.1,5.0,4.3,3.2,3.1,2.7,2.5,1.9,1.8,1.6,1.4,1.2,1.3,1.2,1.4,1.5,1.6,1.6,1.8,1.9,2.2,2.3,2.5,2.1,2.3,2.1,2.2,2.2,1.8,1.9,2.1,1.7,1.6,1.7,1.7,1.5,1.4,1.7,1.6,1.4,1.5,1.6,1.8,1.7,1.9,1.6,1.5,1.7,1.7,1.4,1.4,1.7,1.7,2.0,2.0,2.0,2.4],[5.5,3.3,1.9,1.5,1.4,1.3,1.1,0.9,0.8,0.8,0.8,0.8,0.9,1.1,1.2,1.4,1.1,0.9,0.8,0.9,1.0,1.1,1.3,1.3,1.5,1.6,1.9,2.0,1.8,1.5,1.4,1.3,1.0,1.2,1.1,1.9,2.6,2.6,2.8,2.6,1.8,1.4,1.0,1.2,1.0,1.3,1.3,1.5,1.7,1.9,2.2,2.2,2.5,2.7,2.6,2.1,2.0,1.8,1.5,1.5,1.3,1.3,1.0,1.2,1.1,1.3,1.6,1.9,2.3,2.8,3.5,3.9,4.6,5.3,5.2,4.6,3.5,3.4,2.9,2.6,1.9,2.0,1.7,1.5,1.3,1.4,1.2,1.5,1.5,1.6,1.6,1.9,2.0,2.3,2.5,2.6,2.3,2.5,2.2,2.4,2.3,2.0,2.1,2.1,1.8,1.7,1.8,1.8,1.5,1.5,1.7,1.6,1.4,1.5,1.5,1.8,1.7,1.9,1.6,1.5,1.7,1.8,1.5,1.4,1.8,1.8,2.1,2.1,2.1,2.4],[6.1,3.8,2.3,2.0,1.8,1.6,1.5,1.2,0.9,1.0,0.8,0.8,0.8,0.9,1.2,1.4,1.2,0.9,1.0,1.2,1.3,1.5,1.7,1.9,2.1,2.2,2.5,2.7,2.4,2.1,1.8,1.8,1.5,1.7,1.5,2.2,2.8,3.0,3.2,2.9,2.4,1.8,1.3,1.6,1.4,1.7,1.8,2.1,2.4,2.6,3.0,2.8,3.2,3.5,3.4,2.9,2.8,2.4,2.1,2.0,1.7,1.7,1.4,1.6,1.4,1.7,2.0,2.1,2.6,3.1,3.9,4.4,5.1,6.1,5.9,5.0,4.0,3.7,3.2,3.0,2.4,2.4,2.2,1.9,1.7,1.8,1.6,1.9,1.9,2.2,2.2,2.5,2.7,3.0,3.2,3.5,3.0,3.1,2.9,2.9,2.9,2.6,2.6,2.7,2.4,2.1,2.3,2.4,1.9,1.8,2.0,1.9,1.6,1.8,1.7,2.1,2.0,2.3,2.0,1.7,2.0,2.1,1.7,1.7,2.1,2.2,2.4,2.5,2.5,2.9],[6.4,4.3,2.7,2.4,2.4,2.1,1.9,1.6,1.1,1.3,1.1,0.8,0.8,0.8,1.1,1.3,1.3,1.0,1.4,1.6,1.8,2.1,2.4,2.7,2.8,3.0,3.4,3.6,3.1,2.8,2.5,2.5,2.0,2.4,1.9,2.8,3.5,3.8,4.3,4.0,3.0,2.5,1.8,2.3,2.0,2.4,2.3,2.8,3.0,3.2,3.6,3.6,4.1,4.4,4.1,3.6,3.3,3.1,2.7,2.7,2.1,2.3,1.8,2.4,2.0,2.4,2.8,2.8,3.5,3.9,5.3,5.5,6.4,7.1,7.0,6.3,4.9,5.0,4.1,4.0,3.3,3.3,3.1,2.7,2.4,2.5,2.1,2.5,2.3,2.8,2.6,3.1,3.2,3.7,3.9,4.1,3.7,4.0,3.7,3.8,3.7,3.3,3.3,3.5,2.9,2.6,3.0,2.9,2.2,2.3,2.6,2.3,2.0,2.4,2.1,2.6,2.5,2.9,2.4,2.1,2.6,2.8,2.2,2.1,2.7,3.0,3.1,3.3,3.3,3.7],[8.1,6.1,5.2,4.7,5.0,3.8,3.3,2.8,2.0,2.1,1.5,1.4,1.0,0.8,0.9,1.3,1.5,1.5,2.1,2.7,2.9,3.8,4.3,4.7,5.2,5.7,5.9,6.3,5.6,5.1,5.1,4.9,3.5,3.6,3.0,3.7,4.0,4.9,5.6,5.3,3.8,3.3,2.9,3.7,3.2,4.4,4.6,5.1,5.9,6.3,6.8,6.5,7.3,8.0,7.4,6.6,6.3,5.9,5.2,4.8,4.1,4.1,2.9,3.6,2.9,3.3,3.6,3.7,4.5,5.1,7.0,7.4,8.3,9.1,8.6,7.8,6.3,6.4,5.3,5.4,4.6,4.9,4.4,4.0,3.4,4.2,3.5,4.1,4.2,5.1,4.9,5.7,6.2,6.7,7.3,7.4,6.8,7.3,6.6,6.6,6.4,6.0,5.3,5.7,5.5,4.6,4.5,4.9,4.2,3.7,4.0,4.0,3.4,3.3,3.0,3.7,3.9,4.3,3.8,3.4,3.8,4.1,3.5,3.2,3.8,4.1,4.3,4.9,5.1,5.3],[8.6,6.6,5.4,5.0,5.0,4.0,3.4,3.2,2.3,2.6,2.2,1.8,1.6,0.9,0.8,1.0,1.4,1.5,2.4,2.6,3.2,3.8,4.8,5.0,5.4,6.0,6.4,6.9,6.4,6.0,5.6,5.3,4.0,4.0,3.1,3.6,4.4,5.1,5.7,5.6,4.2,3.8,3.1,4.2,4.2,5.2,5.2,6.1,6.4,7.0,7.5,7.1,8.0,8.7,8.2,7.3,7.1,6.7,5.6,5.7,4.9,5.0,3.8,4.2,3.7,3.7,4.3,3.8,4.9,5.3,7.3,7.6,8.7,9.2,8.6,7.8,6.4,6.6,5.4,5.6,4.8,5.1,5.0,4.4,4.1,4.8,4.3,5.1,5.1,5.9,5.9,6.5,6.9,7.6,8.0,8.1,7.5,7.9,7.0,7.1,7.2,6.4,6.0,6.3,6.0,5.1,5.0,5.6,4.9,4.3,4.6,4.6,4.0,3.9,3.4,4.1,4.4,5.3,5.0,3.9,4.4,5.2,4.4,4.0,4.9,5.3,5.6,5.8,5.8,6.3],[8.2,6.7,5.4,5.1,5.1,4.0,3.4,3.2,2.3,2.6,2.2,2.2,1.6,1.3,0.8,0.8,0.9,1.4,2.1,2.6,3.0,3.6,4.6,4.7,5.1,6.0,6.2,6.7,6.1,5.5,5.4,4.8,3.6,3.5,2.9,3.3,4.0,4.8,5.5,5.1,3.7,3.5,2.9,3.8,3.9,4.8,5.2,5.8,6.4,6.9,7.6,7.3,8.2,8.8,8.5,7.5,6.9,6.9,5.8,5.4,4.9,4.7,3.9,3.9,3.4,3.4,3.6,3.4,4.4,5.0,6.8,7.0,7.9,9.3,8.4,7.5,6.1,6.3,5.1,5.3,4.4,4.5,4.6,4.1,4.2,4.6,4.6,5.0,5.2,6.1,6.0,6.9,7.0,7.8,8.0,8.4,7.6,8.0,7.1,7.4,7.3,6.6,6.4,6.7,6.1,5.4,5.6,5.9,5.1,4.6,5.1,5.4,4.6,4.8,4.2,4.8,5.3,5.9,5.7,4.6,5.3,5.8,4.8,4.3,5.2,5.4,6.1,6.0,6.4,6.6],[7.7,5.9,4.3,4.1,3.9,3.1,2.6,2.4,1.7,1.9,1.5,1.8,1.4,1.7,1.2,1.0,0.8,1.0,1.4,2.0,2.2,2.6,3.2,3.3,3.9,4.3,4.7,5.0,4.6,4.1,4.0,3.4,2.5,2.6,2.3,3.2,3.9,4.3,4.9,4.4,3.3,2.8,2.1,2.7,2.6,3.4,3.7,4.4,5.0,5.4,6.2,6.0,6.7,7.3,7.2,6.3,5.7,5.3,4.6,4.2,3.7,3.5,2.8,3.0,2.6,2.7,3.4,3.1,4.0,4.6,6.4,6.5,7.5,8.6,7.9,7.1,5.8,5.9,4.7,4.8,3.7,4.2,4.0,3.4,3.3,3.7,3.3,3.8,4.0,4.6,4.7,5.5,5.8,6.7,6.8,7.2,6.4,6.9,6.0,6.6,6.4,5.9,5.7,5.9,5.1,4.6,5.4,5.1,4.3,3.9,4.6,4.3,3.9,4.3,4.0,4.7,4.7,5.3,4.6,4.0,4.8,4.9,4.1,3.9,4.8,4.7,5.6,5.7,5.7,6.3],[6.3,4.3,2.6,2.2,2.1,1.8,1.5,1.4,1.1,1.1,1.0,1.2,1.1,1.2,1.1,1.1,0.8,0.8,0.8,1.1,1.3,1.5,1.8,1.8,2.2,2.4,2.6,2.9,2.6,2.3,2.0,1.9,1.5,1.6,1.3,2.2,2.8,3.3,3.5,3.2,2.2,1.8,1.3,1.7,1.6,1.9,2.0,2.5,2.7,2.9,3.2,3.3,3.7,3.9,3.8,3.4,3.1,2.9,2.5,2.4,2.0,2.0,1.7,1.8,1.6,1.7,2.1,2.2,2.8,3.3,4.6,4.8,5.5,6.7,6.5,5.2,4.1,4.0,3.5,3.3,2.5,2.6,2.4,2.0,2.0,2.2,1.9,2.3,2.2,2.6,2.7,3.0,3.3,3.5,3.6,3.8,3.4,3.7,3.5,3.6,3.5,3.2,3.2,3.3,2.9,2.6,2.9,2.9,2.4,2.3,2.7,2.4,2.1,2.4,2.3,2.7,2.7,3.1,2.5,2.3,2.7,2.9,2.2,2.2,2.8,2.8,3.1,3.2,3.3,3.7],[5.8,3.4,1.9,1.6,1.4,1.3,1.1,1.0,0.8,0.9,0.8,0.9,1.1,1.3,1.3,1.4,1.0,0.8,0.8,0.8,0.9,1.0,1.3,1.3,1.6,1.7,2.0,2.2,1.9,1.7,1.4,1.4,1.0,1.2,1.0,2.0,2.7,2.7,2.9,2.6,1.9,1.3,1.0,1.2,1.1,1.4,1.5,1.8,2.0,2.2,2.5,2.5,2.8,3.0,2.9,2.4,2.3,2.1,1.9,1.8,1.5,1.5,1.2,1.3,1.2,1.3,1.6,1.9,2.3,2.8,3.5,3.9,4.6,5.5,5.3,4.4,3.4,3.3,2.8,2.6,2.0,2.0,1.8,1.6,1.5,1.6,1.5,1.7,1.7,2.0,1.9,2.2,2.2,2.6,2.7,2.9,2.4,2.7,2.3,2.5,2.6,2.2,2.3,2.4,2.1,1.9,2.1,2.1,1.8,1.7,1.9,1.9,1.7,1.8,1.8,2.0,2.0,2.2,1.9,1.7,2.0,2.1,1.7,1.7,2.0,2.0,2.3,2.4,2.4,2.7],[5.5,3.5,1.7,1.4,1.2,1.1,0.9,0.8,0.8,0.9,0.9,1.1,1.3,1.5,1.4,1.6,1.1,0.9,0.8,0.8,0.8,0.9,1.1,1.2,1.4,1.5,1.9,2.0,1.7,1.6,1.3,1.2,0.9,1.1,1.0,1.8,2.6,2.7,2.7,2.5,1.9,1.3,1.0,1.2,1.0,1.3,1.3,1.6,1.7,2.0,2.2,2.3,2.7,2.8,2.7,2.3,2.1,2.0,1.6,1.7,1.4,1.4,1.2,1.3,1.2,1.4,1.7,1.9,2.3,2.8,3.5,3.9,4.5,5.3,5.1,4.3,3.5,3.3,2.9,2.7,2.0,2.1,1.8,1.6,1.6,1.6,1.5,1.7,1.7,1.9,1.7,2.1,2.0,2.4,2.4,2.6,2.2,2.4,2.2,2.3,2.3,2.0,2.0,2.2,1.9,1.7,1.9,2.0,1.6,1.6,1.8,1.8,1.6,1.8,1.8,2.1,1.9,2.3,1.9,1.7,2.1,2.2,1.8,1.7,2.0,2.1,2.3,2.4,2.5,2.7],[5.5,3.4,1.6,1.3,1.1,1.0,0.9,0.8,0.9,0.8,1.0,1.2,1.4,1.6,1.5,1.7,1.3,1.1,0.9,0.8,0.8,0.8,0.9,1.0,1.3,1.4,1.8,2.0,1.7,1.5,1.2,1.1,0.8,0.9,0.9,1.7,2.6,2.7,2.7,2.4,1.8,1.2,0.9,1.1,0.9,1.2,1.3,1.6,1.7,1.9,2.2,2.4,2.7,2.8,2.7,2.3,2.0,1.9,1.6,1.6,1.4,1.4,1.1,1.2,1.2,1.3,1.7,1.9,2.4,2.8,3.4,3.9,4.5,5.2,5.1,4.4,3.4,3.2,2.9,2.5,1.9,2.0,1.8,1.5,1.5,1.5,1.4,1.6,1.7,1.8,1.7,2.1,2.0,2.4,2.4,2.6,2.2,2.4,2.1,2.3,2.3,2.0,2.0,2.2,1.9,1.7,2.0,2.0,1.7,1.6,1.9,1.8,1.7,1.8,1.9,2.2,2.0,2.3,1.9,1.8,2.1,2.1,1.7,1.8,2.1,2.1,2.3,2.4,2.4,2.7],[5.4,3.3,1.6,1.3,1.0,1.0,0.9,0.9,1.0,1.0,1.2,1.3,1.5,1.7,1.6,1.8,1.5,1.2,1.0,0.9,0.8,0.8,0.8,0.9,1.1,1.2,1.6,1.8,1.5,1.4,1.1,1.0,0.8,0.9,0.9,1.8,2.7,2.8,2.7,2.5,1.8,1.2,1.0,1.1,1.0,1.2,1.3,1.4,1.7,1.9,2.1,2.3,2.6,2.8,2.7,2.3,2.1,1.9,1.6,1.6,1.4,1.4,1.2,1.3,1.3,1.4,1.7,1.9,2.4,2.8,3.5,3.9,4.4,4.9,4.8,4.3,3.4,3.2,2.9,2.5,2.0,2.0,1.9,1.6,1.5,1.6,1.5,1.7,1.7,2.0,1.8,2.1,2.0,2.4,2.4,2.6,2.3,2.4,2.1,2.4,2.3,2.0,2.0,2.3,1.9,1.8,2.0,2.1,1.7,1.7,2.0,1.9,1.7,1.9,2.0,2.2,2.1,2.4,2.0,1.9,2.1,2.2,1.9,1.9,2.1,2.2,2.4,2.4,2.6,2.8],[5.1,3.2,1.6,1.3,0.9,0.9,0.9,1.0,1.2,1.2,1.4,1.5,1.8,1.9,1.9,2.0,1.7,1.4,1.3,1.1,1.0,0.8,0.8,0.8,1.0,1.1,1.5,1.7,1.5,1.3,1.0,0.9,0.8,1.0,1.1,1.8,2.7,2.7,3.0,2.7,2.0,1.4,1.2,1.1,1.0,1.1,1.2,1.4,1.6,1.8,2.1,2.2,2.5,2.7,2.7,2.2,2.0,1.8,1.6,1.4,1.3,1.3,1.3,1.4,1.5,1.6,2.0,2.1,2.6,3.0,3.7,4.2,4.7,5.2,5.1,4.6,3.7,3.4,3.1,2.7,2.2,2.3,2.1,1.7,1.7,1.6,1.5,1.6,1.7,1.8,1.7,2.0,2.0,2.4,2.4,2.7,2.3,2.5,2.2,2.4,2.4,1.9,2.1,2.3,1.9,1.8,2.0,2.1,1.7,1.7,2.0,1.9,1.8,2.0,2.1,2.3,2.2,2.5,2.1,1.9,2.3,2.3,2.0,2.0,2.3,2.4,2.5,2.6,2.7,2.9],[5.5,3.6,1.8,1.5,1.1,1.2,1.2,1.2,1.5,1.5,1.8,1.9,2.1,2.3,2.3,2.4,2.1,1.8,1.6,1.4,1.1,0.9,0.8,0.8,0.9,1.1,1.4,1.8,1.5,1.4,1.1,0.9,0.9,1.0,1.3,2.0,2.6,2.8,3.0,2.8,2.2,1.5,1.4,1.2,1.2,1.2,1.3,1.6,1.8,2.1,2.5,2.5,2.9,3.1,3.1,2.6,2.3,2.1,1.8,1.7,1.6,1.5,1.6,1.6,1.8,1.9,2.3,2.4,2.9,3.2,4.0,4.5,5.1,5.6,5.7,4.9,3.9,3.5,3.2,3.0,2.4,2.7,2.5,2.1,2.1,2.0,1.9,2.0,2.0,2.1,1.9,2.3,2.3,2.8,2.9,3.1,2.7,2.8,2.6,2.7,2.7,2.3,2.4,2.6,2.2,2.0,2.3,2.3,2.0,2.0,2.3,2.3,2.1,2.3,2.5,2.8,2.7,3.1,2.5,2.4,2.8,2.9,2.5,2.6,3.0,3.0,3.1,3.2,3.3,3.6],[5.6,3.7,2.1,1.8,1.3,1.6,1.5,1.6,1.9,1.8,2.1,2.4,2.5,2.9,2.7,2.8,2.4,2.2,1.9,1.7,1.4,1.2,1.0,0.8,0.8,0.8,1.3,1.6,1.2,1.3,1.1,0.9,1.1,1.2,1.6,2.1,2.7,3.0,3.1,3.2,2.4,1.7,1.8,1.4,1.5,1.4,1.5,1.6,2.0,2.1,2.5,2.7,3.2,3.2,3.3,2.9,2.5,2.3,2.0,1.9,1.8,1.8,1.9,1.9,2.3,2.2,2.8,2.7,3.4,3.8,4.6,5.4,5.6,6.4,6.4,5.6,4.6,4.1,3.5,3.3,2.7,3.1,2.9,2.5,2.5,2.4,2.3,2.4,2.3,2.4,2.3,2.7,2.6,3.3,3.0,3.5,3.1,3.6,3.2,3.7,3.5,2.8,3.2,3.4,2.8,2.6,3.2,3.0,2.5,2.6,3.1,2.8,2.6,2.9,3.0,3.6,3.4,3.8,3.1,2.9,3.5,3.6,3.0,3.2,3.7,3.6,3.9,3.8,3.9,4.3],[5.8,4.0,2.2,2.0,1.4,1.8,1.9,2.0,2.3,2.1,2.3,2.8,3.0,3.4,3.2,3.2,2.9,2.6,2.2,2.1,1.7,1.7,1.3,1.2,0.9,0.8,1.0,1.4,1.1,1.4,1.1,1.1,1.4,1.5,2.0,2.5,3.1,3.3,3.5,3.6,2.8,2.1,1.9,1.7,1.6,1.5,1.6,1.6,2.0,2.1,2.7,2.8,3.3,3.4,3.4,3.0,2.6,2.6,2.1,2.1,1.9,2.0,1.9,2.1,2.3,2.5,3.0,3.0,3.5,4.1,4.9,5.7,6.1,6.8,6.8,6.0,4.9,4.5,3.9,3.8,3.1,3.4,3.1,2.5,2.7,2.5,2.3,2.4,2.3,2.6,2.5,2.9,2.9,3.3,3.1,3.6,3.4,3.6,3.2,3.7,3.5,3.1,3.2,3.6,3.0,2.9,3.5,3.5,2.9,3.0,3.4,3.2,3.0,3.3,3.3,3.9,3.8,4.0,3.5,3.1,3.8,3.9,3.2,3.4,4.0,3.8,4.1,4.0,4.3,4.9],[6.9,5.0,3.0,2.9,1.8,2.6,2.7,3.0,3.5,3.7,4.1,4.1,4.5,4.7,4.4,4.8,4.4,3.9,3.8,3.3,2.8,2.3,1.7,1.9,1.4,1.0,0.8,1.0,1.2,1.6,1.7,1.8,2.1,2.4,3.5,3.8,4.5,4.9,4.7,5.2,4.7,3.6,3.5,3.0,2.8,2.3,2.3,2.1,2.9,3.0,3.7,3.8,4.5,5.1,4.9,4.3,3.9,3.5,3.3,3.1,3.1,3.1,3.7,3.6,4.3,4.6,5.1,5.2,6.1,6.5,7.5,8.2,8.5,9.0,9.1,8.5,7.4,6.6,5.8,5.8,5.1,5.8,5.5,4.6,4.7,4.3,4.1,3.8,3.9,3.9,3.7,4.1,4.0,4.7,4.7,5.1,4.8,5.2,4.7,5.1,5.0,4.3,4.7,5.2,4.6,4.2,4.8,5.1,4.3,4.3,5.1,5.1,4.7,5.2,5.3,5.8,5.7,6.5,5.8,5.2,6.1,6.4,5.7,6.0,6.7,6.9,7.1,6.7,6.9,7.6],[7.5,5.6,3.6,3.1,2.4,3.2,3.4,3.6,4.5,4.0,4.9,5.1,5.5,5.8,5.6,6.1,5.6,5.2,4.5,4.3,3.5,3.3,2.5,2.6,1.9,1.6,0.9,0.8,0.9,1.4,1.9,2.2,2.8,3.1,4.1,4.5,5.1,5.5,5.2,5.5,4.8,4.2,4.0,3.3,3.1,2.4,2.3,1.8,2.4,2.3,3.0,3.3,4.2,4.6,4.7,3.9,3.5,2.9,2.8,2.5,2.9,2.9,3.8,3.8,4.7,4.6,5.6,6.1,6.6,7.1,7.8,8.7,8.6,9.5,10.0,8.9,7.9,6.9,6.4,6.2,5.3,6.2,5.8,4.7,5.0,4.1,4.1,3.8,3.6,3.2,3.4,3.8,3.7,4.4,4.4,5.1,4.7,5.2,4.6,5.2,5.0,4.2,4.8,4.9,4.2,4.1,4.8,4.6,4.1,4.4,4.9,4.6,4.7,5.1,5.5,5.7,5.3,5.7,5.1,5.0,5.8,5.9,5.4,6.1,6.5,6.5,6.6,6.1,6.0,6.8],[6.7,4.6,2.8,2.6,2.0,2.6,2.7,2.7,3.1,2.7,3.4,3.5,3.9,4.2,4.1,4.4,3.9,3.6,3.1,3.0,2.5,2.5,2.1,2.1,1.7,1.4,1.2,1.0,0.8,1.0,1.3,1.7,1.9,2.3,2.7,3.5,4.0,4.4,4.4,4.6,3.8,3.0,2.7,2.4,2.0,1.6,1.4,1.3,1.9,2.0,2.8,2.9,3.7,4.0,4.1,3.3,2.8,2.4,2.2,2.0,2.0,2.2,2.3,2.7,3.0,3.5,3.9,4.1,4.7,5.2,6.0,6.9,7.1,7.9,8.2,7.3,6.2,5.7,5.0,4.9,4.0,4.4,3.9,3.3,3.4,3.1,2.8,2.7,2.6,2.5,2.6,3.2,3.3,3.7,3.6,4.2,3.9,4.2,3.7,4.3,4.0,3.4,3.8,4.1,3.4,3.2,3.9,3.8,3.2,3.3,3.9,3.6,3.6,4.0,4.3,4.8,4.4,4.8,3.9,3.9,4.8,4.6,3.9,4.3,5.1,5.0,5.2,4.9,4.9,5.5],[6.0,3.7,2.2,1.8,1.4,1.7,1.6,1.6,1.8,1.5,1.8,2.1,2.3,2.5,2.4,2.6,2.4,2.1,1.8,1.7,1.4,1.5,1.3,1.2,1.1,1.1,1.4,1.2,0.8,0.8,0.8,0.9,1.1,1.3,1.6,2.3,3.0,3.1,3.2,3.1,2.4,1.9,1.6,1.4,1.2,1.1,1.1,1.0,1.4,1.6,2.0,2.0,2.3,2.6,2.6,2.1,1.9,1.6,1.4,1.3,1.3,1.4,1.5,1.7,1.9,2.1,2.7,2.7,3.1,3.5,4.3,5.1,5.4,6.1,6.0,5.3,4.4,4.0,3.4,3.1,2.6,2.8,2.5,2.1,2.1,1.9,1.7,1.8,1.6,1.7,1.7,2.0,2.0,2.4,2.4,2.7,2.4,2.8,2.5,2.7,2.7,2.2,2.4,2.5,2.1,1.9,2.3,2.3,1.9,2.0,2.3,2.1,2.1,2.3,2.4,2.6,2.5,2.7,2.4,2.3,2.7,2.8,2.5,2.5,2.9,3.0,2.9,2.8,2.9,3.2],[5.2,3.3,1.7,1.4,1.0,1.2,1.2,1.1,1.3,1.2,1.4,1.6,1.8,2.0,2.0,2.1,1.8,1.5,1.3,1.3,1.0,1.1,0.9,0.9,0.9,0.9,1.4,1.3,0.9,0.8,0.8,0.8,0.8,1.0,1.1,1.9,2.8,2.8,3.0,2.6,1.8,1.3,1.1,1.0,0.9,0.8,0.8,0.9,1.2,1.3,1.6,1.6,1.9,2.0,2.0,1.6,1.5,1.3,1.1,1.1,1.0,1.0,1.0,1.2,1.3,1.4,1.7,1.9,2.3,2.7,3.4,4.0,4.5,4.9,4.9,4.5,3.4,3.2,2.9,2.4,1.9,2.0,1.8,1.5,1.4,1.3,1.2,1.3,1.3,1.3,1.3,1.5,1.5,1.8,1.8,2.1,1.8,2.0,1.8,2.2,2.0,1.6,1.7,1.9,1.6,1.5,1.8,1.7,1.5,1.6,1.9,1.7,1.6,1.9,2.0,2.2,2.0,2.1,1.8,1.8,2.1,2.0,1.8,1.9,2.2,2.2,2.3,2.3,2.3,2.7],[5.4,3.2,1.7,1.3,0.9,1.0,1.0,1.0,1.2,1.0,1.1,1.3,1.5,1.8,1.8,1.9,1.5,1.3,1.1,1.1,0.9,0.9,0.8,0.8,0.9,0.9,1.3,1.4,1.0,0.9,0.8,0.8,0.8,0.8,1.0,1.7,2.4,2.4,2.6,2.4,1.7,1.1,0.9,0.8,0.8,0.8,0.9,0.9,1.2,1.3,1.5,1.5,1.8,1.9,1.9,1.5,1.4,1.2,1.1,1.0,1.0,0.9,0.9,1.0,1.1,1.2,1.4,1.8,2.2,2.7,3.3,3.8,4.2,4.7,4.6,4.2,3.2,3.1,2.8,2.3,1.8,1.7,1.5,1.3,1.2,1.2,1.1,1.2,1.2,1.3,1.2,1.4,1.4,1.7,1.7,2.0,1.7,2.0,1.8,2.0,1.9,1.6,1.8,1.9,1.5,1.4,1.8,1.6,1.4,1.4,1.7,1.5,1.4,1.7,1.8,2.0,1.8,1.9,1.6,1.6,1.8,1.8,1.5,1.6,1.9,1.9,2.0,2.0,2.1,2.4],[5.4,3.3,1.6,1.2,1.0,1.0,1.0,0.9,1.1,0.9,1.1,1.3,1.5,1.7,1.7,1.7,1.4,1.3,1.0,1.0,0.8,0.8,0.8,0.8,0.9,1.0,1.4,1.4,1.1,1.0,0.8,0.8,0.8,0.8,0.8,1.6,2.7,2.7,2.9,2.4,1.6,1.1,0.8,0.8,0.8,0.8,0.9,1.0,1.2,1.3,1.5,1.7,1.9,2.0,2.0,1.6,1.5,1.3,1.2,1.1,1.0,0.9,0.9,0.9,1.0,1.1,1.4,1.6,2.1,2.5,3.0,3.6,4.0,4.6,4.5,3.9,3.0,2.9,2.6,2.1,1.7,1.6,1.4,1.2,1.2,1.1,1.1,1.2,1.3,1.3,1.3,1.5,1.5,1.8,1.8,2.0,1.8,2.0,1.7,2.0,1.8,1.6,1.7,1.8,1.5,1.4,1.6,1.6,1.4,1.4,1.6,1.5,1.5,1.6,1.7,1.9,1.7,1.9,1.5,1.5,1.8,1.7,1.5,1.6,1.8,1.8,1.9,1.9,2.0,2.3],[5.7,3.4,1.9,1.5,1.2,1.3,1.2,1.2,1.3,1.2,1.3,1.6,1.8,2.1,2.1,2.1,1.6,1.5,1.1,1.2,0.9,1.0,1.0,0.9,1.1,1.3,1.7,1.8,1.4,1.2,1.0,0.9,0.8,0.8,0.8,1.5,2.8,2.7,2.8,2.4,1.8,1.1,0.9,0.9,0.9,1.0,1.1,1.3,1.5,1.7,1.9,2.1,2.4,2.5,2.5,2.1,1.8,1.7,1.5,1.4,1.3,1.2,1.1,1.1,1.3,1.3,1.7,1.8,2.3,2.8,3.5,4.0,4.3,5.0,4.9,4.1,3.3,3.2,2.8,2.4,1.8,2.0,1.8,1.5,1.5,1.5,1.4,1.6,1.6,1.8,1.7,2.0,1.9,2.3,2.3,2.6,2.3,2.5,2.3,2.6,2.4,2.1,2.4,2.5,1.9,1.9,2.3,2.2,1.8,1.9,2.3,2.0,1.8,2.2,2.3,2.6,2.4,2.6,2.1,2.0,2.4,2.3,1.9,2.1,2.4,2.5,2.6,2.6,2.6,3.0],[6.8,4.3,2.7,2.3,1.9,2.0,1.7,1.6,1.8,1.6,1.9,2.1,2.3,2.8,2.6,2.8,2.3,2.1,1.5,1.5,1.3,1.3,1.6,1.4,1.8,2.0,2.4,2.6,2.4,2.0,1.7,1.4,1.2,0.9,0.8,1.1,2.3,2.8,3.1,3.1,2.6,1.5,1.3,1.4,1.5,1.7,2.0,2.3,2.5,3.1,3.4,3.4,3.9,4.1,4.2,3.9,3.3,3.3,2.7,2.3,2.2,2.3,2.1,1.8,1.9,2.0,2.5,2.2,3.0,3.4,4.4,5.0,5.4,6.4,6.0,5.0,4.2,4.1,3.4,3.1,2.8,3.0,2.9,2.4,2.4,2.6,2.4,2.9,2.5,3.2,3.0,3.7,3.6,4.2,4.1,4.4,4.1,4.5,4.0,4.3,4.3,3.6,3.8,4.1,3.3,3.2,3.7,3.8,2.9,3.1,3.6,3.3,2.9,3.2,3.4,4.1,3.8,4.5,3.5,3.3,3.9,4.2,3.4,3.4,4.0,4.1,4.5,4.8,4.9,4.9],[10.3,8.2,6.9,6.2,5.4,4.8,3.5,3.9,4.5,2.9,4.1,5.5,5.9,7.1,6.4,6.4,4.5,4.6,2.9,2.5,2.4,2.4,4.1,3.4,5.0,6.4,6.6,7.5,7.0,6.2,4.9,4.6,2.4,2.2,1.1,0.8,1.6,2.6,3.9,4.4,3.7,3.2,2.9,4.0,3.2,5.3,5.2,7.1,7.2,8.2,9.0,8.5,9.6,10.2,9.7,8.9,7.9,8.0,6.7,6.6,5.2,5.7,4.2,4.9,4.4,4.3,5.8,4.0,5.6,5.4,7.1,7.7,8.2,9.6,9.2,7.9,6.6,6.1,4.7,5.8,5.0,6.3,6.8,5.5,5.9,5.9,5.3,6.4,5.7,6.9,6.7,8.0,7.5,8.9,9.0,9.3,8.7,8.8,8.2,8.5,8.9,7.6,7.6,8.5,7.1,7.0,7.2,7.1,6.5,7.2,6.9,6.0,6.7,7.2,7.9,8.1,7.0,8.2,6.9,7.7,7.9,7.7,7.5,7.7,8.7,8.9,9.0,8.7,8.9,9.4],[11.2,9.3,8.0,7.4,6.7,6.0,4.2,5.6,5.6,5.1,6.0,6.9,6.3,8.0,7.2,6.9,5.2,5.6,4.2,3.8,3.7,3.7,5.2,3.9,5.2,6.9,7.1,8.0,8.6,7.3,6.5,5.1,3.9,3.2,2.4,1.2,0.8,1.2,2.4,3.0,2.6,2.7,3.8,4.4,5.0,5.7,7.0,8.2,9.0,9.7,11.3,11.0,11.7,12.4,11.7,10.6,10.0,8.8,8.2,8.1,7.6,6.4,5.9,5.5,5.6,3.8,5.7,3.7,5.1,5.0,6.1,7.0,7.7,9.1,9.0,7.5,6.1,5.1,4.3,4.9,5.0,6.4,6.8,5.4,6.6,6.5,6.8,8.3,8.1,8.6,8.4,9.6,9.3,10.9,11.2,11.9,10.7,11.0,10.2,10.9,11.0,9.8,9.6,11.0,9.5,9.1,9.7,10.0,9.0,9.3,9.6,8.9,9.1,9.1,9.7,10.9,10.3,11.1,9.5,9.7,10.4,9.8,8.0,9.5,10.4,10.1,11.5,11.8,11.6,12.2],[11.0,9.1,7.4,6.8,5.6,5.4,4.5,4.7,4.9,3.8,4.7,5.6,6.0,7.1,6.5,6.4,4.9,4.8,3.7,4.4,3.5,3.7,4.7,3.5,4.2,5.6,5.6,6.3,6.6,5.4,5.5,4.0,3.9,2.9,3.0,2.2,1.3,0.8,1.2,1.9,2.0,2.0,2.9,3.0,4.1,4.4,5.5,6.4,7.5,8.0,9.1,8.8,9.3,10.1,9.9,9.5,9.0,8.2,6.9,6.2,5.6,4.7,4.7,3.2,3.9,3.0,3.9,3.2,3.9,4.3,5.1,5.7,6.2,7.4,7.3,6.3,5.2,4.6,3.6,3.8,3.4,4.4,4.4,3.5,4.5,4.7,5.3,5.4,6.3,7.1,7.4,8.5,9.2,10.1,9.8,10.3,10.2,9.8,9.4,9.5,9.9,9.5,9.2,9.3,8.6,8.0,8.9,9.0,7.6,7.6,8.1,7.4,7.3,8.2,8.4,8.2,8.4,8.8,8.0,7.9,7.8,7.8,7.2,7.7,7.9,7.4,8.5,8.7,8.8,8.6],[10.1,8.2,6.5,6.2,4.9,5.0,4.5,4.6,5.0,4.2,4.8,5.5,5.5,6.4,6.3,6.4,5.3,5.4,3.8,4.2,3.8,3.8,4.4,3.4,4.0,5.0,5.3,6.1,6.5,5.1,4.8,3.9,3.9,2.9,2.6,2.8,1.8,0.9,0.8,1.0,1.5,1.7,2.8,2.6,3.8,4.0,4.9,5.8,6.4,7.2,8.2,8.2,9.2,10.0,9.7,8.5,7.6,7.1,6.4,5.8,5.4,4.3,4.3,2.8,4.0,2.8,3.5,3.1,3.6,3.8,4.2,5.4,5.4,6.8,6.8,5.9,4.9,3.8,3.4,3.0,2.7,3.7,4.1,2.8,4.3,4.5,5.0,5.4,5.7,6.5,7.0,7.7,8.0,9.3,9.0,9.9,8.9,9.6,8.7,9.5,9.5,8.6,8.6,9.0,7.9,7.7,8.5,8.1,7.3,7.3,7.8,7.0,6.9,7.6,7.4,7.6,7.7,7.7,7.1,6.9,7.2,6.9,6.2,6.6,7.0,6.5,7.4,7.7,7.7,8.5],[9.0,7.3,5.9,5.4,4.4,4.4,3.9,4.1,4.2,3.7,3.7,4.2,4.2,5.1,5.4,5.1,4.2,4.2,3.2,3.6,3.3,3.5,4.0,2.9,3.3,4.5,4.6,5.2,5.2,4.3,4.3,3.2,3.1,2.5,2.1,2.8,2.1,1.4,1.0,0.8,1.0,1.3,2.0,2.5,3.5,3.3,4.3,5.0,5.8,6.1,7.1,7.1,7.7,8.4,8.3,7.4,6.8,6.2,5.7,4.9,4.4,3.4,3.7,2.6,2.8,2.0,2.5,2.1,2.6,2.9,3.6,4.1,4.6,5.1,5.0,4.6,3.6,3.2,3.1,2.6,2.1,2.8,3.3,2.5,3.2,3.2,4.0,4.1,4.8,5.4,5.8,6.5,6.9,8.0,8.2,8.6,7.8,8.1,7.5,7.8,8.0,7.3,7.0,7.5,6.4,6.0,6.6,6.7,5.7,5.4,6.0,5.3,5.3,5.6,5.7,5.8,6.1,6.4,5.4,5.3,5.3,5.5,4.8,5.2,5.4,5.1,6.0,6.5,6.2,6.5],[7.6,5.3,4.0,3.6,3.3,3.1,2.6,2.9,3.0,2.5,2.4,3.3,3.2,4.1,4.1,3.9,3.1,3.0,2.3,2.4,2.1,2.3,2.8,2.3,2.8,3.8,4.1,4.4,4.2,3.7,3.3,2.6,2.3,1.9,1.5,2.3,2.2,1.7,1.4,0.9,0.8,0.9,1.2,2.1,2.2,2.7,3.1,3.9,4.1,4.6,5.3,5.0,5.8,6.4,6.1,5.2,4.6,4.4,3.8,3.6,3.0,2.7,2.7,2.1,2.1,1.6,2.1,1.7,2.4,2.5,2.9,3.3,4.2,4.7,4.4,3.6,3.0,3.0,2.7,2.5,1.9,2.2,2.6,2.0,2.5,2.7,2.6,3.0,3.2,3.9,3.7,4.5,4.7,5.4,5.6,5.9,5.3,5.7,4.8,5.3,5.3,4.5,4.4,4.9,4.1,3.8,4.1,4.6,3.7,3.5,4.1,3.6,3.6,3.8,4.3,4.7,4.3,4.7,4.0,4.0,4.1,4.4,3.4,3.9,4.2,4.0,4.7,4.9,4.7,5.2],[6.7,4.4,3.1,2.6,2.5,2.3,2.0,2.1,2.0,1.5,1.6,2.2,2.3,2.8,3.0,3.0,2.2,2.2,1.6,2.0,1.5,1.9,2.3,1.9,2.3,2.7,3.0,3.2,3.2,2.5,2.4,1.9,1.6,1.3,1.2,2.2,2.3,2.3,2.2,1.4,0.9,0.8,0.8,1.2,1.4,1.9,2.0,2.8,3.0,3.2,3.6,3.6,4.0,4.3,4.1,3.5,3.2,3.2,2.6,2.6,1.9,2.0,1.4,1.3,1.3,1.2,1.8,1.6,2.1,2.5,3.0,3.5,4.0,4.6,4.5,3.9,3.0,3.0,2.5,2.3,1.7,2.1,2.0,1.5,1.8,1.9,1.7,2.1,2.1,2.7,2.4,3.2,3.0,3.6,3.7,3.9,3.3,3.6,3.3,3.5,3.3,3.0,3.1,3.2,2.7,2.6,2.7,3.0,2.2,2.4,2.6,2.4,2.0,2.6,2.8,3.0,2.8,3.1,2.5,2.4,2.9,2.8,2.3,2.5,2.9,2.9,3.1,3.2,3.3,3.7],[5.7,3.3,1.9,1.5,1.3,1.3,1.2,1.1,1.2,1.0,1.1,1.4,1.6,1.8,1.8,1.9,1.5,1.4,1.0,1.1,0.9,1.1,1.1,1.0,1.3,1.3,1.7,1.7,1.4,1.3,1.1,1.0,0.9,0.9,0.9,2.0,2.4,2.4,2.5,1.9,1.2,0.8,0.8,0.8,0.8,0.9,1.1,1.2,1.5,1.6,1.8,1.9,2.1,2.4,2.3,1.9,1.7,1.5,1.3,1.2,1.1,1.0,0.9,0.8,0.8,0.9,1.2,1.5,1.9,2.4,3.0,3.3,3.9,4.5,4.6,3.6,2.9,2.8,2.5,2.2,1.6,1.5,1.3,1.1,1.0,1.1,1.1,1.2,1.3,1.4,1.5,1.7,1.8,2.0,2.1,2.3,2.0,2.3,2.1,2.3,2.2,1.8,2.1,2.1,1.7,1.7,2.0,1.9,1.6,1.6,1.8,1.7,1.5,1.8,1.8,2.0,1.9,2.1,1.7,1.6,1.8,1.8,1.5,1.6,1.8,1.7,2.0,2.1,2.1,2.4],[5.4,3.1,1.7,1.3,1.1,1.2,1.1,1.0,1.1,0.9,1.1,1.3,1.5,1.7,1.8,1.8,1.5,1.3,1.0,1.1,0.9,1.0,1.0,0.9,1.1,1.2,1.5,1.6,1.3,1.1,0.9,0.8,0.8,0.8,0.9,1.6,2.7,2.4,2.8,2.3,1.5,0.9,0.8,0.8,0.8,0.8,0.9,1.1,1.2,1.3,1.5,1.6,1.8,2.0,1.9,1.6,1.4,1.3,1.1,1.0,0.9,0.8,0.8,0.8,0.9,0.9,1.2,1.5,2.0,2.4,3.0,3.5,3.9,4.3,4.4,3.7,3.0,2.8,2.6,2.1,1.6,1.4,1.2,1.0,1.0,0.9,0.9,1.1,1.1,1.2,1.2,1.4,1.4,1.6,1.7,1.9,1.6,1.8,1.7,1.8,1.7,1.5,1.7,1.7,1.4,1.3,1.6,1.5,1.3,1.4,1.6,1.4,1.4,1.6,1.7,1.8,1.6,1.8,1.5,1.5,1.7,1.6,1.4,1.5,1.6,1.6,1.8,1.8,1.9,2.2],[5.4,3.4,1.6,1.3,1.0,1.1,1.1,1.0,1.1,0.9,1.0,1.3,1.4,1.6,1.7,1.8,1.5,1.3,1.0,1.0,0.8,0.9,1.0,0.9,1.0,1.1,1.4,1.5,1.1,1.0,0.8,0.8,0.8,0.8,0.9,1.6,2.7,2.5,2.7,2.3,1.5,1.0,0.8,0.8,0.8,0.8,0.8,0.9,1.1,1.2,1.4,1.4,1.7,1.8,1.8,1.4,1.4,1.2,1.0,0.9,0.8,0.8,0.8,0.8,0.9,1.0,1.2,1.6,2.0,2.4,3.0,3.5,4.1,4.4,4.4,3.9,3.0,2.9,2.5,2.1,1.8,1.5,1.3,1.1,1.0,1.0,0.9,1.0,1.1,1.1,1.2,1.3,1.4,1.6,1.6,1.8,1.6,1.8,1.6,1.8,1.7,1.4,1.6,1.7,1.4,1.3,1.5,1.5,1.3,1.3,1.5,1.4,1.3,1.5,1.6,1.8,1.6,1.7,1.4,1.4,1.6,1.6,1.3,1.4,1.6,1.6,1.8,1.8,1.8,2.1],[5.5,3.2,1.7,1.3,1.1,1.2,1.2,1.1,1.2,1.0,1.2,1.4,1.6,1.8,1.9,2.0,1.6,1.4,1.2,1.2,1.0,1.1,1.0,1.0,1.0,1.1,1.5,1.5,1.1,1.0,0.8,0.8,0.8,0.9,1.1,1.8,2.6,2.4,2.7,2.3,1.6,1.1,0.9,0.8,0.8,0.8,0.8,0.8,1.0,1.2,1.4,1.4,1.7,1.8,1.7,1.4,1.3,1.1,0.9,0.8,0.8,0.8,0.8,0.9,1.1,1.2,1.4,1.7,2.1,2.6,3.2,3.8,4.2,4.6,4.7,4.1,3.2,3.0,2.7,2.2,1.7,1.6,1.4,1.2,1.2,1.0,1.0,1.0,1.0,1.1,1.1,1.3,1.3,1.5,1.5,1.7,1.5,1.7,1.6,1.8,1.6,1.4,1.6,1.7,1.3,1.3,1.6,1.5,1.3,1.4,1.6,1.4,1.4,1.6,1.8,2.0,1.8,1.9,1.5,1.6,1.8,1.7,1.5,1.6,1.9,1.8,2.0,2.0,1.9,2.3],[5.4,3.4,1.7,1.3,1.1,1.2,1.3,1.2,1.3,1.1,1.3,1.5,1.7,2.0,2.0,2.1,1.8,1.5,1.3,1.3,1.1,1.2,1.1,1.1,1.1,1.1,1.5,1.4,1.0,0.9,0.8,0.8,0.9,1.0,1.2,1.9,2.6,2.7,2.9,2.4,1.7,1.2,1.1,0.9,0.8,0.8,0.8,0.8,0.9,1.0,1.3,1.4,1.6,1.8,1.7,1.3,1.2,1.0,0.8,0.8,0.8,0.8,0.9,1.0,1.2,1.3,1.5,1.8,2.1,2.6,3.2,3.8,4.4,4.7,4.6,4.3,3.3,3.1,2.7,2.3,1.8,1.8,1.6,1.3,1.3,1.2,1.1,1.1,1.1,1.1,1.1,1.3,1.3,1.5,1.5,1.7,1.6,1.8,1.6,1.9,1.7,1.4,1.6,1.7,1.4,1.4,1.6,1.5,1.4,1.4,1.7,1.5,1.5,1.7,1.9,2.1,1.9,1.9,1.6,1.6,1.9,1.8,1.6,1.8,2.1,1.9,2.1,2.0,2.0,2.5],[5.5,3.5,1.9,1.5,1.3,1.6,1.5,1.4,1.6,1.4,1.6,1.9,2.1,2.4,2.3,2.5,2.1,1.9,1.5,1.5,1.3,1.4,1.3,1.3,1.4,1.3,1.7,1.7,1.2,1.0,0.9,1.1,1.1,1.3,1.4,2.2,2.9,3.0,3.1,2.7,2.0,1.5,1.3,1.2,1.0,0.9,0.8,0.8,0.8,0.9,1.2,1.3,1.7,1.9,1.8,1.4,1.1,1.0,0.9,0.9,0.9,1.0,1.2,1.3,1.5,1.7,2.0,2.2,2.6,3.1,3.7,4.5,4.9,5.3,5.3,5.1,4.0,3.6,3.1,2.8,2.2,2.3,2.1,1.7,1.6,1.5,1.4,1.3,1.2,1.2,1.2,1.3,1.3,1.6,1.5,1.8,1.7,2.0,1.7,2.1,1.8,1.5,1.9,2.0,1.6,1.5,1.9,1.8,1.6,1.7,2.0,1.8,1.8,2.2,2.3,2.6,2.3,2.5,1.9,2.0,2.4,2.3,2.0,2.3,2.6,2.5,2.6,2.4,2.4,3.0],[5.7,3.7,2.0,1.7,1.4,1.7,1.8,1.7,2.0,1.7,2.0,2.3,2.6,2.9,2.8,3.0,2.6,2.3,2.0,1.9,1.6,1.7,1.6,1.5,1.6,1.4,1.9,1.8,1.3,1.2,1.1,1.3,1.5,1.6,1.8,2.5,3.1,3.2,3.4,3.0,2.5,1.9,1.7,1.5,1.4,1.2,0.9,0.8,0.8,0.8,1.0,1.2,1.5,1.7,1.7,1.3,1.0,0.9,0.9,1.0,1.2,1.3,1.5,1.7,1.8,2.1,2.4,2.6,3.1,3.6,4.2,4.9,5.3,5.9,5.7,5.3,4.3,4.1,3.6,3.2,2.6,2.9,2.5,2.1,2.1,1.8,1.6,1.6,1.4,1.3,1.2,1.3,1.3,1.6,1.5,1.9,1.7,2.1,1.9,2.3,1.9,1.7,2.1,2.1,1.6,1.7,2.1,2.1,1.8,2.0,2.2,2.0,2.0,2.4,2.6,2.9,2.6,2.7,2.1,2.3,2.7,2.6,2.2,2.6,3.0,2.8,2.9,2.7,2.6,3.4],[6.0,3.9,2.3,1.8,1.7,1.9,2.0,1.8,2.1,1.8,2.1,2.4,2.6,2.9,3.0,3.2,2.8,2.4,2.1,2.1,1.8,2.0,1.8,1.9,1.8,1.7,2.1,2.0,1.4,1.4,1.4,1.6,1.7,1.8,2.1,2.7,3.3,3.5,3.6,3.3,2.7,2.2,1.9,1.8,1.5,1.3,1.1,1.0,0.8,0.8,0.8,1.0,1.3,1.6,1.7,1.1,1.0,0.9,1.0,1.0,1.3,1.5,1.7,2.0,2.1,2.3,2.7,2.8,3.3,3.9,4.5,5.3,5.6,6.1,6.1,5.7,4.7,4.3,3.8,3.4,2.8,3.1,2.8,2.4,2.3,2.1,1.8,1.8,1.6,1.4,1.3,1.2,1.3,1.6,1.5,2.0,1.7,2.2,2.0,2.4,2.0,1.7,2.1,2.2,1.8,1.8,2.3,2.1,1.9,2.0,2.4,2.1,2.2,2.5,2.7,3.0,2.7,2.9,2.4,2.5,3.0,3.0,2.5,2.8,3.3,3.2,3.3,3.0,3.1,3.7],[6.3,4.2,2.6,2.3,2.1,2.6,2.8,2.7,3.1,2.9,3.2,3.4,4.0,4.2,4.1,4.4,3.9,3.5,3.1,3.1,2.6,2.8,2.4,2.5,2.4,2.1,2.5,2.3,1.6,1.8,1.8,2.2,2.4,2.7,3.1,3.6,4.2,4.4,4.4,4.2,3.8,3.0,2.8,2.7,2.3,2.0,1.7,1.4,1.2,0.9,0.8,0.9,1.1,1.5,1.6,1.2,1.2,1.1,1.4,1.6,1.9,2.1,2.5,2.9,3.0,3.3,3.8,4.1,4.5,5.0,5.6,6.4,6.6,7.2,7.3,6.8,5.6,5.5,4.8,4.5,3.7,4.2,3.8,3.3,3.1,2.8,2.5,2.4,2.1,2.0,1.9,1.6,1.6,1.8,1.6,2.2,1.9,2.6,2.4,2.9,2.4,2.1,2.6,2.8,2.2,2.4,2.8,2.8,2.6,2.8,3.2,2.9,3.1,3.4,3.8,4.1,3.6,3.9,3.4,3.5,4.0,4.1,3.5,4.0,4.6,4.3,4.5,4.0,3.9,4.8],[6.7,4.7,3.3,2.9,3.0,3.5,3.9,3.8,4.2,3.7,4.2,4.4,5.0,5.3,5.3,5.6,5.0,4.7,4.3,4.3,3.8,3.8,3.5,3.6,3.3,2.9,3.2,2.8,2.4,2.5,2.8,3.2,3.4,3.7,4.3,4.8,5.4,5.7,5.4,5.5,5.0,4.3,3.7,3.5,3.2,2.9,2.3,2.1,1.5,1.2,0.9,0.8,0.9,1.4,1.6,1.2,1.5,1.3,2.0,2.1,2.3,2.8,3.2,3.7,3.8,4.4,5.0,5.3,5.9,6.3,7.1,7.9,7.6,8.5,8.4,8.1,7.0,7.0,6.0,5.7,4.8,5.3,4.6,4.2,3.8,3.7,3.2,3.0,2.4,2.3,2.2,1.8,1.9,2.0,1.9,2.4,2.2,3.1,3.0,3.6,2.8,2.4,3.2,3.3,2.5,2.9,3.4,3.4,3.0,3.3,3.9,3.4,3.7,4.2,4.7,4.9,4.4,4.7,4.0,4.2,4.9,4.4,3.9,4.7,5.3,5.1,5.4,4.7,4.5,5.5],[7.2,5.5,4.3,3.5,3.7,4.0,4.4,4.0,4.7,4.0,4.5,5.0,5.4,5.6,5.8,5.8,5.2,5.1,4.6,4.7,3.9,4.2,4.0,3.8,3.6,3.4,3.5,3.1,2.9,2.8,3.1,3.5,3.8,3.9,4.3,5.1,5.7,6.0,5.8,5.8,5.3,4.3,3.9,3.8,3.6,3.0,2.8,2.3,2.0,1.6,1.2,0.9,0.8,0.9,1.3,1.2,1.8,1.5,2.3,2.3,2.9,3.1,3.7,4.0,4.1,4.6,5.3,5.5,6.1,6.6,7.5,7.9,8.3,9.2,9.1,8.6,7.2,7.1,6.3,5.9,5.0,5.5,5.1,4.5,4.3,3.8,3.6,3.1,2.8,2.5,2.5,1.8,2.0,1.9,1.8,2.4,2.6,3.5,3.4,3.9,3.0,3.1,3.5,3.4,2.9,3.4,3.7,3.7,3.5,3.9,4.5,3.9,4.2,4.7,5.2,5.4,4.9,5.3,4.5,4.7,5.4,5.2,4.5,5.2,5.6,5.5,5.7,5.2,5.1,5.9],[7.0,5.2,4.0,3.6,3.6,4.0,4.2,4.1,4.4,4.2,4.5,4.8,5.3,5.4,5.5,5.8,5.3,4.9,4.5,4.4,4.1,4.3,4.0,4.0,3.9,3.5,3.8,3.3,3.0,3.2,3.4,3.7,4.0,4.3,4.6,5.0,5.5,5.6,5.6,5.6,5.4,4.5,4.3,4.0,3.7,3.4,3.0,2.6,2.2,1.9,1.4,1.2,0.9,0.8,0.9,1.2,1.7,1.7,2.3,2.6,2.9,3.4,3.5,4.1,4.1,4.5,5.2,5.6,5.9,6.5,7.0,7.7,7.7,8.3,8.6,8.0,7.0,6.7,6.1,5.8,5.0,5.4,4.9,4.5,4.3,3.8,3.5,3.3,2.9,2.4,2.2,1.9,2.0,1.7,1.4,1.9,2.2,2.7,2.8,3.1,2.5,2.7,3.1,3.1,2.7,3.3,3.6,3.3,3.3,3.7,3.8,3.7,3.8,4.4,4.8,4.9,4.3,4.7,4.1,4.2,4.8,4.8,4.5,4.9,5.4,5.5,5.6,5.1,4.7,5.5],[6.7,4.9,3.9,3.2,3.4,3.7,4.0,3.6,3.9,3.7,4.0,4.1,4.7,4.8,5.0,5.5,4.9,4.5,4.4,4.2,3.8,4.2,4.0,4.3,4.1,3.7,4.1,3.7,3.2,3.1,3.4,3.6,3.8,4.2,4.6,5.2,5.9,6.1,6.1,5.9,5.5,4.6,4.1,3.9,3.5,3.3,2.8,2.6,2.1,2.0,1.5,1.5,1.1,0.9,0.8,1.0,1.3,1.6,2.0,2.4,2.7,3.3,3.5,4.0,4.0,4.7,5.2,5.5,5.8,6.5,7.0,8.0,7.8,8.3,9.0,8.3,7.3,7.1,6.3,6.0,5.2,5.5,5.2,4.8,4.2,4.0,3.4,3.4,2.8,2.3,2.0,1.5,1.4,1.2,1.2,1.6,1.8,2.3,2.3,2.7,2.0,1.9,2.5,2.4,2.0,2.5,2.7,2.8,2.7,3.0,3.2,3.0,3.4,3.7,4.2,4.3,3.8,4.2,3.7,4.0,4.5,4.5,4.2,4.7,5.2,5.5,5.2,4.8,4.4,5.2],[6.0,4.0,2.5,2.1,2.1,2.4,2.6,2.6,2.7,2.7,2.9,3.0,3.5,3.6,3.6,4.0,3.4,3.2,2.9,2.8,2.5,2.6,2.4,2.4,2.3,2.1,2.4,2.3,1.8,1.9,1.8,2.1,2.3,2.5,2.8,3.4,4.0,4.1,4.1,3.9,3.6,2.9,2.8,2.6,2.2,1.9,1.7,1.5,1.2,1.2,1.1,1.1,1.1,1.0,0.8,0.8,0.8,0.9,1.2,1.6,1.8,2.1,2.3,2.8,2.9,3.2,3.7,3.8,4.2,4.6,5.2,6.1,6.1,6.8,7.0,6.6,5.5,5.1,4.5,4.2,3.6,4.0,3.7,3.3,3.1,2.8,2.4,2.3,1.9,1.6,1.4,1.0,1.0,1.0,1.1,1.4,1.3,1.7,1.7,2.0,1.6,1.4,1.8,1.9,1.5,1.8,2.1,2.1,2.0,2.4,2.6,2.3,2.6,2.9,3.4,3.6,3.2,3.6,3.0,3.2,3.7,3.7,3.4,3.7,4.3,4.1,4.2,3.7,3.6,4.3],[5.7,4.0,2.6,2.1,2.0,2.4,2.5,2.1,2.4,2.1,2.4,2.7,3.1,3.3,3.4,3.6,3.1,2.8,2.4,2.5,2.1,2.4,2.2,2.2,2.1,2.0,2.3,2.3,1.7,1.6,1.6,1.9,1.9,2.2,2.4,3.2,3.7,3.8,3.8,3.4,3.0,2.5,2.1,1.9,1.7,1.6,1.4,1.3,1.1,1.1,1.1,1.1,1.3,1.4,1.1,0.8,0.8,0.8,1.0,1.1,1.3,1.6,1.7,2.0,2.2,2.5,2.7,3.2,3.6,4.1,4.6,5.5,5.7,6.2,6.3,6.0,4.9,4.5,4.0,3.6,2.9,3.1,2.8,2.4,2.2,2.0,1.8,1.7,1.5,1.3,1.1,1.0,1.0,1.0,1.1,1.5,1.3,1.8,1.8,2.0,1.5,1.4,1.8,1.8,1.5,1.7,2.1,2.0,1.8,2.0,2.2,2.0,2.2,2.5,2.9,3.1,2.7,2.8,2.3,2.6,3.0,3.0,2.5,2.8,3.3,3.3,3.3,3.1,3.1,3.7],[5.4,3.4,2.0,1.5,1.4,1.5,1.6,1.4,1.6,1.4,1.6,1.8,2.1,2.2,2.3,2.5,2.1,1.9,1.6,1.7,1.4,1.5,1.5,1.5,1.5,1.5,1.8,1.8,1.4,1.2,1.2,1.3,1.3,1.5,1.6,2.3,2.8,2.9,3.0,2.6,2.1,1.7,1.4,1.3,1.2,1.1,1.0,0.9,0.9,0.9,1.0,1.1,1.3,1.3,1.2,0.9,0.8,0.8,0.8,0.8,0.9,1.1,1.2,1.4,1.4,1.7,1.9,2.2,2.4,2.9,3.5,4.2,4.5,5.0,4.9,4.7,3.6,3.5,2.9,2.6,2.1,2.1,2.0,1.7,1.5,1.3,1.2,1.2,1.0,0.9,0.8,0.8,0.9,1.1,1.1,1.4,1.2,1.5,1.4,1.6,1.3,1.2,1.4,1.4,1.1,1.2,1.5,1.4,1.2,1.4,1.6,1.4,1.5,1.7,1.9,2.1,1.8,1.9,1.6,1.7,2.0,2.0,1.6,1.9,2.1,2.1,2.2,2.1,2.1,2.5],[5.4,3.2,1.7,1.4,1.3,1.4,1.5,1.3,1.5,1.3,1.5,1.7,1.9,2.2,2.2,2.3,2.0,1.7,1.5,1.5,1.3,1.4,1.3,1.3,1.3,1.3,1.6,1.6,1.2,1.1,1.0,1.1,1.2,1.3,1.4,2.1,2.5,2.6,2.7,2.4,1.9,1.4,1.3,1.1,1.0,0.9,0.8,0.8,0.8,0.9,1.1,1.2,1.3,1.4,1.3,1.0,0.9,0.8,0.8,0.8,0.8,0.9,1.0,1.2,1.3,1.4,1.6,1.9,2.3,2.7,3.2,3.9,4.3,4.8,4.8,4.5,3.3,3.2,2.8,2.4,2.0,1.9,1.7,1.4,1.3,1.2,1.1,1.0,0.9,0.8,0.8,0.8,0.9,1.1,1.2,1.4,1.2,1.4,1.3,1.4,1.2,1.1,1.3,1.3,1.1,1.1,1.3,1.2,1.1,1.3,1.5,1.3,1.4,1.5,1.8,2.0,1.6,1.8,1.5,1.5,1.8,1.7,1.5,1.7,2.0,1.8,2.1,1.9,1.9,2.4],[5.3,3.3,1.8,1.4,1.2,1.3,1.3,1.2,1.3,1.1,1.3,1.5,1.7,1.9,2.0,2.1,1.8,1.6,1.3,1.3,1.1,1.3,1.2,1.2,1.2,1.3,1.6,1.6,1.2,1.0,1.0,1.0,1.0,1.2,1.2,1.9,2.5,2.7,2.8,2.4,1.7,1.3,1.1,1.0,0.9,0.8,0.8,0.8,0.9,1.0,1.2,1.3,1.4,1.5,1.4,1.1,1.0,0.8,0.8,0.8,0.8,0.8,0.9,1.0,1.1,1.2,1.5,1.8,2.0,2.5,3.1,3.8,4.2,4.6,4.5,4.2,3.2,2.9,2.6,2.2,1.8,1.7,1.5,1.3,1.2,1.1,0.9,0.9,0.8,0.8,0.8,0.9,1.0,1.2,1.3,1.4,1.2,1.5,1.4,1.5,1.3,1.2,1.4,1.4,1.2,1.2,1.4,1.3,1.2,1.3,1.5,1.3,1.3,1.5,1.8,1.9,1.6,1.7,1.4,1.5,1.7,1.6,1.4,1.5,1.8,1.7,1.9,1.8,1.8,2.1],[5.4,3.2,1.8,1.4,1.2,1.3,1.3,1.2,1.3,1.1,1.2,1.5,1.7,1.9,2.0,2.1,1.7,1.5,1.3,1.3,1.1,1.2,1.2,1.1,1.2,1.2,1.5,1.6,1.2,1.0,0.9,1.0,1.0,1.1,1.2,1.9,2.5,2.6,2.7,2.4,1.6,1.2,1.0,0.9,0.8,0.8,0.8,0.9,1.0,1.1,1.3,1.4,1.6,1.7,1.6,1.2,1.2,1.0,0.8,0.8,0.8,0.8,0.8,0.9,1.0,1.2,1.3,1.7,2.0,2.5,3.0,3.8,4.1,4.6,4.6,4.1,3.1,3.0,2.6,2.2,1.7,1.6,1.4,1.2,1.1,1.0,0.8,0.8,0.8,0.8,0.9,1.1,1.1,1.3,1.4,1.6,1.4,1.6,1.5,1.7,1.5,1.3,1.4,1.5,1.2,1.2,1.5,1.3,1.2,1.3,1.5,1.3,1.3,1.6,1.7,1.9,1.7,1.8,1.4,1.5,1.7,1.6,1.4,1.5,1.8,1.7,1.9,1.9,1.8,2.2],[5.4,3.2,1.8,1.4,1.2,1.3,1.3,1.1,1.3,1.0,1.2,1.4,1.6,1.9,1.9,2.0,1.7,1.5,1.2,1.2,1.0,1.2,1.2,1.1,1.2,1.3,1.5,1.6,1.3,1.0,1.0,0.9,0.9,1.0,1.1,1.9,2.7,2.6,2.8,2.5,1.6,1.2,0.9,0.8,0.8,0.8,0.8,0.9,1.1,1.2,1.4,1.4,1.6,1.8,1.7,1.3,1.3,1.0,0.9,0.8,0.8,0.8,0.8,0.8,1.0,1.1,1.3,1.7,2.0,2.6,3.0,3.7,3.9,4.5,4.5,4.1,3.1,2.9,2.6,2.1,1.8,1.5,1.3,1.1,1.0,0.9,0.8,0.8,0.9,0.9,1.0,1.2,1.2,1.4,1.6,1.7,1.5,1.8,1.6,1.8,1.6,1.4,1.6,1.6,1.3,1.3,1.6,1.4,1.2,1.3,1.5,1.3,1.3,1.5,1.7,1.8,1.6,1.7,1.4,1.4,1.7,1.5,1.3,1.4,1.7,1.6,1.8,1.8,1.8,2.1],[5.2,3.3,1.7,1.4,1.2,1.3,1.2,1.1,1.2,0.9,1.1,1.3,1.5,1.8,1.8,1.9,1.6,1.4,1.1,1.2,1.0,1.1,1.1,1.1,1.2,1.2,1.6,1.6,1.3,1.1,1.0,0.9,0.9,1.0,1.0,1.8,2.5,2.4,2.7,2.2,1.5,1.1,0.8,0.8,0.8,0.8,0.9,1.0,1.2,1.3,1.5,1.5,1.8,1.9,1.8,1.5,1.4,1.2,1.0,0.9,0.8,0.8,0.8,0.8,0.8,0.9,1.1,1.5,1.9,2.2,2.8,3.2,3.7,4.3,4.3,3.7,2.8,2.7,2.3,2.0,1.8,1.4,1.2,1.0,0.9,0.8,0.8,0.9,0.9,1.1,1.1,1.3,1.4,1.6,1.7,1.9,1.6,1.9,1.7,1.9,1.7,1.5,1.7,1.8,1.4,1.4,1.6,1.5,1.3,1.4,1.6,1.4,1.4,1.5,1.6,1.8,1.7,1.7,1.5,1.5,1.7,1.6,1.3,1.4,1.6,1.6,1.8,1.8,1.7,2.1],[5.5,3.2,1.9,1.5,1.3,1.3,1.3,1.2,1.2,1.0,1.1,1.3,1.5,1.8,1.9,1.9,1.6,1.4,1.1,1.2,1.0,1.2,1.2,1.1,1.3,1.3,1.6,1.7,1.4,1.2,1.1,1.0,0.9,0.9,1.0,1.8,2.6,2.4,2.8,2.4,1.5,1.0,0.8,0.8,0.8,0.9,1.0,1.2,1.3,1.4,1.6,1.6,1.8,2.1,2.0,1.6,1.5,1.3,1.1,1.0,0.9,0.8,0.8,0.8,0.8,0.9,1.1,1.5,1.8,2.4,3.0,3.3,3.8,4.2,4.2,3.6,3.0,2.8,2.5,2.1,1.5,1.4,1.2,0.9,0.8,0.8,0.8,1.0,1.0,1.2,1.2,1.4,1.4,1.7,1.8,2.0,1.7,2.0,1.8,2.0,1.8,1.6,1.8,1.8,1.5,1.4,1.6,1.5,1.3,1.4,1.6,1.4,1.3,1.5,1.6,1.8,1.6,1.7,1.4,1.4,1.6,1.5,1.3,1.3,1.5,1.5,1.7,1.7,1.7,2.0],[5.5,3.3,2.0,1.6,1.5,1.4,1.4,1.2,1.3,1.0,1.1,1.5,1.5,1.8,1.9,1.9,1.6,1.5,1.1,1.3,1.1,1.3,1.4,1.3,1.4,1.6,1.8,1.8,1.6,1.4,1.3,1.2,1.1,1.1,1.0,1.9,2.5,2.3,2.6,2.0,1.4,1.1,0.8,0.8,1.0,1.1,1.2,1.3,1.5,1.7,1.9,2.0,2.2,2.4,2.3,1.9,1.8,1.6,1.4,1.2,1.1,1.0,0.8,0.8,0.8,0.8,0.9,1.3,1.7,2.2,2.9,3.0,3.6,4.2,4.2,3.5,2.7,2.8,2.2,2.0,1.4,1.2,1.0,0.8,0.8,0.9,0.9,1.2,1.3,1.4,1.5,1.6,1.8,2.0,2.1,2.3,2.0,2.3,2.0,2.2,2.0,1.8,2.0,1.9,1.7,1.6,1.9,1.7,1.5,1.6,1.7,1.6,1.5,1.6,1.7,1.8,1.7,1.8,1.6,1.5,1.7,1.6,1.3,1.4,1.6,1.6,1.9,1.8,1.9,2.3],[6.1,3.8,2.4,2.0,1.9,1.9,1.7,1.5,1.6,1.3,1.3,1.8,1.8,2.4,2.4,2.3,1.8,1.7,1.3,1.6,1.3,1.6,1.8,1.6,1.8,2.1,2.3,2.4,2.2,1.9,1.7,1.6,1.4,1.4,1.2,2.1,2.5,2.4,2.5,2.2,1.4,1.1,0.9,1.0,1.2,1.4,1.6,1.8,2.1,2.3,2.5,2.5,2.8,3.1,3.0,2.4,2.3,2.1,1.7,1.7,1.4,1.2,1.0,0.9,0.8,0.8,0.8,1.2,1.6,2.0,2.6,3.0,3.6,4.2,4.1,3.6,2.6,2.6,2.2,1.9,1.4,1.2,1.0,0.9,1.0,1.1,1.2,1.5,1.5,1.9,1.8,2.2,2.2,2.6,2.8,3.0,2.6,2.8,2.5,2.7,2.7,2.2,2.3,2.5,2.2,2.0,2.2,2.2,1.8,1.9,2.0,1.9,1.7,2.0,2.0,2.2,2.0,2.1,1.8,1.7,2.0,1.9,1.6,1.6,1.8,1.7,2.1,2.2,2.2,2.5],[6.5,4.5,3.2,2.8,2.7,2.7,2.4,2.4,2.2,1.8,1.6,2.4,2.2,2.8,3.0,2.8,2.1,2.3,1.6,2.1,1.8,2.2,2.4,2.1,2.4,2.8,2.9,3.0,2.8,2.5,2.4,2.1,1.9,1.8,1.6,2.4,2.7,2.7,2.5,2.3,1.4,1.5,1.3,1.6,1.8,1.9,2.2,2.5,2.6,2.8,3.2,2.9,3.4,3.8,3.7,3.1,3.0,2.7,2.3,2.1,2.0,1.7,1.5,1.2,1.0,0.8,0.8,0.9,1.1,1.7,2.3,2.7,3.4,4.1,3.7,3.4,2.5,2.5,1.9,1.5,1.1,1.1,1.1,1.0,1.2,1.4,1.6,1.8,2.0,2.4,2.5,2.8,3.0,3.4,3.6,3.7,3.4,3.7,3.6,3.7,3.3,3.2,3.3,3.3,2.8,2.8,3.0,2.9,2.6,2.7,2.9,2.6,2.3,2.8,2.6,2.8,2.8,2.8,2.4,2.3,2.6,2.4,2.0,2.1,2.3,2.1,2.7,2.8,2.9,3.2],[8.1,5.9,4.8,4.1,4.0,3.8,3.3,3.3,3.1,2.7,2.4,3.4,3.1,4.2,4.1,3.9,3.0,3.2,2.4,2.9,2.7,3.2,3.5,3.0,3.5,4.2,4.2,4.4,4.1,3.6,3.7,3.0,2.9,2.5,2.1,3.0,2.8,2.6,2.8,2.4,1.6,2.0,1.8,2.3,2.5,2.8,3.3,3.7,4.1,4.3,4.9,4.4,4.9,5.6,5.4,4.5,4.4,3.9,3.5,3.4,2.8,2.6,2.3,1.9,1.5,1.2,0.9,0.8,0.9,1.3,2.1,2.5,3.3,4.1,3.8,3.2,2.3,2.4,2.0,1.6,1.5,1.5,1.5,1.6,1.8,2.2,2.4,2.7,2.9,3.4,3.5,3.9,4.1,4.8,5.3,5.3,5.0,5.5,4.9,5.3,5.0,4.5,4.6,4.8,4.0,4.0,4.1,4.0,3.7,3.6,3.9,3.4,3.2,3.6,3.8,4.0,3.5,3.7,3.2,3.2,3.3,3.1,2.6,2.6,2.8,2.6,3.2,3.4,3.6,4.0],[9.5,7.1,5.9,5.2,4.7,4.5,4.0,3.9,3.8,3.2,3.3,4.1,3.8,4.8,4.9,4.6,3.5,3.9,2.9,3.7,3.5,3.9,4.3,3.7,4.4,5.2,5.5,5.6,5.3,4.5,4.3,3.6,3.6,3.1,2.6,3.4,3.0,3.1,3.5,3.0,1.9,2.5,2.3,2.8,3.2,3.5,3.9,4.7,5.0,5.5,6.2,5.5,6.5,7.4,6.9,6.0,5.6,5.0,4.1,4.2,3.5,3.4,2.9,2.5,2.1,1.7,1.4,0.9,0.8,0.9,1.6,2.0,2.7,3.2,2.8,2.7,1.9,1.9,1.7,1.5,1.8,1.8,2.3,2.2,2.7,2.9,3.2,3.5,3.7,4.3,4.3,5.0,5.3,5.8,6.7,6.6,6.0,6.9,6.3,6.7,6.0,5.7,5.7,5.8,4.9,4.7,5.1,5.0,4.7,4.5,4.8,4.3,4.4,4.4,4.9,5.3,4.7,5.0,4.4,4.4,4.8,4.4,3.8,4.0,4.4,4.1,5.2,5.0,5.1,6.0],[10.8,8.3,7.2,6.5,6.2,5.7,5.3,5.1,5.0,4.6,4.6,5.1,5.1,5.9,6.0,5.4,4.4,5.2,4.1,5.0,4.7,4.9,5.7,4.8,5.5,6.6,7.0,7.2,6.8,6.1,6.0,4.9,4.6,4.0,3.7,4.2,3.5,3.6,4.1,3.4,2.4,3.3,3.2,3.7,4.5,4.8,5.6,6.5,6.9,7.3,8.0,7.6,8.7,9.5,9.2,7.9,7.7,6.9,5.9,5.8,5.0,4.6,3.9,3.4,3.2,2.5,2.0,1.6,0.9,0.8,1.0,1.3,2.2,2.4,2.3,2.1,1.4,1.7,1.8,1.8,2.4,2.3,2.7,2.9,3.4,4.0,4.1,4.9,5.2,6.2,6.1,7.1,7.5,8.6,8.9,9.5,8.7,9.4,8.3,9.1,9.0,7.8,7.7,8.3,7.0,6.5,6.9,7.0,6.2,6.2,6.3,5.8,5.8,5.9,6.1,6.5,6.0,6.1,5.4,6.0,5.8,5.4,4.5,4.9,5.1,4.2,5.9,5.8,6.0,7.0],[11.8,9.3,7.9,7.5,6.8,6.5,5.9,5.7,5.7,4.9,4.9,5.7,5.9,6.7,6.7,6.7,5.5,5.6,5.1,5.3,5.0,5.3,6.1,5.3,6.4,7.4,7.9,7.8,7.8,6.8,6.7,5.6,5.2,4.6,4.2,4.9,3.8,4.0,4.4,3.8,2.9,4.2,4.0,4.4,5.3,5.7,6.5,7.3,7.9,8.3,9.3,8.7,9.7,10.9,10.5,9.1,8.4,7.9,6.9,7.0,6.2,5.5,4.9,4.2,4.2,3.1,3.0,2.2,1.4,0.9,0.8,0.9,1.5,1.9,1.9,1.8,1.4,1.4,1.9,2.0,2.8,3.2,3.7,3.7,4.6,4.7,5.3,5.9,6.5,7.3,7.5,8.1,8.6,9.8,10.1,10.4,9.5,9.9,9.3,9.8,9.6,8.5,8.6,8.7,7.8,7.2,8.0,7.8,7.3,7.1,7.4,6.9,6.8,7.1,7.3,7.5,7.2,7.5,7.0,7.2,7.0,7.1,5.9,6.4,6.8,6.0,7.6,7.4,7.7,8.7],[13.3,10.9,9.4,9.1,8.3,8.0,7.5,7.6,6.9,5.9,5.8,6.9,6.7,7.8,7.4,6.9,6.2,6.3,5.3,6.1,6.0,6.5,7.6,6.2,7.3,8.8,8.9,9.1,9.1,7.9,8.2,6.9,6.7,5.5,5.2,5.6,4.4,4.6,5.0,4.2,3.6,4.6,4.6,5.0,6.3,6.6,7.7,8.6,9.4,9.3,10.7,9.6,10.8,12.0,11.8,10.2,10.4,9.0,8.5,8.0,7.4,6.4,5.8,4.6,4.4,4.1,3.4,2.8,1.9,1.4,0.9,0.8,1.0,1.2,1.3,1.7,1.5,1.6,2.3,2.4,3.1,3.4,4.2,4.3,5.2,5.5,6.2,6.9,7.4,8.2,8.5,9.4,9.6,11.1,11.2,12.2,10.7,11.9,11.0,11.6,11.2,9.8,10.1,10.2,9.1,8.8,9.1,9.2,8.6,8.6,8.5,8.1,7.9,8.3,8.4,9.0,8.5,8.5,7.6,8.2,8.0,7.7,7.1,7.1,7.3,6.5,8.3,8.2,8.4,9.5],[14.5,12.6,10.9,10.8,10.2,9.8,8.6,9.4,8.7,7.5,7.2,8.7,7.8,9.3,9.1,8.4,7.3,7.6,6.9,7.8,7.5,8.0,9.1,7.9,9.3,10.4,10.6,10.7,10.8,9.8,9.7,8.0,8.2,7.1,6.4,6.3,5.6,5.3,5.8,4.8,5.2,5.9,6.2,6.6,8.1,8.2,9.5,10.2,11.3,11.5,13.1,11.9,12.9,14.4,14.3,12.5,12.5,11.1,10.5,9.7,9.2,8.1,7.3,6.4,6.1,5.3,5.2,4.1,2.8,2.0,1.5,0.9,0.8,0.9,1.3,1.6,1.6,2.0,3.0,3.2,4.6,4.6,5.4,6.0,6.5,7.0,8.1,8.7,9.7,10.4,10.7,11.4,11.7,13.4,13.6,14.0,12.9,13.5,12.6,12.9,13.1,11.4,11.6,11.6,10.8,10.3,11.0,10.6,10.1,10.1,10.4,9.6,9.6,10.3,9.7,10.3,10.3,10.3,9.4,9.7,9.6,9.5,8.9,8.7,9.3,8.9,10.4,10.2,10.7,11.5],[16.5,14.5,13.1,12.3,11.7,11.2,10.2,10.3,9.6,8.6,8.1,10.2,9.4,11.1,10.5,9.9,8.8,8.8,7.7,8.8,8.9,9.4,10.5,9.2,10.4,11.5,11.9,12.2,12.8,10.8,11.0,9.2,9.3,8.1,7.8,7.4,6.3,6.0,6.8,5.6,5.6,6.5,7.6,7.8,9.3,9.3,10.9,11.8,12.7,12.9,14.6,14.0,15.3,16.4,16.0,14.1,14.2,12.6,11.9,11.0,10.5,9.4,8.8,7.7,7.8,6.2,5.5,5.2,3.9,3.2,2.4,1.7,1.0,0.8,0.9,1.6,2.1,2.7,3.7,3.7,5.2,5.2,6.5,7.0,8.0,8.2,9.5,10.2,11.3,11.7,12.3,12.9,13.2,14.9,15.3,16.0,14.3,15.2,14.5,15.3,14.8,12.8,13.5,14.1,12.9,12.6,13.0,12.8,12.3,12.5,12.3,11.9,11.4,12.0,11.5,12.6,12.4,12.6,11.5,11.8,11.9,11.6,10.2,10.4,11.2,10.2,12.6,12.3,13.0,14.2],[15.7,13.7,12.7,12.2,11.1,10.9,9.7,10.0,9.2,8.4,7.9,9.9,8.9,10.6,10.1,9.7,8.4,8.3,7.4,8.3,8.4,8.8,9.9,9.0,10.0,11.2,11.8,12.3,13.0,10.9,11.1,9.4,8.9,7.6,7.3,7.2,6.0,5.9,6.4,5.3,5.3,6.4,6.9,7.5,9.0,9.3,11.0,12.3,12.5,13.3,14.7,14.1,15.4,16.4,16.0,14.7,14.1,13.3,11.9,11.2,10.7,9.4,8.4,7.2,7.4,6.0,5.7,5.0,3.7,3.0,2.6,1.8,1.5,0.8,0.8,1.1,1.6,2.4,3.4,3.5,5.1,5.1,6.3,6.6,7.9,8.2,9.5,10.3,11.4,12.0,12.6,13.7,13.6,15.2,15.3,15.5,14.3,14.9,14.4,14.7,14.7,13.5,13.6,13.7,13.0,12.4,12.9,12.9,11.8,11.8,11.9,11.7,10.7,12.1,11.1,12.3,12.1,12.3,11.4,11.0,11.6,11.4,9.8,9.8,10.6,9.7,11.8,11.9,12.2,13.4],[14.2,12.1,10.8,10.5,9.2,9.1,8.3,8.5,8.2,7.0,7.1,9.1,7.7,9.6,9.1,8.7,7.3,7.7,6.4,7.3,7.3,7.5,8.4,7.1,8.5,9.6,10.3,10.3,10.3,8.9,9.1,7.3,7.4,6.4,5.9,6.1,5.2,5.1,5.5,4.6,4.2,5.6,5.7,5.9,7.8,7.8,9.1,10.0,10.8,10.6,11.8,10.8,12.2,13.4,13.1,11.6,11.6,10.3,9.8,8.9,8.8,7.6,7.1,5.9,5.9,4.9,4.7,4.1,3.2,2.2,2.0,1.6,1.8,1.2,0.8,0.8,0.9,1.6,2.6,2.9,4.1,4.5,5.4,5.3,6.4,7.0,7.9,8.1,9.5,9.6,10.1,11.0,10.9,12.4,12.2,12.7,11.7,12.2,11.5,12.3,12.0,11.0,11.0,11.4,10.5,10.1,10.8,10.8,9.9,10.1,10.5,10.0,9.4,10.3,10.0,11.2,10.8,11.1,10.1,9.9,10.4,10.1,9.0,8.8,9.2,8.7,10.7,10.9,11.1,12.1],[12.6,10.1,8.7,8.4,7.6,7.4,6.5,6.8,6.5,5.5,6.0,6.9,6.4,7.5,7.2,6.4,5.6,6.2,5.1,5.7,5.7,5.8,7.0,5.6,6.7,7.7,8.0,8.4,8.4,7.5,7.6,6.2,6.0,4.9,4.5,4.6,4.1,3.6,4.5,3.8,2.9,4.0,4.3,4.6,6.0,6.2,7.2,7.9,8.6,8.8,9.8,8.9,10.1,11.3,11.2,9.9,9.8,8.4,8.0,7.3,6.9,6.0,5.5,4.5,4.8,3.7,3.6,2.9,2.2,1.7,1.8,1.4,2.0,2.0,1.3,1.0,0.8,1.0,1.4,1.9,2.6,3.4,3.9,4.1,5.0,5.4,5.8,6.4,7.0,7.6,8.0,9.0,9.3,10.5,10.5,11.2,10.2,10.7,10.1,10.4,10.4,9.6,9.4,9.3,8.9,8.4,8.7,8.8,7.8,7.9,8.1,7.9,7.4,8.1,7.9,8.8,8.4,8.5,7.7,8.0,8.0,7.8,7.1,7.3,7.3,6.8,8.1,8.2,8.5,9.5],[11.7,9.2,7.9,7.3,6.7,6.4,5.8,5.9,5.7,5.1,5.2,5.9,5.7,6.7,6.4,6.2,5.4,5.4,4.8,5.2,5.2,5.3,6.1,5.3,5.7,6.9,6.9,7.1,7.4,6.3,6.2,5.3,5.5,4.3,4.2,4.3,3.6,3.4,4.2,3.3,2.4,3.4,3.8,4.1,5.2,5.3,6.0,6.8,7.3,7.5,8.1,7.6,8.6,9.4,9.1,7.9,7.7,7.1,6.5,6.4,5.7,5.2,4.9,3.9,3.9,3.2,3.1,2.4,1.8,1.4,1.6,1.4,2.3,2.1,1.8,1.4,0.9,0.8,0.9,1.4,2.2,2.9,3.4,3.5,4.4,4.4,5.2,5.3,6.0,6.3,6.6,7.2,7.6,8.5,8.9,9.0,8.7,9.2,8.7,9.4,8.8,8.0,8.3,8.3,7.4,7.3,8.0,7.7,6.7,7.3,7.7,6.5,6.5,7.4,7.4,8.3,7.7,7.8,6.5,7.0,7.1,6.7,5.8,6.1,6.7,6.1,7.5,7.2,7.3,8.6],[10.2,7.8,6.6,6.2,5.6,5.4,4.9,5.3,4.8,4.2,4.2,5.2,5.1,5.7,5.5,5.1,4.4,5.0,4.0,4.4,4.3,4.6,5.2,4.3,5.0,5.8,5.9,6.2,6.3,5.4,5.2,4.5,4.4,3.4,3.2,4.0,3.3,3.0,3.5,2.7,2.0,2.9,2.9,3.2,4.3,4.3,4.8,5.7,6.0,6.6,7.1,6.5,7.2,8.0,7.7,6.9,6.6,6.0,5.6,5.0,4.7,3.9,3.9,3.0,3.1,2.5,2.5,2.0,1.8,1.7,2.0,2.1,2.7,2.8,2.5,2.0,1.3,0.9,0.8,1.0,1.5,2.3,2.7,2.6,3.4,3.5,3.8,4.0,4.6,5.3,5.3,6.0,6.4,7.2,8.0,7.6,7.3,7.8,7.3,7.6,7.4,7.2,6.7,6.7,6.1,6.2,6.2,5.9,5.7,6.0,5.8,5.2,5.3,5.7,6.0,6.2,5.8,5.8,5.0,5.4,5.5,5.2,4.5,4.8,5.2,4.8,5.8,5.6,5.7,6.4],[9.4,7.3,6.4,5.7,5.2,5.1,4.4,4.5,4.1,3.6,3.4,4.3,4.1,4.9,5.1,4.9,4.0,4.2,3.4,3.8,3.6,4.2,4.7,4.0,4.5,5.3,5.4,5.7,5.7,4.6,4.7,3.8,3.8,3.2,2.7,3.5,3.0,3.0,3.4,3.0,1.9,2.6,2.6,2.9,3.6,3.8,4.3,5.2,5.5,5.8,6.6,6.1,6.9,7.7,7.3,6.4,6.0,5.3,4.6,4.7,4.0,3.6,3.2,2.6,2.5,2.0,1.8,1.7,1.5,1.8,2.0,2.2,2.7,2.9,2.7,2.3,1.7,1.3,0.9,0.8,0.9,1.6,1.9,2.1,2.6,3.0,3.4,3.5,4.1,4.5,4.6,5.4,5.7,6.5,7.3,7.0,6.7,7.0,6.7,6.9,6.5,6.1,6.2,5.9,5.2,5.1,5.7,5.1,4.7,4.9,5.3,4.4,4.4,5.0,5.1,5.6,5.0,4.9,4.2,4.4,4.7,4.5,4.0,4.2,4.4,3.8,4.8,4.7,4.7,5.6],[8.1,5.8,4.5,3.9,3.6,3.6,3.2,3.2,3.2,2.6,2.6,3.2,3.1,3.7,3.9,3.7,2.9,3.0,2.5,2.9,2.5,3.0,3.4,2.8,3.2,3.6,4.0,4.1,4.0,3.6,3.4,2.8,2.5,2.3,2.2,2.8,2.7,2.8,2.8,2.5,1.6,2.0,2.0,2.3,2.5,2.7,3.3,3.7,4.0,4.4,5.3,4.7,5.7,6.2,6.1,5.1,4.7,4.2,3.5,3.5,3.0,2.7,2.2,2.0,1.8,1.3,1.2,1.5,1.4,1.9,2.2,2.6,2.8,3.7,3.6,3.1,2.2,1.9,1.4,0.9,0.8,0.9,1.2,1.3,1.9,2.3,2.6,2.9,3.4,3.8,3.7,4.5,4.7,5.2,5.9,5.7,5.3,5.6,5.2,5.4,5.1,4.9,4.6,4.9,4.4,3.9,4.2,4.5,3.9,3.8,4.1,3.7,3.5,3.7,3.9,4.2,3.9,4.0,3.6,3.6,3.6,3.5,2.8,3.0,3.3,2.7,3.7,3.8,3.8,4.2],[7.5,5.3,4.1,3.5,3.3,3.3,3.0,2.9,2.8,2.3,2.2,2.8,2.7,3.4,3.5,3.4,2.7,2.8,2.1,2.6,2.4,2.9,3.3,2.8,3.1,3.6,3.8,4.0,3.8,3.3,3.2,2.8,2.5,2.3,2.2,2.7,2.7,2.8,2.9,2.8,1.7,1.9,1.7,2.0,2.4,2.7,2.9,3.3,3.6,3.8,4.4,3.9,4.3,5.0,4.8,4.1,4.0,3.5,3.0,2.9,2.5,2.4,1.9,1.9,1.5,1.3,1.1,1.4,1.6,2.1,2.6,2.7,3.4,4.1,3.9,3.5,2.4,2.3,2.1,1.3,0.9,0.8,0.9,1.2,1.5,1.7,2.0,2.5,2.6,3.1,3.1,3.5,3.7,4.2,4.8,4.7,4.2,4.7,4.5,4.6,4.3,3.9,4.1,4.2,3.5,3.3,3.7,3.4,3.0,3.1,3.3,2.9,2.8,3.1,3.2,3.4,3.1,3.2,2.8,2.8,2.9,2.7,2.3,2.5,2.7,2.2,3.1,3.2,3.1,3.5],[6.7,4.2,3.0,2.5,2.5,2.4,2.2,2.2,2.1,1.8,1.8,2.3,2.3,2.8,2.9,2.9,2.4,2.3,1.8,2.1,1.9,2.2,2.4,2.1,2.2,2.5,2.7,2.8,2.6,2.3,2.3,1.9,1.8,1.7,1.7,2.4,2.6,2.6,2.6,2.3,1.6,1.6,1.4,1.5,1.6,1.7,2.1,2.4,2.5,2.7,2.9,2.9,3.3,3.7,3.4,3.0,2.8,2.5,2.2,2.2,1.8,1.6,1.4,1.2,1.1,1.0,0.9,1.4,1.6,2.2,2.7,3.0,3.7,4.1,4.0,3.5,2.7,2.8,2.3,1.7,1.0,0.8,0.8,0.8,1.0,1.2,1.5,1.7,1.9,2.3,2.3,2.6,2.7,3.0,3.3,3.4,3.1,3.5,3.2,3.4,3.3,2.9,3.0,3.0,2.6,2.5,2.7,2.5,2.3,2.5,2.6,2.4,2.2,2.5,2.5,2.8,2.6,2.7,2.3,2.2,2.4,2.2,1.9,2.1,2.2,2.0,2.6,2.5,2.6,3.0],[6.2,3.7,2.5,2.1,2.1,2.1,1.8,1.7,1.7,1.4,1.5,1.8,1.9,2.3,2.4,2.5,2.0,1.8,1.5,1.7,1.5,1.7,1.9,1.8,1.9,2.2,2.4,2.5,2.3,1.9,1.8,1.7,1.5,1.5,1.4,2.1,2.3,2.3,2.7,2.3,1.5,1.3,1.2,1.1,1.3,1.4,1.6,1.8,2.1,2.2,2.5,2.4,2.7,3.0,2.7,2.4,2.3,2.0,1.8,1.7,1.5,1.3,1.1,0.9,0.9,0.9,0.9,1.3,1.5,2.0,2.7,3.1,3.4,3.9,3.9,3.5,2.7,2.5,2.2,1.8,1.2,1.0,0.8,0.8,0.8,0.9,1.1,1.3,1.5,1.8,1.8,2.0,2.1,2.4,2.6,2.8,2.4,2.7,2.5,2.6,2.4,2.2,2.3,2.3,2.0,2.0,2.1,2.0,1.8,1.8,1.9,1.7,1.6,1.9,1.9,2.0,1.9,1.9,1.6,1.6,1.8,1.6,1.4,1.5,1.7,1.6,1.9,1.9,1.9,2.3],[5.8,3.7,2.4,2.0,1.9,1.9,1.7,1.6,1.6,1.3,1.4,1.7,1.8,2.3,2.3,2.4,1.9,1.8,1.4,1.7,1.4,1.7,1.8,1.6,1.7,2.0,2.1,2.2,2.0,1.7,1.6,1.5,1.4,1.4,1.3,2.1,2.5,2.5,2.6,2.4,1.6,1.3,1.1,1.1,1.2,1.3,1.5,1.6,1.8,2.0,2.2,2.1,2.3,2.7,2.5,2.1,2.1,1.7,1.6,1.4,1.2,1.1,0.9,0.9,0.8,0.9,1.0,1.5,1.9,2.4,2.9,3.3,3.7,4.3,4.3,3.9,3.0,2.9,2.4,2.0,1.4,1.2,1.0,0.8,0.8,0.8,0.9,1.1,1.2,1.4,1.5,1.7,1.8,2.1,2.4,2.6,2.2,2.5,2.4,2.5,2.3,2.1,2.2,2.2,1.8,1.8,2.1,1.8,1.6,1.7,1.9,1.6,1.6,1.8,1.8,2.0,1.8,1.8,1.5,1.6,1.7,1.6,1.3,1.5,1.7,1.5,1.9,1.8,1.9,2.3],[5.8,3.2,2.0,1.6,1.5,1.5,1.4,1.3,1.4,1.1,1.2,1.5,1.7,2.0,2.0,2.1,1.7,1.6,1.2,1.4,1.2,1.4,1.4,1.4,1.4,1.6,1.8,1.8,1.6,1.3,1.3,1.2,1.1,1.2,1.2,1.9,2.5,2.3,2.5,2.3,1.5,1.2,1.0,0.9,1.0,1.0,1.1,1.3,1.4,1.6,1.8,1.7,2.0,2.2,2.1,1.7,1.7,1.4,1.2,1.1,1.0,0.9,0.8,0.8,0.8,1.0,1.1,1.5,1.7,2.3,2.7,3.2,3.6,4.1,4.1,3.8,2.9,2.6,2.4,1.8,1.5,1.3,1.1,0.8,0.8,0.8,0.8,0.9,1.0,1.2,1.2,1.4,1.5,1.8,1.9,2.0,1.8,2.0,1.9,2.0,1.8,1.7,1.8,1.8,1.5,1.5,1.7,1.5,1.3,1.4,1.5,1.3,1.3,1.5,1.6,1.7,1.5,1.6,1.3,1.4,1.5,1.4,1.2,1.3,1.5,1.4,1.7,1.6,1.6,2.0],[5.6,3.5,2.1,1.7,1.5,1.6,1.5,1.4,1.5,1.2,1.3,1.6,1.8,2.1,2.2,2.2,1.8,1.6,1.4,1.5,1.2,1.5,1.5,1.4,1.5,1.5,1.8,1.9,1.6,1.3,1.3,1.2,1.2,1.3,1.3,2.0,2.5,2.6,2.7,2.3,1.6,1.3,1.1,1.0,1.0,1.0,1.1,1.3,1.4,1.5,1.8,1.7,1.9,2.2,2.1,1.6,1.6,1.3,1.2,1.0,0.8,0.8,0.8,0.9,1.0,1.1,1.3,1.7,2.0,2.6,3.0,3.5,3.9,4.7,4.6,4.0,3.0,2.9,2.6,2.1,1.6,1.5,1.3,1.0,0.9,0.8,0.8,0.8,0.9,1.0,1.2,1.4,1.6,1.7,1.9,2.0,1.8,2.1,2.0,2.1,1.9,1.7,1.9,1.9,1.5,1.5,1.8,1.6,1.3,1.5,1.6,1.4,1.4,1.6,1.7,1.8,1.6,1.6,1.4,1.4,1.6,1.5,1.3,1.4,1.5,1.5,1.7,1.6,1.7,2.0],[6.0,3.8,2.6,2.1,1.8,2.2,2.3,1.9,2.1,1.6,1.8,2.2,2.3,2.8,2.9,2.9,2.5,2.3,1.8,2.1,1.7,2.0,1.8,1.8,1.8,1.8,2.1,2.1,1.8,1.5,1.5,1.4,1.5,1.7,1.8,2.7,3.0,3.1,3.1,2.6,2.0,1.7,1.4,1.3,1.2,1.1,1.2,1.3,1.5,1.6,1.9,1.7,2.0,2.3,2.1,1.6,1.6,1.3,1.1,0.9,0.9,0.9,1.0,1.2,1.3,1.4,1.7,2.1,2.3,3.1,3.6,4.5,4.7,5.5,5.6,5.1,3.8,3.5,3.0,2.5,1.9,1.9,1.6,1.3,1.2,0.9,0.8,0.8,0.8,1.0,1.1,1.4,1.5,1.7,2.0,2.2,1.8,2.4,2.3,2.5,2.1,1.8,2.3,2.1,1.6,1.8,2.1,1.8,1.5,1.8,2.0,1.6,1.6,2.0,2.2,2.4,2.1,2.0,1.6,1.7,2.0,1.8,1.5,1.8,1.9,1.8,2.0,1.9,2.0,2.5],[6.1,3.9,2.5,2.2,2.1,2.1,2.2,2.1,2.1,1.8,1.9,2.2,2.5,2.9,3.1,3.1,2.6,2.4,2.0,2.2,1.9,2.2,2.1,2.1,2.1,2.1,2.3,2.3,1.9,1.7,1.6,1.7,1.7,1.9,2.0,2.9,3.1,3.4,3.3,2.8,2.2,2.0,1.6,1.6,1.5,1.3,1.3,1.3,1.4,1.5,1.8,1.6,1.8,2.2,1.8,1.4,1.4,1.1,1.0,0.9,0.9,1.0,1.1,1.4,1.4,1.7,1.8,2.2,2.5,3.3,3.8,4.7,4.9,5.7,5.8,5.2,4.0,3.7,3.2,2.7,2.1,2.0,1.8,1.5,1.3,1.1,0.9,0.8,0.8,0.8,0.9,1.1,1.3,1.5,1.7,1.9,1.6,2.1,1.9,2.2,1.8,1.6,1.9,1.9,1.5,1.7,1.9,1.7,1.4,1.8,1.9,1.6,1.7,2.0,2.2,2.4,2.0,2.1,1.7,1.8,2.1,1.9,1.6,1.9,2.2,2.0,2.2,2.1,2.1,2.6],[5.6,3.6,2.4,1.9,1.8,2.0,2.1,1.8,2.0,1.7,1.9,2.2,2.5,2.7,2.8,2.9,2.5,2.3,1.8,2.1,1.7,2.0,1.9,1.8,1.8,1.8,2.1,2.1,1.7,1.5,1.5,1.6,1.6,1.7,1.8,2.6,3.0,3.0,3.1,2.8,2.1,1.8,1.6,1.5,1.4,1.2,1.2,1.2,1.3,1.3,1.6,1.5,1.7,2.0,1.7,1.2,1.3,1.0,0.9,0.9,0.9,1.0,1.1,1.4,1.4,1.7,1.9,2.3,2.5,3.0,3.6,4.3,4.7,5.2,5.1,4.8,3.8,3.5,2.9,2.6,2.1,2.1,1.8,1.6,1.4,1.2,1.1,0.9,0.8,0.8,0.8,0.9,1.1,1.2,1.5,1.6,1.3,1.7,1.6,1.8,1.5,1.4,1.7,1.6,1.2,1.4,1.7,1.5,1.3,1.6,1.8,1.5,1.6,2.0,2.2,2.4,2.0,2.0,1.6,1.8,2.1,1.9,1.7,2.0,2.2,2.0,2.2,2.0,2.0,2.4],[5.6,3.4,2.0,1.6,1.5,1.6,1.7,1.5,1.7,1.5,1.7,1.9,2.1,2.4,2.4,2.6,2.2,2.0,1.7,1.8,1.5,1.6,1.5,1.6,1.6,1.6,1.9,1.9,1.5,1.3,1.3,1.3,1.4,1.5,1.7,2.4,2.8,2.8,2.9,2.5,2.1,1.7,1.4,1.4,1.3,1.2,1.1,1.1,1.0,1.2,1.3,1.3,1.5,1.5,1.3,1.0,1.0,0.8,0.8,0.8,0.9,1.1,1.2,1.4,1.4,1.6,1.8,2.1,2.4,3.0,3.4,4.1,4.5,4.8,4.9,4.5,3.5,3.4,2.9,2.5,2.0,2.0,1.8,1.5,1.4,1.3,1.1,1.1,0.8,0.8,0.8,0.8,0.8,1.0,1.2,1.3,1.1,1.3,1.3,1.4,1.2,1.1,1.3,1.2,1.0,1.1,1.3,1.2,1.1,1.3,1.5,1.3,1.4,1.6,1.8,1.9,1.6,1.7,1.5,1.6,1.8,1.7,1.5,1.8,2.0,1.9,2.0,1.9,1.9,2.2],[5.4,3.3,2.0,1.6,1.6,1.7,1.8,1.6,1.8,1.5,1.7,2.0,2.1,2.3,2.4,2.6,2.2,2.1,1.8,1.9,1.6,1.8,1.7,1.7,1.7,1.6,1.9,1.9,1.6,1.4,1.4,1.4,1.5,1.7,1.8,2.4,3.0,2.9,3.0,2.6,2.2,1.8,1.6,1.5,1.3,1.3,1.2,1.2,1.1,1.1,1.2,1.2,1.3,1.4,1.2,0.9,0.9,0.8,0.9,0.9,1.0,1.2,1.3,1.5,1.5,1.8,2.0,2.2,2.5,3.0,3.5,4.2,4.5,5.0,5.0,4.7,3.6,3.4,2.9,2.6,2.1,2.1,2.0,1.7,1.5,1.4,1.2,1.2,1.0,0.9,0.8,0.8,0.8,0.9,1.1,1.2,1.0,1.3,1.3,1.4,1.1,1.1,1.3,1.2,1.0,1.2,1.3,1.2,1.2,1.4,1.5,1.3,1.4,1.6,1.8,1.9,1.6,1.7,1.5,1.6,1.9,1.7,1.6,1.8,2.0,1.9,2.0,1.9,1.8,2.2],[5.5,3.5,2.1,1.7,1.7,1.8,2.0,1.7,1.9,1.7,1.9,2.1,2.3,2.4,2.5,2.8,2.4,2.2,2.0,2.0,1.8,1.9,1.8,1.9,1.8,1.8,2.0,2.0,1.6,1.5,1.4,1.6,1.6,1.9,2.0,2.6,3.0,3.1,3.2,2.7,2.4,2.0,1.8,1.6,1.5,1.4,1.3,1.3,1.1,1.2,1.2,1.2,1.3,1.4,1.1,0.9,0.9,0.8,0.9,1.1,1.1,1.3,1.4,1.6,1.7,1.9,2.1,2.4,2.6,3.1,3.6,4.3,4.7,5.2,5.0,4.8,3.7,3.6,3.1,2.8,2.3,2.3,2.1,1.9,1.6,1.5,1.4,1.3,1.1,1.0,0.8,0.8,0.8,0.8,0.9,1.0,0.8,1.1,1.1,1.2,1.0,0.9,1.2,1.2,1.0,1.1,1.3,1.2,1.2,1.4,1.5,1.4,1.5,1.7,1.9,2.0,1.8,1.9,1.6,1.7,2.0,1.9,1.7,2.0,2.3,2.2,2.2,2.1,2.0,2.4],[5.7,3.8,2.5,2.1,2.3,2.4,2.5,2.3,2.4,2.2,2.4,2.5,2.8,3.0,3.1,3.5,3.0,2.8,2.5,2.6,2.4,2.6,2.5,2.6,2.5,2.4,2.7,2.6,2.1,2.1,2.0,2.2,2.3,2.5,2.7,3.4,3.9,4.0,3.9,3.4,3.2,2.6,2.3,2.2,2.0,2.0,1.7,1.7,1.5,1.5,1.4,1.4,1.4,1.5,1.1,0.9,1.1,1.1,1.2,1.5,1.5,1.8,1.8,2.2,2.2,2.6,2.9,3.2,3.4,4.0,4.4,5.0,5.4,5.9,5.7,5.5,4.5,4.3,3.8,3.6,2.9,3.0,2.7,2.4,2.1,1.9,1.7,1.7,1.5,1.3,1.1,0.9,0.8,0.8,0.8,0.9,0.9,1.2,1.4,1.5,1.1,1.1,1.4,1.4,1.2,1.4,1.6,1.5,1.5,1.6,1.8,1.6,1.8,2.0,2.3,2.4,2.1,2.2,1.9,2.1,2.3,2.3,2.1,2.4,2.8,2.8,2.7,2.5,2.4,2.8],[5.9,4.0,2.7,2.4,2.6,2.8,3.0,2.7,2.9,2.8,3.0,3.0,3.6,3.6,3.7,4.1,3.6,3.4,3.2,3.2,2.9,3.2,3.0,3.1,3.0,2.6,3.1,2.9,2.4,2.4,2.4,2.7,2.8,3.1,3.4,3.8,4.2,4.3,4.4,3.9,3.7,3.3,3.0,2.8,2.5,2.3,2.1,2.1,1.7,1.7,1.5,1.5,1.5,1.5,1.1,1.0,1.2,1.3,1.5,1.9,2.0,2.3,2.4,2.8,2.8,3.2,3.4,3.7,4.1,4.7,5.1,5.8,6.3,6.8,6.8,6.3,5.3,5.2,4.6,4.2,3.4,3.6,3.3,3.0,2.7,2.6,2.3,2.2,2.0,1.7,1.5,1.2,1.0,0.8,0.8,0.8,0.9,1.2,1.3,1.6,1.2,1.2,1.6,1.6,1.4,1.7,1.9,1.8,1.9,2.1,2.3,2.1,2.4,2.6,2.9,3.1,2.7,2.8,2.5,2.8,3.0,3.1,2.8,3.2,3.5,3.4,3.5,3.1,3.0,3.5],[6.3,4.3,3.1,2.6,2.9,3.1,3.4,3.0,3.2,3.1,3.4,3.3,3.9,3.9,4.1,4.6,4.1,3.7,3.6,3.5,3.3,3.5,3.3,3.5,3.4,3.1,3.4,3.1,2.7,2.8,2.8,3.0,3.2,3.6,3.8,4.5,5.1,5.4,5.1,5.0,4.9,4.0,3.5,3.3,3.0,2.8,2.4,2.4,1.9,2.0,1.6,1.8,1.7,1.6,1.3,1.2,1.3,1.6,1.8,2.1,2.3,2.9,2.8,3.3,3.4,4.0,4.2,4.8,4.8,5.7,6.1,6.9,7.0,7.6,7.9,7.4,6.3,6.0,5.4,5.0,4.2,4.2,4.0,3.7,3.4,3.0,2.9,2.7,2.3,2.1,1.6,1.5,1.2,1.0,0.8,0.8,0.8,1.0,1.4,1.4,1.0,1.2,1.5,1.5,1.5,1.8,1.9,1.9,2.0,2.2,2.4,2.3,2.6,2.8,3.1,3.2,2.9,2.9,2.9,3.0,3.3,3.3,3.2,3.6,4.0,4.2,4.0,3.6,3.3,3.8],[6.0,3.7,2.4,2.1,2.2,2.5,2.7,2.4,2.6,2.5,2.7,2.7,3.0,3.1,3.2,3.5,3.2,2.9,2.8,2.7,2.6,2.7,2.6,2.9,2.8,2.5,2.9,2.8,2.4,2.4,2.3,2.5,2.5,2.8,2.9,3.5,4.0,4.2,4.3,3.8,3.5,3.0,2.7,2.6,2.3,2.3,2.0,2.1,1.6,1.7,1.6,1.7,1.7,1.7,1.4,1.2,1.2,1.5,1.6,1.9,1.9,2.3,2.2,2.7,2.8,3.1,3.2,3.5,3.8,4.4,4.8,5.4,5.7,6.3,6.5,6.0,4.9,4.8,4.2,4.0,3.3,3.4,3.3,2.9,2.7,2.6,2.2,2.2,1.9,1.7,1.4,1.4,1.0,0.9,0.9,0.8,0.8,0.8,0.9,1.1,0.9,0.9,1.2,1.2,1.2,1.4,1.6,1.6,1.7,1.9,2.0,2.0,2.2,2.4,2.7,2.9,2.5,2.8,2.4,2.6,2.9,2.9,2.7,3.0,3.4,3.3,3.3,3.0,2.9,3.3],[5.8,3.5,2.1,1.8,2.1,2.0,2.3,2.0,2.2,2.2,2.3,2.3,2.6,2.8,2.8,3.2,2.8,2.5,2.4,2.3,2.2,2.3,2.3,2.5,2.6,2.4,2.9,2.8,2.4,2.4,2.1,2.4,2.3,2.5,2.5,3.2,3.8,4.1,4.2,3.8,3.5,2.7,2.4,2.5,2.2,2.3,1.9,2.1,1.7,1.9,1.8,1.9,1.9,1.9,1.6,1.5,1.4,1.6,1.6,2.0,1.9,2.3,2.2,2.6,2.5,2.9,3.1,3.5,3.6,4.3,5.0,5.5,5.7,6.0,6.0,5.8,5.0,4.8,4.2,4.0,3.3,3.4,3.2,2.9,2.7,2.6,2.3,2.4,2.0,1.9,1.5,1.5,1.1,1.1,1.2,1.0,0.8,0.8,0.8,0.9,0.8,0.9,1.0,1.1,1.1,1.1,1.3,1.4,1.5,1.6,1.7,1.8,2.0,2.0,2.3,2.4,2.2,2.4,2.3,2.3,2.6,2.7,2.5,2.6,3.0,3.2,3.2,2.9,2.7,3.1],[6.0,3.4,2.2,1.8,2.0,2.0,2.2,1.9,2.1,2.1,2.2,2.2,2.5,2.7,2.8,3.1,2.7,2.5,2.3,2.3,2.2,2.3,2.1,2.4,2.4,2.2,2.6,2.5,2.1,2.1,1.9,2.1,2.1,2.4,2.4,3.0,3.5,3.7,3.8,3.4,3.0,2.6,2.2,2.3,2.0,2.0,1.7,1.9,1.6,1.8,1.7,1.9,2.0,2.0,1.7,1.6,1.4,1.6,1.5,1.8,1.7,2.0,1.9,2.3,2.2,2.5,2.7,3.1,3.3,3.9,4.6,5.1,5.4,5.8,5.7,5.5,4.6,4.3,3.9,3.5,2.9,2.9,2.8,2.5,2.2,2.2,1.9,2.0,1.7,1.7,1.4,1.5,1.1,1.3,1.3,1.2,0.9,0.8,0.8,0.8,0.8,0.8,0.8,0.9,1.0,1.0,1.1,1.2,1.3,1.4,1.5,1.5,1.6,1.7,1.9,2.1,1.8,2.0,1.9,1.9,2.1,2.2,2.0,2.1,2.4,2.6,2.5,2.4,2.3,2.6],[5.9,3.5,2.1,1.8,2.0,2.0,2.3,2.0,2.3,2.2,2.4,2.3,2.8,2.9,3.0,3.3,2.9,2.7,2.5,2.5,2.3,2.4,2.3,2.6,2.5,2.4,2.8,2.8,2.4,2.3,2.1,2.3,2.3,2.6,2.7,3.3,3.9,4.3,4.3,4.0,3.5,2.9,2.5,2.6,2.2,2.3,1.9,2.2,1.8,2.1,2.0,2.1,2.2,2.2,1.9,1.7,1.6,1.8,1.6,2.1,1.8,2.3,2.2,2.7,2.5,3.0,3.2,3.6,3.9,4.4,5.0,5.6,5.9,6.3,6.2,6.1,5.1,5.0,4.4,4.2,3.5,3.6,3.3,3.1,2.6,2.6,2.2,2.4,1.9,2.0,1.5,1.6,1.3,1.4,1.6,1.5,1.0,0.9,0.8,0.8,0.8,0.9,0.8,0.9,1.0,1.1,1.1,1.2,1.4,1.4,1.5,1.5,1.7,1.8,2.1,2.2,1.8,2.1,2.0,2.0,2.3,2.4,2.3,2.5,2.7,3.0,2.8,2.5,2.4,2.6],[5.7,3.4,2.0,1.6,1.7,1.7,1.9,1.7,1.9,1.8,1.9,2.0,2.2,2.4,2.5,2.8,2.4,2.2,2.0,2.0,1.8,1.9,1.9,2.1,2.0,2.0,2.3,2.3,2.0,1.8,1.7,1.8,1.8,2.0,2.1,2.8,3.3,3.4,3.4,3.0,2.7,2.2,1.9,1.9,1.7,1.7,1.5,1.6,1.4,1.6,1.6,1.6,1.8,1.8,1.6,1.3,1.3,1.3,1.3,1.5,1.4,1.7,1.6,1.9,1.8,2.3,2.5,2.8,3.0,3.5,4.1,4.5,4.9,5.3,5.1,5.0,4.0,3.9,3.4,3.1,2.6,2.6,2.5,2.2,1.9,1.9,1.6,1.7,1.5,1.4,1.1,1.2,1.0,1.1,1.3,1.2,0.8,0.8,0.8,0.8,0.8,0.8,0.8,0.8,0.8,0.9,1.0,1.0,1.1,1.2,1.3,1.3,1.4,1.5,1.7,1.8,1.6,1.7,1.6,1.7,1.8,1.9,1.8,1.9,2.2,2.3,2.2,2.1,1.9,2.2],[5.8,3.3,1.8,1.4,1.5,1.5,1.7,1.4,1.5,1.5,1.6,1.7,1.9,2.1,2.2,2.4,2.0,1.9,1.7,1.7,1.6,1.7,1.7,1.8,1.9,1.8,2.1,2.1,1.8,1.6,1.5,1.6,1.5,1.8,1.8,2.4,2.9,3.0,3.1,2.7,2.4,2.0,1.7,1.7,1.5,1.5,1.3,1.5,1.4,1.5,1.6,1.6,1.7,1.7,1.5,1.3,1.2,1.3,1.1,1.4,1.2,1.5,1.4,1.7,1.6,1.9,2.2,2.4,2.6,3.1,3.6,4.2,4.7,5.1,4.9,4.8,3.7,3.6,3.1,2.8,2.3,2.3,2.2,1.9,1.7,1.7,1.4,1.5,1.3,1.3,1.1,1.2,0.9,1.1,1.2,1.1,0.8,0.8,0.8,0.8,0.8,0.8,0.8,0.8,0.8,0.8,0.8,0.9,0.9,0.9,1.1,1.1,1.2,1.2,1.5,1.5,1.3,1.5,1.3,1.4,1.5,1.6,1.4,1.5,1.8,1.9,1.9,1.9,1.8,2.1],[5.8,3.3,1.8,1.5,1.5,1.6,1.7,1.5,1.6,1.5,1.6,1.7,2.0,2.2,2.3,2.5,2.1,1.9,1.7,1.7,1.6,1.8,1.7,1.9,1.9,1.8,2.2,2.2,1.8,1.7,1.5,1.7,1.6,1.9,1.9,2.5,2.9,3.1,3.2,2.8,2.4,2.0,1.7,1.7,1.5,1.6,1.4,1.5,1.4,1.6,1.6,1.7,1.9,1.9,1.6,1.4,1.3,1.4,1.2,1.4,1.3,1.6,1.5,1.8,1.6,2.0,2.2,2.5,2.8,3.3,3.8,4.4,4.8,5.3,5.0,4.8,3.9,3.8,3.3,2.9,2.4,2.4,2.3,2.0,1.8,1.7,1.4,1.6,1.4,1.5,1.1,1.3,1.1,1.2,1.3,1.3,1.0,0.9,0.8,0.8,0.8,0.8,0.8,0.8,0.8,0.8,0.8,0.8,0.9,0.9,1.0,1.1,1.2,1.2,1.4,1.4,1.2,1.4,1.3,1.3,1.5,1.6,1.5,1.5,1.7,1.9,1.9,1.8,1.7,1.9],[5.6,3.3,2.0,1.5,1.6,1.6,1.9,1.5,1.7,1.6,1.6,1.7,2.1,2.3,2.4,2.6,2.3,2.1,1.8,1.9,1.8,1.9,1.8,1.9,2.0,1.9,2.3,2.3,1.9,1.8,1.6,1.8,1.7,1.9,2.0,2.7,3.2,3.3,3.3,2.9,2.6,2.1,1.8,1.8,1.5,1.6,1.4,1.5,1.4,1.6,1.7,1.7,1.9,2.0,1.7,1.5,1.4,1.4,1.2,1.4,1.3,1.5,1.4,1.7,1.6,2.0,2.1,2.6,2.7,3.3,3.8,4.4,4.7,5.2,5.1,4.8,4.0,3.8,3.3,2.9,2.4,2.4,2.2,2.0,1.7,1.7,1.4,1.5,1.3,1.4,1.1,1.3,1.1,1.2,1.4,1.3,1.0,1.0,0.9,0.8,0.8,0.8,0.8,0.8,0.8,0.8,0.8,0.8,0.9,0.9,0.9,0.9,1.1,1.1,1.4,1.4,1.2,1.3,1.2,1.3,1.4,1.4,1.4,1.5,1.6,1.8,1.8,1.6,1.5,1.8],[5.9,3.4,1.9,1.4,1.5,1.5,1.6,1.3,1.4,1.4,1.5,1.5,1.8,2.1,2.2,2.3,1.9,1.8,1.6,1.6,1.5,1.6,1.6,1.8,1.8,1.8,2.2,2.2,1.8,1.6,1.5,1.6,1.5,1.7,1.8,2.4,2.9,3.0,3.1,2.7,2.3,1.9,1.6,1.6,1.4,1.4,1.3,1.4,1.3,1.4,1.6,1.5,1.7,1.7,1.5,1.3,1.3,1.3,1.1,1.3,1.2,1.4,1.3,1.5,1.5,1.8,2.0,2.3,2.6,3.0,3.5,4.1,4.6,5.1,4.8,4.7,3.7,3.6,3.1,2.7,2.3,2.2,2.0,1.8,1.6,1.5,1.3,1.4,1.2,1.3,1.0,1.2,1.0,1.1,1.3,1.3,1.0,1.0,0.9,0.9,0.8,0.8,0.8,0.8,0.8,0.8,0.8,0.8,0.8,0.8,0.9,0.9,1.0,1.1,1.3,1.4,1.2,1.3,1.2,1.2,1.4,1.4,1.3,1.3,1.6,1.7,1.7,1.5,1.5,1.8],[5.7,3.2,1.7,1.4,1.4,1.4,1.5,1.3,1.4,1.3,1.4,1.5,1.8,1.9,2.0,2.2,1.9,1.7,1.5,1.5,1.4,1.5,1.5,1.6,1.6,1.7,2.0,2.0,1.6,1.5,1.4,1.4,1.4,1.6,1.6,2.3,2.7,2.8,2.8,2.5,2.1,1.7,1.5,1.5,1.3,1.3,1.2,1.3,1.3,1.3,1.5,1.5,1.6,1.7,1.5,1.2,1.2,1.2,1.0,1.2,1.1,1.3,1.3,1.5,1.5,1.7,1.9,2.1,2.5,2.9,3.4,4.0,4.5,5.0,4.8,4.5,3.6,3.4,3.0,2.6,2.2,2.1,1.9,1.7,1.5,1.5,1.2,1.4,1.2,1.2,1.0,1.1,0.9,1.1,1.2,1.2,1.0,1.0,0.9,0.9,0.9,0.8,0.8,0.8,0.8,0.8,0.8,0.8,0.8,0.8,0.8,0.9,0.9,1.0,1.2,1.3,1.1,1.2,1.1,1.1,1.2,1.4,1.2,1.3,1.5,1.7,1.7,1.5,1.5,1.8],[5.6,3.2,1.8,1.4,1.5,1.5,1.6,1.4,1.4,1.4,1.4,1.5,1.8,2.0,2.1,2.4,2.0,1.7,1.6,1.6,1.5,1.7,1.6,1.8,1.8,1.8,2.1,2.2,1.8,1.7,1.5,1.6,1.5,1.8,1.8,2.4,2.8,3.0,3.1,2.7,2.3,1.9,1.6,1.7,1.4,1.5,1.3,1.5,1.4,1.6,1.7,1.7,1.8,1.9,1.7,1.4,1.4,1.3,1.2,1.4,1.2,1.5,1.3,1.7,1.5,1.9,2.0,2.3,2.6,3.1,3.5,4.1,4.5,5.0,4.7,4.5,3.7,3.6,3.1,2.7,2.3,2.2,2.0,1.9,1.6,1.6,1.3,1.5,1.3,1.4,1.1,1.2,1.1,1.3,1.4,1.4,1.1,1.1,1.0,1.0,1.0,0.8,0.8,0.8,0.8,0.8,0.8,0.8,0.8,0.8,0.8,0.8,0.9,0.9,1.2,1.2,1.0,1.2,1.1,1.1,1.2,1.3,1.3,1.3,1.4,1.7,1.6,1.5,1.4,1.7],[5.6,3.3,1.9,1.5,1.6,1.6,1.7,1.4,1.5,1.4,1.4,1.6,1.9,2.2,2.2,2.3,2.0,1.8,1.6,1.7,1.5,1.7,1.7,1.8,1.9,1.8,2.2,2.2,1.8,1.7,1.5,1.6,1.5,1.8,1.8,2.5,2.9,3.0,3.1,2.6,2.3,1.9,1.5,1.6,1.4,1.5,1.3,1.5,1.4,1.6,1.7,1.6,1.8,1.9,1.6,1.4,1.4,1.3,1.2,1.4,1.2,1.4,1.3,1.5,1.5,1.8,2.0,2.3,2.5,3.0,3.5,4.0,4.5,4.9,4.8,4.6,3.5,3.6,3.0,2.7,2.2,2.1,1.9,1.8,1.5,1.5,1.3,1.4,1.2,1.3,1.0,1.2,1.1,1.3,1.4,1.4,1.1,1.1,1.0,1.0,1.0,0.9,0.9,0.8,0.8,0.8,0.8,0.8,0.8,0.8,0.8,0.8,0.9,0.9,1.2,1.2,1.0,1.1,1.0,1.1,1.2,1.2,1.2,1.3,1.4,1.6,1.5,1.4,1.3,1.6],[5.7,3.4,2.0,1.5,1.6,1.6,1.7,1.3,1.4,1.3,1.5,1.5,1.8,2.0,2.1,2.3,2.0,1.7,1.6,1.6,1.5,1.7,1.7,1.8,1.9,1.9,2.2,2.2,1.9,1.7,1.5,1.6,1.5,1.8,1.7,2.5,2.9,3.0,3.1,2.7,2.3,1.9,1.6,1.6,1.4,1.5,1.4,1.5,1.5,1.7,1.8,1.8,2.0,2.1,1.8,1.5,1.5,1.4,1.2,1.4,1.2,1.4,1.3,1.6,1.5,1.8,2.0,2.3,2.7,3.2,3.7,4.3,4.7,5.1,4.9,4.7,3.8,3.7,3.2,2.8,2.3,2.3,2.1,1.9,1.6,1.5,1.3,1.5,1.2,1.3,1.1,1.3,1.2,1.4,1.6,1.5,1.3,1.2,1.2,1.2,1.1,1.0,1.0,0.9,0.8,0.8,0.8,0.8,0.8,0.8,0.8,0.8,0.8,0.9,1.2,1.2,1.0,1.2,1.1,1.1,1.3,1.3,1.2,1.3,1.5,1.7,1.7,1.5,1.4,1.8],[5.7,3.3,1.9,1.5,1.5,1.5,1.6,1.3,1.4,1.3,1.4,1.4,1.7,1.9,2.0,2.3,1.9,1.6,1.5,1.5,1.4,1.6,1.6,1.7,1.8,1.8,2.1,2.2,1.8,1.6,1.5,1.6,1.4,1.7,1.6,2.3,2.8,2.8,2.9,2.5,2.1,1.8,1.5,1.5,1.3,1.4,1.3,1.4,1.4,1.6,1.7,1.7,1.9,2.0,1.7,1.5,1.4,1.4,1.2,1.3,1.1,1.3,1.2,1.5,1.4,1.7,1.9,2.2,2.5,3.0,3.5,4.2,4.7,5.0,4.8,4.6,3.7,3.6,3.1,2.7,2.2,2.1,2.0,1.8,1.5,1.5,1.2,1.4,1.2,1.3,1.1,1.3,1.2,1.3,1.5,1.4,1.2,1.2,1.2,1.2,1.1,1.0,1.0,1.0,0.9,0.8,0.8,0.8,0.8,0.8,0.8,0.8,0.8,0.8,1.1,1.1,0.9,1.2,1.0,1.0,1.2,1.2,1.2,1.2,1.3,1.6,1.5,1.5,1.4,1.7],[5.4,3.4,2.1,1.7,1.8,1.7,1.9,1.5,1.6,1.5,1.6,1.6,2.0,2.2,2.3,2.5,2.1,1.9,1.7,1.8,1.7,1.9,1.9,2.1,2.2,2.1,2.5,2.5,2.1,2.0,1.8,1.9,1.7,2.0,2.0,2.6,3.0,3.3,3.3,2.9,2.5,2.1,1.8,1.8,1.6,1.7,1.6,1.8,1.7,1.8,1.9,1.9,2.1,2.2,1.9,1.7,1.6,1.6,1.4,1.6,1.4,1.6,1.5,1.8,1.6,2.0,2.1,2.4,2.7,3.3,3.7,4.4,4.7,5.3,5.2,4.9,3.9,3.8,3.3,2.9,2.4,2.3,2.1,2.0,1.7,1.7,1.4,1.6,1.3,1.5,1.2,1.4,1.3,1.5,1.7,1.6,1.4,1.4,1.3,1.3,1.2,1.1,1.0,1.0,1.0,0.9,0.8,0.8,0.8,0.8,0.8,0.8,0.8,0.8,1.1,1.1,0.8,1.0,1.0,1.0,1.2,1.2,1.2,1.3,1.4,1.6,1.6,1.4,1.3,1.6],[5.7,3.6,2.2,1.8,1.8,1.7,1.8,1.5,1.5,1.4,1.5,1.6,1.8,2.1,2.2,2.4,2.0,1.8,1.6,1.7,1.6,1.8,1.8,2.0,2.1,2.1,2.4,2.4,2.1,1.9,1.7,1.7,1.6,1.8,1.9,2.6,3.0,3.3,3.2,2.7,2.4,1.9,1.6,1.7,1.5,1.6,1.5,1.7,1.6,1.8,1.9,1.9,2.0,2.1,1.9,1.6,1.6,1.5,1.4,1.5,1.3,1.5,1.4,1.6,1.5,1.8,2.0,2.3,2.6,3.2,3.7,4.3,4.7,5.2,5.1,4.8,3.8,3.7,3.2,2.8,2.3,2.2,2.0,1.8,1.5,1.5,1.3,1.5,1.3,1.4,1.2,1.4,1.3,1.5,1.7,1.6,1.4,1.4,1.3,1.3,1.3,1.2,1.1,1.0,1.0,1.0,0.9,0.8,0.8,0.8,0.8,0.8,0.8,0.8,1.0,1.0,0.8,1.0,0.8,0.9,1.1,1.1,1.1,1.1,1.3,1.5,1.5,1.3,1.2,1.5],[5.9,3.7,2.3,1.9,2.0,1.9,1.9,1.6,1.6,1.5,1.4,1.5,1.7,2.0,2.2,2.3,2.0,1.7,1.6,1.7,1.7,2.0,2.0,2.1,2.2,2.3,2.6,2.6,2.3,2.0,1.9,1.9,1.7,1.9,1.9,2.6,3.1,3.2,3.3,2.9,2.4,2.0,1.7,1.7,1.6,1.7,1.7,1.9,1.9,2.0,2.2,2.1,2.3,2.5,2.1,1.8,1.9,1.7,1.6,1.7,1.4,1.6,1.4,1.7,1.6,1.9,2.0,2.3,2.7,3.1,3.8,4.5,5.0,5.4,5.4,5.0,4.0,3.8,3.3,3.0,2.3,2.4,2.1,1.9,1.6,1.6,1.3,1.6,1.4,1.6,1.4,1.6,1.6,1.7,2.0,2.0,1.7,1.8,1.7,1.6,1.6,1.4,1.5,1.4,1.2,1.1,1.1,1.0,0.9,0.8,0.8,0.8,0.8,0.8,0.9,1.0,0.9,1.1,0.9,0.9,1.1,1.2,1.1,1.1,1.3,1.5,1.5,1.4,1.4,1.7],[5.9,3.8,2.5,2.0,2.2,2.1,2.2,1.7,1.7,1.6,1.6,1.6,1.9,2.1,2.4,2.5,2.2,2.0,1.9,2.0,1.9,2.3,2.3,2.4,2.4,2.3,2.7,2.7,2.3,2.2,2.0,2.1,1.9,2.2,2.1,2.8,3.2,3.5,3.6,3.1,2.6,2.3,1.9,2.0,1.7,1.9,1.7,2.0,1.9,2.1,2.2,2.2,2.3,2.5,2.2,1.9,2.0,1.8,1.6,1.7,1.5,1.7,1.5,1.9,1.7,2.1,2.3,2.6,2.9,3.4,3.9,4.7,5.1,5.7,5.5,5.2,4.2,4.0,3.5,3.2,2.6,2.5,2.3,2.1,1.8,1.8,1.5,1.6,1.5,1.6,1.4,1.7,1.6,1.9,2.1,2.1,1.8,1.9,1.8,1.8,1.7,1.6,1.5,1.5,1.3,1.2,1.2,1.1,1.1,0.9,0.8,0.8,0.8,0.8,0.8,0.8,0.9,1.1,1.0,0.9,1.1,1.3,1.2,1.2,1.4,1.7,1.7,1.6,1.4,1.8],[6.6,4.3,3.0,2.5,2.7,2.5,2.5,2.1,2.0,1.9,1.9,1.8,2.1,2.3,2.5,2.8,2.5,2.2,2.1,2.3,2.2,2.6,2.8,2.8,2.9,2.9,3.4,3.5,3.0,2.8,2.7,2.6,2.3,2.7,2.4,3.1,3.5,3.7,3.9,3.5,3.0,2.7,2.2,2.5,2.2,2.4,2.3,2.6,2.7,2.9,3.2,3.1,3.4,3.7,3.3,3.0,2.8,2.7,2.3,2.4,2.1,2.3,2.0,2.3,2.1,2.5,2.7,2.9,3.4,3.9,4.6,5.6,5.8,6.5,6.5,6.0,5.1,4.7,4.1,3.7,3.0,3.1,2.7,2.6,2.2,2.3,1.9,2.2,2.0,2.3,2.1,2.6,2.4,2.8,3.1,3.1,2.7,2.7,2.5,2.5,2.5,2.2,2.0,2.1,2.0,1.7,1.6,1.6,1.5,1.2,1.1,1.2,1.0,0.8,0.8,0.8,0.9,1.2,1.3,1.1,1.1,1.5,1.5,1.3,1.6,2.0,1.8,1.9,1.7,2.0],[6.7,4.8,3.7,3.2,3.6,3.2,3.2,2.6,2.5,2.4,2.2,2.1,2.3,2.5,2.8,3.1,2.8,2.6,2.5,2.8,2.7,3.2,3.5,3.6,4.0,4.0,4.5,4.6,4.0,3.8,3.4,3.4,3.0,3.3,3.1,3.6,4.1,4.5,4.6,4.3,3.6,3.3,2.8,3.2,2.8,3.2,3.1,3.5,3.4,3.9,4.2,4.1,4.3,4.6,4.1,3.8,3.6,3.5,3.1,3.2,2.7,3.0,2.6,3.0,2.6,3.1,3.2,3.5,4.0,4.4,5.2,6.0,6.4,7.2,7.0,6.6,5.6,5.1,4.6,4.3,3.6,3.7,3.6,3.4,2.7,3.1,2.5,3.0,2.6,3.1,2.7,3.4,3.1,3.6,3.9,3.8,3.3,3.4,3.1,3.1,3.1,2.8,2.6,2.4,2.4,2.1,1.9,1.9,1.9,1.6,1.3,1.5,1.3,1.0,0.8,0.8,0.8,1.0,1.3,1.1,1.1,1.5,1.7,1.4,1.7,2.3,1.9,1.9,1.4,1.8],[5.8,3.8,2.6,2.1,2.3,2.1,2.3,1.9,1.7,1.7,1.6,1.7,1.9,2.1,2.3,2.5,2.2,1.9,1.8,2.0,1.9,2.3,2.3,2.3,2.4,2.5,2.7,2.7,2.4,2.3,2.2,2.2,2.0,2.2,2.1,2.8,3.1,3.4,3.4,2.9,2.5,2.2,1.8,2.0,1.8,2.0,1.9,2.1,2.1,2.3,2.5,2.4,2.5,2.8,2.5,2.3,2.2,2.0,1.8,1.9,1.6,1.8,1.6,1.8,1.6,2.0,2.0,2.4,2.7,3.2,3.7,4.3,4.8,5.4,5.2,4.9,3.9,3.8,3.3,2.9,2.3,2.2,2.0,1.9,1.6,1.7,1.5,1.7,1.6,1.8,1.7,2.0,1.9,2.3,2.3,2.3,2.1,2.1,2.0,2.0,1.9,1.7,1.6,1.6,1.5,1.4,1.3,1.2,1.2,1.1,0.9,1.0,0.9,0.8,0.9,0.8,0.8,0.8,0.8,0.9,0.8,0.9,1.0,1.1,1.1,1.4,1.3,1.2,1.1,1.4],[6.4,4.2,3.1,2.3,2.6,2.3,2.4,1.9,2.0,1.8,1.8,1.9,2.1,2.4,2.5,2.8,2.4,2.3,2.0,2.2,2.1,2.5,2.6,2.7,2.8,2.9,3.2,3.1,2.7,2.5,2.3,2.4,2.2,2.4,2.4,3.1,3.5,3.9,3.7,3.1,2.6,2.3,2.0,2.0,1.9,2.2,2.0,2.3,2.3,2.4,2.7,2.5,2.8,3.1,2.7,2.4,2.3,2.1,2.0,2.0,1.7,1.9,1.6,1.9,1.7,2.0,2.0,2.5,2.7,3.4,3.9,4.5,5.0,5.5,5.3,5.1,4.1,4.0,3.5,2.9,2.4,2.2,2.0,1.9,1.6,1.6,1.5,1.7,1.6,1.9,1.7,2.1,2.0,2.2,2.5,2.4,2.1,2.1,2.0,2.0,2.0,1.9,1.8,1.6,1.6,1.5,1.4,1.3,1.3,1.3,1.0,1.0,1.1,1.0,1.2,0.9,0.8,0.8,0.8,0.9,0.8,0.8,1.0,1.1,1.1,1.4,1.2,1.1,1.0,1.3],[5.8,3.7,2.4,1.9,2.0,2.0,2.0,1.6,1.6,1.5,1.4,1.6,1.7,2.1,2.2,2.3,2.0,1.8,1.6,1.8,1.7,2.0,2.1,2.1,2.2,2.3,2.5,2.5,2.2,2.1,1.9,2.0,1.7,1.9,1.8,2.6,3.0,3.1,3.1,2.6,2.1,1.9,1.5,1.6,1.6,1.7,1.7,2.0,1.9,2.1,2.3,2.1,2.4,2.6,2.3,2.0,2.0,1.8,1.7,1.7,1.5,1.6,1.3,1.5,1.4,1.6,1.6,2.1,2.3,2.8,3.5,4.1,4.6,4.9,4.9,4.8,3.6,3.4,3.0,2.5,2.1,1.9,1.7,1.6,1.3,1.4,1.3,1.5,1.4,1.6,1.6,1.7,1.7,1.9,2.1,2.1,1.8,1.8,1.8,1.8,1.7,1.6,1.6,1.5,1.4,1.4,1.3,1.1,1.1,1.1,1.0,0.9,0.9,1.0,1.1,1.0,0.8,0.8,0.8,0.8,0.8,0.8,0.8,0.8,1.0,1.1,1.2,1.0,1.0,1.3],[6.0,4.0,2.7,2.1,2.3,2.1,2.1,1.8,1.8,1.6,1.5,1.7,1.8,2.1,2.3,2.6,2.2,2.0,1.8,2.0,1.8,2.2,2.3,2.3,2.4,2.5,2.8,2.8,2.5,2.3,2.1,2.2,1.9,2.1,2.0,2.8,3.2,3.2,3.3,2.8,2.3,2.0,1.7,1.8,1.7,1.9,1.8,2.2,2.1,2.4,2.6,2.5,2.7,3.0,2.6,2.3,2.3,2.1,1.9,1.9,1.6,1.8,1.5,1.7,1.5,1.8,1.8,2.2,2.6,3.0,3.6,4.3,5.0,5.3,5.3,5.0,3.9,3.7,3.3,2.8,2.2,2.1,1.8,1.8,1.4,1.6,1.4,1.7,1.6,1.8,1.7,2.0,2.0,2.2,2.4,2.4,2.1,2.2,2.1,2.1,2.0,1.9,1.8,1.8,1.6,1.5,1.4,1.3,1.3,1.2,1.1,0.9,0.9,1.0,1.1,0.9,0.9,0.9,0.8,0.8,0.8,0.8,0.8,0.8,0.9,1.2,1.2,1.1,1.1,1.5],[5.8,3.9,2.7,2.1,2.4,2.1,2.1,1.7,1.7,1.6,1.5,1.7,1.8,2.1,2.3,2.4,2.1,1.9,1.7,2.0,1.9,2.2,2.2,2.4,2.5,2.6,2.9,2.9,2.6,2.4,2.1,2.2,2.0,2.1,2.0,2.7,3.2,3.3,3.3,2.8,2.3,2.0,1.7,1.9,1.8,2.0,1.9,2.2,2.1,2.5,2.6,2.5,2.7,3.0,2.6,2.3,2.3,2.2,1.9,2.0,1.7,1.8,1.5,1.7,1.5,1.7,1.7,2.2,2.5,3.0,3.6,4.2,4.7,5.1,5.0,4.8,3.7,3.6,3.1,2.6,2.2,2.0,1.8,1.7,1.4,1.6,1.4,1.7,1.6,1.8,1.7,2.0,2.0,2.2,2.5,2.4,2.1,2.1,2.0,1.9,2.0,1.8,1.7,1.7,1.6,1.5,1.4,1.3,1.3,1.2,1.1,1.0,1.0,1.0,1.0,0.9,0.8,0.8,0.8,0.8,0.8,0.8,0.8,0.8,0.8,1.0,1.1,1.0,1.1,1.3],[6.0,3.9,2.7,2.1,2.3,2.1,2.1,1.8,1.8,1.6,1.5,1.7,1.8,2.2,2.3,2.4,2.1,1.9,1.6,1.9,1.8,2.1,2.1,2.1,2.3,2.5,2.7,2.6,2.4,2.2,2.0,2.0,1.8,1.9,1.9,2.6,3.0,3.1,3.1,2.6,2.1,1.9,1.6,1.7,1.7,1.8,1.8,2.1,2.1,2.3,2.6,2.3,2.6,2.9,2.6,2.2,2.2,2.1,1.8,1.9,1.6,1.6,1.4,1.5,1.4,1.6,1.6,2.1,2.5,2.9,3.5,4.2,4.7,5.0,5.1,4.9,3.7,3.4,3.0,2.5,2.1,1.9,1.6,1.5,1.3,1.4,1.3,1.6,1.5,1.8,1.7,2.0,1.9,2.2,2.4,2.4,2.1,2.2,2.1,2.0,2.0,1.9,1.8,1.7,1.7,1.6,1.5,1.4,1.4,1.3,1.2,1.1,1.1,1.2,1.2,1.0,0.9,0.8,0.8,0.8,0.8,0.8,0.8,0.8,0.8,0.9,0.9,0.9,1.0,1.2],[5.8,3.7,2.3,1.9,2.0,1.9,1.9,1.6,1.6,1.4,1.3,1.5,1.6,1.9,2.0,2.1,1.8,1.6,1.4,1.7,1.5,1.8,1.9,1.9,2.0,2.1,2.4,2.4,2.2,1.9,1.8,1.8,1.6,1.7,1.6,2.3,2.8,2.7,2.9,2.4,1.9,1.7,1.4,1.5,1.5,1.6,1.6,1.9,1.9,2.1,2.4,2.2,2.4,2.7,2.5,2.1,2.0,1.9,1.7,1.7,1.4,1.5,1.3,1.4,1.2,1.4,1.5,1.9,2.2,2.6,3.2,3.9,4.5,4.9,4.8,4.4,3.4,3.2,2.8,2.3,1.9,1.7,1.5,1.4,1.1,1.3,1.2,1.5,1.4,1.7,1.5,1.8,1.9,2.1,2.3,2.4,2.0,2.2,2.0,2.1,2.0,1.7,1.7,1.7,1.6,1.5,1.5,1.4,1.3,1.2,1.2,1.1,1.0,1.1,1.1,1.1,1.0,0.9,0.8,0.8,0.8,0.8,0.8,0.8,0.8,0.9,1.0,0.9,1.0,1.2],[6.0,3.9,2.6,2.1,2.2,2.1,2.1,1.8,1.7,1.5,1.4,1.6,1.7,2.0,2.2,2.4,2.0,1.8,1.6,1.9,1.7,2.1,2.1,2.1,2.2,2.4,2.5,2.7,2.4,2.1,2.1,2.0,1.8,1.9,1.8,2.5,2.9,2.8,3.0,2.5,2.0,1.8,1.5,1.7,1.6,1.8,1.9,2.1,2.1,2.3,2.6,2.4,2.6,2.9,2.7,2.3,2.3,2.1,1.8,1.8,1.6,1.6,1.4,1.5,1.3,1.5,1.6,2.0,2.3,2.7,3.2,4.0,4.5,4.9,5.0,4.7,3.6,3.4,2.9,2.4,2.0,1.8,1.6,1.5,1.3,1.4,1.3,1.5,1.5,1.8,1.7,2.0,2.0,2.2,2.5,2.5,2.2,2.3,2.2,2.2,2.2,2.0,1.9,1.9,1.8,1.6,1.6,1.5,1.4,1.4,1.3,1.2,1.1,1.2,1.2,1.1,1.1,1.1,0.9,0.8,0.8,0.8,0.8,0.8,0.8,0.9,1.1,1.1,1.2,1.4],[6.7,4.5,3.2,2.7,2.8,2.5,2.5,2.2,2.1,1.9,1.7,1.8,1.9,2.3,2.5,2.6,2.3,2.1,1.9,2.3,2.2,2.5,2.7,2.8,3.0,3.2,3.5,3.6,3.3,3.0,2.7,2.7,2.4,2.5,2.3,3.0,3.5,3.5,3.7,3.2,2.6,2.4,2.0,2.3,2.2,2.5,2.4,2.8,2.8,3.2,3.4,3.1,3.5,3.9,3.5,3.1,3.0,2.9,2.4,2.6,2.1,2.3,1.8,2.1,1.7,2.0,1.9,2.4,2.7,3.2,3.9,4.5,4.9,5.7,5.5,5.3,4.1,3.9,3.4,3.0,2.5,2.3,1.9,2.0,1.6,2.0,1.8,2.2,2.0,2.5,2.3,2.6,2.6,2.9,3.3,3.2,2.7,2.8,2.6,2.6,2.6,2.5,2.3,2.3,2.2,1.9,2.0,1.9,1.7,1.6,1.6,1.5,1.3,1.4,1.4,1.3,1.3,1.3,1.2,1.0,1.0,0.9,0.9,0.8,0.8,0.8,1.0,1.1,1.4,1.5],[7.1,5.1,3.8,3.4,3.5,3.2,3.1,2.7,2.5,2.3,2.0,2.2,2.3,2.8,2.9,3.1,2.7,2.5,2.2,2.8,2.7,3.1,3.4,3.4,3.6,4.0,4.2,4.2,3.9,3.5,3.4,3.2,2.8,3.1,2.8,3.5,3.8,3.9,4.1,3.6,3.0,2.9,2.3,2.7,2.6,3.1,3.0,3.4,3.7,3.8,4.3,3.7,4.3,4.9,4.5,3.9,4.1,3.4,3.1,3.1,2.7,2.7,2.3,2.5,2.0,2.3,2.3,2.9,3.0,3.7,4.1,5.0,5.4,6.4,6.2,5.6,4.5,4.3,3.9,3.4,2.8,2.6,2.2,2.4,1.8,2.2,2.1,2.6,2.5,3.0,2.9,3.3,3.4,3.8,4.3,4.4,3.9,4.1,3.7,3.9,3.6,3.6,3.3,3.2,3.0,2.7,2.8,2.6,2.4,2.2,2.2,2.1,1.9,2.0,1.8,1.8,1.8,1.7,1.6,1.4,1.3,1.1,1.1,1.0,0.8,0.8,0.9,1.1,1.5,1.6],[8.5,6.4,5.6,5.3,5.0,4.9,4.7,3.8,3.7,3.3,2.9,3.2,3.2,3.9,4.2,4.2,3.9,3.7,3.1,4.1,3.9,4.7,5.1,5.1,5.5,5.7,6.2,6.2,5.7,5.0,4.8,4.9,4.3,4.5,4.0,4.8,5.0,5.6,5.7,5.2,4.2,4.1,3.4,4.2,3.8,4.3,4.2,4.7,5.4,5.3,6.0,5.3,5.7,6.5,5.8,5.0,5.5,4.7,4.4,4.3,3.6,3.8,3.0,3.5,2.8,3.3,3.0,3.7,3.9,4.7,5.7,6.5,7.0,8.2,8.1,7.5,6.0,5.8,5.3,4.7,3.8,3.2,3.0,3.3,2.4,3.1,2.9,3.5,3.3,4.0,3.8,4.4,4.4,4.9,5.7,5.5,4.9,5.3,5.2,5.1,4.9,4.7,4.5,4.5,4.0,3.8,3.9,3.3,3.2,3.2,3.1,2.5,2.5,2.7,2.7,2.5,2.3,2.0,1.8,2.0,1.6,1.3,1.4,1.5,1.2,0.9,0.8,0.8,1.3,1.5],[7.8,5.7,4.8,4.6,4.3,4.5,4.3,3.7,3.5,3.1,2.8,3.3,3.3,3.9,4.0,4.1,3.8,3.5,3.2,3.7,3.6,4.2,4.4,4.1,4.5,4.7,4.9,4.9,4.6,4.4,4.2,4.1,3.7,3.7,3.7,4.3,4.6,4.8,4.9,4.4,3.7,3.7,3.2,3.5,3.3,3.9,3.7,4.1,4.4,4.5,5.0,4.3,4.7,5.3,4.8,4.3,4.7,4.2,3.7,3.8,3.2,3.2,2.8,3.0,2.6,3.2,2.9,3.6,3.8,4.6,5.4,6.2,6.6,7.7,7.4,7.1,5.6,5.4,4.8,4.2,3.5,3.2,2.9,3.0,2.5,2.8,2.7,3.1,3.0,3.5,3.4,3.9,4.0,4.3,4.8,4.7,4.1,4.5,4.2,4.2,4.0,3.7,3.8,3.7,3.3,3.2,3.3,2.6,2.6,2.6,2.4,2.1,2.1,2.3,2.3,2.0,1.9,1.4,1.4,1.7,1.5,1.1,1.4,1.6,1.4,1.2,0.9,0.8,0.9,1.1],[7.3,5.0,3.9,3.3,3.6,3.3,3.4,2.9,2.8,2.5,2.4,2.7,3.0,3.5,3.4,3.6,3.2,3.0,2.6,3.0,2.8,3.6,3.7,3.6,3.8,4.0,4.1,4.2,3.7,3.5,3.7,3.3,3.0,3.2,2.8,3.7,4.0,4.3,4.3,3.6,3.1,2.9,2.5,2.8,2.7,3.1,2.9,3.1,3.0,3.6,4.0,3.4,4.0,4.4,4.0,3.4,3.6,3.3,2.9,3.0,2.5,2.6,2.2,2.5,2.2,2.7,2.6,3.0,3.4,4.0,4.8,5.5,5.9,6.4,6.3,6.0,4.7,4.6,4.1,3.5,3.0,2.9,2.6,2.5,2.1,2.3,2.1,2.5,2.4,2.9,2.8,3.2,3.1,3.5,3.9,3.9,3.5,3.7,3.5,3.5,3.4,3.1,3.1,3.0,3.0,2.6,2.7,2.3,2.2,2.2,2.0,1.8,1.8,1.9,2.0,1.7,1.6,1.1,1.2,1.5,1.3,1.0,1.3,1.5,1.4,1.4,1.1,0.8,0.8,0.8],[8.7,6.7,5.5,5.5,7.0,5.5,5.6,5.3,4.8,4.0,4.1,4.6,5.0,5.7,6.1,6.1,5.5,5.2,4.1,5.2,4.4,5.4,5.4,5.4,5.7,5.9,6.4,6.1,5.6,5.4,5.5,5.0,4.7,5.1,4.8,5.9,6.1,6.4,6.3,5.8,5.2,5.0,4.0,4.6,3.9,4.4,4.2,4.9,5.1,5.4,6.2,5.1,5.5,6.2,5.7,4.9,5.3,4.9,4.5,4.6,3.8,4.3,3.5,4.2,3.7,4.4,4.5,5.1,5.2,6.1,6.9,7.7,8.2,8.9,8.7,8.2,6.9,6.8,6.3,5.8,5.0,5.0,4.4,4.4,3.5,3.7,3.3,3.7,3.3,4.0,3.8,4.4,4.6,4.9,6.0,5.7,4.7,5.8,5.3,5.3,4.7,4.7,4.7,4.1,3.8,4.1,4.0,3.3,2.9,3.3,3.0,2.6,2.6,3.0,3.1,2.7,2.4,1.5,1.8,2.4,2.0,1.6,2.3,2.8,2.4,3.0,1.8,1.4,0.9,0.8]],
  "token_chain_ids": ["A","A","A","A","A","A","A","A","A","A","A","A","A","A","A","A","A","A","A","A","A","A","A","A","A","A","A","A","A","A","A","A","A","A","A","A","A","A","A","A","A","A","A","A","A","A","A","A","A","A","A","A","A","A","A","A","A","A","A","A","A","A","A","A","A","A","A","A","A","A","A","A","A","A","A","A","A","A","A","A","A","A","A","A","A","A","A","A","A","A","A","A","A","A","A","A","A","A","A","A","A","A","A","A","A","A","A","A","A","A","A","A","A","A","A","A","A","A","A","A","A","A","A","A","A","A","A","A","A","A"],
  "token_res_ids": [1,2,3,4,5,6,7,8,9,10,11,12,13,14,15,16,17,18,19,20,21,22,23,24,25,26,27,28,29,30,31,32,33,34,35,36,37,38,39,40,41,42,43,44,45,46,47,48,49,50,51,52,53,54,55,56,57,58,59,60,61,62,63,64,65,66,67,68,69,70,71,72,73,74,75,76,77,78,79,80,81,82,83,84,85,86,87,88,89,90,91,92,93,94,95,96,97,98,99,100,101,102,103,104,105,106,107,108,109,110,111,112,113,114,115,116,117,118,119,120,121,122,123,124,125,126,127,128,129,130]
}
```
