## Supplementary material for "Identifying phage proteins that activate the bacterial innate immune system": Alphafold of Phage PAMPs: fold_2025_01_15_14_02ms2_protein_full_data_3.json

```
{
  "atom_chain_ids": ["A","A","A","A","A","A","A","A","A","A","A","A","A","A","A","A","A","A","A","A","A","A","A","A","A","A","A","A","A","A","A","A","A","A","A","A","A","A","A","A","A","A","A","A","A","A","A","A","A","A","A","A","A","A","A","A","A","A","A","A","A","A","A","A","A","A","A","A","A","A","A","A","A","A","A","A","A","A","A","A","A","A","A","A","A","A","A","A","A","A","A","A","A","A","A","A","A","A","A","A","A","A","A","A","A","A","A","A","A","A","A","A","A","A","A","A","A","A","A","A","A","A","A","A","A","A","A","A","A","A","A","A","A","A","A","A","A","A","A","A","A","A","A","A","A","A","A","A","A","A","A","A","A","A","A","A","A","A","A","A","A","A","A","A","A","A","A","A","A","A","A","A","A","A","A","A","A","A","A","A","A","A","A","A","A","A","A","A","A","A","A","A","A","A","A","A","A","A","A","A","A","A","A","A","A","A","A","A","A","A","A","A","A","A","A","A","A","A","A","A","A","A","A","A","A","A","A","A","A","A","A","A","A","A","A","A","A","A","A","A","A","A","A","A","A","A","A","A","A","A","A","A","A","A","A","A","A","A","A","A","A","A","A","A","A","A","A","A","A","A","A","A","A","A","A","A","A","A","A","A","A","A","A","A","A","A","A","A","A","A","A","A","A","A","A","A","A","A","A","A","A","A","A","A","A","A","A","A","A","A","A","A","A","A","A","A","A","A","A","A","A","A","A","A","A","A","A","A","A","A","A","A","A","A","A","A","A","A","A","A","A","A","A","A","A","A","A","A","A","A","A","A","A","A","A","A","A","A","A","A","A","A","A","A","A","A","A","A","A","A","A","A","A","A","A","A","A","A","A","A","A","A","A","A","A","A","A","A","A","A","A","A","A","A","A","A","A","A","A","A","A","A","A","A","A","A","A","A","A","A","A","A","A","A","A","A","A","A","A","A","A","A","A","A","A","A","A","A","A","A","A","A","A","A","A","A","A","A","A","A","A","A","A","A","A","A","A","A","A","A","A","A","A","A","A","A","A","A","A","A","A","A","A","A","A","A","A","A","A","A","A","A","A","A","A","A","A","A","A","A","A","A","A","A","A","A","A","A","A","A","A","A","A","A","A","A","A","A","A","A","A","A","A","A","A","A","A","A","A","A","A","A","A","A","A","A","A","A","A","A","A","A","A","A","A","A","A","A","A","A","A","A","A","A","A","A","A","A","A","A","A","A","A","A","A","A","A","A","A","A","A","A","A","A","A","A","A","A","A","A","A","A","A","A","A","A","A","A","A","A","A","A","A","A","A","A","A","A","A","A","A","A","A","A","A","A","A","A","A","A","A","A","A","A","A","A","A","A","A","A","A","A","A","A","A","A","A","A","A","A","A","A","A","A","A","A","A","A","A","A","A","A","A","A","A","A","A","A","A","A","A","A","A","A","A","A","A","A","A","A","A","A","A","A","A","A","A","A","A","A","A","A","A","A","A","A","A","A","A","A","A","A","A","A","A","A","A","A","A","A","A","A","A","A","A","A","A","A","A","A","A","A","A","A","A","A","A","A","A","A","A","A","A","A","A","A","A","A","A","A","A","A","A","A","A","A","A","A","A","A","A","A","A","A","A","A","A","A","A","A","A","A","A","A","A","A","A","A","A","A","A","A","A","A","A","A","A","A","A","A","A","A","A","A","A","A","A","A","A","A","A","A","A","A","A","A","A","A","A","A","A","A","A","A","A","A","A","A","A","A","A","A","A","A","A","A","A","A","A","A","A","A","A","A","A","A","A","A","A","A","A","A","A","A","A","A","A","A","A","A","A","A","A","A","A","A","A","A","A","A","A","A","A","A","A","A","A","A","A","A","A","A","A","A","A","A","A","A","A","A","A","A","A","A","A","A","A","A","A","A","A","A","A","A","A","A","A","A","A","A","A","A","A","A","A","A","A","A","A","A","A","A","A","A","A","A","A","A","A","A","A","A","A","A","A","A","A","A","A","A","A","A","A","A","A","A","A","A","A","A","A","A","A","A","A","A","A","A","A","A","A","A","A","A","A","A","A","A","A","A","A","A","A","A","A","A","A","A","A","A","A","A","A","A","A","A","A","A","A","A","A","A","A","A","A","A","A","A","A","A","A","A","A","A","A","A","A","A","A","A","A","A","A","A","A","A","A","A","A","A","A","A","A","A","A","A","A","A","A","A","A","A","A"],
  "atom_plddts": [60.04,70.66,74.75,71.36,63.46,55.16,50.37,42.15,78.13,86.52,90.49,86.76,77.23,92.0,94.29,95.51,94.89,91.22,84.36,96.94,97.44,97.97,97.67,96.53,96.13,93.33,93.4,97.5,97.93,98.04,97.73,97.64,97.92,97.64,97.6,97.28,97.18,97.56,98.21,98.29,98.44,98.28,97.94,95.43,94.73,98.28,98.27,98.43,98.08,97.16,90.1,89.21,81.22,78.83,98.42,98.45,98.44,98.38,98.5,98.7,98.6,98.61,98.47,98.47,98.54,98.38,98.43,98.5,98.41,98.24,97.37,97.57,98.09,98.25,98.3,98.23,98.35,98.28,98.11,98.1,98.15,98.02,97.86,97.61,97.84,97.29,97.36,98.18,98.08,97.8,96.98,97.78,95.1,92.42,91.42,96.82,96.19,96.05,93.51,95.26,93.86,88.32,87.44,95.78,95.75,96.48,93.8,95.54,95.71,96.29,93.89,95.49,94.99,93.72,89.22,93.43,86.31,85.43,94.75,94.01,95.5,93.93,96.19,96.81,96.92,96.13,96.34,96.2,94.32,94.39,97.01,97.16,97.56,97.6,96.86,96.23,96.31,97.52,97.5,97.58,97.27,97.06,94.34,94.17,97.76,97.93,97.99,97.96,97.8,96.7,96.59,98.06,98.09,98.16,97.99,97.83,98.23,98.14,97.91,97.4,98.02,97.45,98.28,97.84,97.6,97.53,96.71,97.3,96.18,97.49,97.67,98.15,97.71,96.38,93.58,86.9,85.76,97.16,97.2,96.97,95.07,95.95,93.88,90.83,89.49,87.62,86.87,86.21,95.97,95.05,94.19,90.54,93.48,94.9,95.38,96.39,93.87,93.0,84.9,76.12,72.8,96.08,96.6,97.63,96.82,97.51,97.96,98.15,97.84,97.55,96.46,96.58,98.35,98.46,98.57,98.56,98.39,98.46,98.42,98.46,98.34,98.06,96.65,95.44,90.7,90.98,98.44,98.57,98.49,98.27,98.64,98.71,98.5,98.74,98.52,98.64,98.62,98.52,98.57,98.53,98.02,97.88,97.93,97.71,97.17,92.31,91.08,88.47,97.46,97.03,96.19,95.13,96.77,96.29,94.12,92.77,92.53,86.71,89.32,74.71,89.49,88.66,89.1,85.27,84.84,77.49,69.5,68.37,91.16,90.79,91.19,89.82,89.33,79.06,90.69,90.82,92.9,90.66,87.15,75.05,70.7,62.24,56.0,50.74,48.52,91.49,92.51,93.99,92.63,91.21,79.77,94.12,95.17,95.69,95.04,94.42,93.62,93.69,89.45,87.74,95.84,96.43,96.88,97.02,96.12,97.8,98.05,98.11,97.84,98.03,98.14,97.46,97.46,97.08,97.07,97.53,96.96,98.11,98.3,98.48,98.48,98.0,96.6,94.97,87.11,82.06,98.59,98.71,98.67,98.57,98.75,98.5,98.59,98.77,98.77,98.81,98.74,98.59,96.8,96.94,98.66,98.7,98.65,98.43,98.64,97.99,98.52,98.5,98.59,98.41,98.04,93.26,98.24,98.16,98.0,97.57,97.67,89.15,90.51,97.91,97.83,98.1,97.99,96.76,89.9,87.93,79.58,74.13,68.1,68.14,97.84,97.77,97.83,97.12,97.27,91.11,83.4,76.98,73.64,97.54,97.47,97.56,96.63,97.39,96.96,97.59,97.42,97.69,96.75,96.17,91.21,97.84,97.88,98.02,96.93,97.53,98.18,98.29,98.52,97.86,97.61,94.91,89.12,80.99,77.83,98.42,98.51,98.53,97.98,98.09,97.6,91.54,90.91,98.61,98.53,98.71,98.56,97.56,83.33,82.38,72.46,66.53,62.9,57.54,98.55,98.65,98.64,98.46,98.54,97.26,95.99,89.5,84.04,98.78,98.83,98.83,98.73,98.82,98.79,98.56,98.61,98.37,98.38,98.45,98.0,98.68,98.68,98.74,98.65,98.53,97.15,97.13,98.84,98.88,98.89,98.83,98.85,98.51,98.51,97.49,98.79,98.81,98.81,98.73,98.73,98.1,96.89,92.94,85.93,98.77,98.81,98.79,98.65,98.78,98.44,98.55,98.53,98.44,98.41,98.27,98.23,95.69,95.12,90.1,91.6,98.3,98.33,98.2,97.95,98.28,97.85,97.95,97.74,97.64,97.47,97.15,97.61,97.38,97.96,97.11,97.09,96.68,96.07,97.16,96.22,93.34,89.99,83.48,95.43,94.43,94.17,93.46,92.71,87.22,88.35,95.04,94.91,95.14,94.31,94.01,94.24,93.55,93.17,91.66,92.2,86.83,86.38,93.89,92.95,93.8,93.62,91.49,82.33,78.38,73.02,69.75,94.63,94.92,94.28,92.33,94.03,88.94,87.68,94.37,93.43,93.79,91.55,91.37,85.53,87.19,93.42,93.96,95.24,93.09,94.37,94.65,95.51,93.34,95.77,95.79,95.89,94.55,93.94,85.64,87.14,94.82,94.91,94.63,93.49,94.09,89.75,87.09,80.3,81.8,94.28,94.19,94.59,93.57,92.67,88.24,83.88,83.28,93.27,92.81,93.19,91.97,91.62,89.36,92.93,94.54,94.71,95.12,94.5,93.31,87.16,87.89,93.73,94.01,94.27,93.48,93.93,95.7,95.46,96.05,95.08,94.93,97.04,97.51,97.63,97.41,97.43,97.76,96.58,97.48,95.63,96.84,96.52,96.19,95.64,95.33,97.5,97.69,98.04,97.92,97.04,93.68,92.13,89.25,89.98,81.51,83.49,98.4,98.52,98.61,98.52,98.37,90.86,98.68,98.69,98.74,98.38,98.4,98.07,96.74,96.7,95.77,95.61,95.93,94.39,98.78,98.82,98.84,98.77,98.7,97.24,93.81,92.93,98.72,98.66,98.67,98.2,97.98,79.62,70.74,73.21,98.75,98.68,98.78,98.66,97.89,86.1,86.32,75.41,98.82,98.8,98.83,98.65,98.42,89.36,84.55,78.97,80.45,98.78,98.79,98.82,98.68,98.69,97.61,95.86,95.87,98.75,98.77,98.79,98.68,98.67,97.17,97.05,98.72,98.76,98.72,98.55,98.76,98.59,98.6,98.3,98.69,98.64,98.65,98.43,98.46,97.39,98.62,98.38,98.19,98.33,97.94,97.59,94.35,92.74,91.24,98.3,98.23,98.38,97.63,97.75,96.17,91.34,91.72,89.48,89.19,89.28,98.31,98.35,98.4,98.26,98.36,98.62,98.65,98.72,98.61,98.6,97.65,97.06,98.65,98.66,98.75,98.6,98.37,96.73,92.39,92.29,98.77,98.76,98.82,98.59,98.53,84.96,98.73,98.72,98.8,98.73,98.53,98.06,96.36,96.57,98.82,98.85,98.87,98.81,98.79,98.45,98.89,98.89,98.9,98.83,98.82,95.11,90.46,87.32,88.26,98.84,98.79,98.84,98.77,98.65,94.39,90.59,91.53,98.82,98.81,98.85,98.81,98.75,98.47,98.55,97.58,98.92,98.92,98.92,98.89,98.87,98.42,98.52,98.9,98.9,98.9,98.82,98.87,97.39,94.93,88.35,80.26,98.89,98.89,98.9,98.82,98.88,98.85,98.78,98.81,98.71,98.54,96.9,95.21,85.09,98.84,98.84,98.85,98.74,98.76,98.27,97.45,94.83,93.1,98.86,98.84,98.9,98.82,98.82,98.8,98.8,98.7,98.68,97.33,94.62,94.35,98.74,98.68,98.66,98.25,98.46,97.91,96.83,96.44,98.67,98.7,98.72,98.61,98.6,96.85,94.04,85.94,77.01,98.36,98.23,98.41,98.05,97.44,86.84,82.33,83.39,97.95,98.11,98.55,98.05,98.47,98.7,98.77,98.57,98.65,98.65,96.25,95.76,98.58,98.52,98.61,98.48,98.39,97.81,98.71,98.67,98.7,98.71,98.64,98.69,98.46,98.44,97.41,98.5,98.36,98.44,98.44,98.32,97.83,98.67,98.54,98.48,98.51,98.21,98.38,95.33,98.42,98.35,98.43,98.32,98.36,98.58,98.51,98.44,98.21,98.62,98.56,98.51,98.27,98.51,98.38,98.34,97.9,98.3,98.28,98.11,98.08,97.13,97.8,97.9,97.91,97.99,96.65,97.28,92.56,85.48,83.86,97.57,97.6,98.08,97.25,95.34,81.92,97.76,97.81,98.04,97.47,97.77,97.72,97.41,95.67,97.58,96.17,96.66,94.16,97.54,97.1,94.73,90.86,95.97,95.69,95.12,94.87,93.52,94.82,93.23,90.59,89.29],
  "contact_probs": [[1.0,1.0,0.55,0.2,0.06,0.12,0.01,0.0,0.0,0.0,0.0,0.0,0.0,0.0,0.0,0.0,0.0,0.0,0.0,0.0,0.0,0.0,0.02,0.0,0.0,0.01,0.0,0.0,0.0,0.0,0.0,0.0,0.0,0.0,0.0,0.0,0.0,0.0,0.0,0.0,0.0,0.0,0.0,0.0,0.0,0.0,0.0,0.0,0.0,0.0,0.0,0.0,0.0,0.0,0.0,0.0,0.0,0.0,0.0,0.0,0.0,0.0,0.0,0.0,0.0,0.0,0.0,0.0,0.0,0.0,0.0,0.0,0.0,0.0,0.0,0.0,0.0,0.0,0.0,0.0,0.0,0.0,0.0,0.0,0.0,0.0,0.0,0.0,0.0,0.0,0.0,0.0,0.0,0.0,0.0,0.0,0.0,0.0,0.0,0.0,0.0,0.0,0.0,0.0,0.0,0.0,0.0,0.0,0.0,0.0,0.0,0.0,0.0,0.0,0.0,0.0,0.0,0.0,0.0,0.0,0.0,0.0,0.0,0.0,0.0,0.0,0.0,0.0,0.0,0.0],[1.0,1.0,1.0,0.9,0.04,0.08,0.0,0.0,0.0,0.0,0.0,0.0,0.0,0.0,0.0,0.0,0.0,0.0,0.0,0.0,0.0,0.0,0.01,0.0,0.0,0.01,0.0,0.0,0.0,0.0,0.01,0.0,0.0,0.0,0.0,0.0,0.0,0.0,0.0,0.0,0.0,0.0,0.0,0.0,0.0,0.0,0.0,0.0,0.0,0.0,0.0,0.0,0.0,0.0,0.0,0.0,0.0,0.0,0.0,0.0,0.0,0.0,0.0,0.0,0.0,0.0,0.0,0.0,0.0,0.0,0.0,0.0,0.0,0.0,0.0,0.0,0.0,0.0,0.0,0.0,0.0,0.0,0.0,0.0,0.0,0.0,0.0,0.0,0.0,0.0,0.0,0.0,0.0,0.0,0.0,0.0,0.0,0.0,0.0,0.0,0.0,0.0,0.0,0.0,0.0,0.0,0.0,0.0,0.0,0.0,0.0,0.0,0.0,0.0,0.0,0.0,0.0,0.0,0.0,0.0,0.0,0.0,0.0,0.0,0.0,0.0,0.0,0.0,0.0,0.0],[0.55,1.0,1.0,1.0,1.0,0.98,0.0,0.0,0.0,0.0,0.0,0.0,0.0,0.0,0.0,0.0,0.0,0.0,0.0,0.0,0.0,0.0,0.02,0.0,0.0,0.02,0.0,0.0,0.0,0.0,0.0,0.0,0.0,0.0,0.0,0.0,0.0,0.0,0.0,0.0,0.0,0.0,0.0,0.0,0.0,0.0,0.0,0.0,0.0,0.0,0.0,0.0,0.0,0.0,0.0,0.0,0.0,0.0,0.0,0.0,0.0,0.0,0.0,0.0,0.0,0.0,0.0,0.0,0.0,0.0,0.0,0.0,0.0,0.0,0.0,0.0,0.0,0.0,0.0,0.0,0.0,0.0,0.0,0.0,0.0,0.0,0.0,0.0,0.0,0.0,0.0,0.0,0.0,0.0,0.0,0.0,0.0,0.0,0.0,0.0,0.0,0.0,0.0,0.0,0.0,0.0,0.0,0.0,0.0,0.0,0.0,0.0,0.0,0.0,0.0,0.0,0.0,0.0,0.0,0.0,0.0,0.0,0.0,0.0,0.0,0.0,0.0,0.0,0.0,0.0],[0.2,0.9,1.0,1.0,1.0,0.99,0.0,0.0,0.0,0.0,0.0,0.0,0.0,0.0,0.0,0.0,0.0,0.0,0.0,0.0,0.0,0.0,0.0,0.0,0.0,0.0,0.0,0.0,0.0,0.0,0.0,0.0,0.0,0.0,0.0,0.0,0.0,0.0,0.0,0.0,0.0,0.0,0.0,0.0,0.0,0.0,0.0,0.0,0.0,0.0,0.0,0.0,0.0,0.0,0.0,0.0,0.0,0.0,0.0,0.0,0.0,0.0,0.0,0.0,0.0,0.0,0.0,0.0,0.0,0.0,0.0,0.0,0.0,0.0,0.0,0.0,0.0,0.0,0.0,0.0,0.0,0.0,0.0,0.0,0.0,0.0,0.0,0.0,0.0,0.0,0.0,0.0,0.0,0.0,0.0,0.0,0.0,0.0,0.0,0.0,0.0,0.0,0.0,0.0,0.0,0.0,0.0,0.0,0.0,0.0,0.0,0.0,0.0,0.0,0.0,0.0,0.0,0.0,0.0,0.0,0.0,0.0,0.0,0.0,0.0,0.0,0.0,0.0,0.0,0.0],[0.06,0.04,1.0,1.0,1.0,1.0,0.0,0.0,0.0,0.0,0.0,0.0,0.0,0.0,0.0,0.0,0.0,0.0,0.0,0.0,0.0,0.0,1.0,0.0,0.0,0.99,0.0,0.0,0.0,0.0,0.99,0.0,0.0,0.0,0.0,0.0,0.0,0.0,0.0,0.0,0.0,0.0,0.0,0.0,0.0,0.0,0.0,0.0,0.0,0.0,0.0,0.0,0.0,0.0,0.0,0.0,0.0,0.0,0.0,0.0,0.0,0.0,0.0,0.0,0.0,0.0,0.0,0.0,0.0,0.0,0.0,0.0,0.0,0.0,0.0,0.0,0.0,0.0,0.0,0.0,0.0,0.0,0.0,0.0,0.0,0.0,0.0,0.0,0.0,0.0,0.0,0.0,0.0,0.0,0.0,0.0,0.0,0.0,0.0,0.0,0.0,0.0,0.0,0.0,0.0,0.0,0.0,0.0,0.0,0.0,0.0,0.0,0.0,0.0,0.0,0.0,0.0,0.0,0.0,0.0,0.0,0.0,0.0,0.0,0.0,0.0,0.0,0.0,0.0,0.0],[0.12,0.08,0.98,0.99,1.0,1.0,1.0,1.0,0.0,0.0,0.0,0.0,0.0,0.0,0.0,0.0,0.0,0.0,0.0,0.0,0.0,0.04,1.0,0.0,0.0,0.0,0.0,0.0,0.0,0.0,0.0,0.0,0.0,0.0,0.0,0.0,0.0,0.0,0.0,0.0,0.0,0.0,0.0,0.0,0.0,0.0,0.0,0.0,0.0,0.0,0.0,0.0,0.0,0.0,0.0,0.0,0.0,0.0,0.0,0.0,0.0,0.0,0.0,0.0,0.0,0.0,0.0,0.0,0.0,0.0,0.0,0.0,0.0,0.0,0.0,0.0,0.0,0.0,0.0,0.0,0.0,0.0,0.0,0.0,0.0,0.0,0.0,0.0,0.0,0.0,0.0,0.0,0.0,0.0,0.0,0.0,0.0,0.0,0.0,0.0,0.0,0.0,0.0,0.0,0.0,0.0,0.0,0.0,0.0,0.0,0.0,0.0,0.0,0.0,0.0,0.0,0.0,0.0,0.0,0.0,0.0,0.0,0.0,0.0,0.0,0.0,0.0,0.0,0.0,0.0],[0.01,0.0,0.0,0.0,0.0,1.0,1.0,1.0,0.02,0.0,0.0,0.0,0.0,0.0,0.0,0.0,0.0,0.0,0.0,1.0,0.99,1.0,0.99,0.0,0.0,0.0,0.0,0.0,0.0,0.0,0.0,0.0,0.98,0.0,0.0,0.0,0.0,0.0,0.0,0.0,0.0,0.0,0.0,0.0,0.0,0.0,0.0,0.0,0.0,0.0,0.0,0.0,0.0,0.0,0.0,0.0,0.0,0.0,0.0,0.0,0.0,0.0,0.0,0.0,0.0,0.0,0.0,0.0,0.0,0.0,0.0,0.0,0.0,0.0,0.0,0.0,0.0,0.0,0.0,0.0,0.0,0.0,0.0,0.0,0.0,0.0,0.0,0.0,0.0,0.0,0.0,0.0,0.0,0.0,0.0,0.0,0.0,0.0,0.0,0.0,0.0,0.0,0.0,0.0,0.0,0.0,0.0,0.0,0.0,0.0,0.0,0.0,0.0,0.0,0.0,0.0,0.0,0.0,0.0,0.0,0.0,0.0,0.0,0.0,0.0,0.0,0.0,0.0,0.0,0.0],[0.0,0.0,0.0,0.0,0.0,1.0,1.0,1.0,1.0,1.0,0.0,0.0,0.0,0.0,0.0,0.0,0.0,0.0,0.0,1.0,1.0,0.0,0.0,0.0,0.0,0.0,0.0,0.0,0.0,0.0,0.0,0.0,0.98,0.0,0.0,0.0,0.0,0.0,0.0,0.0,0.0,0.0,0.0,0.0,0.0,0.0,0.0,0.0,0.0,0.0,0.0,0.0,0.0,0.0,0.0,0.0,0.0,0.0,0.0,0.0,0.0,0.0,0.0,0.0,0.0,0.0,0.0,0.0,0.0,0.0,0.0,0.0,0.0,0.0,0.0,0.0,0.0,0.0,0.0,0.0,0.0,0.0,0.0,0.0,0.0,0.0,0.0,0.0,0.0,0.0,0.0,0.0,0.0,0.0,0.0,0.0,0.0,0.0,0.0,0.0,0.0,0.0,0.0,0.0,0.0,0.0,0.0,0.0,0.0,0.0,0.0,0.0,0.0,0.0,0.0,0.0,0.01,0.0,0.0,0.0,0.0,0.0,0.0,0.0,0.0,0.0,0.0,0.0,0.0,0.0],[0.0,0.0,0.0,0.0,0.0,0.0,0.02,1.0,1.0,1.0,1.0,1.0,0.0,0.0,0.09,0.0,0.0,0.99,1.0,1.0,0.34,0.0,0.0,0.0,0.0,0.0,0.0,0.0,0.0,0.0,0.0,0.0,0.0,0.0,0.0,0.0,0.0,0.0,0.0,0.0,0.0,0.0,0.0,0.0,0.0,0.0,0.0,0.0,0.0,0.0,0.0,0.0,0.0,0.0,0.0,0.0,0.0,0.0,0.0,0.0,0.0,0.0,0.0,0.0,0.0,0.0,0.0,0.0,0.0,0.0,0.0,0.0,0.0,0.0,0.0,0.0,0.0,0.0,0.0,0.0,0.0,0.0,0.0,0.0,0.0,0.0,0.0,0.0,0.0,0.0,0.0,0.0,0.0,0.0,0.0,0.0,0.0,0.0,0.0,0.0,0.0,0.0,0.0,0.0,0.0,0.0,0.0,0.0,0.0,0.0,0.0,0.0,0.0,0.0,0.0,0.0,0.0,0.0,0.0,0.0,0.0,0.0,0.0,0.0,0.0,0.0,0.0,0.0,0.0,0.0],[0.0,0.0,0.0,0.0,0.0,0.0,0.0,1.0,1.0,1.0,1.0,0.05,0.0,0.0,0.0,0.0,0.0,0.02,1.0,1.0,1.0,0.0,0.0,0.0,0.0,0.0,0.0,0.0,0.0,0.0,0.0,0.0,0.88,0.0,0.96,0.0,0.0,0.0,0.0,0.0,0.0,0.0,1.0,0.0,0.99,0.0,0.0,0.0,0.0,0.0,0.0,0.0,0.0,0.0,0.0,0.0,0.0,0.0,0.0,0.0,0.0,0.0,0.95,0.0,0.0,0.0,0.0,0.0,0.0,0.0,0.0,0.0,0.0,0.0,0.0,0.0,0.0,0.0,0.0,0.0,0.0,0.0,0.0,0.0,0.0,0.0,0.0,0.0,0.0,0.0,0.0,0.0,0.0,0.0,0.0,0.0,0.0,0.0,0.0,0.0,0.0,0.0,0.0,0.0,0.0,0.0,0.0,0.0,0.0,0.0,0.02,0.0,0.0,0.0,0.0,0.0,0.0,0.0,0.0,0.0,0.0,0.0,0.0,0.0,0.0,0.0,0.0,0.0,0.0,0.0],[0.0,0.0,0.0,0.0,0.0,0.0,0.0,0.0,1.0,1.0,1.0,1.0,1.0,0.0,0.0,0.0,0.48,1.0,1.0,0.0,0.0,0.0,0.0,0.0,0.0,0.0,0.0,0.0,0.0,0.0,0.0,0.0,0.0,0.0,0.0,0.0,0.0,0.0,0.0,0.0,0.0,0.0,0.81,0.0,0.0,0.0,0.0,0.0,0.0,0.0,0.0,0.0,0.0,0.0,0.0,0.0,0.0,0.0,0.0,0.0,0.0,0.0,0.0,0.0,0.06,0.0,0.0,0.0,0.0,0.0,0.0,0.0,0.0,0.0,0.0,0.0,0.0,0.0,0.0,0.0,0.0,0.0,0.0,0.0,0.0,0.0,0.0,0.0,0.0,0.0,0.0,0.0,0.0,0.0,0.0,0.0,0.0,0.0,0.0,0.0,0.0,0.0,0.0,0.0,0.0,0.0,0.0,0.0,0.0,0.0,0.0,0.0,0.0,0.0,0.0,0.0,0.0,0.0,0.0,0.0,0.0,0.0,0.0,0.0,0.0,0.0,0.0,0.0,0.0,0.0],[0.0,0.0,0.0,0.0,0.0,0.0,0.0,0.0,1.0,0.05,1.0,1.0,1.0,1.0,0.96,0.0,0.01,0.99,0.01,0.0,0.0,0.0,0.0,0.0,0.0,0.0,0.0,0.0,0.0,0.0,0.0,0.0,0.0,0.0,0.0,0.0,0.0,0.0,0.0,0.0,0.0,0.0,0.0,0.0,0.0,0.0,0.0,0.0,0.0,0.0,0.0,0.0,0.0,0.0,0.0,0.0,0.0,0.0,0.0,0.0,0.0,0.0,0.0,0.0,0.0,0.0,0.0,0.0,0.0,0.0,0.0,0.0,0.0,0.0,0.0,0.0,0.0,0.0,0.0,0.0,0.0,0.0,0.0,0.0,0.0,0.0,0.0,0.0,0.0,0.0,0.0,0.0,0.0,0.0,0.0,0.0,0.0,0.0,0.0,0.0,0.0,0.0,0.0,0.0,0.0,0.0,0.0,0.0,0.0,0.0,0.0,0.0,0.0,0.0,0.0,0.0,0.0,0.0,0.0,0.0,0.0,0.0,0.0,0.0,0.0,0.0,0.0,0.0,0.0,0.0],[0.0,0.0,0.0,0.0,0.0,0.0,0.0,0.0,0.0,0.0,1.0,1.0,1.0,1.0,1.0,0.98,0.99,1.0,0.9,0.0,0.0,0.0,0.0,0.0,0.0,0.0,0.0,0.0,0.0,0.0,0.0,0.0,0.0,0.0,0.0,0.0,0.0,0.0,0.0,0.0,0.0,0.0,0.0,0.0,0.0,0.0,0.0,0.0,0.0,0.0,0.0,0.0,0.0,0.0,0.0,0.0,0.0,0.0,0.0,0.0,0.0,0.0,0.0,0.0,0.0,0.0,0.0,0.0,0.0,0.0,0.01,0.01,0.0,0.0,0.0,0.0,0.0,0.0,0.0,0.0,0.0,0.0,0.0,0.0,0.0,0.0,0.0,0.0,0.0,0.0,0.0,0.0,0.0,0.0,0.0,0.0,0.0,0.0,0.0,0.0,0.0,0.0,0.0,0.0,0.0,0.0,0.0,0.0,0.0,0.0,0.0,0.0,0.0,0.0,0.0,0.0,0.0,0.0,0.0,0.0,0.0,0.0,0.0,0.0,0.0,0.0,0.0,0.0,0.0,0.0],[0.0,0.0,0.0,0.0,0.0,0.0,0.0,0.0,0.0,0.0,0.0,1.0,1.0,1.0,1.0,0.99,0.88,0.98,0.0,0.0,0.0,0.0,0.0,0.0,0.0,0.0,0.0,0.0,0.0,0.0,0.0,0.0,0.0,0.0,0.0,0.0,0.0,0.0,0.0,0.0,0.0,0.0,0.0,0.0,0.0,0.0,0.0,0.0,0.0,0.0,0.0,0.0,0.0,0.0,0.0,0.0,0.0,0.0,0.0,0.0,0.0,0.0,0.0,0.0,0.0,0.0,0.0,0.0,0.0,0.0,0.0,0.0,0.0,0.0,0.0,0.0,0.0,0.0,0.0,0.0,0.0,0.0,0.0,0.0,0.0,0.0,0.0,0.0,0.0,0.0,0.0,0.0,0.0,0.0,0.0,0.0,0.0,0.0,0.0,0.0,0.0,0.0,0.0,0.0,0.0,0.0,0.0,0.0,0.0,0.0,0.0,0.0,0.0,0.0,0.0,0.0,0.0,0.0,0.0,0.0,0.0,0.0,0.0,0.0,0.0,0.0,0.0,0.0,0.0,0.0],[0.0,0.0,0.0,0.0,0.0,0.0,0.0,0.0,0.09,0.0,0.0,0.96,1.0,1.0,1.0,1.0,1.0,0.98,0.0,0.0,0.0,0.0,0.0,0.0,0.0,0.0,0.0,0.0,0.0,0.0,0.0,0.0,0.0,0.0,0.0,0.0,0.0,0.0,0.0,0.0,0.0,0.0,0.0,0.0,0.0,0.0,0.0,0.0,0.0,0.0,0.0,0.0,0.0,0.0,0.0,0.0,0.0,0.0,0.0,0.0,0.0,0.0,0.0,0.0,0.0,0.0,0.0,0.0,0.0,0.0,0.0,0.0,0.0,0.0,0.0,0.0,0.0,0.0,0.0,0.0,0.0,0.0,0.0,0.0,0.0,0.0,0.0,0.0,0.0,0.0,0.0,0.0,0.0,0.0,0.0,0.0,0.0,0.0,0.0,0.0,0.0,0.0,0.0,0.0,0.0,0.0,0.0,0.0,0.0,0.0,0.0,0.0,0.0,0.0,0.0,0.0,0.0,0.0,0.0,0.0,0.0,0.0,0.0,0.0,0.0,0.0,0.0,0.0,0.0,0.0],[0.0,0.0,0.0,0.0,0.0,0.0,0.0,0.0,0.0,0.0,0.0,0.0,0.98,0.99,1.0,1.0,1.0,0.99,0.0,0.0,0.0,0.0,0.0,0.0,0.0,0.0,0.0,0.0,0.0,0.0,0.0,0.0,0.0,0.0,0.0,0.0,0.0,0.0,0.0,0.0,0.0,0.0,0.0,0.0,0.0,0.0,0.0,0.0,0.0,0.0,0.0,0.0,0.0,0.0,0.0,0.0,0.0,0.0,0.0,0.0,0.0,0.0,0.0,0.0,0.0,0.0,0.0,0.0,0.0,0.0,0.01,0.01,0.0,0.0,0.0,0.0,0.0,0.0,0.0,0.0,0.0,0.0,0.0,0.0,0.0,0.0,0.0,0.0,0.0,0.0,0.0,0.0,0.0,0.0,0.0,0.0,0.0,0.0,0.0,0.0,0.0,0.0,0.0,0.0,0.0,0.0,0.0,0.0,0.0,0.0,0.0,0.0,0.0,0.0,0.0,0.0,0.0,0.0,0.0,0.0,0.0,0.0,0.0,0.0,0.0,0.0,0.0,0.0,0.0,0.0],[0.0,0.0,0.0,0.0,0.0,0.0,0.0,0.0,0.0,0.0,0.48,0.01,0.99,0.88,1.0,1.0,1.0,1.0,1.0,0.0,0.0,0.0,0.0,0.0,0.0,0.0,0.0,0.0,0.0,0.0,0.0,0.0,0.0,0.0,0.0,0.0,0.01,0.01,0.0,0.0,0.0,0.0,0.0,0.0,0.0,0.0,0.0,0.0,0.0,0.0,0.0,0.0,0.0,0.0,0.0,0.0,0.0,0.0,0.0,0.0,0.0,0.0,0.0,0.0,0.0,0.0,0.0,0.0,0.01,0.01,0.01,0.01,0.01,0.0,0.0,0.0,0.0,0.0,0.0,0.0,0.0,0.0,0.0,0.0,0.0,0.0,0.0,0.0,0.0,0.0,0.0,0.0,0.0,0.0,0.0,0.0,0.0,0.0,0.0,0.0,0.0,0.0,0.0,0.0,0.0,0.0,0.0,0.0,0.0,0.0,0.0,0.0,0.0,0.0,0.0,0.0,0.0,0.0,0.0,0.0,0.0,0.0,0.0,0.0,0.0,0.0,0.0,0.0,0.0,0.0],[0.0,0.0,0.0,0.0,0.0,0.0,0.0,0.0,0.99,0.02,1.0,0.99,1.0,0.98,0.98,0.99,1.0,1.0,1.0,1.0,0.0,0.0,0.0,0.0,0.0,0.0,0.0,0.0,0.0,0.0,0.0,0.0,0.0,0.0,0.0,0.0,0.0,0.0,0.0,0.0,0.0,0.0,0.0,0.0,0.0,0.0,0.0,0.0,0.0,0.0,0.0,0.0,0.0,0.0,0.0,0.0,0.0,0.0,0.0,0.0,0.0,0.0,0.0,0.0,0.0,0.0,0.0,0.0,0.0,0.0,0.0,0.0,0.0,0.0,0.0,0.0,0.0,0.0,0.0,0.0,0.0,0.0,0.0,0.0,0.0,0.0,0.0,0.0,0.0,0.0,0.0,0.0,0.0,0.0,0.0,0.0,0.0,0.0,0.0,0.0,0.0,0.0,0.0,0.0,0.0,0.0,0.0,0.0,0.0,0.0,0.0,0.0,0.0,0.0,0.0,0.0,0.0,0.0,0.0,0.0,0.0,0.0,0.0,0.0,0.0,0.0,0.0,0.0,0.0,0.0],[0.0,0.0,0.0,0.0,0.0,0.0,0.0,0.0,1.0,1.0,1.0,0.01,0.9,0.0,0.0,0.0,1.0,1.0,1.0,1.0,1.0,0.0,0.0,0.0,0.0,0.0,0.0,0.0,0.0,0.0,0.0,0.0,0.0,0.0,0.99,0.03,0.02,0.02,0.0,0.0,0.01,0.01,0.99,0.0,0.0,0.0,0.0,0.0,0.0,0.0,0.0,0.0,0.0,0.0,0.0,0.0,0.0,0.0,0.0,0.0,0.0,0.0,0.0,0.0,0.0,0.0,0.0,0.02,0.0,0.0,0.01,0.0,0.0,0.0,0.0,0.0,0.0,0.0,0.0,0.0,0.0,0.0,0.0,0.0,0.0,0.0,0.0,0.0,0.0,0.0,0.0,0.0,0.0,0.0,0.0,0.0,0.0,0.0,0.0,0.0,0.0,0.0,0.0,0.0,0.0,0.0,0.0,0.0,0.0,0.0,0.0,0.0,0.0,0.0,0.0,0.0,0.0,0.0,0.0,0.0,0.0,0.0,0.0,0.0,0.0,0.0,0.0,0.0,0.0,0.0],[0.0,0.0,0.0,0.0,0.0,0.0,1.0,1.0,1.0,1.0,0.0,0.0,0.0,0.0,0.0,0.0,0.0,1.0,1.0,1.0,1.0,1.0,0.0,0.0,0.0,0.0,0.0,0.0,0.0,0.0,0.0,0.0,0.0,0.0,0.99,0.76,0.0,0.0,0.0,0.0,0.0,0.0,0.0,0.0,0.0,0.0,0.0,0.0,0.0,0.0,0.0,0.0,0.0,0.0,0.0,0.0,0.0,0.0,0.0,0.0,0.0,0.0,0.0,0.0,0.0,0.0,0.0,0.0,0.0,0.0,0.0,0.0,0.0,0.0,0.0,0.0,0.0,0.0,0.0,0.0,0.0,0.0,0.0,0.0,0.0,0.0,0.0,0.0,0.0,0.0,0.0,0.0,0.0,0.0,0.0,0.0,0.0,0.0,0.0,0.0,0.0,0.0,0.0,0.0,0.0,0.0,0.0,0.0,0.0,0.0,0.0,0.0,0.0,0.0,0.0,0.0,0.0,0.0,0.0,0.0,0.0,0.0,0.0,0.0,0.0,0.0,0.0,0.0,0.0,0.0],[0.0,0.0,0.0,0.0,0.0,0.0,0.99,1.0,0.34,1.0,0.0,0.0,0.0,0.0,0.0,0.0,0.0,0.0,1.0,1.0,1.0,1.0,0.0,0.14,0.0,0.0,0.0,0.0,0.0,0.0,0.0,0.0,1.0,1.0,1.0,0.04,0.0,0.0,0.0,0.0,0.0,0.03,1.0,0.9,1.0,0.0,0.0,0.0,0.0,0.0,0.0,0.0,0.0,0.0,0.0,0.0,0.0,0.0,0.0,0.0,0.0,0.0,0.0,0.0,0.0,0.0,0.0,0.0,0.0,0.0,0.0,0.0,0.0,0.0,0.0,0.0,0.0,0.0,0.0,0.0,0.0,0.0,0.0,0.0,0.0,0.0,0.0,0.0,0.0,0.0,0.0,0.0,0.0,0.0,0.0,0.0,0.0,0.0,0.0,0.0,0.0,0.0,0.0,0.0,0.0,0.0,0.0,0.0,0.0,0.0,0.0,0.0,0.0,0.0,0.0,0.0,0.0,0.0,0.0,0.0,0.0,0.0,0.0,0.0,0.0,0.0,0.0,0.0,0.0,0.0],[0.0,0.0,0.0,0.0,0.0,0.04,1.0,0.0,0.0,0.0,0.0,0.0,0.0,0.0,0.0,0.0,0.0,0.0,0.0,1.0,1.0,1.0,1.0,1.0,0.0,0.0,0.0,0.0,0.0,0.0,0.0,0.0,1.0,1.0,0.9,0.87,0.0,0.0,0.0,0.0,0.0,0.0,0.0,0.0,0.0,0.0,0.0,0.0,0.0,0.0,0.0,0.0,0.0,0.0,0.0,0.0,0.0,0.0,0.0,0.0,0.0,0.0,0.0,0.0,0.0,0.0,0.0,0.0,0.0,0.0,0.0,0.0,0.0,0.0,0.0,0.0,0.0,0.0,0.0,0.0,0.0,0.0,0.0,0.0,0.0,0.0,0.0,0.0,0.0,0.0,0.0,0.0,0.0,0.0,0.0,0.0,0.0,0.0,0.0,0.0,0.0,0.0,0.0,0.0,0.0,0.0,0.0,0.0,0.0,0.0,0.0,0.0,0.0,0.0,0.0,0.0,0.0,0.0,0.0,0.0,0.0,0.0,0.0,0.0,0.0,0.0,0.0,0.0,0.0,0.0],[0.02,0.01,0.02,0.0,1.0,1.0,0.99,0.0,0.0,0.0,0.0,0.0,0.0,0.0,0.0,0.0,0.0,0.0,0.0,0.0,0.0,1.0,1.0,1.0,0.74,0.79,0.0,0.0,0.0,0.0,0.98,0.99,1.0,0.01,0.0,0.0,0.0,0.0,0.0,0.0,0.0,0.0,0.0,0.0,0.0,0.0,0.0,0.0,0.0,0.0,0.0,0.0,0.0,0.0,0.0,0.0,0.0,0.0,0.0,0.0,0.0,0.0,0.0,0.0,0.0,0.0,0.0,0.0,0.0,0.0,0.0,0.0,0.0,0.0,0.0,0.0,0.0,0.0,0.0,0.0,0.0,0.0,0.0,0.0,0.0,0.0,0.0,0.0,0.0,0.0,0.0,0.0,0.0,0.0,0.0,0.0,0.0,0.0,0.0,0.0,0.0,0.0,0.0,0.0,0.0,0.0,0.0,0.0,0.0,0.0,0.0,0.0,0.0,0.0,0.0,0.0,0.0,0.0,0.0,0.0,0.0,0.0,0.0,0.0,0.0,0.0,0.0,0.0,0.0,0.0],[0.0,0.0,0.0,0.0,0.0,0.0,0.0,0.0,0.0,0.0,0.0,0.0,0.0,0.0,0.0,0.0,0.0,0.0,0.0,0.0,0.14,1.0,1.0,1.0,1.0,0.01,0.0,0.0,0.0,0.0,0.01,1.0,1.0,0.99,0.0,0.01,0.01,0.0,0.0,0.0,0.0,0.01,0.0,0.02,0.0,0.0,0.0,0.0,0.0,0.0,0.0,0.0,0.0,0.0,0.0,0.0,0.0,0.0,0.0,0.0,0.0,0.0,0.0,0.0,0.0,0.0,0.0,0.0,0.0,0.0,0.0,0.0,0.0,0.0,0.0,0.0,0.0,0.0,0.0,0.0,0.0,0.0,0.0,0.0,0.0,0.0,0.0,0.0,0.0,0.0,0.0,0.0,0.0,0.0,0.0,0.0,0.0,0.0,0.0,0.0,0.0,0.0,0.0,0.0,0.0,0.0,0.0,0.0,0.0,0.0,0.0,0.0,0.0,0.0,0.0,0.0,0.0,0.0,0.0,0.0,0.0,0.0,0.0,0.0,0.0,0.0,0.0,0.0,0.0,0.0],[0.0,0.0,0.0,0.0,0.0,0.0,0.0,0.0,0.0,0.0,0.0,0.0,0.0,0.0,0.0,0.0,0.0,0.0,0.0,0.0,0.0,0.0,0.74,1.0,1.0,1.0,0.99,0.01,0.0,0.93,0.85,1.0,0.0,0.04,0.0,0.0,0.0,0.0,0.0,0.0,0.0,0.0,0.0,0.0,0.0,0.0,0.0,0.0,0.0,0.0,0.0,0.0,0.0,0.0,0.0,0.0,0.0,0.0,0.0,0.0,0.0,0.0,0.0,0.0,0.0,0.0,0.0,0.0,0.0,0.0,0.0,0.0,0.0,0.0,0.0,0.0,0.0,0.0,0.0,0.0,0.0,0.0,0.0,0.0,0.0,0.0,0.0,0.0,0.0,0.0,0.0,0.0,0.0,0.0,0.0,0.0,0.0,0.0,0.0,0.0,0.0,0.0,0.0,0.0,0.0,0.0,0.0,0.0,0.0,0.0,0.0,0.0,0.0,0.0,0.0,0.0,0.0,0.0,0.0,0.0,0.0,0.0,0.0,0.0,0.0,0.0,0.0,0.0,0.0,0.0],[0.01,0.01,0.02,0.0,0.99,0.0,0.0,0.0,0.0,0.0,0.0,0.0,0.0,0.0,0.0,0.0,0.0,0.0,0.0,0.0,0.0,0.0,0.79,0.01,1.0,1.0,1.0,0.06,0.98,0.99,1.0,0.99,0.0,0.0,0.0,0.0,0.0,0.0,0.0,0.0,0.0,0.0,0.0,0.0,0.0,0.0,0.0,0.0,0.0,0.0,0.0,0.0,0.0,0.0,0.0,0.0,0.0,0.0,0.0,0.0,0.0,0.0,0.0,0.0,0.0,0.0,0.0,0.0,0.0,0.0,0.0,0.0,0.0,0.0,0.0,0.0,0.0,0.0,0.0,0.0,0.0,0.0,0.0,0.0,0.0,0.0,0.0,0.0,0.0,0.0,0.0,0.0,0.0,0.0,0.0,0.0,0.0,0.0,0.0,0.0,0.0,0.0,0.0,0.0,0.0,0.0,0.0,0.0,0.0,0.0,0.0,0.0,0.0,0.0,0.0,0.0,0.0,0.0,0.0,0.0,0.0,0.0,0.0,0.0,0.0,0.0,0.0,0.0,0.0,0.0],[0.0,0.0,0.0,0.0,0.0,0.0,0.0,0.0,0.0,0.0,0.0,0.0,0.0,0.0,0.0,0.0,0.0,0.0,0.0,0.0,0.0,0.0,0.0,0.0,0.99,1.0,1.0,1.0,0.99,0.94,0.01,0.27,0.0,0.0,0.0,0.0,0.0,0.0,0.0,0.0,0.0,0.0,0.0,0.0,0.0,0.0,0.0,0.0,0.0,0.0,0.0,0.0,0.0,0.0,0.0,0.0,0.0,0.0,0.0,0.0,0.0,0.0,0.0,0.0,0.0,0.0,0.0,0.0,0.0,0.0,0.0,0.0,0.0,0.0,0.0,0.0,0.0,0.0,0.0,0.0,0.0,0.0,0.0,0.0,0.0,0.0,0.0,0.0,0.0,0.0,0.0,0.0,0.0,0.0,0.0,0.0,0.0,0.0,0.0,0.0,0.0,0.0,0.0,0.0,0.0,0.0,0.0,0.0,0.0,0.0,0.0,0.0,0.0,0.0,0.0,0.0,0.0,0.0,0.0,0.0,0.0,0.0,0.0,0.0,0.0,0.0,0.0,0.0,0.0,0.0],[0.0,0.0,0.0,0.0,0.0,0.0,0.0,0.0,0.0,0.0,0.0,0.0,0.0,0.0,0.0,0.0,0.0,0.0,0.0,0.0,0.0,0.0,0.0,0.0,0.01,0.06,1.0,1.0,1.0,0.98,0.0,0.0,0.0,0.0,0.0,0.0,0.0,0.0,0.0,0.0,0.0,0.0,0.0,0.0,0.0,0.0,0.0,0.04,0.0,0.01,0.0,0.0,0.0,0.0,0.0,0.0,0.0,0.0,0.0,0.0,0.0,0.0,0.0,0.0,0.0,0.0,0.0,0.0,0.0,0.0,0.0,0.0,0.0,0.0,0.0,0.0,0.0,0.0,0.0,0.0,0.0,0.0,0.0,0.0,0.0,0.0,0.0,0.0,0.0,0.0,0.0,0.0,0.0,0.0,0.0,0.0,0.0,0.0,0.0,0.0,0.0,0.0,0.0,0.0,0.0,0.0,0.0,0.0,0.0,0.0,0.0,0.0,0.0,0.0,0.0,0.0,0.0,0.0,0.0,0.0,0.0,0.0,0.0,0.0,0.0,0.0,0.0,0.0,0.0,0.0],[0.0,0.0,0.0,0.0,0.0,0.0,0.0,0.0,0.0,0.0,0.0,0.0,0.0,0.0,0.0,0.0,0.0,0.0,0.0,0.0,0.0,0.0,0.0,0.0,0.0,0.98,0.99,1.0,1.0,1.0,1.0,0.0,0.0,0.0,0.0,0.0,0.0,0.0,0.0,0.0,0.0,0.0,0.0,0.0,0.0,0.0,0.0,0.99,0.03,0.02,0.0,0.0,0.0,0.0,0.0,0.0,0.0,0.0,0.0,0.0,0.0,0.0,0.0,0.0,0.0,0.0,0.0,0.0,0.0,0.0,0.0,0.0,0.0,0.0,0.0,0.0,0.0,0.0,0.0,0.0,0.0,0.0,0.0,0.0,0.0,0.0,0.0,0.0,0.0,0.0,0.0,0.0,0.0,0.0,0.0,0.0,0.0,0.0,0.0,0.0,0.0,0.0,0.0,0.0,0.0,0.0,0.0,0.0,0.0,0.0,0.0,0.0,0.0,0.0,0.0,0.0,0.0,0.0,0.0,0.0,0.0,0.0,0.0,0.0,0.0,0.0,0.0,0.0,0.0,0.0],[0.0,0.0,0.0,0.0,0.0,0.0,0.0,0.0,0.0,0.0,0.0,0.0,0.0,0.0,0.0,0.0,0.0,0.0,0.0,0.0,0.0,0.0,0.0,0.0,0.93,0.99,0.94,0.98,1.0,1.0,1.0,1.0,0.0,0.0,0.0,0.0,0.0,0.0,0.0,0.0,0.0,0.0,0.0,0.0,0.0,0.98,0.99,0.99,0.02,0.0,0.0,0.0,0.0,0.0,0.0,0.0,0.0,0.0,0.0,0.02,0.0,0.0,0.0,0.0,0.0,0.0,0.0,0.0,0.0,0.0,0.0,0.0,0.0,0.0,0.0,0.0,0.0,0.0,0.0,0.0,0.0,0.0,0.0,0.0,0.0,0.0,0.0,0.0,0.0,0.0,0.0,0.0,0.0,0.0,0.0,0.0,0.0,0.0,0.0,0.0,0.0,0.0,0.0,0.0,0.0,0.0,0.0,0.0,0.0,0.0,0.0,0.0,0.0,0.0,0.0,0.0,0.0,0.0,0.0,0.0,0.0,0.0,0.0,0.0,0.0,0.0,0.0,0.0,0.0,0.0],[0.0,0.01,0.0,0.0,0.99,0.0,0.0,0.0,0.0,0.0,0.0,0.0,0.0,0.0,0.0,0.0,0.0,0.0,0.0,0.0,0.0,0.0,0.98,0.01,0.85,1.0,0.01,0.0,1.0,1.0,1.0,1.0,1.0,0.0,0.0,0.0,0.0,0.0,0.0,0.0,0.0,0.0,0.0,0.0,0.0,1.0,1.0,1.0,0.0,0.0,0.0,0.0,0.0,0.0,0.0,0.0,0.0,0.0,0.0,0.0,0.0,0.0,0.0,0.0,0.0,0.0,0.0,0.0,0.0,0.0,0.0,0.0,0.0,0.0,0.0,0.0,0.0,0.0,0.0,0.0,0.0,0.0,0.0,0.0,0.0,0.0,0.0,0.0,0.0,0.0,0.0,0.0,0.0,0.0,0.0,0.0,0.0,0.0,0.0,0.0,0.0,0.0,0.0,0.0,0.0,0.0,0.0,0.0,0.0,0.0,0.0,0.0,0.0,0.0,0.0,0.0,0.0,0.0,0.0,0.0,0.0,0.0,0.0,0.0,0.0,0.0,0.0,0.0,0.01,0.0],[0.0,0.0,0.0,0.0,0.0,0.0,0.0,0.0,0.0,0.0,0.0,0.0,0.0,0.0,0.0,0.0,0.0,0.0,0.0,0.0,0.0,0.0,0.99,1.0,1.0,0.99,0.27,0.0,0.0,1.0,1.0,1.0,1.0,1.0,0.0,0.0,0.0,0.0,0.0,0.0,0.0,0.0,0.0,1.0,1.0,1.0,0.03,0.0,0.0,0.0,0.0,0.0,0.0,0.0,0.0,0.0,0.0,0.0,0.0,0.0,0.0,0.0,0.0,0.0,0.0,0.0,0.0,0.0,0.0,0.0,0.0,0.0,0.0,0.0,0.0,0.0,0.0,0.0,0.0,0.0,0.0,0.0,0.0,0.0,0.0,0.0,0.0,0.0,0.0,0.0,0.0,0.0,0.0,0.0,0.0,0.0,0.0,0.0,0.0,0.0,0.0,0.0,0.0,0.0,0.0,0.0,0.0,0.0,0.0,0.0,0.0,0.0,0.0,0.0,0.0,0.0,0.0,0.0,0.0,0.0,0.0,0.0,0.0,0.0,0.0,0.0,0.0,0.0,0.0,0.0],[0.0,0.0,0.0,0.0,0.0,0.0,0.98,0.98,0.0,0.88,0.0,0.0,0.0,0.0,0.0,0.0,0.0,0.0,0.0,0.0,1.0,1.0,1.0,1.0,0.0,0.0,0.0,0.0,0.0,0.0,1.0,1.0,1.0,1.0,0.14,0.0,0.0,0.0,0.0,0.0,0.0,0.0,0.33,1.0,1.0,0.99,0.0,0.0,0.0,0.0,0.0,0.0,0.0,0.0,0.0,0.0,0.0,0.0,0.0,0.0,0.0,0.0,0.0,0.0,0.0,0.0,0.0,0.0,0.0,0.0,0.0,0.0,0.0,0.0,0.0,0.0,0.0,0.0,0.0,0.0,0.0,0.0,0.0,0.0,0.0,0.0,0.0,0.0,0.0,0.0,0.0,0.0,0.0,0.0,0.0,0.0,0.0,0.0,0.0,0.0,0.0,0.0,0.0,0.0,0.0,0.0,0.0,0.0,0.0,0.0,0.0,0.0,0.0,0.0,0.0,0.0,0.0,0.0,0.0,0.0,0.0,0.0,0.0,0.0,0.0,0.0,0.0,0.0,0.0,0.0],[0.0,0.0,0.0,0.0,0.0,0.0,0.0,0.0,0.0,0.0,0.0,0.0,0.0,0.0,0.0,0.0,0.0,0.0,0.0,0.0,1.0,1.0,0.01,0.99,0.04,0.0,0.0,0.0,0.0,0.0,0.0,1.0,1.0,1.0,1.0,0.61,0.59,0.03,0.77,0.0,0.0,0.98,0.99,1.0,0.95,0.0,0.0,0.0,0.0,0.0,0.0,0.0,0.0,0.0,0.0,0.0,0.0,0.0,0.0,0.0,0.0,0.0,0.0,0.0,0.0,0.0,0.0,0.0,0.0,0.0,0.0,0.0,0.0,0.0,0.0,0.0,0.0,0.0,0.0,0.0,0.0,0.0,0.0,0.0,0.0,0.0,0.0,0.0,0.0,0.0,0.0,0.0,0.0,0.0,0.0,0.0,0.0,0.0,0.0,0.0,0.0,0.0,0.0,0.0,0.0,0.0,0.0,0.0,0.0,0.0,0.0,0.0,0.0,0.0,0.0,0.0,0.0,0.0,0.0,0.0,0.0,0.0,0.0,0.0,0.0,0.0,0.0,0.0,0.0,0.0],[0.0,0.0,0.0,0.0,0.0,0.0,0.0,0.0,0.0,0.96,0.0,0.0,0.0,0.0,0.0,0.0,0.0,0.0,0.99,0.99,1.0,0.9,0.0,0.0,0.0,0.0,0.0,0.0,0.0,0.0,0.0,0.0,0.14,1.0,1.0,1.0,0.91,0.11,0.01,0.01,0.15,0.99,1.0,0.7,0.0,0.0,0.0,0.0,0.0,0.0,0.0,0.0,0.0,0.0,0.0,0.0,0.0,0.0,0.0,0.0,0.0,0.0,0.0,0.0,0.0,0.01,0.0,0.01,0.0,0.0,0.0,0.0,0.0,0.0,0.0,0.0,0.0,0.0,0.0,0.0,0.0,0.0,0.0,0.0,0.0,0.0,0.0,0.0,0.0,0.0,0.0,0.0,0.0,0.0,0.0,0.0,0.0,0.0,0.0,0.0,0.0,0.0,0.0,0.0,0.0,0.0,0.0,0.0,0.0,0.0,0.0,0.0,0.0,0.0,0.0,0.0,0.0,0.0,0.0,0.0,0.0,0.0,0.0,0.0,0.0,0.0,0.0,0.0,0.0,0.0],[0.0,0.0,0.0,0.0,0.0,0.0,0.0,0.0,0.0,0.0,0.0,0.0,0.0,0.0,0.0,0.0,0.0,0.0,0.03,0.76,0.04,0.87,0.0,0.01,0.0,0.0,0.0,0.0,0.0,0.0,0.0,0.0,0.0,0.61,1.0,1.0,1.0,0.13,0.05,0.0,0.05,0.78,0.08,0.01,0.0,0.0,0.0,0.0,0.0,0.0,0.0,0.0,0.0,0.0,0.0,0.0,0.0,0.0,0.0,0.0,0.0,0.0,0.0,0.0,0.0,0.0,0.0,0.01,0.0,0.0,0.0,0.0,0.0,0.0,0.0,0.0,0.0,0.0,0.01,0.0,0.0,0.0,0.0,0.0,0.0,0.0,0.0,0.0,0.0,0.0,0.0,0.0,0.0,0.0,0.0,0.0,0.0,0.0,0.0,0.0,0.0,0.0,0.0,0.0,0.0,0.0,0.0,0.0,0.0,0.0,0.0,0.0,0.0,0.0,0.0,0.0,0.0,0.0,0.0,0.0,0.0,0.0,0.0,0.0,0.0,0.0,0.0,0.0,0.0,0.0],[0.0,0.0,0.0,0.0,0.0,0.0,0.0,0.0,0.0,0.0,0.0,0.0,0.0,0.0,0.0,0.0,0.01,0.0,0.02,0.0,0.0,0.0,0.0,0.01,0.0,0.0,0.0,0.0,0.0,0.0,0.0,0.0,0.0,0.59,0.91,1.0,1.0,1.0,0.63,0.33,0.9,0.84,0.6,0.0,0.0,0.0,0.0,0.0,0.0,0.0,0.0,0.0,0.0,0.0,0.0,0.0,0.0,0.0,0.0,0.0,0.0,0.0,0.0,0.0,0.0,0.33,0.0,0.65,0.0,0.01,0.0,0.0,0.0,0.0,0.0,0.0,0.0,0.02,0.58,0.01,0.0,0.0,0.0,0.0,0.0,0.0,0.0,0.0,0.0,0.0,0.0,0.0,0.0,0.0,0.0,0.0,0.0,0.0,0.0,0.0,0.0,0.0,0.0,0.0,0.0,0.0,0.0,0.0,0.0,0.0,0.0,0.0,0.0,0.0,0.0,0.0,0.0,0.0,0.0,0.0,0.0,0.0,0.0,0.0,0.0,0.0,0.0,0.0,0.0,0.0],[0.0,0.0,0.0,0.0,0.0,0.0,0.0,0.0,0.0,0.0,0.0,0.0,0.0,0.0,0.0,0.0,0.01,0.0,0.02,0.0,0.0,0.0,0.0,0.0,0.0,0.0,0.0,0.0,0.0,0.0,0.0,0.0,0.0,0.03,0.11,0.13,1.0,1.0,1.0,0.98,0.98,0.97,0.02,0.0,0.0,0.0,0.0,0.0,0.0,0.0,0.0,0.0,0.0,0.0,0.0,0.0,0.0,0.0,0.0,0.0,0.0,0.0,0.0,0.0,0.0,0.01,0.0,0.02,0.0,0.01,0.0,0.0,0.0,0.0,0.0,0.0,0.0,0.04,0.87,0.04,0.01,0.0,0.0,0.0,0.0,0.0,0.0,0.0,0.0,0.0,0.0,0.0,0.0,0.0,0.0,0.0,0.0,0.0,0.0,0.0,0.0,0.0,0.0,0.0,0.0,0.0,0.0,0.0,0.0,0.0,0.0,0.0,0.0,0.0,0.0,0.0,0.0,0.0,0.0,0.0,0.0,0.0,0.0,0.0,0.0,0.0,0.0,0.0,0.0,0.0],[0.0,0.0,0.0,0.0,0.0,0.0,0.0,0.0,0.0,0.0,0.0,0.0,0.0,0.0,0.0,0.0,0.0,0.0,0.0,0.0,0.0,0.0,0.0,0.0,0.0,0.0,0.0,0.0,0.0,0.0,0.0,0.0,0.0,0.77,0.01,0.05,0.63,1.0,1.0,1.0,0.91,0.98,0.01,0.05,0.0,0.0,0.0,0.0,0.0,0.0,0.0,0.0,0.0,0.0,0.0,0.0,0.0,0.0,0.0,0.0,0.0,0.0,0.0,0.01,0.0,0.01,0.0,0.0,0.0,0.0,0.0,0.0,0.0,0.0,0.0,0.0,0.0,0.01,0.01,0.01,0.02,0.0,0.0,0.0,0.0,0.0,0.0,0.0,0.0,0.0,0.0,0.0,0.0,0.0,0.0,0.0,0.0,0.0,0.0,0.0,0.0,0.0,0.0,0.0,0.0,0.0,0.0,0.0,0.0,0.0,0.0,0.0,0.0,0.0,0.0,0.0,0.0,0.0,0.0,0.0,0.0,0.0,0.0,0.0,0.0,0.0,0.0,0.0,0.0,0.0],[0.0,0.0,0.0,0.0,0.0,0.0,0.0,0.0,0.0,0.0,0.0,0.0,0.0,0.0,0.0,0.0,0.0,0.0,0.0,0.0,0.0,0.0,0.0,0.0,0.0,0.0,0.0,0.0,0.0,0.0,0.0,0.0,0.0,0.0,0.01,0.0,0.33,0.98,1.0,1.0,1.0,0.99,0.01,0.01,0.0,0.0,0.0,0.0,0.0,0.0,0.0,0.0,0.0,0.0,0.0,0.0,0.0,0.0,0.0,0.0,0.0,0.0,0.0,0.0,0.0,0.11,0.0,0.02,0.0,0.01,0.0,0.0,0.0,0.0,0.0,0.0,0.01,0.64,0.9,0.9,0.92,0.01,0.0,0.0,0.0,0.0,0.0,0.0,0.0,0.0,0.0,0.0,0.0,0.0,0.0,0.0,0.0,0.0,0.0,0.0,0.0,0.0,0.0,0.0,0.0,0.0,0.0,0.0,0.0,0.0,0.0,0.0,0.0,0.0,0.0,0.0,0.0,0.0,0.0,0.0,0.0,0.0,0.0,0.0,0.0,0.0,0.0,0.0,0.0,0.0],[0.0,0.0,0.0,0.0,0.0,0.0,0.0,0.0,0.0,0.0,0.0,0.0,0.0,0.0,0.0,0.0,0.0,0.0,0.01,0.0,0.0,0.0,0.0,0.0,0.0,0.0,0.0,0.0,0.0,0.0,0.0,0.0,0.0,0.0,0.15,0.05,0.9,0.98,0.91,1.0,1.0,1.0,0.01,0.0,0.0,0.0,0.0,0.0,0.0,0.0,0.0,0.0,0.0,0.0,0.0,0.0,0.0,0.0,0.0,0.0,0.0,0.0,0.0,0.0,0.0,0.98,0.0,0.97,0.08,0.03,0.01,0.0,0.0,0.0,0.0,0.0,0.0,0.01,0.89,0.87,0.9,0.01,0.0,0.0,0.0,0.0,0.0,0.0,0.0,0.0,0.0,0.0,0.0,0.0,0.0,0.0,0.0,0.0,0.0,0.0,0.0,0.0,0.0,0.0,0.0,0.0,0.0,0.0,0.0,0.0,0.0,0.0,0.0,0.0,0.0,0.0,0.0,0.0,0.0,0.0,0.0,0.0,0.0,0.0,0.0,0.0,0.0,0.0,0.0,0.0],[0.0,0.0,0.0,0.0,0.0,0.0,0.0,0.0,0.0,0.0,0.0,0.0,0.0,0.0,0.0,0.0,0.0,0.0,0.01,0.0,0.03,0.0,0.0,0.01,0.0,0.0,0.0,0.0,0.0,0.0,0.0,0.0,0.0,0.98,0.99,0.78,0.84,0.97,0.98,0.99,1.0,1.0,1.0,1.0,0.0,0.0,0.0,0.0,0.0,0.0,0.0,0.0,0.0,0.0,0.0,0.0,0.0,0.0,0.0,0.0,0.0,0.0,0.0,0.22,0.0,0.98,0.0,0.01,0.0,0.0,0.0,0.0,0.0,0.0,0.0,0.0,0.0,0.0,0.0,0.0,0.01,0.0,0.0,0.0,0.0,0.0,0.0,0.0,0.0,0.0,0.0,0.0,0.0,0.0,0.0,0.0,0.0,0.0,0.0,0.0,0.0,0.0,0.0,0.0,0.0,0.0,0.0,0.0,0.0,0.0,0.0,0.0,0.0,0.0,0.0,0.0,0.0,0.0,0.0,0.0,0.0,0.0,0.0,0.0,0.0,0.0,0.0,0.0,0.0,0.0],[0.0,0.0,0.0,0.0,0.0,0.0,0.0,0.0,0.0,1.0,0.81,0.0,0.0,0.0,0.0,0.0,0.0,0.0,0.99,0.0,1.0,0.0,0.0,0.0,0.0,0.0,0.0,0.0,0.0,0.0,0.0,0.0,0.33,0.99,1.0,0.08,0.6,0.02,0.01,0.01,0.01,1.0,1.0,1.0,1.0,0.0,0.0,0.0,0.0,0.0,0.0,0.0,0.0,0.0,0.0,0.0,0.0,0.0,0.0,0.0,0.0,0.0,0.96,1.0,1.0,0.99,0.0,0.02,0.0,0.0,0.0,0.0,0.0,0.0,0.0,0.0,0.0,0.0,0.0,0.0,0.0,0.0,0.0,0.0,0.0,0.0,0.0,0.0,0.0,0.0,0.0,0.0,0.0,0.0,0.0,0.0,0.0,0.0,0.0,0.0,0.0,0.0,0.0,0.0,0.0,0.0,0.0,0.0,0.0,0.0,0.0,0.0,0.0,0.0,0.0,0.0,0.0,0.0,0.0,0.0,0.0,0.0,0.0,0.0,0.0,0.0,0.0,0.0,0.0,0.0],[0.0,0.0,0.0,0.0,0.0,0.0,0.0,0.0,0.0,0.0,0.0,0.0,0.0,0.0,0.0,0.0,0.0,0.0,0.0,0.0,0.9,0.0,0.0,0.02,0.0,0.0,0.0,0.0,0.0,0.0,0.0,1.0,1.0,1.0,0.7,0.01,0.0,0.0,0.05,0.01,0.0,1.0,1.0,1.0,1.0,1.0,0.0,0.0,0.0,0.0,0.0,0.0,0.0,0.0,0.0,0.0,0.0,0.0,0.0,0.0,0.0,0.98,1.0,1.0,0.0,0.07,0.0,0.0,0.0,0.0,0.0,0.0,0.0,0.0,0.0,0.0,0.0,0.0,0.0,0.0,0.0,0.0,0.0,0.0,0.0,0.0,0.0,0.0,0.0,0.0,0.0,0.0,0.0,0.0,0.0,0.0,0.0,0.0,0.0,0.0,0.0,0.0,0.0,0.0,0.0,0.0,0.0,0.0,0.0,0.0,0.0,0.0,0.0,0.0,0.0,0.0,0.0,0.0,0.0,0.0,0.0,0.0,0.0,0.0,0.0,0.0,0.0,0.0,0.0,0.0],[0.0,0.0,0.0,0.0,0.0,0.0,0.0,0.0,0.0,0.99,0.0,0.0,0.0,0.0,0.0,0.0,0.0,0.0,0.0,0.0,1.0,0.0,0.0,0.0,0.0,0.0,0.0,0.0,0.0,0.0,0.0,1.0,1.0,0.95,0.0,0.0,0.0,0.0,0.0,0.0,0.0,0.0,1.0,1.0,1.0,1.0,1.0,0.0,0.0,0.0,0.0,0.0,0.0,0.0,0.0,0.0,0.0,0.0,0.0,0.0,0.98,1.0,1.0,0.88,0.0,0.0,0.0,0.0,0.0,0.0,0.0,0.0,0.0,0.0,0.0,0.0,0.0,0.0,0.0,0.0,0.0,0.0,0.0,0.0,0.0,0.0,0.0,0.0,0.0,0.0,0.0,0.0,0.0,0.0,0.0,0.0,0.0,0.0,0.0,0.0,0.0,0.0,0.0,0.0,0.0,0.0,0.0,0.0,0.0,0.0,0.0,0.02,0.0,0.0,0.0,0.0,0.0,0.0,0.0,0.0,0.0,0.0,0.0,0.0,0.0,0.0,0.0,0.0,0.0,0.0],[0.0,0.0,0.0,0.0,0.0,0.0,0.0,0.0,0.0,0.0,0.0,0.0,0.0,0.0,0.0,0.0,0.0,0.0,0.0,0.0,0.0,0.0,0.0,0.0,0.0,0.0,0.0,0.0,0.0,0.98,1.0,1.0,0.99,0.0,0.0,0.0,0.0,0.0,0.0,0.0,0.0,0.0,0.0,1.0,1.0,1.0,1.0,1.0,0.0,0.0,0.0,0.0,0.0,0.0,0.0,0.0,0.0,0.0,0.0,0.81,1.0,1.0,0.05,0.01,0.0,0.0,0.0,0.0,0.0,0.0,0.0,0.0,0.0,0.0,0.0,0.0,0.0,0.0,0.0,0.0,0.0,0.0,0.0,0.0,0.0,0.0,0.0,0.0,0.0,0.0,0.0,0.0,0.0,0.0,0.0,0.0,0.0,0.0,0.0,0.0,0.0,0.0,0.0,0.0,0.0,0.0,0.0,0.0,0.0,0.0,0.0,0.0,0.0,0.0,0.0,0.0,0.0,0.0,0.0,0.0,0.0,0.0,0.0,0.0,0.0,0.0,0.0,0.0,0.0,0.0],[0.0,0.0,0.0,0.0,0.0,0.0,0.0,0.0,0.0,0.0,0.0,0.0,0.0,0.0,0.0,0.0,0.0,0.0,0.0,0.0,0.0,0.0,0.0,0.0,0.0,0.0,0.0,0.0,0.0,0.99,1.0,0.03,0.0,0.0,0.0,0.0,0.0,0.0,0.0,0.0,0.0,0.0,0.0,0.0,1.0,1.0,1.0,1.0,1.0,0.0,0.0,0.0,0.0,0.0,0.0,0.0,0.0,0.0,1.0,1.0,1.0,0.76,0.0,0.0,0.0,0.0,0.0,0.0,0.0,0.0,0.0,0.0,0.0,0.0,0.0,0.0,0.0,0.0,0.0,0.0,0.0,0.0,0.0,0.0,0.0,0.0,0.0,0.0,0.0,0.0,0.0,0.0,0.0,0.0,0.0,0.0,0.0,0.0,0.0,0.0,0.0,0.0,0.0,0.0,0.0,0.0,0.0,0.0,0.0,0.0,0.0,0.0,0.0,0.0,0.0,0.0,0.0,0.0,0.02,0.0,0.0,0.01,0.0,0.0,0.0,0.0,0.0,0.0,0.01,0.0],[0.0,0.0,0.0,0.0,0.0,0.0,0.0,0.0,0.0,0.0,0.0,0.0,0.0,0.0,0.0,0.0,0.0,0.0,0.0,0.0,0.0,0.0,0.0,0.0,0.0,0.0,0.0,0.04,0.99,0.99,1.0,0.0,0.0,0.0,0.0,0.0,0.0,0.0,0.0,0.0,0.0,0.0,0.0,0.0,0.0,1.0,1.0,1.0,1.0,1.0,0.0,0.0,0.0,0.0,0.0,0.0,0.0,0.0,1.0,1.0,0.03,0.0,0.0,0.0,0.0,0.0,0.0,0.0,0.0,0.0,0.0,0.0,0.0,0.0,0.0,0.0,0.0,0.0,0.0,0.0,0.0,0.0,0.0,0.0,0.0,0.0,0.0,0.0,0.0,0.0,0.0,0.0,0.0,0.0,0.0,0.0,0.0,0.0,0.0,0.0,0.0,0.0,0.0,0.0,0.0,0.0,0.0,0.0,0.0,0.0,0.0,0.0,0.0,0.0,0.0,0.0,0.0,0.0,0.0,0.0,0.0,0.0,0.0,0.0,0.0,0.0,0.0,0.0,0.01,0.0],[0.0,0.0,0.0,0.0,0.0,0.0,0.0,0.0,0.0,0.0,0.0,0.0,0.0,0.0,0.0,0.0,0.0,0.0,0.0,0.0,0.0,0.0,0.0,0.0,0.0,0.0,0.0,0.0,0.03,0.02,0.0,0.0,0.0,0.0,0.0,0.0,0.0,0.0,0.0,0.0,0.0,0.0,0.0,0.0,0.0,0.0,1.0,1.0,1.0,1.0,0.12,0.0,0.0,0.0,0.0,0.0,1.0,1.0,1.0,0.79,0.0,0.0,0.0,0.0,0.0,0.0,0.0,0.0,0.0,0.0,0.0,0.0,0.0,0.0,0.0,0.0,0.0,0.0,0.0,0.0,0.0,0.0,0.0,0.0,0.0,0.0,0.0,0.0,0.0,0.0,0.0,0.0,0.0,0.0,0.0,0.0,0.0,0.0,0.0,0.0,0.0,0.0,0.0,0.0,0.0,0.0,0.0,0.0,0.0,0.0,0.0,0.0,0.0,0.0,0.0,0.0,0.0,0.0,0.0,0.0,0.0,0.0,0.0,0.0,0.0,0.0,0.0,0.01,0.0,0.0],[0.0,0.0,0.0,0.0,0.0,0.0,0.0,0.0,0.0,0.0,0.0,0.0,0.0,0.0,0.0,0.0,0.0,0.0,0.0,0.0,0.0,0.0,0.0,0.0,0.0,0.0,0.0,0.01,0.02,0.0,0.0,0.0,0.0,0.0,0.0,0.0,0.0,0.0,0.0,0.0,0.0,0.0,0.0,0.0,0.0,0.0,0.0,1.0,1.0,1.0,1.0,1.0,0.0,0.0,0.0,0.0,0.99,1.0,0.02,0.85,0.0,0.0,0.0,0.0,0.0,0.0,0.0,0.0,0.0,0.0,0.0,0.0,0.0,0.0,0.0,0.0,0.0,0.0,0.0,0.0,0.0,0.0,0.0,0.0,0.0,0.0,0.0,0.0,0.0,0.0,0.0,0.0,0.0,0.0,0.0,0.0,0.0,0.0,0.0,0.0,0.0,0.0,0.0,0.0,0.0,0.0,0.0,0.0,0.0,0.0,0.0,0.0,0.0,0.0,0.0,0.0,0.0,0.0,0.0,0.0,0.0,0.0,0.0,0.0,0.0,0.0,0.0,0.0,0.0,0.0],[0.0,0.0,0.0,0.0,0.0,0.0,0.0,0.0,0.0,0.0,0.0,0.0,0.0,0.0,0.0,0.0,0.0,0.0,0.0,0.0,0.0,0.0,0.0,0.0,0.0,0.0,0.0,0.0,0.0,0.0,0.0,0.0,0.0,0.0,0.0,0.0,0.0,0.0,0.0,0.0,0.0,0.0,0.0,0.0,0.0,0.0,0.0,0.0,0.12,1.0,1.0,1.0,0.99,0.42,0.01,0.98,1.0,0.85,0.0,0.0,0.0,0.0,0.0,0.0,0.0,0.0,0.0,0.0,0.0,0.0,0.0,0.0,0.0,0.0,0.0,0.0,0.0,0.0,0.0,0.0,0.0,0.0,0.0,0.0,0.0,0.0,0.0,0.0,0.0,0.0,0.0,0.0,0.0,0.0,0.28,0.0,0.0,0.0,0.0,0.0,0.0,0.0,0.0,0.0,0.0,0.0,0.0,0.0,0.0,0.0,0.0,0.0,0.0,0.0,0.0,0.0,0.0,0.0,0.0,0.0,0.0,0.0,0.0,0.0,0.0,0.0,0.0,0.0,0.0,0.0],[0.0,0.0,0.0,0.0,0.0,0.0,0.0,0.0,0.0,0.0,0.0,0.0,0.0,0.0,0.0,0.0,0.0,0.0,0.0,0.0,0.0,0.0,0.0,0.0,0.0,0.0,0.0,0.0,0.0,0.0,0.0,0.0,0.0,0.0,0.0,0.0,0.0,0.0,0.0,0.0,0.0,0.0,0.0,0.0,0.0,0.0,0.0,0.0,0.0,1.0,1.0,1.0,1.0,0.05,0.03,0.98,0.98,0.99,0.0,0.0,0.0,0.0,0.0,0.0,0.0,0.0,0.0,0.0,0.0,0.0,0.0,0.0,0.0,0.0,0.0,0.0,0.0,0.0,0.0,0.0,0.0,0.0,0.0,0.0,0.0,0.0,0.0,0.0,0.0,0.0,0.0,0.97,0.0,0.0,0.0,0.0,0.0,0.0,0.0,0.0,0.0,0.0,0.0,0.0,0.0,0.0,0.0,0.0,0.0,0.0,0.0,0.0,0.0,0.0,0.0,0.0,0.0,0.0,0.0,0.0,0.0,0.0,0.0,0.0,0.0,0.0,0.0,0.0,0.0,0.0],[0.0,0.0,0.0,0.0,0.0,0.0,0.0,0.0,0.0,0.0,0.0,0.0,0.0,0.0,0.0,0.0,0.0,0.0,0.0,0.0,0.0,0.0,0.0,0.0,0.0,0.0,0.0,0.0,0.0,0.0,0.0,0.0,0.0,0.0,0.0,0.0,0.0,0.0,0.0,0.0,0.0,0.0,0.0,0.0,0.0,0.0,0.0,0.0,0.0,0.0,0.99,1.0,1.0,1.0,0.99,0.98,0.02,0.09,0.0,0.0,0.0,0.0,0.0,0.0,0.0,0.0,0.0,0.0,0.0,0.0,0.0,0.0,0.0,0.0,0.0,0.0,0.0,0.0,0.0,0.0,0.0,0.0,0.0,0.0,0.0,0.0,0.0,0.0,0.0,0.0,0.0,0.03,0.0,0.01,0.01,0.0,0.0,0.0,0.0,0.0,0.0,0.0,0.0,0.0,0.0,0.0,0.0,0.0,0.0,0.0,0.0,0.0,0.0,0.0,0.0,0.0,0.0,0.0,0.0,0.0,0.0,0.0,0.0,0.0,0.0,0.0,0.0,0.0,0.0,0.0],[0.0,0.0,0.0,0.0,0.0,0.0,0.0,0.0,0.0,0.0,0.0,0.0,0.0,0.0,0.0,0.0,0.0,0.0,0.0,0.0,0.0,0.0,0.0,0.0,0.0,0.0,0.0,0.0,0.0,0.0,0.0,0.0,0.0,0.0,0.0,0.0,0.0,0.0,0.0,0.0,0.0,0.0,0.0,0.0,0.0,0.0,0.0,0.0,0.0,0.0,0.42,0.05,1.0,1.0,1.0,0.73,0.0,0.0,0.0,0.0,0.0,0.0,0.0,0.0,0.0,0.0,0.0,0.0,0.0,0.0,0.0,0.0,0.0,0.0,0.0,0.0,0.0,0.0,0.0,0.0,0.0,0.0,0.0,0.0,0.0,0.0,0.0,0.0,0.0,0.0,0.0,0.0,0.0,0.0,0.15,0.0,0.0,0.0,0.0,0.0,0.0,0.0,0.0,0.0,0.0,0.0,0.0,0.0,0.0,0.0,0.0,0.0,0.0,0.0,0.0,0.0,0.0,0.0,0.0,0.0,0.0,0.0,0.0,0.0,0.0,0.0,0.0,0.0,0.0,0.0],[0.0,0.0,0.0,0.0,0.0,0.0,0.0,0.0,0.0,0.0,0.0,0.0,0.0,0.0,0.0,0.0,0.0,0.0,0.0,0.0,0.0,0.0,0.0,0.0,0.0,0.0,0.0,0.0,0.0,0.0,0.0,0.0,0.0,0.0,0.0,0.0,0.0,0.0,0.0,0.0,0.0,0.0,0.0,0.0,0.0,0.0,0.0,0.0,0.0,0.0,0.01,0.03,0.99,1.0,1.0,1.0,0.0,0.0,0.0,0.0,0.0,0.0,0.0,0.0,0.0,0.0,0.0,0.0,0.0,0.0,0.0,0.0,0.0,0.0,0.0,0.0,0.0,0.0,0.0,0.0,0.0,0.0,0.0,0.0,0.0,0.0,0.0,0.0,0.0,0.0,0.0,0.0,0.0,0.99,0.99,0.93,0.0,0.0,0.0,0.0,0.0,0.0,0.0,0.0,0.0,0.0,0.0,0.0,0.0,0.0,0.0,0.0,0.0,0.0,0.0,0.0,0.0,0.0,0.0,0.0,0.0,0.0,0.0,0.0,0.0,0.0,0.0,0.0,0.0,0.0],[0.0,0.0,0.0,0.0,0.0,0.0,0.0,0.0,0.0,0.0,0.0,0.0,0.0,0.0,0.0,0.0,0.0,0.0,0.0,0.0,0.0,0.0,0.0,0.0,0.0,0.0,0.0,0.0,0.0,0.0,0.0,0.0,0.0,0.0,0.0,0.0,0.0,0.0,0.0,0.0,0.0,0.0,0.0,0.0,0.0,0.0,0.0,0.0,0.0,0.0,0.98,0.98,0.98,0.73,1.0,1.0,1.0,1.0,0.0,0.0,0.0,0.0,0.0,0.0,0.0,0.0,0.0,0.0,0.0,0.0,0.0,0.0,0.0,0.0,0.0,0.0,0.0,0.0,0.0,0.0,0.0,0.0,0.0,0.0,0.0,0.0,0.0,0.0,0.0,0.0,0.0,0.99,1.0,1.0,0.99,0.0,0.0,0.0,0.0,0.0,0.0,0.0,0.0,0.0,0.0,0.0,0.0,0.0,0.0,0.0,0.0,0.0,0.0,0.0,0.0,0.0,0.0,0.0,0.0,0.0,0.0,0.0,0.0,0.0,0.0,0.0,0.0,0.0,0.0,0.0],[0.0,0.0,0.0,0.0,0.0,0.0,0.0,0.0,0.0,0.0,0.0,0.0,0.0,0.0,0.0,0.0,0.0,0.0,0.0,0.0,0.0,0.0,0.0,0.0,0.0,0.0,0.0,0.0,0.0,0.0,0.0,0.0,0.0,0.0,0.0,0.0,0.0,0.0,0.0,0.0,0.0,0.0,0.0,0.0,0.0,0.0,0.0,0.0,1.0,0.99,1.0,0.98,0.02,0.0,0.0,1.0,1.0,1.0,1.0,0.0,0.0,0.0,0.0,0.0,0.0,0.0,0.0,0.0,0.0,0.0,0.0,0.0,0.0,0.0,0.0,0.0,0.0,0.0,0.0,0.0,0.0,0.0,0.0,0.0,0.0,0.0,0.0,0.0,0.0,0.0,0.0,0.99,1.0,0.6,1.0,0.0,0.04,0.0,0.0,0.0,0.0,0.0,0.0,0.0,0.0,0.0,0.0,0.0,0.0,0.0,0.0,0.0,0.0,0.0,0.0,0.0,0.0,0.0,0.0,0.0,0.0,0.0,0.0,0.0,0.0,0.0,0.0,0.0,0.0,0.0],[0.0,0.0,0.0,0.0,0.0,0.0,0.0,0.0,0.0,0.0,0.0,0.0,0.0,0.0,0.0,0.0,0.0,0.0,0.0,0.0,0.0,0.0,0.0,0.0,0.0,0.0,0.0,0.0,0.0,0.0,0.0,0.0,0.0,0.0,0.0,0.0,0.0,0.0,0.0,0.0,0.0,0.0,0.0,0.0,0.0,0.0,0.0,0.0,1.0,1.0,0.85,0.99,0.09,0.0,0.0,1.0,1.0,1.0,1.0,1.0,0.0,0.0,0.0,0.0,0.0,0.0,0.0,0.0,0.0,0.0,0.0,0.0,0.0,0.0,0.0,0.0,0.0,0.0,0.0,0.0,0.0,0.0,0.0,0.0,0.0,0.0,0.0,0.0,0.0,1.0,1.0,1.0,0.9,0.0,0.0,0.0,0.0,0.0,0.0,0.0,0.0,0.0,0.0,0.0,0.0,0.0,0.0,0.0,0.0,0.0,0.0,0.0,0.0,0.0,0.0,0.0,0.0,0.0,0.0,0.0,0.0,0.0,0.0,0.0,0.0,0.0,0.0,0.0,0.0,0.0],[0.0,0.0,0.0,0.0,0.0,0.0,0.0,0.0,0.0,0.0,0.0,0.0,0.0,0.0,0.0,0.0,0.0,0.0,0.0,0.0,0.0,0.0,0.0,0.0,0.0,0.0,0.0,0.0,0.0,0.0,0.0,0.0,0.0,0.0,0.0,0.0,0.0,0.0,0.0,0.0,0.0,0.0,0.0,0.0,0.0,0.0,1.0,1.0,1.0,0.02,0.0,0.0,0.0,0.0,0.0,0.0,1.0,1.0,1.0,1.0,1.0,0.0,0.0,0.0,0.0,0.0,0.0,0.0,0.0,0.0,0.0,0.0,0.0,0.0,0.0,0.0,0.0,0.0,0.0,0.0,0.0,0.0,0.0,0.0,0.0,0.0,0.0,0.0,0.86,1.0,1.0,0.32,0.99,0.0,0.0,0.0,0.0,0.0,0.0,0.0,0.0,0.0,0.0,0.0,0.0,0.0,0.0,0.0,0.0,0.0,0.0,0.0,0.0,0.0,0.0,0.0,0.0,0.0,0.0,0.0,0.0,0.0,0.0,0.0,0.0,0.0,0.0,0.01,0.0,0.0],[0.0,0.0,0.0,0.0,0.0,0.0,0.0,0.0,0.0,0.0,0.0,0.0,0.0,0.0,0.0,0.0,0.0,0.0,0.0,0.0,0.0,0.0,0.0,0.0,0.0,0.0,0.0,0.0,0.0,0.02,0.0,0.0,0.0,0.0,0.0,0.0,0.0,0.0,0.0,0.0,0.0,0.0,0.0,0.0,0.0,0.81,1.0,1.0,0.79,0.85,0.0,0.0,0.0,0.0,0.0,0.0,0.0,1.0,1.0,1.0,1.0,1.0,0.0,0.0,0.0,0.0,0.0,0.0,0.0,0.0,0.0,0.0,0.0,0.0,0.0,0.0,0.0,0.0,0.0,0.0,0.0,0.0,0.0,0.0,0.0,0.0,0.0,0.45,0.98,1.0,0.16,0.0,0.0,0.0,0.0,0.0,0.0,0.0,0.0,0.0,0.0,0.0,0.0,0.0,0.0,0.0,0.0,0.0,0.0,0.0,0.0,0.0,0.0,0.0,0.0,0.0,0.0,0.0,0.0,0.0,0.0,0.0,0.0,0.0,0.0,0.0,0.0,0.0,0.0,0.0],[0.0,0.0,0.0,0.0,0.0,0.0,0.0,0.0,0.0,0.0,0.0,0.0,0.0,0.0,0.0,0.0,0.0,0.0,0.0,0.0,0.0,0.0,0.0,0.0,0.0,0.0,0.0,0.0,0.0,0.0,0.0,0.0,0.0,0.0,0.0,0.0,0.0,0.0,0.0,0.0,0.0,0.0,0.0,0.0,0.98,1.0,1.0,0.03,0.0,0.0,0.0,0.0,0.0,0.0,0.0,0.0,0.0,0.0,1.0,1.0,1.0,1.0,1.0,0.0,0.0,0.0,0.0,0.0,0.0,0.0,0.0,0.0,0.0,0.0,0.0,0.0,0.0,0.0,0.0,0.0,0.0,0.0,0.0,0.0,0.0,0.0,0.95,0.92,1.0,0.9,0.99,0.0,0.0,0.0,0.0,0.0,0.0,0.0,0.0,0.0,0.0,0.0,0.0,0.0,0.0,0.0,0.0,0.0,0.0,0.0,0.0,0.0,0.0,0.0,0.0,0.0,0.0,0.0,0.02,0.0,0.0,0.0,0.0,0.0,0.0,0.0,0.0,0.0,0.0,0.0],[0.0,0.0,0.0,0.0,0.0,0.0,0.0,0.0,0.0,0.0,0.0,0.0,0.0,0.0,0.0,0.0,0.0,0.0,0.0,0.0,0.0,0.0,0.0,0.0,0.0,0.0,0.0,0.0,0.0,0.0,0.0,0.0,0.0,0.0,0.0,0.0,0.0,0.0,0.0,0.0,0.0,0.0,0.0,0.98,1.0,1.0,0.76,0.0,0.0,0.0,0.0,0.0,0.0,0.0,0.0,0.0,0.0,0.0,0.0,1.0,1.0,1.0,1.0,1.0,0.0,0.0,0.0,0.0,0.0,0.0,0.0,0.0,0.0,0.0,0.0,0.0,0.0,0.0,0.0,0.0,0.0,0.0,0.0,0.0,0.0,1.0,1.0,1.0,0.93,0.0,0.0,0.0,0.0,0.0,0.0,0.0,0.0,0.0,0.0,0.0,0.0,0.0,0.0,0.0,0.0,0.0,0.0,0.0,0.0,0.0,0.0,0.0,0.0,0.0,0.0,0.0,0.0,0.0,0.0,0.0,0.0,0.0,0.0,0.0,0.0,0.0,0.0,0.0,0.0,0.0],[0.0,0.0,0.0,0.0,0.0,0.0,0.0,0.0,0.0,0.95,0.0,0.0,0.0,0.0,0.0,0.0,0.0,0.0,0.0,0.0,0.0,0.0,0.0,0.0,0.0,0.0,0.0,0.0,0.0,0.0,0.0,0.0,0.0,0.0,0.0,0.0,0.0,0.0,0.0,0.0,0.0,0.0,0.96,1.0,1.0,0.05,0.0,0.0,0.0,0.0,0.0,0.0,0.0,0.0,0.0,0.0,0.0,0.0,0.0,0.0,1.0,1.0,1.0,1.0,1.0,0.0,0.0,0.0,0.0,0.0,0.0,0.0,0.0,0.0,0.0,0.0,0.0,0.0,0.0,0.0,0.0,0.0,0.0,0.0,0.06,1.0,1.0,0.06,0.08,0.0,0.0,0.0,0.0,0.0,0.0,0.0,0.0,0.0,0.0,0.0,0.0,0.0,0.0,0.0,0.0,0.0,0.0,0.0,0.0,0.0,0.0,0.0,0.0,0.0,0.0,0.0,0.0,0.0,0.0,0.0,0.0,0.0,0.0,0.0,0.0,0.0,0.0,0.0,0.0,0.0],[0.0,0.0,0.0,0.0,0.0,0.0,0.0,0.0,0.0,0.0,0.0,0.0,0.0,0.0,0.0,0.0,0.0,0.0,0.0,0.0,0.0,0.0,0.0,0.0,0.0,0.0,0.0,0.0,0.0,0.0,0.0,0.0,0.0,0.0,0.0,0.0,0.0,0.0,0.01,0.0,0.0,0.22,1.0,1.0,0.88,0.01,0.0,0.0,0.0,0.0,0.0,0.0,0.0,0.0,0.0,0.0,0.0,0.0,0.0,0.0,0.0,1.0,1.0,1.0,1.0,1.0,0.0,0.0,0.0,0.0,0.0,0.0,0.0,0.0,0.0,0.0,0.0,0.0,0.0,0.0,0.0,0.0,0.0,1.0,1.0,1.0,0.83,0.0,0.0,0.0,0.0,0.0,0.0,0.0,0.0,0.0,0.0,0.0,0.0,0.0,0.0,0.0,0.0,0.0,0.0,0.0,0.0,0.0,0.0,0.0,0.0,0.0,0.0,0.0,0.0,0.0,0.0,0.0,0.0,0.0,0.0,0.0,0.0,0.0,0.0,0.0,0.0,0.0,0.0,0.0],[0.0,0.0,0.0,0.0,0.0,0.0,0.0,0.0,0.0,0.0,0.06,0.0,0.0,0.0,0.0,0.0,0.0,0.0,0.0,0.0,0.0,0.0,0.0,0.0,0.0,0.0,0.0,0.0,0.0,0.0,0.0,0.0,0.0,0.0,0.0,0.0,0.0,0.0,0.0,0.0,0.0,0.0,1.0,0.0,0.0,0.0,0.0,0.0,0.0,0.0,0.0,0.0,0.0,0.0,0.0,0.0,0.0,0.0,0.0,0.0,0.0,0.0,1.0,1.0,1.0,1.0,0.83,0.01,0.0,0.0,0.0,0.0,0.0,0.0,0.0,0.0,0.0,0.0,0.0,0.0,0.0,0.0,0.0,1.0,1.0,0.18,0.91,0.0,0.0,0.0,0.0,0.0,0.0,0.0,0.0,0.0,0.0,0.0,0.0,0.0,0.0,0.0,0.0,0.0,0.0,0.0,0.0,0.0,0.0,0.0,0.0,0.0,0.0,0.0,0.0,0.0,0.0,0.0,0.0,0.0,0.0,0.0,0.0,0.0,0.0,0.0,0.0,0.0,0.0,0.0],[0.0,0.0,0.0,0.0,0.0,0.0,0.0,0.0,0.0,0.0,0.0,0.0,0.0,0.0,0.0,0.0,0.0,0.0,0.0,0.0,0.0,0.0,0.0,0.0,0.0,0.0,0.0,0.0,0.0,0.0,0.0,0.0,0.0,0.0,0.01,0.0,0.33,0.01,0.01,0.11,0.98,0.98,0.99,0.07,0.0,0.0,0.0,0.0,0.0,0.0,0.0,0.0,0.0,0.0,0.0,0.0,0.0,0.0,0.0,0.0,0.0,0.0,0.0,1.0,1.0,1.0,1.0,1.0,0.02,0.0,0.0,0.0,0.0,0.0,0.0,0.0,0.0,0.0,0.02,0.01,0.95,0.15,0.73,0.99,0.28,0.0,0.0,0.0,0.0,0.0,0.0,0.0,0.0,0.0,0.0,0.0,0.0,0.0,0.0,0.0,0.0,0.0,0.0,0.0,0.0,0.0,0.0,0.0,0.0,0.0,0.0,0.0,0.0,0.0,0.0,0.0,0.0,0.0,0.0,0.0,0.0,0.0,0.0,0.0,0.0,0.0,0.0,0.0,0.0,0.0],[0.0,0.0,0.0,0.0,0.0,0.0,0.0,0.0,0.0,0.0,0.0,0.0,0.0,0.0,0.0,0.0,0.0,0.0,0.0,0.0,0.0,0.0,0.0,0.0,0.0,0.0,0.0,0.0,0.0,0.0,0.0,0.0,0.0,0.0,0.0,0.0,0.0,0.0,0.0,0.0,0.0,0.0,0.0,0.0,0.0,0.0,0.0,0.0,0.0,0.0,0.0,0.0,0.0,0.0,0.0,0.0,0.0,0.0,0.0,0.0,0.0,0.0,0.0,0.0,0.83,1.0,1.0,1.0,0.99,0.01,0.0,0.0,0.0,0.0,0.0,0.0,0.0,0.01,0.01,0.02,0.97,0.99,0.98,0.99,0.59,0.0,0.0,0.0,0.0,0.0,0.0,0.0,0.0,0.0,0.0,0.0,0.0,0.0,0.0,0.0,0.0,0.0,0.0,0.0,0.0,0.0,0.0,0.0,0.0,0.0,0.0,0.0,0.0,0.0,0.0,0.0,0.0,0.0,0.0,0.0,0.0,0.0,0.0,0.0,0.0,0.0,0.0,0.0,0.0,0.0],[0.0,0.0,0.0,0.0,0.0,0.0,0.0,0.0,0.0,0.0,0.0,0.0,0.0,0.0,0.0,0.0,0.0,0.0,0.02,0.0,0.0,0.0,0.0,0.0,0.0,0.0,0.0,0.0,0.0,0.0,0.0,0.0,0.0,0.0,0.01,0.01,0.65,0.02,0.0,0.02,0.97,0.01,0.02,0.0,0.0,0.0,0.0,0.0,0.0,0.0,0.0,0.0,0.0,0.0,0.0,0.0,0.0,0.0,0.0,0.0,0.0,0.0,0.0,0.0,0.01,1.0,1.0,1.0,1.0,0.35,0.01,0.0,0.0,0.0,0.0,0.0,0.01,0.02,0.83,0.65,0.97,0.92,0.01,0.0,0.0,0.0,0.0,0.0,0.0,0.0,0.0,0.0,0.0,0.0,0.0,0.0,0.0,0.0,0.0,0.0,0.0,0.0,0.0,0.0,0.0,0.0,0.0,0.0,0.0,0.0,0.0,0.0,0.0,0.0,0.0,0.0,0.0,0.0,0.0,0.0,0.0,0.0,0.0,0.0,0.0,0.0,0.0,0.0,0.0,0.0],[0.0,0.0,0.0,0.0,0.0,0.0,0.0,0.0,0.0,0.0,0.0,0.0,0.0,0.0,0.0,0.0,0.01,0.0,0.0,0.0,0.0,0.0,0.0,0.0,0.0,0.0,0.0,0.0,0.0,0.0,0.0,0.0,0.0,0.0,0.0,0.0,0.0,0.0,0.0,0.0,0.08,0.0,0.0,0.0,0.0,0.0,0.0,0.0,0.0,0.0,0.0,0.0,0.0,0.0,0.0,0.0,0.0,0.0,0.0,0.0,0.0,0.0,0.0,0.0,0.0,0.02,0.99,1.0,1.0,1.0,0.98,0.01,0.0,0.0,0.0,0.0,0.02,0.02,0.23,0.94,0.94,0.97,0.01,0.0,0.0,0.0,0.0,0.0,0.0,0.0,0.0,0.0,0.0,0.0,0.0,0.0,0.0,0.0,0.0,0.0,0.0,0.0,0.0,0.0,0.0,0.0,0.0,0.0,0.0,0.0,0.0,0.0,0.0,0.0,0.0,0.0,0.0,0.0,0.0,0.0,0.0,0.0,0.0,0.0,0.0,0.0,0.0,0.0,0.0,0.0],[0.0,0.0,0.0,0.0,0.0,0.0,0.0,0.0,0.0,0.0,0.0,0.0,0.0,0.0,0.0,0.0,0.01,0.0,0.0,0.0,0.0,0.0,0.0,0.0,0.0,0.0,0.0,0.0,0.0,0.0,0.0,0.0,0.0,0.0,0.0,0.0,0.01,0.01,0.0,0.01,0.03,0.0,0.0,0.0,0.0,0.0,0.0,0.0,0.0,0.0,0.0,0.0,0.0,0.0,0.0,0.0,0.0,0.0,0.0,0.0,0.0,0.0,0.0,0.0,0.0,0.0,0.01,0.35,1.0,1.0,1.0,0.9,0.01,0.0,0.0,0.01,0.95,0.93,0.94,0.91,0.01,0.01,0.0,0.0,0.0,0.0,0.0,0.0,0.0,0.0,0.0,0.0,0.0,0.0,0.0,0.0,0.0,0.0,0.0,0.0,0.0,0.0,0.0,0.0,0.0,0.0,0.0,0.0,0.0,0.0,0.0,0.0,0.0,0.0,0.0,0.0,0.0,0.0,0.0,0.0,0.0,0.0,0.0,0.0,0.0,0.0,0.0,0.0,0.0,0.0],[0.0,0.0,0.0,0.0,0.0,0.0,0.0,0.0,0.0,0.0,0.0,0.0,0.01,0.0,0.0,0.01,0.01,0.0,0.01,0.0,0.0,0.0,0.0,0.0,0.0,0.0,0.0,0.0,0.0,0.0,0.0,0.0,0.0,0.0,0.0,0.0,0.0,0.0,0.0,0.0,0.01,0.0,0.0,0.0,0.0,0.0,0.0,0.0,0.0,0.0,0.0,0.0,0.0,0.0,0.0,0.0,0.0,0.0,0.0,0.0,0.0,0.0,0.0,0.0,0.0,0.0,0.0,0.01,0.98,1.0,1.0,1.0,0.98,0.01,0.01,0.02,0.92,0.96,0.2,0.92,0.01,0.25,0.0,0.0,0.0,0.0,0.0,0.0,0.0,0.0,0.0,0.0,0.0,0.0,0.0,0.0,0.0,0.0,0.0,0.0,0.0,0.0,0.0,0.0,0.0,0.0,0.0,0.0,0.0,0.0,0.0,0.0,0.0,0.0,0.0,0.0,0.0,0.0,0.0,0.0,0.0,0.0,0.0,0.0,0.0,0.0,0.0,0.0,0.0,0.0],[0.0,0.0,0.0,0.0,0.0,0.0,0.0,0.0,0.0,0.0,0.0,0.0,0.01,0.0,0.0,0.01,0.01,0.0,0.0,0.0,0.0,0.0,0.0,0.0,0.0,0.0,0.0,0.0,0.0,0.0,0.0,0.0,0.0,0.0,0.0,0.0,0.0,0.0,0.0,0.0,0.0,0.0,0.0,0.0,0.0,0.0,0.0,0.0,0.0,0.0,0.0,0.0,0.0,0.0,0.0,0.0,0.0,0.0,0.0,0.0,0.0,0.0,0.0,0.0,0.0,0.0,0.0,0.0,0.01,0.9,1.0,1.0,1.0,0.99,0.96,0.96,0.97,0.84,0.01,0.01,0.0,0.0,0.0,0.0,0.0,0.0,0.0,0.0,0.0,0.0,0.0,0.0,0.0,0.0,0.0,0.0,0.0,0.0,0.0,0.0,0.0,0.0,0.0,0.0,0.0,0.0,0.0,0.0,0.0,0.0,0.0,0.0,0.0,0.0,0.0,0.0,0.0,0.0,0.0,0.0,0.0,0.0,0.0,0.0,0.0,0.0,0.0,0.0,0.0,0.0],[0.0,0.0,0.0,0.0,0.0,0.0,0.0,0.0,0.0,0.0,0.0,0.0,0.0,0.0,0.0,0.0,0.01,0.0,0.0,0.0,0.0,0.0,0.0,0.0,0.0,0.0,0.0,0.0,0.0,0.0,0.0,0.0,0.0,0.0,0.0,0.0,0.0,0.0,0.0,0.0,0.0,0.0,0.0,0.0,0.0,0.0,0.0,0.0,0.0,0.0,0.0,0.0,0.0,0.0,0.0,0.0,0.0,0.0,0.0,0.0,0.0,0.0,0.0,0.0,0.0,0.0,0.0,0.0,0.0,0.01,0.98,1.0,1.0,1.0,0.99,0.95,0.19,0.91,0.01,0.06,0.0,0.0,0.0,0.0,0.0,0.0,0.0,0.0,0.0,0.0,0.0,0.0,0.0,0.0,0.0,0.0,0.0,0.0,0.0,0.0,0.0,0.0,0.0,0.0,0.0,0.0,0.0,0.0,0.0,0.0,0.0,0.0,0.0,0.0,0.0,0.0,0.0,0.0,0.0,0.0,0.0,0.0,0.0,0.0,0.0,0.0,0.0,0.0,0.0,0.0],[0.0,0.0,0.0,0.0,0.0,0.0,0.0,0.0,0.0,0.0,0.0,0.0,0.0,0.0,0.0,0.0,0.0,0.0,0.0,0.0,0.0,0.0,0.0,0.0,0.0,0.0,0.0,0.0,0.0,0.0,0.0,0.0,0.0,0.0,0.0,0.0,0.0,0.0,0.0,0.0,0.0,0.0,0.0,0.0,0.0,0.0,0.0,0.0,0.0,0.0,0.0,0.0,0.0,0.0,0.0,0.0,0.0,0.0,0.0,0.0,0.0,0.0,0.0,0.0,0.0,0.0,0.0,0.0,0.0,0.0,0.01,0.99,1.0,1.0,1.0,0.99,0.01,0.01,0.0,0.0,0.0,0.0,0.0,0.0,0.0,0.0,0.0,0.0,0.0,0.0,0.0,0.0,0.0,0.0,0.0,0.0,0.0,0.0,0.0,0.0,0.0,0.0,0.0,0.0,0.0,0.0,0.0,0.0,0.0,0.0,0.0,0.0,0.0,0.0,0.0,0.0,0.0,0.0,0.0,0.0,0.0,0.0,0.0,0.0,0.0,0.0,0.0,0.0,0.0,0.0],[0.0,0.0,0.0,0.0,0.0,0.0,0.0,0.0,0.0,0.0,0.0,0.0,0.0,0.0,0.0,0.0,0.0,0.0,0.0,0.0,0.0,0.0,0.0,0.0,0.0,0.0,0.0,0.0,0.0,0.0,0.0,0.0,0.0,0.0,0.0,0.0,0.0,0.0,0.0,0.0,0.0,0.0,0.0,0.0,0.0,0.0,0.0,0.0,0.0,0.0,0.0,0.0,0.0,0.0,0.0,0.0,0.0,0.0,0.0,0.0,0.0,0.0,0.0,0.0,0.0,0.0,0.0,0.0,0.0,0.0,0.01,0.96,0.99,1.0,1.0,1.0,0.96,0.01,0.0,0.0,0.0,0.0,0.0,0.0,0.0,0.0,0.0,0.0,0.0,0.0,0.0,0.0,0.0,0.0,0.0,0.0,0.0,0.0,0.0,0.0,0.0,0.0,0.0,0.0,0.0,0.0,0.0,0.0,0.0,0.0,0.0,0.0,0.0,0.0,0.0,0.0,0.0,0.0,0.0,0.0,0.0,0.0,0.0,0.0,0.0,0.0,0.0,0.0,0.0,0.0],[0.0,0.0,0.0,0.0,0.0,0.0,0.0,0.0,0.0,0.0,0.0,0.0,0.0,0.0,0.0,0.0,0.0,0.0,0.0,0.0,0.0,0.0,0.0,0.0,0.0,0.0,0.0,0.0,0.0,0.0,0.0,0.0,0.0,0.0,0.0,0.0,0.0,0.0,0.0,0.0,0.0,0.0,0.0,0.0,0.0,0.0,0.0,0.0,0.0,0.0,0.0,0.0,0.0,0.0,0.0,0.0,0.0,0.0,0.0,0.0,0.0,0.0,0.0,0.0,0.0,0.0,0.0,0.0,0.0,0.01,0.02,0.96,0.95,0.99,1.0,1.0,1.0,0.99,0.01,0.01,0.0,0.0,0.0,0.0,0.0,0.0,0.0,0.0,0.0,0.0,0.0,0.0,0.0,0.0,0.0,0.0,0.0,0.0,0.0,0.0,0.0,0.0,0.0,0.0,0.0,0.0,0.0,0.0,0.0,0.0,0.0,0.0,0.0,0.0,0.0,0.0,0.0,0.0,0.0,0.0,0.0,0.0,0.0,0.0,0.0,0.0,0.0,0.0,0.0,0.0],[0.0,0.0,0.0,0.0,0.0,0.0,0.0,0.0,0.0,0.0,0.0,0.0,0.0,0.0,0.0,0.0,0.0,0.0,0.0,0.0,0.0,0.0,0.0,0.0,0.0,0.0,0.0,0.0,0.0,0.0,0.0,0.0,0.0,0.0,0.0,0.0,0.0,0.0,0.0,0.01,0.0,0.0,0.0,0.0,0.0,0.0,0.0,0.0,0.0,0.0,0.0,0.0,0.0,0.0,0.0,0.0,0.0,0.0,0.0,0.0,0.0,0.0,0.0,0.0,0.0,0.0,0.0,0.01,0.02,0.95,0.92,0.97,0.19,0.01,0.96,1.0,1.0,1.0,0.62,0.02,0.0,0.0,0.0,0.0,0.0,0.0,0.0,0.0,0.0,0.0,0.0,0.0,0.0,0.0,0.0,0.0,0.0,0.0,0.0,0.0,0.0,0.0,0.0,0.0,0.0,0.0,0.0,0.0,0.0,0.0,0.0,0.0,0.0,0.0,0.0,0.0,0.0,0.0,0.0,0.0,0.0,0.0,0.0,0.0,0.0,0.0,0.0,0.0,0.0,0.0],[0.0,0.0,0.0,0.0,0.0,0.0,0.0,0.0,0.0,0.0,0.0,0.0,0.0,0.0,0.0,0.0,0.0,0.0,0.0,0.0,0.0,0.0,0.0,0.0,0.0,0.0,0.0,0.0,0.0,0.0,0.0,0.0,0.0,0.0,0.0,0.0,0.02,0.04,0.01,0.64,0.01,0.0,0.0,0.0,0.0,0.0,0.0,0.0,0.0,0.0,0.0,0.0,0.0,0.0,0.0,0.0,0.0,0.0,0.0,0.0,0.0,0.0,0.0,0.0,0.0,0.0,0.01,0.02,0.02,0.93,0.96,0.84,0.91,0.01,0.01,0.99,1.0,1.0,1.0,0.99,0.01,0.01,0.0,0.0,0.0,0.0,0.0,0.0,0.0,0.0,0.0,0.0,0.0,0.0,0.0,0.0,0.0,0.0,0.0,0.0,0.0,0.0,0.0,0.0,0.0,0.0,0.0,0.0,0.0,0.0,0.0,0.0,0.0,0.0,0.0,0.0,0.0,0.0,0.0,0.0,0.0,0.0,0.0,0.0,0.0,0.0,0.0,0.0,0.0,0.0],[0.0,0.0,0.0,0.0,0.0,0.0,0.0,0.0,0.0,0.0,0.0,0.0,0.0,0.0,0.0,0.0,0.0,0.0,0.0,0.0,0.0,0.0,0.0,0.0,0.0,0.0,0.0,0.0,0.0,0.0,0.0,0.0,0.0,0.0,0.0,0.01,0.58,0.87,0.01,0.9,0.89,0.0,0.0,0.0,0.0,0.0,0.0,0.0,0.0,0.0,0.0,0.0,0.0,0.0,0.0,0.0,0.0,0.0,0.0,0.0,0.0,0.0,0.0,0.0,0.0,0.02,0.01,0.83,0.23,0.94,0.2,0.01,0.01,0.0,0.0,0.01,0.62,1.0,1.0,1.0,0.07,0.06,0.02,0.0,0.0,0.0,0.0,0.0,0.0,0.0,0.0,0.0,0.0,0.0,0.0,0.0,0.0,0.0,0.0,0.0,0.0,0.0,0.0,0.0,0.0,0.0,0.0,0.0,0.0,0.0,0.0,0.0,0.0,0.0,0.0,0.0,0.0,0.0,0.0,0.0,0.0,0.0,0.0,0.0,0.0,0.0,0.0,0.0,0.0,0.0],[0.0,0.0,0.0,0.0,0.0,0.0,0.0,0.0,0.0,0.0,0.0,0.0,0.0,0.0,0.0,0.0,0.0,0.0,0.0,0.0,0.0,0.0,0.0,0.0,0.0,0.0,0.0,0.0,0.0,0.0,0.0,0.0,0.0,0.0,0.0,0.0,0.01,0.04,0.01,0.9,0.87,0.0,0.0,0.0,0.0,0.0,0.0,0.0,0.0,0.0,0.0,0.0,0.0,0.0,0.0,0.0,0.0,0.0,0.0,0.0,0.0,0.0,0.0,0.0,0.0,0.01,0.02,0.65,0.94,0.91,0.92,0.01,0.06,0.0,0.0,0.01,0.02,0.99,1.0,1.0,1.0,0.96,0.01,0.0,0.0,0.0,0.0,0.0,0.0,0.0,0.0,0.0,0.0,0.0,0.0,0.0,0.0,0.0,0.0,0.0,0.0,0.0,0.0,0.0,0.0,0.0,0.0,0.0,0.0,0.0,0.0,0.0,0.0,0.0,0.0,0.0,0.0,0.0,0.0,0.0,0.0,0.0,0.0,0.0,0.0,0.0,0.0,0.0,0.0,0.0],[0.0,0.0,0.0,0.0,0.0,0.0,0.0,0.0,0.0,0.0,0.0,0.0,0.0,0.0,0.0,0.0,0.0,0.0,0.0,0.0,0.0,0.0,0.0,0.0,0.0,0.0,0.0,0.0,0.0,0.0,0.0,0.0,0.0,0.0,0.0,0.0,0.0,0.01,0.02,0.92,0.9,0.01,0.0,0.0,0.0,0.0,0.0,0.0,0.0,0.0,0.0,0.0,0.0,0.0,0.0,0.0,0.0,0.0,0.0,0.0,0.0,0.0,0.0,0.0,0.0,0.95,0.97,0.97,0.94,0.01,0.01,0.0,0.0,0.0,0.0,0.0,0.0,0.01,0.07,1.0,1.0,1.0,0.97,0.96,0.0,0.0,0.0,0.0,0.0,0.0,0.0,0.0,0.0,0.0,0.0,0.0,0.0,0.0,0.0,0.0,0.0,0.0,0.0,0.0,0.0,0.0,0.0,0.0,0.0,0.0,0.0,0.0,0.0,0.0,0.0,0.0,0.0,0.0,0.0,0.0,0.0,0.0,0.0,0.0,0.0,0.0,0.0,0.0,0.0,0.0],[0.0,0.0,0.0,0.0,0.0,0.0,0.0,0.0,0.0,0.0,0.0,0.0,0.0,0.0,0.0,0.0,0.0,0.0,0.0,0.0,0.0,0.0,0.0,0.0,0.0,0.0,0.0,0.0,0.0,0.0,0.0,0.0,0.0,0.0,0.0,0.0,0.0,0.0,0.0,0.01,0.01,0.0,0.0,0.0,0.0,0.0,0.0,0.0,0.0,0.0,0.0,0.0,0.0,0.0,0.0,0.0,0.0,0.0,0.0,0.0,0.0,0.0,0.0,0.0,0.0,0.15,0.99,0.92,0.97,0.01,0.25,0.0,0.0,0.0,0.0,0.0,0.0,0.01,0.06,0.96,1.0,1.0,1.0,0.02,0.0,0.0,0.0,0.0,0.0,0.0,0.0,0.0,0.0,0.0,0.0,0.0,0.0,0.0,0.0,0.0,0.0,0.0,0.0,0.0,0.0,0.0,0.0,0.0,0.0,0.0,0.0,0.0,0.0,0.0,0.0,0.0,0.0,0.0,0.0,0.0,0.0,0.0,0.0,0.0,0.0,0.0,0.0,0.0,0.0,0.0],[0.0,0.0,0.0,0.0,0.0,0.0,0.0,0.0,0.0,0.0,0.0,0.0,0.0,0.0,0.0,0.0,0.0,0.0,0.0,0.0,0.0,0.0,0.0,0.0,0.0,0.0,0.0,0.0,0.0,0.0,0.0,0.0,0.0,0.0,0.0,0.0,0.0,0.0,0.0,0.0,0.0,0.0,0.0,0.0,0.0,0.0,0.0,0.0,0.0,0.0,0.0,0.0,0.0,0.0,0.0,0.0,0.0,0.0,0.0,0.0,0.0,0.0,0.0,0.0,0.0,0.73,0.98,0.01,0.01,0.0,0.0,0.0,0.0,0.0,0.0,0.0,0.0,0.0,0.02,0.01,0.97,1.0,1.0,1.0,1.0,0.0,0.0,0.0,0.0,0.0,0.0,0.0,0.0,0.0,0.0,0.0,0.0,0.0,0.0,0.0,0.0,0.0,0.0,0.0,0.0,0.0,0.0,0.0,0.0,0.0,0.0,0.0,0.0,0.0,0.0,0.0,0.0,0.0,0.0,0.0,0.0,0.0,0.0,0.0,0.0,0.0,0.0,0.0,0.0,0.0],[0.0,0.0,0.0,0.0,0.0,0.0,0.0,0.0,0.0,0.0,0.0,0.0,0.0,0.0,0.0,0.0,0.0,0.0,0.0,0.0,0.0,0.0,0.0,0.0,0.0,0.0,0.0,0.0,0.0,0.0,0.0,0.0,0.0,0.0,0.0,0.0,0.0,0.0,0.0,0.0,0.0,0.0,0.0,0.0,0.0,0.0,0.0,0.0,0.0,0.0,0.0,0.0,0.0,0.0,0.0,0.0,0.0,0.0,0.0,0.0,0.0,0.0,0.0,1.0,1.0,0.99,0.99,0.0,0.0,0.0,0.0,0.0,0.0,0.0,0.0,0.0,0.0,0.0,0.0,0.0,0.96,0.02,1.0,1.0,1.0,1.0,0.0,0.0,0.0,0.0,0.0,0.0,0.0,0.0,0.0,0.0,0.0,0.0,0.0,0.0,0.0,0.0,0.0,0.0,0.0,0.0,0.0,0.0,0.0,0.0,0.0,0.0,0.0,0.0,0.0,0.0,0.0,0.0,0.0,0.0,0.0,0.0,0.0,0.0,0.0,0.0,0.0,0.0,0.0,0.0],[0.0,0.0,0.0,0.0,0.0,0.0,0.0,0.0,0.0,0.0,0.0,0.0,0.0,0.0,0.0,0.0,0.0,0.0,0.0,0.0,0.0,0.0,0.0,0.0,0.0,0.0,0.0,0.0,0.0,0.0,0.0,0.0,0.0,0.0,0.0,0.0,0.0,0.0,0.0,0.0,0.0,0.0,0.0,0.0,0.0,0.0,0.0,0.0,0.0,0.0,0.0,0.0,0.0,0.0,0.0,0.0,0.0,0.0,0.0,0.0,0.0,0.0,0.06,1.0,1.0,0.28,0.59,0.0,0.0,0.0,0.0,0.0,0.0,0.0,0.0,0.0,0.0,0.0,0.0,0.0,0.0,0.0,1.0,1.0,1.0,1.0,1.0,0.0,0.0,0.0,0.0,0.0,0.01,0.0,0.0,0.0,0.0,0.0,0.0,0.0,0.0,0.0,0.0,0.0,0.01,0.0,0.0,0.0,0.0,0.0,0.0,0.0,0.0,0.0,0.0,0.0,0.0,0.0,0.0,0.0,0.0,0.0,0.0,0.0,0.0,0.0,0.0,0.0,0.0,0.0],[0.0,0.0,0.0,0.0,0.0,0.0,0.0,0.0,0.0,0.0,0.0,0.0,0.0,0.0,0.0,0.0,0.0,0.0,0.0,0.0,0.0,0.0,0.0,0.0,0.0,0.0,0.0,0.0,0.0,0.0,0.0,0.0,0.0,0.0,0.0,0.0,0.0,0.0,0.0,0.0,0.0,0.0,0.0,0.0,0.0,0.0,0.0,0.0,0.0,0.0,0.0,0.0,0.0,0.0,0.0,0.0,0.0,0.0,0.0,0.0,0.0,1.0,1.0,1.0,0.18,0.0,0.0,0.0,0.0,0.0,0.0,0.0,0.0,0.0,0.0,0.0,0.0,0.0,0.0,0.0,0.0,0.0,0.0,1.0,1.0,1.0,1.0,1.0,0.0,0.0,0.0,0.0,0.0,0.0,0.0,0.0,0.0,0.0,0.0,0.0,0.0,0.0,0.0,0.0,0.0,0.0,0.0,0.0,0.0,0.0,0.0,0.0,0.0,0.0,0.0,0.0,0.0,0.0,0.0,0.0,0.0,0.0,0.0,0.0,0.0,0.0,0.0,0.0,0.0,0.0],[0.0,0.0,0.0,0.0,0.0,0.0,0.0,0.0,0.0,0.0,0.0,0.0,0.0,0.0,0.0,0.0,0.0,0.0,0.0,0.0,0.0,0.0,0.0,0.0,0.0,0.0,0.0,0.0,0.0,0.0,0.0,0.0,0.0,0.0,0.0,0.0,0.0,0.0,0.0,0.0,0.0,0.0,0.0,0.0,0.0,0.0,0.0,0.0,0.0,0.0,0.0,0.0,0.0,0.0,0.0,0.0,0.0,0.0,0.0,0.0,0.95,1.0,1.0,0.83,0.91,0.0,0.0,0.0,0.0,0.0,0.0,0.0,0.0,0.0,0.0,0.0,0.0,0.0,0.0,0.0,0.0,0.0,0.0,0.0,1.0,1.0,1.0,1.0,1.0,0.0,0.0,0.0,0.0,0.0,0.0,0.0,0.0,0.0,0.0,0.0,0.0,0.0,0.0,0.0,0.0,0.0,0.0,0.0,0.0,0.0,0.0,0.0,0.0,0.0,0.0,0.0,0.0,0.0,0.0,0.0,0.0,0.0,0.0,0.0,0.0,0.0,0.0,0.0,0.0,0.0],[0.0,0.0,0.0,0.0,0.0,0.0,0.0,0.0,0.0,0.0,0.0,0.0,0.0,0.0,0.0,0.0,0.0,0.0,0.0,0.0,0.0,0.0,0.0,0.0,0.0,0.0,0.0,0.0,0.0,0.0,0.0,0.0,0.0,0.0,0.0,0.0,0.0,0.0,0.0,0.0,0.0,0.0,0.0,0.0,0.0,0.0,0.0,0.0,0.0,0.0,0.0,0.0,0.0,0.0,0.0,0.0,0.0,0.0,0.0,0.45,0.92,1.0,0.06,0.0,0.0,0.0,0.0,0.0,0.0,0.0,0.0,0.0,0.0,0.0,0.0,0.0,0.0,0.0,0.0,0.0,0.0,0.0,0.0,0.0,0.0,1.0,1.0,1.0,1.0,0.98,0.0,0.0,0.0,0.0,0.0,0.0,0.0,0.0,0.0,0.0,0.0,0.0,0.0,0.0,0.0,0.0,0.0,0.0,0.0,0.0,0.0,0.0,0.0,0.0,0.0,0.0,0.0,0.0,0.0,0.0,0.0,0.0,0.0,0.0,0.0,0.0,0.0,0.0,0.0,0.0],[0.0,0.0,0.0,0.0,0.0,0.0,0.0,0.0,0.0,0.0,0.0,0.0,0.0,0.0,0.0,0.0,0.0,0.0,0.0,0.0,0.0,0.0,0.0,0.0,0.0,0.0,0.0,0.0,0.0,0.0,0.0,0.0,0.0,0.0,0.0,0.0,0.0,0.0,0.0,0.0,0.0,0.0,0.0,0.0,0.0,0.0,0.0,0.0,0.0,0.0,0.0,0.0,0.0,0.0,0.0,0.0,0.0,0.0,0.86,0.98,1.0,0.93,0.08,0.0,0.0,0.0,0.0,0.0,0.0,0.0,0.0,0.0,0.0,0.0,0.0,0.0,0.0,0.0,0.0,0.0,0.0,0.0,0.0,0.0,0.0,0.0,1.0,1.0,1.0,1.0,1.0,0.0,0.0,0.0,0.0,0.0,0.0,0.0,0.0,0.0,0.0,0.0,0.0,0.0,0.0,0.0,0.0,0.0,0.01,0.0,0.0,0.0,0.0,0.0,0.0,0.0,0.0,0.0,0.0,0.0,0.0,0.0,0.0,0.0,0.0,0.0,0.0,0.0,0.0,0.0],[0.0,0.0,0.0,0.0,0.0,0.0,0.0,0.0,0.0,0.0,0.0,0.0,0.0,0.0,0.0,0.0,0.0,0.0,0.0,0.0,0.0,0.0,0.0,0.0,0.0,0.0,0.0,0.0,0.0,0.0,0.0,0.0,0.0,0.0,0.0,0.0,0.0,0.0,0.0,0.0,0.0,0.0,0.0,0.0,0.0,0.0,0.0,0.0,0.0,0.0,0.0,0.0,0.0,0.0,0.0,0.0,0.0,1.0,1.0,1.0,0.9,0.0,0.0,0.0,0.0,0.0,0.0,0.0,0.0,0.0,0.0,0.0,0.0,0.0,0.0,0.0,0.0,0.0,0.0,0.0,0.0,0.0,0.0,0.0,0.0,0.0,0.0,0.98,1.0,1.0,1.0,1.0,0.0,0.0,0.0,0.0,0.0,0.0,0.0,0.0,0.0,0.0,0.0,0.0,0.0,0.0,0.0,0.0,0.0,0.0,0.0,0.0,0.0,0.0,0.0,0.0,0.0,0.0,0.0,0.0,0.0,0.0,0.0,0.0,0.0,0.0,0.0,0.0,0.0,0.0],[0.0,0.0,0.0,0.0,0.0,0.0,0.0,0.0,0.0,0.0,0.0,0.0,0.0,0.0,0.0,0.0,0.0,0.0,0.0,0.0,0.0,0.0,0.0,0.0,0.0,0.0,0.0,0.0,0.0,0.0,0.0,0.0,0.0,0.0,0.0,0.0,0.0,0.0,0.0,0.0,0.0,0.0,0.0,0.0,0.0,0.0,0.0,0.0,0.0,0.0,0.0,0.0,0.0,0.0,0.0,0.0,0.0,1.0,1.0,0.16,0.99,0.0,0.0,0.0,0.0,0.0,0.0,0.0,0.0,0.0,0.0,0.0,0.0,0.0,0.0,0.0,0.0,0.0,0.0,0.0,0.0,0.0,0.0,0.0,0.0,0.0,0.0,0.0,1.0,1.0,1.0,1.0,1.0,0.0,0.0,0.0,0.0,0.0,0.0,0.0,0.0,0.0,0.0,0.0,0.99,0.0,0.0,0.0,0.13,0.0,0.0,0.0,0.0,0.0,0.0,0.0,0.0,0.0,0.0,0.0,0.0,0.0,0.0,0.0,0.0,0.0,0.0,0.0,0.0,0.0],[0.0,0.0,0.0,0.0,0.0,0.0,0.0,0.0,0.0,0.0,0.0,0.0,0.0,0.0,0.0,0.0,0.0,0.0,0.0,0.0,0.0,0.0,0.0,0.0,0.0,0.0,0.0,0.0,0.0,0.0,0.0,0.0,0.0,0.0,0.0,0.0,0.0,0.0,0.0,0.0,0.0,0.0,0.0,0.0,0.0,0.0,0.0,0.0,0.0,0.0,0.0,0.97,0.03,0.0,0.0,0.99,0.99,1.0,0.32,0.0,0.0,0.0,0.0,0.0,0.0,0.0,0.0,0.0,0.0,0.0,0.0,0.0,0.0,0.0,0.0,0.0,0.0,0.0,0.0,0.0,0.0,0.0,0.0,0.0,0.0,0.0,0.0,0.0,0.0,1.0,1.0,1.0,1.0,0.97,0.0,0.0,0.0,0.0,0.0,0.0,0.0,0.0,0.0,0.0,0.0,0.0,0.0,0.0,0.0,0.0,0.0,0.0,0.0,0.0,0.0,0.0,0.0,0.0,0.0,0.0,0.0,0.0,0.0,0.0,0.0,0.0,0.0,0.0,0.0,0.0],[0.0,0.0,0.0,0.0,0.0,0.0,0.0,0.0,0.0,0.0,0.0,0.0,0.0,0.0,0.0,0.0,0.0,0.0,0.0,0.0,0.0,0.0,0.0,0.0,0.0,0.0,0.0,0.0,0.0,0.0,0.0,0.0,0.0,0.0,0.0,0.0,0.0,0.0,0.0,0.0,0.0,0.0,0.0,0.0,0.0,0.0,0.0,0.0,0.0,0.0,0.0,0.0,0.0,0.0,0.0,1.0,1.0,0.9,0.99,0.0,0.0,0.0,0.0,0.0,0.0,0.0,0.0,0.0,0.0,0.0,0.0,0.0,0.0,0.0,0.0,0.0,0.0,0.0,0.0,0.0,0.0,0.0,0.0,0.0,0.01,0.0,0.0,0.0,0.0,0.0,1.0,1.0,1.0,1.0,0.68,0.0,0.99,0.0,0.0,0.0,0.33,1.0,0.0,0.0,0.99,0.0,0.0,0.0,0.0,0.0,0.0,0.0,0.0,0.0,0.0,0.0,0.0,0.0,0.0,0.0,0.0,0.0,0.0,0.0,0.0,0.0,0.0,0.0,0.0,0.0],[0.0,0.0,0.0,0.0,0.0,0.0,0.0,0.0,0.0,0.0,0.0,0.0,0.0,0.0,0.0,0.0,0.0,0.0,0.0,0.0,0.0,0.0,0.0,0.0,0.0,0.0,0.0,0.0,0.0,0.0,0.0,0.0,0.0,0.0,0.0,0.0,0.0,0.0,0.0,0.0,0.0,0.0,0.0,0.0,0.0,0.0,0.0,0.0,0.0,0.0,0.0,0.0,0.01,0.0,0.99,1.0,0.6,0.0,0.0,0.0,0.0,0.0,0.0,0.0,0.0,0.0,0.0,0.0,0.0,0.0,0.0,0.0,0.0,0.0,0.0,0.0,0.0,0.0,0.0,0.0,0.0,0.0,0.0,0.0,0.0,0.0,0.0,0.0,0.0,0.0,0.0,0.97,1.0,1.0,1.0,1.0,1.0,0.0,0.0,0.0,0.01,0.0,0.0,0.0,0.0,0.0,0.0,0.0,0.0,0.0,0.0,0.0,0.0,0.0,0.0,0.0,0.0,0.0,0.0,0.0,0.0,0.0,0.0,0.0,0.0,0.0,0.0,0.0,0.0,0.0],[0.0,0.0,0.0,0.0,0.0,0.0,0.0,0.0,0.0,0.0,0.0,0.0,0.0,0.0,0.0,0.0,0.0,0.0,0.0,0.0,0.0,0.0,0.0,0.0,0.0,0.0,0.0,0.0,0.0,0.0,0.0,0.0,0.0,0.0,0.0,0.0,0.0,0.0,0.0,0.0,0.0,0.0,0.0,0.0,0.0,0.0,0.0,0.0,0.0,0.0,0.28,0.0,0.01,0.15,0.99,0.99,1.0,0.0,0.0,0.0,0.0,0.0,0.0,0.0,0.0,0.0,0.0,0.0,0.0,0.0,0.0,0.0,0.0,0.0,0.0,0.0,0.0,0.0,0.0,0.0,0.0,0.0,0.0,0.0,0.0,0.0,0.0,0.0,0.0,0.0,0.0,0.0,0.68,1.0,1.0,1.0,1.0,0.0,0.0,0.0,0.0,0.0,0.0,0.0,0.0,0.0,0.0,0.0,0.0,0.0,0.0,0.0,0.0,0.0,0.0,0.0,0.0,0.0,0.0,0.0,0.0,0.0,0.0,0.0,0.0,0.0,0.0,0.0,0.0,0.0],[0.0,0.0,0.0,0.0,0.0,0.0,0.0,0.0,0.0,0.0,0.0,0.0,0.0,0.0,0.0,0.0,0.0,0.0,0.0,0.0,0.0,0.0,0.0,0.0,0.0,0.0,0.0,0.0,0.0,0.0,0.0,0.0,0.0,0.0,0.0,0.0,0.0,0.0,0.0,0.0,0.0,0.0,0.0,0.0,0.0,0.0,0.0,0.0,0.0,0.0,0.0,0.0,0.0,0.0,0.93,0.0,0.0,0.0,0.0,0.0,0.0,0.0,0.0,0.0,0.0,0.0,0.0,0.0,0.0,0.0,0.0,0.0,0.0,0.0,0.0,0.0,0.0,0.0,0.0,0.0,0.0,0.0,0.0,0.0,0.0,0.0,0.0,0.0,0.0,0.0,0.0,0.0,0.0,1.0,1.0,1.0,1.0,0.28,0.0,0.0,0.11,0.0,0.0,0.0,0.0,0.0,0.0,0.0,0.0,0.0,0.0,0.0,0.0,0.0,0.0,0.0,0.0,0.0,0.0,0.0,0.0,0.0,0.0,0.0,0.0,0.0,0.0,0.0,0.0,0.0],[0.0,0.0,0.0,0.0,0.0,0.0,0.0,0.0,0.0,0.0,0.0,0.0,0.0,0.0,0.0,0.0,0.0,0.0,0.0,0.0,0.0,0.0,0.0,0.0,0.0,0.0,0.0,0.0,0.0,0.0,0.0,0.0,0.0,0.0,0.0,0.0,0.0,0.0,0.0,0.0,0.0,0.0,0.0,0.0,0.0,0.0,0.0,0.0,0.0,0.0,0.0,0.0,0.0,0.0,0.0,0.0,0.04,0.0,0.0,0.0,0.0,0.0,0.0,0.0,0.0,0.0,0.0,0.0,0.0,0.0,0.0,0.0,0.0,0.0,0.0,0.0,0.0,0.0,0.0,0.0,0.0,0.0,0.0,0.0,0.0,0.0,0.0,0.0,0.0,0.0,0.0,0.0,0.99,1.0,1.0,1.0,1.0,1.0,0.03,0.0,1.0,1.0,0.0,0.0,0.76,0.0,0.0,0.0,0.0,0.0,0.0,0.0,0.0,0.0,0.0,0.0,0.0,0.0,0.0,0.0,0.0,0.0,0.0,0.0,0.0,0.0,0.0,0.0,0.0,0.0],[0.0,0.0,0.0,0.0,0.0,0.0,0.0,0.0,0.0,0.0,0.0,0.0,0.0,0.0,0.0,0.0,0.0,0.0,0.0,0.0,0.0,0.0,0.0,0.0,0.0,0.0,0.0,0.0,0.0,0.0,0.0,0.0,0.0,0.0,0.0,0.0,0.0,0.0,0.0,0.0,0.0,0.0,0.0,0.0,0.0,0.0,0.0,0.0,0.0,0.0,0.0,0.0,0.0,0.0,0.0,0.0,0.0,0.0,0.0,0.0,0.0,0.0,0.0,0.0,0.0,0.0,0.0,0.0,0.0,0.0,0.0,0.0,0.0,0.0,0.0,0.0,0.0,0.0,0.0,0.0,0.0,0.0,0.0,0.0,0.0,0.0,0.0,0.0,0.0,0.0,0.0,0.0,0.0,0.0,0.0,0.28,1.0,1.0,1.0,1.0,1.0,1.0,0.0,0.0,0.0,0.0,0.0,0.0,0.0,0.0,0.0,0.0,0.0,0.0,0.0,0.0,0.0,0.0,0.0,0.0,0.0,0.0,0.0,0.0,0.0,0.0,0.0,0.0,0.0,0.0],[0.0,0.0,0.0,0.0,0.0,0.0,0.0,0.0,0.0,0.0,0.0,0.0,0.0,0.0,0.0,0.0,0.0,0.0,0.0,0.0,0.0,0.0,0.0,0.0,0.0,0.0,0.0,0.0,0.0,0.0,0.0,0.0,0.0,0.0,0.0,0.0,0.0,0.0,0.0,0.0,0.0,0.0,0.0,0.0,0.0,0.0,0.0,0.0,0.0,0.0,0.0,0.0,0.0,0.0,0.0,0.0,0.0,0.0,0.0,0.0,0.0,0.0,0.0,0.0,0.0,0.0,0.0,0.0,0.0,0.0,0.0,0.0,0.0,0.0,0.0,0.0,0.0,0.0,0.0,0.0,0.0,0.0,0.0,0.0,0.0,0.0,0.0,0.0,0.0,0.0,0.0,0.0,0.0,0.0,0.0,0.0,0.03,1.0,1.0,1.0,1.0,1.0,1.0,0.0,0.0,0.0,0.0,0.0,0.0,0.0,0.0,0.0,0.0,0.0,0.0,0.0,0.0,0.0,0.0,0.0,0.0,0.0,0.0,0.0,0.0,0.0,0.0,0.0,0.0,0.0],[0.0,0.0,0.0,0.0,0.0,0.0,0.0,0.0,0.0,0.0,0.0,0.0,0.0,0.0,0.0,0.0,0.0,0.0,0.0,0.0,0.0,0.0,0.0,0.0,0.0,0.0,0.0,0.0,0.0,0.0,0.0,0.0,0.0,0.0,0.0,0.0,0.0,0.0,0.0,0.0,0.0,0.0,0.0,0.0,0.0,0.0,0.0,0.0,0.0,0.0,0.0,0.0,0.0,0.0,0.0,0.0,0.0,0.0,0.0,0.0,0.0,0.0,0.0,0.0,0.0,0.0,0.0,0.0,0.0,0.0,0.0,0.0,0.0,0.0,0.0,0.0,0.0,0.0,0.0,0.0,0.0,0.0,0.0,0.0,0.0,0.0,0.0,0.0,0.0,0.0,0.0,0.0,0.0,0.0,0.0,0.0,0.0,1.0,1.0,1.0,1.0,1.0,1.0,1.0,0.0,0.0,0.0,0.0,0.0,0.0,0.0,0.0,0.0,0.0,0.0,0.0,0.0,0.0,0.0,0.0,0.0,0.0,0.0,0.0,0.0,0.0,0.0,0.0,0.0,0.0],[0.0,0.0,0.0,0.0,0.0,0.0,0.0,0.0,0.0,0.0,0.0,0.0,0.0,0.0,0.0,0.0,0.0,0.0,0.0,0.0,0.0,0.0,0.0,0.0,0.0,0.0,0.0,0.0,0.0,0.0,0.0,0.0,0.0,0.0,0.0,0.0,0.0,0.0,0.0,0.0,0.0,0.0,0.0,0.0,0.0,0.0,0.0,0.0,0.0,0.0,0.0,0.0,0.0,0.0,0.0,0.0,0.0,0.0,0.0,0.0,0.0,0.0,0.0,0.0,0.0,0.0,0.0,0.0,0.0,0.0,0.0,0.0,0.0,0.0,0.0,0.0,0.0,0.0,0.0,0.0,0.0,0.0,0.0,0.0,0.0,0.0,0.0,0.0,0.0,0.0,0.0,0.0,0.33,0.01,0.0,0.11,1.0,1.0,1.0,1.0,1.0,1.0,1.0,1.0,1.0,0.0,0.0,0.0,0.0,0.0,0.0,0.0,0.0,0.0,0.0,0.0,0.0,0.0,0.0,0.0,0.0,0.0,0.0,0.0,0.0,0.0,0.0,0.0,0.0,0.0],[0.0,0.0,0.0,0.0,0.0,0.0,0.0,0.0,0.0,0.0,0.0,0.0,0.0,0.0,0.0,0.0,0.0,0.0,0.0,0.0,0.0,0.0,0.0,0.0,0.0,0.0,0.0,0.0,0.0,0.0,0.0,0.0,0.0,0.0,0.0,0.0,0.0,0.0,0.0,0.0,0.0,0.0,0.0,0.0,0.0,0.0,0.0,0.0,0.0,0.0,0.0,0.0,0.0,0.0,0.0,0.0,0.0,0.0,0.0,0.0,0.0,0.0,0.0,0.0,0.0,0.0,0.0,0.0,0.0,0.0,0.0,0.0,0.0,0.0,0.0,0.0,0.0,0.0,0.0,0.0,0.0,0.0,0.0,0.0,0.0,0.0,0.0,0.0,0.0,0.0,0.0,0.0,1.0,0.0,0.0,0.0,1.0,1.0,1.0,1.0,1.0,1.0,1.0,1.0,1.0,1.0,0.0,0.0,0.0,0.0,0.0,0.0,0.0,0.0,0.0,0.0,0.0,0.0,0.0,0.0,0.0,0.0,0.0,0.0,0.0,0.0,0.0,0.0,0.0,0.0],[0.0,0.0,0.0,0.0,0.0,0.0,0.0,0.0,0.0,0.0,0.0,0.0,0.0,0.0,0.0,0.0,0.0,0.0,0.0,0.0,0.0,0.0,0.0,0.0,0.0,0.0,0.0,0.0,0.0,0.0,0.0,0.0,0.0,0.0,0.0,0.0,0.0,0.0,0.0,0.0,0.0,0.0,0.0,0.0,0.0,0.0,0.0,0.0,0.0,0.0,0.0,0.0,0.0,0.0,0.0,0.0,0.0,0.0,0.0,0.0,0.0,0.0,0.0,0.0,0.0,0.0,0.0,0.0,0.0,0.0,0.0,0.0,0.0,0.0,0.0,0.0,0.0,0.0,0.0,0.0,0.0,0.0,0.0,0.0,0.0,0.0,0.0,0.0,0.0,0.0,0.0,0.0,0.0,0.0,0.0,0.0,0.0,0.0,1.0,1.0,1.0,1.0,1.0,1.0,1.0,1.0,1.0,0.0,0.0,0.0,0.0,0.0,0.0,0.0,0.0,0.0,0.0,0.0,0.0,0.0,0.0,0.0,0.0,0.0,0.0,0.0,0.0,0.0,0.0,0.0],[0.0,0.0,0.0,0.0,0.0,0.0,0.0,0.0,0.0,0.0,0.0,0.0,0.0,0.0,0.0,0.0,0.0,0.0,0.0,0.0,0.0,0.0,0.0,0.0,0.0,0.0,0.0,0.0,0.0,0.0,0.0,0.0,0.0,0.0,0.0,0.0,0.0,0.0,0.0,0.0,0.0,0.0,0.0,0.0,0.0,0.0,0.0,0.0,0.0,0.0,0.0,0.0,0.0,0.0,0.0,0.0,0.0,0.0,0.0,0.0,0.0,0.0,0.0,0.0,0.0,0.0,0.0,0.0,0.0,0.0,0.0,0.0,0.0,0.0,0.0,0.0,0.0,0.0,0.0,0.0,0.0,0.0,0.0,0.0,0.0,0.0,0.0,0.0,0.0,0.0,0.0,0.0,0.0,0.0,0.0,0.0,0.0,0.0,0.0,1.0,1.0,1.0,1.0,1.0,1.0,1.0,1.0,1.0,0.0,0.0,0.0,0.0,0.0,0.0,0.0,0.0,0.0,0.0,0.0,0.0,0.0,0.0,0.0,0.0,0.0,0.0,0.0,0.0,0.0,0.0],[0.0,0.0,0.0,0.0,0.0,0.0,0.0,0.0,0.0,0.0,0.0,0.0,0.0,0.0,0.0,0.0,0.0,0.0,0.0,0.0,0.0,0.0,0.0,0.0,0.0,0.0,0.0,0.0,0.0,0.0,0.0,0.0,0.0,0.0,0.0,0.0,0.0,0.0,0.0,0.0,0.0,0.0,0.0,0.0,0.0,0.0,0.0,0.0,0.0,0.0,0.0,0.0,0.0,0.0,0.0,0.0,0.0,0.0,0.0,0.0,0.0,0.0,0.0,0.0,0.0,0.0,0.0,0.0,0.0,0.0,0.0,0.0,0.0,0.0,0.0,0.0,0.0,0.0,0.0,0.0,0.0,0.0,0.0,0.0,0.01,0.0,0.0,0.0,0.0,0.0,0.99,0.0,0.99,0.0,0.0,0.0,0.76,0.0,0.0,0.0,1.0,1.0,1.0,1.0,1.0,1.0,1.0,1.0,1.0,0.0,0.0,0.0,0.0,0.0,0.0,0.0,0.0,0.0,0.0,0.0,0.0,0.0,0.0,0.0,0.0,0.0,0.0,0.0,0.0,0.0],[0.0,0.0,0.0,0.0,0.0,0.0,0.0,0.0,0.0,0.0,0.0,0.0,0.0,0.0,0.0,0.0,0.0,0.0,0.0,0.0,0.0,0.0,0.0,0.0,0.0,0.0,0.0,0.0,0.0,0.0,0.0,0.0,0.0,0.0,0.0,0.0,0.0,0.0,0.0,0.0,0.0,0.0,0.0,0.0,0.0,0.0,0.0,0.0,0.0,0.0,0.0,0.0,0.0,0.0,0.0,0.0,0.0,0.0,0.0,0.0,0.0,0.0,0.0,0.0,0.0,0.0,0.0,0.0,0.0,0.0,0.0,0.0,0.0,0.0,0.0,0.0,0.0,0.0,0.0,0.0,0.0,0.0,0.0,0.0,0.0,0.0,0.0,0.0,0.0,0.0,0.0,0.0,0.0,0.0,0.0,0.0,0.0,0.0,0.0,0.0,0.0,1.0,1.0,1.0,1.0,1.0,1.0,1.0,1.0,1.0,0.0,0.0,0.0,0.0,0.0,0.0,0.0,0.0,0.0,0.01,0.0,0.0,0.0,0.0,0.0,0.0,0.0,0.0,0.0,0.0],[0.0,0.0,0.0,0.0,0.0,0.0,0.0,0.0,0.0,0.0,0.0,0.0,0.0,0.0,0.0,0.0,0.0,0.0,0.0,0.0,0.0,0.0,0.0,0.0,0.0,0.0,0.0,0.0,0.0,0.0,0.0,0.0,0.0,0.0,0.0,0.0,0.0,0.0,0.0,0.0,0.0,0.0,0.0,0.0,0.0,0.0,0.0,0.0,0.0,0.0,0.0,0.0,0.0,0.0,0.0,0.0,0.0,0.0,0.0,0.0,0.0,0.0,0.0,0.0,0.0,0.0,0.0,0.0,0.0,0.0,0.0,0.0,0.0,0.0,0.0,0.0,0.0,0.0,0.0,0.0,0.0,0.0,0.0,0.0,0.0,0.0,0.0,0.0,0.0,0.0,0.0,0.0,0.0,0.0,0.0,0.0,0.0,0.0,0.0,0.0,0.0,0.0,1.0,1.0,1.0,1.0,1.0,1.0,1.0,1.0,1.0,0.0,0.0,0.0,0.0,0.0,0.0,0.0,0.0,0.0,0.0,0.0,0.0,0.0,0.0,0.0,0.0,0.0,0.0,0.0],[0.0,0.0,0.0,0.0,0.0,0.0,0.0,0.0,0.0,0.0,0.0,0.0,0.0,0.0,0.0,0.0,0.0,0.0,0.0,0.0,0.0,0.0,0.0,0.0,0.0,0.0,0.0,0.0,0.0,0.0,0.0,0.0,0.0,0.0,0.0,0.0,0.0,0.0,0.0,0.0,0.0,0.0,0.0,0.0,0.0,0.0,0.0,0.0,0.0,0.0,0.0,0.0,0.0,0.0,0.0,0.0,0.0,0.0,0.0,0.0,0.0,0.0,0.0,0.0,0.0,0.0,0.0,0.0,0.0,0.0,0.0,0.0,0.0,0.0,0.0,0.0,0.0,0.0,0.0,0.0,0.0,0.0,0.0,0.0,0.0,0.0,0.0,0.0,0.0,0.0,0.0,0.0,0.0,0.0,0.0,0.0,0.0,0.0,0.0,0.0,0.0,0.0,0.0,1.0,1.0,1.0,1.0,1.0,1.0,1.0,1.0,1.0,0.0,0.0,0.0,0.0,0.0,0.0,0.0,0.0,0.0,0.0,0.0,0.0,0.0,0.0,0.0,0.0,0.0,0.0],[0.0,0.0,0.0,0.0,0.0,0.0,0.0,0.0,0.0,0.0,0.0,0.0,0.0,0.0,0.0,0.0,0.0,0.0,0.0,0.0,0.0,0.0,0.0,0.0,0.0,0.0,0.0,0.0,0.0,0.0,0.0,0.0,0.0,0.0,0.0,0.0,0.0,0.0,0.0,0.0,0.0,0.0,0.0,0.0,0.0,0.0,0.0,0.0,0.0,0.0,0.0,0.0,0.0,0.0,0.0,0.0,0.0,0.0,0.0,0.0,0.0,0.0,0.0,0.0,0.0,0.0,0.0,0.0,0.0,0.0,0.0,0.0,0.0,0.0,0.0,0.0,0.0,0.0,0.0,0.0,0.0,0.0,0.0,0.0,0.0,0.0,0.0,0.0,0.01,0.0,0.13,0.0,0.0,0.0,0.0,0.0,0.0,0.0,0.0,0.0,0.0,0.0,0.0,0.0,1.0,1.0,1.0,1.0,1.0,1.0,1.0,1.0,0.99,0.0,0.0,0.0,0.0,0.0,0.0,0.0,0.0,0.0,0.0,0.0,0.0,0.0,0.0,0.0,0.0,0.0],[0.0,0.0,0.0,0.0,0.0,0.0,0.0,0.0,0.0,0.0,0.0,0.0,0.0,0.0,0.0,0.0,0.0,0.0,0.0,0.0,0.0,0.0,0.0,0.0,0.0,0.0,0.0,0.0,0.0,0.0,0.0,0.0,0.0,0.0,0.0,0.0,0.0,0.0,0.0,0.0,0.0,0.0,0.0,0.0,0.0,0.0,0.0,0.0,0.0,0.0,0.0,0.0,0.0,0.0,0.0,0.0,0.0,0.0,0.0,0.0,0.0,0.0,0.0,0.0,0.0,0.0,0.0,0.0,0.0,0.0,0.0,0.0,0.0,0.0,0.0,0.0,0.0,0.0,0.0,0.0,0.0,0.0,0.0,0.0,0.0,0.0,0.0,0.0,0.0,0.0,0.0,0.0,0.0,0.0,0.0,0.0,0.0,0.0,0.0,0.0,0.0,0.0,0.0,0.0,0.0,1.0,1.0,1.0,1.0,1.0,1.0,1.0,1.0,1.0,0.0,0.0,0.0,0.0,0.0,0.0,0.0,0.0,0.0,0.0,0.0,0.0,0.0,0.0,0.0,0.0],[0.0,0.0,0.0,0.0,0.0,0.0,0.0,0.0,0.0,0.02,0.0,0.0,0.0,0.0,0.0,0.0,0.0,0.0,0.0,0.0,0.0,0.0,0.0,0.0,0.0,0.0,0.0,0.0,0.0,0.0,0.0,0.0,0.0,0.0,0.0,0.0,0.0,0.0,0.0,0.0,0.0,0.0,0.0,0.0,0.0,0.0,0.0,0.0,0.0,0.0,0.0,0.0,0.0,0.0,0.0,0.0,0.0,0.0,0.0,0.0,0.0,0.0,0.0,0.0,0.0,0.0,0.0,0.0,0.0,0.0,0.0,0.0,0.0,0.0,0.0,0.0,0.0,0.0,0.0,0.0,0.0,0.0,0.0,0.0,0.0,0.0,0.0,0.0,0.0,0.0,0.0,0.0,0.0,0.0,0.0,0.0,0.0,0.0,0.0,0.0,0.0,0.0,0.0,0.0,0.0,0.0,1.0,1.0,1.0,1.0,1.0,1.0,1.0,1.0,0.0,0.0,1.0,0.0,0.0,0.0,0.0,0.0,0.0,0.0,0.0,0.0,0.0,0.0,0.0,0.0],[0.0,0.0,0.0,0.0,0.0,0.0,0.0,0.0,0.0,0.0,0.0,0.0,0.0,0.0,0.0,0.0,0.0,0.0,0.0,0.0,0.0,0.0,0.0,0.0,0.0,0.0,0.0,0.0,0.0,0.0,0.0,0.0,0.0,0.0,0.0,0.0,0.0,0.0,0.0,0.0,0.0,0.0,0.0,0.0,0.02,0.0,0.0,0.0,0.0,0.0,0.0,0.0,0.0,0.0,0.0,0.0,0.0,0.0,0.0,0.0,0.0,0.0,0.0,0.0,0.0,0.0,0.0,0.0,0.0,0.0,0.0,0.0,0.0,0.0,0.0,0.0,0.0,0.0,0.0,0.0,0.0,0.0,0.0,0.0,0.0,0.0,0.0,0.0,0.0,0.0,0.0,0.0,0.0,0.0,0.0,0.0,0.0,0.0,0.0,0.0,0.0,0.0,0.0,0.0,0.0,0.0,0.0,1.0,1.0,1.0,1.0,1.0,1.0,1.0,0.0,0.0,1.0,0.01,1.0,0.28,0.0,0.0,0.0,0.0,0.0,0.0,0.0,0.0,0.0,0.0],[0.0,0.0,0.0,0.0,0.0,0.0,0.0,0.0,0.0,0.0,0.0,0.0,0.0,0.0,0.0,0.0,0.0,0.0,0.0,0.0,0.0,0.0,0.0,0.0,0.0,0.0,0.0,0.0,0.0,0.0,0.0,0.0,0.0,0.0,0.0,0.0,0.0,0.0,0.0,0.0,0.0,0.0,0.0,0.0,0.0,0.0,0.0,0.0,0.0,0.0,0.0,0.0,0.0,0.0,0.0,0.0,0.0,0.0,0.0,0.0,0.0,0.0,0.0,0.0,0.0,0.0,0.0,0.0,0.0,0.0,0.0,0.0,0.0,0.0,0.0,0.0,0.0,0.0,0.0,0.0,0.0,0.0,0.0,0.0,0.0,0.0,0.0,0.0,0.0,0.0,0.0,0.0,0.0,0.0,0.0,0.0,0.0,0.0,0.0,0.0,0.0,0.0,0.0,0.0,0.0,0.0,0.0,0.0,0.99,1.0,1.0,1.0,1.0,1.0,0.01,0.0,1.0,0.0,1.0,1.0,0.0,0.0,0.0,0.0,0.0,0.0,0.0,0.0,0.0,0.0],[0.0,0.0,0.0,0.0,0.0,0.0,0.0,0.0,0.0,0.0,0.0,0.0,0.0,0.0,0.0,0.0,0.0,0.0,0.0,0.0,0.0,0.0,0.0,0.0,0.0,0.0,0.0,0.0,0.0,0.0,0.0,0.0,0.0,0.0,0.0,0.0,0.0,0.0,0.0,0.0,0.0,0.0,0.0,0.0,0.0,0.0,0.0,0.0,0.0,0.0,0.0,0.0,0.0,0.0,0.0,0.0,0.0,0.0,0.0,0.0,0.0,0.0,0.0,0.0,0.0,0.0,0.0,0.0,0.0,0.0,0.0,0.0,0.0,0.0,0.0,0.0,0.0,0.0,0.0,0.0,0.0,0.0,0.0,0.0,0.0,0.0,0.0,0.0,0.0,0.0,0.0,0.0,0.0,0.0,0.0,0.0,0.0,0.0,0.0,0.0,0.0,0.0,0.0,0.0,0.0,0.0,0.0,0.0,0.0,1.0,1.0,1.0,1.0,1.0,1.0,1.0,1.0,0.0,0.0,1.0,0.0,0.0,0.0,0.0,0.0,0.0,0.0,0.0,0.0,0.0],[0.0,0.0,0.0,0.0,0.0,0.0,0.0,0.0,0.0,0.0,0.0,0.0,0.0,0.0,0.0,0.0,0.0,0.0,0.0,0.0,0.0,0.0,0.0,0.0,0.0,0.0,0.0,0.0,0.0,0.0,0.0,0.0,0.0,0.0,0.0,0.0,0.0,0.0,0.0,0.0,0.0,0.0,0.0,0.0,0.0,0.0,0.0,0.0,0.0,0.0,0.0,0.0,0.0,0.0,0.0,0.0,0.0,0.0,0.0,0.0,0.0,0.0,0.0,0.0,0.0,0.0,0.0,0.0,0.0,0.0,0.0,0.0,0.0,0.0,0.0,0.0,0.0,0.0,0.0,0.0,0.0,0.0,0.0,0.0,0.0,0.0,0.0,0.0,0.0,0.0,0.0,0.0,0.0,0.0,0.0,0.0,0.0,0.0,0.0,0.0,0.0,0.0,0.0,0.0,0.0,0.0,0.0,0.0,0.0,0.0,0.0,0.0,0.01,1.0,1.0,1.0,1.0,0.0,0.0,1.0,0.04,0.0,0.0,0.01,0.0,0.0,0.0,0.0,0.0,0.0],[0.0,0.0,0.0,0.0,0.0,0.0,0.0,0.0,0.0,0.0,0.0,0.0,0.0,0.0,0.0,0.0,0.0,0.0,0.0,0.0,0.0,0.0,0.0,0.0,0.0,0.0,0.0,0.0,0.0,0.0,0.0,0.0,0.0,0.0,0.0,0.0,0.0,0.0,0.0,0.0,0.0,0.0,0.0,0.0,0.0,0.0,0.0,0.0,0.0,0.0,0.0,0.0,0.0,0.0,0.0,0.0,0.0,0.0,0.0,0.0,0.0,0.0,0.0,0.0,0.0,0.0,0.0,0.0,0.0,0.0,0.0,0.0,0.0,0.0,0.0,0.0,0.0,0.0,0.0,0.0,0.0,0.0,0.0,0.0,0.0,0.0,0.0,0.0,0.0,0.0,0.0,0.0,0.0,0.0,0.0,0.0,0.0,0.0,0.0,0.0,0.0,0.0,0.0,0.0,0.0,0.0,0.0,0.0,0.0,0.0,0.0,0.0,0.0,1.0,1.0,1.0,1.0,0.83,0.0,1.0,1.0,0.0,0.0,0.0,0.0,0.0,0.0,0.0,0.0,0.0],[0.0,0.0,0.0,0.0,0.0,0.0,0.0,0.01,0.0,0.0,0.0,0.0,0.0,0.0,0.0,0.0,0.0,0.0,0.0,0.0,0.0,0.0,0.0,0.0,0.0,0.0,0.0,0.0,0.0,0.0,0.0,0.0,0.0,0.0,0.0,0.0,0.0,0.0,0.0,0.0,0.0,0.0,0.0,0.0,0.0,0.0,0.0,0.0,0.0,0.0,0.0,0.0,0.0,0.0,0.0,0.0,0.0,0.0,0.0,0.0,0.0,0.0,0.0,0.0,0.0,0.0,0.0,0.0,0.0,0.0,0.0,0.0,0.0,0.0,0.0,0.0,0.0,0.0,0.0,0.0,0.0,0.0,0.0,0.0,0.0,0.0,0.0,0.0,0.0,0.0,0.0,0.0,0.0,0.0,0.0,0.0,0.0,0.0,0.0,0.0,0.0,0.0,0.0,0.0,0.0,0.0,0.0,0.0,0.0,0.0,1.0,1.0,1.0,1.0,1.0,1.0,1.0,1.0,1.0,1.0,1.0,0.0,0.0,0.0,0.0,0.0,0.0,0.0,0.0,0.0],[0.0,0.0,0.0,0.0,0.0,0.0,0.0,0.0,0.0,0.0,0.0,0.0,0.0,0.0,0.0,0.0,0.0,0.0,0.0,0.0,0.0,0.0,0.0,0.0,0.0,0.0,0.0,0.0,0.0,0.0,0.0,0.0,0.0,0.0,0.0,0.0,0.0,0.0,0.0,0.0,0.0,0.0,0.0,0.0,0.0,0.0,0.0,0.0,0.0,0.0,0.0,0.0,0.0,0.0,0.0,0.0,0.0,0.0,0.0,0.0,0.0,0.0,0.0,0.0,0.0,0.0,0.0,0.0,0.0,0.0,0.0,0.0,0.0,0.0,0.0,0.0,0.0,0.0,0.0,0.0,0.0,0.0,0.0,0.0,0.0,0.0,0.0,0.0,0.0,0.0,0.0,0.0,0.0,0.0,0.0,0.0,0.0,0.0,0.0,0.0,0.0,0.0,0.0,0.0,0.0,0.0,0.0,0.0,0.0,0.0,0.0,0.01,0.0,0.0,0.0,0.83,1.0,1.0,1.0,0.97,1.0,1.0,0.0,0.0,0.0,0.0,0.0,0.0,0.99,0.0],[0.0,0.0,0.0,0.0,0.0,0.0,0.0,0.0,0.0,0.0,0.0,0.0,0.0,0.0,0.0,0.0,0.0,0.0,0.0,0.0,0.0,0.0,0.0,0.0,0.0,0.0,0.0,0.0,0.0,0.0,0.0,0.0,0.0,0.0,0.0,0.0,0.0,0.0,0.0,0.0,0.0,0.0,0.0,0.0,0.0,0.0,0.02,0.0,0.0,0.0,0.0,0.0,0.0,0.0,0.0,0.0,0.0,0.0,0.0,0.0,0.02,0.0,0.0,0.0,0.0,0.0,0.0,0.0,0.0,0.0,0.0,0.0,0.0,0.0,0.0,0.0,0.0,0.0,0.0,0.0,0.0,0.0,0.0,0.0,0.0,0.0,0.0,0.0,0.0,0.0,0.0,0.0,0.0,0.0,0.0,0.0,0.0,0.0,0.0,0.0,0.0,0.0,0.0,0.0,0.0,0.0,0.0,0.0,0.0,0.0,0.0,1.0,1.0,0.0,0.0,0.0,1.0,1.0,1.0,1.0,1.0,1.0,1.0,0.0,0.0,0.0,0.0,0.0,0.94,0.0],[0.0,0.0,0.0,0.0,0.0,0.0,0.0,0.0,0.0,0.0,0.0,0.0,0.0,0.0,0.0,0.0,0.0,0.0,0.0,0.0,0.0,0.0,0.0,0.0,0.0,0.0,0.0,0.0,0.0,0.0,0.0,0.0,0.0,0.0,0.0,0.0,0.0,0.0,0.0,0.0,0.0,0.0,0.0,0.0,0.0,0.0,0.0,0.0,0.0,0.0,0.0,0.0,0.0,0.0,0.0,0.0,0.0,0.0,0.0,0.0,0.0,0.0,0.0,0.0,0.0,0.0,0.0,0.0,0.0,0.0,0.0,0.0,0.0,0.0,0.0,0.0,0.0,0.0,0.0,0.0,0.0,0.0,0.0,0.0,0.0,0.0,0.0,0.0,0.0,0.0,0.0,0.0,0.0,0.0,0.0,0.0,0.0,0.0,0.0,0.0,0.0,0.0,0.0,0.0,0.0,0.01,0.0,0.0,0.0,0.0,0.0,0.28,1.0,1.0,1.0,1.0,1.0,0.97,1.0,1.0,1.0,1.0,1.0,1.0,0.0,0.0,0.0,0.0,0.0,0.0],[0.0,0.0,0.0,0.0,0.0,0.0,0.0,0.0,0.0,0.0,0.0,0.0,0.0,0.0,0.0,0.0,0.0,0.0,0.0,0.0,0.0,0.0,0.0,0.0,0.0,0.0,0.0,0.0,0.0,0.0,0.0,0.0,0.0,0.0,0.0,0.0,0.0,0.0,0.0,0.0,0.0,0.0,0.0,0.0,0.0,0.0,0.0,0.0,0.0,0.0,0.0,0.0,0.0,0.0,0.0,0.0,0.0,0.0,0.0,0.0,0.0,0.0,0.0,0.0,0.0,0.0,0.0,0.0,0.0,0.0,0.0,0.0,0.0,0.0,0.0,0.0,0.0,0.0,0.0,0.0,0.0,0.0,0.0,0.0,0.0,0.0,0.0,0.0,0.0,0.0,0.0,0.0,0.0,0.0,0.0,0.0,0.0,0.0,0.0,0.0,0.0,0.0,0.0,0.0,0.0,0.0,0.0,0.0,0.0,0.0,0.0,0.0,0.0,0.0,0.04,1.0,1.0,1.0,1.0,1.0,1.0,1.0,1.0,1.0,1.0,0.0,0.41,0.0,0.01,0.0],[0.0,0.0,0.0,0.0,0.0,0.0,0.0,0.0,0.0,0.0,0.0,0.0,0.0,0.0,0.0,0.0,0.0,0.0,0.0,0.0,0.0,0.0,0.0,0.0,0.0,0.0,0.0,0.0,0.0,0.0,0.0,0.0,0.0,0.0,0.0,0.0,0.0,0.0,0.0,0.0,0.0,0.0,0.0,0.0,0.0,0.0,0.01,0.0,0.0,0.0,0.0,0.0,0.0,0.0,0.0,0.0,0.0,0.0,0.0,0.0,0.0,0.0,0.0,0.0,0.0,0.0,0.0,0.0,0.0,0.0,0.0,0.0,0.0,0.0,0.0,0.0,0.0,0.0,0.0,0.0,0.0,0.0,0.0,0.0,0.0,0.0,0.0,0.0,0.0,0.0,0.0,0.0,0.0,0.0,0.0,0.0,0.0,0.0,0.0,0.0,0.0,0.0,0.0,0.0,0.0,0.0,0.0,0.0,0.0,0.0,0.0,0.0,0.0,0.0,0.0,0.0,0.0,1.0,1.0,1.0,1.0,1.0,1.0,1.0,1.0,0.01,1.0,1.0,1.0,0.01],[0.0,0.0,0.0,0.0,0.0,0.0,0.0,0.0,0.0,0.0,0.0,0.0,0.0,0.0,0.0,0.0,0.0,0.0,0.0,0.0,0.0,0.0,0.0,0.0,0.0,0.0,0.0,0.0,0.0,0.0,0.0,0.0,0.0,0.0,0.0,0.0,0.0,0.0,0.0,0.0,0.0,0.0,0.0,0.0,0.0,0.0,0.0,0.0,0.0,0.0,0.0,0.0,0.0,0.0,0.0,0.0,0.0,0.0,0.0,0.0,0.0,0.0,0.0,0.0,0.0,0.0,0.0,0.0,0.0,0.0,0.0,0.0,0.0,0.0,0.0,0.0,0.0,0.0,0.0,0.0,0.0,0.0,0.0,0.0,0.0,0.0,0.0,0.0,0.0,0.0,0.0,0.0,0.0,0.0,0.0,0.0,0.0,0.0,0.0,0.0,0.0,0.0,0.0,0.0,0.0,0.0,0.0,0.0,0.0,0.0,0.0,0.0,0.0,0.0,0.0,0.0,0.0,0.0,1.0,1.0,1.0,1.0,1.0,1.0,1.0,0.63,0.17,0.01,0.0,0.0],[0.0,0.0,0.0,0.0,0.0,0.0,0.0,0.0,0.0,0.0,0.0,0.0,0.0,0.0,0.0,0.0,0.0,0.0,0.0,0.0,0.0,0.0,0.0,0.0,0.0,0.0,0.0,0.0,0.0,0.0,0.0,0.0,0.0,0.0,0.0,0.0,0.0,0.0,0.0,0.0,0.0,0.0,0.0,0.0,0.0,0.0,0.0,0.0,0.0,0.0,0.0,0.0,0.0,0.0,0.0,0.0,0.0,0.0,0.0,0.0,0.0,0.0,0.0,0.0,0.0,0.0,0.0,0.0,0.0,0.0,0.0,0.0,0.0,0.0,0.0,0.0,0.0,0.0,0.0,0.0,0.0,0.0,0.0,0.0,0.0,0.0,0.0,0.0,0.0,0.0,0.0,0.0,0.0,0.0,0.0,0.0,0.0,0.0,0.0,0.0,0.0,0.0,0.0,0.0,0.0,0.0,0.0,0.0,0.0,0.0,0.0,0.0,0.0,0.0,0.01,0.0,0.0,0.0,0.0,1.0,1.0,1.0,1.0,1.0,1.0,0.3,0.01,0.0,0.0,0.0],[0.0,0.0,0.0,0.0,0.0,0.0,0.0,0.0,0.0,0.0,0.0,0.0,0.0,0.0,0.0,0.0,0.0,0.0,0.0,0.0,0.0,0.0,0.0,0.0,0.0,0.0,0.0,0.0,0.0,0.0,0.0,0.0,0.0,0.0,0.0,0.0,0.0,0.0,0.0,0.0,0.0,0.0,0.0,0.0,0.0,0.0,0.0,0.0,0.0,0.0,0.0,0.0,0.0,0.0,0.0,0.0,0.0,0.0,0.0,0.0,0.0,0.0,0.0,0.0,0.0,0.0,0.0,0.0,0.0,0.0,0.0,0.0,0.0,0.0,0.0,0.0,0.0,0.0,0.0,0.0,0.0,0.0,0.0,0.0,0.0,0.0,0.0,0.0,0.0,0.0,0.0,0.0,0.0,0.0,0.0,0.0,0.0,0.0,0.0,0.0,0.0,0.0,0.0,0.0,0.0,0.0,0.0,0.0,0.0,0.0,0.0,0.0,0.0,0.0,0.0,0.0,0.0,0.0,0.0,0.0,1.0,1.0,1.0,1.0,1.0,1.0,1.0,0.07,0.0,0.0],[0.0,0.0,0.0,0.0,0.0,0.0,0.0,0.0,0.0,0.0,0.0,0.0,0.0,0.0,0.0,0.0,0.0,0.0,0.0,0.0,0.0,0.0,0.0,0.0,0.0,0.0,0.0,0.0,0.0,0.0,0.0,0.0,0.0,0.0,0.0,0.0,0.0,0.0,0.0,0.0,0.0,0.0,0.0,0.0,0.0,0.0,0.0,0.0,0.0,0.0,0.0,0.0,0.0,0.0,0.0,0.0,0.0,0.0,0.0,0.0,0.0,0.0,0.0,0.0,0.0,0.0,0.0,0.0,0.0,0.0,0.0,0.0,0.0,0.0,0.0,0.0,0.0,0.0,0.0,0.0,0.0,0.0,0.0,0.0,0.0,0.0,0.0,0.0,0.0,0.0,0.0,0.0,0.0,0.0,0.0,0.0,0.0,0.0,0.0,0.0,0.0,0.0,0.0,0.0,0.0,0.0,0.0,0.0,0.0,0.0,0.0,0.0,0.0,0.0,0.0,0.0,0.0,0.0,0.0,0.0,0.0,0.01,0.63,0.3,1.0,1.0,1.0,0.01,0.0,0.0],[0.0,0.0,0.0,0.0,0.0,0.0,0.0,0.0,0.0,0.0,0.0,0.0,0.0,0.0,0.0,0.0,0.0,0.0,0.0,0.0,0.0,0.0,0.0,0.0,0.0,0.0,0.0,0.0,0.0,0.0,0.0,0.0,0.0,0.0,0.0,0.0,0.0,0.0,0.0,0.0,0.0,0.0,0.0,0.0,0.0,0.0,0.0,0.0,0.0,0.0,0.0,0.0,0.0,0.0,0.0,0.0,0.0,0.0,0.0,0.0,0.0,0.0,0.0,0.0,0.0,0.0,0.0,0.0,0.0,0.0,0.0,0.0,0.0,0.0,0.0,0.0,0.0,0.0,0.0,0.0,0.0,0.0,0.0,0.0,0.0,0.0,0.0,0.0,0.0,0.0,0.0,0.0,0.0,0.0,0.0,0.0,0.0,0.0,0.0,0.0,0.0,0.0,0.0,0.0,0.0,0.0,0.0,0.0,0.0,0.0,0.0,0.0,0.0,0.0,0.0,0.0,0.0,0.0,0.0,0.0,0.41,1.0,0.17,0.01,1.0,1.0,1.0,1.0,0.58,0.82],[0.0,0.0,0.0,0.0,0.0,0.0,0.0,0.0,0.0,0.0,0.0,0.0,0.0,0.0,0.0,0.0,0.0,0.0,0.0,0.0,0.0,0.0,0.0,0.0,0.0,0.0,0.0,0.0,0.0,0.0,0.0,0.0,0.0,0.0,0.0,0.0,0.0,0.0,0.0,0.0,0.0,0.0,0.0,0.0,0.0,0.0,0.0,0.0,0.01,0.0,0.0,0.0,0.0,0.0,0.0,0.0,0.0,0.0,0.01,0.0,0.0,0.0,0.0,0.0,0.0,0.0,0.0,0.0,0.0,0.0,0.0,0.0,0.0,0.0,0.0,0.0,0.0,0.0,0.0,0.0,0.0,0.0,0.0,0.0,0.0,0.0,0.0,0.0,0.0,0.0,0.0,0.0,0.0,0.0,0.0,0.0,0.0,0.0,0.0,0.0,0.0,0.0,0.0,0.0,0.0,0.0,0.0,0.0,0.0,0.0,0.0,0.0,0.0,0.0,0.0,0.0,0.0,0.0,0.0,0.0,0.0,1.0,0.01,0.0,0.07,0.01,1.0,1.0,1.0,1.0],[0.0,0.0,0.0,0.0,0.0,0.0,0.0,0.0,0.0,0.0,0.0,0.0,0.0,0.0,0.0,0.0,0.0,0.0,0.0,0.0,0.0,0.0,0.0,0.0,0.0,0.0,0.0,0.0,0.0,0.0,0.01,0.0,0.0,0.0,0.0,0.0,0.0,0.0,0.0,0.0,0.0,0.0,0.0,0.0,0.0,0.0,0.01,0.01,0.0,0.0,0.0,0.0,0.0,0.0,0.0,0.0,0.0,0.0,0.0,0.0,0.0,0.0,0.0,0.0,0.0,0.0,0.0,0.0,0.0,0.0,0.0,0.0,0.0,0.0,0.0,0.0,0.0,0.0,0.0,0.0,0.0,0.0,0.0,0.0,0.0,0.0,0.0,0.0,0.0,0.0,0.0,0.0,0.0,0.0,0.0,0.0,0.0,0.0,0.0,0.0,0.0,0.0,0.0,0.0,0.0,0.0,0.0,0.0,0.0,0.0,0.0,0.0,0.0,0.0,0.0,0.0,0.0,0.99,0.94,0.0,0.01,1.0,0.0,0.0,0.0,0.0,0.58,1.0,1.0,1.0],[0.0,0.0,0.0,0.0,0.0,0.0,0.0,0.0,0.0,0.0,0.0,0.0,0.0,0.0,0.0,0.0,0.0,0.0,0.0,0.0,0.0,0.0,0.0,0.0,0.0,0.0,0.0,0.0,0.0,0.0,0.0,0.0,0.0,0.0,0.0,0.0,0.0,0.0,0.0,0.0,0.0,0.0,0.0,0.0,0.0,0.0,0.0,0.0,0.0,0.0,0.0,0.0,0.0,0.0,0.0,0.0,0.0,0.0,0.0,0.0,0.0,0.0,0.0,0.0,0.0,0.0,0.0,0.0,0.0,0.0,0.0,0.0,0.0,0.0,0.0,0.0,0.0,0.0,0.0,0.0,0.0,0.0,0.0,0.0,0.0,0.0,0.0,0.0,0.0,0.0,0.0,0.0,0.0,0.0,0.0,0.0,0.0,0.0,0.0,0.0,0.0,0.0,0.0,0.0,0.0,0.0,0.0,0.0,0.0,0.0,0.0,0.0,0.0,0.0,0.0,0.0,0.0,0.0,0.0,0.0,0.0,0.01,0.0,0.0,0.0,0.0,0.82,1.0,1.0,1.0]],
  "pae": [[0.8,2.8,5.4,8.3,10.1,10.0,15.3,16.8,20.8,21.8,23.7,24.0,25.8,25.9,25.3,25.8,25.1,23.7,22.7,20.7,18.7,17.3,14.3,18.3,19.2,16.7,21.1,22.6,19.8,20.7,15.8,19.4,17.1,20.3,22.4,22.6,23.9,24.3,24.3,24.9,24.5,22.8,22.8,22.0,19.9,21.9,18.5,21.4,21.1,24.4,24.6,26.3,27.5,27.8,27.5,26.6,23.5,25.1,22.5,23.4,22.6,24.2,23.6,24.2,26.2,25.6,27.4,25.4,26.3,26.8,28.0,28.4,28.6,28.3,28.4,28.5,27.8,26.8,26.1,26.3,25.5,26.9,27.3,26.4,26.9,27.3,25.2,26.9,25.7,26.6,24.8,26.8,24.7,27.1,24.9,26.8,25.2,23.5,19.3,23.8,25.7,23.0,22.1,25.6,24.8,22.3,25.0,26.8,25.3,24.7,27.0,26.9,26.4,27.4,28.1,28.6,28.6,29.5,28.5,27.9,28.7,28.9,28.6,28.9,28.8,28.8,29.2,29.1,29.5,29.3],[2.4,0.8,2.6,6.0,5.0,7.0,12.7,12.2,18.4,16.3,18.0,19.0,20.8,21.0,20.9,23.0,21.7,19.6,17.7,17.8,14.2,14.0,8.9,11.6,12.1,9.9,13.3,15.1,14.0,13.1,9.2,12.1,10.4,13.8,16.9,18.6,20.3,19.9,19.2,19.8,19.3,15.2,15.9,13.2,12.5,12.4,12.2,15.1,17.5,20.4,22.2,23.6,25.5,26.2,25.6,24.3,21.1,22.9,19.1,18.4,17.0,14.3,14.9,15.7,18.0,18.1,21.9,21.2,22.3,24.1,24.7,26.0,25.3,25.6,25.9,26.1,25.7,24.0,22.5,21.6,20.0,21.9,20.6,18.0,18.8,17.6,18.6,19.4,20.5,22.6,22.1,23.8,22.5,24.3,24.4,24.8,23.5,22.4,17.1,21.9,23.1,20.7,18.7,22.6,22.0,18.7,21.4,22.9,21.2,20.6,22.1,22.2,21.5,23.0,23.5,24.4,24.8,26.4,24.4,22.1,25.2,25.4,23.6,24.5,25.2,24.2,25.5,25.4,27.3,26.6],[4.3,2.1,0.8,1.2,2.2,2.0,3.6,3.0,4.6,4.4,5.2,6.2,7.6,7.9,7.5,9.3,8.1,6.6,5.3,5.2,4.4,4.7,3.3,5.2,5.3,4.1,5.9,6.9,4.9,4.9,3.4,4.5,3.8,5.5,5.5,7.1,8.0,9.0,8.5,8.7,8.0,6.6,5.0,5.4,4.3,5.4,4.0,4.7,4.0,6.4,7.4,8.0,8.8,9.2,9.0,7.5,5.8,6.1,4.6,5.4,4.5,5.1,4.4,5.9,5.6,6.7,7.8,8.0,8.6,9.0,9.7,10.6,10.4,11.1,11.5,11.5,10.3,10.2,9.3,9.0,7.7,8.2,7.8,7.3,6.1,6.4,5.1,6.4,5.0,6.4,5.0,6.1,5.7,9.0,8.2,9.3,7.2,7.9,5.8,7.7,8.0,5.8,6.9,8.1,6.9,5.2,7.4,6.1,5.5,6.1,7.2,6.0,5.9,8.1,7.9,7.7,7.4,8.2,6.0,6.6,7.9,7.1,6.8,7.4,8.1,7.6,7.7,8.5,9.7,8.8],[5.3,3.1,0.9,0.8,0.9,1.0,1.4,1.4,2.1,2.1,2.5,2.6,3.0,3.2,3.1,3.3,2.8,2.7,2.4,2.0,1.8,1.7,1.3,1.9,2.1,1.8,2.9,3.2,2.4,2.3,1.5,2.0,1.4,2.2,2.3,2.7,3.3,3.6,3.9,3.6,3.0,2.5,2.1,2.5,1.8,2.3,1.8,2.3,2.2,2.9,3.1,3.5,4.1,3.9,4.0,3.5,2.8,2.9,2.3,2.8,2.4,2.7,2.5,2.7,2.6,2.9,3.1,3.1,3.4,3.8,4.7,5.2,5.7,6.3,6.0,5.5,4.6,4.5,3.9,3.6,3.2,3.3,3.3,3.1,3.1,3.3,2.9,3.1,2.8,3.0,2.8,3.2,2.9,3.7,3.3,3.9,3.0,3.3,2.5,3.3,3.3,2.6,2.7,3.2,2.9,2.5,3.1,3.3,2.9,2.8,3.4,3.3,3.3,3.7,3.7,3.8,3.7,3.8,3.5,3.2,3.9,4.1,3.6,3.8,4.3,4.6,4.1,4.2,4.4,4.8],[5.1,3.3,1.1,0.8,0.8,0.8,1.0,1.0,1.2,1.3,1.5,1.5,1.8,1.9,1.9,2.0,1.7,1.5,1.4,1.2,1.1,1.0,0.9,1.1,1.3,1.3,1.8,2.0,1.5,1.4,1.0,1.2,1.0,1.3,1.4,2.0,2.7,2.9,3.0,2.7,2.1,1.6,1.4,1.4,1.2,1.3,1.2,1.5,1.5,1.8,2.1,2.2,2.6,2.6,2.6,2.1,1.9,1.9,1.6,1.6,1.4,1.5,1.4,1.5,1.6,1.8,2.1,2.2,2.5,3.0,3.6,4.2,4.7,5.1,5.0,4.7,3.6,3.5,3.0,2.8,2.3,2.3,2.2,1.9,1.8,1.7,1.6,1.7,1.7,1.9,1.7,2.0,1.9,2.3,2.3,2.5,2.1,2.2,1.8,2.3,2.3,1.8,1.9,2.3,1.8,1.7,2.1,2.0,1.8,1.8,2.1,2.0,2.0,2.1,2.2,2.5,2.3,2.4,2.2,2.1,2.5,2.4,2.1,2.2,2.5,2.5,2.6,2.6,2.7,3.2],[5.2,3.6,1.2,0.9,0.8,0.8,0.8,0.9,1.1,1.1,1.3,1.5,1.7,1.9,1.9,2.0,1.7,1.4,1.3,1.1,1.0,1.0,0.9,1.3,1.4,1.4,2.0,2.2,1.7,1.6,1.2,1.3,1.0,1.3,1.3,2.1,2.8,2.9,3.3,2.9,2.1,1.6,1.3,1.4,1.2,1.4,1.3,1.6,1.7,2.0,2.2,2.4,2.7,2.8,2.8,2.4,2.1,2.0,1.7,1.8,1.5,1.6,1.4,1.6,1.5,1.8,2.0,2.2,2.6,3.1,3.8,4.4,5.0,5.6,5.3,4.9,3.8,3.7,3.2,2.9,2.3,2.4,2.1,1.9,1.9,1.9,1.7,2.0,1.8,2.1,1.9,2.3,2.0,2.5,2.5,2.7,2.3,2.5,2.1,2.4,2.4,2.0,2.0,2.4,2.0,1.8,2.2,2.2,1.9,1.9,2.2,2.1,2.0,2.1,2.2,2.4,2.2,2.5,2.3,2.0,2.4,2.5,2.1,2.1,2.4,2.4,2.7,2.8,2.9,3.1],[5.7,3.6,1.5,1.2,1.0,0.8,0.8,0.8,0.9,1.1,1.2,1.3,1.6,1.7,1.7,2.0,1.7,1.3,1.2,1.0,1.0,1.0,1.0,1.3,1.6,1.6,2.1,2.3,1.9,1.7,1.3,1.4,1.0,1.3,1.3,2.0,2.8,2.9,3.1,2.8,2.1,1.6,1.3,1.4,1.3,1.5,1.4,1.7,1.8,2.2,2.4,2.5,2.9,3.1,3.0,2.6,2.3,2.1,1.7,1.8,1.6,1.6,1.4,1.7,1.6,1.8,2.1,2.3,2.7,3.2,3.8,4.6,4.9,5.5,5.5,4.9,3.9,3.8,3.3,2.9,2.4,2.4,2.3,2.0,1.8,1.9,1.6,2.0,1.8,2.2,2.0,2.4,2.3,2.7,2.7,2.8,2.5,2.6,2.2,2.4,2.6,2.0,2.2,2.5,2.2,1.8,2.2,2.3,1.8,1.8,2.1,2.0,1.8,1.9,2.0,2.3,2.2,2.6,2.2,1.9,2.3,2.4,2.0,2.0,2.3,2.4,2.5,2.8,2.8,3.1],[5.5,3.5,1.5,1.2,1.0,0.8,0.8,0.8,0.8,0.8,1.0,1.0,1.3,1.4,1.4,1.6,1.3,1.1,0.9,0.8,0.8,0.8,1.0,1.1,1.3,1.4,1.9,2.0,1.6,1.4,1.1,1.1,0.9,1.1,1.0,1.8,2.6,2.6,2.7,2.4,1.7,1.3,1.0,1.1,0.9,1.2,1.2,1.4,1.5,1.7,2.0,2.1,2.4,2.5,2.4,2.0,1.8,1.7,1.5,1.5,1.3,1.3,1.1,1.2,1.2,1.3,1.6,1.8,2.2,2.7,3.3,3.8,4.4,4.9,4.7,4.4,3.3,3.2,2.8,2.4,1.9,1.9,1.7,1.5,1.4,1.4,1.3,1.5,1.5,1.6,1.6,1.9,1.8,2.1,2.2,2.3,2.0,2.2,1.9,2.1,2.1,1.7,1.8,2.0,1.7,1.6,1.7,1.8,1.6,1.5,1.7,1.7,1.6,1.6,1.7,1.9,1.8,2.0,1.7,1.6,1.8,1.9,1.6,1.6,1.9,1.9,2.1,2.2,2.1,2.5],[5.8,3.8,1.6,1.3,1.2,1.0,0.9,0.8,0.8,0.8,0.8,0.9,1.1,1.3,1.3,1.5,1.2,0.9,0.8,0.8,0.9,0.9,1.1,1.2,1.4,1.5,1.9,2.1,1.6,1.5,1.2,1.2,0.9,1.1,1.0,1.8,2.4,2.7,2.8,2.6,1.7,1.3,1.0,1.1,1.0,1.2,1.2,1.5,1.6,1.8,2.0,2.1,2.4,2.5,2.4,2.1,1.9,1.8,1.5,1.5,1.2,1.3,1.0,1.2,1.1,1.3,1.5,1.8,2.3,2.7,3.2,3.7,4.3,5.0,4.8,4.1,3.3,3.2,2.8,2.5,1.9,1.9,1.7,1.4,1.3,1.4,1.3,1.5,1.5,1.7,1.6,1.9,1.8,2.1,2.2,2.3,2.0,2.2,1.9,2.0,2.0,1.7,1.7,2.0,1.7,1.5,1.7,1.8,1.5,1.4,1.7,1.6,1.4,1.6,1.6,1.9,1.7,1.9,1.7,1.5,1.7,1.8,1.5,1.5,1.7,1.7,1.9,2.0,2.1,2.3],[5.7,3.7,1.7,1.4,1.2,1.1,1.0,0.8,0.8,0.8,0.8,0.9,1.1,1.3,1.4,1.5,1.2,1.0,0.8,0.8,0.9,1.0,1.1,1.2,1.4,1.5,2.0,2.2,1.7,1.5,1.3,1.2,0.9,1.1,1.0,1.8,2.5,2.5,2.6,2.4,1.7,1.3,0.9,1.1,0.9,1.2,1.3,1.5,1.6,1.9,2.1,2.2,2.5,2.6,2.5,2.1,2.0,1.8,1.5,1.5,1.2,1.2,0.9,1.1,1.0,1.2,1.5,1.8,2.3,2.7,3.4,3.7,4.3,5.1,4.9,4.3,3.2,3.2,2.7,2.5,1.9,1.9,1.6,1.4,1.2,1.3,1.2,1.4,1.5,1.6,1.6,1.8,1.9,2.2,2.3,2.5,2.2,2.4,2.1,2.2,2.2,1.8,1.9,2.1,1.7,1.6,1.8,1.7,1.5,1.4,1.7,1.6,1.4,1.5,1.6,1.8,1.7,1.9,1.6,1.5,1.7,1.7,1.4,1.4,1.7,1.7,1.9,2.0,2.0,2.4],[5.9,3.7,1.9,1.6,1.4,1.3,1.1,1.0,0.8,0.8,0.8,0.8,0.9,1.1,1.2,1.4,1.1,0.9,0.8,0.9,1.0,1.2,1.3,1.4,1.5,1.6,2.1,2.2,1.8,1.6,1.4,1.3,1.0,1.2,1.1,1.9,2.5,2.6,2.8,2.5,1.8,1.4,1.0,1.2,1.0,1.3,1.3,1.6,1.7,1.9,2.2,2.2,2.6,2.7,2.7,2.2,2.0,1.8,1.6,1.5,1.3,1.3,1.0,1.2,1.1,1.3,1.6,1.9,2.3,2.8,3.4,3.9,4.5,5.3,5.1,4.5,3.4,3.4,2.8,2.6,2.0,2.0,1.8,1.5,1.3,1.4,1.2,1.5,1.5,1.7,1.6,1.9,2.0,2.3,2.5,2.6,2.3,2.5,2.3,2.4,2.3,2.0,2.1,2.1,1.8,1.7,1.8,1.8,1.5,1.5,1.7,1.6,1.4,1.5,1.5,1.8,1.7,1.9,1.6,1.5,1.7,1.8,1.5,1.4,1.7,1.8,2.0,2.1,2.1,2.4],[6.4,4.3,2.4,2.0,1.8,1.6,1.5,1.3,0.9,0.9,0.8,0.8,0.8,0.9,1.1,1.4,1.2,0.9,1.0,1.2,1.3,1.5,1.8,1.9,2.1,2.2,2.6,2.7,2.4,2.1,1.8,1.8,1.4,1.7,1.4,2.2,2.8,3.0,3.3,2.9,2.3,1.8,1.3,1.6,1.4,1.7,1.8,2.1,2.3,2.6,3.0,2.8,3.2,3.5,3.4,2.9,2.7,2.4,2.1,2.0,1.7,1.7,1.4,1.6,1.4,1.7,2.0,2.2,2.6,3.1,3.9,4.4,5.0,6.0,5.8,4.9,3.9,3.7,3.2,3.0,2.4,2.4,2.2,1.9,1.7,1.8,1.6,1.9,1.9,2.2,2.2,2.6,2.7,3.0,3.2,3.4,3.0,3.2,2.9,3.0,2.9,2.6,2.6,2.7,2.4,2.1,2.3,2.4,1.9,1.8,2.1,1.9,1.6,1.8,1.7,2.1,2.0,2.2,2.0,1.7,2.0,2.1,1.7,1.6,2.0,2.2,2.4,2.5,2.4,2.8],[6.8,4.7,2.8,2.4,2.4,2.1,1.9,1.6,1.1,1.3,1.1,0.8,0.8,0.8,1.1,1.3,1.3,1.0,1.4,1.5,1.8,2.1,2.4,2.7,2.8,3.0,3.4,3.6,3.1,2.8,2.5,2.5,2.0,2.4,1.9,2.8,3.4,3.8,4.3,4.0,3.0,2.5,1.8,2.3,2.0,2.4,2.2,2.7,2.9,3.2,3.6,3.6,4.1,4.3,4.1,3.6,3.3,3.0,2.6,2.7,2.1,2.3,1.8,2.4,2.0,2.4,2.7,2.8,3.5,3.8,5.2,5.5,6.2,7.1,6.9,6.2,4.8,5.0,4.1,3.9,3.2,3.3,3.1,2.7,2.4,2.5,2.2,2.5,2.3,2.8,2.6,3.1,3.2,3.7,3.9,4.1,3.7,4.0,3.7,3.8,3.7,3.2,3.3,3.5,2.8,2.5,3.0,2.8,2.2,2.2,2.6,2.3,2.0,2.4,2.0,2.6,2.5,2.9,2.4,2.1,2.6,2.7,2.2,2.1,2.7,2.9,3.1,3.3,3.3,3.7],[8.4,6.5,5.5,4.8,5.2,3.9,3.4,2.8,2.0,2.2,1.6,1.4,1.0,0.8,0.9,1.4,1.5,1.5,2.1,2.7,3.0,3.9,4.5,4.9,5.4,5.9,6.1,6.4,5.8,5.3,5.3,4.9,3.5,3.7,3.1,3.7,4.0,4.9,5.7,5.2,3.9,3.3,2.9,3.8,3.3,4.6,4.7,5.2,6.0,6.3,6.9,6.6,7.4,8.1,7.5,6.6,6.5,5.9,5.2,4.9,4.2,4.1,3.0,3.6,2.9,3.3,3.6,3.7,4.6,5.1,6.9,7.4,8.3,9.1,8.7,7.8,6.3,6.5,5.3,5.4,4.7,4.9,4.6,4.1,3.4,4.3,3.6,4.3,4.3,5.1,5.0,5.8,6.2,6.8,7.4,7.6,6.9,7.4,6.6,6.7,6.5,6.0,5.5,5.8,5.5,4.6,4.5,5.0,4.2,3.8,4.1,4.1,3.5,3.3,3.0,3.7,4.0,4.3,3.9,3.4,3.8,4.1,3.5,3.2,3.8,4.2,4.4,5.0,5.2,5.4],[9.0,7.0,5.5,5.1,5.1,4.1,3.5,3.2,2.3,2.6,2.2,1.8,1.5,0.9,0.8,1.0,1.4,1.5,2.4,2.6,3.2,3.8,4.9,5.0,5.6,6.1,6.6,7.0,6.4,6.1,5.6,5.3,4.0,4.1,3.1,3.6,4.4,5.1,5.8,5.6,4.3,3.8,3.1,4.3,4.3,5.2,5.3,6.2,6.5,7.0,7.6,7.2,8.0,8.7,8.2,7.4,7.1,6.8,5.6,5.8,4.9,5.0,3.8,4.2,3.7,3.8,4.4,3.9,5.0,5.3,7.2,7.7,8.6,9.3,8.6,7.8,6.5,6.6,5.4,5.6,4.9,5.2,5.1,4.5,4.1,4.8,4.4,5.1,5.1,5.9,6.0,6.6,6.9,7.6,8.1,8.2,7.5,7.9,7.0,7.2,7.3,6.5,6.0,6.4,6.1,5.1,5.1,5.7,4.9,4.3,4.7,4.6,4.0,3.9,3.4,4.1,4.4,5.3,4.9,4.0,4.5,5.2,4.4,4.1,4.9,5.3,5.7,5.9,5.9,6.3],[8.5,7.2,5.6,5.2,5.3,4.1,3.5,3.3,2.3,2.7,2.3,2.2,1.6,1.3,0.8,0.8,0.9,1.4,2.1,2.6,3.1,3.6,4.6,4.7,5.3,6.0,6.4,7.0,6.1,5.6,5.5,5.0,3.6,3.6,2.9,3.3,4.0,4.8,5.6,5.2,3.8,3.5,2.9,3.9,4.0,4.9,5.3,6.0,6.4,6.9,7.6,7.4,8.1,8.9,8.5,7.5,6.9,7.0,5.8,5.5,5.0,4.8,3.9,3.9,3.5,3.5,3.7,3.5,4.4,5.0,6.8,7.0,7.8,9.4,8.4,7.5,6.1,6.4,5.1,5.3,4.5,4.6,4.7,4.1,4.3,4.7,4.6,5.3,5.4,6.2,6.1,7.0,7.1,7.8,8.0,8.5,7.7,8.0,7.1,7.4,7.4,6.7,6.5,6.8,6.2,5.5,5.7,6.0,5.2,4.6,5.2,5.5,4.6,4.8,4.2,4.8,5.3,5.9,5.7,4.6,5.3,5.9,4.9,4.4,5.3,5.5,6.2,6.1,6.5,6.7],[7.9,6.4,4.4,4.2,3.9,3.2,2.6,2.5,1.8,2.0,1.5,1.9,1.4,1.7,1.3,1.0,0.8,1.0,1.4,2.0,2.3,2.7,3.3,3.4,4.0,4.5,4.8,5.2,4.7,4.2,3.9,3.4,2.6,2.7,2.3,3.2,3.9,4.4,5.1,4.4,3.3,2.9,2.1,2.8,2.7,3.5,3.8,4.5,5.1,5.5,6.3,6.1,6.8,7.4,7.2,6.4,5.8,5.3,4.7,4.3,3.8,3.5,2.8,3.1,2.7,2.8,3.4,3.2,4.1,4.7,6.5,6.6,7.5,8.7,8.0,7.2,5.9,6.0,4.8,4.9,3.9,4.3,4.1,3.5,3.4,3.8,3.4,4.0,4.0,4.7,4.8,5.6,5.9,6.7,6.8,7.3,6.5,7.0,6.1,6.6,6.6,5.9,5.8,6.0,5.2,4.6,5.6,5.2,4.4,4.0,4.8,4.4,4.0,4.4,4.1,4.8,4.7,5.4,4.6,4.1,4.8,5.0,4.1,4.0,4.8,4.8,5.7,5.8,5.7,6.5],[6.7,4.8,2.8,2.3,2.2,1.9,1.6,1.4,1.1,1.1,1.0,1.2,1.1,1.2,1.1,1.1,0.8,0.8,0.8,1.1,1.3,1.6,2.0,1.9,2.3,2.5,2.8,3.0,2.7,2.4,2.1,2.0,1.6,1.7,1.3,2.2,2.8,3.3,3.6,3.3,2.3,1.8,1.3,1.7,1.6,2.0,2.1,2.6,2.8,3.0,3.3,3.4,3.8,4.0,3.9,3.4,3.2,2.9,2.6,2.5,2.0,2.1,1.7,1.8,1.6,1.7,2.1,2.3,2.9,3.3,4.7,4.9,5.6,6.7,6.5,5.2,4.2,4.1,3.5,3.3,2.5,2.7,2.5,2.1,2.0,2.2,1.9,2.4,2.3,2.7,2.8,3.1,3.3,3.6,3.7,3.9,3.5,3.8,3.5,3.7,3.5,3.3,3.2,3.3,3.0,2.6,3.0,2.9,2.4,2.3,2.7,2.4,2.1,2.4,2.3,2.7,2.7,3.1,2.6,2.2,2.7,2.9,2.2,2.2,2.8,2.8,3.1,3.2,3.3,3.7],[6.2,3.8,1.9,1.6,1.5,1.3,1.1,1.0,0.9,0.9,0.8,1.0,1.1,1.3,1.3,1.4,1.0,0.8,0.8,0.8,0.9,1.0,1.3,1.3,1.6,1.7,2.2,2.3,2.0,1.7,1.5,1.4,1.1,1.2,1.0,2.0,2.7,2.7,2.8,2.6,1.8,1.3,1.0,1.3,1.2,1.4,1.5,1.8,2.0,2.2,2.5,2.5,2.9,3.0,2.9,2.5,2.3,2.2,1.9,1.8,1.5,1.5,1.2,1.3,1.2,1.3,1.6,1.9,2.3,2.8,3.5,3.9,4.5,5.4,5.2,4.3,3.4,3.3,2.8,2.6,2.0,2.0,1.8,1.6,1.5,1.6,1.5,1.8,1.8,2.0,1.9,2.3,2.2,2.6,2.7,2.9,2.5,2.7,2.4,2.6,2.6,2.2,2.3,2.4,2.1,1.9,2.1,2.1,1.8,1.8,1.9,1.9,1.7,1.8,1.8,2.0,2.0,2.3,1.9,1.7,2.0,2.1,1.7,1.7,2.0,2.0,2.3,2.4,2.4,2.7],[5.8,3.9,1.8,1.4,1.3,1.1,0.9,0.8,0.8,0.9,0.9,1.1,1.3,1.5,1.4,1.6,1.1,0.9,0.8,0.8,0.8,0.9,1.1,1.2,1.5,1.6,2.0,2.2,1.8,1.6,1.3,1.3,0.9,1.1,1.0,1.8,2.5,2.6,2.7,2.5,1.8,1.3,1.0,1.2,1.0,1.3,1.3,1.6,1.7,2.0,2.3,2.4,2.7,2.9,2.7,2.3,2.1,2.0,1.6,1.7,1.4,1.4,1.2,1.3,1.2,1.4,1.7,1.9,2.3,2.8,3.5,3.9,4.5,5.3,5.0,4.3,3.4,3.3,2.8,2.7,2.1,2.1,1.8,1.6,1.6,1.6,1.4,1.7,1.7,1.9,1.7,2.1,2.0,2.4,2.4,2.6,2.2,2.4,2.2,2.3,2.3,2.0,2.1,2.3,1.9,1.7,2.0,2.0,1.6,1.6,1.9,1.8,1.6,1.8,1.8,2.1,2.0,2.3,1.9,1.8,2.1,2.2,1.8,1.7,2.1,2.1,2.3,2.4,2.5,2.7],[5.9,3.8,1.6,1.3,1.1,1.0,0.9,0.8,0.9,0.9,1.0,1.3,1.5,1.7,1.5,1.7,1.4,1.1,0.9,0.8,0.8,0.8,0.9,1.0,1.3,1.4,2.0,2.2,1.8,1.5,1.2,1.2,0.8,0.9,0.9,1.7,2.6,2.7,2.7,2.4,1.8,1.2,0.9,1.1,0.9,1.3,1.3,1.6,1.7,2.0,2.3,2.4,2.8,2.9,2.8,2.4,2.1,2.0,1.6,1.7,1.4,1.4,1.1,1.2,1.2,1.4,1.7,1.9,2.4,2.9,3.4,4.0,4.5,5.3,5.1,4.4,3.4,3.3,2.9,2.6,2.0,2.0,1.8,1.5,1.5,1.5,1.5,1.7,1.7,1.9,1.8,2.2,2.1,2.5,2.5,2.6,2.4,2.5,2.1,2.5,2.4,2.0,2.1,2.3,2.0,1.8,2.0,2.1,1.7,1.7,2.0,1.9,1.7,1.9,2.0,2.2,2.1,2.4,2.0,1.9,2.2,2.2,1.8,1.8,2.1,2.2,2.4,2.4,2.5,2.8],[5.7,3.8,1.6,1.3,1.0,1.0,0.9,0.9,1.0,1.0,1.2,1.4,1.5,1.7,1.7,1.8,1.5,1.3,1.0,0.9,0.8,0.8,0.8,0.9,1.1,1.2,1.8,1.9,1.5,1.4,1.1,1.0,0.8,0.9,0.9,1.8,2.7,2.8,2.7,2.5,1.8,1.2,1.0,1.1,1.0,1.2,1.3,1.5,1.7,1.9,2.2,2.3,2.6,2.8,2.8,2.3,2.1,2.0,1.7,1.6,1.4,1.4,1.2,1.3,1.3,1.4,1.7,1.9,2.4,2.8,3.5,3.9,4.4,4.9,4.8,4.3,3.4,3.2,2.9,2.5,2.0,2.1,1.9,1.6,1.6,1.6,1.5,1.7,1.7,2.0,1.8,2.2,2.0,2.5,2.4,2.7,2.3,2.5,2.2,2.5,2.4,2.0,2.1,2.3,2.0,1.8,2.1,2.1,1.7,1.7,2.0,1.9,1.7,1.9,2.0,2.2,2.2,2.5,2.1,1.9,2.2,2.2,1.9,1.9,2.1,2.2,2.4,2.5,2.7,2.8],[5.4,3.7,1.7,1.3,0.9,1.0,0.9,1.0,1.2,1.2,1.4,1.5,1.8,2.0,1.9,2.1,1.8,1.5,1.3,1.1,1.0,0.8,0.8,0.8,1.0,1.1,1.6,1.9,1.5,1.3,1.0,0.9,0.8,1.0,1.1,1.8,2.7,2.8,3.0,2.7,2.0,1.4,1.2,1.1,1.0,1.1,1.2,1.4,1.7,1.8,2.1,2.2,2.5,2.7,2.7,2.2,2.1,1.8,1.6,1.4,1.4,1.3,1.3,1.4,1.5,1.6,2.0,2.1,2.6,3.0,3.6,4.2,4.6,5.1,5.0,4.6,3.7,3.4,3.1,2.7,2.2,2.3,2.1,1.7,1.7,1.6,1.5,1.6,1.7,1.8,1.8,2.0,2.0,2.4,2.5,2.7,2.4,2.5,2.3,2.5,2.4,2.0,2.1,2.3,1.9,1.8,2.1,2.1,1.8,1.7,2.1,2.0,1.8,2.0,2.1,2.3,2.3,2.6,2.1,2.0,2.3,2.3,2.0,2.1,2.4,2.4,2.6,2.6,2.8,3.0],[5.9,4.0,1.9,1.5,1.1,1.2,1.2,1.3,1.5,1.5,1.8,1.9,2.1,2.4,2.3,2.5,2.1,1.8,1.6,1.4,1.2,0.9,0.8,0.8,0.9,1.1,1.6,1.9,1.6,1.4,1.1,0.9,0.9,1.0,1.3,2.0,2.6,2.9,3.1,2.9,2.2,1.5,1.4,1.2,1.2,1.3,1.4,1.6,1.8,2.1,2.4,2.6,2.9,3.1,3.1,2.6,2.3,2.1,1.8,1.8,1.6,1.5,1.6,1.6,1.9,1.9,2.3,2.5,3.0,3.3,4.0,4.6,5.0,5.6,5.6,4.9,4.0,3.6,3.2,3.0,2.6,2.7,2.5,2.1,2.1,2.0,1.9,2.0,2.0,2.1,2.0,2.4,2.3,2.8,2.9,3.1,2.7,2.9,2.6,2.7,2.8,2.3,2.4,2.6,2.2,2.0,2.3,2.4,2.0,2.0,2.4,2.3,2.2,2.4,2.5,2.8,2.7,3.2,2.7,2.5,2.9,3.0,2.6,2.7,3.1,3.1,3.2,3.2,3.4,3.7],[6.1,4.3,2.2,1.9,1.3,1.7,1.6,1.7,2.0,1.9,2.2,2.4,2.6,3.0,2.8,2.9,2.5,2.2,2.0,1.7,1.5,1.2,1.1,0.8,0.8,0.8,1.4,1.7,1.3,1.3,1.1,1.0,1.2,1.2,1.7,2.1,2.8,3.2,3.3,3.3,2.5,1.8,1.8,1.5,1.5,1.5,1.6,1.7,2.0,2.2,2.5,2.8,3.3,3.3,3.5,3.1,2.6,2.5,2.2,2.1,2.0,1.9,2.0,2.0,2.4,2.3,2.9,2.9,3.5,3.9,4.8,5.6,5.8,6.5,6.5,5.7,4.7,4.2,3.6,3.4,2.9,3.3,3.0,2.6,2.7,2.5,2.4,2.5,2.4,2.5,2.5,2.9,2.7,3.4,3.1,3.7,3.3,3.7,3.2,3.8,3.6,2.9,3.3,3.6,3.0,2.7,3.4,3.2,2.7,2.8,3.3,3.0,2.8,3.1,3.2,3.8,3.7,4.1,3.4,3.1,3.8,3.9,3.2,3.5,4.0,3.9,4.1,4.0,4.2,4.6],[6.3,4.4,2.3,2.1,1.4,1.9,2.0,2.1,2.4,2.2,2.6,3.0,3.1,3.5,3.3,3.4,3.1,2.8,2.4,2.2,1.8,1.8,1.3,1.2,0.9,0.8,1.1,1.6,1.2,1.5,1.2,1.2,1.5,1.7,2.1,2.6,3.2,3.6,3.5,3.8,2.9,2.3,2.1,1.9,1.9,1.6,1.8,1.7,2.0,2.2,2.9,3.1,3.6,3.7,3.7,3.3,2.8,2.8,2.3,2.3,2.0,2.2,2.2,2.2,2.6,2.7,3.2,3.3,3.7,4.2,5.2,5.9,6.3,7.0,7.0,6.1,5.1,4.8,4.1,4.0,3.4,3.6,3.4,2.8,3.0,2.7,2.4,2.6,2.6,2.8,2.8,3.2,3.1,3.5,3.4,3.9,3.7,3.9,3.5,4.0,3.8,3.3,3.5,4.0,3.3,3.1,3.9,3.9,3.3,3.4,3.7,3.5,3.3,3.6,3.4,4.1,4.1,4.3,3.8,3.3,4.1,4.2,3.5,3.6,4.2,4.0,4.4,4.3,4.7,5.4],[7.8,5.9,3.4,3.4,2.1,3.0,3.2,3.6,4.3,4.3,5.1,5.0,5.8,5.8,5.3,6.0,5.6,4.8,4.8,4.0,3.4,2.9,2.1,2.4,1.6,1.0,0.8,1.1,1.4,1.8,1.8,2.1,2.5,3.1,4.3,4.7,5.3,5.9,5.5,6.1,5.9,4.3,4.5,3.5,3.3,2.7,2.7,2.4,3.5,3.6,4.6,4.9,5.7,6.3,6.3,5.4,4.8,4.4,4.1,3.8,3.8,3.5,4.5,4.2,5.6,5.9,6.5,6.6,7.4,7.8,8.7,9.5,9.4,10.0,10.2,9.7,8.6,7.7,7.0,7.0,6.2,7.2,6.7,5.7,5.8,5.0,5.0,4.6,4.7,4.7,4.6,5.5,5.1,6.0,5.8,6.4,6.2,6.3,5.7,6.4,6.2,5.5,5.7,6.4,6.1,5.1,6.0,6.3,5.3,5.5,6.4,6.2,5.8,6.5,6.4,7.1,7.0,7.9,6.9,6.3,7.4,7.7,6.8,7.2,8.1,8.1,8.5,8.1,8.4,9.2],[8.2,6.6,4.2,3.9,2.9,3.9,4.0,4.3,5.6,5.0,6.0,6.4,7.1,7.2,6.8,7.6,7.1,6.6,5.5,5.4,4.2,4.2,3.0,3.1,2.2,1.8,1.0,0.8,0.9,1.6,2.1,2.6,3.4,4.0,4.9,5.5,6.1,6.5,5.9,6.4,6.2,5.0,5.1,3.9,3.7,2.7,2.6,2.0,2.9,2.7,3.8,3.8,5.0,5.4,5.6,4.6,4.1,3.6,3.3,2.8,3.4,3.3,4.7,4.7,6.1,5.7,7.2,7.5,8.2,8.6,9.0,10.2,9.7,10.8,11.3,10.2,9.6,8.3,7.8,7.4,6.5,7.8,7.1,5.7,6.0,5.0,5.1,4.3,4.4,3.8,4.2,4.7,4.7,5.5,5.2,6.2,5.6,6.3,5.6,6.4,6.0,5.1,6.0,6.0,5.2,5.0,6.1,5.7,5.1,5.6,6.3,5.6,5.7,6.3,6.7,7.1,6.5,7.2,6.4,6.3,7.3,7.3,7.0,7.4,8.0,8.0,8.2,7.5,7.5,8.6],[7.2,5.4,3.2,2.9,2.3,2.9,3.2,3.2,3.6,3.2,3.8,3.9,4.4,4.7,4.6,4.9,4.4,4.1,3.5,3.7,2.9,2.9,2.5,2.5,2.0,1.5,1.4,1.1,0.8,1.0,1.5,1.9,2.2,2.8,3.3,4.1,4.5,5.0,4.9,5.1,4.4,3.5,3.1,2.7,2.4,1.8,1.6,1.4,2.1,2.3,3.2,3.2,4.2,4.6,4.7,3.9,3.2,2.8,2.6,2.3,2.4,2.4,2.6,3.1,3.5,4.2,4.4,4.9,5.4,5.9,6.9,7.9,7.7,8.5,9.1,8.0,7.1,6.6,5.8,5.7,4.8,5.0,4.5,3.8,3.8,3.5,3.1,3.1,3.0,2.9,3.0,3.7,3.7,4.4,4.2,5.1,4.6,5.0,4.4,5.2,4.9,3.9,4.5,4.9,4.1,3.8,4.7,4.5,3.8,3.9,4.7,4.1,4.2,4.7,4.9,5.5,5.0,5.6,4.6,4.5,5.5,5.3,4.7,4.9,5.7,5.7,5.9,5.7,5.6,6.5],[6.4,4.2,2.3,1.8,1.4,1.8,1.7,1.7,1.9,1.7,2.0,2.2,2.4,2.6,2.5,2.7,2.5,2.2,1.9,1.8,1.5,1.6,1.4,1.3,1.2,1.2,1.5,1.4,0.8,0.8,0.8,1.0,1.2,1.4,1.7,2.4,3.1,3.4,3.4,3.4,2.6,2.0,1.8,1.5,1.3,1.1,1.1,1.1,1.5,1.6,2.1,2.1,2.5,2.7,2.7,2.3,2.0,1.8,1.5,1.4,1.4,1.4,1.6,1.8,2.1,2.3,2.9,3.0,3.3,3.7,4.4,5.3,5.5,6.2,6.1,5.4,4.6,4.3,3.6,3.3,2.8,3.1,2.7,2.3,2.2,2.1,1.8,1.9,1.8,1.8,1.9,2.2,2.1,2.6,2.5,2.9,2.6,3.0,2.7,2.9,2.9,2.3,2.6,2.7,2.2,2.1,2.5,2.4,2.0,2.1,2.5,2.2,2.2,2.5,2.6,2.8,2.7,2.9,2.7,2.4,2.9,3.0,2.7,2.7,3.1,3.2,3.1,3.0,3.1,3.5],[5.5,3.8,1.8,1.4,1.0,1.3,1.3,1.2,1.4,1.2,1.4,1.6,1.8,2.0,2.0,2.1,1.8,1.6,1.3,1.3,1.0,1.1,1.0,0.9,1.0,1.0,1.6,1.5,0.9,0.8,0.8,0.8,0.8,1.0,1.2,2.0,2.7,3.0,2.9,2.7,1.8,1.3,1.1,1.0,0.9,0.9,0.8,0.9,1.2,1.3,1.6,1.6,1.9,2.0,2.0,1.7,1.5,1.4,1.1,1.1,1.0,1.0,1.0,1.2,1.3,1.4,1.7,2.0,2.3,2.8,3.4,4.0,4.5,4.9,4.9,4.5,3.5,3.2,2.9,2.4,2.0,2.0,1.8,1.5,1.5,1.4,1.3,1.3,1.3,1.4,1.4,1.6,1.6,1.9,1.9,2.1,1.9,2.1,1.9,2.2,2.0,1.7,1.8,2.0,1.6,1.6,1.8,1.8,1.5,1.6,1.9,1.7,1.7,1.9,2.1,2.2,2.1,2.2,1.9,1.8,2.2,2.1,1.8,2.0,2.2,2.2,2.4,2.3,2.4,2.8],[5.7,3.7,1.7,1.3,0.9,1.1,1.1,1.0,1.2,1.0,1.2,1.4,1.6,1.8,1.8,1.9,1.6,1.4,1.1,1.1,0.9,0.9,0.9,0.8,0.9,0.9,1.5,1.5,1.0,0.9,0.8,0.8,0.8,0.8,1.0,1.7,2.4,2.6,2.7,2.5,1.7,1.2,0.9,0.8,0.8,0.8,0.9,0.9,1.2,1.3,1.5,1.6,1.8,1.9,1.9,1.6,1.5,1.2,1.1,1.0,1.0,0.9,0.9,1.0,1.1,1.3,1.5,1.9,2.2,2.7,3.3,3.8,4.2,4.7,4.6,4.2,3.2,3.1,2.8,2.3,1.8,1.7,1.5,1.3,1.2,1.2,1.1,1.2,1.3,1.3,1.2,1.4,1.4,1.7,1.8,2.0,1.8,2.0,1.8,2.1,1.9,1.6,1.8,1.9,1.5,1.5,1.8,1.7,1.4,1.5,1.8,1.5,1.5,1.7,1.9,2.0,1.9,2.0,1.6,1.6,1.9,1.8,1.6,1.7,1.9,1.9,2.0,2.0,2.1,2.4],[5.7,3.7,1.6,1.2,1.0,1.0,1.0,0.9,1.1,0.9,1.1,1.3,1.5,1.7,1.7,1.7,1.5,1.3,1.0,1.0,0.8,0.8,0.8,0.8,0.9,1.0,1.5,1.5,1.2,1.0,0.8,0.8,0.8,0.8,0.8,1.6,2.7,2.7,2.7,2.4,1.5,1.0,0.8,0.8,0.8,0.8,0.9,1.0,1.2,1.3,1.6,1.7,1.9,2.0,2.0,1.6,1.5,1.3,1.2,1.1,1.0,0.9,0.9,0.9,1.0,1.1,1.4,1.6,2.0,2.5,3.0,3.5,3.9,4.5,4.4,3.9,3.0,2.8,2.6,2.1,1.7,1.6,1.4,1.2,1.2,1.1,1.1,1.2,1.3,1.3,1.3,1.5,1.5,1.8,1.8,2.0,1.8,2.0,1.7,2.0,1.9,1.6,1.7,1.8,1.5,1.5,1.7,1.6,1.4,1.5,1.6,1.5,1.5,1.6,1.8,1.9,1.7,1.9,1.6,1.5,1.8,1.7,1.5,1.6,1.8,1.8,2.0,2.0,2.0,2.3],[6.0,3.8,1.9,1.6,1.2,1.3,1.2,1.2,1.3,1.2,1.3,1.6,1.8,2.2,2.2,2.2,1.6,1.6,1.1,1.2,0.9,1.0,1.0,0.9,1.1,1.3,1.8,2.1,1.5,1.3,1.0,0.9,0.8,0.8,0.8,1.5,2.7,2.8,2.8,2.4,1.7,1.1,0.9,0.9,0.9,1.0,1.1,1.3,1.5,1.7,1.9,2.2,2.4,2.6,2.5,2.1,1.9,1.7,1.5,1.4,1.3,1.2,1.2,1.1,1.3,1.3,1.7,1.8,2.3,2.9,3.5,4.0,4.3,5.0,4.9,4.1,3.4,3.2,2.8,2.4,1.9,2.0,1.9,1.5,1.6,1.6,1.4,1.6,1.6,1.8,1.7,2.0,2.0,2.3,2.3,2.6,2.3,2.6,2.3,2.7,2.5,2.1,2.4,2.5,2.0,1.9,2.4,2.3,1.8,2.0,2.3,2.0,1.9,2.3,2.4,2.6,2.5,2.7,2.1,2.1,2.4,2.4,2.0,2.1,2.5,2.5,2.6,2.7,2.7,3.1],[7.2,4.7,2.7,2.4,1.9,2.0,1.6,1.6,1.8,1.6,1.9,2.1,2.3,2.9,2.6,2.8,2.3,2.0,1.5,1.5,1.3,1.3,1.6,1.4,1.9,2.1,2.6,2.7,2.5,2.0,1.7,1.4,1.2,0.9,0.8,1.1,2.3,2.9,2.9,3.2,2.6,1.5,1.3,1.4,1.5,1.7,2.1,2.4,2.6,3.2,3.5,3.5,4.0,4.2,4.2,3.9,3.4,3.4,2.8,2.4,2.2,2.3,2.1,1.8,1.9,2.0,2.5,2.2,3.1,3.4,4.4,5.0,5.4,6.4,6.1,5.0,4.2,4.1,3.3,3.2,2.8,3.0,2.9,2.4,2.4,2.6,2.4,2.9,2.6,3.2,3.0,3.8,3.7,4.2,4.2,4.5,4.2,4.6,4.0,4.4,4.4,3.6,3.8,4.2,3.4,3.2,3.7,3.9,2.9,3.1,3.7,3.3,2.9,3.2,3.4,4.1,3.9,4.5,3.5,3.3,4.0,4.2,3.4,3.4,4.1,4.1,4.5,4.8,4.9,5.0],[10.8,8.4,6.9,6.4,5.4,4.9,3.4,3.9,4.4,2.9,4.1,5.5,5.9,7.2,6.5,6.5,4.5,4.6,2.8,2.6,2.3,2.4,4.1,3.5,5.1,6.4,6.9,7.6,7.1,6.2,5.0,4.5,2.4,2.2,1.2,0.8,1.6,2.7,3.9,4.6,3.7,3.2,2.9,4.1,3.2,5.6,5.3,7.1,7.3,8.3,9.1,8.7,9.8,10.4,9.8,9.0,8.0,8.2,6.8,6.6,5.2,5.9,4.2,5.0,4.4,4.4,5.8,4.0,5.7,5.4,7.1,7.8,8.2,9.6,9.2,7.9,6.6,6.0,4.7,5.8,5.1,6.6,6.9,5.6,6.1,6.0,5.4,6.3,5.7,7.1,6.7,8.1,7.5,9.0,9.1,9.5,8.9,8.8,8.3,8.4,9.0,7.5,7.6,8.4,7.1,6.9,7.1,7.1,6.4,7.1,7.0,6.1,6.6,7.2,8.0,8.2,7.2,8.2,6.9,7.8,8.1,7.8,7.5,7.8,8.8,9.0,9.1,8.8,8.9,9.5],[11.6,9.3,7.9,7.5,6.8,6.0,4.1,5.7,5.5,5.1,6.0,7.1,6.5,8.1,7.3,7.1,5.2,5.6,4.2,3.8,3.7,3.6,5.2,4.0,5.8,7.3,7.7,8.9,8.9,7.7,6.9,5.3,3.9,3.3,2.4,1.2,0.8,1.3,2.4,3.1,2.7,2.8,3.8,4.5,5.1,6.2,7.4,8.6,9.3,10.1,11.7,11.3,11.8,12.8,12.0,10.9,10.3,9.2,8.8,8.4,7.5,6.8,6.1,5.6,5.7,4.0,5.6,3.7,5.2,5.0,6.1,6.9,7.6,9.1,9.0,7.5,6.1,5.1,4.3,4.9,5.3,6.7,7.0,5.8,6.8,6.6,6.9,8.6,8.2,8.9,8.6,9.8,9.5,11.3,11.5,12.0,11.0,11.1,10.3,11.0,11.3,9.9,10.0,11.0,9.8,9.3,9.9,10.3,9.1,9.6,9.8,9.0,9.2,9.6,9.9,10.9,10.4,11.2,9.8,9.9,10.7,10.2,8.2,9.8,10.5,10.3,11.7,11.8,11.7,12.2],[11.3,9.4,7.6,7.2,6.0,5.6,4.4,5.1,5.0,3.9,4.7,5.7,5.9,7.2,6.6,6.5,5.0,5.0,3.9,4.4,3.9,3.8,5.0,3.7,4.7,5.8,6.1,7.0,7.0,5.8,5.9,4.4,4.1,2.9,3.2,2.3,1.4,0.8,1.2,1.9,2.0,2.0,2.8,3.1,4.5,4.9,6.1,6.5,8.0,8.5,9.7,9.5,10.0,10.9,10.8,10.2,9.2,9.1,7.7,6.3,6.1,5.5,5.2,3.4,4.2,3.1,4.0,3.3,3.9,4.3,5.2,5.8,6.2,7.5,7.3,6.3,5.3,4.5,3.8,3.9,3.6,4.6,4.6,3.6,4.8,5.1,5.6,5.7,6.8,7.9,8.2,9.1,9.6,10.7,10.4,11.1,10.5,10.2,9.7,9.9,10.4,9.6,9.5,9.9,9.2,8.2,9.2,9.3,8.0,8.1,8.4,7.8,7.4,8.6,8.5,8.5,8.7,9.1,8.2,8.3,8.3,8.3,7.5,7.8,8.0,7.6,8.6,9.0,9.2,8.9],[10.4,9.0,6.7,6.6,5.6,5.4,4.4,5.0,5.1,4.4,5.0,6.1,5.6,6.7,6.4,6.5,5.3,5.4,3.9,4.2,4.0,3.8,4.6,3.6,4.4,5.3,5.9,6.6,6.8,5.4,5.3,4.2,4.0,2.9,2.7,2.9,2.0,1.0,0.8,1.1,1.5,1.6,2.8,2.7,4.0,4.2,5.4,6.2,7.2,7.7,9.0,8.8,10.0,11.0,10.5,9.1,8.2,7.8,7.2,6.1,5.7,4.6,4.5,3.0,4.3,2.8,3.6,3.2,3.8,4.0,4.3,5.5,5.5,6.9,7.0,5.9,5.1,3.9,3.6,3.2,3.0,3.8,4.3,3.0,4.7,4.7,5.3,5.7,6.1,7.0,7.8,8.2,8.5,10.0,9.8,10.7,9.6,10.1,9.2,9.8,10.2,9.0,9.1,9.5,8.6,8.0,8.8,8.7,7.7,7.7,8.3,7.6,7.3,8.1,7.8,8.0,8.2,8.2,7.7,7.4,7.8,7.5,6.8,7.1,7.5,6.8,7.7,8.0,8.1,8.9],[9.3,8.0,5.9,5.8,4.7,4.5,3.9,4.0,4.1,3.6,3.8,4.4,4.3,5.4,5.5,5.2,4.2,4.2,3.2,3.6,3.3,3.4,4.0,2.9,3.6,4.8,5.0,5.6,5.6,4.6,4.7,3.4,3.2,2.4,2.2,2.9,2.1,1.5,1.0,0.8,1.0,1.3,2.0,2.4,3.6,3.6,4.7,5.2,6.3,6.3,7.4,7.3,8.1,8.9,8.8,7.7,7.1,6.7,6.2,5.0,4.7,3.6,3.8,2.5,2.9,2.0,2.6,2.1,2.7,3.1,3.7,4.3,4.6,5.2,5.2,4.6,3.8,3.3,3.2,2.6,2.3,3.1,3.3,2.5,3.4,3.3,4.3,4.4,5.1,5.7,6.4,6.9,7.5,8.5,8.7,9.2,8.5,8.5,7.8,8.2,8.5,7.7,7.4,8.0,7.0,6.4,7.0,7.1,6.1,6.0,6.4,5.7,5.5,5.9,5.9,6.2,6.5,6.7,6.2,5.5,5.7,5.8,5.2,5.6,5.6,5.3,6.3,6.9,6.6,6.8],[7.9,5.8,3.9,3.6,3.3,3.1,2.5,2.8,3.0,2.4,2.4,3.3,3.2,4.1,4.1,3.9,3.1,3.1,2.3,2.4,2.1,2.2,2.8,2.3,3.0,3.7,4.2,4.5,4.2,3.8,3.2,2.5,2.2,1.8,1.5,2.2,2.3,1.7,1.4,0.9,0.8,0.9,1.3,2.0,2.2,2.7,3.1,3.9,4.1,4.6,5.3,5.0,5.7,6.4,6.1,5.2,4.7,4.5,3.8,3.5,3.0,2.7,2.6,2.1,2.1,1.6,2.0,1.8,2.4,2.5,3.0,3.3,4.2,4.7,4.4,3.6,3.0,3.1,2.7,2.6,2.0,2.2,2.6,2.0,2.5,2.6,2.7,3.2,3.1,3.9,3.8,4.6,4.7,5.4,5.6,5.9,5.4,5.7,4.8,5.2,5.3,4.5,4.4,4.9,4.3,3.8,4.1,4.5,3.6,3.4,4.1,3.6,3.5,3.9,4.3,4.8,4.3,4.6,4.0,4.0,4.2,4.3,3.4,3.9,4.2,3.9,4.8,4.9,4.7,5.1],[7.0,4.8,3.1,2.6,2.5,2.4,2.0,2.1,2.0,1.5,1.7,2.2,2.3,2.9,3.0,3.0,2.3,2.2,1.6,1.9,1.5,1.9,2.3,1.9,2.4,2.8,3.2,3.4,3.3,2.7,2.4,1.9,1.6,1.3,1.2,2.2,2.3,2.4,2.1,1.4,0.9,0.8,0.8,1.2,1.4,2.0,2.1,2.8,3.0,3.3,3.6,3.6,4.0,4.2,4.0,3.4,3.2,3.2,2.6,2.7,1.8,2.0,1.4,1.3,1.3,1.2,1.7,1.7,2.2,2.5,3.0,3.5,3.9,4.6,4.4,3.8,3.0,3.0,2.5,2.4,1.7,2.1,2.0,1.5,1.8,1.9,1.7,2.2,2.1,2.7,2.4,3.1,2.9,3.6,3.7,3.8,3.3,3.6,3.3,3.5,3.3,3.0,3.0,3.2,2.7,2.6,2.7,2.9,2.2,2.4,2.6,2.4,2.1,2.6,2.8,3.1,2.8,3.1,2.5,2.4,2.9,2.8,2.2,2.5,2.9,2.9,3.1,3.1,3.3,3.7],[6.0,3.6,1.9,1.5,1.3,1.4,1.2,1.1,1.2,1.0,1.1,1.4,1.6,1.8,1.9,1.9,1.6,1.4,1.0,1.1,0.9,1.1,1.2,1.1,1.3,1.4,1.8,1.9,1.5,1.3,1.2,1.0,0.9,0.9,0.9,1.9,2.4,2.4,2.3,1.9,1.2,0.8,0.8,0.8,0.8,0.9,1.1,1.2,1.5,1.6,1.8,1.9,2.1,2.4,2.3,1.8,1.7,1.5,1.3,1.2,1.1,1.0,0.9,0.8,0.8,0.9,1.2,1.6,1.9,2.4,3.0,3.3,3.8,4.5,4.5,3.6,2.9,2.8,2.4,2.2,1.7,1.5,1.3,1.1,1.0,1.1,1.1,1.2,1.3,1.4,1.4,1.7,1.8,2.0,2.1,2.3,2.0,2.3,2.1,2.3,2.2,1.9,2.1,2.1,1.7,1.7,2.0,1.9,1.6,1.7,1.8,1.7,1.6,1.8,1.8,2.0,1.9,2.1,1.7,1.6,1.9,1.8,1.5,1.6,1.8,1.7,2.0,2.1,2.1,2.4],[5.7,3.5,1.7,1.3,1.1,1.2,1.2,1.0,1.2,0.9,1.1,1.3,1.5,1.8,1.8,1.8,1.5,1.3,1.0,1.1,0.9,1.0,1.0,0.9,1.1,1.2,1.7,1.8,1.3,1.1,0.9,0.8,0.8,0.8,0.9,1.6,2.6,2.5,2.7,2.3,1.5,0.9,0.8,0.8,0.8,0.8,0.9,1.1,1.2,1.3,1.6,1.6,1.8,2.0,1.9,1.6,1.4,1.3,1.1,1.0,0.9,0.8,0.8,0.8,0.9,0.9,1.2,1.6,2.0,2.5,3.0,3.5,3.8,4.3,4.3,3.7,2.9,2.8,2.5,2.2,1.7,1.4,1.2,1.0,1.0,0.9,0.9,1.1,1.1,1.2,1.2,1.4,1.4,1.6,1.7,1.8,1.6,1.8,1.7,1.8,1.7,1.5,1.7,1.7,1.4,1.3,1.6,1.5,1.3,1.4,1.6,1.4,1.4,1.6,1.7,1.9,1.7,1.8,1.5,1.5,1.7,1.6,1.4,1.5,1.7,1.6,1.8,1.8,1.9,2.2],[5.8,3.8,1.6,1.3,1.1,1.1,1.1,1.0,1.1,0.9,1.1,1.3,1.4,1.6,1.7,1.8,1.5,1.3,1.0,1.1,0.8,1.0,1.0,0.9,1.1,1.1,1.5,1.6,1.2,1.0,0.8,0.8,0.8,0.8,1.0,1.6,2.6,2.5,2.6,2.3,1.5,1.0,0.8,0.8,0.8,0.8,0.8,0.9,1.1,1.2,1.4,1.4,1.7,1.8,1.8,1.5,1.4,1.2,1.0,0.9,0.8,0.8,0.8,0.8,0.9,1.0,1.3,1.6,1.9,2.4,3.0,3.5,4.0,4.4,4.3,3.8,2.9,2.9,2.5,2.1,1.8,1.5,1.3,1.1,1.0,1.0,0.9,1.0,1.1,1.1,1.1,1.3,1.4,1.6,1.6,1.8,1.6,1.8,1.6,1.9,1.7,1.5,1.6,1.7,1.4,1.3,1.6,1.5,1.3,1.3,1.5,1.4,1.4,1.5,1.6,1.8,1.6,1.7,1.5,1.4,1.6,1.6,1.3,1.4,1.6,1.6,1.8,1.8,1.8,2.1],[5.8,3.6,1.7,1.3,1.1,1.2,1.2,1.1,1.2,1.1,1.2,1.4,1.6,1.9,1.9,2.0,1.7,1.4,1.2,1.2,1.0,1.1,1.0,1.0,1.1,1.1,1.6,1.7,1.2,1.0,0.8,0.8,0.8,0.9,1.1,1.8,2.5,2.5,2.6,2.3,1.6,1.1,0.9,0.8,0.8,0.8,0.8,0.8,1.0,1.2,1.4,1.4,1.6,1.8,1.7,1.4,1.3,1.1,0.9,0.9,0.8,0.8,0.8,0.9,1.1,1.2,1.4,1.7,2.1,2.6,3.2,3.7,4.1,4.6,4.5,4.0,3.2,3.0,2.7,2.2,1.7,1.6,1.4,1.2,1.2,1.1,1.0,1.0,1.0,1.1,1.1,1.3,1.3,1.5,1.5,1.7,1.5,1.8,1.6,1.8,1.6,1.4,1.6,1.7,1.3,1.3,1.6,1.5,1.3,1.4,1.7,1.4,1.4,1.7,1.9,2.0,1.8,1.9,1.5,1.6,1.8,1.7,1.5,1.6,1.9,1.8,2.0,1.9,1.9,2.3],[5.6,3.9,1.7,1.3,1.1,1.2,1.3,1.2,1.3,1.2,1.3,1.5,1.7,2.0,2.0,2.1,1.8,1.5,1.3,1.3,1.1,1.2,1.1,1.1,1.1,1.2,1.7,1.7,1.1,0.9,0.8,0.9,0.9,1.0,1.2,1.9,2.6,2.8,2.8,2.4,1.7,1.3,1.1,0.9,0.8,0.8,0.8,0.8,0.9,1.0,1.3,1.3,1.6,1.8,1.7,1.4,1.2,1.0,0.9,0.8,0.8,0.8,0.9,1.0,1.2,1.3,1.5,1.8,2.1,2.6,3.2,3.8,4.3,4.7,4.6,4.3,3.3,3.1,2.7,2.3,1.9,1.8,1.6,1.3,1.3,1.2,1.1,1.1,1.1,1.1,1.1,1.3,1.3,1.5,1.6,1.7,1.6,1.8,1.6,1.9,1.7,1.4,1.6,1.7,1.4,1.4,1.6,1.6,1.4,1.5,1.7,1.5,1.5,1.7,1.9,2.1,1.9,1.9,1.6,1.7,2.0,1.8,1.6,1.8,2.1,2.0,2.2,2.0,2.0,2.6],[5.9,3.9,1.9,1.5,1.3,1.6,1.5,1.4,1.6,1.4,1.6,1.9,2.1,2.4,2.4,2.5,2.2,1.9,1.5,1.5,1.3,1.4,1.3,1.4,1.4,1.4,1.9,1.9,1.2,1.0,0.9,1.1,1.1,1.3,1.4,2.2,2.9,3.2,3.2,2.8,2.0,1.5,1.3,1.2,1.0,0.9,0.8,0.8,0.8,1.0,1.3,1.3,1.7,1.9,1.8,1.4,1.1,1.0,0.9,0.9,0.9,1.0,1.2,1.3,1.5,1.7,2.0,2.3,2.6,3.1,3.7,4.5,4.9,5.4,5.3,5.0,4.0,3.6,3.1,2.8,2.3,2.3,2.1,1.7,1.7,1.6,1.4,1.3,1.2,1.2,1.2,1.4,1.4,1.7,1.5,1.8,1.7,2.0,1.8,2.1,1.9,1.6,1.9,2.0,1.6,1.6,2.0,1.9,1.6,1.8,2.1,1.8,1.8,2.2,2.4,2.6,2.4,2.5,2.0,2.0,2.5,2.4,2.1,2.3,2.7,2.5,2.7,2.4,2.4,3.0],[6.0,4.2,2.1,1.7,1.4,1.8,1.8,1.7,2.0,1.8,2.1,2.4,2.6,2.9,2.8,3.1,2.7,2.4,2.0,2.0,1.6,1.7,1.6,1.6,1.6,1.5,2.1,2.1,1.3,1.2,1.1,1.3,1.5,1.6,1.8,2.5,3.1,3.3,3.4,3.1,2.5,1.9,1.7,1.5,1.4,1.2,0.9,0.8,0.8,0.8,1.0,1.2,1.5,1.7,1.7,1.3,1.0,0.9,0.9,1.0,1.2,1.3,1.5,1.7,1.9,2.1,2.4,2.7,3.2,3.6,4.2,4.9,5.3,5.9,5.7,5.3,4.3,4.1,3.5,3.2,2.7,2.9,2.6,2.2,2.1,1.9,1.6,1.6,1.4,1.3,1.2,1.3,1.3,1.6,1.5,1.9,1.7,2.2,1.9,2.3,2.0,1.7,2.1,2.2,1.7,1.7,2.2,2.1,1.8,2.0,2.3,2.0,2.1,2.4,2.7,2.9,2.6,2.7,2.3,2.4,2.8,2.7,2.3,2.7,3.1,2.9,2.9,2.8,2.7,3.5],[6.3,4.3,2.3,1.8,1.7,1.9,2.0,1.8,2.1,1.8,2.1,2.4,2.7,2.9,3.0,3.2,2.8,2.4,2.1,2.1,1.7,2.0,1.8,1.9,1.8,1.7,2.2,2.2,1.4,1.4,1.3,1.6,1.7,1.8,2.1,2.7,3.3,3.5,3.6,3.3,2.7,2.2,1.9,1.8,1.5,1.3,1.1,1.0,0.8,0.8,0.8,1.0,1.3,1.6,1.6,1.1,1.0,0.9,1.0,1.1,1.3,1.5,1.7,2.0,2.1,2.3,2.7,2.9,3.3,3.9,4.5,5.3,5.5,6.1,6.1,5.7,4.7,4.3,3.8,3.4,2.8,3.1,2.8,2.4,2.3,2.1,1.8,1.8,1.6,1.4,1.3,1.2,1.3,1.6,1.5,1.9,1.8,2.2,2.1,2.4,2.1,1.7,2.2,2.2,1.8,1.8,2.3,2.1,1.9,2.1,2.5,2.1,2.1,2.5,2.8,3.0,2.7,2.9,2.5,2.5,3.0,3.0,2.5,2.8,3.3,3.2,3.3,3.1,3.1,3.7],[6.9,4.7,2.7,2.4,2.2,2.6,2.9,2.7,3.1,2.8,3.2,3.4,4.0,4.2,4.1,4.4,3.9,3.5,3.1,3.2,2.6,2.8,2.4,2.4,2.3,2.1,2.6,2.4,1.7,1.8,1.8,2.2,2.4,2.6,3.1,3.6,4.2,4.5,4.4,4.2,3.8,3.1,2.8,2.6,2.3,2.0,1.8,1.4,1.2,0.9,0.8,0.9,1.1,1.5,1.6,1.2,1.2,1.1,1.4,1.6,1.9,2.1,2.5,2.8,3.0,3.3,3.9,4.2,4.6,5.0,5.6,6.4,6.5,7.2,7.3,6.8,5.6,5.5,4.8,4.6,3.8,4.3,3.8,3.3,3.1,2.8,2.5,2.4,2.1,2.0,1.9,1.6,1.6,1.7,1.6,2.2,2.0,2.6,2.4,2.9,2.4,2.1,2.6,2.8,2.2,2.4,2.8,2.8,2.6,2.8,3.2,2.9,3.1,3.5,3.9,4.1,3.7,4.0,3.4,3.5,4.1,4.0,3.5,4.0,4.5,4.3,4.6,4.1,4.0,4.9],[7.2,5.1,3.4,2.9,2.9,3.5,3.8,3.7,4.2,3.8,4.2,4.5,5.1,5.3,5.3,5.6,5.0,4.8,4.3,4.3,3.7,3.7,3.4,3.6,3.3,2.8,3.3,2.9,2.4,2.5,2.8,3.1,3.4,3.7,4.2,4.8,5.3,5.6,5.4,5.5,5.0,4.2,3.7,3.4,3.2,2.8,2.3,2.1,1.6,1.2,0.9,0.8,0.9,1.4,1.6,1.2,1.5,1.3,1.9,2.1,2.2,2.7,3.2,3.7,3.8,4.4,5.0,5.3,5.8,6.3,7.0,7.8,7.6,8.4,8.3,7.9,6.9,7.0,5.9,5.6,4.8,5.4,4.7,4.2,3.8,3.7,3.2,2.9,2.4,2.2,2.1,1.7,1.9,2.0,1.9,2.4,2.2,3.1,3.0,3.6,2.8,2.5,3.2,3.2,2.5,2.9,3.4,3.4,3.0,3.4,3.9,3.4,3.7,4.2,4.8,4.9,4.5,4.7,3.9,4.2,4.9,4.4,3.9,4.7,5.3,5.1,5.3,4.6,4.5,5.5],[7.9,5.9,4.4,3.6,3.6,4.1,4.3,4.1,4.7,4.1,4.5,5.1,5.5,5.6,5.8,5.8,5.2,5.1,4.6,4.6,3.9,4.1,3.9,3.8,3.6,3.3,3.6,3.2,2.8,2.7,3.0,3.4,3.8,3.9,4.3,5.1,5.6,5.9,5.9,5.8,5.2,4.4,3.9,3.8,3.6,3.0,2.8,2.3,1.9,1.6,1.2,0.9,0.8,0.9,1.3,1.2,1.8,1.5,2.2,2.3,2.9,3.1,3.6,4.0,4.1,4.6,5.1,5.5,6.0,6.5,7.4,8.0,8.2,9.1,9.1,8.5,7.2,7.1,6.2,5.8,5.1,5.5,5.1,4.5,4.3,3.8,3.6,3.1,2.8,2.5,2.4,1.8,2.0,1.9,1.8,2.4,2.6,3.5,3.6,3.9,3.0,3.1,3.6,3.3,2.9,3.3,3.7,3.7,3.5,3.9,4.5,3.9,4.2,4.7,5.2,5.4,5.0,5.3,4.5,4.8,5.4,5.2,4.5,5.2,5.6,5.5,5.7,5.3,5.1,5.8],[7.7,5.7,4.1,3.6,3.6,4.0,4.2,4.1,4.4,4.1,4.4,4.8,5.2,5.3,5.5,5.8,5.3,4.9,4.5,4.3,4.0,4.2,3.9,4.0,3.8,3.4,3.8,3.3,3.0,3.1,3.3,3.6,3.9,4.2,4.5,4.9,5.4,5.6,5.6,5.4,5.2,4.5,4.1,4.0,3.6,3.4,3.0,2.6,2.2,1.9,1.4,1.2,0.9,0.8,0.9,1.1,1.6,1.7,2.2,2.6,2.9,3.3,3.4,4.0,4.0,4.4,5.0,5.5,5.8,6.4,6.9,7.7,7.6,8.2,8.5,7.9,7.0,6.7,6.0,5.8,5.0,5.3,4.9,4.5,4.3,3.8,3.5,3.2,2.9,2.4,2.2,1.9,1.9,1.7,1.4,1.9,2.2,2.7,2.8,3.1,2.5,2.6,3.1,3.0,2.7,3.3,3.6,3.3,3.3,3.6,3.7,3.7,3.7,4.3,4.7,4.8,4.2,4.6,4.1,4.2,4.8,4.7,4.4,4.8,5.4,5.4,5.6,5.0,4.6,5.5],[7.3,5.5,4.0,3.2,3.5,3.7,4.0,3.6,3.8,3.7,4.1,4.1,4.7,4.8,4.9,5.5,4.9,4.5,4.4,4.1,3.8,4.1,3.9,4.3,4.1,3.7,4.1,3.7,3.2,3.1,3.3,3.7,3.7,4.2,4.6,5.2,5.8,6.1,6.0,5.8,5.4,4.6,4.1,3.9,3.4,3.3,2.8,2.6,2.1,2.0,1.5,1.5,1.1,0.8,0.8,0.9,1.3,1.6,2.0,2.4,2.7,3.3,3.4,4.0,4.1,4.7,5.1,5.5,5.8,6.4,7.0,7.9,7.8,8.3,9.0,8.3,7.3,7.0,6.2,6.0,5.2,5.5,5.2,4.8,4.3,4.0,3.4,3.3,2.9,2.3,2.0,1.5,1.4,1.2,1.2,1.6,1.8,2.3,2.3,2.7,2.0,1.9,2.6,2.4,1.9,2.5,2.7,2.8,2.7,2.9,3.2,3.0,3.4,3.7,4.2,4.3,3.8,4.2,3.7,4.0,4.5,4.5,4.2,4.7,5.1,5.4,5.2,4.8,4.3,5.2],[6.5,4.6,2.6,2.1,2.1,2.4,2.6,2.6,2.7,2.8,3.0,3.1,3.5,3.6,3.6,4.0,3.4,3.3,3.0,2.8,2.5,2.6,2.4,2.5,2.4,2.2,2.6,2.5,1.9,1.9,1.8,2.2,2.4,2.5,2.9,3.4,4.0,4.2,4.2,3.9,3.6,2.9,2.8,2.6,2.2,2.0,1.7,1.6,1.2,1.2,1.1,1.1,1.0,1.0,0.8,0.8,0.8,1.0,1.2,1.6,1.8,2.1,2.3,2.8,2.9,3.2,3.7,3.9,4.2,4.6,5.2,6.1,6.1,6.9,7.0,6.6,5.5,5.2,4.5,4.3,3.7,4.0,3.7,3.3,3.1,2.8,2.4,2.3,1.9,1.6,1.4,1.0,1.0,1.0,1.1,1.3,1.3,1.7,1.7,2.0,1.6,1.5,1.9,1.9,1.5,1.8,2.1,2.1,2.0,2.4,2.5,2.4,2.6,2.9,3.4,3.6,3.2,3.5,3.0,3.2,3.7,3.8,3.4,3.7,4.3,4.1,4.2,3.7,3.6,4.3],[6.3,4.5,2.7,2.1,2.1,2.4,2.5,2.2,2.5,2.1,2.4,2.8,3.1,3.4,3.4,3.7,3.2,2.9,2.4,2.6,2.1,2.4,2.3,2.2,2.1,2.0,2.4,2.3,1.7,1.6,1.6,1.8,1.9,2.2,2.5,3.2,3.7,3.9,3.8,3.4,2.9,2.5,2.1,1.9,1.8,1.6,1.4,1.2,1.1,1.1,1.1,1.1,1.3,1.3,1.1,0.8,0.8,0.8,1.0,1.1,1.3,1.6,1.7,2.0,2.2,2.5,2.7,3.2,3.5,4.1,4.6,5.5,5.7,6.2,6.3,6.0,4.8,4.5,4.0,3.6,2.9,3.2,2.8,2.5,2.3,2.0,1.8,1.7,1.4,1.3,1.1,1.0,1.0,1.0,1.1,1.5,1.3,1.8,1.8,2.0,1.5,1.4,1.8,1.8,1.5,1.7,2.1,2.0,1.8,2.0,2.3,2.0,2.2,2.5,3.0,3.2,2.7,2.9,2.4,2.6,3.0,3.0,2.5,2.8,3.3,3.3,3.4,3.2,3.1,3.8],[5.8,3.9,2.0,1.6,1.4,1.6,1.6,1.4,1.6,1.4,1.6,1.8,2.0,2.2,2.3,2.5,2.1,1.9,1.6,1.7,1.4,1.5,1.5,1.5,1.5,1.6,1.9,2.0,1.4,1.2,1.2,1.3,1.3,1.5,1.6,2.3,2.8,2.9,3.0,2.6,2.1,1.7,1.4,1.3,1.2,1.1,1.0,0.9,0.9,0.9,1.0,1.1,1.3,1.3,1.2,0.9,0.8,0.8,0.8,0.8,0.9,1.1,1.2,1.4,1.4,1.7,1.9,2.2,2.4,2.9,3.4,4.1,4.4,4.9,4.8,4.6,3.5,3.4,2.9,2.6,2.1,2.1,2.0,1.7,1.5,1.3,1.2,1.1,1.0,0.9,0.8,0.8,0.9,1.0,1.1,1.3,1.2,1.5,1.4,1.5,1.3,1.2,1.4,1.4,1.1,1.2,1.5,1.3,1.2,1.4,1.6,1.4,1.5,1.7,1.9,2.1,1.8,1.9,1.6,1.7,2.0,2.0,1.6,1.9,2.1,2.1,2.2,2.1,2.1,2.5],[5.8,3.8,1.8,1.4,1.3,1.4,1.5,1.3,1.5,1.3,1.5,1.7,1.9,2.2,2.2,2.3,2.0,1.7,1.5,1.5,1.3,1.4,1.3,1.3,1.3,1.3,1.7,1.8,1.3,1.1,1.0,1.1,1.2,1.3,1.4,2.1,2.5,2.7,2.7,2.4,1.8,1.4,1.3,1.1,1.0,1.0,0.9,0.8,0.8,0.9,1.1,1.1,1.3,1.4,1.3,1.0,0.9,0.8,0.8,0.8,0.8,0.9,1.0,1.2,1.3,1.4,1.6,2.0,2.2,2.7,3.2,3.9,4.3,4.8,4.7,4.4,3.3,3.2,2.7,2.4,2.0,1.9,1.7,1.4,1.3,1.2,1.1,1.0,0.9,0.8,0.8,0.8,0.9,1.1,1.2,1.3,1.1,1.4,1.3,1.4,1.2,1.1,1.3,1.3,1.1,1.1,1.3,1.2,1.1,1.3,1.5,1.3,1.4,1.5,1.8,2.0,1.6,1.8,1.5,1.6,1.9,1.7,1.5,1.7,2.0,1.9,2.1,1.9,1.9,2.4],[5.7,3.7,1.9,1.4,1.2,1.3,1.3,1.2,1.3,1.1,1.3,1.5,1.7,1.9,2.0,2.1,1.8,1.6,1.3,1.4,1.1,1.3,1.2,1.2,1.3,1.3,1.7,1.8,1.2,1.0,1.0,1.0,1.0,1.2,1.2,1.9,2.5,2.7,2.8,2.4,1.7,1.3,1.1,1.0,0.9,0.8,0.8,0.8,0.9,1.0,1.2,1.2,1.4,1.5,1.4,1.1,1.0,0.8,0.8,0.8,0.8,0.8,0.9,1.0,1.1,1.2,1.4,1.8,2.0,2.5,3.1,3.8,4.1,4.6,4.5,4.2,3.2,2.9,2.6,2.2,1.8,1.7,1.5,1.3,1.1,1.0,0.9,0.9,0.8,0.8,0.8,0.9,1.0,1.2,1.3,1.4,1.2,1.5,1.4,1.5,1.3,1.2,1.4,1.4,1.2,1.2,1.4,1.3,1.2,1.3,1.5,1.3,1.3,1.5,1.8,1.9,1.6,1.7,1.4,1.5,1.7,1.6,1.4,1.6,1.8,1.7,1.9,1.8,1.8,2.2],[5.8,3.7,1.8,1.4,1.2,1.3,1.3,1.2,1.3,1.1,1.2,1.5,1.6,1.9,2.0,2.1,1.7,1.5,1.2,1.3,1.1,1.2,1.2,1.1,1.2,1.3,1.7,1.8,1.3,1.1,0.9,1.0,1.0,1.1,1.2,1.9,2.4,2.7,2.7,2.3,1.6,1.2,1.0,0.9,0.8,0.8,0.8,0.9,1.0,1.1,1.3,1.4,1.5,1.7,1.5,1.2,1.2,1.0,0.8,0.8,0.8,0.8,0.8,0.9,1.0,1.2,1.3,1.7,2.0,2.5,3.0,3.7,4.0,4.6,4.5,4.0,3.1,2.9,2.6,2.2,1.7,1.6,1.4,1.2,1.1,1.0,0.8,0.8,0.8,0.8,0.9,1.1,1.1,1.3,1.4,1.6,1.4,1.6,1.5,1.7,1.5,1.3,1.4,1.5,1.2,1.2,1.5,1.3,1.2,1.3,1.5,1.4,1.4,1.6,1.7,1.9,1.7,1.8,1.4,1.5,1.7,1.6,1.4,1.5,1.8,1.7,1.9,1.9,1.8,2.2],[5.7,3.6,1.8,1.4,1.2,1.3,1.3,1.1,1.3,1.1,1.2,1.4,1.6,1.9,1.9,2.0,1.7,1.5,1.2,1.2,1.0,1.2,1.2,1.1,1.2,1.3,1.7,1.8,1.3,1.0,1.0,0.9,0.9,1.0,1.1,1.9,2.6,2.6,2.6,2.5,1.5,1.2,0.9,0.8,0.8,0.8,0.8,0.9,1.1,1.2,1.4,1.4,1.6,1.8,1.7,1.3,1.3,1.0,0.9,0.8,0.8,0.8,0.8,0.8,1.0,1.1,1.3,1.7,2.0,2.5,2.9,3.6,3.8,4.5,4.4,4.0,3.0,2.8,2.5,2.1,1.8,1.5,1.3,1.1,1.0,0.9,0.8,0.8,0.9,0.9,1.0,1.1,1.2,1.4,1.5,1.7,1.5,1.8,1.6,1.8,1.6,1.4,1.6,1.6,1.3,1.3,1.6,1.4,1.2,1.3,1.5,1.3,1.3,1.5,1.7,1.8,1.6,1.7,1.4,1.4,1.7,1.5,1.3,1.5,1.7,1.6,1.8,1.7,1.7,2.1],[5.6,3.6,1.8,1.4,1.2,1.3,1.2,1.1,1.2,0.9,1.1,1.3,1.5,1.7,1.8,1.9,1.5,1.3,1.1,1.2,1.0,1.1,1.1,1.1,1.2,1.3,1.7,1.7,1.3,1.1,1.0,0.9,0.9,1.0,1.0,1.8,2.4,2.4,2.5,2.2,1.4,1.0,0.8,0.8,0.8,0.8,0.9,1.0,1.2,1.3,1.5,1.5,1.7,1.9,1.8,1.5,1.4,1.2,1.0,0.9,0.8,0.8,0.8,0.8,0.8,0.9,1.1,1.5,1.8,2.2,2.8,3.2,3.6,4.2,4.1,3.6,2.7,2.6,2.3,2.0,1.8,1.3,1.2,1.0,0.9,0.8,0.8,0.8,0.9,1.1,1.1,1.3,1.4,1.6,1.7,1.9,1.6,1.9,1.7,1.9,1.7,1.5,1.7,1.7,1.5,1.4,1.7,1.6,1.3,1.4,1.6,1.4,1.4,1.5,1.6,1.8,1.7,1.8,1.4,1.5,1.7,1.5,1.3,1.4,1.6,1.6,1.8,1.8,1.7,2.1],[5.8,3.6,1.9,1.5,1.3,1.3,1.3,1.2,1.2,1.0,1.1,1.4,1.5,1.8,1.9,1.9,1.5,1.4,1.1,1.2,1.0,1.2,1.2,1.1,1.3,1.4,1.7,1.9,1.5,1.2,1.1,1.0,0.9,0.9,1.0,1.9,2.5,2.5,2.6,2.4,1.5,1.0,0.8,0.8,0.8,0.9,1.0,1.2,1.3,1.4,1.6,1.6,1.8,2.0,1.9,1.6,1.5,1.3,1.1,1.0,0.9,0.8,0.8,0.8,0.8,0.9,1.1,1.5,1.8,2.4,2.9,3.2,3.7,4.2,4.1,3.6,2.9,2.7,2.4,2.1,1.5,1.4,1.1,0.9,0.8,0.8,0.8,0.9,1.1,1.2,1.2,1.3,1.4,1.6,1.8,1.9,1.7,2.0,1.8,2.0,1.8,1.6,1.8,1.8,1.5,1.4,1.7,1.5,1.3,1.4,1.6,1.4,1.4,1.6,1.7,1.8,1.6,1.7,1.4,1.4,1.6,1.5,1.3,1.3,1.5,1.5,1.7,1.7,1.7,2.0],[5.9,3.6,2.0,1.6,1.5,1.4,1.4,1.2,1.3,1.0,1.1,1.5,1.5,1.8,1.9,1.9,1.6,1.5,1.1,1.3,1.1,1.3,1.4,1.3,1.4,1.6,1.9,2.0,1.6,1.4,1.3,1.2,1.1,1.1,1.0,1.9,2.5,2.3,2.5,2.1,1.4,1.0,0.8,0.8,1.0,1.1,1.2,1.4,1.5,1.7,1.9,1.9,2.1,2.3,2.2,1.9,1.8,1.6,1.4,1.2,1.1,1.0,0.8,0.8,0.8,0.8,0.9,1.3,1.7,2.2,2.9,3.0,3.5,4.2,4.0,3.5,2.7,2.8,2.2,2.0,1.4,1.2,1.0,0.8,0.8,0.8,0.9,1.1,1.2,1.4,1.4,1.6,1.7,1.9,2.1,2.3,2.0,2.3,2.0,2.3,2.0,1.8,2.0,2.0,1.7,1.6,1.9,1.7,1.5,1.6,1.7,1.6,1.5,1.7,1.7,1.9,1.7,1.9,1.6,1.5,1.7,1.7,1.3,1.4,1.6,1.6,1.9,1.8,1.9,2.3],[6.5,4.3,2.5,2.0,2.0,1.9,1.7,1.6,1.6,1.3,1.3,1.8,1.8,2.4,2.4,2.4,1.8,1.8,1.3,1.6,1.3,1.6,1.8,1.7,1.9,2.1,2.5,2.6,2.2,1.9,1.7,1.6,1.4,1.4,1.2,2.2,2.5,2.4,2.4,2.3,1.4,1.2,0.9,1.1,1.2,1.4,1.6,1.9,2.1,2.3,2.5,2.5,2.8,3.1,2.9,2.5,2.3,2.1,1.7,1.7,1.4,1.3,1.0,0.9,0.8,0.8,0.8,1.2,1.6,2.0,2.6,2.9,3.5,4.2,4.0,3.5,2.6,2.6,2.2,1.9,1.4,1.2,1.0,0.9,1.0,1.1,1.2,1.5,1.5,1.9,1.8,2.2,2.2,2.6,2.8,3.0,2.6,2.9,2.5,2.8,2.7,2.3,2.4,2.5,2.2,2.0,2.3,2.2,1.8,1.9,2.1,1.9,1.7,2.0,2.1,2.3,2.1,2.2,1.8,1.8,2.0,1.9,1.6,1.7,1.9,1.8,2.1,2.2,2.2,2.6],[6.9,4.9,3.3,2.9,2.7,2.8,2.4,2.4,2.2,1.8,1.7,2.4,2.2,2.8,3.0,2.8,2.1,2.3,1.7,2.1,1.9,2.2,2.5,2.1,2.5,2.8,3.1,3.2,2.8,2.6,2.4,2.1,1.9,1.8,1.7,2.5,2.8,2.8,2.6,2.4,1.4,1.5,1.3,1.6,1.8,1.9,2.2,2.5,2.6,2.9,3.3,3.0,3.4,3.8,3.7,3.2,3.1,2.7,2.4,2.2,2.0,1.7,1.5,1.3,1.0,0.8,0.8,0.9,1.1,1.7,2.3,2.7,3.4,4.1,3.8,3.4,2.4,2.5,1.9,1.6,1.2,1.1,1.1,1.0,1.2,1.4,1.6,1.8,2.1,2.4,2.5,2.8,3.0,3.4,3.7,3.8,3.7,3.9,3.7,3.9,3.5,3.3,3.5,3.5,2.9,2.9,3.1,3.0,2.6,2.8,3.0,2.7,2.3,2.8,2.7,2.9,2.9,2.9,2.4,2.4,2.6,2.4,1.9,2.1,2.4,2.2,2.7,2.8,2.9,3.3],[8.5,6.3,5.0,4.3,4.0,3.8,3.3,3.2,3.0,2.6,2.5,3.3,3.0,4.1,4.1,3.8,3.0,3.2,2.4,2.9,2.7,3.1,3.6,3.1,3.6,4.3,4.5,4.6,4.3,3.7,3.7,3.1,2.8,2.5,2.1,3.0,2.7,2.7,2.8,2.4,1.6,2.0,1.8,2.4,2.6,2.8,3.3,3.9,4.2,4.5,5.0,4.4,5.1,5.7,5.5,4.6,4.4,4.1,3.7,3.5,2.9,2.7,2.3,1.9,1.5,1.2,0.9,0.8,0.9,1.3,2.1,2.5,3.4,4.1,3.7,3.2,2.3,2.4,2.0,1.6,1.5,1.5,1.5,1.6,1.8,2.2,2.4,2.9,3.0,3.5,3.6,4.0,4.2,4.9,5.4,5.4,5.1,5.5,5.0,5.4,5.1,4.5,4.6,4.9,4.1,4.0,4.2,4.2,3.8,3.8,3.9,3.5,3.2,3.7,3.7,4.0,3.8,3.8,3.4,3.2,3.3,3.2,2.6,2.7,2.9,2.7,3.2,3.5,3.7,4.1],[9.6,7.4,5.9,5.1,4.6,4.4,4.0,3.8,3.7,3.0,3.2,4.0,3.7,4.6,4.7,4.5,3.4,3.7,2.9,3.5,3.4,3.8,4.2,3.7,4.3,5.1,5.6,5.6,5.2,4.6,4.2,3.6,3.5,3.1,2.6,3.4,3.0,3.2,3.5,3.0,1.8,2.4,2.2,2.7,3.1,3.4,3.9,4.7,4.9,5.5,6.1,5.4,6.4,7.2,6.8,5.8,5.5,5.0,4.2,4.2,3.5,3.4,2.8,2.4,2.1,1.6,1.4,0.9,0.8,0.9,1.5,1.9,2.7,3.1,2.7,2.6,1.9,1.9,1.7,1.5,1.8,1.7,2.2,2.2,2.6,2.8,3.1,3.6,3.7,4.3,4.2,4.9,5.1,5.8,6.5,6.5,6.1,6.8,6.2,6.6,6.0,5.6,5.7,5.7,4.9,4.5,5.1,4.9,4.6,4.3,4.8,4.2,4.3,4.4,4.8,5.2,4.8,5.0,4.4,4.3,4.7,4.4,3.6,3.9,4.2,3.9,4.9,4.9,5.0,5.9],[10.9,8.5,7.2,6.4,6.2,5.7,5.4,5.1,5.0,4.5,4.5,5.1,5.0,5.8,5.8,5.3,4.5,5.2,4.1,4.8,4.5,4.8,5.7,4.9,5.7,6.6,7.1,7.3,6.7,6.1,5.9,5.0,4.5,4.0,3.6,4.1,3.5,3.7,4.1,3.4,2.4,3.3,3.1,3.7,4.4,4.8,5.5,6.5,6.8,7.3,8.0,7.5,8.6,9.4,9.1,7.8,7.5,7.0,5.7,5.8,5.0,4.6,3.9,3.3,3.2,2.4,1.9,1.5,0.9,0.8,1.0,1.3,2.1,2.4,2.2,2.1,1.4,1.7,1.8,1.7,2.4,2.4,2.7,2.8,3.3,3.9,4.0,5.1,5.1,6.2,6.0,7.1,7.3,8.5,8.8,9.4,8.5,9.1,8.1,8.8,8.9,7.5,7.5,8.1,6.9,6.4,6.8,6.8,6.1,6.1,6.3,5.7,5.7,5.8,6.0,6.5,6.1,6.1,5.3,5.8,5.8,5.3,4.4,5.0,4.9,4.2,5.7,5.7,5.8,6.8],[11.8,9.6,7.9,7.6,6.8,6.5,5.8,5.6,5.6,4.9,4.8,5.6,5.8,6.6,6.6,6.6,5.5,5.5,4.9,5.1,5.0,5.1,6.0,5.3,6.4,7.3,8.2,7.9,7.8,6.8,6.7,5.6,5.2,4.6,4.2,4.9,3.8,4.0,4.4,3.8,2.8,4.1,3.9,4.3,5.2,5.7,6.5,7.4,7.9,8.2,9.3,8.6,9.8,11.0,10.4,9.1,8.4,8.1,6.9,6.9,6.2,5.6,4.8,4.2,4.1,3.0,2.9,2.1,1.4,0.9,0.8,0.9,1.5,1.9,1.8,1.8,1.4,1.5,1.9,1.9,2.8,3.1,3.6,3.6,4.5,4.8,5.3,6.2,6.5,7.3,7.5,8.1,8.5,9.8,10.0,10.3,9.5,9.8,9.3,9.8,9.5,8.5,8.7,8.7,7.9,7.2,7.9,7.7,7.3,7.0,7.3,6.9,6.8,7.1,7.2,7.5,7.2,7.5,7.0,7.2,7.1,7.1,5.9,6.4,6.7,6.0,7.4,7.3,7.6,8.5],[13.2,11.1,9.4,9.1,8.3,8.0,7.4,7.5,6.8,5.9,5.8,6.8,6.6,7.7,7.3,6.9,6.2,6.2,5.3,6.1,6.0,6.3,7.6,6.3,7.4,8.6,9.1,9.2,9.1,8.0,8.2,6.9,6.5,5.5,5.0,5.5,4.4,4.6,4.9,4.2,3.5,4.6,4.5,5.0,6.3,6.8,7.8,8.6,9.4,9.4,10.7,9.6,10.9,12.0,11.7,10.2,10.3,9.2,8.5,8.0,7.4,6.4,5.8,4.5,4.3,4.1,3.3,2.8,1.9,1.4,0.9,0.8,1.0,1.2,1.3,1.6,1.5,1.6,2.3,2.3,3.1,3.4,4.2,4.3,5.0,5.6,6.2,7.2,7.4,8.4,8.5,9.4,9.6,11.0,11.2,11.9,10.6,11.8,10.9,11.6,11.1,9.8,10.1,10.1,9.1,8.9,9.0,9.0,8.4,8.5,8.4,8.0,7.8,8.2,8.3,8.9,8.4,8.4,7.6,8.1,7.9,7.6,7.2,7.2,7.2,6.5,8.1,8.1,8.4,9.3],[14.4,12.8,11.1,10.8,10.3,9.8,8.8,9.5,8.7,7.6,7.1,8.6,7.9,9.3,9.0,8.5,7.3,7.7,6.8,7.9,7.6,7.9,9.2,7.9,9.3,10.4,10.8,11.1,10.9,9.7,9.8,8.0,8.3,7.1,6.2,6.3,5.5,5.3,5.7,4.8,5.1,5.9,6.1,6.6,8.1,8.4,9.5,10.3,11.3,11.5,13.1,11.7,12.9,14.4,14.3,12.5,12.6,11.2,10.6,9.6,9.2,8.2,7.4,6.4,6.0,5.2,5.0,4.0,2.7,2.0,1.5,0.9,0.8,0.9,1.3,1.6,1.6,2.0,2.9,3.0,4.5,4.7,5.4,5.8,6.3,7.1,8.2,8.9,9.8,10.4,10.8,11.5,11.7,13.4,13.6,14.0,12.9,13.5,12.7,13.0,13.3,11.4,11.7,11.8,10.8,10.5,11.0,10.8,10.0,10.1,10.5,9.7,9.5,10.3,9.7,10.3,10.4,10.5,9.5,9.7,9.6,9.5,9.0,8.7,9.2,8.8,10.3,10.1,10.6,11.5],[16.3,14.8,13.4,12.5,11.7,11.2,10.1,10.3,9.5,8.5,8.1,10.1,9.4,11.1,10.5,9.9,8.8,8.8,7.7,8.8,8.9,9.3,10.6,9.2,10.5,11.6,12.0,12.3,13.0,10.9,11.1,9.3,9.4,8.1,7.6,7.4,6.2,6.0,6.7,5.6,5.6,6.4,7.5,7.8,9.4,9.6,11.0,11.9,12.8,12.8,14.7,13.8,15.3,16.4,15.9,14.2,14.2,12.7,12.0,10.9,10.5,9.5,8.6,7.6,7.8,6.2,5.5,5.2,3.8,3.1,2.3,1.7,1.0,0.8,0.9,1.6,2.1,2.7,3.7,3.5,5.0,5.1,6.5,6.9,7.8,8.1,9.7,10.4,11.2,11.7,12.3,12.9,13.2,14.9,15.2,15.9,14.4,15.2,14.6,15.3,15.0,13.0,13.7,14.2,12.9,12.6,13.1,12.9,12.2,12.4,12.5,11.8,11.3,12.0,11.5,12.5,12.5,12.7,11.6,11.7,12.0,11.8,10.4,10.5,11.2,10.3,12.7,12.3,13.0,14.1],[15.4,13.9,12.8,12.2,11.2,10.9,9.6,10.1,9.2,8.3,8.0,9.7,8.8,10.6,10.0,9.6,8.4,8.1,7.3,8.2,8.3,8.6,9.9,9.1,10.2,11.2,12.0,12.5,13.2,11.2,11.2,9.4,8.9,7.6,7.2,7.2,6.0,5.9,6.3,5.4,5.3,6.4,6.8,7.6,9.0,9.7,11.1,12.3,13.0,13.4,14.9,14.1,15.4,16.4,16.1,14.8,14.2,13.5,12.0,11.3,10.8,9.5,8.3,7.2,7.3,6.0,5.6,5.0,3.6,3.0,2.6,1.8,1.5,0.8,0.8,1.1,1.6,2.4,3.3,3.4,5.1,5.0,6.3,6.5,7.9,8.3,9.6,10.5,11.4,12.3,12.7,13.8,13.6,15.3,15.2,15.5,14.5,14.9,14.5,14.7,14.9,13.6,13.8,13.8,13.1,12.4,13.1,12.9,11.7,11.8,12.0,11.8,10.7,12.2,11.1,12.3,12.3,12.4,11.4,11.0,11.7,11.5,10.2,9.9,10.5,9.7,11.8,11.9,12.3,13.3],[14.1,12.5,10.9,10.4,9.2,9.0,8.2,8.4,8.0,7.0,7.2,8.8,7.8,9.5,8.9,8.7,7.3,7.6,6.4,7.2,7.3,7.3,8.3,7.0,8.5,9.5,10.5,10.5,10.5,9.1,9.1,7.4,7.4,6.3,5.8,6.1,5.1,5.1,5.4,4.6,4.2,5.6,5.7,6.0,7.6,8.1,9.1,10.0,10.8,10.6,11.8,10.9,12.4,13.4,13.1,11.6,11.7,10.6,9.8,9.0,8.8,7.7,7.0,5.9,5.8,4.9,4.6,4.0,3.2,2.2,2.0,1.5,1.7,1.2,0.8,0.8,0.9,1.6,2.5,2.8,4.1,4.4,5.4,5.2,6.4,7.0,7.8,8.4,9.5,9.7,10.1,11.1,10.9,12.4,12.3,12.7,11.7,12.1,11.5,12.2,12.1,10.9,11.0,11.3,10.4,10.0,10.7,10.7,9.7,9.8,10.5,9.9,9.2,10.1,9.9,11.0,10.7,11.1,9.7,9.9,10.4,10.1,9.0,8.9,9.1,8.8,10.6,10.9,11.0,12.1],[12.4,10.5,8.6,8.3,7.5,7.4,6.3,6.5,6.3,5.4,5.8,6.7,6.2,7.4,7.1,6.3,5.5,6.1,4.9,5.6,5.6,5.6,6.9,5.5,6.6,7.6,8.1,8.5,8.3,7.4,7.5,6.1,5.9,4.8,4.3,4.6,4.0,3.7,4.4,3.8,2.9,3.9,4.3,4.6,5.9,6.3,7.2,7.8,8.6,8.7,9.8,8.8,10.0,11.2,11.0,9.7,9.7,8.5,7.9,7.2,6.8,5.9,5.4,4.5,4.7,3.6,3.5,2.9,2.1,1.7,1.7,1.3,1.9,1.9,1.3,0.9,0.8,1.0,1.4,1.9,2.6,3.3,3.9,3.9,5.0,5.3,5.8,6.6,7.0,7.7,7.9,8.9,9.1,10.3,10.4,11.0,10.0,10.5,9.9,10.2,10.2,9.4,9.3,9.0,8.7,8.3,8.5,8.6,7.7,7.8,8.1,7.8,7.4,7.9,7.8,8.7,8.3,8.3,7.5,8.0,7.9,7.7,7.0,7.2,7.2,6.7,8.0,8.2,8.2,9.2],[11.7,9.6,8.0,7.4,6.8,6.4,5.8,5.9,5.8,5.2,5.3,5.9,5.5,6.7,6.4,6.2,5.2,5.4,4.7,5.1,5.1,5.2,6.1,5.3,5.8,7.0,7.2,7.2,7.5,6.4,6.3,5.3,5.4,4.3,4.1,4.2,3.6,3.4,4.1,3.4,2.4,3.4,3.9,4.1,5.2,5.4,6.1,6.9,7.3,7.4,8.2,7.5,8.7,9.5,9.2,8.0,7.8,7.2,6.5,6.5,5.8,5.3,4.9,3.9,3.9,3.1,3.1,2.4,1.7,1.4,1.5,1.4,2.2,2.1,1.7,1.3,0.8,0.8,0.9,1.3,2.2,2.9,3.3,3.4,4.2,4.6,5.3,5.5,6.1,6.5,6.7,7.4,7.7,8.6,9.0,9.2,8.8,9.2,8.8,9.5,8.9,7.9,8.4,8.4,7.5,7.2,8.1,7.7,6.8,7.2,7.7,6.6,6.7,7.3,7.5,8.3,7.9,7.8,6.6,7.1,7.3,6.7,6.0,6.4,6.8,6.3,7.5,7.2,7.4,8.5],[10.4,8.1,6.7,6.2,5.6,5.3,4.8,5.2,4.8,4.2,4.2,5.1,4.8,5.6,5.5,5.0,4.3,4.8,4.0,4.3,4.2,4.4,5.1,4.3,5.0,5.8,5.9,6.4,6.2,5.4,5.1,4.4,4.2,3.4,3.1,3.9,3.3,3.1,3.6,2.8,2.0,2.9,2.9,3.2,4.2,4.3,4.8,5.6,6.0,6.5,7.2,6.4,7.2,8.0,7.7,6.9,6.6,6.1,5.7,5.1,4.6,4.0,3.9,3.0,3.1,2.4,2.5,2.0,1.7,1.7,2.0,2.1,2.6,2.7,2.4,2.0,1.3,0.9,0.8,1.0,1.5,2.4,2.7,2.6,3.4,3.5,3.8,4.2,4.7,5.4,5.4,6.0,6.3,7.2,7.9,7.6,7.3,7.7,7.2,7.5,7.4,7.0,6.8,6.7,6.1,6.2,6.2,5.8,5.7,5.9,5.8,5.2,5.3,5.7,5.9,6.1,5.7,5.8,5.0,5.4,5.6,5.1,4.5,4.9,5.2,4.9,5.5,5.5,5.6,6.4],[9.5,7.4,6.3,5.5,5.1,5.0,4.2,4.3,4.0,3.6,3.4,4.2,4.0,4.8,5.0,4.8,3.9,4.1,3.2,3.7,3.4,4.0,4.6,3.9,4.4,5.1,5.4,5.7,5.6,4.6,4.5,3.8,3.7,3.0,2.6,3.4,2.9,3.0,3.3,2.9,1.8,2.5,2.5,2.9,3.5,3.7,4.2,5.1,5.4,5.6,6.6,5.9,6.8,7.5,7.1,6.2,5.8,5.4,4.6,4.6,4.0,3.6,3.2,2.6,2.5,1.9,1.8,1.6,1.4,1.7,2.0,2.1,2.6,2.8,2.7,2.3,1.7,1.3,0.9,0.8,0.9,1.5,1.9,2.1,2.6,3.0,3.4,3.6,4.0,4.5,4.5,5.3,5.6,6.3,7.1,6.8,6.7,6.9,6.5,6.7,6.4,5.8,6.1,5.7,5.1,4.9,5.5,4.9,4.6,4.7,5.2,4.4,4.3,4.9,5.0,5.4,4.9,4.7,4.2,4.4,4.7,4.4,3.8,4.1,4.3,3.8,4.6,4.6,4.5,5.4],[8.6,6.2,4.7,4.0,3.7,3.6,3.3,3.3,3.2,2.7,2.6,3.2,3.1,3.8,3.9,3.7,3.0,3.0,2.5,2.8,2.6,2.9,3.4,2.9,3.4,3.6,4.1,4.3,4.1,3.7,3.5,2.8,2.5,2.3,2.3,2.8,2.7,2.8,2.8,2.5,1.6,2.0,2.0,2.3,2.5,2.7,3.4,3.7,4.0,4.5,5.4,4.8,5.8,6.3,6.2,5.2,4.8,4.3,3.5,3.6,3.1,2.8,2.3,2.0,1.8,1.3,1.2,1.5,1.4,1.9,2.2,2.6,2.8,3.7,3.6,3.2,2.2,1.9,1.4,0.9,0.8,0.9,1.2,1.3,1.9,2.3,2.7,3.0,3.5,4.0,3.7,4.6,4.7,5.3,6.0,5.9,5.4,5.8,5.2,5.5,5.3,4.8,4.8,5.0,4.6,4.0,4.4,4.6,4.0,4.0,4.2,3.8,3.5,3.9,4.1,4.4,4.0,4.2,3.7,3.7,3.8,3.6,3.0,3.3,3.6,2.9,3.9,4.0,3.8,4.3],[7.8,5.7,4.2,3.5,3.3,3.3,3.0,3.0,2.8,2.3,2.2,2.8,2.8,3.4,3.5,3.4,2.7,2.8,2.2,2.6,2.4,2.9,3.3,2.8,3.1,3.6,3.9,4.1,3.8,3.4,3.2,2.8,2.4,2.3,2.1,2.7,2.7,2.8,2.9,2.8,1.8,1.9,1.7,2.0,2.4,2.7,2.9,3.4,3.5,3.8,4.4,3.8,4.3,5.0,4.7,4.1,3.9,3.5,3.0,2.9,2.5,2.4,1.9,1.8,1.5,1.3,1.0,1.5,1.6,2.1,2.5,2.7,3.5,4.1,3.8,3.4,2.4,2.3,2.0,1.3,0.9,0.8,0.9,1.2,1.5,1.7,2.0,2.4,2.6,3.1,3.1,3.5,3.7,4.2,4.7,4.6,4.3,4.7,4.5,4.7,4.3,3.9,4.2,4.2,3.4,3.4,3.8,3.4,3.0,3.2,3.3,2.9,2.8,3.2,3.2,3.4,3.1,3.2,2.8,2.8,3.0,2.8,2.3,2.6,2.7,2.3,3.1,3.2,3.1,3.5],[7.1,4.5,3.1,2.5,2.5,2.4,2.3,2.2,2.1,1.8,1.8,2.3,2.3,2.9,2.9,2.9,2.3,2.3,1.8,2.1,1.8,2.2,2.4,2.1,2.3,2.5,2.8,2.9,2.6,2.3,2.3,2.0,1.8,1.7,1.7,2.5,2.6,2.7,2.6,2.4,1.6,1.6,1.3,1.5,1.7,1.8,2.1,2.3,2.5,2.7,2.9,2.8,3.3,3.7,3.4,2.9,2.8,2.5,2.2,2.1,1.8,1.6,1.4,1.2,1.1,1.0,0.9,1.4,1.6,2.2,2.7,2.9,3.6,4.0,3.9,3.5,2.6,2.8,2.2,1.7,1.0,0.8,0.8,0.8,1.0,1.2,1.5,1.7,1.9,2.3,2.3,2.6,2.7,3.0,3.3,3.4,3.1,3.6,3.2,3.5,3.3,2.9,3.0,3.0,2.6,2.5,2.7,2.6,2.3,2.5,2.6,2.3,2.2,2.5,2.5,2.8,2.6,2.7,2.3,2.2,2.4,2.2,1.9,2.0,2.2,2.0,2.5,2.5,2.6,3.0],[6.7,4.2,2.7,2.2,2.1,2.1,1.9,1.8,1.8,1.5,1.5,1.8,2.0,2.4,2.4,2.5,2.0,1.9,1.5,1.7,1.6,1.8,1.9,1.8,2.0,2.2,2.5,2.6,2.3,1.9,1.9,1.7,1.6,1.5,1.4,2.1,2.3,2.3,2.7,2.3,1.5,1.3,1.2,1.2,1.4,1.5,1.7,1.9,2.1,2.3,2.5,2.5,2.7,3.0,2.8,2.4,2.3,2.1,1.8,1.7,1.5,1.3,1.1,0.9,0.9,0.9,0.9,1.4,1.5,2.0,2.6,3.0,3.4,3.8,3.8,3.4,2.7,2.4,2.1,1.7,1.2,1.0,0.8,0.8,0.8,0.9,1.1,1.3,1.5,1.8,1.8,2.0,2.2,2.4,2.6,2.7,2.4,2.8,2.5,2.7,2.5,2.2,2.4,2.4,2.1,2.0,2.2,2.1,1.8,1.9,2.0,1.7,1.7,2.0,2.0,2.1,2.0,2.0,1.7,1.7,1.8,1.7,1.4,1.6,1.7,1.6,1.9,1.9,2.0,2.3],[6.2,4.0,2.5,2.0,1.9,1.9,1.7,1.6,1.6,1.3,1.4,1.7,1.8,2.3,2.3,2.4,1.9,1.8,1.4,1.7,1.4,1.7,1.8,1.7,1.8,2.0,2.2,2.3,2.0,1.7,1.6,1.5,1.4,1.4,1.3,2.1,2.5,2.5,2.6,2.5,1.6,1.3,1.1,1.1,1.2,1.3,1.5,1.6,1.8,1.9,2.2,2.1,2.3,2.6,2.5,2.1,2.1,1.7,1.6,1.4,1.3,1.1,0.9,0.9,0.8,0.9,1.0,1.5,1.8,2.3,2.8,3.2,3.7,4.3,4.2,3.8,2.9,2.8,2.4,1.9,1.4,1.2,0.9,0.8,0.8,0.8,0.9,1.1,1.3,1.4,1.5,1.7,1.8,2.1,2.4,2.6,2.2,2.7,2.4,2.6,2.4,2.1,2.2,2.3,1.9,1.8,2.1,1.9,1.7,1.8,2.0,1.7,1.6,1.8,1.9,2.0,1.9,1.9,1.6,1.6,1.7,1.7,1.3,1.5,1.7,1.5,1.9,1.8,2.0,2.3],[6.1,3.6,2.0,1.6,1.5,1.5,1.4,1.3,1.4,1.1,1.2,1.5,1.7,2.0,2.0,2.1,1.7,1.5,1.2,1.4,1.2,1.3,1.4,1.3,1.4,1.6,1.9,1.9,1.6,1.3,1.2,1.2,1.1,1.1,1.2,1.9,2.5,2.4,2.5,2.3,1.5,1.2,0.9,0.9,1.0,1.0,1.1,1.3,1.4,1.5,1.8,1.7,1.9,2.2,2.0,1.7,1.6,1.4,1.2,1.1,1.0,0.9,0.8,0.8,0.8,1.0,1.1,1.5,1.7,2.3,2.7,3.2,3.6,4.1,4.0,3.7,2.9,2.6,2.4,1.9,1.5,1.3,1.0,0.8,0.8,0.8,0.8,0.8,1.0,1.2,1.2,1.4,1.5,1.7,1.9,2.0,1.8,2.0,1.9,2.0,1.9,1.7,1.8,1.8,1.5,1.5,1.7,1.5,1.3,1.5,1.6,1.4,1.3,1.6,1.7,1.8,1.6,1.6,1.3,1.4,1.5,1.4,1.2,1.3,1.5,1.4,1.7,1.6,1.7,2.0],[5.9,3.8,2.1,1.7,1.5,1.5,1.5,1.3,1.4,1.2,1.2,1.5,1.7,2.1,2.1,2.2,1.8,1.6,1.3,1.4,1.2,1.4,1.4,1.3,1.5,1.5,1.9,2.0,1.6,1.3,1.2,1.2,1.1,1.2,1.2,2.0,2.5,2.6,2.7,2.3,1.6,1.3,1.0,1.0,0.9,1.0,1.1,1.2,1.4,1.5,1.8,1.6,1.9,2.1,2.0,1.6,1.5,1.3,1.1,1.0,0.8,0.8,0.8,0.8,0.9,1.1,1.3,1.7,2.0,2.5,2.9,3.5,3.9,4.6,4.4,4.0,3.0,2.9,2.5,2.1,1.6,1.5,1.2,1.0,0.9,0.8,0.8,0.8,0.8,1.0,1.1,1.3,1.5,1.7,1.9,2.0,1.8,2.1,1.9,2.1,1.9,1.7,1.9,1.9,1.5,1.5,1.8,1.5,1.3,1.5,1.6,1.4,1.3,1.6,1.6,1.7,1.6,1.6,1.3,1.4,1.5,1.5,1.2,1.4,1.5,1.5,1.7,1.6,1.7,2.0],[6.2,3.9,2.4,1.9,1.7,1.9,1.9,1.7,1.8,1.4,1.6,2.0,2.1,2.4,2.6,2.6,2.3,2.1,1.6,1.8,1.5,1.8,1.7,1.6,1.7,1.7,2.1,2.1,1.7,1.4,1.4,1.3,1.3,1.5,1.6,2.5,2.8,3.0,3.0,2.5,1.8,1.5,1.3,1.2,1.1,1.1,1.1,1.2,1.4,1.5,1.7,1.6,1.8,2.1,1.9,1.5,1.5,1.2,1.1,0.9,0.9,0.9,0.9,1.1,1.1,1.3,1.5,2.0,2.2,2.7,3.3,4.1,4.4,5.1,5.0,4.7,3.4,3.2,2.8,2.3,1.8,1.7,1.5,1.2,1.1,0.9,0.8,0.8,0.8,0.9,1.0,1.3,1.4,1.6,1.9,2.0,1.7,2.2,2.1,2.2,1.9,1.7,2.0,1.9,1.5,1.6,1.9,1.7,1.4,1.7,1.8,1.5,1.5,1.8,2.0,2.1,1.9,1.9,1.5,1.6,1.8,1.7,1.4,1.6,1.8,1.7,1.9,1.8,1.9,2.3],[6.5,4.3,2.6,2.1,2.0,2.1,2.2,2.0,2.1,1.8,1.9,2.2,2.4,2.9,3.1,3.1,2.6,2.4,1.9,2.1,1.8,2.1,2.1,2.1,2.1,2.1,2.4,2.4,1.9,1.7,1.6,1.6,1.6,1.8,1.9,2.9,3.1,3.3,3.4,2.8,2.2,1.9,1.6,1.5,1.4,1.3,1.3,1.3,1.4,1.5,1.8,1.6,1.8,2.1,1.8,1.4,1.4,1.1,1.0,0.9,0.9,1.0,1.0,1.3,1.4,1.6,1.8,2.3,2.5,3.2,3.8,4.7,4.9,5.6,5.7,5.1,3.9,3.6,3.1,2.7,2.2,2.0,1.7,1.5,1.3,1.1,0.9,0.8,0.8,0.8,0.9,1.1,1.3,1.5,1.7,1.9,1.6,2.0,1.9,2.1,1.8,1.6,1.9,1.9,1.5,1.7,1.9,1.7,1.4,1.8,1.9,1.6,1.6,2.0,2.2,2.3,2.0,2.0,1.6,1.7,2.0,1.8,1.6,1.8,2.1,2.0,2.2,2.1,2.1,2.5],[6.1,4.1,2.4,1.9,1.8,2.0,2.1,1.8,2.0,1.7,1.9,2.2,2.5,2.7,2.8,2.9,2.4,2.3,1.8,2.0,1.7,2.0,1.9,1.8,1.8,1.8,2.2,2.2,1.8,1.5,1.5,1.5,1.6,1.7,1.8,2.6,3.0,3.1,3.2,2.8,2.1,1.8,1.6,1.5,1.3,1.2,1.2,1.2,1.2,1.3,1.6,1.4,1.7,1.9,1.7,1.2,1.2,1.0,0.9,0.9,0.9,1.0,1.1,1.3,1.4,1.7,1.9,2.3,2.5,3.0,3.5,4.3,4.6,5.1,5.0,4.8,3.7,3.5,2.9,2.6,2.1,2.1,1.8,1.6,1.4,1.2,1.1,0.9,0.8,0.8,0.8,0.9,1.1,1.2,1.5,1.6,1.3,1.7,1.7,1.8,1.5,1.4,1.7,1.6,1.2,1.4,1.7,1.5,1.3,1.6,1.8,1.5,1.6,2.0,2.2,2.3,2.0,2.0,1.6,1.8,2.1,1.9,1.6,2.0,2.2,2.0,2.1,2.0,2.0,2.4],[6.1,3.9,2.1,1.6,1.5,1.6,1.7,1.5,1.7,1.5,1.7,1.9,2.1,2.4,2.4,2.6,2.2,2.0,1.7,1.8,1.5,1.7,1.5,1.6,1.6,1.6,2.0,2.0,1.5,1.4,1.3,1.3,1.4,1.5,1.6,2.4,2.8,2.9,3.0,2.6,2.1,1.6,1.4,1.4,1.3,1.2,1.1,1.1,1.0,1.1,1.3,1.3,1.4,1.5,1.3,1.0,1.0,0.8,0.8,0.8,0.9,1.1,1.2,1.3,1.4,1.6,1.8,2.2,2.4,2.9,3.4,4.0,4.4,4.8,4.8,4.5,3.5,3.4,2.9,2.5,2.1,2.0,1.8,1.5,1.4,1.3,1.1,1.0,0.8,0.8,0.8,0.8,0.8,1.0,1.2,1.3,1.1,1.3,1.3,1.4,1.2,1.1,1.3,1.2,1.0,1.1,1.3,1.2,1.1,1.3,1.5,1.3,1.4,1.6,1.8,1.9,1.6,1.7,1.5,1.6,1.8,1.7,1.5,1.7,2.0,1.9,2.0,1.9,1.8,2.2],[5.9,3.9,2.1,1.6,1.6,1.7,1.7,1.6,1.8,1.5,1.7,1.9,2.1,2.3,2.4,2.6,2.2,2.0,1.8,1.8,1.6,1.7,1.6,1.7,1.7,1.7,2.0,2.0,1.6,1.4,1.4,1.4,1.5,1.7,1.8,2.4,2.9,2.9,3.1,2.6,2.2,1.8,1.6,1.5,1.3,1.3,1.2,1.2,1.1,1.1,1.2,1.2,1.3,1.4,1.2,0.9,0.9,0.8,0.8,0.9,1.0,1.2,1.2,1.4,1.5,1.7,1.9,2.2,2.4,2.9,3.4,4.2,4.5,4.9,4.9,4.6,3.5,3.4,2.9,2.6,2.1,2.1,1.9,1.7,1.5,1.3,1.2,1.2,1.0,0.8,0.8,0.8,0.8,0.8,1.1,1.1,0.9,1.3,1.3,1.3,1.1,1.1,1.3,1.2,1.0,1.2,1.3,1.2,1.2,1.4,1.5,1.3,1.4,1.6,1.8,1.9,1.6,1.7,1.5,1.6,1.8,1.7,1.5,1.7,2.0,1.9,2.0,1.8,1.8,2.2],[6.1,4.1,2.2,1.7,1.7,1.8,1.9,1.7,1.9,1.7,1.9,2.1,2.3,2.4,2.5,2.8,2.3,2.2,1.9,2.0,1.7,1.9,1.8,1.9,1.8,1.8,2.1,2.1,1.7,1.5,1.4,1.6,1.6,1.9,2.0,2.6,3.0,3.1,3.2,2.7,2.4,2.0,1.8,1.6,1.5,1.4,1.3,1.3,1.1,1.2,1.2,1.2,1.3,1.4,1.1,0.9,0.9,0.8,0.9,1.1,1.1,1.3,1.4,1.6,1.7,1.9,2.2,2.5,2.6,3.1,3.6,4.2,4.7,5.1,4.9,4.7,3.6,3.6,3.0,2.8,2.3,2.3,2.1,1.9,1.6,1.5,1.4,1.3,1.1,1.0,0.8,0.8,0.8,0.8,0.9,1.0,0.8,1.1,1.1,1.2,1.0,0.9,1.2,1.1,1.0,1.1,1.3,1.2,1.2,1.4,1.5,1.4,1.5,1.7,1.9,2.0,1.8,1.9,1.6,1.7,2.0,2.0,1.7,2.0,2.2,2.1,2.2,2.1,2.0,2.4],[6.3,4.3,2.6,2.1,2.3,2.4,2.5,2.3,2.4,2.2,2.3,2.5,2.8,2.9,3.1,3.4,3.0,2.7,2.5,2.5,2.3,2.6,2.5,2.6,2.5,2.4,2.8,2.7,2.2,2.1,2.0,2.3,2.3,2.5,2.6,3.4,3.8,3.9,3.9,3.4,3.1,2.6,2.3,2.2,2.0,1.9,1.7,1.7,1.5,1.5,1.4,1.4,1.4,1.5,1.1,0.9,1.1,1.1,1.2,1.5,1.5,1.8,1.8,2.2,2.2,2.5,2.9,3.2,3.4,3.9,4.4,5.0,5.3,5.8,5.6,5.5,4.4,4.3,3.7,3.6,2.9,3.0,2.7,2.4,2.1,1.9,1.7,1.6,1.5,1.3,1.1,0.9,0.8,0.8,0.8,0.9,0.9,1.2,1.3,1.5,1.1,1.1,1.4,1.4,1.2,1.4,1.6,1.5,1.4,1.6,1.8,1.6,1.8,2.0,2.3,2.3,2.1,2.2,1.9,2.1,2.3,2.3,2.1,2.4,2.7,2.8,2.7,2.4,2.4,2.7],[6.6,4.5,2.8,2.4,2.6,2.8,3.0,2.7,2.9,2.8,3.0,3.0,3.5,3.5,3.7,4.0,3.6,3.4,3.2,3.2,2.9,3.1,2.9,3.1,3.0,2.6,3.1,2.9,2.4,2.4,2.4,2.7,2.8,3.1,3.3,3.8,4.1,4.3,4.4,3.9,3.7,3.3,3.0,2.8,2.5,2.3,2.0,2.1,1.7,1.7,1.5,1.5,1.5,1.4,1.1,1.0,1.1,1.3,1.5,1.9,2.0,2.2,2.4,2.8,2.8,3.1,3.4,3.8,4.0,4.7,5.1,5.8,6.2,6.7,6.7,6.2,5.3,5.1,4.5,4.2,3.5,3.6,3.3,3.0,2.7,2.6,2.3,2.1,2.0,1.7,1.4,1.2,1.0,0.8,0.8,0.8,0.9,1.1,1.3,1.6,1.2,1.2,1.6,1.6,1.4,1.7,1.9,1.8,1.9,2.1,2.3,2.1,2.4,2.6,2.9,3.0,2.7,2.8,2.6,2.7,3.0,3.0,2.7,3.1,3.5,3.3,3.5,3.1,3.0,3.4],[6.9,4.7,3.1,2.5,2.8,3.0,3.2,2.9,3.0,3.0,3.2,3.2,3.7,3.7,3.9,4.4,3.9,3.6,3.5,3.4,3.1,3.3,3.2,3.4,3.3,3.0,3.4,3.2,2.7,2.7,2.7,3.0,3.0,3.5,3.7,4.3,4.8,5.2,4.9,4.8,4.5,3.8,3.4,3.1,2.8,2.7,2.3,2.3,1.8,1.9,1.6,1.7,1.7,1.6,1.2,1.2,1.3,1.6,1.7,2.1,2.2,2.7,2.7,3.1,3.1,3.6,3.9,4.6,4.5,5.4,5.8,6.6,6.6,7.1,7.5,7.0,6.0,5.7,5.1,4.8,4.1,4.1,3.8,3.5,3.2,2.8,2.6,2.5,2.2,2.0,1.6,1.5,1.1,1.0,0.8,0.8,0.8,1.0,1.3,1.4,1.0,1.2,1.5,1.5,1.4,1.8,1.9,1.8,1.9,2.2,2.3,2.3,2.5,2.7,3.1,3.1,2.8,2.8,2.8,2.9,3.2,3.2,3.0,3.4,3.7,3.8,3.7,3.4,3.1,3.7],[6.7,4.3,2.6,2.0,2.2,2.4,2.6,2.3,2.5,2.4,2.6,2.7,3.0,3.1,3.2,3.5,3.1,2.8,2.7,2.7,2.5,2.7,2.5,2.8,2.8,2.5,3.0,2.9,2.4,2.3,2.2,2.5,2.4,2.8,2.9,3.4,3.9,4.1,4.3,3.8,3.4,3.0,2.6,2.6,2.2,2.2,1.9,2.0,1.6,1.7,1.6,1.7,1.7,1.7,1.4,1.2,1.2,1.5,1.5,1.8,1.9,2.2,2.2,2.6,2.7,3.0,3.2,3.6,3.7,4.3,4.7,5.3,5.7,6.2,6.3,5.8,4.9,4.7,4.2,3.9,3.3,3.4,3.2,2.8,2.6,2.5,2.2,2.1,1.9,1.7,1.4,1.3,1.0,0.9,0.9,0.8,0.8,0.8,0.9,1.0,0.9,0.9,1.2,1.2,1.2,1.4,1.6,1.6,1.7,1.8,2.0,1.9,2.1,2.4,2.7,2.8,2.4,2.7,2.4,2.6,2.9,2.9,2.6,2.9,3.3,3.2,3.3,3.0,2.9,3.3],[6.6,4.0,2.3,1.8,2.1,2.0,2.3,2.0,2.2,2.2,2.3,2.3,2.6,2.8,2.9,3.2,2.7,2.5,2.4,2.3,2.2,2.3,2.3,2.5,2.6,2.4,3.0,3.0,2.4,2.4,2.1,2.4,2.2,2.5,2.5,3.2,3.8,4.1,4.1,3.8,3.4,2.7,2.4,2.5,2.2,2.3,1.9,2.1,1.7,1.9,1.8,1.9,1.9,1.9,1.6,1.5,1.4,1.6,1.6,2.0,1.9,2.3,2.1,2.6,2.4,2.9,3.1,3.5,3.6,4.3,4.9,5.5,5.7,5.9,5.9,5.8,4.9,4.8,4.2,4.0,3.4,3.4,3.2,2.9,2.7,2.6,2.2,2.3,1.9,1.9,1.5,1.5,1.1,1.1,1.3,1.0,0.8,0.8,0.8,0.9,0.8,0.9,1.0,1.1,1.1,1.2,1.3,1.4,1.5,1.6,1.7,1.8,2.0,2.0,2.3,2.4,2.2,2.4,2.3,2.3,2.6,2.7,2.5,2.6,2.9,3.1,3.1,2.9,2.7,3.0],[6.8,3.9,2.3,1.8,2.0,2.0,2.2,1.9,2.2,2.1,2.1,2.3,2.6,2.8,2.8,3.1,2.7,2.5,2.3,2.3,2.1,2.3,2.1,2.4,2.3,2.2,2.7,2.7,2.2,2.1,1.9,2.1,2.1,2.3,2.4,3.0,3.4,3.7,3.8,3.4,3.0,2.5,2.2,2.2,2.0,1.9,1.7,1.9,1.6,1.8,1.7,1.9,2.0,2.0,1.7,1.6,1.4,1.6,1.4,1.7,1.6,2.0,1.9,2.2,2.1,2.5,2.7,3.1,3.3,3.9,4.5,5.0,5.3,5.8,5.6,5.4,4.5,4.4,3.9,3.5,3.0,3.0,2.8,2.5,2.2,2.2,1.9,2.0,1.7,1.7,1.3,1.5,1.1,1.3,1.3,1.2,0.9,0.8,0.8,0.8,0.8,0.8,0.8,0.9,1.0,1.0,1.1,1.2,1.3,1.4,1.5,1.5,1.6,1.7,2.0,2.1,1.8,2.0,1.9,1.9,2.1,2.2,2.0,2.1,2.4,2.6,2.5,2.4,2.3,2.6],[6.6,4.0,2.3,1.8,2.0,2.0,2.3,2.0,2.3,2.2,2.4,2.3,2.8,2.9,3.0,3.3,2.9,2.7,2.5,2.5,2.3,2.4,2.3,2.6,2.6,2.4,2.9,3.0,2.4,2.3,2.1,2.3,2.2,2.6,2.7,3.3,3.8,4.2,4.3,3.9,3.5,2.8,2.5,2.5,2.1,2.3,1.9,2.2,1.8,2.1,2.1,2.1,2.3,2.2,1.9,1.7,1.6,1.8,1.6,2.1,1.8,2.3,2.2,2.6,2.5,3.0,3.2,3.6,3.9,4.4,5.0,5.6,5.8,6.2,6.0,6.1,5.1,5.0,4.4,4.2,3.5,3.6,3.3,3.1,2.6,2.6,2.1,2.3,1.9,1.9,1.5,1.6,1.3,1.4,1.6,1.4,1.0,0.9,0.8,0.8,0.8,0.9,0.8,0.9,1.0,1.1,1.1,1.2,1.4,1.4,1.5,1.5,1.8,1.8,2.1,2.2,1.8,2.1,2.0,2.1,2.3,2.4,2.3,2.5,2.7,3.0,2.7,2.5,2.4,2.6],[6.4,4.0,2.1,1.6,1.7,1.8,1.9,1.7,1.9,1.7,1.9,2.0,2.2,2.4,2.5,2.8,2.4,2.2,2.0,2.0,1.8,1.9,1.9,2.1,2.1,2.0,2.4,2.4,2.0,1.9,1.7,1.8,1.8,2.0,2.1,2.8,3.3,3.4,3.5,3.1,2.7,2.2,1.9,1.9,1.7,1.7,1.5,1.6,1.4,1.6,1.6,1.6,1.8,1.8,1.5,1.4,1.3,1.3,1.2,1.5,1.4,1.7,1.6,1.9,1.8,2.3,2.5,2.9,3.0,3.4,4.1,4.5,4.9,5.3,5.0,5.0,4.0,4.0,3.4,3.1,2.6,2.7,2.5,2.2,1.9,1.9,1.6,1.6,1.4,1.4,1.1,1.2,1.0,1.1,1.3,1.2,0.8,0.8,0.8,0.8,0.8,0.8,0.8,0.8,0.8,0.9,1.0,1.0,1.1,1.2,1.3,1.3,1.4,1.5,1.7,1.8,1.6,1.7,1.6,1.7,1.8,1.9,1.8,1.9,2.2,2.3,2.2,2.1,2.0,2.2],[6.4,3.8,1.9,1.4,1.5,1.5,1.6,1.4,1.5,1.4,1.6,1.7,1.9,2.1,2.2,2.4,2.0,1.8,1.7,1.7,1.6,1.7,1.6,1.8,1.9,1.8,2.2,2.3,1.8,1.7,1.5,1.6,1.5,1.8,1.8,2.4,2.9,3.1,3.2,2.7,2.3,1.9,1.7,1.7,1.4,1.5,1.3,1.5,1.3,1.5,1.6,1.5,1.7,1.7,1.5,1.3,1.2,1.3,1.1,1.4,1.2,1.5,1.4,1.7,1.6,1.9,2.2,2.4,2.6,3.1,3.6,4.1,4.6,5.0,4.8,4.7,3.7,3.6,3.1,2.8,2.3,2.3,2.2,1.9,1.7,1.6,1.4,1.5,1.3,1.3,1.0,1.1,0.9,1.1,1.2,1.1,0.8,0.8,0.8,0.8,0.8,0.8,0.8,0.8,0.8,0.8,0.8,0.9,0.9,0.9,1.1,1.1,1.2,1.2,1.4,1.5,1.3,1.5,1.3,1.4,1.5,1.6,1.4,1.5,1.7,1.9,1.9,1.8,1.7,2.0],[6.4,3.7,1.9,1.5,1.5,1.6,1.7,1.5,1.6,1.5,1.6,1.7,2.0,2.2,2.2,2.5,2.1,1.9,1.7,1.7,1.6,1.8,1.7,1.9,1.9,1.8,2.3,2.3,1.8,1.7,1.5,1.7,1.6,1.9,1.9,2.5,2.9,3.1,3.2,2.8,2.4,2.0,1.7,1.7,1.5,1.5,1.4,1.5,1.4,1.6,1.6,1.7,1.9,1.8,1.6,1.4,1.3,1.4,1.2,1.4,1.3,1.5,1.4,1.7,1.6,2.0,2.2,2.6,2.7,3.3,3.7,4.3,4.7,5.3,4.9,4.8,3.9,3.8,3.3,2.9,2.5,2.4,2.3,2.0,1.7,1.7,1.4,1.5,1.3,1.4,1.1,1.3,1.0,1.2,1.3,1.2,0.9,0.9,0.8,0.8,0.8,0.8,0.8,0.8,0.8,0.8,0.8,0.8,0.9,0.9,0.9,1.1,1.1,1.1,1.4,1.4,1.2,1.4,1.3,1.3,1.4,1.6,1.4,1.5,1.7,1.9,1.9,1.8,1.7,1.9],[6.2,3.8,2.1,1.5,1.6,1.7,1.8,1.5,1.7,1.6,1.6,1.7,2.1,2.3,2.4,2.6,2.3,2.0,1.8,1.9,1.8,1.9,1.9,1.9,2.0,2.0,2.4,2.4,2.0,1.8,1.6,1.8,1.7,1.9,2.0,2.7,3.2,3.3,3.4,2.9,2.7,2.1,1.8,1.8,1.5,1.6,1.4,1.6,1.5,1.6,1.7,1.7,1.9,2.0,1.7,1.5,1.4,1.4,1.2,1.4,1.3,1.5,1.4,1.7,1.6,2.0,2.1,2.6,2.8,3.2,3.8,4.4,4.7,5.2,5.1,4.9,4.0,3.9,3.3,3.0,2.5,2.5,2.2,2.0,1.7,1.6,1.4,1.4,1.3,1.4,1.1,1.3,1.1,1.2,1.4,1.3,1.0,1.0,0.9,0.8,0.8,0.8,0.8,0.8,0.8,0.8,0.8,0.8,0.9,0.9,0.9,0.9,1.1,1.1,1.4,1.4,1.2,1.3,1.2,1.3,1.4,1.4,1.4,1.5,1.6,1.8,1.7,1.6,1.5,1.8],[6.4,3.9,1.9,1.5,1.5,1.5,1.6,1.3,1.4,1.4,1.5,1.5,1.8,2.1,2.2,2.3,1.9,1.8,1.6,1.6,1.5,1.7,1.6,1.8,1.9,1.8,2.2,2.3,1.8,1.6,1.5,1.6,1.5,1.7,1.8,2.4,2.9,3.0,3.1,2.7,2.3,1.9,1.5,1.6,1.4,1.4,1.3,1.4,1.3,1.4,1.6,1.5,1.7,1.7,1.5,1.3,1.3,1.3,1.1,1.3,1.2,1.4,1.3,1.5,1.5,1.8,2.0,2.4,2.6,3.0,3.5,4.0,4.5,5.0,4.7,4.6,3.6,3.6,3.1,2.7,2.3,2.3,2.0,1.8,1.5,1.5,1.3,1.4,1.2,1.3,1.0,1.1,1.0,1.1,1.3,1.3,1.0,1.0,0.9,0.9,0.8,0.8,0.8,0.8,0.8,0.8,0.8,0.8,0.8,0.8,0.9,0.9,1.0,1.1,1.3,1.4,1.2,1.3,1.2,1.2,1.4,1.4,1.3,1.3,1.6,1.7,1.7,1.5,1.5,1.8],[6.2,3.7,1.8,1.4,1.4,1.5,1.5,1.3,1.4,1.3,1.4,1.5,1.8,1.9,2.0,2.2,1.9,1.7,1.5,1.5,1.4,1.6,1.5,1.6,1.7,1.7,2.1,2.1,1.7,1.5,1.4,1.4,1.4,1.6,1.6,2.3,2.7,2.8,2.9,2.5,2.1,1.7,1.5,1.5,1.3,1.3,1.2,1.3,1.3,1.4,1.5,1.5,1.6,1.7,1.5,1.2,1.2,1.2,1.0,1.2,1.1,1.3,1.2,1.5,1.5,1.7,1.9,2.2,2.5,2.9,3.4,4.0,4.5,5.0,4.6,4.4,3.5,3.4,3.0,2.6,2.2,2.1,2.0,1.7,1.5,1.5,1.2,1.3,1.2,1.2,1.0,1.1,0.9,1.1,1.2,1.2,1.0,1.0,0.9,0.9,0.9,0.8,0.8,0.8,0.8,0.8,0.8,0.8,0.8,0.8,0.8,0.9,0.9,1.0,1.2,1.3,1.1,1.2,1.1,1.1,1.2,1.4,1.2,1.3,1.5,1.7,1.7,1.5,1.5,1.8],[6.2,3.7,1.9,1.5,1.5,1.5,1.6,1.4,1.4,1.4,1.4,1.5,1.8,2.0,2.1,2.3,2.0,1.7,1.6,1.6,1.5,1.7,1.6,1.8,1.9,1.8,2.3,2.3,1.9,1.7,1.5,1.6,1.5,1.8,1.8,2.4,2.8,3.0,3.1,2.7,2.3,1.9,1.6,1.7,1.4,1.5,1.3,1.5,1.4,1.6,1.7,1.7,1.8,1.9,1.6,1.4,1.4,1.3,1.2,1.3,1.2,1.4,1.3,1.7,1.5,1.9,2.0,2.4,2.6,3.1,3.5,4.0,4.4,5.0,4.6,4.5,3.6,3.6,3.1,2.7,2.3,2.3,2.1,1.9,1.6,1.6,1.3,1.4,1.3,1.4,1.1,1.2,1.1,1.3,1.4,1.4,1.1,1.1,1.0,1.0,1.0,0.8,0.8,0.8,0.8,0.8,0.8,0.8,0.8,0.8,0.8,0.8,0.9,0.9,1.2,1.2,1.0,1.2,1.1,1.1,1.2,1.3,1.3,1.3,1.4,1.6,1.6,1.5,1.4,1.7],[6.0,3.8,2.0,1.5,1.6,1.6,1.7,1.4,1.5,1.4,1.4,1.6,1.9,2.1,2.2,2.3,2.0,1.8,1.6,1.7,1.5,1.7,1.7,1.8,1.9,1.9,2.3,2.3,1.9,1.7,1.5,1.6,1.5,1.8,1.8,2.5,2.9,3.0,3.2,2.7,2.3,1.9,1.5,1.6,1.4,1.5,1.3,1.5,1.4,1.6,1.7,1.6,1.8,1.9,1.6,1.4,1.4,1.3,1.2,1.3,1.2,1.4,1.3,1.5,1.5,1.8,2.0,2.3,2.5,2.9,3.4,4.0,4.4,4.8,4.7,4.6,3.5,3.6,3.0,2.7,2.2,2.2,1.9,1.8,1.5,1.5,1.2,1.3,1.2,1.3,1.0,1.2,1.1,1.3,1.4,1.3,1.1,1.1,1.0,1.0,1.0,0.9,0.9,0.8,0.8,0.8,0.8,0.8,0.8,0.8,0.8,0.8,0.9,0.9,1.2,1.2,1.0,1.1,1.0,1.1,1.2,1.2,1.2,1.3,1.4,1.6,1.5,1.4,1.3,1.6],[6.1,3.8,2.0,1.6,1.6,1.6,1.7,1.3,1.4,1.3,1.4,1.5,1.8,2.0,2.1,2.3,2.0,1.7,1.6,1.6,1.5,1.7,1.7,1.8,1.9,1.9,2.4,2.4,1.9,1.7,1.5,1.6,1.4,1.8,1.7,2.5,2.9,3.1,3.1,2.7,2.3,1.9,1.6,1.6,1.4,1.5,1.4,1.6,1.5,1.6,1.8,1.8,2.0,2.1,1.8,1.5,1.5,1.4,1.2,1.4,1.2,1.4,1.3,1.6,1.5,1.9,2.0,2.3,2.6,3.2,3.6,4.2,4.6,5.0,4.9,4.6,3.8,3.7,3.1,2.8,2.3,2.3,2.1,1.9,1.6,1.5,1.3,1.4,1.2,1.3,1.1,1.3,1.2,1.4,1.6,1.5,1.2,1.2,1.2,1.2,1.1,1.0,1.0,0.9,0.8,0.8,0.8,0.8,0.8,0.8,0.8,0.8,0.8,0.9,1.2,1.2,1.0,1.2,1.1,1.1,1.3,1.3,1.2,1.3,1.5,1.7,1.6,1.5,1.4,1.7],[6.2,3.8,2.0,1.5,1.5,1.5,1.6,1.3,1.4,1.3,1.4,1.4,1.7,1.9,2.0,2.3,1.9,1.6,1.5,1.5,1.4,1.6,1.6,1.7,1.8,1.8,2.2,2.3,1.8,1.7,1.5,1.6,1.4,1.7,1.6,2.3,2.8,2.8,3.0,2.6,2.2,1.8,1.5,1.5,1.3,1.4,1.3,1.5,1.4,1.6,1.7,1.7,1.9,2.0,1.7,1.5,1.4,1.3,1.2,1.3,1.1,1.3,1.2,1.5,1.4,1.8,1.9,2.2,2.5,3.0,3.5,4.1,4.6,4.9,4.6,4.5,3.7,3.6,3.1,2.7,2.2,2.2,2.0,1.8,1.5,1.5,1.2,1.4,1.2,1.3,1.1,1.3,1.2,1.3,1.5,1.4,1.2,1.2,1.2,1.2,1.1,1.0,1.0,1.0,0.9,0.8,0.8,0.8,0.8,0.8,0.8,0.8,0.8,0.8,1.1,1.1,0.9,1.2,1.0,1.0,1.2,1.2,1.2,1.2,1.3,1.6,1.5,1.5,1.4,1.7],[5.8,3.8,2.2,1.7,1.8,1.7,1.9,1.5,1.6,1.5,1.6,1.6,2.0,2.2,2.3,2.5,2.1,1.9,1.7,1.8,1.7,1.9,1.9,2.1,2.2,2.1,2.6,2.7,2.1,2.0,1.8,1.9,1.7,2.0,2.0,2.6,3.0,3.4,3.4,3.0,2.5,2.2,1.8,1.9,1.6,1.7,1.6,1.8,1.7,1.8,1.9,1.9,2.1,2.2,1.9,1.7,1.6,1.6,1.4,1.6,1.4,1.6,1.5,1.8,1.7,2.0,2.2,2.5,2.7,3.2,3.7,4.3,4.7,5.3,5.1,5.0,3.9,3.9,3.3,3.0,2.4,2.4,2.2,2.0,1.7,1.7,1.4,1.5,1.3,1.5,1.2,1.5,1.3,1.5,1.7,1.6,1.4,1.4,1.3,1.3,1.2,1.1,1.0,1.0,1.0,0.9,0.8,0.8,0.8,0.8,0.8,0.8,0.8,0.8,1.1,1.1,0.8,1.0,1.0,1.0,1.2,1.2,1.2,1.3,1.4,1.6,1.6,1.4,1.3,1.6],[6.1,4.1,2.2,1.8,1.8,1.8,1.8,1.5,1.5,1.4,1.5,1.6,1.9,2.1,2.2,2.4,2.0,1.8,1.6,1.7,1.6,1.8,1.9,2.1,2.1,2.1,2.6,2.6,2.1,1.9,1.7,1.8,1.6,1.9,1.9,2.6,3.1,3.3,3.3,2.8,2.4,2.0,1.6,1.7,1.5,1.7,1.5,1.8,1.6,1.8,1.9,1.9,2.0,2.1,1.9,1.6,1.6,1.6,1.4,1.5,1.4,1.5,1.4,1.6,1.5,1.8,2.0,2.4,2.6,3.2,3.7,4.3,4.7,5.1,5.0,4.7,3.7,3.8,3.2,2.8,2.4,2.2,2.0,1.8,1.5,1.5,1.3,1.5,1.3,1.4,1.2,1.4,1.3,1.5,1.7,1.6,1.4,1.4,1.3,1.3,1.3,1.2,1.1,1.0,1.0,0.9,0.9,0.8,0.8,0.8,0.8,0.8,0.8,0.8,1.0,1.0,0.8,1.0,0.8,0.9,1.1,1.1,1.1,1.1,1.3,1.5,1.4,1.3,1.2,1.5],[6.2,4.2,2.4,2.0,2.0,2.0,1.9,1.6,1.6,1.5,1.5,1.5,1.8,2.0,2.2,2.4,2.0,1.7,1.7,1.8,1.7,2.0,2.1,2.2,2.3,2.3,2.7,2.7,2.3,2.1,1.9,1.9,1.7,2.0,1.9,2.6,3.1,3.3,3.4,3.0,2.4,2.1,1.7,1.8,1.6,1.8,1.7,2.0,1.9,2.1,2.2,2.1,2.3,2.5,2.2,1.9,1.9,1.7,1.6,1.8,1.4,1.7,1.5,1.7,1.6,1.9,2.1,2.4,2.7,3.2,3.8,4.5,4.9,5.4,5.3,5.0,4.0,3.8,3.3,3.0,2.4,2.4,2.1,1.9,1.6,1.6,1.4,1.6,1.4,1.6,1.4,1.6,1.6,1.7,2.0,2.0,1.7,1.8,1.7,1.6,1.6,1.4,1.5,1.4,1.2,1.1,1.1,1.0,0.9,0.8,0.8,0.8,0.8,0.8,0.9,1.0,0.9,1.1,0.9,0.9,1.1,1.2,1.1,1.1,1.3,1.5,1.5,1.4,1.4,1.7],[6.4,4.2,2.6,2.1,2.2,2.1,2.2,1.8,1.7,1.6,1.6,1.6,1.9,2.1,2.3,2.5,2.3,2.0,1.9,2.0,1.9,2.3,2.3,2.4,2.5,2.4,2.9,2.8,2.4,2.2,2.0,2.1,1.9,2.2,2.1,2.8,3.2,3.5,3.6,3.2,2.7,2.3,1.9,2.0,1.8,1.9,1.7,2.0,1.9,2.1,2.2,2.2,2.3,2.5,2.2,1.9,1.9,1.8,1.6,1.7,1.5,1.7,1.5,1.9,1.8,2.2,2.3,2.7,2.9,3.4,3.9,4.7,5.1,5.7,5.4,5.1,4.2,4.1,3.6,3.2,2.6,2.6,2.3,2.2,1.8,1.7,1.5,1.6,1.5,1.6,1.4,1.7,1.7,1.9,2.1,2.1,1.8,1.9,1.8,1.8,1.7,1.6,1.5,1.5,1.3,1.2,1.2,1.1,1.0,0.9,0.8,0.8,0.8,0.8,0.8,0.8,0.9,1.1,1.1,0.9,1.1,1.3,1.2,1.2,1.4,1.8,1.7,1.6,1.4,1.8],[7.0,4.8,3.0,2.6,2.7,2.6,2.5,2.1,2.0,1.9,1.9,1.8,2.1,2.3,2.5,2.8,2.5,2.1,2.1,2.3,2.3,2.6,2.8,2.8,3.0,2.9,3.5,3.5,3.1,2.8,2.6,2.6,2.3,2.7,2.5,3.2,3.5,3.8,4.0,3.6,3.1,2.7,2.2,2.5,2.2,2.4,2.3,2.7,2.6,2.9,3.2,3.1,3.3,3.7,3.3,3.0,2.8,2.7,2.3,2.4,2.1,2.2,2.0,2.3,2.1,2.5,2.6,3.0,3.4,3.9,4.6,5.5,5.8,6.4,6.4,5.9,5.1,4.7,4.1,3.7,3.1,3.2,2.7,2.6,2.2,2.3,1.9,2.1,2.0,2.3,2.1,2.6,2.4,2.8,3.0,3.0,2.7,2.7,2.5,2.5,2.5,2.2,2.0,2.0,1.9,1.7,1.6,1.6,1.5,1.2,1.1,1.2,1.0,0.8,0.8,0.8,0.9,1.2,1.3,1.1,1.1,1.5,1.5,1.3,1.6,2.0,1.8,1.9,1.7,2.0],[7.2,5.3,3.8,3.3,3.6,3.2,3.2,2.6,2.4,2.4,2.2,2.1,2.3,2.4,2.8,3.1,2.8,2.5,2.5,2.8,2.7,3.2,3.6,3.6,4.0,4.1,4.6,4.7,4.0,3.9,3.5,3.5,3.1,3.3,3.2,3.6,4.1,4.5,4.7,4.3,3.7,3.3,2.8,3.2,2.8,3.3,3.2,3.5,3.5,3.9,4.2,4.1,4.3,4.7,4.2,3.8,3.6,3.5,3.1,3.2,2.8,3.0,2.5,3.0,2.6,3.2,3.2,3.6,4.0,4.4,5.1,6.0,6.4,7.2,6.9,6.6,5.6,5.2,4.6,4.3,3.7,3.8,3.5,3.4,2.7,3.1,2.5,3.0,2.6,3.1,2.7,3.4,3.2,3.6,3.9,3.8,3.3,3.4,3.1,3.1,3.1,2.8,2.6,2.4,2.4,2.1,1.9,1.9,1.8,1.5,1.3,1.4,1.3,1.0,0.8,0.8,0.8,1.0,1.3,1.2,1.1,1.5,1.7,1.4,1.7,2.3,1.9,1.9,1.5,1.8],[6.2,4.3,2.7,2.2,2.4,2.2,2.3,1.9,1.7,1.7,1.7,1.7,1.9,2.1,2.3,2.5,2.2,1.9,1.8,2.0,1.9,2.3,2.3,2.4,2.5,2.5,2.9,3.0,2.5,2.3,2.2,2.2,2.0,2.2,2.1,2.8,3.2,3.4,3.4,2.9,2.5,2.2,1.8,2.0,1.8,2.0,1.9,2.2,2.1,2.3,2.5,2.4,2.6,2.8,2.6,2.3,2.2,2.1,1.9,1.9,1.7,1.8,1.6,1.9,1.6,2.0,2.1,2.5,2.7,3.2,3.7,4.2,4.7,5.4,5.1,4.8,3.9,3.8,3.3,2.9,2.4,2.3,2.1,2.0,1.6,1.7,1.5,1.7,1.6,1.9,1.7,2.0,1.9,2.3,2.3,2.3,2.0,2.1,2.0,2.0,1.9,1.8,1.6,1.6,1.5,1.4,1.3,1.2,1.2,1.1,0.9,1.0,0.9,0.8,0.9,0.8,0.8,0.8,0.8,0.9,0.9,0.9,1.0,1.1,1.2,1.4,1.3,1.2,1.1,1.4],[6.8,4.6,3.1,2.4,2.7,2.4,2.5,1.9,2.0,1.8,1.8,1.9,2.2,2.4,2.5,2.8,2.4,2.3,2.0,2.2,2.1,2.5,2.6,2.7,2.9,2.9,3.3,3.2,2.8,2.6,2.4,2.4,2.3,2.4,2.4,3.2,3.6,3.9,3.8,3.1,2.7,2.4,2.1,2.1,1.9,2.2,2.0,2.3,2.3,2.5,2.7,2.5,2.8,3.1,2.7,2.4,2.3,2.2,2.0,2.0,1.7,1.9,1.6,2.0,1.7,2.1,2.1,2.6,2.7,3.4,3.9,4.4,4.9,5.4,5.1,5.0,4.0,4.0,3.5,2.9,2.4,2.3,2.1,2.0,1.6,1.7,1.5,1.7,1.6,1.9,1.8,2.1,2.0,2.2,2.5,2.4,2.1,2.1,2.0,2.0,2.0,1.9,1.8,1.7,1.6,1.5,1.4,1.3,1.3,1.3,1.0,1.0,1.1,1.0,1.2,0.9,0.8,0.8,0.8,0.9,0.8,0.8,1.0,1.1,1.1,1.4,1.2,1.1,1.0,1.3],[6.2,4.2,2.5,2.0,2.1,2.0,2.1,1.6,1.6,1.5,1.4,1.6,1.7,2.1,2.2,2.3,2.1,1.8,1.6,1.8,1.7,2.0,2.1,2.2,2.3,2.4,2.7,2.7,2.3,2.2,1.9,2.0,1.7,1.9,1.9,2.6,3.0,3.1,3.2,2.6,2.2,1.9,1.6,1.7,1.6,1.7,1.8,2.0,2.0,2.1,2.3,2.2,2.5,2.6,2.4,2.1,2.0,1.9,1.7,1.7,1.5,1.6,1.3,1.6,1.4,1.7,1.7,2.2,2.4,2.9,3.5,4.2,4.5,5.0,4.8,4.8,3.7,3.5,3.0,2.6,2.1,2.0,1.8,1.6,1.3,1.4,1.2,1.5,1.4,1.6,1.6,1.8,1.8,1.9,2.1,2.1,1.8,1.9,1.8,1.8,1.7,1.6,1.6,1.5,1.4,1.4,1.3,1.1,1.1,1.1,1.0,0.9,0.9,1.0,1.1,1.0,0.8,0.8,0.8,0.8,0.8,0.8,0.8,0.9,1.0,1.1,1.1,1.0,1.0,1.3],[6.4,4.4,2.7,2.1,2.3,2.2,2.1,1.8,1.8,1.6,1.5,1.7,1.8,2.1,2.4,2.6,2.1,1.9,1.7,2.0,1.8,2.2,2.3,2.4,2.5,2.5,2.9,3.0,2.6,2.3,2.2,2.2,1.9,2.1,2.0,2.8,3.2,3.3,3.4,2.8,2.3,2.1,1.7,1.9,1.7,1.9,1.8,2.3,2.2,2.4,2.6,2.5,2.7,2.9,2.6,2.4,2.3,2.1,1.8,1.9,1.6,1.8,1.5,1.7,1.5,1.8,1.9,2.3,2.6,3.0,3.6,4.2,4.8,5.2,5.1,5.0,3.9,3.8,3.3,2.8,2.3,2.1,1.9,1.8,1.4,1.6,1.4,1.7,1.6,1.8,1.7,2.0,2.0,2.2,2.4,2.4,2.1,2.2,2.1,2.1,2.0,1.9,1.8,1.8,1.6,1.5,1.5,1.3,1.2,1.2,1.1,0.9,0.9,1.0,1.1,0.9,0.9,0.9,0.8,0.8,0.8,0.8,0.8,0.8,0.9,1.1,1.2,1.1,1.1,1.5],[6.2,4.3,2.8,2.1,2.4,2.1,2.1,1.8,1.7,1.6,1.5,1.7,1.8,2.1,2.2,2.4,2.1,1.9,1.7,1.9,1.8,2.2,2.3,2.3,2.5,2.7,3.0,3.0,2.6,2.4,2.1,2.2,2.0,2.1,2.0,2.7,3.1,3.3,3.3,2.8,2.3,2.1,1.7,1.9,1.8,2.0,1.9,2.2,2.1,2.4,2.6,2.5,2.7,3.0,2.6,2.3,2.3,2.2,1.9,2.0,1.7,1.7,1.5,1.7,1.5,1.8,1.7,2.2,2.5,2.9,3.5,4.1,4.5,5.0,4.9,4.7,3.7,3.5,3.1,2.6,2.2,2.0,1.8,1.7,1.4,1.5,1.4,1.6,1.6,1.8,1.7,2.0,2.0,2.2,2.5,2.4,2.1,2.1,1.9,1.9,1.9,1.8,1.7,1.7,1.6,1.5,1.4,1.3,1.3,1.2,1.1,1.0,1.0,1.0,1.0,0.9,0.8,0.8,0.8,0.8,0.8,0.8,0.8,0.8,0.8,1.0,1.1,1.0,1.1,1.3],[6.5,4.3,2.8,2.2,2.3,2.1,2.0,1.8,1.8,1.6,1.5,1.7,1.8,2.2,2.3,2.4,2.1,1.9,1.6,1.9,1.8,2.1,2.2,2.1,2.3,2.5,2.8,2.8,2.4,2.2,2.1,2.0,1.8,1.9,1.9,2.7,3.0,3.1,3.2,2.6,2.2,1.9,1.6,1.7,1.6,1.8,1.8,2.1,2.1,2.3,2.6,2.3,2.6,2.8,2.6,2.3,2.3,2.1,1.7,1.9,1.6,1.6,1.4,1.5,1.4,1.6,1.7,2.1,2.4,2.8,3.5,4.1,4.6,5.0,4.9,4.8,3.6,3.5,3.0,2.5,2.1,1.9,1.7,1.6,1.3,1.4,1.3,1.5,1.5,1.8,1.7,2.0,2.0,2.2,2.4,2.4,2.1,2.2,2.1,2.0,2.0,1.8,1.8,1.8,1.7,1.6,1.5,1.4,1.3,1.3,1.2,1.1,1.1,1.2,1.2,1.0,1.0,0.8,0.8,0.8,0.8,0.8,0.8,0.8,0.8,0.9,0.9,0.9,1.0,1.2],[6.2,4.2,2.4,2.0,2.0,1.9,1.9,1.6,1.6,1.4,1.3,1.5,1.6,1.9,2.0,2.1,1.8,1.6,1.4,1.7,1.5,1.8,1.9,1.9,2.1,2.2,2.5,2.6,2.2,2.0,1.8,1.8,1.6,1.7,1.6,2.4,2.8,2.8,2.9,2.4,1.9,1.7,1.4,1.5,1.5,1.7,1.7,1.9,2.0,2.2,2.4,2.2,2.4,2.7,2.5,2.1,2.0,1.9,1.7,1.7,1.4,1.5,1.3,1.4,1.2,1.4,1.5,1.9,2.1,2.6,3.1,3.8,4.3,4.8,4.7,4.4,3.3,3.2,2.8,2.3,1.9,1.7,1.5,1.4,1.2,1.3,1.2,1.4,1.4,1.7,1.6,1.9,1.9,2.1,2.3,2.4,2.0,2.2,2.0,2.1,2.0,1.8,1.8,1.8,1.6,1.5,1.5,1.3,1.3,1.2,1.2,1.0,1.0,1.1,1.1,1.1,1.0,0.9,0.8,0.8,0.8,0.8,0.8,0.8,0.8,0.9,1.0,0.9,1.0,1.3],[6.5,4.4,2.7,2.2,2.3,2.2,2.1,1.8,1.7,1.5,1.4,1.6,1.7,2.0,2.2,2.3,2.0,1.8,1.6,1.9,1.7,2.1,2.2,2.2,2.3,2.4,2.7,2.8,2.5,2.2,2.1,2.0,1.8,1.9,1.8,2.6,2.9,2.8,3.0,2.5,2.0,1.9,1.6,1.7,1.6,1.8,1.9,2.2,2.1,2.3,2.6,2.4,2.7,2.9,2.7,2.4,2.3,2.1,1.8,1.8,1.6,1.6,1.4,1.5,1.3,1.6,1.6,2.1,2.3,2.7,3.2,3.9,4.4,4.9,4.9,4.6,3.5,3.3,2.9,2.4,2.0,1.8,1.6,1.5,1.2,1.4,1.3,1.5,1.5,1.8,1.7,2.0,2.0,2.2,2.5,2.5,2.2,2.3,2.1,2.2,2.2,2.0,1.9,1.9,1.8,1.6,1.7,1.5,1.4,1.4,1.3,1.2,1.1,1.2,1.2,1.1,1.1,1.1,0.9,0.8,0.8,0.8,0.8,0.8,0.8,0.9,1.1,1.1,1.2,1.4],[7.1,5.0,3.3,2.7,2.8,2.6,2.5,2.2,2.1,1.9,1.7,1.8,1.9,2.3,2.5,2.6,2.3,2.1,1.9,2.3,2.2,2.5,2.7,2.8,3.0,3.2,3.6,3.6,3.3,3.0,2.7,2.7,2.3,2.5,2.3,3.0,3.4,3.5,3.7,3.1,2.6,2.4,2.0,2.3,2.2,2.5,2.4,2.8,2.8,3.2,3.4,3.1,3.5,3.8,3.5,3.1,3.0,2.9,2.4,2.6,2.1,2.3,1.8,2.1,1.7,2.0,1.9,2.5,2.7,3.2,3.9,4.4,4.9,5.6,5.4,5.2,4.1,3.9,3.3,3.0,2.5,2.3,2.0,2.0,1.6,2.0,1.8,2.2,2.0,2.5,2.3,2.6,2.6,2.9,3.3,3.2,2.7,2.8,2.6,2.6,2.6,2.4,2.3,2.3,2.2,1.9,2.0,1.8,1.7,1.6,1.6,1.5,1.3,1.4,1.4,1.3,1.3,1.3,1.2,1.0,1.0,0.9,0.9,0.8,0.8,0.8,1.0,1.1,1.4,1.5],[7.4,5.5,3.9,3.4,3.5,3.3,3.1,2.7,2.6,2.3,2.0,2.2,2.3,2.8,2.9,3.1,2.7,2.5,2.3,2.8,2.8,3.2,3.4,3.4,3.6,3.9,4.2,4.3,3.9,3.5,3.5,3.2,2.8,3.1,2.8,3.5,3.8,4.0,4.1,3.6,3.1,2.9,2.3,2.7,2.6,3.1,3.1,3.4,3.6,3.8,4.3,3.8,4.3,4.9,4.5,3.9,4.2,3.6,3.1,3.2,2.7,2.6,2.3,2.5,2.0,2.4,2.3,3.0,3.0,3.7,4.1,4.9,5.3,6.3,6.1,5.6,4.5,4.3,3.9,3.4,2.8,2.6,2.2,2.3,1.9,2.2,2.1,2.6,2.5,3.1,2.9,3.3,3.4,3.8,4.2,4.4,3.9,4.1,3.7,3.9,3.6,3.6,3.2,3.2,3.0,2.7,2.7,2.6,2.4,2.2,2.2,2.1,1.9,2.0,1.8,1.8,1.8,1.7,1.6,1.4,1.3,1.1,1.1,1.0,0.8,0.8,0.9,1.1,1.5,1.6],[8.8,6.8,5.7,5.4,5.1,4.9,4.8,3.9,3.8,3.3,2.9,3.2,3.2,3.9,4.3,4.3,3.9,3.8,3.2,4.1,4.0,4.7,5.2,5.2,5.7,5.8,6.3,6.3,5.9,5.2,4.9,5.0,4.4,4.6,4.1,4.9,5.1,5.6,5.7,5.1,4.3,4.2,3.5,4.3,3.9,4.5,4.3,4.9,5.5,5.5,6.1,5.5,5.8,6.6,5.9,5.1,5.9,4.9,4.5,4.4,3.7,3.9,3.1,3.6,2.9,3.3,3.0,3.7,3.8,4.7,5.7,6.4,7.0,8.1,8.0,7.3,6.0,5.8,5.2,4.7,3.8,3.2,3.0,3.3,2.4,3.1,2.9,3.5,3.3,4.1,3.9,4.5,4.5,4.9,5.8,5.6,5.0,5.3,5.2,5.2,4.9,4.8,4.6,4.5,4.0,3.8,4.0,3.3,3.2,3.2,3.1,2.5,2.5,2.7,2.7,2.5,2.3,2.0,1.8,2.0,1.6,1.3,1.4,1.6,1.2,0.9,0.8,0.8,1.3,1.5],[8.2,6.2,4.9,4.6,4.3,4.5,4.3,3.7,3.5,3.1,2.9,3.4,3.3,3.9,4.0,4.2,3.9,3.6,3.2,3.7,3.6,4.2,4.5,4.2,4.5,4.9,5.0,5.0,4.7,4.5,4.2,4.1,3.7,3.8,3.7,4.3,4.6,4.9,4.9,4.4,3.8,3.7,3.3,3.6,3.3,3.9,3.8,4.2,4.3,4.6,5.1,4.4,4.7,5.4,4.9,4.4,4.9,4.3,3.7,3.9,3.2,3.2,2.8,3.1,2.7,3.2,2.9,3.7,3.8,4.6,5.3,6.1,6.5,7.6,7.3,7.0,5.5,5.4,4.7,4.2,3.5,3.2,2.9,3.0,2.5,2.8,2.7,3.1,3.0,3.6,3.5,3.9,4.0,4.2,4.8,4.8,4.2,4.5,4.2,4.2,4.0,3.7,3.8,3.6,3.3,3.2,3.3,2.6,2.6,2.7,2.5,2.1,2.1,2.3,2.4,2.0,1.8,1.4,1.4,1.7,1.5,1.1,1.4,1.7,1.4,1.2,0.9,0.8,0.9,1.1],[7.7,5.6,4.0,3.4,3.7,3.4,3.3,2.9,2.8,2.5,2.4,2.8,3.0,3.5,3.4,3.6,3.2,3.0,2.6,3.0,2.9,3.6,3.8,3.7,3.9,4.1,4.3,4.2,3.8,3.5,3.7,3.4,3.1,3.3,2.9,3.7,4.1,4.3,4.3,3.6,3.2,3.0,2.6,2.9,2.7,3.1,3.0,3.3,3.1,3.6,4.1,3.5,4.0,4.5,4.1,3.5,3.7,3.3,3.0,3.0,2.6,2.6,2.2,2.6,2.2,2.7,2.6,3.1,3.5,4.0,4.8,5.5,5.9,6.4,6.2,6.0,4.8,4.7,4.1,3.6,3.1,2.9,2.7,2.5,2.1,2.3,2.1,2.5,2.4,3.0,2.9,3.3,3.2,3.6,4.0,4.0,3.5,3.8,3.5,3.6,3.5,3.1,3.2,3.0,3.0,2.6,2.7,2.4,2.3,2.2,2.1,1.8,1.9,2.0,2.1,1.7,1.6,1.2,1.2,1.6,1.3,1.0,1.4,1.5,1.4,1.4,1.1,0.8,0.8,0.8],[8.8,7.2,5.9,5.4,7.0,5.7,5.8,5.6,5.0,4.1,4.3,4.7,5.1,5.8,6.3,6.3,5.6,5.4,4.2,5.4,4.6,5.7,5.5,5.8,6.2,6.1,6.6,6.3,5.9,5.7,5.5,5.4,4.8,5.4,5.1,6.2,6.3,6.7,6.6,6.0,5.4,5.3,4.2,4.9,4.1,4.4,4.3,5.2,5.4,5.7,6.3,5.3,5.6,6.4,5.8,5.0,5.6,5.0,4.8,4.8,3.9,4.5,3.6,4.4,3.8,4.6,4.7,5.2,5.4,6.2,6.9,7.8,8.2,8.9,8.8,8.3,7.1,7.0,6.4,5.8,5.2,5.1,4.5,4.6,3.6,3.8,3.4,3.8,3.4,4.2,3.8,4.4,4.7,4.9,6.2,5.8,4.7,5.9,5.5,5.5,4.8,4.8,4.9,4.2,3.8,4.1,4.2,3.4,2.9,3.4,3.1,2.7,2.7,3.1,3.3,2.8,2.4,1.5,1.8,2.4,2.0,1.6,2.3,2.9,2.5,3.1,1.8,1.4,0.9,0.8]],
  "token_chain_ids": ["A","A","A","A","A","A","A","A","A","A","A","A","A","A","A","A","A","A","A","A","A","A","A","A","A","A","A","A","A","A","A","A","A","A","A","A","A","A","A","A","A","A","A","A","A","A","A","A","A","A","A","A","A","A","A","A","A","A","A","A","A","A","A","A","A","A","A","A","A","A","A","A","A","A","A","A","A","A","A","A","A","A","A","A","A","A","A","A","A","A","A","A","A","A","A","A","A","A","A","A","A","A","A","A","A","A","A","A","A","A","A","A","A","A","A","A","A","A","A","A","A","A","A","A","A","A","A","A","A","A"],
  "token_res_ids": [1,2,3,4,5,6,7,8,9,10,11,12,13,14,15,16,17,18,19,20,21,22,23,24,25,26,27,28,29,30,31,32,33,34,35,36,37,38,39,40,41,42,43,44,45,46,47,48,49,50,51,52,53,54,55,56,57,58,59,60,61,62,63,64,65,66,67,68,69,70,71,72,73,74,75,76,77,78,79,80,81,82,83,84,85,86,87,88,89,90,91,92,93,94,95,96,97,98,99,100,101,102,103,104,105,106,107,108,109,110,111,112,113,114,115,116,117,118,119,120,121,122,123,124,125,126,127,128,129,130]
}
```
