## Supplementary material for "Identifying phage proteins that activate the bacterial innate immune system": Alphafold of Phage PAMPs: fold_2025_01_15_14_02ms2_protein_full_data_4.json

```
{
  "atom_chain_ids": ["A","A","A","A","A","A","A","A","A","A","A","A","A","A","A","A","A","A","A","A","A","A","A","A","A","A","A","A","A","A","A","A","A","A","A","A","A","A","A","A","A","A","A","A","A","A","A","A","A","A","A","A","A","A","A","A","A","A","A","A","A","A","A","A","A","A","A","A","A","A","A","A","A","A","A","A","A","A","A","A","A","A","A","A","A","A","A","A","A","A","A","A","A","A","A","A","A","A","A","A","A","A","A","A","A","A","A","A","A","A","A","A","A","A","A","A","A","A","A","A","A","A","A","A","A","A","A","A","A","A","A","A","A","A","A","A","A","A","A","A","A","A","A","A","A","A","A","A","A","A","A","A","A","A","A","A","A","A","A","A","A","A","A","A","A","A","A","A","A","A","A","A","A","A","A","A","A","A","A","A","A","A","A","A","A","A","A","A","A","A","A","A","A","A","A","A","A","A","A","A","A","A","A","A","A","A","A","A","A","A","A","A","A","A","A","A","A","A","A","A","A","A","A","A","A","A","A","A","A","A","A","A","A","A","A","A","A","A","A","A","A","A","A","A","A","A","A","A","A","A","A","A","A","A","A","A","A","A","A","A","A","A","A","A","A","A","A","A","A","A","A","A","A","A","A","A","A","A","A","A","A","A","A","A","A","A","A","A","A","A","A","A","A","A","A","A","A","A","A","A","A","A","A","A","A","A","A","A","A","A","A","A","A","A","A","A","A","A","A","A","A","A","A","A","A","A","A","A","A","A","A","A","A","A","A","A","A","A","A","A","A","A","A","A","A","A","A","A","A","A","A","A","A","A","A","A","A","A","A","A","A","A","A","A","A","A","A","A","A","A","A","A","A","A","A","A","A","A","A","A","A","A","A","A","A","A","A","A","A","A","A","A","A","A","A","A","A","A","A","A","A","A","A","A","A","A","A","A","A","A","A","A","A","A","A","A","A","A","A","A","A","A","A","A","A","A","A","A","A","A","A","A","A","A","A","A","A","A","A","A","A","A","A","A","A","A","A","A","A","A","A","A","A","A","A","A","A","A","A","A","A","A","A","A","A","A","A","A","A","A","A","A","A","A","A","A","A","A","A","A","A","A","A","A","A","A","A","A","A","A","A","A","A","A","A","A","A","A","A","A","A","A","A","A","A","A","A","A","A","A","A","A","A","A","A","A","A","A","A","A","A","A","A","A","A","A","A","A","A","A","A","A","A","A","A","A","A","A","A","A","A","A","A","A","A","A","A","A","A","A","A","A","A","A","A","A","A","A","A","A","A","A","A","A","A","A","A","A","A","A","A","A","A","A","A","A","A","A","A","A","A","A","A","A","A","A","A","A","A","A","A","A","A","A","A","A","A","A","A","A","A","A","A","A","A","A","A","A","A","A","A","A","A","A","A","A","A","A","A","A","A","A","A","A","A","A","A","A","A","A","A","A","A","A","A","A","A","A","A","A","A","A","A","A","A","A","A","A","A","A","A","A","A","A","A","A","A","A","A","A","A","A","A","A","A","A","A","A","A","A","A","A","A","A","A","A","A","A","A","A","A","A","A","A","A","A","A","A","A","A","A","A","A","A","A","A","A","A","A","A","A","A","A","A","A","A","A","A","A","A","A","A","A","A","A","A","A","A","A","A","A","A","A","A","A","A","A","A","A","A","A","A","A","A","A","A","A","A","A","A","A","A","A","A","A","A","A","A","A","A","A","A","A","A","A","A","A","A","A","A","A","A","A","A","A","A","A","A","A","A","A","A","A","A","A","A","A","A","A","A","A","A","A","A","A","A","A","A","A","A","A","A","A","A","A","A","A","A","A","A","A","A","A","A","A","A","A","A","A","A","A","A","A","A","A","A","A","A","A","A","A","A","A","A","A","A","A","A","A","A","A","A","A","A","A","A","A","A","A","A","A","A","A","A","A","A","A","A","A","A","A","A","A","A","A","A","A","A","A","A","A","A","A","A","A","A","A","A","A","A","A","A","A","A","A","A","A","A","A","A","A","A","A","A","A","A","A","A","A","A","A","A","A","A","A","A","A","A","A","A","A","A","A","A","A","A","A","A","A","A","A","A","A","A","A","A","A","A","A","A","A","A","A","A","A","A","A","A","A","A","A","A","A","A","A","A","A","A","A","A","A","A","A","A","A","A","A","A","A","A","A","A","A","A","A","A","A","A","A","A","A","A","A","A","A","A","A","A","A","A","A","A","A"],
  "atom_plddts": [63.44,73.64,77.68,74.5,65.72,56.99,52.31,43.64,80.55,88.89,92.32,88.78,80.94,93.5,95.17,95.97,95.42,92.86,87.05,97.35,97.69,98.11,97.8,96.87,96.49,93.7,93.66,97.63,97.96,98.03,97.64,97.6,97.84,97.57,97.51,97.13,97.01,97.39,98.29,98.35,98.47,98.28,98.0,95.41,94.65,98.3,98.31,98.46,98.1,97.3,90.43,89.52,81.24,79.05,98.42,98.42,98.37,98.26,98.45,98.66,98.55,98.55,98.37,98.37,98.44,98.24,98.28,98.36,98.23,98.02,97.01,97.24,97.84,97.97,97.96,97.82,98.09,98.04,97.83,97.83,97.64,97.27,97.11,96.71,96.8,96.06,96.22,97.56,97.41,96.94,95.99,97.11,94.32,91.51,90.72,95.64,94.77,94.65,91.76,93.57,91.9,86.41,85.43,94.69,94.87,95.82,92.95,94.6,94.74,95.34,92.66,93.94,92.96,91.02,86.29,91.06,83.44,82.33,91.92,90.77,92.52,90.75,93.86,94.76,94.77,93.72,94.41,94.63,92.58,93.0,95.37,95.68,96.42,96.51,95.12,94.2,94.38,96.66,96.68,96.73,96.33,96.28,93.1,92.78,97.42,97.64,97.78,97.74,97.46,96.28,96.21,97.76,97.77,97.84,97.62,97.46,97.93,97.81,97.41,96.7,97.76,97.31,98.11,97.27,96.7,96.63,95.45,95.87,93.79,96.94,97.2,97.92,97.44,95.56,92.46,85.0,83.93,96.77,97.04,96.83,94.97,95.97,94.23,91.62,90.46,88.88,88.15,87.62,96.19,95.48,94.86,91.59,94.06,95.12,95.53,96.39,93.94,93.47,85.77,77.18,73.75,96.14,96.54,97.58,96.7,97.41,97.85,98.02,97.59,97.36,96.04,96.22,98.26,98.39,98.48,98.45,98.35,98.14,97.95,98.0,97.79,97.24,95.1,93.21,88.11,88.12,97.89,98.03,97.75,97.38,98.27,98.47,98.21,98.6,98.38,98.53,98.53,98.49,98.48,98.5,97.01,96.51,96.59,96.16,95.11,86.93,84.75,81.77,96.73,96.14,95.21,93.21,95.59,94.39,91.84,90.27,89.81,83.85,86.62,72.64,83.1,81.72,82.34,78.28,77.61,70.58,62.99,62.15,86.49,85.88,86.58,84.95,83.19,72.45,81.37,81.63,84.04,81.63,77.24,67.11,62.41,56.03,50.02,45.59,43.79,84.74,85.58,87.73,86.08,82.87,72.34,88.35,90.26,91.54,90.59,88.4,86.17,85.21,80.35,78.92,93.52,94.09,94.83,94.63,92.95,96.62,96.97,97.02,96.56,96.97,97.09,96.28,96.22,95.75,95.67,96.07,95.37,97.01,97.29,97.81,97.92,96.55,94.39,92.38,83.86,78.43,98.17,98.45,98.4,98.32,98.58,98.37,98.46,98.71,98.71,98.79,98.71,98.42,96.35,96.52,98.65,98.7,98.66,98.44,98.64,97.98,98.6,98.59,98.67,98.48,98.15,93.44,98.34,98.26,98.12,97.7,97.74,89.0,90.46,98.06,97.95,98.16,98.01,96.88,90.07,88.17,79.66,74.45,68.28,68.56,97.88,97.78,97.84,97.14,97.24,91.13,83.59,77.2,73.94,97.57,97.48,97.56,96.55,97.33,96.77,97.56,97.35,97.63,96.64,95.99,90.81,97.8,97.82,97.95,96.8,97.43,98.12,98.21,98.45,97.7,97.45,94.69,88.87,80.87,77.6,98.34,98.44,98.5,97.92,97.92,97.27,90.76,90.0,98.58,98.48,98.67,98.49,97.4,82.63,81.94,72.06,66.14,62.51,57.14,98.57,98.67,98.66,98.48,98.54,97.29,96.02,89.6,84.15,98.78,98.83,98.83,98.72,98.81,98.79,98.54,98.59,98.33,98.35,98.41,97.93,98.7,98.7,98.75,98.65,98.56,97.16,97.1,98.85,98.89,98.89,98.83,98.86,98.53,98.53,97.46,98.79,98.79,98.78,98.66,98.7,98.06,96.81,92.92,85.79,98.72,98.76,98.7,98.52,98.73,98.4,98.5,98.31,98.01,97.9,97.6,97.56,94.4,93.13,88.36,89.61,97.8,97.81,97.63,97.25,97.75,97.35,97.46,96.7,96.34,96.08,95.33,95.89,95.38,96.37,95.57,95.31,94.76,93.33,94.96,93.53,89.75,85.83,78.18,92.67,91.65,91.59,90.22,89.44,84.03,85.01,91.68,91.77,92.08,90.66,90.68,91.25,90.76,90.71,88.82,88.96,82.44,81.57,91.61,90.59,91.66,91.03,88.04,78.09,73.97,68.72,65.39,92.78,93.22,92.65,90.55,92.23,86.46,84.81,92.64,91.76,92.26,90.09,89.27,83.59,85.04,92.87,93.51,94.94,92.86,93.64,94.15,95.09,92.87,94.98,94.88,94.61,92.94,92.89,83.9,85.2,93.28,92.82,92.17,90.56,91.74,87.55,84.94,78.53,79.82,90.54,90.06,90.18,88.46,88.09,84.01,80.13,78.79,88.8,88.02,88.6,86.63,85.61,84.3,87.87,87.47,87.7,88.62,88.09,85.86,78.38,79.13,89.8,90.35,90.98,89.44,89.74,92.25,92.49,93.33,92.12,91.48,95.28,95.95,96.07,95.75,96.06,96.45,94.97,96.15,94.18,95.49,95.03,94.84,94.15,93.9,96.27,96.65,97.41,97.31,95.54,91.42,89.53,86.54,86.45,77.59,79.69,98.06,98.28,98.4,98.3,98.14,89.96,98.68,98.66,98.73,98.34,98.28,97.85,96.53,96.47,95.4,95.27,95.38,93.75,98.79,98.83,98.85,98.77,98.71,97.31,93.81,92.95,98.76,98.71,98.72,98.24,98.09,79.88,71.23,73.21,98.76,98.68,98.78,98.65,97.84,85.95,86.0,74.98,98.84,98.81,98.83,98.63,98.43,89.61,84.82,79.18,80.69,98.78,98.79,98.81,98.65,98.67,97.61,95.88,95.85,98.73,98.75,98.77,98.63,98.64,97.11,96.96,98.7,98.74,98.69,98.5,98.74,98.56,98.57,98.25,98.66,98.59,98.62,98.39,98.4,97.31,98.56,98.3,98.1,98.24,97.8,97.49,94.09,92.45,90.95,98.15,98.03,98.22,97.38,97.38,95.64,90.48,90.65,88.4,87.95,88.11,98.21,98.3,98.38,98.21,98.29,98.59,98.63,98.69,98.56,98.55,97.45,96.81,98.64,98.65,98.74,98.57,98.36,96.71,92.31,92.2,98.74,98.73,98.79,98.51,98.47,84.66,98.69,98.67,98.76,98.67,98.46,97.95,96.16,96.36,98.79,98.83,98.85,98.78,98.75,98.4,98.88,98.89,98.9,98.82,98.81,95.04,90.12,86.98,87.99,98.81,98.75,98.8,98.73,98.59,94.22,90.33,91.25,98.78,98.78,98.82,98.77,98.7,98.39,98.49,97.44,98.91,98.91,98.92,98.89,98.86,98.41,98.51,98.88,98.89,98.89,98.81,98.85,97.37,94.91,88.29,80.17,98.88,98.88,98.89,98.81,98.87,98.84,98.78,98.82,98.72,98.52,96.85,95.15,84.9,98.83,98.83,98.84,98.73,98.75,98.25,97.43,94.72,92.98,98.86,98.84,98.89,98.81,98.83,98.8,98.81,98.71,98.69,97.41,94.72,94.47,98.75,98.71,98.69,98.31,98.52,97.99,96.94,96.52,98.66,98.69,98.7,98.57,98.57,96.72,93.76,85.5,76.41,98.27,98.07,98.29,97.9,97.11,86.17,81.67,82.71,97.75,97.95,98.47,97.92,98.48,98.7,98.76,98.56,98.65,98.64,96.19,95.73,98.61,98.56,98.64,98.48,98.43,97.85,98.71,98.71,98.73,98.74,98.64,98.71,98.46,98.44,97.38,98.51,98.37,98.43,98.4,98.31,97.81,98.66,98.56,98.49,98.5,98.16,98.37,95.33,98.54,98.47,98.53,98.37,98.46,98.62,98.54,98.44,98.15,98.62,98.55,98.48,98.26,98.45,98.25,98.15,97.56,98.11,98.22,98.02,97.95,96.82,97.66,97.88,97.72,97.85,96.13,96.7,90.97,83.41,81.71,97.38,97.52,98.09,97.28,95.22,81.75,97.81,97.86,98.1,97.48,97.84,97.78,97.5,95.79,97.58,96.14,96.61,94.1,97.45,96.95,94.63,90.84,95.68,95.32,94.69,94.48,92.99,94.41,92.65,89.88,88.7],
  "contact_probs": [[1.0,1.0,0.55,0.2,0.06,0.12,0.01,0.0,0.0,0.0,0.0,0.0,0.0,0.0,0.0,0.0,0.0,0.0,0.0,0.0,0.0,0.0,0.02,0.0,0.0,0.01,0.0,0.0,0.0,0.0,0.0,0.0,0.0,0.0,0.0,0.0,0.0,0.0,0.0,0.0,0.0,0.0,0.0,0.0,0.0,0.0,0.0,0.0,0.0,0.0,0.0,0.0,0.0,0.0,0.0,0.0,0.0,0.0,0.0,0.0,0.0,0.0,0.0,0.0,0.0,0.0,0.0,0.0,0.0,0.0,0.0,0.0,0.0,0.0,0.0,0.0,0.0,0.0,0.0,0.0,0.0,0.0,0.0,0.0,0.0,0.0,0.0,0.0,0.0,0.0,0.0,0.0,0.0,0.0,0.0,0.0,0.0,0.0,0.0,0.0,0.0,0.0,0.0,0.0,0.0,0.0,0.0,0.0,0.0,0.0,0.0,0.0,0.0,0.0,0.0,0.0,0.0,0.0,0.0,0.0,0.0,0.0,0.0,0.0,0.0,0.0,0.0,0.0,0.0,0.0],[1.0,1.0,1.0,0.9,0.04,0.08,0.0,0.0,0.0,0.0,0.0,0.0,0.0,0.0,0.0,0.0,0.0,0.0,0.0,0.0,0.0,0.0,0.01,0.0,0.0,0.01,0.0,0.0,0.0,0.0,0.01,0.0,0.0,0.0,0.0,0.0,0.0,0.0,0.0,0.0,0.0,0.0,0.0,0.0,0.0,0.0,0.0,0.0,0.0,0.0,0.0,0.0,0.0,0.0,0.0,0.0,0.0,0.0,0.0,0.0,0.0,0.0,0.0,0.0,0.0,0.0,0.0,0.0,0.0,0.0,0.0,0.0,0.0,0.0,0.0,0.0,0.0,0.0,0.0,0.0,0.0,0.0,0.0,0.0,0.0,0.0,0.0,0.0,0.0,0.0,0.0,0.0,0.0,0.0,0.0,0.0,0.0,0.0,0.0,0.0,0.0,0.0,0.0,0.0,0.0,0.0,0.0,0.0,0.0,0.0,0.0,0.0,0.0,0.0,0.0,0.0,0.0,0.0,0.0,0.0,0.0,0.0,0.0,0.0,0.0,0.0,0.0,0.0,0.0,0.0],[0.55,1.0,1.0,1.0,1.0,0.98,0.0,0.0,0.0,0.0,0.0,0.0,0.0,0.0,0.0,0.0,0.0,0.0,0.0,0.0,0.0,0.0,0.02,0.0,0.0,0.02,0.0,0.0,0.0,0.0,0.0,0.0,0.0,0.0,0.0,0.0,0.0,0.0,0.0,0.0,0.0,0.0,0.0,0.0,0.0,0.0,0.0,0.0,0.0,0.0,0.0,0.0,0.0,0.0,0.0,0.0,0.0,0.0,0.0,0.0,0.0,0.0,0.0,0.0,0.0,0.0,0.0,0.0,0.0,0.0,0.0,0.0,0.0,0.0,0.0,0.0,0.0,0.0,0.0,0.0,0.0,0.0,0.0,0.0,0.0,0.0,0.0,0.0,0.0,0.0,0.0,0.0,0.0,0.0,0.0,0.0,0.0,0.0,0.0,0.0,0.0,0.0,0.0,0.0,0.0,0.0,0.0,0.0,0.0,0.0,0.0,0.0,0.0,0.0,0.0,0.0,0.0,0.0,0.0,0.0,0.0,0.0,0.0,0.0,0.0,0.0,0.0,0.0,0.0,0.0],[0.2,0.9,1.0,1.0,1.0,0.99,0.0,0.0,0.0,0.0,0.0,0.0,0.0,0.0,0.0,0.0,0.0,0.0,0.0,0.0,0.0,0.0,0.0,0.0,0.0,0.0,0.0,0.0,0.0,0.0,0.0,0.0,0.0,0.0,0.0,0.0,0.0,0.0,0.0,0.0,0.0,0.0,0.0,0.0,0.0,0.0,0.0,0.0,0.0,0.0,0.0,0.0,0.0,0.0,0.0,0.0,0.0,0.0,0.0,0.0,0.0,0.0,0.0,0.0,0.0,0.0,0.0,0.0,0.0,0.0,0.0,0.0,0.0,0.0,0.0,0.0,0.0,0.0,0.0,0.0,0.0,0.0,0.0,0.0,0.0,0.0,0.0,0.0,0.0,0.0,0.0,0.0,0.0,0.0,0.0,0.0,0.0,0.0,0.0,0.0,0.0,0.0,0.0,0.0,0.0,0.0,0.0,0.0,0.0,0.0,0.0,0.0,0.0,0.0,0.0,0.0,0.0,0.0,0.0,0.0,0.0,0.0,0.0,0.0,0.0,0.0,0.0,0.0,0.0,0.0],[0.06,0.04,1.0,1.0,1.0,1.0,0.0,0.0,0.0,0.0,0.0,0.0,0.0,0.0,0.0,0.0,0.0,0.0,0.0,0.0,0.0,0.0,1.0,0.0,0.0,0.99,0.0,0.0,0.0,0.0,0.99,0.0,0.0,0.0,0.0,0.0,0.0,0.0,0.0,0.0,0.0,0.0,0.0,0.0,0.0,0.0,0.0,0.0,0.0,0.0,0.0,0.0,0.0,0.0,0.0,0.0,0.0,0.0,0.0,0.0,0.0,0.0,0.0,0.0,0.0,0.0,0.0,0.0,0.0,0.0,0.0,0.0,0.0,0.0,0.0,0.0,0.0,0.0,0.0,0.0,0.0,0.0,0.0,0.0,0.0,0.0,0.0,0.0,0.0,0.0,0.0,0.0,0.0,0.0,0.0,0.0,0.0,0.0,0.0,0.0,0.0,0.0,0.0,0.0,0.0,0.0,0.0,0.0,0.0,0.0,0.0,0.0,0.0,0.0,0.0,0.0,0.0,0.0,0.0,0.0,0.0,0.0,0.0,0.0,0.0,0.0,0.0,0.0,0.0,0.0],[0.12,0.08,0.98,0.99,1.0,1.0,1.0,1.0,0.0,0.0,0.0,0.0,0.0,0.0,0.0,0.0,0.0,0.0,0.0,0.0,0.0,0.04,1.0,0.0,0.0,0.0,0.0,0.0,0.0,0.0,0.0,0.0,0.0,0.0,0.0,0.0,0.0,0.0,0.0,0.0,0.0,0.0,0.0,0.0,0.0,0.0,0.0,0.0,0.0,0.0,0.0,0.0,0.0,0.0,0.0,0.0,0.0,0.0,0.0,0.0,0.0,0.0,0.0,0.0,0.0,0.0,0.0,0.0,0.0,0.0,0.0,0.0,0.0,0.0,0.0,0.0,0.0,0.0,0.0,0.0,0.0,0.0,0.0,0.0,0.0,0.0,0.0,0.0,0.0,0.0,0.0,0.0,0.0,0.0,0.0,0.0,0.0,0.0,0.0,0.0,0.0,0.0,0.0,0.0,0.0,0.0,0.0,0.0,0.0,0.0,0.0,0.0,0.0,0.0,0.0,0.0,0.0,0.0,0.0,0.0,0.0,0.0,0.0,0.0,0.0,0.0,0.0,0.0,0.0,0.0],[0.01,0.0,0.0,0.0,0.0,1.0,1.0,1.0,0.02,0.0,0.0,0.0,0.0,0.0,0.0,0.0,0.0,0.0,0.0,1.0,0.99,1.0,0.99,0.0,0.0,0.0,0.0,0.0,0.0,0.0,0.0,0.0,0.98,0.0,0.0,0.0,0.0,0.0,0.0,0.0,0.0,0.0,0.0,0.0,0.0,0.0,0.0,0.0,0.0,0.0,0.0,0.0,0.0,0.0,0.0,0.0,0.0,0.0,0.0,0.0,0.0,0.0,0.0,0.0,0.0,0.0,0.0,0.0,0.0,0.0,0.0,0.0,0.0,0.0,0.0,0.0,0.0,0.0,0.0,0.0,0.0,0.0,0.0,0.0,0.0,0.0,0.0,0.0,0.0,0.0,0.0,0.0,0.0,0.0,0.0,0.0,0.0,0.0,0.0,0.0,0.0,0.0,0.0,0.0,0.0,0.0,0.0,0.0,0.0,0.0,0.0,0.0,0.0,0.0,0.0,0.0,0.0,0.0,0.0,0.0,0.0,0.0,0.0,0.0,0.0,0.0,0.0,0.0,0.0,0.0],[0.0,0.0,0.0,0.0,0.0,1.0,1.0,1.0,1.0,1.0,0.0,0.0,0.0,0.0,0.0,0.0,0.0,0.0,0.0,1.0,1.0,0.0,0.0,0.0,0.0,0.0,0.0,0.0,0.0,0.0,0.0,0.0,0.98,0.0,0.0,0.0,0.0,0.0,0.0,0.0,0.0,0.0,0.0,0.0,0.0,0.0,0.0,0.0,0.0,0.0,0.0,0.0,0.0,0.0,0.0,0.0,0.0,0.0,0.0,0.0,0.0,0.0,0.0,0.0,0.0,0.0,0.0,0.0,0.0,0.0,0.0,0.0,0.0,0.0,0.0,0.0,0.0,0.0,0.0,0.0,0.0,0.0,0.0,0.0,0.0,0.0,0.0,0.0,0.0,0.0,0.0,0.0,0.0,0.0,0.0,0.0,0.0,0.0,0.0,0.0,0.0,0.0,0.0,0.0,0.0,0.0,0.0,0.0,0.0,0.0,0.0,0.0,0.0,0.0,0.0,0.0,0.01,0.0,0.0,0.0,0.0,0.0,0.0,0.0,0.0,0.0,0.0,0.0,0.0,0.0],[0.0,0.0,0.0,0.0,0.0,0.0,0.02,1.0,1.0,1.0,1.0,1.0,0.0,0.0,0.09,0.0,0.0,0.99,1.0,1.0,0.34,0.0,0.0,0.0,0.0,0.0,0.0,0.0,0.0,0.0,0.0,0.0,0.0,0.0,0.0,0.0,0.0,0.0,0.0,0.0,0.0,0.0,0.0,0.0,0.0,0.0,0.0,0.0,0.0,0.0,0.0,0.0,0.0,0.0,0.0,0.0,0.0,0.0,0.0,0.0,0.0,0.0,0.0,0.0,0.0,0.0,0.0,0.0,0.0,0.0,0.0,0.0,0.0,0.0,0.0,0.0,0.0,0.0,0.0,0.0,0.0,0.0,0.0,0.0,0.0,0.0,0.0,0.0,0.0,0.0,0.0,0.0,0.0,0.0,0.0,0.0,0.0,0.0,0.0,0.0,0.0,0.0,0.0,0.0,0.0,0.0,0.0,0.0,0.0,0.0,0.0,0.0,0.0,0.0,0.0,0.0,0.0,0.0,0.0,0.0,0.0,0.0,0.0,0.0,0.0,0.0,0.0,0.0,0.0,0.0],[0.0,0.0,0.0,0.0,0.0,0.0,0.0,1.0,1.0,1.0,1.0,0.05,0.0,0.0,0.0,0.0,0.0,0.02,1.0,1.0,1.0,0.0,0.0,0.0,0.0,0.0,0.0,0.0,0.0,0.0,0.0,0.0,0.88,0.0,0.96,0.0,0.0,0.0,0.0,0.0,0.0,0.0,1.0,0.0,0.99,0.0,0.0,0.0,0.0,0.0,0.0,0.0,0.0,0.0,0.0,0.0,0.0,0.0,0.0,0.0,0.0,0.0,0.95,0.0,0.0,0.0,0.0,0.0,0.0,0.0,0.0,0.0,0.0,0.0,0.0,0.0,0.0,0.0,0.0,0.0,0.0,0.0,0.0,0.0,0.0,0.0,0.0,0.0,0.0,0.0,0.0,0.0,0.0,0.0,0.0,0.0,0.0,0.0,0.0,0.0,0.0,0.0,0.0,0.0,0.0,0.0,0.0,0.0,0.0,0.0,0.02,0.0,0.0,0.0,0.0,0.0,0.0,0.0,0.0,0.0,0.0,0.0,0.0,0.0,0.0,0.0,0.0,0.0,0.0,0.0],[0.0,0.0,0.0,0.0,0.0,0.0,0.0,0.0,1.0,1.0,1.0,1.0,1.0,0.0,0.0,0.0,0.48,1.0,1.0,0.0,0.0,0.0,0.0,0.0,0.0,0.0,0.0,0.0,0.0,0.0,0.0,0.0,0.0,0.0,0.0,0.0,0.0,0.0,0.0,0.0,0.0,0.0,0.81,0.0,0.0,0.0,0.0,0.0,0.0,0.0,0.0,0.0,0.0,0.0,0.0,0.0,0.0,0.0,0.0,0.0,0.0,0.0,0.0,0.0,0.06,0.0,0.0,0.0,0.0,0.0,0.0,0.0,0.0,0.0,0.0,0.0,0.0,0.0,0.0,0.0,0.0,0.0,0.0,0.0,0.0,0.0,0.0,0.0,0.0,0.0,0.0,0.0,0.0,0.0,0.0,0.0,0.0,0.0,0.0,0.0,0.0,0.0,0.0,0.0,0.0,0.0,0.0,0.0,0.0,0.0,0.0,0.0,0.0,0.0,0.0,0.0,0.0,0.0,0.0,0.0,0.0,0.0,0.0,0.0,0.0,0.0,0.0,0.0,0.0,0.0],[0.0,0.0,0.0,0.0,0.0,0.0,0.0,0.0,1.0,0.05,1.0,1.0,1.0,1.0,0.96,0.0,0.01,0.99,0.01,0.0,0.0,0.0,0.0,0.0,0.0,0.0,0.0,0.0,0.0,0.0,0.0,0.0,0.0,0.0,0.0,0.0,0.0,0.0,0.0,0.0,0.0,0.0,0.0,0.0,0.0,0.0,0.0,0.0,0.0,0.0,0.0,0.0,0.0,0.0,0.0,0.0,0.0,0.0,0.0,0.0,0.0,0.0,0.0,0.0,0.0,0.0,0.0,0.0,0.0,0.0,0.0,0.0,0.0,0.0,0.0,0.0,0.0,0.0,0.0,0.0,0.0,0.0,0.0,0.0,0.0,0.0,0.0,0.0,0.0,0.0,0.0,0.0,0.0,0.0,0.0,0.0,0.0,0.0,0.0,0.0,0.0,0.0,0.0,0.0,0.0,0.0,0.0,0.0,0.0,0.0,0.0,0.0,0.0,0.0,0.0,0.0,0.0,0.0,0.0,0.0,0.0,0.0,0.0,0.0,0.0,0.0,0.0,0.0,0.0,0.0],[0.0,0.0,0.0,0.0,0.0,0.0,0.0,0.0,0.0,0.0,1.0,1.0,1.0,1.0,1.0,0.98,0.99,1.0,0.9,0.0,0.0,0.0,0.0,0.0,0.0,0.0,0.0,0.0,0.0,0.0,0.0,0.0,0.0,0.0,0.0,0.0,0.0,0.0,0.0,0.0,0.0,0.0,0.0,0.0,0.0,0.0,0.0,0.0,0.0,0.0,0.0,0.0,0.0,0.0,0.0,0.0,0.0,0.0,0.0,0.0,0.0,0.0,0.0,0.0,0.0,0.0,0.0,0.0,0.0,0.0,0.01,0.01,0.0,0.0,0.0,0.0,0.0,0.0,0.0,0.0,0.0,0.0,0.0,0.0,0.0,0.0,0.0,0.0,0.0,0.0,0.0,0.0,0.0,0.0,0.0,0.0,0.0,0.0,0.0,0.0,0.0,0.0,0.0,0.0,0.0,0.0,0.0,0.0,0.0,0.0,0.0,0.0,0.0,0.0,0.0,0.0,0.0,0.0,0.0,0.0,0.0,0.0,0.0,0.0,0.0,0.0,0.0,0.0,0.0,0.0],[0.0,0.0,0.0,0.0,0.0,0.0,0.0,0.0,0.0,0.0,0.0,1.0,1.0,1.0,1.0,0.99,0.88,0.98,0.0,0.0,0.0,0.0,0.0,0.0,0.0,0.0,0.0,0.0,0.0,0.0,0.0,0.0,0.0,0.0,0.0,0.0,0.0,0.0,0.0,0.0,0.0,0.0,0.0,0.0,0.0,0.0,0.0,0.0,0.0,0.0,0.0,0.0,0.0,0.0,0.0,0.0,0.0,0.0,0.0,0.0,0.0,0.0,0.0,0.0,0.0,0.0,0.0,0.0,0.0,0.0,0.0,0.0,0.0,0.0,0.0,0.0,0.0,0.0,0.0,0.0,0.0,0.0,0.0,0.0,0.0,0.0,0.0,0.0,0.0,0.0,0.0,0.0,0.0,0.0,0.0,0.0,0.0,0.0,0.0,0.0,0.0,0.0,0.0,0.0,0.0,0.0,0.0,0.0,0.0,0.0,0.0,0.0,0.0,0.0,0.0,0.0,0.0,0.0,0.0,0.0,0.0,0.0,0.0,0.0,0.0,0.0,0.0,0.0,0.0,0.0],[0.0,0.0,0.0,0.0,0.0,0.0,0.0,0.0,0.09,0.0,0.0,0.96,1.0,1.0,1.0,1.0,1.0,0.98,0.0,0.0,0.0,0.0,0.0,0.0,0.0,0.0,0.0,0.0,0.0,0.0,0.0,0.0,0.0,0.0,0.0,0.0,0.0,0.0,0.0,0.0,0.0,0.0,0.0,0.0,0.0,0.0,0.0,0.0,0.0,0.0,0.0,0.0,0.0,0.0,0.0,0.0,0.0,0.0,0.0,0.0,0.0,0.0,0.0,0.0,0.0,0.0,0.0,0.0,0.0,0.0,0.0,0.0,0.0,0.0,0.0,0.0,0.0,0.0,0.0,0.0,0.0,0.0,0.0,0.0,0.0,0.0,0.0,0.0,0.0,0.0,0.0,0.0,0.0,0.0,0.0,0.0,0.0,0.0,0.0,0.0,0.0,0.0,0.0,0.0,0.0,0.0,0.0,0.0,0.0,0.0,0.0,0.0,0.0,0.0,0.0,0.0,0.0,0.0,0.0,0.0,0.0,0.0,0.0,0.0,0.0,0.0,0.0,0.0,0.0,0.0],[0.0,0.0,0.0,0.0,0.0,0.0,0.0,0.0,0.0,0.0,0.0,0.0,0.98,0.99,1.0,1.0,1.0,0.99,0.0,0.0,0.0,0.0,0.0,0.0,0.0,0.0,0.0,0.0,0.0,0.0,0.0,0.0,0.0,0.0,0.0,0.0,0.0,0.0,0.0,0.0,0.0,0.0,0.0,0.0,0.0,0.0,0.0,0.0,0.0,0.0,0.0,0.0,0.0,0.0,0.0,0.0,0.0,0.0,0.0,0.0,0.0,0.0,0.0,0.0,0.0,0.0,0.0,0.0,0.0,0.0,0.01,0.01,0.0,0.0,0.0,0.0,0.0,0.0,0.0,0.0,0.0,0.0,0.0,0.0,0.0,0.0,0.0,0.0,0.0,0.0,0.0,0.0,0.0,0.0,0.0,0.0,0.0,0.0,0.0,0.0,0.0,0.0,0.0,0.0,0.0,0.0,0.0,0.0,0.0,0.0,0.0,0.0,0.0,0.0,0.0,0.0,0.0,0.0,0.0,0.0,0.0,0.0,0.0,0.0,0.0,0.0,0.0,0.0,0.0,0.0],[0.0,0.0,0.0,0.0,0.0,0.0,0.0,0.0,0.0,0.0,0.48,0.01,0.99,0.88,1.0,1.0,1.0,1.0,1.0,0.0,0.0,0.0,0.0,0.0,0.0,0.0,0.0,0.0,0.0,0.0,0.0,0.0,0.0,0.0,0.0,0.0,0.01,0.01,0.0,0.0,0.0,0.0,0.0,0.0,0.0,0.0,0.0,0.0,0.0,0.0,0.0,0.0,0.0,0.0,0.0,0.0,0.0,0.0,0.0,0.0,0.0,0.0,0.0,0.0,0.0,0.0,0.0,0.0,0.01,0.01,0.01,0.01,0.01,0.0,0.0,0.0,0.0,0.0,0.0,0.0,0.0,0.0,0.0,0.0,0.0,0.0,0.0,0.0,0.0,0.0,0.0,0.0,0.0,0.0,0.0,0.0,0.0,0.0,0.0,0.0,0.0,0.0,0.0,0.0,0.0,0.0,0.0,0.0,0.0,0.0,0.0,0.0,0.0,0.0,0.0,0.0,0.0,0.0,0.0,0.0,0.0,0.0,0.0,0.0,0.0,0.0,0.0,0.0,0.0,0.0],[0.0,0.0,0.0,0.0,0.0,0.0,0.0,0.0,0.99,0.02,1.0,0.99,1.0,0.98,0.98,0.99,1.0,1.0,1.0,1.0,0.0,0.0,0.0,0.0,0.0,0.0,0.0,0.0,0.0,0.0,0.0,0.0,0.0,0.0,0.0,0.0,0.0,0.0,0.0,0.0,0.0,0.0,0.0,0.0,0.0,0.0,0.0,0.0,0.0,0.0,0.0,0.0,0.0,0.0,0.0,0.0,0.0,0.0,0.0,0.0,0.0,0.0,0.0,0.0,0.0,0.0,0.0,0.0,0.0,0.0,0.0,0.0,0.0,0.0,0.0,0.0,0.0,0.0,0.0,0.0,0.0,0.0,0.0,0.0,0.0,0.0,0.0,0.0,0.0,0.0,0.0,0.0,0.0,0.0,0.0,0.0,0.0,0.0,0.0,0.0,0.0,0.0,0.0,0.0,0.0,0.0,0.0,0.0,0.0,0.0,0.0,0.0,0.0,0.0,0.0,0.0,0.0,0.0,0.0,0.0,0.0,0.0,0.0,0.0,0.0,0.0,0.0,0.0,0.0,0.0],[0.0,0.0,0.0,0.0,0.0,0.0,0.0,0.0,1.0,1.0,1.0,0.01,0.9,0.0,0.0,0.0,1.0,1.0,1.0,1.0,1.0,0.0,0.0,0.0,0.0,0.0,0.0,0.0,0.0,0.0,0.0,0.0,0.0,0.0,0.99,0.03,0.02,0.02,0.0,0.0,0.01,0.01,0.99,0.0,0.0,0.0,0.0,0.0,0.0,0.0,0.0,0.0,0.0,0.0,0.0,0.0,0.0,0.0,0.0,0.0,0.0,0.0,0.0,0.0,0.0,0.0,0.0,0.02,0.0,0.0,0.01,0.0,0.0,0.0,0.0,0.0,0.0,0.0,0.0,0.0,0.0,0.0,0.0,0.0,0.0,0.0,0.0,0.0,0.0,0.0,0.0,0.0,0.0,0.0,0.0,0.0,0.0,0.0,0.0,0.0,0.0,0.0,0.0,0.0,0.0,0.0,0.0,0.0,0.0,0.0,0.0,0.0,0.0,0.0,0.0,0.0,0.0,0.0,0.0,0.0,0.0,0.0,0.0,0.0,0.0,0.0,0.0,0.0,0.0,0.0],[0.0,0.0,0.0,0.0,0.0,0.0,1.0,1.0,1.0,1.0,0.0,0.0,0.0,0.0,0.0,0.0,0.0,1.0,1.0,1.0,1.0,1.0,0.0,0.0,0.0,0.0,0.0,0.0,0.0,0.0,0.0,0.0,0.0,0.0,0.99,0.76,0.0,0.0,0.0,0.0,0.0,0.0,0.0,0.0,0.0,0.0,0.0,0.0,0.0,0.0,0.0,0.0,0.0,0.0,0.0,0.0,0.0,0.0,0.0,0.0,0.0,0.0,0.0,0.0,0.0,0.0,0.0,0.0,0.0,0.0,0.0,0.0,0.0,0.0,0.0,0.0,0.0,0.0,0.0,0.0,0.0,0.0,0.0,0.0,0.0,0.0,0.0,0.0,0.0,0.0,0.0,0.0,0.0,0.0,0.0,0.0,0.0,0.0,0.0,0.0,0.0,0.0,0.0,0.0,0.0,0.0,0.0,0.0,0.0,0.0,0.0,0.0,0.0,0.0,0.0,0.0,0.0,0.0,0.0,0.0,0.0,0.0,0.0,0.0,0.0,0.0,0.0,0.0,0.0,0.0],[0.0,0.0,0.0,0.0,0.0,0.0,0.99,1.0,0.34,1.0,0.0,0.0,0.0,0.0,0.0,0.0,0.0,0.0,1.0,1.0,1.0,1.0,0.0,0.14,0.0,0.0,0.0,0.0,0.0,0.0,0.0,0.0,1.0,1.0,1.0,0.04,0.0,0.0,0.0,0.0,0.0,0.03,1.0,0.9,1.0,0.0,0.0,0.0,0.0,0.0,0.0,0.0,0.0,0.0,0.0,0.0,0.0,0.0,0.0,0.0,0.0,0.0,0.0,0.0,0.0,0.0,0.0,0.0,0.0,0.0,0.0,0.0,0.0,0.0,0.0,0.0,0.0,0.0,0.0,0.0,0.0,0.0,0.0,0.0,0.0,0.0,0.0,0.0,0.0,0.0,0.0,0.0,0.0,0.0,0.0,0.0,0.0,0.0,0.0,0.0,0.0,0.0,0.0,0.0,0.0,0.0,0.0,0.0,0.0,0.0,0.0,0.0,0.0,0.0,0.0,0.0,0.0,0.0,0.0,0.0,0.0,0.0,0.0,0.0,0.0,0.0,0.0,0.0,0.0,0.0],[0.0,0.0,0.0,0.0,0.0,0.04,1.0,0.0,0.0,0.0,0.0,0.0,0.0,0.0,0.0,0.0,0.0,0.0,0.0,1.0,1.0,1.0,1.0,1.0,0.0,0.0,0.0,0.0,0.0,0.0,0.0,0.0,1.0,1.0,0.9,0.87,0.0,0.0,0.0,0.0,0.0,0.0,0.0,0.0,0.0,0.0,0.0,0.0,0.0,0.0,0.0,0.0,0.0,0.0,0.0,0.0,0.0,0.0,0.0,0.0,0.0,0.0,0.0,0.0,0.0,0.0,0.0,0.0,0.0,0.0,0.0,0.0,0.0,0.0,0.0,0.0,0.0,0.0,0.0,0.0,0.0,0.0,0.0,0.0,0.0,0.0,0.0,0.0,0.0,0.0,0.0,0.0,0.0,0.0,0.0,0.0,0.0,0.0,0.0,0.0,0.0,0.0,0.0,0.0,0.0,0.0,0.0,0.0,0.0,0.0,0.0,0.0,0.0,0.0,0.0,0.0,0.0,0.0,0.0,0.0,0.0,0.0,0.0,0.0,0.0,0.0,0.0,0.0,0.0,0.0],[0.02,0.01,0.02,0.0,1.0,1.0,0.99,0.0,0.0,0.0,0.0,0.0,0.0,0.0,0.0,0.0,0.0,0.0,0.0,0.0,0.0,1.0,1.0,1.0,0.74,0.79,0.0,0.0,0.0,0.0,0.98,0.99,1.0,0.01,0.0,0.0,0.0,0.0,0.0,0.0,0.0,0.0,0.0,0.0,0.0,0.0,0.0,0.0,0.0,0.0,0.0,0.0,0.0,0.0,0.0,0.0,0.0,0.0,0.0,0.0,0.0,0.0,0.0,0.0,0.0,0.0,0.0,0.0,0.0,0.0,0.0,0.0,0.0,0.0,0.0,0.0,0.0,0.0,0.0,0.0,0.0,0.0,0.0,0.0,0.0,0.0,0.0,0.0,0.0,0.0,0.0,0.0,0.0,0.0,0.0,0.0,0.0,0.0,0.0,0.0,0.0,0.0,0.0,0.0,0.0,0.0,0.0,0.0,0.0,0.0,0.0,0.0,0.0,0.0,0.0,0.0,0.0,0.0,0.0,0.0,0.0,0.0,0.0,0.0,0.0,0.0,0.0,0.0,0.0,0.0],[0.0,0.0,0.0,0.0,0.0,0.0,0.0,0.0,0.0,0.0,0.0,0.0,0.0,0.0,0.0,0.0,0.0,0.0,0.0,0.0,0.14,1.0,1.0,1.0,1.0,0.01,0.0,0.0,0.0,0.0,0.01,1.0,1.0,0.99,0.0,0.01,0.01,0.0,0.0,0.0,0.0,0.01,0.0,0.02,0.0,0.0,0.0,0.0,0.0,0.0,0.0,0.0,0.0,0.0,0.0,0.0,0.0,0.0,0.0,0.0,0.0,0.0,0.0,0.0,0.0,0.0,0.0,0.0,0.0,0.0,0.0,0.0,0.0,0.0,0.0,0.0,0.0,0.0,0.0,0.0,0.0,0.0,0.0,0.0,0.0,0.0,0.0,0.0,0.0,0.0,0.0,0.0,0.0,0.0,0.0,0.0,0.0,0.0,0.0,0.0,0.0,0.0,0.0,0.0,0.0,0.0,0.0,0.0,0.0,0.0,0.0,0.0,0.0,0.0,0.0,0.0,0.0,0.0,0.0,0.0,0.0,0.0,0.0,0.0,0.0,0.0,0.0,0.0,0.0,0.0],[0.0,0.0,0.0,0.0,0.0,0.0,0.0,0.0,0.0,0.0,0.0,0.0,0.0,0.0,0.0,0.0,0.0,0.0,0.0,0.0,0.0,0.0,0.74,1.0,1.0,1.0,0.99,0.01,0.0,0.93,0.85,1.0,0.0,0.04,0.0,0.0,0.0,0.0,0.0,0.0,0.0,0.0,0.0,0.0,0.0,0.0,0.0,0.0,0.0,0.0,0.0,0.0,0.0,0.0,0.0,0.0,0.0,0.0,0.0,0.0,0.0,0.0,0.0,0.0,0.0,0.0,0.0,0.0,0.0,0.0,0.0,0.0,0.0,0.0,0.0,0.0,0.0,0.0,0.0,0.0,0.0,0.0,0.0,0.0,0.0,0.0,0.0,0.0,0.0,0.0,0.0,0.0,0.0,0.0,0.0,0.0,0.0,0.0,0.0,0.0,0.0,0.0,0.0,0.0,0.0,0.0,0.0,0.0,0.0,0.0,0.0,0.0,0.0,0.0,0.0,0.0,0.0,0.0,0.0,0.0,0.0,0.0,0.0,0.0,0.0,0.0,0.0,0.0,0.0,0.0],[0.01,0.01,0.02,0.0,0.99,0.0,0.0,0.0,0.0,0.0,0.0,0.0,0.0,0.0,0.0,0.0,0.0,0.0,0.0,0.0,0.0,0.0,0.79,0.01,1.0,1.0,1.0,0.06,0.98,0.99,1.0,0.99,0.0,0.0,0.0,0.0,0.0,0.0,0.0,0.0,0.0,0.0,0.0,0.0,0.0,0.0,0.0,0.0,0.0,0.0,0.0,0.0,0.0,0.0,0.0,0.0,0.0,0.0,0.0,0.0,0.0,0.0,0.0,0.0,0.0,0.0,0.0,0.0,0.0,0.0,0.0,0.0,0.0,0.0,0.0,0.0,0.0,0.0,0.0,0.0,0.0,0.0,0.0,0.0,0.0,0.0,0.0,0.0,0.0,0.0,0.0,0.0,0.0,0.0,0.0,0.0,0.0,0.0,0.0,0.0,0.0,0.0,0.0,0.0,0.0,0.0,0.0,0.0,0.0,0.0,0.0,0.0,0.0,0.0,0.0,0.0,0.0,0.0,0.0,0.0,0.0,0.0,0.0,0.0,0.0,0.0,0.0,0.0,0.0,0.0],[0.0,0.0,0.0,0.0,0.0,0.0,0.0,0.0,0.0,0.0,0.0,0.0,0.0,0.0,0.0,0.0,0.0,0.0,0.0,0.0,0.0,0.0,0.0,0.0,0.99,1.0,1.0,1.0,0.99,0.94,0.01,0.27,0.0,0.0,0.0,0.0,0.0,0.0,0.0,0.0,0.0,0.0,0.0,0.0,0.0,0.0,0.0,0.0,0.0,0.0,0.0,0.0,0.0,0.0,0.0,0.0,0.0,0.0,0.0,0.0,0.0,0.0,0.0,0.0,0.0,0.0,0.0,0.0,0.0,0.0,0.0,0.0,0.0,0.0,0.0,0.0,0.0,0.0,0.0,0.0,0.0,0.0,0.0,0.0,0.0,0.0,0.0,0.0,0.0,0.0,0.0,0.0,0.0,0.0,0.0,0.0,0.0,0.0,0.0,0.0,0.0,0.0,0.0,0.0,0.0,0.0,0.0,0.0,0.0,0.0,0.0,0.0,0.0,0.0,0.0,0.0,0.0,0.0,0.0,0.0,0.0,0.0,0.0,0.0,0.0,0.0,0.0,0.0,0.0,0.0],[0.0,0.0,0.0,0.0,0.0,0.0,0.0,0.0,0.0,0.0,0.0,0.0,0.0,0.0,0.0,0.0,0.0,0.0,0.0,0.0,0.0,0.0,0.0,0.0,0.01,0.06,1.0,1.0,1.0,0.98,0.0,0.0,0.0,0.0,0.0,0.0,0.0,0.0,0.0,0.0,0.0,0.0,0.0,0.0,0.0,0.0,0.0,0.04,0.0,0.01,0.0,0.0,0.0,0.0,0.0,0.0,0.0,0.0,0.0,0.0,0.0,0.0,0.0,0.0,0.0,0.0,0.0,0.0,0.0,0.0,0.0,0.0,0.0,0.0,0.0,0.0,0.0,0.0,0.0,0.0,0.0,0.0,0.0,0.0,0.0,0.0,0.0,0.0,0.0,0.0,0.0,0.0,0.0,0.0,0.0,0.0,0.0,0.0,0.0,0.0,0.0,0.0,0.0,0.0,0.0,0.0,0.0,0.0,0.0,0.0,0.0,0.0,0.0,0.0,0.0,0.0,0.0,0.0,0.0,0.0,0.0,0.0,0.0,0.0,0.0,0.0,0.0,0.0,0.0,0.0],[0.0,0.0,0.0,0.0,0.0,0.0,0.0,0.0,0.0,0.0,0.0,0.0,0.0,0.0,0.0,0.0,0.0,0.0,0.0,0.0,0.0,0.0,0.0,0.0,0.0,0.98,0.99,1.0,1.0,1.0,1.0,0.0,0.0,0.0,0.0,0.0,0.0,0.0,0.0,0.0,0.0,0.0,0.0,0.0,0.0,0.0,0.0,0.99,0.03,0.02,0.0,0.0,0.0,0.0,0.0,0.0,0.0,0.0,0.0,0.0,0.0,0.0,0.0,0.0,0.0,0.0,0.0,0.0,0.0,0.0,0.0,0.0,0.0,0.0,0.0,0.0,0.0,0.0,0.0,0.0,0.0,0.0,0.0,0.0,0.0,0.0,0.0,0.0,0.0,0.0,0.0,0.0,0.0,0.0,0.0,0.0,0.0,0.0,0.0,0.0,0.0,0.0,0.0,0.0,0.0,0.0,0.0,0.0,0.0,0.0,0.0,0.0,0.0,0.0,0.0,0.0,0.0,0.0,0.0,0.0,0.0,0.0,0.0,0.0,0.0,0.0,0.0,0.0,0.0,0.0],[0.0,0.0,0.0,0.0,0.0,0.0,0.0,0.0,0.0,0.0,0.0,0.0,0.0,0.0,0.0,0.0,0.0,0.0,0.0,0.0,0.0,0.0,0.0,0.0,0.93,0.99,0.94,0.98,1.0,1.0,1.0,1.0,0.0,0.0,0.0,0.0,0.0,0.0,0.0,0.0,0.0,0.0,0.0,0.0,0.0,0.98,0.99,0.99,0.02,0.0,0.0,0.0,0.0,0.0,0.0,0.0,0.0,0.0,0.0,0.02,0.0,0.0,0.0,0.0,0.0,0.0,0.0,0.0,0.0,0.0,0.0,0.0,0.0,0.0,0.0,0.0,0.0,0.0,0.0,0.0,0.0,0.0,0.0,0.0,0.0,0.0,0.0,0.0,0.0,0.0,0.0,0.0,0.0,0.0,0.0,0.0,0.0,0.0,0.0,0.0,0.0,0.0,0.0,0.0,0.0,0.0,0.0,0.0,0.0,0.0,0.0,0.0,0.0,0.0,0.0,0.0,0.0,0.0,0.0,0.0,0.0,0.0,0.0,0.0,0.0,0.0,0.0,0.0,0.0,0.0],[0.0,0.01,0.0,0.0,0.99,0.0,0.0,0.0,0.0,0.0,0.0,0.0,0.0,0.0,0.0,0.0,0.0,0.0,0.0,0.0,0.0,0.0,0.98,0.01,0.85,1.0,0.01,0.0,1.0,1.0,1.0,1.0,1.0,0.0,0.0,0.0,0.0,0.0,0.0,0.0,0.0,0.0,0.0,0.0,0.0,1.0,1.0,1.0,0.0,0.0,0.0,0.0,0.0,0.0,0.0,0.0,0.0,0.0,0.0,0.0,0.0,0.0,0.0,0.0,0.0,0.0,0.0,0.0,0.0,0.0,0.0,0.0,0.0,0.0,0.0,0.0,0.0,0.0,0.0,0.0,0.0,0.0,0.0,0.0,0.0,0.0,0.0,0.0,0.0,0.0,0.0,0.0,0.0,0.0,0.0,0.0,0.0,0.0,0.0,0.0,0.0,0.0,0.0,0.0,0.0,0.0,0.0,0.0,0.0,0.0,0.0,0.0,0.0,0.0,0.0,0.0,0.0,0.0,0.0,0.0,0.0,0.0,0.0,0.0,0.0,0.0,0.0,0.0,0.01,0.0],[0.0,0.0,0.0,0.0,0.0,0.0,0.0,0.0,0.0,0.0,0.0,0.0,0.0,0.0,0.0,0.0,0.0,0.0,0.0,0.0,0.0,0.0,0.99,1.0,1.0,0.99,0.27,0.0,0.0,1.0,1.0,1.0,1.0,1.0,0.0,0.0,0.0,0.0,0.0,0.0,0.0,0.0,0.0,1.0,1.0,1.0,0.03,0.0,0.0,0.0,0.0,0.0,0.0,0.0,0.0,0.0,0.0,0.0,0.0,0.0,0.0,0.0,0.0,0.0,0.0,0.0,0.0,0.0,0.0,0.0,0.0,0.0,0.0,0.0,0.0,0.0,0.0,0.0,0.0,0.0,0.0,0.0,0.0,0.0,0.0,0.0,0.0,0.0,0.0,0.0,0.0,0.0,0.0,0.0,0.0,0.0,0.0,0.0,0.0,0.0,0.0,0.0,0.0,0.0,0.0,0.0,0.0,0.0,0.0,0.0,0.0,0.0,0.0,0.0,0.0,0.0,0.0,0.0,0.0,0.0,0.0,0.0,0.0,0.0,0.0,0.0,0.0,0.0,0.0,0.0],[0.0,0.0,0.0,0.0,0.0,0.0,0.98,0.98,0.0,0.88,0.0,0.0,0.0,0.0,0.0,0.0,0.0,0.0,0.0,0.0,1.0,1.0,1.0,1.0,0.0,0.0,0.0,0.0,0.0,0.0,1.0,1.0,1.0,1.0,0.14,0.0,0.0,0.0,0.0,0.0,0.0,0.0,0.33,1.0,1.0,0.99,0.0,0.0,0.0,0.0,0.0,0.0,0.0,0.0,0.0,0.0,0.0,0.0,0.0,0.0,0.0,0.0,0.0,0.0,0.0,0.0,0.0,0.0,0.0,0.0,0.0,0.0,0.0,0.0,0.0,0.0,0.0,0.0,0.0,0.0,0.0,0.0,0.0,0.0,0.0,0.0,0.0,0.0,0.0,0.0,0.0,0.0,0.0,0.0,0.0,0.0,0.0,0.0,0.0,0.0,0.0,0.0,0.0,0.0,0.0,0.0,0.0,0.0,0.0,0.0,0.0,0.0,0.0,0.0,0.0,0.0,0.0,0.0,0.0,0.0,0.0,0.0,0.0,0.0,0.0,0.0,0.0,0.0,0.0,0.0],[0.0,0.0,0.0,0.0,0.0,0.0,0.0,0.0,0.0,0.0,0.0,0.0,0.0,0.0,0.0,0.0,0.0,0.0,0.0,0.0,1.0,1.0,0.01,0.99,0.04,0.0,0.0,0.0,0.0,0.0,0.0,1.0,1.0,1.0,1.0,0.61,0.59,0.03,0.77,0.0,0.0,0.98,0.99,1.0,0.95,0.0,0.0,0.0,0.0,0.0,0.0,0.0,0.0,0.0,0.0,0.0,0.0,0.0,0.0,0.0,0.0,0.0,0.0,0.0,0.0,0.0,0.0,0.0,0.0,0.0,0.0,0.0,0.0,0.0,0.0,0.0,0.0,0.0,0.0,0.0,0.0,0.0,0.0,0.0,0.0,0.0,0.0,0.0,0.0,0.0,0.0,0.0,0.0,0.0,0.0,0.0,0.0,0.0,0.0,0.0,0.0,0.0,0.0,0.0,0.0,0.0,0.0,0.0,0.0,0.0,0.0,0.0,0.0,0.0,0.0,0.0,0.0,0.0,0.0,0.0,0.0,0.0,0.0,0.0,0.0,0.0,0.0,0.0,0.0,0.0],[0.0,0.0,0.0,0.0,0.0,0.0,0.0,0.0,0.0,0.96,0.0,0.0,0.0,0.0,0.0,0.0,0.0,0.0,0.99,0.99,1.0,0.9,0.0,0.0,0.0,0.0,0.0,0.0,0.0,0.0,0.0,0.0,0.14,1.0,1.0,1.0,0.91,0.11,0.01,0.01,0.15,0.99,1.0,0.7,0.0,0.0,0.0,0.0,0.0,0.0,0.0,0.0,0.0,0.0,0.0,0.0,0.0,0.0,0.0,0.0,0.0,0.0,0.0,0.0,0.0,0.01,0.0,0.01,0.0,0.0,0.0,0.0,0.0,0.0,0.0,0.0,0.0,0.0,0.0,0.0,0.0,0.0,0.0,0.0,0.0,0.0,0.0,0.0,0.0,0.0,0.0,0.0,0.0,0.0,0.0,0.0,0.0,0.0,0.0,0.0,0.0,0.0,0.0,0.0,0.0,0.0,0.0,0.0,0.0,0.0,0.0,0.0,0.0,0.0,0.0,0.0,0.0,0.0,0.0,0.0,0.0,0.0,0.0,0.0,0.0,0.0,0.0,0.0,0.0,0.0],[0.0,0.0,0.0,0.0,0.0,0.0,0.0,0.0,0.0,0.0,0.0,0.0,0.0,0.0,0.0,0.0,0.0,0.0,0.03,0.76,0.04,0.87,0.0,0.01,0.0,0.0,0.0,0.0,0.0,0.0,0.0,0.0,0.0,0.61,1.0,1.0,1.0,0.13,0.05,0.0,0.05,0.78,0.08,0.01,0.0,0.0,0.0,0.0,0.0,0.0,0.0,0.0,0.0,0.0,0.0,0.0,0.0,0.0,0.0,0.0,0.0,0.0,0.0,0.0,0.0,0.0,0.0,0.01,0.0,0.0,0.0,0.0,0.0,0.0,0.0,0.0,0.0,0.0,0.01,0.0,0.0,0.0,0.0,0.0,0.0,0.0,0.0,0.0,0.0,0.0,0.0,0.0,0.0,0.0,0.0,0.0,0.0,0.0,0.0,0.0,0.0,0.0,0.0,0.0,0.0,0.0,0.0,0.0,0.0,0.0,0.0,0.0,0.0,0.0,0.0,0.0,0.0,0.0,0.0,0.0,0.0,0.0,0.0,0.0,0.0,0.0,0.0,0.0,0.0,0.0],[0.0,0.0,0.0,0.0,0.0,0.0,0.0,0.0,0.0,0.0,0.0,0.0,0.0,0.0,0.0,0.0,0.01,0.0,0.02,0.0,0.0,0.0,0.0,0.01,0.0,0.0,0.0,0.0,0.0,0.0,0.0,0.0,0.0,0.59,0.91,1.0,1.0,1.0,0.63,0.33,0.9,0.84,0.6,0.0,0.0,0.0,0.0,0.0,0.0,0.0,0.0,0.0,0.0,0.0,0.0,0.0,0.0,0.0,0.0,0.0,0.0,0.0,0.0,0.0,0.0,0.33,0.0,0.65,0.0,0.01,0.0,0.0,0.0,0.0,0.0,0.0,0.0,0.02,0.58,0.01,0.0,0.0,0.0,0.0,0.0,0.0,0.0,0.0,0.0,0.0,0.0,0.0,0.0,0.0,0.0,0.0,0.0,0.0,0.0,0.0,0.0,0.0,0.0,0.0,0.0,0.0,0.0,0.0,0.0,0.0,0.0,0.0,0.0,0.0,0.0,0.0,0.0,0.0,0.0,0.0,0.0,0.0,0.0,0.0,0.0,0.0,0.0,0.0,0.0,0.0],[0.0,0.0,0.0,0.0,0.0,0.0,0.0,0.0,0.0,0.0,0.0,0.0,0.0,0.0,0.0,0.0,0.01,0.0,0.02,0.0,0.0,0.0,0.0,0.0,0.0,0.0,0.0,0.0,0.0,0.0,0.0,0.0,0.0,0.03,0.11,0.13,1.0,1.0,1.0,0.98,0.98,0.97,0.02,0.0,0.0,0.0,0.0,0.0,0.0,0.0,0.0,0.0,0.0,0.0,0.0,0.0,0.0,0.0,0.0,0.0,0.0,0.0,0.0,0.0,0.0,0.01,0.0,0.02,0.0,0.01,0.0,0.0,0.0,0.0,0.0,0.0,0.0,0.04,0.87,0.04,0.01,0.0,0.0,0.0,0.0,0.0,0.0,0.0,0.0,0.0,0.0,0.0,0.0,0.0,0.0,0.0,0.0,0.0,0.0,0.0,0.0,0.0,0.0,0.0,0.0,0.0,0.0,0.0,0.0,0.0,0.0,0.0,0.0,0.0,0.0,0.0,0.0,0.0,0.0,0.0,0.0,0.0,0.0,0.0,0.0,0.0,0.0,0.0,0.0,0.0],[0.0,0.0,0.0,0.0,0.0,0.0,0.0,0.0,0.0,0.0,0.0,0.0,0.0,0.0,0.0,0.0,0.0,0.0,0.0,0.0,0.0,0.0,0.0,0.0,0.0,0.0,0.0,0.0,0.0,0.0,0.0,0.0,0.0,0.77,0.01,0.05,0.63,1.0,1.0,1.0,0.91,0.98,0.01,0.05,0.0,0.0,0.0,0.0,0.0,0.0,0.0,0.0,0.0,0.0,0.0,0.0,0.0,0.0,0.0,0.0,0.0,0.0,0.0,0.01,0.0,0.01,0.0,0.0,0.0,0.0,0.0,0.0,0.0,0.0,0.0,0.0,0.0,0.01,0.01,0.01,0.02,0.0,0.0,0.0,0.0,0.0,0.0,0.0,0.0,0.0,0.0,0.0,0.0,0.0,0.0,0.0,0.0,0.0,0.0,0.0,0.0,0.0,0.0,0.0,0.0,0.0,0.0,0.0,0.0,0.0,0.0,0.0,0.0,0.0,0.0,0.0,0.0,0.0,0.0,0.0,0.0,0.0,0.0,0.0,0.0,0.0,0.0,0.0,0.0,0.0],[0.0,0.0,0.0,0.0,0.0,0.0,0.0,0.0,0.0,0.0,0.0,0.0,0.0,0.0,0.0,0.0,0.0,0.0,0.0,0.0,0.0,0.0,0.0,0.0,0.0,0.0,0.0,0.0,0.0,0.0,0.0,0.0,0.0,0.0,0.01,0.0,0.33,0.98,1.0,1.0,1.0,0.99,0.01,0.01,0.0,0.0,0.0,0.0,0.0,0.0,0.0,0.0,0.0,0.0,0.0,0.0,0.0,0.0,0.0,0.0,0.0,0.0,0.0,0.0,0.0,0.11,0.0,0.02,0.0,0.01,0.0,0.0,0.0,0.0,0.0,0.0,0.01,0.64,0.9,0.9,0.92,0.01,0.0,0.0,0.0,0.0,0.0,0.0,0.0,0.0,0.0,0.0,0.0,0.0,0.0,0.0,0.0,0.0,0.0,0.0,0.0,0.0,0.0,0.0,0.0,0.0,0.0,0.0,0.0,0.0,0.0,0.0,0.0,0.0,0.0,0.0,0.0,0.0,0.0,0.0,0.0,0.0,0.0,0.0,0.0,0.0,0.0,0.0,0.0,0.0],[0.0,0.0,0.0,0.0,0.0,0.0,0.0,0.0,0.0,0.0,0.0,0.0,0.0,0.0,0.0,0.0,0.0,0.0,0.01,0.0,0.0,0.0,0.0,0.0,0.0,0.0,0.0,0.0,0.0,0.0,0.0,0.0,0.0,0.0,0.15,0.05,0.9,0.98,0.91,1.0,1.0,1.0,0.01,0.0,0.0,0.0,0.0,0.0,0.0,0.0,0.0,0.0,0.0,0.0,0.0,0.0,0.0,0.0,0.0,0.0,0.0,0.0,0.0,0.0,0.0,0.98,0.0,0.97,0.08,0.03,0.01,0.0,0.0,0.0,0.0,0.0,0.0,0.01,0.89,0.87,0.9,0.01,0.0,0.0,0.0,0.0,0.0,0.0,0.0,0.0,0.0,0.0,0.0,0.0,0.0,0.0,0.0,0.0,0.0,0.0,0.0,0.0,0.0,0.0,0.0,0.0,0.0,0.0,0.0,0.0,0.0,0.0,0.0,0.0,0.0,0.0,0.0,0.0,0.0,0.0,0.0,0.0,0.0,0.0,0.0,0.0,0.0,0.0,0.0,0.0],[0.0,0.0,0.0,0.0,0.0,0.0,0.0,0.0,0.0,0.0,0.0,0.0,0.0,0.0,0.0,0.0,0.0,0.0,0.01,0.0,0.03,0.0,0.0,0.01,0.0,0.0,0.0,0.0,0.0,0.0,0.0,0.0,0.0,0.98,0.99,0.78,0.84,0.97,0.98,0.99,1.0,1.0,1.0,1.0,0.0,0.0,0.0,0.0,0.0,0.0,0.0,0.0,0.0,0.0,0.0,0.0,0.0,0.0,0.0,0.0,0.0,0.0,0.0,0.22,0.0,0.98,0.0,0.01,0.0,0.0,0.0,0.0,0.0,0.0,0.0,0.0,0.0,0.0,0.0,0.0,0.01,0.0,0.0,0.0,0.0,0.0,0.0,0.0,0.0,0.0,0.0,0.0,0.0,0.0,0.0,0.0,0.0,0.0,0.0,0.0,0.0,0.0,0.0,0.0,0.0,0.0,0.0,0.0,0.0,0.0,0.0,0.0,0.0,0.0,0.0,0.0,0.0,0.0,0.0,0.0,0.0,0.0,0.0,0.0,0.0,0.0,0.0,0.0,0.0,0.0],[0.0,0.0,0.0,0.0,0.0,0.0,0.0,0.0,0.0,1.0,0.81,0.0,0.0,0.0,0.0,0.0,0.0,0.0,0.99,0.0,1.0,0.0,0.0,0.0,0.0,0.0,0.0,0.0,0.0,0.0,0.0,0.0,0.33,0.99,1.0,0.08,0.6,0.02,0.01,0.01,0.01,1.0,1.0,1.0,1.0,0.0,0.0,0.0,0.0,0.0,0.0,0.0,0.0,0.0,0.0,0.0,0.0,0.0,0.0,0.0,0.0,0.0,0.96,1.0,1.0,0.99,0.0,0.02,0.0,0.0,0.0,0.0,0.0,0.0,0.0,0.0,0.0,0.0,0.0,0.0,0.0,0.0,0.0,0.0,0.0,0.0,0.0,0.0,0.0,0.0,0.0,0.0,0.0,0.0,0.0,0.0,0.0,0.0,0.0,0.0,0.0,0.0,0.0,0.0,0.0,0.0,0.0,0.0,0.0,0.0,0.0,0.0,0.0,0.0,0.0,0.0,0.0,0.0,0.0,0.0,0.0,0.0,0.0,0.0,0.0,0.0,0.0,0.0,0.0,0.0],[0.0,0.0,0.0,0.0,0.0,0.0,0.0,0.0,0.0,0.0,0.0,0.0,0.0,0.0,0.0,0.0,0.0,0.0,0.0,0.0,0.9,0.0,0.0,0.02,0.0,0.0,0.0,0.0,0.0,0.0,0.0,1.0,1.0,1.0,0.7,0.01,0.0,0.0,0.05,0.01,0.0,1.0,1.0,1.0,1.0,1.0,0.0,0.0,0.0,0.0,0.0,0.0,0.0,0.0,0.0,0.0,0.0,0.0,0.0,0.0,0.0,0.98,1.0,1.0,0.0,0.07,0.0,0.0,0.0,0.0,0.0,0.0,0.0,0.0,0.0,0.0,0.0,0.0,0.0,0.0,0.0,0.0,0.0,0.0,0.0,0.0,0.0,0.0,0.0,0.0,0.0,0.0,0.0,0.0,0.0,0.0,0.0,0.0,0.0,0.0,0.0,0.0,0.0,0.0,0.0,0.0,0.0,0.0,0.0,0.0,0.0,0.0,0.0,0.0,0.0,0.0,0.0,0.0,0.0,0.0,0.0,0.0,0.0,0.0,0.0,0.0,0.0,0.0,0.0,0.0],[0.0,0.0,0.0,0.0,0.0,0.0,0.0,0.0,0.0,0.99,0.0,0.0,0.0,0.0,0.0,0.0,0.0,0.0,0.0,0.0,1.0,0.0,0.0,0.0,0.0,0.0,0.0,0.0,0.0,0.0,0.0,1.0,1.0,0.95,0.0,0.0,0.0,0.0,0.0,0.0,0.0,0.0,1.0,1.0,1.0,1.0,1.0,0.0,0.0,0.0,0.0,0.0,0.0,0.0,0.0,0.0,0.0,0.0,0.0,0.0,0.98,1.0,1.0,0.88,0.0,0.0,0.0,0.0,0.0,0.0,0.0,0.0,0.0,0.0,0.0,0.0,0.0,0.0,0.0,0.0,0.0,0.0,0.0,0.0,0.0,0.0,0.0,0.0,0.0,0.0,0.0,0.0,0.0,0.0,0.0,0.0,0.0,0.0,0.0,0.0,0.0,0.0,0.0,0.0,0.0,0.0,0.0,0.0,0.0,0.0,0.0,0.02,0.0,0.0,0.0,0.0,0.0,0.0,0.0,0.0,0.0,0.0,0.0,0.0,0.0,0.0,0.0,0.0,0.0,0.0],[0.0,0.0,0.0,0.0,0.0,0.0,0.0,0.0,0.0,0.0,0.0,0.0,0.0,0.0,0.0,0.0,0.0,0.0,0.0,0.0,0.0,0.0,0.0,0.0,0.0,0.0,0.0,0.0,0.0,0.98,1.0,1.0,0.99,0.0,0.0,0.0,0.0,0.0,0.0,0.0,0.0,0.0,0.0,1.0,1.0,1.0,1.0,1.0,0.0,0.0,0.0,0.0,0.0,0.0,0.0,0.0,0.0,0.0,0.0,0.81,1.0,1.0,0.05,0.01,0.0,0.0,0.0,0.0,0.0,0.0,0.0,0.0,0.0,0.0,0.0,0.0,0.0,0.0,0.0,0.0,0.0,0.0,0.0,0.0,0.0,0.0,0.0,0.0,0.0,0.0,0.0,0.0,0.0,0.0,0.0,0.0,0.0,0.0,0.0,0.0,0.0,0.0,0.0,0.0,0.0,0.0,0.0,0.0,0.0,0.0,0.0,0.0,0.0,0.0,0.0,0.0,0.0,0.0,0.0,0.0,0.0,0.0,0.0,0.0,0.0,0.0,0.0,0.0,0.0,0.0],[0.0,0.0,0.0,0.0,0.0,0.0,0.0,0.0,0.0,0.0,0.0,0.0,0.0,0.0,0.0,0.0,0.0,0.0,0.0,0.0,0.0,0.0,0.0,0.0,0.0,0.0,0.0,0.0,0.0,0.99,1.0,0.03,0.0,0.0,0.0,0.0,0.0,0.0,0.0,0.0,0.0,0.0,0.0,0.0,1.0,1.0,1.0,1.0,1.0,0.0,0.0,0.0,0.0,0.0,0.0,0.0,0.0,0.0,1.0,1.0,1.0,0.76,0.0,0.0,0.0,0.0,0.0,0.0,0.0,0.0,0.0,0.0,0.0,0.0,0.0,0.0,0.0,0.0,0.0,0.0,0.0,0.0,0.0,0.0,0.0,0.0,0.0,0.0,0.0,0.0,0.0,0.0,0.0,0.0,0.0,0.0,0.0,0.0,0.0,0.0,0.0,0.0,0.0,0.0,0.0,0.0,0.0,0.0,0.0,0.0,0.0,0.0,0.0,0.0,0.0,0.0,0.0,0.0,0.02,0.0,0.0,0.01,0.0,0.0,0.0,0.0,0.0,0.0,0.01,0.0],[0.0,0.0,0.0,0.0,0.0,0.0,0.0,0.0,0.0,0.0,0.0,0.0,0.0,0.0,0.0,0.0,0.0,0.0,0.0,0.0,0.0,0.0,0.0,0.0,0.0,0.0,0.0,0.04,0.99,0.99,1.0,0.0,0.0,0.0,0.0,0.0,0.0,0.0,0.0,0.0,0.0,0.0,0.0,0.0,0.0,1.0,1.0,1.0,1.0,1.0,0.0,0.0,0.0,0.0,0.0,0.0,0.0,0.0,1.0,1.0,0.03,0.0,0.0,0.0,0.0,0.0,0.0,0.0,0.0,0.0,0.0,0.0,0.0,0.0,0.0,0.0,0.0,0.0,0.0,0.0,0.0,0.0,0.0,0.0,0.0,0.0,0.0,0.0,0.0,0.0,0.0,0.0,0.0,0.0,0.0,0.0,0.0,0.0,0.0,0.0,0.0,0.0,0.0,0.0,0.0,0.0,0.0,0.0,0.0,0.0,0.0,0.0,0.0,0.0,0.0,0.0,0.0,0.0,0.0,0.0,0.0,0.0,0.0,0.0,0.0,0.0,0.0,0.0,0.01,0.0],[0.0,0.0,0.0,0.0,0.0,0.0,0.0,0.0,0.0,0.0,0.0,0.0,0.0,0.0,0.0,0.0,0.0,0.0,0.0,0.0,0.0,0.0,0.0,0.0,0.0,0.0,0.0,0.0,0.03,0.02,0.0,0.0,0.0,0.0,0.0,0.0,0.0,0.0,0.0,0.0,0.0,0.0,0.0,0.0,0.0,0.0,1.0,1.0,1.0,1.0,0.12,0.0,0.0,0.0,0.0,0.0,1.0,1.0,1.0,0.79,0.0,0.0,0.0,0.0,0.0,0.0,0.0,0.0,0.0,0.0,0.0,0.0,0.0,0.0,0.0,0.0,0.0,0.0,0.0,0.0,0.0,0.0,0.0,0.0,0.0,0.0,0.0,0.0,0.0,0.0,0.0,0.0,0.0,0.0,0.0,0.0,0.0,0.0,0.0,0.0,0.0,0.0,0.0,0.0,0.0,0.0,0.0,0.0,0.0,0.0,0.0,0.0,0.0,0.0,0.0,0.0,0.0,0.0,0.0,0.0,0.0,0.0,0.0,0.0,0.0,0.0,0.0,0.01,0.0,0.0],[0.0,0.0,0.0,0.0,0.0,0.0,0.0,0.0,0.0,0.0,0.0,0.0,0.0,0.0,0.0,0.0,0.0,0.0,0.0,0.0,0.0,0.0,0.0,0.0,0.0,0.0,0.0,0.01,0.02,0.0,0.0,0.0,0.0,0.0,0.0,0.0,0.0,0.0,0.0,0.0,0.0,0.0,0.0,0.0,0.0,0.0,0.0,1.0,1.0,1.0,1.0,1.0,0.0,0.0,0.0,0.0,0.99,1.0,0.02,0.85,0.0,0.0,0.0,0.0,0.0,0.0,0.0,0.0,0.0,0.0,0.0,0.0,0.0,0.0,0.0,0.0,0.0,0.0,0.0,0.0,0.0,0.0,0.0,0.0,0.0,0.0,0.0,0.0,0.0,0.0,0.0,0.0,0.0,0.0,0.0,0.0,0.0,0.0,0.0,0.0,0.0,0.0,0.0,0.0,0.0,0.0,0.0,0.0,0.0,0.0,0.0,0.0,0.0,0.0,0.0,0.0,0.0,0.0,0.0,0.0,0.0,0.0,0.0,0.0,0.0,0.0,0.0,0.0,0.0,0.0],[0.0,0.0,0.0,0.0,0.0,0.0,0.0,0.0,0.0,0.0,0.0,0.0,0.0,0.0,0.0,0.0,0.0,0.0,0.0,0.0,0.0,0.0,0.0,0.0,0.0,0.0,0.0,0.0,0.0,0.0,0.0,0.0,0.0,0.0,0.0,0.0,0.0,0.0,0.0,0.0,0.0,0.0,0.0,0.0,0.0,0.0,0.0,0.0,0.12,1.0,1.0,1.0,0.99,0.42,0.01,0.98,1.0,0.85,0.0,0.0,0.0,0.0,0.0,0.0,0.0,0.0,0.0,0.0,0.0,0.0,0.0,0.0,0.0,0.0,0.0,0.0,0.0,0.0,0.0,0.0,0.0,0.0,0.0,0.0,0.0,0.0,0.0,0.0,0.0,0.0,0.0,0.0,0.0,0.0,0.28,0.0,0.0,0.0,0.0,0.0,0.0,0.0,0.0,0.0,0.0,0.0,0.0,0.0,0.0,0.0,0.0,0.0,0.0,0.0,0.0,0.0,0.0,0.0,0.0,0.0,0.0,0.0,0.0,0.0,0.0,0.0,0.0,0.0,0.0,0.0],[0.0,0.0,0.0,0.0,0.0,0.0,0.0,0.0,0.0,0.0,0.0,0.0,0.0,0.0,0.0,0.0,0.0,0.0,0.0,0.0,0.0,0.0,0.0,0.0,0.0,0.0,0.0,0.0,0.0,0.0,0.0,0.0,0.0,0.0,0.0,0.0,0.0,0.0,0.0,0.0,0.0,0.0,0.0,0.0,0.0,0.0,0.0,0.0,0.0,1.0,1.0,1.0,1.0,0.05,0.03,0.98,0.98,0.99,0.0,0.0,0.0,0.0,0.0,0.0,0.0,0.0,0.0,0.0,0.0,0.0,0.0,0.0,0.0,0.0,0.0,0.0,0.0,0.0,0.0,0.0,0.0,0.0,0.0,0.0,0.0,0.0,0.0,0.0,0.0,0.0,0.0,0.97,0.0,0.0,0.0,0.0,0.0,0.0,0.0,0.0,0.0,0.0,0.0,0.0,0.0,0.0,0.0,0.0,0.0,0.0,0.0,0.0,0.0,0.0,0.0,0.0,0.0,0.0,0.0,0.0,0.0,0.0,0.0,0.0,0.0,0.0,0.0,0.0,0.0,0.0],[0.0,0.0,0.0,0.0,0.0,0.0,0.0,0.0,0.0,0.0,0.0,0.0,0.0,0.0,0.0,0.0,0.0,0.0,0.0,0.0,0.0,0.0,0.0,0.0,0.0,0.0,0.0,0.0,0.0,0.0,0.0,0.0,0.0,0.0,0.0,0.0,0.0,0.0,0.0,0.0,0.0,0.0,0.0,0.0,0.0,0.0,0.0,0.0,0.0,0.0,0.99,1.0,1.0,1.0,0.99,0.98,0.02,0.09,0.0,0.0,0.0,0.0,0.0,0.0,0.0,0.0,0.0,0.0,0.0,0.0,0.0,0.0,0.0,0.0,0.0,0.0,0.0,0.0,0.0,0.0,0.0,0.0,0.0,0.0,0.0,0.0,0.0,0.0,0.0,0.0,0.0,0.03,0.0,0.01,0.01,0.0,0.0,0.0,0.0,0.0,0.0,0.0,0.0,0.0,0.0,0.0,0.0,0.0,0.0,0.0,0.0,0.0,0.0,0.0,0.0,0.0,0.0,0.0,0.0,0.0,0.0,0.0,0.0,0.0,0.0,0.0,0.0,0.0,0.0,0.0],[0.0,0.0,0.0,0.0,0.0,0.0,0.0,0.0,0.0,0.0,0.0,0.0,0.0,0.0,0.0,0.0,0.0,0.0,0.0,0.0,0.0,0.0,0.0,0.0,0.0,0.0,0.0,0.0,0.0,0.0,0.0,0.0,0.0,0.0,0.0,0.0,0.0,0.0,0.0,0.0,0.0,0.0,0.0,0.0,0.0,0.0,0.0,0.0,0.0,0.0,0.42,0.05,1.0,1.0,1.0,0.73,0.0,0.0,0.0,0.0,0.0,0.0,0.0,0.0,0.0,0.0,0.0,0.0,0.0,0.0,0.0,0.0,0.0,0.0,0.0,0.0,0.0,0.0,0.0,0.0,0.0,0.0,0.0,0.0,0.0,0.0,0.0,0.0,0.0,0.0,0.0,0.0,0.0,0.0,0.15,0.0,0.0,0.0,0.0,0.0,0.0,0.0,0.0,0.0,0.0,0.0,0.0,0.0,0.0,0.0,0.0,0.0,0.0,0.0,0.0,0.0,0.0,0.0,0.0,0.0,0.0,0.0,0.0,0.0,0.0,0.0,0.0,0.0,0.0,0.0],[0.0,0.0,0.0,0.0,0.0,0.0,0.0,0.0,0.0,0.0,0.0,0.0,0.0,0.0,0.0,0.0,0.0,0.0,0.0,0.0,0.0,0.0,0.0,0.0,0.0,0.0,0.0,0.0,0.0,0.0,0.0,0.0,0.0,0.0,0.0,0.0,0.0,0.0,0.0,0.0,0.0,0.0,0.0,0.0,0.0,0.0,0.0,0.0,0.0,0.0,0.01,0.03,0.99,1.0,1.0,1.0,0.0,0.0,0.0,0.0,0.0,0.0,0.0,0.0,0.0,0.0,0.0,0.0,0.0,0.0,0.0,0.0,0.0,0.0,0.0,0.0,0.0,0.0,0.0,0.0,0.0,0.0,0.0,0.0,0.0,0.0,0.0,0.0,0.0,0.0,0.0,0.0,0.0,0.99,0.99,0.93,0.0,0.0,0.0,0.0,0.0,0.0,0.0,0.0,0.0,0.0,0.0,0.0,0.0,0.0,0.0,0.0,0.0,0.0,0.0,0.0,0.0,0.0,0.0,0.0,0.0,0.0,0.0,0.0,0.0,0.0,0.0,0.0,0.0,0.0],[0.0,0.0,0.0,0.0,0.0,0.0,0.0,0.0,0.0,0.0,0.0,0.0,0.0,0.0,0.0,0.0,0.0,0.0,0.0,0.0,0.0,0.0,0.0,0.0,0.0,0.0,0.0,0.0,0.0,0.0,0.0,0.0,0.0,0.0,0.0,0.0,0.0,0.0,0.0,0.0,0.0,0.0,0.0,0.0,0.0,0.0,0.0,0.0,0.0,0.0,0.98,0.98,0.98,0.73,1.0,1.0,1.0,1.0,0.0,0.0,0.0,0.0,0.0,0.0,0.0,0.0,0.0,0.0,0.0,0.0,0.0,0.0,0.0,0.0,0.0,0.0,0.0,0.0,0.0,0.0,0.0,0.0,0.0,0.0,0.0,0.0,0.0,0.0,0.0,0.0,0.0,0.99,1.0,1.0,0.99,0.0,0.0,0.0,0.0,0.0,0.0,0.0,0.0,0.0,0.0,0.0,0.0,0.0,0.0,0.0,0.0,0.0,0.0,0.0,0.0,0.0,0.0,0.0,0.0,0.0,0.0,0.0,0.0,0.0,0.0,0.0,0.0,0.0,0.0,0.0],[0.0,0.0,0.0,0.0,0.0,0.0,0.0,0.0,0.0,0.0,0.0,0.0,0.0,0.0,0.0,0.0,0.0,0.0,0.0,0.0,0.0,0.0,0.0,0.0,0.0,0.0,0.0,0.0,0.0,0.0,0.0,0.0,0.0,0.0,0.0,0.0,0.0,0.0,0.0,0.0,0.0,0.0,0.0,0.0,0.0,0.0,0.0,0.0,1.0,0.99,1.0,0.98,0.02,0.0,0.0,1.0,1.0,1.0,1.0,0.0,0.0,0.0,0.0,0.0,0.0,0.0,0.0,0.0,0.0,0.0,0.0,0.0,0.0,0.0,0.0,0.0,0.0,0.0,0.0,0.0,0.0,0.0,0.0,0.0,0.0,0.0,0.0,0.0,0.0,0.0,0.0,0.99,1.0,0.6,1.0,0.0,0.04,0.0,0.0,0.0,0.0,0.0,0.0,0.0,0.0,0.0,0.0,0.0,0.0,0.0,0.0,0.0,0.0,0.0,0.0,0.0,0.0,0.0,0.0,0.0,0.0,0.0,0.0,0.0,0.0,0.0,0.0,0.0,0.0,0.0],[0.0,0.0,0.0,0.0,0.0,0.0,0.0,0.0,0.0,0.0,0.0,0.0,0.0,0.0,0.0,0.0,0.0,0.0,0.0,0.0,0.0,0.0,0.0,0.0,0.0,0.0,0.0,0.0,0.0,0.0,0.0,0.0,0.0,0.0,0.0,0.0,0.0,0.0,0.0,0.0,0.0,0.0,0.0,0.0,0.0,0.0,0.0,0.0,1.0,1.0,0.85,0.99,0.09,0.0,0.0,1.0,1.0,1.0,1.0,1.0,0.0,0.0,0.0,0.0,0.0,0.0,0.0,0.0,0.0,0.0,0.0,0.0,0.0,0.0,0.0,0.0,0.0,0.0,0.0,0.0,0.0,0.0,0.0,0.0,0.0,0.0,0.0,0.0,0.0,1.0,1.0,1.0,0.9,0.0,0.0,0.0,0.0,0.0,0.0,0.0,0.0,0.0,0.0,0.0,0.0,0.0,0.0,0.0,0.0,0.0,0.0,0.0,0.0,0.0,0.0,0.0,0.0,0.0,0.0,0.0,0.0,0.0,0.0,0.0,0.0,0.0,0.0,0.0,0.0,0.0],[0.0,0.0,0.0,0.0,0.0,0.0,0.0,0.0,0.0,0.0,0.0,0.0,0.0,0.0,0.0,0.0,0.0,0.0,0.0,0.0,0.0,0.0,0.0,0.0,0.0,0.0,0.0,0.0,0.0,0.0,0.0,0.0,0.0,0.0,0.0,0.0,0.0,0.0,0.0,0.0,0.0,0.0,0.0,0.0,0.0,0.0,1.0,1.0,1.0,0.02,0.0,0.0,0.0,0.0,0.0,0.0,1.0,1.0,1.0,1.0,1.0,0.0,0.0,0.0,0.0,0.0,0.0,0.0,0.0,0.0,0.0,0.0,0.0,0.0,0.0,0.0,0.0,0.0,0.0,0.0,0.0,0.0,0.0,0.0,0.0,0.0,0.0,0.0,0.86,1.0,1.0,0.32,0.99,0.0,0.0,0.0,0.0,0.0,0.0,0.0,0.0,0.0,0.0,0.0,0.0,0.0,0.0,0.0,0.0,0.0,0.0,0.0,0.0,0.0,0.0,0.0,0.0,0.0,0.0,0.0,0.0,0.0,0.0,0.0,0.0,0.0,0.0,0.01,0.0,0.0],[0.0,0.0,0.0,0.0,0.0,0.0,0.0,0.0,0.0,0.0,0.0,0.0,0.0,0.0,0.0,0.0,0.0,0.0,0.0,0.0,0.0,0.0,0.0,0.0,0.0,0.0,0.0,0.0,0.0,0.02,0.0,0.0,0.0,0.0,0.0,0.0,0.0,0.0,0.0,0.0,0.0,0.0,0.0,0.0,0.0,0.81,1.0,1.0,0.79,0.85,0.0,0.0,0.0,0.0,0.0,0.0,0.0,1.0,1.0,1.0,1.0,1.0,0.0,0.0,0.0,0.0,0.0,0.0,0.0,0.0,0.0,0.0,0.0,0.0,0.0,0.0,0.0,0.0,0.0,0.0,0.0,0.0,0.0,0.0,0.0,0.0,0.0,0.45,0.98,1.0,0.16,0.0,0.0,0.0,0.0,0.0,0.0,0.0,0.0,0.0,0.0,0.0,0.0,0.0,0.0,0.0,0.0,0.0,0.0,0.0,0.0,0.0,0.0,0.0,0.0,0.0,0.0,0.0,0.0,0.0,0.0,0.0,0.0,0.0,0.0,0.0,0.0,0.0,0.0,0.0],[0.0,0.0,0.0,0.0,0.0,0.0,0.0,0.0,0.0,0.0,0.0,0.0,0.0,0.0,0.0,0.0,0.0,0.0,0.0,0.0,0.0,0.0,0.0,0.0,0.0,0.0,0.0,0.0,0.0,0.0,0.0,0.0,0.0,0.0,0.0,0.0,0.0,0.0,0.0,0.0,0.0,0.0,0.0,0.0,0.98,1.0,1.0,0.03,0.0,0.0,0.0,0.0,0.0,0.0,0.0,0.0,0.0,0.0,1.0,1.0,1.0,1.0,1.0,0.0,0.0,0.0,0.0,0.0,0.0,0.0,0.0,0.0,0.0,0.0,0.0,0.0,0.0,0.0,0.0,0.0,0.0,0.0,0.0,0.0,0.0,0.0,0.95,0.92,1.0,0.9,0.99,0.0,0.0,0.0,0.0,0.0,0.0,0.0,0.0,0.0,0.0,0.0,0.0,0.0,0.0,0.0,0.0,0.0,0.0,0.0,0.0,0.0,0.0,0.0,0.0,0.0,0.0,0.0,0.02,0.0,0.0,0.0,0.0,0.0,0.0,0.0,0.0,0.0,0.0,0.0],[0.0,0.0,0.0,0.0,0.0,0.0,0.0,0.0,0.0,0.0,0.0,0.0,0.0,0.0,0.0,0.0,0.0,0.0,0.0,0.0,0.0,0.0,0.0,0.0,0.0,0.0,0.0,0.0,0.0,0.0,0.0,0.0,0.0,0.0,0.0,0.0,0.0,0.0,0.0,0.0,0.0,0.0,0.0,0.98,1.0,1.0,0.76,0.0,0.0,0.0,0.0,0.0,0.0,0.0,0.0,0.0,0.0,0.0,0.0,1.0,1.0,1.0,1.0,1.0,0.0,0.0,0.0,0.0,0.0,0.0,0.0,0.0,0.0,0.0,0.0,0.0,0.0,0.0,0.0,0.0,0.0,0.0,0.0,0.0,0.0,1.0,1.0,1.0,0.93,0.0,0.0,0.0,0.0,0.0,0.0,0.0,0.0,0.0,0.0,0.0,0.0,0.0,0.0,0.0,0.0,0.0,0.0,0.0,0.0,0.0,0.0,0.0,0.0,0.0,0.0,0.0,0.0,0.0,0.0,0.0,0.0,0.0,0.0,0.0,0.0,0.0,0.0,0.0,0.0,0.0],[0.0,0.0,0.0,0.0,0.0,0.0,0.0,0.0,0.0,0.95,0.0,0.0,0.0,0.0,0.0,0.0,0.0,0.0,0.0,0.0,0.0,0.0,0.0,0.0,0.0,0.0,0.0,0.0,0.0,0.0,0.0,0.0,0.0,0.0,0.0,0.0,0.0,0.0,0.0,0.0,0.0,0.0,0.96,1.0,1.0,0.05,0.0,0.0,0.0,0.0,0.0,0.0,0.0,0.0,0.0,0.0,0.0,0.0,0.0,0.0,1.0,1.0,1.0,1.0,1.0,0.0,0.0,0.0,0.0,0.0,0.0,0.0,0.0,0.0,0.0,0.0,0.0,0.0,0.0,0.0,0.0,0.0,0.0,0.0,0.06,1.0,1.0,0.06,0.08,0.0,0.0,0.0,0.0,0.0,0.0,0.0,0.0,0.0,0.0,0.0,0.0,0.0,0.0,0.0,0.0,0.0,0.0,0.0,0.0,0.0,0.0,0.0,0.0,0.0,0.0,0.0,0.0,0.0,0.0,0.0,0.0,0.0,0.0,0.0,0.0,0.0,0.0,0.0,0.0,0.0],[0.0,0.0,0.0,0.0,0.0,0.0,0.0,0.0,0.0,0.0,0.0,0.0,0.0,0.0,0.0,0.0,0.0,0.0,0.0,0.0,0.0,0.0,0.0,0.0,0.0,0.0,0.0,0.0,0.0,0.0,0.0,0.0,0.0,0.0,0.0,0.0,0.0,0.0,0.01,0.0,0.0,0.22,1.0,1.0,0.88,0.01,0.0,0.0,0.0,0.0,0.0,0.0,0.0,0.0,0.0,0.0,0.0,0.0,0.0,0.0,0.0,1.0,1.0,1.0,1.0,1.0,0.0,0.0,0.0,0.0,0.0,0.0,0.0,0.0,0.0,0.0,0.0,0.0,0.0,0.0,0.0,0.0,0.0,1.0,1.0,1.0,0.83,0.0,0.0,0.0,0.0,0.0,0.0,0.0,0.0,0.0,0.0,0.0,0.0,0.0,0.0,0.0,0.0,0.0,0.0,0.0,0.0,0.0,0.0,0.0,0.0,0.0,0.0,0.0,0.0,0.0,0.0,0.0,0.0,0.0,0.0,0.0,0.0,0.0,0.0,0.0,0.0,0.0,0.0,0.0],[0.0,0.0,0.0,0.0,0.0,0.0,0.0,0.0,0.0,0.0,0.06,0.0,0.0,0.0,0.0,0.0,0.0,0.0,0.0,0.0,0.0,0.0,0.0,0.0,0.0,0.0,0.0,0.0,0.0,0.0,0.0,0.0,0.0,0.0,0.0,0.0,0.0,0.0,0.0,0.0,0.0,0.0,1.0,0.0,0.0,0.0,0.0,0.0,0.0,0.0,0.0,0.0,0.0,0.0,0.0,0.0,0.0,0.0,0.0,0.0,0.0,0.0,1.0,1.0,1.0,1.0,0.83,0.01,0.0,0.0,0.0,0.0,0.0,0.0,0.0,0.0,0.0,0.0,0.0,0.0,0.0,0.0,0.0,1.0,1.0,0.18,0.91,0.0,0.0,0.0,0.0,0.0,0.0,0.0,0.0,0.0,0.0,0.0,0.0,0.0,0.0,0.0,0.0,0.0,0.0,0.0,0.0,0.0,0.0,0.0,0.0,0.0,0.0,0.0,0.0,0.0,0.0,0.0,0.0,0.0,0.0,0.0,0.0,0.0,0.0,0.0,0.0,0.0,0.0,0.0],[0.0,0.0,0.0,0.0,0.0,0.0,0.0,0.0,0.0,0.0,0.0,0.0,0.0,0.0,0.0,0.0,0.0,0.0,0.0,0.0,0.0,0.0,0.0,0.0,0.0,0.0,0.0,0.0,0.0,0.0,0.0,0.0,0.0,0.0,0.01,0.0,0.33,0.01,0.01,0.11,0.98,0.98,0.99,0.07,0.0,0.0,0.0,0.0,0.0,0.0,0.0,0.0,0.0,0.0,0.0,0.0,0.0,0.0,0.0,0.0,0.0,0.0,0.0,1.0,1.0,1.0,1.0,1.0,0.02,0.0,0.0,0.0,0.0,0.0,0.0,0.0,0.0,0.0,0.02,0.01,0.95,0.15,0.73,0.99,0.28,0.0,0.0,0.0,0.0,0.0,0.0,0.0,0.0,0.0,0.0,0.0,0.0,0.0,0.0,0.0,0.0,0.0,0.0,0.0,0.0,0.0,0.0,0.0,0.0,0.0,0.0,0.0,0.0,0.0,0.0,0.0,0.0,0.0,0.0,0.0,0.0,0.0,0.0,0.0,0.0,0.0,0.0,0.0,0.0,0.0],[0.0,0.0,0.0,0.0,0.0,0.0,0.0,0.0,0.0,0.0,0.0,0.0,0.0,0.0,0.0,0.0,0.0,0.0,0.0,0.0,0.0,0.0,0.0,0.0,0.0,0.0,0.0,0.0,0.0,0.0,0.0,0.0,0.0,0.0,0.0,0.0,0.0,0.0,0.0,0.0,0.0,0.0,0.0,0.0,0.0,0.0,0.0,0.0,0.0,0.0,0.0,0.0,0.0,0.0,0.0,0.0,0.0,0.0,0.0,0.0,0.0,0.0,0.0,0.0,0.83,1.0,1.0,1.0,0.99,0.01,0.0,0.0,0.0,0.0,0.0,0.0,0.0,0.01,0.01,0.02,0.97,0.99,0.98,0.99,0.59,0.0,0.0,0.0,0.0,0.0,0.0,0.0,0.0,0.0,0.0,0.0,0.0,0.0,0.0,0.0,0.0,0.0,0.0,0.0,0.0,0.0,0.0,0.0,0.0,0.0,0.0,0.0,0.0,0.0,0.0,0.0,0.0,0.0,0.0,0.0,0.0,0.0,0.0,0.0,0.0,0.0,0.0,0.0,0.0,0.0],[0.0,0.0,0.0,0.0,0.0,0.0,0.0,0.0,0.0,0.0,0.0,0.0,0.0,0.0,0.0,0.0,0.0,0.0,0.02,0.0,0.0,0.0,0.0,0.0,0.0,0.0,0.0,0.0,0.0,0.0,0.0,0.0,0.0,0.0,0.01,0.01,0.65,0.02,0.0,0.02,0.97,0.01,0.02,0.0,0.0,0.0,0.0,0.0,0.0,0.0,0.0,0.0,0.0,0.0,0.0,0.0,0.0,0.0,0.0,0.0,0.0,0.0,0.0,0.0,0.01,1.0,1.0,1.0,1.0,0.35,0.01,0.0,0.0,0.0,0.0,0.0,0.01,0.02,0.83,0.65,0.97,0.92,0.01,0.0,0.0,0.0,0.0,0.0,0.0,0.0,0.0,0.0,0.0,0.0,0.0,0.0,0.0,0.0,0.0,0.0,0.0,0.0,0.0,0.0,0.0,0.0,0.0,0.0,0.0,0.0,0.0,0.0,0.0,0.0,0.0,0.0,0.0,0.0,0.0,0.0,0.0,0.0,0.0,0.0,0.0,0.0,0.0,0.0,0.0,0.0],[0.0,0.0,0.0,0.0,0.0,0.0,0.0,0.0,0.0,0.0,0.0,0.0,0.0,0.0,0.0,0.0,0.01,0.0,0.0,0.0,0.0,0.0,0.0,0.0,0.0,0.0,0.0,0.0,0.0,0.0,0.0,0.0,0.0,0.0,0.0,0.0,0.0,0.0,0.0,0.0,0.08,0.0,0.0,0.0,0.0,0.0,0.0,0.0,0.0,0.0,0.0,0.0,0.0,0.0,0.0,0.0,0.0,0.0,0.0,0.0,0.0,0.0,0.0,0.0,0.0,0.02,0.99,1.0,1.0,1.0,0.98,0.01,0.0,0.0,0.0,0.0,0.02,0.02,0.23,0.94,0.94,0.97,0.01,0.0,0.0,0.0,0.0,0.0,0.0,0.0,0.0,0.0,0.0,0.0,0.0,0.0,0.0,0.0,0.0,0.0,0.0,0.0,0.0,0.0,0.0,0.0,0.0,0.0,0.0,0.0,0.0,0.0,0.0,0.0,0.0,0.0,0.0,0.0,0.0,0.0,0.0,0.0,0.0,0.0,0.0,0.0,0.0,0.0,0.0,0.0],[0.0,0.0,0.0,0.0,0.0,0.0,0.0,0.0,0.0,0.0,0.0,0.0,0.0,0.0,0.0,0.0,0.01,0.0,0.0,0.0,0.0,0.0,0.0,0.0,0.0,0.0,0.0,0.0,0.0,0.0,0.0,0.0,0.0,0.0,0.0,0.0,0.01,0.01,0.0,0.01,0.03,0.0,0.0,0.0,0.0,0.0,0.0,0.0,0.0,0.0,0.0,0.0,0.0,0.0,0.0,0.0,0.0,0.0,0.0,0.0,0.0,0.0,0.0,0.0,0.0,0.0,0.01,0.35,1.0,1.0,1.0,0.9,0.01,0.0,0.0,0.01,0.95,0.93,0.94,0.91,0.01,0.01,0.0,0.0,0.0,0.0,0.0,0.0,0.0,0.0,0.0,0.0,0.0,0.0,0.0,0.0,0.0,0.0,0.0,0.0,0.0,0.0,0.0,0.0,0.0,0.0,0.0,0.0,0.0,0.0,0.0,0.0,0.0,0.0,0.0,0.0,0.0,0.0,0.0,0.0,0.0,0.0,0.0,0.0,0.0,0.0,0.0,0.0,0.0,0.0],[0.0,0.0,0.0,0.0,0.0,0.0,0.0,0.0,0.0,0.0,0.0,0.0,0.01,0.0,0.0,0.01,0.01,0.0,0.01,0.0,0.0,0.0,0.0,0.0,0.0,0.0,0.0,0.0,0.0,0.0,0.0,0.0,0.0,0.0,0.0,0.0,0.0,0.0,0.0,0.0,0.01,0.0,0.0,0.0,0.0,0.0,0.0,0.0,0.0,0.0,0.0,0.0,0.0,0.0,0.0,0.0,0.0,0.0,0.0,0.0,0.0,0.0,0.0,0.0,0.0,0.0,0.0,0.01,0.98,1.0,1.0,1.0,0.98,0.01,0.01,0.02,0.92,0.96,0.2,0.92,0.01,0.25,0.0,0.0,0.0,0.0,0.0,0.0,0.0,0.0,0.0,0.0,0.0,0.0,0.0,0.0,0.0,0.0,0.0,0.0,0.0,0.0,0.0,0.0,0.0,0.0,0.0,0.0,0.0,0.0,0.0,0.0,0.0,0.0,0.0,0.0,0.0,0.0,0.0,0.0,0.0,0.0,0.0,0.0,0.0,0.0,0.0,0.0,0.0,0.0],[0.0,0.0,0.0,0.0,0.0,0.0,0.0,0.0,0.0,0.0,0.0,0.0,0.01,0.0,0.0,0.01,0.01,0.0,0.0,0.0,0.0,0.0,0.0,0.0,0.0,0.0,0.0,0.0,0.0,0.0,0.0,0.0,0.0,0.0,0.0,0.0,0.0,0.0,0.0,0.0,0.0,0.0,0.0,0.0,0.0,0.0,0.0,0.0,0.0,0.0,0.0,0.0,0.0,0.0,0.0,0.0,0.0,0.0,0.0,0.0,0.0,0.0,0.0,0.0,0.0,0.0,0.0,0.0,0.01,0.9,1.0,1.0,1.0,0.99,0.96,0.96,0.97,0.84,0.01,0.01,0.0,0.0,0.0,0.0,0.0,0.0,0.0,0.0,0.0,0.0,0.0,0.0,0.0,0.0,0.0,0.0,0.0,0.0,0.0,0.0,0.0,0.0,0.0,0.0,0.0,0.0,0.0,0.0,0.0,0.0,0.0,0.0,0.0,0.0,0.0,0.0,0.0,0.0,0.0,0.0,0.0,0.0,0.0,0.0,0.0,0.0,0.0,0.0,0.0,0.0],[0.0,0.0,0.0,0.0,0.0,0.0,0.0,0.0,0.0,0.0,0.0,0.0,0.0,0.0,0.0,0.0,0.01,0.0,0.0,0.0,0.0,0.0,0.0,0.0,0.0,0.0,0.0,0.0,0.0,0.0,0.0,0.0,0.0,0.0,0.0,0.0,0.0,0.0,0.0,0.0,0.0,0.0,0.0,0.0,0.0,0.0,0.0,0.0,0.0,0.0,0.0,0.0,0.0,0.0,0.0,0.0,0.0,0.0,0.0,0.0,0.0,0.0,0.0,0.0,0.0,0.0,0.0,0.0,0.0,0.01,0.98,1.0,1.0,1.0,0.99,0.95,0.19,0.91,0.01,0.06,0.0,0.0,0.0,0.0,0.0,0.0,0.0,0.0,0.0,0.0,0.0,0.0,0.0,0.0,0.0,0.0,0.0,0.0,0.0,0.0,0.0,0.0,0.0,0.0,0.0,0.0,0.0,0.0,0.0,0.0,0.0,0.0,0.0,0.0,0.0,0.0,0.0,0.0,0.0,0.0,0.0,0.0,0.0,0.0,0.0,0.0,0.0,0.0,0.0,0.0],[0.0,0.0,0.0,0.0,0.0,0.0,0.0,0.0,0.0,0.0,0.0,0.0,0.0,0.0,0.0,0.0,0.0,0.0,0.0,0.0,0.0,0.0,0.0,0.0,0.0,0.0,0.0,0.0,0.0,0.0,0.0,0.0,0.0,0.0,0.0,0.0,0.0,0.0,0.0,0.0,0.0,0.0,0.0,0.0,0.0,0.0,0.0,0.0,0.0,0.0,0.0,0.0,0.0,0.0,0.0,0.0,0.0,0.0,0.0,0.0,0.0,0.0,0.0,0.0,0.0,0.0,0.0,0.0,0.0,0.0,0.01,0.99,1.0,1.0,1.0,0.99,0.01,0.01,0.0,0.0,0.0,0.0,0.0,0.0,0.0,0.0,0.0,0.0,0.0,0.0,0.0,0.0,0.0,0.0,0.0,0.0,0.0,0.0,0.0,0.0,0.0,0.0,0.0,0.0,0.0,0.0,0.0,0.0,0.0,0.0,0.0,0.0,0.0,0.0,0.0,0.0,0.0,0.0,0.0,0.0,0.0,0.0,0.0,0.0,0.0,0.0,0.0,0.0,0.0,0.0],[0.0,0.0,0.0,0.0,0.0,0.0,0.0,0.0,0.0,0.0,0.0,0.0,0.0,0.0,0.0,0.0,0.0,0.0,0.0,0.0,0.0,0.0,0.0,0.0,0.0,0.0,0.0,0.0,0.0,0.0,0.0,0.0,0.0,0.0,0.0,0.0,0.0,0.0,0.0,0.0,0.0,0.0,0.0,0.0,0.0,0.0,0.0,0.0,0.0,0.0,0.0,0.0,0.0,0.0,0.0,0.0,0.0,0.0,0.0,0.0,0.0,0.0,0.0,0.0,0.0,0.0,0.0,0.0,0.0,0.0,0.01,0.96,0.99,1.0,1.0,1.0,0.96,0.01,0.0,0.0,0.0,0.0,0.0,0.0,0.0,0.0,0.0,0.0,0.0,0.0,0.0,0.0,0.0,0.0,0.0,0.0,0.0,0.0,0.0,0.0,0.0,0.0,0.0,0.0,0.0,0.0,0.0,0.0,0.0,0.0,0.0,0.0,0.0,0.0,0.0,0.0,0.0,0.0,0.0,0.0,0.0,0.0,0.0,0.0,0.0,0.0,0.0,0.0,0.0,0.0],[0.0,0.0,0.0,0.0,0.0,0.0,0.0,0.0,0.0,0.0,0.0,0.0,0.0,0.0,0.0,0.0,0.0,0.0,0.0,0.0,0.0,0.0,0.0,0.0,0.0,0.0,0.0,0.0,0.0,0.0,0.0,0.0,0.0,0.0,0.0,0.0,0.0,0.0,0.0,0.0,0.0,0.0,0.0,0.0,0.0,0.0,0.0,0.0,0.0,0.0,0.0,0.0,0.0,0.0,0.0,0.0,0.0,0.0,0.0,0.0,0.0,0.0,0.0,0.0,0.0,0.0,0.0,0.0,0.0,0.01,0.02,0.96,0.95,0.99,1.0,1.0,1.0,0.99,0.01,0.01,0.0,0.0,0.0,0.0,0.0,0.0,0.0,0.0,0.0,0.0,0.0,0.0,0.0,0.0,0.0,0.0,0.0,0.0,0.0,0.0,0.0,0.0,0.0,0.0,0.0,0.0,0.0,0.0,0.0,0.0,0.0,0.0,0.0,0.0,0.0,0.0,0.0,0.0,0.0,0.0,0.0,0.0,0.0,0.0,0.0,0.0,0.0,0.0,0.0,0.0],[0.0,0.0,0.0,0.0,0.0,0.0,0.0,0.0,0.0,0.0,0.0,0.0,0.0,0.0,0.0,0.0,0.0,0.0,0.0,0.0,0.0,0.0,0.0,0.0,0.0,0.0,0.0,0.0,0.0,0.0,0.0,0.0,0.0,0.0,0.0,0.0,0.0,0.0,0.0,0.01,0.0,0.0,0.0,0.0,0.0,0.0,0.0,0.0,0.0,0.0,0.0,0.0,0.0,0.0,0.0,0.0,0.0,0.0,0.0,0.0,0.0,0.0,0.0,0.0,0.0,0.0,0.0,0.01,0.02,0.95,0.92,0.97,0.19,0.01,0.96,1.0,1.0,1.0,0.62,0.02,0.0,0.0,0.0,0.0,0.0,0.0,0.0,0.0,0.0,0.0,0.0,0.0,0.0,0.0,0.0,0.0,0.0,0.0,0.0,0.0,0.0,0.0,0.0,0.0,0.0,0.0,0.0,0.0,0.0,0.0,0.0,0.0,0.0,0.0,0.0,0.0,0.0,0.0,0.0,0.0,0.0,0.0,0.0,0.0,0.0,0.0,0.0,0.0,0.0,0.0],[0.0,0.0,0.0,0.0,0.0,0.0,0.0,0.0,0.0,0.0,0.0,0.0,0.0,0.0,0.0,0.0,0.0,0.0,0.0,0.0,0.0,0.0,0.0,0.0,0.0,0.0,0.0,0.0,0.0,0.0,0.0,0.0,0.0,0.0,0.0,0.0,0.02,0.04,0.01,0.64,0.01,0.0,0.0,0.0,0.0,0.0,0.0,0.0,0.0,0.0,0.0,0.0,0.0,0.0,0.0,0.0,0.0,0.0,0.0,0.0,0.0,0.0,0.0,0.0,0.0,0.0,0.01,0.02,0.02,0.93,0.96,0.84,0.91,0.01,0.01,0.99,1.0,1.0,1.0,0.99,0.01,0.01,0.0,0.0,0.0,0.0,0.0,0.0,0.0,0.0,0.0,0.0,0.0,0.0,0.0,0.0,0.0,0.0,0.0,0.0,0.0,0.0,0.0,0.0,0.0,0.0,0.0,0.0,0.0,0.0,0.0,0.0,0.0,0.0,0.0,0.0,0.0,0.0,0.0,0.0,0.0,0.0,0.0,0.0,0.0,0.0,0.0,0.0,0.0,0.0],[0.0,0.0,0.0,0.0,0.0,0.0,0.0,0.0,0.0,0.0,0.0,0.0,0.0,0.0,0.0,0.0,0.0,0.0,0.0,0.0,0.0,0.0,0.0,0.0,0.0,0.0,0.0,0.0,0.0,0.0,0.0,0.0,0.0,0.0,0.0,0.01,0.58,0.87,0.01,0.9,0.89,0.0,0.0,0.0,0.0,0.0,0.0,0.0,0.0,0.0,0.0,0.0,0.0,0.0,0.0,0.0,0.0,0.0,0.0,0.0,0.0,0.0,0.0,0.0,0.0,0.02,0.01,0.83,0.23,0.94,0.2,0.01,0.01,0.0,0.0,0.01,0.62,1.0,1.0,1.0,0.07,0.06,0.02,0.0,0.0,0.0,0.0,0.0,0.0,0.0,0.0,0.0,0.0,0.0,0.0,0.0,0.0,0.0,0.0,0.0,0.0,0.0,0.0,0.0,0.0,0.0,0.0,0.0,0.0,0.0,0.0,0.0,0.0,0.0,0.0,0.0,0.0,0.0,0.0,0.0,0.0,0.0,0.0,0.0,0.0,0.0,0.0,0.0,0.0,0.0],[0.0,0.0,0.0,0.0,0.0,0.0,0.0,0.0,0.0,0.0,0.0,0.0,0.0,0.0,0.0,0.0,0.0,0.0,0.0,0.0,0.0,0.0,0.0,0.0,0.0,0.0,0.0,0.0,0.0,0.0,0.0,0.0,0.0,0.0,0.0,0.0,0.01,0.04,0.01,0.9,0.87,0.0,0.0,0.0,0.0,0.0,0.0,0.0,0.0,0.0,0.0,0.0,0.0,0.0,0.0,0.0,0.0,0.0,0.0,0.0,0.0,0.0,0.0,0.0,0.0,0.01,0.02,0.65,0.94,0.91,0.92,0.01,0.06,0.0,0.0,0.01,0.02,0.99,1.0,1.0,1.0,0.96,0.01,0.0,0.0,0.0,0.0,0.0,0.0,0.0,0.0,0.0,0.0,0.0,0.0,0.0,0.0,0.0,0.0,0.0,0.0,0.0,0.0,0.0,0.0,0.0,0.0,0.0,0.0,0.0,0.0,0.0,0.0,0.0,0.0,0.0,0.0,0.0,0.0,0.0,0.0,0.0,0.0,0.0,0.0,0.0,0.0,0.0,0.0,0.0],[0.0,0.0,0.0,0.0,0.0,0.0,0.0,0.0,0.0,0.0,0.0,0.0,0.0,0.0,0.0,0.0,0.0,0.0,0.0,0.0,0.0,0.0,0.0,0.0,0.0,0.0,0.0,0.0,0.0,0.0,0.0,0.0,0.0,0.0,0.0,0.0,0.0,0.01,0.02,0.92,0.9,0.01,0.0,0.0,0.0,0.0,0.0,0.0,0.0,0.0,0.0,0.0,0.0,0.0,0.0,0.0,0.0,0.0,0.0,0.0,0.0,0.0,0.0,0.0,0.0,0.95,0.97,0.97,0.94,0.01,0.01,0.0,0.0,0.0,0.0,0.0,0.0,0.01,0.07,1.0,1.0,1.0,0.97,0.96,0.0,0.0,0.0,0.0,0.0,0.0,0.0,0.0,0.0,0.0,0.0,0.0,0.0,0.0,0.0,0.0,0.0,0.0,0.0,0.0,0.0,0.0,0.0,0.0,0.0,0.0,0.0,0.0,0.0,0.0,0.0,0.0,0.0,0.0,0.0,0.0,0.0,0.0,0.0,0.0,0.0,0.0,0.0,0.0,0.0,0.0],[0.0,0.0,0.0,0.0,0.0,0.0,0.0,0.0,0.0,0.0,0.0,0.0,0.0,0.0,0.0,0.0,0.0,0.0,0.0,0.0,0.0,0.0,0.0,0.0,0.0,0.0,0.0,0.0,0.0,0.0,0.0,0.0,0.0,0.0,0.0,0.0,0.0,0.0,0.0,0.01,0.01,0.0,0.0,0.0,0.0,0.0,0.0,0.0,0.0,0.0,0.0,0.0,0.0,0.0,0.0,0.0,0.0,0.0,0.0,0.0,0.0,0.0,0.0,0.0,0.0,0.15,0.99,0.92,0.97,0.01,0.25,0.0,0.0,0.0,0.0,0.0,0.0,0.01,0.06,0.96,1.0,1.0,1.0,0.02,0.0,0.0,0.0,0.0,0.0,0.0,0.0,0.0,0.0,0.0,0.0,0.0,0.0,0.0,0.0,0.0,0.0,0.0,0.0,0.0,0.0,0.0,0.0,0.0,0.0,0.0,0.0,0.0,0.0,0.0,0.0,0.0,0.0,0.0,0.0,0.0,0.0,0.0,0.0,0.0,0.0,0.0,0.0,0.0,0.0,0.0],[0.0,0.0,0.0,0.0,0.0,0.0,0.0,0.0,0.0,0.0,0.0,0.0,0.0,0.0,0.0,0.0,0.0,0.0,0.0,0.0,0.0,0.0,0.0,0.0,0.0,0.0,0.0,0.0,0.0,0.0,0.0,0.0,0.0,0.0,0.0,0.0,0.0,0.0,0.0,0.0,0.0,0.0,0.0,0.0,0.0,0.0,0.0,0.0,0.0,0.0,0.0,0.0,0.0,0.0,0.0,0.0,0.0,0.0,0.0,0.0,0.0,0.0,0.0,0.0,0.0,0.73,0.98,0.01,0.01,0.0,0.0,0.0,0.0,0.0,0.0,0.0,0.0,0.0,0.02,0.01,0.97,1.0,1.0,1.0,1.0,0.0,0.0,0.0,0.0,0.0,0.0,0.0,0.0,0.0,0.0,0.0,0.0,0.0,0.0,0.0,0.0,0.0,0.0,0.0,0.0,0.0,0.0,0.0,0.0,0.0,0.0,0.0,0.0,0.0,0.0,0.0,0.0,0.0,0.0,0.0,0.0,0.0,0.0,0.0,0.0,0.0,0.0,0.0,0.0,0.0],[0.0,0.0,0.0,0.0,0.0,0.0,0.0,0.0,0.0,0.0,0.0,0.0,0.0,0.0,0.0,0.0,0.0,0.0,0.0,0.0,0.0,0.0,0.0,0.0,0.0,0.0,0.0,0.0,0.0,0.0,0.0,0.0,0.0,0.0,0.0,0.0,0.0,0.0,0.0,0.0,0.0,0.0,0.0,0.0,0.0,0.0,0.0,0.0,0.0,0.0,0.0,0.0,0.0,0.0,0.0,0.0,0.0,0.0,0.0,0.0,0.0,0.0,0.0,1.0,1.0,0.99,0.99,0.0,0.0,0.0,0.0,0.0,0.0,0.0,0.0,0.0,0.0,0.0,0.0,0.0,0.96,0.02,1.0,1.0,1.0,1.0,0.0,0.0,0.0,0.0,0.0,0.0,0.0,0.0,0.0,0.0,0.0,0.0,0.0,0.0,0.0,0.0,0.0,0.0,0.0,0.0,0.0,0.0,0.0,0.0,0.0,0.0,0.0,0.0,0.0,0.0,0.0,0.0,0.0,0.0,0.0,0.0,0.0,0.0,0.0,0.0,0.0,0.0,0.0,0.0],[0.0,0.0,0.0,0.0,0.0,0.0,0.0,0.0,0.0,0.0,0.0,0.0,0.0,0.0,0.0,0.0,0.0,0.0,0.0,0.0,0.0,0.0,0.0,0.0,0.0,0.0,0.0,0.0,0.0,0.0,0.0,0.0,0.0,0.0,0.0,0.0,0.0,0.0,0.0,0.0,0.0,0.0,0.0,0.0,0.0,0.0,0.0,0.0,0.0,0.0,0.0,0.0,0.0,0.0,0.0,0.0,0.0,0.0,0.0,0.0,0.0,0.0,0.06,1.0,1.0,0.28,0.59,0.0,0.0,0.0,0.0,0.0,0.0,0.0,0.0,0.0,0.0,0.0,0.0,0.0,0.0,0.0,1.0,1.0,1.0,1.0,1.0,0.0,0.0,0.0,0.0,0.0,0.01,0.0,0.0,0.0,0.0,0.0,0.0,0.0,0.0,0.0,0.0,0.0,0.01,0.0,0.0,0.0,0.0,0.0,0.0,0.0,0.0,0.0,0.0,0.0,0.0,0.0,0.0,0.0,0.0,0.0,0.0,0.0,0.0,0.0,0.0,0.0,0.0,0.0],[0.0,0.0,0.0,0.0,0.0,0.0,0.0,0.0,0.0,0.0,0.0,0.0,0.0,0.0,0.0,0.0,0.0,0.0,0.0,0.0,0.0,0.0,0.0,0.0,0.0,0.0,0.0,0.0,0.0,0.0,0.0,0.0,0.0,0.0,0.0,0.0,0.0,0.0,0.0,0.0,0.0,0.0,0.0,0.0,0.0,0.0,0.0,0.0,0.0,0.0,0.0,0.0,0.0,0.0,0.0,0.0,0.0,0.0,0.0,0.0,0.0,1.0,1.0,1.0,0.18,0.0,0.0,0.0,0.0,0.0,0.0,0.0,0.0,0.0,0.0,0.0,0.0,0.0,0.0,0.0,0.0,0.0,0.0,1.0,1.0,1.0,1.0,1.0,0.0,0.0,0.0,0.0,0.0,0.0,0.0,0.0,0.0,0.0,0.0,0.0,0.0,0.0,0.0,0.0,0.0,0.0,0.0,0.0,0.0,0.0,0.0,0.0,0.0,0.0,0.0,0.0,0.0,0.0,0.0,0.0,0.0,0.0,0.0,0.0,0.0,0.0,0.0,0.0,0.0,0.0],[0.0,0.0,0.0,0.0,0.0,0.0,0.0,0.0,0.0,0.0,0.0,0.0,0.0,0.0,0.0,0.0,0.0,0.0,0.0,0.0,0.0,0.0,0.0,0.0,0.0,0.0,0.0,0.0,0.0,0.0,0.0,0.0,0.0,0.0,0.0,0.0,0.0,0.0,0.0,0.0,0.0,0.0,0.0,0.0,0.0,0.0,0.0,0.0,0.0,0.0,0.0,0.0,0.0,0.0,0.0,0.0,0.0,0.0,0.0,0.0,0.95,1.0,1.0,0.83,0.91,0.0,0.0,0.0,0.0,0.0,0.0,0.0,0.0,0.0,0.0,0.0,0.0,0.0,0.0,0.0,0.0,0.0,0.0,0.0,1.0,1.0,1.0,1.0,1.0,0.0,0.0,0.0,0.0,0.0,0.0,0.0,0.0,0.0,0.0,0.0,0.0,0.0,0.0,0.0,0.0,0.0,0.0,0.0,0.0,0.0,0.0,0.0,0.0,0.0,0.0,0.0,0.0,0.0,0.0,0.0,0.0,0.0,0.0,0.0,0.0,0.0,0.0,0.0,0.0,0.0],[0.0,0.0,0.0,0.0,0.0,0.0,0.0,0.0,0.0,0.0,0.0,0.0,0.0,0.0,0.0,0.0,0.0,0.0,0.0,0.0,0.0,0.0,0.0,0.0,0.0,0.0,0.0,0.0,0.0,0.0,0.0,0.0,0.0,0.0,0.0,0.0,0.0,0.0,0.0,0.0,0.0,0.0,0.0,0.0,0.0,0.0,0.0,0.0,0.0,0.0,0.0,0.0,0.0,0.0,0.0,0.0,0.0,0.0,0.0,0.45,0.92,1.0,0.06,0.0,0.0,0.0,0.0,0.0,0.0,0.0,0.0,0.0,0.0,0.0,0.0,0.0,0.0,0.0,0.0,0.0,0.0,0.0,0.0,0.0,0.0,1.0,1.0,1.0,1.0,0.98,0.0,0.0,0.0,0.0,0.0,0.0,0.0,0.0,0.0,0.0,0.0,0.0,0.0,0.0,0.0,0.0,0.0,0.0,0.0,0.0,0.0,0.0,0.0,0.0,0.0,0.0,0.0,0.0,0.0,0.0,0.0,0.0,0.0,0.0,0.0,0.0,0.0,0.0,0.0,0.0],[0.0,0.0,0.0,0.0,0.0,0.0,0.0,0.0,0.0,0.0,0.0,0.0,0.0,0.0,0.0,0.0,0.0,0.0,0.0,0.0,0.0,0.0,0.0,0.0,0.0,0.0,0.0,0.0,0.0,0.0,0.0,0.0,0.0,0.0,0.0,0.0,0.0,0.0,0.0,0.0,0.0,0.0,0.0,0.0,0.0,0.0,0.0,0.0,0.0,0.0,0.0,0.0,0.0,0.0,0.0,0.0,0.0,0.0,0.86,0.98,1.0,0.93,0.08,0.0,0.0,0.0,0.0,0.0,0.0,0.0,0.0,0.0,0.0,0.0,0.0,0.0,0.0,0.0,0.0,0.0,0.0,0.0,0.0,0.0,0.0,0.0,1.0,1.0,1.0,1.0,1.0,0.0,0.0,0.0,0.0,0.0,0.0,0.0,0.0,0.0,0.0,0.0,0.0,0.0,0.0,0.0,0.0,0.0,0.01,0.0,0.0,0.0,0.0,0.0,0.0,0.0,0.0,0.0,0.0,0.0,0.0,0.0,0.0,0.0,0.0,0.0,0.0,0.0,0.0,0.0],[0.0,0.0,0.0,0.0,0.0,0.0,0.0,0.0,0.0,0.0,0.0,0.0,0.0,0.0,0.0,0.0,0.0,0.0,0.0,0.0,0.0,0.0,0.0,0.0,0.0,0.0,0.0,0.0,0.0,0.0,0.0,0.0,0.0,0.0,0.0,0.0,0.0,0.0,0.0,0.0,0.0,0.0,0.0,0.0,0.0,0.0,0.0,0.0,0.0,0.0,0.0,0.0,0.0,0.0,0.0,0.0,0.0,1.0,1.0,1.0,0.9,0.0,0.0,0.0,0.0,0.0,0.0,0.0,0.0,0.0,0.0,0.0,0.0,0.0,0.0,0.0,0.0,0.0,0.0,0.0,0.0,0.0,0.0,0.0,0.0,0.0,0.0,0.98,1.0,1.0,1.0,1.0,0.0,0.0,0.0,0.0,0.0,0.0,0.0,0.0,0.0,0.0,0.0,0.0,0.0,0.0,0.0,0.0,0.0,0.0,0.0,0.0,0.0,0.0,0.0,0.0,0.0,0.0,0.0,0.0,0.0,0.0,0.0,0.0,0.0,0.0,0.0,0.0,0.0,0.0],[0.0,0.0,0.0,0.0,0.0,0.0,0.0,0.0,0.0,0.0,0.0,0.0,0.0,0.0,0.0,0.0,0.0,0.0,0.0,0.0,0.0,0.0,0.0,0.0,0.0,0.0,0.0,0.0,0.0,0.0,0.0,0.0,0.0,0.0,0.0,0.0,0.0,0.0,0.0,0.0,0.0,0.0,0.0,0.0,0.0,0.0,0.0,0.0,0.0,0.0,0.0,0.0,0.0,0.0,0.0,0.0,0.0,1.0,1.0,0.16,0.99,0.0,0.0,0.0,0.0,0.0,0.0,0.0,0.0,0.0,0.0,0.0,0.0,0.0,0.0,0.0,0.0,0.0,0.0,0.0,0.0,0.0,0.0,0.0,0.0,0.0,0.0,0.0,1.0,1.0,1.0,1.0,1.0,0.0,0.0,0.0,0.0,0.0,0.0,0.0,0.0,0.0,0.0,0.0,0.99,0.0,0.0,0.0,0.13,0.0,0.0,0.0,0.0,0.0,0.0,0.0,0.0,0.0,0.0,0.0,0.0,0.0,0.0,0.0,0.0,0.0,0.0,0.0,0.0,0.0],[0.0,0.0,0.0,0.0,0.0,0.0,0.0,0.0,0.0,0.0,0.0,0.0,0.0,0.0,0.0,0.0,0.0,0.0,0.0,0.0,0.0,0.0,0.0,0.0,0.0,0.0,0.0,0.0,0.0,0.0,0.0,0.0,0.0,0.0,0.0,0.0,0.0,0.0,0.0,0.0,0.0,0.0,0.0,0.0,0.0,0.0,0.0,0.0,0.0,0.0,0.0,0.97,0.03,0.0,0.0,0.99,0.99,1.0,0.32,0.0,0.0,0.0,0.0,0.0,0.0,0.0,0.0,0.0,0.0,0.0,0.0,0.0,0.0,0.0,0.0,0.0,0.0,0.0,0.0,0.0,0.0,0.0,0.0,0.0,0.0,0.0,0.0,0.0,0.0,1.0,1.0,1.0,1.0,0.97,0.0,0.0,0.0,0.0,0.0,0.0,0.0,0.0,0.0,0.0,0.0,0.0,0.0,0.0,0.0,0.0,0.0,0.0,0.0,0.0,0.0,0.0,0.0,0.0,0.0,0.0,0.0,0.0,0.0,0.0,0.0,0.0,0.0,0.0,0.0,0.0],[0.0,0.0,0.0,0.0,0.0,0.0,0.0,0.0,0.0,0.0,0.0,0.0,0.0,0.0,0.0,0.0,0.0,0.0,0.0,0.0,0.0,0.0,0.0,0.0,0.0,0.0,0.0,0.0,0.0,0.0,0.0,0.0,0.0,0.0,0.0,0.0,0.0,0.0,0.0,0.0,0.0,0.0,0.0,0.0,0.0,0.0,0.0,0.0,0.0,0.0,0.0,0.0,0.0,0.0,0.0,1.0,1.0,0.9,0.99,0.0,0.0,0.0,0.0,0.0,0.0,0.0,0.0,0.0,0.0,0.0,0.0,0.0,0.0,0.0,0.0,0.0,0.0,0.0,0.0,0.0,0.0,0.0,0.0,0.0,0.01,0.0,0.0,0.0,0.0,0.0,1.0,1.0,1.0,1.0,0.68,0.0,0.99,0.0,0.0,0.0,0.33,1.0,0.0,0.0,0.99,0.0,0.0,0.0,0.0,0.0,0.0,0.0,0.0,0.0,0.0,0.0,0.0,0.0,0.0,0.0,0.0,0.0,0.0,0.0,0.0,0.0,0.0,0.0,0.0,0.0],[0.0,0.0,0.0,0.0,0.0,0.0,0.0,0.0,0.0,0.0,0.0,0.0,0.0,0.0,0.0,0.0,0.0,0.0,0.0,0.0,0.0,0.0,0.0,0.0,0.0,0.0,0.0,0.0,0.0,0.0,0.0,0.0,0.0,0.0,0.0,0.0,0.0,0.0,0.0,0.0,0.0,0.0,0.0,0.0,0.0,0.0,0.0,0.0,0.0,0.0,0.0,0.0,0.01,0.0,0.99,1.0,0.6,0.0,0.0,0.0,0.0,0.0,0.0,0.0,0.0,0.0,0.0,0.0,0.0,0.0,0.0,0.0,0.0,0.0,0.0,0.0,0.0,0.0,0.0,0.0,0.0,0.0,0.0,0.0,0.0,0.0,0.0,0.0,0.0,0.0,0.0,0.97,1.0,1.0,1.0,1.0,1.0,0.0,0.0,0.0,0.01,0.0,0.0,0.0,0.0,0.0,0.0,0.0,0.0,0.0,0.0,0.0,0.0,0.0,0.0,0.0,0.0,0.0,0.0,0.0,0.0,0.0,0.0,0.0,0.0,0.0,0.0,0.0,0.0,0.0],[0.0,0.0,0.0,0.0,0.0,0.0,0.0,0.0,0.0,0.0,0.0,0.0,0.0,0.0,0.0,0.0,0.0,0.0,0.0,0.0,0.0,0.0,0.0,0.0,0.0,0.0,0.0,0.0,0.0,0.0,0.0,0.0,0.0,0.0,0.0,0.0,0.0,0.0,0.0,0.0,0.0,0.0,0.0,0.0,0.0,0.0,0.0,0.0,0.0,0.0,0.28,0.0,0.01,0.15,0.99,0.99,1.0,0.0,0.0,0.0,0.0,0.0,0.0,0.0,0.0,0.0,0.0,0.0,0.0,0.0,0.0,0.0,0.0,0.0,0.0,0.0,0.0,0.0,0.0,0.0,0.0,0.0,0.0,0.0,0.0,0.0,0.0,0.0,0.0,0.0,0.0,0.0,0.68,1.0,1.0,1.0,1.0,0.0,0.0,0.0,0.0,0.0,0.0,0.0,0.0,0.0,0.0,0.0,0.0,0.0,0.0,0.0,0.0,0.0,0.0,0.0,0.0,0.0,0.0,0.0,0.0,0.0,0.0,0.0,0.0,0.0,0.0,0.0,0.0,0.0],[0.0,0.0,0.0,0.0,0.0,0.0,0.0,0.0,0.0,0.0,0.0,0.0,0.0,0.0,0.0,0.0,0.0,0.0,0.0,0.0,0.0,0.0,0.0,0.0,0.0,0.0,0.0,0.0,0.0,0.0,0.0,0.0,0.0,0.0,0.0,0.0,0.0,0.0,0.0,0.0,0.0,0.0,0.0,0.0,0.0,0.0,0.0,0.0,0.0,0.0,0.0,0.0,0.0,0.0,0.93,0.0,0.0,0.0,0.0,0.0,0.0,0.0,0.0,0.0,0.0,0.0,0.0,0.0,0.0,0.0,0.0,0.0,0.0,0.0,0.0,0.0,0.0,0.0,0.0,0.0,0.0,0.0,0.0,0.0,0.0,0.0,0.0,0.0,0.0,0.0,0.0,0.0,0.0,1.0,1.0,1.0,1.0,0.28,0.0,0.0,0.11,0.0,0.0,0.0,0.0,0.0,0.0,0.0,0.0,0.0,0.0,0.0,0.0,0.0,0.0,0.0,0.0,0.0,0.0,0.0,0.0,0.0,0.0,0.0,0.0,0.0,0.0,0.0,0.0,0.0],[0.0,0.0,0.0,0.0,0.0,0.0,0.0,0.0,0.0,0.0,0.0,0.0,0.0,0.0,0.0,0.0,0.0,0.0,0.0,0.0,0.0,0.0,0.0,0.0,0.0,0.0,0.0,0.0,0.0,0.0,0.0,0.0,0.0,0.0,0.0,0.0,0.0,0.0,0.0,0.0,0.0,0.0,0.0,0.0,0.0,0.0,0.0,0.0,0.0,0.0,0.0,0.0,0.0,0.0,0.0,0.0,0.04,0.0,0.0,0.0,0.0,0.0,0.0,0.0,0.0,0.0,0.0,0.0,0.0,0.0,0.0,0.0,0.0,0.0,0.0,0.0,0.0,0.0,0.0,0.0,0.0,0.0,0.0,0.0,0.0,0.0,0.0,0.0,0.0,0.0,0.0,0.0,0.99,1.0,1.0,1.0,1.0,1.0,0.03,0.0,1.0,1.0,0.0,0.0,0.76,0.0,0.0,0.0,0.0,0.0,0.0,0.0,0.0,0.0,0.0,0.0,0.0,0.0,0.0,0.0,0.0,0.0,0.0,0.0,0.0,0.0,0.0,0.0,0.0,0.0],[0.0,0.0,0.0,0.0,0.0,0.0,0.0,0.0,0.0,0.0,0.0,0.0,0.0,0.0,0.0,0.0,0.0,0.0,0.0,0.0,0.0,0.0,0.0,0.0,0.0,0.0,0.0,0.0,0.0,0.0,0.0,0.0,0.0,0.0,0.0,0.0,0.0,0.0,0.0,0.0,0.0,0.0,0.0,0.0,0.0,0.0,0.0,0.0,0.0,0.0,0.0,0.0,0.0,0.0,0.0,0.0,0.0,0.0,0.0,0.0,0.0,0.0,0.0,0.0,0.0,0.0,0.0,0.0,0.0,0.0,0.0,0.0,0.0,0.0,0.0,0.0,0.0,0.0,0.0,0.0,0.0,0.0,0.0,0.0,0.0,0.0,0.0,0.0,0.0,0.0,0.0,0.0,0.0,0.0,0.0,0.28,1.0,1.0,1.0,1.0,1.0,1.0,0.0,0.0,0.0,0.0,0.0,0.0,0.0,0.0,0.0,0.0,0.0,0.0,0.0,0.0,0.0,0.0,0.0,0.0,0.0,0.0,0.0,0.0,0.0,0.0,0.0,0.0,0.0,0.0],[0.0,0.0,0.0,0.0,0.0,0.0,0.0,0.0,0.0,0.0,0.0,0.0,0.0,0.0,0.0,0.0,0.0,0.0,0.0,0.0,0.0,0.0,0.0,0.0,0.0,0.0,0.0,0.0,0.0,0.0,0.0,0.0,0.0,0.0,0.0,0.0,0.0,0.0,0.0,0.0,0.0,0.0,0.0,0.0,0.0,0.0,0.0,0.0,0.0,0.0,0.0,0.0,0.0,0.0,0.0,0.0,0.0,0.0,0.0,0.0,0.0,0.0,0.0,0.0,0.0,0.0,0.0,0.0,0.0,0.0,0.0,0.0,0.0,0.0,0.0,0.0,0.0,0.0,0.0,0.0,0.0,0.0,0.0,0.0,0.0,0.0,0.0,0.0,0.0,0.0,0.0,0.0,0.0,0.0,0.0,0.0,0.03,1.0,1.0,1.0,1.0,1.0,1.0,0.0,0.0,0.0,0.0,0.0,0.0,0.0,0.0,0.0,0.0,0.0,0.0,0.0,0.0,0.0,0.0,0.0,0.0,0.0,0.0,0.0,0.0,0.0,0.0,0.0,0.0,0.0],[0.0,0.0,0.0,0.0,0.0,0.0,0.0,0.0,0.0,0.0,0.0,0.0,0.0,0.0,0.0,0.0,0.0,0.0,0.0,0.0,0.0,0.0,0.0,0.0,0.0,0.0,0.0,0.0,0.0,0.0,0.0,0.0,0.0,0.0,0.0,0.0,0.0,0.0,0.0,0.0,0.0,0.0,0.0,0.0,0.0,0.0,0.0,0.0,0.0,0.0,0.0,0.0,0.0,0.0,0.0,0.0,0.0,0.0,0.0,0.0,0.0,0.0,0.0,0.0,0.0,0.0,0.0,0.0,0.0,0.0,0.0,0.0,0.0,0.0,0.0,0.0,0.0,0.0,0.0,0.0,0.0,0.0,0.0,0.0,0.0,0.0,0.0,0.0,0.0,0.0,0.0,0.0,0.0,0.0,0.0,0.0,0.0,1.0,1.0,1.0,1.0,1.0,1.0,1.0,0.0,0.0,0.0,0.0,0.0,0.0,0.0,0.0,0.0,0.0,0.0,0.0,0.0,0.0,0.0,0.0,0.0,0.0,0.0,0.0,0.0,0.0,0.0,0.0,0.0,0.0],[0.0,0.0,0.0,0.0,0.0,0.0,0.0,0.0,0.0,0.0,0.0,0.0,0.0,0.0,0.0,0.0,0.0,0.0,0.0,0.0,0.0,0.0,0.0,0.0,0.0,0.0,0.0,0.0,0.0,0.0,0.0,0.0,0.0,0.0,0.0,0.0,0.0,0.0,0.0,0.0,0.0,0.0,0.0,0.0,0.0,0.0,0.0,0.0,0.0,0.0,0.0,0.0,0.0,0.0,0.0,0.0,0.0,0.0,0.0,0.0,0.0,0.0,0.0,0.0,0.0,0.0,0.0,0.0,0.0,0.0,0.0,0.0,0.0,0.0,0.0,0.0,0.0,0.0,0.0,0.0,0.0,0.0,0.0,0.0,0.0,0.0,0.0,0.0,0.0,0.0,0.0,0.0,0.33,0.01,0.0,0.11,1.0,1.0,1.0,1.0,1.0,1.0,1.0,1.0,1.0,0.0,0.0,0.0,0.0,0.0,0.0,0.0,0.0,0.0,0.0,0.0,0.0,0.0,0.0,0.0,0.0,0.0,0.0,0.0,0.0,0.0,0.0,0.0,0.0,0.0],[0.0,0.0,0.0,0.0,0.0,0.0,0.0,0.0,0.0,0.0,0.0,0.0,0.0,0.0,0.0,0.0,0.0,0.0,0.0,0.0,0.0,0.0,0.0,0.0,0.0,0.0,0.0,0.0,0.0,0.0,0.0,0.0,0.0,0.0,0.0,0.0,0.0,0.0,0.0,0.0,0.0,0.0,0.0,0.0,0.0,0.0,0.0,0.0,0.0,0.0,0.0,0.0,0.0,0.0,0.0,0.0,0.0,0.0,0.0,0.0,0.0,0.0,0.0,0.0,0.0,0.0,0.0,0.0,0.0,0.0,0.0,0.0,0.0,0.0,0.0,0.0,0.0,0.0,0.0,0.0,0.0,0.0,0.0,0.0,0.0,0.0,0.0,0.0,0.0,0.0,0.0,0.0,1.0,0.0,0.0,0.0,1.0,1.0,1.0,1.0,1.0,1.0,1.0,1.0,1.0,1.0,0.0,0.0,0.0,0.0,0.0,0.0,0.0,0.0,0.0,0.0,0.0,0.0,0.0,0.0,0.0,0.0,0.0,0.0,0.0,0.0,0.0,0.0,0.0,0.0],[0.0,0.0,0.0,0.0,0.0,0.0,0.0,0.0,0.0,0.0,0.0,0.0,0.0,0.0,0.0,0.0,0.0,0.0,0.0,0.0,0.0,0.0,0.0,0.0,0.0,0.0,0.0,0.0,0.0,0.0,0.0,0.0,0.0,0.0,0.0,0.0,0.0,0.0,0.0,0.0,0.0,0.0,0.0,0.0,0.0,0.0,0.0,0.0,0.0,0.0,0.0,0.0,0.0,0.0,0.0,0.0,0.0,0.0,0.0,0.0,0.0,0.0,0.0,0.0,0.0,0.0,0.0,0.0,0.0,0.0,0.0,0.0,0.0,0.0,0.0,0.0,0.0,0.0,0.0,0.0,0.0,0.0,0.0,0.0,0.0,0.0,0.0,0.0,0.0,0.0,0.0,0.0,0.0,0.0,0.0,0.0,0.0,0.0,1.0,1.0,1.0,1.0,1.0,1.0,1.0,1.0,1.0,0.0,0.0,0.0,0.0,0.0,0.0,0.0,0.0,0.0,0.0,0.0,0.0,0.0,0.0,0.0,0.0,0.0,0.0,0.0,0.0,0.0,0.0,0.0],[0.0,0.0,0.0,0.0,0.0,0.0,0.0,0.0,0.0,0.0,0.0,0.0,0.0,0.0,0.0,0.0,0.0,0.0,0.0,0.0,0.0,0.0,0.0,0.0,0.0,0.0,0.0,0.0,0.0,0.0,0.0,0.0,0.0,0.0,0.0,0.0,0.0,0.0,0.0,0.0,0.0,0.0,0.0,0.0,0.0,0.0,0.0,0.0,0.0,0.0,0.0,0.0,0.0,0.0,0.0,0.0,0.0,0.0,0.0,0.0,0.0,0.0,0.0,0.0,0.0,0.0,0.0,0.0,0.0,0.0,0.0,0.0,0.0,0.0,0.0,0.0,0.0,0.0,0.0,0.0,0.0,0.0,0.0,0.0,0.0,0.0,0.0,0.0,0.0,0.0,0.0,0.0,0.0,0.0,0.0,0.0,0.0,0.0,0.0,1.0,1.0,1.0,1.0,1.0,1.0,1.0,1.0,1.0,0.0,0.0,0.0,0.0,0.0,0.0,0.0,0.0,0.0,0.0,0.0,0.0,0.0,0.0,0.0,0.0,0.0,0.0,0.0,0.0,0.0,0.0],[0.0,0.0,0.0,0.0,0.0,0.0,0.0,0.0,0.0,0.0,0.0,0.0,0.0,0.0,0.0,0.0,0.0,0.0,0.0,0.0,0.0,0.0,0.0,0.0,0.0,0.0,0.0,0.0,0.0,0.0,0.0,0.0,0.0,0.0,0.0,0.0,0.0,0.0,0.0,0.0,0.0,0.0,0.0,0.0,0.0,0.0,0.0,0.0,0.0,0.0,0.0,0.0,0.0,0.0,0.0,0.0,0.0,0.0,0.0,0.0,0.0,0.0,0.0,0.0,0.0,0.0,0.0,0.0,0.0,0.0,0.0,0.0,0.0,0.0,0.0,0.0,0.0,0.0,0.0,0.0,0.0,0.0,0.0,0.0,0.01,0.0,0.0,0.0,0.0,0.0,0.99,0.0,0.99,0.0,0.0,0.0,0.76,0.0,0.0,0.0,1.0,1.0,1.0,1.0,1.0,1.0,1.0,1.0,1.0,0.0,0.0,0.0,0.0,0.0,0.0,0.0,0.0,0.0,0.0,0.0,0.0,0.0,0.0,0.0,0.0,0.0,0.0,0.0,0.0,0.0],[0.0,0.0,0.0,0.0,0.0,0.0,0.0,0.0,0.0,0.0,0.0,0.0,0.0,0.0,0.0,0.0,0.0,0.0,0.0,0.0,0.0,0.0,0.0,0.0,0.0,0.0,0.0,0.0,0.0,0.0,0.0,0.0,0.0,0.0,0.0,0.0,0.0,0.0,0.0,0.0,0.0,0.0,0.0,0.0,0.0,0.0,0.0,0.0,0.0,0.0,0.0,0.0,0.0,0.0,0.0,0.0,0.0,0.0,0.0,0.0,0.0,0.0,0.0,0.0,0.0,0.0,0.0,0.0,0.0,0.0,0.0,0.0,0.0,0.0,0.0,0.0,0.0,0.0,0.0,0.0,0.0,0.0,0.0,0.0,0.0,0.0,0.0,0.0,0.0,0.0,0.0,0.0,0.0,0.0,0.0,0.0,0.0,0.0,0.0,0.0,0.0,1.0,1.0,1.0,1.0,1.0,1.0,1.0,1.0,1.0,0.0,0.0,0.0,0.0,0.0,0.0,0.0,0.0,0.0,0.01,0.0,0.0,0.0,0.0,0.0,0.0,0.0,0.0,0.0,0.0],[0.0,0.0,0.0,0.0,0.0,0.0,0.0,0.0,0.0,0.0,0.0,0.0,0.0,0.0,0.0,0.0,0.0,0.0,0.0,0.0,0.0,0.0,0.0,0.0,0.0,0.0,0.0,0.0,0.0,0.0,0.0,0.0,0.0,0.0,0.0,0.0,0.0,0.0,0.0,0.0,0.0,0.0,0.0,0.0,0.0,0.0,0.0,0.0,0.0,0.0,0.0,0.0,0.0,0.0,0.0,0.0,0.0,0.0,0.0,0.0,0.0,0.0,0.0,0.0,0.0,0.0,0.0,0.0,0.0,0.0,0.0,0.0,0.0,0.0,0.0,0.0,0.0,0.0,0.0,0.0,0.0,0.0,0.0,0.0,0.0,0.0,0.0,0.0,0.0,0.0,0.0,0.0,0.0,0.0,0.0,0.0,0.0,0.0,0.0,0.0,0.0,0.0,1.0,1.0,1.0,1.0,1.0,1.0,1.0,1.0,1.0,0.0,0.0,0.0,0.0,0.0,0.0,0.0,0.0,0.0,0.0,0.0,0.0,0.0,0.0,0.0,0.0,0.0,0.0,0.0],[0.0,0.0,0.0,0.0,0.0,0.0,0.0,0.0,0.0,0.0,0.0,0.0,0.0,0.0,0.0,0.0,0.0,0.0,0.0,0.0,0.0,0.0,0.0,0.0,0.0,0.0,0.0,0.0,0.0,0.0,0.0,0.0,0.0,0.0,0.0,0.0,0.0,0.0,0.0,0.0,0.0,0.0,0.0,0.0,0.0,0.0,0.0,0.0,0.0,0.0,0.0,0.0,0.0,0.0,0.0,0.0,0.0,0.0,0.0,0.0,0.0,0.0,0.0,0.0,0.0,0.0,0.0,0.0,0.0,0.0,0.0,0.0,0.0,0.0,0.0,0.0,0.0,0.0,0.0,0.0,0.0,0.0,0.0,0.0,0.0,0.0,0.0,0.0,0.0,0.0,0.0,0.0,0.0,0.0,0.0,0.0,0.0,0.0,0.0,0.0,0.0,0.0,0.0,1.0,1.0,1.0,1.0,1.0,1.0,1.0,1.0,1.0,0.0,0.0,0.0,0.0,0.0,0.0,0.0,0.0,0.0,0.0,0.0,0.0,0.0,0.0,0.0,0.0,0.0,0.0],[0.0,0.0,0.0,0.0,0.0,0.0,0.0,0.0,0.0,0.0,0.0,0.0,0.0,0.0,0.0,0.0,0.0,0.0,0.0,0.0,0.0,0.0,0.0,0.0,0.0,0.0,0.0,0.0,0.0,0.0,0.0,0.0,0.0,0.0,0.0,0.0,0.0,0.0,0.0,0.0,0.0,0.0,0.0,0.0,0.0,0.0,0.0,0.0,0.0,0.0,0.0,0.0,0.0,0.0,0.0,0.0,0.0,0.0,0.0,0.0,0.0,0.0,0.0,0.0,0.0,0.0,0.0,0.0,0.0,0.0,0.0,0.0,0.0,0.0,0.0,0.0,0.0,0.0,0.0,0.0,0.0,0.0,0.0,0.0,0.0,0.0,0.0,0.0,0.01,0.0,0.13,0.0,0.0,0.0,0.0,0.0,0.0,0.0,0.0,0.0,0.0,0.0,0.0,0.0,1.0,1.0,1.0,1.0,1.0,1.0,1.0,1.0,0.99,0.0,0.0,0.0,0.0,0.0,0.0,0.0,0.0,0.0,0.0,0.0,0.0,0.0,0.0,0.0,0.0,0.0],[0.0,0.0,0.0,0.0,0.0,0.0,0.0,0.0,0.0,0.0,0.0,0.0,0.0,0.0,0.0,0.0,0.0,0.0,0.0,0.0,0.0,0.0,0.0,0.0,0.0,0.0,0.0,0.0,0.0,0.0,0.0,0.0,0.0,0.0,0.0,0.0,0.0,0.0,0.0,0.0,0.0,0.0,0.0,0.0,0.0,0.0,0.0,0.0,0.0,0.0,0.0,0.0,0.0,0.0,0.0,0.0,0.0,0.0,0.0,0.0,0.0,0.0,0.0,0.0,0.0,0.0,0.0,0.0,0.0,0.0,0.0,0.0,0.0,0.0,0.0,0.0,0.0,0.0,0.0,0.0,0.0,0.0,0.0,0.0,0.0,0.0,0.0,0.0,0.0,0.0,0.0,0.0,0.0,0.0,0.0,0.0,0.0,0.0,0.0,0.0,0.0,0.0,0.0,0.0,0.0,1.0,1.0,1.0,1.0,1.0,1.0,1.0,1.0,1.0,0.0,0.0,0.0,0.0,0.0,0.0,0.0,0.0,0.0,0.0,0.0,0.0,0.0,0.0,0.0,0.0],[0.0,0.0,0.0,0.0,0.0,0.0,0.0,0.0,0.0,0.02,0.0,0.0,0.0,0.0,0.0,0.0,0.0,0.0,0.0,0.0,0.0,0.0,0.0,0.0,0.0,0.0,0.0,0.0,0.0,0.0,0.0,0.0,0.0,0.0,0.0,0.0,0.0,0.0,0.0,0.0,0.0,0.0,0.0,0.0,0.0,0.0,0.0,0.0,0.0,0.0,0.0,0.0,0.0,0.0,0.0,0.0,0.0,0.0,0.0,0.0,0.0,0.0,0.0,0.0,0.0,0.0,0.0,0.0,0.0,0.0,0.0,0.0,0.0,0.0,0.0,0.0,0.0,0.0,0.0,0.0,0.0,0.0,0.0,0.0,0.0,0.0,0.0,0.0,0.0,0.0,0.0,0.0,0.0,0.0,0.0,0.0,0.0,0.0,0.0,0.0,0.0,0.0,0.0,0.0,0.0,0.0,1.0,1.0,1.0,1.0,1.0,1.0,1.0,1.0,0.0,0.0,1.0,0.0,0.0,0.0,0.0,0.0,0.0,0.0,0.0,0.0,0.0,0.0,0.0,0.0],[0.0,0.0,0.0,0.0,0.0,0.0,0.0,0.0,0.0,0.0,0.0,0.0,0.0,0.0,0.0,0.0,0.0,0.0,0.0,0.0,0.0,0.0,0.0,0.0,0.0,0.0,0.0,0.0,0.0,0.0,0.0,0.0,0.0,0.0,0.0,0.0,0.0,0.0,0.0,0.0,0.0,0.0,0.0,0.0,0.02,0.0,0.0,0.0,0.0,0.0,0.0,0.0,0.0,0.0,0.0,0.0,0.0,0.0,0.0,0.0,0.0,0.0,0.0,0.0,0.0,0.0,0.0,0.0,0.0,0.0,0.0,0.0,0.0,0.0,0.0,0.0,0.0,0.0,0.0,0.0,0.0,0.0,0.0,0.0,0.0,0.0,0.0,0.0,0.0,0.0,0.0,0.0,0.0,0.0,0.0,0.0,0.0,0.0,0.0,0.0,0.0,0.0,0.0,0.0,0.0,0.0,0.0,1.0,1.0,1.0,1.0,1.0,1.0,1.0,0.0,0.0,1.0,0.01,1.0,0.28,0.0,0.0,0.0,0.0,0.0,0.0,0.0,0.0,0.0,0.0],[0.0,0.0,0.0,0.0,0.0,0.0,0.0,0.0,0.0,0.0,0.0,0.0,0.0,0.0,0.0,0.0,0.0,0.0,0.0,0.0,0.0,0.0,0.0,0.0,0.0,0.0,0.0,0.0,0.0,0.0,0.0,0.0,0.0,0.0,0.0,0.0,0.0,0.0,0.0,0.0,0.0,0.0,0.0,0.0,0.0,0.0,0.0,0.0,0.0,0.0,0.0,0.0,0.0,0.0,0.0,0.0,0.0,0.0,0.0,0.0,0.0,0.0,0.0,0.0,0.0,0.0,0.0,0.0,0.0,0.0,0.0,0.0,0.0,0.0,0.0,0.0,0.0,0.0,0.0,0.0,0.0,0.0,0.0,0.0,0.0,0.0,0.0,0.0,0.0,0.0,0.0,0.0,0.0,0.0,0.0,0.0,0.0,0.0,0.0,0.0,0.0,0.0,0.0,0.0,0.0,0.0,0.0,0.0,0.99,1.0,1.0,1.0,1.0,1.0,0.01,0.0,1.0,0.0,1.0,1.0,0.0,0.0,0.0,0.0,0.0,0.0,0.0,0.0,0.0,0.0],[0.0,0.0,0.0,0.0,0.0,0.0,0.0,0.0,0.0,0.0,0.0,0.0,0.0,0.0,0.0,0.0,0.0,0.0,0.0,0.0,0.0,0.0,0.0,0.0,0.0,0.0,0.0,0.0,0.0,0.0,0.0,0.0,0.0,0.0,0.0,0.0,0.0,0.0,0.0,0.0,0.0,0.0,0.0,0.0,0.0,0.0,0.0,0.0,0.0,0.0,0.0,0.0,0.0,0.0,0.0,0.0,0.0,0.0,0.0,0.0,0.0,0.0,0.0,0.0,0.0,0.0,0.0,0.0,0.0,0.0,0.0,0.0,0.0,0.0,0.0,0.0,0.0,0.0,0.0,0.0,0.0,0.0,0.0,0.0,0.0,0.0,0.0,0.0,0.0,0.0,0.0,0.0,0.0,0.0,0.0,0.0,0.0,0.0,0.0,0.0,0.0,0.0,0.0,0.0,0.0,0.0,0.0,0.0,0.0,1.0,1.0,1.0,1.0,1.0,1.0,1.0,1.0,0.0,0.0,1.0,0.0,0.0,0.0,0.0,0.0,0.0,0.0,0.0,0.0,0.0],[0.0,0.0,0.0,0.0,0.0,0.0,0.0,0.0,0.0,0.0,0.0,0.0,0.0,0.0,0.0,0.0,0.0,0.0,0.0,0.0,0.0,0.0,0.0,0.0,0.0,0.0,0.0,0.0,0.0,0.0,0.0,0.0,0.0,0.0,0.0,0.0,0.0,0.0,0.0,0.0,0.0,0.0,0.0,0.0,0.0,0.0,0.0,0.0,0.0,0.0,0.0,0.0,0.0,0.0,0.0,0.0,0.0,0.0,0.0,0.0,0.0,0.0,0.0,0.0,0.0,0.0,0.0,0.0,0.0,0.0,0.0,0.0,0.0,0.0,0.0,0.0,0.0,0.0,0.0,0.0,0.0,0.0,0.0,0.0,0.0,0.0,0.0,0.0,0.0,0.0,0.0,0.0,0.0,0.0,0.0,0.0,0.0,0.0,0.0,0.0,0.0,0.0,0.0,0.0,0.0,0.0,0.0,0.0,0.0,0.0,0.0,0.0,0.01,1.0,1.0,1.0,1.0,0.0,0.0,1.0,0.04,0.0,0.0,0.01,0.0,0.0,0.0,0.0,0.0,0.0],[0.0,0.0,0.0,0.0,0.0,0.0,0.0,0.0,0.0,0.0,0.0,0.0,0.0,0.0,0.0,0.0,0.0,0.0,0.0,0.0,0.0,0.0,0.0,0.0,0.0,0.0,0.0,0.0,0.0,0.0,0.0,0.0,0.0,0.0,0.0,0.0,0.0,0.0,0.0,0.0,0.0,0.0,0.0,0.0,0.0,0.0,0.0,0.0,0.0,0.0,0.0,0.0,0.0,0.0,0.0,0.0,0.0,0.0,0.0,0.0,0.0,0.0,0.0,0.0,0.0,0.0,0.0,0.0,0.0,0.0,0.0,0.0,0.0,0.0,0.0,0.0,0.0,0.0,0.0,0.0,0.0,0.0,0.0,0.0,0.0,0.0,0.0,0.0,0.0,0.0,0.0,0.0,0.0,0.0,0.0,0.0,0.0,0.0,0.0,0.0,0.0,0.0,0.0,0.0,0.0,0.0,0.0,0.0,0.0,0.0,0.0,0.0,0.0,1.0,1.0,1.0,1.0,0.83,0.0,1.0,1.0,0.0,0.0,0.0,0.0,0.0,0.0,0.0,0.0,0.0],[0.0,0.0,0.0,0.0,0.0,0.0,0.0,0.01,0.0,0.0,0.0,0.0,0.0,0.0,0.0,0.0,0.0,0.0,0.0,0.0,0.0,0.0,0.0,0.0,0.0,0.0,0.0,0.0,0.0,0.0,0.0,0.0,0.0,0.0,0.0,0.0,0.0,0.0,0.0,0.0,0.0,0.0,0.0,0.0,0.0,0.0,0.0,0.0,0.0,0.0,0.0,0.0,0.0,0.0,0.0,0.0,0.0,0.0,0.0,0.0,0.0,0.0,0.0,0.0,0.0,0.0,0.0,0.0,0.0,0.0,0.0,0.0,0.0,0.0,0.0,0.0,0.0,0.0,0.0,0.0,0.0,0.0,0.0,0.0,0.0,0.0,0.0,0.0,0.0,0.0,0.0,0.0,0.0,0.0,0.0,0.0,0.0,0.0,0.0,0.0,0.0,0.0,0.0,0.0,0.0,0.0,0.0,0.0,0.0,0.0,1.0,1.0,1.0,1.0,1.0,1.0,1.0,1.0,1.0,1.0,1.0,0.0,0.0,0.0,0.0,0.0,0.0,0.0,0.0,0.0],[0.0,0.0,0.0,0.0,0.0,0.0,0.0,0.0,0.0,0.0,0.0,0.0,0.0,0.0,0.0,0.0,0.0,0.0,0.0,0.0,0.0,0.0,0.0,0.0,0.0,0.0,0.0,0.0,0.0,0.0,0.0,0.0,0.0,0.0,0.0,0.0,0.0,0.0,0.0,0.0,0.0,0.0,0.0,0.0,0.0,0.0,0.0,0.0,0.0,0.0,0.0,0.0,0.0,0.0,0.0,0.0,0.0,0.0,0.0,0.0,0.0,0.0,0.0,0.0,0.0,0.0,0.0,0.0,0.0,0.0,0.0,0.0,0.0,0.0,0.0,0.0,0.0,0.0,0.0,0.0,0.0,0.0,0.0,0.0,0.0,0.0,0.0,0.0,0.0,0.0,0.0,0.0,0.0,0.0,0.0,0.0,0.0,0.0,0.0,0.0,0.0,0.0,0.0,0.0,0.0,0.0,0.0,0.0,0.0,0.0,0.0,0.01,0.0,0.0,0.0,0.83,1.0,1.0,1.0,0.97,1.0,1.0,0.0,0.0,0.0,0.0,0.0,0.0,0.99,0.0],[0.0,0.0,0.0,0.0,0.0,0.0,0.0,0.0,0.0,0.0,0.0,0.0,0.0,0.0,0.0,0.0,0.0,0.0,0.0,0.0,0.0,0.0,0.0,0.0,0.0,0.0,0.0,0.0,0.0,0.0,0.0,0.0,0.0,0.0,0.0,0.0,0.0,0.0,0.0,0.0,0.0,0.0,0.0,0.0,0.0,0.0,0.02,0.0,0.0,0.0,0.0,0.0,0.0,0.0,0.0,0.0,0.0,0.0,0.0,0.0,0.02,0.0,0.0,0.0,0.0,0.0,0.0,0.0,0.0,0.0,0.0,0.0,0.0,0.0,0.0,0.0,0.0,0.0,0.0,0.0,0.0,0.0,0.0,0.0,0.0,0.0,0.0,0.0,0.0,0.0,0.0,0.0,0.0,0.0,0.0,0.0,0.0,0.0,0.0,0.0,0.0,0.0,0.0,0.0,0.0,0.0,0.0,0.0,0.0,0.0,0.0,1.0,1.0,0.0,0.0,0.0,1.0,1.0,1.0,1.0,1.0,1.0,1.0,0.0,0.0,0.0,0.0,0.0,0.94,0.0],[0.0,0.0,0.0,0.0,0.0,0.0,0.0,0.0,0.0,0.0,0.0,0.0,0.0,0.0,0.0,0.0,0.0,0.0,0.0,0.0,0.0,0.0,0.0,0.0,0.0,0.0,0.0,0.0,0.0,0.0,0.0,0.0,0.0,0.0,0.0,0.0,0.0,0.0,0.0,0.0,0.0,0.0,0.0,0.0,0.0,0.0,0.0,0.0,0.0,0.0,0.0,0.0,0.0,0.0,0.0,0.0,0.0,0.0,0.0,0.0,0.0,0.0,0.0,0.0,0.0,0.0,0.0,0.0,0.0,0.0,0.0,0.0,0.0,0.0,0.0,0.0,0.0,0.0,0.0,0.0,0.0,0.0,0.0,0.0,0.0,0.0,0.0,0.0,0.0,0.0,0.0,0.0,0.0,0.0,0.0,0.0,0.0,0.0,0.0,0.0,0.0,0.0,0.0,0.0,0.0,0.01,0.0,0.0,0.0,0.0,0.0,0.28,1.0,1.0,1.0,1.0,1.0,0.97,1.0,1.0,1.0,1.0,1.0,1.0,0.0,0.0,0.0,0.0,0.0,0.0],[0.0,0.0,0.0,0.0,0.0,0.0,0.0,0.0,0.0,0.0,0.0,0.0,0.0,0.0,0.0,0.0,0.0,0.0,0.0,0.0,0.0,0.0,0.0,0.0,0.0,0.0,0.0,0.0,0.0,0.0,0.0,0.0,0.0,0.0,0.0,0.0,0.0,0.0,0.0,0.0,0.0,0.0,0.0,0.0,0.0,0.0,0.0,0.0,0.0,0.0,0.0,0.0,0.0,0.0,0.0,0.0,0.0,0.0,0.0,0.0,0.0,0.0,0.0,0.0,0.0,0.0,0.0,0.0,0.0,0.0,0.0,0.0,0.0,0.0,0.0,0.0,0.0,0.0,0.0,0.0,0.0,0.0,0.0,0.0,0.0,0.0,0.0,0.0,0.0,0.0,0.0,0.0,0.0,0.0,0.0,0.0,0.0,0.0,0.0,0.0,0.0,0.0,0.0,0.0,0.0,0.0,0.0,0.0,0.0,0.0,0.0,0.0,0.0,0.0,0.04,1.0,1.0,1.0,1.0,1.0,1.0,1.0,1.0,1.0,1.0,0.0,0.41,0.0,0.01,0.0],[0.0,0.0,0.0,0.0,0.0,0.0,0.0,0.0,0.0,0.0,0.0,0.0,0.0,0.0,0.0,0.0,0.0,0.0,0.0,0.0,0.0,0.0,0.0,0.0,0.0,0.0,0.0,0.0,0.0,0.0,0.0,0.0,0.0,0.0,0.0,0.0,0.0,0.0,0.0,0.0,0.0,0.0,0.0,0.0,0.0,0.0,0.01,0.0,0.0,0.0,0.0,0.0,0.0,0.0,0.0,0.0,0.0,0.0,0.0,0.0,0.0,0.0,0.0,0.0,0.0,0.0,0.0,0.0,0.0,0.0,0.0,0.0,0.0,0.0,0.0,0.0,0.0,0.0,0.0,0.0,0.0,0.0,0.0,0.0,0.0,0.0,0.0,0.0,0.0,0.0,0.0,0.0,0.0,0.0,0.0,0.0,0.0,0.0,0.0,0.0,0.0,0.0,0.0,0.0,0.0,0.0,0.0,0.0,0.0,0.0,0.0,0.0,0.0,0.0,0.0,0.0,0.0,1.0,1.0,1.0,1.0,1.0,1.0,1.0,1.0,0.01,1.0,1.0,1.0,0.01],[0.0,0.0,0.0,0.0,0.0,0.0,0.0,0.0,0.0,0.0,0.0,0.0,0.0,0.0,0.0,0.0,0.0,0.0,0.0,0.0,0.0,0.0,0.0,0.0,0.0,0.0,0.0,0.0,0.0,0.0,0.0,0.0,0.0,0.0,0.0,0.0,0.0,0.0,0.0,0.0,0.0,0.0,0.0,0.0,0.0,0.0,0.0,0.0,0.0,0.0,0.0,0.0,0.0,0.0,0.0,0.0,0.0,0.0,0.0,0.0,0.0,0.0,0.0,0.0,0.0,0.0,0.0,0.0,0.0,0.0,0.0,0.0,0.0,0.0,0.0,0.0,0.0,0.0,0.0,0.0,0.0,0.0,0.0,0.0,0.0,0.0,0.0,0.0,0.0,0.0,0.0,0.0,0.0,0.0,0.0,0.0,0.0,0.0,0.0,0.0,0.0,0.0,0.0,0.0,0.0,0.0,0.0,0.0,0.0,0.0,0.0,0.0,0.0,0.0,0.0,0.0,0.0,0.0,1.0,1.0,1.0,1.0,1.0,1.0,1.0,0.63,0.17,0.01,0.0,0.0],[0.0,0.0,0.0,0.0,0.0,0.0,0.0,0.0,0.0,0.0,0.0,0.0,0.0,0.0,0.0,0.0,0.0,0.0,0.0,0.0,0.0,0.0,0.0,0.0,0.0,0.0,0.0,0.0,0.0,0.0,0.0,0.0,0.0,0.0,0.0,0.0,0.0,0.0,0.0,0.0,0.0,0.0,0.0,0.0,0.0,0.0,0.0,0.0,0.0,0.0,0.0,0.0,0.0,0.0,0.0,0.0,0.0,0.0,0.0,0.0,0.0,0.0,0.0,0.0,0.0,0.0,0.0,0.0,0.0,0.0,0.0,0.0,0.0,0.0,0.0,0.0,0.0,0.0,0.0,0.0,0.0,0.0,0.0,0.0,0.0,0.0,0.0,0.0,0.0,0.0,0.0,0.0,0.0,0.0,0.0,0.0,0.0,0.0,0.0,0.0,0.0,0.0,0.0,0.0,0.0,0.0,0.0,0.0,0.0,0.0,0.0,0.0,0.0,0.0,0.01,0.0,0.0,0.0,0.0,1.0,1.0,1.0,1.0,1.0,1.0,0.3,0.01,0.0,0.0,0.0],[0.0,0.0,0.0,0.0,0.0,0.0,0.0,0.0,0.0,0.0,0.0,0.0,0.0,0.0,0.0,0.0,0.0,0.0,0.0,0.0,0.0,0.0,0.0,0.0,0.0,0.0,0.0,0.0,0.0,0.0,0.0,0.0,0.0,0.0,0.0,0.0,0.0,0.0,0.0,0.0,0.0,0.0,0.0,0.0,0.0,0.0,0.0,0.0,0.0,0.0,0.0,0.0,0.0,0.0,0.0,0.0,0.0,0.0,0.0,0.0,0.0,0.0,0.0,0.0,0.0,0.0,0.0,0.0,0.0,0.0,0.0,0.0,0.0,0.0,0.0,0.0,0.0,0.0,0.0,0.0,0.0,0.0,0.0,0.0,0.0,0.0,0.0,0.0,0.0,0.0,0.0,0.0,0.0,0.0,0.0,0.0,0.0,0.0,0.0,0.0,0.0,0.0,0.0,0.0,0.0,0.0,0.0,0.0,0.0,0.0,0.0,0.0,0.0,0.0,0.0,0.0,0.0,0.0,0.0,0.0,1.0,1.0,1.0,1.0,1.0,1.0,1.0,0.07,0.0,0.0],[0.0,0.0,0.0,0.0,0.0,0.0,0.0,0.0,0.0,0.0,0.0,0.0,0.0,0.0,0.0,0.0,0.0,0.0,0.0,0.0,0.0,0.0,0.0,0.0,0.0,0.0,0.0,0.0,0.0,0.0,0.0,0.0,0.0,0.0,0.0,0.0,0.0,0.0,0.0,0.0,0.0,0.0,0.0,0.0,0.0,0.0,0.0,0.0,0.0,0.0,0.0,0.0,0.0,0.0,0.0,0.0,0.0,0.0,0.0,0.0,0.0,0.0,0.0,0.0,0.0,0.0,0.0,0.0,0.0,0.0,0.0,0.0,0.0,0.0,0.0,0.0,0.0,0.0,0.0,0.0,0.0,0.0,0.0,0.0,0.0,0.0,0.0,0.0,0.0,0.0,0.0,0.0,0.0,0.0,0.0,0.0,0.0,0.0,0.0,0.0,0.0,0.0,0.0,0.0,0.0,0.0,0.0,0.0,0.0,0.0,0.0,0.0,0.0,0.0,0.0,0.0,0.0,0.0,0.0,0.0,0.0,0.01,0.63,0.3,1.0,1.0,1.0,0.01,0.0,0.0],[0.0,0.0,0.0,0.0,0.0,0.0,0.0,0.0,0.0,0.0,0.0,0.0,0.0,0.0,0.0,0.0,0.0,0.0,0.0,0.0,0.0,0.0,0.0,0.0,0.0,0.0,0.0,0.0,0.0,0.0,0.0,0.0,0.0,0.0,0.0,0.0,0.0,0.0,0.0,0.0,0.0,0.0,0.0,0.0,0.0,0.0,0.0,0.0,0.0,0.0,0.0,0.0,0.0,0.0,0.0,0.0,0.0,0.0,0.0,0.0,0.0,0.0,0.0,0.0,0.0,0.0,0.0,0.0,0.0,0.0,0.0,0.0,0.0,0.0,0.0,0.0,0.0,0.0,0.0,0.0,0.0,0.0,0.0,0.0,0.0,0.0,0.0,0.0,0.0,0.0,0.0,0.0,0.0,0.0,0.0,0.0,0.0,0.0,0.0,0.0,0.0,0.0,0.0,0.0,0.0,0.0,0.0,0.0,0.0,0.0,0.0,0.0,0.0,0.0,0.0,0.0,0.0,0.0,0.0,0.0,0.41,1.0,0.17,0.01,1.0,1.0,1.0,1.0,0.58,0.82],[0.0,0.0,0.0,0.0,0.0,0.0,0.0,0.0,0.0,0.0,0.0,0.0,0.0,0.0,0.0,0.0,0.0,0.0,0.0,0.0,0.0,0.0,0.0,0.0,0.0,0.0,0.0,0.0,0.0,0.0,0.0,0.0,0.0,0.0,0.0,0.0,0.0,0.0,0.0,0.0,0.0,0.0,0.0,0.0,0.0,0.0,0.0,0.0,0.01,0.0,0.0,0.0,0.0,0.0,0.0,0.0,0.0,0.0,0.01,0.0,0.0,0.0,0.0,0.0,0.0,0.0,0.0,0.0,0.0,0.0,0.0,0.0,0.0,0.0,0.0,0.0,0.0,0.0,0.0,0.0,0.0,0.0,0.0,0.0,0.0,0.0,0.0,0.0,0.0,0.0,0.0,0.0,0.0,0.0,0.0,0.0,0.0,0.0,0.0,0.0,0.0,0.0,0.0,0.0,0.0,0.0,0.0,0.0,0.0,0.0,0.0,0.0,0.0,0.0,0.0,0.0,0.0,0.0,0.0,0.0,0.0,1.0,0.01,0.0,0.07,0.01,1.0,1.0,1.0,1.0],[0.0,0.0,0.0,0.0,0.0,0.0,0.0,0.0,0.0,0.0,0.0,0.0,0.0,0.0,0.0,0.0,0.0,0.0,0.0,0.0,0.0,0.0,0.0,0.0,0.0,0.0,0.0,0.0,0.0,0.0,0.01,0.0,0.0,0.0,0.0,0.0,0.0,0.0,0.0,0.0,0.0,0.0,0.0,0.0,0.0,0.0,0.01,0.01,0.0,0.0,0.0,0.0,0.0,0.0,0.0,0.0,0.0,0.0,0.0,0.0,0.0,0.0,0.0,0.0,0.0,0.0,0.0,0.0,0.0,0.0,0.0,0.0,0.0,0.0,0.0,0.0,0.0,0.0,0.0,0.0,0.0,0.0,0.0,0.0,0.0,0.0,0.0,0.0,0.0,0.0,0.0,0.0,0.0,0.0,0.0,0.0,0.0,0.0,0.0,0.0,0.0,0.0,0.0,0.0,0.0,0.0,0.0,0.0,0.0,0.0,0.0,0.0,0.0,0.0,0.0,0.0,0.0,0.99,0.94,0.0,0.01,1.0,0.0,0.0,0.0,0.0,0.58,1.0,1.0,1.0],[0.0,0.0,0.0,0.0,0.0,0.0,0.0,0.0,0.0,0.0,0.0,0.0,0.0,0.0,0.0,0.0,0.0,0.0,0.0,0.0,0.0,0.0,0.0,0.0,0.0,0.0,0.0,0.0,0.0,0.0,0.0,0.0,0.0,0.0,0.0,0.0,0.0,0.0,0.0,0.0,0.0,0.0,0.0,0.0,0.0,0.0,0.0,0.0,0.0,0.0,0.0,0.0,0.0,0.0,0.0,0.0,0.0,0.0,0.0,0.0,0.0,0.0,0.0,0.0,0.0,0.0,0.0,0.0,0.0,0.0,0.0,0.0,0.0,0.0,0.0,0.0,0.0,0.0,0.0,0.0,0.0,0.0,0.0,0.0,0.0,0.0,0.0,0.0,0.0,0.0,0.0,0.0,0.0,0.0,0.0,0.0,0.0,0.0,0.0,0.0,0.0,0.0,0.0,0.0,0.0,0.0,0.0,0.0,0.0,0.0,0.0,0.0,0.0,0.0,0.0,0.0,0.0,0.0,0.0,0.0,0.0,0.01,0.0,0.0,0.0,0.0,0.82,1.0,1.0,1.0]],
  "pae": [[0.8,3.0,5.6,7.7,10.0,10.4,15.4,16.6,19.8,21.0,22.7,22.8,24.8,25.3,24.5,25.0,24.0,22.5,21.9,19.9,18.1,16.9,14.1,18.9,20.4,16.4,22.1,23.1,19.6,20.9,16.3,19.8,16.7,20.2,21.6,21.9,23.8,24.6,26.0,25.9,24.5,22.9,22.3,23.1,20.0,22.1,18.5,21.2,20.6,23.4,23.2,25.8,27.0,27.0,26.9,26.1,22.8,24.9,22.1,23.4,22.7,24.7,24.1,24.9,25.5,25.2,26.4,24.5,25.7,25.8,27.7,27.9,28.3,28.3,28.3,28.2,27.0,26.9,26.4,26.8,25.3,26.1,27.0,26.6,26.4,27.7,25.2,27.0,25.0,26.5,24.4,26.3,24.3,26.6,23.6,26.3,24.7,23.4,19.1,23.8,25.5,22.3,21.5,25.6,24.6,21.2,24.8,26.6,24.5,24.5,26.3,26.6,25.7,26.5,27.3,27.8,28.0,28.8,28.2,27.2,28.1,28.4,28.0,28.3,28.2,28.0,28.7,28.5,28.9,28.6],[2.1,0.8,2.2,5.1,4.7,6.2,10.8,11.8,17.0,15.2,16.7,17.8,19.1,19.4,18.9,20.1,18.9,17.8,15.9,16.2,12.0,11.2,8.0,9.5,11.1,9.9,15.2,16.3,13.8,14.0,9.1,9.6,9.6,10.9,14.2,15.9,17.3,17.2,18.9,18.7,16.0,13.5,13.8,12.6,12.4,11.4,11.2,14.3,16.0,17.8,18.9,20.7,22.5,22.8,22.3,21.6,19.2,19.6,17.5,17.5,15.5,13.6,15.3,15.6,15.7,15.7,19.4,17.4,19.5,20.7,20.9,22.4,23.4,24.1,24.3,23.7,22.0,21.5,20.3,20.6,16.9,18.1,18.2,16.4,16.1,16.1,17.2,18.3,16.9,19.7,18.7,21.0,19.3,21.5,20.2,21.1,20.1,18.6,14.8,18.6,19.4,17.7,16.1,19.1,19.1,16.2,18.7,20.1,18.5,18.1,20.1,19.4,19.3,19.8,21.7,22.0,21.9,23.9,21.4,20.0,22.9,23.3,20.9,22.4,22.8,21.3,23.7,23.1,24.4,24.1],[3.8,1.7,0.8,1.1,2.1,1.8,3.2,3.0,4.2,3.7,4.5,5.4,6.2,6.9,6.6,7.9,6.6,5.7,4.7,4.4,3.8,4.1,3.1,4.5,4.5,3.9,5.8,6.3,4.6,4.3,3.0,3.6,3.2,4.9,4.9,5.9,6.7,7.6,7.9,7.4,6.3,5.6,4.4,5.3,3.9,4.2,3.5,3.6,3.8,5.7,6.3,6.8,7.6,8.1,7.8,6.8,5.0,5.6,4.4,5.2,4.1,4.5,4.2,5.7,4.7,5.6,6.5,6.5,7.3,7.9,8.5,9.3,10.1,10.9,11.3,10.7,9.3,9.3,8.6,7.7,6.4,6.6,6.2,6.0,5.0,5.5,4.5,5.6,4.5,5.3,4.5,5.4,4.8,7.0,6.5,7.7,5.8,5.8,4.0,6.0,6.1,4.8,5.0,5.8,4.8,4.0,5.2,5.0,4.6,4.5,6.4,5.5,5.2,7.5,7.2,6.6,6.5,7.4,6.0,6.4,7.1,6.7,6.3,7.1,7.2,7.0,7.2,7.8,8.1,7.3],[4.8,2.7,0.8,0.8,0.9,1.0,1.4,1.4,1.9,2.0,2.3,2.5,2.7,3.0,2.9,3.2,2.7,2.5,2.2,1.9,1.7,1.7,1.3,1.9,2.0,1.8,2.6,3.1,2.3,2.1,1.5,1.9,1.4,2.1,2.1,2.8,3.4,4.1,4.6,4.7,3.1,2.4,2.0,2.3,1.7,2.0,1.7,2.1,2.0,2.8,2.9,3.3,3.8,3.7,3.7,3.3,2.6,2.8,2.2,2.6,2.3,2.5,2.4,2.5,2.4,2.7,3.1,3.3,4.0,4.6,5.5,5.9,6.6,7.2,6.8,6.4,5.3,5.4,5.0,4.7,3.5,3.2,3.1,2.9,2.9,3.0,2.6,2.9,2.6,2.9,2.7,3.0,2.6,3.4,3.1,3.5,2.8,3.0,2.3,2.9,3.1,2.3,2.4,2.9,2.6,2.4,2.8,3.1,2.8,2.6,3.1,3.0,3.0,3.4,3.4,3.4,3.3,3.4,3.2,3.0,3.6,3.7,3.2,3.4,3.9,4.2,3.7,3.8,4.0,4.4],[4.6,3.0,1.0,0.8,0.8,0.8,1.0,1.0,1.2,1.2,1.5,1.5,1.8,1.9,1.9,2.0,1.7,1.5,1.4,1.2,1.1,1.0,0.9,1.1,1.3,1.2,1.7,1.9,1.5,1.4,1.0,1.1,0.9,1.3,1.4,2.1,2.9,3.3,3.7,3.6,2.4,1.7,1.4,1.4,1.2,1.3,1.2,1.4,1.5,1.8,2.0,2.1,2.4,2.5,2.4,2.0,1.8,1.8,1.5,1.6,1.4,1.4,1.4,1.5,1.6,1.8,2.3,2.5,3.1,3.7,4.5,5.1,5.7,6.1,5.9,5.5,4.4,4.4,3.7,3.7,2.5,2.5,2.3,1.9,1.8,1.7,1.6,1.7,1.7,1.8,1.6,1.9,1.8,2.2,2.2,2.4,2.0,2.1,1.7,2.1,2.1,1.6,1.7,2.1,1.8,1.6,1.9,1.9,1.7,1.7,2.0,1.9,1.9,2.0,2.1,2.5,2.3,2.3,2.1,2.0,2.4,2.4,2.1,2.1,2.5,2.6,2.6,2.6,2.6,3.1],[4.7,3.2,1.2,0.9,0.8,0.8,0.8,0.9,1.1,1.1,1.4,1.5,1.7,1.9,1.9,2.0,1.8,1.4,1.3,1.1,1.0,1.0,0.9,1.3,1.4,1.4,1.9,2.1,1.7,1.6,1.2,1.3,0.9,1.4,1.4,2.2,3.0,3.4,4.1,3.9,2.4,1.8,1.4,1.4,1.2,1.4,1.3,1.6,1.7,2.0,2.2,2.3,2.7,2.7,2.7,2.4,2.0,2.0,1.6,1.8,1.5,1.6,1.4,1.6,1.6,1.8,2.2,2.5,3.2,3.9,4.7,5.2,5.8,6.4,6.1,5.7,4.6,4.5,4.1,3.9,2.6,2.6,2.3,2.0,1.9,1.9,1.7,2.0,1.9,2.0,1.8,2.3,2.0,2.5,2.5,2.6,2.3,2.4,2.0,2.3,2.4,1.9,2.0,2.3,2.0,1.7,2.1,2.2,1.9,1.9,2.2,2.0,1.9,2.1,2.2,2.4,2.2,2.4,2.3,2.0,2.4,2.5,2.1,2.1,2.5,2.5,2.7,2.8,2.8,3.1],[5.2,3.3,1.4,1.2,1.0,0.8,0.8,0.8,0.9,1.1,1.2,1.3,1.6,1.7,1.7,2.0,1.7,1.3,1.2,1.0,1.0,1.0,1.0,1.3,1.5,1.5,2.1,2.3,1.8,1.7,1.3,1.3,1.0,1.4,1.3,2.0,3.0,3.3,3.8,3.4,2.2,1.6,1.3,1.4,1.2,1.4,1.4,1.6,1.7,2.0,2.3,2.4,2.7,2.9,2.8,2.4,2.2,2.0,1.7,1.7,1.6,1.6,1.4,1.7,1.5,1.8,2.1,2.5,3.1,3.9,4.4,5.2,5.5,6.1,6.1,5.6,4.6,4.4,4.0,3.7,2.6,2.5,2.2,1.9,1.8,1.9,1.6,1.9,1.7,2.1,1.9,2.2,2.2,2.6,2.5,2.7,2.4,2.4,2.2,2.3,2.4,2.0,2.1,2.4,2.1,1.8,2.1,2.2,1.8,1.7,2.0,2.0,1.8,1.9,2.0,2.3,2.2,2.5,2.2,2.0,2.3,2.4,2.0,2.0,2.3,2.4,2.5,2.7,2.7,3.0],[5.1,3.3,1.4,1.2,1.0,0.8,0.8,0.8,0.8,0.8,1.0,1.1,1.3,1.5,1.5,1.6,1.3,1.1,1.0,0.8,0.8,0.8,1.0,1.1,1.4,1.4,1.8,2.0,1.6,1.5,1.2,1.2,0.9,1.1,1.1,1.9,2.8,2.9,3.4,3.0,1.9,1.4,1.1,1.2,0.9,1.2,1.2,1.4,1.5,1.7,2.0,2.1,2.4,2.4,2.3,2.0,1.8,1.7,1.5,1.5,1.3,1.3,1.1,1.3,1.2,1.4,1.7,2.2,2.7,3.4,4.0,4.5,5.1,5.7,5.7,5.1,4.0,3.9,3.4,3.3,2.2,2.1,1.8,1.5,1.4,1.5,1.3,1.5,1.5,1.6,1.6,1.9,1.7,2.1,2.1,2.3,2.0,2.1,1.9,2.0,2.0,1.7,1.8,1.9,1.7,1.6,1.7,1.8,1.6,1.5,1.7,1.7,1.6,1.6,1.7,1.9,1.8,2.0,1.7,1.6,1.8,1.9,1.6,1.6,1.9,2.1,2.1,2.2,2.2,2.5],[5.2,3.4,1.6,1.3,1.2,1.0,0.9,0.8,0.8,0.8,0.8,0.9,1.2,1.3,1.3,1.5,1.2,0.9,0.8,0.8,0.9,1.0,1.1,1.2,1.5,1.5,1.9,2.1,1.7,1.5,1.2,1.2,0.9,1.2,1.1,1.8,2.8,3.1,3.3,3.0,1.9,1.3,1.0,1.2,1.0,1.2,1.2,1.5,1.6,1.8,2.1,2.1,2.4,2.5,2.4,2.1,1.9,1.8,1.5,1.6,1.3,1.3,1.1,1.2,1.1,1.3,1.7,2.1,2.6,3.4,4.0,4.5,4.8,5.6,5.6,4.9,3.9,3.8,3.3,3.1,2.1,2.0,1.7,1.5,1.4,1.4,1.3,1.5,1.5,1.7,1.6,1.9,1.8,2.1,2.2,2.3,2.1,2.2,1.9,2.1,2.1,1.8,1.8,2.0,1.7,1.5,1.7,1.8,1.5,1.4,1.7,1.6,1.5,1.6,1.6,1.9,1.7,1.9,1.7,1.5,1.7,1.9,1.5,1.5,1.8,1.9,2.0,2.1,2.1,2.3],[5.2,3.4,1.7,1.4,1.3,1.1,1.0,0.8,0.8,0.8,0.8,0.9,1.1,1.3,1.4,1.6,1.2,1.0,0.8,0.9,0.9,1.0,1.2,1.3,1.5,1.6,2.0,2.2,1.7,1.6,1.4,1.3,1.0,1.2,1.0,1.9,2.7,2.8,3.3,2.9,1.9,1.3,0.9,1.1,0.9,1.2,1.3,1.5,1.7,1.9,2.2,2.2,2.5,2.6,2.5,2.2,2.0,1.8,1.5,1.5,1.3,1.3,1.0,1.2,1.0,1.3,1.7,2.2,2.6,3.4,3.9,4.4,4.8,5.6,5.6,5.0,3.9,3.7,3.3,3.2,2.1,2.0,1.7,1.4,1.3,1.4,1.2,1.5,1.5,1.6,1.6,1.9,1.9,2.2,2.3,2.5,2.2,2.4,2.1,2.3,2.2,1.8,1.9,2.1,1.8,1.6,1.8,1.8,1.5,1.5,1.7,1.6,1.4,1.6,1.6,1.8,1.7,1.9,1.7,1.5,1.7,1.8,1.5,1.5,1.7,1.9,2.0,2.0,2.0,2.4],[5.4,3.5,1.9,1.6,1.5,1.4,1.2,1.0,0.8,0.8,0.8,0.8,0.9,1.1,1.2,1.4,1.1,0.9,0.8,0.9,1.0,1.2,1.3,1.4,1.6,1.7,2.1,2.2,1.9,1.7,1.4,1.3,1.1,1.3,1.1,2.0,2.7,3.0,3.4,3.0,2.0,1.4,1.0,1.2,1.1,1.3,1.4,1.7,1.8,2.0,2.3,2.3,2.6,2.8,2.7,2.3,2.1,1.9,1.6,1.6,1.4,1.3,1.0,1.2,1.1,1.3,1.8,2.3,2.9,3.6,4.1,4.6,5.1,6.1,5.9,5.2,4.0,3.9,3.6,3.3,2.2,2.2,1.8,1.5,1.4,1.4,1.3,1.5,1.6,1.7,1.7,2.0,2.1,2.4,2.6,2.8,2.5,2.7,2.4,2.5,2.5,2.2,2.2,2.2,2.0,1.8,1.9,1.9,1.5,1.5,1.7,1.7,1.4,1.6,1.5,1.8,1.7,1.9,1.7,1.5,1.7,1.8,1.5,1.5,1.8,2.0,2.1,2.2,2.2,2.5],[6.0,3.9,2.4,2.1,1.9,1.7,1.5,1.3,1.0,1.0,0.8,0.8,0.8,0.9,1.2,1.4,1.2,1.0,1.0,1.2,1.3,1.6,1.8,1.9,2.1,2.3,2.6,2.7,2.5,2.2,1.9,1.8,1.5,1.7,1.4,2.3,3.1,3.3,4.0,3.4,2.3,1.9,1.3,1.7,1.5,1.7,1.8,2.2,2.4,2.6,3.0,2.9,3.3,3.6,3.5,3.0,2.8,2.5,2.2,2.1,1.7,1.8,1.4,1.7,1.4,1.7,2.0,2.5,3.1,4.0,4.8,5.3,5.8,6.9,6.8,5.8,4.5,4.7,3.9,3.9,2.6,2.5,2.2,1.9,1.7,1.8,1.6,1.9,1.9,2.3,2.2,2.6,2.8,3.1,3.3,3.5,3.0,3.2,3.0,3.0,3.0,2.7,2.7,2.8,2.5,2.1,2.5,2.5,1.9,1.8,2.1,2.0,1.7,1.9,1.7,2.1,2.0,2.3,2.0,1.7,2.1,2.2,1.7,1.7,2.1,2.3,2.4,2.6,2.5,2.9],[6.2,4.3,2.7,2.4,2.4,2.1,1.9,1.7,1.1,1.3,1.1,0.8,0.8,0.8,1.1,1.4,1.3,1.1,1.4,1.6,1.7,2.1,2.4,2.6,2.7,2.9,3.4,3.6,3.1,2.8,2.5,2.5,2.0,2.4,1.8,2.8,3.6,4.1,4.9,4.6,3.1,2.4,1.8,2.3,2.0,2.5,2.3,2.8,2.9,3.2,3.5,3.5,4.0,4.3,4.1,3.5,3.3,3.1,2.6,2.7,2.2,2.4,1.9,2.4,1.9,2.2,2.6,3.0,3.9,4.5,5.8,6.3,6.7,7.8,7.5,6.7,5.3,5.7,4.7,4.8,3.4,3.4,2.9,2.7,2.3,2.5,2.1,2.6,2.3,2.8,2.6,3.1,3.2,3.7,3.9,4.1,3.6,3.9,3.6,3.7,3.7,3.2,3.2,3.5,2.9,2.5,3.0,2.9,2.2,2.2,2.5,2.3,2.0,2.4,2.0,2.5,2.5,2.8,2.4,2.1,2.6,2.7,2.1,2.1,2.6,2.9,3.0,3.2,3.3,3.6],[8.0,6.3,5.4,4.9,5.1,4.0,3.4,2.9,2.0,2.2,1.6,1.4,1.0,0.8,0.9,1.4,1.6,1.5,2.1,2.8,3.0,3.9,4.4,4.8,5.2,5.8,6.2,6.3,5.8,5.2,5.1,4.6,3.5,3.7,3.0,3.7,4.1,5.2,6.3,5.7,3.9,3.2,2.8,3.8,3.3,4.4,4.7,5.0,6.0,6.2,6.8,6.5,7.3,8.0,7.5,6.5,6.5,5.9,5.4,4.8,4.2,4.1,3.0,3.7,2.7,3.2,3.6,3.8,5.1,5.8,7.6,7.8,8.3,9.6,9.2,8.0,6.6,7.3,6.2,6.2,4.9,4.9,4.4,4.0,3.4,4.2,3.5,4.3,4.2,5.1,5.0,5.7,6.3,6.7,7.3,7.4,6.8,7.3,6.6,6.7,6.5,6.1,5.4,5.9,5.6,4.7,4.7,5.0,4.1,3.8,4.2,4.1,3.5,3.5,3.0,3.7,4.1,4.3,4.0,3.5,3.9,4.1,3.5,3.2,3.8,4.3,4.4,5.1,5.2,5.4],[8.5,6.8,5.6,5.2,5.4,4.2,3.5,3.3,2.3,2.8,2.3,1.8,1.6,0.9,0.8,1.1,1.5,1.6,2.4,2.7,3.3,4.0,5.1,5.1,5.6,6.2,6.7,7.2,6.5,6.1,5.8,5.4,4.1,4.2,3.1,3.7,4.5,5.5,6.6,6.3,4.5,3.9,3.1,4.4,4.4,5.3,5.4,6.3,6.6,7.1,7.7,7.2,8.1,8.8,8.3,7.5,7.2,7.0,5.9,5.9,5.1,5.1,3.9,4.4,3.6,3.8,4.8,4.2,5.4,6.1,7.6,8.0,8.6,9.6,9.1,8.1,6.7,7.5,6.5,6.7,5.2,5.4,5.1,4.7,4.2,4.9,4.4,5.3,5.2,6.2,6.2,6.7,7.1,7.7,8.2,8.3,7.5,8.0,7.2,7.3,7.4,6.6,6.2,6.5,6.3,5.2,5.2,5.8,5.0,4.3,4.7,4.7,4.1,4.0,3.5,4.2,4.5,5.4,5.1,4.0,4.5,5.2,4.5,4.1,4.9,5.4,5.7,6.0,6.0,6.3],[8.3,7.0,5.8,5.4,5.5,4.3,3.7,3.4,2.4,2.8,2.4,2.3,1.7,1.4,0.8,0.8,0.9,1.4,2.2,2.8,3.2,3.8,4.8,4.8,5.4,6.1,6.7,7.1,6.4,5.8,5.7,5.0,3.8,3.8,3.0,3.4,4.2,5.3,6.4,6.0,4.0,3.8,3.1,4.1,4.1,5.1,5.5,6.2,6.7,7.2,7.9,7.5,8.4,9.1,8.7,7.7,7.2,7.2,6.2,5.8,5.3,5.0,4.0,4.2,3.6,3.7,3.9,4.0,5.0,5.7,7.3,7.8,8.3,9.8,8.9,7.9,6.5,7.1,6.1,6.1,4.8,4.8,4.8,4.4,4.3,4.8,4.8,5.6,5.6,6.5,6.5,7.1,7.4,8.0,8.3,8.8,7.9,8.3,7.4,7.8,7.7,7.0,6.7,7.0,6.6,5.8,6.0,6.2,5.5,4.7,5.3,5.7,4.8,4.9,4.4,4.9,5.4,6.0,5.9,4.7,5.5,5.9,5.0,4.5,5.3,5.6,6.1,6.2,6.5,6.7],[7.6,6.0,4.4,4.3,3.9,3.3,2.6,2.6,1.8,2.0,1.5,1.9,1.4,1.8,1.3,1.0,0.8,1.0,1.4,2.1,2.2,2.7,3.2,3.2,3.9,4.5,4.8,5.2,4.7,4.1,4.0,3.4,2.6,2.7,2.2,3.2,4.0,4.8,5.9,5.0,3.6,2.9,2.1,3.0,2.7,3.5,3.8,4.5,5.1,5.5,6.2,6.0,6.7,7.3,7.2,6.3,5.8,5.3,4.6,4.4,3.8,3.6,2.9,3.1,2.6,2.8,3.4,3.4,4.7,5.5,6.9,7.4,7.9,9.0,8.4,7.8,6.3,6.5,5.5,5.6,4.1,4.4,4.0,3.5,3.3,3.8,3.4,4.1,4.0,4.8,4.9,5.5,6.0,6.8,6.9,7.4,6.6,7.0,6.1,6.7,6.7,5.8,5.9,6.1,5.4,4.8,5.7,5.3,4.5,4.2,4.6,4.6,4.1,4.6,4.1,4.7,4.7,5.3,4.7,4.2,4.9,5.0,4.2,4.0,4.8,4.8,5.5,5.7,5.7,6.3],[6.1,4.4,2.8,2.4,2.3,2.0,1.6,1.5,1.2,1.2,1.0,1.2,1.1,1.2,1.1,1.2,0.8,0.8,0.9,1.1,1.3,1.6,2.0,1.9,2.3,2.5,2.8,3.1,2.7,2.4,2.1,2.0,1.6,1.7,1.3,2.2,2.9,3.6,4.3,3.8,2.5,1.9,1.4,1.8,1.7,2.0,2.1,2.7,2.8,3.0,3.4,3.3,3.9,4.0,3.9,3.5,3.3,3.0,2.7,2.6,2.0,2.1,1.8,1.9,1.6,1.8,2.2,2.6,3.6,4.3,5.5,5.8,6.3,7.3,7.1,5.9,4.5,5.1,4.2,4.1,2.9,3.0,2.6,2.2,2.1,2.2,2.0,2.5,2.3,2.8,2.8,3.1,3.4,3.6,3.8,4.0,3.5,3.9,3.7,3.7,3.6,3.3,3.3,3.4,3.1,2.6,3.1,3.0,2.4,2.4,2.7,2.5,2.2,2.5,2.3,2.7,2.7,3.1,2.7,2.3,2.7,3.0,2.4,2.3,2.9,2.9,3.2,3.3,3.4,3.7],[5.6,3.4,1.9,1.7,1.5,1.4,1.1,1.0,0.9,0.9,0.9,1.0,1.1,1.3,1.3,1.4,1.0,0.8,0.8,0.8,0.9,1.1,1.3,1.4,1.7,1.8,2.3,2.4,2.1,1.9,1.5,1.5,1.1,1.2,1.0,2.0,2.9,3.0,3.5,2.9,2.0,1.4,1.0,1.3,1.2,1.5,1.6,1.9,2.1,2.3,2.6,2.6,3.0,3.1,3.0,2.6,2.4,2.3,1.9,1.9,1.6,1.6,1.3,1.3,1.2,1.4,1.8,2.2,2.8,3.6,4.2,4.6,5.1,6.0,5.9,5.1,4.0,4.1,3.5,3.3,2.2,2.2,1.9,1.7,1.5,1.7,1.5,1.9,1.8,2.2,2.0,2.4,2.3,2.7,2.8,2.9,2.5,2.7,2.4,2.6,2.7,2.3,2.4,2.5,2.2,1.9,2.1,2.2,1.8,1.8,2.0,1.9,1.7,1.8,1.8,2.1,2.0,2.3,2.0,1.8,2.1,2.2,1.8,1.8,2.1,2.2,2.4,2.5,2.5,2.8],[5.3,3.5,1.8,1.5,1.3,1.2,0.9,0.9,0.9,0.9,1.0,1.2,1.3,1.6,1.5,1.7,1.2,0.9,0.8,0.8,0.8,0.9,1.1,1.2,1.6,1.6,2.1,2.3,1.9,1.7,1.3,1.3,0.9,1.2,1.0,1.9,2.7,3.0,3.3,3.1,2.0,1.4,1.1,1.2,1.1,1.4,1.4,1.7,1.8,2.1,2.4,2.4,2.8,2.9,2.8,2.4,2.2,2.1,1.7,1.8,1.5,1.5,1.3,1.4,1.3,1.5,1.9,2.2,2.8,3.4,4.3,4.6,5.0,5.8,5.7,5.0,3.9,4.0,3.4,3.3,2.3,2.3,2.0,1.7,1.7,1.7,1.5,1.8,1.7,2.0,1.8,2.2,2.1,2.5,2.5,2.7,2.3,2.5,2.3,2.4,2.4,2.0,2.1,2.4,2.0,1.8,2.0,2.1,1.7,1.7,1.9,1.9,1.7,1.9,1.8,2.1,2.0,2.4,2.0,1.8,2.1,2.3,1.9,1.8,2.2,2.3,2.4,2.5,2.6,2.8],[5.4,3.5,1.6,1.4,1.2,1.0,0.9,0.8,0.9,0.9,1.1,1.4,1.6,1.8,1.6,1.8,1.4,1.2,0.9,0.8,0.8,0.8,0.9,1.1,1.4,1.5,2.0,2.2,1.9,1.6,1.3,1.2,0.8,1.0,1.0,1.9,2.9,3.1,3.4,3.1,2.1,1.3,1.0,1.2,1.0,1.3,1.4,1.7,1.8,2.0,2.4,2.5,2.8,2.9,2.8,2.4,2.2,2.1,1.7,1.7,1.4,1.5,1.2,1.3,1.3,1.4,1.9,2.2,2.9,3.4,4.1,4.6,5.2,5.9,5.8,5.2,4.0,4.0,3.5,3.5,2.2,2.2,2.0,1.6,1.6,1.6,1.5,1.7,1.8,1.9,1.8,2.3,2.1,2.5,2.5,2.7,2.4,2.5,2.2,2.4,2.4,2.0,2.1,2.4,2.0,1.8,2.1,2.1,1.7,1.7,2.0,1.9,1.7,1.9,2.0,2.3,2.2,2.5,2.1,1.9,2.2,2.2,1.8,1.9,2.2,2.3,2.4,2.5,2.6,2.9],[5.3,3.4,1.6,1.4,1.0,1.0,0.9,0.9,1.0,1.0,1.2,1.4,1.6,1.8,1.7,1.9,1.5,1.3,1.1,0.9,0.8,0.8,0.8,0.9,1.2,1.2,1.7,1.9,1.6,1.4,1.1,1.0,0.8,1.0,1.0,1.8,2.9,3.1,3.1,3.2,1.9,1.3,1.1,1.2,1.0,1.2,1.3,1.5,1.7,1.9,2.1,2.3,2.6,2.8,2.7,2.3,2.1,2.0,1.7,1.6,1.4,1.4,1.3,1.4,1.3,1.4,1.9,2.1,2.8,3.4,4.1,4.6,5.2,5.6,5.4,5.1,4.1,3.9,3.5,3.4,2.2,2.3,2.0,1.7,1.6,1.6,1.5,1.8,1.8,2.0,1.9,2.2,2.1,2.4,2.4,2.6,2.3,2.4,2.2,2.4,2.4,2.0,2.1,2.3,2.0,1.8,2.1,2.1,1.8,1.7,2.1,2.0,1.8,2.0,2.0,2.3,2.2,2.5,2.1,1.9,2.2,2.3,2.0,2.0,2.2,2.4,2.5,2.5,2.7,2.9],[5.2,3.4,1.6,1.3,1.0,1.0,0.9,1.0,1.2,1.2,1.5,1.6,1.9,2.0,1.9,2.2,1.8,1.5,1.4,1.1,1.0,0.8,0.8,0.8,1.0,1.1,1.6,1.8,1.5,1.3,1.0,0.9,0.8,1.1,1.2,1.9,3.0,3.3,3.5,3.6,2.3,1.5,1.3,1.2,1.0,1.2,1.2,1.4,1.6,1.8,2.1,2.2,2.5,2.7,2.6,2.2,2.1,1.8,1.6,1.5,1.4,1.4,1.3,1.4,1.6,1.7,2.3,2.4,3.3,3.8,4.5,5.0,5.5,6.1,5.8,5.3,4.4,4.2,3.7,3.6,2.5,2.6,2.3,1.8,1.8,1.7,1.5,1.6,1.7,1.8,1.8,2.0,2.0,2.4,2.4,2.7,2.3,2.5,2.2,2.5,2.4,2.0,2.1,2.3,2.0,1.8,2.1,2.2,1.8,1.8,2.1,2.0,1.8,2.1,2.2,2.4,2.3,2.6,2.2,2.0,2.4,2.4,2.1,2.2,2.5,2.6,2.6,2.7,2.7,3.0],[5.6,3.7,1.8,1.6,1.2,1.2,1.2,1.3,1.5,1.6,1.9,2.0,2.2,2.5,2.4,2.6,2.2,1.9,1.7,1.4,1.2,0.9,0.8,0.8,0.9,1.1,1.5,1.9,1.6,1.4,1.1,0.9,0.9,1.1,1.4,2.1,2.9,3.3,3.6,3.8,2.5,1.7,1.5,1.4,1.2,1.3,1.4,1.6,1.9,2.1,2.5,2.6,3.0,3.2,3.1,2.6,2.4,2.2,1.9,1.9,1.7,1.6,1.6,1.7,2.1,2.1,2.9,2.9,3.6,4.0,4.8,5.5,5.9,6.7,6.5,5.6,4.7,4.4,3.8,3.8,2.8,3.1,2.9,2.4,2.3,2.2,2.0,2.0,2.0,2.1,2.0,2.4,2.4,2.8,3.0,3.1,2.8,2.8,2.6,2.8,2.8,2.4,2.5,2.7,2.3,2.1,2.4,2.4,2.1,2.1,2.5,2.4,2.2,2.5,2.6,3.0,2.9,3.3,2.8,2.6,3.1,3.2,2.7,2.8,3.3,3.5,3.4,3.4,3.5,3.9],[5.7,4.0,2.2,2.0,1.3,1.7,1.6,1.8,2.1,2.0,2.4,2.6,2.7,3.1,2.9,3.0,2.6,2.3,2.1,1.8,1.6,1.3,1.1,0.8,0.8,0.8,1.3,1.6,1.3,1.3,1.1,1.0,1.2,1.3,1.7,2.2,3.1,3.8,4.3,4.1,2.8,1.9,1.8,1.6,1.6,1.5,1.6,1.7,2.1,2.2,2.5,2.8,3.2,3.3,3.4,3.0,2.6,2.5,2.2,2.1,2.1,1.9,2.1,2.2,2.6,2.5,3.5,3.3,4.3,4.9,5.6,6.5,6.8,7.5,7.5,6.5,5.7,5.3,4.3,4.3,3.1,3.7,3.4,2.7,3.0,2.7,2.6,2.6,2.5,2.6,2.5,3.0,2.7,3.3,3.1,3.6,3.2,3.7,3.3,3.8,3.5,2.9,3.4,3.6,3.0,2.8,3.4,3.3,2.7,2.9,3.4,3.1,2.9,3.2,3.3,4.0,3.7,4.1,3.5,3.3,4.0,4.0,3.4,3.6,4.2,4.2,4.4,4.2,4.3,4.8],[5.9,4.1,2.2,2.1,1.5,1.9,2.0,2.1,2.4,2.2,2.6,2.9,3.0,3.4,3.2,3.3,3.0,2.7,2.4,2.3,1.8,1.7,1.3,1.2,0.9,0.8,1.0,1.5,1.1,1.4,1.2,1.1,1.5,1.7,2.1,2.6,3.4,4.0,4.5,4.6,3.1,2.3,2.1,1.9,1.8,1.6,1.7,1.6,2.1,2.2,2.8,2.9,3.4,3.4,3.5,3.1,2.7,2.8,2.2,2.2,2.0,2.1,2.2,2.3,2.5,2.7,3.4,3.6,4.3,5.0,6.1,6.7,7.1,7.9,7.8,6.8,5.8,5.5,4.6,4.8,3.6,3.8,3.4,2.9,3.0,2.8,2.4,2.6,2.4,2.7,2.7,3.0,3.0,3.4,3.2,3.7,3.5,3.7,3.3,3.8,3.6,3.3,3.3,3.7,3.2,3.0,3.7,3.6,3.1,3.3,3.6,3.3,3.1,3.5,3.4,4.0,4.0,4.2,3.7,3.3,4.0,4.0,3.4,3.6,4.2,4.0,4.3,4.2,4.5,5.0],[7.0,5.3,3.3,3.3,2.1,3.0,3.0,3.6,4.0,4.2,5.0,4.8,5.5,5.4,5.0,5.6,5.2,4.5,4.7,3.8,3.3,2.6,2.0,2.1,1.7,1.0,0.8,1.1,1.3,1.7,1.8,2.0,2.4,3.0,4.2,4.4,5.1,6.1,6.4,6.7,5.7,4.1,4.2,3.6,3.2,2.6,2.6,2.3,3.3,3.3,4.2,4.5,5.1,5.6,5.6,4.9,4.4,4.2,3.9,3.5,3.5,3.5,4.4,4.2,5.3,5.6,6.3,6.3,7.7,8.2,9.0,9.9,9.6,10.6,10.8,9.6,9.0,8.4,7.6,8.0,6.2,6.9,6.4,5.4,5.6,5.0,4.8,4.4,4.7,4.6,4.4,4.9,4.7,5.4,5.3,5.7,5.6,5.7,5.1,5.7,5.6,5.1,5.3,5.9,5.5,4.8,5.4,5.8,5.0,5.1,6.0,5.8,5.6,6.0,6.0,6.7,6.6,7.4,6.7,6.1,7.0,7.5,6.6,6.8,7.7,7.9,8.0,7.8,7.6,8.5],[7.7,6.1,4.0,3.7,2.7,3.7,3.8,4.1,5.4,4.9,5.9,6.2,6.6,6.7,6.4,7.0,6.5,6.2,5.4,5.1,4.1,3.8,2.8,2.7,2.1,1.7,0.9,0.8,0.9,1.5,2.0,2.5,3.1,3.8,4.6,5.0,5.6,6.5,6.6,7.1,6.1,4.7,4.8,3.8,3.5,2.6,2.5,1.9,2.9,2.6,3.6,3.6,4.6,5.1,5.3,4.4,4.0,3.3,3.2,2.8,3.2,3.2,4.4,4.6,5.8,5.5,6.9,7.2,8.5,9.1,9.6,10.7,10.2,11.6,12.3,10.4,9.9,8.9,8.3,8.2,6.6,7.5,6.6,5.4,5.7,4.8,4.8,4.1,4.2,3.7,3.9,4.3,4.4,5.2,4.9,5.8,5.4,6.0,5.3,6.1,5.7,4.8,5.6,5.7,4.9,4.7,5.7,5.3,4.7,5.4,5.8,5.3,5.5,6.1,6.4,6.8,6.3,6.7,6.0,6.1,6.9,6.9,6.6,6.9,7.5,7.6,7.7,7.1,7.0,8.0],[6.7,4.9,3.0,2.9,2.3,3.0,3.2,3.1,3.5,3.3,3.9,4.0,4.5,4.7,4.6,5.0,4.5,4.0,3.6,3.6,2.9,3.0,2.5,2.4,2.0,1.5,1.3,1.1,0.8,1.0,1.4,1.9,2.1,2.8,3.4,4.0,4.6,5.4,5.6,5.8,4.9,3.7,3.3,2.8,2.3,1.7,1.5,1.4,2.0,2.2,3.1,3.1,4.0,4.4,4.5,3.7,3.1,2.8,2.4,2.2,2.3,2.4,2.8,3.3,3.7,4.5,4.9,5.2,6.1,6.9,7.8,9.0,8.5,9.8,10.5,8.6,8.2,7.6,6.8,6.6,5.1,5.5,4.9,4.1,3.9,3.5,3.1,3.1,3.0,2.9,2.9,3.6,3.6,4.3,4.1,4.7,4.4,4.7,4.1,4.9,4.5,3.8,4.2,4.6,3.9,3.6,4.5,4.2,3.6,3.7,4.5,4.1,4.1,4.6,4.8,5.4,4.9,5.4,4.4,4.5,5.5,5.3,4.7,4.9,5.8,5.8,5.9,5.6,5.5,6.2],[6.0,3.8,2.3,1.9,1.5,1.9,1.8,1.7,1.9,1.8,2.1,2.3,2.6,2.8,2.7,2.9,2.7,2.4,2.2,2.0,1.5,1.7,1.4,1.4,1.2,1.2,1.4,1.3,0.8,0.8,0.8,1.0,1.2,1.4,1.8,2.4,3.3,3.9,4.3,4.1,3.0,2.1,1.8,1.5,1.3,1.1,1.1,1.1,1.6,1.7,2.1,2.1,2.5,2.7,2.7,2.2,2.0,1.8,1.6,1.4,1.5,1.5,1.7,1.9,2.3,2.4,3.2,3.5,4.2,4.9,5.8,6.6,6.8,7.5,7.5,6.7,5.9,5.4,4.5,4.6,3.0,3.3,3.0,2.5,2.4,2.2,2.0,2.0,1.8,1.9,1.8,2.2,2.1,2.6,2.5,2.8,2.6,3.0,2.8,3.0,2.9,2.3,2.7,2.8,2.2,2.1,2.6,2.4,2.1,2.3,2.6,2.3,2.4,2.7,2.8,3.0,2.8,3.0,2.7,2.7,3.1,3.2,2.8,2.9,3.3,3.6,3.3,3.2,3.3,3.6],[5.2,3.5,1.8,1.5,1.1,1.3,1.3,1.2,1.4,1.2,1.5,1.6,1.9,2.1,2.1,2.3,1.9,1.6,1.4,1.3,1.1,1.1,1.0,1.0,1.0,1.0,1.5,1.5,0.9,0.8,0.8,0.8,0.9,1.1,1.2,2.0,3.0,3.4,3.7,3.7,2.2,1.5,1.2,1.1,0.9,0.8,0.8,0.9,1.2,1.3,1.6,1.7,1.9,2.0,2.0,1.7,1.5,1.4,1.1,1.1,1.0,1.1,1.1,1.2,1.4,1.6,2.1,2.5,3.1,3.8,4.6,5.2,5.6,6.1,6.0,5.6,4.5,4.2,3.7,3.6,2.4,2.4,2.1,1.7,1.6,1.5,1.3,1.4,1.3,1.4,1.5,1.6,1.6,1.8,1.9,2.2,1.9,2.1,1.9,2.3,2.0,1.7,1.8,2.0,1.6,1.6,1.9,1.8,1.6,1.7,1.9,1.8,1.7,2.0,2.1,2.3,2.2,2.3,1.9,1.9,2.2,2.2,1.9,2.1,2.3,2.4,2.5,2.5,2.5,2.9],[5.5,3.4,1.7,1.3,1.0,1.1,1.1,1.1,1.2,1.1,1.2,1.5,1.7,1.9,1.9,2.0,1.6,1.5,1.2,1.2,0.9,0.9,0.9,0.9,0.9,0.9,1.4,1.5,1.1,0.9,0.8,0.8,0.8,0.9,1.1,1.9,2.9,3.1,3.5,3.5,2.0,1.3,1.0,0.9,0.8,0.8,0.9,0.9,1.2,1.3,1.6,1.6,1.9,2.0,2.0,1.6,1.5,1.3,1.1,1.1,1.0,1.0,1.0,1.1,1.2,1.5,1.8,2.4,2.9,3.7,4.1,4.8,5.1,5.7,5.6,4.9,4.1,3.9,3.5,3.2,2.1,2.1,1.8,1.5,1.4,1.3,1.1,1.3,1.3,1.3,1.3,1.5,1.5,1.8,1.8,2.0,1.9,2.1,1.9,2.1,2.0,1.6,1.9,2.0,1.6,1.5,1.9,1.7,1.5,1.6,1.8,1.6,1.6,1.8,2.0,2.1,2.0,2.1,1.7,1.8,2.0,1.9,1.7,1.9,2.1,2.2,2.2,2.1,2.2,2.6],[5.3,3.3,1.6,1.2,1.0,1.0,1.0,1.0,1.1,1.0,1.2,1.4,1.5,1.8,1.8,1.9,1.5,1.3,1.1,1.0,0.8,0.9,0.8,0.9,1.0,1.0,1.4,1.6,1.2,1.1,0.8,0.8,0.8,0.8,0.9,1.7,2.9,3.0,3.2,3.2,1.7,1.2,0.9,0.8,0.8,0.8,0.9,1.0,1.3,1.4,1.6,1.7,1.9,2.1,2.1,1.7,1.5,1.4,1.2,1.2,1.1,1.0,0.9,1.0,1.2,1.2,1.7,2.0,2.5,3.2,3.7,4.3,4.8,5.4,5.2,4.8,3.8,3.7,3.3,3.0,1.9,1.9,1.6,1.3,1.3,1.2,1.1,1.2,1.3,1.3,1.4,1.6,1.6,1.8,1.9,2.1,1.8,2.1,1.8,2.1,2.0,1.7,1.8,1.9,1.6,1.5,1.8,1.7,1.5,1.6,1.8,1.6,1.5,1.7,1.8,2.0,1.8,2.0,1.6,1.6,1.9,1.8,1.6,1.7,1.9,2.0,2.1,2.1,2.1,2.5],[5.8,3.7,2.0,1.7,1.3,1.5,1.4,1.4,1.6,1.4,1.7,2.2,2.2,2.7,2.6,2.7,1.9,1.9,1.3,1.4,1.0,1.2,1.1,1.0,1.3,1.4,2.0,2.3,1.6,1.4,1.1,1.0,0.8,0.8,0.9,1.7,3.0,3.2,3.5,3.4,2.3,1.4,1.1,1.1,1.1,1.1,1.3,1.5,1.7,2.0,2.3,2.6,2.8,3.0,3.0,2.5,2.1,2.0,1.8,1.7,1.6,1.4,1.5,1.5,1.8,1.7,2.3,2.4,3.2,3.7,4.3,4.9,5.3,6.0,5.8,5.2,4.2,4.0,3.6,3.5,2.6,2.7,2.4,2.0,2.2,1.9,1.8,1.9,1.9,2.1,2.1,2.4,2.3,2.9,2.8,3.1,2.7,3.0,2.8,3.2,3.0,2.4,2.9,3.1,2.4,2.3,2.9,2.9,2.2,2.4,2.9,2.7,2.4,2.8,3.0,3.4,3.1,3.3,2.8,2.7,3.1,3.0,2.6,2.8,3.1,3.2,3.4,3.5,3.4,3.9],[7.1,4.8,2.9,2.6,2.2,2.3,1.8,1.8,2.0,1.7,2.0,2.3,2.5,3.0,2.8,3.0,2.4,2.2,1.6,1.7,1.4,1.4,1.7,1.6,2.0,2.3,2.8,3.0,2.7,2.1,1.9,1.5,1.3,1.0,0.8,1.1,2.6,3.3,3.6,3.6,2.5,1.5,1.4,1.6,1.6,1.7,2.2,2.5,2.8,3.5,3.8,3.7,4.2,4.5,4.5,4.3,3.8,3.9,2.9,2.6,2.4,2.4,2.2,1.9,2.1,1.9,2.6,2.5,3.5,4.1,5.0,5.5,6.1,7.0,6.6,5.7,4.9,4.7,4.1,3.9,3.0,3.1,3.1,2.3,2.7,2.9,2.7,3.2,2.8,3.5,3.4,4.2,4.4,4.7,4.7,4.9,4.8,5.1,4.6,4.8,4.9,4.1,4.4,4.7,3.9,3.6,4.2,4.3,3.2,3.4,4.0,3.6,3.2,3.6,3.7,4.5,4.3,5.0,4.0,3.5,4.4,4.6,3.7,3.6,4.4,4.2,4.8,5.3,5.4,5.4],[10.9,9.0,7.5,6.8,5.6,5.3,3.7,4.0,4.1,3.0,4.1,5.7,6.2,7.5,6.8,7.0,4.7,5.1,3.1,2.9,2.4,2.7,4.2,3.5,5.5,6.8,7.6,8.6,7.9,6.7,5.3,5.0,2.6,2.3,1.2,0.8,1.8,3.2,4.6,5.5,4.2,3.4,2.9,4.4,3.3,6.2,5.6,8.1,8.1,9.3,10.1,9.8,10.9,11.5,10.9,10.0,8.8,8.8,7.3,7.5,5.5,6.8,4.4,5.1,4.3,4.5,6.3,4.3,5.8,5.6,7.6,8.3,9.0,10.2,9.8,8.2,6.8,6.9,5.2,6.5,5.9,7.5,7.5,6.1,6.5,6.5,5.6,7.1,6.1,7.6,7.5,9.1,8.8,10.2,10.2,10.5,9.7,9.8,9.3,9.4,10.1,8.3,8.3,9.5,8.2,7.5,7.7,8.1,6.9,7.3,7.3,6.5,6.7,7.8,8.6,8.7,7.8,9.0,7.6,8.3,8.8,8.7,8.1,8.5,9.6,9.9,9.9,9.5,9.8,10.1],[12.2,10.9,9.3,9.3,7.6,6.7,4.5,6.3,6.0,6.0,6.9,8.3,7.2,9.5,8.3,8.6,5.7,5.9,4.4,4.3,4.1,4.0,5.9,4.5,7.0,8.6,9.5,10.9,10.9,9.7,8.4,5.6,4.9,3.5,3.1,1.4,0.8,1.6,2.9,3.5,3.4,3.6,4.6,5.6,5.5,6.6,9.2,10.9,11.5,12.4,14.2,13.8,14.2,15.7,14.7,12.9,12.3,11.4,10.7,10.2,9.3,7.5,7.1,6.1,6.5,4.7,6.5,4.5,6.3,6.1,7.2,8.0,8.9,10.3,10.2,8.8,6.9,6.6,5.1,6.2,6.1,8.0,8.1,6.5,7.6,8.0,8.4,10.0,9.9,10.6,10.8,11.8,11.9,13.2,14.0,14.9,13.0,13.5,12.6,13.0,13.3,11.9,11.9,13.2,11.6,11.0,12.2,11.8,10.7,11.5,11.4,10.9,10.8,11.5,12.1,12.8,12.1,12.5,11.6,11.5,12.9,12.1,9.9,10.9,12.2,12.6,13.3,13.2,13.6,14.1],[12.7,11.0,9.0,9.7,7.7,7.2,5.7,7.0,6.8,5.5,5.8,6.9,6.8,8.5,7.6,7.6,5.5,6.0,4.7,5.0,4.6,4.9,6.2,4.2,5.9,7.0,7.7,8.8,8.4,7.0,7.2,5.5,5.5,3.3,3.3,2.7,1.8,0.8,1.3,1.8,2.2,2.2,3.3,3.5,6.3,6.2,8.2,8.1,10.3,10.7,12.6,12.2,13.4,14.5,14.3,12.9,11.8,11.6,10.5,8.7,8.4,6.3,6.1,4.3,4.4,3.4,4.6,3.8,4.6,5.3,6.8,6.9,8.0,9.0,9.0,7.7,6.2,6.1,4.3,4.3,3.8,5.0,5.3,4.1,5.6,5.6,6.9,7.2,9.2,10.2,11.4,11.6,12.5,14.1,13.2,15.4,13.8,13.5,12.3,13.2,14.0,12.4,12.8,13.5,12.4,11.3,12.1,12.4,10.9,11.0,11.3,11.1,10.0,11.4,11.0,11.2,11.6,11.7,11.2,10.6,11.0,10.6,9.2,9.4,10.0,9.3,10.5,10.6,11.7,11.1],[12.9,11.4,8.8,8.8,7.2,7.5,6.3,7.1,7.5,6.1,5.9,8.3,7.2,9.5,8.7,8.9,6.5,7.2,4.5,5.2,5.2,5.5,6.0,4.8,6.2,7.2,7.5,8.9,8.8,7.1,6.9,6.0,4.9,3.8,3.4,4.1,2.4,1.0,0.8,1.2,1.9,2.1,3.1,3.5,5.3,6.3,7.0,8.3,9.3,10.3,12.0,11.8,13.9,14.7,14.1,12.1,10.7,10.5,8.7,8.7,7.4,6.4,5.5,3.7,4.7,3.1,4.7,3.6,4.1,4.7,5.3,6.7,6.8,8.2,8.4,7.1,5.9,4.6,3.8,3.4,3.0,4.5,4.6,3.6,5.3,5.5,6.5,7.7,8.6,9.8,10.3,11.6,11.3,13.3,12.7,14.4,12.8,13.5,11.6,13.1,13.3,11.6,12.0,12.6,11.3,11.4,11.9,12.1,10.3,11.1,11.1,10.8,9.6,11.1,10.5,11.1,11.5,11.3,10.5,9.7,10.5,9.8,8.7,8.9,10.0,10.1,10.3,10.4,11.2,12.0],[11.9,10.0,8.8,9.1,7.5,7.3,6.0,6.7,6.3,5.2,4.9,6.2,5.9,7.6,7.4,7.1,5.2,5.6,4.3,5.2,4.7,5.2,5.9,4.5,5.7,6.9,7.3,7.7,8.3,6.8,6.7,5.3,4.9,3.1,3.0,4.1,2.6,1.6,1.1,0.8,1.2,1.7,2.8,3.1,5.4,5.2,6.7,7.7,8.9,9.5,11.3,10.6,12.4,13.7,13.0,11.3,10.2,10.3,9.2,7.0,6.9,5.1,4.7,3.3,3.5,2.2,2.9,2.1,3.1,3.7,4.7,5.6,6.3,7.2,6.8,5.8,4.8,3.9,3.3,3.2,2.2,3.4,3.8,3.0,4.3,4.4,5.3,6.0,7.2,7.9,8.9,10.1,10.6,12.2,12.4,14.0,11.7,12.6,11.3,12.3,12.3,10.3,10.8,11.3,9.7,9.1,10.0,9.8,8.5,8.8,9.4,8.6,7.9,9.0,8.4,9.9,9.5,9.4,8.8,8.2,8.6,7.6,6.7,6.5,8.5,7.4,8.2,8.6,8.7,9.1],[8.2,6.3,4.9,4.8,4.3,4.0,3.1,3.3,3.6,2.8,3.0,3.9,4.0,5.3,4.9,4.8,3.7,3.7,2.7,2.9,2.3,2.9,3.4,3.0,4.1,4.8,5.5,6.2,5.3,5.1,4.0,3.2,2.6,2.1,1.7,2.8,2.6,1.8,1.7,1.1,0.8,1.0,1.6,2.2,2.5,3.6,3.8,5.2,5.6,6.6,7.5,6.9,8.0,9.2,8.5,7.0,6.5,6.1,5.1,4.8,3.5,3.5,2.8,2.2,2.5,1.7,2.5,2.0,2.7,3.0,4.0,4.3,5.8,6.2,5.5,5.0,3.8,3.8,2.9,3.1,2.0,2.5,2.8,2.4,2.9,3.0,3.0,3.7,3.9,5.0,5.0,6.1,6.3,7.4,7.8,8.3,7.0,7.5,6.4,7.3,7.0,5.9,5.9,6.7,5.5,5.0,5.6,6.0,4.4,4.6,5.3,4.6,4.1,5.2,5.4,6.4,6.1,6.1,4.9,4.8,5.6,5.1,4.1,4.5,5.7,4.7,5.8,5.7,5.9,6.4],[6.9,5.3,3.8,3.5,3.1,3.0,2.3,2.3,2.2,1.6,1.9,2.5,2.6,3.4,3.4,3.6,2.6,2.5,1.6,2.1,1.6,2.2,2.6,2.3,3.0,3.5,4.0,4.2,3.9,3.5,3.0,2.2,1.8,1.5,1.3,2.4,2.5,2.6,2.6,1.7,0.9,0.8,0.9,1.3,1.6,2.3,2.5,3.6,4.0,4.4,5.2,4.8,5.3,6.0,5.5,4.5,4.3,4.1,3.2,3.1,2.1,2.2,1.5,1.4,1.4,1.2,2.0,1.9,2.7,3.1,3.8,4.3,5.1,5.8,5.4,4.8,3.8,3.9,3.2,3.0,2.0,2.4,2.1,1.7,1.8,2.2,1.9,2.5,2.6,3.3,3.0,3.8,3.8,4.7,5.1,5.1,4.3,4.6,4.3,4.5,4.3,3.7,3.9,3.9,3.4,3.2,3.5,3.5,2.7,2.8,3.2,2.8,2.4,3.2,3.4,3.7,3.5,3.7,2.9,2.8,3.3,3.2,2.6,2.9,3.4,3.3,3.6,3.6,3.7,4.3],[5.7,3.5,2.0,1.7,1.5,1.5,1.3,1.2,1.3,1.0,1.3,1.5,1.7,2.0,2.0,2.1,1.7,1.5,1.1,1.2,0.9,1.2,1.3,1.2,1.5,1.5,1.9,2.0,1.6,1.4,1.3,1.1,0.9,1.0,0.9,2.0,2.6,2.7,3.0,2.4,1.4,0.8,0.8,0.8,0.9,1.0,1.2,1.3,1.6,1.7,2.0,2.0,2.2,2.5,2.5,2.0,1.9,1.7,1.4,1.3,1.2,1.1,0.9,0.9,0.9,0.9,1.3,1.8,2.4,3.0,3.5,3.9,4.5,5.2,4.9,4.5,3.6,3.4,3.0,2.7,1.8,1.7,1.4,1.1,1.1,1.1,1.1,1.3,1.4,1.5,1.5,1.8,1.9,2.2,2.3,2.5,2.2,2.5,2.3,2.5,2.3,2.0,2.2,2.2,1.9,1.9,2.1,2.0,1.7,1.8,2.0,1.7,1.6,1.9,2.0,2.2,2.1,2.3,1.8,1.7,2.0,2.0,1.6,1.8,2.0,2.0,2.2,2.3,2.3,2.5],[5.4,3.2,1.7,1.4,1.2,1.2,1.2,1.1,1.2,1.0,1.2,1.4,1.7,1.9,1.9,2.0,1.6,1.4,1.1,1.1,0.9,1.0,1.1,1.1,1.2,1.3,1.7,1.9,1.4,1.2,1.0,0.9,0.8,0.9,1.0,1.8,3.0,3.2,3.5,3.1,1.6,1.0,0.8,0.8,0.8,0.8,0.9,1.2,1.3,1.4,1.6,1.7,1.9,2.2,2.0,1.7,1.5,1.3,1.1,1.1,0.9,0.9,0.8,0.8,0.9,1.0,1.4,1.8,2.4,3.0,3.6,4.1,4.5,5.1,4.9,4.6,3.6,3.5,3.1,2.9,1.8,1.6,1.4,1.2,1.1,1.0,1.0,1.1,1.2,1.3,1.2,1.4,1.5,1.7,1.8,2.0,1.8,1.9,1.8,2.0,1.8,1.6,1.8,1.9,1.5,1.4,1.7,1.5,1.4,1.5,1.7,1.5,1.5,1.7,1.9,2.0,1.8,1.9,1.6,1.6,1.8,1.7,1.5,1.6,1.8,1.8,2.0,1.9,2.0,2.3],[5.4,3.4,1.6,1.3,1.1,1.1,1.1,1.0,1.1,0.9,1.1,1.3,1.5,1.7,1.8,1.9,1.5,1.3,1.1,1.1,0.9,1.0,1.0,1.0,1.1,1.1,1.5,1.6,1.2,1.1,0.9,0.8,0.8,0.9,1.0,1.8,3.0,3.0,3.0,3.1,1.8,1.1,0.8,0.8,0.8,0.8,0.8,0.9,1.1,1.2,1.5,1.5,1.7,1.9,1.8,1.5,1.4,1.2,1.1,1.0,0.8,0.8,0.8,0.8,1.0,1.1,1.5,1.9,2.5,3.0,3.7,4.1,4.7,5.2,5.1,4.9,3.7,3.5,3.3,2.8,1.9,1.7,1.4,1.2,1.1,1.0,0.9,1.0,1.1,1.2,1.2,1.4,1.4,1.7,1.7,1.9,1.6,1.9,1.7,1.9,1.8,1.5,1.6,1.8,1.4,1.4,1.6,1.5,1.3,1.4,1.6,1.4,1.4,1.5,1.7,1.8,1.6,1.7,1.5,1.4,1.7,1.6,1.4,1.5,1.7,1.8,1.8,1.9,1.9,2.2],[5.4,3.3,1.7,1.4,1.1,1.2,1.2,1.1,1.3,1.1,1.3,1.5,1.7,1.9,2.0,2.1,1.7,1.5,1.2,1.2,1.0,1.1,1.0,1.0,1.1,1.2,1.5,1.6,1.2,1.0,0.8,0.8,0.8,1.0,1.1,1.8,2.8,3.0,3.4,3.1,1.8,1.2,1.0,0.8,0.8,0.8,0.8,0.8,1.0,1.2,1.4,1.4,1.7,1.8,1.7,1.4,1.3,1.1,0.9,0.9,0.8,0.8,0.8,1.0,1.1,1.2,1.7,2.1,2.7,3.4,3.8,4.6,4.9,5.4,5.3,5.0,4.1,3.7,3.4,3.1,2.0,1.9,1.6,1.3,1.2,1.1,1.0,1.0,1.1,1.1,1.1,1.3,1.3,1.5,1.6,1.7,1.5,1.8,1.6,1.8,1.7,1.4,1.6,1.7,1.4,1.3,1.6,1.5,1.3,1.4,1.7,1.5,1.5,1.7,1.9,2.1,1.9,2.0,1.6,1.6,1.9,1.8,1.5,1.7,2.0,2.0,2.0,2.0,1.9,2.4],[5.3,3.5,1.7,1.4,1.1,1.3,1.3,1.2,1.4,1.2,1.4,1.6,1.7,2.0,2.0,2.2,1.8,1.6,1.3,1.4,1.1,1.2,1.1,1.1,1.1,1.2,1.5,1.6,1.1,0.9,0.8,0.9,0.9,1.1,1.2,2.0,2.9,3.2,3.5,3.3,2.0,1.4,1.2,1.0,0.8,0.8,0.8,0.8,0.9,1.0,1.3,1.4,1.6,1.7,1.7,1.4,1.2,1.0,0.8,0.8,0.8,0.9,1.0,1.1,1.2,1.4,1.7,2.2,2.8,3.4,4.1,4.7,5.2,5.8,5.5,5.4,4.1,4.0,3.6,3.2,2.1,2.0,1.7,1.4,1.3,1.2,1.1,1.1,1.1,1.1,1.1,1.3,1.3,1.5,1.6,1.7,1.6,1.8,1.6,1.9,1.7,1.4,1.6,1.7,1.4,1.4,1.6,1.6,1.4,1.5,1.7,1.5,1.5,1.7,1.9,2.1,1.9,2.0,1.6,1.7,2.0,1.9,1.6,1.9,2.1,2.1,2.2,2.1,2.1,2.6],[5.4,3.6,1.9,1.5,1.3,1.6,1.5,1.4,1.6,1.4,1.7,2.0,2.2,2.5,2.4,2.6,2.2,1.9,1.6,1.6,1.3,1.4,1.3,1.4,1.4,1.4,1.7,1.8,1.2,1.0,0.9,1.1,1.1,1.4,1.5,2.3,3.2,3.6,3.8,3.5,2.4,1.6,1.4,1.2,1.0,0.9,0.8,0.8,0.8,1.0,1.3,1.3,1.7,1.9,1.8,1.4,1.2,1.0,0.9,0.9,0.9,1.0,1.2,1.4,1.5,1.7,2.3,2.6,3.2,3.9,4.6,5.6,5.8,6.4,6.4,6.1,5.0,4.5,4.0,3.7,2.5,2.5,2.2,1.8,1.7,1.6,1.4,1.3,1.2,1.2,1.2,1.3,1.3,1.7,1.5,1.9,1.7,2.0,1.8,2.2,1.9,1.6,1.9,2.0,1.6,1.6,2.0,1.8,1.6,1.8,2.1,1.8,1.9,2.2,2.4,2.6,2.3,2.5,2.0,2.1,2.5,2.4,2.0,2.4,2.7,2.6,2.7,2.4,2.4,3.0],[5.6,3.7,2.0,1.7,1.5,1.8,1.9,1.7,2.1,1.8,2.1,2.4,2.7,2.9,2.9,3.2,2.7,2.4,2.1,2.0,1.7,1.8,1.6,1.6,1.7,1.5,1.9,1.9,1.3,1.2,1.1,1.3,1.5,1.7,1.9,2.6,3.4,3.8,4.1,4.0,2.8,2.1,1.8,1.6,1.5,1.2,0.9,0.8,0.8,0.8,1.0,1.2,1.5,1.7,1.7,1.3,1.0,0.9,0.9,1.0,1.2,1.4,1.6,1.8,1.9,2.2,2.7,3.0,3.8,4.4,5.1,6.0,6.3,7.0,6.8,6.3,5.2,4.9,4.4,4.2,3.1,3.1,2.7,2.3,2.2,1.9,1.7,1.7,1.4,1.3,1.2,1.3,1.3,1.6,1.5,1.9,1.7,2.2,2.0,2.3,2.0,1.7,2.1,2.2,1.7,1.7,2.1,2.1,1.8,2.0,2.3,2.1,2.1,2.5,2.7,2.9,2.6,2.7,2.2,2.4,2.8,2.6,2.3,2.7,3.1,3.0,3.0,2.8,2.7,3.5],[5.8,3.9,2.3,1.8,1.7,1.9,2.0,1.8,2.2,1.9,2.2,2.4,2.7,3.0,3.0,3.2,2.8,2.5,2.2,2.2,1.8,2.0,1.8,1.9,1.9,1.7,2.1,2.0,1.4,1.4,1.4,1.6,1.7,1.9,2.2,2.8,3.5,4.0,4.4,4.1,3.0,2.3,1.9,1.8,1.6,1.4,1.1,1.0,0.8,0.8,0.8,1.0,1.3,1.6,1.7,1.1,1.0,0.9,1.0,1.0,1.3,1.5,1.7,2.0,2.1,2.4,2.9,3.1,3.9,4.6,5.3,6.4,6.6,7.4,7.4,6.7,5.6,5.2,4.6,4.3,3.2,3.3,2.9,2.5,2.3,2.1,1.8,1.8,1.6,1.4,1.3,1.2,1.4,1.6,1.6,2.0,1.8,2.2,2.1,2.4,2.1,1.7,2.2,2.3,1.8,1.8,2.3,2.1,1.9,2.1,2.5,2.1,2.2,2.6,2.8,3.1,2.8,2.9,2.5,2.6,3.0,3.0,2.6,2.8,3.4,3.3,3.4,3.1,3.2,3.7],[6.1,4.2,2.6,2.3,2.2,2.6,2.8,2.7,3.2,2.8,3.3,3.4,3.9,4.1,4.0,4.4,3.8,3.5,3.2,3.2,2.6,2.8,2.4,2.5,2.4,2.1,2.5,2.3,1.6,1.8,1.8,2.2,2.4,2.7,3.2,3.6,4.4,4.9,5.1,5.0,4.1,3.3,2.9,2.7,2.3,1.9,1.7,1.4,1.2,0.9,0.8,0.9,1.1,1.4,1.6,1.2,1.2,1.1,1.3,1.7,1.9,2.1,2.5,3.0,3.1,3.4,4.1,4.3,5.2,5.6,6.4,7.2,7.5,8.3,8.4,7.6,6.6,6.1,5.6,5.4,4.3,4.4,3.8,3.5,3.1,2.8,2.5,2.4,2.1,1.9,1.8,1.6,1.6,1.8,1.6,2.1,2.0,2.5,2.4,2.9,2.4,2.1,2.6,2.7,2.2,2.3,2.8,2.8,2.5,2.8,3.1,2.9,3.0,3.4,3.8,4.1,3.7,4.0,3.4,3.5,4.1,4.0,3.5,4.0,4.5,4.4,4.6,4.1,4.0,4.8],[6.5,4.7,3.2,2.9,2.9,3.5,3.8,3.6,4.2,3.7,4.2,4.5,5.1,5.2,5.3,5.6,5.0,4.8,4.4,4.4,3.7,3.8,3.4,3.7,3.3,2.9,3.3,2.9,2.4,2.5,2.8,3.3,3.4,3.8,4.3,4.8,5.6,6.2,6.3,6.1,5.4,4.4,3.7,3.5,3.2,2.9,2.3,2.1,1.5,1.2,0.9,0.8,0.9,1.4,1.6,1.2,1.5,1.3,1.9,2.1,2.2,2.8,3.1,3.8,3.7,4.6,5.3,5.7,6.5,7.1,8.0,8.8,8.8,9.8,9.8,8.9,8.1,7.8,7.2,6.7,5.4,5.6,4.7,4.4,3.7,3.6,3.1,2.9,2.4,2.2,2.2,1.8,1.9,2.1,1.9,2.4,2.3,3.1,3.0,3.5,2.8,2.5,3.2,3.2,2.6,2.8,3.3,3.4,3.0,3.3,3.9,3.3,3.6,4.2,4.8,4.9,4.5,4.7,3.9,4.1,4.9,4.4,3.9,4.8,5.3,5.3,5.3,4.7,4.5,5.6],[7.1,5.5,4.2,3.5,3.6,4.0,4.3,4.0,4.7,4.1,4.7,5.2,5.5,5.7,5.8,5.9,5.3,5.2,4.7,4.9,3.9,4.2,4.0,3.9,3.7,3.3,3.6,3.2,2.9,2.9,3.1,3.6,3.8,4.2,4.5,5.2,6.0,6.4,6.7,6.7,5.8,4.7,4.0,4.0,3.7,3.1,2.8,2.3,1.9,1.6,1.2,0.9,0.8,0.9,1.3,1.2,1.8,1.5,2.2,2.3,2.8,3.2,3.7,4.2,4.2,4.9,5.8,6.0,6.8,7.4,8.5,9.0,9.4,10.6,10.7,9.5,8.5,8.3,7.5,7.1,5.7,5.9,5.2,4.7,4.2,3.8,3.5,3.1,2.9,2.5,2.5,1.9,2.1,1.9,1.8,2.4,2.7,3.5,3.6,3.9,3.0,3.1,3.5,3.4,3.0,3.4,3.7,3.7,3.5,3.8,4.5,3.9,4.2,4.7,5.2,5.5,5.1,5.4,4.6,4.8,5.5,5.2,4.7,5.4,5.7,5.8,5.8,5.3,5.2,5.9],[6.9,5.2,4.0,3.6,3.7,4.0,4.2,4.1,4.5,4.1,4.6,4.8,5.3,5.3,5.4,5.8,5.3,4.9,4.7,4.5,4.1,4.3,4.0,4.1,4.0,3.4,3.8,3.4,3.0,3.2,3.4,3.8,4.0,4.5,4.7,5.0,5.6,5.9,6.1,6.0,5.5,4.7,4.2,4.0,3.7,3.4,3.0,2.6,2.2,1.9,1.4,1.2,0.9,0.8,0.9,1.2,1.6,1.7,2.2,2.5,2.9,3.4,3.5,4.3,4.2,4.8,5.5,5.7,6.3,6.8,7.8,8.4,8.6,9.6,9.9,8.7,7.9,7.4,6.7,6.4,5.4,5.7,5.0,4.7,4.3,3.8,3.5,3.3,3.0,2.4,2.2,1.9,1.9,1.7,1.4,1.9,2.2,2.7,2.9,3.1,2.5,2.7,3.0,3.1,2.8,3.3,3.6,3.4,3.3,3.7,3.8,3.8,3.8,4.4,4.7,4.9,4.4,4.8,4.3,4.3,4.9,4.8,4.6,5.0,5.4,5.5,5.6,5.2,4.7,5.5],[6.6,5.0,3.8,3.2,3.5,3.6,4.0,3.6,3.9,3.7,4.1,4.1,4.7,4.7,4.9,5.5,4.9,4.5,4.5,4.2,3.8,4.2,4.0,4.3,4.1,3.7,4.1,3.8,3.2,3.2,3.3,3.8,3.7,4.3,4.7,5.3,6.1,6.3,6.4,6.3,5.7,4.8,4.2,3.9,3.5,3.3,2.8,2.6,2.1,2.0,1.5,1.5,1.1,0.8,0.8,1.0,1.3,1.6,1.9,2.5,2.7,3.3,3.5,4.2,4.3,4.9,5.4,5.8,6.4,7.0,7.7,8.7,8.8,9.5,10.2,9.1,8.1,7.5,6.9,6.4,5.8,5.9,5.3,5.0,4.3,4.0,3.4,3.3,2.9,2.3,2.0,1.5,1.4,1.2,1.2,1.6,1.8,2.4,2.3,2.7,2.0,1.9,2.5,2.4,2.0,2.5,2.7,2.8,2.7,2.9,3.2,3.0,3.5,3.7,4.2,4.3,3.8,4.3,3.8,4.1,4.6,4.5,4.3,4.8,5.2,5.5,5.2,4.9,4.4,5.2],[5.8,4.1,2.6,2.1,2.1,2.4,2.6,2.5,2.7,2.8,2.9,3.0,3.5,3.5,3.6,4.1,3.4,3.2,2.9,2.9,2.5,2.6,2.4,2.5,2.4,2.2,2.5,2.5,1.9,1.9,1.8,2.1,2.3,2.5,2.8,3.5,4.3,4.7,5.0,4.7,3.7,3.0,2.7,2.5,2.2,1.9,1.6,1.5,1.2,1.2,1.1,1.1,1.1,1.0,0.8,0.8,0.8,1.0,1.2,1.6,1.7,2.1,2.3,2.8,2.9,3.2,3.8,4.0,4.7,5.3,6.0,7.1,7.2,8.0,8.1,7.5,6.3,5.8,5.2,5.0,4.1,4.1,3.8,3.4,3.1,2.8,2.3,2.2,2.0,1.6,1.4,1.1,1.0,1.0,1.1,1.4,1.3,1.7,1.7,2.0,1.6,1.4,1.8,1.9,1.5,1.7,2.0,2.0,1.9,2.2,2.5,2.3,2.5,2.9,3.3,3.6,3.1,3.4,2.9,3.2,3.6,3.6,3.5,3.7,4.4,4.4,4.3,3.9,3.6,4.3],[5.7,4.0,2.6,2.1,2.1,2.4,2.6,2.2,2.5,2.1,2.4,2.8,3.1,3.3,3.4,3.7,3.2,2.8,2.5,2.6,2.2,2.5,2.3,2.3,2.2,2.0,2.4,2.3,1.8,1.6,1.6,1.8,1.9,2.2,2.5,3.2,3.9,4.4,4.6,4.4,3.1,2.6,2.2,2.0,1.8,1.6,1.4,1.3,1.1,1.1,1.1,1.1,1.3,1.3,1.1,0.8,0.8,0.8,1.0,1.1,1.3,1.6,1.7,2.0,2.3,2.6,3.0,3.4,4.1,4.8,5.4,6.4,6.6,7.2,7.3,6.8,5.7,5.4,4.7,4.5,3.4,3.4,3.0,2.6,2.3,2.1,1.8,1.7,1.5,1.3,1.1,1.0,1.0,1.1,1.1,1.5,1.4,1.8,1.8,2.0,1.6,1.5,1.8,1.8,1.5,1.7,2.1,2.0,1.8,2.0,2.2,2.0,2.2,2.5,2.9,3.1,2.7,2.9,2.4,2.6,3.0,2.9,2.5,2.8,3.4,3.3,3.4,3.2,3.2,3.7],[5.3,3.5,2.0,1.5,1.4,1.6,1.6,1.4,1.7,1.4,1.7,1.9,2.1,2.3,2.4,2.6,2.2,2.0,1.7,1.7,1.4,1.6,1.5,1.6,1.6,1.5,1.8,1.9,1.4,1.3,1.2,1.3,1.3,1.6,1.7,2.4,3.0,3.5,3.7,3.5,2.4,1.8,1.5,1.4,1.2,1.1,1.0,0.9,0.9,0.9,1.0,1.1,1.3,1.3,1.2,0.9,0.8,0.8,0.8,0.8,0.9,1.1,1.2,1.4,1.5,1.8,2.1,2.5,3.0,3.6,4.3,5.2,5.4,6.1,5.9,5.7,4.5,4.2,3.8,3.6,2.5,2.4,2.1,1.7,1.5,1.4,1.2,1.2,1.0,0.9,0.8,0.8,0.9,1.1,1.1,1.4,1.2,1.5,1.4,1.6,1.3,1.2,1.4,1.4,1.2,1.2,1.5,1.4,1.2,1.4,1.6,1.4,1.5,1.7,2.0,2.1,1.9,2.0,1.6,1.7,2.1,2.0,1.7,2.0,2.3,2.3,2.3,2.1,2.1,2.5],[5.3,3.3,1.7,1.4,1.3,1.4,1.5,1.3,1.6,1.3,1.5,1.7,2.0,2.2,2.3,2.4,2.0,1.8,1.5,1.6,1.3,1.4,1.3,1.3,1.3,1.3,1.6,1.8,1.3,1.2,1.0,1.1,1.2,1.4,1.4,2.1,2.8,3.2,3.4,3.3,2.1,1.6,1.3,1.2,1.1,1.0,0.8,0.8,0.8,0.9,1.1,1.2,1.3,1.4,1.3,1.0,0.9,0.8,0.8,0.8,0.8,1.0,1.1,1.2,1.3,1.6,1.9,2.3,2.9,3.5,4.1,5.0,5.3,5.9,5.7,5.5,4.2,4.0,3.6,3.4,2.2,2.1,1.8,1.5,1.4,1.2,1.1,1.0,0.9,0.8,0.8,0.8,0.9,1.1,1.2,1.4,1.2,1.4,1.3,1.5,1.3,1.2,1.3,1.3,1.1,1.2,1.4,1.3,1.2,1.3,1.5,1.4,1.4,1.6,1.8,2.0,1.7,1.8,1.5,1.6,1.9,1.8,1.5,1.8,2.2,1.9,2.2,2.0,2.0,2.5],[5.3,3.3,1.8,1.4,1.2,1.3,1.3,1.2,1.4,1.2,1.3,1.6,1.8,2.0,2.1,2.2,1.9,1.7,1.4,1.4,1.1,1.3,1.2,1.3,1.3,1.3,1.7,1.8,1.3,1.1,1.0,1.0,1.0,1.2,1.3,2.0,2.8,3.3,3.5,3.4,2.0,1.4,1.1,1.1,0.9,0.8,0.8,0.8,0.9,1.0,1.2,1.2,1.4,1.5,1.4,1.1,1.1,0.8,0.8,0.8,0.8,0.8,0.9,1.1,1.1,1.3,1.7,2.1,2.6,3.3,3.9,4.7,5.0,5.7,5.5,5.3,4.1,3.8,3.4,3.1,2.0,1.9,1.6,1.3,1.2,1.1,0.9,0.9,0.9,0.8,0.8,0.9,1.0,1.2,1.3,1.4,1.2,1.5,1.4,1.6,1.4,1.2,1.4,1.4,1.2,1.2,1.4,1.3,1.2,1.3,1.5,1.4,1.4,1.6,1.8,1.9,1.7,1.7,1.5,1.6,1.7,1.7,1.4,1.6,1.9,1.9,1.9,1.8,1.8,2.2],[5.4,3.3,1.8,1.4,1.3,1.3,1.3,1.2,1.3,1.1,1.3,1.5,1.7,1.9,2.0,2.2,1.7,1.5,1.3,1.3,1.1,1.2,1.2,1.2,1.3,1.3,1.6,1.7,1.3,1.1,0.9,1.0,1.0,1.2,1.2,2.0,2.8,3.1,3.3,3.1,1.8,1.3,1.1,1.0,0.8,0.8,0.8,0.9,1.0,1.1,1.3,1.4,1.6,1.7,1.6,1.3,1.2,1.0,0.8,0.8,0.8,0.8,0.8,1.0,1.1,1.3,1.6,2.0,2.6,3.2,3.8,4.7,5.0,5.6,5.5,5.1,4.0,3.8,3.4,3.0,1.9,1.8,1.5,1.2,1.1,1.0,0.8,0.8,0.8,0.8,0.9,1.1,1.2,1.3,1.5,1.6,1.4,1.7,1.5,1.7,1.6,1.3,1.5,1.5,1.3,1.2,1.5,1.4,1.2,1.4,1.6,1.4,1.4,1.6,1.7,1.9,1.7,1.8,1.4,1.5,1.7,1.7,1.4,1.6,1.8,1.8,1.9,1.9,1.8,2.2],[5.4,3.3,1.8,1.4,1.2,1.3,1.3,1.2,1.3,1.1,1.2,1.5,1.7,1.9,2.0,2.1,1.8,1.5,1.2,1.3,1.1,1.2,1.2,1.2,1.3,1.3,1.7,1.7,1.3,1.1,1.0,1.0,1.0,1.1,1.2,2.0,2.9,3.1,3.2,3.1,1.7,1.2,1.0,0.9,0.8,0.8,0.8,0.9,1.1,1.2,1.4,1.4,1.6,1.8,1.7,1.3,1.3,1.0,0.9,0.8,0.8,0.8,0.8,0.8,1.0,1.1,1.5,2.0,2.5,3.2,3.5,4.5,4.7,5.3,5.2,5.0,3.9,3.6,3.2,2.8,1.8,1.7,1.4,1.1,1.0,0.9,0.8,0.8,0.9,0.9,1.0,1.2,1.3,1.4,1.6,1.8,1.5,1.8,1.6,1.9,1.6,1.4,1.6,1.7,1.3,1.3,1.6,1.4,1.3,1.4,1.6,1.4,1.3,1.6,1.8,1.9,1.7,1.7,1.5,1.5,1.7,1.6,1.4,1.5,1.7,1.8,1.8,1.8,1.8,2.2],[5.3,3.4,1.8,1.4,1.3,1.3,1.3,1.1,1.3,1.0,1.1,1.4,1.6,1.8,1.9,2.0,1.6,1.4,1.2,1.3,1.0,1.2,1.2,1.2,1.3,1.3,1.7,1.8,1.4,1.2,1.1,1.0,0.9,1.1,1.1,1.9,2.8,2.8,3.0,2.8,1.6,1.2,0.9,0.8,0.8,0.9,0.9,1.1,1.3,1.3,1.6,1.6,1.8,2.0,1.9,1.6,1.4,1.3,1.1,1.0,0.8,0.8,0.8,0.8,0.8,1.0,1.3,1.8,2.4,2.8,3.4,3.9,4.5,5.1,4.9,4.5,3.4,3.3,3.1,2.7,1.7,1.5,1.3,1.0,0.9,0.8,0.8,0.9,1.0,1.1,1.2,1.4,1.5,1.7,1.8,2.0,1.7,2.0,1.8,2.0,1.8,1.5,1.7,1.8,1.5,1.4,1.7,1.6,1.3,1.4,1.7,1.4,1.4,1.6,1.7,1.8,1.7,1.8,1.5,1.5,1.7,1.6,1.3,1.5,1.7,1.7,1.8,1.8,1.8,2.2],[5.5,3.3,1.9,1.6,1.4,1.4,1.4,1.2,1.3,1.1,1.1,1.4,1.6,2.0,2.0,2.1,1.6,1.5,1.1,1.3,1.1,1.2,1.3,1.2,1.4,1.4,1.8,1.9,1.6,1.3,1.2,1.1,1.0,1.1,1.0,2.0,2.9,3.0,3.1,2.9,1.6,1.1,0.8,0.8,0.9,0.9,1.1,1.2,1.3,1.5,1.7,1.7,1.9,2.1,2.1,1.7,1.6,1.4,1.2,1.1,1.0,0.8,0.8,0.8,0.8,0.9,1.2,1.7,2.2,2.9,3.5,3.9,4.5,5.0,4.8,4.4,3.5,3.5,3.1,2.8,1.7,1.4,1.2,1.0,0.8,0.8,0.9,1.0,1.1,1.3,1.2,1.4,1.5,1.8,1.9,2.1,1.8,2.1,1.9,2.1,1.9,1.7,1.9,2.0,1.6,1.5,1.8,1.5,1.4,1.6,1.7,1.5,1.4,1.7,1.8,1.9,1.7,1.8,1.5,1.5,1.6,1.6,1.3,1.4,1.6,1.6,1.7,1.7,1.8,2.1],[5.5,3.5,2.1,1.7,1.6,1.6,1.4,1.3,1.4,1.1,1.2,1.6,1.6,1.9,2.0,2.1,1.7,1.5,1.2,1.3,1.1,1.4,1.5,1.4,1.6,1.7,2.0,2.1,1.7,1.6,1.4,1.3,1.2,1.3,1.1,2.0,2.8,2.7,3.0,2.5,1.5,1.1,0.8,0.9,1.0,1.1,1.3,1.4,1.7,1.8,2.1,2.1,2.3,2.5,2.4,2.1,2.0,1.7,1.5,1.3,1.2,1.0,0.8,0.8,0.8,0.8,1.0,1.5,2.0,2.7,3.2,3.6,4.3,5.0,4.6,4.2,3.2,3.2,2.8,2.6,1.5,1.4,1.1,0.9,0.9,0.9,0.9,1.2,1.3,1.5,1.6,1.8,1.9,2.1,2.3,2.5,2.2,2.5,2.2,2.5,2.2,2.0,2.2,2.2,1.9,1.8,2.0,1.9,1.6,1.7,1.9,1.7,1.6,1.8,1.8,2.0,1.9,2.0,1.7,1.6,1.8,1.8,1.4,1.5,1.8,1.7,2.0,2.0,2.1,2.4],[6.1,4.2,2.9,2.5,2.4,2.2,2.0,1.8,1.9,1.5,1.5,2.0,2.0,2.7,2.7,2.7,2.1,2.0,1.5,1.9,1.5,1.9,2.1,2.1,2.4,2.6,2.9,3.0,2.7,2.5,2.0,1.9,1.6,1.7,1.4,2.4,2.7,2.8,3.1,2.8,1.6,1.3,1.0,1.2,1.5,1.7,1.9,2.2,2.5,2.8,3.0,3.0,3.3,3.7,3.5,3.0,2.7,2.5,2.0,2.0,1.7,1.5,1.1,1.0,0.8,0.8,0.8,1.4,1.9,2.6,3.0,3.6,4.5,5.0,4.7,4.4,3.3,3.3,2.8,2.5,1.5,1.3,1.1,1.0,1.1,1.3,1.4,1.7,1.8,2.1,2.1,2.5,2.7,3.2,3.3,3.5,3.2,3.5,3.1,3.4,3.3,2.8,2.9,3.1,2.6,2.5,2.7,2.6,2.1,2.3,2.4,2.2,2.0,2.5,2.4,2.7,2.5,2.6,2.1,2.0,2.4,2.2,1.8,2.0,2.2,2.0,2.4,2.5,2.6,3.0],[6.9,5.3,4.3,3.9,3.5,3.4,2.9,2.7,2.7,2.2,2.1,2.8,2.7,3.5,3.5,3.5,2.6,2.6,1.9,2.4,2.3,2.8,3.1,2.8,3.3,3.7,4.0,4.1,3.7,3.4,3.1,3.1,2.4,2.2,2.0,2.9,3.2,3.2,3.1,2.9,1.6,1.6,1.5,1.6,2.2,2.4,2.7,3.4,3.6,4.0,4.5,3.9,4.5,5.2,5.1,4.2,4.2,3.5,3.1,2.6,2.5,2.0,1.8,1.4,1.2,0.9,0.8,0.9,1.3,2.1,2.6,3.3,4.1,5.0,4.3,4.0,2.9,2.8,2.2,2.2,1.3,1.2,1.1,1.2,1.3,1.5,1.9,2.3,2.6,2.9,3.2,3.7,4.2,4.7,5.0,5.4,5.0,5.5,5.1,5.5,5.2,4.4,4.7,4.9,3.9,3.7,4.1,3.8,3.3,3.6,3.8,3.3,2.9,3.6,3.4,3.8,3.8,4.0,3.0,2.9,3.4,3.1,2.3,2.8,2.9,2.5,3.3,3.5,3.8,4.3],[8.8,7.1,6.0,5.2,5.0,4.7,4.0,3.9,3.8,3.0,3.0,3.9,3.5,5.0,4.9,4.8,3.6,3.8,2.8,3.5,3.2,3.8,4.5,4.2,4.8,5.6,5.8,5.9,5.5,5.0,4.6,4.0,3.4,3.4,2.6,3.6,3.2,3.3,3.6,3.1,1.9,2.3,2.2,2.7,3.1,3.6,4.0,4.7,5.2,5.7,6.4,5.6,6.3,7.3,7.0,6.0,5.7,5.3,4.6,4.1,3.6,3.3,2.6,2.3,1.7,1.3,1.0,0.8,1.0,1.5,2.5,2.9,4.1,4.7,4.2,3.9,2.6,2.9,2.2,2.4,1.7,1.6,1.7,1.9,2.0,2.6,2.7,3.4,3.6,4.3,4.5,5.1,5.3,6.3,6.8,7.0,6.4,7.2,6.3,7.1,6.8,5.6,5.9,6.4,5.1,4.9,5.6,5.3,4.3,4.8,4.8,4.2,3.7,4.6,4.2,4.7,4.6,4.6,4.0,3.4,3.7,3.7,2.9,3.3,3.5,2.9,3.7,4.1,4.5,5.0],[10.2,8.5,7.3,6.5,6.2,5.7,4.9,4.9,4.4,3.6,3.8,4.7,4.7,6.0,6.1,5.8,4.2,4.5,3.5,4.2,3.7,4.5,5.4,4.5,5.7,7.1,7.4,7.5,7.0,6.3,5.6,5.1,4.0,3.8,3.0,3.8,3.6,3.8,4.4,3.6,2.1,3.0,2.6,3.2,3.5,4.2,4.8,6.1,6.3,7.0,7.9,6.8,7.8,8.8,8.4,7.1,6.7,6.2,5.4,5.1,4.4,4.0,3.0,2.9,2.3,1.7,1.5,1.0,0.8,1.0,1.6,2.2,3.0,3.5,3.1,2.9,2.2,2.3,2.0,2.1,2.0,1.9,2.5,2.5,2.8,3.3,3.4,4.1,4.3,5.2,5.1,5.9,6.2,7.1,7.8,8.0,7.2,8.4,7.6,8.9,7.6,6.8,7.7,7.5,6.1,5.9,7.4,6.3,5.3,6.0,6.3,5.4,5.1,6.0,5.6,6.3,6.0,6.0,5.3,4.5,5.2,5.3,3.9,4.5,5.0,4.5,5.5,5.7,5.9,7.1],[12.2,10.1,9.0,8.2,7.6,7.0,6.5,5.9,5.6,4.9,4.8,5.8,5.7,7.2,7.0,6.5,5.3,5.5,4.6,5.4,5.2,5.8,6.8,6.1,7.3,8.3,8.8,9.1,8.6,8.0,7.7,6.6,5.5,4.9,4.1,4.8,3.9,4.4,5.1,4.0,2.5,3.9,3.6,4.6,5.2,6.0,6.9,8.1,8.6,9.0,9.9,9.2,10.4,11.3,11.2,9.6,9.3,8.5,7.6,7.4,6.2,5.7,4.5,4.2,3.4,2.6,2.1,1.7,0.9,0.8,1.1,1.4,2.5,2.7,2.5,2.4,1.6,2.0,2.0,2.2,2.7,2.4,2.9,3.3,3.8,4.7,4.8,6.2,6.8,7.5,7.7,8.5,8.8,9.9,10.3,11.2,9.9,10.7,9.5,10.5,10.5,8.7,9.4,9.6,8.4,7.8,9.2,8.6,7.4,7.8,8.1,7.2,6.9,7.6,7.1,8.0,7.6,7.4,7.0,6.3,6.4,6.5,5.4,5.7,5.9,4.7,6.1,6.7,7.0,8.0],[13.4,10.9,9.9,9.3,8.7,8.1,7.2,7.1,7.0,5.9,5.9,7.5,7.0,8.0,8.2,8.4,5.9,6.8,5.6,6.5,6.1,6.4,7.9,7.0,8.3,9.5,10.3,10.5,10.1,8.7,8.9,7.5,6.6,5.8,4.9,5.1,4.5,5.1,5.6,4.4,2.8,4.6,4.8,5.3,6.8,7.8,8.3,9.5,10.4,10.9,12.0,11.1,12.5,13.9,12.9,10.9,10.7,9.7,9.2,8.9,7.7,6.5,5.9,5.3,4.7,3.2,3.1,2.3,1.4,1.0,0.8,0.9,1.6,2.1,2.0,1.9,1.5,1.5,1.9,2.2,2.9,3.2,3.9,4.7,4.5,5.8,6.0,7.3,8.1,9.0,9.0,9.9,10.1,11.6,12.0,12.6,10.8,11.6,10.8,11.6,11.1,9.8,10.2,10.0,9.1,8.4,9.4,9.0,8.1,8.5,8.9,8.2,8.0,8.7,8.2,8.5,8.7,8.4,7.9,7.8,8.0,7.4,6.5,7.0,7.6,6.4,7.9,8.0,8.4,9.8],[14.6,12.6,11.0,10.5,9.4,9.0,8.2,7.9,7.6,6.5,6.3,7.9,7.5,8.7,8.4,8.9,6.8,7.2,5.8,6.8,6.7,7.2,8.7,8.0,9.3,10.2,10.9,11.5,11.8,9.8,9.5,8.8,7.3,6.6,5.6,5.8,5.1,5.8,5.9,5.2,3.6,5.0,5.0,6.0,7.3,8.3,9.0,10.3,10.9,11.0,12.4,11.1,12.5,14.3,13.7,11.8,11.7,10.4,9.8,9.4,8.4,7.6,6.5,5.4,5.0,4.4,3.5,3.0,2.0,1.5,0.9,0.8,1.0,1.3,1.3,1.8,1.5,1.8,2.4,2.6,3.3,3.5,4.3,4.8,5.2,6.3,6.9,8.3,8.8,9.6,10.2,10.5,11.1,12.5,12.7,14.0,12.1,13.4,11.9,12.8,12.6,10.9,11.0,11.2,10.4,9.7,10.3,10.2,9.5,9.5,10.0,9.3,8.8,9.7,9.0,10.0,9.8,9.5,8.8,8.9,8.7,8.4,7.8,8.2,7.9,7.1,8.6,8.8,9.3,10.6],[15.8,14.5,13.1,12.6,11.5,10.7,9.3,9.5,9.1,8.2,7.8,9.5,8.7,10.3,10.2,9.9,7.7,8.4,7.2,8.1,8.4,8.6,10.1,9.2,10.6,12.1,12.1,12.9,13.2,11.3,11.3,9.8,9.1,8.0,6.7,6.8,5.9,6.5,6.4,6.0,4.7,6.1,6.7,7.5,9.2,9.8,10.4,11.9,12.6,13.4,14.8,13.4,15.2,16.5,15.8,13.8,13.9,12.2,11.6,11.1,10.1,9.2,8.1,7.5,6.2,5.4,4.8,4.0,2.7,2.1,1.6,0.9,0.8,0.9,1.3,1.8,1.6,2.0,2.9,3.2,4.6,4.9,5.2,6.0,6.4,7.6,8.3,10.1,11.1,11.8,11.9,12.5,12.6,14.6,14.9,15.3,14.1,14.7,13.6,14.3,14.4,12.5,12.5,13.0,11.8,10.9,11.9,11.7,10.7,10.8,11.6,10.6,10.3,11.6,10.7,11.3,11.6,11.8,10.3,10.4,10.4,9.8,9.0,9.3,10.1,9.4,10.6,11.0,11.4,12.7],[18.5,17.1,15.7,14.8,13.8,13.1,11.4,11.4,10.8,9.7,9.7,11.7,10.6,12.4,11.9,11.3,9.7,10.5,9.0,10.1,10.2,10.8,12.6,11.2,12.3,14.0,14.0,14.4,15.3,13.3,13.2,11.6,10.9,9.8,8.6,8.2,6.9,7.2,7.1,6.6,5.7,7.7,8.7,9.1,10.9,11.5,12.5,14.0,14.7,15.0,16.8,15.8,17.6,18.6,18.0,16.3,16.3,14.4,13.9,13.2,11.8,11.1,9.9,8.7,8.5,6.7,5.6,5.4,4.0,3.4,2.5,1.9,1.0,0.8,0.9,1.7,2.3,3.0,3.8,3.8,5.9,5.2,6.6,7.6,8.3,9.3,10.8,12.1,13.3,13.6,14.5,14.8,15.1,17.3,17.2,17.8,16.7,17.4,16.2,17.7,17.3,14.7,15.5,16.3,15.0,14.0,14.8,14.2,13.4,13.6,14.1,13.5,12.4,14.0,13.1,13.7,14.3,14.4,12.9,12.9,13.4,12.9,11.7,12.0,12.5,11.6,13.2,13.7,13.8,15.6],[17.8,15.9,14.8,14.5,13.4,12.8,11.0,11.4,10.3,9.4,9.1,10.7,9.9,11.6,11.1,11.1,9.2,9.2,8.3,9.3,9.8,10.3,12.1,11.4,12.7,14.1,15.0,15.2,16.2,14.1,13.3,12.1,10.5,10.1,8.2,8.2,6.8,7.0,7.3,6.3,5.5,7.2,8.1,9.4,10.3,11.5,12.7,14.8,15.0,16.2,17.4,16.4,18.0,19.0,18.5,17.0,16.3,15.5,14.0,13.3,12.1,11.0,9.4,8.5,8.0,6.5,5.8,5.0,3.8,3.2,2.6,1.9,1.5,0.8,0.8,1.1,1.7,2.5,3.4,3.9,5.6,5.0,6.3,7.0,8.2,9.4,10.2,12.0,12.9,14.0,14.7,16.0,15.9,17.7,17.8,18.3,17.1,17.4,16.4,17.1,17.4,15.6,15.5,15.8,15.0,13.9,14.9,14.5,13.1,13.4,13.8,13.3,11.9,13.9,12.3,13.5,13.8,13.7,12.8,12.3,12.5,12.6,11.2,11.1,11.6,10.9,12.2,12.9,13.3,14.5],[16.1,14.2,12.8,12.0,10.4,10.1,8.9,8.9,8.6,7.6,7.9,9.5,8.8,10.6,10.1,10.0,8.3,8.6,7.1,7.9,8.0,8.1,9.3,8.4,10.2,11.4,12.3,12.9,13.1,11.0,10.4,9.5,8.1,7.3,6.1,6.5,5.7,6.0,6.3,5.3,4.3,5.9,6.3,6.7,8.3,9.3,10.0,11.8,12.6,12.6,13.9,12.5,14.6,15.8,15.2,13.4,13.4,11.9,11.3,10.3,9.4,8.5,7.8,6.3,6.3,4.8,4.9,4.0,3.3,2.4,2.1,1.6,1.9,1.3,0.8,0.8,1.0,1.8,2.6,3.1,4.5,4.6,5.6,5.3,6.8,7.2,8.2,9.3,10.6,10.9,11.4,12.5,12.6,14.1,14.1,14.6,13.3,13.9,12.7,13.8,13.6,11.9,12.1,12.6,11.6,11.0,12.1,11.9,10.6,11.1,12.0,11.1,10.3,11.7,11.4,12.6,12.2,12.4,11.0,11.1,11.3,10.8,9.7,10.2,10.2,9.4,11.1,12.0,11.9,13.6],[14.1,11.9,10.2,9.3,8.3,8.1,7.2,6.9,6.8,6.0,6.0,7.5,7.3,8.6,8.3,7.7,6.4,6.7,5.7,6.4,6.1,6.3,7.5,6.5,7.9,9.0,9.7,10.4,10.3,9.1,8.3,7.2,6.5,5.7,4.8,5.1,4.7,4.4,5.7,4.4,3.0,4.4,4.5,5.2,6.5,7.3,7.8,9.1,9.9,10.0,11.5,10.3,11.9,13.4,12.8,11.0,10.9,9.5,8.6,8.3,7.6,6.8,6.0,4.8,4.9,3.7,3.7,2.9,2.2,1.9,1.8,1.4,2.0,2.1,1.3,1.0,0.8,1.0,1.5,2.1,2.8,3.5,4.0,4.3,4.9,5.5,6.1,7.3,7.9,8.4,8.7,9.7,10.0,11.3,12.0,12.5,10.9,12.0,11.0,11.6,11.1,10.0,10.5,10.0,9.6,8.8,9.8,9.4,8.5,8.6,9.2,8.6,8.3,9.1,9.0,10.0,9.5,9.3,8.5,8.5,8.7,8.2,7.5,8.1,8.1,7.2,8.6,8.7,9.0,10.7],[13.3,11.0,9.7,8.8,7.5,7.7,6.8,6.9,7.1,5.9,6.0,7.4,7.0,8.2,8.1,8.4,6.2,6.6,5.9,6.4,5.6,5.6,6.7,5.9,6.8,7.9,8.0,8.7,8.9,7.3,7.1,6.2,5.8,4.9,4.5,4.9,4.4,4.5,5.0,4.0,2.5,4.1,4.3,4.7,5.8,6.0,7.0,7.9,8.9,9.4,10.4,9.5,11.0,12.0,11.6,9.7,9.7,8.5,7.7,7.4,7.0,5.6,5.3,4.3,4.5,2.7,3.4,2.7,1.8,1.6,1.5,1.4,2.1,2.3,1.9,1.4,0.9,0.8,1.0,1.6,2.3,3.0,3.5,3.7,4.7,5.0,5.9,6.3,7.5,7.8,7.9,8.7,9.0,10.3,10.7,11.4,9.8,11.0,10.0,11.2,10.3,9.1,9.8,9.8,8.7,8.1,9.5,9.0,7.6,8.5,9.4,8.0,8.0,9.2,9.0,9.9,9.9,9.2,7.9,8.2,8.7,7.7,6.9,7.6,8.0,7.1,8.3,8.1,8.1,10.1],[12.0,10.4,9.3,8.7,7.8,7.9,6.9,6.7,6.4,5.0,5.1,6.3,6.0,7.6,7.5,7.2,6.0,5.9,5.0,6.0,5.1,6.0,7.0,5.7,6.5,7.6,7.7,8.5,8.5,7.2,6.9,6.1,5.4,4.8,4.1,4.8,3.9,3.8,4.0,3.4,2.5,3.5,3.9,4.4,5.4,5.9,6.7,7.8,8.7,9.0,10.0,9.0,10.3,11.3,10.8,9.4,9.3,8.5,7.9,7.2,5.9,5.4,4.8,4.0,3.9,2.8,2.5,2.2,1.8,2.0,1.9,2.4,2.8,2.9,2.6,2.2,1.4,1.0,0.8,1.0,1.6,2.8,3.3,3.0,4.2,4.4,4.7,5.6,5.9,7.1,7.1,7.8,8.2,9.8,10.4,10.4,9.3,10.0,9.2,9.9,9.5,8.4,8.6,8.6,7.7,7.3,8.1,7.7,6.7,7.3,7.9,7.0,6.3,7.4,7.0,8.1,7.6,7.3,6.8,6.5,6.8,6.5,5.7,6.0,6.8,6.0,7.0,7.0,7.0,8.8],[11.0,10.1,9.2,8.3,7.5,8.3,6.9,6.4,6.3,4.9,5.0,6.7,5.7,7.0,7.3,6.9,5.2,5.7,4.9,6.2,4.9,6.0,6.8,5.8,6.0,7.2,7.4,7.9,8.1,6.4,6.7,5.6,5.4,4.7,4.0,4.8,3.7,4.0,4.1,3.4,2.1,3.4,3.3,4.2,4.6,5.2,6.7,7.0,7.8,8.5,9.7,8.6,10.1,11.2,10.2,8.8,8.6,8.0,7.1,6.5,5.3,4.5,3.8,3.3,3.1,2.1,2.0,1.8,1.5,2.1,2.0,2.9,3.1,3.5,3.4,2.9,2.1,1.4,1.0,0.8,1.0,1.7,2.0,2.1,3.4,3.6,4.2,4.7,5.9,6.5,6.9,7.5,7.7,9.1,9.8,9.9,8.7,9.7,9.2,10.1,8.9,7.8,8.5,8.2,7.2,7.1,8.2,7.1,6.6,7.2,7.7,6.5,6.4,7.7,6.8,7.8,7.4,6.8,6.0,5.9,5.9,5.4,4.9,5.4,5.8,4.2,5.6,5.4,6.2,7.1],[9.3,8.2,7.4,6.8,5.8,5.6,4.6,4.5,4.2,3.5,3.7,4.6,4.1,4.9,5.2,5.1,3.8,4.0,3.2,4.1,3.7,4.3,5.0,4.3,5.1,5.7,6.5,6.3,6.1,5.0,5.1,4.3,3.6,3.3,3.2,3.6,3.3,3.4,3.7,3.1,2.0,2.8,2.4,2.7,3.3,3.7,5.1,5.7,6.1,6.9,8.7,7.3,9.0,10.0,10.1,7.7,7.7,6.5,5.7,5.3,4.5,3.6,3.3,2.4,2.3,1.6,1.4,1.8,1.7,2.4,2.5,3.4,3.7,4.5,4.2,3.8,2.6,2.2,1.7,1.0,0.8,0.9,1.4,1.6,2.2,2.6,3.1,3.7,4.6,5.3,5.6,6.8,7.0,8.6,9.5,9.5,8.0,9.1,8.1,8.7,8.3,7.0,7.0,7.2,6.4,5.9,6.5,6.3,5.3,5.5,5.8,5.5,4.7,5.8,5.2,6.0,6.0,5.9,5.0,4.6,5.1,4.3,3.8,4.2,4.2,3.3,4.5,4.6,5.4,5.9],[8.1,6.2,5.2,4.5,4.3,4.1,3.7,3.5,3.5,2.8,3.0,3.5,3.3,4.1,4.2,4.2,3.3,3.5,2.7,3.3,2.9,3.4,3.9,3.7,4.1,4.7,5.0,5.3,4.9,4.6,4.2,3.7,3.2,3.0,2.5,3.3,3.1,3.3,3.6,3.3,2.0,2.2,2.0,2.6,2.9,3.4,3.6,4.6,4.4,5.0,5.8,5.0,5.6,6.6,6.4,5.2,5.0,4.5,4.1,3.9,3.2,3.1,2.4,2.3,1.7,1.5,1.2,1.7,1.8,2.5,3.0,3.2,4.1,4.9,4.4,4.2,2.9,2.8,2.4,1.7,0.9,0.8,0.9,1.5,1.6,2.1,2.3,2.9,3.1,3.9,4.0,4.5,4.6,5.5,6.3,6.3,5.5,6.3,5.8,6.1,5.6,5.0,5.2,5.4,4.4,4.2,4.8,4.3,3.7,4.1,4.1,3.4,3.3,3.9,3.8,4.2,4.0,3.8,3.3,3.1,3.6,3.2,2.6,2.9,3.2,2.6,3.4,3.5,3.9,4.1],[6.7,4.4,3.2,2.8,2.7,2.6,2.4,2.3,2.3,1.9,2.0,2.4,2.5,3.0,3.1,3.2,2.5,2.4,2.0,2.3,1.9,2.3,2.6,2.4,2.6,2.8,3.1,3.2,2.9,2.5,2.6,2.2,2.0,2.0,1.8,2.6,2.8,3.0,3.2,2.8,1.7,1.7,1.5,1.6,1.8,1.8,2.2,2.6,2.7,3.0,3.4,3.1,3.6,4.1,3.7,3.2,3.1,2.8,2.4,2.4,1.9,1.7,1.5,1.3,1.2,1.0,0.9,1.5,1.8,2.4,3.0,3.4,4.3,4.7,4.4,4.2,3.2,3.3,2.5,2.3,1.1,0.8,0.8,0.8,1.0,1.3,1.5,1.8,2.0,2.5,2.5,2.8,2.9,3.3,3.7,3.8,3.4,3.9,3.5,3.8,3.6,3.1,3.3,3.3,2.8,2.7,3.0,2.8,2.4,2.6,2.9,2.4,2.3,2.7,2.6,3.0,2.8,2.9,2.4,2.2,2.6,2.3,1.9,2.1,2.3,2.1,2.6,2.6,2.8,3.3],[6.2,3.9,2.7,2.4,2.3,2.2,2.0,1.8,1.9,1.5,1.6,2.0,2.1,2.6,2.6,2.7,2.1,2.0,1.6,1.8,1.6,1.8,2.0,2.1,2.2,2.4,2.7,2.8,2.5,2.1,2.0,1.9,1.6,1.7,1.5,2.3,2.5,2.8,3.2,2.8,1.6,1.4,1.3,1.3,1.5,1.6,1.7,2.0,2.2,2.4,2.7,2.6,2.9,3.3,3.0,2.6,2.5,2.2,1.9,1.8,1.6,1.3,1.2,1.0,0.9,0.9,1.0,1.5,1.9,2.5,3.1,3.6,4.2,4.7,4.5,4.2,3.2,3.2,2.7,2.4,1.3,1.1,0.8,0.8,0.8,0.9,1.1,1.4,1.5,1.8,1.9,2.1,2.3,2.7,2.9,3.1,2.6,3.1,2.8,2.9,2.7,2.4,2.5,2.5,2.2,2.2,2.3,2.1,1.9,2.0,2.1,1.8,1.7,2.0,2.1,2.2,2.1,2.1,1.7,1.7,1.9,1.7,1.5,1.6,1.8,1.8,2.0,1.9,2.0,2.4],[5.8,3.8,2.5,2.1,2.0,2.0,1.8,1.6,1.8,1.4,1.5,1.8,2.0,2.4,2.4,2.5,2.0,1.9,1.4,1.8,1.5,1.7,1.8,1.8,2.0,2.1,2.3,2.4,2.2,1.9,1.7,1.6,1.5,1.5,1.4,2.3,2.8,2.9,3.1,3.1,1.7,1.4,1.2,1.2,1.3,1.4,1.6,1.7,1.9,2.0,2.3,2.2,2.4,2.7,2.6,2.2,2.2,1.8,1.6,1.4,1.3,1.1,1.0,0.9,0.8,0.9,1.2,1.7,2.1,2.9,3.4,3.9,4.4,5.0,4.8,4.5,3.5,3.4,3.0,2.6,1.5,1.4,1.0,0.8,0.8,0.8,0.9,1.1,1.3,1.5,1.6,1.8,2.0,2.2,2.5,2.7,2.3,2.7,2.5,2.7,2.5,2.2,2.3,2.4,2.0,1.9,2.2,1.9,1.6,1.8,1.9,1.7,1.6,1.9,1.9,2.1,1.9,1.9,1.6,1.6,1.8,1.7,1.3,1.5,1.7,1.7,1.9,1.8,2.0,2.4],[5.7,3.4,2.0,1.7,1.6,1.6,1.5,1.4,1.5,1.2,1.3,1.6,1.8,2.1,2.2,2.3,1.9,1.7,1.3,1.5,1.2,1.4,1.5,1.5,1.6,1.7,1.9,2.0,1.7,1.5,1.3,1.3,1.2,1.3,1.3,2.0,2.7,2.9,3.0,2.8,1.6,1.2,1.0,1.0,1.1,1.1,1.2,1.4,1.5,1.6,1.9,1.8,2.0,2.3,2.1,1.8,1.7,1.4,1.3,1.2,1.0,0.9,0.8,0.8,0.9,1.0,1.2,1.7,2.1,2.7,3.4,4.0,4.4,5.1,4.8,4.5,3.6,3.4,3.0,2.6,1.5,1.3,1.1,0.9,0.8,0.8,0.8,0.9,1.0,1.2,1.3,1.5,1.6,1.9,2.0,2.1,1.9,2.1,2.0,2.1,2.0,1.7,1.9,1.9,1.5,1.5,1.8,1.6,1.3,1.5,1.6,1.4,1.4,1.6,1.7,1.8,1.6,1.6,1.4,1.4,1.6,1.4,1.2,1.4,1.6,1.6,1.7,1.6,1.7,2.0],[5.5,3.5,2.1,1.7,1.6,1.6,1.5,1.4,1.5,1.2,1.3,1.6,1.8,2.1,2.2,2.3,1.9,1.7,1.4,1.5,1.2,1.5,1.5,1.4,1.6,1.6,1.9,2.0,1.7,1.4,1.3,1.2,1.2,1.3,1.3,2.1,2.9,3.2,3.3,3.1,1.8,1.4,1.1,1.0,1.0,1.0,1.1,1.3,1.4,1.5,1.8,1.6,1.9,2.2,2.1,1.6,1.6,1.3,1.2,1.0,0.9,0.8,0.8,0.9,0.9,1.2,1.4,1.9,2.5,3.1,3.7,4.2,4.6,5.4,5.2,4.8,3.6,3.6,3.3,2.8,1.8,1.6,1.3,1.1,0.9,0.8,0.8,0.8,0.9,1.0,1.2,1.4,1.6,1.8,2.0,2.1,1.8,2.1,2.0,2.2,2.0,1.7,1.9,2.0,1.5,1.5,1.8,1.6,1.3,1.5,1.6,1.4,1.3,1.6,1.6,1.8,1.6,1.6,1.4,1.4,1.6,1.5,1.2,1.4,1.6,1.6,1.7,1.6,1.7,2.1],[5.8,3.7,2.4,1.9,1.7,1.9,2.0,1.7,1.9,1.4,1.6,2.0,2.2,2.5,2.6,2.7,2.3,2.1,1.7,1.9,1.5,1.8,1.7,1.7,1.7,1.7,2.0,2.1,1.7,1.4,1.4,1.3,1.4,1.6,1.6,2.5,3.1,3.5,3.7,3.4,2.0,1.6,1.3,1.2,1.1,1.1,1.1,1.2,1.4,1.5,1.8,1.6,1.9,2.1,1.9,1.6,1.6,1.2,1.1,0.9,0.9,0.9,0.9,1.1,1.2,1.4,1.7,2.2,2.8,3.4,4.1,4.9,5.2,6.2,6.1,5.7,4.1,4.1,3.7,3.1,1.9,1.9,1.6,1.3,1.1,0.9,0.8,0.8,0.8,0.9,1.1,1.3,1.5,1.7,1.9,2.1,1.8,2.3,2.2,2.3,2.0,1.7,2.1,2.0,1.5,1.7,2.0,1.7,1.4,1.7,1.8,1.5,1.5,1.9,2.0,2.2,1.9,1.9,1.5,1.6,1.8,1.7,1.4,1.7,1.8,1.8,1.9,1.8,1.9,2.3],[6.0,4.0,2.7,2.2,2.2,2.2,2.3,2.1,2.2,1.8,2.0,2.3,2.6,3.0,3.3,3.3,2.8,2.5,2.0,2.3,1.9,2.3,2.2,2.2,2.2,2.1,2.4,2.5,2.0,1.8,1.6,1.7,1.7,2.0,2.0,3.1,3.6,4.1,4.1,3.7,2.5,2.1,1.7,1.6,1.5,1.3,1.3,1.4,1.3,1.6,1.9,1.6,1.9,2.2,1.9,1.4,1.4,1.1,1.0,0.9,0.9,1.0,1.1,1.4,1.5,1.8,2.0,2.6,3.2,3.9,4.6,5.6,5.7,6.7,6.8,5.9,4.8,4.6,4.0,3.6,2.4,2.2,1.9,1.6,1.3,1.1,0.9,0.8,0.8,0.8,0.9,1.1,1.4,1.5,1.8,2.0,1.7,2.2,2.1,2.3,1.9,1.6,2.0,2.0,1.5,1.7,2.0,1.7,1.4,1.9,2.0,1.7,1.7,2.1,2.2,2.4,2.1,2.1,1.7,1.8,2.1,2.0,1.6,2.0,2.2,2.1,2.3,2.1,2.2,2.7],[5.6,3.7,2.4,1.9,1.8,2.0,2.1,1.9,2.1,1.7,2.0,2.3,2.5,2.7,2.8,3.0,2.5,2.3,1.9,2.1,1.8,2.0,1.9,1.8,1.8,1.8,2.1,2.2,1.8,1.5,1.5,1.6,1.7,1.8,1.9,2.7,3.3,3.6,3.9,3.6,2.4,1.9,1.7,1.5,1.4,1.2,1.2,1.2,1.3,1.4,1.6,1.4,1.7,1.9,1.7,1.2,1.3,1.0,0.9,0.9,0.9,1.0,1.2,1.4,1.5,1.8,2.1,2.5,3.0,3.7,4.3,5.2,5.5,6.1,6.0,5.7,4.5,4.4,3.7,3.5,2.4,2.2,1.9,1.6,1.5,1.3,1.1,0.9,0.8,0.8,0.8,0.9,1.1,1.3,1.5,1.7,1.4,1.7,1.7,1.9,1.5,1.4,1.7,1.6,1.3,1.5,1.8,1.5,1.4,1.6,1.8,1.5,1.6,2.0,2.3,2.4,2.0,2.0,1.7,1.9,2.2,2.0,1.7,2.1,2.3,2.1,2.2,2.0,2.1,2.4],[5.5,3.5,2.0,1.6,1.5,1.6,1.7,1.5,1.8,1.6,1.7,1.9,2.2,2.5,2.5,2.7,2.3,2.1,1.8,1.8,1.6,1.7,1.5,1.6,1.6,1.6,1.9,2.0,1.5,1.4,1.3,1.4,1.4,1.6,1.7,2.5,3.1,3.5,3.7,3.5,2.3,1.8,1.5,1.4,1.3,1.2,1.1,1.1,1.1,1.2,1.3,1.3,1.4,1.5,1.3,1.0,1.0,0.8,0.8,0.8,0.9,1.1,1.2,1.4,1.4,1.7,2.1,2.5,3.0,3.7,4.3,5.1,5.4,5.9,5.8,5.6,4.3,4.3,3.7,3.6,2.4,2.2,1.9,1.6,1.4,1.3,1.1,1.1,0.9,0.8,0.8,0.8,0.8,1.0,1.2,1.3,1.1,1.4,1.4,1.5,1.2,1.1,1.3,1.3,1.0,1.1,1.4,1.2,1.1,1.4,1.5,1.3,1.5,1.7,1.9,2.0,1.7,1.7,1.5,1.6,1.9,1.7,1.5,1.8,2.0,2.0,2.0,1.9,1.9,2.2],[5.3,3.4,2.0,1.6,1.6,1.7,1.8,1.6,1.9,1.5,1.8,2.0,2.2,2.3,2.4,2.7,2.2,2.1,1.8,1.9,1.6,1.8,1.7,1.7,1.7,1.6,2.0,2.0,1.6,1.4,1.4,1.4,1.5,1.7,1.8,2.5,3.2,3.5,3.8,3.6,2.4,1.9,1.6,1.5,1.3,1.3,1.2,1.2,1.1,1.1,1.2,1.2,1.3,1.4,1.2,0.9,0.9,0.8,0.9,0.9,1.0,1.2,1.3,1.5,1.5,1.9,2.1,2.5,3.0,3.7,4.3,5.1,5.4,6.1,6.0,5.5,4.4,4.2,3.8,3.6,2.5,2.3,2.0,1.7,1.5,1.4,1.2,1.2,1.0,0.9,0.8,0.8,0.8,0.9,1.1,1.2,1.0,1.3,1.3,1.4,1.1,1.1,1.3,1.2,1.0,1.2,1.3,1.2,1.2,1.4,1.5,1.3,1.4,1.6,1.8,1.9,1.6,1.7,1.5,1.6,1.8,1.7,1.6,1.8,2.0,2.0,2.0,1.8,1.8,2.2],[5.4,3.6,2.1,1.7,1.7,1.8,2.0,1.7,1.9,1.7,2.0,2.1,2.3,2.4,2.5,2.8,2.3,2.2,2.0,2.0,1.8,1.9,1.8,1.9,1.8,1.8,2.1,2.1,1.7,1.5,1.4,1.6,1.6,1.9,2.0,2.6,3.3,3.7,4.0,3.7,2.6,2.1,1.8,1.6,1.5,1.4,1.3,1.3,1.1,1.2,1.2,1.2,1.3,1.4,1.1,0.9,0.9,0.8,0.9,1.1,1.2,1.3,1.4,1.6,1.7,2.1,2.4,2.8,3.3,3.9,4.5,5.2,5.8,6.4,6.2,5.9,4.6,4.6,4.0,3.9,2.7,2.6,2.2,2.0,1.7,1.6,1.4,1.3,1.2,1.0,0.8,0.8,0.8,0.8,0.9,1.0,0.8,1.1,1.2,1.2,1.0,0.9,1.2,1.2,1.0,1.1,1.3,1.2,1.2,1.4,1.5,1.4,1.5,1.7,1.9,2.1,1.8,1.9,1.6,1.8,2.0,1.9,1.7,2.0,2.3,2.2,2.2,2.1,2.0,2.4],[5.6,3.8,2.5,2.1,2.3,2.3,2.5,2.3,2.4,2.2,2.3,2.5,2.8,3.0,3.1,3.5,3.0,2.7,2.5,2.6,2.3,2.6,2.4,2.6,2.5,2.4,2.7,2.7,2.1,2.1,2.0,2.3,2.3,2.5,2.7,3.4,4.0,4.5,4.6,4.3,3.3,2.7,2.3,2.2,2.0,1.9,1.7,1.7,1.5,1.5,1.4,1.4,1.4,1.5,1.1,0.9,1.1,1.1,1.3,1.4,1.5,1.8,1.8,2.2,2.2,2.6,3.1,3.5,3.9,4.6,5.3,5.9,6.4,7.0,6.8,6.6,5.4,5.3,4.6,4.5,3.3,3.2,2.8,2.5,2.1,2.0,1.7,1.7,1.5,1.3,1.1,0.9,0.8,0.8,0.8,1.0,0.9,1.2,1.4,1.5,1.1,1.1,1.5,1.4,1.2,1.4,1.6,1.5,1.5,1.7,1.8,1.6,1.9,2.0,2.3,2.4,2.1,2.2,1.9,2.2,2.3,2.3,2.2,2.4,2.8,2.9,2.7,2.4,2.4,2.7],[5.8,4.0,2.7,2.4,2.6,2.8,3.0,2.7,2.9,2.8,3.0,3.0,3.4,3.5,3.6,4.0,3.6,3.3,3.2,3.2,2.9,3.2,2.9,3.1,3.0,2.6,3.2,3.0,2.5,2.5,2.4,2.7,2.8,3.1,3.4,3.8,4.4,4.8,5.1,4.7,3.9,3.4,3.1,2.9,2.5,2.4,2.1,2.1,1.7,1.7,1.5,1.5,1.5,1.5,1.1,1.0,1.2,1.3,1.5,1.9,2.0,2.3,2.4,2.9,2.9,3.2,3.5,4.0,4.5,5.2,6.0,6.7,7.2,7.9,7.9,7.2,6.0,5.8,5.1,5.0,3.9,3.7,3.4,3.1,2.7,2.6,2.3,2.1,2.0,1.7,1.5,1.2,1.0,0.8,0.8,0.8,0.9,1.2,1.3,1.6,1.2,1.2,1.6,1.6,1.4,1.7,1.9,1.9,1.9,2.1,2.3,2.1,2.4,2.6,2.9,3.1,2.7,2.8,2.6,2.8,3.0,3.0,2.8,3.1,3.5,3.5,3.5,3.1,3.0,3.4],[6.2,4.3,3.1,2.6,2.9,3.1,3.4,3.1,3.2,3.2,3.5,3.4,4.0,3.9,4.1,4.7,4.1,3.8,3.8,3.7,3.3,3.5,3.4,3.6,3.4,3.1,3.5,3.2,2.8,2.8,2.8,3.2,3.3,3.7,4.0,4.5,5.3,5.7,5.7,5.6,5.2,4.0,3.6,3.4,3.1,2.9,2.5,2.4,1.9,2.0,1.6,1.8,1.8,1.6,1.3,1.3,1.3,1.6,1.8,2.1,2.4,2.9,2.9,3.5,3.6,4.2,4.4,5.1,5.5,6.2,6.8,7.6,7.8,8.7,9.1,8.4,7.1,6.6,6.1,5.6,5.0,4.6,4.1,4.0,3.5,3.2,2.9,2.8,2.4,2.2,1.7,1.5,1.2,1.0,0.8,0.8,0.8,1.0,1.4,1.4,1.1,1.3,1.6,1.5,1.5,1.8,2.0,1.9,2.0,2.3,2.4,2.4,2.7,2.8,3.2,3.2,2.9,3.0,3.0,3.0,3.4,3.4,3.3,3.7,4.0,4.4,4.0,3.7,3.4,3.9],[5.9,3.8,2.4,2.0,2.2,2.4,2.6,2.4,2.6,2.5,2.7,2.7,3.0,3.1,3.2,3.6,3.2,2.9,2.8,2.8,2.6,2.7,2.6,2.9,2.9,2.5,3.0,2.9,2.4,2.4,2.2,2.6,2.5,2.9,3.0,3.5,4.2,4.7,5.1,4.7,3.8,3.1,2.8,2.7,2.3,2.3,2.0,2.0,1.6,1.8,1.6,1.7,1.8,1.7,1.4,1.3,1.2,1.5,1.5,1.9,1.9,2.3,2.2,2.8,2.8,3.2,3.6,3.9,4.6,5.2,5.7,6.4,6.7,7.6,7.7,7.0,5.8,5.7,5.1,4.8,3.9,3.7,3.3,3.0,2.7,2.6,2.3,2.2,2.0,1.7,1.4,1.4,1.0,0.9,0.9,0.8,0.8,0.8,0.9,1.1,0.9,0.9,1.2,1.2,1.2,1.4,1.6,1.6,1.7,1.8,2.0,2.0,2.1,2.4,2.7,2.8,2.5,2.8,2.4,2.6,2.9,2.9,2.7,3.0,3.4,3.4,3.3,3.0,2.9,3.3],[5.6,3.5,2.1,1.8,2.1,2.0,2.3,2.0,2.3,2.2,2.4,2.4,2.7,2.8,2.9,3.3,2.7,2.5,2.4,2.4,2.2,2.3,2.3,2.5,2.6,2.4,2.9,3.0,2.4,2.4,2.1,2.4,2.3,2.6,2.6,3.2,4.0,4.6,4.9,4.7,3.7,2.8,2.5,2.5,2.3,2.3,2.0,2.1,1.7,1.9,1.8,1.9,1.9,1.9,1.6,1.5,1.4,1.6,1.6,2.0,1.9,2.3,2.2,2.6,2.5,3.0,3.3,3.8,4.3,5.0,5.7,6.2,6.5,7.1,7.0,6.7,5.7,5.4,4.9,4.8,3.7,3.6,3.3,2.9,2.7,2.6,2.3,2.3,1.9,1.9,1.5,1.5,1.1,1.1,1.2,1.0,0.8,0.8,0.8,0.9,0.8,0.8,1.0,1.1,1.1,1.2,1.3,1.4,1.5,1.6,1.7,1.8,2.0,1.9,2.3,2.4,2.2,2.4,2.3,2.3,2.6,2.7,2.5,2.6,2.9,3.2,3.1,2.9,2.7,3.0],[5.7,3.4,2.2,1.8,2.0,2.0,2.2,1.9,2.2,2.1,2.2,2.2,2.6,2.7,2.8,3.2,2.7,2.5,2.3,2.4,2.2,2.3,2.1,2.4,2.4,2.2,2.6,2.7,2.2,2.1,1.9,2.1,2.1,2.4,2.5,3.0,3.7,4.2,4.6,4.2,3.2,2.6,2.3,2.3,2.0,2.0,1.7,1.9,1.6,1.8,1.8,1.9,2.0,2.0,1.7,1.7,1.4,1.6,1.5,1.8,1.7,2.0,1.9,2.3,2.2,2.6,2.9,3.4,3.9,4.6,5.3,5.8,6.4,7.0,6.8,6.5,5.2,5.1,4.6,4.4,3.4,3.2,2.8,2.6,2.3,2.3,1.9,2.0,1.8,1.7,1.4,1.5,1.1,1.3,1.3,1.2,0.9,0.8,0.8,0.8,0.8,0.8,0.8,1.0,1.0,1.0,1.1,1.3,1.3,1.4,1.5,1.5,1.6,1.6,1.9,2.1,1.8,2.1,1.9,1.9,2.1,2.2,2.0,2.1,2.4,2.7,2.5,2.5,2.3,2.6],[5.7,3.6,2.1,1.8,2.0,2.0,2.3,2.0,2.3,2.2,2.5,2.4,2.9,2.9,3.0,3.4,2.9,2.7,2.6,2.6,2.4,2.5,2.3,2.6,2.6,2.4,2.9,3.0,2.4,2.4,2.1,2.4,2.3,2.7,2.8,3.4,4.1,4.7,4.9,4.7,3.7,3.0,2.6,2.6,2.2,2.3,1.9,2.2,1.8,2.1,2.1,2.1,2.3,2.2,1.9,1.8,1.6,1.8,1.7,2.1,1.9,2.3,2.2,2.6,2.5,3.1,3.4,3.9,4.5,5.2,5.8,6.3,6.7,7.1,7.0,7.0,5.9,5.6,5.1,4.9,3.8,3.8,3.4,3.1,2.7,2.7,2.2,2.3,1.9,2.0,1.5,1.6,1.3,1.5,1.7,1.5,1.0,0.9,0.8,0.8,0.8,0.9,0.9,0.9,1.0,1.1,1.1,1.2,1.4,1.4,1.5,1.6,1.8,1.8,2.1,2.2,1.9,2.1,2.0,2.1,2.3,2.4,2.3,2.5,2.7,3.0,2.8,2.6,2.4,2.6],[5.6,3.5,2.0,1.6,1.7,1.8,2.0,1.7,2.0,1.8,2.0,2.0,2.3,2.5,2.6,2.9,2.4,2.2,2.0,2.1,1.9,2.0,1.9,2.1,2.1,2.0,2.4,2.4,2.0,1.9,1.7,1.8,1.8,2.1,2.1,2.9,3.6,4.0,4.3,3.9,3.0,2.3,1.9,1.9,1.7,1.7,1.5,1.6,1.5,1.6,1.6,1.7,1.8,1.8,1.6,1.4,1.3,1.4,1.3,1.5,1.4,1.7,1.7,1.9,1.8,2.4,2.7,3.2,3.6,4.4,4.9,5.3,5.8,6.5,6.1,6.1,4.9,5.0,4.3,4.2,3.1,2.9,2.6,2.3,2.0,1.9,1.7,1.7,1.5,1.5,1.2,1.3,1.0,1.2,1.3,1.2,0.8,0.8,0.8,0.8,0.8,0.8,0.8,0.8,0.8,0.9,1.0,1.0,1.1,1.2,1.3,1.3,1.4,1.5,1.8,1.8,1.6,1.7,1.6,1.7,1.9,1.9,1.8,2.0,2.3,2.5,2.2,2.2,2.0,2.3],[5.5,3.4,1.8,1.4,1.5,1.5,1.7,1.4,1.6,1.5,1.7,1.7,2.0,2.2,2.3,2.5,2.0,1.9,1.7,1.7,1.6,1.7,1.7,1.9,1.9,1.8,2.2,2.2,1.8,1.7,1.5,1.7,1.5,1.8,1.9,2.5,3.2,3.6,4.0,3.6,2.6,2.0,1.7,1.7,1.5,1.5,1.3,1.5,1.4,1.5,1.6,1.6,1.7,1.7,1.5,1.3,1.2,1.3,1.1,1.4,1.3,1.5,1.4,1.7,1.6,2.0,2.4,2.7,3.3,3.9,4.4,5.0,5.5,6.1,5.7,5.6,4.4,4.4,4.0,3.8,2.7,2.5,2.3,2.0,1.8,1.7,1.5,1.5,1.3,1.3,1.1,1.2,0.9,1.1,1.2,1.1,0.8,0.8,0.8,0.8,0.8,0.8,0.8,0.8,0.8,0.8,0.8,0.9,0.9,1.0,1.1,1.1,1.2,1.2,1.4,1.5,1.3,1.5,1.3,1.4,1.5,1.6,1.4,1.5,1.8,2.0,1.9,1.9,1.8,2.0],[5.6,3.3,1.8,1.5,1.5,1.6,1.7,1.5,1.7,1.5,1.7,1.7,2.1,2.3,2.3,2.6,2.2,2.0,1.8,1.8,1.6,1.8,1.7,1.9,1.9,1.8,2.2,2.3,1.9,1.8,1.5,1.7,1.6,1.9,1.9,2.6,3.2,3.6,4.0,3.6,2.7,2.1,1.8,1.8,1.5,1.6,1.4,1.5,1.4,1.6,1.7,1.7,1.9,1.9,1.6,1.4,1.4,1.4,1.2,1.4,1.3,1.6,1.5,1.8,1.7,2.1,2.3,2.8,3.5,4.1,4.5,5.1,5.6,6.2,5.9,5.7,4.6,4.5,4.1,3.9,2.8,2.6,2.4,2.1,1.8,1.8,1.4,1.6,1.4,1.5,1.1,1.3,1.1,1.2,1.3,1.3,1.0,0.9,0.8,0.8,0.8,0.8,0.8,0.8,0.8,0.8,0.8,0.8,0.9,1.0,1.0,1.1,1.2,1.2,1.4,1.5,1.2,1.4,1.3,1.3,1.4,1.6,1.5,1.5,1.7,1.9,1.9,1.8,1.7,1.9],[5.5,3.5,2.0,1.5,1.7,1.7,1.9,1.6,1.7,1.6,1.7,1.8,2.1,2.4,2.5,2.8,2.3,2.1,1.8,1.9,1.8,1.9,1.8,2.0,2.0,2.0,2.4,2.4,2.0,1.9,1.6,1.8,1.7,2.0,2.0,2.8,3.5,3.8,4.0,3.6,2.9,2.2,1.8,1.8,1.6,1.6,1.4,1.6,1.5,1.6,1.8,1.8,1.9,2.0,1.7,1.5,1.4,1.4,1.3,1.4,1.3,1.5,1.5,1.8,1.7,2.2,2.3,2.9,3.4,4.1,4.7,5.3,5.6,6.3,6.2,5.8,4.8,4.7,4.1,3.9,2.8,2.7,2.3,2.1,1.7,1.7,1.4,1.5,1.4,1.4,1.1,1.3,1.1,1.3,1.5,1.4,1.0,1.0,0.9,0.9,0.8,0.8,0.8,0.8,0.8,0.8,0.8,0.8,0.9,0.9,0.9,0.9,1.1,1.1,1.4,1.4,1.2,1.3,1.2,1.3,1.4,1.5,1.4,1.5,1.7,1.9,1.8,1.6,1.5,1.8],[5.7,3.4,1.9,1.5,1.5,1.5,1.6,1.3,1.5,1.4,1.5,1.6,1.9,2.2,2.3,2.4,2.0,1.8,1.7,1.7,1.5,1.7,1.6,1.8,1.9,1.8,2.3,2.3,1.9,1.7,1.5,1.6,1.5,1.8,1.8,2.5,3.2,3.6,3.9,3.6,2.5,2.0,1.6,1.6,1.4,1.4,1.3,1.5,1.4,1.5,1.6,1.6,1.7,1.7,1.5,1.3,1.3,1.3,1.2,1.4,1.2,1.4,1.4,1.6,1.6,1.9,2.2,2.7,3.2,3.8,4.4,4.8,5.4,6.1,5.8,5.5,4.4,4.4,3.9,3.7,2.6,2.5,2.1,1.9,1.6,1.6,1.3,1.5,1.3,1.3,1.0,1.2,1.0,1.2,1.3,1.3,1.0,1.0,1.0,0.9,0.8,0.8,0.8,0.8,0.8,0.8,0.8,0.8,0.8,0.9,0.9,0.9,1.1,1.1,1.4,1.4,1.2,1.4,1.2,1.3,1.4,1.4,1.3,1.4,1.6,1.8,1.7,1.6,1.5,1.8],[5.4,3.3,1.7,1.4,1.4,1.4,1.5,1.3,1.4,1.3,1.5,1.5,1.8,2.1,2.1,2.4,2.0,1.7,1.6,1.6,1.4,1.6,1.5,1.6,1.7,1.7,2.1,2.1,1.7,1.6,1.4,1.5,1.4,1.6,1.7,2.3,3.0,3.3,3.5,3.2,2.3,1.8,1.5,1.5,1.3,1.3,1.2,1.3,1.3,1.4,1.5,1.5,1.6,1.7,1.5,1.3,1.3,1.2,1.1,1.2,1.1,1.3,1.3,1.5,1.5,1.8,2.1,2.5,3.0,3.7,4.2,4.7,5.1,5.7,5.3,5.1,4.2,4.0,3.7,3.4,2.5,2.3,2.0,1.8,1.5,1.5,1.3,1.3,1.2,1.2,1.0,1.2,1.0,1.1,1.2,1.2,1.0,1.0,0.9,1.0,0.9,0.8,0.8,0.8,0.8,0.8,0.8,0.8,0.8,0.8,0.8,0.9,1.0,1.0,1.2,1.3,1.1,1.2,1.1,1.1,1.3,1.4,1.3,1.3,1.5,1.8,1.7,1.6,1.5,1.8],[5.4,3.3,1.9,1.4,1.5,1.5,1.6,1.4,1.5,1.4,1.5,1.5,1.9,2.1,2.2,2.5,2.0,1.8,1.7,1.6,1.5,1.7,1.7,1.9,1.9,1.8,2.2,2.3,1.9,1.8,1.5,1.7,1.5,1.9,1.8,2.5,3.1,3.6,3.8,3.4,2.5,2.0,1.7,1.7,1.4,1.6,1.3,1.5,1.4,1.6,1.7,1.7,1.8,1.8,1.7,1.4,1.4,1.4,1.2,1.4,1.2,1.5,1.4,1.7,1.6,2.0,2.2,2.6,3.2,3.9,4.3,4.9,5.3,5.9,5.6,5.4,4.4,4.3,3.9,3.7,2.6,2.5,2.2,2.0,1.7,1.7,1.3,1.5,1.3,1.4,1.1,1.2,1.1,1.3,1.4,1.4,1.1,1.1,1.0,1.0,1.0,0.9,0.8,0.8,0.8,0.8,0.8,0.8,0.8,0.8,0.8,0.8,1.0,1.0,1.2,1.2,1.0,1.2,1.1,1.2,1.2,1.3,1.3,1.3,1.5,1.8,1.6,1.5,1.4,1.7],[5.5,3.4,2.0,1.5,1.6,1.6,1.7,1.4,1.6,1.4,1.5,1.6,2.0,2.3,2.3,2.4,2.1,1.9,1.6,1.7,1.5,1.8,1.7,1.9,1.9,1.9,2.3,2.3,1.9,1.8,1.5,1.6,1.5,1.8,1.8,2.6,3.2,3.5,3.9,3.4,2.5,2.0,1.6,1.6,1.4,1.5,1.3,1.5,1.5,1.6,1.7,1.7,1.8,1.9,1.6,1.4,1.4,1.3,1.2,1.4,1.2,1.4,1.3,1.6,1.5,1.9,2.1,2.6,3.1,3.8,4.3,4.8,5.2,5.7,5.6,5.3,4.2,4.3,3.7,3.5,2.6,2.4,2.0,1.8,1.6,1.5,1.3,1.4,1.3,1.3,1.0,1.2,1.1,1.3,1.4,1.4,1.1,1.1,1.1,1.0,1.0,0.9,0.9,0.8,0.8,0.8,0.8,0.8,0.8,0.8,0.8,0.8,0.9,1.0,1.2,1.2,1.0,1.1,1.0,1.1,1.2,1.2,1.2,1.3,1.5,1.7,1.6,1.4,1.3,1.6],[5.6,3.4,2.0,1.6,1.7,1.7,1.7,1.3,1.4,1.3,1.5,1.5,1.9,2.1,2.2,2.4,2.1,1.8,1.7,1.6,1.5,1.7,1.7,1.9,2.0,1.9,2.4,2.4,1.9,1.8,1.5,1.7,1.5,1.8,1.8,2.5,3.2,3.5,3.7,3.4,2.5,2.0,1.6,1.7,1.4,1.5,1.4,1.6,1.5,1.7,1.8,1.8,2.0,2.1,1.8,1.5,1.5,1.4,1.3,1.4,1.2,1.4,1.3,1.7,1.6,1.9,2.2,2.6,3.2,3.9,4.4,4.9,5.4,5.9,5.5,5.4,4.5,4.3,3.9,3.6,2.6,2.5,2.1,1.9,1.6,1.6,1.3,1.4,1.2,1.3,1.1,1.3,1.2,1.4,1.6,1.6,1.3,1.3,1.2,1.2,1.1,1.0,1.0,0.9,0.8,0.8,0.8,0.8,0.8,0.8,0.8,0.8,0.8,0.9,1.2,1.3,1.1,1.3,1.1,1.1,1.3,1.4,1.2,1.4,1.6,1.8,1.7,1.6,1.4,1.8],[5.6,3.4,1.9,1.5,1.6,1.5,1.6,1.4,1.4,1.3,1.4,1.5,1.8,2.1,2.1,2.4,2.0,1.7,1.6,1.6,1.4,1.7,1.7,1.8,1.9,1.8,2.2,2.3,1.9,1.7,1.5,1.6,1.5,1.7,1.7,2.4,3.1,3.3,3.7,3.3,2.4,1.9,1.5,1.6,1.3,1.4,1.3,1.5,1.4,1.6,1.7,1.7,1.9,2.0,1.8,1.5,1.4,1.4,1.2,1.4,1.2,1.4,1.3,1.6,1.5,1.8,2.0,2.5,3.1,3.7,4.3,4.9,5.4,5.7,5.5,5.3,4.4,4.3,3.9,3.5,2.5,2.4,2.0,1.8,1.5,1.6,1.2,1.4,1.2,1.3,1.1,1.3,1.2,1.4,1.5,1.5,1.2,1.3,1.2,1.2,1.2,1.0,1.0,1.0,0.9,0.8,0.8,0.8,0.8,0.8,0.8,0.8,0.8,0.8,1.1,1.2,1.0,1.2,1.1,1.1,1.2,1.3,1.2,1.3,1.4,1.7,1.6,1.5,1.4,1.7],[5.4,3.5,2.1,1.7,1.8,1.7,1.9,1.5,1.6,1.5,1.6,1.6,2.1,2.4,2.4,2.7,2.2,2.0,1.8,1.9,1.7,2.0,1.9,2.2,2.3,2.2,2.6,2.7,2.2,2.1,1.9,2.0,1.8,2.1,2.1,2.7,3.3,3.9,4.1,3.8,2.7,2.2,1.9,1.9,1.6,1.8,1.6,1.9,1.7,1.9,2.0,2.0,2.1,2.2,2.0,1.7,1.7,1.6,1.4,1.7,1.4,1.7,1.5,1.9,1.7,2.1,2.2,2.7,3.3,4.0,4.6,5.1,5.5,6.2,6.0,5.6,4.6,4.6,4.0,3.8,2.7,2.6,2.2,2.1,1.7,1.8,1.4,1.6,1.4,1.6,1.3,1.5,1.3,1.5,1.7,1.6,1.4,1.4,1.3,1.3,1.3,1.1,1.1,1.0,1.0,0.9,0.8,0.8,0.8,0.8,0.8,0.8,0.8,0.8,1.1,1.1,0.9,1.1,1.0,1.0,1.2,1.2,1.3,1.3,1.4,1.7,1.6,1.5,1.3,1.6],[5.6,3.7,2.2,1.8,1.9,1.8,1.8,1.5,1.6,1.4,1.6,1.6,2.0,2.2,2.3,2.5,2.1,1.9,1.6,1.8,1.6,1.9,1.9,2.1,2.2,2.1,2.5,2.6,2.1,2.0,1.7,1.8,1.6,2.0,1.9,2.6,3.3,3.7,3.9,3.5,2.5,2.0,1.6,1.7,1.5,1.7,1.5,1.8,1.7,1.8,1.9,1.9,2.0,2.1,1.9,1.7,1.6,1.6,1.4,1.5,1.4,1.5,1.4,1.6,1.5,1.9,2.1,2.6,3.2,3.8,4.4,5.0,5.4,5.9,5.7,5.4,4.4,4.4,3.9,3.5,2.6,2.4,2.0,1.8,1.5,1.5,1.3,1.5,1.3,1.4,1.2,1.4,1.3,1.5,1.7,1.6,1.4,1.4,1.3,1.3,1.3,1.2,1.1,1.0,1.0,1.0,0.9,0.8,0.8,0.8,0.8,0.8,0.8,0.8,1.1,1.1,0.9,1.0,0.9,0.9,1.1,1.1,1.1,1.2,1.3,1.6,1.5,1.4,1.2,1.6],[5.7,3.9,2.4,2.0,2.1,2.0,2.0,1.6,1.7,1.5,1.5,1.5,1.8,2.1,2.2,2.4,2.0,1.8,1.7,1.8,1.7,2.0,2.1,2.2,2.4,2.4,2.8,2.8,2.4,2.2,2.0,2.0,1.7,2.1,1.9,2.7,3.4,3.7,3.9,3.6,2.6,2.1,1.7,1.8,1.6,1.8,1.7,2.0,1.9,2.1,2.3,2.1,2.3,2.5,2.2,1.9,1.9,1.8,1.6,1.8,1.4,1.7,1.4,1.7,1.6,1.9,2.1,2.6,3.2,3.9,4.5,5.3,5.6,6.2,6.1,5.6,4.7,4.4,4.1,3.7,2.6,2.6,2.2,1.9,1.6,1.7,1.4,1.6,1.4,1.6,1.4,1.6,1.6,1.7,2.0,2.0,1.7,1.8,1.7,1.7,1.6,1.5,1.5,1.4,1.2,1.2,1.1,1.0,0.9,0.8,0.8,0.8,0.8,0.8,0.9,1.0,0.9,1.1,0.9,0.9,1.1,1.2,1.1,1.1,1.4,1.7,1.5,1.5,1.4,1.8],[5.8,3.9,2.5,2.0,2.3,2.1,2.2,1.8,1.7,1.6,1.6,1.6,1.9,2.2,2.4,2.6,2.3,2.0,1.9,2.1,1.9,2.3,2.3,2.4,2.5,2.4,2.9,2.9,2.4,2.3,2.0,2.2,2.0,2.3,2.1,2.8,3.4,3.9,4.3,3.8,2.8,2.4,1.9,2.0,1.8,1.9,1.7,2.0,1.9,2.1,2.2,2.2,2.3,2.5,2.2,2.0,2.0,1.8,1.6,1.8,1.5,1.7,1.5,1.9,1.8,2.2,2.3,2.8,3.4,4.2,4.8,5.5,5.8,6.5,6.4,5.8,5.0,4.7,4.2,4.0,2.9,2.8,2.4,2.2,1.8,1.8,1.5,1.6,1.5,1.6,1.4,1.7,1.7,1.9,2.1,2.1,1.8,2.0,1.8,1.8,1.7,1.6,1.6,1.5,1.4,1.2,1.2,1.1,1.1,0.9,0.8,0.9,0.8,0.8,0.8,0.9,0.9,1.1,1.1,0.9,1.1,1.4,1.3,1.2,1.5,1.9,1.7,1.6,1.5,1.8],[6.3,4.4,3.0,2.6,2.7,2.6,2.5,2.1,2.0,1.9,1.9,1.8,2.1,2.3,2.5,2.8,2.6,2.2,2.1,2.4,2.3,2.7,2.8,2.9,3.1,3.0,3.5,3.6,3.1,3.0,2.7,2.7,2.3,2.7,2.5,3.2,3.8,4.1,4.5,4.0,3.2,2.7,2.2,2.5,2.2,2.4,2.4,2.7,2.7,3.0,3.3,3.2,3.4,3.7,3.4,3.0,2.8,2.7,2.4,2.4,2.1,2.3,2.0,2.4,2.1,2.5,2.5,3.1,3.8,4.8,5.5,6.4,6.5,7.3,7.5,6.7,5.9,5.5,4.6,4.3,3.3,3.3,2.8,2.6,2.1,2.3,1.9,2.2,2.0,2.4,2.2,2.6,2.5,2.9,3.1,3.1,2.7,2.8,2.5,2.6,2.6,2.2,2.1,2.1,2.0,1.7,1.6,1.6,1.5,1.3,1.1,1.3,1.0,0.8,0.8,0.8,0.9,1.3,1.3,1.1,1.1,1.5,1.5,1.3,1.6,2.1,1.9,1.9,1.7,2.1],[6.6,4.9,3.8,3.3,3.6,3.2,3.1,2.6,2.4,2.5,2.3,2.1,2.3,2.5,2.9,3.2,2.9,2.6,2.6,2.9,2.7,3.3,3.6,3.6,4.1,4.1,4.7,4.8,4.2,4.1,3.6,3.6,3.1,3.4,3.1,3.6,4.3,4.8,5.3,4.8,3.8,3.3,2.8,3.3,2.8,3.3,3.2,3.6,3.6,4.0,4.4,4.1,4.4,4.7,4.2,3.9,3.7,3.6,3.1,3.2,2.8,3.1,2.6,3.1,2.5,3.2,2.9,3.7,4.2,5.2,6.0,6.8,7.0,8.1,8.1,7.3,6.3,5.9,5.2,5.0,3.8,3.9,3.5,3.4,2.7,3.1,2.5,3.0,2.7,3.2,2.8,3.5,3.3,3.8,4.1,3.9,3.5,3.5,3.2,3.2,3.3,2.9,2.7,2.5,2.5,2.1,2.0,1.9,1.9,1.6,1.4,1.5,1.3,1.0,0.8,0.8,0.8,1.0,1.3,1.2,1.1,1.5,1.7,1.4,1.7,2.4,1.9,1.9,1.5,1.8],[5.6,3.8,2.6,2.2,2.4,2.1,2.2,1.8,1.7,1.7,1.7,1.7,2.0,2.2,2.3,2.6,2.3,2.0,1.8,2.0,1.9,2.3,2.3,2.4,2.5,2.5,2.8,2.9,2.5,2.3,2.2,2.3,2.0,2.3,2.1,2.9,3.4,3.9,4.1,3.7,2.7,2.3,1.9,2.0,1.8,2.0,1.9,2.2,2.1,2.3,2.5,2.4,2.5,2.7,2.5,2.3,2.2,2.1,1.9,1.9,1.7,1.8,1.6,1.8,1.6,2.0,2.2,2.7,3.4,4.2,4.6,5.3,5.5,6.3,6.1,5.6,4.8,4.6,4.1,3.8,2.7,2.5,2.2,2.0,1.6,1.7,1.5,1.7,1.6,1.8,1.7,2.0,2.0,2.3,2.3,2.3,2.0,2.1,2.0,2.0,1.9,1.8,1.7,1.6,1.5,1.4,1.4,1.3,1.3,1.2,0.9,1.0,0.9,0.8,0.9,0.8,0.8,0.8,0.9,0.9,0.9,0.9,1.1,1.1,1.2,1.5,1.3,1.2,1.1,1.4],[6.2,4.2,3.1,2.3,2.6,2.3,2.5,1.9,2.0,1.8,1.8,1.9,2.2,2.4,2.5,2.8,2.4,2.3,2.0,2.3,2.1,2.5,2.7,2.7,2.8,2.9,3.2,3.2,2.8,2.5,2.4,2.4,2.2,2.4,2.4,3.2,3.8,4.3,4.4,3.8,2.8,2.5,2.1,2.1,1.9,2.2,2.0,2.3,2.3,2.5,2.7,2.5,2.8,3.0,2.7,2.4,2.3,2.2,2.0,2.0,1.7,1.8,1.6,1.9,1.7,2.1,2.2,2.8,3.4,4.1,4.7,5.3,5.7,6.3,6.0,5.6,4.7,4.6,4.1,3.6,2.7,2.5,2.1,2.0,1.6,1.7,1.5,1.7,1.6,1.9,1.8,2.1,2.0,2.2,2.5,2.4,2.1,2.1,2.0,2.0,2.0,1.9,1.8,1.7,1.6,1.5,1.4,1.3,1.3,1.3,1.1,1.0,1.1,1.0,1.2,0.9,0.8,0.8,0.8,0.9,0.8,0.8,1.0,1.1,1.1,1.4,1.3,1.1,1.0,1.3],[5.7,3.8,2.5,1.9,2.1,2.0,2.1,1.6,1.7,1.5,1.5,1.7,1.8,2.2,2.2,2.4,2.1,1.9,1.6,1.9,1.7,2.1,2.1,2.2,2.3,2.4,2.7,2.7,2.3,2.2,2.0,2.1,1.8,2.0,1.9,2.7,3.4,3.6,3.9,3.4,2.4,2.0,1.6,1.7,1.6,1.7,1.8,2.0,1.9,2.1,2.3,2.1,2.4,2.6,2.3,2.0,2.0,1.9,1.7,1.7,1.5,1.6,1.4,1.6,1.4,1.7,1.9,2.4,2.9,3.7,4.3,5.0,5.3,5.9,5.8,5.4,4.4,4.2,3.7,3.3,2.5,2.2,1.8,1.6,1.4,1.5,1.3,1.5,1.4,1.6,1.6,1.8,1.8,1.9,2.1,2.1,1.8,1.9,1.8,1.8,1.7,1.6,1.6,1.5,1.4,1.4,1.3,1.2,1.2,1.2,1.0,0.9,0.9,1.0,1.1,1.0,0.8,0.8,0.8,0.8,0.8,0.8,0.8,0.9,1.0,1.2,1.2,1.0,1.0,1.3],[5.9,4.0,2.8,2.1,2.4,2.2,2.2,1.8,1.8,1.7,1.6,1.8,1.9,2.2,2.4,2.7,2.2,2.0,1.8,2.1,1.9,2.3,2.3,2.4,2.5,2.7,3.0,3.1,2.7,2.5,2.2,2.3,2.0,2.2,2.1,2.9,3.6,3.8,4.1,3.6,2.6,2.2,1.8,1.9,1.7,2.0,1.9,2.3,2.2,2.5,2.7,2.5,2.8,3.0,2.7,2.3,2.3,2.1,1.9,2.0,1.6,1.8,1.5,1.7,1.5,1.9,2.0,2.6,3.0,3.8,4.5,5.2,5.7,6.2,6.2,5.8,4.7,4.6,4.1,3.6,2.6,2.3,2.0,1.9,1.4,1.6,1.4,1.7,1.6,1.9,1.8,2.1,2.1,2.2,2.4,2.5,2.1,2.2,2.1,2.2,2.1,2.0,1.9,1.8,1.7,1.6,1.5,1.4,1.3,1.3,1.1,1.0,0.9,1.0,1.1,0.9,0.9,0.9,0.8,0.8,0.8,0.8,0.8,0.8,0.9,1.2,1.2,1.1,1.1,1.5],[5.7,3.9,2.8,2.1,2.4,2.1,2.1,1.8,1.8,1.6,1.6,1.7,1.8,2.1,2.3,2.5,2.2,1.9,1.8,2.0,1.9,2.2,2.3,2.4,2.6,2.7,3.0,3.0,2.6,2.5,2.2,2.3,2.0,2.2,2.0,2.8,3.4,3.7,4.0,3.6,2.5,2.2,1.8,2.0,1.8,2.1,2.0,2.3,2.1,2.5,2.7,2.5,2.7,3.0,2.7,2.4,2.3,2.3,2.0,2.1,1.7,1.8,1.5,1.8,1.5,1.8,1.9,2.5,3.0,3.8,4.4,5.0,5.4,6.0,6.0,5.5,4.5,4.3,3.8,3.4,2.5,2.2,1.9,1.8,1.5,1.6,1.4,1.7,1.6,1.9,1.8,2.1,2.1,2.3,2.5,2.4,2.2,2.1,2.0,2.0,2.0,1.9,1.8,1.7,1.6,1.6,1.4,1.3,1.3,1.2,1.1,1.0,1.0,1.0,1.0,0.9,0.8,0.8,0.8,0.8,0.8,0.8,0.8,0.8,0.9,1.1,1.1,1.0,1.1,1.3],[6.0,4.0,2.7,2.2,2.4,2.2,2.1,1.8,1.8,1.6,1.6,1.7,1.9,2.2,2.3,2.5,2.2,2.0,1.7,2.0,1.8,2.1,2.3,2.2,2.4,2.6,2.8,2.8,2.5,2.3,2.2,2.1,1.9,2.0,1.9,2.8,3.4,3.6,3.9,3.4,2.5,2.0,1.7,1.8,1.7,1.9,1.8,2.1,2.2,2.3,2.6,2.4,2.6,2.9,2.6,2.3,2.3,2.1,1.8,1.9,1.7,1.7,1.4,1.6,1.5,1.7,1.9,2.4,2.9,3.7,4.3,5.0,5.4,5.9,5.8,5.4,4.4,4.2,3.7,3.3,2.4,2.1,1.8,1.7,1.4,1.5,1.3,1.6,1.6,1.8,1.8,2.0,2.0,2.2,2.5,2.4,2.1,2.2,2.2,2.1,2.0,1.9,1.9,1.8,1.7,1.6,1.6,1.4,1.4,1.4,1.2,1.1,1.1,1.2,1.2,1.1,1.0,0.8,0.8,0.8,0.8,0.8,0.8,0.8,0.9,1.0,1.0,0.9,1.0,1.3],[5.7,3.8,2.4,2.0,2.1,2.0,1.9,1.6,1.6,1.4,1.4,1.6,1.7,2.0,2.1,2.2,1.9,1.7,1.5,1.8,1.6,1.9,2.0,2.0,2.2,2.3,2.6,2.7,2.3,2.1,1.9,1.9,1.7,1.9,1.7,2.5,3.2,3.3,3.7,3.2,2.2,1.8,1.5,1.6,1.5,1.7,1.7,2.0,2.0,2.2,2.5,2.3,2.6,2.8,2.6,2.2,2.2,2.0,1.7,1.8,1.5,1.5,1.3,1.5,1.3,1.5,1.7,2.2,2.6,3.4,3.9,4.6,5.0,5.5,5.5,5.0,4.0,3.9,3.4,3.1,2.1,1.9,1.6,1.5,1.2,1.4,1.2,1.5,1.5,1.7,1.6,1.9,2.0,2.1,2.5,2.4,2.1,2.3,2.1,2.1,2.1,1.8,1.8,1.8,1.7,1.6,1.6,1.4,1.3,1.3,1.2,1.1,1.0,1.2,1.2,1.1,1.0,0.9,0.8,0.8,0.8,0.8,0.8,0.8,0.8,1.0,1.0,1.0,1.0,1.3],[6.0,4.1,2.7,2.3,2.3,2.3,2.2,1.8,1.8,1.6,1.5,1.7,1.8,2.1,2.3,2.5,2.1,1.9,1.7,2.0,1.8,2.2,2.3,2.3,2.4,2.6,2.8,2.9,2.6,2.3,2.2,2.1,1.9,2.1,1.9,2.7,3.3,3.4,3.8,3.3,2.4,2.0,1.6,1.8,1.7,1.9,2.0,2.2,2.2,2.5,2.7,2.5,2.8,3.0,2.8,2.4,2.4,2.2,1.9,1.9,1.6,1.7,1.4,1.6,1.4,1.6,1.8,2.3,2.8,3.5,4.1,4.8,5.2,5.8,5.9,5.5,4.3,4.1,3.6,3.2,2.3,2.1,1.7,1.7,1.3,1.5,1.3,1.6,1.6,1.9,1.8,2.1,2.1,2.3,2.7,2.7,2.3,2.5,2.3,2.3,2.3,2.1,2.0,2.0,1.8,1.6,1.7,1.6,1.4,1.4,1.4,1.2,1.1,1.2,1.2,1.1,1.1,1.1,0.9,0.9,0.8,0.8,0.8,0.8,0.8,1.0,1.1,1.1,1.2,1.4],[6.7,4.7,3.4,2.9,3.0,2.8,2.7,2.3,2.2,2.0,1.9,1.9,2.0,2.4,2.6,2.8,2.5,2.2,2.1,2.4,2.4,2.7,3.1,3.1,3.4,3.6,3.9,3.9,3.5,3.3,2.9,3.0,2.6,2.8,2.6,3.2,3.8,4.0,4.6,4.0,2.9,2.8,2.1,2.5,2.4,2.8,2.6,3.0,3.1,3.4,3.7,3.3,3.7,4.1,3.7,3.2,3.2,3.1,2.6,2.7,2.2,2.4,1.9,2.4,1.8,2.1,2.2,2.8,3.2,4.0,4.8,5.4,5.8,6.8,6.5,6.1,5.0,4.7,4.2,3.7,2.9,2.6,2.2,2.3,1.8,2.1,1.9,2.3,2.1,2.6,2.5,2.8,2.8,3.1,3.5,3.4,2.9,3.0,2.8,2.8,2.8,2.6,2.4,2.4,2.3,2.0,2.1,2.0,1.8,1.7,1.7,1.6,1.4,1.5,1.4,1.4,1.4,1.3,1.2,1.1,1.0,0.9,0.9,0.8,0.8,0.8,1.0,1.2,1.4,1.6],[7.7,5.7,4.9,4.6,4.2,4.1,4.0,3.5,3.2,2.9,2.7,2.7,2.9,3.4,3.6,3.7,3.3,3.3,3.1,3.7,3.6,4.0,4.3,4.2,4.3,4.7,5.0,5.2,4.7,4.2,4.1,3.8,3.4,4.0,3.7,4.2,4.5,4.9,5.2,4.6,3.6,3.6,3.0,3.2,3.2,3.5,3.6,3.9,4.4,4.4,5.1,4.4,4.9,5.8,5.2,4.5,5.1,3.9,3.7,3.5,3.0,3.0,2.7,2.9,2.5,2.8,2.6,3.4,3.6,4.6,5.4,6.0,6.3,7.5,7.3,6.9,5.6,5.3,4.8,4.2,3.4,3.0,2.5,2.7,2.0,2.5,2.6,3.0,2.8,3.4,3.3,3.8,4.1,4.5,5.1,5.2,4.8,5.1,4.6,4.8,4.4,4.7,3.8,3.7,3.6,3.3,3.2,3.0,2.7,2.5,2.6,2.4,2.2,2.4,2.1,2.1,2.2,2.0,1.8,1.6,1.4,1.2,1.2,1.1,0.8,0.8,0.9,1.2,1.6,1.8],[8.5,6.6,6.0,5.6,5.3,5.1,5.1,4.0,3.9,3.5,3.1,3.3,3.3,4.0,4.4,4.4,4.2,3.9,3.5,4.3,4.2,5.0,5.4,5.4,5.9,6.0,6.5,6.5,6.2,5.3,5.1,5.1,4.5,4.8,4.3,5.1,5.2,5.7,6.4,5.6,4.4,4.4,3.6,4.5,3.9,4.6,4.3,5.0,5.7,5.7,6.4,5.7,6.0,6.8,6.1,5.4,6.1,5.0,4.8,4.5,3.8,4.0,3.1,3.8,3.0,3.5,3.1,4.0,4.2,5.2,6.2,7.0,7.5,9.0,8.9,8.0,6.6,6.4,5.7,5.2,4.2,3.5,3.1,3.6,2.5,3.2,2.9,3.6,3.4,4.2,4.0,4.5,4.6,5.1,6.0,5.7,5.1,5.4,5.3,5.2,5.0,4.9,4.6,4.5,4.1,3.8,3.9,3.3,3.2,3.2,3.2,2.6,2.5,2.7,2.8,2.6,2.4,2.0,1.8,2.0,1.7,1.3,1.5,1.6,1.2,0.9,0.8,0.8,1.3,1.6],[7.7,5.8,4.9,4.7,4.5,4.5,4.3,3.8,3.6,3.1,2.9,3.4,3.3,3.9,4.1,4.3,4.0,3.6,3.3,3.8,3.7,4.3,4.6,4.2,4.5,4.9,5.1,5.1,4.8,4.4,4.2,4.2,3.8,3.8,3.8,4.4,4.9,5.2,5.5,5.0,3.9,3.7,3.3,3.5,3.3,3.9,3.8,4.1,4.4,4.6,5.2,4.4,4.8,5.4,5.0,4.4,4.9,4.3,3.7,3.8,3.3,3.1,2.8,3.1,2.7,3.2,2.9,3.8,4.1,5.1,6.0,6.9,7.2,8.7,8.4,7.6,6.1,6.0,5.3,4.8,3.7,3.4,3.0,3.0,2.5,2.8,2.7,3.1,3.0,3.6,3.5,4.0,4.0,4.3,4.9,4.9,4.2,4.5,4.3,4.3,4.1,3.8,3.9,3.7,3.4,3.2,3.3,2.7,2.6,2.7,2.5,2.1,2.1,2.4,2.4,2.0,1.9,1.4,1.5,1.7,1.5,1.1,1.4,1.7,1.4,1.3,0.9,0.8,0.9,1.1],[7.2,5.0,3.9,3.5,3.7,3.5,3.4,3.0,2.8,2.5,2.5,2.8,3.0,3.5,3.4,3.6,3.2,2.9,2.7,3.0,2.8,3.7,3.9,3.7,4.0,4.1,4.2,4.3,3.8,3.6,3.8,3.5,3.1,3.3,2.9,3.7,4.3,4.6,5.0,4.4,3.3,3.0,2.6,2.8,2.7,3.1,3.0,3.2,3.2,3.7,4.1,3.5,4.1,4.5,4.1,3.5,3.7,3.3,2.9,3.0,2.5,2.6,2.2,2.5,2.2,2.7,2.8,3.3,4.0,4.7,5.7,6.4,6.6,7.6,7.3,6.6,5.4,5.5,4.9,4.5,3.3,3.1,2.7,2.5,2.1,2.3,2.1,2.5,2.4,2.9,2.7,3.2,3.2,3.6,4.0,3.9,3.5,3.8,3.5,3.6,3.5,3.1,3.1,3.0,3.0,2.6,2.7,2.4,2.3,2.2,2.1,1.8,1.9,2.0,2.1,1.7,1.6,1.2,1.2,1.6,1.3,1.0,1.4,1.6,1.4,1.5,1.1,0.8,0.8,0.8],[8.5,6.9,5.9,6.1,7.2,5.9,5.6,5.4,5.1,4.1,4.2,4.9,5.1,5.8,6.2,6.3,5.6,5.4,4.4,5.5,4.6,5.8,5.7,5.6,6.0,6.1,6.6,6.4,5.9,5.8,5.8,5.5,4.9,5.4,5.1,6.1,6.3,7.1,7.3,6.6,5.6,5.3,4.4,5.0,4.1,4.7,4.4,5.2,5.2,5.7,6.4,5.3,5.6,6.4,5.9,5.1,5.6,5.1,5.0,4.8,4.0,4.5,3.6,4.4,3.9,4.7,4.7,5.5,6.0,7.0,8.0,8.6,9.2,10.2,9.9,9.0,7.9,7.9,7.3,6.9,5.4,5.2,4.7,4.6,3.6,3.8,3.4,3.8,3.4,4.2,3.9,4.5,4.7,5.0,6.1,5.9,4.9,6.0,5.6,5.5,4.9,4.8,4.9,4.2,4.0,4.2,4.2,3.5,3.0,3.4,3.1,2.8,2.7,3.1,3.3,2.8,2.5,1.6,1.9,2.4,2.0,1.7,2.3,3.0,2.6,3.2,1.8,1.4,0.9,0.8]],
  "token_chain_ids": ["A","A","A","A","A","A","A","A","A","A","A","A","A","A","A","A","A","A","A","A","A","A","A","A","A","A","A","A","A","A","A","A","A","A","A","A","A","A","A","A","A","A","A","A","A","A","A","A","A","A","A","A","A","A","A","A","A","A","A","A","A","A","A","A","A","A","A","A","A","A","A","A","A","A","A","A","A","A","A","A","A","A","A","A","A","A","A","A","A","A","A","A","A","A","A","A","A","A","A","A","A","A","A","A","A","A","A","A","A","A","A","A","A","A","A","A","A","A","A","A","A","A","A","A","A","A","A","A","A","A"],
  "token_res_ids": [1,2,3,4,5,6,7,8,9,10,11,12,13,14,15,16,17,18,19,20,21,22,23,24,25,26,27,28,29,30,31,32,33,34,35,36,37,38,39,40,41,42,43,44,45,46,47,48,49,50,51,52,53,54,55,56,57,58,59,60,61,62,63,64,65,66,67,68,69,70,71,72,73,74,75,76,77,78,79,80,81,82,83,84,85,86,87,88,89,90,91,92,93,94,95,96,97,98,99,100,101,102,103,104,105,106,107,108,109,110,111,112,113,114,115,116,117,118,119,120,121,122,123,124,125,126,127,128,129,130]
}
```
