## Supplementary material for "Identifying phage proteins that activate the bacterial innate immune system": Alphafold of Phage PAMPs: fold_2024_12_04_13_49_qbeta_capsid_full_data_0.json

```
{
  "atom_chain_ids": ["A","A","A","A","A","A","A","A","A","A","A","A","A","A","A","A","A","A","A","A","A","A","A","A","A","A","A","A","A","A","A","A","A","A","A","A","A","A","A","A","A","A","A","A","A","A","A","A","A","A","A","A","A","A","A","A","A","A","A","A","A","A","A","A","A","A","A","A","A","A","A","A","A","A","A","A","A","A","A","A","A","A","A","A","A","A","A","A","A","A","A","A","A","A","A","A","A","A","A","A","A","A","A","A","A","A","A","A","A","A","A","A","A","A","A","A","A","A","A","A","A","A","A","A","A","A","A","A","A","A","A","A","A","A","A","A","A","A","A","A","A","A","A","A","A","A","A","A","A","A","A","A","A","A","A","A","A","A","A","A","A","A","A","A","A","A","A","A","A","A","A","A","A","A","A","A","A","A","A","A","A","A","A","A","A","A","A","A","A","A","A","A","A","A","A","A","A","A","A","A","A","A","A","A","A","A","A","A","A","A","A","A","A","A","A","A","A","A","A","A","A","A","A","A","A","A","A","A","A","A","A","A","A","A","A","A","A","A","A","A","A","A","A","A","A","A","A","A","A","A","A","A","A","A","A","A","A","A","A","A","A","A","A","A","A","A","A","A","A","A","A","A","A","A","A","A","A","A","A","A","A","A","A","A","A","A","A","A","A","A","A","A","A","A","A","A","A","A","A","A","A","A","A","A","A","A","A","A","A","A","A","A","A","A","A","A","A","A","A","A","A","A","A","A","A","A","A","A","A","A","A","A","A","A","A","A","A","A","A","A","A","A","A","A","A","A","A","A","A","A","A","A","A","A","A","A","A","A","A","A","A","A","A","A","A","A","A","A","A","A","A","A","A","A","A","A","A","A","A","A","A","A","A","A","A","A","A","A","A","A","A","A","A","A","A","A","A","A","A","A","A","A","A","A","A","A","A","A","A","A","A","A","A","A","A","A","A","A","A","A","A","A","A","A","A","A","A","A","A","A","A","A","A","A","A","A","A","A","A","A","A","A","A","A","A","A","A","A","A","A","A","A","A","A","A","A","A","A","A","A","A","A","A","A","A","A","A","A","A","A","A","A","A","A","A","A","A","A","A","A","A","A","A","A","A","A","A","A","A","A","A","A","A","A","A","A","A","A","A","A","A","A","A","A","A","A","A","A","A","A","A","A","A","A","A","A","A","A","A","A","A","A","A","A","A","A","A","A","A","A","A","A","A","A","A","A","A","A","A","A","A","A","A","A","A","A","A","A","A","A","A","A","A","A","A","A","A","A","A","A","A","A","A","A","A","A","A","A","A","A","A","A","A","A","A","A","A","A","A","A","A","A","A","A","A","A","A","A","A","A","A","A","A","A","A","A","A","A","A","A","A","A","A","A","A","A","A","A","A","A","A","A","A","A","A","A","A","A","A","A","A","A","A","A","A","A","A","A","A","A","A","A","A","A","A","A","A","A","A","A","A","A","A","A","A","A","A","A","A","A","A","A","A","A","A","A","A","A","A","A","A","A","A","A","A","A","A","A","A","A","A","A","A","A","A","A","A","A","A","A","A","A","A","A","A","A","A","A","A","A","A","A","A","A","A","A","A","A","A","A","A","A","A","A","A","A","A","A","A","A","A","A","A","A","A","A","A","A","A","A","A","A","A","A","A","A","A","A","A","A","A","A","A","A","A","A","A","A","A","A","A","A","A","A","A","A","A","A","A","A","A","A","A","A","A","A","A","A","A","A","A","A","A","A","A","A","A","A","A","A","A","A","A","A","A","A","A","A","A","A","A","A","A","A","A","A","A","A","A","A","A","A","A","A","A","A","A","A","A","A","A","A","A","A","A","A","A","A","A","A","A","A","A","A","A","A","A","A","A","A","A","A","A","A","A","A","A","A","A","A","A","A","A","A","A","A","A","A","A","A","A","A","A","A","A","A","A","A","A","A","A","A","A","A","A","A","A","A","A","A","A","A","A","A","A","A","A","A","A","A","A","A","A","A","A","A","A","A","A","A","A","A","A","A","A","A","A","A","A","A","A","A","A","A","A","A","A","A","A","A","A","A","A","A","A","A","A","A","A","A","A","A","A","A","A","A","A","A","A","A","A","A","A","A","A","A","A","A","A","A","A","A","A","A","A","A","A","A","A","A","A","A","A","A","A","A","A","A","A","A","A","A","A","A","A","A","A","A","A","A","A","A","A","A","A","A","A","A","A","A","A","A","A","A","A","A","A","A","A","A","A","A","A","A","A","A","A","A","A","A","A","A","A","A","A","A","A","A","A","A","A","A","A","A","A","A","A","A","A","A","A","A","A","A","A","A","A","A","A","A","A","A","A","A","A","A","A","A","A","A","A","A","A","A","A","A","A","A","A","A","A","A","A","A","A","A","A","A","A","A","A","A","A","A","A","A","A","A","A","A","A","A","A","A","A","A","A","A","A","A","A","A","A","A","A","A","A","A","A","A","A","A","A","A","A","A","A","A","A","A","A","A","A","A","A","A","A","A","A","A","A","A","A","A","A","A","A","A","A","A","A","A","A","A","A","A","A","A","A","A","A","A","A","A","A","A","A","A","A","A","A","A","A","A","A","A","A","A","A","A","A","A","A","A","A","A","A","A","A","A","A","A","A","A","A","A","A","A","A","A","A","A","A","A","A","A","A","A","A","A","A","A","A","A","A","A","A","A","A","A","A","A","A","A","A","A","A","A","A","A","A","A","A","A","A","A","A","A","A","A","A","A","A","A","A","A","A","A","A","A","A","A","A","A","A","A","A","A","A","A","A","A","A","A","A","A","A","A","A","A","A","A","A","A","A","A","A","A","A","A","A","A","A","A","A","A","A","A","A","A","A","A","A","A","A","A","A","A","A","A","A","A","A","A","A","A","A","A","A","A","A","A","A","A","A","A","A","A","A","A","A","A","A","A","A","A","A","A","A","A","A","A","A","A","A","A","A","A","A","A","A","A","A","A","A","A","A","A","A","A","A","A","A","A","A","A","A","A","A","A","A","A","A","A","A","A","A","A","A","A","A","A","A","A","A","A","A","A","A","A","A","A","A","A","A","A","A","A","A","A","A","A","A","A","A","A","A","A","A","A","A","A","A","A","A","A","A","A","A","A","A","A","A","A","A","A","A","A","A","A","A","A","A","A","A","A","A","A","A","A","A","A","A","A","A","A","A","A","A","A","A","A","A","A","A","A","A","A","A","A","A","A","A","A","A","A","A","A","A","A","A","A","A","A","A","A","A","A","A","A","A","A","A","A","A","A","A","A","A","A","A","A","A","A","A","A","A","A","A","A","A","A","A","A","A","A","A","A","A","A","A","A","A","A","A","A","A","A","A","A","A","A","A","A","A","A","A","A","A","A","A","A","A","A","A","A","A","A","A","A","A","A","A","A","A","A","A","A","A","A","A","A","A","A","A","A","A","A","A","A","A","A","A","A","A","A","A","A","A","A","A","A","A","A","A","A","A","A","A","A","A","A","A","A","A","A","A","A","A","A","A","A","A","A","A","A","A","A","A","A","A","A","A","A","A","A","A","A","A","A","A","A","A","A","A","A","A","A","A","A","A","A","A","A","A","A","A","A","A","A","A","A","A","A","A","A","A","A","A","A","A","A","A","A","A","A","A","A","A","A","A","A","A","A","A","A","A","A","A","A","A","A","A","A","A","A","A","A","A","A","A","A","A","A","A","A","A","A","A","A","A","A","A","A","A","A","A","A","A","A","A","A","A","A","A","A","A","A","A","A","A","A","A","A","A","A","A","A","A","A","A","A","A","A","A","A","A","A","A","A","A","A","A","A","A","A","A","A","A","A","A","A","A","A","A","A","A","A","A","A","A","A","A","A","A","A","A","A","A","A","A","A","A","A","A","A","A","A","A","A","A","A","A","A","A","A","A","A","A","A","A","A","A","A","A","A","A","A","A","A","A","A","A","A","A","A","A","A","A","A","A","A","A","A","A","A","A","A","A","A","A","A","A","A","A","A","A","A","A","A","A","A","A","A","A","A","A","A","A","A","A","A","A","A","A","A","A","A","A","A","A","A","A","A","A","A","A","A","A","A","A","A","A","A","A","A","A","A","A","A","A","A","A","A","A","A","A","A","A","A","A","A","A","A","A","A","A","A","A","A","A","A","A","A","A","A","A","A","A","A","A","A","A","A","A","A","A","A","A","A","A","A","A","A","A","A","A","A","A","A","A","A","A","A","A","A","A","A","A","A","A","A","A","A","A","A","A","A","A","A","A","A","A","A","A","A","A","A","A","A","A","A","A","A","A","A","A","A","A","A","A","A","A","A","A","A","A","A","A","A","A","A","A","A","A","A","A","A","A","A","A","A","A","A","A","A","A","A","A","A","A","A","A","A","A","A","A","A","A","A","A","A","A","A","A","A","A","A","A","A","A","A","A","A","A","A","A","A","A","A","A","A","A","A","A","A","A","A","A","A","A","A","A","A","A","A","A","A","A","A","A","A","A","A","A","A","A","A","A","A","A","A","A","A","A","A","A","A","A","A","A","A","A","A","A","A","A","A","A","A","A","A","A","A","A","A","A","A","A","A","A","A","A","A","A","A","A","A","A","A","A","A","A","A","A","A","A","A","A","A","A","A","A","A","A","A","A","A","A","A","A","A","A","A","A","A","A","A","A","A","A","A","A","A","A","A","A","A","A","A","A","A","A","A","A","A","A","A","A","A","A","A","A","A","A","A","A","A","A","A","A","A","A","A","A","A","A","A","A","A","A","A","A","A","A","A","A","A","A","A","A","A","A","A","A","A","A","A","A","A","A","A","A","A","A","A","A","A","A","A","A","A","A","A","A","A","A","A","A","A","A","A","A","A","A","A","A","A","A","A","A","A","A","A","A","A","A","A","A","A","A","A","A","A","A","A","A","A","A","A","A","A","A","A","A","A","A","A","A","A","A","A","A","A","A","A","A","A","A","A","A","A","A","A","A","A","A","A","A","A","A","A","A","A","A","A","A","A","A","A","A","A","A","A","A","A","A","A","A","A","A","A","A","A","A","A","A","A","A","A","A","A","A","A","A","A","A","A","A","A","A","A","A","A","A","A","A","A","A","A","A","A","A","A","A","A","A","A","A","A","A","A","A","A","A","A","A","A","A","A","A","A","A","A","A","A","A","A","A","A","A","A","A","A","A","A","A","A","A","A","A","A","A","A","A","A","A","A","A","A","A","A","A","A","A","A","A","A","A","A","A","A","A","A","A","A","A","A","A","A","A","A","A","A","A","A","A","A","A","A","A","A","A","A","A","A","A","A","A","A","A","A","A","A","A","A","A","A","A","A","A","A","A","A","A","A","A","A","A","A","A","A","A","A","A","A","A","A","A","A","A","A","A","A","A","A","A","A","A","A","A","A","A","A","A","A","A","A","A","A","A","A","A","A","A","A","A","A","A","A","A","A","A","A","A","A","A","A","A","A","A","A","A","A","A","A","A","A","A","A","A","A","A","A","A","A","A","A","A","A","A","A","A","A","A","A","A","A","A","A","A","A","A","A","A","A","A","A","A","A","A","A","A","A","A","A","A","A","A","A","A","A","A","A","A","A","A","A","A","A","A","A","A","A","A","A","A","A","A","A","A","A","A","A","A","A","A","A","A","A","A","A","A","A","A","A","A","A","A","A","A","A","A","A","A","A","A","A","A","A","A","A","A","A","A","A","A","A","A","A","A","A","A","A","A","A","A","A","A","A","A","A","A","A","A","A","A","A","A","A","A","A","A","A","A","A","A","A","A","A","A","A","A","A","A","A","A","A","A","A"],
  "atom_plddts": [53.03,70.91,72.21,66.02,66.98,61.25,57.5,47.37,68.92,74.98,76.5,74.28,70.96,70.03,73.2,73.8,72.18,71.64,68.08,65.48,58.97,47.98,63.8,61.25,64.29,61.83,61.41,60.59,56.86,62.56,69.51,71.18,73.48,71.79,71.6,68.93,64.9,57.02,63.23,75.73,74.48,75.55,74.04,75.21,73.75,73.35,72.81,68.85,70.6,70.87,71.93,70.8,72.63,72.75,68.83,69.81,70.74,71.72,72.76,72.43,72.29,67.43,68.22,67.53,69.92,71.78,65.89,69.3,82.01,78.24,77.84,74.5,72.62,72.48,73.06,70.18,71.6,70.66,63.76,64.57,76.19,74.31,71.84,66.52,76.38,77.75,72.76,73.36,75.98,71.58,70.77,67.71,72.46,70.43,68.2,64.29,69.46,67.39,63.25,60.4,51.09,74.05,73.95,73.87,66.93,71.95,69.6,62.21,64.62,73.96,71.76,74.45,69.07,74.24,79.9,81.96,78.39,78.85,77.93,69.62,64.9,50.94,66.99,70.05,70.64,69.42,73.81,76.84,74.46,68.06,65.18,73.83,73.8,75.51,74.85,74.74,72.18,72.6,65.8,58.97,61.33,61.97,63.44,62.59,59.0,65.04,76.9,75.09,76.56,75.89,75.91,73.91,73.48,73.45,67.89,69.93,69.03,68.53,71.19,64.31,72.09,79.47,77.56,78.34,77.24,77.82,77.32,70.3,71.61,79.44,73.05,73.46,71.03,71.53,76.1,80.93,75.94,72.39,71.1,63.69,72.95,75.49,72.05,68.99,61.98,56.17,57.47,80.59,81.15,82.77,80.04,75.15,73.24,72.46,68.46,73.38,73.07,74.62,66.78,65.01,63.03,61.62,64.96,67.29,61.55,65.17,72.99,68.73,69.37,66.15,69.36,75.38,82.69,68.04,67.87,68.27,64.6,69.86,70.48,69.6,65.44,65.92,67.58,62.15,65.25,68.08,62.02,64.39,71.55,70.83,74.67,72.25,63.08,64.86,65.69,64.73,63.73,63.15,66.12,68.9,66.09,67.59,71.71,69.9,73.54,71.73,69.79,72.64,73.63,66.81,75.24,72.39,72.58,72.77,73.26,76.35,68.75,74.62,78.58,76.19,73.35,75.7,76.42,71.17,79.35,74.59,69.62,66.65,75.95,74.44,72.31,67.92,65.24,79.56,74.77,72.26,64.98,70.02,74.47,71.18,70.74,65.82,61.42,61.09,61.96,56.74,56.31,61.12,65.01,66.23,63.48,62.07,58.69,64.64,68.5,69.51,71.33,68.97,68.08,69.77,75.2,71.05,70.22,71.0,69.03,69.67,64.11,66.48,69.63,67.2,63.1,59.93,57.13,61.73,73.5,74.61,74.89,74.21,72.78,69.61,68.73,61.62,66.36,74.4,74.25,74.76,74.52,73.92,77.04,74.59,70.46,62.8,69.35,74.36,73.86,74.44,74.62,69.43,71.55,61.42,55.51,50.68,48.8,74.95,72.9,72.39,72.97,74.88,72.16,76.15,74.41,73.17,72.49,76.01,75.75,72.91,72.94,74.2,71.9,69.91,70.75,75.04,73.18,75.22,73.64,72.78,70.78,74.58,75.93,75.33,76.61,73.04,71.57,69.01,73.59,71.13,71.81,71.33,70.09,68.09,70.04,71.75,64.73,76.33,76.18,76.43,71.3,73.76,71.53,66.34,61.85,60.42,67.96,67.12,68.25,64.58,63.71,67.05,73.1,70.74,71.43,69.79,65.05,70.48,69.58,62.91,64.35,64.51,60.84,65.48,61.22,56.52,48.01,40.86,37.04,39.15,61.13,61.88,63.27,59.33,58.93,57.39,51.91,52.31,60.14,64.41,64.44,63.27,64.34,61.58,62.58,54.5,49.18,45.4,44.41,65.89,68.04,71.16,65.9,65.51,64.7,57.9,52.74,43.02,68.32,71.55,72.98,70.04,67.87,65.06,59.83,59.09,70.73,68.38,71.95,66.2,66.05,68.17,60.72,62.09,59.23,61.25,69.75,67.54,59.53,66.96,68.19,70.83,68.27,65.68,64.2,57.89,49.62,72.55,72.18,73.38,73.61,74.51,73.6,75.77,61.98,67.22,66.67,72.5,72.12,69.8,68.34,61.4,60.14,71.29,69.86,70.11,71.08,74.13,74.18,77.16,65.36,69.86,69.84,74.6,73.67,75.94,72.49,66.57,55.21,73.78,71.74,70.47,69.22,76.34,81.04,80.71,79.02,71.4,69.6,68.23,70.26,71.31,65.53,61.19,57.05,54.6,75.85,74.57,72.49,69.53,74.12,72.61,66.49,66.74,70.5,68.23,67.59,65.83,67.23,71.13,77.92,75.2,72.43,69.11,67.14,71.97,67.56,66.48,71.83,70.15,68.3,65.08,67.33,65.63,62.7,59.81,56.2,60.44,53.43,60.77,60.23,57.28,53.35,57.12,51.87,50.5,54.45,53.72,52.36,47.24,48.91,50.93,50.61,48.76,44.11,46.92,42.58,37.99,38.91,47.47,49.09,48.61,44.05,50.92,51.02,49.45,45.21,48.08,44.68,49.64,53.72,52.93,48.92,52.34,47.65,56.71,59.63,58.88,56.12,57.55,54.36,53.03,53.34,51.73,53.79,54.46,52.16,52.18,52.65,58.62,60.92,63.39,62.68,60.79,61.44,56.76,59.59,60.34,59.94,58.25,58.51,54.77,59.56,66.41,67.17,67.58,64.3,64.7,59.78,60.23,63.77,68.44,70.34,68.14,65.04,64.49,64.91,55.64,49.39,46.41,46.24,67.11,71.26,72.38,68.72,69.89,67.55,63.66,58.74,56.35,69.08,68.99,67.71,67.73,69.33,69.42,70.75,71.85,68.64,66.86,65.32,59.91,58.58,52.81,54.43,59.26,56.92,67.46,67.54,68.78,69.26,70.81,72.53,76.64,74.77,74.49,75.56,70.03,64.83,65.68,70.66,69.74,71.68,70.32,72.95,71.91,74.29,73.61,75.04,75.54,76.4,75.29,74.0,75.15,71.73,57.52,62.77,56.31,60.51,66.08,54.27,57.45,50.45,50.55,67.29,69.81,68.21,67.09,67.46,69.47,64.72,65.94,54.44,56.79,50.72,54.94,57.79,49.23,51.79,45.69,45.75,61.59,71.53,70.76,71.41,72.38,70.03,69.11,69.04,70.94,70.78,71.32,70.42,72.17,69.83,64.7,60.28,58.58,72.14,73.89,76.04,67.79,72.41,71.96,65.2,65.95,59.22,61.66,64.52,63.37,63.66,65.0,63.91,65.81,68.19,69.17,78.12,79.83,81.83,82.08,82.04,85.9,84.15,76.14,78.16,79.22,79.75,79.63,76.06,69.1,72.48,67.2,73.46,74.51,73.3,78.45,73.49,67.46,58.62,64.28,66.66,71.02,73.67,73.52,71.46,71.94,68.98,61.28,65.57,64.36,66.66,69.51,73.59,69.42,78.6,76.95,70.02,65.34,58.03,61.28,69.46,71.09,72.72,75.65,74.92,72.1,69.76,72.05,70.06,68.74,72.58,64.12,65.1,60.44,63.23,69.04,65.45,68.51,71.29,72.49,69.35,67.24,69.18,70.49,68.58,68.65,72.02,72.76,82.39,83.16,79.61,78.76,69.46,72.9,77.78,75.99,76.71,77.39,80.35,83.61,81.17,65.4,66.36,65.72,68.27,69.21,68.51,70.22,62.13,70.23,64.81,62.36,61.58,63.64,67.06,70.88,64.03,70.19,75.29,72.04,71.71,71.17,74.98,67.19,65.52,65.29,64.38,66.14,62.53,61.15,61.26,61.79,60.66,58.13,53.93,56.7,69.54,66.92,66.03,63.65,69.01,72.55,67.34,70.17,73.89,70.51,68.58,64.58,70.92,68.87,67.97,67.56,64.59,65.81,62.88,63.81,61.68,62.92,59.27,57.45,56.18,59.41,59.56,62.38,63.11,60.99,60.33,54.93,52.45,52.2,60.97,65.49,65.44,64.31,64.26,65.2,61.24,61.69,60.86,61.86,61.65,58.92,61.52,61.52,59.84,57.33,65.66,65.33,65.95,62.22,61.14,55.78,51.54,49.97,61.41,62.14,61.56,60.51,61.18,65.39,66.49,64.7,61.48,68.47,72.16,68.54,68.29,65.18,63.83,60.63,57.52,63.59,63.33,58.95,59.71,60.44,59.04,58.05,52.58,56.36,57.13,50.12,47.98,45.42,53.46,54.32,52.8,50.0,54.04,53.54,50.3,50.49,56.0,57.33,57.33,53.59,53.66,49.3,45.78,43.15,54.96,56.71,55.75,54.38,54.91,53.81,57.26,51.15,52.35,50.7,48.79,51.64,54.11,55.48,55.63,52.16,51.83,46.19,42.19,41.28,35.33,37.19,37.49,37.49,41.53,42.54,41.83,40.75,41.55,39.15,35.92,36.36,32.43,33.27,34.82,33.58,34.13,33.98,39.75,41.36,41.31,39.22,39.06,35.0,35.01,32.75,34.11,34.14,32.66,32.1,28.77,25.81,26.83,26.63,28.28,27.24,25.41,25.88,23.52,21.34,22.38,26.51,28.63,28.13,25.77,25.92,22.47,22.47,20.05,28.49,31.6,30.84,28.49,28.01,31.72,34.65,33.16,29.87,30.97,35.44,34.75,31.48,29.99,35.67,35.48,32.07,31.67,40.85,41.03,37.65,37.67,32.26,28.18,36.84,37.76,34.77,35.59,45.83,46.07,43.31,41.91,36.07,33.29,39.42,38.57,37.29,37.03,31.41,28.69,25.61,22.09,30.76,37.43,38.68,37.32,33.45,33.25,37.87,42.0,48.57,47.09,45.01,46.12,39.72,36.95,37.59,40.54,43.92,46.71,47.27,39.87,37.79,44.01,52.94,57.72,57.67,57.01,54.91,47.79,49.4,55.92,60.68,61.39,60.45,57.61,51.07,51.62,46.86,59.91,64.68,66.91,65.83,61.89,60.21,65.69,72.19,76.49,77.93,77.47,73.36,70.07,66.67,67.3,76.43,80.09,81.52,79.14,76.87,74.71,78.92,85.76,87.21,88.46,87.18,84.29,81.35,84.44,89.54,90.14,91.9,91.38,87.19,81.07,79.39,73.12,92.24,92.23,93.38,91.98,89.58,85.29,80.42,79.73,95.07,95.14,95.55,94.52,94.19,92.6,94.52,93.95,93.78,95.05,94.69,91.74,89.14,92.1,95.57,95.78,96.53,95.33,94.43,91.31,93.86,96.75,97.21,97.69,96.87,98.15,98.33,98.5,97.98,98.16,97.39,96.19,98.37,98.45,98.65,98.25,98.8,98.85,98.9,98.72,98.62,97.16,93.47,90.34,81.57,98.87,98.89,98.91,98.84,98.85,98.83,96.87,97.38,97.14,97.39,98.54,98.05,98.91,98.93,98.94,98.86,98.87,97.7,97.31,98.91,98.93,98.93,98.87,98.89,98.69,98.92,98.89,98.89,98.71,98.78,98.28,98.84,98.94,98.95,98.95,98.85,98.93,98.93,98.62,98.53,98.52,98.47,98.78,98.92,98.92,98.95,98.89,98.82,98.94,98.95,98.96,98.92,98.91,98.64,98.05,98.14,98.95,98.95,98.95,98.88,98.92,98.91,98.62,98.86,98.64,98.76,98.68,98.51,98.29,98.12,98.94,98.94,98.95,98.88,98.81,95.06,98.89,98.9,98.86,98.46,98.83,97.93,95.69,96.06,98.73,98.57,98.66,98.04,97.78,93.31,86.89,76.9,75.98,98.76,98.71,98.8,98.56,98.19,85.48,81.5,72.23,72.95,98.86,98.88,98.86,98.64,98.78,98.11,97.96,98.77,98.7,98.73,98.55,98.61,98.53,97.53,97.68,97.52,97.6,97.85,97.0,98.74,98.72,98.83,98.7,98.33,94.41,94.35,86.84,88.14,98.82,98.81,98.84,98.7,98.64,97.4,98.65,98.8,98.76,98.79,98.58,98.49,97.34,98.57,98.67,98.63,98.59,98.1,98.42,97.24,96.49,98.16,97.8,97.73,96.95,97.43,88.36,83.3,75.97,64.63,97.55,97.07,97.32,96.34,96.43,91.48,82.31,81.77,98.06,98.21,98.38,98.2,98.06,97.91,97.55,96.32,96.9,93.28,94.7,98.37,98.21,98.41,97.9,97.6,96.16,97.85,98.62,98.69,98.77,98.65,98.55,98.51,97.98,98.34,97.75,98.1,97.93,97.35,97.52,97.04,98.81,98.82,98.88,98.79,98.54,96.97,98.57,98.88,98.91,98.92,98.86,98.87,98.55,98.59,97.89,98.94,98.95,98.94,98.88,98.93,98.91,98.2,98.34,98.24,98.25,98.64,98.17,98.89,98.87,98.92,98.82,98.67,97.05,90.71,89.93,98.92,98.93,98.93,98.86,98.9,98.9,98.9,98.91,98.81,98.81,98.21,98.2,98.87,98.86,98.88,98.77,98.71,97.86,97.42,92.73,94.04,98.86,98.87,98.88,98.75,98.84,98.64,97.62,97.87,98.83,98.82,98.86,98.67,98.62,94.32,87.82,80.21,75.07,98.77,98.71,98.75,98.56,98.36,96.97,98.48,98.86,98.9,98.92,98.84,98.83,98.51,98.32,97.46,97.56,95.2,95.8,98.91,98.91,98.9,98.68,98.77,97.66,97.19,91.42,92.68,98.89,98.88,98.85,98.7,98.88,98.91,98.63,98.56,98.63,98.57,98.81,98.65,98.53,98.56,97.89,98.11,96.32,92.97,92.05,98.6,98.67,98.77,98.65,98.47,97.19,96.33,98.78,98.82,98.84,98.72,98.74,98.85,98.87,98.85,98.74,98.85,98.59,97.94,98.14,98.56,98.46,98.38,97.76,98.22,94.88,94.41,88.17,89.93,98.72,98.66,98.59,98.23,98.63,98.56,97.68,97.66,98.78,98.81,98.8,98.61,98.82,98.62,98.12,98.02,98.7,98.7,98.46,98.08,98.78,98.66,98.26,98.19,98.06,97.83,98.04,97.39,97.35,96.83,97.16,95.34,95.41,90.91,80.98,80.35,98.02,98.01,98.32,98.15,97.36,95.09,95.02,98.31,98.14,98.36,98.06,97.45,89.2,84.51,76.38,66.35,98.72,98.82,98.78,98.57,98.82,98.85,98.68,98.83,98.67,98.76,98.78,98.58,98.56,98.46,98.77,98.69,98.74,98.31,98.35,96.11,94.46,93.14,92.81,87.16,88.62,98.69,98.81,98.84,98.56,98.74,98.66,97.71,97.45,98.83,98.84,98.81,98.24,98.77,98.76,98.39,98.68,98.34,98.53,98.45,98.14,97.81,97.65,98.61,98.51,98.56,97.85,98.2,98.04,97.03,96.01,98.64,98.59,98.67,98.16,98.26,94.5,98.73,98.78,98.81,98.57,98.69,98.13,97.68,96.47,97.19,92.82,94.95,98.77,98.79,98.74,98.4,98.78,98.52,97.94,97.84,98.53,98.34,98.38,97.54,97.8,93.83,98.6,98.57,98.58,98.03,98.49,98.61,97.81,98.11,97.73,97.83,98.21,97.59,98.44,98.45,98.5,98.05,98.15,96.58,95.82,98.59,98.57,98.64,98.27,98.12,92.54,90.23,98.81,98.83,98.79,98.36,98.8,98.85,98.57,98.58,98.48,98.46,98.6,98.81,98.8,98.83,98.69,98.69,96.47,94.13,92.01,90.74,84.49,86.87,98.71,98.7,98.77,98.57,98.77,98.74,98.65,98.14,98.61,98.25,98.45,98.17,97.95,96.6,97.55,95.11,91.82,87.05,81.73,74.95,77.49,96.31,95.54,95.84,95.01,94.48,93.82,94.87,93.45,91.14,82.88,73.0,72.05,95.66,95.78,96.7,96.43,97.86,98.18,98.17,97.93,98.25,98.23,97.46,97.42,97.35,97.23,97.72,97.03,98.65,98.67,98.77,98.69,98.42,96.97,96.6,95.39,98.9,98.91,98.91,98.76,98.83,98.71,97.8,97.58,98.91,98.94,98.93,98.85,98.91,98.58,97.47,97.32,98.89,98.91,98.93,98.84,98.86,98.72,98.03,97.56,98.88,98.88,98.89,98.76,98.78,98.79,98.75,98.78,98.64,98.59,97.02,95.92,98.87,98.88,98.9,98.86,98.84,98.69,97.72,97.73,97.35,97.34,97.61,96.38,98.89,98.91,98.89,98.83,98.92,98.84,98.29,98.36,98.83,98.78,98.76,98.48,98.67,98.81,98.8,98.79,98.69,98.76,98.4,97.87,98.59,98.49,98.52,98.14,98.19,97.52,95.74,94.93,98.68,98.67,98.72,98.58,98.52,96.01,94.06,89.78,85.04,98.81,98.84,98.82,98.69,98.85,98.66,98.5,98.47,97.68,97.78,92.73,94.77,92.44,98.54,98.42,98.51,98.22,98.05,94.87,93.42,88.72,84.91,74.39,78.51,98.24,98.17,98.43,98.08,97.78,95.48,92.84,91.83,97.94,98.21,98.48,98.09,97.94,97.08,96.87,94.11,92.85,98.71,98.79,98.85,98.71,98.74,98.12,96.72,93.74,87.12,98.9,98.91,98.89,98.67,98.9,98.91,98.24,98.11,98.26,98.17,98.83,98.65,98.85,98.87,98.91,98.82,98.77,97.98,95.24,94.35,98.89,98.9,98.88,98.74,98.85,97.97,97.6,96.89,98.93,98.94,98.94,98.86,98.87,98.43,98.22,97.31,96.92,94.67,95.08,98.91,98.92,98.93,98.85,98.78,97.68,97.57,93.4,93.76,98.9,98.9,98.91,98.76,98.92,98.92,98.94,98.86,98.77,97.62,94.06,91.84,85.49,98.87,98.88,98.87,98.71,98.8,98.32,97.31,94.91,91.85,98.82,98.68,98.6,97.59,98.22,96.96,98.58,97.69,97.22,97.77,96.55,96.62,96.26,96.23,93.83,95.75,95.93,95.48,96.0,94.0,94.33,92.4,87.15,88.41,86.07,86.59,86.28,97.61,97.73,98.06,97.34,98.39,98.36,98.68,98.46,97.23,91.81,82.34,81.54,98.77,98.79,98.8,98.55,98.66,98.09,98.3,95.81,98.82,98.79,98.87,98.73,98.18,96.04,96.6,90.94,92.93,98.9,98.9,98.94,98.86,98.65,96.3,94.32,93.12,94.66,87.96,91.04,98.94,98.96,98.96,98.9,98.95,98.94,98.0,98.27,98.22,98.19,98.82,98.95,98.95,98.96,98.93,98.84,97.44,97.62,96.77,98.91,98.91,98.92,98.88,98.89,98.79,96.17,96.7,96.54,96.6,98.28,97.57,98.84,98.84,98.77,98.61,98.85,98.71,97.86,98.06,98.7,98.56,98.62,98.28,98.14,94.64,91.61,83.48,75.04,98.16,97.78,98.21,97.68,96.4,89.3,98.56,98.71,98.8,98.72,98.7,98.52,97.91,98.2,98.68,98.77,98.86,98.71,98.61,97.57,93.45,91.64,98.84,98.92,98.94,98.87,98.85,98.95,98.96,98.96,98.91,98.93,98.91,98.0,98.08,98.04,97.98,98.7,98.3,98.94,98.95,98.96,98.88,98.85,97.12,98.95,98.95,98.96,98.91,98.88,97.67,98.94,98.95,98.93,98.86,98.93,98.83,98.01,98.35,98.88,98.83,98.85,98.64,98.56,90.94,98.86,98.86,98.89,98.76,98.75,98.37,97.01,96.33,98.92,98.94,98.92,98.85,98.94,98.79,98.64,98.57,98.83,98.79,98.76,98.38,98.68,98.81,98.78,98.77,98.47,98.62,98.44,98.27,98.29,97.67,97.97,96.58,92.81,92.52,91.06,91.11,92.22,90.53,98.37,98.46,98.58,97.85,98.01,97.48,88.55,89.09,90.75,92.49,98.73,98.76,98.81,98.5,98.55,98.79,98.87,98.91,98.73,98.77,98.5,97.05,96.66,98.91,98.93,98.94,98.85,98.93,98.94,98.96,98.88,98.84,97.98,97.78,98.95,98.96,98.95,98.89,98.96,98.76,98.71,98.42,98.91,98.92,98.9,98.8,98.88,98.2,97.66,98.78,98.76,98.74,98.58,98.36,98.15,98.11,97.8,97.74,97.49,96.5,96.57,96.03,95.92,96.02,97.72,97.47,97.09,96.17,97.22,97.24,96.37,97.24,96.29,96.85,96.82,96.26,96.33,96.04,97.05,96.37,95.83,94.07,95.42,93.86,93.43,91.59,91.3,86.78,85.98,95.53,94.74,93.55,91.29,94.19,93.17,90.24,89.56,91.62,88.74,86.36,80.84,87.13,86.67,89.38,87.02,83.08,80.09,74.77,81.55,77.37,76.4,74.34,74.69,70.97,71.86,67.74,75.91,75.03,76.68,73.0,79.53,80.11,83.57,81.28,88.82,90.52,92.93,92.51,87.87,95.19,96.15,96.62,96.28,96.07,95.35,95.03,93.68,97.21,97.25,97.7,97.59,96.48,94.96,96.73,97.03,96.83,97.52,96.82,95.41,92.07,86.28,85.74,83.1,83.28,82.82,97.75,97.94,98.19,97.87,97.32,95.57,92.55,90.58,98.61,98.69,98.66,98.43,98.7,98.77,98.04,98.0,98.06,97.91,98.61,98.17,97.89,97.94,97.49,97.59,96.15,95.11,98.09,97.78,97.87,97.44,97.37,96.11,91.87,87.89,78.02,98.61,98.72,98.76,98.62,98.71,98.66,97.79,97.87,97.67,97.74,98.39,98.52,98.53,98.61,98.45,98.28,98.0,96.74,95.83,98.44,98.44,98.25,97.99,98.5,98.35,97.47,95.42,92.32,97.58,97.0,96.85,96.27,96.55,93.36,91.91,97.17,96.82,96.91,96.78,96.57,95.61,93.55,89.03,82.54,97.85,98.14,98.35,98.39,98.18,98.03,98.3,98.27,98.4,98.37,98.03,97.29,98.1,98.68,98.78,98.7,98.58,98.84,98.69,98.67,98.47,98.74,98.67,98.68,98.45,98.55,97.93,97.43,92.69,92.21,98.83,98.88,98.92,98.84,98.78,98.94,98.95,98.96,98.87,98.87,97.64,96.96,98.94,98.94,98.95,98.91,98.92,98.75,98.51,98.53,98.95,98.95,98.95,98.87,98.9,98.48,98.21,98.87,98.85,98.86,98.7,98.5,88.79,88.57,98.84,98.79,98.79,98.59,98.57,97.52,98.71,98.47,98.29,98.32,97.53,97.56,94.08,90.11,86.5,80.95,75.29,76.92,97.16,96.35,94.08,86.8,94.69,87.52],
  "contact_probs": [[1.0,1.0,0.96,0.0,0.01,0.0,0.0,0.0,0.0,0.0,0.0,0.0,0.0,0.0,0.0,0.0,0.0,0.0,0.0,0.0,0.0,0.0,0.0,0.0,0.0,0.0,0.01,0.0,0.0,0.0,0.0,0.0,0.0,0.0,0.0,0.0,0.0,0.0,0.0,0.0,0.0,0.0,0.0,0.0,0.0,0.0,0.0,0.0,0.0,0.0,0.0,0.0,0.01,0.0,0.0,0.0,0.0,0.0,0.0,0.0,0.0,0.0,0.0,0.0,0.0,0.0,0.0,0.0,0.0,0.0,0.0,0.0,0.0,0.0,0.0,0.0,0.0,0.0,0.0,0.0,0.0,0.0,0.0,0.0,0.0,0.0,0.0,0.0,0.0,0.0,0.0,0.0,0.0,0.0,0.0,0.0,0.0,0.0,0.0,0.0,0.0,0.0,0.0,0.0,0.0,0.0,0.0,0.0,0.0,0.0,0.0,0.0,0.0,0.0,0.0,0.0,0.0,0.0,0.0,0.0,0.0,0.0,0.0,0.0,0.0,0.0,0.0,0.0,0.0,0.0,0.0,0.0,0.0,0.0,0.0,0.0,0.0,0.0,0.0,0.0,0.0,0.0,0.0,0.0,0.0,0.0,0.0,0.0,0.0,0.0,0.0,0.0,0.0,0.0,0.0,0.0,0.0,0.0,0.0,0.0,0.0,0.0,0.0,0.0,0.0,0.0,0.0,0.0,0.0,0.0,0.0,0.0,0.0,0.0,0.0,0.0,0.0,0.0,0.0,0.0,0.0,0.0,0.0,0.0,0.0,0.0,0.0,0.0,0.0,0.0,0.0,0.0,0.0,0.0,0.0,0.0,0.0,0.0,0.0,0.0,0.0,0.0,0.0,0.0,0.0,0.0,0.0,0.0,0.0,0.0,0.0,0.0,0.0,0.0,0.0,0.0,0.0,0.0,0.0,0.0,0.0,0.0,0.0,0.0,0.0,0.0,0.0,0.0,0.0,0.0,0.0,0.0,0.0,0.0,0.0,0.0,0.0,0.0,0.0,0.0,0.0,0.0,0.0,0.0,0.0,0.0,0.0,0.0,0.0,0.0,0.0,0.0,0.0,0.0,0.0,0.0,0.0,0.0,0.0,0.0,0.0,0.0,0.0,0.0,0.0,0.0,0.0,0.0,0.0,0.0,0.0,0.0,0.0,0.0,0.0,0.0,0.0,0.0,0.0,0.0,0.0,0.0,0.0,0.0,0.0,0.0,0.0,0.0,0.0,0.0,0.0,0.0,0.0,0.0,0.0,0.0,0.0,0.0,0.0,0.0,0.0,0.0,0.0,0.0,0.0,0.0,0.0,0.0,0.0,0.0,0.0,0.0,0.0,0.0,0.0,0.0,0.0,0.0,0.0,0.0,0.0,0.0,0.0,0.0,0.0,0.0,0.0,0.0,0.0],[1.0,1.0,1.0,0.97,0.27,0.0,0.0,0.0,0.0,0.0,0.0,0.0,0.0,0.0,0.0,0.0,0.0,0.0,0.0,0.0,0.0,0.0,0.0,0.0,0.0,0.0,0.02,0.0,0.0,0.0,0.0,0.0,0.0,0.02,0.0,0.0,0.0,0.0,0.0,0.0,0.0,0.0,0.0,0.0,0.0,0.0,0.0,0.0,0.0,0.0,0.01,0.0,0.0,0.0,0.0,0.0,0.0,0.0,0.0,0.0,0.0,0.0,0.0,0.0,0.0,0.0,0.0,0.0,0.0,0.0,0.0,0.0,0.0,0.0,0.0,0.0,0.0,0.0,0.0,0.0,0.0,0.0,0.0,0.0,0.0,0.0,0.0,0.0,0.0,0.0,0.0,0.0,0.0,0.0,0.0,0.0,0.0,0.0,0.0,0.0,0.0,0.0,0.0,0.0,0.0,0.0,0.0,0.0,0.0,0.0,0.0,0.0,0.0,0.0,0.0,0.0,0.0,0.0,0.0,0.0,0.01,0.0,0.0,0.0,0.0,0.0,0.0,0.0,0.0,0.0,0.0,0.01,0.0,0.0,0.0,0.0,0.0,0.0,0.0,0.0,0.0,0.0,0.0,0.0,0.0,0.0,0.0,0.0,0.0,0.0,0.0,0.0,0.0,0.0,0.0,0.0,0.0,0.0,0.0,0.0,0.0,0.0,0.0,0.0,0.0,0.0,0.0,0.0,0.0,0.0,0.0,0.0,0.0,0.0,0.0,0.0,0.0,0.0,0.0,0.0,0.0,0.0,0.0,0.0,0.0,0.0,0.0,0.0,0.0,0.0,0.0,0.0,0.0,0.0,0.0,0.0,0.0,0.0,0.0,0.0,0.0,0.0,0.0,0.0,0.0,0.0,0.0,0.0,0.0,0.0,0.0,0.0,0.0,0.0,0.0,0.0,0.0,0.0,0.0,0.0,0.0,0.0,0.0,0.0,0.0,0.0,0.0,0.0,0.0,0.0,0.0,0.0,0.0,0.0,0.0,0.0,0.0,0.0,0.0,0.0,0.0,0.0,0.0,0.0,0.0,0.0,0.0,0.0,0.0,0.0,0.0,0.0,0.0,0.0,0.0,0.0,0.0,0.0,0.0,0.0,0.0,0.0,0.0,0.0,0.0,0.0,0.0,0.0,0.0,0.0,0.0,0.0,0.0,0.0,0.0,0.0,0.0,0.0,0.0,0.0,0.0,0.0,0.0,0.0,0.0,0.0,0.0,0.0,0.0,0.0,0.0,0.0,0.0,0.0,0.0,0.0,0.0,0.0,0.0,0.0,0.0,0.0,0.0,0.0,0.0,0.0,0.0,0.0,0.0,0.0,0.0,0.0,0.0,0.0,0.0,0.0,0.0,0.0,0.0,0.0,0.0,0.0,0.0,0.0,0.0,0.0,0.0,0.0,0.0],[0.96,1.0,1.0,1.0,1.0,0.0,0.0,0.0,0.0,0.0,0.0,0.0,0.0,0.0,0.0,0.0,0.0,0.0,0.0,0.0,0.0,0.0,0.0,0.0,0.0,0.0,0.0,0.0,0.0,0.0,0.0,0.0,0.0,0.0,0.0,0.0,0.0,0.0,0.0,0.0,0.0,0.0,0.0,0.0,0.0,0.0,0.0,0.0,0.0,0.0,0.0,0.0,0.0,0.0,0.0,0.0,0.0,0.0,0.0,0.0,0.0,0.0,0.0,0.0,0.0,0.0,0.0,0.0,0.0,0.0,0.0,0.0,0.0,0.0,0.0,0.0,0.0,0.0,0.0,0.0,0.0,0.0,0.0,0.0,0.0,0.0,0.0,0.0,0.0,0.0,0.0,0.0,0.0,0.0,0.0,0.0,0.0,0.0,0.0,0.0,0.0,0.0,0.0,0.0,0.0,0.0,0.0,0.0,0.0,0.0,0.0,0.0,0.0,0.0,0.0,0.0,0.0,0.0,0.0,0.0,0.0,0.0,0.0,0.0,0.0,0.0,0.0,0.0,0.0,0.0,0.0,0.0,0.0,0.0,0.0,0.0,0.0,0.0,0.0,0.0,0.0,0.0,0.0,0.0,0.0,0.0,0.0,0.0,0.0,0.0,0.0,0.0,0.0,0.0,0.0,0.0,0.0,0.0,0.0,0.0,0.0,0.0,0.0,0.0,0.0,0.0,0.0,0.0,0.0,0.0,0.0,0.0,0.0,0.0,0.0,0.0,0.0,0.0,0.0,0.0,0.0,0.0,0.0,0.0,0.0,0.0,0.0,0.0,0.0,0.0,0.0,0.0,0.0,0.0,0.0,0.0,0.0,0.0,0.0,0.0,0.0,0.0,0.0,0.0,0.0,0.0,0.0,0.0,0.0,0.0,0.0,0.0,0.0,0.0,0.0,0.0,0.0,0.0,0.0,0.0,0.0,0.0,0.0,0.0,0.0,0.0,0.0,0.0,0.0,0.0,0.0,0.0,0.0,0.0,0.0,0.0,0.0,0.0,0.0,0.0,0.0,0.0,0.0,0.0,0.0,0.0,0.0,0.0,0.0,0.0,0.0,0.0,0.0,0.0,0.0,0.0,0.0,0.0,0.0,0.0,0.0,0.0,0.0,0.0,0.0,0.0,0.0,0.0,0.0,0.0,0.0,0.0,0.0,0.0,0.0,0.0,0.0,0.0,0.0,0.0,0.0,0.0,0.0,0.0,0.0,0.0,0.0,0.0,0.0,0.0,0.0,0.0,0.0,0.0,0.0,0.0,0.0,0.0,0.0,0.0,0.0,0.0,0.0,0.0,0.0,0.0,0.0,0.0,0.0,0.0,0.0,0.0,0.0,0.0,0.0,0.0,0.0,0.0,0.0,0.0,0.0,0.0,0.0,0.0,0.0,0.0,0.0,0.0,0.0],[0.0,0.97,1.0,1.0,1.0,0.0,0.01,0.0,0.0,0.0,0.0,0.0,0.0,0.0,0.0,0.0,0.0,0.0,0.0,0.0,0.0,0.0,0.0,1.0,0.0,1.0,0.99,0.0,0.0,0.0,0.0,0.0,0.0,1.0,0.0,0.96,0.0,0.0,0.0,0.0,0.0,0.0,0.0,0.0,0.0,0.0,0.0,0.0,0.0,0.0,0.0,0.0,0.0,0.0,0.0,0.0,0.0,0.0,0.0,0.0,0.0,0.0,0.0,0.0,0.0,0.0,0.0,0.0,0.0,0.0,0.0,0.0,0.0,0.0,0.0,0.0,0.0,0.0,0.0,0.0,0.0,0.0,0.0,0.0,0.0,0.0,0.0,0.0,0.0,0.0,0.0,0.0,0.0,0.0,0.0,0.0,0.0,0.0,0.0,0.0,0.0,0.0,0.0,0.0,0.0,0.0,0.0,0.0,0.0,0.0,0.0,0.0,0.0,0.0,0.0,0.0,0.0,0.0,0.0,0.0,0.01,0.0,0.0,0.0,0.0,0.0,0.0,0.0,0.0,0.0,0.0,0.0,0.0,0.0,0.0,0.0,0.0,0.0,0.0,0.0,0.0,0.0,0.0,0.0,0.0,0.0,0.0,0.0,0.0,0.0,0.0,0.0,0.0,0.0,0.0,0.0,0.0,0.0,0.0,0.0,0.0,0.0,0.0,0.0,0.0,0.0,0.0,0.0,0.0,0.0,0.0,0.0,0.0,0.0,0.0,0.0,0.0,0.0,0.0,0.0,0.0,0.0,0.0,0.0,0.0,0.0,0.0,0.0,0.0,0.0,0.0,0.0,0.0,0.0,0.0,0.0,0.0,0.0,0.0,0.0,0.0,0.0,0.0,0.0,0.0,0.0,0.0,0.0,0.0,0.0,0.0,0.0,0.0,0.0,0.0,0.0,0.0,0.0,0.0,0.0,0.0,0.0,0.0,0.0,0.0,0.0,0.0,0.0,0.0,0.0,0.0,0.0,0.0,0.0,0.0,0.0,0.0,0.0,0.0,0.0,0.0,0.0,0.0,0.0,0.0,0.0,0.0,0.0,0.0,0.0,0.0,0.0,0.0,0.0,0.0,0.0,0.0,0.0,0.0,0.0,0.0,0.0,0.0,0.0,0.0,0.0,0.0,0.0,0.0,0.0,0.0,0.0,0.0,0.0,0.0,0.0,0.0,0.0,0.0,0.0,0.0,0.0,0.0,0.0,0.0,0.0,0.0,0.0,0.0,0.0,0.0,0.0,0.0,0.0,0.0,0.0,0.0,0.0,0.0,0.0,0.0,0.0,0.0,0.0,0.0,0.0,0.0,0.0,0.0,0.0,0.0,0.0,0.0,0.0,0.0,0.0,0.0,0.0,0.0,0.0,0.0,0.0,0.0,0.0,0.0,0.0,0.0,0.0,0.0],[0.01,0.27,1.0,1.0,1.0,1.0,1.0,0.0,0.0,0.0,0.0,0.0,0.0,0.0,0.0,0.0,0.0,0.0,0.0,0.0,0.0,0.0,0.0,1.0,0.0,0.0,0.0,0.0,0.0,0.0,0.0,0.0,0.0,0.0,0.0,0.0,0.0,0.0,0.0,0.0,0.0,0.0,0.0,0.0,0.0,0.0,0.0,0.0,0.0,0.0,0.0,0.0,0.0,0.0,0.0,0.0,0.0,0.0,0.0,0.0,0.0,0.0,0.0,0.0,0.0,0.0,0.0,0.0,0.0,0.0,0.0,0.0,0.0,0.0,0.0,0.0,0.0,0.0,0.0,0.0,0.0,0.0,0.0,0.0,0.0,0.0,0.0,0.0,0.0,0.0,0.0,0.0,0.0,0.0,0.0,0.0,0.0,0.0,0.0,0.0,0.0,0.0,0.0,0.0,0.0,0.0,0.0,0.0,0.0,0.0,0.0,0.0,0.0,0.0,0.0,0.0,0.0,0.0,0.0,0.0,0.0,0.0,0.0,0.0,0.0,0.0,0.0,0.0,0.0,0.0,0.0,0.0,0.0,0.0,0.0,0.0,0.0,0.0,0.0,0.0,0.0,0.0,0.0,0.0,0.0,0.0,0.0,0.0,0.0,0.0,0.0,0.0,0.0,0.0,0.0,0.0,0.0,0.0,0.0,0.0,0.0,0.0,0.0,0.0,0.0,0.0,0.0,0.0,0.0,0.0,0.0,0.0,0.0,0.0,0.0,0.0,0.0,0.0,0.0,0.0,0.0,0.0,0.0,0.0,0.0,0.0,0.0,0.0,0.0,0.0,0.0,0.0,0.0,0.0,0.0,0.0,0.0,0.0,0.0,0.0,0.0,0.0,0.0,0.0,0.0,0.0,0.0,0.0,0.0,0.0,0.0,0.0,0.0,0.0,0.0,0.0,0.0,0.0,0.0,0.0,0.0,0.0,0.0,0.0,0.0,0.0,0.0,0.0,0.0,0.0,0.0,0.0,0.0,0.0,0.0,0.0,0.0,0.0,0.0,0.0,0.0,0.0,0.0,0.0,0.0,0.0,0.0,0.0,0.0,0.0,0.0,0.0,0.0,0.0,0.0,0.0,0.0,0.0,0.0,0.0,0.0,0.0,0.0,0.0,0.0,0.0,0.0,0.0,0.0,0.0,0.0,0.0,0.0,0.0,0.0,0.0,0.0,0.0,0.0,0.0,0.0,0.0,0.0,0.0,0.0,0.0,0.0,0.0,0.0,0.0,0.0,0.0,0.0,0.0,0.0,0.0,0.0,0.0,0.0,0.0,0.0,0.0,0.0,0.0,0.0,0.0,0.0,0.0,0.0,0.0,0.0,0.0,0.0,0.0,0.0,0.0,0.0,0.0,0.0,0.0,0.0,0.0,0.0,0.0,0.0,0.0,0.0,0.0,0.0],[0.0,0.0,0.0,0.0,1.0,1.0,1.0,1.0,0.0,0.0,0.0,0.0,0.0,0.0,0.0,0.0,0.0,0.0,0.0,0.0,1.0,1.0,1.0,1.0,0.0,0.0,0.0,0.0,0.0,0.0,0.0,0.0,0.0,0.0,0.0,0.05,0.0,0.0,0.02,0.0,0.0,0.0,0.0,0.0,0.0,0.0,0.0,0.0,0.0,0.0,0.0,0.0,0.0,0.0,0.0,0.0,0.0,0.0,0.0,0.0,0.0,0.0,0.0,0.0,0.0,0.0,0.0,0.0,0.0,0.0,0.0,0.0,0.0,0.0,0.0,0.0,0.0,0.0,0.0,0.0,0.0,0.0,0.0,0.0,0.0,0.0,0.0,0.0,0.0,0.0,0.0,0.0,0.0,0.0,0.0,0.0,0.0,0.0,0.0,0.0,0.0,0.0,0.0,0.0,0.0,0.0,0.0,0.0,0.0,0.0,0.0,0.0,0.0,0.0,0.0,0.0,0.0,0.0,0.0,0.0,0.0,0.0,0.0,0.0,0.0,0.0,0.0,0.0,0.0,0.0,0.0,0.0,0.0,0.0,0.0,0.0,0.0,0.0,0.0,0.0,0.0,0.0,0.0,0.0,0.0,0.0,0.0,0.0,0.0,0.0,0.0,0.0,0.0,0.0,0.0,0.0,0.0,0.0,0.0,0.0,0.0,0.0,0.0,0.0,0.0,0.0,0.0,0.0,0.0,0.0,0.0,0.0,0.0,0.0,0.0,0.0,0.0,0.0,0.0,0.0,0.0,0.0,0.0,0.0,0.0,0.0,0.0,0.0,0.0,0.0,0.0,0.0,0.0,0.0,0.0,0.0,0.0,0.0,0.0,0.0,0.0,0.0,0.0,0.0,0.0,0.0,0.0,0.0,0.0,0.0,0.0,0.0,0.0,0.0,0.0,0.0,0.0,0.0,0.0,0.0,0.0,0.0,0.0,0.0,0.0,0.0,0.0,0.0,0.0,0.0,0.0,0.0,0.0,0.0,0.0,0.0,0.0,0.0,0.0,0.0,0.0,0.0,0.0,0.0,0.0,0.0,0.0,0.0,0.0,0.0,0.0,0.0,0.0,0.0,0.0,0.0,0.0,0.0,0.0,0.0,0.0,0.0,0.0,0.0,0.0,0.0,0.0,0.0,0.0,0.0,0.0,0.0,0.0,0.0,0.0,0.0,0.0,0.0,0.0,0.0,0.0,0.0,0.0,0.0,0.0,0.0,0.0,0.0,0.0,0.0,0.0,0.0,0.0,0.0,0.0,0.0,0.0,0.0,0.0,0.0,0.0,0.0,0.0,0.0,0.0,0.0,0.0,0.0,0.0,0.0,0.0,0.0,0.0,0.0,0.0,0.0,0.0,0.0,0.0,0.0,0.0,0.0,0.0,0.0,0.0,0.0,0.0,0.0,0.0],[0.0,0.0,0.0,0.01,1.0,1.0,1.0,1.0,1.0,0.0,0.0,0.0,0.0,0.0,0.0,0.0,0.0,0.0,0.0,0.0,1.0,1.0,0.0,0.02,0.0,0.0,0.0,0.0,0.0,0.0,0.0,0.0,0.0,0.0,0.0,1.0,0.0,0.0,0.0,0.0,0.0,0.0,0.0,0.0,0.0,0.0,0.0,0.0,0.96,0.0,0.0,0.0,0.0,0.0,0.0,0.0,0.0,0.0,0.0,0.0,0.0,0.0,0.0,0.0,0.0,0.0,0.0,0.0,0.0,0.0,0.0,0.0,0.0,0.0,0.0,0.0,0.0,0.0,0.0,0.0,0.0,0.0,0.0,0.0,0.0,0.0,0.0,0.0,0.0,0.0,0.0,0.0,0.0,0.0,0.0,0.0,0.0,0.0,0.0,0.0,0.0,0.0,0.0,0.0,0.0,0.0,0.0,0.0,0.0,0.0,0.0,0.0,0.0,0.0,0.0,0.0,0.0,0.0,0.01,0.0,0.01,0.0,0.0,0.0,0.0,0.0,0.0,0.0,0.0,0.0,0.0,0.0,0.0,0.0,0.0,0.0,0.0,0.0,0.0,0.0,0.0,0.0,0.0,0.0,0.0,0.0,0.0,0.0,0.0,0.0,0.0,0.0,0.0,0.0,0.0,0.0,0.0,0.0,0.0,0.0,0.0,0.0,0.0,0.0,0.0,0.0,0.0,0.0,0.0,0.0,0.0,0.0,0.0,0.0,0.0,0.0,0.0,0.0,0.0,0.0,0.0,0.0,0.0,0.0,0.0,0.0,0.0,0.0,0.0,0.0,0.0,0.0,0.0,0.0,0.0,0.0,0.0,0.0,0.0,0.0,0.0,0.0,0.0,0.0,0.0,0.0,0.0,0.0,0.0,0.0,0.0,0.0,0.0,0.0,0.0,0.0,0.0,0.0,0.0,0.0,0.0,0.0,0.0,0.0,0.0,0.0,0.0,0.0,0.0,0.0,0.0,0.0,0.0,0.0,0.0,0.0,0.0,0.0,0.0,0.0,0.0,0.0,0.0,0.0,0.0,0.0,0.0,0.0,0.0,0.0,0.0,0.0,0.0,0.0,0.0,0.0,0.0,0.0,0.0,0.0,0.0,0.0,0.0,0.0,0.0,0.0,0.0,0.0,0.0,0.0,0.0,0.0,0.0,0.0,0.0,0.0,0.0,0.0,0.0,0.0,0.0,0.0,0.0,0.0,0.0,0.0,0.0,0.0,0.0,0.0,0.0,0.0,0.0,0.0,0.0,0.0,0.0,0.0,0.0,0.0,0.0,0.0,0.0,0.0,0.0,0.0,0.0,0.0,0.0,0.0,0.0,0.0,0.0,0.0,0.0,0.0,0.0,0.0,0.0,0.0,0.0,0.0,0.0,0.0,0.0,0.0,0.0,0.0,0.0],[0.0,0.0,0.0,0.0,0.0,1.0,1.0,1.0,1.0,1.0,0.0,0.0,0.0,0.0,0.0,0.0,0.0,0.0,1.0,1.0,1.0,1.0,0.0,0.0,0.0,0.0,0.0,0.0,0.0,0.0,0.0,0.0,0.0,0.0,0.0,0.0,0.0,0.0,0.01,0.0,0.0,0.0,0.0,0.0,0.0,0.0,0.0,0.0,0.0,0.0,0.0,0.0,0.0,0.0,0.0,0.0,0.0,0.0,0.0,0.0,0.0,0.0,0.0,0.0,0.0,0.0,0.0,0.0,0.0,0.0,0.0,0.0,0.0,0.0,0.0,0.0,0.0,0.0,0.0,0.0,0.0,0.0,0.0,0.0,0.0,0.0,0.0,0.0,0.0,0.0,0.0,0.0,0.0,0.0,0.0,0.0,0.0,0.0,0.0,0.0,0.0,0.0,0.0,0.0,0.0,0.0,0.0,0.0,0.0,0.0,0.0,0.0,0.0,0.0,0.0,0.0,0.0,0.0,0.0,0.0,0.0,0.0,0.0,0.0,0.0,0.0,0.0,0.0,0.0,0.0,0.0,0.0,0.0,0.0,0.0,0.0,0.0,0.0,0.0,0.0,0.0,0.0,0.0,0.0,0.0,0.0,0.0,0.0,0.0,0.0,0.0,0.0,0.0,0.0,0.0,0.0,0.0,0.0,0.0,0.0,0.0,0.0,0.0,0.0,0.0,0.0,0.0,0.0,0.0,0.0,0.0,0.0,0.0,0.0,0.0,0.0,0.0,0.0,0.0,0.0,0.0,0.0,0.0,0.0,0.0,0.0,0.0,0.0,0.0,0.0,0.0,0.0,0.0,0.0,0.0,0.0,0.0,0.0,0.0,0.0,0.0,0.0,0.0,0.0,0.0,0.0,0.0,0.0,0.0,0.0,0.0,0.0,0.0,0.0,0.0,0.0,0.0,0.0,0.0,0.0,0.0,0.0,0.0,0.0,0.0,0.0,0.0,0.0,0.0,0.0,0.0,0.0,0.0,0.0,0.0,0.0,0.0,0.0,0.0,0.0,0.0,0.0,0.0,0.0,0.0,0.0,0.0,0.0,0.0,0.0,0.0,0.0,0.0,0.0,0.0,0.0,0.0,0.0,0.0,0.0,0.0,0.0,0.0,0.0,0.0,0.0,0.0,0.0,0.0,0.0,0.0,0.0,0.0,0.0,0.0,0.0,0.0,0.0,0.0,0.0,0.0,0.0,0.0,0.0,0.0,0.0,0.0,0.0,0.0,0.0,0.0,0.0,0.0,0.0,0.0,0.0,0.0,0.0,0.0,0.0,0.0,0.0,0.0,0.0,0.0,0.0,0.0,0.0,0.0,0.0,0.0,0.0,0.0,0.0,0.0,0.0,0.0,0.0,0.0,0.0,0.0,0.0,0.0,0.0,0.0,0.0,0.0,0.0,0.0],[0.0,0.0,0.0,0.0,0.0,0.0,1.0,1.0,1.0,1.0,0.01,1.0,0.0,0.0,0.0,0.0,0.0,0.0,1.0,1.0,0.97,1.0,0.0,0.0,0.0,0.0,0.0,0.0,0.0,0.0,0.0,0.0,0.0,0.0,0.0,0.0,0.0,0.0,0.0,0.0,0.0,0.0,0.0,0.0,0.0,0.0,0.0,0.0,0.0,0.0,0.0,0.0,0.0,0.0,0.0,0.0,0.0,0.0,0.0,0.0,0.0,0.0,0.0,0.0,0.0,0.0,0.0,0.0,0.0,0.0,0.0,0.0,0.0,0.0,0.0,0.0,0.0,0.0,0.0,0.0,0.0,0.0,0.0,0.0,0.0,0.0,0.0,0.0,0.0,0.0,0.0,0.0,0.0,0.0,0.0,0.0,0.0,0.0,0.0,0.0,0.0,0.0,0.0,0.0,0.0,0.0,0.0,0.0,0.0,0.0,0.0,0.0,0.0,0.0,0.01,0.01,0.0,0.0,0.0,0.0,0.0,0.0,0.0,0.0,0.0,0.0,0.0,0.0,0.0,0.0,0.0,0.0,0.0,0.0,0.0,0.0,0.0,0.0,0.0,0.0,0.0,0.0,0.0,0.0,0.0,0.0,0.0,0.0,0.0,0.0,0.0,0.0,0.0,0.0,0.0,0.0,0.0,0.0,0.0,0.0,0.0,0.0,0.0,0.0,0.0,0.0,0.0,0.0,0.0,0.0,0.0,0.0,0.0,0.0,0.0,0.0,0.0,0.0,0.0,0.0,0.0,0.0,0.0,0.0,0.0,0.0,0.0,0.0,0.0,0.0,0.0,0.0,0.0,0.0,0.0,0.0,0.0,0.0,0.0,0.0,0.0,0.0,0.0,0.0,0.0,0.0,0.0,0.0,0.0,0.0,0.0,0.0,0.0,0.0,0.0,0.0,0.0,0.0,0.0,0.0,0.0,0.0,0.0,0.0,0.0,0.0,0.0,0.0,0.0,0.0,0.0,0.0,0.0,0.0,0.0,0.0,0.0,0.0,0.0,0.0,0.0,0.0,0.0,0.0,0.0,0.0,0.0,0.0,0.0,0.0,0.0,0.0,0.0,0.0,0.0,0.0,0.0,0.0,0.0,0.0,0.0,0.0,0.0,0.0,0.0,0.0,0.0,0.0,0.0,0.0,0.0,0.0,0.0,0.0,0.0,0.0,0.0,0.0,0.0,0.0,0.0,0.0,0.0,0.0,0.0,0.0,0.0,0.0,0.0,0.0,0.0,0.0,0.0,0.0,0.0,0.0,0.0,0.0,0.0,0.0,0.0,0.0,0.0,0.0,0.0,0.0,0.0,0.0,0.0,0.0,0.0,0.0,0.0,0.0,0.0,0.0,0.0,0.0,0.0,0.0,0.0,0.0,0.0,0.0,0.0,0.0,0.0,0.0,0.0],[0.0,0.0,0.0,0.0,0.0,0.0,0.0,1.0,1.0,1.0,1.0,1.0,0.0,0.0,0.0,0.86,0.0,1.0,1.0,1.0,0.0,0.0,0.0,0.0,0.0,0.0,0.0,0.0,0.0,0.0,0.0,0.0,0.0,0.0,0.0,0.0,0.0,0.0,0.0,0.0,0.0,0.0,0.0,0.0,0.0,0.0,0.0,0.0,0.0,0.0,0.0,0.0,0.0,0.0,0.0,0.0,0.0,0.0,0.0,0.0,0.0,0.0,0.0,0.0,0.0,0.0,0.0,0.0,0.0,0.0,0.0,0.0,0.0,0.0,0.0,0.0,0.0,0.0,0.0,0.0,0.0,0.0,0.0,0.0,0.0,0.0,0.0,0.0,0.0,0.0,0.0,0.0,0.0,0.0,0.0,0.0,0.0,0.0,0.0,0.0,0.0,0.0,0.0,0.0,0.0,0.0,0.0,0.0,0.0,0.0,0.0,0.0,0.0,0.0,0.0,0.0,0.0,0.0,0.0,0.0,0.0,0.0,0.0,0.0,0.0,0.0,0.0,0.0,0.0,0.0,0.0,0.0,0.0,0.0,0.0,0.0,0.0,0.0,0.0,0.0,0.0,0.0,0.0,0.0,0.0,0.0,0.0,0.0,0.0,0.0,0.0,0.0,0.0,0.0,0.0,0.0,0.0,0.0,0.0,0.0,0.0,0.0,0.0,0.0,0.0,0.0,0.0,0.0,0.0,0.0,0.0,0.0,0.0,0.0,0.0,0.0,0.0,0.0,0.0,0.0,0.0,0.0,0.0,0.0,0.0,0.0,0.0,0.0,0.0,0.0,0.0,0.0,0.0,0.0,0.0,0.0,0.0,0.0,0.0,0.0,0.0,0.0,0.0,0.0,0.0,0.0,0.0,0.0,0.0,0.0,0.0,0.0,0.0,0.0,0.0,0.0,0.0,0.0,0.0,0.0,0.0,0.0,0.0,0.0,0.0,0.0,0.0,0.0,0.0,0.0,0.0,0.0,0.0,0.0,0.0,0.0,0.0,0.0,0.0,0.0,0.0,0.0,0.0,0.0,0.0,0.0,0.0,0.0,0.0,0.0,0.0,0.0,0.0,0.0,0.0,0.0,0.0,0.0,0.0,0.0,0.0,0.0,0.0,0.0,0.0,0.0,0.0,0.0,0.0,0.0,0.0,0.0,0.0,0.0,0.0,0.0,0.0,0.0,0.0,0.0,0.0,0.0,0.0,0.0,0.0,0.0,0.0,0.0,0.0,0.0,0.0,0.0,0.0,0.0,0.0,0.0,0.0,0.0,0.0,0.0,0.0,0.0,0.0,0.0,0.0,0.0,0.0,0.0,0.0,0.0,0.0,0.0,0.0,0.0,0.0,0.0,0.0,0.0,0.0,0.0,0.0,0.0,0.0,0.0,0.0,0.0,0.0,0.0,0.0],[0.0,0.0,0.0,0.0,0.0,0.0,0.0,0.0,0.01,1.0,1.0,1.0,0.01,0.0,0.0,1.0,0.99,0.4,0.66,0.0,0.0,0.0,0.0,0.0,0.0,0.0,0.0,0.0,0.0,0.0,0.0,0.0,0.0,0.0,0.0,0.0,0.0,0.0,0.0,0.0,0.0,0.0,0.0,0.0,0.0,0.0,0.0,0.0,0.0,0.0,0.0,0.0,0.0,0.0,0.0,0.0,0.0,0.0,0.0,0.0,0.0,0.0,0.0,0.0,0.0,0.0,0.0,0.0,0.0,0.0,0.0,0.0,0.0,0.0,0.0,0.0,0.0,0.0,0.0,0.0,0.0,0.0,0.0,0.0,0.0,0.0,0.0,0.0,0.0,0.0,0.0,0.0,0.0,0.0,0.0,0.0,0.0,0.0,0.0,0.0,0.0,0.0,0.0,0.0,0.0,0.0,0.0,0.0,0.0,0.0,0.0,0.0,0.0,0.0,0.0,0.0,0.0,0.0,0.0,0.0,0.0,0.0,0.0,0.0,0.0,0.0,0.0,0.0,0.0,0.0,0.0,0.0,0.0,0.0,0.0,0.0,0.0,0.0,0.0,0.0,0.0,0.0,0.0,0.0,0.0,0.0,0.0,0.0,0.0,0.0,0.0,0.0,0.0,0.0,0.0,0.0,0.0,0.0,0.0,0.0,0.0,0.0,0.0,0.0,0.0,0.0,0.0,0.0,0.0,0.0,0.0,0.0,0.0,0.0,0.0,0.0,0.0,0.0,0.0,0.0,0.0,0.0,0.0,0.0,0.0,0.0,0.0,0.0,0.0,0.0,0.0,0.0,0.0,0.0,0.0,0.0,0.0,0.0,0.0,0.0,0.0,0.0,0.0,0.0,0.0,0.0,0.0,0.0,0.0,0.0,0.0,0.0,0.0,0.0,0.0,0.0,0.0,0.0,0.0,0.0,0.0,0.0,0.0,0.0,0.0,0.0,0.0,0.0,0.0,0.0,0.0,0.0,0.0,0.0,0.0,0.0,0.0,0.0,0.0,0.0,0.0,0.0,0.0,0.0,0.0,0.0,0.0,0.0,0.0,0.0,0.0,0.0,0.0,0.0,0.0,0.0,0.0,0.0,0.0,0.0,0.0,0.0,0.0,0.0,0.0,0.0,0.0,0.0,0.0,0.0,0.0,0.0,0.0,0.0,0.0,0.0,0.0,0.0,0.0,0.0,0.0,0.0,0.0,0.0,0.0,0.0,0.0,0.0,0.0,0.0,0.0,0.0,0.0,0.0,0.0,0.0,0.0,0.0,0.0,0.0,0.0,0.0,0.0,0.0,0.0,0.0,0.0,0.0,0.0,0.0,0.0,0.0,0.0,0.0,0.0,0.0,0.0,0.0,0.0,0.0,0.0,0.0,0.0,0.0,0.0,0.0,0.0,0.0,0.0],[0.0,0.0,0.0,0.0,0.0,0.0,0.0,0.0,1.0,1.0,1.0,1.0,1.0,0.0,0.0,1.0,0.0,1.0,1.0,1.0,0.0,0.0,0.0,0.0,0.0,0.0,0.0,0.0,0.0,0.0,0.0,0.0,0.0,0.0,0.0,0.0,0.0,0.0,0.0,0.0,0.0,0.0,0.0,0.0,0.0,0.0,0.0,0.0,0.0,0.0,0.0,0.0,0.0,0.0,0.0,0.0,0.0,0.0,0.0,0.0,0.0,0.0,0.0,0.0,0.0,0.0,0.0,0.0,0.0,0.0,0.0,0.0,0.0,0.0,0.0,0.0,0.0,0.0,0.0,0.0,0.0,0.0,0.0,0.0,0.0,0.0,0.0,0.0,0.0,0.0,0.0,0.0,0.0,0.0,0.0,0.0,0.0,0.0,0.0,0.0,0.0,0.0,0.0,0.0,0.0,0.0,0.0,0.0,0.0,0.0,0.01,0.0,0.0,0.0,0.0,0.0,0.0,0.0,0.0,0.0,0.0,0.0,0.0,0.0,0.0,0.0,0.0,0.0,0.0,0.0,0.0,0.0,0.0,0.0,0.0,0.0,0.0,0.0,0.0,0.0,0.0,0.0,0.0,0.0,0.0,0.0,0.0,0.0,0.0,0.0,0.0,0.0,0.0,0.0,0.0,0.0,0.0,0.0,0.0,0.0,0.0,0.0,0.0,0.0,0.0,0.0,0.0,0.0,0.0,0.0,0.0,0.0,0.0,0.0,0.0,0.0,0.0,0.0,0.0,0.0,0.0,0.0,0.0,0.0,0.0,0.0,0.0,0.0,0.0,0.0,0.0,0.0,0.0,0.0,0.0,0.0,0.0,0.0,0.0,0.0,0.0,0.0,0.0,0.0,0.0,0.0,0.0,0.0,0.0,0.0,0.0,0.0,0.0,0.0,0.0,0.0,0.0,0.0,0.0,0.0,0.0,0.0,0.0,0.0,0.0,0.0,0.0,0.0,0.0,0.0,0.0,0.0,0.0,0.0,0.0,0.0,0.0,0.0,0.0,0.0,0.0,0.0,0.0,0.0,0.0,0.0,0.0,0.0,0.0,0.0,0.0,0.0,0.0,0.0,0.0,0.0,0.0,0.0,0.0,0.0,0.0,0.0,0.0,0.0,0.0,0.0,0.0,0.0,0.0,0.0,0.0,0.0,0.0,0.0,0.0,0.0,0.0,0.0,0.0,0.0,0.0,0.0,0.0,0.0,0.0,0.0,0.0,0.0,0.0,0.0,0.0,0.0,0.0,0.0,0.0,0.0,0.0,0.0,0.0,0.0,0.0,0.0,0.0,0.0,0.0,0.0,0.0,0.0,0.0,0.0,0.0,0.0,0.0,0.0,0.0,0.0,0.0,0.0,0.0,0.0,0.0,0.0,0.0,0.0,0.0,0.0,0.0,0.0,0.0],[0.0,0.0,0.0,0.0,0.0,0.0,0.0,0.0,0.0,0.0,0.01,1.0,1.0,1.0,1.0,1.0,1.0,1.0,0.0,0.0,0.0,0.0,0.0,0.0,0.0,0.0,0.0,0.0,0.0,0.0,0.0,0.0,0.0,0.0,0.0,0.0,0.0,0.0,0.0,0.0,0.0,0.0,0.0,0.0,0.0,0.0,0.0,0.0,0.0,0.0,0.0,0.0,0.0,0.0,0.0,0.0,0.0,0.0,0.0,0.0,0.0,0.0,0.0,0.0,0.0,0.0,0.0,0.0,0.0,0.0,0.0,0.0,0.0,0.0,0.0,0.0,0.0,0.0,0.0,0.0,0.0,0.0,0.0,0.0,0.0,0.0,0.0,0.0,0.0,0.0,0.0,0.0,0.0,0.0,0.0,0.0,0.0,0.0,0.0,0.0,0.0,0.0,0.0,0.0,0.0,0.0,0.01,0.0,0.0,0.0,0.0,0.0,0.0,0.0,0.0,0.0,0.0,0.0,0.0,0.0,0.0,0.0,0.0,0.0,0.0,0.0,0.0,0.0,0.0,0.0,0.0,0.0,0.0,0.0,0.0,0.0,0.0,0.0,0.0,0.0,0.0,0.0,0.0,0.0,0.0,0.0,0.0,0.0,0.0,0.0,0.0,0.0,0.0,0.0,0.0,0.0,0.0,0.0,0.0,0.0,0.0,0.0,0.0,0.0,0.0,0.0,0.0,0.0,0.0,0.0,0.0,0.0,0.0,0.0,0.0,0.0,0.0,0.0,0.0,0.0,0.0,0.0,0.0,0.0,0.0,0.0,0.0,0.0,0.0,0.0,0.0,0.0,0.0,0.0,0.0,0.0,0.0,0.0,0.0,0.0,0.0,0.0,0.0,0.0,0.0,0.0,0.0,0.0,0.0,0.0,0.0,0.0,0.0,0.0,0.0,0.0,0.0,0.0,0.0,0.0,0.0,0.0,0.0,0.0,0.0,0.0,0.0,0.0,0.0,0.0,0.0,0.0,0.0,0.0,0.0,0.0,0.0,0.0,0.0,0.0,0.0,0.0,0.0,0.0,0.0,0.0,0.0,0.0,0.0,0.0,0.0,0.0,0.0,0.0,0.0,0.0,0.0,0.0,0.0,0.0,0.0,0.0,0.0,0.0,0.0,0.0,0.0,0.0,0.0,0.0,0.0,0.0,0.0,0.0,0.0,0.0,0.0,0.0,0.0,0.0,0.0,0.0,0.0,0.0,0.0,0.0,0.0,0.0,0.0,0.0,0.0,0.0,0.0,0.0,0.0,0.0,0.0,0.0,0.0,0.0,0.0,0.0,0.0,0.0,0.0,0.0,0.0,0.0,0.0,0.0,0.0,0.0,0.0,0.0,0.0,0.0,0.0,0.0,0.0,0.0,0.0,0.0,0.0,0.0,0.0,0.0,0.0,0.0,0.0],[0.0,0.0,0.0,0.0,0.0,0.0,0.0,0.0,0.0,0.0,0.0,0.0,1.0,1.0,1.0,1.0,0.0,0.0,0.0,0.0,0.0,0.0,0.0,0.0,0.0,0.0,0.0,0.0,0.0,0.0,0.0,0.0,0.0,0.0,0.0,0.0,0.0,0.0,0.0,0.0,0.0,0.0,0.0,0.0,0.0,0.0,0.0,0.0,0.0,0.0,0.0,0.0,0.0,0.0,0.0,0.0,0.0,0.0,0.0,0.0,0.0,0.0,0.0,0.0,0.0,0.0,0.0,0.0,0.0,0.0,0.0,0.0,0.0,0.0,0.0,0.0,0.0,0.0,0.0,0.0,0.0,0.0,0.0,0.0,0.0,0.0,0.0,0.0,0.0,0.0,0.0,0.0,0.0,0.0,0.0,0.0,0.0,0.0,0.0,0.0,0.0,0.0,0.0,0.01,0.0,0.0,0.0,0.0,0.0,0.0,0.0,0.0,0.0,0.0,0.0,0.0,0.0,0.0,0.0,0.0,0.0,0.0,0.0,0.0,0.0,0.0,0.96,0.0,0.0,0.0,0.0,0.0,0.0,0.0,0.0,0.0,0.0,0.0,0.0,0.0,0.0,0.0,0.0,0.0,0.0,0.0,0.0,0.0,0.0,0.0,0.0,0.0,0.0,0.0,0.0,0.0,0.0,0.0,0.0,0.0,0.0,0.0,0.0,0.0,0.0,0.0,0.0,0.0,0.0,0.0,0.0,0.0,0.0,0.0,0.0,0.0,0.0,0.0,0.0,0.0,0.0,0.0,0.0,0.0,0.0,0.0,0.0,0.0,0.0,0.0,0.0,0.0,0.0,0.0,0.0,0.0,0.0,0.0,0.0,0.0,0.0,0.0,0.0,0.0,0.0,0.0,0.0,0.0,0.0,0.0,0.0,0.0,0.0,0.0,0.0,0.0,0.0,0.0,0.0,0.0,0.0,0.0,0.0,0.0,0.0,0.0,0.0,0.0,0.0,0.0,0.0,0.0,0.0,0.0,0.0,0.0,0.0,0.0,0.0,0.0,0.0,0.0,0.0,0.0,0.0,0.0,0.0,0.0,0.0,0.0,0.0,0.0,0.0,0.0,0.0,0.0,0.0,0.0,0.0,0.0,0.0,0.0,0.0,0.0,0.0,0.0,0.0,0.0,0.0,0.0,0.0,0.0,0.0,0.0,0.0,0.0,0.0,0.0,0.0,0.0,0.0,0.0,0.0,0.0,0.0,0.0,0.0,0.0,0.0,0.0,0.0,0.0,0.0,0.0,0.0,0.0,0.0,0.0,0.0,0.0,0.0,0.0,0.0,0.0,0.0,0.0,0.0,0.01,0.0,0.0,0.0,0.0,0.0,0.0,0.0,0.0,0.0,0.0,0.0,0.0,0.0,0.0,0.0,0.0,0.0,0.0,0.0,0.0,0.0],[0.0,0.0,0.0,0.0,0.0,0.0,0.0,0.0,0.0,0.0,0.0,0.0,1.0,1.0,1.0,1.0,1.0,0.97,0.0,0.0,0.0,0.0,0.0,0.0,0.0,0.0,0.0,0.0,0.0,0.0,0.0,0.0,0.0,0.0,0.0,0.0,0.0,0.0,0.0,0.0,0.0,0.0,0.0,0.0,0.0,0.0,0.0,0.0,0.0,0.0,0.0,0.0,0.0,0.0,0.0,0.0,0.0,0.0,0.0,0.0,0.0,0.0,0.0,0.0,0.0,0.0,0.0,0.0,0.0,0.0,0.0,0.0,0.0,0.0,0.0,0.0,0.0,0.0,0.0,0.0,0.0,0.0,0.0,0.0,0.0,0.0,0.0,0.0,0.0,0.0,0.0,0.0,0.0,0.0,0.0,0.0,0.0,0.0,0.0,0.0,0.0,0.0,0.0,0.0,0.0,0.0,0.0,0.0,0.0,0.0,0.0,0.0,0.0,0.0,0.0,0.0,0.0,0.0,0.0,0.0,0.0,0.0,0.0,0.0,0.0,0.0,0.0,0.0,0.0,0.0,0.0,0.0,0.0,0.0,0.0,0.0,0.0,0.0,0.0,0.0,0.0,0.0,0.0,0.0,0.0,0.0,0.0,0.0,0.0,0.0,0.0,0.0,0.0,0.0,0.0,0.0,0.0,0.0,0.0,0.0,0.0,0.0,0.0,0.0,0.0,0.0,0.0,0.0,0.0,0.0,0.0,0.0,0.0,0.0,0.0,0.0,0.0,0.0,0.0,0.0,0.0,0.0,0.0,0.0,0.0,0.0,0.0,0.0,0.0,0.0,0.0,0.0,0.0,0.0,0.0,0.0,0.0,0.0,0.0,0.0,0.0,0.0,0.0,0.0,0.0,0.0,0.0,0.0,0.0,0.0,0.0,0.0,0.0,0.0,0.0,0.0,0.0,0.0,0.0,0.0,0.0,0.0,0.0,0.0,0.0,0.0,0.0,0.0,0.0,0.0,0.0,0.0,0.0,0.0,0.0,0.0,0.0,0.0,0.0,0.0,0.0,0.0,0.0,0.0,0.0,0.0,0.0,0.0,0.0,0.0,0.0,0.0,0.0,0.0,0.0,0.0,0.0,0.0,0.0,0.0,0.0,0.0,0.0,0.0,0.0,0.0,0.0,0.0,0.0,0.0,0.0,0.0,0.0,0.0,0.0,0.0,0.0,0.0,0.0,0.0,0.0,0.0,0.0,0.0,0.0,0.0,0.0,0.0,0.0,0.0,0.0,0.0,0.0,0.0,0.0,0.0,0.0,0.0,0.0,0.0,0.0,0.0,0.0,0.0,0.0,0.0,0.0,0.0,0.0,0.0,0.0,0.0,0.0,0.0,0.0,0.0,0.0,0.0,0.0,0.0,0.0,0.0,0.0,0.0,0.0,0.0,0.0,0.0,0.0],[0.0,0.0,0.0,0.0,0.0,0.0,0.0,0.0,0.0,0.86,1.0,1.0,1.0,1.0,1.0,1.0,1.0,1.0,0.0,0.0,0.0,0.0,0.0,0.0,0.0,0.0,0.0,0.0,0.0,0.0,0.0,0.0,0.0,0.0,0.0,0.0,0.0,0.0,0.0,0.0,0.0,0.0,0.0,0.0,0.0,0.0,0.0,0.0,0.0,0.0,0.0,0.0,0.0,0.0,0.0,0.0,0.0,0.0,0.0,0.0,0.0,0.0,0.0,0.0,0.0,0.0,0.0,0.0,0.0,0.0,0.0,0.0,0.0,0.0,0.0,0.0,0.0,0.0,0.0,0.0,0.0,0.0,0.0,0.0,0.0,0.0,0.0,0.0,0.0,0.0,0.0,0.0,0.0,0.0,0.0,0.0,0.0,0.0,0.0,0.0,0.0,0.0,0.0,0.0,0.0,0.0,0.0,0.0,0.0,0.0,0.0,0.0,0.0,0.0,0.0,0.0,0.0,0.0,0.0,0.0,0.0,0.0,0.0,0.0,0.0,0.0,0.0,0.0,0.0,0.0,0.0,0.0,0.0,0.0,0.0,0.0,0.0,0.0,0.0,0.0,0.0,0.0,0.0,0.0,0.0,0.0,0.0,0.0,0.0,0.0,0.0,0.0,0.0,0.0,0.0,0.0,0.0,0.0,0.0,0.0,0.0,0.0,0.0,0.0,0.0,0.0,0.0,0.0,0.0,0.0,0.0,0.0,0.0,0.0,0.0,0.0,0.0,0.0,0.0,0.0,0.0,0.0,0.0,0.0,0.0,0.0,0.0,0.0,0.0,0.0,0.0,0.0,0.0,0.0,0.0,0.0,0.0,0.0,0.0,0.0,0.0,0.0,0.0,0.0,0.0,0.0,0.0,0.0,0.0,0.0,0.0,0.0,0.0,0.0,0.0,0.0,0.0,0.0,0.0,0.0,0.0,0.0,0.0,0.0,0.0,0.0,0.0,0.0,0.0,0.0,0.0,0.0,0.0,0.0,0.0,0.0,0.0,0.0,0.0,0.0,0.0,0.0,0.0,0.0,0.0,0.0,0.0,0.0,0.0,0.0,0.0,0.0,0.0,0.0,0.0,0.0,0.0,0.0,0.0,0.0,0.0,0.0,0.0,0.0,0.0,0.0,0.0,0.0,0.0,0.0,0.0,0.0,0.0,0.0,0.0,0.0,0.0,0.0,0.0,0.0,0.0,0.0,0.0,0.0,0.0,0.0,0.0,0.0,0.0,0.0,0.0,0.0,0.0,0.0,0.0,0.0,0.0,0.0,0.0,0.0,0.0,0.0,0.0,0.0,0.0,0.0,0.0,0.0,0.0,0.0,0.0,0.0,0.0,0.0,0.0,0.0,0.0,0.0,0.0,0.0,0.0,0.0,0.0,0.0,0.0,0.0,0.0,0.0,0.0],[0.0,0.0,0.0,0.0,0.0,0.0,0.0,0.0,0.0,0.0,0.99,0.0,1.0,0.0,1.0,1.0,1.0,1.0,0.01,0.0,0.0,0.0,0.0,0.0,0.0,0.0,0.0,0.0,0.0,0.0,0.0,0.0,0.0,0.0,0.0,0.0,0.0,0.0,0.0,0.0,0.0,0.0,0.0,0.0,0.0,0.0,0.0,0.0,0.0,0.0,0.0,0.0,0.0,0.0,0.0,0.0,0.0,0.0,0.0,0.0,0.0,0.0,0.0,0.0,0.0,0.0,0.0,0.0,0.0,0.0,0.0,0.0,0.0,0.0,0.0,0.0,0.0,0.0,0.0,0.0,0.0,0.0,0.0,0.0,0.0,0.0,0.0,0.0,0.0,0.0,0.0,0.0,0.0,0.0,0.0,0.0,0.0,0.0,0.0,0.0,0.0,0.0,0.0,0.0,0.0,0.0,0.0,0.0,0.0,0.0,0.0,0.0,0.0,0.0,0.0,0.0,0.0,0.0,0.0,0.0,0.0,0.0,0.0,0.0,0.0,0.0,0.0,0.0,0.0,0.0,0.0,0.0,0.0,0.0,0.0,0.0,0.0,0.0,0.0,0.0,0.0,0.0,0.0,0.0,0.0,0.0,0.0,0.0,0.0,0.0,0.0,0.0,0.0,0.0,0.0,0.0,0.0,0.0,0.0,0.0,0.0,0.0,0.0,0.0,0.0,0.0,0.0,0.0,0.0,0.0,0.0,0.0,0.0,0.0,0.0,0.0,0.0,0.0,0.0,0.0,0.0,0.0,0.0,0.0,0.0,0.0,0.0,0.0,0.0,0.0,0.0,0.0,0.0,0.0,0.0,0.0,0.0,0.0,0.0,0.0,0.0,0.0,0.0,0.0,0.0,0.0,0.0,0.0,0.0,0.0,0.0,0.0,0.0,0.0,0.0,0.0,0.0,0.0,0.0,0.0,0.0,0.0,0.0,0.0,0.0,0.0,0.0,0.0,0.0,0.0,0.0,0.0,0.0,0.0,0.0,0.0,0.0,0.0,0.0,0.0,0.0,0.0,0.0,0.0,0.0,0.0,0.0,0.0,0.0,0.0,0.0,0.0,0.0,0.0,0.0,0.0,0.0,0.0,0.0,0.0,0.0,0.0,0.0,0.0,0.0,0.0,0.0,0.0,0.0,0.0,0.0,0.0,0.0,0.0,0.0,0.0,0.0,0.0,0.0,0.0,0.0,0.0,0.0,0.0,0.0,0.0,0.0,0.0,0.0,0.0,0.0,0.0,0.0,0.0,0.0,0.0,0.0,0.0,0.0,0.0,0.0,0.0,0.0,0.0,0.0,0.0,0.0,0.0,0.0,0.0,0.0,0.0,0.0,0.0,0.0,0.0,0.0,0.0,0.0,0.0,0.0,0.0,0.0,0.0,0.0,0.0,0.0,0.0,0.0],[0.0,0.0,0.0,0.0,0.0,0.0,0.0,0.0,0.0,1.0,0.4,1.0,1.0,0.0,0.97,1.0,1.0,1.0,1.0,1.0,0.0,0.0,0.0,0.0,0.0,0.0,0.0,0.0,0.0,0.0,0.0,0.0,0.0,0.0,0.0,0.0,0.0,0.0,0.0,0.0,0.0,0.0,0.0,0.0,0.0,0.0,0.0,0.0,0.0,0.0,0.0,0.0,0.0,0.0,0.0,0.0,0.0,0.0,0.0,0.0,0.0,0.0,0.0,0.0,0.0,0.0,0.0,0.0,0.0,0.0,0.0,0.0,0.0,0.0,0.0,0.0,0.0,0.0,0.0,0.0,0.0,0.0,0.0,0.0,0.0,0.0,0.0,0.0,0.0,0.0,0.0,0.0,0.0,0.0,0.0,0.0,0.0,0.0,0.0,0.0,0.0,0.0,0.0,0.0,0.0,0.0,0.0,0.0,0.0,0.0,0.0,0.0,0.0,0.0,0.0,0.0,0.0,0.0,0.0,0.0,0.0,0.0,0.0,0.0,0.0,0.0,0.0,0.0,0.0,0.0,0.0,0.0,0.0,0.0,0.0,0.0,0.0,0.0,0.0,0.0,0.0,0.0,0.0,0.0,0.0,0.0,0.0,0.0,0.0,0.0,0.0,0.0,0.0,0.0,0.0,0.0,0.0,0.0,0.0,0.0,0.0,0.0,0.0,0.0,0.0,0.0,0.0,0.0,0.0,0.0,0.0,0.0,0.0,0.0,0.0,0.0,0.0,0.0,0.0,0.0,0.0,0.0,0.0,0.0,0.0,0.0,0.0,0.0,0.0,0.0,0.0,0.0,0.0,0.0,0.0,0.0,0.0,0.0,0.0,0.0,0.0,0.0,0.0,0.0,0.0,0.0,0.0,0.0,0.0,0.0,0.0,0.0,0.0,0.0,0.0,0.0,0.0,0.0,0.0,0.0,0.0,0.0,0.0,0.0,0.0,0.0,0.0,0.0,0.0,0.0,0.0,0.0,0.0,0.0,0.0,0.0,0.0,0.0,0.0,0.0,0.0,0.0,0.0,0.0,0.0,0.0,0.0,0.0,0.0,0.0,0.0,0.0,0.0,0.0,0.0,0.0,0.0,0.0,0.0,0.0,0.0,0.0,0.0,0.0,0.0,0.0,0.0,0.0,0.0,0.0,0.0,0.0,0.0,0.0,0.0,0.0,0.0,0.0,0.0,0.0,0.0,0.0,0.0,0.0,0.0,0.0,0.0,0.0,0.0,0.0,0.0,0.0,0.0,0.0,0.0,0.0,0.0,0.0,0.0,0.0,0.0,0.0,0.0,0.0,0.0,0.0,0.0,0.0,0.0,0.0,0.0,0.0,0.0,0.0,0.0,0.0,0.0,0.0,0.0,0.0,0.0,0.0,0.0,0.0,0.0,0.0,0.0,0.0,0.0],[0.0,0.0,0.0,0.0,0.0,0.0,0.0,1.0,1.0,1.0,0.66,1.0,0.0,0.0,0.0,0.0,0.01,1.0,1.0,1.0,1.0,0.0,0.0,0.0,0.0,0.0,0.0,0.0,0.0,0.0,0.0,0.0,0.0,0.0,0.0,0.0,0.0,0.0,0.0,0.0,0.0,0.0,0.0,0.0,0.0,0.0,0.0,0.0,0.0,0.0,0.0,0.0,0.0,0.0,0.0,0.0,0.0,0.0,0.0,0.0,0.0,0.0,0.0,0.0,0.0,0.0,0.0,0.0,0.0,0.0,0.0,0.0,0.0,0.0,0.0,0.0,0.0,0.0,0.0,0.0,0.0,0.0,0.0,0.0,0.0,0.0,0.0,0.0,0.0,0.0,0.0,0.0,0.0,0.0,0.0,0.0,0.0,0.0,0.0,0.0,0.0,0.0,0.0,0.0,0.0,0.0,0.0,0.0,0.0,0.0,0.0,0.0,0.0,0.0,0.0,0.0,0.0,0.0,0.0,0.0,0.0,0.0,0.0,0.0,0.0,0.0,0.0,0.0,0.0,0.0,0.0,0.0,0.0,0.0,0.0,0.0,0.0,0.0,0.0,0.0,0.0,0.0,0.0,0.0,0.0,0.0,0.0,0.0,0.0,0.0,0.0,0.0,0.0,0.0,0.0,0.0,0.0,0.0,0.0,0.0,0.0,0.0,0.0,0.0,0.0,0.0,0.0,0.0,0.0,0.0,0.0,0.0,0.0,0.0,0.0,0.0,0.0,0.0,0.0,0.0,0.0,0.0,0.0,0.0,0.0,0.0,0.0,0.0,0.0,0.0,0.0,0.0,0.0,0.0,0.0,0.0,0.0,0.0,0.0,0.0,0.0,0.0,0.0,0.0,0.0,0.0,0.0,0.0,0.0,0.0,0.0,0.0,0.0,0.0,0.0,0.0,0.0,0.0,0.0,0.0,0.0,0.0,0.0,0.0,0.0,0.0,0.0,0.0,0.0,0.0,0.0,0.0,0.0,0.0,0.0,0.0,0.0,0.0,0.0,0.0,0.0,0.0,0.0,0.0,0.0,0.0,0.0,0.0,0.0,0.0,0.0,0.0,0.0,0.0,0.0,0.0,0.0,0.0,0.0,0.0,0.0,0.0,0.0,0.0,0.0,0.0,0.0,0.0,0.0,0.0,0.0,0.0,0.0,0.0,0.0,0.0,0.0,0.0,0.0,0.0,0.0,0.0,0.0,0.0,0.0,0.0,0.0,0.0,0.0,0.0,0.0,0.0,0.0,0.0,0.0,0.0,0.0,0.0,0.0,0.0,0.0,0.0,0.0,0.0,0.0,0.0,0.0,0.0,0.0,0.0,0.0,0.0,0.0,0.0,0.0,0.0,0.0,0.0,0.0,0.0,0.0,0.0,0.0,0.0,0.0,0.0,0.0,0.0,0.0],[0.0,0.0,0.0,0.0,0.0,0.0,0.0,1.0,1.0,1.0,0.0,1.0,0.0,0.0,0.0,0.0,0.0,1.0,1.0,1.0,1.0,1.0,0.0,0.0,0.0,0.0,0.0,0.0,0.0,0.0,0.0,0.0,0.0,0.0,0.0,0.0,0.0,1.0,0.01,0.0,0.0,0.0,0.0,0.0,0.0,0.0,1.0,0.0,0.0,0.0,0.0,0.0,0.0,0.0,0.0,0.0,0.0,0.0,0.0,0.0,0.0,0.0,0.0,0.0,0.0,0.0,0.0,0.0,0.0,0.0,0.0,0.0,0.0,0.0,0.0,0.0,0.0,0.0,0.0,0.0,0.0,0.0,0.0,0.0,0.0,0.0,0.0,0.0,0.0,0.0,0.0,0.0,0.0,0.0,0.0,0.0,0.0,0.0,0.0,0.0,0.0,0.0,0.0,0.0,0.0,0.0,0.0,0.0,0.0,0.0,0.0,0.0,0.0,0.0,0.0,0.0,0.0,0.0,0.0,0.0,0.0,0.0,0.0,0.0,0.0,0.0,0.0,0.0,0.0,0.0,0.0,0.0,0.0,0.0,0.0,0.0,0.0,0.0,0.0,0.0,0.0,0.0,0.0,0.0,0.0,0.0,0.0,0.0,0.0,0.0,0.0,0.0,0.0,0.0,0.0,0.0,0.0,0.0,0.0,0.0,0.0,0.0,0.0,0.0,0.0,0.0,0.0,0.0,0.0,0.0,0.0,0.0,0.0,0.0,0.0,0.0,0.0,0.0,0.0,0.0,0.0,0.0,0.0,0.0,0.0,0.0,0.0,0.0,0.0,0.0,0.0,0.0,0.0,0.0,0.0,0.0,0.0,0.0,0.0,0.0,0.0,0.0,0.0,0.0,0.0,0.0,0.0,0.0,0.0,0.0,0.0,0.0,0.0,0.0,0.0,0.0,0.0,0.0,0.0,0.0,0.0,0.0,0.0,0.0,0.0,0.0,0.0,0.0,0.0,0.0,0.0,0.0,0.0,0.0,0.0,0.0,0.0,0.0,0.0,0.0,0.0,0.0,0.0,0.0,0.0,0.0,0.0,0.0,0.0,0.0,0.0,0.0,0.0,0.0,0.0,0.0,0.0,0.0,0.0,0.0,0.0,0.0,0.0,0.0,0.0,0.0,0.0,0.0,0.0,0.0,0.0,0.0,0.0,0.0,0.0,0.0,0.0,0.0,0.0,0.0,0.0,0.0,0.0,0.0,0.0,0.0,0.0,0.0,0.0,0.0,0.0,0.0,0.0,0.0,0.0,0.0,0.0,0.0,0.0,0.0,0.0,0.0,0.0,0.0,0.0,0.0,0.0,0.0,0.0,0.0,0.0,0.0,0.0,0.0,0.0,0.0,0.0,0.0,0.0,0.0,0.0,0.0,0.0,0.0,0.0,0.0,0.0,0.0,0.0],[0.0,0.0,0.0,0.0,0.0,1.0,1.0,1.0,0.97,0.0,0.0,0.0,0.0,0.0,0.0,0.0,0.0,0.0,1.0,1.0,1.0,1.0,1.0,0.0,0.0,0.0,0.0,0.0,0.0,0.0,0.0,0.0,0.0,0.0,0.0,0.0,0.0,1.0,0.97,0.03,0.01,0.0,0.0,0.0,0.0,0.0,0.0,0.0,0.0,0.0,0.0,0.0,0.0,0.0,0.0,0.0,0.0,0.0,0.0,0.0,0.0,0.0,0.0,0.0,0.0,0.0,0.0,0.0,0.0,0.0,0.0,0.0,0.0,0.0,0.0,0.0,0.0,0.0,0.0,0.0,0.0,0.0,0.0,0.0,0.0,0.0,0.0,0.0,0.0,0.0,0.0,0.0,0.0,0.0,0.0,0.0,0.0,0.0,0.0,0.0,0.0,0.0,0.0,0.0,0.0,0.0,0.0,0.0,0.0,0.0,0.0,0.0,0.0,0.0,0.0,0.0,0.0,0.0,0.0,0.0,0.0,0.0,0.0,0.0,0.0,0.0,0.0,0.0,0.0,0.0,0.0,0.0,0.0,0.0,0.0,0.0,0.0,0.0,0.0,0.0,0.0,0.0,0.0,0.0,0.0,0.0,0.0,0.0,0.0,0.0,0.0,0.0,0.0,0.0,0.0,0.0,0.0,0.0,0.0,0.0,0.0,0.0,0.0,0.0,0.0,0.0,0.0,0.0,0.0,0.0,0.0,0.0,0.0,0.0,0.0,0.0,0.0,0.0,0.0,0.0,0.0,0.0,0.0,0.0,0.0,0.0,0.0,0.0,0.0,0.0,0.0,0.0,0.0,0.0,0.0,0.0,0.0,0.0,0.0,0.0,0.0,0.0,0.0,0.0,0.0,0.0,0.0,0.0,0.0,0.0,0.0,0.0,0.0,0.0,0.0,0.0,0.0,0.0,0.0,0.0,0.0,0.0,0.0,0.0,0.0,0.0,0.0,0.0,0.0,0.0,0.0,0.0,0.0,0.0,0.0,0.0,0.0,0.0,0.0,0.0,0.0,0.0,0.0,0.0,0.0,0.0,0.0,0.0,0.0,0.0,0.0,0.0,0.0,0.0,0.0,0.0,0.0,0.0,0.0,0.0,0.0,0.0,0.0,0.0,0.0,0.0,0.0,0.0,0.0,0.0,0.0,0.0,0.0,0.0,0.0,0.0,0.0,0.0,0.0,0.0,0.0,0.0,0.0,0.0,0.0,0.0,0.0,0.0,0.0,0.0,0.0,0.0,0.0,0.0,0.0,0.0,0.0,0.0,0.0,0.0,0.0,0.0,0.0,0.0,0.0,0.0,0.0,0.0,0.0,0.0,0.0,0.0,0.0,0.0,0.0,0.0,0.0,0.0,0.0,0.0,0.0,0.0,0.0,0.0,0.0,0.0,0.0,0.0,0.0],[0.0,0.0,0.0,0.0,0.0,1.0,1.0,1.0,1.0,0.0,0.0,0.0,0.0,0.0,0.0,0.0,0.0,0.0,0.0,1.0,1.0,1.0,1.0,0.66,0.0,0.0,0.0,0.0,0.0,0.0,0.0,0.0,0.0,0.0,0.0,1.0,1.0,1.0,0.05,0.0,0.0,0.0,0.0,0.0,0.0,0.0,0.99,0.02,1.0,0.0,0.0,0.0,0.0,0.0,0.0,0.0,0.0,0.0,0.0,0.0,0.0,0.0,0.0,0.0,0.0,0.0,0.0,0.0,0.0,0.0,0.0,0.0,0.0,0.0,0.0,0.0,0.0,0.0,0.0,0.0,0.0,0.0,0.0,0.0,0.0,0.0,0.0,0.0,0.0,0.0,0.0,0.0,0.0,0.0,0.0,0.0,0.0,0.0,0.0,0.0,0.0,0.0,0.0,0.0,0.0,0.0,0.0,0.0,0.0,0.0,0.0,0.0,0.0,0.0,0.0,0.0,0.0,0.0,0.0,0.0,0.0,0.0,0.0,0.0,0.0,0.0,0.0,0.0,0.0,0.0,0.0,0.0,0.0,0.0,0.0,0.0,0.0,0.0,0.0,0.0,0.0,0.0,0.0,0.0,0.0,0.0,0.0,0.0,0.0,0.0,0.0,0.0,0.0,0.0,0.0,0.0,0.0,0.0,0.0,0.0,0.0,0.0,0.0,0.0,0.0,0.0,0.0,0.0,0.0,0.0,0.0,0.0,0.0,0.0,0.0,0.0,0.0,0.0,0.0,0.0,0.0,0.0,0.0,0.0,0.0,0.0,0.0,0.0,0.0,0.0,0.0,0.0,0.0,0.0,0.0,0.0,0.0,0.0,0.0,0.0,0.0,0.0,0.0,0.0,0.0,0.0,0.0,0.0,0.0,0.0,0.0,0.0,0.0,0.0,0.0,0.0,0.0,0.0,0.0,0.0,0.0,0.0,0.0,0.0,0.0,0.0,0.0,0.0,0.0,0.0,0.0,0.0,0.0,0.0,0.0,0.0,0.0,0.0,0.0,0.0,0.0,0.0,0.0,0.0,0.0,0.0,0.0,0.0,0.0,0.0,0.0,0.0,0.0,0.0,0.0,0.0,0.0,0.0,0.0,0.0,0.0,0.0,0.0,0.0,0.0,0.0,0.0,0.0,0.0,0.0,0.0,0.0,0.0,0.0,0.0,0.0,0.0,0.0,0.0,0.0,0.0,0.0,0.0,0.0,0.0,0.0,0.0,0.0,0.0,0.0,0.0,0.0,0.0,0.0,0.0,0.0,0.0,0.0,0.0,0.0,0.0,0.0,0.0,0.0,0.0,0.0,0.0,0.0,0.0,0.0,0.0,0.0,0.0,0.0,0.0,0.0,0.0,0.0,0.0,0.0,0.0,0.0,0.0,0.0,0.0,0.0,0.0,0.0,0.0],[0.0,0.0,0.0,0.0,0.0,1.0,0.0,0.0,0.0,0.0,0.0,0.0,0.0,0.0,0.0,0.0,0.0,0.0,0.0,0.0,1.0,1.0,1.0,1.0,1.0,0.0,0.0,0.0,0.0,0.0,0.0,0.0,0.0,0.0,0.0,1.0,1.0,1.0,0.98,0.1,0.01,0.0,0.0,0.0,0.0,0.0,0.0,0.0,0.0,0.0,0.0,0.0,0.0,0.0,0.0,0.0,0.0,0.0,0.0,0.0,0.0,0.0,0.0,0.0,0.0,0.0,0.0,0.0,0.0,0.0,0.0,0.0,0.0,0.0,0.0,0.0,0.0,0.0,0.0,0.0,0.0,0.0,0.0,0.0,0.0,0.0,0.0,0.0,0.0,0.0,0.0,0.0,0.0,0.0,0.0,0.0,0.0,0.0,0.0,0.0,0.0,0.0,0.0,0.0,0.0,0.0,0.0,0.0,0.0,0.0,0.0,0.0,0.0,0.0,0.0,0.0,0.0,0.0,0.0,0.0,0.0,0.0,0.0,0.0,0.0,0.0,0.0,0.0,0.0,0.0,0.0,0.0,0.0,0.0,0.0,0.0,0.0,0.0,0.0,0.0,0.0,0.0,0.0,0.0,0.0,0.0,0.0,0.0,0.0,0.0,0.0,0.0,0.0,0.0,0.0,0.0,0.0,0.0,0.0,0.0,0.0,0.0,0.0,0.0,0.0,0.0,0.0,0.0,0.0,0.0,0.0,0.0,0.0,0.0,0.0,0.0,0.0,0.0,0.0,0.0,0.0,0.0,0.0,0.0,0.0,0.0,0.0,0.0,0.0,0.0,0.0,0.0,0.0,0.0,0.0,0.0,0.0,0.0,0.0,0.0,0.0,0.0,0.0,0.0,0.0,0.0,0.0,0.0,0.0,0.0,0.0,0.0,0.0,0.0,0.0,0.0,0.0,0.0,0.0,0.0,0.0,0.0,0.0,0.0,0.0,0.0,0.0,0.0,0.0,0.0,0.0,0.0,0.0,0.0,0.0,0.0,0.0,0.0,0.0,0.0,0.0,0.0,0.0,0.0,0.0,0.0,0.0,0.0,0.0,0.0,0.0,0.0,0.0,0.0,0.0,0.0,0.0,0.0,0.0,0.0,0.0,0.0,0.0,0.0,0.0,0.0,0.0,0.0,0.0,0.0,0.0,0.0,0.0,0.0,0.0,0.0,0.0,0.0,0.0,0.0,0.0,0.0,0.0,0.0,0.0,0.0,0.0,0.0,0.0,0.0,0.0,0.0,0.0,0.0,0.0,0.0,0.0,0.0,0.0,0.0,0.0,0.0,0.0,0.0,0.0,0.0,0.0,0.0,0.0,0.0,0.0,0.0,0.0,0.0,0.0,0.0,0.0,0.0,0.0,0.0,0.0,0.0,0.0,0.0,0.0,0.0,0.0,0.0,0.0],[0.0,0.0,0.0,1.0,1.0,1.0,0.02,0.0,0.0,0.0,0.0,0.0,0.0,0.0,0.0,0.0,0.0,0.0,0.0,0.0,0.0,0.66,1.0,1.0,1.0,1.0,0.0,0.0,0.0,0.0,0.0,0.0,0.0,0.46,0.72,1.0,0.0,0.0,0.0,0.0,0.0,0.0,0.0,0.0,0.0,0.0,0.0,0.0,0.0,0.0,0.0,0.0,0.0,0.0,0.0,0.0,0.0,0.0,0.0,0.0,0.0,0.0,0.0,0.0,0.0,0.0,0.0,0.0,0.0,0.0,0.0,0.0,0.0,0.0,0.0,0.0,0.0,0.0,0.0,0.0,0.0,0.0,0.0,0.0,0.0,0.0,0.0,0.0,0.0,0.0,0.0,0.0,0.0,0.0,0.0,0.0,0.0,0.0,0.0,0.0,0.0,0.0,0.0,0.0,0.0,0.0,0.0,0.0,0.0,0.0,0.0,0.0,0.0,0.0,0.0,0.0,0.0,0.0,0.0,0.0,0.0,0.0,0.0,0.0,0.0,0.0,0.0,0.0,0.0,0.0,0.0,0.0,0.0,0.0,0.0,0.0,0.0,0.0,0.0,0.0,0.0,0.0,0.0,0.0,0.0,0.0,0.0,0.0,0.0,0.0,0.0,0.0,0.0,0.0,0.0,0.0,0.0,0.0,0.0,0.0,0.0,0.0,0.0,0.0,0.0,0.0,0.0,0.0,0.0,0.0,0.0,0.0,0.0,0.0,0.0,0.0,0.0,0.0,0.0,0.0,0.0,0.0,0.0,0.0,0.0,0.0,0.0,0.0,0.0,0.0,0.0,0.0,0.0,0.0,0.0,0.0,0.0,0.0,0.0,0.0,0.0,0.0,0.0,0.0,0.0,0.0,0.0,0.0,0.0,0.0,0.0,0.0,0.0,0.0,0.0,0.0,0.0,0.0,0.0,0.0,0.0,0.0,0.0,0.0,0.0,0.0,0.0,0.0,0.0,0.0,0.0,0.0,0.0,0.0,0.0,0.0,0.0,0.0,0.0,0.0,0.0,0.0,0.0,0.0,0.0,0.0,0.0,0.0,0.0,0.0,0.0,0.0,0.0,0.0,0.0,0.0,0.0,0.0,0.0,0.0,0.0,0.0,0.0,0.0,0.0,0.0,0.0,0.0,0.0,0.0,0.0,0.0,0.0,0.0,0.0,0.0,0.0,0.0,0.0,0.0,0.0,0.0,0.0,0.0,0.0,0.0,0.0,0.0,0.0,0.0,0.0,0.0,0.0,0.0,0.0,0.0,0.0,0.0,0.0,0.0,0.0,0.0,0.0,0.0,0.0,0.0,0.0,0.0,0.0,0.0,0.0,0.0,0.0,0.0,0.0,0.0,0.0,0.0,0.0,0.0,0.0,0.0,0.0,0.0,0.0,0.0,0.0,0.0,0.0],[0.0,0.0,0.0,0.0,0.0,0.0,0.0,0.0,0.0,0.0,0.0,0.0,0.0,0.0,0.0,0.0,0.0,0.0,0.0,0.0,0.0,0.0,1.0,1.0,1.0,1.0,0.0,0.0,0.0,0.0,0.0,0.0,0.0,0.0,1.0,1.0,1.0,0.0,0.0,0.0,0.01,0.0,0.01,0.0,0.0,0.0,0.0,0.19,0.0,0.0,0.0,0.0,0.0,0.0,0.0,0.0,0.0,0.0,0.0,0.0,0.0,0.0,0.0,0.0,0.0,0.0,0.0,0.0,0.0,0.0,0.0,0.0,0.0,0.0,0.0,0.0,0.0,0.0,0.0,0.0,0.0,0.0,0.0,0.0,0.0,0.0,0.0,0.0,0.0,0.0,0.0,0.0,0.0,0.0,0.0,0.0,0.0,0.0,0.0,0.0,0.0,0.0,0.0,0.0,0.0,0.0,0.0,0.0,0.0,0.0,0.0,0.0,0.0,0.0,0.0,0.0,0.0,0.0,0.0,0.0,0.0,0.0,0.0,0.0,0.0,0.0,0.0,0.0,0.0,0.0,0.0,0.0,0.0,0.0,0.0,0.0,0.0,0.0,0.0,0.0,0.0,0.0,0.0,0.0,0.0,0.0,0.0,0.0,0.0,0.0,0.0,0.0,0.0,0.0,0.0,0.0,0.0,0.0,0.0,0.0,0.0,0.0,0.0,0.0,0.0,0.0,0.0,0.0,0.0,0.0,0.0,0.0,0.0,0.0,0.0,0.0,0.0,0.0,0.0,0.0,0.0,0.0,0.0,0.0,0.0,0.0,0.0,0.0,0.0,0.0,0.0,0.0,0.0,0.0,0.0,0.0,0.0,0.0,0.0,0.0,0.0,0.0,0.0,0.0,0.0,0.0,0.0,0.0,0.0,0.0,0.0,0.0,0.0,0.0,0.0,0.0,0.0,0.0,0.0,0.0,0.0,0.0,0.0,0.0,0.0,0.0,0.0,0.0,0.0,0.0,0.0,0.0,0.0,0.0,0.0,0.0,0.0,0.0,0.0,0.0,0.0,0.0,0.0,0.0,0.0,0.0,0.0,0.0,0.0,0.0,0.0,0.0,0.0,0.0,0.0,0.0,0.0,0.0,0.0,0.0,0.0,0.0,0.0,0.0,0.0,0.0,0.0,0.0,0.0,0.0,0.0,0.0,0.0,0.0,0.0,0.0,0.0,0.0,0.0,0.0,0.0,0.0,0.0,0.0,0.0,0.0,0.0,0.0,0.0,0.0,0.0,0.0,0.0,0.0,0.0,0.0,0.0,0.0,0.0,0.0,0.0,0.0,0.0,0.0,0.0,0.0,0.0,0.0,0.0,0.0,0.0,0.0,0.0,0.0,0.0,0.0,0.0,0.0,0.0,0.0,0.0,0.0,0.0,0.0,0.0,0.0,0.0,0.0,0.0],[0.0,0.0,0.0,1.0,0.0,0.0,0.0,0.0,0.0,0.0,0.0,0.0,0.0,0.0,0.0,0.0,0.0,0.0,0.0,0.0,0.0,0.0,0.0,1.0,1.0,1.0,1.0,1.0,0.0,0.0,0.0,0.0,0.0,1.0,1.0,0.01,0.0,0.0,0.0,0.0,0.0,0.0,0.0,0.0,0.0,0.0,0.0,0.0,0.0,0.0,0.0,0.0,0.0,0.0,0.0,0.0,0.0,0.0,0.0,0.0,0.0,0.0,0.0,0.0,0.0,0.0,0.0,0.0,0.0,0.0,0.0,0.0,0.0,0.0,0.0,0.0,0.0,0.0,0.0,0.0,0.0,0.0,0.0,0.0,0.0,0.0,0.0,0.0,0.0,0.0,0.0,0.0,0.0,0.0,0.0,0.0,0.0,0.0,0.0,0.0,0.0,0.0,0.0,0.0,0.0,0.0,0.0,0.0,0.0,0.0,0.0,0.0,0.0,0.0,0.0,0.0,0.0,0.0,0.0,0.0,0.0,0.0,0.0,0.0,0.0,0.0,0.0,0.0,0.0,0.0,0.0,0.0,0.0,0.01,0.0,0.0,0.0,0.0,0.0,0.0,0.0,0.0,0.0,0.0,0.0,0.0,0.0,0.0,0.0,0.0,0.0,0.0,0.0,0.0,0.0,0.0,0.0,0.0,0.0,0.0,0.0,0.0,0.0,0.0,0.0,0.0,0.0,0.0,0.0,0.0,0.0,0.0,0.0,0.0,0.0,0.0,0.0,0.0,0.0,0.0,0.0,0.0,0.0,0.0,0.0,0.0,0.0,0.0,0.0,0.0,0.0,0.0,0.0,0.0,0.0,0.0,0.0,0.0,0.0,0.0,0.0,0.0,0.0,0.0,0.0,0.0,0.0,0.0,0.0,0.0,0.0,0.0,0.0,0.0,0.0,0.0,0.0,0.0,0.0,0.0,0.0,0.0,0.0,0.0,0.0,0.0,0.0,0.0,0.0,0.0,0.0,0.0,0.0,0.0,0.0,0.0,0.0,0.0,0.0,0.0,0.0,0.0,0.0,0.0,0.0,0.0,0.0,0.0,0.0,0.0,0.0,0.0,0.0,0.0,0.0,0.0,0.0,0.0,0.0,0.0,0.0,0.0,0.0,0.0,0.0,0.0,0.0,0.0,0.0,0.0,0.0,0.0,0.0,0.0,0.0,0.0,0.0,0.0,0.0,0.0,0.0,0.0,0.0,0.0,0.0,0.0,0.0,0.0,0.0,0.0,0.0,0.0,0.0,0.0,0.0,0.0,0.0,0.0,0.0,0.0,0.0,0.0,0.0,0.0,0.0,0.0,0.0,0.0,0.0,0.0,0.0,0.0,0.0,0.0,0.0,0.0,0.0,0.0,0.0,0.0,0.0,0.0,0.0,0.0,0.0,0.0,0.0,0.0,0.0],[0.01,0.02,0.0,0.99,0.0,0.0,0.0,0.0,0.0,0.0,0.0,0.0,0.0,0.0,0.0,0.0,0.0,0.0,0.0,0.0,0.0,0.0,0.0,0.0,0.0,1.0,1.0,1.0,1.0,0.0,0.0,1.0,1.0,1.0,1.0,0.0,0.0,0.0,0.0,0.0,0.0,0.0,0.0,0.0,0.0,0.0,0.0,0.0,0.0,0.0,0.0,0.0,0.0,0.0,0.0,0.0,0.0,0.0,0.0,0.0,0.0,0.0,0.0,0.0,0.0,0.0,0.0,0.0,0.0,0.0,0.0,0.0,0.0,0.0,0.0,0.0,0.0,0.0,0.0,0.0,0.0,0.0,0.0,0.0,0.0,0.0,0.0,0.0,0.0,0.0,0.0,0.0,0.0,0.0,0.0,0.0,0.0,0.0,0.0,0.0,0.0,0.0,0.0,0.0,0.0,0.0,0.0,0.0,0.0,0.0,0.0,0.0,0.0,0.0,0.0,0.0,0.0,0.0,0.0,0.0,0.0,0.0,0.0,0.0,0.0,0.0,0.0,0.0,0.0,0.0,0.0,0.0,0.0,0.0,0.0,0.0,0.0,0.0,0.0,0.0,0.0,0.0,0.0,0.0,0.0,0.0,0.0,0.0,0.0,0.0,0.0,0.0,0.0,0.0,0.0,0.0,0.0,0.0,0.0,0.0,0.0,0.0,0.0,0.0,0.0,0.0,0.0,0.0,0.0,0.0,0.0,0.0,0.0,0.0,0.0,0.0,0.0,0.0,0.0,0.0,0.0,0.0,0.0,0.0,0.0,0.0,0.0,0.0,0.0,0.0,0.0,0.0,0.0,0.0,0.0,0.0,0.0,0.0,0.0,0.0,0.0,0.0,0.0,0.0,0.0,0.0,0.0,0.0,0.0,0.0,0.0,0.0,0.0,0.0,0.0,0.0,0.0,0.0,0.0,0.0,0.0,0.0,0.0,0.0,0.0,0.0,0.0,0.0,0.0,0.0,0.0,0.0,0.0,0.0,0.0,0.0,0.0,0.0,0.0,0.0,0.0,0.0,0.0,0.0,0.0,0.0,0.0,0.0,0.0,0.0,0.0,0.0,0.0,0.0,0.0,0.0,0.0,0.0,0.0,0.0,0.0,0.0,0.0,0.0,0.0,0.0,0.0,0.0,0.0,0.0,0.0,0.0,0.0,0.0,0.0,0.0,0.0,0.0,0.0,0.0,0.0,0.0,0.0,0.0,0.0,0.0,0.0,0.0,0.0,0.0,0.0,0.0,0.0,0.0,0.0,0.0,0.0,0.0,0.0,0.0,0.0,0.0,0.0,0.0,0.0,0.0,0.0,0.0,0.0,0.0,0.0,0.0,0.0,0.0,0.0,0.0,0.0,0.0,0.0,0.0,0.0,0.0,0.0,0.0,0.0,0.0,0.0,0.0,0.0],[0.0,0.0,0.0,0.0,0.0,0.0,0.0,0.0,0.0,0.0,0.0,0.0,0.0,0.0,0.0,0.0,0.0,0.0,0.0,0.0,0.0,0.0,0.0,0.0,0.0,1.0,1.0,1.0,1.0,1.0,1.0,1.0,1.0,0.79,1.0,0.0,0.0,0.0,0.0,0.0,0.0,0.0,0.0,0.0,0.0,0.0,0.0,0.0,0.0,0.0,0.0,0.0,0.0,0.0,0.0,0.0,0.0,0.0,0.0,0.0,0.0,0.0,0.0,0.0,0.0,0.0,0.0,0.0,0.0,0.0,0.0,0.0,0.0,0.0,0.0,0.0,0.0,0.0,0.0,0.0,0.0,0.0,0.0,0.0,0.0,0.0,0.0,0.0,0.0,0.0,0.0,0.0,0.0,0.0,0.0,0.0,0.0,0.0,0.0,0.0,0.0,0.0,0.0,0.0,0.0,0.0,0.0,0.0,0.0,0.0,0.0,0.0,0.0,0.0,0.0,0.0,0.0,0.0,0.0,0.0,0.0,0.0,0.0,0.0,0.0,0.0,0.0,0.0,0.0,0.0,0.0,0.0,0.0,0.0,0.0,0.0,0.0,0.0,0.0,0.0,0.0,0.0,0.0,0.0,0.0,0.0,0.0,0.0,0.0,0.0,0.0,0.0,0.0,0.0,0.0,0.0,0.0,0.0,0.0,0.0,0.0,0.0,0.0,0.0,0.0,0.0,0.0,0.0,0.0,0.0,0.0,0.0,0.0,0.0,0.0,0.0,0.0,0.0,0.0,0.0,0.0,0.0,0.0,0.0,0.0,0.0,0.0,0.0,0.0,0.0,0.0,0.0,0.0,0.0,0.0,0.0,0.0,0.0,0.0,0.0,0.0,0.0,0.0,0.0,0.0,0.0,0.0,0.0,0.0,0.0,0.0,0.0,0.0,0.0,0.0,0.0,0.0,0.0,0.0,0.0,0.0,0.0,0.0,0.0,0.0,0.0,0.0,0.0,0.0,0.0,0.0,0.0,0.0,0.0,0.0,0.0,0.0,0.0,0.0,0.0,0.0,0.0,0.0,0.0,0.0,0.0,0.0,0.0,0.0,0.0,0.0,0.0,0.0,0.0,0.0,0.0,0.0,0.0,0.0,0.0,0.0,0.0,0.0,0.0,0.0,0.0,0.0,0.0,0.0,0.0,0.0,0.0,0.0,0.0,0.0,0.0,0.0,0.0,0.0,0.0,0.0,0.0,0.0,0.0,0.0,0.0,0.0,0.0,0.0,0.0,0.0,0.0,0.0,0.0,0.0,0.0,0.0,0.0,0.0,0.0,0.0,0.0,0.0,0.0,0.0,0.0,0.0,0.0,0.0,0.0,0.0,0.0,0.0,0.0,0.0,0.0,0.0,0.0,0.0,0.0,0.0,0.0,0.0,0.0,0.0,0.0,0.0,0.0,0.0],[0.0,0.0,0.0,0.0,0.0,0.0,0.0,0.0,0.0,0.0,0.0,0.0,0.0,0.0,0.0,0.0,0.0,0.0,0.0,0.0,0.0,0.0,0.0,0.0,0.0,0.0,1.0,1.0,1.0,1.0,0.0,1.0,0.01,0.0,0.0,0.0,0.0,0.0,0.0,0.0,0.0,0.0,0.0,0.0,0.0,0.0,0.0,0.0,0.0,0.0,0.0,0.0,0.0,0.0,0.0,0.0,0.0,0.0,0.0,0.0,0.0,0.0,0.0,0.0,0.0,0.0,0.0,0.0,0.0,0.0,0.0,0.0,0.0,0.0,0.0,0.0,0.0,0.0,0.0,0.0,0.0,0.0,0.0,0.0,0.0,0.0,0.0,0.0,0.0,0.0,0.0,0.0,0.0,0.0,0.0,0.0,0.0,0.0,0.0,0.0,0.0,0.0,0.0,0.0,0.0,0.0,0.0,0.0,0.0,0.0,0.0,0.0,0.0,0.0,0.0,0.0,0.0,0.0,0.0,0.0,0.0,0.0,0.0,0.0,0.0,0.0,0.0,0.0,0.0,0.0,0.0,0.0,0.0,0.0,0.0,0.0,0.0,0.0,0.0,0.0,0.0,0.0,0.0,0.0,0.0,0.0,0.0,0.0,0.0,0.0,0.0,0.0,0.0,0.0,0.0,0.0,0.0,0.0,0.0,0.0,0.0,0.0,0.0,0.0,0.0,0.0,0.0,0.0,0.0,0.0,0.0,0.0,0.0,0.0,0.0,0.0,0.0,0.0,0.0,0.0,0.0,0.0,0.0,0.0,0.0,0.0,0.0,0.0,0.0,0.0,0.0,0.0,0.0,0.0,0.0,0.0,0.0,0.0,0.0,0.0,0.0,0.0,0.0,0.0,0.0,0.0,0.0,0.0,0.0,0.0,0.0,0.0,0.0,0.0,0.0,0.0,0.0,0.0,0.0,0.0,0.0,0.0,0.0,0.0,0.0,0.0,0.0,0.0,0.0,0.0,0.0,0.0,0.0,0.0,0.0,0.0,0.0,0.0,0.0,0.0,0.0,0.0,0.0,0.0,0.0,0.0,0.0,0.0,0.0,0.0,0.0,0.0,0.0,0.0,0.0,0.0,0.0,0.0,0.0,0.0,0.0,0.0,0.0,0.0,0.0,0.0,0.0,0.0,0.0,0.0,0.0,0.0,0.0,0.0,0.0,0.0,0.0,0.0,0.0,0.0,0.0,0.0,0.0,0.0,0.0,0.0,0.0,0.0,0.0,0.0,0.0,0.0,0.0,0.0,0.0,0.0,0.0,0.0,0.0,0.0,0.0,0.0,0.0,0.0,0.0,0.0,0.0,0.0,0.0,0.0,0.0,0.0,0.0,0.0,0.0,0.0,0.0,0.0,0.0,0.0,0.0,0.0,0.0,0.0,0.0,0.0,0.0,0.0,0.0],[0.0,0.0,0.0,0.0,0.0,0.0,0.0,0.0,0.0,0.0,0.0,0.0,0.0,0.0,0.0,0.0,0.0,0.0,0.0,0.0,0.0,0.0,0.0,0.0,0.0,0.0,0.0,1.0,1.0,1.0,1.0,1.0,0.0,0.0,0.0,0.0,0.0,0.0,0.0,0.0,0.0,0.0,0.0,0.0,0.0,0.0,0.0,0.0,0.0,0.0,0.0,0.0,0.0,0.0,0.0,0.0,0.0,0.0,0.0,0.0,0.0,0.0,0.0,0.0,0.0,0.0,0.0,0.0,0.0,0.0,0.0,0.0,0.0,0.0,0.0,0.0,0.0,0.0,0.0,0.0,0.0,0.0,0.0,0.0,0.0,0.0,0.0,0.0,0.0,0.0,0.0,0.0,0.0,0.0,0.0,0.0,0.0,0.0,0.0,0.0,0.0,0.0,0.0,0.0,0.0,0.0,0.0,0.0,0.0,0.0,0.0,0.0,0.0,0.0,0.0,0.0,0.0,0.0,0.0,0.0,0.0,0.0,0.0,0.0,0.0,0.0,0.0,0.0,0.0,0.0,0.0,0.0,0.0,0.0,0.0,0.0,0.0,0.0,0.0,0.0,0.0,0.0,0.0,0.0,0.0,0.0,0.0,0.0,0.0,0.0,0.0,0.0,0.0,0.0,0.0,0.0,0.0,0.0,0.0,0.0,0.0,0.0,0.0,0.0,0.0,0.0,0.0,0.0,0.0,0.0,0.0,0.0,0.0,0.0,0.0,0.0,0.0,0.0,0.0,0.0,0.0,0.0,0.0,0.0,0.0,0.0,0.0,0.0,0.0,0.0,0.0,0.0,0.0,0.0,0.0,0.0,0.0,0.0,0.0,0.0,0.0,0.0,0.0,0.0,0.0,0.0,0.0,0.0,0.0,0.0,0.0,0.0,0.0,0.0,0.0,0.0,0.0,0.0,0.0,0.0,0.0,0.0,0.0,0.0,0.0,0.0,0.0,0.0,0.0,0.0,0.0,0.0,0.0,0.0,0.0,0.0,0.0,0.0,0.0,0.0,0.0,0.0,0.0,0.0,0.0,0.0,0.0,0.0,0.0,0.0,0.0,0.0,0.0,0.0,0.0,0.0,0.0,0.0,0.0,0.0,0.0,0.0,0.0,0.0,0.0,0.0,0.0,0.0,0.0,0.0,0.0,0.0,0.0,0.0,0.0,0.0,0.0,0.0,0.0,0.0,0.0,0.0,0.0,0.0,0.0,0.0,0.0,0.0,0.0,0.0,0.0,0.0,0.0,0.0,0.0,0.0,0.0,0.0,0.0,0.0,0.0,0.0,0.0,0.0,0.0,0.0,0.0,0.0,0.0,0.0,0.0,0.0,0.0,0.0,0.0,0.0,0.0,0.0,0.0,0.0,0.0,0.0,0.0,0.0,0.0,0.0,0.0,0.0,0.0],[0.0,0.0,0.0,0.0,0.0,0.0,0.0,0.0,0.0,0.0,0.0,0.0,0.0,0.0,0.0,0.0,0.0,0.0,0.0,0.0,0.0,0.0,0.0,0.0,0.0,0.0,0.0,1.0,0.0,1.0,1.0,1.0,1.0,0.0,0.0,0.0,0.0,0.0,0.0,0.0,0.0,0.0,0.0,0.0,0.0,0.0,0.0,0.0,0.0,0.0,0.0,1.0,0.0,0.04,0.0,0.0,0.0,0.0,0.0,0.0,0.0,0.0,0.0,0.0,0.0,0.0,0.0,0.0,0.0,0.0,0.0,0.0,0.0,0.0,0.0,0.0,0.0,0.0,0.0,0.0,0.0,0.0,0.0,0.0,0.0,0.0,0.0,0.0,0.0,0.0,0.0,0.0,0.0,0.0,0.0,0.0,0.0,0.0,0.0,0.0,0.0,0.0,0.0,0.0,0.0,0.0,0.0,0.0,0.0,0.0,0.0,0.0,0.0,0.0,0.0,0.0,0.0,0.0,0.0,0.0,0.0,0.0,0.0,0.0,0.0,0.0,0.0,0.0,0.0,0.0,0.0,0.0,0.0,0.0,0.0,0.0,0.0,0.0,0.0,0.0,0.0,0.0,0.0,0.0,0.0,0.0,0.0,0.0,0.0,0.0,0.0,0.0,0.0,0.0,0.0,0.0,0.0,0.0,0.0,0.0,0.0,0.0,0.0,0.0,0.0,0.0,0.0,0.0,0.0,0.0,0.0,0.0,0.0,0.0,0.0,0.0,0.0,0.0,0.0,0.0,0.0,0.0,0.0,0.0,0.0,0.0,0.0,0.0,0.0,0.0,0.0,0.0,0.0,0.0,0.0,0.0,0.0,0.0,0.0,0.0,0.0,0.0,0.0,0.0,0.0,0.0,0.0,0.0,0.0,0.0,0.0,0.0,0.0,0.0,0.0,0.0,0.0,0.0,0.0,0.0,0.0,0.0,0.0,0.0,0.0,0.0,0.0,0.0,0.0,0.0,0.0,0.0,0.0,0.0,0.0,0.0,0.0,0.0,0.0,0.0,0.0,0.0,0.0,0.0,0.0,0.0,0.0,0.0,0.0,0.0,0.0,0.0,0.0,0.0,0.0,0.0,0.0,0.0,0.0,0.0,0.0,0.0,0.0,0.0,0.0,0.0,0.0,0.0,0.0,0.0,0.0,0.0,0.0,0.0,0.0,0.0,0.0,0.0,0.0,0.0,0.0,0.0,0.0,0.0,0.0,0.0,0.0,0.0,0.0,0.0,0.0,0.0,0.0,0.0,0.0,0.0,0.0,0.0,0.0,0.0,0.0,0.0,0.0,0.0,0.0,0.0,0.0,0.0,0.0,0.0,0.0,0.0,0.0,0.0,0.0,0.0,0.0,0.0,0.0,0.0,0.0,0.0,0.0,0.0,0.0,0.0,0.0,0.0,0.0],[0.0,0.0,0.0,0.0,0.0,0.0,0.0,0.0,0.0,0.0,0.0,0.0,0.0,0.0,0.0,0.0,0.0,0.0,0.0,0.0,0.0,0.0,0.0,0.0,0.0,0.0,1.0,1.0,1.0,1.0,1.0,1.0,1.0,1.0,0.0,0.0,0.0,0.0,0.0,0.0,0.0,0.0,0.0,0.0,0.0,0.0,0.0,0.0,0.0,0.0,0.0,1.0,0.65,0.03,0.0,0.0,0.0,0.0,0.0,0.0,0.0,0.0,0.0,0.0,0.0,0.0,0.0,0.0,0.0,0.0,0.0,0.0,0.0,0.0,0.0,0.0,0.0,0.0,0.0,0.0,0.0,0.0,0.0,0.0,0.0,0.0,0.0,0.0,0.0,0.0,0.0,0.0,0.0,0.0,0.0,0.0,0.0,0.0,0.0,0.0,0.0,0.0,0.0,0.0,0.0,0.0,0.0,0.0,0.0,0.0,0.0,0.0,0.0,0.0,0.0,0.0,0.0,0.0,0.0,0.0,0.0,0.0,0.0,0.0,0.0,0.0,0.0,0.0,0.0,0.0,0.0,0.0,0.0,0.0,0.0,0.0,0.0,0.0,0.0,0.0,0.0,0.0,0.0,0.0,0.0,0.0,0.0,0.0,0.0,0.0,0.0,0.0,0.0,0.0,0.0,0.0,0.0,0.0,0.0,0.0,0.0,0.0,0.0,0.0,0.0,0.0,0.0,0.0,0.0,0.0,0.0,0.0,0.0,0.0,0.0,0.0,0.0,0.0,0.0,0.0,0.0,0.0,0.0,0.0,0.0,0.0,0.0,0.0,0.0,0.0,0.0,0.0,0.0,0.0,0.0,0.0,0.0,0.0,0.0,0.0,0.0,0.0,0.0,0.0,0.0,0.0,0.0,0.0,0.0,0.0,0.0,0.0,0.0,0.0,0.0,0.0,0.0,0.0,0.0,0.0,0.0,0.0,0.0,0.0,0.0,0.0,0.0,0.0,0.0,0.0,0.0,0.0,0.0,0.0,0.0,0.0,0.0,0.0,0.0,0.0,0.0,0.0,0.0,0.0,0.0,0.0,0.0,0.0,0.0,0.0,0.0,0.0,0.0,0.0,0.0,0.0,0.0,0.0,0.0,0.0,0.0,0.0,0.0,0.0,0.0,0.0,0.0,0.0,0.0,0.0,0.0,0.0,0.0,0.0,0.0,0.0,0.0,0.0,0.0,0.0,0.0,0.0,0.0,0.0,0.0,0.0,0.0,0.0,0.0,0.0,0.0,0.0,0.0,0.0,0.0,0.0,0.0,0.0,0.0,0.0,0.0,0.0,0.0,0.0,0.0,0.0,0.0,0.0,0.0,0.0,0.0,0.0,0.0,0.0,0.0,0.0,0.0,0.0,0.0,0.0,0.0,0.0,0.0,0.0,0.0,0.0,0.0,0.0,0.0],[0.0,0.0,0.0,0.0,0.0,0.0,0.0,0.0,0.0,0.0,0.0,0.0,0.0,0.0,0.0,0.0,0.0,0.0,0.0,0.0,0.0,0.0,0.0,0.0,0.0,0.0,1.0,1.0,0.01,0.0,1.0,1.0,1.0,1.0,1.0,0.0,0.0,0.0,0.0,0.0,0.0,0.0,0.0,0.0,0.0,0.0,0.0,0.0,0.0,1.0,1.0,1.0,0.01,0.0,0.0,0.0,0.0,0.0,0.0,0.0,0.0,0.0,0.0,0.0,0.0,0.01,0.0,0.0,0.0,0.0,0.0,0.0,0.0,0.0,0.0,0.0,0.0,0.0,0.0,0.0,0.0,0.0,0.0,0.0,0.0,0.0,0.0,0.0,0.0,0.0,0.0,0.0,0.0,0.0,0.0,0.0,0.0,0.0,0.0,0.0,0.0,0.0,0.0,0.0,0.0,0.0,0.0,0.0,0.0,0.0,0.0,0.0,0.0,0.0,0.0,0.0,0.0,0.0,0.0,0.0,0.0,0.0,0.0,0.0,0.0,0.0,0.0,0.0,0.0,0.0,0.0,0.0,0.0,0.0,0.0,0.0,0.0,0.0,0.0,0.0,0.0,0.0,0.0,0.0,0.0,0.0,0.0,0.0,0.0,0.0,0.0,0.0,0.0,0.0,0.0,0.0,0.0,0.0,0.0,0.0,0.0,0.0,0.0,0.0,0.0,0.0,0.0,0.0,0.0,0.0,0.0,0.0,0.0,0.0,0.0,0.0,0.0,0.0,0.0,0.0,0.0,0.0,0.0,0.0,0.0,0.0,0.0,0.0,0.0,0.0,0.0,0.0,0.0,0.0,0.0,0.0,0.0,0.0,0.0,0.0,0.0,0.0,0.0,0.0,0.0,0.0,0.0,0.0,0.0,0.0,0.0,0.0,0.0,0.0,0.0,0.0,0.0,0.0,0.0,0.0,0.0,0.0,0.0,0.0,0.0,0.0,0.0,0.0,0.0,0.0,0.0,0.0,0.0,0.0,0.0,0.0,0.0,0.0,0.0,0.0,0.0,0.0,0.0,0.0,0.0,0.0,0.0,0.0,0.0,0.0,0.0,0.0,0.0,0.0,0.0,0.0,0.0,0.0,0.0,0.0,0.0,0.0,0.0,0.0,0.0,0.0,0.0,0.0,0.0,0.0,0.0,0.0,0.0,0.0,0.0,0.0,0.0,0.0,0.0,0.0,0.0,0.0,0.0,0.0,0.0,0.0,0.0,0.0,0.0,0.0,0.0,0.0,0.0,0.0,0.0,0.0,0.0,0.0,0.0,0.0,0.0,0.0,0.0,0.0,0.0,0.0,0.0,0.0,0.0,0.0,0.0,0.0,0.0,0.0,0.0,0.0,0.0,0.0,0.0,0.0,0.0,0.0,0.0,0.0,0.0,0.0,0.0,0.0,0.0],[0.0,0.02,0.0,1.0,0.0,0.0,0.0,0.0,0.0,0.0,0.0,0.0,0.0,0.0,0.0,0.0,0.0,0.0,0.0,0.0,0.0,0.0,0.0,0.46,0.0,1.0,1.0,0.79,0.0,0.0,0.0,1.0,1.0,1.0,1.0,1.0,0.0,0.0,0.0,0.0,0.0,0.0,0.0,0.0,0.0,0.0,0.0,0.0,0.0,1.0,1.0,1.0,0.0,0.0,0.0,0.0,0.0,0.0,0.0,0.0,0.0,0.0,0.0,0.0,0.0,0.0,0.0,0.0,0.0,0.0,0.0,0.0,0.0,0.0,0.0,0.0,0.0,0.0,0.0,0.0,0.0,0.0,0.0,0.0,0.0,0.0,0.0,0.0,0.0,0.0,0.0,0.0,0.0,0.0,0.0,0.0,0.0,0.0,0.0,0.0,0.0,0.0,0.0,0.0,0.0,0.0,0.0,0.0,0.0,0.0,0.0,0.0,0.0,0.0,0.0,0.0,0.0,0.0,0.0,0.0,0.01,0.0,0.0,0.0,0.01,0.0,0.0,0.0,0.0,0.0,0.0,0.02,0.0,0.0,0.0,0.0,0.0,0.0,0.0,0.0,0.0,0.0,0.0,0.0,0.0,0.0,0.0,0.0,0.0,0.0,0.0,0.0,0.0,0.0,0.0,0.0,0.0,0.0,0.0,0.0,0.0,0.0,0.0,0.0,0.0,0.0,0.0,0.0,0.0,0.0,0.0,0.0,0.0,0.0,0.0,0.0,0.0,0.0,0.0,0.0,0.0,0.0,0.0,0.0,0.0,0.0,0.0,0.0,0.0,0.0,0.0,0.0,0.0,0.0,0.0,0.0,0.0,0.0,0.0,0.0,0.0,0.0,0.0,0.0,0.0,0.0,0.0,0.0,0.0,0.0,0.0,0.0,0.0,0.0,0.0,0.0,0.0,0.0,0.0,0.0,0.0,0.0,0.0,0.0,0.0,0.0,0.0,0.0,0.0,0.0,0.0,0.0,0.0,0.0,0.0,0.0,0.0,0.0,0.0,0.0,0.0,0.0,0.0,0.0,0.0,0.0,0.0,0.0,0.0,0.0,0.0,0.0,0.0,0.0,0.0,0.0,0.0,0.0,0.0,0.0,0.0,0.0,0.0,0.0,0.0,0.0,0.0,0.0,0.0,0.0,0.0,0.0,0.0,0.0,0.0,0.0,0.0,0.0,0.0,0.0,0.0,0.0,0.0,0.0,0.0,0.0,0.0,0.0,0.0,0.0,0.0,0.0,0.0,0.0,0.0,0.0,0.0,0.0,0.0,0.0,0.0,0.0,0.0,0.0,0.0,0.0,0.0,0.0,0.0,0.0,0.0,0.0,0.0,0.0,0.0,0.0,0.0,0.0,0.0,0.0,0.0,0.0,0.0,0.0,0.0,0.0,0.0,0.0,0.0],[0.0,0.0,0.0,0.0,0.0,0.0,0.0,0.0,0.0,0.0,0.0,0.0,0.0,0.0,0.0,0.0,0.0,0.0,0.0,0.0,0.0,0.0,0.0,0.72,1.0,1.0,1.0,1.0,0.0,0.0,0.0,0.0,1.0,1.0,1.0,1.0,1.0,0.0,0.0,0.0,0.0,0.0,0.0,0.0,0.0,0.0,0.0,1.0,1.0,1.0,0.02,0.0,0.0,0.0,0.0,0.0,0.0,0.0,0.0,0.0,0.0,0.0,0.0,0.0,0.0,0.0,0.0,0.0,0.0,0.0,0.0,0.0,0.0,0.0,0.0,0.0,0.0,0.0,0.0,0.0,0.0,0.0,0.0,0.0,0.0,0.0,0.0,0.0,0.0,0.0,0.0,0.0,0.0,0.0,0.0,0.0,0.0,0.0,0.0,0.0,0.0,0.0,0.0,0.0,0.0,0.0,0.0,0.0,0.0,0.0,0.0,0.0,0.0,0.0,0.0,0.0,0.0,0.0,0.0,0.0,0.0,0.0,0.0,0.0,0.0,0.0,0.0,0.0,0.0,0.0,0.0,0.0,0.0,0.0,0.0,0.0,0.0,0.0,0.0,0.0,0.0,0.0,0.0,0.0,0.0,0.0,0.0,0.0,0.0,0.0,0.0,0.0,0.0,0.0,0.0,0.0,0.0,0.0,0.0,0.0,0.0,0.0,0.0,0.0,0.0,0.0,0.0,0.0,0.0,0.0,0.0,0.0,0.0,0.0,0.0,0.0,0.0,0.0,0.0,0.0,0.0,0.0,0.0,0.0,0.0,0.0,0.0,0.0,0.0,0.0,0.0,0.0,0.0,0.0,0.0,0.0,0.0,0.0,0.0,0.0,0.0,0.0,0.0,0.0,0.0,0.0,0.0,0.0,0.0,0.0,0.0,0.0,0.0,0.0,0.0,0.0,0.0,0.0,0.0,0.0,0.0,0.0,0.0,0.0,0.0,0.0,0.0,0.0,0.0,0.0,0.0,0.0,0.0,0.0,0.0,0.0,0.0,0.0,0.0,0.0,0.0,0.0,0.0,0.0,0.0,0.0,0.0,0.0,0.0,0.0,0.0,0.0,0.0,0.0,0.0,0.0,0.0,0.0,0.0,0.0,0.0,0.0,0.0,0.0,0.0,0.0,0.0,0.0,0.0,0.0,0.0,0.0,0.0,0.0,0.0,0.0,0.0,0.0,0.0,0.0,0.0,0.0,0.0,0.0,0.0,0.0,0.0,0.0,0.0,0.0,0.0,0.0,0.0,0.0,0.0,0.0,0.0,0.0,0.0,0.0,0.0,0.0,0.0,0.0,0.0,0.0,0.0,0.0,0.0,0.0,0.0,0.0,0.0,0.0,0.0,0.0,0.0,0.0,0.0,0.0,0.0,0.0,0.0,0.0,0.0,0.0,0.0,0.0,0.0],[0.0,0.0,0.0,0.96,0.0,0.05,1.0,0.0,0.0,0.0,0.0,0.0,0.0,0.0,0.0,0.0,0.0,0.0,0.0,0.0,0.0,1.0,1.0,1.0,1.0,0.01,0.0,0.0,0.0,0.0,0.0,0.0,0.0,1.0,1.0,1.0,1.0,0.0,0.0,0.0,0.0,0.0,0.0,0.0,0.0,0.0,0.0,1.0,1.0,1.0,0.91,0.0,0.0,0.0,0.0,0.0,0.0,0.0,0.0,0.0,0.0,0.0,0.0,0.0,0.0,0.0,0.0,0.0,0.0,0.0,0.0,0.0,0.0,0.0,0.0,0.0,0.0,0.0,0.0,0.0,0.0,0.0,0.0,0.0,0.0,0.0,0.0,0.0,0.0,0.0,0.0,0.0,0.0,0.0,0.0,0.0,0.0,0.0,0.0,0.0,0.0,0.0,0.0,0.0,0.0,0.0,0.0,0.0,0.0,0.0,0.0,0.0,0.0,0.0,0.0,0.0,0.0,0.0,0.0,0.0,0.01,0.0,0.0,0.0,0.0,0.0,0.0,0.0,0.0,0.0,0.0,0.0,0.0,0.0,0.0,0.0,0.0,0.0,0.0,0.0,0.0,0.0,0.0,0.0,0.0,0.0,0.0,0.0,0.0,0.0,0.0,0.0,0.0,0.0,0.0,0.0,0.0,0.0,0.0,0.0,0.0,0.0,0.0,0.0,0.0,0.0,0.0,0.0,0.0,0.0,0.0,0.0,0.0,0.0,0.0,0.0,0.0,0.0,0.0,0.0,0.0,0.0,0.0,0.0,0.0,0.0,0.0,0.0,0.0,0.0,0.0,0.0,0.0,0.0,0.0,0.0,0.0,0.0,0.0,0.0,0.0,0.0,0.0,0.0,0.0,0.0,0.0,0.0,0.0,0.0,0.0,0.0,0.0,0.0,0.0,0.0,0.0,0.0,0.0,0.0,0.0,0.0,0.0,0.0,0.0,0.0,0.0,0.0,0.0,0.0,0.0,0.0,0.0,0.0,0.0,0.0,0.0,0.0,0.0,0.0,0.0,0.0,0.0,0.0,0.0,0.0,0.0,0.0,0.0,0.0,0.0,0.0,0.0,0.0,0.0,0.0,0.0,0.0,0.0,0.0,0.0,0.0,0.0,0.0,0.0,0.0,0.0,0.0,0.0,0.0,0.0,0.0,0.0,0.0,0.0,0.0,0.0,0.0,0.0,0.0,0.0,0.0,0.0,0.0,0.0,0.0,0.0,0.0,0.0,0.0,0.0,0.0,0.0,0.0,0.0,0.0,0.0,0.0,0.0,0.0,0.0,0.0,0.0,0.0,0.0,0.0,0.0,0.0,0.0,0.0,0.0,0.0,0.0,0.0,0.0,0.0,0.0,0.0,0.0,0.0,0.0,0.0,0.0,0.0,0.0,0.0,0.0,0.0,0.0],[0.0,0.0,0.0,0.0,0.0,0.0,0.0,0.0,0.0,0.0,0.0,0.0,0.0,0.0,0.0,0.0,0.0,0.0,0.0,0.0,0.0,1.0,1.0,0.0,1.0,0.0,0.0,0.0,0.0,0.0,0.0,0.0,0.0,0.0,1.0,1.0,1.0,1.0,0.95,0.53,0.07,0.01,0.5,0.0,0.0,1.0,1.0,1.0,0.99,0.0,0.0,0.0,0.0,0.0,0.0,0.0,0.0,0.0,0.0,0.0,0.0,0.0,0.0,0.0,0.0,0.0,0.0,0.0,0.0,0.0,0.0,0.0,0.0,0.0,0.0,0.0,0.0,0.0,0.0,0.0,0.0,0.0,0.0,0.0,0.0,0.0,0.0,0.0,0.0,0.0,0.0,0.0,0.0,0.0,0.0,0.0,0.0,0.0,0.0,0.0,0.0,0.0,0.0,0.0,0.0,0.0,0.0,0.0,0.0,0.0,0.0,0.0,0.0,0.0,0.0,0.0,0.0,0.0,0.0,0.0,0.0,0.0,0.0,0.0,0.0,0.0,0.0,0.0,0.0,0.0,0.0,0.0,0.0,0.0,0.0,0.0,0.0,0.0,0.0,0.0,0.0,0.0,0.0,0.0,0.0,0.0,0.0,0.0,0.0,0.0,0.0,0.0,0.0,0.0,0.0,0.0,0.0,0.0,0.0,0.0,0.0,0.0,0.0,0.0,0.0,0.0,0.0,0.0,0.0,0.0,0.0,0.0,0.0,0.0,0.0,0.0,0.0,0.0,0.0,0.0,0.0,0.0,0.0,0.0,0.0,0.0,0.0,0.0,0.0,0.0,0.0,0.0,0.0,0.0,0.0,0.0,0.0,0.0,0.0,0.0,0.0,0.0,0.0,0.0,0.0,0.0,0.0,0.0,0.0,0.0,0.0,0.0,0.0,0.0,0.0,0.0,0.0,0.0,0.0,0.0,0.0,0.0,0.0,0.0,0.0,0.0,0.0,0.0,0.0,0.0,0.0,0.0,0.0,0.0,0.0,0.0,0.0,0.0,0.0,0.0,0.0,0.0,0.0,0.0,0.0,0.0,0.0,0.0,0.0,0.0,0.0,0.0,0.0,0.0,0.0,0.0,0.0,0.0,0.0,0.0,0.0,0.0,0.0,0.0,0.0,0.0,0.0,0.0,0.0,0.0,0.0,0.0,0.0,0.0,0.0,0.0,0.0,0.0,0.0,0.0,0.0,0.0,0.0,0.0,0.0,0.0,0.0,0.0,0.0,0.0,0.0,0.0,0.0,0.0,0.0,0.0,0.0,0.0,0.0,0.0,0.0,0.0,0.0,0.0,0.0,0.0,0.0,0.0,0.0,0.0,0.0,0.0,0.0,0.0,0.0,0.0,0.0,0.0,0.0,0.0,0.0,0.0,0.0,0.0,0.0,0.0,0.0,0.0,0.0],[0.0,0.0,0.0,0.0,0.0,0.0,0.0,0.0,0.0,0.0,0.0,0.0,0.0,0.0,0.0,0.0,0.0,0.0,0.0,1.0,1.0,1.0,1.0,0.0,0.0,0.0,0.0,0.0,0.0,0.0,0.0,0.0,0.0,0.0,0.0,0.0,1.0,1.0,1.0,0.99,0.13,0.01,0.0,0.0,0.0,1.0,1.0,0.92,0.0,0.0,0.0,0.0,0.0,0.0,0.0,0.0,0.0,0.0,0.0,0.0,0.0,0.0,0.0,0.0,0.0,0.0,0.0,0.0,0.0,0.0,0.0,0.0,0.0,0.0,0.0,0.0,0.0,0.0,0.0,0.0,0.0,0.0,0.0,0.0,0.0,0.0,0.0,0.0,0.0,0.0,0.0,0.0,0.0,0.0,0.0,0.0,0.0,0.0,0.0,0.0,0.0,0.0,0.0,0.0,0.0,0.0,0.0,0.0,0.0,0.0,0.0,0.0,0.0,0.0,0.0,0.0,0.0,0.0,0.0,0.0,0.0,0.0,0.0,0.0,0.0,0.0,0.0,0.0,0.0,0.0,0.0,0.0,0.0,0.0,0.0,0.0,0.0,0.0,0.0,0.0,0.0,0.0,0.0,0.0,0.0,0.0,0.0,0.0,0.0,0.0,0.0,0.0,0.0,0.0,0.0,0.0,0.0,0.0,0.0,0.0,0.0,0.0,0.0,0.0,0.0,0.0,0.0,0.0,0.0,0.0,0.0,0.0,0.0,0.0,0.0,0.0,0.0,0.0,0.0,0.0,0.0,0.0,0.0,0.0,0.0,0.0,0.0,0.0,0.0,0.0,0.0,0.0,0.0,0.0,0.0,0.0,0.0,0.0,0.0,0.0,0.0,0.0,0.0,0.0,0.0,0.0,0.0,0.0,0.0,0.0,0.0,0.0,0.0,0.0,0.0,0.0,0.0,0.0,0.0,0.0,0.0,0.0,0.0,0.0,0.0,0.0,0.0,0.0,0.0,0.0,0.0,0.0,0.0,0.0,0.0,0.0,0.0,0.0,0.0,0.0,0.0,0.0,0.0,0.0,0.0,0.0,0.0,0.0,0.0,0.0,0.0,0.0,0.0,0.0,0.0,0.0,0.0,0.0,0.0,0.0,0.0,0.0,0.0,0.0,0.0,0.0,0.0,0.0,0.0,0.0,0.0,0.0,0.0,0.0,0.0,0.0,0.0,0.0,0.0,0.0,0.0,0.0,0.0,0.0,0.0,0.0,0.0,0.0,0.0,0.0,0.0,0.0,0.0,0.0,0.0,0.0,0.0,0.0,0.0,0.0,0.0,0.0,0.0,0.0,0.0,0.0,0.0,0.0,0.0,0.0,0.0,0.0,0.0,0.0,0.0,0.0,0.0,0.0,0.0,0.0,0.0,0.0,0.0,0.0,0.0,0.0,0.0,0.0,0.0],[0.0,0.0,0.0,0.0,0.0,0.02,0.0,0.01,0.0,0.0,0.0,0.0,0.0,0.0,0.0,0.0,0.0,0.0,0.0,0.01,0.97,0.05,0.98,0.0,0.0,0.0,0.0,0.0,0.0,0.0,0.0,0.0,0.0,0.0,0.0,0.0,0.95,1.0,1.0,1.0,0.09,0.02,0.01,0.0,0.01,0.73,0.03,0.0,0.0,0.0,0.0,0.0,0.0,0.0,0.0,0.0,0.0,0.0,0.0,0.0,0.0,0.0,0.0,0.0,0.0,0.0,0.0,0.0,0.0,0.0,0.0,0.0,0.0,0.0,0.0,0.0,0.0,0.0,0.0,0.0,0.0,0.0,0.0,0.0,0.0,0.0,0.0,0.0,0.0,0.0,0.0,0.0,0.0,0.0,0.0,0.0,0.0,0.0,0.0,0.0,0.0,0.0,0.0,0.0,0.0,0.0,0.0,0.0,0.0,0.0,0.0,0.0,0.0,0.0,0.0,0.0,0.0,0.0,0.0,0.0,0.0,0.0,0.0,0.0,0.0,0.0,0.0,0.0,0.0,0.0,0.0,0.0,0.0,0.0,0.0,0.0,0.0,0.0,0.0,0.0,0.0,0.0,0.0,0.0,0.0,0.0,0.0,0.0,0.0,0.0,0.0,0.0,0.0,0.0,0.0,0.0,0.0,0.0,0.0,0.0,0.0,0.0,0.0,0.0,0.0,0.0,0.0,0.0,0.0,0.0,0.0,0.0,0.0,0.0,0.0,0.0,0.0,0.0,0.0,0.0,0.0,0.0,0.0,0.0,0.0,0.0,0.0,0.0,0.0,0.0,0.0,0.0,0.0,0.0,0.0,0.0,0.0,0.0,0.0,0.0,0.0,0.0,0.0,0.0,0.0,0.0,0.0,0.0,0.0,0.0,0.0,0.0,0.0,0.0,0.0,0.0,0.0,0.0,0.0,0.0,0.0,0.0,0.0,0.0,0.0,0.0,0.0,0.0,0.0,0.0,0.0,0.0,0.0,0.0,0.0,0.0,0.0,0.0,0.0,0.0,0.0,0.0,0.0,0.0,0.0,0.0,0.0,0.0,0.0,0.0,0.0,0.0,0.0,0.0,0.0,0.0,0.0,0.0,0.0,0.0,0.0,0.0,0.0,0.0,0.0,0.0,0.0,0.0,0.0,0.0,0.0,0.0,0.0,0.0,0.0,0.0,0.0,0.0,0.0,0.0,0.0,0.0,0.0,0.0,0.0,0.0,0.0,0.0,0.0,0.0,0.0,0.0,0.0,0.0,0.0,0.0,0.0,0.0,0.0,0.0,0.0,0.0,0.0,0.0,0.0,0.0,0.0,0.0,0.0,0.0,0.0,0.0,0.0,0.0,0.0,0.0,0.0,0.0,0.0,0.0,0.0,0.0,0.0,0.0,0.0,0.0,0.0,0.0,0.0],[0.0,0.0,0.0,0.0,0.0,0.0,0.0,0.0,0.0,0.0,0.0,0.0,0.0,0.0,0.0,0.0,0.0,0.0,0.0,0.0,0.03,0.0,0.1,0.0,0.0,0.0,0.0,0.0,0.0,0.0,0.0,0.0,0.0,0.0,0.0,0.0,0.53,0.99,1.0,1.0,1.0,0.98,0.76,0.0,0.89,0.94,0.01,0.0,0.0,0.0,0.0,0.0,0.0,0.0,0.0,0.0,0.0,0.0,0.0,0.0,0.0,0.0,0.0,0.0,0.0,0.0,0.0,0.0,0.0,0.0,0.0,0.0,0.0,0.0,0.0,0.0,0.0,0.0,0.0,0.0,0.0,0.0,0.0,0.0,0.0,0.0,0.0,0.0,0.0,0.0,0.0,0.0,0.0,0.0,0.0,0.0,0.0,0.0,0.0,0.0,0.0,0.0,0.0,0.0,0.0,0.0,0.0,0.0,0.0,0.0,0.0,0.0,0.0,0.0,0.0,0.0,0.0,0.0,0.0,0.0,0.0,0.0,0.0,0.0,0.0,0.0,0.0,0.0,0.0,0.0,0.0,0.0,0.0,0.0,0.0,0.0,0.0,0.0,0.0,0.0,0.0,0.0,0.0,0.0,0.0,0.0,0.0,0.0,0.0,0.0,0.0,0.0,0.0,0.0,0.0,0.0,0.0,0.0,0.0,0.0,0.0,0.0,0.0,0.0,0.0,0.0,0.0,0.0,0.0,0.0,0.0,0.0,0.0,0.0,0.0,0.0,0.0,0.0,0.0,0.0,0.0,0.0,0.0,0.0,0.0,0.0,0.0,0.0,0.0,0.0,0.0,0.0,0.0,0.0,0.0,0.0,0.0,0.0,0.0,0.0,0.0,0.0,0.0,0.0,0.0,0.0,0.0,0.0,0.0,0.0,0.0,0.0,0.0,0.0,0.0,0.0,0.0,0.0,0.0,0.0,0.0,0.0,0.0,0.0,0.0,0.0,0.0,0.0,0.0,0.0,0.0,0.0,0.0,0.0,0.0,0.0,0.0,0.0,0.0,0.0,0.0,0.0,0.0,0.0,0.0,0.0,0.0,0.0,0.0,0.0,0.0,0.0,0.0,0.0,0.0,0.0,0.0,0.0,0.0,0.0,0.0,0.0,0.0,0.0,0.0,0.0,0.0,0.0,0.0,0.0,0.0,0.0,0.0,0.0,0.0,0.0,0.0,0.0,0.0,0.0,0.0,0.0,0.0,0.0,0.0,0.0,0.0,0.0,0.0,0.0,0.0,0.0,0.0,0.0,0.0,0.0,0.0,0.0,0.0,0.0,0.0,0.0,0.0,0.0,0.0,0.0,0.0,0.0,0.0,0.0,0.0,0.0,0.0,0.0,0.0,0.0,0.0,0.0,0.0,0.0,0.0,0.0,0.0,0.0,0.0,0.0,0.0,0.0,0.0],[0.0,0.0,0.0,0.0,0.0,0.0,0.0,0.0,0.0,0.0,0.0,0.0,0.0,0.0,0.0,0.0,0.0,0.0,0.0,0.0,0.01,0.0,0.01,0.0,0.01,0.0,0.0,0.0,0.0,0.0,0.0,0.0,0.0,0.0,0.0,0.0,0.07,0.13,0.09,1.0,1.0,1.0,0.03,0.01,0.43,0.19,0.07,0.01,0.0,0.0,0.0,0.0,0.0,0.0,0.0,0.0,0.0,0.0,0.0,0.0,0.0,0.0,0.0,0.0,0.0,0.0,0.0,0.0,0.0,0.0,0.0,0.01,0.0,0.04,0.0,0.01,0.01,0.0,0.0,0.0,0.0,0.0,0.39,0.0,0.0,0.0,0.0,0.0,0.0,0.0,0.0,0.0,0.0,0.0,0.0,0.0,0.0,0.0,0.0,0.0,0.0,0.0,0.0,0.0,0.0,0.0,0.0,0.0,0.0,0.0,0.0,0.0,0.0,0.0,0.0,0.0,0.0,0.0,0.0,0.0,0.0,0.0,0.0,0.0,0.0,0.0,0.0,0.0,0.0,0.0,0.0,0.0,0.0,0.0,0.0,0.0,0.0,0.0,0.0,0.0,0.0,0.0,0.0,0.0,0.0,0.0,0.0,0.0,0.0,0.0,0.0,0.0,0.0,0.0,0.0,0.0,0.0,0.0,0.0,0.0,0.0,0.0,0.0,0.0,0.0,0.0,0.0,0.0,0.0,0.0,0.0,0.0,0.0,0.0,0.0,0.0,0.0,0.0,0.0,0.0,0.0,0.0,0.0,0.0,0.0,0.0,0.0,0.0,0.0,0.0,0.0,0.0,0.0,0.0,0.0,0.0,0.0,0.0,0.0,0.0,0.0,0.0,0.0,0.0,0.0,0.0,0.0,0.0,0.0,0.0,0.0,0.0,0.0,0.0,0.0,0.0,0.0,0.0,0.0,0.0,0.0,0.0,0.0,0.0,0.0,0.0,0.0,0.0,0.0,0.0,0.0,0.0,0.0,0.0,0.0,0.0,0.0,0.0,0.0,0.0,0.0,0.0,0.0,0.0,0.0,0.0,0.0,0.0,0.0,0.0,0.0,0.0,0.0,0.0,0.0,0.0,0.0,0.0,0.0,0.0,0.0,0.0,0.0,0.0,0.0,0.0,0.0,0.0,0.0,0.0,0.0,0.0,0.0,0.0,0.0,0.0,0.0,0.0,0.0,0.0,0.0,0.0,0.0,0.0,0.0,0.0,0.0,0.0,0.0,0.0,0.0,0.0,0.0,0.0,0.0,0.0,0.0,0.0,0.0,0.0,0.0,0.0,0.0,0.0,0.0,0.0,0.0,0.0,0.0,0.0,0.0,0.0,0.0,0.0,0.0,0.0,0.0,0.0,0.0,0.0,0.0,0.0,0.0,0.0,0.0,0.0,0.0,0.0,0.0],[0.0,0.0,0.0,0.0,0.0,0.0,0.0,0.0,0.0,0.0,0.0,0.0,0.0,0.0,0.0,0.0,0.0,0.0,0.0,0.0,0.0,0.0,0.0,0.0,0.0,0.0,0.0,0.0,0.0,0.0,0.0,0.0,0.0,0.0,0.0,0.0,0.01,0.01,0.02,0.98,1.0,1.0,1.0,1.0,0.99,0.98,0.0,0.0,0.0,0.0,0.0,0.0,0.0,0.0,0.0,0.0,0.0,0.0,0.0,0.0,0.0,0.0,0.0,0.0,0.0,0.0,0.0,0.0,0.0,0.0,0.0,0.0,0.0,0.41,0.0,0.01,0.01,0.0,0.0,0.0,0.01,0.03,0.87,0.02,0.02,0.0,0.0,0.0,0.0,0.0,0.0,0.0,0.0,0.0,0.0,0.0,0.0,0.0,0.0,0.0,0.0,0.0,0.0,0.0,0.0,0.0,0.0,0.0,0.0,0.0,0.0,0.0,0.0,0.0,0.0,0.0,0.0,0.0,0.0,0.0,0.0,0.0,0.0,0.0,0.0,0.0,0.0,0.0,0.0,0.0,0.0,0.0,0.0,0.0,0.0,0.0,0.0,0.0,0.0,0.0,0.0,0.0,0.0,0.0,0.0,0.0,0.0,0.0,0.0,0.0,0.0,0.0,0.0,0.0,0.0,0.0,0.0,0.0,0.0,0.0,0.0,0.0,0.0,0.0,0.0,0.0,0.0,0.0,0.0,0.0,0.0,0.0,0.0,0.0,0.0,0.0,0.0,0.0,0.0,0.0,0.0,0.0,0.0,0.0,0.0,0.0,0.0,0.0,0.0,0.0,0.0,0.0,0.0,0.0,0.0,0.0,0.0,0.0,0.0,0.0,0.0,0.0,0.0,0.0,0.0,0.0,0.0,0.0,0.0,0.0,0.0,0.0,0.0,0.0,0.0,0.0,0.0,0.0,0.0,0.0,0.0,0.0,0.0,0.0,0.0,0.0,0.0,0.0,0.0,0.0,0.0,0.0,0.0,0.0,0.0,0.0,0.0,0.0,0.0,0.0,0.0,0.0,0.0,0.0,0.0,0.0,0.0,0.0,0.0,0.0,0.0,0.0,0.0,0.0,0.0,0.0,0.0,0.0,0.0,0.0,0.0,0.0,0.0,0.0,0.0,0.0,0.0,0.0,0.0,0.0,0.0,0.0,0.0,0.0,0.0,0.0,0.0,0.0,0.0,0.0,0.0,0.0,0.0,0.0,0.0,0.0,0.0,0.0,0.0,0.0,0.0,0.0,0.0,0.0,0.0,0.0,0.0,0.0,0.0,0.0,0.0,0.0,0.0,0.0,0.0,0.0,0.0,0.0,0.0,0.0,0.0,0.0,0.0,0.0,0.0,0.0,0.0,0.0,0.0,0.0,0.0,0.0,0.0,0.0,0.0,0.0,0.0,0.0,0.0],[0.0,0.0,0.0,0.0,0.0,0.0,0.0,0.0,0.0,0.0,0.0,0.0,0.0,0.0,0.0,0.0,0.0,0.0,0.0,0.0,0.0,0.0,0.0,0.0,0.01,0.0,0.0,0.0,0.0,0.0,0.0,0.0,0.0,0.0,0.0,0.0,0.5,0.0,0.01,0.76,0.03,1.0,1.0,1.0,1.0,0.99,0.0,0.0,0.0,0.0,0.0,0.0,0.0,0.0,0.0,0.0,0.0,0.0,0.0,0.0,0.0,0.0,0.0,0.0,0.0,0.0,0.0,0.0,0.0,0.0,0.0,0.0,0.0,0.0,0.0,0.0,0.0,0.0,0.0,0.0,0.0,0.0,0.01,0.0,0.0,0.0,0.0,0.0,0.0,0.0,0.0,0.0,0.0,0.0,0.0,0.0,0.0,0.0,0.0,0.0,0.0,0.0,0.0,0.0,0.0,0.0,0.0,0.0,0.0,0.0,0.0,0.0,0.0,0.0,0.0,0.0,0.0,0.0,0.0,0.0,0.0,0.0,0.0,0.0,0.0,0.0,0.0,0.0,0.0,0.0,0.0,0.0,0.0,0.0,0.0,0.0,0.0,0.0,0.0,0.0,0.0,0.0,0.0,0.0,0.0,0.0,0.0,0.0,0.0,0.0,0.0,0.0,0.0,0.0,0.0,0.0,0.0,0.0,0.0,0.0,0.0,0.0,0.0,0.0,0.0,0.0,0.0,0.0,0.0,0.0,0.0,0.0,0.0,0.0,0.0,0.0,0.0,0.0,0.0,0.0,0.0,0.0,0.0,0.0,0.0,0.0,0.0,0.0,0.0,0.0,0.0,0.0,0.0,0.0,0.0,0.0,0.0,0.0,0.0,0.0,0.0,0.0,0.0,0.0,0.0,0.0,0.0,0.0,0.0,0.0,0.0,0.0,0.0,0.0,0.0,0.0,0.0,0.0,0.0,0.0,0.0,0.0,0.0,0.0,0.0,0.0,0.0,0.0,0.0,0.0,0.0,0.0,0.0,0.0,0.0,0.0,0.0,0.0,0.0,0.0,0.0,0.0,0.0,0.0,0.0,0.0,0.0,0.0,0.0,0.0,0.0,0.0,0.0,0.0,0.0,0.0,0.0,0.0,0.0,0.0,0.0,0.0,0.0,0.0,0.0,0.0,0.0,0.0,0.0,0.0,0.0,0.0,0.0,0.0,0.0,0.0,0.0,0.0,0.0,0.0,0.0,0.0,0.0,0.0,0.0,0.0,0.0,0.0,0.0,0.0,0.0,0.0,0.0,0.0,0.0,0.0,0.0,0.0,0.0,0.0,0.0,0.0,0.0,0.0,0.0,0.0,0.0,0.0,0.0,0.0,0.0,0.0,0.0,0.0,0.0,0.0,0.0,0.0,0.0,0.0,0.0,0.0,0.0,0.0,0.0,0.0,0.0,0.0,0.0],[0.0,0.0,0.0,0.0,0.0,0.0,0.0,0.0,0.0,0.0,0.0,0.0,0.0,0.0,0.0,0.0,0.0,0.0,0.0,0.0,0.0,0.0,0.0,0.0,0.0,0.0,0.0,0.0,0.0,0.0,0.0,0.0,0.0,0.0,0.0,0.0,0.0,0.0,0.0,0.0,0.01,1.0,1.0,1.0,1.0,1.0,0.0,0.0,0.0,0.0,0.0,0.0,0.0,0.0,0.0,0.0,0.0,0.0,0.0,0.0,0.0,0.0,0.0,0.0,0.0,0.0,0.0,0.0,0.0,0.0,0.0,0.96,0.0,0.02,0.0,0.0,0.0,0.0,0.0,0.0,0.0,0.02,0.37,0.33,0.88,0.01,0.0,0.0,0.0,0.0,0.0,0.0,0.0,0.0,0.0,0.0,0.0,0.0,0.0,0.0,0.0,0.0,0.0,0.0,0.0,0.0,0.0,0.0,0.0,0.0,0.0,0.0,0.0,0.0,0.0,0.0,0.0,0.0,0.0,0.0,0.0,0.0,0.0,0.0,0.0,0.0,0.0,0.0,0.0,0.0,0.0,0.0,0.0,0.0,0.0,0.0,0.0,0.0,0.0,0.0,0.0,0.0,0.0,0.0,0.0,0.0,0.0,0.0,0.0,0.0,0.0,0.0,0.0,0.0,0.0,0.0,0.0,0.0,0.0,0.0,0.0,0.0,0.0,0.0,0.0,0.0,0.0,0.0,0.0,0.0,0.0,0.0,0.0,0.0,0.0,0.0,0.0,0.0,0.0,0.0,0.0,0.0,0.0,0.0,0.0,0.0,0.0,0.0,0.0,0.0,0.0,0.0,0.0,0.0,0.0,0.0,0.0,0.0,0.0,0.0,0.0,0.0,0.0,0.0,0.0,0.0,0.0,0.0,0.0,0.0,0.0,0.0,0.0,0.0,0.0,0.0,0.0,0.0,0.0,0.0,0.0,0.0,0.0,0.0,0.0,0.0,0.0,0.0,0.0,0.0,0.0,0.0,0.0,0.0,0.0,0.0,0.0,0.0,0.0,0.0,0.0,0.0,0.0,0.0,0.0,0.0,0.0,0.0,0.0,0.0,0.0,0.0,0.0,0.0,0.0,0.0,0.0,0.0,0.0,0.0,0.0,0.0,0.0,0.0,0.0,0.0,0.0,0.0,0.0,0.0,0.0,0.0,0.0,0.0,0.0,0.0,0.0,0.0,0.0,0.0,0.0,0.0,0.0,0.0,0.0,0.0,0.0,0.0,0.0,0.0,0.0,0.0,0.0,0.0,0.0,0.0,0.0,0.0,0.0,0.0,0.0,0.0,0.0,0.0,0.0,0.0,0.0,0.0,0.0,0.0,0.0,0.0,0.0,0.0,0.0,0.0,0.0,0.0,0.0,0.0,0.0,0.0,0.0,0.0,0.0,0.0,0.0,0.0,0.0],[0.0,0.0,0.0,0.0,0.0,0.0,0.0,0.0,0.0,0.0,0.0,0.0,0.0,0.0,0.0,0.0,0.0,0.0,0.0,0.0,0.0,0.0,0.0,0.0,0.0,0.0,0.0,0.0,0.0,0.0,0.0,0.0,0.0,0.0,0.0,0.0,0.0,0.0,0.01,0.89,0.43,0.99,1.0,1.0,1.0,1.0,0.01,0.0,0.0,0.0,0.0,0.0,0.0,0.0,0.0,0.0,0.0,0.0,0.0,0.0,0.0,0.0,0.0,0.0,0.0,0.0,0.0,0.0,0.0,0.0,0.0,0.99,0.11,0.99,0.02,0.04,0.0,0.0,0.0,0.0,0.0,0.01,0.9,0.07,0.89,0.0,0.0,0.0,0.0,0.0,0.0,0.0,0.0,0.0,0.0,0.0,0.0,0.0,0.0,0.0,0.0,0.0,0.0,0.0,0.0,0.0,0.0,0.0,0.0,0.0,0.0,0.0,0.0,0.0,0.0,0.0,0.0,0.0,0.0,0.0,0.0,0.0,0.0,0.0,0.0,0.0,0.0,0.0,0.0,0.0,0.0,0.0,0.0,0.0,0.0,0.0,0.0,0.0,0.0,0.0,0.0,0.0,0.0,0.0,0.0,0.0,0.0,0.0,0.0,0.0,0.0,0.0,0.0,0.0,0.0,0.0,0.0,0.0,0.0,0.0,0.0,0.0,0.0,0.0,0.0,0.0,0.0,0.0,0.0,0.0,0.0,0.0,0.0,0.0,0.0,0.0,0.0,0.0,0.0,0.0,0.0,0.0,0.0,0.0,0.0,0.0,0.0,0.0,0.0,0.0,0.0,0.0,0.0,0.0,0.0,0.0,0.0,0.0,0.0,0.0,0.0,0.0,0.0,0.0,0.0,0.0,0.0,0.0,0.0,0.0,0.0,0.0,0.0,0.0,0.0,0.0,0.0,0.0,0.0,0.0,0.0,0.0,0.0,0.0,0.0,0.0,0.0,0.0,0.0,0.0,0.0,0.0,0.0,0.0,0.0,0.0,0.0,0.0,0.0,0.0,0.0,0.0,0.0,0.0,0.0,0.0,0.0,0.0,0.0,0.0,0.0,0.0,0.0,0.0,0.0,0.0,0.0,0.0,0.0,0.0,0.0,0.0,0.0,0.0,0.0,0.0,0.0,0.0,0.0,0.0,0.0,0.0,0.0,0.0,0.0,0.0,0.0,0.0,0.0,0.0,0.0,0.0,0.0,0.0,0.0,0.0,0.0,0.0,0.0,0.0,0.0,0.0,0.0,0.0,0.0,0.0,0.0,0.0,0.0,0.0,0.0,0.0,0.0,0.0,0.0,0.0,0.0,0.0,0.0,0.0,0.0,0.0,0.0,0.0,0.0,0.0,0.0,0.0,0.0,0.0,0.0,0.0,0.0,0.0,0.0,0.0,0.0,0.0,0.0],[0.0,0.0,0.0,0.0,0.0,0.0,0.0,0.0,0.0,0.0,0.0,0.0,0.0,0.0,0.0,0.0,0.0,0.0,0.0,0.0,0.0,0.0,0.0,0.0,0.0,0.0,0.0,0.0,0.0,0.0,0.0,0.0,0.0,0.0,0.0,0.0,1.0,1.0,0.73,0.94,0.19,0.98,0.99,1.0,1.0,1.0,1.0,1.0,0.0,0.0,0.0,0.0,0.0,0.0,0.0,0.0,0.0,0.0,0.0,0.0,0.0,0.0,0.0,0.0,0.0,0.0,0.0,0.0,0.0,0.02,0.0,0.98,0.0,0.0,0.0,0.0,0.0,0.0,0.0,0.0,0.0,0.0,0.0,0.0,0.0,0.0,0.0,0.0,0.0,0.0,0.0,0.0,0.0,0.0,0.0,0.0,0.0,0.0,0.0,0.0,0.0,0.0,0.0,0.0,0.0,0.0,0.0,0.0,0.0,0.0,0.0,0.0,0.0,0.0,0.0,0.0,0.0,0.0,0.0,0.0,0.0,0.0,0.0,0.0,0.0,0.0,0.0,0.0,0.0,0.0,0.0,0.0,0.0,0.0,0.0,0.0,0.0,0.0,0.0,0.0,0.0,0.0,0.0,0.0,0.0,0.0,0.0,0.0,0.0,0.0,0.0,0.0,0.0,0.0,0.0,0.0,0.0,0.0,0.0,0.0,0.0,0.0,0.0,0.0,0.0,0.0,0.0,0.0,0.0,0.0,0.0,0.0,0.0,0.0,0.0,0.0,0.0,0.0,0.0,0.0,0.0,0.0,0.0,0.0,0.0,0.0,0.0,0.0,0.0,0.0,0.0,0.0,0.0,0.0,0.0,0.0,0.0,0.0,0.0,0.0,0.0,0.0,0.0,0.0,0.0,0.0,0.0,0.0,0.0,0.0,0.0,0.0,0.0,0.0,0.0,0.0,0.0,0.0,0.0,0.0,0.0,0.0,0.0,0.0,0.0,0.0,0.0,0.0,0.0,0.0,0.0,0.0,0.0,0.0,0.0,0.0,0.0,0.0,0.0,0.0,0.0,0.0,0.0,0.0,0.0,0.0,0.0,0.0,0.0,0.0,0.0,0.0,0.0,0.0,0.0,0.0,0.0,0.0,0.0,0.0,0.0,0.0,0.0,0.0,0.0,0.0,0.0,0.0,0.0,0.0,0.0,0.0,0.0,0.0,0.0,0.0,0.0,0.0,0.0,0.0,0.0,0.0,0.0,0.0,0.0,0.0,0.0,0.0,0.0,0.0,0.0,0.0,0.0,0.0,0.0,0.0,0.0,0.0,0.0,0.0,0.0,0.0,0.0,0.0,0.0,0.0,0.0,0.0,0.0,0.0,0.0,0.0,0.0,0.0,0.0,0.0,0.0,0.0,0.0,0.0,0.0,0.0,0.0,0.0,0.0,0.0,0.0,0.0,0.0],[0.0,0.0,0.0,0.0,0.0,0.0,0.0,0.0,0.0,0.0,0.0,0.0,0.0,0.0,0.0,0.0,0.0,0.0,0.0,1.0,0.0,0.99,0.0,0.0,0.0,0.0,0.0,0.0,0.0,0.0,0.0,0.0,0.0,0.0,0.0,0.0,1.0,1.0,0.03,0.01,0.07,0.0,0.0,0.0,0.01,1.0,1.0,1.0,1.0,0.0,0.0,0.0,0.0,0.0,0.0,0.0,0.0,0.0,0.0,0.0,0.0,0.0,0.0,0.0,0.0,0.0,0.0,0.0,0.8,1.0,1.0,0.99,0.0,0.0,0.0,0.0,0.0,0.0,0.0,0.0,0.0,0.0,0.0,0.0,0.0,0.0,0.0,0.0,0.0,0.0,0.0,0.0,0.0,0.0,0.0,0.0,0.0,0.0,0.0,0.0,0.0,0.0,0.0,0.0,0.0,0.0,0.0,0.0,0.0,0.0,0.0,0.0,0.0,0.0,0.0,0.0,0.0,0.0,0.0,0.0,0.0,0.0,0.0,0.0,0.0,0.0,0.0,0.0,0.0,0.0,0.0,0.0,0.0,0.0,0.0,0.0,0.0,0.0,0.0,0.0,0.0,0.0,0.0,0.0,0.0,0.0,0.0,0.0,0.0,0.0,0.0,0.0,0.0,0.0,0.0,0.0,0.0,0.0,0.0,0.0,0.0,0.0,0.0,0.0,0.0,0.0,0.0,0.0,0.0,0.0,0.0,0.0,0.0,0.0,0.0,0.0,0.0,0.0,0.0,0.0,0.0,0.0,0.0,0.0,0.0,0.0,0.0,0.0,0.0,0.0,0.0,0.0,0.0,0.0,0.0,0.0,0.0,0.0,0.0,0.0,0.0,0.0,0.0,0.0,0.0,0.0,0.0,0.0,0.0,0.0,0.0,0.0,0.0,0.0,0.0,0.0,0.0,0.0,0.0,0.0,0.0,0.0,0.0,0.0,0.0,0.0,0.0,0.0,0.0,0.0,0.0,0.0,0.0,0.0,0.0,0.0,0.0,0.0,0.0,0.0,0.0,0.0,0.0,0.0,0.0,0.0,0.0,0.0,0.0,0.0,0.0,0.0,0.0,0.0,0.0,0.0,0.0,0.0,0.0,0.0,0.0,0.0,0.0,0.0,0.0,0.0,0.0,0.0,0.0,0.0,0.0,0.0,0.0,0.0,0.0,0.0,0.0,0.0,0.0,0.0,0.0,0.0,0.0,0.0,0.0,0.0,0.0,0.0,0.0,0.0,0.0,0.0,0.0,0.0,0.0,0.0,0.0,0.0,0.0,0.0,0.0,0.0,0.0,0.0,0.0,0.0,0.0,0.0,0.0,0.0,0.0,0.0,0.0,0.0,0.0,0.0,0.0,0.0,0.0,0.0,0.0,0.0,0.0,0.0,0.0,0.0,0.0,0.0,0.0],[0.0,0.0,0.0,0.0,0.0,0.0,0.0,0.0,0.0,0.0,0.0,0.0,0.0,0.0,0.0,0.0,0.0,0.0,0.0,0.0,0.0,0.02,0.0,0.0,0.19,0.0,0.0,0.0,0.0,0.0,0.0,0.0,0.0,0.0,1.0,1.0,1.0,0.92,0.0,0.0,0.01,0.0,0.0,0.0,0.0,1.0,1.0,1.0,1.0,1.0,0.0,0.0,0.0,0.0,0.0,0.0,0.0,0.0,0.0,0.0,0.0,0.0,0.0,0.0,0.0,0.0,0.0,0.43,1.0,1.0,0.34,0.03,0.0,0.0,0.0,0.0,0.0,0.0,0.0,0.0,0.0,0.0,0.0,0.0,0.0,0.0,0.0,0.0,0.0,0.0,0.0,0.0,0.0,0.0,0.0,0.0,0.0,0.0,0.0,0.0,0.0,0.0,0.0,0.0,0.0,0.0,0.0,0.0,0.0,0.0,0.0,0.0,0.0,0.0,0.0,0.0,0.0,0.0,0.0,0.0,0.0,0.0,0.0,0.0,0.0,0.0,0.0,0.0,0.0,0.0,0.0,0.0,0.0,0.0,0.0,0.0,0.0,0.0,0.0,0.0,0.0,0.0,0.0,0.0,0.0,0.0,0.0,0.0,0.0,0.0,0.0,0.0,0.0,0.0,0.0,0.0,0.0,0.0,0.0,0.0,0.0,0.0,0.0,0.0,0.0,0.0,0.0,0.0,0.0,0.0,0.0,0.0,0.0,0.0,0.0,0.0,0.0,0.0,0.0,0.0,0.0,0.0,0.0,0.0,0.0,0.0,0.0,0.0,0.0,0.0,0.0,0.0,0.0,0.0,0.0,0.0,0.0,0.0,0.0,0.0,0.0,0.0,0.0,0.0,0.0,0.0,0.0,0.0,0.0,0.0,0.0,0.0,0.0,0.0,0.0,0.0,0.0,0.0,0.0,0.0,0.0,0.0,0.0,0.0,0.0,0.0,0.0,0.0,0.0,0.0,0.0,0.0,0.0,0.0,0.0,0.0,0.0,0.0,0.0,0.0,0.0,0.0,0.0,0.0,0.0,0.0,0.0,0.0,0.0,0.0,0.0,0.0,0.0,0.0,0.0,0.0,0.0,0.0,0.0,0.0,0.0,0.0,0.0,0.0,0.0,0.0,0.0,0.0,0.0,0.0,0.0,0.0,0.0,0.0,0.0,0.0,0.0,0.0,0.0,0.0,0.0,0.0,0.0,0.0,0.0,0.0,0.0,0.0,0.0,0.0,0.0,0.0,0.0,0.0,0.0,0.0,0.0,0.0,0.0,0.0,0.0,0.0,0.0,0.0,0.0,0.0,0.0,0.0,0.0,0.0,0.0,0.0,0.0,0.0,0.0,0.0,0.0,0.0,0.0,0.0,0.0,0.0,0.0,0.0,0.0,0.0,0.0,0.0,0.0],[0.0,0.0,0.0,0.0,0.0,0.0,0.96,0.0,0.0,0.0,0.0,0.0,0.0,0.0,0.0,0.0,0.0,0.0,0.0,0.0,0.0,1.0,0.0,0.0,0.0,0.0,0.0,0.0,0.0,0.0,0.0,0.0,0.0,0.0,1.0,1.0,0.99,0.0,0.0,0.0,0.0,0.0,0.0,0.0,0.0,0.0,1.0,1.0,1.0,1.0,1.0,0.0,0.0,0.0,0.0,0.0,0.0,0.0,0.0,0.0,0.0,0.0,0.0,0.0,0.0,0.0,1.0,1.0,1.0,0.97,0.0,0.0,0.0,0.0,0.0,0.0,0.0,0.0,0.0,0.0,0.0,0.0,0.0,0.0,0.0,0.0,0.0,0.0,0.0,0.0,0.0,0.0,0.0,0.0,0.0,0.0,0.0,0.0,0.0,0.0,0.0,0.0,0.0,0.0,0.0,0.0,0.0,0.0,0.0,0.0,0.0,0.0,0.0,0.0,0.0,0.0,0.0,0.0,0.0,0.0,0.0,0.0,0.0,0.0,0.0,0.0,0.0,0.0,0.0,0.0,0.0,0.0,0.0,0.0,0.0,0.0,0.0,0.0,0.0,0.0,0.0,0.0,0.0,0.0,0.0,0.0,0.0,0.0,0.0,0.0,0.0,0.0,0.0,0.0,0.0,0.0,0.0,0.0,0.0,0.0,0.0,0.0,0.0,0.0,0.0,0.0,0.0,0.0,0.0,0.0,0.0,0.0,0.0,0.0,0.0,0.0,0.0,0.0,0.0,0.0,0.0,0.0,0.0,0.0,0.0,0.0,0.0,0.0,0.0,0.0,0.0,0.0,0.0,0.0,0.0,0.0,0.0,0.0,0.0,0.0,0.0,0.0,0.0,0.0,0.0,0.0,0.0,0.0,0.0,0.0,0.0,0.0,0.0,0.0,0.0,0.0,0.0,0.0,0.0,0.0,0.0,0.0,0.0,0.0,0.0,0.0,0.0,0.0,0.0,0.0,0.0,0.0,0.0,0.0,0.0,0.0,0.0,0.0,0.0,0.0,0.0,0.0,0.0,0.0,0.0,0.0,0.0,0.0,0.0,0.0,0.0,0.0,0.0,0.0,0.0,0.0,0.0,0.0,0.0,0.0,0.0,0.0,0.0,0.0,0.0,0.0,0.0,0.0,0.0,0.0,0.0,0.0,0.0,0.0,0.0,0.0,0.0,0.0,0.0,0.0,0.0,0.0,0.0,0.0,0.0,0.0,0.0,0.0,0.0,0.0,0.0,0.0,0.0,0.0,0.0,0.0,0.0,0.0,0.0,0.0,0.0,0.0,0.0,0.0,0.0,0.0,0.0,0.0,0.0,0.0,0.0,0.0,0.0,0.0,0.0,0.0,0.0,0.0,0.0,0.0,0.0,0.0,0.0,0.0,0.0,0.0,0.0,0.0,0.0],[0.0,0.0,0.0,0.0,0.0,0.0,0.0,0.0,0.0,0.0,0.0,0.0,0.0,0.0,0.0,0.0,0.0,0.0,0.0,0.0,0.0,0.0,0.0,0.0,0.0,0.0,0.0,0.0,0.0,0.0,0.0,0.0,1.0,1.0,1.0,1.0,0.0,0.0,0.0,0.0,0.0,0.0,0.0,0.0,0.0,0.0,0.0,1.0,1.0,1.0,1.0,1.0,0.0,0.0,0.0,0.0,0.0,0.0,0.0,0.0,0.0,0.0,0.0,0.0,0.0,0.97,1.0,1.0,0.0,0.44,0.0,0.0,0.0,0.0,0.0,0.0,0.0,0.0,0.0,0.0,0.0,0.0,0.0,0.0,0.0,0.0,0.0,0.0,0.0,0.0,0.0,0.0,0.0,0.0,0.0,0.0,0.0,0.0,0.0,0.0,0.0,0.0,0.0,0.0,0.0,0.0,0.0,0.0,0.0,0.0,0.0,0.0,0.0,0.0,0.0,0.0,0.0,0.0,0.0,0.0,0.0,0.0,0.0,0.0,0.0,0.0,0.0,0.0,0.0,0.0,0.0,0.0,0.0,0.0,0.0,0.0,0.0,0.0,0.0,0.0,0.0,0.0,0.0,0.0,0.0,0.0,0.0,0.0,0.0,0.0,0.0,0.0,0.0,0.0,0.0,0.0,0.0,0.0,0.0,0.0,0.0,0.0,0.0,0.0,0.0,0.0,0.0,0.0,0.0,0.0,0.0,0.0,0.0,0.0,0.0,0.0,0.0,0.0,0.0,0.0,0.0,0.0,0.0,0.0,0.0,0.0,0.0,0.0,0.0,0.0,0.0,0.0,0.0,0.0,0.0,0.0,0.0,0.0,0.0,0.0,0.0,0.0,0.0,0.0,0.0,0.0,0.0,0.0,0.0,0.0,0.0,0.0,0.0,0.0,0.0,0.0,0.0,0.0,0.0,0.0,0.0,0.0,0.0,0.0,0.0,0.0,0.0,0.0,0.0,0.0,0.0,0.0,0.0,0.0,0.0,0.0,0.0,0.0,0.0,0.0,0.0,0.0,0.0,0.0,0.0,0.0,0.0,0.0,0.0,0.0,0.0,0.0,0.0,0.0,0.0,0.0,0.0,0.0,0.0,0.0,0.0,0.0,0.0,0.0,0.0,0.0,0.0,0.0,0.0,0.0,0.0,0.0,0.0,0.0,0.0,0.0,0.0,0.0,0.0,0.0,0.0,0.0,0.0,0.0,0.0,0.0,0.0,0.0,0.0,0.0,0.0,0.0,0.0,0.0,0.0,0.0,0.0,0.0,0.0,0.0,0.0,0.0,0.0,0.0,0.0,0.0,0.0,0.0,0.0,0.0,0.0,0.0,0.0,0.0,0.0,0.0,0.0,0.0,0.0,0.0,0.0,0.0,0.0,0.0,0.0,0.0,0.0,0.0,0.0],[0.0,0.01,0.0,0.0,0.0,0.0,0.0,0.0,0.0,0.0,0.0,0.0,0.0,0.0,0.0,0.0,0.0,0.0,0.0,0.0,0.0,0.0,0.0,0.0,0.0,0.0,0.0,0.0,0.0,0.0,0.0,0.0,1.0,1.0,0.02,0.91,0.0,0.0,0.0,0.0,0.0,0.0,0.0,0.0,0.0,0.0,0.0,0.0,1.0,1.0,1.0,1.0,1.0,0.0,0.0,0.0,0.0,0.0,0.0,0.0,0.0,0.0,0.0,0.0,1.0,1.0,1.0,0.11,0.0,0.0,0.0,0.0,0.0,0.0,0.0,0.0,0.0,0.0,0.0,0.0,0.0,0.0,0.0,0.0,0.0,0.0,0.0,0.0,0.0,0.0,0.0,0.0,0.0,0.0,0.0,0.0,0.0,0.0,0.0,0.0,0.0,0.0,0.0,0.0,0.0,0.0,0.0,0.0,0.0,0.0,0.0,0.0,0.0,0.0,0.0,0.0,0.0,0.0,0.0,0.0,0.01,0.0,0.0,0.0,0.01,0.0,0.0,0.0,0.0,0.0,0.0,0.01,0.0,0.0,0.0,0.0,0.0,0.0,0.0,0.0,0.0,0.0,0.0,0.0,0.0,0.0,0.0,0.0,0.0,0.0,0.0,0.0,0.0,0.0,0.0,0.0,0.0,0.0,0.0,0.0,0.0,0.0,0.0,0.0,0.0,0.0,0.0,0.0,0.0,0.0,0.0,0.0,0.0,0.0,0.0,0.0,0.0,0.0,0.0,0.0,0.0,0.0,0.0,0.0,0.0,0.0,0.0,0.0,0.0,0.0,0.0,0.0,0.0,0.0,0.0,0.0,0.0,0.0,0.0,0.0,0.0,0.0,0.0,0.0,0.0,0.0,0.0,0.0,0.0,0.0,0.0,0.0,0.0,0.0,0.0,0.0,0.0,0.0,0.0,0.0,0.0,0.0,0.0,0.0,0.0,0.0,0.0,0.0,0.0,0.0,0.0,0.0,0.0,0.0,0.0,0.0,0.0,0.0,0.0,0.0,0.0,0.0,0.0,0.0,0.0,0.0,0.0,0.0,0.0,0.0,0.0,0.0,0.0,0.0,0.0,0.0,0.0,0.0,0.0,0.0,0.0,0.0,0.0,0.0,0.0,0.0,0.0,0.0,0.0,0.0,0.0,0.0,0.0,0.0,0.0,0.0,0.0,0.0,0.0,0.0,0.0,0.0,0.0,0.0,0.0,0.0,0.0,0.0,0.0,0.0,0.0,0.0,0.0,0.0,0.0,0.0,0.0,0.0,0.0,0.0,0.0,0.0,0.0,0.0,0.0,0.0,0.0,0.0,0.0,0.0,0.0,0.0,0.0,0.0,0.0,0.0,0.0,0.0,0.0,0.0,0.0,0.0,0.0,0.0,0.0,0.0,0.0,0.0,0.0],[0.0,0.0,0.0,0.0,0.0,0.0,0.0,0.0,0.0,0.0,0.0,0.0,0.0,0.0,0.0,0.0,0.0,0.0,0.0,0.0,0.0,0.0,0.0,0.0,0.0,0.0,0.0,0.0,0.0,0.0,1.0,1.0,1.0,1.0,0.0,0.0,0.0,0.0,0.0,0.0,0.0,0.0,0.0,0.0,0.0,0.0,0.0,0.0,0.0,1.0,1.0,1.0,1.0,1.0,0.0,0.0,0.0,0.0,0.0,0.0,0.0,0.0,0.0,0.46,1.0,1.0,0.0,0.01,0.0,0.0,0.0,0.0,0.0,0.0,0.0,0.0,0.0,0.0,0.0,0.0,0.0,0.0,0.0,0.0,0.0,0.0,0.0,0.0,0.0,0.0,0.0,0.0,0.0,0.0,0.0,0.0,0.0,0.0,0.0,0.0,0.0,0.0,0.0,0.0,0.0,0.0,0.0,0.0,0.0,0.0,0.0,0.0,0.0,0.0,0.0,0.0,0.0,0.0,0.0,0.0,0.0,0.0,0.0,0.0,0.0,0.0,0.0,0.0,0.0,0.0,0.01,0.01,0.0,0.0,0.0,0.0,0.0,0.0,0.0,0.0,0.0,0.0,0.0,0.0,0.0,0.0,0.0,0.0,0.0,0.0,0.0,0.0,0.0,0.0,0.0,0.0,0.0,0.0,0.0,0.0,0.0,0.0,0.0,0.0,0.0,0.0,0.0,0.0,0.0,0.0,0.0,0.0,0.0,0.0,0.0,0.0,0.0,0.0,0.0,0.0,0.0,0.0,0.0,0.0,0.0,0.0,0.0,0.0,0.0,0.0,0.0,0.0,0.0,0.0,0.0,0.0,0.0,0.0,0.0,0.0,0.0,0.0,0.0,0.0,0.0,0.0,0.0,0.0,0.0,0.0,0.0,0.0,0.0,0.0,0.0,0.0,0.0,0.0,0.0,0.0,0.0,0.0,0.0,0.0,0.0,0.0,0.0,0.0,0.0,0.0,0.0,0.0,0.0,0.0,0.0,0.0,0.0,0.0,0.0,0.0,0.0,0.0,0.0,0.0,0.0,0.0,0.0,0.0,0.0,0.0,0.0,0.0,0.0,0.0,0.0,0.0,0.0,0.0,0.0,0.0,0.0,0.0,0.0,0.0,0.0,0.0,0.0,0.0,0.0,0.0,0.0,0.0,0.0,0.0,0.0,0.0,0.0,0.0,0.0,0.0,0.0,0.0,0.0,0.0,0.0,0.0,0.0,0.0,0.0,0.0,0.0,0.0,0.0,0.0,0.0,0.0,0.0,0.0,0.0,0.0,0.0,0.0,0.0,0.0,0.0,0.0,0.0,0.0,0.0,0.0,0.0,0.0,0.0,0.0,0.0,0.0,0.0,0.0,0.0,0.0,0.0,0.0,0.0,0.0,0.0,0.0,0.0,0.0,0.0],[0.01,0.0,0.0,0.0,0.0,0.0,0.0,0.0,0.0,0.0,0.0,0.0,0.0,0.0,0.0,0.0,0.0,0.0,0.0,0.0,0.0,0.0,0.0,0.0,0.0,0.0,0.0,0.0,0.0,0.0,0.0,0.65,0.01,0.0,0.0,0.0,0.0,0.0,0.0,0.0,0.0,0.0,0.0,0.0,0.0,0.0,0.0,0.0,0.0,0.0,1.0,1.0,1.0,1.0,1.0,0.0,0.0,0.0,0.0,0.0,0.0,0.0,1.0,1.0,1.0,0.21,0.0,0.0,0.0,0.0,0.0,0.0,0.0,0.0,0.0,0.0,0.0,0.0,0.0,0.0,0.0,0.0,0.0,0.0,0.0,0.0,0.0,0.0,0.0,0.0,0.0,0.0,0.0,0.0,0.0,0.0,0.0,0.0,0.0,0.0,0.0,0.0,0.0,0.0,0.0,0.0,0.0,0.0,0.0,0.0,0.0,0.0,0.0,0.0,0.0,0.0,0.0,0.0,0.0,0.0,0.0,0.0,0.0,0.0,0.01,0.0,0.0,0.0,0.01,0.0,0.01,0.0,0.0,0.0,0.0,0.0,0.0,0.0,0.0,0.0,0.0,0.0,0.0,0.0,0.0,0.0,0.0,0.0,0.0,0.0,0.0,0.0,0.0,0.0,0.0,0.0,0.0,0.0,0.0,0.0,0.0,0.0,0.0,0.0,0.0,0.0,0.0,0.0,0.0,0.0,0.0,0.0,0.0,0.0,0.0,0.0,0.0,0.0,0.0,0.0,0.0,0.0,0.0,0.0,0.0,0.0,0.0,0.0,0.0,0.0,0.0,0.0,0.0,0.0,0.0,0.0,0.0,0.0,0.0,0.0,0.0,0.0,0.0,0.0,0.0,0.0,0.0,0.0,0.0,0.0,0.0,0.0,0.0,0.0,0.0,0.0,0.0,0.0,0.0,0.0,0.0,0.0,0.0,0.0,0.0,0.0,0.0,0.0,0.0,0.0,0.0,0.0,0.0,0.0,0.0,0.0,0.0,0.0,0.0,0.0,0.0,0.0,0.0,0.0,0.0,0.0,0.0,0.0,0.0,0.0,0.0,0.0,0.0,0.0,0.0,0.0,0.0,0.0,0.0,0.0,0.0,0.0,0.0,0.0,0.0,0.0,0.0,0.0,0.0,0.0,0.0,0.0,0.0,0.0,0.0,0.0,0.0,0.0,0.0,0.0,0.0,0.0,0.0,0.0,0.0,0.0,0.0,0.0,0.0,0.0,0.0,0.0,0.0,0.0,0.0,0.0,0.0,0.0,0.0,0.0,0.0,0.0,0.0,0.0,0.0,0.0,0.0,0.0,0.0,0.0,0.0,0.0,0.0,0.0,0.0,0.0,0.0,0.0,0.0,0.0,0.0,0.0,0.0,0.0,0.0,0.0,0.0,0.0,0.0],[0.0,0.0,0.0,0.0,0.0,0.0,0.0,0.0,0.0,0.0,0.0,0.0,0.0,0.0,0.0,0.0,0.0,0.0,0.0,0.0,0.0,0.0,0.0,0.0,0.0,0.0,0.0,0.0,0.0,0.0,0.04,0.03,0.0,0.0,0.0,0.0,0.0,0.0,0.0,0.0,0.0,0.0,0.0,0.0,0.0,0.0,0.0,0.0,0.0,0.0,0.0,1.0,1.0,1.0,1.0,0.08,0.4,0.0,0.0,0.85,0.0,0.0,1.0,1.0,0.75,0.99,0.0,0.0,0.0,0.0,0.0,0.0,0.0,0.0,0.0,0.0,0.0,0.0,0.0,0.0,0.0,0.0,0.0,0.0,0.0,0.0,0.0,0.0,0.0,0.0,0.0,0.0,0.0,0.0,0.0,0.0,0.0,0.0,0.0,0.0,0.0,0.0,0.0,0.0,0.0,0.0,0.0,0.0,0.0,0.0,0.0,0.0,0.0,0.0,0.0,0.0,0.0,0.0,0.0,0.0,0.0,0.0,0.0,0.0,0.0,0.0,0.0,0.0,0.0,0.0,0.0,0.0,0.0,0.0,0.0,0.0,0.0,0.0,0.0,0.0,0.0,0.0,0.0,0.0,0.0,0.0,0.0,0.0,0.0,0.0,0.0,0.0,0.0,0.0,0.0,0.0,0.0,0.0,0.0,0.0,0.0,0.0,0.0,0.0,0.0,0.0,0.0,0.0,0.0,0.0,0.0,0.0,0.0,0.0,0.0,0.0,0.0,0.0,0.0,0.0,0.0,0.0,0.0,0.0,0.0,0.0,0.0,0.0,0.0,0.0,0.0,0.0,0.0,0.0,0.0,0.0,0.0,0.0,0.0,0.0,0.0,0.0,0.0,0.0,0.0,0.0,0.0,0.0,0.0,0.0,0.0,0.0,0.0,0.0,0.0,0.0,0.0,0.0,0.0,0.0,0.0,0.0,0.0,0.0,0.0,0.0,0.0,0.0,0.0,0.0,0.0,0.0,0.0,0.0,0.0,0.0,0.0,0.0,0.0,0.0,0.0,0.0,0.0,0.0,0.0,0.0,0.0,0.0,0.0,0.0,0.0,0.0,0.0,0.0,0.0,0.0,0.0,0.0,0.0,0.0,0.0,0.0,0.0,0.0,0.0,0.0,0.0,0.0,0.0,0.0,0.0,0.0,0.0,0.0,0.0,0.0,0.0,0.0,0.0,0.0,0.0,0.0,0.0,0.0,0.0,0.0,0.0,0.0,0.0,0.0,0.0,0.0,0.0,0.0,0.0,0.0,0.0,0.0,0.0,0.0,0.0,0.0,0.0,0.0,0.0,0.0,0.0,0.0,0.0,0.0,0.0,0.0,0.0,0.0,0.0,0.0,0.0,0.0,0.0,0.0,0.0,0.0,0.0,0.0,0.0,0.0,0.0,0.0,0.0],[0.0,0.0,0.0,0.0,0.0,0.0,0.0,0.0,0.0,0.0,0.0,0.0,0.0,0.0,0.0,0.0,0.0,0.0,0.0,0.0,0.0,0.0,0.0,0.0,0.0,0.0,0.0,0.0,0.0,0.0,0.0,0.0,0.0,0.0,0.0,0.0,0.0,0.0,0.0,0.0,0.0,0.0,0.0,0.0,0.0,0.0,0.0,0.0,0.0,0.0,0.0,0.0,1.0,1.0,1.0,1.0,1.0,0.02,0.0,0.07,0.0,0.0,1.0,0.0,0.0,0.0,0.0,0.0,0.0,0.0,0.0,0.0,0.0,0.0,0.0,0.0,0.0,0.0,0.0,0.0,0.0,0.0,0.0,0.0,0.0,0.0,0.0,0.0,0.0,0.0,0.0,0.0,0.0,0.0,0.0,0.0,0.0,0.0,0.0,0.0,0.0,0.0,0.0,0.0,0.0,0.0,0.0,0.0,0.0,0.0,0.0,0.0,0.0,0.0,0.0,0.0,0.0,0.0,0.0,0.0,0.0,0.0,0.0,0.0,0.0,0.0,0.0,0.0,0.0,0.0,0.0,0.0,0.0,0.0,0.0,0.0,0.0,0.0,0.0,0.0,0.0,0.0,0.0,0.0,0.0,0.0,0.0,0.0,0.0,0.0,0.0,0.0,0.0,0.0,0.0,0.0,0.0,0.0,0.0,0.0,0.0,0.0,0.0,0.0,0.0,0.0,0.0,0.0,0.0,0.0,0.0,0.0,0.0,0.0,0.0,0.0,0.0,0.0,0.0,0.0,0.0,0.0,0.0,0.0,0.0,0.0,0.0,0.0,0.0,0.0,0.0,0.0,0.0,0.0,0.0,0.0,0.0,0.0,0.0,0.0,0.0,0.0,0.0,0.0,0.0,0.0,0.0,0.0,0.0,0.0,0.0,0.0,0.0,0.0,0.0,0.0,0.0,0.0,0.0,0.0,0.0,0.0,0.0,0.0,0.0,0.0,0.0,0.0,0.0,0.0,0.0,0.0,0.0,0.0,0.0,0.0,0.0,0.0,0.0,0.0,0.0,0.0,0.0,0.0,0.0,0.0,0.0,0.0,0.0,0.0,0.0,0.0,0.0,0.0,0.0,0.0,0.0,0.0,0.0,0.0,0.0,0.0,0.0,0.0,0.0,0.0,0.0,0.0,0.0,0.0,0.0,0.0,0.0,0.0,0.0,0.0,0.0,0.0,0.0,0.0,0.0,0.0,0.0,0.0,0.0,0.0,0.0,0.0,0.0,0.0,0.0,0.0,0.0,0.0,0.0,0.0,0.0,0.0,0.0,0.0,0.0,0.0,0.0,0.0,0.0,0.0,0.0,0.0,0.0,0.0,0.0,0.0,0.0,0.0,0.0,0.0,0.0,0.0,0.0,0.0,0.0,0.0,0.0,0.0,0.0,0.0,0.0,0.0,0.0],[0.0,0.0,0.0,0.0,0.0,0.0,0.0,0.0,0.0,0.0,0.0,0.0,0.0,0.0,0.0,0.0,0.0,0.0,0.0,0.0,0.0,0.0,0.0,0.0,0.0,0.0,0.0,0.0,0.0,0.0,0.0,0.0,0.0,0.0,0.0,0.0,0.0,0.0,0.0,0.0,0.0,0.0,0.0,0.0,0.0,0.0,0.0,0.0,0.0,0.0,0.0,0.0,0.0,0.08,1.0,1.0,1.0,0.02,0.01,0.99,0.99,0.99,0.99,0.01,0.0,0.0,0.0,0.0,0.0,0.0,0.0,0.0,0.0,0.0,0.0,0.0,0.0,0.0,0.0,0.0,0.0,0.0,0.0,0.0,0.0,0.0,0.0,0.0,0.0,0.0,0.0,0.0,0.0,0.0,0.0,0.0,0.0,0.02,0.99,0.0,0.0,0.0,0.0,0.0,0.0,0.0,0.0,0.0,0.0,0.0,0.0,0.0,0.0,0.0,0.0,0.0,0.0,0.0,0.0,0.0,0.0,0.0,0.0,0.0,0.0,0.0,0.0,0.0,0.0,0.0,0.0,0.0,0.0,0.0,0.0,0.0,0.0,0.0,0.0,0.0,0.0,0.0,0.0,0.0,0.0,0.0,0.0,0.0,0.0,0.0,0.0,0.0,0.0,0.0,0.0,0.0,0.0,0.0,0.0,0.0,0.0,0.0,0.0,0.0,0.0,0.0,0.0,0.0,0.0,0.0,0.0,0.0,0.0,0.0,0.0,0.0,0.0,0.0,0.0,0.0,0.0,0.0,0.0,0.0,0.0,0.0,0.0,0.0,0.0,0.0,0.0,0.0,0.0,0.0,0.0,0.0,0.0,0.0,0.0,0.0,0.0,0.0,0.0,0.0,0.0,0.0,0.0,0.0,0.0,0.0,0.0,0.0,0.0,0.0,0.0,0.0,0.0,0.0,0.0,0.0,0.0,0.0,0.0,0.0,0.0,0.0,0.0,0.0,0.0,0.0,0.0,0.0,0.0,0.0,0.0,0.0,0.0,0.0,0.0,0.0,0.0,0.0,0.0,0.0,0.0,0.0,0.0,0.0,0.0,0.0,0.0,0.0,0.0,0.0,0.0,0.0,0.0,0.0,0.0,0.0,0.0,0.0,0.0,0.0,0.0,0.0,0.0,0.0,0.0,0.0,0.0,0.0,0.0,0.0,0.0,0.0,0.0,0.0,0.0,0.0,0.0,0.0,0.0,0.0,0.0,0.0,0.0,0.0,0.0,0.0,0.0,0.0,0.0,0.0,0.0,0.0,0.0,0.0,0.0,0.0,0.0,0.0,0.0,0.0,0.0,0.0,0.0,0.0,0.0,0.0,0.0,0.0,0.0,0.0,0.0,0.0,0.0,0.0,0.0,0.0,0.0,0.0,0.0,0.0,0.0,0.0,0.0,0.0,0.0],[0.0,0.0,0.0,0.0,0.0,0.0,0.0,0.0,0.0,0.0,0.0,0.0,0.0,0.0,0.0,0.0,0.0,0.0,0.0,0.0,0.0,0.0,0.0,0.0,0.0,0.0,0.0,0.0,0.0,0.0,0.0,0.0,0.0,0.0,0.0,0.0,0.0,0.0,0.0,0.0,0.0,0.0,0.0,0.0,0.0,0.0,0.0,0.0,0.0,0.0,0.0,0.0,0.0,0.4,1.0,1.0,1.0,1.0,0.98,1.0,0.01,0.0,0.0,0.0,0.0,0.0,0.0,0.0,0.0,0.0,0.0,0.0,0.0,0.0,0.0,0.0,0.0,0.0,0.0,0.0,0.0,0.0,0.0,0.0,0.0,0.0,0.0,0.0,0.0,0.0,0.0,0.0,0.0,0.0,0.0,0.0,0.0,0.0,0.0,0.0,0.0,0.0,0.0,0.0,0.0,0.0,0.0,0.0,0.0,0.0,0.0,0.0,0.0,0.0,0.0,0.0,0.0,0.0,0.0,0.0,0.0,0.0,0.0,0.0,0.0,0.0,0.0,0.0,0.0,0.0,0.0,0.0,0.0,0.0,0.0,0.0,0.0,0.0,0.0,0.0,0.0,0.0,0.0,0.0,0.0,0.0,0.0,0.0,0.0,0.0,0.0,0.0,0.0,0.0,0.0,0.0,0.0,0.0,0.0,0.0,0.0,0.0,0.0,0.0,0.0,0.0,0.0,0.0,0.0,0.0,0.0,0.0,0.0,0.0,0.0,0.0,0.0,0.0,0.0,0.0,0.0,0.0,0.0,0.0,0.0,0.0,0.0,0.0,0.0,0.0,0.0,0.0,0.0,0.0,0.0,0.0,0.0,0.0,0.0,0.0,0.0,0.0,0.0,0.0,0.0,0.0,0.0,0.0,0.0,0.0,0.0,0.0,0.0,0.0,0.0,0.0,0.0,0.0,0.0,0.0,0.0,0.0,0.0,0.0,0.0,0.0,0.0,0.0,0.0,0.0,0.0,0.0,0.0,0.0,0.0,0.0,0.0,0.0,0.0,0.0,0.0,0.0,0.0,0.0,0.0,0.0,0.0,0.0,0.0,0.0,0.0,0.0,0.0,0.0,0.0,0.0,0.0,0.0,0.0,0.0,0.0,0.0,0.0,0.0,0.0,0.0,0.0,0.0,0.0,0.0,0.0,0.0,0.0,0.0,0.0,0.0,0.0,0.0,0.0,0.0,0.0,0.0,0.0,0.0,0.0,0.0,0.0,0.0,0.0,0.0,0.0,0.0,0.0,0.0,0.0,0.0,0.0,0.0,0.0,0.0,0.0,0.0,0.0,0.0,0.0,0.0,0.0,0.0,0.0,0.0,0.0,0.0,0.0,0.0,0.0,0.0,0.0,0.0,0.0,0.0,0.0,0.0,0.0,0.0,0.0,0.0,0.0,0.0,0.0],[0.0,0.0,0.0,0.0,0.0,0.0,0.0,0.0,0.0,0.0,0.0,0.0,0.0,0.0,0.0,0.0,0.0,0.0,0.0,0.0,0.0,0.0,0.0,0.0,0.0,0.0,0.0,0.0,0.0,0.0,0.0,0.0,0.0,0.0,0.0,0.0,0.0,0.0,0.0,0.0,0.0,0.0,0.0,0.0,0.0,0.0,0.0,0.0,0.0,0.0,0.0,0.0,0.0,0.0,0.02,0.02,1.0,1.0,1.0,0.86,0.01,0.0,0.0,0.0,0.0,0.0,0.0,0.0,0.0,0.0,0.0,0.0,0.0,0.0,0.0,0.0,0.0,0.0,0.0,0.0,0.0,0.0,0.0,0.0,0.0,0.0,0.0,0.0,0.0,0.0,0.0,0.0,0.0,0.0,0.0,0.0,0.0,0.0,0.0,0.0,0.0,0.0,0.0,0.0,0.0,0.0,0.0,0.0,0.0,0.0,0.0,0.0,0.0,0.0,0.0,0.0,0.0,0.0,0.0,0.0,0.0,0.0,0.0,0.0,0.0,0.0,0.0,0.0,0.0,0.0,0.0,0.0,0.0,0.0,0.0,0.0,0.0,0.0,0.0,0.0,0.0,0.0,0.0,0.0,0.0,0.0,0.0,0.0,0.0,0.0,0.0,0.0,0.0,0.0,0.0,0.0,0.0,0.0,0.0,0.0,0.0,0.0,0.0,0.0,0.0,0.0,0.0,0.0,0.0,0.0,0.0,0.0,0.0,0.0,0.0,0.0,0.0,0.0,0.0,0.0,0.0,0.0,0.0,0.0,0.0,0.0,0.0,0.0,0.0,0.0,0.0,0.0,0.0,0.0,0.0,0.0,0.0,0.0,0.0,0.0,0.0,0.0,0.0,0.0,0.0,0.0,0.0,0.0,0.0,0.0,0.0,0.0,0.0,0.0,0.0,0.0,0.0,0.0,0.0,0.0,0.0,0.0,0.0,0.0,0.0,0.0,0.0,0.0,0.0,0.0,0.0,0.0,0.0,0.0,0.0,0.0,0.0,0.0,0.0,0.0,0.0,0.0,0.0,0.0,0.0,0.0,0.0,0.0,0.0,0.0,0.0,0.0,0.0,0.0,0.0,0.0,0.0,0.0,0.0,0.0,0.0,0.0,0.0,0.0,0.0,0.0,0.0,0.0,0.0,0.0,0.0,0.0,0.0,0.0,0.0,0.0,0.0,0.0,0.0,0.0,0.0,0.0,0.0,0.0,0.0,0.0,0.0,0.0,0.0,0.0,0.0,0.0,0.0,0.0,0.0,0.0,0.0,0.0,0.0,0.0,0.0,0.0,0.0,0.0,0.0,0.0,0.0,0.0,0.0,0.0,0.0,0.0,0.0,0.0,0.0,0.0,0.0,0.0,0.0,0.0,0.0,0.0,0.0,0.0,0.0,0.0,0.0,0.0,0.0],[0.0,0.0,0.0,0.0,0.0,0.0,0.0,0.0,0.0,0.0,0.0,0.0,0.0,0.0,0.0,0.0,0.0,0.0,0.0,0.0,0.0,0.0,0.0,0.0,0.0,0.0,0.0,0.0,0.0,0.0,0.0,0.0,0.0,0.0,0.0,0.0,0.0,0.0,0.0,0.0,0.0,0.0,0.0,0.0,0.0,0.0,0.0,0.0,0.0,0.0,0.0,0.0,0.0,0.0,0.0,0.01,0.98,1.0,1.0,1.0,0.03,0.0,0.0,0.0,0.0,0.0,0.0,0.0,0.0,0.0,0.0,0.0,0.0,0.0,0.0,0.0,0.0,0.0,0.0,0.0,0.0,0.0,0.0,0.0,0.0,0.0,0.0,0.0,0.0,0.0,0.0,0.0,0.0,0.0,0.0,0.0,0.0,0.0,0.0,0.0,0.0,0.0,0.0,0.0,0.0,0.0,0.0,0.0,0.0,0.0,0.0,0.0,0.0,0.0,0.0,0.0,0.0,0.0,0.0,0.0,0.0,0.0,0.0,0.0,0.0,0.0,0.0,0.0,0.0,0.0,0.0,0.0,0.0,0.0,0.0,0.0,0.0,0.0,0.0,0.0,0.0,0.0,0.0,0.0,0.0,0.0,0.0,0.0,0.0,0.0,0.0,0.0,0.0,0.0,0.0,0.0,0.0,0.0,0.0,0.0,0.0,0.0,0.0,0.0,0.0,0.0,0.0,0.0,0.0,0.0,0.0,0.0,0.0,0.0,0.0,0.0,0.0,0.0,0.0,0.0,0.0,0.0,0.0,0.0,0.0,0.0,0.0,0.0,0.0,0.0,0.0,0.0,0.0,0.0,0.0,0.0,0.0,0.0,0.0,0.0,0.0,0.0,0.0,0.0,0.0,0.0,0.0,0.0,0.0,0.0,0.0,0.0,0.0,0.0,0.0,0.0,0.0,0.0,0.0,0.0,0.0,0.0,0.0,0.0,0.0,0.0,0.0,0.0,0.0,0.0,0.0,0.0,0.0,0.0,0.0,0.0,0.0,0.0,0.0,0.0,0.0,0.0,0.0,0.0,0.0,0.0,0.0,0.0,0.0,0.0,0.0,0.0,0.0,0.0,0.0,0.0,0.0,0.0,0.0,0.0,0.0,0.0,0.0,0.0,0.0,0.0,0.0,0.0,0.0,0.0,0.0,0.0,0.0,0.0,0.0,0.0,0.0,0.0,0.0,0.0,0.0,0.0,0.0,0.0,0.0,0.0,0.0,0.0,0.0,0.0,0.0,0.0,0.0,0.0,0.0,0.0,0.0,0.0,0.0,0.0,0.0,0.0,0.0,0.0,0.0,0.0,0.0,0.0,0.0,0.0,0.0,0.0,0.0,0.0,0.0,0.0,0.0,0.0,0.0,0.0,0.0,0.0,0.0,0.0,0.0,0.0,0.0,0.0,0.0],[0.0,0.0,0.0,0.0,0.0,0.0,0.0,0.0,0.0,0.0,0.0,0.0,0.0,0.0,0.0,0.0,0.0,0.0,0.0,0.0,0.0,0.0,0.0,0.0,0.0,0.0,0.0,0.0,0.0,0.0,0.0,0.0,0.0,0.0,0.0,0.0,0.0,0.0,0.0,0.0,0.0,0.0,0.0,0.0,0.0,0.0,0.0,0.0,0.0,0.0,0.0,0.0,0.0,0.85,0.07,0.99,1.0,0.86,1.0,1.0,1.0,1.0,0.0,0.83,0.0,0.0,0.0,0.0,0.0,0.0,0.0,0.0,0.0,0.0,0.0,0.0,0.0,0.0,0.0,0.0,0.0,0.0,0.0,0.0,0.0,0.0,0.0,0.0,0.0,0.0,0.0,0.0,0.0,0.0,0.0,0.0,0.0,0.0,0.01,0.0,0.0,0.0,0.0,0.0,0.0,0.0,0.0,0.0,0.0,0.0,0.0,0.0,0.0,0.0,0.0,0.0,0.0,0.0,0.0,0.0,0.0,0.0,0.0,0.0,0.0,0.0,0.0,0.0,0.0,0.0,0.0,0.0,0.0,0.0,0.0,0.0,0.0,0.0,0.0,0.0,0.0,0.0,0.0,0.0,0.0,0.0,0.0,0.0,0.0,0.0,0.0,0.0,0.0,0.0,0.0,0.0,0.0,0.0,0.0,0.0,0.0,0.0,0.0,0.0,0.0,0.0,0.0,0.0,0.0,0.0,0.0,0.0,0.0,0.0,0.0,0.0,0.0,0.0,0.0,0.0,0.0,0.0,0.0,0.0,0.0,0.0,0.0,0.0,0.0,0.0,0.0,0.0,0.0,0.0,0.0,0.0,0.0,0.0,0.0,0.0,0.0,0.0,0.0,0.0,0.0,0.0,0.0,0.0,0.0,0.0,0.0,0.0,0.0,0.0,0.0,0.0,0.0,0.0,0.0,0.0,0.0,0.0,0.0,0.0,0.0,0.0,0.0,0.0,0.0,0.0,0.0,0.0,0.0,0.0,0.0,0.0,0.0,0.0,0.0,0.0,0.0,0.0,0.0,0.0,0.0,0.0,0.0,0.0,0.0,0.0,0.0,0.0,0.0,0.0,0.0,0.0,0.0,0.0,0.0,0.0,0.0,0.0,0.0,0.0,0.0,0.0,0.0,0.0,0.0,0.0,0.0,0.0,0.0,0.0,0.0,0.0,0.0,0.0,0.0,0.0,0.0,0.0,0.0,0.0,0.0,0.0,0.0,0.0,0.0,0.0,0.0,0.0,0.0,0.0,0.0,0.0,0.0,0.0,0.0,0.0,0.0,0.0,0.0,0.0,0.0,0.0,0.0,0.0,0.0,0.0,0.0,0.0,0.0,0.0,0.0,0.0,0.0,0.0,0.0,0.0,0.0,0.0,0.0,0.0,0.0,0.0,0.0,0.0,0.0],[0.0,0.0,0.0,0.0,0.0,0.0,0.0,0.0,0.0,0.0,0.0,0.0,0.0,0.0,0.0,0.0,0.0,0.0,0.0,0.0,0.0,0.0,0.0,0.0,0.0,0.0,0.0,0.0,0.0,0.0,0.0,0.0,0.0,0.0,0.0,0.0,0.0,0.0,0.0,0.0,0.0,0.0,0.0,0.0,0.0,0.0,0.0,0.0,0.0,0.0,0.0,0.0,0.0,0.0,0.0,0.99,0.01,0.01,0.03,1.0,1.0,1.0,0.01,0.0,0.0,0.0,0.0,0.0,0.0,0.0,0.0,0.0,0.0,0.0,0.0,0.0,0.0,0.0,0.0,0.0,0.0,0.0,0.0,0.0,0.0,0.0,0.0,0.0,0.0,0.0,0.0,0.0,0.0,0.0,0.0,0.0,0.0,0.98,0.98,0.02,0.0,0.0,0.0,0.0,0.0,0.0,0.0,0.0,0.0,0.0,0.0,0.0,0.0,0.0,0.0,0.0,0.0,0.0,0.0,0.0,0.0,0.0,0.0,0.0,0.0,0.0,0.0,0.0,0.0,0.0,0.0,0.0,0.0,0.0,0.0,0.0,0.0,0.0,0.0,0.0,0.0,0.0,0.0,0.0,0.0,0.0,0.0,0.0,0.0,0.0,0.0,0.0,0.0,0.0,0.0,0.0,0.0,0.0,0.0,0.0,0.0,0.0,0.0,0.0,0.0,0.0,0.0,0.0,0.0,0.0,0.0,0.0,0.0,0.0,0.0,0.0,0.0,0.0,0.0,0.0,0.0,0.0,0.0,0.0,0.0,0.0,0.0,0.0,0.0,0.0,0.0,0.0,0.0,0.0,0.0,0.0,0.0,0.0,0.0,0.0,0.0,0.0,0.0,0.0,0.0,0.0,0.0,0.0,0.0,0.0,0.0,0.0,0.0,0.0,0.0,0.0,0.0,0.0,0.0,0.0,0.0,0.0,0.0,0.0,0.0,0.0,0.0,0.0,0.0,0.0,0.0,0.0,0.0,0.0,0.0,0.0,0.0,0.0,0.0,0.0,0.0,0.0,0.0,0.0,0.0,0.0,0.0,0.0,0.0,0.0,0.0,0.0,0.0,0.0,0.0,0.0,0.0,0.0,0.0,0.0,0.0,0.0,0.0,0.0,0.0,0.0,0.0,0.0,0.0,0.0,0.0,0.0,0.0,0.0,0.0,0.0,0.0,0.0,0.0,0.0,0.0,0.0,0.0,0.0,0.0,0.0,0.0,0.0,0.0,0.0,0.0,0.0,0.0,0.0,0.0,0.0,0.0,0.0,0.0,0.0,0.0,0.0,0.01,0.0,0.0,0.0,0.0,0.0,0.0,0.0,0.0,0.0,0.0,0.0,0.0,0.0,0.0,0.0,0.0,0.0,0.0,0.0,0.0,0.0,0.0,0.0,0.0,0.0,0.0],[0.0,0.0,0.0,0.0,0.0,0.0,0.0,0.0,0.0,0.0,0.0,0.0,0.0,0.0,0.0,0.0,0.0,0.0,0.0,0.0,0.0,0.0,0.0,0.0,0.0,0.0,0.0,0.0,0.0,0.0,0.0,0.0,0.0,0.0,0.0,0.0,0.0,0.0,0.0,0.0,0.0,0.0,0.0,0.0,0.0,0.0,0.0,0.0,0.0,0.0,0.0,0.0,0.0,0.0,0.0,0.99,0.0,0.0,0.0,1.0,1.0,1.0,1.0,1.0,0.0,0.0,0.0,0.0,0.0,0.0,0.0,0.0,0.0,0.0,0.0,0.0,0.0,0.0,0.0,0.0,0.0,0.0,0.0,0.0,0.0,0.0,0.0,0.0,0.0,0.0,0.0,0.0,0.0,0.0,0.0,1.0,1.0,1.0,0.99,0.0,0.0,0.0,0.0,0.0,0.0,0.0,0.0,0.0,0.0,0.0,0.0,0.0,0.0,0.0,0.0,0.0,0.0,0.0,0.0,0.0,0.0,0.0,0.0,0.0,0.0,0.0,0.0,0.0,0.0,0.0,0.0,0.0,0.0,0.0,0.0,0.0,0.0,0.0,0.0,0.0,0.0,0.0,0.0,0.0,0.0,0.0,0.0,0.0,0.0,0.0,0.0,0.0,0.0,0.0,0.0,0.0,0.0,0.0,0.0,0.0,0.0,0.0,0.0,0.0,0.0,0.0,0.0,0.0,0.0,0.0,0.0,0.0,0.0,0.0,0.0,0.0,0.0,0.0,0.0,0.0,0.0,0.0,0.0,0.0,0.0,0.0,0.0,0.0,0.0,0.0,0.0,0.0,0.0,0.0,0.0,0.0,0.0,0.0,0.0,0.0,0.0,0.0,0.0,0.0,0.0,0.0,0.0,0.0,0.0,0.0,0.0,0.0,0.0,0.0,0.0,0.0,0.0,0.0,0.0,0.0,0.0,0.0,0.0,0.0,0.0,0.0,0.0,0.0,0.0,0.0,0.0,0.0,0.0,0.0,0.0,0.0,0.0,0.0,0.0,0.0,0.0,0.0,0.0,0.0,0.0,0.0,0.0,0.0,0.0,0.0,0.0,0.0,0.0,0.0,0.0,0.0,0.0,0.0,0.0,0.0,0.0,0.0,0.0,0.0,0.0,0.0,0.0,0.0,0.0,0.0,0.0,0.0,0.0,0.0,0.0,0.0,0.0,0.0,0.0,0.0,0.0,0.0,0.0,0.0,0.0,0.0,0.0,0.0,0.0,0.0,0.0,0.0,0.0,0.0,0.0,0.0,0.0,0.0,0.0,0.0,0.0,0.0,0.0,0.0,0.0,0.0,0.0,0.0,0.0,0.0,0.0,0.0,0.0,0.0,0.0,0.0,0.0,0.0,0.0,0.0,0.0,0.0,0.0,0.0,0.0,0.0,0.0,0.0,0.0],[0.0,0.0,0.0,0.0,0.0,0.0,0.0,0.0,0.0,0.0,0.0,0.0,0.0,0.0,0.0,0.0,0.0,0.0,0.0,0.0,0.0,0.0,0.0,0.0,0.0,0.0,0.0,0.0,0.0,0.0,0.0,0.0,0.0,0.0,0.0,0.0,0.0,0.0,0.0,0.0,0.0,0.0,0.0,0.0,0.0,0.0,0.0,0.0,0.0,0.0,0.0,0.0,1.0,1.0,1.0,0.99,0.0,0.0,0.0,0.0,0.01,1.0,1.0,1.0,1.0,0.0,0.0,0.0,0.0,0.0,0.0,0.0,0.0,0.0,0.0,0.0,0.0,0.0,0.0,0.0,0.0,0.0,0.0,0.0,0.0,0.0,0.0,0.0,0.0,0.0,0.0,0.0,0.0,0.0,0.46,1.0,1.0,0.99,1.0,0.0,1.0,0.0,0.0,0.0,0.0,0.0,0.0,0.0,0.0,0.0,0.0,0.0,0.0,0.0,0.0,0.0,0.0,0.0,0.0,0.0,0.0,0.0,0.0,0.0,0.0,0.0,0.0,0.0,0.0,0.0,0.0,0.0,0.0,0.0,0.0,0.0,0.0,0.0,0.0,0.0,0.0,0.0,0.0,0.0,0.0,0.0,0.0,0.0,0.0,0.0,0.0,0.0,0.0,0.0,0.0,0.0,0.0,0.0,0.0,0.0,0.0,0.0,0.0,0.0,0.0,0.0,0.0,0.0,0.0,0.0,0.0,0.0,0.0,0.0,0.0,0.0,0.0,0.0,0.0,0.0,0.0,0.0,0.0,0.0,0.0,0.0,0.0,0.0,0.0,0.0,0.0,0.0,0.0,0.0,0.0,0.0,0.0,0.0,0.0,0.0,0.0,0.0,0.0,0.0,0.0,0.0,0.0,0.0,0.0,0.0,0.0,0.0,0.0,0.0,0.0,0.0,0.0,0.0,0.0,0.0,0.0,0.0,0.0,0.0,0.0,0.0,0.0,0.0,0.0,0.0,0.0,0.0,0.0,0.0,0.0,0.0,0.0,0.0,0.0,0.0,0.0,0.0,0.0,0.0,0.0,0.0,0.0,0.0,0.0,0.0,0.0,0.0,0.0,0.0,0.0,0.0,0.0,0.0,0.0,0.0,0.0,0.0,0.0,0.0,0.0,0.0,0.0,0.0,0.0,0.0,0.0,0.0,0.0,0.0,0.0,0.0,0.0,0.0,0.0,0.0,0.0,0.0,0.0,0.0,0.0,0.0,0.0,0.0,0.0,0.0,0.0,0.0,0.0,0.0,0.0,0.0,0.0,0.0,0.0,0.0,0.0,0.0,0.0,0.0,0.0,0.0,0.0,0.0,0.0,0.0,0.0,0.0,0.0,0.0,0.0,0.0,0.0,0.0,0.0,0.0,0.0,0.0,0.0,0.0,0.0,0.0,0.0,0.0,0.0],[0.0,0.0,0.0,0.0,0.0,0.0,0.0,0.0,0.0,0.0,0.0,0.0,0.0,0.0,0.0,0.0,0.0,0.0,0.0,0.0,0.0,0.0,0.0,0.0,0.0,0.0,0.0,0.0,0.0,0.0,0.0,0.0,0.0,0.0,0.0,0.0,0.0,0.0,0.0,0.0,0.0,0.0,0.0,0.0,0.0,0.0,0.0,0.0,0.0,0.0,0.0,0.46,1.0,1.0,0.0,0.01,0.0,0.0,0.0,0.83,0.0,1.0,1.0,1.0,1.0,1.0,0.0,0.0,0.0,0.0,0.0,0.0,0.0,0.0,0.0,0.0,0.0,0.0,0.0,0.0,0.0,0.0,0.0,0.0,0.0,0.0,0.0,0.0,0.0,0.0,0.0,0.0,0.0,1.0,1.0,1.0,0.54,0.0,0.0,0.0,0.0,0.0,0.0,0.0,0.0,0.0,0.0,0.0,0.0,0.0,0.0,0.0,0.0,0.0,0.0,0.0,0.0,0.0,0.0,0.0,0.0,0.0,0.0,0.0,0.0,0.0,0.0,0.0,0.0,0.0,0.0,0.0,0.0,0.0,0.0,0.0,0.0,0.0,0.0,0.0,0.0,0.0,0.0,0.0,0.0,0.0,0.0,0.0,0.0,0.0,0.0,0.0,0.0,0.0,0.0,0.0,0.0,0.0,0.0,0.0,0.0,0.0,0.0,0.0,0.0,0.0,0.0,0.0,0.0,0.0,0.0,0.0,0.0,0.0,0.0,0.0,0.0,0.0,0.0,0.0,0.0,0.0,0.0,0.0,0.0,0.0,0.0,0.0,0.0,0.0,0.0,0.0,0.0,0.0,0.0,0.0,0.0,0.0,0.0,0.0,0.0,0.0,0.0,0.0,0.0,0.0,0.0,0.0,0.0,0.0,0.0,0.0,0.0,0.0,0.0,0.0,0.0,0.0,0.0,0.0,0.0,0.0,0.0,0.0,0.0,0.0,0.0,0.0,0.0,0.0,0.0,0.0,0.0,0.0,0.0,0.0,0.0,0.0,0.0,0.0,0.0,0.0,0.0,0.0,0.0,0.0,0.0,0.0,0.0,0.0,0.0,0.0,0.0,0.0,0.0,0.0,0.0,0.0,0.0,0.0,0.0,0.0,0.0,0.0,0.0,0.0,0.0,0.0,0.0,0.0,0.0,0.0,0.0,0.0,0.0,0.0,0.0,0.0,0.0,0.0,0.0,0.0,0.0,0.0,0.0,0.0,0.0,0.0,0.0,0.0,0.0,0.0,0.0,0.0,0.0,0.0,0.0,0.0,0.0,0.0,0.0,0.0,0.0,0.0,0.0,0.0,0.0,0.0,0.0,0.0,0.0,0.0,0.0,0.0,0.0,0.0,0.0,0.0,0.0,0.0,0.0,0.0,0.0,0.0,0.0,0.0,0.0,0.0,0.0],[0.0,0.0,0.0,0.0,0.0,0.0,0.0,0.0,0.0,0.0,0.0,0.0,0.0,0.0,0.0,0.0,0.0,0.0,0.0,0.0,0.0,0.0,0.0,0.0,0.0,0.0,0.0,0.0,0.0,0.0,0.0,0.0,0.0,0.0,0.0,0.0,0.0,0.0,0.0,0.0,0.0,0.0,0.0,0.0,0.0,0.0,0.0,0.0,0.0,0.0,1.0,1.0,1.0,0.75,0.0,0.0,0.0,0.0,0.0,0.0,0.0,0.0,1.0,1.0,1.0,1.0,1.0,0.0,0.0,0.0,0.0,0.0,0.0,0.0,0.0,0.0,0.0,0.0,0.0,0.0,0.0,0.0,0.0,0.0,0.0,0.0,0.0,0.0,0.0,0.0,0.0,0.0,0.0,1.0,1.0,0.18,0.99,0.0,0.0,0.0,0.0,0.0,0.0,0.0,0.0,0.0,0.0,0.0,0.0,0.0,0.0,0.0,0.0,0.0,0.0,0.0,0.0,0.0,0.0,0.0,0.0,0.0,0.0,0.0,0.0,0.01,0.0,0.0,0.01,0.0,0.0,0.0,0.0,0.0,0.0,0.0,0.0,0.0,0.0,0.0,0.0,0.0,0.0,0.0,0.0,0.0,0.0,0.0,0.0,0.0,0.0,0.0,0.0,0.0,0.0,0.0,0.0,0.0,0.0,0.0,0.0,0.0,0.0,0.0,0.0,0.0,0.0,0.0,0.0,0.0,0.0,0.0,0.0,0.0,0.0,0.0,0.0,0.0,0.0,0.0,0.0,0.0,0.0,0.0,0.0,0.0,0.0,0.0,0.0,0.0,0.0,0.0,0.0,0.0,0.0,0.0,0.0,0.0,0.0,0.0,0.0,0.0,0.0,0.0,0.0,0.0,0.0,0.0,0.0,0.0,0.0,0.0,0.0,0.0,0.0,0.0,0.0,0.0,0.0,0.0,0.0,0.0,0.0,0.0,0.0,0.0,0.0,0.0,0.0,0.0,0.0,0.0,0.0,0.0,0.0,0.0,0.0,0.0,0.0,0.0,0.0,0.0,0.0,0.0,0.0,0.0,0.0,0.0,0.0,0.0,0.0,0.0,0.0,0.0,0.0,0.0,0.0,0.0,0.0,0.0,0.0,0.0,0.0,0.0,0.0,0.0,0.0,0.0,0.0,0.0,0.0,0.0,0.0,0.0,0.0,0.0,0.0,0.0,0.0,0.0,0.0,0.0,0.0,0.0,0.0,0.0,0.0,0.0,0.0,0.0,0.0,0.0,0.0,0.0,0.0,0.0,0.0,0.0,0.0,0.0,0.0,0.0,0.0,0.0,0.0,0.0,0.0,0.0,0.0,0.0,0.0,0.0,0.0,0.0,0.0,0.0,0.0,0.0,0.0,0.0,0.0,0.0,0.0,0.0,0.0,0.0,0.0,0.0,0.0],[0.0,0.0,0.0,0.0,0.0,0.0,0.0,0.0,0.0,0.0,0.0,0.0,0.0,0.0,0.0,0.0,0.0,0.0,0.0,0.0,0.0,0.0,0.0,0.0,0.0,0.0,0.0,0.0,0.0,0.0,0.0,0.0,0.01,0.0,0.0,0.0,0.0,0.0,0.0,0.0,0.0,0.0,0.0,0.0,0.0,0.0,0.0,0.0,0.0,0.97,1.0,1.0,0.21,0.99,0.0,0.0,0.0,0.0,0.0,0.0,0.0,0.0,0.0,1.0,1.0,1.0,1.0,1.0,0.0,0.0,0.0,0.0,0.0,0.0,0.0,0.0,0.0,0.0,0.0,0.0,0.0,0.0,0.0,0.0,0.0,0.0,0.0,0.0,0.0,0.0,0.0,1.0,1.0,1.0,0.97,0.0,0.0,0.0,0.0,0.0,0.0,0.0,0.0,0.0,0.0,0.0,0.0,0.0,0.0,0.0,0.0,0.0,0.0,0.0,0.0,0.0,0.0,0.0,0.0,0.0,0.0,0.0,0.0,0.0,0.0,0.0,0.0,0.0,0.0,0.0,0.0,0.0,0.0,0.0,0.0,0.0,0.0,0.0,0.0,0.0,0.0,0.0,0.0,0.0,0.0,0.0,0.0,0.0,0.0,0.0,0.0,0.0,0.0,0.0,0.0,0.0,0.0,0.0,0.0,0.0,0.0,0.0,0.0,0.0,0.0,0.0,0.0,0.0,0.0,0.0,0.0,0.0,0.0,0.0,0.0,0.0,0.0,0.0,0.0,0.0,0.0,0.0,0.0,0.0,0.0,0.0,0.0,0.0,0.0,0.0,0.0,0.0,0.0,0.0,0.0,0.0,0.0,0.0,0.0,0.0,0.0,0.0,0.0,0.0,0.0,0.0,0.0,0.0,0.0,0.0,0.0,0.0,0.0,0.0,0.0,0.0,0.0,0.0,0.0,0.0,0.0,0.0,0.0,0.0,0.0,0.0,0.0,0.0,0.0,0.0,0.0,0.0,0.0,0.0,0.0,0.0,0.0,0.0,0.0,0.0,0.0,0.0,0.0,0.0,0.0,0.0,0.0,0.0,0.0,0.0,0.0,0.0,0.0,0.0,0.0,0.0,0.0,0.0,0.0,0.0,0.0,0.0,0.0,0.0,0.0,0.0,0.0,0.0,0.0,0.0,0.0,0.0,0.0,0.0,0.0,0.0,0.0,0.0,0.0,0.0,0.0,0.0,0.0,0.0,0.0,0.0,0.0,0.0,0.0,0.0,0.0,0.0,0.0,0.0,0.0,0.0,0.0,0.0,0.0,0.0,0.0,0.0,0.0,0.0,0.0,0.0,0.0,0.0,0.0,0.0,0.0,0.0,0.0,0.0,0.0,0.0,0.0,0.0,0.0,0.0,0.0,0.0,0.0,0.0,0.0,0.0,0.0,0.0,0.0],[0.0,0.0,0.0,0.0,0.0,0.0,0.0,0.0,0.0,0.0,0.0,0.0,0.0,0.0,0.0,0.0,0.0,0.0,0.0,0.0,0.0,0.0,0.0,0.0,0.0,0.0,0.0,0.0,0.0,0.0,0.0,0.0,0.0,0.0,0.0,0.0,0.0,0.0,0.0,0.0,0.0,0.0,0.0,0.0,0.0,0.0,0.0,0.0,1.0,1.0,1.0,0.0,0.0,0.0,0.0,0.0,0.0,0.0,0.0,0.0,0.0,0.0,0.0,0.0,1.0,1.0,1.0,1.0,1.0,0.0,0.0,0.0,0.0,0.0,0.0,0.0,0.0,0.0,0.0,0.0,0.0,0.0,0.0,0.0,0.0,0.0,0.0,0.0,0.0,0.0,0.87,0.99,1.0,0.64,0.11,0.0,0.0,0.0,0.0,0.0,0.0,0.0,0.0,0.0,0.0,0.0,0.0,0.0,0.0,0.0,0.0,0.0,0.0,0.0,0.0,0.0,0.0,0.0,0.0,0.0,0.0,0.0,0.0,0.0,0.0,0.0,0.0,0.0,0.0,0.0,0.0,0.0,0.0,0.0,0.0,0.0,0.0,0.0,0.0,0.0,0.0,0.0,0.0,0.0,0.0,0.0,0.0,0.0,0.0,0.0,0.0,0.0,0.0,0.0,0.0,0.0,0.0,0.0,0.0,0.0,0.0,0.0,0.0,0.0,0.0,0.0,0.0,0.0,0.0,0.0,0.0,0.0,0.0,0.0,0.0,0.0,0.0,0.0,0.0,0.0,0.0,0.0,0.0,0.0,0.0,0.0,0.0,0.0,0.0,0.0,0.0,0.0,0.0,0.0,0.0,0.0,0.0,0.0,0.0,0.0,0.0,0.0,0.0,0.0,0.0,0.0,0.0,0.0,0.0,0.0,0.0,0.0,0.0,0.0,0.0,0.0,0.0,0.0,0.0,0.0,0.0,0.0,0.0,0.0,0.0,0.0,0.0,0.0,0.0,0.0,0.0,0.0,0.0,0.0,0.0,0.0,0.0,0.0,0.0,0.0,0.0,0.0,0.0,0.0,0.0,0.0,0.0,0.0,0.0,0.0,0.0,0.0,0.0,0.0,0.0,0.0,0.0,0.0,0.0,0.0,0.0,0.0,0.0,0.0,0.0,0.0,0.0,0.0,0.0,0.0,0.0,0.0,0.0,0.0,0.0,0.0,0.0,0.0,0.0,0.0,0.0,0.0,0.0,0.0,0.0,0.0,0.0,0.0,0.0,0.0,0.0,0.0,0.0,0.0,0.0,0.0,0.0,0.0,0.0,0.0,0.0,0.0,0.0,0.0,0.0,0.0,0.0,0.0,0.0,0.0,0.0,0.0,0.0,0.0,0.0,0.0,0.0,0.0,0.0,0.0,0.0,0.0,0.0,0.0,0.0,0.0,0.0,0.0,0.0],[0.0,0.0,0.0,0.0,0.0,0.0,0.0,0.0,0.0,0.0,0.0,0.0,0.0,0.0,0.0,0.0,0.0,0.0,0.0,0.0,0.0,0.0,0.0,0.0,0.0,0.0,0.0,0.0,0.0,0.0,0.0,0.0,0.0,0.0,0.0,0.0,0.0,0.0,0.0,0.0,0.0,0.0,0.0,0.0,0.0,0.0,0.0,0.43,1.0,1.0,0.11,0.01,0.0,0.0,0.0,0.0,0.0,0.0,0.0,0.0,0.0,0.0,0.0,0.0,0.0,1.0,1.0,1.0,1.0,1.0,0.0,0.0,0.0,0.0,0.0,0.0,0.0,0.0,0.0,0.0,0.0,0.0,0.0,0.0,0.0,0.0,0.0,0.0,0.0,1.0,1.0,1.0,0.98,0.0,0.0,0.0,0.0,0.0,0.0,0.0,0.0,0.0,0.0,0.0,0.0,0.0,0.0,0.0,0.0,0.0,0.0,0.0,0.0,0.0,0.0,0.0,0.0,0.0,0.0,0.0,0.0,0.0,0.0,0.0,0.0,0.0,0.0,0.0,0.0,0.0,0.0,0.0,0.0,0.0,0.0,0.0,0.0,0.0,0.0,0.0,0.0,0.0,0.0,0.0,0.0,0.0,0.0,0.0,0.0,0.0,0.0,0.0,0.0,0.0,0.0,0.0,0.0,0.0,0.0,0.0,0.0,0.0,0.0,0.0,0.0,0.0,0.0,0.0,0.0,0.0,0.0,0.0,0.0,0.0,0.0,0.0,0.0,0.0,0.0,0.0,0.0,0.0,0.0,0.0,0.0,0.0,0.0,0.0,0.0,0.0,0.0,0.0,0.0,0.0,0.0,0.0,0.0,0.0,0.0,0.0,0.0,0.0,0.0,0.0,0.0,0.0,0.0,0.0,0.0,0.0,0.0,0.0,0.0,0.0,0.0,0.0,0.0,0.0,0.0,0.0,0.0,0.0,0.0,0.0,0.0,0.0,0.0,0.0,0.0,0.0,0.0,0.0,0.0,0.0,0.0,0.0,0.0,0.0,0.0,0.0,0.0,0.0,0.0,0.0,0.0,0.0,0.0,0.0,0.0,0.0,0.0,0.0,0.0,0.0,0.0,0.0,0.0,0.0,0.0,0.0,0.0,0.0,0.0,0.0,0.0,0.0,0.0,0.0,0.0,0.0,0.0,0.0,0.0,0.0,0.0,0.0,0.0,0.0,0.0,0.0,0.0,0.0,0.0,0.0,0.0,0.0,0.0,0.0,0.0,0.0,0.0,0.0,0.0,0.0,0.0,0.0,0.0,0.0,0.0,0.0,0.0,0.0,0.0,0.0,0.0,0.0,0.0,0.0,0.0,0.0,0.0,0.0,0.0,0.0,0.0,0.0,0.0,0.0,0.0,0.0,0.0,0.0,0.0,0.0,0.0,0.0,0.0,0.0,0.0],[0.0,0.0,0.0,0.0,0.0,0.0,0.0,0.0,0.0,0.0,0.0,0.0,0.0,0.0,0.0,0.0,0.0,0.0,0.0,0.0,0.0,0.0,0.0,0.0,0.0,0.0,0.0,0.0,0.0,0.0,0.0,0.0,0.0,0.0,0.0,0.0,0.0,0.0,0.0,0.0,0.0,0.0,0.0,0.0,0.0,0.0,0.8,1.0,1.0,0.0,0.0,0.0,0.0,0.0,0.0,0.0,0.0,0.0,0.0,0.0,0.0,0.0,0.0,0.0,0.0,0.0,1.0,1.0,1.0,1.0,1.0,0.0,0.0,0.0,0.0,0.0,0.0,0.0,0.0,0.0,0.0,0.0,0.0,0.0,0.0,0.0,0.0,0.0,0.56,1.0,1.0,0.86,0.09,0.0,0.0,0.0,0.0,0.0,0.0,0.0,0.0,0.0,0.0,0.0,0.0,0.0,0.0,0.0,0.0,0.0,0.0,0.0,0.0,0.0,0.0,0.0,0.0,0.0,0.0,0.0,0.0,0.0,0.0,0.0,0.0,0.0,0.0,0.0,0.0,0.0,0.0,0.0,0.0,0.0,0.0,0.0,0.0,0.0,0.0,0.0,0.0,0.0,0.0,0.0,0.0,0.0,0.0,0.0,0.0,0.0,0.0,0.0,0.0,0.0,0.0,0.0,0.0,0.0,0.0,0.0,0.0,0.0,0.0,0.0,0.0,0.0,0.0,0.0,0.0,0.0,0.0,0.0,0.0,0.0,0.0,0.0,0.0,0.0,0.0,0.0,0.0,0.0,0.0,0.0,0.0,0.0,0.0,0.0,0.0,0.0,0.0,0.0,0.0,0.0,0.0,0.0,0.0,0.0,0.0,0.0,0.0,0.0,0.0,0.0,0.0,0.0,0.0,0.0,0.0,0.0,0.0,0.0,0.0,0.0,0.0,0.0,0.0,0.0,0.0,0.0,0.0,0.0,0.0,0.0,0.0,0.0,0.0,0.0,0.0,0.0,0.0,0.0,0.0,0.0,0.0,0.0,0.0,0.0,0.0,0.0,0.0,0.0,0.0,0.0,0.0,0.0,0.0,0.0,0.0,0.0,0.0,0.0,0.0,0.0,0.0,0.0,0.0,0.0,0.0,0.0,0.0,0.0,0.0,0.0,0.0,0.0,0.0,0.0,0.0,0.0,0.0,0.0,0.0,0.0,0.0,0.0,0.0,0.0,0.0,0.0,0.0,0.0,0.0,0.0,0.0,0.0,0.0,0.0,0.0,0.0,0.0,0.0,0.0,0.0,0.0,0.0,0.0,0.0,0.0,0.0,0.0,0.0,0.0,0.0,0.0,0.0,0.0,0.0,0.0,0.0,0.0,0.0,0.0,0.0,0.0,0.0,0.0,0.0,0.0,0.0,0.0,0.0,0.0,0.0,0.0,0.0,0.0,0.0,0.0],[0.0,0.0,0.0,0.0,0.0,0.0,0.0,0.0,0.0,0.0,0.0,0.0,0.0,0.0,0.0,0.0,0.0,0.0,0.0,0.0,0.0,0.0,0.0,0.0,0.0,0.0,0.0,0.0,0.0,0.0,0.0,0.0,0.0,0.0,0.0,0.0,0.0,0.0,0.0,0.0,0.0,0.0,0.0,0.0,0.0,0.02,1.0,1.0,0.97,0.44,0.0,0.0,0.0,0.0,0.0,0.0,0.0,0.0,0.0,0.0,0.0,0.0,0.0,0.0,0.0,0.0,0.0,1.0,1.0,1.0,1.0,1.0,0.0,0.0,0.0,0.0,0.0,0.0,0.0,0.0,0.0,0.0,0.0,0.0,0.0,0.0,0.0,0.99,0.95,1.0,0.0,0.0,0.0,0.0,0.0,0.0,0.0,0.0,0.0,0.0,0.0,0.0,0.0,0.0,0.0,0.0,0.0,0.0,0.0,0.0,0.0,0.0,0.0,0.0,0.0,0.0,0.0,0.0,0.0,0.0,0.0,0.0,0.0,0.0,0.0,0.0,0.0,0.0,0.0,0.0,0.0,0.0,0.0,0.0,0.0,0.0,0.0,0.0,0.0,0.0,0.0,0.0,0.0,0.0,0.0,0.0,0.0,0.0,0.0,0.0,0.0,0.0,0.0,0.0,0.0,0.0,0.0,0.0,0.0,0.0,0.0,0.0,0.0,0.0,0.0,0.0,0.0,0.0,0.0,0.0,0.0,0.0,0.0,0.0,0.0,0.0,0.0,0.0,0.0,0.0,0.0,0.0,0.0,0.0,0.0,0.0,0.0,0.0,0.0,0.0,0.0,0.0,0.0,0.0,0.0,0.0,0.0,0.0,0.0,0.0,0.0,0.0,0.0,0.0,0.0,0.0,0.0,0.0,0.0,0.0,0.0,0.0,0.0,0.0,0.0,0.0,0.0,0.0,0.0,0.0,0.0,0.0,0.0,0.0,0.0,0.0,0.0,0.0,0.0,0.0,0.0,0.0,0.0,0.0,0.0,0.0,0.0,0.0,0.0,0.0,0.0,0.0,0.0,0.0,0.0,0.0,0.0,0.0,0.0,0.0,0.0,0.0,0.0,0.0,0.0,0.0,0.0,0.0,0.0,0.0,0.0,0.0,0.0,0.0,0.0,0.0,0.0,0.0,0.0,0.0,0.0,0.0,0.0,0.0,0.0,0.0,0.0,0.0,0.0,0.0,0.0,0.0,0.0,0.0,0.0,0.0,0.0,0.0,0.0,0.0,0.0,0.0,0.0,0.0,0.0,0.0,0.0,0.0,0.0,0.0,0.0,0.0,0.0,0.0,0.0,0.0,0.0,0.0,0.0,0.0,0.0,0.0,0.0,0.0,0.0,0.0,0.0,0.0,0.0,0.0,0.0,0.0,0.0,0.0,0.0,0.0,0.0,0.0,0.0],[0.0,0.0,0.0,0.0,0.0,0.0,0.0,0.0,0.0,0.0,0.0,0.0,0.0,0.0,0.0,0.0,0.0,0.0,0.0,0.0,0.0,0.0,0.0,0.0,0.0,0.0,0.0,0.0,0.0,0.0,0.0,0.0,0.0,0.0,0.0,0.0,0.0,0.0,0.0,0.0,0.0,0.0,0.0,0.0,0.0,0.0,1.0,0.34,0.0,0.0,0.0,0.0,0.0,0.0,0.0,0.0,0.0,0.0,0.0,0.0,0.0,0.0,0.0,0.0,0.0,0.0,0.0,0.0,1.0,1.0,1.0,1.0,0.99,0.0,0.0,0.0,0.0,0.0,0.0,0.0,0.0,0.0,0.0,0.0,0.0,0.0,0.0,0.99,1.0,0.94,0.02,0.0,0.0,0.0,0.0,0.0,0.0,0.0,0.0,0.0,0.0,0.0,0.0,0.0,0.0,0.0,0.0,0.01,0.0,0.0,0.0,0.0,0.0,0.0,0.0,0.0,0.0,0.0,0.0,0.0,0.0,0.0,0.0,0.0,0.0,0.0,0.0,0.0,0.0,0.0,0.0,0.0,0.0,0.0,0.0,0.0,0.0,0.0,0.0,0.0,0.0,0.0,0.0,0.0,0.0,0.0,0.0,0.0,0.0,0.0,0.0,0.0,0.0,0.0,0.0,0.0,0.0,0.0,0.0,0.0,0.0,0.0,0.0,0.0,0.0,0.0,0.0,0.0,0.0,0.0,0.0,0.0,0.0,0.0,0.0,0.0,0.0,0.0,0.0,0.0,0.0,0.0,0.0,0.0,0.0,0.0,0.0,0.0,0.0,0.0,0.0,0.0,0.0,0.0,0.0,0.0,0.0,0.0,0.0,0.0,0.0,0.0,0.0,0.0,0.0,0.0,0.0,0.0,0.0,0.0,0.0,0.0,0.0,0.0,0.0,0.0,0.0,0.0,0.0,0.0,0.0,0.0,0.0,0.0,0.0,0.0,0.0,0.0,0.0,0.0,0.0,0.0,0.0,0.0,0.0,0.0,0.0,0.0,0.0,0.0,0.0,0.0,0.0,0.0,0.0,0.0,0.0,0.0,0.0,0.0,0.0,0.0,0.0,0.0,0.0,0.0,0.0,0.0,0.0,0.0,0.0,0.0,0.0,0.0,0.0,0.0,0.0,0.0,0.0,0.0,0.0,0.0,0.0,0.0,0.0,0.0,0.0,0.0,0.0,0.0,0.0,0.0,0.0,0.0,0.0,0.0,0.0,0.0,0.0,0.0,0.0,0.0,0.0,0.0,0.0,0.0,0.0,0.0,0.0,0.0,0.0,0.0,0.0,0.0,0.0,0.0,0.0,0.0,0.0,0.0,0.0,0.0,0.0,0.0,0.0,0.0,0.0,0.0,0.0,0.0,0.0,0.0,0.0,0.0,0.0,0.0,0.0,0.0,0.0],[0.0,0.0,0.0,0.0,0.0,0.0,0.0,0.0,0.0,0.0,0.0,0.0,0.0,0.0,0.0,0.0,0.0,0.0,0.0,0.0,0.0,0.0,0.0,0.0,0.0,0.0,0.0,0.0,0.0,0.0,0.0,0.0,0.0,0.0,0.0,0.0,0.0,0.0,0.0,0.0,0.01,0.0,0.0,0.96,0.99,0.98,0.99,0.03,0.0,0.0,0.0,0.0,0.0,0.0,0.0,0.0,0.0,0.0,0.0,0.0,0.0,0.0,0.0,0.0,0.0,0.0,0.0,0.0,0.0,1.0,1.0,1.0,1.0,0.99,0.0,0.0,0.0,0.0,0.0,0.0,0.0,0.0,0.01,0.01,0.92,0.1,0.95,0.99,0.39,0.0,0.0,0.0,0.0,0.0,0.0,0.0,0.0,0.0,0.0,0.0,0.0,0.0,0.0,0.0,0.0,0.0,0.0,0.0,0.0,0.0,0.0,0.0,0.0,0.0,0.0,0.0,0.0,0.0,0.0,0.0,0.0,0.0,0.0,0.0,0.0,0.0,0.0,0.0,0.0,0.0,0.0,0.0,0.0,0.0,0.0,0.0,0.0,0.0,0.0,0.0,0.0,0.0,0.0,0.0,0.0,0.0,0.0,0.0,0.0,0.0,0.0,0.0,0.0,0.0,0.0,0.0,0.0,0.0,0.0,0.0,0.0,0.0,0.0,0.0,0.0,0.0,0.0,0.0,0.0,0.0,0.0,0.0,0.0,0.0,0.0,0.0,0.0,0.0,0.0,0.0,0.0,0.0,0.0,0.0,0.0,0.0,0.0,0.0,0.0,0.0,0.0,0.0,0.0,0.0,0.0,0.0,0.0,0.0,0.0,0.0,0.0,0.0,0.0,0.0,0.0,0.0,0.0,0.0,0.0,0.0,0.0,0.0,0.0,0.0,0.0,0.0,0.0,0.0,0.0,0.0,0.0,0.0,0.0,0.0,0.0,0.0,0.0,0.0,0.0,0.0,0.0,0.0,0.0,0.0,0.0,0.0,0.0,0.0,0.0,0.0,0.0,0.0,0.0,0.0,0.0,0.0,0.0,0.0,0.0,0.0,0.0,0.0,0.0,0.0,0.0,0.0,0.0,0.0,0.0,0.0,0.0,0.0,0.0,0.0,0.0,0.0,0.0,0.0,0.0,0.0,0.0,0.0,0.0,0.0,0.0,0.0,0.0,0.0,0.0,0.0,0.0,0.0,0.0,0.0,0.0,0.0,0.0,0.0,0.0,0.0,0.0,0.0,0.0,0.0,0.0,0.0,0.0,0.0,0.0,0.0,0.0,0.0,0.0,0.0,0.0,0.0,0.0,0.0,0.0,0.0,0.0,0.0,0.0,0.0,0.0,0.0,0.0,0.0,0.0,0.0,0.0,0.0,0.0,0.0,0.0,0.0,0.0,0.0,0.0],[0.0,0.0,0.0,0.0,0.0,0.0,0.0,0.0,0.0,0.0,0.0,0.0,0.0,0.0,0.0,0.0,0.0,0.0,0.0,0.0,0.0,0.0,0.0,0.0,0.0,0.0,0.0,0.0,0.0,0.0,0.0,0.0,0.0,0.0,0.0,0.0,0.0,0.0,0.0,0.0,0.0,0.0,0.0,0.0,0.11,0.0,0.0,0.0,0.0,0.0,0.0,0.0,0.0,0.0,0.0,0.0,0.0,0.0,0.0,0.0,0.0,0.0,0.0,0.0,0.0,0.0,0.0,0.0,0.0,0.0,0.99,1.0,1.0,1.0,0.44,0.04,0.0,0.0,0.0,0.01,0.0,0.0,0.01,0.01,0.92,0.94,0.97,0.96,0.96,0.0,0.0,0.0,0.0,0.0,0.0,0.0,0.0,0.0,0.0,0.0,0.0,0.0,0.0,0.0,0.0,0.0,0.0,0.0,0.0,0.0,0.0,0.0,0.0,0.0,0.0,0.0,0.0,0.0,0.0,0.0,0.0,0.0,0.0,0.0,0.0,0.0,0.0,0.0,0.0,0.0,0.0,0.0,0.0,0.0,0.0,0.0,0.0,0.0,0.0,0.0,0.0,0.0,0.0,0.0,0.0,0.0,0.0,0.0,0.0,0.0,0.0,0.0,0.0,0.0,0.0,0.0,0.0,0.0,0.0,0.0,0.0,0.0,0.0,0.0,0.0,0.0,0.0,0.0,0.0,0.0,0.0,0.0,0.0,0.0,0.0,0.0,0.0,0.0,0.0,0.0,0.0,0.0,0.0,0.0,0.0,0.0,0.0,0.0,0.0,0.0,0.0,0.0,0.0,0.0,0.0,0.0,0.0,0.0,0.0,0.0,0.0,0.0,0.0,0.0,0.0,0.0,0.0,0.0,0.0,0.0,0.0,0.0,0.0,0.0,0.0,0.0,0.0,0.0,0.0,0.0,0.0,0.0,0.0,0.0,0.0,0.0,0.0,0.0,0.0,0.0,0.0,0.0,0.0,0.0,0.0,0.0,0.0,0.0,0.0,0.0,0.0,0.0,0.0,0.0,0.0,0.0,0.0,0.0,0.0,0.0,0.0,0.0,0.0,0.0,0.0,0.0,0.0,0.0,0.0,0.0,0.0,0.0,0.0,0.0,0.0,0.0,0.0,0.0,0.0,0.0,0.0,0.0,0.0,0.0,0.0,0.0,0.0,0.0,0.0,0.0,0.0,0.0,0.0,0.0,0.0,0.0,0.0,0.0,0.0,0.0,0.0,0.0,0.0,0.0,0.0,0.0,0.0,0.0,0.0,0.0,0.0,0.0,0.0,0.0,0.0,0.0,0.0,0.0,0.0,0.0,0.0,0.0,0.0,0.0,0.0,0.0,0.0,0.0,0.0,0.0,0.0,0.0,0.0,0.0,0.0,0.0,0.0,0.0,0.0],[0.0,0.0,0.0,0.0,0.0,0.0,0.0,0.0,0.0,0.0,0.0,0.0,0.0,0.0,0.0,0.0,0.0,0.0,0.0,0.0,0.0,0.0,0.0,0.0,0.0,0.0,0.0,0.0,0.0,0.0,0.0,0.0,0.0,0.0,0.0,0.0,0.0,0.0,0.0,0.0,0.04,0.41,0.0,0.02,0.99,0.0,0.0,0.0,0.0,0.0,0.0,0.0,0.0,0.0,0.0,0.0,0.0,0.0,0.0,0.0,0.0,0.0,0.0,0.0,0.0,0.0,0.0,0.0,0.0,0.0,0.0,0.99,1.0,1.0,1.0,0.97,0.01,0.0,0.0,0.0,0.07,0.01,0.93,0.88,0.94,0.92,0.02,0.0,0.0,0.0,0.0,0.0,0.0,0.0,0.0,0.0,0.0,0.0,0.0,0.0,0.0,0.0,0.0,0.0,0.0,0.0,0.0,0.0,0.0,0.0,0.0,0.0,0.0,0.0,0.0,0.0,0.0,0.0,0.0,0.0,0.0,0.0,0.0,0.0,0.0,0.0,0.0,0.0,0.0,0.0,0.0,0.0,0.0,0.0,0.0,0.0,0.0,0.0,0.0,0.0,0.0,0.0,0.0,0.0,0.0,0.0,0.0,0.0,0.0,0.0,0.0,0.0,0.0,0.0,0.0,0.0,0.0,0.0,0.0,0.0,0.0,0.0,0.0,0.0,0.0,0.0,0.0,0.0,0.0,0.0,0.0,0.0,0.0,0.0,0.0,0.0,0.0,0.0,0.0,0.0,0.0,0.0,0.0,0.0,0.0,0.0,0.0,0.0,0.0,0.0,0.0,0.0,0.0,0.0,0.0,0.0,0.0,0.0,0.0,0.0,0.0,0.0,0.0,0.0,0.0,0.0,0.0,0.0,0.0,0.0,0.0,0.0,0.0,0.0,0.0,0.0,0.0,0.0,0.0,0.0,0.0,0.0,0.0,0.0,0.0,0.0,0.0,0.0,0.0,0.0,0.0,0.0,0.0,0.0,0.0,0.0,0.0,0.0,0.0,0.0,0.0,0.0,0.0,0.0,0.0,0.0,0.0,0.0,0.0,0.0,0.0,0.0,0.0,0.0,0.0,0.0,0.0,0.0,0.0,0.0,0.0,0.0,0.0,0.0,0.0,0.0,0.0,0.0,0.0,0.0,0.0,0.0,0.0,0.0,0.0,0.0,0.0,0.0,0.0,0.0,0.0,0.0,0.0,0.0,0.0,0.0,0.0,0.0,0.0,0.0,0.0,0.0,0.0,0.0,0.0,0.0,0.0,0.0,0.0,0.0,0.0,0.0,0.0,0.0,0.0,0.0,0.0,0.0,0.0,0.0,0.0,0.0,0.0,0.0,0.0,0.0,0.0,0.0,0.0,0.0,0.0,0.0,0.0,0.0,0.0,0.0,0.0,0.0,0.0],[0.0,0.0,0.0,0.0,0.0,0.0,0.0,0.0,0.0,0.0,0.0,0.0,0.0,0.0,0.0,0.0,0.0,0.0,0.0,0.0,0.0,0.0,0.0,0.0,0.0,0.0,0.0,0.0,0.0,0.0,0.0,0.0,0.0,0.0,0.0,0.0,0.0,0.0,0.0,0.0,0.0,0.0,0.0,0.0,0.02,0.0,0.0,0.0,0.0,0.0,0.0,0.0,0.0,0.0,0.0,0.0,0.0,0.0,0.0,0.0,0.0,0.0,0.0,0.0,0.0,0.0,0.0,0.0,0.0,0.0,0.0,0.0,0.44,1.0,1.0,1.0,0.94,0.12,0.17,0.15,0.86,0.42,0.81,0.91,0.41,0.91,0.05,0.0,0.0,0.0,0.0,0.0,0.0,0.0,0.0,0.0,0.0,0.0,0.0,0.0,0.0,0.0,0.0,0.0,0.0,0.0,0.0,0.0,0.0,0.0,0.0,0.0,0.0,0.0,0.0,0.0,0.0,0.0,0.0,0.0,0.0,0.0,0.0,0.0,0.0,0.0,0.0,0.0,0.0,0.0,0.0,0.0,0.0,0.0,0.0,0.0,0.0,0.0,0.0,0.0,0.0,0.0,0.0,0.0,0.0,0.0,0.0,0.0,0.0,0.0,0.0,0.0,0.0,0.0,0.0,0.0,0.0,0.0,0.0,0.0,0.0,0.0,0.0,0.0,0.0,0.0,0.0,0.0,0.0,0.0,0.0,0.0,0.0,0.0,0.0,0.0,0.0,0.0,0.0,0.0,0.0,0.0,0.0,0.0,0.0,0.0,0.0,0.0,0.0,0.0,0.0,0.0,0.0,0.0,0.0,0.0,0.0,0.0,0.0,0.0,0.0,0.0,0.0,0.0,0.0,0.0,0.0,0.0,0.0,0.0,0.0,0.0,0.0,0.0,0.0,0.0,0.0,0.0,0.0,0.0,0.0,0.0,0.0,0.0,0.0,0.0,0.0,0.0,0.0,0.0,0.0,0.0,0.0,0.0,0.0,0.0,0.0,0.0,0.0,0.0,0.0,0.0,0.0,0.0,0.0,0.0,0.0,0.0,0.0,0.0,0.0,0.0,0.0,0.0,0.0,0.0,0.0,0.0,0.0,0.0,0.0,0.0,0.0,0.0,0.0,0.0,0.0,0.0,0.0,0.0,0.0,0.0,0.0,0.0,0.0,0.0,0.0,0.0,0.0,0.0,0.0,0.0,0.0,0.0,0.0,0.0,0.0,0.0,0.0,0.0,0.0,0.0,0.0,0.0,0.0,0.0,0.0,0.0,0.0,0.0,0.0,0.0,0.0,0.0,0.01,0.0,0.0,0.0,0.0,0.0,0.0,0.0,0.0,0.0,0.0,0.0,0.0,0.0,0.0,0.0,0.0,0.0,0.0,0.0,0.0,0.0,0.0,0.0,0.0],[0.0,0.0,0.0,0.0,0.0,0.0,0.0,0.0,0.0,0.0,0.0,0.0,0.0,0.0,0.0,0.0,0.0,0.0,0.0,0.0,0.0,0.0,0.0,0.0,0.0,0.0,0.0,0.0,0.0,0.0,0.0,0.0,0.0,0.0,0.0,0.0,0.0,0.0,0.0,0.0,0.01,0.01,0.0,0.0,0.04,0.0,0.0,0.0,0.0,0.0,0.0,0.0,0.0,0.0,0.0,0.0,0.0,0.0,0.0,0.0,0.0,0.0,0.0,0.0,0.0,0.0,0.0,0.0,0.0,0.0,0.0,0.0,0.04,0.97,1.0,1.0,1.0,0.65,0.34,0.06,0.48,0.05,0.39,0.07,0.0,0.07,0.0,0.0,0.0,0.0,0.0,0.0,0.0,0.0,0.0,0.0,0.0,0.0,0.0,0.0,0.0,0.0,0.0,0.0,0.0,0.0,0.0,0.0,0.0,0.0,0.0,0.0,0.0,0.0,0.0,0.0,0.0,0.0,0.0,0.0,0.0,0.0,0.0,0.0,0.0,0.0,0.0,0.0,0.0,0.0,0.0,0.0,0.0,0.0,0.0,0.0,0.0,0.0,0.0,0.0,0.0,0.0,0.0,0.0,0.0,0.0,0.0,0.0,0.0,0.0,0.0,0.0,0.0,0.0,0.0,0.0,0.0,0.0,0.0,0.0,0.0,0.0,0.0,0.0,0.0,0.0,0.0,0.0,0.0,0.0,0.0,0.0,0.0,0.0,0.0,0.0,0.0,0.0,0.0,0.0,0.0,0.0,0.0,0.0,0.0,0.0,0.0,0.0,0.0,0.0,0.0,0.0,0.0,0.0,0.0,0.0,0.0,0.0,0.0,0.0,0.0,0.0,0.0,0.0,0.0,0.0,0.0,0.0,0.0,0.0,0.0,0.0,0.0,0.0,0.0,0.0,0.0,0.0,0.0,0.0,0.0,0.0,0.0,0.0,0.0,0.0,0.0,0.0,0.0,0.0,0.0,0.0,0.0,0.0,0.0,0.0,0.0,0.0,0.0,0.0,0.0,0.0,0.0,0.0,0.0,0.0,0.0,0.0,0.0,0.0,0.0,0.0,0.0,0.0,0.0,0.0,0.0,0.0,0.0,0.0,0.0,0.0,0.0,0.0,0.0,0.0,0.0,0.0,0.0,0.0,0.0,0.0,0.0,0.0,0.0,0.0,0.0,0.0,0.0,0.0,0.0,0.0,0.0,0.0,0.0,0.0,0.0,0.0,0.0,0.0,0.0,0.0,0.0,0.0,0.0,0.0,0.0,0.0,0.0,0.0,0.0,0.0,0.0,0.0,0.0,0.0,0.0,0.0,0.0,0.0,0.0,0.0,0.0,0.0,0.0,0.0,0.0,0.0,0.0,0.0,0.0,0.0,0.0,0.0,0.0,0.0,0.0,0.0,0.0],[0.0,0.0,0.0,0.0,0.0,0.0,0.0,0.0,0.0,0.0,0.0,0.0,0.0,0.0,0.0,0.0,0.0,0.0,0.0,0.0,0.0,0.0,0.0,0.0,0.0,0.0,0.0,0.0,0.0,0.0,0.0,0.0,0.0,0.0,0.0,0.0,0.0,0.0,0.0,0.0,0.01,0.01,0.0,0.0,0.0,0.0,0.0,0.0,0.0,0.0,0.0,0.0,0.0,0.0,0.0,0.0,0.0,0.0,0.0,0.0,0.0,0.0,0.0,0.0,0.0,0.0,0.0,0.0,0.0,0.0,0.0,0.0,0.0,0.01,0.94,1.0,1.0,1.0,0.93,0.4,0.73,0.07,0.11,0.07,0.0,0.02,0.0,0.0,0.0,0.0,0.0,0.0,0.0,0.0,0.0,0.0,0.0,0.0,0.0,0.0,0.0,0.0,0.0,0.0,0.0,0.0,0.0,0.0,0.0,0.0,0.0,0.0,0.0,0.0,0.0,0.0,0.0,0.0,0.0,0.0,0.0,0.0,0.0,0.0,0.0,0.0,0.0,0.0,0.0,0.0,0.0,0.0,0.0,0.0,0.0,0.0,0.0,0.0,0.0,0.0,0.0,0.0,0.0,0.0,0.0,0.0,0.0,0.0,0.0,0.0,0.0,0.0,0.0,0.0,0.0,0.0,0.0,0.0,0.0,0.0,0.0,0.0,0.0,0.0,0.0,0.0,0.0,0.0,0.0,0.0,0.0,0.0,0.0,0.0,0.0,0.0,0.0,0.0,0.0,0.0,0.0,0.0,0.0,0.0,0.0,0.0,0.0,0.0,0.0,0.0,0.0,0.0,0.0,0.0,0.0,0.0,0.0,0.0,0.0,0.0,0.0,0.0,0.0,0.0,0.0,0.0,0.0,0.0,0.0,0.0,0.0,0.0,0.0,0.0,0.0,0.0,0.0,0.0,0.0,0.0,0.0,0.0,0.0,0.0,0.0,0.0,0.0,0.0,0.0,0.0,0.0,0.0,0.0,0.0,0.0,0.0,0.0,0.0,0.0,0.0,0.0,0.0,0.0,0.0,0.0,0.0,0.0,0.0,0.0,0.0,0.0,0.0,0.0,0.0,0.0,0.0,0.0,0.0,0.0,0.0,0.0,0.0,0.0,0.0,0.0,0.0,0.0,0.0,0.0,0.0,0.0,0.0,0.0,0.0,0.0,0.0,0.0,0.0,0.0,0.0,0.0,0.0,0.0,0.0,0.0,0.0,0.0,0.0,0.0,0.0,0.0,0.0,0.0,0.0,0.0,0.0,0.0,0.0,0.0,0.0,0.0,0.0,0.0,0.0,0.0,0.0,0.0,0.0,0.0,0.0,0.0,0.0,0.0,0.0,0.0,0.0,0.0,0.0,0.0,0.0,0.0,0.0,0.0,0.0,0.0,0.0,0.0,0.0,0.0],[0.0,0.0,0.0,0.0,0.0,0.0,0.0,0.0,0.0,0.0,0.0,0.0,0.0,0.0,0.0,0.0,0.0,0.0,0.0,0.0,0.0,0.0,0.0,0.0,0.0,0.0,0.0,0.0,0.0,0.0,0.0,0.0,0.0,0.0,0.0,0.0,0.0,0.0,0.0,0.0,0.0,0.0,0.0,0.0,0.0,0.0,0.0,0.0,0.0,0.0,0.0,0.0,0.0,0.0,0.0,0.0,0.0,0.0,0.0,0.0,0.0,0.0,0.0,0.0,0.0,0.0,0.0,0.0,0.0,0.0,0.0,0.0,0.0,0.0,0.12,0.65,1.0,1.0,1.0,0.59,0.22,0.04,0.03,0.06,0.0,0.02,0.0,0.0,0.0,0.0,0.0,0.0,0.0,0.0,0.0,0.0,0.0,0.0,0.0,0.0,0.0,0.0,0.0,0.0,0.0,0.0,0.0,0.0,0.0,0.0,0.0,0.0,0.0,0.0,0.0,0.0,0.0,0.0,0.0,0.0,0.0,0.0,0.0,0.0,0.0,0.0,0.0,0.0,0.0,0.0,0.0,0.0,0.0,0.0,0.0,0.0,0.0,0.0,0.0,0.0,0.0,0.0,0.0,0.0,0.0,0.0,0.0,0.0,0.0,0.0,0.0,0.0,0.0,0.0,0.0,0.0,0.0,0.0,0.0,0.0,0.0,0.0,0.0,0.0,0.0,0.0,0.0,0.0,0.0,0.0,0.0,0.0,0.0,0.0,0.0,0.0,0.0,0.0,0.0,0.0,0.0,0.0,0.0,0.0,0.0,0.0,0.0,0.0,0.0,0.0,0.0,0.0,0.0,0.0,0.0,0.0,0.0,0.0,0.0,0.0,0.0,0.0,0.0,0.0,0.0,0.0,0.0,0.0,0.0,0.0,0.0,0.0,0.0,0.0,0.0,0.0,0.0,0.0,0.0,0.0,0.0,0.0,0.0,0.0,0.0,0.0,0.0,0.0,0.0,0.0,0.0,0.0,0.0,0.0,0.0,0.0,0.0,0.0,0.0,0.0,0.0,0.0,0.0,0.0,0.0,0.0,0.0,0.0,0.0,0.0,0.0,0.0,0.0,0.0,0.0,0.0,0.0,0.0,0.0,0.0,0.0,0.0,0.0,0.0,0.0,0.0,0.0,0.0,0.0,0.0,0.0,0.0,0.0,0.0,0.0,0.0,0.0,0.0,0.0,0.0,0.0,0.0,0.0,0.0,0.0,0.0,0.0,0.0,0.0,0.0,0.0,0.0,0.0,0.0,0.0,0.0,0.0,0.0,0.0,0.0,0.0,0.0,0.0,0.0,0.0,0.0,0.0,0.0,0.0,0.0,0.0,0.0,0.0,0.0,0.0,0.0,0.0,0.0,0.0,0.0,0.0,0.0,0.0,0.0,0.0,0.0,0.0,0.0,0.0],[0.0,0.0,0.0,0.0,0.0,0.0,0.0,0.0,0.0,0.0,0.0,0.0,0.0,0.0,0.0,0.0,0.0,0.0,0.0,0.0,0.0,0.0,0.0,0.0,0.0,0.0,0.0,0.0,0.0,0.0,0.0,0.0,0.0,0.0,0.0,0.0,0.0,0.0,0.0,0.0,0.0,0.0,0.0,0.0,0.0,0.0,0.0,0.0,0.0,0.0,0.0,0.0,0.0,0.0,0.0,0.0,0.0,0.0,0.0,0.0,0.0,0.0,0.0,0.0,0.0,0.0,0.0,0.0,0.0,0.0,0.0,0.0,0.0,0.0,0.17,0.34,0.93,1.0,1.0,1.0,0.97,0.01,0.04,0.0,0.0,0.01,0.0,0.0,0.0,0.0,0.0,0.0,0.0,0.0,0.0,0.0,0.0,0.0,0.0,0.0,0.0,0.0,0.0,0.0,0.0,0.0,0.0,0.0,0.0,0.0,0.0,0.0,0.0,0.0,0.0,0.0,0.0,0.0,0.0,0.0,0.0,0.0,0.0,0.0,0.0,0.0,0.0,0.0,0.0,0.0,0.0,0.0,0.0,0.0,0.0,0.0,0.0,0.0,0.0,0.0,0.0,0.0,0.0,0.0,0.0,0.0,0.0,0.0,0.0,0.0,0.0,0.0,0.0,0.0,0.0,0.0,0.0,0.0,0.0,0.0,0.0,0.0,0.0,0.0,0.0,0.0,0.0,0.0,0.0,0.0,0.0,0.0,0.0,0.0,0.0,0.0,0.0,0.0,0.0,0.0,0.0,0.0,0.0,0.0,0.0,0.0,0.0,0.0,0.0,0.0,0.0,0.0,0.0,0.0,0.0,0.0,0.0,0.0,0.0,0.0,0.0,0.0,0.0,0.0,0.0,0.0,0.0,0.0,0.0,0.0,0.0,0.0,0.0,0.0,0.0,0.0,0.0,0.0,0.0,0.0,0.0,0.0,0.0,0.0,0.0,0.0,0.0,0.0,0.0,0.0,0.0,0.0,0.0,0.0,0.0,0.0,0.0,0.0,0.0,0.0,0.0,0.0,0.0,0.0,0.0,0.0,0.0,0.0,0.0,0.0,0.0,0.0,0.0,0.0,0.0,0.0,0.0,0.0,0.0,0.0,0.0,0.0,0.0,0.0,0.0,0.0,0.0,0.0,0.0,0.0,0.0,0.0,0.0,0.0,0.0,0.0,0.0,0.0,0.0,0.0,0.0,0.0,0.0,0.0,0.0,0.0,0.0,0.0,0.0,0.0,0.0,0.0,0.0,0.0,0.0,0.0,0.0,0.0,0.0,0.0,0.0,0.0,0.0,0.0,0.0,0.0,0.0,0.0,0.0,0.0,0.0,0.0,0.0,0.0,0.0,0.0,0.0,0.0,0.0,0.0,0.0,0.0,0.0,0.0,0.0,0.0,0.0,0.0,0.0],[0.0,0.0,0.0,0.0,0.0,0.0,0.0,0.0,0.0,0.0,0.0,0.0,0.0,0.0,0.0,0.0,0.0,0.0,0.0,0.0,0.0,0.0,0.0,0.0,0.0,0.0,0.0,0.0,0.0,0.0,0.0,0.0,0.0,0.0,0.0,0.0,0.0,0.0,0.0,0.0,0.0,0.0,0.0,0.0,0.0,0.0,0.0,0.0,0.0,0.0,0.0,0.0,0.0,0.0,0.0,0.0,0.0,0.0,0.0,0.0,0.0,0.0,0.0,0.0,0.0,0.0,0.0,0.0,0.0,0.0,0.0,0.0,0.01,0.0,0.15,0.06,0.4,0.59,1.0,1.0,1.0,0.17,0.01,0.02,0.0,0.01,0.01,0.0,0.0,0.0,0.0,0.0,0.0,0.0,0.0,0.0,0.0,0.0,0.0,0.0,0.0,0.0,0.0,0.0,0.0,0.0,0.0,0.0,0.0,0.0,0.0,0.0,0.0,0.0,0.0,0.0,0.0,0.0,0.0,0.0,0.0,0.0,0.0,0.0,0.0,0.0,0.0,0.0,0.0,0.0,0.0,0.0,0.0,0.0,0.0,0.0,0.0,0.0,0.0,0.0,0.0,0.0,0.0,0.0,0.0,0.0,0.0,0.0,0.0,0.0,0.0,0.0,0.0,0.0,0.0,0.0,0.0,0.0,0.0,0.0,0.0,0.0,0.0,0.0,0.0,0.0,0.0,0.0,0.0,0.0,0.0,0.0,0.0,0.0,0.0,0.0,0.0,0.0,0.0,0.0,0.0,0.0,0.0,0.0,0.0,0.0,0.0,0.0,0.0,0.0,0.0,0.0,0.0,0.0,0.0,0.0,0.0,0.0,0.0,0.0,0.0,0.0,0.0,0.0,0.0,0.0,0.0,0.0,0.0,0.0,0.0,0.0,0.0,0.0,0.0,0.0,0.0,0.0,0.0,0.0,0.0,0.0,0.0,0.0,0.0,0.0,0.0,0.0,0.0,0.0,0.0,0.0,0.0,0.0,0.0,0.0,0.0,0.0,0.0,0.0,0.0,0.0,0.0,0.0,0.0,0.0,0.0,0.0,0.0,0.0,0.0,0.0,0.0,0.0,0.0,0.0,0.0,0.0,0.0,0.0,0.0,0.0,0.0,0.0,0.0,0.0,0.0,0.0,0.0,0.0,0.0,0.0,0.0,0.0,0.0,0.0,0.0,0.0,0.0,0.0,0.0,0.0,0.0,0.0,0.0,0.0,0.0,0.0,0.0,0.0,0.0,0.0,0.0,0.0,0.0,0.0,0.0,0.0,0.0,0.0,0.0,0.0,0.0,0.0,0.0,0.0,0.0,0.0,0.0,0.0,0.0,0.0,0.0,0.0,0.0,0.0,0.0,0.0,0.0,0.0,0.0,0.0,0.0,0.0,0.0,0.0,0.0,0.0,0.0],[0.0,0.0,0.0,0.0,0.0,0.0,0.0,0.0,0.0,0.0,0.0,0.0,0.0,0.0,0.0,0.0,0.0,0.0,0.0,0.0,0.0,0.0,0.0,0.0,0.0,0.0,0.0,0.0,0.0,0.0,0.0,0.0,0.0,0.0,0.0,0.0,0.0,0.0,0.0,0.0,0.0,0.01,0.0,0.0,0.0,0.0,0.0,0.0,0.0,0.0,0.0,0.0,0.0,0.0,0.0,0.0,0.0,0.0,0.0,0.0,0.0,0.0,0.0,0.0,0.0,0.0,0.0,0.0,0.0,0.0,0.0,0.0,0.0,0.07,0.86,0.48,0.73,0.22,0.97,1.0,1.0,1.0,0.87,0.81,0.01,0.12,0.0,0.0,0.0,0.0,0.0,0.0,0.0,0.0,0.0,0.0,0.0,0.0,0.0,0.0,0.0,0.0,0.0,0.0,0.0,0.0,0.0,0.0,0.0,0.0,0.0,0.0,0.0,0.0,0.0,0.0,0.0,0.0,0.0,0.0,0.0,0.0,0.0,0.0,0.0,0.0,0.0,0.0,0.0,0.0,0.0,0.0,0.0,0.0,0.0,0.0,0.0,0.0,0.0,0.0,0.0,0.0,0.0,0.0,0.0,0.0,0.0,0.0,0.0,0.0,0.0,0.0,0.0,0.0,0.0,0.0,0.0,0.0,0.0,0.0,0.0,0.0,0.0,0.0,0.0,0.0,0.0,0.0,0.0,0.0,0.0,0.0,0.0,0.0,0.0,0.0,0.0,0.0,0.0,0.0,0.0,0.0,0.0,0.0,0.0,0.0,0.0,0.0,0.0,0.0,0.0,0.0,0.0,0.0,0.0,0.0,0.0,0.0,0.0,0.0,0.0,0.0,0.0,0.0,0.0,0.0,0.0,0.0,0.0,0.0,0.0,0.0,0.0,0.0,0.0,0.0,0.0,0.0,0.0,0.0,0.0,0.0,0.0,0.0,0.0,0.0,0.0,0.0,0.0,0.0,0.0,0.0,0.0,0.0,0.0,0.0,0.0,0.0,0.0,0.0,0.0,0.0,0.0,0.0,0.0,0.0,0.0,0.0,0.0,0.0,0.0,0.0,0.0,0.0,0.0,0.0,0.0,0.0,0.0,0.0,0.0,0.0,0.0,0.0,0.0,0.0,0.0,0.0,0.0,0.0,0.0,0.0,0.0,0.0,0.0,0.0,0.0,0.0,0.0,0.0,0.0,0.0,0.0,0.0,0.0,0.0,0.0,0.0,0.0,0.0,0.0,0.0,0.0,0.0,0.0,0.0,0.0,0.0,0.0,0.0,0.0,0.0,0.0,0.0,0.01,0.0,0.0,0.0,0.0,0.0,0.0,0.0,0.0,0.0,0.0,0.0,0.0,0.0,0.0,0.0,0.0,0.0,0.0,0.0,0.0,0.0,0.0,0.0,0.0],[0.0,0.0,0.0,0.0,0.0,0.0,0.0,0.0,0.0,0.0,0.0,0.0,0.0,0.0,0.0,0.0,0.0,0.0,0.0,0.0,0.0,0.0,0.0,0.0,0.0,0.0,0.0,0.0,0.0,0.0,0.0,0.0,0.0,0.0,0.0,0.0,0.0,0.0,0.0,0.0,0.0,0.03,0.0,0.02,0.01,0.0,0.0,0.0,0.0,0.0,0.0,0.0,0.0,0.0,0.0,0.0,0.0,0.0,0.0,0.0,0.0,0.0,0.0,0.0,0.0,0.0,0.0,0.0,0.0,0.0,0.0,0.0,0.0,0.01,0.42,0.05,0.07,0.04,0.01,0.17,1.0,1.0,1.0,0.98,0.07,0.02,0.01,0.01,0.0,0.0,0.0,0.0,0.0,0.0,0.0,0.0,0.0,0.0,0.0,0.0,0.0,0.0,0.0,0.0,0.0,0.0,0.0,0.0,0.0,0.0,0.0,0.0,0.0,0.0,0.0,0.0,0.0,0.0,0.0,0.0,0.0,0.0,0.0,0.0,0.0,0.0,0.0,0.0,0.0,0.0,0.0,0.0,0.0,0.0,0.0,0.0,0.0,0.0,0.0,0.0,0.0,0.0,0.0,0.0,0.0,0.0,0.0,0.0,0.0,0.0,0.0,0.0,0.0,0.0,0.0,0.0,0.0,0.0,0.0,0.0,0.0,0.0,0.0,0.0,0.0,0.0,0.0,0.0,0.0,0.0,0.0,0.0,0.0,0.0,0.0,0.0,0.0,0.0,0.0,0.0,0.0,0.0,0.0,0.0,0.0,0.0,0.0,0.0,0.0,0.0,0.0,0.0,0.0,0.0,0.0,0.0,0.0,0.0,0.0,0.0,0.0,0.0,0.0,0.0,0.0,0.0,0.0,0.0,0.0,0.0,0.0,0.0,0.0,0.0,0.0,0.0,0.0,0.0,0.0,0.0,0.0,0.0,0.0,0.0,0.0,0.0,0.0,0.0,0.0,0.0,0.0,0.0,0.0,0.0,0.0,0.0,0.0,0.0,0.0,0.0,0.0,0.0,0.0,0.0,0.0,0.0,0.0,0.0,0.0,0.0,0.0,0.0,0.0,0.0,0.0,0.0,0.0,0.0,0.0,0.0,0.0,0.0,0.0,0.0,0.0,0.0,0.0,0.0,0.0,0.0,0.0,0.0,0.0,0.0,0.0,0.0,0.0,0.0,0.0,0.0,0.0,0.0,0.0,0.0,0.0,0.0,0.0,0.0,0.0,0.0,0.0,0.0,0.0,0.0,0.0,0.0,0.0,0.0,0.0,0.0,0.0,0.0,0.0,0.0,0.01,0.01,0.0,0.0,0.0,0.0,0.0,0.0,0.0,0.0,0.0,0.0,0.0,0.0,0.0,0.0,0.0,0.0,0.0,0.0,0.0,0.0,0.0,0.0,0.0],[0.0,0.0,0.0,0.0,0.0,0.0,0.0,0.0,0.0,0.0,0.0,0.0,0.0,0.0,0.0,0.0,0.0,0.0,0.0,0.0,0.0,0.0,0.0,0.0,0.0,0.0,0.0,0.0,0.0,0.0,0.0,0.0,0.0,0.0,0.0,0.0,0.0,0.0,0.0,0.0,0.39,0.87,0.01,0.37,0.9,0.0,0.0,0.0,0.0,0.0,0.0,0.0,0.0,0.0,0.0,0.0,0.0,0.0,0.0,0.0,0.0,0.0,0.0,0.0,0.0,0.0,0.0,0.0,0.0,0.0,0.0,0.01,0.01,0.93,0.81,0.39,0.11,0.03,0.04,0.01,0.87,1.0,1.0,1.0,0.08,0.01,0.0,0.0,0.0,0.0,0.0,0.0,0.0,0.0,0.0,0.0,0.0,0.0,0.0,0.0,0.0,0.0,0.0,0.0,0.0,0.0,0.0,0.0,0.0,0.0,0.0,0.0,0.0,0.0,0.0,0.0,0.0,0.0,0.0,0.0,0.0,0.0,0.0,0.0,0.0,0.0,0.0,0.0,0.0,0.0,0.0,0.0,0.0,0.0,0.0,0.0,0.0,0.0,0.0,0.0,0.0,0.0,0.0,0.0,0.0,0.0,0.0,0.0,0.0,0.0,0.0,0.0,0.0,0.0,0.0,0.0,0.0,0.0,0.0,0.0,0.0,0.0,0.0,0.0,0.0,0.0,0.0,0.0,0.0,0.0,0.0,0.0,0.0,0.0,0.0,0.0,0.0,0.0,0.0,0.0,0.0,0.0,0.0,0.0,0.0,0.0,0.0,0.0,0.0,0.0,0.0,0.0,0.0,0.0,0.0,0.0,0.0,0.0,0.0,0.0,0.0,0.0,0.0,0.0,0.0,0.0,0.0,0.0,0.0,0.0,0.0,0.0,0.0,0.0,0.0,0.0,0.0,0.0,0.0,0.0,0.0,0.0,0.0,0.0,0.0,0.0,0.0,0.0,0.0,0.0,0.0,0.0,0.0,0.0,0.0,0.0,0.0,0.0,0.0,0.0,0.0,0.0,0.0,0.0,0.0,0.0,0.0,0.0,0.0,0.0,0.0,0.0,0.0,0.0,0.0,0.0,0.0,0.0,0.0,0.0,0.0,0.0,0.0,0.0,0.0,0.0,0.0,0.0,0.0,0.0,0.0,0.0,0.0,0.0,0.0,0.0,0.0,0.0,0.0,0.0,0.0,0.0,0.0,0.0,0.0,0.0,0.0,0.0,0.0,0.0,0.0,0.0,0.0,0.0,0.0,0.0,0.0,0.0,0.0,0.0,0.0,0.0,0.0,0.0,0.0,0.0,0.0,0.0,0.0,0.0,0.0,0.0,0.0,0.0,0.0,0.0,0.0,0.0,0.0,0.0,0.0,0.0,0.0,0.0,0.0,0.0,0.0,0.0,0.0],[0.0,0.0,0.0,0.0,0.0,0.0,0.0,0.0,0.0,0.0,0.0,0.0,0.0,0.0,0.0,0.0,0.0,0.0,0.0,0.0,0.0,0.0,0.0,0.0,0.0,0.0,0.0,0.0,0.0,0.0,0.0,0.0,0.0,0.0,0.0,0.0,0.0,0.0,0.0,0.0,0.0,0.02,0.0,0.33,0.07,0.0,0.0,0.0,0.0,0.0,0.0,0.0,0.0,0.0,0.0,0.0,0.0,0.0,0.0,0.0,0.0,0.0,0.0,0.0,0.0,0.0,0.0,0.0,0.0,0.0,0.0,0.01,0.01,0.88,0.91,0.07,0.07,0.06,0.0,0.02,0.81,0.98,1.0,1.0,1.0,0.99,0.01,0.0,0.0,0.0,0.0,0.0,0.0,0.0,0.0,0.0,0.0,0.0,0.0,0.0,0.0,0.0,0.0,0.0,0.0,0.0,0.0,0.0,0.0,0.0,0.0,0.0,0.0,0.0,0.0,0.0,0.0,0.0,0.0,0.0,0.0,0.0,0.0,0.0,0.0,0.0,0.0,0.0,0.0,0.0,0.0,0.0,0.0,0.0,0.0,0.0,0.0,0.0,0.0,0.0,0.0,0.0,0.0,0.0,0.0,0.0,0.0,0.0,0.0,0.0,0.0,0.0,0.0,0.0,0.0,0.0,0.0,0.0,0.0,0.0,0.0,0.0,0.0,0.0,0.0,0.0,0.0,0.0,0.0,0.0,0.0,0.0,0.0,0.0,0.0,0.0,0.0,0.0,0.0,0.0,0.0,0.0,0.0,0.0,0.0,0.0,0.0,0.0,0.0,0.0,0.0,0.0,0.0,0.0,0.0,0.0,0.0,0.0,0.0,0.0,0.0,0.0,0.0,0.0,0.0,0.0,0.0,0.0,0.0,0.0,0.0,0.0,0.0,0.0,0.0,0.0,0.0,0.0,0.0,0.0,0.0,0.0,0.0,0.0,0.0,0.0,0.0,0.0,0.0,0.0,0.01,0.0,0.0,0.0,0.0,0.0,0.0,0.0,0.0,0.0,0.0,0.0,0.0,0.0,0.0,0.0,0.0,0.0,0.0,0.0,0.0,0.0,0.0,0.0,0.0,0.0,0.0,0.0,0.0,0.0,0.0,0.0,0.0,0.0,0.0,0.0,0.0,0.0,0.0,0.0,0.0,0.0,0.0,0.0,0.0,0.0,0.0,0.0,0.0,0.0,0.0,0.0,0.0,0.0,0.0,0.0,0.0,0.0,0.0,0.0,0.0,0.0,0.0,0.0,0.0,0.0,0.0,0.0,0.0,0.0,0.0,0.0,0.0,0.01,0.01,0.0,0.0,0.0,0.0,0.0,0.0,0.0,0.0,0.0,0.0,0.0,0.0,0.0,0.0,0.0,0.0,0.0,0.0,0.0,0.0,0.0,0.0,0.0,0.0],[0.0,0.0,0.0,0.0,0.0,0.0,0.0,0.0,0.0,0.0,0.0,0.0,0.0,0.0,0.0,0.0,0.0,0.0,0.0,0.0,0.0,0.0,0.0,0.0,0.0,0.0,0.0,0.0,0.0,0.0,0.0,0.0,0.0,0.0,0.0,0.0,0.0,0.0,0.0,0.0,0.0,0.02,0.0,0.88,0.89,0.0,0.0,0.0,0.0,0.0,0.0,0.0,0.0,0.0,0.0,0.0,0.0,0.0,0.0,0.0,0.0,0.0,0.0,0.0,0.0,0.0,0.0,0.0,0.0,0.0,0.0,0.92,0.92,0.94,0.41,0.0,0.0,0.0,0.0,0.0,0.01,0.07,0.08,1.0,1.0,1.0,0.99,0.97,0.0,0.0,0.0,0.0,0.0,0.0,0.0,0.0,0.0,0.0,0.0,0.0,0.0,0.0,0.0,0.0,0.0,0.0,0.0,0.0,0.0,0.0,0.0,0.0,0.0,0.0,0.0,0.0,0.0,0.0,0.0,0.0,0.0,0.0,0.0,0.0,0.0,0.0,0.0,0.0,0.0,0.0,0.0,0.0,0.0,0.0,0.0,0.0,0.0,0.0,0.0,0.0,0.0,0.0,0.0,0.0,0.0,0.0,0.0,0.0,0.0,0.0,0.0,0.0,0.0,0.0,0.0,0.0,0.0,0.0,0.0,0.0,0.0,0.0,0.0,0.0,0.0,0.0,0.0,0.0,0.0,0.0,0.0,0.0,0.0,0.0,0.0,0.0,0.0,0.0,0.0,0.0,0.0,0.0,0.0,0.0,0.0,0.0,0.0,0.0,0.0,0.0,0.0,0.0,0.0,0.0,0.0,0.0,0.0,0.0,0.0,0.0,0.0,0.0,0.0,0.0,0.0,0.0,0.0,0.0,0.0,0.0,0.0,0.0,0.0,0.0,0.0,0.0,0.0,0.0,0.0,0.0,0.0,0.0,0.0,0.0,0.0,0.0,0.0,0.0,0.0,0.0,0.0,0.0,0.0,0.0,0.0,0.0,0.0,0.0,0.0,0.0,0.0,0.0,0.0,0.0,0.0,0.0,0.0,0.0,0.0,0.0,0.0,0.0,0.0,0.0,0.0,0.0,0.0,0.0,0.0,0.0,0.0,0.0,0.0,0.0,0.0,0.0,0.0,0.0,0.0,0.0,0.0,0.0,0.0,0.0,0.0,0.0,0.0,0.0,0.0,0.0,0.0,0.0,0.0,0.0,0.0,0.0,0.0,0.0,0.0,0.0,0.0,0.0,0.0,0.0,0.0,0.0,0.0,0.0,0.0,0.0,0.0,0.0,0.0,0.0,0.0,0.0,0.0,0.0,0.0,0.0,0.0,0.0,0.0,0.0,0.0,0.0,0.0,0.0,0.0,0.0,0.0,0.0,0.0,0.0,0.0,0.0,0.0,0.0,0.0],[0.0,0.0,0.0,0.0,0.0,0.0,0.0,0.0,0.0,0.0,0.0,0.0,0.0,0.0,0.0,0.0,0.0,0.0,0.0,0.0,0.0,0.0,0.0,0.0,0.0,0.0,0.0,0.0,0.0,0.0,0.0,0.0,0.0,0.0,0.0,0.0,0.0,0.0,0.0,0.0,0.0,0.0,0.0,0.01,0.0,0.0,0.0,0.0,0.0,0.0,0.0,0.0,0.0,0.0,0.0,0.0,0.0,0.0,0.0,0.0,0.0,0.0,0.0,0.0,0.0,0.0,0.0,0.0,0.0,0.0,0.0,0.1,0.94,0.92,0.91,0.07,0.02,0.02,0.01,0.01,0.12,0.02,0.01,0.99,1.0,1.0,1.0,0.04,0.0,0.0,0.0,0.0,0.0,0.0,0.0,0.0,0.0,0.0,0.0,0.0,0.0,0.0,0.0,0.0,0.0,0.0,0.0,0.0,0.0,0.0,0.0,0.0,0.0,0.0,0.0,0.0,0.0,0.0,0.0,0.0,0.0,0.0,0.0,0.0,0.0,0.0,0.0,0.0,0.0,0.0,0.0,0.0,0.0,0.0,0.0,0.0,0.0,0.0,0.0,0.0,0.0,0.0,0.0,0.0,0.0,0.0,0.0,0.0,0.0,0.0,0.0,0.0,0.0,0.0,0.0,0.0,0.0,0.0,0.0,0.0,0.0,0.0,0.0,0.0,0.0,0.0,0.0,0.0,0.0,0.0,0.0,0.0,0.0,0.0,0.0,0.0,0.0,0.0,0.0,0.0,0.0,0.0,0.0,0.0,0.0,0.0,0.0,0.0,0.0,0.0,0.0,0.0,0.0,0.0,0.0,0.0,0.0,0.0,0.0,0.0,0.0,0.0,0.0,0.0,0.0,0.0,0.0,0.0,0.0,0.0,0.0,0.0,0.0,0.0,0.0,0.0,0.0,0.0,0.0,0.0,0.0,0.0,0.0,0.0,0.0,0.0,0.0,0.0,0.0,0.0,0.0,0.0,0.0,0.0,0.0,0.0,0.0,0.0,0.0,0.0,0.0,0.0,0.0,0.0,0.0,0.0,0.0,0.0,0.0,0.0,0.0,0.0,0.0,0.0,0.0,0.0,0.0,0.0,0.0,0.0,0.0,0.0,0.0,0.0,0.0,0.0,0.0,0.0,0.0,0.0,0.0,0.0,0.0,0.0,0.0,0.0,0.0,0.0,0.0,0.0,0.0,0.0,0.0,0.0,0.0,0.0,0.0,0.0,0.0,0.0,0.0,0.0,0.0,0.0,0.0,0.0,0.0,0.0,0.0,0.0,0.0,0.0,0.0,0.0,0.0,0.0,0.0,0.0,0.0,0.0,0.0,0.0,0.0,0.0,0.0,0.0,0.0,0.0,0.0,0.0,0.0,0.0,0.0,0.0,0.0,0.0,0.0,0.0,0.0],[0.0,0.0,0.0,0.0,0.0,0.0,0.0,0.0,0.0,0.0,0.0,0.0,0.0,0.0,0.0,0.0,0.0,0.0,0.0,0.0,0.0,0.0,0.0,0.0,0.0,0.0,0.0,0.0,0.0,0.0,0.0,0.0,0.0,0.0,0.0,0.0,0.0,0.0,0.0,0.0,0.0,0.0,0.0,0.0,0.0,0.0,0.0,0.0,0.0,0.0,0.0,0.0,0.0,0.0,0.0,0.0,0.0,0.0,0.0,0.0,0.0,0.0,0.0,0.0,0.0,0.0,0.0,0.0,0.0,0.0,0.0,0.95,0.97,0.02,0.05,0.0,0.0,0.0,0.0,0.01,0.0,0.01,0.0,0.01,0.99,1.0,1.0,1.0,1.0,0.0,0.0,0.0,0.0,0.0,0.0,0.0,0.0,0.0,0.0,0.0,0.0,0.0,0.0,0.0,0.0,0.0,0.0,0.0,0.0,0.0,0.0,0.0,0.0,0.0,0.0,0.0,0.0,0.0,0.0,0.0,0.0,0.0,0.0,0.0,0.0,0.0,0.0,0.0,0.0,0.0,0.0,0.0,0.0,0.0,0.0,0.0,0.0,0.0,0.0,0.0,0.0,0.0,0.0,0.0,0.0,0.0,0.0,0.0,0.0,0.0,0.0,0.0,0.0,0.0,0.0,0.0,0.0,0.0,0.0,0.0,0.0,0.0,0.0,0.0,0.0,0.0,0.0,0.0,0.0,0.0,0.0,0.0,0.0,0.0,0.0,0.0,0.0,0.0,0.0,0.0,0.0,0.0,0.0,0.0,0.0,0.0,0.0,0.0,0.0,0.0,0.0,0.0,0.0,0.0,0.0,0.0,0.0,0.0,0.0,0.0,0.0,0.0,0.0,0.0,0.0,0.0,0.0,0.0,0.0,0.0,0.0,0.0,0.0,0.0,0.0,0.0,0.0,0.0,0.0,0.0,0.0,0.0,0.0,0.0,0.0,0.0,0.0,0.0,0.0,0.0,0.0,0.0,0.0,0.0,0.0,0.0,0.0,0.0,0.0,0.0,0.0,0.0,0.0,0.0,0.0,0.0,0.0,0.0,0.0,0.0,0.0,0.0,0.0,0.0,0.0,0.0,0.0,0.0,0.0,0.0,0.0,0.0,0.0,0.0,0.0,0.0,0.0,0.0,0.0,0.0,0.0,0.0,0.0,0.0,0.0,0.0,0.0,0.0,0.0,0.0,0.0,0.0,0.0,0.0,0.0,0.0,0.0,0.0,0.0,0.0,0.0,0.0,0.0,0.0,0.0,0.0,0.0,0.0,0.0,0.0,0.0,0.0,0.0,0.0,0.0,0.0,0.0,0.0,0.0,0.0,0.0,0.0,0.0,0.0,0.0,0.0,0.0,0.0,0.0,0.0,0.0,0.0,0.0,0.0,0.0,0.0,0.0,0.0,0.0],[0.0,0.0,0.0,0.0,0.0,0.0,0.0,0.0,0.0,0.0,0.0,0.0,0.0,0.0,0.0,0.0,0.0,0.0,0.0,0.0,0.0,0.0,0.0,0.0,0.0,0.0,0.0,0.0,0.0,0.0,0.0,0.0,0.0,0.0,0.0,0.0,0.0,0.0,0.0,0.0,0.0,0.0,0.0,0.0,0.0,0.0,0.0,0.0,0.0,0.0,0.0,0.0,0.0,0.0,0.0,0.0,0.0,0.0,0.0,0.0,0.0,0.0,0.0,0.0,0.0,0.0,0.0,0.0,0.0,0.99,0.99,0.99,0.96,0.0,0.0,0.0,0.0,0.0,0.0,0.0,0.0,0.01,0.0,0.0,0.97,0.04,1.0,1.0,1.0,1.0,0.0,0.0,0.0,0.0,0.0,0.0,0.0,0.0,0.0,0.0,0.0,0.0,0.0,0.0,0.0,0.0,0.0,0.0,0.0,0.0,0.0,0.0,0.0,0.0,0.0,0.0,0.0,0.0,0.0,0.0,0.0,0.0,0.0,0.0,0.0,0.0,0.0,0.0,0.0,0.0,0.0,0.0,0.0,0.0,0.0,0.0,0.0,0.0,0.0,0.0,0.0,0.0,0.0,0.0,0.0,0.0,0.0,0.0,0.0,0.0,0.0,0.0,0.0,0.0,0.0,0.0,0.0,0.0,0.0,0.0,0.0,0.0,0.0,0.0,0.0,0.0,0.0,0.0,0.0,0.0,0.0,0.0,0.0,0.0,0.0,0.0,0.0,0.0,0.0,0.0,0.0,0.0,0.0,0.0,0.0,0.0,0.0,0.0,0.0,0.0,0.0,0.0,0.0,0.0,0.0,0.0,0.0,0.0,0.0,0.0,0.0,0.0,0.0,0.0,0.0,0.0,0.0,0.0,0.0,0.0,0.0,0.0,0.0,0.0,0.0,0.0,0.0,0.0,0.0,0.0,0.0,0.0,0.0,0.0,0.0,0.0,0.0,0.0,0.0,0.0,0.0,0.0,0.0,0.0,0.0,0.0,0.0,0.0,0.0,0.0,0.0,0.0,0.0,0.0,0.0,0.0,0.0,0.0,0.0,0.0,0.0,0.0,0.0,0.0,0.0,0.0,0.0,0.0,0.0,0.0,0.0,0.0,0.0,0.0,0.0,0.0,0.0,0.0,0.0,0.0,0.0,0.0,0.0,0.0,0.0,0.0,0.0,0.0,0.0,0.0,0.0,0.0,0.0,0.0,0.0,0.0,0.0,0.0,0.0,0.0,0.0,0.0,0.0,0.0,0.0,0.0,0.0,0.0,0.0,0.0,0.0,0.0,0.0,0.0,0.0,0.0,0.0,0.0,0.0,0.0,0.0,0.0,0.0,0.0,0.0,0.0,0.0,0.0,0.0,0.0,0.0,0.0,0.0,0.0,0.0,0.0,0.0,0.0,0.0],[0.0,0.0,0.0,0.0,0.0,0.0,0.0,0.0,0.0,0.0,0.0,0.0,0.0,0.0,0.0,0.0,0.0,0.0,0.0,0.0,0.0,0.0,0.0,0.0,0.0,0.0,0.0,0.0,0.0,0.0,0.0,0.0,0.0,0.0,0.0,0.0,0.0,0.0,0.0,0.0,0.0,0.0,0.0,0.0,0.0,0.0,0.0,0.0,0.0,0.0,0.0,0.0,0.0,0.0,0.0,0.0,0.0,0.0,0.0,0.0,0.0,0.0,0.0,0.0,0.0,0.0,0.0,0.0,0.56,0.95,1.0,0.39,0.96,0.0,0.0,0.0,0.0,0.0,0.0,0.0,0.0,0.0,0.0,0.0,0.0,0.0,1.0,1.0,1.0,1.0,0.99,0.0,0.0,0.0,0.0,0.0,0.0,0.0,0.0,0.0,0.0,0.0,0.0,0.0,0.0,0.0,0.0,0.0,0.0,0.0,0.0,0.0,0.0,0.0,0.0,0.0,0.0,0.0,0.0,0.0,0.0,0.0,0.0,0.0,0.0,0.0,0.0,0.0,0.0,0.0,0.0,0.0,0.0,0.0,0.0,0.0,0.0,0.0,0.0,0.0,0.0,0.0,0.0,0.0,0.0,0.0,0.0,0.0,0.0,0.0,0.0,0.0,0.0,0.0,0.0,0.0,0.0,0.0,0.0,0.0,0.0,0.0,0.0,0.0,0.0,0.0,0.0,0.0,0.0,0.0,0.0,0.0,0.0,0.0,0.0,0.0,0.0,0.0,0.0,0.0,0.0,0.0,0.0,0.0,0.0,0.0,0.0,0.0,0.0,0.0,0.0,0.0,0.0,0.0,0.0,0.0,0.0,0.0,0.0,0.0,0.0,0.0,0.0,0.0,0.0,0.0,0.0,0.0,0.0,0.0,0.0,0.0,0.0,0.0,0.0,0.0,0.0,0.0,0.0,0.0,0.0,0.0,0.0,0.0,0.0,0.0,0.0,0.0,0.0,0.0,0.0,0.0,0.0,0.0,0.0,0.0,0.0,0.0,0.0,0.0,0.0,0.0,0.0,0.0,0.0,0.0,0.0,0.0,0.0,0.0,0.0,0.0,0.0,0.0,0.0,0.0,0.0,0.0,0.0,0.0,0.0,0.0,0.0,0.0,0.0,0.0,0.0,0.0,0.0,0.0,0.0,0.0,0.0,0.0,0.0,0.0,0.0,0.0,0.0,0.0,0.0,0.0,0.0,0.0,0.0,0.0,0.0,0.0,0.0,0.0,0.0,0.0,0.0,0.0,0.0,0.0,0.0,0.0,0.0,0.0,0.0,0.0,0.0,0.0,0.0,0.0,0.0,0.0,0.0,0.0,0.0,0.0,0.0,0.0,0.0,0.0,0.0,0.0,0.0,0.0,0.0,0.0,0.0,0.0,0.0,0.0,0.0,0.0,0.0],[0.0,0.0,0.0,0.0,0.0,0.0,0.0,0.0,0.0,0.0,0.0,0.0,0.0,0.0,0.0,0.0,0.0,0.0,0.0,0.0,0.0,0.0,0.0,0.0,0.0,0.0,0.0,0.0,0.0,0.0,0.0,0.0,0.0,0.0,0.0,0.0,0.0,0.0,0.0,0.0,0.0,0.0,0.0,0.0,0.0,0.0,0.0,0.0,0.0,0.0,0.0,0.0,0.0,0.0,0.0,0.0,0.0,0.0,0.0,0.0,0.0,0.0,0.0,0.0,0.0,0.0,0.0,1.0,1.0,1.0,0.94,0.0,0.0,0.0,0.0,0.0,0.0,0.0,0.0,0.0,0.0,0.0,0.0,0.0,0.0,0.0,0.0,1.0,1.0,1.0,1.0,1.0,0.0,0.0,0.0,0.0,0.0,0.0,0.0,0.0,0.0,0.0,0.0,0.0,0.0,0.0,0.0,0.0,0.0,0.0,0.0,0.0,0.0,0.0,0.0,0.0,0.0,0.0,0.0,0.0,0.0,0.0,0.0,0.0,0.0,0.0,0.0,0.0,0.0,0.0,0.0,0.0,0.0,0.0,0.0,0.0,0.0,0.0,0.0,0.0,0.0,0.0,0.0,0.0,0.0,0.0,0.0,0.0,0.0,0.0,0.0,0.0,0.0,0.0,0.0,0.0,0.0,0.0,0.0,0.0,0.0,0.0,0.0,0.0,0.0,0.0,0.0,0.0,0.0,0.0,0.0,0.0,0.0,0.0,0.0,0.0,0.0,0.0,0.0,0.0,0.0,0.0,0.0,0.0,0.0,0.0,0.0,0.0,0.0,0.0,0.0,0.0,0.0,0.0,0.0,0.0,0.0,0.0,0.0,0.0,0.0,0.0,0.0,0.0,0.0,0.0,0.0,0.0,0.0,0.0,0.0,0.0,0.0,0.0,0.0,0.0,0.0,0.0,0.0,0.0,0.0,0.0,0.0,0.0,0.0,0.0,0.0,0.0,0.0,0.0,0.0,0.0,0.0,0.0,0.0,0.0,0.0,0.0,0.0,0.0,0.0,0.0,0.0,0.0,0.0,0.0,0.0,0.0,0.0,0.0,0.0,0.0,0.0,0.0,0.0,0.0,0.0,0.0,0.0,0.0,0.0,0.0,0.0,0.0,0.0,0.0,0.0,0.0,0.0,0.0,0.0,0.0,0.0,0.0,0.0,0.0,0.0,0.0,0.0,0.0,0.0,0.0,0.0,0.0,0.0,0.0,0.0,0.0,0.0,0.0,0.0,0.0,0.0,0.0,0.0,0.0,0.0,0.0,0.0,0.0,0.0,0.0,0.0,0.0,0.0,0.0,0.0,0.0,0.0,0.0,0.0,0.0,0.0,0.0,0.0,0.0,0.0,0.0,0.0,0.0,0.0,0.0,0.0,0.0,0.0,0.0,0.0,0.0,0.0],[0.0,0.0,0.0,0.0,0.0,0.0,0.0,0.0,0.0,0.0,0.0,0.0,0.0,0.0,0.0,0.0,0.0,0.0,0.0,0.0,0.0,0.0,0.0,0.0,0.0,0.0,0.0,0.0,0.0,0.0,0.0,0.0,0.0,0.0,0.0,0.0,0.0,0.0,0.0,0.0,0.0,0.0,0.0,0.0,0.0,0.0,0.0,0.0,0.0,0.0,0.0,0.0,0.0,0.0,0.0,0.0,0.0,0.0,0.0,0.0,0.0,0.0,0.0,0.0,0.0,0.0,0.87,1.0,1.0,0.0,0.02,0.0,0.0,0.0,0.0,0.0,0.0,0.0,0.0,0.0,0.0,0.0,0.0,0.0,0.0,0.0,0.0,0.0,0.99,1.0,1.0,1.0,1.0,0.0,0.0,0.0,0.0,0.0,0.0,0.0,0.0,0.0,0.0,0.0,0.0,0.0,0.0,0.0,0.0,0.0,0.0,0.0,0.0,0.0,0.0,0.0,0.0,0.0,0.0,0.0,0.0,0.0,0.0,0.0,0.0,0.0,0.0,0.0,0.0,0.0,0.0,0.0,0.0,0.0,0.0,0.0,0.0,0.0,0.0,0.0,0.0,0.0,0.0,0.0,0.0,0.0,0.0,0.0,0.0,0.0,0.0,0.0,0.0,0.0,0.0,0.0,0.0,0.0,0.0,0.0,0.0,0.0,0.0,0.0,0.0,0.0,0.0,0.0,0.0,0.0,0.0,0.0,0.0,0.0,0.0,0.0,0.0,0.0,0.0,0.0,0.0,0.0,0.0,0.0,0.0,0.0,0.0,0.0,0.0,0.0,0.0,0.0,0.0,0.0,0.0,0.0,0.0,0.0,0.0,0.0,0.0,0.0,0.0,0.0,0.0,0.0,0.0,0.0,0.0,0.0,0.0,0.0,0.0,0.0,0.0,0.0,0.0,0.0,0.0,0.0,0.0,0.0,0.0,0.0,0.0,0.0,0.0,0.0,0.0,0.0,0.0,0.0,0.0,0.0,0.0,0.0,0.0,0.0,0.0,0.0,0.0,0.0,0.0,0.0,0.0,0.0,0.0,0.0,0.0,0.0,0.0,0.0,0.0,0.0,0.0,0.0,0.0,0.0,0.0,0.0,0.0,0.0,0.0,0.0,0.0,0.0,0.0,0.0,0.0,0.0,0.0,0.0,0.0,0.0,0.0,0.0,0.0,0.0,0.0,0.0,0.0,0.0,0.0,0.0,0.0,0.0,0.0,0.0,0.0,0.0,0.0,0.0,0.0,0.0,0.0,0.0,0.0,0.0,0.0,0.0,0.0,0.0,0.0,0.0,0.0,0.0,0.0,0.0,0.0,0.0,0.0,0.0,0.0,0.0,0.0,0.0,0.0,0.0,0.0,0.0,0.0,0.0,0.0,0.0,0.0,0.0,0.0,0.0,0.0],[0.0,0.0,0.0,0.0,0.0,0.0,0.0,0.0,0.0,0.0,0.0,0.0,0.0,0.0,0.0,0.0,0.0,0.0,0.0,0.0,0.0,0.0,0.0,0.0,0.0,0.0,0.0,0.0,0.0,0.0,0.0,0.0,0.0,0.0,0.0,0.0,0.0,0.0,0.0,0.0,0.0,0.0,0.0,0.0,0.0,0.0,0.0,0.0,0.0,0.0,0.0,0.0,0.0,0.0,0.0,0.0,0.0,0.0,0.0,0.0,0.0,0.0,0.0,0.0,0.0,1.0,0.99,1.0,0.86,0.0,0.0,0.0,0.0,0.0,0.0,0.0,0.0,0.0,0.0,0.0,0.0,0.0,0.0,0.0,0.0,0.0,0.0,0.0,0.0,1.0,1.0,1.0,1.0,1.0,0.0,0.0,0.0,0.0,0.0,0.0,0.0,0.0,0.0,0.0,0.0,0.0,0.0,0.0,0.0,0.0,0.0,0.0,0.0,0.0,0.0,0.0,0.0,0.0,0.0,0.0,0.0,0.0,0.0,0.0,0.0,0.0,0.0,0.0,0.0,0.0,0.0,0.0,0.0,0.0,0.0,0.0,0.0,0.0,0.0,0.0,0.0,0.0,0.0,0.0,0.0,0.0,0.0,0.0,0.0,0.0,0.0,0.0,0.0,0.0,0.0,0.0,0.0,0.0,0.0,0.0,0.0,0.0,0.0,0.0,0.0,0.0,0.0,0.0,0.0,0.0,0.0,0.0,0.0,0.0,0.0,0.0,0.0,0.0,0.0,0.0,0.0,0.0,0.0,0.0,0.0,0.0,0.0,0.0,0.0,0.0,0.0,0.0,0.0,0.0,0.0,0.0,0.0,0.0,0.0,0.0,0.0,0.0,0.0,0.0,0.0,0.0,0.0,0.0,0.0,0.0,0.0,0.0,0.0,0.0,0.0,0.0,0.0,0.0,0.0,0.0,0.0,0.0,0.0,0.0,0.0,0.0,0.0,0.0,0.0,0.0,0.0,0.0,0.0,0.0,0.0,0.0,0.0,0.0,0.0,0.0,0.0,0.0,0.0,0.0,0.0,0.0,0.0,0.0,0.0,0.0,0.0,0.0,0.0,0.0,0.0,0.0,0.0,0.0,0.0,0.0,0.0,0.0,0.0,0.0,0.0,0.0,0.0,0.0,0.0,0.0,0.0,0.0,0.0,0.0,0.0,0.0,0.0,0.0,0.0,0.0,0.0,0.0,0.0,0.0,0.0,0.0,0.0,0.0,0.0,0.0,0.0,0.0,0.0,0.0,0.0,0.0,0.0,0.0,0.0,0.0,0.0,0.0,0.0,0.0,0.0,0.0,0.0,0.0,0.0,0.0,0.0,0.0,0.0,0.0,0.0,0.0,0.0,0.0,0.0,0.0,0.0,0.0,0.0,0.0,0.0,0.0,0.0,0.0,0.0],[0.0,0.0,0.0,0.0,0.0,0.0,0.0,0.0,0.0,0.0,0.0,0.0,0.0,0.0,0.0,0.0,0.0,0.0,0.0,0.0,0.0,0.0,0.0,0.0,0.0,0.0,0.0,0.0,0.0,0.0,0.0,0.0,0.0,0.0,0.0,0.0,0.0,0.0,0.0,0.0,0.0,0.0,0.0,0.0,0.0,0.0,0.0,0.0,0.0,0.0,0.0,0.0,0.0,0.0,0.0,0.0,0.0,0.0,0.0,0.0,0.0,0.0,0.0,0.0,0.0,1.0,1.0,0.98,0.09,0.0,0.0,0.0,0.0,0.0,0.0,0.0,0.0,0.0,0.0,0.0,0.0,0.0,0.0,0.0,0.0,0.0,0.0,0.0,0.0,0.0,1.0,1.0,1.0,1.0,1.0,0.0,0.0,0.0,0.0,0.0,0.0,0.0,0.0,0.0,0.0,0.0,0.0,0.0,0.0,0.0,0.0,0.0,1.0,0.0,0.0,0.0,0.0,0.0,0.0,0.0,0.0,0.0,0.0,0.0,0.0,0.0,0.0,0.0,0.0,0.0,0.0,0.0,0.0,0.0,0.0,0.0,0.0,0.0,0.0,0.0,0.0,0.0,0.0,0.0,0.0,0.0,0.0,0.0,0.0,0.0,0.0,0.0,0.0,0.0,0.0,0.0,0.0,0.0,0.0,0.0,0.0,0.0,0.0,0.0,0.0,0.0,0.0,0.0,0.0,0.0,0.0,0.0,0.0,0.0,0.0,0.0,0.0,0.0,0.0,0.0,0.0,0.0,0.0,0.0,0.0,0.0,0.0,0.0,0.0,0.0,0.0,0.0,0.0,0.0,0.0,0.0,0.0,0.0,0.0,0.0,0.0,0.0,0.0,0.0,0.0,0.0,0.0,0.0,0.0,0.0,0.0,0.0,0.0,0.0,0.0,0.0,0.0,0.0,0.0,0.0,0.0,0.0,0.0,0.0,0.0,0.0,0.0,0.0,0.0,0.0,0.0,0.0,0.0,0.0,0.0,0.0,0.0,0.0,0.0,0.0,0.0,0.0,0.0,0.0,0.0,0.0,0.0,0.0,0.0,0.0,0.0,0.0,0.0,0.0,0.0,0.0,0.0,0.0,0.0,0.0,0.0,0.0,0.0,0.0,0.0,0.0,0.0,0.0,0.0,0.0,0.0,0.0,0.0,0.0,0.0,0.0,0.0,0.0,0.0,0.0,0.0,0.0,0.0,0.0,0.0,0.0,0.0,0.0,0.0,0.0,0.0,0.0,0.0,0.0,0.0,0.0,0.0,0.0,0.0,0.0,0.0,0.0,0.0,0.0,0.0,0.0,0.0,0.0,0.0,0.0,0.0,0.0,0.0,0.0,0.0,0.0,0.0,0.0,0.0,0.0,0.0,0.0,0.0,0.0,0.0,0.0,0.0,0.0,0.0],[0.0,0.0,0.0,0.0,0.0,0.0,0.0,0.0,0.0,0.0,0.0,0.0,0.0,0.0,0.0,0.0,0.0,0.0,0.0,0.0,0.0,0.0,0.0,0.0,0.0,0.0,0.0,0.0,0.0,0.0,0.0,0.0,0.0,0.0,0.0,0.0,0.0,0.0,0.0,0.0,0.0,0.0,0.0,0.0,0.0,0.0,0.0,0.0,0.0,0.0,0.0,0.0,0.0,0.0,0.0,0.0,0.0,0.0,0.0,0.0,0.0,0.0,0.0,1.0,1.0,1.0,0.64,0.0,0.0,0.0,0.0,0.0,0.0,0.0,0.0,0.0,0.0,0.0,0.0,0.0,0.0,0.0,0.0,0.0,0.0,0.0,0.0,0.0,0.0,0.0,0.0,1.0,1.0,1.0,1.0,1.0,0.0,0.0,0.0,0.0,0.0,0.0,0.0,0.0,0.0,0.0,0.0,0.0,0.0,0.0,0.0,0.0,0.0,0.0,0.0,0.0,0.0,0.0,0.0,0.0,0.0,0.0,0.0,0.0,0.0,0.0,0.0,0.0,0.0,0.0,0.0,0.0,0.0,0.0,0.0,0.0,0.0,0.0,0.0,0.0,0.0,0.0,0.0,0.0,0.0,0.0,0.0,0.0,0.0,0.0,0.0,0.0,0.0,0.0,0.0,0.0,0.0,0.0,0.0,0.0,0.0,0.0,0.0,0.0,0.0,0.0,0.0,0.0,0.0,0.0,0.0,0.0,0.0,0.0,0.0,0.0,0.0,0.0,0.0,0.0,0.0,0.0,0.0,0.0,0.0,0.0,0.0,0.0,0.0,0.0,0.0,0.0,0.0,0.0,0.0,0.0,0.0,0.0,0.0,0.0,0.0,0.0,0.0,0.0,0.0,0.0,0.0,0.0,0.0,0.0,0.0,0.0,0.0,0.0,0.0,0.0,0.0,0.0,0.0,0.0,0.0,0.0,0.0,0.0,0.0,0.0,0.0,0.0,0.0,0.0,0.0,0.0,0.0,0.0,0.0,0.0,0.0,0.0,0.0,0.0,0.0,0.0,0.0,0.0,0.0,0.0,0.0,0.0,0.0,0.0,0.0,0.0,0.0,0.0,0.0,0.0,0.0,0.0,0.0,0.0,0.0,0.0,0.0,0.0,0.0,0.0,0.0,0.0,0.0,0.0,0.0,0.0,0.0,0.0,0.0,0.0,0.0,0.0,0.0,0.0,0.0,0.0,0.0,0.0,0.0,0.0,0.0,0.0,0.0,0.0,0.0,0.0,0.0,0.0,0.0,0.0,0.0,0.0,0.0,0.0,0.0,0.0,0.0,0.0,0.0,0.0,0.0,0.0,0.0,0.0,0.0,0.0,0.0,0.0,0.0,0.0,0.0,0.0,0.0,0.0,0.0,0.0,0.0,0.0,0.0,0.0,0.0,0.0,0.0],[0.0,0.0,0.0,0.0,0.0,0.0,0.0,0.0,0.0,0.0,0.0,0.0,0.0,0.0,0.0,0.0,0.0,0.0,0.0,0.0,0.0,0.0,0.0,0.0,0.0,0.0,0.0,0.0,0.0,0.0,0.0,0.0,0.0,0.0,0.0,0.0,0.0,0.0,0.0,0.0,0.0,0.0,0.0,0.0,0.0,0.0,0.0,0.0,0.0,0.0,0.0,0.0,0.0,0.0,0.0,0.0,0.0,0.0,0.0,0.0,0.0,0.0,0.46,1.0,1.0,0.97,0.11,0.0,0.0,0.0,0.0,0.0,0.0,0.0,0.0,0.0,0.0,0.0,0.0,0.0,0.0,0.0,0.0,0.0,0.0,0.0,0.0,0.0,0.0,0.0,0.0,0.0,1.0,1.0,1.0,1.0,1.0,0.0,0.0,0.0,0.0,0.0,0.0,0.0,0.0,1.0,0.0,0.0,1.0,0.99,0.0,0.0,0.01,0.0,0.0,0.0,0.0,0.0,0.0,0.0,0.0,0.0,0.0,0.0,0.0,0.0,0.0,0.0,0.0,0.0,0.0,0.0,0.0,0.0,0.0,0.0,0.0,0.0,0.0,0.0,0.0,0.0,0.0,0.0,0.0,0.0,0.0,0.0,0.0,0.0,0.0,0.0,0.0,0.0,0.0,0.0,0.0,0.0,0.0,0.0,0.0,0.0,0.0,0.0,0.0,0.0,0.0,0.0,0.0,0.0,0.0,0.0,0.0,0.0,0.0,0.0,0.0,0.0,0.0,0.0,0.0,0.0,0.0,0.0,0.0,0.0,0.0,0.0,0.0,0.0,0.0,0.0,0.0,0.0,0.0,0.0,0.0,0.0,0.0,0.0,0.0,0.0,0.0,0.0,0.0,0.0,0.0,0.0,0.0,0.0,0.0,0.0,0.0,0.0,0.0,0.0,0.0,0.0,0.0,0.0,0.0,0.0,0.0,0.0,0.0,0.0,0.0,0.0,0.0,0.0,0.0,0.0,0.0,0.0,0.0,0.0,0.0,0.0,0.0,0.0,0.0,0.0,0.0,0.0,0.0,0.0,0.0,0.0,0.0,0.0,0.0,0.0,0.0,0.0,0.0,0.0,0.0,0.0,0.0,0.0,0.0,0.0,0.0,0.0,0.0,0.0,0.0,0.0,0.0,0.0,0.0,0.0,0.0,0.0,0.0,0.0,0.0,0.0,0.0,0.0,0.0,0.0,0.0,0.0,0.0,0.0,0.0,0.0,0.0,0.0,0.0,0.0,0.0,0.0,0.0,0.0,0.0,0.0,0.0,0.0,0.0,0.0,0.0,0.0,0.0,0.0,0.0,0.0,0.0,0.0,0.0,0.0,0.0,0.0,0.0,0.0,0.0,0.0,0.0,0.0,0.0,0.0,0.0,0.0,0.0,0.0,0.0,0.0,0.0],[0.0,0.0,0.0,0.0,0.0,0.0,0.0,0.0,0.0,0.0,0.0,0.0,0.0,0.0,0.0,0.0,0.0,0.0,0.0,0.0,0.0,0.0,0.0,0.0,0.0,0.0,0.0,0.0,0.0,0.0,0.0,0.0,0.0,0.0,0.0,0.0,0.0,0.0,0.0,0.0,0.0,0.0,0.0,0.0,0.0,0.0,0.0,0.0,0.0,0.0,0.0,0.0,0.0,0.0,0.0,0.0,0.0,0.0,0.0,0.0,0.0,1.0,1.0,1.0,0.18,0.0,0.0,0.0,0.0,0.0,0.0,0.0,0.0,0.0,0.0,0.0,0.0,0.0,0.0,0.0,0.0,0.0,0.0,0.0,0.0,0.0,0.0,0.0,0.0,0.0,0.0,0.0,0.0,1.0,1.0,1.0,1.0,0.04,0.0,0.0,0.0,0.0,0.0,0.0,0.0,0.0,0.0,0.0,0.0,0.0,0.0,0.0,0.0,0.0,0.0,0.0,0.0,0.0,0.0,0.0,0.0,0.0,0.0,0.0,0.0,0.0,0.0,0.0,0.0,0.0,0.0,0.0,0.0,0.0,0.0,0.0,0.0,0.0,0.0,0.0,0.0,0.0,0.0,0.0,0.0,0.0,0.0,0.0,0.0,0.0,0.0,0.0,0.0,0.0,0.0,0.0,0.0,0.0,0.0,0.0,0.0,0.0,0.0,0.0,0.0,0.0,0.0,0.0,0.0,0.0,0.0,0.0,0.0,0.0,0.0,0.0,0.0,0.0,0.0,0.0,0.0,0.0,0.0,0.0,0.0,0.0,0.0,0.0,0.0,0.0,0.0,0.0,0.0,0.0,0.0,0.0,0.0,0.0,0.0,0.0,0.0,0.0,0.0,0.0,0.0,0.0,0.0,0.0,0.0,0.0,0.0,0.0,0.0,0.0,0.0,0.0,0.0,0.0,0.0,0.0,0.0,0.0,0.0,0.0,0.0,0.0,0.0,0.0,0.0,0.0,0.0,0.0,0.0,0.0,0.0,0.0,0.0,0.0,0.0,0.0,0.0,0.0,0.0,0.0,0.0,0.0,0.0,0.0,0.0,0.0,0.0,0.0,0.0,0.0,0.0,0.0,0.0,0.0,0.0,0.0,0.0,0.0,0.0,0.0,0.0,0.0,0.0,0.0,0.0,0.0,0.0,0.0,0.0,0.0,0.0,0.0,0.0,0.0,0.0,0.0,0.0,0.0,0.0,0.0,0.0,0.0,0.0,0.0,0.0,0.0,0.0,0.0,0.0,0.0,0.0,0.0,0.0,0.0,0.0,0.0,0.0,0.0,0.0,0.0,0.0,0.0,0.0,0.0,0.0,0.0,0.0,0.0,0.0,0.0,0.0,0.0,0.0,0.0,0.0,0.0,0.0,0.0,0.0,0.0,0.0,0.0,0.0,0.0,0.0],[0.0,0.0,0.0,0.0,0.0,0.0,0.0,0.0,0.0,0.0,0.0,0.0,0.0,0.0,0.0,0.0,0.0,0.0,0.0,0.0,0.0,0.0,0.0,0.0,0.0,0.0,0.0,0.0,0.0,0.0,0.0,0.0,0.0,0.0,0.0,0.0,0.0,0.0,0.0,0.0,0.0,0.0,0.0,0.0,0.0,0.0,0.0,0.0,0.0,0.0,0.0,0.0,0.0,0.0,0.0,0.0,0.0,0.0,0.0,0.0,0.0,1.0,1.0,0.54,0.99,0.0,0.0,0.0,0.0,0.0,0.0,0.0,0.0,0.0,0.0,0.0,0.0,0.0,0.0,0.0,0.0,0.0,0.0,0.0,0.0,0.0,0.0,0.0,0.0,0.0,0.0,0.0,0.0,0.0,1.0,1.0,1.0,1.0,0.29,0.0,1.0,0.0,0.0,0.0,1.0,1.0,0.0,0.0,0.4,0.0,0.0,0.0,0.0,0.0,0.0,0.0,0.0,0.0,0.0,0.0,0.0,0.0,0.0,0.0,0.0,0.0,0.0,0.0,0.01,0.0,0.0,0.0,0.0,0.0,0.0,0.0,0.0,0.0,0.0,0.0,0.0,0.0,0.0,0.0,0.0,0.0,0.0,0.0,0.0,0.0,0.0,0.0,0.0,0.0,0.0,0.0,0.0,0.0,0.0,0.0,0.0,0.0,0.0,0.0,0.0,0.0,0.0,0.0,0.0,0.0,0.0,0.0,0.0,0.0,0.0,0.0,0.0,0.0,0.0,0.0,0.0,0.0,0.0,0.0,0.0,0.0,0.0,0.0,0.0,0.0,0.0,0.0,0.0,0.0,0.0,0.0,0.0,0.0,0.0,0.0,0.0,0.0,0.0,0.0,0.0,0.0,0.0,0.0,0.0,0.0,0.0,0.0,0.0,0.0,0.0,0.0,0.0,0.0,0.0,0.0,0.0,0.0,0.0,0.0,0.0,0.0,0.0,0.0,0.0,0.0,0.0,0.0,0.0,0.0,0.0,0.0,0.0,0.0,0.0,0.0,0.0,0.0,0.0,0.0,0.0,0.0,0.0,0.0,0.0,0.0,0.0,0.0,0.0,0.0,0.0,0.0,0.0,0.0,0.0,0.0,0.0,0.0,0.0,0.0,0.0,0.0,0.0,0.0,0.0,0.0,0.0,0.0,0.0,0.0,0.0,0.0,0.0,0.0,0.0,0.0,0.0,0.0,0.0,0.0,0.0,0.0,0.0,0.0,0.0,0.0,0.0,0.0,0.0,0.0,0.0,0.0,0.0,0.0,0.0,0.0,0.0,0.0,0.0,0.0,0.0,0.0,0.0,0.0,0.0,0.0,0.0,0.0,0.0,0.0,0.0,0.0,0.0,0.0,0.0,0.0,0.0,0.0,0.0,0.0,0.0,0.0,0.0,0.0,0.0],[0.0,0.0,0.0,0.0,0.0,0.0,0.0,0.0,0.0,0.0,0.0,0.0,0.0,0.0,0.0,0.0,0.0,0.0,0.0,0.0,0.0,0.0,0.0,0.0,0.0,0.0,0.0,0.0,0.0,0.0,0.0,0.0,0.0,0.0,0.0,0.0,0.0,0.0,0.0,0.0,0.0,0.0,0.0,0.0,0.0,0.0,0.0,0.0,0.0,0.0,0.0,0.0,0.0,0.0,0.0,0.02,0.0,0.0,0.0,0.0,0.98,1.0,0.99,0.0,0.0,0.0,0.0,0.0,0.0,0.0,0.0,0.0,0.0,0.0,0.0,0.0,0.0,0.0,0.0,0.0,0.0,0.0,0.0,0.0,0.0,0.0,0.0,0.0,0.0,0.0,0.0,0.0,0.0,0.0,0.0,0.04,1.0,1.0,1.0,1.0,1.0,0.0,0.0,0.0,0.0,0.0,0.0,0.0,0.0,0.0,0.0,0.0,0.0,0.0,0.0,0.0,0.0,0.0,0.0,0.0,0.0,0.0,0.0,0.0,0.0,0.0,0.0,0.0,0.0,0.0,0.0,0.0,0.0,0.0,0.0,0.0,0.0,0.0,0.0,0.0,0.0,0.0,0.0,0.0,0.0,0.0,0.0,0.0,0.0,0.0,0.0,0.0,0.0,0.0,0.0,0.0,0.0,0.0,0.0,0.0,0.0,0.0,0.0,0.0,0.0,0.0,0.0,0.0,0.0,0.0,0.0,0.0,0.0,0.0,0.0,0.0,0.0,0.0,0.0,0.0,0.0,0.0,0.0,0.0,0.0,0.0,0.0,0.0,0.0,0.0,0.0,0.0,0.0,0.0,0.0,0.0,0.0,0.0,0.0,0.0,0.0,0.0,0.0,0.0,0.0,0.0,0.0,0.0,0.0,0.0,0.0,0.0,0.0,0.0,0.0,0.0,0.0,0.0,0.0,0.0,0.0,0.0,0.0,0.0,0.0,0.0,0.0,0.0,0.0,0.0,0.01,0.0,0.0,0.0,0.0,0.0,0.0,0.0,0.0,0.0,0.0,0.0,0.0,0.0,0.0,0.0,0.0,0.0,0.0,0.0,0.0,0.0,0.0,0.0,0.0,0.0,0.0,0.0,0.0,0.0,0.0,0.0,0.0,0.0,0.0,0.0,0.0,0.0,0.0,0.0,0.0,0.0,0.0,0.0,0.0,0.0,0.0,0.0,0.0,0.0,0.0,0.0,0.0,0.0,0.0,0.0,0.0,0.0,0.0,0.0,0.0,0.0,0.0,0.0,0.0,0.0,0.0,0.0,0.0,0.0,0.0,0.0,0.01,0.0,0.0,0.0,0.0,0.0,0.0,0.0,0.0,0.0,0.0,0.0,0.0,0.0,0.0,0.0,0.0,0.0,0.0,0.0,0.0,0.0,0.0,0.0,0.0,0.0,0.0],[0.0,0.0,0.0,0.0,0.0,0.0,0.0,0.0,0.0,0.0,0.0,0.0,0.0,0.0,0.0,0.0,0.0,0.0,0.0,0.0,0.0,0.0,0.0,0.0,0.0,0.0,0.0,0.0,0.0,0.0,0.0,0.0,0.0,0.0,0.0,0.0,0.0,0.0,0.0,0.0,0.0,0.0,0.0,0.0,0.0,0.0,0.0,0.0,0.0,0.0,0.0,0.0,0.0,0.0,0.0,0.99,0.0,0.0,0.0,0.01,0.98,0.99,1.0,0.0,0.0,0.0,0.0,0.0,0.0,0.0,0.0,0.0,0.0,0.0,0.0,0.0,0.0,0.0,0.0,0.0,0.0,0.0,0.0,0.0,0.0,0.0,0.0,0.0,0.0,0.0,0.0,0.0,0.0,0.0,0.0,0.0,0.29,1.0,1.0,1.0,1.0,0.0,0.0,0.0,0.0,0.0,0.0,0.0,0.0,0.0,0.0,0.0,0.0,0.0,0.0,0.0,0.0,0.0,0.0,0.0,0.0,0.0,0.0,0.0,0.0,0.0,0.0,0.0,0.0,0.0,0.0,0.0,0.0,0.0,0.0,0.0,0.0,0.0,0.0,0.0,0.0,0.0,0.0,0.0,0.0,0.0,0.0,0.0,0.0,0.0,0.0,0.0,0.0,0.0,0.0,0.0,0.0,0.0,0.0,0.0,0.0,0.0,0.0,0.0,0.0,0.0,0.0,0.0,0.0,0.0,0.0,0.0,0.0,0.0,0.0,0.0,0.0,0.0,0.0,0.0,0.0,0.0,0.0,0.0,0.0,0.0,0.0,0.0,0.0,0.0,0.0,0.0,0.0,0.0,0.0,0.0,0.0,0.0,0.0,0.0,0.0,0.0,0.0,0.0,0.0,0.0,0.0,0.0,0.0,0.0,0.0,0.0,0.0,0.0,0.0,0.0,0.0,0.0,0.0,0.0,0.0,0.0,0.0,0.0,0.0,0.0,0.0,0.0,0.0,0.0,0.01,0.0,0.0,0.0,0.0,0.0,0.0,0.0,0.0,0.0,0.0,0.0,0.0,0.0,0.0,0.0,0.0,0.0,0.0,0.0,0.0,0.0,0.0,0.0,0.0,0.0,0.0,0.0,0.0,0.0,0.0,0.0,0.0,0.0,0.0,0.0,0.0,0.0,0.0,0.0,0.0,0.0,0.0,0.0,0.0,0.0,0.0,0.0,0.0,0.0,0.0,0.0,0.0,0.0,0.0,0.0,0.0,0.0,0.0,0.0,0.0,0.0,0.0,0.0,0.0,0.0,0.0,0.0,0.0,0.0,0.0,0.0,0.0,0.0,0.0,0.0,0.0,0.0,0.0,0.0,0.0,0.0,0.0,0.0,0.0,0.0,0.0,0.0,0.0,0.0,0.0,0.0,0.0,0.0,0.0,0.0,0.0,0.0,0.0],[0.0,0.0,0.0,0.0,0.0,0.0,0.0,0.0,0.0,0.0,0.0,0.0,0.0,0.0,0.0,0.0,0.0,0.0,0.0,0.0,0.0,0.0,0.0,0.0,0.0,0.0,0.0,0.0,0.0,0.0,0.0,0.0,0.0,0.0,0.0,0.0,0.0,0.0,0.0,0.0,0.0,0.0,0.0,0.0,0.0,0.0,0.0,0.0,0.0,0.0,0.0,0.0,0.0,0.0,0.0,0.0,0.0,0.0,0.0,0.0,0.02,0.0,0.0,0.0,0.0,0.0,0.0,0.0,0.0,0.0,0.0,0.0,0.0,0.0,0.0,0.0,0.0,0.0,0.0,0.0,0.0,0.0,0.0,0.0,0.0,0.0,0.0,0.0,0.0,0.0,0.0,0.0,0.0,0.0,0.0,0.0,0.0,1.0,1.0,1.0,1.0,0.6,0.0,0.0,0.0,0.0,0.0,0.0,0.0,0.0,0.0,0.0,0.0,0.0,0.0,0.0,0.0,0.0,0.0,0.0,0.0,0.0,0.0,0.0,0.0,0.0,0.0,0.0,0.0,0.0,0.0,0.0,0.0,0.0,0.0,0.0,0.0,0.0,0.0,0.0,0.0,0.0,0.0,0.0,0.0,0.0,0.0,0.0,0.0,0.0,0.0,0.0,0.0,0.0,0.0,0.0,0.0,0.0,0.01,0.0,0.0,0.0,0.0,0.0,0.0,0.0,0.0,0.0,0.0,0.0,0.0,0.0,0.0,0.0,0.0,0.0,0.0,0.0,0.0,0.0,0.0,0.0,0.0,0.0,0.0,0.0,0.0,0.0,0.0,0.0,0.0,0.0,0.0,0.0,0.0,0.0,0.0,0.0,0.0,0.0,0.0,0.0,0.0,0.0,0.0,0.0,0.0,0.0,0.0,0.0,0.0,0.0,0.0,0.0,0.0,0.0,0.0,0.0,0.0,0.0,0.0,0.0,0.0,0.0,0.0,0.0,0.0,0.0,0.0,0.0,0.01,0.0,0.0,0.0,0.0,0.0,0.0,0.0,0.0,0.0,0.0,0.0,0.0,0.0,0.0,0.0,0.0,0.0,0.0,0.0,0.0,0.0,0.0,0.0,0.0,0.0,0.0,0.0,0.0,0.0,0.0,0.0,0.0,0.0,0.0,0.0,0.0,0.0,0.0,0.0,0.0,0.0,0.0,0.0,0.0,0.0,0.0,0.0,0.0,0.0,0.0,0.0,0.0,0.0,0.0,0.0,0.0,0.0,0.0,0.0,0.0,0.0,0.0,0.0,0.0,0.0,0.0,0.0,0.0,0.0,0.0,0.0,0.0,0.0,0.0,0.0,0.0,0.0,0.0,0.0,0.0,0.0,0.0,0.0,0.0,0.0,0.0,0.0,0.0,0.0,0.0,0.0,0.0,0.0,0.0,0.0,0.0,0.0,0.0],[0.0,0.0,0.0,0.0,0.0,0.0,0.0,0.0,0.0,0.0,0.0,0.0,0.0,0.0,0.0,0.0,0.0,0.0,0.0,0.0,0.0,0.0,0.0,0.0,0.0,0.0,0.0,0.0,0.0,0.0,0.0,0.0,0.0,0.0,0.0,0.0,0.0,0.0,0.0,0.0,0.0,0.0,0.0,0.0,0.0,0.0,0.0,0.0,0.0,0.0,0.0,0.0,0.0,0.0,0.0,0.0,0.0,0.0,0.0,0.0,0.0,0.0,1.0,0.0,0.0,0.0,0.0,0.0,0.0,0.0,0.0,0.0,0.0,0.0,0.0,0.0,0.0,0.0,0.0,0.0,0.0,0.0,0.0,0.0,0.0,0.0,0.0,0.0,0.0,0.0,0.0,0.0,0.0,0.0,0.0,0.0,1.0,1.0,1.0,1.0,1.0,1.0,0.01,0.0,1.0,1.0,0.0,0.0,0.0,0.0,0.0,0.0,0.0,0.0,0.0,0.0,0.0,0.0,0.0,0.0,0.0,0.0,0.0,0.0,0.0,0.0,0.0,0.0,0.0,0.0,0.0,0.0,0.0,0.0,0.0,0.0,0.0,0.0,0.0,0.0,0.0,0.0,0.0,0.0,0.0,0.0,0.0,0.0,0.0,0.0,0.0,0.0,0.0,0.0,0.0,0.0,0.0,0.0,0.0,0.0,0.0,0.0,0.0,0.0,0.0,0.0,0.0,0.0,0.0,0.0,0.0,0.0,0.0,0.0,0.0,0.0,0.0,0.0,0.0,0.0,0.0,0.0,0.0,0.0,0.0,0.0,0.0,0.0,0.0,0.0,0.0,0.0,0.0,0.0,0.0,0.0,0.0,0.0,0.0,0.0,0.0,0.0,0.0,0.0,0.0,0.0,0.0,0.0,0.0,0.0,0.0,0.0,0.0,0.0,0.0,0.0,0.0,0.0,0.0,0.0,0.0,0.0,0.0,0.0,0.0,0.0,0.0,0.0,0.0,0.0,0.0,0.0,0.0,0.0,0.0,0.0,0.0,0.0,0.0,0.0,0.0,0.0,0.0,0.0,0.0,0.0,0.0,0.0,0.0,0.0,0.0,0.0,0.0,0.0,0.0,0.0,0.0,0.0,0.0,0.0,0.0,0.0,0.0,0.0,0.0,0.0,0.0,0.0,0.0,0.0,0.0,0.0,0.0,0.0,0.0,0.0,0.0,0.0,0.0,0.0,0.0,0.0,0.0,0.0,0.0,0.0,0.0,0.0,0.0,0.0,0.0,0.0,0.0,0.0,0.0,0.0,0.0,0.0,0.0,0.0,0.0,0.0,0.0,0.0,0.0,0.0,0.0,0.0,0.0,0.0,0.0,0.0,0.0,0.0,0.0,0.0,0.0,0.0,0.0,0.0,0.0,0.0,0.0,0.0,0.0,0.0,0.0,0.0,0.0],[0.0,0.0,0.0,0.0,0.0,0.0,0.0,0.0,0.0,0.0,0.0,0.0,0.0,0.0,0.0,0.0,0.0,0.0,0.0,0.0,0.0,0.0,0.0,0.0,0.0,0.0,0.0,0.0,0.0,0.0,0.0,0.0,0.0,0.0,0.0,0.0,0.0,0.0,0.0,0.0,0.0,0.0,0.0,0.0,0.0,0.0,0.0,0.0,0.0,0.0,0.0,0.0,0.0,0.0,0.0,0.0,0.0,0.0,0.0,0.0,0.0,0.0,0.0,0.0,0.0,0.0,0.0,0.0,0.0,0.0,0.0,0.0,0.0,0.0,0.0,0.0,0.0,0.0,0.0,0.0,0.0,0.0,0.0,0.0,0.0,0.0,0.0,0.0,0.0,0.0,0.0,0.0,0.0,0.0,0.0,0.0,0.0,0.0,0.0,0.6,1.0,1.0,1.0,1.0,1.0,1.0,0.0,0.0,0.0,0.0,0.0,0.0,0.0,0.0,0.0,0.0,0.0,0.0,0.0,0.0,0.0,0.0,0.0,0.0,0.0,0.0,0.0,0.0,0.0,0.0,0.0,0.0,0.0,0.0,0.0,0.0,0.0,0.0,0.0,0.0,0.0,0.0,0.0,0.0,0.0,0.0,0.0,0.0,0.0,0.0,0.0,0.0,0.0,0.0,0.0,0.0,0.0,0.0,0.0,0.0,0.0,0.0,0.0,0.0,0.0,0.0,0.0,0.0,0.0,0.0,0.0,0.0,0.0,0.0,0.0,0.0,0.0,0.0,0.0,0.0,0.0,0.0,0.0,0.0,0.0,0.0,0.0,0.0,0.0,0.0,0.0,0.0,0.0,0.0,0.0,0.0,0.0,0.0,0.0,0.0,0.0,0.0,0.0,0.0,0.0,0.0,0.0,0.0,0.0,0.0,0.0,0.0,0.0,0.0,0.0,0.0,0.0,0.0,0.0,0.0,0.0,0.0,0.0,0.0,0.0,0.0,0.0,0.0,0.0,0.0,0.0,0.0,0.0,0.0,0.0,0.0,0.0,0.0,0.0,0.0,0.0,0.0,0.0,0.0,0.0,0.0,0.0,0.0,0.0,0.0,0.0,0.0,0.0,0.0,0.0,0.0,0.0,0.0,0.0,0.0,0.0,0.0,0.0,0.0,0.0,0.0,0.0,0.0,0.0,0.0,0.0,0.0,0.0,0.0,0.0,0.0,0.0,0.0,0.0,0.0,0.0,0.0,0.0,0.0,0.0,0.0,0.0,0.0,0.0,0.0,0.0,0.0,0.0,0.0,0.0,0.0,0.0,0.0,0.0,0.0,0.0,0.0,0.0,0.0,0.0,0.0,0.0,0.0,0.0,0.0,0.0,0.0,0.0,0.0,0.0,0.0,0.0,0.0,0.0,0.0,0.0,0.0,0.0,0.0,0.0,0.0,0.0,0.0,0.0],[0.0,0.0,0.0,0.0,0.0,0.0,0.0,0.0,0.0,0.0,0.0,0.0,0.0,0.0,0.0,0.0,0.0,0.0,0.0,0.0,0.0,0.0,0.0,0.0,0.0,0.0,0.0,0.0,0.0,0.0,0.0,0.0,0.0,0.0,0.0,0.0,0.0,0.0,0.0,0.0,0.0,0.0,0.0,0.0,0.0,0.0,0.0,0.0,0.0,0.0,0.0,0.0,0.0,0.0,0.0,0.0,0.0,0.0,0.0,0.0,0.0,0.0,0.0,0.0,0.0,0.0,0.0,0.0,0.0,0.0,0.0,0.0,0.0,0.0,0.0,0.0,0.0,0.0,0.0,0.0,0.0,0.0,0.0,0.0,0.0,0.0,0.0,0.0,0.0,0.0,0.0,0.0,0.0,0.0,0.0,0.0,0.0,0.0,0.0,0.0,0.01,1.0,1.0,1.0,1.0,1.0,1.0,0.0,0.0,0.0,0.0,0.0,0.0,0.0,0.0,0.0,0.0,0.0,0.0,0.0,0.0,0.0,0.0,0.0,0.0,0.0,0.0,0.0,0.0,0.0,0.0,0.0,0.0,0.0,0.0,0.0,0.0,0.0,0.0,0.0,0.0,0.0,0.0,0.0,0.0,0.0,0.0,0.0,0.0,0.0,0.0,0.0,0.0,0.0,0.0,0.0,0.0,0.0,0.0,0.0,0.0,0.0,0.0,0.0,0.0,0.0,0.0,0.0,0.0,0.0,0.0,0.0,0.0,0.0,0.0,0.0,0.0,0.0,0.0,0.0,0.0,0.0,0.0,0.0,0.0,0.0,0.0,0.0,0.0,0.0,0.0,0.0,0.0,0.0,0.0,0.0,0.0,0.0,0.0,0.0,0.0,0.0,0.0,0.0,0.0,0.0,0.0,0.0,0.0,0.0,0.0,0.0,0.0,0.0,0.0,0.0,0.0,0.0,0.0,0.0,0.0,0.0,0.0,0.0,0.0,0.0,0.0,0.0,0.0,0.0,0.0,0.0,0.0,0.0,0.0,0.0,0.0,0.0,0.0,0.0,0.0,0.0,0.0,0.0,0.0,0.0,0.0,0.0,0.0,0.0,0.0,0.0,0.0,0.0,0.0,0.0,0.0,0.0,0.0,0.0,0.0,0.0,0.0,0.0,0.0,0.0,0.0,0.0,0.0,0.0,0.0,0.0,0.0,0.0,0.0,0.0,0.0,0.0,0.0,0.0,0.0,0.0,0.0,0.0,0.0,0.0,0.0,0.0,0.0,0.0,0.0,0.0,0.0,0.0,0.0,0.0,0.0,0.0,0.0,0.0,0.0,0.0,0.0,0.0,0.0,0.0,0.0,0.0,0.0,0.0,0.0,0.0,0.0,0.0,0.0,0.0,0.0,0.0,0.0,0.0,0.0,0.0,0.0,0.0,0.0,0.0,0.0,0.0,0.0],[0.0,0.0,0.0,0.0,0.0,0.0,0.0,0.0,0.0,0.0,0.0,0.0,0.0,0.01,0.0,0.0,0.0,0.0,0.0,0.0,0.0,0.0,0.0,0.0,0.0,0.0,0.0,0.0,0.0,0.0,0.0,0.0,0.0,0.0,0.0,0.0,0.0,0.0,0.0,0.0,0.0,0.0,0.0,0.0,0.0,0.0,0.0,0.0,0.0,0.0,0.0,0.0,0.0,0.0,0.0,0.0,0.0,0.0,0.0,0.0,0.0,0.0,0.0,0.0,0.0,0.0,0.0,0.0,0.0,0.0,0.0,0.0,0.0,0.0,0.0,0.0,0.0,0.0,0.0,0.0,0.0,0.0,0.0,0.0,0.0,0.0,0.0,0.0,0.0,0.0,0.0,0.0,0.0,0.0,0.0,0.0,0.0,0.0,0.0,0.0,0.0,1.0,1.0,1.0,1.0,1.0,1.0,1.0,0.0,0.0,0.0,0.0,0.0,0.0,0.0,0.0,0.0,0.0,0.0,0.0,0.0,0.0,0.0,0.0,0.0,0.0,0.0,0.0,0.0,0.0,0.0,0.0,0.0,0.0,0.0,0.0,0.0,0.0,0.0,0.0,0.0,0.0,0.0,0.0,0.0,0.0,0.0,0.0,0.0,0.0,0.0,0.0,0.0,0.0,0.0,0.0,0.0,0.0,0.0,0.0,0.0,0.0,0.0,0.0,0.0,0.0,0.0,0.0,0.0,0.0,0.0,0.0,0.0,0.0,0.0,0.0,0.0,0.0,0.0,0.0,0.0,0.0,0.0,0.0,0.0,0.0,0.0,0.0,0.0,0.0,0.0,0.0,0.0,0.0,0.0,0.0,0.0,0.0,0.0,0.0,0.0,0.0,0.0,0.0,0.0,0.0,0.0,0.0,0.0,0.0,0.0,0.0,0.0,0.0,0.0,0.0,0.0,0.0,0.0,0.0,0.0,0.0,0.0,0.0,0.0,0.0,0.0,0.0,0.0,0.0,0.0,0.0,0.0,0.0,0.0,0.0,0.0,0.0,0.0,0.0,0.0,0.0,0.0,0.0,0.0,0.0,0.0,0.0,0.0,0.0,0.0,0.0,0.0,0.0,0.0,0.0,0.0,0.0,0.0,0.0,0.0,0.0,0.0,0.0,0.0,0.0,0.0,0.0,0.0,0.0,0.0,0.0,0.0,0.0,0.0,0.0,0.0,0.0,0.0,0.0,0.0,0.0,0.0,0.0,0.0,0.0,0.0,0.0,0.0,0.0,0.0,0.0,0.0,0.0,0.0,0.0,0.0,0.0,0.0,0.0,0.0,0.0,0.0,0.0,0.0,0.0,0.0,0.0,0.0,0.0,0.0,0.0,0.0,0.0,0.0,0.0,0.0,0.0,0.0,0.0,0.0,0.0,0.0,0.0,0.0,0.0,0.0,0.0,0.0],[0.0,0.0,0.0,0.0,0.0,0.0,0.0,0.0,0.0,0.0,0.0,0.0,0.0,0.0,0.0,0.0,0.0,0.0,0.0,0.0,0.0,0.0,0.0,0.0,0.0,0.0,0.0,0.0,0.0,0.0,0.0,0.0,0.0,0.0,0.0,0.0,0.0,0.0,0.0,0.0,0.0,0.0,0.0,0.0,0.0,0.0,0.0,0.0,0.0,0.0,0.0,0.0,0.0,0.0,0.0,0.0,0.0,0.0,0.0,0.0,0.0,0.0,0.0,0.0,0.0,0.0,0.0,0.0,0.0,0.0,0.0,0.0,0.0,0.0,0.0,0.0,0.0,0.0,0.0,0.0,0.0,0.0,0.0,0.0,0.0,0.0,0.0,0.0,0.0,0.0,0.0,0.0,0.0,0.0,0.0,0.0,1.0,0.0,0.0,0.0,1.0,1.0,1.0,1.0,1.0,1.0,1.0,1.0,1.0,0.0,0.0,0.0,0.0,0.0,0.0,0.0,0.0,0.0,0.0,0.0,0.0,0.0,0.0,0.0,0.0,0.0,0.0,0.0,0.0,0.0,0.0,0.0,0.0,0.0,0.0,0.0,0.0,0.0,0.0,0.0,0.0,0.0,0.0,0.0,0.0,0.0,0.0,0.0,0.0,0.0,0.0,0.0,0.0,0.0,0.0,0.0,0.0,0.0,0.0,0.0,0.0,0.0,0.0,0.0,0.0,0.0,0.0,0.0,0.0,0.0,0.0,0.0,0.0,0.0,0.0,0.0,0.0,0.0,0.0,0.0,0.0,0.0,0.0,0.0,0.0,0.0,0.0,0.0,0.0,0.0,0.0,0.0,0.0,0.0,0.0,0.0,0.0,0.0,0.0,0.0,0.0,0.0,0.0,0.0,0.0,0.0,0.0,0.0,0.0,0.0,0.0,0.0,0.0,0.0,0.0,0.0,0.0,0.0,0.0,0.0,0.0,0.0,0.0,0.0,0.0,0.0,0.0,0.0,0.0,0.0,0.0,0.0,0.0,0.0,0.0,0.0,0.0,0.0,0.0,0.0,0.0,0.0,0.0,0.0,0.0,0.0,0.0,0.0,0.0,0.0,0.0,0.0,0.0,0.0,0.0,0.0,0.0,0.0,0.0,0.0,0.0,0.0,0.0,0.0,0.0,0.0,0.0,0.0,0.0,0.0,0.0,0.0,0.0,0.0,0.0,0.0,0.0,0.0,0.0,0.0,0.0,0.0,0.0,0.0,0.0,0.0,0.0,0.0,0.0,0.0,0.0,0.0,0.0,0.0,0.0,0.0,0.0,0.0,0.0,0.0,0.0,0.0,0.0,0.0,0.0,0.0,0.0,0.0,0.0,0.0,0.0,0.0,0.0,0.0,0.0,0.0,0.0,0.0,0.0,0.0,0.0,0.0,0.0,0.0,0.0,0.0,0.0,0.0,0.0],[0.0,0.0,0.0,0.0,0.0,0.0,0.0,0.0,0.0,0.0,0.0,0.0,0.0,0.0,0.0,0.0,0.0,0.0,0.0,0.0,0.0,0.0,0.0,0.0,0.0,0.0,0.0,0.0,0.0,0.0,0.0,0.0,0.0,0.0,0.0,0.0,0.0,0.0,0.0,0.0,0.0,0.0,0.0,0.0,0.0,0.0,0.0,0.0,0.0,0.0,0.0,0.0,0.0,0.0,0.0,0.0,0.0,0.0,0.0,0.0,0.0,0.0,0.0,0.0,0.0,0.0,0.0,0.0,0.0,0.0,0.0,0.0,0.0,0.0,0.0,0.0,0.0,0.0,0.0,0.0,0.0,0.0,0.0,0.0,0.0,0.0,0.0,0.0,0.0,0.0,0.0,0.0,0.0,0.0,1.0,0.0,1.0,0.0,0.0,0.0,1.0,1.0,1.0,1.0,1.0,1.0,1.0,1.0,1.0,1.0,0.0,0.0,0.0,0.0,0.0,0.0,0.0,0.0,0.0,0.0,0.0,0.0,0.0,0.0,0.0,0.0,0.0,0.0,0.0,0.0,0.0,0.0,0.0,0.0,0.0,0.0,0.0,0.0,0.0,0.0,0.0,0.0,0.0,0.0,0.0,0.0,0.0,0.0,0.0,0.0,0.0,0.0,0.0,0.0,0.0,0.0,0.0,0.0,0.0,0.0,0.0,0.0,0.0,0.0,0.0,0.0,0.0,0.0,0.0,0.0,0.0,0.0,0.0,0.0,0.0,0.0,0.0,0.0,0.0,0.0,0.0,0.0,0.0,0.0,0.0,0.0,0.0,0.0,0.0,0.0,0.0,0.0,0.0,0.0,0.0,0.0,0.0,0.0,0.0,0.0,0.0,0.0,0.0,0.0,0.0,0.0,0.0,0.0,0.0,0.0,0.0,0.0,0.0,0.0,0.0,0.0,0.0,0.0,0.0,0.0,0.0,0.0,0.0,0.0,0.0,0.0,0.0,0.0,0.0,0.0,0.0,0.0,0.0,0.0,0.0,0.0,0.0,0.0,0.0,0.0,0.0,0.0,0.0,0.0,0.0,0.0,0.0,0.0,0.0,0.0,0.0,0.0,0.0,0.0,0.0,0.0,0.0,0.0,0.0,0.0,0.0,0.0,0.0,0.0,0.0,0.0,0.0,0.0,0.0,0.0,0.0,0.0,0.0,0.0,0.0,0.0,0.0,0.0,0.0,0.0,0.0,0.0,0.0,0.0,0.0,0.0,0.0,0.0,0.0,0.0,0.0,0.0,0.0,0.0,0.0,0.0,0.0,0.0,0.0,0.0,0.0,0.0,0.0,0.0,0.0,0.0,0.0,0.0,0.0,0.0,0.0,0.0,0.0,0.0,0.0,0.0,0.0,0.0,0.0,0.0,0.0,0.0,0.0,0.0,0.0,0.0,0.0,0.0,0.0],[0.0,0.0,0.0,0.0,0.0,0.0,0.0,0.0,0.0,0.0,0.0,0.0,0.01,0.0,0.0,0.0,0.0,0.0,0.0,0.0,0.0,0.0,0.0,0.0,0.0,0.0,0.0,0.0,0.0,0.0,0.0,0.0,0.0,0.0,0.0,0.0,0.0,0.0,0.0,0.0,0.0,0.0,0.0,0.0,0.0,0.0,0.0,0.0,0.0,0.0,0.0,0.0,0.0,0.0,0.0,0.0,0.0,0.0,0.0,0.0,0.0,0.0,0.0,0.0,0.0,0.0,0.0,0.0,0.0,0.0,0.0,0.0,0.0,0.0,0.0,0.0,0.0,0.0,0.0,0.0,0.0,0.0,0.0,0.0,0.0,0.0,0.0,0.0,0.0,0.0,0.0,0.0,0.0,0.0,0.0,0.0,0.0,0.0,0.0,0.0,0.0,0.0,1.0,1.0,1.0,1.0,1.0,1.0,1.0,1.0,1.0,0.0,0.0,0.0,0.0,0.0,0.0,0.0,0.0,0.0,0.0,0.0,0.0,0.0,0.0,0.0,0.0,0.0,0.0,0.0,0.0,0.0,0.0,0.0,0.0,0.0,0.0,0.0,0.0,0.0,0.0,0.0,0.0,0.0,0.0,0.0,0.0,0.0,0.0,0.0,0.0,0.0,0.0,0.0,0.0,0.0,0.0,0.0,0.0,0.0,0.0,0.0,0.0,0.0,0.0,0.0,0.0,0.0,0.0,0.0,0.0,0.0,0.0,0.0,0.0,0.0,0.0,0.0,0.0,0.0,0.0,0.0,0.0,0.0,0.0,0.0,0.0,0.0,0.0,0.0,0.0,0.0,0.0,0.0,0.0,0.0,0.0,0.0,0.0,0.0,0.0,0.0,0.0,0.0,0.0,0.0,0.0,0.0,0.0,0.0,0.0,0.0,0.0,0.0,0.0,0.0,0.0,0.0,0.0,0.0,0.0,0.0,0.0,0.0,0.0,0.0,0.0,0.0,0.0,0.0,0.0,0.0,0.0,0.0,0.0,0.0,0.0,0.0,0.0,0.0,0.0,0.0,0.0,0.0,0.0,0.0,0.0,0.0,0.0,0.0,0.0,0.0,0.0,0.0,0.0,0.0,0.0,0.0,0.0,0.0,0.0,0.0,0.0,0.0,0.0,0.0,0.0,0.0,0.0,0.0,0.0,0.0,0.0,0.0,0.0,0.0,0.0,0.0,0.0,0.0,0.0,0.0,0.0,0.0,0.0,0.0,0.0,0.0,0.0,0.0,0.0,0.0,0.0,0.0,0.0,0.0,0.0,0.0,0.0,0.0,0.0,0.0,0.0,0.0,0.0,0.0,0.0,0.0,0.0,0.0,0.0,0.0,0.0,0.0,0.0,0.0,0.0,0.0,0.0,0.0,0.0,0.0,0.0,0.0,0.0,0.0,0.0,0.0,0.0],[0.0,0.0,0.0,0.0,0.0,0.0,0.0,0.0,0.0,0.0,0.0,0.0,0.0,0.0,0.0,0.0,0.0,0.0,0.0,0.0,0.0,0.0,0.0,0.0,0.0,0.0,0.0,0.0,0.0,0.0,0.0,0.0,0.0,0.0,0.0,0.0,0.0,0.0,0.0,0.0,0.0,0.0,0.0,0.0,0.0,0.0,0.0,0.0,0.0,0.0,0.0,0.0,0.0,0.0,0.0,0.0,0.0,0.0,0.0,0.0,0.0,0.0,0.0,0.0,0.0,0.0,0.0,0.0,0.0,0.0,0.01,0.0,0.0,0.0,0.0,0.0,0.0,0.0,0.0,0.0,0.0,0.0,0.0,0.0,0.0,0.0,0.0,0.0,0.0,0.0,0.0,0.0,0.0,0.0,0.0,0.0,0.0,0.0,0.0,0.0,0.0,0.0,0.0,1.0,1.0,1.0,1.0,1.0,1.0,1.0,1.0,1.0,0.0,0.0,0.0,0.0,0.0,0.0,0.0,0.0,0.0,0.0,0.0,0.0,0.0,0.0,0.0,0.0,0.0,0.0,0.0,0.0,0.0,0.0,0.0,0.0,0.0,0.0,0.0,0.0,0.0,0.0,0.0,0.0,0.0,0.0,0.0,0.0,0.0,0.0,0.0,0.0,0.0,0.0,0.0,0.0,0.0,0.0,0.0,0.0,0.0,0.0,0.0,0.0,0.0,0.0,0.0,0.0,0.0,0.0,0.0,0.0,0.0,0.0,0.0,0.0,0.0,0.0,0.0,0.0,0.0,0.0,0.0,0.0,0.0,0.0,0.0,0.0,0.0,0.0,0.0,0.0,0.0,0.0,0.0,0.0,0.0,0.0,0.0,0.0,0.0,0.0,0.0,0.0,0.0,0.0,0.0,0.0,0.0,0.0,0.0,0.0,0.0,0.0,0.0,0.0,0.0,0.0,0.0,0.0,0.0,0.0,0.0,0.0,0.0,0.0,0.0,0.0,0.0,0.0,0.0,0.0,0.0,0.0,0.0,0.0,0.0,0.0,0.0,0.0,0.0,0.0,0.0,0.0,0.0,0.0,0.0,0.0,0.0,0.0,0.0,0.0,0.0,0.0,0.0,0.0,0.0,0.0,0.0,0.0,0.0,0.0,0.0,0.0,0.0,0.0,0.0,0.0,0.0,0.0,0.0,0.0,0.0,0.0,0.0,0.0,0.0,0.0,0.0,0.0,0.0,0.0,0.0,0.0,0.0,0.0,0.0,0.0,0.0,0.0,0.0,0.0,0.0,0.0,0.0,0.0,0.0,0.0,0.0,0.0,0.0,0.0,0.0,0.0,0.0,0.0,0.0,0.0,0.0,0.0,0.0,0.0,0.0,0.0,0.0,0.0,0.0,0.0,0.0,0.0,0.0,0.0,0.0,0.0,0.0,0.0,0.0,0.0,0.0],[0.0,0.0,0.0,0.0,0.0,0.0,0.0,0.0,0.0,0.0,0.0,0.0,0.0,0.0,0.0,0.0,0.0,0.0,0.0,0.0,0.0,0.0,0.0,0.0,0.0,0.0,0.0,0.0,0.0,0.0,0.0,0.0,0.0,0.0,0.0,0.0,0.0,0.0,0.0,0.0,0.0,0.0,0.0,0.0,0.0,0.0,0.0,0.0,0.0,0.0,0.0,0.0,0.0,0.0,0.0,0.0,0.0,0.0,0.0,0.0,0.0,0.0,0.0,0.0,0.0,0.0,0.0,0.0,0.0,0.0,0.0,0.0,0.0,0.0,0.0,0.0,0.0,0.0,0.0,0.0,0.0,0.0,0.0,0.0,0.0,0.0,0.0,0.0,0.0,0.0,0.0,0.0,0.0,0.0,1.0,0.0,0.4,0.0,0.0,0.0,0.0,0.0,0.0,0.0,1.0,1.0,1.0,1.0,1.0,1.0,1.0,1.0,1.0,0.0,0.0,0.0,0.0,0.0,0.0,0.0,0.0,0.0,0.0,0.0,0.0,0.0,0.0,0.0,0.0,0.0,0.0,0.0,0.0,0.0,0.0,0.0,0.0,0.0,0.0,0.0,0.0,0.0,0.0,0.0,0.0,0.0,0.0,0.0,0.0,0.0,0.0,0.0,0.0,0.0,0.0,0.0,0.0,0.0,0.0,0.0,0.0,0.0,0.0,0.0,0.0,0.0,0.0,0.0,0.0,0.0,0.0,0.0,0.0,0.0,0.0,0.0,0.0,0.0,0.0,0.0,0.0,0.0,0.0,0.0,0.0,0.0,0.0,0.0,0.0,0.0,0.0,0.0,0.0,0.0,0.0,0.0,0.0,0.0,0.0,0.0,0.0,0.0,0.0,0.0,0.0,0.0,0.0,0.0,0.0,0.0,0.0,0.0,0.0,0.0,0.0,0.0,0.0,0.0,0.0,0.0,0.0,0.0,0.0,0.0,0.0,0.0,0.0,0.0,0.0,0.0,0.0,0.0,0.0,0.0,0.0,0.0,0.0,0.0,0.0,0.0,0.0,0.0,0.0,0.0,0.0,0.0,0.0,0.0,0.0,0.0,0.0,0.0,0.0,0.0,0.0,0.0,0.0,0.0,0.0,0.0,0.0,0.0,0.0,0.0,0.0,0.0,0.0,0.0,0.0,0.0,0.0,0.0,0.0,0.0,0.0,0.0,0.0,0.0,0.0,0.0,0.0,0.0,0.0,0.0,0.0,0.0,0.0,0.0,0.0,0.0,0.0,0.0,0.0,0.0,0.0,0.0,0.0,0.0,0.0,0.0,0.0,0.0,0.0,0.0,0.0,0.0,0.0,0.0,0.0,0.0,0.0,0.0,0.0,0.0,0.0,0.0,0.0,0.0,0.0,0.0,0.0,0.0,0.0,0.0,0.0,0.0,0.0,0.0,0.0],[0.0,0.0,0.0,0.0,0.0,0.0,0.0,0.0,0.0,0.0,0.0,0.0,0.0,0.0,0.0,0.0,0.0,0.0,0.0,0.0,0.0,0.0,0.0,0.0,0.0,0.0,0.0,0.0,0.0,0.0,0.0,0.0,0.0,0.0,0.0,0.0,0.0,0.0,0.0,0.0,0.0,0.0,0.0,0.0,0.0,0.0,0.0,0.0,0.0,0.0,0.0,0.0,0.0,0.0,0.0,0.0,0.0,0.0,0.0,0.0,0.0,0.0,0.0,0.0,0.0,0.0,0.0,0.0,0.0,0.0,0.0,0.0,0.0,0.0,0.0,0.0,0.0,0.0,0.0,0.0,0.0,0.0,0.0,0.0,0.0,0.0,0.0,0.0,0.0,0.0,0.0,0.0,0.0,0.0,0.99,0.0,0.0,0.0,0.0,0.0,0.0,0.0,0.0,0.0,0.0,1.0,1.0,1.0,1.0,1.0,1.0,1.0,1.0,1.0,0.0,0.0,0.0,0.0,0.0,0.0,0.0,0.0,0.0,0.0,0.0,0.0,0.0,0.0,0.0,0.0,0.0,0.0,0.0,0.0,0.0,0.0,0.0,0.0,0.0,0.0,0.0,0.0,0.0,0.0,0.0,0.0,0.0,0.0,0.0,0.0,0.0,0.0,0.0,0.0,0.0,0.0,0.0,0.0,0.0,0.0,0.0,0.0,0.0,0.0,0.0,0.0,0.0,0.0,0.0,0.0,0.0,0.0,0.0,0.0,0.0,0.0,0.0,0.0,0.0,0.0,0.0,0.0,0.0,0.0,0.0,0.0,0.0,0.0,0.0,0.0,0.0,0.0,0.0,0.0,0.0,0.0,0.0,0.0,0.0,0.0,0.0,0.0,0.0,0.0,0.0,0.0,0.0,0.0,0.0,0.0,0.0,0.0,0.0,0.0,0.0,0.0,0.0,0.0,0.0,0.0,0.0,0.0,0.0,0.0,0.0,0.0,0.0,0.0,0.0,0.0,0.0,0.0,0.0,0.0,0.0,0.0,0.0,0.0,0.0,0.0,0.0,0.0,0.0,0.0,0.0,0.0,0.0,0.0,0.0,0.0,0.0,0.0,0.0,0.0,0.0,0.0,0.0,0.0,0.0,0.0,0.0,0.0,0.0,0.0,0.0,0.0,0.0,0.0,0.0,0.0,0.0,0.0,0.0,0.0,0.0,0.0,0.0,0.0,0.0,0.0,0.0,0.0,0.0,0.0,0.0,0.0,0.0,0.0,0.0,0.0,0.0,0.0,0.0,0.0,0.0,0.0,0.0,0.0,0.0,0.0,0.0,0.0,0.0,0.0,0.0,0.0,0.0,0.0,0.0,0.0,0.0,0.0,0.0,0.0,0.0,0.0,0.0,0.0,0.0,0.0,0.0,0.0,0.0,0.0,0.0,0.0,0.0,0.0,0.0],[0.0,0.0,0.0,0.0,0.0,0.0,0.0,0.0,0.0,0.0,0.0,0.01,0.0,0.0,0.0,0.0,0.0,0.0,0.0,0.0,0.0,0.0,0.0,0.0,0.0,0.0,0.0,0.0,0.0,0.0,0.0,0.0,0.0,0.0,0.0,0.0,0.0,0.0,0.0,0.0,0.0,0.0,0.0,0.0,0.0,0.0,0.0,0.0,0.0,0.0,0.0,0.0,0.0,0.0,0.0,0.0,0.0,0.0,0.0,0.0,0.0,0.0,0.0,0.0,0.0,0.0,0.0,0.0,0.0,0.0,0.0,0.0,0.0,0.0,0.0,0.0,0.0,0.0,0.0,0.0,0.0,0.0,0.0,0.0,0.0,0.0,0.0,0.0,0.0,0.0,0.0,0.0,0.0,0.0,0.0,0.0,0.0,0.0,0.0,0.0,0.0,0.0,0.0,0.0,0.0,0.0,1.0,1.0,1.0,1.0,1.0,1.0,1.0,1.0,1.0,0.0,0.0,0.0,0.0,0.0,0.0,0.0,0.0,0.0,0.0,0.0,0.0,0.0,0.0,0.0,0.0,0.0,0.0,0.0,0.0,0.0,0.0,0.0,0.0,0.0,0.0,0.0,0.0,0.0,0.0,0.0,0.0,0.0,0.0,0.0,0.0,0.0,0.0,0.0,0.0,0.0,0.0,0.0,0.0,0.0,0.0,0.0,0.0,0.0,0.0,0.0,0.0,0.0,0.0,0.0,0.0,0.0,0.0,0.0,0.0,0.0,0.0,0.0,0.0,0.0,0.0,0.0,0.0,0.0,0.0,0.0,0.0,0.0,0.0,0.0,0.0,0.0,0.0,0.0,0.0,0.0,0.0,0.0,0.0,0.0,0.0,0.0,0.0,0.0,0.0,0.0,0.0,0.0,0.0,0.0,0.0,0.0,0.0,0.0,0.0,0.0,0.0,0.0,0.0,0.0,0.0,0.0,0.0,0.0,0.0,0.0,0.0,0.0,0.0,0.0,0.0,0.0,0.0,0.0,0.0,0.0,0.0,0.0,0.0,0.0,0.0,0.0,0.0,0.0,0.0,0.0,0.0,0.0,0.0,0.0,0.0,0.0,0.0,0.0,0.0,0.0,0.0,0.0,0.0,0.0,0.0,0.0,0.0,0.0,0.0,0.0,0.0,0.0,0.0,0.0,0.0,0.0,0.0,0.0,0.0,0.0,0.0,0.0,0.0,0.0,0.0,0.0,0.0,0.0,0.0,0.0,0.0,0.0,0.0,0.0,0.0,0.0,0.0,0.0,0.0,0.0,0.0,0.0,0.0,0.0,0.0,0.0,0.0,0.0,0.0,0.0,0.0,0.0,0.0,0.0,0.0,0.0,0.0,0.0,0.0,0.0,0.0,0.0,0.0,0.0,0.0,0.0,0.0,0.0,0.0,0.0,0.0,0.0,0.0],[0.0,0.0,0.0,0.0,0.0,0.0,0.0,0.0,0.0,0.0,0.0,0.0,0.0,0.0,0.0,0.0,0.0,0.0,0.0,0.0,0.0,0.0,0.0,0.0,0.0,0.0,0.0,0.0,0.0,0.0,0.0,0.0,0.0,0.0,0.0,0.0,0.0,0.0,0.0,0.0,0.0,0.0,0.0,0.0,0.0,0.0,0.0,0.0,0.0,0.0,0.0,0.0,0.0,0.0,0.0,0.0,0.0,0.0,0.0,0.0,0.0,0.0,0.0,0.0,0.0,0.0,0.0,0.0,0.0,0.0,0.0,0.0,0.0,0.0,0.0,0.0,0.0,0.0,0.0,0.0,0.0,0.0,0.0,0.0,0.0,0.0,0.0,0.0,0.0,0.0,0.0,0.0,0.0,0.0,0.0,0.0,0.0,0.0,0.0,0.0,0.0,0.0,0.0,0.0,0.0,0.0,0.0,1.0,1.0,1.0,1.0,1.0,1.0,1.0,1.0,1.0,0.0,0.0,0.0,0.0,0.0,0.0,0.0,0.0,0.0,0.0,0.0,0.0,0.0,0.0,0.0,0.0,0.0,0.0,0.0,0.0,0.0,0.0,0.0,0.0,0.0,0.0,0.0,0.0,0.0,0.0,0.0,0.0,0.0,0.0,0.0,0.0,0.0,0.0,0.0,0.0,0.0,0.0,0.0,0.0,0.0,0.0,0.0,0.0,0.0,0.0,0.0,0.0,0.0,0.0,0.0,0.0,0.0,0.0,0.0,0.0,0.0,0.0,0.0,0.0,0.0,0.0,0.0,0.0,0.0,0.0,0.0,0.0,0.0,0.0,0.0,0.0,0.0,0.0,0.0,0.0,0.0,0.0,0.0,0.0,0.0,0.0,0.0,0.0,0.0,0.0,0.0,0.0,0.0,0.0,0.0,0.0,0.0,0.0,0.0,0.0,0.0,0.0,0.0,0.0,0.0,0.0,0.0,0.0,0.0,0.0,0.0,0.0,0.0,0.0,0.0,0.0,0.0,0.0,0.0,0.0,0.0,0.0,0.0,0.0,0.0,0.0,0.0,0.0,0.0,0.0,0.0,0.0,0.0,0.0,0.0,0.0,0.0,0.0,0.0,0.0,0.0,0.0,0.0,0.0,0.0,0.0,0.0,0.0,0.0,0.0,0.0,0.0,0.0,0.0,0.0,0.0,0.0,0.0,0.0,0.0,0.0,0.0,0.0,0.0,0.0,0.0,0.0,0.0,0.0,0.0,0.0,0.0,0.0,0.0,0.0,0.0,0.0,0.0,0.0,0.0,0.0,0.0,0.0,0.0,0.0,0.0,0.0,0.0,0.0,0.0,0.0,0.0,0.0,0.0,0.0,0.0,0.0,0.0,0.0,0.0,0.0,0.0,0.0,0.0,0.0,0.0,0.0,0.0,0.0,0.0,0.0,0.0,0.0],[0.0,0.0,0.0,0.0,0.0,0.0,0.0,0.0,0.0,0.0,0.0,0.0,0.0,0.0,0.0,0.0,0.0,0.0,0.0,0.0,0.0,0.0,0.0,0.0,0.0,0.0,0.0,0.0,0.0,0.0,0.0,0.0,0.0,0.0,0.0,0.0,0.0,0.0,0.0,0.0,0.0,0.0,0.0,0.0,0.0,0.0,0.0,0.0,0.0,0.0,0.0,0.0,0.0,0.0,0.0,0.0,0.0,0.0,0.0,0.0,0.0,0.0,0.0,0.0,0.0,0.0,0.0,0.0,0.0,0.0,0.0,0.0,0.0,0.0,0.0,0.0,0.0,0.0,0.0,0.0,0.0,0.0,0.0,0.0,0.0,0.0,0.0,0.0,0.0,0.0,0.0,0.0,1.0,0.0,0.01,0.0,0.0,0.0,0.0,0.0,0.0,0.0,0.0,0.0,0.0,0.0,0.0,0.0,1.0,1.0,1.0,1.0,1.0,1.0,1.0,1.0,1.0,0.0,0.0,0.0,0.0,0.0,0.0,0.0,0.0,0.0,0.0,0.0,0.0,0.0,0.0,0.0,0.0,0.0,0.0,0.0,0.0,0.0,0.0,0.0,0.0,0.0,0.0,0.0,0.0,0.0,0.0,0.0,0.0,0.0,0.0,0.0,0.0,0.0,0.0,0.0,0.0,0.0,0.0,0.0,0.0,0.0,0.0,0.0,0.0,0.0,0.0,0.0,0.0,0.0,0.0,0.0,0.0,0.0,0.0,0.0,0.0,0.0,0.0,0.0,0.0,0.0,0.0,0.0,0.0,0.0,0.0,0.0,0.0,0.0,0.0,0.0,0.0,0.0,0.0,0.0,0.0,0.0,0.0,0.0,0.0,0.0,0.0,0.0,0.0,0.0,0.0,0.0,0.0,0.0,0.0,0.0,0.0,0.0,0.0,0.0,0.0,0.0,0.0,0.0,0.0,0.0,0.0,0.0,0.0,0.0,0.0,0.0,0.0,0.0,0.0,0.0,0.0,0.0,0.0,0.0,0.0,0.0,0.0,0.0,0.0,0.0,0.0,0.0,0.0,0.0,0.0,0.0,0.0,0.0,0.0,0.0,0.0,0.0,0.0,0.0,0.0,0.0,0.0,0.0,0.0,0.0,0.0,0.0,0.0,0.0,0.0,0.0,0.0,0.0,0.0,0.0,0.0,0.0,0.0,0.0,0.0,0.0,0.0,0.0,0.0,0.0,0.0,0.0,0.0,0.0,0.0,0.0,0.0,0.0,0.0,0.0,0.0,0.0,0.0,0.0,0.0,0.0,0.0,0.0,0.0,0.0,0.0,0.0,0.0,0.0,0.0,0.0,0.0,0.0,0.0,0.0,0.0,0.0,0.0,0.0,0.0,0.0,0.0,0.0,0.0,0.0,0.0,0.0,0.0,0.0,0.0,0.0,0.0],[0.0,0.0,0.0,0.0,0.0,0.0,0.0,0.0,0.0,0.0,0.0,0.0,0.0,0.0,0.0,0.0,0.0,0.0,0.0,0.0,0.0,0.0,0.0,0.0,0.0,0.0,0.0,0.0,0.0,0.0,0.0,0.0,0.0,0.0,0.0,0.0,0.0,0.0,0.0,0.0,0.0,0.0,0.0,0.0,0.0,0.0,0.0,0.0,0.0,0.0,0.0,0.0,0.0,0.0,0.0,0.0,0.0,0.0,0.0,0.0,0.0,0.0,0.0,0.0,0.0,0.0,0.0,0.0,0.0,0.0,0.0,0.0,0.0,0.0,0.0,0.0,0.0,0.0,0.0,0.0,0.0,0.0,0.0,0.0,0.0,0.0,0.0,0.0,0.0,0.0,0.0,0.0,0.0,0.0,0.0,0.0,0.0,0.0,0.0,0.0,0.0,0.0,0.0,0.0,0.0,0.0,0.0,0.0,0.0,1.0,1.0,1.0,1.0,1.0,1.0,1.0,1.0,1.0,0.0,0.0,0.0,0.0,0.0,0.0,0.0,0.0,0.0,0.0,0.0,0.0,0.0,0.0,0.0,0.0,0.0,0.0,0.0,0.0,0.0,0.0,0.0,0.0,0.0,0.0,0.0,0.0,0.0,0.0,0.0,0.0,0.0,0.0,0.0,0.0,0.0,0.0,0.0,0.0,0.0,0.0,0.0,0.0,0.0,0.0,0.0,0.0,0.0,0.0,0.0,0.0,0.0,0.0,0.0,0.0,0.0,0.0,0.0,0.0,0.0,0.0,0.0,0.0,0.0,0.0,0.0,0.0,0.0,0.0,0.0,0.0,0.0,0.0,0.0,0.0,0.0,0.0,0.0,0.0,0.0,0.0,0.0,0.0,0.0,0.0,0.0,0.0,0.0,0.0,0.0,0.0,0.0,0.0,0.0,0.0,0.0,0.0,0.0,0.0,0.0,0.0,0.0,0.0,0.0,0.0,0.0,0.0,0.0,0.0,0.0,0.0,0.0,0.0,0.0,0.0,0.0,0.0,0.0,0.0,0.0,0.0,0.0,0.0,0.0,0.0,0.0,0.0,0.0,0.0,0.0,0.0,0.0,0.0,0.0,0.0,0.0,0.0,0.0,0.0,0.0,0.0,0.0,0.0,0.0,0.0,0.0,0.0,0.0,0.0,0.0,0.0,0.0,0.0,0.0,0.0,0.0,0.0,0.0,0.0,0.0,0.0,0.0,0.0,0.0,0.0,0.0,0.0,0.0,0.0,0.0,0.0,0.0,0.0,0.0,0.0,0.0,0.0,0.0,0.0,0.0,0.0,0.0,0.0,0.0,0.0,0.0,0.0,0.0,0.0,0.0,0.0,0.0,0.0,0.0,0.0,0.0,0.0,0.0,0.0,0.0,0.0,0.0,0.0,0.0,0.0,0.0,0.0,0.0,0.0,0.0],[0.0,0.0,0.0,0.0,0.0,0.0,0.0,0.0,0.01,0.0,0.0,0.0,0.0,0.0,0.0,0.0,0.0,0.0,0.0,0.0,0.0,0.0,0.0,0.0,0.0,0.0,0.0,0.0,0.0,0.0,0.0,0.0,0.0,0.0,0.0,0.0,0.0,0.0,0.0,0.0,0.0,0.0,0.0,0.0,0.0,0.0,0.0,0.0,0.0,0.0,0.0,0.0,0.0,0.0,0.0,0.0,0.0,0.0,0.0,0.0,0.0,0.0,0.0,0.0,0.0,0.0,0.0,0.0,0.0,0.0,0.0,0.0,0.0,0.0,0.0,0.0,0.0,0.0,0.0,0.0,0.0,0.0,0.0,0.0,0.0,0.0,0.0,0.0,0.0,0.0,0.0,0.0,0.0,0.0,0.0,0.0,0.0,0.0,0.0,0.0,0.0,0.0,0.0,0.0,0.0,0.0,0.0,0.0,0.0,0.0,1.0,1.0,1.0,1.0,1.0,1.0,1.0,1.0,1.0,0.0,0.0,0.0,0.0,0.0,0.0,0.0,0.0,0.0,0.0,0.0,0.0,0.0,0.0,0.0,0.0,0.0,0.0,0.0,0.0,0.0,0.0,0.0,0.0,0.0,0.0,0.0,0.0,0.0,0.0,0.0,0.0,0.0,0.0,0.0,0.0,0.0,0.0,0.0,0.0,0.0,0.0,0.0,0.0,0.0,0.0,0.0,0.0,0.0,0.0,0.0,0.0,0.0,0.0,0.0,0.0,0.0,0.0,0.0,0.0,0.0,0.0,0.0,0.0,0.0,0.0,0.0,0.0,0.0,0.0,0.0,0.0,0.0,0.0,0.0,0.0,0.0,0.0,0.0,0.0,0.0,0.0,0.0,0.0,0.0,0.0,0.0,0.0,0.0,0.0,0.0,0.0,0.0,0.0,0.0,0.0,0.0,0.0,0.0,0.0,0.0,0.0,0.0,0.0,0.0,0.0,0.0,0.0,0.0,0.0,0.0,0.0,0.0,0.0,0.0,0.0,0.0,0.0,0.0,0.0,0.0,0.0,0.0,0.0,0.0,0.0,0.0,0.0,0.0,0.0,0.0,0.0,0.0,0.0,0.0,0.0,0.0,0.0,0.0,0.0,0.0,0.0,0.0,0.0,0.0,0.0,0.0,0.0,0.0,0.0,0.0,0.0,0.0,0.0,0.0,0.0,0.0,0.0,0.0,0.0,0.0,0.0,0.0,0.0,0.0,0.0,0.0,0.0,0.0,0.0,0.0,0.0,0.0,0.0,0.0,0.0,0.0,0.0,0.0,0.0,0.0,0.0,0.0,0.0,0.0,0.0,0.0,0.0,0.0,0.0,0.0,0.0,0.0,0.0,0.0,0.0,0.0,0.0,0.0,0.0,0.0,0.0,0.0,0.0,0.0,0.0,0.0,0.0,0.0,0.0],[0.0,0.0,0.0,0.0,0.0,0.0,0.0,0.0,0.01,0.0,0.0,0.0,0.0,0.0,0.0,0.0,0.0,0.0,0.0,0.0,0.0,0.0,0.0,0.0,0.0,0.0,0.0,0.0,0.0,0.0,0.0,0.0,0.0,0.0,0.0,0.0,0.0,0.0,0.0,0.0,0.0,0.0,0.0,0.0,0.0,0.0,0.0,0.0,0.0,0.0,0.0,0.0,0.0,0.0,0.0,0.0,0.0,0.0,0.0,0.0,0.0,0.0,0.0,0.0,0.0,0.0,0.0,0.0,0.0,0.0,0.0,0.0,0.0,0.0,0.0,0.0,0.0,0.0,0.0,0.0,0.0,0.0,0.0,0.0,0.0,0.0,0.0,0.0,0.0,0.0,0.0,0.0,0.0,0.0,0.0,0.0,0.0,0.0,0.0,0.0,0.0,0.0,0.0,0.0,0.0,0.0,0.0,0.0,0.0,0.0,0.0,1.0,1.0,1.0,1.0,1.0,1.0,1.0,1.0,0.0,0.81,1.0,0.0,0.0,0.0,0.0,0.0,0.0,0.0,0.0,0.0,0.0,0.0,0.0,0.0,0.0,0.0,0.0,0.0,0.0,0.0,0.0,0.0,0.0,0.0,0.0,0.0,0.0,0.0,0.0,0.0,0.0,0.0,0.0,0.0,0.0,0.0,0.0,0.0,0.0,0.0,0.0,0.0,0.0,0.0,0.0,0.0,0.0,0.0,0.0,0.0,0.0,0.0,0.0,0.0,0.0,0.0,0.0,0.0,0.0,0.0,0.0,0.0,0.0,0.0,0.0,0.0,0.0,0.0,0.0,0.0,0.0,0.0,0.0,0.0,0.0,0.0,0.0,0.0,0.0,0.0,0.0,0.0,0.0,0.0,0.0,0.0,0.0,0.0,0.0,0.0,0.0,0.0,0.0,0.0,0.0,0.0,0.0,0.0,0.0,0.0,0.0,0.0,0.0,0.0,0.0,0.0,0.0,0.0,0.0,0.0,0.0,0.0,0.0,0.0,0.0,0.0,0.0,0.0,0.0,0.0,0.0,0.0,0.0,0.0,0.0,0.0,0.0,0.0,0.0,0.0,0.0,0.0,0.0,0.0,0.0,0.0,0.0,0.0,0.0,0.0,0.0,0.0,0.0,0.0,0.0,0.0,0.0,0.0,0.0,0.0,0.0,0.0,0.0,0.0,0.0,0.0,0.0,0.0,0.0,0.0,0.0,0.0,0.0,0.0,0.0,0.0,0.0,0.0,0.0,0.0,0.0,0.0,0.0,0.0,0.0,0.0,0.0,0.0,0.0,0.0,0.0,0.0,0.0,0.0,0.0,0.0,0.0,0.0,0.0,0.0,0.0,0.0,0.0,0.0,0.0,0.0,0.0,0.0,0.0,0.0,0.0,0.0,0.0,0.0,0.0,0.0,0.0,0.0],[0.0,0.0,0.0,0.0,0.0,0.0,0.0,0.0,0.0,0.0,0.0,0.0,0.0,0.0,0.0,0.0,0.0,0.0,0.0,0.0,0.0,0.0,0.0,0.0,0.0,0.0,0.0,0.0,0.0,0.0,0.0,0.0,0.0,0.0,0.0,0.0,0.0,0.0,0.0,0.0,0.0,0.0,0.0,0.0,0.0,0.0,0.0,0.0,0.0,0.0,0.0,0.0,0.0,0.0,0.0,0.0,0.0,0.0,0.0,0.0,0.0,0.0,0.0,0.0,0.0,0.0,0.0,0.0,0.0,0.0,0.0,0.0,0.0,0.0,0.0,0.0,0.0,0.0,0.0,0.0,0.0,0.0,0.0,0.0,0.0,0.0,0.0,0.0,0.0,0.0,0.0,0.0,0.0,0.0,0.0,0.0,0.0,0.0,0.0,0.0,0.0,0.0,0.0,0.0,0.0,0.0,0.0,0.0,0.0,0.0,0.0,0.0,1.0,1.0,1.0,1.0,1.0,1.0,1.0,0.0,0.0,1.0,0.03,0.0,0.0,0.47,0.0,0.0,0.0,0.0,0.0,0.0,0.0,0.0,0.0,0.0,0.0,0.0,0.0,0.0,0.0,0.0,0.0,0.0,0.0,0.0,0.0,0.0,0.0,0.0,0.0,0.0,0.0,0.0,0.0,0.0,0.0,0.0,0.0,0.0,0.0,0.0,0.0,0.0,0.0,0.0,0.0,0.0,0.0,0.0,0.0,0.0,0.0,0.0,0.0,0.0,0.0,0.0,0.0,0.0,0.0,0.0,0.0,0.0,0.0,0.0,0.0,0.0,0.0,0.0,0.0,0.0,0.0,0.0,0.0,0.0,0.0,0.0,0.0,0.0,0.0,0.0,0.0,0.0,0.0,0.0,0.0,0.0,0.0,0.0,0.0,0.0,0.0,0.0,0.0,0.0,0.0,0.0,0.0,0.0,0.0,0.0,0.0,0.0,0.0,0.0,0.0,0.0,0.0,0.0,0.0,0.0,0.0,0.0,0.0,0.0,0.0,0.0,0.0,0.0,0.0,0.0,0.0,0.0,0.0,0.0,0.0,0.0,0.0,0.0,0.0,0.0,0.0,0.0,0.0,0.0,0.0,0.0,0.0,0.0,0.0,0.0,0.0,0.0,0.0,0.0,0.0,0.0,0.0,0.0,0.0,0.0,0.0,0.0,0.0,0.0,0.0,0.0,0.0,0.0,0.0,0.0,0.0,0.0,0.0,0.0,0.0,0.0,0.0,0.0,0.0,0.0,0.0,0.0,0.0,0.0,0.0,0.0,0.0,0.0,0.0,0.0,0.0,0.0,0.0,0.0,0.0,0.0,0.0,0.0,0.0,0.0,0.0,0.0,0.0,0.0,0.0,0.0,0.0,0.0,0.0,0.0,0.0,0.0,0.0,0.0,0.0,0.0,0.0],[0.0,0.0,0.0,0.0,0.0,0.0,0.0,0.0,0.0,0.0,0.0,0.0,0.0,0.0,0.0,0.0,0.0,0.0,0.0,0.0,0.0,0.0,0.0,0.0,0.0,0.0,0.0,0.0,0.0,0.0,0.0,0.0,0.0,0.0,0.0,0.0,0.0,0.0,0.0,0.0,0.0,0.0,0.0,0.0,0.0,0.0,0.0,0.0,0.0,0.0,0.0,0.0,0.0,0.0,0.0,0.0,0.0,0.0,0.0,0.0,0.0,0.0,0.0,0.0,0.0,0.0,0.0,0.0,0.0,0.0,0.0,0.0,0.0,0.0,0.0,0.0,0.0,0.0,0.0,0.0,0.0,0.0,0.0,0.0,0.0,0.0,0.0,0.0,0.0,0.0,0.0,0.0,0.0,0.0,0.0,0.0,0.0,0.0,0.0,0.0,0.0,0.0,0.0,0.0,0.0,0.0,0.0,0.0,0.0,0.0,0.0,0.0,0.0,1.0,1.0,1.0,1.0,1.0,1.0,0.0,0.0,0.99,1.0,0.0,0.0,0.0,0.0,0.0,0.0,0.0,0.0,0.0,0.0,0.0,0.0,0.0,0.0,0.0,0.0,0.0,0.0,0.0,0.0,0.0,0.0,0.0,0.0,0.0,0.0,0.0,0.0,0.0,0.0,0.0,0.0,0.0,0.0,0.0,0.0,0.0,0.0,0.0,0.0,0.0,0.0,0.0,0.0,0.0,0.0,0.0,0.0,0.0,0.0,0.0,0.0,0.0,0.0,0.0,0.0,0.0,0.0,0.0,0.0,0.0,0.0,0.0,0.0,0.0,0.0,0.0,0.0,0.0,0.0,0.0,0.0,0.0,0.0,0.0,0.0,0.0,0.0,0.0,0.0,0.0,0.0,0.0,0.0,0.0,0.0,0.0,0.0,0.0,0.0,0.0,0.0,0.0,0.0,0.0,0.0,0.0,0.0,0.0,0.0,0.0,0.0,0.0,0.0,0.0,0.0,0.0,0.0,0.0,0.0,0.0,0.0,0.0,0.0,0.0,0.0,0.0,0.0,0.0,0.0,0.0,0.0,0.0,0.0,0.0,0.0,0.0,0.0,0.0,0.0,0.0,0.0,0.0,0.0,0.0,0.0,0.0,0.0,0.0,0.0,0.0,0.0,0.0,0.0,0.0,0.0,0.0,0.0,0.0,0.0,0.0,0.0,0.0,0.0,0.0,0.0,0.0,0.0,0.0,0.0,0.0,0.0,0.0,0.0,0.0,0.0,0.0,0.0,0.0,0.0,0.0,0.0,0.0,0.0,0.0,0.0,0.0,0.0,0.0,0.0,0.0,0.0,0.0,0.0,0.0,0.0,0.0,0.0,0.0,0.0,0.0,0.0,0.0,0.0,0.0,0.0,0.0,0.0,0.0,0.0,0.0,0.0,0.0,0.0,0.0,0.0],[0.0,0.0,0.0,0.0,0.0,0.0,0.01,0.0,0.0,0.0,0.0,0.0,0.0,0.0,0.0,0.0,0.0,0.0,0.0,0.0,0.0,0.0,0.0,0.0,0.0,0.0,0.0,0.0,0.0,0.0,0.0,0.0,0.0,0.0,0.0,0.0,0.0,0.0,0.0,0.0,0.0,0.0,0.0,0.0,0.0,0.0,0.0,0.0,0.0,0.0,0.0,0.0,0.0,0.0,0.0,0.0,0.0,0.0,0.0,0.0,0.0,0.0,0.0,0.0,0.0,0.0,0.0,0.0,0.0,0.0,0.0,0.0,0.0,0.0,0.0,0.0,0.0,0.0,0.0,0.0,0.0,0.0,0.0,0.0,0.0,0.0,0.0,0.0,0.0,0.0,0.0,0.0,0.0,0.0,0.0,0.0,0.0,0.0,0.0,0.0,0.0,0.0,0.0,0.0,0.0,0.0,0.0,0.0,0.0,0.0,0.0,0.0,0.0,0.0,1.0,1.0,1.0,1.0,1.0,1.0,1.0,1.0,1.0,0.0,0.0,0.0,0.0,0.0,0.0,0.0,0.0,0.0,0.0,0.0,0.0,0.0,0.0,0.0,0.0,0.0,0.0,0.0,0.0,0.0,0.0,0.0,0.0,0.0,0.0,0.0,0.0,0.0,0.0,0.0,0.0,0.0,0.0,0.0,0.0,0.0,0.0,0.0,0.0,0.0,0.0,0.0,0.0,0.0,0.0,0.0,0.0,0.0,0.0,0.0,0.0,0.0,0.0,0.0,0.0,0.0,0.0,0.0,0.0,0.0,0.0,0.0,0.0,0.0,0.0,0.0,0.0,0.0,0.0,0.0,0.0,0.0,0.0,0.0,0.0,0.0,0.0,0.0,0.0,0.0,0.0,0.0,0.0,0.0,0.0,0.0,0.0,0.0,0.0,0.0,0.0,0.0,0.0,0.0,0.0,0.0,0.0,0.0,0.0,0.0,0.0,0.0,0.0,0.0,0.0,0.0,0.0,0.0,0.0,0.0,0.0,0.0,0.0,0.0,0.0,0.0,0.0,0.0,0.0,0.0,0.0,0.0,0.0,0.0,0.0,0.0,0.0,0.0,0.0,0.0,0.0,0.0,0.0,0.0,0.0,0.0,0.0,0.0,0.0,0.0,0.0,0.0,0.0,0.0,0.0,0.0,0.0,0.0,0.0,0.0,0.0,0.0,0.0,0.0,0.0,0.0,0.0,0.0,0.0,0.0,0.0,0.0,0.0,0.0,0.0,0.0,0.0,0.0,0.0,0.0,0.0,0.0,0.0,0.0,0.0,0.0,0.0,0.01,0.02,0.0,0.01,0.0,0.0,0.0,0.0,0.0,0.0,0.0,0.0,0.0,0.0,0.0,0.0,0.0,0.0,0.0,0.0,0.0,0.0,0.0,0.0,0.0,0.0,0.0,0.0],[0.0,0.0,0.0,0.0,0.0,0.0,0.0,0.0,0.0,0.0,0.0,0.0,0.0,0.0,0.0,0.0,0.0,0.0,0.0,0.0,0.0,0.0,0.0,0.0,0.0,0.0,0.0,0.0,0.0,0.0,0.0,0.0,0.0,0.0,0.0,0.0,0.0,0.0,0.0,0.0,0.0,0.0,0.0,0.0,0.0,0.0,0.0,0.0,0.0,0.0,0.0,0.0,0.0,0.0,0.0,0.0,0.0,0.0,0.0,0.0,0.0,0.0,0.0,0.0,0.0,0.0,0.0,0.0,0.0,0.0,0.0,0.0,0.0,0.0,0.0,0.0,0.0,0.0,0.0,0.0,0.0,0.0,0.0,0.0,0.0,0.0,0.0,0.0,0.0,0.0,0.0,0.0,0.0,0.0,0.0,0.0,0.0,0.0,0.0,0.0,0.0,0.0,0.0,0.0,0.0,0.0,0.0,0.0,0.0,0.0,0.0,0.0,0.0,0.0,0.0,0.0,0.0,0.0,1.0,1.0,1.0,0.93,1.0,1.0,0.0,0.0,0.0,0.0,0.0,0.0,0.0,0.0,0.0,0.0,0.0,0.0,0.0,0.0,0.0,0.0,0.0,0.0,0.0,0.0,0.0,0.0,0.01,0.0,0.0,0.01,0.0,0.0,0.01,0.0,0.0,0.0,0.0,0.0,0.01,0.0,0.0,0.0,0.0,0.0,0.0,0.0,0.0,0.0,0.0,0.0,0.0,0.0,0.0,0.0,0.0,0.0,0.0,0.0,0.0,0.0,0.0,0.0,0.0,0.0,0.0,0.0,0.0,0.0,0.0,0.0,0.0,0.0,0.0,0.0,0.0,0.0,0.0,0.0,0.0,0.0,0.0,0.0,0.0,0.0,0.0,0.0,0.0,0.0,0.0,0.0,0.0,0.0,0.0,0.0,0.0,0.0,0.0,0.0,0.0,0.0,0.0,0.0,0.0,0.0,0.0,0.0,0.0,0.0,0.0,0.0,0.01,0.0,0.0,0.0,0.0,0.0,0.0,0.0,0.0,0.0,0.0,0.0,0.0,0.0,0.0,0.0,0.0,0.0,0.0,0.0,0.0,0.0,0.0,0.0,0.0,0.0,0.0,0.0,0.0,0.0,0.0,0.0,0.0,0.0,0.0,0.0,0.0,0.0,0.0,0.0,0.0,0.0,0.0,0.0,0.0,0.0,0.0,0.0,0.0,0.0,0.0,0.0,0.0,0.0,0.0,0.0,0.0,0.0,0.0,0.0,0.0,0.0,0.0,0.0,0.0,0.0,0.0,0.0,0.0,0.0,0.01,0.06,0.08,0.04,0.07,0.01,0.01,0.01,0.0,0.0,0.0,0.0,0.0,0.0,0.0,0.0,0.0,0.0,0.0,0.0,0.0,0.0,0.0,0.0,0.0,0.0,0.0,0.0,0.0],[0.0,0.01,0.0,0.01,0.0,0.0,0.01,0.0,0.0,0.0,0.0,0.0,0.0,0.0,0.0,0.0,0.0,0.0,0.0,0.0,0.0,0.0,0.0,0.0,0.0,0.0,0.0,0.0,0.0,0.0,0.0,0.0,0.0,0.01,0.0,0.01,0.0,0.0,0.0,0.0,0.0,0.0,0.0,0.0,0.0,0.0,0.0,0.0,0.0,0.0,0.01,0.0,0.0,0.0,0.0,0.0,0.0,0.0,0.0,0.0,0.0,0.0,0.0,0.0,0.0,0.0,0.0,0.0,0.0,0.0,0.0,0.0,0.0,0.0,0.0,0.0,0.0,0.0,0.0,0.0,0.0,0.0,0.0,0.0,0.0,0.0,0.0,0.0,0.0,0.0,0.0,0.0,0.0,0.0,0.0,0.0,0.0,0.0,0.0,0.0,0.0,0.0,0.0,0.0,0.0,0.0,0.0,0.0,0.0,0.0,0.0,0.0,0.0,0.0,0.0,0.81,0.0,0.0,1.0,1.0,1.0,1.0,1.0,1.0,1.0,0.0,0.0,0.0,0.0,0.0,0.0,0.97,0.01,0.0,0.01,0.01,0.0,0.0,0.0,0.0,0.0,0.0,0.0,0.0,0.0,0.0,0.0,0.0,0.0,0.0,0.0,0.0,0.0,0.0,0.0,0.0,0.0,0.0,0.0,0.0,0.0,0.0,0.0,0.0,0.0,0.0,0.0,0.0,0.0,0.0,0.0,0.0,0.0,0.0,0.0,0.0,0.0,0.0,0.0,0.0,0.0,0.0,0.0,0.0,0.0,0.0,0.0,0.0,0.0,0.0,0.0,0.0,0.0,0.0,0.0,0.0,0.0,0.0,0.0,0.0,0.0,0.0,0.0,0.0,0.0,0.0,0.0,0.0,0.0,0.0,0.0,0.0,0.0,0.0,0.0,0.0,0.0,0.0,0.0,0.0,0.0,0.0,0.0,0.0,0.0,0.0,0.0,0.0,0.0,0.0,0.0,0.0,0.0,0.0,0.0,0.0,0.0,0.0,0.0,0.0,0.0,0.0,0.0,0.0,0.0,0.0,0.0,0.0,0.0,0.0,0.0,0.0,0.0,0.0,0.0,0.0,0.0,0.0,0.0,0.0,0.0,0.0,0.0,0.0,0.0,0.0,0.0,0.0,0.0,0.0,0.0,0.0,0.0,0.0,0.0,0.0,0.0,0.0,0.0,0.0,0.0,0.0,0.0,0.0,0.0,0.0,0.0,0.0,0.0,0.0,0.0,0.0,0.0,0.0,0.0,0.0,0.0,0.0,0.0,0.0,0.0,0.02,0.05,0.02,0.04,0.0,0.0,0.0,0.0,0.0,0.0,0.0,0.0,0.0,0.0,0.0,0.0,0.0,0.0,0.0,0.0,0.0,0.0,0.0,0.0,0.0,0.0,0.0,0.0],[0.0,0.0,0.0,0.0,0.0,0.0,0.0,0.0,0.0,0.0,0.0,0.0,0.0,0.0,0.0,0.0,0.0,0.0,0.0,0.0,0.0,0.0,0.0,0.0,0.0,0.0,0.0,0.0,0.0,0.0,0.0,0.0,0.0,0.0,0.0,0.0,0.0,0.0,0.0,0.0,0.0,0.0,0.0,0.0,0.0,0.0,0.0,0.0,0.0,0.0,0.0,0.0,0.0,0.0,0.0,0.0,0.0,0.0,0.0,0.0,0.0,0.0,0.0,0.0,0.0,0.0,0.0,0.0,0.0,0.0,0.0,0.0,0.0,0.0,0.0,0.0,0.0,0.0,0.0,0.0,0.0,0.0,0.0,0.0,0.0,0.0,0.0,0.0,0.0,0.0,0.0,0.0,0.0,0.0,0.0,0.0,0.0,0.0,0.0,0.0,0.0,0.0,0.0,0.0,0.0,0.0,0.0,0.0,0.0,0.0,0.0,0.0,0.0,0.0,0.0,1.0,1.0,0.99,1.0,0.93,1.0,1.0,1.0,1.0,1.0,1.0,0.0,0.0,0.0,0.0,0.0,0.01,0.0,0.0,0.0,0.0,0.0,0.0,0.0,0.0,0.0,0.0,0.0,0.0,0.0,0.0,0.0,0.0,0.0,0.0,0.0,0.0,0.0,0.0,0.0,0.0,0.0,0.0,0.0,0.0,0.0,0.0,0.0,0.0,0.0,0.0,0.0,0.0,0.0,0.0,0.0,0.0,0.0,0.0,0.0,0.0,0.0,0.0,0.0,0.0,0.0,0.0,0.0,0.0,0.0,0.0,0.0,0.0,0.0,0.0,0.0,0.0,0.0,0.0,0.0,0.0,0.0,0.0,0.0,0.0,0.0,0.0,0.0,0.0,0.0,0.0,0.0,0.0,0.0,0.0,0.0,0.0,0.0,0.0,0.0,0.0,0.0,0.0,0.0,0.0,0.0,0.0,0.0,0.0,0.0,0.0,0.0,0.0,0.0,0.0,0.0,0.0,0.0,0.0,0.0,0.0,0.0,0.0,0.0,0.0,0.0,0.0,0.0,0.0,0.0,0.0,0.0,0.0,0.0,0.0,0.0,0.0,0.0,0.0,0.0,0.0,0.0,0.0,0.0,0.0,0.0,0.0,0.0,0.0,0.0,0.0,0.0,0.0,0.0,0.0,0.0,0.0,0.0,0.0,0.0,0.0,0.0,0.0,0.0,0.0,0.0,0.0,0.0,0.0,0.0,0.0,0.0,0.0,0.0,0.0,0.0,0.0,0.0,0.0,0.0,0.0,0.0,0.0,0.0,0.0,0.0,0.0,0.0,0.0,0.0,0.0,0.0,0.0,0.0,0.0,0.0,0.0,0.0,0.0,0.0,0.0,0.0,0.0,0.0,0.0,0.0,0.0,0.0,0.0,0.0,0.0,0.0,0.0,0.0],[0.0,0.0,0.0,0.0,0.0,0.0,0.0,0.0,0.0,0.0,0.0,0.0,0.0,0.0,0.0,0.0,0.0,0.0,0.0,0.0,0.0,0.0,0.0,0.0,0.0,0.0,0.0,0.0,0.0,0.0,0.0,0.0,0.0,0.0,0.0,0.0,0.0,0.0,0.0,0.0,0.0,0.0,0.0,0.0,0.0,0.0,0.0,0.0,0.0,0.0,0.0,0.0,0.0,0.0,0.0,0.0,0.0,0.0,0.0,0.0,0.0,0.0,0.0,0.0,0.0,0.0,0.0,0.0,0.0,0.0,0.0,0.0,0.0,0.0,0.0,0.0,0.0,0.0,0.0,0.0,0.0,0.0,0.0,0.0,0.0,0.0,0.0,0.0,0.0,0.0,0.0,0.0,0.0,0.0,0.0,0.0,0.0,0.0,0.0,0.0,0.0,0.0,0.0,0.0,0.0,0.0,0.0,0.0,0.0,0.0,0.0,0.0,0.0,0.0,0.0,0.0,0.03,1.0,1.0,1.0,1.0,1.0,1.0,1.0,1.0,1.0,1.0,0.45,0.0,0.0,0.0,0.0,0.0,0.0,0.0,0.0,0.0,0.0,0.0,0.0,0.0,0.0,0.0,0.0,0.0,0.0,0.0,0.0,0.0,0.0,0.0,0.0,0.0,0.0,0.0,0.0,0.0,0.0,0.0,0.0,0.0,0.0,0.0,0.0,0.0,0.0,0.0,0.0,0.0,0.0,0.0,0.0,0.0,0.0,0.0,0.0,0.0,0.0,0.0,0.0,0.0,0.0,0.0,0.0,0.0,0.0,0.0,0.0,0.0,0.0,0.0,0.0,0.0,0.0,0.0,0.0,0.0,0.0,0.0,0.0,0.0,0.0,0.0,0.0,0.0,0.0,0.0,0.0,0.0,0.0,0.0,0.0,0.0,0.0,0.0,0.0,0.0,0.0,0.0,0.0,0.0,0.0,0.0,0.0,0.0,0.0,0.0,0.0,0.0,0.0,0.0,0.0,0.0,0.0,0.0,0.0,0.0,0.0,0.0,0.0,0.0,0.0,0.0,0.0,0.0,0.0,0.0,0.0,0.0,0.0,0.0,0.0,0.0,0.0,0.0,0.0,0.0,0.0,0.0,0.0,0.0,0.0,0.0,0.0,0.0,0.0,0.0,0.0,0.0,0.0,0.0,0.0,0.0,0.0,0.0,0.0,0.0,0.0,0.0,0.0,0.0,0.0,0.0,0.0,0.0,0.0,0.0,0.0,0.0,0.0,0.0,0.0,0.0,0.0,0.0,0.0,0.0,0.0,0.0,0.0,0.0,0.0,0.01,0.0,0.03,0.0,0.0,0.01,0.0,0.0,0.0,0.0,0.0,0.0,0.0,0.0,0.0,0.0,0.0,0.0,0.0,0.0,0.0,0.0,0.0,0.0,0.0,0.0,0.0],[0.0,0.0,0.0,0.0,0.0,0.0,0.0,0.0,0.0,0.0,0.0,0.0,0.0,0.0,0.0,0.0,0.0,0.0,0.0,0.0,0.0,0.0,0.0,0.0,0.0,0.0,0.0,0.0,0.0,0.0,0.0,0.0,0.0,0.0,0.0,0.0,0.0,0.0,0.0,0.0,0.0,0.0,0.0,0.0,0.0,0.0,0.0,0.0,0.0,0.0,0.0,0.0,0.0,0.0,0.0,0.0,0.0,0.0,0.0,0.0,0.0,0.0,0.0,0.0,0.0,0.0,0.0,0.0,0.0,0.0,0.0,0.0,0.0,0.0,0.0,0.0,0.0,0.0,0.0,0.0,0.0,0.0,0.0,0.0,0.0,0.0,0.0,0.0,0.0,0.0,0.0,0.0,0.0,0.0,0.0,0.0,0.0,0.0,0.0,0.0,0.0,0.0,0.0,0.0,0.0,0.0,0.0,0.0,0.0,0.0,0.0,0.0,0.0,0.0,0.0,0.0,0.0,0.0,0.0,1.0,1.0,1.0,1.0,1.0,1.0,0.98,1.0,1.0,0.0,1.0,0.0,0.42,0.01,0.01,0.01,0.0,0.0,0.0,0.0,0.0,0.0,0.0,0.0,0.0,0.0,0.0,0.0,0.0,0.0,0.0,0.0,0.0,0.0,0.0,0.0,0.0,0.0,0.0,0.0,0.0,0.0,0.0,0.0,0.0,0.0,0.0,0.0,0.0,0.0,0.0,0.0,0.0,0.0,0.0,0.0,0.0,0.0,0.0,0.0,0.0,0.0,0.0,0.0,0.0,0.0,0.0,0.0,0.0,0.0,0.0,0.0,0.0,0.0,0.0,0.0,0.0,0.0,0.0,0.0,0.0,0.0,0.0,0.0,0.0,0.0,0.0,0.0,0.0,0.0,0.0,0.01,0.0,0.0,0.0,0.0,0.0,0.0,0.0,0.0,0.0,0.0,0.0,0.0,0.0,0.0,0.0,0.0,0.0,0.0,0.01,0.02,0.0,0.0,0.0,0.0,0.0,0.0,0.0,0.0,0.0,0.0,0.0,0.0,0.0,0.0,0.0,0.0,0.0,0.0,0.0,0.0,0.0,0.0,0.0,0.0,0.0,0.0,0.0,0.0,0.0,0.0,0.0,0.0,0.0,0.0,0.0,0.0,0.0,0.0,0.0,0.0,0.0,0.0,0.0,0.0,0.0,0.0,0.0,0.0,0.0,0.0,0.0,0.0,0.0,0.0,0.0,0.0,0.0,0.0,0.0,0.0,0.0,0.0,0.0,0.0,0.0,0.0,0.0,0.0,0.0,0.0,0.02,0.04,0.03,0.08,0.03,0.0,0.01,0.0,0.0,0.0,0.0,0.0,0.0,0.0,0.0,0.0,0.0,0.0,0.0,0.0,0.0,0.0,0.0,0.0,0.0,0.0,0.0,0.0],[0.0,0.0,0.0,0.0,0.0,0.0,0.0,0.0,0.0,0.0,0.0,0.0,0.0,0.0,0.0,0.0,0.0,0.0,0.0,0.0,0.0,0.0,0.0,0.0,0.0,0.0,0.0,0.0,0.0,0.0,0.0,0.0,0.0,0.01,0.0,0.0,0.0,0.0,0.0,0.0,0.0,0.0,0.0,0.0,0.0,0.0,0.0,0.0,0.0,0.0,0.01,0.0,0.01,0.0,0.0,0.0,0.0,0.0,0.0,0.0,0.0,0.0,0.0,0.0,0.0,0.0,0.0,0.0,0.0,0.0,0.0,0.0,0.0,0.0,0.0,0.0,0.0,0.0,0.0,0.0,0.0,0.0,0.0,0.0,0.0,0.0,0.0,0.0,0.0,0.0,0.0,0.0,0.0,0.0,0.0,0.0,0.0,0.0,0.0,0.0,0.0,0.0,0.0,0.0,0.0,0.0,0.0,0.0,0.0,0.0,0.0,0.0,0.0,0.0,0.0,0.0,0.0,0.0,0.0,0.0,1.0,1.0,1.0,1.0,1.0,1.0,0.44,1.0,1.0,1.0,0.95,0.99,0.03,0.02,0.01,0.0,0.0,0.0,0.0,0.0,0.0,0.0,0.0,0.0,0.0,0.0,0.0,0.0,0.0,0.0,0.0,0.0,0.0,0.0,0.0,0.0,0.0,0.0,0.0,0.0,0.0,0.0,0.0,0.0,0.0,0.0,0.0,0.0,0.0,0.0,0.0,0.0,0.0,0.0,0.0,0.0,0.0,0.0,0.0,0.0,0.0,0.0,0.0,0.0,0.0,0.0,0.0,0.0,0.0,0.0,0.0,0.0,0.0,0.0,0.0,0.0,0.0,0.0,0.0,0.0,0.0,0.0,0.0,0.0,0.0,0.0,0.0,0.0,0.0,0.0,0.0,0.0,0.0,0.0,0.0,0.0,0.0,0.0,0.0,0.0,0.0,0.0,0.0,0.0,0.0,0.0,0.0,0.0,0.0,0.0,0.0,0.0,0.0,0.0,0.0,0.0,0.0,0.0,0.0,0.0,0.0,0.0,0.0,0.0,0.0,0.0,0.0,0.0,0.0,0.0,0.0,0.0,0.0,0.0,0.0,0.0,0.0,0.0,0.0,0.0,0.0,0.0,0.0,0.0,0.0,0.0,0.0,0.0,0.0,0.0,0.0,0.0,0.0,0.0,0.0,0.0,0.0,0.0,0.0,0.0,0.0,0.0,0.0,0.0,0.0,0.0,0.0,0.0,0.0,0.0,0.0,0.0,0.0,0.0,0.0,0.0,0.0,0.0,0.0,0.0,0.0,0.0,0.0,0.0,0.01,0.0,0.0,0.0,0.0,0.0,0.0,0.0,0.0,0.0,0.0,0.0,0.0,0.0,0.0,0.0,0.0,0.0,0.0,0.0,0.0,0.0,0.0,0.0,0.0],[0.0,0.0,0.0,0.0,0.0,0.0,0.0,0.0,0.0,0.0,0.0,0.0,0.0,0.0,0.0,0.0,0.0,0.0,0.0,0.0,0.0,0.0,0.0,0.0,0.0,0.0,0.0,0.0,0.0,0.0,0.0,0.0,0.0,0.0,0.0,0.0,0.0,0.0,0.0,0.0,0.0,0.0,0.0,0.0,0.0,0.0,0.0,0.0,0.0,0.0,0.0,0.0,0.0,0.0,0.0,0.0,0.0,0.0,0.0,0.0,0.0,0.0,0.0,0.0,0.01,0.0,0.0,0.0,0.0,0.0,0.0,0.0,0.0,0.0,0.0,0.0,0.0,0.0,0.0,0.0,0.0,0.0,0.0,0.0,0.0,0.0,0.0,0.0,0.0,0.0,0.0,0.0,0.0,0.0,0.0,0.0,0.0,0.0,0.0,0.0,0.0,0.0,0.0,0.0,0.0,0.0,0.0,0.0,0.0,0.0,0.0,0.0,0.0,0.0,0.0,0.0,0.47,0.0,0.0,0.0,0.0,1.0,1.0,0.98,1.0,1.0,1.0,0.34,1.0,0.0,0.0,0.0,0.0,0.0,0.0,0.0,0.0,0.0,0.0,0.0,0.0,0.0,0.0,0.0,0.0,0.0,0.0,0.0,0.0,0.0,0.0,0.0,0.0,0.0,0.0,0.0,0.0,0.0,0.0,0.0,0.0,0.0,0.0,0.0,0.0,0.0,0.0,0.0,0.0,0.0,0.0,0.0,0.0,0.0,0.0,0.0,0.0,0.0,0.0,0.0,0.0,0.0,0.0,0.0,0.0,0.0,0.0,0.0,0.0,0.0,0.0,0.0,0.0,0.0,0.0,0.0,0.0,0.0,0.0,0.0,0.0,0.0,0.0,0.0,0.0,0.0,0.0,0.0,0.0,0.0,0.0,0.0,0.0,0.0,0.0,0.0,0.0,0.0,0.0,0.0,0.0,0.0,0.0,0.0,0.0,0.0,0.0,0.0,0.0,0.0,0.0,0.0,0.0,0.0,0.0,0.0,0.0,0.0,0.0,0.0,0.0,0.0,0.0,0.0,0.0,0.0,0.0,0.0,0.0,0.0,0.0,0.0,0.0,0.0,0.0,0.0,0.0,0.0,0.0,0.0,0.0,0.0,0.0,0.0,0.0,0.0,0.0,0.0,0.0,0.0,0.0,0.0,0.0,0.0,0.0,0.0,0.0,0.0,0.0,0.0,0.0,0.0,0.0,0.0,0.0,0.0,0.0,0.0,0.0,0.0,0.0,0.0,0.0,0.0,0.0,0.0,0.0,0.0,0.0,0.0,0.0,0.0,0.0,0.0,0.0,0.0,0.0,0.0,0.0,0.0,0.0,0.0,0.0,0.0,0.0,0.0,0.0,0.0,0.0,0.0,0.0,0.0,0.0,0.0,0.0,0.0,0.0,0.0,0.0],[0.0,0.0,0.0,0.0,0.0,0.0,0.0,0.0,0.0,0.0,0.0,0.0,0.0,0.96,0.0,0.0,0.0,0.0,0.0,0.0,0.0,0.0,0.0,0.0,0.0,0.0,0.0,0.0,0.0,0.0,0.0,0.0,0.0,0.0,0.0,0.0,0.0,0.0,0.0,0.0,0.0,0.0,0.0,0.0,0.0,0.0,0.0,0.0,0.0,0.0,0.0,0.0,0.0,0.0,0.0,0.0,0.0,0.0,0.0,0.0,0.0,0.0,0.0,0.0,0.0,0.0,0.0,0.0,0.0,0.0,0.0,0.0,0.0,0.0,0.0,0.0,0.0,0.0,0.0,0.0,0.0,0.0,0.0,0.0,0.0,0.0,0.0,0.0,0.0,0.0,0.0,0.0,0.0,0.0,0.0,0.0,0.0,0.0,0.0,0.0,0.0,0.0,0.0,0.0,0.0,0.0,0.0,0.0,0.0,0.0,0.0,0.0,0.0,0.0,0.0,0.0,0.0,0.0,0.0,0.0,0.0,0.0,1.0,1.0,0.44,1.0,1.0,1.0,0.93,0.0,0.0,0.0,0.0,0.0,0.0,0.0,0.0,0.0,0.0,0.0,0.0,0.0,0.0,0.0,0.0,0.0,0.0,0.0,0.0,0.0,0.0,0.0,0.0,0.0,0.0,0.0,0.0,0.0,0.0,0.0,0.0,0.0,0.0,0.0,0.0,0.0,0.0,0.0,0.0,0.0,0.0,0.0,0.0,0.0,0.0,0.0,0.0,0.0,0.0,0.0,0.0,0.0,0.0,0.0,0.0,0.0,0.0,0.0,0.0,0.0,0.0,0.0,0.0,0.0,0.0,0.0,0.0,0.0,0.0,0.0,0.0,0.0,0.0,0.0,0.0,0.0,0.0,0.0,0.0,0.0,0.0,0.0,0.0,0.0,0.0,0.0,0.0,0.0,0.0,0.0,0.0,0.0,0.0,0.0,0.0,0.0,0.0,0.0,0.0,0.0,0.0,0.0,0.0,0.0,0.0,0.0,0.0,0.0,0.0,0.0,0.0,0.0,0.0,0.0,0.0,0.0,0.0,0.0,0.0,0.0,0.0,0.0,0.0,0.0,0.0,0.0,0.0,0.0,0.0,0.0,0.0,0.0,0.0,0.0,0.0,0.0,0.0,0.0,0.0,0.0,0.0,0.0,0.0,0.0,0.0,0.0,0.0,0.0,0.0,0.0,0.0,0.0,0.0,0.0,0.0,0.0,0.0,0.0,0.0,0.0,0.0,0.0,0.0,0.0,0.0,0.0,0.0,0.0,0.0,0.0,0.0,0.0,0.0,0.0,0.01,0.0,0.0,0.0,0.0,0.0,0.0,0.0,0.0,0.0,0.0,0.0,0.0,0.0,0.0,0.0,0.0,0.0,0.0,0.0,0.0,0.0,0.0,0.0,0.0],[0.0,0.0,0.0,0.0,0.0,0.0,0.0,0.0,0.0,0.0,0.0,0.0,0.0,0.0,0.0,0.0,0.0,0.0,0.0,0.0,0.0,0.0,0.0,0.0,0.0,0.0,0.0,0.0,0.0,0.0,0.0,0.0,0.0,0.0,0.0,0.0,0.0,0.0,0.0,0.0,0.0,0.0,0.0,0.0,0.0,0.0,0.0,0.0,0.0,0.0,0.0,0.0,0.0,0.0,0.0,0.0,0.0,0.0,0.0,0.0,0.0,0.0,0.0,0.0,0.0,0.0,0.0,0.0,0.0,0.0,0.0,0.0,0.0,0.0,0.0,0.0,0.0,0.0,0.0,0.0,0.0,0.0,0.0,0.0,0.0,0.0,0.0,0.0,0.0,0.0,0.0,0.0,0.0,0.0,0.0,0.0,0.0,0.0,0.0,0.0,0.0,0.0,0.0,0.0,0.0,0.0,0.0,0.0,0.0,0.0,0.0,0.0,0.0,0.0,0.0,0.0,0.0,0.0,0.0,0.0,0.0,0.0,0.45,1.0,1.0,0.34,1.0,1.0,1.0,1.0,0.0,0.0,0.0,0.0,0.0,0.0,0.0,0.0,0.0,0.0,0.0,0.0,0.0,0.0,0.0,0.0,0.0,0.0,0.0,0.0,0.0,0.0,0.0,0.0,0.0,0.0,0.0,0.0,0.0,0.0,0.0,0.0,0.0,0.0,0.0,0.0,0.0,0.0,0.0,0.0,0.0,0.0,0.0,0.0,0.0,0.0,0.0,0.0,0.0,0.0,0.0,0.0,0.0,0.0,0.0,0.0,0.0,0.0,0.0,0.0,0.0,0.0,0.0,0.0,0.0,0.0,0.0,0.0,0.0,0.0,0.0,0.0,0.0,0.0,0.0,0.0,0.0,0.0,0.01,0.03,0.04,0.02,0.0,0.0,0.0,0.0,0.0,0.0,0.0,0.0,0.0,0.0,0.0,0.0,0.0,0.0,0.0,0.0,0.01,0.03,0.02,0.0,0.0,0.0,0.0,0.0,0.0,0.0,0.0,0.0,0.0,0.0,0.0,0.0,0.0,0.0,0.0,0.0,0.0,0.0,0.0,0.0,0.0,0.0,0.0,0.0,0.0,0.0,0.0,0.0,0.0,0.0,0.0,0.0,0.0,0.0,0.0,0.0,0.0,0.0,0.0,0.0,0.0,0.0,0.0,0.0,0.0,0.0,0.0,0.0,0.0,0.0,0.0,0.0,0.0,0.0,0.0,0.0,0.0,0.0,0.0,0.0,0.0,0.0,0.0,0.0,0.0,0.0,0.0,0.0,0.0,0.01,0.01,0.01,0.04,0.03,0.0,0.03,0.0,0.0,0.0,0.0,0.0,0.0,0.0,0.0,0.0,0.0,0.0,0.0,0.0,0.0,0.0,0.0,0.0,0.0,0.0,0.0,0.0],[0.0,0.0,0.0,0.0,0.0,0.0,0.0,0.0,0.0,0.0,0.0,0.0,0.0,0.0,0.0,0.0,0.0,0.0,0.0,0.0,0.0,0.0,0.0,0.0,0.0,0.0,0.0,0.0,0.0,0.0,0.0,0.0,0.0,0.0,0.0,0.0,0.0,0.0,0.0,0.0,0.0,0.0,0.0,0.0,0.0,0.0,0.0,0.0,0.0,0.0,0.0,0.0,0.01,0.0,0.0,0.0,0.0,0.0,0.0,0.0,0.0,0.0,0.0,0.0,0.01,0.0,0.0,0.0,0.0,0.0,0.0,0.0,0.0,0.0,0.0,0.0,0.0,0.0,0.0,0.0,0.0,0.0,0.0,0.0,0.0,0.0,0.0,0.0,0.0,0.0,0.0,0.0,0.0,0.0,0.0,0.0,0.01,0.0,0.0,0.0,0.0,0.0,0.0,0.0,0.0,0.0,0.0,0.0,0.0,0.0,0.0,0.0,0.0,0.0,0.0,0.0,0.0,0.0,0.0,0.0,0.0,0.0,0.0,0.0,1.0,1.0,0.93,1.0,1.0,1.0,0.12,0.0,0.0,0.0,0.0,0.0,0.0,0.0,0.0,0.0,0.0,0.0,0.0,0.0,0.0,0.0,0.0,0.0,0.0,0.0,0.0,0.0,0.0,0.0,0.0,0.0,0.0,0.0,0.0,0.0,0.0,0.0,0.0,0.0,0.0,0.0,0.0,0.0,0.0,0.0,0.0,0.0,0.0,0.0,0.0,0.0,0.0,0.0,0.0,0.0,0.0,0.0,0.0,0.0,0.0,0.0,0.0,0.0,0.0,0.0,0.0,0.0,0.0,0.0,0.0,0.0,0.0,0.0,0.0,0.0,0.0,0.0,0.0,0.0,0.0,0.0,0.0,0.0,0.01,0.04,0.03,0.01,0.0,0.0,0.0,0.0,0.0,0.0,0.0,0.0,0.0,0.0,0.0,0.0,0.0,0.0,0.0,0.0,0.0,0.01,0.01,0.0,0.0,0.0,0.0,0.0,0.0,0.0,0.0,0.0,0.0,0.0,0.0,0.0,0.0,0.0,0.0,0.0,0.0,0.0,0.0,0.0,0.0,0.0,0.0,0.0,0.0,0.0,0.0,0.0,0.0,0.0,0.0,0.0,0.0,0.0,0.0,0.0,0.0,0.0,0.0,0.0,0.0,0.0,0.0,0.0,0.0,0.0,0.0,0.0,0.0,0.0,0.0,0.0,0.0,0.0,0.0,0.0,0.0,0.0,0.0,0.0,0.0,0.0,0.0,0.0,0.0,0.0,0.0,0.0,0.0,0.0,0.0,0.0,0.01,0.0,0.0,0.01,0.0,0.0,0.0,0.0,0.0,0.0,0.0,0.0,0.0,0.0,0.0,0.0,0.0,0.0,0.0,0.0,0.0,0.0,0.0,0.0,0.0],[0.0,0.0,0.0,0.0,0.0,0.0,0.0,0.0,0.0,0.0,0.0,0.0,0.0,0.0,0.0,0.0,0.0,0.0,0.0,0.0,0.0,0.0,0.0,0.0,0.0,0.0,0.0,0.0,0.0,0.0,0.0,0.0,0.0,0.0,0.0,0.0,0.0,0.0,0.0,0.0,0.0,0.0,0.0,0.0,0.0,0.0,0.0,0.0,0.0,0.0,0.0,0.0,0.0,0.0,0.0,0.0,0.0,0.0,0.0,0.0,0.0,0.0,0.0,0.0,0.0,0.0,0.0,0.0,0.0,0.0,0.0,0.0,0.0,0.0,0.0,0.0,0.0,0.0,0.0,0.0,0.0,0.0,0.0,0.0,0.0,0.0,0.0,0.0,0.0,0.0,0.0,0.0,0.0,0.0,0.0,0.0,0.0,0.0,0.0,0.0,0.0,0.0,0.0,0.0,0.0,0.0,0.0,0.0,0.0,0.0,0.0,0.0,0.0,0.0,0.0,0.0,0.0,0.0,0.0,0.0,0.0,0.0,0.0,1.0,1.0,0.0,0.0,1.0,1.0,1.0,1.0,0.95,0.19,0.09,0.03,0.0,0.0,0.0,0.0,0.0,0.0,0.0,0.0,0.0,0.0,0.0,0.01,0.0,0.01,0.01,0.0,0.0,0.0,0.0,0.0,0.0,0.0,0.0,0.01,0.0,0.0,0.0,0.0,0.0,0.0,0.0,0.0,0.0,0.0,0.0,0.0,0.0,0.0,0.0,0.0,0.0,0.0,0.0,0.0,0.0,0.0,0.0,0.0,0.0,0.0,0.0,0.0,0.0,0.0,0.0,0.0,0.0,0.0,0.0,0.0,0.0,0.0,0.0,0.0,0.0,0.0,0.0,0.0,0.0,0.0,0.0,0.0,0.0,0.03,0.03,0.06,0.01,0.0,0.01,0.0,0.0,0.0,0.0,0.0,0.0,0.0,0.0,0.0,0.0,0.0,0.0,0.0,0.0,0.02,0.06,0.06,0.03,0.0,0.01,0.0,0.0,0.0,0.0,0.0,0.0,0.0,0.0,0.0,0.0,0.0,0.0,0.0,0.0,0.0,0.0,0.0,0.0,0.0,0.0,0.0,0.0,0.0,0.0,0.0,0.0,0.0,0.0,0.0,0.0,0.0,0.0,0.0,0.0,0.0,0.0,0.0,0.0,0.0,0.0,0.0,0.0,0.0,0.0,0.0,0.0,0.0,0.0,0.0,0.0,0.0,0.0,0.0,0.0,0.0,0.0,0.0,0.0,0.0,0.0,0.0,0.0,0.0,0.0,0.0,0.0,0.0,0.01,0.03,0.03,0.08,0.06,0.01,0.02,0.0,0.0,0.0,0.0,0.0,0.0,0.0,0.0,0.0,0.0,0.0,0.0,0.0,0.0,0.0,0.0,0.0,0.0,0.0,0.0,0.0],[0.0,0.0,0.0,0.0,0.0,0.0,0.0,0.0,0.0,0.0,0.0,0.0,0.0,0.0,0.0,0.0,0.0,0.0,0.0,0.0,0.0,0.0,0.0,0.0,0.0,0.0,0.0,0.0,0.0,0.0,0.0,0.0,0.0,0.0,0.0,0.0,0.0,0.0,0.0,0.0,0.0,0.0,0.0,0.0,0.0,0.0,0.0,0.0,0.0,0.0,0.0,0.01,0.01,0.0,0.0,0.0,0.0,0.0,0.0,0.0,0.0,0.0,0.0,0.0,0.0,0.0,0.0,0.0,0.0,0.0,0.0,0.0,0.0,0.0,0.0,0.0,0.0,0.0,0.0,0.0,0.0,0.0,0.0,0.0,0.0,0.0,0.0,0.0,0.0,0.0,0.0,0.0,0.0,0.0,0.0,0.0,0.0,0.0,0.0,0.0,0.0,0.0,0.0,0.0,0.0,0.0,0.0,0.0,0.0,0.0,0.0,0.0,0.0,0.0,0.0,0.0,0.0,0.0,0.0,0.0,0.0,0.0,0.0,0.0,0.95,0.0,0.0,0.0,0.12,1.0,1.0,1.0,0.99,0.14,0.03,0.0,0.0,0.0,0.0,0.0,0.0,0.0,0.0,0.0,0.0,0.0,0.01,0.0,0.01,0.0,0.0,0.0,0.0,0.0,0.0,0.0,0.0,0.0,0.01,0.0,0.0,0.0,0.0,0.0,0.0,0.0,0.0,0.0,0.0,0.0,0.0,0.0,0.0,0.0,0.0,0.0,0.0,0.0,0.0,0.0,0.0,0.0,0.0,0.0,0.0,0.0,0.0,0.0,0.0,0.0,0.0,0.0,0.0,0.0,0.0,0.0,0.0,0.0,0.0,0.0,0.0,0.0,0.0,0.0,0.0,0.0,0.0,0.0,0.01,0.03,0.05,0.0,0.0,0.0,0.0,0.0,0.0,0.0,0.0,0.0,0.0,0.0,0.0,0.0,0.0,0.0,0.0,0.0,0.01,0.06,0.08,0.01,0.0,0.0,0.0,0.0,0.0,0.0,0.0,0.0,0.0,0.0,0.0,0.0,0.0,0.0,0.0,0.0,0.0,0.0,0.0,0.0,0.0,0.0,0.0,0.0,0.0,0.0,0.0,0.0,0.0,0.0,0.0,0.0,0.0,0.0,0.0,0.0,0.0,0.0,0.0,0.0,0.0,0.0,0.0,0.0,0.0,0.0,0.0,0.0,0.0,0.0,0.0,0.0,0.0,0.0,0.0,0.0,0.0,0.0,0.0,0.0,0.0,0.0,0.0,0.0,0.0,0.0,0.0,0.01,0.01,0.01,0.03,0.03,0.05,0.01,0.0,0.01,0.0,0.0,0.0,0.0,0.0,0.0,0.0,0.0,0.0,0.0,0.0,0.0,0.0,0.0,0.0,0.0,0.0,0.0,0.0,0.0,0.0],[0.0,0.01,0.0,0.0,0.0,0.0,0.0,0.0,0.0,0.0,0.0,0.0,0.0,0.0,0.0,0.0,0.0,0.0,0.0,0.0,0.0,0.0,0.0,0.0,0.0,0.0,0.0,0.0,0.0,0.0,0.0,0.0,0.0,0.02,0.0,0.0,0.0,0.0,0.0,0.0,0.0,0.0,0.0,0.0,0.0,0.0,0.0,0.0,0.0,0.0,0.01,0.01,0.0,0.0,0.0,0.0,0.0,0.0,0.0,0.0,0.0,0.0,0.0,0.0,0.0,0.0,0.0,0.0,0.0,0.0,0.0,0.0,0.0,0.0,0.0,0.0,0.0,0.0,0.0,0.0,0.0,0.0,0.0,0.0,0.0,0.0,0.0,0.0,0.0,0.0,0.0,0.0,0.0,0.0,0.0,0.0,0.0,0.0,0.0,0.0,0.0,0.0,0.0,0.0,0.0,0.0,0.0,0.0,0.0,0.0,0.0,0.0,0.0,0.0,0.0,0.0,0.0,0.0,0.0,0.0,0.97,0.01,0.0,0.42,0.99,0.0,0.0,0.0,0.0,0.95,1.0,1.0,1.0,0.88,0.05,0.04,0.01,0.0,0.0,0.0,0.0,0.0,0.0,0.0,0.0,0.0,0.0,0.0,0.0,0.0,0.0,0.0,0.0,0.0,0.0,0.0,0.0,0.0,0.0,0.0,0.0,0.0,0.0,0.0,0.0,0.0,0.0,0.0,0.0,0.0,0.0,0.0,0.0,0.0,0.0,0.0,0.0,0.0,0.0,0.0,0.0,0.0,0.0,0.0,0.0,0.0,0.0,0.0,0.0,0.0,0.0,0.0,0.0,0.0,0.0,0.0,0.0,0.0,0.0,0.0,0.0,0.0,0.0,0.0,0.0,0.0,0.0,0.0,0.0,0.0,0.0,0.0,0.0,0.0,0.0,0.0,0.0,0.0,0.0,0.0,0.0,0.0,0.0,0.0,0.0,0.0,0.0,0.0,0.0,0.0,0.02,0.0,0.0,0.0,0.0,0.0,0.0,0.0,0.0,0.0,0.0,0.0,0.0,0.0,0.0,0.0,0.0,0.0,0.0,0.0,0.0,0.0,0.0,0.0,0.0,0.0,0.0,0.0,0.0,0.0,0.0,0.0,0.0,0.0,0.0,0.0,0.0,0.0,0.0,0.0,0.0,0.0,0.0,0.0,0.0,0.0,0.0,0.0,0.0,0.0,0.0,0.0,0.0,0.0,0.0,0.0,0.0,0.0,0.0,0.0,0.0,0.0,0.0,0.0,0.0,0.0,0.0,0.0,0.0,0.0,0.0,0.01,0.03,0.02,0.03,0.0,0.0,0.0,0.0,0.0,0.0,0.0,0.0,0.0,0.0,0.0,0.0,0.0,0.0,0.0,0.0,0.0,0.0,0.0,0.0,0.0,0.0,0.0,0.0],[0.0,0.0,0.0,0.0,0.0,0.0,0.0,0.0,0.0,0.0,0.0,0.0,0.0,0.0,0.0,0.0,0.0,0.0,0.0,0.0,0.0,0.0,0.0,0.0,0.0,0.0,0.0,0.0,0.0,0.0,0.0,0.0,0.0,0.0,0.0,0.0,0.0,0.0,0.0,0.0,0.0,0.0,0.0,0.0,0.0,0.0,0.0,0.0,0.0,0.0,0.0,0.0,0.0,0.0,0.0,0.0,0.0,0.0,0.0,0.0,0.0,0.0,0.0,0.0,0.0,0.0,0.0,0.0,0.0,0.0,0.0,0.0,0.0,0.0,0.0,0.0,0.0,0.0,0.0,0.0,0.0,0.0,0.0,0.0,0.0,0.0,0.0,0.0,0.0,0.0,0.0,0.0,0.0,0.0,0.0,0.0,0.0,0.0,0.0,0.0,0.0,0.0,0.0,0.0,0.0,0.0,0.0,0.0,0.0,0.0,0.0,0.0,0.0,0.0,0.0,0.0,0.0,0.0,0.0,0.0,0.01,0.0,0.0,0.01,0.03,0.0,0.0,0.0,0.0,0.19,0.99,1.0,1.0,1.0,0.94,0.08,0.15,0.05,0.0,0.0,0.0,0.0,0.0,0.0,0.0,0.0,0.01,0.0,0.01,0.01,0.01,0.01,0.01,0.0,0.0,0.02,0.0,0.0,0.02,0.0,0.0,0.0,0.0,0.0,0.0,0.0,0.0,0.0,0.0,0.0,0.0,0.0,0.0,0.0,0.0,0.0,0.0,0.0,0.0,0.0,0.0,0.0,0.0,0.0,0.0,0.0,0.0,0.0,0.0,0.0,0.0,0.0,0.0,0.0,0.0,0.0,0.0,0.0,0.0,0.0,0.0,0.0,0.0,0.0,0.01,0.01,0.0,0.0,0.01,0.01,0.01,0.0,0.0,0.0,0.0,0.0,0.0,0.0,0.0,0.0,0.0,0.0,0.0,0.0,0.0,0.0,0.0,0.0,0.01,0.03,0.1,0.04,0.0,0.0,0.0,0.0,0.0,0.0,0.0,0.0,0.0,0.0,0.0,0.0,0.0,0.0,0.0,0.0,0.0,0.0,0.0,0.0,0.0,0.0,0.0,0.0,0.0,0.0,0.0,0.0,0.0,0.0,0.0,0.0,0.0,0.0,0.0,0.0,0.0,0.0,0.0,0.0,0.0,0.0,0.0,0.0,0.0,0.0,0.0,0.0,0.0,0.0,0.0,0.0,0.0,0.0,0.0,0.0,0.0,0.0,0.0,0.0,0.0,0.0,0.0,0.0,0.01,0.0,0.0,0.02,0.01,0.03,0.1,0.09,0.08,0.02,0.0,0.01,0.0,0.0,0.0,0.0,0.0,0.0,0.0,0.0,0.0,0.0,0.0,0.0,0.0,0.0,0.0,0.0,0.0,0.0,0.0,0.0,0.0],[0.0,0.0,0.0,0.0,0.0,0.0,0.0,0.0,0.0,0.0,0.0,0.0,0.0,0.0,0.0,0.0,0.0,0.0,0.0,0.0,0.0,0.0,0.0,0.0,0.0,0.01,0.0,0.0,0.0,0.0,0.0,0.0,0.0,0.0,0.0,0.0,0.0,0.0,0.0,0.0,0.0,0.0,0.0,0.0,0.0,0.0,0.0,0.0,0.0,0.0,0.0,0.0,0.0,0.0,0.0,0.0,0.0,0.0,0.0,0.0,0.0,0.0,0.0,0.0,0.0,0.0,0.0,0.0,0.0,0.0,0.0,0.0,0.0,0.0,0.0,0.0,0.0,0.0,0.0,0.0,0.0,0.0,0.0,0.0,0.0,0.0,0.0,0.0,0.0,0.0,0.0,0.0,0.0,0.0,0.0,0.0,0.0,0.0,0.0,0.0,0.0,0.0,0.0,0.0,0.0,0.0,0.0,0.0,0.0,0.0,0.0,0.0,0.0,0.0,0.0,0.0,0.0,0.0,0.0,0.0,0.0,0.0,0.0,0.01,0.02,0.0,0.0,0.0,0.0,0.09,0.14,0.88,1.0,1.0,1.0,0.89,0.17,0.07,0.0,0.0,0.0,0.0,0.0,0.0,0.0,0.0,0.01,0.0,0.01,0.01,0.0,0.01,0.01,0.0,0.0,0.01,0.0,0.0,0.02,0.0,0.0,0.0,0.0,0.0,0.0,0.0,0.0,0.0,0.0,0.0,0.0,0.0,0.0,0.0,0.0,0.0,0.0,0.0,0.0,0.0,0.0,0.0,0.0,0.0,0.0,0.0,0.0,0.0,0.0,0.0,0.0,0.0,0.0,0.0,0.0,0.0,0.0,0.0,0.0,0.0,0.0,0.0,0.0,0.0,0.0,0.0,0.0,0.0,0.0,0.0,0.0,0.0,0.0,0.0,0.0,0.0,0.0,0.0,0.0,0.0,0.0,0.0,0.0,0.0,0.0,0.0,0.0,0.0,0.0,0.01,0.05,0.01,0.0,0.0,0.0,0.0,0.0,0.0,0.0,0.0,0.0,0.0,0.0,0.0,0.0,0.0,0.0,0.0,0.0,0.0,0.0,0.0,0.0,0.0,0.0,0.0,0.0,0.0,0.0,0.0,0.0,0.0,0.0,0.0,0.0,0.0,0.0,0.0,0.0,0.0,0.0,0.0,0.0,0.0,0.0,0.0,0.0,0.0,0.0,0.0,0.0,0.0,0.0,0.0,0.0,0.0,0.0,0.0,0.0,0.0,0.0,0.0,0.0,0.0,0.0,0.0,0.0,0.0,0.0,0.02,0.01,0.02,0.07,0.05,0.04,0.0,0.0,0.0,0.0,0.0,0.0,0.0,0.0,0.0,0.0,0.0,0.0,0.0,0.0,0.0,0.0,0.0,0.0,0.0,0.0,0.0,0.0,0.0,0.0],[0.0,0.0,0.0,0.0,0.0,0.0,0.0,0.0,0.0,0.0,0.0,0.0,0.0,0.0,0.0,0.0,0.0,0.0,0.0,0.0,0.0,0.0,0.0,0.0,0.0,0.0,0.0,0.0,0.0,0.0,0.0,0.0,0.0,0.0,0.0,0.0,0.0,0.0,0.0,0.0,0.0,0.0,0.0,0.0,0.0,0.0,0.0,0.0,0.0,0.0,0.0,0.0,0.0,0.0,0.0,0.0,0.0,0.0,0.0,0.0,0.0,0.0,0.0,0.0,0.0,0.0,0.0,0.0,0.0,0.0,0.0,0.0,0.0,0.0,0.0,0.0,0.0,0.0,0.0,0.0,0.0,0.0,0.0,0.0,0.0,0.0,0.0,0.0,0.0,0.0,0.0,0.0,0.0,0.0,0.0,0.0,0.0,0.0,0.0,0.0,0.0,0.0,0.0,0.0,0.0,0.0,0.0,0.0,0.0,0.0,0.0,0.0,0.0,0.0,0.0,0.0,0.0,0.0,0.0,0.0,0.01,0.0,0.0,0.01,0.01,0.0,0.0,0.0,0.0,0.03,0.03,0.05,0.94,1.0,1.0,1.0,0.86,0.31,0.11,0.0,0.0,0.0,0.0,0.0,0.0,0.0,0.01,0.0,0.01,0.02,0.01,0.01,0.03,0.01,0.0,0.02,0.0,0.0,0.01,0.0,0.0,0.0,0.0,0.0,0.0,0.0,0.0,0.0,0.0,0.0,0.0,0.0,0.0,0.0,0.0,0.0,0.0,0.0,0.0,0.0,0.0,0.0,0.0,0.0,0.0,0.0,0.0,0.0,0.0,0.0,0.0,0.0,0.0,0.0,0.0,0.0,0.0,0.0,0.0,0.0,0.0,0.0,0.0,0.0,0.0,0.0,0.0,0.0,0.0,0.0,0.0,0.0,0.0,0.0,0.0,0.0,0.0,0.0,0.0,0.0,0.0,0.0,0.0,0.0,0.0,0.0,0.0,0.0,0.0,0.01,0.02,0.01,0.0,0.0,0.0,0.0,0.0,0.0,0.0,0.0,0.0,0.0,0.0,0.0,0.0,0.0,0.0,0.0,0.0,0.0,0.0,0.0,0.0,0.0,0.0,0.0,0.0,0.0,0.0,0.0,0.0,0.0,0.0,0.0,0.0,0.0,0.0,0.0,0.0,0.0,0.0,0.0,0.0,0.0,0.0,0.0,0.0,0.0,0.0,0.0,0.0,0.0,0.0,0.0,0.0,0.0,0.0,0.0,0.0,0.0,0.0,0.0,0.0,0.0,0.0,0.0,0.0,0.0,0.0,0.03,0.01,0.02,0.07,0.05,0.03,0.01,0.0,0.0,0.0,0.0,0.0,0.0,0.0,0.0,0.0,0.0,0.0,0.0,0.0,0.0,0.0,0.0,0.0,0.0,0.0,0.0,0.0,0.0,0.0],[0.0,0.0,0.0,0.0,0.0,0.0,0.0,0.0,0.0,0.0,0.0,0.0,0.0,0.0,0.0,0.0,0.0,0.0,0.0,0.0,0.0,0.0,0.0,0.0,0.0,0.0,0.0,0.0,0.0,0.0,0.0,0.0,0.0,0.0,0.0,0.0,0.0,0.0,0.0,0.0,0.0,0.0,0.0,0.0,0.0,0.0,0.0,0.0,0.0,0.0,0.0,0.0,0.0,0.0,0.0,0.0,0.0,0.0,0.0,0.0,0.0,0.0,0.0,0.0,0.0,0.0,0.0,0.0,0.0,0.0,0.0,0.0,0.0,0.0,0.0,0.0,0.0,0.0,0.0,0.0,0.0,0.0,0.0,0.0,0.0,0.0,0.0,0.0,0.0,0.0,0.0,0.0,0.0,0.0,0.0,0.0,0.0,0.0,0.0,0.0,0.0,0.0,0.0,0.0,0.0,0.0,0.0,0.0,0.0,0.0,0.0,0.0,0.0,0.0,0.0,0.0,0.0,0.0,0.0,0.0,0.01,0.0,0.0,0.0,0.0,0.0,0.0,0.0,0.0,0.0,0.0,0.04,0.08,0.89,1.0,1.0,1.0,0.88,0.17,0.03,0.0,0.0,0.0,0.0,0.0,0.0,0.01,0.0,0.01,0.01,0.01,0.01,0.02,0.01,0.0,0.01,0.0,0.0,0.01,0.01,0.0,0.0,0.0,0.0,0.0,0.0,0.0,0.0,0.0,0.0,0.0,0.0,0.0,0.0,0.0,0.0,0.0,0.0,0.0,0.0,0.0,0.0,0.0,0.0,0.0,0.0,0.0,0.0,0.0,0.0,0.0,0.0,0.0,0.0,0.0,0.0,0.0,0.0,0.0,0.0,0.0,0.0,0.0,0.0,0.0,0.0,0.0,0.0,0.0,0.0,0.0,0.0,0.0,0.0,0.0,0.0,0.0,0.0,0.0,0.0,0.0,0.0,0.0,0.0,0.0,0.0,0.0,0.0,0.0,0.0,0.01,0.01,0.0,0.0,0.0,0.0,0.0,0.0,0.0,0.0,0.0,0.0,0.0,0.0,0.0,0.0,0.0,0.0,0.0,0.0,0.0,0.0,0.0,0.0,0.0,0.0,0.0,0.0,0.0,0.0,0.0,0.0,0.0,0.0,0.0,0.0,0.0,0.0,0.0,0.0,0.0,0.0,0.0,0.0,0.0,0.0,0.0,0.0,0.0,0.0,0.0,0.0,0.0,0.0,0.0,0.0,0.0,0.0,0.0,0.0,0.0,0.0,0.0,0.0,0.0,0.0,0.0,0.0,0.0,0.01,0.01,0.01,0.03,0.02,0.02,0.0,0.0,0.0,0.0,0.0,0.0,0.0,0.0,0.0,0.0,0.0,0.0,0.0,0.0,0.0,0.0,0.0,0.0,0.0,0.0,0.0,0.0,0.0,0.0],[0.0,0.0,0.0,0.0,0.0,0.0,0.0,0.0,0.0,0.0,0.0,0.0,0.0,0.0,0.0,0.0,0.0,0.0,0.0,0.0,0.0,0.0,0.0,0.0,0.0,0.0,0.0,0.0,0.0,0.0,0.0,0.0,0.0,0.0,0.0,0.0,0.0,0.0,0.0,0.0,0.0,0.0,0.0,0.0,0.0,0.0,0.0,0.0,0.0,0.0,0.0,0.0,0.0,0.0,0.0,0.0,0.0,0.0,0.0,0.0,0.0,0.0,0.0,0.0,0.0,0.0,0.0,0.0,0.0,0.0,0.0,0.0,0.0,0.0,0.0,0.0,0.0,0.0,0.0,0.0,0.0,0.0,0.0,0.0,0.0,0.0,0.0,0.0,0.0,0.0,0.0,0.0,0.0,0.0,0.0,0.0,0.0,0.0,0.0,0.0,0.0,0.0,0.0,0.0,0.0,0.0,0.0,0.0,0.0,0.0,0.0,0.0,0.0,0.0,0.0,0.0,0.0,0.0,0.0,0.0,0.0,0.0,0.0,0.0,0.0,0.0,0.0,0.0,0.0,0.0,0.0,0.01,0.15,0.17,0.86,1.0,1.0,1.0,0.86,0.18,0.03,0.01,0.0,0.0,0.0,0.0,0.02,0.0,0.01,0.01,0.01,0.0,0.01,0.0,0.0,0.0,0.0,0.0,0.01,0.0,0.0,0.0,0.0,0.0,0.0,0.0,0.0,0.0,0.0,0.0,0.0,0.0,0.0,0.0,0.0,0.0,0.0,0.0,0.0,0.0,0.0,0.0,0.0,0.0,0.0,0.0,0.0,0.0,0.0,0.0,0.0,0.0,0.0,0.0,0.0,0.0,0.0,0.0,0.0,0.0,0.0,0.0,0.0,0.0,0.0,0.0,0.0,0.0,0.0,0.0,0.0,0.0,0.0,0.0,0.0,0.0,0.0,0.0,0.0,0.0,0.0,0.0,0.0,0.0,0.0,0.0,0.0,0.0,0.0,0.0,0.01,0.0,0.0,0.0,0.0,0.0,0.0,0.0,0.0,0.0,0.0,0.0,0.0,0.0,0.0,0.0,0.0,0.0,0.0,0.0,0.0,0.0,0.0,0.0,0.0,0.0,0.0,0.0,0.0,0.0,0.0,0.0,0.0,0.0,0.0,0.0,0.0,0.0,0.0,0.0,0.0,0.0,0.0,0.0,0.0,0.0,0.0,0.0,0.0,0.0,0.0,0.0,0.0,0.0,0.0,0.0,0.0,0.0,0.0,0.0,0.0,0.0,0.0,0.0,0.0,0.0,0.0,0.0,0.0,0.01,0.0,0.01,0.02,0.01,0.01,0.0,0.0,0.0,0.0,0.0,0.0,0.0,0.0,0.0,0.0,0.0,0.0,0.0,0.0,0.0,0.0,0.0,0.0,0.0,0.0,0.0,0.0,0.0,0.0],[0.0,0.0,0.0,0.0,0.0,0.0,0.0,0.0,0.0,0.0,0.0,0.0,0.0,0.0,0.0,0.0,0.0,0.0,0.0,0.0,0.0,0.0,0.0,0.0,0.0,0.0,0.0,0.0,0.0,0.0,0.0,0.0,0.0,0.0,0.0,0.0,0.0,0.0,0.0,0.0,0.0,0.0,0.0,0.0,0.0,0.0,0.0,0.0,0.0,0.0,0.0,0.0,0.0,0.0,0.0,0.0,0.0,0.0,0.0,0.0,0.0,0.0,0.0,0.0,0.0,0.0,0.0,0.0,0.0,0.0,0.0,0.0,0.0,0.0,0.0,0.0,0.0,0.0,0.0,0.0,0.0,0.0,0.0,0.0,0.0,0.0,0.0,0.0,0.0,0.0,0.0,0.0,0.0,0.0,0.0,0.0,0.0,0.0,0.0,0.0,0.0,0.0,0.0,0.0,0.0,0.0,0.0,0.0,0.0,0.0,0.0,0.0,0.0,0.0,0.0,0.0,0.0,0.0,0.0,0.0,0.0,0.0,0.0,0.0,0.0,0.0,0.0,0.0,0.0,0.0,0.0,0.0,0.05,0.07,0.31,0.88,1.0,1.0,1.0,0.94,0.08,0.02,0.0,0.0,0.0,0.01,0.01,0.01,0.01,0.01,0.01,0.0,0.0,0.0,0.0,0.0,0.0,0.0,0.0,0.0,0.0,0.0,0.0,0.0,0.0,0.0,0.0,0.0,0.0,0.0,0.0,0.0,0.0,0.0,0.0,0.0,0.0,0.0,0.0,0.0,0.0,0.0,0.0,0.0,0.0,0.0,0.0,0.0,0.0,0.0,0.0,0.0,0.0,0.0,0.0,0.0,0.0,0.0,0.0,0.0,0.0,0.0,0.0,0.0,0.0,0.0,0.0,0.0,0.0,0.0,0.0,0.0,0.0,0.0,0.0,0.0,0.0,0.0,0.0,0.0,0.0,0.0,0.0,0.0,0.0,0.0,0.0,0.0,0.0,0.0,0.01,0.0,0.0,0.0,0.0,0.0,0.0,0.0,0.0,0.0,0.0,0.0,0.0,0.0,0.0,0.0,0.0,0.0,0.0,0.0,0.0,0.0,0.0,0.0,0.0,0.0,0.0,0.0,0.0,0.0,0.0,0.0,0.0,0.0,0.0,0.0,0.0,0.0,0.0,0.0,0.0,0.0,0.0,0.0,0.0,0.0,0.0,0.0,0.0,0.0,0.0,0.0,0.0,0.0,0.0,0.0,0.0,0.0,0.0,0.0,0.0,0.0,0.0,0.0,0.0,0.0,0.0,0.0,0.0,0.0,0.0,0.0,0.01,0.01,0.01,0.01,0.0,0.0,0.0,0.0,0.0,0.0,0.0,0.0,0.0,0.0,0.0,0.0,0.0,0.0,0.0,0.0,0.0,0.0,0.0,0.0,0.0,0.0,0.0],[0.0,0.0,0.0,0.0,0.0,0.0,0.0,0.0,0.0,0.0,0.0,0.0,0.0,0.0,0.0,0.0,0.0,0.0,0.0,0.0,0.0,0.0,0.0,0.0,0.0,0.0,0.0,0.0,0.0,0.0,0.0,0.0,0.0,0.0,0.0,0.0,0.0,0.0,0.0,0.0,0.0,0.0,0.0,0.0,0.0,0.0,0.0,0.0,0.0,0.0,0.0,0.0,0.0,0.0,0.0,0.0,0.0,0.0,0.0,0.0,0.0,0.0,0.0,0.0,0.0,0.0,0.0,0.0,0.0,0.0,0.0,0.0,0.0,0.0,0.0,0.0,0.0,0.0,0.0,0.0,0.0,0.0,0.0,0.0,0.0,0.0,0.0,0.0,0.0,0.0,0.0,0.0,0.0,0.0,0.0,0.0,0.0,0.0,0.0,0.0,0.0,0.0,0.0,0.0,0.0,0.0,0.0,0.0,0.0,0.0,0.0,0.0,0.0,0.0,0.0,0.0,0.0,0.0,0.0,0.0,0.0,0.0,0.0,0.0,0.0,0.0,0.0,0.0,0.0,0.0,0.0,0.0,0.0,0.0,0.11,0.17,0.86,1.0,1.0,1.0,0.86,0.03,0.0,0.0,0.0,0.01,0.01,0.0,0.0,0.01,0.0,0.0,0.0,0.0,0.0,0.0,0.0,0.0,0.0,0.0,0.0,0.0,0.0,0.0,0.0,0.0,0.0,0.0,0.0,0.0,0.0,0.0,0.0,0.0,0.0,0.0,0.0,0.0,0.0,0.0,0.0,0.0,0.0,0.0,0.0,0.0,0.0,0.0,0.0,0.0,0.0,0.0,0.0,0.0,0.0,0.0,0.0,0.0,0.0,0.0,0.0,0.0,0.0,0.0,0.0,0.0,0.0,0.0,0.0,0.0,0.0,0.0,0.0,0.0,0.0,0.0,0.0,0.0,0.0,0.0,0.0,0.0,0.0,0.0,0.0,0.0,0.0,0.0,0.0,0.0,0.0,0.0,0.0,0.0,0.0,0.0,0.0,0.0,0.0,0.0,0.0,0.0,0.0,0.0,0.0,0.0,0.0,0.0,0.0,0.0,0.0,0.0,0.0,0.0,0.0,0.0,0.0,0.0,0.0,0.0,0.0,0.0,0.0,0.0,0.0,0.0,0.0,0.0,0.0,0.0,0.0,0.0,0.0,0.0,0.0,0.0,0.0,0.0,0.0,0.0,0.0,0.0,0.0,0.0,0.0,0.0,0.0,0.0,0.0,0.0,0.0,0.0,0.0,0.0,0.0,0.0,0.0,0.0,0.0,0.0,0.0,0.0,0.0,0.0,0.01,0.0,0.0,0.0,0.0,0.0,0.0,0.0,0.0,0.0,0.0,0.0,0.0,0.0,0.0,0.0,0.0,0.0,0.0,0.0,0.0,0.0,0.0,0.0,0.0],[0.0,0.0,0.0,0.0,0.0,0.0,0.0,0.0,0.0,0.0,0.0,0.0,0.0,0.0,0.0,0.0,0.0,0.0,0.0,0.0,0.0,0.0,0.0,0.0,0.0,0.0,0.0,0.0,0.0,0.0,0.0,0.0,0.0,0.0,0.0,0.0,0.0,0.0,0.0,0.0,0.0,0.0,0.0,0.0,0.0,0.0,0.0,0.0,0.0,0.0,0.0,0.0,0.0,0.0,0.0,0.0,0.0,0.0,0.0,0.0,0.0,0.0,0.0,0.0,0.0,0.0,0.0,0.0,0.0,0.0,0.0,0.0,0.0,0.0,0.0,0.0,0.0,0.0,0.0,0.0,0.0,0.0,0.0,0.0,0.0,0.0,0.0,0.0,0.0,0.0,0.0,0.0,0.0,0.0,0.0,0.0,0.0,0.0,0.0,0.0,0.0,0.0,0.0,0.0,0.0,0.0,0.0,0.0,0.0,0.0,0.0,0.0,0.0,0.0,0.0,0.0,0.0,0.0,0.0,0.0,0.0,0.0,0.0,0.0,0.0,0.0,0.0,0.0,0.0,0.0,0.0,0.0,0.0,0.0,0.0,0.03,0.18,0.94,1.0,1.0,1.0,0.98,0.01,0.01,0.0,0.0,0.01,0.0,0.0,0.0,0.0,0.0,0.0,0.0,0.0,0.0,0.0,0.0,0.0,0.0,0.0,0.0,0.0,0.0,0.0,0.0,0.0,0.0,0.0,0.0,0.0,0.0,0.0,0.0,0.0,0.0,0.0,0.0,0.0,0.0,0.0,0.0,0.0,0.0,0.0,0.0,0.0,0.0,0.0,0.0,0.0,0.0,0.0,0.0,0.0,0.0,0.0,0.0,0.0,0.0,0.0,0.0,0.0,0.0,0.0,0.0,0.0,0.0,0.0,0.0,0.0,0.0,0.0,0.0,0.0,0.0,0.0,0.0,0.0,0.0,0.0,0.0,0.0,0.0,0.0,0.0,0.0,0.0,0.0,0.0,0.0,0.0,0.0,0.0,0.0,0.0,0.0,0.0,0.0,0.0,0.0,0.0,0.0,0.0,0.0,0.0,0.0,0.0,0.0,0.0,0.0,0.0,0.0,0.0,0.0,0.0,0.0,0.0,0.0,0.0,0.0,0.0,0.0,0.0,0.0,0.0,0.0,0.0,0.0,0.0,0.0,0.0,0.0,0.0,0.0,0.0,0.0,0.0,0.0,0.0,0.0,0.0,0.0,0.0,0.0,0.0,0.0,0.0,0.0,0.0,0.0,0.0,0.0,0.0,0.0,0.0,0.0,0.0,0.0,0.0,0.0,0.0,0.0,0.0,0.0,0.0,0.0,0.0,0.0,0.0,0.0,0.0,0.0,0.0,0.0,0.0,0.0,0.0,0.0,0.0,0.0,0.0,0.0,0.0,0.0,0.0,0.0,0.0,0.0],[0.0,0.0,0.0,0.0,0.0,0.0,0.0,0.0,0.0,0.0,0.0,0.0,0.0,0.0,0.0,0.0,0.0,0.0,0.0,0.0,0.0,0.0,0.0,0.0,0.0,0.0,0.0,0.0,0.0,0.0,0.0,0.0,0.0,0.0,0.0,0.0,0.0,0.0,0.0,0.0,0.0,0.0,0.0,0.0,0.0,0.0,0.0,0.0,0.0,0.0,0.0,0.0,0.0,0.0,0.0,0.0,0.0,0.0,0.0,0.0,0.0,0.0,0.0,0.0,0.0,0.0,0.0,0.0,0.0,0.0,0.0,0.0,0.0,0.0,0.0,0.0,0.0,0.0,0.0,0.0,0.0,0.0,0.0,0.0,0.0,0.0,0.0,0.0,0.0,0.0,0.0,0.0,0.0,0.0,0.0,0.0,0.0,0.0,0.0,0.0,0.0,0.0,0.0,0.0,0.0,0.0,0.0,0.0,0.0,0.0,0.0,0.0,0.0,0.0,0.0,0.0,0.0,0.0,0.0,0.0,0.0,0.0,0.0,0.0,0.0,0.0,0.0,0.0,0.0,0.0,0.0,0.0,0.0,0.0,0.0,0.0,0.03,0.08,0.86,1.0,1.0,1.0,0.85,0.02,0.0,0.0,0.0,0.0,0.0,0.0,0.0,0.0,0.0,0.0,0.0,0.0,0.0,0.0,0.0,0.0,0.0,0.0,0.0,0.0,0.0,0.0,0.0,0.0,0.0,0.0,0.0,0.0,0.0,0.0,0.0,0.0,0.0,0.0,0.0,0.0,0.0,0.0,0.0,0.0,0.0,0.0,0.0,0.0,0.0,0.0,0.0,0.0,0.0,0.0,0.0,0.0,0.0,0.0,0.0,0.0,0.0,0.0,0.0,0.0,0.0,0.0,0.0,0.0,0.0,0.0,0.0,0.0,0.0,0.0,0.0,0.0,0.0,0.0,0.0,0.0,0.0,0.0,0.0,0.0,0.0,0.0,0.0,0.0,0.0,0.0,0.0,0.0,0.0,0.0,0.0,0.0,0.0,0.0,0.0,0.0,0.0,0.0,0.0,0.0,0.0,0.0,0.0,0.0,0.0,0.0,0.0,0.0,0.0,0.0,0.0,0.0,0.0,0.0,0.0,0.0,0.0,0.0,0.0,0.0,0.0,0.0,0.0,0.0,0.0,0.0,0.0,0.0,0.0,0.0,0.0,0.0,0.0,0.0,0.0,0.0,0.0,0.0,0.0,0.0,0.0,0.0,0.0,0.0,0.0,0.0,0.0,0.0,0.0,0.0,0.0,0.0,0.0,0.0,0.0,0.0,0.0,0.0,0.0,0.0,0.0,0.0,0.0,0.0,0.0,0.0,0.0,0.0,0.0,0.0,0.0,0.0,0.0,0.0,0.0,0.0,0.0,0.0,0.0,0.0,0.0,0.0,0.0,0.0,0.0],[0.0,0.0,0.0,0.0,0.0,0.0,0.0,0.0,0.0,0.0,0.0,0.0,0.0,0.0,0.0,0.0,0.0,0.0,0.0,0.0,0.0,0.0,0.0,0.0,0.0,0.0,0.0,0.0,0.0,0.0,0.0,0.0,0.0,0.0,0.0,0.0,0.0,0.0,0.0,0.0,0.0,0.0,0.0,0.0,0.0,0.0,0.0,0.0,0.0,0.0,0.0,0.0,0.0,0.0,0.0,0.0,0.0,0.0,0.0,0.0,0.0,0.0,0.0,0.0,0.0,0.0,0.0,0.0,0.0,0.0,0.0,0.0,0.0,0.0,0.0,0.0,0.0,0.0,0.0,0.0,0.0,0.0,0.0,0.0,0.0,0.0,0.0,0.0,0.0,0.0,0.0,0.0,0.0,0.0,0.0,0.0,0.0,0.0,0.0,0.0,0.0,0.0,0.0,0.0,0.0,0.0,0.0,0.0,0.0,0.0,0.0,0.0,0.0,0.0,0.0,0.0,0.0,0.0,0.0,0.0,0.0,0.0,0.0,0.0,0.0,0.0,0.0,0.0,0.0,0.0,0.0,0.0,0.0,0.0,0.0,0.0,0.01,0.02,0.03,0.98,1.0,1.0,1.0,0.98,0.01,0.01,0.0,0.0,0.0,0.0,0.0,0.0,0.0,0.0,0.0,0.0,0.0,0.0,0.0,0.0,0.0,0.0,0.0,0.0,0.0,0.0,0.0,0.0,0.0,0.0,0.0,0.0,0.0,0.0,0.0,0.0,0.0,0.0,0.0,0.0,0.0,0.0,0.0,0.0,0.0,0.0,0.0,0.0,0.0,0.0,0.0,0.0,0.0,0.0,0.0,0.0,0.0,0.0,0.0,0.0,0.0,0.0,0.0,0.0,0.0,0.0,0.0,0.0,0.0,0.0,0.0,0.0,0.0,0.0,0.0,0.0,0.0,0.0,0.0,0.0,0.0,0.0,0.0,0.0,0.0,0.0,0.0,0.0,0.0,0.0,0.0,0.0,0.0,0.0,0.0,0.0,0.0,0.0,0.0,0.0,0.0,0.0,0.0,0.0,0.0,0.0,0.0,0.0,0.0,0.0,0.0,0.0,0.0,0.0,0.0,0.0,0.0,0.0,0.0,0.0,0.0,0.0,0.0,0.0,0.0,0.0,0.0,0.0,0.0,0.0,0.0,0.0,0.0,0.0,0.0,0.0,0.0,0.0,0.0,0.0,0.0,0.0,0.0,0.0,0.0,0.0,0.0,0.0,0.0,0.0,0.0,0.0,0.0,0.0,0.0,0.0,0.0,0.0,0.0,0.0,0.0,0.0,0.0,0.0,0.0,0.0,0.0,0.0,0.0,0.0,0.0,0.0,0.0,0.0,0.0,0.0,0.0,0.0,0.0,0.0,0.0,0.0,0.0,0.0,0.0,0.0,0.0,0.0,0.0],[0.0,0.0,0.0,0.0,0.0,0.0,0.0,0.0,0.0,0.0,0.0,0.0,0.0,0.0,0.0,0.0,0.0,0.0,0.0,0.0,0.0,0.0,0.0,0.0,0.0,0.0,0.0,0.0,0.0,0.0,0.0,0.0,0.0,0.0,0.0,0.0,0.0,0.0,0.0,0.0,0.0,0.0,0.0,0.0,0.0,0.0,0.0,0.0,0.0,0.0,0.0,0.0,0.0,0.0,0.0,0.0,0.0,0.0,0.0,0.0,0.0,0.0,0.0,0.0,0.0,0.0,0.0,0.0,0.0,0.0,0.0,0.0,0.0,0.0,0.0,0.0,0.0,0.0,0.0,0.0,0.0,0.0,0.0,0.0,0.0,0.0,0.0,0.0,0.0,0.0,0.0,0.0,0.0,0.0,0.0,0.0,0.0,0.0,0.0,0.0,0.0,0.0,0.0,0.0,0.0,0.0,0.0,0.0,0.0,0.0,0.0,0.0,0.0,0.0,0.0,0.0,0.0,0.0,0.0,0.0,0.0,0.0,0.0,0.0,0.0,0.0,0.0,0.0,0.0,0.0,0.0,0.0,0.0,0.0,0.0,0.0,0.0,0.0,0.0,0.01,0.85,1.0,1.0,1.0,0.48,0.01,0.0,0.0,0.0,0.0,0.0,0.0,0.0,0.0,0.0,0.0,0.0,0.0,0.0,0.0,0.0,0.0,0.0,0.0,0.0,0.0,0.0,0.0,0.0,0.0,0.0,0.0,0.0,0.0,0.0,0.0,0.0,0.0,0.0,0.0,0.0,0.0,0.0,0.0,0.0,0.0,0.0,0.0,0.0,0.0,0.0,0.0,0.0,0.0,0.0,0.0,0.0,0.0,0.0,0.0,0.0,0.0,0.0,0.0,0.0,0.0,0.0,0.0,0.0,0.0,0.0,0.0,0.0,0.0,0.0,0.0,0.0,0.0,0.0,0.0,0.0,0.0,0.0,0.0,0.0,0.0,0.0,0.0,0.0,0.0,0.0,0.0,0.0,0.0,0.0,0.0,0.0,0.0,0.0,0.0,0.0,0.0,0.0,0.0,0.0,0.0,0.0,0.0,0.0,0.0,0.0,0.0,0.0,0.0,0.0,0.0,0.0,0.0,0.0,0.0,0.0,0.0,0.0,0.0,0.0,0.0,0.0,0.0,0.0,0.0,0.0,0.0,0.0,0.0,0.0,0.0,0.0,0.0,0.0,0.0,0.0,0.0,0.0,0.0,0.0,0.0,0.0,0.0,0.0,0.0,0.0,0.0,0.0,0.0,0.0,0.0,0.0,0.0,0.0,0.0,0.0,0.0,0.0,0.0,0.0,0.0,0.0,0.0,0.0,0.0,0.0,0.0,0.0,0.0,0.0,0.0,0.0,0.0,0.0,0.0,0.0,0.0,0.0,0.0,0.0,0.0,0.0,0.0,0.0],[0.0,0.0,0.0,0.0,0.0,0.0,0.0,0.0,0.0,0.0,0.0,0.0,0.0,0.0,0.0,0.0,0.0,0.0,0.0,0.0,0.0,0.0,0.0,0.0,0.0,0.0,0.0,0.0,0.0,0.0,0.0,0.0,0.0,0.0,0.0,0.0,0.0,0.0,0.0,0.0,0.0,0.0,0.0,0.0,0.0,0.0,0.0,0.0,0.0,0.0,0.0,0.0,0.0,0.0,0.0,0.0,0.0,0.0,0.0,0.0,0.0,0.0,0.0,0.0,0.0,0.0,0.0,0.0,0.0,0.0,0.0,0.0,0.0,0.0,0.0,0.0,0.0,0.0,0.0,0.0,0.0,0.0,0.0,0.0,0.0,0.0,0.0,0.0,0.0,0.0,0.0,0.0,0.0,0.0,0.0,0.0,0.0,0.0,0.0,0.0,0.0,0.0,0.0,0.0,0.0,0.0,0.0,0.0,0.0,0.0,0.0,0.0,0.0,0.0,0.0,0.0,0.0,0.0,0.0,0.0,0.0,0.0,0.0,0.0,0.0,0.0,0.0,0.0,0.0,0.0,0.0,0.0,0.0,0.0,0.0,0.0,0.0,0.0,0.0,0.01,0.02,0.98,1.0,1.0,1.0,0.86,0.01,0.0,0.0,0.0,0.0,0.0,0.0,0.0,0.0,0.0,0.0,0.0,0.0,0.0,0.0,0.0,0.0,0.0,0.0,0.0,0.0,0.0,0.0,0.0,0.0,0.0,0.0,0.0,0.0,0.0,0.0,0.0,0.0,0.0,0.0,0.0,0.0,0.0,0.0,0.0,0.0,0.0,0.0,0.0,0.0,0.0,0.0,0.0,0.0,0.0,0.0,0.0,0.0,0.0,0.0,0.0,0.0,0.0,0.0,0.0,0.0,0.0,0.0,0.0,0.0,0.0,0.0,0.0,0.0,0.0,0.0,0.0,0.0,0.0,0.0,0.0,0.0,0.0,0.0,0.0,0.0,0.0,0.0,0.0,0.0,0.0,0.0,0.0,0.0,0.0,0.0,0.0,0.0,0.0,0.0,0.0,0.0,0.0,0.0,0.0,0.0,0.0,0.0,0.0,0.0,0.0,0.0,0.0,0.0,0.0,0.0,0.0,0.0,0.0,0.0,0.0,0.0,0.0,0.0,0.0,0.0,0.0,0.0,0.0,0.0,0.0,0.0,0.0,0.0,0.0,0.0,0.0,0.0,0.0,0.0,0.0,0.0,0.0,0.0,0.0,0.0,0.0,0.0,0.0,0.0,0.0,0.0,0.0,0.0,0.0,0.0,0.0,0.0,0.0,0.0,0.0,0.0,0.0,0.0,0.0,0.0,0.0,0.0,0.0,0.0,0.0,0.0,0.0,0.0,0.0,0.0,0.0,0.0,0.0,0.0,0.0,0.0,0.0,0.0,0.0,0.0,0.0,0.0],[0.0,0.0,0.0,0.0,0.0,0.0,0.0,0.0,0.0,0.0,0.0,0.0,0.0,0.0,0.0,0.0,0.0,0.0,0.0,0.0,0.0,0.0,0.0,0.0,0.0,0.0,0.0,0.0,0.0,0.0,0.0,0.0,0.0,0.0,0.0,0.0,0.0,0.0,0.0,0.0,0.0,0.0,0.0,0.0,0.0,0.0,0.0,0.0,0.0,0.0,0.0,0.0,0.0,0.0,0.0,0.0,0.0,0.0,0.0,0.0,0.0,0.0,0.0,0.0,0.0,0.0,0.0,0.0,0.0,0.0,0.0,0.0,0.0,0.0,0.0,0.0,0.0,0.0,0.0,0.0,0.0,0.0,0.0,0.0,0.0,0.0,0.0,0.0,0.0,0.0,0.0,0.0,0.0,0.0,0.0,0.0,0.0,0.0,0.0,0.0,0.0,0.0,0.0,0.0,0.0,0.0,0.0,0.0,0.0,0.0,0.0,0.0,0.0,0.0,0.0,0.0,0.0,0.0,0.0,0.0,0.0,0.0,0.0,0.0,0.0,0.0,0.0,0.0,0.0,0.0,0.0,0.0,0.0,0.0,0.0,0.0,0.0,0.0,0.0,0.0,0.0,0.01,0.48,1.0,1.0,1.0,0.81,0.14,0.0,0.0,0.0,0.0,0.0,0.0,0.0,0.0,0.0,0.0,0.0,0.0,0.0,0.0,0.0,0.0,0.0,0.0,0.0,0.0,0.0,0.0,0.0,0.0,0.0,0.0,0.0,0.0,0.0,0.0,0.0,0.0,0.0,0.0,0.0,0.0,0.0,0.0,0.0,0.0,0.0,0.0,0.0,0.0,0.0,0.0,0.0,0.0,0.0,0.0,0.0,0.0,0.0,0.0,0.0,0.0,0.0,0.0,0.0,0.0,0.0,0.0,0.0,0.0,0.0,0.0,0.0,0.0,0.0,0.0,0.0,0.0,0.0,0.0,0.0,0.0,0.0,0.0,0.0,0.0,0.0,0.0,0.0,0.0,0.0,0.0,0.0,0.0,0.0,0.0,0.0,0.0,0.0,0.0,0.0,0.0,0.0,0.0,0.0,0.0,0.0,0.0,0.0,0.0,0.0,0.0,0.0,0.0,0.0,0.0,0.0,0.0,0.0,0.0,0.0,0.0,0.0,0.0,0.0,0.0,0.0,0.0,0.0,0.0,0.0,0.0,0.0,0.0,0.0,0.0,0.0,0.0,0.0,0.0,0.0,0.0,0.0,0.0,0.0,0.0,0.0,0.0,0.0,0.0,0.0,0.0,0.0,0.0,0.0,0.0,0.0,0.0,0.0,0.0,0.0,0.0,0.0,0.0,0.0,0.0,0.0,0.0,0.0,0.0,0.0,0.0,0.0,0.0,0.0,0.0,0.0,0.0,0.0,0.0,0.0,0.0,0.0,0.0,0.0,0.0,0.0],[0.0,0.0,0.0,0.0,0.0,0.0,0.0,0.0,0.0,0.0,0.0,0.0,0.0,0.0,0.0,0.0,0.0,0.0,0.0,0.0,0.0,0.0,0.0,0.0,0.0,0.0,0.0,0.0,0.0,0.0,0.0,0.0,0.0,0.0,0.0,0.0,0.0,0.0,0.0,0.0,0.0,0.0,0.0,0.0,0.0,0.0,0.0,0.0,0.0,0.0,0.0,0.0,0.0,0.0,0.0,0.0,0.0,0.0,0.0,0.0,0.0,0.0,0.0,0.0,0.0,0.0,0.0,0.0,0.0,0.0,0.0,0.0,0.0,0.0,0.0,0.0,0.0,0.0,0.0,0.0,0.0,0.0,0.0,0.0,0.0,0.0,0.0,0.0,0.0,0.0,0.0,0.0,0.0,0.0,0.0,0.0,0.0,0.0,0.0,0.0,0.0,0.0,0.0,0.0,0.0,0.0,0.0,0.0,0.0,0.0,0.0,0.0,0.0,0.0,0.0,0.0,0.0,0.0,0.0,0.0,0.0,0.0,0.0,0.0,0.0,0.0,0.0,0.0,0.0,0.0,0.0,0.0,0.0,0.0,0.0,0.0,0.0,0.01,0.01,0.0,0.0,0.01,0.01,0.86,1.0,1.0,1.0,0.79,0.08,0.0,0.0,0.0,0.0,0.0,0.0,0.0,0.0,0.0,0.0,0.0,0.0,0.0,0.0,0.0,0.0,0.0,0.0,0.0,0.0,0.0,0.0,0.0,0.0,0.0,0.0,0.0,0.0,0.0,0.0,0.0,0.0,0.0,0.0,0.0,0.0,0.0,0.0,0.0,0.0,0.0,0.0,0.0,0.0,0.0,0.0,0.0,0.0,0.0,0.0,0.0,0.0,0.0,0.0,0.0,0.0,0.0,0.0,0.0,0.0,0.0,0.0,0.0,0.0,0.0,0.0,0.0,0.0,0.0,0.0,0.0,0.0,0.0,0.0,0.0,0.0,0.0,0.0,0.0,0.0,0.0,0.0,0.0,0.0,0.0,0.0,0.0,0.0,0.0,0.0,0.0,0.0,0.0,0.0,0.0,0.0,0.0,0.0,0.0,0.0,0.0,0.0,0.0,0.0,0.0,0.0,0.0,0.0,0.0,0.0,0.0,0.0,0.0,0.0,0.0,0.0,0.0,0.0,0.0,0.0,0.0,0.0,0.0,0.0,0.0,0.0,0.0,0.0,0.0,0.0,0.0,0.0,0.0,0.0,0.0,0.0,0.0,0.0,0.0,0.0,0.0,0.0,0.0,0.0,0.0,0.0,0.0,0.0,0.0,0.0,0.0,0.0,0.0,0.0,0.0,0.0,0.0,0.0,0.0,0.0,0.0,0.0,0.0,0.0,0.0,0.0,0.0,0.0,0.0,0.0,0.0,0.0,0.0,0.0,0.0,0.0,0.0,0.0,0.0,0.0],[0.0,0.0,0.0,0.0,0.0,0.0,0.0,0.0,0.0,0.0,0.0,0.0,0.0,0.0,0.0,0.0,0.0,0.0,0.0,0.0,0.0,0.0,0.0,0.0,0.0,0.0,0.0,0.0,0.0,0.0,0.0,0.0,0.0,0.0,0.0,0.0,0.0,0.0,0.0,0.0,0.0,0.0,0.0,0.0,0.0,0.0,0.0,0.0,0.0,0.0,0.0,0.0,0.0,0.0,0.0,0.0,0.0,0.0,0.0,0.0,0.0,0.0,0.0,0.0,0.0,0.0,0.0,0.0,0.0,0.0,0.0,0.0,0.0,0.0,0.0,0.0,0.0,0.0,0.0,0.0,0.0,0.0,0.0,0.0,0.0,0.0,0.0,0.0,0.0,0.0,0.0,0.0,0.0,0.0,0.0,0.0,0.0,0.0,0.0,0.0,0.0,0.0,0.0,0.0,0.0,0.0,0.0,0.0,0.0,0.0,0.0,0.0,0.0,0.0,0.0,0.0,0.0,0.0,0.0,0.01,0.0,0.0,0.0,0.0,0.0,0.0,0.0,0.0,0.0,0.01,0.01,0.0,0.01,0.01,0.01,0.01,0.02,0.01,0.01,0.01,0.0,0.0,0.0,0.01,0.81,1.0,1.0,1.0,0.7,0.47,0.0,0.0,0.0,0.0,0.0,0.0,0.0,0.0,0.0,0.0,0.0,0.0,0.0,0.0,0.0,0.0,0.0,0.0,0.0,0.0,0.0,0.0,0.0,0.0,0.0,0.0,0.0,0.0,0.0,0.0,0.0,0.0,0.0,0.0,0.0,0.0,0.0,0.0,0.0,0.0,0.0,0.0,0.0,0.0,0.0,0.0,0.0,0.0,0.0,0.0,0.0,0.0,0.0,0.0,0.0,0.0,0.0,0.0,0.0,0.0,0.0,0.0,0.0,0.0,0.0,0.0,0.0,0.0,0.0,0.0,0.0,0.0,0.0,0.0,0.0,0.0,0.0,0.0,0.0,0.0,0.0,0.0,0.0,0.0,0.0,0.0,0.0,0.0,0.0,0.0,0.0,0.0,0.0,0.0,0.0,0.0,0.0,0.0,0.0,0.0,0.0,0.0,0.0,0.0,0.0,0.0,0.0,0.0,0.0,0.0,0.0,0.0,0.0,0.0,0.0,0.0,0.0,0.0,0.0,0.0,0.0,0.0,0.0,0.0,0.0,0.0,0.0,0.0,0.0,0.0,0.0,0.0,0.0,0.0,0.0,0.0,0.0,0.0,0.0,0.0,0.0,0.0,0.0,0.0,0.0,0.0,0.0,0.0,0.0,0.0,0.0,0.0,0.0,0.0,0.0,0.0,0.0,0.0,0.0,0.0,0.0,0.0,0.0,0.0,0.0,0.0,0.0,0.0,0.0,0.0,0.0,0.0,0.0,0.0,0.0,0.0,0.0,0.0,0.0],[0.0,0.0,0.0,0.0,0.0,0.0,0.0,0.0,0.0,0.0,0.0,0.0,0.0,0.0,0.0,0.0,0.0,0.0,0.0,0.0,0.0,0.0,0.0,0.0,0.0,0.0,0.0,0.0,0.0,0.0,0.0,0.0,0.0,0.0,0.0,0.0,0.0,0.0,0.0,0.0,0.0,0.0,0.0,0.0,0.0,0.0,0.0,0.0,0.0,0.0,0.0,0.0,0.0,0.0,0.0,0.0,0.0,0.0,0.0,0.0,0.0,0.0,0.0,0.0,0.0,0.0,0.0,0.0,0.0,0.0,0.0,0.0,0.0,0.0,0.0,0.0,0.0,0.0,0.0,0.0,0.0,0.0,0.0,0.0,0.0,0.0,0.0,0.0,0.0,0.0,0.0,0.0,0.0,0.0,0.0,0.0,0.0,0.0,0.0,0.0,0.0,0.0,0.0,0.0,0.0,0.0,0.0,0.0,0.0,0.0,0.0,0.0,0.0,0.0,0.0,0.0,0.0,0.0,0.0,0.0,0.0,0.0,0.0,0.0,0.0,0.0,0.0,0.0,0.0,0.0,0.0,0.0,0.0,0.0,0.0,0.0,0.0,0.01,0.0,0.0,0.0,0.0,0.0,0.0,0.14,0.79,1.0,1.0,1.0,0.91,0.5,0.0,0.0,0.0,0.0,0.0,0.0,0.0,0.0,0.0,0.0,0.0,0.0,0.0,0.0,0.0,0.0,0.0,0.0,0.0,0.0,0.0,0.0,0.0,0.0,0.0,0.0,0.0,0.0,0.0,0.0,0.0,0.0,0.0,0.0,0.0,0.0,0.0,0.0,0.0,0.0,0.0,0.0,0.0,0.0,0.0,0.0,0.0,0.0,0.0,0.0,0.0,0.0,0.0,0.0,0.0,0.0,0.0,0.0,0.0,0.0,0.0,0.0,0.0,0.0,0.0,0.0,0.0,0.0,0.0,0.0,0.0,0.0,0.0,0.0,0.0,0.0,0.0,0.0,0.0,0.0,0.0,0.0,0.0,0.0,0.0,0.0,0.0,0.0,0.0,0.0,0.0,0.0,0.0,0.0,0.0,0.0,0.0,0.0,0.0,0.0,0.0,0.0,0.0,0.0,0.0,0.0,0.0,0.0,0.0,0.0,0.0,0.0,0.0,0.0,0.0,0.0,0.0,0.0,0.0,0.0,0.0,0.0,0.0,0.0,0.0,0.0,0.0,0.0,0.0,0.0,0.0,0.0,0.0,0.0,0.0,0.0,0.0,0.0,0.0,0.0,0.0,0.0,0.0,0.0,0.0,0.0,0.0,0.0,0.0,0.0,0.0,0.0,0.0,0.0,0.0,0.0,0.0,0.0,0.0,0.0,0.0,0.0,0.0,0.0,0.0,0.0,0.0,0.0,0.0,0.0,0.0,0.0,0.0,0.0,0.0,0.0,0.0,0.0],[0.0,0.0,0.0,0.0,0.0,0.0,0.0,0.0,0.0,0.0,0.0,0.0,0.0,0.0,0.0,0.0,0.0,0.0,0.0,0.0,0.0,0.0,0.0,0.0,0.0,0.0,0.0,0.0,0.0,0.0,0.0,0.0,0.0,0.0,0.0,0.0,0.0,0.0,0.0,0.0,0.0,0.0,0.0,0.0,0.0,0.0,0.0,0.0,0.0,0.0,0.0,0.0,0.0,0.0,0.0,0.0,0.0,0.0,0.0,0.0,0.0,0.0,0.0,0.0,0.0,0.0,0.0,0.0,0.0,0.0,0.0,0.0,0.0,0.0,0.0,0.0,0.0,0.0,0.0,0.0,0.0,0.0,0.0,0.0,0.0,0.0,0.0,0.0,0.0,0.0,0.0,0.0,0.0,0.0,0.0,0.0,0.0,0.0,0.0,0.0,0.0,0.0,0.0,0.0,0.0,0.0,0.0,0.0,0.0,0.0,0.0,0.0,0.0,0.0,0.0,0.0,0.0,0.0,0.0,0.0,0.0,0.0,0.0,0.0,0.0,0.0,0.0,0.0,0.0,0.01,0.01,0.0,0.01,0.01,0.01,0.01,0.01,0.01,0.0,0.0,0.0,0.0,0.0,0.0,0.0,0.08,0.7,1.0,1.0,1.0,0.97,0.01,0.0,0.0,0.0,0.0,0.0,0.0,0.0,0.0,0.0,0.0,0.0,0.0,0.0,0.0,0.0,0.0,0.0,0.0,0.0,0.0,0.0,0.0,0.0,0.0,0.0,0.0,0.0,0.0,0.0,0.0,0.0,0.0,0.0,0.0,0.0,0.0,0.0,0.0,0.0,0.0,0.0,0.0,0.0,0.0,0.0,0.0,0.0,0.0,0.0,0.0,0.0,0.0,0.0,0.0,0.0,0.0,0.0,0.0,0.0,0.0,0.0,0.0,0.0,0.0,0.0,0.0,0.0,0.0,0.0,0.0,0.0,0.0,0.0,0.0,0.0,0.0,0.0,0.0,0.0,0.0,0.0,0.0,0.0,0.0,0.0,0.0,0.0,0.0,0.0,0.0,0.0,0.0,0.0,0.0,0.0,0.0,0.0,0.0,0.0,0.0,0.0,0.0,0.0,0.0,0.0,0.0,0.0,0.0,0.0,0.0,0.0,0.0,0.0,0.0,0.0,0.0,0.0,0.0,0.0,0.0,0.0,0.0,0.0,0.0,0.0,0.0,0.0,0.0,0.0,0.0,0.0,0.0,0.0,0.0,0.0,0.0,0.0,0.0,0.0,0.0,0.0,0.0,0.0,0.0,0.0,0.0,0.0,0.01,0.01,0.0,0.01,0.0,0.0,0.0,0.0,0.0,0.0,0.0,0.0,0.0,0.0,0.0,0.0,0.0,0.0,0.0,0.0,0.0,0.0,0.0,0.0,0.0,0.0,0.0,0.0,0.0,0.0],[0.0,0.0,0.0,0.0,0.0,0.0,0.0,0.0,0.0,0.0,0.0,0.0,0.0,0.0,0.0,0.0,0.0,0.0,0.0,0.0,0.0,0.0,0.0,0.0,0.0,0.0,0.0,0.0,0.0,0.0,0.0,0.0,0.0,0.0,0.0,0.0,0.0,0.0,0.0,0.0,0.0,0.0,0.0,0.0,0.0,0.0,0.0,0.0,0.0,0.0,0.0,0.0,0.0,0.0,0.0,0.0,0.0,0.0,0.0,0.0,0.0,0.0,0.0,0.0,0.0,0.0,0.0,0.0,0.0,0.0,0.0,0.0,0.0,0.0,0.0,0.0,0.0,0.0,0.0,0.0,0.0,0.0,0.0,0.0,0.0,0.0,0.0,0.0,0.0,0.0,0.0,0.0,0.0,0.0,0.0,0.0,0.0,0.0,0.0,0.0,0.0,0.0,0.0,0.0,0.0,0.0,0.0,0.0,0.0,0.0,0.0,0.0,0.0,0.0,0.0,0.0,0.0,0.0,0.0,0.01,0.0,0.0,0.0,0.0,0.0,0.0,0.0,0.0,0.0,0.01,0.0,0.0,0.01,0.01,0.02,0.01,0.01,0.01,0.01,0.0,0.0,0.0,0.0,0.0,0.0,0.0,0.47,0.91,1.0,1.0,1.0,0.98,0.02,0.0,0.0,0.0,0.0,0.0,0.0,0.0,0.0,0.0,0.0,0.0,0.0,0.0,0.0,0.0,0.0,0.0,0.0,0.0,0.0,0.0,0.0,0.0,0.0,0.0,0.0,0.0,0.0,0.0,0.0,0.0,0.0,0.0,0.0,0.0,0.0,0.0,0.0,0.0,0.0,0.0,0.0,0.0,0.0,0.0,0.0,0.0,0.0,0.0,0.0,0.0,0.0,0.0,0.0,0.0,0.0,0.01,0.01,0.0,0.0,0.0,0.0,0.0,0.0,0.0,0.0,0.0,0.0,0.0,0.0,0.0,0.0,0.0,0.0,0.0,0.0,0.01,0.01,0.0,0.0,0.0,0.0,0.0,0.0,0.0,0.0,0.0,0.0,0.0,0.0,0.0,0.0,0.0,0.0,0.0,0.0,0.0,0.0,0.0,0.0,0.0,0.0,0.0,0.0,0.0,0.0,0.0,0.0,0.0,0.0,0.0,0.0,0.0,0.0,0.0,0.0,0.0,0.0,0.0,0.0,0.0,0.0,0.0,0.0,0.0,0.0,0.0,0.0,0.0,0.0,0.0,0.0,0.0,0.0,0.0,0.0,0.0,0.0,0.0,0.0,0.0,0.0,0.0,0.0,0.0,0.0,0.02,0.06,0.01,0.01,0.0,0.0,0.0,0.0,0.0,0.0,0.0,0.0,0.0,0.0,0.0,0.0,0.0,0.0,0.0,0.0,0.0,0.0,0.0,0.0,0.0,0.0,0.0,0.0,0.0,0.0],[0.0,0.0,0.0,0.0,0.0,0.0,0.0,0.0,0.0,0.0,0.0,0.0,0.0,0.0,0.0,0.0,0.0,0.0,0.0,0.0,0.0,0.0,0.0,0.0,0.0,0.0,0.0,0.0,0.0,0.0,0.0,0.0,0.0,0.0,0.0,0.0,0.0,0.0,0.0,0.0,0.0,0.0,0.0,0.0,0.0,0.0,0.0,0.0,0.0,0.0,0.0,0.0,0.0,0.0,0.0,0.0,0.0,0.0,0.0,0.0,0.0,0.0,0.0,0.0,0.0,0.0,0.0,0.0,0.0,0.0,0.0,0.0,0.0,0.0,0.0,0.0,0.0,0.0,0.0,0.0,0.0,0.0,0.0,0.0,0.0,0.0,0.0,0.0,0.0,0.0,0.0,0.0,0.0,0.0,0.0,0.0,0.0,0.0,0.0,0.0,0.0,0.0,0.0,0.0,0.0,0.0,0.0,0.0,0.0,0.0,0.0,0.0,0.0,0.0,0.0,0.0,0.0,0.0,0.0,0.0,0.0,0.0,0.0,0.0,0.0,0.0,0.0,0.0,0.0,0.0,0.0,0.0,0.01,0.0,0.01,0.01,0.01,0.01,0.0,0.0,0.0,0.0,0.0,0.0,0.0,0.0,0.0,0.5,0.97,1.0,1.0,1.0,0.8,0.09,0.0,0.01,0.0,0.0,0.0,0.0,0.0,0.0,0.0,0.0,0.0,0.0,0.0,0.0,0.0,0.0,0.0,0.0,0.0,0.0,0.0,0.0,0.0,0.0,0.0,0.0,0.0,0.0,0.0,0.0,0.0,0.0,0.0,0.0,0.0,0.0,0.0,0.0,0.0,0.0,0.0,0.0,0.0,0.0,0.0,0.0,0.0,0.0,0.0,0.0,0.0,0.0,0.0,0.0,0.0,0.01,0.0,0.0,0.0,0.0,0.0,0.0,0.0,0.0,0.0,0.0,0.0,0.0,0.0,0.0,0.0,0.0,0.0,0.0,0.0,0.0,0.01,0.0,0.0,0.0,0.0,0.0,0.0,0.0,0.0,0.0,0.0,0.0,0.0,0.0,0.0,0.0,0.0,0.0,0.0,0.0,0.0,0.0,0.0,0.0,0.0,0.0,0.0,0.0,0.0,0.0,0.0,0.0,0.0,0.0,0.0,0.0,0.0,0.0,0.0,0.0,0.0,0.0,0.0,0.0,0.0,0.0,0.0,0.0,0.0,0.0,0.0,0.0,0.0,0.0,0.0,0.0,0.0,0.0,0.0,0.0,0.0,0.0,0.0,0.0,0.0,0.0,0.0,0.0,0.01,0.05,0.02,0.0,0.01,0.01,0.0,0.0,0.0,0.0,0.0,0.0,0.0,0.0,0.0,0.0,0.0,0.01,0.0,0.0,0.0,0.0,0.0,0.0,0.0,0.0,0.0,0.0,0.0,0.0,0.0],[0.0,0.0,0.0,0.0,0.0,0.0,0.0,0.0,0.0,0.0,0.0,0.0,0.0,0.0,0.0,0.0,0.0,0.0,0.0,0.0,0.0,0.0,0.0,0.0,0.0,0.0,0.0,0.0,0.0,0.0,0.0,0.0,0.0,0.0,0.0,0.0,0.0,0.0,0.0,0.0,0.0,0.0,0.0,0.0,0.0,0.0,0.0,0.0,0.0,0.0,0.0,0.0,0.0,0.0,0.0,0.0,0.0,0.0,0.0,0.0,0.0,0.0,0.0,0.0,0.0,0.0,0.0,0.0,0.0,0.0,0.0,0.0,0.0,0.0,0.0,0.0,0.0,0.0,0.0,0.0,0.0,0.0,0.0,0.0,0.0,0.0,0.0,0.0,0.0,0.0,0.0,0.0,0.0,0.0,0.0,0.0,0.0,0.0,0.0,0.0,0.0,0.0,0.0,0.0,0.0,0.0,0.0,0.0,0.0,0.0,0.0,0.0,0.0,0.0,0.0,0.0,0.0,0.0,0.0,0.0,0.0,0.0,0.0,0.0,0.0,0.0,0.0,0.0,0.0,0.0,0.0,0.0,0.01,0.01,0.01,0.01,0.0,0.0,0.0,0.0,0.0,0.0,0.0,0.0,0.0,0.0,0.0,0.0,0.01,0.98,1.0,1.0,1.0,0.8,0.06,0.02,0.0,0.0,0.0,0.0,0.0,0.0,0.0,0.0,0.0,0.0,0.0,0.0,0.0,0.0,0.0,0.0,0.0,0.0,0.0,0.0,0.0,0.0,0.0,0.0,0.0,0.0,0.0,0.0,0.0,0.0,0.0,0.0,0.0,0.0,0.0,0.0,0.0,0.0,0.0,0.0,0.0,0.0,0.0,0.0,0.0,0.0,0.0,0.0,0.0,0.0,0.0,0.0,0.01,0.01,0.01,0.0,0.0,0.0,0.0,0.0,0.0,0.0,0.0,0.0,0.0,0.0,0.0,0.0,0.0,0.0,0.0,0.0,0.0,0.01,0.02,0.01,0.0,0.0,0.0,0.0,0.0,0.0,0.0,0.0,0.0,0.0,0.0,0.0,0.0,0.0,0.0,0.0,0.0,0.0,0.0,0.0,0.0,0.0,0.0,0.0,0.0,0.0,0.0,0.0,0.0,0.0,0.0,0.0,0.0,0.0,0.0,0.0,0.0,0.0,0.0,0.0,0.0,0.0,0.0,0.01,0.0,0.0,0.0,0.0,0.0,0.0,0.0,0.0,0.0,0.0,0.0,0.0,0.0,0.0,0.0,0.0,0.0,0.0,0.0,0.0,0.0,0.02,0.07,0.74,0.62,0.01,0.03,0.02,0.0,0.0,0.0,0.0,0.0,0.0,0.0,0.0,0.0,0.0,0.0,0.01,0.0,0.0,0.0,0.0,0.0,0.0,0.0,0.0,0.0,0.0,0.0,0.0,0.0],[0.0,0.0,0.0,0.0,0.0,0.0,0.0,0.0,0.0,0.0,0.0,0.0,0.0,0.0,0.0,0.0,0.0,0.0,0.0,0.0,0.0,0.0,0.0,0.0,0.0,0.0,0.0,0.0,0.0,0.0,0.0,0.0,0.0,0.0,0.0,0.0,0.0,0.0,0.0,0.0,0.0,0.0,0.0,0.0,0.0,0.0,0.0,0.0,0.0,0.0,0.0,0.0,0.0,0.0,0.0,0.0,0.0,0.0,0.0,0.0,0.0,0.0,0.0,0.0,0.0,0.0,0.0,0.0,0.0,0.0,0.0,0.0,0.0,0.0,0.0,0.0,0.0,0.0,0.0,0.0,0.0,0.0,0.0,0.0,0.0,0.0,0.0,0.0,0.0,0.0,0.0,0.0,0.0,0.0,0.0,0.0,0.0,0.0,0.0,0.0,0.0,0.0,0.0,0.0,0.0,0.0,0.0,0.0,0.0,0.0,0.0,0.0,0.0,0.0,0.0,0.0,0.0,0.0,0.0,0.01,0.0,0.0,0.0,0.0,0.0,0.0,0.0,0.0,0.0,0.0,0.0,0.0,0.01,0.01,0.03,0.02,0.01,0.0,0.0,0.0,0.0,0.0,0.0,0.0,0.0,0.0,0.0,0.0,0.0,0.02,0.8,1.0,1.0,1.0,0.49,0.23,0.0,0.0,0.0,0.0,0.0,0.0,0.0,0.0,0.0,0.0,0.0,0.0,0.0,0.0,0.0,0.0,0.0,0.0,0.0,0.0,0.0,0.0,0.0,0.0,0.0,0.0,0.0,0.0,0.0,0.0,0.0,0.0,0.0,0.0,0.0,0.0,0.0,0.0,0.0,0.0,0.0,0.0,0.0,0.0,0.0,0.0,0.0,0.0,0.0,0.0,0.0,0.0,0.02,0.02,0.01,0.0,0.0,0.0,0.0,0.0,0.0,0.0,0.0,0.0,0.0,0.0,0.0,0.0,0.0,0.0,0.0,0.0,0.01,0.02,0.04,0.01,0.0,0.0,0.0,0.0,0.0,0.0,0.0,0.0,0.0,0.0,0.0,0.0,0.0,0.0,0.0,0.0,0.0,0.0,0.0,0.0,0.0,0.0,0.0,0.0,0.0,0.0,0.0,0.0,0.0,0.0,0.0,0.0,0.0,0.0,0.0,0.0,0.0,0.0,0.0,0.0,0.01,0.0,0.0,0.0,0.0,0.0,0.0,0.0,0.0,0.0,0.0,0.0,0.0,0.0,0.0,0.0,0.0,0.0,0.0,0.0,0.0,0.0,0.0,0.0,0.0,0.01,0.01,0.82,0.47,0.01,0.08,0.02,0.0,0.0,0.0,0.0,0.0,0.0,0.0,0.0,0.0,0.0,0.0,0.01,0.0,0.0,0.01,0.0,0.0,0.0,0.0,0.0,0.0,0.0,0.0,0.0,0.0],[0.0,0.0,0.0,0.0,0.0,0.0,0.0,0.0,0.0,0.0,0.0,0.0,0.0,0.0,0.0,0.0,0.0,0.0,0.0,0.0,0.0,0.0,0.0,0.0,0.0,0.0,0.0,0.0,0.0,0.0,0.0,0.0,0.0,0.0,0.0,0.0,0.0,0.0,0.0,0.0,0.0,0.0,0.0,0.0,0.0,0.0,0.0,0.0,0.0,0.0,0.0,0.0,0.0,0.0,0.0,0.0,0.0,0.0,0.0,0.0,0.0,0.0,0.0,0.0,0.0,0.0,0.0,0.0,0.0,0.0,0.0,0.0,0.0,0.0,0.0,0.0,0.0,0.0,0.0,0.0,0.0,0.0,0.0,0.0,0.0,0.0,0.0,0.0,0.0,0.0,0.0,0.0,0.0,0.0,0.0,0.0,0.0,0.0,0.0,0.0,0.0,0.0,0.0,0.0,0.0,0.0,0.0,0.0,0.0,0.0,0.0,0.0,0.0,0.0,0.0,0.0,0.0,0.0,0.0,0.0,0.0,0.0,0.0,0.0,0.0,0.0,0.0,0.0,0.0,0.0,0.0,0.0,0.0,0.0,0.01,0.01,0.0,0.0,0.0,0.0,0.0,0.0,0.0,0.0,0.0,0.0,0.0,0.0,0.0,0.0,0.09,0.8,1.0,1.0,1.0,0.75,0.06,0.01,0.01,0.0,0.0,0.0,0.0,0.0,0.0,0.0,0.0,0.0,0.0,0.0,0.0,0.0,0.0,0.0,0.0,0.0,0.0,0.0,0.0,0.0,0.0,0.0,0.0,0.0,0.0,0.0,0.0,0.0,0.0,0.0,0.0,0.0,0.0,0.0,0.0,0.0,0.0,0.0,0.0,0.0,0.0,0.0,0.0,0.0,0.0,0.0,0.0,0.0,0.0,0.0,0.0,0.0,0.0,0.0,0.0,0.0,0.0,0.0,0.0,0.0,0.0,0.0,0.0,0.0,0.0,0.0,0.0,0.0,0.0,0.0,0.03,0.03,0.0,0.0,0.0,0.0,0.0,0.0,0.0,0.0,0.0,0.0,0.0,0.0,0.0,0.0,0.0,0.0,0.0,0.0,0.0,0.0,0.0,0.0,0.0,0.0,0.0,0.0,0.0,0.0,0.0,0.0,0.0,0.0,0.0,0.0,0.0,0.0,0.0,0.0,0.0,0.0,0.0,0.0,0.0,0.0,0.0,0.0,0.0,0.0,0.0,0.0,0.0,0.0,0.0,0.0,0.0,0.0,0.0,0.0,0.0,0.0,0.0,0.0,0.0,0.03,0.02,0.08,0.04,0.71,0.01,0.0,0.0,0.01,0.0,0.0,0.0,0.0,0.0,0.0,0.0,0.0,0.0,0.0,0.0,0.01,0.01,0.0,0.02,0.0,0.0,0.0,0.0,0.0,0.0,0.0,0.0,0.0,0.0],[0.0,0.0,0.0,0.0,0.0,0.0,0.0,0.0,0.0,0.0,0.0,0.0,0.0,0.0,0.0,0.0,0.0,0.0,0.0,0.0,0.0,0.0,0.0,0.0,0.0,0.0,0.0,0.0,0.0,0.0,0.0,0.0,0.0,0.0,0.0,0.0,0.0,0.0,0.0,0.0,0.0,0.0,0.0,0.0,0.0,0.0,0.0,0.0,0.0,0.0,0.0,0.0,0.0,0.0,0.0,0.0,0.0,0.0,0.0,0.0,0.0,0.0,0.0,0.0,0.0,0.0,0.0,0.0,0.0,0.0,0.0,0.0,0.0,0.0,0.0,0.0,0.0,0.0,0.0,0.0,0.0,0.0,0.0,0.0,0.0,0.0,0.0,0.0,0.0,0.0,0.0,0.0,0.0,0.0,0.0,0.0,0.0,0.0,0.0,0.0,0.0,0.0,0.0,0.0,0.0,0.0,0.0,0.0,0.0,0.0,0.0,0.0,0.0,0.0,0.0,0.0,0.0,0.0,0.0,0.0,0.0,0.0,0.0,0.0,0.0,0.0,0.0,0.0,0.0,0.0,0.0,0.0,0.0,0.0,0.0,0.0,0.0,0.0,0.0,0.0,0.0,0.0,0.0,0.0,0.0,0.0,0.0,0.0,0.0,0.0,0.0,0.06,0.49,1.0,1.0,1.0,0.97,0.0,0.01,0.0,0.0,0.0,0.0,0.0,0.0,0.0,0.0,0.0,0.0,0.0,0.0,0.0,0.0,0.0,0.0,0.0,0.0,0.0,0.0,0.0,0.0,0.0,0.0,0.0,0.0,0.0,0.0,0.0,0.0,0.0,0.0,0.0,0.0,0.0,0.0,0.0,0.0,0.0,0.0,0.0,0.0,0.0,0.0,0.0,0.0,0.0,0.0,0.0,0.0,0.0,0.0,0.0,0.0,0.0,0.0,0.0,0.0,0.0,0.0,0.0,0.0,0.0,0.0,0.0,0.0,0.0,0.0,0.0,0.0,0.0,0.05,0.06,0.0,0.0,0.0,0.0,0.0,0.0,0.0,0.0,0.0,0.0,0.0,0.0,0.0,0.0,0.0,0.0,0.0,0.0,0.0,0.0,0.0,0.0,0.0,0.0,0.0,0.0,0.0,0.0,0.0,0.0,0.0,0.0,0.0,0.0,0.0,0.0,0.0,0.0,0.0,0.0,0.0,0.0,0.0,0.0,0.0,0.0,0.0,0.0,0.0,0.0,0.0,0.0,0.0,0.0,0.0,0.0,0.0,0.0,0.0,0.0,0.0,0.0,0.0,0.01,0.01,0.92,0.77,0.86,0.0,0.0,0.0,0.01,0.0,0.0,0.0,0.0,0.0,0.0,0.0,0.0,0.0,0.0,0.0,0.34,0.18,0.0,0.01,0.0,0.0,0.0,0.0,0.0,0.0,0.0,0.0,0.0,0.0],[0.0,0.0,0.0,0.0,0.0,0.0,0.0,0.0,0.0,0.0,0.0,0.0,0.0,0.0,0.0,0.0,0.0,0.0,0.0,0.0,0.0,0.0,0.0,0.0,0.0,0.0,0.0,0.0,0.0,0.0,0.0,0.0,0.0,0.0,0.0,0.0,0.0,0.0,0.0,0.0,0.0,0.0,0.0,0.0,0.0,0.0,0.0,0.0,0.0,0.0,0.0,0.0,0.0,0.0,0.0,0.0,0.0,0.0,0.0,0.0,0.0,0.0,0.0,0.0,0.0,0.0,0.0,0.0,0.0,0.0,0.0,0.0,0.0,0.0,0.0,0.0,0.0,0.0,0.0,0.0,0.0,0.0,0.0,0.0,0.0,0.0,0.0,0.0,0.0,0.0,0.0,0.0,0.0,0.0,0.0,0.0,0.0,0.0,0.0,0.0,0.0,0.0,0.0,0.0,0.0,0.0,0.0,0.0,0.0,0.0,0.0,0.0,0.0,0.0,0.0,0.0,0.0,0.0,0.0,0.0,0.0,0.0,0.0,0.0,0.0,0.0,0.0,0.0,0.0,0.0,0.0,0.0,0.02,0.01,0.02,0.01,0.0,0.0,0.0,0.0,0.0,0.0,0.0,0.0,0.0,0.0,0.0,0.0,0.0,0.0,0.01,0.02,0.23,0.75,1.0,1.0,1.0,0.64,0.01,0.0,0.0,0.0,0.0,0.0,0.0,0.0,0.0,0.0,0.0,0.0,0.0,0.0,0.0,0.0,0.0,0.0,0.0,0.0,0.0,0.0,0.0,0.0,0.0,0.0,0.0,0.0,0.0,0.0,0.0,0.0,0.0,0.0,0.0,0.0,0.0,0.0,0.0,0.0,0.0,0.0,0.0,0.0,0.0,0.0,0.0,0.0,0.0,0.0,0.0,0.0,0.0,0.0,0.0,0.0,0.0,0.0,0.0,0.0,0.0,0.0,0.0,0.0,0.0,0.0,0.0,0.0,0.0,0.0,0.0,0.0,0.03,0.7,0.0,0.0,0.0,0.0,0.0,0.0,0.0,0.0,0.0,0.0,0.0,0.0,0.0,0.0,0.0,0.0,0.0,0.0,0.0,0.0,0.0,0.0,0.0,0.0,0.0,0.0,0.0,0.0,0.0,0.0,0.0,0.0,0.0,0.0,0.0,0.0,0.0,0.0,0.0,0.0,0.0,0.0,0.0,0.0,0.0,0.0,0.0,0.0,0.0,0.0,0.0,0.0,0.0,0.0,0.0,0.0,0.0,0.0,0.0,0.0,0.0,0.0,0.0,0.24,0.38,0.95,0.31,0.86,0.0,0.0,0.01,0.54,0.0,0.0,0.0,0.0,0.0,0.0,0.0,0.0,0.0,0.0,0.0,0.0,0.0,0.0,0.0,0.0,0.0,0.0,0.0,0.0,0.0,0.0,0.0,0.0,0.0],[0.0,0.0,0.0,0.0,0.0,0.0,0.0,0.0,0.0,0.0,0.0,0.0,0.0,0.0,0.0,0.0,0.0,0.0,0.0,0.0,0.0,0.0,0.0,0.0,0.0,0.0,0.0,0.0,0.0,0.0,0.0,0.0,0.0,0.0,0.0,0.0,0.0,0.0,0.0,0.0,0.0,0.0,0.0,0.0,0.0,0.0,0.0,0.0,0.0,0.0,0.0,0.0,0.0,0.0,0.0,0.0,0.0,0.0,0.0,0.0,0.0,0.0,0.0,0.0,0.0,0.0,0.0,0.0,0.0,0.0,0.0,0.0,0.0,0.0,0.0,0.0,0.0,0.0,0.0,0.0,0.0,0.0,0.0,0.0,0.0,0.0,0.0,0.0,0.0,0.0,0.0,0.0,0.0,0.0,0.0,0.0,0.0,0.0,0.0,0.0,0.0,0.0,0.0,0.0,0.0,0.0,0.0,0.0,0.0,0.0,0.0,0.0,0.0,0.0,0.0,0.0,0.0,0.0,0.0,0.0,0.0,0.0,0.0,0.0,0.0,0.0,0.0,0.0,0.0,0.0,0.0,0.0,0.0,0.0,0.0,0.0,0.0,0.0,0.0,0.0,0.0,0.0,0.0,0.0,0.0,0.0,0.0,0.0,0.0,0.0,0.0,0.0,0.0,0.06,0.97,1.0,1.0,1.0,0.64,0.01,0.0,0.0,0.0,0.0,0.0,0.0,0.0,0.0,0.0,0.0,0.0,0.0,0.0,0.0,0.0,0.0,0.0,0.0,0.0,0.0,0.0,0.0,0.0,0.0,0.0,0.0,0.0,0.0,0.0,0.0,0.0,0.0,0.0,0.0,0.0,0.0,0.0,0.0,0.0,0.0,0.0,0.0,0.0,0.0,0.0,0.0,0.0,0.0,0.0,0.0,0.0,0.0,0.0,0.0,0.0,0.0,0.0,0.0,0.0,0.0,0.0,0.0,0.0,0.0,0.0,0.0,0.0,0.0,0.0,0.0,0.0,0.0,0.0,0.0,0.0,0.0,0.0,0.0,0.0,0.0,0.0,0.0,0.0,0.0,0.0,0.0,0.0,0.0,0.0,0.0,0.0,0.0,0.0,0.0,0.0,0.0,0.0,0.0,0.0,0.0,0.0,0.0,0.0,0.0,0.0,0.0,0.0,0.0,0.0,0.0,0.0,0.0,0.0,0.0,0.0,0.0,0.0,0.0,0.0,0.0,0.0,0.0,0.0,0.0,0.0,0.0,0.0,0.0,0.0,0.0,0.0,0.0,0.0,0.0,0.0,0.14,0.0,0.96,0.0,0.0,0.0,0.0,0.0,0.0,0.0,0.0,0.0,0.0,0.0,0.0,0.0,0.0,0.0,0.0,0.0,0.0,0.0,0.0,0.02,0.0,0.02,0.0,0.0,0.0,0.0,0.0,0.0,0.0,0.0],[0.0,0.0,0.0,0.0,0.0,0.0,0.0,0.0,0.0,0.0,0.0,0.0,0.0,0.0,0.0,0.0,0.0,0.0,0.0,0.0,0.0,0.0,0.0,0.0,0.0,0.0,0.0,0.0,0.0,0.0,0.0,0.0,0.0,0.0,0.0,0.0,0.0,0.0,0.0,0.0,0.0,0.0,0.0,0.0,0.0,0.0,0.0,0.0,0.0,0.0,0.0,0.0,0.0,0.0,0.0,0.0,0.0,0.0,0.0,0.0,0.0,0.0,0.0,0.0,0.0,0.0,0.0,0.0,0.0,0.0,0.0,0.0,0.0,0.0,0.0,0.0,0.0,0.0,0.0,0.0,0.0,0.0,0.0,0.0,0.0,0.0,0.0,0.0,0.0,0.0,0.0,0.0,0.0,0.0,0.0,0.0,0.0,0.0,0.0,0.0,0.0,0.0,0.0,0.0,0.0,0.0,0.0,0.0,0.0,0.0,0.0,0.0,0.0,0.0,0.0,0.0,0.0,0.0,0.0,0.0,0.0,0.0,0.0,0.0,0.0,0.0,0.0,0.0,0.0,0.0,0.0,0.0,0.0,0.0,0.0,0.0,0.0,0.0,0.0,0.0,0.0,0.0,0.0,0.0,0.0,0.0,0.0,0.0,0.0,0.0,0.0,0.0,0.0,0.01,0.0,0.64,1.0,1.0,1.0,0.78,0.61,0.0,0.0,0.0,0.0,0.0,0.0,0.0,0.0,0.0,0.0,0.0,0.0,0.0,0.0,0.0,0.0,0.0,0.0,0.0,0.0,0.0,0.0,0.0,0.0,0.0,0.0,0.0,0.0,0.0,0.0,0.0,0.0,0.0,0.0,0.0,0.0,0.0,0.0,0.0,0.0,0.14,0.0,0.0,0.0,0.02,0.01,0.0,0.0,0.0,0.0,0.0,0.0,0.0,0.0,0.0,0.0,0.0,0.0,0.0,0.0,0.0,0.0,0.0,0.0,0.0,0.0,0.0,0.01,0.0,0.01,0.59,0.86,0.0,0.0,0.0,0.0,0.0,0.0,0.0,0.0,0.0,0.0,0.0,0.0,0.0,0.0,0.0,0.0,0.0,0.0,0.0,0.0,0.0,0.0,0.0,0.0,0.0,0.0,0.0,0.0,0.0,0.0,0.0,0.0,0.0,0.0,0.0,0.0,0.0,0.0,0.0,0.0,0.0,0.0,0.0,0.0,0.0,0.0,0.0,0.0,0.0,0.0,0.0,0.0,0.0,0.0,0.0,0.0,0.0,0.0,0.0,0.0,0.0,0.01,0.98,0.0,0.87,0.0,0.0,0.0,0.0,0.0,0.0,0.0,0.0,0.0,0.0,0.0,0.0,0.0,0.0,0.0,0.0,0.0,0.0,0.0,0.0,0.29,0.0,0.99,0.0,0.0,0.0,0.0,0.0,0.0,0.0,0.0],[0.0,0.0,0.0,0.0,0.0,0.0,0.0,0.0,0.0,0.0,0.0,0.0,0.0,0.0,0.0,0.0,0.0,0.0,0.0,0.0,0.0,0.0,0.0,0.0,0.0,0.0,0.0,0.0,0.0,0.0,0.0,0.0,0.0,0.0,0.0,0.0,0.0,0.0,0.0,0.0,0.0,0.0,0.0,0.0,0.0,0.0,0.0,0.0,0.0,0.0,0.0,0.0,0.0,0.0,0.0,0.0,0.0,0.0,0.0,0.0,0.0,0.0,0.0,0.0,0.0,0.0,0.0,0.0,0.0,0.0,0.0,0.0,0.0,0.0,0.0,0.0,0.0,0.0,0.0,0.0,0.0,0.0,0.0,0.0,0.0,0.0,0.0,0.0,0.0,0.0,0.0,0.0,0.0,0.0,0.0,0.0,0.0,0.0,0.0,0.01,0.0,0.0,0.0,0.0,0.0,0.0,0.0,0.0,0.0,0.0,0.0,0.0,0.0,0.0,0.0,0.0,0.0,0.0,0.0,0.01,0.0,0.0,0.0,0.0,0.0,0.0,0.0,0.0,0.0,0.01,0.01,0.0,0.02,0.02,0.01,0.01,0.01,0.0,0.0,0.0,0.0,0.0,0.0,0.0,0.0,0.0,0.0,0.0,0.0,0.0,0.0,0.0,0.0,0.01,0.01,0.01,0.64,1.0,1.0,1.0,1.0,0.0,0.0,0.0,0.0,0.0,0.0,0.0,0.0,0.0,0.0,0.0,0.0,0.0,0.0,0.0,0.0,0.0,0.0,0.0,0.0,0.0,0.0,0.0,0.0,0.0,0.0,0.0,0.0,0.0,0.0,0.0,0.0,0.0,0.0,0.0,0.0,0.0,0.0,0.0,0.0,0.0,0.0,0.0,0.0,0.93,0.0,0.0,0.0,0.0,0.0,0.0,0.0,0.0,0.0,0.0,0.0,0.0,0.0,0.0,0.0,0.0,0.0,0.0,0.0,0.0,0.0,0.0,0.01,0.0,0.52,0.0,0.01,0.0,0.0,0.0,0.0,0.0,0.0,0.0,0.0,0.0,0.0,0.0,0.0,0.0,0.0,0.0,0.0,0.0,0.0,0.0,0.0,0.0,0.0,0.0,0.0,0.0,0.0,0.0,0.0,0.0,0.0,0.0,0.0,0.0,0.0,0.0,0.0,0.0,0.0,0.0,0.0,0.0,0.0,0.0,0.0,0.0,0.0,0.0,0.0,0.0,0.0,0.0,0.0,0.0,0.0,0.0,0.0,0.0,0.0,0.0,0.0,0.0,0.0,0.0,0.0,0.0,0.0,0.0,0.0,0.0,0.0,0.0,0.0,0.0,0.0,0.0,0.0,0.0,0.0,0.0,0.0,0.0,0.0,0.0,0.0,0.0,0.0,0.0,0.0,0.0,0.0,0.0,0.0,0.0,0.0,0.0,0.0],[0.0,0.0,0.0,0.0,0.0,0.0,0.0,0.0,0.0,0.0,0.0,0.0,0.0,0.0,0.0,0.0,0.0,0.0,0.0,0.0,0.0,0.0,0.0,0.0,0.0,0.0,0.0,0.0,0.0,0.0,0.0,0.0,0.0,0.0,0.0,0.0,0.0,0.0,0.0,0.0,0.0,0.0,0.0,0.0,0.0,0.0,0.0,0.0,0.0,0.0,0.0,0.0,0.0,0.0,0.0,0.0,0.0,0.0,0.0,0.0,0.0,0.0,0.0,0.0,0.0,0.0,0.0,0.0,0.0,0.0,0.0,0.0,0.0,0.0,0.0,0.0,0.0,0.0,0.0,0.0,0.0,0.0,0.0,0.0,0.0,0.0,0.0,0.0,0.0,0.0,0.0,0.0,0.0,0.0,0.0,0.0,0.0,0.0,0.0,0.0,0.0,0.0,0.0,0.0,0.0,0.0,0.0,0.0,0.0,0.0,0.0,0.0,0.0,0.0,0.0,0.0,0.0,0.0,0.0,0.0,0.0,0.0,0.0,0.0,0.0,0.0,0.0,0.0,0.0,0.0,0.0,0.0,0.0,0.0,0.0,0.01,0.0,0.0,0.0,0.0,0.0,0.0,0.0,0.0,0.0,0.0,0.0,0.0,0.0,0.0,0.0,0.0,0.0,0.0,0.0,0.0,0.01,0.78,1.0,1.0,1.0,0.99,0.0,0.0,0.0,0.0,0.0,0.0,0.0,0.0,0.0,0.0,0.0,0.0,0.0,0.0,0.0,0.0,0.0,0.0,0.0,0.0,0.0,0.0,0.0,0.0,0.0,0.0,0.0,0.0,0.0,0.0,0.0,0.0,0.0,0.0,0.0,0.0,0.0,0.0,0.11,0.01,0.0,0.0,0.0,0.0,0.0,0.0,0.0,0.0,0.0,0.0,0.0,0.0,0.0,0.0,0.0,0.0,0.0,0.0,0.0,0.0,0.0,0.0,0.0,0.0,0.0,0.0,0.0,0.0,0.0,0.0,0.0,0.0,0.0,0.0,0.0,0.0,0.0,0.0,0.0,0.0,0.0,0.0,0.0,0.0,0.0,0.0,0.0,0.0,0.0,0.0,0.0,0.0,0.0,0.0,0.0,0.0,0.0,0.0,0.0,0.0,0.0,0.0,0.0,0.0,0.0,0.0,0.0,0.0,0.0,0.0,0.0,0.0,0.0,0.0,0.0,0.0,0.0,0.0,0.0,0.0,0.0,0.0,0.0,0.0,0.0,0.0,0.0,0.0,0.0,0.0,0.0,0.0,0.0,0.0,0.0,0.0,0.0,0.0,0.0,0.0,0.0,0.0,0.0,0.0,0.0,0.0,0.0,0.0,0.0,0.0,0.0,0.0,0.0,0.0,0.0,0.0,0.0,0.0,0.0,0.0,0.0,0.0,0.0,0.0,0.0,0.0,0.0],[0.0,0.0,0.0,0.0,0.0,0.0,0.0,0.0,0.0,0.0,0.0,0.0,0.0,0.0,0.0,0.0,0.0,0.0,0.0,0.0,0.0,0.0,0.0,0.0,0.0,0.0,0.0,0.0,0.0,0.0,0.0,0.0,0.0,0.0,0.0,0.0,0.0,0.0,0.0,0.0,0.0,0.0,0.0,0.0,0.0,0.0,0.0,0.0,0.0,0.0,0.0,0.0,0.0,0.0,0.0,0.0,0.0,0.0,0.0,0.0,0.0,0.0,0.0,0.0,0.0,0.0,0.0,0.0,0.0,0.0,0.0,0.0,0.0,0.0,0.0,0.0,0.0,0.0,0.0,0.0,0.0,0.0,0.0,0.0,0.0,0.0,0.0,0.0,0.0,0.0,0.0,0.0,0.0,0.0,0.0,0.0,0.0,0.0,0.0,0.0,0.0,0.0,0.0,0.0,0.0,0.0,0.0,0.0,0.0,0.0,0.0,0.0,0.0,0.0,0.0,0.0,0.0,0.0,0.0,0.0,0.0,0.0,0.0,0.0,0.0,0.0,0.0,0.0,0.0,0.0,0.0,0.0,0.0,0.0,0.0,0.0,0.0,0.0,0.0,0.0,0.0,0.0,0.0,0.0,0.0,0.0,0.0,0.0,0.0,0.0,0.0,0.0,0.0,0.0,0.0,0.0,0.0,0.61,1.0,1.0,1.0,1.0,1.0,0.0,0.0,0.0,0.0,0.0,0.0,0.0,0.0,0.0,0.0,0.0,0.0,0.0,0.0,0.0,0.0,0.0,0.0,0.0,0.0,0.0,0.0,0.0,0.0,0.0,0.0,0.0,0.0,0.0,0.0,0.0,0.0,0.0,0.0,0.0,0.0,0.0,0.98,0.98,0.99,0.0,0.02,1.0,0.0,0.0,0.0,0.0,0.0,0.0,0.0,0.0,0.0,0.0,0.0,0.0,0.0,0.0,0.0,0.0,0.0,0.0,0.0,0.0,0.0,0.0,0.0,0.0,0.0,0.0,0.0,0.0,0.0,0.0,0.0,0.0,0.0,0.0,0.0,0.0,0.0,0.0,0.0,0.0,0.0,0.0,0.0,0.0,0.0,0.0,0.0,0.0,0.0,0.0,0.0,0.0,0.0,0.0,0.0,0.0,0.0,0.0,0.0,0.0,0.0,0.0,0.0,0.0,0.0,0.0,0.0,0.0,0.0,0.0,0.0,0.0,0.0,0.0,0.0,0.0,0.0,0.0,0.0,0.0,0.0,0.0,0.0,0.0,0.0,0.0,0.0,0.0,0.0,0.0,0.0,0.0,0.0,0.0,0.0,0.0,0.0,0.0,0.0,0.0,0.0,0.0,0.0,0.0,0.0,0.0,0.0,0.0,0.0,0.0,0.0,0.0,0.0,0.0,0.0,0.0,0.0,0.0,0.0,0.0,0.0,0.0,0.0],[0.0,0.0,0.0,0.0,0.0,0.0,0.0,0.0,0.0,0.0,0.0,0.0,0.0,0.0,0.0,0.0,0.0,0.0,0.0,0.0,0.0,0.0,0.0,0.0,0.0,0.0,0.0,0.0,0.0,0.0,0.0,0.0,0.0,0.0,0.0,0.0,0.0,0.0,0.0,0.0,0.0,0.0,0.0,0.0,0.0,0.0,0.0,0.0,0.0,0.0,0.0,0.0,0.0,0.0,0.0,0.0,0.0,0.0,0.0,0.0,0.0,0.0,0.0,0.0,0.0,0.0,0.0,0.0,0.0,0.0,0.0,0.0,0.0,0.0,0.0,0.0,0.0,0.0,0.0,0.0,0.0,0.0,0.0,0.0,0.0,0.0,0.0,0.0,0.0,0.0,0.0,0.0,0.0,0.0,0.0,0.0,0.0,0.0,0.0,0.0,0.0,0.0,0.0,0.0,0.0,0.0,0.0,0.0,0.0,0.0,0.0,0.0,0.0,0.0,0.0,0.0,0.0,0.0,0.0,0.0,0.0,0.0,0.0,0.0,0.0,0.0,0.0,0.0,0.0,0.0,0.0,0.0,0.0,0.0,0.0,0.0,0.0,0.0,0.0,0.0,0.0,0.0,0.0,0.0,0.0,0.0,0.0,0.0,0.0,0.0,0.0,0.0,0.0,0.0,0.0,0.0,0.0,0.0,0.0,0.99,1.0,1.0,1.0,0.0,0.0,0.0,0.0,0.0,0.0,0.0,0.0,0.0,0.0,0.0,0.0,0.0,0.0,0.0,0.0,0.0,0.0,0.0,0.0,0.0,0.0,0.0,0.0,0.0,0.0,0.0,0.0,0.0,0.0,0.0,0.0,0.0,0.0,0.0,0.0,0.0,0.0,0.96,1.0,0.0,1.0,0.99,0.0,0.0,0.0,0.0,0.0,0.0,0.0,0.0,0.0,0.0,0.0,0.0,0.0,0.0,0.0,0.0,0.0,0.0,0.0,0.0,0.0,0.0,0.0,0.0,0.0,0.0,0.0,0.0,0.0,0.0,0.0,0.0,0.0,0.0,0.0,0.0,0.0,0.0,0.0,0.0,0.0,0.0,0.0,0.0,0.0,0.0,0.0,0.0,0.0,0.0,0.0,0.0,0.0,0.0,0.0,0.0,0.0,0.0,0.0,0.0,0.0,0.0,0.0,0.0,0.0,0.0,0.0,0.0,0.0,0.0,0.0,0.0,0.0,0.0,0.0,0.0,0.0,0.0,0.0,0.0,0.0,0.0,0.0,0.0,0.0,0.0,0.0,0.0,0.0,0.0,0.0,0.0,0.0,0.0,0.0,0.0,0.0,0.0,0.0,0.0,0.0,0.0,0.0,0.0,0.0,0.0,0.0,0.0,0.0,0.0,0.0,0.0,0.0,0.0,0.0,0.0,0.0,0.0,0.0,0.0,0.0,0.0,0.0],[0.0,0.0,0.0,0.0,0.0,0.0,0.0,0.0,0.0,0.0,0.0,0.0,0.0,0.0,0.0,0.0,0.0,0.0,0.0,0.0,0.0,0.0,0.0,0.0,0.0,0.0,0.0,0.0,0.0,0.0,0.0,0.0,0.0,0.0,0.0,0.0,0.0,0.0,0.0,0.0,0.0,0.0,0.0,0.0,0.0,0.0,0.0,0.0,0.0,0.0,0.0,0.0,0.0,0.0,0.0,0.0,0.0,0.0,0.0,0.0,0.0,0.0,0.0,0.0,0.0,0.0,0.0,0.0,0.0,0.0,0.0,0.0,0.0,0.0,0.0,0.0,0.0,0.0,0.0,0.0,0.0,0.0,0.0,0.0,0.0,0.0,0.0,0.0,0.0,0.0,0.0,0.0,0.0,0.0,0.0,0.0,0.0,0.0,0.0,0.0,0.0,0.0,0.0,0.0,0.0,0.0,0.0,0.0,0.0,0.0,0.0,0.0,0.0,0.0,0.0,0.0,0.0,0.0,0.0,0.0,0.0,0.0,0.0,0.0,0.0,0.0,0.0,0.0,0.0,0.0,0.0,0.0,0.0,0.0,0.0,0.0,0.0,0.0,0.0,0.0,0.0,0.0,0.0,0.0,0.0,0.0,0.0,0.0,0.0,0.0,0.0,0.0,0.0,0.0,0.0,0.0,0.0,0.0,0.0,0.0,1.0,1.0,1.0,1.0,1.0,0.0,0.0,0.0,0.0,0.0,0.0,0.0,0.0,0.0,0.0,0.0,0.0,0.0,0.0,0.0,0.0,0.0,0.0,0.0,0.0,0.0,0.0,0.0,0.0,0.0,0.0,0.0,0.0,0.0,0.0,0.0,0.0,0.0,0.0,0.0,1.0,1.0,1.0,0.0,0.0,1.0,0.0,0.0,0.0,0.0,0.0,0.0,0.0,0.0,0.0,0.0,0.0,0.0,0.0,0.0,0.0,0.0,0.0,0.0,0.0,0.0,0.0,0.0,0.0,0.0,0.0,0.0,0.0,0.0,0.0,0.0,0.0,0.0,0.0,0.0,0.0,0.0,0.0,0.0,0.0,0.0,0.0,0.0,0.0,0.0,0.0,0.0,0.0,0.0,0.0,0.0,0.0,0.0,0.0,0.0,0.0,0.0,0.0,0.0,0.0,0.0,0.0,0.0,0.0,0.0,0.0,0.0,0.0,0.0,0.0,0.0,0.0,0.0,0.0,0.0,0.0,0.0,0.0,0.0,0.0,0.0,0.0,0.0,0.0,0.0,0.0,0.0,0.0,0.0,0.0,0.0,0.0,0.0,0.0,0.0,0.0,0.0,0.0,0.0,0.0,0.0,0.0,0.0,0.0,0.0,0.0,0.0,0.0,0.0,0.0,0.0,0.0,0.0,0.0,0.0,0.0,0.0,0.0,0.0,0.0,0.0,0.0,0.0,0.0],[0.0,0.0,0.0,0.0,0.0,0.0,0.0,0.0,0.0,0.0,0.0,0.0,0.0,0.0,0.0,0.0,0.0,0.0,0.0,0.0,0.0,0.0,0.0,0.0,0.0,0.0,0.0,0.0,0.0,0.0,0.0,0.0,0.0,0.0,0.0,0.0,0.0,0.0,0.0,0.0,0.0,0.0,0.0,0.0,0.0,0.0,0.0,0.0,0.0,0.0,0.0,0.0,0.0,0.0,0.0,0.0,0.0,0.0,0.0,0.0,0.0,0.0,0.0,0.0,0.0,0.0,0.0,0.0,0.0,0.0,0.0,0.0,0.0,0.0,0.0,0.0,0.0,0.0,0.0,0.0,0.0,0.0,0.0,0.0,0.0,0.0,0.0,0.0,0.0,0.0,0.0,0.0,0.0,0.0,0.0,0.0,0.0,0.0,0.0,0.0,0.0,0.0,0.0,0.0,0.0,0.0,0.0,0.0,0.0,0.0,0.0,0.0,0.0,0.0,0.0,0.0,0.0,0.0,0.0,0.0,0.0,0.0,0.0,0.0,0.0,0.0,0.0,0.0,0.0,0.0,0.0,0.0,0.0,0.0,0.0,0.0,0.0,0.0,0.0,0.0,0.0,0.0,0.0,0.0,0.0,0.0,0.0,0.0,0.0,0.0,0.0,0.0,0.0,0.0,0.0,0.0,0.0,0.0,0.0,0.0,0.0,0.0,1.0,1.0,1.0,1.0,0.0,0.0,0.0,0.0,0.0,0.0,0.0,0.0,0.0,0.0,0.0,0.0,0.0,0.0,0.0,0.0,0.0,0.0,0.0,0.0,0.0,0.0,0.0,0.0,0.0,0.0,0.0,0.0,0.0,0.0,0.0,0.0,1.0,1.0,1.0,1.0,1.0,0.0,0.0,0.0,0.0,0.0,0.0,0.0,0.0,0.0,0.0,0.0,0.0,0.0,0.0,0.0,0.0,0.0,0.0,0.0,0.0,0.0,0.0,0.0,0.0,0.0,0.0,0.0,0.0,0.0,0.0,0.0,0.0,0.0,0.0,0.0,0.0,0.0,0.0,0.0,0.0,0.0,0.0,0.0,0.0,0.0,0.0,0.0,0.0,0.0,0.0,0.0,0.0,0.0,0.0,0.0,0.0,0.0,0.0,0.0,0.0,0.0,0.0,0.0,0.0,0.0,0.0,0.0,0.0,0.0,0.0,0.0,0.0,0.0,0.0,0.0,0.0,0.0,0.0,0.0,0.0,0.0,0.0,0.0,0.0,0.0,0.0,0.0,0.0,0.0,0.0,0.0,0.0,0.0,0.0,0.0,0.0,0.0,0.0,0.0,0.0,0.0,0.0,0.0,0.0,0.0,0.0,0.0,0.0,0.0,0.0,0.0,0.0,0.0,0.0,0.0,0.0,0.0,0.0,0.0,0.0,0.0,0.0,0.0,0.0,0.0,0.0],[0.0,0.0,0.0,0.0,0.0,0.0,0.0,0.0,0.0,0.0,0.0,0.0,0.0,0.0,0.0,0.0,0.0,0.0,0.0,0.0,0.0,0.0,0.0,0.0,0.0,0.0,0.0,0.0,0.0,0.0,0.0,0.0,0.0,0.0,0.0,0.0,0.0,0.0,0.0,0.0,0.0,0.0,0.0,0.0,0.0,0.0,0.0,0.0,0.0,0.0,0.0,0.0,0.0,0.0,0.0,0.0,0.0,0.0,0.0,0.0,0.0,0.0,0.0,0.0,0.0,0.0,0.0,0.0,0.0,0.0,0.0,0.0,0.0,0.0,0.0,0.0,0.0,0.0,0.0,0.0,0.0,0.0,0.0,0.0,0.0,0.0,0.0,0.0,0.0,0.0,0.0,0.0,0.0,0.0,0.0,0.0,0.0,0.0,0.0,0.0,0.0,0.0,0.0,0.0,0.0,0.0,0.0,0.0,0.0,0.0,0.0,0.0,0.0,0.0,0.0,0.0,0.0,0.0,0.0,0.0,0.0,0.0,0.0,0.0,0.0,0.0,0.0,0.0,0.0,0.0,0.0,0.0,0.0,0.0,0.0,0.0,0.0,0.0,0.0,0.0,0.0,0.0,0.0,0.0,0.0,0.0,0.0,0.0,0.0,0.0,0.0,0.0,0.0,0.0,0.0,0.0,0.0,0.0,0.0,0.0,0.0,0.0,1.0,1.0,1.0,1.0,1.0,0.03,0.0,0.0,0.0,0.0,0.0,0.0,0.0,0.0,0.0,0.0,0.0,0.0,0.0,0.0,0.0,0.0,0.0,0.0,0.0,0.0,0.0,0.0,0.0,0.0,0.0,0.0,0.0,0.0,0.0,0.0,1.0,1.0,0.0,1.0,1.0,1.0,0.0,0.04,0.48,0.0,0.0,0.0,0.0,0.0,0.0,0.0,0.0,0.0,0.0,0.0,0.0,0.0,0.0,0.0,0.0,0.0,0.0,0.0,0.0,0.0,0.0,0.0,0.0,0.0,0.0,0.0,0.0,0.0,0.0,0.0,0.0,0.0,0.0,0.0,0.0,0.0,0.0,0.0,0.0,0.0,0.0,0.0,0.0,0.0,0.0,0.0,0.0,0.0,0.0,0.0,0.0,0.0,0.0,0.0,0.0,0.0,0.0,0.0,0.0,0.0,0.0,0.0,0.0,0.0,0.0,0.0,0.0,0.0,0.0,0.0,0.0,0.0,0.0,0.0,0.0,0.0,0.0,0.0,0.0,0.0,0.0,0.0,0.0,0.0,0.0,0.0,0.0,0.0,0.0,0.0,0.0,0.0,0.0,0.0,0.0,0.0,0.0,0.0,0.0,0.0,0.0,0.0,0.0,0.0,0.0,0.0,0.0,0.0,0.0,0.0,0.0,0.0,0.0,1.0,0.0,1.0,0.0,0.0,0.0,0.0,0.0],[0.0,0.0,0.0,0.0,0.0,0.0,0.0,0.0,0.0,0.0,0.0,0.0,0.0,0.0,0.0,0.0,0.0,0.0,0.0,0.0,0.0,0.0,0.0,0.0,0.0,0.0,0.0,0.0,0.0,0.0,0.0,0.0,0.0,0.0,0.0,0.0,0.0,0.0,0.0,0.0,0.0,0.0,0.0,0.0,0.0,0.0,0.0,0.0,0.0,0.0,0.0,0.0,0.0,0.0,0.0,0.0,0.0,0.0,0.0,0.0,0.0,0.0,0.0,0.0,0.0,0.0,0.0,0.0,0.0,0.0,0.0,0.0,0.0,0.0,0.0,0.0,0.0,0.0,0.0,0.0,0.0,0.0,0.0,0.0,0.0,0.0,0.0,0.0,0.0,0.0,0.0,0.0,0.0,0.0,0.0,0.0,0.0,0.0,0.0,0.0,0.0,0.0,0.0,0.0,0.0,0.0,0.0,0.0,0.0,0.0,0.0,0.0,0.0,0.0,0.0,0.0,0.0,0.0,0.0,0.0,0.0,0.0,0.0,0.0,0.0,0.0,0.0,0.0,0.0,0.0,0.0,0.0,0.0,0.0,0.0,0.0,0.0,0.0,0.0,0.0,0.0,0.0,0.0,0.0,0.0,0.0,0.0,0.0,0.0,0.0,0.0,0.0,0.0,0.0,0.0,0.0,0.0,0.0,0.0,0.0,0.0,0.0,0.0,1.0,1.0,1.0,1.0,1.0,0.0,0.0,0.0,0.0,0.0,0.0,0.0,0.0,0.0,0.0,0.0,0.0,0.0,0.0,0.0,0.0,0.0,0.0,0.0,0.0,0.0,0.0,0.0,0.0,0.0,0.0,0.0,0.0,1.0,1.0,1.0,0.92,0.0,0.0,0.0,0.0,0.0,0.0,0.0,0.0,0.0,0.0,0.0,0.0,0.0,0.0,0.0,0.0,0.0,0.0,0.0,0.0,0.0,0.0,0.0,0.0,0.0,0.0,0.0,0.0,0.0,0.0,0.0,0.0,0.0,0.0,0.0,0.0,0.0,0.0,0.0,0.0,0.0,0.0,0.0,0.0,0.0,0.0,0.0,0.0,0.0,0.0,0.0,0.0,0.0,0.0,0.0,0.0,0.0,0.0,0.0,0.0,0.0,0.0,0.0,0.0,0.0,0.0,0.0,0.0,0.0,0.0,0.0,0.0,0.0,0.0,0.0,0.0,0.0,0.0,0.0,0.0,0.0,0.0,0.0,0.0,0.0,0.0,0.0,0.0,0.0,0.0,0.0,0.0,0.0,0.0,0.0,0.0,0.0,0.0,0.0,0.0,0.0,0.0,0.0,0.0,0.0,0.0,0.0,0.0,0.0,0.0,0.0,0.0,0.0,0.0,0.0,0.0,0.0,0.0,0.0,0.0,0.0,0.0,0.0,0.0,0.0,0.0,0.0,0.0,0.0],[0.0,0.0,0.0,0.0,0.0,0.0,0.0,0.0,0.0,0.0,0.0,0.0,0.0,0.0,0.0,0.0,0.0,0.0,0.0,0.0,0.0,0.0,0.0,0.0,0.0,0.0,0.0,0.0,0.0,0.0,0.0,0.0,0.0,0.0,0.0,0.0,0.0,0.0,0.0,0.0,0.0,0.0,0.0,0.0,0.0,0.0,0.0,0.0,0.0,0.0,0.0,0.0,0.0,0.0,0.0,0.0,0.0,0.0,0.0,0.0,0.0,0.0,0.0,0.0,0.0,0.0,0.0,0.0,0.0,0.0,0.0,0.0,0.0,0.0,0.0,0.0,0.0,0.0,0.0,0.0,0.0,0.0,0.0,0.0,0.0,0.0,0.0,0.0,0.0,0.0,0.0,0.0,0.0,0.0,0.0,0.0,0.0,0.0,0.0,0.0,0.0,0.0,0.0,0.0,0.0,0.0,0.0,0.0,0.0,0.0,0.0,0.0,0.0,0.0,0.0,0.0,0.0,0.0,0.0,0.0,0.0,0.0,0.0,0.0,0.0,0.0,0.0,0.0,0.0,0.0,0.0,0.0,0.0,0.0,0.0,0.0,0.0,0.0,0.0,0.0,0.0,0.0,0.0,0.0,0.0,0.0,0.0,0.0,0.0,0.0,0.0,0.0,0.0,0.0,0.0,0.0,0.0,0.0,0.0,0.0,0.0,0.0,0.0,0.0,1.0,1.0,1.0,1.0,1.0,0.0,1.0,0.0,0.0,0.0,0.0,0.0,0.0,0.0,0.0,0.0,0.0,0.0,0.0,0.0,0.0,0.0,0.0,0.0,0.0,0.0,0.0,0.0,0.0,0.0,0.0,0.0,1.0,1.0,1.0,1.0,0.0,0.0,0.0,0.0,0.0,0.0,0.0,0.0,0.0,0.0,0.0,0.0,0.0,0.0,0.0,0.0,0.0,0.0,0.0,0.0,0.0,0.0,0.0,0.0,0.0,0.0,0.0,0.0,0.0,0.0,0.0,0.0,0.0,0.0,0.0,0.0,0.0,0.0,0.0,0.0,0.0,0.0,0.0,0.0,0.0,0.0,0.0,0.0,0.0,0.0,0.0,0.0,0.0,0.0,0.0,0.0,0.0,0.0,0.0,0.0,0.0,0.0,0.0,0.0,0.0,0.0,0.0,0.0,0.0,0.0,0.0,1.0,0.0,0.0,1.0,0.0,1.0,0.0,1.0,0.0,0.0,0.0,0.0,0.0,0.0,0.0,0.0,0.0,0.0,0.0,0.0,0.0,0.0,0.0,0.0,0.0,0.0,0.0,0.0,0.0,0.0,0.0,0.0,0.0,0.0,0.0,0.0,0.0,0.0,0.0,0.0,0.0,0.0,0.0,0.0,0.0,0.0,0.0,0.0,0.0,0.0,0.95,1.0,0.0,0.0,0.0,0.0,0.0,0.0],[0.0,0.0,0.0,0.0,0.0,0.0,0.0,0.0,0.0,0.0,0.0,0.0,0.0,0.0,0.0,0.0,0.0,0.0,0.0,0.0,0.0,0.0,0.0,0.0,0.0,0.0,0.0,0.0,0.0,0.0,0.0,0.0,0.0,0.0,0.0,0.0,0.0,0.0,0.0,0.0,0.0,0.0,0.0,0.0,0.0,0.0,0.0,0.0,0.0,0.0,0.0,0.0,0.0,0.0,0.0,0.0,0.0,0.0,0.0,0.0,0.0,0.0,0.0,0.0,0.0,0.0,0.0,0.0,0.0,0.0,0.0,0.0,0.0,0.0,0.0,0.0,0.0,0.0,0.0,0.0,0.0,0.0,0.0,0.0,0.0,0.0,0.0,0.0,0.0,0.0,0.0,0.0,0.0,0.0,0.0,0.0,0.0,0.0,0.0,0.0,0.0,0.0,0.0,0.0,0.0,0.0,0.0,0.0,0.0,0.0,0.0,0.0,0.0,0.0,0.0,0.0,0.0,0.0,0.0,0.0,0.0,0.0,0.0,0.0,0.0,0.0,0.0,0.0,0.0,0.0,0.0,0.0,0.0,0.0,0.0,0.0,0.0,0.0,0.0,0.0,0.0,0.0,0.0,0.0,0.0,0.0,0.0,0.0,0.0,0.0,0.0,0.0,0.0,0.0,0.0,0.0,0.0,0.0,0.0,0.0,0.0,0.0,0.0,0.0,0.03,1.0,1.0,1.0,1.0,0.0,0.0,0.0,0.0,0.0,0.0,0.0,0.0,0.0,0.0,0.0,0.0,0.0,0.0,0.0,0.0,0.0,0.0,0.0,0.0,0.0,0.0,0.0,0.0,0.0,0.0,0.0,0.0,0.0,0.0,0.0,0.0,0.0,0.0,0.0,0.0,0.0,0.0,0.0,0.0,0.0,0.0,0.0,0.0,0.0,0.0,0.0,0.0,0.0,0.0,0.0,0.0,0.0,0.0,0.0,0.0,0.0,0.0,0.0,0.0,0.0,0.0,0.0,0.0,0.0,0.0,0.0,0.0,0.0,0.0,0.0,0.0,0.0,0.0,0.0,0.0,0.0,0.0,0.0,0.0,0.0,0.0,0.0,0.0,0.0,0.0,0.0,0.0,0.0,0.0,0.0,0.0,0.0,0.0,0.0,0.0,0.0,0.0,0.0,0.0,0.0,0.0,0.0,0.0,0.0,0.0,0.0,0.0,0.0,0.0,0.0,0.0,0.0,0.0,0.0,0.0,0.0,0.0,0.0,0.0,0.0,0.99,0.0,0.0,0.0,0.0,0.0,0.0,0.0,0.0,0.0,0.0,0.0,0.0,0.0,0.0,0.0,0.0,0.0,0.0,0.0,0.0,0.0,0.0,0.0,0.0,0.0,0.0,0.0,0.0,0.0,0.0,0.0,1.0,1.0,1.0,0.0,0.0,0.0,0.0],[0.0,0.0,0.0,0.0,0.0,0.0,0.0,0.0,0.0,0.0,0.0,0.0,0.0,0.0,0.0,0.0,0.0,0.0,0.0,0.0,0.0,0.0,0.0,0.0,0.0,0.0,0.0,0.0,0.0,0.0,0.0,0.0,0.0,0.0,0.0,0.0,0.0,0.0,0.0,0.0,0.0,0.0,0.0,0.0,0.0,0.0,0.0,0.0,0.0,0.0,0.0,0.0,0.0,0.0,0.0,0.0,0.0,0.0,0.0,0.0,0.0,0.0,0.0,0.0,0.0,0.0,0.0,0.0,0.0,0.0,0.0,0.0,0.0,0.0,0.0,0.0,0.0,0.0,0.0,0.0,0.0,0.0,0.0,0.0,0.0,0.0,0.0,0.0,0.0,0.0,0.0,0.0,0.0,0.0,0.0,0.0,0.0,0.0,0.0,0.0,0.0,0.0,0.0,0.0,0.0,0.0,0.0,0.0,0.0,0.0,0.0,0.0,0.0,0.0,0.0,0.0,0.0,0.0,0.0,0.0,0.0,0.0,0.0,0.0,0.0,0.0,0.0,0.0,0.0,0.0,0.0,0.0,0.0,0.0,0.0,0.0,0.0,0.0,0.0,0.0,0.0,0.0,0.0,0.0,0.0,0.0,0.0,0.0,0.0,0.0,0.0,0.0,0.0,0.0,0.0,0.0,0.0,0.0,0.0,0.0,0.0,0.0,0.0,0.0,0.0,0.0,1.0,1.0,1.0,1.0,1.0,0.0,0.0,0.0,0.0,0.0,0.0,0.0,0.0,0.0,0.0,0.0,0.0,0.0,0.0,0.0,0.0,0.0,0.0,0.0,0.0,0.0,0.0,0.0,0.0,0.0,0.0,0.0,0.0,0.0,0.0,0.0,0.0,0.0,0.0,0.0,0.0,0.0,0.0,0.0,0.0,0.0,0.0,0.0,0.0,0.0,0.0,0.0,0.0,0.0,0.0,0.0,0.0,0.0,0.0,0.0,0.0,0.0,0.0,0.0,0.0,0.0,0.0,0.0,0.0,0.0,0.0,0.0,0.0,0.0,0.0,0.0,0.0,0.0,0.0,0.0,0.0,0.0,0.0,0.0,0.0,0.0,0.0,0.0,0.0,0.0,0.0,0.0,0.0,0.0,0.0,0.0,0.0,0.0,0.0,0.0,0.0,0.0,0.0,0.0,0.0,0.0,0.0,0.0,0.0,0.0,0.0,0.0,1.0,1.0,0.0,0.0,1.0,1.0,0.0,0.0,0.0,0.0,0.23,0.0,1.0,0.0,0.0,0.0,0.0,0.0,0.0,0.0,0.0,0.0,0.0,0.0,0.0,0.0,0.0,0.0,0.0,0.0,0.0,0.0,0.0,0.0,0.0,0.0,0.0,0.0,0.0,0.0,0.0,0.0,0.0,0.0,1.0,0.0,0.02,0.0,0.0,0.0,0.0],[0.0,0.0,0.0,0.0,0.0,0.0,0.0,0.0,0.0,0.0,0.0,0.0,0.0,0.0,0.0,0.0,0.0,0.0,0.0,0.0,0.0,0.0,0.0,0.0,0.0,0.0,0.0,0.0,0.0,0.0,0.0,0.0,0.0,0.0,0.0,0.0,0.0,0.0,0.0,0.0,0.0,0.0,0.0,0.0,0.0,0.0,0.0,0.0,0.0,0.0,0.0,0.0,0.0,0.0,0.0,0.0,0.0,0.0,0.0,0.0,0.0,0.0,0.0,0.0,0.0,0.0,0.0,0.0,0.0,0.0,0.0,0.0,0.0,0.0,0.0,0.0,0.0,0.0,0.0,0.0,0.0,0.0,0.0,0.0,0.0,0.0,0.0,0.0,0.0,0.0,0.0,0.0,0.0,0.0,0.0,0.0,0.0,0.0,0.0,0.0,0.0,0.0,0.0,0.0,0.0,0.0,0.0,0.0,0.0,0.0,0.0,0.0,0.0,0.0,0.0,0.0,0.0,0.0,0.0,0.0,0.0,0.0,0.0,0.0,0.0,0.0,0.0,0.0,0.0,0.0,0.0,0.0,0.0,0.0,0.0,0.0,0.0,0.0,0.0,0.0,0.0,0.0,0.0,0.0,0.0,0.0,0.0,0.0,0.0,0.0,0.0,0.0,0.0,0.0,0.0,0.0,0.0,0.0,0.0,0.0,0.0,0.0,0.0,0.0,0.0,0.0,0.0,0.0,1.0,1.0,1.0,1.0,0.0,0.0,0.0,0.0,0.0,0.0,0.0,0.0,0.0,0.0,0.0,0.0,0.0,0.0,0.0,0.0,0.0,0.0,0.0,0.0,0.0,1.0,0.01,0.0,0.01,0.0,0.0,0.0,0.0,0.0,0.0,0.0,0.0,0.0,0.0,0.0,0.0,0.0,0.0,0.0,0.0,0.0,0.0,0.0,0.0,0.0,0.0,0.0,0.0,0.0,0.0,0.0,0.0,0.0,0.0,0.0,0.0,0.0,0.0,0.0,0.0,0.0,0.0,0.0,0.0,0.0,0.0,0.0,0.0,0.0,0.0,0.0,0.0,0.0,0.0,0.0,0.0,0.0,0.0,0.0,0.0,0.0,0.0,0.0,0.0,0.0,0.0,0.0,0.0,0.0,0.0,0.0,0.0,0.0,0.0,0.0,0.0,0.0,0.0,0.0,0.0,0.0,0.0,0.0,0.0,0.0,1.0,1.0,0.0,0.0,1.0,0.0,0.0,0.0,0.0,0.0,0.0,0.0,0.0,0.0,0.0,0.0,0.0,0.0,0.0,0.0,0.0,0.0,0.0,0.0,0.0,0.0,0.0,0.0,0.0,0.0,0.0,0.0,0.0,0.0,0.0,0.0,0.0,0.0,0.0,0.0,0.0,0.0,0.0,0.0,0.0,0.0,0.0,0.0,0.0,0.0,0.0],[0.0,0.0,0.0,0.0,0.0,0.0,0.0,0.0,0.0,0.0,0.0,0.0,0.0,0.0,0.0,0.0,0.0,0.0,0.0,0.0,0.0,0.0,0.0,0.0,0.0,0.0,0.0,0.0,0.0,0.0,0.0,0.0,0.0,0.0,0.0,0.0,0.0,0.0,0.0,0.0,0.0,0.0,0.0,0.0,0.0,0.0,0.0,0.0,0.0,0.0,0.0,0.0,0.0,0.0,0.0,0.0,0.0,0.0,0.0,0.0,0.0,0.0,0.0,0.0,0.0,0.0,0.0,0.0,0.0,0.0,0.0,0.0,0.0,0.0,0.0,0.0,0.0,0.0,0.0,0.0,0.0,0.0,0.0,0.0,0.0,0.0,0.0,0.0,0.0,0.0,0.0,0.0,0.0,0.0,0.0,0.0,0.0,0.0,0.0,0.0,0.0,0.0,0.0,0.0,0.0,0.0,0.0,0.0,0.0,0.0,0.0,0.0,0.0,0.0,0.0,0.0,0.0,0.0,0.0,0.0,0.0,0.0,0.0,0.0,0.0,0.0,0.0,0.0,0.0,0.0,0.0,0.0,0.0,0.0,0.0,0.0,0.0,0.0,0.0,0.0,0.0,0.0,0.0,0.0,0.0,0.0,0.0,0.0,0.0,0.0,0.0,0.0,0.0,0.0,0.0,0.0,0.0,0.0,0.0,0.0,0.0,0.0,0.0,0.0,0.0,0.0,1.0,0.0,1.0,1.0,1.0,1.0,0.0,0.0,0.0,0.0,0.0,0.0,0.0,0.0,0.0,0.0,0.0,0.0,0.0,0.0,0.0,0.0,0.0,0.0,0.0,0.0,0.0,1.0,1.0,0.01,1.0,1.0,0.0,0.0,0.0,0.0,0.0,0.0,0.0,0.0,0.0,0.0,0.0,0.0,0.0,0.0,0.0,0.0,0.0,0.0,0.0,0.0,0.0,0.0,0.0,0.0,0.0,0.0,0.0,0.0,0.0,0.0,0.0,0.0,0.0,0.0,0.0,0.0,0.0,0.0,0.0,0.0,0.0,0.0,0.0,0.0,0.0,0.0,0.0,0.0,0.0,0.0,0.0,0.0,0.0,0.0,0.0,0.0,0.0,0.0,0.0,0.0,0.0,0.0,0.0,0.0,0.0,0.0,0.0,0.0,0.0,0.0,0.0,0.0,0.0,1.0,0.0,0.0,1.0,0.0,1.0,1.0,1.0,0.0,0.0,0.0,0.0,0.0,0.0,0.0,0.0,0.0,0.0,0.0,0.0,0.0,0.0,0.0,0.0,0.0,0.0,0.0,0.0,0.0,0.0,0.0,0.0,0.0,0.0,0.0,0.0,0.0,0.0,0.0,0.0,0.0,0.0,0.0,0.0,0.0,0.0,0.0,0.0,0.0,0.0,0.0,0.0,0.0,0.0,0.0,0.0,0.0,0.0],[0.0,0.0,0.0,0.0,0.0,0.0,0.0,0.0,0.0,0.0,0.0,0.0,0.0,0.0,0.0,0.0,0.0,0.0,0.0,0.0,0.0,0.0,0.0,0.0,0.0,0.0,0.0,0.0,0.0,0.0,0.0,0.0,0.0,0.0,0.0,0.0,0.0,0.0,0.0,0.0,0.0,0.0,0.0,0.0,0.0,0.0,0.0,0.0,0.0,0.0,0.0,0.0,0.0,0.0,0.0,0.0,0.0,0.0,0.0,0.0,0.0,0.0,0.0,0.0,0.0,0.0,0.0,0.0,0.0,0.0,0.0,0.0,0.0,0.0,0.0,0.0,0.0,0.0,0.0,0.0,0.0,0.0,0.0,0.0,0.0,0.0,0.0,0.0,0.0,0.0,0.0,0.0,0.0,0.0,0.0,0.0,0.0,0.0,0.0,0.0,0.0,0.0,0.0,0.0,0.0,0.0,0.0,0.0,0.0,0.0,0.0,0.0,0.0,0.0,0.0,0.0,0.0,0.0,0.0,0.0,0.0,0.0,0.0,0.0,0.0,0.0,0.0,0.0,0.0,0.0,0.0,0.0,0.0,0.0,0.0,0.0,0.0,0.0,0.0,0.0,0.0,0.0,0.0,0.0,0.0,0.0,0.0,0.0,0.0,0.0,0.0,0.0,0.0,0.0,0.0,0.0,0.0,0.0,0.0,0.0,0.0,0.0,0.0,0.0,0.0,0.0,0.0,0.0,0.0,1.0,1.0,1.0,1.0,1.0,0.0,0.0,0.0,0.0,0.0,0.0,0.0,0.0,0.0,0.0,0.0,0.0,0.0,0.0,0.0,0.0,0.0,1.0,1.0,1.0,1.0,0.0,0.0,0.0,0.0,0.0,0.0,0.0,0.0,0.0,0.0,0.0,0.0,0.0,0.0,0.0,0.0,0.0,0.0,0.0,0.0,0.0,0.0,0.0,0.0,0.0,0.0,0.0,0.0,0.0,0.0,0.0,0.0,0.0,0.0,0.0,0.0,0.0,0.0,0.0,0.0,0.0,0.0,0.0,0.0,0.0,0.0,0.0,0.0,0.0,0.0,0.0,0.0,0.0,0.0,0.0,0.0,0.0,0.0,0.0,0.0,0.0,0.35,0.0,0.05,0.0,0.0,0.0,0.0,0.0,0.0,0.0,0.0,0.0,1.0,0.0,0.0,0.0,0.0,0.0,0.0,0.0,1.0,1.0,1.0,1.0,0.0,0.0,0.0,0.0,0.0,0.0,0.0,0.0,0.0,0.0,0.0,0.0,0.0,0.0,0.0,0.0,0.0,0.0,0.0,0.0,0.0,0.0,0.0,0.0,0.0,0.0,0.0,0.0,0.0,0.0,0.0,0.0,0.0,0.0,0.0,0.0,0.0,0.0,0.0,0.0,0.0,0.0,0.0,0.0,0.0,0.0,0.0,0.0,0.0],[0.0,0.0,0.0,0.0,0.0,0.0,0.0,0.0,0.0,0.0,0.0,0.0,0.0,0.0,0.0,0.0,0.0,0.0,0.0,0.0,0.0,0.0,0.0,0.0,0.0,0.0,0.0,0.0,0.0,0.0,0.0,0.0,0.0,0.0,0.0,0.0,0.0,0.0,0.0,0.0,0.0,0.0,0.0,0.0,0.0,0.0,0.0,0.0,0.0,0.0,0.0,0.0,0.0,0.0,0.0,0.0,0.0,0.0,0.0,0.0,0.0,0.0,0.0,0.0,0.0,0.0,0.0,0.0,0.0,0.0,0.0,0.0,0.0,0.0,0.0,0.0,0.0,0.0,0.0,0.0,0.0,0.0,0.0,0.0,0.0,0.0,0.0,0.0,0.0,0.0,0.0,0.0,0.0,0.0,0.0,0.0,0.0,0.0,0.0,0.0,0.0,0.0,0.0,0.0,0.0,0.0,0.0,0.0,0.0,0.0,0.0,0.0,0.0,0.0,0.0,0.0,0.0,0.0,0.0,0.0,0.0,0.0,0.0,0.0,0.0,0.0,0.0,0.0,0.0,0.0,0.0,0.0,0.0,0.0,0.0,0.0,0.0,0.0,0.0,0.0,0.0,0.0,0.0,0.0,0.0,0.0,0.0,0.0,0.0,0.0,0.0,0.0,0.0,0.0,0.0,0.0,0.0,0.0,0.0,0.0,0.0,0.0,0.0,0.0,0.0,0.0,0.0,0.0,0.0,0.0,0.0,1.0,1.0,1.0,1.0,0.02,0.0,0.0,0.0,0.0,0.0,0.0,0.0,0.0,0.0,0.0,0.0,0.0,0.0,0.0,0.0,1.0,1.0,0.01,1.0,0.0,0.0,0.0,0.0,0.0,0.0,0.0,0.0,0.0,0.0,0.0,0.0,0.0,0.0,0.0,0.0,0.0,0.0,0.0,0.0,0.0,0.0,0.0,0.0,0.0,0.0,0.0,0.0,0.0,0.0,0.0,0.0,0.0,0.0,0.0,0.0,0.0,0.0,0.0,0.0,0.0,0.0,0.0,0.0,0.0,0.0,0.0,0.0,0.0,0.0,0.0,0.0,0.0,0.0,0.0,0.0,0.0,0.0,0.0,0.0,0.0,0.0,0.0,0.0,0.0,0.0,0.0,0.0,0.0,0.0,0.0,0.0,0.0,0.0,0.0,0.0,0.0,0.0,0.0,0.0,0.0,1.0,1.0,0.0,0.0,0.0,0.0,0.0,0.0,0.0,0.0,0.0,0.0,0.0,0.0,0.0,0.0,0.0,0.0,0.0,0.0,0.0,0.0,0.0,0.0,0.0,0.0,0.0,0.0,0.0,0.0,0.0,0.0,0.0,0.0,0.0,0.0,0.0,0.0,0.0,0.0,0.0,0.0,0.0,0.0,0.0,0.0,0.0,0.0,0.0,0.0,0.0,0.0,0.0],[0.0,0.0,0.0,0.0,0.0,0.0,0.0,0.0,0.0,0.0,0.0,0.0,0.0,0.0,0.0,0.0,0.0,0.0,0.0,0.0,0.0,0.0,0.0,0.0,0.0,0.0,0.0,0.0,0.0,0.0,0.0,0.0,0.0,0.0,0.0,0.0,0.0,0.0,0.0,0.0,0.0,0.0,0.0,0.0,0.0,0.0,0.0,0.0,0.0,0.0,0.0,0.0,0.0,0.0,0.0,0.0,0.0,0.0,0.0,0.0,0.0,0.0,0.0,0.0,0.0,0.0,0.0,0.0,0.0,0.0,0.0,0.0,0.0,0.0,0.0,0.0,0.0,0.0,0.0,0.0,0.0,0.0,0.0,0.0,0.0,0.0,0.0,0.0,0.0,0.0,0.0,0.0,0.0,0.0,0.0,0.0,0.0,0.0,0.0,0.0,0.0,0.0,0.0,0.0,0.0,0.0,0.0,0.0,0.0,0.0,0.0,0.0,0.0,0.0,0.0,0.0,0.0,0.0,0.0,0.0,0.0,0.0,0.0,0.0,0.0,0.0,0.0,0.0,0.0,0.0,0.0,0.0,0.0,0.0,0.0,0.0,0.0,0.0,0.0,0.0,0.0,0.0,0.0,0.0,0.0,0.0,0.0,0.0,0.0,0.0,0.0,0.0,0.0,0.0,0.0,0.0,0.0,0.0,0.0,0.0,0.0,0.0,0.0,0.0,0.0,0.0,0.0,0.0,0.0,0.0,0.0,1.0,1.0,1.0,1.0,0.4,0.0,0.0,0.0,0.0,0.0,0.0,0.0,0.0,0.0,0.0,0.0,0.0,0.0,1.0,1.0,1.0,0.99,0.0,0.0,0.0,0.0,0.0,0.0,0.0,0.0,0.0,0.0,0.0,0.0,0.0,0.0,0.0,0.0,0.0,0.0,0.0,0.0,0.0,0.0,0.0,0.0,0.0,0.0,0.0,0.0,0.0,0.0,0.0,0.0,0.0,0.0,0.0,0.0,0.0,0.0,0.0,0.0,0.0,0.0,0.0,0.0,0.0,0.0,0.0,0.0,0.0,0.0,0.0,0.0,0.0,0.0,0.0,0.0,0.0,0.0,0.0,0.0,0.0,1.0,0.0,1.0,0.0,0.0,0.0,0.0,0.0,0.0,0.0,0.0,0.0,0.0,0.0,1.0,0.0,0.01,0.0,0.0,0.0,0.0,0.0,0.0,1.0,0.0,0.0,0.0,0.0,0.0,0.0,0.0,0.0,0.0,0.0,0.0,0.0,0.0,0.0,0.0,0.0,0.0,0.0,0.0,0.0,0.0,0.0,0.0,0.0,0.0,0.0,0.0,0.0,0.0,0.0,0.0,0.0,0.0,0.0,0.0,0.0,0.0,0.0,0.0,0.0,0.0,0.0,0.0,0.0,0.0,0.0,0.0,0.0,0.0,0.0,0.0],[0.0,0.0,0.0,0.0,0.0,0.0,0.0,0.0,0.0,0.0,0.0,0.0,0.0,0.0,0.0,0.0,0.0,0.0,0.0,0.0,0.0,0.0,0.0,0.0,0.0,0.0,0.0,0.0,0.0,0.0,0.0,0.0,0.0,0.0,0.0,0.0,0.0,0.0,0.0,0.0,0.0,0.0,0.0,0.0,0.0,0.0,0.0,0.0,0.0,0.0,0.0,0.0,0.0,0.0,0.0,0.0,0.0,0.0,0.0,0.0,0.0,0.0,0.0,0.0,0.0,0.0,0.0,0.0,0.0,0.0,0.0,0.0,0.0,0.0,0.0,0.0,0.0,0.0,0.0,0.0,0.0,0.0,0.0,0.0,0.0,0.0,0.0,0.0,0.0,0.0,0.0,0.0,0.0,0.0,0.0,0.0,0.0,0.0,0.0,0.0,0.0,0.0,0.0,0.0,0.0,0.0,0.0,0.0,0.0,0.0,0.0,0.0,0.0,0.0,0.0,0.0,0.0,0.0,0.0,0.0,0.0,0.0,0.0,0.0,0.0,0.0,0.0,0.0,0.0,0.0,0.0,0.0,0.0,0.0,0.0,0.0,0.0,0.0,0.0,0.0,0.0,0.0,0.0,0.0,0.0,0.0,0.0,0.0,0.0,0.0,0.0,0.0,0.0,0.0,0.0,0.0,0.0,0.0,0.0,0.0,0.0,0.0,0.0,0.0,0.0,0.0,0.0,0.0,0.0,0.0,0.0,0.0,1.0,1.0,1.0,1.0,0.0,0.0,0.0,0.0,0.0,0.0,0.0,0.0,0.0,0.0,0.0,0.0,0.0,1.0,0.88,0.0,0.88,0.0,0.0,0.0,0.0,0.0,0.0,0.0,0.0,0.0,0.0,0.0,0.0,0.0,0.0,0.0,0.0,0.0,0.0,0.0,0.0,0.0,0.0,0.0,0.0,0.0,0.0,0.0,0.0,0.0,0.0,0.0,0.0,0.0,0.0,0.0,0.0,0.0,0.0,0.0,0.0,0.0,0.0,0.0,0.0,0.0,0.0,0.0,0.0,0.0,0.0,0.0,0.0,0.0,0.0,0.0,0.0,0.0,0.0,0.0,0.0,0.0,0.0,0.0,0.0,0.0,0.0,0.0,0.0,0.0,0.0,0.0,0.0,0.0,0.0,0.0,0.0,0.0,0.0,0.0,0.0,0.0,0.0,0.0,0.0,0.0,0.0,0.0,0.0,0.0,0.0,0.0,0.0,0.0,0.0,0.0,0.0,0.0,0.0,0.0,0.0,0.0,0.0,0.0,0.0,0.0,0.0,0.0,0.0,0.0,0.0,0.0,0.0,0.0,0.0,0.0,0.0,0.0,0.0,0.0,0.0,0.0,0.0,0.0,0.0,0.0,0.0,0.0,0.0,0.0,0.0,0.0,0.0,0.0,0.0,0.0,0.0],[0.0,0.0,0.0,0.0,0.0,0.0,0.0,0.0,0.0,0.0,0.0,0.0,0.0,0.0,0.0,0.0,0.0,0.0,0.0,0.0,0.0,0.0,0.0,0.0,0.0,0.0,0.0,0.0,0.0,0.0,0.0,0.0,0.0,0.0,0.0,0.0,0.0,0.0,0.0,0.0,0.0,0.0,0.0,0.0,0.0,0.0,0.0,0.0,0.0,0.0,0.0,0.0,0.0,0.0,0.0,0.0,0.0,0.0,0.0,0.0,0.0,0.0,0.0,0.0,0.0,0.0,0.0,0.0,0.0,0.0,0.0,0.0,0.0,0.0,0.0,0.0,0.0,0.0,0.0,0.0,0.0,0.0,0.0,0.0,0.0,0.0,0.0,0.0,0.0,0.0,0.0,0.0,0.0,0.0,0.0,0.0,0.0,0.0,0.0,0.0,0.0,0.0,0.0,0.0,0.0,0.0,0.0,0.0,0.0,0.0,0.0,0.0,0.0,0.0,0.0,0.0,0.0,0.0,0.0,0.0,0.0,0.0,0.0,0.0,0.0,0.0,0.0,0.0,0.0,0.0,0.0,0.0,0.0,0.0,0.0,0.0,0.0,0.0,0.0,0.0,0.0,0.0,0.0,0.0,0.0,0.0,0.0,0.0,0.0,0.0,0.0,0.0,0.0,0.0,0.0,0.0,0.0,0.0,0.0,0.0,0.0,0.0,0.0,0.0,0.0,0.0,0.0,0.0,0.0,0.0,0.0,0.0,0.02,0.4,1.0,1.0,1.0,1.0,0.0,0.0,0.0,0.0,0.0,0.0,0.0,0.0,0.0,0.0,0.0,1.0,1.0,0.0,0.9,0.0,0.0,0.0,0.0,0.0,0.0,0.0,0.0,0.0,0.0,0.0,0.0,0.0,0.0,0.0,0.0,0.0,0.0,0.0,0.0,0.0,0.0,0.0,0.0,0.0,0.0,0.0,0.0,0.0,0.0,0.0,0.0,0.0,0.0,0.0,0.0,0.0,0.0,0.0,0.0,0.0,0.0,0.0,0.0,0.0,0.0,0.0,0.0,0.0,0.0,0.0,0.0,0.0,0.0,0.0,0.0,0.0,0.0,0.0,0.0,0.0,0.0,0.0,0.0,0.0,0.0,0.0,0.0,0.0,0.0,0.0,0.0,0.0,0.0,0.0,0.0,0.0,0.0,0.0,0.0,0.0,0.0,0.0,0.0,0.0,0.0,0.0,0.0,0.0,0.0,0.0,0.0,0.0,0.0,0.0,0.0,0.0,0.0,0.0,0.0,0.0,0.0,0.0,0.0,0.0,0.0,0.0,0.0,0.0,0.0,0.0,0.0,0.0,0.0,0.0,0.0,0.0,0.0,0.0,0.0,0.0,0.0,0.0,0.0,0.0,0.0,0.0,0.0,0.0,0.0,0.0,0.0,0.0,0.0,0.0,0.0],[0.0,0.0,0.0,0.0,0.0,0.0,0.0,0.0,0.0,0.0,0.0,0.0,0.0,0.0,0.0,0.0,0.0,0.0,0.0,0.0,0.0,0.0,0.0,0.0,0.0,0.0,0.0,0.0,0.0,0.0,0.0,0.0,0.0,0.0,0.0,0.0,0.0,0.0,0.0,0.0,0.0,0.0,0.0,0.0,0.0,0.0,0.0,0.0,0.0,0.0,0.0,0.0,0.0,0.0,0.0,0.0,0.0,0.0,0.0,0.0,0.0,0.0,0.0,0.0,0.0,0.0,0.0,0.0,0.0,0.0,0.0,0.0,0.0,0.0,0.0,0.0,0.0,0.0,0.0,0.0,0.0,0.0,0.0,0.0,0.0,0.0,0.0,0.0,0.0,0.0,0.0,0.0,0.0,0.0,0.0,0.0,0.0,0.0,0.0,0.0,0.0,0.0,0.0,0.0,0.0,0.0,0.0,0.0,0.0,0.0,0.0,0.0,0.0,0.0,0.0,0.0,0.0,0.0,0.0,0.0,0.0,0.0,0.0,0.0,0.0,0.0,0.0,0.0,0.0,0.0,0.0,0.0,0.0,0.0,0.0,0.0,0.0,0.0,0.0,0.0,0.0,0.0,0.0,0.0,0.0,0.0,0.0,0.0,0.0,0.0,0.0,0.0,0.0,0.0,0.0,0.0,0.0,0.0,0.0,0.0,0.0,0.0,0.0,0.0,0.0,0.0,0.0,0.0,0.0,0.0,0.0,0.0,0.0,0.0,0.0,1.0,1.0,1.0,1.0,1.0,0.0,0.0,0.0,0.0,0.0,0.0,0.0,1.0,1.0,1.0,1.0,0.0,0.0,0.0,0.0,0.0,0.0,0.0,0.0,0.0,0.0,0.0,0.0,0.0,0.0,0.0,0.0,0.0,0.0,0.0,0.0,0.0,0.0,0.0,0.0,0.0,0.0,0.0,0.0,0.0,0.0,0.0,0.0,0.0,0.0,0.0,0.0,0.0,0.0,0.0,0.0,0.0,0.0,0.0,0.0,0.0,0.0,0.0,0.0,0.0,0.0,0.0,0.0,0.0,0.0,0.0,0.0,0.0,0.0,0.0,0.0,0.0,0.0,0.0,0.0,0.0,0.0,0.0,0.0,0.0,0.0,0.0,0.0,0.0,0.0,0.0,0.0,0.0,0.0,0.0,0.0,0.0,0.0,0.0,0.0,0.0,0.0,0.0,0.0,0.0,0.0,0.0,0.0,0.0,0.0,0.0,0.0,0.0,0.0,0.0,0.0,0.0,0.0,0.0,0.0,0.0,0.0,0.0,0.0,0.0,0.0,0.0,0.0,0.0,0.0,0.0,0.0,0.0,0.0,0.0,0.0,0.0,0.0,0.0,0.0,0.0,0.0,0.0,0.0,0.0,0.0,0.0,0.0,0.0,0.0,0.0,0.0,0.0,0.0],[0.0,0.0,0.0,0.0,0.0,0.0,0.0,0.0,0.0,0.0,0.0,0.0,0.0,0.0,0.0,0.0,0.0,0.0,0.0,0.0,0.0,0.0,0.0,0.0,0.0,0.0,0.0,0.0,0.0,0.0,0.0,0.0,0.0,0.0,0.0,0.0,0.0,0.0,0.0,0.0,0.0,0.0,0.0,0.0,0.0,0.0,0.0,0.0,0.0,0.0,0.0,0.0,0.0,0.0,0.0,0.0,0.0,0.0,0.0,0.0,0.0,0.0,0.0,0.0,0.0,0.0,0.0,0.0,0.0,0.0,0.0,0.0,0.0,0.0,0.0,0.0,0.0,0.0,0.0,0.0,0.0,0.0,0.0,0.0,0.0,0.0,0.0,0.0,0.0,0.0,0.0,0.0,0.0,0.0,0.0,0.0,0.0,0.0,0.0,0.0,0.0,0.0,0.0,0.0,0.0,0.0,0.0,0.0,0.0,0.0,0.0,0.0,0.0,0.0,0.0,0.0,0.0,0.0,0.0,0.0,0.0,0.0,0.0,0.0,0.0,0.0,0.0,0.0,0.0,0.0,0.0,0.0,0.0,0.0,0.0,0.0,0.0,0.0,0.0,0.0,0.0,0.0,0.0,0.0,0.0,0.0,0.0,0.0,0.0,0.0,0.0,0.0,0.0,0.0,0.0,0.0,0.0,0.0,0.0,0.0,0.0,0.0,0.0,0.0,0.0,0.0,0.0,0.0,0.0,0.0,0.0,0.0,0.0,0.0,0.0,1.0,1.0,1.0,1.0,0.0,0.0,0.0,0.0,0.0,0.0,0.0,0.0,1.0,1.0,1.0,1.0,0.0,0.0,0.0,0.0,0.0,0.0,0.0,0.0,0.0,0.0,0.0,0.0,0.0,0.0,0.0,0.0,0.0,0.0,0.0,0.0,0.0,0.0,0.0,0.0,0.0,0.0,0.0,0.0,0.0,0.0,0.0,0.0,0.0,0.0,0.0,0.0,0.0,0.0,0.0,0.0,0.0,0.0,0.0,0.0,0.0,0.0,0.0,0.0,0.0,0.0,0.0,0.0,0.0,0.0,0.0,0.0,0.0,0.0,0.0,0.0,0.0,0.0,0.0,0.0,0.0,1.0,1.0,0.0,0.0,0.0,0.0,0.0,0.0,0.0,0.0,0.0,0.0,0.0,0.0,0.0,0.0,0.0,0.0,0.0,0.0,0.0,0.0,0.0,0.0,0.0,0.0,0.0,0.0,0.0,0.0,0.0,0.0,0.0,0.0,0.0,0.0,0.0,0.0,0.0,0.0,0.0,0.0,0.0,0.0,0.0,0.0,0.0,0.0,0.0,0.0,0.0,0.0,0.0,0.0,0.0,0.0,0.0,0.0,0.0,0.0,0.0,0.0,0.0,0.0,0.0,0.0,0.0,0.0,0.0,0.0,0.0,0.0,0.0],[0.0,0.0,0.0,0.0,0.0,0.0,0.0,0.0,0.0,0.0,0.0,0.0,0.0,0.0,0.0,0.0,0.0,0.0,0.0,0.0,0.0,0.0,0.0,0.0,0.0,0.0,0.0,0.0,0.0,0.0,0.0,0.0,0.0,0.0,0.0,0.0,0.0,0.0,0.0,0.0,0.0,0.0,0.0,0.0,0.0,0.0,0.0,0.0,0.0,0.0,0.0,0.0,0.0,0.0,0.0,0.0,0.0,0.0,0.0,0.0,0.0,0.0,0.0,0.0,0.0,0.0,0.0,0.0,0.0,0.0,0.0,0.0,0.0,0.0,0.0,0.0,0.0,0.0,0.0,0.0,0.0,0.0,0.0,0.0,0.0,0.0,0.0,0.0,0.0,0.0,0.0,0.0,0.0,0.0,0.0,0.0,0.0,0.0,0.0,0.0,0.0,0.0,0.0,0.0,0.0,0.0,0.0,0.0,0.0,0.0,0.0,0.0,0.0,0.0,0.0,0.0,0.0,0.0,0.0,0.0,0.0,0.0,0.0,0.0,0.0,0.0,0.0,0.0,0.0,0.0,0.0,0.0,0.0,0.0,0.0,0.0,0.0,0.0,0.0,0.0,0.0,0.0,0.0,0.0,0.0,0.0,0.0,0.0,0.0,0.0,0.0,0.0,0.0,0.0,0.0,0.0,0.0,0.0,0.0,0.0,0.0,0.0,0.0,0.0,0.0,0.0,0.0,0.0,0.0,0.0,0.0,0.0,0.0,0.0,0.0,0.0,1.0,1.0,1.0,1.0,0.0,0.76,0.0,0.0,0.01,0.0,0.0,1.0,1.0,0.0,0.0,0.0,0.0,0.0,0.0,0.0,0.0,0.0,0.0,0.0,0.0,0.0,0.0,0.0,0.0,0.0,0.0,0.0,0.0,0.0,0.0,0.0,0.0,0.0,0.0,0.0,0.0,0.0,0.0,0.0,0.0,0.0,0.0,0.0,0.0,0.0,0.0,0.0,0.0,0.0,0.0,0.0,0.0,0.0,0.0,0.0,0.0,0.0,0.0,0.0,0.0,0.0,0.0,0.0,0.0,0.0,0.0,0.0,0.0,0.0,0.0,0.0,0.0,0.0,0.0,0.0,0.0,0.92,0.0,0.0,0.0,0.0,0.0,0.0,0.0,0.0,0.0,0.0,0.0,0.0,0.0,0.0,0.0,0.0,0.0,0.0,0.0,0.0,0.0,0.0,0.0,0.0,0.0,0.0,0.0,0.0,0.0,0.0,0.0,0.0,0.0,0.0,0.0,0.0,0.0,0.0,0.0,0.0,0.0,0.0,0.0,0.0,0.0,0.0,0.0,0.0,0.0,0.0,0.0,0.0,0.0,0.0,0.0,0.0,0.0,0.0,0.0,0.0,0.0,0.0,0.0,0.0,0.0,0.0,0.0,0.0,0.0,0.0,0.0],[0.0,0.0,0.0,0.0,0.0,0.0,0.0,0.0,0.0,0.0,0.0,0.0,0.0,0.0,0.0,0.0,0.0,0.0,0.0,0.0,0.0,0.0,0.0,0.0,0.0,0.0,0.0,0.0,0.0,0.0,0.0,0.0,0.0,0.0,0.0,0.0,0.0,0.0,0.0,0.0,0.0,0.0,0.0,0.0,0.0,0.0,0.0,0.0,0.0,0.0,0.0,0.0,0.0,0.0,0.0,0.0,0.0,0.0,0.0,0.0,0.0,0.0,0.0,0.0,0.0,0.0,0.0,0.0,0.0,0.0,0.0,0.0,0.0,0.0,0.0,0.0,0.0,0.0,0.0,0.0,0.0,0.0,0.0,0.0,0.0,0.0,0.0,0.0,0.0,0.0,0.0,0.0,0.0,0.0,0.0,0.0,0.0,0.0,0.0,0.0,0.0,0.0,0.0,0.0,0.0,0.0,0.0,0.0,0.0,0.0,0.0,0.0,0.0,0.0,0.0,0.0,0.0,0.0,0.0,0.0,0.0,0.0,0.0,0.0,0.0,0.0,0.0,0.0,0.0,0.0,0.0,0.0,0.0,0.0,0.0,0.0,0.0,0.0,0.0,0.0,0.0,0.0,0.0,0.0,0.0,0.0,0.0,0.0,0.0,0.0,0.0,0.0,0.0,0.0,0.0,0.0,0.0,0.0,0.0,0.0,0.0,0.0,0.0,0.0,0.0,0.0,0.0,0.0,0.0,0.0,0.0,0.0,0.0,0.0,0.0,0.0,1.0,0.0,1.0,1.0,1.0,1.0,0.0,0.0,0.0,0.0,0.0,1.0,0.0,0.0,0.0,0.0,0.0,0.0,0.0,0.0,0.0,0.0,0.0,0.0,0.0,0.0,0.0,0.0,0.0,0.0,0.0,0.0,0.0,0.0,0.0,0.0,0.0,0.0,0.0,0.0,0.0,0.0,0.0,0.0,0.0,0.0,0.0,0.0,0.0,0.0,0.0,0.0,0.0,0.0,0.0,0.0,0.0,0.0,0.0,0.0,0.0,0.0,0.0,0.0,0.0,0.0,0.0,0.0,0.0,0.0,0.0,0.0,0.0,0.0,0.0,0.0,0.0,0.0,0.0,0.0,0.0,0.0,0.0,0.0,0.0,0.0,0.0,0.0,0.0,0.0,0.0,0.0,0.0,0.0,0.0,0.0,0.0,0.0,0.0,0.0,0.0,0.0,0.0,0.0,0.0,0.0,0.0,0.0,0.0,0.0,0.0,0.0,0.0,0.0,0.0,0.0,0.0,0.0,0.0,0.0,0.0,0.0,0.0,0.0,0.0,0.0,0.0,0.0,0.0,0.0,0.0,0.0,0.0,0.0,0.0,0.0,0.0,0.0,0.0,0.0,0.0,0.0,0.0,0.0,0.0,0.0,0.0,0.0,0.0,0.0,0.0,0.0,0.0],[0.0,0.0,0.0,0.0,0.0,0.0,0.0,0.0,0.0,0.0,0.0,0.0,0.0,0.0,0.0,0.0,0.0,0.0,0.0,0.0,0.0,0.0,0.0,0.0,0.0,0.0,0.0,0.0,0.0,0.0,0.0,0.0,0.0,0.0,0.0,0.0,0.0,0.0,0.0,0.0,0.0,0.0,0.0,0.0,0.0,0.0,0.0,0.0,0.0,0.0,0.0,0.0,0.0,0.0,0.0,0.0,0.0,0.0,0.0,0.0,0.0,0.0,0.0,0.0,0.0,0.0,0.0,0.0,0.0,0.0,0.0,0.0,0.0,0.0,0.0,0.0,0.0,0.0,0.0,0.0,0.0,0.0,0.0,0.0,0.0,0.0,0.0,0.0,0.0,0.0,0.0,0.0,0.0,0.0,0.0,0.0,0.0,0.0,0.0,0.0,0.0,0.0,0.0,0.0,0.0,0.0,0.0,0.0,0.0,0.0,0.0,0.0,0.0,0.0,0.0,0.0,0.0,0.0,0.0,0.0,0.0,0.0,0.0,0.0,0.0,0.0,0.0,0.0,0.0,0.0,0.0,0.0,0.0,0.0,0.0,0.0,0.0,0.0,0.0,0.0,0.0,0.0,0.0,0.0,0.0,0.0,0.0,0.0,0.0,0.0,0.0,0.0,0.0,0.0,0.0,0.0,0.0,0.0,0.0,0.0,0.0,0.0,0.0,0.0,0.0,0.0,0.0,0.0,0.0,0.0,0.0,0.0,0.0,0.0,0.0,0.0,0.0,0.0,0.0,1.0,1.0,1.0,0.0,0.0,1.0,1.0,1.0,1.0,0.0,0.0,0.0,0.0,0.0,0.0,0.0,0.0,0.0,0.0,0.0,0.0,0.0,0.0,0.0,0.0,0.0,0.0,0.0,0.0,0.0,0.0,0.0,0.0,0.0,0.0,0.0,0.0,0.0,0.0,0.0,0.0,0.0,0.0,0.0,0.0,0.0,0.0,0.0,0.0,0.0,0.0,0.0,0.0,0.0,0.0,0.0,0.0,0.0,0.0,0.0,0.0,0.0,0.0,0.0,0.0,0.0,0.0,0.0,0.0,0.0,0.0,0.0,0.0,0.0,0.0,0.0,0.0,0.0,0.0,0.0,0.0,0.0,0.0,0.0,0.0,0.0,0.0,0.0,0.0,0.0,0.0,0.0,0.0,0.0,0.0,0.0,0.0,0.0,0.0,0.0,0.0,0.0,0.0,0.0,0.0,0.0,0.0,0.0,0.0,0.0,0.0,0.0,0.0,0.0,0.0,0.0,0.0,0.0,0.0,0.0,0.0,0.0,0.0,0.0,0.0,0.0,0.0,0.0,0.0,0.0,0.0,0.0,0.0,0.0,0.0,0.0,0.0,0.0,0.0,0.0,0.0,0.0,0.0,0.0,0.0,0.0,0.0,0.0,0.0,0.0],[0.0,0.0,0.0,0.0,0.0,0.0,0.0,0.0,0.0,0.0,0.0,0.0,0.0,0.0,0.0,0.0,0.0,0.0,0.0,0.0,0.0,0.0,0.0,0.0,0.0,0.0,0.0,0.0,0.0,0.0,0.0,0.0,0.0,0.0,0.0,0.0,0.0,0.0,0.0,0.0,0.0,0.0,0.0,0.0,0.0,0.0,0.0,0.0,0.0,0.0,0.0,0.0,0.0,0.0,0.0,0.0,0.0,0.0,0.0,0.0,0.0,0.0,0.0,0.0,0.0,0.0,0.0,0.0,0.0,0.0,0.0,0.0,0.0,0.0,0.0,0.0,0.0,0.0,0.0,0.0,0.0,0.0,0.0,0.0,0.0,0.0,0.0,0.0,0.0,0.0,0.0,0.0,0.0,0.0,0.0,0.0,0.0,0.0,0.0,0.0,0.0,0.0,0.0,0.0,0.0,0.0,0.0,0.0,0.0,0.0,0.0,0.0,0.0,0.0,0.0,0.0,0.0,0.0,0.0,0.0,0.0,0.0,0.0,0.0,0.0,0.0,0.0,0.0,0.0,0.0,0.0,0.0,0.0,0.0,0.0,0.0,0.0,0.0,0.0,0.0,0.0,0.0,0.0,0.0,0.0,0.0,0.0,0.0,0.0,0.0,0.0,0.0,0.0,0.0,0.0,0.0,0.0,0.0,0.0,0.0,0.0,0.0,0.0,0.0,0.0,0.0,0.0,0.0,0.0,0.0,0.0,0.0,0.0,0.0,0.0,0.0,0.0,0.0,0.76,1.0,1.0,1.0,1.0,1.0,1.0,0.99,0.0,0.0,0.0,0.0,0.0,0.0,0.0,0.0,0.0,0.0,0.0,0.0,0.0,0.0,0.0,0.0,0.0,0.0,0.0,0.0,0.0,0.0,0.0,0.0,0.0,0.0,0.0,0.0,0.0,0.0,0.0,0.0,0.0,0.0,0.0,0.0,0.0,0.0,0.0,0.0,0.0,0.0,0.0,0.0,0.0,0.0,0.0,0.0,0.0,0.0,0.0,0.0,0.0,0.0,0.0,0.0,0.0,0.0,0.0,0.0,0.0,0.0,0.0,0.0,0.0,0.0,0.0,0.0,0.0,0.0,0.0,0.0,0.0,0.0,0.0,0.0,0.0,0.0,0.0,0.0,0.0,0.0,0.0,0.0,0.0,0.0,0.0,0.0,0.0,0.0,0.0,0.0,0.0,0.0,0.0,0.0,0.0,0.0,0.0,0.0,0.0,0.0,0.0,0.0,0.0,0.0,0.0,0.0,0.0,0.0,0.0,0.0,0.0,0.0,0.0,0.0,0.0,0.0,0.0,0.0,0.0,0.0,0.0,0.0,0.0,0.0,0.0,0.0,0.0,0.0,0.0,0.0,0.0,0.0,0.0,0.0,0.0,0.0,0.0,0.0,0.0,0.0,0.0],[0.0,0.0,0.0,0.0,0.0,0.0,0.0,0.0,0.0,0.0,0.0,0.0,0.0,0.0,0.0,0.0,0.0,0.0,0.0,0.0,0.0,0.0,0.0,0.0,0.0,0.0,0.0,0.0,0.0,0.0,0.0,0.0,0.0,0.0,0.0,0.0,0.0,0.0,0.0,0.0,0.0,0.0,0.0,0.0,0.0,0.0,0.0,0.0,0.0,0.0,0.0,0.0,0.0,0.0,0.0,0.0,0.0,0.0,0.0,0.0,0.0,0.0,0.0,0.0,0.0,0.0,0.0,0.0,0.0,0.0,0.0,0.0,0.0,0.0,0.0,0.0,0.0,0.0,0.0,0.0,0.0,0.0,0.0,0.0,0.0,0.0,0.0,0.0,0.0,0.0,0.0,0.0,0.0,0.0,0.0,0.0,0.0,0.0,0.0,0.0,0.0,0.0,0.0,0.0,0.0,0.0,0.0,0.0,0.0,0.0,0.0,0.0,0.0,0.0,0.0,0.0,0.0,0.0,0.0,0.0,0.0,0.0,0.0,0.0,0.0,0.0,0.0,0.0,0.0,0.0,0.0,0.0,0.0,0.0,0.0,0.0,0.0,0.0,0.0,0.0,0.0,0.0,0.0,0.0,0.0,0.0,0.0,0.0,0.0,0.0,0.0,0.0,0.0,0.0,0.0,0.0,0.0,0.0,0.0,0.0,0.0,0.0,0.0,0.0,0.0,0.0,0.0,0.0,0.0,0.0,0.0,0.0,0.0,0.0,0.0,0.0,0.0,0.0,0.0,0.0,0.0,1.0,1.0,1.0,0.92,0.94,0.0,0.0,0.0,0.0,0.0,0.0,0.0,0.0,0.0,0.0,0.0,0.0,0.0,0.0,0.0,0.0,0.0,0.0,0.0,0.0,0.0,0.0,0.0,0.0,0.0,0.0,0.0,0.0,0.0,0.0,0.0,0.0,0.0,0.0,0.0,0.0,0.0,0.0,0.0,0.0,0.0,0.0,0.0,0.0,0.0,0.0,0.0,0.0,0.0,0.0,0.0,0.0,0.0,0.0,0.0,0.0,0.0,0.0,0.0,0.0,0.0,0.0,0.0,0.0,0.0,0.0,0.0,0.0,0.0,0.0,0.0,0.0,0.0,0.0,0.0,0.0,0.0,0.0,0.0,0.0,0.0,0.0,0.0,0.0,0.0,0.0,0.0,0.0,0.0,0.0,0.0,0.0,0.0,0.0,0.0,0.0,0.0,0.0,0.0,0.0,0.0,0.0,0.0,0.0,0.0,0.0,0.0,0.0,0.0,0.0,0.0,0.0,0.0,0.0,0.0,0.0,0.0,0.0,0.0,0.0,0.0,0.0,0.0,0.0,0.0,0.0,0.0,0.0,0.0,0.0,0.0,0.0,0.0,0.0,0.0,0.0,0.0,0.0,0.0,0.0,0.0,0.0,0.0],[0.0,0.0,0.0,0.0,0.0,0.0,0.0,0.0,0.0,0.0,0.0,0.0,0.0,0.0,0.0,0.0,0.0,0.0,0.0,0.0,0.0,0.0,0.0,0.0,0.0,0.0,0.0,0.0,0.0,0.0,0.0,0.0,0.0,0.0,0.0,0.0,0.0,0.0,0.0,0.0,0.0,0.0,0.0,0.0,0.0,0.0,0.0,0.0,0.0,0.0,0.0,0.0,0.0,0.0,0.0,0.0,0.0,0.0,0.0,0.0,0.0,0.0,0.0,0.0,0.0,0.0,0.0,0.0,0.0,0.0,0.0,0.0,0.0,0.0,0.0,0.0,0.0,0.0,0.0,0.0,0.0,0.0,0.0,0.0,0.0,0.0,0.0,0.0,0.0,0.0,0.0,0.0,0.0,0.0,0.0,0.0,0.0,0.0,0.0,0.0,0.0,0.0,0.0,0.0,0.0,0.0,0.0,0.0,0.0,0.0,0.0,0.0,0.0,0.0,0.0,0.0,0.0,0.0,0.0,0.0,0.0,0.0,0.0,0.0,0.0,0.0,0.0,0.0,0.0,0.0,0.0,0.0,0.0,0.0,0.0,0.0,0.0,0.0,0.0,0.0,0.0,0.0,0.0,0.0,0.0,0.0,0.0,0.0,0.0,0.0,0.0,0.0,0.0,0.0,0.0,0.0,0.0,0.0,0.0,0.0,0.0,0.0,0.0,0.0,0.0,0.0,0.0,0.0,0.0,0.0,0.0,0.0,0.0,0.0,0.0,0.0,0.0,0.0,0.0,0.0,0.0,1.0,1.0,1.0,1.0,0.33,0.0,0.0,0.0,0.0,0.0,0.0,0.0,0.0,0.0,0.0,0.0,0.0,0.0,0.0,0.0,0.0,0.0,0.0,0.0,0.0,0.0,0.0,0.0,0.0,0.0,0.0,0.0,0.0,0.0,0.0,0.0,0.0,0.0,0.0,0.0,0.0,0.0,0.0,0.0,0.0,0.0,0.0,0.0,0.0,0.0,0.0,0.0,0.0,0.0,0.0,0.0,0.0,0.0,0.0,0.0,0.0,0.0,0.0,0.0,0.0,0.0,0.0,0.0,0.0,0.0,0.0,0.0,0.0,0.0,0.0,0.0,0.0,0.0,0.0,0.0,0.0,0.0,0.0,0.0,0.0,0.0,0.0,0.0,0.0,0.0,0.0,0.0,0.0,0.0,0.0,0.0,0.0,0.0,0.0,0.0,0.0,0.0,0.0,0.0,0.0,0.0,0.0,0.0,0.0,0.0,0.0,0.0,0.0,0.0,0.0,0.0,0.0,0.0,0.0,0.0,0.0,0.0,0.0,0.0,0.0,0.0,0.0,0.0,0.0,0.0,0.0,0.0,0.0,0.0,0.0,0.0,0.0,0.0,0.0,0.0,0.0,0.0,0.0,0.0,0.0,0.0,0.0,0.0],[0.0,0.0,0.0,0.0,0.0,0.0,0.0,0.0,0.0,0.0,0.0,0.0,0.0,0.0,0.0,0.0,0.0,0.0,0.0,0.0,0.0,0.0,0.0,0.0,0.0,0.0,0.0,0.0,0.0,0.0,0.0,0.0,0.0,0.0,0.0,0.0,0.0,0.0,0.0,0.0,0.0,0.0,0.0,0.0,0.0,0.0,0.0,0.0,0.0,0.0,0.0,0.0,0.0,0.0,0.0,0.0,0.0,0.0,0.0,0.0,0.0,0.0,0.0,0.0,0.0,0.0,0.0,0.0,0.0,0.0,0.0,0.0,0.0,0.0,0.0,0.0,0.0,0.0,0.0,0.0,0.0,0.0,0.0,0.0,0.0,0.0,0.0,0.0,0.0,0.0,0.0,0.0,0.0,0.0,0.0,0.0,0.0,0.0,0.0,0.0,0.0,0.0,0.0,0.0,0.0,0.0,0.0,0.0,0.0,0.0,0.0,0.0,0.0,0.0,0.0,0.0,0.0,0.0,0.0,0.0,0.0,0.0,0.0,0.0,0.0,0.0,0.0,0.0,0.0,0.0,0.0,0.0,0.0,0.0,0.0,0.0,0.0,0.0,0.0,0.0,0.0,0.0,0.0,0.0,0.0,0.0,0.0,0.0,0.0,0.0,0.0,0.0,0.0,0.0,0.0,0.0,0.0,0.0,0.0,0.0,0.0,0.0,0.0,0.0,0.0,0.0,0.0,0.0,0.0,0.0,0.0,0.0,0.0,0.0,0.0,0.0,0.0,0.0,0.01,0.0,1.0,1.0,0.92,1.0,1.0,1.0,1.0,0.0,0.39,0.0,0.0,0.0,0.0,0.0,0.0,0.0,0.0,0.0,0.0,0.0,0.0,0.0,0.0,0.0,0.0,0.0,0.0,0.0,0.0,0.0,0.0,0.0,0.0,0.0,0.0,0.0,0.0,0.0,0.0,0.0,0.0,0.0,0.0,0.0,0.0,0.0,0.0,0.0,0.0,0.0,0.0,0.0,0.0,0.0,0.0,0.0,0.0,0.0,0.0,0.0,0.0,0.0,0.0,0.03,0.0,0.0,0.0,0.0,0.0,0.0,0.0,0.0,0.0,0.0,0.0,0.3,0.0,0.0,0.0,0.0,0.0,0.0,0.0,0.0,0.0,0.0,0.0,0.0,0.0,0.0,0.0,0.0,0.0,0.0,0.0,0.0,0.0,0.0,0.0,0.0,0.0,0.0,0.0,0.0,0.0,0.0,0.0,0.0,0.0,0.0,0.0,0.0,0.0,0.0,0.0,0.0,0.0,0.0,0.0,0.0,0.0,0.0,0.0,0.0,0.0,0.0,0.0,0.0,0.0,0.0,0.0,0.0,0.0,0.0,0.0,0.0,0.0,0.0,0.0,0.0,0.0,0.0,0.0,0.0,0.0,0.0,0.0,0.0,0.0],[0.0,0.0,0.0,0.0,0.0,0.0,0.0,0.0,0.0,0.0,0.0,0.0,0.0,0.0,0.0,0.0,0.0,0.0,0.0,0.0,0.0,0.0,0.0,0.0,0.0,0.0,0.0,0.0,0.0,0.0,0.0,0.0,0.0,0.0,0.0,0.0,0.0,0.0,0.0,0.0,0.0,0.0,0.0,0.0,0.0,0.0,0.0,0.0,0.0,0.0,0.0,0.0,0.0,0.0,0.0,0.0,0.0,0.0,0.0,0.0,0.0,0.0,0.0,0.0,0.0,0.0,0.0,0.0,0.0,0.0,0.0,0.0,0.0,0.0,0.0,0.0,0.0,0.0,0.0,0.0,0.0,0.0,0.0,0.0,0.0,0.0,0.0,0.0,0.0,0.0,0.0,0.0,0.0,0.0,0.0,0.0,0.0,0.0,0.0,0.0,0.0,0.0,0.0,0.0,0.0,0.0,0.0,0.0,0.0,0.0,0.0,0.0,0.0,0.0,0.0,0.0,0.0,0.0,0.0,0.0,0.0,0.0,0.0,0.0,0.0,0.0,0.0,0.0,0.0,0.0,0.0,0.0,0.0,0.0,0.0,0.0,0.0,0.0,0.0,0.0,0.0,0.0,0.0,0.0,0.0,0.0,0.0,0.0,0.0,0.0,0.0,0.0,0.0,0.0,0.0,0.0,0.0,0.0,0.0,0.0,0.0,0.0,0.0,0.0,0.0,0.0,0.0,0.0,0.0,0.0,0.0,0.0,0.0,0.0,0.0,0.0,0.0,0.0,0.0,0.0,1.0,0.99,0.94,0.33,1.0,1.0,1.0,0.0,0.0,0.0,0.0,0.0,0.0,0.0,0.0,0.0,0.0,0.0,0.0,0.0,0.0,0.0,0.0,0.0,0.0,0.0,0.0,0.0,0.0,0.0,0.0,0.0,0.0,0.0,0.0,0.0,0.0,0.0,0.0,0.0,0.0,0.0,0.0,0.0,0.0,0.0,0.0,0.0,0.0,0.0,0.0,0.0,0.0,0.0,0.0,0.0,0.0,0.0,0.0,0.0,0.0,0.0,0.0,0.0,0.0,0.0,0.01,0.91,0.0,0.0,0.0,0.0,0.0,0.0,0.0,0.0,0.0,0.0,0.0,0.0,0.0,0.0,0.0,0.0,0.0,0.0,0.0,0.0,0.0,0.0,0.0,0.0,0.0,0.0,0.0,0.0,0.0,0.0,0.0,0.0,0.0,0.0,0.0,0.0,0.0,0.0,0.0,0.0,0.0,0.0,0.0,0.0,0.0,0.0,0.0,0.0,0.0,0.0,0.0,0.0,0.0,0.0,0.0,0.0,0.0,0.0,0.0,0.0,0.0,0.0,0.0,0.0,0.0,0.0,0.0,0.0,0.0,0.0,0.0,0.0,0.0,0.0,0.0,0.0,0.0,0.0,0.0,0.0,0.0],[0.0,0.0,0.0,0.0,0.0,0.0,0.0,0.0,0.0,0.0,0.0,0.0,0.0,0.0,0.0,0.0,0.0,0.0,0.0,0.0,0.0,0.0,0.0,0.0,0.0,0.0,0.0,0.0,0.0,0.0,0.0,0.0,0.0,0.0,0.0,0.0,0.0,0.0,0.0,0.0,0.0,0.0,0.0,0.0,0.0,0.0,0.0,0.0,0.0,0.0,0.0,0.0,0.0,0.0,0.0,0.0,0.0,0.0,0.0,0.0,0.0,0.0,0.0,0.0,0.0,0.0,0.0,0.0,0.0,0.0,0.0,0.0,0.0,0.0,0.0,0.0,0.0,0.0,0.0,0.0,0.0,0.0,0.0,0.0,0.0,0.0,0.0,0.0,0.0,0.0,0.0,0.0,0.0,0.0,0.0,0.0,0.0,0.0,0.0,0.0,0.0,0.0,0.0,0.0,0.0,0.0,0.0,0.0,0.0,0.0,0.0,0.0,0.0,0.0,0.0,0.0,0.0,0.0,0.0,0.0,0.0,0.0,0.0,0.0,0.0,0.0,0.0,0.0,0.0,0.0,0.0,0.0,0.0,0.0,0.0,0.0,0.0,0.0,0.0,0.0,0.0,0.0,0.0,0.0,0.0,0.0,0.0,0.0,0.0,0.0,0.0,0.0,0.0,0.0,0.0,0.0,0.0,0.0,0.0,0.0,0.0,0.0,0.0,0.0,0.0,0.0,0.0,0.0,0.0,0.0,0.0,0.0,0.0,0.0,0.0,0.0,0.0,0.0,0.0,0.0,1.0,0.0,0.0,0.0,1.0,1.0,1.0,1.0,0.92,0.0,0.0,0.0,0.0,0.0,0.0,0.0,0.0,0.0,0.0,0.0,0.0,0.0,0.0,0.0,0.0,0.0,0.0,0.0,0.0,0.0,0.0,0.0,0.0,0.0,0.0,0.0,0.0,0.0,0.0,0.0,0.0,0.0,0.0,0.0,0.0,0.0,0.0,0.0,0.0,0.0,0.0,0.0,0.0,0.0,0.0,0.0,0.0,0.0,0.0,0.0,0.0,0.0,0.0,0.0,0.0,0.0,1.0,0.13,0.0,0.0,0.0,0.0,0.0,0.0,0.97,1.0,0.0,0.0,0.0,0.0,0.0,0.0,0.0,0.0,0.0,0.0,0.0,0.0,0.0,0.0,0.0,0.0,0.0,0.0,0.0,0.0,0.0,0.0,0.0,0.0,0.0,0.0,0.0,0.0,0.0,0.0,0.0,0.0,0.0,0.0,0.0,0.0,0.0,0.0,0.0,0.0,0.0,0.0,0.0,0.0,0.0,0.0,0.0,0.0,0.0,0.0,0.0,0.0,0.0,0.0,0.0,0.0,0.0,0.0,0.0,0.0,0.0,0.0,0.0,0.0,0.0,0.0,0.0,0.0,0.0,0.0,0.0,0.0,0.0],[0.0,0.0,0.0,0.0,0.0,0.0,0.0,0.0,0.0,0.0,0.0,0.0,0.0,0.0,0.0,0.0,0.0,0.0,0.0,0.0,0.0,0.0,0.0,0.0,0.0,0.0,0.0,0.0,0.0,0.0,0.0,0.0,0.0,0.0,0.0,0.0,0.0,0.0,0.0,0.0,0.0,0.0,0.0,0.0,0.0,0.0,0.0,0.0,0.0,0.0,0.0,0.0,0.0,0.0,0.0,0.0,0.0,0.0,0.0,0.0,0.0,0.0,0.0,0.0,0.0,0.0,0.0,0.0,0.0,0.0,0.0,0.0,0.0,0.0,0.0,0.0,0.0,0.0,0.0,0.0,0.0,0.0,0.0,0.0,0.0,0.0,0.0,0.0,0.0,0.0,0.0,0.0,0.0,0.0,0.0,0.0,0.0,0.0,0.0,0.0,0.0,0.0,0.0,0.0,0.0,0.0,0.0,0.0,0.0,0.0,0.0,0.0,0.0,0.0,0.0,0.0,0.0,0.0,0.0,0.0,0.0,0.0,0.0,0.0,0.0,0.0,0.0,0.0,0.0,0.0,0.0,0.0,0.0,0.0,0.0,0.0,0.0,0.0,0.0,0.0,0.0,0.0,0.0,0.0,0.0,0.0,0.0,0.0,0.0,0.0,0.0,0.0,0.0,0.0,0.0,0.0,0.0,0.0,0.0,0.0,0.0,0.0,0.0,0.0,0.0,0.0,0.0,0.0,0.0,0.0,0.0,0.0,0.0,0.0,0.0,0.0,1.0,1.0,1.0,1.0,1.0,0.0,0.0,0.0,0.0,0.0,1.0,1.0,1.0,1.0,0.0,0.0,0.0,0.0,0.0,0.0,0.0,0.0,0.0,0.0,0.0,0.0,0.0,0.0,0.0,0.0,0.0,0.0,0.0,0.0,0.0,0.0,0.0,0.0,0.0,0.0,0.0,0.0,0.0,0.0,0.0,0.0,0.0,0.0,0.0,0.0,0.0,0.0,0.0,0.0,0.0,0.0,0.0,0.0,0.0,0.0,0.0,0.0,0.0,0.0,0.0,0.0,0.0,0.0,0.0,0.0,0.0,0.0,0.0,0.0,0.0,0.0,0.0,0.0,0.78,1.0,0.0,0.0,0.0,0.0,0.0,0.0,0.0,0.0,0.0,0.0,0.0,0.0,0.0,0.0,0.0,0.0,0.0,0.0,0.0,0.0,0.0,0.0,0.0,0.0,0.0,0.0,0.0,0.0,0.0,0.0,0.0,0.0,0.0,0.0,0.0,0.0,0.0,0.0,0.0,0.0,0.0,0.0,0.0,0.0,0.0,0.0,0.0,0.0,0.0,0.0,0.0,0.0,0.0,0.0,0.0,0.0,0.0,0.0,0.0,0.0,0.0,0.0,0.0,0.0,0.0,0.0,0.0,0.0,0.0,0.0,0.0,0.0,0.0],[0.0,0.0,0.0,0.0,0.0,0.0,0.0,0.0,0.0,0.0,0.0,0.0,0.0,0.0,0.0,0.0,0.0,0.0,0.0,0.0,0.0,0.0,0.0,0.0,0.0,0.0,0.0,0.0,0.0,0.0,0.0,0.0,0.0,0.0,0.0,0.0,0.0,0.0,0.0,0.0,0.0,0.0,0.0,0.0,0.0,0.0,0.0,0.0,0.0,0.0,0.0,0.0,0.0,0.0,0.0,0.0,0.0,0.0,0.0,0.0,0.0,0.0,0.0,0.0,0.0,0.0,0.0,0.0,0.0,0.0,0.0,0.0,0.0,0.0,0.0,0.0,0.0,0.0,0.0,0.0,0.0,0.0,0.0,0.0,0.0,0.0,0.0,0.0,0.0,0.0,0.0,0.0,0.0,0.0,0.0,0.0,0.0,0.0,0.0,0.0,0.0,0.0,0.0,0.0,0.0,0.0,0.0,0.0,0.0,0.0,0.0,0.0,0.0,0.0,0.0,0.0,0.0,0.0,0.0,0.0,0.0,0.0,0.0,0.0,0.0,0.0,0.0,0.0,0.0,0.0,0.0,0.0,0.0,0.0,0.0,0.0,0.0,0.0,0.0,0.0,0.0,0.0,0.0,0.0,0.0,0.0,0.0,0.0,0.0,0.0,0.0,0.0,0.0,0.0,0.0,0.0,0.0,0.0,0.0,0.0,0.0,0.0,0.0,0.0,0.0,0.0,0.0,0.0,0.0,0.0,0.0,0.0,0.0,0.0,0.0,0.0,1.0,1.0,1.0,0.0,0.0,0.0,0.0,0.0,0.39,0.0,0.92,1.0,1.0,1.0,0.0,0.0,0.0,0.0,0.0,0.0,0.0,0.0,0.0,0.0,0.0,0.0,0.0,0.0,0.0,0.0,0.0,0.0,0.0,0.0,0.0,0.0,0.0,0.0,0.0,0.0,0.0,0.0,0.0,0.0,0.0,0.0,0.0,0.0,0.0,0.0,0.0,0.0,0.0,0.0,0.0,0.0,0.0,0.0,0.0,0.0,0.0,0.0,0.0,0.0,0.0,0.0,0.0,0.0,0.0,0.0,0.0,0.0,0.0,0.0,0.0,0.0,0.0,0.0,0.0,1.0,1.0,1.0,0.0,0.0,0.0,0.0,0.0,0.0,0.0,1.0,0.0,0.0,0.0,0.0,0.0,0.0,0.0,0.0,0.0,0.0,0.0,0.0,0.0,0.0,0.0,0.0,0.0,0.0,0.0,0.0,0.0,0.0,0.0,0.0,0.0,0.0,0.0,0.0,0.0,0.0,0.0,0.0,0.0,0.0,0.0,0.0,0.0,0.0,0.0,0.0,0.0,0.0,0.0,0.0,0.0,0.0,0.0,0.0,0.0,0.0,0.0,0.0,0.0,0.0,0.0,0.0,0.0,0.0,0.0,0.0,0.0,0.0,0.0],[0.0,0.0,0.0,0.0,0.0,0.0,0.0,0.0,0.0,0.0,0.0,0.0,0.0,0.0,0.0,0.0,0.0,0.0,0.0,0.0,0.0,0.0,0.0,0.0,0.0,0.0,0.0,0.0,0.0,0.0,0.0,0.0,0.0,0.0,0.0,0.0,0.0,0.0,0.0,0.0,0.0,0.0,0.0,0.0,0.0,0.0,0.0,0.0,0.0,0.0,0.0,0.0,0.0,0.0,0.0,0.0,0.0,0.0,0.0,0.0,0.0,0.0,0.0,0.0,0.0,0.0,0.0,0.0,0.0,0.0,0.0,0.0,0.0,0.0,0.0,0.0,0.0,0.0,0.0,0.0,0.0,0.0,0.0,0.0,0.0,0.0,0.0,0.0,0.0,0.0,0.0,0.0,0.0,0.0,0.0,0.0,0.0,0.0,0.0,0.0,0.0,0.0,0.0,0.0,0.0,0.0,0.0,0.0,0.0,0.0,0.0,0.0,0.0,0.0,0.0,0.0,0.0,0.0,0.0,0.0,0.0,0.0,0.0,0.0,0.0,0.0,0.0,0.0,0.0,0.0,0.0,0.0,0.0,0.0,0.0,0.0,0.0,0.0,0.0,0.0,0.0,0.0,0.0,0.0,0.0,0.0,0.0,0.0,0.0,0.0,0.0,0.0,0.0,0.0,0.0,0.0,0.0,0.0,0.0,0.0,0.0,0.0,0.0,0.0,0.0,0.0,0.0,0.0,0.0,0.0,0.0,0.0,0.0,1.0,1.0,1.0,1.0,1.0,0.0,0.0,0.0,0.0,0.0,0.0,0.0,0.0,0.0,1.0,1.0,1.0,1.0,1.0,0.0,0.0,0.0,0.0,0.0,0.0,0.0,0.0,0.0,0.0,0.0,0.0,0.0,0.0,0.0,0.0,0.0,0.0,0.0,0.0,0.0,0.0,0.0,0.0,0.0,0.0,0.0,0.0,0.0,0.0,0.0,0.0,0.0,0.0,0.0,0.0,0.0,0.0,0.0,0.0,0.0,0.0,0.0,0.0,0.0,0.0,0.0,0.0,0.0,0.0,0.0,0.0,0.0,0.0,0.0,0.0,0.0,0.0,0.0,0.0,0.0,0.0,1.0,1.0,1.0,1.0,0.0,0.0,0.0,0.0,0.0,0.0,0.0,0.0,0.0,0.0,0.04,0.0,0.0,0.0,0.0,0.0,0.0,0.0,0.0,0.0,0.0,0.0,0.0,0.0,0.0,0.0,0.0,0.0,0.0,0.0,0.0,0.0,0.0,0.0,0.0,0.0,0.0,0.0,0.0,0.0,0.0,0.0,0.0,0.0,0.0,0.0,0.0,0.0,0.0,0.0,0.0,0.0,0.0,0.0,0.0,0.0,0.0,0.0,0.0,0.0,0.0,0.0,0.0,0.0,0.0,0.0,0.0,0.0,0.0,0.0,0.0],[0.0,0.0,0.0,0.0,0.0,0.0,0.0,0.0,0.0,0.0,0.0,0.0,0.0,0.0,0.0,0.0,0.0,0.0,0.0,0.0,0.0,0.0,0.0,0.0,0.0,0.0,0.0,0.0,0.0,0.0,0.0,0.0,0.0,0.0,0.0,0.0,0.0,0.0,0.0,0.0,0.0,0.0,0.0,0.0,0.0,0.0,0.0,0.0,0.0,0.0,0.0,0.0,0.0,0.0,0.0,0.0,0.0,0.0,0.0,0.0,0.0,0.0,0.0,0.0,0.0,0.0,0.0,0.0,0.0,0.0,0.0,0.0,0.0,0.0,0.0,0.0,0.0,0.0,0.0,0.0,0.0,0.0,0.0,0.0,0.0,0.0,0.0,0.0,0.0,0.0,0.0,0.0,0.0,0.0,0.0,0.0,0.0,0.0,0.0,0.0,0.0,0.0,0.0,0.0,0.0,0.0,0.0,0.0,0.0,0.0,0.0,0.0,0.0,0.0,0.0,0.0,0.0,0.0,0.0,0.0,0.0,0.0,0.0,0.0,0.0,0.0,0.0,0.0,0.0,0.0,0.0,0.0,0.0,0.0,0.0,0.0,0.0,0.0,0.0,0.0,0.0,0.0,0.0,0.0,0.0,0.0,0.0,0.0,0.0,0.0,0.0,0.0,0.0,0.0,0.0,0.0,0.0,0.0,0.0,0.0,0.0,0.0,0.0,0.0,0.0,0.0,0.0,0.0,0.0,0.0,0.0,0.0,0.0,1.0,0.88,1.0,1.0,1.0,0.0,0.0,0.0,0.0,0.0,0.0,0.0,0.0,0.0,0.0,0.0,1.0,1.0,1.0,1.0,0.0,0.0,0.0,0.0,0.0,0.0,0.0,0.0,0.0,0.0,0.0,0.0,0.0,0.0,0.0,0.0,0.0,0.0,0.0,0.0,0.0,0.0,0.0,0.0,0.0,0.0,0.0,0.0,0.0,0.0,0.0,0.0,0.0,0.0,0.0,0.0,0.0,0.0,0.0,0.0,0.0,0.0,0.0,0.0,0.0,0.0,0.0,0.0,0.0,0.0,0.0,0.0,0.0,0.0,0.0,0.0,0.0,0.0,0.0,0.0,0.0,0.0,0.0,1.0,1.0,0.0,0.38,0.0,0.0,0.0,0.0,0.0,0.0,0.0,0.0,0.0,0.0,0.0,0.0,0.0,0.0,0.0,0.0,0.0,0.0,0.0,0.0,0.0,0.0,0.0,0.0,0.0,0.0,0.0,0.0,0.0,0.0,0.0,0.0,0.0,0.0,0.0,0.0,0.0,0.0,0.0,0.0,0.0,0.0,0.0,0.0,0.0,0.0,0.0,0.0,0.0,0.0,0.0,0.0,0.0,0.0,0.0,0.0,0.0,0.0,0.0,0.0,0.0,0.0,0.0,0.0,0.0,0.0,0.0,0.0,0.0],[0.0,0.0,0.0,0.0,0.0,0.0,0.0,0.0,0.0,0.0,0.0,0.0,0.0,0.0,0.0,0.0,0.0,0.0,0.0,0.0,0.0,0.0,0.0,0.0,0.0,0.0,0.0,0.0,0.0,0.0,0.0,0.0,0.0,0.0,0.0,0.0,0.0,0.0,0.0,0.0,0.0,0.0,0.0,0.0,0.0,0.0,0.0,0.0,0.0,0.0,0.0,0.0,0.0,0.0,0.0,0.0,0.0,0.0,0.0,0.0,0.0,0.0,0.0,0.0,0.0,0.0,0.0,0.0,0.0,0.0,0.0,0.0,0.0,0.0,0.0,0.0,0.0,0.0,0.0,0.0,0.0,0.0,0.0,0.0,0.0,0.0,0.0,0.0,0.0,0.0,0.0,0.0,0.0,0.0,0.0,0.0,0.0,0.0,0.0,0.0,0.0,0.0,0.0,0.0,0.0,0.0,0.0,0.0,0.0,0.0,0.0,0.0,0.0,0.0,0.0,0.0,0.0,0.0,0.0,0.0,0.0,0.0,0.0,0.0,0.0,0.0,0.0,0.0,0.0,0.0,0.0,0.0,0.0,0.0,0.0,0.0,0.0,0.0,0.0,0.0,0.0,0.0,0.0,0.0,0.0,0.0,0.0,0.0,0.0,0.0,0.0,0.0,0.0,0.0,0.0,0.0,0.0,0.0,0.0,0.0,0.0,0.0,0.0,0.0,0.0,0.0,0.0,0.0,0.0,0.0,0.0,1.0,1.0,1.0,0.0,0.0,0.0,0.0,0.0,0.0,0.0,0.0,0.0,0.0,0.0,0.0,0.0,0.0,0.0,1.0,1.0,1.0,1.0,1.0,0.0,0.0,0.0,0.0,0.0,0.0,0.0,0.0,0.0,0.0,0.0,0.0,0.0,0.0,0.0,0.0,0.0,0.0,0.0,0.0,0.0,0.0,0.0,0.0,0.0,0.0,0.0,0.0,0.0,0.0,0.0,0.0,0.0,0.0,0.0,0.0,0.0,0.0,0.0,0.0,0.0,0.0,0.0,0.0,0.0,0.0,0.0,0.0,0.0,0.0,0.0,0.0,0.0,0.0,0.0,0.0,0.0,0.0,0.0,0.0,0.0,0.0,1.0,1.0,1.0,1.0,0.0,0.0,0.0,0.0,0.0,0.0,0.87,0.0,1.0,0.0,0.0,0.0,0.0,0.0,0.0,0.0,0.0,1.0,0.0,0.86,0.0,0.0,0.0,0.0,0.0,0.0,0.0,0.0,0.0,0.0,0.0,0.0,0.0,0.0,0.0,0.0,0.0,0.0,0.0,0.0,0.0,0.0,0.0,0.0,0.0,0.0,0.0,0.0,0.0,0.0,0.0,0.0,0.0,0.0,0.0,0.0,0.0,0.0,0.0,0.0,0.0,0.0,0.0,0.0,0.0,0.0,0.0,0.0,0.0],[0.0,0.0,0.0,0.0,0.0,0.0,0.0,0.0,0.0,0.0,0.0,0.0,0.0,0.0,0.0,0.0,0.0,0.0,0.0,0.0,0.0,0.0,0.0,0.0,0.0,0.0,0.0,0.0,0.0,0.0,0.0,0.0,0.0,0.0,0.0,0.0,0.0,0.0,0.0,0.0,0.0,0.0,0.0,0.0,0.0,0.0,0.0,0.0,0.0,0.0,0.0,0.0,0.0,0.0,0.0,0.0,0.0,0.0,0.0,0.0,0.0,0.0,0.0,0.0,0.0,0.0,0.0,0.0,0.0,0.0,0.0,0.0,0.0,0.0,0.0,0.0,0.0,0.0,0.0,0.0,0.0,0.0,0.0,0.0,0.0,0.0,0.0,0.0,0.0,0.0,0.0,0.0,0.0,0.0,0.0,0.0,0.0,0.0,0.0,0.0,0.0,0.0,0.0,0.0,0.0,0.0,0.0,0.0,0.0,0.0,0.0,0.0,0.0,0.0,0.0,0.0,0.0,0.0,0.0,0.0,0.0,0.0,0.0,0.0,0.0,0.0,0.0,0.0,0.0,0.0,0.0,0.0,0.0,0.0,0.0,0.0,0.0,0.0,0.0,0.0,0.0,0.0,0.0,0.0,0.0,0.0,0.0,0.0,0.0,0.0,0.0,0.0,0.0,0.0,0.0,0.0,0.0,0.0,0.0,0.0,0.0,0.0,0.0,0.0,0.0,0.0,0.0,0.0,0.0,0.0,0.0,1.0,1.0,0.99,0.88,0.9,0.0,0.0,0.0,0.0,0.0,0.0,0.0,0.0,0.0,0.0,0.0,0.0,0.0,0.0,1.0,1.0,1.0,1.0,1.0,0.0,0.0,0.0,0.0,0.0,0.0,0.0,0.0,0.0,0.0,0.0,0.0,0.0,0.0,0.0,0.0,0.0,0.0,0.0,0.0,0.0,0.0,0.0,0.0,0.0,0.0,0.0,0.0,0.0,0.0,0.0,0.0,0.0,0.0,0.0,0.0,0.0,0.0,0.0,0.0,0.0,0.0,0.0,0.0,0.0,0.0,0.0,0.0,0.0,0.0,0.0,0.0,0.0,0.0,0.0,0.0,0.0,0.0,0.0,0.0,0.0,0.0,0.0,0.0,1.0,0.0,0.0,0.0,0.0,0.0,0.0,0.0,0.0,0.0,0.0,0.0,0.0,0.0,0.0,0.0,0.0,0.0,0.0,0.0,0.0,0.0,0.0,0.0,0.0,0.0,0.0,0.0,0.0,0.0,0.0,0.0,0.0,0.0,0.0,0.0,0.0,0.0,0.0,0.0,0.0,0.0,0.0,0.0,0.0,0.0,0.0,0.0,0.0,0.0,0.0,0.0,0.0,0.0,0.0,0.0,0.0,0.0,0.0,0.0,0.0,0.0,0.0,0.0,0.0,0.0,0.0,0.0,0.0,0.0],[0.0,0.0,0.0,0.0,0.0,0.0,0.0,0.0,0.0,0.0,0.0,0.0,0.0,0.0,0.0,0.0,0.0,0.0,0.0,0.0,0.0,0.0,0.0,0.0,0.0,0.0,0.0,0.0,0.0,0.0,0.0,0.0,0.0,0.0,0.0,0.0,0.0,0.0,0.0,0.0,0.0,0.0,0.0,0.0,0.0,0.0,0.0,0.0,0.0,0.0,0.0,0.0,0.0,0.0,0.0,0.0,0.0,0.0,0.0,0.0,0.0,0.0,0.0,0.0,0.0,0.0,0.0,0.0,0.0,0.0,0.0,0.0,0.0,0.0,0.0,0.0,0.0,0.0,0.0,0.0,0.0,0.0,0.0,0.0,0.0,0.0,0.0,0.0,0.0,0.0,0.0,0.0,0.0,0.0,0.0,0.0,0.0,0.0,0.0,0.0,0.0,0.0,0.0,0.0,0.0,0.0,0.0,0.0,0.0,0.0,0.0,0.0,0.0,0.0,0.0,0.0,0.0,0.0,0.0,0.0,0.0,0.0,0.0,0.0,0.0,0.0,0.0,0.0,0.0,0.0,0.0,0.0,0.0,0.0,0.0,0.0,0.0,0.0,0.0,0.0,0.0,0.0,0.0,0.0,0.0,0.0,0.0,0.0,0.0,0.0,0.0,0.0,0.0,0.0,0.0,0.0,0.0,0.0,0.0,0.0,0.0,0.0,0.0,0.0,0.0,0.0,0.0,0.0,0.0,1.0,1.0,1.0,0.01,0.0,0.0,0.0,0.0,0.0,0.0,0.0,0.0,0.0,0.0,0.0,0.0,0.0,0.0,0.0,0.0,0.0,0.0,1.0,1.0,1.0,1.0,0.0,0.0,0.0,0.0,0.0,0.0,0.0,0.0,0.0,0.0,0.0,0.0,0.0,0.0,0.0,0.0,0.0,0.0,0.0,0.0,0.0,0.0,0.0,0.0,0.0,0.0,0.0,0.0,0.0,0.0,0.0,0.0,0.0,0.0,0.0,0.0,0.0,0.0,0.0,0.0,0.0,0.0,0.0,0.0,0.0,0.0,0.0,0.0,0.0,0.0,0.0,0.0,0.0,0.0,0.0,0.0,0.0,0.0,0.0,0.0,0.0,0.0,0.0,0.0,1.0,0.0,0.0,0.0,0.0,0.0,0.0,0.0,0.0,0.0,0.0,0.0,0.0,0.0,0.0,0.0,0.0,0.0,0.0,0.0,0.0,0.0,0.0,0.0,0.0,0.0,0.0,0.0,0.0,0.0,0.0,0.0,0.0,0.0,0.0,0.0,0.0,0.0,0.0,0.0,0.0,0.0,0.0,0.0,0.0,0.0,0.0,0.0,0.0,0.0,0.0,0.0,0.0,0.0,0.0,0.0,0.0,0.0,0.0,0.0,0.0,0.0,0.0,0.0,0.0,0.0,0.0,0.0,0.0,0.0],[0.0,0.0,0.0,0.0,0.0,0.0,0.0,0.0,0.0,0.0,0.0,0.0,0.0,0.0,0.0,0.0,0.0,0.0,0.0,0.0,0.0,0.0,0.0,0.0,0.0,0.0,0.0,0.0,0.0,0.0,0.0,0.0,0.0,0.0,0.0,0.0,0.0,0.0,0.0,0.0,0.0,0.0,0.0,0.0,0.0,0.0,0.0,0.0,0.0,0.0,0.0,0.0,0.0,0.0,0.0,0.0,0.0,0.0,0.0,0.0,0.0,0.0,0.0,0.0,0.0,0.0,0.0,0.0,0.0,0.0,0.0,0.0,0.0,0.0,0.0,0.0,0.0,0.0,0.0,0.0,0.0,0.0,0.0,0.0,0.0,0.0,0.0,0.0,0.0,0.0,0.0,0.0,0.0,0.0,0.0,0.0,0.0,0.0,0.0,0.0,0.0,0.0,0.0,0.0,0.0,0.0,0.0,0.0,0.0,0.0,0.0,0.0,0.0,0.0,0.0,0.0,0.0,0.0,0.0,0.0,0.0,0.0,0.0,0.0,0.0,0.0,0.0,0.0,0.0,0.0,0.0,0.0,0.0,0.0,0.0,0.0,0.0,0.0,0.0,0.0,0.0,0.0,0.0,0.0,0.0,0.0,0.0,0.0,0.0,0.0,0.0,0.0,0.0,0.0,0.0,0.0,0.0,0.0,0.0,0.0,0.0,0.0,0.0,0.0,0.0,0.0,0.0,0.0,0.0,0.01,1.0,1.0,1.0,0.0,0.0,0.0,0.0,0.0,0.0,0.0,0.0,0.0,0.0,0.0,0.0,0.0,0.0,0.0,0.0,0.0,0.0,0.0,1.0,1.0,1.0,1.0,0.99,1.0,0.0,0.0,0.0,0.0,0.0,0.0,0.0,0.0,0.0,0.0,0.0,0.0,0.0,0.0,0.0,0.0,0.0,0.0,0.0,0.0,0.0,0.0,0.0,0.0,0.0,0.0,0.0,0.0,0.0,0.0,0.0,0.0,0.0,0.0,0.0,0.0,0.0,0.0,0.0,0.0,0.0,0.0,0.0,0.0,0.0,0.0,0.0,0.0,0.0,0.0,0.0,0.0,0.0,0.0,0.0,0.0,0.0,0.0,0.0,0.0,0.0,0.0,0.0,0.0,0.0,0.0,0.0,0.0,0.0,0.0,0.0,0.0,0.0,0.0,0.0,0.0,0.0,0.0,1.0,0.0,0.0,0.0,0.0,0.0,0.0,0.0,0.0,0.0,0.0,0.0,0.0,0.0,0.0,0.0,0.0,0.0,0.0,0.0,0.0,0.0,0.0,0.0,0.0,0.0,0.0,0.0,0.0,0.0,0.0,0.0,0.0,0.0,0.0,0.0,0.0,0.0,0.0,0.0,0.0,0.0,0.0,0.0,0.0,0.0,0.0,0.0,0.0,0.0,0.0,0.0,0.0],[0.0,0.0,0.0,0.0,0.0,0.0,0.0,0.0,0.0,0.0,0.0,0.0,0.0,0.0,0.0,0.0,0.0,0.0,0.0,0.0,0.0,0.0,0.0,0.0,0.0,0.0,0.0,0.0,0.0,0.0,0.0,0.0,0.0,0.0,0.0,0.0,0.0,0.0,0.0,0.0,0.0,0.0,0.0,0.0,0.0,0.0,0.0,0.0,0.0,0.0,0.0,0.0,0.0,0.0,0.0,0.0,0.0,0.0,0.0,0.0,0.0,0.0,0.0,0.0,0.0,0.0,0.0,0.0,0.0,0.0,0.0,0.0,0.0,0.0,0.0,0.0,0.0,0.0,0.0,0.0,0.0,0.0,0.0,0.0,0.0,0.0,0.0,0.0,0.0,0.0,0.0,0.0,0.0,0.0,0.0,0.0,0.0,0.0,0.0,0.0,0.0,0.0,0.0,0.0,0.0,0.0,0.0,0.0,0.0,0.0,0.0,0.0,0.0,0.0,0.0,0.0,0.0,0.0,0.0,0.0,0.0,0.0,0.0,0.0,0.0,0.0,0.0,0.0,0.0,0.0,0.0,0.0,0.0,0.0,0.0,0.0,0.0,0.0,0.0,0.0,0.0,0.0,0.0,0.0,0.0,0.0,0.0,0.0,0.0,0.0,0.0,0.0,0.0,0.0,0.0,0.0,0.0,0.0,0.0,0.0,0.0,0.0,0.0,0.0,0.0,0.0,0.0,0.0,0.0,0.0,0.01,0.0,0.0,0.0,0.0,0.0,0.0,0.0,0.0,0.0,0.0,0.0,0.0,0.0,0.0,0.0,0.0,0.0,0.0,0.0,0.0,0.0,0.0,0.0,1.0,1.0,1.0,1.0,0.0,0.0,0.0,0.0,0.0,0.0,0.0,0.0,0.0,0.0,0.0,0.0,0.0,0.0,0.0,0.0,0.0,0.0,0.0,0.0,0.0,0.0,0.0,0.0,0.0,0.0,0.0,0.0,0.0,0.0,0.0,0.0,0.0,0.0,0.0,0.0,0.0,0.0,0.0,0.0,0.0,0.0,0.0,0.0,0.0,0.0,0.0,0.0,0.0,0.0,0.0,0.0,0.0,0.0,0.0,0.0,0.0,0.0,0.0,0.0,0.0,0.0,0.0,0.0,0.0,0.0,0.0,0.0,0.0,0.0,0.0,0.0,0.0,0.0,0.0,0.0,0.0,0.0,0.0,0.0,0.0,0.0,0.0,0.0,0.0,0.0,0.0,0.0,0.0,0.0,0.0,0.0,0.0,0.0,0.0,0.0,0.0,0.0,0.0,0.0,0.0,0.0,0.0,0.0,0.0,0.0,0.0,0.0,0.0,0.0,0.0,0.0,0.0,0.0,0.0,0.0,0.0,0.0,0.0,0.0,0.0,0.0,0.0,0.0,0.0,0.0,0.0,0.0,0.0,0.0,0.0],[0.0,0.0,0.0,0.0,0.0,0.0,0.0,0.0,0.0,0.0,0.0,0.0,0.0,0.0,0.0,0.0,0.0,0.0,0.0,0.0,0.0,0.0,0.0,0.0,0.0,0.0,0.0,0.0,0.0,0.0,0.0,0.0,0.0,0.0,0.0,0.0,0.0,0.0,0.0,0.0,0.0,0.0,0.0,0.0,0.0,0.0,0.0,0.0,0.0,0.0,0.0,0.0,0.0,0.0,0.0,0.0,0.0,0.0,0.0,0.0,0.0,0.0,0.0,0.0,0.0,0.0,0.0,0.0,0.0,0.0,0.0,0.0,0.0,0.0,0.0,0.0,0.0,0.0,0.0,0.0,0.0,0.0,0.0,0.0,0.0,0.0,0.0,0.0,0.0,0.0,0.0,0.0,0.0,0.0,0.0,0.0,0.0,0.0,0.0,0.0,0.0,0.0,0.0,0.0,0.0,0.0,0.0,0.0,0.0,0.0,0.0,0.0,0.0,0.0,0.0,0.0,0.0,0.0,0.0,0.0,0.0,0.0,0.0,0.0,0.0,0.0,0.0,0.0,0.0,0.0,0.0,0.0,0.0,0.0,0.0,0.0,0.0,0.0,0.0,0.0,0.0,0.0,0.0,0.0,0.0,0.0,0.0,0.0,0.0,0.0,0.0,0.0,0.0,0.0,0.0,0.0,0.0,0.0,0.0,0.0,0.0,0.0,0.0,0.0,0.0,1.0,1.0,0.0,0.0,0.01,1.0,0.0,0.0,0.0,0.0,0.0,0.0,0.0,0.0,0.0,0.0,0.0,0.0,0.0,0.0,0.0,0.0,0.0,0.0,0.0,0.0,0.0,0.0,0.0,0.99,1.0,1.0,1.0,0.96,0.0,0.0,0.0,0.0,0.0,0.0,0.0,0.0,0.0,0.0,0.0,0.0,0.0,0.0,0.0,0.0,0.0,0.0,0.0,0.0,0.0,0.0,0.0,0.0,0.0,0.0,0.0,0.0,0.0,0.0,0.0,0.0,0.0,0.0,0.0,0.0,0.0,0.0,0.0,0.0,0.0,0.0,0.0,0.0,0.0,0.0,0.0,0.0,0.0,0.0,0.0,0.0,0.0,0.0,0.0,0.0,0.0,0.0,0.0,0.0,0.0,0.0,0.0,0.0,0.0,0.0,0.0,0.0,0.0,0.0,0.0,0.0,0.0,0.0,0.0,0.0,0.0,0.0,0.0,0.0,0.0,0.0,0.0,0.0,0.0,0.0,0.0,0.0,0.0,0.0,0.0,0.0,0.0,0.0,0.0,0.0,0.0,0.0,0.0,0.0,0.0,0.0,0.0,0.0,0.0,0.0,0.0,0.0,0.0,0.0,0.0,0.0,0.0,0.0,0.0,0.0,0.0,0.0,0.0,0.0,0.0,0.0,0.0,0.0,0.0,0.0,0.0,0.0,0.0,0.0],[0.0,0.0,0.0,0.0,0.0,0.0,0.0,0.0,0.0,0.0,0.0,0.0,0.0,0.0,0.0,0.0,0.0,0.0,0.0,0.0,0.0,0.0,0.0,0.0,0.0,0.0,0.0,0.0,0.0,0.0,0.0,0.0,0.0,0.0,0.0,0.0,0.0,0.0,0.0,0.0,0.0,0.0,0.0,0.0,0.0,0.0,0.0,0.0,0.0,0.0,0.0,0.0,0.0,0.0,0.0,0.0,0.0,0.0,0.0,0.0,0.0,0.0,0.0,0.0,0.0,0.0,0.0,0.0,0.0,0.0,0.0,0.0,0.0,0.0,0.0,0.0,0.0,0.0,0.0,0.0,0.0,0.0,0.0,0.0,0.0,0.0,0.0,0.0,0.0,0.0,0.0,0.0,0.0,0.0,0.0,0.0,0.0,0.0,0.0,0.0,0.0,0.0,0.0,0.0,0.0,0.0,0.0,0.0,0.0,0.0,0.0,0.0,0.0,0.0,0.0,0.0,0.0,0.0,0.0,0.0,0.0,0.0,0.0,0.0,0.0,0.0,0.0,0.0,0.0,0.0,0.0,0.0,0.0,0.0,0.0,0.0,0.0,0.0,0.0,0.0,0.0,0.0,0.0,0.0,0.0,0.0,0.0,0.0,0.0,0.0,0.0,0.0,0.0,0.0,0.0,0.0,0.0,0.0,0.0,0.0,0.0,0.0,0.0,0.0,0.0,1.0,1.0,0.0,0.0,0.0,1.0,0.0,0.0,0.0,0.0,0.0,0.0,0.0,0.0,0.0,0.0,0.0,0.0,0.0,0.0,0.0,0.0,0.0,0.0,0.0,0.0,0.0,0.0,0.0,1.0,1.0,1.0,1.0,1.0,0.94,0.0,0.0,0.0,0.0,0.0,0.0,0.0,0.0,0.0,0.0,0.0,0.0,0.0,0.0,0.0,0.0,0.0,0.0,0.0,0.0,0.0,0.0,0.0,0.0,0.0,0.0,0.0,0.0,0.0,0.0,0.0,0.0,0.0,0.0,0.0,0.0,0.0,0.0,0.0,0.0,0.0,0.0,0.0,0.0,0.0,0.0,0.0,0.0,0.0,0.0,0.0,0.0,0.0,0.0,0.0,0.0,0.0,0.0,0.0,0.0,0.0,0.0,0.0,0.0,0.0,0.0,0.0,0.0,0.0,0.0,0.0,0.0,0.0,0.0,1.0,0.55,1.0,0.0,0.0,0.0,0.0,0.0,0.0,0.0,0.0,0.0,0.0,0.0,0.0,0.0,0.0,0.0,0.0,0.0,0.0,0.0,0.0,0.0,0.0,0.0,0.0,0.0,0.0,0.0,0.0,0.0,0.0,0.0,0.0,0.0,0.0,0.0,0.0,0.0,0.0,0.0,0.0,0.0,0.0,0.0,0.0,0.0,0.0,0.0,0.0,0.0,0.0,0.0,0.0],[0.0,0.0,0.0,0.0,0.0,0.0,0.0,0.0,0.0,0.0,0.0,0.0,0.0,0.0,0.0,0.0,0.0,0.0,0.0,0.0,0.0,0.0,0.0,0.0,0.0,0.0,0.0,0.0,0.0,0.0,0.0,0.0,0.0,0.0,0.0,0.0,0.0,0.0,0.0,0.0,0.0,0.0,0.0,0.0,0.0,0.0,0.0,0.0,0.0,0.0,0.0,0.0,0.0,0.0,0.0,0.0,0.0,0.0,0.0,0.0,0.0,0.0,0.0,0.0,0.0,0.0,0.0,0.0,0.0,0.0,0.0,0.0,0.0,0.0,0.0,0.0,0.0,0.0,0.0,0.0,0.0,0.0,0.0,0.0,0.0,0.0,0.0,0.0,0.0,0.0,0.0,0.0,0.0,0.0,0.0,0.0,0.0,0.0,0.0,0.0,0.0,0.0,0.0,0.0,0.0,0.0,0.0,0.0,0.0,0.0,0.0,0.0,0.0,0.0,0.0,0.0,0.0,0.0,0.0,0.0,0.0,0.0,0.0,0.0,0.0,0.0,0.0,0.0,0.0,0.0,0.0,0.0,0.0,0.0,0.0,0.0,0.0,0.0,0.0,0.0,0.0,0.0,0.0,0.0,0.0,0.0,0.0,0.0,0.0,0.0,0.0,0.0,0.0,0.0,0.0,0.0,0.0,0.0,0.0,0.0,0.0,0.0,0.0,1.0,1.0,1.0,1.0,0.0,0.0,0.0,0.0,0.0,0.0,0.0,0.0,0.0,0.0,0.0,0.0,0.0,0.0,0.0,0.0,0.0,0.0,0.0,0.0,0.0,0.0,0.0,0.0,0.0,0.0,0.0,0.0,0.0,0.96,1.0,1.0,1.0,1.0,0.0,0.0,0.0,0.0,0.0,0.0,0.0,0.0,0.0,0.0,0.0,0.0,0.0,0.0,0.0,0.0,0.0,0.0,0.0,0.0,0.0,0.0,0.0,0.0,0.0,0.0,0.0,0.0,0.0,0.0,0.0,0.0,0.0,0.0,0.0,0.0,0.0,0.0,0.0,0.0,0.0,0.0,0.0,0.0,0.0,0.0,0.0,0.0,0.0,0.0,0.0,0.0,0.0,0.0,0.0,0.0,0.0,0.0,0.0,0.0,0.0,0.0,0.0,0.0,0.0,0.0,0.0,0.0,0.0,0.0,0.0,0.0,0.0,1.0,0.0,0.0,0.0,0.0,0.0,0.0,0.0,0.0,0.0,0.0,0.0,0.0,0.0,0.0,0.0,0.0,0.0,0.0,0.0,0.0,0.0,0.0,0.0,0.0,0.0,0.0,0.0,0.0,0.0,0.0,0.0,0.0,0.0,0.0,0.0,0.0,0.0,0.0,0.0,0.0,0.0,0.0,0.0,0.0,0.0,0.0,0.0,0.0,0.0,0.0,0.0,0.0,0.0,0.0],[0.0,0.0,0.0,0.0,0.0,0.0,0.0,0.0,0.0,0.0,0.0,0.0,0.0,0.0,0.0,0.0,0.0,0.0,0.0,0.0,0.0,0.0,0.0,0.0,0.0,0.0,0.0,0.0,0.0,0.0,0.0,0.0,0.0,0.0,0.0,0.0,0.0,0.0,0.0,0.0,0.0,0.0,0.0,0.0,0.0,0.0,0.0,0.0,0.0,0.0,0.0,0.0,0.0,0.0,0.0,0.0,0.0,0.0,0.0,0.0,0.0,0.0,0.0,0.0,0.0,0.0,0.0,0.0,0.0,0.0,0.0,0.0,0.0,0.0,0.0,0.0,0.0,0.0,0.0,0.0,0.0,0.0,0.0,0.0,0.0,0.0,0.0,0.0,0.0,0.0,0.0,0.0,0.0,0.0,0.0,0.0,0.0,0.0,0.0,0.0,0.0,0.0,0.0,0.0,0.0,0.0,0.0,0.0,0.0,0.0,0.0,0.0,0.0,0.0,0.0,0.0,0.0,0.0,0.0,0.0,0.0,0.0,0.0,0.0,0.0,0.0,0.0,0.0,0.0,0.0,0.0,0.0,0.0,0.0,0.0,0.0,0.0,0.0,0.0,0.0,0.0,0.0,0.0,0.0,0.0,0.0,0.0,0.0,0.0,0.0,0.0,0.0,0.0,0.0,0.0,0.0,0.0,0.0,0.0,0.0,0.0,0.0,0.0,1.0,1.0,0.92,1.0,0.0,0.0,0.0,0.0,0.0,0.0,0.0,0.0,0.0,0.0,0.0,0.0,0.0,0.0,0.0,0.0,0.0,0.0,0.0,0.0,0.0,0.0,0.0,0.0,0.0,0.0,0.0,0.0,0.0,0.0,0.94,1.0,1.0,1.0,1.0,0.0,0.0,0.0,0.0,0.0,0.0,0.0,0.0,0.0,0.0,0.0,0.0,0.0,0.0,0.0,0.0,0.0,0.0,0.0,0.0,0.0,0.0,0.0,0.0,0.0,0.0,0.0,0.0,0.0,0.0,0.0,0.0,0.0,0.0,0.0,0.0,0.0,0.0,0.0,0.0,0.0,0.0,0.0,0.0,0.0,0.0,0.0,0.0,0.0,0.0,0.0,0.0,0.0,0.0,0.0,0.0,0.0,0.0,0.0,0.0,0.0,0.0,0.0,0.0,0.0,0.0,0.0,0.0,0.0,0.05,0.0,1.0,1.0,0.0,0.0,0.0,0.0,0.0,0.0,0.0,0.0,0.0,0.0,0.0,0.0,0.0,0.0,0.0,0.0,0.0,0.0,0.0,0.0,0.0,0.0,0.0,0.0,0.0,0.0,0.0,0.0,0.0,0.0,0.0,0.0,0.0,0.0,0.0,0.0,0.0,0.0,0.0,0.0,0.0,0.0,0.0,0.0,0.0,1.0,1.0,0.43,0.0,0.0,0.0,0.0,0.0,0.0],[0.0,0.0,0.0,0.0,0.0,0.0,0.0,0.0,0.0,0.0,0.0,0.0,0.0,0.0,0.0,0.0,0.0,0.0,0.0,0.0,0.0,0.0,0.0,0.0,0.0,0.0,0.0,0.0,0.0,0.0,0.0,0.0,0.0,0.0,0.0,0.0,0.0,0.0,0.0,0.0,0.0,0.0,0.0,0.0,0.0,0.0,0.0,0.0,0.0,0.0,0.0,0.0,0.0,0.0,0.0,0.0,0.0,0.0,0.0,0.0,0.0,0.0,0.0,0.0,0.0,0.0,0.0,0.0,0.0,0.0,0.0,0.0,0.0,0.0,0.0,0.0,0.0,0.0,0.0,0.0,0.0,0.0,0.0,0.0,0.0,0.0,0.0,0.0,0.0,0.0,0.0,0.0,0.0,0.0,0.0,0.0,0.0,0.0,0.0,0.0,0.0,0.0,0.0,0.0,0.0,0.0,0.0,0.0,0.0,0.0,0.0,0.0,0.0,0.0,0.0,0.0,0.0,0.0,0.0,0.0,0.0,0.0,0.0,0.0,0.0,0.0,0.0,0.0,0.0,0.0,0.0,0.0,0.0,0.0,0.0,0.0,0.0,0.0,0.0,0.0,0.0,0.0,0.0,0.0,0.0,0.0,0.0,0.0,0.0,0.0,0.0,0.0,0.0,0.0,0.0,0.0,0.0,0.0,0.0,0.11,0.98,0.0,1.0,1.0,0.0,0.0,0.0,0.0,0.0,0.0,0.0,0.0,0.0,0.0,0.0,0.0,0.0,0.0,0.0,0.0,0.0,0.0,0.0,0.0,0.0,0.0,0.0,0.0,0.0,0.0,0.0,0.0,0.0,0.0,0.0,0.0,0.0,0.0,1.0,1.0,1.0,1.0,0.0,0.0,0.0,0.0,0.0,0.0,0.0,0.0,0.0,0.0,0.0,0.0,0.0,0.0,0.0,0.0,0.0,0.0,0.0,0.0,0.0,0.0,0.0,0.0,0.0,0.0,0.0,0.0,0.0,0.0,0.0,0.0,0.0,0.0,0.0,0.0,0.0,0.0,0.0,0.0,0.0,0.0,0.0,0.0,0.0,0.0,0.0,0.0,0.0,0.0,0.0,0.0,0.0,0.0,0.0,0.0,0.0,0.0,0.0,0.0,0.0,0.0,0.0,0.0,0.0,0.0,0.0,0.0,0.0,0.0,0.0,1.0,0.0,0.0,0.0,0.0,0.0,0.0,0.0,0.0,0.0,0.0,0.0,0.0,0.0,0.0,0.0,0.0,0.0,0.0,0.0,0.0,0.0,0.0,0.0,0.0,0.0,0.0,0.0,0.0,0.0,0.0,0.0,0.0,0.0,0.0,0.0,0.0,0.0,0.0,0.0,0.0,0.0,0.0,0.0,0.0,0.0,0.0,0.0,0.0,0.0,0.0,0.0,0.0,0.0,0.0,0.0],[0.0,0.0,0.0,0.0,0.0,0.0,0.0,0.0,0.0,0.0,0.0,0.0,0.0,0.0,0.0,0.0,0.0,0.0,0.0,0.0,0.0,0.0,0.0,0.0,0.0,0.0,0.0,0.0,0.0,0.0,0.0,0.0,0.0,0.0,0.0,0.0,0.0,0.0,0.0,0.0,0.0,0.0,0.0,0.0,0.0,0.0,0.0,0.0,0.0,0.0,0.0,0.0,0.0,0.0,0.0,0.0,0.0,0.0,0.0,0.0,0.0,0.0,0.0,0.0,0.0,0.0,0.0,0.0,0.0,0.0,0.0,0.0,0.0,0.0,0.0,0.0,0.0,0.0,0.0,0.0,0.0,0.0,0.0,0.0,0.0,0.0,0.0,0.0,0.0,0.0,0.0,0.0,0.0,0.0,0.0,0.0,0.0,0.0,0.0,0.0,0.0,0.0,0.0,0.0,0.0,0.0,0.0,0.0,0.0,0.0,0.0,0.0,0.0,0.0,0.0,0.0,0.0,0.0,0.0,0.0,0.0,0.0,0.0,0.0,0.0,0.0,0.0,0.0,0.0,0.0,0.0,0.0,0.0,0.0,0.0,0.0,0.0,0.0,0.0,0.0,0.0,0.0,0.0,0.0,0.0,0.0,0.0,0.0,0.0,0.0,0.0,0.0,0.0,0.0,0.0,0.0,0.0,0.14,0.0,0.01,0.98,0.96,1.0,1.0,1.0,0.0,0.0,0.0,0.0,0.0,0.0,0.0,0.0,0.0,0.0,0.0,0.0,0.0,0.0,0.0,0.0,0.0,0.0,0.0,0.0,0.0,0.0,0.0,0.0,0.0,0.0,0.0,0.0,0.0,0.0,0.0,0.0,0.0,0.0,1.0,1.0,1.0,1.0,0.95,0.0,1.0,1.0,0.0,0.0,0.0,0.0,0.0,0.0,0.0,0.0,0.0,0.0,0.0,0.0,0.0,0.0,0.0,0.0,0.0,0.0,0.0,0.0,0.0,0.0,0.0,0.0,0.0,0.0,0.0,0.0,0.0,0.0,0.0,0.0,0.0,0.0,0.0,0.0,0.0,0.0,0.0,0.0,0.0,0.0,0.0,0.0,0.0,0.0,0.0,0.0,0.0,0.0,0.0,0.0,0.0,0.0,0.0,0.0,0.0,0.0,0.0,0.0,0.0,0.0,0.0,0.0,0.0,0.0,0.08,0.0,0.0,0.0,0.0,0.0,0.0,0.0,0.0,0.0,0.0,0.0,0.0,0.0,0.0,0.0,0.0,0.0,0.0,0.0,0.0,0.0,0.0,0.0,0.0,0.0,0.0,0.0,0.0,0.0,0.0,0.0,0.0,0.0,0.0,0.0,0.0,0.0,0.0,0.0,0.0,0.0,0.0,0.0,0.0,0.0,0.0,1.0,1.0,0.0,0.0,0.0,0.0,0.0,0.0,0.0],[0.0,0.0,0.0,0.0,0.0,0.0,0.0,0.0,0.0,0.0,0.0,0.0,0.0,0.0,0.0,0.0,0.0,0.0,0.0,0.0,0.0,0.0,0.0,0.0,0.0,0.0,0.0,0.0,0.0,0.0,0.0,0.0,0.0,0.0,0.0,0.0,0.0,0.0,0.0,0.0,0.0,0.0,0.0,0.0,0.0,0.0,0.0,0.0,0.0,0.0,0.0,0.0,0.0,0.0,0.0,0.0,0.0,0.0,0.0,0.0,0.0,0.0,0.0,0.0,0.0,0.0,0.0,0.0,0.0,0.0,0.0,0.0,0.0,0.0,0.0,0.0,0.0,0.0,0.0,0.0,0.0,0.0,0.0,0.0,0.0,0.0,0.0,0.0,0.0,0.0,0.0,0.0,0.0,0.0,0.0,0.0,0.0,0.0,0.0,0.0,0.0,0.0,0.0,0.0,0.0,0.0,0.0,0.0,0.0,0.0,0.0,0.0,0.0,0.0,0.0,0.0,0.0,0.0,0.0,0.0,0.0,0.0,0.0,0.0,0.0,0.0,0.0,0.0,0.0,0.0,0.0,0.0,0.0,0.0,0.0,0.0,0.0,0.0,0.0,0.0,0.0,0.0,0.0,0.0,0.0,0.0,0.0,0.0,0.0,0.0,0.0,0.0,0.0,0.0,0.0,0.0,0.0,0.0,0.0,0.0,0.99,1.0,1.0,1.0,1.0,0.0,0.0,0.0,0.0,0.0,0.0,0.0,0.0,0.0,0.0,0.0,0.0,0.0,0.0,0.0,0.0,0.0,0.0,0.0,0.0,0.0,0.0,0.0,0.0,0.0,0.0,0.0,0.0,0.0,0.0,0.0,0.0,0.0,0.0,0.0,0.0,1.0,1.0,1.0,1.0,1.0,0.78,0.0,0.0,0.0,0.0,0.0,0.0,0.0,0.0,0.0,0.0,0.0,0.0,0.0,0.0,0.0,0.0,0.0,0.0,0.0,0.0,0.0,0.0,0.0,0.0,0.0,0.0,0.0,0.0,0.0,0.0,0.0,0.0,0.0,0.0,0.0,0.0,0.0,0.0,0.0,0.0,0.0,0.0,0.0,0.0,0.0,0.0,0.0,0.0,0.0,0.0,0.0,0.0,0.0,0.0,0.0,0.0,0.0,0.0,0.0,0.0,0.0,0.0,0.0,0.0,0.0,0.0,0.0,0.0,0.0,0.0,0.0,0.0,0.0,0.0,0.0,0.0,0.0,0.0,0.0,0.0,0.0,0.0,0.0,0.0,0.0,0.0,0.0,0.0,0.0,0.0,0.0,0.0,0.0,0.0,0.0,0.0,0.0,0.0,0.0,0.0,0.0,0.0,0.0,0.0,0.0,0.0,0.0,0.0,0.0,0.0,0.0,0.0,0.0,0.0,0.0,0.0,0.0,0.0,0.0,0.0,0.0,0.0],[0.0,0.0,0.0,0.0,0.0,0.0,0.0,0.0,0.0,0.0,0.0,0.0,0.0,0.0,0.0,0.0,0.0,0.0,0.0,0.0,0.0,0.0,0.0,0.0,0.0,0.0,0.0,0.0,0.0,0.0,0.0,0.0,0.0,0.0,0.0,0.0,0.0,0.0,0.0,0.0,0.0,0.0,0.0,0.0,0.0,0.0,0.0,0.0,0.0,0.0,0.0,0.0,0.0,0.0,0.0,0.0,0.0,0.0,0.0,0.0,0.0,0.0,0.0,0.0,0.0,0.0,0.0,0.0,0.0,0.0,0.0,0.0,0.0,0.0,0.0,0.0,0.0,0.0,0.0,0.0,0.0,0.0,0.0,0.0,0.0,0.0,0.0,0.0,0.0,0.0,0.0,0.0,0.0,0.0,0.0,0.0,0.0,0.0,0.0,0.0,0.0,0.0,0.0,0.0,0.0,0.0,0.0,0.0,0.0,0.0,0.0,0.0,0.0,0.0,0.0,0.0,0.0,0.0,0.0,0.0,0.0,0.0,0.0,0.0,0.0,0.0,0.0,0.0,0.0,0.0,0.0,0.0,0.0,0.0,0.0,0.0,0.0,0.0,0.0,0.0,0.0,0.0,0.0,0.0,0.0,0.0,0.0,0.0,0.0,0.0,0.0,0.0,0.0,0.0,0.0,0.0,0.0,0.0,0.0,0.0,0.0,0.0,0.0,0.0,1.0,0.0,0.0,0.0,0.0,0.0,0.0,0.0,0.0,0.0,0.0,0.0,0.0,0.0,0.0,0.0,0.0,0.0,0.0,0.0,0.0,0.0,0.0,0.0,0.0,0.0,0.0,0.0,0.0,0.0,0.0,0.0,0.0,0.0,0.0,0.0,0.0,0.95,1.0,1.0,1.0,1.0,1.0,1.0,0.0,0.0,0.0,0.0,0.0,0.0,0.0,0.0,0.0,0.0,0.0,0.0,0.0,0.0,0.0,0.0,0.0,0.0,0.0,0.0,0.0,0.0,0.0,0.0,0.0,0.0,0.0,0.0,0.0,0.0,0.0,0.0,0.0,0.0,0.0,0.0,0.0,0.0,0.0,0.0,0.0,0.0,0.0,0.0,0.0,0.0,0.0,0.0,0.0,0.0,0.0,0.0,0.0,0.0,0.0,0.0,0.0,0.0,0.0,0.0,0.0,0.0,0.0,0.0,0.0,0.0,0.0,0.0,0.0,0.0,0.0,0.0,0.0,0.0,0.0,0.0,0.0,0.0,0.0,0.0,0.0,0.0,0.0,0.0,0.0,0.0,0.0,0.0,0.0,0.0,0.0,0.0,0.0,0.0,0.0,0.0,0.0,0.0,0.0,0.0,0.0,0.0,0.0,0.0,0.0,0.0,0.0,0.0,0.0,0.0,0.0,0.0,0.0,0.01,0.0,1.0,0.0,0.0,0.99,0.0,0.0],[0.0,0.0,0.0,0.0,0.0,0.0,0.0,0.0,0.0,0.0,0.0,0.0,0.0,0.0,0.0,0.0,0.0,0.0,0.0,0.0,0.0,0.0,0.0,0.0,0.0,0.0,0.0,0.0,0.0,0.0,0.0,0.0,0.0,0.0,0.0,0.0,0.0,0.0,0.0,0.0,0.0,0.0,0.0,0.0,0.0,0.0,0.0,0.0,0.0,0.0,0.0,0.0,0.0,0.0,0.0,0.0,0.0,0.0,0.0,0.0,0.0,0.0,0.0,0.0,0.0,0.0,0.0,0.0,0.0,0.0,0.0,0.0,0.0,0.0,0.0,0.0,0.0,0.0,0.0,0.0,0.0,0.0,0.0,0.0,0.0,0.0,0.0,0.0,0.0,0.0,0.0,0.0,0.0,0.0,0.0,0.0,0.0,0.0,0.0,0.0,0.0,0.0,0.0,0.0,0.0,0.0,0.0,0.0,0.0,0.0,0.0,0.0,0.0,0.0,0.0,0.0,0.0,0.0,0.0,0.0,0.0,0.0,0.0,0.0,0.0,0.0,0.0,0.0,0.0,0.0,0.0,0.0,0.01,0.0,0.0,0.0,0.0,0.0,0.0,0.0,0.0,0.0,0.0,0.0,0.0,0.0,0.0,0.0,0.0,0.0,0.0,0.0,0.0,0.0,0.0,0.0,0.0,0.0,0.0,0.0,0.02,1.0,0.0,0.0,0.0,0.0,0.0,0.0,0.0,0.0,0.0,0.0,0.0,0.0,0.0,0.0,0.0,0.0,0.0,0.0,0.0,0.0,0.0,0.0,0.0,0.0,0.0,0.0,0.0,0.0,0.0,0.0,0.0,0.0,0.0,0.0,0.0,0.0,0.0,0.0,0.0,0.0,1.0,1.0,1.0,1.0,1.0,1.0,0.01,0.0,0.0,0.0,0.0,0.0,0.0,0.0,0.0,0.0,0.0,0.0,0.0,0.0,0.0,0.0,0.0,0.0,0.0,0.0,0.0,0.0,0.0,0.0,0.0,0.0,0.0,0.0,0.0,0.0,0.0,0.0,0.0,0.0,0.0,0.0,0.0,0.0,0.0,0.0,0.0,0.0,0.0,0.0,0.0,0.0,0.0,0.0,0.0,0.0,0.0,0.0,0.0,0.0,0.0,0.0,0.0,0.0,0.0,0.0,0.0,0.0,0.0,0.0,0.0,0.0,0.0,0.0,0.0,0.0,0.0,0.0,0.0,0.0,0.0,0.0,0.0,0.0,0.0,0.0,0.0,0.0,0.0,0.0,0.0,0.0,0.0,0.0,0.0,0.0,0.0,0.0,0.0,0.0,0.0,0.0,0.0,0.0,0.0,0.0,0.0,0.0,0.0,0.0,0.0,0.0,0.0,0.0,0.0,0.0,0.0,0.0,0.0,0.0,0.0,0.0,0.0,0.0,0.0,0.0,0.0],[0.0,0.0,0.0,0.0,0.0,0.0,0.0,0.0,0.0,0.0,0.0,0.0,0.0,0.0,0.0,0.0,0.0,0.0,0.0,0.0,0.0,0.0,0.0,0.0,0.0,0.0,0.0,0.0,0.0,0.0,0.0,0.0,0.0,0.0,0.0,0.0,0.0,0.0,0.0,0.0,0.0,0.0,0.0,0.0,0.0,0.0,0.0,0.0,0.0,0.0,0.0,0.0,0.0,0.0,0.0,0.0,0.0,0.0,0.0,0.0,0.0,0.0,0.0,0.0,0.0,0.0,0.0,0.0,0.0,0.0,0.0,0.0,0.0,0.0,0.0,0.0,0.0,0.0,0.0,0.0,0.0,0.0,0.0,0.0,0.0,0.0,0.0,0.0,0.0,0.0,0.0,0.0,0.0,0.0,0.0,0.0,0.0,0.0,0.0,0.0,0.0,0.0,0.0,0.0,0.0,0.0,0.0,0.0,0.0,0.0,0.0,0.0,0.0,0.0,0.0,0.0,0.0,0.0,0.0,0.0,0.0,0.0,0.0,0.0,0.0,0.0,0.0,0.0,0.0,0.0,0.0,0.0,0.01,0.0,0.0,0.0,0.0,0.0,0.0,0.0,0.0,0.0,0.0,0.0,0.0,0.0,0.0,0.0,0.0,0.0,0.0,0.0,0.0,0.0,0.0,0.0,0.0,0.02,0.93,0.0,1.0,0.99,1.0,0.0,0.04,0.0,0.0,0.0,0.0,0.0,0.0,0.0,0.0,0.0,0.0,0.0,0.0,0.0,0.0,0.0,0.0,0.0,0.0,0.0,0.0,0.0,0.0,0.0,0.0,0.0,0.0,0.0,0.0,0.0,0.0,0.0,0.0,0.0,0.0,0.0,0.0,1.0,1.0,1.0,1.0,1.0,1.0,1.0,0.0,0.0,0.0,0.0,0.0,0.0,0.0,0.0,0.0,0.0,0.0,0.0,0.0,0.0,0.0,0.0,0.0,0.0,0.0,0.0,1.0,0.0,0.0,0.0,0.01,0.0,0.0,0.0,0.0,0.0,0.0,0.0,0.0,0.0,0.0,0.0,0.0,0.0,0.0,0.0,0.0,0.0,0.0,0.0,0.0,0.0,0.0,0.0,0.0,0.0,0.0,0.0,0.0,0.0,0.0,0.0,0.0,0.0,0.0,0.0,0.0,0.0,0.0,0.0,0.0,0.0,0.0,0.0,0.0,0.0,0.0,0.0,0.0,0.0,0.0,0.0,0.0,0.0,0.0,0.0,0.0,0.0,0.0,0.0,0.0,0.0,0.0,0.0,0.0,0.0,0.0,0.0,0.0,0.0,0.0,0.0,0.0,0.0,0.0,0.0,0.0,0.0,0.0,0.0,0.0,0.0,0.0,0.0,0.0,0.0,0.0,0.0,0.0,0.0,0.0,0.0,0.0,0.0,0.0,0.0,0.0],[0.0,0.0,0.0,0.0,0.0,0.0,0.0,0.0,0.0,0.0,0.0,0.0,0.0,0.0,0.0,0.0,0.0,0.0,0.0,0.0,0.0,0.0,0.0,0.0,0.0,0.0,0.0,0.0,0.0,0.0,0.0,0.0,0.0,0.0,0.0,0.0,0.0,0.0,0.0,0.0,0.0,0.0,0.0,0.0,0.0,0.0,0.0,0.0,0.0,0.0,0.0,0.0,0.0,0.0,0.0,0.0,0.0,0.0,0.0,0.0,0.0,0.0,0.0,0.0,0.0,0.0,0.0,0.0,0.0,0.0,0.0,0.0,0.0,0.0,0.0,0.0,0.0,0.0,0.0,0.0,0.0,0.0,0.0,0.0,0.0,0.0,0.0,0.0,0.0,0.0,0.0,0.0,0.0,0.0,0.0,0.0,0.0,0.0,0.0,0.0,0.0,0.0,0.0,0.0,0.0,0.0,0.0,0.0,0.0,0.0,0.0,0.0,0.0,0.0,0.0,0.0,0.0,0.0,0.0,0.0,0.0,0.0,0.0,0.0,0.0,0.0,0.0,0.0,0.0,0.0,0.0,0.0,0.0,0.0,0.0,0.0,0.0,0.0,0.0,0.0,0.0,0.0,0.0,0.0,0.0,0.0,0.0,0.0,0.0,0.0,0.0,0.0,0.0,0.0,0.0,0.0,0.0,0.01,0.0,0.0,0.0,0.0,0.0,0.0,0.48,0.0,0.0,0.0,0.0,0.0,0.0,0.0,0.0,0.0,0.0,0.0,0.0,0.0,0.0,0.0,0.0,0.0,0.0,0.0,0.0,0.0,0.0,0.0,0.0,0.0,0.0,0.0,0.0,0.0,0.0,0.0,0.0,0.0,0.0,0.0,0.0,1.0,0.78,1.0,1.0,1.0,1.0,1.0,0.01,0.0,0.0,0.0,0.0,0.0,0.0,0.0,0.0,0.0,0.0,0.0,0.0,0.0,0.0,0.0,0.0,0.0,0.0,1.0,1.0,0.0,0.0,0.0,1.0,0.0,0.0,0.0,0.0,0.0,0.0,0.0,0.0,0.0,0.0,0.0,0.0,0.0,0.0,0.0,0.0,0.0,0.0,0.0,0.0,0.0,0.0,0.0,0.0,0.0,0.0,0.0,0.0,0.0,0.0,0.0,0.0,0.0,0.0,0.0,0.0,0.0,0.0,0.0,0.0,0.0,0.0,0.0,0.0,0.0,0.0,0.0,0.0,0.0,0.0,0.0,0.0,0.0,0.0,0.0,0.0,0.0,0.0,0.0,0.0,1.0,0.0,0.0,0.0,0.0,0.0,0.0,0.0,0.0,0.0,0.0,0.0,0.0,0.0,0.0,0.0,0.0,0.0,0.0,0.0,0.0,0.0,0.0,0.0,0.0,0.0,0.0,1.0,1.0,0.0,1.0,0.0,0.0,0.0,0.0,0.0],[0.0,0.0,0.0,0.0,0.0,0.0,0.0,0.0,0.0,0.0,0.0,0.0,0.0,0.0,0.0,0.0,0.0,0.0,0.0,0.0,0.0,0.0,0.0,0.0,0.0,0.0,0.0,0.0,0.0,0.0,0.0,0.0,0.0,0.0,0.0,0.0,0.0,0.0,0.0,0.0,0.0,0.0,0.0,0.0,0.0,0.0,0.0,0.0,0.0,0.0,0.0,0.0,0.0,0.0,0.0,0.0,0.0,0.0,0.0,0.0,0.0,0.0,0.0,0.0,0.0,0.0,0.0,0.0,0.0,0.0,0.0,0.0,0.0,0.0,0.0,0.0,0.0,0.0,0.0,0.0,0.0,0.0,0.0,0.0,0.0,0.0,0.0,0.0,0.0,0.0,0.0,0.0,0.0,0.0,0.0,0.0,0.0,0.0,0.0,0.0,0.0,0.0,0.0,0.0,0.0,0.0,0.0,0.0,0.0,0.0,0.0,0.0,0.0,0.0,0.0,0.0,0.0,0.0,0.0,0.0,0.0,0.0,0.0,0.0,0.0,0.0,0.0,0.0,0.0,0.0,0.0,0.0,0.0,0.0,0.0,0.0,0.0,0.0,0.0,0.0,0.0,0.0,0.0,0.0,0.0,0.0,0.0,0.0,0.0,0.0,0.0,0.0,0.0,0.0,0.0,0.0,0.0,0.0,0.0,0.0,0.0,0.0,0.0,0.0,0.0,0.0,0.0,0.0,0.0,0.0,0.0,0.0,0.0,0.0,0.0,0.0,0.0,0.0,0.0,0.0,0.0,0.0,0.0,0.0,0.0,0.0,0.0,0.0,0.0,0.0,0.0,0.0,0.0,0.0,0.0,0.0,0.0,0.0,0.0,0.0,0.0,0.0,0.0,1.0,1.0,1.0,1.0,1.0,1.0,0.0,0.0,0.0,0.0,0.0,0.0,0.0,0.0,0.0,0.0,0.0,0.0,0.0,0.0,0.0,0.0,1.0,1.0,1.0,1.0,0.0,0.0,0.0,0.0,0.0,0.0,0.0,0.0,0.0,0.0,0.0,0.0,0.0,0.0,0.0,0.0,0.0,0.0,0.0,0.0,0.0,0.0,0.0,0.0,0.0,0.0,0.0,0.0,0.0,0.0,0.0,0.0,0.0,0.0,0.0,0.0,0.0,0.0,0.0,0.0,0.0,0.0,0.0,0.0,0.0,0.0,0.0,0.0,0.0,0.0,0.0,0.0,0.0,0.0,0.0,0.0,0.0,0.0,0.0,0.0,0.0,0.0,0.0,0.0,0.0,0.0,0.0,0.0,0.0,0.0,0.0,0.0,0.0,0.0,0.0,0.0,0.0,0.0,0.0,0.0,0.0,0.0,0.0,0.0,0.0,0.0,0.0,0.0,0.0,0.0,0.0,0.0,0.0,0.0,0.0,0.0,0.81,1.0,0.0,0.0],[0.0,0.0,0.0,0.0,0.0,0.0,0.0,0.0,0.0,0.0,0.0,0.0,0.0,0.0,0.0,0.0,0.0,0.0,0.0,0.0,0.0,0.0,0.0,0.0,0.0,0.0,0.0,0.0,0.0,0.0,0.0,0.0,0.0,0.0,0.0,0.0,0.0,0.0,0.0,0.0,0.0,0.0,0.0,0.0,0.0,0.0,0.0,0.0,0.0,0.0,0.0,0.0,0.0,0.0,0.0,0.0,0.0,0.0,0.0,0.0,0.0,0.0,0.0,0.0,0.0,0.0,0.0,0.0,0.0,0.0,0.0,0.0,0.0,0.0,0.0,0.0,0.0,0.0,0.0,0.0,0.0,0.0,0.0,0.0,0.0,0.0,0.0,0.0,0.0,0.0,0.0,0.0,0.0,0.0,0.0,0.0,0.0,0.0,0.0,0.0,0.0,0.0,0.0,0.0,0.0,0.0,0.0,0.0,0.0,0.0,0.0,0.0,0.0,0.0,0.0,0.0,0.0,0.0,0.0,0.0,0.0,0.0,0.0,0.0,0.0,0.0,0.0,0.01,0.01,0.03,0.01,0.0,0.01,0.0,0.0,0.0,0.0,0.0,0.0,0.0,0.0,0.0,0.0,0.0,0.0,0.0,0.0,0.0,0.0,0.0,0.0,0.01,0.02,0.0,0.0,0.0,0.0,0.0,0.0,0.0,0.0,0.0,0.0,0.0,0.0,0.0,0.0,0.0,0.0,0.0,0.0,0.0,0.0,0.0,0.0,0.0,0.0,0.0,0.0,0.0,0.0,0.0,0.0,0.0,0.0,0.0,0.0,0.0,0.0,0.0,0.0,0.0,0.0,0.0,0.0,0.0,0.0,0.0,0.0,0.0,0.0,0.0,0.0,0.0,0.01,0.0,0.01,1.0,1.0,1.0,1.0,0.0,0.0,0.0,0.0,0.0,0.0,0.0,0.0,0.0,0.0,0.0,0.0,0.0,0.0,1.0,1.0,1.0,1.0,1.0,0.0,0.0,0.0,0.0,0.0,0.0,0.0,0.0,0.0,0.0,0.0,0.0,0.0,0.0,0.0,0.0,0.0,0.0,0.0,0.0,0.0,0.0,0.0,0.0,0.0,0.0,0.0,0.0,0.0,0.0,0.0,0.0,0.0,0.0,0.0,0.0,0.0,0.0,0.0,0.0,0.0,0.0,0.0,0.0,0.0,0.0,0.0,0.0,0.0,0.0,0.0,0.0,0.0,0.0,0.0,0.0,0.0,0.0,0.0,0.0,0.0,0.0,0.0,0.0,0.0,0.0,0.0,0.0,0.0,0.0,0.0,0.0,0.0,0.0,0.0,0.0,0.0,0.0,0.0,0.0,0.0,0.0,0.0,0.0,0.0,0.0,0.0,0.0,0.0,0.0,0.0,0.0,0.0,0.0,0.0,0.0,0.0,0.0,0.0],[0.0,0.0,0.0,0.0,0.0,0.0,0.0,0.0,0.0,0.0,0.0,0.0,0.0,0.0,0.0,0.0,0.0,0.0,0.0,0.0,0.0,0.0,0.0,0.0,0.0,0.0,0.0,0.0,0.0,0.0,0.0,0.0,0.0,0.0,0.0,0.0,0.0,0.0,0.0,0.0,0.0,0.0,0.0,0.0,0.0,0.0,0.0,0.0,0.0,0.0,0.0,0.0,0.0,0.0,0.0,0.0,0.0,0.0,0.0,0.0,0.0,0.0,0.0,0.0,0.0,0.0,0.0,0.0,0.0,0.0,0.0,0.0,0.0,0.0,0.0,0.0,0.0,0.0,0.0,0.0,0.0,0.0,0.0,0.0,0.0,0.0,0.0,0.0,0.0,0.0,0.0,0.0,0.0,0.0,0.0,0.0,0.0,0.0,0.0,0.0,0.0,0.0,0.0,0.0,0.0,0.0,0.0,0.0,0.0,0.0,0.0,0.0,0.0,0.0,0.0,0.0,0.0,0.0,0.0,0.0,0.0,0.0,0.0,0.0,0.0,0.0,0.0,0.03,0.04,0.03,0.03,0.0,0.01,0.0,0.0,0.0,0.0,0.0,0.0,0.0,0.0,0.0,0.0,0.0,0.0,0.0,0.0,0.0,0.0,0.01,0.01,0.01,0.02,0.0,0.0,0.0,0.0,0.0,0.0,0.0,0.0,0.0,0.0,0.0,0.0,0.0,0.0,0.0,0.0,0.0,0.0,0.0,0.0,0.0,0.0,0.0,0.0,0.0,0.0,0.0,0.0,0.0,0.0,0.0,0.0,0.0,0.0,0.0,0.0,0.0,0.0,0.0,0.0,0.0,0.0,0.0,0.0,0.0,0.0,0.0,0.0,0.0,0.0,0.0,0.0,0.0,0.0,0.0,1.0,1.0,1.0,0.0,0.0,0.0,0.0,0.0,0.0,0.0,0.0,0.0,0.0,0.0,0.0,0.0,0.0,0.02,1.0,0.01,0.0,0.02,0.0,0.0,0.0,0.0,0.0,0.0,0.0,0.0,0.0,0.0,0.0,0.0,0.0,0.0,0.0,0.0,0.0,0.0,0.0,0.0,0.0,0.0,0.0,0.0,0.0,0.0,0.0,0.0,0.0,0.0,0.0,0.0,0.0,0.0,0.0,0.0,0.0,0.0,0.0,0.0,0.0,0.0,0.0,0.0,0.0,0.0,0.0,0.0,0.0,0.0,0.0,0.0,0.0,0.0,0.0,0.0,0.0,0.0,0.0,0.0,0.0,0.0,0.0,0.0,0.0,0.0,0.0,0.0,0.0,0.0,0.0,0.0,0.0,0.0,0.0,0.0,0.0,0.0,0.0,0.0,0.0,0.0,0.0,0.0,0.0,0.0,0.0,0.0,0.0,0.0,0.0,0.0,0.0,0.0,0.0,0.0,0.0,0.0,0.0],[0.0,0.0,0.0,0.0,0.0,0.0,0.0,0.0,0.0,0.0,0.0,0.0,0.0,0.0,0.0,0.0,0.0,0.0,0.0,0.0,0.0,0.0,0.0,0.0,0.0,0.0,0.0,0.0,0.0,0.0,0.0,0.0,0.0,0.0,0.0,0.0,0.0,0.0,0.0,0.0,0.0,0.0,0.0,0.0,0.0,0.0,0.0,0.0,0.0,0.0,0.0,0.0,0.0,0.0,0.0,0.0,0.0,0.0,0.0,0.0,0.0,0.0,0.0,0.0,0.0,0.0,0.0,0.0,0.0,0.0,0.0,0.0,0.0,0.0,0.0,0.0,0.0,0.0,0.0,0.0,0.0,0.0,0.0,0.0,0.0,0.0,0.0,0.0,0.0,0.0,0.0,0.0,0.0,0.0,0.0,0.0,0.0,0.0,0.0,0.0,0.0,0.0,0.0,0.0,0.0,0.0,0.0,0.0,0.0,0.0,0.0,0.0,0.0,0.0,0.0,0.0,0.0,0.0,0.0,0.0,0.0,0.0,0.0,0.01,0.0,0.0,0.0,0.04,0.03,0.06,0.05,0.0,0.01,0.0,0.0,0.0,0.0,0.0,0.0,0.0,0.0,0.0,0.0,0.0,0.0,0.0,0.0,0.0,0.0,0.01,0.0,0.01,0.01,0.0,0.0,0.0,0.0,0.0,0.0,0.0,0.0,0.0,0.0,0.0,0.0,0.0,0.0,0.0,0.0,0.0,0.0,0.0,0.0,0.0,0.0,0.0,0.0,0.0,0.0,0.0,0.0,0.0,0.0,0.0,0.0,0.0,0.0,0.0,0.0,0.0,0.0,0.0,0.0,0.0,0.0,0.0,0.0,0.0,0.0,0.0,0.0,0.0,0.0,0.0,0.0,0.0,0.0,0.0,1.0,1.0,1.0,1.0,0.97,0.0,0.0,0.0,0.0,0.0,0.0,0.0,0.0,0.0,0.0,0.0,0.0,0.0,1.0,1.0,0.99,1.0,0.32,0.0,0.54,0.0,0.0,0.0,0.0,0.0,0.0,0.0,0.0,0.0,0.0,0.0,0.0,0.0,0.0,0.0,0.0,0.0,0.0,0.0,0.0,0.0,0.0,0.0,0.0,0.0,0.0,0.0,0.0,0.0,0.0,0.0,0.0,0.0,0.0,0.0,0.0,0.0,0.0,0.0,0.0,0.0,0.0,0.0,0.0,0.0,0.0,0.0,0.0,0.0,0.0,0.0,0.0,0.0,0.0,0.0,0.0,0.0,0.0,0.0,0.0,0.0,0.0,0.0,0.0,0.0,0.0,0.0,0.0,0.0,0.0,0.0,0.0,0.0,0.0,0.0,0.0,0.0,0.0,0.0,0.0,0.0,0.0,0.0,0.0,0.0,0.0,0.0,0.0,0.0,0.0,0.0,0.0,0.0,0.0,0.0,0.0],[0.0,0.0,0.0,0.0,0.0,0.0,0.0,0.0,0.0,0.0,0.0,0.0,0.0,0.0,0.0,0.0,0.0,0.0,0.0,0.0,0.0,0.0,0.0,0.0,0.0,0.0,0.0,0.0,0.0,0.0,0.0,0.0,0.0,0.0,0.0,0.0,0.0,0.0,0.0,0.0,0.0,0.0,0.0,0.0,0.0,0.0,0.0,0.0,0.0,0.0,0.0,0.0,0.0,0.0,0.0,0.0,0.0,0.0,0.0,0.0,0.0,0.0,0.0,0.0,0.0,0.0,0.0,0.0,0.0,0.0,0.0,0.0,0.0,0.0,0.0,0.0,0.0,0.0,0.0,0.0,0.0,0.0,0.0,0.0,0.0,0.0,0.0,0.0,0.0,0.0,0.0,0.0,0.0,0.0,0.0,0.0,0.0,0.0,0.0,0.0,0.0,0.0,0.0,0.0,0.0,0.0,0.0,0.0,0.0,0.0,0.0,0.0,0.0,0.0,0.0,0.0,0.0,0.0,0.0,0.0,0.0,0.0,0.0,0.0,0.0,0.0,0.0,0.02,0.01,0.01,0.0,0.0,0.0,0.0,0.0,0.0,0.0,0.0,0.0,0.0,0.0,0.0,0.0,0.0,0.0,0.0,0.0,0.0,0.0,0.0,0.0,0.0,0.0,0.0,0.0,0.0,0.0,0.0,0.0,0.0,0.0,0.0,0.0,0.0,0.0,0.0,0.0,0.0,0.0,0.0,0.0,0.0,0.0,0.0,0.0,0.0,0.0,0.0,0.0,0.0,0.0,0.0,0.0,0.0,0.0,0.0,0.0,0.0,0.0,0.0,0.0,0.0,0.0,0.0,0.0,0.0,0.0,0.0,0.0,0.0,0.0,0.0,0.0,0.0,0.0,0.0,0.0,0.0,0.0,0.0,1.0,1.0,1.0,0.99,0.98,0.0,0.0,0.0,0.0,0.0,0.0,0.0,0.0,0.0,0.0,0.0,1.0,1.0,0.0,0.0,0.0,0.0,0.0,0.0,0.0,0.0,0.0,0.0,0.0,0.0,0.0,0.0,0.0,0.0,0.0,0.0,0.0,0.0,0.0,0.0,0.0,0.0,0.0,0.0,0.0,0.0,0.0,0.0,0.0,0.0,0.0,0.0,0.0,0.0,0.0,0.0,0.0,0.0,0.0,0.0,0.0,0.0,0.0,0.0,0.0,0.0,0.0,0.0,0.0,0.0,0.0,0.0,0.0,0.0,0.0,0.0,0.0,0.0,0.0,0.0,0.0,0.0,0.0,0.0,0.0,0.0,0.0,0.0,0.0,0.0,0.0,0.0,0.0,0.0,0.0,0.0,0.0,0.0,0.0,0.0,0.0,0.0,0.0,0.0,0.0,0.0,0.0,0.0,0.0,0.0,0.0,0.0,0.0,0.0,0.0,0.0,0.0,0.0,0.0],[0.0,0.0,0.0,0.0,0.0,0.0,0.0,0.0,0.0,0.0,0.0,0.0,0.0,0.0,0.0,0.0,0.0,0.0,0.0,0.0,0.0,0.0,0.0,0.0,0.0,0.0,0.0,0.0,0.0,0.0,0.0,0.0,0.0,0.0,0.0,0.0,0.0,0.0,0.0,0.0,0.0,0.0,0.0,0.0,0.0,0.0,0.0,0.0,0.0,0.0,0.0,0.0,0.0,0.0,0.0,0.0,0.0,0.0,0.0,0.0,0.0,0.0,0.0,0.0,0.0,0.0,0.0,0.0,0.0,0.0,0.0,0.0,0.0,0.0,0.0,0.0,0.0,0.0,0.0,0.0,0.0,0.0,0.0,0.0,0.0,0.0,0.0,0.0,0.0,0.0,0.0,0.0,0.0,0.0,0.0,0.0,0.0,0.0,0.0,0.0,0.0,0.0,0.0,0.0,0.0,0.0,0.0,0.0,0.0,0.0,0.0,0.0,0.0,0.0,0.0,0.0,0.0,0.0,0.0,0.0,0.0,0.0,0.0,0.0,0.0,0.0,0.0,0.0,0.0,0.0,0.0,0.0,0.0,0.0,0.0,0.0,0.0,0.0,0.0,0.0,0.0,0.0,0.0,0.0,0.0,0.0,0.0,0.0,0.0,0.0,0.0,0.0,0.0,0.0,0.0,0.0,0.0,0.0,0.0,0.0,0.0,0.0,0.0,0.0,0.0,0.0,0.0,0.0,0.0,0.0,0.0,0.0,0.0,0.0,0.0,0.0,0.0,0.0,0.0,0.0,0.0,0.0,0.0,0.0,0.0,0.0,0.0,0.0,0.0,0.0,0.0,0.0,0.0,0.0,0.0,0.0,0.0,0.0,0.0,0.0,0.0,0.0,0.0,0.0,0.0,0.0,0.0,0.0,0.0,0.0,0.97,1.0,1.0,1.0,1.0,0.0,0.0,0.0,0.0,1.0,0.0,0.0,0.0,0.0,1.0,0.0,1.0,1.0,0.0,0.0,0.0,0.0,0.0,0.18,1.0,0.0,0.0,0.0,0.0,0.0,0.0,0.0,0.0,0.0,0.0,0.0,0.0,0.0,0.0,0.0,0.0,0.0,0.0,0.0,0.0,0.0,0.0,0.0,0.0,0.0,0.0,0.0,0.0,0.0,0.0,0.0,0.0,0.0,0.0,0.0,0.0,0.0,0.0,0.0,0.0,0.0,0.0,0.0,0.0,0.0,0.0,0.0,0.0,0.0,0.0,0.0,0.0,0.0,0.0,0.0,0.0,1.0,0.0,0.0,0.0,0.0,0.0,0.0,0.0,0.0,0.0,0.0,0.0,0.0,0.0,0.0,0.0,0.0,0.0,0.0,0.0,0.0,0.0,0.0,0.0,0.0,0.0,0.0,0.0,0.0,0.0,0.0,0.0,0.0,0.0,1.0,0.0,0.0,0.0],[0.0,0.0,0.0,0.0,0.0,0.0,0.0,0.0,0.0,0.0,0.0,0.0,0.0,0.0,0.0,0.0,0.0,0.0,0.0,0.0,0.0,0.0,0.0,0.0,0.0,0.0,0.0,0.0,0.0,0.0,0.0,0.0,0.0,0.0,0.0,0.0,0.0,0.0,0.0,0.0,0.0,0.0,0.0,0.0,0.0,0.0,0.0,0.0,0.0,0.0,0.0,0.0,0.0,0.0,0.0,0.0,0.0,0.0,0.0,0.0,0.0,0.0,0.0,0.0,0.0,0.0,0.0,0.0,0.0,0.0,0.0,0.0,0.0,0.0,0.0,0.0,0.0,0.0,0.0,0.0,0.0,0.0,0.0,0.0,0.0,0.0,0.0,0.0,0.0,0.0,0.0,0.0,0.0,0.0,0.0,0.0,0.0,0.0,0.0,0.0,0.0,0.0,0.0,0.0,0.0,0.0,0.0,0.0,0.0,0.0,0.0,0.0,0.0,0.0,0.0,0.0,0.0,0.0,0.0,0.0,0.0,0.0,0.0,0.0,0.0,0.0,0.0,0.0,0.0,0.01,0.0,0.0,0.0,0.0,0.0,0.0,0.0,0.0,0.0,0.0,0.0,0.0,0.0,0.0,0.0,0.0,0.0,0.0,0.0,0.0,0.0,0.0,0.0,0.0,0.0,0.0,0.0,0.0,0.0,0.0,0.0,0.0,0.0,0.0,0.0,0.0,0.0,0.0,0.0,0.0,0.0,0.0,0.0,0.0,0.0,0.0,0.0,0.0,0.0,0.0,0.0,0.0,0.0,0.0,0.0,0.0,0.0,0.0,0.0,0.0,0.0,0.0,0.0,0.0,0.0,0.0,0.0,0.0,0.0,0.0,0.0,0.0,0.0,0.0,0.0,0.0,0.0,0.0,0.0,0.0,0.0,0.99,1.0,1.0,1.0,1.0,0.0,0.0,0.0,0.0,0.0,0.0,0.0,0.0,0.0,0.0,0.0,0.06,0.0,0.0,0.0,0.0,0.0,1.0,1.0,0.0,0.75,0.0,0.0,0.0,0.0,0.0,0.0,0.0,0.0,0.0,0.0,0.0,0.0,0.0,0.0,0.0,0.0,0.0,0.0,0.0,0.0,0.0,0.0,0.0,0.0,0.0,0.0,0.0,0.0,0.0,0.0,0.0,0.0,0.0,0.0,0.0,0.0,0.0,0.0,0.0,0.0,0.0,0.0,0.0,0.0,0.0,0.0,0.0,0.0,0.0,0.0,0.0,0.0,0.0,0.0,0.0,0.0,0.0,0.0,0.0,0.0,0.0,0.0,0.0,0.0,0.0,0.0,0.0,0.0,0.11,0.0,0.07,0.0,0.09,0.0,0.0,0.0,0.0,0.0,0.0,0.0,0.0,0.0,0.0,0.0,0.0,0.0,0.0,0.0,0.0,0.0,0.0,0.0],[0.0,0.0,0.0,0.0,0.0,0.0,0.0,0.0,0.0,0.0,0.0,0.0,0.0,0.0,0.0,0.0,0.0,0.0,0.0,0.0,0.0,0.0,0.0,0.0,0.0,0.0,0.0,0.0,0.0,0.0,0.0,0.0,0.0,0.0,0.0,0.0,0.0,0.0,0.0,0.0,0.0,0.0,0.0,0.0,0.0,0.0,0.0,0.0,0.0,0.0,0.0,0.0,0.0,0.0,0.0,0.0,0.0,0.0,0.0,0.0,0.0,0.0,0.0,0.0,0.0,0.0,0.0,0.0,0.0,0.0,0.0,0.0,0.0,0.0,0.0,0.0,0.0,0.0,0.0,0.0,0.0,0.0,0.0,0.0,0.0,0.0,0.0,0.0,0.0,0.0,0.0,0.0,0.0,0.0,0.0,0.0,0.0,0.0,0.0,0.0,0.0,0.0,0.0,0.0,0.0,0.0,0.0,0.0,0.0,0.0,0.0,0.0,0.0,0.0,0.0,0.0,0.0,0.0,0.0,0.0,0.0,0.0,0.0,0.0,0.0,0.0,0.0,0.0,0.0,0.0,0.0,0.0,0.0,0.0,0.0,0.0,0.0,0.0,0.0,0.0,0.0,0.0,0.0,0.0,0.0,0.0,0.0,0.0,0.0,0.0,0.0,0.0,0.0,0.0,0.0,0.0,0.0,0.0,0.0,0.0,0.0,0.0,0.0,0.0,0.0,0.0,0.0,0.0,0.0,0.0,0.0,0.0,0.0,0.0,0.0,0.0,0.0,0.0,0.0,0.0,0.0,0.0,0.0,0.0,0.0,0.0,0.0,0.0,0.0,0.0,0.0,0.0,0.0,0.0,0.0,0.0,0.0,0.0,0.0,0.0,0.0,0.0,0.0,0.0,0.0,0.0,0.0,0.0,0.0,0.0,0.0,0.98,1.0,1.0,1.0,1.0,1.0,1.0,1.0,1.0,1.0,0.0,0.0,0.0,0.0,0.0,0.0,0.0,0.0,0.0,0.0,0.0,0.0,0.0,1.0,0.0,0.0,0.0,0.0,0.0,0.0,0.0,0.0,0.0,0.0,0.0,0.0,0.0,0.0,0.0,0.0,0.0,0.0,0.0,0.0,0.0,0.0,0.0,0.0,0.0,0.0,0.0,0.0,0.0,0.0,0.0,0.0,0.0,0.0,0.0,0.0,0.0,0.0,0.0,0.0,0.0,0.0,0.0,0.0,0.0,0.0,0.0,0.0,0.0,0.0,0.0,0.0,0.0,0.0,0.0,0.0,0.0,0.0,0.0,0.0,0.0,0.0,0.0,0.0,0.0,0.0,0.0,0.0,0.0,0.0,0.0,0.0,0.0,0.0,0.0,0.0,0.0,0.0,0.0,0.0,0.0,0.0,0.0,0.0,0.0,0.0,0.0,0.0,0.0,0.0,0.0,0.0,0.0,0.0],[0.0,0.0,0.0,0.0,0.0,0.0,0.0,0.0,0.0,0.0,0.0,0.0,0.0,0.0,0.0,0.0,0.0,0.0,0.0,0.0,0.0,0.0,0.0,0.0,0.0,0.0,0.0,0.0,0.0,0.0,0.0,0.0,0.0,0.0,0.0,0.0,0.0,0.0,0.0,0.0,0.0,0.0,0.0,0.0,0.0,0.0,0.0,0.0,0.0,0.0,0.0,0.0,0.0,0.0,0.0,0.0,0.0,0.0,0.0,0.0,0.0,0.0,0.0,0.0,0.0,0.0,0.0,0.0,0.0,0.0,0.0,0.0,0.0,0.0,0.0,0.0,0.0,0.0,0.0,0.0,0.0,0.0,0.0,0.0,0.0,0.0,0.0,0.0,0.0,0.0,0.0,0.0,0.0,0.0,0.0,0.0,0.0,0.0,0.0,0.0,0.0,0.0,0.0,0.0,0.0,0.0,0.0,0.0,0.0,0.0,0.0,0.0,0.0,0.0,0.0,0.0,0.0,0.0,0.0,0.0,0.0,0.0,0.0,0.0,0.0,0.0,0.0,0.0,0.0,0.0,0.0,0.0,0.0,0.0,0.0,0.0,0.0,0.0,0.0,0.0,0.0,0.0,0.0,0.0,0.0,0.0,0.0,0.0,0.0,0.0,0.0,0.0,0.0,0.0,0.0,0.0,0.0,0.0,0.0,0.0,0.0,0.0,0.0,0.0,0.0,0.0,0.0,0.0,0.0,0.0,0.0,0.0,0.0,0.0,0.0,0.0,0.0,0.0,0.0,0.0,0.0,0.0,0.0,0.0,0.0,0.0,0.0,0.0,0.0,0.0,0.0,0.0,0.0,0.0,0.0,0.0,0.0,0.0,0.0,0.0,0.0,0.0,0.0,0.0,0.0,0.0,0.0,0.0,0.0,0.0,0.0,0.0,0.0,1.0,1.0,1.0,1.0,0.68,0.0,0.0,0.0,0.0,0.0,0.0,0.0,0.0,0.0,0.0,0.0,0.0,0.0,0.0,0.0,0.0,1.0,1.0,1.0,0.64,1.0,1.0,0.0,0.0,0.0,0.0,0.0,0.0,0.0,0.0,0.0,0.0,0.0,0.0,0.0,0.0,0.0,0.0,0.0,0.0,0.0,0.0,0.0,0.0,0.0,0.0,0.0,0.0,0.0,0.0,0.0,0.0,0.0,0.0,0.0,0.0,0.0,0.0,0.0,0.0,0.0,0.0,0.0,0.0,0.0,0.0,0.0,0.0,0.0,0.0,0.0,0.0,0.0,0.0,0.0,0.0,0.0,0.0,0.0,0.0,0.0,0.0,0.0,0.0,0.0,0.0,0.0,0.0,0.0,0.0,0.0,1.0,0.0,0.0,0.0,0.0,0.0,0.0,0.0,0.0,0.0,0.0,0.0,0.0,0.0,0.0,0.0,0.0,0.0,0.0,0.0],[0.0,0.0,0.0,0.0,0.0,0.0,0.0,0.0,0.0,0.0,0.0,0.0,0.0,0.0,0.0,0.0,0.0,0.0,0.0,0.0,0.0,0.0,0.0,0.0,0.0,0.0,0.0,0.0,0.0,0.0,0.0,0.0,0.0,0.0,0.0,0.0,0.0,0.0,0.0,0.0,0.0,0.0,0.0,0.0,0.0,0.0,0.0,0.0,0.0,0.0,0.0,0.0,0.0,0.0,0.0,0.0,0.0,0.0,0.0,0.0,0.0,0.0,0.0,0.0,0.0,0.0,0.0,0.0,0.0,0.0,0.0,0.0,0.0,0.0,0.0,0.0,0.0,0.0,0.0,0.0,0.0,0.0,0.0,0.0,0.0,0.0,0.0,0.0,0.0,0.0,0.0,0.0,0.0,0.0,0.0,0.0,0.0,0.0,0.0,0.0,0.0,0.0,0.0,0.0,0.0,0.0,0.0,0.0,0.0,0.0,0.0,0.0,0.0,0.0,0.0,0.0,0.0,0.0,0.0,0.0,0.0,0.0,0.0,0.0,0.0,0.0,0.0,0.0,0.0,0.0,0.0,0.0,0.0,0.0,0.0,0.0,0.0,0.0,0.0,0.0,0.0,0.0,0.0,0.0,0.0,0.0,0.0,0.0,0.0,0.0,0.0,0.0,0.0,0.0,0.0,0.0,0.0,0.0,0.0,0.0,0.0,0.0,0.0,0.0,0.0,0.0,0.0,0.0,0.0,0.0,0.0,0.0,0.0,0.0,0.0,0.0,0.0,0.0,0.0,0.0,0.0,0.0,0.0,0.0,0.0,0.0,0.0,0.0,0.0,0.0,0.0,0.0,0.0,0.0,0.0,0.0,0.0,0.0,0.0,0.0,0.0,0.0,0.0,0.0,0.0,0.0,0.0,0.0,0.0,0.0,0.0,0.0,0.0,0.0,1.0,1.0,1.0,1.0,1.0,0.0,0.0,0.0,0.0,0.0,0.0,0.0,0.0,0.0,0.0,0.0,0.0,0.0,0.0,0.0,0.0,0.0,1.0,1.0,1.0,0.99,0.0,0.0,0.0,0.0,0.0,0.0,0.0,0.0,0.0,0.0,0.0,0.0,0.0,0.0,0.0,0.0,0.0,0.0,0.0,0.0,0.0,0.0,0.0,0.0,0.0,0.0,0.0,0.0,0.0,0.0,0.0,0.0,0.0,0.0,0.0,0.0,0.0,0.0,0.0,0.0,0.0,0.0,0.0,0.0,0.99,0.0,0.0,0.0,0.0,0.0,0.0,0.0,0.0,0.0,0.0,0.0,0.0,0.0,0.0,0.0,0.0,0.0,0.0,0.0,0.0,0.0,0.0,0.0,0.0,0.0,0.0,0.0,0.0,0.0,0.0,0.0,0.0,0.0,0.0,0.0,0.0,0.0,0.0,0.0,0.0,0.0,0.0,0.0,0.0],[0.0,0.0,0.0,0.0,0.0,0.0,0.0,0.0,0.0,0.0,0.0,0.0,0.0,0.0,0.0,0.0,0.0,0.0,0.0,0.0,0.0,0.0,0.0,0.0,0.0,0.0,0.0,0.0,0.0,0.0,0.0,0.0,0.0,0.0,0.0,0.0,0.0,0.0,0.0,0.0,0.0,0.0,0.0,0.0,0.0,0.0,0.0,0.0,0.0,0.0,0.0,0.0,0.0,0.0,0.0,0.0,0.0,0.0,0.0,0.0,0.0,0.0,0.0,0.0,0.0,0.0,0.0,0.0,0.0,0.0,0.0,0.0,0.0,0.0,0.0,0.0,0.0,0.0,0.0,0.0,0.0,0.0,0.0,0.0,0.0,0.0,0.0,0.0,0.0,0.0,0.0,0.0,0.0,0.0,0.0,0.0,0.0,0.0,0.0,0.0,0.0,0.0,0.0,0.0,0.0,0.0,0.0,0.0,0.0,0.0,0.0,0.0,0.0,0.0,0.0,0.0,0.0,0.0,0.0,0.0,0.0,0.0,0.0,0.0,0.0,0.0,0.0,0.0,0.0,0.0,0.0,0.0,0.0,0.0,0.0,0.0,0.0,0.0,0.0,0.0,0.0,0.0,0.0,0.0,0.0,0.0,0.0,0.0,0.0,0.0,0.0,0.0,0.0,0.0,0.0,0.0,0.0,0.0,0.0,0.0,0.0,0.0,0.0,0.0,0.0,0.0,0.0,0.0,0.0,0.0,0.0,0.0,0.0,0.0,0.0,0.0,0.0,0.0,0.0,0.0,0.0,0.0,0.0,0.0,0.0,0.0,0.0,0.0,0.0,0.0,0.0,0.0,0.0,0.0,0.0,0.0,0.0,0.0,0.0,0.0,0.0,0.0,0.0,0.0,0.0,0.0,0.0,0.0,0.0,0.0,0.0,0.0,0.0,0.0,1.0,0.68,1.0,1.0,1.0,1.0,1.0,0.06,0.0,0.0,0.0,0.0,0.0,0.0,0.0,0.0,0.0,0.0,0.0,0.0,0.0,0.0,0.0,0.0,0.0,0.0,0.0,0.0,0.0,0.0,0.0,0.0,0.0,0.0,0.0,0.0,0.0,0.0,0.0,0.0,0.0,0.0,0.0,0.0,0.0,0.0,0.0,0.0,0.0,0.0,0.0,0.0,0.0,0.0,0.0,0.0,0.0,0.0,0.0,0.0,0.0,0.0,0.0,0.0,0.0,0.0,0.0,0.0,0.0,0.0,0.0,0.0,0.0,0.0,0.0,0.0,0.0,0.0,0.0,0.0,0.0,0.0,0.0,0.0,0.0,0.0,0.0,0.0,0.0,0.0,0.0,0.0,0.0,0.0,0.0,0.0,0.0,0.0,0.0,0.0,0.0,0.0,0.0,0.0,0.0,0.0,0.0,0.0,0.0,0.0,0.0,0.0,0.0,0.0,0.0],[0.0,0.0,0.0,0.0,0.0,0.0,0.0,0.0,0.0,0.0,0.0,0.0,0.0,0.0,0.0,0.0,0.0,0.0,0.0,0.0,0.0,0.0,0.0,0.0,0.0,0.0,0.0,0.0,0.0,0.0,0.0,0.0,0.0,0.0,0.0,0.0,0.0,0.0,0.0,0.0,0.0,0.0,0.0,0.0,0.0,0.0,0.0,0.0,0.0,0.0,0.0,0.0,0.0,0.0,0.0,0.0,0.0,0.0,0.0,0.0,0.0,0.0,0.0,0.0,0.0,0.0,0.0,0.0,0.0,0.0,0.0,0.0,0.0,0.0,0.0,0.0,0.0,0.0,0.0,0.0,0.0,0.0,0.0,0.0,0.0,0.0,0.0,0.0,0.0,0.0,0.0,0.0,0.0,0.0,0.0,0.0,0.0,0.0,0.0,0.0,0.0,0.0,0.0,0.0,0.0,0.0,0.0,0.0,0.0,0.0,0.0,0.0,0.0,0.0,0.0,0.0,0.0,0.0,0.0,0.0,0.0,0.0,0.0,0.0,0.0,0.0,0.0,0.0,0.0,0.0,0.0,0.0,0.0,0.0,0.0,0.0,0.0,0.0,0.0,0.0,0.0,0.0,0.0,0.0,0.0,0.0,0.0,0.0,0.0,0.0,0.0,0.0,0.0,0.0,0.0,0.0,0.0,0.0,0.0,0.0,0.0,0.0,0.0,0.0,0.0,0.0,0.0,0.0,0.0,0.0,0.0,0.0,0.0,0.0,0.0,0.0,0.0,0.0,0.0,0.0,0.0,0.0,0.0,0.0,0.0,0.0,0.0,0.0,0.0,0.0,0.0,0.0,0.0,0.0,0.0,0.0,0.0,0.0,0.0,0.0,0.0,0.0,0.0,0.0,0.0,0.0,0.0,0.0,0.0,0.0,0.0,0.0,0.0,0.0,1.0,0.0,1.0,1.0,1.0,1.0,1.0,0.41,0.0,0.0,0.0,0.0,0.0,0.0,0.0,0.0,0.0,0.0,0.0,0.0,0.0,0.0,0.0,0.98,0.93,0.0,0.0,0.0,0.0,0.0,0.0,0.0,0.0,0.0,0.0,0.0,0.0,0.0,0.0,0.0,0.0,0.0,0.0,0.0,0.0,0.0,0.0,0.0,0.0,0.0,0.0,0.0,0.0,0.0,0.0,0.0,0.0,0.0,0.0,0.0,0.0,0.0,0.0,0.0,0.0,0.0,0.0,0.0,0.0,0.0,1.0,0.0,0.34,0.1,0.23,0.94,0.99,0.02,0.0,0.0,0.0,0.0,0.0,0.0,0.0,0.0,0.0,0.0,0.0,0.0,0.0,0.0,0.0,0.0,0.0,0.0,0.0,0.0,0.0,0.0,0.0,0.0,0.0,0.0,0.0,0.0,0.0,0.0,0.0,0.0,0.0,0.0,0.0,0.0,0.0],[0.0,0.0,0.0,0.0,0.0,0.0,0.0,0.0,0.0,0.0,0.0,0.0,0.0,0.0,0.0,0.0,0.0,0.0,0.0,0.0,0.0,0.0,0.0,0.0,0.0,0.0,0.0,0.0,0.0,0.0,0.0,0.0,0.0,0.0,0.0,0.0,0.0,0.0,0.0,0.0,0.0,0.0,0.0,0.0,0.0,0.0,0.0,0.0,0.0,0.0,0.0,0.0,0.0,0.0,0.0,0.0,0.0,0.0,0.0,0.0,0.0,0.0,0.0,0.0,0.0,0.0,0.0,0.0,0.0,0.0,0.0,0.0,0.0,0.0,0.0,0.0,0.0,0.0,0.0,0.0,0.0,0.0,0.0,0.0,0.0,0.0,0.0,0.0,0.0,0.0,0.0,0.0,0.0,0.0,0.0,0.0,0.0,0.0,0.0,0.0,0.0,0.0,0.0,0.0,0.0,0.0,0.0,0.0,0.0,0.0,0.0,0.0,0.0,0.0,0.0,0.0,0.0,0.0,0.0,0.0,0.0,0.0,0.0,0.0,0.0,0.0,0.0,0.0,0.0,0.0,0.0,0.0,0.0,0.0,0.0,0.0,0.0,0.0,0.0,0.0,0.0,0.0,0.0,0.0,0.0,0.0,0.0,0.0,0.0,0.0,0.0,0.0,0.0,0.0,0.0,0.0,0.0,0.0,0.0,0.0,0.0,0.0,0.0,0.0,0.0,0.0,0.0,0.0,0.0,0.0,0.0,0.0,0.0,0.0,0.0,0.0,0.0,0.0,0.0,0.0,0.0,0.0,0.0,0.0,0.0,0.0,0.0,0.0,0.0,0.0,0.0,0.0,0.0,0.0,0.0,0.0,0.0,0.0,0.0,0.0,0.0,0.0,0.0,0.0,0.0,0.0,0.0,0.0,0.0,0.0,0.0,0.0,1.0,0.0,1.0,0.0,0.0,1.0,1.0,1.0,1.0,1.0,0.55,0.0,1.0,0.0,0.0,0.0,0.0,0.0,0.0,0.0,0.0,0.0,0.11,0.0,0.0,0.0,0.0,0.0,0.0,0.0,0.0,0.0,0.0,0.0,0.0,0.0,0.0,0.0,0.0,0.0,0.0,0.0,0.0,0.0,0.0,0.0,0.0,0.0,0.0,0.0,0.0,0.0,0.0,0.0,0.0,0.0,0.0,0.0,0.0,0.0,0.0,0.0,0.0,0.0,0.0,0.0,0.0,0.0,0.0,0.0,0.0,0.0,0.0,0.0,0.0,0.0,0.0,1.0,0.0,1.0,0.0,0.0,0.0,0.0,0.0,0.0,0.0,0.0,0.0,0.0,0.0,0.0,0.0,0.0,0.0,0.0,0.0,0.0,0.0,0.0,0.0,0.0,0.0,0.0,0.0,0.0,0.0,0.0,0.0,0.0,0.0,0.0,0.0,1.0,0.0,0.0,0.0],[0.0,0.0,0.0,0.0,0.0,0.0,0.0,0.0,0.0,0.0,0.0,0.0,0.0,0.0,0.0,0.0,0.0,0.0,0.0,0.0,0.0,0.0,0.0,0.0,0.0,0.0,0.0,0.0,0.0,0.0,0.0,0.0,0.0,0.0,0.0,0.0,0.0,0.0,0.0,0.0,0.0,0.0,0.0,0.0,0.0,0.0,0.0,0.0,0.0,0.0,0.0,0.0,0.0,0.0,0.0,0.0,0.0,0.0,0.0,0.0,0.0,0.0,0.0,0.0,0.0,0.0,0.0,0.0,0.0,0.0,0.0,0.0,0.0,0.0,0.0,0.0,0.0,0.0,0.0,0.0,0.0,0.0,0.0,0.0,0.0,0.0,0.0,0.0,0.0,0.0,0.0,0.0,0.0,0.0,0.0,0.0,0.0,0.0,0.0,0.0,0.0,0.0,0.0,0.0,0.0,0.0,0.0,0.0,0.0,0.0,0.0,0.0,0.0,0.0,0.0,0.0,0.0,0.0,0.0,0.0,0.0,0.0,0.0,0.0,0.0,0.0,0.0,0.0,0.0,0.0,0.0,0.0,0.0,0.0,0.0,0.0,0.0,0.0,0.0,0.0,0.0,0.0,0.0,0.0,0.0,0.0,0.0,0.0,0.0,0.0,0.0,0.0,0.0,0.0,0.0,0.0,0.0,0.0,0.0,0.0,0.0,0.0,0.0,0.0,0.0,0.0,0.0,0.0,0.0,0.0,0.0,0.0,0.0,0.0,0.0,0.0,0.0,0.0,0.0,0.0,0.0,0.0,0.0,0.0,0.0,0.0,0.0,0.0,0.0,0.0,0.0,0.0,0.0,0.0,0.0,0.0,0.0,0.0,0.0,0.0,0.0,0.0,0.0,0.0,0.0,0.0,0.0,0.0,0.0,0.0,0.0,0.0,0.0,0.0,1.0,0.0,0.0,1.0,1.0,1.0,1.0,1.0,0.0,0.0,0.0,0.0,0.0,0.0,0.0,0.0,0.0,0.0,0.0,0.0,0.0,0.0,0.0,0.0,0.0,0.0,0.0,0.0,0.0,0.0,0.0,0.0,0.0,0.0,0.0,0.0,0.0,0.0,0.0,0.0,0.0,0.0,0.0,0.0,0.0,0.0,0.0,0.0,0.0,0.0,0.0,0.0,0.0,0.0,0.0,0.0,0.0,0.0,0.0,0.0,0.0,0.0,0.0,0.0,0.0,0.0,0.0,0.0,0.0,0.0,0.0,0.0,0.0,0.0,0.0,0.0,0.0,0.0,0.0,0.0,0.0,0.0,0.0,0.0,0.0,0.0,0.0,0.0,0.0,0.0,0.0,0.0,0.0,0.0,0.0,0.0,0.0,0.0,0.0,0.0,0.0,0.0,0.0,0.0,0.0,0.0,0.0,0.0,0.0,0.0,0.0,0.0,0.0,0.0,0.0],[0.0,0.0,0.0,0.0,0.0,0.0,0.0,0.0,0.0,0.0,0.0,0.0,0.0,0.0,0.0,0.0,0.0,0.0,0.0,0.0,0.0,0.0,0.0,0.0,0.0,0.0,0.0,0.0,0.0,0.0,0.0,0.0,0.0,0.0,0.0,0.0,0.0,0.0,0.0,0.0,0.0,0.0,0.0,0.0,0.0,0.0,0.0,0.0,0.0,0.0,0.0,0.0,0.0,0.0,0.0,0.0,0.0,0.0,0.0,0.0,0.0,0.0,0.0,0.0,0.0,0.0,0.0,0.0,0.0,0.0,0.0,0.0,0.0,0.0,0.0,0.0,0.0,0.0,0.0,0.0,0.0,0.0,0.0,0.0,0.0,0.0,0.0,0.0,0.0,0.0,0.0,0.0,0.0,0.0,0.0,0.0,0.0,0.0,0.0,0.0,0.0,0.0,0.0,0.0,0.0,0.0,0.0,0.0,0.0,0.0,0.0,0.0,0.0,0.0,0.0,0.0,0.0,0.0,0.0,0.0,0.0,0.0,0.0,0.0,0.0,0.0,0.0,0.0,0.0,0.0,0.0,0.0,0.0,0.0,0.0,0.0,0.0,0.0,0.0,0.0,0.0,0.0,0.0,0.0,0.0,0.0,0.0,0.0,0.0,0.0,0.0,0.0,0.0,0.0,0.0,0.0,0.0,0.0,0.0,0.0,0.0,0.0,0.0,0.0,0.0,0.0,0.0,0.0,0.0,0.0,0.0,0.0,0.0,0.0,0.0,0.0,0.0,0.0,0.0,0.0,0.0,0.0,0.0,0.0,0.0,0.0,0.0,0.0,0.0,0.0,0.0,0.0,0.0,0.0,0.0,0.0,0.0,0.0,0.0,0.0,0.0,0.0,0.0,0.0,0.0,0.0,0.0,0.0,0.0,0.0,0.0,0.0,0.0,0.0,0.0,0.0,0.0,0.06,0.41,1.0,1.0,1.0,1.0,0.0,0.0,0.0,0.0,0.0,0.0,0.0,0.0,0.0,0.0,0.0,0.0,0.0,0.0,0.0,0.0,0.0,0.0,0.0,0.0,0.0,0.0,0.0,0.0,0.0,0.0,0.0,0.0,0.0,0.0,0.0,0.0,0.0,0.0,0.0,0.0,0.0,0.0,0.0,0.0,0.0,0.0,0.0,0.0,0.0,0.0,0.0,0.0,0.0,0.0,0.0,0.0,0.0,0.0,0.0,0.0,0.0,0.0,0.0,0.0,0.0,0.0,0.0,0.0,0.9,0.0,0.0,0.0,0.0,0.0,0.0,0.0,0.0,0.0,0.0,0.0,0.0,0.0,0.0,0.0,0.0,0.0,0.0,0.0,0.0,0.0,0.0,0.0,0.0,0.0,0.0,0.0,0.0,0.0,0.0,0.0,0.0,0.0,0.0,0.0,0.0,0.0,0.0,0.0,0.0,0.0],[0.0,0.0,0.0,0.0,0.0,0.0,0.0,0.0,0.0,0.0,0.0,0.0,0.0,0.0,0.0,0.0,0.0,0.0,0.0,0.0,0.0,0.0,0.0,0.0,0.0,0.0,0.0,0.0,0.0,0.0,0.0,0.0,0.0,0.0,0.0,0.0,0.0,0.0,0.0,0.0,0.0,0.0,0.0,0.0,0.0,0.0,0.0,0.0,0.0,0.0,0.0,0.0,0.0,0.0,0.0,0.0,0.0,0.0,0.0,0.0,0.0,0.0,0.0,0.0,0.0,0.0,0.0,0.0,0.0,0.0,0.0,0.0,0.0,0.0,0.0,0.0,0.0,0.0,0.0,0.0,0.0,0.0,0.0,0.0,0.0,0.0,0.0,0.0,0.0,0.0,0.0,0.0,0.0,0.0,0.0,0.0,0.0,0.0,0.0,0.0,0.0,0.0,0.0,0.0,0.0,0.0,0.0,0.0,0.0,0.0,0.0,0.0,0.0,0.0,0.0,0.0,0.0,0.0,0.0,0.0,0.0,0.0,0.0,0.0,0.0,0.0,0.0,0.0,0.0,0.0,0.0,0.0,0.0,0.0,0.0,0.0,0.0,0.0,0.0,0.0,0.0,0.0,0.0,0.0,0.0,0.0,0.0,0.0,0.0,0.0,0.0,0.0,0.0,0.0,0.0,0.0,0.0,0.0,0.0,0.0,0.0,0.0,0.0,0.0,0.0,0.0,0.0,0.0,0.0,0.0,0.0,0.0,0.0,0.0,0.0,0.0,0.0,0.0,0.0,0.0,0.0,0.0,0.0,0.0,0.0,0.0,0.0,0.0,0.0,0.0,0.0,0.0,0.0,0.0,0.0,0.0,0.0,0.0,0.0,0.0,0.0,0.0,0.0,0.0,0.0,0.0,0.0,0.0,0.0,0.0,0.0,0.0,0.0,0.0,0.0,0.0,0.0,0.0,0.0,0.55,0.0,1.0,1.0,1.0,1.0,0.0,0.0,0.0,0.0,0.0,0.0,0.0,0.0,0.0,0.0,0.0,0.0,0.0,0.0,0.0,0.0,0.0,0.0,0.0,0.0,0.0,0.0,0.0,0.0,0.0,0.0,0.0,0.0,0.0,0.0,0.0,0.0,0.0,0.0,0.0,0.0,0.0,0.0,0.0,0.0,0.0,0.0,0.0,0.0,0.0,0.0,0.0,0.0,0.0,0.0,0.0,0.0,0.0,0.0,0.0,0.0,0.0,0.0,0.0,0.0,0.0,0.0,0.01,0.0,0.0,0.0,0.0,0.0,0.0,0.0,0.0,0.0,0.0,0.0,0.0,0.0,0.0,0.0,0.0,0.0,0.0,0.0,0.0,0.0,0.0,0.0,0.0,0.0,0.0,0.0,0.0,0.0,0.0,0.0,0.0,0.0,0.0,0.0,0.0,0.0,0.0,0.0,1.0,0.03],[0.0,0.0,0.0,0.0,0.0,0.0,0.0,0.0,0.0,0.0,0.0,0.0,0.0,0.0,0.0,0.0,0.0,0.0,0.0,0.0,0.0,0.0,0.0,0.0,0.0,0.0,0.0,0.0,0.0,0.0,0.0,0.0,0.0,0.0,0.0,0.0,0.0,0.0,0.0,0.0,0.0,0.0,0.0,0.0,0.0,0.0,0.0,0.0,0.0,0.0,0.0,0.0,0.0,0.0,0.0,0.0,0.0,0.0,0.0,0.0,0.0,0.0,0.0,0.0,0.0,0.0,0.0,0.0,0.0,0.0,0.0,0.0,0.0,0.0,0.0,0.0,0.0,0.0,0.0,0.0,0.0,0.0,0.0,0.0,0.0,0.0,0.0,0.0,0.0,0.0,0.0,0.0,0.0,0.0,0.0,0.0,0.0,0.0,0.0,0.0,0.0,0.0,0.0,0.0,0.0,0.0,0.0,0.0,0.0,0.0,0.0,0.0,0.0,0.0,0.0,0.0,0.0,0.0,0.0,0.0,0.0,0.0,0.0,0.0,0.0,0.0,0.0,0.0,0.0,0.0,0.0,0.0,0.0,0.0,0.0,0.0,0.0,0.0,0.0,0.0,0.0,0.0,0.0,0.0,0.0,0.0,0.0,0.0,0.0,0.0,0.0,0.0,0.0,0.0,0.0,0.0,0.0,0.0,0.0,0.0,0.0,0.0,0.0,0.0,0.0,0.0,0.0,0.0,0.0,0.0,0.0,0.0,0.0,0.0,0.0,0.0,0.0,0.0,0.0,0.0,0.0,0.0,0.0,0.0,0.0,0.0,0.0,0.0,0.0,0.0,0.0,0.0,0.0,0.0,0.0,0.0,0.0,0.0,0.0,0.0,0.0,0.0,0.0,0.0,0.0,0.0,0.0,0.0,0.0,0.0,0.0,0.0,0.0,0.0,0.0,0.0,0.0,0.0,0.0,0.0,0.0,0.0,1.0,1.0,1.0,0.0,0.0,0.0,0.0,0.0,0.0,0.0,0.0,0.0,0.0,0.0,0.0,0.0,0.0,0.0,0.0,0.0,0.0,0.0,0.0,0.0,0.0,0.0,0.0,0.0,0.0,0.0,0.0,0.0,0.0,0.0,0.0,0.0,0.0,0.0,0.0,0.0,0.0,0.0,0.0,0.0,0.0,0.0,0.0,0.0,0.0,0.0,0.0,0.0,0.0,0.0,0.0,0.0,0.0,0.0,0.0,0.0,0.0,0.0,0.0,0.0,0.0,0.0,0.0,0.0,0.0,0.0,0.0,0.0,0.0,0.0,0.0,0.0,0.0,0.0,0.0,0.0,0.0,0.0,0.0,0.0,0.0,0.0,0.0,0.0,0.0,0.0,0.0,0.0,0.0,0.0,0.0,0.0,0.0,0.0,0.0,0.0,0.0,0.0,0.0,0.0,0.0,1.0,1.0],[0.0,0.0,0.0,0.0,0.0,0.0,0.0,0.0,0.0,0.0,0.0,0.0,0.0,0.0,0.0,0.0,0.0,0.0,0.0,0.0,0.0,0.0,0.0,0.0,0.0,0.0,0.0,0.0,0.0,0.0,0.0,0.0,0.0,0.0,0.0,0.0,0.0,0.0,0.0,0.0,0.0,0.0,0.0,0.0,0.0,0.0,0.0,0.0,0.0,0.0,0.0,0.0,0.0,0.0,0.0,0.0,0.0,0.0,0.0,0.0,0.0,0.0,0.0,0.0,0.0,0.0,0.0,0.0,0.0,0.0,0.0,0.0,0.0,0.0,0.0,0.0,0.0,0.0,0.0,0.0,0.0,0.0,0.0,0.0,0.0,0.0,0.0,0.0,0.0,0.0,0.0,0.0,0.0,0.0,0.0,0.0,0.0,0.0,0.0,0.0,0.0,0.0,0.0,0.0,0.0,0.0,0.0,0.0,0.0,0.0,0.0,0.0,0.0,0.0,0.0,0.0,0.0,0.0,0.0,0.0,0.0,0.0,0.0,0.0,0.0,0.0,0.0,0.0,0.0,0.0,0.0,0.0,0.0,0.0,0.0,0.0,0.0,0.0,0.0,0.0,0.0,0.0,0.0,0.0,0.0,0.0,0.0,0.0,0.0,0.0,0.0,0.0,0.0,0.0,0.0,0.0,0.0,0.0,0.0,0.0,0.0,0.0,0.0,0.0,0.0,0.0,0.0,0.0,0.0,0.0,0.0,0.0,0.0,0.0,0.0,0.0,0.0,0.0,0.0,0.0,0.0,0.0,0.0,0.0,0.0,0.0,0.0,0.0,0.0,0.0,0.0,0.0,0.0,0.0,0.0,0.0,0.0,0.0,0.0,0.0,0.0,0.0,0.0,0.0,0.0,0.0,0.0,0.0,0.0,0.0,0.0,0.0,1.0,0.0,0.0,0.0,0.0,0.0,0.0,1.0,0.0,0.0,1.0,1.0,1.0,1.0,1.0,0.0,0.0,0.0,0.0,0.0,0.0,0.0,0.0,0.0,0.0,0.0,0.0,0.0,0.0,0.0,0.0,0.0,0.0,0.0,0.0,0.0,0.0,0.0,0.0,0.0,0.0,0.0,0.0,0.0,0.0,0.0,0.0,0.0,0.0,0.0,0.0,0.0,0.0,0.0,0.0,0.0,0.0,0.0,0.0,0.0,0.0,0.0,0.0,0.0,0.0,0.0,0.0,0.0,0.0,0.0,0.0,0.0,0.0,0.0,0.0,0.0,0.0,1.0,0.0,0.0,0.0,0.0,0.0,0.0,0.0,0.0,0.0,0.0,0.0,0.0,0.0,0.0,0.0,0.0,0.0,0.0,0.0,0.0,0.0,0.0,0.0,0.0,0.0,0.0,0.0,0.0,0.0,0.0,0.0,0.0,0.0,0.0,0.0,1.0,1.0,1.0,1.0],[0.0,0.0,0.0,0.0,0.0,0.0,0.0,0.0,0.0,0.0,0.0,0.0,0.0,0.0,0.0,0.0,0.0,0.0,0.0,0.0,0.0,0.0,0.0,0.0,0.0,0.0,0.0,0.0,0.0,0.0,0.0,0.0,0.0,0.0,0.0,0.0,0.0,0.0,0.0,0.0,0.0,0.0,0.0,0.0,0.0,0.0,0.0,0.0,0.0,0.0,0.0,0.0,0.0,0.0,0.0,0.0,0.0,0.0,0.0,0.0,0.0,0.0,0.0,0.0,0.0,0.0,0.0,0.0,0.0,0.0,0.0,0.0,0.0,0.0,0.0,0.0,0.0,0.0,0.0,0.0,0.0,0.0,0.0,0.0,0.0,0.0,0.0,0.0,0.0,0.0,0.0,0.0,0.0,0.0,0.0,0.0,0.0,0.0,0.0,0.0,0.0,0.0,0.0,0.0,0.0,0.0,0.0,0.0,0.0,0.0,0.0,0.0,0.0,0.0,0.0,0.0,0.0,0.0,0.0,0.0,0.0,0.0,0.0,0.0,0.0,0.0,0.0,0.0,0.0,0.0,0.0,0.0,0.0,0.0,0.0,0.0,0.0,0.0,0.0,0.0,0.0,0.0,0.0,0.0,0.0,0.0,0.0,0.0,0.0,0.0,0.0,0.0,0.0,0.0,0.0,0.0,0.0,0.0,0.0,0.0,0.0,0.0,0.0,0.0,0.0,0.0,0.0,0.0,0.0,0.0,0.0,0.0,0.0,0.0,0.0,0.0,0.0,0.0,0.0,0.0,0.0,0.0,0.0,0.0,0.0,0.0,0.0,0.0,0.0,0.0,0.0,0.0,0.0,0.0,0.0,0.0,0.0,0.0,0.0,0.0,0.0,0.0,0.0,0.0,0.0,0.0,0.0,1.0,1.0,0.02,0.0,0.0,0.0,0.0,0.0,0.0,0.0,0.0,0.0,0.0,0.0,0.0,0.0,0.0,1.0,1.0,1.0,0.0,0.0,0.0,0.0,0.0,0.0,0.0,0.0,0.0,0.0,0.0,0.0,0.0,0.0,0.0,0.0,0.0,0.0,0.0,0.0,0.0,0.0,0.0,0.0,0.0,0.0,0.0,0.0,0.0,0.0,0.0,0.0,0.0,0.0,0.0,0.0,0.0,0.0,0.0,0.0,0.0,0.0,0.0,0.0,0.0,0.0,0.0,0.0,0.0,0.0,0.0,0.0,0.0,0.0,0.0,0.0,0.0,0.0,0.0,0.0,0.0,0.0,0.0,0.0,0.0,0.0,0.0,0.0,0.0,0.0,0.0,0.0,0.0,0.0,0.0,0.0,0.0,0.0,0.0,0.0,0.0,0.0,0.0,0.0,0.0,0.0,0.0,0.0,0.0,0.0,0.0,0.0,0.0,0.0,0.0,0.0,0.0,0.0,1.0,1.0,1.0,0.99],[0.0,0.0,0.0,0.0,0.0,0.0,0.0,0.0,0.0,0.0,0.0,0.0,0.0,0.0,0.0,0.0,0.0,0.0,0.0,0.0,0.0,0.0,0.0,0.0,0.0,0.0,0.0,0.0,0.0,0.0,0.0,0.0,0.0,0.0,0.0,0.0,0.0,0.0,0.0,0.0,0.0,0.0,0.0,0.0,0.0,0.0,0.0,0.0,0.0,0.0,0.0,0.0,0.0,0.0,0.0,0.0,0.0,0.0,0.0,0.0,0.0,0.0,0.0,0.0,0.0,0.0,0.0,0.0,0.0,0.0,0.0,0.0,0.0,0.0,0.0,0.0,0.0,0.0,0.0,0.0,0.0,0.0,0.0,0.0,0.0,0.0,0.0,0.0,0.0,0.0,0.0,0.0,0.0,0.0,0.0,0.0,0.0,0.0,0.0,0.0,0.0,0.0,0.0,0.0,0.0,0.0,0.0,0.0,0.0,0.0,0.0,0.0,0.0,0.0,0.0,0.0,0.0,0.0,0.0,0.0,0.0,0.0,0.0,0.0,0.0,0.0,0.0,0.0,0.0,0.0,0.0,0.0,0.0,0.0,0.0,0.0,0.0,0.0,0.0,0.0,0.0,0.0,0.0,0.0,0.0,0.0,0.0,0.0,0.0,0.0,0.0,0.0,0.0,0.0,0.0,0.0,0.0,0.0,0.0,0.0,0.0,0.0,0.0,0.0,0.0,0.0,0.0,0.0,0.0,0.0,0.0,0.0,0.0,0.0,0.0,0.0,0.0,0.0,0.0,0.0,0.0,0.0,0.0,0.0,0.0,0.0,0.0,0.0,0.0,0.0,0.0,0.0,0.0,0.0,0.0,0.0,0.0,0.0,0.0,0.0,0.0,0.0,0.0,0.0,0.0,0.0,0.0,1.0,1.0,1.0,1.0,1.0,1.0,0.0,0.0,0.0,0.0,0.0,0.0,0.0,0.0,0.0,0.0,0.0,1.0,1.0,1.0,1.0,0.76,0.0,0.0,0.0,0.0,0.0,0.0,0.0,0.0,0.0,0.0,0.0,0.0,0.0,0.0,0.0,0.0,0.0,0.0,0.0,0.0,0.0,0.0,0.0,0.0,0.0,0.0,0.0,0.0,0.0,0.0,0.0,0.0,0.0,0.0,0.0,0.0,0.0,0.0,0.0,0.0,0.0,0.0,0.0,0.0,0.0,0.0,0.0,0.0,0.0,0.0,0.0,0.0,0.0,0.0,0.0,0.0,0.0,0.0,0.0,0.0,0.0,0.0,0.0,0.0,0.0,0.0,0.0,0.0,0.0,0.0,0.0,0.0,0.0,0.0,0.0,0.0,0.0,0.0,0.0,0.0,0.0,0.0,0.0,0.0,0.0,0.0,0.0,0.0,0.0,0.0,0.0,0.0,0.0,0.0,0.0,0.0,1.0,0.0,0.0,0.92],[0.0,0.0,0.0,0.0,0.0,0.0,0.0,0.0,0.0,0.0,0.0,0.0,0.0,0.0,0.0,0.0,0.0,0.0,0.0,0.0,0.0,0.0,0.0,0.0,0.0,0.0,0.0,0.0,0.0,0.0,0.0,0.0,0.0,0.0,0.0,0.0,0.0,0.0,0.0,0.0,0.0,0.0,0.0,0.0,0.0,0.0,0.0,0.0,0.0,0.0,0.0,0.0,0.0,0.0,0.0,0.0,0.0,0.0,0.0,0.0,0.0,0.0,0.0,0.0,0.0,0.0,0.0,0.0,0.0,0.0,0.0,0.0,0.0,0.0,0.0,0.0,0.0,0.0,0.0,0.0,0.0,0.0,0.0,0.0,0.0,0.0,0.0,0.0,0.0,0.0,0.0,0.0,0.0,0.0,0.0,0.0,0.0,0.0,0.0,0.0,0.0,0.0,0.0,0.0,0.0,0.0,0.0,0.0,0.0,0.0,0.0,0.0,0.0,0.0,0.0,0.0,0.0,0.0,0.0,0.0,0.0,0.0,0.0,0.0,0.0,0.0,0.0,0.0,0.0,0.0,0.0,0.0,0.0,0.0,0.0,0.0,0.0,0.0,0.0,0.0,0.0,0.0,0.0,0.0,0.0,0.0,0.0,0.0,0.0,0.0,0.0,0.0,0.0,0.0,0.0,0.0,0.0,0.0,0.0,0.0,0.0,0.0,0.0,0.0,0.0,0.0,0.0,0.0,0.0,0.0,0.0,0.0,0.0,0.0,0.0,0.0,0.0,0.0,0.0,0.0,0.0,0.0,0.0,0.0,0.0,0.0,0.0,0.0,0.0,0.0,0.0,0.0,0.0,0.0,0.0,0.0,0.0,0.0,0.0,0.0,0.0,0.0,0.0,0.0,0.0,0.0,1.0,1.0,1.0,0.01,1.0,1.0,1.0,0.06,0.0,0.0,0.0,0.0,0.0,0.0,0.0,0.0,0.0,0.0,0.0,0.0,1.0,1.0,1.0,1.0,0.0,0.0,1.0,1.0,1.0,0.0,0.0,0.0,0.0,0.0,0.0,0.0,0.0,0.0,0.0,0.0,0.0,0.0,0.0,0.0,0.0,0.0,0.0,0.0,0.0,0.0,0.0,0.0,0.0,0.0,0.0,0.0,0.0,0.0,0.0,0.0,0.0,0.0,0.0,0.0,0.0,0.0,0.0,0.0,0.0,0.0,0.0,0.0,0.0,0.0,0.0,0.0,0.0,0.0,0.0,0.0,0.0,0.0,0.0,0.0,0.0,0.0,0.0,0.94,0.0,0.0,0.0,0.0,0.0,0.0,0.0,0.0,0.0,0.0,0.0,0.0,0.0,0.0,0.0,0.0,0.0,0.0,0.0,0.0,0.0,0.0,0.0,0.0,0.0,0.0,0.0,0.0,0.0,0.0,0.0,0.0,0.0,0.0,0.0],[0.0,0.0,0.0,0.0,0.0,0.0,0.0,0.0,0.0,0.0,0.0,0.0,0.0,0.0,0.0,0.0,0.0,0.0,0.0,0.0,0.0,0.0,0.0,0.0,0.0,0.0,0.0,0.0,0.0,0.0,0.0,0.0,0.0,0.0,0.0,0.0,0.0,0.0,0.0,0.0,0.0,0.0,0.0,0.0,0.0,0.0,0.0,0.0,0.0,0.0,0.0,0.0,0.0,0.0,0.0,0.0,0.0,0.0,0.0,0.0,0.0,0.0,0.0,0.0,0.0,0.0,0.0,0.0,0.0,0.0,0.0,0.0,0.0,0.0,0.0,0.0,0.0,0.0,0.0,0.0,0.0,0.0,0.0,0.0,0.0,0.0,0.0,0.0,0.0,0.0,0.0,0.0,0.0,0.0,0.0,0.0,0.0,0.0,0.0,0.0,0.0,0.0,0.0,0.0,0.0,0.0,0.0,0.0,0.0,0.0,0.0,0.0,0.0,0.0,0.0,0.0,0.0,0.0,0.0,0.0,0.0,0.0,0.0,0.0,0.0,0.0,0.0,0.01,0.0,0.02,0.01,0.0,0.01,0.0,0.0,0.0,0.0,0.0,0.0,0.0,0.0,0.0,0.0,0.0,0.0,0.0,0.0,0.0,0.0,0.0,0.0,0.0,0.01,0.0,0.0,0.0,0.0,0.01,0.01,0.0,0.0,0.0,0.0,0.0,0.0,0.0,0.0,0.0,0.0,0.0,0.0,0.0,0.0,0.0,0.0,0.0,0.0,0.0,0.0,0.0,0.0,0.0,0.0,0.0,0.0,0.0,0.0,0.0,0.0,0.0,0.0,0.0,0.0,0.0,0.0,0.0,0.0,0.0,0.0,0.0,0.0,0.0,0.0,0.0,0.0,1.0,1.0,1.0,1.0,0.0,0.99,0.0,0.0,0.0,0.0,0.0,0.0,0.0,0.0,0.0,0.0,0.0,0.0,0.0,0.0,0.0,0.76,1.0,1.0,1.0,0.99,0.72,1.0,0.0,0.0,0.0,0.0,0.0,0.0,0.0,0.0,0.0,0.0,0.0,0.0,0.0,0.0,0.0,0.0,0.0,0.0,0.0,0.0,0.0,0.0,0.0,0.0,0.0,0.0,0.0,0.0,0.0,0.0,0.0,0.0,0.0,0.0,0.0,0.0,0.0,0.0,0.0,0.0,0.0,0.0,0.0,0.0,0.0,0.0,0.0,0.0,0.0,0.0,0.0,0.0,0.0,0.0,0.0,0.0,0.0,0.0,0.0,0.0,0.02,0.0,0.0,0.0,0.0,0.0,0.0,0.0,0.0,0.0,0.0,0.0,0.0,0.0,0.0,0.0,0.0,0.0,0.0,0.0,0.0,0.0,0.0,0.0,0.0,0.0,0.0,0.0,0.0,0.0,0.0,0.0,0.0,0.0,0.0,0.0],[0.0,0.0,0.0,0.0,0.0,0.0,0.0,0.0,0.0,0.0,0.0,0.0,0.0,0.0,0.0,0.0,0.0,0.0,0.0,0.0,0.0,0.0,0.0,0.0,0.0,0.0,0.0,0.0,0.0,0.0,0.0,0.0,0.0,0.0,0.0,0.0,0.0,0.0,0.0,0.0,0.0,0.0,0.0,0.0,0.0,0.0,0.0,0.0,0.0,0.0,0.0,0.0,0.0,0.0,0.0,0.0,0.0,0.0,0.0,0.0,0.0,0.0,0.0,0.0,0.0,0.0,0.0,0.0,0.0,0.0,0.0,0.0,0.0,0.0,0.0,0.0,0.0,0.0,0.0,0.0,0.0,0.0,0.0,0.0,0.0,0.0,0.0,0.0,0.0,0.0,0.0,0.0,0.0,0.0,0.0,0.0,0.0,0.0,0.0,0.0,0.0,0.0,0.0,0.0,0.0,0.0,0.0,0.0,0.0,0.0,0.0,0.0,0.0,0.0,0.0,0.0,0.0,0.0,0.0,0.0,0.0,0.0,0.0,0.01,0.0,0.0,0.0,0.03,0.01,0.06,0.06,0.0,0.03,0.01,0.01,0.0,0.0,0.0,0.0,0.0,0.0,0.0,0.0,0.0,0.0,0.0,0.0,0.0,0.0,0.01,0.0,0.01,0.02,0.0,0.0,0.0,0.0,0.0,0.0,0.0,0.0,0.0,0.0,0.0,0.0,0.0,0.0,0.0,0.0,0.0,0.0,0.0,0.0,0.0,0.0,0.0,0.0,0.0,0.0,0.0,0.0,0.0,0.0,0.0,0.0,0.0,0.0,0.0,0.0,0.0,0.0,0.0,0.0,0.0,0.0,0.0,0.0,0.0,0.0,0.0,0.0,0.0,0.0,0.0,0.0,0.0,0.0,0.0,1.0,0.02,1.0,0.0,0.0,0.0,0.0,0.0,0.0,0.0,0.0,0.0,0.0,0.0,0.0,0.0,0.0,0.0,0.0,1.0,1.0,1.0,1.0,1.0,1.0,0.98,0.0,0.0,0.0,0.0,0.0,0.0,0.0,0.0,0.0,0.0,0.0,0.0,0.0,0.0,0.0,0.0,0.0,0.0,0.0,0.0,0.0,0.0,0.0,0.0,0.0,0.0,0.0,0.0,0.0,0.0,0.0,0.0,0.0,0.0,0.0,0.0,0.0,0.0,0.0,0.0,0.0,0.0,0.0,0.0,0.0,0.0,0.0,0.0,0.0,0.0,0.0,0.0,0.0,0.0,0.0,0.0,0.0,0.0,0.0,0.0,0.0,0.0,0.0,0.0,0.0,0.0,0.0,0.0,0.0,0.0,0.0,0.0,0.0,0.0,0.0,0.0,0.0,0.0,0.0,0.0,0.0,0.0,0.0,0.0,0.0,0.0,0.0,0.0,0.0,0.0,0.0,0.0,0.0,0.0,0.0],[0.0,0.0,0.0,0.0,0.0,0.0,0.0,0.0,0.0,0.0,0.0,0.0,0.0,0.0,0.0,0.0,0.0,0.0,0.0,0.0,0.0,0.0,0.0,0.0,0.0,0.0,0.0,0.0,0.0,0.0,0.0,0.0,0.0,0.0,0.0,0.0,0.0,0.0,0.0,0.0,0.0,0.0,0.0,0.0,0.0,0.0,0.0,0.0,0.0,0.0,0.0,0.0,0.0,0.0,0.0,0.0,0.0,0.0,0.0,0.0,0.0,0.0,0.0,0.0,0.0,0.0,0.0,0.0,0.0,0.0,0.0,0.0,0.0,0.0,0.0,0.0,0.0,0.0,0.0,0.0,0.0,0.0,0.0,0.01,0.0,0.0,0.0,0.0,0.0,0.0,0.0,0.0,0.0,0.0,0.0,0.0,0.0,0.01,0.01,0.01,0.0,0.0,0.0,0.0,0.0,0.0,0.0,0.0,0.0,0.0,0.0,0.0,0.0,0.0,0.0,0.0,0.0,0.0,0.0,0.01,0.0,0.0,0.0,0.02,0.0,0.0,0.0,0.02,0.01,0.06,0.08,0.02,0.1,0.05,0.02,0.01,0.01,0.01,0.0,0.0,0.0,0.0,0.0,0.0,0.0,0.0,0.0,0.0,0.0,0.01,0.01,0.02,0.04,0.03,0.05,0.03,0.0,0.01,0.52,0.0,0.0,0.0,0.0,0.0,0.0,0.0,0.0,0.0,0.0,0.0,0.0,0.0,0.0,0.0,0.0,0.0,0.0,0.0,0.0,0.0,0.0,0.0,0.0,0.0,0.0,0.0,0.0,0.0,0.0,0.0,0.0,0.0,0.0,0.0,0.0,0.0,0.0,0.0,0.0,0.0,0.0,0.0,0.0,0.0,0.0,0.0,0.0,0.0,0.0,0.0,0.32,0.0,0.0,0.0,0.0,0.0,0.0,0.0,0.0,0.0,0.0,0.0,0.0,0.0,0.0,0.0,0.0,0.0,0.99,1.0,1.0,1.0,0.99,0.0,0.0,0.0,0.0,0.0,0.0,0.0,0.0,0.0,0.0,0.0,0.0,0.0,0.0,0.0,0.0,0.0,0.0,0.0,0.0,0.0,0.0,0.0,0.0,0.0,0.0,0.0,0.0,0.0,0.0,0.0,0.0,0.0,0.0,0.0,0.0,0.0,0.0,0.0,0.0,0.0,0.0,0.0,0.0,0.0,0.0,0.0,0.0,0.0,0.0,0.0,0.0,0.0,0.0,0.0,0.0,0.0,0.0,0.0,0.0,0.0,0.0,0.0,0.01,0.0,0.0,0.0,0.0,0.0,0.0,0.01,0.0,0.0,0.0,0.0,0.0,0.0,0.0,0.0,0.0,0.0,0.0,0.0,0.0,0.0,0.0,0.0,0.0,0.0,0.0,0.0,0.0,0.0,0.0,0.0,0.0],[0.0,0.0,0.0,0.0,0.0,0.0,0.0,0.0,0.0,0.0,0.0,0.0,0.0,0.0,0.0,0.0,0.0,0.0,0.0,0.0,0.0,0.0,0.0,0.0,0.0,0.0,0.0,0.0,0.0,0.0,0.0,0.0,0.0,0.0,0.0,0.0,0.0,0.0,0.0,0.0,0.0,0.0,0.0,0.0,0.0,0.0,0.0,0.0,0.0,0.0,0.0,0.0,0.0,0.0,0.0,0.0,0.0,0.0,0.0,0.0,0.0,0.0,0.0,0.0,0.0,0.0,0.0,0.0,0.0,0.0,0.0,0.0,0.0,0.0,0.0,0.0,0.0,0.0,0.0,0.0,0.0,0.0,0.0,0.0,0.0,0.0,0.0,0.0,0.0,0.0,0.0,0.0,0.0,0.0,0.0,0.0,0.0,0.0,0.0,0.0,0.0,0.0,0.0,0.0,0.0,0.0,0.0,0.0,0.0,0.0,0.0,0.0,0.0,0.0,0.0,0.0,0.0,0.0,0.0,0.0,0.0,0.0,0.0,0.0,0.0,0.0,0.0,0.0,0.0,0.03,0.01,0.0,0.04,0.01,0.01,0.01,0.0,0.0,0.0,0.0,0.0,0.0,0.0,0.0,0.0,0.0,0.0,0.0,0.0,0.0,0.0,0.01,0.01,0.03,0.06,0.7,0.0,0.59,0.0,0.0,0.0,0.0,0.0,0.0,0.0,0.0,0.0,0.0,0.0,0.0,0.0,0.0,0.0,0.0,0.0,0.0,0.0,0.0,0.0,0.0,0.0,0.0,0.0,0.0,0.0,0.0,0.0,0.0,0.0,0.0,0.0,0.0,0.0,0.0,0.0,0.0,0.0,0.0,0.0,0.0,0.0,0.0,0.0,0.0,0.0,0.0,0.0,0.0,0.0,0.0,0.0,0.0,0.0,0.0,0.0,0.0,0.0,0.0,0.0,0.0,0.0,0.0,0.0,0.0,0.0,0.0,0.0,0.0,0.72,1.0,1.0,1.0,1.0,1.0,0.0,0.0,0.0,0.0,0.0,0.0,0.0,0.0,0.0,0.0,0.0,0.0,0.0,0.0,0.0,0.0,0.0,0.0,0.0,0.0,0.0,0.0,0.0,0.0,0.0,0.0,0.0,0.0,0.0,0.0,0.0,0.0,0.0,0.0,0.0,0.0,0.0,0.0,0.0,0.0,0.0,0.0,0.0,0.0,0.0,0.0,0.0,0.0,0.0,0.0,0.0,0.0,0.0,0.0,0.0,0.0,0.0,0.0,0.0,0.0,0.01,1.0,1.0,0.87,0.0,0.0,0.0,0.0,0.0,0.62,0.0,0.98,0.0,0.0,0.0,0.0,0.0,0.0,0.0,0.0,0.0,0.0,0.0,0.0,0.0,0.0,0.0,0.0,0.0,0.0,0.0,0.0,0.0,0.0,0.0],[0.0,0.0,0.0,0.0,0.0,0.0,0.0,0.0,0.0,0.0,0.0,0.0,0.0,0.0,0.0,0.0,0.0,0.0,0.0,0.0,0.0,0.0,0.0,0.0,0.0,0.0,0.0,0.0,0.0,0.0,0.0,0.0,0.0,0.0,0.0,0.0,0.0,0.0,0.0,0.0,0.0,0.0,0.0,0.0,0.0,0.0,0.0,0.0,0.0,0.0,0.0,0.0,0.0,0.0,0.0,0.0,0.0,0.0,0.0,0.0,0.0,0.0,0.0,0.0,0.0,0.0,0.0,0.0,0.0,0.0,0.0,0.0,0.0,0.0,0.0,0.0,0.0,0.0,0.0,0.0,0.0,0.0,0.0,0.0,0.0,0.0,0.0,0.0,0.0,0.0,0.0,0.0,0.0,0.0,0.0,0.0,0.0,0.0,0.0,0.0,0.0,0.0,0.0,0.0,0.0,0.0,0.0,0.0,0.0,0.0,0.0,0.0,0.0,0.0,0.0,0.0,0.0,0.0,0.0,0.0,0.0,0.0,0.0,0.0,0.0,0.0,0.0,0.0,0.0,0.0,0.0,0.0,0.0,0.0,0.0,0.0,0.0,0.0,0.0,0.0,0.0,0.0,0.0,0.0,0.0,0.0,0.0,0.0,0.0,0.0,0.0,0.0,0.0,0.0,0.0,0.0,0.0,0.86,0.01,0.0,0.0,0.0,0.0,0.0,0.0,0.0,0.0,0.0,0.0,0.0,0.0,0.0,0.0,0.0,0.0,0.0,0.0,0.0,0.0,0.0,0.0,0.0,0.0,0.0,0.0,0.0,0.0,0.0,0.0,0.0,0.0,0.0,0.0,0.0,0.0,0.0,0.0,0.0,0.0,0.0,0.0,0.0,0.0,0.0,0.0,0.01,1.0,0.0,0.0,0.0,0.54,0.0,0.0,0.0,0.0,0.0,0.0,0.0,0.0,0.0,0.0,0.0,0.0,0.0,0.0,0.0,0.0,1.0,1.0,1.0,0.99,1.0,1.0,1.0,0.0,0.0,0.0,0.0,0.0,0.0,0.0,0.0,0.0,0.0,0.0,0.0,0.0,0.0,0.0,0.0,0.0,0.0,0.0,0.0,0.0,0.0,0.0,0.0,0.0,0.0,0.0,0.0,0.0,0.0,0.0,0.0,0.0,0.0,0.0,0.0,0.0,0.0,0.0,0.0,0.0,0.0,0.0,0.0,0.0,0.0,0.0,0.0,0.0,0.0,0.0,0.0,0.0,0.0,0.0,0.0,0.0,0.0,0.0,1.0,1.0,1.0,0.94,0.0,0.0,0.0,0.0,0.0,0.0,0.0,0.0,0.0,0.0,0.0,0.0,0.0,0.0,0.0,0.0,0.0,0.0,0.0,0.0,0.0,0.0,0.0,1.0,0.0,0.0,0.0,0.0,0.0,0.0,0.0,0.0],[0.0,0.0,0.0,0.0,0.0,0.0,0.0,0.0,0.0,0.0,0.0,0.0,0.0,0.0,0.0,0.0,0.0,0.0,0.0,0.0,0.0,0.0,0.0,0.0,0.0,0.0,0.0,0.0,0.0,0.0,0.0,0.0,0.0,0.0,0.0,0.0,0.0,0.0,0.0,0.0,0.0,0.0,0.0,0.0,0.0,0.0,0.0,0.0,0.0,0.0,0.0,0.0,0.0,0.0,0.0,0.0,0.0,0.0,0.0,0.0,0.0,0.0,0.0,0.0,0.0,0.0,0.0,0.0,0.0,0.0,0.0,0.0,0.0,0.0,0.0,0.0,0.0,0.0,0.0,0.0,0.0,0.0,0.0,0.0,0.0,0.0,0.0,0.0,0.0,0.0,0.0,0.0,0.0,0.0,0.0,0.0,0.0,0.0,0.0,0.0,0.0,0.0,0.0,0.0,0.0,0.0,0.0,0.0,0.0,0.0,0.0,0.0,0.0,0.0,0.0,0.0,0.0,0.0,0.0,0.0,0.0,0.0,0.0,0.0,0.0,0.0,0.0,0.0,0.0,0.01,0.0,0.0,0.0,0.0,0.0,0.0,0.0,0.0,0.0,0.0,0.0,0.0,0.0,0.0,0.0,0.0,0.0,0.0,0.0,0.0,0.0,0.0,0.0,0.0,0.0,0.0,0.0,0.0,0.0,0.0,0.0,0.0,0.0,0.0,0.0,0.0,0.0,0.0,0.0,0.0,0.0,0.0,0.0,0.0,0.0,0.0,0.0,0.0,0.0,0.0,0.0,0.0,0.0,0.0,0.0,0.0,0.0,0.0,0.0,0.0,0.0,0.0,0.0,0.0,0.0,0.0,0.0,0.0,0.0,0.0,0.0,0.0,0.0,0.0,0.0,0.0,0.0,0.0,0.0,0.0,0.0,0.0,0.18,1.0,0.0,0.0,0.0,0.0,0.0,0.0,0.0,0.0,0.0,0.0,0.0,0.0,0.0,1.0,0.0,0.98,0.0,1.0,1.0,1.0,1.0,1.0,0.0,0.0,0.0,0.0,0.0,0.0,0.0,0.0,0.0,0.0,0.0,0.0,0.0,0.0,0.0,0.0,0.0,0.0,0.0,0.0,0.0,0.0,0.0,0.0,0.0,0.0,0.0,0.0,0.0,0.0,0.0,0.0,0.0,0.0,0.0,0.0,0.0,0.0,0.0,0.0,0.0,0.0,0.0,0.0,0.0,0.0,0.0,0.0,0.0,0.0,0.0,0.0,0.0,0.0,0.0,0.0,0.0,1.0,1.0,1.0,1.0,0.0,0.0,0.0,0.0,0.0,0.0,0.0,0.0,1.0,0.0,0.0,0.0,0.0,0.0,0.0,0.0,0.0,0.0,0.0,0.0,1.0,0.0,0.0,0.0,0.0,0.0,0.0,0.0,0.0,0.0,0.0,0.0],[0.0,0.0,0.0,0.0,0.0,0.0,0.0,0.0,0.0,0.0,0.0,0.0,0.0,0.0,0.0,0.0,0.0,0.0,0.0,0.0,0.0,0.0,0.0,0.0,0.0,0.0,0.0,0.0,0.0,0.0,0.0,0.0,0.0,0.0,0.0,0.0,0.0,0.0,0.0,0.0,0.0,0.0,0.0,0.0,0.0,0.0,0.0,0.0,0.0,0.0,0.0,0.0,0.0,0.0,0.0,0.0,0.0,0.0,0.0,0.0,0.0,0.0,0.0,0.0,0.0,0.0,0.0,0.0,0.0,0.0,0.0,0.0,0.0,0.0,0.0,0.0,0.0,0.0,0.0,0.0,0.0,0.0,0.0,0.0,0.0,0.0,0.0,0.0,0.0,0.0,0.0,0.0,0.0,0.0,0.0,0.0,0.0,0.0,0.0,0.0,0.0,0.0,0.0,0.0,0.0,0.0,0.0,0.0,0.0,0.0,0.0,0.0,0.0,0.0,0.0,0.0,0.0,0.0,0.0,0.0,0.0,0.0,0.0,0.0,0.0,0.0,0.0,0.0,0.0,0.0,0.0,0.0,0.0,0.0,0.0,0.0,0.0,0.0,0.0,0.0,0.0,0.0,0.0,0.0,0.0,0.0,0.0,0.0,0.0,0.0,0.0,0.0,0.0,0.0,0.0,0.0,0.0,0.0,0.0,0.0,0.0,0.0,0.0,0.0,0.0,0.0,0.0,0.0,0.0,0.0,0.0,0.0,0.0,0.0,0.0,0.0,0.0,0.0,0.0,0.0,0.0,0.0,0.0,0.0,0.0,0.0,0.0,0.0,0.0,0.0,0.0,0.0,0.0,0.0,0.0,0.0,0.0,0.0,0.0,0.0,0.0,0.0,0.0,0.0,0.0,0.0,0.0,0.0,0.0,0.0,0.0,0.0,1.0,1.0,1.0,1.0,0.0,0.0,0.0,0.11,0.0,0.0,0.0,0.0,0.0,0.0,0.0,1.0,0.0,0.0,0.0,0.0,0.0,1.0,1.0,1.0,0.93,0.07,0.0,0.0,0.0,0.0,0.0,0.0,0.0,0.0,0.0,0.0,0.0,0.0,0.0,0.0,0.0,0.0,0.0,0.0,0.0,0.0,0.0,0.0,0.0,0.0,0.0,0.0,0.0,0.0,0.0,0.0,0.0,0.0,0.0,0.0,0.0,0.0,0.0,0.0,0.0,0.0,0.0,0.0,0.0,0.0,0.0,0.0,0.0,0.0,0.0,0.0,0.0,0.0,0.0,1.0,1.0,1.0,1.0,0.0,0.0,0.0,0.0,0.0,0.0,0.0,0.0,0.0,0.0,0.0,0.0,0.0,0.0,0.0,0.0,0.0,0.0,0.0,0.0,0.0,0.0,0.0,0.0,0.0,0.0,0.0,0.0,0.0,0.0,0.0,0.0,0.0,0.0],[0.0,0.0,0.0,0.0,0.0,0.0,0.0,0.0,0.0,0.0,0.0,0.0,0.0,0.0,0.0,0.0,0.0,0.0,0.0,0.0,0.0,0.0,0.0,0.0,0.0,0.0,0.0,0.0,0.0,0.0,0.0,0.0,0.0,0.0,0.0,0.0,0.0,0.0,0.0,0.0,0.0,0.0,0.0,0.0,0.0,0.0,0.0,0.0,0.0,0.0,0.0,0.0,0.0,0.0,0.0,0.0,0.0,0.0,0.0,0.0,0.0,0.0,0.0,0.0,0.0,0.0,0.0,0.0,0.0,0.0,0.0,0.0,0.0,0.0,0.0,0.0,0.0,0.0,0.0,0.0,0.0,0.0,0.0,0.0,0.0,0.0,0.0,0.0,0.0,0.0,0.0,0.0,0.0,0.0,0.0,0.0,0.0,0.0,0.0,0.0,0.0,0.0,0.0,0.0,0.0,0.0,0.0,0.0,0.0,0.0,0.0,0.0,0.0,0.0,0.0,0.0,0.0,0.0,0.0,0.0,0.0,0.0,0.0,0.0,0.0,0.0,0.0,0.0,0.0,0.0,0.0,0.0,0.0,0.0,0.0,0.0,0.0,0.0,0.0,0.0,0.0,0.0,0.0,0.0,0.0,0.0,0.0,0.0,0.0,0.0,0.0,0.0,0.0,0.0,0.0,0.0,0.0,0.0,0.0,0.0,0.0,0.0,0.0,0.0,0.0,0.0,0.0,0.0,0.0,0.0,0.0,0.0,0.0,0.0,0.0,0.0,0.0,0.0,0.0,0.0,0.0,0.0,0.0,0.0,0.0,0.0,0.0,0.0,0.0,0.0,0.0,0.0,0.0,0.0,0.0,0.0,0.0,0.0,0.0,0.0,0.0,0.0,0.0,0.0,0.0,0.0,0.0,0.0,0.0,0.0,0.0,0.0,0.0,0.0,0.0,1.0,0.0,0.0,0.0,0.0,0.0,0.0,0.0,0.0,0.0,0.0,0.0,0.0,0.0,0.0,0.0,0.0,0.0,1.0,1.0,1.0,1.0,1.0,0.0,0.02,1.0,0.0,0.0,0.0,0.0,0.0,0.0,0.0,0.0,0.0,0.0,0.85,0.0,0.0,0.0,0.0,0.0,0.0,0.0,0.0,0.0,0.0,0.0,0.0,0.0,0.0,0.0,0.0,0.0,0.0,0.0,0.0,0.0,0.0,0.0,0.0,0.0,0.0,0.0,0.0,0.0,0.0,0.0,0.0,0.0,0.0,0.0,0.0,0.0,0.0,0.0,0.15,1.0,1.0,1.0,0.0,0.0,0.0,0.0,0.0,0.0,0.0,0.0,0.0,0.0,0.0,0.0,0.0,0.0,1.0,0.0,0.0,1.0,0.0,0.0,0.0,0.0,1.0,0.0,1.0,0.0,0.0,0.0,0.0,0.0,0.0,0.0,0.0,0.0],[0.0,0.0,0.0,0.0,0.0,0.0,0.0,0.0,0.0,0.0,0.0,0.0,0.0,0.0,0.0,0.0,0.0,0.0,0.0,0.0,0.0,0.0,0.0,0.0,0.0,0.0,0.0,0.0,0.0,0.0,0.0,0.0,0.0,0.0,0.0,0.0,0.0,0.0,0.0,0.0,0.0,0.0,0.0,0.0,0.0,0.0,0.0,0.0,0.0,0.0,0.0,0.0,0.0,0.0,0.0,0.0,0.0,0.0,0.0,0.0,0.0,0.0,0.0,0.0,0.0,0.0,0.0,0.0,0.0,0.0,0.0,0.0,0.0,0.0,0.0,0.0,0.0,0.0,0.0,0.0,0.0,0.0,0.0,0.0,0.0,0.0,0.0,0.0,0.0,0.0,0.0,0.0,0.0,0.0,0.0,0.0,0.0,0.0,0.0,0.0,0.0,0.0,0.0,0.0,0.0,0.0,0.0,0.0,0.0,0.0,0.0,0.0,0.0,0.0,0.0,0.0,0.0,0.0,0.0,0.0,0.0,0.0,0.0,0.0,0.0,0.0,0.0,0.0,0.0,0.0,0.0,0.0,0.0,0.0,0.0,0.0,0.0,0.0,0.0,0.0,0.0,0.0,0.0,0.0,0.0,0.0,0.0,0.0,0.0,0.0,0.0,0.0,0.0,0.0,0.0,0.0,0.0,0.0,0.0,0.0,0.0,0.0,0.0,0.0,0.0,0.0,0.0,0.0,0.0,0.0,0.0,0.0,0.0,0.0,0.0,0.0,0.0,0.0,0.0,0.0,0.0,0.0,0.0,0.0,0.0,0.0,0.0,0.0,0.0,0.0,0.0,0.0,0.0,0.0,0.0,0.0,0.0,0.0,0.0,0.0,0.0,0.0,0.0,0.0,0.0,0.0,0.0,0.0,0.0,0.0,0.0,0.0,0.0,0.75,0.0,1.0,1.0,0.0,0.0,0.0,0.0,0.0,0.0,0.0,0.0,0.0,0.0,0.0,0.0,0.0,0.0,0.0,0.0,0.0,0.93,1.0,1.0,1.0,1.0,1.0,1.0,0.0,0.0,0.0,0.0,0.0,0.0,0.0,0.0,0.0,0.0,0.0,0.0,0.0,0.0,0.0,0.0,0.0,0.0,0.0,0.0,0.0,0.0,0.0,0.0,0.0,0.0,0.0,0.0,0.0,0.0,0.0,0.0,0.0,0.0,0.0,0.0,0.0,0.0,0.0,0.0,0.0,0.0,0.0,0.0,0.0,0.0,0.0,0.0,0.0,0.0,0.0,0.0,0.0,0.0,0.0,0.0,0.0,0.0,0.0,0.0,0.0,0.0,0.0,0.0,0.0,0.0,0.0,0.0,1.0,0.0,0.0,0.56,0.0,0.0,0.0,0.0,0.0,0.0,0.0,0.0,0.0,0.0,0.0,0.0,0.0,0.0,0.0,0.0],[0.0,0.0,0.0,0.0,0.0,0.0,0.0,0.0,0.0,0.0,0.0,0.0,0.0,0.0,0.0,0.0,0.0,0.0,0.0,0.0,0.0,0.0,0.0,0.0,0.0,0.0,0.0,0.0,0.0,0.0,0.0,0.0,0.0,0.0,0.0,0.0,0.0,0.0,0.0,0.0,0.0,0.0,0.0,0.0,0.0,0.0,0.0,0.0,0.0,0.0,0.0,0.0,0.0,0.0,0.0,0.0,0.0,0.0,0.0,0.0,0.0,0.0,0.0,0.0,0.0,0.0,0.0,0.0,0.0,0.0,0.0,0.0,0.0,0.0,0.0,0.0,0.0,0.0,0.0,0.0,0.0,0.0,0.0,0.0,0.0,0.0,0.0,0.0,0.0,0.0,0.0,0.0,0.0,0.0,0.0,0.0,0.0,0.0,0.0,0.0,0.0,0.0,0.0,0.0,0.0,0.0,0.0,0.0,0.0,0.0,0.0,0.0,0.0,0.0,0.0,0.0,0.0,0.0,0.0,0.0,0.0,0.0,0.0,0.0,0.0,0.0,0.0,0.0,0.0,0.0,0.0,0.0,0.0,0.0,0.0,0.0,0.0,0.0,0.0,0.0,0.0,0.0,0.0,0.0,0.0,0.0,0.0,0.0,0.0,0.0,0.0,0.0,0.0,0.0,0.0,0.0,0.0,0.0,0.0,0.0,0.0,0.0,0.0,0.0,0.0,0.0,0.0,0.0,0.0,0.0,0.0,0.0,0.0,0.0,0.0,0.0,0.0,0.0,0.0,0.0,0.0,0.0,0.0,0.0,0.0,0.0,0.0,0.0,0.0,0.0,0.0,0.0,0.0,0.0,0.0,0.0,0.0,0.0,0.0,0.0,0.0,0.0,0.0,0.0,0.0,0.0,0.0,0.0,0.0,0.0,0.0,0.0,0.0,0.0,0.0,0.64,1.0,0.0,0.98,0.0,0.0,0.0,0.0,0.0,0.0,0.0,0.0,0.0,0.0,0.0,0.0,0.0,0.0,0.0,0.07,1.0,1.0,1.0,1.0,1.0,1.0,1.0,0.0,0.0,0.0,0.0,0.0,0.0,0.0,0.0,0.0,0.0,0.0,0.0,0.0,0.0,0.0,0.0,0.0,0.0,0.0,0.0,0.0,0.0,0.0,0.0,0.0,0.0,0.0,0.64,0.0,0.0,0.0,0.0,0.0,0.0,0.0,0.0,0.0,0.0,1.0,0.0,0.0,1.0,1.0,0.0,0.0,0.0,0.0,0.0,1.0,0.99,1.0,0.0,0.0,0.0,0.0,0.0,0.0,0.0,0.0,0.0,0.0,0.0,0.0,0.0,0.0,0.0,0.0,0.0,0.0,0.0,0.0,0.0,0.0,0.0,0.0,0.0,0.0,0.0,0.0,0.0,0.0,0.0,0.0,0.0,0.0,0.0,0.0],[0.0,0.0,0.0,0.0,0.0,0.0,0.0,0.0,0.0,0.0,0.0,0.0,0.0,0.0,0.0,0.0,0.0,0.0,0.0,0.0,0.0,0.0,0.0,0.0,0.0,0.0,0.0,0.0,0.0,0.0,0.0,0.0,0.0,0.0,0.0,0.0,0.0,0.0,0.0,0.0,0.0,0.0,0.0,0.0,0.0,0.0,0.0,0.0,0.0,0.0,0.0,0.0,0.0,0.0,0.0,0.0,0.0,0.0,0.0,0.0,0.0,0.0,0.0,0.0,0.0,0.0,0.0,0.0,0.0,0.0,0.0,0.0,0.0,0.0,0.0,0.0,0.0,0.0,0.0,0.0,0.0,0.0,0.0,0.0,0.0,0.0,0.0,0.0,0.0,0.0,0.0,0.0,0.0,0.0,0.0,0.0,0.0,0.0,0.0,0.0,0.0,0.0,0.0,0.0,0.0,0.0,0.0,0.0,0.0,0.0,0.0,0.0,0.0,0.0,0.0,0.0,0.0,0.0,0.0,0.0,0.0,0.0,0.0,0.0,0.0,0.0,0.0,0.0,0.0,0.0,0.0,0.0,0.0,0.0,0.0,0.0,0.0,0.0,0.0,0.0,0.0,0.0,0.0,0.0,0.0,0.0,0.0,0.0,0.0,0.0,0.0,0.0,0.0,0.0,0.0,0.0,0.0,0.0,0.0,0.0,0.0,0.0,0.0,0.0,0.0,0.0,0.0,0.0,0.0,0.0,0.0,0.0,0.0,0.0,0.0,0.0,0.0,0.0,0.0,0.0,0.0,0.0,0.0,0.0,0.0,0.0,0.0,0.0,0.0,0.0,0.0,0.0,0.0,0.0,0.0,0.0,0.0,0.0,0.0,0.0,0.0,0.0,0.0,0.0,0.0,0.0,0.0,0.0,0.0,0.0,0.0,0.0,0.0,0.0,0.0,1.0,1.0,0.0,0.93,0.0,0.0,0.0,0.0,0.0,0.0,0.0,0.0,0.0,0.0,0.0,0.0,0.0,0.0,0.0,0.0,0.0,1.0,1.0,1.0,1.0,1.0,1.0,0.96,0.0,0.0,0.0,0.0,0.0,0.0,0.0,0.0,0.0,0.0,0.0,0.0,0.0,0.0,0.0,0.0,0.0,0.0,0.0,0.0,0.0,0.0,0.0,0.0,0.0,0.0,0.0,0.0,0.0,0.0,0.0,0.0,0.0,0.0,0.0,0.0,0.0,0.49,0.0,0.0,0.0,1.0,0.0,0.0,0.0,0.0,0.0,0.0,0.0,0.0,0.0,0.0,0.0,0.0,0.0,0.0,0.0,0.0,0.0,0.0,0.0,0.0,0.0,0.0,0.0,0.0,0.0,0.0,0.0,0.0,0.0,0.0,0.0,0.0,0.0,0.0,0.0,0.0,0.0,0.0,0.0,0.0,0.0,0.0,0.0,0.0],[0.0,0.0,0.0,0.0,0.0,0.0,0.0,0.0,0.0,0.0,0.0,0.0,0.0,0.0,0.0,0.0,0.0,0.0,0.0,0.0,0.0,0.0,0.0,0.0,0.0,0.0,0.0,0.0,0.0,0.0,0.0,0.0,0.0,0.0,0.0,0.0,0.0,0.0,0.0,0.0,0.0,0.0,0.0,0.0,0.0,0.0,0.0,0.0,0.0,0.0,0.0,0.0,0.0,0.0,0.0,0.0,0.0,0.0,0.0,0.0,0.0,0.0,0.0,0.0,0.0,0.0,0.0,0.0,0.0,0.0,0.0,0.0,0.0,0.0,0.0,0.0,0.0,0.0,0.0,0.0,0.0,0.0,0.0,0.0,0.0,0.0,0.0,0.0,0.0,0.0,0.0,0.0,0.0,0.0,0.0,0.0,0.0,0.0,0.0,0.0,0.0,0.0,0.0,0.0,0.0,0.0,0.0,0.0,0.0,0.0,0.0,0.0,0.0,0.0,0.0,0.0,0.0,0.0,0.0,0.0,0.0,0.0,0.0,0.0,0.0,0.0,0.0,0.0,0.0,0.0,0.0,0.0,0.0,0.0,0.0,0.0,0.0,0.0,0.0,0.0,0.0,0.0,0.0,0.0,0.0,0.0,0.0,0.0,0.0,0.0,0.0,0.0,0.0,0.0,0.0,0.0,0.0,0.0,0.0,0.0,0.0,0.0,0.0,0.0,0.0,0.0,0.0,0.0,0.0,0.0,0.0,0.0,0.0,0.0,0.0,0.0,0.0,0.0,0.0,0.0,0.0,0.0,0.0,0.0,0.0,0.0,0.0,0.0,0.0,0.0,0.0,0.0,0.0,0.0,0.0,0.0,0.0,0.0,0.0,0.0,0.0,0.0,0.0,0.0,0.0,0.0,0.0,0.0,0.0,0.0,0.0,0.0,0.0,0.0,0.0,1.0,0.99,0.0,0.0,0.0,0.0,0.0,0.0,0.0,0.0,0.0,0.0,0.0,0.0,0.0,0.0,0.0,0.0,0.0,0.0,0.02,1.0,1.0,1.0,1.0,1.0,1.0,1.0,0.0,0.63,1.0,0.0,0.0,0.0,0.0,0.0,0.0,0.0,0.0,0.0,0.0,0.0,0.0,0.0,0.0,0.0,0.0,0.0,0.0,0.0,0.0,0.0,0.0,0.0,0.0,0.0,0.0,0.0,0.0,0.0,0.0,0.0,0.0,0.0,0.0,0.0,0.0,0.0,0.0,0.0,0.0,0.0,0.0,0.0,0.0,0.0,0.0,0.0,0.0,0.0,0.0,0.0,0.0,0.0,0.0,0.0,0.0,0.0,0.0,0.0,0.0,0.0,0.0,0.0,1.0,0.14,0.0,0.0,0.0,0.0,0.0,0.0,0.0,0.0,0.0,0.0,0.0,0.0,0.0,0.0,0.0,0.0,0.0,0.0],[0.0,0.0,0.0,0.0,0.0,0.0,0.0,0.0,0.0,0.0,0.0,0.0,0.0,0.0,0.0,0.0,0.0,0.0,0.0,0.0,0.0,0.0,0.0,0.0,0.0,0.0,0.0,0.0,0.0,0.0,0.0,0.0,0.0,0.0,0.0,0.0,0.0,0.0,0.0,0.0,0.0,0.0,0.0,0.0,0.0,0.0,0.0,0.0,0.0,0.0,0.0,0.0,0.0,0.0,0.0,0.0,0.0,0.0,0.0,0.0,0.0,0.0,0.0,0.0,0.0,0.0,0.0,0.0,0.0,0.0,0.0,0.0,0.0,0.0,0.0,0.0,0.0,0.0,0.0,0.0,0.0,0.0,0.0,0.0,0.0,0.0,0.0,0.0,0.0,0.0,0.0,0.0,0.0,0.0,0.0,0.0,0.0,0.0,0.0,0.0,0.0,0.0,0.0,0.0,0.0,0.0,0.0,0.0,0.0,0.0,0.0,0.0,0.0,0.0,0.0,0.0,0.0,0.0,0.0,0.0,0.0,0.0,0.0,0.0,0.0,0.0,0.0,0.0,0.0,0.0,0.0,0.0,0.0,0.0,0.0,0.0,0.0,0.0,0.0,0.0,0.0,0.0,0.0,0.0,0.0,0.0,0.0,0.0,0.0,0.0,0.0,0.0,0.0,0.0,0.0,0.0,0.0,0.0,0.0,0.0,0.0,0.0,0.0,0.0,0.0,0.0,0.0,0.0,0.0,0.0,0.0,0.0,0.0,0.0,0.0,0.0,0.0,0.0,0.0,0.0,0.0,0.0,0.0,0.0,0.0,0.0,0.0,0.0,0.0,0.0,0.0,0.0,0.0,0.0,0.0,0.0,0.0,0.0,0.0,0.0,0.0,0.0,0.0,0.0,0.0,0.0,0.0,0.0,0.0,0.0,0.0,0.0,0.0,0.0,0.0,0.0,0.0,0.0,0.0,0.0,0.0,0.0,0.0,0.0,0.0,0.0,0.0,0.0,0.0,0.0,0.0,0.0,0.0,0.0,0.0,1.0,1.0,1.0,1.0,1.0,1.0,1.0,1.0,0.0,0.0,1.0,0.0,0.0,0.0,0.0,0.0,1.0,0.0,1.0,0.0,0.0,0.0,0.0,0.0,0.0,0.0,0.0,0.0,0.0,0.0,0.0,0.0,1.0,0.0,1.0,0.0,0.0,0.0,0.0,0.0,0.0,0.0,0.0,0.0,0.0,1.0,0.0,0.0,0.0,0.0,0.0,0.0,0.0,0.0,0.0,0.0,0.0,1.0,0.0,0.0,0.0,0.0,0.0,0.0,0.0,0.0,0.0,0.0,0.0,0.0,0.0,0.0,0.0,0.0,0.0,0.0,0.0,0.0,0.0,0.0,0.0,0.0,0.0,0.0,0.0,0.0,0.0,0.0,0.0,0.0,0.0,0.0,0.0,0.0],[0.0,0.0,0.0,0.0,0.0,0.0,0.0,0.0,0.0,0.0,0.0,0.0,0.0,0.0,0.0,0.0,0.0,0.0,0.0,0.0,0.0,0.0,0.0,0.0,0.0,0.0,0.0,0.0,0.0,0.0,0.0,0.0,0.0,0.0,0.0,0.0,0.0,0.0,0.0,0.0,0.0,0.0,0.0,0.0,0.0,0.0,0.0,0.0,0.0,0.0,0.0,0.0,0.0,0.0,0.0,0.0,0.0,0.0,0.0,0.0,0.0,0.0,0.0,0.0,0.0,0.0,0.0,0.0,0.0,0.0,0.0,0.0,0.0,0.0,0.0,0.0,0.0,0.0,0.0,0.0,0.0,0.0,0.0,0.0,0.0,0.0,0.0,0.0,0.0,0.0,0.0,0.0,0.0,0.0,0.0,0.0,0.0,0.0,0.0,0.0,0.0,0.0,0.0,0.0,0.0,0.0,0.0,0.0,0.0,0.0,0.0,0.0,0.0,0.0,0.0,0.0,0.0,0.0,0.0,0.0,0.0,0.0,0.0,0.0,0.0,0.0,0.0,0.0,0.0,0.0,0.0,0.0,0.0,0.0,0.0,0.0,0.0,0.0,0.0,0.0,0.0,0.0,0.0,0.0,0.0,0.0,0.0,0.0,0.0,0.0,0.0,0.0,0.0,0.0,0.0,0.0,0.0,0.0,0.0,0.0,0.0,0.0,0.0,0.0,0.0,0.0,0.0,0.0,0.0,0.0,0.0,0.0,0.0,0.0,0.0,0.0,0.0,0.0,0.0,0.0,0.0,0.0,0.0,0.0,0.0,0.0,0.0,0.0,0.0,0.0,0.0,0.0,0.0,0.0,0.0,0.0,0.0,0.0,0.0,0.0,0.0,0.0,0.0,0.0,0.0,0.0,0.0,0.0,0.0,0.0,0.0,0.0,0.0,0.0,0.0,0.0,0.0,0.0,0.0,0.0,0.0,0.0,0.0,0.0,0.0,0.0,0.0,0.0,0.0,0.0,0.0,0.0,0.0,0.0,0.0,0.0,0.0,1.0,1.0,1.0,1.0,1.0,1.0,0.0,0.0,1.0,0.02,0.0,0.0,0.0,0.0,0.0,0.0,0.03,0.0,0.0,0.0,0.0,0.0,0.0,0.0,0.0,0.0,0.0,0.0,0.0,0.36,1.0,0.0,0.0,0.0,0.0,0.0,0.0,0.0,0.0,0.0,0.0,0.0,0.0,1.0,1.0,0.0,0.0,1.0,0.0,0.0,0.0,0.0,0.0,0.0,0.0,0.0,0.0,0.0,0.0,0.0,0.0,0.0,0.0,0.0,0.0,0.0,0.0,0.0,0.0,0.0,0.0,0.0,0.0,0.0,0.0,0.0,0.0,0.0,0.0,0.0,0.0,0.0,0.0,0.0,0.0,0.0,0.0,0.0,0.0,0.0,0.0,0.0],[0.0,0.0,0.0,0.0,0.0,0.0,0.0,0.0,0.0,0.0,0.0,0.0,0.0,0.0,0.0,0.0,0.0,0.0,0.0,0.0,0.0,0.0,0.0,0.0,0.0,0.0,0.0,0.0,0.0,0.0,0.0,0.0,0.0,0.0,0.0,0.0,0.0,0.0,0.0,0.0,0.0,0.0,0.0,0.0,0.0,0.0,0.0,0.0,0.0,0.0,0.0,0.0,0.0,0.0,0.0,0.0,0.0,0.0,0.0,0.0,0.0,0.0,0.0,0.0,0.0,0.0,0.0,0.0,0.0,0.0,0.0,0.0,0.0,0.0,0.0,0.0,0.0,0.0,0.0,0.0,0.0,0.0,0.0,0.0,0.0,0.0,0.0,0.0,0.0,0.0,0.0,0.0,0.0,0.0,0.0,0.0,0.0,0.0,0.0,0.0,0.0,0.0,0.0,0.0,0.0,0.0,0.0,0.0,0.0,0.0,0.0,0.0,0.0,0.0,0.0,0.0,0.0,0.0,0.0,0.0,0.0,0.0,0.0,0.0,0.0,0.0,0.0,0.0,0.0,0.0,0.0,0.0,0.0,0.0,0.0,0.0,0.0,0.0,0.0,0.0,0.0,0.0,0.0,0.0,0.0,0.0,0.0,0.0,0.0,0.0,0.0,0.0,0.0,0.0,0.0,0.0,0.0,0.0,0.0,0.0,0.0,0.0,0.0,0.0,0.0,0.0,0.0,0.0,0.0,0.0,0.0,0.0,0.0,0.0,0.0,0.0,0.0,0.0,0.0,0.0,0.0,0.0,0.0,0.0,0.0,0.0,0.0,0.0,0.0,0.0,0.0,0.0,0.0,0.0,0.0,0.0,0.0,0.0,0.0,0.0,0.0,0.0,0.0,0.0,0.0,0.0,0.0,0.0,0.0,0.0,0.0,0.0,0.0,0.0,0.0,0.0,0.0,0.0,0.0,0.0,0.0,0.0,0.0,0.0,0.0,0.0,0.0,0.0,0.0,0.0,0.0,0.0,0.0,0.0,0.0,0.0,0.0,0.0,0.96,1.0,1.0,1.0,1.0,1.0,1.0,1.0,1.0,0.0,0.0,0.0,0.0,0.0,0.0,0.0,0.0,0.0,0.0,0.0,0.0,0.0,0.0,0.0,0.0,0.0,0.0,0.0,0.0,0.01,0.0,0.0,0.0,0.0,0.0,0.0,0.0,0.0,0.0,0.0,0.0,0.0,0.0,0.0,0.0,0.0,0.0,0.0,0.0,0.0,0.0,0.0,0.0,0.0,0.0,0.0,0.0,0.0,0.0,0.0,0.0,0.0,0.0,0.0,0.0,0.0,0.0,0.0,0.0,0.0,0.0,0.0,0.0,0.0,0.0,0.0,0.0,0.0,0.0,0.0,0.0,0.0,0.0,0.0,0.0,0.0,0.0,0.0,0.0,0.0,0.0],[0.0,0.0,0.0,0.0,0.0,0.0,0.0,0.0,0.0,0.0,0.0,0.0,0.0,0.0,0.0,0.0,0.0,0.0,0.0,0.0,0.0,0.0,0.0,0.0,0.0,0.0,0.0,0.0,0.0,0.0,0.0,0.0,0.0,0.0,0.0,0.0,0.0,0.0,0.0,0.0,0.0,0.0,0.0,0.0,0.0,0.0,0.0,0.0,0.0,0.0,0.0,0.0,0.0,0.0,0.0,0.0,0.0,0.0,0.0,0.0,0.0,0.0,0.0,0.0,0.0,0.0,0.0,0.0,0.0,0.0,0.0,0.0,0.0,0.0,0.0,0.0,0.0,0.0,0.0,0.0,0.0,0.0,0.0,0.0,0.0,0.0,0.0,0.0,0.0,0.0,0.0,0.0,0.0,0.0,0.0,0.0,0.0,0.0,0.0,0.0,0.0,0.0,0.0,0.0,0.0,0.0,0.0,0.0,0.0,0.0,0.0,0.0,0.0,0.0,0.0,0.0,0.0,0.0,0.0,0.0,0.0,0.0,0.0,0.0,0.0,0.0,0.0,0.0,0.0,0.0,0.0,0.0,0.0,0.0,0.0,0.0,0.0,0.0,0.0,0.0,0.0,0.0,0.0,0.0,0.0,0.0,0.0,0.0,0.0,0.0,0.0,0.0,0.0,0.0,0.0,0.0,0.0,0.0,0.0,0.0,0.0,0.0,0.0,0.0,0.0,0.0,0.0,0.0,0.0,0.0,0.0,0.0,0.0,0.0,0.0,0.0,0.0,0.0,0.0,0.0,0.0,0.0,0.0,0.0,0.03,0.0,0.0,0.0,0.0,0.0,0.0,0.0,0.0,0.0,0.0,0.0,0.0,0.0,0.0,0.0,0.0,0.0,0.0,0.0,0.0,0.0,0.0,0.0,0.0,0.0,0.0,0.0,0.0,0.0,0.0,0.0,0.0,0.0,0.0,0.0,0.0,0.0,0.0,0.0,0.0,0.0,0.0,0.0,0.0,0.0,0.0,0.0,0.0,0.0,0.0,0.0,0.0,0.0,0.0,0.0,0.0,0.0,1.0,1.0,1.0,1.0,1.0,1.0,0.0,0.0,0.0,0.0,0.0,0.0,0.0,0.0,0.0,0.0,0.0,0.0,0.0,0.0,0.0,0.0,0.0,0.0,0.0,0.0,0.0,0.0,0.0,0.0,0.0,0.0,0.0,0.0,0.0,0.0,0.0,0.0,0.0,0.0,0.0,0.0,0.0,0.0,0.0,0.0,0.0,0.0,0.0,0.0,0.0,0.0,0.0,0.0,0.0,0.0,0.0,0.0,0.0,0.0,0.0,0.0,0.0,0.0,0.0,0.0,0.0,0.0,0.0,0.0,0.0,0.0,0.0,0.0,0.0,0.0,0.0,0.0,0.0,0.0,0.0,0.0,0.0,0.0,0.0,0.0,0.0],[0.0,0.0,0.0,0.0,0.0,0.0,0.0,0.0,0.0,0.0,0.0,0.0,0.0,0.0,0.0,0.0,0.0,0.0,0.0,0.0,0.0,0.0,0.0,0.0,0.0,0.0,0.0,0.0,0.0,0.0,0.0,0.0,0.0,0.0,0.0,0.0,0.0,0.0,0.0,0.0,0.0,0.0,0.0,0.0,0.0,0.0,0.0,0.0,0.0,0.0,0.0,0.0,0.0,0.0,0.0,0.0,0.0,0.0,0.0,0.0,0.0,0.0,0.0,0.0,0.0,0.0,0.0,0.0,0.0,0.0,0.0,0.0,0.0,0.0,0.0,0.0,0.0,0.0,0.0,0.0,0.0,0.0,0.0,0.0,0.0,0.0,0.0,0.0,0.0,0.0,0.0,0.0,0.0,0.0,0.0,0.0,0.0,0.0,0.0,0.0,0.0,0.0,0.0,0.0,0.0,0.0,0.0,0.0,0.0,0.0,0.0,0.0,0.0,0.0,0.0,0.0,0.0,0.0,0.0,0.0,0.0,0.0,0.0,0.0,0.0,0.0,0.0,0.0,0.0,0.0,0.0,0.0,0.0,0.0,0.0,0.0,0.0,0.0,0.0,0.0,0.0,0.0,0.0,0.0,0.0,0.0,0.0,0.0,0.0,0.0,0.0,0.0,0.0,0.0,0.0,0.0,0.0,0.0,0.0,0.0,0.0,0.0,0.0,0.0,0.0,0.0,0.0,0.0,0.0,0.0,0.0,0.0,0.0,0.0,0.0,0.0,0.0,0.0,0.0,0.0,0.0,0.0,0.0,0.0,0.0,0.0,0.0,0.0,0.0,0.0,0.0,0.0,0.0,0.0,0.0,0.0,0.0,0.0,0.0,0.0,0.0,0.0,0.0,0.0,0.0,0.0,0.0,0.0,0.0,0.0,0.0,0.0,0.0,0.0,0.0,0.0,0.0,0.0,0.0,0.0,0.0,0.0,0.0,0.0,0.0,0.0,0.0,0.0,0.0,0.0,0.0,0.0,0.0,0.0,0.0,0.0,0.0,0.0,0.0,0.63,0.0,0.0,1.0,1.0,1.0,1.0,1.0,1.0,1.0,0.0,0.0,0.0,0.0,0.0,0.0,0.0,0.0,0.0,0.0,0.0,0.0,0.0,0.0,0.0,0.0,0.0,0.0,0.0,0.0,0.0,0.0,0.0,0.0,0.0,0.0,0.0,0.0,0.0,0.0,0.0,0.0,0.0,0.0,0.0,0.0,0.0,0.0,0.0,0.0,0.0,0.0,0.0,0.0,0.0,0.0,0.0,0.0,0.0,0.0,0.0,0.0,0.0,0.0,0.0,0.0,0.0,0.0,0.0,0.0,0.0,0.04,0.0,0.0,0.0,0.0,0.0,0.0,0.0,0.0,0.0,0.0,0.0,0.0,0.0,0.0,0.0,0.0,0.0,0.0],[0.0,0.0,0.0,0.0,0.0,0.0,0.0,0.0,0.0,0.0,0.0,0.0,0.0,0.0,0.0,0.0,0.0,0.0,0.0,0.0,0.0,0.0,0.0,0.0,0.0,0.0,0.0,0.0,0.0,0.0,0.0,0.0,0.0,0.0,0.0,0.0,0.0,0.0,0.0,0.0,0.0,0.0,0.0,0.0,0.0,0.0,0.0,0.0,0.0,0.0,0.0,0.0,0.0,0.0,0.0,0.0,0.0,0.0,0.0,0.0,0.0,0.0,0.0,0.0,0.0,0.0,0.0,0.0,0.0,0.0,0.0,0.0,0.0,0.0,0.0,0.0,0.0,0.0,0.0,0.0,0.0,0.0,0.0,0.0,0.0,0.0,0.0,0.0,0.0,0.0,0.0,0.0,0.0,0.0,0.0,0.0,0.0,0.0,0.0,0.0,0.0,0.0,0.0,0.0,0.0,0.0,0.0,0.0,0.0,0.0,0.0,0.0,0.0,0.0,0.0,0.0,0.0,0.0,0.0,0.0,0.0,0.0,0.0,0.0,0.0,0.0,0.0,0.0,0.0,0.0,0.0,0.0,0.0,0.0,0.0,0.0,0.0,0.0,0.0,0.0,0.0,0.0,0.0,0.0,0.0,0.0,0.0,0.0,0.0,0.0,0.0,0.0,0.0,0.0,0.0,0.0,0.0,0.0,0.0,0.0,0.0,0.0,0.0,0.0,0.0,0.0,0.0,0.0,0.0,0.0,0.0,0.0,0.0,0.0,0.0,0.0,0.0,0.0,0.0,0.0,0.0,0.0,0.0,0.0,0.0,0.0,0.0,0.0,0.0,0.0,0.0,0.0,0.0,0.0,0.0,0.0,0.0,0.0,0.0,0.0,0.0,0.0,0.0,0.0,0.0,0.0,0.0,0.0,0.0,0.0,0.0,0.0,0.0,0.0,0.0,0.0,0.0,0.0,0.0,0.0,0.0,0.0,0.0,0.0,0.0,0.0,0.0,0.0,0.0,0.0,0.0,0.0,0.0,0.0,0.0,0.0,0.0,0.0,0.0,1.0,1.0,1.0,1.0,1.0,1.0,1.0,1.0,1.0,1.0,0.04,1.0,1.0,0.0,1.0,0.0,0.0,0.0,0.0,0.0,0.0,0.0,0.0,0.0,0.0,0.0,0.0,0.0,0.37,0.0,0.0,0.0,0.0,0.0,0.0,0.0,0.0,0.0,0.0,0.0,0.0,0.0,0.0,0.0,0.0,0.0,0.0,0.0,0.0,0.0,0.0,0.0,0.0,0.0,0.0,0.0,0.0,0.0,0.0,0.0,0.0,0.0,0.0,0.0,0.0,0.0,0.0,0.0,0.0,0.0,0.0,0.0,0.0,0.0,0.0,0.0,0.0,0.0,0.0,0.0,0.0,0.0,0.0,0.0,0.0,0.0,0.0,0.0,0.0,0.0],[0.0,0.0,0.0,0.0,0.0,0.0,0.0,0.0,0.0,0.0,0.0,0.0,0.0,0.0,0.0,0.0,0.0,0.0,0.0,0.0,0.0,0.0,0.0,0.0,0.0,0.0,0.0,0.0,0.0,0.0,0.0,0.0,0.0,0.0,0.0,0.0,0.0,0.0,0.0,0.0,0.0,0.0,0.0,0.0,0.0,0.0,0.0,0.0,0.0,0.0,0.0,0.0,0.0,0.0,0.0,0.0,0.0,0.0,0.0,0.0,0.0,0.0,0.0,0.0,0.0,0.0,0.0,0.0,0.0,0.0,0.0,0.0,0.0,0.0,0.0,0.0,0.0,0.0,0.0,0.0,0.0,0.0,0.0,0.0,0.0,0.0,0.0,0.0,0.0,0.0,0.0,0.0,0.0,0.0,0.0,0.0,0.0,0.0,0.0,0.0,0.0,0.0,0.0,0.0,0.0,0.0,0.0,0.0,0.0,0.0,0.0,0.0,0.0,0.0,0.0,0.0,0.0,0.0,0.0,0.0,0.0,0.0,0.0,0.0,0.0,0.0,0.0,0.0,0.0,0.0,0.0,0.0,0.0,0.0,0.0,0.0,0.0,0.0,0.0,0.0,0.0,0.0,0.0,0.0,0.0,0.0,0.0,0.0,0.0,0.0,0.0,0.0,0.0,0.0,0.0,0.0,0.0,0.0,0.0,0.0,0.0,0.0,0.0,0.0,0.0,0.0,0.0,0.0,0.0,0.0,0.0,0.0,0.0,0.0,0.0,0.0,0.0,0.0,0.0,0.0,0.0,0.0,0.0,0.0,0.0,0.01,1.0,0.0,0.0,0.0,0.0,0.0,0.0,0.0,0.0,0.0,0.0,0.0,0.0,0.0,0.0,0.0,0.0,0.0,0.0,0.0,0.0,0.0,0.0,0.0,0.0,0.0,0.0,0.0,0.0,0.0,0.0,0.0,0.0,0.0,0.0,0.0,0.0,0.0,0.0,0.0,0.0,0.0,0.0,0.0,0.0,0.0,0.0,0.0,0.0,0.0,0.0,0.0,0.0,0.0,0.0,0.02,1.0,1.0,1.0,1.0,1.0,1.0,1.0,0.99,0.0,0.0,0.0,1.0,0.01,1.0,0.0,0.0,0.0,0.0,0.0,0.0,0.0,0.0,0.0,0.0,0.0,1.0,0.0,0.0,0.0,0.0,0.0,0.0,0.0,0.0,0.0,0.0,0.0,0.0,0.0,0.0,0.0,0.0,0.0,0.0,0.0,0.0,0.0,0.0,0.0,0.0,0.0,0.0,0.0,0.0,0.0,0.0,0.0,0.0,0.0,0.0,0.0,0.0,0.0,0.0,0.0,0.0,0.0,0.0,0.0,0.0,0.0,0.0,0.0,0.0,0.0,0.0,0.0,0.0,0.0,0.0,0.0,0.0,0.0,0.0,0.0,0.0,0.0],[0.0,0.0,0.0,0.0,0.0,0.0,0.0,0.0,0.0,0.0,0.0,0.0,0.0,0.0,0.0,0.0,0.0,0.0,0.0,0.0,0.0,0.0,0.0,0.0,0.0,0.0,0.0,0.0,0.0,0.0,0.0,0.0,0.0,0.0,0.0,0.0,0.0,0.0,0.0,0.0,0.0,0.0,0.0,0.0,0.0,0.0,0.0,0.0,0.0,0.0,0.0,0.0,0.0,0.0,0.0,0.0,0.0,0.0,0.0,0.0,0.0,0.0,0.0,0.0,0.0,0.0,0.0,0.0,0.0,0.0,0.0,0.0,0.0,0.0,0.0,0.0,0.0,0.0,0.0,0.0,0.0,0.0,0.0,0.0,0.0,0.0,0.0,0.0,0.0,0.0,0.0,0.0,0.0,0.0,0.0,0.0,0.0,0.0,0.0,0.0,0.0,0.0,0.0,0.0,0.0,0.0,0.0,0.0,0.0,0.0,0.0,0.0,0.0,0.0,0.0,0.0,0.0,0.0,0.0,0.0,0.0,0.0,0.0,0.0,0.0,0.0,0.0,0.0,0.0,0.0,0.0,0.0,0.0,0.0,0.0,0.0,0.0,0.0,0.0,0.0,0.0,0.0,0.0,0.0,0.0,0.0,0.0,0.0,0.0,0.0,0.0,0.0,0.0,0.0,0.0,0.0,0.0,0.0,0.0,0.0,0.0,0.0,0.0,0.0,0.0,0.0,0.0,0.0,0.0,0.0,0.0,0.0,0.0,0.0,0.0,0.0,0.0,0.0,0.0,0.0,0.0,0.0,0.0,0.0,0.0,0.91,0.13,0.0,0.0,0.0,0.0,0.0,0.0,0.0,0.0,0.0,0.0,0.0,0.0,0.0,0.0,0.0,0.0,0.0,0.0,0.0,0.0,0.0,0.0,0.0,0.0,0.0,0.0,0.0,0.0,0.0,0.0,0.0,0.0,0.0,0.0,0.0,0.0,0.0,0.0,0.0,0.0,0.0,0.0,0.0,0.0,0.0,0.0,0.0,0.0,0.0,0.0,0.0,0.0,0.0,0.0,0.0,0.0,1.0,1.0,1.0,1.0,1.0,1.0,1.0,0.0,0.0,0.0,0.0,0.0,0.0,0.0,0.0,0.0,0.0,0.0,0.0,0.0,0.0,0.0,0.0,0.0,0.0,0.0,0.0,0.0,0.0,0.0,0.0,0.0,0.0,0.0,0.0,0.0,0.0,0.0,0.0,0.0,0.0,0.0,0.0,0.0,0.0,0.0,0.0,0.0,0.0,0.0,0.0,0.0,0.0,0.0,0.0,0.0,0.0,0.0,0.0,0.0,0.0,0.0,0.0,0.0,0.0,0.0,0.0,0.0,0.0,0.0,0.0,0.0,0.0,0.0,0.0,0.0,0.0,0.0,0.0,0.0,0.0,0.0,0.0,0.0,0.0,0.0],[0.0,0.0,0.0,0.0,0.0,0.0,0.0,0.0,0.0,0.0,0.0,0.0,0.0,0.0,0.0,0.0,0.0,0.0,0.0,0.0,0.0,0.0,0.0,0.0,0.0,0.0,0.0,0.0,0.0,0.0,0.0,0.0,0.0,0.0,0.0,0.0,0.0,0.0,0.0,0.0,0.0,0.0,0.0,0.0,0.0,0.0,0.0,0.0,0.0,0.0,0.0,0.0,0.0,0.0,0.0,0.0,0.0,0.0,0.0,0.0,0.0,0.0,0.0,0.0,0.0,0.0,0.0,0.0,0.0,0.0,0.0,0.0,0.0,0.0,0.0,0.0,0.0,0.0,0.0,0.0,0.0,0.0,0.0,0.0,0.0,0.0,0.0,0.0,0.0,0.0,0.0,0.0,0.0,0.0,0.0,0.0,0.0,0.0,0.0,0.0,0.0,0.0,0.0,0.0,0.0,0.0,0.0,0.0,0.0,0.0,0.0,0.0,0.0,0.0,0.0,0.0,0.0,0.0,0.0,0.0,0.0,0.0,0.0,0.0,0.0,0.0,0.0,0.0,0.0,0.0,0.0,0.0,0.0,0.0,0.0,0.0,0.0,0.0,0.0,0.0,0.0,0.0,0.0,0.0,0.0,0.0,0.0,0.0,0.0,0.0,0.0,0.0,0.0,0.0,0.0,0.0,0.0,0.0,0.0,0.0,0.0,0.0,0.0,0.0,0.0,0.0,0.0,0.0,0.0,0.0,0.0,0.0,0.0,0.0,0.0,0.0,0.0,0.0,0.0,0.0,0.0,0.0,0.0,0.0,0.0,0.0,0.0,0.0,0.0,0.0,0.0,0.0,0.0,0.0,0.0,0.0,0.0,0.0,0.0,0.0,0.0,0.0,0.0,0.0,0.0,0.0,0.0,0.0,0.0,0.0,0.0,0.0,0.0,0.0,0.0,0.0,0.0,0.0,0.0,0.0,0.0,0.0,0.0,0.0,0.0,0.0,0.0,0.0,0.0,0.0,0.0,0.0,0.0,0.0,0.0,0.0,0.0,0.0,0.0,0.0,0.0,0.0,0.0,0.0,1.0,1.0,1.0,1.0,1.0,1.0,1.0,0.01,0.0,0.0,0.0,0.0,0.0,0.0,0.0,0.0,0.0,0.0,0.0,0.0,0.0,0.0,0.0,0.0,0.0,0.0,0.0,0.0,0.0,0.0,0.0,0.0,0.0,0.0,0.0,0.0,0.0,0.0,0.0,0.0,0.0,0.0,0.0,0.0,0.0,0.0,0.0,0.0,0.0,0.0,0.0,0.0,0.0,0.0,0.0,0.0,0.0,0.0,0.0,0.0,0.0,0.0,0.0,0.0,0.0,0.0,0.22,0.0,0.0,0.01,0.0,0.0,0.0,0.0,0.0,0.0,0.0,0.0,0.0,0.0,0.0,0.0,0.0,0.0,0.0],[0.0,0.0,0.0,0.0,0.0,0.0,0.0,0.0,0.0,0.0,0.0,0.0,0.0,0.0,0.0,0.0,0.0,0.0,0.0,0.0,0.0,0.0,0.0,0.0,0.0,0.0,0.0,0.0,0.0,0.0,0.0,0.0,0.0,0.0,0.0,0.0,0.0,0.0,0.0,0.0,0.0,0.0,0.0,0.0,0.0,0.0,0.0,0.0,0.0,0.0,0.0,0.0,0.0,0.0,0.0,0.0,0.0,0.0,0.0,0.0,0.0,0.0,0.0,0.0,0.0,0.0,0.0,0.0,0.0,0.0,0.0,0.0,0.0,0.0,0.0,0.0,0.0,0.0,0.0,0.0,0.0,0.0,0.0,0.0,0.0,0.0,0.0,0.0,0.0,0.0,0.0,0.0,0.0,0.0,0.0,0.0,0.0,0.0,0.0,0.0,0.0,0.0,0.0,0.0,0.0,0.0,0.0,0.0,0.0,0.0,0.0,0.0,0.0,0.0,0.0,0.0,0.0,0.0,0.0,0.0,0.0,0.0,0.0,0.0,0.0,0.0,0.0,0.0,0.0,0.0,0.0,0.0,0.0,0.0,0.0,0.0,0.0,0.0,0.0,0.0,0.0,0.0,0.0,0.0,0.0,0.0,0.0,0.0,0.0,0.0,0.0,0.0,0.0,0.0,0.0,0.0,0.0,0.0,0.0,0.0,0.0,0.0,0.0,0.0,0.0,0.0,0.0,0.0,0.0,0.0,0.0,0.0,0.0,0.0,0.0,0.0,0.0,0.0,0.0,0.0,0.0,0.0,0.0,0.0,0.0,0.0,0.0,0.0,0.0,0.0,0.0,0.0,0.0,0.0,0.0,0.0,0.0,0.0,0.0,0.0,0.0,0.0,0.0,0.0,0.0,0.0,0.0,0.0,0.0,0.0,0.0,0.0,0.0,0.0,0.0,0.0,0.0,0.0,0.0,0.0,0.0,0.0,0.0,0.0,0.0,0.0,0.0,0.0,0.0,0.0,0.0,0.0,0.0,0.0,0.0,0.0,0.0,0.0,0.0,0.0,0.0,0.0,0.0,0.0,0.0,0.04,0.99,1.0,1.0,1.0,1.0,1.0,0.95,0.92,0.0,0.0,0.0,0.0,0.0,0.0,0.0,0.0,0.0,0.0,0.0,0.0,0.0,0.0,0.0,0.0,0.0,0.0,0.0,0.0,0.0,0.0,0.0,0.0,0.0,0.0,0.0,0.0,0.0,0.0,0.0,0.0,0.0,0.0,0.0,0.0,0.0,0.0,0.0,0.0,0.0,0.0,0.0,0.0,0.0,0.0,0.0,0.0,0.0,0.0,0.0,0.0,0.0,0.0,0.0,0.0,0.0,0.0,0.0,0.0,0.0,0.0,0.0,0.0,0.0,0.0,0.0,0.0,0.0,0.0,0.0,0.0,0.0,0.0,0.0],[0.0,0.0,0.0,0.0,0.0,0.0,0.0,0.0,0.0,0.0,0.0,0.0,0.0,0.0,0.0,0.0,0.0,0.0,0.0,0.0,0.0,0.0,0.0,0.0,0.0,0.0,0.0,0.0,0.0,0.0,0.0,0.0,0.0,0.0,0.0,0.0,0.0,0.0,0.0,0.0,0.0,0.0,0.0,0.0,0.0,0.0,0.0,0.0,0.0,0.0,0.0,0.0,0.0,0.0,0.0,0.0,0.0,0.0,0.0,0.0,0.0,0.0,0.0,0.0,0.0,0.0,0.0,0.0,0.0,0.0,0.0,0.0,0.0,0.0,0.0,0.0,0.0,0.0,0.0,0.0,0.0,0.0,0.0,0.0,0.0,0.0,0.0,0.0,0.0,0.0,0.0,0.0,0.0,0.0,0.0,0.0,0.0,0.0,0.0,0.0,0.0,0.0,0.0,0.0,0.0,0.0,0.0,0.0,0.0,0.0,0.0,0.0,0.0,0.0,0.0,0.0,0.0,0.0,0.0,0.0,0.0,0.0,0.0,0.0,0.0,0.0,0.0,0.0,0.0,0.0,0.0,0.0,0.0,0.0,0.0,0.0,0.0,0.0,0.0,0.0,0.0,0.0,0.0,0.0,0.0,0.0,0.0,0.0,0.0,0.0,0.0,0.0,0.0,0.0,0.0,0.0,0.0,0.0,0.0,0.0,0.0,0.0,0.0,0.0,0.0,0.0,0.0,0.0,0.0,0.0,0.0,0.0,0.0,0.0,0.0,0.0,0.0,0.0,0.0,0.0,0.0,0.0,0.0,0.0,0.0,0.0,0.0,0.0,0.0,0.0,0.0,0.0,0.0,0.0,0.0,0.0,0.0,0.0,0.0,0.0,0.0,0.0,0.0,0.0,0.0,0.0,0.0,0.0,0.0,0.0,0.0,0.0,0.0,0.0,0.0,0.0,0.0,0.0,0.0,0.0,0.0,0.0,0.0,0.0,0.0,0.0,0.0,0.0,0.0,0.0,0.0,0.0,0.0,0.0,0.0,0.0,0.0,0.0,0.0,0.0,0.0,0.0,0.0,0.0,0.0,1.0,0.0,0.0,1.0,1.0,1.0,1.0,0.0,0.0,0.0,0.0,0.0,0.0,0.0,0.0,0.0,0.0,0.0,0.0,0.0,0.0,0.0,0.0,0.0,0.0,0.0,0.0,0.0,0.0,0.0,0.0,0.0,0.0,0.0,0.0,0.0,0.0,0.0,0.0,0.0,0.0,0.0,0.0,0.0,0.0,0.0,0.0,0.0,0.0,0.0,0.0,0.0,0.0,0.0,0.0,0.0,0.0,0.0,0.0,0.0,0.0,0.0,0.0,0.0,0.0,0.22,0.0,1.0,1.0,1.0,0.0,0.0,0.0,0.0,0.0,0.0,0.0,0.0,0.0,0.0,0.0,0.0,0.0,0.0],[0.0,0.0,0.0,0.0,0.0,0.0,0.0,0.0,0.0,0.0,0.0,0.0,0.0,0.0,0.0,0.0,0.0,0.0,0.0,0.0,0.0,0.0,0.0,0.0,0.0,0.0,0.0,0.0,0.0,0.0,0.0,0.0,0.0,0.0,0.0,0.0,0.0,0.0,0.0,0.0,0.0,0.0,0.0,0.0,0.0,0.0,0.0,0.0,0.0,0.0,0.0,0.0,0.0,0.0,0.0,0.0,0.0,0.0,0.0,0.0,0.0,0.0,0.0,0.0,0.0,0.0,0.0,0.0,0.0,0.0,0.0,0.0,0.0,0.0,0.0,0.0,0.0,0.0,0.0,0.0,0.0,0.0,0.0,0.0,0.0,0.0,0.0,0.0,0.0,0.0,0.0,0.0,0.0,0.0,0.0,0.0,0.0,0.0,0.0,0.0,0.0,0.0,0.0,0.0,0.0,0.0,0.0,0.0,0.0,0.0,0.0,0.0,0.0,0.0,0.0,0.0,0.0,0.0,0.0,0.0,0.0,0.0,0.0,0.0,0.0,0.0,0.0,0.0,0.0,0.0,0.0,0.0,0.0,0.0,0.0,0.0,0.0,0.0,0.0,0.0,0.0,0.0,0.0,0.0,0.0,0.0,0.0,0.0,0.0,0.0,0.0,0.0,0.0,0.0,0.0,0.0,0.0,0.0,0.0,0.0,0.0,0.0,0.0,0.0,0.0,0.0,0.0,0.0,0.0,0.0,0.0,0.0,0.0,0.0,0.0,0.0,0.0,0.0,0.0,0.0,0.0,0.0,0.0,0.0,0.0,0.0,0.0,0.0,0.0,0.0,0.0,0.0,0.0,0.0,0.0,0.0,0.0,0.0,0.0,0.0,0.0,0.0,0.0,0.0,0.0,0.0,0.0,0.0,0.0,0.0,0.0,0.0,0.0,0.0,0.0,0.0,0.0,0.0,0.0,0.0,0.0,0.0,0.0,0.0,0.0,0.0,0.0,0.0,0.0,0.0,0.0,0.0,0.0,0.0,0.0,0.85,0.0,0.0,0.0,0.0,1.0,0.0,0.0,0.0,0.0,1.0,0.0,0.0,0.01,1.0,1.0,1.0,1.0,1.0,0.0,0.0,0.0,0.0,0.0,0.0,0.0,0.0,0.0,0.0,0.0,0.0,0.0,0.0,0.0,1.0,1.0,0.0,0.0,0.0,0.0,0.0,0.0,0.0,0.0,0.0,0.0,0.0,0.0,0.0,0.0,0.0,0.0,0.0,0.0,0.0,0.0,0.0,0.0,0.0,0.0,0.0,0.0,0.0,0.0,0.0,0.0,0.0,0.0,0.0,0.0,0.0,0.0,0.0,0.0,0.0,0.0,0.0,0.55,1.0,1.0,0.0,0.0,0.0,0.0,1.0,0.0,0.0,0.0,0.0,0.0,0.0,0.0,0.0,0.0],[0.0,0.0,0.0,0.0,0.0,0.0,0.0,0.0,0.0,0.0,0.0,0.0,0.0,0.0,0.0,0.0,0.0,0.0,0.0,0.0,0.0,0.0,0.0,0.0,0.0,0.0,0.0,0.0,0.0,0.0,0.0,0.0,0.0,0.0,0.0,0.0,0.0,0.0,0.0,0.0,0.0,0.0,0.0,0.0,0.0,0.0,0.0,0.0,0.0,0.0,0.0,0.0,0.0,0.0,0.0,0.0,0.0,0.0,0.0,0.0,0.0,0.0,0.0,0.0,0.0,0.0,0.0,0.0,0.0,0.0,0.0,0.0,0.0,0.0,0.0,0.0,0.0,0.0,0.0,0.0,0.0,0.0,0.0,0.0,0.0,0.0,0.0,0.0,0.0,0.0,0.0,0.0,0.0,0.0,0.0,0.0,0.0,0.0,0.0,0.0,0.0,0.0,0.0,0.0,0.0,0.0,0.0,0.0,0.0,0.0,0.0,0.0,0.0,0.0,0.0,0.0,0.0,0.0,0.0,0.0,0.0,0.0,0.0,0.0,0.0,0.0,0.0,0.0,0.0,0.0,0.0,0.0,0.0,0.0,0.0,0.0,0.0,0.0,0.0,0.0,0.0,0.0,0.0,0.0,0.0,0.0,0.0,0.0,0.0,0.0,0.0,0.0,0.0,0.0,0.0,0.0,0.0,0.0,0.0,0.0,0.0,0.0,0.0,0.0,0.0,0.0,0.0,0.0,0.0,0.0,0.0,0.0,0.0,0.0,0.0,0.0,0.0,0.0,0.0,0.0,0.0,0.0,0.0,0.0,0.0,0.0,0.0,0.0,0.0,0.0,0.0,0.0,0.0,0.0,0.0,0.0,0.0,0.0,0.0,0.0,0.0,0.0,0.0,0.0,0.0,0.0,0.0,0.0,0.0,0.0,0.0,0.0,0.0,0.0,0.0,0.0,0.0,0.0,0.0,0.0,0.0,0.0,0.0,0.0,0.0,0.0,0.0,0.0,0.0,0.0,0.0,0.0,0.0,0.0,0.0,0.0,0.0,0.0,0.0,0.0,0.0,0.0,0.0,0.0,0.0,0.0,0.0,0.0,0.0,0.95,0.0,1.0,1.0,1.0,1.0,0.0,0.0,0.0,0.0,0.0,0.0,0.0,0.0,0.0,0.0,0.0,0.0,0.0,0.0,1.0,1.0,0.0,0.98,0.0,0.0,0.0,0.0,0.0,0.0,0.0,0.0,0.0,0.0,0.0,0.0,0.0,0.0,0.0,0.0,0.0,0.0,0.0,0.0,0.0,0.0,0.0,0.0,0.0,0.0,0.0,0.0,0.0,0.0,0.0,0.0,0.0,0.0,0.0,0.0,0.0,0.0,0.0,0.0,0.0,1.0,0.0,0.0,0.0,0.0,0.0,0.0,0.0,0.0,0.0,0.0,0.0,0.0,0.0,0.0],[0.0,0.0,0.0,0.0,0.0,0.0,0.0,0.0,0.0,0.0,0.0,0.0,0.0,0.0,0.0,0.0,0.0,0.0,0.0,0.0,0.0,0.0,0.0,0.0,0.0,0.0,0.0,0.0,0.0,0.0,0.0,0.0,0.0,0.0,0.0,0.0,0.0,0.0,0.0,0.0,0.0,0.0,0.0,0.0,0.0,0.0,0.0,0.0,0.0,0.0,0.0,0.0,0.0,0.0,0.0,0.0,0.0,0.0,0.0,0.0,0.0,0.0,0.0,0.0,0.0,0.0,0.0,0.0,0.0,0.0,0.0,0.0,0.0,0.0,0.0,0.0,0.0,0.0,0.0,0.0,0.0,0.0,0.0,0.0,0.0,0.0,0.0,0.0,0.0,0.0,0.0,0.0,0.0,0.0,0.0,0.0,0.0,0.0,0.0,0.0,0.0,0.0,0.0,0.0,0.0,0.0,0.0,0.0,0.0,0.0,0.0,0.0,0.0,0.0,0.0,0.0,0.0,0.0,0.0,0.0,0.0,0.0,0.0,0.0,0.0,0.0,0.0,0.0,0.0,0.0,0.0,0.0,0.0,0.0,0.0,0.0,0.0,0.0,0.0,0.0,0.0,0.0,0.0,0.0,0.0,0.0,0.0,0.0,0.0,0.0,0.0,0.0,0.0,0.0,0.0,0.0,0.0,0.0,0.0,0.0,0.0,0.0,0.0,0.0,0.0,0.0,0.0,0.0,0.0,0.0,0.0,0.0,0.0,0.0,0.0,0.0,0.0,0.0,0.0,0.0,0.0,0.0,0.0,0.0,0.0,0.0,0.0,0.0,0.0,0.0,0.0,0.0,0.0,0.0,0.0,0.0,0.0,0.0,0.0,0.0,0.0,0.0,0.0,0.0,0.0,0.0,0.0,0.0,0.0,0.0,0.0,0.0,0.0,0.0,0.0,0.0,0.0,0.0,0.0,0.0,0.0,0.0,0.0,0.0,0.0,0.0,0.0,0.0,0.0,0.0,0.0,0.0,0.0,0.0,0.0,0.0,0.0,0.0,0.0,0.0,1.0,0.03,0.0,0.0,0.0,1.0,1.0,0.0,0.0,0.92,0.0,1.0,1.0,1.0,1.0,0.93,0.0,0.0,0.0,0.0,0.0,0.0,0.0,0.0,0.0,0.0,0.0,1.0,1.0,1.0,1.0,0.0,0.0,0.0,0.0,0.0,0.0,0.0,0.0,0.0,0.87,0.0,0.0,0.0,0.0,0.0,0.0,0.0,0.0,0.0,0.0,0.0,0.0,0.0,0.0,0.0,0.0,0.0,0.0,0.0,0.0,0.0,0.0,0.0,0.0,0.0,0.0,0.0,0.0,0.0,0.0,0.0,0.0,0.0,0.0,0.0,0.0,0.0,0.0,0.0,0.0,0.0,0.0,0.0,0.0,0.0,0.0,0.0,0.0],[0.0,0.0,0.0,0.0,0.0,0.0,0.0,0.0,0.0,0.0,0.0,0.0,0.0,0.0,0.0,0.0,0.0,0.0,0.0,0.0,0.0,0.0,0.0,0.0,0.0,0.0,0.0,0.0,0.0,0.0,0.0,0.0,0.0,0.0,0.0,0.0,0.0,0.0,0.0,0.0,0.0,0.0,0.0,0.0,0.0,0.0,0.0,0.0,0.0,0.0,0.0,0.0,0.0,0.0,0.0,0.0,0.0,0.0,0.0,0.0,0.0,0.0,0.0,0.0,0.0,0.0,0.0,0.0,0.0,0.0,0.0,0.0,0.0,0.0,0.0,0.0,0.0,0.0,0.0,0.0,0.0,0.0,0.0,0.0,0.0,0.0,0.0,0.0,0.0,0.0,0.0,0.0,0.0,0.0,0.0,0.0,0.0,0.0,0.0,0.0,0.0,0.0,0.0,0.0,0.0,0.0,0.0,0.0,0.0,0.0,0.0,0.0,0.0,0.0,0.0,0.0,0.0,0.0,0.0,0.0,0.0,0.0,0.0,0.0,0.0,0.0,0.0,0.0,0.0,0.0,0.0,0.0,0.0,0.0,0.0,0.0,0.0,0.0,0.0,0.0,0.0,0.0,0.0,0.0,0.0,0.0,0.0,0.0,0.0,0.0,0.0,0.0,0.0,0.0,0.0,0.0,0.0,0.0,0.0,0.0,0.0,0.0,0.0,0.0,0.0,0.0,0.0,0.0,0.0,0.0,0.0,0.0,0.0,1.0,0.0,0.0,0.0,0.0,0.0,0.0,0.0,0.0,0.0,0.0,0.0,0.0,0.97,0.78,0.0,1.0,0.0,0.0,0.0,0.0,0.0,0.0,0.0,0.0,0.0,0.0,0.0,0.0,0.0,0.0,0.0,0.0,0.0,0.0,0.0,0.0,0.0,0.0,0.0,0.0,0.0,0.0,0.0,0.0,0.0,0.0,0.0,0.0,0.0,0.0,0.0,0.0,0.0,0.0,0.0,0.0,0.0,0.0,0.0,0.0,0.0,0.0,0.0,0.0,0.0,0.0,0.0,0.0,0.0,0.0,0.0,0.0,0.01,0.0,0.0,0.0,0.0,0.0,1.0,1.0,1.0,1.0,1.0,0.0,0.0,0.0,0.0,0.0,0.0,0.0,0.0,0.0,0.0,1.0,1.0,0.0,1.0,0.0,0.0,0.0,0.0,0.0,0.0,1.0,0.0,0.0,0.0,0.0,0.0,0.0,0.0,0.0,0.0,0.0,0.0,0.0,0.0,0.0,0.0,0.0,0.0,0.0,0.0,0.0,0.0,0.0,0.0,0.0,0.0,0.0,0.0,0.0,0.0,0.0,0.0,0.0,0.0,0.0,0.0,0.0,0.0,0.0,0.0,0.0,0.0,0.0,0.0,0.0,0.0,0.0,0.0,0.0,0.0,0.0,0.0],[0.0,0.0,0.0,0.0,0.0,0.0,0.0,0.0,0.0,0.0,0.0,0.0,0.0,0.0,0.0,0.0,0.0,0.0,0.0,0.0,0.0,0.0,0.0,0.0,0.0,0.0,0.0,0.0,0.0,0.0,0.0,0.0,0.0,0.0,0.0,0.0,0.0,0.0,0.0,0.0,0.0,0.0,0.0,0.0,0.0,0.0,0.0,0.0,0.0,0.0,0.0,0.0,0.0,0.0,0.0,0.0,0.0,0.0,0.0,0.0,0.0,0.0,0.0,0.0,0.0,0.0,0.0,0.0,0.0,0.0,0.0,0.0,0.0,0.0,0.0,0.0,0.0,0.0,0.0,0.0,0.0,0.0,0.0,0.0,0.0,0.0,0.0,0.0,0.0,0.0,0.0,0.0,0.0,0.0,0.0,0.0,0.0,0.0,0.0,0.0,0.0,0.0,0.0,0.0,0.0,0.0,0.0,0.0,0.0,0.0,0.0,0.0,0.0,0.0,0.0,0.0,0.0,0.0,0.0,0.0,0.0,0.0,0.0,0.0,0.0,0.0,0.0,0.0,0.0,0.0,0.0,0.0,0.0,0.0,0.0,0.0,0.0,0.0,0.0,0.0,0.0,0.0,0.0,0.0,0.0,0.0,0.0,0.0,0.0,0.0,0.0,0.0,0.0,0.0,0.0,0.0,0.0,0.0,0.0,0.0,0.0,0.0,0.0,0.0,0.0,0.0,0.0,0.0,0.0,0.0,0.0,0.0,0.0,0.0,0.0,0.0,0.0,0.0,0.0,0.0,0.0,0.0,0.0,0.0,0.3,0.0,1.0,1.0,1.0,1.0,0.0,0.0,0.0,0.0,0.0,0.0,0.0,0.0,0.0,0.0,0.0,0.0,0.0,0.0,0.0,0.0,0.0,0.0,0.0,0.0,0.0,0.0,0.0,0.0,0.0,0.0,0.0,0.0,0.0,0.0,0.0,0.0,0.0,0.0,0.0,0.0,0.0,0.0,0.0,0.0,0.0,0.0,0.0,0.0,0.0,0.0,0.0,0.0,0.0,0.0,0.0,0.0,0.0,0.0,0.0,0.0,1.0,0.0,0.0,0.0,0.0,0.0,0.0,0.93,1.0,1.0,1.0,0.02,0.0,0.0,0.0,0.0,0.0,0.0,0.0,1.0,1.0,1.0,1.0,0.0,0.0,0.0,0.0,0.0,0.0,0.0,0.0,0.0,0.0,0.0,0.0,0.0,0.0,0.0,0.0,0.0,0.0,0.0,0.0,0.0,0.0,0.0,0.0,0.0,0.0,0.0,0.0,0.0,0.0,0.0,0.0,0.0,0.0,0.0,0.0,0.0,0.0,0.0,0.0,0.0,0.0,0.0,0.0,0.0,0.0,0.0,0.0,0.0,0.0,0.0,0.0,0.0,0.0,0.0,0.0,0.0,0.0,0.0,0.0],[0.0,0.0,0.0,0.0,0.0,0.0,0.0,0.0,0.0,0.0,0.0,0.0,0.0,0.0,0.0,0.0,0.0,0.0,0.0,0.0,0.0,0.0,0.0,0.0,0.0,0.0,0.0,0.0,0.0,0.0,0.0,0.0,0.0,0.0,0.0,0.0,0.0,0.0,0.0,0.0,0.0,0.0,0.0,0.0,0.0,0.0,0.0,0.0,0.0,0.0,0.0,0.0,0.0,0.0,0.0,0.0,0.0,0.0,0.0,0.0,0.0,0.0,0.0,0.0,0.0,0.0,0.0,0.0,0.0,0.0,0.0,0.0,0.0,0.0,0.0,0.0,0.0,0.0,0.0,0.0,0.0,0.0,0.0,0.0,0.0,0.0,0.0,0.0,0.0,0.0,0.0,0.0,0.0,0.0,0.0,0.0,0.0,0.0,0.0,0.0,0.0,0.0,0.0,0.0,0.0,0.0,0.0,0.0,0.0,0.0,0.0,0.0,0.0,0.0,0.0,0.0,0.0,0.0,0.0,0.0,0.0,0.0,0.0,0.0,0.0,0.0,0.0,0.0,0.0,0.0,0.0,0.0,0.0,0.0,0.0,0.0,0.0,0.0,0.0,0.0,0.0,0.0,0.0,0.0,0.0,0.0,0.0,0.0,0.0,0.0,0.0,0.0,0.0,0.0,0.0,0.0,0.0,0.0,0.0,0.0,0.0,0.0,0.0,0.0,0.0,0.0,0.0,0.0,0.0,0.0,0.0,0.35,0.0,1.0,0.0,0.0,0.0,1.0,0.0,0.0,0.0,0.0,0.0,0.0,0.0,0.0,0.0,0.0,1.0,1.0,1.0,1.0,0.0,0.0,0.0,0.0,0.0,0.0,0.0,0.0,0.0,0.0,0.0,0.0,0.0,0.0,0.0,0.0,0.0,0.0,0.0,0.0,0.0,0.0,0.0,0.0,0.0,0.0,0.0,0.0,0.0,0.0,0.0,0.0,0.0,0.0,0.0,0.0,0.0,0.0,0.0,0.0,0.0,0.0,0.0,0.0,0.0,0.0,0.0,0.0,0.0,0.0,0.0,0.0,0.0,0.0,0.0,0.0,0.0,0.0,0.0,0.0,0.0,0.0,1.0,1.0,1.0,1.0,1.0,0.0,0.0,0.0,0.0,0.0,0.0,1.0,1.0,1.0,1.0,0.0,0.0,0.0,0.0,0.0,0.0,0.0,0.0,0.0,0.0,0.0,0.0,0.0,0.0,0.0,0.0,0.0,0.0,0.0,0.0,0.0,0.0,0.0,0.0,0.0,0.0,0.0,0.0,0.0,0.0,0.0,0.0,0.0,0.0,0.0,0.0,0.0,0.0,0.0,0.0,0.0,0.0,0.0,0.0,0.0,0.0,0.0,0.0,0.0,0.0,0.0,0.0,0.0,0.0,0.0,0.0,0.0,0.0,0.0,0.0],[0.0,0.0,0.0,0.0,0.0,0.0,0.0,0.0,0.0,0.0,0.0,0.0,0.0,0.0,0.0,0.0,0.0,0.0,0.0,0.0,0.0,0.0,0.0,0.0,0.0,0.0,0.0,0.0,0.0,0.0,0.0,0.0,0.0,0.0,0.0,0.0,0.0,0.0,0.0,0.0,0.0,0.0,0.0,0.0,0.0,0.0,0.0,0.0,0.0,0.0,0.0,0.0,0.0,0.0,0.0,0.0,0.0,0.0,0.0,0.0,0.0,0.0,0.0,0.0,0.0,0.0,0.0,0.0,0.0,0.0,0.0,0.0,0.0,0.0,0.0,0.0,0.0,0.0,0.0,0.0,0.0,0.0,0.0,0.0,0.0,0.0,0.0,0.0,0.0,0.0,0.0,0.0,0.0,0.0,0.0,0.0,0.0,0.0,0.0,0.0,0.0,0.0,0.0,0.0,0.0,0.0,0.0,0.0,0.0,0.0,0.0,0.0,0.0,0.0,0.0,0.0,0.0,0.0,0.0,0.0,0.0,0.0,0.0,0.0,0.0,0.0,0.0,0.0,0.0,0.0,0.0,0.0,0.0,0.0,0.0,0.0,0.0,0.0,0.0,0.0,0.0,0.0,0.0,0.0,0.0,0.0,0.0,0.0,0.0,0.0,0.0,0.0,0.0,0.0,0.0,0.0,0.0,0.0,0.0,0.0,0.0,0.0,0.0,0.0,0.0,0.0,0.0,0.0,0.0,0.0,0.0,0.0,0.0,0.0,0.0,0.0,0.0,1.0,0.92,0.0,0.0,0.0,0.0,0.0,0.0,0.0,0.0,0.0,1.0,1.0,1.0,1.0,0.0,0.0,0.0,0.0,0.0,0.0,0.0,0.0,0.0,0.0,0.0,0.0,0.0,0.0,0.0,0.0,0.0,0.0,0.0,0.0,0.0,0.0,0.0,0.0,0.0,0.0,0.0,0.0,0.0,0.0,0.0,0.0,0.0,0.0,0.0,0.0,0.0,0.0,0.0,0.0,0.0,0.0,0.0,0.0,0.0,0.0,0.0,0.0,0.0,0.0,0.0,0.0,0.0,0.0,0.0,0.0,0.0,0.0,0.0,0.0,0.0,0.0,0.0,0.02,1.0,1.0,1.0,0.41,0.0,0.0,0.0,1.0,0.96,1.0,0.06,0.0,0.0,0.0,0.0,0.0,0.0,0.0,0.0,0.0,0.0,0.0,0.0,0.0,0.0,0.0,0.0,0.0,0.0,0.0,0.0,0.0,0.0,0.0,0.0,0.0,0.0,0.0,0.0,0.0,0.0,0.0,0.0,0.0,0.0,0.0,0.0,0.0,0.0,0.0,0.0,0.0,0.0,0.0,0.0,0.0,0.0,0.0,0.0,0.0,0.0,0.0,0.0,0.0,0.0,0.0,0.0,0.0,0.0,0.0,0.0,0.0,0.0],[0.0,0.0,0.0,0.0,0.0,0.0,0.0,0.0,0.0,0.0,0.0,0.0,0.0,0.0,0.0,0.0,0.0,0.0,0.0,0.0,0.0,0.0,0.0,0.0,0.0,0.0,0.0,0.0,0.0,0.0,0.0,0.0,0.0,0.0,0.0,0.0,0.0,0.0,0.0,0.0,0.0,0.0,0.0,0.0,0.0,0.0,0.0,0.0,0.0,0.0,0.0,0.0,0.0,0.0,0.0,0.0,0.0,0.0,0.0,0.0,0.0,0.0,0.0,0.0,0.0,0.0,0.0,0.0,0.0,0.0,0.0,0.0,0.0,0.0,0.0,0.0,0.0,0.0,0.0,0.0,0.0,0.0,0.0,0.0,0.0,0.0,0.0,0.0,0.0,0.0,0.0,0.0,0.0,0.0,0.0,0.0,0.0,0.0,0.0,0.0,0.0,0.0,0.0,0.0,0.0,0.0,0.0,0.0,0.0,0.0,0.0,0.0,0.0,0.0,0.0,0.0,0.0,0.0,0.0,0.0,0.0,0.0,0.0,0.0,0.0,0.0,0.0,0.0,0.0,0.0,0.0,0.0,0.0,0.0,0.0,0.0,0.0,0.0,0.0,0.0,0.0,0.0,0.0,0.0,0.0,0.0,0.0,0.0,0.0,0.0,0.0,0.0,0.0,0.0,0.0,0.0,0.0,0.0,0.0,0.0,0.0,0.0,0.0,0.0,0.0,0.0,0.0,0.0,0.0,0.0,0.0,0.05,0.0,0.0,0.0,0.0,0.0,0.0,0.0,0.0,0.0,0.0,0.0,0.0,0.0,0.0,0.0,0.0,0.0,0.0,0.0,1.0,0.0,0.0,0.0,0.0,0.0,0.0,0.0,0.0,0.0,0.0,0.0,0.0,0.0,0.0,0.0,0.0,0.0,0.0,0.0,0.0,0.0,0.0,0.0,0.0,0.0,0.0,0.0,0.0,0.0,0.0,0.0,0.0,0.0,0.0,0.0,0.0,0.0,0.0,0.0,0.0,0.0,0.0,0.0,0.0,0.0,0.0,0.0,0.0,0.0,0.0,0.0,0.0,0.0,0.0,0.0,0.0,0.0,0.0,0.0,0.0,0.0,0.0,0.0,0.0,1.0,1.0,1.0,1.0,1.0,0.0,0.01,1.0,1.0,0.94,1.0,0.0,0.0,0.0,0.0,0.0,0.0,0.0,0.0,0.0,0.0,0.0,0.0,0.96,0.0,0.0,0.0,0.0,0.0,0.0,0.0,0.0,0.0,0.0,0.0,0.0,0.0,0.0,0.0,0.0,0.0,0.0,0.0,0.0,0.0,0.0,0.0,0.0,0.0,0.0,0.0,0.0,0.0,0.0,0.0,0.0,0.0,0.0,0.0,0.0,0.0,0.0,0.0,0.0,0.0,0.0,0.0,0.0,0.0,0.0,0.0,0.0,0.0],[0.0,0.0,0.0,0.0,0.0,0.0,0.0,0.0,0.0,0.0,0.0,0.0,0.0,0.0,0.0,0.0,0.0,0.0,0.0,0.0,0.0,0.0,0.0,0.0,0.0,0.0,0.0,0.0,0.0,0.0,0.0,0.0,0.0,0.0,0.0,0.0,0.0,0.0,0.0,0.0,0.0,0.0,0.0,0.0,0.0,0.0,0.0,0.0,0.0,0.0,0.0,0.0,0.0,0.0,0.0,0.0,0.0,0.0,0.0,0.0,0.0,0.0,0.0,0.0,0.0,0.0,0.0,0.0,0.0,0.0,0.0,0.0,0.0,0.0,0.0,0.0,0.0,0.0,0.0,0.0,0.0,0.0,0.0,0.0,0.0,0.0,0.0,0.0,0.0,0.0,0.0,0.0,0.0,0.0,0.0,0.0,0.0,0.0,0.0,0.0,0.0,0.0,0.0,0.0,0.0,0.0,0.0,0.0,0.0,0.0,0.0,0.0,0.0,0.0,0.0,0.0,0.0,0.0,0.0,0.0,0.0,0.0,0.0,0.0,0.0,0.0,0.0,0.0,0.0,0.0,0.0,0.0,0.0,0.0,0.0,0.0,0.0,0.0,0.0,0.0,0.0,0.0,0.0,0.0,0.0,0.0,0.0,0.0,0.0,0.0,0.0,0.0,0.0,0.0,0.0,0.0,0.0,0.0,0.0,0.0,0.0,0.0,0.0,0.0,0.0,0.0,0.0,0.0,0.0,0.0,0.0,0.0,0.0,0.0,0.0,0.0,0.0,0.0,0.0,0.0,0.0,0.0,0.0,0.0,0.0,0.0,0.0,0.0,0.0,0.0,0.38,1.0,1.0,1.0,0.0,0.0,0.0,0.0,0.0,0.0,0.0,0.0,0.0,0.0,0.0,0.0,0.0,0.0,0.0,0.0,0.0,0.0,0.0,0.0,0.0,0.0,0.0,0.0,0.0,0.0,0.0,0.0,0.0,0.0,0.0,0.0,0.0,0.0,0.0,0.0,0.0,0.0,0.0,0.0,0.0,0.0,0.0,0.0,0.0,0.0,0.0,0.0,0.0,0.0,0.0,0.0,0.0,0.0,0.0,0.0,0.0,0.0,0.0,0.0,0.0,0.0,0.0,0.41,1.0,1.0,1.0,0.0,0.01,0.99,0.0,0.0,0.0,0.0,0.0,0.0,0.0,0.0,0.0,0.0,0.0,0.0,0.0,0.0,0.0,0.0,0.0,0.0,0.0,0.0,0.0,0.0,0.0,0.0,0.0,0.0,0.0,0.0,0.0,0.0,0.0,0.0,0.0,0.0,0.0,0.0,0.0,0.0,0.0,0.0,0.0,0.0,0.0,0.0,0.0,0.0,0.0,0.0,0.0,0.0,0.0,0.0,0.0,0.0,0.0,0.0,0.0,0.0,0.0,0.0,0.0,0.0,0.0,0.0,0.0],[0.0,0.0,0.0,0.0,0.0,0.0,0.0,0.0,0.0,0.0,0.0,0.0,0.0,0.0,0.0,0.0,0.0,0.0,0.0,0.0,0.0,0.0,0.0,0.0,0.0,0.0,0.0,0.0,0.0,0.0,0.0,0.0,0.0,0.0,0.0,0.0,0.0,0.0,0.0,0.0,0.0,0.0,0.0,0.0,0.0,0.0,0.0,0.0,0.0,0.0,0.0,0.0,0.0,0.0,0.0,0.0,0.0,0.0,0.0,0.0,0.0,0.0,0.0,0.0,0.0,0.0,0.0,0.0,0.0,0.0,0.0,0.0,0.0,0.0,0.0,0.0,0.0,0.0,0.0,0.0,0.0,0.0,0.0,0.0,0.0,0.0,0.0,0.0,0.0,0.0,0.0,0.0,0.0,0.0,0.0,0.0,0.0,0.0,0.0,0.0,0.0,0.0,0.0,0.0,0.0,0.0,0.0,0.0,0.0,0.0,0.0,0.0,0.0,0.0,0.0,0.0,0.0,0.0,0.0,0.0,0.0,0.0,0.0,0.0,0.0,0.0,0.0,0.0,0.0,0.0,0.0,0.0,0.0,0.0,0.0,0.0,0.0,0.0,0.0,0.0,0.0,0.0,0.0,0.0,0.0,0.0,0.0,0.0,0.0,0.0,0.0,0.0,0.0,0.0,0.0,0.0,0.0,0.0,0.0,0.0,0.0,0.0,0.0,0.0,0.0,0.0,0.0,0.0,0.0,0.0,0.0,0.0,0.0,0.0,0.0,0.0,0.0,0.0,0.0,0.0,0.0,0.0,0.0,0.0,0.0,0.0,0.0,0.0,0.0,0.0,0.0,0.0,0.0,0.0,0.0,0.0,0.0,0.0,0.0,0.0,0.0,0.0,0.0,0.0,0.0,0.0,0.0,0.0,0.0,0.0,0.0,0.0,0.0,0.0,0.0,0.0,0.0,0.0,0.0,0.0,0.0,0.0,0.0,0.0,0.0,0.0,0.0,0.0,0.0,0.0,0.0,0.0,0.0,0.0,0.0,0.0,0.0,0.0,0.0,0.0,0.0,0.0,0.0,0.0,0.0,0.0,0.0,0.0,0.0,0.0,0.0,0.0,0.0,0.0,0.0,0.0,0.0,0.0,1.0,1.0,1.0,1.0,1.0,1.0,0.01,0.0,0.0,0.0,0.0,0.0,0.0,0.0,0.0,0.0,0.0,0.0,0.0,0.0,0.0,0.0,0.0,0.0,0.0,0.0,0.0,0.0,0.0,0.0,0.0,0.0,0.0,0.0,0.0,0.0,0.0,0.0,0.0,0.0,0.0,0.0,0.0,0.0,0.0,0.0,0.0,0.0,0.0,0.0,0.0,0.0,0.0,0.0,0.0,0.0,0.0,0.0,0.0,0.0,0.0,0.0,0.0,0.0,0.0,0.0,0.0,0.0,0.0,0.0,0.0],[0.0,0.0,0.0,0.0,0.0,0.0,0.0,0.0,0.0,0.0,0.0,0.0,0.0,0.0,0.0,0.0,0.0,0.0,0.0,0.0,0.0,0.0,0.0,0.0,0.0,0.0,0.0,0.0,0.0,0.0,0.0,0.0,0.0,0.0,0.0,0.0,0.0,0.0,0.0,0.0,0.0,0.0,0.0,0.0,0.0,0.0,0.0,0.0,0.0,0.0,0.0,0.0,0.0,0.0,0.0,0.0,0.0,0.0,0.0,0.0,0.0,0.0,0.0,0.0,0.0,0.0,0.0,0.0,0.0,0.0,0.0,0.0,0.0,0.0,0.0,0.0,0.0,0.0,0.0,0.0,0.0,0.0,0.0,0.0,0.0,0.0,0.0,0.0,0.0,0.0,0.0,0.0,0.0,0.0,0.0,0.0,0.0,0.0,0.0,0.0,0.0,0.0,0.0,0.0,0.0,0.0,0.0,0.0,0.0,0.0,0.0,0.0,0.0,0.0,0.0,0.0,0.0,0.0,0.0,0.0,0.0,0.0,0.0,0.0,0.0,0.0,0.0,0.0,0.0,0.0,0.0,0.0,0.0,0.0,0.0,0.0,0.0,0.0,0.0,0.0,0.0,0.0,0.0,0.0,0.0,0.0,0.0,0.0,0.0,0.0,0.0,0.0,0.0,0.0,0.0,0.0,0.0,0.0,0.0,0.0,0.0,0.0,0.0,0.0,0.0,0.0,0.0,0.0,0.0,0.0,0.0,0.0,0.0,0.0,0.0,0.0,0.0,0.0,0.0,0.0,0.0,0.0,0.0,0.0,0.0,0.0,0.0,0.0,0.0,0.0,0.0,0.0,0.0,0.0,0.0,0.0,0.0,0.0,0.0,0.0,0.0,0.0,0.0,0.0,0.0,0.0,0.0,0.0,0.0,0.0,0.0,0.0,0.0,0.0,0.0,0.0,0.0,0.0,0.0,0.0,0.0,0.0,0.0,0.0,0.0,0.0,0.0,0.0,0.0,0.0,0.0,0.0,0.0,0.0,0.0,0.0,0.0,0.0,0.0,0.0,0.0,0.0,0.0,0.0,0.0,0.0,0.0,0.0,0.0,0.0,0.0,0.0,0.0,0.0,0.0,0.0,0.0,0.0,0.0,0.0,1.0,1.0,1.0,1.0,0.0,0.0,0.0,0.0,0.0,0.0,0.0,0.0,0.0,0.0,0.0,0.0,0.0,0.0,0.0,0.0,0.0,0.0,0.0,0.0,0.0,0.0,0.0,0.0,0.0,0.0,0.0,0.0,0.0,0.0,0.0,0.0,0.0,0.0,0.0,0.0,0.0,0.0,0.0,0.0,0.0,0.0,0.0,0.0,0.0,0.0,0.0,0.0,0.0,0.0,0.0,0.0,0.0,0.0,0.0,0.0,0.0,0.0,0.0,0.0,0.0,0.0,0.0,0.0,0.0],[0.0,0.0,0.0,0.0,0.0,0.0,0.0,0.0,0.0,0.0,0.0,0.0,0.0,0.0,0.0,0.0,0.0,0.0,0.0,0.0,0.0,0.0,0.0,0.0,0.0,0.0,0.0,0.0,0.0,0.0,0.0,0.0,0.0,0.0,0.0,0.0,0.0,0.0,0.0,0.0,0.0,0.0,0.0,0.0,0.0,0.0,0.0,0.0,0.0,0.0,0.0,0.0,0.0,0.0,0.0,0.0,0.0,0.0,0.0,0.0,0.0,0.0,0.0,0.0,0.0,0.0,0.0,0.0,0.0,0.0,0.0,0.0,0.0,0.0,0.0,0.0,0.0,0.0,0.0,0.0,0.0,0.0,0.0,0.0,0.0,0.0,0.0,0.0,0.0,0.0,0.0,0.0,0.0,0.0,0.0,0.0,0.0,0.0,0.0,0.0,0.0,0.0,0.0,0.0,0.0,0.0,0.0,0.0,0.0,0.0,0.0,0.0,0.0,0.0,0.0,0.0,0.0,0.0,0.0,0.0,0.0,0.0,0.0,0.0,0.0,0.0,0.0,0.0,0.0,0.0,0.0,0.0,0.0,0.0,0.0,0.0,0.0,0.0,0.0,0.0,0.0,0.0,0.0,0.0,0.0,0.0,0.0,0.0,0.0,0.0,0.0,0.0,0.0,0.0,0.0,0.0,0.0,0.0,0.0,0.0,0.0,0.0,0.0,0.0,0.0,0.0,0.0,0.0,0.0,0.0,0.0,0.0,0.0,0.0,0.0,0.0,0.0,0.0,0.0,0.0,0.0,0.0,0.0,0.0,0.0,0.0,0.0,0.0,0.0,0.0,0.0,0.0,0.0,0.0,0.0,0.0,0.0,0.0,0.0,0.0,0.0,0.0,0.0,0.0,0.0,0.0,0.0,0.0,0.0,0.0,0.0,0.0,0.0,0.0,0.0,0.0,0.0,0.0,0.0,0.0,0.0,0.0,0.0,0.0,0.0,0.0,0.0,0.0,0.0,0.0,0.0,0.0,0.0,0.0,0.0,0.0,0.0,0.0,0.0,0.0,0.0,0.0,0.0,0.0,0.0,0.0,0.0,0.0,0.0,0.0,0.0,0.0,0.0,0.0,0.0,0.0,0.0,0.0,0.01,0.01,1.0,1.0,1.0,1.0,0.56,0.0,0.0,0.0,0.0,0.0,0.0,0.0,0.0,0.0,0.0,0.0,0.0,0.0,0.0,0.0,0.0,0.0,0.0,0.0,0.0,0.0,0.0,0.0,0.0,0.0,0.0,0.0,0.0,0.0,0.0,0.0,0.0,0.0,0.0,0.0,0.0,0.0,0.0,0.0,0.0,0.0,0.0,0.0,0.0,0.0,0.0,0.0,0.0,0.0,0.0,0.0,0.0,0.0,0.0,0.0,0.0,0.0,0.0,0.0,0.0,0.0,0.0,0.0,0.0],[0.0,0.0,0.0,0.0,0.0,0.0,0.0,0.0,0.0,0.0,0.0,0.0,0.0,0.0,0.0,0.0,0.0,0.0,0.0,0.0,0.0,0.0,0.0,0.0,0.0,0.0,0.0,0.0,0.0,0.0,0.0,0.0,0.0,0.0,0.0,0.0,0.0,0.0,0.0,0.0,0.0,0.0,0.0,0.0,0.0,0.0,0.0,0.0,0.0,0.0,0.0,0.0,0.0,0.0,0.0,0.0,0.0,0.0,0.0,0.0,0.0,0.0,0.0,0.0,0.0,0.0,0.0,0.0,0.0,0.0,0.0,0.0,0.0,0.0,0.0,0.0,0.0,0.0,0.0,0.0,0.0,0.0,0.0,0.0,0.0,0.0,0.0,0.0,0.0,0.0,0.0,0.0,0.0,0.0,0.0,0.0,0.0,0.0,0.0,0.0,0.0,0.0,0.0,0.0,0.0,0.0,0.0,0.0,0.0,0.0,0.0,0.0,0.0,0.0,0.0,0.0,0.0,0.0,0.0,0.0,0.0,0.0,0.0,0.0,0.0,0.0,0.0,0.0,0.0,0.0,0.0,0.0,0.0,0.0,0.0,0.0,0.0,0.0,0.0,0.0,0.0,0.0,0.0,0.0,0.0,0.0,0.0,0.0,0.0,0.0,0.0,0.0,0.0,0.0,0.0,0.0,0.0,0.0,0.0,0.0,0.0,0.0,0.0,0.0,0.0,0.0,0.0,0.0,0.0,0.0,0.0,0.0,0.0,0.0,0.0,0.0,0.0,0.0,0.0,0.0,0.0,0.0,0.0,0.0,0.0,0.0,0.0,0.0,0.0,0.0,0.0,0.0,0.0,0.0,0.0,0.0,0.0,0.0,0.0,0.0,0.0,0.0,0.0,0.0,0.0,0.0,0.0,0.0,0.0,0.0,0.0,0.0,0.0,0.0,0.0,0.0,0.0,0.0,0.0,0.0,0.0,0.0,0.0,0.0,0.0,0.0,0.0,0.0,0.0,0.0,0.0,0.0,0.0,0.0,0.0,0.0,0.0,0.0,0.0,0.0,0.0,0.0,0.0,0.0,0.0,0.0,0.0,0.0,0.0,0.0,0.0,0.0,0.0,0.0,0.0,0.0,0.0,1.0,1.0,0.99,1.0,1.0,1.0,1.0,1.0,0.98,0.0,0.0,0.0,0.0,0.0,0.0,0.0,0.0,0.0,0.0,0.0,0.0,0.0,0.0,0.0,0.0,0.0,0.0,0.0,0.0,0.0,0.0,0.0,0.0,0.0,0.0,0.0,0.0,0.0,0.0,0.0,0.0,0.0,0.0,0.0,0.0,0.0,0.0,0.0,0.0,0.0,0.0,0.0,0.0,0.0,0.0,0.0,0.0,0.0,0.0,0.0,0.0,0.0,0.0,0.0,0.0,0.0,0.0,0.0,0.0,0.0,0.0,0.0],[0.0,0.0,0.0,0.0,0.0,0.0,0.0,0.0,0.0,0.0,0.0,0.0,0.0,0.0,0.0,0.0,0.0,0.0,0.0,0.0,0.0,0.0,0.0,0.0,0.0,0.0,0.0,0.0,0.0,0.0,0.0,0.0,0.0,0.0,0.0,0.0,0.0,0.0,0.0,0.0,0.0,0.0,0.0,0.0,0.0,0.0,0.0,0.0,0.0,0.0,0.0,0.0,0.0,0.0,0.0,0.0,0.0,0.0,0.0,0.0,0.0,0.0,0.0,0.0,0.0,0.0,0.0,0.0,0.0,0.0,0.0,0.0,0.0,0.0,0.0,0.0,0.0,0.0,0.0,0.0,0.0,0.0,0.0,0.0,0.0,0.0,0.0,0.0,0.0,0.0,0.0,0.0,0.0,0.0,0.0,0.0,0.0,0.0,0.0,0.0,0.0,0.0,0.0,0.0,0.0,0.0,0.0,0.0,0.0,0.0,0.0,0.0,0.0,0.0,0.0,0.0,0.0,0.0,0.0,0.0,0.0,0.0,0.0,0.0,0.0,0.0,0.0,0.0,0.0,0.0,0.0,0.0,0.0,0.0,0.0,0.0,0.0,0.0,0.0,0.0,0.0,0.0,0.0,0.0,0.0,0.0,0.0,0.0,0.0,0.0,0.0,0.0,0.0,0.0,0.0,0.0,0.0,0.0,0.0,0.0,0.0,0.0,0.0,0.0,0.0,0.0,0.0,0.0,0.0,0.0,0.0,0.0,0.0,0.0,0.0,0.0,0.0,0.0,0.0,0.0,0.0,0.0,0.0,0.0,0.0,0.0,0.0,0.0,0.0,0.0,0.0,0.0,0.0,0.0,0.0,0.0,0.0,0.0,0.0,0.0,0.0,0.0,0.0,0.0,0.0,0.0,0.0,0.0,0.0,0.0,0.0,0.0,0.0,0.0,0.0,0.0,0.0,0.0,0.0,0.0,0.0,0.0,0.0,0.0,0.0,0.0,0.0,0.0,0.0,0.0,0.0,0.0,0.0,0.0,0.0,0.0,0.0,0.0,0.0,0.0,0.0,0.0,0.0,0.0,0.0,0.0,0.0,0.0,0.0,0.0,0.0,0.0,0.0,0.0,0.0,0.0,0.0,0.96,1.0,0.0,0.01,0.0,0.56,1.0,1.0,1.0,1.0,0.0,0.0,0.0,0.0,0.0,0.0,0.0,0.0,0.0,0.0,0.0,0.0,0.0,0.0,0.97,0.0,0.0,0.0,0.0,0.0,0.0,0.0,0.0,0.0,0.0,0.0,0.0,0.0,0.0,0.0,0.0,0.0,0.0,0.0,0.0,0.0,0.0,0.0,0.0,0.0,0.0,0.0,0.0,0.0,0.0,0.0,0.0,0.0,0.0,0.0,0.0,0.0,0.0,0.0,0.0,0.0,0.0,0.0,0.0,0.0,0.0,0.0],[0.0,0.0,0.0,0.0,0.0,0.0,0.0,0.0,0.0,0.0,0.0,0.0,0.0,0.0,0.0,0.0,0.0,0.0,0.0,0.0,0.0,0.0,0.0,0.0,0.0,0.0,0.0,0.0,0.0,0.0,0.0,0.0,0.0,0.0,0.0,0.0,0.0,0.0,0.0,0.0,0.0,0.0,0.0,0.0,0.0,0.0,0.0,0.0,0.0,0.0,0.0,0.0,0.0,0.0,0.0,0.0,0.0,0.0,0.0,0.0,0.0,0.0,0.0,0.0,0.0,0.0,0.0,0.0,0.0,0.0,0.0,0.0,0.0,0.0,0.0,0.0,0.0,0.0,0.0,0.0,0.0,0.0,0.0,0.0,0.0,0.0,0.0,0.0,0.0,0.0,0.0,0.0,0.0,0.0,0.0,0.0,0.0,0.0,0.0,0.0,0.0,0.0,0.0,0.0,0.0,0.0,0.0,0.0,0.0,0.0,0.0,0.0,0.0,0.0,0.0,0.0,0.0,0.0,0.0,0.0,0.0,0.0,0.0,0.0,0.0,0.0,0.0,0.0,0.0,0.0,0.0,0.0,0.0,0.0,0.0,0.0,0.0,0.0,0.0,0.0,0.0,0.0,0.0,0.0,0.0,0.0,0.0,0.0,0.0,0.0,0.0,0.0,0.0,0.0,0.0,0.0,0.0,0.0,0.0,0.0,0.0,0.0,0.0,0.0,0.0,0.0,0.0,0.0,0.0,0.0,0.0,0.0,0.0,0.0,0.0,0.0,0.0,0.0,0.0,0.0,0.0,0.0,0.0,0.0,0.0,0.0,0.0,0.0,1.0,0.0,0.0,0.0,0.0,0.0,0.0,0.0,0.0,0.0,0.0,0.0,0.0,0.0,0.0,0.0,0.0,0.0,0.0,0.0,0.0,0.0,0.0,0.0,0.0,0.0,0.0,0.0,0.0,0.0,0.0,0.0,0.0,0.0,0.0,0.0,0.0,0.0,0.0,0.0,0.0,0.0,0.0,0.0,0.0,0.0,0.0,0.0,0.0,0.0,0.0,0.0,0.0,0.0,0.0,0.0,0.0,0.0,0.0,0.0,0.0,0.0,0.0,0.0,0.0,0.0,0.0,1.0,1.0,1.0,0.94,0.0,0.0,0.0,0.0,0.98,1.0,1.0,1.0,0.0,0.0,0.0,0.0,0.0,0.0,0.0,0.0,0.0,0.0,0.0,0.0,0.0,0.0,0.0,0.0,0.0,0.0,0.0,0.0,0.0,0.0,0.0,0.0,0.0,0.0,0.0,0.0,0.0,0.0,0.0,0.0,0.0,0.0,0.0,0.0,0.0,0.0,0.0,0.0,0.0,0.0,0.0,0.0,0.0,0.0,0.0,0.0,0.0,0.0,0.0,0.0,0.0,0.0,0.0,0.0,0.0,0.0,0.0,0.0,0.0,0.0],[0.0,0.0,0.0,0.0,0.0,0.0,0.0,0.0,0.0,0.0,0.0,0.0,0.0,0.0,0.0,0.0,0.0,0.0,0.0,0.0,0.0,0.0,0.0,0.0,0.0,0.0,0.0,0.0,0.0,0.0,0.0,0.0,0.0,0.0,0.0,0.0,0.0,0.0,0.0,0.0,0.0,0.0,0.0,0.0,0.0,0.0,0.0,0.0,0.0,0.0,0.0,0.0,0.0,0.0,0.0,0.0,0.0,0.0,0.0,0.0,0.0,0.0,0.0,0.0,0.0,0.0,0.0,0.0,0.0,0.0,0.0,0.0,0.0,0.0,0.0,0.0,0.0,0.0,0.0,0.0,0.0,0.0,0.0,0.0,0.0,0.0,0.0,0.0,0.0,0.0,0.0,0.0,0.0,0.0,0.0,0.0,0.0,0.0,0.0,0.0,0.0,0.0,0.0,0.0,0.0,0.0,0.0,0.0,0.0,0.0,0.0,0.0,0.0,0.0,0.0,0.0,0.0,0.0,0.0,0.0,0.0,0.0,0.0,0.0,0.0,0.0,0.0,0.0,0.0,0.0,0.0,0.0,0.0,0.0,0.0,0.0,0.0,0.0,0.0,0.0,0.0,0.0,0.0,0.0,0.0,0.0,0.0,0.0,0.0,0.0,0.0,0.0,0.0,0.0,0.0,0.0,0.0,0.0,0.0,0.0,0.0,0.0,0.0,0.0,0.0,0.0,0.0,0.0,0.0,0.0,0.0,0.0,0.0,0.0,0.0,0.0,0.0,0.0,0.0,0.0,0.0,0.0,0.0,0.0,0.0,0.0,0.0,0.0,0.0,0.0,0.0,0.87,0.0,0.0,0.0,0.0,0.0,0.0,0.0,0.0,0.0,0.0,0.0,0.0,0.0,0.0,0.0,0.0,0.0,0.0,0.0,0.0,0.0,0.0,0.0,0.0,0.0,0.0,0.0,0.0,0.0,0.0,0.0,0.0,0.0,0.0,0.0,0.0,0.0,0.0,0.0,0.0,0.0,0.0,0.0,0.0,0.0,0.0,0.0,0.0,0.0,0.36,0.0,0.0,0.0,0.0,0.0,0.0,0.0,0.0,0.0,0.0,0.0,0.0,0.0,1.0,1.0,0.06,1.0,0.0,0.0,0.0,0.0,0.0,1.0,1.0,1.0,1.0,1.0,0.0,0.0,0.0,0.0,0.0,0.0,0.0,0.0,0.0,0.0,1.0,1.0,1.0,0.48,0.0,0.0,0.0,0.0,0.0,0.0,0.0,0.0,0.0,0.0,0.0,0.0,0.0,0.0,0.0,0.0,0.0,0.0,0.0,0.0,0.0,0.0,0.0,0.0,0.0,0.0,0.0,0.0,0.0,0.0,0.0,0.0,0.0,0.0,0.0,0.0,0.0,0.0,0.0,0.0,0.0,0.0,0.0,0.0,0.0,0.0],[0.0,0.0,0.0,0.0,0.0,0.0,0.0,0.0,0.0,0.0,0.0,0.0,0.0,0.0,0.0,0.0,0.0,0.0,0.0,0.0,0.0,0.0,0.0,0.0,0.0,0.0,0.0,0.0,0.0,0.0,0.0,0.0,0.0,0.0,0.0,0.0,0.0,0.0,0.0,0.0,0.0,0.0,0.0,0.0,0.0,0.0,0.0,0.0,0.0,0.0,0.0,0.0,0.0,0.0,0.0,0.0,0.0,0.0,0.0,0.0,0.0,0.0,0.0,0.0,0.0,0.0,0.0,0.0,0.0,0.0,0.0,0.0,0.0,0.0,0.0,0.0,0.0,0.0,0.0,0.0,0.0,0.0,0.0,0.0,0.0,0.0,0.0,0.0,0.0,0.0,0.0,0.0,0.0,0.0,0.0,0.0,0.0,0.0,0.0,0.0,0.0,0.0,0.0,0.0,0.0,0.0,0.0,0.0,0.0,0.0,0.0,0.0,0.0,0.0,0.0,0.0,0.0,0.0,0.0,0.0,0.0,0.0,0.0,0.0,0.0,0.0,0.0,0.0,0.0,0.0,0.0,0.0,0.0,0.0,0.0,0.0,0.0,0.0,0.0,0.0,0.0,0.0,0.0,0.0,0.0,0.0,0.0,0.0,0.0,0.0,0.0,0.0,0.0,0.0,0.0,0.0,0.0,0.0,0.0,0.0,0.0,0.0,0.0,0.0,0.0,0.0,0.0,0.0,0.0,0.0,0.0,0.0,0.0,0.0,0.0,0.0,0.0,0.0,0.0,0.0,0.0,0.0,0.0,0.0,0.0,0.0,0.0,0.0,0.0,0.0,0.0,0.0,0.0,0.0,0.0,0.0,0.0,0.0,0.0,0.0,0.0,0.0,0.0,0.0,0.0,0.0,0.0,0.0,0.0,0.0,0.0,0.0,0.0,0.0,0.0,0.0,0.0,0.0,0.0,0.0,0.0,0.0,0.0,0.0,0.0,0.0,0.0,0.0,0.0,0.0,0.0,0.0,0.0,0.0,0.0,0.0,0.0,0.0,0.0,0.0,1.0,1.0,0.01,0.0,0.0,0.37,1.0,0.0,0.0,0.0,0.0,0.0,0.0,1.0,1.0,1.0,1.0,0.0,0.0,0.0,0.0,0.0,0.0,0.0,0.0,0.0,1.0,1.0,1.0,1.0,0.0,0.0,0.0,0.0,0.0,0.0,0.0,0.0,0.0,1.0,1.0,1.0,0.0,0.0,0.0,0.0,0.0,0.0,0.0,0.0,0.0,0.0,0.0,0.0,0.0,0.0,0.0,0.0,0.0,0.0,0.0,0.0,0.0,0.0,0.0,0.0,0.0,0.0,0.0,0.0,0.0,0.0,0.0,0.0,0.0,0.0,0.0,0.0,0.0,0.0,0.0,0.0,0.0,0.0,0.0,0.0,0.0,0.0,0.0],[0.0,0.0,0.0,0.0,0.0,0.0,0.0,0.0,0.0,0.0,0.0,0.0,0.0,0.0,0.0,0.0,0.0,0.0,0.0,0.0,0.0,0.0,0.0,0.0,0.0,0.0,0.0,0.0,0.0,0.0,0.0,0.0,0.0,0.0,0.0,0.0,0.0,0.0,0.0,0.0,0.0,0.0,0.0,0.0,0.0,0.0,0.0,0.0,0.0,0.0,0.0,0.0,0.0,0.0,0.0,0.0,0.0,0.0,0.0,0.0,0.0,0.0,0.0,0.0,0.0,0.0,0.0,0.0,0.0,0.0,0.0,0.0,0.0,0.0,0.0,0.0,0.0,0.0,0.0,0.0,0.0,0.0,0.0,0.0,0.0,0.0,0.0,0.0,0.0,0.0,0.0,0.0,0.0,0.0,0.0,0.0,0.0,0.0,0.0,0.0,0.0,0.0,0.0,0.0,0.0,0.0,0.0,0.0,0.0,0.0,0.0,0.0,0.0,0.0,0.0,0.0,0.0,0.0,0.0,0.0,0.0,0.0,0.0,0.0,0.0,0.0,0.0,0.0,0.0,0.0,0.0,0.0,0.0,0.0,0.0,0.0,0.0,0.0,0.0,0.0,0.0,0.0,0.0,0.0,0.0,0.0,0.0,0.0,0.0,0.0,0.0,0.0,0.0,0.0,0.0,0.0,0.0,0.0,0.0,0.0,0.0,0.0,0.0,0.0,0.0,0.0,0.0,0.0,0.0,0.0,0.0,1.0,0.0,1.0,0.0,0.0,0.0,0.0,0.0,0.0,0.0,0.0,0.0,0.0,0.0,0.0,0.0,0.0,0.0,0.04,0.0,1.0,0.0,0.0,0.0,0.0,0.0,0.0,0.0,0.0,0.0,0.0,0.0,0.0,0.0,0.0,0.0,0.0,0.0,0.0,0.0,0.0,0.0,0.0,0.0,0.0,0.0,0.0,0.0,0.0,0.0,0.0,0.0,0.0,0.0,0.0,0.0,0.0,0.0,0.0,0.0,0.0,0.0,0.0,0.0,0.0,0.0,0.0,0.0,0.0,0.0,0.0,0.0,0.0,0.0,0.0,0.0,0.0,0.0,0.0,0.0,0.0,0.0,1.0,1.0,1.0,1.0,0.0,0.0,0.0,0.0,0.0,0.0,0.0,0.0,0.0,1.0,1.0,1.0,1.0,1.0,0.0,0.0,0.0,0.0,0.0,0.0,1.0,1.0,1.0,1.0,0.0,0.0,0.0,0.0,0.0,0.0,0.0,0.0,0.0,0.0,0.0,0.0,0.0,0.0,0.0,0.0,0.0,0.0,0.0,0.0,0.0,0.0,0.0,0.0,0.0,0.0,0.0,0.0,0.0,0.0,0.0,0.0,0.0,0.0,0.0,0.0,0.0,0.0,0.0,0.0,0.0,0.0,0.0,0.0,0.0,0.0,0.0,0.0],[0.0,0.0,0.0,0.0,0.0,0.0,0.0,0.0,0.0,0.0,0.0,0.0,0.0,0.0,0.0,0.0,0.0,0.0,0.0,0.0,0.0,0.0,0.0,0.0,0.0,0.0,0.0,0.0,0.0,0.0,0.0,0.0,0.0,0.0,0.0,0.0,0.0,0.0,0.0,0.0,0.0,0.0,0.0,0.0,0.0,0.0,0.0,0.0,0.0,0.0,0.0,0.0,0.0,0.0,0.0,0.0,0.0,0.0,0.0,0.0,0.0,0.0,0.0,0.0,0.0,0.0,0.0,0.0,0.0,0.0,0.0,0.0,0.0,0.0,0.0,0.0,0.0,0.0,0.0,0.0,0.0,0.0,0.0,0.0,0.0,0.0,0.0,0.0,0.0,0.0,0.0,0.0,0.0,0.0,0.0,0.0,0.0,0.0,0.0,0.0,0.0,0.0,0.0,0.0,0.0,0.0,0.0,0.0,0.0,0.0,0.0,0.0,0.0,0.0,0.0,0.0,0.0,0.0,0.0,0.0,0.0,0.0,0.0,0.0,0.0,0.0,0.0,0.0,0.0,0.0,0.0,0.0,0.0,0.0,0.0,0.0,0.0,0.0,0.0,0.0,0.0,0.0,0.0,0.0,0.0,0.0,0.0,0.0,0.0,0.0,0.0,0.0,0.0,0.0,0.0,0.0,0.0,0.0,0.0,0.0,0.0,0.0,0.0,0.0,0.0,0.0,0.0,0.0,0.0,0.0,0.0,0.0,0.0,0.0,0.0,0.0,0.0,0.0,0.0,0.0,0.0,0.0,0.0,0.0,0.0,0.0,0.0,0.0,0.0,0.0,0.0,0.0,0.0,0.0,0.0,0.0,0.0,0.0,0.0,0.0,0.0,0.0,0.0,0.0,0.0,0.0,0.0,0.0,0.0,0.0,0.0,0.0,0.0,0.0,0.0,0.0,0.0,0.0,0.0,0.0,0.0,0.0,0.0,0.0,0.0,0.0,0.0,0.0,0.0,0.0,0.0,0.0,0.0,0.0,0.0,0.0,0.0,0.64,0.0,0.0,1.0,0.0,0.0,0.0,0.0,0.0,0.0,0.0,0.0,0.0,0.0,1.0,1.0,1.0,0.0,0.0,0.0,0.0,0.0,0.0,0.0,0.0,0.0,0.0,0.0,0.0,0.0,1.0,1.0,1.0,1.0,1.0,0.0,0.0,0.0,0.0,0.0,1.0,1.0,0.01,1.0,0.0,0.0,0.98,0.0,0.0,0.0,0.0,0.0,0.0,0.0,0.0,1.0,0.0,0.0,0.0,0.0,0.0,0.0,0.0,0.0,0.0,0.0,0.0,0.0,0.0,0.0,0.0,0.0,0.0,0.0,0.0,0.0,0.0,0.0,0.0,0.0,0.0,0.0,1.0,0.0,0.0,0.63,0.0,0.0,0.0,0.0,0.0,0.0],[0.0,0.0,0.0,0.0,0.0,0.0,0.0,0.0,0.0,0.0,0.0,0.0,0.0,0.0,0.0,0.0,0.0,0.0,0.0,0.0,0.0,0.0,0.0,0.0,0.0,0.0,0.0,0.0,0.0,0.0,0.0,0.0,0.0,0.0,0.0,0.0,0.0,0.0,0.0,0.0,0.0,0.0,0.0,0.0,0.0,0.0,0.0,0.0,0.0,0.0,0.0,0.0,0.0,0.0,0.0,0.0,0.0,0.0,0.0,0.0,0.0,0.0,0.0,0.0,0.0,0.0,0.0,0.0,0.0,0.0,0.0,0.0,0.0,0.0,0.0,0.0,0.0,0.0,0.0,0.0,0.0,0.0,0.0,0.0,0.0,0.0,0.0,0.0,0.0,0.0,0.0,0.0,0.0,0.0,0.0,0.0,0.0,0.0,0.0,0.0,0.0,0.0,0.0,0.0,0.0,0.0,0.0,0.0,0.0,0.0,0.0,0.0,0.0,0.0,0.0,0.0,0.0,0.0,0.0,0.0,0.0,0.0,0.0,0.0,0.0,0.0,0.0,0.0,0.0,0.0,0.0,0.0,0.0,0.0,0.0,0.0,0.0,0.0,0.0,0.0,0.0,0.0,0.0,0.0,0.0,0.0,0.0,0.0,0.0,0.0,0.0,0.0,0.0,0.0,0.0,0.0,0.0,0.0,0.0,0.0,0.0,0.0,0.0,0.0,0.0,0.0,0.0,0.0,0.0,0.0,0.0,0.0,0.0,0.01,0.0,0.0,0.0,0.0,0.0,0.0,0.0,0.0,0.0,0.0,0.0,0.0,0.0,0.0,0.0,0.0,0.0,0.0,0.0,0.0,0.0,0.0,0.0,0.0,0.0,0.0,0.0,0.0,0.0,0.0,0.0,0.0,0.0,0.0,0.0,0.0,0.0,0.0,0.0,0.0,0.0,0.0,0.0,0.0,0.0,0.0,0.0,0.0,0.0,0.0,0.0,0.0,0.0,0.0,0.0,0.0,0.0,0.0,0.0,0.0,0.0,0.0,0.0,0.0,0.0,0.0,0.0,0.0,0.0,0.0,0.0,0.0,0.0,0.0,0.0,0.0,0.0,1.0,1.0,1.0,1.0,0.0,0.0,0.0,0.0,0.0,0.0,0.0,0.0,0.0,0.0,0.0,0.0,0.0,1.0,1.0,1.0,1.0,1.0,0.0,0.0,0.0,0.97,1.0,0.0,0.0,0.0,0.0,0.0,0.0,0.0,0.0,0.0,0.0,0.0,0.0,0.0,0.0,0.0,0.0,0.0,0.0,0.0,0.0,0.0,0.0,0.0,0.0,0.0,0.0,0.0,0.0,0.0,0.0,0.0,0.0,0.0,0.0,0.0,0.0,0.0,0.0,0.0,0.0,0.0,0.22,0.0,0.0,0.0,0.0,0.0,0.0,0.0,0.0,0.0],[0.0,0.0,0.0,0.0,0.0,0.0,0.0,0.0,0.0,0.0,0.0,0.0,0.0,0.0,0.0,0.0,0.0,0.0,0.0,0.0,0.0,0.0,0.0,0.0,0.0,0.0,0.0,0.0,0.0,0.0,0.0,0.0,0.0,0.0,0.0,0.0,0.0,0.0,0.0,0.0,0.0,0.0,0.0,0.0,0.0,0.0,0.0,0.0,0.0,0.0,0.0,0.0,0.0,0.0,0.0,0.0,0.0,0.0,0.0,0.0,0.0,0.0,0.0,0.0,0.0,0.0,0.0,0.0,0.0,0.0,0.0,0.0,0.0,0.0,0.0,0.0,0.0,0.0,0.0,0.0,0.0,0.0,0.0,0.0,0.0,0.0,0.0,0.0,0.0,0.0,0.0,0.0,0.0,0.0,0.0,0.0,0.0,0.0,0.0,0.0,0.0,0.0,0.0,0.0,0.0,0.0,0.0,0.0,0.0,0.0,0.0,0.0,0.0,0.0,0.0,0.0,0.0,0.0,0.0,0.0,0.0,0.0,0.0,0.0,0.0,0.0,0.0,0.0,0.0,0.0,0.0,0.0,0.0,0.0,0.0,0.0,0.0,0.0,0.0,0.0,0.0,0.0,0.0,0.0,0.0,0.0,0.0,0.0,0.0,0.0,0.0,0.0,0.0,0.0,0.0,0.0,0.0,0.0,0.0,0.0,0.0,0.0,0.0,0.0,0.0,0.0,1.0,0.0,0.0,0.0,1.0,0.0,0.0,0.0,0.0,0.0,0.0,0.0,0.0,0.0,0.0,0.0,0.0,0.0,0.0,0.0,0.0,0.0,0.0,0.0,0.0,0.0,0.0,0.0,0.0,0.0,0.0,0.0,0.0,0.05,0.0,0.0,0.0,0.0,0.0,0.0,0.0,0.0,0.0,0.0,0.0,0.0,0.0,0.0,0.0,0.0,0.0,0.0,0.0,0.0,0.0,0.0,0.0,0.0,0.0,0.0,0.0,0.0,0.0,0.0,0.0,0.0,0.0,0.0,0.0,0.0,0.0,0.0,0.0,0.0,0.0,0.0,0.0,0.0,0.0,0.0,0.0,0.0,0.0,0.0,0.0,0.0,0.0,0.0,0.0,0.0,0.0,0.0,0.0,0.0,0.0,0.0,0.0,0.0,0.0,0.0,0.0,0.0,0.0,1.0,1.0,1.0,1.0,1.0,1.0,1.0,1.0,1.0,1.0,0.0,0.0,0.0,0.0,0.0,0.0,0.0,0.0,0.0,0.0,0.0,0.0,0.0,0.0,0.0,0.0,0.0,0.0,0.0,0.0,0.0,0.0,0.0,0.0,0.0,0.0,0.0,0.0,0.0,0.0,0.0,0.0,0.0,0.0,0.0,0.0,0.0,0.0,0.0,0.0,1.0,0.0,0.41,1.0,0.0,0.0,0.0,0.0,0.0,0.0],[0.0,0.0,0.0,0.0,0.0,0.0,0.0,0.0,0.0,0.0,0.0,0.0,0.0,0.0,0.0,0.0,0.0,0.0,0.0,0.0,0.0,0.0,0.0,0.0,0.0,0.0,0.0,0.0,0.0,0.0,0.0,0.0,0.0,0.0,0.0,0.0,0.0,0.0,0.0,0.0,0.0,0.0,0.0,0.0,0.0,0.0,0.0,0.0,0.0,0.0,0.0,0.0,0.0,0.0,0.0,0.0,0.0,0.0,0.0,0.0,0.0,0.0,0.0,0.0,0.0,0.0,0.0,0.0,0.0,0.0,0.0,0.0,0.0,0.0,0.0,0.0,0.0,0.0,0.0,0.0,0.0,0.0,0.0,0.0,0.0,0.0,0.0,0.0,0.0,0.0,0.0,0.0,0.0,0.0,0.0,0.0,0.0,0.0,0.0,0.0,0.0,0.0,0.0,0.0,0.0,0.0,0.0,0.0,0.0,0.0,0.0,0.0,0.0,0.0,0.0,0.0,0.0,0.0,0.0,0.0,0.0,0.0,0.0,0.0,0.0,0.0,0.0,0.0,0.0,0.0,0.0,0.0,0.0,0.0,0.0,0.0,0.0,0.0,0.0,0.0,0.0,0.0,0.0,0.0,0.0,0.0,0.0,0.0,0.0,0.0,0.0,0.0,0.01,0.0,0.0,0.0,0.0,0.0,0.0,0.0,0.0,0.0,0.0,0.0,0.0,0.0,0.0,0.0,0.0,0.0,0.0,0.0,0.0,0.0,0.0,0.0,0.0,0.0,0.0,0.0,0.0,0.0,0.0,0.0,0.0,0.0,0.0,0.0,0.0,0.0,0.0,0.0,0.0,0.0,0.0,0.0,0.0,0.0,0.0,0.0,0.0,0.0,0.0,0.0,0.0,0.0,0.0,0.0,0.0,0.0,0.0,0.0,0.0,0.0,0.0,0.0,0.0,0.0,0.0,0.0,0.0,0.0,0.0,0.0,0.0,0.0,0.0,0.0,0.0,0.0,0.0,0.0,0.0,0.0,0.0,0.0,0.0,0.0,0.0,0.0,0.0,0.0,0.0,0.0,0.0,0.0,0.0,0.0,0.0,0.0,0.0,0.0,0.98,0.0,0.0,0.0,0.0,0.0,0.0,0.0,0.0,0.0,0.0,0.0,0.0,0.0,0.0,0.0,0.0,0.0,1.0,1.0,1.0,1.0,0.88,1.0,0.0,0.0,0.0,0.0,0.0,0.0,0.0,0.0,0.0,0.0,0.0,0.0,0.0,0.0,0.0,0.0,0.0,0.0,0.0,0.0,0.0,0.0,0.0,0.0,0.0,0.0,0.0,0.0,0.0,0.0,0.0,0.0,0.0,0.0,0.0,0.0,0.0,0.0,0.42,0.0,0.0,0.0,0.99,1.0,0.0,0.0,0.0,0.0,0.0,0.0,0.0,0.0,0.0],[0.0,0.0,0.0,0.0,0.0,0.0,0.0,0.0,0.0,0.0,0.0,0.0,0.0,0.0,0.0,0.0,0.0,0.0,0.0,0.0,0.0,0.0,0.0,0.0,0.0,0.0,0.0,0.0,0.0,0.0,0.0,0.0,0.0,0.0,0.0,0.0,0.0,0.0,0.0,0.0,0.0,0.0,0.0,0.0,0.0,0.0,0.0,0.0,0.0,0.0,0.0,0.0,0.0,0.0,0.0,0.0,0.0,0.0,0.0,0.0,0.0,0.0,0.0,0.0,0.0,0.0,0.0,0.0,0.0,0.0,0.0,0.0,0.0,0.0,0.0,0.0,0.0,0.0,0.0,0.0,0.0,0.0,0.0,0.0,0.0,0.0,0.0,0.0,0.0,0.0,0.0,0.0,0.0,0.0,0.0,0.0,0.0,0.0,0.0,0.0,0.0,0.0,0.0,0.0,0.0,0.0,0.0,0.0,0.0,0.0,0.0,0.0,0.0,0.0,0.0,0.0,0.0,0.0,0.0,0.0,0.0,0.0,0.0,0.0,0.0,0.0,0.0,0.0,0.0,0.0,0.0,0.0,0.0,0.0,0.0,0.0,0.0,0.0,0.0,0.0,0.0,0.0,0.0,0.0,0.0,0.0,0.0,0.0,0.0,0.0,0.0,0.0,0.0,0.0,0.0,0.0,0.0,0.0,0.0,0.0,0.0,0.0,0.0,0.0,0.0,0.0,0.0,0.0,0.0,0.0,0.0,0.0,0.0,0.0,0.0,0.0,0.0,0.0,0.0,0.0,0.0,0.0,0.0,0.0,0.0,0.0,0.0,0.0,0.0,0.0,0.0,0.0,0.0,0.0,0.0,0.0,0.0,0.0,0.0,1.0,1.0,0.08,0.0,0.0,0.0,0.0,0.0,0.0,0.0,0.0,0.0,0.0,0.0,0.0,0.0,0.0,0.0,0.0,0.0,0.0,0.0,0.0,0.0,0.0,0.0,0.0,0.0,0.0,0.0,0.0,0.0,0.0,0.0,0.0,0.0,0.0,0.0,0.0,0.0,0.0,0.0,0.0,0.0,0.0,0.0,0.0,0.0,0.0,0.0,0.0,0.0,0.0,0.0,0.0,0.0,0.0,0.0,0.0,0.0,0.0,0.0,0.0,0.0,0.0,0.0,0.0,0.0,0.0,0.0,0.0,0.0,1.0,1.0,1.0,1.0,0.79,0.0,0.0,0.0,0.0,0.0,0.0,0.0,0.0,0.0,0.0,0.0,0.0,0.0,0.0,0.0,0.0,0.0,0.0,0.0,0.0,0.0,0.0,0.0,0.0,0.0,0.0,0.0,0.0,0.0,0.0,0.0,0.0,0.0,0.0,0.0,0.0,0.0,0.0,0.0,0.0,0.0,0.0,0.0,0.95,0.99,0.99,0.0,0.0,0.0,0.0,0.0,0.0,0.0],[0.0,0.0,0.0,0.0,0.0,0.0,0.0,0.0,0.0,0.0,0.0,0.0,0.0,0.0,0.0,0.0,0.0,0.0,0.0,0.0,0.0,0.0,0.0,0.0,0.0,0.0,0.0,0.0,0.0,0.0,0.0,0.0,0.0,0.0,0.0,0.0,0.0,0.0,0.0,0.0,0.0,0.0,0.0,0.0,0.0,0.0,0.0,0.0,0.0,0.0,0.0,0.0,0.0,0.0,0.0,0.0,0.0,0.0,0.0,0.0,0.0,0.0,0.0,0.0,0.0,0.0,0.0,0.0,0.0,0.0,0.0,0.0,0.0,0.0,0.0,0.0,0.0,0.0,0.0,0.0,0.0,0.0,0.0,0.0,0.0,0.0,0.0,0.0,0.0,0.0,0.0,0.0,0.0,0.0,0.0,0.0,0.0,0.0,0.0,0.0,0.0,0.0,0.0,0.0,0.0,0.0,0.0,0.0,0.0,0.0,0.0,0.0,0.0,0.0,0.0,0.0,0.0,0.0,0.0,0.0,0.0,0.0,0.0,0.0,0.0,0.0,0.0,0.0,0.0,0.0,0.0,0.0,0.0,0.0,0.0,0.0,0.0,0.0,0.0,0.0,0.0,0.0,0.0,0.0,0.0,0.0,0.0,0.0,0.0,0.0,0.0,0.0,0.0,0.0,0.0,0.0,0.0,0.0,0.0,0.0,0.0,0.0,0.0,0.0,0.0,0.0,1.0,0.0,0.0,0.0,1.0,0.0,0.0,0.0,0.0,0.0,0.0,0.0,0.0,0.0,0.0,0.0,0.0,0.0,0.0,0.0,0.0,0.0,0.0,0.0,0.0,0.0,0.0,0.0,0.0,0.0,0.0,1.0,1.0,1.0,0.0,0.0,0.0,0.0,0.0,0.0,0.0,0.0,0.0,0.0,0.0,0.0,0.0,0.0,0.0,0.0,0.0,0.0,0.0,0.0,0.0,0.0,0.0,0.0,0.0,0.0,0.0,0.0,0.0,0.0,0.0,0.0,0.0,0.0,0.0,0.0,0.0,0.0,0.0,0.0,0.0,0.0,0.0,0.0,0.0,0.0,0.0,0.0,0.0,0.0,0.0,0.0,0.0,0.0,0.0,0.0,0.0,0.0,0.0,0.0,0.0,0.0,0.0,0.0,0.0,0.0,0.0,0.0,0.0,0.0,0.0,1.0,0.88,1.0,1.0,1.0,1.0,0.0,0.0,0.0,0.0,0.0,0.0,0.0,0.0,0.0,0.0,0.0,0.0,0.0,0.0,0.0,0.0,0.0,0.0,0.0,0.0,0.0,0.0,0.0,0.0,0.0,0.0,0.0,0.0,0.0,0.0,0.0,0.0,0.0,0.0,0.0,0.0,0.0,0.0,0.0,0.0,0.0,0.0,0.0,0.0,0.0,0.0,0.0,0.0,0.0,0.0,0.0,0.0],[0.0,0.0,0.0,0.0,0.0,0.0,0.0,0.0,0.0,0.0,0.0,0.0,0.0,0.0,0.0,0.0,0.0,0.0,0.0,0.0,0.0,0.0,0.0,0.0,0.0,0.0,0.0,0.0,0.0,0.0,0.0,0.0,0.0,0.0,0.0,0.0,0.0,0.0,0.0,0.0,0.0,0.0,0.0,0.0,0.0,0.0,0.0,0.0,0.0,0.0,0.0,0.0,0.0,0.0,0.0,0.0,0.0,0.0,0.0,0.0,0.0,0.0,0.0,0.0,0.0,0.0,0.0,0.0,0.0,0.0,0.0,0.0,0.0,0.0,0.0,0.0,0.0,0.0,0.0,0.0,0.0,0.0,0.0,0.0,0.0,0.0,0.0,0.0,0.0,0.0,0.0,0.0,0.0,0.0,0.0,0.0,0.0,0.0,0.0,0.0,0.0,0.0,0.0,0.0,0.0,0.0,0.0,0.0,0.0,0.0,0.0,0.0,0.0,0.0,0.0,0.0,0.0,0.0,0.0,0.0,0.0,0.0,0.0,0.0,0.0,0.0,0.0,0.0,0.0,0.0,0.0,0.0,0.0,0.0,0.0,0.0,0.0,0.0,0.0,0.0,0.0,0.0,0.0,0.0,0.0,0.0,0.0,0.0,0.0,0.0,0.0,0.01,0.0,0.0,0.0,0.0,0.0,0.0,0.0,0.0,0.0,0.0,0.0,0.0,0.0,0.0,0.0,0.0,0.0,0.0,0.0,0.0,0.0,0.0,0.0,0.0,0.0,0.0,0.0,0.0,0.0,0.0,0.0,0.0,0.0,0.0,0.0,0.0,0.0,0.0,0.0,0.0,0.0,0.0,0.0,0.0,0.0,0.55,0.0,0.0,0.0,0.0,0.0,0.0,0.0,0.0,0.0,0.0,0.0,0.0,0.0,0.0,0.0,0.0,0.0,0.0,0.0,0.0,0.0,0.0,0.0,0.0,0.0,0.0,0.0,0.0,0.0,0.0,0.0,0.0,0.0,0.0,0.0,0.0,0.0,0.0,0.0,0.0,0.0,0.0,0.0,0.0,0.0,0.0,0.0,0.0,0.0,0.0,0.0,0.0,0.0,0.0,0.0,0.0,0.0,0.0,0.0,0.0,0.0,0.0,0.0,0.0,0.0,0.0,0.0,0.0,0.0,0.0,0.0,0.0,0.0,1.0,1.0,0.79,1.0,1.0,1.0,0.0,0.0,0.0,0.0,0.0,0.0,0.0,0.0,0.0,0.0,0.0,0.0,0.0,0.0,0.0,0.0,0.0,0.0,0.0,0.0,0.0,0.0,0.0,0.0,0.0,0.0,0.0,0.0,0.0,0.0,0.0,0.0,0.0,0.0,0.0,0.0,0.0,0.0,0.0,0.0,0.0,0.0,0.0,0.0,0.0,0.0,0.0,0.0,0.0,0.0,0.0,0.0],[0.0,0.0,0.0,0.0,0.0,0.0,0.0,0.0,0.0,0.0,0.0,0.0,0.0,0.0,0.0,0.0,0.0,0.0,0.0,0.0,0.0,0.0,0.0,0.0,0.0,0.0,0.0,0.0,0.0,0.0,0.0,0.0,0.0,0.0,0.0,0.0,0.0,0.0,0.0,0.0,0.0,0.0,0.0,0.0,0.0,0.0,0.0,0.0,0.0,0.0,0.0,0.0,0.0,0.0,0.0,0.0,0.0,0.0,0.0,0.0,0.0,0.0,0.0,0.0,0.0,0.0,0.0,0.0,0.0,0.0,0.0,0.0,0.0,0.0,0.0,0.0,0.0,0.0,0.0,0.0,0.0,0.0,0.0,0.0,0.0,0.0,0.0,0.0,0.0,0.0,0.0,0.0,0.0,0.0,0.0,0.0,0.0,0.0,0.0,0.0,0.0,0.0,0.0,0.0,0.0,0.0,0.0,0.0,0.0,0.0,0.0,0.0,0.0,0.0,0.0,0.0,0.0,0.0,0.0,0.0,0.0,0.0,0.0,0.0,0.0,0.0,0.0,0.0,0.0,0.0,0.0,0.0,0.0,0.0,0.0,0.0,0.0,0.0,0.0,0.0,0.0,0.0,0.0,0.0,0.0,0.0,0.0,0.0,0.0,0.0,0.0,0.0,0.0,0.0,0.0,0.0,0.0,0.0,0.0,0.0,0.0,0.0,0.0,0.0,0.0,0.0,1.0,0.0,0.0,0.0,1.0,1.0,1.0,0.0,0.0,0.0,0.0,0.0,0.0,0.0,0.0,0.0,0.0,0.0,0.0,0.0,0.0,0.0,0.0,0.0,0.0,0.0,0.0,0.0,1.0,0.0,0.0,1.0,0.0,0.0,0.0,0.0,0.0,0.0,0.0,0.0,0.0,0.0,0.0,0.0,0.0,0.0,0.0,0.0,0.0,0.0,0.0,0.0,0.0,0.0,0.0,0.0,0.0,0.0,0.0,0.0,0.0,0.0,0.0,0.0,0.0,0.0,0.0,0.0,0.0,0.0,0.0,0.0,0.0,0.0,0.0,0.0,0.0,0.0,0.0,0.0,0.0,0.0,0.0,0.0,0.0,0.0,0.0,0.0,0.0,0.0,0.0,0.0,0.0,0.0,0.0,0.0,0.0,0.0,0.0,0.0,0.0,0.0,0.0,0.0,0.97,1.0,0.0,0.0,1.0,1.0,1.0,1.0,1.0,0.0,0.0,0.0,0.0,0.0,0.0,0.0,0.0,0.0,0.0,0.0,0.0,0.0,0.0,0.0,0.0,0.0,0.0,0.0,0.0,0.0,0.0,0.0,0.0,0.0,0.0,0.0,0.0,0.0,0.0,0.0,0.0,0.0,0.0,0.0,0.0,0.0,0.0,0.0,0.0,0.0,0.0,0.0,0.0,0.0,0.0,0.0,0.0,0.0,0.0],[0.0,0.0,0.0,0.0,0.0,0.0,0.0,0.0,0.0,0.0,0.0,0.0,0.0,0.0,0.0,0.0,0.0,0.0,0.0,0.0,0.0,0.0,0.0,0.0,0.0,0.0,0.0,0.0,0.0,0.0,0.0,0.0,0.0,0.0,0.0,0.0,0.0,0.0,0.0,0.0,0.0,0.0,0.0,0.0,0.0,0.0,0.0,0.0,0.0,0.0,0.0,0.0,0.0,0.0,0.0,0.0,0.0,0.0,0.0,0.0,0.0,0.0,0.0,0.0,0.0,0.0,0.0,0.0,0.0,0.0,0.0,0.0,0.0,0.0,0.0,0.0,0.0,0.0,0.0,0.0,0.0,0.0,0.0,0.0,0.0,0.0,0.0,0.0,0.0,0.0,0.0,0.0,0.0,0.0,0.0,0.0,0.0,0.0,0.0,0.0,0.0,0.0,0.0,0.0,0.0,0.0,0.0,0.0,0.0,0.0,0.0,0.0,0.0,0.0,0.0,0.0,0.0,0.0,0.0,0.0,0.0,0.0,0.0,0.0,0.0,0.0,0.0,0.0,0.0,0.0,0.0,0.0,0.0,0.0,0.0,0.0,0.0,0.0,0.0,0.0,0.0,0.0,0.0,0.0,0.0,0.0,0.0,0.0,0.0,0.0,0.0,0.0,0.0,0.0,0.0,0.0,0.0,0.0,0.0,0.0,0.0,0.0,0.0,0.0,0.0,0.0,0.0,0.0,0.0,0.0,1.0,1.0,1.0,1.0,0.0,0.0,0.0,0.0,0.0,0.0,0.0,0.0,0.0,0.0,0.0,0.0,0.0,0.0,0.0,0.0,0.0,1.0,0.0,0.0,0.0,0.0,0.0,0.0,0.0,0.0,0.0,0.0,0.0,0.0,0.0,0.0,0.0,0.0,0.0,0.0,0.0,0.0,0.0,0.0,0.0,0.0,0.0,0.0,0.0,0.0,0.0,0.0,0.0,0.0,0.0,0.0,0.0,0.0,0.0,0.0,0.0,0.0,0.0,0.0,0.0,0.0,0.0,0.0,0.0,0.0,0.0,0.0,0.0,0.0,0.0,0.0,0.0,0.0,0.0,0.0,0.0,0.0,0.0,0.0,1.0,0.0,0.0,0.0,0.0,0.0,0.0,0.0,0.0,0.0,0.0,0.0,0.0,0.0,1.0,1.0,1.0,1.0,0.0,0.0,0.0,0.0,1.0,1.0,1.0,1.0,0.0,0.0,0.0,0.0,0.0,0.0,0.0,0.0,0.0,0.0,0.0,0.0,0.0,0.0,0.0,0.0,0.0,0.0,0.0,0.0,0.0,0.0,0.0,0.0,0.0,0.0,0.0,0.0,0.0,0.0,0.0,0.0,0.0,0.0,0.0,0.0,0.0,0.0,0.0,0.0,0.0,0.0,0.0,0.0,0.0,0.0,0.0,0.0,0.0],[0.0,0.0,0.0,0.0,0.0,0.0,0.0,0.0,0.0,0.0,0.0,0.0,0.0,0.0,0.0,0.0,0.0,0.0,0.0,0.0,0.0,0.0,0.0,0.0,0.0,0.0,0.0,0.0,0.0,0.0,0.0,0.0,0.0,0.0,0.0,0.0,0.0,0.0,0.0,0.0,0.0,0.0,0.0,0.0,0.0,0.0,0.0,0.0,0.0,0.0,0.0,0.0,0.0,0.0,0.0,0.0,0.0,0.0,0.0,0.0,0.0,0.0,0.0,0.0,0.0,0.0,0.0,0.0,0.0,0.0,0.0,0.0,0.0,0.0,0.0,0.0,0.0,0.0,0.0,0.0,0.0,0.0,0.0,0.0,0.0,0.0,0.0,0.0,0.0,0.0,0.0,0.0,0.0,0.0,0.0,0.0,0.0,0.0,0.0,0.0,0.0,0.0,0.0,0.0,0.0,0.0,0.0,0.0,0.0,0.0,0.0,0.0,0.0,0.0,0.0,0.0,0.0,0.0,0.0,0.0,0.0,0.0,0.0,0.0,0.0,0.0,0.0,0.0,0.0,0.0,0.0,0.0,0.0,0.0,0.0,0.0,0.0,0.0,0.0,0.0,0.0,0.0,0.0,0.0,0.0,0.0,0.0,0.0,0.0,0.0,0.0,0.0,0.0,0.0,0.0,0.0,0.0,0.0,0.0,0.0,0.0,0.0,0.0,0.0,0.0,0.0,1.0,0.0,1.0,1.0,1.0,1.0,0.0,0.0,0.0,0.0,0.0,0.0,0.0,0.0,0.0,0.0,0.0,0.0,0.0,0.0,0.0,0.0,0.0,0.0,0.0,0.0,0.0,0.0,0.0,0.0,0.0,0.0,0.0,0.0,0.0,0.0,0.0,0.0,0.0,0.0,0.0,0.0,0.0,0.0,0.0,0.0,0.0,0.0,0.0,0.0,0.0,0.0,0.0,0.0,0.0,0.0,0.0,0.0,0.0,0.0,0.0,0.0,0.0,0.0,0.0,0.0,0.0,0.0,0.0,0.0,0.0,0.0,0.0,0.0,0.0,0.0,0.0,0.0,0.0,0.0,0.0,0.0,0.0,0.0,0.0,0.0,0.0,0.0,0.0,0.0,0.0,0.0,0.0,0.0,0.0,0.0,0.0,0.0,0.0,0.0,0.0,0.0,1.0,1.0,0.0,1.0,0.0,0.0,0.0,0.0,1.0,1.0,1.0,1.0,1.0,0.0,1.0,1.0,0.0,0.0,0.0,0.0,0.0,0.0,0.0,0.0,0.01,0.0,0.0,0.0,0.0,0.0,0.0,0.0,0.0,0.0,0.0,0.0,0.0,0.0,0.0,0.0,0.0,0.0,0.0,0.0,0.0,0.0,0.0,0.0,0.0,0.0,0.0,0.0,0.0,0.0,1.0,0.0,0.0,0.0,0.0,0.0,0.0],[0.0,0.0,0.0,0.0,0.0,0.0,0.0,0.0,0.0,0.0,0.0,0.0,0.0,0.0,0.0,0.0,0.0,0.0,0.0,0.0,0.0,0.0,0.0,0.0,0.0,0.0,0.0,0.0,0.0,0.0,0.0,0.0,0.0,0.0,0.0,0.0,0.0,0.0,0.0,0.0,0.0,0.0,0.0,0.0,0.0,0.0,0.0,0.0,0.0,0.0,0.0,0.0,0.0,0.0,0.0,0.0,0.0,0.0,0.0,0.0,0.0,0.0,0.0,0.0,0.0,0.0,0.0,0.0,0.0,0.0,0.0,0.0,0.0,0.0,0.0,0.0,0.0,0.0,0.0,0.0,0.0,0.0,0.0,0.0,0.0,0.0,0.0,0.0,0.0,0.0,0.0,0.0,0.0,0.0,0.0,0.0,0.0,0.0,0.0,0.0,0.0,0.0,0.0,0.0,0.0,0.0,0.0,0.0,0.0,0.0,0.0,0.0,0.0,0.0,0.0,0.0,0.0,0.0,0.0,0.0,0.0,0.0,0.0,0.0,0.0,0.0,0.0,0.0,0.0,0.0,0.0,0.0,0.0,0.0,0.0,0.0,0.0,0.0,0.0,0.0,0.0,0.0,0.0,0.0,0.0,0.0,0.0,0.0,0.0,0.0,0.0,0.0,0.0,0.0,0.0,0.0,0.0,0.0,0.0,0.0,0.0,0.0,0.0,0.0,0.0,0.0,0.0,0.0,1.0,1.0,0.0,1.0,0.0,0.0,0.0,0.0,0.0,0.0,0.0,0.0,0.0,0.0,0.0,0.0,0.0,0.0,0.0,0.0,0.0,0.0,0.0,0.86,0.0,0.0,0.0,0.0,0.0,0.0,0.0,0.0,0.0,0.0,0.0,0.0,0.0,0.0,0.0,0.0,0.0,0.0,0.0,0.0,0.0,0.0,0.0,0.0,0.0,0.0,0.0,0.0,0.0,0.0,0.0,0.0,0.0,0.0,0.0,0.0,0.0,0.0,0.0,0.0,0.0,0.0,0.0,0.0,0.0,0.0,0.0,0.0,0.0,0.0,0.0,0.0,0.0,0.0,0.0,0.0,0.0,0.0,0.0,0.0,0.0,0.0,0.0,0.0,0.0,0.0,0.96,0.0,0.0,0.0,0.0,0.0,0.0,0.0,1.0,1.0,1.0,0.01,0.0,0.0,0.0,0.0,0.0,0.0,0.0,1.0,1.0,1.0,1.0,1.0,1.0,1.0,0.0,0.0,0.0,0.0,0.0,0.0,0.0,0.0,0.0,0.0,0.0,0.0,0.0,0.0,0.0,0.0,0.0,0.0,0.0,0.0,0.0,0.0,0.0,0.0,0.0,0.0,0.0,0.0,0.0,0.0,0.0,0.0,0.0,0.0,0.0,0.0,0.0,0.0,0.0,0.0,0.0,0.0,0.0,0.0,0.0],[0.0,0.0,0.0,0.0,0.0,0.0,0.0,0.0,0.0,0.0,0.0,0.0,0.0,0.0,0.0,0.0,0.0,0.0,0.0,0.0,0.0,0.0,0.0,0.0,0.0,0.0,0.0,0.0,0.0,0.0,0.0,0.0,0.0,0.0,0.0,0.0,0.0,0.0,0.0,0.0,0.0,0.0,0.0,0.0,0.0,0.0,0.0,0.0,0.0,0.0,0.0,0.0,0.0,0.0,0.0,0.0,0.0,0.0,0.0,0.0,0.0,0.0,0.0,0.0,0.0,0.0,0.0,0.0,0.0,0.0,0.0,0.0,0.0,0.0,0.0,0.0,0.0,0.0,0.0,0.0,0.0,0.0,0.0,0.0,0.0,0.0,0.0,0.0,0.0,0.0,0.0,0.0,0.0,0.0,0.0,0.0,0.0,0.0,0.0,0.0,0.0,0.0,0.0,0.0,0.0,0.0,0.0,0.0,0.0,0.0,0.0,0.0,0.0,0.0,0.0,0.0,0.0,0.0,0.0,0.0,0.0,0.0,0.0,0.0,0.0,0.0,0.0,0.0,0.0,0.0,0.0,0.0,0.0,0.0,0.0,0.0,0.0,0.0,0.0,0.0,0.0,0.0,0.0,0.0,0.0,0.0,0.0,0.0,0.0,0.0,0.0,0.0,0.0,0.0,0.0,0.0,0.0,0.0,0.0,0.0,0.0,0.0,0.0,0.0,0.0,0.0,0.0,0.0,0.0,0.0,0.0,0.0,0.0,0.0,0.0,0.0,0.0,0.0,0.0,0.0,0.0,0.0,0.0,0.0,0.0,0.0,0.0,0.0,0.0,0.0,0.0,0.0,0.0,0.0,0.0,0.0,0.0,0.0,0.0,0.0,0.0,0.0,0.0,0.0,0.0,0.0,0.0,0.0,0.0,0.0,0.0,0.0,0.0,0.0,0.0,0.0,0.0,0.0,0.0,0.0,0.0,0.0,0.0,0.0,0.0,0.0,0.0,0.0,0.0,0.0,0.0,0.0,0.0,0.0,0.0,0.0,0.0,1.0,0.49,0.0,1.0,1.0,0.0,0.0,0.0,0.0,0.0,0.0,0.0,0.0,0.0,0.0,0.0,0.87,0.0,0.0,0.0,0.0,0.0,0.0,0.0,0.0,0.0,0.0,0.0,0.0,1.0,1.0,1.0,1.0,0.0,0.0,0.0,0.0,0.0,0.0,0.0,0.0,1.0,1.0,1.0,1.0,1.0,1.0,1.0,0.0,0.0,0.0,0.0,0.0,0.0,0.0,0.0,0.0,0.0,0.0,0.0,0.0,0.0,0.0,0.0,0.0,0.0,0.0,0.0,0.0,0.0,0.0,0.0,0.0,0.0,0.0,0.0,0.0,0.0,0.0,0.0,0.0,0.0,0.0,0.0,0.0,0.0,0.0,0.0,0.0,0.0,0.0,0.0],[0.0,0.0,0.0,0.0,0.0,0.0,0.0,0.0,0.0,0.0,0.0,0.0,0.0,0.0,0.0,0.0,0.0,0.0,0.0,0.0,0.0,0.0,0.0,0.0,0.0,0.0,0.0,0.0,0.0,0.0,0.0,0.0,0.0,0.0,0.0,0.0,0.0,0.0,0.0,0.0,0.0,0.0,0.0,0.0,0.0,0.0,0.0,0.0,0.0,0.0,0.0,0.0,0.0,0.0,0.0,0.0,0.0,0.0,0.0,0.0,0.0,0.0,0.0,0.0,0.0,0.0,0.0,0.0,0.0,0.0,0.0,0.0,0.0,0.0,0.0,0.0,0.0,0.0,0.0,0.0,0.0,0.0,0.0,0.0,0.0,0.0,0.0,0.0,0.0,0.0,0.0,0.0,0.0,0.0,0.0,0.0,0.0,0.0,0.0,0.0,0.0,0.0,0.0,0.0,0.0,0.0,0.0,0.0,0.0,0.0,0.0,0.0,0.0,0.0,0.0,0.0,0.0,0.0,0.0,0.0,0.0,0.0,0.0,0.0,0.0,0.0,0.0,0.0,0.0,0.0,0.0,0.0,0.0,0.0,0.0,0.0,0.0,0.0,0.0,0.0,0.0,0.0,0.0,0.0,0.0,0.0,0.0,0.0,0.0,0.0,0.0,0.0,0.0,0.0,0.0,0.0,0.0,0.0,0.0,0.0,0.0,0.0,0.0,0.0,0.0,0.0,0.0,0.0,0.0,0.0,0.0,0.0,0.0,0.0,0.0,0.0,0.0,0.0,0.0,0.0,0.0,0.0,0.0,0.0,0.0,0.0,0.0,0.0,0.0,0.0,0.0,0.0,0.0,0.0,0.0,0.0,0.0,0.0,0.0,0.0,0.0,0.0,0.0,0.0,0.0,0.0,0.0,0.0,0.0,0.0,0.0,0.0,0.0,0.0,0.0,0.0,0.0,0.0,0.0,0.0,0.0,0.0,0.0,0.0,0.0,0.0,0.0,0.0,0.0,0.0,0.0,0.0,0.0,0.0,0.0,0.0,0.0,0.0,0.0,0.0,0.0,1.0,0.0,0.0,0.0,0.0,0.0,0.0,0.0,0.0,0.0,0.0,0.0,0.0,0.0,0.0,0.0,0.0,0.0,0.0,0.0,0.0,0.0,0.0,0.97,0.0,1.0,1.0,0.0,0.0,0.0,0.0,0.0,0.0,0.0,0.0,0.0,0.0,0.0,1.0,1.0,1.0,1.0,1.0,1.0,1.0,0.0,0.0,0.0,0.0,0.0,0.0,0.0,0.0,0.0,0.0,0.0,0.0,0.0,0.0,0.0,0.0,0.0,0.0,0.0,0.0,0.0,0.0,0.0,0.0,0.0,0.0,0.0,0.0,0.0,0.0,0.0,0.0,0.0,0.0,0.0,0.0,0.0,0.0,0.0,0.0,0.0,0.0,0.0],[0.0,0.0,0.0,0.0,0.0,0.0,0.0,0.0,0.0,0.0,0.0,0.0,0.0,0.0,0.0,0.0,0.0,0.0,0.0,0.0,0.0,0.0,0.0,0.0,0.0,0.0,0.0,0.0,0.0,0.0,0.0,0.0,0.0,0.0,0.0,0.0,0.0,0.0,0.0,0.0,0.0,0.0,0.0,0.0,0.0,0.0,0.0,0.0,0.0,0.0,0.0,0.0,0.0,0.0,0.0,0.0,0.0,0.0,0.0,0.0,0.0,0.0,0.0,0.0,0.0,0.0,0.0,0.0,0.0,0.0,0.0,0.0,0.0,0.0,0.0,0.0,0.0,0.0,0.0,0.0,0.0,0.0,0.0,0.0,0.0,0.0,0.0,0.0,0.0,0.0,0.0,0.0,0.0,0.0,0.0,0.0,0.0,0.0,0.0,0.0,0.0,0.0,0.0,0.0,0.0,0.0,0.0,0.0,0.0,0.0,0.0,0.0,0.0,0.0,0.0,0.0,0.0,0.0,0.0,0.0,0.0,0.0,0.0,0.0,0.0,0.0,0.0,0.0,0.0,0.0,0.0,0.0,0.0,0.0,0.0,0.0,0.0,0.0,0.0,0.0,0.0,0.0,0.0,0.0,0.0,0.0,0.0,0.0,0.0,0.0,0.0,0.0,0.0,0.0,0.0,0.0,0.0,0.0,0.0,0.0,0.0,0.0,0.0,0.0,0.0,0.0,0.0,0.0,1.0,1.0,0.0,0.0,0.0,0.0,0.0,0.0,0.0,0.0,0.0,0.0,0.0,0.0,0.0,0.0,0.0,0.0,0.0,0.0,0.0,0.0,0.0,0.0,0.0,0.0,0.0,0.0,0.0,0.0,0.0,0.0,0.0,0.0,0.0,0.0,0.0,0.0,0.0,0.0,0.0,0.0,0.0,0.0,0.0,0.0,0.0,0.0,0.0,0.0,0.0,0.0,0.0,0.0,0.0,0.0,0.0,0.0,0.0,0.0,0.0,0.0,0.0,0.0,0.0,0.0,0.0,0.0,0.0,0.0,0.0,0.0,0.0,0.0,0.0,0.0,0.0,0.0,0.0,0.0,0.0,0.0,0.0,0.0,0.0,0.0,0.0,0.0,0.0,0.0,0.0,0.0,0.0,0.0,0.0,0.0,0.0,0.0,0.48,0.0,0.0,0.0,0.0,0.0,0.0,0.0,0.0,0.0,0.0,0.0,1.0,1.0,1.0,1.0,1.0,1.0,0.99,1.0,0.01,0.0,1.0,0.0,0.0,0.0,0.0,0.0,0.0,0.0,0.0,0.0,0.0,0.0,0.0,0.0,0.0,0.0,0.0,0.0,0.0,0.0,0.0,0.0,0.0,0.0,0.0,0.0,0.0,0.0,0.0,0.0,0.0,0.0,0.0,0.0,0.0,0.0,0.0,0.0,0.0,0.0,0.0],[0.0,0.0,0.0,0.0,0.0,0.0,0.0,0.0,0.0,0.0,0.0,0.0,0.0,0.0,0.0,0.0,0.0,0.0,0.0,0.0,0.0,0.0,0.0,0.0,0.0,0.0,0.0,0.0,0.0,0.0,0.0,0.0,0.0,0.0,0.0,0.0,0.0,0.0,0.0,0.0,0.0,0.0,0.0,0.0,0.0,0.0,0.0,0.0,0.0,0.0,0.0,0.0,0.0,0.0,0.0,0.0,0.0,0.0,0.0,0.0,0.0,0.0,0.0,0.0,0.0,0.0,0.0,0.0,0.0,0.0,0.0,0.0,0.0,0.0,0.0,0.0,0.0,0.0,0.0,0.0,0.0,0.0,0.0,0.0,0.0,0.0,0.0,0.0,0.0,0.0,0.0,0.0,0.0,0.0,0.0,0.0,0.0,0.0,0.0,0.0,0.0,0.0,0.0,0.0,0.0,0.0,0.0,0.0,0.0,0.0,0.0,0.0,0.0,0.0,0.0,0.0,0.0,0.0,0.0,0.0,0.0,0.0,0.0,0.0,0.0,0.0,0.0,0.0,0.0,0.0,0.0,0.0,0.0,0.0,0.0,0.0,0.0,0.0,0.0,0.0,0.0,0.0,0.0,0.0,0.0,0.0,0.0,0.0,0.0,0.0,0.0,0.0,0.0,0.0,0.0,0.0,0.0,0.0,0.0,0.0,0.0,0.0,0.0,0.0,0.0,0.0,0.0,0.0,1.0,0.0,0.0,0.0,0.0,0.0,0.0,0.0,0.0,0.0,0.0,0.0,0.0,0.0,0.0,0.0,0.0,0.0,0.0,0.0,0.0,0.0,0.0,0.0,0.0,0.0,0.0,0.0,0.0,0.0,0.0,0.0,0.0,0.0,0.0,0.0,0.0,0.0,0.0,0.0,0.0,0.0,0.0,0.0,0.0,0.0,0.0,0.0,0.0,0.0,0.0,0.0,0.0,0.0,0.0,0.0,0.0,0.0,0.0,0.0,0.0,0.0,0.0,0.0,0.0,0.0,0.0,0.0,0.0,1.0,0.0,0.0,0.0,0.0,0.0,0.0,0.0,0.0,0.0,0.0,0.0,0.0,0.0,0.0,0.0,0.0,0.0,0.0,0.0,0.0,0.0,0.0,0.0,0.0,0.0,0.0,0.0,0.0,0.0,0.0,0.0,0.98,0.0,0.0,0.0,0.0,0.0,0.0,0.0,0.0,1.0,1.0,1.0,1.0,1.0,1.0,1.0,1.0,0.0,0.0,1.0,0.0,1.0,0.99,1.0,0.0,0.0,0.0,0.0,0.0,0.0,0.0,0.0,0.0,0.0,0.0,0.0,0.0,0.0,0.0,0.0,0.0,0.0,0.0,0.0,0.0,0.0,0.0,0.0,0.0,0.0,0.0,0.0,0.0,1.0,0.0,0.0,0.0,0.0,0.0,0.0],[0.0,0.0,0.0,0.0,0.0,0.0,0.0,0.0,0.0,0.0,0.0,0.0,0.0,0.0,0.0,0.0,0.0,0.0,0.0,0.0,0.0,0.0,0.0,0.0,0.0,0.0,0.0,0.0,0.0,0.0,0.0,0.0,0.0,0.0,0.0,0.0,0.0,0.0,0.0,0.0,0.0,0.0,0.0,0.0,0.0,0.0,0.0,0.0,0.0,0.0,0.0,0.0,0.0,0.0,0.0,0.0,0.0,0.0,0.0,0.0,0.0,0.0,0.0,0.0,0.0,0.0,0.0,0.0,0.0,0.0,0.0,0.0,0.0,0.0,0.0,0.0,0.0,0.0,0.0,0.0,0.0,0.0,0.0,0.0,0.0,0.0,0.0,0.0,0.0,0.0,0.0,0.0,0.0,0.0,0.0,0.0,0.0,0.0,0.0,0.0,0.0,0.0,0.0,0.0,0.0,0.0,0.0,0.0,0.0,0.0,0.0,0.0,0.0,0.0,0.0,0.0,0.0,0.0,0.0,0.0,0.0,0.0,0.0,0.0,0.0,0.0,0.0,0.0,0.0,0.0,0.0,0.0,0.0,0.0,0.0,0.0,0.0,0.0,0.0,0.0,0.0,0.0,0.0,0.0,0.0,0.0,0.0,0.0,0.0,0.0,0.0,0.0,0.0,0.0,0.0,0.0,0.0,0.0,0.0,0.0,0.0,0.0,0.0,0.0,0.0,0.0,0.0,0.0,0.0,0.0,0.0,0.0,0.0,0.0,0.0,0.0,0.0,0.0,0.0,0.0,0.0,0.0,0.0,0.0,0.0,0.0,0.0,0.0,0.0,0.0,0.0,0.0,0.0,0.0,0.0,0.0,0.0,0.0,0.0,0.0,0.0,0.0,0.0,0.0,0.0,0.0,0.0,0.0,0.0,0.0,0.0,0.0,0.0,0.0,0.0,0.0,0.99,0.0,1.0,0.0,0.0,0.0,0.0,0.0,0.0,0.0,0.0,0.0,0.0,0.0,0.0,0.0,0.0,0.0,0.0,0.0,0.0,1.0,1.0,0.0,0.0,1.0,0.0,0.0,0.0,0.0,0.0,0.0,0.0,0.0,0.0,0.0,0.0,0.0,0.0,0.0,0.0,0.0,0.0,0.0,0.0,0.0,0.0,0.0,0.0,0.0,0.0,0.0,0.0,0.0,0.0,0.0,0.0,0.0,0.0,0.0,0.0,0.0,0.0,0.0,1.0,1.0,0.99,1.0,1.0,1.0,0.0,0.0,1.0,0.0,1.0,0.0,0.0,0.0,0.0,0.0,0.0,0.0,0.0,0.0,0.0,0.0,0.0,0.0,0.0,0.0,0.0,0.0,0.0,0.0,0.0,0.0,0.0,0.0,0.0,0.0,0.0,0.0,0.0,0.0,0.0,0.0,0.0,0.0,0.0,0.0,0.0,0.0,0.0],[0.0,0.0,0.0,0.0,0.0,0.0,0.0,0.0,0.0,0.0,0.0,0.0,0.0,0.0,0.0,0.0,0.0,0.0,0.0,0.0,0.0,0.0,0.0,0.0,0.0,0.0,0.0,0.0,0.0,0.0,0.0,0.0,0.0,0.0,0.0,0.0,0.0,0.0,0.0,0.0,0.0,0.0,0.0,0.0,0.0,0.0,0.0,0.0,0.0,0.0,0.0,0.0,0.0,0.0,0.0,0.0,0.0,0.0,0.0,0.0,0.0,0.0,0.0,0.0,0.0,0.0,0.0,0.0,0.0,0.0,0.0,0.0,0.0,0.0,0.0,0.0,0.0,0.0,0.0,0.0,0.0,0.0,0.0,0.0,0.0,0.0,0.0,0.0,0.0,0.0,0.0,0.0,0.0,0.0,0.0,0.0,0.0,0.0,0.0,0.0,0.0,0.0,0.0,0.0,0.0,0.0,0.0,0.0,0.0,0.0,0.0,0.0,0.0,0.0,0.0,0.0,0.0,0.0,0.0,0.0,0.0,0.0,0.0,0.0,0.0,0.0,0.0,0.0,0.0,0.0,0.0,0.0,0.0,0.0,0.0,0.0,0.0,0.0,0.0,0.0,0.0,0.0,0.0,0.0,0.0,0.0,0.0,0.0,0.0,0.0,0.0,0.0,0.0,0.0,0.0,0.0,0.0,0.0,0.0,0.0,0.0,0.0,0.0,0.0,0.0,0.0,0.0,0.0,0.0,0.0,0.0,0.0,0.0,0.0,0.0,0.0,0.0,0.0,0.0,0.0,0.0,0.0,0.0,0.0,0.0,0.0,0.0,0.0,0.0,0.0,0.0,0.0,0.0,0.0,0.0,0.0,0.0,0.0,0.0,0.0,0.0,0.0,0.0,0.0,0.0,0.0,0.0,0.0,0.0,0.0,0.0,0.0,0.0,0.0,0.0,0.0,0.0,0.0,0.0,0.0,0.0,0.0,0.0,0.0,0.0,0.0,0.0,0.0,0.0,0.0,0.0,0.0,0.0,0.0,0.0,0.0,0.0,0.0,0.0,0.0,0.0,0.0,0.0,0.0,0.0,0.0,0.0,0.0,0.0,0.0,0.0,0.0,0.0,0.0,0.0,0.0,0.0,0.0,0.0,0.0,0.0,0.0,0.0,0.0,0.0,0.0,0.0,0.0,0.0,0.0,0.0,0.0,0.0,0.0,0.0,0.0,0.0,0.0,0.0,0.0,0.0,1.0,1.0,1.0,1.0,1.0,1.0,1.0,1.0,0.0,0.19,0.0,0.0,0.0,0.0,0.0,0.0,0.0,0.0,0.0,0.0,0.0,0.0,0.0,0.0,0.0,0.0,0.0,0.0,0.0,0.0,0.0,0.0,0.0,0.0,0.0,0.0,0.0,0.0,0.0,0.0,0.0,0.0,0.0,0.0,0.0,0.0,0.0,0.0],[0.0,0.0,0.0,0.0,0.0,0.0,0.0,0.0,0.0,0.0,0.0,0.0,0.0,0.0,0.0,0.0,0.0,0.0,0.0,0.0,0.0,0.0,0.0,0.0,0.0,0.0,0.0,0.0,0.0,0.0,0.0,0.0,0.0,0.0,0.0,0.0,0.0,0.0,0.0,0.0,0.0,0.0,0.0,0.0,0.0,0.0,0.0,0.0,0.0,0.0,0.0,0.0,0.0,0.0,0.0,0.0,0.0,0.0,0.0,0.0,0.0,0.0,0.0,0.0,0.0,0.0,0.0,0.0,0.0,0.0,0.0,0.0,0.0,0.0,0.0,0.0,0.0,0.0,0.0,0.0,0.0,0.0,0.0,0.0,0.0,0.0,0.0,0.0,0.0,0.0,0.0,0.0,0.0,0.0,0.0,0.0,0.0,0.0,0.0,0.0,0.0,0.0,0.0,0.0,0.0,0.0,0.0,0.0,0.0,0.0,0.0,0.0,0.0,0.0,0.0,0.0,0.0,0.0,0.0,0.0,0.0,0.0,0.0,0.0,0.0,0.0,0.0,0.0,0.0,0.0,0.0,0.0,0.0,0.0,0.0,0.0,0.0,0.0,0.0,0.0,0.0,0.0,0.0,0.0,0.0,0.0,0.0,0.0,0.0,0.0,0.0,0.0,0.0,0.0,0.0,0.0,0.0,0.0,0.0,0.0,0.0,0.0,0.0,0.0,0.0,0.0,0.0,0.0,0.0,0.0,0.0,0.0,0.0,0.0,0.0,0.0,0.0,0.0,0.0,0.0,0.0,0.0,0.0,0.0,0.0,0.0,0.0,0.0,0.0,0.0,0.0,0.0,0.0,0.0,0.0,0.0,0.0,0.0,0.0,0.0,0.0,0.0,0.0,0.0,0.0,0.0,0.0,0.0,0.0,0.0,0.0,0.0,0.0,0.0,0.0,0.0,0.0,0.0,0.34,0.0,0.0,0.0,0.0,0.0,0.0,0.0,0.0,0.0,0.0,0.0,0.0,0.0,0.0,0.0,0.0,0.0,0.0,0.0,0.0,0.0,0.0,0.0,0.0,0.0,0.0,0.0,0.0,0.0,0.0,0.0,0.0,0.0,0.0,0.0,0.0,0.0,0.0,0.0,0.0,0.0,0.0,0.0,0.0,0.0,0.0,0.0,0.0,0.0,0.0,0.0,0.0,0.0,0.0,0.0,0.0,0.0,0.0,0.0,0.0,0.0,0.0,0.0,0.01,0.0,0.0,1.0,1.0,1.0,1.0,0.0,0.0,0.0,0.0,0.0,0.0,0.0,0.0,0.0,0.0,0.0,0.0,0.0,0.0,0.0,0.0,0.0,0.0,0.0,0.0,0.0,0.0,0.0,0.0,0.0,0.0,0.0,0.0,0.0,0.0,0.0,0.0,0.0,0.0,0.0,0.0,0.0,0.0,0.0,0.0],[0.0,0.0,0.0,0.0,0.0,0.0,0.0,0.0,0.0,0.0,0.0,0.0,0.0,0.0,0.0,0.0,0.0,0.0,0.0,0.0,0.0,0.0,0.0,0.0,0.0,0.0,0.0,0.0,0.0,0.0,0.0,0.0,0.0,0.0,0.0,0.0,0.0,0.0,0.0,0.0,0.0,0.0,0.0,0.0,0.0,0.0,0.0,0.0,0.0,0.0,0.0,0.0,0.0,0.0,0.0,0.0,0.0,0.0,0.0,0.0,0.0,0.0,0.0,0.0,0.0,0.0,0.0,0.0,0.0,0.0,0.0,0.0,0.0,0.0,0.0,0.0,0.0,0.0,0.0,0.0,0.0,0.0,0.0,0.0,0.0,0.0,0.0,0.0,0.0,0.0,0.0,0.0,0.0,0.0,0.0,0.0,0.0,0.0,0.0,0.0,0.0,0.0,0.0,0.0,0.0,0.0,0.0,0.0,0.0,0.0,0.0,0.0,0.0,0.0,0.0,0.0,0.0,0.0,0.0,0.0,0.0,0.0,0.0,0.0,0.0,0.0,0.0,0.0,0.0,0.0,0.0,0.0,0.0,0.0,0.0,0.0,0.0,0.0,0.0,0.0,0.0,0.0,0.0,0.0,0.0,0.0,0.0,0.0,0.0,0.0,0.0,0.0,0.0,0.0,0.0,0.0,0.0,0.0,0.0,0.0,0.0,0.0,0.0,0.0,0.0,0.0,0.0,0.0,0.0,0.0,0.0,0.0,0.0,0.0,0.0,0.0,0.0,0.0,0.0,0.0,0.0,0.0,0.0,0.0,0.0,0.0,0.0,0.0,0.0,0.0,0.0,0.0,0.0,0.0,0.0,0.0,0.0,0.0,0.0,0.0,0.0,0.0,0.0,0.0,0.0,0.0,0.0,0.0,0.0,0.0,0.0,0.0,0.0,0.0,0.0,0.0,0.0,0.0,0.1,0.0,0.0,0.9,0.01,0.0,0.0,0.0,0.0,0.0,0.0,0.0,0.0,0.0,0.0,0.0,0.0,0.0,0.0,0.0,0.0,0.0,0.0,0.0,0.0,0.0,0.0,0.0,0.0,0.0,0.0,0.0,0.0,0.0,0.0,0.0,0.0,0.0,0.0,0.0,0.0,0.0,0.0,0.0,0.0,0.0,0.0,0.0,0.0,0.0,0.0,0.0,0.0,0.0,0.0,0.0,0.0,0.0,0.0,0.0,0.0,0.0,0.0,0.0,0.0,0.0,0.0,1.0,1.0,1.0,1.0,1.0,0.0,0.0,0.0,0.0,0.0,0.0,0.0,0.0,0.0,0.0,0.0,0.0,0.0,0.0,0.0,0.0,0.0,0.0,0.0,0.0,0.0,0.0,0.0,0.0,0.0,0.0,0.0,0.0,0.0,0.0,0.0,0.0,0.0,0.0,0.0,0.0,0.0,0.0,0.0],[0.0,0.0,0.0,0.0,0.0,0.0,0.0,0.0,0.0,0.0,0.0,0.0,0.0,0.0,0.0,0.0,0.0,0.0,0.0,0.0,0.0,0.0,0.0,0.0,0.0,0.0,0.0,0.0,0.0,0.0,0.0,0.0,0.0,0.0,0.0,0.0,0.0,0.0,0.0,0.0,0.0,0.0,0.0,0.0,0.0,0.0,0.0,0.0,0.0,0.0,0.0,0.0,0.0,0.0,0.0,0.0,0.0,0.0,0.0,0.0,0.0,0.0,0.0,0.0,0.0,0.0,0.0,0.0,0.0,0.0,0.0,0.0,0.0,0.0,0.0,0.0,0.0,0.0,0.0,0.0,0.0,0.0,0.0,0.0,0.0,0.0,0.0,0.0,0.0,0.0,0.0,0.0,0.0,0.0,0.0,0.0,0.0,0.0,0.0,0.0,0.0,0.0,0.0,0.0,0.0,0.0,0.0,0.0,0.0,0.0,0.0,0.0,0.0,0.0,0.0,0.0,0.0,0.0,0.0,0.0,0.0,0.0,0.0,0.0,0.0,0.0,0.0,0.0,0.0,0.0,0.0,0.0,0.0,0.0,0.0,0.0,0.0,0.0,0.0,0.0,0.0,0.0,0.0,0.0,0.0,0.0,0.0,0.0,0.0,0.0,0.0,0.0,0.0,0.0,0.0,0.0,0.0,0.0,0.0,0.0,0.0,0.0,0.0,0.0,0.0,0.0,0.0,0.0,0.23,0.0,0.0,0.0,0.0,0.0,0.0,0.0,0.0,0.0,0.0,0.0,0.0,0.0,0.0,0.0,0.0,0.0,0.0,0.0,0.0,0.0,0.0,0.0,0.0,0.0,0.0,0.0,0.0,0.0,0.0,0.0,0.0,0.0,0.0,0.0,0.0,0.0,0.0,0.0,0.0,0.0,0.0,0.0,0.0,0.0,0.0,0.0,0.0,0.0,0.23,0.0,0.0,0.0,0.0,0.0,0.0,0.0,0.0,0.0,0.0,0.0,0.0,0.0,0.0,0.0,0.0,0.0,0.0,0.0,0.0,0.0,0.0,0.0,0.0,0.0,0.0,0.0,0.0,0.0,0.0,0.0,0.0,0.0,0.0,0.0,0.0,0.0,0.0,0.0,0.0,0.0,0.0,0.0,0.0,0.0,0.0,0.0,0.0,0.0,0.0,0.0,0.0,0.0,0.0,0.0,0.0,0.0,0.0,0.0,0.0,0.0,0.0,0.0,1.0,1.0,1.0,1.0,1.0,1.0,1.0,1.0,1.0,0.0,0.0,0.0,0.0,0.0,0.0,0.0,0.0,0.0,0.0,0.0,0.0,0.0,0.0,0.0,0.0,0.0,0.0,0.0,0.0,0.0,0.0,0.0,0.0,0.0,0.0,0.0,0.0,0.0,0.0,0.0,0.0,0.0,1.0,0.0,0.0,0.0,0.0],[0.0,0.0,0.0,0.0,0.0,0.0,0.0,0.0,0.0,0.0,0.0,0.0,0.0,0.0,0.0,0.0,0.0,0.0,0.0,0.0,0.0,0.0,0.0,0.0,0.0,0.0,0.0,0.0,0.0,0.0,0.0,0.0,0.0,0.0,0.0,0.0,0.0,0.0,0.0,0.0,0.0,0.0,0.0,0.0,0.0,0.0,0.0,0.0,0.0,0.0,0.0,0.0,0.0,0.0,0.0,0.0,0.0,0.0,0.0,0.0,0.0,0.0,0.0,0.0,0.0,0.0,0.0,0.0,0.0,0.0,0.0,0.0,0.0,0.0,0.0,0.0,0.0,0.0,0.0,0.0,0.0,0.0,0.0,0.0,0.0,0.0,0.0,0.0,0.0,0.0,0.0,0.0,0.0,0.0,0.0,0.0,0.0,0.0,0.0,0.0,0.0,0.0,0.0,0.0,0.0,0.0,0.0,0.0,0.0,0.0,0.0,0.0,0.0,0.0,0.0,0.0,0.0,0.0,0.0,0.0,0.0,0.0,0.0,0.0,0.0,0.0,0.0,0.0,0.0,0.0,0.0,0.0,0.0,0.0,0.0,0.0,0.0,0.0,0.0,0.0,0.0,0.0,0.0,0.0,0.0,0.0,0.0,0.0,0.0,0.0,0.0,0.0,0.0,0.0,0.0,0.0,0.0,0.0,0.0,0.0,0.0,0.0,0.0,0.0,0.0,0.0,0.0,0.0,0.0,0.0,0.0,0.0,0.0,0.0,0.0,0.0,0.0,0.0,0.0,0.0,0.0,0.0,0.0,0.0,0.0,0.0,0.0,0.0,0.0,0.0,0.0,0.0,0.0,0.0,0.0,0.0,0.0,0.0,0.0,0.0,0.0,0.0,0.0,0.0,0.0,0.0,0.0,0.0,0.0,0.0,0.0,0.0,0.0,0.0,0.0,0.0,0.0,0.0,0.94,1.0,0.0,0.0,0.0,0.0,1.0,0.0,0.0,0.0,0.0,0.0,0.0,0.0,0.0,0.0,0.0,0.0,0.0,0.0,0.0,0.0,0.0,0.0,0.0,0.0,0.0,0.0,0.0,0.0,0.0,0.0,0.0,0.0,0.0,0.0,0.0,0.0,0.0,0.0,0.0,0.0,0.0,0.0,0.0,0.0,0.0,0.0,0.0,0.0,0.0,0.0,0.0,0.0,0.0,0.0,0.0,0.0,0.0,0.0,0.0,0.0,0.0,0.0,0.0,0.0,0.0,0.0,0.0,1.0,1.0,1.0,1.0,1.0,0.0,0.0,0.0,0.0,0.0,0.0,0.0,0.0,0.0,0.0,0.0,0.0,0.0,0.0,0.0,0.0,0.0,0.0,0.0,0.0,0.0,0.0,0.0,0.0,0.0,0.0,0.0,0.0,0.0,0.0,0.0,0.0,1.0,1.0,0.26,0.91,0.0],[0.0,0.0,0.0,0.0,0.0,0.0,0.0,0.0,0.0,0.0,0.0,0.0,0.0,0.0,0.0,0.0,0.0,0.0,0.0,0.0,0.0,0.0,0.0,0.0,0.0,0.0,0.0,0.0,0.0,0.0,0.0,0.0,0.0,0.0,0.0,0.0,0.0,0.0,0.0,0.0,0.0,0.0,0.0,0.0,0.0,0.0,0.0,0.0,0.0,0.0,0.0,0.0,0.0,0.0,0.0,0.0,0.0,0.0,0.0,0.0,0.0,0.0,0.0,0.0,0.0,0.0,0.0,0.0,0.0,0.0,0.0,0.0,0.0,0.0,0.0,0.0,0.0,0.0,0.0,0.0,0.0,0.0,0.0,0.0,0.0,0.0,0.0,0.0,0.0,0.0,0.0,0.0,0.0,0.0,0.0,0.0,0.0,0.0,0.0,0.0,0.0,0.0,0.0,0.0,0.0,0.0,0.0,0.0,0.0,0.0,0.0,0.0,0.0,0.0,0.0,0.0,0.0,0.0,0.0,0.0,0.0,0.0,0.0,0.0,0.0,0.0,0.0,0.0,0.0,0.0,0.0,0.0,0.0,0.0,0.0,0.0,0.0,0.0,0.0,0.0,0.0,0.0,0.0,0.0,0.0,0.0,0.0,0.0,0.0,0.0,0.0,0.0,0.0,0.0,0.0,0.0,0.0,0.0,0.0,0.0,0.0,0.0,0.0,0.0,0.0,0.0,0.0,0.99,1.0,0.0,0.0,0.0,0.0,0.0,0.0,0.0,0.0,0.0,0.0,0.0,0.0,0.0,0.0,0.0,0.0,0.0,0.0,0.0,0.0,0.0,0.0,0.0,0.0,0.0,0.0,0.0,0.0,0.0,0.0,0.0,0.0,0.0,0.0,0.0,0.0,0.0,0.0,0.0,0.0,0.0,0.0,0.0,0.0,0.0,0.0,0.0,0.0,0.0,0.99,0.0,0.0,0.0,0.0,0.0,0.0,0.0,0.0,0.0,0.0,0.0,0.0,0.0,0.0,0.0,0.0,0.0,0.0,1.0,0.0,0.0,0.0,0.0,0.0,0.0,0.0,0.0,0.0,0.0,0.0,0.0,0.0,0.0,0.0,0.0,0.0,0.0,0.0,0.0,0.0,0.0,0.0,0.0,0.0,0.0,0.0,0.0,0.0,0.0,0.0,0.0,0.0,0.0,0.0,0.0,0.0,0.0,0.0,0.0,0.0,0.0,0.0,0.0,0.0,1.0,1.0,0.19,0.0,0.0,1.0,1.0,1.0,1.0,1.0,0.0,0.0,0.0,0.0,0.0,0.0,0.0,0.0,0.0,0.0,0.0,0.0,0.0,0.0,0.0,0.0,0.0,0.0,0.0,0.0,0.0,0.0,0.0,0.0,0.0,0.0,0.0,0.0,0.0,1.0,1.0,1.0,1.0,0.0,0.0,0.0],[0.0,0.0,0.0,0.0,0.0,0.0,0.0,0.0,0.0,0.0,0.0,0.0,0.0,0.0,0.0,0.0,0.0,0.0,0.0,0.0,0.0,0.0,0.0,0.0,0.0,0.0,0.0,0.0,0.0,0.0,0.0,0.0,0.0,0.0,0.0,0.0,0.0,0.0,0.0,0.0,0.0,0.0,0.0,0.0,0.0,0.0,0.0,0.0,0.0,0.0,0.0,0.0,0.0,0.0,0.0,0.0,0.0,0.0,0.0,0.0,0.0,0.0,0.0,0.0,0.0,0.0,0.0,0.0,0.0,0.0,0.0,0.0,0.0,0.0,0.0,0.0,0.0,0.0,0.0,0.0,0.0,0.0,0.0,0.0,0.0,0.0,0.0,0.0,0.0,0.0,0.0,0.0,0.0,0.0,0.0,0.0,0.0,0.0,0.0,0.0,0.0,0.0,0.0,0.0,0.0,0.0,0.0,0.0,0.0,0.0,0.0,0.0,0.0,0.0,0.0,0.0,0.0,0.0,0.0,0.0,0.0,0.0,0.0,0.0,0.0,0.0,0.0,0.0,0.0,0.0,0.0,0.0,0.0,0.0,0.0,0.0,0.0,0.0,0.0,0.0,0.0,0.0,0.0,0.0,0.0,0.0,0.0,0.0,0.0,0.0,0.0,0.0,0.0,0.0,0.0,0.0,0.0,0.0,0.0,0.0,0.0,0.0,0.0,0.0,0.0,0.0,0.0,0.0,0.0,0.0,0.0,0.0,0.0,0.0,0.0,0.0,0.0,0.0,0.0,0.0,0.0,0.0,0.0,0.0,0.0,0.0,0.0,0.0,0.0,0.0,0.0,0.0,0.0,0.0,0.0,0.0,0.0,0.0,0.0,0.0,0.0,0.0,0.0,0.0,0.0,0.0,0.0,0.0,0.0,0.0,0.0,0.0,1.0,0.0,0.0,0.0,0.0,0.0,0.02,1.0,0.0,0.0,0.0,0.0,0.0,0.0,0.0,0.0,0.0,0.0,0.0,0.0,0.0,0.0,1.0,0.15,0.0,0.99,0.0,0.0,0.0,0.0,0.0,0.0,0.0,0.0,0.0,0.0,0.0,0.0,0.0,0.0,0.0,0.0,0.0,0.0,0.0,0.0,0.0,0.0,0.0,0.0,0.0,0.0,0.0,0.0,0.0,0.0,0.0,0.0,0.0,0.0,0.0,0.0,0.0,0.0,0.0,0.0,0.0,0.0,0.0,0.0,0.0,0.99,0.0,0.0,0.0,0.0,0.0,1.0,1.0,1.0,1.0,1.0,0.0,0.0,0.0,0.0,0.0,0.0,0.0,0.0,0.0,0.0,0.0,0.0,0.0,0.0,0.0,0.0,0.0,0.0,0.0,0.0,0.0,0.0,0.0,0.0,0.0,0.0,0.0,0.0,1.0,1.0,1.0,1.0,0.0,0.0,0.0],[0.0,0.0,0.0,0.0,0.0,0.0,0.0,0.0,0.0,0.0,0.0,0.0,0.0,0.0,0.0,0.0,0.0,0.0,0.0,0.0,0.0,0.0,0.0,0.0,0.0,0.0,0.0,0.0,0.0,0.0,0.0,0.0,0.0,0.0,0.0,0.0,0.0,0.0,0.0,0.0,0.0,0.0,0.0,0.0,0.0,0.0,0.0,0.0,0.0,0.0,0.0,0.0,0.0,0.0,0.0,0.0,0.0,0.0,0.0,0.0,0.0,0.0,0.0,0.0,0.0,0.0,0.0,0.0,0.0,0.0,0.0,0.0,0.0,0.0,0.0,0.0,0.0,0.0,0.0,0.0,0.0,0.0,0.0,0.0,0.0,0.0,0.0,0.0,0.0,0.0,0.0,0.0,0.0,0.0,0.0,0.0,0.0,0.0,0.0,0.0,0.0,0.0,0.0,0.0,0.0,0.0,0.0,0.0,0.0,0.0,0.0,0.0,0.0,0.0,0.0,0.0,0.0,0.0,0.0,0.0,0.0,0.0,0.0,0.0,0.0,0.0,0.0,0.0,0.0,0.0,0.0,0.0,0.0,0.0,0.0,0.0,0.0,0.0,0.0,0.0,0.0,0.0,0.0,0.0,0.0,0.0,0.0,0.0,0.0,0.0,0.0,0.0,0.0,0.0,0.0,0.0,0.0,0.0,0.0,0.0,0.0,0.0,0.0,0.0,0.0,0.0,0.0,0.0,0.0,0.0,0.0,0.0,0.0,0.0,0.0,0.0,0.0,0.0,0.0,0.0,0.0,0.0,0.0,0.0,0.0,0.0,0.0,0.0,0.0,0.0,0.0,0.0,0.0,0.0,0.0,0.0,0.0,0.0,0.0,0.0,0.0,0.0,0.0,0.0,0.0,0.0,0.0,0.0,0.0,0.0,0.0,0.0,0.0,0.0,0.0,0.0,0.0,0.0,0.0,0.0,0.0,0.0,0.0,0.0,0.0,0.0,0.0,0.0,0.0,0.0,0.0,0.0,0.0,0.0,1.0,1.0,0.0,1.0,0.0,0.0,1.0,0.0,0.0,0.0,0.0,0.0,0.0,0.0,0.0,0.0,0.0,0.0,0.0,0.0,0.0,0.0,0.0,0.0,0.0,0.0,0.0,0.0,0.0,0.0,0.0,0.0,0.0,0.0,0.0,1.0,0.0,0.0,0.0,0.0,0.0,0.0,0.0,0.0,0.01,0.0,0.0,0.0,0.0,1.0,0.0,0.0,0.0,0.0,0.0,0.0,1.0,1.0,1.0,1.0,1.0,0.0,0.0,0.0,0.0,0.0,0.0,0.0,0.0,0.0,0.0,0.0,0.0,0.0,0.0,0.0,0.0,0.0,0.0,0.0,0.0,0.0,0.0,0.0,0.0,1.0,0.0,0.21,1.0,0.0,0.0,0.0,0.0,0.0,0.0],[0.0,0.0,0.0,0.0,0.0,0.0,0.0,0.0,0.0,0.0,0.0,0.0,0.0,0.0,0.0,0.0,0.0,0.0,0.0,0.0,0.0,0.0,0.0,0.0,0.0,0.0,0.0,0.0,0.0,0.0,0.0,0.0,0.0,0.0,0.0,0.0,0.0,0.0,0.0,0.0,0.0,0.0,0.0,0.0,0.0,0.0,0.0,0.0,0.0,0.0,0.0,0.0,0.0,0.0,0.0,0.0,0.0,0.0,0.0,0.0,0.0,0.0,0.0,0.0,0.0,0.0,0.0,0.0,0.0,0.0,0.0,0.0,0.0,0.0,0.0,0.0,0.0,0.0,0.0,0.0,0.0,0.0,0.0,0.0,0.0,0.0,0.0,0.0,0.0,0.0,0.0,0.0,0.0,0.0,0.0,0.0,0.0,0.0,0.0,0.0,0.0,0.0,0.0,0.0,0.0,0.0,0.0,0.0,0.0,0.0,0.0,0.0,0.0,0.0,0.0,0.0,0.0,0.0,0.0,0.0,0.0,0.0,0.0,0.0,0.0,0.0,0.0,0.0,0.0,0.0,0.0,0.0,0.0,0.0,0.0,0.0,0.0,0.0,0.0,0.0,0.0,0.0,0.0,0.0,0.0,0.0,0.0,0.0,0.0,0.0,0.0,0.0,0.0,0.0,0.0,0.0,0.0,0.0,0.0,0.0,0.0,0.0,0.0,0.0,0.0,0.0,0.0,0.0,0.0,0.0,0.0,0.0,0.0,0.0,0.0,0.0,0.0,0.0,0.0,0.0,0.0,0.0,0.0,0.0,0.0,0.0,0.0,0.0,0.0,0.0,0.0,0.0,0.0,0.0,0.0,0.0,0.0,0.0,0.0,0.0,0.0,0.0,0.0,0.0,0.0,0.0,1.0,0.0,0.0,0.0,0.0,0.0,0.0,0.0,0.0,0.0,0.0,0.0,0.0,0.0,0.0,0.0,0.0,0.0,0.0,0.0,0.0,0.94,0.02,0.0,0.0,0.0,1.0,1.0,1.0,1.0,0.0,0.0,0.0,0.0,0.0,0.0,0.0,0.0,0.0,0.0,0.0,0.0,0.0,0.0,0.0,0.0,0.0,0.0,0.0,0.0,0.0,0.0,0.0,0.0,0.0,0.0,0.0,0.0,0.0,0.0,0.0,0.0,0.0,0.0,0.0,0.0,0.0,0.0,0.0,0.0,0.0,0.0,0.0,0.0,0.0,0.0,0.0,0.0,0.0,0.0,0.0,0.0,0.0,0.0,0.0,1.0,1.0,1.0,1.0,1.0,0.0,0.0,0.0,0.0,0.0,0.0,0.0,0.0,0.0,0.0,0.0,0.0,0.0,0.0,0.0,0.0,0.0,0.0,0.0,0.0,0.0,0.0,0.0,1.0,1.0,1.0,1.0,1.0,0.0,0.0,0.0,0.0,0.0],[0.0,0.0,0.0,0.0,0.0,0.0,0.0,0.0,0.0,0.0,0.0,0.0,0.0,0.0,0.0,0.0,0.0,0.0,0.0,0.0,0.0,0.0,0.0,0.0,0.0,0.0,0.0,0.0,0.0,0.0,0.0,0.0,0.0,0.0,0.0,0.0,0.0,0.0,0.0,0.0,0.0,0.0,0.0,0.0,0.0,0.0,0.0,0.0,0.0,0.0,0.0,0.0,0.0,0.0,0.0,0.0,0.0,0.0,0.0,0.0,0.0,0.0,0.0,0.0,0.0,0.0,0.0,0.0,0.0,0.0,0.0,0.0,0.0,0.0,0.0,0.0,0.0,0.0,0.0,0.0,0.0,0.0,0.0,0.0,0.0,0.0,0.0,0.0,0.0,0.0,0.0,0.0,0.0,0.0,0.0,0.0,0.0,0.0,0.0,0.0,0.0,0.0,0.0,0.0,0.0,0.0,0.0,0.0,0.0,0.0,0.0,0.0,0.0,0.0,0.0,0.0,0.0,0.0,0.0,0.0,0.0,0.0,0.0,0.0,0.0,0.0,0.0,0.0,0.0,0.0,0.0,0.0,0.0,0.0,0.0,0.0,0.0,0.0,0.0,0.0,0.0,0.0,0.0,0.0,0.0,0.0,0.0,0.0,0.0,0.0,0.0,0.0,0.0,0.0,0.0,0.0,0.0,0.01,0.0,0.0,0.0,0.0,0.0,0.0,0.0,0.0,0.0,0.0,0.0,0.0,0.0,0.0,0.0,0.0,0.0,0.0,0.0,0.0,0.0,0.0,0.0,0.0,0.0,0.0,0.0,0.0,0.0,0.0,0.0,0.0,0.0,0.0,0.0,0.0,0.0,0.0,0.0,0.0,0.0,0.0,0.0,0.0,0.0,0.0,0.0,0.0,0.0,0.0,0.0,0.0,0.0,0.0,0.0,0.0,0.0,0.0,0.0,0.0,0.0,0.0,0.0,0.0,0.0,0.0,0.0,0.0,0.0,0.0,0.0,0.0,0.0,0.01,1.0,1.0,1.0,1.0,0.0,0.0,0.0,0.0,0.0,0.0,0.0,0.0,0.0,0.0,0.0,0.0,0.0,0.0,0.0,0.0,0.0,0.0,0.0,0.0,0.0,0.0,0.0,0.0,0.0,0.0,0.0,0.0,0.0,0.0,0.0,0.0,0.0,0.0,0.0,0.0,0.0,0.0,0.0,0.0,0.0,0.0,0.0,0.0,0.0,0.0,0.0,0.0,0.0,0.0,0.0,0.0,0.0,0.0,0.0,0.0,1.0,1.0,1.0,1.0,1.0,0.0,0.0,0.0,0.0,0.0,0.0,0.0,0.0,0.0,0.0,0.0,0.0,0.0,0.0,0.0,0.0,0.0,0.0,0.0,0.0,1.0,1.0,1.0,1.0,0.76,0.0,0.0,0.0,0.0,0.0,0.0,0.0],[0.0,0.0,0.0,0.0,0.0,0.0,0.0,0.0,0.0,0.0,0.0,0.0,0.0,0.0,0.0,0.0,0.0,0.0,0.0,0.0,0.0,0.0,0.0,0.0,0.0,0.0,0.0,0.0,0.0,0.0,0.0,0.0,0.0,0.0,0.0,0.0,0.0,0.0,0.0,0.0,0.0,0.0,0.0,0.0,0.0,0.0,0.0,0.0,0.0,0.0,0.0,0.0,0.0,0.0,0.0,0.0,0.0,0.0,0.0,0.0,0.0,0.0,0.0,0.0,0.0,0.0,0.0,0.0,0.0,0.0,0.0,0.0,0.0,0.0,0.0,0.0,0.0,0.0,0.0,0.0,0.0,0.0,0.0,0.0,0.0,0.0,0.0,0.0,0.0,0.0,0.0,0.0,0.0,0.0,0.0,0.0,0.0,0.0,0.0,0.0,0.0,0.0,0.0,0.0,0.0,0.0,0.0,0.0,0.0,0.0,0.0,0.0,0.0,0.0,0.0,0.0,0.0,0.0,0.0,0.0,0.0,0.0,0.0,0.0,0.0,0.0,0.0,0.0,0.0,0.0,0.0,0.0,0.0,0.0,0.0,0.0,0.0,0.0,0.0,0.0,0.0,0.0,0.0,0.0,0.0,0.0,0.0,0.0,0.0,0.0,0.0,0.0,0.0,0.03,0.01,0.24,0.14,0.98,0.0,0.0,0.0,0.0,0.0,0.0,0.0,0.0,0.0,0.0,0.0,0.0,0.0,0.0,0.0,0.0,0.0,0.0,0.0,0.0,0.0,0.0,0.0,0.0,0.0,0.0,0.0,0.0,0.0,0.0,0.0,0.0,0.0,0.0,0.0,0.0,0.0,0.0,0.0,0.0,0.0,0.0,0.0,0.0,0.0,0.0,0.0,0.0,0.0,0.0,0.0,0.0,0.0,0.0,0.0,0.0,0.0,0.0,0.0,0.0,0.0,0.0,0.0,0.0,0.0,0.0,0.0,0.0,0.0,0.0,0.0,0.0,0.0,1.0,1.0,1.0,0.0,0.0,0.0,0.0,0.0,0.0,0.0,0.0,0.0,0.0,0.0,0.0,0.0,0.0,0.0,0.0,0.0,0.0,0.0,0.0,0.0,0.0,0.0,0.0,0.0,0.0,0.0,0.0,0.0,0.0,0.0,0.0,0.0,0.0,0.0,0.0,0.0,0.0,0.0,0.0,0.0,0.0,0.0,0.0,0.0,0.0,0.0,0.0,0.0,0.0,0.0,0.0,0.0,0.0,0.0,0.0,0.0,0.0,0.0,1.0,1.0,1.0,1.0,1.0,0.0,0.0,0.0,0.0,0.0,0.0,0.0,0.0,0.0,0.0,0.0,0.0,0.0,0.0,0.0,0.0,0.0,0.0,0.0,1.0,1.0,0.0,1.0,0.0,0.0,0.0,0.0,0.0,0.0,0.0,0.0],[0.0,0.0,0.0,0.0,0.0,0.0,0.0,0.0,0.0,0.0,0.0,0.0,0.0,0.0,0.0,0.0,0.0,0.0,0.0,0.0,0.0,0.0,0.0,0.0,0.0,0.0,0.0,0.0,0.0,0.0,0.0,0.0,0.0,0.0,0.0,0.0,0.0,0.0,0.0,0.0,0.0,0.0,0.0,0.0,0.0,0.0,0.0,0.0,0.0,0.0,0.0,0.0,0.0,0.0,0.0,0.0,0.0,0.0,0.0,0.0,0.0,0.0,0.0,0.0,0.0,0.0,0.0,0.0,0.0,0.0,0.0,0.0,0.0,0.0,0.0,0.0,0.0,0.0,0.0,0.0,0.0,0.0,0.0,0.0,0.0,0.0,0.0,0.0,0.0,0.0,0.0,0.0,0.0,0.0,0.0,0.0,0.0,0.0,0.0,0.0,0.0,0.0,0.0,0.0,0.0,0.0,0.0,0.0,0.0,0.0,0.0,0.0,0.0,0.0,0.0,0.0,0.0,0.0,0.0,0.0,0.0,0.0,0.0,0.0,0.0,0.0,0.0,0.0,0.0,0.0,0.0,0.0,0.01,0.0,0.0,0.0,0.0,0.0,0.0,0.0,0.0,0.0,0.0,0.0,0.0,0.0,0.0,0.0,0.0,0.0,0.0,0.0,0.0,0.02,0.01,0.38,0.0,0.0,0.0,0.0,0.0,0.0,0.0,0.0,0.0,0.0,0.0,0.0,0.0,0.0,0.0,0.0,0.0,0.0,0.0,0.0,0.0,0.0,0.0,0.0,0.0,0.0,0.0,0.0,0.0,0.0,0.0,0.0,0.0,0.0,0.0,0.0,0.0,0.0,0.0,0.0,0.0,0.0,0.0,0.0,0.0,0.0,0.0,0.0,0.0,0.0,0.0,0.0,0.0,0.0,0.0,0.0,0.0,0.0,0.0,0.0,0.0,0.0,0.0,0.0,0.0,0.0,0.0,0.0,0.0,0.0,0.0,0.0,0.0,0.0,0.01,1.0,0.94,1.0,0.0,0.0,0.0,0.0,0.0,0.0,0.0,0.0,0.0,0.0,0.0,0.0,0.0,0.0,0.0,0.0,0.0,0.0,0.0,0.0,0.0,0.0,0.0,0.0,0.0,0.0,0.0,0.0,0.0,0.0,0.0,0.0,0.0,0.0,0.0,0.0,0.0,0.0,0.0,0.0,0.0,0.0,0.0,0.0,0.0,0.0,0.0,0.0,0.0,0.0,0.0,0.0,0.0,0.0,0.0,0.0,0.0,0.0,0.0,0.0,1.0,1.0,1.0,1.0,1.0,0.0,0.01,0.22,0.0,0.89,0.01,1.0,0.02,0.0,0.0,0.0,0.0,0.0,0.01,0.0,0.0,0.0,1.0,1.0,0.0,0.0,0.0,0.0,0.0,0.0,0.0,0.0,0.0,0.0,0.0],[0.0,0.0,0.0,0.0,0.0,0.0,0.0,0.0,0.0,0.0,0.0,0.0,0.0,0.0,0.0,0.0,0.0,0.0,0.0,0.0,0.0,0.0,0.0,0.0,0.0,0.0,0.0,0.0,0.0,0.0,0.0,0.0,0.0,0.0,0.0,0.0,0.0,0.0,0.0,0.0,0.0,0.0,0.0,0.0,0.0,0.0,0.0,0.0,0.0,0.0,0.0,0.0,0.0,0.0,0.0,0.0,0.0,0.0,0.0,0.0,0.0,0.0,0.0,0.0,0.0,0.0,0.0,0.0,0.0,0.0,0.0,0.0,0.0,0.0,0.0,0.0,0.0,0.0,0.0,0.0,0.0,0.0,0.0,0.0,0.0,0.0,0.0,0.0,0.0,0.0,0.0,0.0,0.0,0.0,0.0,0.0,0.0,0.0,0.0,0.0,0.0,0.0,0.0,0.0,0.0,0.0,0.0,0.0,0.0,0.0,0.0,0.0,0.0,0.0,0.0,0.0,0.0,0.0,0.0,0.0,0.0,0.0,0.0,0.0,0.0,0.0,0.0,0.0,0.0,0.0,0.0,0.0,0.0,0.0,0.0,0.0,0.0,0.0,0.0,0.0,0.0,0.0,0.0,0.0,0.0,0.0,0.0,0.0,0.0,0.0,0.0,0.02,0.01,0.08,0.92,0.95,0.96,0.87,0.0,0.0,0.0,0.0,0.0,0.0,0.0,0.0,0.0,0.0,0.0,0.0,0.0,0.0,0.0,0.0,0.0,0.0,0.0,0.0,0.0,0.0,0.0,0.0,0.0,0.0,0.0,0.0,0.0,0.0,0.0,0.0,0.0,0.0,0.0,0.0,0.0,0.0,0.0,0.0,0.0,0.0,0.0,0.0,0.0,0.0,0.0,0.0,0.0,0.0,0.0,0.0,0.0,0.0,0.0,0.0,0.0,0.0,0.0,0.0,0.0,0.0,0.0,0.0,0.0,0.0,0.0,0.0,0.0,0.0,0.0,0.0,0.0,0.87,0.0,0.0,0.0,0.0,0.0,0.0,0.0,0.0,0.0,0.0,0.0,0.0,0.0,0.0,0.0,0.0,0.0,0.0,0.0,0.0,0.0,0.0,0.0,0.0,0.0,0.0,0.0,0.0,0.0,0.0,0.0,0.0,0.0,0.0,0.0,0.0,0.0,0.0,0.0,0.0,0.0,0.0,0.0,0.0,0.0,0.0,0.0,0.0,0.0,0.0,0.0,0.0,0.0,0.0,0.0,0.0,0.0,0.0,0.0,0.0,0.0,0.0,0.0,1.0,1.0,1.0,1.0,0.96,0.0,0.01,0.0,0.09,0.0,0.0,0.0,0.0,0.0,0.0,0.0,0.0,0.0,0.0,0.0,0.07,1.0,1.0,1.0,0.0,0.0,0.0,0.0,0.0,0.0,0.0,0.0,0.0,0.0],[0.0,0.0,0.0,0.0,0.0,0.0,0.0,0.0,0.0,0.0,0.0,0.0,0.0,0.0,0.0,0.0,0.0,0.0,0.0,0.0,0.0,0.0,0.0,0.0,0.0,0.0,0.0,0.0,0.0,0.0,0.0,0.0,0.0,0.0,0.0,0.0,0.0,0.0,0.0,0.0,0.0,0.0,0.0,0.0,0.0,0.0,0.0,0.0,0.0,0.0,0.0,0.0,0.0,0.0,0.0,0.0,0.0,0.0,0.0,0.0,0.0,0.0,0.0,0.0,0.0,0.0,0.0,0.0,0.0,0.0,0.0,0.0,0.0,0.0,0.0,0.0,0.0,0.0,0.0,0.0,0.0,0.0,0.0,0.0,0.0,0.0,0.0,0.0,0.0,0.0,0.0,0.0,0.0,0.0,0.0,0.0,0.0,0.0,0.0,0.0,0.0,0.0,0.0,0.0,0.0,0.0,0.0,0.0,0.0,0.0,0.0,0.0,0.0,0.0,0.0,0.0,0.0,0.0,0.0,0.0,0.0,0.0,0.0,0.0,0.0,0.0,0.0,0.0,0.0,0.0,0.0,0.0,0.0,0.0,0.0,0.0,0.0,0.0,0.0,0.0,0.0,0.0,0.0,0.0,0.0,0.0,0.0,0.0,0.0,0.0,0.01,0.07,0.01,0.04,0.77,0.31,0.0,0.0,0.0,0.0,0.0,0.0,0.0,0.0,0.0,0.0,0.0,0.0,0.0,0.0,0.0,0.0,0.0,0.0,0.0,0.0,0.0,0.0,0.0,0.0,0.0,0.0,0.0,0.0,0.0,0.0,0.0,0.0,0.0,0.0,0.0,0.0,0.0,0.0,0.0,0.0,0.0,0.0,0.0,0.0,0.0,0.0,0.0,0.0,0.0,0.0,0.0,0.0,0.0,0.0,0.0,0.0,0.0,0.0,0.0,0.0,0.0,0.0,0.0,0.0,0.0,0.0,0.0,0.0,0.0,0.0,0.0,0.0,0.0,0.0,0.0,0.0,0.0,0.0,0.0,0.0,0.0,0.0,0.0,0.0,0.0,0.0,0.0,0.0,0.0,0.0,0.0,0.0,0.0,0.0,0.0,0.0,0.0,0.0,0.0,0.0,0.0,0.0,0.0,0.0,0.0,0.0,0.0,0.0,0.0,0.0,0.0,0.0,0.0,0.0,0.0,0.0,0.0,0.0,0.0,0.0,0.0,0.0,0.0,0.0,0.0,0.0,0.0,0.0,0.0,0.0,0.0,0.0,0.0,0.0,0.0,0.0,0.0,0.0,0.0,0.0,1.0,1.0,1.0,1.0,1.0,0.8,0.15,0.9,0.04,0.01,0.01,0.0,0.0,0.0,0.0,0.01,0.0,0.0,0.0,0.15,1.0,0.96,0.0,0.0,0.0,0.0,0.0,0.0,0.0,0.0,0.0,0.0,0.0],[0.0,0.0,0.0,0.0,0.0,0.0,0.0,0.0,0.0,0.0,0.0,0.0,0.0,0.0,0.0,0.0,0.0,0.0,0.0,0.0,0.0,0.0,0.0,0.0,0.0,0.0,0.0,0.0,0.0,0.0,0.0,0.0,0.0,0.0,0.0,0.0,0.0,0.0,0.0,0.0,0.0,0.0,0.0,0.0,0.0,0.0,0.0,0.0,0.0,0.0,0.0,0.0,0.0,0.0,0.0,0.0,0.0,0.0,0.0,0.0,0.0,0.0,0.0,0.0,0.0,0.0,0.0,0.0,0.0,0.0,0.0,0.0,0.0,0.0,0.0,0.0,0.0,0.0,0.0,0.0,0.0,0.0,0.0,0.0,0.0,0.0,0.0,0.0,0.0,0.0,0.0,0.0,0.0,0.0,0.0,0.0,0.0,0.0,0.0,0.0,0.0,0.0,0.0,0.0,0.0,0.0,0.0,0.0,0.0,0.0,0.0,0.0,0.0,0.0,0.0,0.0,0.0,0.0,0.0,0.0,0.0,0.0,0.0,0.0,0.0,0.0,0.0,0.0,0.0,0.0,0.01,0.0,0.02,0.02,0.03,0.01,0.01,0.0,0.0,0.0,0.0,0.0,0.0,0.0,0.0,0.0,0.0,0.0,0.01,0.02,0.05,0.74,0.82,0.71,0.86,0.86,0.0,0.0,0.0,0.0,0.0,0.0,0.0,0.0,0.0,0.0,0.0,0.0,0.0,0.0,0.0,0.0,0.0,0.0,0.0,0.0,0.0,0.0,0.0,0.0,0.0,0.0,0.0,0.0,0.0,0.0,0.0,0.0,0.0,0.0,0.0,0.0,0.0,0.0,0.0,0.0,0.0,0.0,0.0,0.0,0.0,0.0,0.0,0.0,0.0,0.0,0.0,0.0,0.0,0.0,0.0,0.0,0.0,0.0,0.0,0.0,0.0,0.0,0.0,0.0,0.0,0.0,0.0,0.0,0.0,0.0,0.0,0.0,0.0,0.0,0.0,0.0,0.0,0.0,0.0,0.0,0.0,0.0,0.0,0.0,0.0,0.0,0.0,0.0,0.0,0.0,0.0,0.0,0.0,0.0,0.0,0.0,0.0,0.0,0.0,0.0,0.0,0.0,0.0,0.0,0.0,0.0,0.0,0.0,0.0,0.0,0.0,0.0,0.0,0.0,0.0,0.0,0.0,0.0,0.0,0.0,0.0,0.0,0.0,0.0,0.0,0.0,0.0,0.0,0.0,0.0,0.0,0.0,0.0,0.0,0.0,0.0,0.0,0.0,0.0,0.0,0.0,0.96,1.0,1.0,1.0,0.79,0.93,0.89,0.01,0.0,0.0,0.0,0.0,0.0,0.0,0.0,0.0,0.0,0.0,0.01,0.01,0.0,0.0,0.0,0.0,0.0,0.0,0.0,0.0,0.0,0.0,0.0,0.0],[0.0,0.0,0.0,0.0,0.0,0.0,0.0,0.0,0.0,0.0,0.0,0.0,0.0,0.0,0.0,0.0,0.0,0.0,0.0,0.0,0.0,0.0,0.0,0.0,0.0,0.0,0.0,0.0,0.0,0.0,0.0,0.0,0.0,0.0,0.0,0.0,0.0,0.0,0.0,0.0,0.0,0.0,0.0,0.0,0.0,0.0,0.0,0.0,0.0,0.0,0.0,0.0,0.0,0.0,0.0,0.0,0.0,0.0,0.0,0.0,0.0,0.0,0.0,0.0,0.0,0.0,0.0,0.0,0.0,0.0,0.0,0.0,0.0,0.0,0.0,0.0,0.0,0.0,0.0,0.0,0.0,0.0,0.0,0.0,0.0,0.0,0.0,0.0,0.0,0.0,0.0,0.0,0.0,0.0,0.0,0.0,0.0,0.0,0.0,0.0,0.0,0.0,0.0,0.0,0.0,0.0,0.0,0.0,0.0,0.0,0.0,0.0,0.0,0.0,0.0,0.0,0.0,0.0,0.0,0.01,0.0,0.0,0.0,0.0,0.0,0.0,0.0,0.0,0.0,0.0,0.01,0.0,0.01,0.01,0.01,0.01,0.0,0.0,0.0,0.0,0.0,0.0,0.0,0.0,0.0,0.0,0.0,0.0,0.01,0.06,0.02,0.62,0.47,0.01,0.0,0.0,0.0,0.0,0.0,0.0,0.0,0.0,0.0,0.0,0.0,0.0,0.0,0.0,0.0,0.0,0.0,0.0,0.0,0.0,0.0,0.0,0.0,0.0,0.0,0.0,0.0,0.0,0.0,0.0,0.0,0.0,0.0,0.0,0.0,0.0,0.0,0.0,0.0,0.0,0.0,0.0,0.0,0.0,0.0,0.0,0.0,0.0,0.0,0.0,0.0,0.0,0.0,0.0,0.0,0.0,0.0,0.0,0.0,0.0,0.0,0.0,0.0,0.0,0.0,0.0,0.0,0.0,0.0,0.0,0.0,0.0,0.0,0.0,0.0,0.0,0.0,0.0,0.0,0.0,0.0,0.0,0.0,0.0,0.0,0.0,0.0,0.0,0.0,0.0,0.0,0.0,0.0,0.0,0.0,0.0,0.0,0.0,0.0,0.0,0.0,0.0,0.0,0.0,0.0,0.0,0.0,0.0,0.0,0.0,0.0,0.0,0.0,0.0,0.0,0.0,0.0,0.0,0.0,0.0,0.0,0.0,0.0,0.0,0.0,0.0,0.0,0.0,0.0,0.0,0.0,0.0,0.0,0.0,0.0,0.0,0.0,0.0,0.0,0.0,0.0,0.0,0.01,0.0,1.0,1.0,1.0,1.0,0.98,0.42,0.13,0.01,0.02,0.0,0.0,0.0,0.0,0.01,0.0,0.0,0.0,0.0,0.07,0.0,0.0,0.0,0.0,0.0,0.0,0.0,0.0,0.0,0.0,0.0,0.0],[0.0,0.0,0.0,0.0,0.0,0.0,0.0,0.0,0.0,0.0,0.0,0.0,0.0,0.0,0.0,0.0,0.0,0.0,0.0,0.0,0.0,0.0,0.0,0.0,0.0,0.0,0.0,0.0,0.0,0.0,0.0,0.0,0.0,0.0,0.0,0.0,0.0,0.0,0.0,0.0,0.0,0.0,0.0,0.0,0.0,0.0,0.0,0.0,0.0,0.0,0.0,0.0,0.0,0.0,0.0,0.0,0.0,0.0,0.0,0.0,0.0,0.0,0.0,0.0,0.0,0.0,0.0,0.0,0.0,0.0,0.0,0.0,0.0,0.0,0.0,0.0,0.0,0.0,0.0,0.0,0.0,0.0,0.0,0.0,0.0,0.0,0.0,0.0,0.0,0.0,0.0,0.0,0.0,0.0,0.0,0.0,0.0,0.0,0.0,0.0,0.0,0.0,0.0,0.0,0.0,0.0,0.0,0.0,0.0,0.0,0.0,0.0,0.0,0.0,0.0,0.0,0.0,0.0,0.01,0.06,0.02,0.0,0.0,0.02,0.0,0.0,0.0,0.01,0.0,0.01,0.01,0.01,0.03,0.02,0.02,0.01,0.01,0.0,0.0,0.0,0.0,0.0,0.0,0.0,0.0,0.0,0.0,0.0,0.0,0.01,0.0,0.01,0.01,0.0,0.0,0.0,0.0,0.0,0.0,0.0,0.0,0.0,0.0,0.0,0.0,0.0,0.0,0.0,0.0,0.0,0.0,0.0,0.0,0.0,0.0,0.0,0.0,0.0,0.0,0.0,0.0,0.0,0.0,0.0,0.0,0.0,0.0,0.0,0.0,0.0,0.0,0.0,0.0,0.0,0.0,0.0,0.0,0.0,0.0,0.0,0.0,0.0,0.0,0.0,0.0,0.0,0.0,0.0,0.0,0.0,0.0,0.0,0.0,0.0,0.0,0.0,0.0,0.0,0.0,0.0,0.0,0.0,0.0,0.0,0.0,0.0,0.0,0.0,0.0,0.0,0.0,0.0,0.0,0.0,0.0,0.0,0.0,0.0,0.0,0.0,0.0,0.0,0.0,0.0,0.0,0.0,0.0,0.0,0.0,0.0,0.0,0.0,0.0,0.0,0.0,0.0,0.0,0.0,0.0,0.0,0.0,0.0,0.0,0.0,0.0,0.0,0.0,0.0,0.0,0.0,0.0,0.0,0.0,0.0,0.0,0.0,0.0,0.0,0.0,0.0,0.0,0.0,0.0,0.0,0.0,0.0,0.0,0.0,0.0,0.0,0.0,0.0,0.0,0.0,0.0,0.0,0.22,0.01,0.8,0.79,1.0,1.0,1.0,0.99,0.94,0.55,0.7,0.0,0.0,0.0,0.0,0.09,0.0,0.0,0.0,0.0,0.14,0.0,0.0,0.0,0.0,0.0,0.0,0.0,0.0,0.0,0.0,0.0,0.0],[0.0,0.0,0.0,0.0,0.0,0.0,0.0,0.0,0.0,0.0,0.0,0.0,0.0,0.0,0.0,0.0,0.0,0.0,0.0,0.0,0.0,0.0,0.0,0.0,0.0,0.0,0.0,0.0,0.0,0.0,0.0,0.0,0.0,0.0,0.0,0.0,0.0,0.0,0.0,0.0,0.0,0.0,0.0,0.0,0.0,0.0,0.0,0.0,0.0,0.0,0.0,0.0,0.0,0.0,0.0,0.0,0.0,0.0,0.0,0.0,0.01,0.0,0.0,0.0,0.0,0.0,0.0,0.0,0.0,0.0,0.0,0.0,0.0,0.0,0.0,0.0,0.0,0.0,0.0,0.0,0.0,0.0,0.0,0.0,0.0,0.0,0.0,0.0,0.0,0.0,0.0,0.0,0.0,0.0,0.0,0.0,0.0,0.01,0.0,0.0,0.0,0.0,0.0,0.0,0.0,0.0,0.0,0.0,0.0,0.0,0.0,0.0,0.0,0.0,0.0,0.0,0.0,0.0,0.02,0.08,0.05,0.0,0.01,0.04,0.0,0.0,0.0,0.01,0.0,0.03,0.03,0.03,0.1,0.07,0.07,0.03,0.02,0.01,0.0,0.0,0.0,0.0,0.0,0.0,0.0,0.0,0.0,0.0,0.01,0.01,0.01,0.03,0.08,0.0,0.0,0.01,0.0,0.0,0.0,0.0,0.0,0.0,0.0,0.0,0.0,0.0,0.0,0.0,0.0,0.0,0.0,0.0,0.0,0.0,0.0,0.0,0.0,0.0,0.0,0.0,0.0,0.0,0.0,0.0,0.0,0.0,0.0,0.0,0.0,0.0,0.0,0.0,0.0,0.0,0.0,0.0,0.0,0.0,0.0,0.0,0.0,0.0,0.0,0.0,0.0,0.0,0.0,0.0,0.0,0.0,0.0,0.0,0.0,0.0,0.0,0.0,0.0,0.0,0.0,0.0,0.0,0.0,0.0,0.0,0.0,0.0,0.0,0.0,0.0,0.0,0.0,0.0,0.0,0.0,0.0,0.0,0.0,0.0,0.0,0.0,0.0,0.0,0.0,0.0,0.0,0.0,0.0,0.0,0.0,0.0,0.0,0.0,0.0,0.0,0.0,0.0,0.0,0.0,0.0,0.0,0.0,0.0,0.0,0.0,0.0,0.0,0.0,0.0,0.0,0.0,0.0,0.0,0.0,0.0,0.0,0.0,0.0,0.0,0.0,0.0,0.0,0.0,0.0,0.0,0.0,0.0,0.0,0.0,0.0,0.0,0.0,0.0,0.0,0.0,0.0,0.0,0.0,0.0,0.15,0.93,0.98,1.0,1.0,1.0,1.0,0.0,0.0,0.0,0.0,0.0,0.0,0.0,0.0,0.0,0.0,0.0,0.0,0.0,0.0,0.0,0.0,0.0,0.0,0.0,0.0,0.0,0.0,0.0,0.0],[0.0,0.0,0.0,0.0,0.0,0.0,0.0,0.0,0.0,0.0,0.0,0.0,0.0,0.0,0.0,0.0,0.0,0.0,0.0,0.0,0.0,0.0,0.0,0.0,0.0,0.0,0.0,0.0,0.0,0.0,0.0,0.0,0.0,0.0,0.0,0.0,0.0,0.0,0.0,0.0,0.0,0.0,0.0,0.0,0.0,0.0,0.0,0.0,0.0,0.0,0.0,0.0,0.0,0.0,0.0,0.0,0.0,0.0,0.0,0.0,0.0,0.0,0.0,0.0,0.0,0.0,0.0,0.0,0.0,0.0,0.0,0.0,0.0,0.0,0.0,0.0,0.0,0.0,0.0,0.0,0.0,0.0,0.0,0.01,0.0,0.0,0.0,0.0,0.0,0.0,0.0,0.0,0.0,0.0,0.0,0.0,0.0,0.0,0.0,0.0,0.0,0.0,0.0,0.0,0.0,0.0,0.0,0.0,0.0,0.0,0.0,0.0,0.0,0.0,0.0,0.0,0.0,0.0,0.0,0.04,0.02,0.0,0.0,0.03,0.0,0.0,0.0,0.01,0.0,0.03,0.03,0.02,0.09,0.05,0.05,0.02,0.01,0.01,0.0,0.0,0.0,0.0,0.0,0.0,0.0,0.0,0.0,0.0,0.0,0.0,0.01,0.02,0.02,0.01,0.01,0.54,0.0,0.0,0.0,0.0,0.0,0.0,0.0,0.0,0.0,0.0,0.0,0.0,0.0,0.0,0.0,0.0,0.0,0.0,0.0,0.0,0.0,0.0,0.0,0.0,0.0,0.0,0.0,0.0,0.0,0.0,0.0,0.0,0.0,0.0,0.0,0.0,0.0,0.0,0.0,0.0,0.0,0.0,0.0,0.0,0.0,0.0,0.0,0.0,0.0,0.0,0.0,0.0,0.0,0.0,0.0,0.0,0.0,0.0,0.0,0.0,0.0,0.0,0.0,0.0,0.0,0.0,0.0,0.0,0.0,0.0,0.0,0.0,0.0,0.0,0.01,0.62,0.0,0.0,0.0,0.0,0.0,0.0,0.0,0.0,0.0,0.0,0.0,0.0,0.0,0.0,0.0,0.0,0.0,0.0,0.0,0.0,0.0,0.0,0.0,0.0,0.0,0.0,0.0,0.0,0.0,0.0,0.0,0.0,0.0,0.0,0.0,0.0,0.0,0.0,0.0,0.0,0.0,0.0,0.0,0.0,0.0,0.0,0.0,0.0,0.0,0.0,0.0,0.0,0.0,0.0,0.0,0.0,0.0,0.0,0.0,0.0,0.0,0.0,0.0,0.0,0.89,0.09,0.9,0.89,0.42,0.99,1.0,1.0,1.0,0.99,0.0,0.0,0.0,0.0,0.0,0.0,0.0,0.0,0.0,0.0,0.0,0.0,0.0,0.0,0.0,0.0,0.0,0.0,0.0,0.0,0.0,0.0,0.0],[0.0,0.0,0.0,0.0,0.0,0.0,0.0,0.0,0.0,0.0,0.0,0.0,0.0,0.0,0.0,0.0,0.0,0.0,0.0,0.0,0.0,0.0,0.0,0.0,0.0,0.0,0.0,0.0,0.0,0.0,0.0,0.0,0.0,0.0,0.0,0.0,0.0,0.0,0.0,0.0,0.0,0.0,0.0,0.0,0.0,0.0,0.0,0.0,0.0,0.0,0.0,0.0,0.0,0.0,0.0,0.0,0.0,0.0,0.0,0.0,0.0,0.0,0.0,0.0,0.0,0.0,0.0,0.0,0.0,0.0,0.0,0.0,0.0,0.0,0.01,0.0,0.0,0.0,0.0,0.0,0.01,0.01,0.0,0.01,0.0,0.0,0.0,0.0,0.0,0.0,0.0,0.0,0.0,0.0,0.0,0.0,0.0,0.0,0.0,0.0,0.0,0.0,0.0,0.0,0.0,0.0,0.0,0.0,0.0,0.0,0.0,0.0,0.0,0.0,0.0,0.0,0.0,0.0,0.01,0.07,0.04,0.0,0.03,0.08,0.01,0.0,0.01,0.04,0.01,0.08,0.05,0.03,0.08,0.04,0.03,0.02,0.01,0.01,0.01,0.0,0.0,0.0,0.0,0.0,0.0,0.0,0.0,0.0,0.0,0.0,0.0,0.0,0.0,0.0,0.0,0.0,0.0,0.0,0.0,0.0,0.0,0.0,0.0,0.0,0.0,0.0,0.0,0.0,0.0,0.0,0.0,0.0,0.0,0.0,0.0,0.0,0.0,0.0,0.0,0.0,0.0,0.0,0.0,0.0,0.0,0.0,0.0,0.0,0.0,0.0,0.0,0.0,0.0,0.0,0.0,0.0,0.0,0.0,0.0,0.0,0.0,0.0,0.0,0.0,0.0,0.0,0.0,0.0,0.0,0.0,0.0,0.0,0.0,0.0,0.0,0.0,0.0,0.0,0.0,0.0,0.0,0.0,0.0,0.0,0.0,0.0,0.0,0.0,0.0,0.0,0.0,0.0,0.0,0.0,0.0,0.0,0.0,0.0,0.0,0.0,0.0,0.0,0.0,0.0,0.0,0.0,0.0,0.0,0.0,0.0,0.0,0.0,0.0,0.0,0.0,0.0,0.0,0.0,0.0,0.0,0.0,0.0,0.0,0.0,0.0,0.0,0.0,0.0,0.0,0.0,0.0,0.0,0.0,0.0,0.0,0.0,0.0,0.0,0.0,0.0,0.0,0.0,0.0,0.0,0.0,0.0,0.0,0.0,0.0,0.0,0.0,0.0,0.0,0.0,0.0,0.0,0.01,0.0,0.04,0.01,0.13,0.94,1.0,1.0,1.0,1.0,0.99,0.0,0.0,0.0,0.0,0.0,0.0,0.0,0.0,0.0,0.0,0.0,0.0,0.0,0.0,0.0,0.0,0.0,0.0,0.0,0.0,0.0,0.0],[0.0,0.0,0.0,0.0,0.0,0.0,0.0,0.0,0.0,0.0,0.0,0.0,0.0,0.0,0.0,0.0,0.0,0.0,0.0,0.0,0.0,0.0,0.0,0.0,0.0,0.0,0.0,0.0,0.0,0.0,0.0,0.0,0.0,0.0,0.0,0.0,0.0,0.0,0.0,0.0,0.0,0.0,0.0,0.0,0.0,0.0,0.0,0.0,0.0,0.0,0.0,0.0,0.0,0.0,0.0,0.0,0.0,0.0,0.0,0.0,0.0,0.0,0.0,0.0,0.0,0.0,0.0,0.0,0.0,0.0,0.0,0.0,0.0,0.0,0.0,0.0,0.0,0.0,0.0,0.0,0.0,0.01,0.0,0.0,0.0,0.0,0.0,0.0,0.0,0.0,0.0,0.0,0.0,0.0,0.0,0.0,0.0,0.0,0.0,0.0,0.0,0.0,0.0,0.0,0.0,0.0,0.0,0.0,0.0,0.0,0.0,0.0,0.0,0.0,0.0,0.0,0.0,0.0,0.0,0.01,0.0,0.0,0.0,0.03,0.0,0.0,0.0,0.03,0.0,0.06,0.01,0.0,0.02,0.0,0.01,0.0,0.0,0.01,0.0,0.0,0.0,0.0,0.0,0.0,0.0,0.0,0.0,0.0,0.0,0.0,0.0,0.0,0.0,0.0,0.0,0.0,0.0,0.0,0.0,0.0,0.0,0.0,0.0,0.0,0.0,0.0,0.0,0.0,0.0,0.0,0.0,0.0,0.0,0.0,0.0,0.0,0.0,0.0,0.0,0.0,0.0,0.0,0.0,0.0,0.0,0.0,0.0,0.0,0.0,0.0,0.0,0.0,0.0,0.0,0.0,0.0,0.0,0.0,0.0,0.0,0.0,0.0,0.0,0.0,0.0,0.0,0.0,0.0,0.0,0.0,0.0,0.0,0.0,0.11,0.0,0.0,0.0,0.0,0.0,0.0,0.0,0.0,0.0,0.0,0.0,0.0,0.0,0.0,0.0,0.0,0.0,0.98,0.0,1.0,0.0,0.0,0.0,0.0,0.0,0.0,0.0,0.0,0.0,0.0,0.0,0.0,0.0,0.0,0.0,0.0,0.0,0.0,0.0,0.0,0.0,0.0,0.0,0.0,0.0,0.0,0.0,0.0,0.0,0.0,0.0,0.0,0.0,0.0,0.0,0.0,0.0,0.0,0.0,0.0,0.0,0.0,0.0,0.0,0.0,0.0,0.0,0.0,0.0,0.0,0.0,0.0,0.0,0.0,0.0,0.0,0.0,0.0,0.0,0.0,0.0,0.0,1.0,0.0,0.01,0.0,0.01,0.55,0.0,0.99,1.0,1.0,1.0,0.66,0.0,0.0,0.0,0.0,0.0,0.0,0.0,0.0,0.0,0.26,0.0,0.0,0.0,0.0,0.0,0.0,0.0,0.0,0.0,0.0,0.0],[0.0,0.0,0.0,0.0,0.0,0.0,0.0,0.0,0.0,0.0,0.0,0.0,0.0,0.0,0.0,0.0,0.0,0.0,0.0,0.0,0.0,0.0,0.0,0.0,0.0,0.0,0.0,0.0,0.0,0.0,0.0,0.0,0.0,0.0,0.0,0.0,0.0,0.0,0.0,0.0,0.0,0.0,0.0,0.0,0.0,0.0,0.0,0.0,0.0,0.0,0.0,0.0,0.0,0.0,0.0,0.0,0.0,0.0,0.0,0.0,0.0,0.0,0.0,0.0,0.0,0.0,0.0,0.0,0.0,0.0,0.0,0.0,0.0,0.0,0.0,0.0,0.0,0.0,0.0,0.0,0.0,0.0,0.0,0.0,0.0,0.0,0.0,0.0,0.0,0.0,0.0,0.0,0.0,0.0,0.0,0.0,0.0,0.0,0.0,0.0,0.0,0.0,0.0,0.0,0.0,0.0,0.0,0.0,0.0,0.0,0.0,0.0,0.0,0.0,0.0,0.0,0.0,0.0,0.0,0.01,0.0,0.0,0.0,0.0,0.0,0.0,0.0,0.0,0.0,0.01,0.0,0.0,0.0,0.0,0.0,0.0,0.0,0.0,0.0,0.0,0.0,0.0,0.0,0.0,0.0,0.0,0.0,0.0,0.0,0.0,0.0,0.0,0.0,0.0,0.0,0.0,0.0,0.0,0.0,0.0,0.0,0.0,0.0,0.0,0.0,0.0,0.0,0.0,0.0,0.0,0.0,0.0,0.0,0.0,0.0,0.0,0.0,0.0,0.0,0.0,0.0,0.0,0.0,0.0,0.0,0.0,0.0,0.0,0.0,0.0,0.0,0.0,0.0,0.0,0.0,0.0,0.0,0.0,0.0,0.0,0.0,0.0,0.0,0.0,0.0,0.0,0.0,0.0,0.0,0.0,0.0,0.0,0.0,0.0,0.0,0.0,0.0,0.0,0.0,0.0,0.0,0.0,0.0,0.0,0.0,0.0,0.0,0.0,0.0,0.0,0.0,0.0,0.0,0.0,0.0,0.0,0.0,0.0,0.0,0.0,0.0,0.0,0.0,0.0,0.0,0.0,0.0,0.0,0.0,0.0,0.0,0.0,0.0,0.0,0.0,0.0,0.0,0.0,0.0,0.0,0.0,0.0,0.0,0.0,0.0,0.0,0.0,0.0,0.0,0.0,0.0,0.0,0.0,0.0,0.0,0.0,0.0,0.0,0.0,0.0,0.0,0.0,0.0,0.0,0.0,0.0,0.0,0.0,0.0,0.0,0.0,0.0,0.0,0.0,0.0,0.0,0.02,0.0,0.01,0.0,0.02,0.7,0.0,0.0,0.99,1.0,1.0,1.0,1.0,0.81,0.0,1.0,1.0,0.0,0.0,0.0,0.0,0.0,0.0,0.0,0.0,0.0,0.0,0.0,0.0,0.0,0.0,0.0,0.0],[0.0,0.0,0.0,0.0,0.0,0.0,0.0,0.0,0.0,0.0,0.0,0.0,0.0,0.01,0.0,0.0,0.0,0.0,0.0,0.0,0.0,0.0,0.0,0.0,0.0,0.0,0.0,0.0,0.0,0.0,0.0,0.0,0.0,0.0,0.0,0.0,0.0,0.0,0.0,0.0,0.0,0.0,0.0,0.0,0.0,0.0,0.0,0.0,0.0,0.0,0.0,0.0,0.0,0.0,0.0,0.0,0.0,0.0,0.0,0.0,0.0,0.0,0.0,0.0,0.0,0.0,0.0,0.0,0.0,0.0,0.0,0.0,0.0,0.0,0.0,0.0,0.0,0.0,0.0,0.0,0.0,0.0,0.0,0.0,0.0,0.0,0.0,0.0,0.0,0.0,0.0,0.0,0.0,0.0,0.0,0.0,0.0,0.0,0.0,0.0,0.0,0.0,0.0,0.0,0.0,0.0,0.0,0.0,0.0,0.0,0.0,0.0,0.0,0.0,0.0,0.0,0.0,0.0,0.0,0.01,0.0,0.0,0.01,0.01,0.0,0.0,0.0,0.03,0.01,0.02,0.01,0.0,0.01,0.0,0.0,0.0,0.0,0.0,0.0,0.0,0.0,0.0,0.0,0.0,0.0,0.0,0.0,0.0,0.0,0.0,0.0,0.0,0.0,0.0,0.0,0.0,0.0,0.0,0.0,0.0,0.0,0.0,0.0,0.0,0.0,0.0,0.0,0.0,0.0,0.0,0.0,0.0,0.0,0.0,0.0,0.0,0.0,0.0,0.0,0.0,0.0,0.0,0.0,0.0,0.0,0.0,0.0,0.0,0.0,0.0,0.0,0.0,0.0,0.0,0.0,0.0,0.0,0.0,0.0,0.0,0.0,0.0,0.0,0.0,0.0,0.0,0.0,0.0,0.0,0.0,0.0,0.0,0.0,0.07,0.0,0.0,0.0,0.0,0.0,0.0,0.0,0.0,0.0,0.0,0.0,0.0,0.0,0.0,0.0,0.0,0.0,0.0,0.0,0.0,0.0,0.0,0.0,0.0,0.0,0.0,0.0,0.0,0.0,0.0,0.0,0.0,0.0,0.0,0.0,0.0,0.0,0.0,0.0,0.0,0.0,0.0,0.0,0.0,0.0,0.0,0.0,0.0,0.0,0.0,0.0,0.0,0.0,0.0,0.0,0.0,0.0,0.0,0.0,0.0,0.0,0.0,0.0,0.0,0.0,0.0,0.0,0.0,0.0,0.0,0.0,0.0,0.0,0.0,0.0,0.0,0.0,0.0,0.0,0.0,0.0,0.0,0.0,0.0,0.0,0.0,0.0,0.0,0.0,0.0,0.0,0.66,1.0,1.0,1.0,0.0,0.0,0.0,0.0,0.0,0.0,0.0,0.0,0.0,0.0,0.0,0.0,0.0,0.0,0.0,0.0,0.0,0.0,0.0,0.0],[0.0,0.0,0.0,0.0,0.0,0.0,0.0,0.0,0.0,0.0,0.0,0.0,0.0,0.0,0.0,0.0,0.0,0.0,0.0,0.0,0.0,0.0,0.0,0.0,0.0,0.0,0.0,0.0,0.0,0.0,0.0,0.0,0.0,0.0,0.0,0.0,0.0,0.0,0.0,0.0,0.0,0.0,0.0,0.0,0.0,0.0,0.0,0.0,0.0,0.0,0.0,0.0,0.0,0.0,0.0,0.0,0.0,0.0,0.0,0.0,0.0,0.0,0.0,0.0,0.0,0.0,0.0,0.0,0.0,0.0,0.0,0.0,0.0,0.0,0.0,0.0,0.0,0.0,0.0,0.0,0.0,0.0,0.0,0.0,0.0,0.0,0.0,0.0,0.0,0.0,0.0,0.0,0.0,0.0,0.0,0.0,0.0,0.0,0.0,0.0,0.0,0.0,0.0,0.0,0.0,0.0,0.0,0.0,0.0,0.0,0.0,0.0,0.0,0.0,0.0,0.0,0.0,0.0,0.0,0.0,0.0,0.0,0.0,0.0,0.0,0.0,0.0,0.0,0.0,0.0,0.0,0.0,0.0,0.0,0.0,0.0,0.0,0.0,0.0,0.0,0.0,0.0,0.0,0.0,0.0,0.0,0.0,0.0,0.0,0.0,0.0,0.0,0.0,0.0,0.0,0.0,0.0,0.0,0.0,0.0,0.0,0.0,0.0,0.0,0.0,0.0,0.0,0.0,0.0,0.0,0.0,0.0,0.0,0.0,0.0,0.0,0.0,0.0,0.0,0.0,0.0,0.0,0.0,0.0,0.0,0.0,0.0,0.0,0.0,0.0,0.0,0.0,0.0,0.0,0.0,0.0,0.0,0.0,0.0,0.0,0.0,0.0,0.0,0.0,0.0,0.0,0.0,0.0,0.0,0.0,0.0,0.0,0.0,0.0,0.0,0.0,0.0,0.0,0.0,0.0,0.0,0.0,0.0,0.0,0.0,0.0,0.0,0.0,0.0,0.0,0.0,0.0,0.0,0.0,0.0,0.0,0.0,0.0,0.0,0.0,0.0,0.0,0.0,0.0,0.0,0.0,0.0,0.0,0.0,0.0,0.0,0.0,0.0,0.0,0.0,0.0,0.0,0.0,0.0,0.0,0.0,0.0,0.0,0.0,0.0,0.0,0.0,0.0,0.0,0.0,0.0,0.0,0.0,0.0,0.0,0.0,0.0,0.0,0.0,0.0,0.0,0.0,0.0,0.0,0.0,0.0,0.0,0.0,0.0,0.0,0.0,0.0,0.0,0.0,0.0,0.0,0.0,0.0,0.0,0.0,0.0,0.0,0.0,0.0,0.0,0.0,1.0,1.0,1.0,1.0,1.0,1.0,0.0,0.0,0.0,0.0,0.0,0.0,0.0,0.0,0.0,0.0,0.0,0.0,0.0,0.0,0.0,0.0,0.0],[0.0,0.0,0.0,0.0,0.0,0.0,0.0,0.0,0.0,0.0,0.0,0.0,0.0,0.0,0.0,0.0,0.0,0.0,0.0,0.0,0.0,0.0,0.0,0.0,0.0,0.0,0.0,0.0,0.0,0.0,0.0,0.0,0.0,0.0,0.0,0.0,0.0,0.0,0.0,0.0,0.0,0.0,0.0,0.0,0.0,0.0,0.0,0.0,0.0,0.0,0.0,0.0,0.0,0.0,0.0,0.0,0.0,0.0,0.0,0.0,0.0,0.0,0.0,0.0,0.0,0.0,0.0,0.0,0.0,0.0,0.0,0.0,0.0,0.0,0.0,0.0,0.0,0.0,0.0,0.0,0.0,0.0,0.0,0.0,0.0,0.0,0.0,0.0,0.0,0.0,0.0,0.0,0.0,0.0,0.0,0.0,0.0,0.0,0.0,0.0,0.0,0.0,0.0,0.0,0.0,0.0,0.0,0.0,0.0,0.0,0.0,0.0,0.0,0.0,0.0,0.0,0.0,0.0,0.0,0.0,0.0,0.0,0.0,0.0,0.0,0.0,0.0,0.0,0.0,0.0,0.0,0.0,0.0,0.0,0.0,0.0,0.0,0.0,0.0,0.0,0.0,0.0,0.0,0.0,0.0,0.0,0.0,0.0,0.0,0.0,0.0,0.0,0.0,0.0,0.0,0.0,0.0,0.0,0.0,0.0,0.0,0.0,0.0,0.0,0.0,0.0,0.0,0.0,0.0,0.0,0.0,0.0,0.0,0.0,0.0,0.0,0.0,0.0,0.0,0.0,0.0,0.0,0.0,0.0,0.0,0.0,0.0,0.0,0.0,0.0,0.0,0.0,0.0,0.0,0.0,0.0,0.0,0.0,0.0,0.0,0.0,0.0,0.0,0.0,0.0,0.0,0.0,0.0,0.0,0.0,0.0,0.0,0.0,0.09,0.0,1.0,0.0,0.0,0.0,0.0,0.0,0.0,0.0,0.0,0.0,0.0,0.0,0.0,0.0,0.0,0.0,0.0,0.0,0.0,0.0,1.0,1.0,0.0,0.0,1.0,0.0,0.0,0.0,0.0,0.0,0.0,0.0,0.0,0.0,0.0,0.0,0.0,0.0,0.0,0.0,0.0,0.0,0.0,0.0,0.0,0.0,0.0,0.0,0.0,0.0,0.0,0.0,0.0,0.0,0.0,0.0,0.0,0.0,0.0,0.0,0.0,0.0,0.0,0.0,0.0,0.0,0.0,0.0,0.0,0.0,0.0,0.0,0.0,0.0,0.0,0.0,0.0,0.0,0.0,0.0,0.0,0.0,0.0,0.0,0.0,0.0,0.0,0.0,0.0,0.0,0.0,0.81,0.0,1.0,1.0,1.0,1.0,1.0,0.0,0.0,0.0,0.0,0.0,0.0,0.0,0.0,0.0,0.0,0.0,0.0,0.0,0.0,0.0,0.0],[0.0,0.0,0.0,0.0,0.0,0.0,0.0,0.0,0.0,0.0,0.0,0.0,0.0,0.0,0.0,0.0,0.0,0.0,0.0,0.0,0.0,0.0,0.0,0.0,0.0,0.0,0.0,0.0,0.0,0.0,0.0,0.0,0.0,0.0,0.0,0.0,0.0,0.0,0.0,0.0,0.0,0.0,0.0,0.0,0.0,0.0,0.0,0.0,0.0,0.0,0.0,0.0,0.0,0.0,0.0,0.0,0.0,0.0,0.0,0.0,0.0,0.0,0.0,0.0,0.0,0.0,0.0,0.0,0.0,0.0,0.0,0.0,0.0,0.0,0.0,0.0,0.0,0.0,0.0,0.0,0.0,0.0,0.0,0.0,0.0,0.0,0.0,0.0,0.0,0.0,0.0,0.0,0.0,0.0,0.0,0.0,0.0,0.0,0.0,0.0,0.0,0.0,0.0,0.0,0.0,0.0,0.0,0.0,0.0,0.0,0.0,0.0,0.0,0.0,0.0,0.0,0.0,0.0,0.0,0.0,0.0,0.0,0.0,0.0,0.0,0.0,0.0,0.0,0.0,0.0,0.0,0.0,0.0,0.0,0.0,0.0,0.0,0.0,0.0,0.0,0.0,0.0,0.0,0.0,0.0,0.0,0.0,0.0,0.0,0.0,0.0,0.0,0.0,0.0,0.0,0.0,0.0,0.0,0.0,0.0,0.0,0.0,0.0,0.0,0.0,0.0,0.0,0.0,0.0,0.0,0.0,0.0,0.0,0.0,0.0,0.0,0.0,0.0,0.0,0.0,0.0,0.0,0.0,0.0,0.0,0.0,0.0,0.0,0.0,0.0,0.0,0.0,0.0,0.0,0.0,0.0,0.0,0.0,0.0,0.0,0.0,0.0,0.0,0.0,0.0,0.0,0.0,0.0,0.0,0.0,0.0,0.0,0.0,0.0,0.0,0.0,0.0,0.0,0.0,0.0,0.0,0.0,0.0,0.0,0.0,0.0,0.0,0.0,0.0,0.0,0.0,0.0,0.0,0.0,0.0,0.0,0.0,0.0,0.0,0.14,0.0,0.0,0.0,0.0,0.04,0.0,0.0,0.0,0.22,0.0,0.22,0.0,0.0,0.0,0.0,0.0,0.0,0.0,0.0,0.0,0.0,0.0,0.0,0.0,0.0,0.0,0.0,0.0,0.0,0.0,0.0,0.0,0.0,0.0,0.0,0.0,0.0,0.0,0.0,0.0,0.0,0.0,0.0,0.0,0.0,0.0,0.0,0.0,0.0,0.0,0.0,0.0,0.0,0.0,0.0,0.0,0.0,0.0,0.0,0.0,0.0,0.0,0.0,0.0,0.0,0.0,0.0,0.0,1.0,1.0,1.0,1.0,1.0,0.0,0.0,0.0,0.0,0.0,0.0,0.0,0.0,0.0,0.0,0.0,0.0,0.0,0.0,0.0,0.0],[0.0,0.0,0.0,0.0,0.0,0.0,0.0,0.0,0.0,0.0,0.0,0.0,0.0,0.0,0.0,0.0,0.0,0.0,0.0,0.0,0.0,0.0,0.0,0.0,0.0,0.0,0.0,0.0,0.0,0.0,0.0,0.0,0.0,0.0,0.0,0.0,0.0,0.0,0.0,0.0,0.0,0.0,0.0,0.0,0.0,0.0,0.0,0.0,0.0,0.0,0.0,0.0,0.0,0.0,0.0,0.0,0.0,0.0,0.0,0.0,0.0,0.0,0.0,0.0,0.0,0.0,0.0,0.0,0.0,0.0,0.0,0.0,0.0,0.0,0.0,0.0,0.0,0.0,0.0,0.0,0.0,0.0,0.0,0.0,0.0,0.0,0.0,0.0,0.0,0.0,0.0,0.0,0.0,0.0,0.0,0.0,0.0,0.0,0.0,0.0,0.0,0.0,0.0,0.0,0.0,0.0,0.0,0.0,0.0,0.0,0.0,0.0,0.0,0.0,0.0,0.0,0.0,0.0,0.0,0.0,0.0,0.0,0.0,0.0,0.0,0.0,0.0,0.0,0.0,0.0,0.0,0.0,0.0,0.0,0.0,0.0,0.0,0.0,0.0,0.0,0.0,0.0,0.0,0.0,0.0,0.0,0.0,0.0,0.0,0.0,0.0,0.0,0.0,0.0,0.0,0.0,0.0,0.0,0.0,0.0,0.0,0.0,0.0,0.0,0.0,0.0,0.0,0.0,0.0,0.0,0.0,0.0,0.0,0.0,0.0,0.0,0.0,0.0,0.0,0.0,0.0,0.0,0.0,0.0,0.0,0.0,0.0,0.0,0.0,0.0,0.0,0.0,0.0,0.0,0.0,0.0,0.0,0.0,0.0,0.0,0.0,0.0,0.0,0.0,0.0,0.0,0.0,0.0,0.0,0.0,0.0,0.0,0.0,0.0,0.0,0.0,0.0,0.0,0.0,0.0,0.0,0.0,0.0,0.0,0.0,0.0,0.0,0.0,0.0,0.0,0.0,0.0,0.0,0.0,0.0,0.0,0.0,0.0,0.0,0.0,0.0,0.0,0.0,0.0,0.0,0.0,0.0,0.0,0.0,0.0,0.0,0.0,0.0,0.0,0.0,0.0,0.0,0.0,0.0,0.0,0.0,0.0,0.0,0.0,0.0,0.0,0.0,0.0,0.0,0.0,0.0,0.0,0.0,0.0,0.0,0.0,0.0,0.0,0.0,0.0,0.0,0.0,0.0,0.0,0.0,0.0,0.0,0.0,0.0,0.0,0.0,0.0,0.0,0.0,0.0,0.0,0.0,0.0,0.01,0.0,0.01,0.09,0.0,0.0,0.0,0.0,1.0,0.0,1.0,1.0,1.0,1.0,1.0,0.54,0.0,0.0,0.98,0.0,0.0,0.0,0.0,0.0,0.0,0.0,0.0,0.0,0.0,0.0,0.0],[0.0,0.0,0.0,0.0,0.0,0.0,0.0,0.0,0.0,0.0,0.0,0.0,0.0,0.0,0.0,0.0,0.0,0.0,0.0,0.0,0.0,0.0,0.0,0.0,0.0,0.0,0.0,0.0,0.0,0.0,0.0,0.0,0.0,0.0,0.0,0.0,0.0,0.0,0.0,0.0,0.0,0.0,0.0,0.0,0.0,0.0,0.0,0.0,0.0,0.0,0.0,0.0,0.0,0.0,0.0,0.0,0.0,0.0,0.0,0.0,0.0,0.0,0.0,0.0,0.0,0.0,0.0,0.0,0.0,0.0,0.0,0.0,0.0,0.0,0.0,0.0,0.0,0.0,0.0,0.0,0.0,0.0,0.0,0.0,0.0,0.0,0.0,0.0,0.0,0.0,0.0,0.0,0.0,0.0,0.0,0.0,0.0,0.0,0.0,0.0,0.0,0.0,0.0,0.0,0.0,0.0,0.0,0.0,0.0,0.0,0.0,0.0,0.0,0.0,0.0,0.0,0.0,0.0,0.0,0.0,0.0,0.0,0.0,0.0,0.0,0.0,0.0,0.0,0.0,0.0,0.0,0.0,0.0,0.0,0.0,0.0,0.0,0.0,0.0,0.0,0.0,0.0,0.0,0.0,0.0,0.0,0.0,0.0,0.0,0.0,0.0,0.0,0.0,0.0,0.0,0.0,0.0,0.0,0.0,0.0,0.0,0.0,0.0,0.0,0.0,0.0,0.0,0.0,0.0,0.0,0.0,0.0,0.0,0.0,0.0,0.0,0.0,0.0,0.0,0.0,0.0,0.0,0.0,0.0,0.0,0.0,0.0,0.0,0.0,0.0,0.0,0.0,0.0,0.0,0.0,0.0,0.0,0.0,0.0,0.0,0.0,0.0,0.0,0.0,0.0,0.0,0.0,0.0,0.0,0.0,0.0,0.0,0.0,0.0,0.0,0.0,0.0,0.0,0.0,0.0,0.0,0.0,0.0,0.0,0.0,0.0,0.0,0.0,0.0,0.0,0.0,0.0,0.0,0.0,0.0,1.0,0.56,0.0,0.0,0.0,0.0,0.0,0.0,0.0,0.0,0.0,0.0,0.0,0.0,0.0,1.0,0.55,0.0,0.0,0.0,0.0,0.0,0.0,0.0,0.0,0.0,0.0,0.0,0.0,0.0,0.0,0.0,0.0,0.0,0.0,0.0,0.0,0.0,0.0,0.0,0.0,0.0,0.0,0.0,0.0,0.0,0.0,0.0,0.0,0.0,0.0,0.0,0.0,0.0,0.0,0.0,0.0,0.0,0.0,0.0,0.0,0.01,0.0,0.0,0.0,0.0,0.0,0.0,0.0,0.0,0.0,1.0,0.0,0.0,1.0,1.0,1.0,1.0,1.0,0.0,0.0,1.0,1.0,0.0,0.0,0.0,0.0,0.0,0.0,0.0,0.0,0.0,0.0,0.0],[0.0,0.0,0.0,0.0,0.0,0.0,0.0,0.0,0.0,0.0,0.0,0.0,0.0,0.0,0.0,0.0,0.0,0.0,0.0,0.0,0.0,0.0,0.0,0.0,0.0,0.0,0.0,0.0,0.0,0.0,0.0,0.0,0.0,0.0,0.0,0.0,0.0,0.0,0.0,0.0,0.0,0.0,0.0,0.0,0.0,0.0,0.0,0.0,0.0,0.0,0.0,0.0,0.0,0.0,0.0,0.0,0.0,0.0,0.0,0.0,0.0,0.0,0.0,0.0,0.0,0.0,0.0,0.0,0.0,0.0,0.0,0.0,0.0,0.0,0.0,0.0,0.0,0.0,0.0,0.0,0.0,0.0,0.0,0.0,0.0,0.0,0.0,0.0,0.0,0.0,0.0,0.0,0.0,0.0,0.0,0.0,0.0,0.0,0.0,0.0,0.0,0.0,0.0,0.0,0.0,0.0,0.0,0.0,0.0,0.0,0.0,0.0,0.0,0.0,0.0,0.0,0.0,0.0,0.0,0.0,0.0,0.0,0.0,0.0,0.0,0.0,0.0,0.0,0.0,0.0,0.0,0.0,0.0,0.0,0.0,0.0,0.0,0.0,0.0,0.0,0.0,0.0,0.0,0.0,0.0,0.0,0.0,0.0,0.0,0.0,0.0,0.0,0.0,0.0,0.0,0.0,0.0,0.0,0.0,0.0,0.0,0.0,0.0,0.0,0.0,0.0,0.0,0.0,0.0,0.0,0.0,0.0,0.0,0.0,0.0,0.0,0.0,0.0,0.0,0.0,0.0,0.0,0.0,0.0,0.0,0.0,0.0,0.0,0.0,0.0,0.0,0.0,0.0,0.0,0.0,0.0,0.0,0.0,0.0,0.0,0.0,0.0,0.0,0.0,0.0,0.0,0.0,0.0,0.0,0.0,0.0,0.0,0.0,0.0,0.0,0.0,0.0,0.0,0.0,0.0,0.0,0.0,0.0,0.0,0.0,0.0,0.0,0.0,0.0,0.0,0.0,0.0,0.0,0.0,0.0,0.0,0.0,0.0,0.0,0.0,0.0,0.0,0.0,0.0,0.0,0.0,0.0,0.0,0.01,0.0,1.0,1.0,0.0,0.0,0.0,0.0,0.0,0.0,0.0,0.0,0.0,0.0,0.0,0.0,0.0,0.0,0.0,0.0,0.0,0.0,0.0,0.0,0.0,0.0,0.0,0.0,0.0,0.0,0.0,0.0,0.0,0.0,0.0,0.0,0.0,0.0,0.0,0.0,0.0,0.0,0.0,0.0,0.0,0.0,0.0,0.0,0.0,0.0,0.0,0.0,0.0,0.0,0.0,0.0,0.0,0.0,0.0,0.0,0.0,0.0,0.0,0.54,1.0,1.0,1.0,1.0,1.0,1.0,0.0,0.0,0.0,0.0,0.0,0.0,0.0,0.0,0.0,0.0,0.0],[0.0,0.0,0.0,0.0,0.0,0.0,0.0,0.0,0.0,0.0,0.0,0.0,0.0,0.0,0.0,0.0,0.0,0.0,0.0,0.0,0.0,0.0,0.0,0.0,0.0,0.0,0.0,0.0,0.0,0.0,0.0,0.0,0.0,0.0,0.0,0.0,0.0,0.0,0.0,0.0,0.0,0.0,0.0,0.0,0.0,0.0,0.0,0.0,0.0,0.0,0.0,0.0,0.0,0.0,0.0,0.0,0.0,0.0,0.0,0.0,0.0,0.0,0.0,0.0,0.0,0.0,0.0,0.0,0.0,0.0,0.0,0.0,0.0,0.0,0.0,0.0,0.0,0.0,0.0,0.0,0.0,0.0,0.0,0.0,0.0,0.0,0.0,0.0,0.0,0.0,0.0,0.0,0.0,0.0,0.0,0.0,0.0,0.0,0.0,0.0,0.0,0.0,0.0,0.0,0.0,0.0,0.0,0.0,0.0,0.0,0.0,0.0,0.0,0.0,0.0,0.0,0.0,0.0,0.0,0.0,0.0,0.0,0.0,0.0,0.0,0.0,0.0,0.0,0.0,0.0,0.0,0.0,0.0,0.0,0.0,0.0,0.0,0.0,0.0,0.0,0.0,0.0,0.0,0.0,0.0,0.0,0.0,0.0,0.0,0.0,0.0,0.0,0.0,0.0,0.0,0.0,0.0,0.0,0.0,0.0,0.0,0.0,0.0,0.0,0.0,0.0,0.0,0.0,0.0,0.0,0.0,0.0,0.0,0.0,0.0,0.0,0.0,0.0,0.0,0.0,0.0,0.0,0.0,0.0,0.0,0.0,0.0,0.0,0.0,0.0,0.0,0.0,0.0,0.0,0.0,0.0,0.0,0.0,0.0,0.0,0.0,0.0,0.0,0.0,0.0,0.0,0.0,0.0,0.0,0.0,0.0,0.0,0.0,0.0,0.0,0.0,0.0,0.0,0.0,0.0,0.0,0.0,0.0,0.0,0.0,0.0,0.0,0.0,0.0,0.0,0.0,0.0,0.0,0.0,0.0,0.0,0.0,0.0,0.0,0.0,0.0,0.0,0.0,0.0,0.0,0.0,0.0,0.0,0.0,0.0,1.0,1.0,1.0,0.0,0.0,0.0,0.0,0.0,0.0,0.0,0.0,0.0,0.0,0.0,0.0,0.0,0.0,0.0,0.0,0.0,0.0,0.0,0.42,0.0,0.0,0.0,0.0,0.0,0.0,0.0,0.0,0.0,0.0,0.0,0.0,0.0,0.0,0.0,0.0,0.0,0.0,0.0,0.0,0.0,0.0,0.0,0.0,0.0,0.0,0.0,0.0,0.0,0.0,0.0,0.0,0.0,0.0,0.0,0.0,0.0,0.0,0.0,0.0,1.0,1.0,1.0,0.64,1.0,1.0,1.0,0.0,0.0,0.0,0.0,0.0,0.0,0.0,0.0,0.0],[0.0,0.0,0.0,0.0,0.0,0.0,0.0,0.0,0.0,0.0,0.0,0.0,0.0,0.0,0.0,0.0,0.0,0.0,0.0,0.0,0.0,0.0,0.0,0.0,0.0,0.0,0.0,0.0,0.0,0.0,0.0,0.0,0.0,0.0,0.0,0.0,0.0,0.0,0.0,0.0,0.0,0.0,0.0,0.0,0.0,0.0,0.0,0.0,0.0,0.0,0.0,0.0,0.0,0.0,0.0,0.0,0.0,0.0,0.0,0.0,0.0,0.0,0.0,0.0,0.0,0.0,0.0,0.0,0.0,0.0,0.0,0.0,0.0,0.0,0.0,0.0,0.0,0.0,0.0,0.0,0.0,0.0,0.0,0.0,0.0,0.0,0.0,0.0,0.0,0.0,0.0,0.0,0.0,0.0,0.0,0.0,0.0,0.0,0.0,0.0,0.0,0.0,0.0,0.0,0.0,0.0,0.0,0.0,0.0,0.0,0.0,0.0,0.0,0.0,0.0,0.0,0.0,0.0,0.0,0.0,0.0,0.0,0.0,0.0,0.0,0.0,0.0,0.0,0.0,0.0,0.0,0.0,0.0,0.0,0.0,0.0,0.0,0.0,0.0,0.0,0.0,0.0,0.0,0.0,0.0,0.0,0.0,0.0,0.0,0.0,0.01,0.01,0.01,0.01,0.34,0.0,0.0,0.0,0.0,0.0,0.0,0.0,0.0,0.0,0.0,0.0,0.0,0.0,0.0,0.0,0.0,0.0,0.0,0.0,0.0,0.0,0.0,0.0,0.0,0.0,0.0,0.0,0.0,0.0,0.0,0.0,0.0,0.0,0.0,0.0,0.0,0.0,0.0,0.0,0.0,0.0,0.0,0.0,0.0,0.0,0.0,0.0,0.0,0.0,0.0,0.0,0.0,0.0,0.0,0.0,0.0,0.0,0.0,0.0,0.0,0.0,0.0,0.0,0.0,0.0,0.0,0.0,0.0,0.0,0.0,0.0,0.0,0.0,0.0,0.0,0.0,0.0,0.0,0.0,0.0,0.0,0.0,0.0,0.0,0.0,0.0,0.0,0.0,0.0,0.0,0.0,0.0,0.0,0.0,0.0,0.0,0.0,0.0,0.0,0.0,0.0,0.0,0.0,0.0,0.0,0.0,0.0,0.0,0.0,0.0,0.0,0.0,0.0,0.0,0.0,0.0,0.0,0.0,0.0,0.0,0.0,0.0,0.0,0.0,0.0,0.0,0.0,0.0,0.0,0.0,0.0,0.0,0.0,0.0,0.0,0.0,0.0,0.0,0.0,0.0,0.0,0.0,0.07,0.15,0.01,0.0,0.0,0.0,0.0,0.0,0.0,0.0,0.0,0.0,0.0,0.0,0.0,0.0,1.0,1.0,1.0,1.0,0.05,1.0,0.0,0.0,0.0,0.0,0.0,0.0,0.0,0.0,0.0,0.0],[0.0,0.0,0.0,0.0,0.0,0.0,0.0,0.0,0.0,0.0,0.0,0.0,0.0,0.0,0.0,0.0,0.0,0.0,0.0,0.0,0.0,0.0,0.0,0.0,0.0,0.0,0.0,0.0,0.0,0.0,0.0,0.0,0.0,0.0,0.0,0.0,0.0,0.0,0.0,0.0,0.0,0.0,0.0,0.0,0.0,0.0,0.0,0.0,0.0,0.0,0.0,0.0,0.0,0.0,0.0,0.0,0.0,0.0,0.0,0.0,0.0,0.0,0.0,0.0,0.0,0.0,0.0,0.0,0.0,0.0,0.0,0.0,0.0,0.0,0.0,0.0,0.0,0.0,0.0,0.0,0.0,0.0,0.0,0.0,0.0,0.0,0.0,0.0,0.0,0.0,0.0,0.0,0.0,0.0,0.0,0.0,0.0,0.0,0.0,0.0,0.0,0.0,0.0,0.0,0.0,0.0,0.0,0.0,0.0,0.0,0.0,0.0,0.0,0.0,0.0,0.0,0.0,0.0,0.0,0.0,0.0,0.0,0.0,0.0,0.0,0.0,0.0,0.0,0.0,0.0,0.0,0.0,0.0,0.0,0.0,0.0,0.0,0.0,0.0,0.0,0.0,0.0,0.0,0.0,0.0,0.0,0.0,0.0,0.0,0.0,0.0,0.0,0.0,0.01,0.18,0.0,0.0,0.0,0.0,0.0,0.0,0.0,0.0,0.0,0.0,0.0,0.0,0.0,0.0,0.0,0.0,0.0,0.0,0.0,0.0,0.0,0.0,0.0,0.0,0.0,0.0,0.0,0.0,0.0,0.0,0.0,0.0,0.0,0.0,0.0,0.0,0.0,0.0,0.0,0.0,0.0,0.0,0.0,0.0,0.0,0.0,0.0,0.0,0.0,0.0,0.0,0.0,0.0,0.0,0.0,0.0,0.0,0.0,0.0,0.0,0.0,0.0,0.0,0.0,0.0,0.0,0.0,0.0,0.0,0.0,0.0,0.0,0.0,0.0,0.0,0.0,0.0,0.0,0.0,0.0,0.0,0.0,0.0,0.0,0.0,0.0,0.0,0.0,0.0,0.0,0.0,0.0,0.0,0.0,0.0,0.0,0.0,0.0,0.0,0.0,0.0,0.0,0.0,0.0,0.0,0.0,0.0,0.0,0.0,0.0,0.0,0.0,0.0,0.0,0.0,0.0,0.0,0.0,0.0,0.0,0.0,0.0,0.0,0.0,0.0,0.0,0.0,0.0,0.0,0.0,0.0,0.0,0.0,0.0,0.0,0.0,0.0,0.0,0.0,0.0,0.0,1.0,1.0,1.0,0.01,0.07,0.14,0.0,0.0,0.0,0.0,0.0,0.0,0.0,0.0,0.0,0.98,1.0,1.0,0.64,1.0,1.0,1.0,0.23,0.0,0.0,0.0,0.0,0.0,0.0,0.0,0.0,0.0,0.0],[0.0,0.0,0.0,0.0,0.0,0.0,0.0,0.0,0.0,0.0,0.0,0.0,0.0,0.0,0.0,0.0,0.0,0.0,0.0,0.0,0.0,0.0,0.0,0.0,0.0,0.0,0.0,0.0,0.0,0.0,0.0,0.0,0.0,0.0,0.0,0.0,0.0,0.0,0.0,0.0,0.0,0.0,0.0,0.0,0.0,0.0,0.0,0.0,0.0,0.0,0.0,0.0,0.0,0.0,0.0,0.0,0.0,0.0,0.0,0.0,0.0,0.0,0.0,0.0,0.0,0.0,0.0,0.0,0.0,0.0,0.0,0.0,0.0,0.0,0.0,0.0,0.0,0.0,0.0,0.0,0.0,0.0,0.0,0.0,0.0,0.0,0.0,0.0,0.0,0.0,0.0,0.0,0.0,0.0,0.0,0.0,0.0,0.0,0.0,0.0,0.0,0.0,0.0,0.0,0.0,0.0,0.0,0.0,0.0,0.0,0.0,0.0,0.0,0.0,0.0,0.0,0.0,0.0,0.0,0.0,0.0,0.0,0.0,0.0,0.0,0.0,0.0,0.0,0.0,0.0,0.0,0.0,0.0,0.0,0.0,0.0,0.0,0.0,0.0,0.0,0.0,0.0,0.0,0.0,0.0,0.0,0.0,0.0,0.0,0.0,0.0,0.0,0.0,0.0,0.0,0.0,0.0,0.0,0.0,0.0,0.0,0.0,0.0,0.0,0.0,0.0,0.0,0.0,0.0,0.0,0.0,0.0,0.0,0.0,0.0,0.0,0.0,0.0,0.0,0.0,0.0,0.0,0.0,0.0,0.0,0.0,0.0,0.0,0.0,0.0,0.0,0.0,0.0,0.0,0.0,0.0,0.0,0.0,0.0,0.0,0.0,0.0,0.0,0.0,0.0,0.0,0.0,0.0,0.0,0.0,0.0,0.0,0.0,0.0,0.0,0.0,0.0,0.0,0.0,0.0,0.0,0.0,0.0,0.0,0.0,0.0,0.0,0.0,0.0,0.0,0.0,0.0,0.0,1.0,0.0,1.0,0.0,0.0,0.0,0.0,0.0,0.0,0.0,0.0,0.0,0.0,0.0,0.0,0.0,0.0,0.0,0.0,0.0,0.0,0.0,0.0,0.0,0.0,0.0,0.0,0.0,0.0,0.0,0.0,0.0,0.0,0.0,0.0,0.0,0.0,0.0,0.0,0.0,0.0,0.0,0.0,0.0,0.0,0.0,0.0,0.0,0.0,0.0,0.0,0.0,0.0,0.0,0.0,0.0,0.0,0.0,0.0,0.0,0.0,1.0,1.0,1.0,1.0,0.96,0.0,0.0,0.0,0.0,0.0,0.0,0.26,0.0,0.0,0.0,0.0,0.0,0.0,1.0,1.0,1.0,0.05,1.0,1.0,1.0,0.13,0.0,0.0,0.0,0.0,0.0,0.0,0.0,0.0,0.0],[0.0,0.0,0.0,0.0,0.0,0.0,0.0,0.0,0.0,0.0,0.0,0.0,0.0,0.0,0.0,0.0,0.0,0.0,0.0,0.0,0.0,0.0,0.0,0.0,0.0,0.0,0.0,0.0,0.0,0.0,0.0,0.0,0.0,0.0,0.0,0.0,0.0,0.0,0.0,0.0,0.0,0.0,0.0,0.0,0.0,0.0,0.0,0.0,0.0,0.0,0.0,0.0,0.0,0.0,0.0,0.0,0.0,0.0,0.0,0.0,0.0,0.0,0.0,0.0,0.0,0.0,0.0,0.0,0.0,0.0,0.0,0.0,0.0,0.0,0.0,0.0,0.0,0.0,0.0,0.0,0.0,0.0,0.0,0.0,0.0,0.0,0.0,0.0,0.0,0.0,0.0,0.0,0.0,0.0,0.0,0.0,0.0,0.0,0.0,0.0,0.0,0.0,0.0,0.0,0.0,0.0,0.0,0.0,0.0,0.0,0.0,0.0,0.0,0.0,0.0,0.0,0.0,0.0,0.0,0.0,0.0,0.0,0.0,0.0,0.0,0.0,0.0,0.0,0.0,0.0,0.0,0.0,0.0,0.0,0.0,0.0,0.0,0.0,0.0,0.0,0.0,0.0,0.0,0.0,0.0,0.0,0.0,0.0,0.0,0.0,0.0,0.0,0.01,0.02,0.01,0.0,0.02,0.29,0.0,0.0,0.0,0.0,0.0,0.0,0.0,0.0,0.0,0.0,0.0,0.0,0.0,0.0,0.0,0.0,0.0,0.0,0.0,0.0,0.0,0.0,0.0,0.0,0.0,0.0,0.0,0.0,0.0,0.0,0.0,0.0,0.0,0.0,0.0,0.0,0.0,0.0,0.0,0.0,0.0,0.0,0.0,0.0,0.0,0.0,0.0,0.0,0.0,0.0,0.0,0.0,0.0,0.0,0.0,0.0,0.0,0.0,0.0,0.0,0.0,0.0,0.0,0.0,0.0,0.0,0.0,0.0,0.0,0.0,0.0,0.0,0.0,0.0,0.0,0.0,0.0,0.0,0.0,0.0,0.0,0.0,0.0,0.0,0.0,0.0,0.0,0.0,0.0,0.0,0.0,0.0,0.0,0.0,0.0,0.0,0.0,0.0,0.0,0.0,0.0,0.0,0.0,0.0,0.0,0.0,0.0,0.0,0.0,0.0,0.0,0.0,0.0,0.0,0.99,0.0,0.0,0.0,0.0,0.0,0.0,0.0,0.0,0.0,0.0,0.0,0.0,0.0,0.0,0.0,0.0,0.0,0.0,0.0,0.0,0.0,1.0,1.0,0.0,1.0,0.0,0.0,0.0,0.0,0.0,0.0,0.0,0.0,0.0,0.0,0.0,0.0,0.0,0.0,0.0,0.0,1.0,1.0,0.23,1.0,1.0,1.0,1.0,0.0,0.0,0.0,0.0,0.0,0.0,0.0,0.0],[0.0,0.0,0.0,0.0,0.0,0.0,0.0,0.0,0.0,0.0,0.0,0.0,0.0,0.0,0.0,0.0,0.0,0.0,0.0,0.0,0.0,0.0,0.0,0.0,0.0,0.0,0.0,0.0,0.0,0.0,0.0,0.0,0.0,0.0,0.0,0.0,0.0,0.0,0.0,0.0,0.0,0.0,0.0,0.0,0.0,0.0,0.0,0.0,0.0,0.0,0.0,0.0,0.0,0.0,0.0,0.0,0.0,0.0,0.0,0.0,0.0,0.0,0.0,0.0,0.0,0.0,0.0,0.0,0.0,0.0,0.0,0.0,0.0,0.0,0.0,0.0,0.0,0.0,0.0,0.0,0.0,0.0,0.0,0.0,0.0,0.0,0.0,0.0,0.0,0.0,0.0,0.0,0.0,0.0,0.0,0.0,0.0,0.0,0.0,0.0,0.0,0.0,0.0,0.0,0.0,0.0,0.0,0.0,0.0,0.0,0.0,0.0,0.0,0.0,0.0,0.0,0.0,0.0,0.0,0.0,0.0,0.0,0.0,0.0,0.0,0.0,0.0,0.0,0.0,0.0,0.0,0.0,0.0,0.0,0.0,0.0,0.0,0.0,0.0,0.0,0.0,0.0,0.0,0.0,0.0,0.0,0.0,0.0,0.0,0.0,0.0,0.0,0.0,0.0,0.0,0.0,0.0,0.0,0.0,0.0,0.0,0.0,0.0,0.0,0.0,0.0,0.0,0.0,0.0,0.0,0.0,0.0,0.0,0.0,0.0,0.0,0.0,0.0,0.0,0.0,0.0,0.0,0.0,0.0,0.0,0.0,0.0,0.0,0.0,0.0,0.0,0.0,0.0,0.0,0.0,0.0,0.0,0.0,0.0,0.0,0.0,0.0,0.0,0.0,0.0,0.0,0.0,0.0,0.0,0.0,0.0,0.0,0.0,0.0,0.0,0.0,0.0,0.0,0.0,0.0,0.0,0.0,0.0,0.0,0.0,0.0,0.0,0.0,0.0,0.0,0.0,0.0,0.0,0.0,0.0,1.0,0.0,0.0,0.0,0.0,0.0,0.0,0.0,0.0,0.0,0.0,0.0,0.0,0.0,0.0,0.0,1.0,0.0,0.0,0.0,0.0,0.0,0.0,0.0,0.0,0.0,0.0,0.0,0.0,0.0,0.0,0.0,0.0,0.0,1.0,0.22,1.0,1.0,0.95,0.0,0.0,0.0,0.0,0.0,0.0,0.0,0.0,0.0,0.0,0.0,0.0,0.0,0.0,0.0,0.0,0.0,0.0,1.0,1.0,1.0,0.0,0.0,0.0,0.0,0.0,0.0,0.0,0.0,0.0,0.0,0.0,0.0,0.0,0.0,0.0,0.0,0.0,0.0,0.0,1.0,0.0,0.0,0.13,1.0,1.0,1.0,1.0,1.0,0.0,0.0,0.0,0.0,0.0,0.0],[0.0,0.0,0.0,0.0,0.0,0.0,0.0,0.0,0.0,0.0,0.0,0.0,0.0,0.0,0.0,0.0,0.0,0.0,0.0,0.0,0.0,0.0,0.0,0.0,0.0,0.0,0.0,0.0,0.0,0.0,0.0,0.0,0.0,0.0,0.0,0.0,0.0,0.0,0.0,0.0,0.0,0.0,0.0,0.0,0.0,0.0,0.0,0.0,0.0,0.0,0.0,0.0,0.0,0.0,0.0,0.0,0.0,0.0,0.0,0.0,0.0,0.0,0.0,0.0,0.0,0.0,0.0,0.0,0.0,0.0,0.0,0.0,0.0,0.0,0.0,0.0,0.0,0.0,0.0,0.0,0.0,0.0,0.0,0.0,0.0,0.0,0.0,0.0,0.0,0.0,0.0,0.0,0.0,0.0,0.0,0.0,0.0,0.0,0.0,0.0,0.0,0.0,0.0,0.0,0.0,0.0,0.0,0.0,0.0,0.0,0.0,0.0,0.0,0.0,0.0,0.0,0.0,0.0,0.0,0.0,0.0,0.0,0.0,0.0,0.0,0.0,0.0,0.0,0.0,0.0,0.0,0.0,0.0,0.0,0.0,0.0,0.0,0.0,0.0,0.0,0.0,0.0,0.0,0.0,0.0,0.0,0.0,0.0,0.0,0.0,0.0,0.0,0.0,0.0,0.0,0.0,0.02,0.99,0.0,0.0,0.0,0.0,0.0,0.0,0.0,0.0,0.0,0.0,0.0,0.0,0.0,0.0,0.0,0.0,0.0,0.0,0.0,0.0,0.0,0.0,0.0,0.0,0.0,0.0,0.0,0.0,0.0,0.0,0.0,0.0,0.0,0.0,0.0,0.0,0.0,0.0,0.0,0.0,0.0,1.0,0.0,1.0,0.0,0.0,0.0,0.0,1.0,0.0,0.0,0.0,0.0,0.0,0.0,0.0,0.0,0.0,0.0,0.0,0.0,0.0,0.0,0.0,0.0,0.0,0.0,0.0,0.0,0.0,0.0,0.0,0.0,0.0,1.0,0.0,0.0,0.0,0.0,0.0,0.0,0.0,0.0,0.0,0.0,0.0,0.0,0.0,0.0,0.0,0.0,0.0,0.0,0.0,0.0,0.0,0.0,0.0,0.0,0.0,0.0,0.0,0.0,0.0,0.0,0.0,0.0,0.0,0.0,0.0,0.0,0.0,0.0,0.0,0.0,0.99,0.0,0.0,0.0,0.0,0.0,0.0,0.0,0.0,0.0,0.0,0.0,0.0,0.0,0.0,0.0,0.0,0.0,0.0,0.0,1.0,1.0,1.0,0.0,0.0,0.0,0.0,0.0,0.0,0.0,0.0,0.0,0.0,0.0,0.0,0.0,0.0,0.0,0.0,0.0,0.0,0.0,0.0,0.0,0.0,1.0,1.0,1.0,1.0,0.0,0.0,0.0,0.0,0.0,0.0,0.0],[0.0,0.0,0.0,0.0,0.0,0.0,0.0,0.0,0.0,0.0,0.0,0.0,0.0,0.0,0.0,0.0,0.0,0.0,0.0,0.0,0.0,0.0,0.0,0.0,0.0,0.0,0.0,0.0,0.0,0.0,0.0,0.0,0.0,0.0,0.0,0.0,0.0,0.0,0.0,0.0,0.0,0.0,0.0,0.0,0.0,0.0,0.0,0.0,0.0,0.0,0.0,0.0,0.0,0.0,0.0,0.0,0.0,0.0,0.0,0.0,0.0,0.0,0.0,0.0,0.0,0.0,0.0,0.0,0.0,0.0,0.0,0.0,0.0,0.0,0.0,0.0,0.0,0.0,0.0,0.0,0.0,0.0,0.0,0.0,0.0,0.0,0.0,0.0,0.0,0.0,0.0,0.0,0.0,0.0,0.0,0.0,0.0,0.0,0.0,0.0,0.0,0.0,0.0,0.0,0.0,0.0,0.0,0.0,0.0,0.0,0.0,0.0,0.0,0.0,0.0,0.0,0.0,0.0,0.0,0.0,0.0,0.0,0.0,0.0,0.0,0.0,0.0,0.0,0.0,0.0,0.0,0.0,0.0,0.0,0.0,0.0,0.0,0.0,0.0,0.0,0.0,0.0,0.0,0.0,0.0,0.0,0.0,0.0,0.0,0.0,0.0,0.0,0.0,0.0,0.0,0.0,0.0,0.0,0.0,0.0,0.0,0.0,0.0,0.0,1.0,0.0,0.95,0.0,0.0,0.0,0.0,0.0,0.0,0.0,0.0,0.0,0.0,0.0,0.0,0.0,0.0,0.0,0.0,0.0,0.0,0.0,0.0,0.0,0.0,0.0,0.0,0.0,0.0,0.0,0.0,0.0,0.0,0.0,0.0,1.0,0.0,1.0,0.0,0.01,0.0,0.0,1.0,0.0,0.0,0.0,0.0,0.0,0.0,0.0,0.0,0.0,0.0,0.0,0.0,0.0,0.0,0.0,0.0,0.0,0.0,0.0,0.0,0.0,0.0,0.0,0.0,0.0,0.0,0.0,0.0,0.0,0.0,0.0,0.0,0.0,0.0,0.0,0.0,0.0,0.0,0.0,0.0,0.0,0.0,0.0,0.0,0.0,0.0,0.0,0.0,0.0,0.0,0.0,0.0,0.0,0.0,0.0,0.0,0.0,0.0,0.0,0.0,0.0,0.0,0.0,0.0,0.41,0.0,0.99,0.0,0.0,0.0,0.0,0.0,0.0,0.0,0.0,0.0,0.0,0.0,0.0,0.0,0.0,0.0,0.0,0.0,0.0,0.21,1.0,0.76,0.0,0.0,0.0,0.0,0.0,0.0,0.0,0.0,0.0,0.0,0.0,0.0,0.0,0.0,0.0,0.0,0.0,0.0,0.0,0.0,0.0,0.0,0.0,0.0,1.0,1.0,1.0,1.0,1.0,0.0,0.0,0.0,0.0,0.0],[0.0,0.0,0.0,0.0,0.0,0.0,0.0,0.0,0.0,0.0,0.0,0.0,0.0,0.0,0.0,0.0,0.0,0.0,0.0,0.0,0.0,0.0,0.0,0.0,0.0,0.0,0.0,0.0,0.0,0.0,0.0,0.0,0.0,0.0,0.0,0.0,0.0,0.0,0.0,0.0,0.0,0.0,0.0,0.0,0.0,0.0,0.0,0.0,0.0,0.0,0.0,0.0,0.0,0.0,0.0,0.0,0.0,0.0,0.0,0.0,0.0,0.0,0.0,0.0,0.0,0.0,0.0,0.0,0.0,0.0,0.0,0.0,0.0,0.0,0.0,0.0,0.0,0.0,0.0,0.0,0.0,0.0,0.0,0.0,0.0,0.0,0.0,0.0,0.0,0.0,0.0,0.0,0.0,0.0,0.0,0.0,0.0,0.0,0.0,0.0,0.0,0.0,0.0,0.0,0.0,0.0,0.0,0.0,0.0,0.0,0.0,0.0,0.0,0.0,0.0,0.0,0.0,0.0,0.0,0.0,0.0,0.0,0.0,0.0,0.0,0.0,0.0,0.0,0.0,0.0,0.0,0.0,0.0,0.0,0.0,0.0,0.0,0.0,0.0,0.0,0.0,0.0,0.0,0.0,0.0,0.0,0.0,0.0,0.0,0.0,0.0,0.0,0.0,0.0,0.0,0.0,0.0,0.0,0.0,0.0,0.0,0.0,0.0,0.0,0.0,0.0,1.0,1.0,1.0,0.0,0.0,0.0,0.0,0.0,0.0,0.0,0.0,0.0,0.0,0.0,0.0,0.0,0.0,0.0,0.0,0.0,0.0,0.0,0.0,0.0,0.0,0.0,0.0,0.0,0.0,0.0,0.0,0.0,0.0,0.43,0.0,0.0,0.0,0.0,0.0,0.0,0.0,0.0,0.0,0.0,0.0,0.0,0.0,0.0,0.0,0.0,0.0,0.0,0.0,0.0,0.0,0.0,0.0,0.0,0.0,0.0,0.0,0.0,0.0,0.0,0.0,0.0,0.0,0.0,0.0,0.0,0.0,0.0,0.0,0.0,0.0,0.0,0.0,0.0,0.0,0.0,0.0,0.0,0.0,0.0,0.0,0.0,0.0,0.0,0.0,0.0,0.0,0.0,0.0,0.0,0.0,0.0,0.0,0.0,0.0,0.0,0.0,0.0,0.0,0.63,0.0,1.0,0.0,0.0,0.0,0.0,0.0,0.0,1.0,0.0,0.0,0.0,0.0,1.0,0.0,0.0,0.0,0.0,0.0,0.0,1.0,1.0,1.0,1.0,0.0,0.0,0.0,0.0,0.0,0.0,0.0,0.0,0.0,0.0,0.0,0.0,0.0,0.0,0.0,0.0,0.0,0.0,0.0,0.0,0.0,0.0,0.0,0.0,0.0,1.0,0.0,1.0,1.0,1.0,0.0,0.0,0.0,0.0,0.0],[0.0,0.0,0.0,0.0,0.0,0.0,0.0,0.0,0.0,0.0,0.0,0.0,0.0,0.0,0.0,0.0,0.0,0.0,0.0,0.0,0.0,0.0,0.0,0.0,0.0,0.0,0.0,0.0,0.0,0.0,0.0,0.0,0.0,0.0,0.0,0.0,0.0,0.0,0.0,0.0,0.0,0.0,0.0,0.0,0.0,0.0,0.0,0.0,0.0,0.0,0.0,0.0,0.0,0.0,0.0,0.0,0.0,0.0,0.0,0.0,0.0,0.0,0.0,0.0,0.0,0.0,0.0,0.0,0.0,0.0,0.0,0.0,0.0,0.0,0.0,0.0,0.0,0.0,0.0,0.0,0.0,0.0,0.0,0.0,0.0,0.0,0.0,0.0,0.0,0.0,0.0,0.0,0.0,0.0,0.0,0.0,0.0,0.0,0.0,0.0,0.0,0.0,0.0,0.0,0.0,0.0,0.0,0.0,0.0,0.0,0.0,0.0,0.0,0.0,0.0,0.0,0.0,0.0,0.0,0.0,0.0,0.0,0.0,0.0,0.0,0.0,0.0,0.0,0.0,0.0,0.0,0.0,0.0,0.0,0.0,0.0,0.0,0.0,0.0,0.0,0.0,0.0,0.0,0.0,0.0,0.0,0.0,0.0,0.0,0.0,0.0,0.0,0.0,0.0,0.0,0.0,0.0,0.0,0.0,0.0,0.0,0.0,0.0,0.0,1.0,0.0,0.0,1.0,0.0,0.0,0.0,0.0,0.0,0.0,0.0,0.0,0.0,0.0,0.0,0.0,0.0,0.0,0.0,0.0,0.0,0.0,0.0,0.0,0.0,0.0,0.0,0.0,0.0,0.0,0.0,0.0,0.0,0.0,0.0,0.0,0.0,0.0,0.0,1.0,0.0,0.0,1.0,0.0,0.0,0.0,0.0,0.0,0.0,0.0,0.0,0.0,0.0,0.0,0.0,0.0,0.0,0.0,0.0,0.0,0.0,0.0,0.0,0.0,0.0,0.0,0.0,0.0,0.0,0.0,0.0,0.0,0.0,0.0,0.0,0.0,0.0,0.0,0.0,0.0,0.0,0.0,0.0,0.0,0.0,0.0,0.0,0.0,0.0,0.0,0.0,0.0,0.0,0.0,0.0,0.0,0.0,0.0,0.0,0.0,0.0,0.0,0.0,0.0,0.0,0.0,0.0,0.0,0.0,0.0,0.0,0.0,0.0,0.0,0.0,0.0,0.0,0.0,0.0,0.0,0.0,0.0,0.0,0.0,0.0,0.0,1.0,1.0,0.0,1.0,0.0,0.0,0.0,0.0,0.0,0.0,0.0,0.0,0.0,0.0,0.0,0.0,0.0,0.0,0.0,0.0,0.0,0.0,0.0,0.0,0.0,0.0,0.0,0.0,0.0,0.0,0.0,1.0,1.0,1.0,1.0,1.0,0.0,0.0,0.0],[0.0,0.0,0.0,0.0,0.0,0.0,0.0,0.0,0.0,0.0,0.0,0.0,0.0,0.0,0.0,0.0,0.0,0.0,0.0,0.0,0.0,0.0,0.0,0.0,0.0,0.0,0.0,0.0,0.0,0.0,0.0,0.0,0.0,0.0,0.0,0.0,0.0,0.0,0.0,0.0,0.0,0.0,0.0,0.0,0.0,0.0,0.0,0.0,0.0,0.0,0.0,0.0,0.0,0.0,0.0,0.0,0.0,0.0,0.0,0.0,0.0,0.0,0.0,0.0,0.0,0.0,0.0,0.0,0.0,0.0,0.0,0.0,0.0,0.0,0.0,0.0,0.0,0.0,0.0,0.0,0.0,0.0,0.0,0.0,0.0,0.0,0.0,0.0,0.0,0.0,0.0,0.0,0.0,0.0,0.0,0.0,0.0,0.0,0.0,0.0,0.0,0.0,0.0,0.0,0.0,0.0,0.0,0.0,0.0,0.0,0.0,0.0,0.0,0.0,0.0,0.0,0.0,0.0,0.0,0.0,0.0,0.0,0.0,0.0,0.0,0.0,0.0,0.0,0.0,0.0,0.0,0.0,0.0,0.0,0.0,0.0,0.0,0.0,0.0,0.0,0.0,0.0,0.0,0.0,0.0,0.0,0.0,0.0,0.0,0.0,0.0,0.0,0.0,0.0,0.0,0.0,0.0,0.0,0.0,0.0,0.0,0.0,0.0,0.0,0.0,0.0,0.0,1.0,0.02,0.0,0.0,0.0,0.0,0.0,0.0,0.0,0.0,0.0,0.0,0.0,0.0,0.0,0.0,0.0,0.0,0.0,0.0,0.0,0.0,0.0,0.0,0.0,0.0,0.0,0.0,0.0,0.0,0.0,0.0,0.0,0.0,0.0,0.0,0.0,0.0,0.0,0.0,0.0,0.0,0.0,0.0,0.0,0.0,0.0,0.0,0.0,0.0,0.0,0.0,0.0,0.0,0.0,0.0,0.0,0.0,0.0,0.0,0.0,0.0,0.0,0.0,0.0,0.0,0.0,0.0,0.0,0.0,0.0,0.0,0.0,0.0,0.0,0.0,0.0,0.0,0.0,0.0,0.0,0.0,0.0,0.0,0.0,0.0,0.0,0.0,0.0,0.0,0.0,0.0,0.0,0.0,0.0,0.0,0.0,0.0,0.0,0.0,0.0,0.0,0.0,0.0,0.0,0.0,0.0,0.0,0.0,0.0,0.0,0.0,0.0,0.0,0.0,0.0,0.0,0.0,0.0,0.0,0.0,1.0,1.0,1.0,1.0,0.0,0.0,0.0,0.0,0.0,0.0,0.0,0.0,0.0,0.0,0.0,0.0,0.0,0.0,0.0,0.0,0.0,0.0,0.0,0.0,0.0,0.0,0.0,0.0,0.0,0.0,0.0,0.0,0.0,0.0,0.0,1.0,1.0,1.0,1.0,0.0,0.0],[0.0,0.0,0.0,0.0,0.0,0.0,0.0,0.0,0.0,0.0,0.0,0.0,0.0,0.0,0.0,0.0,0.0,0.0,0.0,0.0,0.0,0.0,0.0,0.0,0.0,0.0,0.0,0.0,0.0,0.0,0.0,0.0,0.0,0.0,0.0,0.0,0.0,0.0,0.0,0.0,0.0,0.0,0.0,0.0,0.0,0.0,0.0,0.0,0.0,0.0,0.0,0.0,0.0,0.0,0.0,0.0,0.0,0.0,0.0,0.0,0.0,0.0,0.0,0.0,0.0,0.0,0.0,0.0,0.0,0.0,0.0,0.0,0.0,0.0,0.0,0.0,0.0,0.0,0.0,0.0,0.0,0.0,0.0,0.0,0.0,0.0,0.0,0.0,0.0,0.0,0.0,0.0,0.0,0.0,0.0,0.0,0.0,0.0,0.0,0.0,0.0,0.0,0.0,0.0,0.0,0.0,0.0,0.0,0.0,0.0,0.0,0.0,0.0,0.0,0.0,0.0,0.0,0.0,0.0,0.0,0.0,0.0,0.0,0.0,0.0,0.0,0.0,0.0,0.0,0.0,0.0,0.0,0.0,0.0,0.0,0.0,0.0,0.0,0.0,0.0,0.0,0.0,0.0,0.0,0.0,0.0,0.0,0.0,0.0,0.0,0.0,0.0,0.0,0.0,0.0,0.0,0.0,0.0,0.0,0.0,0.0,0.0,0.0,0.0,0.0,0.0,0.0,0.0,0.0,0.0,0.0,0.0,0.0,0.0,0.0,0.0,0.0,0.0,0.0,0.0,0.0,0.0,0.0,0.0,0.0,0.0,0.0,0.0,0.0,0.0,0.0,0.0,0.0,0.0,0.0,0.0,0.0,0.0,0.0,0.0,0.0,0.0,0.0,0.0,0.0,0.0,0.0,0.81,0.0,0.0,0.0,0.0,1.0,0.0,0.0,0.0,0.0,0.0,0.0,1.0,0.0,0.0,0.0,0.0,1.0,1.0,1.0,0.0,0.0,0.0,0.0,0.0,0.0,0.0,0.0,0.0,0.0,0.0,0.0,0.0,0.0,0.0,0.0,0.0,0.0,0.0,0.0,0.0,0.0,0.0,0.0,0.0,0.0,0.0,0.0,0.0,0.0,0.0,0.0,0.0,0.0,0.0,0.0,0.0,0.0,0.0,0.0,0.0,0.0,0.0,0.0,0.0,0.0,0.0,0.0,0.0,0.0,0.0,0.0,0.0,0.0,0.0,0.0,0.0,0.0,0.0,0.0,0.0,0.0,1.0,1.0,1.0,0.0,0.0,0.0,0.0,0.0,0.0,0.0,0.0,0.0,0.0,0.0,0.0,0.0,0.0,0.0,0.0,0.0,0.0,0.0,0.0,0.0,0.0,0.0,0.0,0.0,0.0,0.0,0.0,0.0,0.0,0.0,1.0,1.0,1.0,1.0,0.73,0.0],[0.0,0.0,0.0,0.0,0.0,0.0,0.0,0.0,0.0,0.0,0.0,0.0,0.0,0.0,0.0,0.0,0.0,0.0,0.0,0.0,0.0,0.0,0.0,0.0,0.0,0.0,0.0,0.0,0.0,0.0,0.0,0.0,0.0,0.0,0.0,0.0,0.0,0.0,0.0,0.0,0.0,0.0,0.0,0.0,0.0,0.0,0.0,0.0,0.0,0.0,0.0,0.0,0.0,0.0,0.0,0.0,0.0,0.0,0.0,0.0,0.0,0.0,0.0,0.0,0.0,0.0,0.0,0.0,0.0,0.0,0.0,0.0,0.0,0.0,0.0,0.0,0.0,0.0,0.0,0.0,0.0,0.0,0.0,0.0,0.0,0.0,0.0,0.0,0.0,0.0,0.0,0.0,0.0,0.0,0.0,0.0,0.0,0.0,0.0,0.0,0.0,0.0,0.0,0.0,0.0,0.0,0.0,0.0,0.0,0.0,0.0,0.0,0.0,0.0,0.0,0.0,0.0,0.0,0.0,0.0,0.0,0.0,0.0,0.0,0.0,0.0,0.0,0.0,0.0,0.0,0.0,0.0,0.0,0.0,0.0,0.0,0.0,0.0,0.0,0.0,0.0,0.0,0.0,0.0,0.0,0.0,0.0,0.0,0.0,0.0,0.0,0.0,0.0,0.0,0.0,0.0,0.0,0.0,0.0,0.0,0.0,0.0,0.0,0.0,0.0,0.0,0.0,0.0,0.0,0.0,0.0,0.0,0.0,0.0,0.0,0.0,0.0,0.0,0.0,0.0,0.0,0.0,0.0,0.0,0.0,0.0,0.0,0.0,0.0,0.0,0.0,0.0,0.0,0.0,0.0,0.0,0.0,0.0,0.0,0.0,0.0,0.0,0.0,0.99,0.0,0.0,0.0,1.0,0.0,0.0,0.0,0.0,0.0,0.0,0.0,0.0,0.0,0.0,0.0,0.0,0.0,0.0,0.0,0.0,1.0,1.0,0.0,0.0,0.0,0.0,0.0,0.0,0.0,0.0,0.0,0.0,0.0,0.0,0.0,0.0,0.0,0.0,0.0,0.0,0.0,0.0,0.0,0.0,0.0,0.0,0.0,0.0,0.0,0.0,0.0,0.0,0.0,0.0,0.0,0.0,0.0,0.0,0.0,0.0,0.0,0.0,0.0,0.0,0.0,0.0,0.0,0.0,0.0,0.0,0.0,0.0,0.0,0.0,0.0,0.0,0.0,0.0,0.0,0.0,0.0,0.0,0.0,0.0,0.0,0.26,0.0,0.0,0.0,0.0,0.0,0.0,0.0,0.0,0.0,0.0,0.0,0.0,0.0,0.0,0.0,0.0,0.0,0.0,0.0,0.0,0.0,0.0,0.0,0.0,0.0,0.0,0.0,0.0,0.0,0.0,0.0,0.0,0.0,0.0,1.0,1.0,1.0,1.0,1.0],[0.0,0.0,0.0,0.0,0.0,0.0,0.0,0.0,0.0,0.0,0.0,0.0,0.0,0.0,0.0,0.0,0.0,0.0,0.0,0.0,0.0,0.0,0.0,0.0,0.0,0.0,0.0,0.0,0.0,0.0,0.0,0.0,0.0,0.0,0.0,0.0,0.0,0.0,0.0,0.0,0.0,0.0,0.0,0.0,0.0,0.0,0.0,0.0,0.0,0.0,0.0,0.0,0.0,0.0,0.0,0.0,0.0,0.0,0.0,0.0,0.0,0.0,0.0,0.0,0.0,0.0,0.0,0.0,0.0,0.0,0.0,0.0,0.0,0.0,0.0,0.0,0.0,0.0,0.0,0.0,0.0,0.0,0.0,0.0,0.0,0.0,0.0,0.0,0.0,0.0,0.0,0.0,0.0,0.0,0.0,0.0,0.0,0.0,0.0,0.0,0.0,0.0,0.0,0.0,0.0,0.0,0.0,0.0,0.0,0.0,0.0,0.0,0.0,0.0,0.0,0.0,0.0,0.0,0.0,0.0,0.0,0.0,0.0,0.0,0.0,0.0,0.0,0.0,0.0,0.0,0.0,0.0,0.0,0.0,0.0,0.0,0.0,0.0,0.0,0.0,0.0,0.0,0.0,0.0,0.0,0.0,0.0,0.0,0.0,0.0,0.0,0.0,0.0,0.0,0.0,0.0,0.0,0.0,0.0,0.0,0.0,0.0,0.0,0.0,0.0,0.0,0.0,0.0,0.0,0.0,0.0,0.0,0.0,0.0,0.0,0.0,0.0,0.0,0.0,0.0,0.0,0.0,0.0,0.0,0.0,0.0,0.0,0.0,0.0,0.0,0.0,0.0,0.0,0.0,0.0,0.0,0.0,0.0,0.0,0.0,0.0,0.0,0.0,0.0,0.0,0.0,0.0,0.0,0.0,0.0,0.0,0.0,0.0,0.0,0.0,0.0,0.0,0.0,0.0,0.0,0.0,0.0,1.0,1.0,1.0,1.0,0.0,0.0,0.0,0.0,0.0,0.0,0.0,0.0,0.0,0.0,0.0,0.0,0.0,0.0,0.0,0.0,0.0,0.0,0.0,0.0,0.0,0.0,0.0,0.0,0.0,0.0,0.0,0.0,0.0,0.0,0.0,0.0,0.0,0.0,0.0,0.0,0.0,0.0,0.0,0.0,0.0,0.0,0.0,0.0,0.0,0.0,0.0,0.0,0.0,0.0,0.0,0.0,0.0,0.0,0.0,0.0,0.0,0.0,0.0,0.0,0.0,0.0,0.0,0.91,0.0,0.0,0.0,0.0,0.0,0.0,0.0,0.0,0.0,0.0,0.0,0.0,0.0,0.0,0.0,0.0,0.0,0.0,0.0,0.0,0.0,0.0,0.0,0.0,0.0,0.0,0.0,0.0,0.0,0.0,0.0,0.0,0.0,0.0,0.0,0.73,1.0,1.0,1.0],[0.0,0.0,0.0,0.0,0.0,0.0,0.0,0.0,0.0,0.0,0.0,0.0,0.0,0.0,0.0,0.0,0.0,0.0,0.0,0.0,0.0,0.0,0.0,0.0,0.0,0.0,0.0,0.0,0.0,0.0,0.0,0.0,0.0,0.0,0.0,0.0,0.0,0.0,0.0,0.0,0.0,0.0,0.0,0.0,0.0,0.0,0.0,0.0,0.0,0.0,0.0,0.0,0.0,0.0,0.0,0.0,0.0,0.0,0.0,0.0,0.0,0.0,0.0,0.0,0.0,0.0,0.0,0.0,0.0,0.0,0.0,0.0,0.0,0.0,0.0,0.0,0.0,0.0,0.0,0.0,0.0,0.0,0.0,0.0,0.0,0.0,0.0,0.0,0.0,0.0,0.0,0.0,0.0,0.0,0.0,0.0,0.0,0.0,0.0,0.0,0.0,0.0,0.0,0.0,0.0,0.0,0.0,0.0,0.0,0.0,0.0,0.0,0.0,0.0,0.0,0.0,0.0,0.0,0.0,0.0,0.0,0.0,0.0,0.0,0.0,0.0,0.0,0.0,0.0,0.0,0.0,0.0,0.0,0.0,0.0,0.0,0.0,0.0,0.0,0.0,0.0,0.0,0.0,0.0,0.0,0.0,0.0,0.0,0.0,0.0,0.0,0.0,0.0,0.0,0.0,0.0,0.0,0.0,0.0,0.0,0.0,0.0,0.0,0.0,0.0,0.0,0.0,0.0,0.0,0.0,0.0,0.0,0.0,0.0,0.0,0.0,0.0,0.0,0.0,0.0,0.0,0.0,0.0,0.0,0.0,0.0,0.0,0.0,0.0,0.0,0.0,0.0,0.0,0.0,0.0,0.0,0.0,0.0,0.0,0.0,0.0,0.0,0.0,0.0,0.0,0.0,0.0,0.0,0.0,0.0,0.0,0.0,0.0,0.0,0.0,0.0,0.0,0.0,0.0,0.0,0.0,0.0,0.03,1.0,1.0,0.99,0.92,0.0,0.0,0.0,0.0,0.0,0.0,0.0,0.0,0.0,0.0,0.0,0.0,0.0,0.0,0.0,0.0,0.0,0.0,0.0,0.0,0.0,0.0,0.0,0.0,0.0,0.0,0.0,0.0,0.0,0.0,0.0,0.0,0.0,0.0,0.0,0.0,0.0,0.0,0.0,0.0,0.0,0.0,0.0,0.0,0.0,0.0,0.0,0.0,0.0,0.0,0.0,0.0,0.0,0.0,0.0,0.0,0.0,0.0,0.0,0.0,0.0,0.0,0.0,0.0,0.0,0.0,0.0,0.0,0.0,0.0,0.0,0.0,0.0,0.0,0.0,0.0,0.0,0.0,0.0,0.0,0.0,0.0,0.0,0.0,0.0,0.0,0.0,0.0,0.0,0.0,0.0,0.0,0.0,0.0,0.0,0.0,0.0,0.0,0.0,1.0,1.0,1.0]],
  "pae": [[0.8,1.5,3.5,5.1,5.8,8.6,8.4,11.6,12.9,13.3,14.6,15.1,16.6,18.3,17.7,16.7,16.7,15.3,13.7,14.0,12.2,10.6,10.2,8.4,11.5,10.9,8.7,12.1,13.2,15.8,13.7,9.9,11.6,7.5,11.4,9.0,12.6,13.3,12.7,14.8,14.7,16.4,16.0,17.2,16.9,15.4,13.9,14.8,11.1,12.4,8.9,11.6,8.5,12.4,10.7,13.6,14.7,15.6,17.7,17.3,16.2,15.5,10.7,13.7,10.9,13.6,12.6,16.1,16.3,17.5,16.5,17.1,18.3,17.3,19.2,18.8,19.5,20.6,20.2,20.3,20.0,18.7,18.4,20.2,19.2,19.8,19.6,18.2,18.0,17.8,17.5,19.3,15.7,17.4,12.9,16.3,12.3,15.1,13.5,13.6,13.6,13.7,9.7,14.4,14.3,12.3,12.4,15.7,16.2,13.2,15.3,17.3,17.3,14.8,17.3,18.4,17.7,16.7,20.1,20.4,21.5,19.9,18.9,21.1,20.5,19.3,18.4,21.3,21.7,21.3,22.4,22.0,21.1,21.5,23.4,22.8,22.5,24.6,25.0,26.3,26.6,26.7,27.8,28.0,28.5,28.9,28.5,28.9,28.9,28.4,29.1,28.5,27.8,28.2,27.8,27.6,27.7,27.8,26.8,27.9,28.4,28.4,29.5,30.0,29.2,30.2,29.5,29.6,30.2,30.3,30.3,30.4,30.7,30.7,30.7,30.7,31.1,31.1,30.7,30.8,31.1,30.8,29.2,30.6,31.1,31.0,30.9,31.0,31.0,31.0,30.9,30.8,30.7,30.6,30.4,30.4,30.4,30.3,29.9,29.2,29.2,28.5,28.9,29.1,28.1,27.5,28.1,28.8,27.2,26.9,25.3,26.8,28.5,27.5,28.8,28.7,29.0,29.0,29.5,28.8,29.0,30.1,29.7,29.3,29.5,28.7,27.5,27.8,26.1,25.8,26.2,26.3,26.8,26.4,28.5,28.8,29.4,29.1,29.4,29.8,29.7,30.1,30.3,30.5,30.5,30.2,30.6,30.6,30.2,30.1,30.1,29.8,30.0,29.8,30.6,30.7,30.9,30.9,30.7,30.6,31.1,30.7,31.0,31.0,30.8,30.8,30.4,30.4,30.2,29.6,30.1,29.6,29.7,28.6,29.8,30.2,30.0,30.1,29.6,30.2,30.1,30.2,29.9,29.5,29.3,30.3,29.7,30.2,29.5,29.6,29.0,28.3,29.0,28.6,27.7,28.1,26.8,27.3,27.1,27.3,27.5,27.4,25.8,26.9,26.3,24.5,25.3,26.6,27.9,28.7,29.1,28.7,28.5,29.7,29.5,27.7,28.6,28.1,28.6,29.1,28.3,28.7,29.3,27.8,29.2,29.1,28.9,29.5,28.9],[1.6,0.8,1.3,2.4,3.9,6.3,7.4,10.8,11.1,12.5,14.3,13.3,14.1,16.3,16.3,14.4,15.4,13.6,13.3,12.3,9.6,9.2,6.9,4.3,7.0,6.3,5.5,9.3,9.4,12.0,11.3,7.3,9.5,4.2,8.7,7.4,9.2,10.9,8.7,10.9,10.0,12.0,9.7,13.2,13.7,10.8,11.9,10.9,10.5,10.6,7.6,9.5,7.4,11.9,10.6,11.4,12.7,13.4,15.0,13.7,13.6,13.2,9.6,12.5,10.4,10.9,10.2,13.2,13.5,13.4,13.5,13.8,15.7,14.8,15.9,16.6,16.9,17.7,16.8,16.5,16.6,14.6,14.1,16.0,15.8,16.8,16.4,15.7,14.1,14.7,13.3,14.6,13.0,14.2,10.6,12.7,10.4,12.3,10.6,10.7,10.5,9.9,7.6,10.8,9.6,10.2,9.1,11.8,12.6,10.0,12.9,13.3,14.2,12.8,14.8,16.3,14.7,14.3,16.7,16.2,19.1,17.0,14.8,17.9,17.1,15.2,15.0,18.0,18.0,18.9,20.0,18.1,18.3,17.2,18.4,20.4,20.4,22.8,22.4,24.4,24.9,25.4,26.8,27.0,27.8,28.5,27.8,28.7,28.6,27.2,28.4,27.2,26.3,26.5,26.1,26.3,26.5,26.3,24.8,27.1,27.2,27.6,28.8,29.5,28.7,29.3,28.8,28.7,29.4,30.0,29.8,30.1,30.5,30.5,30.5,30.5,30.8,30.7,30.5,30.6,30.9,30.8,30.3,30.8,30.9,30.9,30.7,30.7,30.8,30.8,30.8,30.6,30.6,30.0,30.2,30.3,29.8,29.9,29.2,28.6,28.1,26.9,28.1,28.0,27.6,25.9,26.1,27.5,25.8,25.6,23.7,25.9,27.5,26.6,27.3,28.1,27.8,28.2,28.9,27.8,28.3,29.6,29.1,28.7,28.7,28.1,26.0,25.9,24.5,23.5,23.7,24.3,25.7,26.5,26.8,28.1,28.1,27.9,28.7,28.8,28.9,29.5,29.9,30.4,30.2,29.7,30.1,30.3,29.4,29.7,29.5,29.0,29.1,29.5,30.1,30.4,30.6,30.4,30.5,30.5,30.7,30.9,30.8,30.8,30.5,30.3,30.1,30.1,29.9,29.1,29.4,28.8,28.4,26.1,28.8,29.8,29.5,29.7,28.9,29.8,29.5,30.0,29.6,28.8,28.2,29.9,28.9,29.5,29.0,29.0,27.6,27.5,26.9,27.5,25.9,27.4,26.9,25.7,25.4,25.1,26.0,25.2,23.5,24.5,24.0,24.3,24.1,25.2,26.9,27.8,28.0,27.5,27.8,28.1,28.3,26.6,27.0,26.9,27.2,27.6,26.9,27.0,28.4,27.6,28.7,27.7,28.5,29.2,28.4],[2.7,1.4,0.8,1.1,2.0,2.2,3.0,5.2,5.6,6.0,7.6,7.0,7.5,8.7,8.8,8.4,8.1,6.6,6.7,5.0,4.6,3.2,2.7,1.8,3.0,2.6,2.5,4.1,4.7,5.9,5.7,4.2,4.1,2.3,3.3,2.4,3.2,3.8,4.0,5.1,6.3,5.7,5.0,5.8,5.6,4.4,4.8,4.0,4.1,3.8,3.8,4.5,4.4,6.4,5.9,6.8,7.1,7.6,8.4,7.4,7.9,7.3,5.6,6.8,5.7,6.1,5.9,5.5,6.8,4.9,5.9,5.6,6.7,6.5,7.6,8.3,9.2,10.4,10.7,10.9,8.9,7.7,6.6,7.4,6.7,7.7,7.4,6.4,7.0,6.4,7.3,6.7,7.7,7.1,7.1,7.1,6.5,6.8,6.5,6.8,6.6,6.7,5.4,6.8,6.3,5.7,5.6,7.6,7.2,6.2,8.1,7.6,8.6,8.1,9.5,8.8,9.6,9.8,9.9,8.9,10.6,9.6,10.2,9.0,10.1,9.7,9.8,10.4,10.5,10.0,10.4,10.8,10.7,10.5,13.7,14.4,16.3,17.9,19.5,21.7,22.9,23.5,24.9,25.3,26.5,27.0,26.0,26.8,26.7,24.9,26.4,25.4,24.7,25.0,24.5,25.8,26.7,25.8,23.5,26.7,26.3,27.2,28.5,29.4,28.0,29.3,27.9,28.4,28.2,29.5,29.0,29.2,30.1,29.9,30.1,29.9,30.7,30.4,30.2,30.3,30.6,30.6,30.3,30.6,30.7,30.6,30.4,30.3,30.3,30.3,30.0,29.9,30.1,29.5,29.7,29.9,29.3,29.5,28.8,27.4,27.9,26.8,28.0,27.3,27.4,25.8,26.3,27.1,24.5,24.6,22.6,25.3,26.8,26.1,27.0,27.3,27.6,27.9,28.4,27.3,28.1,29.6,29.2,28.5,28.1,28.1,25.2,25.6,24.2,22.4,22.5,22.9,25.4,25.9,26.0,26.8,27.2,27.4,28.5,28.3,27.6,29.2,29.6,30.1,29.9,29.0,29.6,30.3,28.9,29.2,28.6,27.6,28.7,28.5,29.7,29.7,30.1,29.9,30.1,30.0,30.7,30.9,30.8,30.5,29.9,29.4,29.5,29.1,29.0,27.8,28.8,27.8,28.2,26.0,28.6,29.2,29.1,28.7,27.7,28.9,28.2,29.6,28.5,27.2,27.9,29.3,28.7,29.3,28.8,28.0,27.1,26.7,26.1,26.5,25.5,26.8,26.1,25.0,24.7,24.9,25.3,23.9,21.8,22.7,22.5,23.7,24.5,25.0,26.1,26.8,27.3,26.9,26.9,27.6,27.4,26.0,26.2,26.3,27.2,26.3,26.6,26.7,27.0,26.5,27.9,27.0,28.4,29.1,28.4],[3.5,2.0,1.2,0.8,1.0,1.4,1.6,2.2,2.6,2.8,3.7,3.4,4.2,4.7,4.6,4.2,4.2,3.8,3.0,2.8,2.1,2.0,1.6,1.5,2.3,2.1,2.3,3.3,3.5,4.1,4.1,3.2,3.0,1.9,2.3,1.8,2.4,2.8,3.2,4.0,5.3,4.6,4.1,4.8,4.3,3.4,3.4,3.2,2.6,2.7,2.4,3.1,3.1,3.9,4.2,4.8,5.2,6.0,6.2,5.5,5.5,4.8,3.8,3.9,3.4,3.6,3.4,3.5,3.6,3.8,3.8,4.2,4.8,5.2,5.5,6.2,6.9,8.5,9.2,9.0,6.9,6.5,5.6,5.8,5.4,5.2,5.1,4.7,4.7,4.6,3.8,4.1,4.3,3.9,4.0,4.4,4.5,4.8,4.7,4.9,4.6,4.6,4.0,4.4,4.4,4.0,3.9,4.7,4.6,3.9,4.5,4.8,4.6,3.9,5.1,4.9,4.7,4.7,5.4,5.4,5.6,5.1,5.3,5.2,5.2,5.2,5.3,5.9,5.6,5.9,6.0,6.5,7.2,7.4,11.1,12.5,14.7,16.0,18.1,20.0,21.8,22.9,24.5,24.8,26.5,26.4,25.7,26.5,26.2,24.4,25.8,24.5,24.5,25.3,24.3,25.9,26.3,26.0,24.0,26.9,26.5,27.2,28.4,28.9,27.7,28.8,27.8,27.7,27.8,29.0,29.1,28.8,29.8,29.6,29.6,29.4,30.2,29.9,29.7,29.6,30.3,30.1,30.0,30.3,30.4,30.3,30.2,30.1,30.2,29.9,29.8,29.4,29.5,29.3,29.5,29.3,29.0,29.1,28.7,27.3,27.5,26.7,27.4,27.3,27.1,25.4,25.4,26.2,24.6,24.6,22.3,24.9,26.2,25.4,25.9,26.7,26.8,27.4,27.8,26.8,27.4,28.8,28.5,28.2,27.6,27.2,24.5,24.9,23.7,21.8,21.9,23.2,25.0,24.9,24.9,26.3,26.4,26.2,28.0,27.6,27.5,28.6,29.1,29.8,29.5,28.3,29.2,29.9,28.1,28.6,28.1,27.2,27.8,28.4,29.4,29.5,29.8,29.4,29.6,29.4,30.5,30.7,30.7,30.4,29.9,29.5,29.0,29.0,29.0,27.6,28.1,27.8,27.4,25.4,28.3,28.8,28.6,27.9,27.5,28.9,28.3,29.3,28.0,27.2,27.2,28.9,28.3,28.4,28.1,27.6,26.3,26.0,25.4,25.8,24.2,26.4,25.5,24.5,23.4,25.2,25.3,23.5,21.9,22.9,21.3,22.7,23.2,23.9,25.7,26.5,26.8,25.7,26.0,26.4,26.1,24.9,25.2,25.2,26.1,25.9,26.3,26.1,27.1,26.5,27.3,26.1,27.5,28.5,28.3],[3.8,2.4,1.5,1.0,0.8,0.9,1.3,1.5,2.1,2.3,3.0,2.6,3.4,3.8,3.8,3.3,3.2,2.9,2.1,2.1,1.5,1.5,1.4,1.4,2.1,2.1,2.1,2.9,3.2,3.8,3.4,2.9,2.8,1.9,2.4,1.6,2.2,2.2,2.5,3.3,5.0,4.5,3.8,4.4,3.8,2.8,2.6,2.7,2.1,2.5,2.3,2.9,3.0,3.9,3.8,4.6,5.0,5.8,6.0,5.4,5.3,4.7,4.0,4.2,3.3,3.6,3.0,3.2,3.1,3.1,3.3,3.8,3.9,4.2,5.3,5.6,6.6,8.2,9.0,8.9,6.6,6.2,5.2,5.4,4.7,4.9,4.4,4.2,3.8,4.2,3.7,4.2,3.8,4.3,4.2,4.5,4.4,4.6,4.7,5.0,4.7,4.6,4.0,4.4,4.4,4.0,3.8,4.6,4.6,3.8,4.1,4.5,4.4,3.8,4.6,4.9,4.2,4.2,5.2,5.3,5.8,4.7,4.5,5.4,5.2,4.3,4.3,5.8,5.6,6.1,6.6,6.4,6.7,7.4,10.2,12.1,14.3,15.8,17.4,19.3,21.4,22.2,24.0,24.3,25.9,26.1,25.7,26.0,26.5,24.3,26.3,24.7,24.4,25.4,24.8,26.4,27.0,26.1,24.0,26.7,26.9,27.1,28.4,29.1,27.6,29.1,27.4,28.0,28.1,29.2,28.8,28.7,30.0,29.6,29.9,30.1,30.6,30.3,30.0,30.0,30.6,30.3,30.3,30.5,30.5,30.4,30.3,29.9,30.2,30.0,29.8,29.4,30.1,29.3,29.6,29.8,29.1,29.2,28.7,27.3,27.9,26.6,27.8,27.2,27.3,25.6,25.9,26.8,24.7,24.7,22.5,25.2,26.8,25.4,26.5,26.7,27.0,27.4,27.9,27.0,27.5,29.3,28.7,28.3,27.9,27.4,24.7,25.4,24.1,22.8,22.4,23.1,25.1,25.5,25.4,26.4,26.8,26.7,27.8,28.1,27.1,28.6,29.1,29.8,29.6,28.3,29.2,30.0,28.6,28.9,28.2,27.2,28.1,28.0,29.0,29.2,29.6,29.6,29.7,29.7,30.6,30.9,30.8,30.4,29.8,29.1,29.0,28.6,28.3,27.6,28.1,27.6,28.0,25.9,28.3,29.0,28.6,28.0,27.5,28.4,27.8,29.1,28.2,26.9,27.2,28.6,28.3,28.8,28.2,27.6,26.5,26.3,25.4,26.1,25.1,26.7,25.8,25.1,24.1,24.9,25.1,22.9,22.2,22.9,22.3,23.2,24.2,24.3,25.7,26.5,27.0,26.4,26.2,26.9,27.0,26.3,25.8,25.9,26.8,26.1,26.4,26.3,26.9,26.1,27.7,26.5,28.0,28.8,28.2],[4.1,2.6,1.8,1.3,0.9,0.8,0.8,1.1,1.3,1.6,2.0,1.9,2.4,2.9,2.9,2.5,2.6,2.1,1.6,1.6,1.2,1.0,1.2,1.2,1.7,1.9,2.0,2.7,2.9,3.4,3.1,2.9,2.4,1.7,1.9,1.3,1.7,1.7,2.3,2.9,4.3,3.2,3.0,3.2,2.6,2.0,2.0,2.0,1.6,2.1,2.0,2.6,2.8,3.4,3.5,4.0,4.3,5.1,5.3,4.7,4.7,4.0,3.4,3.5,3.0,3.0,2.3,2.3,2.2,2.3,2.2,2.5,3.0,3.3,4.3,4.9,5.5,7.3,8.0,7.9,5.6,5.2,4.2,4.1,3.4,3.6,3.3,3.0,2.6,3.0,2.3,3.0,2.8,3.2,3.2,3.7,3.7,4.0,4.1,4.2,3.8,3.9,3.3,3.6,3.7,3.2,3.0,3.6,3.5,3.0,2.9,3.5,3.2,2.6,3.3,3.8,2.9,3.0,3.6,4.0,4.4,3.3,3.2,4.0,3.8,3.2,3.1,3.9,3.9,4.7,5.2,5.4,5.8,6.5,8.8,11.2,13.2,14.7,17.1,18.8,21.0,22.1,24.1,24.3,25.8,25.9,25.0,25.7,25.9,24.1,25.2,24.4,23.9,24.3,23.9,25.8,26.3,25.7,24.3,26.3,26.4,27.2,27.7,28.9,27.3,28.9,26.6,27.4,27.7,28.9,28.6,28.3,29.7,29.3,29.8,29.9,30.5,30.1,29.9,30.0,30.5,30.4,29.9,30.1,30.4,30.3,30.3,30.1,30.1,30.0,29.8,29.1,29.7,29.5,29.3,29.5,28.4,29.0,28.7,27.3,27.7,26.7,27.4,27.0,27.0,25.1,25.2,26.0,24.2,24.4,22.0,24.7,26.3,24.5,26.1,26.1,26.6,26.9,27.4,26.8,27.2,29.1,28.4,28.2,27.7,26.9,24.1,24.8,23.4,22.2,22.0,22.8,24.6,24.8,24.8,25.6,26.3,25.9,27.4,27.6,26.8,28.0,28.8,29.7,29.3,27.9,29.2,30.1,27.8,28.3,27.9,26.8,27.9,27.6,28.9,29.3,29.0,29.4,29.7,29.3,30.2,30.4,30.6,30.0,29.8,29.3,28.8,28.5,28.8,27.2,27.9,27.2,27.2,25.4,27.9,28.8,28.2,27.7,26.5,27.8,27.9,28.8,27.7,26.3,26.6,28.6,28.5,29.0,27.5,27.3,25.6,25.5,24.9,25.5,24.3,26.5,25.3,25.0,23.6,24.3,23.5,22.1,21.4,22.3,21.6,22.9,23.3,23.5,24.7,26.1,25.8,25.0,25.8,26.3,26.5,25.0,25.0,25.3,26.1,25.4,25.9,26.2,26.0,25.6,27.2,25.9,27.2,28.4,28.1],[4.3,2.9,2.0,1.4,1.0,0.8,0.8,0.8,1.0,1.3,1.6,1.6,1.9,2.3,2.4,2.0,2.1,1.8,1.4,1.3,1.1,1.1,1.2,1.3,1.8,2.0,2.1,2.6,2.9,3.4,3.1,2.7,2.4,1.8,1.9,1.2,1.7,1.7,2.3,2.9,4.1,3.3,3.0,3.1,2.7,2.2,2.1,2.1,1.6,2.1,1.9,2.4,2.5,3.2,3.5,4.1,4.4,5.1,5.1,4.5,4.4,3.9,3.2,3.3,2.6,2.7,2.1,2.5,2.1,2.3,2.1,2.5,2.8,3.4,4.3,4.7,5.8,7.4,8.3,7.9,5.7,5.3,4.3,4.2,3.5,3.8,3.3,2.9,2.5,2.7,2.5,2.8,2.6,3.0,3.0,3.5,3.5,3.9,3.9,4.1,3.7,3.7,3.2,3.4,3.5,3.2,2.7,3.5,3.3,2.6,2.8,3.3,3.0,2.3,3.0,3.6,2.7,2.7,3.3,3.5,3.9,3.2,3.0,3.6,3.6,3.3,3.0,3.7,3.7,4.4,4.7,4.6,5.5,6.6,8.9,11.5,13.9,15.5,17.3,19.6,21.3,22.2,24.0,24.2,26.0,26.1,25.3,25.9,26.0,23.8,25.0,24.3,22.1,22.6,22.6,24.5,25.2,24.3,23.7,25.3,25.3,26.9,27.4,28.0,26.4,27.7,26.9,26.6,27.1,28.3,28.8,28.1,29.2,29.1,29.7,29.3,30.2,29.8,29.5,30.0,30.4,30.2,30.0,30.2,30.2,30.3,30.2,30.0,29.9,29.8,29.5,29.3,29.4,28.9,29.4,28.9,28.3,28.7,27.6,26.8,26.6,25.5,26.5,26.6,26.5,24.8,24.5,25.7,24.0,24.3,21.6,24.6,25.3,24.4,25.4,25.4,26.0,26.9,27.0,26.5,27.2,28.1,27.6,27.7,27.4,26.8,23.7,23.6,22.7,20.7,21.2,21.4,23.8,23.9,23.9,25.7,25.8,25.7,27.2,27.3,27.1,27.8,28.7,29.4,29.2,28.0,28.8,29.7,28.3,28.1,28.4,26.8,27.6,27.7,28.9,29.1,29.1,29.4,29.2,29.1,30.2,30.7,30.6,30.0,29.8,29.2,28.4,28.5,28.2,26.9,28.0,26.8,26.9,24.8,27.8,28.4,28.1,28.1,27.2,28.3,28.0,28.5,27.4,26.8,26.6,28.5,28.1,28.3,27.2,26.6,25.6,25.3,24.7,25.1,23.4,24.9,23.8,23.6,22.1,23.0,23.2,22.1,20.6,20.9,19.9,21.9,22.3,22.9,24.5,25.5,26.2,24.8,24.7,26.4,26.3,24.5,24.4,24.0,25.5,25.4,24.9,25.2,26.3,25.8,26.8,26.0,26.1,27.5,28.2],[4.7,3.1,2.3,1.7,1.4,1.1,0.8,0.8,0.8,1.1,1.4,1.3,1.8,2.1,2.2,1.6,1.7,1.5,1.2,1.1,1.1,1.2,1.4,1.6,2.0,2.4,2.5,2.9,3.4,3.5,3.4,3.2,2.7,2.0,2.1,1.6,2.0,1.7,2.5,2.8,4.3,3.5,3.3,3.4,2.7,2.2,2.0,2.1,1.7,2.2,2.1,2.8,2.8,3.5,3.8,4.1,4.7,5.4,5.5,5.0,4.8,4.1,3.5,3.6,2.9,2.9,2.2,2.5,2.1,2.4,2.1,2.6,2.8,3.3,4.3,4.7,5.5,7.2,7.9,7.8,5.6,5.4,4.3,4.2,3.6,3.6,3.2,3.0,2.5,2.9,2.4,3.0,2.6,3.3,3.2,3.6,3.7,4.0,4.2,4.3,3.9,3.9,3.4,3.7,3.6,3.4,3.0,3.6,3.4,2.7,2.8,3.5,3.1,2.3,3.0,3.6,2.7,2.5,3.1,3.1,3.9,3.2,2.8,3.4,3.6,2.9,2.7,3.3,3.6,4.0,4.8,4.9,5.8,6.8,9.1,11.4,13.6,15.1,17.8,19.2,21.6,22.6,24.7,24.3,26.1,26.0,25.0,25.7,26.0,23.6,25.1,24.2,22.5,23.2,23.3,25.1,25.9,25.5,24.7,26.4,26.3,27.3,28.0,29.1,27.6,29.1,27.9,28.1,28.9,29.5,29.4,29.1,30.2,29.9,30.3,30.2,30.7,30.5,30.2,30.3,30.7,30.5,30.4,30.6,30.5,30.5,30.5,30.4,30.5,30.5,30.2,29.7,30.2,30.0,30.1,30.0,29.1,29.7,29.2,27.7,27.7,26.5,27.5,27.6,26.9,25.2,25.5,26.2,24.3,24.6,22.0,24.7,26.2,24.4,26.2,26.4,26.8,26.9,27.9,27.6,27.3,29.2,28.7,28.2,27.8,27.2,24.3,24.5,23.5,21.5,22.6,22.3,24.4,24.7,25.1,26.1,27.1,26.7,27.7,28.3,27.9,28.6,29.1,29.9,29.4,28.5,29.6,30.2,28.5,29.0,28.6,27.7,28.5,28.7,29.8,29.8,29.5,29.9,30.0,29.9,30.6,30.9,30.9,30.4,30.4,29.7,29.4,29.1,29.6,28.0,28.6,27.8,27.9,26.3,28.7,29.1,29.1,29.0,28.3,28.9,28.6,29.3,28.9,27.6,27.1,28.9,29.0,29.3,28.2,28.0,25.8,26.2,25.7,25.9,24.2,25.6,24.9,24.3,22.7,23.4,22.9,21.2,20.8,21.4,21.3,22.5,23.5,23.3,24.4,26.6,26.0,24.3,26.1,26.6,27.0,25.0,24.6,25.0,26.5,26.6,26.0,26.7,27.8,26.5,28.3,26.8,27.6,28.6,28.5],[4.7,3.2,2.6,2.0,1.8,1.4,1.0,0.8,0.8,0.9,1.2,1.2,1.5,1.9,1.8,1.5,1.5,1.4,1.1,1.0,1.1,1.3,1.6,1.9,2.2,2.6,2.7,3.3,3.7,3.9,3.7,3.5,2.8,2.3,2.3,1.7,2.0,1.8,2.7,3.0,4.4,3.7,3.4,3.4,2.8,2.5,2.0,2.2,1.8,2.3,2.4,2.9,3.1,3.6,4.1,4.4,4.7,5.3,5.4,4.9,4.7,4.2,3.7,3.4,2.8,2.8,2.2,2.5,2.1,2.4,2.2,2.6,2.8,3.4,4.2,4.9,5.7,7.3,8.2,8.0,5.7,5.4,4.5,4.3,3.8,3.9,3.3,3.0,2.3,2.7,2.4,2.8,2.6,3.1,3.1,3.7,3.8,4.1,4.3,4.3,4.0,4.1,3.7,3.7,3.7,3.6,3.2,3.7,3.3,2.7,2.8,4.0,2.9,2.3,2.9,3.3,2.6,2.5,3.4,3.1,3.7,3.1,2.8,3.3,3.6,2.7,2.7,3.4,3.7,4.0,4.4,4.4,5.2,6.6,9.1,11.3,13.5,14.7,16.9,18.3,20.8,21.9,24.2,23.8,25.5,25.5,24.8,25.3,25.6,23.6,24.7,23.5,21.4,22.1,22.0,23.5,24.0,23.4,23.1,24.4,24.8,26.8,27.0,28.2,26.7,27.6,27.1,26.7,27.7,28.5,29.0,28.6,29.3,29.5,29.8,29.5,30.5,29.9,29.5,30.0,30.4,30.2,30.2,30.2,30.2,30.2,30.3,30.2,30.2,30.0,29.7,29.4,29.5,29.2,29.5,29.2,28.4,28.9,27.9,27.2,26.2,25.5,26.4,26.7,26.5,24.5,24.8,26.0,24.2,24.6,21.7,24.5,25.3,24.1,25.8,25.6,26.2,27.1,27.1,26.8,27.3,28.3,27.9,27.9,27.4,26.5,23.9,23.7,23.1,21.1,20.7,21.1,23.2,23.2,24.1,25.7,26.2,25.8,27.5,27.7,27.4,28.0,28.9,29.5,29.2,28.4,29.1,29.8,28.2,28.4,28.1,27.0,27.7,28.3,29.6,29.2,29.3,29.5,29.5,29.0,30.3,30.7,30.7,30.0,30.1,29.5,28.8,28.8,28.9,27.7,28.4,27.0,26.9,25.1,27.7,28.5,28.5,28.9,27.4,28.8,28.3,28.9,27.8,27.2,26.7,28.9,28.6,28.4,27.4,26.8,25.4,25.2,25.2,25.3,23.2,24.1,23.4,23.3,22.0,22.2,22.4,21.4,20.2,20.7,20.1,21.6,22.7,22.6,24.0,25.3,25.4,24.4,24.6,26.2,26.4,23.8,24.2,24.0,24.9,25.3,24.9,25.3,26.4,26.1,27.0,26.4,26.4,27.9,28.2],[5.1,3.9,3.4,2.8,2.3,1.9,1.5,1.3,0.9,0.8,0.9,1.4,1.8,2.2,2.3,1.5,1.8,1.8,1.5,1.4,1.7,2.0,2.2,2.4,2.9,3.5,3.5,4.2,5.0,5.0,5.1,4.7,3.9,3.0,2.9,2.4,2.7,2.7,3.3,4.0,5.4,5.1,4.7,4.9,4.0,3.3,2.6,3.0,2.5,3.1,2.8,4.0,4.0,5.0,5.2,6.2,6.7,7.4,7.7,7.0,6.8,5.7,5.1,5.0,4.6,4.1,3.3,3.4,2.9,3.3,2.8,3.7,3.9,4.6,5.5,6.3,7.3,8.6,9.1,9.2,7.1,6.9,6.0,5.7,5.2,5.0,4.5,4.3,3.5,3.9,3.3,4.3,3.6,4.6,5.0,5.0,5.5,6.1,6.1,6.6,6.0,5.8,5.2,5.5,5.2,5.1,4.9,5.1,5.2,4.2,4.1,4.7,4.0,3.0,3.8,4.4,3.4,3.0,3.8,4.0,4.9,4.3,3.3,4.3,5.1,3.7,3.3,3.9,4.8,5.0,5.9,6.7,6.9,8.0,9.7,12.2,14.2,16.3,17.7,19.3,21.3,22.7,25.0,24.7,26.4,26.1,25.8,26.1,26.1,24.6,26.1,24.0,23.0,24.3,23.4,24.3,25.4,24.7,23.8,26.0,26.4,26.9,28.1,29.0,27.6,28.6,27.6,27.5,28.5,28.5,29.2,29.2,29.8,29.9,30.0,29.6,30.3,30.0,29.8,30.0,30.3,30.2,30.1,30.2,30.2,30.4,30.2,30.0,30.2,30.4,29.4,29.6,29.6,29.4,29.8,29.4,28.5,29.5,28.5,27.4,27.4,25.8,27.4,27.0,26.9,25.2,24.5,25.8,24.9,24.9,22.0,24.7,25.7,24.4,26.3,26.1,26.7,27.3,27.6,26.6,27.5,29.0,28.4,28.3,27.6,26.9,24.7,23.8,23.6,21.5,21.9,21.5,23.8,24.5,25.0,26.4,26.7,26.6,27.6,27.7,27.5,28.2,29.1,29.7,29.5,28.8,28.9,30.3,28.2,28.8,28.1,27.4,28.3,28.6,29.6,29.5,29.8,29.5,29.6,29.5,30.4,30.7,30.6,30.2,30.0,29.4,28.9,28.8,29.3,28.0,28.6,27.8,27.8,25.7,28.7,29.2,29.0,29.3,27.9,28.8,28.6,28.7,28.0,27.4,26.9,29.0,28.2,29.0,27.9,27.2,26.5,25.6,25.9,25.8,24.5,25.2,24.7,23.9,22.6,22.6,22.5,21.4,20.6,21.0,20.3,22.4,23.0,23.3,24.7,26.1,25.8,24.9,25.2,26.7,27.3,25.3,24.9,24.9,26.2,25.9,25.3,25.9,27.2,26.2,27.4,26.2,26.9,28.2,28.4],[5.3,4.4,3.7,3.2,2.8,2.2,2.0,1.4,1.3,0.8,0.8,0.9,1.2,1.7,1.7,1.2,1.5,1.4,1.4,1.6,1.9,2.1,2.6,3.0,3.5,3.8,3.9,4.5,5.1,5.4,5.0,4.5,4.2,3.5,3.6,2.7,2.9,2.5,3.2,4.2,5.5,4.8,4.6,4.6,3.7,3.3,2.5,3.1,2.7,3.4,3.4,4.1,4.2,5.0,5.2,6.0,6.5,7.1,7.2,6.4,6.4,5.5,5.2,4.9,4.4,4.3,3.5,3.9,2.8,3.4,2.8,3.4,3.4,4.1,5.1,5.6,6.6,8.3,9.2,9.1,6.7,6.6,5.5,5.3,4.6,4.4,3.9,4.1,3.2,4.2,3.1,4.2,4.1,4.7,5.0,5.1,5.4,5.6,5.7,5.9,5.6,5.3,4.8,4.9,4.9,4.9,4.5,4.8,5.1,4.0,4.1,4.6,4.1,2.9,3.6,4.2,3.1,2.7,3.6,3.6,4.5,3.8,2.8,4.0,4.5,3.3,2.8,3.6,4.3,4.4,5.1,5.7,5.7,7.2,9.3,12.1,14.6,16.7,18.0,19.4,21.4,22.5,24.6,24.2,25.8,25.3,25.3,25.6,25.6,24.1,25.3,24.0,22.0,22.8,22.7,23.2,25.2,25.0,23.9,26.2,26.1,27.0,28.1,29.1,27.5,28.6,27.2,27.9,28.1,29.0,28.7,29.5,29.8,29.8,30.2,29.8,30.2,29.9,29.7,30.0,30.2,30.2,30.3,30.3,30.1,30.3,30.2,30.0,30.2,30.4,29.4,29.7,29.3,29.6,29.7,29.8,29.0,29.2,28.7,26.9,27.7,26.1,27.5,26.8,27.2,25.2,24.7,25.7,24.9,24.9,22.3,25.0,26.3,24.6,25.9,25.9,27.3,27.7,27.9,26.9,28.0,29.1,28.8,28.6,28.0,27.4,24.9,23.9,23.9,21.8,21.9,21.9,24.5,24.9,25.1,26.4,26.5,26.9,28.2,27.8,27.6,28.4,29.4,29.6,29.7,28.1,29.3,30.2,28.6,29.1,28.1,27.0,28.7,28.9,29.8,29.9,29.9,29.1,29.5,29.5,30.5,30.7,30.7,30.3,30.1,29.2,29.4,28.9,29.2,28.2,28.9,27.8,28.3,26.6,28.5,29.3,29.1,29.4,28.2,28.5,28.7,28.9,28.3,27.1,27.3,28.5,28.3,28.9,28.4,27.4,27.2,25.7,25.9,26.2,24.8,25.6,24.3,24.4,22.5,22.0,22.4,21.3,20.8,21.6,20.6,22.5,23.4,23.9,25.4,25.9,26.4,25.0,25.0,26.7,26.9,25.2,24.8,24.6,26.6,26.3,26.3,26.3,26.8,26.4,27.7,26.5,27.5,28.6,28.4],[5.7,4.8,4.2,3.6,3.2,2.6,2.2,1.7,1.3,1.0,0.9,0.8,0.8,1.3,1.5,1.1,1.4,1.1,1.3,1.3,1.9,2.3,2.6,3.3,3.4,4.1,4.1,4.6,4.8,4.6,4.8,4.7,3.9,3.6,3.4,2.9,2.8,2.3,3.1,4.0,5.1,4.3,3.9,4.0,3.4,3.1,2.2,2.6,2.5,3.1,3.3,3.8,4.3,4.8,4.8,5.2,5.5,6.0,5.9,5.4,5.3,4.8,4.7,4.6,4.0,3.4,2.8,2.9,2.2,2.6,2.2,2.9,2.7,3.7,4.2,5.0,5.9,7.4,8.4,7.8,5.8,5.7,5.0,4.7,4.2,3.9,3.3,3.2,2.4,2.9,2.6,3.2,3.0,3.8,4.0,4.5,4.6,4.8,5.2,5.2,4.8,4.7,4.7,4.6,4.6,4.2,4.3,4.1,4.0,3.4,3.2,4.0,3.2,2.6,3.5,3.4,2.6,2.4,3.1,2.7,3.5,2.8,2.4,2.9,3.1,2.4,2.3,2.7,3.2,3.8,4.5,4.4,5.2,6.7,9.2,11.4,13.9,15.2,17.0,18.8,21.3,22.6,24.8,24.4,26.1,26.0,25.5,25.8,26.0,24.4,25.5,24.3,21.6,23.4,22.5,23.6,24.5,23.6,22.9,25.4,24.5,26.6,27.3,28.0,26.9,27.5,26.6,26.4,27.6,28.1,28.7,28.5,29.6,29.4,30.0,29.7,30.6,30.0,29.7,30.2,30.5,30.3,30.0,30.1,30.4,30.3,30.1,30.4,30.2,30.1,29.8,29.1,29.8,29.2,29.5,29.3,28.2,28.7,27.6,26.3,26.5,25.3,26.3,26.5,26.3,23.9,24.2,25.6,23.8,24.4,21.1,24.3,25.0,22.9,25.7,24.9,26.2,27.3,26.5,26.6,27.2,28.7,27.9,27.9,27.4,26.8,24.2,23.6,23.0,20.8,20.3,20.8,22.9,22.6,23.5,24.8,25.9,25.4,27.6,27.5,27.4,28.1,29.0,29.6,29.3,27.9,29.0,30.0,28.3,28.8,27.6,27.2,28.2,28.3,29.6,29.2,29.4,29.7,29.3,29.3,30.2,30.4,30.6,29.8,30.2,29.7,28.8,28.6,28.8,27.0,28.3,27.1,27.0,25.4,27.6,28.7,28.5,28.8,26.9,28.4,27.8,29.0,27.8,26.4,26.2,28.7,28.2,28.3,27.1,26.4,25.1,24.2,24.3,24.2,22.7,23.7,22.7,23.2,21.9,22.8,23.0,21.5,20.6,20.9,20.4,20.8,21.8,22.4,24.4,25.0,26.1,24.5,24.5,25.6,25.8,24.4,23.3,23.4,24.8,24.8,24.3,24.9,25.6,25.5,26.5,25.6,26.2,28.0,28.2],[5.6,4.7,4.4,3.5,3.1,2.8,2.2,1.9,1.5,1.5,1.2,0.9,0.8,0.9,1.3,1.1,1.4,1.3,1.5,1.5,2.0,2.3,2.9,3.2,3.5,4.1,4.0,4.5,4.9,5.0,4.7,4.5,4.1,3.5,3.5,2.8,3.1,2.3,3.4,3.9,5.4,4.7,4.4,4.3,3.5,3.2,2.2,3.0,2.6,3.5,3.1,4.2,3.9,4.4,4.9,5.5,5.8,6.6,6.4,6.0,5.9,5.2,4.7,4.3,3.8,3.7,2.8,3.4,2.4,2.8,2.3,2.8,2.6,3.9,4.6,5.2,6.1,7.8,8.2,8.0,6.1,6.1,5.2,5.0,4.2,4.2,3.3,3.4,2.4,3.0,2.5,3.8,3.0,4.1,4.1,4.4,4.7,5.1,5.5,5.9,5.2,5.2,4.8,5.0,4.8,4.7,4.3,4.6,4.6,3.6,3.5,4.4,3.3,2.6,3.1,3.7,2.7,2.4,3.1,2.9,3.6,3.0,2.3,2.6,3.2,2.5,2.0,2.3,3.2,3.8,4.8,4.7,5.3,6.7,8.7,11.1,13.0,14.6,16.9,19.7,22.2,23.1,25.2,24.3,26.4,26.1,25.6,25.9,26.3,25.0,25.6,24.3,22.8,23.6,23.3,24.1,24.5,24.4,23.6,25.7,25.7,27.4,28.1,28.7,27.6,28.0,27.3,26.9,28.0,28.5,29.3,29.1,29.7,29.7,30.1,29.8,30.7,30.1,29.7,30.2,30.3,30.4,29.9,30.3,30.2,30.3,30.1,30.3,30.5,30.2,29.9,29.1,29.8,29.4,29.8,29.6,28.5,29.0,28.6,27.4,27.1,25.7,27.0,26.4,26.9,24.5,23.6,25.6,24.3,24.8,21.4,24.4,25.1,23.0,25.4,24.6,26.3,27.5,26.9,25.7,27.6,28.8,27.8,27.9,27.0,26.5,24.4,23.4,23.2,20.7,20.6,20.6,23.8,23.4,23.5,25.2,25.7,25.7,27.7,27.1,27.8,28.2,29.0,29.7,29.5,27.6,28.7,30.0,28.1,28.6,27.5,26.9,28.3,28.7,29.8,29.4,29.5,29.6,29.4,29.4,30.3,30.5,30.6,29.8,30.3,29.8,29.1,28.7,29.1,28.1,28.6,27.9,27.2,25.2,28.4,29.0,29.0,29.5,27.6,28.5,28.5,29.1,28.2,26.9,26.8,29.0,28.6,28.6,27.3,26.5,25.4,24.2,25.4,24.7,23.4,24.9,23.5,23.3,22.2,23.0,22.7,21.3,20.9,21.3,19.9,21.9,21.6,22.4,24.5,25.4,25.9,24.3,24.9,25.8,26.4,24.4,24.1,24.1,25.1,25.7,24.5,25.4,26.2,25.5,26.7,25.5,26.3,27.9,28.4],[6.5,5.7,5.3,4.1,4.1,3.5,2.9,2.5,2.1,2.0,1.8,1.3,0.8,0.8,1.0,1.1,1.5,1.4,1.9,2.1,2.7,2.9,3.5,3.9,4.0,4.5,4.7,5.0,5.8,5.7,5.5,5.2,4.4,3.8,3.9,3.5,3.3,2.8,3.9,4.3,5.7,4.7,4.7,4.7,3.6,3.3,2.5,3.3,3.4,3.7,3.8,4.2,4.6,5.2,6.0,6.4,6.6,7.1,7.0,6.9,6.6,5.8,5.7,4.9,4.4,4.5,3.7,3.9,2.9,3.4,2.5,3.2,2.9,3.7,4.7,5.0,6.3,8.0,8.5,8.6,6.5,6.2,5.1,5.4,4.6,4.2,3.2,3.6,2.7,3.7,3.0,3.8,3.9,4.4,4.7,4.8,5.5,5.9,6.6,6.7,6.1,6.2,5.4,5.5,5.4,5.3,4.7,4.9,5.0,4.4,4.5,4.6,4.3,3.5,3.9,4.2,3.3,2.7,3.6,3.2,4.1,3.4,2.5,3.2,3.7,2.8,2.2,2.6,3.1,3.6,4.4,4.8,5.5,7.1,8.8,10.8,13.5,15.4,17.0,19.3,21.0,22.0,23.9,23.9,25.7,25.8,25.1,25.4,25.6,24.3,25.7,24.3,22.3,23.3,23.0,22.0,23.9,24.1,23.4,25.4,25.1,27.0,27.5,28.5,26.4,28.0,25.9,26.9,27.1,28.0,27.9,28.1,28.8,28.5,29.8,29.1,30.0,29.3,28.8,29.8,30.0,29.9,29.7,30.0,29.4,29.9,29.4,29.7,29.5,29.2,29.1,28.9,29.1,28.9,28.8,28.8,28.3,28.2,27.8,26.2,27.0,24.4,26.1,26.4,26.5,24.2,23.3,25.2,24.4,24.9,20.8,24.6,24.8,22.7,24.5,24.3,25.9,27.5,26.4,26.3,27.6,28.2,27.9,27.9,27.1,26.2,24.2,22.1,22.9,20.6,21.3,20.7,22.8,23.4,23.6,24.0,24.8,24.8,26.9,26.0,25.9,27.7,28.2,29.0,28.9,27.1,27.7,29.6,27.7,26.5,26.3,24.7,27.9,27.0,28.8,28.3,29.4,28.4,28.6,28.7,29.8,30.2,30.2,29.6,29.3,28.1,28.0,27.6,28.1,26.9,27.7,26.5,27.0,25.3,27.6,28.8,28.1,27.9,26.2,27.7,27.6,28.4,27.5,26.1,26.2,28.0,26.9,27.9,26.9,26.0,25.3,24.1,23.2,24.2,22.9,23.9,23.0,22.4,21.2,21.3,22.0,20.8,19.7,20.0,19.5,21.0,20.9,21.6,25.0,23.3,25.7,24.5,22.7,24.9,24.9,24.2,23.7,22.2,24.1,24.2,23.6,24.9,25.2,24.8,26.8,25.2,26.7,28.1,28.5],[7.5,6.8,6.0,5.4,4.8,4.3,3.8,2.9,2.7,2.3,1.8,1.8,1.2,0.9,0.8,0.9,1.3,1.7,2.3,2.8,3.5,3.9,4.6,5.2,5.5,6.1,6.1,6.5,7.8,7.6,7.1,7.0,5.9,5.6,5.5,4.7,4.8,4.0,5.2,5.8,6.8,6.3,6.3,6.1,5.3,5.0,3.7,4.6,4.4,4.9,5.3,6.0,6.4,6.8,7.9,8.3,8.6,9.1,9.1,8.5,8.7,7.5,7.1,6.5,6.1,5.5,4.8,4.9,4.0,4.4,3.3,4.4,3.7,5.1,5.7,5.9,6.9,8.7,9.3,9.1,7.2,7.4,6.4,6.1,5.4,5.1,4.4,4.7,3.4,4.9,4.0,4.7,4.8,5.4,6.3,6.4,7.1,7.7,8.3,8.7,7.3,7.4,6.8,6.9,7.1,6.8,6.2,6.3,6.2,6.0,5.3,5.9,5.2,4.1,4.8,5.0,3.7,3.1,4.3,3.6,4.7,4.0,2.6,3.3,4.3,3.2,2.3,2.7,3.8,3.9,4.8,5.9,5.7,7.4,9.9,11.7,14.4,16.4,17.5,19.2,21.5,22.6,24.4,24.0,25.6,25.4,24.9,25.3,25.0,24.0,25.0,23.8,22.2,23.2,22.5,23.7,25.2,25.6,24.0,26.4,26.8,27.2,28.6,29.4,27.8,29.1,27.7,28.7,28.3,29.2,29.2,29.3,30.1,29.9,30.5,29.9,30.3,30.0,29.9,30.1,30.3,30.2,30.4,30.5,30.1,30.3,30.2,30.3,30.1,30.1,29.8,29.7,29.8,29.8,29.8,29.8,29.6,29.5,29.4,27.6,28.3,26.4,27.8,27.0,27.4,25.4,25.1,26.5,25.5,25.6,22.2,25.4,25.9,24.6,26.7,25.9,28.1,28.2,28.5,27.3,28.4,29.6,29.2,28.9,28.1,27.3,25.3,23.9,23.8,22.6,22.2,21.7,24.1,24.7,25.1,26.2,26.5,26.3,28.5,27.6,27.0,28.7,29.5,29.9,29.6,28.4,29.4,30.1,28.5,29.5,27.3,26.8,28.9,28.4,29.6,29.8,30.0,29.7,29.5,29.7,30.4,30.7,30.7,30.3,30.3,29.6,29.5,29.0,29.4,28.2,29.3,28.2,28.3,27.0,29.1,29.7,29.3,29.7,28.2,29.1,28.7,29.5,28.9,27.7,27.8,29.3,28.7,29.4,28.9,28.0,27.4,25.7,25.7,26.0,24.8,24.9,24.0,23.7,22.3,22.0,22.2,21.4,21.0,21.6,20.9,22.0,23.0,23.9,25.6,26.0,26.9,24.8,24.9,26.4,26.6,24.9,24.5,24.5,25.9,26.5,25.8,26.0,26.7,26.1,28.0,26.6,28.2,29.1,28.9],[6.7,5.7,5.3,4.3,3.9,3.1,3.1,2.4,2.4,1.6,1.5,1.6,1.3,1.2,1.0,0.8,1.0,1.3,1.5,2.4,2.4,3.1,3.2,3.8,4.3,4.6,4.7,5.2,6.0,6.4,5.6,5.5,4.7,4.5,4.4,3.7,3.6,2.9,3.8,4.6,6.1,5.3,5.3,5.3,4.2,3.8,2.9,3.6,3.6,4.2,4.2,5.2,5.3,5.6,6.2,6.8,7.2,7.7,7.9,7.2,7.4,6.5,6.2,5.8,5.5,5.2,4.3,4.5,3.6,3.8,3.1,3.8,3.8,4.4,5.3,5.7,6.8,8.2,9.0,8.8,6.7,7.0,5.9,5.8,5.2,5.0,4.3,4.5,3.4,4.4,3.7,4.6,4.5,5.3,5.8,5.8,6.4,6.6,7.0,7.0,6.4,6.2,5.8,5.7,6.0,6.1,5.3,5.5,5.8,5.2,4.9,5.1,4.9,3.8,4.2,4.5,3.6,3.2,3.8,3.2,4.5,3.9,2.8,3.6,4.1,3.6,2.6,3.3,4.1,4.1,5.4,5.8,6.0,7.4,8.9,11.6,14.1,15.8,17.2,19.8,21.7,23.3,25.6,24.9,26.7,26.4,25.6,26.3,25.7,24.7,25.3,24.5,22.6,24.2,24.1,23.9,25.6,25.2,23.6,26.6,26.5,27.3,28.2,29.2,27.6,28.8,27.7,27.8,27.8,28.4,29.0,29.1,29.7,29.8,30.1,29.8,30.4,30.1,29.4,30.0,30.3,30.2,30.0,30.2,30.0,30.4,30.1,30.1,30.2,30.2,29.5,29.6,29.7,29.4,29.7,29.6,28.9,29.5,28.8,27.1,28.0,26.0,27.7,26.8,27.4,25.5,23.9,25.8,24.6,24.9,21.9,24.9,25.1,23.9,25.8,25.5,27.1,27.7,27.6,26.4,28.0,29.0,28.7,28.7,27.4,27.4,24.7,23.5,23.8,21.6,21.8,21.8,24.0,24.1,24.4,25.6,26.2,25.8,27.8,27.2,26.9,28.1,29.1,29.6,29.4,27.8,28.8,30.2,28.3,28.9,27.0,26.2,28.6,28.1,29.7,29.5,29.8,29.4,29.0,29.2,30.3,30.5,30.5,30.1,30.0,29.5,29.0,28.8,29.1,28.4,28.9,28.3,27.9,26.2,28.7,29.5,29.2,29.3,28.0,28.5,28.4,28.7,28.1,26.9,27.0,28.7,28.0,28.9,27.9,26.9,26.2,25.0,25.2,25.3,24.4,24.7,23.9,23.7,22.6,22.6,22.9,22.0,21.2,21.6,20.6,21.8,22.5,23.6,25.4,25.2,26.5,24.9,24.6,26.2,26.4,24.5,24.1,24.1,25.7,26.2,25.1,26.1,26.6,25.7,27.3,25.8,27.3,28.3,28.5],[6.5,5.6,5.0,4.4,3.8,3.2,2.9,2.3,2.0,1.6,1.4,1.5,1.4,1.5,1.2,0.8,0.8,1.0,1.3,1.8,2.3,2.7,3.2,4.0,4.2,4.6,5.1,5.6,6.5,6.7,6.3,5.9,4.9,4.5,4.3,3.6,3.4,2.7,3.6,4.3,5.7,4.9,5.2,5.1,3.9,3.7,2.7,3.9,3.4,4.0,4.2,5.0,5.4,6.1,6.6,7.2,7.5,8.0,8.1,7.3,7.6,6.6,6.2,5.7,5.1,4.6,3.9,4.3,3.3,4.1,3.1,3.8,3.5,4.2,5.3,5.3,6.5,8.2,8.9,8.7,6.7,6.8,5.7,5.5,4.9,4.6,4.2,4.6,3.3,4.6,3.5,4.3,4.4,4.7,5.3,5.7,6.2,6.8,7.1,7.4,6.4,6.5,6.1,6.2,5.9,5.8,5.4,5.4,5.3,4.9,4.7,5.0,4.6,3.4,4.3,4.6,3.3,3.2,4.2,3.7,4.5,3.9,3.0,3.9,4.4,3.5,2.6,3.4,4.0,4.3,4.8,5.5,5.6,7.1,9.5,11.7,14.3,16.5,18.1,19.2,21.4,22.7,24.8,24.2,25.7,25.5,25.1,25.5,25.6,24.1,25.2,24.2,22.7,24.2,23.4,24.4,26.2,26.1,24.8,27.1,26.7,27.6,28.8,29.6,28.4,29.3,28.2,28.7,28.6,29.2,29.4,29.6,30.2,29.8,30.4,30.0,30.4,30.2,30.1,30.2,30.4,30.4,30.5,30.6,30.5,30.3,30.3,30.2,30.6,30.1,29.9,29.9,29.9,29.8,29.9,30.2,29.4,29.8,29.5,27.9,28.4,27.1,28.0,27.3,27.8,26.2,25.3,26.4,25.5,25.3,22.6,25.4,26.6,25.1,26.8,26.3,27.7,28.1,28.3,27.1,28.3,29.5,29.2,29.1,28.3,27.5,25.3,24.9,24.6,22.6,22.6,22.5,24.6,25.5,25.6,26.4,26.9,27.3,28.7,28.1,27.7,28.8,29.6,29.9,29.5,28.4,29.3,30.1,28.6,29.2,28.0,27.5,29.0,29.0,29.6,29.9,30.2,30.0,29.7,29.7,30.5,30.7,30.6,30.3,30.1,30.0,29.5,29.1,29.7,28.8,29.2,28.5,28.6,27.6,29.4,30.0,29.7,29.6,28.7,29.4,28.7,29.7,29.2,27.3,28.0,29.3,28.8,29.2,29.0,28.1,27.9,26.0,25.7,26.4,25.3,25.6,24.5,24.7,23.2,22.7,22.7,21.2,20.8,20.9,20.9,22.8,23.6,23.9,25.4,26.3,26.6,24.8,25.6,26.6,27.1,25.3,24.8,25.1,26.9,26.8,26.3,26.8,27.1,26.5,28.3,26.7,27.9,29.1,28.8],[5.2,4.1,3.5,2.8,2.4,1.9,1.9,1.5,1.3,1.3,1.3,1.2,1.1,1.5,1.3,1.0,0.9,0.8,0.8,1.2,1.4,1.9,1.9,2.3,2.7,3.1,3.3,3.6,4.1,4.4,4.0,3.8,3.5,2.9,2.9,2.3,2.3,1.9,2.5,3.1,4.8,4.0,3.9,3.9,3.2,2.6,2.1,2.6,2.5,3.0,2.9,3.6,3.6,4.1,4.4,5.1,5.3,6.0,6.0,5.5,5.5,4.7,4.3,4.1,3.6,3.6,3.1,3.3,2.7,2.9,2.3,2.9,2.9,3.6,4.5,4.8,5.8,7.4,8.2,7.9,6.0,5.9,4.7,4.8,4.1,4.1,3.5,3.4,2.7,3.2,2.9,3.7,3.4,3.8,3.8,4.0,4.2,4.7,5.2,5.2,4.7,4.7,4.3,4.6,4.2,4.1,4.0,4.1,3.9,3.4,3.4,3.9,3.4,2.9,3.4,3.7,2.9,2.7,3.5,3.3,3.8,3.3,2.6,3.2,3.7,3.2,2.5,3.1,3.6,4.0,4.5,4.7,5.2,6.7,9.2,11.5,13.8,15.4,17.0,18.6,20.8,21.8,24.2,23.4,25.1,25.4,24.5,25.0,25.4,23.5,25.1,23.8,21.8,22.8,22.9,23.4,25.0,24.1,23.7,26.0,25.6,27.2,28.0,28.7,26.8,27.7,27.0,26.9,27.1,27.1,28.2,28.0,28.9,28.8,29.9,28.8,29.5,29.2,29.1,29.1,29.7,29.9,29.8,30.0,29.8,29.9,29.3,29.7,29.5,29.1,28.5,29.2,28.5,28.3,29.1,28.8,28.2,28.6,28.3,27.0,27.3,25.8,26.9,26.5,27.0,24.8,24.5,25.9,23.9,24.4,21.4,24.4,25.7,23.7,25.6,25.3,26.6,27.6,27.5,26.5,27.6,28.6,28.1,27.9,27.9,26.4,24.2,24.2,23.5,20.6,20.8,20.6,24.2,23.8,24.5,25.4,26.1,25.4,27.7,26.8,26.5,28.2,29.2,29.2,29.4,27.7,28.1,29.8,28.3,28.1,27.5,26.2,27.7,27.7,28.5,28.5,29.3,28.4,28.5,28.4,30.0,30.2,30.2,29.8,29.7,28.3,28.0,28.3,28.1,26.7,28.1,27.2,27.6,25.3,28.0,28.5,28.3,28.1,27.1,27.6,28.1,28.4,27.4,26.9,27.0,27.7,27.8,28.1,27.6,26.9,25.8,24.7,24.8,25.0,23.2,24.8,23.9,23.0,22.1,22.5,22.1,20.6,20.1,20.1,19.8,21.4,22.7,22.2,24.6,25.7,26.2,24.8,24.7,25.7,25.9,24.1,24.1,23.8,24.6,25.4,24.8,25.2,25.9,25.5,26.8,25.8,27.0,28.2,28.2],[4.9,3.7,3.0,2.3,2.2,1.7,1.5,1.3,1.2,1.3,1.4,1.2,1.5,1.8,1.6,1.3,1.2,0.9,0.8,0.8,1.1,1.4,1.7,2.0,2.2,2.7,2.9,3.1,3.6,3.7,3.4,3.3,2.8,2.4,2.4,2.0,2.0,1.5,2.4,2.9,4.4,3.6,3.4,3.7,2.8,2.3,1.7,2.2,1.9,2.4,2.5,2.9,3.1,3.5,3.8,4.4,4.8,5.5,5.7,5.1,5.0,4.2,3.6,3.6,3.1,3.1,2.5,2.5,2.2,2.5,2.0,2.6,2.6,3.0,4.2,4.4,5.6,7.1,7.8,7.7,5.6,5.5,4.4,4.2,3.7,3.7,3.1,3.0,2.4,3.0,2.6,3.2,2.9,3.3,3.3,3.8,3.9,4.3,4.5,4.7,4.2,4.4,4.1,4.2,4.1,4.0,3.7,4.2,3.8,3.2,3.3,3.9,3.3,2.7,3.3,3.5,2.9,2.8,3.3,3.2,3.9,3.4,2.8,3.3,3.6,3.0,2.7,3.2,3.6,3.8,4.5,4.9,5.4,6.6,9.1,11.4,13.7,15.4,18.1,19.8,21.6,22.5,24.9,24.3,26.0,25.8,25.1,25.4,25.8,23.8,24.9,24.0,22.4,23.7,23.2,24.9,26.1,25.6,24.4,26.3,26.5,27.2,28.2,29.1,27.7,29.0,28.0,28.1,28.5,28.9,29.1,29.1,30.0,29.7,30.2,29.8,30.1,29.9,29.6,29.8,30.2,30.2,30.2,30.3,30.3,30.3,30.2,29.9,30.0,30.1,29.4,29.7,29.7,29.6,29.9,29.8,28.9,29.5,28.9,27.4,27.9,26.8,27.6,27.5,27.2,25.3,25.2,26.4,24.5,24.8,21.9,24.8,26.7,24.3,26.4,26.1,26.9,27.6,28.1,27.2,27.7,29.1,28.7,28.5,28.1,27.2,24.7,24.6,23.6,21.5,22.2,22.0,24.5,24.3,25.1,25.8,27.1,26.9,28.0,28.1,27.7,28.6,29.2,29.6,29.3,28.5,29.1,30.0,28.3,28.9,28.5,27.3,28.4,28.8,29.4,29.5,29.6,29.4,29.5,29.4,30.4,30.7,30.7,30.2,30.2,29.4,29.0,29.1,29.5,27.8,28.7,27.7,28.1,26.2,28.8,29.3,29.1,29.1,28.1,28.9,28.6,29.2,28.5,27.3,27.7,28.7,28.7,29.2,28.4,28.0,26.6,26.0,25.9,25.7,24.1,25.4,24.6,24.3,23.0,23.2,22.8,21.4,20.9,21.3,21.1,22.7,23.3,23.3,24.7,26.2,26.0,24.6,25.6,26.5,26.7,25.0,24.8,24.6,26.0,26.2,25.4,26.2,27.0,26.3,28.0,26.7,27.8,28.8,28.5],[4.8,3.5,2.8,2.1,1.8,1.4,1.3,1.1,1.0,1.1,1.4,1.2,1.5,1.9,1.8,1.5,1.5,1.1,0.8,0.8,0.8,1.1,1.3,1.6,2.0,2.3,2.8,2.9,3.4,3.6,3.2,3.3,2.7,2.2,2.0,1.6,1.6,1.4,2.1,2.9,4.2,3.3,3.0,2.9,2.6,2.1,1.6,2.0,1.7,2.1,2.2,2.9,3.1,3.5,3.9,4.0,4.3,5.3,5.2,4.7,4.4,3.8,3.6,3.4,3.0,2.8,2.2,2.3,1.9,2.2,1.9,2.3,2.5,3.0,4.0,4.4,5.3,7.1,8.0,7.8,5.6,5.3,4.1,4.1,3.4,3.5,2.9,2.6,2.2,2.5,2.2,2.7,2.6,3.1,3.1,3.5,3.6,3.8,4.1,4.1,3.8,3.9,3.7,3.6,3.6,3.5,3.3,3.4,3.3,3.0,2.9,3.4,2.7,2.4,3.1,3.4,2.6,2.4,3.2,3.1,3.6,3.2,2.8,3.0,3.4,2.8,2.5,3.2,3.3,3.9,4.1,4.1,5.2,6.4,9.2,11.5,13.9,14.8,18.1,20.3,22.1,22.5,24.3,24.2,25.7,26.0,24.7,25.5,26.0,23.7,25.4,24.1,21.9,22.8,22.7,23.7,24.8,24.0,23.4,25.3,25.2,27.0,27.3,28.4,26.7,27.8,26.9,26.3,27.5,28.6,29.1,28.4,29.3,29.4,29.9,29.5,30.3,30.1,29.6,30.0,30.1,30.2,30.1,30.2,30.2,30.2,29.9,30.2,30.1,29.9,29.5,29.4,29.5,29.2,29.5,29.2,28.5,28.9,28.0,27.4,27.1,25.9,26.2,26.5,26.6,24.3,24.9,25.4,23.7,24.2,21.5,24.2,25.5,23.5,25.5,25.3,26.0,26.9,27.0,26.7,26.9,28.3,27.8,27.8,27.4,26.5,24.2,23.5,22.4,20.6,21.2,21.3,23.1,23.2,23.8,26.0,26.2,25.6,27.3,27.5,27.8,28.0,28.9,29.3,29.1,28.2,28.9,29.8,27.9,28.5,27.4,27.7,28.1,28.5,29.4,29.2,29.3,29.4,29.3,29.1,30.2,30.7,30.6,29.7,30.0,29.5,28.7,28.6,28.4,27.7,28.4,27.2,27.2,25.3,27.9,28.7,28.3,28.2,27.1,27.8,28.3,28.8,27.8,27.0,26.5,28.4,28.2,28.4,27.2,26.9,25.1,25.0,25.3,24.9,23.2,24.7,23.6,23.0,21.9,22.6,22.8,21.4,20.4,20.6,19.8,21.3,21.8,21.8,24.0,25.6,25.6,24.7,24.9,25.5,26.4,24.1,23.9,24.1,25.0,25.7,25.1,25.6,26.5,25.7,26.9,26.1,26.4,28.0,28.1],[4.6,3.1,2.3,1.7,1.6,1.2,1.1,1.1,1.1,1.3,1.6,1.5,1.8,2.2,2.1,1.8,1.7,1.4,1.1,0.8,0.8,0.8,1.0,1.3,1.4,1.8,2.1,2.4,2.8,3.0,2.7,2.7,2.1,1.8,1.7,1.3,1.3,1.2,2.0,2.6,4.2,3.1,2.7,2.8,2.4,1.8,1.4,1.7,1.4,1.8,1.9,2.3,2.6,2.9,3.1,3.6,3.9,4.9,5.0,4.3,4.3,3.6,3.1,3.1,2.6,2.6,2.0,2.1,1.8,2.0,1.9,2.2,2.4,2.9,4.0,4.4,5.2,6.9,7.8,7.7,5.4,5.1,4.0,4.0,3.1,3.3,2.9,2.5,2.1,2.3,2.2,2.5,2.6,2.8,2.9,3.3,3.4,3.7,3.8,3.9,3.6,3.7,3.3,3.5,3.5,3.2,3.0,3.5,3.2,2.7,2.8,3.4,3.1,2.4,2.8,3.2,2.7,2.6,3.0,3.2,3.8,2.9,2.7,3.3,3.3,2.7,2.5,3.2,3.4,3.8,4.5,4.7,5.4,6.4,8.7,11.2,13.7,15.4,18.0,20.1,22.1,23.2,24.7,24.6,26.0,26.0,24.8,25.5,25.6,23.4,24.9,23.7,22.3,23.6,23.2,25.3,26.3,25.4,24.6,26.6,26.5,27.3,28.1,28.9,27.2,28.9,26.7,27.6,27.9,29.0,28.8,28.6,29.7,29.1,29.9,29.7,30.2,29.9,29.8,29.9,30.3,30.3,30.1,30.3,30.2,30.3,30.1,30.1,30.3,29.8,29.6,29.4,29.6,29.6,29.6,29.6,28.6,29.0,28.6,27.1,27.7,26.3,27.6,26.9,27.0,25.3,24.9,26.0,24.4,24.4,21.9,24.6,26.2,24.4,26.0,25.5,26.6,27.0,27.7,26.9,27.2,29.0,28.4,28.2,27.9,27.0,24.5,24.4,23.7,21.7,22.4,22.1,24.4,24.9,24.7,25.6,26.3,26.2,27.6,27.4,26.9,28.2,29.1,29.7,29.2,27.7,29.1,30.0,28.0,28.2,27.8,26.9,27.6,28.1,29.3,29.4,29.3,29.5,29.8,29.5,30.5,30.9,30.9,30.2,30.1,29.5,28.9,28.6,28.4,27.5,27.4,27.1,27.5,25.7,28.1,28.6,28.5,27.4,27.3,28.5,27.8,29.1,28.1,26.4,27.0,28.8,28.5,29.0,27.9,27.6,26.0,26.2,25.0,25.4,24.2,25.6,24.9,24.2,22.2,23.4,23.0,21.6,21.0,21.6,21.0,22.6,23.0,22.9,24.0,25.8,25.8,24.4,25.6,25.9,26.1,24.3,24.5,24.8,25.7,26.1,25.6,26.1,26.8,26.1,27.8,26.4,27.3,28.5,28.3],[4.4,3.1,2.2,1.5,1.4,1.1,1.0,1.1,1.2,1.7,2.0,1.7,1.9,2.6,2.8,2.3,2.3,1.9,1.3,1.0,0.8,0.8,0.8,1.1,1.4,1.7,1.8,2.2,2.7,3.0,2.8,2.6,2.1,1.8,1.5,1.1,1.2,1.2,2.0,2.7,4.2,3.2,2.8,2.9,2.5,1.8,1.5,1.6,1.3,2.0,1.9,2.2,2.7,3.0,3.2,3.8,4.0,4.8,4.8,4.5,4.2,3.8,3.2,3.0,2.5,2.6,2.0,2.2,1.7,2.1,1.9,2.2,2.6,3.0,4.2,4.8,5.6,7.5,8.2,7.9,5.7,5.3,4.2,4.3,3.4,3.6,3.0,2.6,2.1,2.3,2.2,2.5,2.4,2.9,3.0,3.3,3.4,3.8,3.9,4.0,3.8,3.8,3.5,3.6,3.6,3.4,3.3,3.6,3.2,2.7,3.1,3.2,3.1,2.5,3.1,3.8,2.7,2.8,3.4,3.5,4.0,3.2,3.1,3.6,3.4,3.1,3.0,3.6,3.8,4.2,4.6,4.6,5.5,6.7,9.2,11.3,13.3,14.6,16.6,18.8,20.7,21.4,23.8,23.7,25.9,26.1,24.8,25.9,26.0,23.4,25.2,24.3,21.9,22.7,22.3,24.1,25.2,23.7,23.0,25.4,25.3,27.0,27.6,28.3,26.3,27.8,26.5,26.4,27.0,28.7,28.9,28.2,29.2,29.2,29.7,29.5,30.2,30.1,29.9,30.1,30.3,30.3,30.2,30.3,30.3,30.3,30.1,30.0,30.2,29.7,29.7,29.5,29.5,29.3,29.5,29.2,28.4,28.6,27.9,26.6,26.9,25.7,26.4,26.4,26.4,24.3,24.1,25.2,23.8,23.9,21.5,24.1,25.0,23.9,25.3,25.2,25.5,26.8,27.0,26.5,26.9,28.2,27.9,27.6,27.3,26.3,23.6,23.8,22.0,20.2,20.9,21.4,23.1,23.2,23.7,25.4,25.6,25.4,26.9,27.3,27.1,27.8,28.6,29.5,29.2,28.1,28.5,29.7,27.9,28.0,27.4,26.6,27.7,27.9,29.0,29.3,29.2,29.5,29.6,29.1,30.2,30.6,30.6,30.0,30.0,29.6,28.6,28.5,28.5,27.2,27.8,26.8,27.0,24.3,27.8,28.6,28.3,28.0,27.3,28.3,28.1,28.9,27.5,26.7,26.1,28.4,28.0,28.4,27.0,26.4,24.8,24.6,24.3,24.6,23.3,24.4,23.9,23.3,22.2,22.7,23.1,21.7,19.7,21.2,20.0,21.7,22.1,22.3,24.1,25.5,25.7,24.3,24.0,25.5,26.0,23.7,23.8,24.3,25.3,25.1,24.8,25.1,26.0,25.6,26.7,25.8,26.3,27.8,27.9],[4.2,3.2,2.1,1.4,1.4,1.2,1.2,1.3,1.6,1.8,2.4,1.8,2.3,2.7,2.8,2.6,2.5,1.9,1.5,1.2,1.0,0.8,0.8,0.8,1.1,1.3,1.6,1.9,2.5,2.8,2.6,2.4,1.9,1.6,1.4,1.1,1.2,1.2,1.8,2.6,4.3,3.3,2.6,2.9,2.5,1.7,1.6,1.6,1.4,1.7,1.8,2.2,2.6,2.9,3.1,3.6,3.8,4.8,4.9,4.2,4.4,3.7,3.3,3.1,2.7,2.5,2.1,2.1,1.9,2.0,1.9,2.2,2.8,3.1,4.2,4.7,5.5,7.2,8.0,7.9,5.6,5.2,4.0,4.1,3.3,3.6,3.1,2.8,2.4,2.5,2.3,2.6,2.6,2.9,3.1,3.3,3.5,4.0,3.8,4.2,3.7,3.9,3.5,3.7,3.8,3.3,3.3,3.8,3.4,3.0,3.2,3.4,3.2,2.8,3.3,3.5,2.9,3.0,3.5,3.9,4.2,3.1,3.3,3.8,3.6,3.0,3.1,3.6,3.6,4.3,5.0,5.1,5.7,6.4,8.9,11.0,13.4,15.0,16.9,18.9,21.0,21.9,23.9,24.1,25.7,25.9,25.2,25.7,25.7,24.2,24.9,24.3,23.2,24.6,24.0,25.8,26.7,26.0,24.5,26.8,26.7,27.4,28.1,28.9,27.3,28.7,26.7,27.5,28.1,29.1,28.7,28.6,29.8,29.1,29.7,29.8,30.3,30.2,30.0,30.0,30.3,30.4,29.9,30.1,30.3,30.0,30.1,30.0,30.1,30.0,29.9,29.3,29.7,29.3,29.5,29.5,28.8,29.0,28.7,27.3,27.6,26.7,27.4,27.0,27.0,25.3,25.3,26.0,24.7,24.6,22.5,24.7,25.9,24.2,25.9,25.8,26.4,27.0,27.5,26.7,27.3,28.9,28.4,28.0,27.7,26.8,24.6,24.7,23.4,22.3,22.1,22.6,24.3,24.4,24.6,25.6,25.9,25.9,27.2,27.2,26.9,27.9,28.6,29.5,29.0,28.1,29.1,29.9,27.9,28.4,27.8,27.1,27.7,27.8,29.1,29.3,29.1,29.6,29.7,29.5,30.3,30.5,30.6,30.1,30.0,29.4,28.9,28.7,28.4,27.5,27.9,27.6,27.6,25.3,28.3,28.7,28.4,28.2,27.4,28.3,27.9,28.9,27.8,26.4,26.4,28.5,28.7,29.0,27.6,27.7,25.7,25.7,25.0,25.4,24.1,25.9,24.9,25.1,23.1,24.3,24.2,22.2,21.6,22.6,21.2,23.1,23.0,23.3,24.6,25.8,25.8,24.9,25.3,26.3,26.7,25.2,24.8,25.0,26.2,25.6,26.0,26.2,26.5,25.9,27.6,26.3,27.4,28.4,28.0],[4.3,3.2,2.3,1.5,1.7,1.2,1.7,1.9,2.6,2.7,3.2,2.8,3.4,4.1,3.9,3.6,3.4,2.8,2.3,2.1,1.5,1.4,0.9,0.8,0.9,1.4,1.7,2.1,2.5,2.8,2.8,2.4,2.2,1.7,1.5,1.3,1.4,1.8,2.1,2.7,4.3,3.6,2.8,3.4,2.9,2.2,2.4,2.0,2.0,2.0,2.3,2.5,2.9,3.3,3.6,4.4,4.5,5.2,5.2,5.0,5.0,4.5,4.0,3.7,3.2,2.8,2.8,2.5,2.6,2.5,2.8,2.8,3.7,3.8,5.0,5.3,6.4,7.9,8.7,8.6,6.3,5.5,4.7,4.8,4.0,4.5,4.1,3.4,3.6,3.2,3.3,3.1,3.5,3.6,3.9,4.2,4.6,4.6,4.6,5.0,5.0,5.1,4.6,4.9,4.8,4.6,4.5,4.9,4.8,4.0,4.8,4.8,5.0,4.3,4.9,4.9,4.8,4.6,5.2,5.7,5.4,4.9,5.0,5.7,5.3,5.1,5.0,5.5,5.3,6.4,6.5,6.6,7.0,7.4,10.9,12.5,14.3,15.4,17.9,19.6,21.6,22.5,24.2,24.6,26.2,26.3,25.0,26.6,25.9,24.2,25.8,24.8,24.1,24.8,24.6,26.3,26.7,25.4,23.5,26.7,26.8,27.1,28.3,28.9,27.1,28.5,27.5,27.5,27.5,28.8,28.8,28.7,29.5,29.2,29.4,29.0,30.0,29.7,29.5,29.4,30.1,29.9,30.0,30.2,30.2,30.0,30.0,29.7,30.1,29.7,29.4,29.3,29.2,29.2,29.1,29.3,28.2,28.3,28.2,26.7,27.6,26.2,27.3,26.6,27.0,25.1,24.9,26.2,24.5,24.3,22.2,24.8,25.9,25.0,26.2,25.9,27.0,27.5,27.7,26.6,27.4,28.7,28.3,27.9,27.5,27.1,24.3,24.7,23.4,22.1,21.2,22.6,24.2,24.8,24.7,26.0,26.2,26.5,27.8,27.6,27.0,28.5,29.1,29.6,29.3,28.5,29.0,29.8,28.2,28.2,28.0,26.9,27.5,27.9,28.7,29.2,29.6,29.3,29.7,29.1,30.2,30.5,30.5,30.1,29.8,29.2,29.0,28.7,28.9,27.6,27.6,27.6,27.6,25.3,28.3,28.6,28.7,27.7,27.8,28.7,28.1,29.3,28.0,26.7,27.2,28.8,28.5,28.7,28.0,27.4,26.3,25.8,25.1,25.2,24.4,25.6,25.0,24.7,23.5,25.6,25.6,23.6,21.8,23.1,21.1,23.0,23.2,23.6,25.2,26.1,26.8,25.8,25.7,26.4,26.2,25.6,25.1,25.2,25.7,25.6,25.4,25.9,26.8,25.7,27.3,26.3,27.6,28.3,28.1],[4.2,3.4,2.4,1.6,1.9,1.6,1.9,2.2,2.4,2.7,3.1,3.0,3.3,4.1,3.8,3.5,3.5,3.1,2.5,2.2,1.6,1.4,1.2,0.9,0.8,1.0,1.5,1.8,2.0,2.6,2.5,2.4,1.9,1.6,1.4,1.2,1.4,1.9,2.2,2.9,4.5,3.5,2.8,3.4,3.0,2.2,2.4,2.0,1.8,1.8,2.0,2.5,2.8,3.2,3.4,4.1,4.1,4.8,5.0,4.7,4.7,4.3,3.6,3.4,3.1,2.9,2.6,2.5,2.7,2.4,2.7,2.9,3.8,3.9,4.9,5.6,6.4,8.1,8.8,8.7,6.4,5.8,4.7,4.9,4.0,4.5,4.4,3.4,3.3,3.3,3.1,3.3,3.3,3.5,3.7,3.8,3.9,4.3,4.3,4.8,4.2,4.6,4.2,4.5,4.4,4.0,4.1,4.5,3.9,3.7,4.0,4.1,4.1,3.7,4.1,4.3,4.1,4.0,4.5,5.0,4.7,4.1,4.4,4.7,4.4,4.4,4.7,4.8,4.9,5.3,5.6,5.9,6.5,7.3,10.4,12.0,14.4,15.2,17.4,19.1,21.0,22.1,23.3,23.9,25.8,25.6,24.9,26.1,25.7,23.6,25.2,24.2,23.2,24.3,23.3,25.6,26.4,24.9,23.4,26.7,26.1,27.2,27.9,28.8,27.2,28.2,26.8,27.2,27.2,28.7,28.7,28.5,29.9,29.4,29.7,29.4,30.3,30.0,29.7,29.7,30.4,30.2,29.9,30.2,30.3,30.2,30.0,30.1,30.1,29.8,29.6,29.4,29.6,29.0,29.7,29.0,28.4,28.8,28.1,26.9,27.7,26.3,26.9,26.6,27.1,24.9,24.8,25.8,23.8,24.3,22.1,24.4,25.5,24.5,25.8,26.1,26.3,27.1,27.4,26.3,27.2,28.7,28.2,27.7,27.2,26.6,24.0,24.5,23.3,21.1,21.3,21.7,24.4,24.5,24.3,25.5,25.8,25.8,27.5,27.3,26.9,28.5,28.9,29.5,29.3,28.1,29.1,29.8,28.1,28.5,27.7,26.5,27.8,27.7,29.0,28.8,29.7,29.5,29.7,29.5,30.3,30.7,30.7,30.2,30.1,29.3,28.9,28.0,28.5,27.3,27.5,27.4,27.8,25.9,28.5,28.8,28.8,27.7,27.1,27.7,27.5,29.3,27.8,26.3,26.9,28.5,28.2,28.0,27.4,27.1,25.5,24.9,25.0,24.7,24.0,25.7,24.9,24.4,22.7,24.4,24.1,21.7,21.1,22.0,20.4,22.0,23.0,23.2,24.7,25.9,26.5,25.6,25.3,26.4,26.5,25.8,24.9,24.9,26.2,25.6,25.5,25.8,26.6,25.3,26.8,25.3,27.1,28.1,27.5],[4.2,3.7,2.8,1.7,2.5,2.1,2.7,3.2,3.5,3.7,4.5,3.8,4.7,5.1,5.1,4.8,4.8,4.1,3.7,2.9,2.4,2.1,1.5,1.3,1.0,0.8,0.9,1.4,1.6,2.2,2.2,1.7,1.9,1.5,1.4,1.6,1.8,2.4,2.4,3.1,4.6,3.5,2.8,3.5,3.3,2.4,2.7,2.4,2.4,2.1,2.3,2.6,2.7,2.8,3.0,3.9,3.7,4.7,5.1,4.6,4.8,4.5,3.8,3.5,3.3,2.6,3.0,2.8,3.2,2.7,3.4,3.6,4.7,4.4,5.4,5.9,6.9,8.6,9.0,9.0,6.9,6.0,5.2,5.3,4.7,5.3,4.9,4.0,4.7,4.0,3.5,3.6,3.5,3.8,4.2,4.6,4.9,4.5,4.5,5.1,5.0,5.2,5.2,5.4,4.8,5.1,5.3,5.7,5.2,4.7,5.2,5.4,5.3,5.2,5.7,5.4,5.4,5.4,6.3,6.8,6.2,5.1,5.7,6.1,5.7,5.3,5.7,6.4,5.9,6.9,6.9,7.4,7.6,8.6,11.7,12.6,15.3,16.4,18.7,19.9,21.8,22.8,24.3,24.8,26.3,26.4,25.8,26.8,26.4,24.5,26.1,25.1,24.3,25.8,24.8,26.0,26.9,26.3,24.6,27.1,27.4,27.5,28.6,29.0,27.6,28.6,27.8,27.7,28.2,29.5,28.9,28.9,29.8,29.4,29.6,29.5,30.2,30.1,29.7,29.8,30.3,30.2,30.1,30.2,30.3,30.1,30.2,30.0,30.1,29.9,29.8,29.5,29.8,29.3,29.5,29.3,28.8,28.8,28.5,27.3,27.6,26.6,27.6,27.1,27.4,25.3,25.4,26.5,24.9,24.7,23.0,25.0,26.3,25.2,26.5,26.4,27.2,27.5,27.8,26.9,27.4,29.0,28.5,27.9,27.9,27.4,24.8,25.2,23.9,22.4,22.8,23.1,24.5,24.7,25.1,26.2,26.3,26.5,27.9,27.6,27.1,28.5,29.0,29.6,29.3,28.3,29.1,29.8,28.2,28.4,27.8,27.5,27.8,28.1,29.1,29.4,29.8,29.8,29.6,29.8,30.6,30.8,30.7,30.4,30.0,29.3,29.0,28.6,28.8,27.8,28.1,27.8,27.5,26.1,28.4,28.6,28.8,28.3,27.8,28.7,27.8,29.3,28.2,26.9,27.1,29.1,28.4,28.6,28.2,27.7,26.5,25.6,25.8,25.6,24.8,25.6,25.1,24.5,23.7,25.1,25.0,22.9,22.1,23.1,21.8,22.8,23.1,23.8,25.3,26.3,26.7,25.9,25.9,26.7,26.7,25.4,25.0,25.0,26.3,25.9,26.0,26.1,27.1,25.7,27.3,26.1,27.7,28.5,28.2],[4.0,3.3,2.4,1.6,2.1,2.1,2.1,3.0,2.9,3.2,3.6,3.2,3.4,3.9,4.0,3.7,3.7,3.4,3.1,2.8,2.5,2.1,1.8,1.4,1.4,0.9,0.8,0.9,1.2,1.3,1.4,1.2,1.2,1.2,1.3,1.5,2.0,2.2,2.7,3.3,4.7,3.7,2.8,3.2,3.2,2.3,2.3,2.0,2.0,1.4,1.6,1.5,1.9,2.2,2.5,3.2,3.1,4.2,4.5,3.7,4.0,3.2,2.6,2.5,2.3,2.1,2.2,2.0,2.3,2.3,2.7,3.0,3.4,3.9,4.8,5.2,6.1,7.9,8.6,8.4,6.2,5.4,4.5,4.4,3.6,4.1,3.6,3.1,3.0,2.9,2.5,2.4,2.4,2.4,2.8,3.0,3.3,3.6,3.6,4.2,3.5,4.2,3.7,4.2,3.9,3.4,3.6,4.1,3.6,3.2,3.7,3.8,3.4,3.4,3.8,3.7,3.4,3.6,4.0,4.6,4.3,3.6,3.8,4.4,3.9,3.5,3.8,4.5,4.2,4.8,5.2,5.3,5.9,6.8,9.5,11.3,14.1,15.0,17.6,20.0,21.8,22.5,24.3,24.5,25.9,25.9,25.1,26.1,25.7,23.7,25.6,23.9,23.2,24.6,23.6,25.5,26.5,25.2,23.8,26.8,26.5,27.2,28.3,28.8,27.0,28.0,26.6,27.3,26.4,28.3,27.9,28.1,29.2,28.7,29.4,28.8,29.9,29.4,29.4,29.5,30.1,30.0,29.9,30.2,30.1,30.0,29.7,29.6,29.7,29.2,29.3,28.7,29.0,28.8,28.7,28.8,28.3,28.2,28.4,26.5,27.4,26.3,27.0,26.5,26.9,25.0,24.6,26.1,24.6,24.6,22.3,24.5,25.6,24.9,25.7,26.2,26.5,27.1,27.2,26.2,27.3,28.6,28.2,27.8,27.2,26.9,24.7,24.7,23.4,22.0,22.0,22.7,23.7,24.5,24.5,25.9,25.5,25.7,27.6,26.9,26.4,27.9,28.7,29.3,29.0,27.3,28.4,29.5,27.9,27.5,27.5,26.4,27.0,27.5,28.2,28.6,29.3,29.0,29.0,29.1,30.3,30.7,30.5,30.2,29.7,28.6,28.5,28.2,28.0,27.0,26.8,27.1,26.9,25.4,28.0,28.4,28.4,27.0,27.1,28.2,27.4,29.0,27.6,26.2,26.7,28.7,27.8,27.8,27.6,26.7,26.0,25.4,24.9,25.3,24.6,25.0,24.5,23.8,23.3,24.6,24.2,22.7,21.6,22.2,21.2,22.1,22.7,23.8,25.2,25.7,26.5,25.3,25.5,25.9,25.6,24.5,24.6,24.7,26.0,25.2,25.6,26.1,26.6,25.8,26.9,25.6,27.4,28.3,28.1],[4.4,3.8,2.7,1.9,2.6,3.0,2.4,3.3,3.4,3.8,4.0,3.7,4.1,4.5,4.7,4.2,4.3,4.0,3.8,3.3,3.1,2.3,2.2,1.9,1.7,1.3,0.9,0.8,0.9,1.1,1.3,1.4,1.3,1.3,1.5,1.9,2.2,2.8,3.3,3.9,5.2,4.4,3.3,3.7,4.0,2.7,2.8,2.2,2.3,1.8,2.0,1.7,2.3,2.4,2.7,3.4,3.3,4.6,4.7,3.9,4.2,3.6,2.9,2.6,2.4,2.3,2.3,2.2,2.7,2.5,3.5,3.6,4.3,4.9,5.5,5.9,6.8,8.3,9.2,8.8,7.0,6.2,5.4,5.2,4.5,5.1,4.6,3.7,3.7,3.2,3.1,2.9,3.0,2.8,3.2,3.3,3.5,3.9,4.0,4.4,3.9,4.2,4.2,4.3,4.0,3.8,3.8,4.2,3.8,3.6,3.8,4.0,3.8,3.7,4.1,4.3,3.7,4.0,4.5,5.0,5.1,4.1,4.4,4.8,4.6,4.1,4.6,5.1,4.9,5.4,6.0,6.1,6.3,7.3,10.4,11.9,14.3,15.3,18.4,20.0,22.3,22.7,24.5,24.8,26.4,26.3,25.3,26.2,26.1,24.3,25.6,24.6,23.6,24.5,23.4,25.3,26.3,24.6,24.0,26.5,25.8,27.0,27.9,28.7,27.3,28.5,27.4,27.4,27.6,29.2,28.9,29.1,30.0,29.8,29.7,29.5,30.3,30.5,30.1,29.9,30.4,30.4,30.1,30.3,30.4,30.1,30.2,30.2,30.2,30.0,30.2,29.7,30.0,29.6,29.5,29.3,28.7,28.9,28.5,27.5,27.3,26.2,26.9,27.1,26.7,25.1,25.2,26.1,24.0,24.5,22.4,24.6,25.9,24.6,25.6,26.1,26.2,27.2,27.6,26.5,27.3,28.3,28.1,27.7,27.3,26.9,24.4,24.4,23.4,21.0,21.9,22.3,24.8,24.2,24.4,25.8,26.1,26.3,27.6,27.8,27.5,28.4,28.9,29.7,29.2,28.8,29.4,29.9,28.4,28.5,28.3,27.3,28.0,28.6,29.4,29.5,29.5,30.2,30.1,29.5,30.2,30.8,30.7,29.6,29.9,29.7,29.0,28.6,29.2,28.1,28.5,28.0,27.8,25.1,28.6,28.9,28.8,28.3,27.9,28.7,28.3,29.3,28.2,26.9,26.8,28.7,27.4,28.0,27.5,27.4,26.0,25.4,25.9,25.0,24.2,25.6,24.9,24.7,24.1,24.5,24.5,22.6,21.5,21.8,21.2,21.9,22.8,23.6,25.1,25.9,26.4,25.3,25.9,26.8,26.9,25.1,25.4,25.6,26.2,26.3,25.5,26.2,26.9,25.7,27.1,26.1,27.5,28.1,27.8],[4.2,4.2,2.8,2.3,3.1,3.2,3.0,3.9,3.7,4.4,4.9,4.2,4.8,5.6,5.9,5.3,5.4,4.6,4.3,3.8,3.7,2.9,2.7,2.2,1.9,1.4,1.1,0.9,0.8,1.0,1.4,1.4,1.6,1.7,1.8,2.2,2.4,3.4,3.6,4.4,5.6,4.8,3.7,4.2,4.5,3.3,3.5,2.6,2.6,2.2,2.3,2.0,2.7,2.7,3.1,4.3,3.7,4.8,5.1,4.8,5.0,4.7,3.9,3.6,3.2,2.9,3.0,2.7,3.3,3.1,3.9,4.3,4.7,5.3,6.1,6.4,7.5,9.3,9.6,9.5,7.3,6.6,5.6,5.8,5.2,5.7,5.2,4.5,4.3,4.2,3.8,3.8,3.7,3.8,4.1,4.6,4.7,4.8,4.8,5.2,5.0,5.1,5.0,5.3,5.0,5.1,4.9,5.4,5.0,4.7,5.0,5.4,4.8,4.7,5.4,5.6,4.9,5.5,5.9,6.6,6.4,5.4,5.7,6.4,6.0,5.2,5.7,6.6,6.2,7.1,7.2,6.9,7.4,8.0,11.2,12.8,15.1,15.9,18.2,19.8,21.7,22.9,24.4,24.6,26.0,26.0,25.5,26.3,26.0,24.8,26.4,25.2,24.9,25.1,24.4,25.9,26.9,26.0,23.7,26.7,27.0,27.5,28.5,29.1,27.8,28.7,26.8,28.3,27.6,28.9,28.3,28.7,29.5,29.6,29.8,29.3,30.2,30.0,29.9,29.8,30.4,30.3,30.3,30.4,30.3,30.2,30.0,30.0,30.2,29.5,29.5,29.2,29.5,29.3,29.1,29.2,28.7,28.6,28.6,27.4,28.0,26.8,27.4,27.0,27.3,25.7,25.1,26.7,24.9,24.6,22.8,25.1,26.7,25.6,26.7,26.8,27.1,27.6,28.1,26.8,27.7,28.9,28.9,28.2,27.8,27.7,24.9,25.1,24.0,22.1,23.1,22.8,24.6,25.8,25.5,26.3,26.6,26.8,28.0,27.6,27.0,28.8,29.3,29.8,29.4,28.4,29.1,29.9,28.5,28.3,28.1,27.2,28.2,28.1,28.9,28.9,29.6,29.2,29.4,29.7,30.5,30.9,30.7,30.2,29.6,29.0,29.0,28.5,28.9,27.2,27.6,27.6,27.8,26.0,28.4,28.5,28.6,27.9,27.6,28.4,27.4,29.3,28.0,26.7,27.5,29.0,27.5,27.9,28.3,27.7,26.8,26.1,25.9,25.8,25.5,26.3,25.4,25.1,24.8,25.3,25.1,23.4,22.4,23.3,22.6,23.2,24.2,24.3,25.9,26.5,27.1,26.5,26.0,27.1,27.4,25.6,25.8,25.6,26.9,26.0,26.3,26.5,27.2,25.9,27.5,26.5,28.3,28.7,27.8],[4.5,4.4,3.3,2.5,3.4,3.6,3.3,4.2,4.2,4.9,5.4,4.7,5.0,5.7,6.1,5.7,5.7,4.9,4.6,4.2,3.9,3.4,3.2,2.5,2.3,1.8,1.4,1.0,0.8,0.8,1.0,1.2,1.6,1.9,2.0,2.6,3.0,3.7,3.9,4.5,5.6,4.9,4.0,4.5,4.5,3.7,3.9,2.9,2.9,2.3,2.5,2.0,2.7,2.5,3.3,4.2,3.5,4.7,4.8,4.1,4.7,4.4,4.0,3.2,2.9,2.7,3.0,3.0,3.6,3.3,4.2,4.5,4.9,5.6,6.2,6.6,7.5,9.2,9.7,9.6,7.5,6.9,5.8,5.8,5.3,5.9,5.3,4.5,4.5,4.2,4.0,3.5,3.9,3.6,4.2,4.1,4.6,4.7,4.7,5.2,4.9,5.4,5.3,5.4,4.9,4.7,5.1,5.3,4.8,4.4,4.8,5.0,4.6,4.7,5.3,5.3,4.9,5.5,5.9,6.4,6.3,5.3,5.7,6.4,5.8,5.2,5.7,6.3,6.0,6.7,7.3,7.3,7.4,8.3,10.9,12.9,15.0,16.1,18.8,20.2,22.1,22.9,24.9,24.8,26.2,26.3,25.9,26.5,26.5,25.1,26.4,25.2,24.6,24.8,24.1,26.3,26.6,26.0,24.5,26.6,26.4,27.2,28.4,29.1,27.4,29.0,27.0,28.4,28.5,29.6,29.3,29.4,29.9,29.8,30.2,30.2,30.6,30.7,30.4,30.4,30.7,30.7,30.5,30.5,30.5,30.4,30.2,30.3,30.4,30.1,30.2,29.8,30.2,29.8,29.4,29.7,29.1,29.1,28.9,27.7,28.0,26.7,27.4,27.4,27.1,25.4,25.5,26.2,24.6,24.6,22.6,25.2,26.3,25.2,26.0,26.5,27.1,27.6,27.9,26.9,27.5,28.9,28.7,28.1,27.6,27.6,24.9,25.2,23.9,21.7,22.9,22.8,24.8,24.8,25.4,26.5,26.6,27.4,28.2,28.1,27.0,28.9,29.4,30.0,29.5,28.6,29.7,30.1,29.0,29.0,28.5,27.4,28.7,28.7,29.7,29.9,29.6,30.1,30.2,30.1,30.4,30.9,30.7,29.7,29.9,29.8,29.3,29.2,29.4,27.7,29.0,27.9,28.1,26.2,28.8,29.3,28.9,28.8,27.9,29.4,28.2,29.6,28.7,27.1,27.9,29.1,27.8,28.2,28.4,27.5,26.9,25.8,26.0,25.7,25.5,25.7,26.1,25.4,24.9,25.1,24.7,23.1,21.8,22.5,22.5,23.1,24.2,24.5,25.8,26.4,26.9,26.3,26.6,27.8,27.5,25.7,26.1,26.0,27.2,26.2,26.6,26.3,27.2,25.8,27.5,26.9,28.2,28.8,28.0],[4.8,4.2,3.3,2.5,3.3,3.6,3.3,4.2,3.9,4.6,4.9,4.5,4.9,5.4,5.8,5.2,5.5,4.8,4.6,4.1,4.0,3.2,3.2,2.6,2.4,2.2,1.6,1.3,1.3,1.0,0.8,0.9,1.2,1.6,2.1,2.4,2.8,3.6,4.3,4.9,6.0,5.1,4.2,4.6,4.7,3.6,3.7,2.7,2.5,2.0,2.2,1.7,2.2,2.3,3.1,3.6,3.6,4.6,4.7,3.7,4.6,3.9,3.5,2.9,2.8,2.4,2.6,2.6,3.3,3.1,4.2,4.4,5.0,5.8,6.1,6.8,7.7,9.3,10.0,9.7,7.7,7.0,6.1,6.0,5.5,5.9,5.4,4.6,4.5,3.8,3.7,3.1,3.3,3.2,3.6,3.6,4.3,4.7,4.5,5.2,4.9,5.1,5.0,5.1,4.6,4.6,4.7,5.0,4.7,4.4,4.4,4.8,4.5,4.4,4.8,5.0,4.7,4.9,5.4,6.2,5.8,5.2,5.4,5.9,5.6,5.1,5.5,6.1,5.8,6.5,7.0,6.8,7.5,8.3,11.2,13.1,15.1,16.3,19.3,20.7,22.8,23.4,25.1,25.2,26.4,26.8,26.4,26.6,27.2,24.9,26.5,25.3,23.7,24.8,23.7,25.8,26.4,25.0,23.4,25.9,25.7,26.5,27.5,28.7,27.1,27.8,27.2,27.4,27.2,29.1,28.8,28.8,29.9,29.7,29.9,29.6,30.4,30.3,30.2,30.1,30.6,30.5,30.2,30.3,30.4,30.3,30.1,30.2,30.0,29.9,30.2,29.2,29.9,29.4,29.2,29.3,28.6,28.7,28.5,26.9,27.4,26.2,26.9,26.5,26.6,24.9,24.8,25.8,23.5,24.3,22.4,24.6,25.4,24.7,25.8,25.6,26.8,27.3,27.2,26.3,27.2,28.1,28.1,27.5,27.1,26.8,24.2,24.2,23.0,20.9,21.7,22.1,24.6,23.9,24.4,26.1,26.1,26.3,27.7,27.6,27.3,28.6,29.2,29.7,29.3,28.6,29.4,29.9,28.7,29.1,27.8,27.7,28.5,28.4,29.4,29.5,29.7,29.7,29.7,29.7,30.3,30.8,30.4,29.5,29.9,29.5,29.1,29.1,29.1,27.5,28.8,27.9,28.2,25.3,28.7,29.2,29.0,28.3,27.8,29.0,27.7,29.5,28.2,26.0,27.0,28.8,27.4,27.7,27.9,27.0,26.0,24.7,25.6,24.7,24.6,25.3,25.0,24.9,23.2,24.3,24.6,22.2,22.2,22.6,22.0,22.2,23.3,24.1,24.9,25.8,26.5,25.4,25.5,27.3,27.5,25.9,25.6,25.1,26.7,26.5,25.8,25.9,26.6,25.0,26.8,25.9,27.5,28.1,27.8],[4.4,3.8,3.3,2.2,2.9,3.1,2.9,3.7,3.4,4.1,4.3,4.0,4.5,5.1,5.4,4.6,4.9,4.3,4.2,3.4,3.4,2.7,2.6,2.3,2.2,1.8,1.4,1.3,1.4,1.3,1.1,0.8,1.0,1.3,1.6,2.0,2.5,3.1,3.7,4.4,5.3,4.8,3.7,4.1,4.2,3.2,2.9,2.4,2.3,1.6,1.6,1.6,2.0,2.2,2.8,3.5,3.3,4.6,4.8,3.8,4.5,3.9,3.4,2.8,2.5,2.2,2.3,2.4,2.7,2.7,3.2,3.8,4.6,5.0,5.8,6.3,7.3,8.8,9.3,9.3,7.4,6.6,5.5,5.5,4.8,5.2,4.8,3.8,3.9,3.4,3.3,2.8,2.9,2.9,3.2,3.6,4.0,4.5,4.4,5.0,4.8,5.0,4.8,5.1,4.7,4.2,4.7,5.0,4.5,4.3,4.8,4.6,4.0,4.3,4.7,4.5,4.3,4.5,5.0,5.9,5.7,4.5,5.0,5.8,5.5,4.7,5.1,6.1,5.5,6.6,7.1,6.9,7.5,8.2,10.8,12.5,14.6,15.8,18.0,19.4,21.7,22.8,24.5,25.0,26.5,26.6,26.4,27.2,27.0,24.8,26.7,25.0,23.9,24.8,24.3,24.4,25.8,24.6,23.0,26.0,26.4,26.4,27.9,28.3,26.6,27.8,26.8,27.0,27.1,28.7,28.4,28.6,29.6,29.4,29.4,29.2,30.2,29.9,29.8,29.7,30.3,30.1,30.0,30.2,30.2,30.0,30.1,29.8,29.9,29.6,29.6,29.3,29.7,29.1,29.1,29.1,28.1,28.3,28.1,26.8,27.0,25.8,26.9,26.4,26.6,24.8,24.7,25.6,24.1,24.1,22.3,24.5,25.4,24.7,25.7,26.1,26.2,26.9,27.0,26.1,27.0,28.4,27.9,27.6,27.3,26.8,24.5,24.3,23.1,21.3,21.7,21.9,24.0,24.0,24.2,26.0,25.7,25.8,27.2,27.4,26.9,28.1,28.7,29.4,29.1,28.0,28.9,29.6,28.0,28.3,27.6,27.4,27.8,28.0,28.8,29.1,29.8,29.4,29.3,29.2,30.0,30.5,30.3,29.8,29.7,29.0,28.6,27.9,28.7,27.1,27.6,27.3,27.1,25.0,28.2,28.5,28.5,28.0,27.1,28.0,27.4,28.9,27.9,26.3,26.5,28.7,27.6,27.4,27.4,26.7,25.8,24.7,25.4,24.4,24.1,24.9,25.0,24.5,23.4,24.2,24.5,22.7,21.7,22.0,21.2,21.9,22.9,23.6,24.7,25.6,26.5,25.8,25.7,26.6,26.5,25.3,25.0,24.8,26.0,25.9,25.2,25.3,26.5,24.9,26.9,25.4,27.2,27.8,27.6],[3.9,3.3,2.5,1.7,2.2,2.3,1.9,2.7,2.5,3.1,3.3,2.9,3.2,3.7,3.7,3.3,3.5,3.2,3.0,2.6,2.6,2.0,1.9,1.7,1.5,1.4,1.1,1.2,1.6,1.6,1.2,0.8,0.8,0.9,1.1,1.4,1.8,2.2,2.7,3.4,5.0,3.9,3.1,3.3,3.3,2.3,2.3,1.9,1.7,1.2,1.3,1.3,1.6,1.8,2.3,2.9,2.8,4.0,4.0,3.1,3.4,2.7,2.2,2.1,1.8,1.6,1.7,1.7,2.2,2.2,2.7,2.9,3.5,4.0,4.7,5.2,6.0,7.7,8.7,8.3,6.4,5.9,4.7,4.6,3.7,4.2,3.8,3.1,3.0,2.5,2.3,2.3,2.1,2.3,2.4,2.5,2.9,3.0,3.2,3.6,3.2,3.5,3.2,3.5,3.2,2.9,3.1,3.4,2.8,2.7,3.0,3.1,2.8,2.8,3.1,3.2,3.1,3.1,3.4,3.9,4.1,3.1,3.6,3.8,3.9,3.5,3.7,4.1,4.1,4.6,5.0,4.7,5.6,6.8,8.9,11.5,13.6,14.5,18.0,19.3,21.9,22.5,24.7,24.6,26.4,26.7,25.3,26.3,26.1,23.5,25.2,24.1,21.5,23.5,22.7,24.3,25.4,24.2,23.2,25.8,25.0,26.6,27.5,28.1,26.2,27.9,26.6,26.6,26.2,28.9,28.3,28.3,29.8,29.0,29.5,29.2,30.1,29.9,29.8,29.6,30.3,30.3,29.7,30.2,30.0,29.9,29.7,29.8,29.7,29.6,29.7,29.1,29.9,29.0,29.2,29.0,28.4,28.5,27.9,26.0,26.7,25.3,26.3,25.9,26.3,24.5,23.7,24.9,23.1,24.0,21.8,24.3,25.0,24.0,25.0,24.9,25.6,26.6,26.5,25.7,26.8,28.3,27.8,27.5,26.7,26.3,24.4,23.3,22.8,20.4,21.0,21.8,23.5,22.9,23.6,24.8,24.8,25.2,26.7,26.8,26.1,27.9,28.3,29.4,28.6,27.9,28.7,29.6,28.1,28.1,27.2,26.3,27.3,27.8,28.8,29.0,29.4,29.7,29.5,29.0,29.8,30.2,30.4,29.2,29.8,29.0,28.3,27.8,28.5,26.9,27.5,26.6,26.9,25.0,27.9,28.5,28.3,27.7,26.4,27.8,27.1,28.7,27.6,25.0,26.0,28.1,27.5,27.7,26.6,26.5,25.5,24.5,24.2,24.1,23.8,24.4,23.5,23.3,21.9,23.3,23.7,22.2,21.1,21.0,20.5,20.8,21.9,23.0,24.3,24.9,26.1,24.5,24.9,26.4,25.2,23.9,23.9,24.0,24.9,24.9,24.3,25.3,25.7,25.5,26.0,25.3,26.5,27.6,27.7],[3.8,3.1,2.5,1.5,2.0,1.9,1.9,2.6,2.4,2.9,3.3,2.7,3.0,3.4,3.6,3.5,3.4,2.9,2.6,2.3,2.1,1.6,1.6,1.5,1.3,1.2,1.1,1.3,1.7,1.8,1.5,1.1,0.9,0.8,0.8,1.2,1.4,1.8,2.4,3.0,4.6,3.2,2.6,2.8,2.5,1.9,1.9,1.5,1.3,1.1,1.1,1.2,1.5,2.1,2.2,2.7,3.0,4.0,4.3,3.3,3.5,2.7,2.2,2.1,1.8,1.6,1.5,1.5,1.9,1.9,2.1,2.3,2.9,3.2,4.3,4.8,5.7,7.3,8.1,7.8,5.7,5.1,4.1,3.9,3.1,3.6,3.0,2.5,2.5,2.2,2.1,2.0,2.1,2.0,2.3,2.4,2.7,2.8,3.1,3.4,3.0,3.4,3.2,3.4,3.0,2.9,3.0,3.4,2.9,2.5,3.0,3.1,2.8,2.8,3.2,3.1,2.9,3.1,3.5,3.8,3.9,3.1,3.4,3.8,3.5,3.0,3.3,3.9,3.8,4.4,4.5,4.5,5.3,6.4,8.7,11.6,13.7,14.7,17.1,18.7,20.8,21.6,24.0,24.3,26.3,26.6,25.7,26.5,26.5,23.9,25.7,24.4,22.1,24.7,23.4,25.0,25.9,24.9,23.1,26.1,25.9,26.7,28.0,28.2,26.2,27.7,26.6,26.7,27.0,28.8,28.7,28.4,29.4,28.9,29.2,29.4,30.0,29.9,29.6,29.6,30.3,30.0,29.5,30.0,30.3,30.1,30.0,29.8,30.1,29.5,29.6,29.0,29.7,28.8,29.3,29.2,28.4,28.3,27.7,26.3,26.9,25.6,26.5,26.1,26.5,24.5,24.3,25.6,23.7,24.0,22.0,24.3,25.1,24.6,25.5,25.3,25.6,26.7,27.0,26.1,27.0,28.2,27.6,27.4,27.3,26.4,24.0,24.1,23.0,20.9,21.1,22.7,23.6,24.1,23.6,25.4,25.3,25.6,27.0,27.2,26.9,27.9,28.6,29.5,29.1,28.0,28.7,29.7,27.9,28.0,27.4,27.0,27.2,27.8,28.8,29.1,29.3,29.3,29.3,28.9,29.8,30.3,30.3,29.6,29.7,29.5,28.8,28.5,28.5,27.0,27.4,27.1,26.8,24.4,27.9,28.5,28.0,27.2,27.2,28.4,27.6,29.0,28.0,25.9,26.5,28.5,28.1,28.1,27.2,26.4,25.1,24.9,24.2,24.6,23.7,24.6,24.0,23.2,22.0,24.2,24.2,22.6,20.4,21.7,20.7,22.0,22.9,23.6,24.4,25.3,26.1,25.0,25.0,25.8,25.8,24.5,24.5,24.2,25.2,25.0,24.7,25.2,26.0,25.3,26.4,25.5,26.5,27.7,27.9],[4.1,3.2,2.4,1.5,1.9,1.6,1.6,2.1,1.9,2.5,3.0,2.5,2.7,3.2,3.3,3.1,3.1,2.6,2.4,1.9,1.8,1.3,1.3,1.3,1.1,1.2,1.1,1.4,1.8,2.1,1.7,1.3,1.1,0.8,0.8,0.8,1.2,1.5,2.1,2.7,4.3,3.3,2.8,2.9,2.5,2.0,1.7,1.4,1.2,1.2,1.2,1.4,1.9,2.0,2.4,2.9,3.0,4.0,4.2,3.4,3.4,2.8,2.4,2.2,1.9,1.8,1.5,1.5,1.6,1.7,2.0,2.2,2.7,3.3,4.2,4.7,5.5,7.4,8.3,8.0,5.8,5.5,4.3,4.0,3.3,3.5,3.0,2.5,2.2,2.2,2.1,2.1,2.1,2.1,2.4,2.6,2.7,3.0,3.1,3.4,3.1,3.3,3.2,3.4,3.2,2.9,3.1,3.3,2.9,2.6,3.2,3.1,2.8,2.8,3.2,3.5,2.8,3.2,3.6,4.1,4.2,3.2,3.6,3.9,3.5,3.0,3.5,4.0,3.8,4.4,4.7,4.8,5.5,6.7,9.3,11.6,13.5,14.5,17.4,18.8,21.0,22.1,23.8,24.4,26.1,26.1,25.3,25.8,26.0,23.9,25.2,24.0,22.2,24.1,23.4,25.0,25.9,24.5,23.5,26.0,26.0,27.0,27.8,28.5,26.5,28.2,26.5,26.7,27.2,29.0,28.7,28.2,29.6,29.6,29.5,29.4,30.2,30.3,29.9,29.8,30.3,30.3,29.9,30.1,30.4,30.0,30.2,29.9,30.1,29.7,29.8,29.1,29.9,29.2,29.3,29.4,28.6,28.7,28.2,26.8,27.0,25.8,26.6,26.5,26.6,24.5,24.3,25.6,23.9,24.3,22.2,24.6,25.4,23.4,25.3,25.0,25.3,26.5,26.6,26.1,26.9,28.4,27.9,27.5,27.1,26.5,24.3,23.9,22.8,21.1,21.2,21.7,23.6,23.4,23.8,25.3,25.1,25.1,26.6,26.7,26.9,27.7,28.4,29.4,28.9,27.8,28.7,29.6,27.8,28.2,27.3,26.9,27.3,27.8,28.8,29.2,29.3,29.3,29.7,29.2,30.0,30.2,30.3,29.5,29.7,29.8,28.6,28.1,28.2,27.2,27.7,27.0,27.0,24.8,27.9,28.5,28.1,27.6,26.5,27.3,27.7,28.9,27.4,26.2,25.8,28.3,27.8,27.8,26.7,26.4,25.1,24.4,24.7,24.2,23.8,25.0,23.9,24.0,22.0,24.5,24.1,22.6,20.7,22.1,20.1,21.6,21.8,22.9,24.1,25.2,26.0,24.2,25.1,26.2,26.1,24.3,23.9,24.5,25.7,25.4,25.0,25.4,25.8,25.1,26.7,25.4,26.8,27.7,27.6],[4.3,3.4,2.6,1.6,1.9,1.6,1.5,2.0,1.9,2.6,2.8,2.2,2.6,3.2,3.4,3.1,3.1,2.6,2.3,1.7,1.5,1.1,1.2,1.3,1.3,1.4,1.4,1.8,2.3,2.4,2.0,1.8,1.5,1.2,0.9,0.8,0.9,1.2,2.0,2.6,4.0,2.9,2.4,2.7,2.2,1.7,1.3,1.2,1.1,1.2,1.4,1.6,2.1,2.4,2.7,3.2,3.3,4.3,4.4,3.8,3.9,3.1,2.7,2.5,2.2,2.1,1.7,1.8,1.6,1.7,1.9,2.1,2.5,2.8,4.0,4.5,5.5,7.3,7.9,7.6,5.7,5.2,4.0,3.9,3.1,3.4,2.9,2.4,2.2,2.2,2.3,2.1,2.4,2.3,2.5,2.8,2.9,3.4,3.3,3.7,3.3,3.6,3.3,3.6,3.4,3.0,3.2,3.5,3.1,2.7,3.1,3.2,2.8,2.7,3.2,3.4,2.9,3.1,3.6,3.9,4.0,3.1,3.5,3.8,3.7,3.2,3.6,3.9,3.8,4.4,4.7,4.8,5.4,6.4,9.0,11.2,13.4,14.4,16.9,18.7,20.6,21.8,23.5,24.2,25.8,25.8,25.4,26.0,26.2,23.6,25.4,23.7,21.8,23.4,22.7,24.9,25.6,24.2,22.7,25.8,25.6,26.8,27.7,28.2,25.7,27.6,26.2,26.3,26.5,28.8,28.5,28.2,29.3,28.9,29.4,29.3,30.1,29.8,29.8,29.8,30.2,30.3,30.1,30.3,30.3,30.2,30.0,29.8,30.1,29.6,29.7,29.3,29.6,29.1,29.4,29.0,28.1,28.0,27.7,26.0,26.6,25.4,26.3,25.8,26.2,24.2,23.7,25.1,23.3,23.8,21.6,24.1,24.6,24.0,25.1,25.2,25.2,26.7,26.8,26.2,26.9,28.3,27.7,27.3,26.9,26.2,23.5,23.6,22.4,20.7,20.4,21.6,23.2,23.2,23.1,25.1,25.0,24.8,26.7,27.0,26.5,27.5,28.5,29.6,29.0,27.7,28.3,29.7,27.7,27.8,27.1,26.1,27.2,27.3,28.8,29.4,29.1,29.5,29.6,29.2,29.9,30.5,30.4,29.9,29.9,29.6,28.9,28.1,28.5,26.3,27.0,26.4,26.7,24.2,27.5,28.2,27.8,27.7,26.8,28.5,27.4,28.8,27.7,26.0,26.0,28.5,27.7,28.0,26.9,26.2,24.9,24.4,23.7,24.1,23.4,24.2,23.9,23.2,22.0,23.5,23.8,22.3,19.9,21.3,19.7,21.0,22.3,22.8,24.2,24.9,25.8,24.5,24.3,25.2,25.6,24.1,23.7,24.1,24.6,24.7,24.3,24.9,25.7,25.1,26.0,25.1,26.0,27.4,27.8],[4.6,3.7,2.8,1.8,2.1,1.8,1.9,2.2,2.2,2.8,3.5,2.9,3.3,4.2,4.1,4.0,3.8,3.0,2.5,1.7,1.6,1.3,1.4,1.3,1.3,1.7,2.0,2.2,3.2,3.4,2.9,2.3,1.9,1.5,1.3,0.9,0.8,1.0,1.8,2.4,3.8,3.1,2.6,2.9,2.4,1.8,1.5,1.5,1.4,1.6,1.8,2.2,2.6,3.0,3.3,3.9,4.2,5.0,5.3,4.9,4.6,4.0,3.3,3.4,2.8,2.9,2.2,2.2,2.0,2.0,2.1,2.4,3.2,3.2,4.2,4.8,5.8,7.3,8.2,7.9,5.7,5.3,4.1,4.2,3.6,3.7,3.6,3.1,3.1,3.1,2.9,3.3,2.9,3.2,3.3,3.5,3.6,4.0,4.2,4.4,4.2,4.3,4.2,4.2,4.0,3.9,4.0,4.1,3.8,3.4,4.0,4.0,3.7,3.6,4.1,4.2,3.5,4.2,4.6,4.9,4.8,4.2,4.4,4.7,4.4,3.9,4.3,4.8,4.7,5.3,5.4,5.7,6.4,7.0,9.9,12.0,13.8,15.3,17.5,18.9,20.8,21.6,23.9,24.4,26.0,25.9,24.9,26.1,25.8,23.5,25.6,23.6,21.9,23.9,23.9,25.9,26.4,24.6,23.5,26.2,26.0,27.0,28.2,28.5,27.1,28.2,26.5,26.5,27.8,28.9,29.0,28.4,29.6,29.6,29.6,29.2,30.1,29.9,29.7,29.7,30.1,30.0,29.9,30.1,30.1,29.8,29.9,29.7,30.0,29.8,29.8,29.5,29.5,29.1,29.3,29.1,28.5,28.4,28.1,26.7,27.0,26.0,26.7,26.7,26.9,24.4,24.1,25.8,24.8,24.5,22.1,24.6,26.0,23.7,25.5,25.2,25.7,26.7,26.9,26.4,27.1,28.5,28.0,27.7,27.5,26.6,24.9,24.3,22.9,21.5,21.4,22.1,23.6,23.7,24.0,25.1,25.4,25.2,26.9,26.3,26.6,27.5,28.2,29.1,28.6,27.4,28.2,29.2,27.3,27.6,26.9,26.4,27.1,27.3,28.4,29.3,29.3,29.8,29.9,29.4,30.1,30.4,30.4,29.7,30.0,29.6,28.5,28.3,28.7,27.0,27.4,27.2,26.9,24.7,27.9,28.3,28.2,28.0,26.5,28.1,27.8,28.8,27.7,26.3,25.9,28.4,28.2,28.3,26.9,26.8,25.1,24.3,24.4,24.4,23.7,25.0,24.4,24.1,22.3,24.5,24.0,23.1,20.9,22.4,20.5,22.5,22.6,23.2,24.1,25.4,25.7,24.4,24.5,25.4,25.7,24.8,24.2,24.0,24.9,25.1,24.8,25.3,26.0,24.8,26.8,26.0,26.9,28.0,28.0],[5.8,5.2,4.5,3.4,3.5,2.9,3.0,2.8,3.4,3.6,4.8,3.8,3.8,5.4,5.8,4.7,4.9,3.2,2.9,2.1,2.1,2.1,2.0,2.6,2.3,3.3,3.6,3.8,5.0,5.4,4.4,4.4,3.2,2.9,2.4,1.9,1.3,0.8,1.3,1.9,3.9,3.6,3.7,4.2,3.4,2.2,2.1,2.1,2.4,3.0,3.3,4.0,4.3,4.7,5.5,6.3,6.6,7.5,7.5,6.9,7.2,5.9,5.4,5.1,4.4,4.1,3.3,3.9,3.3,3.2,3.1,3.1,4.0,4.0,5.3,5.9,7.1,8.4,8.9,9.0,6.6,6.3,4.9,5.6,4.7,5.3,4.9,4.4,4.3,4.6,4.3,4.5,4.5,5.0,5.3,5.3,5.4,6.5,7.0,7.1,6.3,7.0,6.2,6.7,6.2,5.8,6.5,6.8,5.6,5.5,6.7,6.3,5.8,5.4,6.5,6.2,5.5,5.8,7.2,7.4,6.8,6.3,6.2,7.1,6.7,5.7,5.8,6.9,6.5,7.6,8.1,7.8,8.8,8.9,12.7,13.9,15.2,16.8,18.7,20.5,22.0,22.6,24.5,24.2,25.6,26.1,24.9,25.7,26.0,23.7,25.5,23.8,22.6,23.5,23.5,24.7,25.0,24.8,23.2,26.0,25.9,27.1,28.0,28.6,27.2,28.2,26.9,26.5,27.9,28.5,28.9,28.3,29.5,29.3,29.6,28.6,29.9,29.6,29.2,29.2,30.0,29.7,29.1,29.8,30.1,30.0,29.9,29.6,29.9,29.7,29.2,29.7,29.1,28.7,29.4,28.5,28.4,28.5,28.2,27.1,27.3,26.0,27.0,26.6,27.1,24.6,25.1,25.7,24.4,24.1,21.6,24.5,26.3,24.2,25.7,25.8,26.1,27.1,27.3,26.7,27.1,28.5,28.0,27.6,27.7,26.3,24.2,24.4,23.0,20.7,21.3,21.9,24.2,24.2,24.9,25.7,25.9,26.1,27.4,26.8,27.2,28.4,28.7,29.0,29.0,28.1,28.4,29.4,27.8,28.6,27.3,26.8,27.9,27.8,28.5,28.8,29.6,29.0,29.3,29.1,29.9,30.2,30.2,29.8,29.8,29.1,28.5,28.7,29.1,27.6,27.7,27.7,27.7,25.1,28.1,28.5,28.6,27.8,27.5,28.0,28.0,28.9,27.6,26.6,26.8,28.3,28.1,28.3,27.5,26.7,25.8,24.8,25.3,25.1,23.8,25.4,25.1,23.4,22.2,23.4,23.2,21.8,20.5,21.8,20.2,21.9,22.6,22.1,24.2,26.0,26.1,24.8,25.3,25.7,26.3,24.8,24.1,23.9,25.1,25.6,25.5,25.8,26.7,25.2,27.0,25.9,26.8,28.0,27.7],[7.6,7.5,6.9,5.3,5.3,3.8,3.9,4.3,4.7,5.9,7.1,5.6,7.0,8.4,8.5,7.4,6.9,5.7,4.5,3.1,2.6,2.9,2.9,4.0,4.1,5.6,5.8,6.5,7.9,8.1,7.9,7.4,5.7,5.2,4.5,2.9,2.5,1.2,0.8,1.4,3.0,3.5,4.2,5.2,4.6,3.0,3.1,3.9,4.0,5.0,5.1,6.7,7.0,7.5,8.0,9.3,9.7,10.5,11.1,10.1,10.2,9.2,7.8,7.9,6.8,7.0,5.8,5.6,5.0,4.7,4.4,5.6,6.6,5.6,7.1,7.7,8.9,10.2,10.3,10.2,8.3,7.5,5.7,7.6,6.9,8.0,7.9,7.1,6.9,7.1,6.9,7.5,7.3,7.9,7.9,8.3,8.5,9.8,9.5,10.1,9.5,9.6,8.6,9.1,9.2,8.3,8.8,9.7,8.7,8.1,8.7,9.9,8.7,8.3,8.9,9.5,8.7,8.9,9.8,10.6,10.7,9.3,9.0,10.5,10.0,8.9,9.4,9.7,9.6,11.0,11.6,12.4,12.5,12.5,15.5,17.0,18.1,19.7,20.7,22.0,23.3,23.7,25.4,25.3,27.0,26.7,26.1,27.4,26.7,25.4,26.5,25.5,24.8,25.3,25.2,26.9,27.3,25.9,25.0,27.2,27.1,27.8,28.7,29.0,28.1,29.2,28.4,28.1,28.9,29.3,29.1,29.1,29.8,30.0,29.9,29.6,30.4,30.2,29.9,29.8,30.3,30.1,29.9,30.4,30.5,30.1,30.3,30.3,30.4,30.1,29.9,30.0,29.8,29.4,29.4,29.3,29.0,29.1,28.7,28.9,28.2,27.4,28.1,28.0,27.8,26.5,27.0,27.3,25.8,25.4,23.9,25.8,27.0,25.9,27.3,26.8,27.4,27.9,28.4,27.6,28.2,29.5,29.3,28.8,28.7,28.3,26.3,25.9,25.2,23.3,23.6,23.9,25.8,25.7,26.3,27.1,27.1,27.5,27.9,27.9,27.8,28.8,29.0,29.8,29.1,29.0,29.6,29.8,28.4,28.8,28.2,28.2,28.7,28.7,29.1,29.7,29.9,29.6,30.1,29.8,30.6,30.9,30.7,30.5,30.1,29.3,29.5,29.3,29.1,28.8,28.3,28.7,28.1,26.5,28.8,28.8,29.1,28.8,28.5,28.8,28.5,29.3,28.7,27.9,27.7,29.0,28.6,29.2,28.6,28.7,27.6,27.0,26.9,27.0,25.8,26.6,26.3,25.4,24.2,24.8,24.6,23.9,22.7,24.1,23.0,23.7,23.9,24.2,25.1,26.7,26.9,26.0,26.3,27.3,27.9,26.1,25.8,25.7,27.2,27.0,27.0,27.1,28.0,27.2,28.2,27.6,28.4,29.0,28.7],[9.2,9.0,7.8,6.5,6.3,6.4,5.8,5.6,6.9,7.8,9.5,8.3,10.3,11.2,10.9,10.1,9.3,8.3,6.2,5.5,4.0,4.5,3.6,4.8,4.6,6.0,7.3,8.0,9.5,10.1,10.3,9.0,8.2,6.1,6.5,4.7,3.2,2.7,1.4,0.8,1.6,2.5,3.7,5.2,4.6,3.6,4.4,5.3,6.6,7.2,7.3,9.0,8.7,9.6,10.1,11.3,12.0,13.1,13.3,12.4,12.9,12.1,10.6,10.0,8.6,9.0,9.0,8.7,8.4,7.1,7.0,7.1,7.9,6.6,7.9,8.9,10.1,11.2,10.2,11.3,9.1,7.8,6.1,8.4,9.0,9.6,10.1,8.9,10.2,10.0,9.9,10.8,10.1,10.8,9.9,11.3,11.1,12.3,12.1,12.4,11.8,11.7,10.9,11.0,11.6,11.1,10.8,12.2,12.2,10.2,10.9,12.6,11.0,10.4,11.2,12.9,10.6,11.4,12.8,13.6,14.4,11.8,12.6,13.4,13.0,12.3,12.6,12.8,12.6,14.1,14.6,15.1,15.1,15.5,17.0,18.9,20.0,21.5,22.4,24.0,24.6,25.4,26.3,26.8,27.5,27.2,27.0,27.9,27.4,26.2,27.3,26.2,25.3,25.9,26.4,27.3,27.5,26.9,25.8,27.7,27.7,28.3,29.4,29.3,28.2,29.4,28.8,28.7,29.6,30.0,29.7,30.2,30.5,30.6,30.3,30.2,30.7,30.7,30.6,30.2,30.8,30.6,30.1,30.5,30.8,30.5,30.5,30.6,30.6,30.6,30.5,30.6,30.4,30.1,30.2,29.8,29.9,29.8,29.2,29.1,28.7,27.8,28.5,28.2,28.3,27.0,26.8,27.7,26.5,26.1,24.5,26.3,27.4,26.7,27.8,27.4,28.3,28.2,28.7,27.8,28.4,29.8,29.5,29.1,28.7,28.5,27.0,26.7,25.5,24.5,24.5,24.9,26.5,26.0,27.1,27.7,27.8,28.3,28.6,28.4,28.5,29.7,29.5,30.2,29.3,29.5,30.1,29.9,29.0,29.5,28.5,28.6,29.1,29.5,29.6,30.0,30.5,30.5,30.6,30.5,30.9,31.1,30.9,30.9,30.8,30.2,30.0,29.5,29.9,28.8,29.2,29.0,28.7,27.0,29.0,29.8,29.8,29.9,29.2,29.7,28.9,30.0,29.6,28.2,28.5,29.9,29.0,29.5,29.2,29.1,28.3,27.4,27.6,27.3,26.5,27.1,26.7,25.9,25.0,26.1,25.7,25.2,23.8,25.0,24.2,24.0,24.2,24.9,25.7,27.2,27.8,26.7,27.4,27.9,28.4,26.4,26.0,26.3,27.4,27.6,27.6,27.8,28.8,27.0,28.7,28.1,28.7,29.3,29.3],[12.3,11.3,10.6,9.1,8.5,6.2,9.3,8.6,10.4,9.6,11.0,10.0,10.5,11.8,12.0,11.0,10.8,9.3,8.1,6.9,5.2,7.0,5.1,6.7,5.4,7.9,9.8,9.5,10.5,10.8,10.8,11.0,9.8,9.3,7.0,7.3,4.9,4.6,2.7,1.0,0.8,1.5,2.9,3.7,3.7,4.2,6.0,5.6,8.8,8.1,10.0,11.5,12.0,12.7,12.9,14.8,14.2,15.0,14.7,14.4,15.2,14.3,13.5,13.4,12.0,11.7,11.0,9.6,10.5,7.2,7.5,6.6,8.1,5.5,6.9,7.8,9.7,10.9,9.9,10.5,8.1,7.3,5.4,6.9,7.7,8.5,9.7,8.5,11.0,10.9,11.3,11.8,12.4,12.3,13.5,13.5,13.9,14.4,14.5,14.7,14.6,14.4,14.1,13.6,14.5,13.6,13.5,14.3,14.2,13.0,13.6,14.1,13.8,12.8,13.9,14.7,13.7,13.6,14.3,14.6,15.4,14.3,13.7,15.0,14.7,13.6,13.4,14.4,14.0,15.2,15.0,16.2,16.3,16.8,17.0,19.8,21.3,22.4,24.1,24.8,25.6,26.1,26.9,27.3,28.0,28.2,27.2,28.4,27.5,26.4,27.4,26.6,26.3,26.5,27.0,27.8,28.2,27.8,26.3,27.9,28.5,28.8,29.8,29.7,29.4,29.9,29.3,29.5,30.0,30.3,30.1,30.2,30.5,30.7,30.5,30.4,30.8,30.8,30.8,30.4,30.8,30.7,30.5,30.7,30.7,30.6,30.6,30.7,30.8,30.7,30.6,30.7,30.5,30.5,30.3,30.1,30.0,30.0,29.4,29.4,29.0,28.5,29.0,29.2,28.7,27.6,27.8,28.4,27.4,26.1,25.2,26.3,28.1,26.8,28.3,27.9,28.8,28.5,29.2,28.5,28.7,30.0,29.8,29.1,29.3,28.9,27.4,26.8,26.0,25.1,25.6,25.5,26.7,26.4,27.6,28.5,28.1,28.7,29.0,28.7,28.6,29.7,29.7,30.3,29.6,29.8,30.3,30.2,29.3,29.6,29.1,28.9,29.5,29.7,29.9,30.4,30.5,30.4,30.7,30.5,30.9,31.1,30.9,30.9,30.8,30.3,30.2,30.0,30.1,29.2,29.4,29.5,29.0,27.6,29.5,29.8,29.9,29.9,29.6,29.9,29.4,30.2,29.9,28.8,28.9,30.1,29.1,29.7,29.6,29.4,28.9,28.2,28.1,28.1,27.2,27.4,27.7,26.3,25.4,27.0,26.5,25.6,24.8,26.1,25.7,24.7,24.5,25.7,26.6,27.7,27.8,27.1,27.7,28.4,28.9,27.2,27.1,27.1,28.5,28.4,28.4,28.3,29.3,28.1,29.4,28.8,29.2,29.9,29.5],[8.0,8.2,7.2,6.5,6.2,6.1,5.7,6.3,6.4,7.6,8.0,6.9,7.1,7.8,8.1,7.7,7.8,6.3,6.9,5.2,4.9,4.6,4.5,5.0,4.0,5.8,6.4,5.8,6.5,6.4,6.7,7.1,5.7,6.5,4.3,4.4,2.8,2.9,3.2,1.8,1.3,0.8,1.1,1.6,1.8,2.0,3.3,3.0,4.3,4.4,5.9,6.1,6.7,6.9,7.5,8.5,8.3,9.7,9.2,8.7,9.3,8.2,7.7,6.9,6.4,5.8,5.7,4.8,4.9,3.9,4.8,3.2,4.7,3.6,4.5,5.9,7.2,8.6,8.2,8.3,6.1,5.3,3.8,4.6,3.8,4.8,5.1,4.6,5.2,5.2,5.5,5.9,6.0,6.6,6.8,7.5,8.2,9.0,9.1,9.7,9.4,9.5,9.0,8.9,9.0,8.3,8.7,8.8,8.3,7.6,8.4,8.6,7.3,7.6,8.4,8.1,7.1,8.0,8.7,9.2,8.8,7.6,8.1,8.4,7.8,7.1,7.4,8.1,8.0,8.6,8.6,9.2,9.8,10.8,14.5,15.6,17.7,18.7,20.8,22.5,23.9,24.3,25.5,25.8,26.7,27.0,26.1,27.5,26.6,25.0,26.5,25.2,24.4,25.0,24.3,25.7,26.9,26.1,24.8,27.1,27.3,28.0,28.9,29.1,27.8,28.9,28.1,28.1,28.2,29.1,28.8,28.3,30.0,29.8,30.2,29.6,30.3,29.3,29.8,29.7,30.3,30.3,30.2,30.3,29.9,30.1,29.9,30.2,29.8,29.5,29.4,29.7,29.5,29.4,29.3,29.2,29.0,29.0,28.5,28.1,28.3,27.1,27.7,27.5,27.8,25.9,26.0,26.6,25.2,25.1,23.5,25.5,26.7,25.6,26.7,26.6,27.4,27.7,27.7,27.4,27.8,29.3,29.0,28.5,28.4,27.7,25.6,25.6,24.6,23.0,24.0,23.3,25.4,25.3,26.1,26.6,26.4,27.2,28.1,27.6,27.6,29.0,29.1,29.9,29.0,28.4,29.5,29.8,28.4,28.5,27.9,27.3,28.3,28.5,28.8,28.8,29.9,28.5,29.4,29.6,30.5,30.9,30.4,30.3,30.1,29.0,29.1,27.8,28.7,27.8,28.1,28.1,27.9,26.1,28.5,29.0,29.1,28.4,28.3,28.2,28.0,29.3,28.3,27.0,27.5,29.2,28.0,28.6,28.3,27.9,27.2,26.1,26.9,25.9,25.2,26.5,26.2,24.6,23.8,24.4,23.8,22.6,22.0,22.9,22.2,23.1,24.1,24.0,25.3,26.6,26.7,25.4,26.3,26.7,27.5,25.4,24.8,24.8,26.5,26.8,26.6,26.8,27.5,26.4,27.6,27.0,28.4,29.0,28.5],[7.6,7.3,6.9,5.6,5.8,4.9,5.0,5.2,4.7,5.7,6.2,4.9,5.4,5.9,6.5,6.3,6.0,4.9,5.3,3.7,3.8,4.1,3.7,4.6,3.9,5.4,6.1,6.0,6.5,6.8,6.4,6.6,5.5,5.5,4.2,4.1,2.6,2.6,3.2,2.4,2.0,1.0,0.8,1.0,1.4,1.6,2.5,2.4,4.1,4.3,5.7,6.2,6.6,6.9,7.7,8.3,8.4,9.5,9.4,8.6,8.9,8.1,7.4,7.1,6.4,6.1,5.6,4.7,4.1,3.3,3.1,2.4,3.5,3.4,4.3,5.6,6.8,8.3,8.4,8.5,5.8,4.7,3.7,3.5,3.1,3.4,3.6,3.0,3.9,4.5,4.7,5.3,5.9,6.8,6.8,7.3,7.8,8.3,8.4,8.8,8.5,8.4,7.8,7.8,8.1,7.5,7.6,7.9,7.3,6.8,7.2,7.6,6.4,6.3,7.1,7.3,6.2,6.6,7.4,7.7,7.8,6.7,6.5,7.2,6.7,5.9,6.3,6.6,6.5,7.4,7.5,8.6,9.0,9.8,13.3,15.1,16.9,17.8,19.7,21.2,22.8,23.8,24.6,25.3,26.5,26.9,26.2,27.1,26.8,25.0,26.9,25.3,24.7,25.4,24.1,26.4,26.8,25.8,24.5,26.9,26.8,27.8,28.8,29.2,28.0,29.0,28.1,28.2,28.0,28.8,28.8,28.4,29.8,29.7,30.0,29.3,30.1,29.8,30.0,29.6,30.3,30.0,29.9,30.1,30.0,29.9,30.0,30.0,30.0,29.6,29.6,29.3,29.6,29.3,29.4,29.1,28.8,29.1,28.8,28.2,28.1,27.0,27.6,27.4,27.6,25.9,25.5,26.8,25.2,24.8,23.0,25.1,26.5,25.5,26.6,26.7,27.0,27.4,28.1,26.8,27.6,28.9,28.7,28.2,27.9,27.7,25.4,25.1,24.5,22.5,23.2,23.2,25.2,25.0,25.7,26.6,26.4,27.1,28.0,27.5,27.4,28.7,29.2,29.8,29.3,28.7,29.1,29.5,28.3,28.5,28.0,27.4,28.6,28.6,28.7,29.1,29.7,29.4,29.4,29.3,30.2,30.7,30.4,29.9,29.7,29.0,28.8,27.7,28.3,28.3,28.6,28.2,28.0,26.2,28.8,29.1,29.1,28.4,28.1,28.1,27.6,29.2,28.4,26.7,27.8,29.0,28.0,28.1,28.5,28.0,27.4,25.7,26.4,26.0,25.0,26.3,26.4,25.0,24.1,24.7,24.1,22.7,22.4,23.3,22.2,23.2,23.7,23.8,25.0,26.5,26.6,25.6,25.8,26.8,27.3,25.6,25.6,25.7,26.8,27.0,26.4,27.0,27.4,26.3,27.8,26.9,28.3,28.7,28.1],[6.6,6.6,6.0,5.0,5.0,4.6,4.5,4.6,4.6,5.1,5.9,4.4,4.4,5.1,5.8,5.7,5.7,4.4,4.6,3.4,3.8,3.4,3.3,4.3,3.0,4.6,5.1,4.5,5.8,5.7,5.5,5.7,4.6,4.7,3.5,3.6,2.4,2.4,3.1,2.7,2.5,1.2,0.9,0.8,0.9,1.4,2.1,2.3,3.4,3.7,4.8,5.3,5.8,6.1,6.7,7.4,7.4,8.5,8.4,7.6,8.2,7.2,6.6,6.5,5.8,5.3,4.8,4.0,3.6,2.6,2.8,1.8,2.8,2.8,3.6,4.8,5.5,7.3,7.8,8.0,5.3,4.6,3.4,3.1,2.6,3.0,3.1,2.7,3.5,3.8,4.3,4.6,5.2,5.9,6.0,6.4,7.0,7.6,8.0,8.2,7.8,8.0,7.5,7.3,7.6,6.6,6.9,7.2,6.6,6.2,6.6,6.9,5.9,5.7,6.4,6.4,5.4,6.0,6.7,6.7,6.9,6.0,5.9,6.3,6.3,5.4,5.6,6.1,5.7,6.9,7.4,7.4,8.0,8.8,12.4,14.6,16.7,17.7,19.6,21.5,22.9,23.6,24.8,25.4,26.9,26.9,26.4,27.6,27.0,25.5,27.4,25.7,24.3,25.8,24.3,26.2,26.7,25.9,25.2,27.2,26.7,28.0,29.0,29.1,28.3,29.2,28.3,28.5,28.5,29.5,28.9,28.5,30.3,29.7,30.3,29.7,30.4,29.9,29.9,30.0,30.5,30.3,30.2,30.3,30.1,30.2,29.9,30.3,30.0,29.7,29.9,29.5,30.0,29.6,29.4,29.7,29.6,29.3,29.0,27.9,28.3,27.1,27.8,27.5,27.5,25.9,24.9,26.2,24.6,24.7,23.0,25.3,26.1,25.3,26.4,26.4,27.5,27.7,27.7,26.8,27.7,28.9,28.8,28.3,27.8,27.4,25.7,24.7,24.9,22.8,23.4,23.4,25.1,24.8,25.7,26.3,26.5,27.3,28.3,27.4,27.2,29.1,29.4,29.9,29.1,28.6,29.5,29.7,28.8,29.2,28.2,27.0,28.8,28.8,29.3,29.5,29.9,29.5,29.6,29.8,30.1,30.8,30.5,29.8,30.1,29.6,29.4,28.8,28.8,28.5,28.8,28.4,28.5,26.3,29.1,29.4,29.3,28.8,28.5,28.7,27.9,29.8,28.9,26.6,27.8,29.3,27.8,28.6,28.4,27.6,27.5,26.0,26.4,26.1,25.0,26.1,25.8,24.9,23.9,24.7,24.3,22.8,22.6,23.5,22.2,22.7,23.6,23.7,25.2,26.6,26.9,25.7,25.5,27.5,27.7,25.5,25.5,24.9,27.0,27.0,26.3,26.8,27.6,25.9,27.5,27.1,28.1,28.6,28.4],[6.0,5.8,5.2,4.3,4.5,3.8,3.9,4.0,3.7,4.5,5.1,4.0,4.1,4.8,5.0,5.1,4.7,3.6,4.0,2.9,3.3,2.8,2.8,3.4,2.8,3.9,4.3,4.2,5.2,5.3,5.0,4.9,4.1,3.7,2.9,2.9,2.0,2.0,3.0,2.5,2.9,1.5,1.3,0.9,0.8,1.1,1.6,2.0,2.7,3.1,3.6,4.4,4.9,5.3,6.1,6.5,6.7,7.9,7.6,7.2,7.3,6.3,5.8,5.4,4.7,4.5,3.7,3.3,3.0,2.2,2.1,1.7,2.4,2.5,3.3,4.5,5.3,6.6,7.0,7.2,4.8,4.1,3.1,2.8,2.5,2.7,2.6,2.5,3.1,3.2,3.3,4.1,4.5,5.1,5.0,5.5,5.8,6.6,7.1,7.3,6.4,7.0,6.3,6.4,6.3,5.7,5.8,5.9,5.6,5.3,5.5,5.6,5.1,5.0,5.5,5.2,4.8,5.3,5.8,5.9,5.8,5.4,5.4,5.6,5.6,4.9,5.0,5.3,5.1,6.1,6.3,6.6,7.0,8.3,11.8,14.1,15.8,16.8,18.3,20.0,21.8,22.3,24.2,24.2,25.7,26.0,25.0,26.2,26.1,23.5,25.6,24.5,22.5,24.4,23.2,25.1,25.9,24.2,24.6,26.7,26.2,27.8,28.5,29.0,27.5,28.6,27.5,27.4,27.6,28.5,28.6,28.0,29.5,29.3,29.8,28.5,29.7,29.1,29.1,29.0,30.1,29.8,29.8,30.3,30.0,30.1,29.6,29.8,29.9,29.2,29.2,29.2,29.6,29.1,28.9,28.8,28.5,28.6,28.1,28.0,28.1,26.9,27.8,27.4,27.3,25.5,25.0,26.4,23.7,24.1,21.9,24.3,25.6,24.5,25.8,25.7,26.6,27.0,27.2,26.4,27.1,28.5,28.4,27.8,27.5,27.0,24.3,24.4,23.6,21.6,22.4,22.3,24.4,24.0,25.0,25.7,25.8,26.0,27.4,27.2,26.7,28.4,29.0,29.6,28.8,28.2,28.9,29.7,28.0,27.6,27.0,26.2,27.9,28.4,28.8,29.0,29.7,28.8,29.2,29.0,30.1,30.9,30.5,29.8,30.1,29.2,29.0,28.1,28.7,27.5,27.7,27.8,27.5,25.7,28.5,28.6,28.7,27.5,27.8,27.6,27.4,29.1,27.9,26.4,26.6,28.9,27.4,28.4,27.6,27.2,25.9,25.2,25.3,25.3,24.0,25.5,24.8,24.1,22.0,23.4,23.3,22.1,21.1,22.0,20.2,21.7,22.6,22.0,24.5,25.5,26.0,24.9,25.0,26.4,26.0,24.7,24.4,24.5,25.6,26.0,25.9,26.6,26.7,25.6,27.3,26.3,27.5,28.1,27.8],[5.7,5.2,4.8,3.6,3.8,3.2,2.9,3.2,3.0,3.4,3.6,2.8,3.0,3.6,3.9,3.6,3.6,2.8,2.9,1.9,2.5,2.2,2.4,2.9,2.5,3.4,4.0,3.9,5.0,4.9,4.3,4.4,3.5,3.5,2.5,2.2,1.7,1.8,2.7,2.5,3.0,1.7,1.6,1.4,1.0,0.8,1.0,1.6,1.8,2.6,2.9,3.5,4.2,4.6,5.0,5.3,5.6,6.8,6.7,6.2,6.0,5.1,4.7,4.7,3.8,3.6,2.6,2.8,2.1,1.7,1.6,1.5,2.5,2.4,3.4,4.3,5.5,6.8,7.5,7.1,5.0,4.1,3.1,2.9,2.3,2.7,2.5,2.3,2.3,2.6,2.4,3.2,2.8,4.1,3.9,4.5,4.5,5.2,5.4,5.6,4.9,5.1,4.7,4.8,4.6,4.2,4.4,4.5,4.0,3.8,4.0,4.3,3.7,3.6,4.0,4.1,3.4,3.8,4.3,4.8,4.7,3.8,4.0,4.5,4.1,3.4,3.6,4.5,4.4,5.0,5.6,5.8,6.5,7.7,10.7,12.9,14.2,15.3,17.3,19.1,21.2,21.9,23.6,24.2,25.4,25.9,24.9,26.5,26.1,23.4,25.8,23.9,22.6,24.0,23.2,24.6,26.1,24.3,23.3,26.2,25.7,27.1,27.9,28.0,26.4,27.0,26.7,26.9,26.8,26.8,27.5,27.2,28.9,28.9,28.9,28.3,29.3,28.6,29.0,28.8,29.8,29.4,29.1,29.9,29.6,29.6,29.8,29.1,29.4,28.6,28.3,28.4,28.5,28.4,28.0,27.4,27.6,27.0,27.3,26.8,27.1,25.9,26.6,26.2,27.0,24.3,24.9,25.9,23.8,24.0,21.3,24.1,25.3,23.7,25.1,24.8,25.4,26.6,27.1,25.9,26.9,28.3,27.9,27.4,27.2,26.2,23.5,24.1,22.9,21.0,21.5,21.2,24.1,24.0,23.9,25.0,24.7,25.4,26.7,26.1,26.1,27.5,28.5,29.0,28.8,27.6,28.0,29.1,27.2,26.8,26.6,26.3,26.5,27.0,27.0,28.1,29.2,27.8,28.6,28.7,30.1,30.6,30.3,29.9,29.6,28.5,28.1,27.0,27.9,26.7,25.7,27.5,26.6,25.0,27.9,27.1,28.0,26.3,26.5,26.7,26.6,28.4,26.8,25.7,26.0,28.3,26.7,27.2,27.0,26.7,25.4,24.5,24.5,24.4,23.8,24.9,24.6,23.5,22.5,23.6,23.2,21.5,20.7,21.6,19.9,21.6,21.9,22.4,23.7,25.4,25.3,24.3,24.7,25.6,25.6,24.6,23.9,24.1,24.8,25.3,24.5,25.5,26.2,25.0,26.3,25.6,27.0,27.7,27.5],[4.9,3.8,3.4,2.3,2.4,2.2,2.2,2.3,2.3,2.6,2.8,2.3,2.4,2.7,3.2,2.8,3.0,2.1,2.2,1.5,1.7,1.4,1.7,2.0,1.9,2.2,2.5,2.7,3.5,3.5,2.9,2.7,2.3,2.2,1.7,1.4,1.3,1.3,2.1,2.3,3.7,2.3,2.1,2.0,1.4,1.0,0.8,0.9,1.3,1.6,1.9,2.2,2.7,2.9,3.6,3.7,4.1,5.4,5.2,4.7,4.6,3.6,3.3,3.0,2.5,2.2,1.8,2.0,1.5,1.3,1.3,1.3,1.9,2.4,3.3,4.3,5.2,6.7,7.2,7.0,5.0,4.5,3.3,3.0,2.3,2.5,2.2,1.9,1.7,1.9,2.0,2.2,2.0,2.7,2.7,3.1,3.4,3.9,4.3,4.5,3.6,4.3,3.8,4.2,3.7,3.4,3.6,4.0,3.2,3.1,3.4,3.5,2.9,2.9,3.6,3.6,2.8,3.2,3.8,4.1,4.1,3.2,3.4,3.8,3.5,2.8,3.0,3.7,3.4,4.2,4.5,4.4,5.5,6.6,9.1,11.4,13.2,14.1,16.5,18.0,20.0,21.1,23.0,23.0,24.2,24.7,24.1,24.7,25.7,23.3,24.2,23.0,20.7,21.9,21.8,22.7,24.2,23.0,22.3,24.6,24.3,26.8,26.9,28.1,25.6,26.8,25.9,25.2,26.3,26.9,27.6,26.6,28.0,27.6,29.0,28.6,29.1,29.0,29.0,29.1,29.4,29.6,29.2,29.6,29.3,29.7,28.9,29.3,29.5,28.6,28.3,28.3,28.5,27.7,28.0,28.2,27.4,27.7,27.4,25.9,26.6,24.9,25.6,25.2,26.2,23.3,23.5,24.8,22.9,23.2,20.7,23.2,24.1,22.7,24.3,24.7,24.7,26.5,26.2,25.7,26.4,26.9,26.6,26.5,26.6,25.2,23.0,22.6,21.5,19.2,20.1,20.7,23.0,23.2,22.5,24.6,24.9,24.2,26.5,26.0,25.7,26.5,28.7,28.4,28.8,26.7,26.6,29.1,27.4,27.2,26.6,25.7,26.7,26.5,27.4,27.8,28.5,28.1,28.4,28.3,29.4,30.1,29.8,29.0,29.3,28.5,27.8,27.2,27.1,26.2,26.7,26.6,26.9,24.3,27.2,27.7,27.1,26.6,26.2,26.3,27.2,27.8,26.1,25.4,24.4,26.7,26.1,26.2,25.4,25.1,24.0,23.9,23.9,24.2,22.5,24.5,23.9,22.5,21.0,21.9,22.1,20.2,18.9,20.1,18.6,21.0,21.2,20.8,23.5,24.8,25.1,24.1,24.2,24.3,25.3,23.1,23.2,23.2,24.2,24.7,23.7,24.4,25.2,24.4,25.8,24.5,25.3,26.3,27.0],[4.6,3.7,3.2,2.2,2.5,2.3,2.1,2.6,2.2,2.8,3.1,2.4,2.5,3.0,3.6,3.2,3.3,2.6,2.7,1.8,2.0,1.5,1.7,1.8,1.8,2.1,1.9,2.2,3.3,3.3,2.7,2.3,1.8,1.5,1.4,1.2,1.4,1.5,2.4,2.7,3.7,2.7,2.5,2.3,1.6,1.4,0.9,0.8,0.9,1.2,1.3,1.8,1.9,2.4,2.9,3.2,3.5,4.5,4.6,3.8,3.8,3.1,2.6,2.3,1.9,1.8,1.4,1.4,1.2,1.2,1.3,1.4,2.2,2.6,3.4,4.2,5.1,6.6,7.4,7.3,5.1,4.7,3.5,3.2,2.3,2.7,2.3,1.9,1.8,1.7,1.7,1.9,1.9,2.1,2.3,2.7,2.9,3.3,3.4,3.7,3.2,3.6,3.3,3.6,3.3,2.9,3.1,3.4,2.9,2.6,3.2,3.2,2.5,2.7,3.3,3.2,2.6,3.1,3.7,4.0,3.9,3.0,3.3,3.7,3.3,2.8,2.8,3.5,3.2,4.2,4.3,4.5,5.5,6.3,9.6,11.3,13.3,14.3,17.0,18.4,20.3,21.3,23.4,23.7,25.6,25.7,24.8,25.8,26.5,23.8,25.3,23.7,22.9,23.5,22.8,24.6,25.9,23.9,23.1,25.5,25.3,26.7,27.1,28.1,26.3,27.8,26.3,26.2,27.2,29.1,29.3,29.0,29.3,29.6,29.5,28.9,30.2,30.2,29.6,29.8,30.1,30.2,29.9,29.9,30.1,29.7,30.0,29.8,30.2,29.9,29.8,29.7,29.6,29.2,29.4,29.0,28.2,28.4,27.7,26.3,26.8,25.4,26.0,26.0,26.4,23.8,23.8,25.0,23.3,23.9,21.4,23.8,25.0,22.7,24.7,24.7,25.2,26.3,26.2,25.8,26.5,27.7,27.3,27.0,26.8,25.9,23.8,23.4,22.4,20.1,21.3,21.6,23.1,22.8,23.4,24.6,24.9,24.6,26.2,26.4,26.3,27.4,28.3,29.0,29.1,27.4,28.1,29.5,27.6,27.8,27.1,26.2,27.3,27.6,28.8,29.3,28.9,29.6,29.6,29.0,29.5,30.2,29.9,29.2,29.6,29.4,28.5,27.9,29.2,27.3,28.0,27.1,27.2,25.1,27.9,28.3,28.0,28.3,26.6,27.6,27.9,28.9,27.3,26.0,24.8,28.0,26.7,27.2,26.2,25.8,23.9,23.6,24.6,24.0,22.8,24.7,23.0,22.5,21.6,24.1,23.8,22.0,20.5,21.5,19.7,20.8,21.5,22.3,23.6,25.1,25.5,23.9,24.3,25.3,26.3,24.7,23.5,23.1,25.2,24.9,24.3,24.4,25.5,24.5,25.9,24.8,26.3,27.3,27.2],[4.2,3.1,2.5,1.8,2.2,2.0,1.7,2.0,1.7,2.3,2.6,2.0,2.1,2.6,2.8,2.6,2.8,2.2,2.1,1.5,1.7,1.2,1.5,1.5,1.5,1.7,1.5,1.8,2.2,2.3,1.9,1.8,1.3,1.2,1.1,1.1,1.2,1.5,2.3,2.6,4.0,2.7,2.3,2.3,1.9,1.5,1.2,0.9,0.8,0.8,1.1,1.2,1.6,1.8,2.2,2.7,2.7,3.9,4.0,3.2,3.0,2.5,2.1,1.9,1.7,1.5,1.1,1.1,1.0,1.1,1.3,1.7,2.0,2.6,3.6,4.1,5.1,6.9,7.6,7.3,5.2,4.8,3.7,3.3,2.5,2.7,2.2,1.9,1.6,1.6,1.3,1.6,1.6,1.8,1.9,2.1,2.5,2.6,2.6,3.0,2.6,3.0,2.9,3.1,2.7,2.5,2.7,3.0,2.4,2.1,2.6,2.7,2.2,2.2,2.7,2.9,2.2,2.4,2.9,3.2,3.4,2.5,2.5,2.8,2.6,2.2,2.5,2.8,2.7,3.4,3.5,3.7,4.8,5.9,7.7,10.1,12.4,13.4,16.0,17.1,19.8,20.6,22.4,23.5,25.4,25.7,24.3,25.6,25.9,23.3,24.5,22.5,20.5,21.5,21.0,22.7,23.5,21.9,22.2,24.0,24.0,26.1,26.9,27.7,25.3,27.1,25.5,25.6,25.9,28.1,27.8,27.8,28.8,28.6,29.4,29.1,30.0,29.7,29.5,29.8,30.1,30.1,29.9,30.0,30.0,29.9,29.6,29.9,29.9,29.5,29.7,28.9,29.2,28.9,28.8,28.4,27.6,27.8,27.2,25.3,26.0,24.5,25.7,25.3,25.7,23.6,23.6,25.0,22.7,23.4,20.5,23.4,24.1,23.2,24.6,24.6,25.0,26.5,26.1,25.7,26.6,27.7,26.9,26.9,26.4,25.8,22.8,23.0,21.5,19.6,19.7,20.4,22.4,22.7,23.1,24.4,24.4,24.3,26.4,26.3,25.7,27.0,28.4,29.3,28.9,27.3,28.3,29.5,27.7,27.3,27.1,25.6,26.6,27.3,28.5,29.1,28.5,29.7,29.1,28.9,29.3,30.4,30.1,29.2,29.6,29.7,28.7,28.2,27.9,25.8,26.4,25.7,25.9,23.4,26.8,27.8,27.5,27.4,25.7,27.9,27.1,28.6,27.4,25.8,25.8,28.0,27.2,27.0,26.2,25.7,24.1,24.4,23.6,24.1,22.8,22.9,22.7,22.6,21.2,21.9,22.4,20.8,19.2,19.9,18.6,20.1,21.3,21.4,24.0,24.1,25.5,24.4,23.6,24.9,24.8,23.4,23.4,23.3,23.8,23.8,23.4,24.0,25.0,25.1,26.0,24.9,25.1,26.8,27.2],[4.2,3.2,2.6,1.7,2.1,2.1,1.7,2.2,1.9,2.5,2.7,2.1,2.4,2.7,2.9,2.8,2.8,2.3,2.3,1.7,1.9,1.4,1.7,1.7,1.4,1.6,1.4,1.6,2.1,2.2,1.9,1.6,1.2,1.1,1.1,1.2,1.3,1.7,2.4,2.7,4.4,3.0,2.5,2.5,2.2,1.8,1.4,1.0,0.8,0.8,0.8,1.1,1.2,1.7,2.0,2.2,2.7,3.8,3.8,3.0,2.9,2.3,1.8,1.7,1.3,1.2,1.0,1.1,1.1,1.3,1.5,1.8,2.3,2.8,3.6,4.1,5.1,6.8,7.7,7.3,5.2,4.8,3.8,3.4,2.6,2.8,2.4,2.0,1.8,1.7,1.5,1.5,1.5,1.6,1.6,2.0,2.0,2.4,2.4,2.7,2.4,2.6,2.4,2.7,2.5,2.1,2.4,2.7,2.2,2.0,2.5,2.6,2.2,2.3,2.7,2.7,2.2,2.6,3.0,3.3,3.4,2.6,2.8,3.1,2.8,2.4,2.6,3.0,2.8,3.6,3.8,3.7,4.8,5.9,8.3,10.9,13.0,14.0,17.1,18.1,20.3,21.2,23.7,24.1,26.0,26.3,25.3,25.7,26.2,23.3,24.4,23.3,21.2,22.8,22.4,24.0,25.1,23.6,23.4,25.3,24.7,26.4,27.1,27.8,25.6,27.5,26.3,26.1,27.4,29.2,28.6,29.0,29.6,29.6,29.6,29.6,30.4,30.2,30.0,30.1,30.3,30.3,30.0,30.0,30.2,30.0,29.9,30.0,30.2,29.9,30.2,29.8,29.8,29.6,29.4,29.1,28.3,28.3,27.3,26.3,26.3,25.0,26.0,26.0,25.9,24.1,24.0,25.3,23.3,23.7,21.7,23.8,24.5,23.2,24.8,24.8,25.4,26.5,26.6,26.1,26.6,27.7,27.3,27.0,26.8,25.9,23.9,23.5,22.2,20.3,21.2,21.2,22.3,22.2,23.2,24.5,25.2,25.3,26.5,26.9,26.7,27.5,28.3,29.4,28.6,27.5,28.7,29.6,27.8,28.1,27.4,26.3,27.3,27.6,29.5,29.6,29.0,30.3,30.0,29.5,29.8,30.3,30.3,29.2,29.6,30.1,28.9,28.6,28.9,26.9,27.8,26.4,26.3,24.0,27.1,28.4,27.5,28.5,26.6,28.1,27.9,28.9,27.9,26.1,26.0,28.0,27.6,27.4,26.8,26.6,25.1,24.1,24.4,24.0,23.2,23.7,22.5,22.5,21.2,23.2,23.4,21.8,20.1,20.6,20.0,20.7,21.5,22.7,24.1,24.5,25.9,24.0,24.3,25.5,25.7,24.3,23.5,23.6,24.4,24.6,23.7,24.5,25.8,25.1,26.5,25.4,26.3,27.2,27.4],[4.1,3.3,2.9,1.8,2.4,2.4,1.9,2.5,2.1,2.7,2.8,2.3,2.5,2.8,3.2,2.9,3.2,2.6,2.7,2.0,2.3,1.5,1.9,1.8,1.6,1.7,1.4,1.6,2.1,2.2,1.9,1.6,1.3,1.1,1.2,1.2,1.5,1.9,2.6,3.1,4.5,3.3,2.7,2.7,2.4,2.0,1.6,1.3,1.0,0.8,0.8,0.9,1.2,1.4,1.8,2.2,2.6,3.7,3.8,2.7,2.7,2.0,1.7,1.5,1.2,1.2,1.0,1.2,1.2,1.7,1.8,2.0,2.4,2.9,3.7,4.3,5.4,6.8,7.7,7.5,5.4,4.9,3.8,3.6,2.9,3.2,2.6,2.2,1.9,1.8,1.6,1.6,1.4,1.5,1.5,1.8,1.9,2.2,2.3,2.6,2.3,2.7,2.6,2.9,2.5,2.2,2.4,2.6,2.0,1.9,2.4,2.4,2.1,2.1,2.5,2.5,2.1,2.5,2.7,3.2,3.2,2.5,2.6,3.0,2.8,2.3,2.6,3.1,3.0,3.5,3.5,3.8,4.5,5.8,7.4,9.9,12.4,14.0,16.3,18.8,21.0,21.4,24.1,24.1,26.4,26.1,25.2,26.0,25.8,23.4,25.0,23.5,20.2,21.5,21.3,23.0,23.8,22.1,22.2,23.8,24.0,26.2,26.7,27.1,25.1,27.1,25.5,26.0,26.2,28.5,28.1,27.8,28.9,28.6,29.2,29.0,30.1,29.4,29.6,29.8,30.2,30.2,30.0,30.2,30.1,30.1,29.8,29.9,29.9,29.2,29.6,29.2,29.2,29.0,28.8,28.3,27.6,27.7,26.8,24.8,25.5,24.2,25.2,25.0,25.7,23.4,23.3,24.7,22.7,23.4,20.3,23.7,24.2,23.3,24.5,24.8,25.2,26.6,26.3,25.7,26.9,27.7,27.2,27.0,26.4,25.8,23.2,22.7,21.1,19.5,19.5,20.3,22.5,22.8,23.3,24.7,24.6,24.6,26.6,26.7,26.1,27.6,28.6,29.5,28.9,27.2,28.5,29.5,27.8,27.7,27.5,26.2,26.9,27.0,28.5,28.9,29.0,29.4,29.2,29.1,30.0,30.6,30.5,29.8,29.7,29.5,28.9,28.2,28.0,26.2,26.9,26.0,26.0,22.6,26.7,28.0,27.5,27.3,26.1,27.9,27.5,28.7,27.5,25.6,26.2,28.4,27.2,27.2,25.8,25.4,24.5,24.5,23.4,24.1,23.0,23.3,22.6,22.3,21.2,21.6,22.6,20.5,18.9,19.8,18.3,20.1,21.1,21.9,23.9,24.5,25.6,24.8,24.3,25.2,25.1,23.5,23.8,23.5,23.8,24.4,23.5,24.1,25.3,25.1,25.9,24.7,25.2,27.0,27.5],[4.0,3.4,3.3,2.2,2.8,2.8,2.1,2.8,2.4,3.0,3.1,2.6,3.0,3.5,3.6,3.4,3.5,2.9,2.9,2.4,2.7,2.0,2.5,2.3,2.3,2.2,1.8,2.0,2.6,2.5,2.1,1.7,1.6,1.4,1.5,1.7,2.1,2.3,3.2,3.6,4.8,3.7,3.1,3.1,2.9,2.4,2.1,1.7,1.4,1.2,0.9,0.8,0.8,1.3,1.6,2.0,2.5,3.5,3.8,2.8,2.6,2.1,1.5,1.4,1.1,1.2,1.2,1.5,1.7,1.9,2.2,2.5,3.0,3.5,4.2,4.9,5.7,7.3,8.0,7.8,5.9,5.3,4.3,4.1,3.4,3.7,3.4,2.7,2.5,2.3,2.0,1.9,1.7,1.6,1.6,2.0,1.9,2.3,2.2,2.7,2.3,2.7,2.6,2.8,2.6,2.1,2.5,2.9,2.3,2.1,2.6,2.7,2.4,2.4,2.9,2.9,2.5,3.0,3.3,3.8,3.8,3.0,3.3,3.8,3.5,2.9,3.3,3.9,3.7,4.3,4.6,4.6,5.3,6.3,8.3,10.7,13.0,14.3,16.8,18.5,20.2,21.0,24.1,23.6,26.0,26.0,25.7,26.0,26.3,23.9,25.0,23.7,21.7,22.8,22.8,23.4,24.9,23.3,22.5,24.6,25.1,26.3,26.9,27.2,25.6,26.8,25.8,26.1,26.5,28.6,28.0,28.3,29.4,29.0,29.4,29.3,30.1,29.6,29.8,29.9,30.3,30.2,30.1,30.2,30.2,30.1,29.9,29.9,29.9,29.6,29.9,29.2,29.6,29.0,28.9,28.8,27.6,27.8,26.8,25.3,25.8,24.5,25.8,25.8,26.1,23.8,22.8,25.3,23.3,23.8,21.6,24.3,24.4,23.6,24.8,24.8,25.4,26.7,26.3,25.6,26.8,28.0,27.4,27.2,26.6,25.9,24.0,23.6,22.2,20.3,20.7,21.0,22.6,23.0,23.1,24.7,24.8,24.7,26.6,26.9,26.2,27.6,28.4,29.6,28.8,27.8,28.6,29.8,28.0,28.1,27.6,26.3,27.3,27.6,28.7,29.1,29.2,29.9,29.6,29.2,29.8,30.4,29.9,29.5,29.8,29.7,28.7,27.8,28.5,26.6,27.3,26.5,26.1,23.6,27.0,28.4,27.4,27.8,26.2,27.8,27.3,28.8,27.7,25.2,25.4,28.0,27.4,27.4,26.3,25.9,24.6,23.9,23.9,23.9,23.2,23.9,22.7,22.3,21.2,22.6,23.8,21.9,19.8,20.6,19.7,20.7,21.5,22.9,24.1,24.5,26.0,24.4,24.5,25.7,25.7,24.2,23.9,23.8,24.0,24.5,23.3,24.6,25.2,24.8,25.8,25.1,26.4,27.1,27.7],[4.0,3.4,3.4,2.4,3.0,3.3,2.5,3.7,2.9,3.6,3.7,3.0,3.2,3.8,4.0,3.6,4.0,3.5,3.8,2.9,3.5,2.7,3.1,2.6,2.5,2.3,1.8,2.1,2.8,2.6,2.1,1.6,1.6,1.5,1.9,2.2,2.5,2.6,3.5,3.8,4.7,3.9,3.4,3.5,3.4,2.8,2.6,2.1,1.8,1.5,1.1,0.9,0.8,0.9,1.4,1.7,2.1,3.1,3.5,2.5,2.3,1.8,1.3,1.3,1.2,1.2,1.4,1.7,2.0,2.1,2.4,2.8,3.2,3.8,4.7,5.2,5.9,7.5,8.5,8.2,6.2,5.5,4.6,4.4,3.7,4.0,3.4,3.0,2.8,2.4,2.1,2.0,1.8,1.7,1.5,1.8,1.8,2.0,2.0,2.5,2.0,2.6,2.3,2.8,2.3,1.9,2.3,2.9,2.2,2.0,2.7,2.7,2.3,2.5,2.8,2.8,2.6,2.9,3.1,3.7,3.4,2.9,3.2,3.6,3.1,2.9,3.2,3.9,3.5,4.3,4.2,4.3,5.1,6.2,8.0,10.2,12.8,14.1,16.6,19.3,21.3,22.6,24.2,24.9,26.8,26.2,25.6,25.9,26.0,23.8,25.8,23.7,21.3,22.5,23.0,23.2,24.8,24.2,22.8,24.6,25.2,26.5,26.9,27.0,25.3,26.5,24.9,25.6,25.3,27.9,27.4,26.9,28.8,27.7,29.1,28.7,29.9,29.5,29.6,29.5,30.2,30.0,30.0,30.2,30.1,30.0,29.5,29.6,29.7,28.8,29.2,28.6,28.8,28.3,27.9,27.9,26.9,26.9,27.0,24.3,25.7,24.5,25.7,25.0,26.3,23.9,23.5,25.0,23.5,24.3,21.6,23.9,24.6,24.0,24.7,24.7,25.2,26.6,26.1,25.5,26.8,27.6,27.3,27.2,26.6,25.8,23.8,23.3,22.3,20.6,21.3,21.3,23.1,23.8,23.4,24.7,24.5,24.8,26.6,26.3,25.5,27.5,28.4,29.5,29.0,26.5,27.6,29.2,27.2,27.2,26.6,25.5,26.4,26.1,27.8,28.2,29.3,29.0,28.8,28.9,30.3,30.8,30.6,29.9,29.9,29.1,28.2,27.3,27.2,25.6,26.2,26.2,25.7,23.1,26.6,27.5,26.8,26.4,25.6,27.4,27.3,28.6,27.3,24.5,25.7,27.9,27.0,26.9,25.9,25.1,24.6,24.2,23.5,24.1,23.5,24.0,23.4,21.8,21.2,22.3,23.1,21.9,19.9,20.9,19.8,20.9,21.6,22.5,24.4,24.9,26.2,24.6,24.4,24.5,24.9,23.4,23.8,23.7,24.1,24.7,23.5,24.1,24.9,24.6,25.6,24.2,25.6,27.1,27.8],[4.0,3.7,3.4,2.6,3.1,3.4,2.7,3.7,3.0,3.8,4.1,3.5,4.1,4.7,4.8,4.4,4.6,4.0,4.0,3.4,3.5,2.7,3.3,2.9,2.9,2.7,2.2,2.5,3.1,3.2,2.5,1.9,1.9,1.8,2.3,2.4,2.9,3.4,4.0,4.4,5.3,4.6,4.1,4.3,4.2,3.5,3.2,2.8,2.2,1.9,1.5,1.3,0.9,0.8,1.0,1.4,2.0,3.0,3.5,2.4,2.4,2.0,1.3,1.4,1.3,1.6,1.9,2.3,2.7,3.1,3.3,3.8,4.4,4.8,5.4,5.9,6.5,8.1,8.7,8.6,6.8,6.3,5.4,5.4,5.0,5.2,4.7,4.2,4.1,3.5,3.0,2.6,2.5,2.0,2.0,2.1,2.0,2.6,2.1,3.0,2.5,3.3,3.1,3.7,3.0,2.4,3.1,3.5,2.8,2.8,3.4,3.6,3.1,3.2,3.8,4.0,3.5,4.0,4.3,4.9,4.8,4.2,4.5,5.0,4.9,4.3,4.7,5.2,5.1,5.6,6.0,5.7,6.7,7.4,9.9,11.5,14.0,15.1,17.8,19.4,21.6,22.2,24.6,24.5,26.5,26.6,25.9,26.3,26.7,24.0,25.6,24.0,23.0,23.4,23.8,23.9,25.3,24.2,22.4,25.0,25.2,26.3,26.6,27.4,25.7,26.5,25.8,25.5,26.3,27.7,28.1,28.3,29.1,29.0,29.6,28.7,30.0,29.6,29.6,29.5,30.1,30.2,29.9,30.3,30.3,30.0,30.0,29.7,30.1,29.3,29.4,28.8,29.1,28.5,28.5,28.0,26.8,27.0,26.8,25.9,26.2,24.4,26.0,25.6,26.3,23.7,23.3,25.1,23.3,23.7,21.4,24.2,24.5,23.9,24.9,24.8,25.4,26.7,26.5,25.5,27.0,28.1,27.6,27.3,26.7,25.8,23.8,23.6,22.3,20.3,20.7,21.3,23.2,23.5,23.7,25.3,25.5,25.1,27.0,26.7,26.5,27.9,28.9,29.6,29.2,27.7,29.0,29.8,28.0,28.0,27.8,26.6,27.5,27.6,28.8,28.9,29.4,29.0,29.3,29.0,30.0,30.5,30.2,29.6,29.7,29.6,28.6,27.7,28.4,26.6,27.2,27.0,26.7,23.8,27.4,28.2,27.6,27.4,25.8,26.7,27.1,28.8,26.7,25.5,26.0,28.3,27.1,27.0,26.2,25.9,24.8,23.9,24.7,24.1,23.9,25.0,23.3,22.8,21.8,23.1,24.1,22.4,20.6,21.6,20.3,20.8,21.5,23.1,24.5,25.3,26.5,25.1,25.3,26.1,26.6,24.3,24.3,24.8,25.2,25.6,24.0,24.9,25.4,24.8,25.8,24.9,26.5,27.0,27.4],[4.7,4.3,4.4,3.7,4.3,4.6,3.8,4.7,4.0,4.9,5.2,4.4,5.2,6.0,6.0,5.5,5.6,5.2,5.1,4.4,4.6,3.8,4.3,4.0,4.0,3.6,2.8,2.9,3.6,3.6,2.8,2.1,2.5,2.5,3.0,3.5,3.8,4.4,4.9,5.4,6.1,5.4,4.9,5.1,5.1,4.5,4.1,3.7,3.1,2.5,2.3,1.7,1.5,1.1,0.8,1.0,1.5,2.5,2.9,2.1,2.4,2.2,1.5,1.7,1.7,2.1,2.5,2.8,3.2,3.5,4.1,4.6,5.4,5.9,6.6,7.0,7.9,9.4,10.0,10.2,8.1,7.3,6.6,6.4,5.6,6.1,5.6,4.7,4.5,3.9,3.4,3.1,2.9,2.5,2.6,2.5,2.2,2.6,2.2,3.1,2.8,3.9,3.3,4.1,3.6,2.8,3.7,4.4,3.5,3.4,3.9,4.4,3.7,4.0,4.5,4.5,4.0,4.8,5.0,5.9,5.4,4.8,5.5,6.1,5.4,4.7,5.7,6.2,5.8,6.3,6.9,6.5,7.4,8.3,10.8,12.6,14.7,16.2,18.1,19.8,22.0,23.0,24.5,25.0,26.5,26.9,26.0,27.0,26.7,25.0,26.7,24.8,24.0,24.4,24.0,25.2,26.1,25.5,22.9,25.7,26.2,26.8,27.6,27.9,27.0,27.1,26.2,26.7,26.3,27.9,27.8,27.9,29.0,28.8,29.8,28.6,29.8,29.5,29.3,29.3,30.1,30.0,30.0,30.3,30.2,30.1,29.8,29.5,30.0,29.2,29.2,28.8,29.0,28.8,28.1,28.2,27.5,27.1,27.7,26.6,27.1,25.9,26.6,26.2,27.0,24.8,24.6,26.2,23.8,24.0,21.9,24.8,25.8,25.1,25.8,26.0,26.7,27.3,27.6,26.2,27.3,28.7,28.0,27.5,27.5,26.5,24.2,24.6,22.9,21.2,21.8,22.1,24.7,25.1,24.5,26.4,26.5,26.7,28.0,27.5,27.0,28.4,29.1,29.7,29.6,28.2,28.4,29.7,28.4,28.2,27.8,27.5,27.6,27.3,28.1,28.7,29.5,28.5,29.2,29.1,30.2,30.7,30.4,30.0,29.7,28.6,28.5,27.9,28.5,27.1,27.1,27.2,27.4,25.3,27.7,28.0,27.9,27.2,26.8,28.0,27.5,28.9,27.1,26.4,26.8,28.5,27.3,27.7,27.3,26.4,26.2,25.1,25.7,25.3,24.9,25.7,24.9,23.5,23.9,24.1,24.9,22.6,21.3,22.1,21.7,22.4,22.9,24.1,26.0,26.1,27.2,26.9,26.2,27.0,26.8,26.1,26.1,25.5,26.4,26.0,25.5,25.7,26.2,25.3,26.8,25.7,27.3,27.9,27.4],[4.7,5.0,5.0,4.9,5.5,5.8,5.1,6.2,5.6,6.3,6.7,6.3,6.9,7.7,7.6,7.1,7.3,7.1,6.8,6.1,6.2,5.4,5.6,5.4,5.8,5.3,4.1,4.5,4.7,4.7,3.7,3.0,4.2,3.6,5.2,5.1,5.8,6.5,6.7,7.6,8.3,8.2,7.2,7.6,7.8,6.7,6.1,5.8,4.5,4.5,3.3,3.0,1.9,1.9,1.1,0.8,1.2,2.0,2.5,2.3,2.6,2.6,1.9,2.3,2.6,3.0,3.7,4.9,5.3,6.2,6.3,7.0,8.0,8.3,9.2,9.2,10.1,11.3,11.5,12.5,10.5,10.1,9.0,8.9,8.4,8.8,8.4,7.3,7.0,6.4,5.8,5.4,4.3,3.7,3.3,3.2,2.9,3.3,2.6,4.1,3.2,4.8,4.6,5.2,4.3,3.7,4.9,5.1,4.6,4.6,5.4,5.7,5.3,5.4,6.1,6.2,5.8,6.3,6.5,7.4,7.1,6.6,6.9,7.6,7.2,6.7,7.7,8.4,7.8,8.6,8.4,8.2,9.1,9.8,12.1,13.9,15.9,17.2,19.6,21.0,22.7,23.6,25.5,25.7,27.2,27.6,26.6,27.2,27.2,25.3,27.3,25.7,24.1,25.6,24.1,25.9,26.1,25.6,24.0,26.0,26.0,26.9,27.3,28.3,26.7,27.5,26.3,26.7,27.5,28.4,28.3,28.4,29.3,29.3,30.0,29.1,30.2,29.9,29.8,29.6,30.2,30.2,30.1,30.4,30.3,30.1,29.9,29.7,30.1,29.7,29.5,29.2,29.6,29.0,28.4,28.8,27.9,27.9,27.9,26.8,27.1,25.4,26.5,26.2,26.6,24.3,23.8,25.3,23.5,23.8,21.5,24.6,25.2,24.3,25.6,26.0,26.8,27.3,27.1,26.0,27.3,28.4,27.9,27.2,26.8,26.0,24.0,23.5,23.0,20.7,22.2,22.8,24.0,23.5,24.5,25.6,26.3,25.5,27.6,27.4,27.6,28.4,29.3,29.8,29.5,28.1,29.2,29.9,28.4,28.5,27.7,27.1,28.1,27.9,29.2,28.8,29.6,29.2,29.4,29.3,30.0,30.6,30.5,29.8,30.2,29.3,28.8,28.7,28.9,27.4,27.7,26.8,27.3,25.1,27.6,28.6,28.0,28.0,26.6,27.9,27.9,29.1,28.0,26.2,26.6,28.6,27.7,28.1,26.9,26.7,25.4,24.3,25.2,24.6,24.1,24.7,24.7,23.7,23.2,24.7,25.4,24.4,22.5,23.5,22.8,21.8,23.7,24.5,25.5,25.9,27.2,26.0,25.5,26.4,26.8,25.8,24.8,24.4,25.5,25.9,25.2,24.9,25.6,25.2,26.3,25.2,26.9,27.6,27.5],[5.8,6.0,5.8,5.6,6.3,6.6,6.0,7.0,6.5,7.5,7.7,7.3,7.8,8.6,8.7,8.2,8.3,8.2,8.0,7.2,7.3,6.3,6.6,6.1,6.5,6.1,5.2,5.0,5.4,5.0,4.2,4.2,4.6,5.0,5.9,6.0,6.8,7.2,7.7,8.3,8.9,8.6,7.7,8.1,8.1,7.4,7.0,6.4,5.7,5.2,4.5,4.0,2.9,2.3,1.9,1.1,0.8,1.4,2.1,2.0,2.4,2.6,2.1,2.5,3.3,4.1,5.1,5.4,6.4,7.0,7.4,7.9,8.5,8.9,10.1,9.9,11.0,12.0,12.3,12.8,11.3,10.7,9.5,9.7,8.9,9.4,9.2,8.2,8.0,7.2,7.1,6.0,5.7,4.7,3.7,3.6,3.2,3.4,2.6,4.1,3.4,4.9,4.5,5.4,4.6,3.8,5.1,5.6,5.0,5.0,5.6,6.0,6.2,6.0,6.6,6.7,6.7,7.4,7.8,8.6,8.3,7.8,8.3,9.2,8.7,8.1,8.9,9.6,9.6,9.7,10.4,10.0,10.3,10.9,12.4,14.5,16.3,17.4,19.6,21.2,22.8,23.6,25.3,25.7,26.9,27.4,26.5,27.1,27.6,25.5,27.2,25.9,24.9,25.8,25.0,26.3,26.9,25.6,24.6,26.7,26.4,27.3,27.9,28.5,27.2,28.3,27.3,27.7,27.3,29.2,29.0,28.4,30.0,29.4,30.4,29.7,30.3,30.2,30.3,30.0,30.5,30.4,30.4,30.7,30.4,30.4,30.1,30.1,30.1,29.7,30.0,29.3,29.9,29.5,29.2,29.4,28.8,28.5,28.5,27.5,27.6,26.7,26.9,26.8,27.1,25.1,24.8,26.0,24.3,24.2,22.3,25.0,26.3,25.3,26.2,26.2,27.5,27.7,27.8,26.7,27.6,28.6,28.3,27.3,27.4,26.4,24.8,24.8,23.3,21.7,22.8,23.2,24.9,24.5,25.5,26.7,26.7,26.8,28.2,27.7,27.9,29.0,29.5,30.0,29.7,28.6,29.5,30.0,29.1,29.1,28.3,28.2,28.8,28.3,29.4,29.3,29.9,29.9,29.8,29.9,30.5,31.0,30.6,30.2,30.3,29.8,29.4,29.0,28.6,28.1,28.8,27.7,28.3,26.1,28.1,29.3,28.9,27.9,27.3,28.5,28.1,29.6,28.7,26.9,27.7,28.9,28.0,27.9,27.9,27.3,26.9,25.2,26.2,25.3,25.4,25.9,25.1,25.1,24.6,25.4,26.0,24.3,23.1,23.3,23.6,22.9,24.5,25.3,26.1,26.4,27.8,26.6,25.9,27.6,27.3,26.5,25.9,25.5,26.7,26.8,26.2,26.1,27.2,25.5,27.2,26.0,27.5,27.9,27.5],[6.9,7.1,7.0,6.6,7.7,8.3,7.7,8.7,8.4,9.5,9.8,9.0,9.5,10.3,10.6,9.9,10.2,10.2,9.7,9.0,9.2,8.2,8.4,7.3,7.6,7.2,6.2,6.0,6.0,5.4,4.8,5.0,5.6,5.7,7.1,7.2,8.0,8.9,9.6,9.8,10.5,10.5,9.5,9.6,9.9,8.7,8.4,7.6,7.0,6.3,5.5,5.1,3.8,2.9,2.4,1.7,1.0,0.8,1.2,1.8,2.4,2.9,2.7,3.1,4.4,5.2,5.9,6.9,7.5,8.2,8.5,9.3,9.9,10.2,11.7,11.2,12.7,13.5,13.6,14.0,12.8,11.9,11.0,11.2,10.0,10.8,11.0,9.3,9.6,8.7,7.8,7.0,6.4,5.6,4.9,4.5,4.0,4.2,3.5,5.1,4.9,6.3,6.1,6.3,6.0,5.2,6.3,6.7,6.0,6.0,6.8,7.0,7.1,7.5,8.2,8.4,8.4,9.1,9.3,10.2,9.9,9.0,9.8,10.6,9.7,9.0,10.2,11.1,10.6,11.3,11.4,11.2,11.9,12.1,13.1,15.3,17.7,18.5,20.6,22.2,23.2,24.6,26.0,26.1,27.4,27.5,26.9,27.1,27.3,25.9,27.0,26.5,25.7,26.5,26.1,27.3,27.5,27.0,25.9,27.0,26.6,27.3,28.0,28.5,28.2,28.7,28.5,28.3,29.2,29.7,30.0,29.6,30.3,30.4,30.5,30.5,30.5,30.7,30.7,30.6,30.7,30.7,30.6,30.7,30.6,30.4,30.4,30.5,30.6,30.5,30.5,30.4,30.4,29.9,30.0,29.7,29.2,29.4,28.6,28.2,27.8,27.0,27.3,27.4,27.2,25.6,26.0,26.9,25.3,25.1,24.0,26.1,27.3,26.1,27.0,26.9,28.2,28.0,28.6,27.6,27.8,29.0,28.5,27.6,27.9,27.4,25.7,25.2,24.6,23.4,24.7,24.8,25.6,25.4,26.4,27.9,27.8,28.0,28.7,28.8,28.6,29.4,29.7,30.1,29.7,29.5,30.0,30.2,29.5,29.4,29.3,28.4,29.2,29.3,30.0,30.2,30.3,30.2,30.3,30.2,30.6,31.0,30.7,30.4,30.2,30.3,29.9,30.0,29.9,29.0,29.4,28.7,28.7,27.3,28.8,29.5,29.5,29.4,28.8,29.7,29.7,29.6,29.1,27.9,28.2,29.4,28.9,28.9,28.6,28.3,27.7,26.9,27.7,26.7,26.0,26.5,26.3,26.4,26.4,26.4,27.1,25.8,24.6,24.9,25.4,24.3,25.7,26.5,27.2,27.6,28.4,27.3,27.5,28.5,28.6,27.3,27.3,27.0,27.2,27.5,27.1,26.8,27.9,26.6,28.3,26.9,27.7,28.3,27.5],[8.3,8.8,8.8,8.8,9.7,10.3,9.7,11.0,10.3,11.3,11.3,10.7,11.1,11.4,12.2,11.5,12.1,11.3,11.5,11.0,11.2,10.2,10.0,9.4,9.1,9.2,8.4,7.8,7.8,7.6,6.8,7.7,7.2,8.1,9.6,9.4,9.8,10.7,11.5,11.5,12.1,12.0,11.3,11.6,11.6,10.7,10.3,9.5,8.9,9.3,8.2,7.0,6.4,5.3,3.7,2.4,1.7,1.2,0.8,1.3,2.3,2.5,3.6,4.3,5.6,6.4,8.1,8.7,9.1,9.8,10.3,11.0,11.3,12.0,13.5,12.7,14.0,14.9,14.9,15.0,14.5,13.6,12.3,12.9,11.5,12.1,12.3,11.0,10.9,10.3,9.9,8.7,8.6,6.3,5.7,4.5,4.2,3.5,3.9,5.8,4.9,6.8,6.9,7.2,6.5,5.7,7.4,7.3,6.3,7.3,8.1,7.7,8.2,8.8,9.0,9.1,9.5,10.1,10.4,11.1,10.9,10.1,11.3,11.3,11.1,10.6,11.6,11.9,12.0,12.3,12.2,11.7,12.2,12.5,13.9,15.4,18.4,19.8,21.7,23.1,24.4,25.2,26.7,26.5,27.6,28.0,27.8,28.0,28.0,26.6,28.0,26.9,26.4,26.9,25.8,27.1,26.8,25.9,25.1,26.4,25.9,26.9,27.7,28.5,27.9,28.3,27.6,28.0,28.4,29.5,29.7,29.6,30.4,30.3,30.6,30.4,30.8,30.7,30.6,30.6,30.9,30.6,30.6,30.8,30.6,30.7,30.4,30.7,30.7,30.6,30.4,30.3,30.3,29.6,29.8,29.6,29.4,29.5,28.5,28.0,27.9,26.4,27.2,27.2,26.9,25.7,25.4,26.0,24.7,24.6,23.3,25.5,26.5,25.3,26.2,25.5,28.1,27.8,27.7,26.3,27.5,28.8,27.9,27.1,27.0,26.2,25.0,24.8,24.0,22.5,23.5,23.2,25.2,25.3,25.5,27.0,26.8,27.5,28.5,28.3,27.9,29.4,29.9,30.3,29.8,29.4,29.8,30.2,29.6,29.7,28.7,27.5,29.5,29.0,30.3,30.3,30.4,30.5,30.1,30.2,30.7,31.0,30.9,30.3,30.4,30.5,29.5,30.0,29.8,28.9,30.0,28.3,28.9,27.0,28.9,29.7,29.6,29.3,28.4,29.4,29.0,29.8,28.4,27.7,28.0,28.9,28.4,28.3,28.3,27.3,27.5,25.6,26.1,25.9,25.9,25.8,25.5,26.3,24.8,25.3,26.7,24.7,23.9,23.9,23.9,23.8,25.0,26.0,26.9,26.7,28.4,27.2,26.7,28.4,28.6,27.2,26.7,26.2,27.5,27.2,26.8,26.5,27.3,26.3,27.3,26.4,27.5,28.1,27.4],[7.6,8.0,7.8,7.7,8.7,9.1,8.4,9.8,8.9,9.8,9.8,9.7,9.6,10.4,10.8,9.9,10.6,10.5,10.6,10.0,9.9,9.1,9.1,8.7,8.4,8.4,7.7,6.9,7.2,6.6,6.6,6.4,6.9,8.0,8.7,8.5,9.2,9.7,10.3,10.4,11.0,10.6,9.7,10.1,10.3,9.8,9.3,8.4,8.4,8.1,8.0,6.1,4.9,3.7,3.1,2.2,2.0,2.1,1.3,0.8,1.3,2.0,3.1,3.5,4.4,5.7,7.4,8.3,8.9,9.1,9.6,10.2,10.3,10.7,11.7,11.9,13.0,13.9,13.3,14.1,12.8,12.1,11.5,11.5,10.7,11.0,11.1,9.9,10.3,9.5,9.1,8.4,8.0,5.7,5.0,3.9,3.3,2.9,2.9,3.7,3.7,5.1,5.5,5.6,4.8,4.8,6.0,6.4,6.0,6.5,6.6,7.4,8.1,7.5,7.9,8.5,8.8,8.7,9.3,9.8,10.2,9.5,10.2,10.2,10.5,9.7,11.1,10.9,10.8,10.9,11.7,11.2,11.6,12.6,13.6,15.3,17.6,18.6,20.7,22.5,24.1,24.6,25.9,26.0,27.1,27.5,26.6,26.9,27.4,25.2,26.2,25.2,23.7,25.0,24.7,25.8,25.6,24.8,24.0,26.0,25.5,26.6,27.5,28.5,27.7,27.7,27.0,26.9,27.6,28.8,29.1,28.7,29.9,29.5,30.5,29.2,30.4,30.3,30.1,29.5,30.5,30.3,30.1,30.6,30.5,30.4,30.2,30.1,30.4,30.2,29.8,29.7,29.5,29.0,29.2,28.5,28.1,28.4,28.4,27.4,27.4,25.9,27.0,27.1,26.8,25.1,24.7,26.2,24.2,23.8,22.7,24.8,26.3,25.2,26.0,26.0,27.3,27.4,27.5,26.5,27.3,28.6,28.0,27.2,27.4,26.5,24.5,24.5,23.3,21.8,22.3,22.6,24.6,24.4,25.4,26.0,27.0,26.6,28.3,28.5,26.9,29.0,29.8,30.0,29.8,28.6,29.2,30.0,29.2,28.6,27.9,26.7,28.5,28.1,29.7,29.7,30.4,29.7,29.9,29.5,30.4,30.8,30.7,30.2,30.0,30.1,29.5,29.3,29.0,27.5,28.3,27.6,28.2,25.6,28.4,28.7,29.0,28.6,27.4,28.5,27.9,29.6,28.2,26.4,27.8,28.8,27.8,27.9,27.8,27.2,26.7,25.5,25.5,25.4,25.1,25.6,24.9,24.5,24.1,24.8,26.5,24.6,23.2,23.7,22.7,22.7,23.9,24.9,26.3,26.3,28.1,26.6,25.7,27.2,27.1,26.5,25.9,25.0,26.4,25.8,25.9,25.9,26.4,26.4,26.7,26.2,27.4,28.1,27.2],[7.3,8.0,8.3,7.8,8.5,9.4,8.1,9.7,8.9,10.1,10.1,9.6,10.3,11.4,11.3,10.4,11.1,11.0,10.5,9.9,10.0,8.7,9.5,8.4,8.7,8.6,7.7,7.3,7.7,7.2,6.4,6.1,6.6,6.9,8.1,7.9,8.9,10.0,10.9,11.5,12.7,12.5,11.0,11.5,11.7,10.3,9.6,8.5,7.9,7.3,6.8,5.5,4.2,4.1,3.6,2.4,2.8,3.1,2.2,1.3,0.8,1.6,2.3,3.3,4.0,5.6,7.0,7.8,8.6,9.3,9.7,10.8,11.4,11.7,13.3,12.8,14.1,14.8,14.6,15.8,14.5,14.0,12.9,13.5,12.1,13.0,12.7,10.9,11.1,9.8,9.0,7.7,7.4,5.9,4.5,3.2,2.7,2.6,2.7,3.8,3.0,4.8,5.2,5.5,4.7,4.2,6.2,5.8,4.9,6.4,7.1,7.6,7.8,7.7,8.1,8.5,8.5,8.7,9.5,10.3,9.8,9.7,10.1,10.9,10.3,10.0,11.1,11.7,12.2,12.0,11.7,11.2,12.3,12.2,13.7,15.4,17.9,19.2,20.7,21.4,23.2,24.3,26.0,26.2,27.2,27.8,27.0,27.3,27.6,25.3,26.9,25.9,24.6,25.1,24.2,25.8,25.2,25.1,23.5,25.2,25.3,26.4,26.9,28.0,27.3,27.4,26.7,27.4,28.0,29.3,28.8,28.9,29.6,29.7,30.4,29.2,30.2,30.2,30.0,30.0,30.4,30.4,30.4,30.7,30.4,30.4,30.3,30.0,30.5,30.0,29.6,29.7,29.5,29.3,28.9,29.0,28.5,28.1,27.8,27.0,27.0,25.9,26.5,26.2,26.6,24.8,24.7,25.4,23.8,24.0,22.7,25.5,26.2,25.5,26.2,26.3,27.7,28.0,27.7,26.3,27.8,28.7,27.9,27.2,27.2,25.8,24.9,24.3,23.8,22.1,22.8,22.6,24.8,25.1,25.3,26.8,27.3,26.8,28.5,28.1,27.4,29.3,29.9,30.2,29.7,28.8,29.6,30.3,29.4,29.1,28.3,27.1,28.7,28.4,29.5,29.7,30.5,29.6,29.9,30.0,30.4,30.9,30.8,30.2,30.2,29.9,29.6,29.4,29.0,27.8,28.2,27.7,28.0,25.9,28.2,28.8,28.9,28.4,27.9,29.1,28.3,29.8,28.4,27.0,27.6,28.9,27.1,27.3,27.8,26.6,26.7,25.1,26.0,25.5,25.2,25.5,25.2,24.0,23.4,24.6,26.5,26.2,24.4,24.1,23.5,22.9,24.4,25.2,26.8,27.1,28.3,26.9,26.5,27.4,27.4,26.5,26.2,25.6,26.5,26.2,26.2,25.6,26.7,25.8,26.6,25.8,26.9,27.7,27.3],[5.5,5.0,4.9,4.2,4.8,5.2,4.6,5.8,5.4,6.2,6.7,6.3,7.0,7.8,7.6,7.1,7.2,6.9,6.5,5.9,5.9,5.0,5.2,4.7,5.2,4.8,3.8,4.4,5.0,4.7,3.7,3.5,3.7,3.4,4.5,4.6,5.3,5.9,6.2,6.9,7.5,7.2,6.5,7.1,7.1,5.9,6.3,5.5,4.9,4.0,3.0,2.8,2.4,2.0,2.2,2.0,2.5,3.1,2.8,1.8,1.2,0.8,1.0,1.8,2.2,3.4,4.1,5.1,5.5,5.8,6.4,6.6,7.5,7.5,8.3,8.4,9.1,10.4,10.9,11.6,9.5,9.2,8.2,8.5,8.1,7.9,8.0,7.2,7.5,6.9,6.2,5.2,5.0,3.6,3.0,2.3,2.0,1.9,2.3,2.6,2.3,3.7,4.1,4.3,3.4,3.4,4.6,4.9,3.9,4.6,5.2,5.4,5.5,5.7,6.2,6.3,6.2,6.6,7.3,7.7,7.9,7.2,7.5,8.2,7.9,7.5,8.2,8.5,8.7,9.3,9.0,8.7,9.5,9.2,12.1,13.0,15.4,16.8,18.5,19.3,21.5,22.6,24.4,25.0,26.3,26.8,26.1,26.5,27.1,25.1,27.0,24.8,23.5,24.3,23.5,24.4,24.7,23.7,22.3,24.5,24.9,26.2,26.3,27.3,26.2,26.2,25.9,25.9,26.3,27.6,28.4,28.0,28.7,28.8,30.0,28.6,30.4,29.6,29.5,29.4,30.2,30.2,29.9,30.4,30.3,30.2,29.8,29.9,30.1,29.8,29.3,29.1,29.0,28.5,28.2,27.9,26.6,27.2,27.5,25.7,26.1,24.4,25.8,25.5,26.3,23.6,23.6,24.5,22.9,23.8,21.5,24.2,24.5,24.4,24.9,24.8,26.5,27.2,26.5,25.4,26.9,28.1,27.3,26.8,26.5,25.4,24.0,23.4,22.6,20.7,21.2,21.1,23.0,23.5,24.0,25.1,25.9,25.2,27.9,27.0,25.9,28.1,29.5,29.8,29.4,27.5,28.7,29.7,28.4,27.8,26.9,25.8,27.9,27.5,28.9,29.1,29.8,29.3,29.5,29.2,29.8,30.7,30.7,29.4,29.9,29.9,29.1,28.2,28.0,26.4,27.3,26.6,27.1,23.7,27.3,27.9,27.8,27.3,26.8,28.0,27.5,29.5,27.9,25.5,26.5,28.0,26.3,26.7,26.1,25.9,25.5,23.6,24.2,24.2,24.1,24.1,23.2,22.4,21.3,23.3,24.8,24.1,21.7,22.3,21.0,21.1,22.5,23.7,25.8,25.2,26.9,26.0,24.3,25.6,26.0,24.6,24.7,24.0,24.7,25.0,24.7,24.7,25.6,24.7,25.6,24.9,26.0,27.1,27.1],[4.2,3.8,4.0,3.2,3.8,4.4,3.4,4.3,3.5,4.3,4.1,3.8,4.0,4.5,4.5,4.1,4.4,4.2,4.4,3.9,4.1,3.6,3.9,3.6,3.5,3.4,2.6,2.7,3.5,3.1,2.4,2.2,2.3,2.4,2.9,3.0,3.4,3.7,4.3,4.7,5.2,4.6,4.2,4.2,4.2,3.9,3.7,3.1,2.9,2.2,2.1,1.6,1.5,1.3,1.6,1.6,2.1,2.9,2.8,2.1,1.8,1.1,0.8,0.9,1.3,1.5,2.0,2.2,2.7,2.9,3.3,3.4,3.9,4.6,5.2,5.6,6.2,7.6,8.5,8.4,6.5,6.0,5.3,5.0,4.4,4.6,4.1,3.6,3.3,3.0,2.7,2.1,2.1,1.6,1.3,1.3,1.1,1.3,1.5,1.9,1.5,2.0,2.0,2.3,1.9,1.7,2.2,2.4,2.2,2.4,2.7,2.6,2.2,2.8,3.1,2.8,3.0,3.4,3.6,4.0,3.6,3.0,3.6,4.1,3.5,3.3,4.0,4.5,3.8,4.8,4.8,4.5,5.5,7.4,8.9,11.3,13.5,14.7,16.6,18.2,20.3,21.8,24.1,24.3,26.2,26.3,25.5,25.7,26.3,24.3,25.9,23.8,21.9,23.6,23.3,23.9,24.7,24.1,22.7,25.5,25.3,26.5,26.9,27.4,25.7,27.0,25.3,25.7,26.1,28.0,27.7,27.3,28.6,28.2,29.5,28.8,30.2,29.4,29.6,29.3,30.1,30.1,30.1,30.3,30.2,30.0,29.5,29.5,30.0,28.9,29.2,28.2,29.2,28.5,28.0,28.6,27.2,27.0,27.6,25.3,26.5,25.0,25.8,25.5,26.4,23.8,23.8,24.7,22.7,23.2,20.7,23.6,24.4,23.7,24.5,25.2,26.0,26.9,26.5,25.3,26.8,28.1,27.3,26.9,26.4,25.3,22.9,23.5,22.3,19.8,20.9,20.9,23.6,23.3,23.6,25.2,25.5,25.5,27.0,26.8,26.0,27.4,28.7,29.6,29.3,27.3,28.2,29.8,27.6,27.4,27.0,26.2,27.0,27.0,28.2,28.2,28.9,28.5,28.6,28.8,29.7,30.6,30.5,29.6,29.8,28.6,28.0,27.3,27.6,26.1,27.1,26.6,26.3,23.9,26.9,27.7,27.0,27.3,25.2,27.4,27.0,28.6,26.5,25.2,25.8,28.0,27.2,27.6,26.5,25.9,24.7,24.1,24.3,23.9,23.7,24.8,23.1,22.7,21.7,23.0,24.0,23.3,20.4,21.5,20.5,21.3,22.6,23.0,24.7,25.5,26.7,24.6,25.0,25.7,26.3,24.8,24.2,23.9,25.2,25.3,24.6,24.8,25.5,24.5,25.8,24.0,26.3,27.1,27.3],[4.5,3.7,3.5,2.6,3.0,3.2,2.6,3.3,2.8,3.6,3.6,3.2,3.7,4.0,4.2,3.8,4.1,3.4,3.5,3.0,3.1,2.8,3.0,3.0,3.0,2.9,2.4,2.5,3.1,3.0,2.5,2.3,1.8,2.1,2.3,2.4,2.8,3.1,3.7,4.1,5.2,4.1,3.8,3.9,3.6,3.2,2.9,2.6,2.0,1.8,1.7,1.4,1.3,1.4,1.7,1.6,2.1,3.1,3.2,2.2,1.9,1.4,0.9,0.8,0.9,1.3,1.4,1.8,2.1,2.5,2.9,3.2,3.5,4.0,4.7,5.2,6.0,7.4,8.0,7.9,6.2,5.8,4.8,4.7,4.1,4.3,3.8,3.4,3.2,2.7,2.2,2.0,1.7,1.5,1.3,1.4,1.3,1.6,1.9,2.2,1.8,2.4,2.5,2.7,2.3,1.9,2.3,2.5,2.0,2.1,2.5,2.5,2.3,2.5,3.0,2.9,2.7,3.2,3.6,4.0,4.0,3.0,3.7,4.0,3.7,3.3,3.8,4.3,4.3,4.8,4.9,4.7,6.1,7.0,8.9,11.3,13.5,15.0,17.4,19.0,20.9,21.8,24.1,24.3,26.4,26.3,25.7,26.1,26.9,24.6,25.9,23.9,22.7,23.6,22.5,23.9,24.0,23.2,22.6,23.5,23.9,25.6,26.1,27.2,25.9,26.4,25.7,25.1,25.6,27.4,27.8,27.5,28.9,28.9,29.1,28.8,30.1,29.4,29.7,29.9,30.3,30.3,29.9,30.2,30.2,30.1,30.0,30.1,29.5,29.7,29.3,29.0,29.0,27.6,28.7,28.2,27.0,27.4,26.9,25.3,25.5,24.5,25.6,25.1,25.7,23.5,22.8,24.7,22.6,23.6,21.4,23.7,24.0,22.5,24.5,24.2,25.2,26.2,25.5,25.4,26.4,27.8,27.3,27.1,26.4,25.9,23.7,22.9,22.2,20.0,20.3,20.9,22.7,22.4,22.8,24.6,24.6,24.5,26.3,26.3,25.8,27.0,28.2,28.8,28.8,27.0,28.2,29.4,28.0,27.9,26.7,26.2,27.4,27.3,28.9,28.5,28.9,29.3,29.2,28.8,29.4,30.4,30.2,28.9,29.8,29.5,28.2,27.7,28.3,26.4,27.6,25.8,26.0,23.4,26.7,28.1,27.4,27.8,26.0,27.5,27.0,28.2,26.3,25.5,24.8,27.1,26.6,27.4,25.4,26.4,24.5,23.1,23.8,23.3,22.6,23.8,22.4,22.2,21.2,23.3,24.2,22.5,20.9,21.1,19.9,20.5,21.7,22.0,24.5,24.5,25.9,24.4,23.5,25.4,25.7,24.7,23.8,23.1,24.1,24.3,23.8,24.0,25.3,24.8,25.8,24.9,26.2,27.1,27.0],[4.0,3.2,2.9,2.2,2.6,2.7,2.1,2.8,2.3,3.0,3.1,2.6,2.8,3.1,3.5,3.2,3.4,2.9,3.1,2.4,2.7,2.2,2.5,2.3,2.1,2.1,1.9,1.9,2.5,2.3,2.0,1.8,1.5,1.6,1.7,2.0,2.1,2.3,3.1,3.5,4.7,3.6,3.1,3.2,2.9,2.5,2.1,1.8,1.6,1.4,1.2,1.1,1.1,1.3,1.6,1.8,2.1,3.2,3.2,2.2,2.1,1.5,1.1,0.9,0.8,0.8,1.0,1.3,1.6,1.8,2.2,2.4,2.8,3.2,4.2,4.8,5.6,7.2,8.1,7.8,5.8,5.3,4.3,4.0,3.2,3.5,2.8,2.5,2.3,1.9,1.6,1.4,1.2,1.1,1.0,1.2,1.2,1.6,1.7,1.9,1.6,2.0,1.9,2.1,1.9,1.5,1.8,2.0,1.7,1.6,1.9,1.9,1.8,1.9,2.3,2.2,1.9,2.4,2.7,3.1,3.0,2.1,2.6,3.2,2.7,2.2,2.9,3.4,3.2,3.8,3.6,3.5,4.9,5.8,7.9,10.8,13.2,14.4,17.1,18.5,20.3,21.4,24.0,23.9,26.6,26.1,25.5,25.6,26.1,23.5,25.1,22.9,20.7,21.7,21.9,22.1,23.0,21.8,21.5,23.3,24.1,26.0,26.3,26.1,24.6,25.5,24.0,24.5,24.8,27.3,26.7,26.9,28.7,27.8,29.2,28.6,29.8,29.0,29.3,29.2,29.9,29.8,29.8,30.1,29.9,29.9,29.3,29.6,29.7,28.9,28.9,28.3,29.1,28.0,28.1,27.8,26.1,26.3,26.2,23.9,25.2,23.7,24.7,24.1,25.6,23.0,22.8,24.3,22.6,23.5,20.6,23.7,23.9,22.9,24.2,23.9,25.0,26.6,25.6,25.4,26.8,27.5,26.7,27.1,26.1,25.5,22.9,22.3,21.3,19.7,19.5,20.0,22.9,22.2,22.4,23.7,23.8,23.8,26.3,25.7,24.7,26.5,28.2,29.2,28.7,26.3,27.9,29.3,27.2,26.5,26.5,25.3,25.9,25.8,27.8,28.3,28.8,29.1,28.4,28.9,29.8,30.4,30.3,29.5,29.7,29.1,28.3,27.4,27.5,24.7,25.8,25.1,24.7,22.4,25.1,27.2,26.5,26.4,24.7,27.2,26.9,28.5,26.7,24.0,25.1,27.9,26.8,26.6,25.3,25.2,23.8,24.0,22.2,23.7,21.9,23.2,22.0,21.8,20.7,21.5,22.9,20.5,19.4,20.0,18.6,19.9,21.2,21.7,23.8,24.2,25.5,24.7,23.3,23.8,24.4,23.4,23.1,22.7,22.5,23.2,22.7,23.5,23.5,24.6,25.2,24.5,24.7,26.1,27.6],[4.6,3.6,3.2,2.3,2.6,2.8,2.2,2.7,2.2,2.9,3.0,2.4,2.7,3.0,3.2,3.1,3.2,2.7,2.8,2.2,2.6,2.1,2.4,2.4,2.2,2.4,2.1,2.2,2.7,2.6,2.2,1.9,1.5,1.5,1.7,1.9,2.1,2.3,3.2,3.5,4.8,3.4,3.2,3.0,2.8,2.4,2.0,1.9,1.4,1.3,1.1,1.2,1.2,1.4,1.8,2.1,2.5,3.6,3.7,2.6,2.5,1.8,1.5,1.1,0.8,0.8,0.8,1.1,1.3,1.7,1.8,2.2,2.6,3.3,3.8,4.6,5.4,7.0,7.7,7.5,5.6,5.1,4.1,3.8,3.1,3.4,2.8,2.3,2.0,1.8,1.5,1.3,1.1,1.2,1.1,1.5,1.7,2.1,2.2,2.6,2.2,2.5,2.4,2.6,2.3,2.0,2.2,2.5,1.9,2.0,2.3,2.2,1.9,2.1,2.4,2.4,2.1,2.6,2.8,3.3,3.3,2.2,2.8,3.1,2.8,2.3,2.5,3.2,3.1,3.7,3.9,3.9,5.2,6.5,8.6,11.4,13.7,14.7,17.3,19.4,21.3,22.1,24.5,24.7,26.3,26.0,25.2,25.9,26.6,24.1,25.5,23.5,21.9,22.7,22.4,23.0,23.2,22.8,21.5,23.6,24.2,25.7,26.4,27.4,25.9,26.6,25.9,25.7,26.2,28.4,28.3,28.3,29.3,29.5,29.3,29.7,30.4,30.5,30.2,30.2,30.5,30.4,30.0,29.9,30.3,30.0,30.0,30.0,30.4,30.3,30.3,29.5,29.9,29.0,29.1,28.8,27.5,27.8,27.1,25.4,25.5,24.3,25.6,25.1,25.9,23.5,22.7,25.0,22.8,23.5,21.4,24.0,24.1,22.8,25.3,24.2,25.4,26.7,25.9,25.9,26.9,28.2,27.6,27.4,26.6,26.1,24.0,22.7,22.0,19.8,19.8,19.9,22.2,22.2,22.7,23.5,24.6,24.9,26.3,26.4,26.0,27.0,28.0,29.2,28.5,27.6,28.5,29.6,27.9,27.9,27.1,26.3,27.1,27.5,29.2,29.2,28.9,30.4,29.8,29.4,29.7,30.4,30.4,29.3,29.6,29.9,28.7,28.0,28.9,26.8,27.7,26.2,25.9,22.8,26.6,28.0,27.0,28.6,25.8,27.8,27.0,28.6,27.3,25.6,25.3,27.5,27.1,27.5,26.1,26.5,24.6,23.7,24.3,23.5,22.6,23.0,22.4,22.1,20.8,22.9,24.0,21.6,20.3,20.3,19.0,20.6,20.9,21.9,24.6,24.1,25.6,24.5,23.5,25.5,25.3,24.4,23.6,23.4,23.6,24.1,23.3,24.5,25.6,25.3,26.1,25.8,26.5,27.6,27.4],[4.2,3.4,2.7,2.1,2.3,2.3,1.9,2.3,2.0,2.5,2.7,2.1,2.3,2.7,3.0,2.6,2.9,2.5,2.4,1.9,2.1,1.7,2.0,2.0,1.8,1.9,1.7,1.9,2.4,2.5,1.9,1.8,1.5,1.3,1.4,1.6,1.7,1.9,2.7,3.3,4.5,3.3,2.8,2.7,2.4,2.0,1.7,1.4,1.1,1.1,1.0,1.2,1.2,1.6,1.9,2.2,2.5,3.7,3.8,2.8,2.8,1.9,1.6,1.4,1.0,0.8,0.8,0.8,1.0,1.3,1.6,1.8,2.2,2.9,3.6,4.1,5.4,7.0,7.8,7.5,5.4,4.9,3.8,3.5,2.7,3.1,2.3,1.9,1.7,1.5,1.1,1.1,1.0,1.1,1.2,1.5,1.7,2.1,2.3,2.4,2.1,2.4,2.3,2.4,2.1,1.8,2.0,2.2,1.8,1.7,2.0,1.9,1.7,1.8,2.2,2.2,1.9,2.3,2.5,2.8,2.9,1.9,2.3,2.8,2.3,2.0,2.3,2.7,2.7,3.2,3.4,3.5,4.7,6.0,7.5,10.5,12.7,13.9,16.3,17.6,19.9,20.9,24.0,23.7,25.9,25.9,24.8,25.4,26.0,23.1,25.0,23.0,20.6,21.5,21.5,21.7,22.7,21.3,21.2,23.3,23.7,25.8,26.6,27.4,25.4,27.0,25.6,25.4,26.7,28.4,27.9,28.0,29.0,28.9,29.4,28.8,30.1,29.7,29.4,29.6,30.2,30.1,29.7,29.9,29.8,29.8,29.5,30.0,30.1,29.5,29.5,29.2,29.2,29.0,28.7,28.2,27.2,27.7,27.1,25.6,25.9,24.2,25.7,25.3,26.0,23.4,23.4,25.0,22.2,23.3,20.4,23.7,24.5,23.1,24.8,24.6,25.7,26.9,26.5,26.0,26.9,28.1,27.5,27.3,26.4,25.9,23.0,22.6,20.9,19.4,19.1,19.4,21.3,21.8,22.7,24.3,24.7,25.0,26.6,26.8,26.1,27.1,28.3,29.1,29.0,27.4,28.5,29.5,28.1,27.3,27.2,26.3,27.0,27.6,28.9,29.0,28.9,29.5,29.4,29.0,29.7,30.4,30.3,29.4,29.6,29.7,28.9,28.0,28.0,26.2,27.1,25.5,25.6,22.2,26.6,27.9,27.4,27.8,25.6,27.9,27.2,28.5,27.5,25.9,25.9,28.1,27.5,27.4,26.4,26.2,24.7,24.1,23.5,23.5,22.3,22.3,21.6,22.0,21.5,21.3,22.3,20.1,19.4,19.3,18.4,19.5,20.8,21.8,24.3,24.2,26.1,25.0,24.1,25.0,25.0,24.1,23.6,23.3,23.2,23.4,22.9,24.2,25.0,25.3,26.4,25.1,25.6,27.2,27.2],[4.5,3.4,3.0,2.1,2.4,2.5,2.0,2.3,2.1,2.5,2.7,2.1,2.4,2.6,3.0,2.7,2.9,2.3,2.4,1.9,2.2,1.7,2.1,2.0,1.9,2.0,1.9,2.0,2.7,2.6,2.1,2.0,1.5,1.5,1.4,1.5,1.7,1.8,2.7,3.0,4.6,3.2,2.7,2.5,2.2,1.9,1.5,1.3,1.1,1.1,1.1,1.3,1.5,1.8,2.3,2.4,2.8,3.9,4.1,3.1,3.2,2.3,1.9,1.6,1.3,1.1,0.8,0.8,0.8,1.1,1.3,1.7,2.3,2.9,3.8,4.5,5.4,7.2,7.8,7.5,5.5,4.9,4.0,3.4,2.7,2.9,2.2,1.8,1.5,1.3,1.1,1.2,1.1,1.3,1.5,1.8,1.9,2.2,2.5,2.7,2.4,2.7,2.5,2.7,2.4,2.1,2.3,2.5,2.0,2.0,2.2,2.3,1.9,2.1,2.5,2.4,1.9,2.4,2.7,3.1,2.9,2.2,2.6,2.8,2.3,2.0,2.3,2.8,2.5,3.2,3.5,3.6,4.7,6.2,8.9,11.5,13.9,14.6,17.9,19.6,21.5,22.1,24.3,24.4,26.3,25.9,25.0,25.7,26.5,23.9,25.3,23.5,21.9,22.2,22.1,22.6,23.2,22.7,22.1,22.9,24.2,25.5,26.2,27.4,25.7,27.0,25.7,25.7,26.9,28.8,28.2,28.1,28.8,29.1,29.1,29.3,30.2,30.4,30.0,29.9,30.0,30.1,29.7,29.8,29.9,29.5,29.3,29.5,30.2,29.8,29.9,29.4,29.5,29.2,28.7,28.9,27.4,27.7,27.1,26.2,25.2,24.0,25.3,25.2,25.6,23.4,23.1,24.8,22.9,23.2,21.1,23.8,24.5,22.8,25.3,24.9,26.1,27.1,26.6,26.5,26.9,28.1,27.5,27.2,26.9,26.0,24.0,22.7,21.8,20.0,19.9,19.6,21.7,21.8,23.0,24.8,25.5,25.4,26.7,26.6,26.4,27.0,27.9,28.6,28.3,27.4,28.2,29.2,27.2,27.2,26.7,26.3,26.5,27.6,29.0,29.1,28.7,30.2,29.7,29.6,29.9,30.4,30.0,29.6,29.3,29.9,28.7,28.2,28.5,26.4,27.3,25.5,25.3,22.5,26.3,27.5,26.9,27.9,26.2,27.9,27.6,28.4,27.8,26.1,25.8,28.1,27.2,27.1,26.4,26.5,25.3,23.8,24.1,23.5,22.7,22.7,22.3,22.0,21.3,22.4,22.8,21.3,20.3,19.7,18.6,20.0,21.1,21.5,24.7,24.9,25.4,24.7,24.4,25.4,25.1,23.9,23.7,23.4,23.6,24.1,23.0,24.2,25.4,25.1,26.6,25.5,26.2,27.5,27.2],[4.9,3.6,3.1,2.2,2.4,2.4,2.1,2.2,2.0,2.5,2.6,2.1,2.3,2.5,2.9,2.6,2.8,2.2,2.3,2.0,2.0,1.9,2.0,2.1,1.9,2.2,2.0,2.2,3.0,2.9,2.2,2.2,1.8,1.8,1.6,1.6,1.6,1.8,2.5,2.9,4.2,2.9,2.6,2.4,2.0,1.9,1.3,1.2,1.1,1.2,1.3,1.6,1.9,2.1,2.5,2.9,3.2,4.4,4.3,3.5,3.4,2.6,2.2,1.9,1.6,1.4,1.0,0.8,0.8,0.8,1.1,1.4,1.8,2.5,3.5,4.2,5.1,6.9,7.6,7.4,5.4,4.9,4.0,3.2,2.6,2.6,1.9,1.6,1.3,1.2,1.1,1.3,1.3,1.6,1.8,2.2,2.4,2.7,2.8,3.2,2.5,3.0,2.8,3.0,2.7,2.4,2.5,2.9,2.2,2.0,2.5,2.5,2.2,2.1,2.6,2.5,2.1,2.6,2.9,3.1,3.1,2.4,2.7,2.9,2.5,2.1,2.3,2.9,2.6,3.4,3.8,3.7,4.6,6.0,8.0,10.4,12.8,13.9,15.8,17.3,19.3,20.3,23.6,23.2,24.9,25.4,24.2,25.2,25.7,23.0,24.6,22.7,20.8,21.4,21.4,22.0,23.1,21.7,21.8,23.3,23.6,26.2,26.5,27.7,25.7,26.8,25.4,25.5,26.3,28.4,27.5,28.0,29.0,28.7,29.4,28.7,30.0,29.6,29.3,29.5,29.9,29.9,29.6,29.8,29.8,29.7,29.3,29.9,30.0,29.4,29.3,28.7,29.0,29.0,28.8,28.5,27.3,27.6,27.2,25.3,26.2,24.3,25.7,25.5,26.0,23.4,23.6,25.1,22.6,23.8,21.1,23.6,24.3,23.3,24.8,24.5,26.0,26.8,26.6,26.2,26.9,27.9,27.3,27.2,26.6,26.1,23.8,22.9,21.8,20.1,19.6,20.6,22.1,22.5,23.3,24.8,24.8,24.9,27.0,26.5,26.0,26.9,28.3,29.1,28.7,27.1,28.5,29.4,27.6,27.0,26.9,26.3,26.8,27.1,28.8,29.0,28.7,29.5,29.2,28.9,29.3,30.3,30.1,29.4,29.8,30.0,29.1,28.3,28.0,26.0,26.7,25.4,25.5,23.2,26.6,27.9,27.1,27.4,25.2,27.9,26.8,28.8,27.4,25.8,26.0,28.5,27.6,27.1,26.6,26.3,24.5,24.4,23.6,24.3,22.6,22.7,23.0,22.3,21.4,21.6,22.7,21.0,19.3,19.7,18.2,20.4,21.5,21.7,24.5,24.3,25.9,25.0,23.6,24.8,24.8,23.7,23.5,23.6,23.6,23.7,23.1,23.9,24.8,25.2,26.3,25.3,25.5,27.3,27.4],[4.9,4.1,3.6,2.7,3.0,2.8,2.3,2.8,2.2,2.9,3.1,2.4,2.4,2.6,3.2,3.0,3.3,2.5,2.7,1.9,2.4,1.8,2.3,2.6,2.3,2.8,2.6,2.7,3.7,3.6,2.8,2.7,2.0,2.1,1.8,1.8,1.7,1.8,2.8,3.0,4.2,3.0,2.8,2.5,1.9,1.7,1.2,1.2,1.2,1.4,1.6,1.9,2.4,2.6,3.2,3.5,3.8,4.8,4.8,4.0,4.0,3.2,2.6,2.4,2.1,1.8,1.4,1.2,0.8,0.8,0.9,1.2,1.6,2.4,3.3,4.1,5.0,6.8,7.6,7.4,5.3,4.6,3.5,3.0,2.3,2.4,1.9,1.6,1.2,1.3,1.3,1.5,1.7,2.0,2.3,2.6,2.9,3.4,3.6,3.6,3.1,3.6,3.4,3.6,3.3,2.8,3.0,3.3,2.6,2.6,3.0,3.0,2.4,2.4,3.1,2.9,2.2,3.0,3.4,3.8,3.6,2.6,2.8,3.2,2.7,2.2,2.5,2.9,2.8,3.4,3.7,3.9,5.2,6.3,8.9,11.3,13.3,14.3,16.8,18.4,20.5,21.0,23.3,23.6,25.5,25.7,24.8,25.5,26.0,23.8,25.4,23.4,21.6,22.4,22.2,23.4,24.5,23.5,23.0,23.9,24.8,26.6,26.9,27.7,26.3,27.0,26.2,25.8,26.9,28.8,29.1,28.9,29.4,29.6,29.8,29.7,30.5,30.2,30.0,30.0,30.2,30.1,29.7,30.0,29.9,29.7,29.4,29.9,30.2,30.4,30.0,29.8,29.9,29.3,29.2,29.1,28.1,28.1,27.3,25.9,26.2,25.1,25.8,25.6,26.0,24.0,23.7,25.0,23.1,23.9,21.6,23.7,24.7,22.8,24.8,24.6,25.7,26.5,26.3,26.0,26.6,28.0,27.2,27.0,26.9,25.8,23.7,23.6,22.6,20.4,20.9,21.0,22.3,22.7,23.2,24.0,24.9,25.3,26.7,26.2,26.2,27.2,28.2,28.8,28.4,26.9,28.1,29.2,26.8,27.8,26.5,25.8,27.5,28.1,29.5,29.1,29.1,30.1,29.8,29.8,29.6,30.5,30.0,29.4,29.8,29.6,28.9,28.2,29.0,27.1,28.2,26.6,26.7,24.0,27.6,28.7,27.8,28.8,26.7,27.9,27.5,29.0,27.4,26.1,25.5,28.1,27.3,27.3,26.2,25.9,25.0,24.4,24.6,24.1,22.8,24.0,23.1,22.7,21.3,23.5,23.4,21.9,20.3,21.3,19.3,20.7,20.9,22.0,24.2,24.9,25.5,23.8,23.9,25.2,25.7,24.4,23.7,23.5,24.2,24.5,23.7,24.5,25.7,25.1,26.3,25.6,26.0,27.2,27.3],[4.9,4.2,3.8,2.9,3.3,3.1,2.6,2.9,2.4,3.0,3.1,2.4,2.5,2.6,3.1,2.9,3.1,2.3,2.7,2.0,2.5,2.0,2.5,2.8,2.4,2.8,2.8,2.8,3.7,3.7,3.1,2.9,2.5,2.4,2.1,2.0,1.9,1.9,2.8,3.0,4.0,2.8,2.7,2.2,1.7,1.7,1.3,1.4,1.4,1.8,2.2,2.4,2.7,3.0,3.6,4.0,4.1,5.2,5.2,4.7,4.4,3.5,3.1,2.9,2.6,2.2,1.8,1.5,1.1,0.8,0.8,0.9,1.2,2.0,2.9,3.6,4.7,6.6,7.2,6.9,4.8,4.5,3.5,2.9,2.0,2.2,1.6,1.4,1.2,1.4,1.5,2.0,2.1,2.4,2.8,3.0,3.3,3.7,4.2,4.1,3.7,4.1,3.8,4.0,3.6,3.4,3.7,3.8,3.4,2.9,3.3,3.3,3.0,2.9,3.4,3.3,2.7,3.0,3.5,3.9,4.0,3.0,3.0,3.5,3.1,2.5,2.6,3.1,3.1,4.0,4.3,4.3,5.3,6.2,8.1,10.7,12.3,13.6,16.3,18.0,20.0,20.8,23.4,23.4,24.9,25.5,24.3,25.5,25.7,23.2,24.5,22.6,21.3,22.5,21.6,22.8,24.3,22.6,23.9,24.5,24.1,27.2,27.1,27.7,25.7,26.2,25.5,24.6,26.1,27.7,28.7,28.3,28.5,28.5,29.2,28.8,30.1,29.2,29.3,29.7,30.0,30.0,29.6,29.9,30.0,29.8,29.6,30.0,29.9,29.7,29.3,29.1,29.0,28.6,28.9,28.3,27.1,27.5,27.0,25.8,25.9,24.7,25.9,25.1,26.4,23.6,23.5,24.7,23.4,24.1,21.7,23.7,23.9,23.3,24.6,24.2,25.3,27.0,26.3,25.9,26.7,27.1,26.3,26.9,26.5,25.4,23.9,22.5,22.2,20.6,21.1,21.3,22.0,22.0,22.8,24.5,24.9,24.3,27.0,26.5,26.1,26.8,28.6,28.9,28.8,26.9,27.8,29.3,26.4,27.4,26.4,26.5,26.9,26.7,28.6,28.7,28.9,29.2,29.3,28.5,29.7,30.2,30.3,29.2,29.9,29.8,28.9,28.2,28.5,26.4,27.5,26.3,26.0,24.3,27.0,28.0,27.3,27.6,25.8,27.5,27.4,28.7,26.5,25.7,24.8,27.4,26.9,26.4,25.1,24.6,24.1,24.5,23.8,24.2,23.0,23.7,22.9,23.4,21.7,23.0,23.5,21.4,19.8,20.5,19.6,20.5,21.4,22.5,24.6,24.2,25.4,24.9,23.4,24.7,25.2,23.6,24.0,23.4,23.6,24.5,23.7,24.3,25.3,24.7,25.3,24.8,25.3,26.6,27.5],[5.3,4.7,4.5,3.6,3.8,3.8,3.1,3.6,3.1,3.7,3.7,2.6,2.5,3.0,3.5,3.6,3.7,2.7,3.6,2.4,3.4,2.4,3.1,3.6,3.2,3.9,3.9,3.9,4.8,4.7,4.2,4.3,3.6,3.2,2.9,2.5,2.2,2.2,3.4,3.3,3.9,2.9,2.7,2.3,1.7,1.7,1.4,1.7,1.9,2.3,3.2,3.4,3.7,4.1,4.8,4.9,5.2,6.1,6.1,5.5,5.6,4.4,3.9,3.8,3.3,3.1,2.6,2.0,1.4,1.3,0.9,0.8,1.0,1.8,2.6,3.5,4.5,6.4,7.2,7.3,4.8,4.2,3.1,2.6,2.0,2.0,1.7,1.6,1.4,1.8,2.0,2.6,2.5,3.4,3.4,3.9,4.3,4.6,5.2,4.9,4.6,4.9,4.7,4.7,4.4,3.8,4.1,4.2,4.1,3.4,3.6,3.9,3.2,3.1,3.6,3.6,3.1,3.6,4.0,4.3,4.2,3.4,3.4,4.0,3.6,3.1,3.2,3.7,3.4,4.2,4.6,4.9,5.7,6.8,10.1,12.3,14.3,15.0,17.9,19.6,21.5,22.1,24.0,24.4,25.9,26.1,25.1,25.8,26.2,24.0,26.0,24.8,22.9,24.7,23.6,25.6,25.7,24.6,24.5,26.4,25.7,27.4,27.9,28.5,26.9,27.9,27.6,26.6,28.1,28.7,29.8,29.0,29.8,29.8,30.0,29.6,30.4,29.8,30.0,29.9,30.2,30.2,29.8,30.2,30.0,30.1,29.8,30.0,30.4,29.8,30.2,29.8,30.1,29.5,29.6,29.1,28.3,28.4,28.3,27.1,27.5,25.8,26.4,26.5,26.6,24.2,24.3,25.6,23.4,24.5,21.6,24.0,24.6,23.6,24.9,25.0,26.0,26.7,26.6,26.1,26.7,27.9,27.4,27.2,26.8,26.1,23.8,23.3,22.8,20.5,21.6,21.6,23.2,23.1,23.7,24.9,25.4,25.1,27.3,26.3,27.0,28.1,28.9,29.6,28.9,27.3,28.3,29.7,27.5,27.8,27.0,26.1,27.5,28.4,29.0,29.7,29.6,29.8,29.8,29.4,30.0,30.5,30.6,29.6,30.1,29.8,29.3,28.9,29.6,27.4,28.0,28.4,27.6,25.5,28.4,29.0,28.7,28.5,27.8,28.6,28.0,29.5,28.0,26.2,26.0,28.6,27.9,27.8,26.8,25.6,25.1,24.3,24.5,24.7,23.6,24.6,24.2,23.7,22.2,24.2,24.0,22.2,20.6,22.3,20.9,21.6,21.6,22.7,24.4,25.1,25.8,24.9,24.4,25.3,26.2,24.9,24.1,23.2,24.8,25.6,24.9,24.9,26.0,25.2,26.6,25.2,26.2,27.4,27.7],[6.9,6.8,6.6,5.6,6.1,5.7,5.1,6.0,4.8,5.7,6.5,4.2,4.3,4.6,5.5,5.8,5.7,4.1,5.5,3.9,5.0,4.2,4.5,5.0,4.1,4.8,5.3,5.0,6.1,6.0,5.8,5.7,4.5,4.7,3.7,4.1,3.4,3.1,4.6,4.1,5.1,3.8,3.9,2.8,2.1,2.7,2.2,2.6,3.4,3.5,4.0,4.5,5.5,5.5,6.7,7.3,7.4,8.2,8.2,7.6,7.9,6.6,6.5,5.8,5.3,4.6,4.4,3.3,2.6,1.9,1.6,1.0,0.8,1.1,2.2,3.4,4.5,6.3,7.4,7.9,5.0,5.3,3.7,2.9,2.0,2.3,2.1,2.0,2.1,2.7,3.3,4.0,4.4,5.0,5.6,5.6,7.4,6.7,7.5,7.5,7.7,7.7,7.6,7.2,6.6,7.1,7.1,6.7,6.2,6.3,6.7,6.1,5.8,5.9,6.7,6.4,5.2,6.1,6.8,7.1,7.1,6.0,5.5,6.1,6.1,4.4,4.5,5.3,5.0,6.6,7.1,7.8,8.5,9.3,11.6,13.3,15.3,16.0,18.2,19.7,20.9,21.9,23.5,24.2,25.2,25.5,24.7,25.4,25.6,23.9,25.3,23.1,22.1,23.3,22.7,24.6,24.8,24.1,23.2,25.8,25.6,27.6,27.8,28.6,27.3,28.1,26.2,26.4,27.1,28.3,28.7,28.4,28.8,28.8,29.4,28.5,30.2,29.3,29.2,29.4,29.9,29.9,29.5,30.0,29.8,29.9,29.6,29.7,30.0,29.5,29.2,29.2,29.1,28.7,29.0,28.4,28.3,28.0,28.3,26.7,26.6,25.2,26.7,26.3,27.1,24.1,24.7,25.7,23.9,24.5,22.0,24.6,25.8,24.2,25.4,24.9,26.1,27.2,26.7,25.8,27.3,28.4,27.8,27.7,27.5,26.6,24.3,23.5,22.9,21.0,21.5,21.7,23.9,24.2,24.8,25.9,25.3,25.1,27.4,26.1,25.6,27.4,28.7,28.8,28.7,26.9,27.9,29.2,26.7,27.0,26.7,25.8,27.4,27.1,28.2,28.8,29.3,29.0,29.6,28.9,29.7,30.4,30.2,29.5,29.7,29.1,28.8,28.4,28.4,27.1,27.6,26.8,27.1,24.4,27.9,28.0,28.0,28.0,26.9,27.9,27.4,28.8,27.7,26.1,26.0,27.9,26.8,27.9,26.4,25.9,24.9,24.5,24.1,25.3,24.1,24.6,24.6,23.0,21.7,23.0,23.1,22.0,20.9,21.7,20.1,21.6,22.1,22.5,24.8,25.0,25.2,24.5,24.1,25.2,26.2,23.9,24.6,23.8,24.9,25.2,25.4,25.1,25.5,25.4,26.3,25.2,26.4,27.7,28.1],[10.4,10.6,11.0,9.1,10.0,9.1,8.6,9.2,8.2,9.2,9.7,7.6,6.9,7.0,8.0,8.7,8.3,6.4,8.2,6.5,7.9,6.9,7.6,8.6,7.8,9.0,8.8,7.7,9.9,9.4,8.9,9.1,7.6,8.4,6.7,7.2,6.4,5.6,7.3,6.7,6.7,5.0,5.8,4.6,3.1,5.2,4.2,5.5,7.2,6.4,7.6,7.9,8.9,8.6,9.7,10.3,10.3,11.8,12.1,10.6,11.4,10.0,10.2,8.6,8.4,7.5,7.3,6.1,5.5,4.2,2.9,2.3,1.4,0.8,1.5,2.7,4.2,6.0,7.0,7.3,4.8,5.4,3.9,3.9,3.3,3.4,2.9,3.7,3.5,5.4,6.3,6.8,7.6,7.8,8.8,8.3,10.3,10.5,10.9,11.6,10.9,12.0,11.3,11.7,10.6,10.8,10.8,10.8,10.4,10.1,10.4,10.2,9.3,9.3,10.0,9.1,8.3,9.6,9.5,9.6,9.2,8.1,8.0,8.6,7.6,6.3,6.8,7.4,7.3,8.3,9.6,10.6,11.2,12.6,15.4,16.6,18.1,19.2,20.1,21.4,22.6,23.1,24.6,24.8,25.8,26.6,25.7,26.6,26.7,24.8,26.5,24.9,24.2,24.8,24.6,25.4,26.2,25.4,24.0,27.0,27.3,28.2,28.9,29.1,28.3,28.3,27.7,27.5,28.9,28.5,29.5,29.1,29.7,29.9,30.2,29.2,30.2,29.5,29.4,29.7,30.2,29.9,29.9,30.4,30.3,30.2,30.3,29.9,30.4,30.5,29.6,29.9,29.7,29.2,29.4,29.0,28.6,29.1,28.7,28.5,27.8,27.1,27.4,27.6,27.8,25.2,26.2,26.7,25.4,25.5,22.9,25.1,26.9,25.1,26.6,26.1,26.8,27.6,27.9,27.0,27.7,29.2,28.8,28.5,28.6,27.3,25.4,25.2,24.2,23.2,22.9,23.0,25.8,25.3,26.6,26.8,26.4,26.7,27.6,26.9,27.5,28.4,29.2,29.7,28.9,28.1,28.9,29.9,27.6,27.3,27.2,27.8,27.9,28.1,29.0,29.5,29.8,29.6,29.9,29.5,30.5,30.9,30.5,30.4,30.1,29.2,29.0,29.0,29.6,28.4,28.6,28.2,27.9,25.8,28.5,28.4,28.7,29.2,28.0,28.4,28.4,29.1,28.2,27.1,26.8,28.8,27.9,28.7,27.7,27.6,26.0,25.7,26.4,26.8,25.8,26.3,25.4,24.5,22.8,24.1,24.1,22.8,22.3,22.9,22.0,22.6,22.6,23.3,24.7,26.5,25.5,25.2,25.5,26.2,27.2,25.0,25.2,25.7,26.6,27.0,26.7,26.6,27.4,26.1,27.4,26.8,27.5,28.6,28.7],[13.9,14.0,14.2,11.7,13.3,11.6,10.7,11.7,10.4,12.7,13.7,10.5,10.3,11.6,12.8,13.2,12.3,9.1,11.1,9.4,10.1,9.5,10.1,11.0,9.6,11.2,11.3,10.5,13.4,12.5,11.9,12.1,10.4,10.5,9.1,9.3,8.3,7.9,9.5,8.3,8.6,7.2,8.7,7.1,4.1,6.2,6.4,7.7,9.5,8.9,10.0,10.9,12.2,12.0,13.7,14.3,13.8,16.1,15.5,14.0,15.8,14.4,14.2,12.2,11.9,10.7,10.2,8.9,8.0,6.7,5.1,4.0,3.4,1.5,0.8,1.9,3.4,5.6,6.9,7.1,5.8,6.4,4.8,4.5,4.9,4.3,5.1,6.2,6.7,9.2,10.0,10.2,11.0,11.7,12.7,12.9,14.5,15.4,15.6,16.5,15.1,16.8,16.4,17.0,15.1,15.0,15.7,16.2,14.7,13.9,15.7,15.9,13.9,13.4,15.1,14.5,13.1,14.1,15.1,15.7,15.1,13.8,13.5,14.5,13.8,12.3,13.2,13.1,12.9,15.0,15.7,17.1,16.9,17.8,19.3,20.7,22.1,23.0,24.1,24.6,25.4,25.4,27.1,26.3,28.0,28.3,27.3,28.3,27.4,26.7,27.5,26.1,26.0,27.3,26.3,26.8,27.6,27.2,26.8,27.8,28.4,29.1,29.3,29.3,28.7,29.4,28.6,28.6,29.3,30.0,29.9,29.7,30.3,30.2,30.4,30.2,30.9,30.5,30.2,30.2,30.7,30.5,30.4,30.6,30.3,30.1,30.0,30.5,30.2,30.7,30.7,30.4,30.6,30.1,30.2,30.1,30.0,29.6,29.4,29.2,28.9,27.5,28.4,27.6,28.5,26.4,26.6,27.1,27.4,26.8,24.8,26.4,27.6,26.5,27.2,26.7,27.9,28.5,28.2,27.5,28.6,29.3,29.4,29.2,28.4,28.1,27.4,25.8,26.0,25.1,25.3,25.0,26.3,25.7,27.2,27.4,27.2,27.8,28.5,27.7,28.4,29.1,29.4,29.7,28.5,28.4,29.3,29.7,28.4,28.8,27.8,28.6,29.0,29.3,29.9,29.5,30.6,30.1,30.3,30.4,30.9,30.9,30.7,30.7,30.6,29.7,29.9,29.2,29.7,29.3,29.8,29.2,28.7,27.8,29.0,29.7,29.5,29.6,29.2,29.2,28.9,29.8,29.0,28.2,28.0,29.7,28.8,29.1,28.8,28.1,28.1,26.6,27.4,27.3,26.6,26.4,26.3,25.1,23.7,25.8,25.6,24.8,24.0,25.5,24.7,23.3,24.5,24.7,26.5,27.5,26.8,25.8,27.1,27.4,27.8,25.7,25.8,26.2,27.0,28.0,27.5,27.5,28.3,27.1,28.1,27.4,28.5,29.4,29.3],[15.2,15.8,15.5,13.8,15.0,13.7,12.9,14.0,12.7,14.1,14.9,12.4,11.9,12.3,13.2,14.1,13.1,11.0,12.5,11.3,12.7,11.9,12.8,13.3,12.5,13.2,13.7,12.1,14.8,13.9,13.6,13.9,11.8,12.5,11.7,11.8,11.1,9.2,11.4,9.9,10.3,9.6,10.5,9.4,6.2,8.9,8.8,9.6,11.6,10.6,12.0,12.9,13.8,13.4,14.6,15.4,14.7,16.5,16.4,15.2,16.1,15.1,14.8,13.4,13.7,12.4,12.0,10.9,10.1,8.1,7.5,5.2,4.5,2.8,1.7,0.8,2.5,4.6,6.1,8.2,5.5,7.7,6.3,5.7,6.0,4.7,5.7,6.1,9.7,10.2,11.4,11.4,12.8,13.4,14.2,14.3,15.7,16.7,16.2,17.9,16.6,18.2,17.3,17.8,17.0,16.7,17.1,17.3,16.5,16.1,16.6,17.4,15.7,15.2,16.4,15.8,14.5,15.8,16.1,16.8,16.3,15.2,15.2,15.9,15.5,13.8,14.5,14.9,14.9,16.5,17.7,18.5,18.9,19.8,19.1,21.7,22.7,23.8,23.9,24.9,25.6,26.0,27.1,27.0,27.8,27.7,26.9,27.8,27.7,26.6,28.0,27.2,26.6,27.4,27.1,27.8,28.0,27.6,26.9,28.3,28.6,29.0,29.7,29.9,29.4,29.9,29.7,29.3,30.3,30.5,30.6,30.5,30.7,30.8,30.7,30.5,30.8,30.9,30.7,30.6,30.9,30.7,30.4,30.7,30.8,30.6,30.6,30.8,31.0,31.0,30.7,30.9,30.7,30.6,30.5,30.4,30.3,30.4,29.8,30.0,29.2,28.5,28.8,28.7,28.7,27.4,27.7,27.9,27.5,27.0,25.2,26.6,27.8,26.8,27.8,28.1,29.0,28.9,29.1,28.4,28.9,30.1,30.0,29.5,29.0,28.8,27.7,26.7,26.3,25.4,25.4,25.9,26.9,26.3,28.1,29.0,28.4,28.8,29.4,29.1,29.2,30.1,30.0,30.3,29.7,29.6,30.4,30.3,29.1,29.8,28.5,29.3,29.7,29.9,30.3,30.5,30.8,30.6,30.8,30.7,31.1,31.1,30.8,31.0,30.7,30.6,30.4,30.2,30.5,30.2,30.0,30.0,29.1,28.0,29.6,30.1,30.1,30.5,30.1,30.1,29.9,30.5,29.9,29.3,29.3,30.2,29.3,29.7,29.6,29.1,28.9,27.8,28.5,28.6,27.6,27.9,26.9,26.4,24.7,26.4,26.2,25.3,24.9,26.2,25.1,23.7,25.4,26.0,26.9,28.2,27.8,26.5,27.8,28.2,28.8,26.7,26.8,27.3,28.4,28.8,28.4,28.5,29.5,28.1,29.4,28.5,28.9,29.7,29.6],[19.1,19.7,20.2,17.3,19.1,17.2,16.6,17.0,15.3,17.4,18.0,14.8,14.4,15.5,16.6,17.4,16.5,13.7,15.1,13.6,14.9,13.8,16.1,16.7,16.2,17.4,18.0,16.2,19.8,19.0,18.1,18.6,16.3,16.7,14.8,14.3,13.1,11.1,14.4,12.4,12.7,11.7,14.7,12.8,8.6,11.9,10.8,12.7,14.3,14.6,16.4,17.2,18.8,18.0,19.9,20.4,19.5,21.6,21.0,19.8,21.7,20.5,19.9,18.6,18.6,16.7,15.6,15.3,13.6,12.2,9.4,8.6,6.3,3.9,3.6,2.1,0.8,3.3,3.8,7.1,5.8,8.6,7.4,7.4,9.3,6.6,9.6,11.0,12.2,14.5,14.7,16.6,17.2,17.9,19.1,19.5,20.5,21.9,20.9,22.7,20.6,22.2,21.2,21.3,21.3,20.0,20.4,21.2,19.8,19.6,20.1,20.8,18.8,19.3,19.2,18.9,18.3,18.5,19.0,19.5,19.2,18.0,18.1,19.0,18.0,17.6,17.8,18.7,18.6,19.7,20.6,21.3,21.8,22.6,22.3,24.8,25.6,26.2,26.6,26.7,27.6,27.6,28.8,28.3,28.6,29.0,28.1,28.3,28.0,26.8,28.2,27.6,26.9,28.0,27.6,28.0,28.6,28.4,27.7,28.7,29.2,29.6,29.9,30.2,30.0,30.2,30.4,29.6,30.7,30.8,31.2,30.8,30.9,30.9,31.1,30.8,31.2,31.1,30.9,31.0,31.2,31.0,30.7,31.0,31.0,30.8,30.9,31.1,31.2,31.2,31.0,31.1,31.0,30.9,31.0,30.7,30.5,30.6,30.2,30.3,29.8,29.0,29.1,29.1,29.2,28.1,28.8,28.4,27.9,27.4,25.6,27.2,28.6,27.4,28.0,28.4,29.6,29.3,29.6,29.0,29.1,30.1,30.1,29.5,29.2,29.0,27.9,27.0,26.8,26.3,26.1,26.4,27.6,27.3,28.5,29.8,28.4,29.7,29.7,29.2,29.6,30.4,30.3,30.7,29.6,29.9,30.7,30.5,29.6,30.3,29.4,30.0,30.6,30.5,30.9,30.8,31.1,30.9,30.9,31.0,31.2,31.2,31.1,31.1,31.0,30.9,30.8,30.7,30.8,30.6,30.8,30.3,30.2,29.0,30.3,30.6,30.7,31.0,30.8,30.8,30.5,30.7,30.5,30.2,29.8,30.6,29.6,30.1,30.0,29.4,30.0,28.7,29.2,29.4,28.1,28.6,27.6,26.8,25.3,26.8,26.8,26.4,25.9,27.1,25.8,24.4,25.8,26.5,28.0,28.7,28.5,27.2,28.4,29.2,29.8,27.4,27.7,28.5,29.2,29.5,29.2,29.0,30.0,29.1,29.9,28.9,29.1,29.9,29.8],[22.6,23.3,23.8,21.4,22.6,21.4,21.0,21.0,19.7,21.0,21.1,19.4,17.8,17.9,19.0,20.5,19.1,17.0,18.9,18.4,19.7,19.0,20.1,21.0,20.1,21.3,21.9,20.2,23.1,22.3,21.9,22.7,20.9,21.6,19.3,19.2,17.6,14.8,17.2,15.4,14.3,14.1,16.7,14.6,12.0,15.2,14.6,17.1,19.2,19.2,21.6,22.0,23.4,22.6,23.8,24.4,23.5,24.8,23.7,23.4,24.7,24.0,23.7,23.1,22.6,21.8,20.7,18.4,17.9,15.9,14.1,12.8,10.6,6.5,5.6,3.9,2.0,0.8,2.4,5.5,5.4,9.5,9.0,11.1,12.0,9.5,12.1,14.4,15.8,17.7,18.6,20.5,21.5,22.9,23.0,23.5,23.8,24.8,24.7,25.4,24.0,25.2,24.9,24.5,24.5,23.9,24.1,24.4,23.5,23.4,23.4,23.9,22.7,23.1,22.6,22.5,22.1,22.3,22.2,22.4,22.1,21.4,21.7,22.2,20.9,20.1,19.3,20.9,19.9,22.0,22.6,23.5,23.7,24.3,24.3,25.8,27.0,26.9,27.4,27.7,28.5,28.5,29.4,29.4,29.4,29.8,29.1,29.5,29.3,28.5,29.5,29.1,29.2,29.8,29.6,29.4,29.8,29.7,29.2,29.9,30.2,30.1,30.6,30.9,30.8,30.9,30.8,30.8,31.2,31.3,31.2,31.2,31.3,31.3,31.3,31.4,31.4,31.3,31.4,31.4,31.4,31.3,31.2,31.3,31.3,31.2,31.2,31.4,31.3,31.4,31.4,31.3,31.4,31.3,31.2,31.3,31.1,31.1,31.0,31.0,30.7,30.3,30.2,30.6,29.8,29.7,30.4,30.2,29.2,28.4,27.5,28.0,30.2,29.0,29.8,30.0,30.5,29.8,30.5,30.0,29.7,30.5,30.5,29.8,30.4,29.9,29.0,29.1,28.8,28.7,28.2,28.9,29.5,28.7,30.2,30.5,30.1,30.7,30.5,30.4,30.6,30.9,30.8,31.1,30.6,30.7,31.1,30.9,30.6,30.9,30.3,30.6,30.9,30.8,31.2,31.2,31.3,31.4,31.3,31.3,31.4,31.4,31.4,31.4,31.3,31.2,31.1,31.1,31.2,30.9,31.0,30.9,30.7,30.5,30.8,31.1,31.0,31.0,31.0,31.1,31.0,31.2,31.1,30.8,30.6,31.0,30.6,30.6,30.7,30.5,30.6,30.2,30.5,30.4,29.7,30.2,29.4,29.0,28.2,29.2,28.9,28.6,27.8,29.0,28.0,26.7,28.1,27.9,29.0,30.0,29.6,28.9,30.2,30.3,30.6,29.7,29.6,30.1,30.2,30.6,30.3,30.2,30.7,30.4,30.8,30.3,30.2,30.5,29.9],[24.9,25.6,25.6,23.8,24.5,22.9,23.7,23.4,22.1,23.5,23.4,20.8,20.9,20.2,22.0,22.7,22.4,20.3,22.2,20.8,23.1,21.6,22.5,22.7,22.5,23.4,23.8,21.6,24.3,23.5,23.5,25.2,22.8,23.9,22.0,22.1,20.6,19.0,20.2,16.3,14.8,15.3,18.0,15.8,14.8,18.1,18.8,20.3,21.7,22.3,23.7,24.2,25.7,24.6,26.2,26.4,25.4,26.8,25.8,25.7,26.7,26.4,26.5,25.3,25.4,24.0,23.6,21.7,19.9,19.2,17.8,16.1,13.2,9.3,8.4,6.5,3.6,2.5,0.8,2.5,3.3,6.5,8.2,9.4,13.3,11.3,14.7,18.1,18.9,20.9,21.3,23.3,24.0,24.7,25.1,26.4,26.3,27.0,26.7,27.5,26.2,27.3,27.2,27.2,26.9,26.3,26.2,27.0,26.3,25.4,25.4,26.7,24.9,25.2,25.2,25.5,23.7,24.2,24.5,24.7,24.7,23.7,23.5,23.9,22.9,21.9,21.9,23.5,22.7,24.2,24.3,25.9,26.0,26.9,26.0,27.7,28.1,28.4,28.9,29.3,29.8,29.9,30.3,30.2,30.3,30.3,29.9,30.3,30.0,29.4,29.9,29.6,29.6,29.9,29.7,29.5,29.9,29.6,28.7,29.7,30.1,29.9,30.5,31.1,31.2,31.2,31.3,30.8,31.4,31.4,31.5,31.5,31.4,31.4,31.3,31.4,31.5,31.5,31.4,31.4,31.5,31.3,31.2,31.3,31.3,31.3,31.3,31.5,31.4,31.5,31.5,31.5,31.5,31.3,31.5,31.3,31.3,31.3,31.2,31.3,30.9,30.7,30.4,30.8,29.7,29.6,30.5,30.4,28.6,28.7,27.8,28.4,30.2,29.5,30.1,30.2,30.5,30.1,30.7,30.3,30.0,30.6,30.7,30.1,30.5,30.1,28.9,30.0,28.4,28.2,28.4,28.2,29.6,28.7,30.2,30.6,30.3,30.8,30.6,30.6,30.8,31.1,30.9,31.2,30.6,30.8,31.2,31.0,30.7,31.1,30.7,30.9,31.1,31.1,31.4,31.3,31.4,31.5,31.4,31.3,31.4,31.4,31.3,31.4,31.4,31.3,31.3,31.3,31.4,31.2,31.3,31.2,30.9,30.7,31.2,31.2,31.3,31.4,31.4,31.4,31.1,31.2,31.2,31.0,30.7,31.1,30.9,30.8,30.8,30.6,30.9,30.5,30.6,30.6,30.1,30.0,29.6,29.4,28.6,29.3,29.3,29.1,28.4,29.4,28.2,27.0,28.3,28.9,29.5,30.0,30.0,29.4,30.0,30.5,30.9,30.1,29.9,30.2,30.6,30.7,30.6,30.6,31.1,30.6,30.9,30.5,30.3,30.6,30.3],[24.0,24.5,24.1,22.7,23.8,22.5,23.0,22.7,21.3,22.2,22.4,19.0,19.2,18.7,19.8,21.0,20.1,18.6,20.9,19.7,21.6,20.6,21.6,22.1,21.6,22.1,22.6,21.4,22.9,22.3,22.0,23.3,21.7,22.4,20.4,21.1,18.7,17.0,18.8,15.9,14.5,13.4,15.0,12.8,12.5,15.7,17.1,18.0,20.6,20.9,21.8,22.7,23.8,22.9,24.2,25.0,24.3,25.6,25.1,24.3,25.8,25.2,24.9,23.8,23.6,22.6,22.4,20.7,18.9,17.7,16.9,14.9,12.6,9.4,6.9,7.5,7.1,5.2,1.6,0.8,2.3,4.4,6.3,7.9,11.1,11.1,15.1,15.8,17.5,19.5,19.8,22.2,22.7,23.4,23.8,24.4,24.9,25.8,25.7,26.5,25.3,26.5,26.0,26.0,25.6,24.7,25.2,25.5,25.1,24.5,24.8,25.4,23.9,23.9,24.5,24.4,22.8,22.9,23.5,23.3,23.5,22.1,21.3,21.9,21.2,20.0,19.8,21.3,20.7,23.0,23.2,24.3,25.2,25.6,24.9,26.7,27.5,27.6,28.6,28.8,29.4,29.3,30.1,29.7,30.0,29.9,28.6,29.8,29.4,28.1,29.5,29.0,28.9,29.4,29.1,29.2,29.6,29.4,28.5,29.6,30.1,30.0,30.6,30.9,30.9,31.0,31.1,30.7,31.3,31.3,31.4,31.3,31.4,31.4,31.3,31.3,31.5,31.4,31.3,31.3,31.4,31.3,31.1,31.3,31.2,31.2,31.3,31.4,31.4,31.5,31.4,31.4,31.4,31.4,31.4,31.3,31.2,31.2,31.0,31.2,30.6,30.4,30.2,30.6,29.7,29.5,30.4,30.3,28.9,28.7,27.9,28.5,30.2,29.4,30.0,30.1,30.4,30.0,30.6,30.2,30.0,30.7,30.6,30.0,30.4,30.0,29.0,29.5,28.5,28.3,28.4,28.0,29.6,28.8,30.1,30.5,30.2,30.7,30.5,30.4,30.7,31.0,30.8,31.1,30.5,30.7,31.2,30.8,30.4,30.8,30.3,30.7,30.9,30.9,31.4,31.3,31.4,31.4,31.4,31.4,31.4,31.4,31.3,31.5,31.3,31.3,31.2,31.2,31.3,31.1,31.2,31.1,30.7,30.2,31.0,31.1,31.2,31.3,31.3,31.2,31.1,31.1,31.0,30.9,30.7,31.0,30.7,30.8,30.7,30.6,30.7,30.4,30.5,30.5,29.6,29.9,29.6,29.0,28.1,28.8,28.9,28.5,28.2,29.4,28.2,26.1,27.4,29.2,29.2,30.1,29.8,29.3,29.9,30.2,30.5,29.1,29.5,29.9,30.0,30.6,30.3,30.3,30.9,30.6,30.8,30.4,30.3,30.6,30.1],[18.2,18.5,18.5,16.7,17.6,16.3,16.9,16.9,16.1,16.9,17.5,14.7,16.0,16.0,16.8,16.5,17.3,15.2,16.5,14.4,15.6,14.1,15.3,15.2,14.4,15.2,16.4,14.3,17.2,17.1,17.3,17.8,16.0,15.9,14.4,14.6,12.9,12.5,12.6,10.4,9.9,7.8,9.5,9.3,7.9,10.2,12.9,13.1,15.5,14.7,16.9,17.7,19.4,19.1,20.9,21.3,20.2,22.4,22.0,20.8,23.1,22.2,21.0,19.7,19.3,17.9,17.8,16.6,15.5,13.7,12.6,10.6,9.6,7.0,5.5,6.9,5.9,5.5,3.6,2.4,0.8,1.9,3.4,4.9,8.4,8.7,11.0,12.7,13.5,15.7,15.6,17.4,17.7,19.1,19.9,21.3,21.5,23.0,22.0,24.0,21.7,23.9,22.1,23.1,22.7,21.0,21.0,22.1,21.1,20.2,20.4,21.1,19.5,19.6,19.8,19.6,17.9,18.7,18.9,19.6,18.9,17.1,17.7,17.6,17.1,16.3,17.2,17.4,17.3,19.3,19.5,21.1,21.6,22.7,21.6,24.1,24.2,25.0,26.0,26.2,26.9,26.5,27.8,27.2,28.2,28.5,27.2,28.3,28.0,26.6,28.2,26.8,26.5,26.9,26.6,28.2,28.5,27.5,27.3,28.2,28.4,29.4,29.7,29.9,29.5,30.1,30.0,29.4,30.6,30.7,30.8,30.5,31.0,30.8,30.8,30.5,31.1,30.9,30.6,30.7,30.9,30.8,30.7,30.9,30.7,30.6,30.6,30.9,31.0,31.0,30.9,30.9,30.9,30.6,30.9,30.6,30.3,30.4,30.2,30.2,29.2,28.6,28.8,28.7,28.9,27.8,28.8,28.0,27.7,27.0,25.9,26.8,28.5,27.0,28.0,28.0,29.0,29.0,29.2,28.8,28.9,30.1,29.9,29.3,28.8,28.4,27.5,27.2,26.7,26.4,26.6,26.1,27.7,26.1,27.9,28.5,28.2,29.1,29.3,28.7,29.6,29.9,30.0,30.3,29.4,29.7,30.2,30.1,29.2,29.6,29.0,29.5,30.1,30.1,30.6,30.4,31.0,30.6,30.8,30.8,31.0,31.2,31.0,31.2,31.0,30.5,30.5,30.3,30.6,30.2,30.8,30.0,29.8,28.7,29.9,30.3,30.5,30.7,30.4,30.5,30.3,30.4,30.1,29.8,29.1,30.1,29.7,30.0,29.5,29.1,29.1,28.2,28.9,28.6,26.9,28.2,26.7,26.4,24.9,27.3,26.8,26.2,25.8,27.1,26.7,23.7,24.6,27.5,27.5,28.1,27.9,27.0,28.1,28.3,29.1,26.9,26.8,27.2,28.0,28.8,28.8,28.5,29.6,28.7,29.2,28.5,28.7,29.5,29.8],[14.3,14.4,13.7,12.3,12.9,11.5,11.7,11.1,11.1,12.3,13.1,10.8,11.6,12.4,12.7,13.1,11.7,10.3,10.9,9.4,10.2,9.3,10.3,11.3,10.9,12.2,12.1,11.9,14.0,13.8,13.5,13.8,12.2,12.0,10.5,10.5,8.8,7.9,8.9,7.6,6.1,5.2,7.3,5.5,5.3,7.0,7.8,8.9,10.2,10.7,12.2,13.1,14.5,14.4,15.2,16.9,15.9,18.0,17.3,16.7,17.8,16.7,15.5,15.0,14.2,13.4,12.2,11.3,10.1,8.6,8.6,6.3,6.6,4.3,4.9,5.9,6.5,6.8,5.1,4.1,1.7,0.8,1.5,2.6,4.5,6.2,7.4,8.3,9.8,10.9,11.4,12.6,13.7,14.3,14.5,15.4,16.3,17.2,17.1,18.2,16.5,17.5,16.5,16.5,16.9,15.6,15.3,16.9,15.8,14.7,15.0,16.6,15.5,14.5,15.5,15.8,14.7,15.3,15.7,16.3,16.2,14.6,14.6,15.1,14.3,13.8,13.7,14.4,13.5,14.9,16.1,17.3,17.6,18.6,17.6,20.4,21.8,23.1,23.9,24.3,25.3,25.4,26.7,26.7,27.8,27.9,27.2,28.2,27.7,26.3,28.1,26.5,26.6,27.3,26.6,28.0,28.6,28.0,27.0,28.2,29.1,29.1,29.9,29.7,29.5,29.9,29.6,29.3,30.0,30.4,30.4,30.4,30.6,30.6,30.9,30.6,30.9,30.9,30.9,30.7,30.8,30.8,30.5,30.8,30.8,30.4,30.8,30.6,31.0,30.9,30.7,30.6,30.8,30.7,30.3,30.6,30.1,30.1,29.8,29.9,29.1,28.6,29.0,29.1,28.9,27.6,28.4,28.4,28.0,26.8,25.7,26.9,28.9,27.4,28.5,28.7,28.7,28.7,29.5,29.1,28.8,30.1,29.9,29.4,29.5,29.1,27.4,28.0,26.8,26.0,26.4,25.7,27.7,27.0,28.0,28.8,28.5,29.0,29.2,29.0,29.4,29.8,30.0,30.4,29.7,29.6,30.3,30.2,29.3,29.4,29.0,29.4,29.6,29.7,30.2,30.6,30.7,30.5,30.8,30.8,31.1,31.2,30.9,31.1,30.7,30.5,30.3,30.1,30.4,29.8,30.0,29.2,28.9,27.7,29.5,30.0,30.0,30.1,30.1,30.1,30.0,30.3,29.8,29.6,29.0,30.3,29.4,29.9,29.7,29.6,29.1,28.3,28.8,28.8,27.2,28.5,27.1,26.7,25.7,26.9,26.0,24.7,24.8,26.1,25.4,24.6,25.6,26.1,26.7,28.5,27.6,26.8,28.1,28.5,28.5,27.1,27.4,27.6,28.0,28.6,28.7,28.2,29.3,28.3,29.5,28.9,29.3,29.8,29.3],[11.9,12.4,12.3,10.3,11.2,10.3,9.9,10.1,9.4,10.6,11.7,9.6,9.8,10.6,11.4,11.2,10.8,8.8,9.8,8.6,9.2,8.4,9.2,9.9,9.1,10.3,10.5,10.0,12.0,11.4,11.5,11.8,9.9,10.1,8.7,8.6,7.4,6.4,7.8,7.1,6.1,4.6,6.1,4.8,4.5,6.4,6.5,6.9,8.4,8.7,9.5,10.5,11.8,11.8,12.6,14.2,13.6,15.1,14.4,13.9,14.6,13.6,12.8,11.8,11.2,10.3,9.8,8.5,7.7,6.7,6.7,5.2,5.2,3.6,4.1,6.0,6.8,8.0,6.5,5.8,3.0,1.6,0.8,1.6,2.9,4.0,4.9,5.6,7.8,8.2,8.6,9.0,10.4,10.8,11.5,12.8,13.7,14.7,14.3,15.3,14.6,14.5,13.7,14.0,13.9,13.0,13.0,13.7,13.5,12.4,12.6,13.9,11.9,11.7,13.2,13.0,11.5,12.2,12.8,13.2,13.1,11.6,11.7,12.0,11.4,10.5,10.8,11.0,10.5,12.0,12.3,13.7,14.2,15.0,16.4,19.0,20.5,21.5,22.6,23.9,24.9,25.3,26.6,26.6,27.5,27.7,27.1,27.6,27.3,25.7,27.9,26.6,25.2,26.5,25.6,27.3,27.7,26.8,26.3,27.9,27.9,28.7,29.5,29.3,28.3,29.3,28.8,28.8,29.7,29.7,30.1,30.0,30.4,30.5,30.5,30.3,30.8,30.6,30.5,30.4,30.6,30.6,30.2,30.6,30.6,30.3,30.5,30.4,30.7,30.7,30.7,30.5,30.7,30.3,30.0,30.3,29.7,29.7,29.3,29.1,28.5,27.9,28.2,28.5,28.4,27.1,27.7,27.6,26.9,26.3,25.1,26.3,27.5,26.5,27.6,27.6,28.3,28.4,28.6,28.4,28.4,29.8,29.5,29.1,29.1,28.5,27.1,26.3,25.8,24.7,25.1,25.4,26.1,26.2,26.8,28.1,27.6,28.0,28.6,28.4,28.8,29.1,29.5,30.0,29.3,29.1,29.9,29.9,28.4,28.9,28.1,28.7,28.9,29.3,29.9,30.2,30.3,30.3,30.4,30.3,30.7,31.0,30.8,30.6,30.5,29.9,29.6,29.5,30.1,29.0,29.3,28.7,28.2,26.6,28.5,29.5,29.1,29.7,29.1,29.4,29.4,29.6,28.9,28.5,28.2,29.6,28.9,29.4,28.8,29.0,28.0,27.1,27.6,27.2,26.3,27.0,26.5,26.4,24.6,26.2,25.6,24.1,24.2,25.2,24.3,24.2,25.1,25.5,26.1,27.1,27.3,26.0,26.9,27.5,28.1,25.8,25.8,26.5,26.9,27.5,27.5,27.5,28.4,27.5,28.8,28.0,28.8,29.4,29.4],[10.1,10.3,10.1,8.4,9.2,8.3,7.7,8.2,7.1,8.2,9.0,7.3,7.4,7.6,9.0,8.6,8.7,7.1,7.9,6.9,7.5,7.0,7.3,7.8,7.3,8.3,8.4,8.4,10.4,9.5,9.2,9.2,8.0,7.9,7.1,7.2,6.3,5.6,6.9,6.2,5.9,4.4,5.8,3.8,3.3,4.9,5.0,5.6,6.8,6.7,7.4,8.2,9.1,9.3,10.6,11.3,11.0,11.9,11.7,11.5,11.7,10.7,10.8,9.1,8.5,7.8,7.0,6.6,5.8,4.9,4.1,3.2,3.6,3.0,3.2,4.8,5.9,7.8,6.5,6.5,3.9,3.2,1.4,0.8,1.2,2.1,2.6,3.5,4.1,5.3,6.2,6.8,7.9,8.2,9.0,9.8,10.9,11.5,11.8,12.6,11.6,12.5,11.6,11.6,11.3,10.9,10.8,11.0,10.6,9.8,10.1,10.4,9.5,9.6,9.9,9.9,8.3,9.4,10.1,10.3,10.0,8.4,8.6,8.9,8.2,7.1,7.6,8.2,7.6,8.7,8.9,10.4,10.6,12.2,14.6,15.9,18.3,19.1,21.3,22.6,24.0,23.9,25.8,25.6,27.2,26.9,25.8,27.3,26.9,25.2,27.2,26.0,24.6,25.9,25.2,25.7,27.6,26.9,25.8,27.7,27.5,28.7,29.2,29.5,28.7,29.6,28.7,29.0,29.2,30.0,29.9,29.6,30.3,30.2,30.6,30.3,30.8,30.5,30.2,30.2,30.6,30.4,30.2,30.4,30.3,30.3,30.4,30.2,30.8,30.3,30.3,30.3,30.6,30.2,30.0,30.2,29.8,29.8,29.5,28.9,28.6,27.5,28.4,28.3,28.3,26.4,26.6,27.3,26.2,25.9,23.8,26.1,26.8,25.9,27.1,27.2,27.9,28.1,28.4,28.0,28.3,29.5,29.3,28.9,28.7,28.1,26.2,25.4,25.2,23.4,24.8,24.2,25.3,25.4,25.9,27.0,27.2,27.3,28.5,28.0,28.0,29.2,29.5,29.9,28.9,28.5,29.8,29.9,28.3,28.8,27.9,28.1,28.9,28.9,29.7,30.2,30.1,30.0,30.1,30.3,30.6,30.8,30.4,30.6,30.2,30.3,29.7,29.6,29.8,28.9,29.3,28.8,28.2,26.5,28.8,29.8,29.2,29.6,29.0,29.2,29.0,29.9,29.2,28.2,27.9,29.8,28.5,29.2,28.9,28.6,27.7,26.5,27.4,26.5,25.4,26.0,25.8,24.3,23.1,24.8,24.4,22.5,23.0,23.4,22.3,23.4,24.0,23.6,25.9,26.8,26.3,25.3,26.2,26.9,27.6,25.9,25.3,25.9,26.8,27.7,27.3,27.0,28.0,27.1,28.8,27.8,28.7,29.3,28.9],[9.1,8.9,8.4,7.4,7.9,7.1,6.8,6.9,6.6,6.8,7.1,5.9,5.6,5.6,6.6,6.5,6.8,5.7,6.8,5.6,6.6,6.6,6.4,6.6,6.4,7.1,7.6,7.0,9.1,8.5,7.9,8.4,6.8,6.9,6.2,6.5,5.0,4.7,6.0,5.4,5.8,4.4,5.4,3.3,3.2,4.5,3.8,4.9,6.2,6.1,6.8,7.2,8.1,8.2,9.5,10.1,10.4,10.7,11.0,10.5,10.6,9.5,8.6,8.3,7.6,6.7,6.7,5.3,4.6,3.6,3.4,2.7,2.9,3.1,3.3,4.6,5.6,7.2,7.3,7.2,4.7,3.9,2.4,1.2,0.8,1.2,1.7,2.6,3.3,4.4,5.4,5.9,6.6,7.2,7.8,8.5,8.9,9.5,10.3,10.3,9.8,10.0,9.6,9.3,8.7,9.0,8.7,8.6,8.4,8.2,7.7,8.2,7.5,6.9,7.4,7.4,6.6,7.1,7.3,7.1,7.2,6.7,6.4,6.6,5.9,5.9,5.6,5.3,5.6,6.7,7.1,7.6,7.8,9.4,12.0,13.7,16.1,17.5,20.3,21.3,23.1,23.4,24.9,24.9,26.7,26.3,25.6,26.9,26.3,23.6,25.9,24.5,22.4,24.4,23.8,25.8,26.7,25.5,24.9,27.4,26.6,27.9,28.8,29.0,28.0,29.2,28.1,27.9,28.6,29.7,29.4,29.0,30.1,29.7,30.5,30.1,30.6,30.3,30.1,30.3,30.5,30.4,30.2,30.5,30.2,30.3,29.9,30.3,30.1,30.0,30.2,29.9,30.5,29.9,29.7,29.9,29.6,29.4,29.0,27.9,28.2,26.7,27.6,27.4,27.7,25.7,25.3,26.5,24.7,25.1,22.5,25.2,26.5,25.4,26.4,26.7,26.9,27.7,27.8,27.0,27.6,29.2,28.7,28.3,27.9,27.5,25.3,24.8,24.2,22.1,23.2,23.3,24.8,24.3,25.2,26.2,26.4,26.3,28.1,27.5,27.3,28.6,29.3,29.8,28.9,28.0,29.0,29.7,27.8,28.1,27.1,27.2,28.4,28.5,29.6,29.4,29.9,29.9,29.9,30.3,30.8,31.1,30.9,30.6,30.4,30.0,29.5,29.2,29.3,28.7,28.9,28.3,27.5,25.8,28.6,29.4,28.9,29.1,28.3,28.8,28.1,29.7,28.8,27.1,27.2,29.6,28.8,29.3,28.3,27.6,26.4,25.8,26.1,25.7,24.6,26.0,24.7,23.6,22.1,23.9,23.9,22.2,22.2,22.7,21.8,22.1,23.1,23.9,25.0,26.6,26.0,24.7,25.5,25.9,26.8,24.3,24.4,24.3,25.5,26.6,26.0,26.2,26.9,26.5,27.5,26.8,27.8,28.7,28.7],[9.2,9.0,9.0,7.9,8.5,8.1,6.9,7.5,6.4,7.2,7.8,6.1,6.4,6.3,7.1,7.5,7.5,6.5,7.6,6.0,6.5,6.7,6.6,7.1,7.5,7.7,7.8,7.8,9.2,8.5,8.5,8.2,7.1,6.9,6.9,6.4,5.8,5.9,6.4,5.5,5.9,4.9,5.7,4.2,3.3,4.4,4.8,4.9,6.8,6.4,6.5,7.5,8.3,8.8,9.8,10.3,10.3,11.5,10.9,10.9,11.2,10.2,9.6,8.4,7.5,7.1,6.6,6.1,4.9,4.4,3.7,3.0,2.5,3.5,3.3,5.1,5.6,7.1,7.6,8.1,5.2,5.1,3.2,2.0,1.1,0.8,1.3,2.6,2.8,4.4,5.4,5.8,6.8,7.5,8.3,8.8,9.8,10.3,11.2,11.7,10.3,11.1,10.8,10.4,9.4,9.9,9.6,9.3,9.2,8.7,8.7,8.5,8.0,7.6,7.8,7.5,6.4,7.6,7.5,7.4,7.1,6.5,6.5,6.7,6.2,6.3,6.5,6.1,5.9,6.7,6.8,7.9,7.7,9.7,10.7,14.0,16.6,17.7,20.2,21.3,22.8,23.2,24.7,25.2,26.4,26.3,25.7,26.6,26.8,24.3,26.3,25.3,23.8,24.8,23.9,25.3,26.4,25.4,25.0,27.0,26.3,28.5,28.7,29.3,27.3,29.0,27.6,28.1,28.2,29.7,28.9,28.8,30.0,29.5,30.3,30.1,30.4,30.1,29.9,29.9,30.3,30.3,29.9,30.4,30.1,30.1,30.1,29.8,30.2,29.9,29.9,29.9,30.2,29.7,29.6,29.7,29.2,29.4,28.7,27.8,28.5,26.4,27.9,27.3,27.9,25.4,25.7,27.0,24.8,25.3,23.5,25.5,26.6,25.3,26.5,26.0,27.3,27.7,27.7,27.3,27.8,29.2,28.8,28.4,28.4,27.7,25.7,25.0,24.2,22.6,23.1,22.6,25.0,24.7,25.4,26.2,26.3,26.3,28.2,27.4,26.3,28.5,29.3,29.5,28.9,27.8,28.9,29.4,27.7,27.2,26.8,26.3,28.2,27.7,29.1,29.3,30.0,29.5,29.9,30.0,30.4,30.9,30.5,30.3,30.1,29.5,29.5,28.9,28.7,27.8,28.5,27.8,28.1,26.6,28.6,29.2,29.1,28.5,27.5,28.4,28.1,29.6,28.5,27.0,27.2,29.2,28.1,28.9,28.2,27.6,26.6,25.5,25.4,25.9,24.2,25.1,24.6,23.5,22.1,24.0,24.4,23.4,22.6,22.9,22.9,21.9,22.7,24.6,25.5,26.2,26.2,24.9,25.4,25.9,26.5,25.1,24.7,25.1,26.0,26.3,26.0,26.5,27.0,26.4,28.0,26.7,28.2,29.0,28.5],[7.1,7.0,6.4,5.5,6.0,5.7,5.2,5.4,5.2,5.5,5.9,5.0,4.5,4.8,5.7,5.8,6.0,4.7,5.4,4.6,5.0,4.6,4.8,5.2,4.8,5.7,5.5,5.3,6.4,6.2,5.7,5.8,4.6,4.8,4.3,4.4,3.7,3.8,5.0,4.4,5.1,3.9,4.2,3.3,2.8,3.6,3.1,3.4,3.8,3.8,4.5,4.7,5.5,5.9,7.0,7.2,7.2,8.1,7.8,7.6,7.3,6.5,6.7,5.7,5.1,4.5,4.3,3.5,4.3,2.4,2.3,1.8,2.0,2.6,3.1,4.4,5.3,6.8,7.5,8.2,5.3,4.9,3.6,2.5,1.6,1.1,0.8,1.0,1.7,2.1,3.5,3.5,4.4,4.3,5.2,5.4,6.4,6.3,7.4,7.4,7.2,7.6,6.9,6.5,7.0,6.3,6.7,6.0,5.7,5.6,6.2,5.6,4.9,5.5,5.6,5.7,5.0,5.8,5.9,6.1,5.9,5.1,5.5,5.5,5.1,4.3,4.6,4.6,4.4,5.5,5.8,6.2,6.8,7.9,9.6,12.1,14.5,15.9,18.2,19.4,21.3,21.8,24.2,24.5,26.2,26.2,26.2,26.6,26.8,25.3,26.5,24.8,22.6,24.1,23.2,23.5,24.9,24.5,24.3,26.7,25.5,27.9,27.9,29.1,26.8,28.5,27.1,27.4,27.9,29.4,29.1,28.4,29.8,29.2,30.0,29.7,30.4,30.0,30.1,30.0,30.3,30.4,30.1,30.2,30.0,30.1,29.6,30.1,29.8,29.8,30.0,29.5,30.0,29.8,29.4,29.8,29.2,28.9,28.6,27.3,27.6,25.7,27.1,26.6,27.4,24.8,24.4,25.9,24.1,25.1,22.6,24.9,25.6,24.3,25.2,25.4,26.6,27.3,26.6,26.6,27.4,28.7,28.7,28.2,27.2,27.2,25.2,24.0,24.0,21.4,22.4,21.4,24.0,23.8,24.0,25.8,25.7,25.7,27.7,26.6,26.5,28.0,28.8,29.3,28.6,27.6,28.6,29.7,28.0,27.5,26.7,26.0,27.9,27.7,29.5,29.0,29.6,29.5,29.6,29.8,30.1,30.7,30.4,29.9,30.0,29.5,29.2,27.8,28.3,27.0,28.2,27.2,27.5,25.9,28.3,29.0,28.3,28.1,27.3,28.2,27.8,29.0,28.1,26.6,26.6,28.9,28.1,28.9,27.3,27.1,26.1,25.0,24.1,25.0,24.0,25.1,24.1,23.1,21.9,22.8,23.3,22.9,21.4,21.3,21.1,21.9,23.0,23.6,24.9,25.5,26.1,24.6,24.2,25.8,25.6,24.3,24.1,24.2,25.4,25.0,25.6,25.9,26.3,26.3,27.5,26.1,27.6,28.7,28.3],[6.4,6.3,5.9,5.1,5.2,4.9,4.5,4.7,4.3,5.0,4.8,3.9,3.7,3.8,4.5,4.5,4.9,3.9,4.6,3.6,4.4,4.0,4.5,4.9,4.7,5.2,5.1,5.1,5.9,5.7,5.3,5.4,4.4,4.5,3.9,3.9,3.6,3.5,4.7,4.5,4.9,4.1,3.9,3.5,2.6,2.9,2.6,2.6,3.1,3.5,4.2,4.1,5.0,5.1,5.8,6.1,6.3,7.3,7.0,6.7,6.4,5.8,5.3,4.9,4.7,3.5,3.7,2.9,2.1,1.9,1.8,1.7,1.8,2.8,3.4,4.4,5.0,6.7,7.4,7.4,5.1,4.4,3.7,2.8,2.0,1.7,1.0,0.8,1.0,1.5,1.9,2.8,3.2,3.9,4.9,5.0,5.4,5.4,6.1,5.9,5.7,5.8,5.7,5.5,5.1,4.9,5.0,4.7,4.6,4.9,4.6,4.4,4.0,4.2,4.3,4.1,3.4,4.2,3.9,4.6,4.2,3.3,3.7,4.0,3.4,2.5,3.2,3.4,3.1,4.2,4.6,4.9,5.7,7.4,9.9,12.3,14.2,15.1,17.2,18.5,20.3,21.0,23.1,23.2,24.9,24.9,24.4,25.3,25.8,23.9,25.6,23.2,22.2,23.5,22.5,23.5,25.0,23.8,23.6,26.0,25.2,27.6,27.7,28.2,26.8,27.2,26.4,26.4,26.6,28.4,28.3,27.9,28.9,28.7,29.9,28.5,29.9,29.3,29.2,29.6,29.7,30.0,29.6,30.0,29.7,29.6,29.5,29.2,29.6,29.5,29.1,29.0,29.4,29.1,28.1,28.2,27.2,27.9,27.4,26.2,27.0,24.8,26.5,26.1,27.0,24.4,23.6,25.2,23.6,24.1,21.7,23.6,24.7,23.4,24.8,24.1,25.8,26.6,26.3,25.4,26.5,28.1,27.2,27.1,26.7,26.3,24.0,23.6,22.9,20.8,21.7,21.4,23.2,23.8,23.5,24.2,25.0,24.1,27.3,25.7,24.4,27.5,28.9,28.9,28.6,26.2,27.6,29.3,26.8,26.8,25.9,25.1,26.9,26.7,29.0,28.8,29.1,28.7,29.3,29.2,30.0,30.6,30.0,29.5,29.2,28.8,28.3,27.7,27.8,25.2,26.8,26.4,26.6,24.7,27.8,28.3,27.6,27.5,25.9,27.0,26.8,29.0,26.9,25.3,25.4,27.9,26.0,27.0,26.0,26.1,24.8,24.0,23.7,24.0,23.2,24.6,23.9,23.1,22.0,23.4,23.9,21.9,20.8,21.4,20.3,20.8,21.6,22.6,24.5,25.1,25.3,24.5,23.7,24.6,25.5,24.2,23.7,23.6,24.5,24.4,23.9,24.2,24.7,25.1,26.6,24.7,26.5,27.5,27.4],[5.6,4.9,4.5,3.6,3.8,3.7,3.3,3.4,2.9,3.4,3.6,2.8,2.6,2.7,3.5,3.2,3.9,2.8,3.5,2.5,3.4,2.8,3.2,3.3,3.1,3.6,3.4,3.2,4.2,3.9,3.4,3.6,2.8,3.0,2.6,2.5,2.4,2.4,3.4,3.4,4.8,3.2,3.0,2.7,2.1,2.2,1.8,1.9,2.0,2.2,2.5,2.6,3.2,3.2,4.1,4.2,4.4,5.5,5.2,4.6,4.5,3.7,3.8,2.9,2.8,2.3,2.1,1.8,1.4,1.3,1.2,1.4,1.8,2.6,3.3,4.1,5.1,6.8,7.3,7.4,5.3,5.0,3.8,2.9,2.2,2.1,1.4,1.0,0.8,0.9,1.3,1.6,2.0,2.2,2.8,2.9,3.4,3.9,4.5,4.3,3.9,4.3,4.1,4.1,3.9,4.1,4.0,3.8,3.3,3.4,3.7,3.4,2.8,3.1,3.4,3.2,2.6,3.1,3.3,3.4,3.6,2.7,2.6,3.1,2.6,2.1,2.3,2.8,2.4,3.4,3.7,3.9,4.8,5.9,7.9,10.9,12.9,14.0,15.8,17.1,18.9,20.0,23.0,23.2,25.3,25.5,24.8,25.6,26.0,24.7,25.7,23.9,22.6,23.3,22.1,22.4,24.1,23.2,23.1,24.6,25.1,27.5,27.0,28.0,26.1,27.3,25.6,25.7,26.4,28.2,27.6,27.8,28.8,28.5,29.4,28.8,30.1,29.5,29.4,29.4,29.8,29.8,29.4,29.6,29.8,29.5,29.2,29.5,29.7,29.5,29.4,28.4,29.2,28.9,28.3,28.3,27.3,27.7,27.3,25.8,26.4,24.6,26.1,26.1,26.5,24.2,23.1,24.9,23.6,24.0,21.6,23.3,24.0,22.9,24.4,23.6,25.4,26.4,26.3,25.6,26.5,27.7,27.0,27.0,26.5,26.2,23.9,23.2,22.4,21.2,21.5,20.9,21.7,22.8,22.6,24.3,23.9,25.0,26.6,25.6,24.8,26.7,28.0,28.4,28.2,25.8,27.3,29.0,26.8,26.1,25.3,24.7,26.3,26.9,28.7,28.0,28.8,29.3,28.8,28.7,29.1,30.1,30.0,29.1,29.3,29.5,28.1,27.3,27.5,25.6,27.1,25.7,25.9,24.5,27.2,27.9,27.1,27.6,25.5,26.9,27.2,28.4,27.2,25.8,25.6,27.7,26.5,27.1,26.1,26.0,25.3,24.0,23.3,23.6,22.7,23.5,23.1,22.4,21.6,22.1,22.8,21.2,20.1,20.0,19.2,21.2,21.4,21.8,24.3,24.1,25.4,24.3,22.9,23.9,24.5,23.3,22.8,22.9,23.7,23.5,23.6,24.5,25.4,25.1,26.2,24.9,25.7,27.1,27.5],[5.2,4.6,4.0,3.6,3.5,3.4,3.2,3.5,3.0,4.0,4.1,2.8,2.8,3.3,3.9,3.8,3.8,3.1,3.6,2.7,3.1,2.8,3.1,3.3,3.0,3.5,3.2,3.5,4.1,4.2,3.5,3.5,2.6,2.9,2.5,2.7,3.1,2.8,3.8,4.0,5.1,3.6,3.5,2.7,2.6,2.5,2.2,1.8,2.0,1.9,2.4,2.3,3.1,3.1,3.7,3.8,4.1,5.3,5.0,4.1,4.2,3.5,3.1,2.5,2.6,2.1,1.9,1.6,1.3,1.4,1.4,1.7,2.1,3.0,3.6,4.6,5.3,7.1,7.8,7.5,5.3,4.6,4.2,3.3,2.4,2.4,1.7,1.3,0.9,0.8,0.9,1.4,1.5,2.0,2.5,2.6,3.2,3.5,3.7,3.8,3.6,3.7,3.6,3.7,3.5,3.1,3.4,3.2,2.7,2.7,3.1,2.9,2.3,2.6,3.1,2.5,2.2,3.0,3.0,3.5,3.3,2.4,2.8,3.1,2.5,2.0,2.4,3.0,2.3,3.3,3.6,3.8,4.5,5.8,8.9,11.0,13.6,14.1,16.9,18.8,21.0,22.2,23.9,24.4,26.0,25.7,25.2,26.0,26.0,24.3,26.0,23.5,22.5,22.7,22.3,22.8,23.9,23.4,23.4,24.3,24.4,26.4,26.6,27.9,26.5,27.5,26.2,26.2,27.0,28.6,28.1,28.2,28.9,29.0,28.9,29.2,30.0,29.7,29.5,29.7,29.9,29.9,29.5,29.7,29.7,29.2,29.3,29.2,29.5,29.6,29.6,29.3,29.7,29.3,28.7,29.0,27.4,28.0,27.4,26.1,26.0,24.9,26.3,25.7,26.2,24.3,23.4,25.1,23.0,23.8,21.0,23.3,24.5,23.5,25.4,24.2,25.9,26.8,26.3,25.6,26.7,27.7,27.7,27.1,26.3,26.1,23.8,23.0,23.1,20.9,20.8,20.8,22.2,23.6,23.9,25.6,25.1,24.8,26.7,26.0,25.7,26.9,28.2,28.5,28.1,26.4,27.9,28.6,26.9,26.7,25.7,25.6,26.3,26.8,28.8,28.6,28.7,29.5,29.2,29.2,29.2,30.2,30.0,28.9,29.6,29.5,28.3,27.2,27.8,26.4,27.3,25.6,25.8,24.2,26.7,27.6,27.2,27.5,25.9,27.3,26.6,28.4,27.3,25.9,25.7,27.7,27.3,27.9,26.0,26.6,25.7,24.3,23.8,24.2,23.4,24.5,23.2,22.6,21.5,22.3,23.2,21.8,20.1,20.6,19.7,21.1,21.7,22.4,24.7,24.3,25.6,24.6,23.5,24.7,25.0,23.7,23.4,22.9,24.0,24.2,24.0,24.9,25.8,25.3,26.6,25.7,26.4,27.7,27.4],[5.3,4.3,4.0,3.2,3.4,3.3,2.8,3.3,2.7,3.3,3.0,2.5,2.4,2.7,3.4,2.9,3.4,2.7,3.1,2.5,3.0,2.4,3.0,3.1,2.9,3.2,3.0,2.9,3.7,3.5,2.9,3.1,2.3,2.5,2.3,2.2,2.3,2.5,3.4,3.8,5.1,3.8,3.4,3.0,2.6,2.4,1.8,1.8,1.5,1.7,1.9,2.1,2.7,2.5,3.3,3.5,3.7,4.8,4.4,3.8,3.7,3.0,2.7,2.2,2.2,1.6,1.4,1.2,1.1,1.2,1.3,1.9,2.3,3.1,3.9,4.5,5.2,7.0,7.6,7.7,5.8,5.3,4.4,3.8,2.7,3.1,2.0,1.7,1.2,0.9,0.8,0.9,1.2,1.5,2.0,2.2,2.7,3.1,3.3,3.6,3.2,3.4,3.5,3.4,3.1,3.1,3.1,3.2,2.6,2.2,2.9,2.7,2.1,2.4,2.7,2.7,2.0,2.5,2.7,3.0,2.9,2.2,2.4,2.7,2.3,1.8,2.1,2.7,2.2,3.1,3.3,3.6,4.4,5.8,7.6,10.2,12.4,13.7,16.3,17.9,20.2,21.2,24.0,23.7,25.6,25.6,24.4,25.4,25.8,24.5,25.7,24.1,22.0,23.3,22.2,21.9,23.4,22.4,22.8,24.4,25.1,26.9,27.1,28.2,26.7,28.0,26.0,26.0,27.2,28.6,28.0,28.4,29.0,28.8,28.8,28.2,30.0,29.4,29.3,29.1,29.9,29.5,29.0,29.5,29.8,29.3,29.4,29.5,29.9,30.0,29.2,28.9,28.9,28.9,28.5,28.4,27.8,28.2,27.7,25.8,26.5,25.4,27.1,26.1,27.0,24.3,23.4,25.4,24.0,24.4,21.2,23.9,25.1,23.3,25.0,24.7,25.9,27.2,26.8,26.4,27.5,28.2,28.0,27.5,27.0,26.5,24.9,23.3,22.9,21.0,20.5,20.7,21.8,22.6,23.5,24.8,24.9,25.8,27.2,26.3,25.9,26.6,28.0,28.7,28.6,27.2,27.7,29.1,27.1,26.6,26.2,25.8,26.3,27.0,29.0,28.9,28.1,29.4,29.2,28.4,28.7,30.0,29.9,28.4,29.6,29.6,29.0,28.5,28.1,25.9,27.2,25.6,25.2,24.0,26.7,27.3,27.0,28.2,25.9,28.0,27.1,28.5,28.0,26.2,26.0,28.2,27.6,28.2,27.1,26.7,26.2,24.5,23.4,23.8,22.8,23.5,23.1,22.1,21.2,21.2,22.3,20.9,20.2,19.4,19.0,20.9,21.5,22.1,25.0,24.1,25.9,25.0,23.2,24.1,24.5,23.2,22.7,22.8,23.0,23.3,23.4,24.7,25.4,25.4,26.8,25.7,26.9,28.1,27.9],[5.2,4.2,3.8,3.0,3.1,3.1,2.6,3.1,2.6,3.3,3.1,2.6,2.9,2.9,3.3,3.3,3.3,2.9,3.1,2.5,3.1,2.5,3.1,2.9,2.9,3.0,2.8,3.1,3.7,3.7,2.8,3.1,2.2,2.4,2.5,2.4,2.6,2.7,3.7,4.1,5.2,3.8,3.6,3.3,3.0,2.7,2.2,2.0,1.6,1.5,1.8,1.8,2.1,2.2,3.0,3.0,3.4,4.7,4.4,3.4,3.4,2.5,2.3,1.8,1.6,1.3,1.2,1.3,1.3,1.5,1.9,2.3,2.7,3.4,4.1,4.8,5.7,7.4,7.9,7.8,5.7,5.1,4.4,3.9,3.1,3.1,2.6,2.0,1.5,1.2,0.9,0.8,0.8,1.2,1.5,1.8,2.1,2.7,3.0,3.2,2.6,3.1,3.0,3.0,2.7,2.2,2.5,2.6,1.9,1.9,2.3,2.2,1.7,2.1,2.6,2.2,1.8,2.6,2.8,3.2,3.1,2.3,2.7,3.1,2.4,2.0,2.6,3.1,2.8,3.4,3.7,3.9,4.6,6.0,8.0,10.4,12.9,13.5,15.4,17.6,19.5,20.5,22.4,23.7,25.3,25.4,25.5,26.0,25.8,24.5,25.9,23.6,21.6,22.7,22.4,21.2,23.1,22.5,22.7,23.5,24.7,26.1,26.8,27.7,25.5,26.2,25.2,25.3,26.2,28.1,26.7,27.4,28.2,28.2,28.4,28.6,29.4,29.7,29.4,29.5,29.7,29.9,29.4,29.5,29.7,29.1,29.2,28.9,29.5,28.8,29.5,28.4,29.2,28.7,27.7,27.7,26.5,27.4,26.6,25.7,25.7,24.3,25.7,25.3,26.2,23.7,22.4,25.0,23.2,23.8,21.0,23.3,24.3,22.7,24.8,24.0,25.5,26.8,26.3,25.9,27.1,27.9,27.9,27.1,26.4,25.8,23.9,23.0,22.2,20.1,19.9,20.4,21.8,22.6,22.7,24.3,24.4,24.3,26.0,25.5,24.4,26.5,27.3,28.2,27.8,26.3,27.3,28.4,26.4,26.2,25.2,25.1,25.8,26.4,28.2,28.6,28.3,30.0,29.7,28.6,29.7,30.3,30.3,29.3,29.1,29.5,28.9,27.3,27.5,25.7,26.2,24.7,24.7,23.5,25.9,27.0,26.2,27.1,25.7,27.5,26.3,27.8,27.1,25.4,25.5,27.6,26.9,26.8,26.6,26.4,25.7,23.7,23.1,23.4,22.2,22.5,22.2,22.2,21.2,21.7,22.7,21.1,20.3,20.5,19.3,21.1,20.7,21.9,24.3,23.4,24.9,24.3,22.3,24.2,24.4,22.6,22.6,21.9,23.4,23.6,22.8,24.3,24.3,25.2,26.1,25.8,26.7,28.0,27.6],[4.9,3.8,3.5,2.7,3.0,3.0,2.4,3.0,2.3,3.0,3.0,2.4,2.7,2.9,3.1,3.0,3.2,2.9,3.0,2.5,2.8,2.3,2.7,2.6,2.6,2.8,2.5,2.6,3.3,3.2,2.5,2.6,2.2,2.1,2.2,2.0,2.4,2.5,3.5,3.9,5.0,3.7,3.5,3.2,2.9,2.7,2.1,2.1,1.6,1.6,1.5,1.6,1.8,1.9,2.4,2.5,3.0,4.0,4.0,3.0,2.9,2.0,1.8,1.5,1.3,1.1,1.0,1.2,1.2,1.8,2.0,2.3,2.5,3.3,4.0,4.6,5.7,7.2,8.1,7.9,5.9,5.4,4.3,3.8,3.2,3.1,2.6,2.1,1.8,1.5,1.0,0.9,0.8,0.8,1.1,1.4,1.6,2.0,2.3,2.5,2.1,2.5,2.5,2.6,2.1,2.0,2.2,2.2,1.8,1.8,2.1,2.0,1.5,1.9,2.3,2.1,1.8,2.3,2.6,3.0,2.8,2.1,2.5,3.1,2.6,2.0,2.4,2.9,2.7,3.4,3.5,3.5,4.6,5.7,7.6,10.0,12.4,13.0,15.7,16.5,18.9,19.8,23.4,23.4,25.5,25.6,25.0,25.5,25.9,24.4,25.9,23.8,20.6,22.1,21.8,20.8,22.6,21.1,21.9,23.4,24.5,26.4,27.1,27.5,26.0,27.0,25.6,25.5,26.9,27.8,27.9,27.7,28.6,28.6,28.6,28.4,29.8,29.0,28.8,29.2,29.7,29.6,29.4,29.5,29.4,29.1,29.3,29.0,29.6,29.4,28.8,28.4,28.6,28.7,28.3,28.2,26.9,27.6,27.1,25.7,25.9,24.5,26.3,25.8,26.7,23.8,22.3,25.1,22.9,24.0,21.1,23.9,24.4,23.3,24.7,24.5,25.4,27.2,27.0,26.1,27.4,28.4,28.0,27.6,26.7,26.4,24.0,22.9,22.1,20.4,19.3,19.5,21.6,22.2,22.4,24.1,25.0,25.1,26.8,26.3,25.9,26.3,27.8,28.5,28.5,26.9,27.9,29.0,26.8,26.2,26.0,25.3,26.3,26.7,28.9,28.6,28.4,29.0,28.9,28.5,29.2,30.1,30.3,29.1,29.3,29.3,28.7,28.1,27.9,25.8,27.0,25.0,25.1,23.3,26.2,27.3,26.1,27.5,26.0,27.4,27.1,28.7,27.5,26.4,26.0,28.1,28.0,27.9,27.3,26.6,25.8,24.2,23.2,23.0,22.0,22.3,21.9,21.5,20.7,20.3,22.0,20.2,19.0,19.0,18.3,20.4,20.8,21.0,24.5,23.9,25.4,24.4,23.1,23.8,23.9,22.7,22.4,22.3,22.5,22.8,22.5,24.4,24.8,25.3,26.8,25.4,26.8,27.8,27.6],[5.0,3.9,3.5,2.6,3.0,3.0,2.4,2.9,2.4,3.1,3.0,2.6,2.7,2.9,3.3,3.2,3.4,2.9,3.0,2.5,2.9,2.4,2.9,2.7,2.7,2.8,2.5,2.7,3.4,3.2,2.5,2.3,2.0,2.0,2.2,2.1,2.5,2.6,3.6,3.9,5.2,4.0,3.5,3.4,3.2,2.8,2.3,2.1,1.8,1.7,1.5,1.5,1.7,1.7,2.2,2.2,2.9,3.9,3.8,2.9,2.6,1.8,1.5,1.3,1.1,1.2,1.1,1.3,1.5,2.0,2.2,2.5,2.7,3.5,4.2,4.9,5.6,7.1,8.1,7.9,5.8,5.4,4.6,4.1,3.5,3.5,2.9,2.5,2.0,1.7,1.4,1.1,0.8,0.8,0.8,1.2,1.4,1.8,2.1,2.4,1.8,2.1,2.0,2.2,1.8,1.6,1.8,1.9,1.5,1.6,1.9,1.8,1.5,1.8,2.2,1.9,1.8,2.4,2.6,3.0,3.0,2.2,2.7,3.0,2.5,2.0,2.6,3.0,2.9,3.3,3.5,3.7,4.5,5.8,7.5,9.7,12.4,13.3,16.0,18.1,19.4,21.0,22.5,23.9,25.8,25.8,26.0,26.1,26.1,24.6,26.2,23.4,21.2,22.2,22.2,20.5,22.4,21.7,21.6,23.2,23.6,25.5,26.4,27.5,25.0,26.0,24.9,25.2,25.7,27.6,26.7,27.3,28.3,28.0,28.6,28.4,29.5,29.5,29.2,29.3,29.8,29.9,29.5,29.6,29.7,29.4,29.3,28.7,29.4,28.9,29.2,28.2,28.9,28.3,27.8,27.5,25.9,27.2,26.7,24.8,25.3,23.8,25.4,24.8,25.8,23.1,21.7,24.2,23.1,23.7,21.0,23.0,23.7,22.6,24.2,23.8,25.3,26.4,25.6,25.2,26.8,27.7,27.6,27.0,25.9,25.7,23.5,22.0,21.9,19.9,19.7,19.5,21.3,22.4,22.0,23.6,24.1,23.8,25.9,25.3,23.9,26.0,27.3,28.2,28.0,26.3,27.4,28.9,26.9,26.8,25.8,24.4,25.8,26.3,28.1,28.3,28.1,29.4,29.2,28.5,29.5,30.4,30.4,28.9,28.9,29.1,28.4,26.6,27.0,24.9,26.2,24.5,24.7,22.8,26.0,27.2,26.1,26.7,24.9,27.2,26.1,27.7,26.9,25.5,24.6,27.5,27.1,26.7,25.6,26.0,24.5,23.3,22.5,22.9,21.6,22.3,21.9,21.4,20.4,20.7,22.7,20.2,19.5,19.3,17.9,19.9,21.0,21.0,24.3,23.2,25.1,24.3,22.5,24.7,24.6,22.9,23.4,22.0,23.4,23.1,22.7,23.8,24.4,24.7,25.7,24.7,26.3,27.7,27.1],[4.5,3.6,3.3,2.7,2.8,2.9,2.4,2.9,2.4,2.9,2.8,2.5,2.7,2.9,3.2,2.9,3.2,2.8,3.0,2.6,2.8,2.5,2.8,2.8,2.6,2.8,2.4,2.5,3.1,3.0,2.4,2.2,2.0,1.9,2.3,2.1,2.5,2.5,3.5,4.0,5.0,3.9,3.5,3.4,3.1,2.9,2.3,2.2,1.8,1.7,1.5,1.5,1.4,1.5,1.8,2.0,2.4,3.4,3.4,2.4,2.1,1.5,1.3,1.2,0.9,1.1,1.1,1.5,1.5,2.1,2.2,2.6,3.0,3.6,4.4,4.9,5.8,7.4,8.5,8.1,6.1,5.4,4.6,4.1,3.4,3.6,2.9,2.5,2.2,1.9,1.5,1.4,0.9,0.9,0.8,0.9,1.1,1.3,1.7,1.7,1.5,1.8,1.8,1.8,1.6,1.4,1.6,1.7,1.3,1.4,1.7,1.6,1.4,1.7,1.9,1.8,1.6,2.1,2.3,2.7,2.5,1.9,2.4,2.8,2.4,2.0,2.4,2.9,2.7,3.3,3.4,3.2,4.4,5.3,7.7,9.6,12.3,13.5,15.8,16.9,18.7,20.0,23.6,23.5,26.1,26.0,25.3,25.7,26.0,23.6,25.6,22.9,20.9,22.2,22.0,21.4,23.3,21.7,21.2,23.2,24.7,26.2,27.2,27.1,25.7,26.9,25.6,25.3,26.4,28.2,27.8,28.2,29.3,28.9,29.3,29.3,30.4,29.3,29.7,29.9,30.2,30.1,30.1,30.1,30.0,29.9,29.7,30.1,30.0,29.6,29.4,29.0,29.2,28.9,28.7,28.6,26.9,27.4,27.1,25.1,25.9,24.1,25.7,25.1,26.2,23.4,22.8,24.9,23.1,24.1,21.1,24.0,24.0,23.4,24.2,24.2,25.4,27.2,25.7,26.0,27.3,27.9,27.5,27.6,26.3,26.1,24.2,22.5,21.9,20.0,18.8,19.6,21.8,22.5,22.6,24.7,24.9,24.5,26.7,26.5,26.4,26.6,28.2,29.2,29.0,26.8,28.7,29.6,27.9,27.5,26.5,25.9,26.7,27.0,29.0,29.2,29.1,29.4,28.9,28.9,29.7,30.6,30.5,29.3,29.9,29.4,28.9,28.0,28.0,25.9,27.1,25.2,25.7,22.5,26.4,27.6,26.3,27.6,25.6,27.2,27.5,29.0,27.2,26.0,25.6,28.7,27.9,27.5,26.7,25.9,25.1,24.1,23.8,23.6,22.1,22.9,22.1,21.6,21.2,20.8,23.2,20.1,18.7,19.7,18.3,20.0,21.3,22.0,24.1,24.1,26.0,24.5,23.3,24.7,25.0,23.7,23.2,23.3,23.1,23.9,23.0,24.3,24.6,25.0,26.3,24.8,25.6,27.0,27.8],[5.0,4.0,3.7,2.8,3.2,3.4,2.6,3.3,2.6,3.3,3.4,2.9,3.1,3.5,4.0,3.6,3.9,3.3,3.5,3.0,3.4,2.8,3.3,3.1,3.0,3.1,2.7,2.9,3.6,3.4,2.7,2.5,2.2,2.3,2.6,2.6,2.9,3.1,4.0,4.4,5.5,4.4,4.1,4.0,3.7,3.3,2.9,2.6,2.2,2.1,1.9,1.8,1.7,1.7,2.0,2.0,2.5,3.5,3.6,2.6,2.1,1.4,1.2,1.2,1.2,1.4,1.6,2.0,2.1,2.4,2.7,2.9,3.4,4.3,4.8,5.5,6.0,7.5,8.3,8.3,6.4,5.6,5.0,4.6,3.9,3.9,3.3,3.1,2.8,2.3,1.9,1.8,1.3,1.1,0.8,0.8,0.8,1.2,1.6,1.7,1.3,1.8,1.9,1.9,1.6,1.4,1.9,1.9,1.5,1.7,2.0,2.0,1.7,2.0,2.4,2.3,2.3,2.7,3.0,3.4,3.3,2.7,3.0,3.5,3.2,2.8,3.1,3.8,3.6,4.2,4.0,4.0,4.9,5.8,7.9,9.7,12.6,14.0,15.8,17.1,19.0,20.3,21.6,23.2,25.5,25.8,25.0,25.6,26.4,24.6,26.2,24.0,22.6,22.7,21.9,21.2,22.8,22.1,21.5,23.5,23.4,25.7,25.7,26.8,24.9,25.2,23.7,25.0,25.0,26.2,26.1,26.0,28.0,27.6,28.9,27.0,29.6,28.4,27.8,28.7,29.3,29.4,29.1,29.7,29.4,29.5,28.8,29.2,28.8,28.4,28.3,28.1,28.1,26.3,26.8,26.4,24.6,26.2,26.0,23.4,24.9,22.6,24.5,24.7,25.6,22.2,20.9,23.8,22.6,23.6,20.3,22.9,22.9,22.8,23.7,23.4,24.6,25.9,25.1,24.7,26.3,27.4,27.2,26.8,25.5,25.4,22.9,20.8,21.8,19.8,20.3,19.4,20.8,22.1,21.7,23.3,23.9,23.1,25.7,25.4,23.6,26.0,28.0,28.2,28.2,25.5,27.4,29.1,27.5,27.3,25.5,23.6,26.2,26.5,28.0,27.6,28.7,28.0,28.2,27.9,28.8,30.2,30.0,28.7,28.8,28.1,27.5,26.2,26.4,24.1,26.5,24.6,25.1,22.8,26.1,26.7,26.1,25.9,24.3,26.5,25.4,27.8,26.1,24.1,24.2,26.9,25.5,26.1,24.6,25.1,23.2,22.8,22.6,23.1,21.2,22.1,21.9,21.0,20.1,21.3,23.6,22.0,19.9,20.5,18.8,19.9,21.2,21.5,24.1,23.4,25.0,23.9,21.9,24.7,24.8,23.0,23.0,22.0,23.3,23.3,22.3,23.1,23.7,23.8,25.1,23.9,25.7,27.0,27.1],[4.3,3.6,3.8,3.3,3.5,4.3,3.1,4.0,3.0,3.8,3.6,3.1,3.4,3.6,4.1,3.5,4.0,3.7,4.0,3.4,3.9,3.2,3.7,3.5,3.6,3.6,2.9,3.1,3.9,3.7,2.8,2.6,2.4,2.5,3.0,3.0,3.5,3.7,4.3,4.7,5.4,4.8,4.4,4.6,4.1,3.7,3.4,3.0,2.7,2.4,1.9,1.8,1.6,1.6,1.7,1.8,2.3,3.1,2.9,2.3,2.0,1.3,1.1,1.2,1.2,1.6,1.6,2.2,2.6,3.0,2.9,3.4,3.7,4.6,5.0,5.5,6.0,7.7,9.0,8.9,6.5,5.9,5.2,5.0,4.2,4.6,3.7,3.2,2.9,2.4,2.1,2.0,1.6,1.3,1.0,0.9,0.8,0.9,1.2,1.3,1.1,1.5,1.7,1.8,1.4,1.2,1.7,1.7,1.4,1.6,2.0,1.9,1.7,2.0,2.4,2.2,2.3,2.7,2.9,3.4,3.1,2.5,3.2,3.4,3.1,2.6,3.2,3.8,3.2,4.1,4.0,3.7,5.0,5.9,8.2,10.1,13.3,14.1,16.2,17.4,20.1,20.5,24.2,23.9,26.2,26.5,25.6,25.9,26.1,24.0,26.0,23.4,21.5,23.0,22.8,23.0,24.0,22.4,22.0,23.5,23.4,25.9,25.7,26.6,25.3,26.1,24.2,24.8,25.4,27.6,27.8,27.6,28.6,28.2,29.7,29.1,30.5,29.5,29.7,29.9,30.1,30.3,30.1,30.3,30.4,30.1,29.7,30.1,29.9,29.4,29.6,28.9,29.2,28.2,28.1,28.1,26.1,26.7,26.9,24.6,25.8,23.6,25.2,24.7,25.8,22.9,23.2,24.2,22.4,23.1,20.3,23.6,23.7,23.5,23.9,24.6,25.9,27.1,25.5,25.0,26.6,27.6,26.6,26.5,25.8,25.0,22.8,21.7,22.0,19.8,19.9,19.9,22.6,22.7,23.0,24.5,25.4,24.6,27.2,26.4,25.8,27.5,29.2,29.6,29.4,27.4,28.3,29.8,27.9,27.8,26.9,26.2,27.4,27.4,28.6,28.6,29.2,29.0,28.6,28.7,29.5,30.8,30.6,29.4,29.7,29.2,28.2,27.8,27.8,26.0,27.0,25.7,25.9,23.2,26.1,27.6,26.5,27.4,25.5,27.3,27.8,29.0,27.1,25.1,25.6,28.3,27.2,27.1,25.8,25.4,24.0,23.7,23.5,23.5,22.3,23.9,22.9,22.3,21.5,22.0,23.6,21.5,18.8,20.4,19.8,20.0,21.8,22.6,24.8,24.9,26.2,25.3,24.2,24.9,25.6,24.0,23.8,23.1,23.5,24.5,23.5,23.6,24.1,24.2,25.6,23.7,25.4,26.8,27.3],[5.3,4.2,4.2,3.6,4.0,4.4,3.8,4.4,3.8,4.5,4.5,4.0,4.7,5.3,5.3,4.9,5.2,4.8,4.8,4.2,4.6,3.9,4.4,4.2,4.1,3.9,3.5,3.8,4.5,4.2,3.6,3.3,3.0,3.0,3.5,3.5,4.0,4.4,5.3,5.6,6.5,5.8,5.4,5.3,5.2,4.7,4.3,3.6,3.2,3.0,2.6,2.5,2.2,2.2,2.2,2.0,2.9,3.8,3.7,2.8,2.4,1.4,1.4,1.6,1.9,2.2,2.5,2.9,3.2,3.6,4.0,4.6,5.0,5.5,5.9,6.5,7.0,8.4,9.9,9.8,7.5,6.9,6.0,5.8,5.1,5.1,4.8,3.9,4.0,3.7,3.1,2.7,2.3,1.9,1.4,1.3,0.9,0.8,0.9,1.4,1.2,1.8,2.1,2.4,1.8,1.6,2.2,2.3,1.9,2.2,2.6,2.5,2.5,3.0,3.3,3.2,3.2,3.7,4.0,4.4,4.3,3.7,4.2,4.7,4.4,4.1,4.6,5.0,4.8,5.4,5.3,5.1,5.9,6.7,8.6,11.0,13.5,14.9,17.0,18.1,20.3,21.5,24.1,24.7,26.6,27.3,26.5,27.2,27.4,25.6,27.2,25.1,23.6,24.1,23.8,24.1,24.5,23.3,23.0,24.6,23.5,26.2,26.1,27.9,26.5,27.5,26.3,27.2,27.0,28.2,28.3,27.9,29.4,28.7,29.7,28.5,30.2,29.7,29.6,29.4,30.2,30.2,30.1,30.2,30.0,30.1,29.8,29.9,29.8,29.6,29.3,29.5,29.0,28.3,28.3,28.5,27.3,27.4,27.3,25.2,26.7,24.1,25.8,24.9,26.4,23.4,23.3,24.4,22.9,23.7,21.5,24.3,25.2,24.5,25.4,25.3,26.7,27.2,26.8,25.8,27.2,28.6,28.1,27.1,26.5,26.0,23.7,22.4,23.1,20.3,21.7,20.7,22.7,23.5,24.1,25.2,25.5,25.2,27.8,26.3,25.7,28.2,29.5,29.8,29.5,28.0,28.8,29.9,28.7,28.0,27.8,25.8,28.4,28.0,28.8,29.1,29.9,29.3,29.6,29.1,29.4,30.4,30.1,29.5,29.4,28.9,29.3,28.4,28.1,26.6,27.3,26.2,27.1,24.6,27.7,28.6,28.5,27.6,27.3,28.6,27.9,29.2,28.3,26.3,26.7,28.7,27.3,27.8,27.2,26.8,26.0,24.1,23.8,24.3,23.8,24.3,22.8,21.4,21.4,23.6,24.9,25.3,21.6,22.6,21.2,20.3,23.1,24.0,26.1,26.0,26.8,25.7,24.8,26.2,26.2,24.6,24.8,23.5,24.6,25.2,25.2,24.8,25.5,24.7,26.5,25.4,26.7,28.0,27.3],[4.8,4.6,4.5,4.4,4.3,4.8,4.3,4.7,4.4,5.0,5.0,4.6,5.4,5.9,6.0,5.5,5.8,5.5,5.3,4.9,5.0,4.6,4.8,4.7,4.8,4.8,4.1,4.4,4.8,4.7,4.1,3.8,3.9,3.9,4.6,4.4,4.8,5.0,5.6,6.2,6.8,6.3,5.8,5.8,5.8,5.2,4.9,4.7,4.0,3.9,3.3,3.1,2.5,2.4,2.4,2.1,2.8,3.6,3.6,2.7,2.1,1.6,1.5,1.9,2.2,3.0,3.2,3.9,3.9,4.5,4.8,5.2,5.7,6.1,6.5,7.1,7.6,8.7,9.9,9.9,8.0,7.7,6.8,6.6,6.0,6.0,5.7,5.1,4.7,4.5,4.0,3.6,3.0,2.6,2.0,1.7,1.2,0.9,0.8,0.9,1.1,1.5,1.8,2.1,1.8,1.7,2.3,2.4,2.3,2.7,3.0,2.9,3.0,3.4,3.6,3.7,3.7,4.2,4.4,5.2,4.7,4.3,4.8,5.5,4.7,4.5,5.2,5.7,5.4,6.1,5.7,5.6,6.6,7.7,9.5,11.8,13.9,15.8,17.6,18.8,21.2,22.5,23.9,25.1,26.3,26.8,26.0,26.9,26.8,25.2,26.7,25.5,23.7,24.5,23.5,24.4,25.8,24.8,21.2,25.1,25.2,26.6,26.9,27.6,25.8,26.7,25.0,26.4,25.2,27.0,26.2,27.4,27.7,28.2,29.0,27.8,29.3,28.9,29.1,28.7,29.3,29.6,29.9,29.9,29.6,29.1,29.2,28.5,29.5,28.4,28.3,27.7,28.2,28.2,26.9,28.0,26.3,26.5,27.4,25.9,26.8,25.1,26.3,25.5,26.5,23.9,23.4,25.1,23.2,23.7,21.5,24.6,25.1,24.2,25.4,25.5,26.3,27.2,26.8,25.6,27.2,28.4,28.1,27.4,26.6,26.3,23.9,23.7,22.4,21.1,21.5,21.3,24.1,24.0,23.9,25.4,25.7,25.4,27.4,26.7,26.0,27.4,28.8,29.3,29.1,26.9,27.9,29.4,27.8,27.1,27.3,26.5,27.1,26.7,27.4,27.6,28.7,27.8,28.2,27.8,29.5,30.4,30.0,29.6,28.7,27.5,27.5,26.2,27.7,25.9,26.1,26.1,26.9,24.2,27.2,27.2,27.2,26.6,25.5,26.9,26.7,27.8,25.8,25.3,25.7,27.6,26.6,26.5,26.5,25.9,25.3,24.4,24.8,24.3,24.2,24.3,23.3,22.8,23.5,23.9,24.9,23.5,21.6,21.9,21.5,21.2,22.4,23.2,25.8,25.6,26.9,26.1,25.2,26.1,26.5,25.8,24.7,24.1,25.5,25.3,24.8,24.9,25.5,24.4,26.1,24.6,27.0,27.8,27.3],[5.5,4.9,4.6,4.5,4.6,5.3,4.7,5.3,4.9,5.6,5.5,5.3,6.4,6.8,6.9,6.2,6.7,6.2,5.9,5.6,5.7,5.3,5.5,5.0,5.3,4.9,4.1,4.7,4.9,4.8,4.3,3.9,4.0,3.9,4.8,4.7,5.5,5.9,6.7,7.3,8.2,7.6,7.0,7.0,7.1,6.2,6.0,5.2,4.5,4.1,3.6,3.3,2.8,2.6,2.4,2.1,3.1,3.9,3.9,3.0,2.3,1.7,1.7,2.4,2.5,3.3,3.6,4.2,4.5,4.9,5.6,6.2,6.6,7.2,7.2,8.2,8.6,10.0,11.2,11.0,8.8,8.4,7.5,7.7,6.9,6.8,6.3,5.9,5.6,4.9,4.6,4.1,3.7,3.2,2.4,2.0,1.6,1.1,0.8,0.8,1.0,1.3,1.8,1.9,1.6,1.8,2.2,2.2,2.5,2.8,3.1,3.4,3.3,3.6,3.7,4.0,4.4,4.4,4.6,5.4,5.1,4.8,5.4,5.9,5.4,5.4,6.2,6.4,6.4,6.6,6.4,6.3,7.0,7.9,9.7,12.1,14.7,16.0,18.7,19.9,21.6,23.4,25.3,26.0,27.3,27.6,27.2,27.7,27.7,25.9,27.5,26.3,24.4,25.2,25.8,25.5,26.2,25.4,23.4,25.3,25.0,26.2,26.6,28.1,26.6,28.0,26.7,27.9,27.3,29.0,28.5,28.8,29.4,29.4,30.0,29.5,30.4,30.2,29.9,30.0,30.3,30.4,30.4,30.6,30.3,30.3,30.0,30.0,30.4,29.8,29.7,29.3,29.6,29.3,28.9,28.9,28.3,27.9,27.8,26.4,26.9,25.1,26.8,26.0,26.5,24.2,24.5,26.0,23.3,23.9,21.7,24.8,26.0,24.9,26.5,26.0,27.6,27.6,27.8,26.2,27.6,28.6,28.6,27.5,26.8,26.9,24.2,23.8,23.6,21.5,22.6,22.3,25.2,25.2,25.3,26.9,27.1,27.1,28.5,27.8,27.4,28.9,29.6,30.0,29.5,28.7,29.5,30.1,28.9,28.7,28.5,27.8,28.8,28.6,29.0,29.2,30.0,29.1,29.4,29.3,30.0,30.7,30.5,30.3,30.0,29.5,29.5,28.2,28.9,28.2,27.8,27.2,27.7,25.6,28.0,29.0,28.5,28.5,27.7,28.9,28.3,29.4,28.4,26.6,27.2,29.1,28.0,28.2,28.1,26.5,27.0,25.2,25.8,25.4,25.0,24.4,24.3,23.6,22.9,24.7,25.5,25.5,22.4,23.6,22.5,21.8,24.3,24.5,26.4,26.5,28.1,26.5,25.5,27.0,27.5,26.3,24.9,24.7,25.7,26.3,26.0,25.8,26.7,24.7,27.3,25.7,27.7,28.5,27.2],[4.7,4.2,4.0,3.8,4.1,4.7,3.9,4.7,4.2,4.7,4.4,4.3,5.0,5.3,5.2,4.6,5.2,5.0,4.8,4.4,4.6,4.5,4.6,4.5,4.7,4.7,4.0,4.6,4.6,4.5,4.0,3.7,3.8,3.7,4.3,4.1,4.6,5.1,5.5,6.0,6.4,6.2,5.8,5.7,5.8,5.2,4.8,4.5,4.1,3.7,3.4,3.1,2.6,2.4,2.5,2.2,2.8,3.7,3.5,2.8,2.4,1.9,1.6,2.3,2.3,2.9,3.5,3.8,4.0,4.4,4.8,5.1,5.5,6.1,6.4,6.8,7.3,8.7,9.6,10.2,7.8,7.4,6.6,6.2,5.7,5.6,5.4,4.7,4.8,4.4,4.1,3.6,3.2,2.7,2.2,1.9,1.3,1.1,1.1,0.9,0.8,0.9,1.2,1.4,1.3,1.3,1.6,1.9,2.0,2.2,2.3,2.7,2.9,3.0,3.2,3.7,3.9,4.0,4.3,4.8,4.8,4.4,4.6,4.9,4.8,4.9,5.1,5.3,5.4,5.7,5.6,5.2,6.3,7.0,9.1,10.9,13.3,15.0,17.0,17.9,20.1,21.6,24.2,24.8,26.8,27.5,26.6,27.2,27.1,25.4,27.1,25.1,22.1,23.2,23.8,23.0,23.8,23.4,22.4,24.1,24.9,26.6,26.5,27.7,25.9,27.2,26.5,27.0,26.9,28.4,28.2,28.4,29.4,29.0,30.0,29.3,30.6,30.2,30.1,30.0,30.5,30.5,30.2,30.6,30.5,30.3,29.8,29.9,30.2,29.8,29.9,29.7,29.5,28.9,28.5,28.6,26.9,27.7,27.7,25.5,26.1,24.5,26.3,25.8,26.5,23.9,23.8,25.2,23.4,23.8,21.3,24.3,24.8,24.4,25.3,25.2,26.8,27.4,27.0,26.2,27.6,28.7,28.0,27.6,26.6,26.0,23.8,23.4,22.7,20.3,20.7,20.6,23.1,23.5,24.7,25.1,26.0,25.9,27.7,26.7,26.5,27.8,29.2,29.8,29.2,28.0,28.7,30.1,28.2,27.8,27.0,26.3,27.9,27.8,29.0,28.9,29.9,29.7,29.7,29.3,30.0,30.9,30.6,30.2,30.1,29.4,28.8,28.1,28.6,26.5,27.6,26.4,26.3,23.7,27.4,28.3,28.1,27.8,26.7,28.2,27.9,29.5,28.0,26.1,26.5,29.0,27.6,27.7,27.1,26.7,26.1,24.3,24.5,23.8,23.7,23.6,23.1,22.3,21.2,22.2,23.9,22.6,20.3,21.5,20.7,21.2,22.4,23.2,25.4,25.6,26.6,25.4,24.7,25.9,26.6,23.8,24.3,23.8,25.0,25.7,24.7,25.2,25.8,25.2,26.6,25.2,26.8,27.7,27.7],[4.4,3.6,3.5,3.5,3.4,4.1,3.3,3.9,3.5,4.0,3.7,3.5,4.4,4.7,4.7,4.0,4.8,4.4,4.3,3.9,4.1,3.8,4.1,3.9,4.3,4.0,3.6,4.2,4.5,4.5,4.3,3.6,3.7,3.4,3.9,3.6,4.3,4.7,5.1,5.7,6.6,6.4,6.0,6.2,6.0,5.2,4.8,4.1,3.6,3.6,3.0,3.1,2.5,2.8,2.6,2.4,3.4,4.3,4.4,3.3,2.7,2.2,1.8,2.4,2.2,3.0,2.9,3.6,3.5,4.2,4.4,5.3,5.4,5.9,6.3,6.7,7.4,9.1,10.3,10.4,7.8,7.4,6.3,6.2,6.0,5.7,5.0,5.1,4.5,4.4,3.6,3.6,2.8,2.6,2.2,2.2,1.5,1.6,1.6,1.3,0.9,0.8,0.8,1.1,1.1,1.1,1.2,1.5,1.7,1.7,1.8,2.1,2.3,2.2,2.4,2.8,3.0,2.9,3.2,3.7,3.6,3.4,3.7,4.1,3.9,3.7,4.3,4.6,4.9,5.1,5.4,4.6,5.8,6.8,8.5,11.5,14.2,15.8,17.4,19.0,20.9,22.0,24.6,24.9,27.0,27.3,26.8,27.4,27.3,25.7,26.9,25.2,22.8,23.6,23.8,22.7,24.1,23.8,22.4,24.9,24.3,26.1,26.9,28.4,27.1,27.9,26.1,27.8,27.5,28.7,28.8,28.4,29.4,28.9,30.2,29.2,30.3,29.8,29.7,29.7,30.2,30.3,30.3,30.4,30.0,29.9,29.8,29.9,30.1,29.7,29.5,29.2,29.5,29.4,29.1,29.1,28.2,28.1,28.0,26.3,26.9,25.3,26.7,25.8,26.6,23.9,24.3,25.6,23.6,24.4,21.2,25.0,25.8,24.5,25.7,26.1,27.3,27.8,27.8,26.7,27.7,28.6,28.4,27.6,27.1,26.5,24.3,23.9,23.1,21.2,21.5,21.0,24.1,24.5,24.7,25.7,26.5,26.6,28.5,27.3,26.5,28.5,29.6,29.9,29.7,27.8,28.9,30.2,28.8,28.6,28.3,26.5,28.5,28.2,29.2,29.3,29.9,29.4,29.0,29.0,30.1,30.7,30.6,30.1,29.5,28.8,28.7,28.0,28.4,27.4,28.1,26.7,27.7,25.8,27.9,28.8,28.7,28.3,27.3,28.2,27.7,29.4,28.0,26.6,27.4,28.8,27.8,28.2,28.2,26.7,27.2,24.7,25.2,24.9,24.6,23.8,24.1,23.0,22.1,22.1,24.1,22.8,21.1,20.6,21.3,22.0,23.2,24.4,26.3,26.6,27.6,26.5,26.0,26.9,27.0,26.0,25.3,24.5,25.0,25.7,24.6,25.2,26.2,24.8,27.2,25.5,27.3,28.3,27.8],[4.5,3.4,3.9,3.6,3.8,4.3,3.6,3.9,3.7,3.9,3.7,3.7,3.9,4.4,4.5,4.0,4.8,4.1,4.5,4.2,4.6,4.0,4.5,4.2,4.7,4.4,4.0,4.6,4.6,4.8,4.6,4.0,3.8,3.6,4.2,4.0,4.5,4.6,5.1,5.6,6.1,5.8,5.5,5.7,5.5,4.9,4.5,4.6,3.9,3.7,3.2,3.2,2.6,3.0,2.7,2.8,3.7,4.4,4.5,3.6,3.0,2.4,2.0,2.5,2.3,3.0,3.0,3.8,3.8,4.3,4.2,4.8,5.3,5.7,6.2,6.7,7.3,8.7,9.6,9.6,7.4,7.0,6.2,5.9,5.6,5.5,5.0,4.8,4.3,4.1,4.0,3.7,2.8,2.8,2.1,2.3,1.6,1.8,1.8,1.5,1.2,0.8,0.8,0.9,1.0,0.9,1.0,1.3,1.7,1.6,1.5,2.0,2.1,2.0,2.2,2.8,3.0,2.7,3.0,3.5,3.6,3.4,3.4,4.1,4.0,3.8,4.4,4.7,4.8,4.8,5.4,4.7,5.8,6.7,8.8,11.3,13.7,15.4,17.0,18.7,20.9,22.3,24.9,24.6,26.5,26.4,26.0,26.6,26.6,25.0,25.4,24.5,22.8,22.4,23.1,21.1,23.7,23.3,21.1,24.1,23.4,26.1,26.7,27.3,25.3,26.8,25.1,26.2,25.9,27.4,27.3,27.7,28.0,27.8,29.0,28.2,29.6,28.9,28.7,28.6,29.5,29.7,29.8,30.0,29.5,29.1,28.9,28.4,29.5,28.8,28.3,28.2,28.2,28.1,27.6,28.2,26.5,26.7,27.0,24.4,25.9,24.5,26.1,24.6,26.5,23.0,22.7,25.6,23.7,24.1,21.0,24.4,25.1,23.8,25.5,25.0,26.4,27.0,26.8,26.5,27.4,28.2,27.8,27.7,27.1,26.3,23.6,23.4,22.0,20.3,20.1,20.0,23.6,23.8,23.7,24.5,25.7,25.3,27.1,26.4,25.6,26.7,28.6,28.9,29.1,26.3,27.4,29.3,27.4,26.2,26.3,25.4,26.3,26.2,27.3,28.1,28.5,28.5,28.5,27.9,29.5,30.3,30.0,29.8,28.5,27.6,27.7,26.8,27.9,25.8,25.8,25.5,26.0,23.7,26.5,26.9,26.8,26.6,26.3,27.6,26.9,27.8,27.1,25.2,25.9,27.4,27.0,26.8,26.4,25.9,25.4,24.4,23.7,24.0,23.4,23.6,23.2,21.7,22.0,20.9,22.5,21.0,19.8,19.8,20.1,21.3,22.0,22.4,25.5,24.7,26.8,25.6,24.5,25.4,25.7,24.5,24.6,23.5,24.1,23.9,23.5,23.9,24.8,24.4,26.1,24.9,26.8,27.7,27.5],[4.5,3.6,3.5,3.4,3.3,4.2,3.1,3.9,3.2,3.5,3.2,3.1,3.8,4.0,4.1,3.5,4.3,3.5,4.2,3.4,4.0,3.5,3.9,4.0,4.0,4.0,3.4,4.2,4.7,4.7,4.4,3.7,3.5,3.0,3.9,3.3,4.0,4.2,4.9,5.3,6.3,5.8,5.6,5.9,5.5,4.7,4.1,4.0,3.3,3.3,2.9,3.1,2.5,2.9,2.9,2.8,3.7,4.6,4.6,3.7,2.9,2.4,2.0,2.5,2.2,3.2,2.7,3.3,3.2,3.9,3.9,4.7,4.9,5.4,6.0,6.4,7.0,8.6,9.9,9.6,7.3,7.0,6.0,5.9,5.4,5.2,4.8,4.7,3.8,3.8,3.2,3.3,2.5,2.6,2.1,2.2,1.6,1.8,1.9,1.7,1.3,0.9,0.8,0.8,0.8,0.9,0.9,1.0,1.3,1.5,1.4,1.6,2.0,1.8,1.9,2.1,2.5,2.5,2.6,3.0,3.1,2.7,2.9,3.4,3.3,3.2,3.6,3.9,4.2,4.1,4.6,4.0,4.9,5.8,7.4,10.1,13.1,14.9,16.7,18.5,20.6,22.1,24.4,24.5,26.2,26.4,26.2,26.4,26.4,24.4,25.6,24.3,21.5,22.8,22.8,22.5,24.0,22.8,22.2,25.1,24.8,26.4,26.6,27.9,26.2,26.8,25.0,26.5,25.9,27.4,27.9,27.8,29.1,28.3,29.9,28.5,29.7,29.0,29.0,28.9,29.8,29.6,29.8,30.1,29.8,29.9,28.8,29.5,29.8,29.1,28.8,28.5,28.5,28.2,28.5,28.2,27.2,27.0,27.2,25.5,26.9,24.9,26.4,25.5,26.6,24.1,23.8,25.5,24.2,24.6,22.3,25.9,25.2,24.6,25.9,25.0,27.3,27.8,27.2,26.4,28.1,28.5,28.1,27.7,27.5,26.6,24.9,23.3,23.5,22.1,21.5,20.8,23.0,23.8,24.1,24.6,26.0,25.7,28.0,27.2,26.0,27.7,29.3,29.8,29.6,26.9,28.3,29.8,29.0,28.4,27.5,24.5,27.5,26.8,27.6,28.6,29.7,27.8,28.5,28.2,29.3,30.2,30.2,29.6,28.8,27.7,28.4,26.0,27.9,26.3,27.2,25.3,27.5,25.5,27.5,28.7,28.2,26.7,26.7,27.8,26.4,28.5,26.9,25.3,26.9,27.6,26.4,27.1,27.2,26.1,26.8,24.3,23.8,24.6,23.9,23.9,23.0,23.1,22.6,21.6,23.3,21.4,20.8,20.2,21.2,22.3,23.2,24.1,26.2,25.2,27.4,26.4,24.3,26.1,25.5,25.8,25.2,23.6,24.9,24.4,24.3,24.7,24.9,24.5,26.4,24.8,26.8,27.9,27.8],[4.8,3.6,3.4,3.1,3.3,3.8,2.9,3.6,2.9,3.3,3.1,3.0,3.5,3.9,4.1,3.6,4.2,3.6,3.9,3.3,3.8,3.2,3.8,3.7,3.8,3.7,3.0,3.7,4.1,4.0,3.8,3.3,3.0,2.7,3.4,3.0,3.6,4.1,4.8,5.0,6.2,5.4,5.2,5.3,5.0,4.3,3.8,3.3,2.8,3.0,2.4,2.5,2.0,2.4,2.5,2.4,3.5,4.1,4.1,3.1,2.7,2.1,1.8,2.1,1.9,2.3,2.1,2.8,2.8,3.3,3.4,4.3,4.5,5.1,5.6,6.2,6.8,8.2,9.5,9.3,7.1,6.6,5.8,5.2,5.1,4.6,4.0,4.1,3.3,3.3,2.7,2.7,2.1,2.0,1.6,1.8,1.3,1.7,1.9,1.6,1.2,0.9,1.0,0.8,0.8,0.8,0.9,0.9,1.0,1.1,1.3,1.3,1.5,1.7,1.7,1.8,2.3,2.3,2.5,2.9,2.9,2.7,2.8,3.3,3.2,2.9,3.4,3.8,3.7,3.9,4.3,3.7,4.8,5.6,7.8,10.4,13.4,14.9,16.6,17.7,20.0,21.3,23.4,24.0,26.1,26.9,26.3,26.6,27.1,25.2,26.3,24.2,21.8,22.7,22.1,22.1,23.5,22.2,22.4,24.3,23.8,26.1,25.7,27.5,26.2,26.1,23.9,25.6,24.8,26.0,26.6,25.5,27.6,27.2,29.2,27.0,29.3,28.2,28.2,28.2,29.2,29.4,29.4,29.8,29.0,29.7,28.2,28.7,28.7,27.7,27.6,27.7,27.0,26.9,26.0,26.9,25.6,25.6,26.8,24.2,26.7,23.8,25.8,24.9,26.0,23.3,22.0,24.2,22.7,23.6,20.9,24.0,23.8,24.3,24.6,23.9,26.5,27.3,26.3,25.2,27.3,28.4,27.7,27.1,26.0,25.7,23.2,21.4,22.3,20.4,21.2,19.4,22.3,23.2,23.5,23.7,25.0,24.5,27.6,26.4,23.7,27.5,29.3,29.3,29.5,25.9,27.3,29.7,28.7,27.0,26.5,23.5,27.3,26.4,27.4,27.0,29.2,26.9,26.9,27.4,28.7,30.0,29.8,29.3,29.1,27.2,27.8,25.7,26.3,25.2,26.2,25.0,26.1,25.0,27.0,27.2,26.6,25.9,24.7,26.5,26.4,28.6,26.2,24.8,25.8,27.9,26.2,27.0,27.0,25.7,25.1,23.1,23.1,23.6,23.2,22.8,22.6,21.7,21.0,20.6,22.7,20.8,20.5,20.0,19.9,20.3,22.3,22.9,25.7,24.1,27.4,25.4,22.6,24.7,24.9,24.2,24.1,23.0,24.1,24.3,23.6,24.3,23.8,23.7,25.4,24.4,25.7,27.3,26.8],[4.0,3.3,3.2,2.8,2.9,3.2,2.5,3.0,2.6,2.9,2.7,2.8,3.0,3.1,3.5,3.0,3.5,3.0,3.2,3.2,3.2,2.9,3.4,3.3,3.4,3.4,2.9,3.3,3.7,3.8,3.3,2.7,2.7,2.5,3.0,2.8,3.4,3.5,3.9,4.4,5.4,4.6,4.3,4.5,4.0,3.6,3.3,3.2,2.6,2.6,2.2,2.1,1.8,2.1,2.1,2.3,2.8,3.7,3.8,2.6,2.4,1.8,1.6,1.8,1.6,2.0,2.1,2.5,2.7,3.1,3.3,3.5,4.0,4.4,4.9,5.6,6.2,8.1,8.9,8.9,6.6,6.0,5.1,4.7,4.2,4.2,3.7,3.5,3.2,3.1,2.4,2.4,1.9,1.9,1.4,1.6,1.2,1.4,1.6,1.5,1.1,1.0,1.0,1.0,0.8,0.8,0.8,0.9,1.0,0.9,1.1,1.3,1.5,1.3,1.6,1.8,1.8,2.0,2.2,2.7,2.7,2.3,2.5,3.0,2.9,2.5,2.9,3.5,3.3,3.6,3.8,3.5,4.4,5.9,7.7,10.2,13.2,14.4,16.2,18.0,19.9,21.2,24.0,23.8,26.0,26.6,26.2,26.9,26.7,25.3,25.7,24.1,21.3,22.0,22.2,22.2,23.4,22.6,22.0,24.2,22.9,26.0,25.6,27.0,25.2,26.8,24.8,25.5,24.9,26.6,26.7,26.4,27.7,27.3,29.5,28.5,29.8,28.8,28.8,29.1,29.5,29.6,29.6,30.0,29.5,29.5,29.0,29.1,29.3,28.4,27.8,27.1,28.0,27.6,27.1,28.0,25.6,25.9,26.6,24.3,25.7,23.9,25.4,25.0,26.0,23.2,22.6,24.2,22.5,22.9,20.2,23.3,23.8,23.0,23.9,24.1,25.5,26.7,25.6,24.8,26.7,27.7,26.7,27.0,26.1,25.0,22.4,22.4,21.6,19.3,19.4,19.9,22.6,22.2,22.8,24.1,24.6,24.0,26.8,26.3,25.1,26.5,28.7,29.1,29.3,25.7,26.9,29.6,27.4,27.2,26.5,24.7,25.6,25.7,27.1,27.4,28.2,27.7,27.3,27.3,29.3,30.4,30.2,29.0,29.4,28.0,26.8,27.0,27.2,25.1,25.7,25.1,25.0,23.3,26.4,27.8,26.2,25.8,24.3,26.4,27.2,28.6,26.6,24.8,24.9,28.1,27.3,27.2,25.8,25.4,23.7,22.9,22.9,23.3,22.0,23.4,23.0,21.9,21.2,20.5,22.6,20.6,18.6,19.8,18.6,20.6,21.8,22.3,24.5,24.4,26.3,24.2,23.9,24.1,24.6,23.0,23.1,23.0,23.1,23.9,23.3,23.6,24.2,24.1,25.6,24.0,25.0,26.7,27.2],[4.0,3.2,3.1,2.9,3.2,3.1,2.6,3.0,2.8,2.9,2.8,2.9,3.1,2.9,3.7,3.1,3.7,3.1,3.2,2.9,3.3,3.0,3.4,3.2,3.3,3.4,2.8,3.3,3.6,3.7,3.4,3.0,2.7,2.7,3.0,2.9,3.3,3.4,4.2,4.6,5.5,4.7,4.4,4.5,4.3,3.8,3.2,3.1,2.8,2.6,2.3,2.4,2.0,2.3,2.4,2.5,3.1,4.0,3.8,3.1,2.8,2.0,1.7,1.9,1.7,2.1,2.1,2.5,2.6,2.9,3.1,3.5,4.1,4.5,5.0,5.5,6.1,7.7,8.7,8.5,6.5,6.0,5.1,4.8,4.4,4.2,3.8,3.6,3.0,3.1,2.5,2.6,2.0,2.1,1.5,1.8,1.4,1.6,1.8,1.7,1.2,1.1,1.0,1.0,1.0,0.8,0.8,0.8,1.0,0.9,0.9,1.1,1.4,1.3,1.4,1.7,1.7,1.8,2.0,2.5,2.6,2.3,2.5,2.9,3.0,2.5,2.6,3.3,3.3,3.5,4.1,3.7,4.6,5.8,7.1,9.7,13.0,14.6,16.2,17.9,20.1,21.4,24.4,23.6,25.8,25.7,25.1,25.5,25.7,24.6,25.7,23.8,21.8,22.2,22.1,22.1,23.0,22.1,21.8,24.1,23.0,25.9,25.9,26.8,25.3,26.5,25.0,25.5,25.6,26.8,27.3,27.3,28.8,28.1,29.5,28.5,29.8,29.0,29.1,29.2,30.0,30.1,29.9,30.2,30.1,29.8,29.3,29.9,29.7,28.8,28.7,28.1,28.4,27.8,27.8,27.9,26.5,26.7,26.9,24.7,26.1,24.1,26.3,25.6,26.3,23.8,22.8,25.0,23.1,23.7,21.0,24.0,24.5,23.3,24.4,24.6,25.8,26.7,26.0,25.9,27.1,27.8,27.1,27.2,26.6,25.9,23.0,22.5,22.1,20.0,20.2,19.6,22.9,22.6,22.7,24.4,25.3,24.6,27.1,27.0,25.9,27.2,28.8,29.4,29.3,26.1,28.2,29.8,27.9,26.5,27.0,24.9,26.5,26.4,28.0,28.2,28.7,28.7,27.9,27.7,29.5,30.4,30.5,29.2,29.2,28.5,27.7,26.8,27.7,25.6,26.8,25.0,25.2,23.6,26.8,27.6,27.2,27.1,25.3,27.0,26.8,28.5,26.7,24.9,25.6,27.8,27.2,27.0,26.2,25.5,24.7,23.5,23.1,23.6,22.2,23.6,22.8,22.2,21.6,21.0,22.4,21.1,19.8,19.5,20.3,20.8,22.3,22.7,24.5,24.8,26.7,25.1,23.5,24.8,25.0,24.0,23.9,23.3,23.9,23.9,23.4,24.0,24.2,24.6,25.7,24.3,25.8,26.7,27.8],[4.9,3.9,3.7,3.3,3.4,3.8,3.0,3.6,2.7,3.1,2.8,2.8,3.2,3.1,3.6,3.1,3.7,3.1,3.3,3.2,3.3,3.2,3.6,3.9,3.7,3.7,3.1,3.6,4.1,4.0,4.1,3.4,3.3,2.9,3.3,3.1,3.6,3.8,4.7,5.2,6.1,5.4,5.1,5.2,4.9,4.2,3.8,3.3,2.8,3.0,2.5,2.7,2.3,2.7,2.9,2.7,3.4,4.2,4.1,3.2,2.8,2.1,1.8,2.0,1.8,2.4,2.0,2.8,2.6,3.4,3.3,4.1,4.5,4.9,5.3,5.7,6.4,7.9,9.5,9.3,7.0,6.5,5.7,5.3,5.1,4.6,4.0,3.8,3.3,3.1,2.5,2.5,1.8,1.9,1.4,1.8,1.5,1.6,2.0,1.8,1.4,1.2,1.1,1.0,1.0,0.9,0.8,0.8,0.8,0.9,0.9,0.9,1.1,1.2,1.3,1.4,1.7,1.7,1.8,2.3,2.3,2.0,2.3,2.6,2.6,2.5,2.7,3.2,3.3,3.3,3.7,3.2,4.0,4.9,6.7,9.2,12.7,15.0,16.5,18.3,20.3,21.8,24.8,24.5,26.6,26.4,25.2,26.1,26.0,24.1,25.3,24.3,21.7,23.1,22.8,21.8,23.6,22.8,23.1,24.5,25.3,26.1,26.3,28.1,26.9,27.0,26.5,26.3,26.4,27.2,27.8,27.4,28.7,28.2,29.1,28.4,29.9,28.9,28.6,28.6,29.5,29.7,29.8,30.0,29.9,29.8,29.1,29.5,29.2,29.2,28.5,28.7,27.9,27.8,28.1,27.2,26.8,27.7,27.1,25.4,27.4,25.1,26.9,26.2,26.5,24.4,23.3,25.7,23.2,23.8,21.5,24.3,24.9,24.2,25.3,24.6,27.0,27.2,26.8,26.4,27.3,28.2,27.9,27.4,26.9,26.8,23.8,23.5,22.8,20.7,20.9,19.6,23.3,23.3,24.1,24.9,26.2,25.4,27.7,27.2,25.7,28.3,29.4,29.5,29.2,27.2,28.6,29.7,29.0,27.6,26.6,24.4,27.8,27.4,28.4,28.4,29.4,28.6,28.4,28.4,29.5,30.2,30.2,29.3,29.6,28.1,28.6,27.4,27.5,26.2,27.7,25.9,26.8,26.3,28.0,27.7,27.9,27.4,26.3,27.5,26.6,28.6,27.3,25.6,26.7,28.5,27.4,27.7,27.4,26.4,25.5,24.0,23.8,23.8,23.4,23.7,23.1,22.4,22.0,21.1,22.4,20.8,20.1,20.2,20.3,20.6,23.0,23.8,25.6,25.3,27.6,25.8,23.3,25.6,25.5,24.5,24.2,23.8,24.3,24.7,24.4,24.9,25.1,25.5,26.3,25.8,26.7,27.3,27.4],[4.9,3.8,3.5,2.9,3.2,3.4,2.7,3.2,2.5,3.0,2.8,2.5,2.9,2.9,3.1,3.1,3.4,2.8,3.1,2.8,3.2,2.7,3.3,3.4,3.3,3.4,2.9,3.3,3.7,3.6,3.3,3.0,2.8,2.6,2.9,2.7,3.1,3.2,4.1,4.5,5.4,4.6,4.2,4.3,3.8,3.4,3.2,2.9,2.4,2.5,2.0,2.2,2.1,2.2,2.5,2.5,3.1,3.9,4.0,3.1,2.8,2.0,1.8,1.9,1.6,2.1,1.8,2.2,2.2,2.6,2.7,3.3,3.5,4.1,4.5,5.1,5.8,7.3,8.4,8.1,6.3,5.9,5.2,4.5,4.0,3.8,3.3,3.2,2.9,2.5,1.9,2.0,1.6,1.7,1.3,1.7,1.5,1.7,1.9,1.9,1.4,1.4,1.4,1.2,1.1,1.0,0.9,0.8,0.8,0.8,0.9,0.9,0.9,1.1,1.3,1.3,1.4,1.6,1.8,2.1,2.1,1.8,2.1,2.5,2.4,2.1,2.5,2.8,3.0,3.0,3.5,3.1,3.9,4.9,6.8,9.2,12.2,13.9,15.8,17.5,18.9,20.5,23.4,23.6,25.8,25.9,25.3,26.0,25.7,24.6,25.8,24.3,21.6,23.2,22.8,21.8,23.4,21.9,22.6,24.4,24.4,26.1,26.3,26.8,25.4,25.8,24.5,24.8,25.6,26.5,26.3,26.1,28.0,27.7,28.8,28.5,30.2,28.8,28.9,29.4,29.7,29.8,29.9,29.9,29.8,29.6,29.0,29.5,28.9,28.6,28.5,27.6,28.1,27.9,26.7,27.4,25.7,26.4,26.4,24.1,26.1,23.6,25.4,24.8,25.9,23.3,22.1,24.4,22.7,23.4,20.9,23.3,23.4,22.5,23.1,24.0,25.2,26.4,25.4,24.9,26.4,27.3,26.3,26.6,26.0,25.5,23.0,21.4,22.2,20.2,20.1,20.0,22.3,22.5,21.6,24.0,23.8,23.6,26.2,25.6,24.8,26.1,28.1,28.5,28.8,25.6,27.5,29.5,28.2,27.7,25.9,24.4,26.2,26.7,27.9,27.7,27.7,28.5,27.3,27.6,29.0,29.6,29.8,28.6,29.2,28.6,27.3,26.3,26.4,25.1,26.4,24.4,25.4,24.4,26.1,27.5,25.9,26.8,24.4,25.6,26.1,27.4,25.8,25.1,24.5,27.3,26.6,27.1,26.0,25.2,24.4,22.8,22.4,22.9,21.9,23.4,22.8,22.2,21.7,20.8,22.0,20.7,19.3,19.3,18.2,21.1,21.5,20.9,24.1,23.9,25.5,24.4,22.7,23.7,24.3,23.4,22.5,22.2,23.0,23.2,23.0,23.4,24.1,24.2,25.7,24.0,25.1,26.2,26.8],[4.3,3.5,3.4,2.8,3.1,3.0,2.4,2.8,2.4,2.5,2.3,2.2,2.5,2.9,3.2,2.7,3.4,2.8,2.9,2.7,2.9,2.5,3.1,3.1,3.1,3.1,2.8,3.1,3.7,3.6,3.3,2.8,2.4,2.4,2.6,2.5,2.8,2.9,3.9,4.4,5.2,4.3,4.1,4.2,3.7,3.3,2.6,2.6,2.2,2.2,2.0,2.1,2.0,2.2,2.4,2.6,3.2,3.9,3.9,3.0,2.8,2.1,1.8,1.9,1.5,1.9,1.6,2.1,2.1,2.5,2.5,3.0,3.4,3.9,4.7,5.2,6.0,7.5,8.7,8.4,6.4,5.8,4.9,4.5,4.0,3.9,3.2,3.3,2.6,2.5,1.9,2.1,1.5,1.7,1.2,1.7,1.4,1.8,2.0,2.0,1.6,1.5,1.4,1.3,1.2,1.0,1.0,0.9,0.8,0.8,0.8,0.9,0.9,1.0,1.1,1.3,1.3,1.5,1.7,2.1,2.3,1.7,2.0,2.6,2.4,2.0,2.6,3.0,3.1,3.2,3.6,3.1,4.0,5.3,6.9,9.6,12.7,14.5,15.7,16.8,19.3,20.3,23.7,22.8,25.1,25.4,25.0,25.2,25.6,24.6,25.1,22.8,21.7,22.2,22.0,22.1,22.9,22.2,21.8,24.3,23.3,26.2,25.6,26.7,24.7,26.0,24.5,24.5,24.5,26.4,26.3,26.5,27.9,27.2,29.4,28.5,29.7,28.7,28.6,29.3,29.5,29.8,29.5,29.8,29.7,29.7,28.9,29.3,29.1,28.7,27.9,27.2,28.2,27.1,27.2,28.3,25.7,25.8,26.4,23.5,25.6,23.1,24.8,24.8,25.8,23.1,22.0,23.9,22.6,23.2,20.6,23.4,23.5,22.7,23.3,23.7,25.2,26.5,24.9,24.8,26.5,27.5,26.2,26.7,25.7,24.5,22.0,21.4,21.6,19.7,18.9,19.3,21.6,21.8,21.8,23.7,23.7,23.4,26.5,25.2,24.3,26.0,28.4,28.9,29.1,25.5,27.2,29.5,27.3,27.1,26.3,24.6,25.7,26.1,27.4,27.6,27.7,28.2,26.9,27.4,28.9,30.1,30.1,28.6,29.2,28.1,26.9,26.7,26.9,24.9,25.2,24.5,24.9,23.1,26.2,27.4,26.1,26.4,24.1,26.0,26.5,28.0,26.0,24.8,24.4,27.9,27.2,26.8,25.3,24.8,23.2,22.9,22.2,23.0,21.2,22.0,21.7,21.8,20.7,20.3,21.7,20.2,18.6,19.8,18.4,20.4,21.8,21.9,23.9,24.0,25.9,24.2,22.7,23.7,23.6,23.2,22.8,22.2,22.0,23.4,22.0,22.9,23.7,24.2,25.0,23.4,24.1,25.9,27.1],[4.5,3.3,3.2,2.7,2.9,2.9,2.4,2.9,2.2,2.6,2.4,2.1,2.7,2.7,3.3,2.8,3.4,2.9,2.9,2.6,2.9,2.6,3.1,3.1,3.0,3.2,2.6,3.0,3.4,3.4,3.3,2.8,2.6,2.4,2.8,2.5,3.0,2.9,3.8,4.3,5.3,4.3,4.1,4.2,3.7,3.4,2.7,2.8,2.2,2.4,2.0,2.2,2.0,2.3,2.4,2.4,3.1,4.1,4.0,3.3,2.8,2.2,1.8,2.0,1.6,2.2,1.7,2.2,2.1,2.6,2.6,3.1,3.4,3.9,4.7,5.2,5.9,7.4,8.7,8.2,6.2,5.8,4.9,4.7,4.1,4.1,3.4,3.3,2.8,2.7,1.9,2.3,1.6,1.9,1.3,1.8,1.6,1.9,2.1,2.1,1.5,1.5,1.4,1.3,1.3,1.0,0.9,1.0,0.9,0.8,0.8,0.8,0.9,0.9,0.9,1.1,1.3,1.3,1.4,1.9,2.0,1.7,1.8,2.4,2.2,2.0,2.2,2.6,2.9,2.9,3.3,3.0,3.9,4.9,6.4,8.7,12.6,13.5,15.1,17.0,19.3,20.9,24.0,23.0,25.2,25.0,24.7,25.2,25.2,24.2,25.5,23.3,21.4,22.1,22.3,21.8,23.1,22.7,22.2,23.9,23.6,26.2,25.9,26.8,25.2,26.0,25.1,25.4,25.6,27.0,27.3,26.9,28.8,28.8,29.4,28.7,30.0,29.2,29.1,29.3,30.0,30.0,29.8,30.2,30.0,30.0,29.5,29.8,29.7,29.3,28.7,27.7,28.4,27.6,27.8,27.6,26.1,26.9,26.6,24.3,25.9,24.1,26.1,25.4,26.2,23.8,22.9,25.0,23.2,23.6,20.8,23.7,24.3,23.3,24.5,24.4,25.7,26.6,26.0,25.9,26.9,27.6,26.7,26.9,26.6,25.8,22.4,22.7,22.2,20.2,20.0,19.3,22.7,22.6,22.9,24.5,24.9,24.5,26.8,26.5,25.2,27.2,28.8,29.4,29.3,26.3,28.6,29.8,28.0,27.2,26.7,25.0,27.3,27.0,28.3,28.5,28.8,28.8,27.9,27.9,29.7,30.2,30.6,29.3,29.5,28.6,27.8,27.3,27.6,25.2,27.0,25.2,25.7,23.6,26.8,27.9,27.2,27.4,25.1,26.5,26.9,28.1,26.2,24.9,25.2,27.9,27.4,26.9,25.9,25.8,24.5,23.8,22.8,24.0,22.9,23.5,22.8,22.3,21.7,20.7,21.6,21.1,19.5,19.9,18.9,20.6,22.2,22.1,24.5,24.6,26.0,24.7,23.0,24.9,25.1,23.8,23.6,23.5,23.9,24.0,23.1,24.2,24.2,24.7,25.6,24.3,25.4,26.1,27.7],[5.3,4.2,3.8,3.3,3.5,3.5,2.7,3.4,2.6,3.0,2.6,2.5,2.7,2.7,3.3,2.9,3.4,3.1,3.4,2.9,3.4,3.1,3.4,3.8,3.4,3.6,3.1,3.5,4.1,3.9,3.9,3.5,3.0,2.8,3.3,3.0,3.8,3.6,4.5,4.9,6.1,5.0,4.7,4.6,4.4,3.8,3.1,3.1,2.4,2.6,2.3,2.6,2.4,2.8,2.8,2.9,3.6,4.3,4.2,3.6,3.2,2.5,2.2,2.2,2.1,2.2,1.8,2.5,2.2,2.7,2.7,3.5,3.5,4.4,4.8,5.3,6.0,7.7,9.3,8.8,6.6,6.2,5.6,4.8,4.3,4.0,3.4,3.2,2.6,2.6,1.8,2.1,1.5,1.9,1.5,1.9,1.8,2.1,2.5,2.5,1.8,1.7,1.6,1.4,1.4,1.3,1.0,1.0,1.0,0.9,0.8,0.8,0.8,0.9,0.9,0.9,1.1,1.3,1.3,1.7,1.7,1.5,1.6,2.1,1.9,1.8,2.2,2.5,2.6,2.6,3.2,2.7,3.5,4.9,6.7,8.6,11.9,13.8,15.9,18.1,19.4,21.1,23.8,23.8,26.0,26.0,25.4,25.5,25.4,24.4,25.2,23.7,21.6,21.9,22.4,21.3,23.2,22.8,22.9,24.4,24.8,26.2,26.2,27.3,25.6,25.9,24.8,25.4,25.5,26.4,26.3,26.3,28.1,27.4,28.7,28.4,29.9,28.4,28.2,28.9,29.5,29.8,29.8,29.8,29.6,30.0,28.9,29.4,28.9,28.3,28.1,27.0,27.7,27.6,27.0,26.9,26.3,26.4,26.2,24.1,26.5,24.4,26.1,24.9,25.9,23.5,22.0,24.6,23.1,23.6,21.2,23.6,23.8,23.7,23.8,23.8,25.7,27.0,25.8,25.0,26.8,27.9,27.1,26.9,26.2,25.5,23.4,22.7,22.3,20.6,20.8,20.4,22.2,23.1,22.3,24.0,24.7,24.0,26.3,26.2,24.9,26.5,28.3,28.9,28.8,26.2,27.8,29.5,28.0,27.1,26.0,24.4,26.4,26.9,27.8,28.0,28.5,28.0,27.3,28.0,28.7,29.8,29.8,28.5,28.9,27.9,28.3,26.7,26.3,25.1,26.0,24.7,25.9,25.4,26.8,27.2,26.6,26.3,24.5,25.7,26.0,27.7,25.8,24.3,25.2,27.9,26.6,26.4,26.5,25.1,24.1,22.9,22.2,23.7,22.4,23.4,22.5,22.0,21.5,20.7,22.6,20.5,19.9,20.0,19.1,21.3,22.4,21.7,24.9,23.8,26.1,25.0,22.2,24.8,25.0,24.2,24.0,22.9,23.7,23.8,23.4,23.9,24.1,24.2,25.4,23.9,25.7,26.7,26.8],[5.2,4.2,3.8,3.2,3.5,3.6,2.6,3.1,2.5,2.6,2.4,2.4,2.6,2.7,3.1,2.8,3.3,2.9,3.0,2.8,3.1,2.8,3.4,3.6,3.5,3.7,3.0,3.6,3.9,3.8,3.5,3.2,2.6,2.8,3.0,2.7,2.9,2.9,4.0,5.0,5.6,4.4,4.2,4.4,3.9,3.6,2.7,2.8,2.3,2.6,2.2,2.4,2.3,2.5,2.7,2.9,3.4,4.1,4.3,3.4,3.2,2.3,2.1,2.1,1.8,2.1,1.7,2.2,2.1,2.5,2.6,3.1,3.1,4.0,4.7,5.1,6.0,7.8,9.0,8.5,6.3,5.9,4.9,4.3,4.2,3.8,3.4,3.0,2.4,2.4,1.8,2.0,1.5,1.8,1.6,1.9,1.9,2.0,2.4,2.2,1.9,1.8,1.7,1.6,1.5,1.4,1.3,1.1,1.0,1.0,1.0,0.8,0.8,0.8,0.9,0.9,0.9,1.1,1.3,1.6,1.7,1.4,1.6,1.9,1.8,1.7,2.0,2.4,2.5,2.5,2.9,2.7,3.6,5.0,6.7,9.2,11.9,13.5,15.8,17.3,18.7,19.6,23.5,22.7,25.5,25.8,25.0,25.8,25.4,24.5,25.9,24.0,21.3,22.7,22.0,21.7,22.7,21.6,22.5,23.6,23.7,26.3,27.0,27.4,24.9,26.9,24.9,24.9,26.5,27.1,26.7,26.4,28.3,28.1,28.4,28.5,29.7,28.3,28.9,29.5,29.8,29.6,29.8,29.8,29.6,29.4,29.4,29.2,29.5,29.1,28.2,27.7,28.2,28.2,27.5,27.8,26.4,26.8,26.7,25.3,25.9,23.9,26.0,25.1,26.3,23.4,22.3,24.7,23.0,23.9,20.8,24.2,24.0,22.7,23.5,24.0,25.1,27.0,25.8,25.4,26.9,28.2,27.6,27.6,26.5,25.6,23.7,22.5,21.9,20.2,19.4,19.9,21.1,21.9,21.7,23.7,24.2,24.5,26.1,25.7,25.7,25.7,27.5,28.6,28.6,26.4,27.8,29.1,27.5,27.0,25.8,25.5,26.1,26.4,28.6,28.3,27.6,28.3,28.1,27.8,28.6,29.6,29.7,28.2,29.2,28.5,28.4,26.9,26.4,25.4,26.4,24.6,24.9,23.5,25.8,27.1,25.9,26.7,25.2,26.2,26.8,28.2,27.4,25.8,25.4,28.1,27.4,27.9,26.9,25.7,24.6,23.4,22.8,22.9,20.9,22.5,21.8,21.7,21.7,20.4,22.2,19.5,19.5,19.5,18.7,20.2,20.8,21.0,24.2,23.8,25.5,23.9,22.9,23.3,23.7,23.2,22.3,22.0,22.3,22.8,22.8,23.6,24.3,24.4,26.1,24.7,26.2,27.4,27.4],[5.0,3.6,3.5,2.9,3.2,2.9,2.4,2.7,2.1,2.4,2.4,2.2,2.4,2.5,2.9,2.6,2.9,2.6,2.6,2.6,2.8,2.7,2.9,3.1,3.2,3.4,3.0,3.5,3.9,3.8,3.6,3.2,2.9,2.7,3.0,2.6,3.2,3.1,3.8,4.4,5.4,4.4,4.3,4.4,3.8,3.4,2.7,2.7,2.3,2.4,2.2,2.5,2.3,2.8,2.9,3.0,3.7,4.2,4.2,3.5,3.1,2.5,2.2,2.2,1.8,2.2,1.7,2.4,2.1,2.6,2.3,3.1,3.1,4.1,4.6,5.0,5.8,7.4,8.4,8.3,5.9,5.7,4.8,4.6,4.1,3.9,3.4,3.2,2.5,2.5,1.8,2.1,1.5,1.9,1.5,2.0,1.9,2.2,2.4,2.3,2.1,2.0,1.9,1.7,1.6,1.5,1.4,1.3,1.1,1.0,1.0,0.9,0.8,0.8,0.8,0.9,0.9,1.0,1.2,1.6,1.8,1.4,1.5,1.9,2.0,1.6,1.9,2.3,2.6,2.7,3.0,2.9,3.7,4.8,6.0,8.5,11.7,13.2,14.9,16.3,18.7,20.4,23.5,22.9,25.9,25.0,25.0,25.6,25.6,25.0,26.2,23.4,22.7,22.8,22.5,22.1,23.2,22.6,23.2,24.0,24.1,26.3,26.3,26.8,25.0,26.4,25.0,25.3,25.6,27.4,27.2,27.2,28.6,28.3,29.2,28.7,29.9,28.8,28.7,29.6,30.1,29.9,29.5,29.7,29.8,29.8,29.4,29.9,29.4,29.2,28.2,28.0,28.5,28.2,27.7,27.8,26.1,26.4,26.2,25.6,25.7,24.2,25.6,25.0,26.1,23.9,22.7,24.5,23.3,23.8,21.5,23.6,24.4,22.8,24.4,24.3,25.3,26.6,25.4,25.4,26.8,27.7,26.8,26.9,26.6,25.5,23.1,22.7,22.2,20.0,19.7,19.6,21.9,21.6,22.7,23.8,24.2,24.5,26.6,25.8,25.7,27.1,28.4,29.0,28.9,27.5,28.3,29.4,27.7,27.0,26.6,25.6,26.4,27.7,28.5,28.0,28.7,28.3,27.9,28.1,29.6,30.3,30.5,28.9,29.5,28.3,28.1,27.2,27.6,26.1,26.9,24.9,24.8,23.1,26.5,27.5,27.0,27.5,25.0,26.9,27.4,28.4,26.4,25.3,25.1,28.2,27.2,26.9,26.3,25.7,24.5,23.1,22.8,23.2,21.7,23.1,21.9,22.3,21.6,21.4,21.4,20.5,19.6,20.6,18.5,20.9,21.0,21.4,24.0,24.8,25.6,23.8,23.5,24.8,24.9,23.4,23.4,23.2,23.1,23.6,22.9,24.1,24.4,24.5,25.7,24.1,24.8,26.5,27.5],[5.0,4.0,3.8,3.2,3.5,3.4,2.6,3.1,2.2,2.7,2.4,2.1,2.5,2.4,2.9,2.5,3.2,2.9,3.5,2.7,3.3,2.7,3.3,3.5,3.5,3.5,3.0,3.5,4.2,4.0,3.8,3.2,3.2,2.6,3.4,2.9,3.3,3.1,4.1,4.4,5.6,4.7,4.3,4.6,4.1,3.5,2.8,3.0,2.3,2.7,2.3,2.5,2.3,2.7,2.8,2.9,3.5,4.5,4.5,3.5,3.2,2.4,2.3,2.3,1.9,2.4,1.8,2.5,2.1,2.8,2.6,3.3,3.1,4.0,4.8,5.2,5.9,7.7,9.0,8.5,6.3,6.0,5.1,4.8,4.2,4.0,3.3,3.2,2.5,2.5,1.9,2.3,1.6,2.0,1.6,2.0,1.9,2.3,2.5,2.4,2.1,2.1,1.9,1.8,1.7,1.5,1.3,1.3,1.3,1.1,0.9,0.9,0.9,0.8,0.8,0.8,0.9,0.9,1.0,1.4,1.5,1.2,1.4,1.6,1.7,1.6,1.8,2.2,2.5,2.4,2.8,2.5,3.4,4.0,5.9,8.1,10.5,13.6,15.6,17.1,18.9,20.9,23.5,23.5,25.3,25.2,25.1,25.5,25.3,24.9,26.1,23.6,21.3,22.7,22.4,20.7,23.6,23.3,21.2,23.7,24.0,26.2,25.7,27.1,25.2,26.6,25.3,25.8,26.0,27.5,27.2,27.4,28.7,28.2,29.4,29.0,30.2,29.4,29.2,29.2,30.1,30.0,29.7,29.9,30.1,30.0,29.6,30.0,29.6,28.9,29.0,28.6,28.6,28.1,27.8,27.6,26.7,27.0,26.7,24.9,26.1,24.2,25.8,25.4,26.2,23.3,22.6,24.4,23.0,23.6,21.0,23.4,24.8,23.0,24.6,24.2,25.9,26.9,25.9,25.7,26.8,27.8,27.1,27.0,26.4,26.0,23.0,22.4,22.1,20.5,20.7,19.3,22.4,22.7,23.2,24.2,24.7,24.3,26.9,25.9,24.7,27.5,28.7,29.5,29.1,26.5,28.4,29.6,27.7,27.8,26.0,25.0,26.7,27.0,28.8,28.4,29.3,28.9,28.4,28.4,29.5,30.2,30.4,29.1,29.8,28.7,28.5,27.2,27.6,24.3,27.2,24.7,25.7,24.2,26.8,27.6,27.0,26.9,25.2,26.7,26.1,28.3,26.3,25.0,25.2,27.8,26.9,27.2,26.1,25.6,24.3,23.3,22.9,23.6,22.5,23.4,21.4,22.1,21.1,21.0,21.3,20.8,19.7,19.9,18.9,21.0,21.5,22.6,24.8,24.4,26.1,25.2,22.9,25.2,25.1,24.5,23.1,23.5,23.5,23.8,22.9,23.9,24.2,24.3,25.9,24.3,25.8,26.7,27.2],[5.5,4.7,4.3,4.0,4.2,3.8,3.0,3.4,2.6,3.1,2.7,2.5,2.7,2.7,3.2,2.7,3.6,3.1,3.4,2.9,3.4,3.3,3.8,4.6,4.3,4.2,3.9,4.4,4.8,4.5,4.3,4.3,3.6,3.2,3.9,3.6,4.1,3.8,4.4,4.8,5.9,5.0,4.7,4.5,4.3,4.1,3.0,3.5,2.7,3.1,2.5,3.1,3.2,3.3,3.5,3.6,4.0,4.7,4.6,4.0,3.6,3.0,2.8,2.8,2.3,2.7,2.1,2.7,2.3,3.3,3.0,3.8,3.5,4.3,4.8,5.3,6.2,7.7,8.6,8.2,6.4,6.1,5.6,4.7,4.4,4.0,3.5,3.3,2.5,2.6,2.3,2.4,1.8,2.3,1.8,2.5,2.5,2.8,3.0,3.0,2.6,2.5,2.7,2.5,2.1,2.1,1.8,1.6,1.4,1.3,1.1,1.0,0.9,0.9,0.8,0.8,0.8,0.9,1.1,1.5,1.6,1.3,1.4,1.9,1.8,1.6,1.9,2.3,2.6,2.5,2.9,2.6,3.4,4.4,5.6,8.1,10.7,13.5,16.5,18.4,20.1,21.4,24.0,23.5,25.8,25.6,25.2,25.7,25.5,24.1,25.3,24.2,21.5,22.9,23.1,21.9,23.2,22.8,22.2,23.8,24.9,26.3,26.8,27.4,25.8,26.9,24.6,25.2,25.9,27.0,26.5,26.0,28.6,28.5,28.5,28.2,29.8,29.2,29.0,29.9,30.3,30.2,29.9,29.8,29.9,29.9,30.0,29.8,29.5,29.5,28.7,28.0,28.1,28.3,28.0,27.3,26.6,27.1,26.7,24.5,26.5,24.7,25.9,25.5,26.4,23.6,22.3,24.9,23.1,24.0,20.9,23.7,23.9,23.3,24.0,24.2,25.4,27.0,25.6,25.6,26.9,28.0,27.6,27.6,26.8,25.8,23.3,22.7,22.0,20.4,20.1,19.9,21.8,22.7,22.5,24.2,24.4,24.2,26.5,26.1,26.2,25.9,27.8,28.9,28.7,26.7,27.6,29.4,27.7,27.4,26.1,25.6,26.3,27.0,28.4,28.4,27.9,28.8,28.6,27.8,28.9,29.8,29.8,28.9,28.5,29.0,28.2,27.1,26.7,25.9,26.4,25.0,25.5,24.7,26.4,27.1,26.8,27.0,25.0,25.8,26.2,27.6,26.2,24.9,24.5,27.2,26.7,27.7,26.0,25.5,24.1,23.4,22.9,23.6,22.3,23.5,23.1,23.3,22.7,21.2,22.4,19.5,19.1,18.8,18.6,21.0,21.9,22.0,25.0,24.1,26.0,24.1,23.0,24.4,24.7,23.9,23.4,23.4,23.6,23.7,24.6,24.5,24.9,25.0,26.4,24.8,26.1,27.4,27.7],[5.6,4.6,4.3,3.5,3.6,3.4,2.8,3.0,2.3,2.5,2.4,2.1,2.2,2.3,2.6,2.4,2.7,2.5,2.7,2.7,3.0,2.9,3.3,3.7,3.5,3.8,3.6,3.9,4.1,4.1,3.9,3.8,3.0,3.2,3.0,3.0,3.0,3.0,4.0,4.4,5.5,4.4,4.2,4.2,3.4,3.2,2.8,2.6,2.4,2.7,2.4,2.8,2.9,2.9,3.3,3.3,3.8,4.4,4.4,3.6,3.4,2.7,2.5,2.4,2.1,2.3,1.9,2.3,2.0,2.6,2.5,2.8,2.8,3.7,4.4,4.9,5.9,7.6,8.8,8.2,6.1,5.6,4.7,4.2,3.7,3.6,3.0,2.7,2.2,2.2,1.7,2.1,1.6,2.0,1.7,2.2,2.2,2.4,2.9,2.7,2.3,2.3,2.3,2.1,2.0,1.9,1.7,1.6,1.5,1.4,1.2,1.1,0.9,1.0,0.9,0.8,0.8,0.8,1.0,1.3,1.4,1.0,1.2,1.6,1.6,1.4,1.6,1.8,2.0,2.1,2.4,2.4,3.4,4.3,6.3,8.8,12.0,13.3,16.0,16.6,19.3,20.3,24.5,22.6,25.7,25.5,24.9,25.8,25.6,24.5,26.0,24.0,21.7,22.5,22.2,22.6,22.9,21.8,22.9,24.0,23.5,26.4,26.4,26.8,24.4,26.2,24.7,24.5,25.7,27.4,26.2,26.7,28.1,28.1,28.9,28.5,29.8,28.5,28.8,29.4,29.8,29.7,29.7,29.7,29.7,29.5,29.4,29.5,29.3,29.0,28.1,27.4,28.1,27.7,26.9,27.9,26.0,26.5,26.0,25.2,25.5,24.2,25.3,24.6,26.2,23.6,22.3,24.6,23.3,24.3,21.2,23.9,24.1,22.7,24.1,24.0,25.0,26.9,25.3,25.6,26.9,28.0,27.6,27.7,26.4,25.6,23.9,22.4,22.0,20.3,19.8,19.8,21.7,21.9,22.2,23.6,24.2,24.5,26.3,25.9,25.3,25.5,27.9,28.6,28.6,26.4,27.8,29.3,27.8,27.5,25.8,24.9,26.5,26.4,28.4,28.3,27.8,28.1,27.7,27.4,29.3,30.1,30.3,28.5,29.3,28.4,27.9,26.7,27.0,25.2,26.1,25.0,25.3,23.8,25.7,26.8,26.5,26.7,25.0,26.0,26.5,28.3,26.4,24.9,24.5,28.2,27.7,27.7,26.6,25.7,24.1,23.2,22.6,22.8,21.4,22.2,22.1,21.7,22.1,20.9,21.8,19.6,19.3,20.2,18.9,21.1,21.5,21.7,24.7,23.8,25.7,24.2,23.2,23.8,24.6,23.6,23.0,22.8,22.3,23.0,22.5,24.0,24.2,24.2,26.0,24.7,25.3,27.2,27.7],[5.6,4.6,4.3,3.6,3.9,3.3,2.9,3.1,2.1,2.5,2.4,2.0,2.2,2.4,2.6,2.3,2.8,2.6,2.8,2.6,3.0,2.9,3.3,3.6,3.5,3.7,3.5,3.8,4.3,4.2,3.9,3.5,3.1,3.1,3.3,3.0,3.3,3.0,4.0,4.2,5.4,4.4,4.3,4.2,3.7,3.4,2.7,3.0,2.4,2.7,2.6,2.8,2.7,3.1,3.4,3.6,4.1,5.0,4.9,4.0,3.8,2.8,2.7,2.8,2.4,2.6,1.9,2.6,1.9,2.7,2.3,3.0,2.9,3.9,4.4,5.1,5.9,7.5,8.6,8.3,6.0,5.6,4.7,4.5,3.9,3.8,3.2,3.0,2.3,2.5,1.7,2.3,1.6,2.3,2.0,2.4,2.6,2.8,3.3,3.2,2.6,2.8,2.7,2.4,2.4,2.3,2.0,1.9,1.7,1.5,1.4,1.3,1.1,1.1,1.0,1.0,0.8,0.8,0.9,1.2,1.4,1.1,1.2,1.5,1.6,1.4,1.6,1.9,2.2,2.2,2.6,2.3,3.3,4.3,6.3,8.0,11.6,13.6,16.3,17.9,20.3,21.7,24.3,23.9,25.7,25.6,25.8,25.7,25.8,25.2,25.9,24.3,21.5,22.5,22.5,22.3,23.3,23.2,22.1,23.8,23.8,26.2,26.1,27.4,25.2,27.0,25.6,26.2,26.3,27.9,27.7,28.0,29.1,29.3,29.8,29.6,30.5,30.0,29.8,30.0,30.4,30.3,30.1,30.2,30.1,30.2,30.2,30.5,29.9,29.6,29.5,29.2,29.2,29.2,28.8,28.4,27.0,27.0,26.6,24.9,26.2,24.1,26.0,25.0,26.1,24.0,22.3,24.8,23.2,23.6,20.8,23.3,24.5,22.7,24.6,23.9,26.1,26.8,26.0,25.8,26.9,27.9,27.3,27.4,26.3,26.0,23.2,22.8,22.3,20.1,20.1,19.1,22.7,22.3,23.2,24.7,24.6,25.2,27.4,26.1,25.6,28.1,28.9,29.7,29.1,27.0,29.2,29.9,28.0,28.9,26.8,25.7,27.8,28.0,29.6,29.1,29.7,29.4,29.2,29.2,29.9,30.6,30.5,29.6,30.0,29.4,29.0,28.3,28.4,26.0,28.0,25.7,26.7,24.1,27.2,28.1,27.8,28.4,26.1,27.8,27.9,28.7,26.9,25.9,26.5,28.2,27.1,27.2,26.7,25.9,25.1,23.7,24.0,23.7,22.7,23.8,21.9,22.0,21.1,20.1,21.3,21.1,19.8,20.1,18.6,20.6,21.2,21.2,24.5,25.1,25.7,24.9,23.4,25.9,25.9,24.3,23.9,23.1,24.6,24.4,23.7,24.7,25.1,24.8,26.3,24.4,25.6,27.0,27.4],[5.7,5.0,5.0,4.2,4.2,3.7,3.3,3.4,2.6,3.0,2.4,2.1,2.2,2.2,2.8,2.5,3.3,2.9,3.2,2.9,3.4,3.2,3.8,4.2,4.3,4.6,4.2,4.7,5.1,4.9,4.6,4.3,3.4,3.7,3.9,3.3,3.9,3.6,4.4,4.8,5.8,4.9,4.9,4.7,4.2,3.9,3.0,3.4,2.7,3.2,2.8,3.2,3.4,3.7,4.0,4.1,4.6,5.1,5.2,4.3,4.1,3.3,3.4,3.2,2.8,2.9,2.4,2.9,2.4,3.4,2.8,3.6,3.3,4.3,4.7,5.3,6.2,7.8,8.8,8.7,6.4,6.1,5.4,4.9,4.3,4.1,3.4,3.4,2.6,2.9,2.1,2.6,2.0,2.7,2.5,2.9,3.1,3.3,3.8,3.6,3.1,3.2,3.0,2.8,2.8,2.8,2.4,2.1,1.9,1.9,1.7,1.5,1.5,1.3,1.2,1.1,1.0,0.8,0.8,0.9,1.2,1.1,1.0,1.2,1.4,1.5,1.6,1.8,2.0,1.9,2.3,2.3,2.8,3.8,5.7,7.9,12.0,14.4,17.4,18.5,20.1,21.2,24.0,23.6,25.8,25.6,25.4,25.6,25.6,25.2,26.0,23.8,21.6,22.9,22.1,21.2,23.1,23.1,21.7,23.6,24.6,25.9,26.1,27.4,25.1,27.0,25.1,25.4,26.1,28.3,27.4,27.9,29.4,29.4,30.0,30.0,30.9,30.2,30.4,30.8,30.7,30.6,30.3,30.2,30.5,30.4,30.3,30.7,30.1,30.3,30.0,29.1,29.4,29.0,28.4,28.5,27.3,27.2,27.1,25.3,26.3,23.6,25.5,25.2,25.8,22.9,22.4,24.5,22.5,23.7,20.0,23.3,24.5,23.1,24.0,24.4,25.5,26.8,25.7,25.0,27.0,27.9,27.1,27.2,26.8,25.6,23.3,22.7,21.7,20.3,20.2,19.6,22.7,22.7,23.2,25.4,24.2,24.8,27.1,26.1,26.5,27.5,28.7,29.8,28.8,27.2,28.8,29.8,28.1,28.6,26.9,26.3,27.6,27.8,29.6,29.6,29.6,30.0,29.5,29.6,30.2,30.6,30.5,29.6,29.9,29.9,29.0,27.6,28.2,25.4,27.6,25.2,26.5,25.3,26.5,28.0,27.3,28.3,25.5,27.2,27.1,28.4,26.6,25.5,25.4,28.2,27.5,27.6,26.4,25.7,24.5,23.4,23.6,24.2,23.7,24.3,22.6,21.4,20.6,21.4,21.3,19.8,19.9,20.3,18.2,21.4,20.9,21.7,24.7,24.1,25.9,24.5,23.5,25.7,25.6,24.7,23.3,22.9,25.2,24.4,24.5,24.3,24.9,24.2,25.8,23.8,26.0,27.2,27.2],[5.9,5.7,5.3,4.7,4.8,4.0,3.5,3.7,3.0,3.1,2.7,2.5,2.3,2.2,2.8,2.4,3.5,3.2,3.6,3.1,3.9,3.7,4.3,4.9,4.6,5.1,4.9,5.4,5.9,5.8,5.5,5.1,4.8,4.4,4.6,4.0,4.3,4.0,4.8,5.1,6.1,5.2,5.2,5.1,4.4,4.3,3.3,3.9,3.1,3.8,3.2,4.2,4.1,4.6,4.9,5.1,5.9,6.1,6.2,5.5,5.1,4.4,3.9,4.1,3.3,3.8,2.9,3.4,3.0,3.5,2.9,3.8,3.3,4.4,4.7,5.6,6.4,8.1,9.2,8.9,6.5,6.1,5.5,5.0,4.4,3.9,3.4,3.5,2.9,3.0,2.4,3.0,2.8,3.2,3.1,3.3,3.6,4.0,4.6,4.3,3.9,3.8,3.6,3.2,3.1,3.1,2.8,2.7,2.6,2.7,2.0,1.8,1.8,1.6,1.4,1.4,1.3,1.1,0.8,0.8,0.9,1.0,1.0,1.1,1.2,1.4,1.5,1.6,1.9,1.7,2.2,2.0,3.0,3.9,6.6,9.4,12.9,15.3,18.5,19.8,22.0,22.9,25.1,25.0,26.4,26.0,26.2,27.0,26.3,25.3,26.8,24.8,21.5,24.5,23.9,21.2,23.6,24.5,21.9,24.8,24.4,25.9,26.0,28.0,26.3,27.9,26.9,27.3,27.4,29.1,28.8,29.1,29.8,29.6,30.3,29.9,30.9,30.6,30.5,30.4,30.9,30.6,30.4,30.4,30.6,30.5,30.1,30.7,30.6,30.4,30.3,30.1,29.8,29.8,29.3,29.0,28.2,28.1,27.9,24.9,26.9,24.4,26.0,25.8,26.1,23.0,22.6,24.6,22.6,23.4,20.4,23.8,25.0,23.4,25.1,24.0,26.6,27.1,26.9,25.5,27.1,28.2,27.4,27.4,26.9,26.1,23.0,21.2,22.5,20.0,20.8,18.9,23.0,22.3,22.9,24.4,24.3,25.2,27.9,26.2,25.3,28.8,29.5,30.1,29.3,27.2,29.5,30.0,28.2,28.2,27.5,25.5,27.8,28.1,30.1,30.1,30.2,30.1,29.9,29.7,30.4,30.7,30.6,30.4,30.0,30.0,29.6,28.3,29.0,26.4,28.5,25.6,26.8,26.4,28.1,28.7,28.7,28.7,27.2,28.9,27.9,29.3,28.4,26.0,26.6,28.4,26.9,27.6,27.8,26.7,25.5,23.9,23.2,23.6,23.0,24.2,22.6,21.7,21.6,19.8,21.5,21.0,21.3,21.5,19.3,20.2,22.0,21.3,24.6,24.6,26.4,24.3,24.6,26.1,24.8,24.6,24.8,22.8,25.2,24.3,25.3,23.5,25.2,24.7,27.0,24.7,26.6,27.5,27.1],[6.3,6.0,5.8,5.5,5.1,4.6,3.6,4.2,3.0,3.3,3.0,2.8,2.8,2.2,3.0,2.8,3.8,3.2,3.9,3.5,4.2,4.1,5.0,5.3,5.5,5.4,5.5,5.9,6.0,5.8,5.6,5.5,4.3,5.1,5.1,4.4,4.8,4.2,5.3,5.2,6.2,5.4,5.5,5.0,4.5,4.7,3.6,3.9,3.6,3.8,3.8,4.3,4.6,4.5,5.3,5.3,5.5,6.0,5.8,5.2,4.8,4.2,4.6,4.2,3.6,3.9,3.1,3.4,2.9,3.5,3.1,3.7,3.2,4.4,4.5,5.4,6.2,8.0,8.8,8.7,6.3,6.2,5.5,4.7,4.0,3.8,3.0,3.2,2.5,2.8,2.2,2.9,2.6,3.3,3.4,3.3,3.9,4.1,4.7,4.5,4.3,4.2,4.2,3.7,3.4,3.7,3.4,2.9,2.8,3.3,2.4,2.1,2.1,2.0,1.8,1.6,1.4,1.3,1.0,0.8,0.8,0.8,0.9,1.1,1.0,1.1,1.4,1.7,1.8,1.6,2.1,2.1,2.9,4.0,6.4,8.0,11.4,14.5,17.4,19.2,20.4,21.8,24.1,24.3,26.2,26.1,25.8,26.4,26.0,24.2,26.5,24.0,21.5,22.5,22.5,21.5,23.0,23.7,22.9,23.8,24.7,25.9,26.1,27.4,24.4,27.2,24.6,25.7,25.0,27.7,26.6,26.8,28.8,27.4,28.9,29.1,30.2,29.4,29.6,30.2,30.2,30.1,29.7,29.7,29.9,29.8,29.7,30.2,29.4,29.0,29.1,28.6,28.7,28.3,28.1,28.0,27.0,26.7,26.7,23.7,26.4,23.9,25.7,24.9,25.8,23.2,21.8,24.5,23.5,23.8,20.7,22.6,23.9,23.0,24.0,23.1,25.9,26.7,25.3,24.4,26.8,27.7,27.1,27.0,26.6,25.4,23.1,22.1,21.8,21.0,20.6,20.1,22.4,22.5,22.5,24.7,23.4,24.5,26.9,25.6,24.8,26.8,28.3,28.8,28.4,26.0,27.8,29.2,27.7,26.8,26.2,24.0,26.2,26.3,28.4,28.6,28.9,29.2,28.7,29.1,29.7,30.1,30.0,29.6,29.1,29.2,28.5,26.3,26.8,24.6,26.1,23.5,26.0,26.2,26.4,27.3,27.0,26.2,24.6,26.3,26.1,27.8,25.8,24.0,25.3,27.8,26.9,27.0,26.2,25.2,24.3,23.2,22.2,24.5,23.3,24.2,22.8,21.2,21.2,20.0,21.5,19.5,20.6,20.6,19.7,20.8,21.1,20.9,24.3,23.8,25.7,23.8,23.3,24.1,24.0,23.9,23.4,21.7,24.7,23.2,24.5,23.4,24.4,24.6,25.6,23.5,26.0,27.2,27.2],[5.9,5.5,5.1,4.7,4.6,4.3,3.4,3.9,2.9,3.5,2.8,2.4,2.6,2.4,2.8,2.7,3.3,3.0,3.5,3.3,3.8,3.3,4.1,4.6,4.4,4.8,4.7,5.0,5.4,5.1,4.9,4.8,4.2,4.2,4.3,3.7,4.1,3.9,4.5,4.9,5.7,4.6,4.6,4.6,4.2,4.2,3.3,3.6,3.1,3.4,3.3,3.9,4.2,4.4,4.5,5.0,5.0,5.6,5.9,4.9,4.8,3.9,3.9,3.5,3.0,3.1,2.6,3.0,2.5,3.1,2.8,3.3,3.2,3.9,4.2,4.8,5.9,7.6,8.5,8.3,6.0,6.0,4.9,4.2,4.1,3.6,3.1,3.0,2.3,2.6,2.2,2.6,2.3,2.7,2.7,3.1,3.6,3.9,4.4,4.3,3.7,3.9,3.8,3.2,3.2,3.0,3.1,2.7,2.4,2.5,2.4,1.9,1.8,1.8,1.6,1.4,1.3,1.2,1.0,1.1,0.8,0.8,0.8,1.0,0.9,1.0,1.2,1.4,1.6,1.7,2.1,2.0,2.9,3.9,5.7,8.1,11.8,14.7,17.5,18.8,20.1,21.1,24.5,22.8,25.9,25.6,25.2,25.7,25.2,24.7,25.7,23.7,21.5,22.9,23.0,21.3,22.9,22.7,21.7,23.7,24.4,26.0,26.2,27.3,25.7,26.6,24.6,25.4,26.0,27.1,26.9,26.2,28.0,28.9,28.7,28.6,30.1,29.5,29.4,29.7,29.9,29.9,29.8,29.8,29.6,29.6,29.0,29.3,29.5,29.5,28.8,28.2,28.5,28.1,27.9,27.5,26.7,26.7,26.4,24.2,25.9,23.6,26.1,25.3,26.3,23.4,21.9,24.9,23.2,24.1,20.7,23.2,23.8,22.4,24.0,23.4,25.5,26.5,25.4,24.8,26.6,27.6,27.5,27.5,26.9,25.7,23.7,22.4,21.5,20.5,19.9,20.1,22.0,21.9,22.7,22.9,23.9,24.5,26.3,25.8,25.7,26.4,27.9,28.6,28.5,25.9,27.6,29.1,27.6,27.5,25.5,24.8,26.2,26.1,28.3,28.1,28.2,29.2,28.5,28.3,29.7,30.2,30.2,29.2,29.0,28.8,27.8,27.3,26.6,25.0,26.5,24.6,25.0,23.8,26.0,26.8,25.9,26.6,24.6,25.7,26.4,27.5,25.9,25.3,25.0,27.4,27.0,27.6,25.8,25.6,24.5,23.1,21.9,23.4,21.8,23.0,21.9,21.7,21.9,19.9,21.8,19.8,19.5,20.2,18.2,20.1,21.0,21.5,24.5,24.1,25.8,23.8,22.7,23.8,24.0,23.3,22.5,21.5,22.5,22.6,22.9,23.4,24.0,24.4,25.6,24.4,25.8,27.4,27.6],[5.4,5.3,4.4,3.8,3.8,3.7,3.0,3.3,2.5,2.6,2.4,2.2,2.2,2.1,2.5,2.2,2.8,2.6,3.0,2.6,3.4,2.9,3.6,3.9,3.7,4.1,3.5,4.0,4.5,4.4,4.1,4.1,3.5,3.4,3.5,3.3,3.4,3.2,4.0,4.6,5.3,4.1,4.1,4.2,3.6,3.5,2.8,3.0,2.5,2.9,2.7,3.0,3.3,3.6,3.9,4.1,4.5,5.1,5.1,4.5,4.3,3.4,3.0,3.0,2.7,2.8,2.4,2.6,2.2,2.6,2.3,2.9,2.7,3.6,4.0,4.9,5.7,7.7,8.6,8.2,5.8,5.3,4.4,4.1,3.7,3.2,2.8,2.7,2.0,2.2,1.9,2.3,2.1,2.5,2.5,2.7,3.0,3.4,3.8,3.7,3.2,3.2,3.0,2.8,2.6,2.9,2.6,2.3,2.3,2.2,1.9,1.6,1.7,1.5,1.4,1.3,1.2,1.1,0.9,1.0,1.0,0.8,0.8,0.8,0.9,0.9,1.0,1.2,1.4,1.3,1.9,2.0,2.7,4.0,5.5,8.2,12.2,14.6,17.3,18.3,19.7,21.0,24.0,23.5,26.0,25.7,25.6,25.7,25.5,24.2,25.9,23.1,20.8,22.3,22.0,20.7,23.1,22.8,20.7,24.0,23.7,26.0,25.9,27.4,25.0,27.2,25.4,25.8,26.3,28.3,27.4,27.6,28.7,28.1,29.5,29.5,30.4,29.9,29.7,29.8,30.1,30.1,29.7,29.8,29.8,29.8,29.6,30.0,29.7,29.3,29.4,28.4,29.0,28.6,28.2,28.4,27.0,26.9,26.7,23.9,26.4,23.6,25.5,25.6,25.8,23.4,21.7,24.9,22.5,23.1,20.5,23.2,24.0,22.3,23.9,23.7,25.6,26.5,25.5,25.1,26.5,27.7,27.1,27.1,26.8,25.9,23.2,22.6,22.9,19.6,19.8,18.0,22.7,22.6,23.4,23.2,23.6,24.4,26.8,25.6,24.4,27.3,28.4,29.4,28.5,26.0,28.2,29.4,27.6,27.2,26.4,24.2,27.1,26.9,29.1,28.9,29.0,29.0,28.3,28.7,29.9,30.4,30.6,29.6,29.3,28.9,28.3,27.6,27.7,24.6,27.1,25.0,26.3,25.2,26.8,27.7,27.1,27.4,25.6,27.4,27.3,28.3,26.7,25.3,25.6,27.8,27.1,27.2,26.3,25.9,24.6,23.7,22.8,23.4,22.5,23.5,21.9,21.1,20.4,18.9,20.4,19.3,20.1,19.8,18.8,19.9,20.2,21.3,24.4,23.8,25.5,24.9,23.2,24.5,24.6,23.2,23.1,22.5,23.8,23.9,23.6,23.8,24.4,24.3,26.1,24.8,25.7,26.9,27.1],[5.9,6.1,5.4,5.0,4.8,4.4,3.6,4.0,2.9,3.0,2.7,2.4,2.3,2.1,2.7,2.5,3.3,3.0,3.5,3.2,3.9,3.8,4.5,5.2,4.7,5.2,5.0,5.4,6.0,5.6,5.3,5.0,4.2,4.7,4.5,4.0,4.1,4.0,4.6,4.9,5.8,4.8,4.9,4.6,4.1,4.1,3.1,3.5,3.3,3.4,3.4,3.9,4.3,4.7,5.4,5.3,5.8,5.9,6.0,5.2,5.1,4.3,4.4,3.9,3.4,3.7,3.2,3.1,2.9,3.1,2.9,3.4,3.2,4.2,4.5,5.5,6.2,8.1,9.0,8.4,6.0,5.9,5.1,4.5,4.2,3.4,2.9,3.0,2.3,2.5,2.0,2.6,2.7,3.1,3.2,3.2,3.6,4.0,4.9,4.6,3.9,4.2,4.0,3.5,3.4,3.3,3.0,2.8,2.8,2.8,2.4,2.2,2.0,1.9,1.7,1.7,1.5,1.3,1.2,1.1,1.2,0.9,0.8,0.8,0.8,1.0,1.1,1.1,1.2,1.2,1.8,2.0,3.1,4.2,6.3,7.6,11.0,13.3,16.8,17.8,19.6,20.7,23.3,23.6,25.8,25.0,25.2,25.7,25.0,23.9,25.4,23.4,21.1,22.3,21.7,21.1,22.1,23.1,21.7,23.9,24.4,26.1,26.7,27.6,25.9,28.0,26.2,27.4,27.5,28.6,28.2,28.0,28.6,28.3,29.3,28.8,30.2,29.7,29.5,29.6,29.9,29.7,29.7,29.9,29.9,29.7,29.5,29.6,29.6,29.4,29.4,29.1,29.2,29.1,28.6,28.3,28.2,27.5,27.8,24.8,26.5,24.1,25.8,25.2,26.1,23.4,22.4,24.5,22.6,24.1,21.0,23.3,24.1,21.6,24.1,23.4,26.3,26.8,25.9,24.8,26.9,28.0,27.6,27.4,26.3,25.6,22.9,22.0,21.8,21.1,20.6,19.8,21.2,21.8,21.7,23.3,23.3,24.2,27.0,24.8,24.4,27.4,28.3,29.2,28.3,25.8,27.9,29.1,27.2,26.5,25.2,24.3,26.6,26.7,28.7,28.4,29.0,29.4,29.2,29.1,30.2,30.5,30.4,30.1,29.1,29.4,28.5,27.3,27.6,25.4,26.9,25.5,25.8,26.3,27.3,27.6,27.9,27.7,26.2,27.9,27.2,28.4,27.6,25.5,26.3,28.5,26.7,27.3,27.8,26.3,25.1,23.3,23.1,22.8,21.9,22.3,21.4,21.0,20.0,20.1,20.6,19.4,20.1,20.2,19.2,20.3,20.1,20.7,23.9,23.6,25.2,23.5,23.3,24.3,23.9,22.5,22.8,20.6,23.3,24.4,23.7,23.3,25.1,25.4,26.6,24.1,26.5,27.7,27.2],[5.8,6.2,5.7,4.6,5.2,4.7,3.4,4.0,2.9,3.0,2.8,2.5,2.2,2.1,2.8,2.5,3.5,2.8,3.5,3.0,4.0,3.6,4.5,5.3,4.8,5.0,4.8,5.2,5.7,5.4,4.9,5.0,3.9,4.4,4.0,3.8,3.8,3.8,4.4,4.7,5.7,4.5,4.5,4.3,3.8,4.0,3.0,3.3,3.1,3.3,3.4,3.7,3.6,4.0,5.0,4.6,5.3,5.8,6.0,5.0,4.6,3.9,4.2,3.7,3.4,3.0,2.9,3.0,2.7,3.0,2.5,2.9,2.9,3.7,4.2,5.3,5.9,7.9,8.8,8.7,5.9,5.8,5.1,4.3,3.6,3.2,2.6,2.9,2.1,2.2,2.0,2.2,2.5,2.9,3.3,3.3,3.8,3.7,4.4,4.2,3.9,3.9,4.0,3.5,3.3,3.6,3.5,2.9,2.8,2.9,2.5,2.1,2.0,1.9,1.8,1.6,1.4,1.5,1.3,1.1,1.0,1.0,0.9,0.8,0.8,0.8,1.0,1.2,1.2,1.3,2.0,2.2,2.9,4.1,6.5,8.3,11.2,14.4,17.5,18.8,20.5,21.7,24.5,23.7,25.9,25.6,25.1,26.3,25.3,24.0,26.1,23.5,21.5,22.8,22.2,21.4,23.0,23.2,22.0,23.4,25.2,26.3,26.7,27.4,25.6,27.3,24.3,26.1,25.2,27.9,26.5,26.6,28.4,27.4,28.7,28.5,29.7,29.1,29.1,29.4,29.5,29.6,29.4,29.4,29.4,29.2,29.0,29.2,28.8,28.1,28.9,28.0,28.6,28.2,27.5,28.2,27.4,27.0,26.8,23.8,26.1,23.7,26.2,24.9,26.3,23.1,21.5,24.4,23.5,23.8,20.9,22.9,23.7,22.6,24.0,23.3,25.8,26.6,25.2,24.9,26.7,27.6,27.4,27.2,26.2,25.8,23.6,21.8,21.5,21.3,20.6,20.1,22.4,22.8,22.6,23.9,23.8,24.5,26.9,25.1,24.8,26.8,27.7,28.9,27.8,25.6,27.4,28.8,27.1,26.3,24.6,23.8,25.8,26.1,28.1,27.6,28.8,28.6,28.1,28.8,29.9,30.1,30.1,29.6,29.4,28.5,27.6,26.0,26.9,24.7,26.3,24.5,25.6,25.7,26.5,27.4,26.9,26.7,24.4,26.4,25.6,28.0,26.1,23.9,25.5,27.8,27.0,27.3,26.6,25.1,24.6,23.3,22.5,24.0,23.0,23.4,21.8,22.2,20.5,19.8,20.8,19.8,19.6,19.1,18.5,20.4,20.7,20.7,24.1,22.9,25.8,24.2,22.4,23.6,23.7,23.3,22.5,21.0,23.2,23.1,23.7,24.1,23.9,24.7,25.5,24.1,26.1,27.3,27.1],[6.0,5.8,5.1,4.3,4.4,4.5,3.5,3.5,2.7,3.0,2.6,2.4,2.3,2.0,2.4,2.4,3.0,2.7,3.2,2.7,3.7,3.4,4.2,4.5,4.3,4.7,4.3,4.5,4.9,4.6,4.7,5.0,3.8,3.8,3.5,3.6,3.3,3.5,4.5,4.8,5.6,4.5,4.5,4.3,3.6,3.7,2.7,3.0,2.9,3.1,3.0,3.5,4.0,4.2,4.4,4.4,5.2,5.7,5.7,4.6,4.3,3.7,3.9,3.5,3.0,2.9,2.3,2.7,2.2,2.6,2.4,2.8,2.5,3.7,4.2,4.9,5.8,7.8,8.6,8.5,5.8,5.8,4.9,4.2,3.7,3.2,2.3,2.4,1.9,2.0,1.8,2.2,2.2,2.6,2.7,3.1,3.3,3.5,4.1,3.9,4.0,3.8,3.7,3.4,3.3,3.0,3.2,2.8,2.8,2.7,2.5,2.1,1.9,1.9,2.0,1.7,1.6,1.5,1.4,1.4,1.2,1.0,1.1,1.1,0.8,0.8,0.8,1.1,1.2,1.4,1.9,2.1,3.0,4.1,5.8,8.9,11.6,13.9,16.0,16.2,18.0,18.9,22.9,21.9,24.8,24.9,24.2,24.8,24.8,23.8,25.5,23.2,21.5,22.7,22.2,22.2,22.8,22.0,22.3,23.6,23.7,26.1,26.2,27.2,24.9,26.7,24.1,24.8,24.9,26.5,25.7,25.6,27.2,26.7,28.6,27.6,29.5,28.6,28.1,28.8,29.3,29.2,29.3,29.3,28.9,29.3,28.7,28.8,28.6,28.4,28.0,26.7,27.7,27.7,26.8,27.3,26.5,26.6,26.5,24.5,25.8,23.3,25.9,25.1,26.2,23.2,21.5,24.6,22.7,23.6,20.2,23.1,23.6,22.2,23.8,24.0,25.1,26.2,25.0,24.9,26.3,27.6,27.0,27.0,26.0,25.6,23.5,21.7,22.2,20.2,19.7,19.6,22.3,22.5,22.9,24.0,23.8,23.6,26.5,25.4,25.0,25.0,27.5,28.4,28.0,25.0,26.6,28.6,26.9,26.4,24.6,23.5,25.5,25.7,27.4,27.5,26.8,27.8,27.4,27.4,29.5,30.0,30.1,29.0,29.2,28.1,26.9,26.5,25.9,25.0,25.6,23.9,24.3,23.7,25.5,26.6,25.4,26.2,24.2,25.2,26.2,27.1,26.1,24.3,24.4,27.6,27.5,27.4,25.9,25.3,23.2,22.8,21.7,22.9,21.4,21.9,21.1,21.5,20.8,19.6,21.3,19.8,18.9,18.7,18.4,20.4,20.7,21.1,24.0,22.8,25.6,23.4,21.9,22.7,23.1,22.2,21.4,21.3,21.9,22.5,22.9,23.4,23.6,23.8,25.4,24.4,25.4,26.9,27.5],[5.9,5.9,5.0,4.3,4.3,4.2,3.4,3.5,2.7,2.8,2.5,2.2,2.1,2.0,2.4,2.3,2.7,2.4,3.1,2.6,3.5,3.1,4.0,4.5,4.0,4.4,4.1,4.3,4.7,4.7,4.7,4.8,3.9,3.8,3.9,3.5,3.5,3.3,4.4,4.8,5.4,4.3,4.3,4.2,3.4,3.6,2.7,3.2,2.9,2.9,3.1,3.5,3.8,4.0,4.6,4.9,5.4,5.6,5.8,5.2,4.8,4.1,3.7,3.3,3.1,2.9,2.5,2.8,2.2,2.5,2.2,2.6,2.6,3.5,4.1,4.9,5.5,7.5,8.2,8.2,5.7,5.4,4.7,4.2,3.5,3.2,2.4,2.5,1.8,2.0,1.8,2.3,2.2,2.7,2.9,3.1,3.5,3.9,4.4,4.3,3.8,3.8,3.7,3.3,3.4,3.3,3.1,3.1,2.8,2.5,2.5,2.4,2.0,2.0,2.0,1.8,1.6,1.6,1.6,1.4,1.5,1.2,1.1,1.1,1.0,0.8,0.8,0.9,1.1,1.4,1.9,2.2,3.0,4.0,5.8,8.2,11.6,14.2,16.0,16.8,19.0,20.6,24.4,22.6,25.6,24.8,25.0,25.4,25.1,23.7,25.3,23.5,20.6,22.3,21.9,21.1,23.1,22.8,21.7,24.3,23.4,26.6,26.5,28.0,25.7,27.8,25.0,25.8,26.3,27.9,27.0,27.2,28.4,27.8,29.2,28.6,30.1,29.5,29.2,29.5,29.9,29.9,29.4,29.7,29.7,29.7,29.2,29.3,29.3,28.8,29.0,27.6,28.7,28.4,27.9,28.5,27.4,27.5,27.5,25.7,26.3,23.9,26.0,25.7,26.3,23.5,22.4,24.4,23.1,23.8,20.9,23.3,23.8,22.3,24.1,24.3,25.4,26.9,25.7,25.5,26.8,27.7,27.2,27.0,26.3,25.8,23.1,22.6,22.3,20.2,20.0,18.8,22.5,22.9,22.9,23.7,24.4,24.2,27.0,25.7,24.5,26.6,28.2,29.1,28.6,26.0,27.5,29.2,27.3,27.1,25.7,23.9,26.6,26.3,28.6,28.4,28.4,28.8,27.7,28.3,29.8,30.4,30.5,29.3,29.6,28.9,27.9,27.3,27.5,25.3,26.8,25.2,25.7,24.5,26.4,27.5,26.5,27.6,25.2,26.7,26.8,28.2,26.9,25.1,25.3,28.0,27.6,27.7,26.3,26.3,24.1,23.4,23.3,23.3,22.8,23.0,21.7,21.6,20.6,19.1,20.9,19.3,19.6,19.4,19.4,20.2,20.7,22.1,24.7,23.1,25.9,24.3,22.4,24.2,23.9,23.1,23.3,22.3,23.3,23.6,22.9,23.7,23.8,24.2,26.2,24.4,26.0,27.2,27.1],[6.0,5.9,5.8,5.2,5.3,4.8,3.8,4.1,3.0,3.3,2.9,2.4,2.0,1.9,2.9,2.6,3.5,2.8,3.8,3.0,4.2,4.0,4.2,5.4,4.6,5.3,5.2,5.3,6.0,5.9,5.6,5.4,4.7,4.6,4.6,4.7,3.9,3.8,4.4,5.1,5.6,4.6,4.7,4.8,4.1,4.1,3.1,3.5,3.2,3.4,3.7,3.9,4.5,4.9,5.4,5.5,6.0,6.4,6.6,5.9,5.7,5.0,4.3,4.2,3.5,3.7,3.1,3.2,2.8,3.1,2.5,3.3,2.8,4.0,4.2,5.3,6.1,8.3,8.7,8.6,5.9,6.0,4.9,4.6,4.0,3.3,2.6,2.8,2.0,2.5,2.3,2.8,2.7,3.1,3.5,3.4,4.0,4.9,5.2,5.1,4.4,4.5,4.3,4.3,4.3,3.7,3.6,3.3,3.2,3.1,2.9,2.7,2.5,2.4,2.4,2.1,1.9,1.9,1.9,1.7,1.8,1.4,1.3,1.2,1.2,1.0,0.8,0.8,0.9,1.2,1.8,2.2,3.2,4.1,5.8,8.7,12.1,14.7,16.7,18.5,20.4,21.9,24.0,24.2,25.9,25.4,25.2,25.7,25.3,24.3,25.3,23.9,21.2,22.3,22.6,21.0,24.1,23.9,22.5,25.3,24.8,26.8,27.2,28.6,26.7,28.5,26.6,27.9,27.6,28.8,28.5,27.9,29.0,28.0,29.7,29.3,30.3,30.1,29.8,29.6,30.1,30.1,29.7,30.0,30.0,29.6,29.2,29.7,29.9,28.9,29.7,29.3,29.6,29.6,28.4,29.1,28.4,28.0,28.1,25.4,27.4,24.2,26.6,25.9,26.8,23.3,23.1,25.2,23.2,23.9,20.8,23.6,24.4,21.5,24.2,23.6,26.3,27.0,26.7,25.5,27.1,28.0,28.0,27.5,26.7,26.1,23.3,22.4,22.0,21.2,20.9,19.7,21.1,22.2,22.3,24.2,24.1,25.0,27.5,25.1,24.7,28.2,28.7,29.3,28.5,25.9,27.9,29.1,26.8,26.0,26.5,24.4,27.4,26.4,28.5,28.2,29.7,29.6,29.2,29.4,30.4,30.7,30.7,30.3,29.5,29.3,28.8,27.1,27.5,25.7,26.7,25.9,26.6,26.7,27.4,28.4,27.9,27.2,26.9,28.3,27.3,29.2,28.4,26.1,27.0,29.1,27.6,28.1,28.3,26.6,26.8,24.5,23.3,24.0,21.8,22.4,22.0,21.5,20.1,19.6,20.4,19.8,20.1,20.0,19.4,20.0,20.3,22.1,24.0,23.2,25.1,24.1,22.6,25.2,23.9,23.5,22.9,21.3,23.1,24.3,23.9,24.2,25.5,25.2,26.9,25.4,27.0,28.1,27.6],[6.0,6.7,6.5,5.6,6.0,5.9,4.8,5.2,3.7,4.0,3.4,3.0,2.5,2.3,3.3,3.0,3.9,3.6,4.2,3.6,5.4,4.7,5.9,6.4,6.3,6.6,5.8,6.2,6.3,6.6,6.4,5.8,5.6,5.5,5.6,5.0,4.8,4.7,6.2,6.5,6.6,5.6,5.8,5.5,4.9,5.1,3.7,4.2,4.0,4.0,4.3,4.4,4.6,4.8,5.5,5.1,6.1,6.6,7.1,5.8,5.8,4.8,4.3,4.8,4.0,4.0,3.5,3.7,3.2,3.2,2.9,3.8,3.5,4.9,4.5,6.4,6.8,8.5,9.0,9.0,6.2,6.3,5.4,5.5,4.6,4.0,3.0,2.9,2.4,2.9,2.7,2.9,3.2,3.3,4.1,3.9,4.4,4.5,5.3,5.4,4.8,5.1,4.8,4.7,4.8,4.0,4.1,3.7,3.4,3.8,3.5,2.9,2.8,2.7,2.6,2.4,2.3,2.1,2.0,1.9,1.9,1.7,1.5,1.3,1.2,1.2,1.1,0.9,0.8,1.0,1.6,2.1,2.9,4.2,5.6,9.0,12.8,14.9,17.2,19.4,20.8,22.0,24.6,23.5,26.0,25.9,25.7,26.1,26.1,24.9,26.0,24.2,21.3,22.8,22.5,21.7,23.7,24.0,22.9,24.7,25.1,26.7,26.7,28.0,26.8,28.0,25.8,26.8,26.4,27.9,27.5,27.1,28.5,27.5,28.7,28.0,29.3,29.0,28.8,28.6,29.4,29.3,28.8,29.4,29.0,29.0,28.7,29.0,28.8,28.0,28.6,27.9,28.5,28.7,27.8,28.3,27.9,28.0,27.7,25.5,26.8,24.5,26.3,25.7,26.3,24.3,22.8,24.5,23.0,23.4,21.0,23.1,23.4,23.2,24.1,23.8,25.6,26.6,25.4,25.5,26.6,27.6,27.5,27.1,26.1,25.5,23.5,23.0,22.3,20.9,20.7,21.1,21.5,22.6,23.2,25.0,24.3,25.2,26.9,25.0,24.6,26.8,27.8,28.2,27.8,25.4,27.0,28.4,26.7,26.6,26.0,24.9,26.5,26.4,28.6,27.5,28.4,28.6,28.3,28.2,29.7,29.9,30.2,29.2,28.9,28.4,27.6,26.9,27.3,25.3,26.4,25.4,26.1,25.7,27.2,27.6,27.2,26.7,25.6,27.2,27.0,28.1,26.9,25.1,25.9,28.0,27.6,27.8,27.0,26.1,25.5,24.5,23.8,24.2,23.4,23.7,22.9,22.2,19.9,19.0,20.9,20.4,20.3,19.7,20.4,20.4,21.1,22.0,24.3,22.9,25.3,24.1,23.1,24.5,24.7,23.2,23.3,22.8,24.3,24.4,24.1,24.6,25.5,25.2,26.0,24.9,26.1,27.3,26.9],[7.6,8.3,7.7,6.9,7.0,6.3,6.0,5.6,5.1,5.2,4.2,4.0,3.5,2.7,4.0,4.1,5.3,4.2,5.3,4.7,5.5,5.7,6.0,6.9,6.3,6.9,6.4,6.8,7.9,7.6,6.9,6.9,5.9,6.3,6.0,5.9,5.4,5.2,6.1,6.4,6.6,5.5,5.7,5.7,5.2,5.0,4.1,4.8,4.9,4.7,5.2,5.4,7.1,6.4,6.8,7.2,7.8,8.0,8.2,7.5,7.5,7.0,6.2,5.7,5.3,5.4,5.1,4.7,4.1,4.1,3.8,4.2,4.0,5.2,4.7,6.4,6.8,8.6,9.3,9.1,6.5,6.6,5.6,5.3,5.2,4.2,3.4,3.8,2.9,3.3,3.5,3.8,4.4,4.8,5.5,5.2,5.7,6.8,7.3,7.3,6.7,6.9,6.6,6.2,6.4,5.5,5.7,5.0,4.8,5.6,4.6,4.1,4.2,4.0,3.4,3.2,3.2,3.0,2.8,2.3,2.1,2.3,2.2,1.4,1.4,1.7,1.7,1.2,0.9,0.8,1.1,1.7,2.6,4.3,6.1,8.5,11.4,14.9,17.4,18.8,20.6,21.8,24.0,24.4,26.7,25.7,25.8,26.1,25.3,24.3,25.4,23.5,21.3,22.2,22.4,21.0,23.0,24.0,22.5,24.8,25.1,26.8,27.1,28.3,26.7,28.6,27.0,28.1,27.8,29.1,28.8,28.2,29.3,28.6,29.3,29.2,29.7,29.9,29.7,29.5,29.7,29.8,29.5,29.8,29.9,29.4,29.3,29.6,29.8,29.7,29.8,29.5,29.6,29.6,28.9,29.0,28.9,28.1,28.2,25.8,27.1,24.6,26.5,25.7,26.6,23.7,22.8,24.9,23.8,24.5,21.3,23.6,24.0,23.1,24.2,23.6,26.5,27.1,26.5,25.4,27.1,28.4,28.3,27.6,26.6,26.1,23.4,22.9,23.1,21.3,21.1,20.7,21.9,22.0,22.0,24.0,23.9,24.9,27.3,25.5,24.9,28.1,28.5,29.1,28.4,25.8,28.1,28.9,27.1,26.3,26.7,24.8,27.5,26.9,29.1,28.2,29.3,29.8,29.6,29.7,30.4,30.6,30.6,30.2,29.8,29.5,28.8,27.5,27.9,25.9,26.8,25.7,26.5,26.3,27.2,28.4,28.3,27.8,26.9,28.3,27.5,29.1,28.3,26.4,26.8,29.1,27.9,28.3,28.4,26.5,26.0,23.3,24.5,23.2,23.0,22.7,21.7,21.1,20.0,20.9,20.9,20.6,20.2,19.5,19.8,20.0,20.7,22.2,23.8,23.3,25.4,23.8,22.6,25.0,24.6,23.1,23.4,21.3,23.4,24.6,24.3,23.7,26.0,24.8,26.8,24.6,26.9,28.0,27.5],[11.2,11.0,10.8,8.9,10.1,9.0,8.5,8.3,6.9,7.2,6.9,5.8,5.0,4.5,4.9,5.6,6.3,5.8,7.2,7.1,8.4,8.4,9.1,9.5,9.4,10.0,10.5,9.6,10.4,10.3,9.6,10.1,8.5,10.3,9.4,8.6,8.3,8.2,9.0,8.8,9.1,8.1,8.4,8.1,7.5,7.8,6.3,7.4,7.1,7.8,7.6,8.5,9.1,8.8,10.6,9.9,10.6,9.5,10.3,9.2,10.0,8.1,9.2,7.7,7.2,7.6,6.5,6.7,6.5,6.4,5.6,6.7,5.3,7.4,6.3,8.1,7.9,9.5,10.7,11.0,7.9,8.3,7.8,7.5,7.5,6.5,5.4,5.7,5.1,5.4,5.4,6.3,6.3,6.4,7.1,6.8,8.0,8.2,10.0,9.9,9.3,10.4,10.3,9.2,8.5,9.6,8.5,7.3,6.2,7.8,6.9,5.6,5.8,6.1,5.1,4.6,4.8,4.8,4.6,3.6,2.9,3.1,3.1,2.2,1.9,2.5,2.6,1.8,1.6,1.0,0.8,1.2,2.0,3.7,6.0,8.1,12.4,14.3,17.2,18.7,21.1,21.8,24.2,23.6,26.0,25.3,25.1,25.6,25.2,23.4,24.9,22.3,21.0,21.6,21.8,19.7,22.8,23.0,21.7,23.7,24.9,26.2,27.0,27.6,26.5,27.6,25.5,26.9,26.1,28.3,27.4,27.3,28.7,28.3,28.8,28.5,29.2,29.6,29.3,29.0,29.4,29.5,28.7,29.4,29.5,28.9,29.0,28.8,29.3,28.5,29.2,28.9,28.9,28.9,28.1,28.1,28.0,27.1,27.5,24.5,26.3,24.4,26.0,25.3,25.4,23.7,22.6,24.3,23.0,22.8,19.4,21.5,23.9,21.3,23.9,22.8,26.1,26.8,25.8,25.3,26.8,27.9,27.6,26.6,26.4,25.3,22.7,21.8,21.4,20.4,20.0,19.9,21.4,22.1,21.8,24.2,23.7,25.3,26.8,24.4,24.1,27.3,27.8,28.5,27.7,25.7,27.2,28.2,26.5,26.3,25.6,23.7,26.2,26.1,27.9,27.3,28.6,29.0,28.8,29.0,30.1,30.1,30.0,29.9,29.2,28.7,27.7,26.2,26.7,25.0,25.6,24.8,25.6,25.7,27.2,27.3,27.3,26.3,25.1,26.9,26.4,28.1,26.8,25.1,26.4,28.1,27.2,27.3,27.3,25.8,25.7,24.1,23.8,23.3,22.0,22.6,22.1,20.0,20.4,19.5,20.7,20.0,19.6,18.7,19.3,19.2,19.9,20.6,23.1,23.4,24.8,22.5,23.4,24.2,24.4,22.9,21.8,21.3,23.9,23.9,23.8,23.8,25.4,25.1,26.1,24.6,26.5,27.6,27.0],[12.6,11.5,14.4,12.4,12.5,11.6,10.3,11.4,8.8,9.8,8.5,7.7,6.7,6.6,7.1,7.4,8.4,9.1,10.0,9.8,11.9,12.4,12.4,12.2,12.2,13.6,12.8,12.9,13.1,13.0,12.5,12.7,11.3,12.4,11.3,11.4,11.3,11.9,12.9,12.1,11.4,11.2,12.0,11.3,10.6,12.0,9.0,9.7,9.8,9.4,10.7,11.1,11.6,11.0,12.6,12.4,13.5,11.6,12.3,11.1,11.2,9.9,10.6,9.3,9.1,8.8,8.2,8.7,7.9,9.4,7.6,9.4,8.4,10.2,8.7,10.2,10.1,11.3,12.5,12.6,10.2,10.5,10.4,9.9,9.2,10.1,7.0,7.5,7.1,7.5,7.7,8.6,9.0,8.7,8.5,8.6,8.6,9.1,11.0,11.0,9.6,10.3,10.5,9.0,7.8,10.2,8.7,7.0,7.1,8.6,7.7,6.1,5.8,6.7,5.9,4.6,5.9,5.4,4.1,3.9,3.5,4.0,4.2,2.8,2.6,3.9,4.0,3.3,2.8,1.9,1.3,0.8,1.3,3.1,4.9,7.1,10.6,13.2,16.4,17.9,19.9,21.7,23.4,24.1,26.1,26.1,26.0,26.1,25.9,23.6,25.4,23.9,21.0,21.8,22.8,20.3,22.6,23.3,21.8,24.1,24.9,26.2,27.1,27.6,26.6,27.7,25.1,26.6,26.2,28.1,27.3,27.1,29.0,28.2,28.8,29.4,29.8,29.9,29.7,30.0,29.9,29.8,29.8,29.9,29.9,29.3,29.5,29.5,29.3,29.0,29.7,28.5,29.3,28.7,28.0,28.5,28.1,27.5,27.5,25.2,26.6,24.4,26.4,25.6,26.2,23.3,22.0,24.7,23.1,23.9,20.5,23.1,23.7,21.6,24.0,23.7,25.9,26.8,26.1,25.3,26.9,28.3,27.9,27.6,26.4,25.2,23.5,21.5,20.9,20.6,20.0,20.2,20.7,21.8,22.7,23.7,24.9,25.6,26.3,25.4,24.8,27.1,27.7,28.8,27.8,26.2,27.4,28.6,26.2,26.6,25.0,24.6,26.1,26.4,28.4,28.1,28.1,29.3,28.6,29.4,29.9,30.4,30.2,29.6,29.2,29.0,27.5,26.9,26.7,25.4,27.2,25.3,25.8,25.3,27.1,27.8,26.6,26.6,24.5,26.5,26.8,27.9,26.8,24.7,25.6,28.0,27.8,27.9,27.3,25.8,25.1,24.0,23.3,23.2,22.4,22.5,21.7,20.5,20.1,19.4,20.8,18.3,19.6,19.0,18.9,18.9,20.4,21.7,23.7,24.0,25.0,22.7,22.9,24.0,24.4,22.9,21.1,22.4,23.4,23.5,23.4,24.8,24.6,25.4,26.2,24.8,26.7,27.9,27.3],[15.7,16.6,17.3,14.6,15.3,14.5,15.0,15.2,12.3,14.1,13.7,9.7,9.5,10.6,12.1,11.3,14.2,11.5,14.5,11.8,15.6,13.7,15.0,14.5,14.5,16.0,16.4,15.4,16.4,16.3,15.5,16.2,12.8,14.5,14.3,13.0,13.5,13.8,15.7,15.5,15.7,14.7,15.0,13.9,14.0,14.5,10.7,11.4,12.3,13.1,12.9,14.1,14.6,16.1,16.2,15.6,17.0,14.7,15.2,14.8,14.6,14.3,14.9,13.6,13.7,13.7,11.9,11.9,9.6,11.5,9.1,12.2,11.0,13.8,13.7,13.3,13.8,15.0,15.4,16.6,15.3,14.2,14.1,13.7,12.8,13.2,11.5,10.4,9.6,10.2,10.2,11.6,11.9,13.1,12.2,13.8,12.8,13.5,15.3,14.6,13.9,14.0,14.8,13.5,12.4,13.6,12.5,11.2,10.8,11.3,10.8,10.3,10.8,8.7,9.1,8.1,6.8,8.5,6.8,5.7,3.7,5.4,5.5,3.5,3.1,4.4,5.8,6.0,5.8,3.1,3.0,1.6,0.8,1.7,3.5,5.5,10.2,13.6,16.5,18.0,19.4,20.9,23.1,23.9,25.6,25.5,25.3,26.0,25.4,24.3,24.8,23.3,21.5,21.5,21.8,20.6,23.2,23.7,22.2,25.1,25.3,26.8,27.5,28.4,27.5,28.5,26.8,27.5,28.0,29.2,29.0,28.8,29.7,29.5,29.5,29.8,30.1,30.1,30.0,30.0,30.2,30.1,29.9,30.2,30.1,29.7,29.7,30.0,29.9,29.9,30.0,29.7,29.6,29.6,29.5,29.0,29.3,28.6,28.3,26.4,27.3,25.1,26.5,26.5,26.7,23.8,22.9,25.3,24.0,24.5,19.8,23.7,25.1,21.8,24.4,24.5,25.9,27.5,26.9,26.1,27.5,28.7,28.6,28.0,27.2,26.0,23.9,21.8,21.3,20.3,19.0,19.7,21.0,22.0,22.6,24.3,24.0,25.3,26.9,25.5,25.4,27.4,28.2,29.2,28.0,26.6,28.2,29.0,26.7,27.1,26.1,25.6,27.3,27.2,29.3,29.0,29.3,29.7,29.6,29.9,30.3,30.6,30.4,30.2,29.8,29.5,28.9,28.2,28.4,26.6,27.9,26.0,26.8,25.8,27.9,28.4,28.0,28.4,25.9,28.0,27.7,28.9,27.8,26.3,25.8,28.8,28.3,28.7,28.0,27.0,25.9,24.8,24.0,23.5,22.1,22.0,21.6,20.7,20.5,20.6,19.9,19.3,19.9,20.0,17.9,18.3,19.4,21.9,23.5,24.0,25.1,22.5,23.2,24.0,24.8,22.6,21.5,21.5,23.1,24.1,23.3,24.9,26.5,25.5,27.1,25.5,27.4,28.7,27.4],[21.3,19.9,22.6,22.6,22.5,20.9,19.2,20.6,19.1,20.4,19.0,17.7,16.7,17.7,17.4,18.7,19.6,18.0,20.1,19.1,20.4,19.5,20.7,22.3,20.5,22.0,21.9,21.2,22.6,22.5,20.7,20.5,18.7,19.8,20.3,20.0,19.9,20.3,23.0,23.6,22.1,21.4,21.2,20.6,18.6,20.2,18.1,17.7,18.1,16.9,18.6,18.2,17.7,19.5,21.2,19.7,21.5,20.3,19.8,19.6,18.8,17.7,18.2,18.7,17.0,17.5,15.9,16.7,15.6,18.0,16.0,17.5,18.5,20.2,20.7,19.8,20.3,21.6,22.5,22.6,22.1,19.6,20.5,18.7,17.3,17.9,17.1,16.7,15.8,16.6,16.2,17.5,16.0,17.3,16.9,17.4,17.0,17.8,19.8,18.7,18.1,18.6,19.4,18.4,17.6,18.4,18.2,16.8,15.9,17.6,17.4,15.4,15.0,16.5,14.5,12.6,14.7,14.6,12.1,10.7,7.4,10.7,12.0,9.2,8.1,12.7,12.1,9.6,9.3,6.3,5.2,4.1,2.0,0.8,2.0,3.8,7.5,10.0,12.3,15.9,17.8,20.3,23.8,23.7,25.7,26.2,26.0,26.5,26.3,24.8,25.6,24.3,22.0,22.7,22.7,20.7,23.2,24.7,22.7,25.1,26.0,27.0,28.0,28.7,28.1,29.2,27.7,28.1,28.5,29.4,29.4,29.2,30.0,30.0,29.8,30.2,30.5,30.3,30.3,30.5,30.4,30.2,30.2,30.2,30.1,30.0,30.1,30.3,30.2,30.4,30.3,30.0,30.1,29.9,29.9,29.7,29.6,29.3,29.0,27.8,27.5,25.8,27.4,27.2,27.2,24.4,23.9,25.8,24.4,25.6,21.3,24.8,25.0,23.4,25.7,26.1,26.8,27.9,27.6,26.6,28.0,29.1,29.0,28.3,27.6,26.7,24.7,23.0,22.2,20.5,19.9,20.6,21.9,22.2,24.1,25.0,25.7,26.5,27.8,27.2,27.1,28.2,28.7,29.4,28.6,27.5,29.1,29.4,27.1,27.8,26.6,26.5,26.9,27.8,29.7,29.5,29.4,30.0,29.9,30.3,30.4,30.8,30.6,30.2,30.0,29.9,29.0,28.6,28.9,27.7,28.1,27.5,26.8,26.2,28.3,28.9,28.3,28.9,27.3,28.8,28.3,28.9,28.3,27.4,26.8,29.1,28.7,29.1,28.2,27.5,26.8,25.6,25.5,24.6,23.5,23.4,21.7,21.6,20.7,20.2,20.5,19.3,19.5,20.1,19.4,19.3,21.9,23.2,25.2,24.9,26.1,22.8,24.4,24.9,25.1,23.3,22.2,22.2,24.9,26.0,24.9,26.0,27.5,26.8,28.0,26.3,28.0,29.1,27.5],[25.3,23.3,25.7,25.3,24.8,23.8,22.4,22.7,20.0,21.2,21.2,19.2,19.6,20.4,21.4,21.4,21.4,19.6,21.8,20.7,22.6,22.6,23.5,26.3,25.2,25.6,25.7,26.2,26.2,25.5,25.6,25.7,23.4,23.2,24.0,24.5,24.2,22.6,25.8,25.9,25.6,25.5,25.4,25.0,24.0,24.1,21.5,21.1,21.9,22.6,22.4,23.3,23.2,23.5,25.3,24.1,24.6,24.0,23.6,24.7,23.9,23.1,23.3,22.7,20.6,21.5,19.7,20.5,18.0,19.5,19.3,21.3,20.3,22.6,25.0,23.0,24.7,25.9,25.6,25.7,25.0,23.6,23.6,24.1,22.8,21.3,19.4,20.6,19.2,18.4,18.1,19.3,17.3,20.6,19.2,21.2,20.3,22.3,24.0,23.1,21.1,22.4,23.2,22.2,21.8,20.9,19.4,18.8,17.5,18.4,19.0,18.1,16.7,18.5,19.1,15.8,16.6,18.3,15.3,14.1,11.1,14.2,15.9,11.9,10.0,14.7,15.0,14.7,13.3,9.5,7.6,5.7,3.7,2.3,0.8,2.6,4.8,6.8,9.0,11.5,14.3,17.4,21.0,21.6,24.6,25.2,24.5,25.0,24.6,23.8,24.3,22.7,21.8,21.7,22.3,21.1,23.0,25.0,23.8,25.8,26.5,27.6,28.3,28.8,28.1,29.4,28.2,28.8,28.8,29.9,29.4,29.8,30.2,29.9,30.1,30.3,30.6,30.4,30.5,30.6,30.5,30.6,30.4,30.5,30.4,30.1,30.1,30.4,30.4,30.5,30.3,30.2,30.3,30.2,30.2,29.9,30.2,29.5,29.0,27.6,27.7,26.3,27.4,27.3,27.5,24.8,23.7,25.8,25.1,25.9,22.9,25.9,26.3,24.1,26.6,26.7,27.8,28.8,28.0,27.4,28.7,29.4,29.4,28.5,28.1,26.9,25.6,24.4,23.7,22.5,21.8,21.7,23.2,23.5,24.5,26.0,26.0,27.0,28.1,27.3,27.2,29.1,29.1,29.8,28.7,28.0,29.3,29.4,28.0,28.1,26.6,26.9,28.0,28.3,29.9,29.7,29.9,30.4,30.5,30.7,31.0,31.0,30.8,31.0,30.7,30.1,29.6,29.2,29.2,28.2,28.4,27.6,27.3,26.8,28.6,29.0,29.0,29.2,28.2,29.2,28.9,29.6,28.9,28.2,28.1,29.5,28.9,29.7,29.2,28.3,27.3,25.8,26.0,25.4,24.3,23.6,22.8,21.6,21.3,20.8,20.9,19.8,20.3,21.1,20.2,21.1,23.1,24.1,26.0,25.6,27.0,24.4,25.0,25.2,25.8,23.1,23.0,22.7,25.4,25.8,25.0,25.9,26.9,26.3,28.1,26.7,28.6,29.4,28.2],[27.4,27.2,28.3,28.1,28.3,28.4,27.4,27.7,25.8,27.0,25.5,25.1,24.4,23.6,24.5,24.7,26.6,25.9,27.1,26.4,27.6,27.4,28.1,28.7,28.8,28.3,28.2,28.5,28.8,28.5,28.4,27.9,26.9,27.5,27.2,27.7,27.4,27.0,28.8,28.7,28.0,28.0,28.1,27.6,27.5,27.7,26.0,27.3,27.0,26.6,27.2,27.3,26.9,27.0,27.9,27.3,27.6,27.8,27.9,27.1,26.6,25.1,26.1,25.3,25.4,25.6,25.5,25.3,25.1,25.7,25.6,26.2,26.1,27.5,27.6,27.0,27.9,28.0,27.8,28.1,27.9,27.6,27.5,26.9,26.5,26.4,25.6,25.5,24.4,24.6,23.7,24.7,23.7,23.9,24.5,24.4,24.1,24.9,27.1,26.3,24.7,25.6,25.9,25.6,24.7,24.5,24.1,24.0,23.2,23.7,23.6,22.3,22.4,22.7,22.3,21.3,21.4,22.3,20.6,17.2,16.3,19.1,20.0,14.8,15.5,19.7,20.7,18.6,18.4,13.1,11.9,9.2,5.6,4.3,2.0,0.8,2.1,4.1,6.8,8.7,11.4,14.4,19.1,20.8,22.9,25.0,24.6,24.4,24.6,24.1,24.7,23.4,21.6,22.3,23.1,22.0,23.8,25.8,24.1,25.7,26.5,27.2,28.4,29.0,28.8,29.5,28.9,29.1,29.3,29.9,29.8,30.0,30.1,30.2,30.1,30.4,30.8,30.5,30.7,30.7,30.7,30.8,30.7,30.7,30.7,30.4,30.4,30.5,30.6,30.5,30.5,30.5,30.3,30.3,30.3,30.1,30.2,29.7,29.2,28.9,27.6,26.4,27.9,28.0,28.1,25.0,24.4,26.0,25.8,26.6,23.3,26.7,26.5,24.7,27.3,27.4,28.6,29.0,28.9,28.0,28.9,29.7,29.7,29.0,28.3,27.7,26.2,24.4,24.4,23.6,22.7,22.7,23.9,23.7,25.5,26.1,27.5,28.4,28.8,28.4,28.6,29.4,29.5,30.1,29.3,29.0,29.7,29.6,28.3,28.5,27.0,27.9,28.1,29.0,29.8,30.2,30.2,30.7,30.5,30.7,31.0,31.1,31.0,31.0,30.7,30.3,29.8,29.8,29.8,29.1,28.8,28.0,27.1,27.1,28.7,29.3,29.1,29.5,29.0,29.7,29.4,30.0,29.4,29.0,28.4,30.1,30.0,30.1,29.6,28.9,27.9,26.4,26.9,25.4,25.0,23.5,22.7,22.4,21.5,21.0,21.9,21.7,21.5,22.4,21.7,22.1,22.9,25.5,26.6,27.1,27.4,24.6,25.8,25.5,26.3,24.1,23.3,22.6,25.6,26.6,25.6,26.1,27.9,27.4,28.6,27.4,29.0,29.7,28.8],[29.4,29.0,29.4,29.0,29.2,29.2,28.6,28.5,27.0,27.8,27.4,26.2,27.2,26.3,27.2,26.9,28.3,27.5,28.4,28.1,28.8,29.2,29.4,29.6,29.5,29.7,29.5,29.4,29.5,29.5,29.5,29.2,28.0,28.5,28.7,28.7,29.3,28.7,29.8,29.9,29.8,29.6,29.5,29.3,29.2,29.2,27.9,28.5,28.2,28.4,28.5,28.7,28.2,28.4,29.0,28.8,28.9,28.9,28.6,28.2,28.3,27.3,27.6,27.3,27.2,27.6,26.3,27.2,25.9,27.5,27.1,27.9,27.8,29.2,29.3,28.8,29.6,29.3,29.6,29.6,29.7,29.5,29.6,28.8,28.5,27.9,26.5,27.0,27.5,26.1,25.9,26.0,25.5,25.6,25.1,26.1,26.0,27.2,28.1,27.9,27.1,27.0,27.1,27.1,26.6,26.2,26.2,25.7,24.7,25.1,24.6,24.3,23.2,24.3,24.1,21.6,22.9,23.0,22.6,20.6,19.8,21.0,23.0,21.6,19.5,22.1,22.5,22.7,20.7,17.2,16.1,12.0,9.9,7.1,3.9,1.8,0.8,1.8,3.7,5.9,9.9,10.6,16.2,19.0,21.7,24.3,24.5,24.4,25.2,24.1,24.6,24.7,22.0,22.9,24.3,22.7,24.1,25.5,24.8,26.5,27.3,27.8,28.6,29.1,28.8,29.7,29.2,29.8,29.8,30.5,30.2,30.4,30.5,30.6,30.4,30.7,30.9,30.8,30.9,31.0,30.9,31.0,30.9,30.9,30.9,30.6,30.5,30.8,30.9,30.6,30.7,30.8,30.7,30.7,30.5,30.4,30.5,30.0,29.3,29.0,27.8,26.8,28.1,28.1,27.6,25.8,25.3,26.4,26.3,26.9,24.5,27.1,27.4,26.0,28.5,28.5,29.5,29.5,29.5,29.0,29.5,30.4,30.1,29.5,29.1,28.3,27.0,25.2,24.4,24.0,23.7,23.5,23.4,23.9,27.0,27.2,28.7,29.6,29.5,29.3,29.4,30.2,30.0,30.5,29.9,29.8,30.3,30.0,29.2,29.3,27.8,28.1,28.6,29.7,30.3,30.5,30.6,30.8,30.7,31.0,31.1,31.1,31.1,31.1,30.9,30.5,30.4,30.4,30.3,29.7,29.2,28.3,27.7,28.0,29.1,29.5,29.7,29.9,29.6,30.2,30.3,30.5,30.3,29.9,29.7,30.5,30.5,30.6,30.2,29.7,29.0,27.7,28.0,25.3,25.3,23.1,22.5,22.1,22.3,21.0,23.0,22.9,22.2,23.3,22.1,22.0,24.1,26.4,27.5,27.7,28.1,25.7,26.2,26.4,26.9,24.7,23.9,23.6,25.8,27.0,25.3,26.7,28.6,27.7,29.5,28.4,29.3,30.0,29.3],[29.7,29.5,29.6,29.4,29.4,29.4,28.8,29.0,28.1,28.1,27.7,27.3,27.3,26.9,27.6,27.3,28.2,27.9,28.5,28.4,29.0,29.1,29.4,29.7,29.6,29.5,29.6,29.8,30.0,30.1,29.8,29.5,29.0,29.1,29.2,28.9,29.3,29.1,30.0,29.9,30.2,30.0,30.0,29.8,29.5,29.3,28.5,28.7,28.5,28.7,28.6,29.1,29.0,29.1,29.8,29.1,29.6,29.8,29.6,29.0,29.2,28.2,28.4,28.0,27.9,28.3,27.4,28.1,27.2,28.2,27.7,28.3,28.0,29.2,29.5,29.0,30.0,29.8,30.1,30.1,30.0,29.8,29.7,29.5,28.7,28.5,27.7,27.9,27.2,27.0,27.0,26.9,26.6,26.7,27.1,26.8,27.4,28.1,29.1,28.7,27.5,28.2,28.4,28.1,27.3,27.7,27.4,26.5,26.2,26.7,26.1,25.1,25.4,25.9,25.4,23.3,25.0,25.2,23.1,21.1,20.1,22.2,24.2,20.7,20.4,22.9,24.1,23.7,22.6,18.7,18.6,15.5,12.8,10.2,6.5,3.3,1.8,0.8,2.0,3.7,7.2,8.8,12.2,15.2,19.6,21.5,21.6,22.8,23.9,23.6,22.9,23.8,22.2,22.9,23.6,22.8,24.5,26.0,25.3,26.8,27.5,27.7,28.6,29.2,29.1,29.8,29.9,30.2,30.4,30.7,30.5,30.7,30.6,30.7,30.4,30.7,31.0,30.8,31.0,31.0,30.9,31.0,30.9,30.9,30.9,30.6,30.7,30.8,31.0,30.8,30.8,31.0,30.8,30.8,30.7,30.5,30.7,30.0,29.5,29.3,27.7,27.2,28.2,29.1,28.3,25.7,26.0,27.4,26.8,27.3,25.2,27.7,28.6,27.0,29.6,29.3,30.1,30.0,30.3,30.0,30.0,30.7,30.5,30.0,30.0,28.7,27.5,25.0,24.8,24.7,24.6,24.0,23.6,24.4,28.4,27.6,29.4,30.3,30.0,29.7,30.0,30.5,30.2,30.6,30.0,30.0,30.3,29.9,29.4,29.3,28.4,28.9,29.1,30.1,30.4,30.7,30.8,31.0,31.0,31.0,31.2,31.2,31.2,31.3,31.0,30.9,30.7,30.7,30.6,30.3,29.4,28.9,28.0,28.1,29.2,29.5,30.0,30.1,30.3,30.6,30.7,30.8,30.7,30.5,30.4,30.8,30.8,30.9,30.6,30.3,30.1,28.8,29.0,25.6,25.5,23.2,22.8,22.9,22.3,21.8,24.0,24.1,23.1,24.5,24.0,22.8,25.1,27.1,28.3,28.7,28.6,26.6,26.8,26.9,27.3,25.0,24.2,23.8,25.7,27.4,25.6,27.3,29.7,29.0,29.9,29.6,29.8,30.3,29.8],[30.2,29.9,30.3,30.2,29.8,29.8,29.6,29.4,29.0,29.2,28.3,28.4,28.6,27.9,28.1,28.0,29.0,28.9,29.2,29.3,29.7,29.8,30.2,30.3,30.3,30.2,30.4,30.2,30.5,30.5,30.2,30.0,29.8,29.9,30.0,29.5,30.0,29.8,30.4,30.4,30.5,30.5,30.6,30.3,30.0,29.9,29.1,29.4,29.2,29.3,29.3,29.7,29.7,29.6,29.9,29.9,30.1,30.2,30.0,29.9,29.7,28.9,29.1,28.9,28.8,29.0,28.6,29.0,28.3,29.1,28.4,29.2,28.8,30.0,30.1,29.8,30.4,30.2,30.6,30.6,30.5,30.5,30.4,30.3,29.6,29.5,28.4,28.7,28.0,27.7,27.4,27.8,27.1,27.6,27.7,27.7,28.2,28.6,29.7,29.1,28.2,28.3,28.6,28.6,27.7,28.4,27.9,27.4,27.0,27.8,27.1,26.3,26.2,27.0,25.6,25.4,26.3,26.2,24.5,23.6,22.5,24.6,25.9,23.5,24.0,24.9,25.9,25.3,24.2,22.1,22.5,18.7,14.8,12.1,9.7,5.5,3.4,1.8,0.8,2.3,4.4,8.1,11.1,13.6,17.6,20.9,21.4,22.4,24.0,23.3,23.7,24.4,23.1,23.7,26.2,24.1,26.0,28.2,26.5,27.9,28.4,28.4,29.1,29.7,29.7,30.3,30.5,30.6,30.7,31.0,30.8,31.0,30.9,31.0,30.8,31.0,31.2,31.2,31.2,31.2,31.1,31.2,31.2,31.1,31.2,30.9,31.0,31.0,31.2,31.1,31.0,31.2,31.0,31.1,31.0,30.8,30.9,30.5,30.1,30.0,28.6,28.5,28.8,29.5,28.7,27.4,28.0,28.6,27.8,27.8,26.8,28.5,29.5,28.6,30.0,30.0,30.5,30.4,30.7,30.5,30.4,30.9,30.7,30.3,30.3,29.6,28.5,26.6,26.3,26.4,25.9,25.0,25.5,26.0,29.2,29.2,30.1,30.7,30.5,30.2,30.4,30.8,30.5,30.9,30.4,30.4,30.7,30.5,30.0,29.9,29.2,29.8,29.9,30.5,30.8,31.0,31.1,31.2,31.1,31.2,31.3,31.2,31.3,31.4,31.2,31.0,31.0,30.9,30.9,30.4,30.2,30.1,28.8,29.0,30.0,30.2,30.6,30.8,30.7,30.9,31.0,31.0,30.9,30.8,30.7,31.2,31.0,31.1,30.9,30.7,30.6,29.8,29.6,27.8,27.8,25.3,24.6,25.5,24.8,23.9,26.4,26.6,25.0,26.2,25.6,25.0,27.0,28.6,29.1,29.7,29.4,27.8,28.5,27.8,28.4,26.1,25.7,25.8,27.5,28.8,27.3,28.7,30.1,29.9,30.4,30.2,30.2,30.5,29.9],[30.6,30.4,30.6,30.5,30.4,30.5,30.2,30.0,29.4,29.5,28.7,28.9,28.6,28.4,28.8,28.3,29.7,29.4,29.7,29.8,30.3,30.3,30.5,30.6,30.5,30.5,30.6,30.5,30.7,30.8,30.6,30.4,30.2,30.3,30.4,30.1,30.4,30.2,30.8,30.7,30.9,30.8,30.7,30.6,30.4,30.3,29.4,30.0,29.8,30.0,29.8,30.1,30.1,30.1,30.4,30.3,30.5,30.6,30.5,30.2,30.3,29.5,29.6,29.6,29.7,29.5,29.3,29.6,29.1,29.4,29.1,29.6,29.2,30.1,30.3,30.0,30.5,30.5,30.8,30.7,30.6,30.6,30.6,30.5,29.9,29.7,29.0,29.3,28.5,28.3,28.1,28.6,28.0,28.4,28.8,28.5,29.0,29.5,30.2,30.0,29.0,29.4,29.8,29.5,28.7,29.1,28.9,27.8,27.7,28.5,27.9,26.8,27.2,27.8,26.8,25.8,27.2,26.7,25.1,24.2,23.2,25.6,26.5,24.4,24.2,26.0,26.8,25.7,25.5,23.1,22.5,20.6,18.0,14.2,11.0,9.7,6.4,3.6,2.2,0.8,4.2,4.2,7.7,9.8,11.8,15.4,18.9,20.0,21.8,22.3,21.2,24.4,22.2,23.2,26.0,24.8,26.2,28.1,26.8,27.9,28.7,28.7,29.5,30.3,30.4,30.7,30.8,30.9,31.0,31.1,31.0,31.1,31.0,31.1,30.9,31.1,31.3,31.2,31.2,31.2,31.2,31.2,31.3,31.2,31.2,30.9,31.0,31.1,31.3,31.2,31.1,31.3,31.1,31.2,31.1,30.8,31.0,30.7,30.5,30.4,29.0,29.4,29.6,30.3,29.6,28.2,29.6,30.0,28.6,28.7,27.8,29.6,30.2,29.5,30.4,30.6,30.7,30.7,31.0,30.7,30.7,31.1,31.0,30.8,30.7,30.4,29.5,28.6,27.5,26.7,25.9,25.1,27.3,27.6,30.0,30.1,30.5,30.9,30.8,30.6,30.8,30.9,30.7,30.9,30.5,30.6,30.8,30.6,30.0,29.9,29.5,30.2,30.1,30.7,30.8,31.1,31.1,31.2,31.2,31.3,31.4,31.3,31.3,31.4,31.2,31.2,31.1,31.0,31.1,30.7,30.2,30.4,29.1,28.9,30.3,30.3,30.7,30.9,31.0,31.1,31.2,31.1,31.1,31.1,30.9,31.3,31.2,31.2,31.2,31.0,30.9,30.2,30.4,29.2,29.0,26.8,26.2,26.4,25.5,24.1,25.6,26.1,24.7,25.8,25.8,26.2,27.6,29.3,29.3,30.2,29.4,28.1,29.4,28.5,29.0,26.3,26.6,27.8,27.7,29.6,28.1,29.6,30.6,30.4,30.9,30.6,30.6,30.8,30.5],[30.8,30.6,30.9,30.6,30.6,30.6,30.2,30.3,29.7,29.9,29.3,29.3,29.0,28.9,29.3,29.1,29.9,29.6,30.0,30.0,30.5,30.4,30.8,30.9,30.8,30.7,30.8,30.7,30.9,30.9,30.8,30.7,30.5,30.4,30.6,30.1,30.5,30.3,30.9,30.9,31.0,31.0,31.0,30.8,30.6,30.5,29.8,30.2,30.0,30.1,30.0,30.4,30.3,30.4,30.7,30.6,30.7,30.9,30.7,30.5,30.6,30.0,30.0,29.9,29.9,29.8,29.4,29.8,29.3,29.7,29.4,29.9,29.6,30.3,30.5,30.3,30.7,30.7,31.0,30.9,30.8,30.9,30.8,30.8,30.3,30.1,29.5,29.8,29.0,28.8,28.4,29.0,28.6,29.2,29.1,29.3,29.3,30.1,30.4,30.3,29.5,29.8,30.0,29.7,29.0,29.5,29.3,28.5,28.3,28.9,28.7,27.6,27.7,28.4,27.3,27.2,27.6,27.5,25.6,24.7,24.6,26.7,27.1,24.9,25.5,26.7,27.5,26.4,26.6,24.6,23.8,22.0,20.0,17.8,13.2,12.1,10.3,7.2,3.3,1.9,0.8,5.7,5.8,8.6,10.6,15.4,16.9,18.3,21.8,22.4,22.4,24.7,22.7,23.8,27.0,24.7,26.5,28.4,27.0,27.9,28.6,29.1,29.5,30.4,30.3,30.8,30.9,31.0,31.2,31.2,31.1,31.1,31.1,31.2,30.9,31.1,31.3,31.2,31.2,31.2,31.2,31.2,31.3,31.2,31.2,30.9,30.9,31.1,31.2,31.1,31.1,31.3,31.2,31.2,31.2,31.0,31.1,30.8,30.5,30.6,29.3,29.9,29.8,30.4,29.6,29.0,30.1,30.2,29.0,28.9,28.7,29.7,30.3,29.8,30.5,30.6,30.7,30.8,31.0,30.9,30.8,31.0,30.9,30.7,30.7,30.5,29.8,29.2,28.3,27.5,26.7,25.8,28.3,28.6,30.1,30.3,30.7,30.9,30.9,30.7,30.9,31.0,30.8,30.9,30.5,30.7,30.8,30.6,30.2,30.1,29.8,30.4,30.2,30.7,30.9,31.1,31.2,31.3,31.3,31.3,31.5,31.3,31.4,31.5,31.3,31.1,31.2,31.0,31.1,30.8,30.2,30.7,29.4,29.3,30.3,30.5,30.8,30.9,31.0,31.1,31.2,31.2,31.2,31.1,31.0,31.3,31.2,31.3,31.2,31.0,31.0,30.4,30.7,29.5,29.3,27.6,26.8,27.5,26.8,24.7,26.2,26.3,25.5,26.1,26.4,26.8,28.1,29.4,29.4,30.4,29.6,28.5,29.6,29.0,29.3,27.2,27.3,28.4,28.6,30.1,29.1,30.2,30.8,30.5,31.0,30.8,30.7,30.8,30.6],[31.0,30.6,31.0,30.7,30.7,30.7,30.4,30.4,29.7,30.2,29.6,29.4,29.1,29.0,29.4,29.3,30.0,29.7,30.2,30.0,30.6,30.5,30.9,31.0,30.9,30.9,30.9,30.9,31.0,31.0,30.9,30.8,30.7,30.6,30.8,30.3,30.6,30.4,31.0,30.9,31.0,31.0,30.9,30.8,30.6,30.5,29.9,30.3,30.2,30.3,30.2,30.5,30.5,30.6,30.8,30.7,30.8,30.9,30.8,30.6,30.8,30.3,30.3,30.1,30.2,30.2,29.6,29.9,29.4,30.0,29.5,30.1,29.7,30.3,30.6,30.2,30.7,30.7,31.0,30.9,30.8,30.9,30.8,30.8,30.4,30.2,29.6,30.0,29.0,29.1,28.4,29.5,28.5,29.6,29.6,29.8,29.9,30.5,30.6,30.6,29.9,30.2,30.3,30.2,29.7,29.9,29.7,28.9,28.6,29.2,29.0,27.8,28.0,28.6,27.5,27.3,27.8,27.7,25.9,25.3,25.1,26.7,27.2,25.3,26.0,26.9,27.8,26.8,27.0,25.0,24.8,22.9,21.4,19.7,15.0,14.4,11.6,9.3,7.0,3.6,2.0,0.8,4.5,4.8,8.6,10.4,13.4,15.4,18.0,20.1,20.5,23.0,21.6,23.5,26.2,24.9,26.1,28.0,27.3,27.7,28.9,29.3,29.7,30.3,30.4,30.9,30.8,30.9,31.2,31.2,31.0,31.1,30.8,31.1,30.5,30.9,31.0,31.2,31.2,31.1,31.0,31.1,31.2,31.1,31.0,30.7,30.7,30.8,31.1,30.9,31.0,31.2,31.1,31.2,31.1,30.9,31.0,30.7,30.5,30.5,29.1,30.0,30.0,30.5,29.9,29.4,30.3,30.3,29.2,29.2,28.8,29.8,30.4,29.8,30.5,30.6,30.5,30.7,31.0,30.8,30.7,31.0,30.9,30.7,30.8,30.5,29.9,29.4,28.8,27.4,26.7,25.5,29.1,28.6,30.3,30.4,30.6,30.8,30.7,30.7,30.9,30.9,30.6,30.8,30.3,30.6,30.6,30.3,29.7,29.5,29.5,30.4,29.8,30.6,30.7,31.0,31.0,31.1,31.3,31.3,31.4,31.3,31.3,31.4,31.1,31.0,31.1,30.9,31.1,30.6,30.0,30.6,29.1,29.2,30.2,29.8,30.7,30.7,31.0,31.1,31.2,31.1,31.2,31.1,31.0,31.3,31.1,31.2,31.1,31.0,30.9,30.4,30.7,30.0,29.6,28.3,27.9,27.3,26.4,24.4,25.2,25.5,24.7,25.6,25.9,26.9,27.7,29.0,28.9,30.3,29.0,28.3,29.7,28.7,29.4,26.1,27.3,28.7,28.5,30.1,29.4,30.4,30.8,30.6,31.1,30.8,30.7,30.9,30.5],[31.0,30.5,30.9,30.8,30.7,30.7,30.5,30.4,29.8,30.0,29.5,29.3,28.9,28.6,29.1,29.1,29.7,29.7,30.1,30.0,30.5,30.6,30.8,31.0,30.9,30.9,30.9,31.0,31.0,31.1,30.9,30.8,30.8,30.7,30.7,30.5,30.6,30.4,30.9,30.8,30.9,30.9,31.0,30.8,30.6,30.6,30.1,30.4,30.4,30.5,30.5,30.6,30.7,30.7,30.9,30.8,30.8,30.9,30.7,30.7,30.9,30.5,30.5,30.3,30.4,30.3,29.9,30.3,29.7,30.2,29.6,30.1,29.8,30.3,30.6,30.2,30.6,30.6,30.8,30.8,30.7,30.9,30.8,30.8,30.5,30.4,29.9,30.2,29.0,29.6,28.8,29.7,29.1,29.9,29.8,30.0,30.2,30.6,30.7,30.8,30.0,30.3,30.4,30.3,29.8,30.0,29.9,29.3,28.8,29.5,29.2,27.8,28.3,28.6,27.4,27.4,27.9,27.8,25.7,25.1,24.8,26.5,26.7,25.1,25.6,26.9,27.4,26.7,26.9,24.6,25.1,23.9,23.0,21.4,17.0,16.3,13.9,11.0,9.9,5.8,3.5,1.6,0.8,2.6,5.4,8.5,10.2,12.3,17.0,18.5,18.6,20.9,21.7,22.8,25.0,24.2,25.8,27.6,27.2,27.8,28.5,29.3,29.6,30.2,30.3,30.7,30.6,30.9,30.9,31.1,30.9,30.9,30.6,30.9,30.5,30.6,30.8,30.8,30.9,30.8,30.8,30.9,31.0,31.0,30.7,30.5,30.3,30.5,31.0,30.6,30.8,31.1,30.8,31.0,30.8,30.6,30.7,30.6,30.4,30.2,29.1,29.9,29.9,30.3,29.9,29.5,30.1,30.4,29.3,29.3,29.0,29.9,30.3,29.7,30.4,30.2,30.3,30.6,30.9,30.8,30.7,31.0,31.0,30.8,30.8,30.7,29.9,29.8,28.9,28.1,27.2,26.0,28.4,28.5,30.0,30.2,30.1,30.7,30.5,30.3,30.5,30.5,30.3,30.5,30.1,30.3,30.2,30.0,29.5,29.1,29.2,30.0,29.6,30.4,30.4,30.7,30.8,30.9,31.2,31.2,31.4,31.3,31.3,31.3,31.0,30.9,30.9,30.7,30.8,30.4,29.8,30.4,29.1,28.9,30.0,29.6,30.5,30.6,30.8,31.0,30.9,31.0,30.9,31.0,30.8,31.2,31.1,31.2,31.2,30.9,30.8,30.5,30.4,29.8,29.2,27.8,26.8,26.1,24.6,22.9,23.7,24.5,24.4,25.4,25.5,26.5,27.2,28.6,28.5,29.7,28.7,28.1,29.1,28.2,29.0,25.4,26.0,27.7,28.1,29.9,29.4,30.3,30.7,30.7,31.0,30.9,30.8,30.9,30.5],[31.0,30.8,31.0,30.8,30.9,30.8,30.7,30.5,29.9,30.3,29.9,29.4,29.3,29.2,29.4,29.5,30.0,30.0,30.3,30.1,30.6,30.5,30.9,31.0,30.9,30.9,30.9,30.9,31.0,31.0,30.9,30.9,30.7,30.8,30.8,30.5,30.6,30.5,31.0,30.9,31.0,31.0,30.9,30.8,30.6,30.6,30.2,30.3,30.3,30.5,30.4,30.6,30.6,30.6,30.9,30.8,30.8,31.0,30.7,30.7,30.9,30.6,30.5,30.4,30.4,30.3,30.0,30.3,29.8,30.3,29.7,30.4,30.1,30.4,30.7,30.3,30.7,30.8,31.0,31.0,30.9,30.9,30.8,30.9,30.4,30.5,30.2,30.4,29.5,29.8,29.0,29.9,29.1,29.9,30.2,30.1,30.4,30.7,30.8,30.9,30.4,30.7,30.7,30.7,30.4,30.3,30.4,30.0,29.8,29.9,29.8,29.3,28.8,29.1,28.5,28.7,28.4,28.5,26.4,25.3,25.7,27.6,27.6,25.3,27.0,27.9,28.1,27.2,27.7,24.8,25.6,23.5,23.0,21.9,17.5,17.5,15.5,13.5,11.3,8.5,6.0,3.3,2.7,0.8,3.3,4.6,5.8,8.6,10.0,13.9,14.9,17.9,18.5,20.0,22.1,22.8,24.4,27.0,27.1,27.3,28.8,29.2,29.1,29.9,30.2,30.6,30.7,30.6,30.8,30.8,30.9,30.8,30.1,30.7,29.5,30.4,30.4,30.7,30.6,30.5,30.5,30.6,30.7,30.5,30.3,30.1,30.1,30.1,30.9,30.4,30.5,31.0,30.5,30.9,30.6,30.6,30.6,30.6,30.3,30.5,28.8,30.0,29.9,30.4,29.8,29.6,30.1,30.2,29.0,29.1,28.4,29.4,30.1,29.4,30.2,30.2,29.7,30.3,30.6,30.6,30.3,30.8,30.7,30.6,30.7,30.6,29.7,29.4,28.9,27.2,26.3,24.8,28.9,28.0,30.2,30.2,29.9,30.4,29.9,30.3,30.6,30.2,29.9,30.1,29.6,30.3,29.8,29.5,28.5,28.2,28.5,29.9,28.9,30.0,30.0,30.5,30.5,30.8,31.0,31.0,31.3,31.1,31.1,31.2,30.7,30.5,30.6,30.6,30.8,30.2,29.3,30.2,28.4,28.5,29.8,29.0,30.2,30.2,30.8,30.9,30.9,30.7,30.8,30.9,30.6,31.0,30.7,30.8,30.9,30.8,30.6,30.6,30.6,30.0,29.4,28.0,27.0,25.0,21.1,19.3,17.8,20.8,20.7,23.1,23.5,25.8,25.6,28.0,27.3,29.3,27.2,26.0,28.6,27.2,28.7,22.4,24.5,27.8,27.5,29.8,29.6,30.4,30.8,30.7,30.9,30.7,30.7,30.6,30.0],[31.0,30.7,31.0,30.8,30.9,30.8,30.7,30.5,30.1,30.4,30.0,29.6,29.3,29.3,29.4,29.6,30.0,30.1,30.4,30.2,30.7,30.6,30.9,30.9,30.9,30.9,31.0,31.0,31.0,31.0,30.9,30.9,30.8,30.8,30.8,30.6,30.7,30.6,30.9,30.8,30.9,30.9,30.9,30.9,30.7,30.6,30.4,30.6,30.4,30.5,30.5,30.6,30.8,30.6,31.0,30.9,30.8,31.0,30.7,30.6,31.0,30.7,30.7,30.3,30.5,30.2,30.1,30.4,30.0,30.4,30.1,30.5,30.4,30.5,30.7,30.4,30.6,30.7,30.8,30.9,30.9,31.0,30.8,30.9,30.6,30.6,30.4,30.4,30.0,30.1,29.5,29.9,29.7,30.0,30.2,30.3,30.5,30.8,30.9,31.0,30.6,30.9,30.8,30.8,30.7,30.5,30.4,30.4,30.1,30.2,29.9,29.8,29.6,29.6,28.9,29.1,28.7,28.9,27.1,26.1,25.7,27.6,27.8,25.9,26.9,27.8,28.0,27.4,27.8,25.4,25.4,24.1,24.0,23.2,19.6,19.9,17.9,16.2,14.9,11.5,10.0,5.6,4.5,1.9,0.8,2.3,3.3,5.1,7.3,10.4,12.2,14.4,16.1,18.1,19.0,21.5,23.4,25.5,26.2,26.7,27.9,28.5,28.7,29.2,29.3,29.7,29.6,29.7,29.7,29.9,30.0,29.9,28.9,29.6,28.5,29.6,29.6,29.7,29.9,29.8,29.6,30.0,30.3,30.1,29.4,29.4,29.0,29.1,30.1,29.1,29.5,30.1,29.7,29.9,29.5,29.7,29.8,29.4,29.5,29.3,28.1,28.8,29.1,29.3,29.0,28.7,28.7,29.2,28.4,28.4,27.4,28.5,28.8,28.4,29.1,29.2,29.1,29.8,29.9,29.8,29.6,30.2,30.1,29.9,29.8,29.9,28.7,28.2,27.7,26.0,25.3,23.2,27.5,27.0,29.0,28.9,28.4,29.5,29.3,29.0,29.5,29.2,29.0,29.3,28.6,29.1,28.5,28.5,26.8,26.4,26.9,28.4,27.2,28.8,29.1,29.6,29.8,30.0,30.1,30.4,30.9,30.8,30.9,30.6,30.2,29.8,29.9,29.5,29.9,29.2,27.6,29.1,26.8,27.6,28.8,27.5,28.9,28.9,30.0,30.2,30.0,30.1,30.0,30.2,29.7,30.4,30.3,30.2,30.2,29.9,29.6,29.5,29.3,28.9,28.1,26.2,24.7,20.9,16.8,16.1,14.8,17.3,18.0,20.7,21.0,23.8,23.4,26.7,25.7,27.9,25.7,23.3,26.6,24.5,26.2,18.1,19.8,24.9,24.9,28.2,28.1,29.5,29.9,29.8,30.4,30.1,30.0,30.1,29.4],[31.0,30.7,31.1,30.9,31.0,30.9,30.7,30.6,30.0,30.3,30.0,29.7,29.6,29.5,29.5,29.7,30.0,30.2,30.4,30.3,30.7,30.7,31.0,31.0,31.0,30.9,31.1,31.0,31.0,31.0,30.9,30.9,30.9,30.9,30.9,30.7,30.7,30.6,30.9,30.7,30.8,30.9,30.9,30.8,30.7,30.7,30.4,30.6,30.5,30.6,30.6,30.7,30.8,30.8,31.0,31.0,30.9,31.0,30.7,30.7,31.0,30.9,30.8,30.6,30.5,30.3,30.1,30.5,30.0,30.4,30.1,30.4,30.4,30.5,30.6,30.3,30.5,30.7,30.8,30.9,30.8,30.9,30.8,30.7,30.6,30.5,30.4,30.4,29.9,30.3,29.5,30.0,29.8,30.2,30.3,30.5,30.6,30.8,30.9,31.0,30.6,30.9,30.9,30.8,30.7,30.6,30.6,30.5,30.2,30.4,30.1,29.9,29.7,29.8,29.4,29.3,29.1,29.4,27.8,27.0,26.3,27.9,28.2,26.5,27.6,28.4,28.4,27.6,27.8,25.9,25.5,25.1,24.2,23.6,21.0,21.0,19.9,17.3,17.2,14.0,14.2,8.0,7.1,3.4,2.1,0.8,2.0,3.1,3.4,6.1,7.2,9.7,11.7,14.5,17.2,19.2,21.9,24.9,25.3,25.9,26.7,27.4,27.6,28.5,28.8,29.1,28.9,29.1,29.1,28.9,29.3,29.0,28.0,28.3,27.4,28.6,29.0,29.0,29.5,29.3,28.5,29.4,29.5,29.1,28.1,28.0,27.7,28.0,29.2,28.3,28.4,29.4,28.6,29.1,28.9,29.2,28.9,28.7,28.7,28.3,27.1,28.0,28.6,28.9,28.3,28.2,27.7,28.3,27.0,27.0,26.3,27.7,28.1,27.5,28.3,28.1,28.0,29.1,29.2,29.1,29.0,29.8,29.5,29.3,29.1,29.5,27.8,27.1,26.8,25.0,24.2,21.9,26.5,26.3,28.3,27.2,27.3,28.7,28.2,27.2,28.3,28.3,27.8,27.9,27.0,27.9,27.1,26.6,24.9,24.8,24.6,27.3,25.8,28.1,27.9,28.5,28.8,29.4,29.8,29.8,30.1,30.1,30.3,29.9,29.4,28.9,29.2,29.0,29.0,28.2,26.6,27.6,25.8,26.6,27.9,26.3,27.5,27.8,29.3,29.4,29.6,29.4,29.1,29.6,29.2,29.8,29.6,29.8,29.3,29.2,28.9,28.6,28.4,28.1,26.3,24.3,22.6,20.1,14.7,13.5,13.7,16.1,16.8,18.0,18.7,21.8,20.9,25.4,24.2,26.1,23.6,19.9,25.6,21.0,23.8,15.0,16.7,23.0,22.3,26.5,27.3,28.7,29.0,28.9,29.5,29.5,29.2,29.7,28.1],[30.9,30.8,31.1,30.8,31.0,31.0,30.7,30.6,30.0,30.4,30.1,29.7,29.6,29.6,29.6,29.8,30.0,30.1,30.4,30.3,30.7,30.6,31.0,30.9,30.8,30.7,30.9,30.8,30.8,30.9,30.7,30.7,30.7,30.9,30.8,30.7,30.6,30.6,30.9,30.7,30.9,30.8,30.8,30.7,30.6,30.6,30.4,30.3,30.4,30.4,30.5,30.6,30.8,30.6,30.9,30.9,30.7,31.0,30.5,30.5,30.8,30.7,30.7,30.4,30.4,30.2,30.1,30.2,29.9,30.2,30.0,30.4,30.2,30.4,30.6,30.3,30.5,30.7,30.8,30.9,30.8,30.8,30.7,30.7,30.5,30.4,30.3,30.2,30.0,30.0,29.6,30.0,29.7,30.0,30.3,30.2,30.5,30.7,30.8,30.9,30.6,30.9,30.9,30.8,30.7,30.6,30.6,30.6,30.2,30.4,30.2,30.0,29.8,29.8,29.6,29.2,29.0,29.3,27.6,26.5,26.5,28.1,28.1,25.9,27.8,28.2,28.5,27.4,27.9,25.1,25.8,24.6,24.2,24.0,20.4,22.5,21.4,19.4,19.6,17.7,16.2,10.4,7.9,5.0,3.0,1.6,0.8,1.8,2.6,3.9,5.3,7.5,9.1,11.7,14.4,17.6,19.2,22.6,24.3,24.1,24.8,26.1,26.0,27.1,27.4,28.0,27.4,27.7,27.6,27.9,28.1,27.8,26.8,27.0,25.2,27.9,27.4,27.9,28.5,28.3,26.7,28.2,28.6,28.1,26.5,26.3,26.3,26.3,27.6,27.0,27.8,28.0,27.9,28.5,27.1,28.1,27.3,27.1,27.5,27.3,25.4,25.7,27.1,27.5,26.6,26.5,26.6,25.8,25.9,26.0,24.5,25.4,26.1,25.5,26.8,26.4,26.3,27.9,27.4,27.6,28.0,28.5,28.3,28.6,27.1,28.0,26.6,25.5,24.8,23.2,22.7,18.8,24.4,24.2,26.6,25.6,25.7,27.1,26.1,25.3,27.1,26.4,25.6,26.2,25.0,26.4,25.0,24.1,23.5,23.0,23.1,25.5,24.0,26.1,26.1,26.8,27.6,28.7,28.3,29.1,29.9,29.7,29.7,29.8,28.4,28.0,27.6,26.9,27.6,26.7,24.9,25.9,24.0,24.4,25.9,23.2,26.1,26.5,27.7,27.9,28.3,28.1,28.0,28.3,27.4,28.2,28.5,28.9,27.6,27.9,27.3,26.8,26.7,26.7,24.0,21.3,20.2,15.7,13.1,10.9,11.9,14.9,15.1,16.8,18.3,20.2,18.6,24.2,21.8,24.6,21.0,17.8,23.8,17.9,20.9,13.1,13.2,20.3,19.1,24.7,25.0,26.5,27.3,27.0,28.6,28.1,28.1,28.7,27.9],[30.9,30.7,31.0,30.9,30.9,30.9,30.8,30.7,30.1,30.4,30.2,29.8,29.6,29.5,29.7,29.8,30.3,30.2,30.5,30.4,30.8,30.7,30.9,30.9,30.8,30.7,30.9,30.8,30.8,30.8,30.6,30.7,30.6,30.8,30.6,30.7,30.6,30.6,30.8,30.7,30.9,30.8,30.8,30.7,30.7,30.6,30.4,30.3,30.4,30.3,30.5,30.5,30.7,30.5,30.8,30.8,30.6,30.9,30.4,30.2,30.8,30.4,30.6,30.1,30.4,30.0,30.1,30.0,29.9,30.0,30.0,30.4,30.3,30.4,30.7,30.4,30.4,30.7,30.7,30.9,30.9,30.8,30.7,30.6,30.5,30.4,30.2,30.1,29.9,29.7,29.5,29.6,29.6,29.7,30.1,30.0,30.5,30.6,30.7,30.9,30.6,30.8,30.9,30.9,30.6,30.6,30.6,30.5,30.1,30.4,30.2,30.1,29.7,29.7,29.4,29.2,29.0,29.1,27.4,27.0,25.5,27.3,27.8,26.4,26.7,27.9,28.2,27.8,27.3,25.6,25.3,23.9,23.7,23.4,20.6,21.9,21.1,20.3,21.0,20.1,19.6,14.7,11.3,8.0,4.8,3.7,1.8,0.8,1.4,2.7,3.6,5.3,7.8,10.2,12.8,15.8,18.4,19.6,22.3,22.7,22.5,24.2,25.0,24.6,24.9,26.5,25.9,26.0,25.9,26.8,26.6,26.3,25.4,26.3,24.7,27.0,26.5,27.0,28.0,27.2,26.1,27.2,27.5,27.0,25.7,25.8,24.9,25.2,26.4,25.8,26.3,26.8,26.7,27.4,26.0,26.3,26.1,24.8,25.1,25.1,23.4,23.9,25.5,24.7,24.2,24.4,24.6,23.1,22.0,22.9,20.5,23.6,24.0,24.7,25.2,25.3,24.7,27.0,26.3,25.9,26.8,27.4,26.9,26.6,24.7,25.4,23.8,23.3,21.9,20.4,18.9,15.8,21.4,22.2,25.1,24.4,24.3,26.0,25.3,24.2,26.2,25.4,24.7,25.3,23.7,25.5,24.6,23.3,21.8,21.7,21.9,23.3,22.1,24.8,25.3,25.8,26.7,27.2,27.2,28.4,28.9,29.0,29.1,28.7,27.7,26.7,26.9,25.7,26.6,25.5,22.8,24.2,22.4,22.7,24.0,21.8,24.1,25.5,26.7,27.1,26.6,27.2,27.2,27.2,26.0,27.4,28.0,27.3,26.5,26.4,25.8,25.3,24.7,24.8,21.2,18.0,15.9,12.5,11.3,9.5,10.5,12.9,12.9,13.2,14.9,17.0,16.6,22.9,20.7,23.1,19.9,16.6,20.8,16.1,18.5,11.8,12.2,16.0,15.9,22.3,22.0,23.1,25.4,25.8,27.1,26.4,25.6,27.1,26.0],[30.8,30.7,31.0,30.9,31.0,31.0,30.8,30.7,30.2,30.4,30.3,29.9,29.8,29.8,29.8,29.9,30.1,30.3,30.5,30.4,30.8,30.7,31.0,30.9,30.7,30.7,30.8,30.8,30.8,30.8,30.6,30.7,30.7,30.8,30.7,30.7,30.7,30.7,30.9,30.6,30.9,30.8,30.8,30.6,30.7,30.6,30.4,30.4,30.4,30.4,30.6,30.6,30.7,30.6,30.8,30.9,30.7,30.9,30.4,30.4,30.8,30.6,30.8,30.5,30.5,30.3,30.1,30.2,29.9,30.3,30.0,30.5,30.3,30.6,30.7,30.3,30.5,30.8,30.8,30.9,30.9,30.8,30.7,30.7,30.7,30.4,30.3,30.3,29.8,30.0,29.6,29.8,30.0,29.9,30.2,30.2,30.5,30.7,30.8,30.9,30.6,30.8,30.9,30.8,30.6,30.6,30.6,30.5,30.1,30.5,30.2,29.8,29.8,29.8,29.6,29.1,29.1,29.3,28.0,27.3,26.4,27.9,28.0,26.5,26.9,28.1,28.5,27.7,27.5,25.4,25.2,24.9,24.2,24.1,21.6,22.9,22.1,20.0,21.1,18.9,16.7,13.7,12.5,7.9,5.7,3.9,2.7,1.5,0.8,1.6,2.4,3.0,5.3,6.8,9.8,13.3,16.7,19.9,21.5,22.0,22.4,24.1,24.3,24.5,26.0,26.1,25.7,25.7,25.8,26.2,25.5,25.1,24.2,25.5,23.4,25.8,25.4,25.8,26.9,26.7,24.4,26.0,26.9,26.5,24.9,24.6,25.1,24.7,26.0,25.7,24.8,25.9,26.0,26.6,25.0,26.1,25.1,23.9,24.6,24.7,22.4,22.8,25.1,25.5,24.1,23.8,23.8,22.4,21.0,22.4,20.7,22.6,24.2,23.7,24.9,25.0,24.3,26.3,25.9,26.2,26.4,27.4,26.4,26.5,25.5,25.6,23.4,21.4,21.4,20.1,17.6,14.7,20.3,21.8,24.8,23.3,23.6,26.1,24.5,22.8,25.5,25.2,23.9,24.5,22.6,24.4,23.2,22.5,20.6,21.0,18.9,23.0,21.3,24.3,24.9,25.2,26.1,26.5,26.8,28.0,28.1,28.4,28.5,27.5,28.0,26.4,26.2,25.7,25.8,25.4,22.5,23.1,20.8,21.4,22.9,19.2,22.9,24.3,26.8,26.6,27.5,27.0,26.7,27.9,25.6,27.0,27.7,27.4,26.0,26.5,26.0,25.1,24.4,24.4,19.9,15.0,13.9,12.9,9.8,8.9,9.9,12.4,12.1,13.0,14.8,16.0,16.1,21.6,19.4,22.1,18.8,15.3,19.8,14.6,16.9,10.7,10.4,14.5,14.6,21.4,21.3,23.1,25.2,25.5,27.1,26.5,25.6,27.3,25.9],[30.7,30.7,30.8,30.7,30.8,30.9,30.6,30.6,30.0,30.4,30.2,29.7,29.4,29.5,29.7,29.8,30.2,30.1,30.5,30.3,30.6,30.4,30.9,30.8,30.6,30.5,30.7,30.5,30.6,30.6,30.4,30.6,30.2,30.6,30.3,30.4,30.4,30.5,30.7,30.5,30.7,30.7,30.6,30.5,30.5,30.3,30.2,29.8,30.2,30.0,30.4,30.3,30.6,30.4,30.6,30.7,30.5,30.8,30.3,30.0,30.7,30.1,30.6,29.9,30.2,29.8,29.8,29.6,29.4,29.8,29.5,30.0,29.9,30.3,30.6,30.2,30.4,30.7,30.7,30.8,30.8,30.7,30.6,30.6,30.4,30.2,29.8,29.8,29.5,29.2,29.1,29.2,29.1,29.4,29.8,29.6,30.2,30.5,30.6,30.7,30.5,30.8,30.8,30.7,30.4,30.5,30.5,30.3,29.7,30.2,30.1,29.6,29.0,29.4,29.2,28.7,28.5,28.9,27.1,26.4,25.0,26.7,27.0,25.8,25.7,26.8,27.7,27.1,26.9,25.0,25.1,23.9,23.8,24.0,22.1,22.8,21.7,21.7,21.8,20.5,20.0,16.7,15.6,11.6,8.0,6.4,4.2,3.0,1.5,0.8,1.7,2.2,4.0,5.5,7.3,9.8,12.6,14.9,16.9,17.4,18.8,19.9,19.8,21.9,20.7,22.8,21.5,21.8,22.2,23.7,22.5,22.5,20.9,22.0,20.4,23.5,23.1,24.5,25.2,24.7,23.1,24.4,24.9,24.6,23.5,23.5,23.3,22.4,23.7,22.9,23.5,23.2,23.6,23.9,22.6,22.5,21.7,21.0,21.0,20.3,18.8,18.1,20.5,19.6,19.9,19.3,17.9,18.8,18.0,18.6,16.5,20.3,19.5,21.1,20.8,23.0,21.7,22.7,21.5,21.6,22.9,23.8,22.6,22.8,20.5,21.4,19.7,18.3,18.1,16.4,15.5,13.2,17.0,19.2,20.7,21.0,23.3,22.8,21.6,22.9,23.8,22.4,22.3,23.2,22.3,23.5,22.5,22.5,20.4,20.8,18.8,20.9,20.7,22.5,23.1,22.1,22.3,24.8,24.2,25.7,25.8,26.1,26.0,25.5,25.0,24.1,23.2,23.1,23.3,22.3,21.3,20.1,18.9,18.2,19.7,17.4,19.9,22.6,22.5,22.8,23.8,24.0,23.9,23.4,21.7,24.5,25.1,24.5,22.9,21.4,21.2,20.8,22.4,19.0,16.5,13.8,13.0,9.9,8.7,8.1,9.3,10.6,10.7,11.0,14.2,15.2,15.8,19.7,18.4,21.5,18.1,14.5,18.7,14.0,15.5,10.3,9.9,13.7,13.5,17.7,16.5,18.2,20.2,19.6,21.9,21.9,21.6,23.6,21.8],[30.6,30.6,30.8,30.7,30.8,30.8,30.6,30.7,30.1,30.4,30.2,29.8,29.5,29.6,29.9,29.8,30.3,30.2,30.5,30.2,30.7,30.4,30.9,30.7,30.6,30.5,30.7,30.5,30.6,30.6,30.3,30.4,30.1,30.5,30.2,30.4,30.3,30.5,30.7,30.4,30.7,30.6,30.6,30.3,30.5,30.3,30.1,29.9,30.1,30.0,30.3,30.3,30.6,30.3,30.6,30.6,30.4,30.8,30.3,30.1,30.6,30.0,30.5,29.9,30.1,29.8,29.8,29.7,29.5,29.6,29.5,29.9,30.1,30.2,30.5,30.2,30.4,30.7,30.7,30.8,30.8,30.6,30.5,30.4,30.2,30.1,29.7,29.6,29.7,29.2,29.3,29.3,29.3,29.4,29.9,29.6,30.3,30.4,30.6,30.7,30.4,30.7,30.8,30.7,30.4,30.4,30.5,30.3,29.7,30.2,30.0,29.7,29.0,29.5,29.3,28.8,28.4,29.0,27.3,26.7,25.4,26.6,27.5,25.9,25.9,26.8,27.8,27.2,26.7,24.8,24.5,24.0,23.5,23.7,22.2,23.4,22.0,22.1,22.3,21.0,20.8,18.6,16.5,12.5,8.9,6.7,5.4,4.1,2.6,1.3,0.8,1.2,2.4,3.6,6.2,7.0,9.3,13.2,15.7,16.9,17.9,18.6,19.1,20.0,19.7,21.5,20.9,20.3,20.8,22.5,21.5,20.6,19.7,20.7,19.4,21.6,20.8,21.9,23.6,23.1,22.1,22.9,24.1,24.0,22.0,22.0,21.9,21.3,22.1,21.4,21.2,21.5,21.3,22.8,20.4,20.3,20.9,19.4,19.2,19.1,17.4,16.8,18.9,19.0,17.8,18.4,15.4,16.9,15.9,17.3,14.6,17.9,19.2,19.7,19.8,21.6,20.0,21.2,21.0,20.5,20.4,21.9,21.1,20.4,19.8,20.0,17.5,14.6,15.1,13.6,12.1,10.2,14.0,16.0,18.3,19.0,20.3,22.0,20.1,20.7,22.3,20.9,20.7,21.8,20.5,21.3,20.7,20.6,19.0,19.9,17.9,18.6,18.7,20.2,20.5,20.7,20.9,23.1,23.0,24.5,24.7,25.1,25.1,24.0,24.1,22.4,21.2,21.2,21.5,21.6,18.7,19.7,17.1,17.6,18.9,16.5,18.2,20.7,22.0,21.5,22.3,22.7,22.4,22.7,19.9,22.1,23.7,22.3,20.4,20.7,20.2,19.4,19.4,16.7,14.3,11.0,10.0,7.6,7.7,6.4,8.1,9.6,9.4,9.6,11.4,12.3,13.9,17.3,16.6,19.7,17.1,13.0,14.7,12.4,14.5,8.9,8.2,10.6,11.3,16.2,15.3,17.2,19.5,19.4,21.2,20.1,20.2,21.6,20.3],[30.7,30.6,30.7,30.5,30.8,30.8,30.5,30.6,29.9,30.4,30.2,29.6,29.3,29.6,30.0,29.8,30.4,30.1,30.5,30.1,30.6,30.2,30.7,30.5,30.4,30.4,30.6,30.3,30.6,30.6,30.0,30.3,29.8,30.4,30.0,30.2,30.2,30.3,30.6,30.5,30.7,30.7,30.5,30.5,30.5,30.3,29.8,29.5,29.9,29.8,30.0,30.0,30.4,30.1,30.6,30.5,30.4,30.8,30.2,30.0,30.5,29.7,30.3,29.5,29.8,29.4,29.4,29.1,28.9,29.2,29.1,29.9,29.9,30.3,30.6,30.4,30.4,30.8,30.9,30.9,30.8,30.8,30.6,30.5,30.3,30.1,29.6,29.4,29.2,28.5,28.1,28.6,28.3,29.0,29.5,29.2,29.9,30.2,30.6,30.6,30.2,30.6,30.7,30.6,30.3,30.2,30.4,30.2,29.4,29.9,29.8,29.1,28.1,29.3,29.0,28.1,27.5,28.8,26.9,26.5,24.5,25.7,27.0,26.0,25.5,26.1,27.8,27.3,26.1,25.2,24.8,24.1,23.9,24.0,23.4,23.9,23.5,22.7,23.7,22.3,21.9,19.8,20.6,14.9,11.0,8.8,6.2,5.1,3.5,2.4,1.4,0.8,1.3,2.5,3.6,5.2,6.4,9.3,10.6,11.7,12.8,13.0,13.5,15.4,14.9,17.1,16.7,17.0,17.5,19.6,17.4,17.8,17.4,18.2,17.1,19.4,19.0,19.3,20.1,20.2,19.7,19.3,20.3,20.8,19.3,19.8,19.6,20.0,19.1,19.6,18.7,18.0,18.6,19.8,17.8,18.0,17.4,15.9,15.0,14.3,13.2,12.7,14.1,14.8,13.9,12.7,12.1,12.7,13.1,15.1,12.9,15.5,15.3,15.9,16.6,18.3,18.2,18.3,17.1,16.9,17.4,18.8,18.8,17.9,15.8,16.4,14.5,12.8,12.2,12.1,10.8,9.1,11.9,13.5,15.3,15.9,17.8,18.4,18.0,18.5,17.7,18.7,18.2,19.3,18.1,17.7,18.2,18.2,16.6,16.5,14.4,16.1,15.9,17.7,19.1,19.1,19.0,19.7,20.1,21.0,21.7,22.9,22.7,21.6,21.7,19.4,19.2,19.3,18.1,18.4,16.0,15.8,14.2,14.3,15.1,13.9,14.9,17.2,16.9,17.6,18.4,20.1,19.5,17.7,18.7,19.9,21.0,20.3,18.3,17.6,16.7,14.5,15.9,13.3,12.0,9.3,9.5,6.9,6.4,5.3,7.4,8.7,8.4,8.3,9.8,11.7,11.4,15.5,14.1,16.8,14.6,11.0,12.9,10.1,11.7,7.7,7.2,9.8,9.5,13.8,12.0,13.9,14.5,13.6,17.3,15.5,16.9,18.3,17.0],[30.4,30.4,30.3,30.3,30.2,30.3,30.1,30.2,29.5,30.1,29.6,28.8,28.8,28.9,29.5,29.4,29.9,29.6,30.1,29.6,30.2,29.7,30.3,30.2,30.0,30.1,30.3,30.0,30.2,30.4,29.8,30.0,29.2,30.0,29.8,29.8,29.9,30.0,30.3,30.2,30.4,30.4,30.3,30.1,30.2,30.0,29.2,29.0,29.1,29.1,29.4,29.4,30.0,29.8,30.2,30.3,30.2,30.5,29.7,29.3,30.2,29.2,29.8,28.8,29.0,28.5,28.3,28.3,28.0,28.4,28.5,29.4,29.3,30.0,30.5,30.2,30.2,30.5,30.8,30.7,30.7,30.5,30.4,30.3,30.1,29.7,29.0,28.8,28.4,27.7,27.0,27.3,27.2,27.8,28.7,28.3,29.3,29.7,30.3,30.3,29.7,30.3,30.3,30.1,29.6,29.6,29.8,29.5,28.5,29.1,28.8,28.4,26.9,27.9,27.6,26.8,26.3,27.5,25.6,24.3,23.5,24.7,25.9,24.8,24.4,25.2,26.6,25.9,25.5,24.6,24.5,23.0,23.2,24.1,23.4,23.9,23.0,22.8,23.6,22.8,22.9,21.2,20.9,17.6,15.4,12.1,9.4,7.0,6.1,3.8,2.9,1.3,0.8,1.1,2.1,3.4,4.4,6.3,7.6,8.8,8.5,9.1,9.3,10.3,10.7,12.5,10.7,11.9,12.9,14.2,11.9,13.4,13.5,12.4,12.9,14.4,15.5,15.7,16.0,15.7,15.4,15.5,15.6,15.8,16.2,14.9,15.1,14.8,14.9,14.8,14.8,14.2,14.0,14.6,13.3,11.8,11.7,10.8,10.0,8.5,8.2,8.7,10.3,10.2,10.2,8.4,8.9,8.7,8.7,10.7,9.3,11.5,9.9,10.9,12.6,11.9,13.9,14.3,13.7,14.1,13.9,15.0,14.0,13.1,12.4,10.4,9.3,8.5,8.3,8.4,7.2,6.0,8.7,9.2,10.7,9.3,11.7,12.7,14.4,12.6,11.3,13.6,14.3,14.8,13.4,12.4,13.0,13.5,10.8,10.8,8.6,9.2,10.1,11.6,13.8,13.4,13.5,15.7,15.1,15.2,15.5,16.1,16.2,14.5,15.9,15.3,14.2,13.5,12.6,10.6,10.0,8.1,8.9,8.0,9.8,9.7,10.6,11.2,11.1,13.1,13.4,14.2,14.3,13.1,12.8,14.8,15.9,15.2,13.5,13.1,11.9,11.0,9.5,9.3,7.5,6.2,6.7,4.4,5.4,3.7,5.2,6.4,5.7,5.7,7.4,7.9,8.1,10.1,9.7,10.9,10.1,7.8,8.6,6.9,7.8,5.6,5.2,6.0,6.1,7.1,7.8,8.6,9.3,10.3,13.1,11.3,11.3,13.1,12.5],[30.4,30.4,30.5,30.1,30.2,30.3,30.0,30.0,29.3,29.9,29.6,28.7,28.6,28.7,29.4,29.1,29.9,29.6,30.0,29.5,30.1,29.5,30.2,30.3,30.0,30.0,30.3,30.2,30.3,30.6,29.8,29.9,29.5,29.9,29.5,29.6,29.7,29.8,30.1,30.2,30.5,30.5,30.4,30.1,30.3,30.0,29.1,28.7,28.8,29.0,29.1,29.5,30.1,29.7,30.2,30.4,30.3,30.7,30.0,29.4,30.2,29.1,29.7,28.5,28.8,28.3,27.9,27.9,27.4,28.1,28.2,29.2,29.5,30.0,30.4,30.3,30.3,30.7,30.8,30.7,30.8,30.6,30.3,30.3,30.0,29.6,28.8,28.4,28.1,27.8,26.7,27.4,26.9,28.0,28.5,28.1,29.2,29.5,30.2,30.3,29.7,30.2,30.2,30.0,29.6,29.5,29.8,29.4,28.0,29.0,28.9,27.9,26.1,27.4,27.8,26.2,26.0,27.7,26.1,25.4,24.1,24.7,26.2,25.3,25.0,25.0,26.7,26.5,25.4,25.2,24.8,24.0,23.6,23.8,23.1,24.4,23.0,23.1,23.9,23.7,24.0,23.2,23.4,20.4,16.5,14.0,10.0,7.3,7.1,4.9,4.1,2.5,1.1,0.8,1.1,2.0,2.7,4.4,5.4,6.3,7.1,7.9,8.1,8.9,8.8,10.4,9.7,9.8,10.6,12.5,10.8,11.1,11.6,11.4,11.3,11.8,12.6,12.3,12.8,12.7,13.1,13.1,13.3,13.3,13.0,12.5,12.3,12.9,12.3,12.2,11.8,11.7,11.1,12.2,11.2,10.1,10.6,9.1,9.0,7.0,7.2,6.3,8.0,8.3,8.5,6.4,6.8,7.4,6.7,9.1,7.2,9.8,8.4,7.7,9.6,9.1,10.4,10.6,10.7,9.8,10.5,11.5,11.1,10.4,10.1,9.6,8.1,6.6,6.2,6.3,5.5,4.7,5.8,5.5,7.3,6.7,9.0,9.4,10.5,10.0,9.3,11.2,12.1,12.1,11.1,10.4,11.0,11.1,9.2,9.4,7.4,8.0,8.5,10.6,11.2,11.6,11.4,12.6,13.3,12.7,13.1,14.5,15.0,12.5,13.0,12.7,12.0,11.5,10.5,8.6,8.8,7.2,6.9,7.3,8.7,9.0,9.7,10.5,9.0,11.4,10.5,11.7,11.6,9.5,10.5,11.4,12.0,11.4,10.7,10.8,9.1,7.5,7.3,5.7,5.6,4.4,4.7,3.0,4.1,3.1,4.5,5.4,5.1,4.6,6.0,6.0,6.4,7.6,8.2,8.3,8.6,6.3,6.2,5.6,6.0,4.2,3.7,4.5,4.4,5.7,5.7,5.9,7.4,7.3,10.7,8.2,9.7,10.6,10.0],[30.4,30.1,30.4,29.8,30.1,30.1,29.6,29.9,28.7,29.6,29.4,28.2,28.3,28.6,29.4,29.0,30.0,29.5,29.9,29.1,30.0,29.1,30.0,29.9,29.8,29.8,30.1,29.8,30.3,30.3,29.4,29.6,28.6,29.4,29.0,29.4,29.4,29.7,30.0,30.2,30.6,30.5,30.3,30.1,30.0,29.9,28.8,28.6,28.4,28.4,28.6,28.5,29.4,28.9,29.9,30.0,30.1,30.7,29.7,29.2,30.0,28.6,29.2,27.7,28.2,27.6,27.2,27.4,27.0,27.8,27.8,28.9,29.3,29.9,30.4,30.2,30.5,30.7,30.9,30.8,30.9,30.7,30.4,30.4,29.8,29.6,28.8,28.3,27.4,27.0,26.0,26.7,26.0,26.9,27.6,27.5,28.7,29.2,30.1,30.1,29.4,30.1,30.1,29.9,29.2,29.0,29.3,29.0,27.2,28.5,28.0,26.8,25.6,26.7,26.8,25.3,25.3,26.5,25.3,24.6,23.6,23.5,25.1,24.8,24.2,24.4,25.9,25.6,25.1,24.5,24.6,23.4,23.7,24.0,23.2,24.1,23.2,23.2,24.0,24.3,24.6,24.0,24.1,21.1,19.3,15.6,13.0,8.5,8.5,5.6,4.7,3.4,1.9,1.1,0.8,1.1,1.9,2.6,3.5,4.9,4.8,5.6,6.1,6.3,6.2,7.6,7.8,8.1,8.0,9.3,8.2,8.7,10.0,9.8,9.7,10.6,11.1,10.3,10.4,10.8,10.9,10.6,11.8,11.6,10.9,10.6,10.2,10.9,10.5,10.5,9.8,9.5,9.1,9.7,8.4,8.7,8.6,7.2,7.0,6.3,5.4,5.1,5.6,6.1,5.6,4.9,5.3,5.6,5.5,6.5,6.0,7.4,7.1,6.4,8.1,6.9,9.4,10.0,9.2,8.5,9.6,9.6,9.1,8.3,8.0,7.1,6.3,5.8,4.8,5.2,4.4,3.5,5.1,6.1,6.5,5.9,7.8,8.7,10.1,8.4,7.8,9.8,9.5,9.7,8.7,7.8,8.9,9.0,7.0,7.3,5.5,5.5,6.6,8.4,9.5,10.0,9.8,10.1,10.2,10.6,11.8,12.8,12.5,10.9,11.0,10.2,10.1,9.6,9.4,8.3,7.4,8.0,5.2,5.9,7.6,7.5,8.2,8.4,7.6,9.0,8.5,10.2,9.4,8.0,9.3,10.2,10.3,10.0,9.4,8.3,8.8,8.6,7.5,5.9,5.0,3.3,3.1,2.0,3.3,2.7,3.9,4.3,4.2,3.6,5.0,5.1,5.2,6.5,6.8,6.8,7.0,5.1,4.5,4.7,5.2,3.9,3.2,4.1,4.4,5.6,4.5,6.4,8.1,6.8,8.2,7.4,7.4,8.3,7.6],[30.4,30.1,30.2,29.9,29.9,29.9,29.4,29.7,28.4,29.5,29.2,27.8,28.1,28.4,29.1,28.7,29.7,29.3,29.7,29.0,29.8,29.1,29.9,30.0,29.8,29.8,30.0,29.9,30.1,30.2,29.5,29.4,28.7,29.5,29.0,29.2,29.6,29.6,29.9,30.1,30.3,30.3,30.1,30.0,30.0,29.9,28.5,28.6,27.8,28.5,28.3,28.7,29.5,29.0,30.0,30.2,29.8,30.6,29.6,29.0,30.1,28.8,29.4,27.6,27.8,27.6,25.9,27.3,26.2,27.9,27.5,29.0,29.3,30.0,30.4,30.3,30.4,30.7,30.8,30.7,30.8,30.6,30.4,30.3,29.8,29.6,28.5,28.5,27.5,27.1,25.6,26.5,25.8,27.1,27.3,27.7,28.8,29.6,30.1,30.2,29.4,29.9,29.9,29.6,29.2,29.0,29.1,28.6,27.2,27.9,28.1,26.6,24.7,26.1,26.8,25.0,24.9,26.5,25.4,24.4,23.1,23.7,25.4,24.9,23.9,24.7,26.2,26.0,25.3,24.7,24.2,23.1,23.4,23.9,22.7,23.6,22.9,23.3,24.1,24.0,24.8,24.3,25.3,23.4,20.4,17.5,14.6,9.9,10.0,6.8,6.3,5.0,3.0,1.9,1.0,0.8,1.1,1.4,2.0,2.6,2.8,3.5,3.7,3.7,3.4,4.5,4.0,5.1,5.2,6.0,4.7,5.4,5.7,5.5,6.4,7.1,7.4,7.6,7.5,7.7,7.2,7.9,8.3,8.3,7.7,7.3,6.5,7.0,6.9,6.4,7.3,6.5,6.8,6.7,5.2,5.9,5.3,3.8,3.8,3.2,3.0,2.7,3.7,3.6,4.4,3.2,3.6,4.2,4.4,5.2,4.3,5.4,5.0,4.8,5.8,5.2,6.3,6.7,6.8,6.3,6.9,6.6,7.0,6.6,6.3,5.4,4.9,4.3,3.9,3.5,3.3,2.6,3.3,3.5,4.6,3.9,5.2,5.6,6.6,5.5,5.2,6.4,6.7,7.1,6.3,5.4,6.2,6.4,5.3,5.2,4.5,4.1,4.3,5.3,5.5,6.7,6.8,7.5,7.0,7.1,7.6,8.8,9.0,7.3,7.4,7.4,6.9,6.4,5.3,4.7,4.1,3.6,3.4,3.1,3.6,4.0,4.2,4.9,4.3,6.0,5.8,7.0,6.1,5.2,6.3,6.9,7.1,6.7,6.6,6.2,5.4,4.4,4.1,3.3,3.2,1.7,2.5,1.6,2.7,2.2,3.3,3.9,3.6,3.3,3.5,3.4,3.8,5.0,5.1,5.0,5.2,3.8,3.4,3.6,3.4,3.1,2.5,2.7,2.4,3.0,2.5,3.2,4.0,3.9,5.3,5.6,5.7,6.5,6.3],[30.2,30.1,30.3,29.5,29.8,29.9,29.1,29.6,27.8,29.4,29.0,27.3,27.8,28.3,29.1,28.6,29.4,29.1,29.6,28.6,29.8,28.6,29.9,29.8,29.8,29.7,29.8,29.6,30.3,30.4,29.1,29.3,28.2,29.0,28.7,29.0,29.0,29.4,29.9,29.9,30.5,30.2,30.1,29.8,29.7,29.7,28.2,28.4,27.7,27.9,28.0,28.4,29.3,28.6,30.0,29.8,29.8,30.5,29.7,28.6,29.8,28.5,29.3,27.3,27.5,26.9,26.1,26.7,26.0,27.5,27.1,28.8,29.3,29.8,30.3,30.2,30.4,30.6,30.9,30.9,30.8,30.5,30.3,30.1,29.6,29.5,28.4,28.1,27.1,26.4,25.6,25.9,25.5,26.4,27.2,27.3,28.7,29.3,29.9,30.1,29.2,29.9,29.8,29.7,29.0,29.0,29.1,28.6,26.9,27.9,27.9,26.5,25.1,25.4,26.0,24.8,24.7,25.6,24.3,24.0,22.3,23.5,24.8,24.4,23.5,24.2,25.6,25.4,24.8,24.6,24.0,23.3,23.3,24.2,23.1,24.3,22.9,23.4,24.0,23.8,24.4,24.0,25.2,23.0,20.1,17.8,15.7,10.9,11.5,7.2,6.9,5.3,3.4,2.7,2.0,1.0,0.8,0.9,1.3,1.6,1.9,2.3,2.7,3.0,3.0,4.0,4.0,4.4,4.4,5.2,4.6,4.8,5.6,5.2,6.0,6.8,6.8,6.7,7.0,7.0,6.9,7.3,7.8,7.7,6.8,6.5,5.9,6.6,6.2,5.7,6.3,5.8,5.9,5.5,4.9,5.2,4.8,3.9,3.4,2.7,2.6,2.1,2.9,3.1,3.2,2.2,2.4,3.1,3.2,3.8,3.3,4.2,3.6,3.8,4.5,4.2,5.1,5.7,4.9,4.4,5.5,5.5,5.4,5.0,4.4,3.9,3.6,3.0,2.5,2.7,2.3,2.0,2.0,2.8,3.5,3.2,4.3,4.5,5.2,4.8,4.3,5.3,5.5,5.8,5.3,4.7,5.4,5.3,4.7,4.7,3.9,3.6,4.0,4.5,5.1,5.6,6.3,6.4,6.4,6.9,7.6,8.7,8.6,7.5,7.3,6.7,5.8,5.3,4.7,4.0,3.9,3.4,3.3,3.0,3.5,4.1,4.6,4.5,4.3,5.2,4.8,5.7,5.1,4.3,5.0,5.8,6.4,5.8,5.1,4.5,4.3,3.5,3.4,2.8,2.4,1.5,2.2,1.7,2.3,2.3,3.0,3.7,3.3,3.0,3.4,2.8,3.4,4.6,4.7,3.9,4.7,3.6,2.9,3.0,2.7,2.7,2.5,2.4,2.2,2.7,1.8,2.8,3.6,3.3,4.1,3.9,4.0,4.9,4.8],[30.3,29.9,30.2,29.6,29.8,29.9,29.1,29.6,27.9,29.2,28.9,27.4,27.9,28.4,29.1,28.7,29.6,29.1,29.7,28.6,29.7,28.7,29.7,29.8,29.7,29.5,29.8,29.6,30.1,30.3,29.2,29.2,28.3,29.1,28.7,29.0,29.0,29.3,29.8,29.9,30.4,30.2,29.9,29.7,29.7,29.7,28.4,28.4,27.7,28.0,28.0,28.3,29.2,28.6,29.9,29.8,29.8,30.6,30.0,28.8,30.0,28.6,29.3,27.5,27.6,27.2,26.2,26.9,26.3,27.5,27.4,29.0,29.3,29.8,30.3,30.1,30.4,30.7,30.9,30.9,30.9,30.7,30.3,30.2,29.7,29.7,28.6,28.2,27.4,26.7,25.4,26.0,25.4,26.7,27.2,27.4,28.6,29.3,29.9,30.1,29.2,29.9,29.7,29.6,28.9,28.7,28.8,28.4,26.4,27.6,27.3,26.1,24.3,25.8,25.8,24.7,24.8,25.8,24.5,23.8,22.4,23.3,24.8,24.8,23.7,24.5,25.8,25.4,24.9,24.4,24.4,23.4,23.2,24.0,22.8,24.1,23.0,23.9,24.1,24.5,25.0,25.0,26.1,23.8,21.9,17.7,16.9,12.7,13.3,9.0,7.5,5.7,3.6,3.0,2.2,1.3,0.9,0.8,0.9,1.2,1.3,1.8,2.0,2.6,2.6,3.4,3.6,3.6,3.5,4.5,3.9,4.0,4.5,4.4,4.9,5.8,5.7,5.8,6.0,6.0,5.6,6.2,6.8,6.7,5.6,5.3,4.9,5.4,5.2,4.7,5.6,4.9,5.2,4.8,4.2,4.6,4.0,3.3,3.0,2.5,2.0,1.6,2.1,2.7,2.5,1.5,2.1,2.8,2.5,3.1,2.5,3.4,3.0,2.9,3.4,3.3,3.9,4.5,4.0,3.5,4.5,4.6,4.8,4.3,3.4,3.3,3.0,2.4,1.9,2.1,1.9,1.6,1.7,2.3,2.6,2.7,3.2,3.4,4.2,3.6,3.5,4.4,4.5,4.8,4.2,3.7,4.3,4.4,3.9,3.8,3.3,3.0,3.5,3.9,4.2,4.7,5.3,5.4,5.3,5.7,6.5,7.2,7.2,6.1,5.8,5.4,4.9,4.3,4.0,3.2,3.3,3.0,2.7,2.4,3.1,3.5,3.7,3.8,3.4,4.2,3.8,4.7,4.3,3.5,3.9,4.7,4.9,4.8,4.2,3.7,3.3,2.9,2.6,2.5,1.9,1.2,1.9,1.5,2.0,2.2,3.0,3.6,3.2,2.7,2.7,2.3,2.8,3.4,3.6,3.1,3.6,3.0,2.5,2.7,2.4,2.3,2.1,2.0,1.9,2.3,1.4,2.3,2.9,2.8,3.4,3.3,3.4,4.2,4.2],[30.3,30.0,30.3,29.9,30.0,30.0,29.4,29.7,28.2,29.4,28.8,27.3,27.8,28.4,28.9,28.6,29.3,29.1,29.7,28.8,29.8,29.0,30.0,30.1,29.8,29.7,30.0,29.8,30.1,30.3,29.3,29.6,28.7,29.6,29.2,29.4,29.5,29.6,29.9,30.1,30.3,30.3,30.1,29.9,30.0,30.0,28.3,28.5,27.9,28.3,28.5,28.8,29.6,29.1,30.1,29.9,29.9,30.6,29.8,28.8,29.8,28.4,29.3,27.8,27.9,27.5,26.1,27.2,26.0,27.7,27.4,28.9,29.0,30.0,30.2,30.3,30.3,30.6,30.7,30.8,30.8,30.6,30.3,30.1,29.6,29.4,28.4,28.1,27.2,26.9,25.5,26.3,25.5,26.9,27.2,27.4,28.4,29.3,29.9,30.0,29.0,29.8,29.7,29.4,29.2,28.8,28.9,28.1,26.6,27.5,27.5,26.1,24.3,25.2,25.8,24.3,24.6,26.0,24.4,24.0,22.3,23.0,24.9,24.6,23.7,24.7,26.0,25.7,25.2,24.1,24.4,23.4,23.3,24.1,23.0,24.2,23.3,23.9,24.9,24.9,25.4,25.1,26.2,24.2,20.7,17.8,16.4,12.3,13.1,9.2,7.9,5.9,3.6,3.2,2.4,1.5,1.2,0.9,0.8,0.9,1.0,1.4,1.6,1.9,2.1,2.6,2.8,3.0,3.1,3.7,3.1,3.7,3.8,3.8,4.2,4.8,5.0,5.2,5.3,5.4,5.1,5.6,6.0,5.7,5.1,4.7,4.5,4.6,4.7,4.3,4.8,4.4,4.3,4.1,3.5,3.5,3.1,2.6,2.3,2.0,1.6,1.3,1.7,2.2,2.0,1.4,1.8,2.3,2.4,3.0,2.4,3.1,2.9,2.8,3.2,3.1,3.6,4.1,3.6,3.5,4.0,4.1,4.1,3.8,3.2,2.9,2.7,2.2,1.9,2.0,1.8,1.6,1.6,2.1,2.5,2.6,3.1,3.3,3.7,3.4,3.2,3.9,4.0,4.4,4.0,3.5,4.0,4.1,3.6,3.5,3.1,2.9,3.1,3.3,3.7,4.3,4.5,4.8,4.6,4.8,5.3,6.0,6.0,5.2,5.0,4.9,4.3,3.9,3.5,3.0,3.0,2.6,2.5,2.2,2.6,3.0,3.0,3.3,3.0,3.8,3.5,4.1,3.8,3.1,3.6,4.3,4.5,4.2,3.7,3.4,3.2,2.7,2.5,2.0,1.9,1.3,1.8,1.6,2.1,2.1,2.9,3.4,2.9,2.6,2.6,2.2,2.6,3.1,3.3,3.0,3.3,2.8,2.5,2.6,2.4,2.4,2.2,1.9,1.9,2.0,1.5,2.1,2.6,2.4,2.9,3.0,3.0,3.7,3.7],[30.4,30.2,30.4,29.9,30.1,30.1,29.3,29.7,28.1,29.3,28.9,27.4,27.7,28.5,29.1,28.6,29.5,29.1,29.7,28.7,29.9,28.8,30.0,29.9,29.9,29.6,30.1,29.8,30.3,30.5,29.3,29.4,28.8,29.3,28.9,29.2,29.1,29.4,30.0,30.1,30.4,30.4,30.1,29.9,29.8,29.9,28.2,28.3,27.7,28.3,28.2,28.7,29.6,28.9,30.0,29.8,29.8,30.5,29.7,28.4,29.7,28.3,29.3,27.5,27.7,27.3,26.2,26.9,26.1,27.6,27.3,28.8,29.1,30.1,30.3,30.3,30.3,30.7,30.8,30.8,30.8,30.6,30.4,30.1,29.7,29.4,28.4,28.0,27.0,26.8,25.7,26.1,25.9,26.7,27.3,27.3,28.5,29.1,29.9,30.0,29.0,29.9,29.9,29.5,28.8,28.8,29.0,28.2,26.9,27.7,27.5,26.6,25.5,25.7,26.0,25.1,25.1,26.1,24.4,23.7,22.5,23.9,24.8,24.5,24.0,24.8,25.8,25.4,25.0,24.3,24.4,23.5,23.1,23.7,23.0,23.7,22.9,23.5,24.3,24.5,24.9,24.8,25.8,23.5,20.2,17.7,16.5,12.8,13.3,9.4,8.5,6.5,3.8,3.3,2.9,1.9,1.5,1.1,0.8,0.8,0.8,1.1,1.2,1.7,1.9,2.3,2.7,2.9,3.2,3.8,3.1,3.8,4.0,4.1,4.5,5.0,5.1,5.2,5.5,5.6,5.4,5.9,6.4,6.2,5.6,5.3,4.9,5.0,5.0,4.5,4.8,4.5,4.4,4.1,3.4,3.5,3.0,2.5,2.1,1.8,1.4,1.3,1.3,1.9,1.7,1.2,1.7,2.2,2.5,3.0,2.7,3.4,3.1,3.2,3.7,3.6,4.1,4.4,4.0,3.7,4.3,4.3,4.1,4.0,3.5,2.9,2.8,2.5,1.7,2.2,1.9,1.8,1.7,2.4,2.7,2.8,3.6,3.6,4.2,3.9,3.5,4.4,4.6,5.0,4.5,4.1,4.4,4.5,4.1,4.1,3.5,3.1,3.5,3.8,4.1,4.7,4.9,5.0,4.8,5.0,5.4,5.9,5.9,5.5,5.3,5.1,4.7,4.3,3.8,3.3,3.2,2.7,2.6,2.2,2.5,3.1,3.1,3.5,3.1,4.1,3.9,4.5,4.0,3.3,4.1,4.3,4.6,4.3,3.9,3.5,3.2,2.8,2.7,2.1,2.2,1.5,2.2,1.8,2.4,2.4,3.1,3.6,3.2,2.7,2.9,2.6,3.1,3.6,3.8,3.4,3.8,3.2,2.9,2.9,2.6,2.6,2.4,2.4,2.0,2.2,1.5,2.0,2.6,2.4,2.8,3.1,2.8,3.5,3.6],[30.7,30.4,30.5,29.9,30.1,30.2,29.3,29.8,28.0,29.6,29.1,27.5,27.7,28.8,29.3,28.8,29.8,29.3,29.9,28.6,30.0,28.8,30.1,30.0,29.9,29.9,30.1,29.9,30.4,30.6,29.4,29.4,28.4,29.3,28.7,29.2,29.1,29.4,30.1,30.2,30.7,30.4,30.4,30.0,29.8,29.8,28.1,28.2,27.6,28.1,27.9,28.4,29.4,28.9,30.1,30.0,30.0,30.6,29.9,29.0,29.9,28.6,29.4,27.5,27.5,27.2,26.0,26.9,26.2,27.4,27.1,28.8,29.4,30.0,30.4,30.4,30.6,30.9,31.0,31.0,30.9,30.8,30.5,30.4,30.0,29.8,28.5,28.2,27.1,26.7,25.6,26.2,25.7,26.7,27.2,27.4,28.6,29.3,29.9,30.1,29.1,29.9,29.8,29.5,28.8,28.6,28.7,28.2,26.7,27.3,27.4,26.3,24.8,25.8,26.0,24.6,25.0,26.2,24.7,24.0,23.0,23.8,24.8,24.9,24.0,24.9,25.8,25.7,25.1,24.8,24.7,23.6,23.4,23.7,22.7,24.3,23.1,24.0,24.2,24.7,25.3,24.8,25.7,22.9,21.0,17.2,16.5,13.2,13.8,9.3,8.3,6.1,3.8,3.3,2.9,1.9,1.7,1.4,1.0,0.8,0.8,0.9,0.9,1.4,1.6,2.2,2.5,2.6,2.8,3.3,2.8,3.3,3.6,3.7,4.2,4.5,4.6,4.8,5.1,5.1,4.8,5.4,5.8,5.6,4.9,4.8,4.1,4.3,4.5,4.1,4.4,4.1,4.0,3.7,3.2,3.1,2.7,2.3,1.9,1.8,1.2,1.2,1.0,1.6,1.4,1.0,1.5,1.9,2.1,2.6,2.3,2.9,2.8,2.8,3.1,3.1,3.7,3.7,3.3,2.9,3.6,3.5,3.4,3.2,2.7,2.5,2.4,2.1,1.6,2.1,1.8,1.9,1.8,2.5,2.4,2.7,3.2,3.1,3.8,3.6,3.2,4.0,4.1,4.5,4.0,3.7,3.8,4.2,3.8,3.8,3.3,3.0,3.3,3.4,3.6,4.1,4.2,4.5,4.2,4.4,4.7,5.3,5.1,4.7,4.5,4.5,4.1,3.8,3.3,2.8,2.9,2.6,2.4,2.1,2.4,2.8,2.9,3.1,2.8,3.6,3.3,4.0,3.4,2.9,3.6,3.8,3.8,3.5,3.3,2.8,2.8,2.5,2.6,2.1,2.1,1.7,2.3,1.9,2.5,2.6,3.3,3.6,3.2,2.7,3.0,2.5,3.1,3.3,3.6,3.1,3.7,3.2,2.9,3.0,2.6,2.7,2.5,2.5,2.1,2.3,1.5,1.8,2.5,2.0,2.3,2.7,2.3,2.9,2.8],[30.5,30.2,30.6,30.2,30.3,30.4,29.7,30.0,28.5,29.6,29.2,27.7,27.4,28.4,29.2,28.8,29.8,29.3,30.0,29.1,30.1,29.2,30.2,30.3,30.1,29.8,30.2,30.0,30.5,30.5,29.3,29.5,29.0,29.7,29.2,29.5,29.7,29.6,30.2,30.2,30.6,30.4,30.3,29.9,29.8,30.0,28.4,28.8,28.1,28.6,28.5,29.0,29.6,29.1,30.1,29.8,29.8,30.5,29.6,28.6,29.6,28.3,29.3,27.5,28.0,27.4,26.1,27.2,26.2,27.8,27.6,29.0,29.3,30.1,30.4,30.3,30.6,30.9,31.0,31.0,30.9,30.8,30.4,30.3,29.8,29.5,28.6,28.2,27.3,27.1,25.8,26.4,26.0,26.8,27.4,27.3,28.7,29.2,29.8,29.9,29.1,29.9,29.9,29.5,28.9,28.8,29.2,28.4,27.0,27.8,27.8,26.5,25.0,25.7,26.4,24.7,24.5,26.3,24.2,24.1,21.9,23.1,24.5,24.7,24.1,24.4,25.7,25.6,25.0,24.7,24.3,23.4,23.5,24.3,23.1,24.5,23.4,23.8,24.4,24.3,24.7,24.6,25.2,22.3,19.6,16.7,15.2,12.6,13.4,8.8,8.2,5.8,3.6,3.2,2.8,2.0,1.8,1.4,1.1,1.0,0.8,0.8,0.8,1.0,1.2,1.4,1.6,1.8,2.0,2.2,1.9,2.3,2.5,2.5,2.9,3.0,3.2,3.1,3.4,3.5,3.6,3.8,4.0,3.7,3.2,3.4,2.9,3.1,3.0,2.7,2.9,2.6,2.6,2.3,2.1,2.0,1.8,1.6,1.3,1.2,1.1,0.9,0.8,1.2,1.1,0.9,1.2,1.3,1.5,1.9,1.7,2.0,1.8,1.9,2.0,2.1,2.4,2.5,2.2,2.1,2.4,2.4,2.4,2.3,1.9,1.7,1.7,1.5,1.3,1.6,1.6,1.5,1.3,1.6,1.8,1.9,2.2,2.1,2.4,2.3,2.2,2.5,2.7,3.1,2.8,2.5,2.8,3.0,2.7,2.6,2.3,2.2,2.2,2.4,2.5,2.8,2.8,3.0,2.7,2.8,3.1,3.6,3.6,3.1,3.0,3.1,2.6,2.5,2.3,2.1,2.2,1.7,1.8,1.6,1.6,2.0,2.0,2.3,1.9,2.4,2.3,2.5,2.2,2.0,2.3,2.4,2.6,2.4,2.2,2.0,1.9,1.7,1.7,1.4,1.6,1.4,1.7,1.8,2.1,2.3,2.7,3.1,2.9,2.4,2.2,2.0,2.3,2.3,2.5,2.2,2.6,2.3,2.0,2.2,2.0,2.2,2.1,1.9,1.7,1.6,1.3,1.3,1.6,1.4,1.7,1.7,1.7,2.1,2.2],[30.6,30.4,30.6,30.0,30.2,30.2,29.4,29.9,28.1,29.5,28.8,27.5,27.4,28.5,29.1,28.6,29.8,29.1,29.8,28.7,30.0,28.9,30.1,30.1,29.9,29.9,30.2,29.8,30.5,30.5,29.3,29.3,28.6,29.4,28.7,29.2,29.3,29.4,30.3,30.2,30.7,30.4,30.3,29.8,29.6,29.7,28.3,28.2,27.8,28.1,28.2,28.5,29.5,28.9,30.1,29.8,29.8,30.5,29.7,28.7,29.7,28.5,29.2,27.3,27.8,27.1,26.4,26.9,26.4,27.5,27.3,28.9,29.2,30.0,30.4,30.4,30.7,30.9,31.0,31.0,31.0,30.8,30.4,30.3,29.7,29.5,28.4,28.1,27.1,26.5,25.6,25.9,25.9,26.6,27.4,27.4,28.5,29.2,29.8,30.0,28.9,30.0,29.9,29.4,28.8,28.7,29.0,28.2,26.8,27.6,27.6,26.4,25.5,26.0,26.0,24.7,25.0,26.3,24.5,24.2,23.0,23.6,24.9,24.7,24.2,24.6,25.6,25.7,25.1,24.8,24.7,23.7,23.9,24.7,23.1,24.5,23.3,23.9,24.5,24.8,25.2,24.6,25.4,22.8,19.9,17.9,15.8,13.4,14.1,9.3,8.4,6.0,4.1,3.6,3.3,2.3,2.1,1.7,1.4,1.3,0.9,0.8,0.8,0.8,1.0,1.1,1.3,1.5,1.6,1.8,1.7,1.9,2.0,2.2,2.6,2.7,2.9,2.6,3.0,3.2,3.4,3.6,4.0,3.8,3.1,3.5,2.8,2.8,2.6,2.4,2.4,2.2,2.1,1.9,1.7,1.6,1.4,1.3,1.0,1.0,1.0,1.0,0.9,1.2,1.2,1.0,1.5,1.5,1.6,2.0,2.0,2.4,2.1,2.5,2.5,2.6,2.6,2.8,2.4,2.4,2.8,2.6,2.6,2.5,2.1,1.9,2.0,1.8,1.5,1.9,1.8,2.0,1.7,2.0,2.0,2.3,2.6,2.3,2.7,2.7,2.4,2.6,2.9,3.1,3.2,2.7,2.8,3.2,3.1,3.0,2.8,2.4,2.3,2.5,2.3,2.6,2.5,2.5,2.3,2.4,2.7,3.2,3.3,2.6,2.5,2.7,2.3,2.4,2.1,2.1,2.1,1.7,1.9,1.5,1.4,1.8,1.7,1.9,1.8,2.0,2.3,2.3,1.9,2.0,2.3,2.2,2.5,2.4,2.1,2.0,2.0,1.9,1.9,1.7,1.9,1.8,2.3,2.1,2.7,2.7,3.1,3.5,3.2,2.8,2.7,2.5,3.0,2.8,3.3,2.8,3.2,3.1,2.7,2.8,2.3,2.6,2.6,2.3,2.1,1.8,1.5,1.3,1.5,1.5,1.7,1.9,1.8,2.2,2.3],[30.4,30.3,30.4,29.6,30.0,29.9,29.1,29.5,27.7,29.2,28.7,26.8,27.1,28.4,29.1,28.4,29.4,28.7,29.5,28.1,29.6,28.4,29.8,29.7,29.6,29.6,29.9,29.6,30.3,30.4,29.0,29.2,28.0,28.9,28.4,28.8,28.8,29.0,30.1,30.2,30.6,30.3,30.1,29.6,29.5,29.5,27.8,28.0,27.3,27.6,27.6,28.1,29.1,28.4,29.8,29.5,29.7,30.3,29.6,28.4,29.4,27.9,28.7,27.1,27.2,26.8,25.9,26.4,26.0,27.2,26.9,28.5,28.9,29.9,30.2,30.4,30.7,30.9,31.1,31.0,30.9,30.7,30.4,30.2,29.4,29.5,28.2,27.9,26.8,26.5,25.4,26.0,25.7,26.5,27.0,27.0,27.9,28.7,29.6,29.8,28.4,29.7,29.7,29.2,28.3,28.1,28.5,27.9,26.6,26.9,27.0,26.2,25.2,25.0,25.4,24.8,24.9,25.7,24.1,23.6,22.4,23.4,24.4,24.1,23.6,24.4,25.3,25.3,24.8,24.3,24.5,23.2,22.9,23.9,22.7,24.2,22.9,23.7,24.4,24.5,24.7,24.5,25.2,23.1,20.6,19.0,16.2,12.8,13.5,8.1,7.6,5.1,3.2,3.0,2.8,2.0,1.8,1.4,1.4,1.3,1.0,1.0,0.8,0.8,0.8,0.9,1.0,1.0,1.1,1.3,1.2,1.4,1.6,1.6,1.8,1.9,2.0,1.9,2.1,2.3,2.3,2.4,2.7,2.6,2.2,2.3,1.9,2.0,1.9,1.7,1.8,1.6,1.6,1.4,1.3,1.3,1.1,1.0,0.8,0.8,0.9,0.9,0.8,0.9,1.0,1.0,1.1,1.2,1.5,1.7,1.6,1.8,1.5,1.8,1.7,1.8,1.7,1.9,1.6,1.7,1.9,1.8,1.8,1.8,1.5,1.4,1.6,1.5,1.3,1.5,1.6,1.6,1.4,1.6,1.5,1.6,1.7,1.6,1.7,1.8,1.7,1.7,1.9,2.1,2.1,1.9,1.9,2.2,2.1,2.0,1.9,1.7,1.6,1.7,1.6,1.8,1.7,1.8,1.7,1.7,2.0,2.5,2.6,1.8,1.9,1.9,1.6,1.6,1.5,1.4,1.5,1.2,1.4,1.3,1.1,1.3,1.3,1.3,1.2,1.4,1.6,1.6,1.4,1.3,1.6,1.5,1.7,1.7,1.5,1.4,1.4,1.3,1.3,1.2,1.5,1.5,1.7,1.7,2.0,2.2,2.6,2.9,2.7,2.3,2.1,1.9,2.1,2.1,2.2,1.9,2.2,2.2,1.9,2.0,1.7,1.9,2.0,1.7,1.5,1.3,1.2,1.0,1.1,1.0,1.2,1.4,1.3,1.6,1.8],[30.4,30.3,30.3,29.7,30.0,29.9,29.2,29.7,27.8,29.2,28.8,26.9,26.6,28.3,28.8,28.3,29.4,28.8,29.6,28.4,29.7,28.7,29.9,29.9,29.8,29.5,29.9,29.6,30.3,30.3,29.0,29.0,28.4,29.1,28.7,28.9,29.0,29.1,30.1,30.2,30.5,30.3,30.1,29.7,29.7,29.6,27.7,28.3,27.5,27.9,27.7,28.3,29.2,28.4,29.8,29.4,29.4,30.3,29.3,28.2,29.1,27.6,28.8,26.8,27.1,26.9,25.5,26.7,25.8,27.3,26.8,28.5,28.8,29.8,30.2,30.2,30.5,30.9,31.1,31.0,30.9,30.8,30.3,30.2,29.4,29.3,28.1,27.8,26.6,26.2,25.4,25.6,25.3,26.2,26.5,26.6,27.8,28.6,29.6,29.8,28.3,29.5,29.7,29.1,28.2,27.9,28.3,27.6,26.2,26.7,26.8,25.8,24.6,24.8,25.3,24.2,24.3,25.5,23.9,23.6,22.0,23.2,24.1,24.3,23.6,24.0,25.2,25.3,24.5,24.3,24.1,22.9,22.7,23.5,22.6,24.1,22.9,23.7,24.2,24.3,24.9,24.2,25.2,22.5,19.5,18.8,15.5,12.1,13.6,8.2,7.9,5.5,3.2,3.0,2.6,1.9,1.7,1.3,1.3,1.2,0.9,1.0,0.8,0.8,0.8,0.8,0.8,0.8,1.0,1.1,0.9,1.1,1.3,1.3,1.5,1.6,1.7,1.6,1.8,1.9,1.9,2.1,2.4,2.2,1.9,2.0,1.7,1.7,1.6,1.5,1.5,1.3,1.3,1.1,1.0,1.1,0.9,0.9,0.8,0.8,0.9,0.8,0.8,0.8,1.0,0.9,0.9,1.0,1.2,1.4,1.4,1.5,1.3,1.5,1.5,1.5,1.5,1.7,1.4,1.4,1.6,1.6,1.5,1.5,1.3,1.2,1.3,1.2,1.2,1.3,1.5,1.3,1.2,1.3,1.3,1.3,1.5,1.3,1.5,1.5,1.4,1.5,1.7,1.8,1.8,1.6,1.6,1.8,1.7,1.7,1.6,1.3,1.4,1.4,1.4,1.5,1.4,1.5,1.4,1.5,1.8,2.2,2.3,1.6,1.7,1.6,1.4,1.4,1.2,1.2,1.2,1.0,1.2,1.1,0.9,1.1,1.0,1.1,1.0,1.2,1.3,1.4,1.1,1.1,1.3,1.3,1.5,1.4,1.2,1.2,1.1,1.1,1.1,1.0,1.2,1.2,1.4,1.5,1.7,1.9,2.2,2.7,2.4,2.1,1.9,1.5,1.8,1.8,1.8,1.6,1.8,1.7,1.5,1.6,1.4,1.6,1.6,1.4,1.3,1.1,1.0,0.8,0.9,0.9,0.9,1.1,1.1,1.4,1.6],[30.3,30.3,30.3,29.7,29.9,29.8,29.1,29.5,27.7,29.2,28.8,27.0,27.1,28.4,29.1,28.4,29.3,28.7,29.6,28.2,29.6,28.6,29.8,29.8,29.6,29.5,29.8,29.6,30.1,30.2,29.0,29.2,28.1,29.0,28.5,28.8,28.9,29.1,30.0,30.2,30.5,30.2,29.9,29.7,29.6,29.5,27.7,28.1,27.4,27.7,27.7,28.1,29.0,28.3,29.7,29.4,29.5,30.2,29.4,28.3,29.4,27.9,28.6,27.0,27.2,26.7,25.8,26.5,26.0,27.2,26.9,28.6,29.0,30.0,30.2,30.4,30.6,30.9,31.1,31.0,30.9,30.7,30.4,30.2,29.4,29.5,28.3,27.9,26.7,26.5,25.2,25.8,25.5,26.4,26.9,27.1,27.9,28.8,29.5,29.8,28.3,29.6,29.6,29.0,28.4,28.0,28.5,28.1,26.7,27.0,27.1,26.2,25.2,25.3,25.6,24.6,24.6,25.7,24.2,23.6,22.4,23.4,24.2,24.2,23.6,24.3,25.0,25.4,25.0,24.5,24.6,23.2,23.2,24.0,22.7,24.0,22.9,23.6,24.4,24.3,24.5,24.1,24.9,22.4,20.4,19.4,16.2,12.5,14.2,8.4,8.2,5.6,3.3,3.0,2.6,2.0,1.8,1.5,1.5,1.4,1.1,1.1,0.9,0.8,0.8,0.8,0.8,0.8,0.9,0.9,0.9,1.1,1.2,1.3,1.4,1.5,1.6,1.5,1.7,1.9,1.9,2.0,2.3,2.1,1.9,2.0,1.6,1.6,1.6,1.4,1.4,1.2,1.2,1.1,1.0,1.0,0.8,0.8,0.8,0.8,1.0,1.0,0.9,0.9,1.1,1.1,1.1,1.1,1.3,1.5,1.5,1.6,1.4,1.6,1.5,1.5,1.5,1.6,1.4,1.4,1.6,1.5,1.5,1.6,1.3,1.3,1.4,1.3,1.3,1.4,1.6,1.5,1.3,1.5,1.3,1.4,1.5,1.3,1.5,1.5,1.3,1.4,1.6,1.7,1.8,1.6,1.6,1.8,1.8,1.7,1.7,1.4,1.4,1.4,1.3,1.5,1.4,1.5,1.3,1.4,1.7,2.1,2.2,1.5,1.6,1.5,1.3,1.3,1.1,1.2,1.2,1.0,1.2,1.1,0.9,1.1,1.0,1.1,1.0,1.1,1.2,1.3,1.1,1.0,1.3,1.2,1.4,1.4,1.2,1.2,1.1,1.1,1.1,1.1,1.3,1.3,1.6,1.7,1.9,2.1,2.4,2.9,2.6,2.2,2.0,1.8,1.9,1.9,2.0,1.7,1.9,1.9,1.7,1.7,1.5,1.7,1.7,1.6,1.4,1.2,1.1,0.9,0.9,0.9,0.9,1.1,1.2,1.4,1.6],[30.3,30.2,30.2,29.7,30.0,29.9,29.1,29.5,27.7,29.2,28.8,27.0,27.0,28.5,29.1,28.6,29.5,28.7,29.6,28.3,29.7,28.7,29.8,29.8,29.7,29.5,29.9,29.7,30.3,30.3,29.1,29.1,28.5,29.1,28.6,29.0,28.9,28.9,30.0,30.0,30.5,30.2,30.0,29.6,29.5,29.4,27.7,28.2,27.5,27.8,27.7,28.0,29.0,28.2,29.7,29.4,29.5,30.3,29.5,28.1,29.4,27.7,28.7,26.9,27.1,26.8,25.7,26.7,26.3,27.1,26.8,28.5,28.9,29.8,30.2,30.2,30.6,30.8,31.0,31.0,30.8,30.7,30.3,30.2,29.4,29.5,28.2,27.8,26.6,26.3,25.4,25.9,25.4,26.4,27.1,26.8,27.9,28.7,29.5,29.5,28.4,29.6,29.6,29.0,28.2,28.0,28.2,27.8,26.2,27.2,27.1,25.7,24.7,25.4,25.2,24.3,24.7,25.4,23.8,23.4,21.8,23.2,24.0,24.2,23.3,24.1,24.9,25.3,24.3,24.2,23.9,22.6,22.6,23.2,21.8,23.5,22.5,23.3,24.2,24.1,24.2,23.7,24.8,21.4,19.4,18.8,15.1,11.9,13.1,8.0,7.5,5.6,3.2,3.0,2.6,1.9,1.7,1.4,1.4,1.4,1.1,1.2,1.0,0.9,0.8,0.8,0.8,0.8,0.8,0.9,0.8,1.0,1.1,1.2,1.4,1.5,1.6,1.5,1.7,1.8,1.8,1.9,2.2,2.1,1.8,1.9,1.6,1.6,1.5,1.3,1.4,1.2,1.2,1.0,0.9,1.0,0.8,0.8,0.8,0.8,1.0,1.0,1.0,0.9,1.2,1.1,1.0,1.1,1.3,1.5,1.4,1.5,1.3,1.4,1.4,1.4,1.4,1.5,1.3,1.3,1.5,1.4,1.5,1.5,1.2,1.3,1.4,1.3,1.3,1.4,1.5,1.4,1.2,1.3,1.2,1.2,1.4,1.2,1.4,1.4,1.3,1.3,1.5,1.6,1.7,1.5,1.5,1.7,1.7,1.5,1.5,1.3,1.3,1.3,1.3,1.5,1.3,1.4,1.3,1.4,1.7,2.0,2.1,1.5,1.5,1.5,1.3,1.3,1.1,1.1,1.1,0.9,1.1,1.1,0.9,1.1,0.9,1.0,0.8,1.0,1.1,1.2,1.0,0.9,1.2,1.1,1.4,1.3,1.0,1.1,0.9,1.0,1.0,1.0,1.2,1.3,1.4,1.5,1.7,1.9,2.2,2.7,2.4,2.1,1.9,1.5,1.7,1.8,1.8,1.5,1.7,1.7,1.4,1.5,1.3,1.5,1.5,1.3,1.2,1.1,1.0,0.8,0.8,0.8,0.9,1.1,1.1,1.3,1.6],[30.3,30.2,30.4,29.8,30.0,29.8,29.3,29.6,27.6,29.1,28.8,26.8,26.7,28.4,29.0,28.4,29.5,28.7,29.6,28.3,29.7,28.7,29.9,29.9,29.8,29.5,30.0,29.8,30.3,30.3,29.0,29.1,28.5,29.3,28.9,29.2,29.1,29.1,30.0,30.0,30.5,30.3,30.0,29.8,29.8,29.6,27.7,28.2,27.6,28.2,27.8,28.3,29.2,28.4,29.8,29.4,29.5,30.3,29.6,28.4,29.5,28.1,28.8,27.3,27.3,27.1,25.7,26.8,26.1,27.2,26.9,28.6,28.9,29.9,30.2,30.2,30.6,30.8,31.0,31.0,30.9,30.7,30.4,30.3,29.3,29.4,28.4,28.0,26.7,26.5,25.3,25.8,25.4,26.4,27.0,27.0,28.0,29.0,29.5,29.8,28.3,29.8,29.8,29.4,28.6,28.0,28.4,28.1,26.3,26.8,26.4,25.7,24.7,24.9,25.1,24.0,24.4,25.3,23.5,23.5,21.8,23.1,23.9,24.2,23.6,24.1,25.0,25.4,24.9,24.3,24.5,22.9,23.1,23.6,22.4,23.9,22.7,23.3,23.7,23.9,24.1,23.4,24.2,21.7,19.3,18.8,15.3,11.0,13.2,7.8,7.8,5.3,3.6,3.3,2.8,2.1,2.0,1.6,1.6,1.7,1.3,1.4,1.2,1.0,0.9,0.8,0.8,0.8,0.8,0.9,0.9,1.1,1.4,1.4,1.7,1.8,1.8,1.7,1.9,2.1,2.1,2.2,2.6,2.3,2.0,2.1,1.8,1.8,1.7,1.5,1.6,1.3,1.4,1.1,1.1,1.2,1.0,1.0,1.0,0.9,1.2,1.1,1.2,1.0,1.3,1.3,1.2,1.3,1.5,1.7,1.6,1.7,1.5,1.6,1.6,1.5,1.5,1.6,1.4,1.5,1.7,1.6,1.6,1.7,1.4,1.4,1.5,1.4,1.4,1.6,1.7,1.6,1.4,1.5,1.3,1.4,1.6,1.3,1.5,1.6,1.5,1.5,1.6,1.8,1.9,1.7,1.7,2.0,1.9,1.8,1.8,1.5,1.5,1.5,1.4,1.6,1.5,1.5,1.3,1.5,1.8,2.3,2.3,1.6,1.6,1.5,1.3,1.4,1.2,1.2,1.3,1.1,1.4,1.2,1.1,1.3,1.1,1.1,1.0,1.0,1.3,1.2,0.9,1.0,1.2,1.1,1.4,1.3,1.0,1.1,0.9,1.1,1.1,1.1,1.3,1.4,1.7,1.8,2.0,2.2,2.5,3.0,2.6,2.4,2.1,1.8,2.0,2.0,2.0,1.8,2.0,2.0,1.7,1.8,1.6,1.8,1.9,1.6,1.5,1.2,1.2,0.9,0.9,0.9,0.8,1.2,1.2,1.4,1.7],[30.3,30.1,30.2,29.7,29.9,29.9,29.1,29.6,27.7,29.1,28.9,27.0,26.8,28.5,29.2,28.3,29.4,28.8,29.6,28.1,29.7,28.5,29.8,29.7,29.7,29.5,29.9,29.6,30.3,30.3,29.0,29.1,28.6,29.1,28.8,28.9,28.9,29.1,30.0,29.9,30.5,30.2,29.9,29.8,29.6,29.5,27.7,28.3,27.5,28.1,27.7,28.3,29.1,28.5,29.7,29.4,29.4,30.3,29.4,28.3,29.3,27.9,28.8,27.1,27.3,26.9,26.0,26.9,26.3,27.2,26.9,28.6,28.8,29.7,30.2,30.1,30.5,30.7,31.0,30.9,30.7,30.6,30.3,30.1,29.3,29.4,28.3,27.7,26.8,26.5,25.4,25.8,25.7,26.3,27.2,26.8,27.9,28.9,29.5,29.7,28.3,29.6,29.7,29.2,28.5,28.0,28.2,28.1,26.6,27.2,26.9,25.8,25.0,25.6,25.1,24.3,24.8,25.6,23.6,23.3,21.6,23.2,23.7,24.2,23.4,24.1,24.9,25.4,24.5,24.4,24.1,22.8,22.7,23.4,22.1,23.8,22.7,23.3,23.7,23.5,23.6,23.2,23.4,21.4,19.8,18.6,15.5,10.8,13.0,7.4,7.1,5.1,3.2,3.0,2.7,1.9,1.8,1.5,1.5,1.5,1.3,1.4,1.2,1.1,0.9,0.8,0.8,0.8,0.8,0.8,0.8,0.8,1.0,1.1,1.3,1.4,1.4,1.3,1.5,1.6,1.7,1.8,2.0,1.9,1.7,1.7,1.4,1.4,1.4,1.2,1.2,1.0,1.0,0.9,0.9,1.0,0.9,0.9,1.0,0.9,1.2,1.1,1.1,1.0,1.2,1.2,1.1,1.2,1.3,1.5,1.4,1.5,1.2,1.4,1.3,1.4,1.4,1.5,1.2,1.2,1.5,1.4,1.4,1.4,1.2,1.2,1.3,1.3,1.3,1.4,1.5,1.4,1.3,1.3,1.2,1.2,1.3,1.1,1.3,1.4,1.2,1.2,1.4,1.5,1.5,1.4,1.4,1.6,1.6,1.5,1.4,1.2,1.2,1.2,1.1,1.2,1.1,1.2,1.1,1.3,1.6,2.0,2.1,1.4,1.4,1.3,1.1,1.1,0.9,1.0,1.1,0.9,1.2,1.2,0.9,1.1,0.9,0.9,0.8,0.8,1.0,1.0,0.8,0.9,1.0,1.0,1.2,1.2,0.9,1.0,0.8,0.9,1.0,1.0,1.2,1.3,1.4,1.5,1.7,1.9,2.2,2.7,2.4,2.1,1.8,1.6,1.7,1.7,1.7,1.5,1.7,1.7,1.4,1.5,1.3,1.5,1.5,1.4,1.3,1.1,1.1,0.9,0.8,0.8,0.8,1.0,1.1,1.3,1.5],[30.2,30.0,30.0,29.6,29.6,29.5,28.8,29.2,27.4,28.9,28.4,26.4,26.6,28.2,28.9,28.1,29.0,28.4,29.3,27.8,29.3,28.3,29.5,29.6,29.4,29.4,29.8,29.5,30.1,30.0,28.8,28.9,28.0,28.7,28.2,28.5,28.7,28.9,29.8,29.8,30.4,30.0,29.7,29.6,29.4,29.3,27.3,28.0,26.9,27.3,27.2,27.9,28.8,28.3,29.5,29.3,29.4,30.1,29.2,28.3,29.4,27.9,28.5,26.8,26.8,26.5,25.7,26.4,25.9,27.0,26.4,28.3,28.7,29.7,30.1,30.0,30.5,30.6,30.9,30.9,30.7,30.5,30.1,30.1,29.3,29.2,28.3,27.8,26.3,26.1,24.7,25.5,25.0,25.9,26.5,26.6,27.5,28.9,29.3,29.6,28.2,29.5,29.2,28.9,28.2,27.8,28.1,27.8,26.0,26.6,26.6,25.4,24.6,24.9,25.1,23.8,24.0,25.3,23.4,23.4,21.4,22.8,23.6,23.6,23.0,23.8,24.6,24.8,24.3,23.7,24.0,22.8,22.5,23.1,21.7,23.4,22.5,23.2,23.7,23.6,23.8,23.4,24.5,22.2,20.7,20.0,16.5,11.9,13.5,7.8,7.6,5.4,3.5,3.4,2.9,2.1,2.0,1.7,1.8,1.8,1.5,1.6,1.4,1.3,1.1,1.0,0.9,0.8,0.8,0.8,0.8,0.8,0.9,1.0,1.2,1.3,1.4,1.3,1.5,1.7,1.7,1.8,2.1,2.0,1.7,1.7,1.4,1.4,1.4,1.1,1.2,0.9,1.0,0.8,0.8,1.0,0.9,0.9,1.1,1.1,1.3,1.3,1.4,1.2,1.5,1.5,1.3,1.4,1.6,1.8,1.7,1.7,1.4,1.6,1.5,1.5,1.4,1.6,1.3,1.4,1.6,1.5,1.5,1.6,1.4,1.4,1.6,1.5,1.6,1.7,1.8,1.7,1.5,1.6,1.4,1.3,1.5,1.2,1.4,1.4,1.3,1.3,1.5,1.6,1.6,1.4,1.5,1.6,1.6,1.5,1.5,1.3,1.2,1.2,1.1,1.3,1.1,1.2,1.1,1.2,1.5,2.0,2.1,1.3,1.4,1.3,1.1,1.2,0.9,1.0,1.0,0.9,1.2,1.3,1.0,1.1,0.8,0.8,0.8,0.8,1.1,1.1,0.8,0.9,1.2,1.1,1.3,1.3,1.0,1.1,1.0,1.1,1.1,1.2,1.4,1.5,1.7,1.8,2.0,2.2,2.5,3.1,2.7,2.4,2.1,1.8,1.9,1.9,1.9,1.7,1.8,1.9,1.6,1.6,1.4,1.7,1.8,1.6,1.4,1.2,1.3,1.1,0.9,1.1,1.0,1.2,1.3,1.4,1.7],[30.6,30.3,30.4,29.6,30.1,30.0,29.1,29.6,27.8,29.4,29.0,26.9,27.3,28.7,29.3,28.6,29.5,29.0,29.8,28.2,29.9,28.5,30.0,29.9,29.9,29.6,29.8,29.7,30.4,30.4,29.3,29.2,28.3,28.9,28.6,28.7,28.8,29.1,30.2,30.0,30.6,30.3,30.1,29.8,29.6,29.5,27.9,28.4,27.3,27.7,27.5,28.1,29.0,28.6,29.8,29.6,29.7,30.4,29.7,28.6,29.7,28.0,28.7,27.1,27.1,27.0,26.1,27.0,26.3,27.5,26.9,28.5,29.0,29.8,30.2,30.3,30.6,30.9,30.9,31.0,30.9,30.8,30.2,30.3,29.5,29.6,28.5,28.2,26.9,26.4,25.5,26.3,25.8,26.4,26.9,26.9,27.9,28.9,29.7,29.8,28.3,29.7,29.7,29.1,28.5,28.1,28.5,27.8,26.5,27.3,27.6,25.7,25.1,26.1,25.4,24.3,25.0,25.8,24.1,23.5,22.0,23.2,24.0,24.1,23.4,24.1,25.0,25.5,24.4,24.3,24.0,22.9,22.8,23.3,22.0,23.7,22.7,23.5,24.4,24.6,24.4,23.8,24.5,22.5,20.7,20.0,16.2,11.9,14.5,7.8,7.4,5.8,3.2,3.0,2.7,1.9,1.8,1.5,1.6,1.6,1.3,1.4,1.3,1.1,1.0,0.9,0.8,0.9,0.8,0.8,0.8,0.8,0.8,0.9,1.0,1.1,1.1,1.1,1.3,1.4,1.5,1.6,1.9,1.8,1.5,1.5,1.3,1.2,1.1,1.0,1.0,0.9,0.8,0.8,0.8,0.9,0.8,0.8,1.0,0.9,1.2,1.2,1.2,1.1,1.3,1.3,1.2,1.3,1.5,1.6,1.5,1.6,1.3,1.4,1.4,1.4,1.4,1.6,1.3,1.4,1.6,1.5,1.6,1.6,1.4,1.4,1.4,1.4,1.4,1.5,1.7,1.4,1.4,1.4,1.3,1.2,1.3,1.1,1.3,1.3,1.1,1.2,1.4,1.5,1.5,1.3,1.3,1.5,1.5,1.3,1.3,1.1,1.1,1.1,1.0,1.1,1.0,1.1,1.0,1.1,1.5,1.8,2.0,1.3,1.3,1.2,1.1,1.1,0.8,0.9,0.9,0.8,1.1,1.1,0.8,0.9,0.8,0.8,0.8,0.8,1.0,1.1,0.9,1.0,1.1,1.1,1.3,1.3,1.1,1.2,1.0,1.1,1.0,1.1,1.2,1.3,1.5,1.5,1.7,1.9,2.2,2.8,2.4,2.1,1.8,1.6,1.7,1.8,1.7,1.5,1.6,1.6,1.4,1.4,1.2,1.4,1.5,1.4,1.2,1.1,1.1,1.0,0.9,1.0,1.0,1.2,1.3,1.4,1.7],[30.7,30.3,30.3,29.7,29.9,29.9,28.9,29.4,27.5,29.0,28.7,26.6,26.8,28.4,29.1,28.3,29.5,28.8,29.5,28.0,29.6,28.3,29.7,29.7,29.8,29.6,29.9,29.7,30.3,30.5,29.2,29.1,28.3,28.8,28.5,28.6,28.9,29.0,30.1,29.9,30.7,30.2,30.1,29.8,29.4,29.4,27.7,28.2,27.1,27.7,27.5,28.1,29.0,28.6,29.8,29.6,29.7,30.4,29.7,28.8,29.8,28.0,28.7,27.2,27.0,26.9,25.7,26.9,25.8,27.1,26.4,28.3,28.8,29.8,30.2,30.2,30.7,30.9,31.0,31.0,30.8,30.8,30.2,30.2,29.4,29.4,28.4,28.0,26.5,26.3,25.3,26.2,25.5,26.3,26.6,26.8,27.9,29.0,29.6,29.8,28.4,29.7,29.6,29.2,28.4,27.9,28.2,27.9,26.2,27.0,27.3,25.7,24.7,25.3,25.2,24.0,24.4,25.5,23.8,23.5,21.6,22.9,23.7,23.6,23.1,23.8,24.6,25.1,24.1,23.9,23.9,22.9,22.6,23.3,22.1,24.0,22.8,23.7,23.8,24.0,24.2,23.7,24.2,21.8,19.7,18.9,15.6,10.7,13.1,7.3,6.9,5.2,3.2,3.0,2.7,2.0,1.9,1.6,1.7,1.6,1.4,1.5,1.4,1.2,1.1,1.0,0.9,1.0,0.8,0.8,0.8,0.8,0.8,0.8,0.9,1.0,1.1,1.0,1.3,1.3,1.4,1.5,1.8,1.7,1.4,1.5,1.2,1.1,1.1,0.9,0.9,0.8,0.8,0.8,0.8,1.0,1.0,0.9,1.1,1.1,1.2,1.3,1.4,1.3,1.4,1.4,1.3,1.4,1.6,1.7,1.7,1.7,1.5,1.5,1.5,1.5,1.4,1.6,1.4,1.5,1.7,1.6,1.7,1.7,1.5,1.5,1.6,1.5,1.5,1.6,1.7,1.6,1.5,1.4,1.3,1.2,1.4,1.2,1.3,1.4,1.2,1.2,1.4,1.4,1.5,1.3,1.3,1.4,1.4,1.3,1.3,1.1,1.0,1.0,0.9,1.1,0.9,1.0,1.0,1.1,1.4,1.7,1.9,1.2,1.3,1.1,1.1,1.1,0.8,0.9,0.9,0.9,1.1,1.1,0.9,0.9,0.8,0.8,0.8,0.9,1.0,1.1,0.9,1.0,1.2,1.2,1.4,1.4,1.2,1.3,1.1,1.2,1.1,1.2,1.3,1.4,1.5,1.6,1.8,1.9,2.2,2.8,2.4,2.2,1.9,1.7,1.7,1.8,1.8,1.5,1.6,1.6,1.4,1.4,1.2,1.4,1.5,1.4,1.3,1.1,1.2,1.1,1.0,1.1,1.1,1.3,1.4,1.6,1.8],[30.4,30.2,30.3,29.7,29.8,29.8,29.2,29.4,27.7,29.2,28.7,26.9,27.2,28.4,29.0,28.5,29.2,28.7,29.5,28.1,29.6,28.5,29.8,29.8,29.6,29.5,29.8,29.6,30.2,30.3,29.1,29.1,28.0,29.0,28.5,28.9,28.9,29.0,30.1,30.0,30.6,30.2,30.0,29.7,29.5,29.5,27.8,27.9,27.3,27.5,27.6,27.9,29.0,28.2,29.7,29.5,29.6,30.3,29.5,28.5,29.7,28.1,28.5,26.8,27.1,26.5,25.8,26.5,26.1,27.0,26.8,28.4,29.0,29.9,30.3,30.3,30.6,30.7,30.9,30.9,30.8,30.8,30.3,30.2,29.4,29.5,28.4,27.8,26.7,26.3,25.3,25.9,25.6,26.1,26.7,26.8,28.0,29.1,29.5,29.9,28.6,29.7,29.6,29.2,28.6,28.0,28.3,28.1,26.6,27.2,27.4,25.9,25.2,25.7,25.7,24.3,24.8,25.9,24.1,23.5,21.8,23.2,24.2,24.3,23.5,24.1,25.1,25.5,24.4,24.4,23.8,23.1,23.0,23.7,22.3,24.0,23.1,23.9,24.7,24.6,25.0,24.4,25.6,22.9,21.0,19.9,15.8,11.4,13.2,7.2,7.1,5.4,3.5,3.3,2.9,2.2,2.1,1.8,1.9,1.9,1.6,1.8,1.6,1.4,1.4,1.2,1.1,1.3,1.1,1.0,0.8,0.8,0.8,0.8,0.9,1.0,1.0,1.0,1.3,1.3,1.4,1.5,1.8,1.8,1.5,1.5,1.2,1.1,1.1,0.9,0.9,0.8,0.8,0.9,0.8,1.0,1.1,1.0,1.2,1.3,1.4,1.5,1.6,1.6,1.8,1.7,1.6,1.8,1.9,2.1,2.0,2.2,1.9,1.9,1.9,1.8,1.8,2.0,1.8,2.0,2.1,2.1,2.2,2.3,2.0,1.9,2.0,1.9,1.8,1.9,2.0,1.8,1.8,1.8,1.7,1.6,1.7,1.5,1.7,1.7,1.4,1.4,1.6,1.6,1.7,1.4,1.3,1.5,1.6,1.4,1.5,1.3,1.2,1.1,0.9,1.1,1.0,1.0,1.1,1.1,1.4,1.9,2.0,1.3,1.5,1.2,1.2,1.2,0.9,1.1,1.0,1.0,1.2,1.2,1.0,1.0,0.8,0.8,0.9,1.0,1.2,1.3,1.2,1.3,1.5,1.6,1.8,1.8,1.6,1.7,1.5,1.5,1.3,1.5,1.5,1.7,1.9,1.8,2.1,2.3,2.5,3.1,2.7,2.4,2.3,2.0,2.1,2.2,2.1,1.9,1.9,2.0,1.8,1.6,1.4,1.7,1.9,1.7,1.5,1.3,1.5,1.4,1.1,1.4,1.5,1.7,1.8,2.0,2.2],[30.7,30.3,30.4,29.8,30.0,29.9,29.2,29.5,27.5,29.2,28.7,26.6,26.8,28.4,28.8,28.4,29.5,28.9,29.6,28.2,29.8,28.5,29.8,29.7,29.7,29.4,29.9,29.8,30.3,30.4,29.1,29.1,28.3,28.9,28.4,28.8,29.0,29.0,30.1,29.9,30.7,30.3,30.0,29.8,29.7,29.5,28.0,28.2,27.1,27.5,27.5,28.1,29.1,28.7,29.9,29.7,29.7,30.5,29.7,28.9,29.8,28.4,28.6,27.3,27.1,26.7,25.5,26.8,25.7,27.3,26.6,28.6,29.0,30.0,30.4,30.3,30.7,30.8,31.0,30.9,31.0,30.9,30.4,30.3,29.6,29.6,28.7,28.0,26.5,26.4,25.1,26.2,25.4,26.4,26.7,26.8,27.9,29.2,29.7,30.0,28.6,29.9,29.7,29.4,28.7,28.2,28.4,28.0,26.6,27.3,27.5,25.7,24.9,25.4,25.3,24.1,24.6,25.6,23.8,23.6,21.8,23.0,23.9,24.0,23.3,23.9,24.6,25.3,24.2,24.4,24.2,23.1,23.0,23.6,22.4,24.3,23.1,23.9,24.1,24.0,24.3,24.3,24.6,22.5,20.1,19.4,15.7,11.1,13.1,7.2,7.0,5.6,3.7,3.3,3.0,2.3,2.1,1.9,2.0,2.0,1.8,1.9,1.8,1.6,1.5,1.4,1.2,1.4,1.2,1.1,0.9,0.8,0.8,0.8,0.8,0.9,0.9,1.0,1.2,1.2,1.3,1.4,1.7,1.7,1.4,1.5,1.2,1.0,1.0,0.8,0.9,0.8,0.8,1.0,0.9,1.2,1.3,1.2,1.4,1.4,1.6,1.6,1.8,1.7,2.0,1.9,1.7,1.9,2.0,2.3,2.1,2.3,2.0,2.0,2.1,1.9,1.8,2.1,1.8,2.0,2.2,2.1,2.2,2.3,2.0,2.1,2.1,2.0,2.0,2.0,2.1,2.0,1.9,1.9,1.7,1.6,1.8,1.5,1.7,1.7,1.4,1.4,1.6,1.6,1.7,1.5,1.3,1.6,1.7,1.5,1.6,1.3,1.1,1.1,0.8,1.0,0.9,1.0,1.1,1.2,1.5,1.9,2.0,1.3,1.4,1.2,1.1,1.1,0.9,1.1,1.0,1.1,1.3,1.4,1.1,1.0,0.9,0.8,1.0,1.0,1.3,1.3,1.2,1.3,1.6,1.6,1.8,1.8,1.6,1.7,1.6,1.6,1.4,1.6,1.6,1.8,1.9,2.0,2.1,2.4,2.6,3.0,2.8,2.4,2.3,2.1,2.2,2.3,2.2,1.9,2.0,2.1,1.8,1.7,1.4,1.8,1.9,1.8,1.6,1.3,1.6,1.5,1.2,1.5,1.6,1.8,1.9,2.1,2.3],[30.7,30.3,30.4,29.5,29.9,29.7,29.0,29.3,27.6,29.2,28.9,27.1,27.4,28.5,29.1,28.7,29.5,28.8,29.4,28.1,29.6,28.4,29.7,29.7,29.6,29.5,29.8,29.5,30.2,30.1,29.2,29.0,27.9,28.8,28.3,28.7,28.8,28.9,30.0,30.1,30.6,30.2,30.1,29.7,29.5,29.5,27.5,28.1,27.3,27.6,27.4,27.9,29.0,28.3,29.6,29.4,29.3,30.3,29.3,28.8,29.5,28.0,28.5,26.8,27.2,26.8,26.0,26.9,26.5,27.1,26.8,28.5,28.9,29.9,30.3,30.4,30.6,30.8,31.0,30.9,30.8,30.8,30.4,30.1,29.3,29.2,28.2,27.8,26.6,26.5,25.4,26.2,25.6,26.4,27.2,26.6,28.0,28.8,29.4,29.8,28.8,29.8,29.5,29.3,28.5,28.2,28.5,28.0,26.8,27.4,27.3,25.9,25.7,26.3,25.8,25.0,25.0,26.1,24.6,24.0,22.3,23.4,24.4,24.3,23.7,24.2,25.5,25.7,24.7,24.5,24.1,23.2,23.2,24.0,22.5,24.1,22.9,23.6,24.0,23.8,24.5,24.1,25.2,22.2,21.3,19.0,16.6,12.1,13.3,8.6,8.4,6.7,4.8,4.3,3.8,3.2,2.9,2.6,3.0,2.7,2.5,2.7,2.5,2.1,2.0,1.8,1.6,1.9,1.6,1.5,1.2,1.1,0.9,0.8,0.8,0.8,1.0,1.3,1.5,1.5,1.6,1.9,2.3,2.5,1.9,2.2,1.7,1.3,1.3,1.0,1.1,1.1,1.1,1.4,1.3,1.6,1.7,1.5,1.9,2.0,2.2,2.3,2.4,2.3,2.7,2.6,2.4,2.6,2.9,3.2,3.2,3.1,2.6,2.9,2.7,2.6,2.4,2.8,2.5,2.6,3.0,2.9,3.0,3.2,2.7,2.7,2.9,2.8,2.7,2.9,3.1,3.0,2.5,2.6,2.4,2.2,2.4,2.0,2.2,2.4,2.0,1.9,2.3,2.3,2.6,2.2,1.9,2.3,2.5,2.0,2.4,2.0,1.7,1.6,1.2,1.5,1.2,1.4,1.6,1.6,2.2,2.9,2.8,2.0,2.0,1.6,1.6,1.6,1.2,1.5,1.4,1.5,1.7,1.9,1.6,1.4,1.2,1.1,1.4,1.5,1.7,1.8,1.7,1.8,2.0,2.1,2.4,2.5,2.1,2.3,2.0,2.1,1.9,2.2,2.3,2.6,3.0,3.0,3.4,3.6,3.7,3.9,3.8,3.5,3.5,3.2,3.4,3.4,3.3,2.7,2.9,3.2,2.7,2.6,2.1,2.6,2.9,2.7,2.4,1.9,2.2,2.0,1.7,2.0,2.1,2.3,2.5,2.8,3.1],[30.6,30.4,30.4,29.9,30.0,30.0,29.3,29.5,27.8,29.3,28.8,27.1,27.4,28.4,29.2,28.7,29.5,29.1,29.5,28.4,29.8,28.6,29.9,30.0,29.7,29.7,30.1,29.6,30.4,30.2,28.9,29.2,28.4,29.2,28.7,29.0,29.1,29.1,30.2,30.1,30.7,30.2,30.1,29.7,29.6,29.6,28.0,28.2,27.6,27.8,27.9,28.2,29.4,28.4,29.8,29.7,29.6,30.4,29.3,28.5,29.5,28.0,28.8,27.1,27.6,26.9,26.2,26.8,26.5,27.3,26.9,28.7,29.1,30.1,30.4,30.4,30.6,30.7,30.9,30.9,30.8,30.8,30.4,30.2,29.4,29.4,28.3,27.9,26.7,26.6,25.4,25.9,25.6,26.1,27.2,26.7,28.3,29.1,29.7,29.9,28.7,29.9,29.8,29.4,28.6,28.4,28.7,28.3,26.8,27.5,27.6,26.1,25.1,26.1,25.8,24.6,24.9,26.2,24.6,24.2,22.5,23.7,24.7,24.4,23.8,24.2,25.5,25.7,24.6,24.6,24.4,23.4,23.4,24.3,22.4,24.1,23.3,23.5,24.4,24.1,24.3,24.0,24.8,22.3,20.5,19.0,16.3,11.6,12.5,8.3,7.7,6.0,4.9,4.3,4.0,3.6,3.3,3.1,3.3,3.1,2.9,3.1,2.8,2.4,2.4,2.1,2.0,2.3,2.0,1.8,1.6,1.3,1.1,1.0,0.8,0.8,0.8,0.9,1.1,1.1,1.3,1.4,1.8,1.8,1.5,1.7,1.4,1.1,1.0,0.9,1.0,1.1,1.1,1.5,1.5,1.8,2.1,1.8,2.1,2.3,2.4,2.7,2.8,2.8,3.2,3.0,2.9,3.0,3.5,3.9,3.9,3.7,3.0,3.2,3.1,2.8,2.8,3.2,2.8,3.0,3.4,3.2,3.4,3.8,3.2,3.4,3.5,3.3,3.4,3.6,3.7,3.5,2.9,3.0,2.8,2.6,2.7,2.4,2.5,2.5,2.2,2.1,2.2,2.1,2.3,2.2,2.0,2.2,2.5,2.2,2.5,2.2,1.8,1.7,1.2,1.3,1.1,1.2,1.5,1.5,1.8,2.3,2.5,1.7,1.8,1.4,1.6,1.6,1.5,1.8,1.6,1.8,1.9,2.2,1.8,1.6,1.5,1.3,1.7,1.6,2.0,1.9,1.9,2.1,2.3,2.3,2.6,2.8,2.5,2.7,2.6,2.7,2.3,2.7,2.9,2.8,3.2,3.2,3.6,3.9,3.9,4.3,4.2,3.8,3.9,3.7,3.7,3.8,3.6,2.8,3.1,3.3,2.8,2.8,2.3,2.7,3.1,2.9,2.6,2.3,2.6,2.4,2.1,2.5,2.6,2.8,3.0,3.3,3.6],[30.7,30.3,30.4,29.7,30.0,30.0,29.3,29.6,27.8,29.3,28.8,27.0,27.3,28.4,29.1,28.6,29.6,29.0,29.6,28.4,29.7,28.5,29.8,29.8,29.6,29.7,29.9,29.5,30.3,30.2,29.0,29.1,28.2,29.0,28.5,29.0,28.9,29.1,30.0,29.9,30.6,30.2,30.0,29.6,29.5,29.5,28.2,28.3,27.4,27.7,27.6,28.3,29.2,28.8,29.8,29.7,29.6,30.4,29.5,29.0,29.6,28.3,28.8,27.3,27.4,26.9,25.9,27.0,26.3,27.4,27.1,28.7,29.0,30.0,30.3,30.3,30.6,30.7,30.9,30.9,30.9,30.9,30.3,30.2,29.3,29.3,28.4,28.1,26.9,26.7,25.3,26.5,25.4,26.4,27.1,27.0,28.4,29.0,29.6,29.9,28.8,29.9,29.6,29.3,28.7,28.5,28.8,28.4,26.8,27.6,27.7,26.1,25.1,26.7,26.0,24.6,24.5,26.4,24.8,24.1,22.6,23.5,24.4,24.5,23.7,24.1,25.4,25.7,25.1,24.8,24.0,23.4,22.5,24.0,22.0,24.1,23.4,23.6,23.9,23.6,23.7,23.2,23.9,21.1,20.3,17.5,15.9,10.3,12.0,6.9,6.4,5.1,3.6,3.4,3.0,2.5,2.4,2.1,2.3,2.3,2.1,2.4,2.1,2.0,1.8,1.8,1.6,1.8,1.5,1.4,1.3,1.1,1.0,0.9,0.9,0.8,0.8,0.8,0.8,0.9,1.0,1.1,1.4,1.4,1.1,1.2,1.0,0.9,0.8,0.8,0.8,1.0,1.0,1.3,1.3,1.5,1.7,1.5,1.7,1.7,2.0,2.0,2.2,2.0,2.4,2.2,2.0,2.3,2.4,2.6,2.5,2.5,2.1,2.1,2.2,2.0,2.0,2.2,2.0,2.2,2.4,2.3,2.5,2.7,2.3,2.4,2.4,2.3,2.3,2.3,2.4,2.2,2.1,2.1,1.9,1.8,1.8,1.7,1.7,1.7,1.5,1.5,1.5,1.4,1.6,1.5,1.3,1.5,1.6,1.4,1.6,1.5,1.3,1.2,1.0,1.0,0.9,0.9,1.1,1.2,1.5,1.8,1.9,1.2,1.4,1.0,1.2,1.2,1.1,1.3,1.2,1.4,1.5,1.7,1.5,1.3,1.3,1.1,1.4,1.3,1.4,1.4,1.5,1.6,1.7,1.8,1.9,2.1,1.8,2.0,1.8,1.9,1.6,1.9,1.9,2.0,2.1,2.2,2.3,2.5,2.7,3.2,2.9,2.6,2.5,2.2,2.3,2.4,2.2,1.9,2.0,2.2,1.9,1.8,1.6,1.9,2.1,2.0,1.8,1.6,1.9,1.8,1.6,1.8,1.9,2.1,2.3,2.4,2.6],[30.6,30.2,30.2,29.6,29.7,29.5,28.7,29.1,27.4,28.9,28.3,26.7,26.6,28.0,28.7,28.1,29.0,28.4,29.2,27.9,29.3,28.2,29.5,29.7,29.4,29.5,29.7,29.4,30.1,30.0,28.8,29.1,28.0,28.6,28.3,28.4,28.7,28.8,30.0,29.9,30.6,30.2,29.8,29.5,29.2,29.3,27.6,28.0,27.2,27.4,27.3,28.0,28.8,28.4,29.5,29.4,29.4,30.2,29.4,28.2,29.2,27.8,28.3,26.8,26.9,26.7,25.8,26.6,26.0,27.1,26.5,28.2,28.6,29.7,30.0,30.2,30.6,30.8,31.0,30.9,30.7,30.8,30.1,30.0,29.1,29.1,28.1,27.4,26.2,26.2,24.9,25.4,25.2,25.9,26.5,26.4,27.5,28.7,29.2,29.4,28.2,29.5,29.2,28.9,28.1,27.8,28.1,27.8,26.1,27.0,27.2,25.6,24.7,25.4,25.2,24.0,24.7,25.4,23.9,23.4,21.6,22.8,23.7,23.5,22.9,23.5,24.6,24.6,24.1,23.6,23.8,22.7,22.7,23.7,22.1,23.9,22.9,23.6,23.8,23.9,24.2,23.9,24.8,22.2,20.4,19.6,16.2,10.7,12.9,7.1,6.8,5.1,3.4,3.3,3.0,2.4,2.3,2.0,2.2,2.2,2.0,2.2,2.1,1.9,1.8,1.7,1.5,1.7,1.5,1.4,1.3,1.1,1.1,0.9,1.0,0.9,0.8,0.8,0.8,0.9,0.9,1.0,1.3,1.3,1.0,1.1,1.0,0.8,0.8,0.8,0.8,0.9,1.0,1.2,1.3,1.5,1.6,1.5,1.7,1.7,1.9,2.0,2.1,2.0,2.2,2.1,1.9,2.2,2.3,2.5,2.3,2.4,2.0,2.1,2.1,1.9,1.9,2.1,1.9,2.1,2.3,2.2,2.4,2.5,2.3,2.3,2.3,2.2,2.2,2.2,2.3,2.1,2.1,2.0,1.9,1.7,1.7,1.6,1.6,1.6,1.5,1.4,1.5,1.4,1.5,1.5,1.3,1.4,1.5,1.4,1.6,1.4,1.3,1.2,1.0,0.9,0.8,0.8,1.1,1.1,1.4,1.8,1.9,1.2,1.2,1.0,1.1,1.2,1.1,1.3,1.2,1.4,1.5,1.6,1.5,1.4,1.3,1.1,1.3,1.3,1.4,1.4,1.4,1.5,1.6,1.6,1.8,2.0,1.8,2.0,1.8,1.8,1.5,1.8,1.8,1.9,2.1,2.1,2.2,2.3,2.6,3.2,2.8,2.5,2.4,2.2,2.2,2.3,2.1,1.9,1.9,2.0,1.8,1.8,1.5,1.8,1.9,1.8,1.8,1.5,1.8,1.8,1.5,1.8,1.8,2.0,2.2,2.3,2.5],[30.7,30.3,30.3,29.7,29.8,29.7,29.0,29.3,27.8,29.1,28.6,26.9,27.0,28.2,29.0,28.4,29.3,28.7,29.4,28.1,29.5,28.4,29.7,29.7,29.6,29.7,29.9,29.6,30.3,30.2,29.0,29.2,28.2,28.8,28.6,28.8,28.9,29.0,30.1,30.0,30.6,30.1,30.0,29.6,29.4,29.4,27.9,28.3,27.3,27.7,27.5,28.2,29.1,28.6,29.7,29.6,29.5,30.3,29.5,28.8,29.5,28.1,28.6,27.2,27.3,27.0,25.9,27.0,26.0,27.3,26.7,28.3,28.7,29.9,30.3,30.2,30.6,30.9,30.9,31.0,30.8,30.8,30.3,30.1,29.1,29.2,28.2,27.7,26.4,26.4,25.0,25.9,25.4,26.2,26.8,26.8,27.9,28.8,29.5,29.8,28.4,29.6,29.5,29.1,28.3,28.1,28.5,28.0,26.6,27.2,27.5,26.2,25.3,26.0,25.7,24.5,25.0,26.0,24.2,23.8,22.2,23.1,24.2,23.9,23.1,23.8,25.0,25.2,24.4,24.0,23.8,22.8,22.6,23.6,22.3,23.9,23.3,23.5,24.1,24.0,24.3,24.3,25.1,22.6,20.6,19.8,16.3,11.5,13.0,7.5,7.1,5.3,3.7,3.7,3.3,2.7,2.7,2.3,2.5,2.5,2.3,2.6,2.4,2.3,2.1,2.0,1.8,1.9,1.6,1.6,1.5,1.3,1.3,1.1,1.2,1.1,0.8,0.8,0.8,0.8,0.8,0.9,1.2,1.3,1.0,1.1,1.0,0.8,0.8,0.9,0.9,1.1,1.2,1.4,1.6,1.8,1.9,1.8,2.1,2.0,2.3,2.3,2.5,2.3,2.6,2.5,2.2,2.4,2.5,2.8,2.5,2.7,2.3,2.3,2.4,2.1,2.0,2.3,2.1,2.4,2.5,2.5,2.6,2.8,2.5,2.6,2.5,2.4,2.5,2.4,2.5,2.3,2.3,2.2,2.1,1.8,1.9,1.7,1.8,1.8,1.6,1.5,1.5,1.3,1.6,1.5,1.3,1.4,1.6,1.6,1.7,1.6,1.5,1.3,1.1,1.0,0.9,0.9,1.2,1.3,1.5,1.9,2.0,1.2,1.4,1.0,1.2,1.2,1.2,1.4,1.4,1.6,1.8,2.0,1.8,1.7,1.6,1.3,1.5,1.4,1.5,1.5,1.6,1.6,1.8,1.8,2.0,2.2,1.9,2.2,2.0,2.0,1.7,2.1,2.0,2.2,2.3,2.3,2.4,2.6,2.8,3.4,3.1,2.8,2.5,2.3,2.3,2.5,2.3,2.0,2.0,2.2,1.9,1.9,1.8,2.0,2.2,2.1,2.0,1.8,2.1,2.0,1.8,2.0,2.1,2.2,2.5,2.6,2.8],[30.4,30.2,30.2,29.6,29.7,29.7,29.2,29.3,27.8,29.2,28.4,27.1,27.4,28.1,29.0,28.5,29.3,28.8,29.3,28.2,29.5,28.4,29.6,29.6,29.3,29.5,29.8,29.3,30.2,30.0,28.8,29.0,28.0,28.9,28.4,28.8,28.8,28.8,29.9,29.8,30.6,30.1,29.9,29.5,29.3,29.3,27.9,28.2,27.6,27.6,27.7,28.2,29.1,28.4,29.5,29.4,29.4,30.3,29.3,28.4,29.3,27.8,28.7,27.2,27.5,26.9,26.2,26.8,26.4,27.2,26.9,28.5,28.7,29.8,30.2,30.1,30.4,30.6,30.7,30.9,30.8,30.7,30.2,30.0,29.0,28.9,28.1,27.7,26.8,26.6,25.5,25.9,25.7,26.2,27.4,26.9,28.2,28.7,29.3,29.6,28.5,29.7,29.5,28.9,28.3,28.3,28.6,27.9,26.8,27.6,27.4,26.3,25.7,26.4,25.7,24.9,25.2,26.1,24.4,24.0,22.6,23.8,24.6,24.3,23.9,24.4,25.4,25.3,24.8,24.4,24.2,23.3,23.1,24.2,22.4,24.1,23.3,23.3,23.7,23.8,23.8,23.9,24.2,22.0,20.6,18.6,16.0,11.1,12.4,7.5,7.0,5.5,4.0,3.9,3.5,3.0,3.0,2.7,3.0,3.0,2.8,3.0,2.8,2.6,2.4,2.3,2.2,2.3,2.0,1.8,1.8,1.6,1.5,1.3,1.4,1.2,0.9,0.9,0.8,0.8,0.8,0.8,1.1,1.1,1.0,1.0,1.0,0.9,0.9,1.1,1.1,1.3,1.4,1.7,1.8,2.0,2.2,2.1,2.3,2.3,2.6,2.7,2.8,2.7,3.0,2.9,2.6,2.9,3.1,3.4,3.1,3.1,2.6,2.7,2.8,2.5,2.5,2.8,2.5,2.8,3.1,3.0,3.1,3.3,2.9,3.0,3.1,2.9,3.0,2.9,3.0,2.8,2.7,2.6,2.4,2.2,2.2,2.1,2.1,2.0,1.8,1.9,1.7,1.4,1.7,1.6,1.4,1.4,1.7,1.6,1.8,1.8,1.6,1.5,1.3,1.2,1.1,1.1,1.4,1.5,1.7,2.0,2.2,1.5,1.7,1.2,1.5,1.5,1.5,1.7,1.7,1.9,2.0,2.3,2.0,1.9,1.8,1.5,1.9,1.8,1.8,1.8,1.9,2.0,2.2,2.3,2.5,2.7,2.4,2.6,2.3,2.4,2.1,2.5,2.4,2.6,2.6,2.7,2.7,3.0,3.1,3.6,3.4,3.0,3.0,2.8,2.7,2.9,2.5,2.3,2.2,2.4,2.2,2.1,2.0,2.2,2.4,2.4,2.4,2.1,2.5,2.4,2.1,2.3,2.4,2.6,2.9,3.1,3.3],[30.6,30.2,30.4,29.6,29.8,29.9,29.1,29.5,27.7,29.2,28.6,27.0,27.3,28.4,29.0,28.5,29.4,29.0,29.5,28.2,29.7,28.4,29.7,29.7,29.4,29.5,29.7,29.4,30.1,30.1,28.9,28.9,27.9,28.7,28.2,28.8,28.7,28.8,30.0,29.9,30.6,30.0,29.8,29.4,29.2,29.3,27.9,28.1,27.4,27.5,27.5,28.0,28.9,28.4,29.5,29.4,29.3,30.3,29.5,28.7,29.4,28.0,28.6,27.0,27.2,26.7,26.0,26.8,26.4,27.2,27.0,28.3,28.8,29.7,30.2,30.2,30.5,30.7,30.8,30.9,30.8,30.8,30.1,30.0,29.0,29.0,28.2,27.5,26.7,26.6,25.6,26.2,25.8,26.2,27.1,26.8,28.0,28.7,29.4,29.7,28.5,29.7,29.5,29.1,28.4,28.3,28.5,28.0,26.8,27.6,27.4,26.2,25.8,26.3,25.8,24.9,25.3,26.1,24.4,23.8,22.7,23.9,24.5,24.4,23.7,24.2,25.4,25.4,24.9,24.2,24.2,23.2,22.8,24.0,22.2,24.1,23.3,23.4,23.8,23.9,24.4,24.4,25.0,22.2,20.7,19.4,16.2,11.1,13.4,7.6,6.9,5.6,4.0,3.9,3.4,3.0,3.0,2.7,2.9,2.9,2.8,3.1,2.8,2.7,2.5,2.4,2.2,2.3,2.0,1.9,1.9,1.6,1.6,1.3,1.5,1.3,1.0,1.1,1.0,0.8,0.8,0.8,0.9,1.0,0.9,0.9,0.9,0.9,1.0,1.1,1.3,1.4,1.6,1.8,1.9,2.1,2.3,2.2,2.4,2.4,2.6,2.7,2.9,2.7,3.0,2.9,2.6,2.8,3.0,3.3,3.0,3.0,2.7,2.6,2.7,2.3,2.3,2.6,2.4,2.7,2.9,2.9,3.0,3.2,2.9,3.0,2.9,2.8,2.9,2.8,3.0,2.7,2.7,2.6,2.3,2.0,2.1,1.9,2.0,1.9,1.7,1.7,1.6,1.3,1.6,1.6,1.3,1.3,1.6,1.5,1.8,1.7,1.6,1.4,1.2,1.1,1.2,1.3,1.6,1.7,1.9,2.3,2.4,1.7,1.7,1.3,1.5,1.4,1.5,1.7,1.6,1.9,2.0,2.3,2.1,1.9,1.8,1.6,1.8,1.7,1.7,1.7,1.9,1.9,2.0,2.1,2.4,2.6,2.3,2.6,2.3,2.3,2.0,2.4,2.3,2.6,2.6,2.7,2.7,2.9,3.1,3.5,3.4,3.0,2.9,2.7,2.6,2.8,2.4,2.2,2.1,2.3,2.1,2.0,2.0,2.2,2.4,2.3,2.3,2.1,2.4,2.4,2.1,2.4,2.5,2.7,2.9,3.0,3.3],[30.8,30.5,30.3,29.7,29.9,29.8,29.2,29.4,27.9,29.3,28.6,27.0,27.4,28.3,28.9,28.6,29.3,28.9,29.4,28.3,29.5,28.6,29.7,29.8,29.5,29.7,29.8,29.5,30.4,30.3,29.0,29.2,28.1,29.0,28.5,28.9,28.8,28.9,30.1,30.1,30.7,30.1,30.0,29.6,29.3,29.4,27.9,28.1,27.5,27.6,27.6,28.4,29.0,28.7,29.7,29.6,29.7,30.5,29.6,28.6,29.7,28.1,28.6,27.2,27.4,26.9,26.0,26.7,26.2,27.2,27.0,28.5,28.8,29.8,30.4,30.2,30.6,30.8,30.9,31.0,30.9,30.9,30.3,30.2,29.1,29.1,28.2,27.8,26.7,26.7,25.6,26.0,25.9,26.3,27.3,27.1,28.2,29.1,29.6,29.9,28.7,29.8,29.7,29.1,28.5,28.3,28.6,28.0,27.0,27.4,27.5,26.6,25.7,26.4,25.7,25.1,25.4,26.1,24.6,24.1,23.1,23.8,24.6,24.3,23.7,24.5,25.3,25.3,24.9,24.2,24.0,23.3,23.1,24.0,22.8,24.4,23.5,23.8,23.9,24.0,24.2,24.3,24.9,22.3,20.5,19.6,16.3,11.1,12.8,7.9,7.3,5.7,4.3,4.2,3.8,3.2,3.2,2.9,3.2,3.1,3.0,3.2,3.0,2.8,2.8,2.7,2.4,2.7,2.3,2.3,2.1,1.9,1.8,1.5,1.6,1.5,1.1,1.3,1.0,0.9,0.8,0.8,0.8,0.9,0.8,0.9,0.9,1.0,1.1,1.3,1.5,1.7,1.8,2.1,2.1,2.3,2.6,2.4,2.6,2.5,2.8,2.9,3.1,3.1,3.2,3.1,2.9,3.2,3.3,3.6,3.3,3.3,3.0,2.8,2.9,2.6,2.5,2.8,2.7,3.1,3.2,3.3,3.4,3.6,3.3,3.3,3.2,3.1,3.1,3.1,3.2,3.0,2.9,2.8,2.6,2.3,2.3,2.2,2.2,2.0,1.8,1.8,1.7,1.4,1.7,1.7,1.4,1.4,1.8,1.7,1.9,1.8,1.7,1.5,1.3,1.2,1.4,1.4,1.8,1.9,2.2,2.5,2.6,1.9,2.0,1.5,1.7,1.6,1.6,1.8,1.7,2.1,2.2,2.4,2.2,2.1,2.0,1.8,2.0,1.9,1.9,2.0,2.2,2.2,2.3,2.5,2.8,3.0,2.8,2.9,2.7,2.6,2.3,2.7,2.5,2.8,2.9,2.8,3.0,3.2,3.4,3.9,3.6,3.3,3.3,3.0,2.9,3.0,2.6,2.4,2.3,2.6,2.3,2.3,2.1,2.4,2.7,2.5,2.5,2.2,2.6,2.6,2.4,2.7,2.9,3.0,3.2,3.5,3.7],[30.5,30.4,30.4,29.8,29.8,29.7,29.1,29.3,27.7,29.2,28.3,26.9,27.5,28.3,28.8,28.4,29.2,29.0,29.3,28.4,29.5,28.5,29.6,29.8,29.6,29.7,29.8,29.3,30.2,30.0,28.6,29.3,28.1,29.1,28.7,28.9,29.0,28.7,30.1,30.2,30.7,30.2,30.0,29.6,29.3,29.4,27.7,28.1,27.7,27.7,27.7,28.4,29.2,28.7,29.6,29.8,29.7,30.4,29.3,28.3,29.5,27.7,28.6,26.8,27.7,26.8,26.3,26.3,26.6,26.9,27.1,28.7,28.7,30.0,30.5,30.3,30.6,30.8,30.9,30.9,30.8,30.8,30.4,30.3,29.1,28.9,28.1,27.6,26.9,26.7,25.8,25.9,25.8,26.2,27.7,27.1,28.3,29.0,29.6,29.7,28.5,29.7,29.6,28.8,28.2,28.4,28.6,28.0,27.0,27.2,27.1,26.3,25.7,26.0,25.6,25.2,24.9,25.8,24.5,24.0,23.3,24.1,24.5,24.3,24.3,24.6,25.6,25.2,25.1,24.2,24.2,23.8,23.6,24.1,22.6,24.2,23.4,23.7,24.3,24.3,24.4,24.5,25.3,22.1,21.2,19.7,16.6,11.9,13.1,9.2,8.5,6.7,5.3,5.2,4.5,4.1,4.3,4.0,4.4,4.4,4.3,4.7,4.5,4.2,4.2,4.0,3.7,4.0,3.4,3.3,3.2,2.6,2.7,2.3,2.4,2.2,1.6,1.8,1.3,1.2,0.9,0.8,0.8,0.8,0.9,1.0,1.2,1.4,1.5,1.9,2.2,2.4,2.7,3.2,3.1,3.7,4.1,3.6,4.0,3.8,4.0,4.2,4.7,4.5,4.8,4.6,4.3,4.5,4.7,4.8,4.4,4.3,3.9,3.5,3.6,3.1,3.1,3.4,3.4,3.8,3.9,4.0,4.4,4.6,4.4,4.7,4.4,4.2,4.5,4.1,4.3,3.9,4.1,3.6,3.5,3.0,2.9,3.0,2.7,2.5,2.4,2.3,2.1,1.7,2.0,2.1,1.7,1.7,2.1,2.1,2.4,2.4,2.4,2.1,1.9,1.8,2.1,1.9,2.7,2.8,2.9,3.3,3.3,2.7,2.6,2.0,2.4,2.1,2.4,2.6,2.5,3.2,3.1,3.6,3.4,3.2,3.1,2.6,3.1,2.9,2.6,2.7,3.1,3.1,3.0,3.4,3.7,4.0,3.8,4.0,3.7,3.5,3.1,3.8,3.5,3.9,3.6,3.7,3.7,4.0,4.1,4.5,4.4,4.0,4.0,3.7,3.5,3.6,3.1,2.9,2.7,3.1,2.9,2.8,2.8,3.1,3.3,3.3,3.3,3.1,3.8,3.8,3.4,4.0,4.1,4.1,4.6,4.7,4.9],[30.7,30.3,30.2,29.7,29.7,29.6,29.1,29.1,28.0,29.0,28.4,27.3,27.9,28.2,28.7,28.5,29.0,28.9,29.2,28.5,29.4,28.6,29.5,29.7,29.4,29.5,29.7,29.3,30.1,29.8,29.0,29.1,28.1,29.0,28.5,29.0,28.8,28.9,29.9,30.0,30.5,29.9,29.7,29.3,29.2,29.4,28.0,28.3,27.7,27.7,27.9,28.3,29.0,28.5,29.5,29.5,29.4,30.1,29.2,28.4,29.2,27.9,28.6,26.9,27.7,26.9,26.4,26.8,26.7,27.3,27.5,28.5,28.7,29.8,30.3,30.1,30.5,30.6,30.8,30.8,30.7,30.7,30.2,30.0,28.9,28.8,28.1,27.6,26.9,26.6,25.7,26.0,25.6,26.3,27.5,27.0,28.3,28.8,29.5,29.5,28.7,29.5,29.5,28.9,28.4,28.5,28.5,27.9,27.1,27.5,27.3,26.3,26.0,26.3,25.7,25.3,25.3,25.9,24.5,24.1,23.1,23.9,24.7,24.5,24.1,24.8,25.6,25.2,25.1,24.1,24.2,23.6,23.4,23.9,22.6,23.9,23.3,23.6,24.0,24.0,24.2,24.4,25.3,22.3,20.9,20.1,17.0,12.5,13.9,9.6,9.1,7.0,5.7,5.5,4.9,4.2,4.4,4.0,4.2,4.3,4.0,4.2,4.1,3.9,3.6,3.6,3.2,3.2,2.8,2.8,2.8,2.4,2.6,2.1,2.5,2.3,1.9,1.9,1.5,1.4,1.1,0.9,0.8,0.8,0.8,1.0,1.2,1.4,1.5,1.9,2.2,2.2,2.7,2.8,3.0,3.5,3.5,3.3,3.7,3.4,3.8,3.7,4.0,3.7,4.1,3.9,3.5,3.7,4.0,4.2,3.9,3.6,3.3,3.1,3.1,2.6,2.7,2.9,2.9,3.3,3.5,3.6,3.8,4.0,3.7,3.9,3.7,3.6,3.8,3.7,4.0,3.6,3.5,3.2,2.9,2.5,2.5,2.4,2.3,2.1,1.9,1.9,1.7,1.4,1.7,1.7,1.4,1.5,1.9,1.9,2.2,2.0,2.2,1.7,1.8,1.4,1.7,2.0,2.3,2.7,2.8,3.3,3.2,2.3,2.2,1.7,2.0,1.7,2.0,2.1,2.3,2.8,2.9,3.2,3.1,3.0,2.8,2.4,2.5,2.3,2.1,2.2,2.6,2.5,2.5,2.7,3.0,3.4,3.1,3.2,2.9,2.9,2.5,3.1,3.0,3.4,3.5,3.6,3.8,4.0,4.3,4.7,4.6,4.1,3.9,3.5,3.4,3.4,2.9,2.6,2.5,3.0,2.6,2.7,2.7,3.1,3.3,3.1,3.1,2.7,3.2,3.2,2.9,3.2,3.3,3.5,3.8,4.0,4.3],[30.7,30.3,30.3,29.7,29.9,29.9,29.2,29.4,27.8,29.2,28.4,27.0,27.1,28.2,28.6,28.4,28.9,28.9,29.5,28.4,29.7,28.7,29.9,29.9,29.8,29.6,29.9,29.5,30.3,30.2,28.8,29.4,28.3,28.9,28.7,29.0,29.0,29.0,30.1,30.1,30.6,30.1,30.0,29.4,29.5,29.5,28.0,28.4,27.5,27.7,27.6,28.2,29.0,28.7,29.7,29.6,29.5,30.3,29.4,28.6,29.5,28.1,28.8,27.0,27.4,26.9,26.1,26.8,26.5,27.4,26.9,28.5,29.0,29.9,30.3,30.3,30.6,30.9,31.0,31.0,30.8,30.8,30.2,30.1,29.1,29.1,28.3,27.7,26.7,26.5,25.6,25.9,26.0,26.3,27.1,27.0,28.3,29.0,29.7,29.8,28.6,29.7,29.6,29.0,28.5,28.3,28.7,28.0,26.9,27.5,27.5,26.4,25.8,26.0,25.6,24.9,25.4,25.7,24.4,23.7,22.2,23.9,24.4,23.9,23.4,24.4,25.0,24.8,24.5,24.0,24.0,23.0,22.8,23.5,22.3,23.9,23.0,23.5,23.8,23.5,23.9,23.8,24.6,22.2,19.9,20.0,16.8,11.5,13.8,8.4,7.6,5.6,4.2,4.1,3.5,3.2,3.1,2.9,3.2,3.2,3.1,3.5,3.3,3.2,2.9,2.9,2.5,2.8,2.3,2.3,2.2,1.9,1.9,1.6,1.8,1.7,1.3,1.4,1.1,1.1,0.9,0.8,0.9,0.8,0.8,0.8,0.8,1.1,1.1,1.4,1.7,1.8,2.0,2.2,2.3,2.7,2.8,2.6,2.9,2.7,2.9,3.0,3.4,3.2,3.6,3.2,3.0,3.3,3.4,3.7,3.3,3.2,2.9,2.6,2.8,2.3,2.3,2.6,2.5,2.9,3.0,3.1,3.4,3.5,3.2,3.4,3.2,3.0,3.1,3.1,3.3,2.9,2.9,2.7,2.5,2.1,2.0,2.1,2.0,1.8,1.7,1.7,1.5,1.3,1.6,1.5,1.2,1.3,1.6,1.5,1.7,1.7,1.6,1.4,1.3,1.2,1.5,1.6,1.9,2.1,2.4,2.7,2.7,2.0,1.9,1.5,1.7,1.5,1.6,1.8,1.7,2.1,2.1,2.4,2.4,2.2,2.1,1.7,2.0,2.0,1.8,1.9,2.1,2.1,2.2,2.3,2.6,2.9,2.7,2.8,2.6,2.5,2.2,2.6,2.4,2.7,2.7,2.7,2.8,3.1,3.2,3.7,3.6,3.2,3.2,2.9,2.7,2.8,2.4,2.2,2.1,2.3,2.1,2.0,1.9,2.2,2.3,2.3,2.3,2.1,2.6,2.6,2.4,2.7,2.9,2.9,3.4,3.4,3.7],[30.5,30.3,30.2,29.7,29.7,29.8,29.1,29.3,27.8,29.1,28.4,27.2,27.6,28.4,28.9,28.5,29.3,28.9,29.4,28.4,29.5,28.5,29.7,29.7,29.5,29.3,29.8,29.4,30.0,30.0,28.8,29.0,28.1,28.9,28.5,28.9,28.8,28.9,29.8,30.0,30.3,30.0,29.8,29.5,29.3,29.3,27.8,28.1,27.3,27.6,27.5,28.1,28.9,28.4,29.5,29.6,29.4,30.3,29.4,28.8,29.5,28.0,28.6,27.1,27.3,26.9,26.2,26.9,26.8,27.1,27.2,28.4,28.8,29.7,30.2,30.1,30.4,30.7,30.8,30.7,30.8,30.6,30.2,30.0,29.1,29.1,28.3,27.7,27.1,26.8,26.1,26.4,26.2,26.7,27.5,27.2,28.4,28.9,29.5,29.8,28.8,29.7,29.5,29.2,28.6,28.4,28.6,28.1,27.2,27.6,27.6,26.7,26.5,26.3,26.2,25.7,25.8,26.1,24.8,24.1,23.3,24.1,25.0,24.9,24.1,25.2,25.7,25.6,25.0,24.8,24.3,23.5,23.3,23.9,22.6,24.0,23.1,23.3,23.7,23.9,24.2,24.3,24.9,22.1,20.7,19.2,16.3,10.9,13.1,7.5,7.0,5.6,3.9,3.7,3.4,3.0,3.0,2.7,3.0,3.0,2.9,3.3,3.1,2.9,2.8,2.8,2.4,2.7,2.3,2.3,2.2,1.9,1.9,1.5,1.7,1.7,1.3,1.4,1.2,1.1,0.9,0.9,1.0,1.0,0.8,0.8,0.8,1.0,1.2,1.3,1.7,1.7,2.0,2.3,2.2,2.6,2.7,2.5,2.7,2.6,2.8,2.8,3.2,3.1,3.4,3.0,2.8,3.1,3.1,3.3,3.1,3.0,2.8,2.5,2.8,2.2,2.2,2.6,2.5,2.9,2.9,3.2,3.3,3.5,3.2,3.3,3.1,2.9,3.0,2.8,3.0,2.8,2.8,2.6,2.5,2.1,2.1,2.0,2.0,1.8,1.6,1.6,1.5,1.2,1.5,1.5,1.2,1.2,1.5,1.4,1.7,1.7,1.5,1.3,1.3,1.2,1.4,1.6,2.0,2.2,2.4,2.7,2.7,2.1,2.0,1.5,1.7,1.4,1.6,1.8,1.7,2.0,2.0,2.3,2.3,2.0,2.1,1.7,2.0,1.9,1.8,1.9,2.2,2.1,2.1,2.4,2.6,2.9,2.6,2.8,2.5,2.4,2.1,2.5,2.3,2.6,2.6,2.6,2.6,2.8,3.0,3.5,3.3,3.0,2.9,2.7,2.5,2.7,2.3,2.1,2.0,2.2,2.0,1.9,1.8,2.0,2.2,2.2,2.2,2.0,2.5,2.5,2.2,2.7,2.9,2.8,3.2,3.4,3.6],[30.7,30.3,30.4,29.6,30.0,30.0,29.0,29.5,27.5,29.1,28.6,26.9,26.9,28.3,28.9,28.4,29.2,28.9,29.5,28.1,29.6,28.5,29.8,29.7,29.7,29.4,29.8,29.5,30.0,30.2,29.0,29.0,28.3,28.8,28.5,28.8,28.8,29.0,30.0,30.1,30.6,30.1,30.0,29.6,29.4,29.5,27.8,28.2,27.1,27.5,27.4,28.1,28.9,28.5,29.8,29.5,29.6,30.4,29.8,28.8,29.5,27.9,28.6,27.0,27.1,26.6,25.7,26.5,26.1,27.0,26.5,28.3,28.8,29.8,30.1,30.3,30.5,30.8,31.0,30.9,30.8,30.9,30.2,30.1,29.3,29.2,28.3,27.6,26.4,26.2,25.3,25.9,25.6,26.2,26.7,26.6,28.0,28.9,29.6,29.9,28.7,29.8,29.6,29.2,28.6,28.2,28.5,28.0,26.6,27.3,27.7,26.1,25.6,26.3,25.5,24.5,25.4,25.9,24.2,23.4,21.8,23.3,24.3,23.9,23.3,24.0,24.8,25.2,24.5,24.0,24.0,22.8,22.5,23.2,21.9,23.5,22.6,23.4,23.5,23.7,24.1,23.9,24.6,22.3,20.0,19.5,15.9,10.6,13.8,7.4,6.8,5.6,3.6,3.5,3.1,2.6,2.5,2.3,2.6,2.5,2.4,2.7,2.6,2.3,2.2,2.1,1.9,2.1,1.8,1.7,1.6,1.4,1.4,1.1,1.3,1.2,1.0,1.0,0.9,0.9,0.8,0.9,1.1,1.1,0.8,0.8,0.8,0.8,0.8,0.9,1.1,1.2,1.4,1.6,1.6,1.9,2.1,1.9,2.1,2.0,2.2,2.3,2.6,2.4,2.7,2.5,2.3,2.5,2.6,2.9,2.6,2.6,2.3,2.1,2.3,2.0,2.0,2.2,2.1,2.4,2.5,2.5,2.7,2.8,2.5,2.7,2.6,2.4,2.5,2.5,2.6,2.3,2.2,2.1,2.0,1.7,1.8,1.7,1.7,1.5,1.4,1.3,1.3,1.1,1.3,1.2,1.0,1.0,1.3,1.2,1.4,1.4,1.3,1.0,0.9,0.9,1.0,1.1,1.4,1.5,1.7,2.1,2.1,1.5,1.5,1.1,1.3,1.1,1.2,1.4,1.3,1.6,1.7,1.9,1.8,1.7,1.6,1.3,1.5,1.4,1.5,1.5,1.7,1.7,1.8,1.9,2.1,2.3,2.0,2.2,2.0,1.9,1.7,2.0,1.9,2.1,2.1,2.2,2.2,2.5,2.6,3.2,3.0,2.7,2.6,2.3,2.1,2.3,2.0,1.8,1.8,1.9,1.7,1.6,1.6,1.8,1.9,1.8,1.8,1.7,2.0,2.0,1.8,2.1,2.2,2.3,2.6,2.7,2.9],[30.5,30.1,30.3,29.6,29.8,29.9,29.0,29.4,27.6,29.1,28.4,26.9,27.2,28.2,28.9,28.4,29.3,28.8,29.4,28.1,29.7,28.3,29.8,29.8,29.6,29.5,29.8,29.5,30.2,30.2,28.9,29.0,28.1,28.8,28.4,28.7,28.8,28.9,30.1,30.0,30.6,30.2,30.0,29.6,29.4,29.4,27.8,28.0,27.1,27.4,27.4,27.8,28.9,28.3,29.6,29.5,29.5,30.4,29.5,28.7,29.5,27.9,28.5,26.9,27.0,26.6,25.8,26.8,26.5,27.2,26.8,28.3,28.7,29.8,30.2,30.2,30.6,30.7,30.9,30.9,30.8,30.8,30.3,30.1,29.3,29.3,28.3,27.7,26.5,26.5,25.6,26.2,25.8,26.2,27.0,26.7,27.9,28.9,29.5,29.8,28.5,29.7,29.5,29.2,28.5,28.2,28.5,28.1,26.8,27.5,27.4,26.1,25.8,26.4,25.5,24.5,25.3,25.9,24.7,23.9,22.6,23.6,24.4,24.2,23.4,24.4,25.2,25.4,24.5,24.5,24.2,23.2,22.8,23.9,22.3,24.2,23.2,23.7,24.1,24.1,24.6,24.3,25.2,22.2,21.0,19.4,16.1,11.2,12.9,7.6,7.2,5.6,3.9,3.8,3.4,2.9,2.9,2.6,2.8,2.8,2.6,3.0,2.8,2.6,2.4,2.3,2.0,2.1,1.8,1.7,1.7,1.5,1.4,1.1,1.3,1.2,0.9,0.9,0.9,1.0,0.9,1.1,1.4,1.4,1.0,0.9,0.8,0.8,0.8,0.9,1.0,1.1,1.4,1.6,1.7,2.0,2.1,2.0,2.3,2.3,2.5,2.6,2.8,2.6,3.0,2.7,2.5,2.8,2.8,3.1,2.9,2.9,2.6,2.5,2.5,2.2,2.2,2.5,2.3,2.5,2.7,2.8,2.9,3.2,2.7,2.9,2.8,2.7,2.8,2.7,2.8,2.6,2.5,2.4,2.2,2.0,2.0,1.8,1.8,1.7,1.5,1.4,1.5,1.3,1.5,1.4,1.1,1.2,1.4,1.4,1.6,1.6,1.4,1.2,1.0,0.9,0.9,1.0,1.3,1.4,1.6,2.0,2.2,1.4,1.5,1.1,1.3,1.2,1.2,1.5,1.4,1.8,1.9,2.1,2.0,1.8,1.7,1.3,1.7,1.5,1.6,1.6,1.7,1.8,1.9,1.9,2.3,2.4,2.1,2.3,2.1,2.2,2.0,2.3,2.1,2.4,2.5,2.4,2.5,2.8,2.9,3.4,3.1,2.8,2.8,2.6,2.4,2.6,2.3,2.0,2.0,2.1,1.9,1.8,1.8,2.0,2.2,2.1,2.1,1.9,2.2,2.2,2.0,2.3,2.3,2.4,2.7,2.9,3.2],[30.7,30.2,30.2,29.5,29.6,29.6,28.9,29.2,27.3,28.9,28.3,26.4,26.7,28.0,28.8,28.1,29.0,28.4,29.2,27.9,29.4,28.3,29.6,29.6,29.5,29.5,29.7,29.6,30.2,30.3,29.0,29.1,28.1,28.7,28.4,28.6,28.7,28.8,29.9,29.9,30.6,30.1,29.9,29.7,29.5,29.3,27.5,28.0,27.0,27.4,27.2,28.0,28.9,28.5,29.6,29.5,29.5,30.3,29.4,28.7,29.6,27.9,28.4,26.9,26.9,26.6,25.3,26.5,25.6,26.9,26.2,28.2,28.6,29.8,30.2,30.2,30.7,30.9,31.0,31.0,30.8,30.8,30.2,30.1,29.2,29.1,28.1,27.6,26.2,26.2,24.6,25.6,24.9,25.9,26.4,26.6,27.7,28.7,29.4,29.6,28.3,29.5,29.4,28.9,28.2,27.8,28.1,27.9,26.1,26.7,27.2,25.8,24.4,25.3,25.3,23.9,24.2,25.5,23.6,23.6,21.2,22.6,23.6,23.5,22.8,23.2,24.6,24.9,23.9,23.6,23.7,22.5,22.3,23.4,22.0,24.0,23.1,23.7,24.0,23.9,24.1,23.5,24.7,21.8,20.6,19.7,16.2,10.5,12.9,6.9,6.5,4.8,3.1,3.1,2.7,2.1,2.1,1.9,2.0,2.0,1.8,2.0,1.8,1.7,1.6,1.5,1.4,1.5,1.3,1.2,1.1,0.9,1.0,0.8,1.0,0.9,0.8,0.8,0.8,0.8,0.8,0.9,1.1,1.1,0.9,0.9,0.8,0.8,0.8,0.8,0.8,0.9,1.0,1.1,1.2,1.3,1.4,1.4,1.5,1.5,1.7,1.7,1.9,1.7,1.9,1.9,1.7,1.9,2.0,2.2,2.0,2.1,1.8,1.8,1.8,1.6,1.6,1.8,1.7,1.9,2.0,2.0,2.1,2.2,2.0,2.0,2.0,1.9,1.9,1.9,2.0,1.8,1.8,1.7,1.6,1.4,1.5,1.4,1.4,1.3,1.2,1.2,1.2,1.1,1.3,1.2,1.0,1.1,1.3,1.2,1.3,1.2,1.1,1.0,0.8,0.8,0.8,0.8,1.0,1.1,1.3,1.7,1.8,1.1,1.2,0.9,1.0,0.9,0.9,1.1,1.0,1.2,1.3,1.4,1.3,1.3,1.1,1.0,1.2,1.1,1.1,1.2,1.2,1.3,1.4,1.4,1.6,1.8,1.5,1.8,1.5,1.6,1.3,1.6,1.6,1.7,1.8,1.8,1.9,2.1,2.3,2.9,2.6,2.3,2.0,1.9,1.8,1.9,1.8,1.6,1.6,1.7,1.5,1.5,1.3,1.5,1.7,1.6,1.6,1.3,1.6,1.6,1.4,1.6,1.6,1.7,2.0,2.1,2.2],[30.6,30.2,30.3,29.6,29.9,29.8,29.0,29.4,27.6,29.1,28.7,26.8,26.9,28.3,28.9,28.4,29.4,28.8,29.4,28.1,29.6,28.3,29.6,29.6,29.5,29.3,29.6,29.6,30.1,30.2,29.0,28.9,28.1,28.7,28.3,28.6,28.6,28.9,29.9,29.7,30.5,30.1,29.9,29.6,29.3,29.4,27.8,28.1,27.1,27.4,27.4,27.9,29.0,28.4,29.6,29.5,29.5,30.4,29.6,28.7,29.6,28.0,28.5,27.0,27.1,26.5,25.7,26.5,25.9,27.0,26.5,28.3,28.8,29.7,30.1,30.2,30.6,30.7,30.9,30.9,30.8,30.8,30.1,30.2,29.2,29.3,28.3,27.8,26.4,26.3,25.1,26.0,25.5,26.1,26.8,26.6,28.0,29.0,29.4,29.8,28.6,29.7,29.5,29.3,28.6,28.2,28.5,28.1,26.5,27.3,27.7,26.1,25.0,25.9,25.8,24.4,24.7,26.1,24.3,23.7,21.9,23.2,24.1,24.0,23.4,24.0,24.8,25.2,24.3,24.2,24.0,23.0,22.4,23.5,22.0,23.8,23.0,24.0,24.2,24.3,24.4,23.9,24.8,21.6,20.3,19.3,16.0,11.1,13.6,7.3,6.9,5.3,3.1,3.1,2.8,2.1,2.0,1.8,2.0,2.0,1.8,1.9,1.8,1.6,1.6,1.5,1.4,1.5,1.2,1.2,1.1,0.9,0.9,0.8,0.9,0.8,0.8,0.8,0.9,0.9,0.9,1.1,1.3,1.3,1.0,1.1,0.9,0.8,0.8,0.8,0.8,0.8,0.9,1.0,1.1,1.3,1.4,1.3,1.5,1.5,1.6,1.7,1.8,1.7,1.9,1.8,1.7,1.9,1.9,2.1,1.9,2.0,1.7,1.7,1.8,1.6,1.6,1.8,1.7,1.8,2.0,1.9,2.1,2.2,1.9,1.9,1.9,1.9,1.9,1.9,2.0,1.8,1.7,1.7,1.6,1.4,1.5,1.3,1.4,1.4,1.2,1.2,1.2,1.1,1.3,1.2,1.1,1.2,1.3,1.2,1.3,1.2,1.1,1.0,0.8,0.8,0.8,0.8,0.9,1.0,1.3,1.6,1.7,1.1,1.2,0.9,1.0,1.0,0.8,1.1,1.0,1.2,1.3,1.4,1.3,1.2,1.1,0.9,1.1,1.0,1.1,1.2,1.2,1.2,1.4,1.5,1.6,1.7,1.5,1.7,1.5,1.5,1.3,1.5,1.5,1.7,1.7,1.8,1.9,2.1,2.3,2.8,2.6,2.3,2.1,1.8,1.8,2.0,1.8,1.6,1.6,1.7,1.5,1.5,1.4,1.5,1.7,1.6,1.5,1.4,1.6,1.5,1.3,1.5,1.5,1.7,1.9,2.0,2.2],[30.5,30.2,30.4,29.9,29.9,29.9,29.2,29.4,27.7,29.2,28.8,26.8,27.0,28.3,29.0,28.5,29.3,28.8,29.4,28.1,29.6,28.6,29.8,29.9,29.7,29.7,30.0,29.7,30.3,30.2,29.0,29.3,28.3,29.0,28.6,29.0,29.0,29.1,30.2,30.1,30.6,30.3,30.1,29.7,29.7,29.6,27.9,28.1,27.4,27.5,27.7,28.2,29.2,28.6,29.8,29.7,29.6,30.3,29.4,28.5,29.7,28.0,28.7,27.1,27.5,26.9,25.9,26.7,26.1,27.1,26.7,28.6,29.0,30.0,30.4,30.3,30.6,30.8,31.0,30.9,30.8,30.9,30.4,30.2,29.4,29.5,28.5,28.0,26.6,26.6,25.1,25.7,25.4,26.2,27.0,26.9,28.2,29.0,29.6,29.8,28.6,29.8,29.6,29.2,28.5,28.2,28.6,28.3,26.6,27.2,27.5,26.2,24.8,25.6,25.8,24.4,24.5,26.0,24.1,23.9,21.7,23.1,24.3,24.1,23.5,23.8,25.0,25.3,24.4,24.2,24.3,23.0,23.1,23.8,22.3,24.2,23.4,24.0,24.3,24.2,24.5,24.0,24.9,22.1,20.5,19.5,16.3,11.4,12.8,7.5,7.1,5.2,3.8,3.5,3.1,2.6,2.4,2.1,2.2,2.2,1.9,2.1,1.9,1.7,1.6,1.5,1.4,1.5,1.3,1.1,1.1,0.9,0.9,0.8,1.0,0.9,0.8,0.8,0.9,1.0,1.2,1.3,1.5,1.6,1.2,1.4,1.1,1.0,0.8,0.8,0.8,0.8,0.8,0.9,1.0,1.2,1.3,1.3,1.5,1.6,1.8,1.9,1.9,1.8,2.1,2.0,1.9,2.0,2.3,2.5,2.4,2.5,2.0,2.2,2.1,2.0,2.0,2.2,1.9,2.1,2.3,2.3,2.4,2.6,2.2,2.2,2.3,2.2,2.2,2.3,2.4,2.2,2.0,2.1,1.9,1.8,1.9,1.6,1.7,1.8,1.4,1.4,1.6,1.5,1.7,1.6,1.3,1.5,1.7,1.5,1.8,1.5,1.3,1.3,1.0,1.0,0.8,0.8,0.9,1.0,1.3,1.8,1.9,1.1,1.2,1.0,1.1,1.1,1.0,1.3,1.2,1.3,1.5,1.6,1.4,1.3,1.1,1.0,1.2,1.1,1.3,1.3,1.2,1.4,1.6,1.5,1.8,1.9,1.6,1.9,1.7,1.8,1.5,1.8,1.9,2.0,2.2,2.2,2.4,2.6,2.8,3.3,3.1,2.7,2.6,2.3,2.4,2.5,2.4,2.0,2.1,2.2,2.0,1.9,1.7,2.0,2.2,2.0,1.9,1.6,1.8,1.7,1.5,1.7,1.7,1.9,2.1,2.2,2.5],[30.8,30.3,30.5,29.9,30.1,30.1,29.3,29.7,27.9,29.2,28.8,26.9,27.1,28.6,29.2,28.5,29.5,29.0,29.6,28.3,29.8,28.8,30.0,29.9,29.9,29.6,30.0,29.9,30.4,30.5,29.3,29.3,28.6,29.2,28.8,29.0,29.1,29.2,30.1,29.9,30.7,30.3,30.1,29.8,29.8,29.7,28.2,28.5,27.4,27.8,27.9,28.3,29.4,28.9,29.9,29.9,29.9,30.5,29.7,29.2,29.9,28.4,28.9,27.3,27.5,26.9,25.9,26.9,26.0,27.4,26.9,28.7,29.1,30.1,30.4,30.4,30.7,30.9,31.0,30.9,30.9,30.9,30.4,30.4,29.7,29.6,28.7,28.0,26.7,26.5,25.2,26.1,25.6,26.4,27.1,27.1,28.4,29.2,29.7,30.0,28.9,29.9,29.7,29.4,28.7,28.4,28.6,28.2,26.8,27.4,27.6,26.1,25.3,26.1,25.9,24.4,24.9,26.0,24.1,23.9,22.2,23.2,24.1,24.2,23.6,23.9,25.1,25.5,24.6,24.3,24.3,23.2,23.1,23.9,22.6,24.6,23.3,24.3,24.0,23.9,23.6,22.6,22.7,20.6,19.2,18.0,15.3,10.1,12.3,6.8,6.7,5.0,3.4,3.2,2.9,2.3,2.2,1.9,2.0,2.0,1.8,2.0,1.8,1.6,1.5,1.4,1.2,1.4,1.2,1.0,0.9,0.8,0.8,0.8,1.0,0.9,0.9,0.9,1.0,1.2,1.2,1.3,1.6,1.6,1.3,1.4,1.1,1.0,0.9,0.8,0.8,0.8,0.8,0.8,0.9,1.1,1.2,1.2,1.4,1.5,1.6,1.7,1.8,1.8,2.0,1.9,1.8,2.0,2.1,2.4,2.2,2.3,2.0,2.0,2.0,1.9,1.8,2.1,1.8,2.0,2.2,2.1,2.2,2.4,2.1,2.1,2.1,2.0,2.0,2.1,2.1,2.0,1.9,1.9,1.7,1.6,1.7,1.5,1.6,1.7,1.4,1.3,1.5,1.4,1.6,1.4,1.3,1.5,1.6,1.4,1.5,1.3,1.2,1.2,0.9,0.9,0.8,0.8,0.8,0.9,1.1,1.5,1.7,1.0,1.1,0.9,1.0,1.1,0.9,1.2,1.1,1.2,1.4,1.4,1.2,1.1,1.0,0.9,1.1,1.0,1.2,1.2,1.1,1.3,1.5,1.5,1.7,1.8,1.5,1.7,1.6,1.7,1.4,1.7,1.6,1.8,2.0,2.0,2.1,2.3,2.5,3.0,2.7,2.5,2.3,2.1,2.1,2.3,2.1,1.9,1.9,2.0,1.7,1.7,1.5,1.8,1.9,1.8,1.6,1.4,1.7,1.6,1.3,1.6,1.6,1.8,2.0,2.1,2.3],[30.5,30.2,30.2,29.7,29.7,29.7,29.2,29.3,27.6,29.1,28.5,26.8,26.7,28.1,28.8,28.3,29.2,28.7,29.3,28.1,29.4,28.5,29.6,29.7,29.5,29.4,29.7,29.4,30.1,30.1,28.9,29.0,28.1,28.9,28.4,28.9,28.9,29.0,30.0,30.0,30.6,30.1,29.8,29.5,29.4,29.4,27.7,27.8,27.3,27.5,27.6,28.0,29.0,28.3,29.5,29.5,29.4,30.2,29.3,28.4,29.5,27.9,28.4,26.7,27.2,26.6,25.6,26.6,26.0,26.9,26.6,28.4,28.8,29.9,30.3,30.3,30.6,30.8,30.9,30.9,30.8,30.8,30.2,30.1,29.2,29.3,28.2,27.7,26.5,26.4,25.0,25.7,25.2,26.0,26.9,26.6,27.8,28.8,29.4,29.6,28.4,29.6,29.3,29.0,28.2,27.9,28.3,28.0,26.2,27.0,27.2,25.8,24.7,25.4,25.6,24.1,24.2,25.6,23.9,23.8,21.9,23.0,24.1,24.1,23.4,23.8,24.9,25.1,24.5,24.2,24.2,23.0,23.0,23.9,22.1,24.0,23.2,23.9,24.1,23.9,24.0,23.4,24.0,21.3,20.2,18.6,15.6,10.7,12.5,6.7,6.6,5.0,3.3,3.1,2.8,2.2,2.1,1.8,1.9,1.8,1.6,1.7,1.5,1.3,1.3,1.2,1.1,1.2,1.1,0.9,0.8,0.8,0.8,0.8,0.9,1.0,1.0,0.9,1.1,1.2,1.3,1.4,1.7,1.6,1.4,1.5,1.2,1.1,1.0,0.9,0.8,0.8,0.8,0.8,0.8,0.9,1.0,1.0,1.2,1.3,1.4,1.5,1.5,1.5,1.6,1.6,1.5,1.7,1.8,2.0,2.0,2.1,1.8,1.9,1.9,1.8,1.8,2.0,1.8,1.9,2.1,2.0,2.1,2.2,1.9,1.9,1.9,1.9,1.8,1.9,2.0,1.8,1.7,1.8,1.7,1.5,1.7,1.5,1.6,1.6,1.4,1.4,1.5,1.5,1.6,1.5,1.4,1.5,1.6,1.5,1.6,1.3,1.2,1.2,1.0,1.1,0.9,0.9,0.9,1.0,1.3,1.7,1.8,1.1,1.3,1.1,1.1,1.2,1.0,1.1,1.1,1.1,1.3,1.3,1.1,1.0,0.9,0.9,1.0,1.0,1.2,1.3,1.1,1.3,1.5,1.5,1.7,1.7,1.5,1.6,1.5,1.5,1.4,1.5,1.6,1.7,1.8,1.9,2.0,2.2,2.5,3.1,2.6,2.4,2.2,2.0,2.1,2.2,2.1,1.9,1.9,1.9,1.7,1.7,1.5,1.7,1.8,1.7,1.6,1.3,1.5,1.4,1.2,1.4,1.4,1.6,1.7,1.9,2.1],[30.5,30.0,30.2,29.5,29.7,29.7,28.8,29.3,27.3,28.9,28.4,26.6,26.4,28.1,28.8,28.0,29.2,28.5,29.3,27.8,29.5,28.2,29.7,29.6,29.5,29.5,29.8,29.5,30.2,30.2,28.9,28.9,28.1,28.8,28.4,28.5,28.8,28.9,30.0,30.0,30.6,30.1,29.9,29.6,29.4,29.4,27.4,28.1,27.0,27.5,27.3,28.1,28.9,28.4,29.6,29.3,29.4,30.2,29.5,28.5,29.3,27.7,28.4,26.8,26.9,26.5,25.9,26.7,26.1,27.0,26.4,28.1,28.7,29.8,30.1,30.2,30.6,30.8,30.9,30.9,30.7,30.7,30.2,30.1,29.3,29.2,28.1,27.7,26.1,26.1,25.0,25.7,25.6,25.8,26.6,26.6,27.3,28.7,29.4,29.6,28.0,29.4,29.3,28.9,28.1,27.8,28.2,27.8,26.1,26.8,26.8,25.5,25.1,25.4,25.1,24.1,24.7,25.3,23.6,23.4,21.5,23.0,23.7,23.5,22.9,23.7,24.6,24.8,24.2,23.5,23.8,22.8,22.7,23.4,22.2,23.6,22.8,23.4,23.9,23.8,24.0,23.9,24.2,22.3,20.6,19.5,16.1,11.3,13.2,6.8,7.1,5.1,3.2,3.1,2.7,2.1,2.0,1.7,1.8,1.7,1.5,1.6,1.4,1.3,1.2,1.1,1.0,1.1,1.0,0.8,0.8,0.8,0.8,0.9,1.1,1.1,1.2,1.1,1.3,1.4,1.5,1.6,1.9,1.8,1.6,1.7,1.4,1.3,1.2,1.0,0.9,0.8,0.8,0.8,0.8,0.8,0.9,0.9,1.1,1.2,1.3,1.4,1.4,1.4,1.6,1.5,1.5,1.6,1.8,2.0,1.9,2.0,1.7,1.8,1.8,1.7,1.7,1.9,1.6,1.8,2.0,1.9,2.0,2.1,1.8,1.8,1.8,1.7,1.7,1.8,1.9,1.7,1.6,1.7,1.6,1.5,1.6,1.4,1.6,1.6,1.4,1.4,1.6,1.6,1.7,1.5,1.5,1.6,1.7,1.5,1.6,1.4,1.3,1.3,1.1,1.2,1.0,1.0,0.9,1.0,1.4,1.8,2.0,1.2,1.3,1.2,1.1,1.2,1.0,1.2,1.1,1.0,1.3,1.3,1.0,1.1,0.9,0.9,1.0,1.0,1.2,1.2,1.1,1.2,1.4,1.4,1.6,1.6,1.4,1.5,1.4,1.4,1.3,1.4,1.5,1.6,1.8,1.8,2.0,2.1,2.5,3.0,2.6,2.4,2.1,1.9,2.0,2.1,2.0,1.8,1.9,1.9,1.7,1.7,1.5,1.7,1.8,1.6,1.5,1.3,1.4,1.3,1.1,1.3,1.4,1.5,1.6,1.8,2.0],[30.5,30.1,30.2,29.5,29.8,29.8,28.9,29.3,27.4,29.1,28.6,26.5,26.7,28.2,28.9,28.3,29.3,28.6,29.3,27.8,29.4,28.2,29.7,29.6,29.5,29.3,29.6,29.5,30.2,30.2,29.1,29.0,27.9,28.6,28.2,28.5,28.7,28.9,30.0,29.8,30.6,30.1,29.9,29.7,29.5,29.3,27.5,27.8,26.8,27.4,27.2,27.8,28.7,28.3,29.6,29.4,29.5,30.3,29.6,28.6,29.5,27.7,28.4,26.7,26.8,26.4,25.5,26.6,25.8,26.8,26.4,28.2,28.8,29.8,30.2,30.3,30.7,30.8,30.9,30.9,30.8,30.8,30.2,30.2,29.3,29.4,28.5,27.7,26.4,26.1,25.1,26.0,25.3,26.0,26.5,26.5,27.6,28.7,29.4,29.7,28.4,29.6,29.4,28.9,28.3,27.8,28.1,27.8,26.1,26.7,27.0,25.4,24.7,25.6,25.3,24.0,24.5,25.4,23.7,23.4,21.7,23.1,23.7,23.9,23.3,23.9,24.6,25.1,24.2,24.2,23.9,22.9,23.1,23.6,22.2,24.2,23.0,23.7,24.0,24.0,24.2,23.2,23.7,21.4,19.9,18.2,15.7,11.0,13.2,6.9,6.9,5.3,3.2,3.1,2.8,2.0,1.9,1.7,1.7,1.7,1.4,1.5,1.3,1.1,1.1,0.9,0.9,1.1,1.0,0.9,0.8,0.8,0.8,0.9,1.1,1.2,1.2,1.2,1.4,1.5,1.6,1.7,2.0,1.9,1.6,1.7,1.4,1.3,1.3,1.1,1.0,0.9,0.8,0.8,0.8,0.8,0.8,0.8,1.0,1.1,1.3,1.3,1.4,1.3,1.5,1.4,1.4,1.6,1.7,1.8,1.8,1.9,1.7,1.7,1.7,1.7,1.6,1.8,1.6,1.7,1.9,1.9,1.9,1.9,1.7,1.7,1.7,1.7,1.6,1.7,1.8,1.7,1.6,1.6,1.5,1.4,1.5,1.4,1.5,1.5,1.4,1.4,1.5,1.6,1.7,1.5,1.5,1.6,1.7,1.5,1.5,1.4,1.2,1.3,1.1,1.2,1.1,1.1,1.1,1.1,1.4,1.8,1.9,1.3,1.4,1.3,1.2,1.2,1.0,1.1,1.1,1.0,1.2,1.2,0.9,0.9,0.8,0.9,1.0,1.0,1.2,1.3,1.1,1.2,1.4,1.4,1.6,1.6,1.4,1.5,1.4,1.3,1.3,1.3,1.4,1.5,1.7,1.8,1.9,2.1,2.4,3.0,2.6,2.3,2.1,1.8,1.9,2.0,2.0,1.8,1.9,1.9,1.6,1.6,1.5,1.7,1.8,1.6,1.4,1.3,1.4,1.2,1.1,1.2,1.3,1.5,1.6,1.7,1.9],[30.3,30.2,30.0,29.6,29.6,29.5,29.0,29.2,27.5,29.0,28.5,26.8,26.9,28.2,29.0,28.3,29.2,28.7,29.2,28.0,29.3,28.4,29.5,29.6,29.2,29.4,29.7,29.4,30.0,30.0,28.9,29.0,28.2,29.0,28.5,28.8,28.9,28.9,29.8,30.0,30.4,30.0,29.8,29.6,29.5,29.4,27.7,28.0,27.4,27.5,27.7,28.1,29.1,28.3,29.4,29.6,29.4,30.1,29.3,28.2,29.4,27.8,28.6,26.7,27.3,26.6,25.9,26.3,25.9,27.0,26.8,28.5,29.0,29.9,30.3,30.3,30.6,30.7,30.9,30.9,30.8,30.7,30.3,30.2,29.3,29.3,28.4,27.8,26.6,26.3,25.0,25.6,25.2,26.2,27.0,27.0,27.8,28.9,29.4,29.6,28.5,29.5,29.4,28.9,28.2,28.0,28.3,27.9,26.5,27.1,27.0,25.8,24.7,25.1,25.5,24.4,24.6,25.6,24.0,23.7,22.5,23.1,24.2,24.1,23.7,24.0,25.1,25.2,24.6,24.1,24.4,23.4,23.4,24.2,22.7,24.4,23.1,23.8,24.1,24.1,23.8,23.3,24.0,21.3,20.3,18.7,16.1,11.7,13.2,7.8,7.8,5.8,3.8,3.5,3.1,2.4,2.2,1.8,1.8,1.8,1.5,1.5,1.3,1.1,1.1,1.0,1.0,1.2,1.2,1.1,0.9,1.0,1.0,1.2,1.3,1.4,1.6,1.6,1.8,1.9,2.1,2.2,2.6,2.4,2.2,2.2,1.9,1.7,1.7,1.4,1.3,1.2,0.9,0.9,0.8,0.8,0.8,0.8,1.0,1.1,1.3,1.3,1.4,1.4,1.6,1.5,1.5,1.7,2.0,2.2,2.1,2.4,2.1,2.3,2.3,2.3,2.3,2.6,2.2,2.3,2.6,2.6,2.5,2.5,2.1,1.9,2.1,2.0,1.8,2.0,2.0,1.9,1.8,2.0,2.0,2.0,2.1,2.0,2.1,2.2,1.9,2.0,2.2,2.2,2.4,2.2,2.0,2.3,2.3,2.2,2.2,1.9,1.7,1.8,1.5,1.7,1.4,1.5,1.3,1.3,1.6,2.1,2.3,1.5,1.8,1.7,1.6,1.8,1.4,1.5,1.4,1.2,1.5,1.3,1.0,1.2,1.0,1.2,1.2,1.3,1.7,1.7,1.4,1.6,2.0,1.9,2.2,2.1,1.8,1.9,1.8,1.8,1.7,1.6,1.7,1.8,2.0,2.1,2.4,2.5,2.8,3.4,3.1,2.7,2.6,2.3,2.6,2.8,2.8,2.4,2.6,2.6,2.2,2.2,1.9,2.2,2.2,2.0,1.8,1.5,1.5,1.3,1.2,1.4,1.5,1.8,1.8,2.1,2.3],[30.7,30.3,30.2,29.5,29.7,29.6,28.9,29.3,27.7,29.0,28.6,27.1,27.1,28.3,29.0,28.4,29.2,28.8,29.4,28.2,29.4,28.5,29.7,29.6,29.6,29.5,29.7,29.5,30.0,30.1,29.0,28.9,28.2,28.8,28.5,28.7,28.8,29.1,29.8,30.0,30.4,30.2,29.8,29.6,29.5,29.5,27.8,28.3,27.3,27.6,27.6,28.2,29.0,28.4,29.6,29.4,29.4,30.2,29.4,28.5,29.5,28.1,28.6,27.1,27.1,26.7,25.8,26.5,26.1,27.3,26.9,28.5,28.8,29.8,30.1,30.3,30.5,30.8,30.9,30.8,30.7,30.7,30.2,30.0,29.4,29.4,28.5,28.0,26.5,26.3,25.0,25.7,25.3,26.2,26.7,26.9,27.9,28.8,29.4,29.6,28.4,29.5,29.5,29.0,28.5,28.1,28.4,27.9,26.6,26.8,26.9,25.8,25.3,25.5,25.4,24.4,24.9,25.3,23.9,23.7,22.6,23.3,24.0,24.0,23.6,24.2,24.8,25.3,24.9,24.3,24.2,23.2,23.3,23.9,22.7,24.1,22.7,23.3,23.6,23.7,23.7,23.5,24.4,21.5,20.0,18.9,15.8,11.6,13.5,8.4,8.4,6.0,4.1,3.7,3.2,2.4,2.2,1.8,1.8,1.7,1.3,1.4,1.2,1.0,1.0,0.8,0.9,1.1,1.1,1.0,0.9,1.1,1.1,1.5,1.6,1.7,1.9,1.7,2.1,2.3,2.4,2.6,3.1,2.8,2.4,2.6,2.1,2.0,1.9,1.6,1.5,1.3,1.2,1.0,0.8,0.8,0.8,0.8,0.8,1.0,1.2,1.2,1.2,1.4,1.5,1.4,1.5,1.6,1.8,2.1,2.1,2.3,2.0,2.4,2.3,2.5,2.2,2.5,2.0,2.1,2.4,2.4,2.3,2.4,1.9,1.9,1.9,1.9,1.7,2.0,2.0,1.9,1.7,2.0,1.8,1.8,2.2,1.9,2.2,2.6,2.0,2.0,2.6,2.6,3.0,2.3,2.3,2.8,2.6,2.4,2.4,1.9,1.8,1.9,1.7,1.9,1.6,1.7,1.4,1.4,1.8,2.3,2.5,1.7,1.8,1.9,1.7,1.8,1.5,1.5,1.5,1.2,1.5,1.2,0.9,1.2,1.0,1.2,1.2,1.4,1.8,1.7,1.4,1.5,1.8,1.7,2.0,1.9,1.7,1.7,1.5,1.6,1.5,1.5,1.7,1.7,2.1,2.1,2.5,2.5,2.9,3.5,3.1,2.7,2.7,2.5,2.8,2.9,3.0,2.5,2.9,2.8,2.4,2.3,1.9,2.1,2.3,2.1,1.7,1.4,1.4,1.2,1.2,1.3,1.5,1.7,1.7,2.0,2.2],[30.5,30.4,30.4,29.6,30.1,29.9,29.0,29.5,27.6,29.3,28.8,26.8,27.1,28.4,29.3,28.5,29.4,28.7,29.6,28.0,29.6,28.3,29.8,29.7,29.6,29.5,29.7,29.5,30.2,30.3,29.1,29.1,27.9,28.7,28.2,28.6,28.7,29.0,30.2,30.1,30.6,30.2,30.1,29.8,29.4,29.4,27.7,28.0,27.1,27.3,27.3,27.8,28.8,28.1,29.8,29.5,29.6,30.3,29.5,28.3,29.4,27.9,28.5,26.7,26.9,26.3,25.7,26.2,26.0,27.1,26.6,28.3,29.0,29.9,30.2,30.4,30.7,30.9,31.1,31.0,30.9,30.7,30.4,30.2,29.4,29.5,28.5,28.0,26.4,26.2,24.9,26.1,25.4,26.2,26.7,26.8,27.7,28.8,29.5,29.7,28.3,29.4,29.6,28.9,28.3,27.8,28.2,27.7,26.2,26.8,26.8,25.8,24.8,25.2,25.2,24.3,24.7,25.4,24.1,23.6,22.1,23.4,24.2,24.3,23.4,24.2,25.1,25.5,24.7,24.6,24.4,23.3,23.3,23.8,22.6,24.0,23.1,23.8,24.4,24.5,24.5,24.2,24.7,22.6,20.5,18.8,15.9,11.4,13.6,7.3,7.3,5.4,3.1,3.0,2.7,1.9,1.8,1.4,1.4,1.4,1.1,1.2,1.0,0.9,0.8,0.8,0.8,1.0,1.0,1.0,0.8,1.0,1.0,1.2,1.4,1.4,1.6,1.5,1.7,1.8,1.9,2.0,2.3,2.2,1.9,1.9,1.6,1.6,1.5,1.3,1.3,1.2,1.1,1.0,0.8,0.8,0.8,0.8,0.8,0.8,0.9,0.9,1.0,1.0,1.2,1.1,1.1,1.3,1.4,1.6,1.5,1.7,1.6,1.6,1.7,1.6,1.6,1.8,1.6,1.7,1.9,1.9,1.9,1.8,1.5,1.5,1.5,1.4,1.3,1.4,1.6,1.4,1.3,1.4,1.4,1.4,1.6,1.4,1.6,1.6,1.4,1.5,1.7,1.8,1.8,1.6,1.6,1.8,1.8,1.7,1.6,1.4,1.3,1.4,1.3,1.5,1.3,1.4,1.3,1.3,1.6,2.0,2.2,1.5,1.6,1.6,1.4,1.4,1.2,1.2,1.1,1.0,1.1,1.0,0.8,0.9,0.8,1.0,1.0,1.2,1.3,1.4,1.2,1.2,1.5,1.5,1.7,1.6,1.5,1.4,1.3,1.2,1.2,1.1,1.2,1.3,1.5,1.6,1.8,2.0,2.3,2.8,2.5,2.1,1.9,1.7,1.8,1.9,2.0,1.7,1.9,1.9,1.6,1.6,1.4,1.6,1.6,1.5,1.3,1.1,1.0,0.9,1.0,1.0,1.1,1.3,1.4,1.6,1.8],[30.3,30.3,30.3,29.7,30.0,30.0,29.2,29.7,27.9,29.3,28.9,27.1,27.3,28.5,29.3,28.6,29.4,28.9,29.7,28.3,29.7,28.7,29.9,29.8,29.6,29.5,29.8,29.6,30.2,30.3,29.0,29.2,28.4,29.0,28.7,29.0,29.0,29.2,30.1,30.2,30.6,30.3,30.0,29.7,29.7,29.6,27.7,28.3,27.5,27.9,27.9,28.3,29.2,28.5,29.8,29.6,29.6,30.3,29.6,28.3,29.5,28.1,28.9,27.2,27.4,26.8,26.0,26.6,26.1,27.4,27.1,28.8,29.2,30.1,30.3,30.4,30.7,30.9,31.1,31.0,30.9,30.8,30.4,30.3,29.6,29.6,28.5,28.2,26.8,26.6,25.2,26.0,25.7,26.7,27.1,27.2,28.2,28.9,29.7,29.8,28.6,29.7,29.8,29.3,28.5,28.3,28.6,27.9,26.9,27.3,27.4,26.3,25.4,25.3,25.8,24.9,24.8,25.7,24.3,23.8,22.6,23.5,24.4,24.2,23.7,24.4,25.2,25.5,25.0,24.6,24.6,23.3,22.9,23.9,22.9,24.3,23.1,23.8,24.8,24.6,24.7,24.2,25.2,22.7,20.7,19.2,16.2,12.6,14.0,7.6,7.3,4.8,2.9,2.8,2.5,1.8,1.7,1.3,1.3,1.3,1.0,1.1,1.0,0.8,0.8,0.8,0.9,1.0,1.1,1.1,0.9,1.1,1.2,1.3,1.5,1.6,1.8,1.7,1.9,2.0,2.0,2.2,2.5,2.4,2.0,2.1,1.7,1.8,1.7,1.5,1.5,1.4,1.3,1.2,1.0,1.0,0.9,0.8,0.8,0.8,0.8,0.9,0.9,1.1,1.2,1.0,1.1,1.2,1.4,1.6,1.5,1.7,1.4,1.6,1.7,1.7,1.7,1.9,1.6,1.7,1.9,1.8,1.8,1.8,1.5,1.5,1.5,1.4,1.3,1.4,1.5,1.3,1.2,1.4,1.4,1.4,1.6,1.5,1.7,1.7,1.5,1.7,1.8,1.9,1.9,1.7,1.8,1.9,1.8,1.7,1.6,1.4,1.4,1.5,1.4,1.6,1.6,1.6,1.5,1.5,1.8,2.2,2.4,1.7,1.8,1.8,1.6,1.5,1.2,1.3,1.2,1.0,1.1,1.0,0.8,1.0,0.9,1.2,1.0,1.3,1.4,1.6,1.3,1.2,1.6,1.5,1.8,1.7,1.5,1.4,1.3,1.3,1.2,1.1,1.2,1.2,1.4,1.5,1.7,1.9,2.2,2.8,2.4,2.1,1.8,1.7,1.8,1.9,1.9,1.7,1.9,1.8,1.6,1.6,1.4,1.6,1.6,1.4,1.2,1.1,1.0,0.9,1.0,1.1,1.2,1.4,1.4,1.6,1.8],[30.4,30.1,30.3,29.7,29.9,29.9,29.1,29.6,27.7,29.2,28.7,26.9,26.6,28.4,29.1,28.6,29.3,28.9,29.6,28.4,29.7,28.6,29.8,29.8,29.7,29.5,29.8,29.7,30.3,30.4,29.1,29.2,28.3,29.0,28.5,28.9,28.8,29.1,30.1,30.2,30.6,30.3,30.1,29.7,29.5,29.6,27.8,28.2,27.4,27.8,27.7,28.0,29.0,28.4,29.8,29.5,29.7,30.4,29.6,28.2,29.4,27.8,28.8,26.9,27.2,26.8,25.8,26.9,26.1,27.1,26.6,28.4,28.9,29.8,30.3,30.3,30.6,30.8,31.0,31.0,30.9,30.8,30.4,30.3,29.2,29.4,28.4,27.8,26.4,26.2,25.4,25.7,25.6,26.4,26.8,26.9,27.9,29.0,29.6,29.8,28.5,29.5,29.7,29.1,28.3,28.0,28.2,27.9,26.2,26.8,26.9,25.6,24.9,25.1,25.3,24.3,24.6,25.4,23.8,23.3,21.8,23.3,23.9,23.9,23.0,24.1,24.8,25.2,24.0,24.3,23.9,22.3,22.4,23.1,22.1,23.7,22.6,23.4,24.2,24.1,23.8,23.3,24.4,21.6,19.8,17.8,15.3,11.6,13.4,8.0,7.5,5.0,2.8,2.7,2.4,1.7,1.6,1.2,1.2,1.1,0.9,0.9,0.8,0.8,0.8,0.8,0.8,0.9,1.0,1.1,0.9,1.1,1.2,1.2,1.4,1.5,1.6,1.6,1.7,1.8,1.8,1.9,2.1,2.1,1.8,1.8,1.6,1.6,1.5,1.4,1.5,1.3,1.3,1.1,1.0,1.0,0.9,0.8,0.8,0.8,0.8,0.8,0.8,0.9,1.0,0.9,0.9,1.0,1.2,1.4,1.3,1.5,1.3,1.4,1.4,1.4,1.5,1.6,1.4,1.4,1.6,1.6,1.6,1.5,1.3,1.2,1.3,1.2,1.1,1.2,1.4,1.2,1.1,1.2,1.2,1.2,1.4,1.3,1.5,1.4,1.3,1.5,1.6,1.7,1.6,1.5,1.5,1.6,1.6,1.4,1.4,1.2,1.2,1.3,1.3,1.4,1.4,1.5,1.4,1.4,1.7,2.1,2.3,1.6,1.7,1.6,1.4,1.3,1.2,1.1,1.0,0.8,1.0,0.9,0.8,1.0,0.9,1.0,1.0,1.2,1.2,1.4,1.2,1.1,1.3,1.4,1.5,1.4,1.3,1.2,1.1,1.1,1.0,0.9,1.0,1.0,1.3,1.3,1.5,1.7,2.1,2.5,2.3,1.9,1.7,1.4,1.6,1.7,1.7,1.5,1.6,1.6,1.3,1.4,1.2,1.4,1.4,1.2,1.1,0.9,0.9,0.8,0.9,0.9,1.0,1.2,1.2,1.4,1.6],[30.4,30.3,30.4,29.8,30.0,30.0,29.4,29.7,28.0,29.4,29.0,27.2,27.4,28.6,29.3,28.7,29.7,29.1,29.7,28.6,29.8,28.8,29.9,29.9,29.7,29.6,30.0,29.7,30.2,30.3,29.2,29.4,28.3,29.3,28.7,29.1,29.2,29.3,30.0,30.2,30.6,30.4,30.2,29.8,29.7,29.6,28.3,28.3,27.8,27.9,28.1,28.4,29.4,28.7,29.8,29.7,29.6,30.2,29.6,28.5,29.5,28.2,29.2,27.2,27.8,27.0,26.0,26.6,26.2,27.3,27.2,28.8,29.2,30.0,30.3,30.4,30.7,30.9,31.0,31.0,30.9,30.7,30.5,30.3,29.6,29.7,28.6,28.0,27.0,26.5,25.4,26.0,25.8,26.6,27.3,27.1,28.4,29.1,29.8,30.0,28.9,29.9,29.8,29.4,28.7,28.6,28.8,28.0,26.8,27.4,27.4,26.4,25.2,25.2,25.7,24.8,24.8,25.7,24.1,23.5,22.0,23.3,24.4,24.2,23.4,24.3,25.3,25.3,24.8,24.6,24.4,23.2,23.4,23.9,22.6,24.1,22.9,23.8,23.9,24.2,24.5,24.3,25.1,22.9,20.7,18.7,15.8,12.9,13.6,8.4,7.8,5.6,3.3,3.0,2.6,1.9,1.7,1.3,1.3,1.2,0.8,1.0,0.9,0.8,0.9,1.0,1.0,1.3,1.3,1.4,1.2,1.4,1.5,1.6,1.7,1.9,2.0,2.0,2.2,2.3,2.3,2.5,2.8,2.6,2.2,2.3,1.9,2.0,2.0,1.7,1.8,1.7,1.6,1.5,1.3,1.3,1.2,0.9,0.8,0.8,0.8,0.8,0.9,1.1,1.2,0.9,1.1,1.3,1.5,1.7,1.6,1.9,1.7,1.8,1.9,1.8,1.9,2.1,1.9,1.9,2.1,2.1,2.1,2.0,1.7,1.6,1.7,1.5,1.3,1.6,1.6,1.4,1.3,1.6,1.6,1.5,1.8,1.7,1.9,1.9,1.7,1.8,2.0,2.2,2.2,1.9,1.9,2.1,2.0,1.9,1.8,1.6,1.5,1.7,1.6,1.9,1.8,1.9,1.8,1.8,2.1,2.5,2.8,2.0,2.0,2.0,1.8,1.7,1.5,1.4,1.4,1.1,1.2,1.0,0.9,1.2,1.2,1.4,1.3,1.5,1.7,1.7,1.5,1.5,1.7,1.8,2.0,1.9,1.7,1.6,1.6,1.4,1.4,1.2,1.3,1.3,1.6,1.5,1.9,2.0,2.4,2.9,2.6,2.2,2.1,1.8,2.0,2.1,2.2,1.9,2.1,2.0,1.7,1.7,1.5,1.7,1.7,1.5,1.3,1.2,1.0,0.9,1.2,1.2,1.4,1.6,1.5,1.8,2.0],[30.3,30.1,30.4,29.9,30.0,30.0,29.2,29.7,27.9,29.3,28.9,27.1,26.9,28.5,29.2,28.6,29.7,29.0,29.8,28.5,29.8,28.8,29.9,29.9,29.9,29.6,30.0,29.8,30.4,30.5,29.2,29.2,28.5,29.3,28.8,29.1,29.1,29.2,30.0,30.1,30.5,30.4,30.2,29.9,30.0,29.8,28.0,28.5,27.4,28.0,27.9,28.4,29.4,28.6,29.9,29.7,29.7,30.5,29.7,28.6,29.7,28.0,29.1,27.1,27.3,27.1,25.4,27.0,25.7,27.4,26.8,28.7,29.1,30.0,30.4,30.4,30.6,30.9,31.0,30.9,31.0,30.8,30.5,30.4,29.7,29.6,28.5,28.2,26.7,26.4,25.1,25.9,25.1,26.4,26.6,26.9,28.1,29.1,29.7,30.0,28.8,29.8,29.8,29.4,28.5,28.4,28.3,27.7,26.1,26.8,26.9,25.6,24.1,24.8,25.2,23.9,23.8,25.5,24.0,23.5,21.6,22.8,24.1,24.5,23.4,23.9,25.2,25.6,24.7,24.7,24.1,22.8,23.0,23.5,22.9,24.3,23.4,24.2,24.8,24.7,24.8,24.5,26.0,22.8,20.6,18.6,15.9,12.1,13.4,8.8,8.0,5.8,3.3,3.0,2.5,1.8,1.6,1.2,1.2,1.1,0.8,0.9,0.8,0.8,0.8,1.0,1.0,1.2,1.3,1.5,1.2,1.5,1.6,1.6,1.8,1.9,2.1,2.0,2.2,2.3,2.3,2.4,2.7,2.6,2.2,2.3,1.9,2.1,2.0,1.8,1.9,1.8,1.7,1.6,1.4,1.4,1.3,1.0,0.9,0.8,0.8,0.8,0.8,0.8,0.9,0.8,0.9,1.0,1.2,1.5,1.4,1.6,1.4,1.6,1.6,1.6,1.7,1.9,1.6,1.6,1.8,1.8,1.7,1.7,1.4,1.3,1.4,1.2,1.1,1.4,1.5,1.3,1.1,1.4,1.3,1.4,1.6,1.5,1.7,1.7,1.5,1.8,1.9,2.1,2.0,1.8,1.9,2.0,1.9,1.8,1.7,1.5,1.5,1.6,1.6,1.9,1.8,1.9,1.9,2.0,2.2,2.7,2.8,2.1,2.0,2.0,1.8,1.7,1.5,1.4,1.4,1.1,1.2,1.0,1.0,1.2,1.3,1.4,1.3,1.6,1.6,1.7,1.5,1.4,1.6,1.7,1.8,1.7,1.5,1.4,1.3,1.2,1.2,1.0,1.1,1.1,1.5,1.5,1.7,2.0,2.3,2.8,2.5,2.1,1.9,1.6,1.8,1.9,2.0,1.7,1.9,1.8,1.6,1.6,1.5,1.6,1.6,1.4,1.2,1.1,0.9,0.8,1.1,1.0,1.2,1.3,1.2,1.5,1.6],[30.4,30.1,30.4,29.8,30.0,30.1,29.2,29.8,27.8,29.3,28.9,27.1,27.1,28.3,29.1,28.5,29.7,29.0,29.8,28.4,29.9,28.6,30.0,30.0,29.7,29.7,29.9,29.7,30.3,30.3,29.1,29.1,28.5,29.2,28.7,28.9,29.0,29.2,30.0,30.1,30.5,30.4,30.2,29.8,29.8,29.7,28.1,28.2,27.6,28.2,27.9,28.5,29.4,28.7,29.8,29.6,29.5,30.3,29.5,28.3,29.5,28.1,29.0,27.3,27.6,27.1,25.8,26.8,26.0,27.5,27.1,28.8,29.1,30.0,30.4,30.3,30.6,30.9,31.0,31.0,31.0,30.8,30.4,30.3,29.6,29.6,28.4,28.0,27.0,26.6,25.5,26.0,25.5,26.5,26.7,27.0,28.2,29.0,29.6,29.8,28.8,29.8,29.7,29.4,28.7,28.3,28.6,28.0,26.4,27.0,27.2,26.0,24.8,25.0,25.7,24.6,24.4,25.7,24.1,23.8,22.3,23.2,24.4,24.6,23.9,24.1,25.4,25.7,25.1,24.8,24.3,23.2,23.2,24.2,22.9,24.6,23.3,24.1,24.9,24.8,25.2,25.1,25.8,23.2,20.8,18.9,16.2,12.7,13.5,8.7,8.2,5.5,3.3,2.9,2.6,1.8,1.6,1.3,1.2,1.1,0.9,0.8,0.8,0.8,0.8,1.0,1.1,1.1,1.2,1.5,1.2,1.6,1.7,1.7,1.9,2.0,2.1,2.1,2.2,2.4,2.4,2.5,2.8,2.6,2.3,2.4,2.0,2.1,2.0,1.8,1.9,1.8,1.7,1.6,1.4,1.5,1.2,1.1,1.0,0.9,0.9,0.8,0.8,0.8,0.8,0.8,0.8,0.9,1.0,1.2,1.2,1.4,1.2,1.4,1.4,1.6,1.6,1.7,1.5,1.4,1.6,1.5,1.4,1.4,1.1,1.0,1.1,1.1,1.0,1.1,1.4,1.3,1.1,1.3,1.2,1.3,1.6,1.5,1.7,1.7,1.6,1.8,2.0,2.2,2.1,1.9,2.0,2.1,2.0,2.0,1.8,1.6,1.7,1.7,1.7,1.9,1.9,2.0,1.9,2.0,2.2,2.6,2.7,2.1,2.1,2.1,1.8,1.8,1.6,1.4,1.4,1.2,1.4,1.2,1.1,1.4,1.3,1.5,1.3,1.6,1.6,1.7,1.5,1.3,1.6,1.6,1.7,1.5,1.4,1.2,1.2,1.1,1.2,1.0,1.1,1.2,1.4,1.5,1.8,2.0,2.4,2.7,2.5,2.1,1.8,1.6,1.8,1.8,1.9,1.7,2.0,1.9,1.7,1.8,1.6,1.8,1.7,1.4,1.3,1.2,1.0,0.9,1.1,0.9,1.1,1.1,1.0,1.3,1.4],[30.4,29.9,30.3,29.8,30.0,29.9,29.0,29.7,27.6,29.1,28.7,26.7,26.8,28.2,28.9,28.3,29.5,28.8,29.6,28.3,29.7,28.5,30.0,29.9,29.8,29.6,29.9,29.6,30.4,30.3,29.0,29.2,28.4,29.2,28.7,28.8,28.9,29.0,30.1,30.2,30.6,30.3,30.1,29.6,29.7,29.6,27.7,28.1,27.2,27.9,27.4,28.2,29.2,28.5,29.7,29.5,29.5,30.3,29.5,28.1,29.3,27.7,28.8,26.9,27.0,26.8,25.2,26.7,25.5,27.2,26.5,28.7,28.8,29.9,30.4,30.4,30.7,30.9,31.1,31.0,31.0,30.9,30.5,30.4,29.6,29.5,28.4,28.0,26.7,26.1,24.9,25.2,24.3,25.9,25.6,26.5,27.8,28.7,29.6,29.8,28.5,29.6,29.7,29.2,28.3,27.9,28.1,27.6,25.4,26.2,26.6,25.1,23.5,24.1,25.1,23.6,23.3,25.3,23.6,23.5,22.0,22.5,23.9,24.2,23.5,23.5,25.1,25.2,24.8,24.4,24.3,23.1,23.1,23.6,22.9,24.3,23.3,24.0,24.7,24.5,24.8,24.3,25.1,22.1,20.1,18.5,15.8,12.3,13.4,8.5,8.1,5.3,3.1,2.8,2.6,1.8,1.6,1.2,1.2,1.2,0.9,0.9,0.8,0.8,0.8,0.9,1.0,1.0,1.1,1.3,1.2,1.3,1.5,1.5,1.7,1.8,1.9,1.8,1.9,2.1,2.0,2.2,2.3,2.2,2.0,2.0,1.8,1.8,1.8,1.6,1.7,1.6,1.6,1.4,1.3,1.3,1.2,1.0,0.9,0.8,0.9,0.8,0.8,0.8,0.8,0.8,0.8,0.8,0.9,1.1,1.0,1.2,1.0,1.2,1.2,1.3,1.4,1.5,1.3,1.2,1.4,1.4,1.3,1.3,1.0,0.9,1.0,0.9,0.9,1.0,1.2,1.1,0.9,1.1,1.0,1.1,1.3,1.2,1.5,1.4,1.3,1.5,1.6,1.8,1.7,1.5,1.7,1.8,1.6,1.6,1.5,1.3,1.4,1.5,1.5,1.7,1.6,1.8,1.7,1.7,2.0,2.4,2.5,1.8,1.8,1.8,1.6,1.5,1.3,1.2,1.3,1.1,1.2,1.2,1.0,1.3,1.2,1.3,1.1,1.4,1.3,1.5,1.3,1.1,1.4,1.4,1.5,1.4,1.3,1.1,1.1,1.0,1.0,0.9,1.0,1.1,1.2,1.4,1.6,1.8,2.1,2.5,2.2,1.9,1.6,1.3,1.5,1.5,1.6,1.4,1.6,1.5,1.3,1.5,1.4,1.5,1.5,1.2,1.2,1.0,0.9,0.8,1.0,0.8,0.9,1.0,0.9,1.2,1.2],[30.3,30.1,30.4,30.0,30.0,30.1,29.2,29.7,28.1,29.1,28.7,27.3,27.2,28.3,29.0,28.5,29.6,29.0,29.7,28.7,29.9,28.9,30.1,30.1,29.9,29.7,30.1,29.8,30.3,30.3,29.2,29.3,28.7,29.4,29.0,29.2,29.3,29.3,30.1,30.1,30.6,30.4,30.1,29.8,29.8,29.8,28.3,28.5,27.9,28.3,28.2,28.6,29.5,28.9,29.8,29.6,29.6,30.3,29.6,28.6,29.5,28.2,29.1,27.4,27.7,27.3,26.0,27.1,26.2,27.8,27.4,28.9,29.1,30.1,30.3,30.3,30.6,30.9,31.1,31.0,31.0,30.8,30.5,30.3,29.6,29.6,28.5,28.3,27.4,26.8,25.3,26.1,25.4,26.6,26.7,27.1,28.4,29.1,29.6,29.8,28.9,29.8,29.7,29.4,28.8,28.7,28.8,28.2,26.5,27.4,27.3,26.2,24.4,25.0,25.9,24.3,24.4,25.8,23.9,23.8,22.2,22.6,24.2,24.3,23.4,24.2,25.7,25.3,25.0,24.7,24.1,22.9,23.2,24.0,22.8,24.5,23.1,23.7,24.5,24.5,24.9,24.5,25.1,22.5,20.2,18.1,15.8,12.8,13.6,8.7,8.1,5.5,3.2,2.9,2.7,1.9,1.8,1.3,1.2,1.3,1.0,0.9,0.9,1.0,0.9,1.1,1.1,1.1,1.2,1.5,1.3,1.6,1.7,1.8,2.0,2.1,2.1,2.1,2.2,2.4,2.4,2.6,2.8,2.6,2.3,2.4,2.0,2.1,2.0,1.8,2.0,1.8,1.8,1.7,1.5,1.5,1.3,1.2,1.1,0.9,1.1,0.9,0.8,0.8,0.8,0.8,0.8,0.8,0.9,1.1,1.1,1.3,1.1,1.3,1.3,1.5,1.6,1.6,1.4,1.3,1.5,1.5,1.4,1.3,1.1,0.9,1.0,1.0,0.9,1.1,1.3,1.2,1.0,1.2,1.2,1.3,1.6,1.4,1.6,1.7,1.6,1.7,1.9,2.1,2.0,1.8,2.0,2.1,2.0,1.9,1.8,1.6,1.7,1.7,1.8,1.9,1.9,2.0,1.9,1.9,2.2,2.6,2.7,2.1,2.0,2.0,1.8,1.8,1.6,1.5,1.6,1.3,1.4,1.3,1.2,1.5,1.4,1.6,1.4,1.6,1.6,1.6,1.4,1.3,1.5,1.5,1.6,1.5,1.4,1.2,1.2,1.1,1.2,1.0,1.2,1.2,1.4,1.6,1.8,1.9,2.3,2.7,2.5,2.0,1.8,1.5,1.7,1.7,1.8,1.7,1.9,1.8,1.7,1.8,1.6,1.8,1.7,1.5,1.4,1.2,1.1,1.0,1.1,0.9,1.0,1.0,0.9,1.2,1.3],[30.5,30.1,30.4,29.9,30.0,30.1,29.1,29.8,27.9,29.3,29.0,27.0,27.4,28.5,29.3,28.7,29.8,29.2,29.8,28.7,29.9,28.5,30.0,30.0,29.7,29.7,30.0,29.7,30.3,30.3,29.2,29.2,28.6,29.4,28.9,29.0,29.3,29.3,30.1,30.1,30.6,30.4,30.1,29.9,29.9,29.7,28.1,28.2,27.4,28.3,27.8,28.5,29.4,28.8,29.8,29.8,29.6,30.4,29.6,28.6,29.6,28.3,29.1,27.5,27.3,27.1,25.5,26.8,25.7,27.3,26.9,28.8,29.1,30.1,30.4,30.3,30.6,30.9,31.0,31.1,31.0,30.9,30.6,30.3,29.7,29.6,28.6,28.2,26.9,26.6,25.1,25.8,24.8,26.2,26.1,26.9,28.3,29.2,29.6,29.7,28.8,29.8,29.7,29.5,28.8,28.5,28.5,28.1,25.9,26.7,27.3,25.5,23.6,24.4,25.8,23.6,23.3,25.5,24.2,23.7,21.7,22.4,24.2,24.2,23.2,23.8,25.4,25.6,25.1,24.5,24.0,22.6,22.7,23.9,23.0,24.3,23.1,24.0,24.8,24.6,25.1,24.8,25.6,22.9,20.3,17.4,15.5,12.2,12.6,8.1,7.3,5.2,2.9,2.7,2.3,1.6,1.4,1.1,1.1,1.1,0.8,0.8,0.9,0.9,0.9,1.1,1.2,1.2,1.3,1.5,1.3,1.6,1.7,1.7,1.9,2.0,2.1,2.0,2.2,2.3,2.2,2.4,2.6,2.5,2.2,2.2,1.9,2.0,1.9,1.8,1.9,1.8,1.8,1.7,1.5,1.5,1.4,1.2,1.0,0.9,1.0,0.8,0.8,0.8,0.8,0.8,0.8,0.8,0.9,1.1,1.0,1.2,1.1,1.2,1.2,1.3,1.5,1.5,1.4,1.2,1.5,1.5,1.4,1.4,1.1,1.0,1.0,0.9,0.8,1.0,1.1,1.0,0.9,1.1,1.0,1.2,1.3,1.4,1.6,1.5,1.4,1.6,1.8,2.0,1.9,1.7,1.8,1.9,1.8,1.8,1.6,1.4,1.5,1.6,1.7,1.8,1.8,2.0,1.9,1.9,2.2,2.6,2.8,2.1,2.0,2.0,1.7,1.6,1.5,1.3,1.4,1.2,1.3,1.2,1.2,1.4,1.4,1.5,1.3,1.5,1.5,1.6,1.5,1.2,1.5,1.6,1.7,1.5,1.4,1.2,1.2,1.0,1.1,0.9,1.0,1.0,1.1,1.3,1.5,1.7,2.0,2.5,2.2,1.8,1.6,1.3,1.5,1.5,1.6,1.4,1.7,1.6,1.4,1.5,1.4,1.5,1.4,1.2,1.2,1.1,0.9,0.9,1.1,0.9,1.1,1.1,1.0,1.3,1.4],[30.2,29.7,30.1,29.3,29.7,29.7,28.5,29.5,27.1,28.9,28.6,26.1,26.1,28.0,29.0,28.2,29.4,28.6,29.4,27.7,29.4,27.9,29.6,29.6,29.5,29.2,29.6,29.2,30.2,30.2,28.5,28.6,27.7,28.7,28.0,28.4,28.7,28.6,29.9,29.7,30.4,30.2,29.9,29.4,29.3,29.3,27.0,27.4,26.6,27.2,26.9,27.5,28.6,27.9,29.4,29.3,29.3,30.4,29.3,27.5,29.4,27.2,28.3,26.5,26.3,26.2,24.5,26.0,25.0,26.6,25.7,28.1,28.5,29.6,30.1,30.2,30.6,30.8,31.0,30.9,30.9,30.8,30.3,30.2,29.3,29.3,28.2,27.5,26.0,25.6,24.3,24.6,23.8,25.2,24.7,25.7,27.3,28.5,29.4,29.6,28.3,29.5,29.3,28.9,27.8,27.4,27.6,27.3,24.7,25.9,26.0,24.5,22.8,23.7,24.7,22.8,22.5,24.8,23.3,23.1,21.0,21.9,23.1,23.4,22.4,22.8,24.6,24.6,24.0,23.6,23.5,22.3,21.8,23.1,22.2,24.0,22.8,23.4,24.1,24.0,24.0,23.7,24.0,20.7,19.3,17.5,14.8,11.4,12.1,7.5,6.8,4.6,2.8,2.7,2.3,1.6,1.4,1.1,1.1,1.1,0.9,0.9,0.9,1.0,0.8,1.0,1.1,1.0,1.1,1.4,1.3,1.4,1.6,1.5,1.8,1.9,1.9,1.8,2.0,2.1,2.0,2.2,2.3,2.3,2.0,2.0,1.7,1.8,1.8,1.6,1.8,1.6,1.6,1.5,1.4,1.4,1.3,1.2,1.0,0.9,1.0,0.8,0.8,0.8,0.8,0.8,0.8,0.8,0.8,0.9,0.9,1.0,0.9,1.0,1.0,1.1,1.3,1.3,1.2,1.0,1.3,1.3,1.3,1.1,0.9,0.8,0.8,0.8,0.8,0.9,1.1,1.0,0.8,1.0,0.9,1.0,1.2,1.2,1.4,1.3,1.2,1.5,1.5,1.7,1.6,1.4,1.6,1.7,1.6,1.6,1.4,1.2,1.4,1.4,1.5,1.6,1.7,1.8,1.7,1.8,2.1,2.5,2.6,1.9,1.9,1.8,1.6,1.4,1.4,1.2,1.3,1.1,1.2,1.2,1.1,1.3,1.3,1.3,1.2,1.4,1.3,1.5,1.3,1.1,1.3,1.4,1.4,1.3,1.2,1.0,1.0,0.9,0.9,0.8,0.9,0.9,1.1,1.2,1.4,1.6,1.9,2.5,2.2,1.8,1.5,1.2,1.3,1.4,1.5,1.3,1.5,1.4,1.2,1.3,1.3,1.4,1.3,1.1,1.1,1.0,0.8,0.8,0.9,0.8,0.9,0.9,0.9,1.1,1.2],[30.4,30.0,30.4,29.6,30.0,30.0,28.7,29.6,27.4,29.2,28.8,26.6,26.6,28.4,29.2,28.3,29.7,28.8,29.7,28.2,29.7,28.2,30.0,29.9,29.7,29.5,29.8,29.5,30.3,30.3,28.9,29.0,28.2,29.0,28.5,28.5,28.8,28.9,30.1,29.9,30.6,30.3,30.0,29.6,29.5,29.5,27.9,28.0,27.0,27.8,27.3,28.1,29.1,28.6,29.7,29.6,29.5,30.5,29.6,28.2,29.6,27.8,28.9,27.0,26.9,26.6,24.9,26.4,25.1,27.2,26.4,28.6,28.9,29.8,30.2,30.3,30.6,31.0,31.1,31.1,30.9,30.9,30.4,30.3,29.5,29.5,28.5,28.0,26.4,26.1,24.2,25.2,23.9,25.5,25.3,26.3,27.8,28.9,29.6,29.8,28.6,29.6,29.5,29.3,28.4,28.2,28.1,27.8,25.3,26.3,26.6,25.1,23.0,24.0,25.4,23.4,22.6,25.5,23.8,24.1,21.8,22.1,24.0,24.0,23.2,23.3,25.4,25.2,24.8,24.0,24.0,22.5,22.3,23.5,22.8,24.1,23.1,23.8,24.5,24.4,24.6,24.3,24.4,21.1,19.7,17.2,15.1,11.9,12.7,7.7,7.3,5.0,2.9,2.8,2.3,1.7,1.6,1.2,1.2,1.3,1.0,1.0,1.0,1.1,0.9,1.2,1.2,1.1,1.3,1.5,1.3,1.5,1.6,1.6,1.9,2.0,2.0,2.0,2.1,2.2,2.1,2.3,2.5,2.3,2.1,2.1,1.8,1.9,1.9,1.7,1.9,1.7,1.7,1.7,1.5,1.6,1.4,1.2,1.2,1.0,1.1,0.9,0.8,0.8,0.8,0.8,0.8,0.8,0.8,0.9,0.9,1.0,0.9,1.1,1.1,1.2,1.4,1.4,1.3,1.1,1.3,1.4,1.3,1.2,0.9,0.8,0.8,0.8,0.8,0.9,1.1,1.0,0.9,1.0,1.0,1.1,1.3,1.2,1.5,1.4,1.3,1.6,1.7,1.8,1.7,1.5,1.7,1.8,1.7,1.6,1.5,1.3,1.5,1.5,1.6,1.7,1.7,1.9,1.9,1.9,2.1,2.5,2.6,2.0,1.9,1.9,1.7,1.5,1.5,1.3,1.4,1.2,1.3,1.2,1.2,1.5,1.4,1.4,1.3,1.5,1.4,1.6,1.4,1.2,1.4,1.5,1.5,1.4,1.3,1.1,1.1,1.0,1.0,0.8,1.0,1.0,1.2,1.4,1.5,1.8,2.1,2.5,2.3,1.9,1.6,1.2,1.4,1.4,1.6,1.3,1.6,1.5,1.3,1.5,1.4,1.5,1.4,1.2,1.2,1.1,1.0,0.9,1.0,0.9,1.0,0.9,0.9,1.1,1.1],[30.6,30.3,30.8,30.0,30.4,30.4,29.3,29.9,28.2,29.4,29.0,27.5,27.9,28.9,29.4,28.9,30.0,29.1,30.0,28.7,30.0,29.0,30.2,30.2,30.1,29.9,30.1,29.9,30.6,30.5,29.4,29.5,28.9,29.6,29.2,29.2,29.5,29.3,30.4,30.1,30.7,30.5,30.3,30.0,29.8,29.9,28.2,28.7,28.0,28.6,28.3,28.8,29.5,29.2,30.2,30.0,29.9,30.6,29.9,29.0,30.1,28.6,29.2,28.0,28.0,27.6,26.2,27.2,26.2,27.8,27.6,28.9,29.2,30.1,30.2,30.4,30.7,31.0,31.1,31.1,30.9,30.9,30.5,30.3,29.8,29.7,28.6,28.3,27.5,27.0,25.3,26.3,25.3,26.6,26.9,27.4,28.6,29.5,30.1,30.0,29.2,30.1,30.0,29.8,29.0,28.7,29.0,28.4,26.6,27.5,27.6,26.2,24.1,25.1,26.1,24.0,23.8,26.2,24.5,24.8,22.4,23.0,25.0,25.0,23.9,24.7,26.3,26.0,25.7,24.7,25.1,23.6,23.5,24.7,23.6,25.1,23.7,24.5,25.3,25.3,25.9,25.5,26.4,24.2,21.7,18.9,16.2,13.2,13.4,9.1,8.7,6.9,3.9,3.8,3.0,2.3,2.2,1.6,1.6,1.8,1.3,1.3,1.4,1.5,1.3,1.6,1.7,1.7,1.9,2.1,2.0,2.1,2.3,2.3,2.7,2.9,3.1,2.9,3.2,3.4,3.4,3.5,3.9,3.5,3.0,3.3,2.7,2.8,2.8,2.5,2.8,2.5,2.5,2.4,2.0,2.2,2.0,1.8,1.6,1.4,1.6,1.2,1.1,1.0,1.0,1.0,0.9,0.8,0.8,0.8,0.9,1.1,1.2,1.5,1.6,1.8,2.0,2.0,2.0,1.6,1.9,2.1,1.9,1.6,1.3,1.0,0.9,0.9,0.9,1.1,1.4,1.4,1.1,1.4,1.3,1.6,1.9,1.9,2.2,2.2,2.1,2.4,2.5,2.8,2.7,2.3,2.5,2.9,2.6,2.4,2.3,2.0,2.1,2.3,2.3,2.5,2.6,2.8,2.7,2.8,3.0,3.7,3.7,3.0,2.8,2.9,2.5,2.4,2.1,1.9,2.0,1.8,1.9,1.7,1.7,2.0,2.0,2.0,1.8,2.1,2.1,2.3,2.1,1.8,2.2,2.3,2.5,2.3,2.1,1.7,1.7,1.4,1.5,1.2,1.4,1.4,1.6,1.9,2.2,2.6,3.0,3.2,3.0,2.5,2.1,1.7,2.1,2.0,2.3,2.1,2.4,2.3,2.0,2.2,2.1,2.3,2.1,1.7,1.8,1.6,1.3,1.3,1.5,1.2,1.6,1.3,1.3,1.6,1.5],[30.4,30.1,30.5,30.0,30.1,30.2,29.5,29.7,28.5,29.2,28.9,28.0,27.8,28.4,29.1,28.7,29.8,29.1,29.8,29.0,29.8,29.1,30.1,30.1,29.8,29.7,30.0,29.8,30.3,30.3,29.3,29.4,28.9,29.5,29.1,29.4,29.3,29.2,30.0,29.9,30.5,30.3,30.0,29.7,29.6,29.7,28.5,28.8,28.5,28.7,28.6,28.8,29.5,29.1,29.9,29.9,29.8,30.5,29.5,28.9,29.8,28.6,29.4,28.1,28.5,27.9,27.1,27.4,26.9,28.0,28.0,29.1,29.1,29.9,30.0,30.3,30.4,30.9,30.9,31.1,30.8,30.8,30.3,30.2,29.4,29.4,28.3,28.1,27.5,27.0,25.5,26.4,25.8,27.0,27.4,27.6,28.9,29.3,30.0,30.0,29.2,30.0,30.0,29.7,29.1,29.1,29.1,28.5,27.1,27.9,27.9,26.5,25.3,25.5,26.1,24.6,24.5,26.4,24.7,24.6,22.7,23.7,25.1,24.6,24.0,24.6,26.0,25.7,25.2,24.5,24.9,23.7,23.7,24.4,23.4,24.4,23.1,23.7,24.8,24.8,25.4,25.3,26.3,23.9,21.4,19.5,16.1,13.2,14.2,9.3,9.4,7.1,4.5,4.5,3.8,2.7,2.7,2.1,1.8,2.1,1.7,1.6,1.8,1.9,1.7,2.0,2.2,2.2,2.3,2.9,2.5,2.9,3.2,3.1,3.6,3.9,4.2,3.9,4.1,4.5,4.4,4.4,4.7,4.2,3.8,4.0,3.6,4.0,3.6,3.5,3.8,3.3,3.4,3.1,2.8,2.7,2.6,2.3,2.1,1.8,2.0,1.6,1.5,1.5,1.2,1.3,1.2,1.0,0.8,0.8,0.8,1.0,1.3,1.6,1.6,2.0,2.2,2.0,2.2,1.8,1.9,2.3,2.1,1.8,1.6,1.3,1.0,1.0,1.0,1.2,1.7,1.6,1.4,1.6,1.6,2.0,2.1,2.3,2.4,2.4,2.5,2.9,2.9,3.3,3.1,2.9,3.2,3.5,3.2,3.3,2.9,2.6,2.9,2.8,3.2,3.3,3.6,3.7,3.4,3.6,4.0,4.7,4.5,3.9,3.7,3.6,3.2,3.0,2.8,2.5,2.7,2.3,2.5,2.3,2.3,2.7,2.6,2.8,2.4,2.9,2.6,2.9,2.6,2.3,2.5,2.7,2.7,2.5,2.4,2.1,2.1,1.7,1.9,1.5,1.9,1.9,2.0,2.4,2.6,3.0,3.5,3.5,3.3,2.7,2.2,1.8,2.3,1.9,2.4,2.2,2.7,2.5,2.4,2.8,2.7,2.9,2.7,2.2,2.3,2.0,1.7,1.7,2.0,1.6,2.0,1.6,1.6,2.0,1.8],[30.5,30.2,30.6,29.9,30.2,30.2,29.3,29.8,28.2,29.4,29.1,27.5,27.5,28.4,29.2,28.7,29.7,29.2,29.9,28.8,29.8,28.9,30.0,30.1,29.8,29.8,30.0,29.8,30.4,30.4,29.2,29.4,28.5,29.5,29.1,29.2,29.3,29.2,30.2,30.0,30.7,30.3,30.1,29.8,29.7,29.7,28.2,28.6,27.9,28.5,28.2,28.5,29.3,28.7,30.1,29.8,29.7,30.6,29.7,28.8,29.9,28.3,29.1,27.9,27.8,27.7,25.9,27.3,26.1,27.9,27.2,29.0,29.1,29.8,30.0,30.2,30.5,30.9,31.0,31.1,30.9,30.8,30.4,30.2,29.6,29.5,28.6,28.2,26.6,26.7,24.4,26.1,24.6,26.3,26.7,27.0,28.2,29.3,29.9,30.0,28.7,30.0,29.8,29.4,28.9,28.7,28.6,28.3,26.5,27.3,27.3,26.6,24.0,25.1,26.3,24.2,23.4,26.0,24.4,24.2,21.5,22.4,24.2,24.1,23.3,23.2,24.9,25.4,24.9,24.0,23.9,23.0,23.2,23.9,22.6,24.2,23.0,23.6,24.6,24.6,25.2,25.2,25.9,23.6,21.1,18.6,16.1,12.8,13.8,9.1,8.8,6.4,3.8,3.5,2.9,2.1,2.1,1.6,1.6,1.8,1.5,1.5,1.7,1.7,1.5,1.7,1.7,1.7,1.8,2.0,2.0,2.1,2.4,2.3,2.6,2.7,2.8,2.6,2.7,2.9,2.8,2.9,3.1,2.8,2.5,2.7,2.4,2.6,2.4,2.4,2.6,2.3,2.5,2.3,2.2,2.3,2.1,2.0,1.8,1.6,1.8,1.5,1.4,1.3,1.3,1.2,1.1,1.0,0.8,0.8,0.8,0.8,0.9,1.0,1.0,1.3,1.4,1.4,1.4,1.2,1.3,1.6,1.6,1.4,1.1,1.1,0.8,0.8,0.9,0.9,1.2,1.3,1.1,1.1,1.0,1.3,1.4,1.5,1.6,1.6,1.7,1.8,1.9,2.2,2.0,1.8,2.1,2.3,2.1,2.2,1.9,1.8,2.1,1.9,2.2,2.2,2.3,2.4,2.4,2.5,2.7,3.2,3.2,2.5,2.4,2.4,2.1,2.0,2.0,1.7,2.0,1.7,2.0,1.9,1.9,2.2,2.1,2.0,1.7,1.9,1.8,1.9,1.8,1.5,1.6,1.8,1.8,1.7,1.7,1.4,1.4,1.2,1.4,1.2,1.3,1.4,1.4,1.8,1.9,2.2,2.6,2.9,2.7,2.2,1.8,1.4,1.6,1.4,1.6,1.5,1.8,1.7,1.6,1.9,1.9,2.1,1.8,1.5,1.8,1.6,1.4,1.4,1.6,1.3,1.5,1.2,1.4,1.5,1.5],[30.3,30.1,30.5,29.9,30.1,30.1,29.1,29.7,28.0,29.2,28.7,27.1,27.2,28.3,29.0,28.4,29.6,29.0,29.8,28.7,29.8,29.0,29.9,30.0,29.8,29.7,29.9,29.7,30.3,30.3,29.1,29.5,28.7,29.4,29.0,29.1,29.2,29.1,30.0,29.9,30.5,30.2,30.0,29.7,29.5,29.6,28.1,28.5,27.8,28.1,28.2,28.4,29.4,29.0,30.0,29.8,29.8,30.5,29.4,28.6,29.9,28.3,29.1,27.4,27.7,27.2,25.8,26.9,25.9,27.7,27.3,28.9,29.0,29.9,29.9,30.1,30.5,30.8,31.0,31.1,30.8,30.7,30.2,30.1,29.5,29.2,28.2,28.0,26.7,26.3,24.5,25.5,24.9,25.8,26.7,27.0,28.4,29.2,29.9,30.0,28.9,30.0,29.8,29.4,28.8,28.7,28.5,28.0,26.9,27.1,26.9,26.3,24.6,24.6,25.2,24.2,23.8,25.3,23.7,24.0,22.2,22.3,24.4,23.9,23.2,23.4,25.0,24.4,24.4,23.9,23.7,22.5,22.7,23.8,22.6,23.8,22.6,23.2,24.2,24.3,24.9,24.9,25.8,23.3,21.3,19.1,16.2,13.0,13.3,9.2,8.5,6.0,3.6,3.6,2.9,2.1,2.2,1.7,1.7,2.0,1.7,1.7,1.9,1.9,1.6,1.8,1.7,1.6,1.7,1.9,1.9,2.0,2.3,2.1,2.4,2.5,2.6,2.4,2.4,2.6,2.5,2.5,2.8,2.5,2.2,2.3,2.1,2.3,2.3,2.2,2.5,2.1,2.4,2.2,2.2,2.3,2.1,2.0,1.9,1.7,1.9,1.6,1.6,1.5,1.4,1.5,1.2,1.2,1.0,1.0,0.8,0.8,0.8,0.9,0.9,1.0,1.2,1.3,1.3,1.1,1.3,1.5,1.5,1.4,1.1,1.1,0.9,0.9,1.0,1.0,1.3,1.3,1.1,1.1,0.9,1.2,1.2,1.3,1.4,1.4,1.4,1.6,1.6,1.9,1.8,1.6,1.8,2.0,1.8,1.9,1.7,1.6,1.8,1.7,2.0,2.0,2.1,2.3,2.2,2.4,2.6,3.0,3.0,2.3,2.2,2.1,1.9,1.7,1.8,1.5,1.8,1.7,1.9,1.8,1.8,2.1,2.0,1.9,1.7,1.8,1.5,1.7,1.7,1.4,1.4,1.6,1.7,1.6,1.6,1.3,1.3,1.1,1.2,1.2,1.3,1.5,1.4,1.7,1.8,2.2,2.5,2.9,2.6,2.1,1.7,1.3,1.5,1.4,1.5,1.3,1.6,1.6,1.4,1.7,1.8,2.0,1.7,1.4,1.7,1.5,1.5,1.5,1.5,1.2,1.4,1.2,1.4,1.5,1.5],[30.5,30.1,30.3,29.7,29.9,30.0,28.8,29.6,27.4,29.0,28.9,26.4,26.6,28.2,29.0,28.3,29.3,28.7,29.6,28.0,29.6,28.3,29.9,29.9,29.7,29.5,29.9,29.4,30.4,30.3,28.5,29.1,28.1,29.0,28.5,28.6,28.8,28.8,30.0,29.9,30.6,30.2,29.9,29.5,29.2,29.3,27.3,27.9,26.9,27.8,27.3,28.0,29.1,28.2,29.7,29.5,29.4,30.4,29.3,27.4,29.4,27.6,28.6,26.8,26.6,26.6,24.8,26.2,25.1,27.1,25.9,28.5,28.5,29.7,30.0,30.0,30.6,30.9,31.1,31.2,30.9,30.8,30.1,30.2,29.1,29.4,28.3,27.7,26.1,26.0,24.1,25.1,23.8,25.4,24.9,26.3,27.5,28.9,29.6,29.9,28.3,29.7,29.6,29.1,28.4,27.7,28.1,27.6,25.2,26.1,26.5,25.0,22.9,23.9,25.3,23.3,22.4,25.0,23.4,23.6,21.3,22.0,23.8,23.7,22.7,22.8,24.9,24.7,24.1,23.6,23.6,21.9,22.2,23.4,22.5,23.8,23.0,23.8,24.3,24.3,24.8,24.3,25.2,22.2,19.9,18.3,15.2,12.2,13.1,8.1,7.7,5.3,3.1,2.9,2.5,1.8,1.8,1.4,1.4,1.6,1.4,1.4,1.5,1.4,1.2,1.4,1.4,1.3,1.4,1.6,1.5,1.6,1.8,1.7,2.0,2.1,2.1,2.0,2.0,2.2,2.0,2.2,2.4,2.2,2.0,2.0,1.7,1.9,1.8,1.8,2.0,1.8,1.9,1.8,1.7,1.8,1.7,1.5,1.4,1.3,1.5,1.2,1.3,1.1,1.1,1.1,0.9,0.9,0.9,1.0,0.8,0.8,0.8,0.8,0.8,0.9,1.0,1.0,1.0,0.9,1.0,1.2,1.2,1.1,0.9,0.9,0.8,0.8,0.9,0.9,1.1,1.0,0.9,0.9,0.8,1.0,1.0,1.1,1.1,1.1,1.2,1.3,1.4,1.6,1.4,1.3,1.5,1.6,1.5,1.6,1.3,1.2,1.5,1.4,1.6,1.7,1.8,1.9,1.9,2.0,2.2,2.6,2.6,2.0,1.9,1.8,1.6,1.4,1.4,1.3,1.5,1.3,1.5,1.5,1.5,1.7,1.6,1.5,1.4,1.5,1.3,1.5,1.5,1.1,1.2,1.4,1.4,1.3,1.3,1.1,1.1,0.9,1.0,0.9,1.0,1.1,1.1,1.4,1.5,1.8,2.1,2.6,2.3,1.8,1.4,1.1,1.2,1.2,1.2,1.1,1.3,1.3,1.1,1.3,1.3,1.5,1.3,1.1,1.3,1.1,1.1,1.1,1.2,1.0,1.1,0.9,1.1,1.2,1.2],[30.4,30.2,30.4,29.7,29.9,29.8,28.8,29.6,27.6,29.1,29.0,26.6,26.8,27.8,29.0,28.3,29.5,28.8,29.6,28.3,29.5,28.3,29.7,29.8,29.7,29.6,29.8,29.5,30.2,30.3,28.8,29.3,27.8,28.9,28.4,28.6,28.7,28.9,30.0,29.9,30.5,30.1,30.0,29.4,29.3,29.4,27.4,28.1,26.6,27.7,27.2,28.0,29.1,28.4,29.8,29.7,29.6,30.5,29.5,28.0,29.7,27.5,28.7,26.7,26.6,26.4,24.8,26.1,24.9,27.0,26.2,28.7,28.7,29.7,29.8,30.0,30.3,30.8,31.0,31.1,30.7,30.5,30.1,30.1,29.4,29.2,27.8,27.5,25.9,26.2,24.3,25.1,24.3,25.7,25.8,26.1,27.6,28.9,29.8,29.9,28.6,29.8,29.6,29.4,28.9,28.4,28.2,27.9,26.1,26.4,26.8,25.8,23.7,23.7,25.0,23.9,22.9,24.9,23.7,23.5,21.7,22.8,23.6,23.5,22.7,23.7,24.7,24.6,23.5,23.5,22.8,22.1,21.6,23.6,22.4,23.5,22.8,23.8,24.7,25.1,25.4,25.0,26.1,23.3,20.6,19.0,16.1,12.2,12.7,8.7,7.6,5.8,3.2,2.9,2.4,1.8,1.9,1.5,1.5,1.8,1.5,1.6,1.7,1.7,1.4,1.6,1.5,1.5,1.5,1.7,1.6,1.7,2.0,1.9,2.2,2.3,2.3,2.2,2.3,2.4,2.2,2.4,2.6,2.3,2.1,2.2,1.9,2.1,2.0,2.0,2.2,1.9,2.1,2.0,1.9,2.1,1.8,1.7,1.7,1.4,1.7,1.4,1.5,1.3,1.4,1.4,1.1,1.2,1.1,1.2,1.0,0.9,0.8,0.8,0.8,0.8,1.0,0.9,1.0,0.9,1.0,1.2,1.3,1.3,1.1,1.2,1.0,0.9,1.1,1.1,1.3,1.2,1.0,0.9,0.8,1.0,1.0,1.1,1.2,1.1,1.2,1.5,1.5,1.7,1.5,1.4,1.7,1.7,1.6,1.7,1.4,1.3,1.6,1.6,1.7,1.8,1.9,2.1,2.0,2.1,2.3,2.7,2.8,2.1,2.0,2.0,1.7,1.6,1.6,1.4,1.6,1.5,1.6,1.6,1.6,1.9,1.7,1.6,1.5,1.6,1.4,1.5,1.5,1.2,1.3,1.4,1.4,1.4,1.4,1.2,1.2,1.0,1.1,1.0,1.0,1.2,1.1,1.4,1.5,1.8,2.1,2.6,2.3,1.9,1.5,1.1,1.2,1.1,1.2,1.0,1.3,1.3,1.1,1.4,1.4,1.6,1.4,1.1,1.4,1.2,1.2,1.3,1.3,1.2,1.2,1.1,1.3,1.4,1.5],[30.6,30.2,30.4,29.7,30.0,29.9,29.2,29.7,27.8,29.1,28.8,26.8,27.0,28.0,28.9,28.3,29.6,28.9,29.7,28.4,29.7,28.6,29.8,29.9,29.6,29.6,29.8,29.5,30.4,30.4,29.1,29.1,28.4,29.0,28.8,28.8,29.0,29.0,30.1,29.8,30.5,30.2,30.0,29.8,29.5,29.4,27.8,28.2,27.2,28.1,27.6,28.5,29.2,28.7,29.9,29.8,29.6,30.4,29.5,28.3,29.6,27.8,28.7,27.0,27.0,26.8,25.3,26.6,25.6,27.6,26.8,28.9,29.0,29.8,30.1,30.1,30.6,30.9,31.0,31.1,30.8,30.8,30.2,30.3,29.5,29.5,28.2,28.0,26.6,26.5,25.2,25.6,25.0,25.9,26.3,26.7,28.1,29.0,29.9,30.0,28.8,29.9,29.8,29.3,28.7,28.4,28.3,28.0,26.5,26.6,26.9,25.7,24.5,24.7,24.9,24.1,24.0,25.3,23.9,23.7,21.7,22.9,24.5,24.1,23.4,24.0,25.3,25.4,24.7,24.2,23.8,22.2,21.9,23.1,22.4,23.5,22.8,23.6,24.3,24.3,24.6,24.3,25.3,22.2,20.2,18.3,16.1,12.1,13.0,8.0,7.2,4.9,2.9,2.8,2.4,1.8,1.8,1.5,1.5,1.7,1.5,1.6,1.7,1.7,1.4,1.6,1.5,1.4,1.4,1.6,1.6,1.6,1.9,1.7,2.0,2.1,2.1,2.0,2.0,2.2,2.0,2.1,2.3,2.0,1.9,1.9,1.7,1.9,1.8,1.7,2.0,1.8,2.0,1.8,1.8,2.0,1.8,1.7,1.7,1.4,1.7,1.4,1.5,1.4,1.5,1.4,1.2,1.2,1.2,1.2,1.0,0.9,0.8,0.8,0.8,0.8,0.8,0.8,0.9,0.8,0.9,1.1,1.2,1.2,1.1,1.2,1.0,0.9,1.2,1.1,1.3,1.1,1.1,1.0,0.8,0.9,0.9,1.0,0.9,1.0,1.1,1.2,1.2,1.5,1.4,1.2,1.5,1.6,1.5,1.6,1.3,1.3,1.5,1.4,1.6,1.6,1.7,1.9,1.8,2.0,2.1,2.5,2.4,1.9,1.7,1.7,1.5,1.4,1.4,1.3,1.5,1.4,1.6,1.6,1.6,1.8,1.7,1.6,1.4,1.5,1.2,1.4,1.4,1.1,1.1,1.3,1.3,1.2,1.2,1.1,1.1,0.9,1.0,1.1,1.1,1.2,1.2,1.4,1.5,1.8,2.0,2.5,2.2,1.8,1.5,1.1,1.2,1.2,1.2,1.0,1.2,1.3,1.1,1.3,1.4,1.5,1.3,1.1,1.3,1.3,1.2,1.3,1.3,1.2,1.2,1.1,1.3,1.3,1.4],[30.6,30.2,30.3,29.8,29.9,29.9,29.0,29.6,27.5,29.1,28.9,26.7,26.8,27.8,28.9,28.3,29.4,28.8,29.6,28.2,29.7,28.5,30.0,29.8,29.8,29.6,29.9,29.6,30.3,30.4,28.9,29.2,28.4,29.1,28.7,28.9,29.0,29.1,30.1,29.9,30.4,30.3,30.1,29.7,29.4,29.6,27.4,28.2,27.3,28.1,27.7,28.4,29.2,28.5,30.0,29.6,29.6,30.6,29.6,28.4,29.5,27.9,28.9,27.1,27.1,26.7,25.4,26.6,25.7,27.1,26.5,28.7,28.8,29.7,30.0,30.0,30.5,30.8,31.0,31.0,30.8,30.7,30.1,30.1,29.4,29.3,28.2,27.8,26.5,26.5,25.5,25.6,25.2,26.3,26.3,26.8,27.8,28.9,29.8,29.9,28.6,29.9,29.8,29.3,28.8,28.4,28.4,28.0,26.3,26.8,27.1,25.8,24.4,24.7,25.3,24.3,24.1,25.2,23.8,23.3,22.1,23.1,24.0,23.8,23.0,23.8,25.0,25.1,24.4,24.1,23.8,22.5,22.4,23.7,22.7,23.9,22.9,23.7,24.0,24.2,24.4,24.1,25.1,22.5,20.0,18.6,15.3,11.4,13.0,7.9,7.2,5.4,3.0,2.9,2.5,1.8,1.9,1.5,1.6,1.8,1.6,1.7,1.8,1.7,1.5,1.6,1.5,1.4,1.4,1.6,1.5,1.6,1.8,1.7,2.0,2.1,2.0,1.9,2.0,2.1,2.0,2.0,2.2,2.0,1.8,1.8,1.7,1.8,1.8,1.8,1.9,1.8,1.9,1.8,1.7,1.9,1.8,1.6,1.6,1.5,1.7,1.5,1.6,1.4,1.5,1.5,1.2,1.2,1.3,1.3,1.1,1.0,0.8,0.8,0.8,0.8,0.8,0.8,0.9,0.9,0.9,1.1,1.2,1.3,1.1,1.2,1.1,1.0,1.3,1.1,1.4,1.2,1.1,1.0,0.8,0.9,0.8,0.9,0.8,0.9,1.0,1.1,1.1,1.4,1.3,1.2,1.4,1.5,1.4,1.5,1.2,1.2,1.5,1.3,1.6,1.6,1.7,1.8,1.8,1.9,2.1,2.4,2.4,1.9,1.8,1.7,1.5,1.3,1.4,1.2,1.5,1.4,1.6,1.6,1.6,1.8,1.6,1.5,1.3,1.4,1.1,1.3,1.4,1.1,1.1,1.3,1.3,1.3,1.3,1.1,1.1,1.0,1.0,1.1,1.1,1.3,1.2,1.4,1.4,1.7,2.0,2.4,2.1,1.8,1.4,1.1,1.1,1.1,1.1,0.9,1.2,1.1,1.0,1.3,1.4,1.5,1.3,1.1,1.4,1.2,1.3,1.3,1.2,1.2,1.2,1.1,1.3,1.4,1.5],[30.6,30.5,30.5,29.9,30.0,30.0,29.2,29.5,27.8,29.2,28.7,26.9,27.1,28.0,28.8,28.2,29.4,28.9,29.5,28.4,29.7,28.6,30.0,30.0,29.8,29.8,30.1,29.7,30.4,30.5,29.3,29.5,28.5,29.3,28.9,29.0,29.0,29.1,30.0,30.0,30.5,30.2,30.1,29.8,29.6,29.5,28.0,28.3,27.4,28.2,28.0,28.7,29.5,28.9,30.2,29.7,29.8,30.4,29.6,28.7,29.7,28.1,29.3,27.2,27.6,27.2,25.8,26.9,26.0,27.6,27.2,28.8,28.9,29.9,30.1,30.2,30.6,30.8,30.9,30.9,30.7,30.7,30.3,30.1,29.5,29.4,28.3,28.1,27.0,26.9,25.5,26.0,25.6,26.6,27.0,27.1,28.3,29.2,29.9,30.0,29.0,30.1,29.9,29.5,28.9,28.8,28.8,28.3,26.8,27.3,27.2,26.0,25.0,25.4,25.1,24.3,24.5,25.4,24.0,23.3,22.1,23.4,24.3,23.9,23.4,24.3,25.3,25.3,24.8,24.1,24.4,22.7,22.9,23.6,22.2,23.4,22.4,23.2,23.1,23.5,23.8,23.6,24.6,21.8,19.8,18.7,15.6,11.1,12.5,7.6,7.0,5.2,3.3,3.2,2.8,2.2,2.3,2.0,2.1,2.3,2.1,2.2,2.2,2.2,1.9,2.0,1.8,1.7,1.7,1.8,1.9,1.9,2.2,2.0,2.4,2.5,2.4,2.3,2.3,2.5,2.3,2.4,2.6,2.3,2.1,2.2,1.9,2.2,2.0,2.1,2.3,2.0,2.3,2.1,2.2,2.4,2.2,2.1,2.2,2.0,2.2,1.9,2.0,1.8,2.0,1.9,1.6,1.6,1.7,1.7,1.4,1.3,1.0,0.9,0.8,0.8,0.8,0.8,0.8,1.0,1.0,1.1,1.4,1.5,1.3,1.6,1.4,1.3,1.6,1.5,1.8,1.6,1.5,1.2,1.0,1.1,0.9,1.0,0.9,1.0,1.2,1.3,1.3,1.6,1.5,1.3,1.6,1.7,1.5,1.7,1.5,1.5,1.8,1.6,1.8,1.8,1.9,2.0,1.9,2.2,2.4,2.8,2.7,2.1,1.9,1.9,1.6,1.5,1.7,1.5,1.8,1.8,2.0,2.1,2.0,2.3,2.0,1.8,1.7,1.6,1.3,1.4,1.5,1.3,1.1,1.3,1.3,1.3,1.4,1.2,1.2,1.2,1.3,1.4,1.4,1.6,1.5,1.8,1.7,2.1,2.4,2.8,2.6,2.1,1.7,1.4,1.4,1.3,1.3,1.0,1.3,1.4,1.2,1.5,1.6,1.8,1.6,1.4,1.7,1.6,1.7,1.7,1.6,1.5,1.5,1.3,1.6,1.6,1.8],[30.5,30.4,30.4,30.0,30.0,30.0,29.3,29.5,27.9,29.1,28.5,27.1,27.2,28.0,28.7,28.1,29.2,28.8,29.4,28.5,29.6,28.8,29.8,30.0,29.8,29.7,30.0,29.7,30.4,30.3,29.2,29.5,28.6,29.4,29.1,29.1,29.2,29.1,29.9,29.9,30.5,30.2,30.0,29.8,29.6,29.6,28.1,28.6,27.6,28.3,28.0,28.7,29.4,28.9,30.0,29.7,29.8,30.4,29.4,28.7,29.7,28.3,29.3,27.2,27.7,27.2,26.1,27.0,26.3,27.6,27.5,28.8,29.0,29.9,30.0,30.2,30.5,30.7,30.9,30.9,30.7,30.6,30.2,30.1,29.5,29.4,28.3,28.2,27.2,26.9,25.7,26.1,25.7,26.5,27.1,27.2,28.3,29.2,29.9,30.0,28.9,29.9,29.9,29.2,28.8,28.8,28.7,28.2,26.8,27.3,27.1,26.1,25.3,25.2,25.3,24.6,24.8,25.5,24.2,23.7,22.9,23.6,24.7,24.2,23.8,24.6,25.4,25.5,25.1,24.4,24.3,22.8,23.0,23.8,22.3,23.5,22.9,23.7,24.3,24.5,24.5,24.3,25.5,22.5,20.8,19.1,16.3,11.6,12.8,7.9,7.3,5.3,3.6,3.5,2.8,2.3,2.4,2.0,2.1,2.3,2.1,2.2,2.2,2.1,1.9,1.9,1.9,1.7,1.7,1.9,1.9,2.0,2.3,2.0,2.4,2.5,2.5,2.3,2.3,2.5,2.3,2.4,2.5,2.3,2.1,2.1,2.0,2.2,2.1,2.1,2.3,2.1,2.3,2.2,2.2,2.4,2.1,2.1,2.1,1.9,2.2,1.9,1.9,1.7,1.9,1.9,1.6,1.6,1.6,1.6,1.5,1.3,1.1,1.1,0.8,0.8,0.8,0.8,0.8,0.8,0.8,0.9,1.1,1.3,1.2,1.4,1.3,1.3,1.6,1.5,1.8,1.6,1.5,1.3,1.1,1.2,1.0,1.1,1.0,1.1,1.2,1.3,1.3,1.6,1.5,1.4,1.6,1.8,1.6,1.8,1.5,1.5,1.8,1.6,1.9,1.9,2.0,2.2,2.0,2.3,2.4,2.8,2.7,2.1,1.9,2.0,1.7,1.6,1.7,1.5,1.9,1.8,2.0,2.0,2.0,2.2,2.0,1.9,1.7,1.7,1.3,1.5,1.5,1.3,1.1,1.3,1.3,1.2,1.3,1.1,1.2,1.2,1.3,1.5,1.5,1.7,1.6,1.9,1.9,2.2,2.4,2.8,2.5,2.2,1.8,1.5,1.5,1.4,1.4,1.1,1.4,1.5,1.3,1.6,1.7,1.9,1.7,1.5,1.8,1.6,1.7,1.7,1.6,1.4,1.4,1.2,1.5,1.4,1.5],[30.6,30.3,30.3,29.9,30.1,30.0,29.2,29.6,27.7,29.3,28.7,26.8,26.9,28.2,28.8,28.3,29.4,29.0,29.7,28.3,29.7,28.7,29.9,29.9,29.7,29.8,30.0,29.7,30.4,30.4,29.1,29.5,28.5,29.3,28.8,29.0,29.0,29.1,30.1,30.1,30.6,30.3,30.1,29.8,29.6,29.6,28.0,28.4,27.6,28.2,28.0,28.6,29.5,28.9,30.0,29.9,29.7,30.5,29.5,28.7,29.6,28.2,29.2,27.4,27.5,27.2,25.8,26.9,26.0,27.7,27.0,28.8,29.0,29.9,30.1,30.3,30.7,31.0,31.0,31.1,30.8,30.9,30.3,30.3,29.5,29.6,28.4,28.1,26.9,26.6,25.4,25.9,25.4,26.3,26.9,27.1,28.1,29.1,29.9,30.0,28.9,30.0,30.0,29.4,28.9,28.5,28.6,28.3,26.8,27.1,26.8,26.0,24.4,24.8,25.1,24.1,24.1,25.3,23.5,23.3,21.9,23.0,24.0,24.0,23.3,24.0,25.4,25.5,24.6,24.4,24.2,22.3,22.5,23.4,22.4,23.9,22.8,23.6,23.8,23.9,24.5,24.1,24.9,21.9,19.8,18.5,15.7,11.2,12.7,7.6,7.2,5.2,3.4,3.3,2.7,2.2,2.2,1.9,1.9,2.1,1.9,1.9,1.9,1.9,1.6,1.7,1.6,1.4,1.4,1.6,1.7,1.7,2.0,1.9,2.2,2.3,2.3,2.2,2.3,2.4,2.3,2.4,2.6,2.3,2.1,2.2,1.9,2.1,1.9,1.9,2.1,1.8,2.1,1.9,1.9,2.1,1.8,1.8,1.8,1.7,1.9,1.7,1.7,1.5,1.6,1.6,1.4,1.4,1.5,1.5,1.4,1.3,1.0,1.1,0.9,0.9,0.8,0.8,0.8,0.8,0.9,0.8,1.0,1.2,1.0,1.3,1.2,1.2,1.5,1.5,1.8,1.6,1.4,1.3,1.0,1.2,1.1,1.0,1.0,1.1,1.3,1.3,1.3,1.6,1.6,1.4,1.6,1.8,1.7,1.8,1.6,1.5,1.8,1.6,1.8,1.7,1.9,1.9,1.8,2.1,2.2,2.6,2.5,2.0,1.8,1.8,1.6,1.5,1.6,1.4,1.7,1.6,1.9,1.8,1.8,2.0,1.8,1.7,1.4,1.5,1.3,1.3,1.3,1.1,1.0,1.1,1.1,1.0,1.1,0.9,1.0,1.0,1.2,1.3,1.4,1.6,1.6,1.8,1.9,2.2,2.4,2.7,2.5,2.2,1.9,1.5,1.5,1.4,1.4,1.2,1.5,1.6,1.4,1.7,1.7,1.9,1.7,1.5,1.7,1.5,1.6,1.5,1.4,1.2,1.1,1.0,1.2,1.2,1.4],[30.5,30.2,30.4,29.7,29.9,30.0,29.0,29.6,27.4,29.2,28.8,26.3,26.7,28.2,29.1,28.3,29.6,28.9,29.6,28.0,29.7,28.4,29.9,29.9,29.6,29.6,29.8,29.4,30.4,30.4,28.8,29.2,28.2,29.1,28.6,28.8,28.8,28.9,30.1,30.0,30.5,30.2,29.8,29.6,29.4,29.3,27.3,27.9,26.9,27.9,27.5,28.2,29.2,28.3,29.8,29.7,29.6,30.5,29.3,28.0,29.8,27.7,28.8,26.7,26.8,26.5,24.6,26.4,25.0,27.2,26.3,28.7,28.9,29.8,30.0,30.3,30.7,30.9,31.1,31.1,30.9,30.8,30.3,30.3,29.4,29.6,28.4,27.9,26.5,26.1,24.4,25.2,24.5,25.3,25.6,26.3,27.6,29.0,29.7,30.0,28.5,29.9,29.9,29.3,28.6,28.1,28.3,28.0,25.9,26.3,26.6,25.4,23.5,24.1,24.9,23.4,23.2,25.0,23.2,23.4,21.4,22.1,23.7,23.9,22.8,23.1,25.2,25.5,24.4,24.3,23.9,21.9,22.3,23.3,22.0,23.5,22.7,23.5,23.5,23.6,23.9,23.5,24.2,21.0,19.7,18.3,15.4,11.3,13.0,8.0,7.5,5.2,3.3,3.3,2.8,2.0,2.1,1.7,1.8,1.9,1.7,1.8,1.8,1.7,1.5,1.6,1.5,1.3,1.3,1.6,1.5,1.6,1.8,1.8,2.0,2.1,2.1,2.0,2.1,2.2,2.1,2.2,2.5,2.2,2.0,2.0,1.8,1.9,1.9,1.8,2.0,1.8,1.9,1.8,1.8,1.9,1.7,1.7,1.7,1.5,1.8,1.6,1.6,1.4,1.6,1.6,1.3,1.2,1.3,1.4,1.2,1.1,0.9,1.0,0.8,0.9,0.9,0.8,0.8,0.8,0.8,0.8,0.9,0.9,0.8,1.1,1.1,1.1,1.4,1.4,1.6,1.5,1.4,1.2,0.9,1.1,1.1,1.0,1.0,1.2,1.2,1.3,1.4,1.6,1.5,1.4,1.6,1.7,1.6,1.7,1.5,1.4,1.6,1.5,1.7,1.7,1.7,1.9,1.8,1.9,2.1,2.5,2.4,1.9,1.7,1.7,1.5,1.4,1.5,1.3,1.6,1.5,1.7,1.7,1.6,1.8,1.6,1.6,1.4,1.4,1.2,1.3,1.3,1.1,1.0,1.2,1.1,1.0,1.1,0.9,0.9,0.9,1.1,1.2,1.3,1.5,1.5,1.7,1.8,2.1,2.4,2.6,2.4,2.1,1.8,1.5,1.5,1.4,1.4,1.2,1.5,1.5,1.3,1.6,1.6,1.8,1.6,1.5,1.6,1.4,1.5,1.4,1.3,1.2,1.1,0.9,1.2,1.1,1.2],[30.6,30.3,30.5,30.0,30.1,30.1,29.2,29.6,27.8,29.1,28.6,27.0,27.2,28.2,28.8,28.1,29.4,28.9,29.5,28.5,29.6,28.8,29.9,30.0,29.8,29.6,29.9,29.7,30.4,30.3,29.2,29.3,28.6,29.3,29.0,29.1,29.2,29.2,30.0,30.0,30.5,30.2,30.0,29.8,29.6,29.6,28.0,28.5,27.5,28.1,28.0,28.5,29.5,28.8,29.9,29.7,29.8,30.4,29.5,28.8,29.7,28.2,29.2,27.1,27.5,27.0,25.6,26.8,26.0,27.6,27.4,28.8,29.1,29.9,30.1,30.2,30.5,30.8,30.9,31.0,30.8,30.7,30.2,30.1,29.5,29.4,28.4,28.3,27.3,26.9,25.4,26.0,25.4,26.4,26.9,27.0,28.3,29.1,29.9,30.0,28.9,29.9,29.9,29.3,28.8,28.6,28.7,28.2,26.7,27.1,27.0,26.2,25.0,24.9,25.2,25.1,24.3,25.3,24.0,23.7,23.2,23.4,24.6,24.4,23.7,24.3,25.5,25.6,25.2,24.6,24.5,22.8,23.4,24.1,22.5,23.9,22.7,23.4,23.8,23.9,23.9,23.8,24.9,22.0,20.5,18.9,16.3,12.3,13.3,8.8,8.3,6.0,4.2,4.1,3.2,2.6,2.6,2.2,2.3,2.5,2.2,2.4,2.4,2.2,1.9,2.0,1.8,1.7,1.7,2.0,1.9,2.0,2.4,2.2,2.5,2.7,2.7,2.6,2.6,2.8,2.7,2.8,3.1,2.7,2.6,2.5,2.3,2.4,2.4,2.3,2.5,2.2,2.4,2.3,2.2,2.5,2.2,2.1,2.1,1.9,2.3,2.0,2.0,1.8,2.0,2.1,1.7,1.6,1.8,1.8,1.6,1.4,1.2,1.3,1.0,1.2,1.1,0.9,0.9,0.8,0.8,0.8,1.0,1.1,1.1,1.4,1.4,1.5,1.8,1.8,2.2,2.0,1.8,1.6,1.3,1.4,1.3,1.3,1.3,1.5,1.5,1.6,1.7,2.0,1.9,1.8,1.9,2.2,2.1,2.2,1.9,1.8,2.0,1.9,2.1,2.1,2.1,2.4,2.2,2.4,2.7,3.1,3.0,2.4,2.2,2.2,1.9,1.7,1.9,1.6,2.0,1.8,2.1,2.0,2.0,2.3,2.0,1.9,1.7,1.8,1.5,1.7,1.7,1.3,1.3,1.5,1.5,1.3,1.4,1.2,1.2,1.2,1.4,1.6,1.7,2.0,2.0,2.2,2.4,2.6,2.8,3.1,2.9,2.6,2.2,1.8,2.0,1.8,1.9,1.6,1.9,2.0,1.8,2.0,2.0,2.3,2.2,1.9,2.0,1.7,1.9,1.7,1.6,1.5,1.4,1.2,1.4,1.3,1.5],[30.5,30.3,30.5,30.0,30.2,30.2,29.4,29.7,28.0,29.0,28.9,27.2,27.1,28.2,28.8,28.2,29.3,28.8,29.6,28.6,29.8,28.9,30.1,30.1,29.9,29.7,30.2,29.7,30.5,30.3,29.2,29.3,28.6,29.5,29.0,29.3,29.2,29.3,30.1,30.0,30.5,30.3,30.1,29.9,29.8,29.7,28.1,28.5,27.8,28.1,28.2,28.5,29.4,28.9,29.9,29.7,29.6,30.4,29.4,28.6,29.6,28.2,29.2,27.4,27.9,27.3,26.1,27.1,26.3,27.9,27.5,29.0,29.1,30.0,30.2,30.2,30.5,30.9,31.1,31.1,30.8,30.8,30.3,30.2,29.7,29.6,28.5,28.5,27.3,27.1,25.4,26.2,25.4,26.8,26.9,27.4,28.2,29.1,29.9,30.1,28.8,29.9,29.8,29.2,28.8,28.6,28.7,28.0,26.5,27.2,26.9,25.9,24.7,25.0,24.9,24.2,24.3,25.4,23.7,23.7,22.3,23.1,24.4,24.0,23.6,24.2,25.5,25.5,25.3,24.3,24.5,22.9,23.3,24.0,22.6,23.4,22.3,23.2,23.5,23.7,24.0,23.9,24.7,22.5,20.9,19.5,16.2,11.5,13.3,8.0,7.8,5.5,3.9,3.8,3.0,2.4,2.4,2.0,2.1,2.2,2.0,2.1,2.0,2.0,1.8,1.9,1.8,1.5,1.7,1.9,2.0,2.1,2.4,2.3,2.6,2.7,2.7,2.5,2.6,2.8,2.7,2.8,3.1,2.6,2.5,2.6,2.3,2.5,2.4,2.3,2.6,2.2,2.5,2.2,2.2,2.3,2.2,2.1,2.1,1.8,2.1,1.9,1.9,1.6,1.8,1.9,1.5,1.4,1.6,1.6,1.6,1.4,1.1,1.3,1.0,1.3,1.2,1.0,1.0,0.9,0.8,0.8,0.8,0.9,0.9,1.2,1.3,1.4,1.7,1.7,2.0,1.9,1.7,1.6,1.3,1.5,1.4,1.4,1.4,1.6,1.7,1.7,1.8,2.1,2.0,1.9,2.0,2.2,2.1,2.2,2.0,1.9,2.1,2.0,2.2,2.2,2.2,2.4,2.2,2.4,2.6,2.9,2.7,2.3,2.1,2.2,1.9,1.9,2.0,1.8,2.1,1.9,2.1,2.0,2.0,2.3,2.1,2.0,1.8,1.8,1.7,1.7,1.6,1.4,1.3,1.3,1.2,1.0,1.2,1.0,1.2,1.2,1.5,1.5,1.7,1.9,1.9,2.1,2.2,2.5,2.7,3.0,2.8,2.4,2.2,1.8,1.9,1.8,1.8,1.6,1.9,2.0,1.8,2.0,2.0,2.2,2.1,1.9,2.0,1.8,1.8,1.7,1.6,1.4,1.3,1.1,1.2,1.1,1.2],[30.6,30.3,30.6,29.9,30.3,30.2,29.2,29.6,27.8,29.1,28.9,26.9,27.0,28.1,29.0,28.1,29.7,28.7,29.6,28.4,29.8,28.7,30.1,30.1,29.9,29.7,30.0,29.7,30.4,30.4,29.3,29.3,28.6,29.4,28.9,29.0,29.1,29.2,30.2,30.1,30.7,30.4,30.1,29.9,29.8,29.7,28.0,28.5,27.5,28.2,27.9,28.5,29.4,28.9,29.9,29.8,29.8,30.5,29.5,28.7,29.7,28.3,29.1,27.5,27.5,27.3,26.0,27.0,26.1,27.6,27.2,29.0,29.1,30.0,30.2,30.3,30.7,31.0,31.1,31.2,30.9,30.8,30.4,30.3,29.7,29.7,28.5,28.4,27.2,26.9,25.4,26.1,25.5,26.5,26.8,27.2,28.3,29.2,29.9,30.1,28.9,30.1,30.0,29.4,28.7,28.5,28.7,28.0,26.7,27.0,26.8,26.0,24.9,25.2,25.1,24.3,24.3,25.4,23.9,23.8,23.0,23.2,24.6,24.2,23.9,24.2,25.6,25.6,25.4,24.6,24.5,23.2,23.6,24.1,22.7,23.9,22.5,23.3,23.6,23.8,23.9,23.9,24.5,22.3,20.6,20.1,16.2,12.2,13.9,9.0,8.9,6.2,4.3,4.2,3.6,2.7,2.6,2.2,2.2,2.3,2.0,2.0,2.1,2.1,1.8,2.0,2.0,1.7,1.8,2.1,2.2,2.3,2.7,2.5,2.9,2.9,3.0,2.8,2.8,3.1,3.0,3.0,3.4,3.0,2.8,2.9,2.6,2.8,2.6,2.6,2.8,2.4,2.7,2.5,2.5,2.6,2.3,2.3,2.2,1.9,2.2,1.9,1.8,1.6,1.7,1.8,1.5,1.3,1.4,1.4,1.5,1.3,1.2,1.5,1.2,1.5,1.4,1.2,1.2,1.0,0.9,0.8,0.8,0.8,0.8,1.1,1.2,1.4,1.6,1.7,2.0,2.0,1.7,1.8,1.4,1.7,1.7,1.6,1.6,1.8,1.9,1.9,2.0,2.3,2.3,2.1,2.2,2.6,2.5,2.5,2.4,2.1,2.4,2.2,2.4,2.3,2.4,2.6,2.4,2.6,2.7,3.1,2.9,2.5,2.3,2.3,2.1,2.0,2.2,2.0,2.3,2.1,2.4,2.2,2.2,2.6,2.3,2.2,2.0,2.0,1.8,1.8,1.8,1.6,1.5,1.5,1.3,1.2,1.4,1.1,1.4,1.4,1.6,1.6,1.8,2.1,2.1,2.4,2.6,2.8,3.3,3.4,3.1,2.7,2.5,2.1,2.4,2.1,2.3,2.0,2.3,2.5,2.1,2.4,2.3,2.6,2.5,2.2,2.2,2.0,1.9,1.8,1.7,1.5,1.4,1.1,1.2,1.0,1.0],[30.4,30.1,30.5,29.8,30.1,30.1,29.1,29.6,27.8,29.0,28.6,27.1,27.2,28.3,29.0,28.2,29.7,28.8,29.7,28.6,29.9,28.8,30.1,30.0,29.8,29.7,29.9,29.8,30.4,30.3,29.1,29.3,28.8,29.4,29.0,29.1,29.2,29.1,30.1,29.9,30.6,30.2,30.0,29.8,29.7,29.6,28.3,28.6,27.7,28.2,28.1,28.6,29.5,29.1,29.9,29.8,29.7,30.4,29.4,28.9,29.7,28.6,29.1,27.9,27.7,27.6,26.2,27.2,26.3,27.8,27.6,28.9,29.2,29.9,30.3,30.3,30.6,30.9,31.0,31.1,30.9,30.8,30.2,30.2,29.6,29.6,28.5,28.3,27.3,26.9,25.4,26.2,25.6,26.5,26.9,27.3,28.5,29.2,30.0,30.0,29.0,30.0,29.9,29.4,28.8,28.6,28.7,28.1,26.8,27.2,27.0,26.1,24.7,25.1,25.2,24.4,24.4,25.6,24.0,23.9,23.1,23.1,24.6,24.3,23.8,24.2,25.7,25.6,25.3,24.7,24.4,23.1,23.5,24.2,22.9,24.1,22.6,23.5,24.1,23.9,24.0,23.7,24.6,21.7,20.6,19.1,16.3,12.2,13.7,8.7,8.8,6.0,3.9,3.9,3.3,2.4,2.3,1.9,1.9,2.0,1.7,1.6,1.7,1.8,1.5,1.7,1.9,1.6,1.7,2.1,2.0,2.2,2.6,2.5,2.8,3.0,3.1,2.9,3.0,3.3,3.2,3.3,3.5,3.0,2.8,3.0,2.6,2.9,2.6,2.6,2.8,2.5,2.7,2.4,2.3,2.3,2.1,2.0,1.8,1.7,1.9,1.6,1.4,1.3,1.4,1.5,1.4,1.1,1.2,1.3,1.3,1.3,1.1,1.5,1.2,1.6,1.5,1.3,1.3,1.0,1.0,0.9,0.8,0.8,0.8,0.9,1.0,1.2,1.4,1.4,1.7,1.7,1.5,1.6,1.3,1.7,1.8,1.7,1.7,1.9,2.0,2.0,2.1,2.4,2.3,2.3,2.4,2.7,2.6,2.6,2.4,2.1,2.3,2.3,2.4,2.4,2.5,2.6,2.4,2.6,2.8,3.2,3.0,2.6,2.4,2.5,2.2,2.2,2.2,2.0,2.3,2.0,2.2,2.0,2.0,2.3,2.2,2.2,2.0,2.1,2.0,2.0,1.9,1.6,1.6,1.6,1.5,1.3,1.4,1.1,1.3,1.2,1.6,1.4,1.7,1.8,1.9,2.1,2.3,2.5,2.9,3.1,2.9,2.5,2.2,1.9,2.2,2.0,2.2,2.0,2.3,2.3,2.1,2.3,2.2,2.4,2.2,2.0,2.0,1.9,1.7,1.6,1.7,1.2,1.2,1.0,1.0,0.9,0.9],[30.5,30.1,30.4,29.7,30.1,30.1,29.0,29.8,27.6,29.3,29.2,26.6,26.8,28.5,29.3,28.4,29.7,29.2,29.7,28.3,29.9,28.5,30.1,30.0,29.8,29.7,29.9,29.6,30.4,30.4,29.1,29.2,28.4,29.2,28.7,28.8,29.0,29.2,30.3,30.1,30.6,30.3,30.1,29.9,29.6,29.6,27.9,28.2,27.2,28.0,27.6,28.3,29.2,28.7,29.9,29.8,29.7,30.4,29.4,28.1,29.5,27.9,29.0,27.1,27.1,26.9,25.0,26.7,25.3,27.5,26.5,28.9,29.0,30.0,30.2,30.3,30.6,31.0,31.1,31.2,30.9,30.9,30.4,30.4,29.5,29.7,28.5,28.1,26.7,26.3,24.5,25.4,24.4,25.7,25.5,26.7,28.0,29.1,29.9,30.1,28.7,29.9,29.9,29.4,28.7,28.2,28.4,27.9,25.7,26.4,26.7,25.4,23.5,24.1,25.3,23.6,23.1,25.4,23.3,23.8,21.6,22.1,23.8,24.0,23.1,23.1,25.4,25.6,24.8,24.5,24.3,22.4,22.8,23.8,22.9,24.0,23.0,23.7,24.2,24.3,24.6,24.4,24.6,22.1,19.9,18.3,15.9,11.8,13.4,8.3,7.5,5.1,3.3,3.3,2.7,1.9,1.9,1.6,1.5,1.7,1.5,1.4,1.5,1.5,1.2,1.4,1.5,1.3,1.4,1.6,1.6,1.7,2.0,1.9,2.2,2.3,2.3,2.2,2.3,2.5,2.5,2.6,2.8,2.6,2.4,2.4,2.1,2.3,2.1,2.0,2.2,2.0,2.1,1.8,1.8,1.9,1.7,1.6,1.5,1.4,1.6,1.3,1.2,1.0,1.1,1.2,1.1,0.9,0.9,1.0,1.1,1.0,0.9,1.2,1.0,1.3,1.3,1.1,1.1,0.9,1.0,0.9,0.8,0.8,0.8,0.8,0.8,0.9,1.1,1.1,1.4,1.4,1.2,1.3,1.1,1.3,1.4,1.3,1.4,1.5,1.5,1.7,1.8,2.0,2.0,1.8,1.9,2.1,2.0,2.1,1.8,1.6,1.9,1.8,1.9,2.0,2.1,2.1,2.0,2.2,2.3,2.7,2.6,2.1,2.0,2.0,1.8,1.7,1.7,1.5,1.7,1.6,1.8,1.7,1.6,1.9,1.8,1.7,1.5,1.6,1.6,1.6,1.5,1.3,1.4,1.3,1.3,1.1,1.2,0.9,1.1,1.0,1.3,1.2,1.3,1.4,1.5,1.7,1.9,2.0,2.4,2.6,2.4,2.0,1.8,1.5,1.7,1.7,1.8,1.6,1.8,1.8,1.6,1.8,1.7,1.9,1.7,1.5,1.6,1.4,1.4,1.3,1.3,1.0,1.0,0.8,0.8,0.8,0.9],[30.3,30.0,30.5,29.8,30.1,30.2,29.1,29.7,27.7,29.1,28.9,26.9,27.1,28.3,29.3,28.2,29.8,28.9,29.7,28.5,29.9,28.7,30.0,30.0,29.8,29.8,29.9,29.7,30.3,30.2,29.1,29.1,28.5,29.3,28.9,29.0,29.1,29.1,30.1,29.9,30.5,30.3,30.0,29.8,29.7,29.6,28.1,28.5,27.5,28.2,27.9,28.5,29.3,28.9,29.9,29.7,29.7,30.4,29.4,28.7,29.5,28.2,29.2,27.6,27.6,27.3,25.7,27.0,25.7,27.7,27.1,28.8,28.9,29.9,30.1,30.3,30.6,31.0,31.1,31.2,30.9,30.8,30.3,30.2,29.6,29.5,28.4,28.2,27.1,26.7,24.9,26.1,25.1,26.1,26.6,27.0,28.4,29.0,29.9,29.9,28.8,29.9,29.9,29.5,28.8,28.7,28.6,28.2,26.7,27.1,27.1,26.2,24.5,24.8,25.7,24.3,24.1,25.6,23.8,23.9,22.4,22.6,24.1,24.2,23.6,23.8,25.5,25.2,25.1,24.1,24.4,22.9,23.1,24.3,23.1,24.2,22.8,23.5,24.3,24.1,24.5,23.9,24.4,20.5,19.9,18.0,15.8,12.0,13.0,8.2,7.6,5.3,3.2,3.2,2.7,1.9,1.8,1.5,1.5,1.6,1.4,1.4,1.5,1.5,1.2,1.4,1.5,1.3,1.5,1.7,1.6,1.8,2.0,1.9,2.2,2.3,2.3,2.3,2.4,2.6,2.5,2.6,2.8,2.6,2.4,2.4,2.1,2.2,2.1,1.9,2.2,2.0,2.1,2.0,1.8,1.9,1.7,1.6,1.5,1.3,1.5,1.3,1.3,1.0,1.1,1.2,1.0,0.8,0.8,1.0,1.0,1.0,0.9,1.2,1.1,1.3,1.5,1.4,1.3,1.0,1.3,1.3,1.0,0.9,0.8,0.8,0.8,0.9,1.0,1.0,1.3,1.2,1.1,1.2,1.1,1.3,1.4,1.4,1.5,1.6,1.6,1.7,1.8,2.1,2.0,1.8,1.9,2.1,2.0,2.0,1.7,1.6,1.7,1.7,1.9,2.0,2.0,2.1,2.1,2.2,2.3,2.7,2.7,2.2,2.1,2.1,1.8,1.7,1.7,1.5,1.7,1.6,1.7,1.6,1.6,1.8,1.7,1.7,1.5,1.7,1.6,1.7,1.6,1.3,1.5,1.5,1.5,1.3,1.3,1.1,1.2,1.0,1.2,1.0,1.2,1.3,1.3,1.6,1.7,2.0,2.4,2.7,2.5,2.1,1.8,1.4,1.7,1.6,1.7,1.5,1.8,1.7,1.5,1.7,1.6,1.7,1.6,1.4,1.5,1.4,1.3,1.2,1.3,1.0,1.1,0.9,0.8,0.9,0.9],[30.5,30.1,30.7,29.8,30.3,30.3,29.2,29.9,27.9,29.4,29.1,27.2,27.5,28.6,29.5,28.7,30.0,29.2,30.0,28.6,30.0,28.8,30.1,30.1,29.9,29.8,29.9,29.7,30.4,30.3,29.1,29.2,28.5,29.4,28.9,29.0,29.2,29.2,30.3,30.1,30.6,30.4,30.1,29.9,29.8,29.7,28.2,28.5,27.5,28.3,28.0,28.6,29.4,28.9,30.0,29.8,29.9,30.5,29.7,28.7,29.9,28.2,29.2,27.5,27.6,27.3,25.6,27.1,25.8,27.7,27.2,28.9,29.1,30.0,30.1,30.4,30.6,31.0,31.0,31.2,30.8,30.9,30.4,30.3,29.6,29.6,28.6,28.0,27.1,26.8,25.0,26.0,25.0,26.2,26.7,26.9,28.4,29.3,29.9,30.1,29.0,29.9,29.8,29.6,28.9,28.7,28.6,28.1,26.7,27.2,27.2,26.3,24.4,24.9,25.8,24.4,23.8,26.0,24.4,24.7,22.5,22.5,24.9,24.5,23.7,23.9,25.6,25.5,25.0,24.2,24.3,23.0,22.9,24.1,23.2,24.6,23.3,23.9,24.8,24.6,25.4,24.7,25.6,22.5,20.7,17.8,16.0,12.5,12.7,8.0,7.6,5.2,3.4,3.3,2.8,1.9,1.9,1.5,1.5,1.7,1.4,1.5,1.6,1.6,1.3,1.7,1.7,1.6,1.7,2.0,1.9,2.1,2.4,2.3,2.7,2.9,3.0,2.8,2.9,3.3,3.1,3.3,3.6,3.2,2.8,3.0,2.5,2.7,2.6,2.4,2.7,2.4,2.6,2.4,2.1,2.2,2.0,1.9,1.7,1.4,1.6,1.3,1.3,1.2,1.1,1.1,0.9,0.8,0.8,0.9,0.9,1.0,0.9,1.2,1.2,1.5,1.6,1.6,1.5,1.2,1.4,1.4,1.2,1.0,0.8,0.8,0.8,0.8,0.9,1.0,1.2,1.2,1.0,1.1,1.1,1.4,1.6,1.6,1.8,1.8,1.7,2.0,2.2,2.5,2.3,2.1,2.3,2.6,2.4,2.3,2.1,1.8,2.0,2.1,2.3,2.4,2.4,2.6,2.5,2.7,2.8,3.3,3.2,2.6,2.5,2.5,2.2,2.1,2.0,1.8,2.0,1.7,1.9,1.8,1.8,2.1,2.0,2.0,1.8,2.0,1.8,2.0,1.9,1.6,1.8,1.8,1.8,1.6,1.6,1.2,1.4,1.2,1.4,1.1,1.3,1.3,1.3,1.6,1.9,2.1,2.5,2.8,2.6,2.1,1.7,1.4,1.7,1.7,2.0,1.7,2.1,1.9,1.7,2.0,1.9,2.0,1.8,1.5,1.6,1.5,1.3,1.4,1.5,1.2,1.3,1.0,1.0,1.1,1.0],[30.5,30.0,30.5,29.8,30.1,30.1,29.1,29.8,27.7,29.3,29.0,27.0,27.3,28.5,29.4,28.8,29.9,29.1,29.9,28.4,29.8,28.6,30.0,30.0,29.8,29.8,30.0,29.6,30.4,30.4,29.0,29.2,28.3,29.2,28.8,28.8,29.0,29.1,30.1,30.0,30.7,30.4,30.1,29.9,29.7,29.7,27.6,28.1,27.1,28.0,27.6,28.2,29.2,28.5,29.9,29.7,29.7,30.6,29.6,28.0,29.7,27.9,28.9,27.1,27.0,26.7,24.9,26.6,25.2,27.3,26.4,28.9,29.0,30.0,30.1,30.3,30.7,30.9,31.1,31.1,30.9,30.9,30.4,30.4,29.7,29.6,28.4,28.0,26.2,26.0,23.8,25.3,23.4,25.5,25.3,26.4,28.1,29.1,29.8,30.0,28.7,29.9,29.9,29.6,28.6,28.3,28.3,27.8,25.2,26.4,26.8,25.2,22.9,24.3,25.7,23.0,22.5,25.7,24.0,24.1,20.9,21.7,24.0,23.9,22.8,22.9,25.3,24.9,24.5,24.1,23.4,22.7,22.2,23.6,22.7,23.8,22.9,23.6,24.4,24.4,25.1,24.3,25.6,21.9,19.9,17.5,15.6,12.0,12.8,8.1,7.5,5.5,3.1,3.2,2.5,1.7,1.7,1.3,1.3,1.5,1.2,1.3,1.4,1.5,1.2,1.5,1.5,1.4,1.5,1.7,1.6,1.8,2.0,1.9,2.3,2.4,2.5,2.4,2.4,2.6,2.5,2.7,2.9,2.7,2.4,2.5,2.1,2.3,2.2,2.1,2.3,2.0,2.1,2.0,1.8,2.0,1.7,1.6,1.5,1.2,1.4,1.1,1.2,1.1,1.1,0.9,0.8,0.8,0.8,0.9,0.8,0.9,0.8,1.0,1.0,1.2,1.4,1.3,1.2,1.0,1.3,1.3,1.3,1.1,0.9,0.9,0.8,0.8,0.8,0.8,1.0,0.9,0.8,0.9,0.9,1.1,1.3,1.3,1.5,1.5,1.5,1.7,1.8,2.1,1.9,1.8,1.9,2.1,1.9,1.9,1.7,1.6,1.7,1.7,1.9,2.0,2.1,2.2,2.1,2.2,2.5,2.9,2.9,2.3,2.2,2.2,1.9,1.8,1.7,1.5,1.7,1.5,1.6,1.5,1.6,1.8,1.7,1.7,1.5,1.7,1.6,1.7,1.6,1.3,1.5,1.6,1.6,1.5,1.4,1.1,1.2,1.0,1.1,0.9,1.0,1.0,1.1,1.4,1.6,1.9,2.2,2.6,2.4,1.9,1.6,1.3,1.5,1.5,1.7,1.5,1.7,1.6,1.4,1.6,1.5,1.6,1.5,1.2,1.4,1.2,1.1,1.2,1.3,1.1,1.2,0.9,1.1,1.2,1.2],[30.3,30.0,30.4,29.7,30.0,30.1,29.1,29.7,28.0,29.1,28.8,27.1,27.4,28.4,29.2,28.7,29.6,29.0,29.7,28.6,29.7,28.6,30.0,30.0,29.8,29.6,29.8,29.6,30.1,30.2,29.0,29.0,28.3,29.1,28.7,28.9,28.9,29.0,30.0,29.8,30.5,30.2,30.0,29.6,29.6,29.6,27.9,28.3,27.3,28.1,27.6,28.1,29.2,28.6,29.8,29.5,29.4,30.6,29.7,28.5,29.7,28.3,28.9,27.4,27.2,27.1,25.1,26.7,25.4,27.4,27.0,28.6,28.8,29.8,30.0,30.3,30.6,30.9,31.1,31.1,30.9,30.7,30.3,30.1,29.5,29.4,28.3,27.8,26.6,26.6,24.5,25.7,24.1,26.1,26.0,26.9,28.0,29.0,29.7,29.8,28.5,29.8,29.5,29.5,28.7,28.3,28.5,28.3,25.8,26.9,27.4,26.0,23.3,24.6,25.8,23.2,22.9,25.8,24.2,24.3,21.6,21.8,24.1,23.5,23.0,23.3,25.3,24.9,24.4,23.8,23.4,22.3,22.5,23.3,22.9,24.2,23.0,24.1,24.7,24.9,25.6,25.0,26.4,23.2,20.4,17.7,15.6,12.3,12.8,8.1,7.7,5.5,3.2,3.1,2.5,1.8,1.8,1.4,1.4,1.7,1.4,1.4,1.5,1.6,1.4,1.7,1.6,1.6,1.7,2.0,1.9,2.2,2.5,2.4,2.7,2.8,3.0,2.8,2.9,3.2,3.0,3.2,3.4,3.2,2.8,3.0,2.5,2.8,2.7,2.6,2.7,2.5,2.6,2.4,2.2,2.3,2.0,1.8,1.7,1.4,1.6,1.2,1.2,1.1,1.1,1.0,0.9,0.8,0.8,1.1,0.9,1.1,1.0,1.3,1.3,1.5,1.7,1.7,1.6,1.3,1.6,1.8,1.6,1.5,1.1,1.1,0.9,0.8,0.8,0.8,1.0,0.9,0.9,1.1,1.1,1.4,1.7,1.7,1.8,1.8,1.8,2.1,2.2,2.5,2.3,2.1,2.3,2.5,2.3,2.3,2.0,1.8,2.0,2.1,2.4,2.5,2.5,2.7,2.5,2.6,2.7,3.2,3.3,2.6,2.6,2.7,2.3,2.1,2.1,1.8,2.0,1.7,1.9,1.7,1.8,2.1,1.9,2.0,1.8,1.9,1.9,2.0,1.8,1.6,1.8,1.9,1.9,1.8,1.7,1.4,1.4,1.2,1.4,1.1,1.2,1.1,1.2,1.5,1.7,2.0,2.3,2.8,2.5,2.0,1.7,1.3,1.6,1.7,1.8,1.7,2.0,1.8,1.6,1.8,1.8,1.8,1.6,1.3,1.5,1.5,1.1,1.2,1.5,1.2,1.4,1.1,1.2,1.5,1.5],[30.8,30.5,30.7,30.1,30.4,30.4,29.5,30.0,28.4,29.6,29.2,28.0,28.2,28.9,29.4,29.0,29.9,29.5,30.0,29.1,30.0,29.2,30.2,30.2,30.0,30.2,30.2,30.0,30.6,30.6,29.6,29.7,28.9,29.6,29.3,29.5,29.5,29.5,30.3,30.3,30.8,30.5,30.4,30.1,29.9,30.0,28.5,28.7,28.2,28.8,28.4,28.9,29.5,29.2,30.2,30.0,30.1,30.7,30.0,29.3,30.1,28.6,29.4,28.2,28.2,27.9,26.2,27.7,26.6,28.1,27.9,29.2,29.4,30.1,30.3,30.5,30.7,30.9,31.1,31.1,30.9,30.9,30.6,30.5,29.8,29.8,28.8,28.5,27.7,27.3,25.4,26.6,25.5,26.8,27.5,27.5,28.8,29.6,30.1,30.1,29.4,30.2,30.2,29.7,29.3,29.1,29.1,28.5,27.0,28.0,27.7,26.5,24.2,25.7,26.2,24.4,24.6,26.6,25.0,24.8,22.4,23.1,25.4,24.5,24.3,24.7,26.6,26.1,25.9,24.7,24.7,23.7,23.4,24.7,23.2,24.6,23.2,24.3,25.2,25.5,26.2,25.4,26.5,24.0,21.0,18.5,15.9,13.0,14.1,9.7,9.2,7.1,4.5,4.1,3.1,2.1,2.2,1.8,1.7,2.2,2.0,2.1,2.3,2.5,2.3,2.8,2.8,2.7,2.9,3.5,3.3,3.7,4.0,3.8,4.3,4.6,4.8,4.5,4.5,4.8,4.6,5.0,5.3,4.9,4.3,4.5,3.9,4.3,4.3,4.1,4.4,4.1,4.3,4.0,3.7,3.7,3.5,3.0,2.8,2.3,2.5,2.1,2.0,1.9,1.8,1.6,1.4,1.3,1.1,1.4,1.1,1.6,1.6,1.9,2.1,2.4,2.7,2.7,2.7,2.2,2.6,2.8,2.4,2.1,1.7,1.5,1.3,1.0,0.9,0.8,0.9,1.0,1.0,1.4,1.8,2.2,2.5,2.8,3.0,2.8,2.9,3.4,3.4,3.9,3.6,3.1,3.8,3.7,3.4,3.5,2.9,2.8,3.1,3.3,3.9,4.0,4.0,4.2,4.2,4.4,4.9,5.3,5.4,4.5,4.3,4.2,3.9,3.6,3.5,3.0,3.1,3.0,2.8,2.8,2.9,3.3,3.2,3.3,3.0,3.4,3.2,3.6,3.2,2.9,3.0,3.3,3.5,3.1,3.0,2.5,2.6,2.1,2.3,1.6,1.7,1.4,1.5,1.9,2.3,2.5,3.1,3.4,3.0,2.5,2.2,1.7,2.3,2.4,2.8,2.6,3.0,2.6,2.4,2.6,2.6,2.5,2.2,2.0,2.3,2.4,1.9,2.3,2.6,2.1,2.3,2.0,1.9,2.2,2.0],[30.3,30.1,30.5,30.1,30.0,30.1,29.5,29.7,28.4,29.2,28.9,27.8,27.9,28.7,29.1,28.7,29.4,29.3,29.7,29.2,29.8,29.3,30.1,30.2,29.9,29.8,30.1,29.9,30.2,30.4,29.4,29.6,28.7,29.6,29.2,29.5,29.4,29.6,30.1,30.1,30.5,30.5,30.2,29.8,29.7,29.9,28.6,28.8,28.5,28.7,28.7,28.9,29.6,29.0,30.1,29.9,29.9,30.5,29.9,29.1,30.0,28.5,29.3,28.1,28.3,28.0,26.7,27.7,26.7,28.0,27.9,28.9,29.3,30.0,30.1,30.2,30.4,30.7,30.9,31.0,30.9,30.8,30.4,30.3,29.6,29.6,28.5,28.4,27.6,27.2,25.4,26.4,25.1,26.8,27.2,27.3,28.5,29.3,30.0,30.1,29.0,30.0,29.9,29.6,29.3,29.0,29.1,28.4,26.6,27.7,27.7,26.2,23.9,25.4,26.4,23.8,23.9,26.2,24.8,24.6,22.5,22.8,25.1,24.6,24.0,24.2,26.2,25.7,25.4,24.6,24.5,23.1,23.5,24.2,23.2,24.2,22.6,23.9,24.9,25.1,25.8,25.4,26.7,24.4,21.4,19.4,16.3,12.8,14.3,9.5,8.7,7.0,3.9,3.8,3.1,1.9,2.0,1.5,1.7,2.2,2.1,2.5,2.8,2.7,2.5,2.9,2.8,2.8,2.9,3.4,3.1,3.4,3.7,3.4,3.8,4.2,4.3,4.3,4.5,4.6,4.4,4.9,5.2,5.0,4.3,4.2,3.6,3.9,3.9,3.6,4.2,3.9,3.9,3.8,3.4,3.8,3.5,3.0,2.8,2.4,2.5,2.1,2.3,2.2,2.2,1.9,1.6,1.7,1.3,1.5,1.1,1.7,1.6,1.8,2.0,2.4,2.6,2.6,2.5,2.2,2.5,2.8,2.5,2.2,2.0,1.9,1.4,1.1,1.2,0.8,0.8,0.8,1.0,1.3,1.7,2.0,2.4,2.6,3.0,2.8,2.6,3.3,3.5,3.9,3.6,3.0,3.4,3.6,3.1,3.0,2.5,2.5,2.6,3.0,3.3,3.7,3.8,4.1,4.0,4.1,4.5,5.2,5.4,4.3,4.2,4.1,3.7,3.3,3.1,2.6,2.7,2.6,2.4,2.5,2.7,3.0,3.0,3.1,2.7,3.3,3.0,3.4,3.1,2.6,2.8,3.2,3.3,3.1,3.0,2.3,2.4,2.0,2.2,1.7,1.5,1.1,1.2,1.5,1.8,2.1,2.8,3.3,2.9,2.3,2.1,1.5,2.2,2.5,2.7,2.6,3.0,2.5,2.2,2.2,2.1,2.1,1.8,1.6,1.7,2.0,1.6,2.1,2.4,2.1,2.5,2.0,2.3,2.3,2.2],[30.5,30.2,30.4,30.0,30.1,30.1,29.4,29.8,28.3,29.4,28.9,27.5,27.8,28.6,29.3,28.7,29.7,29.0,29.7,28.7,29.8,29.0,30.1,30.1,29.8,30.1,30.1,29.9,30.5,30.5,29.5,29.5,28.8,29.5,29.0,29.3,29.3,29.3,30.2,30.2,30.7,30.5,30.4,29.9,29.7,29.9,28.2,28.5,28.1,28.3,28.3,28.7,29.5,28.8,30.2,29.9,30.0,30.6,29.9,29.1,30.0,28.5,29.4,27.7,27.9,27.5,26.3,27.2,26.4,27.7,27.3,28.9,29.1,30.0,30.1,30.2,30.5,30.8,30.9,31.0,30.8,30.8,30.6,30.3,29.7,29.4,28.5,28.2,27.5,27.0,25.7,26.2,25.3,26.9,27.2,27.3,28.6,29.4,30.0,30.1,29.2,30.0,30.1,29.5,29.1,29.0,28.7,28.3,26.6,27.6,27.5,26.3,24.3,25.6,26.0,24.6,24.0,26.5,24.8,24.3,22.4,22.7,25.4,24.5,24.1,24.8,26.6,25.9,25.5,24.3,24.6,23.4,23.2,24.2,23.3,24.6,22.7,24.4,25.6,26.1,26.5,25.7,26.8,24.4,21.1,19.3,16.2,12.5,13.3,8.4,7.9,5.9,3.7,3.4,2.8,1.8,1.9,1.4,1.5,2.0,1.7,1.9,2.3,2.2,1.9,2.4,2.1,2.3,2.2,2.5,2.4,2.5,2.9,2.6,3.2,3.3,3.4,3.2,3.2,3.4,3.2,3.4,3.7,3.4,3.0,3.1,2.7,3.0,2.9,2.7,3.2,2.7,3.2,3.0,2.7,3.0,2.7,2.4,2.3,1.9,2.1,1.7,1.9,1.9,1.8,1.6,1.4,1.6,1.4,1.6,1.2,1.7,1.5,1.5,1.8,1.7,2.0,2.1,2.1,2.0,2.2,2.4,2.5,2.3,1.9,1.9,1.6,1.2,1.2,0.9,0.8,0.8,0.8,1.0,1.3,1.3,1.7,1.9,2.0,2.0,1.9,2.3,2.3,2.6,2.4,2.1,2.4,2.6,2.3,2.3,2.0,1.8,2.1,2.2,2.4,2.6,2.8,3.0,2.9,3.3,3.5,4.1,4.2,3.3,3.0,3.0,2.6,2.3,2.3,2.1,2.1,2.0,2.0,1.9,2.1,2.5,2.3,2.2,2.1,2.3,2.1,2.3,2.4,2.0,2.1,2.4,2.5,2.4,2.3,2.1,2.0,1.7,1.5,1.2,1.0,1.0,0.9,1.4,1.7,2.0,2.6,3.1,2.7,2.2,1.8,1.3,1.7,1.9,2.1,1.7,2.3,1.9,1.5,1.7,1.7,1.8,1.5,1.2,1.4,1.5,1.3,1.6,1.9,1.8,2.0,1.9,2.1,2.4,2.3],[30.1,29.7,30.1,29.4,29.7,29.6,28.7,29.4,27.3,28.9,28.5,26.4,26.4,28.2,29.1,28.2,29.4,28.5,29.4,28.0,29.5,28.2,29.6,29.6,29.3,29.2,29.7,29.4,30.1,30.2,28.6,28.9,28.0,28.8,28.3,28.5,28.8,28.7,29.8,29.6,30.4,30.2,29.9,29.5,29.5,29.4,27.0,27.8,26.8,27.6,27.0,28.0,28.9,28.4,29.7,29.5,29.5,30.4,29.6,27.9,29.7,27.6,28.8,27.0,26.5,26.6,24.9,26.3,25.1,26.8,25.7,28.3,28.5,29.6,30.0,29.9,30.4,30.7,31.0,31.0,30.9,30.8,30.2,30.2,29.4,29.3,28.0,27.5,26.2,25.8,24.6,25.0,23.8,25.9,25.3,26.3,27.6,29.0,29.6,30.0,28.5,29.8,29.6,29.3,28.6,28.2,28.0,27.7,25.3,26.3,26.7,25.0,22.7,24.0,25.3,23.3,22.3,25.4,23.6,23.8,21.1,22.6,23.8,23.9,23.0,23.4,25.0,25.0,24.5,23.8,23.2,22.6,22.4,23.6,23.3,24.1,23.1,24.1,24.6,25.0,24.9,24.5,26.0,22.4,20.5,18.3,15.6,12.6,13.3,7.8,7.0,5.2,2.9,2.9,2.2,1.4,1.3,1.0,1.1,1.3,1.2,1.3,1.4,1.4,1.2,1.5,1.3,1.4,1.4,1.6,1.5,1.5,1.8,1.6,2.0,2.0,2.0,2.0,2.1,2.1,2.0,2.2,2.4,2.2,1.9,1.9,1.7,1.8,1.8,1.7,1.9,1.7,1.9,1.9,1.7,1.9,1.7,1.5,1.4,1.1,1.3,1.1,1.2,1.1,1.2,1.0,0.9,1.0,0.9,1.1,0.9,1.1,0.9,0.9,1.0,1.0,1.2,1.3,1.2,1.1,1.3,1.4,1.5,1.4,1.1,1.1,1.0,0.8,0.8,0.8,0.9,0.8,0.8,0.8,0.8,0.9,1.0,1.1,1.2,1.1,1.1,1.4,1.4,1.6,1.5,1.3,1.5,1.6,1.4,1.4,1.2,1.1,1.3,1.3,1.5,1.6,1.7,1.9,1.8,2.0,2.1,2.5,2.6,1.9,1.9,1.8,1.6,1.4,1.3,1.2,1.3,1.2,1.2,1.3,1.3,1.5,1.5,1.4,1.3,1.4,1.2,1.5,1.4,1.2,1.3,1.5,1.6,1.5,1.4,1.2,1.2,1.0,0.9,0.8,0.8,0.8,0.8,1.0,1.2,1.5,1.9,2.4,2.2,1.8,1.3,1.0,1.2,1.3,1.3,1.1,1.3,1.2,1.0,1.1,1.1,1.2,1.0,0.8,0.9,0.9,0.9,1.0,1.1,1.0,1.2,1.1,1.3,1.4,1.5],[30.0,29.7,30.0,29.3,29.5,29.5,28.7,29.3,27.3,28.8,28.3,26.3,26.8,28.0,29.0,28.0,29.3,28.3,29.3,28.0,29.3,28.1,29.4,29.4,29.2,29.1,29.5,29.2,30.1,30.1,28.7,29.0,27.7,28.7,28.2,28.6,28.4,28.6,29.7,29.5,30.2,30.0,29.8,29.3,29.1,29.2,26.7,27.4,26.7,27.3,27.3,27.8,28.8,27.9,29.6,29.4,29.4,30.3,29.4,27.5,29.6,27.4,28.4,26.4,26.5,26.2,25.0,25.9,25.0,26.4,25.7,28.1,28.2,29.3,29.8,29.8,30.2,30.6,30.8,30.9,30.5,30.6,30.0,30.1,29.0,29.0,27.7,27.3,25.5,25.8,24.1,25.0,24.0,25.7,26.0,26.2,27.7,28.9,29.6,29.8,28.5,29.6,29.4,29.0,28.4,27.9,28.0,27.5,25.4,26.4,26.3,24.8,22.9,23.9,24.6,22.9,23.0,24.2,23.3,23.3,20.6,22.4,23.4,23.6,22.4,23.5,24.7,24.6,23.9,23.5,23.1,21.8,21.6,23.4,22.6,23.5,22.7,23.4,24.7,24.9,25.4,24.8,26.3,22.9,20.6,19.6,15.7,12.5,13.3,8.0,7.6,5.4,3.3,2.8,2.4,1.6,1.5,1.1,1.2,1.4,1.2,1.4,1.4,1.4,1.2,1.5,1.3,1.3,1.3,1.5,1.4,1.5,1.7,1.7,1.9,2.0,2.0,1.9,2.0,2.1,2.0,2.1,2.4,2.2,1.9,1.9,1.7,1.8,1.8,1.7,1.9,1.7,1.9,1.8,1.6,1.8,1.7,1.5,1.4,1.2,1.3,1.1,1.3,1.2,1.3,1.1,1.0,1.1,1.1,1.3,1.0,1.1,0.9,0.9,1.0,0.9,1.1,1.2,1.2,1.1,1.3,1.4,1.5,1.4,1.2,1.2,1.0,0.9,0.9,0.9,1.0,0.8,0.8,0.8,0.8,0.8,0.9,1.0,1.1,1.1,1.1,1.3,1.3,1.6,1.4,1.2,1.5,1.5,1.4,1.4,1.2,1.1,1.4,1.3,1.5,1.6,1.7,1.8,1.8,1.9,2.1,2.6,2.7,1.9,1.8,1.7,1.5,1.3,1.4,1.2,1.3,1.2,1.3,1.3,1.4,1.5,1.4,1.4,1.2,1.4,1.2,1.4,1.4,1.1,1.1,1.4,1.5,1.4,1.3,1.2,1.1,0.9,0.9,0.8,0.8,0.8,0.9,1.1,1.2,1.5,2.0,2.6,2.2,1.8,1.4,1.0,1.1,1.2,1.2,1.0,1.2,1.2,0.9,1.2,1.2,1.3,1.1,0.9,1.0,0.9,0.9,1.0,1.1,1.0,1.2,1.1,1.3,1.5,1.6],[30.2,29.9,30.2,29.5,29.9,29.9,29.2,29.7,27.7,29.2,28.7,26.7,26.8,28.3,29.0,28.4,29.4,28.8,29.7,28.2,29.7,28.4,29.8,29.9,29.7,29.5,29.8,29.5,30.3,30.3,28.6,29.1,28.2,29.0,28.7,28.9,28.7,29.0,29.9,29.8,30.4,30.2,30.0,29.5,29.4,29.4,27.3,28.0,27.2,28.1,27.7,28.4,29.1,28.4,29.8,29.6,29.6,30.2,29.2,27.6,29.6,27.6,28.6,26.7,27.1,26.6,25.3,26.3,25.6,27.1,26.2,28.6,28.6,29.6,29.8,29.9,30.5,30.7,30.8,30.9,30.7,30.7,30.1,30.1,29.2,29.1,28.1,27.5,26.0,25.8,24.8,25.0,24.6,25.6,26.2,26.4,27.8,29.2,29.7,30.0,28.5,29.8,29.7,29.2,28.6,28.1,28.5,27.8,26.1,26.9,26.8,25.3,24.0,24.7,24.9,23.6,24.0,25.2,23.8,23.6,21.5,22.7,23.9,23.8,22.8,23.8,25.0,25.0,24.2,24.0,23.5,22.0,22.0,23.2,22.5,23.5,22.8,23.2,24.3,24.5,24.8,24.6,25.4,22.4,20.1,19.0,15.8,12.4,12.7,7.7,7.1,5.0,2.9,2.8,2.4,1.7,1.6,1.2,1.3,1.5,1.3,1.4,1.5,1.4,1.2,1.4,1.2,1.2,1.2,1.4,1.3,1.4,1.6,1.4,1.7,1.8,1.8,1.7,1.8,1.9,1.8,1.9,2.1,1.9,1.7,1.7,1.5,1.6,1.6,1.5,1.7,1.5,1.7,1.6,1.5,1.7,1.5,1.4,1.4,1.1,1.4,1.2,1.3,1.1,1.3,1.2,0.9,1.0,1.0,1.2,0.9,1.0,0.8,0.8,0.9,0.8,1.0,1.1,1.0,1.0,1.2,1.3,1.4,1.3,1.1,1.1,1.0,0.8,1.0,0.9,1.1,0.9,0.8,0.8,0.8,0.8,0.8,0.9,1.0,0.9,0.9,1.1,1.1,1.3,1.2,1.0,1.3,1.4,1.2,1.3,1.1,1.0,1.2,1.1,1.3,1.4,1.5,1.6,1.6,1.8,2.0,2.4,2.5,1.8,1.7,1.5,1.4,1.2,1.2,1.0,1.2,1.1,1.3,1.3,1.3,1.5,1.3,1.3,1.1,1.2,1.0,1.3,1.3,1.0,1.1,1.3,1.4,1.4,1.3,1.1,0.9,0.8,0.8,0.8,0.8,0.9,0.9,1.2,1.3,1.6,2.0,2.6,2.2,1.8,1.3,1.0,1.1,1.1,1.2,0.9,1.2,1.1,0.9,1.1,1.1,1.3,1.1,0.9,1.1,0.9,1.0,1.0,1.0,1.0,1.1,1.0,1.2,1.4,1.4],[30.3,30.2,30.1,29.6,29.7,29.7,29.1,29.6,27.9,29.2,28.6,26.9,27.0,28.5,29.2,28.6,29.4,28.9,29.7,28.3,29.6,28.5,29.7,29.7,29.7,29.5,29.8,29.5,30.2,30.3,28.8,29.1,28.3,28.8,28.5,28.8,28.6,28.9,30.0,30.0,30.5,30.3,30.0,29.5,29.5,29.4,27.4,28.1,27.2,27.7,27.8,28.1,29.1,28.4,29.8,29.6,29.7,30.4,29.5,27.5,29.6,27.4,28.7,26.2,27.1,26.3,25.7,26.2,26.0,26.6,26.3,28.4,28.6,29.6,29.9,30.0,30.5,30.7,30.9,30.9,30.7,30.7,30.1,30.1,29.3,29.2,28.2,27.4,26.2,26.0,25.1,25.2,25.5,26.0,26.7,26.2,27.7,28.9,29.6,29.9,28.6,29.7,29.6,29.2,28.7,28.5,28.5,28.1,26.6,27.4,27.1,25.6,25.1,25.1,24.8,24.4,25.0,25.1,24.0,23.1,21.5,23.2,23.8,23.8,22.8,24.3,25.2,24.8,23.9,24.0,23.4,22.4,21.7,23.6,22.2,23.4,22.7,23.2,24.6,24.9,24.8,24.6,25.9,22.7,20.4,19.1,15.3,11.9,12.6,8.2,7.1,5.5,2.9,2.7,2.6,1.6,1.6,1.2,1.3,1.5,1.2,1.4,1.4,1.4,1.2,1.3,1.2,1.2,1.2,1.3,1.2,1.3,1.5,1.4,1.6,1.7,1.6,1.6,1.6,1.8,1.6,1.7,1.9,1.7,1.5,1.5,1.3,1.5,1.5,1.4,1.6,1.4,1.6,1.5,1.4,1.6,1.5,1.3,1.3,1.1,1.3,1.1,1.3,1.1,1.3,1.1,1.0,1.0,1.1,1.2,1.0,1.1,0.9,0.8,0.9,0.8,0.9,1.1,1.0,1.0,1.2,1.3,1.4,1.4,1.1,1.2,1.1,0.9,1.0,1.0,1.1,0.9,0.9,0.8,0.8,0.8,0.8,0.8,0.9,0.8,0.8,1.0,1.0,1.2,1.0,0.9,1.1,1.2,1.1,1.1,1.0,0.8,1.1,1.0,1.2,1.3,1.4,1.5,1.5,1.6,1.9,2.2,2.3,1.6,1.5,1.4,1.3,1.1,1.1,0.9,1.0,1.0,1.1,1.3,1.2,1.3,1.3,1.2,1.1,1.2,1.0,1.2,1.2,0.9,1.0,1.2,1.3,1.3,1.2,1.1,1.0,0.8,0.8,0.8,0.8,0.9,0.9,1.1,1.2,1.6,1.9,2.5,2.1,1.7,1.3,1.0,1.0,1.1,1.0,0.8,1.0,1.0,0.8,1.0,1.0,1.1,1.0,0.8,0.9,0.8,0.9,0.9,0.9,1.0,1.1,1.0,1.3,1.4,1.5],[30.3,30.1,30.2,29.7,29.9,29.8,29.1,29.5,27.8,29.2,28.6,27.0,27.2,28.3,29.1,28.5,29.2,28.7,29.6,28.2,29.6,28.6,29.8,29.7,29.6,29.6,29.9,29.5,30.3,30.3,28.9,29.3,28.6,29.1,28.9,28.9,29.1,29.0,30.0,29.9,30.4,30.2,30.0,29.6,29.4,29.4,27.5,28.2,27.4,28.1,27.8,28.5,29.3,28.6,29.9,29.7,29.8,30.3,29.5,28.0,29.4,27.7,29.0,27.0,27.4,26.7,25.7,26.4,25.9,27.1,26.7,28.7,28.7,29.7,29.9,29.9,30.4,30.6,30.7,30.8,30.6,30.6,30.1,30.0,29.2,29.1,28.0,27.7,26.4,26.4,25.5,25.5,25.5,26.3,26.9,26.7,28.1,29.0,29.8,29.9,28.9,29.8,29.7,29.3,28.7,28.7,28.6,28.1,26.6,27.3,27.2,26.0,24.9,25.2,25.2,24.3,24.5,25.5,24.0,23.6,21.8,23.5,24.4,24.0,23.2,24.5,25.2,25.2,24.2,24.1,23.8,22.4,22.1,23.2,22.2,23.2,22.4,23.1,24.3,24.5,24.6,24.2,25.1,22.6,19.9,19.7,15.4,11.6,13.1,7.6,6.8,5.2,3.0,2.7,2.5,1.6,1.7,1.4,1.5,1.6,1.4,1.6,1.6,1.6,1.3,1.5,1.3,1.3,1.2,1.4,1.3,1.3,1.5,1.3,1.6,1.6,1.6,1.5,1.5,1.7,1.5,1.6,1.8,1.6,1.5,1.4,1.3,1.4,1.4,1.4,1.5,1.4,1.6,1.6,1.6,1.7,1.6,1.5,1.5,1.3,1.5,1.3,1.5,1.3,1.5,1.3,1.1,1.2,1.3,1.3,1.1,1.1,0.9,0.8,0.9,0.8,0.8,1.0,0.9,1.0,1.1,1.3,1.4,1.4,1.2,1.3,1.2,1.0,1.2,1.2,1.3,1.1,1.0,0.9,0.8,0.8,0.8,0.8,0.8,0.8,0.8,0.8,0.8,1.1,1.0,0.8,1.1,1.1,1.1,1.1,1.0,0.9,1.1,0.9,1.2,1.2,1.3,1.4,1.4,1.6,1.8,2.1,2.1,1.6,1.5,1.3,1.2,1.0,1.1,0.9,1.1,1.1,1.2,1.4,1.3,1.4,1.3,1.2,1.1,1.1,0.9,1.1,1.1,0.9,0.9,1.1,1.2,1.3,1.2,1.1,0.9,0.9,0.8,0.9,0.9,1.0,1.0,1.2,1.3,1.6,2.0,2.6,2.1,1.8,1.4,1.1,1.1,1.1,1.1,0.8,1.0,1.1,0.9,1.0,1.0,1.2,1.1,0.9,1.1,0.9,1.1,1.1,1.0,1.1,1.2,1.1,1.4,1.5,1.6],[30.5,30.2,30.3,29.8,30.0,29.9,29.2,29.6,27.7,29.2,28.7,27.0,26.9,28.4,29.2,28.5,29.5,28.8,29.6,28.1,29.7,28.6,29.9,29.8,29.8,29.6,30.0,29.7,30.3,30.4,29.0,29.3,28.5,29.2,28.7,29.1,29.0,29.1,30.0,30.0,30.4,30.3,30.1,29.6,29.4,29.6,27.8,28.2,27.4,28.0,27.9,28.4,29.3,28.5,30.0,29.8,29.9,30.5,29.6,28.2,29.8,28.1,29.1,27.0,27.5,26.9,25.6,26.6,26.0,27.2,26.8,28.6,28.8,29.7,29.9,30.0,30.5,30.7,30.8,30.8,30.7,30.7,30.2,30.0,29.2,29.3,28.1,27.7,26.6,26.3,25.6,25.4,25.4,26.2,27.2,26.7,28.2,29.1,29.9,30.0,28.7,30.0,29.9,29.4,28.8,28.4,28.7,28.4,26.4,27.4,27.0,25.9,24.8,25.5,25.2,24.1,24.8,25.4,23.8,23.4,21.8,23.1,24.1,23.9,23.2,24.2,25.0,25.2,24.2,24.0,23.9,22.3,22.3,23.2,21.6,23.2,22.7,23.2,23.8,23.8,23.7,23.0,24.1,20.7,19.6,18.2,15.0,11.2,12.1,7.2,6.8,5.1,3.1,2.9,2.6,1.8,1.8,1.5,1.6,1.8,1.5,1.7,1.6,1.6,1.4,1.5,1.3,1.3,1.2,1.4,1.3,1.3,1.6,1.4,1.7,1.8,1.7,1.6,1.6,1.8,1.7,1.7,1.9,1.7,1.6,1.6,1.4,1.5,1.4,1.5,1.7,1.4,1.7,1.6,1.6,1.7,1.6,1.5,1.6,1.3,1.5,1.4,1.5,1.4,1.5,1.4,1.2,1.3,1.4,1.5,1.3,1.3,1.1,1.0,1.0,0.8,0.9,1.1,1.0,1.1,1.2,1.3,1.5,1.6,1.3,1.5,1.3,1.2,1.3,1.3,1.5,1.2,1.2,1.0,0.9,0.8,0.8,0.8,0.8,0.8,0.8,0.8,0.9,1.1,1.0,0.9,1.1,1.2,1.2,1.2,1.1,1.0,1.2,1.0,1.3,1.2,1.3,1.5,1.5,1.6,1.8,2.2,2.2,1.6,1.5,1.4,1.2,1.0,1.1,0.9,1.2,1.2,1.4,1.4,1.4,1.6,1.4,1.2,1.1,1.1,0.8,1.0,1.1,0.9,0.8,1.1,1.2,1.3,1.1,1.2,0.9,0.9,0.8,1.0,1.0,1.2,1.2,1.4,1.5,1.8,2.1,2.7,2.3,1.9,1.6,1.2,1.2,1.2,1.2,0.9,1.2,1.2,1.0,1.1,1.2,1.4,1.3,1.1,1.2,1.0,1.2,1.2,1.1,1.1,1.2,1.2,1.4,1.5,1.7],[30.7,30.5,30.4,30.0,30.1,30.1,29.4,29.8,27.9,29.3,28.8,27.1,27.3,28.3,29.1,28.5,29.5,28.9,29.8,28.7,29.8,28.9,30.0,30.0,29.9,29.8,30.0,29.7,30.2,30.3,29.0,29.4,28.6,29.4,29.0,29.3,29.2,29.3,30.1,30.1,30.5,30.2,30.1,29.7,29.5,29.6,28.1,28.5,27.6,28.3,28.0,28.7,29.4,28.9,29.9,29.7,29.7,30.4,29.6,28.7,29.8,28.0,29.1,27.2,27.5,27.1,25.8,27.0,26.2,27.6,27.2,28.8,28.8,29.8,30.1,29.9,30.4,30.7,30.9,30.8,30.6,30.6,30.2,30.1,29.5,29.4,28.2,28.0,26.9,26.8,25.7,26.0,25.7,26.4,27.1,27.1,28.3,29.1,29.8,29.9,28.8,29.9,29.9,29.5,28.9,28.7,28.9,28.3,26.7,27.5,27.4,26.2,24.8,25.6,25.6,24.3,24.6,25.8,24.3,23.6,22.6,23.2,24.5,24.1,23.7,24.4,25.4,25.2,24.7,24.2,24.2,22.8,22.8,23.5,22.3,23.6,22.6,23.3,23.7,23.8,23.7,23.2,24.5,21.1,20.4,19.2,15.8,11.5,12.7,7.5,7.0,5.1,3.3,3.1,2.7,2.0,2.0,1.7,1.7,1.9,1.7,1.8,1.8,1.7,1.4,1.5,1.4,1.3,1.2,1.4,1.3,1.3,1.6,1.4,1.7,1.7,1.6,1.5,1.5,1.7,1.5,1.6,1.8,1.6,1.4,1.5,1.3,1.4,1.4,1.4,1.6,1.4,1.6,1.6,1.6,1.8,1.6,1.5,1.6,1.4,1.6,1.5,1.6,1.4,1.6,1.5,1.3,1.4,1.5,1.6,1.4,1.3,1.1,1.1,1.0,0.8,0.8,1.0,0.9,1.1,1.2,1.3,1.5,1.6,1.3,1.5,1.3,1.2,1.4,1.4,1.6,1.4,1.3,1.1,0.9,0.9,0.8,0.8,0.8,0.8,0.8,0.8,0.8,1.0,1.0,0.9,1.0,1.1,1.2,1.2,1.1,1.0,1.2,1.0,1.2,1.2,1.3,1.4,1.4,1.6,1.8,2.1,2.2,1.6,1.5,1.3,1.2,0.9,1.1,1.0,1.2,1.2,1.5,1.5,1.4,1.6,1.4,1.2,1.1,1.1,0.8,1.0,1.1,0.9,0.9,1.1,1.3,1.4,1.2,1.2,1.0,1.0,0.9,1.1,1.1,1.3,1.3,1.6,1.6,2.0,2.2,2.8,2.5,2.1,1.7,1.3,1.3,1.4,1.3,1.0,1.2,1.3,1.0,1.2,1.3,1.5,1.4,1.2,1.4,1.1,1.3,1.2,1.1,1.2,1.2,1.2,1.5,1.6,1.8],[30.3,30.1,30.2,29.8,29.9,29.9,29.2,29.6,27.8,29.2,28.4,27.1,27.3,28.1,29.0,28.5,29.2,28.9,29.6,28.3,29.7,28.8,29.9,29.8,29.6,29.5,29.9,29.5,30.2,30.2,28.7,29.3,28.6,29.2,28.8,29.0,29.2,29.1,30.0,29.9,30.4,30.2,29.9,29.6,29.5,29.6,27.6,28.3,27.5,28.1,27.7,28.6,29.2,28.6,29.8,29.8,29.6,30.3,29.3,28.0,29.4,27.7,29.1,26.9,27.4,26.8,25.9,26.6,26.2,27.2,26.9,28.7,28.7,29.8,29.9,30.0,30.4,30.6,30.8,30.8,30.7,30.6,30.1,30.0,29.4,29.1,27.9,27.5,26.6,26.4,25.7,25.7,25.7,26.3,27.0,26.5,28.1,28.8,29.7,29.7,28.8,29.8,29.7,29.3,28.5,28.6,28.7,28.2,26.5,27.5,27.3,26.1,25.1,25.1,25.3,24.6,25.0,25.3,24.4,23.2,22.4,23.8,24.5,24.0,23.5,24.8,25.2,25.3,24.3,24.0,23.7,23.0,22.3,23.4,22.1,23.2,22.7,23.3,24.2,24.3,24.7,24.2,25.3,22.5,20.5,19.9,15.6,11.3,12.7,7.6,6.7,5.2,2.9,2.7,2.4,1.7,1.8,1.5,1.5,1.7,1.5,1.6,1.6,1.5,1.3,1.4,1.3,1.3,1.2,1.3,1.2,1.3,1.4,1.2,1.5,1.6,1.5,1.5,1.4,1.5,1.4,1.4,1.6,1.5,1.3,1.3,1.1,1.3,1.3,1.3,1.5,1.3,1.5,1.5,1.4,1.7,1.6,1.4,1.4,1.3,1.5,1.4,1.5,1.3,1.5,1.4,1.2,1.3,1.4,1.5,1.3,1.3,1.1,1.0,1.0,0.8,0.8,1.0,1.0,1.1,1.2,1.3,1.5,1.5,1.3,1.4,1.3,1.2,1.3,1.3,1.4,1.2,1.2,1.1,0.9,0.8,0.8,0.8,0.8,0.8,0.8,0.8,0.8,0.9,0.8,0.8,0.9,1.0,1.0,1.0,0.9,0.9,1.0,0.9,1.1,1.1,1.2,1.3,1.4,1.6,1.7,2.0,2.1,1.5,1.5,1.2,1.1,0.9,1.0,0.9,1.1,1.1,1.2,1.4,1.3,1.4,1.3,1.1,1.1,1.1,0.8,1.1,1.1,1.0,0.9,1.1,1.3,1.4,1.2,1.2,1.0,1.0,0.9,1.1,1.0,1.2,1.2,1.4,1.4,1.7,2.0,2.6,2.2,1.9,1.5,1.2,1.2,1.2,1.1,0.9,1.1,1.1,0.9,1.1,1.1,1.2,1.2,1.1,1.2,1.0,1.2,1.2,1.1,1.1,1.2,1.1,1.4,1.5,1.7],[30.4,30.2,30.3,29.7,29.9,29.8,29.2,29.5,27.8,29.2,28.7,26.9,27.1,28.4,29.2,28.6,29.3,28.9,29.6,28.3,29.6,28.5,29.8,29.7,29.7,29.4,29.7,29.6,30.2,30.2,29.1,29.2,28.5,28.9,28.7,28.9,28.9,29.0,30.0,30.0,30.5,30.2,30.0,29.6,29.6,29.5,27.7,28.2,27.5,27.8,27.8,28.3,29.1,28.5,29.8,29.8,29.7,30.4,29.5,28.2,29.5,27.9,28.8,27.0,27.4,26.9,25.8,26.7,26.3,26.9,26.7,28.5,28.7,29.7,30.0,30.0,30.4,30.7,30.8,30.8,30.8,30.6,30.2,29.9,29.2,29.1,28.1,27.3,26.6,26.3,25.5,25.6,25.6,26.2,27.3,26.8,28.2,28.9,29.7,29.8,28.5,29.6,29.7,29.1,28.5,28.2,28.5,28.0,26.4,27.5,27.3,26.0,25.1,25.6,24.9,24.4,25.2,25.7,24.1,23.3,22.1,23.5,24.4,24.0,23.2,24.6,25.0,25.1,23.8,24.0,23.8,22.4,22.3,23.3,21.7,23.5,22.6,23.5,24.4,24.7,24.4,24.0,25.3,22.4,20.1,19.7,15.6,11.5,13.0,7.9,7.1,5.6,2.9,2.8,2.6,1.7,1.7,1.4,1.5,1.6,1.4,1.5,1.5,1.5,1.3,1.3,1.2,1.2,1.1,1.2,1.1,1.1,1.3,1.1,1.4,1.5,1.4,1.3,1.4,1.5,1.3,1.4,1.6,1.5,1.3,1.3,1.1,1.2,1.2,1.2,1.4,1.2,1.4,1.3,1.3,1.5,1.4,1.3,1.4,1.2,1.4,1.3,1.4,1.3,1.4,1.3,1.2,1.3,1.3,1.4,1.2,1.2,1.0,1.0,1.0,0.8,0.9,1.1,1.0,1.1,1.2,1.3,1.4,1.5,1.3,1.3,1.3,1.1,1.3,1.2,1.4,1.2,1.1,1.0,0.9,0.8,0.8,0.8,0.8,0.8,0.8,0.8,0.8,0.9,0.8,0.8,0.8,0.9,0.9,1.0,0.9,0.8,0.9,0.8,1.0,1.0,1.1,1.3,1.3,1.4,1.6,2.0,2.0,1.4,1.3,1.1,1.0,0.8,0.9,0.8,0.9,1.0,1.1,1.3,1.2,1.3,1.2,1.0,1.0,0.9,0.8,0.9,1.0,0.9,0.9,1.1,1.2,1.3,1.2,1.2,1.0,1.0,0.8,1.0,1.0,1.1,1.1,1.2,1.3,1.6,1.9,2.5,2.1,1.8,1.4,1.2,1.1,1.2,1.1,0.8,1.0,1.0,0.9,0.9,1.0,1.1,1.1,0.9,1.1,0.9,1.1,1.1,1.0,1.1,1.1,1.2,1.4,1.5,1.6],[30.8,30.4,30.5,29.9,30.0,30.0,29.2,29.6,27.7,29.2,28.7,26.9,27.2,28.5,29.1,28.4,29.4,28.9,29.6,28.2,29.7,28.7,29.9,29.9,29.8,29.7,29.9,29.7,30.3,30.3,29.1,29.3,28.5,29.0,28.7,29.0,28.9,29.1,30.0,30.1,30.5,30.3,30.0,29.7,29.6,29.6,27.9,28.5,27.3,27.9,27.7,28.4,29.2,28.9,29.9,29.7,29.8,30.4,29.6,28.7,29.9,28.5,29.1,27.1,27.3,26.9,25.8,26.7,26.1,27.5,26.9,28.7,28.9,30.0,30.2,30.2,30.5,30.7,30.9,30.9,30.8,30.7,30.2,30.2,29.6,29.5,28.3,28.0,26.8,26.6,25.1,25.8,25.4,26.3,27.0,27.0,28.2,29.3,29.8,30.0,28.7,29.9,29.9,29.5,28.9,28.5,28.7,28.3,26.6,27.3,27.1,25.9,25.0,25.7,25.1,24.1,24.5,25.8,24.0,23.7,22.3,23.1,24.3,24.2,23.6,24.1,25.2,25.3,24.8,24.2,24.3,22.9,23.2,23.7,22.1,23.5,22.5,23.0,23.7,24.0,23.6,22.8,24.0,20.8,20.5,19.4,15.6,11.3,12.2,7.0,6.7,5.2,3.2,3.1,2.7,2.0,2.0,1.7,1.8,2.0,1.7,1.9,1.8,1.8,1.6,1.6,1.4,1.4,1.3,1.4,1.3,1.3,1.5,1.3,1.6,1.7,1.6,1.5,1.5,1.6,1.4,1.5,1.7,1.5,1.3,1.3,1.2,1.4,1.3,1.3,1.5,1.3,1.6,1.6,1.6,1.8,1.7,1.6,1.7,1.5,1.6,1.6,1.7,1.7,1.8,1.7,1.5,1.7,1.7,1.8,1.5,1.5,1.3,1.2,1.2,1.0,1.0,1.2,1.2,1.4,1.5,1.5,1.7,1.8,1.6,1.7,1.6,1.5,1.5,1.5,1.7,1.4,1.4,1.2,1.1,0.9,0.8,0.8,0.8,0.8,0.8,0.8,0.8,0.8,0.9,0.8,0.9,1.0,1.0,1.1,1.0,0.9,1.1,0.9,1.1,1.0,1.2,1.4,1.4,1.6,1.8,2.1,2.2,1.5,1.4,1.2,1.1,0.8,1.0,0.9,1.1,1.2,1.4,1.5,1.4,1.5,1.3,1.2,1.1,1.1,0.8,1.0,1.2,1.0,1.0,1.2,1.4,1.5,1.3,1.4,1.2,1.2,1.0,1.3,1.2,1.4,1.4,1.6,1.6,2.0,2.2,2.8,2.5,2.1,1.8,1.4,1.4,1.4,1.3,1.0,1.2,1.3,1.1,1.1,1.1,1.3,1.3,1.2,1.3,1.1,1.4,1.3,1.2,1.4,1.5,1.5,1.7,1.8,2.0],[30.7,30.3,30.4,29.9,29.9,30.0,29.3,29.6,28.0,29.3,28.5,27.1,27.1,28.3,28.9,28.5,29.3,28.9,29.6,28.6,29.7,28.8,29.8,29.9,29.7,29.7,29.9,29.7,30.2,30.3,29.1,29.3,28.5,29.2,28.8,29.0,29.1,29.2,30.1,30.0,30.5,30.2,30.0,29.7,29.7,29.5,28.0,28.5,27.4,28.1,27.8,28.6,29.3,28.9,29.9,29.7,29.7,30.4,29.6,28.7,29.7,28.1,29.0,27.1,27.3,27.1,25.8,26.8,26.0,27.5,27.1,28.7,28.9,30.0,30.0,30.1,30.3,30.7,30.8,30.8,30.7,30.6,30.3,30.0,29.4,29.3,28.2,27.9,26.7,26.5,25.2,25.8,25.4,26.3,27.0,26.8,28.2,29.0,29.8,30.0,28.8,29.9,29.8,29.2,28.6,28.6,28.7,28.1,26.5,27.3,27.3,26.1,25.0,25.5,25.5,24.4,24.6,25.7,24.1,23.7,22.6,23.3,24.4,24.1,23.5,24.3,25.0,25.2,24.5,24.2,24.1,22.7,22.7,23.2,22.0,23.2,22.5,23.2,23.7,23.8,23.9,23.4,24.4,21.7,20.3,19.4,15.6,11.4,12.8,7.6,6.7,5.2,3.1,3.0,2.6,2.0,2.0,1.7,1.8,2.0,1.7,1.9,1.9,1.8,1.6,1.7,1.5,1.5,1.3,1.5,1.4,1.4,1.6,1.3,1.6,1.7,1.5,1.5,1.5,1.6,1.3,1.4,1.7,1.4,1.3,1.2,1.1,1.3,1.3,1.3,1.6,1.4,1.7,1.6,1.7,1.9,1.7,1.6,1.7,1.6,1.7,1.6,1.8,1.7,1.8,1.7,1.5,1.6,1.6,1.8,1.5,1.5,1.3,1.2,1.2,1.0,1.0,1.3,1.2,1.3,1.4,1.5,1.7,1.8,1.6,1.6,1.5,1.4,1.6,1.5,1.7,1.5,1.4,1.3,1.2,1.0,0.9,0.9,0.8,0.8,0.8,0.8,0.8,0.8,0.8,0.8,0.8,0.9,0.9,1.0,1.0,1.0,1.1,0.9,1.1,1.1,1.2,1.4,1.5,1.7,1.8,2.2,2.2,1.5,1.4,1.2,1.1,0.9,1.1,1.0,1.2,1.3,1.4,1.6,1.5,1.6,1.5,1.3,1.2,1.2,0.9,1.1,1.2,1.1,1.0,1.2,1.4,1.5,1.4,1.5,1.2,1.2,1.1,1.3,1.2,1.4,1.4,1.6,1.6,1.9,2.1,2.8,2.4,2.1,1.7,1.4,1.4,1.4,1.3,1.0,1.2,1.3,1.1,1.1,1.2,1.4,1.3,1.2,1.3,1.2,1.4,1.4,1.3,1.4,1.5,1.4,1.6,1.8,1.9],[30.6,30.2,30.3,29.8,29.9,29.8,29.1,29.4,27.7,29.0,28.2,26.8,27.1,28.0,28.6,28.2,29.0,28.7,29.3,28.2,29.5,28.3,29.7,29.8,29.6,29.7,29.9,29.5,30.2,30.2,28.9,29.2,28.2,28.9,28.5,28.7,28.9,28.9,30.0,29.9,30.5,30.1,29.9,29.6,29.4,29.3,27.6,28.1,27.2,27.7,27.5,28.0,29.1,28.6,29.8,29.6,29.6,30.2,29.4,28.5,29.6,28.0,28.8,26.9,27.2,26.6,25.7,26.3,25.9,27.1,26.6,28.5,28.7,29.7,30.2,30.0,30.5,30.6,30.8,30.8,30.7,30.7,30.3,30.2,29.4,29.3,28.0,27.5,26.6,26.2,25.0,25.3,25.1,25.8,26.7,26.6,28.0,28.9,29.6,29.8,28.6,29.8,29.6,29.1,28.2,28.2,28.5,27.7,26.4,27.0,26.9,25.9,24.7,25.1,25.3,24.1,24.2,25.5,23.8,23.5,22.3,22.9,24.1,23.8,23.3,23.8,24.7,24.9,24.4,24.0,24.1,22.9,23.0,23.4,22.6,23.5,22.7,23.2,23.7,23.9,24.1,24.1,24.9,23.1,20.8,19.8,15.6,11.3,12.7,7.2,6.6,5.0,3.2,3.2,2.7,2.2,2.3,2.0,2.2,2.3,2.1,2.4,2.3,2.2,2.0,2.0,1.7,1.7,1.6,1.6,1.7,1.5,1.7,1.4,1.7,1.8,1.6,1.5,1.5,1.6,1.4,1.5,1.6,1.5,1.3,1.2,1.1,1.4,1.3,1.4,1.6,1.5,1.8,1.8,1.8,2.0,1.9,1.9,2.0,1.9,2.0,2.0,2.2,2.0,2.3,2.1,1.9,2.0,2.0,2.1,1.9,1.8,1.7,1.5,1.5,1.2,1.2,1.5,1.4,1.6,1.7,1.7,2.0,2.1,1.9,2.0,1.9,1.8,2.0,1.9,2.1,1.8,1.8,1.6,1.4,1.3,1.1,1.1,1.0,0.9,0.9,0.8,0.8,0.8,0.8,0.8,0.8,0.8,0.9,1.0,1.0,1.1,1.2,1.0,1.2,1.1,1.3,1.5,1.5,1.8,1.9,2.2,2.2,1.6,1.5,1.3,1.2,0.9,1.2,1.1,1.3,1.6,1.6,1.8,1.7,1.8,1.7,1.4,1.4,1.3,1.0,1.2,1.4,1.3,1.2,1.4,1.5,1.7,1.6,1.7,1.5,1.5,1.3,1.7,1.5,1.8,1.7,1.8,1.8,2.1,2.3,3.0,2.7,2.3,2.0,1.7,1.5,1.6,1.4,1.2,1.3,1.4,1.3,1.2,1.3,1.5,1.5,1.5,1.6,1.5,1.8,1.7,1.6,1.7,1.7,1.7,2.0,2.1,2.2],[30.6,30.4,30.3,29.9,29.9,30.0,29.2,29.5,27.8,29.3,28.3,27.0,27.4,28.3,29.0,28.5,29.4,29.1,29.5,28.5,29.7,28.6,29.9,29.9,29.6,29.6,30.0,29.7,30.1,30.2,29.1,29.4,28.4,29.2,28.8,29.0,29.2,29.2,30.0,30.1,30.4,30.1,29.9,29.6,29.6,29.5,27.9,28.2,27.3,27.8,27.7,28.5,29.2,28.8,29.8,29.7,29.7,30.4,29.5,28.7,29.7,28.2,29.0,26.9,27.4,26.9,25.9,26.5,26.2,27.3,27.1,28.7,29.1,30.0,30.1,30.1,30.4,30.7,30.9,30.9,30.7,30.6,30.2,30.0,29.3,29.4,28.1,27.9,26.8,26.5,25.4,26.0,25.7,26.2,26.9,26.8,28.4,28.9,29.7,29.9,29.0,29.9,29.8,29.2,28.5,28.8,28.9,28.0,26.8,27.4,27.2,26.3,25.5,25.6,25.9,25.0,24.7,25.8,24.3,23.7,22.9,23.6,24.5,24.2,23.8,24.4,25.2,25.1,24.6,24.2,24.1,23.1,23.2,23.6,22.6,23.4,22.9,23.5,24.2,24.4,24.8,24.6,25.7,23.0,20.9,20.2,16.6,11.9,13.5,8.4,7.1,5.3,3.1,2.9,2.6,2.0,2.0,1.7,1.9,2.0,1.9,2.1,2.0,2.0,1.8,1.9,1.6,1.7,1.6,1.6,1.6,1.5,1.6,1.4,1.7,1.7,1.5,1.5,1.5,1.6,1.3,1.5,1.6,1.5,1.3,1.2,1.1,1.3,1.3,1.4,1.6,1.5,1.7,1.7,1.7,2.0,1.9,1.7,1.9,1.7,1.9,1.8,2.0,1.9,2.1,1.9,1.6,1.9,1.9,2.0,1.7,1.7,1.5,1.4,1.5,1.2,1.2,1.5,1.5,1.6,1.6,1.8,1.9,2.0,1.8,1.9,1.8,1.6,1.7,1.7,1.9,1.6,1.6,1.4,1.3,1.1,1.1,1.1,1.0,0.9,0.9,0.9,0.8,0.8,0.8,0.8,0.8,0.8,0.8,0.9,0.9,0.9,1.1,0.9,1.1,1.2,1.3,1.5,1.5,1.8,1.9,2.2,2.2,1.6,1.6,1.3,1.3,1.0,1.2,1.1,1.2,1.4,1.4,1.6,1.6,1.6,1.6,1.4,1.4,1.4,1.1,1.3,1.4,1.3,1.3,1.5,1.6,1.7,1.6,1.7,1.5,1.4,1.2,1.4,1.4,1.5,1.5,1.6,1.6,1.9,2.2,2.7,2.5,2.1,1.8,1.5,1.4,1.5,1.3,1.1,1.1,1.2,1.0,1.0,1.1,1.3,1.3,1.2,1.3,1.3,1.6,1.6,1.5,1.6,1.7,1.6,1.9,2.0,2.1],[30.6,30.3,30.3,29.5,29.8,29.7,28.9,29.4,27.7,29.3,28.8,26.9,27.3,28.4,29.3,28.6,29.3,29.0,29.5,28.2,29.4,28.4,29.7,29.6,29.5,29.4,29.6,29.5,30.1,30.2,29.1,29.1,28.2,28.7,28.4,28.7,28.6,28.9,29.8,29.9,30.3,30.1,29.8,29.5,29.6,29.3,27.7,28.0,27.2,27.6,27.5,28.1,28.8,28.4,29.7,29.8,29.7,30.4,29.6,28.4,29.8,28.1,28.8,27.0,27.1,26.8,25.6,26.6,25.9,27.2,26.8,28.6,28.8,29.8,30.0,30.2,30.5,30.7,30.8,30.8,30.7,30.6,30.1,30.0,29.2,29.2,28.0,27.6,26.6,26.3,25.3,25.7,25.4,26.2,26.8,26.8,28.2,29.0,29.7,29.9,28.8,29.8,29.6,29.3,28.6,28.2,28.4,28.0,26.3,27.1,27.5,25.8,24.8,25.4,25.2,24.3,24.7,25.9,24.1,23.5,22.2,23.6,24.3,24.1,23.3,24.3,25.0,25.3,24.1,24.1,23.5,22.2,22.4,23.1,22.0,23.5,22.6,23.4,24.2,24.4,24.6,24.4,25.5,22.8,20.5,19.7,15.7,11.5,13.4,7.8,7.1,5.5,3.1,3.0,2.6,1.8,1.9,1.6,1.8,1.9,1.7,2.0,1.9,1.9,1.7,1.7,1.5,1.6,1.4,1.5,1.4,1.3,1.5,1.2,1.5,1.6,1.4,1.4,1.5,1.5,1.3,1.4,1.6,1.4,1.2,1.2,1.0,1.3,1.3,1.3,1.5,1.4,1.6,1.6,1.6,1.8,1.7,1.6,1.7,1.5,1.7,1.6,1.8,1.7,1.9,1.7,1.5,1.7,1.7,1.9,1.6,1.6,1.4,1.3,1.3,1.1,1.2,1.4,1.3,1.5,1.6,1.6,1.8,1.9,1.7,1.8,1.7,1.5,1.6,1.6,1.8,1.5,1.5,1.3,1.2,1.0,0.9,1.0,0.9,0.8,0.8,0.8,0.8,0.8,0.8,0.8,0.8,0.8,0.8,0.8,0.8,0.8,0.9,0.8,1.0,1.0,1.2,1.4,1.5,1.7,1.9,2.2,2.2,1.6,1.5,1.3,1.2,0.9,1.1,1.0,1.1,1.2,1.3,1.5,1.5,1.5,1.4,1.2,1.3,1.2,1.0,1.2,1.4,1.2,1.2,1.4,1.5,1.7,1.5,1.6,1.3,1.3,1.1,1.3,1.3,1.4,1.3,1.4,1.5,1.8,2.0,2.6,2.3,2.0,1.7,1.4,1.3,1.4,1.2,1.0,1.1,1.2,1.0,1.0,1.0,1.2,1.2,1.1,1.2,1.2,1.4,1.4,1.3,1.4,1.5,1.5,1.8,1.9,2.0],[30.8,30.6,30.5,29.9,30.1,30.2,29.1,29.9,27.8,29.4,28.7,26.9,27.4,28.6,29.1,28.6,29.5,29.2,29.9,28.3,30.0,28.5,30.2,30.1,29.8,30.0,30.1,29.8,30.5,30.5,29.3,29.4,28.2,29.1,28.7,28.9,28.9,29.1,30.3,30.3,30.7,30.5,30.3,29.9,29.7,29.7,28.0,28.3,27.2,27.6,27.6,28.1,29.2,28.5,30.0,29.7,29.8,30.6,29.9,29.2,29.8,28.5,29.0,27.4,27.2,26.7,25.7,26.7,26.1,27.2,26.6,28.5,29.0,30.0,30.2,30.4,30.6,30.7,31.0,30.9,30.8,30.9,30.4,30.3,29.3,29.6,28.4,27.7,26.5,26.4,25.4,25.8,25.5,26.3,26.7,27.2,28.2,29.2,29.9,30.0,28.8,30.0,29.9,29.6,28.9,28.5,28.6,28.1,26.4,27.0,27.4,26.1,25.1,25.6,25.4,24.2,24.8,25.9,24.2,23.8,22.1,23.3,24.4,24.0,23.5,24.1,25.0,25.4,24.7,24.3,24.1,23.3,22.9,23.3,22.0,23.7,22.8,23.6,24.5,24.3,24.9,24.8,25.9,23.3,20.5,19.6,15.5,11.0,13.5,7.5,7.0,5.4,3.6,3.4,2.9,2.4,2.4,2.1,2.3,2.5,2.2,2.5,2.4,2.3,2.0,2.1,1.8,1.9,1.7,1.8,1.8,1.6,1.8,1.4,1.8,1.9,1.6,1.6,1.6,1.6,1.3,1.5,1.8,1.6,1.3,1.2,1.1,1.3,1.3,1.4,1.7,1.6,1.9,1.9,1.9,2.3,2.2,2.0,2.1,2.0,2.1,2.0,2.3,2.1,2.4,2.2,2.0,2.1,2.1,2.3,2.1,2.0,1.9,1.7,1.7,1.4,1.4,1.7,1.7,1.9,1.8,2.0,2.2,2.3,2.1,2.2,2.1,2.0,2.1,2.0,2.2,1.9,1.9,1.7,1.6,1.3,1.2,1.3,1.2,1.0,1.0,1.0,0.8,0.8,0.8,0.8,0.8,0.8,0.8,0.9,1.0,1.0,1.2,0.9,1.2,1.1,1.3,1.5,1.6,2.0,2.2,2.6,2.6,1.8,1.7,1.4,1.4,1.1,1.3,1.2,1.4,1.6,1.6,1.9,1.8,1.8,1.7,1.4,1.6,1.4,1.2,1.4,1.6,1.5,1.4,1.7,1.8,2.0,1.8,1.9,1.7,1.7,1.5,1.8,1.6,1.8,1.8,1.9,1.9,2.3,2.5,3.1,2.9,2.5,2.2,1.8,1.7,1.7,1.5,1.3,1.4,1.5,1.3,1.2,1.3,1.6,1.5,1.5,1.7,1.5,1.8,1.9,1.7,1.9,1.9,1.9,2.1,2.3,2.5],[30.6,30.3,30.3,29.7,29.8,29.8,29.0,29.4,27.6,29.1,28.3,26.6,27.1,28.1,28.9,28.4,29.4,28.8,29.4,28.2,29.5,28.3,29.7,29.8,29.5,29.5,29.8,29.5,30.2,30.1,28.9,29.2,28.1,28.9,28.4,28.9,28.9,28.8,29.9,30.0,30.4,30.0,29.8,29.5,29.4,29.3,27.7,28.0,27.2,27.4,27.4,28.0,28.9,28.3,29.6,29.7,29.5,30.4,29.3,28.6,29.6,28.1,28.7,26.9,27.2,26.6,25.6,26.4,25.9,27.0,26.6,28.5,28.8,29.8,30.1,30.1,30.4,30.7,30.9,30.8,30.7,30.6,30.2,30.1,29.3,29.3,28.0,27.7,26.5,26.4,25.0,25.6,25.3,26.0,26.8,26.7,28.2,29.0,29.5,29.8,28.7,29.7,29.6,29.1,28.5,28.4,28.6,28.1,26.5,27.2,27.2,26.0,25.0,25.5,25.7,24.1,24.4,25.7,24.0,23.6,22.1,23.2,24.2,24.0,23.3,23.8,24.9,25.1,24.5,24.1,24.1,23.1,23.2,23.7,22.6,23.6,22.8,23.4,23.8,24.0,24.2,24.3,25.2,22.8,20.7,19.6,15.9,11.2,13.4,7.5,6.9,5.2,3.2,3.0,2.6,2.1,2.1,1.9,2.1,2.3,2.1,2.4,2.3,2.2,2.0,2.1,1.8,1.9,1.7,1.8,1.7,1.6,1.7,1.4,1.7,1.7,1.5,1.6,1.5,1.5,1.3,1.4,1.5,1.5,1.2,1.1,1.0,1.3,1.3,1.4,1.7,1.6,1.8,1.9,1.9,2.2,2.1,1.9,2.1,1.9,2.0,2.0,2.3,2.1,2.4,2.1,1.9,2.1,2.2,2.3,2.0,2.0,1.8,1.6,1.7,1.4,1.4,1.7,1.6,1.9,1.9,2.0,2.2,2.3,2.1,2.2,2.1,2.0,2.0,1.9,2.1,1.7,1.8,1.6,1.5,1.3,1.2,1.3,1.2,1.0,1.0,1.0,0.9,0.8,0.8,0.8,0.8,0.8,0.8,0.8,0.9,1.0,1.1,0.9,1.2,1.1,1.3,1.5,1.7,1.9,2.1,2.3,2.3,1.8,1.7,1.4,1.4,1.1,1.3,1.2,1.3,1.5,1.5,1.7,1.8,1.7,1.7,1.4,1.5,1.5,1.2,1.4,1.6,1.4,1.4,1.7,1.8,2.0,1.8,1.9,1.7,1.7,1.4,1.7,1.5,1.7,1.6,1.7,1.7,2.0,2.2,2.9,2.6,2.2,1.9,1.7,1.5,1.6,1.4,1.2,1.2,1.3,1.2,1.1,1.2,1.3,1.4,1.4,1.5,1.4,1.7,1.8,1.7,1.8,1.9,1.9,2.1,2.3,2.4],[30.7,30.3,30.4,29.8,30.0,29.9,29.3,29.6,28.0,29.4,28.9,27.2,27.7,28.6,29.2,28.8,29.6,29.3,29.7,28.7,29.8,28.8,29.9,29.9,29.7,29.6,30.0,29.7,30.1,30.2,29.1,29.3,28.4,29.2,28.7,29.0,29.1,29.3,30.0,30.1,30.4,30.2,30.0,29.7,29.7,29.5,28.1,28.2,27.5,27.8,27.8,28.3,29.2,28.5,29.8,29.8,29.7,30.5,29.6,28.8,29.8,28.4,29.1,27.2,27.7,27.0,26.1,26.8,26.3,27.4,27.0,28.7,29.3,30.0,30.1,30.3,30.5,30.7,30.9,30.9,30.8,30.6,30.2,30.1,29.4,29.4,28.5,27.9,26.8,26.5,25.6,26.0,26.0,26.4,27.1,27.0,28.6,29.3,29.9,30.1,29.1,30.0,29.9,29.6,29.1,28.7,28.8,28.4,26.8,27.5,27.7,26.5,25.6,26.0,25.9,25.0,24.9,26.1,24.6,23.7,23.1,23.7,24.5,24.4,23.8,24.5,25.4,25.2,25.2,24.3,24.6,23.5,23.5,24.2,22.7,23.9,22.8,23.7,24.0,24.1,24.3,24.3,25.5,23.1,21.0,19.2,15.9,11.6,13.2,8.0,7.2,5.6,3.3,3.1,2.5,2.1,2.0,1.8,2.1,2.2,2.0,2.3,2.3,2.2,2.0,2.2,1.9,2.1,1.9,2.0,1.8,1.7,1.8,1.5,1.8,1.9,1.7,1.8,1.7,1.7,1.4,1.6,1.8,1.6,1.4,1.2,1.1,1.4,1.5,1.5,1.9,1.8,2.0,2.1,2.0,2.3,2.2,2.0,2.1,1.9,1.9,2.0,2.3,2.2,2.5,2.0,2.0,2.2,2.3,2.4,2.1,2.2,2.0,1.7,1.9,1.5,1.6,1.9,1.9,2.1,2.1,2.3,2.5,2.6,2.3,2.4,2.2,2.1,2.0,2.0,2.1,1.8,1.8,1.6,1.6,1.4,1.4,1.5,1.4,1.2,1.1,1.3,1.0,0.9,0.8,0.8,0.9,0.8,0.8,0.8,0.8,1.0,1.1,1.1,1.3,1.3,1.6,1.8,1.9,2.2,2.3,2.7,2.6,2.1,1.9,1.6,1.6,1.3,1.4,1.4,1.3,1.5,1.4,1.7,1.8,1.7,1.7,1.5,1.7,1.8,1.4,1.7,1.8,1.6,1.7,1.9,2.0,2.2,2.1,2.0,1.9,1.8,1.5,1.7,1.5,1.6,1.6,1.6,1.6,2.0,2.2,2.9,2.7,2.3,2.0,1.8,1.6,1.8,1.5,1.3,1.3,1.4,1.2,1.0,1.0,1.2,1.3,1.3,1.3,1.4,1.6,1.8,1.7,2.0,2.1,2.1,2.3,2.5,2.7],[30.8,30.6,30.6,30.0,30.2,30.2,29.5,29.8,28.1,29.5,28.9,27.3,27.6,28.8,29.1,28.7,29.6,29.3,29.8,28.7,29.9,28.8,30.2,30.0,29.9,29.9,30.1,29.8,30.3,30.4,29.2,29.5,28.3,29.3,28.8,29.2,29.2,29.4,30.2,30.2,30.6,30.4,30.1,29.7,29.7,29.7,28.3,28.5,27.6,27.8,28.0,28.3,29.3,28.6,30.0,29.9,29.9,30.6,29.5,29.0,29.9,28.5,29.1,27.3,27.7,26.9,26.0,27.1,26.4,27.6,27.0,28.8,29.1,30.0,30.3,30.3,30.5,30.8,30.9,30.9,30.8,30.8,30.4,30.1,29.2,29.4,28.4,28.0,27.1,26.7,25.5,26.3,25.7,26.7,27.1,27.0,28.4,29.2,29.9,30.0,29.0,30.0,29.9,29.6,28.8,28.8,28.8,28.3,26.9,27.8,27.8,26.1,25.0,26.2,25.8,24.4,24.5,26.4,24.5,24.2,22.5,23.5,24.8,24.5,23.9,24.3,25.6,25.7,25.3,24.6,24.4,23.3,23.2,23.9,22.7,23.9,23.4,23.9,24.2,24.4,24.6,24.4,25.6,22.5,21.2,19.3,16.1,11.8,13.9,7.9,7.4,5.7,3.1,2.9,2.5,2.0,1.9,1.7,1.9,1.9,1.8,2.1,2.1,1.9,1.8,1.9,1.6,1.8,1.6,1.8,1.6,1.6,1.7,1.4,1.7,1.8,1.6,1.7,1.7,1.7,1.5,1.6,1.9,1.7,1.5,1.3,1.2,1.4,1.4,1.3,1.7,1.6,1.7,1.9,1.8,2.0,2.0,1.8,1.9,1.6,1.8,1.7,1.9,1.8,2.1,1.8,1.7,1.9,2.0,2.2,2.0,2.0,1.9,1.6,1.9,1.5,1.6,1.9,1.7,1.9,2.1,2.1,2.3,2.4,2.0,2.1,2.0,1.9,1.8,1.8,1.9,1.6,1.6,1.5,1.5,1.2,1.3,1.3,1.4,1.2,1.0,1.2,1.1,1.1,1.0,0.8,0.9,0.8,0.8,0.8,0.8,0.8,0.9,0.9,1.1,1.3,1.5,1.7,1.8,1.9,2.1,2.4,2.4,1.9,1.8,1.5,1.5,1.2,1.2,1.2,1.1,1.3,1.3,1.5,1.6,1.6,1.6,1.3,1.4,1.6,1.3,1.6,1.6,1.4,1.5,1.8,1.9,2.0,1.8,1.9,1.6,1.6,1.3,1.5,1.3,1.4,1.5,1.4,1.5,1.9,2.3,3.0,2.7,2.3,2.1,1.6,1.6,2.0,1.6,1.3,1.3,1.4,1.1,0.9,0.9,1.1,1.2,1.1,1.1,1.2,1.4,1.5,1.5,1.6,1.8,1.8,2.0,2.3,2.5],[30.4,30.2,30.3,29.7,29.9,29.8,29.2,29.6,28.1,29.4,28.9,27.2,27.5,28.5,29.3,28.7,29.5,29.0,29.7,28.5,29.6,28.6,29.8,29.6,29.7,29.5,29.8,29.6,30.1,30.2,29.0,29.1,28.3,29.0,28.5,28.9,28.9,29.1,30.0,30.0,30.3,30.2,29.9,29.6,29.6,29.5,27.8,27.9,27.4,27.5,27.8,28.2,29.0,28.5,29.7,29.8,29.8,30.5,29.7,28.3,29.7,27.9,28.8,27.0,27.4,26.8,25.8,26.4,25.9,27.2,26.9,28.5,28.8,29.7,30.0,30.2,30.5,30.7,30.8,30.8,30.8,30.6,30.2,30.1,29.3,29.2,28.1,27.8,26.7,26.3,25.4,25.8,25.6,26.4,27.1,26.5,28.3,29.0,29.8,30.0,29.1,29.8,29.7,29.4,28.9,28.2,28.7,28.3,26.6,27.5,27.8,26.5,25.3,25.8,25.8,24.9,25.2,26.3,24.4,23.5,22.5,23.8,24.6,24.2,23.6,24.9,25.6,25.5,24.6,24.2,24.0,23.0,22.5,23.8,22.5,23.3,22.4,23.4,24.1,24.5,24.2,24.0,25.5,22.7,21.2,19.8,16.3,12.5,12.6,7.7,7.2,5.1,2.9,2.8,2.1,1.6,1.7,1.4,1.5,1.7,1.5,1.8,1.8,1.6,1.5,1.6,1.5,1.6,1.4,1.6,1.4,1.5,1.5,1.3,1.7,1.7,1.6,1.7,1.7,1.7,1.4,1.6,1.7,1.7,1.4,1.3,1.2,1.4,1.5,1.3,1.7,1.6,1.7,1.7,1.6,1.8,1.8,1.5,1.5,1.3,1.5,1.4,1.6,1.6,1.7,1.5,1.3,1.6,1.7,1.8,1.6,1.6,1.4,1.3,1.5,1.3,1.4,1.6,1.6,1.6,1.8,1.9,2.0,2.0,1.8,1.7,1.7,1.5,1.4,1.5,1.5,1.3,1.3,1.2,1.3,1.0,1.1,1.2,1.3,1.0,0.9,1.2,1.0,1.1,0.9,0.8,1.0,0.9,0.8,0.8,0.8,0.8,0.9,0.9,1.2,1.3,1.5,1.6,1.7,1.9,2.1,2.4,2.4,1.9,1.8,1.5,1.5,1.2,1.1,1.0,1.0,1.1,1.1,1.3,1.3,1.4,1.4,1.2,1.2,1.4,1.2,1.4,1.5,1.3,1.4,1.6,1.8,1.9,1.7,1.6,1.5,1.3,1.1,1.2,1.1,1.1,1.1,1.2,1.2,1.6,2.0,2.4,2.3,1.9,1.6,1.3,1.3,1.5,1.3,1.1,1.0,1.0,0.9,0.8,0.8,0.9,0.9,0.9,0.9,1.0,1.2,1.3,1.2,1.4,1.6,1.5,1.8,2.0,2.1],[30.6,30.4,30.4,29.8,30.0,30.0,29.2,29.7,27.9,29.5,28.8,27.2,27.4,28.7,29.2,28.8,29.4,29.2,29.7,28.4,29.8,28.7,29.9,29.9,29.9,29.6,29.9,29.7,30.2,30.3,29.1,29.3,28.5,29.1,28.7,29.1,28.8,29.2,30.1,30.0,30.4,30.2,30.1,29.7,29.7,29.6,27.9,28.3,27.5,27.9,27.9,28.3,29.2,28.7,29.9,29.9,29.9,30.5,29.7,28.3,29.7,28.2,29.0,27.2,27.4,27.0,25.9,26.9,26.1,27.1,26.9,28.6,28.9,29.7,30.1,30.2,30.5,30.7,30.9,30.9,30.8,30.6,30.2,30.1,29.1,29.1,28.2,27.6,26.8,26.4,25.6,25.7,25.9,26.5,27.3,26.9,28.4,29.0,29.9,29.9,28.7,29.8,29.9,29.3,28.8,28.5,28.7,28.3,26.7,27.5,27.9,26.3,25.8,25.8,25.9,25.3,25.6,26.3,24.6,23.7,22.2,23.9,24.8,24.4,23.4,24.8,25.2,25.2,24.3,24.2,23.9,22.8,22.3,23.1,22.1,23.5,22.6,23.6,24.6,24.7,24.4,24.2,25.5,22.6,20.7,20.2,16.2,12.0,13.5,8.0,7.3,5.7,2.7,2.9,2.4,1.6,1.6,1.3,1.5,1.6,1.4,1.6,1.6,1.5,1.3,1.4,1.2,1.4,1.2,1.3,1.1,1.1,1.2,1.1,1.3,1.4,1.3,1.4,1.4,1.5,1.4,1.5,1.7,1.6,1.4,1.4,1.1,1.3,1.3,1.1,1.4,1.2,1.3,1.4,1.3,1.5,1.5,1.3,1.4,1.2,1.3,1.3,1.5,1.4,1.6,1.4,1.3,1.4,1.5,1.7,1.4,1.5,1.3,1.2,1.3,1.1,1.2,1.4,1.3,1.4,1.6,1.6,1.7,1.7,1.5,1.6,1.5,1.3,1.3,1.3,1.4,1.2,1.2,1.1,1.1,0.9,1.0,1.0,1.1,0.9,0.8,1.0,1.0,1.1,1.0,0.8,0.9,1.0,0.9,0.8,0.8,0.8,0.8,0.8,0.9,1.1,1.2,1.4,1.4,1.5,1.8,2.1,2.2,1.6,1.5,1.4,1.2,1.0,0.9,0.8,0.8,1.0,1.0,1.2,1.1,1.1,1.1,1.0,1.0,1.1,1.0,1.2,1.2,1.1,1.2,1.4,1.5,1.6,1.4,1.4,1.3,1.1,0.9,1.1,1.0,1.0,1.0,1.1,1.2,1.5,1.9,2.5,2.1,1.8,1.4,1.1,1.1,1.3,1.1,1.0,1.0,1.0,0.8,0.8,0.8,0.9,0.9,0.9,0.9,0.9,1.0,1.1,1.1,1.2,1.4,1.4,1.6,1.7,1.9],[30.4,30.3,30.4,29.7,30.0,29.9,29.1,29.6,27.7,29.5,29.0,26.9,27.4,28.8,29.1,28.8,29.4,29.0,29.7,28.1,29.8,28.5,29.9,29.8,29.7,29.6,29.9,29.6,30.2,30.2,29.1,29.3,28.2,29.0,28.3,28.9,28.9,29.2,30.0,30.1,30.5,30.2,29.9,29.7,29.6,29.4,27.9,27.9,27.4,27.5,27.8,28.0,29.0,28.2,29.8,29.7,29.7,30.4,29.5,28.2,29.7,28.1,28.6,27.1,27.4,26.9,25.8,26.8,25.9,27.2,26.8,28.4,29.0,29.8,30.2,30.2,30.6,30.7,30.9,30.8,30.8,30.7,30.2,30.1,29.3,29.3,28.3,27.7,26.6,26.5,25.1,26.0,25.3,26.4,27.0,26.9,28.3,29.1,29.7,29.9,28.8,29.8,29.7,29.4,28.8,28.5,28.8,28.5,26.7,27.5,27.7,26.1,24.8,25.7,25.8,24.1,24.8,26.1,24.5,23.6,22.2,23.0,24.4,24.4,23.5,24.1,25.4,25.4,24.7,24.5,24.4,23.1,23.2,23.8,22.6,23.5,22.8,23.5,24.0,24.3,24.2,23.8,24.9,22.8,21.1,19.2,16.3,12.4,14.0,8.0,7.6,6.1,2.9,3.0,2.5,1.8,1.7,1.4,1.6,1.7,1.5,1.7,1.6,1.5,1.4,1.4,1.2,1.4,1.2,1.2,1.1,1.0,1.1,0.9,1.2,1.3,1.2,1.2,1.3,1.4,1.3,1.5,1.7,1.6,1.3,1.3,1.1,1.2,1.1,1.0,1.2,1.1,1.2,1.3,1.2,1.4,1.4,1.2,1.4,1.2,1.4,1.4,1.6,1.5,1.7,1.5,1.4,1.6,1.7,1.8,1.6,1.7,1.5,1.4,1.6,1.3,1.4,1.7,1.5,1.7,1.8,1.9,2.0,2.0,1.8,1.7,1.7,1.5,1.5,1.5,1.6,1.3,1.3,1.3,1.3,1.0,1.1,1.1,1.3,1.1,0.9,1.1,1.1,1.2,1.1,0.9,1.0,1.1,1.0,0.8,0.8,0.8,0.8,0.8,0.8,0.9,1.0,1.2,1.3,1.4,1.6,2.0,2.1,1.4,1.5,1.2,1.1,0.9,0.8,0.8,0.8,0.9,1.0,1.2,1.1,1.1,1.0,0.8,1.0,1.0,1.0,1.2,1.2,1.1,1.3,1.4,1.7,1.7,1.5,1.6,1.4,1.3,1.0,1.2,1.1,1.2,1.2,1.2,1.3,1.7,2.0,2.6,2.3,1.9,1.7,1.4,1.3,1.5,1.3,1.1,1.2,1.2,1.0,0.9,0.8,1.0,1.1,1.0,1.0,0.9,1.2,1.2,1.1,1.3,1.4,1.5,1.7,1.9,2.1],[30.8,30.4,30.5,29.7,30.1,30.0,29.2,29.7,28.0,29.5,29.1,27.1,27.3,28.7,29.1,28.8,29.6,29.2,29.8,28.3,29.8,28.6,30.0,29.9,29.9,29.7,29.9,29.8,30.3,30.4,29.3,29.3,28.5,28.9,28.6,29.0,28.9,29.2,30.2,30.1,30.6,30.3,30.1,29.8,29.6,29.5,28.0,28.3,27.4,27.6,27.8,28.3,29.1,28.8,29.9,29.8,29.9,30.5,29.7,28.9,29.8,28.2,28.9,27.4,27.4,27.1,26.0,26.9,26.0,27.4,26.8,28.5,28.9,29.8,30.1,30.2,30.5,30.8,30.8,30.8,30.7,30.7,30.2,30.2,29.4,29.2,28.2,27.7,26.6,26.4,25.3,26.0,25.7,26.6,27.2,27.1,28.2,29.1,29.9,30.0,28.9,29.9,29.9,29.6,29.0,28.4,28.8,28.3,26.5,27.4,28.1,26.4,25.3,26.0,25.8,24.6,25.0,26.1,24.6,23.8,22.4,23.5,24.6,24.3,23.4,24.3,25.1,25.3,24.3,24.4,23.9,22.7,22.7,23.2,21.9,23.4,22.7,23.6,24.4,24.4,24.4,24.0,25.1,22.6,20.4,19.1,15.6,11.4,13.7,7.8,7.2,5.8,3.0,3.0,2.7,1.9,1.8,1.5,1.7,1.8,1.6,1.7,1.7,1.6,1.4,1.4,1.2,1.4,1.1,1.2,1.1,1.0,1.1,0.9,1.1,1.2,1.1,1.1,1.1,1.2,1.2,1.3,1.6,1.4,1.2,1.2,0.9,1.0,1.0,0.9,1.1,1.0,1.2,1.3,1.2,1.4,1.4,1.3,1.5,1.3,1.4,1.4,1.6,1.6,1.7,1.6,1.4,1.6,1.7,1.8,1.6,1.7,1.5,1.4,1.5,1.3,1.3,1.6,1.5,1.6,1.7,1.8,1.9,1.9,1.7,1.7,1.7,1.5,1.6,1.6,1.7,1.4,1.4,1.3,1.3,1.0,1.1,1.1,1.2,1.0,0.8,1.0,1.0,1.1,1.1,0.8,0.9,1.0,1.0,0.8,0.9,0.8,0.8,0.8,0.8,0.8,0.9,1.0,1.1,1.3,1.5,1.9,2.0,1.3,1.3,1.1,1.0,0.8,0.8,0.8,0.8,1.0,1.0,1.2,1.2,1.1,1.1,0.9,1.0,1.0,0.9,1.1,1.1,1.1,1.2,1.3,1.5,1.6,1.4,1.5,1.3,1.3,1.0,1.2,1.1,1.3,1.3,1.3,1.4,1.7,2.0,2.6,2.3,2.0,1.7,1.4,1.3,1.5,1.4,1.2,1.2,1.3,1.0,1.0,0.9,1.1,1.2,1.1,1.1,1.0,1.2,1.2,1.1,1.3,1.4,1.5,1.7,1.9,2.0],[30.5,30.2,30.3,29.6,30.0,30.0,29.1,29.6,27.6,29.3,28.8,26.9,27.1,28.4,29.1,28.4,29.5,28.8,29.6,28.1,29.7,28.3,29.8,29.7,29.6,29.6,29.8,29.6,30.2,30.3,29.1,29.2,28.1,28.7,28.3,28.6,28.7,29.0,30.1,29.9,30.5,30.2,30.0,29.6,29.3,29.4,27.6,27.9,27.1,27.3,27.5,27.9,28.9,28.3,29.8,29.5,29.6,30.3,29.6,28.7,29.6,28.1,28.6,26.9,27.0,26.5,25.6,26.5,25.9,27.0,26.5,28.2,28.9,29.8,30.1,30.1,30.5,30.6,30.8,30.8,30.8,30.6,30.2,30.0,29.1,29.2,28.2,27.6,26.5,26.3,25.0,26.1,25.3,26.2,26.6,26.8,27.9,29.0,29.6,30.0,28.5,29.7,29.8,29.4,28.7,28.3,28.6,28.2,26.6,27.4,27.7,26.1,24.9,25.8,25.6,24.1,24.7,26.0,24.1,23.5,21.9,23.2,24.0,24.1,23.3,24.0,24.9,25.2,24.3,24.0,23.9,22.9,22.7,23.4,21.9,23.5,22.9,23.7,24.2,24.3,24.2,23.8,24.8,21.6,20.6,18.9,15.7,11.0,13.2,6.9,6.5,5.4,3.1,3.0,2.7,2.0,1.8,1.6,1.8,1.8,1.6,1.8,1.8,1.6,1.5,1.5,1.3,1.4,1.2,1.2,1.1,1.0,1.0,0.8,1.1,1.1,1.1,1.0,1.1,1.2,1.1,1.3,1.6,1.4,1.1,1.2,0.9,0.9,0.9,0.8,1.0,0.9,1.1,1.2,1.2,1.5,1.5,1.3,1.5,1.3,1.5,1.5,1.7,1.6,1.8,1.7,1.5,1.7,1.8,2.0,1.8,1.8,1.6,1.5,1.7,1.4,1.5,1.7,1.5,1.7,1.9,1.9,2.0,2.1,1.8,1.8,1.8,1.7,1.7,1.7,1.8,1.5,1.5,1.5,1.4,1.2,1.3,1.2,1.3,1.2,1.0,1.0,1.1,1.1,1.2,1.0,1.0,1.1,1.1,0.9,1.0,0.9,0.8,0.8,0.8,0.8,0.8,1.0,1.1,1.3,1.5,1.8,1.9,1.3,1.3,1.0,0.9,0.9,0.8,0.8,0.8,1.0,1.1,1.3,1.2,1.1,1.0,0.8,1.0,1.0,1.0,1.1,1.2,1.1,1.3,1.4,1.6,1.7,1.5,1.6,1.4,1.4,1.1,1.3,1.2,1.4,1.5,1.5,1.6,1.9,2.1,2.8,2.5,2.1,1.9,1.6,1.6,1.7,1.6,1.3,1.4,1.4,1.2,1.1,1.0,1.3,1.4,1.2,1.2,1.1,1.3,1.3,1.2,1.4,1.5,1.6,1.8,1.9,2.1],[30.5,30.3,30.3,29.8,29.9,30.0,29.2,29.5,27.9,29.2,28.6,26.9,27.1,28.5,29.0,28.4,29.2,28.8,29.5,28.2,29.7,28.5,29.9,29.9,29.8,29.7,30.0,29.8,30.3,30.4,29.2,29.2,28.5,29.0,28.8,29.0,29.0,29.3,30.2,30.1,30.6,30.3,30.1,29.7,29.7,29.7,27.9,28.4,27.3,27.7,27.8,28.2,29.1,28.8,29.9,29.8,29.8,30.4,29.7,29.0,29.7,28.5,28.9,27.5,27.4,27.0,25.8,27.0,25.9,27.3,26.6,28.5,29.0,29.9,30.2,30.2,30.6,30.7,30.9,30.8,30.8,30.8,30.3,30.2,29.5,29.4,28.5,28.0,26.6,26.5,25.2,26.1,25.6,26.4,26.9,27.1,28.3,29.1,29.8,29.9,28.6,29.8,29.8,29.3,28.6,28.3,28.6,28.2,26.8,27.3,27.5,26.3,25.2,25.5,25.4,24.6,24.9,25.9,24.1,23.6,22.3,23.2,24.3,24.0,23.5,24.0,25.0,25.3,24.3,24.3,24.1,22.8,22.7,23.5,22.4,24.0,23.4,23.7,24.2,23.9,24.0,23.6,24.5,22.1,20.2,19.3,15.7,10.5,12.3,6.5,6.1,4.7,3.1,3.1,2.8,2.1,2.1,1.8,2.0,2.1,1.8,2.1,2.0,1.8,1.7,1.6,1.4,1.5,1.3,1.2,1.1,1.0,1.1,0.9,1.2,1.1,1.0,0.9,1.0,1.1,1.0,1.2,1.4,1.4,1.1,1.1,0.9,0.9,0.8,0.8,0.9,0.9,1.1,1.2,1.3,1.5,1.6,1.4,1.7,1.5,1.7,1.7,1.9,1.8,2.0,1.9,1.7,1.9,1.9,2.1,1.9,2.0,1.7,1.6,1.7,1.6,1.5,1.7,1.6,1.8,1.9,1.9,2.0,2.2,1.9,2.0,1.9,1.8,1.8,1.8,1.9,1.7,1.7,1.6,1.5,1.3,1.4,1.2,1.3,1.3,1.1,1.1,1.2,1.1,1.2,1.1,1.0,1.2,1.2,1.1,1.2,1.0,1.0,0.8,0.8,0.8,0.8,0.8,0.9,1.1,1.3,1.7,1.8,1.1,1.1,0.9,0.9,0.8,0.8,1.0,1.0,1.2,1.3,1.5,1.4,1.4,1.2,0.9,1.1,1.0,1.0,1.0,1.1,1.2,1.3,1.3,1.5,1.7,1.4,1.6,1.4,1.5,1.2,1.5,1.4,1.6,1.7,1.7,1.8,2.1,2.3,2.8,2.6,2.3,2.0,1.7,1.8,1.9,1.7,1.5,1.5,1.6,1.4,1.3,1.2,1.5,1.5,1.4,1.4,1.2,1.5,1.5,1.3,1.5,1.6,1.7,1.9,2.0,2.2],[30.8,30.5,30.5,29.9,30.1,30.2,29.3,29.8,27.9,29.4,29.0,27.0,27.2,28.7,29.5,28.6,29.7,29.2,29.8,28.3,30.0,28.5,30.1,30.0,30.0,29.9,30.0,30.0,30.5,30.6,29.4,29.4,28.4,29.0,28.6,29.0,28.9,29.2,30.3,30.1,30.7,30.3,30.3,29.8,29.7,29.7,28.2,28.5,27.4,27.8,27.9,28.4,29.2,29.1,30.1,30.0,29.9,30.7,30.1,29.6,30.2,28.8,29.0,27.4,27.6,26.9,26.1,26.8,26.3,27.4,27.1,28.8,29.3,30.2,30.4,30.5,30.7,30.9,31.0,31.0,30.9,30.9,30.5,30.4,29.7,29.7,28.7,28.1,26.9,26.6,25.7,26.3,25.8,26.6,27.4,27.4,28.5,29.5,30.0,30.2,29.0,30.2,30.1,29.9,29.1,28.6,28.9,28.5,27.1,27.7,27.9,26.4,25.5,26.4,26.0,25.1,25.3,26.2,24.6,24.3,22.5,23.6,24.5,24.3,23.7,24.4,25.4,26.0,24.5,24.7,24.2,23.2,23.0,24.2,22.7,24.4,23.5,24.1,24.1,24.0,23.7,22.9,23.8,21.1,19.9,19.3,15.8,10.9,12.0,7.1,6.6,5.2,3.5,3.4,3.0,2.5,2.4,2.2,2.4,2.4,2.3,2.7,2.5,2.4,2.2,2.0,1.7,1.9,1.6,1.4,1.4,1.1,1.2,0.9,1.3,1.2,1.1,1.0,1.1,1.4,1.3,1.5,1.9,1.7,1.3,1.4,1.1,1.1,0.9,0.9,1.0,0.9,1.2,1.3,1.5,1.8,1.8,1.8,2.1,2.0,2.3,2.3,2.6,2.3,2.6,2.5,2.3,2.5,2.5,2.8,2.5,2.6,2.2,2.1,2.2,1.9,1.8,2.2,1.9,2.2,2.4,2.4,2.6,2.8,2.4,2.6,2.4,2.4,2.4,2.3,2.4,2.1,2.2,2.1,1.9,1.6,1.7,1.5,1.6,1.6,1.3,1.2,1.3,1.3,1.5,1.3,1.2,1.4,1.5,1.4,1.5,1.3,1.3,1.1,0.9,0.8,0.8,0.8,0.9,1.1,1.3,1.6,1.7,1.0,1.1,0.9,0.9,0.9,0.9,1.2,1.3,1.5,1.7,1.9,1.7,1.7,1.5,1.1,1.3,1.1,1.2,1.2,1.3,1.5,1.5,1.6,1.8,2.1,1.8,2.0,1.9,1.9,1.6,2.0,1.9,2.1,2.1,2.1,2.2,2.5,2.7,3.2,2.9,2.6,2.5,2.2,2.2,2.4,2.1,1.9,1.9,2.0,1.8,1.7,1.6,1.9,2.0,1.9,1.8,1.6,2.0,1.9,1.7,2.0,2.0,2.2,2.4,2.5,2.8],[30.6,30.2,30.4,29.8,30.0,30.0,29.1,29.5,27.8,29.2,28.7,27.0,27.1,28.3,29.0,28.4,29.3,28.7,29.5,28.1,29.6,28.6,29.9,29.8,29.8,29.8,30.0,29.7,30.4,30.4,29.1,29.3,28.4,29.0,28.6,29.0,28.9,29.1,30.2,30.0,30.6,30.2,30.1,29.7,29.6,29.6,27.9,28.2,27.4,27.7,27.8,28.2,29.2,28.7,29.9,29.7,29.8,30.5,29.7,28.6,29.8,28.1,28.8,27.3,27.5,26.9,25.9,26.6,26.1,27.3,26.7,28.5,28.9,29.9,30.2,30.3,30.7,30.9,31.0,31.0,30.8,30.8,30.3,30.2,29.3,29.4,28.3,27.8,26.6,26.6,25.2,25.8,25.6,26.3,27.2,27.0,28.3,29.1,29.7,29.9,28.8,29.8,29.7,29.3,28.6,28.4,28.7,28.3,26.9,27.5,27.7,26.4,25.2,25.8,25.7,24.5,24.9,26.0,24.1,23.7,22.1,23.2,24.3,23.9,23.4,24.0,25.1,25.2,24.4,24.3,24.3,23.1,23.0,23.9,22.4,24.2,23.5,23.8,24.4,24.1,24.2,23.9,24.6,22.0,20.4,19.4,16.5,11.0,11.9,7.1,6.9,5.0,3.5,3.3,3.0,2.4,2.4,2.1,2.3,2.3,2.0,2.5,2.2,2.0,1.9,1.8,1.5,1.7,1.3,1.2,1.2,1.0,1.1,0.9,1.1,1.0,1.0,0.8,1.0,1.2,1.2,1.3,1.7,1.5,1.3,1.3,1.1,1.0,0.8,0.8,0.8,0.8,0.9,1.0,1.2,1.5,1.6,1.5,1.8,1.8,2.0,2.0,2.2,2.0,2.3,2.2,2.0,2.2,2.3,2.6,2.3,2.4,2.0,1.9,2.0,1.8,1.7,2.0,1.8,2.0,2.2,2.1,2.3,2.5,2.2,2.4,2.3,2.1,2.2,2.2,2.3,2.0,2.0,2.0,1.8,1.6,1.6,1.5,1.5,1.5,1.3,1.2,1.4,1.3,1.5,1.3,1.2,1.4,1.5,1.4,1.5,1.4,1.3,1.1,1.0,0.9,0.8,0.8,0.8,0.9,1.0,1.4,1.6,0.9,1.0,0.8,0.9,1.0,0.9,1.2,1.2,1.4,1.5,1.7,1.5,1.4,1.3,1.0,1.3,1.0,1.1,1.1,1.2,1.4,1.4,1.4,1.6,1.8,1.6,1.9,1.7,1.8,1.5,1.8,1.8,1.9,2.0,2.0,2.1,2.3,2.6,3.1,2.8,2.5,2.3,2.1,2.0,2.2,2.0,1.8,1.8,1.9,1.7,1.7,1.6,1.8,1.9,1.8,1.8,1.5,1.9,1.8,1.5,1.8,1.8,1.9,2.2,2.3,2.5],[30.7,30.2,30.4,29.9,30.1,30.0,29.2,29.5,27.7,29.1,28.6,26.8,26.7,28.3,29.0,28.3,29.5,28.9,29.5,28.2,29.7,28.7,30.0,29.9,29.9,29.7,30.0,29.9,30.3,30.5,29.4,29.3,28.6,29.2,28.8,29.0,29.2,29.2,30.2,30.0,30.8,30.3,30.2,29.9,29.7,29.7,27.9,28.5,27.4,27.8,27.9,28.4,29.3,29.0,30.0,29.9,29.9,30.5,29.8,29.2,29.9,28.3,29.0,27.3,27.5,26.9,25.9,26.7,26.1,27.4,26.8,28.7,29.0,30.1,30.3,30.3,30.7,30.9,31.0,30.9,30.9,30.9,30.4,30.3,29.5,29.5,28.4,28.1,26.4,26.6,25.7,26.1,26.1,26.5,27.4,27.1,28.2,29.2,29.9,30.0,28.8,29.8,29.8,29.3,28.7,28.4,28.6,28.3,26.7,27.3,27.4,26.2,25.5,25.8,25.6,24.7,25.3,25.8,23.9,23.7,22.3,23.6,23.9,24.0,23.5,24.2,25.0,25.4,24.7,24.3,24.5,23.2,23.0,23.7,22.5,24.2,23.1,23.6,23.7,23.6,23.6,23.4,23.7,21.8,20.2,19.3,15.9,10.9,12.5,7.0,6.7,4.9,3.3,3.3,3.0,2.5,2.5,2.2,2.4,2.5,2.2,2.5,2.3,2.1,1.9,1.8,1.5,1.6,1.3,1.1,1.2,1.0,1.1,1.0,1.3,1.2,1.2,1.0,1.2,1.4,1.5,1.5,1.9,1.7,1.4,1.6,1.3,1.2,1.0,1.0,1.0,0.8,1.0,1.0,1.2,1.5,1.5,1.6,1.8,1.9,2.1,2.1,2.3,2.1,2.4,2.3,2.2,2.3,2.5,2.8,2.5,2.5,2.2,2.2,2.2,2.0,1.9,2.2,1.8,2.1,2.3,2.2,2.4,2.6,2.3,2.4,2.4,2.3,2.4,2.4,2.6,2.3,2.2,2.2,1.9,1.8,1.8,1.6,1.6,1.7,1.5,1.4,1.5,1.5,1.7,1.5,1.4,1.6,1.7,1.6,1.7,1.5,1.4,1.3,1.1,1.0,0.8,0.8,0.8,0.8,0.9,1.2,1.4,0.8,1.0,0.9,0.9,1.1,1.0,1.3,1.3,1.5,1.7,1.8,1.6,1.6,1.3,1.1,1.2,1.0,1.2,1.2,1.2,1.4,1.5,1.4,1.7,1.9,1.6,1.9,1.7,1.8,1.6,2.0,1.9,2.2,2.3,2.2,2.3,2.5,2.7,3.1,2.9,2.6,2.6,2.3,2.3,2.5,2.3,2.0,2.0,2.2,1.9,1.9,1.7,1.9,2.1,2.0,1.9,1.7,2.0,1.9,1.6,1.9,1.8,2.0,2.2,2.3,2.7],[30.8,30.3,30.4,29.9,30.0,29.8,29.2,29.5,27.9,29.3,29.1,27.2,27.2,28.5,29.2,28.7,29.6,29.0,29.5,28.1,29.6,28.7,29.8,29.9,29.8,29.9,30.0,29.8,30.4,30.4,29.3,29.5,28.5,29.2,28.7,29.1,29.1,29.2,30.3,30.3,30.7,30.3,30.2,29.7,29.7,29.7,28.1,28.5,27.7,27.9,28.0,28.4,29.4,28.8,29.8,29.8,29.7,30.5,29.6,29.1,29.8,28.3,28.9,27.3,27.8,27.2,26.5,27.0,26.6,27.3,27.0,28.7,29.1,30.1,30.2,30.4,30.6,30.8,30.9,30.9,30.8,30.8,30.4,30.2,29.4,29.5,28.6,28.1,26.6,26.5,25.7,26.1,26.2,26.6,27.5,27.2,28.3,29.3,29.7,29.9,28.8,29.9,29.7,29.3,28.8,28.6,28.7,28.4,27.0,27.5,27.6,26.3,26.0,26.4,25.7,24.9,25.5,26.0,24.2,24.1,22.1,23.7,24.4,24.0,23.7,24.4,25.2,25.6,24.6,24.2,24.1,23.4,23.1,24.3,22.6,24.2,23.2,23.7,23.9,23.8,23.9,23.5,24.2,21.3,20.4,19.4,16.2,11.7,12.8,8.4,7.8,6.2,4.6,4.3,3.9,3.3,3.2,2.9,3.2,3.2,2.9,3.5,3.1,2.8,2.6,2.4,2.0,2.3,1.8,1.5,1.5,1.2,1.5,1.4,1.9,1.7,1.9,1.5,1.9,2.4,2.3,2.5,3.0,2.6,2.2,2.3,1.8,1.9,1.6,1.4,1.3,1.0,1.2,1.2,1.5,1.9,2.0,2.1,2.4,2.5,2.8,2.8,3.1,2.9,3.3,3.1,2.9,3.2,3.5,3.9,3.6,3.7,3.0,3.2,3.1,2.8,2.7,3.1,2.8,3.0,3.5,3.4,3.5,3.9,3.3,3.4,3.4,3.0,3.3,3.2,3.4,3.0,2.9,2.9,2.7,2.4,2.5,2.2,2.3,2.4,2.0,1.8,2.2,2.2,2.4,2.2,2.0,2.3,2.4,2.2,2.4,2.0,1.9,1.7,1.4,1.5,1.2,1.0,0.8,0.8,0.8,1.2,1.5,0.9,1.3,1.3,1.3,1.6,1.3,1.7,1.8,1.9,2.2,2.4,2.0,2.0,1.7,1.3,1.7,1.3,1.7,1.7,1.7,1.9,2.1,2.1,2.4,2.7,2.3,2.7,2.4,2.5,2.2,2.6,2.6,2.7,3.0,3.0,3.2,3.4,3.6,4.0,3.8,3.6,3.5,3.3,3.3,3.7,3.3,2.7,2.8,3.1,2.5,2.5,2.4,2.6,2.9,2.6,2.5,2.2,2.6,2.4,2.0,2.6,2.6,2.8,3.1,3.4,3.9],[30.7,30.3,30.4,29.9,30.0,29.8,29.4,29.4,28.2,29.3,28.7,27.6,28.0,28.5,29.0,28.7,29.4,29.1,29.5,28.7,29.6,29.0,29.8,30.0,29.8,30.0,30.0,29.7,30.5,30.4,29.5,29.4,28.4,29.2,28.7,29.2,29.0,29.2,30.1,30.1,30.7,30.2,30.2,29.6,29.5,29.7,28.4,28.5,28.1,27.9,28.3,28.4,29.3,28.6,29.9,29.8,29.8,30.6,29.8,29.1,29.7,28.5,29.0,27.2,28.0,27.2,26.6,27.0,26.8,27.7,27.7,28.8,29.2,30.0,30.4,30.3,30.6,30.7,30.9,31.0,30.9,30.9,30.5,30.2,29.5,29.4,28.4,28.3,27.2,26.7,25.8,26.0,25.8,26.7,27.5,27.3,28.6,29.1,29.8,29.8,28.9,29.8,29.5,29.0,28.6,28.6,28.6,28.2,27.0,27.8,27.6,26.3,25.7,26.2,25.9,25.5,25.2,26.1,24.6,24.2,23.0,24.3,25.0,24.7,24.5,25.0,26.0,25.8,25.6,24.8,24.7,24.1,23.7,24.8,23.2,24.6,24.0,24.2,24.4,24.6,25.4,25.5,26.1,24.2,22.9,21.5,18.8,14.2,14.6,11.2,10.6,8.7,7.4,6.6,6.2,5.6,5.3,5.0,5.3,5.0,4.7,5.3,4.8,4.6,4.1,3.9,3.6,3.7,3.1,2.5,2.4,2.1,2.2,2.3,3.0,2.7,3.2,2.3,3.1,3.9,4.3,4.2,5.3,4.7,3.9,4.5,3.7,3.6,2.9,2.6,1.9,1.6,1.8,1.9,2.3,3.0,3.3,3.2,3.9,3.9,4.3,4.5,5.0,4.7,5.5,5.2,4.7,5.1,6.0,6.7,6.5,6.7,5.6,5.8,5.4,5.4,4.9,5.7,4.8,5.1,6.1,6.2,6.0,6.6,5.4,5.6,5.9,5.5,5.4,5.7,5.8,5.3,5.1,5.4,4.8,4.3,4.7,3.7,4.4,4.6,3.5,3.5,4.4,4.4,4.9,4.1,4.0,4.6,4.7,4.2,4.8,3.6,3.4,3.3,2.7,2.8,2.1,1.8,1.2,0.9,0.8,0.9,1.5,1.2,2.0,2.2,2.4,3.0,2.3,3.0,2.9,3.0,3.6,3.6,3.2,3.1,2.6,2.3,2.7,2.4,3.1,2.9,2.8,3.3,3.8,3.6,4.6,4.9,3.9,4.6,4.1,4.5,3.6,4.5,4.3,4.9,5.5,5.2,5.6,5.6,6.2,6.7,6.5,6.2,6.2,5.9,5.9,6.4,6.3,4.9,5.3,6.1,5.1,4.9,4.2,4.8,5.4,5.0,4.4,3.6,4.3,4.1,3.4,4.2,4.2,4.8,5.3,5.9,6.5],[30.7,30.3,30.5,30.1,30.1,30.0,29.7,29.7,28.5,29.3,28.8,27.6,27.9,28.4,28.9,28.6,29.3,29.2,29.6,28.9,29.8,29.4,30.0,30.2,30.0,30.1,30.3,29.9,30.5,30.5,29.4,29.7,29.0,29.6,29.1,29.6,29.4,29.5,30.1,30.3,30.8,30.4,30.3,29.8,29.9,29.9,28.6,28.8,28.3,28.4,28.6,28.8,29.7,29.0,30.1,29.9,29.9,30.7,29.6,28.6,29.8,28.5,29.2,27.5,28.3,27.6,26.9,27.2,26.9,27.9,27.8,29.2,29.4,30.1,30.5,30.3,30.6,30.7,30.9,30.9,30.9,30.8,30.4,30.2,29.5,29.5,28.7,28.4,27.4,27.2,25.8,25.9,26.1,26.7,27.7,27.3,28.9,29.3,29.9,30.0,29.1,29.9,29.7,29.3,28.9,28.8,28.7,28.2,27.2,27.8,27.5,26.2,25.5,26.0,26.0,25.3,25.1,26.1,24.8,24.5,23.0,24.1,25.0,24.6,24.7,24.7,25.9,25.7,25.1,24.5,24.6,24.1,23.7,24.6,22.9,24.4,23.8,24.2,25.2,25.1,25.5,25.6,26.4,24.5,22.2,20.8,18.9,14.1,14.7,11.7,10.7,9.0,8.3,7.4,6.6,7.0,6.5,6.4,7.1,6.7,6.2,7.0,6.1,5.8,5.3,4.8,4.5,4.7,3.6,3.0,3.3,2.6,2.8,2.9,3.3,2.8,3.4,2.3,2.9,4.0,4.2,4.2,5.2,4.6,4.0,4.4,3.9,3.6,2.6,2.5,2.1,2.0,2.1,2.3,3.0,3.5,4.0,4.1,4.7,4.9,5.6,5.9,6.7,6.2,7.2,7.1,6.4,6.7,7.7,8.2,7.8,7.6,6.4,6.5,5.9,5.3,5.1,5.7,5.1,5.7,6.0,6.3,6.5,7.4,6.4,6.8,7.2,7.0,7.3,7.3,7.8,6.9,6.7,6.5,5.6,4.9,5.0,4.0,4.3,4.5,4.0,3.6,4.3,4.2,4.7,4.5,4.1,4.7,4.9,4.7,5.0,4.4,4.1,4.0,3.1,2.9,2.3,1.8,1.5,1.2,0.8,0.8,1.1,1.0,1.7,1.9,2.4,3.1,3.0,3.6,3.9,4.0,4.5,4.6,4.3,3.9,3.6,3.1,3.5,2.7,3.4,3.0,3.1,3.8,4.0,3.7,4.3,5.2,4.3,5.5,4.9,5.5,4.5,5.6,5.5,6.5,6.9,6.4,6.5,6.9,7.5,7.8,8.1,7.7,7.7,6.9,6.7,6.8,6.5,5.4,5.8,6.5,5.7,5.6,5.1,5.6,6.3,5.9,5.4,4.6,5.6,5.1,4.4,5.2,5.3,5.7,6.4,6.6,7.4],[30.6,30.3,30.5,30.0,30.2,30.1,29.7,29.8,28.6,29.4,28.9,27.9,28.1,28.7,29.0,28.7,29.5,29.4,29.8,29.0,29.9,29.3,30.1,30.2,30.1,30.1,30.3,30.1,30.6,30.6,29.5,29.7,29.2,29.8,29.2,29.7,29.5,29.6,30.2,30.3,30.7,30.4,30.3,29.8,29.8,29.9,28.9,29.0,28.8,28.8,28.9,29.0,29.9,29.3,30.2,30.0,30.1,30.7,29.5,29.0,29.9,28.7,29.5,27.8,28.7,27.8,27.4,27.9,27.5,28.0,28.1,29.3,29.6,30.1,30.6,30.3,30.5,30.7,30.9,30.8,30.9,30.8,30.5,30.4,29.8,29.6,28.8,28.5,27.4,27.0,26.2,26.4,26.5,27.0,28.1,27.5,29.0,29.4,30.0,30.1,29.3,30.0,30.0,29.5,29.1,29.0,29.1,28.4,27.3,28.1,27.8,26.3,25.6,26.2,26.2,25.5,25.3,26.3,25.2,24.6,23.1,24.3,25.3,24.9,24.7,24.7,26.2,26.0,25.4,24.8,24.8,24.2,24.0,24.8,22.9,24.5,23.5,24.0,24.7,24.6,25.1,24.8,26.0,23.9,22.1,21.0,19.0,15.0,15.7,12.8,11.7,9.8,9.1,8.1,7.8,7.5,7.5,7.1,7.7,7.5,7.2,7.9,7.2,6.6,5.6,5.2,4.4,4.6,3.7,3.3,3.5,2.7,3.4,3.1,3.8,3.4,3.6,2.7,3.6,4.4,4.7,4.4,5.9,4.9,4.1,4.9,4.1,4.1,2.8,3.0,2.6,2.2,2.7,2.6,3.5,4.3,4.7,4.4,5.4,5.3,6.5,6.3,7.1,6.1,7.7,7.3,5.9,6.3,7.5,8.3,7.3,6.8,5.4,5.8,5.1,4.9,4.5,5.3,4.4,4.9,5.8,5.5,6.4,7.2,5.7,6.7,6.7,6.3,6.9,7.1,7.7,7.0,6.5,6.0,5.0,4.7,4.6,3.9,3.7,4.2,3.8,3.3,3.7,3.8,4.6,4.2,3.9,4.9,4.9,4.8,5.1,4.4,4.3,3.7,3.6,2.8,2.6,1.9,1.5,1.6,1.1,0.9,0.8,0.9,1.4,1.9,2.1,2.7,2.9,3.5,4.1,4.4,5.3,5.6,4.9,5.0,4.1,3.4,3.6,2.8,3.4,2.6,3.1,3.6,3.6,3.5,4.1,4.7,4.0,4.9,4.3,4.9,4.4,5.4,5.7,6.4,6.5,6.7,6.7,7.1,7.6,7.8,7.9,7.5,7.0,6.6,6.3,6.2,5.9,5.0,5.5,6.1,5.5,5.7,5.6,5.9,6.4,5.8,6.0,5.1,5.9,5.4,4.3,5.0,4.8,5.2,6.3,6.7,7.8],[30.8,30.3,30.6,30.0,30.1,30.0,29.4,29.6,28.0,29.4,28.9,27.2,27.6,28.7,29.1,28.6,29.6,29.2,29.7,28.5,29.9,28.8,30.1,30.1,30.0,30.1,30.2,29.9,30.5,30.6,29.6,29.5,28.4,29.3,28.7,29.2,29.1,29.4,30.3,30.3,30.8,30.4,30.3,29.9,29.8,29.8,28.2,28.5,27.9,27.8,28.1,28.4,29.4,28.8,30.1,30.0,29.9,30.6,29.9,29.1,30.0,28.6,29.1,26.9,27.9,26.7,26.5,26.6,26.8,27.2,27.4,28.7,29.3,30.2,30.5,30.4,30.8,30.9,31.0,31.0,31.0,31.0,30.5,30.4,29.6,29.8,28.8,28.1,26.7,26.6,25.9,26.0,26.2,26.7,27.6,27.3,28.4,29.4,29.9,30.1,28.9,30.1,29.8,29.4,28.8,28.6,28.7,28.3,27.2,27.5,27.4,26.3,25.5,26.2,25.7,25.4,25.2,25.8,24.4,24.2,22.5,23.9,24.4,24.4,24.3,24.6,25.4,25.8,25.0,24.5,24.4,23.8,23.6,24.4,23.1,24.5,23.7,24.0,24.0,24.3,24.9,24.8,25.7,23.3,22.0,20.7,17.5,12.9,14.0,9.9,9.4,7.4,6.5,6.1,5.8,5.3,5.2,5.0,5.3,5.4,5.0,5.5,5.1,4.8,4.2,3.8,3.4,3.5,2.8,2.4,2.6,2.1,2.4,2.3,2.8,2.4,2.6,1.9,2.3,3.2,2.9,3.1,3.9,3.2,2.6,2.9,2.3,2.5,1.9,2.0,1.9,1.7,2.2,2.2,2.7,3.3,3.4,3.7,4.2,4.1,4.7,4.6,4.9,4.6,5.1,5.1,4.4,4.7,5.1,5.4,5.1,4.8,4.0,4.2,3.9,3.4,3.2,3.8,3.3,3.8,4.1,4.0,4.4,4.8,4.3,4.7,4.7,4.6,5.1,4.9,5.4,4.8,4.8,4.3,3.7,3.3,3.2,2.8,2.7,2.8,2.5,2.2,2.5,2.5,2.8,2.8,2.5,2.9,3.0,3.0,3.1,2.8,2.8,2.5,2.1,1.9,1.6,1.2,1.2,1.3,1.1,1.1,1.1,0.8,0.9,1.2,1.3,1.7,2.1,2.5,2.6,3.1,3.6,4.0,3.5,3.4,3.2,2.4,2.6,1.9,2.3,1.8,2.2,2.5,2.5,2.4,2.9,3.4,2.8,3.7,3.2,3.6,3.2,3.9,3.9,4.7,4.6,4.8,4.9,5.1,5.3,5.5,5.7,5.3,5.2,4.7,4.6,4.6,4.3,3.4,3.7,4.3,3.4,3.5,3.6,3.8,4.3,3.8,4.0,3.4,4.3,3.9,3.1,3.8,3.7,3.9,4.4,4.5,5.0],[30.8,30.3,30.4,30.0,30.0,29.8,29.2,29.4,27.9,29.1,28.8,27.4,27.3,28.2,28.9,28.2,29.4,28.9,29.4,28.3,29.6,28.7,29.8,30.0,29.8,30.0,30.1,29.8,30.4,30.4,29.4,29.6,28.5,29.2,28.8,29.0,29.1,29.3,30.2,30.2,30.7,30.3,30.2,29.8,29.6,29.6,28.0,28.4,27.6,28.0,28.0,28.5,29.4,28.9,30.0,29.8,29.8,30.5,29.6,28.9,29.8,28.2,28.9,27.2,27.8,27.1,26.6,27.1,26.9,27.5,27.3,28.7,29.0,30.0,30.3,30.3,30.6,30.8,31.0,30.9,30.8,30.7,30.4,30.2,29.5,29.4,28.5,28.2,26.8,27.0,25.9,26.0,26.1,26.7,27.5,27.2,28.4,29.1,29.8,29.9,28.9,29.8,29.6,29.2,28.7,28.6,28.6,28.2,27.1,27.7,27.4,26.2,25.7,26.3,25.6,25.1,25.4,25.9,24.6,24.1,23.0,23.8,24.6,24.5,24.3,24.6,25.5,25.6,25.3,24.7,25.0,24.3,24.3,24.9,23.1,24.3,23.5,23.6,23.6,23.3,23.7,23.4,23.9,21.5,20.0,19.1,16.2,11.8,12.7,8.4,7.9,6.2,5.1,4.8,4.5,3.9,3.7,3.6,4.0,4.1,3.8,4.3,3.9,3.6,3.2,3.0,2.6,2.7,2.2,2.0,2.1,1.7,2.0,1.6,2.1,1.9,1.7,1.5,1.7,2.0,1.8,1.9,2.5,2.1,1.7,1.8,1.5,1.6,1.2,1.4,1.6,1.3,1.8,1.9,2.2,2.7,2.7,2.8,3.2,3.2,3.6,3.5,3.9,3.5,4.0,3.9,3.5,3.7,4.0,4.4,3.9,3.8,3.2,3.3,3.0,2.7,2.6,2.9,2.7,3.0,3.2,3.1,3.4,3.8,3.4,3.8,3.7,3.6,3.9,3.7,4.1,3.7,3.7,3.4,2.9,2.7,2.5,2.3,2.2,2.3,2.0,1.7,1.9,1.8,2.1,2.0,1.6,1.8,2.1,2.0,2.4,2.2,2.1,1.7,1.5,1.1,1.1,1.0,1.0,1.4,1.3,1.6,1.4,0.8,0.8,0.8,1.1,1.3,1.5,2.0,2.1,2.4,2.6,2.9,2.8,2.6,2.5,1.7,2.1,1.5,1.7,1.5,1.8,2.1,2.1,2.0,2.4,2.7,2.4,2.8,2.6,2.9,2.6,3.1,3.1,3.4,3.5,3.4,3.7,3.6,3.8,4.3,4.1,4.0,3.8,3.6,3.4,3.5,3.2,2.7,2.7,3.2,2.7,2.8,2.6,2.8,3.2,3.2,3.1,2.7,3.4,3.0,2.6,3.0,2.8,3.0,3.5,3.6,4.0],[30.5,30.2,30.2,29.7,29.7,29.7,29.0,29.3,27.5,28.9,28.4,26.7,26.8,28.1,28.8,28.2,29.1,28.6,29.3,27.9,29.5,28.4,29.7,29.7,29.6,29.7,29.9,29.5,30.2,30.3,29.1,29.2,28.1,28.8,28.4,28.7,28.7,28.9,30.0,29.9,30.6,30.1,30.0,29.5,29.4,29.4,27.7,28.0,27.1,27.7,27.4,28.0,29.0,28.5,29.7,29.5,29.6,30.3,29.6,28.5,29.6,27.9,28.7,26.8,27.1,26.7,25.7,26.6,26.1,27.0,26.5,28.3,28.7,29.9,30.1,30.1,30.5,30.7,30.9,30.9,30.7,30.7,30.2,30.1,29.2,29.2,28.2,27.7,26.3,26.4,25.4,25.6,25.5,26.2,26.9,26.7,27.8,28.8,29.6,29.6,28.4,29.6,29.4,29.0,28.5,28.0,28.3,28.1,26.4,27.0,27.1,25.8,25.0,25.1,25.3,24.0,24.7,25.5,23.8,23.4,21.7,23.1,23.8,23.6,23.2,23.9,24.7,24.8,24.2,23.7,23.8,22.8,22.7,23.5,22.0,23.8,23.1,23.5,23.6,23.5,23.8,23.3,24.6,22.2,20.6,19.8,16.3,11.0,12.2,7.1,6.7,5.0,3.5,3.4,3.0,2.4,2.4,2.1,2.3,2.4,2.2,2.5,2.3,2.2,2.0,1.9,1.6,1.7,1.4,1.3,1.4,1.1,1.3,1.1,1.4,1.3,1.2,1.0,1.1,1.3,1.4,1.4,1.8,1.6,1.3,1.5,1.2,1.2,0.9,1.0,1.1,1.0,1.2,1.3,1.5,1.8,1.8,1.7,2.0,1.9,2.0,2.1,2.4,2.2,2.5,2.3,2.0,2.2,2.3,2.5,2.2,2.3,2.0,1.9,1.9,1.7,1.6,1.9,1.6,1.9,2.0,2.0,2.2,2.4,2.2,2.3,2.2,2.1,2.2,2.1,2.3,2.0,2.0,1.9,1.8,1.5,1.5,1.3,1.3,1.4,1.2,1.1,1.2,1.2,1.4,1.3,1.2,1.4,1.5,1.4,1.5,1.4,1.3,1.1,1.1,0.9,0.8,0.8,0.9,1.1,1.2,1.5,1.6,0.9,0.8,0.8,0.8,0.9,1.0,1.1,1.2,1.4,1.6,1.7,1.7,1.6,1.4,1.1,1.2,1.0,1.0,1.0,1.2,1.2,1.3,1.3,1.5,1.8,1.5,1.8,1.6,1.7,1.5,1.8,1.8,2.0,2.0,2.0,2.1,2.4,2.6,3.1,2.8,2.5,2.4,2.1,2.1,2.2,2.0,1.8,1.8,2.0,1.7,1.7,1.6,1.9,1.9,1.8,1.8,1.6,1.9,1.8,1.6,1.8,1.8,1.9,2.2,2.3,2.5],[30.7,30.1,30.3,29.7,30.0,29.9,28.9,29.4,27.6,29.0,28.6,26.8,26.9,28.3,29.0,28.2,29.3,28.6,29.4,27.9,29.6,28.4,29.8,29.7,29.8,29.7,29.9,29.8,30.3,30.4,29.2,29.2,28.4,28.9,28.7,28.9,28.8,29.1,30.1,29.9,30.6,30.2,30.1,29.8,29.4,29.5,27.6,28.3,27.2,27.8,27.6,28.3,29.0,28.7,29.8,29.6,29.8,30.4,29.7,29.0,29.8,28.2,28.9,27.1,27.4,26.8,26.1,26.8,26.3,27.4,26.6,28.3,28.7,29.8,30.0,30.2,30.5,30.8,31.0,30.9,30.7,30.7,30.2,30.2,29.4,29.3,28.4,27.7,26.3,26.3,25.5,25.8,25.7,26.2,27.1,26.7,28.0,29.1,29.7,29.9,28.6,29.8,29.7,29.3,28.6,28.3,28.4,28.1,26.7,27.2,27.2,26.1,25.6,25.7,25.3,24.2,25.2,25.7,24.2,23.4,22.1,23.4,23.9,23.7,23.3,24.2,24.9,25.2,24.5,23.9,23.7,23.0,22.8,23.2,22.3,23.8,23.1,23.4,23.7,23.6,24.0,23.5,24.4,22.2,20.4,19.2,15.8,11.5,12.5,7.1,6.7,5.2,3.6,3.6,3.1,2.4,2.4,2.1,2.3,2.5,2.2,2.5,2.3,2.3,2.0,1.9,1.7,1.7,1.4,1.4,1.5,1.2,1.5,1.2,1.6,1.6,1.4,1.2,1.2,1.6,1.7,1.7,2.2,1.9,1.5,1.7,1.3,1.3,1.1,1.1,1.3,1.1,1.5,1.5,1.7,2.0,2.0,1.9,2.1,1.9,2.1,2.1,2.4,2.1,2.4,2.2,2.0,2.1,2.2,2.5,2.2,2.2,1.9,1.8,1.9,1.6,1.5,1.8,1.6,1.9,2.1,2.1,2.3,2.5,2.1,2.3,2.2,2.0,2.1,2.1,2.2,1.9,1.9,1.8,1.6,1.4,1.5,1.2,1.3,1.4,1.1,1.0,1.3,1.3,1.5,1.2,1.2,1.5,1.6,1.4,1.6,1.2,1.3,1.1,1.0,0.9,0.9,0.9,1.0,1.3,1.4,1.8,1.9,1.1,1.0,0.8,0.8,0.8,0.9,1.0,1.3,1.5,1.7,1.8,1.8,1.8,1.5,1.2,1.2,1.0,0.9,1.0,1.2,1.2,1.2,1.4,1.7,1.9,1.6,1.8,1.5,1.6,1.4,1.7,1.6,1.9,1.9,2.0,2.1,2.4,2.7,3.2,3.0,2.6,2.3,2.0,2.0,2.2,2.0,1.7,1.8,2.0,1.6,1.7,1.6,1.8,1.9,1.7,1.7,1.5,1.9,1.7,1.5,1.7,1.8,1.9,2.1,2.2,2.5],[30.8,30.5,30.5,30.0,30.3,30.2,29.2,29.8,27.9,29.4,29.0,27.0,27.2,28.6,29.2,28.5,29.6,29.1,29.8,28.3,29.9,28.8,30.1,30.0,30.0,29.9,30.1,29.9,30.4,30.5,29.4,29.5,28.7,29.2,28.9,29.1,29.1,29.3,30.3,30.2,30.7,30.4,30.2,29.9,29.8,29.8,28.1,28.6,27.5,28.0,27.8,28.4,29.3,29.0,30.1,29.9,30.0,30.5,29.8,29.3,30.0,28.5,29.2,27.5,27.4,27.1,25.9,27.1,26.1,27.7,27.0,28.8,29.1,30.0,30.2,30.3,30.6,30.8,31.0,30.9,30.8,30.8,30.3,30.2,29.6,29.5,28.4,28.1,26.8,26.8,25.4,26.5,25.7,26.8,27.1,27.2,28.4,29.3,30.0,30.1,28.7,30.0,30.0,29.6,29.2,28.5,28.7,28.2,26.8,27.3,27.5,26.3,25.3,25.7,25.4,24.4,25.0,26.0,24.2,23.6,22.3,23.4,24.3,24.1,23.7,24.4,25.2,25.5,24.9,24.4,24.3,23.3,22.7,23.4,22.3,23.6,22.8,23.2,23.8,23.6,24.0,23.6,24.5,22.1,19.9,19.3,15.4,10.9,12.8,6.6,6.3,5.0,3.1,3.0,2.7,2.1,2.0,1.7,1.9,1.9,1.7,1.9,1.8,1.7,1.6,1.6,1.3,1.4,1.1,1.2,1.1,1.0,1.3,1.0,1.4,1.5,1.4,1.2,1.3,1.6,1.4,1.5,1.9,1.6,1.3,1.4,1.2,1.2,1.0,1.0,1.2,1.1,1.4,1.4,1.4,1.6,1.5,1.4,1.5,1.4,1.6,1.6,1.7,1.6,1.8,1.7,1.6,1.7,1.8,2.0,1.9,1.9,1.6,1.6,1.7,1.5,1.4,1.7,1.5,1.7,1.8,1.8,1.9,2.1,1.8,1.8,1.8,1.7,1.7,1.8,1.9,1.6,1.6,1.5,1.4,1.2,1.3,1.1,1.2,1.2,1.0,0.9,1.1,1.1,1.3,1.1,1.1,1.3,1.4,1.3,1.3,1.1,1.1,0.9,0.9,0.9,0.8,1.0,1.1,1.4,1.5,1.9,1.9,1.2,1.2,0.9,0.8,0.8,0.8,0.8,1.0,1.1,1.3,1.4,1.3,1.4,1.2,0.9,0.9,0.8,0.8,0.9,1.0,1.0,1.1,1.3,1.4,1.6,1.3,1.5,1.3,1.3,1.1,1.4,1.4,1.5,1.7,1.7,1.8,2.1,2.3,2.8,2.6,2.3,2.1,1.7,1.8,1.9,1.8,1.5,1.6,1.7,1.4,1.4,1.3,1.6,1.6,1.4,1.4,1.2,1.4,1.4,1.1,1.4,1.5,1.5,1.8,1.9,2.1],[30.6,30.3,30.2,29.7,29.9,29.8,29.0,29.4,27.8,29.0,28.8,26.9,27.0,28.6,29.1,28.4,29.3,28.8,29.5,28.1,29.6,28.4,29.7,29.6,29.7,29.4,29.7,29.7,30.1,30.2,29.1,29.2,28.3,28.8,28.6,28.7,28.8,29.0,30.0,29.9,30.6,30.1,29.9,29.7,29.3,29.4,27.9,28.3,27.3,27.8,27.6,28.2,28.9,28.7,29.8,29.6,29.7,30.5,29.7,28.9,29.7,28.2,28.7,27.3,27.3,27.0,25.8,27.0,25.9,27.3,26.6,28.4,28.8,29.8,30.2,30.2,30.6,30.8,30.9,31.0,30.8,30.7,30.2,30.2,29.3,29.4,28.3,27.7,26.6,26.4,25.2,26.3,25.6,26.5,26.8,26.8,28.1,29.1,29.7,29.9,28.5,29.7,29.6,29.3,28.8,28.3,28.4,28.1,26.4,27.3,27.6,26.0,24.7,25.5,25.5,24.2,24.3,25.9,24.2,23.8,22.1,23.0,24.1,24.2,23.4,24.0,25.1,25.5,24.4,24.6,24.2,23.0,22.8,23.3,22.1,23.7,22.9,23.6,24.1,24.1,24.2,24.0,24.5,22.4,20.2,19.6,16.4,12.0,13.6,8.0,7.1,5.4,3.0,2.8,2.7,1.8,1.7,1.4,1.5,1.6,1.4,1.5,1.4,1.3,1.2,1.2,1.0,1.1,0.9,0.9,0.9,0.8,1.0,0.8,1.1,1.2,1.1,1.0,1.1,1.2,1.2,1.3,1.5,1.4,1.2,1.3,1.0,1.0,0.9,0.9,1.0,0.9,1.0,1.0,1.0,1.2,1.2,1.1,1.2,1.1,1.2,1.2,1.4,1.3,1.5,1.4,1.3,1.4,1.5,1.7,1.5,1.5,1.3,1.3,1.4,1.2,1.2,1.4,1.2,1.4,1.5,1.5,1.6,1.7,1.5,1.5,1.5,1.4,1.4,1.5,1.6,1.3,1.3,1.2,1.1,1.0,1.1,1.0,1.1,1.0,0.9,0.9,1.0,1.1,1.1,0.9,1.0,1.1,1.1,1.0,1.0,0.9,0.8,0.8,0.8,0.8,0.8,0.9,0.9,1.1,1.4,1.7,1.8,1.1,1.2,0.9,0.8,0.8,0.8,0.8,0.8,0.9,1.0,1.1,1.0,1.0,0.9,0.8,0.8,0.8,0.8,0.9,0.9,0.9,1.0,1.1,1.2,1.3,1.1,1.3,1.1,1.1,0.9,1.1,1.1,1.2,1.3,1.4,1.5,1.7,2.0,2.5,2.3,2.0,1.7,1.4,1.4,1.6,1.4,1.3,1.4,1.4,1.1,1.1,1.0,1.2,1.3,1.1,1.1,0.9,1.1,1.1,0.9,1.1,1.1,1.3,1.5,1.6,1.8],[30.6,30.5,30.5,29.8,30.2,30.2,29.4,29.9,28.2,29.5,29.2,27.5,27.5,28.8,29.3,28.9,29.6,29.3,29.8,28.7,30.0,28.9,30.2,29.9,30.0,29.7,30.0,29.8,30.5,30.4,29.3,29.4,28.7,29.1,28.9,29.2,29.1,29.4,30.2,30.0,30.6,30.4,30.1,29.9,29.8,29.7,28.2,28.6,27.7,28.1,28.1,28.5,29.3,28.7,30.0,29.8,29.8,30.4,29.6,28.6,29.8,28.1,29.1,27.4,27.7,27.2,26.3,26.9,26.5,27.4,27.2,28.7,29.1,29.9,30.1,30.3,30.5,30.8,30.9,30.9,30.8,30.7,30.2,30.2,29.4,29.3,28.1,27.9,26.8,26.4,25.9,25.9,26.1,26.4,27.7,27.0,28.6,29.0,29.9,29.9,28.9,29.8,30.0,29.6,29.0,28.6,28.9,28.5,27.1,28.0,28.2,26.5,25.5,26.3,25.7,24.9,25.3,26.3,24.4,23.6,21.9,23.6,24.6,24.2,23.0,24.6,25.2,25.4,24.0,24.1,23.7,22.3,22.3,23.1,21.8,23.4,22.8,23.6,24.8,25.0,25.2,24.7,25.9,23.3,20.5,20.2,16.2,11.8,14.0,8.1,7.3,5.7,3.1,3.2,2.7,1.8,1.8,1.4,1.6,1.6,1.3,1.5,1.4,1.3,1.2,1.2,1.0,1.1,0.9,1.0,0.9,0.9,1.0,0.9,1.2,1.3,1.2,1.2,1.3,1.4,1.4,1.5,1.8,1.6,1.4,1.4,1.1,1.2,1.1,1.0,1.2,1.0,1.1,1.1,1.0,1.2,1.2,1.0,1.2,1.1,1.2,1.2,1.4,1.3,1.5,1.4,1.2,1.4,1.5,1.7,1.5,1.5,1.3,1.3,1.4,1.2,1.2,1.4,1.3,1.3,1.5,1.5,1.6,1.7,1.5,1.5,1.5,1.4,1.4,1.4,1.5,1.3,1.3,1.2,1.1,0.9,1.1,0.9,1.1,1.0,0.8,0.9,1.1,1.2,1.2,1.0,1.0,1.2,1.2,1.0,1.0,0.8,0.8,0.8,0.8,0.9,0.9,1.1,1.1,1.3,1.5,1.9,1.9,1.3,1.3,1.1,0.9,0.8,0.8,0.8,0.8,0.8,0.9,1.0,0.9,0.9,0.8,0.8,0.8,0.8,0.8,0.9,0.9,0.9,1.0,1.1,1.3,1.4,1.2,1.3,1.1,1.1,0.9,1.1,1.0,1.2,1.3,1.3,1.5,1.8,2.0,2.6,2.3,2.0,1.7,1.4,1.4,1.5,1.4,1.2,1.3,1.3,1.1,1.1,0.9,1.2,1.2,1.1,1.0,0.8,1.1,1.0,0.8,1.1,1.2,1.3,1.5,1.6,1.8],[30.4,30.2,30.3,29.7,30.1,30.0,29.2,29.7,27.9,29.5,29.0,27.1,27.3,28.8,29.1,28.7,29.5,29.1,29.8,28.3,29.9,28.6,29.9,29.8,29.8,29.6,29.8,29.7,30.2,30.3,29.1,29.2,28.4,28.9,28.5,28.9,28.9,29.3,30.1,30.1,30.6,30.3,30.0,29.7,29.7,29.4,28.0,28.1,27.4,27.6,27.7,28.1,28.9,28.4,29.8,29.7,29.7,30.4,29.5,28.5,29.5,27.9,28.9,26.9,27.3,26.6,25.9,26.7,26.0,27.3,26.8,28.5,29.1,29.8,30.1,30.2,30.5,30.8,30.9,30.8,30.7,30.7,30.2,30.2,29.3,29.3,27.9,27.8,26.6,26.2,25.0,26.0,25.3,26.2,27.1,26.6,28.2,28.9,29.7,29.8,28.8,29.7,29.7,29.3,28.7,28.4,28.6,27.9,26.6,27.4,27.6,25.7,24.5,25.2,25.5,24.0,24.4,25.5,24.4,23.7,21.9,22.7,24.2,24.2,23.4,23.9,25.1,25.2,24.0,24.6,24.1,22.7,22.7,23.3,22.1,23.5,22.8,23.5,24.4,24.5,24.6,24.1,25.5,22.6,20.6,20.3,15.8,12.1,13.7,7.8,7.3,5.6,3.0,2.9,2.6,1.8,1.7,1.3,1.5,1.5,1.2,1.4,1.3,1.2,1.1,1.1,1.0,1.2,1.0,1.0,0.9,0.9,1.0,0.9,1.2,1.2,1.2,1.2,1.3,1.4,1.3,1.5,1.7,1.6,1.4,1.4,1.1,1.2,1.1,1.0,1.2,1.0,1.1,1.1,1.0,1.2,1.2,0.9,1.1,1.0,1.1,1.1,1.3,1.3,1.4,1.3,1.2,1.4,1.5,1.7,1.5,1.6,1.3,1.3,1.4,1.3,1.3,1.5,1.3,1.4,1.6,1.6,1.7,1.7,1.5,1.5,1.5,1.4,1.4,1.4,1.5,1.3,1.2,1.2,1.2,1.0,1.1,1.1,1.2,1.1,0.9,1.0,1.1,1.2,1.2,1.0,1.1,1.2,1.1,1.0,1.0,0.8,0.8,0.8,0.8,1.0,1.0,1.2,1.1,1.3,1.5,1.9,2.0,1.4,1.4,1.2,1.1,0.9,0.8,0.8,0.8,0.8,0.8,0.9,0.8,0.8,0.8,0.8,0.8,0.9,0.9,1.1,1.1,1.0,1.1,1.2,1.5,1.5,1.3,1.4,1.1,1.1,0.9,1.1,1.0,1.1,1.3,1.3,1.4,1.7,2.0,2.5,2.2,1.9,1.7,1.4,1.4,1.5,1.4,1.2,1.3,1.3,1.1,1.1,0.9,1.1,1.2,1.1,0.9,0.8,1.0,1.0,0.9,1.1,1.2,1.3,1.5,1.7,1.8],[30.6,30.2,30.4,29.7,30.0,30.0,29.3,29.6,27.9,29.3,29.0,27.2,27.1,28.7,29.3,28.8,29.5,29.1,29.7,28.4,29.8,28.8,29.9,29.8,29.9,29.5,29.8,29.7,30.3,30.4,29.3,29.2,28.6,29.1,28.8,29.1,29.0,29.1,30.2,30.2,30.6,30.4,30.1,29.9,29.8,29.6,28.1,28.4,27.6,28.0,27.9,28.4,29.3,28.6,29.9,29.8,29.8,30.5,29.7,28.5,29.8,28.1,28.9,27.0,27.4,26.8,26.1,26.7,26.4,27.2,27.0,28.7,29.1,30.0,30.3,30.3,30.7,30.9,31.0,31.0,30.9,30.8,30.3,30.3,29.4,29.6,28.5,27.9,26.8,26.3,25.6,25.9,25.7,26.3,27.3,26.7,28.2,29.1,29.8,29.8,28.6,29.7,29.8,29.3,28.7,28.3,28.3,28.2,26.7,27.5,27.8,25.9,24.9,26.0,25.5,24.4,25.1,25.7,24.2,23.4,21.7,23.3,24.0,24.1,23.1,24.4,25.2,25.1,24.1,24.3,23.8,22.5,22.8,23.3,22.0,23.4,22.6,23.7,24.2,24.3,24.3,23.5,25.0,21.7,19.6,19.5,15.4,11.5,13.2,7.5,7.3,5.6,3.0,3.0,2.6,1.8,1.7,1.3,1.4,1.4,1.2,1.3,1.2,1.1,1.0,1.0,0.8,1.0,0.9,1.0,0.8,0.9,0.9,0.9,1.1,1.3,1.3,1.2,1.4,1.4,1.5,1.6,1.8,1.7,1.5,1.5,1.2,1.2,1.2,1.0,1.2,1.0,1.1,1.1,0.9,1.1,1.0,0.8,1.0,0.9,1.0,1.0,1.2,1.1,1.4,1.2,1.1,1.3,1.4,1.6,1.4,1.5,1.3,1.3,1.4,1.3,1.3,1.5,1.3,1.4,1.6,1.6,1.6,1.7,1.5,1.5,1.4,1.3,1.3,1.4,1.5,1.3,1.2,1.2,1.1,1.0,1.1,1.0,1.2,1.2,1.0,1.1,1.2,1.3,1.3,1.1,1.2,1.2,1.2,1.1,1.1,0.9,0.8,0.9,0.9,1.1,1.1,1.2,1.2,1.3,1.5,1.9,2.0,1.4,1.4,1.2,1.1,1.0,0.8,0.8,0.8,0.8,0.8,0.8,0.8,0.8,0.8,0.8,0.8,1.0,0.9,1.1,1.0,1.0,1.1,1.2,1.4,1.4,1.2,1.3,1.1,1.1,0.9,1.0,1.0,1.1,1.3,1.3,1.5,1.7,2.0,2.5,2.3,2.0,1.7,1.4,1.4,1.5,1.5,1.2,1.4,1.4,1.1,1.1,1.0,1.2,1.3,1.1,0.9,0.8,0.9,0.9,0.8,1.0,1.1,1.3,1.4,1.6,1.8],[30.5,30.5,30.4,29.9,30.1,30.0,29.5,29.8,28.2,29.7,29.3,27.3,27.8,28.9,29.4,29.1,29.8,29.2,29.9,28.7,29.9,28.9,29.9,30.0,29.8,29.7,30.1,29.7,30.1,30.2,29.3,29.5,28.5,29.2,28.8,29.2,29.2,29.4,30.2,30.3,30.6,30.4,30.0,30.0,29.8,29.7,28.1,28.2,27.6,27.8,28.0,28.4,29.3,28.6,29.9,29.9,29.8,30.5,29.7,28.2,29.8,28.2,29.1,27.0,27.6,26.8,25.8,26.5,26.3,27.5,27.2,28.8,29.4,30.1,30.4,30.4,30.7,30.8,31.0,31.0,30.9,30.8,30.4,30.4,29.7,29.7,28.6,28.2,26.9,26.5,24.9,26.3,25.3,26.5,27.1,26.8,28.6,29.1,29.9,30.0,29.1,29.9,29.9,29.6,28.8,28.5,28.9,28.2,26.7,27.6,27.9,26.2,25.0,25.7,25.8,24.3,24.7,26.2,24.0,23.5,21.6,23.1,24.5,24.1,23.1,24.2,25.7,25.2,24.5,24.2,24.0,23.0,22.5,23.6,22.3,23.2,22.8,23.5,23.8,24.0,24.0,24.0,25.3,23.0,20.7,19.1,15.7,12.1,13.0,8.3,7.6,5.9,3.4,3.3,2.7,2.1,1.9,1.5,1.7,1.7,1.4,1.7,1.5,1.3,1.4,1.4,1.1,1.4,1.2,1.3,1.0,1.1,1.1,1.2,1.3,1.6,1.6,1.6,1.8,1.8,1.7,2.0,2.2,2.1,1.8,1.7,1.5,1.5,1.6,1.3,1.5,1.3,1.4,1.4,1.1,1.3,1.3,1.0,1.2,1.0,1.2,1.3,1.6,1.6,1.8,1.5,1.4,1.8,1.9,2.2,1.9,2.0,1.7,1.7,1.8,1.6,1.7,1.9,1.7,1.8,2.0,2.1,2.2,2.3,2.0,2.0,1.9,1.7,1.7,1.8,1.9,1.6,1.5,1.5,1.5,1.3,1.5,1.4,1.6,1.5,1.2,1.4,1.6,1.7,1.6,1.3,1.5,1.6,1.5,1.3,1.3,1.0,0.9,1.1,1.1,1.4,1.4,1.6,1.5,1.7,1.9,2.4,2.5,1.8,1.8,1.6,1.4,1.3,1.1,1.0,0.8,0.8,0.8,0.8,0.8,0.8,0.9,1.0,1.0,1.3,1.3,1.5,1.4,1.3,1.5,1.7,1.8,1.9,1.7,1.7,1.5,1.5,1.2,1.2,1.2,1.2,1.5,1.5,1.7,2.0,2.3,2.9,2.7,2.3,2.1,1.7,1.8,2.0,1.9,1.6,1.7,1.7,1.4,1.3,1.0,1.3,1.4,1.3,1.0,0.9,1.1,1.1,1.1,1.3,1.6,1.7,1.9,2.1,2.3],[30.8,30.6,30.5,30.1,30.2,30.2,29.4,29.9,28.1,29.5,29.0,27.3,27.7,28.9,29.3,28.9,29.7,29.4,29.9,29.0,30.0,29.1,30.0,30.2,30.0,29.8,30.3,29.9,30.3,30.4,29.4,29.6,28.8,29.5,29.1,29.4,29.4,29.6,30.2,30.4,30.7,30.5,30.3,30.1,30.1,29.9,28.4,28.7,27.7,28.0,28.0,28.5,29.5,28.8,30.1,30.0,29.9,30.5,29.8,28.8,30.0,28.4,29.4,27.5,27.7,27.2,26.1,26.8,26.1,27.6,27.3,29.2,29.6,30.3,30.5,30.5,30.7,30.9,31.1,31.1,31.0,30.8,30.5,30.4,29.9,29.8,28.8,28.2,26.7,26.4,25.2,25.9,25.3,26.4,27.2,27.1,28.8,29.2,30.0,30.1,29.3,30.1,30.0,29.7,29.1,28.8,29.1,28.5,26.8,27.6,27.9,26.3,24.6,25.6,25.8,24.6,24.2,25.8,24.4,23.8,22.0,22.8,24.4,24.2,23.5,23.9,25.3,25.0,24.6,24.2,24.3,23.3,23.4,24.1,22.5,23.9,22.6,23.4,23.6,23.6,24.2,24.3,25.5,23.9,21.1,19.6,16.6,12.3,14.3,9.2,8.1,7.0,4.4,3.8,3.0,2.4,2.2,1.8,2.0,1.9,1.6,1.8,1.6,1.3,1.5,1.4,1.3,1.7,1.6,1.7,1.3,1.5,1.6,1.6,1.9,2.2,2.3,2.3,2.6,2.7,2.5,2.8,3.2,3.0,2.6,2.5,2.0,2.2,2.2,1.9,2.1,1.8,1.8,1.7,1.4,1.5,1.4,1.1,1.2,1.1,1.2,1.4,1.7,1.8,2.0,1.7,1.8,2.1,2.4,2.7,2.4,2.7,2.3,2.3,2.5,2.3,2.4,2.8,2.4,2.4,3.0,3.0,3.0,3.0,2.5,2.4,2.4,2.1,2.1,2.3,2.3,1.9,1.9,1.9,2.0,1.8,2.2,2.0,2.3,2.2,1.8,2.1,2.2,2.3,2.3,2.0,2.0,2.1,2.0,1.7,1.7,1.5,1.3,1.7,1.7,2.0,1.9,2.3,2.0,2.2,2.7,3.2,3.3,2.5,2.5,2.3,2.1,1.9,1.6,1.6,1.1,0.9,0.8,0.8,0.8,0.9,1.1,1.4,1.5,1.8,1.9,2.2,1.9,1.8,2.2,2.3,2.7,2.7,2.3,2.2,2.0,1.9,1.7,1.6,1.5,1.5,1.9,1.7,2.0,2.4,2.8,3.5,3.3,2.8,2.6,2.3,2.3,2.7,2.5,2.1,2.2,2.1,1.8,1.7,1.3,1.6,1.7,1.6,1.2,1.2,1.3,1.3,1.5,1.7,2.0,2.2,2.3,2.8,3.0],[30.6,30.3,30.4,29.8,30.0,30.1,29.3,29.7,27.9,29.4,29.0,27.1,27.4,28.6,29.3,28.7,29.4,29.0,29.8,28.3,29.9,28.8,30.1,30.0,30.0,29.7,30.0,29.8,30.3,30.4,29.4,29.4,28.8,29.2,28.8,29.1,29.1,29.4,30.2,30.2,30.5,30.3,30.1,29.9,29.9,29.7,28.0,28.4,27.6,28.0,27.9,28.5,29.4,28.8,29.9,29.8,29.6,30.4,29.7,28.6,29.7,28.1,28.9,27.2,27.4,27.1,25.9,26.9,26.0,27.4,26.8,28.8,29.2,30.0,30.3,30.3,30.6,30.9,31.0,31.0,30.8,30.7,30.4,30.3,29.6,29.7,28.6,28.2,26.8,26.4,25.3,25.9,25.5,26.3,27.1,26.9,28.2,28.9,29.7,29.8,28.5,29.7,29.9,29.1,28.4,27.9,28.4,28.0,26.5,27.2,27.3,25.7,24.7,25.3,25.2,24.2,24.6,25.5,24.0,23.6,21.8,23.1,24.2,24.1,23.4,24.1,25.1,25.3,24.3,24.5,24.2,22.8,23.1,23.5,22.4,23.9,22.7,23.7,24.2,24.5,24.5,24.1,25.2,22.8,20.4,19.6,16.1,11.9,14.1,8.0,7.4,5.5,3.2,3.1,2.6,1.9,1.8,1.4,1.6,1.5,1.2,1.4,1.2,1.0,1.1,1.0,0.9,1.2,1.1,1.1,0.8,1.0,0.9,1.0,1.2,1.3,1.4,1.4,1.6,1.6,1.6,1.8,2.1,2.1,1.7,1.7,1.5,1.4,1.5,1.2,1.3,1.2,1.1,1.1,0.9,1.0,1.0,0.8,0.9,0.8,1.0,1.0,1.3,1.3,1.5,1.3,1.2,1.5,1.6,1.9,1.7,1.9,1.6,1.7,1.8,1.7,1.7,1.9,1.8,1.8,2.0,2.0,2.1,2.1,1.8,1.7,1.8,1.6,1.5,1.6,1.7,1.5,1.3,1.5,1.5,1.3,1.5,1.4,1.6,1.6,1.3,1.5,1.7,1.7,1.7,1.4,1.5,1.6,1.6,1.4,1.4,1.2,1.0,1.2,1.1,1.4,1.3,1.4,1.4,1.5,1.7,2.1,2.3,1.6,1.7,1.6,1.5,1.4,1.1,1.1,0.9,0.8,0.8,0.8,0.8,0.8,0.8,0.9,1.0,1.2,1.3,1.5,1.3,1.3,1.5,1.7,1.9,1.9,1.6,1.6,1.4,1.4,1.2,1.2,1.2,1.2,1.5,1.5,1.7,2.0,2.2,2.8,2.5,2.2,2.0,1.7,1.8,1.9,1.9,1.6,1.7,1.7,1.4,1.4,1.2,1.4,1.5,1.3,1.1,0.9,1.0,0.9,1.0,1.2,1.4,1.6,1.6,1.9,2.1],[30.5,30.4,30.4,29.8,30.0,30.0,29.2,29.7,27.7,29.4,28.9,27.0,27.4,28.6,29.2,28.8,29.5,28.9,29.7,28.3,29.8,28.5,30.0,29.9,29.7,29.6,29.9,29.6,30.2,30.2,29.1,29.2,28.2,29.1,28.4,29.0,29.0,29.2,30.1,30.2,30.6,30.3,30.0,29.9,29.7,29.6,27.9,28.1,27.4,27.6,27.7,28.1,29.1,28.2,29.8,29.6,29.5,30.3,29.3,28.3,29.6,28.0,28.8,26.8,27.3,26.7,25.7,26.6,26.1,27.2,27.0,28.6,29.2,30.0,30.3,30.4,30.7,30.9,31.0,30.9,30.9,30.8,30.4,30.3,29.5,29.5,28.6,27.9,26.9,26.5,25.2,26.0,25.4,26.2,26.9,26.9,28.2,29.1,29.5,29.8,28.8,29.8,29.8,29.4,28.8,28.4,28.6,28.2,26.5,27.1,27.4,26.1,25.0,25.7,25.9,24.2,24.5,25.9,24.5,23.6,22.3,23.3,24.4,24.3,23.6,24.2,25.5,25.5,24.8,24.7,24.5,23.0,23.4,24.0,22.3,23.8,22.8,23.5,24.0,24.1,24.4,23.9,24.9,22.5,19.8,19.5,15.4,11.2,13.5,7.5,7.2,5.1,3.2,3.0,2.6,1.9,1.7,1.4,1.6,1.6,1.3,1.5,1.3,1.1,1.1,1.1,1.0,1.3,1.1,1.1,0.8,0.9,0.9,0.9,1.1,1.3,1.3,1.4,1.6,1.6,1.6,1.8,2.0,2.0,1.7,1.6,1.4,1.4,1.4,1.1,1.3,1.1,1.0,1.1,0.9,1.0,1.1,0.8,1.0,1.0,1.1,1.2,1.4,1.4,1.6,1.4,1.3,1.6,1.7,1.9,1.8,1.9,1.7,1.7,1.8,1.7,1.7,1.9,1.7,1.8,2.0,2.0,2.1,2.1,1.8,1.8,1.8,1.7,1.6,1.7,1.8,1.5,1.4,1.5,1.5,1.3,1.5,1.4,1.6,1.5,1.3,1.4,1.6,1.6,1.6,1.4,1.4,1.5,1.5,1.3,1.3,1.1,1.0,1.1,1.0,1.3,1.1,1.3,1.3,1.4,1.6,2.0,2.2,1.5,1.6,1.4,1.3,1.3,1.0,1.0,0.8,0.8,0.8,0.8,0.8,0.8,0.8,0.8,0.9,1.1,1.3,1.4,1.3,1.3,1.5,1.6,1.8,1.8,1.6,1.7,1.5,1.4,1.2,1.3,1.2,1.3,1.5,1.5,1.7,1.9,2.2,2.8,2.5,2.2,2.0,1.7,1.8,2.0,1.8,1.6,1.7,1.7,1.5,1.4,1.1,1.3,1.5,1.4,1.1,1.0,1.1,1.1,1.0,1.3,1.5,1.6,1.7,1.9,2.1],[30.8,30.5,30.5,29.8,30.1,30.1,29.3,29.8,28.0,29.6,29.2,27.2,27.6,28.9,29.4,28.8,29.7,29.1,29.8,28.4,29.9,28.7,30.1,30.0,29.9,29.8,30.0,29.9,30.3,30.5,29.4,29.4,28.5,29.0,28.6,28.9,29.1,29.3,30.3,30.2,30.6,30.4,30.2,29.9,29.8,29.7,27.9,28.3,27.5,27.7,27.8,28.2,29.2,28.8,30.0,29.8,29.8,30.5,29.8,28.7,30.0,28.2,29.0,27.4,27.2,26.9,26.0,27.1,26.2,27.5,27.0,28.6,29.1,30.0,30.3,30.4,30.6,30.9,31.0,31.0,30.9,30.8,30.4,30.4,29.6,29.7,28.7,28.3,26.9,26.5,25.3,26.2,25.8,26.6,27.1,27.0,28.2,29.3,29.8,30.0,28.7,29.9,29.9,29.5,28.8,28.4,28.7,28.1,26.7,27.4,27.7,26.0,24.9,26.1,25.6,24.4,24.8,26.1,24.5,23.9,22.1,23.3,24.3,24.2,23.6,24.3,25.3,25.8,24.6,24.5,24.1,23.0,23.0,23.6,22.3,24.0,23.1,24.0,24.7,25.0,24.9,24.5,25.1,23.0,20.6,20.3,16.3,11.8,13.7,7.5,7.3,5.2,3.3,3.1,2.7,2.0,1.8,1.5,1.6,1.6,1.4,1.5,1.4,1.2,1.1,1.1,0.9,1.1,1.0,1.0,0.8,0.8,0.9,0.9,1.1,1.3,1.3,1.3,1.4,1.5,1.6,1.7,2.0,1.9,1.6,1.6,1.3,1.3,1.2,1.0,1.2,1.0,1.0,1.0,0.8,1.0,1.0,0.8,1.0,1.0,1.1,1.2,1.4,1.4,1.6,1.4,1.4,1.5,1.7,1.9,1.7,1.8,1.6,1.6,1.6,1.5,1.5,1.7,1.5,1.6,1.8,1.8,1.9,1.9,1.7,1.7,1.7,1.6,1.5,1.6,1.8,1.5,1.4,1.5,1.4,1.2,1.4,1.2,1.4,1.3,1.1,1.1,1.3,1.4,1.5,1.2,1.3,1.4,1.4,1.3,1.3,1.0,1.0,1.0,1.0,1.1,1.0,1.2,1.1,1.3,1.6,2.0,2.1,1.4,1.4,1.2,1.1,1.0,0.8,0.9,0.8,0.8,0.9,0.9,0.8,0.8,0.8,0.8,0.8,0.9,1.0,1.1,1.1,1.1,1.2,1.3,1.5,1.6,1.3,1.5,1.2,1.3,1.1,1.2,1.2,1.3,1.5,1.5,1.7,2.0,2.3,2.8,2.5,2.2,2.0,1.7,1.7,1.8,1.7,1.5,1.6,1.6,1.4,1.3,1.1,1.4,1.5,1.3,1.1,1.0,1.2,1.1,1.0,1.2,1.3,1.5,1.6,1.8,2.0],[30.5,30.3,30.4,29.8,30.1,30.0,29.2,29.7,27.9,29.4,29.1,27.1,27.3,28.7,29.0,28.6,29.5,29.1,29.7,28.3,29.8,28.5,29.9,29.8,29.8,29.5,29.9,29.7,30.2,30.3,29.2,29.1,28.3,28.9,28.6,28.8,28.9,29.3,30.1,29.9,30.6,30.3,30.0,29.9,29.6,29.5,27.9,28.2,27.4,27.6,27.8,28.1,29.1,28.5,29.8,29.6,29.7,30.4,29.7,28.7,29.8,28.0,28.8,27.3,27.3,27.0,26.0,26.9,26.1,27.4,26.8,28.5,29.0,29.8,30.2,30.2,30.6,30.7,30.9,30.9,30.9,30.7,30.2,30.2,29.3,29.5,28.5,28.0,26.7,26.4,25.2,26.1,25.6,26.3,27.2,26.7,28.2,29.0,29.7,29.9,28.6,29.8,29.8,29.4,28.8,28.4,28.6,28.2,26.6,27.4,27.7,25.9,24.7,25.6,25.6,24.5,24.5,26.1,24.4,23.8,22.1,23.1,24.2,24.1,23.6,24.0,25.3,25.5,24.2,24.5,24.2,23.1,22.6,23.4,22.3,23.7,22.9,23.6,24.5,24.5,24.4,23.9,24.4,21.5,20.2,19.6,15.7,11.1,13.5,7.1,6.7,5.3,3.0,2.8,2.6,1.8,1.7,1.4,1.6,1.6,1.3,1.5,1.4,1.2,1.1,1.1,0.9,1.0,0.9,0.8,0.8,0.8,0.8,0.8,1.0,1.1,1.2,1.1,1.3,1.4,1.4,1.5,1.7,1.6,1.4,1.4,1.1,1.2,1.1,0.9,1.0,0.9,0.9,0.9,0.8,1.0,1.0,0.9,1.0,1.0,1.2,1.2,1.3,1.2,1.5,1.3,1.2,1.4,1.5,1.7,1.5,1.6,1.3,1.3,1.4,1.3,1.3,1.4,1.2,1.4,1.5,1.5,1.6,1.7,1.5,1.5,1.5,1.4,1.4,1.5,1.6,1.4,1.3,1.3,1.2,1.1,1.2,1.0,1.2,1.1,1.0,1.0,1.2,1.3,1.3,1.1,1.1,1.3,1.3,1.1,1.1,0.9,0.9,0.9,0.9,1.0,0.9,1.1,1.0,1.2,1.4,1.8,1.9,1.2,1.3,1.1,1.0,0.9,0.8,0.8,0.8,0.8,0.9,1.0,0.8,0.8,0.8,0.8,0.8,0.8,0.9,0.9,0.9,0.9,1.0,1.1,1.3,1.3,1.1,1.2,1.0,1.1,0.9,1.1,1.1,1.2,1.4,1.4,1.5,1.8,2.0,2.6,2.3,2.0,1.8,1.5,1.5,1.6,1.5,1.3,1.4,1.4,1.2,1.2,1.0,1.3,1.3,1.2,1.0,0.9,1.1,1.0,0.9,1.0,1.1,1.2,1.4,1.6,1.8],[30.5,30.3,30.3,29.7,30.1,30.1,29.3,29.8,28.0,29.4,29.0,27.4,27.5,28.8,29.4,28.7,29.6,28.9,29.8,28.5,29.9,28.8,30.0,29.8,29.8,29.7,30.0,29.8,30.4,30.4,29.3,29.3,28.6,29.2,28.9,29.1,29.0,29.3,30.2,30.0,30.6,30.4,30.1,29.8,29.7,29.6,28.1,28.4,27.6,28.1,28.0,28.5,29.3,28.6,29.9,29.7,29.7,30.4,29.6,28.4,29.8,28.1,29.2,27.2,27.5,27.3,26.2,27.0,26.4,27.4,27.0,28.7,29.1,29.9,30.2,30.2,30.5,30.7,30.9,30.9,30.8,30.7,30.2,30.3,29.5,29.6,28.2,28.0,26.8,26.5,25.8,26.0,26.0,26.2,27.5,27.0,28.4,29.1,29.9,29.9,28.7,29.8,29.9,29.5,28.8,28.5,28.8,28.4,26.9,27.7,27.7,26.3,25.7,26.1,25.6,24.7,25.2,26.1,24.3,23.5,22.1,23.7,24.4,24.0,23.3,24.5,25.2,25.4,24.1,24.1,23.8,22.7,22.3,23.1,21.8,23.4,22.6,23.5,24.4,24.4,24.7,24.0,24.9,22.2,19.7,19.0,15.6,10.7,13.5,7.4,6.9,5.5,3.4,3.1,2.7,1.9,1.9,1.5,1.6,1.7,1.4,1.6,1.5,1.3,1.2,1.1,0.9,1.0,0.8,0.9,0.8,0.8,1.0,0.9,1.2,1.3,1.3,1.3,1.4,1.6,1.5,1.6,1.9,1.7,1.5,1.5,1.3,1.3,1.2,1.0,1.2,1.0,1.1,1.0,0.9,1.2,1.1,1.0,1.1,1.1,1.3,1.3,1.4,1.3,1.5,1.4,1.3,1.4,1.6,1.7,1.6,1.6,1.4,1.4,1.4,1.3,1.3,1.4,1.2,1.3,1.5,1.5,1.6,1.7,1.4,1.6,1.5,1.4,1.4,1.5,1.6,1.4,1.4,1.3,1.2,1.1,1.2,1.0,1.1,1.2,1.0,1.0,1.2,1.3,1.4,1.1,1.2,1.4,1.4,1.2,1.2,1.0,1.0,0.9,0.9,1.1,1.0,1.1,1.0,1.2,1.5,1.9,2.0,1.3,1.3,1.1,0.9,0.9,0.8,0.8,0.8,0.8,1.0,1.1,0.9,0.9,0.8,0.8,0.8,0.8,0.8,0.9,0.8,0.8,1.0,1.0,1.2,1.3,1.1,1.2,1.0,1.1,0.9,1.1,1.2,1.3,1.4,1.5,1.6,1.9,2.2,2.7,2.4,2.1,1.8,1.5,1.6,1.7,1.6,1.4,1.5,1.5,1.3,1.3,1.1,1.4,1.4,1.3,1.2,1.0,1.1,1.0,0.8,1.0,1.1,1.2,1.4,1.5,1.8],[30.5,30.2,30.2,29.7,29.8,29.8,29.1,29.6,27.9,29.3,28.7,27.0,27.3,28.7,29.3,28.6,29.5,28.8,29.6,28.2,29.6,28.7,29.7,29.7,29.7,29.7,29.8,29.6,30.3,30.3,29.1,29.3,28.5,28.9,28.7,28.9,29.0,29.0,30.0,30.0,30.4,30.2,30.0,29.7,29.6,29.6,27.9,28.4,27.4,28.0,27.8,28.4,29.1,28.8,29.8,29.7,29.7,30.3,29.6,28.6,29.8,28.2,29.1,27.1,27.4,26.8,26.0,26.8,26.1,27.5,27.0,28.5,28.9,29.9,30.1,30.1,30.5,30.7,30.9,30.8,30.7,30.7,30.2,30.2,29.5,29.4,28.1,27.9,26.5,26.4,25.2,25.8,25.6,26.2,27.1,26.8,28.2,29.2,29.8,29.9,28.7,29.8,29.7,29.4,28.8,28.4,28.6,28.3,26.5,27.3,27.6,26.2,24.7,25.6,25.7,24.2,24.4,26.2,24.1,23.8,21.8,23.0,24.2,24.1,23.4,24.2,25.1,25.5,24.5,24.3,24.0,22.9,22.7,23.1,22.0,23.5,22.9,23.6,24.4,24.1,24.1,23.5,24.4,22.2,20.5,20.0,16.1,11.8,12.9,7.6,7.0,4.9,3.3,3.0,2.7,2.0,1.9,1.6,1.7,1.8,1.6,1.7,1.6,1.4,1.2,1.1,1.0,1.0,0.8,0.8,0.8,0.8,1.0,0.9,1.2,1.3,1.3,1.2,1.3,1.5,1.4,1.5,1.8,1.7,1.4,1.5,1.2,1.2,1.1,1.0,1.1,0.9,1.1,1.0,1.0,1.2,1.2,1.1,1.3,1.2,1.4,1.4,1.5,1.3,1.5,1.5,1.3,1.4,1.5,1.7,1.5,1.5,1.3,1.3,1.3,1.1,1.1,1.3,1.1,1.2,1.4,1.3,1.5,1.6,1.4,1.5,1.5,1.4,1.5,1.5,1.7,1.5,1.4,1.3,1.1,1.0,1.1,0.9,1.0,1.0,0.9,0.9,1.0,1.2,1.2,1.0,1.1,1.3,1.3,1.2,1.2,1.0,1.1,1.0,0.9,1.0,0.9,1.1,1.0,1.2,1.5,1.9,2.0,1.3,1.2,1.1,0.9,0.8,0.8,0.8,0.9,0.9,1.2,1.3,1.1,1.1,0.9,0.8,0.8,0.8,0.8,0.8,0.8,0.8,0.8,0.9,1.1,1.2,1.0,1.1,0.9,1.0,0.9,1.2,1.2,1.3,1.5,1.6,1.7,2.0,2.2,2.7,2.5,2.2,1.8,1.6,1.5,1.6,1.5,1.3,1.4,1.5,1.2,1.3,1.2,1.4,1.5,1.3,1.3,1.0,1.3,1.1,0.9,1.1,1.1,1.2,1.4,1.5,1.7],[30.5,30.2,30.3,29.7,29.9,29.8,29.2,29.4,27.8,29.1,28.7,26.8,27.0,28.4,29.2,28.5,29.2,28.7,29.4,28.3,29.5,28.6,29.8,29.8,29.8,29.4,29.8,29.7,30.3,30.3,29.3,29.3,28.6,29.0,28.7,28.9,28.9,29.0,30.0,29.9,30.5,30.3,30.0,29.8,29.6,29.5,27.9,28.4,27.4,28.0,27.9,28.5,29.2,28.5,29.9,29.8,29.8,30.4,29.6,28.3,29.6,27.8,28.9,27.0,27.4,27.1,25.9,26.6,26.2,27.3,26.8,28.5,28.8,29.8,30.2,30.1,30.5,30.7,30.9,30.8,30.8,30.7,30.2,30.1,29.1,29.2,28.1,27.5,26.5,26.4,25.5,26.0,25.7,26.5,27.3,26.7,28.2,29.0,29.8,29.9,28.3,29.7,29.7,29.3,28.6,28.2,28.4,28.1,26.6,27.4,27.4,26.1,25.0,25.5,25.2,24.6,24.8,25.7,24.2,23.5,22.1,23.4,24.2,24.1,23.2,24.2,24.9,25.2,24.1,24.2,23.8,22.5,22.7,23.1,21.8,23.3,22.7,23.4,23.9,24.0,23.9,23.4,24.3,21.8,19.9,19.7,16.0,11.4,13.4,7.4,6.7,5.4,3.0,2.8,2.6,1.7,1.7,1.4,1.5,1.6,1.3,1.5,1.4,1.3,1.1,1.1,1.0,1.0,0.8,0.9,0.9,0.9,1.1,1.0,1.2,1.3,1.2,1.2,1.3,1.4,1.3,1.4,1.7,1.5,1.3,1.3,1.1,1.2,1.1,1.0,1.1,1.0,1.1,1.1,1.1,1.2,1.2,1.1,1.2,1.1,1.3,1.2,1.3,1.2,1.4,1.3,1.1,1.2,1.3,1.5,1.3,1.3,1.1,1.2,1.1,1.0,1.0,1.1,1.0,1.1,1.2,1.2,1.3,1.4,1.2,1.3,1.3,1.2,1.3,1.3,1.5,1.3,1.2,1.2,1.0,1.0,1.0,0.8,0.8,0.9,0.8,0.8,0.9,1.1,1.1,0.9,1.0,1.2,1.2,1.1,1.1,0.9,0.9,0.8,0.9,0.9,0.9,1.1,1.0,1.2,1.5,1.8,1.9,1.2,1.2,1.0,0.8,0.8,0.8,0.8,0.9,0.9,1.1,1.2,1.1,1.1,1.0,0.8,0.8,0.8,0.8,0.8,0.8,0.8,0.8,0.8,1.0,1.1,0.9,1.0,0.9,0.9,0.8,1.0,1.1,1.2,1.3,1.4,1.5,1.7,2.0,2.5,2.2,1.9,1.7,1.4,1.4,1.4,1.4,1.2,1.3,1.4,1.2,1.2,1.1,1.3,1.3,1.1,1.1,1.0,1.1,1.0,0.8,1.0,1.0,1.1,1.3,1.4,1.6],[30.4,30.2,30.1,29.8,29.7,29.6,29.1,29.3,27.8,28.9,28.5,26.8,27.0,28.4,29.0,28.2,29.1,28.5,29.2,28.1,29.3,28.5,29.6,29.8,29.6,29.6,29.9,29.6,30.1,30.1,29.0,29.2,28.4,29.0,28.5,28.9,28.9,28.9,29.8,29.9,30.4,30.1,29.9,29.7,29.5,29.4,27.6,28.2,27.2,27.8,27.7,28.3,29.1,28.7,29.7,29.6,29.6,30.3,29.5,28.6,29.7,28.1,29.0,26.9,27.3,26.8,25.8,26.6,26.0,27.4,26.9,28.6,28.8,29.8,30.1,30.0,30.4,30.6,30.8,30.7,30.7,30.6,30.1,30.2,29.5,29.3,28.2,28.0,26.7,26.6,25.2,25.9,25.2,26.3,26.9,26.9,28.0,29.1,29.6,29.7,28.8,29.6,29.5,29.1,28.7,28.3,28.4,28.1,26.4,27.1,27.1,26.0,24.7,25.3,25.3,24.0,24.4,25.6,23.8,23.6,22.1,22.8,24.1,24.0,23.4,24.2,25.2,25.4,25.0,24.2,24.1,23.0,22.9,23.5,22.2,23.4,22.8,23.2,23.4,23.3,23.3,22.5,24.1,21.1,20.4,19.5,16.1,11.7,12.4,6.9,6.8,5.0,3.4,3.3,2.9,2.1,2.1,1.8,1.9,2.0,1.8,1.9,1.8,1.7,1.5,1.4,1.2,1.1,1.0,1.0,1.1,1.1,1.3,1.2,1.5,1.6,1.5,1.4,1.5,1.6,1.6,1.6,1.9,1.7,1.5,1.6,1.3,1.4,1.2,1.2,1.4,1.1,1.4,1.3,1.3,1.5,1.4,1.4,1.5,1.4,1.7,1.6,1.7,1.5,1.7,1.7,1.5,1.6,1.7,1.8,1.6,1.6,1.4,1.4,1.4,1.3,1.2,1.3,1.1,1.3,1.4,1.3,1.5,1.6,1.5,1.5,1.6,1.5,1.6,1.7,1.8,1.6,1.6,1.5,1.3,1.2,1.2,0.9,1.0,1.2,1.0,0.9,1.2,1.3,1.4,1.1,1.2,1.4,1.4,1.3,1.3,1.1,1.2,1.0,1.1,1.1,1.0,1.2,1.0,1.4,1.6,2.1,2.1,1.3,1.2,1.1,0.9,0.8,0.9,0.9,1.1,1.2,1.4,1.5,1.4,1.4,1.2,1.0,0.9,0.8,0.8,0.8,0.8,0.8,0.8,0.8,1.0,1.1,0.9,1.1,0.9,1.1,1.0,1.3,1.3,1.6,1.6,1.7,1.9,2.2,2.4,3.0,2.6,2.3,2.0,1.7,1.7,1.8,1.6,1.4,1.5,1.7,1.4,1.4,1.3,1.6,1.6,1.5,1.5,1.2,1.5,1.3,1.0,1.2,1.1,1.2,1.4,1.5,1.8],[30.2,30.0,30.1,29.7,29.7,29.7,28.9,29.4,27.5,29.0,28.6,26.7,26.8,28.4,29.1,28.1,29.3,28.6,29.4,28.0,29.4,28.4,29.6,29.7,29.6,29.5,29.9,29.6,30.1,30.1,28.8,29.0,28.5,28.9,28.6,28.8,28.8,28.9,29.9,29.9,30.4,30.1,29.9,29.7,29.6,29.3,27.5,28.2,27.1,27.8,27.6,28.2,29.0,28.5,29.7,29.4,29.5,30.2,29.5,28.5,29.5,27.7,28.8,26.7,27.1,26.6,25.6,26.5,25.9,27.1,26.5,28.4,28.7,29.8,30.0,30.1,30.5,30.6,30.8,30.7,30.7,30.5,30.1,30.1,29.4,29.4,28.1,27.8,26.5,26.5,25.0,25.7,25.3,26.1,26.7,26.6,27.8,29.0,29.5,29.7,28.4,29.7,29.5,29.2,28.7,28.1,28.3,28.2,26.4,26.8,26.9,25.8,24.3,25.2,25.1,23.8,24.2,25.3,23.6,23.5,21.6,22.8,23.8,23.9,23.2,23.9,24.8,25.4,24.6,24.2,24.0,22.9,22.7,23.4,22.0,23.5,22.6,23.2,23.4,23.2,23.3,22.7,23.6,21.2,20.5,19.5,16.5,11.5,13.1,7.3,6.7,4.9,3.2,3.1,2.7,2.0,1.9,1.6,1.7,1.8,1.6,1.6,1.5,1.4,1.2,1.2,1.0,1.0,0.8,0.9,1.0,1.0,1.3,1.2,1.5,1.5,1.5,1.4,1.5,1.6,1.6,1.6,1.9,1.7,1.5,1.6,1.3,1.4,1.3,1.2,1.4,1.1,1.3,1.2,1.2,1.4,1.3,1.2,1.3,1.2,1.5,1.4,1.4,1.3,1.4,1.5,1.3,1.4,1.5,1.6,1.5,1.5,1.3,1.4,1.3,1.2,1.2,1.3,1.0,1.2,1.3,1.2,1.4,1.5,1.3,1.4,1.4,1.4,1.4,1.5,1.7,1.5,1.4,1.3,1.1,1.1,1.2,0.9,1.1,1.2,1.0,1.0,1.2,1.3,1.4,1.2,1.2,1.4,1.4,1.3,1.3,1.1,1.2,1.1,1.1,1.1,1.0,1.2,1.0,1.3,1.6,2.0,2.0,1.3,1.2,1.1,0.9,0.9,0.9,0.9,1.1,1.1,1.3,1.4,1.2,1.4,1.1,1.0,0.9,0.8,0.8,0.8,0.8,0.8,0.8,0.8,1.0,1.0,0.8,1.0,0.8,0.9,0.9,1.2,1.3,1.4,1.5,1.6,1.8,2.0,2.3,2.8,2.5,2.2,1.9,1.6,1.7,1.7,1.6,1.4,1.5,1.6,1.4,1.4,1.3,1.5,1.6,1.4,1.3,1.2,1.3,1.1,0.9,1.0,0.9,1.1,1.2,1.3,1.6],[30.3,30.1,30.2,29.7,29.8,29.8,29.1,29.4,27.8,29.1,28.7,26.8,26.8,28.4,29.1,28.4,29.3,28.7,29.4,28.3,29.5,28.6,29.7,29.7,29.7,29.4,29.9,29.5,30.3,30.2,28.9,29.2,28.4,29.1,28.7,28.9,28.9,28.9,29.9,29.9,30.5,30.2,30.0,29.6,29.5,29.5,27.7,28.1,27.3,27.9,27.9,28.4,29.1,28.2,29.8,29.5,29.6,30.3,29.5,28.0,29.4,27.4,28.8,26.4,27.3,26.6,25.7,26.4,26.2,27.0,26.7,28.4,28.6,29.8,30.1,30.1,30.5,30.8,30.8,30.8,30.8,30.7,30.2,30.0,28.9,29.2,28.2,27.5,26.4,26.2,25.3,25.4,25.5,26.1,27.1,26.6,27.9,28.8,29.5,29.7,28.2,29.6,29.7,29.0,28.5,28.3,28.3,28.0,26.4,27.3,27.0,25.9,24.9,25.5,25.1,24.4,24.9,25.5,23.9,23.3,21.9,23.5,23.9,23.9,23.2,24.3,24.9,25.0,24.2,24.0,23.7,22.4,22.3,23.1,21.9,23.6,22.7,23.5,24.0,24.2,24.2,24.1,24.9,22.6,20.0,19.3,15.7,11.3,13.0,7.6,6.9,5.1,3.1,2.8,2.5,1.8,1.8,1.4,1.5,1.6,1.4,1.4,1.4,1.3,1.1,1.1,0.9,0.9,0.8,0.9,0.9,0.9,1.1,1.1,1.3,1.4,1.4,1.3,1.4,1.5,1.5,1.6,1.8,1.7,1.5,1.5,1.3,1.3,1.2,1.1,1.2,1.0,1.2,1.1,1.1,1.2,1.1,1.1,1.2,1.1,1.4,1.3,1.3,1.1,1.3,1.3,1.1,1.2,1.3,1.4,1.3,1.3,1.1,1.2,1.1,1.0,1.0,1.1,0.8,1.0,1.2,1.1,1.2,1.3,1.1,1.2,1.2,1.2,1.3,1.3,1.4,1.3,1.2,1.2,1.0,0.9,1.0,0.8,0.9,1.0,0.9,0.9,1.1,1.2,1.3,1.1,1.2,1.3,1.3,1.2,1.2,1.0,1.1,1.0,1.0,1.1,1.0,1.2,1.1,1.2,1.5,1.8,1.9,1.3,1.2,1.1,0.9,0.9,0.8,0.8,1.0,1.0,1.2,1.3,1.1,1.2,1.0,0.9,0.8,0.8,0.8,0.8,0.8,0.8,0.8,0.8,0.9,0.9,0.8,0.8,0.8,0.8,0.8,1.0,1.1,1.2,1.3,1.4,1.5,1.8,2.1,2.5,2.3,2.0,1.7,1.4,1.4,1.4,1.4,1.2,1.4,1.4,1.2,1.3,1.2,1.3,1.4,1.2,1.2,1.0,1.1,1.0,0.8,0.9,0.8,1.0,1.1,1.2,1.4],[30.6,30.3,30.4,29.8,30.0,29.9,29.1,29.5,27.7,29.2,28.7,26.8,27.0,28.3,29.1,28.3,29.4,28.9,29.6,28.4,29.7,28.8,29.9,29.9,29.8,29.6,29.9,29.8,30.3,30.4,29.1,29.3,28.6,29.2,28.8,29.1,29.0,29.1,29.9,29.9,30.4,30.3,30.1,29.9,29.7,29.6,27.9,28.3,27.3,28.2,27.9,28.6,29.3,28.8,30.0,29.7,29.9,30.4,29.6,28.6,29.8,28.0,29.2,26.9,27.4,26.7,25.6,26.7,25.9,27.5,26.9,28.7,28.8,29.8,30.0,30.1,30.5,30.8,30.9,30.8,30.7,30.7,30.3,30.2,29.4,29.5,28.1,28.0,26.6,26.5,25.1,25.9,25.5,26.4,27.1,27.0,28.1,29.1,29.8,30.0,28.8,30.0,29.9,29.4,28.7,28.5,28.7,28.1,26.5,27.2,26.9,26.0,24.9,25.4,25.1,24.3,24.2,25.4,24.1,23.5,22.3,23.3,24.1,24.1,23.5,24.1,25.2,25.4,24.8,24.3,24.2,22.7,22.9,23.7,22.4,23.9,22.9,23.7,23.8,24.0,23.8,23.0,24.2,21.6,20.3,19.6,15.8,11.4,12.5,7.2,6.8,5.3,3.4,3.2,2.8,2.2,2.1,1.8,1.9,2.0,1.8,1.9,1.8,1.7,1.4,1.4,1.2,1.1,1.0,1.2,1.1,1.2,1.4,1.3,1.6,1.7,1.7,1.6,1.7,1.9,1.8,2.0,2.3,2.0,1.8,1.8,1.5,1.6,1.5,1.4,1.5,1.2,1.5,1.4,1.4,1.6,1.5,1.4,1.5,1.4,1.6,1.6,1.7,1.5,1.7,1.7,1.5,1.5,1.7,1.8,1.7,1.6,1.4,1.4,1.3,1.2,1.1,1.2,0.9,1.1,1.3,1.2,1.4,1.6,1.4,1.5,1.6,1.5,1.6,1.7,1.9,1.7,1.5,1.5,1.2,1.1,1.2,0.9,1.0,1.2,1.0,1.0,1.3,1.5,1.5,1.3,1.4,1.6,1.6,1.5,1.5,1.2,1.3,1.2,1.2,1.3,1.2,1.4,1.3,1.6,1.8,2.3,2.2,1.5,1.4,1.4,1.1,1.0,1.0,1.0,1.2,1.2,1.4,1.5,1.4,1.4,1.2,1.1,0.9,0.9,0.8,0.8,0.8,0.8,0.8,0.8,0.9,1.0,0.8,1.0,0.8,1.0,1.0,1.2,1.3,1.5,1.6,1.8,1.9,2.2,2.5,2.9,2.6,2.3,2.1,1.8,1.8,1.8,1.7,1.4,1.6,1.8,1.4,1.6,1.4,1.7,1.7,1.5,1.5,1.2,1.4,1.3,1.0,1.1,1.1,1.2,1.5,1.5,1.7],[30.4,30.3,30.3,29.9,29.9,29.7,29.1,29.3,27.6,29.0,28.6,26.7,26.8,28.3,29.0,28.1,29.3,28.6,29.3,28.0,29.4,28.5,29.6,29.9,29.7,29.8,30.0,29.6,30.3,30.3,28.9,29.5,28.4,29.0,28.5,28.9,28.9,28.8,29.9,29.8,30.5,30.2,30.0,29.8,29.5,29.4,27.5,28.2,27.1,27.9,27.5,28.3,29.1,28.5,29.9,29.7,29.6,30.3,29.4,28.5,29.7,28.0,29.1,27.0,27.4,26.8,25.7,26.7,26.1,27.3,26.7,28.7,28.6,29.8,30.1,30.0,30.5,30.6,30.9,30.8,30.7,30.7,30.3,30.2,29.4,29.4,28.3,28.0,26.6,26.7,25.2,25.9,25.3,26.4,26.8,26.9,28.1,29.3,29.8,29.9,28.5,29.8,29.7,29.2,28.6,28.4,28.4,28.1,26.4,27.1,27.0,25.9,24.7,25.2,25.2,23.9,24.3,25.4,23.6,23.4,21.6,23.0,23.9,23.9,23.2,24.1,24.9,25.2,24.8,24.0,24.0,22.8,22.9,23.5,22.2,23.6,22.6,23.3,23.3,23.3,23.3,22.5,23.9,21.3,20.4,19.7,16.3,11.8,13.2,7.4,7.3,5.3,3.7,3.4,3.0,2.3,2.2,1.9,2.0,2.1,1.9,2.0,1.9,1.9,1.6,1.6,1.4,1.2,1.0,1.2,1.3,1.3,1.6,1.5,1.8,1.9,1.8,1.7,1.8,2.1,1.9,2.1,2.4,2.1,1.9,1.9,1.7,1.7,1.7,1.5,1.7,1.4,1.7,1.5,1.6,1.8,1.7,1.6,1.7,1.6,1.8,1.7,1.8,1.6,1.8,1.8,1.6,1.6,1.7,1.9,1.8,1.7,1.4,1.6,1.4,1.3,1.2,1.3,1.0,1.2,1.3,1.1,1.3,1.5,1.3,1.6,1.6,1.6,1.7,1.8,2.0,1.8,1.7,1.6,1.3,1.3,1.3,1.0,1.1,1.3,1.2,1.1,1.3,1.6,1.7,1.4,1.5,1.8,1.7,1.6,1.7,1.4,1.5,1.3,1.4,1.5,1.3,1.6,1.4,1.6,1.8,2.2,2.2,1.5,1.4,1.4,1.1,1.1,1.1,1.1,1.4,1.4,1.6,1.6,1.6,1.7,1.5,1.3,1.1,0.9,0.9,0.9,0.8,0.8,0.8,0.8,0.8,0.9,0.8,0.9,0.9,1.1,1.1,1.4,1.5,1.7,1.8,1.9,2.1,2.4,2.7,3.1,2.9,2.5,2.3,1.9,2.0,2.0,2.0,1.6,1.8,2.0,1.7,1.8,1.6,1.8,1.9,1.7,1.6,1.4,1.5,1.4,1.1,1.3,1.1,1.2,1.4,1.4,1.7],[30.5,30.4,30.3,30.0,29.9,29.9,29.3,29.5,28.0,29.0,28.6,27.2,27.1,28.4,29.0,28.2,29.2,29.0,29.4,28.7,29.6,29.0,30.0,30.0,29.9,29.8,30.1,29.8,30.2,30.3,29.2,29.5,28.7,29.4,29.0,29.2,29.3,29.3,30.0,30.0,30.5,30.2,30.1,29.8,29.6,29.7,28.1,28.6,27.9,28.4,28.2,28.7,29.4,29.0,29.9,29.8,29.8,30.3,29.4,28.5,29.6,28.2,29.0,27.2,27.9,27.2,26.3,27.0,26.6,27.7,27.2,29.1,28.9,29.9,30.1,30.2,30.4,30.8,31.0,30.9,30.7,30.7,30.3,30.1,29.6,29.4,28.4,28.3,27.1,27.0,25.5,26.4,25.8,26.7,27.3,27.2,28.2,29.2,29.8,29.8,28.8,29.8,29.7,29.0,28.7,28.9,28.5,28.2,26.9,27.5,27.3,26.3,25.3,25.6,25.4,24.4,24.7,25.4,24.0,23.8,22.5,23.4,24.3,24.2,24.0,24.5,25.5,25.5,25.3,24.3,24.1,23.3,23.0,23.6,22.2,23.5,22.5,23.3,23.6,23.9,23.9,23.5,24.7,22.3,20.4,19.9,16.5,12.5,13.5,8.5,8.1,6.1,4.4,4.3,3.5,2.8,2.8,2.4,2.6,2.7,2.4,2.5,2.4,2.2,2.0,2.0,1.6,1.5,1.3,1.5,1.7,1.7,2.1,1.9,2.1,2.2,2.1,2.0,2.1,2.3,2.2,2.3,2.6,2.3,2.2,2.2,1.9,2.0,1.9,1.8,2.0,1.8,2.0,2.0,2.0,2.2,2.0,2.0,2.1,2.0,2.3,2.1,2.2,2.0,2.1,2.1,1.9,1.9,2.0,2.1,2.1,2.0,1.6,1.9,1.5,1.6,1.4,1.4,1.1,1.3,1.4,1.1,1.2,1.6,1.5,1.7,1.8,1.8,2.0,2.2,2.4,2.2,2.0,1.9,1.5,1.6,1.6,1.2,1.4,1.6,1.5,1.3,1.6,1.8,1.9,1.7,1.8,2.0,2.1,2.0,2.0,1.7,1.8,1.6,1.7,1.7,1.6,1.8,1.6,1.9,2.0,2.6,2.4,1.8,1.6,1.6,1.4,1.4,1.5,1.5,1.7,1.8,2.0,2.1,2.0,2.1,1.9,1.6,1.4,1.3,1.2,1.1,1.0,1.0,0.9,0.8,0.8,0.8,0.9,1.0,1.0,1.3,1.4,1.7,1.8,2.1,2.2,2.5,2.6,2.9,3.1,3.5,3.3,2.9,2.7,2.3,2.4,2.4,2.3,2.0,2.2,2.4,2.0,2.2,2.0,2.3,2.3,2.1,2.1,1.8,2.0,1.8,1.4,1.5,1.2,1.4,1.6,1.4,1.9],[30.6,30.3,30.5,30.1,30.0,30.1,29.4,29.6,27.8,29.1,28.7,26.9,27.0,28.3,29.0,28.1,29.4,28.9,29.5,28.5,29.7,28.8,30.1,30.1,29.9,30.0,30.1,29.8,30.4,30.3,29.3,29.6,28.7,29.4,29.1,29.1,29.3,29.2,30.2,30.0,30.5,30.3,30.1,29.8,29.8,29.8,27.7,28.5,27.4,28.3,27.9,28.6,29.4,28.8,30.0,29.8,29.8,30.4,29.5,28.6,29.8,28.3,29.2,27.3,27.8,27.2,25.7,27.0,26.0,27.7,27.0,29.0,29.0,30.0,30.1,30.2,30.5,30.9,31.0,30.9,30.7,30.7,30.3,30.2,29.5,29.5,28.6,28.4,27.1,27.1,25.4,26.2,25.6,26.6,26.9,27.4,28.3,29.2,29.9,30.0,29.0,30.0,29.8,29.3,28.9,28.6,28.5,28.1,26.7,27.1,26.9,26.1,25.0,25.1,25.0,24.3,24.3,25.3,23.6,23.7,22.4,23.4,24.2,24.0,23.7,24.2,25.4,25.2,25.0,23.8,24.3,22.9,22.9,23.7,22.3,23.4,22.4,23.2,23.4,23.6,23.7,23.6,24.3,21.7,20.1,19.1,16.5,12.3,13.4,8.6,8.5,6.0,4.4,4.3,3.5,2.7,2.6,2.2,2.2,2.3,2.0,2.0,2.0,1.9,1.6,1.7,1.7,1.3,1.3,1.6,1.9,2.0,2.4,2.3,2.6,2.8,2.7,2.5,2.6,2.9,2.8,2.8,3.1,2.8,2.7,2.7,2.5,2.5,2.4,2.3,2.6,2.1,2.4,2.2,2.1,2.3,2.0,2.0,2.0,1.8,2.1,1.9,1.7,1.5,1.7,1.8,1.6,1.6,1.8,2.0,2.0,1.9,1.5,1.8,1.6,1.6,1.4,1.4,1.1,1.2,1.5,1.0,1.2,1.5,1.3,1.5,1.6,1.7,1.8,2.0,2.2,2.0,1.8,1.9,1.5,1.7,1.8,1.4,1.4,1.8,1.8,1.7,1.9,2.2,2.3,2.1,2.2,2.5,2.5,2.4,2.3,2.0,2.2,2.1,2.2,2.2,2.1,2.3,2.0,2.3,2.4,2.8,2.6,2.1,1.9,2.0,1.7,1.8,1.8,1.7,2.0,2.0,2.2,2.0,2.0,2.3,2.0,1.9,1.5,1.5,1.5,1.4,1.2,1.2,1.1,0.9,0.8,0.8,0.8,0.9,1.0,1.2,1.4,1.6,1.8,2.0,2.2,2.3,2.6,2.8,3.1,3.4,3.1,2.8,2.5,2.3,2.5,2.4,2.4,2.1,2.3,2.5,2.2,2.4,2.2,2.5,2.4,2.2,2.1,1.9,1.9,1.7,1.4,1.3,1.0,1.2,1.3,1.4,1.7],[30.3,30.1,30.3,29.9,29.9,29.8,29.2,29.5,27.6,29.0,28.6,26.7,26.6,28.4,29.0,28.2,29.3,28.8,29.3,28.2,29.5,28.6,29.8,29.9,29.8,29.6,30.0,29.5,30.3,30.2,29.0,29.3,28.5,29.2,28.9,29.1,29.1,29.0,29.9,29.9,30.4,30.3,30.0,29.8,29.8,29.6,27.5,28.2,27.2,28.0,27.7,28.2,29.1,28.4,29.8,29.6,29.6,30.2,29.4,28.4,29.7,28.0,29.0,27.0,27.2,26.8,25.6,26.7,26.1,27.3,26.7,28.7,28.8,29.9,30.1,30.1,30.5,30.7,30.9,30.8,30.8,30.7,30.3,30.1,29.4,29.5,28.3,28.1,26.8,26.6,25.3,25.8,25.3,26.3,26.9,26.9,28.0,29.2,29.7,29.9,28.6,29.8,29.6,29.3,28.9,28.2,28.4,28.2,26.4,26.9,26.5,25.6,24.7,24.6,24.8,23.7,24.4,25.1,23.5,23.5,21.7,22.9,23.8,24.1,23.4,23.9,25.0,25.5,24.8,24.1,24.2,22.9,23.1,23.6,22.4,23.8,22.5,23.6,23.7,23.6,23.7,23.1,24.4,21.8,20.4,19.5,16.0,11.6,13.1,7.8,7.8,5.6,3.9,3.7,3.2,2.4,2.3,1.9,1.9,2.0,1.8,1.8,1.8,1.7,1.4,1.5,1.4,1.1,1.1,1.4,1.5,1.6,1.9,1.9,2.2,2.3,2.3,2.1,2.3,2.6,2.5,2.6,3.0,2.6,2.4,2.5,2.1,2.2,2.0,1.9,2.0,1.7,2.0,1.7,1.8,1.9,1.6,1.7,1.7,1.5,1.8,1.6,1.6,1.3,1.6,1.6,1.4,1.4,1.5,1.7,1.6,1.6,1.3,1.5,1.4,1.5,1.4,1.4,1.0,1.1,1.4,1.2,1.3,1.4,1.1,1.3,1.4,1.4,1.5,1.7,1.9,1.8,1.6,1.6,1.3,1.5,1.5,1.2,1.4,1.6,1.6,1.5,1.8,2.0,2.1,1.8,1.9,2.2,2.2,2.1,2.0,1.7,1.9,1.8,1.9,1.9,1.8,1.9,1.7,1.9,2.1,2.5,2.4,1.9,1.7,1.8,1.5,1.6,1.5,1.5,1.7,1.5,1.8,1.7,1.7,1.9,1.7,1.6,1.3,1.3,1.3,1.1,1.0,1.0,1.0,0.8,0.9,0.8,0.8,0.8,0.8,1.0,1.3,1.3,1.5,1.7,1.9,2.0,2.2,2.5,2.8,3.2,2.9,2.5,2.3,1.9,2.1,2.1,2.2,1.8,2.1,2.2,1.9,2.0,1.9,2.2,2.1,1.8,1.8,1.6,1.5,1.3,1.2,1.0,0.9,1.0,1.2,1.2,1.6],[30.3,29.9,30.3,29.8,29.9,29.9,29.2,29.6,27.8,29.1,28.8,26.9,26.8,28.4,29.1,28.2,29.5,28.9,29.6,28.3,29.7,28.7,29.8,29.9,29.7,29.6,30.0,29.5,30.3,30.3,28.9,29.1,28.5,29.2,28.7,28.9,29.0,29.1,30.0,29.9,30.4,30.3,29.9,29.6,29.6,29.6,27.7,28.1,27.4,28.1,27.8,28.4,29.4,28.6,29.9,29.7,29.5,30.3,29.5,28.4,29.5,27.9,29.0,27.1,27.2,26.9,25.4,26.7,26.0,27.5,26.8,28.7,28.9,29.9,30.1,30.1,30.5,30.8,31.0,30.9,30.8,30.7,30.3,30.2,29.4,29.4,28.3,28.0,26.7,26.5,25.3,25.6,25.4,26.0,26.5,26.8,28.0,29.0,29.8,29.9,28.6,29.8,29.7,29.2,28.6,28.4,28.4,28.0,26.5,26.9,26.6,25.6,24.6,24.9,24.9,24.2,24.4,25.3,23.8,23.6,22.0,22.9,24.0,24.1,23.5,24.1,25.2,25.7,24.8,24.4,24.3,22.6,22.6,23.5,22.3,23.6,22.4,23.1,23.5,23.3,23.5,22.6,23.2,20.2,19.6,18.0,15.4,11.5,12.8,7.3,7.0,5.2,3.4,3.1,2.6,1.9,1.9,1.5,1.5,1.7,1.4,1.6,1.5,1.5,1.2,1.3,1.1,1.0,1.0,1.2,1.3,1.4,1.7,1.7,1.9,2.1,2.0,2.0,2.1,2.3,2.3,2.4,2.6,2.3,2.2,2.2,1.9,2.0,1.9,1.7,1.9,1.6,1.8,1.5,1.6,1.6,1.4,1.4,1.4,1.2,1.5,1.3,1.3,1.1,1.3,1.3,1.1,1.1,1.2,1.4,1.3,1.3,1.1,1.3,1.1,1.2,1.2,1.2,0.9,1.0,1.2,1.0,1.1,1.2,0.9,1.1,1.1,1.2,1.2,1.4,1.5,1.4,1.2,1.2,1.0,1.1,1.3,1.0,1.2,1.4,1.3,1.3,1.6,1.8,1.8,1.6,1.7,1.9,1.8,1.7,1.7,1.4,1.6,1.5,1.6,1.8,1.6,1.8,1.6,1.8,1.9,2.4,2.3,1.7,1.6,1.7,1.4,1.4,1.3,1.2,1.4,1.2,1.5,1.4,1.4,1.6,1.4,1.4,1.1,1.2,1.2,1.2,1.0,0.9,1.0,0.9,1.0,0.8,0.8,0.8,0.8,0.8,1.0,1.0,1.2,1.3,1.4,1.6,1.8,2.0,2.3,2.7,2.4,2.1,1.8,1.5,1.6,1.6,1.7,1.5,1.7,1.7,1.4,1.6,1.5,1.6,1.7,1.4,1.4,1.2,1.2,1.1,0.9,0.8,0.8,0.8,1.0,1.0,1.3],[30.2,30.2,30.2,29.6,29.7,29.8,29.0,29.6,27.6,29.2,28.8,26.9,26.8,28.4,29.2,28.4,29.5,28.7,29.6,28.0,29.5,28.4,29.7,29.7,29.7,29.6,29.9,29.4,30.3,30.2,28.8,29.0,28.2,29.0,28.6,28.8,28.7,29.0,29.9,29.9,30.4,30.3,30.0,29.8,29.4,29.4,27.4,28.0,27.1,27.9,27.6,28.1,29.0,28.0,29.8,29.5,29.6,30.3,29.6,28.2,29.7,27.6,28.7,26.7,27.0,26.7,25.6,26.5,25.9,27.0,26.6,28.4,28.7,29.7,30.0,30.1,30.5,30.8,31.0,30.9,30.8,30.8,30.3,30.2,29.0,29.4,28.3,27.7,26.4,26.1,25.1,25.4,25.1,25.9,26.8,26.6,27.8,29.0,29.6,29.8,28.2,29.7,29.7,29.3,28.5,28.1,28.3,28.0,26.3,27.1,26.5,25.6,24.6,25.4,25.0,24.0,24.7,25.3,23.8,23.8,22.0,23.2,23.9,23.9,23.3,24.0,24.9,25.3,24.6,24.4,23.9,22.4,22.3,23.3,22.3,23.6,22.5,23.5,24.4,24.1,24.2,23.6,24.4,21.7,20.6,19.5,15.6,12.2,13.1,7.8,7.2,5.0,3.3,3.2,2.8,2.0,1.9,1.5,1.6,1.7,1.5,1.6,1.6,1.5,1.2,1.3,1.2,1.0,1.0,1.3,1.3,1.4,1.7,1.6,1.9,2.0,2.0,1.9,2.0,2.2,2.1,2.3,2.6,2.3,2.0,2.1,1.8,1.9,1.8,1.7,1.9,1.6,1.8,1.6,1.6,1.7,1.4,1.5,1.5,1.2,1.5,1.3,1.4,1.2,1.4,1.4,1.1,1.2,1.3,1.5,1.4,1.3,1.1,1.2,1.1,1.2,1.1,1.3,0.9,1.0,1.3,1.2,1.2,1.3,1.1,1.2,1.2,1.1,1.3,1.3,1.5,1.3,1.2,1.2,0.9,1.0,1.1,0.9,1.1,1.3,1.2,1.3,1.5,1.7,1.7,1.4,1.6,1.8,1.7,1.6,1.5,1.2,1.5,1.4,1.6,1.6,1.6,1.7,1.6,1.8,2.0,2.5,2.4,1.8,1.6,1.7,1.4,1.3,1.3,1.1,1.4,1.2,1.5,1.4,1.4,1.6,1.4,1.4,1.1,1.2,1.1,1.1,1.0,0.8,0.9,0.9,1.1,1.0,0.8,0.8,0.8,0.8,0.8,0.9,1.1,1.3,1.4,1.5,1.7,2.0,2.3,2.8,2.5,2.1,1.8,1.5,1.6,1.6,1.6,1.3,1.6,1.6,1.3,1.5,1.4,1.6,1.5,1.3,1.3,1.1,1.1,1.0,0.9,0.8,0.8,0.9,1.1,1.2,1.4],[30.1,29.8,30.2,29.5,29.7,29.8,29.0,29.7,27.7,29.1,28.9,26.8,26.8,28.3,29.3,28.5,29.6,28.9,29.7,28.2,29.6,28.4,29.7,29.7,29.6,29.6,29.7,29.3,30.4,30.2,28.4,29.2,28.0,29.0,28.4,28.8,28.7,28.8,30.0,29.9,30.4,30.2,30.0,29.4,29.3,29.4,27.4,27.8,26.9,27.6,27.5,28.1,29.1,27.9,29.9,29.3,29.4,30.4,29.3,27.2,29.4,27.1,28.5,26.2,26.7,26.2,25.1,26.1,25.5,26.6,26.2,28.3,28.6,29.7,30.0,30.0,30.4,30.7,30.9,30.9,30.7,30.8,30.2,30.2,29.0,29.1,27.9,27.3,26.0,25.6,24.8,24.8,24.8,25.4,26.1,25.9,27.4,28.7,29.7,29.9,28.2,29.7,29.7,29.2,28.2,27.6,28.3,28.0,26.0,26.7,26.5,25.2,24.0,24.6,24.8,23.6,24.1,25.2,23.6,23.3,21.5,22.6,23.8,23.7,22.8,23.8,24.9,25.1,23.7,23.8,23.5,21.8,21.9,23.0,21.9,23.3,22.4,23.3,24.5,24.3,24.7,23.9,25.3,22.0,19.8,18.3,15.2,11.2,13.1,7.7,7.1,5.2,3.0,2.9,2.6,1.7,1.7,1.3,1.4,1.5,1.2,1.4,1.3,1.3,1.0,1.1,1.0,0.9,0.9,1.1,1.1,1.2,1.4,1.4,1.6,1.7,1.7,1.7,1.8,1.9,1.8,2.0,2.2,2.0,1.8,1.8,1.6,1.6,1.6,1.5,1.6,1.4,1.6,1.4,1.3,1.4,1.3,1.2,1.2,1.0,1.2,1.1,1.2,1.0,1.2,1.2,0.9,1.0,1.1,1.3,1.1,1.2,0.9,1.0,1.0,1.0,1.1,1.2,0.9,0.9,1.2,1.1,1.2,1.2,1.0,1.1,1.0,1.0,1.1,1.1,1.3,1.1,1.0,0.9,0.8,0.8,0.9,0.8,1.1,1.1,1.0,1.1,1.3,1.5,1.4,1.2,1.3,1.5,1.4,1.3,1.2,1.0,1.2,1.2,1.3,1.4,1.4,1.6,1.4,1.6,1.8,2.3,2.3,1.6,1.6,1.5,1.3,1.2,1.1,1.0,1.1,1.0,1.2,1.2,1.1,1.3,1.2,1.2,1.0,1.1,1.0,1.2,1.0,0.8,0.9,1.0,1.2,1.1,0.9,0.8,0.8,0.8,0.8,0.8,0.9,1.0,1.1,1.2,1.4,1.7,2.0,2.6,2.2,1.9,1.5,1.2,1.3,1.3,1.3,1.1,1.3,1.3,1.1,1.2,1.1,1.3,1.2,1.0,1.0,0.9,0.9,0.8,0.8,0.8,0.8,0.8,1.0,1.2,1.4],[30.1,29.9,30.1,29.5,29.7,29.7,29.1,29.6,27.9,29.0,28.5,27.1,26.8,28.4,29.1,28.4,29.2,28.7,29.5,28.3,29.5,28.5,29.8,29.6,29.6,29.3,29.8,29.4,30.2,30.2,28.6,28.9,28.2,29.0,28.5,28.9,28.8,28.9,29.9,30.0,30.5,30.2,30.0,29.4,29.2,29.3,27.7,28.1,27.4,27.8,27.8,28.2,29.0,28.1,29.7,29.4,29.5,30.2,29.3,27.4,29.4,27.4,28.6,26.4,27.2,26.5,25.8,26.4,26.1,26.7,26.7,28.4,28.5,29.6,30.1,30.1,30.5,30.7,30.9,30.9,30.7,30.7,30.2,30.0,29.0,29.1,28.2,27.3,26.4,26.2,25.3,25.4,25.4,26.0,26.9,26.4,27.8,28.8,29.5,29.8,28.1,29.5,29.5,29.0,28.5,28.2,28.3,28.0,26.5,27.2,26.8,25.5,25.2,25.1,24.8,24.4,25.0,24.9,23.8,23.1,21.7,23.3,23.9,23.8,22.9,24.3,24.8,24.7,24.0,24.0,23.8,22.1,22.1,23.2,22.1,23.6,22.8,23.6,24.2,24.6,24.7,24.3,25.0,22.2,19.5,18.4,15.5,11.6,12.7,7.5,6.9,5.0,2.8,2.7,2.5,1.6,1.5,1.1,1.2,1.3,1.1,1.2,1.1,1.1,0.9,1.0,0.9,0.9,0.9,1.1,1.0,1.1,1.3,1.2,1.4,1.5,1.5,1.4,1.5,1.7,1.6,1.7,1.8,1.7,1.5,1.5,1.3,1.4,1.3,1.3,1.4,1.2,1.3,1.2,1.2,1.3,1.2,1.0,1.1,0.9,1.1,0.9,1.0,0.9,1.1,1.0,0.8,0.9,1.0,1.2,1.0,1.1,0.9,0.9,0.9,0.9,1.0,1.1,0.9,0.9,1.1,1.2,1.2,1.2,1.0,1.0,1.0,0.9,0.9,1.0,1.1,0.9,0.8,0.8,0.8,0.8,0.8,0.8,0.9,0.9,0.8,1.0,1.1,1.3,1.2,1.0,1.2,1.2,1.2,1.1,1.0,0.8,1.0,1.0,1.1,1.2,1.2,1.3,1.3,1.4,1.6,2.0,2.1,1.5,1.4,1.3,1.2,1.0,1.0,0.8,0.9,0.9,1.0,1.1,1.0,1.2,1.0,1.0,0.9,1.0,0.8,1.0,1.0,0.8,0.9,1.0,1.2,1.1,0.9,0.9,0.8,0.8,0.8,0.8,0.8,0.8,0.9,1.1,1.2,1.5,1.8,2.4,2.0,1.8,1.3,1.0,1.1,1.2,1.2,0.9,1.1,1.1,0.9,1.0,1.0,1.1,1.0,0.9,0.9,0.8,0.8,0.8,0.8,0.8,0.8,0.9,1.0,1.2,1.4],[30.1,29.8,30.1,29.4,29.6,29.7,28.9,29.5,27.5,29.0,28.4,26.5,26.6,28.2,29.0,28.4,29.4,28.6,29.6,28.0,29.5,28.4,29.7,29.6,29.4,29.4,29.7,29.3,30.3,30.2,28.5,29.1,28.1,28.9,28.4,28.8,28.7,28.8,29.9,29.9,30.4,30.3,29.9,29.3,29.3,29.3,27.2,27.8,27.0,27.6,27.6,28.1,29.1,28.0,29.7,29.3,29.4,30.4,29.4,27.1,29.4,27.2,28.5,26.3,27.0,26.1,25.5,25.8,25.9,26.5,26.2,28.3,28.5,29.7,30.0,29.9,30.3,30.7,30.9,30.8,30.7,30.7,30.2,30.1,29.2,29.2,28.1,27.4,26.1,25.9,24.8,24.9,24.9,25.4,26.4,25.9,27.8,28.8,29.5,29.9,28.6,29.7,29.4,29.0,28.4,28.0,28.2,28.0,26.1,27.0,26.5,25.3,24.2,24.9,25.0,24.0,24.4,25.1,23.7,23.3,21.4,22.9,23.8,23.7,22.5,23.9,25.0,24.8,23.6,23.8,22.9,21.6,21.3,22.8,22.2,23.4,22.5,23.2,24.4,24.4,24.9,24.0,24.8,21.5,19.6,17.6,14.9,11.4,12.8,7.8,7.2,5.0,2.8,2.7,2.5,1.5,1.4,1.1,1.2,1.3,1.0,1.1,1.1,1.1,0.9,1.1,1.0,0.9,1.0,1.1,1.1,1.2,1.4,1.3,1.5,1.6,1.6,1.6,1.7,1.8,1.7,1.8,2.1,1.9,1.7,1.7,1.5,1.6,1.5,1.4,1.5,1.4,1.4,1.3,1.2,1.3,1.2,1.1,1.1,0.9,1.0,0.9,1.0,0.9,1.0,0.9,0.8,0.9,1.0,1.2,1.0,1.1,0.9,0.9,1.0,0.9,1.1,1.2,1.0,1.0,1.2,1.2,1.3,1.3,1.0,1.0,1.0,0.9,0.9,0.9,1.1,0.9,0.8,0.8,0.8,0.8,0.9,0.9,1.1,1.0,1.0,1.1,1.2,1.5,1.3,1.1,1.3,1.4,1.3,1.2,1.1,0.9,1.1,1.1,1.2,1.3,1.3,1.5,1.4,1.5,1.8,2.2,2.3,1.6,1.6,1.5,1.3,1.1,1.1,0.9,1.0,0.9,1.0,1.0,1.0,1.2,1.1,1.1,0.9,1.1,1.0,1.2,1.1,0.9,1.0,1.1,1.2,1.2,1.0,0.9,0.8,0.8,0.8,0.8,0.8,0.8,0.9,1.0,1.2,1.5,1.8,2.5,2.1,1.7,1.3,1.0,1.1,1.2,1.2,1.0,1.2,1.1,0.9,1.0,0.9,1.1,1.0,0.8,0.8,0.8,0.8,0.8,0.8,0.8,0.9,0.9,1.0,1.2,1.3],[30.3,30.2,30.2,29.6,29.8,29.7,29.2,29.7,27.9,29.4,28.8,27.2,27.3,28.8,29.4,28.7,29.6,28.9,29.7,28.3,29.6,28.6,29.7,29.8,29.7,29.7,29.8,29.5,30.3,30.3,29.0,29.2,28.3,29.1,28.5,28.9,28.9,29.0,30.1,30.1,30.6,30.4,30.1,29.7,29.7,29.7,27.6,28.1,27.2,27.7,27.7,28.5,29.3,28.5,29.9,29.9,29.9,30.4,29.8,28.0,30.0,27.8,29.0,26.9,27.1,26.7,25.6,26.5,25.6,26.9,26.6,28.6,28.8,29.8,30.1,30.0,30.5,30.8,31.0,31.0,30.8,30.9,30.4,30.3,29.4,29.4,28.4,27.9,26.7,26.2,25.3,25.5,25.3,26.2,27.2,26.5,28.2,29.3,29.8,30.1,29.1,29.9,29.8,29.4,29.1,28.5,28.7,28.4,26.8,27.4,27.2,26.0,24.9,25.5,25.5,24.7,24.7,25.7,24.4,23.8,22.1,23.4,24.6,24.1,23.4,24.5,25.7,25.2,24.3,24.4,23.8,22.7,22.1,24.2,22.8,24.5,23.5,24.2,25.2,24.8,24.9,24.7,25.8,22.7,20.8,19.1,15.5,12.3,13.2,7.5,6.9,5.3,3.3,3.1,2.6,1.6,1.4,1.1,1.2,1.4,1.2,1.4,1.5,1.5,1.2,1.4,1.2,1.2,1.2,1.5,1.4,1.5,1.7,1.6,1.9,2.1,2.1,2.0,2.1,2.2,2.1,2.3,2.5,2.3,2.0,2.0,1.8,1.9,1.9,1.8,1.9,1.7,1.9,1.7,1.6,1.8,1.6,1.4,1.4,1.1,1.3,1.1,1.3,1.2,1.3,1.1,1.0,1.1,1.2,1.4,1.1,1.3,1.1,1.1,1.2,1.1,1.3,1.5,1.3,1.2,1.5,1.6,1.6,1.6,1.3,1.3,1.2,1.0,1.0,1.0,1.1,0.9,0.8,0.8,0.9,0.8,1.1,1.1,1.3,1.2,1.1,1.4,1.5,1.7,1.6,1.4,1.6,1.7,1.5,1.5,1.2,1.1,1.3,1.3,1.5,1.7,1.7,1.9,1.8,1.9,2.2,2.6,2.7,2.0,1.9,1.9,1.6,1.4,1.4,1.1,1.2,1.1,1.2,1.2,1.3,1.5,1.4,1.3,1.2,1.4,1.2,1.5,1.3,1.1,1.3,1.4,1.6,1.5,1.3,1.2,1.0,0.9,0.8,0.8,0.8,0.8,0.8,0.9,1.1,1.4,1.9,2.4,2.1,1.7,1.3,1.1,1.2,1.4,1.4,1.1,1.4,1.3,1.0,1.1,1.0,1.1,1.0,0.8,0.8,0.8,0.8,0.9,0.9,1.0,1.2,1.1,1.4,1.6,1.7],[30.1,29.6,29.9,29.4,29.5,29.6,28.9,29.4,27.5,29.1,28.5,26.4,26.5,28.1,28.9,28.3,29.1,28.5,29.4,28.0,29.5,28.3,29.6,29.6,29.4,29.5,29.8,29.4,30.1,30.2,28.8,29.0,28.0,28.8,28.4,28.8,28.7,28.8,29.9,29.8,30.4,30.2,30.0,29.6,29.5,29.3,27.2,27.8,27.1,27.5,27.4,28.0,29.0,28.3,29.7,29.5,29.6,30.4,29.7,27.7,29.5,27.6,28.7,26.7,26.4,26.4,25.2,26.1,25.4,26.7,26.2,28.2,28.5,29.5,30.0,29.8,30.3,30.7,30.9,30.9,30.8,30.7,30.1,30.2,29.5,29.2,28.0,27.6,26.1,26.2,24.6,25.6,24.5,26.3,25.8,26.5,27.7,29.0,29.7,29.6,28.8,29.6,29.7,29.1,28.3,28.2,28.2,27.6,25.5,26.3,26.7,24.5,23.2,23.6,25.1,23.1,22.9,24.9,23.5,23.3,21.2,22.3,23.7,23.9,22.7,23.5,24.9,25.0,24.0,23.8,23.1,21.8,21.1,22.8,22.0,23.6,23.4,24.6,25.4,25.5,25.4,24.9,26.4,23.5,21.0,19.7,15.5,11.4,12.7,7.6,6.6,5.2,2.8,2.6,2.2,1.4,1.3,1.0,1.1,1.3,1.1,1.3,1.3,1.3,1.1,1.3,1.2,1.2,1.2,1.4,1.3,1.4,1.6,1.5,1.8,1.8,1.9,1.8,1.9,2.0,1.8,2.0,2.3,2.2,1.8,1.8,1.6,1.7,1.7,1.6,1.8,1.6,1.7,1.6,1.5,1.6,1.5,1.3,1.3,1.0,1.2,1.0,1.2,1.1,1.2,1.0,0.9,1.1,1.1,1.3,1.1,1.2,1.1,1.0,1.1,1.1,1.3,1.4,1.3,1.2,1.4,1.5,1.6,1.5,1.3,1.3,1.1,0.9,1.0,1.0,1.0,0.8,0.8,0.8,0.9,0.9,1.1,1.1,1.3,1.1,1.1,1.3,1.4,1.6,1.4,1.2,1.4,1.5,1.3,1.3,1.1,1.0,1.2,1.2,1.4,1.5,1.5,1.7,1.7,1.8,1.9,2.4,2.5,1.8,1.8,1.7,1.5,1.4,1.2,1.1,1.1,1.1,1.1,1.1,1.2,1.3,1.3,1.3,1.1,1.3,1.2,1.4,1.3,1.1,1.3,1.4,1.6,1.5,1.4,1.3,1.1,1.0,0.9,0.8,0.8,0.8,0.8,0.8,1.0,1.3,1.7,2.2,2.0,1.6,1.2,0.9,1.1,1.2,1.3,1.1,1.2,1.1,0.9,1.0,0.9,0.9,0.8,0.8,0.8,0.8,0.8,0.9,1.0,1.0,1.2,1.1,1.3,1.5,1.6],[29.8,29.6,29.8,29.3,29.5,29.5,28.6,29.3,27.2,28.8,28.6,26.2,26.2,27.9,28.9,28.0,29.2,28.3,29.4,27.9,29.4,27.9,29.5,29.4,29.3,29.2,29.6,29.3,29.9,30.1,28.6,28.8,28.1,28.7,28.3,28.5,28.6,28.6,29.6,29.5,30.1,30.0,29.7,29.1,29.2,29.3,26.9,27.7,26.7,27.5,27.2,28.0,28.9,28.2,29.6,29.6,29.4,30.3,29.6,27.9,29.6,27.8,28.8,26.9,26.4,26.5,25.0,26.1,25.2,26.5,25.9,28.2,28.4,29.3,29.9,29.6,30.2,30.5,30.7,30.7,30.6,30.5,29.9,30.0,29.2,29.0,27.8,27.2,26.2,26.0,24.6,25.3,24.4,26.2,26.0,26.3,27.9,29.0,29.7,29.9,28.7,29.7,29.5,29.3,28.7,28.3,28.3,27.8,25.6,26.2,26.8,25.2,23.1,23.8,25.1,23.2,22.6,24.8,23.5,23.0,20.9,22.5,23.6,23.6,22.4,23.3,24.6,24.8,23.8,23.6,22.9,21.8,22.0,23.1,22.2,23.7,22.5,24.1,24.7,24.9,25.3,24.6,26.1,23.5,21.8,21.0,16.4,12.4,13.6,8.0,6.8,5.0,2.8,2.7,2.3,1.3,1.3,1.1,1.2,1.4,1.2,1.5,1.6,1.6,1.4,1.6,1.4,1.5,1.5,1.7,1.5,1.7,1.8,1.7,2.1,2.2,2.1,2.1,2.3,2.4,2.1,2.4,2.6,2.4,2.1,2.1,1.9,2.0,2.0,1.9,2.1,1.8,2.1,2.0,1.8,2.0,1.8,1.6,1.5,1.3,1.4,1.2,1.4,1.4,1.5,1.2,1.1,1.3,1.3,1.5,1.2,1.4,1.2,1.1,1.4,1.3,1.5,1.7,1.6,1.5,1.7,1.9,1.9,1.8,1.5,1.5,1.3,1.1,1.1,1.0,1.1,0.8,0.9,0.9,1.1,1.0,1.2,1.4,1.6,1.4,1.3,1.6,1.6,1.9,1.6,1.4,1.7,1.7,1.4,1.4,1.1,1.1,1.3,1.4,1.6,1.8,1.8,2.1,1.9,2.1,2.3,2.8,2.9,2.2,2.1,2.0,1.8,1.6,1.5,1.3,1.3,1.3,1.2,1.3,1.4,1.6,1.6,1.5,1.4,1.6,1.5,1.8,1.6,1.4,1.5,1.8,1.9,1.9,1.7,1.5,1.4,1.2,1.1,1.0,0.8,0.8,0.8,0.8,0.9,1.2,1.6,2.3,2.0,1.6,1.2,0.9,1.1,1.3,1.3,1.1,1.3,1.1,1.0,1.0,1.0,0.9,0.8,0.8,0.9,1.0,0.9,1.2,1.3,1.2,1.4,1.3,1.6,1.8,1.9],[30.3,30.1,30.2,29.6,29.7,29.8,29.0,29.5,27.9,29.2,28.9,27.3,27.6,28.5,29.2,28.6,29.6,28.7,29.6,28.3,29.6,28.6,29.6,29.7,29.5,29.5,29.8,29.5,30.2,30.3,29.1,29.3,28.4,29.0,28.5,28.9,28.8,29.2,29.9,29.9,30.4,30.3,30.0,29.7,29.5,29.6,27.8,28.0,27.5,27.8,28.0,28.2,29.2,28.7,29.9,29.8,29.8,30.6,29.9,28.5,30.0,28.3,29.1,27.4,27.3,27.0,25.9,26.8,25.8,27.1,26.9,28.5,28.7,29.5,30.0,30.1,30.5,30.8,30.9,31.0,30.9,30.8,30.2,30.2,29.5,29.4,28.3,27.7,26.9,26.2,25.2,26.0,25.3,26.9,27.1,26.9,28.5,29.3,29.8,30.0,29.0,30.0,29.8,29.6,29.1,28.6,28.7,28.4,26.5,27.3,27.4,26.3,24.4,25.2,25.9,24.6,24.4,25.9,24.6,23.9,22.4,23.7,24.9,24.5,23.7,24.4,25.9,25.8,25.1,24.1,23.9,23.0,22.4,23.8,22.8,23.8,22.9,24.1,25.1,25.1,25.2,24.0,26.8,22.4,20.9,20.3,15.4,11.0,12.3,7.6,6.4,4.7,2.7,2.4,2.2,1.4,1.5,1.4,1.7,2.0,2.0,2.3,2.4,2.3,2.0,2.4,2.2,2.3,2.2,2.6,2.2,2.4,2.8,2.4,3.0,3.3,3.3,3.3,3.3,3.6,3.3,3.6,4.0,3.6,3.1,3.1,2.6,3.0,2.9,2.6,3.2,2.8,3.1,3.0,2.6,2.9,2.7,2.2,2.3,1.9,2.0,1.8,2.2,2.1,2.3,1.9,1.8,1.9,2.1,2.3,1.9,1.9,1.7,1.6,1.8,1.7,2.0,2.2,2.0,2.0,2.3,2.5,2.8,2.7,2.2,2.3,2.1,1.7,1.7,1.6,1.7,1.0,1.3,1.2,1.5,1.4,1.6,1.8,2.0,1.8,1.7,2.1,2.2,2.6,2.2,2.0,2.2,2.4,2.1,2.2,1.6,1.6,1.9,1.9,2.2,2.5,2.8,3.1,2.9,3.2,3.3,3.9,3.9,3.1,3.0,2.9,2.5,2.2,2.1,1.7,1.9,1.8,1.7,1.9,2.0,2.2,2.2,2.2,2.0,2.2,2.0,2.4,2.3,1.9,2.0,2.4,2.6,2.6,2.3,2.1,2.0,1.7,1.5,1.4,1.0,1.0,0.8,0.8,0.9,1.1,1.6,2.4,2.1,1.7,1.5,1.2,1.4,1.8,1.8,1.5,1.9,1.4,1.2,1.3,1.3,1.2,0.9,0.9,1.0,1.4,1.3,1.7,1.8,1.8,2.2,2.0,2.5,2.7,2.8],[30.4,30.1,30.2,29.7,29.8,29.8,29.2,29.7,27.9,29.3,29.0,27.1,27.2,28.4,29.2,28.7,29.7,28.9,29.7,28.4,29.7,28.7,29.7,29.8,29.5,29.6,29.8,29.5,30.2,30.4,29.1,29.4,28.4,29.1,28.6,29.0,29.0,29.3,29.9,29.9,30.5,30.4,30.1,29.8,29.8,29.7,27.8,27.9,27.5,28.0,27.8,28.3,29.3,28.8,30.0,30.0,29.9,30.7,29.8,28.8,30.0,28.3,29.2,27.4,27.4,27.0,25.7,26.4,25.5,27.1,26.9,28.7,28.9,29.9,30.1,30.2,30.5,30.8,30.9,30.9,30.7,30.8,30.2,30.3,29.5,29.4,28.2,27.6,26.8,26.4,25.2,25.7,25.3,26.5,26.9,26.8,28.6,29.4,30.1,30.2,29.3,30.0,30.0,29.7,29.2,28.9,29.0,28.6,26.8,27.4,27.7,26.6,24.8,24.8,26.2,25.2,24.6,25.8,24.7,23.7,22.7,24.0,24.9,24.4,23.2,24.6,25.7,25.6,24.6,24.2,23.6,23.1,22.5,23.9,22.5,23.7,22.6,24.0,24.8,24.9,25.3,24.5,26.7,22.9,21.0,20.7,14.7,11.0,12.2,7.5,6.6,4.8,2.9,3.0,2.2,1.5,1.7,1.6,2.0,2.2,2.2,2.6,2.7,2.7,2.3,2.9,2.6,2.8,2.8,3.3,3.0,3.2,3.5,3.3,3.7,4.1,4.2,4.1,4.3,4.5,4.2,4.5,4.8,4.4,4.0,3.9,3.4,3.8,3.8,3.6,4.0,3.7,3.8,3.7,3.2,3.6,3.3,2.8,2.7,2.2,2.2,2.0,2.5,2.4,2.7,2.0,1.9,2.2,2.3,2.7,2.1,2.5,2.2,2.0,2.3,2.2,2.7,3.0,2.8,2.6,3.1,3.6,3.5,3.4,2.7,2.6,2.4,1.9,1.9,1.9,1.9,1.4,1.5,1.5,1.9,1.8,2.1,2.4,2.7,2.4,2.4,2.9,3.0,3.4,2.8,2.6,2.9,3.0,2.5,2.7,2.0,2.0,2.5,2.6,3.0,3.5,3.7,4.2,3.9,4.1,4.4,5.1,4.9,4.3,4.2,3.9,3.6,3.0,2.8,2.3,2.5,2.3,2.2,2.3,2.4,2.8,2.7,2.8,2.6,3.1,2.7,3.3,3.2,2.5,2.9,3.4,3.5,3.4,3.1,2.8,2.5,2.1,1.9,1.7,1.4,1.2,1.0,0.8,0.8,0.9,1.3,2.3,1.8,1.7,1.5,1.4,1.5,2.0,2.0,1.9,2.0,1.6,1.4,1.6,1.7,1.5,1.1,1.1,1.3,1.7,1.6,2.0,2.3,2.1,2.7,2.4,2.9,3.4,3.4],[30.4,30.1,30.4,29.9,30.0,30.0,29.2,29.8,28.0,29.3,29.1,27.4,27.3,28.3,29.2,28.6,29.7,29.0,29.8,28.5,29.8,28.7,29.9,30.0,29.7,29.8,29.9,29.6,30.3,30.3,29.2,29.2,28.5,29.3,28.6,29.2,29.0,29.3,30.0,29.9,30.4,30.4,30.1,29.8,29.9,29.8,27.9,28.1,27.7,27.9,27.9,28.3,29.4,28.8,30.0,29.9,29.6,30.6,29.7,28.8,29.9,28.3,29.3,27.5,27.6,27.1,26.0,26.6,26.0,27.3,27.0,28.5,28.8,29.9,30.1,30.1,30.4,30.7,30.8,30.8,30.5,30.7,30.2,30.1,29.6,29.3,28.2,27.8,26.7,26.5,25.4,25.9,25.7,26.6,27.4,27.0,28.6,29.2,30.1,30.2,29.3,30.2,29.9,29.9,29.3,29.1,29.0,29.0,27.1,27.7,28.0,27.0,25.6,25.9,26.7,25.7,25.2,26.2,25.0,23.8,22.7,24.3,25.1,24.4,23.6,24.6,25.7,25.7,24.7,24.2,24.0,23.1,22.9,24.0,22.6,24.4,23.3,24.3,24.5,24.5,25.8,25.5,27.1,23.7,21.1,19.2,14.8,11.5,11.3,7.9,7.3,5.2,3.6,3.4,2.4,2.1,2.5,2.7,3.3,4.1,4.0,4.8,4.9,5.0,4.8,5.0,4.5,5.0,4.7,5.3,4.7,5.1,5.5,5.1,5.7,6.6,6.8,6.7,7.0,7.4,6.7,7.3,8.0,7.4,6.5,6.1,5.8,6.0,6.2,5.8,6.5,6.0,6.1,6.0,5.3,5.7,5.2,4.5,4.8,3.9,3.8,3.8,4.8,5.1,5.2,4.0,3.8,4.6,4.8,5.4,4.3,4.8,4.5,3.9,4.7,3.9,5.0,5.5,5.1,5.3,5.6,6.0,6.3,6.1,5.4,5.3,4.9,4.1,3.9,3.4,3.4,2.3,3.2,2.9,3.3,3.0,3.4,4.2,4.8,4.1,3.8,5.1,5.3,5.8,5.1,4.3,5.1,5.3,4.1,4.2,3.2,3.0,3.8,4.4,5.1,5.8,5.8,6.7,6.2,6.5,6.8,7.9,7.9,6.5,6.8,6.6,5.9,5.3,4.6,3.8,4.1,3.6,3.4,3.5,4.2,4.3,4.3,4.6,4.1,5.3,4.5,5.7,5.3,4.1,5.3,5.7,6.2,6.1,5.2,5.4,4.8,4.2,3.0,2.9,2.3,2.1,1.7,1.4,1.0,0.8,1.3,2.3,1.9,2.0,2.1,2.6,2.5,3.5,3.4,3.5,3.5,2.7,2.4,2.6,2.7,2.3,1.5,1.8,2.0,2.5,2.7,3.6,3.7,4.1,5.3,4.9,5.5,6.1,6.0],[30.5,30.3,30.4,29.9,30.0,30.1,29.4,29.9,28.6,29.5,29.3,28.0,27.7,28.3,29.3,28.8,29.9,29.4,30.0,29.1,29.9,29.1,29.9,30.1,29.8,29.9,30.0,29.8,30.3,30.3,29.5,29.6,28.9,29.6,29.0,29.4,29.4,29.6,30.2,30.1,30.5,30.3,30.1,29.9,29.9,29.9,28.7,28.4,28.2,28.4,28.4,28.8,29.6,29.2,30.1,30.0,30.0,30.6,29.8,29.1,30.1,28.5,29.4,27.9,28.1,27.5,26.6,27.3,26.8,27.8,27.5,29.0,29.2,30.0,30.0,30.1,30.3,30.6,30.7,30.7,30.6,30.5,30.2,30.1,29.7,29.4,28.4,27.9,27.4,27.0,26.0,26.5,26.3,27.0,27.9,27.3,29.0,29.4,30.2,30.3,29.4,30.1,30.0,30.0,29.4,29.4,29.3,29.2,27.7,28.2,28.4,27.3,26.5,26.4,26.6,26.1,26.0,26.6,25.2,24.4,23.7,24.6,25.7,24.8,24.4,25.4,26.3,25.9,25.3,24.6,24.4,23.6,23.0,23.8,22.6,23.7,22.7,23.8,24.6,24.7,25.5,24.7,26.7,23.5,21.4,19.2,16.9,13.0,13.0,9.5,8.9,6.6,4.4,4.0,3.1,2.6,3.3,4.0,4.3,4.7,5.3,6.2,6.4,7.1,7.4,8.2,8.0,8.8,8.9,9.3,8.9,8.5,9.0,8.8,8.8,10.4,10.4,11.2,11.2,11.2,10.1,11.0,11.4,10.6,10.1,9.3,9.1,9.7,10.2,9.7,10.6,9.7,10.2,10.3,8.8,9.0,8.3,7.8,7.0,5.9,5.4,5.8,7.0,7.9,7.4,5.9,6.4,7.4,7.1,7.9,6.2,7.2,7.0,6.2,7.3,7.1,8.1,8.9,8.9,8.7,8.8,9.8,10.2,9.6,8.7,8.5,7.5,6.2,5.8,5.5,4.7,3.6,5.0,4.6,6.6,6.0,6.7,7.9,8.2,6.9,7.1,8.4,7.9,9.0,7.4,6.9,8.2,7.9,6.4,7.0,5.0,6.5,6.6,7.5,8.6,9.5,9.1,11.2,10.9,11.2,11.6,12.9,13.0,11.1,11.3,10.9,9.8,8.9,8.2,7.1,7.4,6.8,5.8,5.3,6.5,6.9,7.6,8.1,8.1,8.9,8.4,9.8,9.3,8.4,9.0,10.2,11.0,10.8,9.6,9.5,8.7,7.6,6.6,6.2,4.5,3.0,3.4,2.1,1.7,1.0,0.8,1.7,2.0,2.7,2.8,4.1,3.7,4.9,5.1,5.7,5.2,4.0,4.7,4.3,4.6,3.7,2.6,3.3,3.3,4.9,4.3,6.3,7.2,7.6,9.0,8.2,9.1,10.1,9.5],[30.5,30.3,30.5,30.1,30.1,30.3,29.6,30.1,28.8,29.6,29.4,28.4,28.1,28.4,29.3,29.0,29.9,29.4,30.1,29.2,30.1,29.3,30.1,30.1,29.9,30.0,30.1,30.0,30.3,30.4,29.7,29.7,29.1,29.6,29.3,29.5,29.6,29.7,30.2,30.1,30.5,30.3,30.1,29.9,29.9,29.9,28.6,28.6,28.2,28.5,28.6,29.1,29.8,29.5,30.2,30.2,30.1,30.6,29.9,29.4,30.1,28.8,29.5,28.3,28.4,27.9,27.1,27.6,26.9,28.0,27.8,29.0,29.2,29.9,30.1,30.0,30.2,30.5,30.6,30.6,30.6,30.5,30.1,30.1,29.7,29.5,28.5,28.3,27.5,27.2,26.4,27.0,26.4,27.3,28.0,27.6,29.0,29.5,30.1,30.3,29.7,30.3,30.3,30.1,29.4,29.4,29.5,29.0,27.6,28.4,28.7,27.1,26.2,26.6,26.9,25.9,26.0,26.7,25.2,24.2,23.7,24.6,25.2,24.7,24.2,25.4,26.1,25.5,24.9,24.3,24.3,24.1,23.1,24.0,23.1,24.2,23.1,24.2,24.8,24.9,25.5,25.5,26.3,24.5,22.2,20.7,17.8,14.6,14.5,10.5,10.4,7.8,5.8,6.2,5.3,4.8,7.0,7.6,7.7,9.6,9.6,10.7,11.4,11.8,10.8,12.2,11.4,13.0,12.3,13.6,11.9,12.1,13.0,12.0,12.8,14.4,13.6,14.7,14.5,14.6,13.9,14.2,14.6,14.3,13.8,13.6,13.0,13.5,13.6,12.7,14.8,13.3,14.0,13.9,12.4,13.8,13.5,11.5,11.4,9.2,10.1,9.9,10.9,11.1,10.6,9.4,8.6,8.8,8.4,8.1,6.3,7.2,8.0,6.7,8.1,8.6,9.8,9.9,10.5,9.8,9.6,11.1,11.4,10.0,9.7,9.8,8.3,7.7,7.2,5.9,5.6,4.8,7.1,6.2,8.1,8.3,8.9,10.0,10.6,9.4,9.7,11.5,10.6,12.1,10.6,10.4,11.3,11.0,9.3,10.4,8.5,9.2,9.8,10.2,11.6,12.9,13.3,14.7,14.3,15.5,16.2,17.0,17.0,15.1,15.3,14.1,13.2,11.8,11.5,10.2,9.5,9.4,9.2,10.0,10.1,10.8,11.0,11.1,11.0,12.6,10.7,13.2,12.6,10.5,11.7,13.1,13.2,13.0,12.9,11.9,11.3,9.1,9.0,8.4,7.1,7.1,5.0,5.3,4.6,2.1,1.4,0.8,1.3,2.4,2.4,4.0,4.3,5.8,6.2,7.1,7.1,5.8,5.9,6.4,7.2,6.4,4.8,5.9,7.6,7.9,8.3,9.8,9.6,9.9,11.7,10.0,11.9,11.7,10.5],[30.4,30.1,30.4,30.1,30.2,30.2,29.3,30.0,28.3,29.4,29.3,27.8,27.6,28.3,29.0,28.5,29.6,29.2,29.9,28.9,29.9,29.2,30.1,30.1,30.0,29.9,30.2,30.1,30.1,30.2,29.6,29.5,28.7,29.4,29.0,29.5,29.3,29.6,30.0,30.0,30.2,30.3,30.1,29.9,29.9,29.9,28.4,28.8,28.0,28.5,28.2,28.8,29.6,29.2,30.1,29.9,29.9,30.6,29.8,29.3,30.0,28.6,29.4,28.2,28.2,27.7,26.5,27.4,26.5,27.9,27.5,29.0,29.1,30.0,30.1,30.1,30.3,30.4,30.6,30.7,30.5,30.4,30.2,30.2,29.7,29.4,28.5,28.2,27.1,27.0,25.6,26.7,25.9,27.0,27.9,27.3,29.0,29.5,30.1,30.3,29.5,30.2,30.1,29.9,29.5,29.4,29.3,29.1,27.5,28.2,28.3,27.5,25.7,26.0,27.1,26.1,25.2,26.6,24.7,24.3,23.3,24.4,24.9,24.0,23.4,24.7,25.7,25.3,24.4,24.3,23.8,23.2,22.8,24.3,23.0,24.4,23.3,24.0,24.3,24.5,25.3,24.9,26.2,23.6,21.9,20.7,18.0,15.0,15.0,10.9,10.3,8.1,5.5,6.1,5.0,4.6,6.2,6.1,6.6,9.1,9.0,9.7,10.3,10.9,10.6,11.5,10.6,10.9,10.5,11.6,10.7,10.8,11.4,10.8,11.8,13.0,12.9,12.8,13.1,13.8,12.7,13.7,14.3,13.4,12.3,12.0,11.7,12.1,12.0,11.7,12.6,11.7,12.5,12.5,11.6,12.8,12.4,11.4,11.2,10.2,10.0,9.2,10.2,10.3,9.6,8.8,8.8,8.7,8.4,8.5,6.0,6.6,7.0,5.2,7.0,6.9,8.2,8.8,9.2,8.6,8.9,10.1,10.7,10.1,9.3,9.2,8.1,7.2,6.6,5.1,5.4,4.3,6.1,5.3,6.9,7.1,7.4,8.6,9.1,8.4,8.7,9.7,9.9,11.1,9.7,9.3,10.3,10.1,8.7,9.3,7.9,7.7,9.0,9.5,10.4,11.5,11.1,12.6,12.2,12.6,13.3,14.0,14.4,12.7,12.8,12.4,10.8,10.2,10.0,8.8,9.4,9.7,8.6,9.0,9.9,10.3,10.5,10.1,9.8,10.6,9.5,10.8,10.6,9.1,9.5,10.9,11.3,11.5,10.8,10.4,9.4,8.9,8.5,8.7,6.6,5.9,3.8,4.5,3.5,2.7,2.4,1.7,0.8,1.3,1.9,3.0,4.1,4.7,6.0,7.0,7.6,6.1,6.1,6.6,7.7,5.6,5.3,5.0,6.6,8.0,8.0,9.3,9.7,9.8,10.3,9.0,10.5,11.1,10.1],[30.4,30.2,30.4,30.0,30.1,30.1,29.3,30.0,28.3,29.5,29.3,27.9,27.8,28.3,29.2,28.7,29.8,29.3,29.9,28.8,30.0,28.9,30.0,30.1,29.8,29.9,30.1,30.0,30.3,30.4,29.5,29.4,28.6,29.2,28.7,29.2,29.1,29.5,30.1,30.2,30.5,30.4,30.2,30.0,29.9,29.8,28.2,28.5,28.0,28.2,28.0,28.6,29.4,29.1,30.1,29.9,30.0,30.7,29.9,29.2,30.1,28.4,29.3,27.8,27.9,27.4,26.4,27.3,26.5,27.6,27.6,28.9,29.1,30.0,30.1,30.2,30.4,30.6,30.7,30.8,30.6,30.6,30.3,30.2,29.7,29.3,28.5,28.0,27.2,26.9,25.7,26.3,25.8,26.7,27.5,27.0,28.7,29.2,30.0,30.2,29.3,30.2,30.1,29.9,29.2,29.3,29.2,28.6,27.2,28.0,28.1,26.8,25.0,26.0,26.8,25.5,25.0,26.5,24.8,24.2,23.3,24.2,24.9,24.4,23.6,24.6,25.9,25.4,24.7,24.4,24.3,23.6,23.0,24.0,22.9,24.7,23.3,24.4,25.1,25.2,25.9,25.5,26.7,24.3,22.3,20.3,18.5,14.8,15.2,12.2,11.1,8.5,6.0,6.1,5.0,4.6,6.0,5.8,6.5,8.5,8.3,9.7,9.8,10.1,9.9,10.5,10.2,10.2,10.1,10.9,10.2,10.3,11.3,10.6,11.5,12.7,11.9,12.5,12.2,12.6,11.1,11.9,12.0,11.0,10.6,10.1,10.6,11.2,11.3,11.3,12.4,11.0,12.3,11.7,11.1,12.1,11.8,10.4,10.2,9.4,9.2,8.6,9.7,10.0,9.7,8.2,7.9,8.4,7.2,7.7,5.1,4.7,5.2,3.9,4.9,5.0,6.5,6.5,7.3,7.0,6.5,7.9,8.8,8.6,8.2,8.9,6.9,6.0,6.2,4.8,4.8,3.5,5.4,4.2,5.6,6.6,5.9,7.7,7.5,6.7,7.8,8.7,8.0,9.1,7.8,7.6,8.8,9.0,7.3,8.6,7.1,7.8,8.7,9.3,9.7,10.8,10.3,12.3,11.5,12.6,13.1,13.9,13.3,12.1,11.7,11.4,10.4,9.0,9.8,9.0,8.6,9.2,8.7,8.9,9.0,9.9,10.1,10.0,9.5,10.4,9.1,10.2,10.1,9.0,8.4,10.0,9.4,9.6,9.7,9.1,8.6,7.9,7.6,7.3,5.8,5.2,3.3,4.2,3.1,3.0,3.2,2.6,1.2,0.8,1.2,2.2,2.9,3.8,4.9,4.9,6.0,4.6,4.9,5.6,7.4,5.8,4.4,4.8,6.0,8.0,7.2,8.5,9.8,9.4,9.6,8.1,9.7,9.7,8.9],[30.3,30.2,30.4,29.8,30.1,30.1,29.2,29.7,28.1,29.3,29.0,27.4,27.4,28.4,28.9,28.4,29.5,28.9,29.8,28.8,29.9,28.8,30.0,30.1,29.8,29.7,30.0,29.8,30.2,30.3,29.2,29.2,28.2,29.3,28.9,29.2,29.1,29.4,29.9,29.9,30.3,30.2,30.1,29.7,29.6,29.7,28.0,28.6,27.7,28.4,27.9,28.5,29.3,28.8,30.1,29.8,29.8,30.6,29.7,28.6,29.8,28.2,29.1,27.4,27.3,27.2,25.6,27.1,25.8,27.6,27.0,28.7,28.8,29.8,30.1,30.0,30.4,30.6,30.7,30.8,30.6,30.6,30.2,30.2,29.5,29.3,28.4,27.9,27.1,26.9,25.2,26.1,25.0,26.5,26.7,26.8,28.4,29.2,30.0,30.1,29.0,30.0,29.9,29.6,28.8,28.9,28.9,28.2,26.6,27.2,27.5,26.2,24.3,25.0,26.3,25.1,24.2,26.0,24.5,23.9,22.6,23.8,25.1,24.4,23.8,24.2,25.7,25.4,24.9,24.4,24.1,23.2,22.6,24.0,22.7,23.8,22.9,23.9,24.7,25.2,25.8,25.6,26.3,24.6,21.7,19.8,16.5,12.9,14.0,10.1,9.0,7.4,4.7,4.7,3.8,3.0,3.9,3.6,4.1,5.2,4.8,5.6,5.8,6.0,5.4,5.9,5.1,5.0,4.7,5.6,5.3,5.2,6.3,5.1,6.5,7.0,6.7,5.9,6.1,7.1,6.2,6.3,6.9,5.9,5.2,5.5,5.1,5.8,5.3,5.6,6.4,5.7,6.7,6.4,6.1,6.9,6.2,5.9,5.9,5.3,5.4,4.6,5.5,5.4,5.6,4.6,3.9,4.4,4.2,4.4,3.1,3.3,3.1,2.2,2.8,2.2,2.8,3.2,3.0,3.3,3.6,4.5,5.0,5.1,4.2,4.9,3.8,3.2,3.6,2.8,3.0,2.1,3.1,1.9,2.5,2.7,2.4,3.1,2.9,2.7,2.9,3.8,3.7,4.5,3.9,3.3,4.4,4.7,3.7,4.5,3.5,3.4,4.3,4.1,4.8,4.7,5.3,5.8,5.6,6.1,6.4,6.8,6.8,5.9,5.6,5.3,4.7,4.1,4.4,3.7,4.7,4.5,4.6,4.5,5.2,5.7,5.4,4.8,4.4,4.6,3.8,4.2,4.7,3.6,3.6,4.5,4.6,4.8,4.6,4.3,3.8,3.1,2.9,3.3,3.0,2.8,1.7,2.5,2.1,2.4,2.6,2.4,1.7,0.9,0.8,1.0,1.4,1.8,2.3,2.2,3.0,2.4,1.8,2.8,3.6,3.2,2.3,2.1,3.3,3.3,3.7,4.0,4.1,4.0,4.7,4.0,5.3,5.3,5.2],[30.3,30.1,30.3,29.7,29.9,29.9,29.1,29.6,27.8,29.2,28.9,27.1,27.3,28.4,29.1,28.5,29.5,28.7,29.6,28.3,29.7,28.5,29.8,29.8,29.7,29.5,29.8,29.6,30.0,30.2,29.1,29.1,28.4,29.2,28.7,28.9,28.9,29.0,30.0,29.8,30.4,30.1,30.0,29.6,29.4,29.5,27.5,28.1,27.2,28.0,27.6,28.2,29.3,28.8,29.9,29.9,29.8,30.7,29.8,28.9,30.0,28.1,29.0,27.3,27.0,27.1,25.3,26.6,25.6,27.2,26.6,28.7,28.7,29.6,29.8,29.9,30.3,30.6,30.6,30.9,30.7,30.7,30.3,30.2,29.3,29.2,28.2,27.8,26.5,26.5,25.3,25.8,25.0,26.5,26.2,26.7,28.0,29.3,30.0,30.1,29.1,29.9,29.8,29.6,29.0,28.7,28.8,28.1,26.4,26.9,27.4,26.1,23.6,24.8,25.6,24.5,24.1,25.7,24.6,24.3,22.5,23.9,24.7,24.1,23.4,24.6,25.5,25.5,24.5,24.0,23.7,22.5,22.7,23.8,22.6,23.7,22.7,23.7,24.5,24.9,25.6,25.3,26.8,24.0,21.4,19.8,16.5,12.6,13.0,8.7,7.7,6.0,3.5,3.3,2.6,2.0,2.2,1.9,2.1,2.5,2.3,2.5,2.7,2.7,2.4,2.9,2.4,2.6,2.5,2.9,2.6,2.7,3.1,2.6,3.1,3.3,3.2,3.2,3.2,3.4,2.9,3.2,3.4,3.2,2.7,2.7,2.4,2.8,2.8,2.7,3.3,3.0,3.3,3.3,3.1,3.4,3.2,2.8,2.7,2.3,2.5,2.2,2.4,2.4,2.4,2.0,1.9,2.0,1.9,2.0,1.6,1.7,1.7,1.2,1.7,1.4,1.8,2.1,2.1,2.1,2.2,2.5,2.7,2.6,2.3,2.3,1.9,1.5,1.8,1.5,1.6,1.2,1.5,1.1,1.5,1.4,1.4,1.9,1.9,1.6,1.7,2.1,1.8,2.2,1.9,1.7,2.1,2.1,1.8,2.0,1.5,1.6,2.1,2.0,2.4,2.5,2.8,3.2,3.1,3.4,3.6,4.0,4.0,3.3,3.2,2.9,2.7,2.2,2.3,2.1,2.2,2.2,2.2,2.4,2.4,2.7,2.6,2.4,2.3,2.5,2.1,2.6,2.6,2.1,2.2,2.7,2.7,2.7,2.6,2.4,2.2,1.9,1.8,1.7,1.4,1.4,1.0,1.4,1.3,1.8,2.0,2.3,1.9,1.3,0.8,0.8,0.8,0.9,1.0,1.1,1.3,1.1,1.1,1.4,1.6,1.6,1.2,1.2,1.6,1.7,1.8,2.0,2.2,2.1,2.5,2.1,2.5,2.7,2.8],[30.3,30.0,30.2,29.7,29.8,29.9,29.0,29.6,28.0,29.2,28.7,27.4,27.4,28.3,29.1,28.5,29.4,28.8,29.6,28.4,29.6,28.4,29.7,29.7,29.6,29.6,29.7,29.5,30.2,30.2,29.0,29.2,28.4,29.1,28.7,28.8,28.9,29.1,30.0,29.8,30.4,30.2,30.1,29.5,29.6,29.5,27.8,28.1,27.4,28.0,27.8,28.3,29.1,28.7,29.9,29.8,29.8,30.7,29.6,28.5,29.8,28.2,28.9,27.2,27.3,27.1,25.9,26.8,26.1,27.3,26.9,28.7,28.7,29.7,29.8,29.9,30.2,30.5,30.6,30.8,30.6,30.5,30.1,30.0,29.5,29.1,28.1,27.7,26.7,26.5,25.7,25.9,25.6,26.5,26.7,26.6,28.2,28.9,29.9,30.0,28.9,29.9,29.8,29.4,28.7,28.6,28.7,28.1,26.7,27.1,27.2,26.3,24.9,24.9,25.4,25.0,24.7,25.5,24.4,23.7,22.8,24.0,24.8,24.2,23.6,24.9,25.7,24.9,24.8,24.0,23.6,23.1,22.8,23.6,22.7,23.7,22.9,24.1,24.5,24.9,25.6,25.4,26.5,24.0,21.5,20.4,16.4,12.6,13.2,8.3,7.9,5.9,3.4,3.0,2.4,1.9,2.1,1.9,2.1,2.5,2.4,2.6,2.7,2.8,2.4,2.8,2.4,2.5,2.3,2.8,2.5,2.6,2.9,2.6,3.0,3.2,3.1,3.1,3.0,3.2,2.9,3.1,3.2,3.0,2.7,2.7,2.4,2.8,2.8,2.7,3.1,2.8,3.2,3.1,2.9,3.2,3.0,2.7,2.7,2.3,2.4,2.2,2.4,2.3,2.5,2.1,1.9,2.0,2.0,2.0,1.6,1.6,1.5,1.1,1.4,1.2,1.6,1.8,1.8,1.8,1.9,2.1,2.4,2.3,2.0,2.2,1.9,1.6,1.8,1.6,1.7,1.4,1.5,1.2,1.4,1.3,1.3,1.7,1.7,1.4,1.6,2.0,1.8,2.1,1.9,1.7,2.0,2.1,1.8,2.1,1.5,1.7,2.0,1.9,2.2,2.4,2.7,3.0,2.8,3.2,3.4,3.7,3.7,3.1,2.9,2.7,2.4,2.1,2.2,2.0,2.1,2.2,2.2,2.2,2.4,2.6,2.5,2.3,2.2,2.3,1.9,2.3,2.3,1.9,1.9,2.3,2.3,2.4,2.3,2.1,2.0,1.8,1.7,1.7,1.5,1.5,1.1,1.4,1.3,1.8,2.1,2.5,2.1,1.5,1.0,0.8,0.8,0.8,0.9,1.0,1.2,0.9,1.1,1.4,1.7,1.6,1.2,1.2,1.6,1.8,1.8,2.0,2.1,1.9,2.3,2.0,2.4,2.5,2.6],[30.3,30.2,30.3,29.9,30.0,30.1,29.6,29.9,28.5,29.4,28.8,27.8,27.9,28.2,28.7,28.7,29.5,29.2,29.9,29.1,29.9,29.1,30.0,30.1,29.8,29.7,30.1,29.8,30.1,30.3,29.2,29.3,28.7,29.5,29.1,29.3,29.3,29.4,30.0,29.9,30.4,30.2,30.0,29.7,29.7,29.6,28.5,28.7,28.3,28.5,28.5,28.8,29.4,28.9,29.9,29.8,29.8,30.5,29.5,28.4,29.6,28.0,29.1,27.5,27.8,27.3,26.5,27.1,26.6,27.8,27.7,29.0,28.9,29.8,29.9,29.9,30.2,30.6,30.6,30.9,30.7,30.6,30.1,30.0,29.5,29.2,28.1,28.1,27.1,26.9,25.8,26.1,25.8,26.7,27.2,26.9,28.3,29.1,29.8,30.0,28.8,30.0,29.9,29.3,28.7,28.8,29.0,28.3,27.0,27.8,27.7,26.3,25.2,25.5,25.8,24.9,25.1,25.8,24.4,23.7,22.7,24.0,24.5,24.1,23.7,24.9,25.6,25.0,24.7,24.0,23.8,23.1,22.4,23.6,22.3,23.4,22.9,23.4,24.4,24.7,25.4,25.2,26.0,24.0,21.8,20.2,16.7,12.7,13.4,8.8,7.7,5.5,3.4,3.3,2.7,2.1,2.4,2.1,2.2,2.7,2.5,2.7,2.8,2.9,2.5,2.8,2.5,2.5,2.4,2.7,2.6,2.6,3.1,2.6,3.2,3.4,3.3,3.1,3.1,3.3,3.0,3.0,3.2,2.9,2.7,2.7,2.5,2.9,2.8,2.7,3.2,2.8,3.3,3.1,3.0,3.3,3.1,2.8,2.8,2.4,2.5,2.3,2.6,2.4,2.6,2.3,2.1,2.2,2.1,2.1,1.7,1.7,1.6,1.2,1.5,1.2,1.5,1.7,1.9,1.9,1.9,2.2,2.4,2.4,2.1,2.3,2.0,1.7,2.0,1.6,1.8,1.4,1.7,1.3,1.5,1.4,1.3,1.8,1.6,1.4,1.6,1.9,1.7,2.0,1.7,1.7,2.0,2.0,1.8,2.0,1.5,1.7,2.1,2.0,2.4,2.4,2.7,2.9,2.8,3.2,3.4,3.8,3.7,3.0,2.8,2.6,2.4,2.1,2.2,2.0,2.2,2.2,2.3,2.4,2.5,2.8,2.6,2.4,2.2,2.3,2.0,2.2,2.3,2.0,2.0,2.3,2.3,2.4,2.3,2.2,2.1,1.9,1.8,1.8,1.6,1.7,1.3,1.7,1.4,1.9,2.2,2.6,2.2,1.8,1.2,1.0,0.8,0.8,0.8,1.0,1.1,1.0,1.1,1.4,1.8,1.8,1.3,1.4,1.8,1.9,2.0,2.1,2.2,2.2,2.4,2.1,2.5,2.6,2.6],[30.4,30.2,30.3,29.9,29.9,30.0,29.3,29.6,28.2,29.3,28.6,27.6,27.5,28.2,28.9,28.5,29.5,29.0,29.6,28.9,29.7,28.8,29.9,29.9,29.7,29.7,29.8,29.6,30.2,30.1,29.1,29.4,28.5,29.2,28.8,29.0,29.2,29.2,30.0,30.0,30.5,30.2,30.1,29.7,29.6,29.5,28.2,28.3,27.7,28.1,27.9,28.6,29.2,28.8,29.8,29.9,29.8,30.5,29.6,28.6,29.6,28.3,29.1,27.1,27.6,26.9,26.1,26.5,26.4,27.5,27.4,28.8,29.0,29.8,29.9,30.0,30.3,30.6,30.7,30.7,30.6,30.5,30.1,30.0,29.5,29.2,28.0,27.8,27.2,26.8,26.0,25.8,26.0,26.3,27.0,26.9,28.4,29.0,29.9,29.9,29.0,29.9,29.8,29.3,28.8,28.8,28.8,28.3,26.8,27.2,27.6,26.4,25.4,25.5,25.6,25.0,25.0,25.8,24.5,23.8,23.3,23.9,25.0,24.6,23.9,25.3,25.7,25.2,24.9,24.3,23.9,23.1,22.6,23.9,22.6,23.9,23.3,23.8,24.4,24.7,25.3,25.1,26.5,24.2,21.7,20.3,16.6,12.4,13.5,8.9,7.9,5.9,3.6,3.3,2.8,2.1,2.2,1.9,2.1,2.4,2.2,2.4,2.5,2.3,2.0,2.2,1.9,2.0,1.9,2.2,1.9,2.0,2.2,1.9,2.2,2.4,2.3,2.4,2.4,2.4,2.2,2.5,2.5,2.3,2.1,2.0,1.8,2.1,2.2,2.1,2.4,2.2,2.4,2.3,2.2,2.5,2.4,2.1,2.2,1.9,2.1,2.0,2.3,2.1,2.3,2.0,1.8,2.0,2.0,2.0,1.7,1.6,1.5,1.1,1.4,1.1,1.4,1.5,1.7,1.7,1.7,2.0,2.3,2.2,2.0,2.1,1.9,1.6,1.8,1.7,1.8,1.4,1.6,1.2,1.3,1.0,1.0,1.4,1.4,1.1,1.2,1.5,1.4,1.7,1.4,1.2,1.6,1.5,1.3,1.4,1.0,1.2,1.5,1.5,1.8,1.9,2.1,2.4,2.3,2.4,2.7,3.1,3.1,2.5,2.3,2.2,2.0,1.7,1.7,1.5,1.6,1.7,1.7,1.9,1.9,2.0,1.9,1.8,1.8,1.9,1.6,1.9,2.0,1.6,1.6,2.0,2.0,2.2,2.0,2.0,1.8,1.5,1.3,1.5,1.3,1.5,1.3,1.6,1.4,2.0,2.1,2.7,2.4,1.9,1.4,1.2,0.9,0.8,0.8,0.8,0.8,0.9,0.9,1.1,1.3,1.4,1.2,1.1,1.4,1.4,1.6,1.7,1.7,1.8,2.1,1.8,2.2,2.4,2.4],[30.6,30.4,30.3,30.0,30.1,30.1,29.4,29.9,28.2,29.3,28.7,27.2,27.6,28.5,29.2,28.6,29.3,29.2,29.7,28.6,29.9,28.9,30.2,30.1,30.0,29.9,30.1,29.8,30.4,30.4,28.9,29.6,28.8,29.5,29.1,29.3,29.2,29.2,30.3,30.0,30.6,30.3,30.1,29.8,29.5,29.7,28.1,28.6,28.0,28.4,28.3,28.8,29.5,28.9,30.1,30.1,29.9,30.5,29.5,28.2,29.8,28.3,29.3,27.4,27.9,27.2,26.1,27.0,26.5,27.6,27.2,29.1,29.1,29.9,30.2,30.1,30.4,30.7,30.9,30.9,30.8,30.8,30.2,30.3,29.5,29.7,28.6,28.0,27.1,26.8,26.0,25.9,25.8,26.7,27.2,27.2,28.6,29.2,30.1,30.1,29.0,30.0,30.0,29.4,29.0,29.0,29.1,28.4,26.9,27.6,28.0,26.4,25.0,25.5,25.5,24.8,24.6,25.9,24.2,23.5,22.4,24.0,24.6,24.4,23.5,24.9,25.8,25.5,24.8,24.6,24.3,23.1,22.5,23.9,22.7,23.7,23.0,23.8,24.4,24.9,25.3,24.8,26.3,22.9,20.8,20.4,16.2,11.8,13.5,7.9,7.0,5.6,2.9,2.7,2.3,1.6,1.7,1.5,1.6,1.8,1.7,1.9,1.9,1.8,1.6,1.8,1.6,1.7,1.6,1.8,1.6,1.7,1.8,1.6,1.9,2.0,1.9,2.0,2.0,2.0,1.8,2.0,2.1,1.9,1.8,1.7,1.5,1.8,1.7,1.8,1.9,1.8,2.0,1.9,1.8,2.0,1.9,1.7,1.8,1.6,1.7,1.6,1.8,1.6,1.8,1.6,1.4,1.6,1.6,1.7,1.4,1.4,1.3,1.0,1.2,0.9,1.1,1.3,1.3,1.3,1.4,1.6,1.8,1.8,1.6,1.7,1.5,1.3,1.5,1.4,1.5,1.2,1.3,1.1,1.1,0.9,0.9,1.1,1.1,0.9,1.0,1.2,1.1,1.3,1.1,1.0,1.3,1.2,1.1,1.1,0.9,1.0,1.2,1.2,1.4,1.5,1.7,1.9,1.9,2.1,2.3,2.6,2.6,2.1,2.0,1.7,1.6,1.4,1.4,1.2,1.3,1.3,1.4,1.5,1.6,1.7,1.6,1.5,1.4,1.5,1.3,1.5,1.6,1.3,1.4,1.6,1.7,1.7,1.6,1.5,1.4,1.3,1.1,1.2,1.0,1.2,1.0,1.2,1.2,1.6,1.9,2.5,2.2,1.7,1.3,1.0,0.9,0.9,0.8,0.8,0.8,0.8,0.8,0.9,1.0,1.1,1.0,0.9,1.1,1.1,1.3,1.4,1.3,1.4,1.6,1.5,1.8,1.8,2.0],[30.7,30.4,30.3,29.8,29.9,29.9,29.3,29.6,28.0,29.3,28.5,27.2,27.3,28.2,29.0,28.4,29.3,29.0,29.6,28.5,29.6,28.6,29.8,29.8,29.7,29.8,29.8,29.6,30.1,30.1,29.0,29.2,28.3,29.0,28.6,28.9,28.9,29.0,30.0,30.1,30.4,30.2,30.0,29.7,29.5,29.5,27.9,28.3,27.5,27.8,27.7,28.2,28.9,28.4,29.7,29.6,29.5,30.4,29.5,28.5,29.6,28.0,28.9,26.8,27.3,26.7,25.9,26.6,26.1,27.3,27.1,28.6,28.7,29.8,30.0,30.0,30.4,30.6,30.8,30.8,30.8,30.6,30.2,30.0,29.3,29.1,28.2,27.7,27.0,26.6,25.7,25.8,25.7,26.3,26.9,26.8,28.2,28.9,29.7,29.8,28.9,29.9,29.8,29.3,28.8,28.7,28.8,28.3,26.9,27.4,27.6,26.5,25.3,25.7,25.7,24.9,24.7,25.8,24.5,23.4,23.2,23.8,24.6,24.2,23.5,24.8,25.5,25.1,24.7,24.0,24.0,22.9,22.8,23.6,22.2,23.1,22.5,23.4,23.9,24.2,24.8,24.5,25.9,23.2,21.2,19.7,15.6,11.9,13.0,8.3,7.3,5.7,3.3,3.1,2.6,1.9,2.1,1.8,2.1,2.2,2.1,2.3,2.3,2.2,2.0,2.2,2.0,2.0,1.9,2.1,2.1,2.1,2.1,2.0,2.1,2.4,2.2,2.4,2.4,2.4,2.1,2.3,2.3,2.2,2.0,1.9,1.8,2.0,2.1,2.1,2.3,2.2,2.3,2.4,2.2,2.4,2.3,2.1,2.1,1.9,2.0,2.0,2.2,2.0,2.2,2.0,1.8,1.9,1.9,2.0,1.7,1.6,1.4,1.1,1.3,1.0,1.3,1.4,1.5,1.5,1.6,1.8,2.0,2.0,1.8,1.9,1.8,1.6,1.8,1.7,1.8,1.5,1.5,1.2,1.2,1.0,1.0,1.3,1.3,1.0,1.2,1.5,1.2,1.5,1.2,1.1,1.5,1.4,1.1,1.3,0.9,1.1,1.4,1.4,1.8,1.8,2.0,2.3,2.3,2.4,2.6,2.9,2.9,2.4,2.3,2.1,1.9,1.6,1.8,1.4,1.6,1.7,1.6,1.8,1.9,1.9,2.0,1.8,1.7,1.9,1.5,1.8,1.9,1.6,1.5,1.8,1.8,2.0,1.8,1.8,1.6,1.5,1.3,1.5,1.2,1.5,1.2,1.5,1.3,1.8,2.0,2.7,2.4,2.0,1.5,1.2,1.0,1.0,0.8,0.8,0.8,0.8,0.8,0.9,1.2,1.2,1.1,1.1,1.3,1.4,1.6,1.7,1.7,1.7,1.9,1.7,2.0,2.1,2.2],[30.4,30.1,30.3,29.8,29.8,29.8,29.4,29.7,28.3,29.4,28.8,27.6,27.5,28.6,29.3,28.7,29.6,29.2,29.8,28.7,29.8,28.8,29.8,29.7,29.6,29.7,29.8,29.6,30.0,30.1,29.2,29.4,28.5,29.2,28.7,29.0,29.1,29.2,30.1,30.1,30.5,30.2,30.0,29.6,29.6,29.6,28.0,28.2,27.6,28.0,28.1,28.5,29.3,28.8,29.8,29.9,29.8,30.3,29.5,28.4,29.8,28.3,29.1,27.1,27.7,27.0,26.2,26.5,26.1,27.4,27.1,28.7,29.0,29.9,30.1,30.0,30.5,30.7,30.7,30.8,30.7,30.6,30.3,30.1,29.5,29.3,28.1,27.9,26.7,26.5,25.4,25.8,25.7,26.3,27.3,26.9,28.5,29.1,29.9,30.0,29.2,29.8,29.7,29.3,29.0,28.8,28.8,28.6,27.1,27.6,27.6,26.7,25.5,25.8,25.9,24.8,25.2,26.0,24.5,23.5,22.7,23.8,24.8,24.4,23.2,25.0,25.8,25.2,24.8,24.0,23.8,22.7,22.3,23.8,22.4,23.6,22.7,24.0,24.4,24.3,24.7,24.3,26.0,23.2,21.8,20.7,16.6,12.4,13.7,8.1,7.3,5.5,3.2,2.7,2.3,1.6,1.7,1.5,1.6,1.8,1.7,1.9,2.0,1.9,1.7,1.9,1.7,1.8,1.7,2.0,1.7,1.8,1.9,1.8,2.0,2.2,2.2,2.3,2.3,2.3,2.0,2.2,2.2,2.1,2.0,1.8,1.7,1.9,2.0,1.9,2.2,2.0,2.1,2.1,1.9,2.2,2.1,1.8,1.9,1.6,1.7,1.6,1.8,1.8,1.9,1.6,1.5,1.6,1.7,1.7,1.5,1.5,1.4,1.1,1.3,1.0,1.3,1.4,1.5,1.5,1.6,1.8,1.9,1.9,1.7,1.8,1.6,1.4,1.5,1.4,1.5,1.2,1.3,1.1,1.2,1.0,1.0,1.3,1.3,1.1,1.1,1.5,1.3,1.5,1.2,1.1,1.4,1.4,1.1,1.2,0.9,1.0,1.2,1.3,1.6,1.8,1.9,2.2,2.1,2.2,2.5,2.9,2.8,2.3,2.2,2.1,1.9,1.6,1.6,1.3,1.4,1.4,1.4,1.6,1.6,1.7,1.7,1.6,1.6,1.7,1.5,1.8,1.8,1.5,1.5,1.8,1.8,1.9,1.8,1.7,1.6,1.4,1.2,1.3,1.1,1.2,1.0,1.2,1.1,1.5,1.9,2.5,2.2,1.7,1.3,1.0,0.9,1.0,0.8,0.8,0.8,0.8,0.8,0.8,1.0,1.0,0.9,0.9,1.1,1.2,1.3,1.5,1.5,1.5,1.7,1.6,1.9,2.0,2.1],[30.6,30.4,30.1,29.7,29.7,29.7,29.2,29.5,27.9,29.3,28.8,26.8,27.2,28.5,29.4,28.7,29.5,29.0,29.6,28.2,29.6,28.6,29.8,29.7,29.6,29.5,29.8,29.5,30.1,30.3,29.0,29.3,28.6,29.1,28.5,29.0,28.8,29.0,30.0,30.0,30.5,30.2,30.1,29.7,29.5,29.5,27.5,28.2,27.3,27.9,27.8,28.5,29.3,28.8,29.8,30.0,29.9,30.5,29.8,28.0,29.7,28.0,29.0,27.3,27.3,26.9,25.7,26.6,25.8,27.1,26.4,28.5,28.8,29.6,30.0,30.0,30.4,30.7,31.0,31.0,30.8,30.7,30.2,30.1,29.4,29.2,28.2,27.5,26.6,26.3,25.3,25.6,25.3,26.4,26.9,26.6,28.3,29.2,30.0,29.9,29.0,29.8,29.8,29.4,28.9,28.5,28.6,28.3,26.5,27.3,27.4,26.1,25.0,25.0,25.5,24.7,24.6,25.6,24.3,23.6,22.3,23.6,24.0,24.3,23.4,24.2,25.5,25.1,24.5,24.3,24.1,22.8,21.8,23.1,22.7,23.6,23.1,24.2,24.9,25.2,25.3,24.9,26.5,23.2,20.9,20.7,16.0,12.2,13.3,7.4,6.4,5.1,2.9,2.6,2.1,1.5,1.5,1.3,1.5,1.6,1.5,1.7,1.7,1.7,1.5,1.6,1.4,1.6,1.4,1.6,1.4,1.5,1.6,1.4,1.7,1.8,1.8,1.8,1.8,1.9,1.7,1.9,2.0,1.9,1.7,1.6,1.5,1.6,1.7,1.6,1.7,1.7,1.7,1.8,1.6,1.8,1.8,1.5,1.6,1.3,1.5,1.4,1.6,1.5,1.6,1.5,1.3,1.4,1.5,1.6,1.3,1.4,1.2,1.0,1.2,1.0,1.2,1.4,1.4,1.3,1.5,1.6,1.8,1.7,1.5,1.6,1.5,1.3,1.3,1.3,1.3,1.0,1.1,1.0,1.0,0.9,0.9,1.1,1.2,0.9,1.0,1.2,1.2,1.3,1.1,0.9,1.2,1.2,1.0,1.0,0.8,0.9,1.0,1.1,1.3,1.4,1.6,1.8,1.8,1.9,2.1,2.5,2.5,1.9,1.9,1.7,1.6,1.3,1.3,1.1,1.1,1.1,1.1,1.3,1.4,1.4,1.4,1.3,1.3,1.5,1.2,1.5,1.5,1.2,1.3,1.6,1.7,1.7,1.6,1.5,1.4,1.2,1.0,1.1,0.9,1.0,0.9,1.0,1.0,1.4,1.7,2.4,1.9,1.6,1.2,0.9,0.8,1.0,0.8,0.8,0.8,0.8,0.8,0.8,0.8,0.9,0.8,0.8,0.9,1.0,1.1,1.2,1.2,1.3,1.5,1.4,1.7,1.8,1.9],[30.5,30.4,30.4,29.7,30.0,29.9,29.4,29.7,28.1,29.6,29.0,27.4,27.6,28.7,29.4,28.9,29.7,29.1,29.9,28.5,29.8,28.8,29.9,29.8,29.7,29.7,29.9,29.6,30.2,30.3,29.3,29.4,28.5,29.0,28.6,29.0,29.0,29.2,30.1,30.2,30.5,30.3,30.1,29.8,29.9,29.6,28.0,28.2,27.6,27.9,27.9,28.5,29.2,28.8,30.0,29.9,29.9,30.4,29.8,28.6,29.9,28.5,29.0,27.6,27.6,27.1,26.1,26.7,26.1,27.6,27.1,28.7,29.0,30.0,30.2,30.3,30.5,30.8,30.9,30.9,30.8,30.7,30.3,30.3,29.4,29.3,28.3,27.9,26.8,26.5,25.4,26.0,25.8,26.6,27.2,27.2,28.5,29.3,30.0,30.1,29.2,29.9,30.0,29.4,29.0,28.6,28.9,28.4,26.9,27.7,27.8,26.6,25.4,25.7,25.9,25.0,25.4,26.3,24.8,23.6,22.6,23.7,24.8,24.2,23.3,24.7,25.7,25.3,24.4,24.3,23.7,22.5,21.9,23.6,22.2,23.4,22.9,24.1,24.6,24.7,24.4,24.2,26.3,23.6,21.4,20.5,16.1,12.1,13.8,8.1,7.2,5.5,3.0,2.9,2.3,1.5,1.5,1.2,1.5,1.6,1.4,1.6,1.7,1.6,1.5,1.6,1.4,1.6,1.5,1.6,1.4,1.5,1.5,1.4,1.7,1.8,1.7,1.7,1.8,1.8,1.7,1.9,2.0,1.9,1.7,1.6,1.4,1.6,1.6,1.5,1.7,1.6,1.7,1.7,1.6,1.8,1.7,1.5,1.5,1.3,1.4,1.4,1.6,1.6,1.6,1.4,1.3,1.5,1.6,1.7,1.4,1.5,1.3,1.2,1.3,1.1,1.3,1.5,1.5,1.5,1.6,1.8,1.9,1.9,1.6,1.6,1.5,1.3,1.3,1.3,1.4,1.0,1.1,1.1,1.2,1.0,1.0,1.2,1.3,1.0,1.1,1.3,1.2,1.3,1.1,1.0,1.2,1.2,1.0,1.0,0.8,0.8,1.0,1.1,1.3,1.4,1.5,1.7,1.7,1.9,2.1,2.5,2.5,1.9,1.9,1.7,1.5,1.3,1.2,1.1,1.1,1.2,1.1,1.3,1.3,1.3,1.3,1.3,1.3,1.4,1.2,1.5,1.5,1.3,1.4,1.7,1.8,1.8,1.7,1.6,1.4,1.3,1.1,1.1,0.9,1.0,0.9,1.0,1.0,1.4,1.9,2.6,2.1,1.7,1.3,1.0,1.0,1.2,1.0,1.0,0.9,0.8,0.8,0.8,0.8,0.8,0.8,0.8,0.8,0.9,1.1,1.2,1.3,1.3,1.6,1.5,1.7,1.9,2.0],[30.5,30.4,30.4,29.7,30.0,30.0,29.2,29.8,28.0,29.6,29.0,27.3,27.6,28.8,29.3,28.8,29.6,29.0,29.8,28.3,29.8,28.5,29.8,29.8,29.6,29.6,29.8,29.4,30.2,30.3,29.1,29.4,28.1,29.0,28.4,28.9,28.9,29.2,30.1,30.1,30.5,30.4,30.1,29.7,29.6,29.5,27.8,27.9,27.4,27.6,27.8,28.3,29.2,28.6,29.9,29.8,29.9,30.5,29.6,28.1,29.8,28.2,28.9,27.3,27.6,26.8,25.9,26.3,26.0,27.3,27.0,28.5,29.1,29.8,30.2,30.3,30.6,30.8,31.0,30.9,30.8,30.7,30.3,30.2,29.2,29.3,28.5,27.6,26.9,26.4,25.6,25.9,25.9,26.3,27.3,26.7,28.3,29.0,29.8,29.9,28.9,29.8,29.8,29.3,28.9,28.5,28.8,28.6,26.5,27.6,27.4,26.5,25.4,25.6,25.9,25.2,25.2,25.9,24.6,23.5,22.4,23.7,24.5,24.1,23.3,24.7,25.3,25.1,24.4,24.1,24.0,23.0,22.4,23.2,22.3,23.4,23.0,24.1,24.5,25.0,24.9,24.4,25.8,22.9,21.3,20.7,16.1,12.4,14.2,7.8,7.5,6.2,3.0,3.0,2.5,1.5,1.5,1.3,1.4,1.6,1.5,1.6,1.6,1.6,1.4,1.6,1.4,1.6,1.5,1.6,1.5,1.5,1.6,1.4,1.6,1.8,1.7,1.8,1.8,1.8,1.6,1.9,2.0,1.9,1.7,1.6,1.4,1.6,1.6,1.5,1.7,1.6,1.7,1.7,1.6,1.8,1.7,1.5,1.5,1.3,1.4,1.3,1.5,1.5,1.6,1.4,1.3,1.5,1.5,1.7,1.5,1.6,1.4,1.3,1.5,1.2,1.4,1.6,1.6,1.6,1.7,1.8,1.9,1.9,1.7,1.7,1.5,1.4,1.4,1.3,1.4,1.1,1.2,1.1,1.2,1.0,1.1,1.2,1.4,1.1,1.0,1.3,1.2,1.4,1.2,1.0,1.2,1.2,1.0,0.9,0.8,0.8,0.9,1.1,1.2,1.4,1.5,1.7,1.7,1.9,2.1,2.5,2.5,2.0,1.9,1.7,1.6,1.3,1.3,1.0,1.0,1.1,1.0,1.2,1.3,1.3,1.3,1.2,1.3,1.5,1.2,1.5,1.6,1.3,1.5,1.6,1.8,1.8,1.6,1.6,1.5,1.3,1.1,1.1,0.9,1.0,1.0,1.0,1.1,1.5,1.9,2.5,2.3,1.8,1.5,1.2,1.1,1.4,1.2,1.1,1.1,1.0,0.9,0.8,0.8,0.8,0.8,0.8,0.8,0.9,1.0,1.2,1.2,1.3,1.5,1.5,1.7,1.9,2.0],[30.5,30.5,30.3,29.9,30.0,29.9,29.5,29.7,28.3,29.6,29.2,27.6,27.8,28.7,29.4,28.9,29.7,29.0,29.7,28.6,29.7,28.9,29.8,29.9,29.7,29.8,30.0,29.7,30.2,30.2,29.4,29.6,28.3,29.3,28.7,29.1,29.2,29.3,30.1,30.3,30.6,30.3,30.2,29.8,29.7,29.5,28.1,28.4,27.9,28.1,28.1,28.3,29.3,28.7,29.9,30.0,29.8,30.4,29.5,28.3,29.9,28.4,29.0,27.5,27.8,27.3,26.3,26.9,26.5,27.6,27.4,28.8,29.2,30.0,30.2,30.3,30.5,30.8,30.9,30.9,30.8,30.7,30.4,30.3,29.4,29.4,28.6,28.2,27.1,26.8,25.5,26.4,25.9,26.7,27.5,27.1,28.6,29.3,29.9,30.0,29.2,29.9,30.0,29.5,29.1,28.9,29.0,28.6,26.9,27.8,28.0,26.7,25.4,25.9,26.2,25.3,25.5,26.7,24.6,23.9,22.6,23.8,25.0,24.5,23.6,24.6,25.8,25.6,24.8,24.3,24.4,22.8,22.8,23.9,22.5,23.8,22.7,24.2,24.7,24.8,24.4,24.6,26.1,23.6,21.7,21.6,17.0,12.6,13.7,8.8,8.0,6.4,3.3,3.0,2.6,1.5,1.5,1.3,1.5,1.7,1.6,1.8,1.8,1.8,1.7,1.8,1.6,1.8,1.7,1.8,1.6,1.6,1.7,1.5,1.8,1.9,1.9,1.9,2.0,2.0,1.8,2.0,2.2,2.1,1.8,1.7,1.6,1.7,1.8,1.6,1.9,1.8,1.9,1.9,1.8,2.0,1.9,1.6,1.7,1.4,1.5,1.5,1.7,1.8,1.8,1.5,1.5,1.7,1.7,1.8,1.5,1.7,1.6,1.4,1.7,1.4,1.6,1.8,1.8,1.9,2.0,2.1,2.2,2.2,1.9,1.9,1.7,1.5,1.5,1.4,1.5,1.1,1.2,1.2,1.4,1.1,1.3,1.4,1.6,1.3,1.2,1.4,1.4,1.6,1.4,1.1,1.4,1.4,1.1,1.1,0.9,0.9,1.1,1.2,1.4,1.5,1.6,1.9,1.9,2.0,2.3,2.7,2.7,2.1,2.0,1.9,1.7,1.5,1.4,1.2,1.2,1.3,1.1,1.3,1.5,1.4,1.5,1.4,1.5,1.6,1.4,1.7,1.7,1.5,1.6,1.9,2.0,2.1,1.9,1.8,1.7,1.5,1.2,1.3,1.0,1.0,0.9,0.9,1.0,1.4,1.8,2.5,2.2,1.7,1.5,1.2,1.2,1.4,1.3,1.2,1.2,1.1,0.9,0.8,0.8,0.8,0.8,0.8,0.9,1.0,1.1,1.4,1.4,1.5,1.8,1.8,2.0,2.2,2.3],[30.2,30.1,30.2,29.5,29.7,29.7,28.9,29.4,27.8,29.3,28.8,27.1,27.3,28.4,29.3,28.7,29.5,28.6,29.5,28.1,29.5,28.3,29.6,29.5,29.4,29.4,29.6,29.3,30.0,30.2,28.9,29.2,28.3,28.9,28.5,28.6,28.8,29.1,29.9,30.0,30.4,30.2,30.0,29.5,29.6,29.5,27.6,28.0,27.3,27.6,27.7,28.1,29.1,28.5,29.7,29.8,29.7,30.3,29.7,28.2,29.8,27.9,28.9,27.0,27.2,26.6,25.8,26.4,25.8,27.0,26.8,28.5,28.8,29.8,30.1,30.2,30.5,30.7,30.9,30.9,30.7,30.6,30.2,30.1,29.4,29.2,28.3,27.6,26.8,26.3,25.3,25.9,25.5,26.3,26.9,26.6,28.2,29.0,29.8,29.9,29.0,29.7,29.7,29.2,28.9,28.4,28.5,28.3,26.6,27.2,27.4,26.3,25.2,25.1,25.6,25.0,24.9,26.0,24.1,23.3,22.1,23.6,24.6,24.1,23.0,24.4,25.6,25.3,24.2,24.1,23.5,22.4,21.6,23.6,22.5,23.5,22.9,24.2,24.8,24.5,24.7,24.1,26.3,22.8,21.4,21.2,16.3,11.6,12.8,8.0,7.1,4.9,2.9,2.9,2.4,1.4,1.4,1.1,1.3,1.5,1.4,1.5,1.6,1.6,1.4,1.6,1.4,1.6,1.5,1.7,1.5,1.6,1.7,1.6,1.8,1.9,1.9,2.0,2.0,2.0,1.8,2.0,2.1,2.1,1.9,1.7,1.6,1.7,1.8,1.7,1.9,1.8,1.9,1.9,1.7,1.9,1.8,1.6,1.5,1.3,1.4,1.3,1.5,1.5,1.5,1.3,1.2,1.3,1.4,1.5,1.3,1.4,1.3,1.2,1.4,1.2,1.4,1.6,1.5,1.5,1.7,1.8,1.8,1.8,1.6,1.5,1.4,1.2,1.2,1.1,1.2,0.9,1.0,0.9,1.1,1.0,1.1,1.3,1.4,1.2,1.1,1.4,1.4,1.5,1.3,1.1,1.4,1.3,1.1,1.1,0.9,0.9,1.1,1.2,1.4,1.6,1.7,1.9,1.9,2.0,2.2,2.6,2.7,2.0,2.0,1.9,1.7,1.5,1.4,1.1,1.2,1.2,1.1,1.3,1.3,1.4,1.5,1.4,1.4,1.5,1.3,1.6,1.6,1.3,1.5,1.7,1.8,1.8,1.7,1.6,1.4,1.2,1.1,1.1,0.8,0.8,0.8,0.8,1.0,1.3,1.7,2.4,2.0,1.6,1.3,1.0,1.0,1.2,1.1,1.0,1.1,0.9,0.8,0.8,0.8,0.8,0.8,0.8,0.8,0.9,0.9,1.2,1.3,1.2,1.5,1.4,1.6,1.8,1.9],[30.2,30.0,30.1,29.6,29.7,29.7,29.1,29.5,27.8,29.3,28.7,27.1,27.4,28.6,29.3,28.7,29.5,28.8,29.6,28.3,29.5,28.6,29.6,29.6,29.5,29.4,29.7,29.4,30.1,30.2,28.9,29.3,28.3,28.9,28.5,29.0,28.8,29.0,30.0,30.0,30.4,30.3,30.0,29.6,29.6,29.4,27.6,28.1,27.4,27.8,27.8,28.3,29.2,28.6,29.7,29.8,29.8,30.3,29.6,27.8,29.7,27.9,28.9,26.9,27.3,26.7,25.9,26.6,26.3,27.1,26.7,28.6,28.7,29.7,30.0,30.1,30.4,30.7,30.9,30.9,30.7,30.7,30.2,30.1,29.4,29.2,28.4,27.8,26.8,26.6,25.4,25.8,25.5,26.4,27.3,26.7,28.3,29.1,29.7,29.8,28.9,29.7,29.6,29.3,28.9,28.5,28.5,28.2,26.4,27.4,27.3,25.7,24.6,25.2,25.9,24.5,24.6,26.0,24.4,23.7,21.9,23.5,24.6,24.2,23.5,24.4,25.8,25.2,24.4,24.1,23.9,22.9,21.7,23.8,22.8,24.1,23.4,24.5,25.0,25.3,25.0,24.5,26.3,23.1,20.9,20.9,16.3,12.1,13.4,7.5,7.2,5.6,3.0,2.8,2.6,1.4,1.3,1.1,1.2,1.3,1.1,1.3,1.3,1.3,1.1,1.3,1.1,1.3,1.2,1.4,1.2,1.3,1.5,1.3,1.6,1.7,1.7,1.7,1.8,1.8,1.7,1.9,2.0,1.9,1.7,1.6,1.4,1.6,1.6,1.5,1.7,1.5,1.6,1.5,1.4,1.6,1.5,1.2,1.2,1.0,1.1,1.1,1.3,1.2,1.3,1.1,1.0,1.2,1.2,1.4,1.2,1.3,1.1,1.1,1.2,1.0,1.3,1.4,1.3,1.3,1.5,1.6,1.6,1.6,1.4,1.4,1.3,1.1,1.1,1.1,1.2,0.9,0.9,0.9,0.9,0.8,1.0,1.1,1.2,1.0,1.0,1.2,1.2,1.4,1.2,1.0,1.3,1.3,1.1,1.1,0.8,0.8,1.0,1.1,1.2,1.4,1.4,1.6,1.6,1.7,1.9,2.4,2.4,1.8,1.7,1.6,1.4,1.2,1.1,1.0,1.0,1.0,1.0,1.1,1.1,1.2,1.2,1.2,1.1,1.3,1.1,1.4,1.3,1.1,1.2,1.4,1.6,1.5,1.4,1.3,1.1,1.0,0.9,0.9,0.8,0.8,0.8,0.9,1.0,1.2,1.6,2.3,1.9,1.6,1.2,1.0,1.0,1.2,1.1,0.9,1.0,0.9,0.8,0.8,0.8,0.8,0.8,0.8,0.8,0.8,0.8,0.9,1.0,1.0,1.3,1.2,1.4,1.6,1.7],[30.0,30.0,30.1,29.4,29.6,29.6,29.1,29.4,27.9,29.2,28.6,27.2,27.2,28.5,29.1,28.4,29.3,28.7,29.5,28.2,29.4,28.4,29.5,29.6,29.5,29.4,29.7,29.4,30.1,30.2,29.1,29.3,28.4,28.9,28.6,28.8,28.9,29.0,29.9,29.9,30.3,30.2,30.0,29.6,29.7,29.5,27.6,28.0,27.4,27.7,27.8,28.3,29.1,28.5,29.8,29.8,29.8,30.3,29.7,28.1,29.9,27.9,29.0,27.0,27.3,26.7,26.0,26.4,26.0,27.2,26.9,28.4,28.8,29.7,30.1,30.0,30.4,30.6,30.8,30.8,30.8,30.6,30.2,30.1,29.4,29.2,28.1,27.7,26.7,26.2,25.3,25.8,25.6,26.2,27.2,26.7,28.2,29.0,29.9,29.9,29.0,29.7,29.6,29.1,28.8,28.5,28.7,28.2,26.6,27.5,27.3,26.2,25.1,25.3,25.7,24.7,25.0,25.6,24.3,23.4,22.1,23.4,24.6,24.0,23.2,24.3,25.4,24.9,24.0,24.0,23.5,22.4,21.6,23.5,22.3,24.0,23.2,24.2,24.6,24.5,24.6,24.2,26.4,23.8,21.1,20.7,16.1,12.2,14.2,7.7,7.5,5.8,3.0,2.9,2.4,1.5,1.5,1.1,1.3,1.4,1.2,1.3,1.3,1.3,1.1,1.2,1.1,1.2,1.2,1.4,1.2,1.3,1.4,1.4,1.6,1.7,1.8,1.8,1.9,2.0,1.8,2.0,2.2,2.1,1.8,1.7,1.6,1.6,1.7,1.5,1.7,1.5,1.6,1.5,1.4,1.5,1.4,1.2,1.2,1.0,1.1,1.1,1.2,1.2,1.3,1.1,1.0,1.2,1.3,1.5,1.3,1.4,1.3,1.2,1.4,1.2,1.4,1.6,1.4,1.4,1.6,1.7,1.7,1.7,1.4,1.4,1.3,1.1,1.1,1.1,1.2,0.9,0.9,0.9,1.0,0.9,1.1,1.1,1.3,1.2,1.0,1.3,1.4,1.6,1.4,1.2,1.4,1.4,1.2,1.2,1.0,0.9,1.0,1.1,1.3,1.5,1.5,1.7,1.6,1.7,2.0,2.4,2.6,1.8,1.8,1.7,1.5,1.3,1.2,1.0,1.0,0.9,0.9,1.1,1.1,1.2,1.2,1.2,1.1,1.3,1.2,1.4,1.3,1.1,1.3,1.5,1.7,1.6,1.4,1.4,1.2,1.0,0.9,0.8,0.8,0.8,0.9,0.9,1.0,1.4,1.8,2.4,2.2,1.8,1.4,1.1,1.1,1.3,1.3,1.1,1.2,1.1,0.9,0.8,0.8,0.8,0.8,0.8,0.8,0.8,0.8,0.8,0.9,1.0,1.2,1.2,1.4,1.6,1.8],[30.1,29.9,30.2,29.5,29.8,29.8,29.2,29.6,27.9,29.2,28.8,27.1,26.9,28.5,29.1,28.6,29.3,28.8,29.6,28.2,29.6,28.5,29.7,29.7,29.7,29.3,29.8,29.5,30.2,30.2,28.8,29.1,28.3,28.9,28.6,29.0,28.9,29.1,30.0,30.0,30.5,30.3,30.1,29.6,29.7,29.4,27.6,28.1,27.3,27.7,27.7,28.3,29.2,28.4,29.8,29.6,29.7,30.3,29.5,27.8,29.5,27.6,28.7,26.6,27.2,26.6,25.9,26.4,26.1,26.8,26.7,28.4,28.7,29.7,30.1,30.1,30.5,30.7,30.9,30.9,30.8,30.7,30.2,30.1,29.2,29.2,28.3,27.4,26.6,26.1,25.5,25.5,25.9,26.1,27.2,26.4,27.9,29.0,29.6,29.9,28.5,29.5,29.6,29.0,28.6,28.4,28.4,28.2,26.6,27.4,27.2,25.7,25.4,25.8,25.4,24.7,25.3,25.5,24.2,23.3,21.8,23.6,24.3,24.0,23.1,24.6,25.1,25.0,24.0,24.2,23.9,22.3,22.0,22.9,22.3,23.5,22.8,23.7,24.4,24.7,24.7,24.4,26.0,22.8,20.8,20.3,16.3,12.3,13.8,8.2,7.3,5.3,2.7,2.8,2.8,1.5,1.4,1.1,1.2,1.3,1.1,1.2,1.1,1.2,1.0,1.1,1.0,1.1,1.1,1.2,1.0,1.2,1.3,1.2,1.4,1.5,1.5,1.5,1.6,1.7,1.6,1.7,1.9,1.8,1.6,1.5,1.3,1.4,1.4,1.3,1.4,1.3,1.3,1.3,1.2,1.3,1.2,1.1,1.1,0.9,1.0,0.9,1.1,1.1,1.2,1.0,0.9,1.1,1.1,1.3,1.2,1.3,1.1,1.1,1.2,1.1,1.2,1.3,1.2,1.2,1.4,1.5,1.5,1.5,1.2,1.3,1.2,1.0,1.0,1.0,1.2,0.9,0.9,0.9,0.9,0.8,1.0,1.0,1.2,1.0,0.9,1.1,1.2,1.4,1.2,1.0,1.2,1.2,1.1,1.1,0.9,0.8,0.9,1.0,1.1,1.3,1.3,1.4,1.4,1.5,1.8,2.2,2.3,1.6,1.6,1.4,1.3,1.1,1.1,0.8,0.9,0.8,0.8,0.9,0.9,1.0,1.0,1.0,0.9,1.1,1.0,1.3,1.2,1.0,1.2,1.3,1.4,1.4,1.2,1.2,1.0,0.9,0.8,0.8,0.8,0.8,0.9,1.0,1.1,1.5,1.8,2.5,2.1,1.7,1.3,1.1,1.1,1.2,1.2,1.0,1.1,1.1,0.9,0.9,0.8,0.9,0.9,0.8,0.8,0.8,0.8,0.8,0.8,0.9,1.1,1.1,1.3,1.5,1.6],[30.1,30.0,30.1,29.5,29.7,29.8,28.9,29.5,27.6,29.2,28.7,26.9,27.0,28.5,29.3,28.6,29.5,28.7,29.6,28.3,29.6,28.4,29.7,29.7,29.6,29.4,29.8,29.4,30.2,30.2,29.0,29.0,28.0,28.8,28.5,28.7,28.8,29.0,29.9,29.9,30.4,30.4,30.0,29.6,29.8,29.5,27.7,28.1,27.3,27.7,27.7,28.1,29.1,28.4,29.8,29.5,29.7,30.3,29.6,28.0,29.5,27.7,28.9,26.8,27.1,26.6,25.6,26.4,25.9,27.0,26.8,28.3,28.8,29.8,30.0,30.1,30.5,30.8,31.0,31.0,30.8,30.7,30.4,30.2,29.5,29.4,28.2,27.8,26.5,26.1,25.1,25.5,25.3,26.0,26.9,26.5,27.9,28.9,29.6,29.9,28.8,29.7,29.7,29.1,28.4,28.7,28.4,27.9,26.2,27.1,27.0,25.6,24.6,25.3,25.2,23.9,24.7,25.5,23.6,23.3,21.6,23.0,24.3,24.0,22.8,24.2,25.3,24.9,24.1,24.1,23.6,22.3,21.8,23.1,22.4,23.5,22.4,23.6,24.3,24.4,24.4,24.0,25.8,22.7,20.6,17.8,15.2,11.8,13.1,8.1,7.2,5.1,2.9,2.9,2.4,1.5,1.4,1.1,1.2,1.3,1.0,1.2,1.1,1.1,0.9,1.1,0.9,1.1,1.1,1.3,1.0,1.2,1.4,1.3,1.5,1.6,1.7,1.7,1.8,1.8,1.7,1.9,2.1,2.0,1.8,1.7,1.5,1.6,1.6,1.4,1.6,1.4,1.5,1.4,1.3,1.4,1.2,1.0,1.0,0.8,0.9,0.9,1.0,1.0,1.2,1.0,0.9,1.1,1.1,1.4,1.2,1.3,1.1,1.1,1.2,1.1,1.3,1.4,1.3,1.2,1.4,1.5,1.5,1.5,1.3,1.3,1.2,1.0,1.0,1.1,1.2,1.0,0.9,0.9,0.9,0.9,1.1,1.1,1.3,1.2,1.0,1.3,1.4,1.5,1.4,1.2,1.4,1.4,1.3,1.2,1.0,0.9,1.0,1.1,1.3,1.4,1.4,1.6,1.6,1.6,1.9,2.3,2.4,1.7,1.7,1.6,1.4,1.3,1.1,1.0,1.0,0.8,0.9,1.0,0.9,1.1,1.1,1.1,1.0,1.2,1.1,1.4,1.2,1.0,1.2,1.4,1.5,1.4,1.3,1.2,1.0,1.0,0.8,0.8,0.8,0.8,1.0,1.0,1.2,1.5,1.9,2.5,2.2,1.8,1.4,1.1,1.2,1.3,1.3,1.1,1.2,1.2,1.0,1.0,0.9,1.0,1.0,0.8,0.8,0.8,0.8,0.8,0.8,0.9,1.1,1.1,1.3,1.5,1.6],[30.0,29.8,30.2,29.5,29.8,29.9,29.1,29.7,27.8,29.2,28.9,27.3,27.0,28.5,29.3,28.5,29.7,28.9,29.7,28.2,29.8,28.5,29.8,29.7,29.7,29.4,29.8,29.4,30.3,30.2,28.8,28.9,28.0,28.9,28.4,28.8,28.8,29.1,29.9,29.9,30.4,30.3,30.0,29.6,29.7,29.5,27.7,28.1,27.3,27.6,27.8,28.2,29.1,28.4,29.7,29.4,29.5,30.3,29.4,27.5,29.4,27.4,28.8,26.6,27.2,26.4,25.7,26.4,25.9,26.9,26.6,28.3,28.7,29.7,30.1,30.2,30.5,30.7,31.0,30.9,30.8,30.8,30.2,30.2,29.3,29.2,28.0,27.6,26.4,26.1,25.2,25.4,25.3,25.8,26.7,26.3,27.8,28.7,29.6,29.8,28.5,29.7,29.6,29.0,28.3,28.0,28.3,27.9,26.2,27.0,26.8,25.5,24.7,25.3,25.1,24.1,24.6,25.4,23.9,23.5,21.8,23.1,24.3,24.2,23.1,24.2,25.2,25.1,24.0,24.1,23.6,22.5,22.0,23.1,22.1,23.5,22.7,23.4,24.7,24.6,25.1,24.7,25.3,22.3,19.9,18.6,16.2,12.0,13.7,8.9,7.5,5.3,3.0,3.1,2.6,1.7,1.6,1.2,1.3,1.3,1.1,1.2,1.2,1.1,0.9,1.0,0.9,0.9,0.9,1.1,1.0,1.2,1.4,1.3,1.6,1.7,1.8,1.7,1.8,1.9,1.9,2.0,2.3,2.2,1.8,1.9,1.6,1.7,1.6,1.5,1.6,1.4,1.5,1.4,1.2,1.3,1.2,1.0,1.0,0.8,1.0,0.9,1.0,0.9,1.1,0.9,0.9,1.0,1.2,1.4,1.3,1.4,1.1,1.2,1.2,1.2,1.3,1.4,1.2,1.2,1.4,1.5,1.5,1.5,1.2,1.2,1.2,1.1,1.0,1.1,1.3,1.0,0.9,1.0,1.0,0.9,1.1,1.0,1.3,1.2,1.1,1.3,1.4,1.6,1.6,1.3,1.5,1.6,1.4,1.4,1.2,1.1,1.2,1.2,1.3,1.5,1.4,1.6,1.4,1.6,1.9,2.3,2.4,1.7,1.7,1.6,1.4,1.3,1.1,1.0,1.1,0.9,1.0,1.0,0.9,1.2,1.1,1.1,0.9,1.1,1.1,1.2,1.1,0.9,1.1,1.2,1.4,1.3,1.1,1.1,0.9,0.9,0.8,0.8,0.8,0.9,1.1,1.1,1.4,1.7,2.0,2.7,2.3,1.9,1.6,1.3,1.4,1.5,1.5,1.3,1.4,1.4,1.1,1.2,1.0,1.2,1.2,1.0,0.9,0.8,0.8,0.8,0.8,0.8,0.9,1.0,1.2,1.4,1.6],[30.1,30.0,30.2,29.6,29.8,29.8,29.1,29.6,27.9,29.2,28.9,27.2,26.8,28.5,29.2,28.6,29.4,28.9,29.6,28.3,29.5,28.5,29.8,29.7,29.6,29.5,29.8,29.5,30.3,30.2,28.7,28.7,28.1,28.8,28.5,28.8,28.7,29.0,30.0,30.0,30.5,30.3,30.0,29.6,29.5,29.4,27.7,28.1,27.3,27.8,27.7,28.0,29.1,28.2,29.7,29.3,29.4,30.3,29.3,27.4,29.4,27.3,28.7,26.4,27.0,26.4,26.0,26.6,26.2,26.7,26.6,28.3,28.6,29.7,30.1,30.2,30.6,30.8,31.0,30.9,30.8,30.8,30.2,30.2,29.0,29.2,28.1,27.4,26.3,26.0,25.2,25.3,25.5,25.8,27.1,26.3,27.8,28.7,29.5,29.7,28.1,29.5,29.6,29.0,28.4,28.0,28.2,27.9,26.5,27.2,26.9,25.6,25.1,25.4,24.9,24.2,24.9,25.3,23.9,23.4,21.7,23.3,24.1,23.9,22.8,24.1,25.0,25.2,24.2,24.3,23.6,22.1,22.0,22.8,21.7,23.5,22.6,23.5,24.3,24.4,24.8,24.3,25.0,22.3,19.2,18.3,15.6,11.4,13.5,8.1,7.3,5.4,3.1,2.9,2.6,1.7,1.6,1.2,1.3,1.4,1.1,1.2,1.1,1.0,0.8,0.9,0.8,0.8,0.8,1.0,0.9,1.1,1.2,1.2,1.5,1.6,1.6,1.5,1.6,1.7,1.7,1.8,2.0,1.9,1.6,1.7,1.4,1.5,1.4,1.3,1.5,1.3,1.4,1.2,1.1,1.2,1.1,1.0,1.0,0.8,1.0,0.9,1.0,0.9,1.1,1.0,0.9,1.0,1.1,1.3,1.2,1.2,1.0,1.1,1.1,1.1,1.2,1.3,1.1,1.1,1.3,1.3,1.3,1.3,1.0,1.1,1.1,1.0,1.1,1.1,1.3,1.1,1.0,1.0,0.9,0.9,1.0,0.9,1.1,1.1,1.0,1.1,1.3,1.4,1.4,1.2,1.3,1.4,1.4,1.2,1.2,1.0,1.1,1.1,1.2,1.3,1.3,1.4,1.3,1.5,1.7,2.1,2.2,1.5,1.5,1.4,1.2,1.2,1.0,0.9,1.0,0.8,1.0,1.0,0.9,1.1,1.0,1.0,0.8,1.0,1.0,1.1,1.0,0.8,1.0,1.1,1.2,1.1,0.9,0.9,0.8,0.8,0.8,0.8,0.8,1.0,1.1,1.2,1.4,1.7,1.9,2.6,2.2,1.8,1.5,1.2,1.3,1.4,1.4,1.2,1.4,1.3,1.1,1.2,1.0,1.2,1.2,1.0,0.9,0.8,0.8,0.8,0.8,0.8,0.8,0.9,1.0,1.2,1.4],[30.2,29.7,30.2,29.5,29.7,29.7,29.1,29.6,27.8,29.1,28.8,26.9,26.6,28.3,29.1,28.4,29.6,28.8,29.6,28.2,29.6,28.5,29.8,29.6,29.6,29.5,29.6,29.3,30.3,30.2,28.6,28.8,28.0,28.9,28.2,28.7,28.6,28.9,30.0,30.0,30.5,30.3,30.1,29.6,29.5,29.4,27.7,28.0,27.1,27.6,27.6,28.1,28.9,27.9,29.7,29.1,29.3,30.4,29.3,27.3,29.3,27.1,28.4,26.2,26.7,26.3,25.2,26.3,25.7,26.8,26.4,28.3,28.5,29.7,30.1,30.1,30.6,30.9,31.0,30.9,30.8,30.8,30.4,30.2,29.2,29.3,28.1,27.6,26.3,25.8,24.9,25.0,24.9,25.4,26.2,25.9,27.3,28.6,29.5,29.7,28.1,29.6,29.5,29.0,28.1,27.5,28.1,27.7,25.9,26.8,26.8,25.3,24.4,24.8,25.0,23.9,24.4,25.4,23.8,23.4,21.9,23.0,24.1,23.9,23.1,23.8,24.9,25.2,24.2,24.0,23.4,22.2,22.1,23.0,22.0,23.5,22.5,23.5,24.2,24.7,24.8,24.5,25.0,22.6,19.7,19.0,15.6,12.0,13.9,8.3,7.8,5.4,3.0,2.8,2.5,1.7,1.6,1.2,1.3,1.4,1.1,1.2,1.1,1.1,0.8,0.9,0.8,0.8,0.8,1.1,1.0,1.1,1.3,1.3,1.5,1.6,1.6,1.6,1.7,1.8,1.7,1.9,2.1,2.0,1.8,1.7,1.5,1.6,1.6,1.4,1.5,1.3,1.4,1.3,1.2,1.3,1.1,1.0,1.0,0.8,1.1,0.9,1.0,0.8,1.0,1.0,0.8,0.9,1.0,1.3,1.1,1.2,0.9,1.1,1.1,1.1,1.1,1.2,1.0,1.0,1.2,1.2,1.2,1.2,0.9,1.0,1.0,0.9,1.0,1.1,1.3,1.1,1.0,1.0,0.9,0.9,1.1,0.9,1.1,1.2,1.0,1.2,1.3,1.5,1.4,1.2,1.4,1.5,1.4,1.3,1.2,1.0,1.1,1.2,1.2,1.4,1.4,1.5,1.4,1.5,1.8,2.2,2.3,1.6,1.6,1.5,1.3,1.2,1.1,1.0,1.1,0.9,1.1,1.1,1.0,1.2,1.1,1.1,0.9,1.1,1.0,1.1,1.0,0.8,1.0,1.0,1.2,1.1,0.9,0.8,0.8,0.8,0.8,0.8,0.9,1.0,1.1,1.2,1.4,1.6,1.9,2.5,2.2,1.9,1.5,1.2,1.3,1.4,1.4,1.2,1.3,1.3,1.1,1.2,1.1,1.2,1.2,1.0,1.0,0.9,0.8,0.8,0.8,0.8,0.8,0.8,0.9,1.1,1.3],[30.1,29.9,30.1,29.7,29.7,29.7,29.0,29.5,27.6,29.1,28.7,26.7,26.6,28.3,29.0,28.1,29.4,28.7,29.5,28.1,29.5,28.5,29.8,29.8,29.5,29.5,29.9,29.3,30.3,30.1,28.8,28.9,28.3,29.0,28.4,28.8,28.7,28.9,30.0,30.0,30.4,30.2,29.9,29.8,29.6,29.4,27.5,27.9,27.3,27.7,27.5,28.0,29.0,28.1,29.6,29.3,29.1,30.1,29.2,27.8,29.2,27.5,28.6,26.7,26.8,26.7,25.5,26.6,25.9,27.1,26.5,28.5,28.7,29.8,30.2,30.2,30.6,30.8,31.0,30.9,30.8,30.8,30.4,30.2,29.4,29.5,28.4,27.8,26.6,26.2,25.2,25.4,25.2,25.8,26.2,26.5,27.5,28.7,29.4,29.5,28.0,29.5,29.4,28.9,28.2,27.6,28.0,27.8,26.2,26.4,26.1,25.3,24.5,24.2,24.8,24.0,24.2,25.0,23.3,23.4,21.7,22.9,23.6,24.0,23.4,24.0,25.0,25.3,24.9,24.3,24.4,22.7,22.6,23.2,22.4,23.8,22.7,23.5,24.1,24.1,24.3,23.9,24.5,21.6,20.4,19.2,16.1,12.1,13.7,8.4,7.7,5.2,3.2,2.9,2.5,1.8,1.7,1.4,1.4,1.5,1.2,1.3,1.2,1.1,0.9,1.0,0.9,0.8,0.8,1.0,1.0,1.2,1.3,1.3,1.5,1.6,1.6,1.6,1.7,1.9,1.8,2.0,2.2,2.0,1.8,1.8,1.6,1.6,1.6,1.4,1.6,1.4,1.4,1.3,1.2,1.3,1.1,1.1,1.1,0.9,1.2,1.1,1.1,0.8,1.1,1.1,0.9,0.9,1.1,1.2,1.2,1.2,0.9,1.1,1.0,1.2,1.2,1.2,1.0,0.9,1.1,1.1,1.1,1.0,0.8,0.9,1.0,1.0,1.1,1.2,1.4,1.2,1.1,1.1,0.9,1.0,1.2,1.0,1.2,1.2,1.1,1.2,1.4,1.6,1.5,1.4,1.5,1.6,1.5,1.5,1.4,1.2,1.3,1.3,1.3,1.4,1.4,1.5,1.4,1.5,1.7,2.2,2.2,1.6,1.5,1.5,1.3,1.2,1.2,1.1,1.1,1.0,1.2,1.2,1.1,1.3,1.1,1.1,0.9,1.1,1.1,1.1,1.0,0.8,1.0,1.0,1.1,1.0,0.9,0.8,0.8,0.8,0.9,0.9,1.0,1.1,1.3,1.4,1.6,1.8,2.2,2.6,2.3,2.0,1.7,1.4,1.5,1.5,1.6,1.3,1.5,1.5,1.3,1.4,1.2,1.4,1.4,1.2,1.2,1.0,1.0,0.9,0.8,0.8,0.8,0.8,0.8,0.9,1.1],[30.3,30.1,30.4,29.7,30.0,30.0,29.2,29.8,27.9,29.4,28.8,27.1,27.2,28.4,29.1,28.5,29.7,29.0,29.8,28.4,29.7,28.7,29.9,29.9,29.7,29.7,29.8,29.4,30.4,30.3,28.9,29.1,28.1,29.2,28.5,29.0,28.8,29.1,30.0,29.9,30.5,30.3,30.0,29.6,29.5,29.5,27.7,28.0,27.3,28.0,27.7,28.2,29.2,28.2,29.7,29.4,29.4,30.4,29.2,27.8,29.5,27.5,28.7,26.7,27.0,26.6,25.1,26.6,25.6,27.2,26.6,28.6,28.9,29.9,30.1,30.3,30.6,30.8,31.0,31.0,30.9,30.9,30.4,30.3,29.4,29.6,28.3,27.9,26.7,26.1,25.0,25.4,24.9,25.7,26.1,26.3,27.9,28.8,29.6,29.8,28.5,29.8,29.8,29.3,28.4,28.0,28.3,27.9,26.3,26.6,26.8,25.8,24.2,24.5,25.3,24.2,23.8,25.4,24.0,23.6,22.0,22.8,24.0,24.2,23.6,24.0,25.5,25.6,24.8,24.4,24.0,22.6,22.7,23.5,22.4,23.8,22.8,23.6,24.4,24.4,24.9,24.1,25.2,22.0,19.4,17.9,15.2,11.4,13.5,8.7,8.0,5.9,3.8,3.6,3.1,2.3,2.2,1.8,1.8,2.0,1.7,1.6,1.6,1.5,1.2,1.3,1.1,1.0,1.1,1.3,1.3,1.4,1.7,1.7,1.9,2.0,2.1,2.0,2.1,2.3,2.3,2.4,2.8,2.5,2.2,2.3,1.9,2.0,1.9,1.7,1.9,1.7,1.7,1.6,1.5,1.6,1.4,1.4,1.4,1.3,1.6,1.4,1.3,1.0,1.3,1.3,1.1,1.0,1.2,1.3,1.4,1.3,1.0,1.4,1.2,1.4,1.4,1.4,1.1,1.0,1.3,1.2,1.1,1.1,0.8,0.8,0.9,1.1,1.3,1.5,1.8,1.7,1.3,1.4,1.1,1.3,1.4,1.2,1.4,1.6,1.5,1.5,1.7,1.9,1.9,1.7,1.8,2.0,1.9,1.9,1.8,1.5,1.7,1.6,1.7,1.8,1.7,1.8,1.7,1.8,2.2,2.6,2.6,1.9,1.8,1.8,1.6,1.6,1.4,1.3,1.5,1.3,1.6,1.6,1.4,1.7,1.5,1.4,1.2,1.3,1.3,1.4,1.2,1.0,1.2,1.2,1.4,1.2,1.0,0.8,0.8,0.9,1.1,1.2,1.4,1.6,1.7,1.9,2.0,2.3,2.5,2.9,2.7,2.3,2.0,1.7,1.9,1.8,1.9,1.7,1.9,1.9,1.6,1.8,1.7,1.9,1.9,1.6,1.6,1.4,1.3,1.1,1.0,0.8,0.8,0.8,0.8,0.9,1.1],[30.3,30.0,30.4,29.8,30.0,30.0,29.1,29.6,27.7,29.3,29.0,27.0,27.1,28.5,29.2,28.5,29.7,29.0,29.6,28.2,29.7,28.6,29.9,30.0,29.7,29.7,29.9,29.6,30.3,30.2,29.3,29.2,28.6,29.3,28.8,28.9,29.0,29.1,30.1,30.0,30.6,30.4,30.1,29.8,29.7,29.7,28.1,28.3,27.5,28.1,27.9,28.5,29.3,28.6,29.8,29.7,29.6,30.3,29.5,28.5,29.6,28.1,29.0,27.2,27.4,27.1,25.8,26.9,26.1,27.6,27.1,28.9,29.0,29.9,30.3,30.3,30.7,31.0,31.1,31.1,30.9,30.9,30.5,30.3,29.6,29.6,28.5,28.3,27.2,26.7,25.5,26.0,25.4,26.3,26.6,27.1,28.2,29.1,29.7,29.8,28.7,29.9,29.7,29.3,28.7,28.3,28.6,27.9,26.6,26.8,26.8,25.9,24.8,24.5,25.2,24.4,24.5,25.6,24.0,23.8,22.7,23.2,24.4,24.6,24.1,24.4,25.7,25.8,25.5,24.8,24.9,23.3,23.4,24.3,23.0,24.2,23.1,23.6,24.3,24.5,24.9,24.4,24.8,22.3,20.5,19.2,16.1,12.0,14.1,8.5,8.4,5.9,3.9,3.7,3.1,2.3,2.2,1.8,1.8,1.9,1.6,1.6,1.6,1.5,1.2,1.4,1.3,1.1,1.3,1.6,1.6,1.8,2.0,1.9,2.3,2.4,2.4,2.4,2.5,2.7,2.7,2.8,3.2,2.8,2.5,2.7,2.2,2.4,2.3,2.0,2.3,2.0,2.1,1.9,1.8,1.9,1.6,1.6,1.5,1.3,1.6,1.4,1.3,0.9,1.2,1.3,1.1,0.9,1.2,1.3,1.4,1.4,1.2,1.6,1.3,1.6,1.7,1.6,1.3,1.1,1.3,1.2,1.0,1.0,0.8,0.8,1.0,1.2,1.3,1.5,1.7,1.7,1.4,1.5,1.3,1.5,1.7,1.5,1.8,1.9,1.7,1.9,2.1,2.3,2.3,2.0,2.2,2.4,2.3,2.2,2.1,1.8,1.9,1.9,2.0,2.1,2.1,2.2,2.0,2.2,2.4,2.9,2.9,2.2,2.1,2.2,1.9,1.9,1.7,1.6,1.8,1.6,1.8,1.7,1.6,1.9,1.7,1.7,1.5,1.6,1.6,1.7,1.5,1.3,1.5,1.5,1.6,1.3,1.2,0.9,1.0,1.1,1.3,1.2,1.5,1.6,1.8,1.9,2.2,2.4,2.8,3.1,2.8,2.4,2.2,1.8,2.1,2.1,2.2,2.0,2.2,2.2,1.9,2.1,1.9,2.1,2.1,1.8,1.8,1.5,1.4,1.3,1.1,0.9,0.8,0.8,0.8,0.8,1.0],[30.3,30.0,30.3,29.7,29.8,29.8,28.7,29.4,27.3,28.7,28.5,26.6,26.8,27.9,28.8,27.9,29.3,28.6,29.3,28.0,29.5,28.3,29.7,29.8,29.6,29.5,29.8,29.5,30.2,30.2,29.0,29.0,28.4,29.0,28.5,28.7,28.8,28.8,29.9,29.8,30.5,30.2,29.9,29.7,29.5,29.5,27.5,28.1,27.1,27.8,27.5,28.2,29.0,28.5,29.7,29.5,29.5,30.3,29.5,28.5,29.4,28.1,28.8,27.2,27.1,27.0,25.7,26.8,25.7,27.3,26.9,28.7,28.9,29.8,30.1,30.2,30.5,30.9,31.0,31.0,30.9,30.8,30.3,30.2,29.5,29.4,28.2,28.1,26.8,26.6,24.9,25.9,25.0,26.2,26.5,27.0,28.0,28.8,29.6,29.8,28.5,29.7,29.6,29.1,28.4,28.2,28.3,27.7,26.3,26.6,26.4,25.8,24.5,24.7,24.8,24.3,24.0,25.1,23.8,23.6,22.7,23.0,24.2,24.1,23.6,23.9,25.3,25.3,25.1,24.3,24.3,23.1,23.3,23.9,22.8,23.9,22.5,23.2,23.6,23.7,23.9,24.0,24.8,21.9,20.8,19.4,16.5,12.7,13.9,9.3,9.1,6.6,4.6,4.3,3.6,2.8,2.6,2.2,2.2,2.3,2.0,1.9,1.9,1.9,1.6,1.6,1.6,1.4,1.6,1.9,1.9,2.2,2.5,2.4,2.7,2.8,3.0,2.9,3.0,3.3,3.3,3.3,3.8,3.5,3.1,3.3,2.9,3.0,2.9,2.7,2.8,2.4,2.6,2.3,2.2,2.3,1.9,2.0,1.9,1.7,2.0,1.8,1.6,1.3,1.6,1.8,1.6,1.3,1.5,1.6,1.7,1.6,1.4,1.8,1.6,2.0,2.0,1.8,1.6,1.3,1.5,1.4,1.1,1.0,0.9,1.0,1.2,1.5,1.7,1.9,2.2,2.1,1.9,2.0,1.6,1.8,2.0,2.0,2.1,2.2,2.1,2.2,2.4,2.8,2.9,2.5,2.7,3.0,2.9,2.8,2.6,2.2,2.4,2.4,2.5,2.7,2.5,2.7,2.4,2.6,2.8,3.4,3.2,2.6,2.5,2.7,2.3,2.3,2.2,2.0,2.2,2.0,2.2,2.0,2.0,2.3,2.1,2.1,1.8,2.0,2.1,2.1,1.9,1.6,1.9,1.8,1.9,1.5,1.5,1.0,1.4,1.3,1.7,1.7,1.9,2.1,2.2,2.3,2.6,2.9,3.4,3.5,3.5,2.9,2.7,2.3,2.5,2.4,2.5,2.3,2.6,2.6,2.3,2.5,2.3,2.7,2.5,2.2,2.1,1.9,1.8,1.7,1.5,1.3,1.1,1.0,0.8,0.8,0.9],[30.6,30.3,30.7,30.0,30.2,30.3,29.4,30.0,28.0,29.3,29.1,27.4,27.7,28.5,29.2,28.8,29.8,29.3,30.0,28.8,30.0,29.0,30.2,30.2,30.0,30.0,30.2,30.0,30.5,30.4,29.4,29.6,28.9,29.5,29.0,29.4,29.3,29.4,30.3,30.2,30.8,30.6,30.3,30.2,30.0,30.0,28.0,28.7,27.6,28.4,28.2,28.6,29.6,28.9,30.2,30.0,30.0,30.4,29.5,28.8,29.5,28.8,29.3,27.5,27.8,27.2,25.6,27.0,26.2,27.7,27.5,29.1,29.3,30.3,30.4,30.5,30.6,31.0,31.2,31.2,30.9,30.9,30.6,30.4,29.9,29.7,29.0,28.6,27.3,27.0,25.6,26.0,25.4,26.4,27.2,27.1,28.6,29.2,30.2,30.1,29.2,30.1,30.1,29.9,29.1,28.8,29.1,28.3,26.9,27.6,27.6,26.5,24.4,25.2,25.9,24.7,24.2,26.1,24.5,24.5,22.9,23.7,25.0,24.7,24.4,24.3,25.9,26.0,25.9,24.9,25.4,24.1,24.5,25.0,23.5,24.9,23.6,24.5,24.5,24.9,25.2,25.0,26.1,23.3,21.8,21.1,18.2,15.3,16.2,12.8,12.8,10.2,8.4,7.3,6.5,5.8,5.6,5.1,4.9,5.2,4.8,4.5,4.4,4.7,3.9,3.7,3.9,2.8,3.3,3.8,4.4,4.4,5.6,5.4,6.0,6.1,6.6,6.0,6.1,7.0,6.9,6.8,7.9,6.9,6.4,6.6,5.9,6.3,5.9,5.8,6.0,5.4,5.4,4.6,4.9,4.8,4.2,4.8,4.6,4.7,4.7,3.9,3.9,3.7,3.5,3.9,3.6,2.5,2.6,2.6,3.3,3.0,2.8,3.7,3.9,3.9,3.9,3.7,2.7,2.6,3.2,2.8,1.8,1.4,1.4,1.4,2.0,2.8,3.7,3.8,4.5,4.7,4.3,4.4,3.8,4.4,4.9,3.9,4.5,4.8,4.6,4.8,5.2,5.9,5.9,5.6,6.1,6.4,6.4,6.4,6.1,5.8,5.8,5.6,5.6,5.7,5.7,5.4,4.9,5.0,5.4,6.3,5.5,5.1,4.6,5.3,4.3,4.8,4.5,4.4,5.2,4.6,5.7,4.9,5.0,5.6,5.2,4.7,4.0,4.2,4.2,4.0,3.4,2.9,3.5,3.1,3.0,2.6,2.6,1.9,2.5,3.4,3.7,4.2,4.6,5.1,5.0,5.5,6.2,6.4,7.2,6.9,6.7,6.1,5.7,5.2,5.5,5.3,5.7,5.2,5.9,6.1,5.1,6.3,6.1,6.4,6.1,5.0,5.4,4.4,4.6,4.5,3.1,3.1,2.4,2.0,1.5,1.0,0.8]],
  "token_chain_ids": ["A","A","A","A","A","A","A","A","A","A","A","A","A","A","A","A","A","A","A","A","A","A","A","A","A","A","A","A","A","A","A","A","A","A","A","A","A","A","A","A","A","A","A","A","A","A","A","A","A","A","A","A","A","A","A","A","A","A","A","A","A","A","A","A","A","A","A","A","A","A","A","A","A","A","A","A","A","A","A","A","A","A","A","A","A","A","A","A","A","A","A","A","A","A","A","A","A","A","A","A","A","A","A","A","A","A","A","A","A","A","A","A","A","A","A","A","A","A","A","A","A","A","A","A","A","A","A","A","A","A","A","A","A","A","A","A","A","A","A","A","A","A","A","A","A","A","A","A","A","A","A","A","A","A","A","A","A","A","A","A","A","A","A","A","A","A","A","A","A","A","A","A","A","A","A","A","A","A","A","A","A","A","A","A","A","A","A","A","A","A","A","A","A","A","A","A","A","A","A","A","A","A","A","A","A","A","A","A","A","A","A","A","A","A","A","A","A","A","A","A","A","A","A","A","A","A","A","A","A","A","A","A","A","A","A","A","A","A","A","A","A","A","A","A","A","A","A","A","A","A","A","A","A","A","A","A","A","A","A","A","A","A","A","A","A","A","A","A","A","A","A","A","A","A","A","A","A","A","A","A","A","A","A","A","A","A","A","A","A","A","A","A","A","A","A","A","A","A","A","A","A","A","A","A","A","A","A","A","A","A","A","A","A","A","A","A","A","A","A","A","A","A","A","A","A","A","A","A","A"],
  "token_res_ids": [1,2,3,4,5,6,7,8,9,10,11,12,13,14,15,16,17,18,19,20,21,22,23,24,25,26,27,28,29,30,31,32,33,34,35,36,37,38,39,40,41,42,43,44,45,46,47,48,49,50,51,52,53,54,55,56,57,58,59,60,61,62,63,64,65,66,67,68,69,70,71,72,73,74,75,76,77,78,79,80,81,82,83,84,85,86,87,88,89,90,91,92,93,94,95,96,97,98,99,100,101,102,103,104,105,106,107,108,109,110,111,112,113,114,115,116,117,118,119,120,121,122,123,124,125,126,127,128,129,130,131,132,133,134,135,136,137,138,139,140,141,142,143,144,145,146,147,148,149,150,151,152,153,154,155,156,157,158,159,160,161,162,163,164,165,166,167,168,169,170,171,172,173,174,175,176,177,178,179,180,181,182,183,184,185,186,187,188,189,190,191,192,193,194,195,196,197,198,199,200,201,202,203,204,205,206,207,208,209,210,211,212,213,214,215,216,217,218,219,220,221,222,223,224,225,226,227,228,229,230,231,232,233,234,235,236,237,238,239,240,241,242,243,244,245,246,247,248,249,250,251,252,253,254,255,256,257,258,259,260,261,262,263,264,265,266,267,268,269,270,271,272,273,274,275,276,277,278,279,280,281,282,283,284,285,286,287,288,289,290,291,292,293,294,295,296,297,298,299,300,301,302,303,304,305,306,307,308,309,310,311,312,313,314,315,316,317,318,319,320,321,322,323,324,325,326,327,328,329]
}
```
