## Supplementary material for "Identifying phage proteins that activate the bacterial innate immune system": Alphafold of Phage PAMPs: fold_2024_12_04_13_49_qbeta_capsid_full_data_1.json

```
{
  "atom_chain_ids": ["A","A","A","A","A","A","A","A","A","A","A","A","A","A","A","A","A","A","A","A","A","A","A","A","A","A","A","A","A","A","A","A","A","A","A","A","A","A","A","A","A","A","A","A","A","A","A","A","A","A","A","A","A","A","A","A","A","A","A","A","A","A","A","A","A","A","A","A","A","A","A","A","A","A","A","A","A","A","A","A","A","A","A","A","A","A","A","A","A","A","A","A","A","A","A","A","A","A","A","A","A","A","A","A","A","A","A","A","A","A","A","A","A","A","A","A","A","A","A","A","A","A","A","A","A","A","A","A","A","A","A","A","A","A","A","A","A","A","A","A","A","A","A","A","A","A","A","A","A","A","A","A","A","A","A","A","A","A","A","A","A","A","A","A","A","A","A","A","A","A","A","A","A","A","A","A","A","A","A","A","A","A","A","A","A","A","A","A","A","A","A","A","A","A","A","A","A","A","A","A","A","A","A","A","A","A","A","A","A","A","A","A","A","A","A","A","A","A","A","A","A","A","A","A","A","A","A","A","A","A","A","A","A","A","A","A","A","A","A","A","A","A","A","A","A","A","A","A","A","A","A","A","A","A","A","A","A","A","A","A","A","A","A","A","A","A","A","A","A","A","A","A","A","A","A","A","A","A","A","A","A","A","A","A","A","A","A","A","A","A","A","A","A","A","A","A","A","A","A","A","A","A","A","A","A","A","A","A","A","A","A","A","A","A","A","A","A","A","A","A","A","A","A","A","A","A","A","A","A","A","A","A","A","A","A","A","A","A","A","A","A","A","A","A","A","A","A","A","A","A","A","A","A","A","A","A","A","A","A","A","A","A","A","A","A","A","A","A","A","A","A","A","A","A","A","A","A","A","A","A","A","A","A","A","A","A","A","A","A","A","A","A","A","A","A","A","A","A","A","A","A","A","A","A","A","A","A","A","A","A","A","A","A","A","A","A","A","A","A","A","A","A","A","A","A","A","A","A","A","A","A","A","A","A","A","A","A","A","A","A","A","A","A","A","A","A","A","A","A","A","A","A","A","A","A","A","A","A","A","A","A","A","A","A","A","A","A","A","A","A","A","A","A","A","A","A","A","A","A","A","A","A","A","A","A","A","A","A","A","A","A","A","A","A","A","A","A","A","A","A","A","A","A","A","A","A","A","A","A","A","A","A","A","A","A","A","A","A","A","A","A","A","A","A","A","A","A","A","A","A","A","A","A","A","A","A","A","A","A","A","A","A","A","A","A","A","A","A","A","A","A","A","A","A","A","A","A","A","A","A","A","A","A","A","A","A","A","A","A","A","A","A","A","A","A","A","A","A","A","A","A","A","A","A","A","A","A","A","A","A","A","A","A","A","A","A","A","A","A","A","A","A","A","A","A","A","A","A","A","A","A","A","A","A","A","A","A","A","A","A","A","A","A","A","A","A","A","A","A","A","A","A","A","A","A","A","A","A","A","A","A","A","A","A","A","A","A","A","A","A","A","A","A","A","A","A","A","A","A","A","A","A","A","A","A","A","A","A","A","A","A","A","A","A","A","A","A","A","A","A","A","A","A","A","A","A","A","A","A","A","A","A","A","A","A","A","A","A","A","A","A","A","A","A","A","A","A","A","A","A","A","A","A","A","A","A","A","A","A","A","A","A","A","A","A","A","A","A","A","A","A","A","A","A","A","A","A","A","A","A","A","A","A","A","A","A","A","A","A","A","A","A","A","A","A","A","A","A","A","A","A","A","A","A","A","A","A","A","A","A","A","A","A","A","A","A","A","A","A","A","A","A","A","A","A","A","A","A","A","A","A","A","A","A","A","A","A","A","A","A","A","A","A","A","A","A","A","A","A","A","A","A","A","A","A","A","A","A","A","A","A","A","A","A","A","A","A","A","A","A","A","A","A","A","A","A","A","A","A","A","A","A","A","A","A","A","A","A","A","A","A","A","A","A","A","A","A","A","A","A","A","A","A","A","A","A","A","A","A","A","A","A","A","A","A","A","A","A","A","A","A","A","A","A","A","A","A","A","A","A","A","A","A","A","A","A","A","A","A","A","A","A","A","A","A","A","A","A","A","A","A","A","A","A","A","A","A","A","A","A","A","A","A","A","A","A","A","A","A","A","A","A","A","A","A","A","A","A","A","A","A","A","A","A","A","A","A","A","A","A","A","A","A","A","A","A","A","A","A","A","A","A","A","A","A","A","A","A","A","A","A","A","A","A","A","A","A","A","A","A","A","A","A","A","A","A","A","A","A","A","A","A","A","A","A","A","A","A","A","A","A","A","A","A","A","A","A","A","A","A","A","A","A","A","A","A","A","A","A","A","A","A","A","A","A","A","A","A","A","A","A","A","A","A","A","A","A","A","A","A","A","A","A","A","A","A","A","A","A","A","A","A","A","A","A","A","A","A","A","A","A","A","A","A","A","A","A","A","A","A","A","A","A","A","A","A","A","A","A","A","A","A","A","A","A","A","A","A","A","A","A","A","A","A","A","A","A","A","A","A","A","A","A","A","A","A","A","A","A","A","A","A","A","A","A","A","A","A","A","A","A","A","A","A","A","A","A","A","A","A","A","A","A","A","A","A","A","A","A","A","A","A","A","A","A","A","A","A","A","A","A","A","A","A","A","A","A","A","A","A","A","A","A","A","A","A","A","A","A","A","A","A","A","A","A","A","A","A","A","A","A","A","A","A","A","A","A","A","A","A","A","A","A","A","A","A","A","A","A","A","A","A","A","A","A","A","A","A","A","A","A","A","A","A","A","A","A","A","A","A","A","A","A","A","A","A","A","A","A","A","A","A","A","A","A","A","A","A","A","A","A","A","A","A","A","A","A","A","A","A","A","A","A","A","A","A","A","A","A","A","A","A","A","A","A","A","A","A","A","A","A","A","A","A","A","A","A","A","A","A","A","A","A","A","A","A","A","A","A","A","A","A","A","A","A","A","A","A","A","A","A","A","A","A","A","A","A","A","A","A","A","A","A","A","A","A","A","A","A","A","A","A","A","A","A","A","A","A","A","A","A","A","A","A","A","A","A","A","A","A","A","A","A","A","A","A","A","A","A","A","A","A","A","A","A","A","A","A","A","A","A","A","A","A","A","A","A","A","A","A","A","A","A","A","A","A","A","A","A","A","A","A","A","A","A","A","A","A","A","A","A","A","A","A","A","A","A","A","A","A","A","A","A","A","A","A","A","A","A","A","A","A","A","A","A","A","A","A","A","A","A","A","A","A","A","A","A","A","A","A","A","A","A","A","A","A","A","A","A","A","A","A","A","A","A","A","A","A","A","A","A","A","A","A","A","A","A","A","A","A","A","A","A","A","A","A","A","A","A","A","A","A","A","A","A","A","A","A","A","A","A","A","A","A","A","A","A","A","A","A","A","A","A","A","A","A","A","A","A","A","A","A","A","A","A","A","A","A","A","A","A","A","A","A","A","A","A","A","A","A","A","A","A","A","A","A","A","A","A","A","A","A","A","A","A","A","A","A","A","A","A","A","A","A","A","A","A","A","A","A","A","A","A","A","A","A","A","A","A","A","A","A","A","A","A","A","A","A","A","A","A","A","A","A","A","A","A","A","A","A","A","A","A","A","A","A","A","A","A","A","A","A","A","A","A","A","A","A","A","A","A","A","A","A","A","A","A","A","A","A","A","A","A","A","A","A","A","A","A","A","A","A","A","A","A","A","A","A","A","A","A","A","A","A","A","A","A","A","A","A","A","A","A","A","A","A","A","A","A","A","A","A","A","A","A","A","A","A","A","A","A","A","A","A","A","A","A","A","A","A","A","A","A","A","A","A","A","A","A","A","A","A","A","A","A","A","A","A","A","A","A","A","A","A","A","A","A","A","A","A","A","A","A","A","A","A","A","A","A","A","A","A","A","A","A","A","A","A","A","A","A","A","A","A","A","A","A","A","A","A","A","A","A","A","A","A","A","A","A","A","A","A","A","A","A","A","A","A","A","A","A","A","A","A","A","A","A","A","A","A","A","A","A","A","A","A","A","A","A","A","A","A","A","A","A","A","A","A","A","A","A","A","A","A","A","A","A","A","A","A","A","A","A","A","A","A","A","A","A","A","A","A","A","A","A","A","A","A","A","A","A","A","A","A","A","A","A","A","A","A","A","A","A","A","A","A","A","A","A","A","A","A","A","A","A","A","A","A","A","A","A","A","A","A","A","A","A","A","A","A","A","A","A","A","A","A","A","A","A","A","A","A","A","A","A","A","A","A","A","A","A","A","A","A","A","A","A","A","A","A","A","A","A","A","A","A","A","A","A","A","A","A","A","A","A","A","A","A","A","A","A","A","A","A","A","A","A","A","A","A","A","A","A","A","A","A","A","A","A","A","A","A","A","A","A","A","A","A","A","A","A","A","A","A","A","A","A","A","A","A","A","A","A","A","A","A","A","A","A","A","A","A","A","A","A","A","A","A","A","A","A","A","A","A","A","A","A","A","A","A","A","A","A","A","A","A","A","A","A","A","A","A","A","A","A","A","A","A","A","A","A","A","A","A","A","A","A","A","A","A","A","A","A","A","A","A","A","A","A","A","A","A","A","A","A","A","A","A","A","A","A","A","A","A","A","A","A","A","A","A","A","A","A","A","A","A","A","A","A","A","A","A","A","A","A","A","A","A","A","A","A","A","A","A","A","A","A","A","A","A","A","A","A","A","A","A","A","A","A","A","A","A","A","A","A","A","A","A","A","A","A","A","A","A","A","A","A","A","A","A","A","A","A","A","A","A","A","A","A","A","A","A","A","A","A","A","A","A","A","A","A","A","A","A","A","A","A","A","A","A","A","A","A","A","A","A","A","A","A","A","A","A","A","A","A","A","A","A","A","A","A","A","A","A","A","A","A","A","A","A","A","A","A","A","A","A","A","A","A","A","A","A","A","A","A","A","A","A","A","A","A","A","A","A","A","A","A","A","A","A","A","A","A","A","A","A","A","A","A","A","A","A","A","A","A","A","A","A","A","A","A","A","A","A","A","A","A","A","A","A","A","A","A","A","A","A","A","A","A","A","A","A","A","A","A","A","A","A","A","A","A","A","A","A","A","A","A","A","A","A","A","A","A","A","A","A","A","A","A","A","A","A","A","A","A","A","A","A","A","A","A","A","A","A","A","A","A","A","A","A","A","A","A","A","A","A","A","A","A","A","A","A","A","A","A","A","A","A","A","A","A","A","A","A","A","A","A","A","A","A","A","A","A","A","A","A","A","A","A","A","A","A","A","A","A","A","A","A","A","A","A","A","A","A","A","A","A","A","A","A","A","A","A","A","A","A","A","A","A","A","A","A","A","A","A","A","A","A","A","A","A","A","A","A","A","A","A","A","A","A","A","A","A","A","A","A","A","A","A","A","A","A","A","A","A","A","A","A","A","A","A","A","A","A","A","A","A","A","A","A","A","A","A","A","A","A","A","A","A","A","A","A","A","A","A","A","A","A","A","A","A","A","A","A","A","A","A","A","A","A","A","A","A","A","A","A","A","A","A","A","A","A","A","A","A","A","A","A","A","A","A","A","A","A","A","A","A","A","A","A","A","A","A","A","A","A","A","A","A","A","A","A","A","A","A","A","A","A","A","A","A","A","A","A","A","A","A","A","A","A","A","A","A","A","A","A","A","A","A","A","A","A","A","A","A","A","A","A","A","A","A","A","A","A","A","A","A","A","A","A","A","A","A","A","A","A","A","A","A","A","A","A","A","A","A","A","A","A","A","A","A","A","A","A","A","A","A","A","A","A","A","A","A","A","A","A","A","A","A","A"],
  "atom_plddts": [52.49,70.03,71.28,65.54,66.1,60.26,56.22,46.69,68.54,74.9,76.76,74.5,70.88,70.25,74.23,74.95,73.31,71.98,68.35,65.66,59.36,48.51,65.78,64.49,66.96,64.67,63.92,63.09,59.24,64.21,70.39,72.07,73.92,72.28,72.14,69.52,65.63,57.71,63.49,76.69,75.59,76.35,74.82,76.02,74.39,73.65,75.02,71.93,73.43,73.59,74.41,72.8,74.38,73.35,70.18,71.14,72.01,72.5,73.37,72.7,73.58,69.12,69.81,69.26,71.51,73.42,67.5,70.98,82.12,78.72,78.21,74.94,73.51,73.32,73.73,70.82,72.27,71.22,64.21,65.08,78.02,76.47,74.17,68.98,78.13,78.85,74.26,74.66,78.17,74.41,73.52,70.58,74.84,72.82,70.76,66.57,71.4,68.84,64.84,61.64,52.58,74.65,74.69,74.74,67.88,72.39,69.93,62.48,64.48,74.89,73.47,75.9,70.76,75.22,81.19,83.27,79.72,79.77,78.49,70.0,65.1,51.4,69.19,72.29,72.79,71.51,75.62,78.41,76.14,69.46,66.36,75.41,75.86,77.61,76.77,76.32,73.2,73.31,67.98,62.9,64.2,65.21,66.21,65.24,61.62,66.64,77.2,75.81,77.3,76.73,76.37,74.07,73.65,74.83,69.99,71.42,70.73,70.17,72.53,65.8,72.85,79.62,77.99,78.84,77.81,78.06,77.61,70.51,71.85,80.89,75.01,75.13,72.65,73.46,77.53,82.09,77.65,74.3,72.81,65.53,74.41,76.5,72.85,69.78,62.81,57.12,58.25,81.38,82.02,83.49,81.03,76.47,74.99,74.09,70.34,74.94,74.12,75.18,67.42,65.98,63.86,62.43,65.63,67.86,62.47,65.25,73.1,69.06,69.21,66.15,69.43,74.92,81.77,68.56,68.23,68.17,64.66,70.0,70.33,69.31,65.1,65.53,67.05,61.54,64.46,67.21,61.47,63.03,71.69,71.08,74.54,72.22,65.02,67.13,68.02,67.08,66.0,64.98,66.73,70.68,68.13,69.39,73.42,71.65,74.2,72.66,71.04,73.79,74.22,67.28,76.4,74.03,74.28,74.56,74.75,77.6,70.01,75.55,78.62,76.12,73.37,75.86,76.3,71.07,79.29,74.64,69.63,66.77,75.97,74.56,72.32,68.14,65.21,79.0,74.27,71.83,64.72,69.53,74.79,71.55,71.04,66.17,61.59,61.35,62.09,57.07,56.74,62.3,66.1,67.15,64.56,63.23,59.49,65.06,68.8,69.68,71.23,69.02,68.14,69.23,74.34,71.13,70.52,70.97,69.0,70.01,64.86,67.2,70.34,67.9,63.74,60.3,57.59,61.75,73.11,74.29,74.69,74.11,72.4,69.12,68.12,61.12,65.8,75.48,75.48,75.95,75.77,75.25,78.17,75.62,71.42,63.7,70.79,75.59,75.09,75.53,75.75,70.44,72.21,62.24,56.2,51.43,49.45,76.35,74.82,74.38,74.82,76.77,73.62,77.12,75.56,74.14,73.53,76.68,76.38,73.11,73.01,75.53,73.49,71.72,72.47,76.15,73.94,75.61,73.64,73.01,71.1,74.75,75.91,75.07,77.33,74.24,72.71,70.22,74.57,71.85,72.12,70.67,69.48,67.43,69.41,71.06,63.98,75.62,75.24,75.3,70.1,72.61,70.29,64.77,60.6,58.95,69.36,68.55,69.39,65.79,65.36,67.89,73.22,70.69,71.49,69.84,65.14,70.16,68.93,65.47,66.54,66.48,62.82,67.51,62.98,58.51,50.3,43.12,39.27,40.93,62.18,62.79,63.83,60.02,59.89,58.37,52.99,53.01,58.51,62.38,62.47,61.32,61.99,59.26,59.94,52.63,47.24,44.21,42.89,66.42,68.27,71.22,65.98,65.43,64.43,57.74,52.72,43.39,67.2,70.71,72.28,69.22,66.74,63.83,58.83,57.74,70.95,69.48,72.73,67.12,66.87,68.71,61.19,62.1,59.73,61.58,69.96,67.44,61.81,68.95,70.33,72.81,69.92,66.55,64.93,58.56,50.41,74.17,74.19,75.35,75.71,76.44,75.21,77.31,63.14,68.42,68.03,73.39,72.96,70.46,69.02,61.94,60.56,73.52,72.31,72.43,73.58,76.61,76.08,78.8,67.96,72.59,72.67,77.17,76.31,78.17,74.64,68.51,57.16,75.98,74.27,72.8,71.5,78.76,82.98,82.74,80.78,73.55,71.64,70.23,72.11,73.12,67.12,62.85,58.56,55.73,77.45,76.39,74.38,71.44,75.97,74.68,68.21,68.51,73.95,71.67,70.88,68.9,70.59,73.66,79.75,76.5,73.92,70.99,68.98,73.11,68.41,66.87,71.78,70.07,68.23,65.02,67.17,66.75,64.34,61.74,57.7,61.5,54.15,61.06,60.4,57.7,53.6,56.99,51.33,49.81,54.86,54.13,53.04,47.8,49.18,51.86,51.71,49.87,45.18,48.22,43.96,39.51,40.05,49.87,51.42,50.66,46.23,50.61,50.67,49.22,45.01,47.43,44.0,50.2,54.32,53.77,49.95,52.72,47.83,56.78,60.19,59.73,56.88,58.06,54.66,53.34,53.28,55.05,57.51,57.87,55.48,55.93,55.64,61.08,62.04,64.74,64.26,62.27,62.61,57.48,62.58,63.7,63.17,61.33,61.9,57.93,61.95,68.39,69.19,69.59,66.51,66.77,61.45,61.61,64.62,69.01,70.69,68.71,65.83,65.29,65.68,56.72,50.32,47.26,46.81,67.94,71.74,72.51,68.97,70.71,68.48,64.71,59.7,57.24,70.04,69.75,68.57,68.42,69.97,70.16,71.44,72.37,69.32,67.67,66.17,60.84,59.58,53.85,55.53,60.35,57.84,67.95,68.38,69.46,70.05,71.27,73.31,77.1,75.13,74.88,76.06,70.61,65.45,66.33,71.43,70.64,72.41,71.39,73.6,72.6,74.59,74.59,76.15,76.55,77.27,76.28,74.72,75.7,74.44,64.34,67.95,62.66,66.63,71.5,60.7,62.74,57.73,58.15,72.23,70.44,69.15,68.16,68.09,69.8,64.77,66.52,56.74,58.37,52.51,56.98,59.91,51.42,53.6,48.32,48.36,63.39,71.28,70.72,71.49,72.04,69.16,67.92,67.32,68.93,69.32,70.06,68.84,70.22,67.94,62.37,58.52,56.7,73.05,74.93,77.0,69.0,73.28,72.51,65.75,66.35,59.89,62.16,64.89,63.86,62.97,64.61,63.82,65.4,67.24,67.99,77.97,79.62,81.48,81.87,81.85,85.89,83.97,75.78,77.79,78.78,79.2,79.12,75.61,68.49,71.67,67.81,73.75,74.61,72.96,78.34,73.41,66.95,58.38,63.79,67.5,71.46,73.99,73.74,71.55,71.85,68.81,61.28,65.56,66.42,68.47,71.35,75.04,70.47,78.8,77.2,70.62,66.34,59.1,62.08,70.71,72.16,73.78,76.62,75.5,74.18,72.0,74.27,72.48,70.69,74.1,65.63,66.71,62.42,65.17,70.8,68.44,71.28,74.22,75.45,71.61,68.63,70.16,72.36,70.8,70.9,74.19,74.64,83.55,84.41,80.83,80.14,70.92,74.17,79.26,77.41,78.01,78.67,81.64,84.27,81.74,68.41,68.92,68.21,70.59,71.66,70.55,72.3,63.99,71.53,67.08,64.67,63.76,66.0,69.32,72.88,65.99,71.78,76.87,73.47,72.97,72.34,76.41,70.86,68.58,68.5,67.58,69.34,64.84,63.3,63.45,64.05,62.79,60.0,55.62,58.15,72.39,69.9,69.18,66.98,72.11,75.32,70.24,72.74,75.19,71.75,69.86,65.8,72.12,69.56,68.54,68.23,65.49,66.54,63.51,66.31,64.04,65.15,61.38,59.52,57.93,61.04,61.16,64.11,64.8,62.66,62.13,56.56,54.36,53.74,62.18,66.99,66.87,66.29,66.36,67.5,63.58,63.69,64.16,64.92,64.45,61.39,64.51,64.45,62.95,59.94,67.15,66.4,67.02,63.03,61.77,56.02,51.62,50.08,59.5,60.19,59.51,58.71,59.27,66.08,67.6,65.92,62.9,69.7,73.23,69.92,69.03,67.24,65.86,62.72,59.3,65.5,65.37,60.97,61.97,63.79,61.98,60.77,54.66,58.79,58.97,52.14,49.67,47.0,49.77,50.42,49.04,46.39,50.09,49.7,46.66,47.33,54.0,55.36,55.13,51.44,51.79,47.28,44.04,42.09,49.35,51.17,50.59,49.71,49.64,48.45,52.13,49.1,50.33,48.96,47.37,49.61,50.22,51.64,52.19,49.15,48.15,42.72,38.79,38.1,32.76,34.25,34.17,34.37,40.99,42.06,41.77,40.89,41.17,39.06,35.91,36.48,32.91,33.55,34.85,33.24,34.06,33.9,40.1,41.79,41.71,39.62,39.71,35.88,35.56,36.92,38.11,38.2,36.34,36.02,32.5,29.38,30.38,29.77,31.09,30.07,27.8,28.41,25.81,23.44,24.56,28.43,30.37,29.81,27.3,27.86,24.43,24.53,22.12,31.87,34.21,33.22,30.73,30.8,33.51,35.96,34.47,31.28,33.03,36.84,36.03,32.92,31.15,36.4,36.21,32.87,33.36,41.55,41.82,38.57,38.57,33.17,32.2,39.72,40.45,37.69,36.73,45.17,45.57,42.97,41.51,35.77,31.92,37.15,37.0,35.42,34.64,29.24,26.55,23.57,20.8,28.47,34.24,35.32,34.24,30.57,30.68,34.84,40.06,46.87,46.03,44.1,44.42,38.2,35.61,35.96,37.65,40.67,43.26,43.64,36.64,34.83,40.43,50.01,54.75,54.89,54.28,52.02,45.3,46.71,53.87,58.95,59.97,59.05,55.82,49.06,49.69,45.03,60.52,64.98,67.12,65.99,62.14,60.53,65.92,71.73,76.17,77.73,77.31,73.08,69.74,66.37,67.06,74.98,79.11,80.73,78.45,75.74,73.53,78.07,85.39,87.08,88.29,86.93,84.22,81.22,84.37,89.51,90.15,91.87,91.32,87.23,81.15,79.52,73.15,92.26,92.31,93.42,92.02,89.72,85.5,80.66,80.03,95.17,95.25,95.7,94.7,94.26,92.66,94.59,94.1,94.0,95.21,94.82,92.02,89.42,92.35,95.67,95.82,96.59,95.41,94.44,91.37,93.92,96.79,97.26,97.73,96.94,98.08,98.27,98.46,97.93,98.11,97.32,96.07,98.31,98.4,98.63,98.22,98.78,98.84,98.89,98.7,98.59,97.08,93.25,90.08,81.01,98.87,98.88,98.91,98.83,98.84,98.82,96.74,97.26,97.05,97.32,98.53,98.02,98.91,98.93,98.94,98.86,98.87,97.72,97.31,98.9,98.92,98.92,98.87,98.89,98.68,98.92,98.89,98.89,98.7,98.79,98.28,98.84,98.93,98.94,98.94,98.84,98.93,98.93,98.61,98.51,98.51,98.46,98.78,98.92,98.92,98.95,98.89,98.82,98.94,98.95,98.95,98.91,98.91,98.64,98.07,98.16,98.95,98.95,98.95,98.88,98.92,98.91,98.62,98.85,98.63,98.76,98.67,98.5,98.28,98.11,98.94,98.94,98.95,98.87,98.8,95.05,98.89,98.9,98.85,98.44,98.83,97.94,95.73,96.1,98.72,98.56,98.65,98.02,97.82,93.67,87.71,77.86,77.17,98.76,98.72,98.81,98.56,98.21,85.62,81.59,72.3,73.16,98.85,98.87,98.85,98.62,98.77,98.07,97.91,98.78,98.72,98.75,98.58,98.63,98.56,97.5,97.69,97.53,97.62,97.89,97.05,98.74,98.72,98.83,98.7,98.32,94.38,94.32,86.77,88.11,98.81,98.8,98.83,98.67,98.61,97.3,98.63,98.8,98.76,98.79,98.58,98.48,97.33,98.56,98.65,98.61,98.57,98.07,98.4,97.2,96.42,98.15,97.8,97.72,96.92,97.43,88.48,83.4,76.17,64.75,97.49,97.01,97.25,96.26,96.37,91.36,81.93,81.57,97.94,98.1,98.29,98.11,97.95,97.82,97.48,96.21,96.82,93.13,94.6,98.39,98.24,98.43,97.91,97.6,96.1,97.85,98.62,98.69,98.77,98.65,98.55,98.51,97.98,98.34,97.74,98.09,97.92,97.33,97.49,97.0,98.81,98.82,98.89,98.79,98.54,96.96,98.58,98.89,98.91,98.92,98.86,98.87,98.56,98.6,97.89,98.94,98.94,98.94,98.87,98.93,98.91,98.22,98.33,98.25,98.26,98.65,98.19,98.89,98.88,98.92,98.82,98.67,97.07,90.75,90.01,98.91,98.93,98.92,98.85,98.89,98.89,98.89,98.91,98.79,98.81,98.18,98.16,98.87,98.86,98.88,98.77,98.7,97.84,97.41,92.67,93.98,98.85,98.87,98.87,98.73,98.84,98.64,97.6,97.84,98.82,98.82,98.86,98.66,98.6,94.23,87.8,80.27,75.04,98.77,98.71,98.76,98.57,98.37,97.0,98.48,98.84,98.89,98.91,98.83,98.82,98.49,98.29,97.41,97.52,95.11,95.74,98.91,98.9,98.89,98.66,98.76,97.69,97.23,91.56,92.72,98.88,98.88,98.84,98.69,98.87,98.9,98.63,98.55,98.63,98.57,98.81,98.65,98.52,98.55,97.85,98.09,96.34,92.97,92.04,98.58,98.65,98.77,98.65,98.45,97.15,96.26,98.76,98.81,98.83,98.71,98.73,98.84,98.86,98.84,98.72,98.83,98.56,97.84,98.06,98.55,98.43,98.34,97.69,98.18,94.86,94.35,88.14,89.88,98.69,98.63,98.55,98.17,98.59,98.52,97.6,97.59,98.76,98.8,98.79,98.59,98.81,98.6,98.1,97.98,98.68,98.68,98.41,98.0,98.76,98.63,98.16,98.09,97.83,97.56,97.79,97.09,97.11,96.59,96.95,95.08,95.24,90.95,81.27,80.48,97.84,97.82,98.18,98.01,97.14,94.73,94.62,98.27,98.06,98.29,97.98,97.34,89.15,84.37,76.21,66.24,98.71,98.81,98.78,98.55,98.82,98.85,98.67,98.83,98.66,98.75,98.78,98.58,98.56,98.46,98.75,98.67,98.72,98.27,98.32,96.07,94.36,92.96,92.51,86.8,88.32,98.69,98.8,98.83,98.54,98.73,98.65,97.69,97.41,98.82,98.83,98.79,98.18,98.76,98.75,98.37,98.68,98.33,98.52,98.45,98.14,97.8,97.65,98.59,98.48,98.53,97.79,98.16,97.99,96.97,95.92,98.62,98.58,98.66,98.14,98.26,94.62,98.69,98.75,98.78,98.53,98.67,98.1,97.64,96.43,97.16,92.79,94.95,98.75,98.77,98.72,98.35,98.77,98.5,97.92,97.81,98.49,98.27,98.31,97.43,97.7,93.8,98.56,98.53,98.55,97.98,98.45,98.59,97.76,98.08,97.69,97.8,98.21,97.61,98.39,98.4,98.45,97.98,98.11,96.48,95.7,98.55,98.54,98.61,98.22,98.06,92.36,89.97,98.78,98.8,98.76,98.29,98.77,98.84,98.52,98.54,98.44,98.42,98.57,98.8,98.79,98.82,98.67,98.67,96.45,94.12,91.97,90.73,84.44,86.88,98.67,98.66,98.74,98.53,98.72,98.68,98.56,97.98,98.55,98.19,98.29,97.92,97.64,95.96,97.13,94.22,90.5,85.53,79.79,73.03,75.61,96.09,95.26,95.57,94.72,94.12,93.44,94.52,93.01,90.71,82.45,72.57,71.66,95.23,95.36,96.4,96.09,97.69,98.07,98.07,97.79,98.15,98.14,97.28,97.24,97.18,97.06,97.61,96.9,98.61,98.63,98.75,98.66,98.34,96.79,96.41,95.1,98.89,98.9,98.9,98.74,98.82,98.7,97.78,97.54,98.91,98.94,98.93,98.84,98.91,98.57,97.46,97.28,98.89,98.91,98.93,98.84,98.85,98.71,98.03,97.56,98.88,98.88,98.88,98.75,98.78,98.79,98.74,98.77,98.62,98.58,97.12,96.03,98.86,98.87,98.89,98.85,98.82,98.68,97.73,97.72,97.36,97.34,97.62,96.41,98.89,98.91,98.89,98.83,98.92,98.83,98.27,98.34,98.82,98.77,98.75,98.47,98.66,98.79,98.78,98.77,98.67,98.73,98.34,97.78,98.56,98.46,98.51,98.14,98.14,97.45,95.62,94.8,98.68,98.68,98.72,98.58,98.51,95.98,94.01,89.63,84.82,98.8,98.84,98.82,98.68,98.84,98.65,98.49,98.44,97.63,97.81,92.96,94.85,92.47,98.54,98.42,98.5,98.2,98.04,94.81,93.3,88.52,84.59,74.05,78.21,98.24,98.18,98.43,98.08,97.78,95.53,92.88,91.87,97.92,98.18,98.46,98.06,97.93,97.1,96.9,94.17,92.92,98.71,98.79,98.85,98.69,98.73,98.09,96.64,93.58,86.84,98.89,98.91,98.89,98.67,98.9,98.91,98.27,98.13,98.29,98.2,98.83,98.64,98.85,98.88,98.92,98.83,98.77,98.04,95.36,94.48,98.89,98.91,98.88,98.76,98.85,97.99,97.63,96.9,98.92,98.93,98.94,98.85,98.87,98.44,98.22,97.32,96.95,94.75,95.16,98.91,98.92,98.93,98.85,98.78,97.65,97.56,93.42,93.77,98.9,98.9,98.91,98.76,98.92,98.91,98.94,98.85,98.75,97.55,93.95,91.74,85.42,98.86,98.88,98.87,98.71,98.8,98.34,97.36,94.99,91.91,98.82,98.68,98.61,97.61,98.24,96.99,98.59,97.73,97.28,97.8,96.59,96.97,96.63,96.61,94.26,96.16,96.15,95.73,96.23,94.23,94.65,92.75,87.51,88.81,86.47,87.01,86.71,97.62,97.76,98.1,97.43,98.47,98.45,98.72,98.52,97.39,91.92,82.39,81.6,98.78,98.8,98.8,98.55,98.68,98.11,98.32,95.89,98.82,98.8,98.87,98.73,98.22,96.26,96.77,91.32,93.19,98.88,98.89,98.94,98.85,98.61,96.24,94.3,93.1,94.63,88.03,91.04,98.94,98.96,98.96,98.9,98.95,98.94,98.05,98.29,98.25,98.23,98.82,98.95,98.95,98.96,98.93,98.85,97.44,97.63,96.73,98.9,98.91,98.91,98.88,98.88,98.79,96.2,96.7,96.56,96.63,98.28,97.57,98.84,98.84,98.77,98.61,98.85,98.71,97.87,98.05,98.7,98.55,98.61,98.26,98.13,94.64,91.6,83.44,74.99,98.19,97.82,98.22,97.7,96.53,89.88,98.53,98.69,98.79,98.71,98.68,98.5,97.91,98.17,98.67,98.77,98.86,98.7,98.61,97.59,93.46,91.74,98.83,98.91,98.94,98.87,98.85,98.95,98.96,98.96,98.91,98.93,98.92,98.02,98.06,98.04,97.97,98.71,98.32,98.95,98.95,98.96,98.88,98.85,97.26,98.95,98.95,98.96,98.91,98.88,97.68,98.94,98.95,98.93,98.85,98.93,98.83,98.06,98.36,98.88,98.83,98.85,98.65,98.57,91.25,98.86,98.86,98.89,98.77,98.76,98.41,97.08,96.44,98.91,98.94,98.92,98.85,98.94,98.78,98.64,98.55,98.82,98.78,98.76,98.35,98.65,98.81,98.79,98.77,98.49,98.65,98.43,98.27,98.29,97.7,97.98,96.66,93.01,92.76,91.36,91.41,92.51,90.79,98.37,98.46,98.59,97.86,98.04,97.55,88.86,89.53,91.04,92.73,98.73,98.76,98.82,98.51,98.56,98.78,98.87,98.91,98.73,98.77,98.5,97.03,96.65,98.91,98.93,98.94,98.85,98.93,98.94,98.96,98.88,98.84,97.95,97.73,98.95,98.96,98.95,98.89,98.96,98.76,98.72,98.41,98.91,98.91,98.89,98.8,98.88,98.19,97.61,98.76,98.73,98.71,98.54,98.31,98.08,98.03,97.7,97.64,97.37,96.3,96.38,95.81,95.69,95.81,97.65,97.37,96.94,95.94,97.09,97.1,96.17,97.08,96.1,96.67,96.64,96.06,96.14,95.83,96.96,96.22,95.66,93.79,95.19,93.55,93.12,91.26,90.94,86.37,85.46,95.39,94.61,93.44,91.15,94.03,92.96,89.92,89.23,91.37,88.55,86.16,80.73,86.93,86.42,89.12,86.82,82.92,80.1,74.75,81.08,76.76,76.15,74.11,74.61,70.94,71.07,66.27,75.23,74.3,75.86,72.11,79.27,79.79,83.16,80.84,88.53,90.32,92.72,92.25,87.7,94.7,95.8,96.39,96.06,95.66,94.87,94.55,93.01,97.03,97.11,97.62,97.52,96.3,94.73,96.54,96.91,96.74,97.44,96.71,95.33,92.07,86.36,85.9,83.39,83.55,83.19,97.73,97.91,98.16,97.83,97.29,95.57,92.54,90.55,98.59,98.66,98.62,98.37,98.67,98.75,97.98,97.92,98.0,97.84,98.6,98.12,97.82,97.87,97.41,97.52,96.12,95.07,98.06,97.74,97.84,97.38,97.32,96.05,91.67,87.64,77.73,98.59,98.7,98.74,98.58,98.69,98.65,97.76,97.84,97.66,97.71,98.38,98.48,98.47,98.56,98.39,98.19,97.89,96.58,95.59,98.43,98.43,98.24,97.97,98.49,98.33,97.45,95.4,92.33,97.51,96.88,96.74,96.14,96.4,93.15,91.76,97.06,96.7,96.8,96.66,96.43,95.44,93.33,88.83,82.39,97.69,98.04,98.28,98.34,98.1,97.97,98.25,98.22,98.36,98.34,97.95,97.16,98.01,98.68,98.78,98.71,98.58,98.84,98.69,98.67,98.44,98.74,98.67,98.68,98.44,98.55,97.93,97.42,92.59,92.09,98.83,98.89,98.92,98.85,98.79,98.94,98.96,98.96,98.87,98.87,97.63,96.93,98.94,98.95,98.95,98.92,98.92,98.76,98.51,98.53,98.95,98.95,98.95,98.86,98.9,98.47,98.18,98.86,98.84,98.85,98.67,98.46,88.75,88.27,98.83,98.77,98.76,98.55,98.55,97.51,98.7,98.45,98.24,98.27,97.47,97.52,94.13,90.2,86.81,81.55,75.9,77.7,97.11,96.31,94.08,86.94,94.63,87.35],
  "contact_probs": [[1.0,1.0,0.96,0.0,0.01,0.0,0.0,0.0,0.0,0.0,0.0,0.0,0.0,0.0,0.0,0.0,0.0,0.0,0.0,0.0,0.0,0.0,0.0,0.0,0.0,0.0,0.01,0.0,0.0,0.0,0.0,0.0,0.0,0.0,0.0,0.0,0.0,0.0,0.0,0.0,0.0,0.0,0.0,0.0,0.0,0.0,0.0,0.0,0.0,0.0,0.0,0.0,0.01,0.0,0.0,0.0,0.0,0.0,0.0,0.0,0.0,0.0,0.0,0.0,0.0,0.0,0.0,0.0,0.0,0.0,0.0,0.0,0.0,0.0,0.0,0.0,0.0,0.0,0.0,0.0,0.0,0.0,0.0,0.0,0.0,0.0,0.0,0.0,0.0,0.0,0.0,0.0,0.0,0.0,0.0,0.0,0.0,0.0,0.0,0.0,0.0,0.0,0.0,0.0,0.0,0.0,0.0,0.0,0.0,0.0,0.0,0.0,0.0,0.0,0.0,0.0,0.0,0.0,0.0,0.0,0.0,0.0,0.0,0.0,0.0,0.0,0.0,0.0,0.0,0.0,0.0,0.0,0.0,0.0,0.0,0.0,0.0,0.0,0.0,0.0,0.0,0.0,0.0,0.0,0.0,0.0,0.0,0.0,0.0,0.0,0.0,0.0,0.0,0.0,0.0,0.0,0.0,0.0,0.0,0.0,0.0,0.0,0.0,0.0,0.0,0.0,0.0,0.0,0.0,0.0,0.0,0.0,0.0,0.0,0.0,0.0,0.0,0.0,0.0,0.0,0.0,0.0,0.0,0.0,0.0,0.0,0.0,0.0,0.0,0.0,0.0,0.0,0.0,0.0,0.0,0.0,0.0,0.0,0.0,0.0,0.0,0.0,0.0,0.0,0.0,0.0,0.0,0.0,0.0,0.0,0.0,0.0,0.0,0.0,0.0,0.0,0.0,0.0,0.0,0.0,0.0,0.0,0.0,0.0,0.0,0.0,0.0,0.0,0.0,0.0,0.0,0.0,0.0,0.0,0.0,0.0,0.0,0.0,0.0,0.0,0.0,0.0,0.0,0.0,0.0,0.0,0.0,0.0,0.0,0.0,0.0,0.0,0.0,0.0,0.0,0.0,0.0,0.0,0.0,0.0,0.0,0.0,0.0,0.0,0.0,0.0,0.0,0.0,0.0,0.0,0.0,0.0,0.0,0.0,0.0,0.0,0.0,0.0,0.0,0.0,0.0,0.0,0.0,0.0,0.0,0.0,0.0,0.0,0.0,0.0,0.0,0.0,0.0,0.0,0.0,0.0,0.0,0.0,0.0,0.0,0.0,0.0,0.0,0.0,0.0,0.0,0.0,0.0,0.0,0.0,0.0,0.0,0.0,0.0,0.0,0.0,0.0,0.0,0.0,0.0,0.0,0.0,0.0,0.0,0.0,0.0,0.0,0.0,0.0],[1.0,1.0,1.0,0.97,0.27,0.0,0.0,0.0,0.0,0.0,0.0,0.0,0.0,0.0,0.0,0.0,0.0,0.0,0.0,0.0,0.0,0.0,0.0,0.0,0.0,0.0,0.02,0.0,0.0,0.0,0.0,0.0,0.0,0.02,0.0,0.0,0.0,0.0,0.0,0.0,0.0,0.0,0.0,0.0,0.0,0.0,0.0,0.0,0.0,0.0,0.01,0.0,0.0,0.0,0.0,0.0,0.0,0.0,0.0,0.0,0.0,0.0,0.0,0.0,0.0,0.0,0.0,0.0,0.0,0.0,0.0,0.0,0.0,0.0,0.0,0.0,0.0,0.0,0.0,0.0,0.0,0.0,0.0,0.0,0.0,0.0,0.0,0.0,0.0,0.0,0.0,0.0,0.0,0.0,0.0,0.0,0.0,0.0,0.0,0.0,0.0,0.0,0.0,0.0,0.0,0.0,0.0,0.0,0.0,0.0,0.0,0.0,0.0,0.0,0.0,0.0,0.0,0.0,0.0,0.0,0.01,0.0,0.0,0.0,0.0,0.0,0.0,0.0,0.0,0.0,0.0,0.01,0.0,0.0,0.0,0.0,0.0,0.0,0.0,0.0,0.0,0.0,0.0,0.0,0.0,0.0,0.0,0.0,0.0,0.0,0.0,0.0,0.0,0.0,0.0,0.0,0.0,0.0,0.0,0.0,0.0,0.0,0.0,0.0,0.0,0.0,0.0,0.0,0.0,0.0,0.0,0.0,0.0,0.0,0.0,0.0,0.0,0.0,0.0,0.0,0.0,0.0,0.0,0.0,0.0,0.0,0.0,0.0,0.0,0.0,0.0,0.0,0.0,0.0,0.0,0.0,0.0,0.0,0.0,0.0,0.0,0.0,0.0,0.0,0.0,0.0,0.0,0.0,0.0,0.0,0.0,0.0,0.0,0.0,0.0,0.0,0.0,0.0,0.0,0.0,0.0,0.0,0.0,0.0,0.0,0.0,0.0,0.0,0.0,0.0,0.0,0.0,0.0,0.0,0.0,0.0,0.0,0.0,0.0,0.0,0.0,0.0,0.0,0.0,0.0,0.0,0.0,0.0,0.0,0.0,0.0,0.0,0.0,0.0,0.0,0.0,0.0,0.0,0.0,0.0,0.0,0.0,0.0,0.0,0.0,0.0,0.0,0.0,0.0,0.0,0.0,0.0,0.0,0.0,0.0,0.0,0.0,0.0,0.0,0.0,0.0,0.0,0.0,0.0,0.0,0.0,0.0,0.0,0.0,0.0,0.0,0.0,0.0,0.0,0.0,0.0,0.0,0.0,0.0,0.0,0.0,0.0,0.0,0.0,0.0,0.0,0.0,0.0,0.0,0.0,0.0,0.0,0.0,0.0,0.0,0.0,0.0,0.0,0.0,0.0,0.0,0.0,0.0,0.0,0.0,0.0,0.0,0.0,0.0],[0.96,1.0,1.0,1.0,1.0,0.0,0.0,0.0,0.0,0.0,0.0,0.0,0.0,0.0,0.0,0.0,0.0,0.0,0.0,0.0,0.0,0.0,0.0,0.0,0.0,0.0,0.0,0.0,0.0,0.0,0.0,0.0,0.0,0.0,0.0,0.0,0.0,0.0,0.0,0.0,0.0,0.0,0.0,0.0,0.0,0.0,0.0,0.0,0.0,0.0,0.0,0.0,0.0,0.0,0.0,0.0,0.0,0.0,0.0,0.0,0.0,0.0,0.0,0.0,0.0,0.0,0.0,0.0,0.0,0.0,0.0,0.0,0.0,0.0,0.0,0.0,0.0,0.0,0.0,0.0,0.0,0.0,0.0,0.0,0.0,0.0,0.0,0.0,0.0,0.0,0.0,0.0,0.0,0.0,0.0,0.0,0.0,0.0,0.0,0.0,0.0,0.0,0.0,0.0,0.0,0.0,0.0,0.0,0.0,0.0,0.0,0.0,0.0,0.0,0.0,0.0,0.0,0.0,0.0,0.0,0.0,0.0,0.0,0.0,0.0,0.0,0.0,0.0,0.0,0.0,0.0,0.0,0.0,0.0,0.0,0.0,0.0,0.0,0.0,0.0,0.0,0.0,0.0,0.0,0.0,0.0,0.0,0.0,0.0,0.0,0.0,0.0,0.0,0.0,0.0,0.0,0.0,0.0,0.0,0.0,0.0,0.0,0.0,0.0,0.0,0.0,0.0,0.0,0.0,0.0,0.0,0.0,0.0,0.0,0.0,0.0,0.0,0.0,0.0,0.0,0.0,0.0,0.0,0.0,0.0,0.0,0.0,0.0,0.0,0.0,0.0,0.0,0.0,0.0,0.0,0.0,0.0,0.0,0.0,0.0,0.0,0.0,0.0,0.0,0.0,0.0,0.0,0.0,0.0,0.0,0.0,0.0,0.0,0.0,0.0,0.0,0.0,0.0,0.0,0.0,0.0,0.0,0.0,0.0,0.0,0.0,0.0,0.0,0.0,0.0,0.0,0.0,0.0,0.0,0.0,0.0,0.0,0.0,0.0,0.0,0.0,0.0,0.0,0.0,0.0,0.0,0.0,0.0,0.0,0.0,0.0,0.0,0.0,0.0,0.0,0.0,0.0,0.0,0.0,0.0,0.0,0.0,0.0,0.0,0.0,0.0,0.0,0.0,0.0,0.0,0.0,0.0,0.0,0.0,0.0,0.0,0.0,0.0,0.0,0.0,0.0,0.0,0.0,0.0,0.0,0.0,0.0,0.0,0.0,0.0,0.0,0.0,0.0,0.0,0.0,0.0,0.0,0.0,0.0,0.0,0.0,0.0,0.0,0.0,0.0,0.0,0.0,0.0,0.0,0.0,0.0,0.0,0.0,0.0,0.0,0.0,0.0,0.0,0.0,0.0,0.0,0.0,0.0,0.0,0.0,0.0,0.0,0.0,0.0],[0.0,0.97,1.0,1.0,1.0,0.0,0.01,0.0,0.0,0.0,0.0,0.0,0.0,0.0,0.0,0.0,0.0,0.0,0.0,0.0,0.0,0.0,0.0,1.0,0.0,1.0,0.99,0.0,0.0,0.0,0.0,0.0,0.0,1.0,0.0,0.96,0.0,0.0,0.0,0.0,0.0,0.0,0.0,0.0,0.0,0.0,0.0,0.0,0.0,0.0,0.0,0.0,0.0,0.0,0.0,0.0,0.0,0.0,0.0,0.0,0.0,0.0,0.0,0.0,0.0,0.0,0.0,0.0,0.0,0.0,0.0,0.0,0.0,0.0,0.0,0.0,0.0,0.0,0.0,0.0,0.0,0.0,0.0,0.0,0.0,0.0,0.0,0.0,0.0,0.0,0.0,0.0,0.0,0.0,0.0,0.0,0.0,0.0,0.0,0.0,0.0,0.0,0.0,0.0,0.0,0.0,0.0,0.0,0.0,0.0,0.0,0.0,0.0,0.0,0.0,0.0,0.0,0.0,0.0,0.0,0.01,0.0,0.0,0.0,0.0,0.0,0.0,0.0,0.0,0.0,0.0,0.0,0.0,0.0,0.0,0.0,0.0,0.0,0.0,0.0,0.0,0.0,0.0,0.0,0.0,0.0,0.0,0.0,0.0,0.0,0.0,0.0,0.0,0.0,0.0,0.0,0.0,0.0,0.0,0.0,0.0,0.0,0.0,0.0,0.0,0.0,0.0,0.0,0.0,0.0,0.0,0.0,0.0,0.0,0.0,0.0,0.0,0.0,0.0,0.0,0.0,0.0,0.0,0.0,0.0,0.0,0.0,0.0,0.0,0.0,0.0,0.0,0.0,0.0,0.0,0.0,0.0,0.0,0.0,0.0,0.0,0.0,0.0,0.0,0.0,0.0,0.0,0.0,0.0,0.0,0.0,0.0,0.0,0.0,0.0,0.0,0.0,0.0,0.0,0.0,0.0,0.0,0.0,0.0,0.0,0.0,0.0,0.0,0.0,0.0,0.0,0.0,0.0,0.0,0.0,0.0,0.0,0.0,0.0,0.0,0.0,0.0,0.0,0.0,0.0,0.0,0.0,0.0,0.0,0.0,0.0,0.0,0.0,0.0,0.0,0.0,0.0,0.0,0.0,0.0,0.0,0.0,0.0,0.0,0.0,0.0,0.0,0.0,0.0,0.0,0.0,0.0,0.0,0.0,0.0,0.0,0.0,0.0,0.0,0.0,0.0,0.0,0.0,0.0,0.0,0.0,0.0,0.0,0.0,0.0,0.0,0.0,0.0,0.0,0.0,0.0,0.0,0.0,0.0,0.0,0.0,0.0,0.0,0.0,0.0,0.0,0.0,0.0,0.0,0.0,0.0,0.0,0.0,0.0,0.0,0.0,0.0,0.0,0.0,0.0,0.0,0.0,0.0,0.0,0.0,0.0,0.0,0.0,0.0],[0.01,0.27,1.0,1.0,1.0,1.0,1.0,0.0,0.0,0.0,0.0,0.0,0.0,0.0,0.0,0.0,0.0,0.0,0.0,0.0,0.0,0.0,0.0,1.0,0.0,0.0,0.0,0.0,0.0,0.0,0.0,0.0,0.0,0.0,0.0,0.0,0.0,0.0,0.0,0.0,0.0,0.0,0.0,0.0,0.0,0.0,0.0,0.0,0.0,0.0,0.0,0.0,0.0,0.0,0.0,0.0,0.0,0.0,0.0,0.0,0.0,0.0,0.0,0.0,0.0,0.0,0.0,0.0,0.0,0.0,0.0,0.0,0.0,0.0,0.0,0.0,0.0,0.0,0.0,0.0,0.0,0.0,0.0,0.0,0.0,0.0,0.0,0.0,0.0,0.0,0.0,0.0,0.0,0.0,0.0,0.0,0.0,0.0,0.0,0.0,0.0,0.0,0.0,0.0,0.0,0.0,0.0,0.0,0.0,0.0,0.0,0.0,0.0,0.0,0.0,0.0,0.0,0.0,0.0,0.0,0.0,0.0,0.0,0.0,0.0,0.0,0.0,0.0,0.0,0.0,0.0,0.0,0.0,0.0,0.0,0.0,0.0,0.0,0.0,0.0,0.0,0.0,0.0,0.0,0.0,0.0,0.0,0.0,0.0,0.0,0.0,0.0,0.0,0.0,0.0,0.0,0.0,0.0,0.0,0.0,0.0,0.0,0.0,0.0,0.0,0.0,0.0,0.0,0.0,0.0,0.0,0.0,0.0,0.0,0.0,0.0,0.0,0.0,0.0,0.0,0.0,0.0,0.0,0.0,0.0,0.0,0.0,0.0,0.0,0.0,0.0,0.0,0.0,0.0,0.0,0.0,0.0,0.0,0.0,0.0,0.0,0.0,0.0,0.0,0.0,0.0,0.0,0.0,0.0,0.0,0.0,0.0,0.0,0.0,0.0,0.0,0.0,0.0,0.0,0.0,0.0,0.0,0.0,0.0,0.0,0.0,0.0,0.0,0.0,0.0,0.0,0.0,0.0,0.0,0.0,0.0,0.0,0.0,0.0,0.0,0.0,0.0,0.0,0.0,0.0,0.0,0.0,0.0,0.0,0.0,0.0,0.0,0.0,0.0,0.0,0.0,0.0,0.0,0.0,0.0,0.0,0.0,0.0,0.0,0.0,0.0,0.0,0.0,0.0,0.0,0.0,0.0,0.0,0.0,0.0,0.0,0.0,0.0,0.0,0.0,0.0,0.0,0.0,0.0,0.0,0.0,0.0,0.0,0.0,0.0,0.0,0.0,0.0,0.0,0.0,0.0,0.0,0.0,0.0,0.0,0.0,0.0,0.0,0.0,0.0,0.0,0.0,0.0,0.0,0.0,0.0,0.0,0.0,0.0,0.0,0.0,0.0,0.0,0.0,0.0,0.0,0.0,0.0,0.0,0.0,0.0,0.0,0.0,0.0],[0.0,0.0,0.0,0.0,1.0,1.0,1.0,1.0,0.0,0.0,0.0,0.0,0.0,0.0,0.0,0.0,0.0,0.0,0.0,0.0,1.0,1.0,1.0,1.0,0.0,0.0,0.0,0.0,0.0,0.0,0.0,0.0,0.0,0.0,0.0,0.05,0.0,0.0,0.02,0.0,0.0,0.0,0.0,0.0,0.0,0.0,0.0,0.0,0.0,0.0,0.0,0.0,0.0,0.0,0.0,0.0,0.0,0.0,0.0,0.0,0.0,0.0,0.0,0.0,0.0,0.0,0.0,0.0,0.0,0.0,0.0,0.0,0.0,0.0,0.0,0.0,0.0,0.0,0.0,0.0,0.0,0.0,0.0,0.0,0.0,0.0,0.0,0.0,0.0,0.0,0.0,0.0,0.0,0.0,0.0,0.0,0.0,0.0,0.0,0.0,0.0,0.0,0.0,0.0,0.0,0.0,0.0,0.0,0.0,0.0,0.0,0.0,0.0,0.0,0.0,0.0,0.0,0.0,0.0,0.0,0.0,0.0,0.0,0.0,0.0,0.0,0.0,0.0,0.0,0.0,0.0,0.0,0.0,0.0,0.0,0.0,0.0,0.0,0.0,0.0,0.0,0.0,0.0,0.0,0.0,0.0,0.0,0.0,0.0,0.0,0.0,0.0,0.0,0.0,0.0,0.0,0.0,0.0,0.0,0.0,0.0,0.0,0.0,0.0,0.0,0.0,0.0,0.0,0.0,0.0,0.0,0.0,0.0,0.0,0.0,0.0,0.0,0.0,0.0,0.0,0.0,0.0,0.0,0.0,0.0,0.0,0.0,0.0,0.0,0.0,0.0,0.0,0.0,0.0,0.0,0.0,0.0,0.0,0.0,0.0,0.0,0.0,0.0,0.0,0.0,0.0,0.0,0.0,0.0,0.0,0.0,0.0,0.0,0.0,0.0,0.0,0.0,0.0,0.0,0.0,0.0,0.0,0.0,0.0,0.0,0.0,0.0,0.0,0.0,0.0,0.0,0.0,0.0,0.0,0.0,0.0,0.0,0.0,0.0,0.0,0.0,0.0,0.0,0.0,0.0,0.0,0.0,0.0,0.0,0.0,0.0,0.0,0.0,0.0,0.0,0.0,0.0,0.0,0.0,0.0,0.0,0.0,0.0,0.0,0.0,0.0,0.0,0.0,0.0,0.0,0.0,0.0,0.0,0.0,0.0,0.0,0.0,0.0,0.0,0.0,0.0,0.0,0.0,0.0,0.0,0.0,0.0,0.0,0.0,0.0,0.0,0.0,0.0,0.0,0.0,0.0,0.0,0.0,0.0,0.0,0.0,0.0,0.0,0.0,0.0,0.0,0.0,0.0,0.0,0.0,0.0,0.0,0.0,0.0,0.0,0.0,0.0,0.0,0.0,0.0,0.0,0.0,0.0,0.0,0.0,0.0,0.0,0.0,0.0],[0.0,0.0,0.0,0.01,1.0,1.0,1.0,1.0,1.0,0.0,0.0,0.0,0.0,0.0,0.0,0.0,0.0,0.0,0.0,0.0,1.0,1.0,0.0,0.02,0.0,0.0,0.0,0.0,0.0,0.0,0.0,0.0,0.0,0.0,0.0,1.0,0.0,0.0,0.0,0.0,0.0,0.0,0.0,0.0,0.0,0.0,0.0,0.0,0.96,0.0,0.0,0.0,0.0,0.0,0.0,0.0,0.0,0.0,0.0,0.0,0.0,0.0,0.0,0.0,0.0,0.0,0.0,0.0,0.0,0.0,0.0,0.0,0.0,0.0,0.0,0.0,0.0,0.0,0.0,0.0,0.0,0.0,0.0,0.0,0.0,0.0,0.0,0.0,0.0,0.0,0.0,0.0,0.0,0.0,0.0,0.0,0.0,0.0,0.0,0.0,0.0,0.0,0.0,0.0,0.0,0.0,0.0,0.0,0.0,0.0,0.0,0.0,0.0,0.0,0.0,0.0,0.0,0.0,0.01,0.0,0.01,0.0,0.0,0.0,0.0,0.0,0.0,0.0,0.0,0.0,0.0,0.0,0.0,0.0,0.0,0.0,0.0,0.0,0.0,0.0,0.0,0.0,0.0,0.0,0.0,0.0,0.0,0.0,0.0,0.0,0.0,0.0,0.0,0.0,0.0,0.0,0.0,0.0,0.0,0.0,0.0,0.0,0.0,0.0,0.0,0.0,0.0,0.0,0.0,0.0,0.0,0.0,0.0,0.0,0.0,0.0,0.0,0.0,0.0,0.0,0.0,0.0,0.0,0.0,0.0,0.0,0.0,0.0,0.0,0.0,0.0,0.0,0.0,0.0,0.0,0.0,0.0,0.0,0.0,0.0,0.0,0.0,0.0,0.0,0.0,0.0,0.0,0.0,0.0,0.0,0.0,0.0,0.0,0.0,0.0,0.0,0.0,0.0,0.0,0.0,0.0,0.0,0.0,0.0,0.0,0.0,0.0,0.0,0.0,0.0,0.0,0.0,0.0,0.0,0.0,0.0,0.0,0.0,0.0,0.0,0.0,0.0,0.0,0.0,0.0,0.0,0.0,0.0,0.0,0.0,0.0,0.0,0.0,0.0,0.0,0.0,0.0,0.0,0.0,0.0,0.0,0.0,0.0,0.0,0.0,0.0,0.0,0.0,0.0,0.0,0.0,0.0,0.0,0.0,0.0,0.0,0.0,0.0,0.0,0.0,0.0,0.0,0.0,0.0,0.0,0.0,0.0,0.0,0.0,0.0,0.0,0.0,0.0,0.0,0.0,0.0,0.0,0.0,0.0,0.0,0.0,0.0,0.0,0.0,0.0,0.0,0.0,0.0,0.0,0.0,0.0,0.0,0.0,0.0,0.0,0.0,0.0,0.0,0.0,0.0,0.0,0.0,0.0,0.0,0.0,0.0,0.0,0.0,0.0],[0.0,0.0,0.0,0.0,0.0,1.0,1.0,1.0,1.0,1.0,0.0,0.0,0.0,0.0,0.0,0.0,0.0,0.0,1.0,1.0,1.0,1.0,0.0,0.0,0.0,0.0,0.0,0.0,0.0,0.0,0.0,0.0,0.0,0.0,0.0,0.0,0.0,0.0,0.01,0.0,0.0,0.0,0.0,0.0,0.0,0.0,0.0,0.0,0.0,0.0,0.0,0.0,0.0,0.0,0.0,0.0,0.0,0.0,0.0,0.0,0.0,0.0,0.0,0.0,0.0,0.0,0.0,0.0,0.0,0.0,0.0,0.0,0.0,0.0,0.0,0.0,0.0,0.0,0.0,0.0,0.0,0.0,0.0,0.0,0.0,0.0,0.0,0.0,0.0,0.0,0.0,0.0,0.0,0.0,0.0,0.0,0.0,0.0,0.0,0.0,0.0,0.0,0.0,0.0,0.0,0.0,0.0,0.0,0.0,0.0,0.0,0.0,0.0,0.0,0.0,0.0,0.0,0.0,0.0,0.0,0.0,0.0,0.0,0.0,0.0,0.0,0.0,0.0,0.0,0.0,0.0,0.0,0.0,0.0,0.0,0.0,0.0,0.0,0.0,0.0,0.0,0.0,0.0,0.0,0.0,0.0,0.0,0.0,0.0,0.0,0.0,0.0,0.0,0.0,0.0,0.0,0.0,0.0,0.0,0.0,0.0,0.0,0.0,0.0,0.0,0.0,0.0,0.0,0.0,0.0,0.0,0.0,0.0,0.0,0.0,0.0,0.0,0.0,0.0,0.0,0.0,0.0,0.0,0.0,0.0,0.0,0.0,0.0,0.0,0.0,0.0,0.0,0.0,0.0,0.0,0.0,0.0,0.0,0.0,0.0,0.0,0.0,0.0,0.0,0.0,0.0,0.0,0.0,0.0,0.0,0.0,0.0,0.0,0.0,0.0,0.0,0.0,0.0,0.0,0.0,0.0,0.0,0.0,0.0,0.0,0.0,0.0,0.0,0.0,0.0,0.0,0.0,0.0,0.0,0.0,0.0,0.0,0.0,0.0,0.0,0.0,0.0,0.0,0.0,0.0,0.0,0.0,0.0,0.0,0.0,0.0,0.0,0.0,0.0,0.0,0.0,0.0,0.0,0.0,0.0,0.0,0.0,0.0,0.0,0.0,0.0,0.0,0.0,0.0,0.0,0.0,0.0,0.0,0.0,0.0,0.0,0.0,0.0,0.0,0.0,0.0,0.0,0.0,0.0,0.0,0.0,0.0,0.0,0.0,0.0,0.0,0.0,0.0,0.0,0.0,0.0,0.0,0.0,0.0,0.0,0.0,0.0,0.0,0.0,0.0,0.0,0.0,0.0,0.0,0.0,0.0,0.0,0.0,0.0,0.0,0.0,0.0,0.0,0.0,0.0,0.0,0.0,0.0,0.0,0.0,0.0,0.0,0.0,0.0],[0.0,0.0,0.0,0.0,0.0,0.0,1.0,1.0,1.0,1.0,0.01,1.0,0.0,0.0,0.0,0.0,0.0,0.0,1.0,1.0,0.97,1.0,0.0,0.0,0.0,0.0,0.0,0.0,0.0,0.0,0.0,0.0,0.0,0.0,0.0,0.0,0.0,0.0,0.0,0.0,0.0,0.0,0.0,0.0,0.0,0.0,0.0,0.0,0.0,0.0,0.0,0.0,0.0,0.0,0.0,0.0,0.0,0.0,0.0,0.0,0.0,0.0,0.0,0.0,0.0,0.0,0.0,0.0,0.0,0.0,0.0,0.0,0.0,0.0,0.0,0.0,0.0,0.0,0.0,0.0,0.0,0.0,0.0,0.0,0.0,0.0,0.0,0.0,0.0,0.0,0.0,0.0,0.0,0.0,0.0,0.0,0.0,0.0,0.0,0.0,0.0,0.0,0.0,0.0,0.0,0.0,0.0,0.0,0.0,0.0,0.0,0.0,0.0,0.0,0.01,0.01,0.0,0.0,0.0,0.0,0.0,0.0,0.0,0.0,0.0,0.0,0.0,0.0,0.0,0.0,0.0,0.0,0.0,0.0,0.0,0.0,0.0,0.0,0.0,0.0,0.0,0.0,0.0,0.0,0.0,0.0,0.0,0.0,0.0,0.0,0.0,0.0,0.0,0.0,0.0,0.0,0.0,0.0,0.0,0.0,0.0,0.0,0.0,0.0,0.0,0.0,0.0,0.0,0.0,0.0,0.0,0.0,0.0,0.0,0.0,0.0,0.0,0.0,0.0,0.0,0.0,0.0,0.0,0.0,0.0,0.0,0.0,0.0,0.0,0.0,0.0,0.0,0.0,0.0,0.0,0.0,0.0,0.0,0.0,0.0,0.0,0.0,0.0,0.0,0.0,0.0,0.0,0.0,0.0,0.0,0.0,0.0,0.0,0.0,0.0,0.0,0.0,0.0,0.0,0.0,0.0,0.0,0.0,0.0,0.0,0.0,0.0,0.0,0.0,0.0,0.0,0.0,0.0,0.0,0.0,0.0,0.0,0.0,0.0,0.0,0.0,0.0,0.0,0.0,0.0,0.0,0.0,0.0,0.0,0.0,0.0,0.0,0.0,0.0,0.0,0.0,0.0,0.0,0.0,0.0,0.0,0.0,0.0,0.0,0.0,0.0,0.0,0.0,0.0,0.0,0.0,0.0,0.0,0.0,0.0,0.0,0.0,0.0,0.0,0.0,0.0,0.0,0.0,0.0,0.0,0.0,0.0,0.0,0.0,0.0,0.0,0.0,0.0,0.0,0.0,0.0,0.0,0.0,0.0,0.0,0.0,0.0,0.0,0.0,0.0,0.0,0.0,0.0,0.0,0.0,0.0,0.0,0.0,0.0,0.0,0.0,0.0,0.0,0.0,0.0,0.0,0.0,0.0,0.0,0.0,0.0,0.0,0.0,0.0],[0.0,0.0,0.0,0.0,0.0,0.0,0.0,1.0,1.0,1.0,1.0,1.0,0.0,0.0,0.0,0.86,0.0,1.0,1.0,1.0,0.0,0.0,0.0,0.0,0.0,0.0,0.0,0.0,0.0,0.0,0.0,0.0,0.0,0.0,0.0,0.0,0.0,0.0,0.0,0.0,0.0,0.0,0.0,0.0,0.0,0.0,0.0,0.0,0.0,0.0,0.0,0.0,0.0,0.0,0.0,0.0,0.0,0.0,0.0,0.0,0.0,0.0,0.0,0.0,0.0,0.0,0.0,0.0,0.0,0.0,0.0,0.0,0.0,0.0,0.0,0.0,0.0,0.0,0.0,0.0,0.0,0.0,0.0,0.0,0.0,0.0,0.0,0.0,0.0,0.0,0.0,0.0,0.0,0.0,0.0,0.0,0.0,0.0,0.0,0.0,0.0,0.0,0.0,0.0,0.0,0.0,0.0,0.0,0.0,0.0,0.0,0.0,0.0,0.0,0.0,0.0,0.0,0.0,0.0,0.0,0.0,0.0,0.0,0.0,0.0,0.0,0.0,0.0,0.0,0.0,0.0,0.0,0.0,0.0,0.0,0.0,0.0,0.0,0.0,0.0,0.0,0.0,0.0,0.0,0.0,0.0,0.0,0.0,0.0,0.0,0.0,0.0,0.0,0.0,0.0,0.0,0.0,0.0,0.0,0.0,0.0,0.0,0.0,0.0,0.0,0.0,0.0,0.0,0.0,0.0,0.0,0.0,0.0,0.0,0.0,0.0,0.0,0.0,0.0,0.0,0.0,0.0,0.0,0.0,0.0,0.0,0.0,0.0,0.0,0.0,0.0,0.0,0.0,0.0,0.0,0.0,0.0,0.0,0.0,0.0,0.0,0.0,0.0,0.0,0.0,0.0,0.0,0.0,0.0,0.0,0.0,0.0,0.0,0.0,0.0,0.0,0.0,0.0,0.0,0.0,0.0,0.0,0.0,0.0,0.0,0.0,0.0,0.0,0.0,0.0,0.0,0.0,0.0,0.0,0.0,0.0,0.0,0.0,0.0,0.0,0.0,0.0,0.0,0.0,0.0,0.0,0.0,0.0,0.0,0.0,0.0,0.0,0.0,0.0,0.0,0.0,0.0,0.0,0.0,0.0,0.0,0.0,0.0,0.0,0.0,0.0,0.0,0.0,0.0,0.0,0.0,0.0,0.0,0.0,0.0,0.0,0.0,0.0,0.0,0.0,0.0,0.0,0.0,0.0,0.0,0.0,0.0,0.0,0.0,0.0,0.0,0.0,0.0,0.0,0.0,0.0,0.0,0.0,0.0,0.0,0.0,0.0,0.0,0.0,0.0,0.0,0.0,0.0,0.0,0.0,0.0,0.0,0.0,0.0,0.0,0.0,0.0,0.0,0.0,0.0,0.0,0.0,0.0,0.0,0.0,0.0,0.0,0.0,0.0],[0.0,0.0,0.0,0.0,0.0,0.0,0.0,0.0,0.01,1.0,1.0,1.0,0.01,0.0,0.0,1.0,0.99,0.4,0.66,0.0,0.0,0.0,0.0,0.0,0.0,0.0,0.0,0.0,0.0,0.0,0.0,0.0,0.0,0.0,0.0,0.0,0.0,0.0,0.0,0.0,0.0,0.0,0.0,0.0,0.0,0.0,0.0,0.0,0.0,0.0,0.0,0.0,0.0,0.0,0.0,0.0,0.0,0.0,0.0,0.0,0.0,0.0,0.0,0.0,0.0,0.0,0.0,0.0,0.0,0.0,0.0,0.0,0.0,0.0,0.0,0.0,0.0,0.0,0.0,0.0,0.0,0.0,0.0,0.0,0.0,0.0,0.0,0.0,0.0,0.0,0.0,0.0,0.0,0.0,0.0,0.0,0.0,0.0,0.0,0.0,0.0,0.0,0.0,0.0,0.0,0.0,0.0,0.0,0.0,0.0,0.0,0.0,0.0,0.0,0.0,0.0,0.0,0.0,0.0,0.0,0.0,0.0,0.0,0.0,0.0,0.0,0.0,0.0,0.0,0.0,0.0,0.0,0.0,0.0,0.0,0.0,0.0,0.0,0.0,0.0,0.0,0.0,0.0,0.0,0.0,0.0,0.0,0.0,0.0,0.0,0.0,0.0,0.0,0.0,0.0,0.0,0.0,0.0,0.0,0.0,0.0,0.0,0.0,0.0,0.0,0.0,0.0,0.0,0.0,0.0,0.0,0.0,0.0,0.0,0.0,0.0,0.0,0.0,0.0,0.0,0.0,0.0,0.0,0.0,0.0,0.0,0.0,0.0,0.0,0.0,0.0,0.0,0.0,0.0,0.0,0.0,0.0,0.0,0.0,0.0,0.0,0.0,0.0,0.0,0.0,0.0,0.0,0.0,0.0,0.0,0.0,0.0,0.0,0.0,0.0,0.0,0.0,0.0,0.0,0.0,0.0,0.0,0.0,0.0,0.0,0.0,0.0,0.0,0.0,0.0,0.0,0.0,0.0,0.0,0.0,0.0,0.0,0.0,0.0,0.0,0.0,0.0,0.0,0.0,0.0,0.0,0.0,0.0,0.0,0.0,0.0,0.0,0.0,0.0,0.0,0.0,0.0,0.0,0.0,0.0,0.0,0.0,0.0,0.0,0.0,0.0,0.0,0.0,0.0,0.0,0.0,0.0,0.0,0.0,0.0,0.0,0.0,0.0,0.0,0.0,0.0,0.0,0.0,0.0,0.0,0.0,0.0,0.0,0.0,0.0,0.0,0.0,0.0,0.0,0.0,0.0,0.0,0.0,0.0,0.0,0.0,0.0,0.0,0.0,0.0,0.0,0.0,0.0,0.0,0.0,0.0,0.0,0.0,0.0,0.0,0.0,0.0,0.0,0.0,0.0,0.0,0.0,0.0,0.0,0.0,0.0,0.0,0.0,0.0],[0.0,0.0,0.0,0.0,0.0,0.0,0.0,0.0,1.0,1.0,1.0,1.0,1.0,0.0,0.0,1.0,0.0,1.0,1.0,1.0,0.0,0.0,0.0,0.0,0.0,0.0,0.0,0.0,0.0,0.0,0.0,0.0,0.0,0.0,0.0,0.0,0.0,0.0,0.0,0.0,0.0,0.0,0.0,0.0,0.0,0.0,0.0,0.0,0.0,0.0,0.0,0.0,0.0,0.0,0.0,0.0,0.0,0.0,0.0,0.0,0.0,0.0,0.0,0.0,0.0,0.0,0.0,0.0,0.0,0.0,0.0,0.0,0.0,0.0,0.0,0.0,0.0,0.0,0.0,0.0,0.0,0.0,0.0,0.0,0.0,0.0,0.0,0.0,0.0,0.0,0.0,0.0,0.0,0.0,0.0,0.0,0.0,0.0,0.0,0.0,0.0,0.0,0.0,0.0,0.0,0.0,0.0,0.0,0.0,0.0,0.01,0.0,0.0,0.0,0.0,0.0,0.0,0.0,0.0,0.0,0.0,0.0,0.0,0.0,0.0,0.0,0.0,0.0,0.0,0.0,0.0,0.0,0.0,0.0,0.0,0.0,0.0,0.0,0.0,0.0,0.0,0.0,0.0,0.0,0.0,0.0,0.0,0.0,0.0,0.0,0.0,0.0,0.0,0.0,0.0,0.0,0.0,0.0,0.0,0.0,0.0,0.0,0.0,0.0,0.0,0.0,0.0,0.0,0.0,0.0,0.0,0.0,0.0,0.0,0.0,0.0,0.0,0.0,0.0,0.0,0.0,0.0,0.0,0.0,0.0,0.0,0.0,0.0,0.0,0.0,0.0,0.0,0.0,0.0,0.0,0.0,0.0,0.0,0.0,0.0,0.0,0.0,0.0,0.0,0.0,0.0,0.0,0.0,0.0,0.0,0.0,0.0,0.0,0.0,0.0,0.0,0.0,0.0,0.0,0.0,0.0,0.0,0.0,0.0,0.0,0.0,0.0,0.0,0.0,0.0,0.0,0.0,0.0,0.0,0.0,0.0,0.0,0.0,0.0,0.0,0.0,0.0,0.0,0.0,0.0,0.0,0.0,0.0,0.0,0.0,0.0,0.0,0.0,0.0,0.0,0.0,0.0,0.0,0.0,0.0,0.0,0.0,0.0,0.0,0.0,0.0,0.0,0.0,0.0,0.0,0.0,0.0,0.0,0.0,0.0,0.0,0.0,0.0,0.0,0.0,0.0,0.0,0.0,0.0,0.0,0.0,0.0,0.0,0.0,0.0,0.0,0.0,0.0,0.0,0.0,0.0,0.0,0.0,0.0,0.0,0.0,0.0,0.0,0.0,0.0,0.0,0.0,0.0,0.0,0.0,0.0,0.0,0.0,0.0,0.0,0.0,0.0,0.0,0.0,0.0,0.0,0.0,0.0,0.0,0.0,0.0,0.0,0.0,0.0],[0.0,0.0,0.0,0.0,0.0,0.0,0.0,0.0,0.0,0.0,0.01,1.0,1.0,1.0,1.0,1.0,1.0,1.0,0.0,0.0,0.0,0.0,0.0,0.0,0.0,0.0,0.0,0.0,0.0,0.0,0.0,0.0,0.0,0.0,0.0,0.0,0.0,0.0,0.0,0.0,0.0,0.0,0.0,0.0,0.0,0.0,0.0,0.0,0.0,0.0,0.0,0.0,0.0,0.0,0.0,0.0,0.0,0.0,0.0,0.0,0.0,0.0,0.0,0.0,0.0,0.0,0.0,0.0,0.0,0.0,0.0,0.0,0.0,0.0,0.0,0.0,0.0,0.0,0.0,0.0,0.0,0.0,0.0,0.0,0.0,0.0,0.0,0.0,0.0,0.0,0.0,0.0,0.0,0.0,0.0,0.0,0.0,0.0,0.0,0.0,0.0,0.0,0.0,0.0,0.0,0.0,0.01,0.0,0.0,0.0,0.0,0.0,0.0,0.0,0.0,0.0,0.0,0.0,0.0,0.0,0.0,0.0,0.0,0.0,0.0,0.0,0.0,0.0,0.0,0.0,0.0,0.0,0.0,0.0,0.0,0.0,0.0,0.0,0.0,0.0,0.0,0.0,0.0,0.0,0.0,0.0,0.0,0.0,0.0,0.0,0.0,0.0,0.0,0.0,0.0,0.0,0.0,0.0,0.0,0.0,0.0,0.0,0.0,0.0,0.0,0.0,0.0,0.0,0.0,0.0,0.0,0.0,0.0,0.0,0.0,0.0,0.0,0.0,0.0,0.0,0.0,0.0,0.0,0.0,0.0,0.0,0.0,0.0,0.0,0.0,0.0,0.0,0.0,0.0,0.0,0.0,0.0,0.0,0.0,0.0,0.0,0.0,0.0,0.0,0.0,0.0,0.0,0.0,0.0,0.0,0.0,0.0,0.0,0.0,0.0,0.0,0.0,0.0,0.0,0.0,0.0,0.0,0.0,0.0,0.0,0.0,0.0,0.0,0.0,0.0,0.0,0.0,0.0,0.0,0.0,0.0,0.0,0.0,0.0,0.0,0.0,0.0,0.0,0.0,0.0,0.0,0.0,0.0,0.0,0.0,0.0,0.0,0.0,0.0,0.0,0.0,0.0,0.0,0.0,0.0,0.0,0.0,0.0,0.0,0.0,0.0,0.0,0.0,0.0,0.0,0.0,0.0,0.0,0.0,0.0,0.0,0.0,0.0,0.0,0.0,0.0,0.0,0.0,0.0,0.0,0.0,0.0,0.0,0.0,0.0,0.0,0.0,0.0,0.0,0.0,0.0,0.0,0.0,0.0,0.0,0.0,0.0,0.0,0.0,0.0,0.0,0.0,0.0,0.0,0.0,0.0,0.0,0.0,0.0,0.0,0.0,0.0,0.0,0.0,0.0,0.0,0.0,0.0,0.0,0.0,0.0,0.0,0.0,0.0],[0.0,0.0,0.0,0.0,0.0,0.0,0.0,0.0,0.0,0.0,0.0,0.0,1.0,1.0,1.0,1.0,0.0,0.0,0.0,0.0,0.0,0.0,0.0,0.0,0.0,0.0,0.0,0.0,0.0,0.0,0.0,0.0,0.0,0.0,0.0,0.0,0.0,0.0,0.0,0.0,0.0,0.0,0.0,0.0,0.0,0.0,0.0,0.0,0.0,0.0,0.0,0.0,0.0,0.0,0.0,0.0,0.0,0.0,0.0,0.0,0.0,0.0,0.0,0.0,0.0,0.0,0.0,0.0,0.0,0.0,0.0,0.0,0.0,0.0,0.0,0.0,0.0,0.0,0.0,0.0,0.0,0.0,0.0,0.0,0.0,0.0,0.0,0.0,0.0,0.0,0.0,0.0,0.0,0.0,0.0,0.0,0.0,0.0,0.0,0.0,0.0,0.0,0.0,0.01,0.0,0.0,0.0,0.0,0.0,0.0,0.0,0.0,0.0,0.0,0.0,0.0,0.0,0.0,0.0,0.0,0.0,0.0,0.0,0.0,0.0,0.0,0.96,0.0,0.0,0.0,0.0,0.0,0.0,0.0,0.0,0.0,0.0,0.0,0.0,0.0,0.0,0.0,0.0,0.0,0.0,0.0,0.0,0.0,0.0,0.0,0.0,0.0,0.0,0.0,0.0,0.0,0.0,0.0,0.0,0.0,0.0,0.0,0.0,0.0,0.0,0.0,0.0,0.0,0.0,0.0,0.0,0.0,0.0,0.0,0.0,0.0,0.0,0.0,0.0,0.0,0.0,0.0,0.0,0.0,0.0,0.0,0.0,0.0,0.0,0.0,0.0,0.0,0.0,0.0,0.0,0.0,0.0,0.0,0.0,0.0,0.0,0.0,0.0,0.0,0.0,0.0,0.0,0.0,0.0,0.0,0.0,0.0,0.0,0.0,0.0,0.0,0.0,0.0,0.0,0.0,0.0,0.0,0.0,0.0,0.0,0.0,0.0,0.0,0.0,0.0,0.0,0.0,0.0,0.0,0.0,0.0,0.0,0.0,0.0,0.0,0.0,0.0,0.0,0.0,0.0,0.0,0.0,0.0,0.0,0.0,0.0,0.0,0.0,0.0,0.0,0.0,0.0,0.0,0.0,0.0,0.0,0.0,0.0,0.0,0.0,0.0,0.0,0.0,0.0,0.0,0.0,0.0,0.0,0.0,0.0,0.0,0.0,0.0,0.0,0.0,0.0,0.0,0.0,0.0,0.0,0.0,0.0,0.0,0.0,0.0,0.0,0.0,0.0,0.0,0.0,0.0,0.0,0.0,0.0,0.0,0.0,0.0,0.0,0.0,0.0,0.0,0.0,0.01,0.0,0.0,0.0,0.0,0.0,0.0,0.0,0.0,0.0,0.0,0.0,0.0,0.0,0.0,0.0,0.0,0.0,0.0,0.0,0.0,0.0],[0.0,0.0,0.0,0.0,0.0,0.0,0.0,0.0,0.0,0.0,0.0,0.0,1.0,1.0,1.0,1.0,1.0,0.97,0.0,0.0,0.0,0.0,0.0,0.0,0.0,0.0,0.0,0.0,0.0,0.0,0.0,0.0,0.0,0.0,0.0,0.0,0.0,0.0,0.0,0.0,0.0,0.0,0.0,0.0,0.0,0.0,0.0,0.0,0.0,0.0,0.0,0.0,0.0,0.0,0.0,0.0,0.0,0.0,0.0,0.0,0.0,0.0,0.0,0.0,0.0,0.0,0.0,0.0,0.0,0.0,0.0,0.0,0.0,0.0,0.0,0.0,0.0,0.0,0.0,0.0,0.0,0.0,0.0,0.0,0.0,0.0,0.0,0.0,0.0,0.0,0.0,0.0,0.0,0.0,0.0,0.0,0.0,0.0,0.0,0.0,0.0,0.0,0.0,0.0,0.0,0.0,0.0,0.0,0.0,0.0,0.0,0.0,0.0,0.0,0.0,0.0,0.0,0.0,0.0,0.0,0.0,0.0,0.0,0.0,0.0,0.0,0.0,0.0,0.0,0.0,0.0,0.0,0.0,0.0,0.0,0.0,0.0,0.0,0.0,0.0,0.0,0.0,0.0,0.0,0.0,0.0,0.0,0.0,0.0,0.0,0.0,0.0,0.0,0.0,0.0,0.0,0.0,0.0,0.0,0.0,0.0,0.0,0.0,0.0,0.0,0.0,0.0,0.0,0.0,0.0,0.0,0.0,0.0,0.0,0.0,0.0,0.0,0.0,0.0,0.0,0.0,0.0,0.0,0.0,0.0,0.0,0.0,0.0,0.0,0.0,0.0,0.0,0.0,0.0,0.0,0.0,0.0,0.0,0.0,0.0,0.0,0.0,0.0,0.0,0.0,0.0,0.0,0.0,0.0,0.0,0.0,0.0,0.0,0.0,0.0,0.0,0.0,0.0,0.0,0.0,0.0,0.0,0.0,0.0,0.0,0.0,0.0,0.0,0.0,0.0,0.0,0.0,0.0,0.0,0.0,0.0,0.0,0.0,0.0,0.0,0.0,0.0,0.0,0.0,0.0,0.0,0.0,0.0,0.0,0.0,0.0,0.0,0.0,0.0,0.0,0.0,0.0,0.0,0.0,0.0,0.0,0.0,0.0,0.0,0.0,0.0,0.0,0.0,0.0,0.0,0.0,0.0,0.0,0.0,0.0,0.0,0.0,0.0,0.0,0.0,0.0,0.0,0.0,0.0,0.0,0.0,0.0,0.0,0.0,0.0,0.0,0.0,0.0,0.0,0.0,0.0,0.0,0.0,0.0,0.0,0.0,0.0,0.0,0.0,0.0,0.0,0.0,0.0,0.0,0.0,0.0,0.0,0.0,0.0,0.0,0.0,0.0,0.0,0.0,0.0,0.0,0.0,0.0,0.0,0.0,0.0,0.0,0.0,0.0],[0.0,0.0,0.0,0.0,0.0,0.0,0.0,0.0,0.0,0.86,1.0,1.0,1.0,1.0,1.0,1.0,1.0,1.0,0.0,0.0,0.0,0.0,0.0,0.0,0.0,0.0,0.0,0.0,0.0,0.0,0.0,0.0,0.0,0.0,0.0,0.0,0.0,0.0,0.0,0.0,0.0,0.0,0.0,0.0,0.0,0.0,0.0,0.0,0.0,0.0,0.0,0.0,0.0,0.0,0.0,0.0,0.0,0.0,0.0,0.0,0.0,0.0,0.0,0.0,0.0,0.0,0.0,0.0,0.0,0.0,0.0,0.0,0.0,0.0,0.0,0.0,0.0,0.0,0.0,0.0,0.0,0.0,0.0,0.0,0.0,0.0,0.0,0.0,0.0,0.0,0.0,0.0,0.0,0.0,0.0,0.0,0.0,0.0,0.0,0.0,0.0,0.0,0.0,0.0,0.0,0.0,0.0,0.0,0.0,0.0,0.0,0.0,0.0,0.0,0.0,0.0,0.0,0.0,0.0,0.0,0.0,0.0,0.0,0.0,0.0,0.0,0.0,0.0,0.0,0.0,0.0,0.0,0.0,0.0,0.0,0.0,0.0,0.0,0.0,0.0,0.0,0.0,0.0,0.0,0.0,0.0,0.0,0.0,0.0,0.0,0.0,0.0,0.0,0.0,0.0,0.0,0.0,0.0,0.0,0.0,0.0,0.0,0.0,0.0,0.0,0.0,0.0,0.0,0.0,0.0,0.0,0.0,0.0,0.0,0.0,0.0,0.0,0.0,0.0,0.0,0.0,0.0,0.0,0.0,0.0,0.0,0.0,0.0,0.0,0.0,0.0,0.0,0.0,0.0,0.0,0.0,0.0,0.0,0.0,0.0,0.0,0.0,0.0,0.0,0.0,0.0,0.0,0.0,0.0,0.0,0.0,0.0,0.0,0.0,0.0,0.0,0.0,0.0,0.0,0.0,0.0,0.0,0.0,0.0,0.0,0.0,0.0,0.0,0.0,0.0,0.0,0.0,0.0,0.0,0.0,0.0,0.0,0.0,0.0,0.0,0.0,0.0,0.0,0.0,0.0,0.0,0.0,0.0,0.0,0.0,0.0,0.0,0.0,0.0,0.0,0.0,0.0,0.0,0.0,0.0,0.0,0.0,0.0,0.0,0.0,0.0,0.0,0.0,0.0,0.0,0.0,0.0,0.0,0.0,0.0,0.0,0.0,0.0,0.0,0.0,0.0,0.0,0.0,0.0,0.0,0.0,0.0,0.0,0.0,0.0,0.0,0.0,0.0,0.0,0.0,0.0,0.0,0.0,0.0,0.0,0.0,0.0,0.0,0.0,0.0,0.0,0.0,0.0,0.0,0.0,0.0,0.0,0.0,0.0,0.0,0.0,0.0,0.0,0.0,0.0,0.0,0.0,0.0,0.0,0.0,0.0,0.0,0.0,0.0],[0.0,0.0,0.0,0.0,0.0,0.0,0.0,0.0,0.0,0.0,0.99,0.0,1.0,0.0,1.0,1.0,1.0,1.0,0.01,0.0,0.0,0.0,0.0,0.0,0.0,0.0,0.0,0.0,0.0,0.0,0.0,0.0,0.0,0.0,0.0,0.0,0.0,0.0,0.0,0.0,0.0,0.0,0.0,0.0,0.0,0.0,0.0,0.0,0.0,0.0,0.0,0.0,0.0,0.0,0.0,0.0,0.0,0.0,0.0,0.0,0.0,0.0,0.0,0.0,0.0,0.0,0.0,0.0,0.0,0.0,0.0,0.0,0.0,0.0,0.0,0.0,0.0,0.0,0.0,0.0,0.0,0.0,0.0,0.0,0.0,0.0,0.0,0.0,0.0,0.0,0.0,0.0,0.0,0.0,0.0,0.0,0.0,0.0,0.0,0.0,0.0,0.0,0.0,0.0,0.0,0.0,0.0,0.0,0.0,0.0,0.0,0.0,0.0,0.0,0.0,0.0,0.0,0.0,0.0,0.0,0.0,0.0,0.0,0.0,0.0,0.0,0.0,0.0,0.0,0.0,0.0,0.0,0.0,0.0,0.0,0.0,0.0,0.0,0.0,0.0,0.0,0.0,0.0,0.0,0.0,0.0,0.0,0.0,0.0,0.0,0.0,0.0,0.0,0.0,0.0,0.0,0.0,0.0,0.0,0.0,0.0,0.0,0.0,0.0,0.0,0.0,0.0,0.0,0.0,0.0,0.0,0.0,0.0,0.0,0.0,0.0,0.0,0.0,0.0,0.0,0.0,0.0,0.0,0.0,0.0,0.0,0.0,0.0,0.0,0.0,0.0,0.0,0.0,0.0,0.0,0.0,0.0,0.0,0.0,0.0,0.0,0.0,0.0,0.0,0.0,0.0,0.0,0.0,0.0,0.0,0.0,0.0,0.0,0.0,0.0,0.0,0.0,0.0,0.0,0.0,0.0,0.0,0.0,0.0,0.0,0.0,0.0,0.0,0.0,0.0,0.0,0.0,0.0,0.0,0.0,0.0,0.0,0.0,0.0,0.0,0.0,0.0,0.0,0.0,0.0,0.0,0.0,0.0,0.0,0.0,0.0,0.0,0.0,0.0,0.0,0.0,0.0,0.0,0.0,0.0,0.0,0.0,0.0,0.0,0.0,0.0,0.0,0.0,0.0,0.0,0.0,0.0,0.0,0.0,0.0,0.0,0.0,0.0,0.0,0.0,0.0,0.0,0.0,0.0,0.0,0.0,0.0,0.0,0.0,0.0,0.0,0.0,0.0,0.0,0.0,0.0,0.0,0.0,0.0,0.0,0.0,0.0,0.0,0.0,0.0,0.0,0.0,0.0,0.0,0.0,0.0,0.0,0.0,0.0,0.0,0.0,0.0,0.0,0.0,0.0,0.0,0.0,0.0,0.0,0.0,0.0,0.0,0.0,0.0],[0.0,0.0,0.0,0.0,0.0,0.0,0.0,0.0,0.0,1.0,0.4,1.0,1.0,0.0,0.97,1.0,1.0,1.0,1.0,1.0,0.0,0.0,0.0,0.0,0.0,0.0,0.0,0.0,0.0,0.0,0.0,0.0,0.0,0.0,0.0,0.0,0.0,0.0,0.0,0.0,0.0,0.0,0.0,0.0,0.0,0.0,0.0,0.0,0.0,0.0,0.0,0.0,0.0,0.0,0.0,0.0,0.0,0.0,0.0,0.0,0.0,0.0,0.0,0.0,0.0,0.0,0.0,0.0,0.0,0.0,0.0,0.0,0.0,0.0,0.0,0.0,0.0,0.0,0.0,0.0,0.0,0.0,0.0,0.0,0.0,0.0,0.0,0.0,0.0,0.0,0.0,0.0,0.0,0.0,0.0,0.0,0.0,0.0,0.0,0.0,0.0,0.0,0.0,0.0,0.0,0.0,0.0,0.0,0.0,0.0,0.0,0.0,0.0,0.0,0.0,0.0,0.0,0.0,0.0,0.0,0.0,0.0,0.0,0.0,0.0,0.0,0.0,0.0,0.0,0.0,0.0,0.0,0.0,0.0,0.0,0.0,0.0,0.0,0.0,0.0,0.0,0.0,0.0,0.0,0.0,0.0,0.0,0.0,0.0,0.0,0.0,0.0,0.0,0.0,0.0,0.0,0.0,0.0,0.0,0.0,0.0,0.0,0.0,0.0,0.0,0.0,0.0,0.0,0.0,0.0,0.0,0.0,0.0,0.0,0.0,0.0,0.0,0.0,0.0,0.0,0.0,0.0,0.0,0.0,0.0,0.0,0.0,0.0,0.0,0.0,0.0,0.0,0.0,0.0,0.0,0.0,0.0,0.0,0.0,0.0,0.0,0.0,0.0,0.0,0.0,0.0,0.0,0.0,0.0,0.0,0.0,0.0,0.0,0.0,0.0,0.0,0.0,0.0,0.0,0.0,0.0,0.0,0.0,0.0,0.0,0.0,0.0,0.0,0.0,0.0,0.0,0.0,0.0,0.0,0.0,0.0,0.0,0.0,0.0,0.0,0.0,0.0,0.0,0.0,0.0,0.0,0.0,0.0,0.0,0.0,0.0,0.0,0.0,0.0,0.0,0.0,0.0,0.0,0.0,0.0,0.0,0.0,0.0,0.0,0.0,0.0,0.0,0.0,0.0,0.0,0.0,0.0,0.0,0.0,0.0,0.0,0.0,0.0,0.0,0.0,0.0,0.0,0.0,0.0,0.0,0.0,0.0,0.0,0.0,0.0,0.0,0.0,0.0,0.0,0.0,0.0,0.0,0.0,0.0,0.0,0.0,0.0,0.0,0.0,0.0,0.0,0.0,0.0,0.0,0.0,0.0,0.0,0.0,0.0,0.0,0.0,0.0,0.0,0.0,0.0,0.0,0.0,0.0,0.0,0.0,0.0,0.0,0.0,0.0],[0.0,0.0,0.0,0.0,0.0,0.0,0.0,1.0,1.0,1.0,0.66,1.0,0.0,0.0,0.0,0.0,0.01,1.0,1.0,1.0,1.0,0.0,0.0,0.0,0.0,0.0,0.0,0.0,0.0,0.0,0.0,0.0,0.0,0.0,0.0,0.0,0.0,0.0,0.0,0.0,0.0,0.0,0.0,0.0,0.0,0.0,0.0,0.0,0.0,0.0,0.0,0.0,0.0,0.0,0.0,0.0,0.0,0.0,0.0,0.0,0.0,0.0,0.0,0.0,0.0,0.0,0.0,0.0,0.0,0.0,0.0,0.0,0.0,0.0,0.0,0.0,0.0,0.0,0.0,0.0,0.0,0.0,0.0,0.0,0.0,0.0,0.0,0.0,0.0,0.0,0.0,0.0,0.0,0.0,0.0,0.0,0.0,0.0,0.0,0.0,0.0,0.0,0.0,0.0,0.0,0.0,0.0,0.0,0.0,0.0,0.0,0.0,0.0,0.0,0.0,0.0,0.0,0.0,0.0,0.0,0.0,0.0,0.0,0.0,0.0,0.0,0.0,0.0,0.0,0.0,0.0,0.0,0.0,0.0,0.0,0.0,0.0,0.0,0.0,0.0,0.0,0.0,0.0,0.0,0.0,0.0,0.0,0.0,0.0,0.0,0.0,0.0,0.0,0.0,0.0,0.0,0.0,0.0,0.0,0.0,0.0,0.0,0.0,0.0,0.0,0.0,0.0,0.0,0.0,0.0,0.0,0.0,0.0,0.0,0.0,0.0,0.0,0.0,0.0,0.0,0.0,0.0,0.0,0.0,0.0,0.0,0.0,0.0,0.0,0.0,0.0,0.0,0.0,0.0,0.0,0.0,0.0,0.0,0.0,0.0,0.0,0.0,0.0,0.0,0.0,0.0,0.0,0.0,0.0,0.0,0.0,0.0,0.0,0.0,0.0,0.0,0.0,0.0,0.0,0.0,0.0,0.0,0.0,0.0,0.0,0.0,0.0,0.0,0.0,0.0,0.0,0.0,0.0,0.0,0.0,0.0,0.0,0.0,0.0,0.0,0.0,0.0,0.0,0.0,0.0,0.0,0.0,0.0,0.0,0.0,0.0,0.0,0.0,0.0,0.0,0.0,0.0,0.0,0.0,0.0,0.0,0.0,0.0,0.0,0.0,0.0,0.0,0.0,0.0,0.0,0.0,0.0,0.0,0.0,0.0,0.0,0.0,0.0,0.0,0.0,0.0,0.0,0.0,0.0,0.0,0.0,0.0,0.0,0.0,0.0,0.0,0.0,0.0,0.0,0.0,0.0,0.0,0.0,0.0,0.0,0.0,0.0,0.0,0.0,0.0,0.0,0.0,0.0,0.0,0.0,0.0,0.0,0.0,0.0,0.0,0.0,0.0,0.0,0.0,0.0,0.0,0.0,0.0,0.0,0.0,0.0,0.0,0.0,0.0],[0.0,0.0,0.0,0.0,0.0,0.0,0.0,1.0,1.0,1.0,0.0,1.0,0.0,0.0,0.0,0.0,0.0,1.0,1.0,1.0,1.0,1.0,0.0,0.0,0.0,0.0,0.0,0.0,0.0,0.0,0.0,0.0,0.0,0.0,0.0,0.0,0.0,1.0,0.01,0.0,0.0,0.0,0.0,0.0,0.0,0.0,1.0,0.0,0.0,0.0,0.0,0.0,0.0,0.0,0.0,0.0,0.0,0.0,0.0,0.0,0.0,0.0,0.0,0.0,0.0,0.0,0.0,0.0,0.0,0.0,0.0,0.0,0.0,0.0,0.0,0.0,0.0,0.0,0.0,0.0,0.0,0.0,0.0,0.0,0.0,0.0,0.0,0.0,0.0,0.0,0.0,0.0,0.0,0.0,0.0,0.0,0.0,0.0,0.0,0.0,0.0,0.0,0.0,0.0,0.0,0.0,0.0,0.0,0.0,0.0,0.0,0.0,0.0,0.0,0.0,0.0,0.0,0.0,0.0,0.0,0.0,0.0,0.0,0.0,0.0,0.0,0.0,0.0,0.0,0.0,0.0,0.0,0.0,0.0,0.0,0.0,0.0,0.0,0.0,0.0,0.0,0.0,0.0,0.0,0.0,0.0,0.0,0.0,0.0,0.0,0.0,0.0,0.0,0.0,0.0,0.0,0.0,0.0,0.0,0.0,0.0,0.0,0.0,0.0,0.0,0.0,0.0,0.0,0.0,0.0,0.0,0.0,0.0,0.0,0.0,0.0,0.0,0.0,0.0,0.0,0.0,0.0,0.0,0.0,0.0,0.0,0.0,0.0,0.0,0.0,0.0,0.0,0.0,0.0,0.0,0.0,0.0,0.0,0.0,0.0,0.0,0.0,0.0,0.0,0.0,0.0,0.0,0.0,0.0,0.0,0.0,0.0,0.0,0.0,0.0,0.0,0.0,0.0,0.0,0.0,0.0,0.0,0.0,0.0,0.0,0.0,0.0,0.0,0.0,0.0,0.0,0.0,0.0,0.0,0.0,0.0,0.0,0.0,0.0,0.0,0.0,0.0,0.0,0.0,0.0,0.0,0.0,0.0,0.0,0.0,0.0,0.0,0.0,0.0,0.0,0.0,0.0,0.0,0.0,0.0,0.0,0.0,0.0,0.0,0.0,0.0,0.0,0.0,0.0,0.0,0.0,0.0,0.0,0.0,0.0,0.0,0.0,0.0,0.0,0.0,0.0,0.0,0.0,0.0,0.0,0.0,0.0,0.0,0.0,0.0,0.0,0.0,0.0,0.0,0.0,0.0,0.0,0.0,0.0,0.0,0.0,0.0,0.0,0.0,0.0,0.0,0.0,0.0,0.0,0.0,0.0,0.0,0.0,0.0,0.0,0.0,0.0,0.0,0.0,0.0,0.0,0.0,0.0,0.0,0.0,0.0,0.0,0.0,0.0],[0.0,0.0,0.0,0.0,0.0,1.0,1.0,1.0,0.97,0.0,0.0,0.0,0.0,0.0,0.0,0.0,0.0,0.0,1.0,1.0,1.0,1.0,1.0,0.0,0.0,0.0,0.0,0.0,0.0,0.0,0.0,0.0,0.0,0.0,0.0,0.0,0.0,1.0,0.97,0.03,0.01,0.0,0.0,0.0,0.0,0.0,0.0,0.0,0.0,0.0,0.0,0.0,0.0,0.0,0.0,0.0,0.0,0.0,0.0,0.0,0.0,0.0,0.0,0.0,0.0,0.0,0.0,0.0,0.0,0.0,0.0,0.0,0.0,0.0,0.0,0.0,0.0,0.0,0.0,0.0,0.0,0.0,0.0,0.0,0.0,0.0,0.0,0.0,0.0,0.0,0.0,0.0,0.0,0.0,0.0,0.0,0.0,0.0,0.0,0.0,0.0,0.0,0.0,0.0,0.0,0.0,0.0,0.0,0.0,0.0,0.0,0.0,0.0,0.0,0.0,0.0,0.0,0.0,0.0,0.0,0.0,0.0,0.0,0.0,0.0,0.0,0.0,0.0,0.0,0.0,0.0,0.0,0.0,0.0,0.0,0.0,0.0,0.0,0.0,0.0,0.0,0.0,0.0,0.0,0.0,0.0,0.0,0.0,0.0,0.0,0.0,0.0,0.0,0.0,0.0,0.0,0.0,0.0,0.0,0.0,0.0,0.0,0.0,0.0,0.0,0.0,0.0,0.0,0.0,0.0,0.0,0.0,0.0,0.0,0.0,0.0,0.0,0.0,0.0,0.0,0.0,0.0,0.0,0.0,0.0,0.0,0.0,0.0,0.0,0.0,0.0,0.0,0.0,0.0,0.0,0.0,0.0,0.0,0.0,0.0,0.0,0.0,0.0,0.0,0.0,0.0,0.0,0.0,0.0,0.0,0.0,0.0,0.0,0.0,0.0,0.0,0.0,0.0,0.0,0.0,0.0,0.0,0.0,0.0,0.0,0.0,0.0,0.0,0.0,0.0,0.0,0.0,0.0,0.0,0.0,0.0,0.0,0.0,0.0,0.0,0.0,0.0,0.0,0.0,0.0,0.0,0.0,0.0,0.0,0.0,0.0,0.0,0.0,0.0,0.0,0.0,0.0,0.0,0.0,0.0,0.0,0.0,0.0,0.0,0.0,0.0,0.0,0.0,0.0,0.0,0.0,0.0,0.0,0.0,0.0,0.0,0.0,0.0,0.0,0.0,0.0,0.0,0.0,0.0,0.0,0.0,0.0,0.0,0.0,0.0,0.0,0.0,0.0,0.0,0.0,0.0,0.0,0.0,0.0,0.0,0.0,0.0,0.0,0.0,0.0,0.0,0.0,0.0,0.0,0.0,0.0,0.0,0.0,0.0,0.0,0.0,0.0,0.0,0.0,0.0,0.0,0.0,0.0,0.0,0.0,0.0,0.0,0.0,0.0],[0.0,0.0,0.0,0.0,0.0,1.0,1.0,1.0,1.0,0.0,0.0,0.0,0.0,0.0,0.0,0.0,0.0,0.0,0.0,1.0,1.0,1.0,1.0,0.66,0.0,0.0,0.0,0.0,0.0,0.0,0.0,0.0,0.0,0.0,0.0,1.0,1.0,1.0,0.05,0.0,0.0,0.0,0.0,0.0,0.0,0.0,0.99,0.02,1.0,0.0,0.0,0.0,0.0,0.0,0.0,0.0,0.0,0.0,0.0,0.0,0.0,0.0,0.0,0.0,0.0,0.0,0.0,0.0,0.0,0.0,0.0,0.0,0.0,0.0,0.0,0.0,0.0,0.0,0.0,0.0,0.0,0.0,0.0,0.0,0.0,0.0,0.0,0.0,0.0,0.0,0.0,0.0,0.0,0.0,0.0,0.0,0.0,0.0,0.0,0.0,0.0,0.0,0.0,0.0,0.0,0.0,0.0,0.0,0.0,0.0,0.0,0.0,0.0,0.0,0.0,0.0,0.0,0.0,0.0,0.0,0.0,0.0,0.0,0.0,0.0,0.0,0.0,0.0,0.0,0.0,0.0,0.0,0.0,0.0,0.0,0.0,0.0,0.0,0.0,0.0,0.0,0.0,0.0,0.0,0.0,0.0,0.0,0.0,0.0,0.0,0.0,0.0,0.0,0.0,0.0,0.0,0.0,0.0,0.0,0.0,0.0,0.0,0.0,0.0,0.0,0.0,0.0,0.0,0.0,0.0,0.0,0.0,0.0,0.0,0.0,0.0,0.0,0.0,0.0,0.0,0.0,0.0,0.0,0.0,0.0,0.0,0.0,0.0,0.0,0.0,0.0,0.0,0.0,0.0,0.0,0.0,0.0,0.0,0.0,0.0,0.0,0.0,0.0,0.0,0.0,0.0,0.0,0.0,0.0,0.0,0.0,0.0,0.0,0.0,0.0,0.0,0.0,0.0,0.0,0.0,0.0,0.0,0.0,0.0,0.0,0.0,0.0,0.0,0.0,0.0,0.0,0.0,0.0,0.0,0.0,0.0,0.0,0.0,0.0,0.0,0.0,0.0,0.0,0.0,0.0,0.0,0.0,0.0,0.0,0.0,0.0,0.0,0.0,0.0,0.0,0.0,0.0,0.0,0.0,0.0,0.0,0.0,0.0,0.0,0.0,0.0,0.0,0.0,0.0,0.0,0.0,0.0,0.0,0.0,0.0,0.0,0.0,0.0,0.0,0.0,0.0,0.0,0.0,0.0,0.0,0.0,0.0,0.0,0.0,0.0,0.0,0.0,0.0,0.0,0.0,0.0,0.0,0.0,0.0,0.0,0.0,0.0,0.0,0.0,0.0,0.0,0.0,0.0,0.0,0.0,0.0,0.0,0.0,0.0,0.0,0.0,0.0,0.0,0.0,0.0,0.0,0.0,0.0,0.0,0.0,0.0,0.0,0.0,0.0],[0.0,0.0,0.0,0.0,0.0,1.0,0.0,0.0,0.0,0.0,0.0,0.0,0.0,0.0,0.0,0.0,0.0,0.0,0.0,0.0,1.0,1.0,1.0,1.0,1.0,0.0,0.0,0.0,0.0,0.0,0.0,0.0,0.0,0.0,0.0,1.0,1.0,1.0,0.98,0.1,0.01,0.0,0.0,0.0,0.0,0.0,0.0,0.0,0.0,0.0,0.0,0.0,0.0,0.0,0.0,0.0,0.0,0.0,0.0,0.0,0.0,0.0,0.0,0.0,0.0,0.0,0.0,0.0,0.0,0.0,0.0,0.0,0.0,0.0,0.0,0.0,0.0,0.0,0.0,0.0,0.0,0.0,0.0,0.0,0.0,0.0,0.0,0.0,0.0,0.0,0.0,0.0,0.0,0.0,0.0,0.0,0.0,0.0,0.0,0.0,0.0,0.0,0.0,0.0,0.0,0.0,0.0,0.0,0.0,0.0,0.0,0.0,0.0,0.0,0.0,0.0,0.0,0.0,0.0,0.0,0.0,0.0,0.0,0.0,0.0,0.0,0.0,0.0,0.0,0.0,0.0,0.0,0.0,0.0,0.0,0.0,0.0,0.0,0.0,0.0,0.0,0.0,0.0,0.0,0.0,0.0,0.0,0.0,0.0,0.0,0.0,0.0,0.0,0.0,0.0,0.0,0.0,0.0,0.0,0.0,0.0,0.0,0.0,0.0,0.0,0.0,0.0,0.0,0.0,0.0,0.0,0.0,0.0,0.0,0.0,0.0,0.0,0.0,0.0,0.0,0.0,0.0,0.0,0.0,0.0,0.0,0.0,0.0,0.0,0.0,0.0,0.0,0.0,0.0,0.0,0.0,0.0,0.0,0.0,0.0,0.0,0.0,0.0,0.0,0.0,0.0,0.0,0.0,0.0,0.0,0.0,0.0,0.0,0.0,0.0,0.0,0.0,0.0,0.0,0.0,0.0,0.0,0.0,0.0,0.0,0.0,0.0,0.0,0.0,0.0,0.0,0.0,0.0,0.0,0.0,0.0,0.0,0.0,0.0,0.0,0.0,0.0,0.0,0.0,0.0,0.0,0.0,0.0,0.0,0.0,0.0,0.0,0.0,0.0,0.0,0.0,0.0,0.0,0.0,0.0,0.0,0.0,0.0,0.0,0.0,0.0,0.0,0.0,0.0,0.0,0.0,0.0,0.0,0.0,0.0,0.0,0.0,0.0,0.0,0.0,0.0,0.0,0.0,0.0,0.0,0.0,0.0,0.0,0.0,0.0,0.0,0.0,0.0,0.0,0.0,0.0,0.0,0.0,0.0,0.0,0.0,0.0,0.0,0.0,0.0,0.0,0.0,0.0,0.0,0.0,0.0,0.0,0.0,0.0,0.0,0.0,0.0,0.0,0.0,0.0,0.0,0.0,0.0,0.0,0.0,0.0,0.0,0.0,0.0],[0.0,0.0,0.0,1.0,1.0,1.0,0.02,0.0,0.0,0.0,0.0,0.0,0.0,0.0,0.0,0.0,0.0,0.0,0.0,0.0,0.0,0.66,1.0,1.0,1.0,1.0,0.0,0.0,0.0,0.0,0.0,0.0,0.0,0.46,0.72,1.0,0.0,0.0,0.0,0.0,0.0,0.0,0.0,0.0,0.0,0.0,0.0,0.0,0.0,0.0,0.0,0.0,0.0,0.0,0.0,0.0,0.0,0.0,0.0,0.0,0.0,0.0,0.0,0.0,0.0,0.0,0.0,0.0,0.0,0.0,0.0,0.0,0.0,0.0,0.0,0.0,0.0,0.0,0.0,0.0,0.0,0.0,0.0,0.0,0.0,0.0,0.0,0.0,0.0,0.0,0.0,0.0,0.0,0.0,0.0,0.0,0.0,0.0,0.0,0.0,0.0,0.0,0.0,0.0,0.0,0.0,0.0,0.0,0.0,0.0,0.0,0.0,0.0,0.0,0.0,0.0,0.0,0.0,0.0,0.0,0.0,0.0,0.0,0.0,0.0,0.0,0.0,0.0,0.0,0.0,0.0,0.0,0.0,0.0,0.0,0.0,0.0,0.0,0.0,0.0,0.0,0.0,0.0,0.0,0.0,0.0,0.0,0.0,0.0,0.0,0.0,0.0,0.0,0.0,0.0,0.0,0.0,0.0,0.0,0.0,0.0,0.0,0.0,0.0,0.0,0.0,0.0,0.0,0.0,0.0,0.0,0.0,0.0,0.0,0.0,0.0,0.0,0.0,0.0,0.0,0.0,0.0,0.0,0.0,0.0,0.0,0.0,0.0,0.0,0.0,0.0,0.0,0.0,0.0,0.0,0.0,0.0,0.0,0.0,0.0,0.0,0.0,0.0,0.0,0.0,0.0,0.0,0.0,0.0,0.0,0.0,0.0,0.0,0.0,0.0,0.0,0.0,0.0,0.0,0.0,0.0,0.0,0.0,0.0,0.0,0.0,0.0,0.0,0.0,0.0,0.0,0.0,0.0,0.0,0.0,0.0,0.0,0.0,0.0,0.0,0.0,0.0,0.0,0.0,0.0,0.0,0.0,0.0,0.0,0.0,0.0,0.0,0.0,0.0,0.0,0.0,0.0,0.0,0.0,0.0,0.0,0.0,0.0,0.0,0.0,0.0,0.0,0.0,0.0,0.0,0.0,0.0,0.0,0.0,0.0,0.0,0.0,0.0,0.0,0.0,0.0,0.0,0.0,0.0,0.0,0.0,0.0,0.0,0.0,0.0,0.0,0.0,0.0,0.0,0.0,0.0,0.0,0.0,0.0,0.0,0.0,0.0,0.0,0.0,0.0,0.0,0.0,0.0,0.0,0.0,0.0,0.0,0.0,0.0,0.0,0.0,0.0,0.0,0.0,0.0,0.0,0.0,0.0,0.0,0.0,0.0,0.0,0.0,0.0],[0.0,0.0,0.0,0.0,0.0,0.0,0.0,0.0,0.0,0.0,0.0,0.0,0.0,0.0,0.0,0.0,0.0,0.0,0.0,0.0,0.0,0.0,1.0,1.0,1.0,1.0,0.0,0.0,0.0,0.0,0.0,0.0,0.0,0.0,1.0,1.0,1.0,0.0,0.0,0.0,0.01,0.0,0.01,0.0,0.0,0.0,0.0,0.19,0.0,0.0,0.0,0.0,0.0,0.0,0.0,0.0,0.0,0.0,0.0,0.0,0.0,0.0,0.0,0.0,0.0,0.0,0.0,0.0,0.0,0.0,0.0,0.0,0.0,0.0,0.0,0.0,0.0,0.0,0.0,0.0,0.0,0.0,0.0,0.0,0.0,0.0,0.0,0.0,0.0,0.0,0.0,0.0,0.0,0.0,0.0,0.0,0.0,0.0,0.0,0.0,0.0,0.0,0.0,0.0,0.0,0.0,0.0,0.0,0.0,0.0,0.0,0.0,0.0,0.0,0.0,0.0,0.0,0.0,0.0,0.0,0.0,0.0,0.0,0.0,0.0,0.0,0.0,0.0,0.0,0.0,0.0,0.0,0.0,0.0,0.0,0.0,0.0,0.0,0.0,0.0,0.0,0.0,0.0,0.0,0.0,0.0,0.0,0.0,0.0,0.0,0.0,0.0,0.0,0.0,0.0,0.0,0.0,0.0,0.0,0.0,0.0,0.0,0.0,0.0,0.0,0.0,0.0,0.0,0.0,0.0,0.0,0.0,0.0,0.0,0.0,0.0,0.0,0.0,0.0,0.0,0.0,0.0,0.0,0.0,0.0,0.0,0.0,0.0,0.0,0.0,0.0,0.0,0.0,0.0,0.0,0.0,0.0,0.0,0.0,0.0,0.0,0.0,0.0,0.0,0.0,0.0,0.0,0.0,0.0,0.0,0.0,0.0,0.0,0.0,0.0,0.0,0.0,0.0,0.0,0.0,0.0,0.0,0.0,0.0,0.0,0.0,0.0,0.0,0.0,0.0,0.0,0.0,0.0,0.0,0.0,0.0,0.0,0.0,0.0,0.0,0.0,0.0,0.0,0.0,0.0,0.0,0.0,0.0,0.0,0.0,0.0,0.0,0.0,0.0,0.0,0.0,0.0,0.0,0.0,0.0,0.0,0.0,0.0,0.0,0.0,0.0,0.0,0.0,0.0,0.0,0.0,0.0,0.0,0.0,0.0,0.0,0.0,0.0,0.0,0.0,0.0,0.0,0.0,0.0,0.0,0.0,0.0,0.0,0.0,0.0,0.0,0.0,0.0,0.0,0.0,0.0,0.0,0.0,0.0,0.0,0.0,0.0,0.0,0.0,0.0,0.0,0.0,0.0,0.0,0.0,0.0,0.0,0.0,0.0,0.0,0.0,0.0,0.0,0.0,0.0,0.0,0.0,0.0,0.0,0.0,0.0,0.0,0.0,0.0],[0.0,0.0,0.0,1.0,0.0,0.0,0.0,0.0,0.0,0.0,0.0,0.0,0.0,0.0,0.0,0.0,0.0,0.0,0.0,0.0,0.0,0.0,0.0,1.0,1.0,1.0,1.0,1.0,0.0,0.0,0.0,0.0,0.0,1.0,1.0,0.01,0.0,0.0,0.0,0.0,0.0,0.0,0.0,0.0,0.0,0.0,0.0,0.0,0.0,0.0,0.0,0.0,0.0,0.0,0.0,0.0,0.0,0.0,0.0,0.0,0.0,0.0,0.0,0.0,0.0,0.0,0.0,0.0,0.0,0.0,0.0,0.0,0.0,0.0,0.0,0.0,0.0,0.0,0.0,0.0,0.0,0.0,0.0,0.0,0.0,0.0,0.0,0.0,0.0,0.0,0.0,0.0,0.0,0.0,0.0,0.0,0.0,0.0,0.0,0.0,0.0,0.0,0.0,0.0,0.0,0.0,0.0,0.0,0.0,0.0,0.0,0.0,0.0,0.0,0.0,0.0,0.0,0.0,0.0,0.0,0.0,0.0,0.0,0.0,0.0,0.0,0.0,0.0,0.0,0.0,0.0,0.0,0.0,0.01,0.0,0.0,0.0,0.0,0.0,0.0,0.0,0.0,0.0,0.0,0.0,0.0,0.0,0.0,0.0,0.0,0.0,0.0,0.0,0.0,0.0,0.0,0.0,0.0,0.0,0.0,0.0,0.0,0.0,0.0,0.0,0.0,0.0,0.0,0.0,0.0,0.0,0.0,0.0,0.0,0.0,0.0,0.0,0.0,0.0,0.0,0.0,0.0,0.0,0.0,0.0,0.0,0.0,0.0,0.0,0.0,0.0,0.0,0.0,0.0,0.0,0.0,0.0,0.0,0.0,0.0,0.0,0.0,0.0,0.0,0.0,0.0,0.0,0.0,0.0,0.0,0.0,0.0,0.0,0.0,0.0,0.0,0.0,0.0,0.0,0.0,0.0,0.0,0.0,0.0,0.0,0.0,0.0,0.0,0.0,0.0,0.0,0.0,0.0,0.0,0.0,0.0,0.0,0.0,0.0,0.0,0.0,0.0,0.0,0.0,0.0,0.0,0.0,0.0,0.0,0.0,0.0,0.0,0.0,0.0,0.0,0.0,0.0,0.0,0.0,0.0,0.0,0.0,0.0,0.0,0.0,0.0,0.0,0.0,0.0,0.0,0.0,0.0,0.0,0.0,0.0,0.0,0.0,0.0,0.0,0.0,0.0,0.0,0.0,0.0,0.0,0.0,0.0,0.0,0.0,0.0,0.0,0.0,0.0,0.0,0.0,0.0,0.0,0.0,0.0,0.0,0.0,0.0,0.0,0.0,0.0,0.0,0.0,0.0,0.0,0.0,0.0,0.0,0.0,0.0,0.0,0.0,0.0,0.0,0.0,0.0,0.0,0.0,0.0,0.0,0.0,0.0,0.0,0.0,0.0],[0.01,0.02,0.0,0.99,0.0,0.0,0.0,0.0,0.0,0.0,0.0,0.0,0.0,0.0,0.0,0.0,0.0,0.0,0.0,0.0,0.0,0.0,0.0,0.0,0.0,1.0,1.0,1.0,1.0,0.0,0.0,1.0,1.0,1.0,1.0,0.0,0.0,0.0,0.0,0.0,0.0,0.0,0.0,0.0,0.0,0.0,0.0,0.0,0.0,0.0,0.0,0.0,0.0,0.0,0.0,0.0,0.0,0.0,0.0,0.0,0.0,0.0,0.0,0.0,0.0,0.0,0.0,0.0,0.0,0.0,0.0,0.0,0.0,0.0,0.0,0.0,0.0,0.0,0.0,0.0,0.0,0.0,0.0,0.0,0.0,0.0,0.0,0.0,0.0,0.0,0.0,0.0,0.0,0.0,0.0,0.0,0.0,0.0,0.0,0.0,0.0,0.0,0.0,0.0,0.0,0.0,0.0,0.0,0.0,0.0,0.0,0.0,0.0,0.0,0.0,0.0,0.0,0.0,0.0,0.0,0.0,0.0,0.0,0.0,0.0,0.0,0.0,0.0,0.0,0.0,0.0,0.0,0.0,0.0,0.0,0.0,0.0,0.0,0.0,0.0,0.0,0.0,0.0,0.0,0.0,0.0,0.0,0.0,0.0,0.0,0.0,0.0,0.0,0.0,0.0,0.0,0.0,0.0,0.0,0.0,0.0,0.0,0.0,0.0,0.0,0.0,0.0,0.0,0.0,0.0,0.0,0.0,0.0,0.0,0.0,0.0,0.0,0.0,0.0,0.0,0.0,0.0,0.0,0.0,0.0,0.0,0.0,0.0,0.0,0.0,0.0,0.0,0.0,0.0,0.0,0.0,0.0,0.0,0.0,0.0,0.0,0.0,0.0,0.0,0.0,0.0,0.0,0.0,0.0,0.0,0.0,0.0,0.0,0.0,0.0,0.0,0.0,0.0,0.0,0.0,0.0,0.0,0.0,0.0,0.0,0.0,0.0,0.0,0.0,0.0,0.0,0.0,0.0,0.0,0.0,0.0,0.0,0.0,0.0,0.0,0.0,0.0,0.0,0.0,0.0,0.0,0.0,0.0,0.0,0.0,0.0,0.0,0.0,0.0,0.0,0.0,0.0,0.0,0.0,0.0,0.0,0.0,0.0,0.0,0.0,0.0,0.0,0.0,0.0,0.0,0.0,0.0,0.0,0.0,0.0,0.0,0.0,0.0,0.0,0.0,0.0,0.0,0.0,0.0,0.0,0.0,0.0,0.0,0.0,0.0,0.0,0.0,0.0,0.0,0.0,0.0,0.0,0.0,0.0,0.0,0.0,0.0,0.0,0.0,0.0,0.0,0.0,0.0,0.0,0.0,0.0,0.0,0.0,0.0,0.0,0.0,0.0,0.0,0.0,0.0,0.0,0.0,0.0,0.0,0.0,0.0,0.0,0.0,0.0],[0.0,0.0,0.0,0.0,0.0,0.0,0.0,0.0,0.0,0.0,0.0,0.0,0.0,0.0,0.0,0.0,0.0,0.0,0.0,0.0,0.0,0.0,0.0,0.0,0.0,1.0,1.0,1.0,1.0,1.0,1.0,1.0,1.0,0.79,1.0,0.0,0.0,0.0,0.0,0.0,0.0,0.0,0.0,0.0,0.0,0.0,0.0,0.0,0.0,0.0,0.0,0.0,0.0,0.0,0.0,0.0,0.0,0.0,0.0,0.0,0.0,0.0,0.0,0.0,0.0,0.0,0.0,0.0,0.0,0.0,0.0,0.0,0.0,0.0,0.0,0.0,0.0,0.0,0.0,0.0,0.0,0.0,0.0,0.0,0.0,0.0,0.0,0.0,0.0,0.0,0.0,0.0,0.0,0.0,0.0,0.0,0.0,0.0,0.0,0.0,0.0,0.0,0.0,0.0,0.0,0.0,0.0,0.0,0.0,0.0,0.0,0.0,0.0,0.0,0.0,0.0,0.0,0.0,0.0,0.0,0.0,0.0,0.0,0.0,0.0,0.0,0.0,0.0,0.0,0.0,0.0,0.0,0.0,0.0,0.0,0.0,0.0,0.0,0.0,0.0,0.0,0.0,0.0,0.0,0.0,0.0,0.0,0.0,0.0,0.0,0.0,0.0,0.0,0.0,0.0,0.0,0.0,0.0,0.0,0.0,0.0,0.0,0.0,0.0,0.0,0.0,0.0,0.0,0.0,0.0,0.0,0.0,0.0,0.0,0.0,0.0,0.0,0.0,0.0,0.0,0.0,0.0,0.0,0.0,0.0,0.0,0.0,0.0,0.0,0.0,0.0,0.0,0.0,0.0,0.0,0.0,0.0,0.0,0.0,0.0,0.0,0.0,0.0,0.0,0.0,0.0,0.0,0.0,0.0,0.0,0.0,0.0,0.0,0.0,0.0,0.0,0.0,0.0,0.0,0.0,0.0,0.0,0.0,0.0,0.0,0.0,0.0,0.0,0.0,0.0,0.0,0.0,0.0,0.0,0.0,0.0,0.0,0.0,0.0,0.0,0.0,0.0,0.0,0.0,0.0,0.0,0.0,0.0,0.0,0.0,0.0,0.0,0.0,0.0,0.0,0.0,0.0,0.0,0.0,0.0,0.0,0.0,0.0,0.0,0.0,0.0,0.0,0.0,0.0,0.0,0.0,0.0,0.0,0.0,0.0,0.0,0.0,0.0,0.0,0.0,0.0,0.0,0.0,0.0,0.0,0.0,0.0,0.0,0.0,0.0,0.0,0.0,0.0,0.0,0.0,0.0,0.0,0.0,0.0,0.0,0.0,0.0,0.0,0.0,0.0,0.0,0.0,0.0,0.0,0.0,0.0,0.0,0.0,0.0,0.0,0.0,0.0,0.0,0.0,0.0,0.0,0.0,0.0,0.0,0.0,0.0,0.0,0.0,0.0],[0.0,0.0,0.0,0.0,0.0,0.0,0.0,0.0,0.0,0.0,0.0,0.0,0.0,0.0,0.0,0.0,0.0,0.0,0.0,0.0,0.0,0.0,0.0,0.0,0.0,0.0,1.0,1.0,1.0,1.0,0.0,1.0,0.01,0.0,0.0,0.0,0.0,0.0,0.0,0.0,0.0,0.0,0.0,0.0,0.0,0.0,0.0,0.0,0.0,0.0,0.0,0.0,0.0,0.0,0.0,0.0,0.0,0.0,0.0,0.0,0.0,0.0,0.0,0.0,0.0,0.0,0.0,0.0,0.0,0.0,0.0,0.0,0.0,0.0,0.0,0.0,0.0,0.0,0.0,0.0,0.0,0.0,0.0,0.0,0.0,0.0,0.0,0.0,0.0,0.0,0.0,0.0,0.0,0.0,0.0,0.0,0.0,0.0,0.0,0.0,0.0,0.0,0.0,0.0,0.0,0.0,0.0,0.0,0.0,0.0,0.0,0.0,0.0,0.0,0.0,0.0,0.0,0.0,0.0,0.0,0.0,0.0,0.0,0.0,0.0,0.0,0.0,0.0,0.0,0.0,0.0,0.0,0.0,0.0,0.0,0.0,0.0,0.0,0.0,0.0,0.0,0.0,0.0,0.0,0.0,0.0,0.0,0.0,0.0,0.0,0.0,0.0,0.0,0.0,0.0,0.0,0.0,0.0,0.0,0.0,0.0,0.0,0.0,0.0,0.0,0.0,0.0,0.0,0.0,0.0,0.0,0.0,0.0,0.0,0.0,0.0,0.0,0.0,0.0,0.0,0.0,0.0,0.0,0.0,0.0,0.0,0.0,0.0,0.0,0.0,0.0,0.0,0.0,0.0,0.0,0.0,0.0,0.0,0.0,0.0,0.0,0.0,0.0,0.0,0.0,0.0,0.0,0.0,0.0,0.0,0.0,0.0,0.0,0.0,0.0,0.0,0.0,0.0,0.0,0.0,0.0,0.0,0.0,0.0,0.0,0.0,0.0,0.0,0.0,0.0,0.0,0.0,0.0,0.0,0.0,0.0,0.0,0.0,0.0,0.0,0.0,0.0,0.0,0.0,0.0,0.0,0.0,0.0,0.0,0.0,0.0,0.0,0.0,0.0,0.0,0.0,0.0,0.0,0.0,0.0,0.0,0.0,0.0,0.0,0.0,0.0,0.0,0.0,0.0,0.0,0.0,0.0,0.0,0.0,0.0,0.0,0.0,0.0,0.0,0.0,0.0,0.0,0.0,0.0,0.0,0.0,0.0,0.0,0.0,0.0,0.0,0.0,0.0,0.0,0.0,0.0,0.0,0.0,0.0,0.0,0.0,0.0,0.0,0.0,0.0,0.0,0.0,0.0,0.0,0.0,0.0,0.0,0.0,0.0,0.0,0.0,0.0,0.0,0.0,0.0,0.0,0.0,0.0,0.0,0.0,0.0,0.0,0.0,0.0],[0.0,0.0,0.0,0.0,0.0,0.0,0.0,0.0,0.0,0.0,0.0,0.0,0.0,0.0,0.0,0.0,0.0,0.0,0.0,0.0,0.0,0.0,0.0,0.0,0.0,0.0,0.0,1.0,1.0,1.0,1.0,1.0,0.0,0.0,0.0,0.0,0.0,0.0,0.0,0.0,0.0,0.0,0.0,0.0,0.0,0.0,0.0,0.0,0.0,0.0,0.0,0.0,0.0,0.0,0.0,0.0,0.0,0.0,0.0,0.0,0.0,0.0,0.0,0.0,0.0,0.0,0.0,0.0,0.0,0.0,0.0,0.0,0.0,0.0,0.0,0.0,0.0,0.0,0.0,0.0,0.0,0.0,0.0,0.0,0.0,0.0,0.0,0.0,0.0,0.0,0.0,0.0,0.0,0.0,0.0,0.0,0.0,0.0,0.0,0.0,0.0,0.0,0.0,0.0,0.0,0.0,0.0,0.0,0.0,0.0,0.0,0.0,0.0,0.0,0.0,0.0,0.0,0.0,0.0,0.0,0.0,0.0,0.0,0.0,0.0,0.0,0.0,0.0,0.0,0.0,0.0,0.0,0.0,0.0,0.0,0.0,0.0,0.0,0.0,0.0,0.0,0.0,0.0,0.0,0.0,0.0,0.0,0.0,0.0,0.0,0.0,0.0,0.0,0.0,0.0,0.0,0.0,0.0,0.0,0.0,0.0,0.0,0.0,0.0,0.0,0.0,0.0,0.0,0.0,0.0,0.0,0.0,0.0,0.0,0.0,0.0,0.0,0.0,0.0,0.0,0.0,0.0,0.0,0.0,0.0,0.0,0.0,0.0,0.0,0.0,0.0,0.0,0.0,0.0,0.0,0.0,0.0,0.0,0.0,0.0,0.0,0.0,0.0,0.0,0.0,0.0,0.0,0.0,0.0,0.0,0.0,0.0,0.0,0.0,0.0,0.0,0.0,0.0,0.0,0.0,0.0,0.0,0.0,0.0,0.0,0.0,0.0,0.0,0.0,0.0,0.0,0.0,0.0,0.0,0.0,0.0,0.0,0.0,0.0,0.0,0.0,0.0,0.0,0.0,0.0,0.0,0.0,0.0,0.0,0.0,0.0,0.0,0.0,0.0,0.0,0.0,0.0,0.0,0.0,0.0,0.0,0.0,0.0,0.0,0.0,0.0,0.0,0.0,0.0,0.0,0.0,0.0,0.0,0.0,0.0,0.0,0.0,0.0,0.0,0.0,0.0,0.0,0.0,0.0,0.0,0.0,0.0,0.0,0.0,0.0,0.0,0.0,0.0,0.0,0.0,0.0,0.0,0.0,0.0,0.0,0.0,0.0,0.0,0.0,0.0,0.0,0.0,0.0,0.0,0.0,0.0,0.0,0.0,0.0,0.0,0.0,0.0,0.0,0.0,0.0,0.0,0.0,0.0,0.0,0.0,0.0,0.0,0.0,0.0],[0.0,0.0,0.0,0.0,0.0,0.0,0.0,0.0,0.0,0.0,0.0,0.0,0.0,0.0,0.0,0.0,0.0,0.0,0.0,0.0,0.0,0.0,0.0,0.0,0.0,0.0,0.0,1.0,0.0,1.0,1.0,1.0,1.0,0.0,0.0,0.0,0.0,0.0,0.0,0.0,0.0,0.0,0.0,0.0,0.0,0.0,0.0,0.0,0.0,0.0,0.0,1.0,0.0,0.04,0.0,0.0,0.0,0.0,0.0,0.0,0.0,0.0,0.0,0.0,0.0,0.0,0.0,0.0,0.0,0.0,0.0,0.0,0.0,0.0,0.0,0.0,0.0,0.0,0.0,0.0,0.0,0.0,0.0,0.0,0.0,0.0,0.0,0.0,0.0,0.0,0.0,0.0,0.0,0.0,0.0,0.0,0.0,0.0,0.0,0.0,0.0,0.0,0.0,0.0,0.0,0.0,0.0,0.0,0.0,0.0,0.0,0.0,0.0,0.0,0.0,0.0,0.0,0.0,0.0,0.0,0.0,0.0,0.0,0.0,0.0,0.0,0.0,0.0,0.0,0.0,0.0,0.0,0.0,0.0,0.0,0.0,0.0,0.0,0.0,0.0,0.0,0.0,0.0,0.0,0.0,0.0,0.0,0.0,0.0,0.0,0.0,0.0,0.0,0.0,0.0,0.0,0.0,0.0,0.0,0.0,0.0,0.0,0.0,0.0,0.0,0.0,0.0,0.0,0.0,0.0,0.0,0.0,0.0,0.0,0.0,0.0,0.0,0.0,0.0,0.0,0.0,0.0,0.0,0.0,0.0,0.0,0.0,0.0,0.0,0.0,0.0,0.0,0.0,0.0,0.0,0.0,0.0,0.0,0.0,0.0,0.0,0.0,0.0,0.0,0.0,0.0,0.0,0.0,0.0,0.0,0.0,0.0,0.0,0.0,0.0,0.0,0.0,0.0,0.0,0.0,0.0,0.0,0.0,0.0,0.0,0.0,0.0,0.0,0.0,0.0,0.0,0.0,0.0,0.0,0.0,0.0,0.0,0.0,0.0,0.0,0.0,0.0,0.0,0.0,0.0,0.0,0.0,0.0,0.0,0.0,0.0,0.0,0.0,0.0,0.0,0.0,0.0,0.0,0.0,0.0,0.0,0.0,0.0,0.0,0.0,0.0,0.0,0.0,0.0,0.0,0.0,0.0,0.0,0.0,0.0,0.0,0.0,0.0,0.0,0.0,0.0,0.0,0.0,0.0,0.0,0.0,0.0,0.0,0.0,0.0,0.0,0.0,0.0,0.0,0.0,0.0,0.0,0.0,0.0,0.0,0.0,0.0,0.0,0.0,0.0,0.0,0.0,0.0,0.0,0.0,0.0,0.0,0.0,0.0,0.0,0.0,0.0,0.0,0.0,0.0,0.0,0.0,0.0,0.0,0.0,0.0,0.0,0.0,0.0],[0.0,0.0,0.0,0.0,0.0,0.0,0.0,0.0,0.0,0.0,0.0,0.0,0.0,0.0,0.0,0.0,0.0,0.0,0.0,0.0,0.0,0.0,0.0,0.0,0.0,0.0,1.0,1.0,1.0,1.0,1.0,1.0,1.0,1.0,0.0,0.0,0.0,0.0,0.0,0.0,0.0,0.0,0.0,0.0,0.0,0.0,0.0,0.0,0.0,0.0,0.0,1.0,0.65,0.03,0.0,0.0,0.0,0.0,0.0,0.0,0.0,0.0,0.0,0.0,0.0,0.0,0.0,0.0,0.0,0.0,0.0,0.0,0.0,0.0,0.0,0.0,0.0,0.0,0.0,0.0,0.0,0.0,0.0,0.0,0.0,0.0,0.0,0.0,0.0,0.0,0.0,0.0,0.0,0.0,0.0,0.0,0.0,0.0,0.0,0.0,0.0,0.0,0.0,0.0,0.0,0.0,0.0,0.0,0.0,0.0,0.0,0.0,0.0,0.0,0.0,0.0,0.0,0.0,0.0,0.0,0.0,0.0,0.0,0.0,0.0,0.0,0.0,0.0,0.0,0.0,0.0,0.0,0.0,0.0,0.0,0.0,0.0,0.0,0.0,0.0,0.0,0.0,0.0,0.0,0.0,0.0,0.0,0.0,0.0,0.0,0.0,0.0,0.0,0.0,0.0,0.0,0.0,0.0,0.0,0.0,0.0,0.0,0.0,0.0,0.0,0.0,0.0,0.0,0.0,0.0,0.0,0.0,0.0,0.0,0.0,0.0,0.0,0.0,0.0,0.0,0.0,0.0,0.0,0.0,0.0,0.0,0.0,0.0,0.0,0.0,0.0,0.0,0.0,0.0,0.0,0.0,0.0,0.0,0.0,0.0,0.0,0.0,0.0,0.0,0.0,0.0,0.0,0.0,0.0,0.0,0.0,0.0,0.0,0.0,0.0,0.0,0.0,0.0,0.0,0.0,0.0,0.0,0.0,0.0,0.0,0.0,0.0,0.0,0.0,0.0,0.0,0.0,0.0,0.0,0.0,0.0,0.0,0.0,0.0,0.0,0.0,0.0,0.0,0.0,0.0,0.0,0.0,0.0,0.0,0.0,0.0,0.0,0.0,0.0,0.0,0.0,0.0,0.0,0.0,0.0,0.0,0.0,0.0,0.0,0.0,0.0,0.0,0.0,0.0,0.0,0.0,0.0,0.0,0.0,0.0,0.0,0.0,0.0,0.0,0.0,0.0,0.0,0.0,0.0,0.0,0.0,0.0,0.0,0.0,0.0,0.0,0.0,0.0,0.0,0.0,0.0,0.0,0.0,0.0,0.0,0.0,0.0,0.0,0.0,0.0,0.0,0.0,0.0,0.0,0.0,0.0,0.0,0.0,0.0,0.0,0.0,0.0,0.0,0.0,0.0,0.0,0.0,0.0,0.0,0.0,0.0,0.0,0.0,0.0],[0.0,0.0,0.0,0.0,0.0,0.0,0.0,0.0,0.0,0.0,0.0,0.0,0.0,0.0,0.0,0.0,0.0,0.0,0.0,0.0,0.0,0.0,0.0,0.0,0.0,0.0,1.0,1.0,0.01,0.0,1.0,1.0,1.0,1.0,1.0,0.0,0.0,0.0,0.0,0.0,0.0,0.0,0.0,0.0,0.0,0.0,0.0,0.0,0.0,1.0,1.0,1.0,0.01,0.0,0.0,0.0,0.0,0.0,0.0,0.0,0.0,0.0,0.0,0.0,0.0,0.01,0.0,0.0,0.0,0.0,0.0,0.0,0.0,0.0,0.0,0.0,0.0,0.0,0.0,0.0,0.0,0.0,0.0,0.0,0.0,0.0,0.0,0.0,0.0,0.0,0.0,0.0,0.0,0.0,0.0,0.0,0.0,0.0,0.0,0.0,0.0,0.0,0.0,0.0,0.0,0.0,0.0,0.0,0.0,0.0,0.0,0.0,0.0,0.0,0.0,0.0,0.0,0.0,0.0,0.0,0.0,0.0,0.0,0.0,0.0,0.0,0.0,0.0,0.0,0.0,0.0,0.0,0.0,0.0,0.0,0.0,0.0,0.0,0.0,0.0,0.0,0.0,0.0,0.0,0.0,0.0,0.0,0.0,0.0,0.0,0.0,0.0,0.0,0.0,0.0,0.0,0.0,0.0,0.0,0.0,0.0,0.0,0.0,0.0,0.0,0.0,0.0,0.0,0.0,0.0,0.0,0.0,0.0,0.0,0.0,0.0,0.0,0.0,0.0,0.0,0.0,0.0,0.0,0.0,0.0,0.0,0.0,0.0,0.0,0.0,0.0,0.0,0.0,0.0,0.0,0.0,0.0,0.0,0.0,0.0,0.0,0.0,0.0,0.0,0.0,0.0,0.0,0.0,0.0,0.0,0.0,0.0,0.0,0.0,0.0,0.0,0.0,0.0,0.0,0.0,0.0,0.0,0.0,0.0,0.0,0.0,0.0,0.0,0.0,0.0,0.0,0.0,0.0,0.0,0.0,0.0,0.0,0.0,0.0,0.0,0.0,0.0,0.0,0.0,0.0,0.0,0.0,0.0,0.0,0.0,0.0,0.0,0.0,0.0,0.0,0.0,0.0,0.0,0.0,0.0,0.0,0.0,0.0,0.0,0.0,0.0,0.0,0.0,0.0,0.0,0.0,0.0,0.0,0.0,0.0,0.0,0.0,0.0,0.0,0.0,0.0,0.0,0.0,0.0,0.0,0.0,0.0,0.0,0.0,0.0,0.0,0.0,0.0,0.0,0.0,0.0,0.0,0.0,0.0,0.0,0.0,0.0,0.0,0.0,0.0,0.0,0.0,0.0,0.0,0.0,0.0,0.0,0.0,0.0,0.0,0.0,0.0,0.0,0.0,0.0,0.0,0.0,0.0,0.0,0.0,0.0,0.0,0.0,0.0],[0.0,0.02,0.0,1.0,0.0,0.0,0.0,0.0,0.0,0.0,0.0,0.0,0.0,0.0,0.0,0.0,0.0,0.0,0.0,0.0,0.0,0.0,0.0,0.46,0.0,1.0,1.0,0.79,0.0,0.0,0.0,1.0,1.0,1.0,1.0,1.0,0.0,0.0,0.0,0.0,0.0,0.0,0.0,0.0,0.0,0.0,0.0,0.0,0.0,1.0,1.0,1.0,0.0,0.0,0.0,0.0,0.0,0.0,0.0,0.0,0.0,0.0,0.0,0.0,0.0,0.0,0.0,0.0,0.0,0.0,0.0,0.0,0.0,0.0,0.0,0.0,0.0,0.0,0.0,0.0,0.0,0.0,0.0,0.0,0.0,0.0,0.0,0.0,0.0,0.0,0.0,0.0,0.0,0.0,0.0,0.0,0.0,0.0,0.0,0.0,0.0,0.0,0.0,0.0,0.0,0.0,0.0,0.0,0.0,0.0,0.0,0.0,0.0,0.0,0.0,0.0,0.0,0.0,0.0,0.0,0.01,0.0,0.0,0.0,0.01,0.0,0.0,0.0,0.0,0.0,0.0,0.02,0.0,0.0,0.0,0.0,0.0,0.0,0.0,0.0,0.0,0.0,0.0,0.0,0.0,0.0,0.0,0.0,0.0,0.0,0.0,0.0,0.0,0.0,0.0,0.0,0.0,0.0,0.0,0.0,0.0,0.0,0.0,0.0,0.0,0.0,0.0,0.0,0.0,0.0,0.0,0.0,0.0,0.0,0.0,0.0,0.0,0.0,0.0,0.0,0.0,0.0,0.0,0.0,0.0,0.0,0.0,0.0,0.0,0.0,0.0,0.0,0.0,0.0,0.0,0.0,0.0,0.0,0.0,0.0,0.0,0.0,0.0,0.0,0.0,0.0,0.0,0.0,0.0,0.0,0.0,0.0,0.0,0.0,0.0,0.0,0.0,0.0,0.0,0.0,0.0,0.0,0.0,0.0,0.0,0.0,0.0,0.0,0.0,0.0,0.0,0.0,0.0,0.0,0.0,0.0,0.0,0.0,0.0,0.0,0.0,0.0,0.0,0.0,0.0,0.0,0.0,0.0,0.0,0.0,0.0,0.0,0.0,0.0,0.0,0.0,0.0,0.0,0.0,0.0,0.0,0.0,0.0,0.0,0.0,0.0,0.0,0.0,0.0,0.0,0.0,0.0,0.0,0.0,0.0,0.0,0.0,0.0,0.0,0.0,0.0,0.0,0.0,0.0,0.0,0.0,0.0,0.0,0.0,0.0,0.0,0.0,0.0,0.0,0.0,0.0,0.0,0.0,0.0,0.0,0.0,0.0,0.0,0.0,0.0,0.0,0.0,0.0,0.0,0.0,0.0,0.0,0.0,0.0,0.0,0.0,0.0,0.0,0.0,0.0,0.0,0.0,0.0,0.0,0.0,0.0,0.0,0.0,0.0],[0.0,0.0,0.0,0.0,0.0,0.0,0.0,0.0,0.0,0.0,0.0,0.0,0.0,0.0,0.0,0.0,0.0,0.0,0.0,0.0,0.0,0.0,0.0,0.72,1.0,1.0,1.0,1.0,0.0,0.0,0.0,0.0,1.0,1.0,1.0,1.0,1.0,0.0,0.0,0.0,0.0,0.0,0.0,0.0,0.0,0.0,0.0,1.0,1.0,1.0,0.02,0.0,0.0,0.0,0.0,0.0,0.0,0.0,0.0,0.0,0.0,0.0,0.0,0.0,0.0,0.0,0.0,0.0,0.0,0.0,0.0,0.0,0.0,0.0,0.0,0.0,0.0,0.0,0.0,0.0,0.0,0.0,0.0,0.0,0.0,0.0,0.0,0.0,0.0,0.0,0.0,0.0,0.0,0.0,0.0,0.0,0.0,0.0,0.0,0.0,0.0,0.0,0.0,0.0,0.0,0.0,0.0,0.0,0.0,0.0,0.0,0.0,0.0,0.0,0.0,0.0,0.0,0.0,0.0,0.0,0.0,0.0,0.0,0.0,0.0,0.0,0.0,0.0,0.0,0.0,0.0,0.0,0.0,0.0,0.0,0.0,0.0,0.0,0.0,0.0,0.0,0.0,0.0,0.0,0.0,0.0,0.0,0.0,0.0,0.0,0.0,0.0,0.0,0.0,0.0,0.0,0.0,0.0,0.0,0.0,0.0,0.0,0.0,0.0,0.0,0.0,0.0,0.0,0.0,0.0,0.0,0.0,0.0,0.0,0.0,0.0,0.0,0.0,0.0,0.0,0.0,0.0,0.0,0.0,0.0,0.0,0.0,0.0,0.0,0.0,0.0,0.0,0.0,0.0,0.0,0.0,0.0,0.0,0.0,0.0,0.0,0.0,0.0,0.0,0.0,0.0,0.0,0.0,0.0,0.0,0.0,0.0,0.0,0.0,0.0,0.0,0.0,0.0,0.0,0.0,0.0,0.0,0.0,0.0,0.0,0.0,0.0,0.0,0.0,0.0,0.0,0.0,0.0,0.0,0.0,0.0,0.0,0.0,0.0,0.0,0.0,0.0,0.0,0.0,0.0,0.0,0.0,0.0,0.0,0.0,0.0,0.0,0.0,0.0,0.0,0.0,0.0,0.0,0.0,0.0,0.0,0.0,0.0,0.0,0.0,0.0,0.0,0.0,0.0,0.0,0.0,0.0,0.0,0.0,0.0,0.0,0.0,0.0,0.0,0.0,0.0,0.0,0.0,0.0,0.0,0.0,0.0,0.0,0.0,0.0,0.0,0.0,0.0,0.0,0.0,0.0,0.0,0.0,0.0,0.0,0.0,0.0,0.0,0.0,0.0,0.0,0.0,0.0,0.0,0.0,0.0,0.0,0.0,0.0,0.0,0.0,0.0,0.0,0.0,0.0,0.0,0.0,0.0,0.0,0.0,0.0,0.0,0.0,0.0],[0.0,0.0,0.0,0.96,0.0,0.05,1.0,0.0,0.0,0.0,0.0,0.0,0.0,0.0,0.0,0.0,0.0,0.0,0.0,0.0,0.0,1.0,1.0,1.0,1.0,0.01,0.0,0.0,0.0,0.0,0.0,0.0,0.0,1.0,1.0,1.0,1.0,0.0,0.0,0.0,0.0,0.0,0.0,0.0,0.0,0.0,0.0,1.0,1.0,1.0,0.91,0.0,0.0,0.0,0.0,0.0,0.0,0.0,0.0,0.0,0.0,0.0,0.0,0.0,0.0,0.0,0.0,0.0,0.0,0.0,0.0,0.0,0.0,0.0,0.0,0.0,0.0,0.0,0.0,0.0,0.0,0.0,0.0,0.0,0.0,0.0,0.0,0.0,0.0,0.0,0.0,0.0,0.0,0.0,0.0,0.0,0.0,0.0,0.0,0.0,0.0,0.0,0.0,0.0,0.0,0.0,0.0,0.0,0.0,0.0,0.0,0.0,0.0,0.0,0.0,0.0,0.0,0.0,0.0,0.0,0.01,0.0,0.0,0.0,0.0,0.0,0.0,0.0,0.0,0.0,0.0,0.0,0.0,0.0,0.0,0.0,0.0,0.0,0.0,0.0,0.0,0.0,0.0,0.0,0.0,0.0,0.0,0.0,0.0,0.0,0.0,0.0,0.0,0.0,0.0,0.0,0.0,0.0,0.0,0.0,0.0,0.0,0.0,0.0,0.0,0.0,0.0,0.0,0.0,0.0,0.0,0.0,0.0,0.0,0.0,0.0,0.0,0.0,0.0,0.0,0.0,0.0,0.0,0.0,0.0,0.0,0.0,0.0,0.0,0.0,0.0,0.0,0.0,0.0,0.0,0.0,0.0,0.0,0.0,0.0,0.0,0.0,0.0,0.0,0.0,0.0,0.0,0.0,0.0,0.0,0.0,0.0,0.0,0.0,0.0,0.0,0.0,0.0,0.0,0.0,0.0,0.0,0.0,0.0,0.0,0.0,0.0,0.0,0.0,0.0,0.0,0.0,0.0,0.0,0.0,0.0,0.0,0.0,0.0,0.0,0.0,0.0,0.0,0.0,0.0,0.0,0.0,0.0,0.0,0.0,0.0,0.0,0.0,0.0,0.0,0.0,0.0,0.0,0.0,0.0,0.0,0.0,0.0,0.0,0.0,0.0,0.0,0.0,0.0,0.0,0.0,0.0,0.0,0.0,0.0,0.0,0.0,0.0,0.0,0.0,0.0,0.0,0.0,0.0,0.0,0.0,0.0,0.0,0.0,0.0,0.0,0.0,0.0,0.0,0.0,0.0,0.0,0.0,0.0,0.0,0.0,0.0,0.0,0.0,0.0,0.0,0.0,0.0,0.0,0.0,0.0,0.0,0.0,0.0,0.0,0.0,0.0,0.0,0.0,0.0,0.0,0.0,0.0,0.0,0.0,0.0,0.0,0.0,0.0],[0.0,0.0,0.0,0.0,0.0,0.0,0.0,0.0,0.0,0.0,0.0,0.0,0.0,0.0,0.0,0.0,0.0,0.0,0.0,0.0,0.0,1.0,1.0,0.0,1.0,0.0,0.0,0.0,0.0,0.0,0.0,0.0,0.0,0.0,1.0,1.0,1.0,1.0,0.95,0.53,0.07,0.01,0.5,0.0,0.0,1.0,1.0,1.0,0.99,0.0,0.0,0.0,0.0,0.0,0.0,0.0,0.0,0.0,0.0,0.0,0.0,0.0,0.0,0.0,0.0,0.0,0.0,0.0,0.0,0.0,0.0,0.0,0.0,0.0,0.0,0.0,0.0,0.0,0.0,0.0,0.0,0.0,0.0,0.0,0.0,0.0,0.0,0.0,0.0,0.0,0.0,0.0,0.0,0.0,0.0,0.0,0.0,0.0,0.0,0.0,0.0,0.0,0.0,0.0,0.0,0.0,0.0,0.0,0.0,0.0,0.0,0.0,0.0,0.0,0.0,0.0,0.0,0.0,0.0,0.0,0.0,0.0,0.0,0.0,0.0,0.0,0.0,0.0,0.0,0.0,0.0,0.0,0.0,0.0,0.0,0.0,0.0,0.0,0.0,0.0,0.0,0.0,0.0,0.0,0.0,0.0,0.0,0.0,0.0,0.0,0.0,0.0,0.0,0.0,0.0,0.0,0.0,0.0,0.0,0.0,0.0,0.0,0.0,0.0,0.0,0.0,0.0,0.0,0.0,0.0,0.0,0.0,0.0,0.0,0.0,0.0,0.0,0.0,0.0,0.0,0.0,0.0,0.0,0.0,0.0,0.0,0.0,0.0,0.0,0.0,0.0,0.0,0.0,0.0,0.0,0.0,0.0,0.0,0.0,0.0,0.0,0.0,0.0,0.0,0.0,0.0,0.0,0.0,0.0,0.0,0.0,0.0,0.0,0.0,0.0,0.0,0.0,0.0,0.0,0.0,0.0,0.0,0.0,0.0,0.0,0.0,0.0,0.0,0.0,0.0,0.0,0.0,0.0,0.0,0.0,0.0,0.0,0.0,0.0,0.0,0.0,0.0,0.0,0.0,0.0,0.0,0.0,0.0,0.0,0.0,0.0,0.0,0.0,0.0,0.0,0.0,0.0,0.0,0.0,0.0,0.0,0.0,0.0,0.0,0.0,0.0,0.0,0.0,0.0,0.0,0.0,0.0,0.0,0.0,0.0,0.0,0.0,0.0,0.0,0.0,0.0,0.0,0.0,0.0,0.0,0.0,0.0,0.0,0.0,0.0,0.0,0.0,0.0,0.0,0.0,0.0,0.0,0.0,0.0,0.0,0.0,0.0,0.0,0.0,0.0,0.0,0.0,0.0,0.0,0.0,0.0,0.0,0.0,0.0,0.0,0.0,0.0,0.0,0.0,0.0,0.0,0.0,0.0,0.0,0.0,0.0,0.0,0.0,0.0],[0.0,0.0,0.0,0.0,0.0,0.0,0.0,0.0,0.0,0.0,0.0,0.0,0.0,0.0,0.0,0.0,0.0,0.0,0.0,1.0,1.0,1.0,1.0,0.0,0.0,0.0,0.0,0.0,0.0,0.0,0.0,0.0,0.0,0.0,0.0,0.0,1.0,1.0,1.0,0.99,0.13,0.01,0.0,0.0,0.0,1.0,1.0,0.92,0.0,0.0,0.0,0.0,0.0,0.0,0.0,0.0,0.0,0.0,0.0,0.0,0.0,0.0,0.0,0.0,0.0,0.0,0.0,0.0,0.0,0.0,0.0,0.0,0.0,0.0,0.0,0.0,0.0,0.0,0.0,0.0,0.0,0.0,0.0,0.0,0.0,0.0,0.0,0.0,0.0,0.0,0.0,0.0,0.0,0.0,0.0,0.0,0.0,0.0,0.0,0.0,0.0,0.0,0.0,0.0,0.0,0.0,0.0,0.0,0.0,0.0,0.0,0.0,0.0,0.0,0.0,0.0,0.0,0.0,0.0,0.0,0.0,0.0,0.0,0.0,0.0,0.0,0.0,0.0,0.0,0.0,0.0,0.0,0.0,0.0,0.0,0.0,0.0,0.0,0.0,0.0,0.0,0.0,0.0,0.0,0.0,0.0,0.0,0.0,0.0,0.0,0.0,0.0,0.0,0.0,0.0,0.0,0.0,0.0,0.0,0.0,0.0,0.0,0.0,0.0,0.0,0.0,0.0,0.0,0.0,0.0,0.0,0.0,0.0,0.0,0.0,0.0,0.0,0.0,0.0,0.0,0.0,0.0,0.0,0.0,0.0,0.0,0.0,0.0,0.0,0.0,0.0,0.0,0.0,0.0,0.0,0.0,0.0,0.0,0.0,0.0,0.0,0.0,0.0,0.0,0.0,0.0,0.0,0.0,0.0,0.0,0.0,0.0,0.0,0.0,0.0,0.0,0.0,0.0,0.0,0.0,0.0,0.0,0.0,0.0,0.0,0.0,0.0,0.0,0.0,0.0,0.0,0.0,0.0,0.0,0.0,0.0,0.0,0.0,0.0,0.0,0.0,0.0,0.0,0.0,0.0,0.0,0.0,0.0,0.0,0.0,0.0,0.0,0.0,0.0,0.0,0.0,0.0,0.0,0.0,0.0,0.0,0.0,0.0,0.0,0.0,0.0,0.0,0.0,0.0,0.0,0.0,0.0,0.0,0.0,0.0,0.0,0.0,0.0,0.0,0.0,0.0,0.0,0.0,0.0,0.0,0.0,0.0,0.0,0.0,0.0,0.0,0.0,0.0,0.0,0.0,0.0,0.0,0.0,0.0,0.0,0.0,0.0,0.0,0.0,0.0,0.0,0.0,0.0,0.0,0.0,0.0,0.0,0.0,0.0,0.0,0.0,0.0,0.0,0.0,0.0,0.0,0.0,0.0,0.0,0.0,0.0,0.0,0.0,0.0],[0.0,0.0,0.0,0.0,0.0,0.02,0.0,0.01,0.0,0.0,0.0,0.0,0.0,0.0,0.0,0.0,0.0,0.0,0.0,0.01,0.97,0.05,0.98,0.0,0.0,0.0,0.0,0.0,0.0,0.0,0.0,0.0,0.0,0.0,0.0,0.0,0.95,1.0,1.0,1.0,0.09,0.02,0.01,0.0,0.01,0.73,0.03,0.0,0.0,0.0,0.0,0.0,0.0,0.0,0.0,0.0,0.0,0.0,0.0,0.0,0.0,0.0,0.0,0.0,0.0,0.0,0.0,0.0,0.0,0.0,0.0,0.0,0.0,0.0,0.0,0.0,0.0,0.0,0.0,0.0,0.0,0.0,0.0,0.0,0.0,0.0,0.0,0.0,0.0,0.0,0.0,0.0,0.0,0.0,0.0,0.0,0.0,0.0,0.0,0.0,0.0,0.0,0.0,0.0,0.0,0.0,0.0,0.0,0.0,0.0,0.0,0.0,0.0,0.0,0.0,0.0,0.0,0.0,0.0,0.0,0.0,0.0,0.0,0.0,0.0,0.0,0.0,0.0,0.0,0.0,0.0,0.0,0.0,0.0,0.0,0.0,0.0,0.0,0.0,0.0,0.0,0.0,0.0,0.0,0.0,0.0,0.0,0.0,0.0,0.0,0.0,0.0,0.0,0.0,0.0,0.0,0.0,0.0,0.0,0.0,0.0,0.0,0.0,0.0,0.0,0.0,0.0,0.0,0.0,0.0,0.0,0.0,0.0,0.0,0.0,0.0,0.0,0.0,0.0,0.0,0.0,0.0,0.0,0.0,0.0,0.0,0.0,0.0,0.0,0.0,0.0,0.0,0.0,0.0,0.0,0.0,0.0,0.0,0.0,0.0,0.0,0.0,0.0,0.0,0.0,0.0,0.0,0.0,0.0,0.0,0.0,0.0,0.0,0.0,0.0,0.0,0.0,0.0,0.0,0.0,0.0,0.0,0.0,0.0,0.0,0.0,0.0,0.0,0.0,0.0,0.0,0.0,0.0,0.0,0.0,0.0,0.0,0.0,0.0,0.0,0.0,0.0,0.0,0.0,0.0,0.0,0.0,0.0,0.0,0.0,0.0,0.0,0.0,0.0,0.0,0.0,0.0,0.0,0.0,0.0,0.0,0.0,0.0,0.0,0.0,0.0,0.0,0.0,0.0,0.0,0.0,0.0,0.0,0.0,0.0,0.0,0.0,0.0,0.0,0.0,0.0,0.0,0.0,0.0,0.0,0.0,0.0,0.0,0.0,0.0,0.0,0.0,0.0,0.0,0.0,0.0,0.0,0.0,0.0,0.0,0.0,0.0,0.0,0.0,0.0,0.0,0.0,0.0,0.0,0.0,0.0,0.0,0.0,0.0,0.0,0.0,0.0,0.0,0.0,0.0,0.0,0.0,0.0,0.0,0.0,0.0,0.0,0.0,0.0],[0.0,0.0,0.0,0.0,0.0,0.0,0.0,0.0,0.0,0.0,0.0,0.0,0.0,0.0,0.0,0.0,0.0,0.0,0.0,0.0,0.03,0.0,0.1,0.0,0.0,0.0,0.0,0.0,0.0,0.0,0.0,0.0,0.0,0.0,0.0,0.0,0.53,0.99,1.0,1.0,1.0,0.98,0.76,0.0,0.89,0.94,0.01,0.0,0.0,0.0,0.0,0.0,0.0,0.0,0.0,0.0,0.0,0.0,0.0,0.0,0.0,0.0,0.0,0.0,0.0,0.0,0.0,0.0,0.0,0.0,0.0,0.0,0.0,0.0,0.0,0.0,0.0,0.0,0.0,0.0,0.0,0.0,0.0,0.0,0.0,0.0,0.0,0.0,0.0,0.0,0.0,0.0,0.0,0.0,0.0,0.0,0.0,0.0,0.0,0.0,0.0,0.0,0.0,0.0,0.0,0.0,0.0,0.0,0.0,0.0,0.0,0.0,0.0,0.0,0.0,0.0,0.0,0.0,0.0,0.0,0.0,0.0,0.0,0.0,0.0,0.0,0.0,0.0,0.0,0.0,0.0,0.0,0.0,0.0,0.0,0.0,0.0,0.0,0.0,0.0,0.0,0.0,0.0,0.0,0.0,0.0,0.0,0.0,0.0,0.0,0.0,0.0,0.0,0.0,0.0,0.0,0.0,0.0,0.0,0.0,0.0,0.0,0.0,0.0,0.0,0.0,0.0,0.0,0.0,0.0,0.0,0.0,0.0,0.0,0.0,0.0,0.0,0.0,0.0,0.0,0.0,0.0,0.0,0.0,0.0,0.0,0.0,0.0,0.0,0.0,0.0,0.0,0.0,0.0,0.0,0.0,0.0,0.0,0.0,0.0,0.0,0.0,0.0,0.0,0.0,0.0,0.0,0.0,0.0,0.0,0.0,0.0,0.0,0.0,0.0,0.0,0.0,0.0,0.0,0.0,0.0,0.0,0.0,0.0,0.0,0.0,0.0,0.0,0.0,0.0,0.0,0.0,0.0,0.0,0.0,0.0,0.0,0.0,0.0,0.0,0.0,0.0,0.0,0.0,0.0,0.0,0.0,0.0,0.0,0.0,0.0,0.0,0.0,0.0,0.0,0.0,0.0,0.0,0.0,0.0,0.0,0.0,0.0,0.0,0.0,0.0,0.0,0.0,0.0,0.0,0.0,0.0,0.0,0.0,0.0,0.0,0.0,0.0,0.0,0.0,0.0,0.0,0.0,0.0,0.0,0.0,0.0,0.0,0.0,0.0,0.0,0.0,0.0,0.0,0.0,0.0,0.0,0.0,0.0,0.0,0.0,0.0,0.0,0.0,0.0,0.0,0.0,0.0,0.0,0.0,0.0,0.0,0.0,0.0,0.0,0.0,0.0,0.0,0.0,0.0,0.0,0.0,0.0,0.0,0.0,0.0,0.0,0.0,0.0],[0.0,0.0,0.0,0.0,0.0,0.0,0.0,0.0,0.0,0.0,0.0,0.0,0.0,0.0,0.0,0.0,0.0,0.0,0.0,0.0,0.01,0.0,0.01,0.0,0.01,0.0,0.0,0.0,0.0,0.0,0.0,0.0,0.0,0.0,0.0,0.0,0.07,0.13,0.09,1.0,1.0,1.0,0.03,0.01,0.43,0.19,0.07,0.01,0.0,0.0,0.0,0.0,0.0,0.0,0.0,0.0,0.0,0.0,0.0,0.0,0.0,0.0,0.0,0.0,0.0,0.0,0.0,0.0,0.0,0.0,0.0,0.01,0.0,0.04,0.0,0.01,0.01,0.0,0.0,0.0,0.0,0.0,0.39,0.0,0.0,0.0,0.0,0.0,0.0,0.0,0.0,0.0,0.0,0.0,0.0,0.0,0.0,0.0,0.0,0.0,0.0,0.0,0.0,0.0,0.0,0.0,0.0,0.0,0.0,0.0,0.0,0.0,0.0,0.0,0.0,0.0,0.0,0.0,0.0,0.0,0.0,0.0,0.0,0.0,0.0,0.0,0.0,0.0,0.0,0.0,0.0,0.0,0.0,0.0,0.0,0.0,0.0,0.0,0.0,0.0,0.0,0.0,0.0,0.0,0.0,0.0,0.0,0.0,0.0,0.0,0.0,0.0,0.0,0.0,0.0,0.0,0.0,0.0,0.0,0.0,0.0,0.0,0.0,0.0,0.0,0.0,0.0,0.0,0.0,0.0,0.0,0.0,0.0,0.0,0.0,0.0,0.0,0.0,0.0,0.0,0.0,0.0,0.0,0.0,0.0,0.0,0.0,0.0,0.0,0.0,0.0,0.0,0.0,0.0,0.0,0.0,0.0,0.0,0.0,0.0,0.0,0.0,0.0,0.0,0.0,0.0,0.0,0.0,0.0,0.0,0.0,0.0,0.0,0.0,0.0,0.0,0.0,0.0,0.0,0.0,0.0,0.0,0.0,0.0,0.0,0.0,0.0,0.0,0.0,0.0,0.0,0.0,0.0,0.0,0.0,0.0,0.0,0.0,0.0,0.0,0.0,0.0,0.0,0.0,0.0,0.0,0.0,0.0,0.0,0.0,0.0,0.0,0.0,0.0,0.0,0.0,0.0,0.0,0.0,0.0,0.0,0.0,0.0,0.0,0.0,0.0,0.0,0.0,0.0,0.0,0.0,0.0,0.0,0.0,0.0,0.0,0.0,0.0,0.0,0.0,0.0,0.0,0.0,0.0,0.0,0.0,0.0,0.0,0.0,0.0,0.0,0.0,0.0,0.0,0.0,0.0,0.0,0.0,0.0,0.0,0.0,0.0,0.0,0.0,0.0,0.0,0.0,0.0,0.0,0.0,0.0,0.0,0.0,0.0,0.0,0.0,0.0,0.0,0.0,0.0,0.0,0.0,0.0,0.0,0.0,0.0,0.0,0.0,0.0],[0.0,0.0,0.0,0.0,0.0,0.0,0.0,0.0,0.0,0.0,0.0,0.0,0.0,0.0,0.0,0.0,0.0,0.0,0.0,0.0,0.0,0.0,0.0,0.0,0.0,0.0,0.0,0.0,0.0,0.0,0.0,0.0,0.0,0.0,0.0,0.0,0.01,0.01,0.02,0.98,1.0,1.0,1.0,1.0,0.99,0.98,0.0,0.0,0.0,0.0,0.0,0.0,0.0,0.0,0.0,0.0,0.0,0.0,0.0,0.0,0.0,0.0,0.0,0.0,0.0,0.0,0.0,0.0,0.0,0.0,0.0,0.0,0.0,0.41,0.0,0.01,0.01,0.0,0.0,0.0,0.01,0.03,0.87,0.02,0.02,0.0,0.0,0.0,0.0,0.0,0.0,0.0,0.0,0.0,0.0,0.0,0.0,0.0,0.0,0.0,0.0,0.0,0.0,0.0,0.0,0.0,0.0,0.0,0.0,0.0,0.0,0.0,0.0,0.0,0.0,0.0,0.0,0.0,0.0,0.0,0.0,0.0,0.0,0.0,0.0,0.0,0.0,0.0,0.0,0.0,0.0,0.0,0.0,0.0,0.0,0.0,0.0,0.0,0.0,0.0,0.0,0.0,0.0,0.0,0.0,0.0,0.0,0.0,0.0,0.0,0.0,0.0,0.0,0.0,0.0,0.0,0.0,0.0,0.0,0.0,0.0,0.0,0.0,0.0,0.0,0.0,0.0,0.0,0.0,0.0,0.0,0.0,0.0,0.0,0.0,0.0,0.0,0.0,0.0,0.0,0.0,0.0,0.0,0.0,0.0,0.0,0.0,0.0,0.0,0.0,0.0,0.0,0.0,0.0,0.0,0.0,0.0,0.0,0.0,0.0,0.0,0.0,0.0,0.0,0.0,0.0,0.0,0.0,0.0,0.0,0.0,0.0,0.0,0.0,0.0,0.0,0.0,0.0,0.0,0.0,0.0,0.0,0.0,0.0,0.0,0.0,0.0,0.0,0.0,0.0,0.0,0.0,0.0,0.0,0.0,0.0,0.0,0.0,0.0,0.0,0.0,0.0,0.0,0.0,0.0,0.0,0.0,0.0,0.0,0.0,0.0,0.0,0.0,0.0,0.0,0.0,0.0,0.0,0.0,0.0,0.0,0.0,0.0,0.0,0.0,0.0,0.0,0.0,0.0,0.0,0.0,0.0,0.0,0.0,0.0,0.0,0.0,0.0,0.0,0.0,0.0,0.0,0.0,0.0,0.0,0.0,0.0,0.0,0.0,0.0,0.0,0.0,0.0,0.0,0.0,0.0,0.0,0.0,0.0,0.0,0.0,0.0,0.0,0.0,0.0,0.0,0.0,0.0,0.0,0.0,0.0,0.0,0.0,0.0,0.0,0.0,0.0,0.0,0.0,0.0,0.0,0.0,0.0,0.0,0.0,0.0,0.0,0.0,0.0],[0.0,0.0,0.0,0.0,0.0,0.0,0.0,0.0,0.0,0.0,0.0,0.0,0.0,0.0,0.0,0.0,0.0,0.0,0.0,0.0,0.0,0.0,0.0,0.0,0.01,0.0,0.0,0.0,0.0,0.0,0.0,0.0,0.0,0.0,0.0,0.0,0.5,0.0,0.01,0.76,0.03,1.0,1.0,1.0,1.0,0.99,0.0,0.0,0.0,0.0,0.0,0.0,0.0,0.0,0.0,0.0,0.0,0.0,0.0,0.0,0.0,0.0,0.0,0.0,0.0,0.0,0.0,0.0,0.0,0.0,0.0,0.0,0.0,0.0,0.0,0.0,0.0,0.0,0.0,0.0,0.0,0.0,0.01,0.0,0.0,0.0,0.0,0.0,0.0,0.0,0.0,0.0,0.0,0.0,0.0,0.0,0.0,0.0,0.0,0.0,0.0,0.0,0.0,0.0,0.0,0.0,0.0,0.0,0.0,0.0,0.0,0.0,0.0,0.0,0.0,0.0,0.0,0.0,0.0,0.0,0.0,0.0,0.0,0.0,0.0,0.0,0.0,0.0,0.0,0.0,0.0,0.0,0.0,0.0,0.0,0.0,0.0,0.0,0.0,0.0,0.0,0.0,0.0,0.0,0.0,0.0,0.0,0.0,0.0,0.0,0.0,0.0,0.0,0.0,0.0,0.0,0.0,0.0,0.0,0.0,0.0,0.0,0.0,0.0,0.0,0.0,0.0,0.0,0.0,0.0,0.0,0.0,0.0,0.0,0.0,0.0,0.0,0.0,0.0,0.0,0.0,0.0,0.0,0.0,0.0,0.0,0.0,0.0,0.0,0.0,0.0,0.0,0.0,0.0,0.0,0.0,0.0,0.0,0.0,0.0,0.0,0.0,0.0,0.0,0.0,0.0,0.0,0.0,0.0,0.0,0.0,0.0,0.0,0.0,0.0,0.0,0.0,0.0,0.0,0.0,0.0,0.0,0.0,0.0,0.0,0.0,0.0,0.0,0.0,0.0,0.0,0.0,0.0,0.0,0.0,0.0,0.0,0.0,0.0,0.0,0.0,0.0,0.0,0.0,0.0,0.0,0.0,0.0,0.0,0.0,0.0,0.0,0.0,0.0,0.0,0.0,0.0,0.0,0.0,0.0,0.0,0.0,0.0,0.0,0.0,0.0,0.0,0.0,0.0,0.0,0.0,0.0,0.0,0.0,0.0,0.0,0.0,0.0,0.0,0.0,0.0,0.0,0.0,0.0,0.0,0.0,0.0,0.0,0.0,0.0,0.0,0.0,0.0,0.0,0.0,0.0,0.0,0.0,0.0,0.0,0.0,0.0,0.0,0.0,0.0,0.0,0.0,0.0,0.0,0.0,0.0,0.0,0.0,0.0,0.0,0.0,0.0,0.0,0.0,0.0,0.0,0.0,0.0,0.0,0.0,0.0,0.0,0.0,0.0],[0.0,0.0,0.0,0.0,0.0,0.0,0.0,0.0,0.0,0.0,0.0,0.0,0.0,0.0,0.0,0.0,0.0,0.0,0.0,0.0,0.0,0.0,0.0,0.0,0.0,0.0,0.0,0.0,0.0,0.0,0.0,0.0,0.0,0.0,0.0,0.0,0.0,0.0,0.0,0.0,0.01,1.0,1.0,1.0,1.0,1.0,0.0,0.0,0.0,0.0,0.0,0.0,0.0,0.0,0.0,0.0,0.0,0.0,0.0,0.0,0.0,0.0,0.0,0.0,0.0,0.0,0.0,0.0,0.0,0.0,0.0,0.96,0.0,0.02,0.0,0.0,0.0,0.0,0.0,0.0,0.0,0.02,0.37,0.33,0.88,0.01,0.0,0.0,0.0,0.0,0.0,0.0,0.0,0.0,0.0,0.0,0.0,0.0,0.0,0.0,0.0,0.0,0.0,0.0,0.0,0.0,0.0,0.0,0.0,0.0,0.0,0.0,0.0,0.0,0.0,0.0,0.0,0.0,0.0,0.0,0.0,0.0,0.0,0.0,0.0,0.0,0.0,0.0,0.0,0.0,0.0,0.0,0.0,0.0,0.0,0.0,0.0,0.0,0.0,0.0,0.0,0.0,0.0,0.0,0.0,0.0,0.0,0.0,0.0,0.0,0.0,0.0,0.0,0.0,0.0,0.0,0.0,0.0,0.0,0.0,0.0,0.0,0.0,0.0,0.0,0.0,0.0,0.0,0.0,0.0,0.0,0.0,0.0,0.0,0.0,0.0,0.0,0.0,0.0,0.0,0.0,0.0,0.0,0.0,0.0,0.0,0.0,0.0,0.0,0.0,0.0,0.0,0.0,0.0,0.0,0.0,0.0,0.0,0.0,0.0,0.0,0.0,0.0,0.0,0.0,0.0,0.0,0.0,0.0,0.0,0.0,0.0,0.0,0.0,0.0,0.0,0.0,0.0,0.0,0.0,0.0,0.0,0.0,0.0,0.0,0.0,0.0,0.0,0.0,0.0,0.0,0.0,0.0,0.0,0.0,0.0,0.0,0.0,0.0,0.0,0.0,0.0,0.0,0.0,0.0,0.0,0.0,0.0,0.0,0.0,0.0,0.0,0.0,0.0,0.0,0.0,0.0,0.0,0.0,0.0,0.0,0.0,0.0,0.0,0.0,0.0,0.0,0.0,0.0,0.0,0.0,0.0,0.0,0.0,0.0,0.0,0.0,0.0,0.0,0.0,0.0,0.0,0.0,0.0,0.0,0.0,0.0,0.0,0.0,0.0,0.0,0.0,0.0,0.0,0.0,0.0,0.0,0.0,0.0,0.0,0.0,0.0,0.0,0.0,0.0,0.0,0.0,0.0,0.0,0.0,0.0,0.0,0.0,0.0,0.0,0.0,0.0,0.0,0.0,0.0,0.0,0.0,0.0,0.0,0.0,0.0,0.0,0.0,0.0],[0.0,0.0,0.0,0.0,0.0,0.0,0.0,0.0,0.0,0.0,0.0,0.0,0.0,0.0,0.0,0.0,0.0,0.0,0.0,0.0,0.0,0.0,0.0,0.0,0.0,0.0,0.0,0.0,0.0,0.0,0.0,0.0,0.0,0.0,0.0,0.0,0.0,0.0,0.01,0.89,0.43,0.99,1.0,1.0,1.0,1.0,0.01,0.0,0.0,0.0,0.0,0.0,0.0,0.0,0.0,0.0,0.0,0.0,0.0,0.0,0.0,0.0,0.0,0.0,0.0,0.0,0.0,0.0,0.0,0.0,0.0,0.99,0.11,0.99,0.02,0.04,0.0,0.0,0.0,0.0,0.0,0.01,0.9,0.07,0.89,0.0,0.0,0.0,0.0,0.0,0.0,0.0,0.0,0.0,0.0,0.0,0.0,0.0,0.0,0.0,0.0,0.0,0.0,0.0,0.0,0.0,0.0,0.0,0.0,0.0,0.0,0.0,0.0,0.0,0.0,0.0,0.0,0.0,0.0,0.0,0.0,0.0,0.0,0.0,0.0,0.0,0.0,0.0,0.0,0.0,0.0,0.0,0.0,0.0,0.0,0.0,0.0,0.0,0.0,0.0,0.0,0.0,0.0,0.0,0.0,0.0,0.0,0.0,0.0,0.0,0.0,0.0,0.0,0.0,0.0,0.0,0.0,0.0,0.0,0.0,0.0,0.0,0.0,0.0,0.0,0.0,0.0,0.0,0.0,0.0,0.0,0.0,0.0,0.0,0.0,0.0,0.0,0.0,0.0,0.0,0.0,0.0,0.0,0.0,0.0,0.0,0.0,0.0,0.0,0.0,0.0,0.0,0.0,0.0,0.0,0.0,0.0,0.0,0.0,0.0,0.0,0.0,0.0,0.0,0.0,0.0,0.0,0.0,0.0,0.0,0.0,0.0,0.0,0.0,0.0,0.0,0.0,0.0,0.0,0.0,0.0,0.0,0.0,0.0,0.0,0.0,0.0,0.0,0.0,0.0,0.0,0.0,0.0,0.0,0.0,0.0,0.0,0.0,0.0,0.0,0.0,0.0,0.0,0.0,0.0,0.0,0.0,0.0,0.0,0.0,0.0,0.0,0.0,0.0,0.0,0.0,0.0,0.0,0.0,0.0,0.0,0.0,0.0,0.0,0.0,0.0,0.0,0.0,0.0,0.0,0.0,0.0,0.0,0.0,0.0,0.0,0.0,0.0,0.0,0.0,0.0,0.0,0.0,0.0,0.0,0.0,0.0,0.0,0.0,0.0,0.0,0.0,0.0,0.0,0.0,0.0,0.0,0.0,0.0,0.0,0.0,0.0,0.0,0.0,0.0,0.0,0.0,0.0,0.0,0.0,0.0,0.0,0.0,0.0,0.0,0.0,0.0,0.0,0.0,0.0,0.0,0.0,0.0,0.0,0.0,0.0,0.0,0.0,0.0],[0.0,0.0,0.0,0.0,0.0,0.0,0.0,0.0,0.0,0.0,0.0,0.0,0.0,0.0,0.0,0.0,0.0,0.0,0.0,0.0,0.0,0.0,0.0,0.0,0.0,0.0,0.0,0.0,0.0,0.0,0.0,0.0,0.0,0.0,0.0,0.0,1.0,1.0,0.73,0.94,0.19,0.98,0.99,1.0,1.0,1.0,1.0,1.0,0.0,0.0,0.0,0.0,0.0,0.0,0.0,0.0,0.0,0.0,0.0,0.0,0.0,0.0,0.0,0.0,0.0,0.0,0.0,0.0,0.0,0.02,0.0,0.98,0.0,0.0,0.0,0.0,0.0,0.0,0.0,0.0,0.0,0.0,0.0,0.0,0.0,0.0,0.0,0.0,0.0,0.0,0.0,0.0,0.0,0.0,0.0,0.0,0.0,0.0,0.0,0.0,0.0,0.0,0.0,0.0,0.0,0.0,0.0,0.0,0.0,0.0,0.0,0.0,0.0,0.0,0.0,0.0,0.0,0.0,0.0,0.0,0.0,0.0,0.0,0.0,0.0,0.0,0.0,0.0,0.0,0.0,0.0,0.0,0.0,0.0,0.0,0.0,0.0,0.0,0.0,0.0,0.0,0.0,0.0,0.0,0.0,0.0,0.0,0.0,0.0,0.0,0.0,0.0,0.0,0.0,0.0,0.0,0.0,0.0,0.0,0.0,0.0,0.0,0.0,0.0,0.0,0.0,0.0,0.0,0.0,0.0,0.0,0.0,0.0,0.0,0.0,0.0,0.0,0.0,0.0,0.0,0.0,0.0,0.0,0.0,0.0,0.0,0.0,0.0,0.0,0.0,0.0,0.0,0.0,0.0,0.0,0.0,0.0,0.0,0.0,0.0,0.0,0.0,0.0,0.0,0.0,0.0,0.0,0.0,0.0,0.0,0.0,0.0,0.0,0.0,0.0,0.0,0.0,0.0,0.0,0.0,0.0,0.0,0.0,0.0,0.0,0.0,0.0,0.0,0.0,0.0,0.0,0.0,0.0,0.0,0.0,0.0,0.0,0.0,0.0,0.0,0.0,0.0,0.0,0.0,0.0,0.0,0.0,0.0,0.0,0.0,0.0,0.0,0.0,0.0,0.0,0.0,0.0,0.0,0.0,0.0,0.0,0.0,0.0,0.0,0.0,0.0,0.0,0.0,0.0,0.0,0.0,0.0,0.0,0.0,0.0,0.0,0.0,0.0,0.0,0.0,0.0,0.0,0.0,0.0,0.0,0.0,0.0,0.0,0.0,0.0,0.0,0.0,0.0,0.0,0.0,0.0,0.0,0.0,0.0,0.0,0.0,0.0,0.0,0.0,0.0,0.0,0.0,0.0,0.0,0.0,0.0,0.0,0.0,0.0,0.0,0.0,0.0,0.0,0.0,0.0,0.0,0.0,0.0,0.0,0.0,0.0,0.0,0.0,0.0],[0.0,0.0,0.0,0.0,0.0,0.0,0.0,0.0,0.0,0.0,0.0,0.0,0.0,0.0,0.0,0.0,0.0,0.0,0.0,1.0,0.0,0.99,0.0,0.0,0.0,0.0,0.0,0.0,0.0,0.0,0.0,0.0,0.0,0.0,0.0,0.0,1.0,1.0,0.03,0.01,0.07,0.0,0.0,0.0,0.01,1.0,1.0,1.0,1.0,0.0,0.0,0.0,0.0,0.0,0.0,0.0,0.0,0.0,0.0,0.0,0.0,0.0,0.0,0.0,0.0,0.0,0.0,0.0,0.8,1.0,1.0,0.99,0.0,0.0,0.0,0.0,0.0,0.0,0.0,0.0,0.0,0.0,0.0,0.0,0.0,0.0,0.0,0.0,0.0,0.0,0.0,0.0,0.0,0.0,0.0,0.0,0.0,0.0,0.0,0.0,0.0,0.0,0.0,0.0,0.0,0.0,0.0,0.0,0.0,0.0,0.0,0.0,0.0,0.0,0.0,0.0,0.0,0.0,0.0,0.0,0.0,0.0,0.0,0.0,0.0,0.0,0.0,0.0,0.0,0.0,0.0,0.0,0.0,0.0,0.0,0.0,0.0,0.0,0.0,0.0,0.0,0.0,0.0,0.0,0.0,0.0,0.0,0.0,0.0,0.0,0.0,0.0,0.0,0.0,0.0,0.0,0.0,0.0,0.0,0.0,0.0,0.0,0.0,0.0,0.0,0.0,0.0,0.0,0.0,0.0,0.0,0.0,0.0,0.0,0.0,0.0,0.0,0.0,0.0,0.0,0.0,0.0,0.0,0.0,0.0,0.0,0.0,0.0,0.0,0.0,0.0,0.0,0.0,0.0,0.0,0.0,0.0,0.0,0.0,0.0,0.0,0.0,0.0,0.0,0.0,0.0,0.0,0.0,0.0,0.0,0.0,0.0,0.0,0.0,0.0,0.0,0.0,0.0,0.0,0.0,0.0,0.0,0.0,0.0,0.0,0.0,0.0,0.0,0.0,0.0,0.0,0.0,0.0,0.0,0.0,0.0,0.0,0.0,0.0,0.0,0.0,0.0,0.0,0.0,0.0,0.0,0.0,0.0,0.0,0.0,0.0,0.0,0.0,0.0,0.0,0.0,0.0,0.0,0.0,0.0,0.0,0.0,0.0,0.0,0.0,0.0,0.0,0.0,0.0,0.0,0.0,0.0,0.0,0.0,0.0,0.0,0.0,0.0,0.0,0.0,0.0,0.0,0.0,0.0,0.0,0.0,0.0,0.0,0.0,0.0,0.0,0.0,0.0,0.0,0.0,0.0,0.0,0.0,0.0,0.0,0.0,0.0,0.0,0.0,0.0,0.0,0.0,0.0,0.0,0.0,0.0,0.0,0.0,0.0,0.0,0.0,0.0,0.0,0.0,0.0,0.0,0.0,0.0,0.0,0.0,0.0,0.0,0.0,0.0],[0.0,0.0,0.0,0.0,0.0,0.0,0.0,0.0,0.0,0.0,0.0,0.0,0.0,0.0,0.0,0.0,0.0,0.0,0.0,0.0,0.0,0.02,0.0,0.0,0.19,0.0,0.0,0.0,0.0,0.0,0.0,0.0,0.0,0.0,1.0,1.0,1.0,0.92,0.0,0.0,0.01,0.0,0.0,0.0,0.0,1.0,1.0,1.0,1.0,1.0,0.0,0.0,0.0,0.0,0.0,0.0,0.0,0.0,0.0,0.0,0.0,0.0,0.0,0.0,0.0,0.0,0.0,0.43,1.0,1.0,0.34,0.03,0.0,0.0,0.0,0.0,0.0,0.0,0.0,0.0,0.0,0.0,0.0,0.0,0.0,0.0,0.0,0.0,0.0,0.0,0.0,0.0,0.0,0.0,0.0,0.0,0.0,0.0,0.0,0.0,0.0,0.0,0.0,0.0,0.0,0.0,0.0,0.0,0.0,0.0,0.0,0.0,0.0,0.0,0.0,0.0,0.0,0.0,0.0,0.0,0.0,0.0,0.0,0.0,0.0,0.0,0.0,0.0,0.0,0.0,0.0,0.0,0.0,0.0,0.0,0.0,0.0,0.0,0.0,0.0,0.0,0.0,0.0,0.0,0.0,0.0,0.0,0.0,0.0,0.0,0.0,0.0,0.0,0.0,0.0,0.0,0.0,0.0,0.0,0.0,0.0,0.0,0.0,0.0,0.0,0.0,0.0,0.0,0.0,0.0,0.0,0.0,0.0,0.0,0.0,0.0,0.0,0.0,0.0,0.0,0.0,0.0,0.0,0.0,0.0,0.0,0.0,0.0,0.0,0.0,0.0,0.0,0.0,0.0,0.0,0.0,0.0,0.0,0.0,0.0,0.0,0.0,0.0,0.0,0.0,0.0,0.0,0.0,0.0,0.0,0.0,0.0,0.0,0.0,0.0,0.0,0.0,0.0,0.0,0.0,0.0,0.0,0.0,0.0,0.0,0.0,0.0,0.0,0.0,0.0,0.0,0.0,0.0,0.0,0.0,0.0,0.0,0.0,0.0,0.0,0.0,0.0,0.0,0.0,0.0,0.0,0.0,0.0,0.0,0.0,0.0,0.0,0.0,0.0,0.0,0.0,0.0,0.0,0.0,0.0,0.0,0.0,0.0,0.0,0.0,0.0,0.0,0.0,0.0,0.0,0.0,0.0,0.0,0.0,0.0,0.0,0.0,0.0,0.0,0.0,0.0,0.0,0.0,0.0,0.0,0.0,0.0,0.0,0.0,0.0,0.0,0.0,0.0,0.0,0.0,0.0,0.0,0.0,0.0,0.0,0.0,0.0,0.0,0.0,0.0,0.0,0.0,0.0,0.0,0.0,0.0,0.0,0.0,0.0,0.0,0.0,0.0,0.0,0.0,0.0,0.0,0.0,0.0,0.0,0.0,0.0,0.0,0.0,0.0],[0.0,0.0,0.0,0.0,0.0,0.0,0.96,0.0,0.0,0.0,0.0,0.0,0.0,0.0,0.0,0.0,0.0,0.0,0.0,0.0,0.0,1.0,0.0,0.0,0.0,0.0,0.0,0.0,0.0,0.0,0.0,0.0,0.0,0.0,1.0,1.0,0.99,0.0,0.0,0.0,0.0,0.0,0.0,0.0,0.0,0.0,1.0,1.0,1.0,1.0,1.0,0.0,0.0,0.0,0.0,0.0,0.0,0.0,0.0,0.0,0.0,0.0,0.0,0.0,0.0,0.0,1.0,1.0,1.0,0.97,0.0,0.0,0.0,0.0,0.0,0.0,0.0,0.0,0.0,0.0,0.0,0.0,0.0,0.0,0.0,0.0,0.0,0.0,0.0,0.0,0.0,0.0,0.0,0.0,0.0,0.0,0.0,0.0,0.0,0.0,0.0,0.0,0.0,0.0,0.0,0.0,0.0,0.0,0.0,0.0,0.0,0.0,0.0,0.0,0.0,0.0,0.0,0.0,0.0,0.0,0.0,0.0,0.0,0.0,0.0,0.0,0.0,0.0,0.0,0.0,0.0,0.0,0.0,0.0,0.0,0.0,0.0,0.0,0.0,0.0,0.0,0.0,0.0,0.0,0.0,0.0,0.0,0.0,0.0,0.0,0.0,0.0,0.0,0.0,0.0,0.0,0.0,0.0,0.0,0.0,0.0,0.0,0.0,0.0,0.0,0.0,0.0,0.0,0.0,0.0,0.0,0.0,0.0,0.0,0.0,0.0,0.0,0.0,0.0,0.0,0.0,0.0,0.0,0.0,0.0,0.0,0.0,0.0,0.0,0.0,0.0,0.0,0.0,0.0,0.0,0.0,0.0,0.0,0.0,0.0,0.0,0.0,0.0,0.0,0.0,0.0,0.0,0.0,0.0,0.0,0.0,0.0,0.0,0.0,0.0,0.0,0.0,0.0,0.0,0.0,0.0,0.0,0.0,0.0,0.0,0.0,0.0,0.0,0.0,0.0,0.0,0.0,0.0,0.0,0.0,0.0,0.0,0.0,0.0,0.0,0.0,0.0,0.0,0.0,0.0,0.0,0.0,0.0,0.0,0.0,0.0,0.0,0.0,0.0,0.0,0.0,0.0,0.0,0.0,0.0,0.0,0.0,0.0,0.0,0.0,0.0,0.0,0.0,0.0,0.0,0.0,0.0,0.0,0.0,0.0,0.0,0.0,0.0,0.0,0.0,0.0,0.0,0.0,0.0,0.0,0.0,0.0,0.0,0.0,0.0,0.0,0.0,0.0,0.0,0.0,0.0,0.0,0.0,0.0,0.0,0.0,0.0,0.0,0.0,0.0,0.0,0.0,0.0,0.0,0.0,0.0,0.0,0.0,0.0,0.0,0.0,0.0,0.0,0.0,0.0,0.0,0.0,0.0,0.0,0.0,0.0,0.0,0.0,0.0],[0.0,0.0,0.0,0.0,0.0,0.0,0.0,0.0,0.0,0.0,0.0,0.0,0.0,0.0,0.0,0.0,0.0,0.0,0.0,0.0,0.0,0.0,0.0,0.0,0.0,0.0,0.0,0.0,0.0,0.0,0.0,0.0,1.0,1.0,1.0,1.0,0.0,0.0,0.0,0.0,0.0,0.0,0.0,0.0,0.0,0.0,0.0,1.0,1.0,1.0,1.0,1.0,0.0,0.0,0.0,0.0,0.0,0.0,0.0,0.0,0.0,0.0,0.0,0.0,0.0,0.97,1.0,1.0,0.0,0.44,0.0,0.0,0.0,0.0,0.0,0.0,0.0,0.0,0.0,0.0,0.0,0.0,0.0,0.0,0.0,0.0,0.0,0.0,0.0,0.0,0.0,0.0,0.0,0.0,0.0,0.0,0.0,0.0,0.0,0.0,0.0,0.0,0.0,0.0,0.0,0.0,0.0,0.0,0.0,0.0,0.0,0.0,0.0,0.0,0.0,0.0,0.0,0.0,0.0,0.0,0.0,0.0,0.0,0.0,0.0,0.0,0.0,0.0,0.0,0.0,0.0,0.0,0.0,0.0,0.0,0.0,0.0,0.0,0.0,0.0,0.0,0.0,0.0,0.0,0.0,0.0,0.0,0.0,0.0,0.0,0.0,0.0,0.0,0.0,0.0,0.0,0.0,0.0,0.0,0.0,0.0,0.0,0.0,0.0,0.0,0.0,0.0,0.0,0.0,0.0,0.0,0.0,0.0,0.0,0.0,0.0,0.0,0.0,0.0,0.0,0.0,0.0,0.0,0.0,0.0,0.0,0.0,0.0,0.0,0.0,0.0,0.0,0.0,0.0,0.0,0.0,0.0,0.0,0.0,0.0,0.0,0.0,0.0,0.0,0.0,0.0,0.0,0.0,0.0,0.0,0.0,0.0,0.0,0.0,0.0,0.0,0.0,0.0,0.0,0.0,0.0,0.0,0.0,0.0,0.0,0.0,0.0,0.0,0.0,0.0,0.0,0.0,0.0,0.0,0.0,0.0,0.0,0.0,0.0,0.0,0.0,0.0,0.0,0.0,0.0,0.0,0.0,0.0,0.0,0.0,0.0,0.0,0.0,0.0,0.0,0.0,0.0,0.0,0.0,0.0,0.0,0.0,0.0,0.0,0.0,0.0,0.0,0.0,0.0,0.0,0.0,0.0,0.0,0.0,0.0,0.0,0.0,0.0,0.0,0.0,0.0,0.0,0.0,0.0,0.0,0.0,0.0,0.0,0.0,0.0,0.0,0.0,0.0,0.0,0.0,0.0,0.0,0.0,0.0,0.0,0.0,0.0,0.0,0.0,0.0,0.0,0.0,0.0,0.0,0.0,0.0,0.0,0.0,0.0,0.0,0.0,0.0,0.0,0.0,0.0,0.0,0.0,0.0,0.0,0.0,0.0,0.0,0.0,0.0],[0.0,0.01,0.0,0.0,0.0,0.0,0.0,0.0,0.0,0.0,0.0,0.0,0.0,0.0,0.0,0.0,0.0,0.0,0.0,0.0,0.0,0.0,0.0,0.0,0.0,0.0,0.0,0.0,0.0,0.0,0.0,0.0,1.0,1.0,0.02,0.91,0.0,0.0,0.0,0.0,0.0,0.0,0.0,0.0,0.0,0.0,0.0,0.0,1.0,1.0,1.0,1.0,1.0,0.0,0.0,0.0,0.0,0.0,0.0,0.0,0.0,0.0,0.0,0.0,1.0,1.0,1.0,0.11,0.0,0.0,0.0,0.0,0.0,0.0,0.0,0.0,0.0,0.0,0.0,0.0,0.0,0.0,0.0,0.0,0.0,0.0,0.0,0.0,0.0,0.0,0.0,0.0,0.0,0.0,0.0,0.0,0.0,0.0,0.0,0.0,0.0,0.0,0.0,0.0,0.0,0.0,0.0,0.0,0.0,0.0,0.0,0.0,0.0,0.0,0.0,0.0,0.0,0.0,0.0,0.0,0.01,0.0,0.0,0.0,0.01,0.0,0.0,0.0,0.0,0.0,0.0,0.01,0.0,0.0,0.0,0.0,0.0,0.0,0.0,0.0,0.0,0.0,0.0,0.0,0.0,0.0,0.0,0.0,0.0,0.0,0.0,0.0,0.0,0.0,0.0,0.0,0.0,0.0,0.0,0.0,0.0,0.0,0.0,0.0,0.0,0.0,0.0,0.0,0.0,0.0,0.0,0.0,0.0,0.0,0.0,0.0,0.0,0.0,0.0,0.0,0.0,0.0,0.0,0.0,0.0,0.0,0.0,0.0,0.0,0.0,0.0,0.0,0.0,0.0,0.0,0.0,0.0,0.0,0.0,0.0,0.0,0.0,0.0,0.0,0.0,0.0,0.0,0.0,0.0,0.0,0.0,0.0,0.0,0.0,0.0,0.0,0.0,0.0,0.0,0.0,0.0,0.0,0.0,0.0,0.0,0.0,0.0,0.0,0.0,0.0,0.0,0.0,0.0,0.0,0.0,0.0,0.0,0.0,0.0,0.0,0.0,0.0,0.0,0.0,0.0,0.0,0.0,0.0,0.0,0.0,0.0,0.0,0.0,0.0,0.0,0.0,0.0,0.0,0.0,0.0,0.0,0.0,0.0,0.0,0.0,0.0,0.0,0.0,0.0,0.0,0.0,0.0,0.0,0.0,0.0,0.0,0.0,0.0,0.0,0.0,0.0,0.0,0.0,0.0,0.0,0.0,0.0,0.0,0.0,0.0,0.0,0.0,0.0,0.0,0.0,0.0,0.0,0.0,0.0,0.0,0.0,0.0,0.0,0.0,0.0,0.0,0.0,0.0,0.0,0.0,0.0,0.0,0.0,0.0,0.0,0.0,0.0,0.0,0.0,0.0,0.0,0.0,0.0,0.0,0.0,0.0,0.0,0.0,0.0],[0.0,0.0,0.0,0.0,0.0,0.0,0.0,0.0,0.0,0.0,0.0,0.0,0.0,0.0,0.0,0.0,0.0,0.0,0.0,0.0,0.0,0.0,0.0,0.0,0.0,0.0,0.0,0.0,0.0,0.0,1.0,1.0,1.0,1.0,0.0,0.0,0.0,0.0,0.0,0.0,0.0,0.0,0.0,0.0,0.0,0.0,0.0,0.0,0.0,1.0,1.0,1.0,1.0,1.0,0.0,0.0,0.0,0.0,0.0,0.0,0.0,0.0,0.0,0.46,1.0,1.0,0.0,0.01,0.0,0.0,0.0,0.0,0.0,0.0,0.0,0.0,0.0,0.0,0.0,0.0,0.0,0.0,0.0,0.0,0.0,0.0,0.0,0.0,0.0,0.0,0.0,0.0,0.0,0.0,0.0,0.0,0.0,0.0,0.0,0.0,0.0,0.0,0.0,0.0,0.0,0.0,0.0,0.0,0.0,0.0,0.0,0.0,0.0,0.0,0.0,0.0,0.0,0.0,0.0,0.0,0.0,0.0,0.0,0.0,0.0,0.0,0.0,0.0,0.0,0.0,0.01,0.01,0.0,0.0,0.0,0.0,0.0,0.0,0.0,0.0,0.0,0.0,0.0,0.0,0.0,0.0,0.0,0.0,0.0,0.0,0.0,0.0,0.0,0.0,0.0,0.0,0.0,0.0,0.0,0.0,0.0,0.0,0.0,0.0,0.0,0.0,0.0,0.0,0.0,0.0,0.0,0.0,0.0,0.0,0.0,0.0,0.0,0.0,0.0,0.0,0.0,0.0,0.0,0.0,0.0,0.0,0.0,0.0,0.0,0.0,0.0,0.0,0.0,0.0,0.0,0.0,0.0,0.0,0.0,0.0,0.0,0.0,0.0,0.0,0.0,0.0,0.0,0.0,0.0,0.0,0.0,0.0,0.0,0.0,0.0,0.0,0.0,0.0,0.0,0.0,0.0,0.0,0.0,0.0,0.0,0.0,0.0,0.0,0.0,0.0,0.0,0.0,0.0,0.0,0.0,0.0,0.0,0.0,0.0,0.0,0.0,0.0,0.0,0.0,0.0,0.0,0.0,0.0,0.0,0.0,0.0,0.0,0.0,0.0,0.0,0.0,0.0,0.0,0.0,0.0,0.0,0.0,0.0,0.0,0.0,0.0,0.0,0.0,0.0,0.0,0.0,0.0,0.0,0.0,0.0,0.0,0.0,0.0,0.0,0.0,0.0,0.0,0.0,0.0,0.0,0.0,0.0,0.0,0.0,0.0,0.0,0.0,0.0,0.0,0.0,0.0,0.0,0.0,0.0,0.0,0.0,0.0,0.0,0.0,0.0,0.0,0.0,0.0,0.0,0.0,0.0,0.0,0.0,0.0,0.0,0.0,0.0,0.0,0.0,0.0,0.0,0.0,0.0,0.0,0.0,0.0,0.0,0.0,0.0],[0.01,0.0,0.0,0.0,0.0,0.0,0.0,0.0,0.0,0.0,0.0,0.0,0.0,0.0,0.0,0.0,0.0,0.0,0.0,0.0,0.0,0.0,0.0,0.0,0.0,0.0,0.0,0.0,0.0,0.0,0.0,0.65,0.01,0.0,0.0,0.0,0.0,0.0,0.0,0.0,0.0,0.0,0.0,0.0,0.0,0.0,0.0,0.0,0.0,0.0,1.0,1.0,1.0,1.0,1.0,0.0,0.0,0.0,0.0,0.0,0.0,0.0,1.0,1.0,1.0,0.21,0.0,0.0,0.0,0.0,0.0,0.0,0.0,0.0,0.0,0.0,0.0,0.0,0.0,0.0,0.0,0.0,0.0,0.0,0.0,0.0,0.0,0.0,0.0,0.0,0.0,0.0,0.0,0.0,0.0,0.0,0.0,0.0,0.0,0.0,0.0,0.0,0.0,0.0,0.0,0.0,0.0,0.0,0.0,0.0,0.0,0.0,0.0,0.0,0.0,0.0,0.0,0.0,0.0,0.0,0.0,0.0,0.0,0.0,0.01,0.0,0.0,0.0,0.01,0.0,0.01,0.0,0.0,0.0,0.0,0.0,0.0,0.0,0.0,0.0,0.0,0.0,0.0,0.0,0.0,0.0,0.0,0.0,0.0,0.0,0.0,0.0,0.0,0.0,0.0,0.0,0.0,0.0,0.0,0.0,0.0,0.0,0.0,0.0,0.0,0.0,0.0,0.0,0.0,0.0,0.0,0.0,0.0,0.0,0.0,0.0,0.0,0.0,0.0,0.0,0.0,0.0,0.0,0.0,0.0,0.0,0.0,0.0,0.0,0.0,0.0,0.0,0.0,0.0,0.0,0.0,0.0,0.0,0.0,0.0,0.0,0.0,0.0,0.0,0.0,0.0,0.0,0.0,0.0,0.0,0.0,0.0,0.0,0.0,0.0,0.0,0.0,0.0,0.0,0.0,0.0,0.0,0.0,0.0,0.0,0.0,0.0,0.0,0.0,0.0,0.0,0.0,0.0,0.0,0.0,0.0,0.0,0.0,0.0,0.0,0.0,0.0,0.0,0.0,0.0,0.0,0.0,0.0,0.0,0.0,0.0,0.0,0.0,0.0,0.0,0.0,0.0,0.0,0.0,0.0,0.0,0.0,0.0,0.0,0.0,0.0,0.0,0.0,0.0,0.0,0.0,0.0,0.0,0.0,0.0,0.0,0.0,0.0,0.0,0.0,0.0,0.0,0.0,0.0,0.0,0.0,0.0,0.0,0.0,0.0,0.0,0.0,0.0,0.0,0.0,0.0,0.0,0.0,0.0,0.0,0.0,0.0,0.0,0.0,0.0,0.0,0.0,0.0,0.0,0.0,0.0,0.0,0.0,0.0,0.0,0.0,0.0,0.0,0.0,0.0,0.0,0.0,0.0,0.0,0.0,0.0,0.0,0.0,0.0],[0.0,0.0,0.0,0.0,0.0,0.0,0.0,0.0,0.0,0.0,0.0,0.0,0.0,0.0,0.0,0.0,0.0,0.0,0.0,0.0,0.0,0.0,0.0,0.0,0.0,0.0,0.0,0.0,0.0,0.0,0.04,0.03,0.0,0.0,0.0,0.0,0.0,0.0,0.0,0.0,0.0,0.0,0.0,0.0,0.0,0.0,0.0,0.0,0.0,0.0,0.0,1.0,1.0,1.0,1.0,0.08,0.4,0.0,0.0,0.85,0.0,0.0,1.0,1.0,0.75,0.99,0.0,0.0,0.0,0.0,0.0,0.0,0.0,0.0,0.0,0.0,0.0,0.0,0.0,0.0,0.0,0.0,0.0,0.0,0.0,0.0,0.0,0.0,0.0,0.0,0.0,0.0,0.0,0.0,0.0,0.0,0.0,0.0,0.0,0.0,0.0,0.0,0.0,0.0,0.0,0.0,0.0,0.0,0.0,0.0,0.0,0.0,0.0,0.0,0.0,0.0,0.0,0.0,0.0,0.0,0.0,0.0,0.0,0.0,0.0,0.0,0.0,0.0,0.0,0.0,0.0,0.0,0.0,0.0,0.0,0.0,0.0,0.0,0.0,0.0,0.0,0.0,0.0,0.0,0.0,0.0,0.0,0.0,0.0,0.0,0.0,0.0,0.0,0.0,0.0,0.0,0.0,0.0,0.0,0.0,0.0,0.0,0.0,0.0,0.0,0.0,0.0,0.0,0.0,0.0,0.0,0.0,0.0,0.0,0.0,0.0,0.0,0.0,0.0,0.0,0.0,0.0,0.0,0.0,0.0,0.0,0.0,0.0,0.0,0.0,0.0,0.0,0.0,0.0,0.0,0.0,0.0,0.0,0.0,0.0,0.0,0.0,0.0,0.0,0.0,0.0,0.0,0.0,0.0,0.0,0.0,0.0,0.0,0.0,0.0,0.0,0.0,0.0,0.0,0.0,0.0,0.0,0.0,0.0,0.0,0.0,0.0,0.0,0.0,0.0,0.0,0.0,0.0,0.0,0.0,0.0,0.0,0.0,0.0,0.0,0.0,0.0,0.0,0.0,0.0,0.0,0.0,0.0,0.0,0.0,0.0,0.0,0.0,0.0,0.0,0.0,0.0,0.0,0.0,0.0,0.0,0.0,0.0,0.0,0.0,0.0,0.0,0.0,0.0,0.0,0.0,0.0,0.0,0.0,0.0,0.0,0.0,0.0,0.0,0.0,0.0,0.0,0.0,0.0,0.0,0.0,0.0,0.0,0.0,0.0,0.0,0.0,0.0,0.0,0.0,0.0,0.0,0.0,0.0,0.0,0.0,0.0,0.0,0.0,0.0,0.0,0.0,0.0,0.0,0.0,0.0,0.0,0.0,0.0,0.0,0.0,0.0,0.0,0.0,0.0,0.0,0.0,0.0,0.0,0.0,0.0,0.0,0.0,0.0],[0.0,0.0,0.0,0.0,0.0,0.0,0.0,0.0,0.0,0.0,0.0,0.0,0.0,0.0,0.0,0.0,0.0,0.0,0.0,0.0,0.0,0.0,0.0,0.0,0.0,0.0,0.0,0.0,0.0,0.0,0.0,0.0,0.0,0.0,0.0,0.0,0.0,0.0,0.0,0.0,0.0,0.0,0.0,0.0,0.0,0.0,0.0,0.0,0.0,0.0,0.0,0.0,1.0,1.0,1.0,1.0,1.0,0.02,0.0,0.07,0.0,0.0,1.0,0.0,0.0,0.0,0.0,0.0,0.0,0.0,0.0,0.0,0.0,0.0,0.0,0.0,0.0,0.0,0.0,0.0,0.0,0.0,0.0,0.0,0.0,0.0,0.0,0.0,0.0,0.0,0.0,0.0,0.0,0.0,0.0,0.0,0.0,0.0,0.0,0.0,0.0,0.0,0.0,0.0,0.0,0.0,0.0,0.0,0.0,0.0,0.0,0.0,0.0,0.0,0.0,0.0,0.0,0.0,0.0,0.0,0.0,0.0,0.0,0.0,0.0,0.0,0.0,0.0,0.0,0.0,0.0,0.0,0.0,0.0,0.0,0.0,0.0,0.0,0.0,0.0,0.0,0.0,0.0,0.0,0.0,0.0,0.0,0.0,0.0,0.0,0.0,0.0,0.0,0.0,0.0,0.0,0.0,0.0,0.0,0.0,0.0,0.0,0.0,0.0,0.0,0.0,0.0,0.0,0.0,0.0,0.0,0.0,0.0,0.0,0.0,0.0,0.0,0.0,0.0,0.0,0.0,0.0,0.0,0.0,0.0,0.0,0.0,0.0,0.0,0.0,0.0,0.0,0.0,0.0,0.0,0.0,0.0,0.0,0.0,0.0,0.0,0.0,0.0,0.0,0.0,0.0,0.0,0.0,0.0,0.0,0.0,0.0,0.0,0.0,0.0,0.0,0.0,0.0,0.0,0.0,0.0,0.0,0.0,0.0,0.0,0.0,0.0,0.0,0.0,0.0,0.0,0.0,0.0,0.0,0.0,0.0,0.0,0.0,0.0,0.0,0.0,0.0,0.0,0.0,0.0,0.0,0.0,0.0,0.0,0.0,0.0,0.0,0.0,0.0,0.0,0.0,0.0,0.0,0.0,0.0,0.0,0.0,0.0,0.0,0.0,0.0,0.0,0.0,0.0,0.0,0.0,0.0,0.0,0.0,0.0,0.0,0.0,0.0,0.0,0.0,0.0,0.0,0.0,0.0,0.0,0.0,0.0,0.0,0.0,0.0,0.0,0.0,0.0,0.0,0.0,0.0,0.0,0.0,0.0,0.0,0.0,0.0,0.0,0.0,0.0,0.0,0.0,0.0,0.0,0.0,0.0,0.0,0.0,0.0,0.0,0.0,0.0,0.0,0.0,0.0,0.0,0.0,0.0,0.0,0.0,0.0,0.0,0.0,0.0],[0.0,0.0,0.0,0.0,0.0,0.0,0.0,0.0,0.0,0.0,0.0,0.0,0.0,0.0,0.0,0.0,0.0,0.0,0.0,0.0,0.0,0.0,0.0,0.0,0.0,0.0,0.0,0.0,0.0,0.0,0.0,0.0,0.0,0.0,0.0,0.0,0.0,0.0,0.0,0.0,0.0,0.0,0.0,0.0,0.0,0.0,0.0,0.0,0.0,0.0,0.0,0.0,0.0,0.08,1.0,1.0,1.0,0.02,0.01,0.99,0.99,0.99,0.99,0.01,0.0,0.0,0.0,0.0,0.0,0.0,0.0,0.0,0.0,0.0,0.0,0.0,0.0,0.0,0.0,0.0,0.0,0.0,0.0,0.0,0.0,0.0,0.0,0.0,0.0,0.0,0.0,0.0,0.0,0.0,0.0,0.0,0.0,0.02,0.99,0.0,0.0,0.0,0.0,0.0,0.0,0.0,0.0,0.0,0.0,0.0,0.0,0.0,0.0,0.0,0.0,0.0,0.0,0.0,0.0,0.0,0.0,0.0,0.0,0.0,0.0,0.0,0.0,0.0,0.0,0.0,0.0,0.0,0.0,0.0,0.0,0.0,0.0,0.0,0.0,0.0,0.0,0.0,0.0,0.0,0.0,0.0,0.0,0.0,0.0,0.0,0.0,0.0,0.0,0.0,0.0,0.0,0.0,0.0,0.0,0.0,0.0,0.0,0.0,0.0,0.0,0.0,0.0,0.0,0.0,0.0,0.0,0.0,0.0,0.0,0.0,0.0,0.0,0.0,0.0,0.0,0.0,0.0,0.0,0.0,0.0,0.0,0.0,0.0,0.0,0.0,0.0,0.0,0.0,0.0,0.0,0.0,0.0,0.0,0.0,0.0,0.0,0.0,0.0,0.0,0.0,0.0,0.0,0.0,0.0,0.0,0.0,0.0,0.0,0.0,0.0,0.0,0.0,0.0,0.0,0.0,0.0,0.0,0.0,0.0,0.0,0.0,0.0,0.0,0.0,0.0,0.0,0.0,0.0,0.0,0.0,0.0,0.0,0.0,0.0,0.0,0.0,0.0,0.0,0.0,0.0,0.0,0.0,0.0,0.0,0.0,0.0,0.0,0.0,0.0,0.0,0.0,0.0,0.0,0.0,0.0,0.0,0.0,0.0,0.0,0.0,0.0,0.0,0.0,0.0,0.0,0.0,0.0,0.0,0.0,0.0,0.0,0.0,0.0,0.0,0.0,0.0,0.0,0.0,0.0,0.0,0.0,0.0,0.0,0.0,0.0,0.0,0.0,0.0,0.0,0.0,0.0,0.0,0.0,0.0,0.0,0.0,0.0,0.0,0.0,0.0,0.0,0.0,0.0,0.0,0.0,0.0,0.0,0.0,0.0,0.0,0.0,0.0,0.0,0.0,0.0,0.0,0.0,0.0,0.0,0.0,0.0,0.0,0.0,0.0],[0.0,0.0,0.0,0.0,0.0,0.0,0.0,0.0,0.0,0.0,0.0,0.0,0.0,0.0,0.0,0.0,0.0,0.0,0.0,0.0,0.0,0.0,0.0,0.0,0.0,0.0,0.0,0.0,0.0,0.0,0.0,0.0,0.0,0.0,0.0,0.0,0.0,0.0,0.0,0.0,0.0,0.0,0.0,0.0,0.0,0.0,0.0,0.0,0.0,0.0,0.0,0.0,0.0,0.4,1.0,1.0,1.0,1.0,0.98,1.0,0.01,0.0,0.0,0.0,0.0,0.0,0.0,0.0,0.0,0.0,0.0,0.0,0.0,0.0,0.0,0.0,0.0,0.0,0.0,0.0,0.0,0.0,0.0,0.0,0.0,0.0,0.0,0.0,0.0,0.0,0.0,0.0,0.0,0.0,0.0,0.0,0.0,0.0,0.0,0.0,0.0,0.0,0.0,0.0,0.0,0.0,0.0,0.0,0.0,0.0,0.0,0.0,0.0,0.0,0.0,0.0,0.0,0.0,0.0,0.0,0.0,0.0,0.0,0.0,0.0,0.0,0.0,0.0,0.0,0.0,0.0,0.0,0.0,0.0,0.0,0.0,0.0,0.0,0.0,0.0,0.0,0.0,0.0,0.0,0.0,0.0,0.0,0.0,0.0,0.0,0.0,0.0,0.0,0.0,0.0,0.0,0.0,0.0,0.0,0.0,0.0,0.0,0.0,0.0,0.0,0.0,0.0,0.0,0.0,0.0,0.0,0.0,0.0,0.0,0.0,0.0,0.0,0.0,0.0,0.0,0.0,0.0,0.0,0.0,0.0,0.0,0.0,0.0,0.0,0.0,0.0,0.0,0.0,0.0,0.0,0.0,0.0,0.0,0.0,0.0,0.0,0.0,0.0,0.0,0.0,0.0,0.0,0.0,0.0,0.0,0.0,0.0,0.0,0.0,0.0,0.0,0.0,0.0,0.0,0.0,0.0,0.0,0.0,0.0,0.0,0.0,0.0,0.0,0.0,0.0,0.0,0.0,0.0,0.0,0.0,0.0,0.0,0.0,0.0,0.0,0.0,0.0,0.0,0.0,0.0,0.0,0.0,0.0,0.0,0.0,0.0,0.0,0.0,0.0,0.0,0.0,0.0,0.0,0.0,0.0,0.0,0.0,0.0,0.0,0.0,0.0,0.0,0.0,0.0,0.0,0.0,0.0,0.0,0.0,0.0,0.0,0.0,0.0,0.0,0.0,0.0,0.0,0.0,0.0,0.0,0.0,0.0,0.0,0.0,0.0,0.0,0.0,0.0,0.0,0.0,0.0,0.0,0.0,0.0,0.0,0.0,0.0,0.0,0.0,0.0,0.0,0.0,0.0,0.0,0.0,0.0,0.0,0.0,0.0,0.0,0.0,0.0,0.0,0.0,0.0,0.0,0.0,0.0,0.0,0.0,0.0,0.0,0.0,0.0],[0.0,0.0,0.0,0.0,0.0,0.0,0.0,0.0,0.0,0.0,0.0,0.0,0.0,0.0,0.0,0.0,0.0,0.0,0.0,0.0,0.0,0.0,0.0,0.0,0.0,0.0,0.0,0.0,0.0,0.0,0.0,0.0,0.0,0.0,0.0,0.0,0.0,0.0,0.0,0.0,0.0,0.0,0.0,0.0,0.0,0.0,0.0,0.0,0.0,0.0,0.0,0.0,0.0,0.0,0.02,0.02,1.0,1.0,1.0,0.86,0.01,0.0,0.0,0.0,0.0,0.0,0.0,0.0,0.0,0.0,0.0,0.0,0.0,0.0,0.0,0.0,0.0,0.0,0.0,0.0,0.0,0.0,0.0,0.0,0.0,0.0,0.0,0.0,0.0,0.0,0.0,0.0,0.0,0.0,0.0,0.0,0.0,0.0,0.0,0.0,0.0,0.0,0.0,0.0,0.0,0.0,0.0,0.0,0.0,0.0,0.0,0.0,0.0,0.0,0.0,0.0,0.0,0.0,0.0,0.0,0.0,0.0,0.0,0.0,0.0,0.0,0.0,0.0,0.0,0.0,0.0,0.0,0.0,0.0,0.0,0.0,0.0,0.0,0.0,0.0,0.0,0.0,0.0,0.0,0.0,0.0,0.0,0.0,0.0,0.0,0.0,0.0,0.0,0.0,0.0,0.0,0.0,0.0,0.0,0.0,0.0,0.0,0.0,0.0,0.0,0.0,0.0,0.0,0.0,0.0,0.0,0.0,0.0,0.0,0.0,0.0,0.0,0.0,0.0,0.0,0.0,0.0,0.0,0.0,0.0,0.0,0.0,0.0,0.0,0.0,0.0,0.0,0.0,0.0,0.0,0.0,0.0,0.0,0.0,0.0,0.0,0.0,0.0,0.0,0.0,0.0,0.0,0.0,0.0,0.0,0.0,0.0,0.0,0.0,0.0,0.0,0.0,0.0,0.0,0.0,0.0,0.0,0.0,0.0,0.0,0.0,0.0,0.0,0.0,0.0,0.0,0.0,0.0,0.0,0.0,0.0,0.0,0.0,0.0,0.0,0.0,0.0,0.0,0.0,0.0,0.0,0.0,0.0,0.0,0.0,0.0,0.0,0.0,0.0,0.0,0.0,0.0,0.0,0.0,0.0,0.0,0.0,0.0,0.0,0.0,0.0,0.0,0.0,0.0,0.0,0.0,0.0,0.0,0.0,0.0,0.0,0.0,0.0,0.0,0.0,0.0,0.0,0.0,0.0,0.0,0.0,0.0,0.0,0.0,0.0,0.0,0.0,0.0,0.0,0.0,0.0,0.0,0.0,0.0,0.0,0.0,0.0,0.0,0.0,0.0,0.0,0.0,0.0,0.0,0.0,0.0,0.0,0.0,0.0,0.0,0.0,0.0,0.0,0.0,0.0,0.0,0.0,0.0,0.0,0.0,0.0,0.0,0.0,0.0],[0.0,0.0,0.0,0.0,0.0,0.0,0.0,0.0,0.0,0.0,0.0,0.0,0.0,0.0,0.0,0.0,0.0,0.0,0.0,0.0,0.0,0.0,0.0,0.0,0.0,0.0,0.0,0.0,0.0,0.0,0.0,0.0,0.0,0.0,0.0,0.0,0.0,0.0,0.0,0.0,0.0,0.0,0.0,0.0,0.0,0.0,0.0,0.0,0.0,0.0,0.0,0.0,0.0,0.0,0.0,0.01,0.98,1.0,1.0,1.0,0.03,0.0,0.0,0.0,0.0,0.0,0.0,0.0,0.0,0.0,0.0,0.0,0.0,0.0,0.0,0.0,0.0,0.0,0.0,0.0,0.0,0.0,0.0,0.0,0.0,0.0,0.0,0.0,0.0,0.0,0.0,0.0,0.0,0.0,0.0,0.0,0.0,0.0,0.0,0.0,0.0,0.0,0.0,0.0,0.0,0.0,0.0,0.0,0.0,0.0,0.0,0.0,0.0,0.0,0.0,0.0,0.0,0.0,0.0,0.0,0.0,0.0,0.0,0.0,0.0,0.0,0.0,0.0,0.0,0.0,0.0,0.0,0.0,0.0,0.0,0.0,0.0,0.0,0.0,0.0,0.0,0.0,0.0,0.0,0.0,0.0,0.0,0.0,0.0,0.0,0.0,0.0,0.0,0.0,0.0,0.0,0.0,0.0,0.0,0.0,0.0,0.0,0.0,0.0,0.0,0.0,0.0,0.0,0.0,0.0,0.0,0.0,0.0,0.0,0.0,0.0,0.0,0.0,0.0,0.0,0.0,0.0,0.0,0.0,0.0,0.0,0.0,0.0,0.0,0.0,0.0,0.0,0.0,0.0,0.0,0.0,0.0,0.0,0.0,0.0,0.0,0.0,0.0,0.0,0.0,0.0,0.0,0.0,0.0,0.0,0.0,0.0,0.0,0.0,0.0,0.0,0.0,0.0,0.0,0.0,0.0,0.0,0.0,0.0,0.0,0.0,0.0,0.0,0.0,0.0,0.0,0.0,0.0,0.0,0.0,0.0,0.0,0.0,0.0,0.0,0.0,0.0,0.0,0.0,0.0,0.0,0.0,0.0,0.0,0.0,0.0,0.0,0.0,0.0,0.0,0.0,0.0,0.0,0.0,0.0,0.0,0.0,0.0,0.0,0.0,0.0,0.0,0.0,0.0,0.0,0.0,0.0,0.0,0.0,0.0,0.0,0.0,0.0,0.0,0.0,0.0,0.0,0.0,0.0,0.0,0.0,0.0,0.0,0.0,0.0,0.0,0.0,0.0,0.0,0.0,0.0,0.0,0.0,0.0,0.0,0.0,0.0,0.0,0.0,0.0,0.0,0.0,0.0,0.0,0.0,0.0,0.0,0.0,0.0,0.0,0.0,0.0,0.0,0.0,0.0,0.0,0.0,0.0,0.0,0.0,0.0,0.0,0.0,0.0],[0.0,0.0,0.0,0.0,0.0,0.0,0.0,0.0,0.0,0.0,0.0,0.0,0.0,0.0,0.0,0.0,0.0,0.0,0.0,0.0,0.0,0.0,0.0,0.0,0.0,0.0,0.0,0.0,0.0,0.0,0.0,0.0,0.0,0.0,0.0,0.0,0.0,0.0,0.0,0.0,0.0,0.0,0.0,0.0,0.0,0.0,0.0,0.0,0.0,0.0,0.0,0.0,0.0,0.85,0.07,0.99,1.0,0.86,1.0,1.0,1.0,1.0,0.0,0.83,0.0,0.0,0.0,0.0,0.0,0.0,0.0,0.0,0.0,0.0,0.0,0.0,0.0,0.0,0.0,0.0,0.0,0.0,0.0,0.0,0.0,0.0,0.0,0.0,0.0,0.0,0.0,0.0,0.0,0.0,0.0,0.0,0.0,0.0,0.01,0.0,0.0,0.0,0.0,0.0,0.0,0.0,0.0,0.0,0.0,0.0,0.0,0.0,0.0,0.0,0.0,0.0,0.0,0.0,0.0,0.0,0.0,0.0,0.0,0.0,0.0,0.0,0.0,0.0,0.0,0.0,0.0,0.0,0.0,0.0,0.0,0.0,0.0,0.0,0.0,0.0,0.0,0.0,0.0,0.0,0.0,0.0,0.0,0.0,0.0,0.0,0.0,0.0,0.0,0.0,0.0,0.0,0.0,0.0,0.0,0.0,0.0,0.0,0.0,0.0,0.0,0.0,0.0,0.0,0.0,0.0,0.0,0.0,0.0,0.0,0.0,0.0,0.0,0.0,0.0,0.0,0.0,0.0,0.0,0.0,0.0,0.0,0.0,0.0,0.0,0.0,0.0,0.0,0.0,0.0,0.0,0.0,0.0,0.0,0.0,0.0,0.0,0.0,0.0,0.0,0.0,0.0,0.0,0.0,0.0,0.0,0.0,0.0,0.0,0.0,0.0,0.0,0.0,0.0,0.0,0.0,0.0,0.0,0.0,0.0,0.0,0.0,0.0,0.0,0.0,0.0,0.0,0.0,0.0,0.0,0.0,0.0,0.0,0.0,0.0,0.0,0.0,0.0,0.0,0.0,0.0,0.0,0.0,0.0,0.0,0.0,0.0,0.0,0.0,0.0,0.0,0.0,0.0,0.0,0.0,0.0,0.0,0.0,0.0,0.0,0.0,0.0,0.0,0.0,0.0,0.0,0.0,0.0,0.0,0.0,0.0,0.0,0.0,0.0,0.0,0.0,0.0,0.0,0.0,0.0,0.0,0.0,0.0,0.0,0.0,0.0,0.0,0.0,0.0,0.0,0.0,0.0,0.0,0.0,0.0,0.0,0.0,0.0,0.0,0.0,0.0,0.0,0.0,0.0,0.0,0.0,0.0,0.0,0.0,0.0,0.0,0.0,0.0,0.0,0.0,0.0,0.0,0.0,0.0,0.0,0.0,0.0,0.0,0.0,0.0],[0.0,0.0,0.0,0.0,0.0,0.0,0.0,0.0,0.0,0.0,0.0,0.0,0.0,0.0,0.0,0.0,0.0,0.0,0.0,0.0,0.0,0.0,0.0,0.0,0.0,0.0,0.0,0.0,0.0,0.0,0.0,0.0,0.0,0.0,0.0,0.0,0.0,0.0,0.0,0.0,0.0,0.0,0.0,0.0,0.0,0.0,0.0,0.0,0.0,0.0,0.0,0.0,0.0,0.0,0.0,0.99,0.01,0.01,0.03,1.0,1.0,1.0,0.01,0.0,0.0,0.0,0.0,0.0,0.0,0.0,0.0,0.0,0.0,0.0,0.0,0.0,0.0,0.0,0.0,0.0,0.0,0.0,0.0,0.0,0.0,0.0,0.0,0.0,0.0,0.0,0.0,0.0,0.0,0.0,0.0,0.0,0.0,0.98,0.98,0.02,0.0,0.0,0.0,0.0,0.0,0.0,0.0,0.0,0.0,0.0,0.0,0.0,0.0,0.0,0.0,0.0,0.0,0.0,0.0,0.0,0.0,0.0,0.0,0.0,0.0,0.0,0.0,0.0,0.0,0.0,0.0,0.0,0.0,0.0,0.0,0.0,0.0,0.0,0.0,0.0,0.0,0.0,0.0,0.0,0.0,0.0,0.0,0.0,0.0,0.0,0.0,0.0,0.0,0.0,0.0,0.0,0.0,0.0,0.0,0.0,0.0,0.0,0.0,0.0,0.0,0.0,0.0,0.0,0.0,0.0,0.0,0.0,0.0,0.0,0.0,0.0,0.0,0.0,0.0,0.0,0.0,0.0,0.0,0.0,0.0,0.0,0.0,0.0,0.0,0.0,0.0,0.0,0.0,0.0,0.0,0.0,0.0,0.0,0.0,0.0,0.0,0.0,0.0,0.0,0.0,0.0,0.0,0.0,0.0,0.0,0.0,0.0,0.0,0.0,0.0,0.0,0.0,0.0,0.0,0.0,0.0,0.0,0.0,0.0,0.0,0.0,0.0,0.0,0.0,0.0,0.0,0.0,0.0,0.0,0.0,0.0,0.0,0.0,0.0,0.0,0.0,0.0,0.0,0.0,0.0,0.0,0.0,0.0,0.0,0.0,0.0,0.0,0.0,0.0,0.0,0.0,0.0,0.0,0.0,0.0,0.0,0.0,0.0,0.0,0.0,0.0,0.0,0.0,0.0,0.0,0.0,0.0,0.0,0.0,0.0,0.0,0.0,0.0,0.0,0.0,0.0,0.0,0.0,0.0,0.0,0.0,0.0,0.0,0.0,0.0,0.0,0.0,0.0,0.0,0.0,0.0,0.0,0.0,0.0,0.0,0.0,0.0,0.01,0.0,0.0,0.0,0.0,0.0,0.0,0.0,0.0,0.0,0.0,0.0,0.0,0.0,0.0,0.0,0.0,0.0,0.0,0.0,0.0,0.0,0.0,0.0,0.0,0.0,0.0],[0.0,0.0,0.0,0.0,0.0,0.0,0.0,0.0,0.0,0.0,0.0,0.0,0.0,0.0,0.0,0.0,0.0,0.0,0.0,0.0,0.0,0.0,0.0,0.0,0.0,0.0,0.0,0.0,0.0,0.0,0.0,0.0,0.0,0.0,0.0,0.0,0.0,0.0,0.0,0.0,0.0,0.0,0.0,0.0,0.0,0.0,0.0,0.0,0.0,0.0,0.0,0.0,0.0,0.0,0.0,0.99,0.0,0.0,0.0,1.0,1.0,1.0,1.0,1.0,0.0,0.0,0.0,0.0,0.0,0.0,0.0,0.0,0.0,0.0,0.0,0.0,0.0,0.0,0.0,0.0,0.0,0.0,0.0,0.0,0.0,0.0,0.0,0.0,0.0,0.0,0.0,0.0,0.0,0.0,0.0,1.0,1.0,1.0,0.99,0.0,0.0,0.0,0.0,0.0,0.0,0.0,0.0,0.0,0.0,0.0,0.0,0.0,0.0,0.0,0.0,0.0,0.0,0.0,0.0,0.0,0.0,0.0,0.0,0.0,0.0,0.0,0.0,0.0,0.0,0.0,0.0,0.0,0.0,0.0,0.0,0.0,0.0,0.0,0.0,0.0,0.0,0.0,0.0,0.0,0.0,0.0,0.0,0.0,0.0,0.0,0.0,0.0,0.0,0.0,0.0,0.0,0.0,0.0,0.0,0.0,0.0,0.0,0.0,0.0,0.0,0.0,0.0,0.0,0.0,0.0,0.0,0.0,0.0,0.0,0.0,0.0,0.0,0.0,0.0,0.0,0.0,0.0,0.0,0.0,0.0,0.0,0.0,0.0,0.0,0.0,0.0,0.0,0.0,0.0,0.0,0.0,0.0,0.0,0.0,0.0,0.0,0.0,0.0,0.0,0.0,0.0,0.0,0.0,0.0,0.0,0.0,0.0,0.0,0.0,0.0,0.0,0.0,0.0,0.0,0.0,0.0,0.0,0.0,0.0,0.0,0.0,0.0,0.0,0.0,0.0,0.0,0.0,0.0,0.0,0.0,0.0,0.0,0.0,0.0,0.0,0.0,0.0,0.0,0.0,0.0,0.0,0.0,0.0,0.0,0.0,0.0,0.0,0.0,0.0,0.0,0.0,0.0,0.0,0.0,0.0,0.0,0.0,0.0,0.0,0.0,0.0,0.0,0.0,0.0,0.0,0.0,0.0,0.0,0.0,0.0,0.0,0.0,0.0,0.0,0.0,0.0,0.0,0.0,0.0,0.0,0.0,0.0,0.0,0.0,0.0,0.0,0.0,0.0,0.0,0.0,0.0,0.0,0.0,0.0,0.0,0.0,0.0,0.0,0.0,0.0,0.0,0.0,0.0,0.0,0.0,0.0,0.0,0.0,0.0,0.0,0.0,0.0,0.0,0.0,0.0,0.0,0.0,0.0,0.0,0.0,0.0,0.0,0.0,0.0],[0.0,0.0,0.0,0.0,0.0,0.0,0.0,0.0,0.0,0.0,0.0,0.0,0.0,0.0,0.0,0.0,0.0,0.0,0.0,0.0,0.0,0.0,0.0,0.0,0.0,0.0,0.0,0.0,0.0,0.0,0.0,0.0,0.0,0.0,0.0,0.0,0.0,0.0,0.0,0.0,0.0,0.0,0.0,0.0,0.0,0.0,0.0,0.0,0.0,0.0,0.0,0.0,1.0,1.0,1.0,0.99,0.0,0.0,0.0,0.0,0.01,1.0,1.0,1.0,1.0,0.0,0.0,0.0,0.0,0.0,0.0,0.0,0.0,0.0,0.0,0.0,0.0,0.0,0.0,0.0,0.0,0.0,0.0,0.0,0.0,0.0,0.0,0.0,0.0,0.0,0.0,0.0,0.0,0.0,0.46,1.0,1.0,0.99,1.0,0.0,1.0,0.0,0.0,0.0,0.0,0.0,0.0,0.0,0.0,0.0,0.0,0.0,0.0,0.0,0.0,0.0,0.0,0.0,0.0,0.0,0.0,0.0,0.0,0.0,0.0,0.0,0.0,0.0,0.0,0.0,0.0,0.0,0.0,0.0,0.0,0.0,0.0,0.0,0.0,0.0,0.0,0.0,0.0,0.0,0.0,0.0,0.0,0.0,0.0,0.0,0.0,0.0,0.0,0.0,0.0,0.0,0.0,0.0,0.0,0.0,0.0,0.0,0.0,0.0,0.0,0.0,0.0,0.0,0.0,0.0,0.0,0.0,0.0,0.0,0.0,0.0,0.0,0.0,0.0,0.0,0.0,0.0,0.0,0.0,0.0,0.0,0.0,0.0,0.0,0.0,0.0,0.0,0.0,0.0,0.0,0.0,0.0,0.0,0.0,0.0,0.0,0.0,0.0,0.0,0.0,0.0,0.0,0.0,0.0,0.0,0.0,0.0,0.0,0.0,0.0,0.0,0.0,0.0,0.0,0.0,0.0,0.0,0.0,0.0,0.0,0.0,0.0,0.0,0.0,0.0,0.0,0.0,0.0,0.0,0.0,0.0,0.0,0.0,0.0,0.0,0.0,0.0,0.0,0.0,0.0,0.0,0.0,0.0,0.0,0.0,0.0,0.0,0.0,0.0,0.0,0.0,0.0,0.0,0.0,0.0,0.0,0.0,0.0,0.0,0.0,0.0,0.0,0.0,0.0,0.0,0.0,0.0,0.0,0.0,0.0,0.0,0.0,0.0,0.0,0.0,0.0,0.0,0.0,0.0,0.0,0.0,0.0,0.0,0.0,0.0,0.0,0.0,0.0,0.0,0.0,0.0,0.0,0.0,0.0,0.0,0.0,0.0,0.0,0.0,0.0,0.0,0.0,0.0,0.0,0.0,0.0,0.0,0.0,0.0,0.0,0.0,0.0,0.0,0.0,0.0,0.0,0.0,0.0,0.0,0.0,0.0,0.0,0.0,0.0],[0.0,0.0,0.0,0.0,0.0,0.0,0.0,0.0,0.0,0.0,0.0,0.0,0.0,0.0,0.0,0.0,0.0,0.0,0.0,0.0,0.0,0.0,0.0,0.0,0.0,0.0,0.0,0.0,0.0,0.0,0.0,0.0,0.0,0.0,0.0,0.0,0.0,0.0,0.0,0.0,0.0,0.0,0.0,0.0,0.0,0.0,0.0,0.0,0.0,0.0,0.0,0.46,1.0,1.0,0.0,0.01,0.0,0.0,0.0,0.83,0.0,1.0,1.0,1.0,1.0,1.0,0.0,0.0,0.0,0.0,0.0,0.0,0.0,0.0,0.0,0.0,0.0,0.0,0.0,0.0,0.0,0.0,0.0,0.0,0.0,0.0,0.0,0.0,0.0,0.0,0.0,0.0,0.0,1.0,1.0,1.0,0.54,0.0,0.0,0.0,0.0,0.0,0.0,0.0,0.0,0.0,0.0,0.0,0.0,0.0,0.0,0.0,0.0,0.0,0.0,0.0,0.0,0.0,0.0,0.0,0.0,0.0,0.0,0.0,0.0,0.0,0.0,0.0,0.0,0.0,0.0,0.0,0.0,0.0,0.0,0.0,0.0,0.0,0.0,0.0,0.0,0.0,0.0,0.0,0.0,0.0,0.0,0.0,0.0,0.0,0.0,0.0,0.0,0.0,0.0,0.0,0.0,0.0,0.0,0.0,0.0,0.0,0.0,0.0,0.0,0.0,0.0,0.0,0.0,0.0,0.0,0.0,0.0,0.0,0.0,0.0,0.0,0.0,0.0,0.0,0.0,0.0,0.0,0.0,0.0,0.0,0.0,0.0,0.0,0.0,0.0,0.0,0.0,0.0,0.0,0.0,0.0,0.0,0.0,0.0,0.0,0.0,0.0,0.0,0.0,0.0,0.0,0.0,0.0,0.0,0.0,0.0,0.0,0.0,0.0,0.0,0.0,0.0,0.0,0.0,0.0,0.0,0.0,0.0,0.0,0.0,0.0,0.0,0.0,0.0,0.0,0.0,0.0,0.0,0.0,0.0,0.0,0.0,0.0,0.0,0.0,0.0,0.0,0.0,0.0,0.0,0.0,0.0,0.0,0.0,0.0,0.0,0.0,0.0,0.0,0.0,0.0,0.0,0.0,0.0,0.0,0.0,0.0,0.0,0.0,0.0,0.0,0.0,0.0,0.0,0.0,0.0,0.0,0.0,0.0,0.0,0.0,0.0,0.0,0.0,0.0,0.0,0.0,0.0,0.0,0.0,0.0,0.0,0.0,0.0,0.0,0.0,0.0,0.0,0.0,0.0,0.0,0.0,0.0,0.0,0.0,0.0,0.0,0.0,0.0,0.0,0.0,0.0,0.0,0.0,0.0,0.0,0.0,0.0,0.0,0.0,0.0,0.0,0.0,0.0,0.0,0.0,0.0,0.0,0.0,0.0,0.0,0.0,0.0],[0.0,0.0,0.0,0.0,0.0,0.0,0.0,0.0,0.0,0.0,0.0,0.0,0.0,0.0,0.0,0.0,0.0,0.0,0.0,0.0,0.0,0.0,0.0,0.0,0.0,0.0,0.0,0.0,0.0,0.0,0.0,0.0,0.0,0.0,0.0,0.0,0.0,0.0,0.0,0.0,0.0,0.0,0.0,0.0,0.0,0.0,0.0,0.0,0.0,0.0,1.0,1.0,1.0,0.75,0.0,0.0,0.0,0.0,0.0,0.0,0.0,0.0,1.0,1.0,1.0,1.0,1.0,0.0,0.0,0.0,0.0,0.0,0.0,0.0,0.0,0.0,0.0,0.0,0.0,0.0,0.0,0.0,0.0,0.0,0.0,0.0,0.0,0.0,0.0,0.0,0.0,0.0,0.0,1.0,1.0,0.18,0.99,0.0,0.0,0.0,0.0,0.0,0.0,0.0,0.0,0.0,0.0,0.0,0.0,0.0,0.0,0.0,0.0,0.0,0.0,0.0,0.0,0.0,0.0,0.0,0.0,0.0,0.0,0.0,0.0,0.01,0.0,0.0,0.01,0.0,0.0,0.0,0.0,0.0,0.0,0.0,0.0,0.0,0.0,0.0,0.0,0.0,0.0,0.0,0.0,0.0,0.0,0.0,0.0,0.0,0.0,0.0,0.0,0.0,0.0,0.0,0.0,0.0,0.0,0.0,0.0,0.0,0.0,0.0,0.0,0.0,0.0,0.0,0.0,0.0,0.0,0.0,0.0,0.0,0.0,0.0,0.0,0.0,0.0,0.0,0.0,0.0,0.0,0.0,0.0,0.0,0.0,0.0,0.0,0.0,0.0,0.0,0.0,0.0,0.0,0.0,0.0,0.0,0.0,0.0,0.0,0.0,0.0,0.0,0.0,0.0,0.0,0.0,0.0,0.0,0.0,0.0,0.0,0.0,0.0,0.0,0.0,0.0,0.0,0.0,0.0,0.0,0.0,0.0,0.0,0.0,0.0,0.0,0.0,0.0,0.0,0.0,0.0,0.0,0.0,0.0,0.0,0.0,0.0,0.0,0.0,0.0,0.0,0.0,0.0,0.0,0.0,0.0,0.0,0.0,0.0,0.0,0.0,0.0,0.0,0.0,0.0,0.0,0.0,0.0,0.0,0.0,0.0,0.0,0.0,0.0,0.0,0.0,0.0,0.0,0.0,0.0,0.0,0.0,0.0,0.0,0.0,0.0,0.0,0.0,0.0,0.0,0.0,0.0,0.0,0.0,0.0,0.0,0.0,0.0,0.0,0.0,0.0,0.0,0.0,0.0,0.0,0.0,0.0,0.0,0.0,0.0,0.0,0.0,0.0,0.0,0.0,0.0,0.0,0.0,0.0,0.0,0.0,0.0,0.0,0.0,0.0,0.0,0.0,0.0,0.0,0.0,0.0,0.0,0.0,0.0,0.0,0.0,0.0],[0.0,0.0,0.0,0.0,0.0,0.0,0.0,0.0,0.0,0.0,0.0,0.0,0.0,0.0,0.0,0.0,0.0,0.0,0.0,0.0,0.0,0.0,0.0,0.0,0.0,0.0,0.0,0.0,0.0,0.0,0.0,0.0,0.01,0.0,0.0,0.0,0.0,0.0,0.0,0.0,0.0,0.0,0.0,0.0,0.0,0.0,0.0,0.0,0.0,0.97,1.0,1.0,0.21,0.99,0.0,0.0,0.0,0.0,0.0,0.0,0.0,0.0,0.0,1.0,1.0,1.0,1.0,1.0,0.0,0.0,0.0,0.0,0.0,0.0,0.0,0.0,0.0,0.0,0.0,0.0,0.0,0.0,0.0,0.0,0.0,0.0,0.0,0.0,0.0,0.0,0.0,1.0,1.0,1.0,0.97,0.0,0.0,0.0,0.0,0.0,0.0,0.0,0.0,0.0,0.0,0.0,0.0,0.0,0.0,0.0,0.0,0.0,0.0,0.0,0.0,0.0,0.0,0.0,0.0,0.0,0.0,0.0,0.0,0.0,0.0,0.0,0.0,0.0,0.0,0.0,0.0,0.0,0.0,0.0,0.0,0.0,0.0,0.0,0.0,0.0,0.0,0.0,0.0,0.0,0.0,0.0,0.0,0.0,0.0,0.0,0.0,0.0,0.0,0.0,0.0,0.0,0.0,0.0,0.0,0.0,0.0,0.0,0.0,0.0,0.0,0.0,0.0,0.0,0.0,0.0,0.0,0.0,0.0,0.0,0.0,0.0,0.0,0.0,0.0,0.0,0.0,0.0,0.0,0.0,0.0,0.0,0.0,0.0,0.0,0.0,0.0,0.0,0.0,0.0,0.0,0.0,0.0,0.0,0.0,0.0,0.0,0.0,0.0,0.0,0.0,0.0,0.0,0.0,0.0,0.0,0.0,0.0,0.0,0.0,0.0,0.0,0.0,0.0,0.0,0.0,0.0,0.0,0.0,0.0,0.0,0.0,0.0,0.0,0.0,0.0,0.0,0.0,0.0,0.0,0.0,0.0,0.0,0.0,0.0,0.0,0.0,0.0,0.0,0.0,0.0,0.0,0.0,0.0,0.0,0.0,0.0,0.0,0.0,0.0,0.0,0.0,0.0,0.0,0.0,0.0,0.0,0.0,0.0,0.0,0.0,0.0,0.0,0.0,0.0,0.0,0.0,0.0,0.0,0.0,0.0,0.0,0.0,0.0,0.0,0.0,0.0,0.0,0.0,0.0,0.0,0.0,0.0,0.0,0.0,0.0,0.0,0.0,0.0,0.0,0.0,0.0,0.0,0.0,0.0,0.0,0.0,0.0,0.0,0.0,0.0,0.0,0.0,0.0,0.0,0.0,0.0,0.0,0.0,0.0,0.0,0.0,0.0,0.0,0.0,0.0,0.0,0.0,0.0,0.0,0.0,0.0,0.0,0.0,0.0],[0.0,0.0,0.0,0.0,0.0,0.0,0.0,0.0,0.0,0.0,0.0,0.0,0.0,0.0,0.0,0.0,0.0,0.0,0.0,0.0,0.0,0.0,0.0,0.0,0.0,0.0,0.0,0.0,0.0,0.0,0.0,0.0,0.0,0.0,0.0,0.0,0.0,0.0,0.0,0.0,0.0,0.0,0.0,0.0,0.0,0.0,0.0,0.0,1.0,1.0,1.0,0.0,0.0,0.0,0.0,0.0,0.0,0.0,0.0,0.0,0.0,0.0,0.0,0.0,1.0,1.0,1.0,1.0,1.0,0.0,0.0,0.0,0.0,0.0,0.0,0.0,0.0,0.0,0.0,0.0,0.0,0.0,0.0,0.0,0.0,0.0,0.0,0.0,0.0,0.0,0.87,0.99,1.0,0.64,0.11,0.0,0.0,0.0,0.0,0.0,0.0,0.0,0.0,0.0,0.0,0.0,0.0,0.0,0.0,0.0,0.0,0.0,0.0,0.0,0.0,0.0,0.0,0.0,0.0,0.0,0.0,0.0,0.0,0.0,0.0,0.0,0.0,0.0,0.0,0.0,0.0,0.0,0.0,0.0,0.0,0.0,0.0,0.0,0.0,0.0,0.0,0.0,0.0,0.0,0.0,0.0,0.0,0.0,0.0,0.0,0.0,0.0,0.0,0.0,0.0,0.0,0.0,0.0,0.0,0.0,0.0,0.0,0.0,0.0,0.0,0.0,0.0,0.0,0.0,0.0,0.0,0.0,0.0,0.0,0.0,0.0,0.0,0.0,0.0,0.0,0.0,0.0,0.0,0.0,0.0,0.0,0.0,0.0,0.0,0.0,0.0,0.0,0.0,0.0,0.0,0.0,0.0,0.0,0.0,0.0,0.0,0.0,0.0,0.0,0.0,0.0,0.0,0.0,0.0,0.0,0.0,0.0,0.0,0.0,0.0,0.0,0.0,0.0,0.0,0.0,0.0,0.0,0.0,0.0,0.0,0.0,0.0,0.0,0.0,0.0,0.0,0.0,0.0,0.0,0.0,0.0,0.0,0.0,0.0,0.0,0.0,0.0,0.0,0.0,0.0,0.0,0.0,0.0,0.0,0.0,0.0,0.0,0.0,0.0,0.0,0.0,0.0,0.0,0.0,0.0,0.0,0.0,0.0,0.0,0.0,0.0,0.0,0.0,0.0,0.0,0.0,0.0,0.0,0.0,0.0,0.0,0.0,0.0,0.0,0.0,0.0,0.0,0.0,0.0,0.0,0.0,0.0,0.0,0.0,0.0,0.0,0.0,0.0,0.0,0.0,0.0,0.0,0.0,0.0,0.0,0.0,0.0,0.0,0.0,0.0,0.0,0.0,0.0,0.0,0.0,0.0,0.0,0.0,0.0,0.0,0.0,0.0,0.0,0.0,0.0,0.0,0.0,0.0,0.0,0.0,0.0,0.0,0.0,0.0],[0.0,0.0,0.0,0.0,0.0,0.0,0.0,0.0,0.0,0.0,0.0,0.0,0.0,0.0,0.0,0.0,0.0,0.0,0.0,0.0,0.0,0.0,0.0,0.0,0.0,0.0,0.0,0.0,0.0,0.0,0.0,0.0,0.0,0.0,0.0,0.0,0.0,0.0,0.0,0.0,0.0,0.0,0.0,0.0,0.0,0.0,0.0,0.43,1.0,1.0,0.11,0.01,0.0,0.0,0.0,0.0,0.0,0.0,0.0,0.0,0.0,0.0,0.0,0.0,0.0,1.0,1.0,1.0,1.0,1.0,0.0,0.0,0.0,0.0,0.0,0.0,0.0,0.0,0.0,0.0,0.0,0.0,0.0,0.0,0.0,0.0,0.0,0.0,0.0,1.0,1.0,1.0,0.98,0.0,0.0,0.0,0.0,0.0,0.0,0.0,0.0,0.0,0.0,0.0,0.0,0.0,0.0,0.0,0.0,0.0,0.0,0.0,0.0,0.0,0.0,0.0,0.0,0.0,0.0,0.0,0.0,0.0,0.0,0.0,0.0,0.0,0.0,0.0,0.0,0.0,0.0,0.0,0.0,0.0,0.0,0.0,0.0,0.0,0.0,0.0,0.0,0.0,0.0,0.0,0.0,0.0,0.0,0.0,0.0,0.0,0.0,0.0,0.0,0.0,0.0,0.0,0.0,0.0,0.0,0.0,0.0,0.0,0.0,0.0,0.0,0.0,0.0,0.0,0.0,0.0,0.0,0.0,0.0,0.0,0.0,0.0,0.0,0.0,0.0,0.0,0.0,0.0,0.0,0.0,0.0,0.0,0.0,0.0,0.0,0.0,0.0,0.0,0.0,0.0,0.0,0.0,0.0,0.0,0.0,0.0,0.0,0.0,0.0,0.0,0.0,0.0,0.0,0.0,0.0,0.0,0.0,0.0,0.0,0.0,0.0,0.0,0.0,0.0,0.0,0.0,0.0,0.0,0.0,0.0,0.0,0.0,0.0,0.0,0.0,0.0,0.0,0.0,0.0,0.0,0.0,0.0,0.0,0.0,0.0,0.0,0.0,0.0,0.0,0.0,0.0,0.0,0.0,0.0,0.0,0.0,0.0,0.0,0.0,0.0,0.0,0.0,0.0,0.0,0.0,0.0,0.0,0.0,0.0,0.0,0.0,0.0,0.0,0.0,0.0,0.0,0.0,0.0,0.0,0.0,0.0,0.0,0.0,0.0,0.0,0.0,0.0,0.0,0.0,0.0,0.0,0.0,0.0,0.0,0.0,0.0,0.0,0.0,0.0,0.0,0.0,0.0,0.0,0.0,0.0,0.0,0.0,0.0,0.0,0.0,0.0,0.0,0.0,0.0,0.0,0.0,0.0,0.0,0.0,0.0,0.0,0.0,0.0,0.0,0.0,0.0,0.0,0.0,0.0,0.0,0.0,0.0,0.0,0.0,0.0],[0.0,0.0,0.0,0.0,0.0,0.0,0.0,0.0,0.0,0.0,0.0,0.0,0.0,0.0,0.0,0.0,0.0,0.0,0.0,0.0,0.0,0.0,0.0,0.0,0.0,0.0,0.0,0.0,0.0,0.0,0.0,0.0,0.0,0.0,0.0,0.0,0.0,0.0,0.0,0.0,0.0,0.0,0.0,0.0,0.0,0.0,0.8,1.0,1.0,0.0,0.0,0.0,0.0,0.0,0.0,0.0,0.0,0.0,0.0,0.0,0.0,0.0,0.0,0.0,0.0,0.0,1.0,1.0,1.0,1.0,1.0,0.0,0.0,0.0,0.0,0.0,0.0,0.0,0.0,0.0,0.0,0.0,0.0,0.0,0.0,0.0,0.0,0.0,0.56,1.0,1.0,0.86,0.09,0.0,0.0,0.0,0.0,0.0,0.0,0.0,0.0,0.0,0.0,0.0,0.0,0.0,0.0,0.0,0.0,0.0,0.0,0.0,0.0,0.0,0.0,0.0,0.0,0.0,0.0,0.0,0.0,0.0,0.0,0.0,0.0,0.0,0.0,0.0,0.0,0.0,0.0,0.0,0.0,0.0,0.0,0.0,0.0,0.0,0.0,0.0,0.0,0.0,0.0,0.0,0.0,0.0,0.0,0.0,0.0,0.0,0.0,0.0,0.0,0.0,0.0,0.0,0.0,0.0,0.0,0.0,0.0,0.0,0.0,0.0,0.0,0.0,0.0,0.0,0.0,0.0,0.0,0.0,0.0,0.0,0.0,0.0,0.0,0.0,0.0,0.0,0.0,0.0,0.0,0.0,0.0,0.0,0.0,0.0,0.0,0.0,0.0,0.0,0.0,0.0,0.0,0.0,0.0,0.0,0.0,0.0,0.0,0.0,0.0,0.0,0.0,0.0,0.0,0.0,0.0,0.0,0.0,0.0,0.0,0.0,0.0,0.0,0.0,0.0,0.0,0.0,0.0,0.0,0.0,0.0,0.0,0.0,0.0,0.0,0.0,0.0,0.0,0.0,0.0,0.0,0.0,0.0,0.0,0.0,0.0,0.0,0.0,0.0,0.0,0.0,0.0,0.0,0.0,0.0,0.0,0.0,0.0,0.0,0.0,0.0,0.0,0.0,0.0,0.0,0.0,0.0,0.0,0.0,0.0,0.0,0.0,0.0,0.0,0.0,0.0,0.0,0.0,0.0,0.0,0.0,0.0,0.0,0.0,0.0,0.0,0.0,0.0,0.0,0.0,0.0,0.0,0.0,0.0,0.0,0.0,0.0,0.0,0.0,0.0,0.0,0.0,0.0,0.0,0.0,0.0,0.0,0.0,0.0,0.0,0.0,0.0,0.0,0.0,0.0,0.0,0.0,0.0,0.0,0.0,0.0,0.0,0.0,0.0,0.0,0.0,0.0,0.0,0.0,0.0,0.0,0.0,0.0,0.0,0.0,0.0],[0.0,0.0,0.0,0.0,0.0,0.0,0.0,0.0,0.0,0.0,0.0,0.0,0.0,0.0,0.0,0.0,0.0,0.0,0.0,0.0,0.0,0.0,0.0,0.0,0.0,0.0,0.0,0.0,0.0,0.0,0.0,0.0,0.0,0.0,0.0,0.0,0.0,0.0,0.0,0.0,0.0,0.0,0.0,0.0,0.0,0.02,1.0,1.0,0.97,0.44,0.0,0.0,0.0,0.0,0.0,0.0,0.0,0.0,0.0,0.0,0.0,0.0,0.0,0.0,0.0,0.0,0.0,1.0,1.0,1.0,1.0,1.0,0.0,0.0,0.0,0.0,0.0,0.0,0.0,0.0,0.0,0.0,0.0,0.0,0.0,0.0,0.0,0.99,0.95,1.0,0.0,0.0,0.0,0.0,0.0,0.0,0.0,0.0,0.0,0.0,0.0,0.0,0.0,0.0,0.0,0.0,0.0,0.0,0.0,0.0,0.0,0.0,0.0,0.0,0.0,0.0,0.0,0.0,0.0,0.0,0.0,0.0,0.0,0.0,0.0,0.0,0.0,0.0,0.0,0.0,0.0,0.0,0.0,0.0,0.0,0.0,0.0,0.0,0.0,0.0,0.0,0.0,0.0,0.0,0.0,0.0,0.0,0.0,0.0,0.0,0.0,0.0,0.0,0.0,0.0,0.0,0.0,0.0,0.0,0.0,0.0,0.0,0.0,0.0,0.0,0.0,0.0,0.0,0.0,0.0,0.0,0.0,0.0,0.0,0.0,0.0,0.0,0.0,0.0,0.0,0.0,0.0,0.0,0.0,0.0,0.0,0.0,0.0,0.0,0.0,0.0,0.0,0.0,0.0,0.0,0.0,0.0,0.0,0.0,0.0,0.0,0.0,0.0,0.0,0.0,0.0,0.0,0.0,0.0,0.0,0.0,0.0,0.0,0.0,0.0,0.0,0.0,0.0,0.0,0.0,0.0,0.0,0.0,0.0,0.0,0.0,0.0,0.0,0.0,0.0,0.0,0.0,0.0,0.0,0.0,0.0,0.0,0.0,0.0,0.0,0.0,0.0,0.0,0.0,0.0,0.0,0.0,0.0,0.0,0.0,0.0,0.0,0.0,0.0,0.0,0.0,0.0,0.0,0.0,0.0,0.0,0.0,0.0,0.0,0.0,0.0,0.0,0.0,0.0,0.0,0.0,0.0,0.0,0.0,0.0,0.0,0.0,0.0,0.0,0.0,0.0,0.0,0.0,0.0,0.0,0.0,0.0,0.0,0.0,0.0,0.0,0.0,0.0,0.0,0.0,0.0,0.0,0.0,0.0,0.0,0.0,0.0,0.0,0.0,0.0,0.0,0.0,0.0,0.0,0.0,0.0,0.0,0.0,0.0,0.0,0.0,0.0,0.0,0.0,0.0,0.0,0.0,0.0,0.0,0.0,0.0,0.0,0.0,0.0],[0.0,0.0,0.0,0.0,0.0,0.0,0.0,0.0,0.0,0.0,0.0,0.0,0.0,0.0,0.0,0.0,0.0,0.0,0.0,0.0,0.0,0.0,0.0,0.0,0.0,0.0,0.0,0.0,0.0,0.0,0.0,0.0,0.0,0.0,0.0,0.0,0.0,0.0,0.0,0.0,0.0,0.0,0.0,0.0,0.0,0.0,1.0,0.34,0.0,0.0,0.0,0.0,0.0,0.0,0.0,0.0,0.0,0.0,0.0,0.0,0.0,0.0,0.0,0.0,0.0,0.0,0.0,0.0,1.0,1.0,1.0,1.0,0.99,0.0,0.0,0.0,0.0,0.0,0.0,0.0,0.0,0.0,0.0,0.0,0.0,0.0,0.0,0.99,1.0,0.94,0.02,0.0,0.0,0.0,0.0,0.0,0.0,0.0,0.0,0.0,0.0,0.0,0.0,0.0,0.0,0.0,0.0,0.01,0.0,0.0,0.0,0.0,0.0,0.0,0.0,0.0,0.0,0.0,0.0,0.0,0.0,0.0,0.0,0.0,0.0,0.0,0.0,0.0,0.0,0.0,0.0,0.0,0.0,0.0,0.0,0.0,0.0,0.0,0.0,0.0,0.0,0.0,0.0,0.0,0.0,0.0,0.0,0.0,0.0,0.0,0.0,0.0,0.0,0.0,0.0,0.0,0.0,0.0,0.0,0.0,0.0,0.0,0.0,0.0,0.0,0.0,0.0,0.0,0.0,0.0,0.0,0.0,0.0,0.0,0.0,0.0,0.0,0.0,0.0,0.0,0.0,0.0,0.0,0.0,0.0,0.0,0.0,0.0,0.0,0.0,0.0,0.0,0.0,0.0,0.0,0.0,0.0,0.0,0.0,0.0,0.0,0.0,0.0,0.0,0.0,0.0,0.0,0.0,0.0,0.0,0.0,0.0,0.0,0.0,0.0,0.0,0.0,0.0,0.0,0.0,0.0,0.0,0.0,0.0,0.0,0.0,0.0,0.0,0.0,0.0,0.0,0.0,0.0,0.0,0.0,0.0,0.0,0.0,0.0,0.0,0.0,0.0,0.0,0.0,0.0,0.0,0.0,0.0,0.0,0.0,0.0,0.0,0.0,0.0,0.0,0.0,0.0,0.0,0.0,0.0,0.0,0.0,0.0,0.0,0.0,0.0,0.0,0.0,0.0,0.0,0.0,0.0,0.0,0.0,0.0,0.0,0.0,0.0,0.0,0.0,0.0,0.0,0.0,0.0,0.0,0.0,0.0,0.0,0.0,0.0,0.0,0.0,0.0,0.0,0.0,0.0,0.0,0.0,0.0,0.0,0.0,0.0,0.0,0.0,0.0,0.0,0.0,0.0,0.0,0.0,0.0,0.0,0.0,0.0,0.0,0.0,0.0,0.0,0.0,0.0,0.0,0.0,0.0,0.0,0.0,0.0,0.0,0.0,0.0],[0.0,0.0,0.0,0.0,0.0,0.0,0.0,0.0,0.0,0.0,0.0,0.0,0.0,0.0,0.0,0.0,0.0,0.0,0.0,0.0,0.0,0.0,0.0,0.0,0.0,0.0,0.0,0.0,0.0,0.0,0.0,0.0,0.0,0.0,0.0,0.0,0.0,0.0,0.0,0.0,0.01,0.0,0.0,0.96,0.99,0.98,0.99,0.03,0.0,0.0,0.0,0.0,0.0,0.0,0.0,0.0,0.0,0.0,0.0,0.0,0.0,0.0,0.0,0.0,0.0,0.0,0.0,0.0,0.0,1.0,1.0,1.0,1.0,0.99,0.0,0.0,0.0,0.0,0.0,0.0,0.0,0.0,0.01,0.01,0.92,0.1,0.95,0.99,0.39,0.0,0.0,0.0,0.0,0.0,0.0,0.0,0.0,0.0,0.0,0.0,0.0,0.0,0.0,0.0,0.0,0.0,0.0,0.0,0.0,0.0,0.0,0.0,0.0,0.0,0.0,0.0,0.0,0.0,0.0,0.0,0.0,0.0,0.0,0.0,0.0,0.0,0.0,0.0,0.0,0.0,0.0,0.0,0.0,0.0,0.0,0.0,0.0,0.0,0.0,0.0,0.0,0.0,0.0,0.0,0.0,0.0,0.0,0.0,0.0,0.0,0.0,0.0,0.0,0.0,0.0,0.0,0.0,0.0,0.0,0.0,0.0,0.0,0.0,0.0,0.0,0.0,0.0,0.0,0.0,0.0,0.0,0.0,0.0,0.0,0.0,0.0,0.0,0.0,0.0,0.0,0.0,0.0,0.0,0.0,0.0,0.0,0.0,0.0,0.0,0.0,0.0,0.0,0.0,0.0,0.0,0.0,0.0,0.0,0.0,0.0,0.0,0.0,0.0,0.0,0.0,0.0,0.0,0.0,0.0,0.0,0.0,0.0,0.0,0.0,0.0,0.0,0.0,0.0,0.0,0.0,0.0,0.0,0.0,0.0,0.0,0.0,0.0,0.0,0.0,0.0,0.0,0.0,0.0,0.0,0.0,0.0,0.0,0.0,0.0,0.0,0.0,0.0,0.0,0.0,0.0,0.0,0.0,0.0,0.0,0.0,0.0,0.0,0.0,0.0,0.0,0.0,0.0,0.0,0.0,0.0,0.0,0.0,0.0,0.0,0.0,0.0,0.0,0.0,0.0,0.0,0.0,0.0,0.0,0.0,0.0,0.0,0.0,0.0,0.0,0.0,0.0,0.0,0.0,0.0,0.0,0.0,0.0,0.0,0.0,0.0,0.0,0.0,0.0,0.0,0.0,0.0,0.0,0.0,0.0,0.0,0.0,0.0,0.0,0.0,0.0,0.0,0.0,0.0,0.0,0.0,0.0,0.0,0.0,0.0,0.0,0.0,0.0,0.0,0.0,0.0,0.0,0.0,0.0,0.0,0.0,0.0,0.0,0.0,0.0],[0.0,0.0,0.0,0.0,0.0,0.0,0.0,0.0,0.0,0.0,0.0,0.0,0.0,0.0,0.0,0.0,0.0,0.0,0.0,0.0,0.0,0.0,0.0,0.0,0.0,0.0,0.0,0.0,0.0,0.0,0.0,0.0,0.0,0.0,0.0,0.0,0.0,0.0,0.0,0.0,0.0,0.0,0.0,0.0,0.11,0.0,0.0,0.0,0.0,0.0,0.0,0.0,0.0,0.0,0.0,0.0,0.0,0.0,0.0,0.0,0.0,0.0,0.0,0.0,0.0,0.0,0.0,0.0,0.0,0.0,0.99,1.0,1.0,1.0,0.44,0.04,0.0,0.0,0.0,0.01,0.0,0.0,0.01,0.01,0.92,0.94,0.97,0.96,0.96,0.0,0.0,0.0,0.0,0.0,0.0,0.0,0.0,0.0,0.0,0.0,0.0,0.0,0.0,0.0,0.0,0.0,0.0,0.0,0.0,0.0,0.0,0.0,0.0,0.0,0.0,0.0,0.0,0.0,0.0,0.0,0.0,0.0,0.0,0.0,0.0,0.0,0.0,0.0,0.0,0.0,0.0,0.0,0.0,0.0,0.0,0.0,0.0,0.0,0.0,0.0,0.0,0.0,0.0,0.0,0.0,0.0,0.0,0.0,0.0,0.0,0.0,0.0,0.0,0.0,0.0,0.0,0.0,0.0,0.0,0.0,0.0,0.0,0.0,0.0,0.0,0.0,0.0,0.0,0.0,0.0,0.0,0.0,0.0,0.0,0.0,0.0,0.0,0.0,0.0,0.0,0.0,0.0,0.0,0.0,0.0,0.0,0.0,0.0,0.0,0.0,0.0,0.0,0.0,0.0,0.0,0.0,0.0,0.0,0.0,0.0,0.0,0.0,0.0,0.0,0.0,0.0,0.0,0.0,0.0,0.0,0.0,0.0,0.0,0.0,0.0,0.0,0.0,0.0,0.0,0.0,0.0,0.0,0.0,0.0,0.0,0.0,0.0,0.0,0.0,0.0,0.0,0.0,0.0,0.0,0.0,0.0,0.0,0.0,0.0,0.0,0.0,0.0,0.0,0.0,0.0,0.0,0.0,0.0,0.0,0.0,0.0,0.0,0.0,0.0,0.0,0.0,0.0,0.0,0.0,0.0,0.0,0.0,0.0,0.0,0.0,0.0,0.0,0.0,0.0,0.0,0.0,0.0,0.0,0.0,0.0,0.0,0.0,0.0,0.0,0.0,0.0,0.0,0.0,0.0,0.0,0.0,0.0,0.0,0.0,0.0,0.0,0.0,0.0,0.0,0.0,0.0,0.0,0.0,0.0,0.0,0.0,0.0,0.0,0.0,0.0,0.0,0.0,0.0,0.0,0.0,0.0,0.0,0.0,0.0,0.0,0.0,0.0,0.0,0.0,0.0,0.0,0.0,0.0,0.0,0.0,0.0,0.0,0.0,0.0],[0.0,0.0,0.0,0.0,0.0,0.0,0.0,0.0,0.0,0.0,0.0,0.0,0.0,0.0,0.0,0.0,0.0,0.0,0.0,0.0,0.0,0.0,0.0,0.0,0.0,0.0,0.0,0.0,0.0,0.0,0.0,0.0,0.0,0.0,0.0,0.0,0.0,0.0,0.0,0.0,0.04,0.41,0.0,0.02,0.99,0.0,0.0,0.0,0.0,0.0,0.0,0.0,0.0,0.0,0.0,0.0,0.0,0.0,0.0,0.0,0.0,0.0,0.0,0.0,0.0,0.0,0.0,0.0,0.0,0.0,0.0,0.99,1.0,1.0,1.0,0.97,0.01,0.0,0.0,0.0,0.07,0.01,0.93,0.88,0.94,0.92,0.02,0.0,0.0,0.0,0.0,0.0,0.0,0.0,0.0,0.0,0.0,0.0,0.0,0.0,0.0,0.0,0.0,0.0,0.0,0.0,0.0,0.0,0.0,0.0,0.0,0.0,0.0,0.0,0.0,0.0,0.0,0.0,0.0,0.0,0.0,0.0,0.0,0.0,0.0,0.0,0.0,0.0,0.0,0.0,0.0,0.0,0.0,0.0,0.0,0.0,0.0,0.0,0.0,0.0,0.0,0.0,0.0,0.0,0.0,0.0,0.0,0.0,0.0,0.0,0.0,0.0,0.0,0.0,0.0,0.0,0.0,0.0,0.0,0.0,0.0,0.0,0.0,0.0,0.0,0.0,0.0,0.0,0.0,0.0,0.0,0.0,0.0,0.0,0.0,0.0,0.0,0.0,0.0,0.0,0.0,0.0,0.0,0.0,0.0,0.0,0.0,0.0,0.0,0.0,0.0,0.0,0.0,0.0,0.0,0.0,0.0,0.0,0.0,0.0,0.0,0.0,0.0,0.0,0.0,0.0,0.0,0.0,0.0,0.0,0.0,0.0,0.0,0.0,0.0,0.0,0.0,0.0,0.0,0.0,0.0,0.0,0.0,0.0,0.0,0.0,0.0,0.0,0.0,0.0,0.0,0.0,0.0,0.0,0.0,0.0,0.0,0.0,0.0,0.0,0.0,0.0,0.0,0.0,0.0,0.0,0.0,0.0,0.0,0.0,0.0,0.0,0.0,0.0,0.0,0.0,0.0,0.0,0.0,0.0,0.0,0.0,0.0,0.0,0.0,0.0,0.0,0.0,0.0,0.0,0.0,0.0,0.0,0.0,0.0,0.0,0.0,0.0,0.0,0.0,0.0,0.0,0.0,0.0,0.0,0.0,0.0,0.0,0.0,0.0,0.0,0.0,0.0,0.0,0.0,0.0,0.0,0.0,0.0,0.0,0.0,0.0,0.0,0.0,0.0,0.0,0.0,0.0,0.0,0.0,0.0,0.0,0.0,0.0,0.0,0.0,0.0,0.0,0.0,0.0,0.0,0.0,0.0,0.0,0.0,0.0,0.0,0.0,0.0],[0.0,0.0,0.0,0.0,0.0,0.0,0.0,0.0,0.0,0.0,0.0,0.0,0.0,0.0,0.0,0.0,0.0,0.0,0.0,0.0,0.0,0.0,0.0,0.0,0.0,0.0,0.0,0.0,0.0,0.0,0.0,0.0,0.0,0.0,0.0,0.0,0.0,0.0,0.0,0.0,0.0,0.0,0.0,0.0,0.02,0.0,0.0,0.0,0.0,0.0,0.0,0.0,0.0,0.0,0.0,0.0,0.0,0.0,0.0,0.0,0.0,0.0,0.0,0.0,0.0,0.0,0.0,0.0,0.0,0.0,0.0,0.0,0.44,1.0,1.0,1.0,0.94,0.12,0.17,0.15,0.86,0.42,0.81,0.91,0.41,0.91,0.05,0.0,0.0,0.0,0.0,0.0,0.0,0.0,0.0,0.0,0.0,0.0,0.0,0.0,0.0,0.0,0.0,0.0,0.0,0.0,0.0,0.0,0.0,0.0,0.0,0.0,0.0,0.0,0.0,0.0,0.0,0.0,0.0,0.0,0.0,0.0,0.0,0.0,0.0,0.0,0.0,0.0,0.0,0.0,0.0,0.0,0.0,0.0,0.0,0.0,0.0,0.0,0.0,0.0,0.0,0.0,0.0,0.0,0.0,0.0,0.0,0.0,0.0,0.0,0.0,0.0,0.0,0.0,0.0,0.0,0.0,0.0,0.0,0.0,0.0,0.0,0.0,0.0,0.0,0.0,0.0,0.0,0.0,0.0,0.0,0.0,0.0,0.0,0.0,0.0,0.0,0.0,0.0,0.0,0.0,0.0,0.0,0.0,0.0,0.0,0.0,0.0,0.0,0.0,0.0,0.0,0.0,0.0,0.0,0.0,0.0,0.0,0.0,0.0,0.0,0.0,0.0,0.0,0.0,0.0,0.0,0.0,0.0,0.0,0.0,0.0,0.0,0.0,0.0,0.0,0.0,0.0,0.0,0.0,0.0,0.0,0.0,0.0,0.0,0.0,0.0,0.0,0.0,0.0,0.0,0.0,0.0,0.0,0.0,0.0,0.0,0.0,0.0,0.0,0.0,0.0,0.0,0.0,0.0,0.0,0.0,0.0,0.0,0.0,0.0,0.0,0.0,0.0,0.0,0.0,0.0,0.0,0.0,0.0,0.0,0.0,0.0,0.0,0.0,0.0,0.0,0.0,0.0,0.0,0.0,0.0,0.0,0.0,0.0,0.0,0.0,0.0,0.0,0.0,0.0,0.0,0.0,0.0,0.0,0.0,0.0,0.0,0.0,0.0,0.0,0.0,0.0,0.0,0.0,0.0,0.0,0.0,0.0,0.0,0.0,0.0,0.0,0.0,0.01,0.0,0.0,0.0,0.0,0.0,0.0,0.0,0.0,0.0,0.0,0.0,0.0,0.0,0.0,0.0,0.0,0.0,0.0,0.0,0.0,0.0,0.0,0.0,0.0],[0.0,0.0,0.0,0.0,0.0,0.0,0.0,0.0,0.0,0.0,0.0,0.0,0.0,0.0,0.0,0.0,0.0,0.0,0.0,0.0,0.0,0.0,0.0,0.0,0.0,0.0,0.0,0.0,0.0,0.0,0.0,0.0,0.0,0.0,0.0,0.0,0.0,0.0,0.0,0.0,0.01,0.01,0.0,0.0,0.04,0.0,0.0,0.0,0.0,0.0,0.0,0.0,0.0,0.0,0.0,0.0,0.0,0.0,0.0,0.0,0.0,0.0,0.0,0.0,0.0,0.0,0.0,0.0,0.0,0.0,0.0,0.0,0.04,0.97,1.0,1.0,1.0,0.65,0.34,0.06,0.48,0.05,0.39,0.07,0.0,0.07,0.0,0.0,0.0,0.0,0.0,0.0,0.0,0.0,0.0,0.0,0.0,0.0,0.0,0.0,0.0,0.0,0.0,0.0,0.0,0.0,0.0,0.0,0.0,0.0,0.0,0.0,0.0,0.0,0.0,0.0,0.0,0.0,0.0,0.0,0.0,0.0,0.0,0.0,0.0,0.0,0.0,0.0,0.0,0.0,0.0,0.0,0.0,0.0,0.0,0.0,0.0,0.0,0.0,0.0,0.0,0.0,0.0,0.0,0.0,0.0,0.0,0.0,0.0,0.0,0.0,0.0,0.0,0.0,0.0,0.0,0.0,0.0,0.0,0.0,0.0,0.0,0.0,0.0,0.0,0.0,0.0,0.0,0.0,0.0,0.0,0.0,0.0,0.0,0.0,0.0,0.0,0.0,0.0,0.0,0.0,0.0,0.0,0.0,0.0,0.0,0.0,0.0,0.0,0.0,0.0,0.0,0.0,0.0,0.0,0.0,0.0,0.0,0.0,0.0,0.0,0.0,0.0,0.0,0.0,0.0,0.0,0.0,0.0,0.0,0.0,0.0,0.0,0.0,0.0,0.0,0.0,0.0,0.0,0.0,0.0,0.0,0.0,0.0,0.0,0.0,0.0,0.0,0.0,0.0,0.0,0.0,0.0,0.0,0.0,0.0,0.0,0.0,0.0,0.0,0.0,0.0,0.0,0.0,0.0,0.0,0.0,0.0,0.0,0.0,0.0,0.0,0.0,0.0,0.0,0.0,0.0,0.0,0.0,0.0,0.0,0.0,0.0,0.0,0.0,0.0,0.0,0.0,0.0,0.0,0.0,0.0,0.0,0.0,0.0,0.0,0.0,0.0,0.0,0.0,0.0,0.0,0.0,0.0,0.0,0.0,0.0,0.0,0.0,0.0,0.0,0.0,0.0,0.0,0.0,0.0,0.0,0.0,0.0,0.0,0.0,0.0,0.0,0.0,0.0,0.0,0.0,0.0,0.0,0.0,0.0,0.0,0.0,0.0,0.0,0.0,0.0,0.0,0.0,0.0,0.0,0.0,0.0,0.0,0.0,0.0,0.0,0.0,0.0],[0.0,0.0,0.0,0.0,0.0,0.0,0.0,0.0,0.0,0.0,0.0,0.0,0.0,0.0,0.0,0.0,0.0,0.0,0.0,0.0,0.0,0.0,0.0,0.0,0.0,0.0,0.0,0.0,0.0,0.0,0.0,0.0,0.0,0.0,0.0,0.0,0.0,0.0,0.0,0.0,0.01,0.01,0.0,0.0,0.0,0.0,0.0,0.0,0.0,0.0,0.0,0.0,0.0,0.0,0.0,0.0,0.0,0.0,0.0,0.0,0.0,0.0,0.0,0.0,0.0,0.0,0.0,0.0,0.0,0.0,0.0,0.0,0.0,0.01,0.94,1.0,1.0,1.0,0.93,0.4,0.73,0.07,0.11,0.07,0.0,0.02,0.0,0.0,0.0,0.0,0.0,0.0,0.0,0.0,0.0,0.0,0.0,0.0,0.0,0.0,0.0,0.0,0.0,0.0,0.0,0.0,0.0,0.0,0.0,0.0,0.0,0.0,0.0,0.0,0.0,0.0,0.0,0.0,0.0,0.0,0.0,0.0,0.0,0.0,0.0,0.0,0.0,0.0,0.0,0.0,0.0,0.0,0.0,0.0,0.0,0.0,0.0,0.0,0.0,0.0,0.0,0.0,0.0,0.0,0.0,0.0,0.0,0.0,0.0,0.0,0.0,0.0,0.0,0.0,0.0,0.0,0.0,0.0,0.0,0.0,0.0,0.0,0.0,0.0,0.0,0.0,0.0,0.0,0.0,0.0,0.0,0.0,0.0,0.0,0.0,0.0,0.0,0.0,0.0,0.0,0.0,0.0,0.0,0.0,0.0,0.0,0.0,0.0,0.0,0.0,0.0,0.0,0.0,0.0,0.0,0.0,0.0,0.0,0.0,0.0,0.0,0.0,0.0,0.0,0.0,0.0,0.0,0.0,0.0,0.0,0.0,0.0,0.0,0.0,0.0,0.0,0.0,0.0,0.0,0.0,0.0,0.0,0.0,0.0,0.0,0.0,0.0,0.0,0.0,0.0,0.0,0.0,0.0,0.0,0.0,0.0,0.0,0.0,0.0,0.0,0.0,0.0,0.0,0.0,0.0,0.0,0.0,0.0,0.0,0.0,0.0,0.0,0.0,0.0,0.0,0.0,0.0,0.0,0.0,0.0,0.0,0.0,0.0,0.0,0.0,0.0,0.0,0.0,0.0,0.0,0.0,0.0,0.0,0.0,0.0,0.0,0.0,0.0,0.0,0.0,0.0,0.0,0.0,0.0,0.0,0.0,0.0,0.0,0.0,0.0,0.0,0.0,0.0,0.0,0.0,0.0,0.0,0.0,0.0,0.0,0.0,0.0,0.0,0.0,0.0,0.0,0.0,0.0,0.0,0.0,0.0,0.0,0.0,0.0,0.0,0.0,0.0,0.0,0.0,0.0,0.0,0.0,0.0,0.0,0.0,0.0,0.0,0.0,0.0],[0.0,0.0,0.0,0.0,0.0,0.0,0.0,0.0,0.0,0.0,0.0,0.0,0.0,0.0,0.0,0.0,0.0,0.0,0.0,0.0,0.0,0.0,0.0,0.0,0.0,0.0,0.0,0.0,0.0,0.0,0.0,0.0,0.0,0.0,0.0,0.0,0.0,0.0,0.0,0.0,0.0,0.0,0.0,0.0,0.0,0.0,0.0,0.0,0.0,0.0,0.0,0.0,0.0,0.0,0.0,0.0,0.0,0.0,0.0,0.0,0.0,0.0,0.0,0.0,0.0,0.0,0.0,0.0,0.0,0.0,0.0,0.0,0.0,0.0,0.12,0.65,1.0,1.0,1.0,0.59,0.22,0.04,0.03,0.06,0.0,0.02,0.0,0.0,0.0,0.0,0.0,0.0,0.0,0.0,0.0,0.0,0.0,0.0,0.0,0.0,0.0,0.0,0.0,0.0,0.0,0.0,0.0,0.0,0.0,0.0,0.0,0.0,0.0,0.0,0.0,0.0,0.0,0.0,0.0,0.0,0.0,0.0,0.0,0.0,0.0,0.0,0.0,0.0,0.0,0.0,0.0,0.0,0.0,0.0,0.0,0.0,0.0,0.0,0.0,0.0,0.0,0.0,0.0,0.0,0.0,0.0,0.0,0.0,0.0,0.0,0.0,0.0,0.0,0.0,0.0,0.0,0.0,0.0,0.0,0.0,0.0,0.0,0.0,0.0,0.0,0.0,0.0,0.0,0.0,0.0,0.0,0.0,0.0,0.0,0.0,0.0,0.0,0.0,0.0,0.0,0.0,0.0,0.0,0.0,0.0,0.0,0.0,0.0,0.0,0.0,0.0,0.0,0.0,0.0,0.0,0.0,0.0,0.0,0.0,0.0,0.0,0.0,0.0,0.0,0.0,0.0,0.0,0.0,0.0,0.0,0.0,0.0,0.0,0.0,0.0,0.0,0.0,0.0,0.0,0.0,0.0,0.0,0.0,0.0,0.0,0.0,0.0,0.0,0.0,0.0,0.0,0.0,0.0,0.0,0.0,0.0,0.0,0.0,0.0,0.0,0.0,0.0,0.0,0.0,0.0,0.0,0.0,0.0,0.0,0.0,0.0,0.0,0.0,0.0,0.0,0.0,0.0,0.0,0.0,0.0,0.0,0.0,0.0,0.0,0.0,0.0,0.0,0.0,0.0,0.0,0.0,0.0,0.0,0.0,0.0,0.0,0.0,0.0,0.0,0.0,0.0,0.0,0.0,0.0,0.0,0.0,0.0,0.0,0.0,0.0,0.0,0.0,0.0,0.0,0.0,0.0,0.0,0.0,0.0,0.0,0.0,0.0,0.0,0.0,0.0,0.0,0.0,0.0,0.0,0.0,0.0,0.0,0.0,0.0,0.0,0.0,0.0,0.0,0.0,0.0,0.0,0.0,0.0,0.0,0.0,0.0,0.0,0.0,0.0],[0.0,0.0,0.0,0.0,0.0,0.0,0.0,0.0,0.0,0.0,0.0,0.0,0.0,0.0,0.0,0.0,0.0,0.0,0.0,0.0,0.0,0.0,0.0,0.0,0.0,0.0,0.0,0.0,0.0,0.0,0.0,0.0,0.0,0.0,0.0,0.0,0.0,0.0,0.0,0.0,0.0,0.0,0.0,0.0,0.0,0.0,0.0,0.0,0.0,0.0,0.0,0.0,0.0,0.0,0.0,0.0,0.0,0.0,0.0,0.0,0.0,0.0,0.0,0.0,0.0,0.0,0.0,0.0,0.0,0.0,0.0,0.0,0.0,0.0,0.17,0.34,0.93,1.0,1.0,1.0,0.97,0.01,0.04,0.0,0.0,0.01,0.0,0.0,0.0,0.0,0.0,0.0,0.0,0.0,0.0,0.0,0.0,0.0,0.0,0.0,0.0,0.0,0.0,0.0,0.0,0.0,0.0,0.0,0.0,0.0,0.0,0.0,0.0,0.0,0.0,0.0,0.0,0.0,0.0,0.0,0.0,0.0,0.0,0.0,0.0,0.0,0.0,0.0,0.0,0.0,0.0,0.0,0.0,0.0,0.0,0.0,0.0,0.0,0.0,0.0,0.0,0.0,0.0,0.0,0.0,0.0,0.0,0.0,0.0,0.0,0.0,0.0,0.0,0.0,0.0,0.0,0.0,0.0,0.0,0.0,0.0,0.0,0.0,0.0,0.0,0.0,0.0,0.0,0.0,0.0,0.0,0.0,0.0,0.0,0.0,0.0,0.0,0.0,0.0,0.0,0.0,0.0,0.0,0.0,0.0,0.0,0.0,0.0,0.0,0.0,0.0,0.0,0.0,0.0,0.0,0.0,0.0,0.0,0.0,0.0,0.0,0.0,0.0,0.0,0.0,0.0,0.0,0.0,0.0,0.0,0.0,0.0,0.0,0.0,0.0,0.0,0.0,0.0,0.0,0.0,0.0,0.0,0.0,0.0,0.0,0.0,0.0,0.0,0.0,0.0,0.0,0.0,0.0,0.0,0.0,0.0,0.0,0.0,0.0,0.0,0.0,0.0,0.0,0.0,0.0,0.0,0.0,0.0,0.0,0.0,0.0,0.0,0.0,0.0,0.0,0.0,0.0,0.0,0.0,0.0,0.0,0.0,0.0,0.0,0.0,0.0,0.0,0.0,0.0,0.0,0.0,0.0,0.0,0.0,0.0,0.0,0.0,0.0,0.0,0.0,0.0,0.0,0.0,0.0,0.0,0.0,0.0,0.0,0.0,0.0,0.0,0.0,0.0,0.0,0.0,0.0,0.0,0.0,0.0,0.0,0.0,0.0,0.0,0.0,0.0,0.0,0.0,0.0,0.0,0.0,0.0,0.0,0.0,0.0,0.0,0.0,0.0,0.0,0.0,0.0,0.0,0.0,0.0,0.0,0.0,0.0,0.0,0.0,0.0],[0.0,0.0,0.0,0.0,0.0,0.0,0.0,0.0,0.0,0.0,0.0,0.0,0.0,0.0,0.0,0.0,0.0,0.0,0.0,0.0,0.0,0.0,0.0,0.0,0.0,0.0,0.0,0.0,0.0,0.0,0.0,0.0,0.0,0.0,0.0,0.0,0.0,0.0,0.0,0.0,0.0,0.0,0.0,0.0,0.0,0.0,0.0,0.0,0.0,0.0,0.0,0.0,0.0,0.0,0.0,0.0,0.0,0.0,0.0,0.0,0.0,0.0,0.0,0.0,0.0,0.0,0.0,0.0,0.0,0.0,0.0,0.0,0.01,0.0,0.15,0.06,0.4,0.59,1.0,1.0,1.0,0.17,0.01,0.02,0.0,0.01,0.01,0.0,0.0,0.0,0.0,0.0,0.0,0.0,0.0,0.0,0.0,0.0,0.0,0.0,0.0,0.0,0.0,0.0,0.0,0.0,0.0,0.0,0.0,0.0,0.0,0.0,0.0,0.0,0.0,0.0,0.0,0.0,0.0,0.0,0.0,0.0,0.0,0.0,0.0,0.0,0.0,0.0,0.0,0.0,0.0,0.0,0.0,0.0,0.0,0.0,0.0,0.0,0.0,0.0,0.0,0.0,0.0,0.0,0.0,0.0,0.0,0.0,0.0,0.0,0.0,0.0,0.0,0.0,0.0,0.0,0.0,0.0,0.0,0.0,0.0,0.0,0.0,0.0,0.0,0.0,0.0,0.0,0.0,0.0,0.0,0.0,0.0,0.0,0.0,0.0,0.0,0.0,0.0,0.0,0.0,0.0,0.0,0.0,0.0,0.0,0.0,0.0,0.0,0.0,0.0,0.0,0.0,0.0,0.0,0.0,0.0,0.0,0.0,0.0,0.0,0.0,0.0,0.0,0.0,0.0,0.0,0.0,0.0,0.0,0.0,0.0,0.0,0.0,0.0,0.0,0.0,0.0,0.0,0.0,0.0,0.0,0.0,0.0,0.0,0.0,0.0,0.0,0.0,0.0,0.0,0.0,0.0,0.0,0.0,0.0,0.0,0.0,0.0,0.0,0.0,0.0,0.0,0.0,0.0,0.0,0.0,0.0,0.0,0.0,0.0,0.0,0.0,0.0,0.0,0.0,0.0,0.0,0.0,0.0,0.0,0.0,0.0,0.0,0.0,0.0,0.0,0.0,0.0,0.0,0.0,0.0,0.0,0.0,0.0,0.0,0.0,0.0,0.0,0.0,0.0,0.0,0.0,0.0,0.0,0.0,0.0,0.0,0.0,0.0,0.0,0.0,0.0,0.0,0.0,0.0,0.0,0.0,0.0,0.0,0.0,0.0,0.0,0.0,0.0,0.0,0.0,0.0,0.0,0.0,0.0,0.0,0.0,0.0,0.0,0.0,0.0,0.0,0.0,0.0,0.0,0.0,0.0,0.0,0.0,0.0,0.0,0.0,0.0],[0.0,0.0,0.0,0.0,0.0,0.0,0.0,0.0,0.0,0.0,0.0,0.0,0.0,0.0,0.0,0.0,0.0,0.0,0.0,0.0,0.0,0.0,0.0,0.0,0.0,0.0,0.0,0.0,0.0,0.0,0.0,0.0,0.0,0.0,0.0,0.0,0.0,0.0,0.0,0.0,0.0,0.01,0.0,0.0,0.0,0.0,0.0,0.0,0.0,0.0,0.0,0.0,0.0,0.0,0.0,0.0,0.0,0.0,0.0,0.0,0.0,0.0,0.0,0.0,0.0,0.0,0.0,0.0,0.0,0.0,0.0,0.0,0.0,0.07,0.86,0.48,0.73,0.22,0.97,1.0,1.0,1.0,0.87,0.81,0.01,0.12,0.0,0.0,0.0,0.0,0.0,0.0,0.0,0.0,0.0,0.0,0.0,0.0,0.0,0.0,0.0,0.0,0.0,0.0,0.0,0.0,0.0,0.0,0.0,0.0,0.0,0.0,0.0,0.0,0.0,0.0,0.0,0.0,0.0,0.0,0.0,0.0,0.0,0.0,0.0,0.0,0.0,0.0,0.0,0.0,0.0,0.0,0.0,0.0,0.0,0.0,0.0,0.0,0.0,0.0,0.0,0.0,0.0,0.0,0.0,0.0,0.0,0.0,0.0,0.0,0.0,0.0,0.0,0.0,0.0,0.0,0.0,0.0,0.0,0.0,0.0,0.0,0.0,0.0,0.0,0.0,0.0,0.0,0.0,0.0,0.0,0.0,0.0,0.0,0.0,0.0,0.0,0.0,0.0,0.0,0.0,0.0,0.0,0.0,0.0,0.0,0.0,0.0,0.0,0.0,0.0,0.0,0.0,0.0,0.0,0.0,0.0,0.0,0.0,0.0,0.0,0.0,0.0,0.0,0.0,0.0,0.0,0.0,0.0,0.0,0.0,0.0,0.0,0.0,0.0,0.0,0.0,0.0,0.0,0.0,0.0,0.0,0.0,0.0,0.0,0.0,0.0,0.0,0.0,0.0,0.0,0.0,0.0,0.0,0.0,0.0,0.0,0.0,0.0,0.0,0.0,0.0,0.0,0.0,0.0,0.0,0.0,0.0,0.0,0.0,0.0,0.0,0.0,0.0,0.0,0.0,0.0,0.0,0.0,0.0,0.0,0.0,0.0,0.0,0.0,0.0,0.0,0.0,0.0,0.0,0.0,0.0,0.0,0.0,0.0,0.0,0.0,0.0,0.0,0.0,0.0,0.0,0.0,0.0,0.0,0.0,0.0,0.0,0.0,0.0,0.0,0.0,0.0,0.0,0.0,0.0,0.0,0.0,0.0,0.0,0.0,0.0,0.0,0.0,0.01,0.0,0.0,0.0,0.0,0.0,0.0,0.0,0.0,0.0,0.0,0.0,0.0,0.0,0.0,0.0,0.0,0.0,0.0,0.0,0.0,0.0,0.0,0.0,0.0],[0.0,0.0,0.0,0.0,0.0,0.0,0.0,0.0,0.0,0.0,0.0,0.0,0.0,0.0,0.0,0.0,0.0,0.0,0.0,0.0,0.0,0.0,0.0,0.0,0.0,0.0,0.0,0.0,0.0,0.0,0.0,0.0,0.0,0.0,0.0,0.0,0.0,0.0,0.0,0.0,0.0,0.03,0.0,0.02,0.01,0.0,0.0,0.0,0.0,0.0,0.0,0.0,0.0,0.0,0.0,0.0,0.0,0.0,0.0,0.0,0.0,0.0,0.0,0.0,0.0,0.0,0.0,0.0,0.0,0.0,0.0,0.0,0.0,0.01,0.42,0.05,0.07,0.04,0.01,0.17,1.0,1.0,1.0,0.98,0.07,0.02,0.01,0.01,0.0,0.0,0.0,0.0,0.0,0.0,0.0,0.0,0.0,0.0,0.0,0.0,0.0,0.0,0.0,0.0,0.0,0.0,0.0,0.0,0.0,0.0,0.0,0.0,0.0,0.0,0.0,0.0,0.0,0.0,0.0,0.0,0.0,0.0,0.0,0.0,0.0,0.0,0.0,0.0,0.0,0.0,0.0,0.0,0.0,0.0,0.0,0.0,0.0,0.0,0.0,0.0,0.0,0.0,0.0,0.0,0.0,0.0,0.0,0.0,0.0,0.0,0.0,0.0,0.0,0.0,0.0,0.0,0.0,0.0,0.0,0.0,0.0,0.0,0.0,0.0,0.0,0.0,0.0,0.0,0.0,0.0,0.0,0.0,0.0,0.0,0.0,0.0,0.0,0.0,0.0,0.0,0.0,0.0,0.0,0.0,0.0,0.0,0.0,0.0,0.0,0.0,0.0,0.0,0.0,0.0,0.0,0.0,0.0,0.0,0.0,0.0,0.0,0.0,0.0,0.0,0.0,0.0,0.0,0.0,0.0,0.0,0.0,0.0,0.0,0.0,0.0,0.0,0.0,0.0,0.0,0.0,0.0,0.0,0.0,0.0,0.0,0.0,0.0,0.0,0.0,0.0,0.0,0.0,0.0,0.0,0.0,0.0,0.0,0.0,0.0,0.0,0.0,0.0,0.0,0.0,0.0,0.0,0.0,0.0,0.0,0.0,0.0,0.0,0.0,0.0,0.0,0.0,0.0,0.0,0.0,0.0,0.0,0.0,0.0,0.0,0.0,0.0,0.0,0.0,0.0,0.0,0.0,0.0,0.0,0.0,0.0,0.0,0.0,0.0,0.0,0.0,0.0,0.0,0.0,0.0,0.0,0.0,0.0,0.0,0.0,0.0,0.0,0.0,0.0,0.0,0.0,0.0,0.0,0.0,0.0,0.0,0.0,0.0,0.0,0.0,0.01,0.01,0.0,0.0,0.0,0.0,0.0,0.0,0.0,0.0,0.0,0.0,0.0,0.0,0.0,0.0,0.0,0.0,0.0,0.0,0.0,0.0,0.0,0.0,0.0],[0.0,0.0,0.0,0.0,0.0,0.0,0.0,0.0,0.0,0.0,0.0,0.0,0.0,0.0,0.0,0.0,0.0,0.0,0.0,0.0,0.0,0.0,0.0,0.0,0.0,0.0,0.0,0.0,0.0,0.0,0.0,0.0,0.0,0.0,0.0,0.0,0.0,0.0,0.0,0.0,0.39,0.87,0.01,0.37,0.9,0.0,0.0,0.0,0.0,0.0,0.0,0.0,0.0,0.0,0.0,0.0,0.0,0.0,0.0,0.0,0.0,0.0,0.0,0.0,0.0,0.0,0.0,0.0,0.0,0.0,0.0,0.01,0.01,0.93,0.81,0.39,0.11,0.03,0.04,0.01,0.87,1.0,1.0,1.0,0.08,0.01,0.0,0.0,0.0,0.0,0.0,0.0,0.0,0.0,0.0,0.0,0.0,0.0,0.0,0.0,0.0,0.0,0.0,0.0,0.0,0.0,0.0,0.0,0.0,0.0,0.0,0.0,0.0,0.0,0.0,0.0,0.0,0.0,0.0,0.0,0.0,0.0,0.0,0.0,0.0,0.0,0.0,0.0,0.0,0.0,0.0,0.0,0.0,0.0,0.0,0.0,0.0,0.0,0.0,0.0,0.0,0.0,0.0,0.0,0.0,0.0,0.0,0.0,0.0,0.0,0.0,0.0,0.0,0.0,0.0,0.0,0.0,0.0,0.0,0.0,0.0,0.0,0.0,0.0,0.0,0.0,0.0,0.0,0.0,0.0,0.0,0.0,0.0,0.0,0.0,0.0,0.0,0.0,0.0,0.0,0.0,0.0,0.0,0.0,0.0,0.0,0.0,0.0,0.0,0.0,0.0,0.0,0.0,0.0,0.0,0.0,0.0,0.0,0.0,0.0,0.0,0.0,0.0,0.0,0.0,0.0,0.0,0.0,0.0,0.0,0.0,0.0,0.0,0.0,0.0,0.0,0.0,0.0,0.0,0.0,0.0,0.0,0.0,0.0,0.0,0.0,0.0,0.0,0.0,0.0,0.0,0.0,0.0,0.0,0.0,0.0,0.0,0.0,0.0,0.0,0.0,0.0,0.0,0.0,0.0,0.0,0.0,0.0,0.0,0.0,0.0,0.0,0.0,0.0,0.0,0.0,0.0,0.0,0.0,0.0,0.0,0.0,0.0,0.0,0.0,0.0,0.0,0.0,0.0,0.0,0.0,0.0,0.0,0.0,0.0,0.0,0.0,0.0,0.0,0.0,0.0,0.0,0.0,0.0,0.0,0.0,0.0,0.0,0.0,0.0,0.0,0.0,0.0,0.0,0.0,0.0,0.0,0.0,0.0,0.0,0.0,0.0,0.0,0.0,0.0,0.0,0.0,0.0,0.0,0.0,0.0,0.0,0.0,0.0,0.0,0.0,0.0,0.0,0.0,0.0,0.0,0.0,0.0,0.0,0.0,0.0,0.0,0.0,0.0],[0.0,0.0,0.0,0.0,0.0,0.0,0.0,0.0,0.0,0.0,0.0,0.0,0.0,0.0,0.0,0.0,0.0,0.0,0.0,0.0,0.0,0.0,0.0,0.0,0.0,0.0,0.0,0.0,0.0,0.0,0.0,0.0,0.0,0.0,0.0,0.0,0.0,0.0,0.0,0.0,0.0,0.02,0.0,0.33,0.07,0.0,0.0,0.0,0.0,0.0,0.0,0.0,0.0,0.0,0.0,0.0,0.0,0.0,0.0,0.0,0.0,0.0,0.0,0.0,0.0,0.0,0.0,0.0,0.0,0.0,0.0,0.01,0.01,0.88,0.91,0.07,0.07,0.06,0.0,0.02,0.81,0.98,1.0,1.0,1.0,0.99,0.01,0.0,0.0,0.0,0.0,0.0,0.0,0.0,0.0,0.0,0.0,0.0,0.0,0.0,0.0,0.0,0.0,0.0,0.0,0.0,0.0,0.0,0.0,0.0,0.0,0.0,0.0,0.0,0.0,0.0,0.0,0.0,0.0,0.0,0.0,0.0,0.0,0.0,0.0,0.0,0.0,0.0,0.0,0.0,0.0,0.0,0.0,0.0,0.0,0.0,0.0,0.0,0.0,0.0,0.0,0.0,0.0,0.0,0.0,0.0,0.0,0.0,0.0,0.0,0.0,0.0,0.0,0.0,0.0,0.0,0.0,0.0,0.0,0.0,0.0,0.0,0.0,0.0,0.0,0.0,0.0,0.0,0.0,0.0,0.0,0.0,0.0,0.0,0.0,0.0,0.0,0.0,0.0,0.0,0.0,0.0,0.0,0.0,0.0,0.0,0.0,0.0,0.0,0.0,0.0,0.0,0.0,0.0,0.0,0.0,0.0,0.0,0.0,0.0,0.0,0.0,0.0,0.0,0.0,0.0,0.0,0.0,0.0,0.0,0.0,0.0,0.0,0.0,0.0,0.0,0.0,0.0,0.0,0.0,0.0,0.0,0.0,0.0,0.0,0.0,0.0,0.0,0.0,0.0,0.01,0.0,0.0,0.0,0.0,0.0,0.0,0.0,0.0,0.0,0.0,0.0,0.0,0.0,0.0,0.0,0.0,0.0,0.0,0.0,0.0,0.0,0.0,0.0,0.0,0.0,0.0,0.0,0.0,0.0,0.0,0.0,0.0,0.0,0.0,0.0,0.0,0.0,0.0,0.0,0.0,0.0,0.0,0.0,0.0,0.0,0.0,0.0,0.0,0.0,0.0,0.0,0.0,0.0,0.0,0.0,0.0,0.0,0.0,0.0,0.0,0.0,0.0,0.0,0.0,0.0,0.0,0.0,0.0,0.0,0.0,0.0,0.0,0.01,0.01,0.0,0.0,0.0,0.0,0.0,0.0,0.0,0.0,0.0,0.0,0.0,0.0,0.0,0.0,0.0,0.0,0.0,0.0,0.0,0.0,0.0,0.0,0.0,0.0],[0.0,0.0,0.0,0.0,0.0,0.0,0.0,0.0,0.0,0.0,0.0,0.0,0.0,0.0,0.0,0.0,0.0,0.0,0.0,0.0,0.0,0.0,0.0,0.0,0.0,0.0,0.0,0.0,0.0,0.0,0.0,0.0,0.0,0.0,0.0,0.0,0.0,0.0,0.0,0.0,0.0,0.02,0.0,0.88,0.89,0.0,0.0,0.0,0.0,0.0,0.0,0.0,0.0,0.0,0.0,0.0,0.0,0.0,0.0,0.0,0.0,0.0,0.0,0.0,0.0,0.0,0.0,0.0,0.0,0.0,0.0,0.92,0.92,0.94,0.41,0.0,0.0,0.0,0.0,0.0,0.01,0.07,0.08,1.0,1.0,1.0,0.99,0.97,0.0,0.0,0.0,0.0,0.0,0.0,0.0,0.0,0.0,0.0,0.0,0.0,0.0,0.0,0.0,0.0,0.0,0.0,0.0,0.0,0.0,0.0,0.0,0.0,0.0,0.0,0.0,0.0,0.0,0.0,0.0,0.0,0.0,0.0,0.0,0.0,0.0,0.0,0.0,0.0,0.0,0.0,0.0,0.0,0.0,0.0,0.0,0.0,0.0,0.0,0.0,0.0,0.0,0.0,0.0,0.0,0.0,0.0,0.0,0.0,0.0,0.0,0.0,0.0,0.0,0.0,0.0,0.0,0.0,0.0,0.0,0.0,0.0,0.0,0.0,0.0,0.0,0.0,0.0,0.0,0.0,0.0,0.0,0.0,0.0,0.0,0.0,0.0,0.0,0.0,0.0,0.0,0.0,0.0,0.0,0.0,0.0,0.0,0.0,0.0,0.0,0.0,0.0,0.0,0.0,0.0,0.0,0.0,0.0,0.0,0.0,0.0,0.0,0.0,0.0,0.0,0.0,0.0,0.0,0.0,0.0,0.0,0.0,0.0,0.0,0.0,0.0,0.0,0.0,0.0,0.0,0.0,0.0,0.0,0.0,0.0,0.0,0.0,0.0,0.0,0.0,0.0,0.0,0.0,0.0,0.0,0.0,0.0,0.0,0.0,0.0,0.0,0.0,0.0,0.0,0.0,0.0,0.0,0.0,0.0,0.0,0.0,0.0,0.0,0.0,0.0,0.0,0.0,0.0,0.0,0.0,0.0,0.0,0.0,0.0,0.0,0.0,0.0,0.0,0.0,0.0,0.0,0.0,0.0,0.0,0.0,0.0,0.0,0.0,0.0,0.0,0.0,0.0,0.0,0.0,0.0,0.0,0.0,0.0,0.0,0.0,0.0,0.0,0.0,0.0,0.0,0.0,0.0,0.0,0.0,0.0,0.0,0.0,0.0,0.0,0.0,0.0,0.0,0.0,0.0,0.0,0.0,0.0,0.0,0.0,0.0,0.0,0.0,0.0,0.0,0.0,0.0,0.0,0.0,0.0,0.0,0.0,0.0,0.0,0.0,0.0],[0.0,0.0,0.0,0.0,0.0,0.0,0.0,0.0,0.0,0.0,0.0,0.0,0.0,0.0,0.0,0.0,0.0,0.0,0.0,0.0,0.0,0.0,0.0,0.0,0.0,0.0,0.0,0.0,0.0,0.0,0.0,0.0,0.0,0.0,0.0,0.0,0.0,0.0,0.0,0.0,0.0,0.0,0.0,0.01,0.0,0.0,0.0,0.0,0.0,0.0,0.0,0.0,0.0,0.0,0.0,0.0,0.0,0.0,0.0,0.0,0.0,0.0,0.0,0.0,0.0,0.0,0.0,0.0,0.0,0.0,0.0,0.1,0.94,0.92,0.91,0.07,0.02,0.02,0.01,0.01,0.12,0.02,0.01,0.99,1.0,1.0,1.0,0.04,0.0,0.0,0.0,0.0,0.0,0.0,0.0,0.0,0.0,0.0,0.0,0.0,0.0,0.0,0.0,0.0,0.0,0.0,0.0,0.0,0.0,0.0,0.0,0.0,0.0,0.0,0.0,0.0,0.0,0.0,0.0,0.0,0.0,0.0,0.0,0.0,0.0,0.0,0.0,0.0,0.0,0.0,0.0,0.0,0.0,0.0,0.0,0.0,0.0,0.0,0.0,0.0,0.0,0.0,0.0,0.0,0.0,0.0,0.0,0.0,0.0,0.0,0.0,0.0,0.0,0.0,0.0,0.0,0.0,0.0,0.0,0.0,0.0,0.0,0.0,0.0,0.0,0.0,0.0,0.0,0.0,0.0,0.0,0.0,0.0,0.0,0.0,0.0,0.0,0.0,0.0,0.0,0.0,0.0,0.0,0.0,0.0,0.0,0.0,0.0,0.0,0.0,0.0,0.0,0.0,0.0,0.0,0.0,0.0,0.0,0.0,0.0,0.0,0.0,0.0,0.0,0.0,0.0,0.0,0.0,0.0,0.0,0.0,0.0,0.0,0.0,0.0,0.0,0.0,0.0,0.0,0.0,0.0,0.0,0.0,0.0,0.0,0.0,0.0,0.0,0.0,0.0,0.0,0.0,0.0,0.0,0.0,0.0,0.0,0.0,0.0,0.0,0.0,0.0,0.0,0.0,0.0,0.0,0.0,0.0,0.0,0.0,0.0,0.0,0.0,0.0,0.0,0.0,0.0,0.0,0.0,0.0,0.0,0.0,0.0,0.0,0.0,0.0,0.0,0.0,0.0,0.0,0.0,0.0,0.0,0.0,0.0,0.0,0.0,0.0,0.0,0.0,0.0,0.0,0.0,0.0,0.0,0.0,0.0,0.0,0.0,0.0,0.0,0.0,0.0,0.0,0.0,0.0,0.0,0.0,0.0,0.0,0.0,0.0,0.0,0.0,0.0,0.0,0.0,0.0,0.0,0.0,0.0,0.0,0.0,0.0,0.0,0.0,0.0,0.0,0.0,0.0,0.0,0.0,0.0,0.0,0.0,0.0,0.0,0.0,0.0],[0.0,0.0,0.0,0.0,0.0,0.0,0.0,0.0,0.0,0.0,0.0,0.0,0.0,0.0,0.0,0.0,0.0,0.0,0.0,0.0,0.0,0.0,0.0,0.0,0.0,0.0,0.0,0.0,0.0,0.0,0.0,0.0,0.0,0.0,0.0,0.0,0.0,0.0,0.0,0.0,0.0,0.0,0.0,0.0,0.0,0.0,0.0,0.0,0.0,0.0,0.0,0.0,0.0,0.0,0.0,0.0,0.0,0.0,0.0,0.0,0.0,0.0,0.0,0.0,0.0,0.0,0.0,0.0,0.0,0.0,0.0,0.95,0.97,0.02,0.05,0.0,0.0,0.0,0.0,0.01,0.0,0.01,0.0,0.01,0.99,1.0,1.0,1.0,1.0,0.0,0.0,0.0,0.0,0.0,0.0,0.0,0.0,0.0,0.0,0.0,0.0,0.0,0.0,0.0,0.0,0.0,0.0,0.0,0.0,0.0,0.0,0.0,0.0,0.0,0.0,0.0,0.0,0.0,0.0,0.0,0.0,0.0,0.0,0.0,0.0,0.0,0.0,0.0,0.0,0.0,0.0,0.0,0.0,0.0,0.0,0.0,0.0,0.0,0.0,0.0,0.0,0.0,0.0,0.0,0.0,0.0,0.0,0.0,0.0,0.0,0.0,0.0,0.0,0.0,0.0,0.0,0.0,0.0,0.0,0.0,0.0,0.0,0.0,0.0,0.0,0.0,0.0,0.0,0.0,0.0,0.0,0.0,0.0,0.0,0.0,0.0,0.0,0.0,0.0,0.0,0.0,0.0,0.0,0.0,0.0,0.0,0.0,0.0,0.0,0.0,0.0,0.0,0.0,0.0,0.0,0.0,0.0,0.0,0.0,0.0,0.0,0.0,0.0,0.0,0.0,0.0,0.0,0.0,0.0,0.0,0.0,0.0,0.0,0.0,0.0,0.0,0.0,0.0,0.0,0.0,0.0,0.0,0.0,0.0,0.0,0.0,0.0,0.0,0.0,0.0,0.0,0.0,0.0,0.0,0.0,0.0,0.0,0.0,0.0,0.0,0.0,0.0,0.0,0.0,0.0,0.0,0.0,0.0,0.0,0.0,0.0,0.0,0.0,0.0,0.0,0.0,0.0,0.0,0.0,0.0,0.0,0.0,0.0,0.0,0.0,0.0,0.0,0.0,0.0,0.0,0.0,0.0,0.0,0.0,0.0,0.0,0.0,0.0,0.0,0.0,0.0,0.0,0.0,0.0,0.0,0.0,0.0,0.0,0.0,0.0,0.0,0.0,0.0,0.0,0.0,0.0,0.0,0.0,0.0,0.0,0.0,0.0,0.0,0.0,0.0,0.0,0.0,0.0,0.0,0.0,0.0,0.0,0.0,0.0,0.0,0.0,0.0,0.0,0.0,0.0,0.0,0.0,0.0,0.0,0.0,0.0,0.0,0.0,0.0],[0.0,0.0,0.0,0.0,0.0,0.0,0.0,0.0,0.0,0.0,0.0,0.0,0.0,0.0,0.0,0.0,0.0,0.0,0.0,0.0,0.0,0.0,0.0,0.0,0.0,0.0,0.0,0.0,0.0,0.0,0.0,0.0,0.0,0.0,0.0,0.0,0.0,0.0,0.0,0.0,0.0,0.0,0.0,0.0,0.0,0.0,0.0,0.0,0.0,0.0,0.0,0.0,0.0,0.0,0.0,0.0,0.0,0.0,0.0,0.0,0.0,0.0,0.0,0.0,0.0,0.0,0.0,0.0,0.0,0.99,0.99,0.99,0.96,0.0,0.0,0.0,0.0,0.0,0.0,0.0,0.0,0.01,0.0,0.0,0.97,0.04,1.0,1.0,1.0,1.0,0.0,0.0,0.0,0.0,0.0,0.0,0.0,0.0,0.0,0.0,0.0,0.0,0.0,0.0,0.0,0.0,0.0,0.0,0.0,0.0,0.0,0.0,0.0,0.0,0.0,0.0,0.0,0.0,0.0,0.0,0.0,0.0,0.0,0.0,0.0,0.0,0.0,0.0,0.0,0.0,0.0,0.0,0.0,0.0,0.0,0.0,0.0,0.0,0.0,0.0,0.0,0.0,0.0,0.0,0.0,0.0,0.0,0.0,0.0,0.0,0.0,0.0,0.0,0.0,0.0,0.0,0.0,0.0,0.0,0.0,0.0,0.0,0.0,0.0,0.0,0.0,0.0,0.0,0.0,0.0,0.0,0.0,0.0,0.0,0.0,0.0,0.0,0.0,0.0,0.0,0.0,0.0,0.0,0.0,0.0,0.0,0.0,0.0,0.0,0.0,0.0,0.0,0.0,0.0,0.0,0.0,0.0,0.0,0.0,0.0,0.0,0.0,0.0,0.0,0.0,0.0,0.0,0.0,0.0,0.0,0.0,0.0,0.0,0.0,0.0,0.0,0.0,0.0,0.0,0.0,0.0,0.0,0.0,0.0,0.0,0.0,0.0,0.0,0.0,0.0,0.0,0.0,0.0,0.0,0.0,0.0,0.0,0.0,0.0,0.0,0.0,0.0,0.0,0.0,0.0,0.0,0.0,0.0,0.0,0.0,0.0,0.0,0.0,0.0,0.0,0.0,0.0,0.0,0.0,0.0,0.0,0.0,0.0,0.0,0.0,0.0,0.0,0.0,0.0,0.0,0.0,0.0,0.0,0.0,0.0,0.0,0.0,0.0,0.0,0.0,0.0,0.0,0.0,0.0,0.0,0.0,0.0,0.0,0.0,0.0,0.0,0.0,0.0,0.0,0.0,0.0,0.0,0.0,0.0,0.0,0.0,0.0,0.0,0.0,0.0,0.0,0.0,0.0,0.0,0.0,0.0,0.0,0.0,0.0,0.0,0.0,0.0,0.0,0.0,0.0,0.0,0.0,0.0,0.0,0.0,0.0,0.0,0.0,0.0],[0.0,0.0,0.0,0.0,0.0,0.0,0.0,0.0,0.0,0.0,0.0,0.0,0.0,0.0,0.0,0.0,0.0,0.0,0.0,0.0,0.0,0.0,0.0,0.0,0.0,0.0,0.0,0.0,0.0,0.0,0.0,0.0,0.0,0.0,0.0,0.0,0.0,0.0,0.0,0.0,0.0,0.0,0.0,0.0,0.0,0.0,0.0,0.0,0.0,0.0,0.0,0.0,0.0,0.0,0.0,0.0,0.0,0.0,0.0,0.0,0.0,0.0,0.0,0.0,0.0,0.0,0.0,0.0,0.56,0.95,1.0,0.39,0.96,0.0,0.0,0.0,0.0,0.0,0.0,0.0,0.0,0.0,0.0,0.0,0.0,0.0,1.0,1.0,1.0,1.0,0.99,0.0,0.0,0.0,0.0,0.0,0.0,0.0,0.0,0.0,0.0,0.0,0.0,0.0,0.0,0.0,0.0,0.0,0.0,0.0,0.0,0.0,0.0,0.0,0.0,0.0,0.0,0.0,0.0,0.0,0.0,0.0,0.0,0.0,0.0,0.0,0.0,0.0,0.0,0.0,0.0,0.0,0.0,0.0,0.0,0.0,0.0,0.0,0.0,0.0,0.0,0.0,0.0,0.0,0.0,0.0,0.0,0.0,0.0,0.0,0.0,0.0,0.0,0.0,0.0,0.0,0.0,0.0,0.0,0.0,0.0,0.0,0.0,0.0,0.0,0.0,0.0,0.0,0.0,0.0,0.0,0.0,0.0,0.0,0.0,0.0,0.0,0.0,0.0,0.0,0.0,0.0,0.0,0.0,0.0,0.0,0.0,0.0,0.0,0.0,0.0,0.0,0.0,0.0,0.0,0.0,0.0,0.0,0.0,0.0,0.0,0.0,0.0,0.0,0.0,0.0,0.0,0.0,0.0,0.0,0.0,0.0,0.0,0.0,0.0,0.0,0.0,0.0,0.0,0.0,0.0,0.0,0.0,0.0,0.0,0.0,0.0,0.0,0.0,0.0,0.0,0.0,0.0,0.0,0.0,0.0,0.0,0.0,0.0,0.0,0.0,0.0,0.0,0.0,0.0,0.0,0.0,0.0,0.0,0.0,0.0,0.0,0.0,0.0,0.0,0.0,0.0,0.0,0.0,0.0,0.0,0.0,0.0,0.0,0.0,0.0,0.0,0.0,0.0,0.0,0.0,0.0,0.0,0.0,0.0,0.0,0.0,0.0,0.0,0.0,0.0,0.0,0.0,0.0,0.0,0.0,0.0,0.0,0.0,0.0,0.0,0.0,0.0,0.0,0.0,0.0,0.0,0.0,0.0,0.0,0.0,0.0,0.0,0.0,0.0,0.0,0.0,0.0,0.0,0.0,0.0,0.0,0.0,0.0,0.0,0.0,0.0,0.0,0.0,0.0,0.0,0.0,0.0,0.0,0.0,0.0,0.0,0.0,0.0],[0.0,0.0,0.0,0.0,0.0,0.0,0.0,0.0,0.0,0.0,0.0,0.0,0.0,0.0,0.0,0.0,0.0,0.0,0.0,0.0,0.0,0.0,0.0,0.0,0.0,0.0,0.0,0.0,0.0,0.0,0.0,0.0,0.0,0.0,0.0,0.0,0.0,0.0,0.0,0.0,0.0,0.0,0.0,0.0,0.0,0.0,0.0,0.0,0.0,0.0,0.0,0.0,0.0,0.0,0.0,0.0,0.0,0.0,0.0,0.0,0.0,0.0,0.0,0.0,0.0,0.0,0.0,1.0,1.0,1.0,0.94,0.0,0.0,0.0,0.0,0.0,0.0,0.0,0.0,0.0,0.0,0.0,0.0,0.0,0.0,0.0,0.0,1.0,1.0,1.0,1.0,1.0,0.0,0.0,0.0,0.0,0.0,0.0,0.0,0.0,0.0,0.0,0.0,0.0,0.0,0.0,0.0,0.0,0.0,0.0,0.0,0.0,0.0,0.0,0.0,0.0,0.0,0.0,0.0,0.0,0.0,0.0,0.0,0.0,0.0,0.0,0.0,0.0,0.0,0.0,0.0,0.0,0.0,0.0,0.0,0.0,0.0,0.0,0.0,0.0,0.0,0.0,0.0,0.0,0.0,0.0,0.0,0.0,0.0,0.0,0.0,0.0,0.0,0.0,0.0,0.0,0.0,0.0,0.0,0.0,0.0,0.0,0.0,0.0,0.0,0.0,0.0,0.0,0.0,0.0,0.0,0.0,0.0,0.0,0.0,0.0,0.0,0.0,0.0,0.0,0.0,0.0,0.0,0.0,0.0,0.0,0.0,0.0,0.0,0.0,0.0,0.0,0.0,0.0,0.0,0.0,0.0,0.0,0.0,0.0,0.0,0.0,0.0,0.0,0.0,0.0,0.0,0.0,0.0,0.0,0.0,0.0,0.0,0.0,0.0,0.0,0.0,0.0,0.0,0.0,0.0,0.0,0.0,0.0,0.0,0.0,0.0,0.0,0.0,0.0,0.0,0.0,0.0,0.0,0.0,0.0,0.0,0.0,0.0,0.0,0.0,0.0,0.0,0.0,0.0,0.0,0.0,0.0,0.0,0.0,0.0,0.0,0.0,0.0,0.0,0.0,0.0,0.0,0.0,0.0,0.0,0.0,0.0,0.0,0.0,0.0,0.0,0.0,0.0,0.0,0.0,0.0,0.0,0.0,0.0,0.0,0.0,0.0,0.0,0.0,0.0,0.0,0.0,0.0,0.0,0.0,0.0,0.0,0.0,0.0,0.0,0.0,0.0,0.0,0.0,0.0,0.0,0.0,0.0,0.0,0.0,0.0,0.0,0.0,0.0,0.0,0.0,0.0,0.0,0.0,0.0,0.0,0.0,0.0,0.0,0.0,0.0,0.0,0.0,0.0,0.0,0.0,0.0,0.0,0.0,0.0,0.0,0.0,0.0],[0.0,0.0,0.0,0.0,0.0,0.0,0.0,0.0,0.0,0.0,0.0,0.0,0.0,0.0,0.0,0.0,0.0,0.0,0.0,0.0,0.0,0.0,0.0,0.0,0.0,0.0,0.0,0.0,0.0,0.0,0.0,0.0,0.0,0.0,0.0,0.0,0.0,0.0,0.0,0.0,0.0,0.0,0.0,0.0,0.0,0.0,0.0,0.0,0.0,0.0,0.0,0.0,0.0,0.0,0.0,0.0,0.0,0.0,0.0,0.0,0.0,0.0,0.0,0.0,0.0,0.0,0.87,1.0,1.0,0.0,0.02,0.0,0.0,0.0,0.0,0.0,0.0,0.0,0.0,0.0,0.0,0.0,0.0,0.0,0.0,0.0,0.0,0.0,0.99,1.0,1.0,1.0,1.0,0.0,0.0,0.0,0.0,0.0,0.0,0.0,0.0,0.0,0.0,0.0,0.0,0.0,0.0,0.0,0.0,0.0,0.0,0.0,0.0,0.0,0.0,0.0,0.0,0.0,0.0,0.0,0.0,0.0,0.0,0.0,0.0,0.0,0.0,0.0,0.0,0.0,0.0,0.0,0.0,0.0,0.0,0.0,0.0,0.0,0.0,0.0,0.0,0.0,0.0,0.0,0.0,0.0,0.0,0.0,0.0,0.0,0.0,0.0,0.0,0.0,0.0,0.0,0.0,0.0,0.0,0.0,0.0,0.0,0.0,0.0,0.0,0.0,0.0,0.0,0.0,0.0,0.0,0.0,0.0,0.0,0.0,0.0,0.0,0.0,0.0,0.0,0.0,0.0,0.0,0.0,0.0,0.0,0.0,0.0,0.0,0.0,0.0,0.0,0.0,0.0,0.0,0.0,0.0,0.0,0.0,0.0,0.0,0.0,0.0,0.0,0.0,0.0,0.0,0.0,0.0,0.0,0.0,0.0,0.0,0.0,0.0,0.0,0.0,0.0,0.0,0.0,0.0,0.0,0.0,0.0,0.0,0.0,0.0,0.0,0.0,0.0,0.0,0.0,0.0,0.0,0.0,0.0,0.0,0.0,0.0,0.0,0.0,0.0,0.0,0.0,0.0,0.0,0.0,0.0,0.0,0.0,0.0,0.0,0.0,0.0,0.0,0.0,0.0,0.0,0.0,0.0,0.0,0.0,0.0,0.0,0.0,0.0,0.0,0.0,0.0,0.0,0.0,0.0,0.0,0.0,0.0,0.0,0.0,0.0,0.0,0.0,0.0,0.0,0.0,0.0,0.0,0.0,0.0,0.0,0.0,0.0,0.0,0.0,0.0,0.0,0.0,0.0,0.0,0.0,0.0,0.0,0.0,0.0,0.0,0.0,0.0,0.0,0.0,0.0,0.0,0.0,0.0,0.0,0.0,0.0,0.0,0.0,0.0,0.0,0.0,0.0,0.0,0.0,0.0,0.0,0.0,0.0,0.0,0.0,0.0],[0.0,0.0,0.0,0.0,0.0,0.0,0.0,0.0,0.0,0.0,0.0,0.0,0.0,0.0,0.0,0.0,0.0,0.0,0.0,0.0,0.0,0.0,0.0,0.0,0.0,0.0,0.0,0.0,0.0,0.0,0.0,0.0,0.0,0.0,0.0,0.0,0.0,0.0,0.0,0.0,0.0,0.0,0.0,0.0,0.0,0.0,0.0,0.0,0.0,0.0,0.0,0.0,0.0,0.0,0.0,0.0,0.0,0.0,0.0,0.0,0.0,0.0,0.0,0.0,0.0,1.0,0.99,1.0,0.86,0.0,0.0,0.0,0.0,0.0,0.0,0.0,0.0,0.0,0.0,0.0,0.0,0.0,0.0,0.0,0.0,0.0,0.0,0.0,0.0,1.0,1.0,1.0,1.0,1.0,0.0,0.0,0.0,0.0,0.0,0.0,0.0,0.0,0.0,0.0,0.0,0.0,0.0,0.0,0.0,0.0,0.0,0.0,0.0,0.0,0.0,0.0,0.0,0.0,0.0,0.0,0.0,0.0,0.0,0.0,0.0,0.0,0.0,0.0,0.0,0.0,0.0,0.0,0.0,0.0,0.0,0.0,0.0,0.0,0.0,0.0,0.0,0.0,0.0,0.0,0.0,0.0,0.0,0.0,0.0,0.0,0.0,0.0,0.0,0.0,0.0,0.0,0.0,0.0,0.0,0.0,0.0,0.0,0.0,0.0,0.0,0.0,0.0,0.0,0.0,0.0,0.0,0.0,0.0,0.0,0.0,0.0,0.0,0.0,0.0,0.0,0.0,0.0,0.0,0.0,0.0,0.0,0.0,0.0,0.0,0.0,0.0,0.0,0.0,0.0,0.0,0.0,0.0,0.0,0.0,0.0,0.0,0.0,0.0,0.0,0.0,0.0,0.0,0.0,0.0,0.0,0.0,0.0,0.0,0.0,0.0,0.0,0.0,0.0,0.0,0.0,0.0,0.0,0.0,0.0,0.0,0.0,0.0,0.0,0.0,0.0,0.0,0.0,0.0,0.0,0.0,0.0,0.0,0.0,0.0,0.0,0.0,0.0,0.0,0.0,0.0,0.0,0.0,0.0,0.0,0.0,0.0,0.0,0.0,0.0,0.0,0.0,0.0,0.0,0.0,0.0,0.0,0.0,0.0,0.0,0.0,0.0,0.0,0.0,0.0,0.0,0.0,0.0,0.0,0.0,0.0,0.0,0.0,0.0,0.0,0.0,0.0,0.0,0.0,0.0,0.0,0.0,0.0,0.0,0.0,0.0,0.0,0.0,0.0,0.0,0.0,0.0,0.0,0.0,0.0,0.0,0.0,0.0,0.0,0.0,0.0,0.0,0.0,0.0,0.0,0.0,0.0,0.0,0.0,0.0,0.0,0.0,0.0,0.0,0.0,0.0,0.0,0.0,0.0,0.0,0.0,0.0,0.0,0.0,0.0],[0.0,0.0,0.0,0.0,0.0,0.0,0.0,0.0,0.0,0.0,0.0,0.0,0.0,0.0,0.0,0.0,0.0,0.0,0.0,0.0,0.0,0.0,0.0,0.0,0.0,0.0,0.0,0.0,0.0,0.0,0.0,0.0,0.0,0.0,0.0,0.0,0.0,0.0,0.0,0.0,0.0,0.0,0.0,0.0,0.0,0.0,0.0,0.0,0.0,0.0,0.0,0.0,0.0,0.0,0.0,0.0,0.0,0.0,0.0,0.0,0.0,0.0,0.0,0.0,0.0,1.0,1.0,0.98,0.09,0.0,0.0,0.0,0.0,0.0,0.0,0.0,0.0,0.0,0.0,0.0,0.0,0.0,0.0,0.0,0.0,0.0,0.0,0.0,0.0,0.0,1.0,1.0,1.0,1.0,1.0,0.0,0.0,0.0,0.0,0.0,0.0,0.0,0.0,0.0,0.0,0.0,0.0,0.0,0.0,0.0,0.0,0.0,1.0,0.0,0.0,0.0,0.0,0.0,0.0,0.0,0.0,0.0,0.0,0.0,0.0,0.0,0.0,0.0,0.0,0.0,0.0,0.0,0.0,0.0,0.0,0.0,0.0,0.0,0.0,0.0,0.0,0.0,0.0,0.0,0.0,0.0,0.0,0.0,0.0,0.0,0.0,0.0,0.0,0.0,0.0,0.0,0.0,0.0,0.0,0.0,0.0,0.0,0.0,0.0,0.0,0.0,0.0,0.0,0.0,0.0,0.0,0.0,0.0,0.0,0.0,0.0,0.0,0.0,0.0,0.0,0.0,0.0,0.0,0.0,0.0,0.0,0.0,0.0,0.0,0.0,0.0,0.0,0.0,0.0,0.0,0.0,0.0,0.0,0.0,0.0,0.0,0.0,0.0,0.0,0.0,0.0,0.0,0.0,0.0,0.0,0.0,0.0,0.0,0.0,0.0,0.0,0.0,0.0,0.0,0.0,0.0,0.0,0.0,0.0,0.0,0.0,0.0,0.0,0.0,0.0,0.0,0.0,0.0,0.0,0.0,0.0,0.0,0.0,0.0,0.0,0.0,0.0,0.0,0.0,0.0,0.0,0.0,0.0,0.0,0.0,0.0,0.0,0.0,0.0,0.0,0.0,0.0,0.0,0.0,0.0,0.0,0.0,0.0,0.0,0.0,0.0,0.0,0.0,0.0,0.0,0.0,0.0,0.0,0.0,0.0,0.0,0.0,0.0,0.0,0.0,0.0,0.0,0.0,0.0,0.0,0.0,0.0,0.0,0.0,0.0,0.0,0.0,0.0,0.0,0.0,0.0,0.0,0.0,0.0,0.0,0.0,0.0,0.0,0.0,0.0,0.0,0.0,0.0,0.0,0.0,0.0,0.0,0.0,0.0,0.0,0.0,0.0,0.0,0.0,0.0,0.0,0.0,0.0,0.0,0.0,0.0,0.0,0.0,0.0],[0.0,0.0,0.0,0.0,0.0,0.0,0.0,0.0,0.0,0.0,0.0,0.0,0.0,0.0,0.0,0.0,0.0,0.0,0.0,0.0,0.0,0.0,0.0,0.0,0.0,0.0,0.0,0.0,0.0,0.0,0.0,0.0,0.0,0.0,0.0,0.0,0.0,0.0,0.0,0.0,0.0,0.0,0.0,0.0,0.0,0.0,0.0,0.0,0.0,0.0,0.0,0.0,0.0,0.0,0.0,0.0,0.0,0.0,0.0,0.0,0.0,0.0,0.0,1.0,1.0,1.0,0.64,0.0,0.0,0.0,0.0,0.0,0.0,0.0,0.0,0.0,0.0,0.0,0.0,0.0,0.0,0.0,0.0,0.0,0.0,0.0,0.0,0.0,0.0,0.0,0.0,1.0,1.0,1.0,1.0,1.0,0.0,0.0,0.0,0.0,0.0,0.0,0.0,0.0,0.0,0.0,0.0,0.0,0.0,0.0,0.0,0.0,0.0,0.0,0.0,0.0,0.0,0.0,0.0,0.0,0.0,0.0,0.0,0.0,0.0,0.0,0.0,0.0,0.0,0.0,0.0,0.0,0.0,0.0,0.0,0.0,0.0,0.0,0.0,0.0,0.0,0.0,0.0,0.0,0.0,0.0,0.0,0.0,0.0,0.0,0.0,0.0,0.0,0.0,0.0,0.0,0.0,0.0,0.0,0.0,0.0,0.0,0.0,0.0,0.0,0.0,0.0,0.0,0.0,0.0,0.0,0.0,0.0,0.0,0.0,0.0,0.0,0.0,0.0,0.0,0.0,0.0,0.0,0.0,0.0,0.0,0.0,0.0,0.0,0.0,0.0,0.0,0.0,0.0,0.0,0.0,0.0,0.0,0.0,0.0,0.0,0.0,0.0,0.0,0.0,0.0,0.0,0.0,0.0,0.0,0.0,0.0,0.0,0.0,0.0,0.0,0.0,0.0,0.0,0.0,0.0,0.0,0.0,0.0,0.0,0.0,0.0,0.0,0.0,0.0,0.0,0.0,0.0,0.0,0.0,0.0,0.0,0.0,0.0,0.0,0.0,0.0,0.0,0.0,0.0,0.0,0.0,0.0,0.0,0.0,0.0,0.0,0.0,0.0,0.0,0.0,0.0,0.0,0.0,0.0,0.0,0.0,0.0,0.0,0.0,0.0,0.0,0.0,0.0,0.0,0.0,0.0,0.0,0.0,0.0,0.0,0.0,0.0,0.0,0.0,0.0,0.0,0.0,0.0,0.0,0.0,0.0,0.0,0.0,0.0,0.0,0.0,0.0,0.0,0.0,0.0,0.0,0.0,0.0,0.0,0.0,0.0,0.0,0.0,0.0,0.0,0.0,0.0,0.0,0.0,0.0,0.0,0.0,0.0,0.0,0.0,0.0,0.0,0.0,0.0,0.0,0.0,0.0,0.0,0.0,0.0,0.0,0.0,0.0],[0.0,0.0,0.0,0.0,0.0,0.0,0.0,0.0,0.0,0.0,0.0,0.0,0.0,0.0,0.0,0.0,0.0,0.0,0.0,0.0,0.0,0.0,0.0,0.0,0.0,0.0,0.0,0.0,0.0,0.0,0.0,0.0,0.0,0.0,0.0,0.0,0.0,0.0,0.0,0.0,0.0,0.0,0.0,0.0,0.0,0.0,0.0,0.0,0.0,0.0,0.0,0.0,0.0,0.0,0.0,0.0,0.0,0.0,0.0,0.0,0.0,0.0,0.46,1.0,1.0,0.97,0.11,0.0,0.0,0.0,0.0,0.0,0.0,0.0,0.0,0.0,0.0,0.0,0.0,0.0,0.0,0.0,0.0,0.0,0.0,0.0,0.0,0.0,0.0,0.0,0.0,0.0,1.0,1.0,1.0,1.0,1.0,0.0,0.0,0.0,0.0,0.0,0.0,0.0,0.0,1.0,0.0,0.0,1.0,0.99,0.0,0.0,0.01,0.0,0.0,0.0,0.0,0.0,0.0,0.0,0.0,0.0,0.0,0.0,0.0,0.0,0.0,0.0,0.0,0.0,0.0,0.0,0.0,0.0,0.0,0.0,0.0,0.0,0.0,0.0,0.0,0.0,0.0,0.0,0.0,0.0,0.0,0.0,0.0,0.0,0.0,0.0,0.0,0.0,0.0,0.0,0.0,0.0,0.0,0.0,0.0,0.0,0.0,0.0,0.0,0.0,0.0,0.0,0.0,0.0,0.0,0.0,0.0,0.0,0.0,0.0,0.0,0.0,0.0,0.0,0.0,0.0,0.0,0.0,0.0,0.0,0.0,0.0,0.0,0.0,0.0,0.0,0.0,0.0,0.0,0.0,0.0,0.0,0.0,0.0,0.0,0.0,0.0,0.0,0.0,0.0,0.0,0.0,0.0,0.0,0.0,0.0,0.0,0.0,0.0,0.0,0.0,0.0,0.0,0.0,0.0,0.0,0.0,0.0,0.0,0.0,0.0,0.0,0.0,0.0,0.0,0.0,0.0,0.0,0.0,0.0,0.0,0.0,0.0,0.0,0.0,0.0,0.0,0.0,0.0,0.0,0.0,0.0,0.0,0.0,0.0,0.0,0.0,0.0,0.0,0.0,0.0,0.0,0.0,0.0,0.0,0.0,0.0,0.0,0.0,0.0,0.0,0.0,0.0,0.0,0.0,0.0,0.0,0.0,0.0,0.0,0.0,0.0,0.0,0.0,0.0,0.0,0.0,0.0,0.0,0.0,0.0,0.0,0.0,0.0,0.0,0.0,0.0,0.0,0.0,0.0,0.0,0.0,0.0,0.0,0.0,0.0,0.0,0.0,0.0,0.0,0.0,0.0,0.0,0.0,0.0,0.0,0.0,0.0,0.0,0.0,0.0,0.0,0.0,0.0,0.0,0.0,0.0,0.0,0.0,0.0,0.0,0.0,0.0],[0.0,0.0,0.0,0.0,0.0,0.0,0.0,0.0,0.0,0.0,0.0,0.0,0.0,0.0,0.0,0.0,0.0,0.0,0.0,0.0,0.0,0.0,0.0,0.0,0.0,0.0,0.0,0.0,0.0,0.0,0.0,0.0,0.0,0.0,0.0,0.0,0.0,0.0,0.0,0.0,0.0,0.0,0.0,0.0,0.0,0.0,0.0,0.0,0.0,0.0,0.0,0.0,0.0,0.0,0.0,0.0,0.0,0.0,0.0,0.0,0.0,1.0,1.0,1.0,0.18,0.0,0.0,0.0,0.0,0.0,0.0,0.0,0.0,0.0,0.0,0.0,0.0,0.0,0.0,0.0,0.0,0.0,0.0,0.0,0.0,0.0,0.0,0.0,0.0,0.0,0.0,0.0,0.0,1.0,1.0,1.0,1.0,0.04,0.0,0.0,0.0,0.0,0.0,0.0,0.0,0.0,0.0,0.0,0.0,0.0,0.0,0.0,0.0,0.0,0.0,0.0,0.0,0.0,0.0,0.0,0.0,0.0,0.0,0.0,0.0,0.0,0.0,0.0,0.0,0.0,0.0,0.0,0.0,0.0,0.0,0.0,0.0,0.0,0.0,0.0,0.0,0.0,0.0,0.0,0.0,0.0,0.0,0.0,0.0,0.0,0.0,0.0,0.0,0.0,0.0,0.0,0.0,0.0,0.0,0.0,0.0,0.0,0.0,0.0,0.0,0.0,0.0,0.0,0.0,0.0,0.0,0.0,0.0,0.0,0.0,0.0,0.0,0.0,0.0,0.0,0.0,0.0,0.0,0.0,0.0,0.0,0.0,0.0,0.0,0.0,0.0,0.0,0.0,0.0,0.0,0.0,0.0,0.0,0.0,0.0,0.0,0.0,0.0,0.0,0.0,0.0,0.0,0.0,0.0,0.0,0.0,0.0,0.0,0.0,0.0,0.0,0.0,0.0,0.0,0.0,0.0,0.0,0.0,0.0,0.0,0.0,0.0,0.0,0.0,0.0,0.0,0.0,0.0,0.0,0.0,0.0,0.0,0.0,0.0,0.0,0.0,0.0,0.0,0.0,0.0,0.0,0.0,0.0,0.0,0.0,0.0,0.0,0.0,0.0,0.0,0.0,0.0,0.0,0.0,0.0,0.0,0.0,0.0,0.0,0.0,0.0,0.0,0.0,0.0,0.0,0.0,0.0,0.0,0.0,0.0,0.0,0.0,0.0,0.0,0.0,0.0,0.0,0.0,0.0,0.0,0.0,0.0,0.0,0.0,0.0,0.0,0.0,0.0,0.0,0.0,0.0,0.0,0.0,0.0,0.0,0.0,0.0,0.0,0.0,0.0,0.0,0.0,0.0,0.0,0.0,0.0,0.0,0.0,0.0,0.0,0.0,0.0,0.0,0.0,0.0,0.0,0.0,0.0,0.0,0.0,0.0,0.0,0.0,0.0],[0.0,0.0,0.0,0.0,0.0,0.0,0.0,0.0,0.0,0.0,0.0,0.0,0.0,0.0,0.0,0.0,0.0,0.0,0.0,0.0,0.0,0.0,0.0,0.0,0.0,0.0,0.0,0.0,0.0,0.0,0.0,0.0,0.0,0.0,0.0,0.0,0.0,0.0,0.0,0.0,0.0,0.0,0.0,0.0,0.0,0.0,0.0,0.0,0.0,0.0,0.0,0.0,0.0,0.0,0.0,0.0,0.0,0.0,0.0,0.0,0.0,1.0,1.0,0.54,0.99,0.0,0.0,0.0,0.0,0.0,0.0,0.0,0.0,0.0,0.0,0.0,0.0,0.0,0.0,0.0,0.0,0.0,0.0,0.0,0.0,0.0,0.0,0.0,0.0,0.0,0.0,0.0,0.0,0.0,1.0,1.0,1.0,1.0,0.29,0.0,1.0,0.0,0.0,0.0,1.0,1.0,0.0,0.0,0.4,0.0,0.0,0.0,0.0,0.0,0.0,0.0,0.0,0.0,0.0,0.0,0.0,0.0,0.0,0.0,0.0,0.0,0.0,0.0,0.01,0.0,0.0,0.0,0.0,0.0,0.0,0.0,0.0,0.0,0.0,0.0,0.0,0.0,0.0,0.0,0.0,0.0,0.0,0.0,0.0,0.0,0.0,0.0,0.0,0.0,0.0,0.0,0.0,0.0,0.0,0.0,0.0,0.0,0.0,0.0,0.0,0.0,0.0,0.0,0.0,0.0,0.0,0.0,0.0,0.0,0.0,0.0,0.0,0.0,0.0,0.0,0.0,0.0,0.0,0.0,0.0,0.0,0.0,0.0,0.0,0.0,0.0,0.0,0.0,0.0,0.0,0.0,0.0,0.0,0.0,0.0,0.0,0.0,0.0,0.0,0.0,0.0,0.0,0.0,0.0,0.0,0.0,0.0,0.0,0.0,0.0,0.0,0.0,0.0,0.0,0.0,0.0,0.0,0.0,0.0,0.0,0.0,0.0,0.0,0.0,0.0,0.0,0.0,0.0,0.0,0.0,0.0,0.0,0.0,0.0,0.0,0.0,0.0,0.0,0.0,0.0,0.0,0.0,0.0,0.0,0.0,0.0,0.0,0.0,0.0,0.0,0.0,0.0,0.0,0.0,0.0,0.0,0.0,0.0,0.0,0.0,0.0,0.0,0.0,0.0,0.0,0.0,0.0,0.0,0.0,0.0,0.0,0.0,0.0,0.0,0.0,0.0,0.0,0.0,0.0,0.0,0.0,0.0,0.0,0.0,0.0,0.0,0.0,0.0,0.0,0.0,0.0,0.0,0.0,0.0,0.0,0.0,0.0,0.0,0.0,0.0,0.0,0.0,0.0,0.0,0.0,0.0,0.0,0.0,0.0,0.0,0.0,0.0,0.0,0.0,0.0,0.0,0.0,0.0,0.0,0.0,0.0,0.0,0.0,0.0],[0.0,0.0,0.0,0.0,0.0,0.0,0.0,0.0,0.0,0.0,0.0,0.0,0.0,0.0,0.0,0.0,0.0,0.0,0.0,0.0,0.0,0.0,0.0,0.0,0.0,0.0,0.0,0.0,0.0,0.0,0.0,0.0,0.0,0.0,0.0,0.0,0.0,0.0,0.0,0.0,0.0,0.0,0.0,0.0,0.0,0.0,0.0,0.0,0.0,0.0,0.0,0.0,0.0,0.0,0.0,0.02,0.0,0.0,0.0,0.0,0.98,1.0,0.99,0.0,0.0,0.0,0.0,0.0,0.0,0.0,0.0,0.0,0.0,0.0,0.0,0.0,0.0,0.0,0.0,0.0,0.0,0.0,0.0,0.0,0.0,0.0,0.0,0.0,0.0,0.0,0.0,0.0,0.0,0.0,0.0,0.04,1.0,1.0,1.0,1.0,1.0,0.0,0.0,0.0,0.0,0.0,0.0,0.0,0.0,0.0,0.0,0.0,0.0,0.0,0.0,0.0,0.0,0.0,0.0,0.0,0.0,0.0,0.0,0.0,0.0,0.0,0.0,0.0,0.0,0.0,0.0,0.0,0.0,0.0,0.0,0.0,0.0,0.0,0.0,0.0,0.0,0.0,0.0,0.0,0.0,0.0,0.0,0.0,0.0,0.0,0.0,0.0,0.0,0.0,0.0,0.0,0.0,0.0,0.0,0.0,0.0,0.0,0.0,0.0,0.0,0.0,0.0,0.0,0.0,0.0,0.0,0.0,0.0,0.0,0.0,0.0,0.0,0.0,0.0,0.0,0.0,0.0,0.0,0.0,0.0,0.0,0.0,0.0,0.0,0.0,0.0,0.0,0.0,0.0,0.0,0.0,0.0,0.0,0.0,0.0,0.0,0.0,0.0,0.0,0.0,0.0,0.0,0.0,0.0,0.0,0.0,0.0,0.0,0.0,0.0,0.0,0.0,0.0,0.0,0.0,0.0,0.0,0.0,0.0,0.0,0.0,0.0,0.0,0.0,0.0,0.01,0.0,0.0,0.0,0.0,0.0,0.0,0.0,0.0,0.0,0.0,0.0,0.0,0.0,0.0,0.0,0.0,0.0,0.0,0.0,0.0,0.0,0.0,0.0,0.0,0.0,0.0,0.0,0.0,0.0,0.0,0.0,0.0,0.0,0.0,0.0,0.0,0.0,0.0,0.0,0.0,0.0,0.0,0.0,0.0,0.0,0.0,0.0,0.0,0.0,0.0,0.0,0.0,0.0,0.0,0.0,0.0,0.0,0.0,0.0,0.0,0.0,0.0,0.0,0.0,0.0,0.0,0.0,0.0,0.0,0.0,0.0,0.01,0.0,0.0,0.0,0.0,0.0,0.0,0.0,0.0,0.0,0.0,0.0,0.0,0.0,0.0,0.0,0.0,0.0,0.0,0.0,0.0,0.0,0.0,0.0,0.0,0.0,0.0],[0.0,0.0,0.0,0.0,0.0,0.0,0.0,0.0,0.0,0.0,0.0,0.0,0.0,0.0,0.0,0.0,0.0,0.0,0.0,0.0,0.0,0.0,0.0,0.0,0.0,0.0,0.0,0.0,0.0,0.0,0.0,0.0,0.0,0.0,0.0,0.0,0.0,0.0,0.0,0.0,0.0,0.0,0.0,0.0,0.0,0.0,0.0,0.0,0.0,0.0,0.0,0.0,0.0,0.0,0.0,0.99,0.0,0.0,0.0,0.01,0.98,0.99,1.0,0.0,0.0,0.0,0.0,0.0,0.0,0.0,0.0,0.0,0.0,0.0,0.0,0.0,0.0,0.0,0.0,0.0,0.0,0.0,0.0,0.0,0.0,0.0,0.0,0.0,0.0,0.0,0.0,0.0,0.0,0.0,0.0,0.0,0.29,1.0,1.0,1.0,1.0,0.0,0.0,0.0,0.0,0.0,0.0,0.0,0.0,0.0,0.0,0.0,0.0,0.0,0.0,0.0,0.0,0.0,0.0,0.0,0.0,0.0,0.0,0.0,0.0,0.0,0.0,0.0,0.0,0.0,0.0,0.0,0.0,0.0,0.0,0.0,0.0,0.0,0.0,0.0,0.0,0.0,0.0,0.0,0.0,0.0,0.0,0.0,0.0,0.0,0.0,0.0,0.0,0.0,0.0,0.0,0.0,0.0,0.0,0.0,0.0,0.0,0.0,0.0,0.0,0.0,0.0,0.0,0.0,0.0,0.0,0.0,0.0,0.0,0.0,0.0,0.0,0.0,0.0,0.0,0.0,0.0,0.0,0.0,0.0,0.0,0.0,0.0,0.0,0.0,0.0,0.0,0.0,0.0,0.0,0.0,0.0,0.0,0.0,0.0,0.0,0.0,0.0,0.0,0.0,0.0,0.0,0.0,0.0,0.0,0.0,0.0,0.0,0.0,0.0,0.0,0.0,0.0,0.0,0.0,0.0,0.0,0.0,0.0,0.0,0.0,0.0,0.0,0.0,0.0,0.01,0.0,0.0,0.0,0.0,0.0,0.0,0.0,0.0,0.0,0.0,0.0,0.0,0.0,0.0,0.0,0.0,0.0,0.0,0.0,0.0,0.0,0.0,0.0,0.0,0.0,0.0,0.0,0.0,0.0,0.0,0.0,0.0,0.0,0.0,0.0,0.0,0.0,0.0,0.0,0.0,0.0,0.0,0.0,0.0,0.0,0.0,0.0,0.0,0.0,0.0,0.0,0.0,0.0,0.0,0.0,0.0,0.0,0.0,0.0,0.0,0.0,0.0,0.0,0.0,0.0,0.0,0.0,0.0,0.0,0.0,0.0,0.0,0.0,0.0,0.0,0.0,0.0,0.0,0.0,0.0,0.0,0.0,0.0,0.0,0.0,0.0,0.0,0.0,0.0,0.0,0.0,0.0,0.0,0.0,0.0,0.0,0.0,0.0],[0.0,0.0,0.0,0.0,0.0,0.0,0.0,0.0,0.0,0.0,0.0,0.0,0.0,0.0,0.0,0.0,0.0,0.0,0.0,0.0,0.0,0.0,0.0,0.0,0.0,0.0,0.0,0.0,0.0,0.0,0.0,0.0,0.0,0.0,0.0,0.0,0.0,0.0,0.0,0.0,0.0,0.0,0.0,0.0,0.0,0.0,0.0,0.0,0.0,0.0,0.0,0.0,0.0,0.0,0.0,0.0,0.0,0.0,0.0,0.0,0.02,0.0,0.0,0.0,0.0,0.0,0.0,0.0,0.0,0.0,0.0,0.0,0.0,0.0,0.0,0.0,0.0,0.0,0.0,0.0,0.0,0.0,0.0,0.0,0.0,0.0,0.0,0.0,0.0,0.0,0.0,0.0,0.0,0.0,0.0,0.0,0.0,1.0,1.0,1.0,1.0,0.6,0.0,0.0,0.0,0.0,0.0,0.0,0.0,0.0,0.0,0.0,0.0,0.0,0.0,0.0,0.0,0.0,0.0,0.0,0.0,0.0,0.0,0.0,0.0,0.0,0.0,0.0,0.0,0.0,0.0,0.0,0.0,0.0,0.0,0.0,0.0,0.0,0.0,0.0,0.0,0.0,0.0,0.0,0.0,0.0,0.0,0.0,0.0,0.0,0.0,0.0,0.0,0.0,0.0,0.0,0.0,0.0,0.01,0.0,0.0,0.0,0.0,0.0,0.0,0.0,0.0,0.0,0.0,0.0,0.0,0.0,0.0,0.0,0.0,0.0,0.0,0.0,0.0,0.0,0.0,0.0,0.0,0.0,0.0,0.0,0.0,0.0,0.0,0.0,0.0,0.0,0.0,0.0,0.0,0.0,0.0,0.0,0.0,0.0,0.0,0.0,0.0,0.0,0.0,0.0,0.0,0.0,0.0,0.0,0.0,0.0,0.0,0.0,0.0,0.0,0.0,0.0,0.0,0.0,0.0,0.0,0.0,0.0,0.0,0.0,0.0,0.0,0.0,0.0,0.01,0.0,0.0,0.0,0.0,0.0,0.0,0.0,0.0,0.0,0.0,0.0,0.0,0.0,0.0,0.0,0.0,0.0,0.0,0.0,0.0,0.0,0.0,0.0,0.0,0.0,0.0,0.0,0.0,0.0,0.0,0.0,0.0,0.0,0.0,0.0,0.0,0.0,0.0,0.0,0.0,0.0,0.0,0.0,0.0,0.0,0.0,0.0,0.0,0.0,0.0,0.0,0.0,0.0,0.0,0.0,0.0,0.0,0.0,0.0,0.0,0.0,0.0,0.0,0.0,0.0,0.0,0.0,0.0,0.0,0.0,0.0,0.0,0.0,0.0,0.0,0.0,0.0,0.0,0.0,0.0,0.0,0.0,0.0,0.0,0.0,0.0,0.0,0.0,0.0,0.0,0.0,0.0,0.0,0.0,0.0,0.0,0.0,0.0],[0.0,0.0,0.0,0.0,0.0,0.0,0.0,0.0,0.0,0.0,0.0,0.0,0.0,0.0,0.0,0.0,0.0,0.0,0.0,0.0,0.0,0.0,0.0,0.0,0.0,0.0,0.0,0.0,0.0,0.0,0.0,0.0,0.0,0.0,0.0,0.0,0.0,0.0,0.0,0.0,0.0,0.0,0.0,0.0,0.0,0.0,0.0,0.0,0.0,0.0,0.0,0.0,0.0,0.0,0.0,0.0,0.0,0.0,0.0,0.0,0.0,0.0,1.0,0.0,0.0,0.0,0.0,0.0,0.0,0.0,0.0,0.0,0.0,0.0,0.0,0.0,0.0,0.0,0.0,0.0,0.0,0.0,0.0,0.0,0.0,0.0,0.0,0.0,0.0,0.0,0.0,0.0,0.0,0.0,0.0,0.0,1.0,1.0,1.0,1.0,1.0,1.0,0.01,0.0,1.0,1.0,0.0,0.0,0.0,0.0,0.0,0.0,0.0,0.0,0.0,0.0,0.0,0.0,0.0,0.0,0.0,0.0,0.0,0.0,0.0,0.0,0.0,0.0,0.0,0.0,0.0,0.0,0.0,0.0,0.0,0.0,0.0,0.0,0.0,0.0,0.0,0.0,0.0,0.0,0.0,0.0,0.0,0.0,0.0,0.0,0.0,0.0,0.0,0.0,0.0,0.0,0.0,0.0,0.0,0.0,0.0,0.0,0.0,0.0,0.0,0.0,0.0,0.0,0.0,0.0,0.0,0.0,0.0,0.0,0.0,0.0,0.0,0.0,0.0,0.0,0.0,0.0,0.0,0.0,0.0,0.0,0.0,0.0,0.0,0.0,0.0,0.0,0.0,0.0,0.0,0.0,0.0,0.0,0.0,0.0,0.0,0.0,0.0,0.0,0.0,0.0,0.0,0.0,0.0,0.0,0.0,0.0,0.0,0.0,0.0,0.0,0.0,0.0,0.0,0.0,0.0,0.0,0.0,0.0,0.0,0.0,0.0,0.0,0.0,0.0,0.0,0.0,0.0,0.0,0.0,0.0,0.0,0.0,0.0,0.0,0.0,0.0,0.0,0.0,0.0,0.0,0.0,0.0,0.0,0.0,0.0,0.0,0.0,0.0,0.0,0.0,0.0,0.0,0.0,0.0,0.0,0.0,0.0,0.0,0.0,0.0,0.0,0.0,0.0,0.0,0.0,0.0,0.0,0.0,0.0,0.0,0.0,0.0,0.0,0.0,0.0,0.0,0.0,0.0,0.0,0.0,0.0,0.0,0.0,0.0,0.0,0.0,0.0,0.0,0.0,0.0,0.0,0.0,0.0,0.0,0.0,0.0,0.0,0.0,0.0,0.0,0.0,0.0,0.0,0.0,0.0,0.0,0.0,0.0,0.0,0.0,0.0,0.0,0.0,0.0,0.0,0.0,0.0,0.0,0.0,0.0,0.0,0.0,0.0],[0.0,0.0,0.0,0.0,0.0,0.0,0.0,0.0,0.0,0.0,0.0,0.0,0.0,0.0,0.0,0.0,0.0,0.0,0.0,0.0,0.0,0.0,0.0,0.0,0.0,0.0,0.0,0.0,0.0,0.0,0.0,0.0,0.0,0.0,0.0,0.0,0.0,0.0,0.0,0.0,0.0,0.0,0.0,0.0,0.0,0.0,0.0,0.0,0.0,0.0,0.0,0.0,0.0,0.0,0.0,0.0,0.0,0.0,0.0,0.0,0.0,0.0,0.0,0.0,0.0,0.0,0.0,0.0,0.0,0.0,0.0,0.0,0.0,0.0,0.0,0.0,0.0,0.0,0.0,0.0,0.0,0.0,0.0,0.0,0.0,0.0,0.0,0.0,0.0,0.0,0.0,0.0,0.0,0.0,0.0,0.0,0.0,0.0,0.0,0.6,1.0,1.0,1.0,1.0,1.0,1.0,0.0,0.0,0.0,0.0,0.0,0.0,0.0,0.0,0.0,0.0,0.0,0.0,0.0,0.0,0.0,0.0,0.0,0.0,0.0,0.0,0.0,0.0,0.0,0.0,0.0,0.0,0.0,0.0,0.0,0.0,0.0,0.0,0.0,0.0,0.0,0.0,0.0,0.0,0.0,0.0,0.0,0.0,0.0,0.0,0.0,0.0,0.0,0.0,0.0,0.0,0.0,0.0,0.0,0.0,0.0,0.0,0.0,0.0,0.0,0.0,0.0,0.0,0.0,0.0,0.0,0.0,0.0,0.0,0.0,0.0,0.0,0.0,0.0,0.0,0.0,0.0,0.0,0.0,0.0,0.0,0.0,0.0,0.0,0.0,0.0,0.0,0.0,0.0,0.0,0.0,0.0,0.0,0.0,0.0,0.0,0.0,0.0,0.0,0.0,0.0,0.0,0.0,0.0,0.0,0.0,0.0,0.0,0.0,0.0,0.0,0.0,0.0,0.0,0.0,0.0,0.0,0.0,0.0,0.0,0.0,0.0,0.0,0.0,0.0,0.0,0.0,0.0,0.0,0.0,0.0,0.0,0.0,0.0,0.0,0.0,0.0,0.0,0.0,0.0,0.0,0.0,0.0,0.0,0.0,0.0,0.0,0.0,0.0,0.0,0.0,0.0,0.0,0.0,0.0,0.0,0.0,0.0,0.0,0.0,0.0,0.0,0.0,0.0,0.0,0.0,0.0,0.0,0.0,0.0,0.0,0.0,0.0,0.0,0.0,0.0,0.0,0.0,0.0,0.0,0.0,0.0,0.0,0.0,0.0,0.0,0.0,0.0,0.0,0.0,0.0,0.0,0.0,0.0,0.0,0.0,0.0,0.0,0.0,0.0,0.0,0.0,0.0,0.0,0.0,0.0,0.0,0.0,0.0,0.0,0.0,0.0,0.0,0.0,0.0,0.0,0.0,0.0,0.0,0.0,0.0,0.0,0.0,0.0],[0.0,0.0,0.0,0.0,0.0,0.0,0.0,0.0,0.0,0.0,0.0,0.0,0.0,0.0,0.0,0.0,0.0,0.0,0.0,0.0,0.0,0.0,0.0,0.0,0.0,0.0,0.0,0.0,0.0,0.0,0.0,0.0,0.0,0.0,0.0,0.0,0.0,0.0,0.0,0.0,0.0,0.0,0.0,0.0,0.0,0.0,0.0,0.0,0.0,0.0,0.0,0.0,0.0,0.0,0.0,0.0,0.0,0.0,0.0,0.0,0.0,0.0,0.0,0.0,0.0,0.0,0.0,0.0,0.0,0.0,0.0,0.0,0.0,0.0,0.0,0.0,0.0,0.0,0.0,0.0,0.0,0.0,0.0,0.0,0.0,0.0,0.0,0.0,0.0,0.0,0.0,0.0,0.0,0.0,0.0,0.0,0.0,0.0,0.0,0.0,0.01,1.0,1.0,1.0,1.0,1.0,1.0,0.0,0.0,0.0,0.0,0.0,0.0,0.0,0.0,0.0,0.0,0.0,0.0,0.0,0.0,0.0,0.0,0.0,0.0,0.0,0.0,0.0,0.0,0.0,0.0,0.0,0.0,0.0,0.0,0.0,0.0,0.0,0.0,0.0,0.0,0.0,0.0,0.0,0.0,0.0,0.0,0.0,0.0,0.0,0.0,0.0,0.0,0.0,0.0,0.0,0.0,0.0,0.0,0.0,0.0,0.0,0.0,0.0,0.0,0.0,0.0,0.0,0.0,0.0,0.0,0.0,0.0,0.0,0.0,0.0,0.0,0.0,0.0,0.0,0.0,0.0,0.0,0.0,0.0,0.0,0.0,0.0,0.0,0.0,0.0,0.0,0.0,0.0,0.0,0.0,0.0,0.0,0.0,0.0,0.0,0.0,0.0,0.0,0.0,0.0,0.0,0.0,0.0,0.0,0.0,0.0,0.0,0.0,0.0,0.0,0.0,0.0,0.0,0.0,0.0,0.0,0.0,0.0,0.0,0.0,0.0,0.0,0.0,0.0,0.0,0.0,0.0,0.0,0.0,0.0,0.0,0.0,0.0,0.0,0.0,0.0,0.0,0.0,0.0,0.0,0.0,0.0,0.0,0.0,0.0,0.0,0.0,0.0,0.0,0.0,0.0,0.0,0.0,0.0,0.0,0.0,0.0,0.0,0.0,0.0,0.0,0.0,0.0,0.0,0.0,0.0,0.0,0.0,0.0,0.0,0.0,0.0,0.0,0.0,0.0,0.0,0.0,0.0,0.0,0.0,0.0,0.0,0.0,0.0,0.0,0.0,0.0,0.0,0.0,0.0,0.0,0.0,0.0,0.0,0.0,0.0,0.0,0.0,0.0,0.0,0.0,0.0,0.0,0.0,0.0,0.0,0.0,0.0,0.0,0.0,0.0,0.0,0.0,0.0,0.0,0.0,0.0,0.0,0.0,0.0,0.0,0.0,0.0],[0.0,0.0,0.0,0.0,0.0,0.0,0.0,0.0,0.0,0.0,0.0,0.0,0.0,0.01,0.0,0.0,0.0,0.0,0.0,0.0,0.0,0.0,0.0,0.0,0.0,0.0,0.0,0.0,0.0,0.0,0.0,0.0,0.0,0.0,0.0,0.0,0.0,0.0,0.0,0.0,0.0,0.0,0.0,0.0,0.0,0.0,0.0,0.0,0.0,0.0,0.0,0.0,0.0,0.0,0.0,0.0,0.0,0.0,0.0,0.0,0.0,0.0,0.0,0.0,0.0,0.0,0.0,0.0,0.0,0.0,0.0,0.0,0.0,0.0,0.0,0.0,0.0,0.0,0.0,0.0,0.0,0.0,0.0,0.0,0.0,0.0,0.0,0.0,0.0,0.0,0.0,0.0,0.0,0.0,0.0,0.0,0.0,0.0,0.0,0.0,0.0,1.0,1.0,1.0,1.0,1.0,1.0,1.0,0.0,0.0,0.0,0.0,0.0,0.0,0.0,0.0,0.0,0.0,0.0,0.0,0.0,0.0,0.0,0.0,0.0,0.0,0.0,0.0,0.0,0.0,0.0,0.0,0.0,0.0,0.0,0.0,0.0,0.0,0.0,0.0,0.0,0.0,0.0,0.0,0.0,0.0,0.0,0.0,0.0,0.0,0.0,0.0,0.0,0.0,0.0,0.0,0.0,0.0,0.0,0.0,0.0,0.0,0.0,0.0,0.0,0.0,0.0,0.0,0.0,0.0,0.0,0.0,0.0,0.0,0.0,0.0,0.0,0.0,0.0,0.0,0.0,0.0,0.0,0.0,0.0,0.0,0.0,0.0,0.0,0.0,0.0,0.0,0.0,0.0,0.0,0.0,0.0,0.0,0.0,0.0,0.0,0.0,0.0,0.0,0.0,0.0,0.0,0.0,0.0,0.0,0.0,0.0,0.0,0.0,0.0,0.0,0.0,0.0,0.0,0.0,0.0,0.0,0.0,0.0,0.0,0.0,0.0,0.0,0.0,0.0,0.0,0.0,0.0,0.0,0.0,0.0,0.0,0.0,0.0,0.0,0.0,0.0,0.0,0.0,0.0,0.0,0.0,0.0,0.0,0.0,0.0,0.0,0.0,0.0,0.0,0.0,0.0,0.0,0.0,0.0,0.0,0.0,0.0,0.0,0.0,0.0,0.0,0.0,0.0,0.0,0.0,0.0,0.0,0.0,0.0,0.0,0.0,0.0,0.0,0.0,0.0,0.0,0.0,0.0,0.0,0.0,0.0,0.0,0.0,0.0,0.0,0.0,0.0,0.0,0.0,0.0,0.0,0.0,0.0,0.0,0.0,0.0,0.0,0.0,0.0,0.0,0.0,0.0,0.0,0.0,0.0,0.0,0.0,0.0,0.0,0.0,0.0,0.0,0.0,0.0,0.0,0.0,0.0,0.0,0.0,0.0,0.0,0.0,0.0],[0.0,0.0,0.0,0.0,0.0,0.0,0.0,0.0,0.0,0.0,0.0,0.0,0.0,0.0,0.0,0.0,0.0,0.0,0.0,0.0,0.0,0.0,0.0,0.0,0.0,0.0,0.0,0.0,0.0,0.0,0.0,0.0,0.0,0.0,0.0,0.0,0.0,0.0,0.0,0.0,0.0,0.0,0.0,0.0,0.0,0.0,0.0,0.0,0.0,0.0,0.0,0.0,0.0,0.0,0.0,0.0,0.0,0.0,0.0,0.0,0.0,0.0,0.0,0.0,0.0,0.0,0.0,0.0,0.0,0.0,0.0,0.0,0.0,0.0,0.0,0.0,0.0,0.0,0.0,0.0,0.0,0.0,0.0,0.0,0.0,0.0,0.0,0.0,0.0,0.0,0.0,0.0,0.0,0.0,0.0,0.0,1.0,0.0,0.0,0.0,1.0,1.0,1.0,1.0,1.0,1.0,1.0,1.0,1.0,0.0,0.0,0.0,0.0,0.0,0.0,0.0,0.0,0.0,0.0,0.0,0.0,0.0,0.0,0.0,0.0,0.0,0.0,0.0,0.0,0.0,0.0,0.0,0.0,0.0,0.0,0.0,0.0,0.0,0.0,0.0,0.0,0.0,0.0,0.0,0.0,0.0,0.0,0.0,0.0,0.0,0.0,0.0,0.0,0.0,0.0,0.0,0.0,0.0,0.0,0.0,0.0,0.0,0.0,0.0,0.0,0.0,0.0,0.0,0.0,0.0,0.0,0.0,0.0,0.0,0.0,0.0,0.0,0.0,0.0,0.0,0.0,0.0,0.0,0.0,0.0,0.0,0.0,0.0,0.0,0.0,0.0,0.0,0.0,0.0,0.0,0.0,0.0,0.0,0.0,0.0,0.0,0.0,0.0,0.0,0.0,0.0,0.0,0.0,0.0,0.0,0.0,0.0,0.0,0.0,0.0,0.0,0.0,0.0,0.0,0.0,0.0,0.0,0.0,0.0,0.0,0.0,0.0,0.0,0.0,0.0,0.0,0.0,0.0,0.0,0.0,0.0,0.0,0.0,0.0,0.0,0.0,0.0,0.0,0.0,0.0,0.0,0.0,0.0,0.0,0.0,0.0,0.0,0.0,0.0,0.0,0.0,0.0,0.0,0.0,0.0,0.0,0.0,0.0,0.0,0.0,0.0,0.0,0.0,0.0,0.0,0.0,0.0,0.0,0.0,0.0,0.0,0.0,0.0,0.0,0.0,0.0,0.0,0.0,0.0,0.0,0.0,0.0,0.0,0.0,0.0,0.0,0.0,0.0,0.0,0.0,0.0,0.0,0.0,0.0,0.0,0.0,0.0,0.0,0.0,0.0,0.0,0.0,0.0,0.0,0.0,0.0,0.0,0.0,0.0,0.0,0.0,0.0,0.0,0.0,0.0,0.0,0.0,0.0,0.0,0.0,0.0,0.0,0.0,0.0],[0.0,0.0,0.0,0.0,0.0,0.0,0.0,0.0,0.0,0.0,0.0,0.0,0.0,0.0,0.0,0.0,0.0,0.0,0.0,0.0,0.0,0.0,0.0,0.0,0.0,0.0,0.0,0.0,0.0,0.0,0.0,0.0,0.0,0.0,0.0,0.0,0.0,0.0,0.0,0.0,0.0,0.0,0.0,0.0,0.0,0.0,0.0,0.0,0.0,0.0,0.0,0.0,0.0,0.0,0.0,0.0,0.0,0.0,0.0,0.0,0.0,0.0,0.0,0.0,0.0,0.0,0.0,0.0,0.0,0.0,0.0,0.0,0.0,0.0,0.0,0.0,0.0,0.0,0.0,0.0,0.0,0.0,0.0,0.0,0.0,0.0,0.0,0.0,0.0,0.0,0.0,0.0,0.0,0.0,1.0,0.0,1.0,0.0,0.0,0.0,1.0,1.0,1.0,1.0,1.0,1.0,1.0,1.0,1.0,1.0,0.0,0.0,0.0,0.0,0.0,0.0,0.0,0.0,0.0,0.0,0.0,0.0,0.0,0.0,0.0,0.0,0.0,0.0,0.0,0.0,0.0,0.0,0.0,0.0,0.0,0.0,0.0,0.0,0.0,0.0,0.0,0.0,0.0,0.0,0.0,0.0,0.0,0.0,0.0,0.0,0.0,0.0,0.0,0.0,0.0,0.0,0.0,0.0,0.0,0.0,0.0,0.0,0.0,0.0,0.0,0.0,0.0,0.0,0.0,0.0,0.0,0.0,0.0,0.0,0.0,0.0,0.0,0.0,0.0,0.0,0.0,0.0,0.0,0.0,0.0,0.0,0.0,0.0,0.0,0.0,0.0,0.0,0.0,0.0,0.0,0.0,0.0,0.0,0.0,0.0,0.0,0.0,0.0,0.0,0.0,0.0,0.0,0.0,0.0,0.0,0.0,0.0,0.0,0.0,0.0,0.0,0.0,0.0,0.0,0.0,0.0,0.0,0.0,0.0,0.0,0.0,0.0,0.0,0.0,0.0,0.0,0.0,0.0,0.0,0.0,0.0,0.0,0.0,0.0,0.0,0.0,0.0,0.0,0.0,0.0,0.0,0.0,0.0,0.0,0.0,0.0,0.0,0.0,0.0,0.0,0.0,0.0,0.0,0.0,0.0,0.0,0.0,0.0,0.0,0.0,0.0,0.0,0.0,0.0,0.0,0.0,0.0,0.0,0.0,0.0,0.0,0.0,0.0,0.0,0.0,0.0,0.0,0.0,0.0,0.0,0.0,0.0,0.0,0.0,0.0,0.0,0.0,0.0,0.0,0.0,0.0,0.0,0.0,0.0,0.0,0.0,0.0,0.0,0.0,0.0,0.0,0.0,0.0,0.0,0.0,0.0,0.0,0.0,0.0,0.0,0.0,0.0,0.0,0.0,0.0,0.0,0.0,0.0,0.0,0.0,0.0,0.0,0.0,0.0],[0.0,0.0,0.0,0.0,0.0,0.0,0.0,0.0,0.0,0.0,0.0,0.0,0.01,0.0,0.0,0.0,0.0,0.0,0.0,0.0,0.0,0.0,0.0,0.0,0.0,0.0,0.0,0.0,0.0,0.0,0.0,0.0,0.0,0.0,0.0,0.0,0.0,0.0,0.0,0.0,0.0,0.0,0.0,0.0,0.0,0.0,0.0,0.0,0.0,0.0,0.0,0.0,0.0,0.0,0.0,0.0,0.0,0.0,0.0,0.0,0.0,0.0,0.0,0.0,0.0,0.0,0.0,0.0,0.0,0.0,0.0,0.0,0.0,0.0,0.0,0.0,0.0,0.0,0.0,0.0,0.0,0.0,0.0,0.0,0.0,0.0,0.0,0.0,0.0,0.0,0.0,0.0,0.0,0.0,0.0,0.0,0.0,0.0,0.0,0.0,0.0,0.0,1.0,1.0,1.0,1.0,1.0,1.0,1.0,1.0,1.0,0.0,0.0,0.0,0.0,0.0,0.0,0.0,0.0,0.0,0.0,0.0,0.0,0.0,0.0,0.0,0.0,0.0,0.0,0.0,0.0,0.0,0.0,0.0,0.0,0.0,0.0,0.0,0.0,0.0,0.0,0.0,0.0,0.0,0.0,0.0,0.0,0.0,0.0,0.0,0.0,0.0,0.0,0.0,0.0,0.0,0.0,0.0,0.0,0.0,0.0,0.0,0.0,0.0,0.0,0.0,0.0,0.0,0.0,0.0,0.0,0.0,0.0,0.0,0.0,0.0,0.0,0.0,0.0,0.0,0.0,0.0,0.0,0.0,0.0,0.0,0.0,0.0,0.0,0.0,0.0,0.0,0.0,0.0,0.0,0.0,0.0,0.0,0.0,0.0,0.0,0.0,0.0,0.0,0.0,0.0,0.0,0.0,0.0,0.0,0.0,0.0,0.0,0.0,0.0,0.0,0.0,0.0,0.0,0.0,0.0,0.0,0.0,0.0,0.0,0.0,0.0,0.0,0.0,0.0,0.0,0.0,0.0,0.0,0.0,0.0,0.0,0.0,0.0,0.0,0.0,0.0,0.0,0.0,0.0,0.0,0.0,0.0,0.0,0.0,0.0,0.0,0.0,0.0,0.0,0.0,0.0,0.0,0.0,0.0,0.0,0.0,0.0,0.0,0.0,0.0,0.0,0.0,0.0,0.0,0.0,0.0,0.0,0.0,0.0,0.0,0.0,0.0,0.0,0.0,0.0,0.0,0.0,0.0,0.0,0.0,0.0,0.0,0.0,0.0,0.0,0.0,0.0,0.0,0.0,0.0,0.0,0.0,0.0,0.0,0.0,0.0,0.0,0.0,0.0,0.0,0.0,0.0,0.0,0.0,0.0,0.0,0.0,0.0,0.0,0.0,0.0,0.0,0.0,0.0,0.0,0.0,0.0,0.0,0.0,0.0,0.0,0.0,0.0],[0.0,0.0,0.0,0.0,0.0,0.0,0.0,0.0,0.0,0.0,0.0,0.0,0.0,0.0,0.0,0.0,0.0,0.0,0.0,0.0,0.0,0.0,0.0,0.0,0.0,0.0,0.0,0.0,0.0,0.0,0.0,0.0,0.0,0.0,0.0,0.0,0.0,0.0,0.0,0.0,0.0,0.0,0.0,0.0,0.0,0.0,0.0,0.0,0.0,0.0,0.0,0.0,0.0,0.0,0.0,0.0,0.0,0.0,0.0,0.0,0.0,0.0,0.0,0.0,0.0,0.0,0.0,0.0,0.0,0.0,0.01,0.0,0.0,0.0,0.0,0.0,0.0,0.0,0.0,0.0,0.0,0.0,0.0,0.0,0.0,0.0,0.0,0.0,0.0,0.0,0.0,0.0,0.0,0.0,0.0,0.0,0.0,0.0,0.0,0.0,0.0,0.0,0.0,1.0,1.0,1.0,1.0,1.0,1.0,1.0,1.0,1.0,0.0,0.0,0.0,0.0,0.0,0.0,0.0,0.0,0.0,0.0,0.0,0.0,0.0,0.0,0.0,0.0,0.0,0.0,0.0,0.0,0.0,0.0,0.0,0.0,0.0,0.0,0.0,0.0,0.0,0.0,0.0,0.0,0.0,0.0,0.0,0.0,0.0,0.0,0.0,0.0,0.0,0.0,0.0,0.0,0.0,0.0,0.0,0.0,0.0,0.0,0.0,0.0,0.0,0.0,0.0,0.0,0.0,0.0,0.0,0.0,0.0,0.0,0.0,0.0,0.0,0.0,0.0,0.0,0.0,0.0,0.0,0.0,0.0,0.0,0.0,0.0,0.0,0.0,0.0,0.0,0.0,0.0,0.0,0.0,0.0,0.0,0.0,0.0,0.0,0.0,0.0,0.0,0.0,0.0,0.0,0.0,0.0,0.0,0.0,0.0,0.0,0.0,0.0,0.0,0.0,0.0,0.0,0.0,0.0,0.0,0.0,0.0,0.0,0.0,0.0,0.0,0.0,0.0,0.0,0.0,0.0,0.0,0.0,0.0,0.0,0.0,0.0,0.0,0.0,0.0,0.0,0.0,0.0,0.0,0.0,0.0,0.0,0.0,0.0,0.0,0.0,0.0,0.0,0.0,0.0,0.0,0.0,0.0,0.0,0.0,0.0,0.0,0.0,0.0,0.0,0.0,0.0,0.0,0.0,0.0,0.0,0.0,0.0,0.0,0.0,0.0,0.0,0.0,0.0,0.0,0.0,0.0,0.0,0.0,0.0,0.0,0.0,0.0,0.0,0.0,0.0,0.0,0.0,0.0,0.0,0.0,0.0,0.0,0.0,0.0,0.0,0.0,0.0,0.0,0.0,0.0,0.0,0.0,0.0,0.0,0.0,0.0,0.0,0.0,0.0,0.0,0.0,0.0,0.0,0.0,0.0,0.0,0.0,0.0,0.0,0.0,0.0],[0.0,0.0,0.0,0.0,0.0,0.0,0.0,0.0,0.0,0.0,0.0,0.0,0.0,0.0,0.0,0.0,0.0,0.0,0.0,0.0,0.0,0.0,0.0,0.0,0.0,0.0,0.0,0.0,0.0,0.0,0.0,0.0,0.0,0.0,0.0,0.0,0.0,0.0,0.0,0.0,0.0,0.0,0.0,0.0,0.0,0.0,0.0,0.0,0.0,0.0,0.0,0.0,0.0,0.0,0.0,0.0,0.0,0.0,0.0,0.0,0.0,0.0,0.0,0.0,0.0,0.0,0.0,0.0,0.0,0.0,0.0,0.0,0.0,0.0,0.0,0.0,0.0,0.0,0.0,0.0,0.0,0.0,0.0,0.0,0.0,0.0,0.0,0.0,0.0,0.0,0.0,0.0,0.0,0.0,1.0,0.0,0.4,0.0,0.0,0.0,0.0,0.0,0.0,0.0,1.0,1.0,1.0,1.0,1.0,1.0,1.0,1.0,1.0,0.0,0.0,0.0,0.0,0.0,0.0,0.0,0.0,0.0,0.0,0.0,0.0,0.0,0.0,0.0,0.0,0.0,0.0,0.0,0.0,0.0,0.0,0.0,0.0,0.0,0.0,0.0,0.0,0.0,0.0,0.0,0.0,0.0,0.0,0.0,0.0,0.0,0.0,0.0,0.0,0.0,0.0,0.0,0.0,0.0,0.0,0.0,0.0,0.0,0.0,0.0,0.0,0.0,0.0,0.0,0.0,0.0,0.0,0.0,0.0,0.0,0.0,0.0,0.0,0.0,0.0,0.0,0.0,0.0,0.0,0.0,0.0,0.0,0.0,0.0,0.0,0.0,0.0,0.0,0.0,0.0,0.0,0.0,0.0,0.0,0.0,0.0,0.0,0.0,0.0,0.0,0.0,0.0,0.0,0.0,0.0,0.0,0.0,0.0,0.0,0.0,0.0,0.0,0.0,0.0,0.0,0.0,0.0,0.0,0.0,0.0,0.0,0.0,0.0,0.0,0.0,0.0,0.0,0.0,0.0,0.0,0.0,0.0,0.0,0.0,0.0,0.0,0.0,0.0,0.0,0.0,0.0,0.0,0.0,0.0,0.0,0.0,0.0,0.0,0.0,0.0,0.0,0.0,0.0,0.0,0.0,0.0,0.0,0.0,0.0,0.0,0.0,0.0,0.0,0.0,0.0,0.0,0.0,0.0,0.0,0.0,0.0,0.0,0.0,0.0,0.0,0.0,0.0,0.0,0.0,0.0,0.0,0.0,0.0,0.0,0.0,0.0,0.0,0.0,0.0,0.0,0.0,0.0,0.0,0.0,0.0,0.0,0.0,0.0,0.0,0.0,0.0,0.0,0.0,0.0,0.0,0.0,0.0,0.0,0.0,0.0,0.0,0.0,0.0,0.0,0.0,0.0,0.0,0.0,0.0,0.0,0.0,0.0,0.0,0.0,0.0],[0.0,0.0,0.0,0.0,0.0,0.0,0.0,0.0,0.0,0.0,0.0,0.0,0.0,0.0,0.0,0.0,0.0,0.0,0.0,0.0,0.0,0.0,0.0,0.0,0.0,0.0,0.0,0.0,0.0,0.0,0.0,0.0,0.0,0.0,0.0,0.0,0.0,0.0,0.0,0.0,0.0,0.0,0.0,0.0,0.0,0.0,0.0,0.0,0.0,0.0,0.0,0.0,0.0,0.0,0.0,0.0,0.0,0.0,0.0,0.0,0.0,0.0,0.0,0.0,0.0,0.0,0.0,0.0,0.0,0.0,0.0,0.0,0.0,0.0,0.0,0.0,0.0,0.0,0.0,0.0,0.0,0.0,0.0,0.0,0.0,0.0,0.0,0.0,0.0,0.0,0.0,0.0,0.0,0.0,0.99,0.0,0.0,0.0,0.0,0.0,0.0,0.0,0.0,0.0,0.0,1.0,1.0,1.0,1.0,1.0,1.0,1.0,1.0,1.0,0.0,0.0,0.0,0.0,0.0,0.0,0.0,0.0,0.0,0.0,0.0,0.0,0.0,0.0,0.0,0.0,0.0,0.0,0.0,0.0,0.0,0.0,0.0,0.0,0.0,0.0,0.0,0.0,0.0,0.0,0.0,0.0,0.0,0.0,0.0,0.0,0.0,0.0,0.0,0.0,0.0,0.0,0.0,0.0,0.0,0.0,0.0,0.0,0.0,0.0,0.0,0.0,0.0,0.0,0.0,0.0,0.0,0.0,0.0,0.0,0.0,0.0,0.0,0.0,0.0,0.0,0.0,0.0,0.0,0.0,0.0,0.0,0.0,0.0,0.0,0.0,0.0,0.0,0.0,0.0,0.0,0.0,0.0,0.0,0.0,0.0,0.0,0.0,0.0,0.0,0.0,0.0,0.0,0.0,0.0,0.0,0.0,0.0,0.0,0.0,0.0,0.0,0.0,0.0,0.0,0.0,0.0,0.0,0.0,0.0,0.0,0.0,0.0,0.0,0.0,0.0,0.0,0.0,0.0,0.0,0.0,0.0,0.0,0.0,0.0,0.0,0.0,0.0,0.0,0.0,0.0,0.0,0.0,0.0,0.0,0.0,0.0,0.0,0.0,0.0,0.0,0.0,0.0,0.0,0.0,0.0,0.0,0.0,0.0,0.0,0.0,0.0,0.0,0.0,0.0,0.0,0.0,0.0,0.0,0.0,0.0,0.0,0.0,0.0,0.0,0.0,0.0,0.0,0.0,0.0,0.0,0.0,0.0,0.0,0.0,0.0,0.0,0.0,0.0,0.0,0.0,0.0,0.0,0.0,0.0,0.0,0.0,0.0,0.0,0.0,0.0,0.0,0.0,0.0,0.0,0.0,0.0,0.0,0.0,0.0,0.0,0.0,0.0,0.0,0.0,0.0,0.0,0.0,0.0,0.0,0.0,0.0,0.0,0.0,0.0],[0.0,0.0,0.0,0.0,0.0,0.0,0.0,0.0,0.0,0.0,0.0,0.01,0.0,0.0,0.0,0.0,0.0,0.0,0.0,0.0,0.0,0.0,0.0,0.0,0.0,0.0,0.0,0.0,0.0,0.0,0.0,0.0,0.0,0.0,0.0,0.0,0.0,0.0,0.0,0.0,0.0,0.0,0.0,0.0,0.0,0.0,0.0,0.0,0.0,0.0,0.0,0.0,0.0,0.0,0.0,0.0,0.0,0.0,0.0,0.0,0.0,0.0,0.0,0.0,0.0,0.0,0.0,0.0,0.0,0.0,0.0,0.0,0.0,0.0,0.0,0.0,0.0,0.0,0.0,0.0,0.0,0.0,0.0,0.0,0.0,0.0,0.0,0.0,0.0,0.0,0.0,0.0,0.0,0.0,0.0,0.0,0.0,0.0,0.0,0.0,0.0,0.0,0.0,0.0,0.0,0.0,1.0,1.0,1.0,1.0,1.0,1.0,1.0,1.0,1.0,0.0,0.0,0.0,0.0,0.0,0.0,0.0,0.0,0.0,0.0,0.0,0.0,0.0,0.0,0.0,0.0,0.0,0.0,0.0,0.0,0.0,0.0,0.0,0.0,0.0,0.0,0.0,0.0,0.0,0.0,0.0,0.0,0.0,0.0,0.0,0.0,0.0,0.0,0.0,0.0,0.0,0.0,0.0,0.0,0.0,0.0,0.0,0.0,0.0,0.0,0.0,0.0,0.0,0.0,0.0,0.0,0.0,0.0,0.0,0.0,0.0,0.0,0.0,0.0,0.0,0.0,0.0,0.0,0.0,0.0,0.0,0.0,0.0,0.0,0.0,0.0,0.0,0.0,0.0,0.0,0.0,0.0,0.0,0.0,0.0,0.0,0.0,0.0,0.0,0.0,0.0,0.0,0.0,0.0,0.0,0.0,0.0,0.0,0.0,0.0,0.0,0.0,0.0,0.0,0.0,0.0,0.0,0.0,0.0,0.0,0.0,0.0,0.0,0.0,0.0,0.0,0.0,0.0,0.0,0.0,0.0,0.0,0.0,0.0,0.0,0.0,0.0,0.0,0.0,0.0,0.0,0.0,0.0,0.0,0.0,0.0,0.0,0.0,0.0,0.0,0.0,0.0,0.0,0.0,0.0,0.0,0.0,0.0,0.0,0.0,0.0,0.0,0.0,0.0,0.0,0.0,0.0,0.0,0.0,0.0,0.0,0.0,0.0,0.0,0.0,0.0,0.0,0.0,0.0,0.0,0.0,0.0,0.0,0.0,0.0,0.0,0.0,0.0,0.0,0.0,0.0,0.0,0.0,0.0,0.0,0.0,0.0,0.0,0.0,0.0,0.0,0.0,0.0,0.0,0.0,0.0,0.0,0.0,0.0,0.0,0.0,0.0,0.0,0.0,0.0,0.0,0.0,0.0,0.0,0.0,0.0,0.0,0.0,0.0],[0.0,0.0,0.0,0.0,0.0,0.0,0.0,0.0,0.0,0.0,0.0,0.0,0.0,0.0,0.0,0.0,0.0,0.0,0.0,0.0,0.0,0.0,0.0,0.0,0.0,0.0,0.0,0.0,0.0,0.0,0.0,0.0,0.0,0.0,0.0,0.0,0.0,0.0,0.0,0.0,0.0,0.0,0.0,0.0,0.0,0.0,0.0,0.0,0.0,0.0,0.0,0.0,0.0,0.0,0.0,0.0,0.0,0.0,0.0,0.0,0.0,0.0,0.0,0.0,0.0,0.0,0.0,0.0,0.0,0.0,0.0,0.0,0.0,0.0,0.0,0.0,0.0,0.0,0.0,0.0,0.0,0.0,0.0,0.0,0.0,0.0,0.0,0.0,0.0,0.0,0.0,0.0,0.0,0.0,0.0,0.0,0.0,0.0,0.0,0.0,0.0,0.0,0.0,0.0,0.0,0.0,0.0,1.0,1.0,1.0,1.0,1.0,1.0,1.0,1.0,1.0,0.0,0.0,0.0,0.0,0.0,0.0,0.0,0.0,0.0,0.0,0.0,0.0,0.0,0.0,0.0,0.0,0.0,0.0,0.0,0.0,0.0,0.0,0.0,0.0,0.0,0.0,0.0,0.0,0.0,0.0,0.0,0.0,0.0,0.0,0.0,0.0,0.0,0.0,0.0,0.0,0.0,0.0,0.0,0.0,0.0,0.0,0.0,0.0,0.0,0.0,0.0,0.0,0.0,0.0,0.0,0.0,0.0,0.0,0.0,0.0,0.0,0.0,0.0,0.0,0.0,0.0,0.0,0.0,0.0,0.0,0.0,0.0,0.0,0.0,0.0,0.0,0.0,0.0,0.0,0.0,0.0,0.0,0.0,0.0,0.0,0.0,0.0,0.0,0.0,0.0,0.0,0.0,0.0,0.0,0.0,0.0,0.0,0.0,0.0,0.0,0.0,0.0,0.0,0.0,0.0,0.0,0.0,0.0,0.0,0.0,0.0,0.0,0.0,0.0,0.0,0.0,0.0,0.0,0.0,0.0,0.0,0.0,0.0,0.0,0.0,0.0,0.0,0.0,0.0,0.0,0.0,0.0,0.0,0.0,0.0,0.0,0.0,0.0,0.0,0.0,0.0,0.0,0.0,0.0,0.0,0.0,0.0,0.0,0.0,0.0,0.0,0.0,0.0,0.0,0.0,0.0,0.0,0.0,0.0,0.0,0.0,0.0,0.0,0.0,0.0,0.0,0.0,0.0,0.0,0.0,0.0,0.0,0.0,0.0,0.0,0.0,0.0,0.0,0.0,0.0,0.0,0.0,0.0,0.0,0.0,0.0,0.0,0.0,0.0,0.0,0.0,0.0,0.0,0.0,0.0,0.0,0.0,0.0,0.0,0.0,0.0,0.0,0.0,0.0,0.0,0.0,0.0,0.0,0.0,0.0,0.0,0.0,0.0],[0.0,0.0,0.0,0.0,0.0,0.0,0.0,0.0,0.0,0.0,0.0,0.0,0.0,0.0,0.0,0.0,0.0,0.0,0.0,0.0,0.0,0.0,0.0,0.0,0.0,0.0,0.0,0.0,0.0,0.0,0.0,0.0,0.0,0.0,0.0,0.0,0.0,0.0,0.0,0.0,0.0,0.0,0.0,0.0,0.0,0.0,0.0,0.0,0.0,0.0,0.0,0.0,0.0,0.0,0.0,0.0,0.0,0.0,0.0,0.0,0.0,0.0,0.0,0.0,0.0,0.0,0.0,0.0,0.0,0.0,0.0,0.0,0.0,0.0,0.0,0.0,0.0,0.0,0.0,0.0,0.0,0.0,0.0,0.0,0.0,0.0,0.0,0.0,0.0,0.0,0.0,0.0,1.0,0.0,0.01,0.0,0.0,0.0,0.0,0.0,0.0,0.0,0.0,0.0,0.0,0.0,0.0,0.0,1.0,1.0,1.0,1.0,1.0,1.0,1.0,1.0,1.0,0.0,0.0,0.0,0.0,0.0,0.0,0.0,0.0,0.0,0.0,0.0,0.0,0.0,0.0,0.0,0.0,0.0,0.0,0.0,0.0,0.0,0.0,0.0,0.0,0.0,0.0,0.0,0.0,0.0,0.0,0.0,0.0,0.0,0.0,0.0,0.0,0.0,0.0,0.0,0.0,0.0,0.0,0.0,0.0,0.0,0.0,0.0,0.0,0.0,0.0,0.0,0.0,0.0,0.0,0.0,0.0,0.0,0.0,0.0,0.0,0.0,0.0,0.0,0.0,0.0,0.0,0.0,0.0,0.0,0.0,0.0,0.0,0.0,0.0,0.0,0.0,0.0,0.0,0.0,0.0,0.0,0.0,0.0,0.0,0.0,0.0,0.0,0.0,0.0,0.0,0.0,0.0,0.0,0.0,0.0,0.0,0.0,0.0,0.0,0.0,0.0,0.0,0.0,0.0,0.0,0.0,0.0,0.0,0.0,0.0,0.0,0.0,0.0,0.0,0.0,0.0,0.0,0.0,0.0,0.0,0.0,0.0,0.0,0.0,0.0,0.0,0.0,0.0,0.0,0.0,0.0,0.0,0.0,0.0,0.0,0.0,0.0,0.0,0.0,0.0,0.0,0.0,0.0,0.0,0.0,0.0,0.0,0.0,0.0,0.0,0.0,0.0,0.0,0.0,0.0,0.0,0.0,0.0,0.0,0.0,0.0,0.0,0.0,0.0,0.0,0.0,0.0,0.0,0.0,0.0,0.0,0.0,0.0,0.0,0.0,0.0,0.0,0.0,0.0,0.0,0.0,0.0,0.0,0.0,0.0,0.0,0.0,0.0,0.0,0.0,0.0,0.0,0.0,0.0,0.0,0.0,0.0,0.0,0.0,0.0,0.0,0.0,0.0,0.0,0.0,0.0,0.0,0.0,0.0,0.0,0.0,0.0],[0.0,0.0,0.0,0.0,0.0,0.0,0.0,0.0,0.0,0.0,0.0,0.0,0.0,0.0,0.0,0.0,0.0,0.0,0.0,0.0,0.0,0.0,0.0,0.0,0.0,0.0,0.0,0.0,0.0,0.0,0.0,0.0,0.0,0.0,0.0,0.0,0.0,0.0,0.0,0.0,0.0,0.0,0.0,0.0,0.0,0.0,0.0,0.0,0.0,0.0,0.0,0.0,0.0,0.0,0.0,0.0,0.0,0.0,0.0,0.0,0.0,0.0,0.0,0.0,0.0,0.0,0.0,0.0,0.0,0.0,0.0,0.0,0.0,0.0,0.0,0.0,0.0,0.0,0.0,0.0,0.0,0.0,0.0,0.0,0.0,0.0,0.0,0.0,0.0,0.0,0.0,0.0,0.0,0.0,0.0,0.0,0.0,0.0,0.0,0.0,0.0,0.0,0.0,0.0,0.0,0.0,0.0,0.0,0.0,1.0,1.0,1.0,1.0,1.0,1.0,1.0,1.0,1.0,0.0,0.0,0.0,0.0,0.0,0.0,0.0,0.0,0.0,0.0,0.0,0.0,0.0,0.0,0.0,0.0,0.0,0.0,0.0,0.0,0.0,0.0,0.0,0.0,0.0,0.0,0.0,0.0,0.0,0.0,0.0,0.0,0.0,0.0,0.0,0.0,0.0,0.0,0.0,0.0,0.0,0.0,0.0,0.0,0.0,0.0,0.0,0.0,0.0,0.0,0.0,0.0,0.0,0.0,0.0,0.0,0.0,0.0,0.0,0.0,0.0,0.0,0.0,0.0,0.0,0.0,0.0,0.0,0.0,0.0,0.0,0.0,0.0,0.0,0.0,0.0,0.0,0.0,0.0,0.0,0.0,0.0,0.0,0.0,0.0,0.0,0.0,0.0,0.0,0.0,0.0,0.0,0.0,0.0,0.0,0.0,0.0,0.0,0.0,0.0,0.0,0.0,0.0,0.0,0.0,0.0,0.0,0.0,0.0,0.0,0.0,0.0,0.0,0.0,0.0,0.0,0.0,0.0,0.0,0.0,0.0,0.0,0.0,0.0,0.0,0.0,0.0,0.0,0.0,0.0,0.0,0.0,0.0,0.0,0.0,0.0,0.0,0.0,0.0,0.0,0.0,0.0,0.0,0.0,0.0,0.0,0.0,0.0,0.0,0.0,0.0,0.0,0.0,0.0,0.0,0.0,0.0,0.0,0.0,0.0,0.0,0.0,0.0,0.0,0.0,0.0,0.0,0.0,0.0,0.0,0.0,0.0,0.0,0.0,0.0,0.0,0.0,0.0,0.0,0.0,0.0,0.0,0.0,0.0,0.0,0.0,0.0,0.0,0.0,0.0,0.0,0.0,0.0,0.0,0.0,0.0,0.0,0.0,0.0,0.0,0.0,0.0,0.0,0.0,0.0,0.0,0.0,0.0,0.0,0.0,0.0],[0.0,0.0,0.0,0.0,0.0,0.0,0.0,0.0,0.01,0.0,0.0,0.0,0.0,0.0,0.0,0.0,0.0,0.0,0.0,0.0,0.0,0.0,0.0,0.0,0.0,0.0,0.0,0.0,0.0,0.0,0.0,0.0,0.0,0.0,0.0,0.0,0.0,0.0,0.0,0.0,0.0,0.0,0.0,0.0,0.0,0.0,0.0,0.0,0.0,0.0,0.0,0.0,0.0,0.0,0.0,0.0,0.0,0.0,0.0,0.0,0.0,0.0,0.0,0.0,0.0,0.0,0.0,0.0,0.0,0.0,0.0,0.0,0.0,0.0,0.0,0.0,0.0,0.0,0.0,0.0,0.0,0.0,0.0,0.0,0.0,0.0,0.0,0.0,0.0,0.0,0.0,0.0,0.0,0.0,0.0,0.0,0.0,0.0,0.0,0.0,0.0,0.0,0.0,0.0,0.0,0.0,0.0,0.0,0.0,0.0,1.0,1.0,1.0,1.0,1.0,1.0,1.0,1.0,1.0,0.0,0.0,0.0,0.0,0.0,0.0,0.0,0.0,0.0,0.0,0.0,0.0,0.0,0.0,0.0,0.0,0.0,0.0,0.0,0.0,0.0,0.0,0.0,0.0,0.0,0.0,0.0,0.0,0.0,0.0,0.0,0.0,0.0,0.0,0.0,0.0,0.0,0.0,0.0,0.0,0.0,0.0,0.0,0.0,0.0,0.0,0.0,0.0,0.0,0.0,0.0,0.0,0.0,0.0,0.0,0.0,0.0,0.0,0.0,0.0,0.0,0.0,0.0,0.0,0.0,0.0,0.0,0.0,0.0,0.0,0.0,0.0,0.0,0.0,0.0,0.0,0.0,0.0,0.0,0.0,0.0,0.0,0.0,0.0,0.0,0.0,0.0,0.0,0.0,0.0,0.0,0.0,0.0,0.0,0.0,0.0,0.0,0.0,0.0,0.0,0.0,0.0,0.0,0.0,0.0,0.0,0.0,0.0,0.0,0.0,0.0,0.0,0.0,0.0,0.0,0.0,0.0,0.0,0.0,0.0,0.0,0.0,0.0,0.0,0.0,0.0,0.0,0.0,0.0,0.0,0.0,0.0,0.0,0.0,0.0,0.0,0.0,0.0,0.0,0.0,0.0,0.0,0.0,0.0,0.0,0.0,0.0,0.0,0.0,0.0,0.0,0.0,0.0,0.0,0.0,0.0,0.0,0.0,0.0,0.0,0.0,0.0,0.0,0.0,0.0,0.0,0.0,0.0,0.0,0.0,0.0,0.0,0.0,0.0,0.0,0.0,0.0,0.0,0.0,0.0,0.0,0.0,0.0,0.0,0.0,0.0,0.0,0.0,0.0,0.0,0.0,0.0,0.0,0.0,0.0,0.0,0.0,0.0,0.0,0.0,0.0,0.0,0.0,0.0,0.0,0.0,0.0,0.0,0.0,0.0],[0.0,0.0,0.0,0.0,0.0,0.0,0.0,0.0,0.01,0.0,0.0,0.0,0.0,0.0,0.0,0.0,0.0,0.0,0.0,0.0,0.0,0.0,0.0,0.0,0.0,0.0,0.0,0.0,0.0,0.0,0.0,0.0,0.0,0.0,0.0,0.0,0.0,0.0,0.0,0.0,0.0,0.0,0.0,0.0,0.0,0.0,0.0,0.0,0.0,0.0,0.0,0.0,0.0,0.0,0.0,0.0,0.0,0.0,0.0,0.0,0.0,0.0,0.0,0.0,0.0,0.0,0.0,0.0,0.0,0.0,0.0,0.0,0.0,0.0,0.0,0.0,0.0,0.0,0.0,0.0,0.0,0.0,0.0,0.0,0.0,0.0,0.0,0.0,0.0,0.0,0.0,0.0,0.0,0.0,0.0,0.0,0.0,0.0,0.0,0.0,0.0,0.0,0.0,0.0,0.0,0.0,0.0,0.0,0.0,0.0,0.0,1.0,1.0,1.0,1.0,1.0,1.0,1.0,1.0,0.0,0.81,1.0,0.0,0.0,0.0,0.0,0.0,0.0,0.0,0.0,0.0,0.0,0.0,0.0,0.0,0.0,0.0,0.0,0.0,0.0,0.0,0.0,0.0,0.0,0.0,0.0,0.0,0.0,0.0,0.0,0.0,0.0,0.0,0.0,0.0,0.0,0.0,0.0,0.0,0.0,0.0,0.0,0.0,0.0,0.0,0.0,0.0,0.0,0.0,0.0,0.0,0.0,0.0,0.0,0.0,0.0,0.0,0.0,0.0,0.0,0.0,0.0,0.0,0.0,0.0,0.0,0.0,0.0,0.0,0.0,0.0,0.0,0.0,0.0,0.0,0.0,0.0,0.0,0.0,0.0,0.0,0.0,0.0,0.0,0.0,0.0,0.0,0.0,0.0,0.0,0.0,0.0,0.0,0.0,0.0,0.0,0.0,0.0,0.0,0.0,0.0,0.0,0.0,0.0,0.0,0.0,0.0,0.0,0.0,0.0,0.0,0.0,0.0,0.0,0.0,0.0,0.0,0.0,0.0,0.0,0.0,0.0,0.0,0.0,0.0,0.0,0.0,0.0,0.0,0.0,0.0,0.0,0.0,0.0,0.0,0.0,0.0,0.0,0.0,0.0,0.0,0.0,0.0,0.0,0.0,0.0,0.0,0.0,0.0,0.0,0.0,0.0,0.0,0.0,0.0,0.0,0.0,0.0,0.0,0.0,0.0,0.0,0.0,0.0,0.0,0.0,0.0,0.0,0.0,0.0,0.0,0.0,0.0,0.0,0.0,0.0,0.0,0.0,0.0,0.0,0.0,0.0,0.0,0.0,0.0,0.0,0.0,0.0,0.0,0.0,0.0,0.0,0.0,0.0,0.0,0.0,0.0,0.0,0.0,0.0,0.0,0.0,0.0,0.0,0.0,0.0,0.0,0.0,0.0],[0.0,0.0,0.0,0.0,0.0,0.0,0.0,0.0,0.0,0.0,0.0,0.0,0.0,0.0,0.0,0.0,0.0,0.0,0.0,0.0,0.0,0.0,0.0,0.0,0.0,0.0,0.0,0.0,0.0,0.0,0.0,0.0,0.0,0.0,0.0,0.0,0.0,0.0,0.0,0.0,0.0,0.0,0.0,0.0,0.0,0.0,0.0,0.0,0.0,0.0,0.0,0.0,0.0,0.0,0.0,0.0,0.0,0.0,0.0,0.0,0.0,0.0,0.0,0.0,0.0,0.0,0.0,0.0,0.0,0.0,0.0,0.0,0.0,0.0,0.0,0.0,0.0,0.0,0.0,0.0,0.0,0.0,0.0,0.0,0.0,0.0,0.0,0.0,0.0,0.0,0.0,0.0,0.0,0.0,0.0,0.0,0.0,0.0,0.0,0.0,0.0,0.0,0.0,0.0,0.0,0.0,0.0,0.0,0.0,0.0,0.0,0.0,1.0,1.0,1.0,1.0,1.0,1.0,1.0,0.0,0.0,1.0,0.03,0.0,0.0,0.47,0.0,0.0,0.0,0.0,0.0,0.0,0.0,0.0,0.0,0.0,0.0,0.0,0.0,0.0,0.0,0.0,0.0,0.0,0.0,0.0,0.0,0.0,0.0,0.0,0.0,0.0,0.0,0.0,0.0,0.0,0.0,0.0,0.0,0.0,0.0,0.0,0.0,0.0,0.0,0.0,0.0,0.0,0.0,0.0,0.0,0.0,0.0,0.0,0.0,0.0,0.0,0.0,0.0,0.0,0.0,0.0,0.0,0.0,0.0,0.0,0.0,0.0,0.0,0.0,0.0,0.0,0.0,0.0,0.0,0.0,0.0,0.0,0.0,0.0,0.0,0.0,0.0,0.0,0.0,0.0,0.0,0.0,0.0,0.0,0.0,0.0,0.0,0.0,0.0,0.0,0.0,0.0,0.0,0.0,0.0,0.0,0.0,0.0,0.0,0.0,0.0,0.0,0.0,0.0,0.0,0.0,0.0,0.0,0.0,0.0,0.0,0.0,0.0,0.0,0.0,0.0,0.0,0.0,0.0,0.0,0.0,0.0,0.0,0.0,0.0,0.0,0.0,0.0,0.0,0.0,0.0,0.0,0.0,0.0,0.0,0.0,0.0,0.0,0.0,0.0,0.0,0.0,0.0,0.0,0.0,0.0,0.0,0.0,0.0,0.0,0.0,0.0,0.0,0.0,0.0,0.0,0.0,0.0,0.0,0.0,0.0,0.0,0.0,0.0,0.0,0.0,0.0,0.0,0.0,0.0,0.0,0.0,0.0,0.0,0.0,0.0,0.0,0.0,0.0,0.0,0.0,0.0,0.0,0.0,0.0,0.0,0.0,0.0,0.0,0.0,0.0,0.0,0.0,0.0,0.0,0.0,0.0,0.0,0.0,0.0,0.0,0.0,0.0],[0.0,0.0,0.0,0.0,0.0,0.0,0.0,0.0,0.0,0.0,0.0,0.0,0.0,0.0,0.0,0.0,0.0,0.0,0.0,0.0,0.0,0.0,0.0,0.0,0.0,0.0,0.0,0.0,0.0,0.0,0.0,0.0,0.0,0.0,0.0,0.0,0.0,0.0,0.0,0.0,0.0,0.0,0.0,0.0,0.0,0.0,0.0,0.0,0.0,0.0,0.0,0.0,0.0,0.0,0.0,0.0,0.0,0.0,0.0,0.0,0.0,0.0,0.0,0.0,0.0,0.0,0.0,0.0,0.0,0.0,0.0,0.0,0.0,0.0,0.0,0.0,0.0,0.0,0.0,0.0,0.0,0.0,0.0,0.0,0.0,0.0,0.0,0.0,0.0,0.0,0.0,0.0,0.0,0.0,0.0,0.0,0.0,0.0,0.0,0.0,0.0,0.0,0.0,0.0,0.0,0.0,0.0,0.0,0.0,0.0,0.0,0.0,0.0,1.0,1.0,1.0,1.0,1.0,1.0,0.0,0.0,0.99,1.0,0.0,0.0,0.0,0.0,0.0,0.0,0.0,0.0,0.0,0.0,0.0,0.0,0.0,0.0,0.0,0.0,0.0,0.0,0.0,0.0,0.0,0.0,0.0,0.0,0.0,0.0,0.0,0.0,0.0,0.0,0.0,0.0,0.0,0.0,0.0,0.0,0.0,0.0,0.0,0.0,0.0,0.0,0.0,0.0,0.0,0.0,0.0,0.0,0.0,0.0,0.0,0.0,0.0,0.0,0.0,0.0,0.0,0.0,0.0,0.0,0.0,0.0,0.0,0.0,0.0,0.0,0.0,0.0,0.0,0.0,0.0,0.0,0.0,0.0,0.0,0.0,0.0,0.0,0.0,0.0,0.0,0.0,0.0,0.0,0.0,0.0,0.0,0.0,0.0,0.0,0.0,0.0,0.0,0.0,0.0,0.0,0.0,0.0,0.0,0.0,0.0,0.0,0.0,0.0,0.0,0.0,0.0,0.0,0.0,0.0,0.0,0.0,0.0,0.0,0.0,0.0,0.0,0.0,0.0,0.0,0.0,0.0,0.0,0.0,0.0,0.0,0.0,0.0,0.0,0.0,0.0,0.0,0.0,0.0,0.0,0.0,0.0,0.0,0.0,0.0,0.0,0.0,0.0,0.0,0.0,0.0,0.0,0.0,0.0,0.0,0.0,0.0,0.0,0.0,0.0,0.0,0.0,0.0,0.0,0.0,0.0,0.0,0.0,0.0,0.0,0.0,0.0,0.0,0.0,0.0,0.0,0.0,0.0,0.0,0.0,0.0,0.0,0.0,0.0,0.0,0.0,0.0,0.0,0.0,0.0,0.0,0.0,0.0,0.0,0.0,0.0,0.0,0.0,0.0,0.0,0.0,0.0,0.0,0.0,0.0,0.0,0.0,0.0,0.0,0.0,0.0],[0.0,0.0,0.0,0.0,0.0,0.0,0.01,0.0,0.0,0.0,0.0,0.0,0.0,0.0,0.0,0.0,0.0,0.0,0.0,0.0,0.0,0.0,0.0,0.0,0.0,0.0,0.0,0.0,0.0,0.0,0.0,0.0,0.0,0.0,0.0,0.0,0.0,0.0,0.0,0.0,0.0,0.0,0.0,0.0,0.0,0.0,0.0,0.0,0.0,0.0,0.0,0.0,0.0,0.0,0.0,0.0,0.0,0.0,0.0,0.0,0.0,0.0,0.0,0.0,0.0,0.0,0.0,0.0,0.0,0.0,0.0,0.0,0.0,0.0,0.0,0.0,0.0,0.0,0.0,0.0,0.0,0.0,0.0,0.0,0.0,0.0,0.0,0.0,0.0,0.0,0.0,0.0,0.0,0.0,0.0,0.0,0.0,0.0,0.0,0.0,0.0,0.0,0.0,0.0,0.0,0.0,0.0,0.0,0.0,0.0,0.0,0.0,0.0,0.0,1.0,1.0,1.0,1.0,1.0,1.0,1.0,1.0,1.0,0.0,0.0,0.0,0.0,0.0,0.0,0.0,0.0,0.0,0.0,0.0,0.0,0.0,0.0,0.0,0.0,0.0,0.0,0.0,0.0,0.0,0.0,0.0,0.0,0.0,0.0,0.0,0.0,0.0,0.0,0.0,0.0,0.0,0.0,0.0,0.0,0.0,0.0,0.0,0.0,0.0,0.0,0.0,0.0,0.0,0.0,0.0,0.0,0.0,0.0,0.0,0.0,0.0,0.0,0.0,0.0,0.0,0.0,0.0,0.0,0.0,0.0,0.0,0.0,0.0,0.0,0.0,0.0,0.0,0.0,0.0,0.0,0.0,0.0,0.0,0.0,0.0,0.0,0.0,0.0,0.0,0.0,0.0,0.0,0.0,0.0,0.0,0.0,0.0,0.0,0.0,0.0,0.0,0.0,0.0,0.0,0.0,0.0,0.0,0.0,0.0,0.0,0.0,0.0,0.0,0.0,0.0,0.0,0.0,0.0,0.0,0.0,0.0,0.0,0.0,0.0,0.0,0.0,0.0,0.0,0.0,0.0,0.0,0.0,0.0,0.0,0.0,0.0,0.0,0.0,0.0,0.0,0.0,0.0,0.0,0.0,0.0,0.0,0.0,0.0,0.0,0.0,0.0,0.0,0.0,0.0,0.0,0.0,0.0,0.0,0.0,0.0,0.0,0.0,0.0,0.0,0.0,0.0,0.0,0.0,0.0,0.0,0.0,0.0,0.0,0.0,0.0,0.0,0.0,0.0,0.0,0.0,0.0,0.0,0.0,0.0,0.0,0.0,0.01,0.02,0.0,0.01,0.0,0.0,0.0,0.0,0.0,0.0,0.0,0.0,0.0,0.0,0.0,0.0,0.0,0.0,0.0,0.0,0.0,0.0,0.0,0.0,0.0,0.0,0.0,0.0],[0.0,0.0,0.0,0.0,0.0,0.0,0.0,0.0,0.0,0.0,0.0,0.0,0.0,0.0,0.0,0.0,0.0,0.0,0.0,0.0,0.0,0.0,0.0,0.0,0.0,0.0,0.0,0.0,0.0,0.0,0.0,0.0,0.0,0.0,0.0,0.0,0.0,0.0,0.0,0.0,0.0,0.0,0.0,0.0,0.0,0.0,0.0,0.0,0.0,0.0,0.0,0.0,0.0,0.0,0.0,0.0,0.0,0.0,0.0,0.0,0.0,0.0,0.0,0.0,0.0,0.0,0.0,0.0,0.0,0.0,0.0,0.0,0.0,0.0,0.0,0.0,0.0,0.0,0.0,0.0,0.0,0.0,0.0,0.0,0.0,0.0,0.0,0.0,0.0,0.0,0.0,0.0,0.0,0.0,0.0,0.0,0.0,0.0,0.0,0.0,0.0,0.0,0.0,0.0,0.0,0.0,0.0,0.0,0.0,0.0,0.0,0.0,0.0,0.0,0.0,0.0,0.0,0.0,1.0,1.0,1.0,0.93,1.0,1.0,0.0,0.0,0.0,0.0,0.0,0.0,0.0,0.0,0.0,0.0,0.0,0.0,0.0,0.0,0.0,0.0,0.0,0.0,0.0,0.0,0.0,0.0,0.01,0.0,0.0,0.01,0.0,0.0,0.01,0.0,0.0,0.0,0.0,0.0,0.01,0.0,0.0,0.0,0.0,0.0,0.0,0.0,0.0,0.0,0.0,0.0,0.0,0.0,0.0,0.0,0.0,0.0,0.0,0.0,0.0,0.0,0.0,0.0,0.0,0.0,0.0,0.0,0.0,0.0,0.0,0.0,0.0,0.0,0.0,0.0,0.0,0.0,0.0,0.0,0.0,0.0,0.0,0.0,0.0,0.0,0.0,0.0,0.0,0.0,0.0,0.0,0.0,0.0,0.0,0.0,0.0,0.0,0.0,0.0,0.0,0.0,0.0,0.0,0.0,0.0,0.0,0.0,0.0,0.0,0.0,0.0,0.01,0.0,0.0,0.0,0.0,0.0,0.0,0.0,0.0,0.0,0.0,0.0,0.0,0.0,0.0,0.0,0.0,0.0,0.0,0.0,0.0,0.0,0.0,0.0,0.0,0.0,0.0,0.0,0.0,0.0,0.0,0.0,0.0,0.0,0.0,0.0,0.0,0.0,0.0,0.0,0.0,0.0,0.0,0.0,0.0,0.0,0.0,0.0,0.0,0.0,0.0,0.0,0.0,0.0,0.0,0.0,0.0,0.0,0.0,0.0,0.0,0.0,0.0,0.0,0.0,0.0,0.0,0.0,0.0,0.0,0.01,0.06,0.08,0.04,0.07,0.01,0.01,0.01,0.0,0.0,0.0,0.0,0.0,0.0,0.0,0.0,0.0,0.0,0.0,0.0,0.0,0.0,0.0,0.0,0.0,0.0,0.0,0.0,0.0],[0.0,0.01,0.0,0.01,0.0,0.0,0.01,0.0,0.0,0.0,0.0,0.0,0.0,0.0,0.0,0.0,0.0,0.0,0.0,0.0,0.0,0.0,0.0,0.0,0.0,0.0,0.0,0.0,0.0,0.0,0.0,0.0,0.0,0.01,0.0,0.01,0.0,0.0,0.0,0.0,0.0,0.0,0.0,0.0,0.0,0.0,0.0,0.0,0.0,0.0,0.01,0.0,0.0,0.0,0.0,0.0,0.0,0.0,0.0,0.0,0.0,0.0,0.0,0.0,0.0,0.0,0.0,0.0,0.0,0.0,0.0,0.0,0.0,0.0,0.0,0.0,0.0,0.0,0.0,0.0,0.0,0.0,0.0,0.0,0.0,0.0,0.0,0.0,0.0,0.0,0.0,0.0,0.0,0.0,0.0,0.0,0.0,0.0,0.0,0.0,0.0,0.0,0.0,0.0,0.0,0.0,0.0,0.0,0.0,0.0,0.0,0.0,0.0,0.0,0.0,0.81,0.0,0.0,1.0,1.0,1.0,1.0,1.0,1.0,1.0,0.0,0.0,0.0,0.0,0.0,0.0,0.97,0.01,0.0,0.01,0.01,0.0,0.0,0.0,0.0,0.0,0.0,0.0,0.0,0.0,0.0,0.0,0.0,0.0,0.0,0.0,0.0,0.0,0.0,0.0,0.0,0.0,0.0,0.0,0.0,0.0,0.0,0.0,0.0,0.0,0.0,0.0,0.0,0.0,0.0,0.0,0.0,0.0,0.0,0.0,0.0,0.0,0.0,0.0,0.0,0.0,0.0,0.0,0.0,0.0,0.0,0.0,0.0,0.0,0.0,0.0,0.0,0.0,0.0,0.0,0.0,0.0,0.0,0.0,0.0,0.0,0.0,0.0,0.0,0.0,0.0,0.0,0.0,0.0,0.0,0.0,0.0,0.0,0.0,0.0,0.0,0.0,0.0,0.0,0.0,0.0,0.0,0.0,0.0,0.0,0.0,0.0,0.0,0.0,0.0,0.0,0.0,0.0,0.0,0.0,0.0,0.0,0.0,0.0,0.0,0.0,0.0,0.0,0.0,0.0,0.0,0.0,0.0,0.0,0.0,0.0,0.0,0.0,0.0,0.0,0.0,0.0,0.0,0.0,0.0,0.0,0.0,0.0,0.0,0.0,0.0,0.0,0.0,0.0,0.0,0.0,0.0,0.0,0.0,0.0,0.0,0.0,0.0,0.0,0.0,0.0,0.0,0.0,0.0,0.0,0.0,0.0,0.0,0.0,0.0,0.0,0.0,0.0,0.0,0.0,0.0,0.0,0.0,0.0,0.0,0.0,0.02,0.05,0.02,0.04,0.0,0.0,0.0,0.0,0.0,0.0,0.0,0.0,0.0,0.0,0.0,0.0,0.0,0.0,0.0,0.0,0.0,0.0,0.0,0.0,0.0,0.0,0.0,0.0],[0.0,0.0,0.0,0.0,0.0,0.0,0.0,0.0,0.0,0.0,0.0,0.0,0.0,0.0,0.0,0.0,0.0,0.0,0.0,0.0,0.0,0.0,0.0,0.0,0.0,0.0,0.0,0.0,0.0,0.0,0.0,0.0,0.0,0.0,0.0,0.0,0.0,0.0,0.0,0.0,0.0,0.0,0.0,0.0,0.0,0.0,0.0,0.0,0.0,0.0,0.0,0.0,0.0,0.0,0.0,0.0,0.0,0.0,0.0,0.0,0.0,0.0,0.0,0.0,0.0,0.0,0.0,0.0,0.0,0.0,0.0,0.0,0.0,0.0,0.0,0.0,0.0,0.0,0.0,0.0,0.0,0.0,0.0,0.0,0.0,0.0,0.0,0.0,0.0,0.0,0.0,0.0,0.0,0.0,0.0,0.0,0.0,0.0,0.0,0.0,0.0,0.0,0.0,0.0,0.0,0.0,0.0,0.0,0.0,0.0,0.0,0.0,0.0,0.0,0.0,1.0,1.0,0.99,1.0,0.93,1.0,1.0,1.0,1.0,1.0,1.0,0.0,0.0,0.0,0.0,0.0,0.01,0.0,0.0,0.0,0.0,0.0,0.0,0.0,0.0,0.0,0.0,0.0,0.0,0.0,0.0,0.0,0.0,0.0,0.0,0.0,0.0,0.0,0.0,0.0,0.0,0.0,0.0,0.0,0.0,0.0,0.0,0.0,0.0,0.0,0.0,0.0,0.0,0.0,0.0,0.0,0.0,0.0,0.0,0.0,0.0,0.0,0.0,0.0,0.0,0.0,0.0,0.0,0.0,0.0,0.0,0.0,0.0,0.0,0.0,0.0,0.0,0.0,0.0,0.0,0.0,0.0,0.0,0.0,0.0,0.0,0.0,0.0,0.0,0.0,0.0,0.0,0.0,0.0,0.0,0.0,0.0,0.0,0.0,0.0,0.0,0.0,0.0,0.0,0.0,0.0,0.0,0.0,0.0,0.0,0.0,0.0,0.0,0.0,0.0,0.0,0.0,0.0,0.0,0.0,0.0,0.0,0.0,0.0,0.0,0.0,0.0,0.0,0.0,0.0,0.0,0.0,0.0,0.0,0.0,0.0,0.0,0.0,0.0,0.0,0.0,0.0,0.0,0.0,0.0,0.0,0.0,0.0,0.0,0.0,0.0,0.0,0.0,0.0,0.0,0.0,0.0,0.0,0.0,0.0,0.0,0.0,0.0,0.0,0.0,0.0,0.0,0.0,0.0,0.0,0.0,0.0,0.0,0.0,0.0,0.0,0.0,0.0,0.0,0.0,0.0,0.0,0.0,0.0,0.0,0.0,0.0,0.0,0.0,0.0,0.0,0.0,0.0,0.0,0.0,0.0,0.0,0.0,0.0,0.0,0.0,0.0,0.0,0.0,0.0,0.0,0.0,0.0,0.0,0.0,0.0,0.0,0.0,0.0],[0.0,0.0,0.0,0.0,0.0,0.0,0.0,0.0,0.0,0.0,0.0,0.0,0.0,0.0,0.0,0.0,0.0,0.0,0.0,0.0,0.0,0.0,0.0,0.0,0.0,0.0,0.0,0.0,0.0,0.0,0.0,0.0,0.0,0.0,0.0,0.0,0.0,0.0,0.0,0.0,0.0,0.0,0.0,0.0,0.0,0.0,0.0,0.0,0.0,0.0,0.0,0.0,0.0,0.0,0.0,0.0,0.0,0.0,0.0,0.0,0.0,0.0,0.0,0.0,0.0,0.0,0.0,0.0,0.0,0.0,0.0,0.0,0.0,0.0,0.0,0.0,0.0,0.0,0.0,0.0,0.0,0.0,0.0,0.0,0.0,0.0,0.0,0.0,0.0,0.0,0.0,0.0,0.0,0.0,0.0,0.0,0.0,0.0,0.0,0.0,0.0,0.0,0.0,0.0,0.0,0.0,0.0,0.0,0.0,0.0,0.0,0.0,0.0,0.0,0.0,0.0,0.03,1.0,1.0,1.0,1.0,1.0,1.0,1.0,1.0,1.0,1.0,0.45,0.0,0.0,0.0,0.0,0.0,0.0,0.0,0.0,0.0,0.0,0.0,0.0,0.0,0.0,0.0,0.0,0.0,0.0,0.0,0.0,0.0,0.0,0.0,0.0,0.0,0.0,0.0,0.0,0.0,0.0,0.0,0.0,0.0,0.0,0.0,0.0,0.0,0.0,0.0,0.0,0.0,0.0,0.0,0.0,0.0,0.0,0.0,0.0,0.0,0.0,0.0,0.0,0.0,0.0,0.0,0.0,0.0,0.0,0.0,0.0,0.0,0.0,0.0,0.0,0.0,0.0,0.0,0.0,0.0,0.0,0.0,0.0,0.0,0.0,0.0,0.0,0.0,0.0,0.0,0.0,0.0,0.0,0.0,0.0,0.0,0.0,0.0,0.0,0.0,0.0,0.0,0.0,0.0,0.0,0.0,0.0,0.0,0.0,0.0,0.0,0.0,0.0,0.0,0.0,0.0,0.0,0.0,0.0,0.0,0.0,0.0,0.0,0.0,0.0,0.0,0.0,0.0,0.0,0.0,0.0,0.0,0.0,0.0,0.0,0.0,0.0,0.0,0.0,0.0,0.0,0.0,0.0,0.0,0.0,0.0,0.0,0.0,0.0,0.0,0.0,0.0,0.0,0.0,0.0,0.0,0.0,0.0,0.0,0.0,0.0,0.0,0.0,0.0,0.0,0.0,0.0,0.0,0.0,0.0,0.0,0.0,0.0,0.0,0.0,0.0,0.0,0.0,0.0,0.0,0.0,0.0,0.0,0.0,0.0,0.01,0.0,0.03,0.0,0.0,0.01,0.0,0.0,0.0,0.0,0.0,0.0,0.0,0.0,0.0,0.0,0.0,0.0,0.0,0.0,0.0,0.0,0.0,0.0,0.0,0.0,0.0],[0.0,0.0,0.0,0.0,0.0,0.0,0.0,0.0,0.0,0.0,0.0,0.0,0.0,0.0,0.0,0.0,0.0,0.0,0.0,0.0,0.0,0.0,0.0,0.0,0.0,0.0,0.0,0.0,0.0,0.0,0.0,0.0,0.0,0.0,0.0,0.0,0.0,0.0,0.0,0.0,0.0,0.0,0.0,0.0,0.0,0.0,0.0,0.0,0.0,0.0,0.0,0.0,0.0,0.0,0.0,0.0,0.0,0.0,0.0,0.0,0.0,0.0,0.0,0.0,0.0,0.0,0.0,0.0,0.0,0.0,0.0,0.0,0.0,0.0,0.0,0.0,0.0,0.0,0.0,0.0,0.0,0.0,0.0,0.0,0.0,0.0,0.0,0.0,0.0,0.0,0.0,0.0,0.0,0.0,0.0,0.0,0.0,0.0,0.0,0.0,0.0,0.0,0.0,0.0,0.0,0.0,0.0,0.0,0.0,0.0,0.0,0.0,0.0,0.0,0.0,0.0,0.0,0.0,0.0,1.0,1.0,1.0,1.0,1.0,1.0,0.98,1.0,1.0,0.0,1.0,0.0,0.42,0.01,0.01,0.01,0.0,0.0,0.0,0.0,0.0,0.0,0.0,0.0,0.0,0.0,0.0,0.0,0.0,0.0,0.0,0.0,0.0,0.0,0.0,0.0,0.0,0.0,0.0,0.0,0.0,0.0,0.0,0.0,0.0,0.0,0.0,0.0,0.0,0.0,0.0,0.0,0.0,0.0,0.0,0.0,0.0,0.0,0.0,0.0,0.0,0.0,0.0,0.0,0.0,0.0,0.0,0.0,0.0,0.0,0.0,0.0,0.0,0.0,0.0,0.0,0.0,0.0,0.0,0.0,0.0,0.0,0.0,0.0,0.0,0.0,0.0,0.0,0.0,0.0,0.0,0.01,0.0,0.0,0.0,0.0,0.0,0.0,0.0,0.0,0.0,0.0,0.0,0.0,0.0,0.0,0.0,0.0,0.0,0.0,0.01,0.02,0.0,0.0,0.0,0.0,0.0,0.0,0.0,0.0,0.0,0.0,0.0,0.0,0.0,0.0,0.0,0.0,0.0,0.0,0.0,0.0,0.0,0.0,0.0,0.0,0.0,0.0,0.0,0.0,0.0,0.0,0.0,0.0,0.0,0.0,0.0,0.0,0.0,0.0,0.0,0.0,0.0,0.0,0.0,0.0,0.0,0.0,0.0,0.0,0.0,0.0,0.0,0.0,0.0,0.0,0.0,0.0,0.0,0.0,0.0,0.0,0.0,0.0,0.0,0.0,0.0,0.0,0.0,0.0,0.0,0.0,0.02,0.04,0.03,0.08,0.03,0.0,0.01,0.0,0.0,0.0,0.0,0.0,0.0,0.0,0.0,0.0,0.0,0.0,0.0,0.0,0.0,0.0,0.0,0.0,0.0,0.0,0.0,0.0],[0.0,0.0,0.0,0.0,0.0,0.0,0.0,0.0,0.0,0.0,0.0,0.0,0.0,0.0,0.0,0.0,0.0,0.0,0.0,0.0,0.0,0.0,0.0,0.0,0.0,0.0,0.0,0.0,0.0,0.0,0.0,0.0,0.0,0.01,0.0,0.0,0.0,0.0,0.0,0.0,0.0,0.0,0.0,0.0,0.0,0.0,0.0,0.0,0.0,0.0,0.01,0.0,0.01,0.0,0.0,0.0,0.0,0.0,0.0,0.0,0.0,0.0,0.0,0.0,0.0,0.0,0.0,0.0,0.0,0.0,0.0,0.0,0.0,0.0,0.0,0.0,0.0,0.0,0.0,0.0,0.0,0.0,0.0,0.0,0.0,0.0,0.0,0.0,0.0,0.0,0.0,0.0,0.0,0.0,0.0,0.0,0.0,0.0,0.0,0.0,0.0,0.0,0.0,0.0,0.0,0.0,0.0,0.0,0.0,0.0,0.0,0.0,0.0,0.0,0.0,0.0,0.0,0.0,0.0,0.0,1.0,1.0,1.0,1.0,1.0,1.0,0.44,1.0,1.0,1.0,0.95,0.99,0.03,0.02,0.01,0.0,0.0,0.0,0.0,0.0,0.0,0.0,0.0,0.0,0.0,0.0,0.0,0.0,0.0,0.0,0.0,0.0,0.0,0.0,0.0,0.0,0.0,0.0,0.0,0.0,0.0,0.0,0.0,0.0,0.0,0.0,0.0,0.0,0.0,0.0,0.0,0.0,0.0,0.0,0.0,0.0,0.0,0.0,0.0,0.0,0.0,0.0,0.0,0.0,0.0,0.0,0.0,0.0,0.0,0.0,0.0,0.0,0.0,0.0,0.0,0.0,0.0,0.0,0.0,0.0,0.0,0.0,0.0,0.0,0.0,0.0,0.0,0.0,0.0,0.0,0.0,0.0,0.0,0.0,0.0,0.0,0.0,0.0,0.0,0.0,0.0,0.0,0.0,0.0,0.0,0.0,0.0,0.0,0.0,0.0,0.0,0.0,0.0,0.0,0.0,0.0,0.0,0.0,0.0,0.0,0.0,0.0,0.0,0.0,0.0,0.0,0.0,0.0,0.0,0.0,0.0,0.0,0.0,0.0,0.0,0.0,0.0,0.0,0.0,0.0,0.0,0.0,0.0,0.0,0.0,0.0,0.0,0.0,0.0,0.0,0.0,0.0,0.0,0.0,0.0,0.0,0.0,0.0,0.0,0.0,0.0,0.0,0.0,0.0,0.0,0.0,0.0,0.0,0.0,0.0,0.0,0.0,0.0,0.0,0.0,0.0,0.0,0.0,0.0,0.0,0.0,0.0,0.0,0.0,0.01,0.0,0.0,0.0,0.0,0.0,0.0,0.0,0.0,0.0,0.0,0.0,0.0,0.0,0.0,0.0,0.0,0.0,0.0,0.0,0.0,0.0,0.0,0.0,0.0],[0.0,0.0,0.0,0.0,0.0,0.0,0.0,0.0,0.0,0.0,0.0,0.0,0.0,0.0,0.0,0.0,0.0,0.0,0.0,0.0,0.0,0.0,0.0,0.0,0.0,0.0,0.0,0.0,0.0,0.0,0.0,0.0,0.0,0.0,0.0,0.0,0.0,0.0,0.0,0.0,0.0,0.0,0.0,0.0,0.0,0.0,0.0,0.0,0.0,0.0,0.0,0.0,0.0,0.0,0.0,0.0,0.0,0.0,0.0,0.0,0.0,0.0,0.0,0.0,0.01,0.0,0.0,0.0,0.0,0.0,0.0,0.0,0.0,0.0,0.0,0.0,0.0,0.0,0.0,0.0,0.0,0.0,0.0,0.0,0.0,0.0,0.0,0.0,0.0,0.0,0.0,0.0,0.0,0.0,0.0,0.0,0.0,0.0,0.0,0.0,0.0,0.0,0.0,0.0,0.0,0.0,0.0,0.0,0.0,0.0,0.0,0.0,0.0,0.0,0.0,0.0,0.47,0.0,0.0,0.0,0.0,1.0,1.0,0.98,1.0,1.0,1.0,0.34,1.0,0.0,0.0,0.0,0.0,0.0,0.0,0.0,0.0,0.0,0.0,0.0,0.0,0.0,0.0,0.0,0.0,0.0,0.0,0.0,0.0,0.0,0.0,0.0,0.0,0.0,0.0,0.0,0.0,0.0,0.0,0.0,0.0,0.0,0.0,0.0,0.0,0.0,0.0,0.0,0.0,0.0,0.0,0.0,0.0,0.0,0.0,0.0,0.0,0.0,0.0,0.0,0.0,0.0,0.0,0.0,0.0,0.0,0.0,0.0,0.0,0.0,0.0,0.0,0.0,0.0,0.0,0.0,0.0,0.0,0.0,0.0,0.0,0.0,0.0,0.0,0.0,0.0,0.0,0.0,0.0,0.0,0.0,0.0,0.0,0.0,0.0,0.0,0.0,0.0,0.0,0.0,0.0,0.0,0.0,0.0,0.0,0.0,0.0,0.0,0.0,0.0,0.0,0.0,0.0,0.0,0.0,0.0,0.0,0.0,0.0,0.0,0.0,0.0,0.0,0.0,0.0,0.0,0.0,0.0,0.0,0.0,0.0,0.0,0.0,0.0,0.0,0.0,0.0,0.0,0.0,0.0,0.0,0.0,0.0,0.0,0.0,0.0,0.0,0.0,0.0,0.0,0.0,0.0,0.0,0.0,0.0,0.0,0.0,0.0,0.0,0.0,0.0,0.0,0.0,0.0,0.0,0.0,0.0,0.0,0.0,0.0,0.0,0.0,0.0,0.0,0.0,0.0,0.0,0.0,0.0,0.0,0.0,0.0,0.0,0.0,0.0,0.0,0.0,0.0,0.0,0.0,0.0,0.0,0.0,0.0,0.0,0.0,0.0,0.0,0.0,0.0,0.0,0.0,0.0,0.0,0.0,0.0,0.0,0.0,0.0],[0.0,0.0,0.0,0.0,0.0,0.0,0.0,0.0,0.0,0.0,0.0,0.0,0.0,0.96,0.0,0.0,0.0,0.0,0.0,0.0,0.0,0.0,0.0,0.0,0.0,0.0,0.0,0.0,0.0,0.0,0.0,0.0,0.0,0.0,0.0,0.0,0.0,0.0,0.0,0.0,0.0,0.0,0.0,0.0,0.0,0.0,0.0,0.0,0.0,0.0,0.0,0.0,0.0,0.0,0.0,0.0,0.0,0.0,0.0,0.0,0.0,0.0,0.0,0.0,0.0,0.0,0.0,0.0,0.0,0.0,0.0,0.0,0.0,0.0,0.0,0.0,0.0,0.0,0.0,0.0,0.0,0.0,0.0,0.0,0.0,0.0,0.0,0.0,0.0,0.0,0.0,0.0,0.0,0.0,0.0,0.0,0.0,0.0,0.0,0.0,0.0,0.0,0.0,0.0,0.0,0.0,0.0,0.0,0.0,0.0,0.0,0.0,0.0,0.0,0.0,0.0,0.0,0.0,0.0,0.0,0.0,0.0,1.0,1.0,0.44,1.0,1.0,1.0,0.93,0.0,0.0,0.0,0.0,0.0,0.0,0.0,0.0,0.0,0.0,0.0,0.0,0.0,0.0,0.0,0.0,0.0,0.0,0.0,0.0,0.0,0.0,0.0,0.0,0.0,0.0,0.0,0.0,0.0,0.0,0.0,0.0,0.0,0.0,0.0,0.0,0.0,0.0,0.0,0.0,0.0,0.0,0.0,0.0,0.0,0.0,0.0,0.0,0.0,0.0,0.0,0.0,0.0,0.0,0.0,0.0,0.0,0.0,0.0,0.0,0.0,0.0,0.0,0.0,0.0,0.0,0.0,0.0,0.0,0.0,0.0,0.0,0.0,0.0,0.0,0.0,0.0,0.0,0.0,0.0,0.0,0.0,0.0,0.0,0.0,0.0,0.0,0.0,0.0,0.0,0.0,0.0,0.0,0.0,0.0,0.0,0.0,0.0,0.0,0.0,0.0,0.0,0.0,0.0,0.0,0.0,0.0,0.0,0.0,0.0,0.0,0.0,0.0,0.0,0.0,0.0,0.0,0.0,0.0,0.0,0.0,0.0,0.0,0.0,0.0,0.0,0.0,0.0,0.0,0.0,0.0,0.0,0.0,0.0,0.0,0.0,0.0,0.0,0.0,0.0,0.0,0.0,0.0,0.0,0.0,0.0,0.0,0.0,0.0,0.0,0.0,0.0,0.0,0.0,0.0,0.0,0.0,0.0,0.0,0.0,0.0,0.0,0.0,0.0,0.0,0.0,0.0,0.0,0.0,0.0,0.0,0.0,0.0,0.0,0.0,0.01,0.0,0.0,0.0,0.0,0.0,0.0,0.0,0.0,0.0,0.0,0.0,0.0,0.0,0.0,0.0,0.0,0.0,0.0,0.0,0.0,0.0,0.0,0.0,0.0],[0.0,0.0,0.0,0.0,0.0,0.0,0.0,0.0,0.0,0.0,0.0,0.0,0.0,0.0,0.0,0.0,0.0,0.0,0.0,0.0,0.0,0.0,0.0,0.0,0.0,0.0,0.0,0.0,0.0,0.0,0.0,0.0,0.0,0.0,0.0,0.0,0.0,0.0,0.0,0.0,0.0,0.0,0.0,0.0,0.0,0.0,0.0,0.0,0.0,0.0,0.0,0.0,0.0,0.0,0.0,0.0,0.0,0.0,0.0,0.0,0.0,0.0,0.0,0.0,0.0,0.0,0.0,0.0,0.0,0.0,0.0,0.0,0.0,0.0,0.0,0.0,0.0,0.0,0.0,0.0,0.0,0.0,0.0,0.0,0.0,0.0,0.0,0.0,0.0,0.0,0.0,0.0,0.0,0.0,0.0,0.0,0.0,0.0,0.0,0.0,0.0,0.0,0.0,0.0,0.0,0.0,0.0,0.0,0.0,0.0,0.0,0.0,0.0,0.0,0.0,0.0,0.0,0.0,0.0,0.0,0.0,0.0,0.45,1.0,1.0,0.34,1.0,1.0,1.0,1.0,0.0,0.0,0.0,0.0,0.0,0.0,0.0,0.0,0.0,0.0,0.0,0.0,0.0,0.0,0.0,0.0,0.0,0.0,0.0,0.0,0.0,0.0,0.0,0.0,0.0,0.0,0.0,0.0,0.0,0.0,0.0,0.0,0.0,0.0,0.0,0.0,0.0,0.0,0.0,0.0,0.0,0.0,0.0,0.0,0.0,0.0,0.0,0.0,0.0,0.0,0.0,0.0,0.0,0.0,0.0,0.0,0.0,0.0,0.0,0.0,0.0,0.0,0.0,0.0,0.0,0.0,0.0,0.0,0.0,0.0,0.0,0.0,0.0,0.0,0.0,0.0,0.0,0.0,0.01,0.03,0.04,0.02,0.0,0.0,0.0,0.0,0.0,0.0,0.0,0.0,0.0,0.0,0.0,0.0,0.0,0.0,0.0,0.0,0.01,0.03,0.02,0.0,0.0,0.0,0.0,0.0,0.0,0.0,0.0,0.0,0.0,0.0,0.0,0.0,0.0,0.0,0.0,0.0,0.0,0.0,0.0,0.0,0.0,0.0,0.0,0.0,0.0,0.0,0.0,0.0,0.0,0.0,0.0,0.0,0.0,0.0,0.0,0.0,0.0,0.0,0.0,0.0,0.0,0.0,0.0,0.0,0.0,0.0,0.0,0.0,0.0,0.0,0.0,0.0,0.0,0.0,0.0,0.0,0.0,0.0,0.0,0.0,0.0,0.0,0.0,0.0,0.0,0.0,0.0,0.0,0.0,0.01,0.01,0.01,0.04,0.03,0.0,0.03,0.0,0.0,0.0,0.0,0.0,0.0,0.0,0.0,0.0,0.0,0.0,0.0,0.0,0.0,0.0,0.0,0.0,0.0,0.0,0.0,0.0],[0.0,0.0,0.0,0.0,0.0,0.0,0.0,0.0,0.0,0.0,0.0,0.0,0.0,0.0,0.0,0.0,0.0,0.0,0.0,0.0,0.0,0.0,0.0,0.0,0.0,0.0,0.0,0.0,0.0,0.0,0.0,0.0,0.0,0.0,0.0,0.0,0.0,0.0,0.0,0.0,0.0,0.0,0.0,0.0,0.0,0.0,0.0,0.0,0.0,0.0,0.0,0.0,0.01,0.0,0.0,0.0,0.0,0.0,0.0,0.0,0.0,0.0,0.0,0.0,0.01,0.0,0.0,0.0,0.0,0.0,0.0,0.0,0.0,0.0,0.0,0.0,0.0,0.0,0.0,0.0,0.0,0.0,0.0,0.0,0.0,0.0,0.0,0.0,0.0,0.0,0.0,0.0,0.0,0.0,0.0,0.0,0.01,0.0,0.0,0.0,0.0,0.0,0.0,0.0,0.0,0.0,0.0,0.0,0.0,0.0,0.0,0.0,0.0,0.0,0.0,0.0,0.0,0.0,0.0,0.0,0.0,0.0,0.0,0.0,1.0,1.0,0.93,1.0,1.0,1.0,0.12,0.0,0.0,0.0,0.0,0.0,0.0,0.0,0.0,0.0,0.0,0.0,0.0,0.0,0.0,0.0,0.0,0.0,0.0,0.0,0.0,0.0,0.0,0.0,0.0,0.0,0.0,0.0,0.0,0.0,0.0,0.0,0.0,0.0,0.0,0.0,0.0,0.0,0.0,0.0,0.0,0.0,0.0,0.0,0.0,0.0,0.0,0.0,0.0,0.0,0.0,0.0,0.0,0.0,0.0,0.0,0.0,0.0,0.0,0.0,0.0,0.0,0.0,0.0,0.0,0.0,0.0,0.0,0.0,0.0,0.0,0.0,0.0,0.0,0.0,0.0,0.0,0.0,0.01,0.04,0.03,0.01,0.0,0.0,0.0,0.0,0.0,0.0,0.0,0.0,0.0,0.0,0.0,0.0,0.0,0.0,0.0,0.0,0.0,0.01,0.01,0.0,0.0,0.0,0.0,0.0,0.0,0.0,0.0,0.0,0.0,0.0,0.0,0.0,0.0,0.0,0.0,0.0,0.0,0.0,0.0,0.0,0.0,0.0,0.0,0.0,0.0,0.0,0.0,0.0,0.0,0.0,0.0,0.0,0.0,0.0,0.0,0.0,0.0,0.0,0.0,0.0,0.0,0.0,0.0,0.0,0.0,0.0,0.0,0.0,0.0,0.0,0.0,0.0,0.0,0.0,0.0,0.0,0.0,0.0,0.0,0.0,0.0,0.0,0.0,0.0,0.0,0.0,0.0,0.0,0.0,0.0,0.0,0.0,0.01,0.0,0.0,0.01,0.0,0.0,0.0,0.0,0.0,0.0,0.0,0.0,0.0,0.0,0.0,0.0,0.0,0.0,0.0,0.0,0.0,0.0,0.0,0.0,0.0],[0.0,0.0,0.0,0.0,0.0,0.0,0.0,0.0,0.0,0.0,0.0,0.0,0.0,0.0,0.0,0.0,0.0,0.0,0.0,0.0,0.0,0.0,0.0,0.0,0.0,0.0,0.0,0.0,0.0,0.0,0.0,0.0,0.0,0.0,0.0,0.0,0.0,0.0,0.0,0.0,0.0,0.0,0.0,0.0,0.0,0.0,0.0,0.0,0.0,0.0,0.0,0.0,0.0,0.0,0.0,0.0,0.0,0.0,0.0,0.0,0.0,0.0,0.0,0.0,0.0,0.0,0.0,0.0,0.0,0.0,0.0,0.0,0.0,0.0,0.0,0.0,0.0,0.0,0.0,0.0,0.0,0.0,0.0,0.0,0.0,0.0,0.0,0.0,0.0,0.0,0.0,0.0,0.0,0.0,0.0,0.0,0.0,0.0,0.0,0.0,0.0,0.0,0.0,0.0,0.0,0.0,0.0,0.0,0.0,0.0,0.0,0.0,0.0,0.0,0.0,0.0,0.0,0.0,0.0,0.0,0.0,0.0,0.0,1.0,1.0,0.0,0.0,1.0,1.0,1.0,1.0,0.95,0.19,0.09,0.03,0.0,0.0,0.0,0.0,0.0,0.0,0.0,0.0,0.0,0.0,0.0,0.01,0.0,0.01,0.01,0.0,0.0,0.0,0.0,0.0,0.0,0.0,0.0,0.01,0.0,0.0,0.0,0.0,0.0,0.0,0.0,0.0,0.0,0.0,0.0,0.0,0.0,0.0,0.0,0.0,0.0,0.0,0.0,0.0,0.0,0.0,0.0,0.0,0.0,0.0,0.0,0.0,0.0,0.0,0.0,0.0,0.0,0.0,0.0,0.0,0.0,0.0,0.0,0.0,0.0,0.0,0.0,0.0,0.0,0.0,0.0,0.0,0.0,0.03,0.03,0.06,0.01,0.0,0.01,0.0,0.0,0.0,0.0,0.0,0.0,0.0,0.0,0.0,0.0,0.0,0.0,0.0,0.0,0.02,0.06,0.06,0.03,0.0,0.01,0.0,0.0,0.0,0.0,0.0,0.0,0.0,0.0,0.0,0.0,0.0,0.0,0.0,0.0,0.0,0.0,0.0,0.0,0.0,0.0,0.0,0.0,0.0,0.0,0.0,0.0,0.0,0.0,0.0,0.0,0.0,0.0,0.0,0.0,0.0,0.0,0.0,0.0,0.0,0.0,0.0,0.0,0.0,0.0,0.0,0.0,0.0,0.0,0.0,0.0,0.0,0.0,0.0,0.0,0.0,0.0,0.0,0.0,0.0,0.0,0.0,0.0,0.0,0.0,0.0,0.0,0.0,0.01,0.03,0.03,0.08,0.06,0.01,0.02,0.0,0.0,0.0,0.0,0.0,0.0,0.0,0.0,0.0,0.0,0.0,0.0,0.0,0.0,0.0,0.0,0.0,0.0,0.0,0.0,0.0],[0.0,0.0,0.0,0.0,0.0,0.0,0.0,0.0,0.0,0.0,0.0,0.0,0.0,0.0,0.0,0.0,0.0,0.0,0.0,0.0,0.0,0.0,0.0,0.0,0.0,0.0,0.0,0.0,0.0,0.0,0.0,0.0,0.0,0.0,0.0,0.0,0.0,0.0,0.0,0.0,0.0,0.0,0.0,0.0,0.0,0.0,0.0,0.0,0.0,0.0,0.0,0.01,0.01,0.0,0.0,0.0,0.0,0.0,0.0,0.0,0.0,0.0,0.0,0.0,0.0,0.0,0.0,0.0,0.0,0.0,0.0,0.0,0.0,0.0,0.0,0.0,0.0,0.0,0.0,0.0,0.0,0.0,0.0,0.0,0.0,0.0,0.0,0.0,0.0,0.0,0.0,0.0,0.0,0.0,0.0,0.0,0.0,0.0,0.0,0.0,0.0,0.0,0.0,0.0,0.0,0.0,0.0,0.0,0.0,0.0,0.0,0.0,0.0,0.0,0.0,0.0,0.0,0.0,0.0,0.0,0.0,0.0,0.0,0.0,0.95,0.0,0.0,0.0,0.12,1.0,1.0,1.0,0.99,0.14,0.03,0.0,0.0,0.0,0.0,0.0,0.0,0.0,0.0,0.0,0.0,0.0,0.01,0.0,0.01,0.0,0.0,0.0,0.0,0.0,0.0,0.0,0.0,0.0,0.01,0.0,0.0,0.0,0.0,0.0,0.0,0.0,0.0,0.0,0.0,0.0,0.0,0.0,0.0,0.0,0.0,0.0,0.0,0.0,0.0,0.0,0.0,0.0,0.0,0.0,0.0,0.0,0.0,0.0,0.0,0.0,0.0,0.0,0.0,0.0,0.0,0.0,0.0,0.0,0.0,0.0,0.0,0.0,0.0,0.0,0.0,0.0,0.0,0.0,0.01,0.03,0.05,0.0,0.0,0.0,0.0,0.0,0.0,0.0,0.0,0.0,0.0,0.0,0.0,0.0,0.0,0.0,0.0,0.0,0.01,0.06,0.08,0.01,0.0,0.0,0.0,0.0,0.0,0.0,0.0,0.0,0.0,0.0,0.0,0.0,0.0,0.0,0.0,0.0,0.0,0.0,0.0,0.0,0.0,0.0,0.0,0.0,0.0,0.0,0.0,0.0,0.0,0.0,0.0,0.0,0.0,0.0,0.0,0.0,0.0,0.0,0.0,0.0,0.0,0.0,0.0,0.0,0.0,0.0,0.0,0.0,0.0,0.0,0.0,0.0,0.0,0.0,0.0,0.0,0.0,0.0,0.0,0.0,0.0,0.0,0.0,0.0,0.0,0.0,0.0,0.01,0.01,0.01,0.03,0.03,0.05,0.01,0.0,0.01,0.0,0.0,0.0,0.0,0.0,0.0,0.0,0.0,0.0,0.0,0.0,0.0,0.0,0.0,0.0,0.0,0.0,0.0,0.0,0.0,0.0],[0.0,0.01,0.0,0.0,0.0,0.0,0.0,0.0,0.0,0.0,0.0,0.0,0.0,0.0,0.0,0.0,0.0,0.0,0.0,0.0,0.0,0.0,0.0,0.0,0.0,0.0,0.0,0.0,0.0,0.0,0.0,0.0,0.0,0.02,0.0,0.0,0.0,0.0,0.0,0.0,0.0,0.0,0.0,0.0,0.0,0.0,0.0,0.0,0.0,0.0,0.01,0.01,0.0,0.0,0.0,0.0,0.0,0.0,0.0,0.0,0.0,0.0,0.0,0.0,0.0,0.0,0.0,0.0,0.0,0.0,0.0,0.0,0.0,0.0,0.0,0.0,0.0,0.0,0.0,0.0,0.0,0.0,0.0,0.0,0.0,0.0,0.0,0.0,0.0,0.0,0.0,0.0,0.0,0.0,0.0,0.0,0.0,0.0,0.0,0.0,0.0,0.0,0.0,0.0,0.0,0.0,0.0,0.0,0.0,0.0,0.0,0.0,0.0,0.0,0.0,0.0,0.0,0.0,0.0,0.0,0.97,0.01,0.0,0.42,0.99,0.0,0.0,0.0,0.0,0.95,1.0,1.0,1.0,0.88,0.05,0.04,0.01,0.0,0.0,0.0,0.0,0.0,0.0,0.0,0.0,0.0,0.0,0.0,0.0,0.0,0.0,0.0,0.0,0.0,0.0,0.0,0.0,0.0,0.0,0.0,0.0,0.0,0.0,0.0,0.0,0.0,0.0,0.0,0.0,0.0,0.0,0.0,0.0,0.0,0.0,0.0,0.0,0.0,0.0,0.0,0.0,0.0,0.0,0.0,0.0,0.0,0.0,0.0,0.0,0.0,0.0,0.0,0.0,0.0,0.0,0.0,0.0,0.0,0.0,0.0,0.0,0.0,0.0,0.0,0.0,0.0,0.0,0.0,0.0,0.0,0.0,0.0,0.0,0.0,0.0,0.0,0.0,0.0,0.0,0.0,0.0,0.0,0.0,0.0,0.0,0.0,0.0,0.0,0.0,0.0,0.02,0.0,0.0,0.0,0.0,0.0,0.0,0.0,0.0,0.0,0.0,0.0,0.0,0.0,0.0,0.0,0.0,0.0,0.0,0.0,0.0,0.0,0.0,0.0,0.0,0.0,0.0,0.0,0.0,0.0,0.0,0.0,0.0,0.0,0.0,0.0,0.0,0.0,0.0,0.0,0.0,0.0,0.0,0.0,0.0,0.0,0.0,0.0,0.0,0.0,0.0,0.0,0.0,0.0,0.0,0.0,0.0,0.0,0.0,0.0,0.0,0.0,0.0,0.0,0.0,0.0,0.0,0.0,0.0,0.0,0.0,0.01,0.03,0.02,0.03,0.0,0.0,0.0,0.0,0.0,0.0,0.0,0.0,0.0,0.0,0.0,0.0,0.0,0.0,0.0,0.0,0.0,0.0,0.0,0.0,0.0,0.0,0.0,0.0],[0.0,0.0,0.0,0.0,0.0,0.0,0.0,0.0,0.0,0.0,0.0,0.0,0.0,0.0,0.0,0.0,0.0,0.0,0.0,0.0,0.0,0.0,0.0,0.0,0.0,0.0,0.0,0.0,0.0,0.0,0.0,0.0,0.0,0.0,0.0,0.0,0.0,0.0,0.0,0.0,0.0,0.0,0.0,0.0,0.0,0.0,0.0,0.0,0.0,0.0,0.0,0.0,0.0,0.0,0.0,0.0,0.0,0.0,0.0,0.0,0.0,0.0,0.0,0.0,0.0,0.0,0.0,0.0,0.0,0.0,0.0,0.0,0.0,0.0,0.0,0.0,0.0,0.0,0.0,0.0,0.0,0.0,0.0,0.0,0.0,0.0,0.0,0.0,0.0,0.0,0.0,0.0,0.0,0.0,0.0,0.0,0.0,0.0,0.0,0.0,0.0,0.0,0.0,0.0,0.0,0.0,0.0,0.0,0.0,0.0,0.0,0.0,0.0,0.0,0.0,0.0,0.0,0.0,0.0,0.0,0.01,0.0,0.0,0.01,0.03,0.0,0.0,0.0,0.0,0.19,0.99,1.0,1.0,1.0,0.94,0.08,0.15,0.05,0.0,0.0,0.0,0.0,0.0,0.0,0.0,0.0,0.01,0.0,0.01,0.01,0.01,0.01,0.01,0.0,0.0,0.02,0.0,0.0,0.02,0.0,0.0,0.0,0.0,0.0,0.0,0.0,0.0,0.0,0.0,0.0,0.0,0.0,0.0,0.0,0.0,0.0,0.0,0.0,0.0,0.0,0.0,0.0,0.0,0.0,0.0,0.0,0.0,0.0,0.0,0.0,0.0,0.0,0.0,0.0,0.0,0.0,0.0,0.0,0.0,0.0,0.0,0.0,0.0,0.0,0.01,0.01,0.0,0.0,0.01,0.01,0.01,0.0,0.0,0.0,0.0,0.0,0.0,0.0,0.0,0.0,0.0,0.0,0.0,0.0,0.0,0.0,0.0,0.0,0.01,0.03,0.1,0.04,0.0,0.0,0.0,0.0,0.0,0.0,0.0,0.0,0.0,0.0,0.0,0.0,0.0,0.0,0.0,0.0,0.0,0.0,0.0,0.0,0.0,0.0,0.0,0.0,0.0,0.0,0.0,0.0,0.0,0.0,0.0,0.0,0.0,0.0,0.0,0.0,0.0,0.0,0.0,0.0,0.0,0.0,0.0,0.0,0.0,0.0,0.0,0.0,0.0,0.0,0.0,0.0,0.0,0.0,0.0,0.0,0.0,0.0,0.0,0.0,0.0,0.0,0.0,0.0,0.01,0.0,0.0,0.02,0.01,0.03,0.1,0.09,0.08,0.02,0.0,0.01,0.0,0.0,0.0,0.0,0.0,0.0,0.0,0.0,0.0,0.0,0.0,0.0,0.0,0.0,0.0,0.0,0.0,0.0,0.0,0.0,0.0],[0.0,0.0,0.0,0.0,0.0,0.0,0.0,0.0,0.0,0.0,0.0,0.0,0.0,0.0,0.0,0.0,0.0,0.0,0.0,0.0,0.0,0.0,0.0,0.0,0.0,0.01,0.0,0.0,0.0,0.0,0.0,0.0,0.0,0.0,0.0,0.0,0.0,0.0,0.0,0.0,0.0,0.0,0.0,0.0,0.0,0.0,0.0,0.0,0.0,0.0,0.0,0.0,0.0,0.0,0.0,0.0,0.0,0.0,0.0,0.0,0.0,0.0,0.0,0.0,0.0,0.0,0.0,0.0,0.0,0.0,0.0,0.0,0.0,0.0,0.0,0.0,0.0,0.0,0.0,0.0,0.0,0.0,0.0,0.0,0.0,0.0,0.0,0.0,0.0,0.0,0.0,0.0,0.0,0.0,0.0,0.0,0.0,0.0,0.0,0.0,0.0,0.0,0.0,0.0,0.0,0.0,0.0,0.0,0.0,0.0,0.0,0.0,0.0,0.0,0.0,0.0,0.0,0.0,0.0,0.0,0.0,0.0,0.0,0.01,0.02,0.0,0.0,0.0,0.0,0.09,0.14,0.88,1.0,1.0,1.0,0.89,0.17,0.07,0.0,0.0,0.0,0.0,0.0,0.0,0.0,0.0,0.01,0.0,0.01,0.01,0.0,0.01,0.01,0.0,0.0,0.01,0.0,0.0,0.02,0.0,0.0,0.0,0.0,0.0,0.0,0.0,0.0,0.0,0.0,0.0,0.0,0.0,0.0,0.0,0.0,0.0,0.0,0.0,0.0,0.0,0.0,0.0,0.0,0.0,0.0,0.0,0.0,0.0,0.0,0.0,0.0,0.0,0.0,0.0,0.0,0.0,0.0,0.0,0.0,0.0,0.0,0.0,0.0,0.0,0.0,0.0,0.0,0.0,0.0,0.0,0.0,0.0,0.0,0.0,0.0,0.0,0.0,0.0,0.0,0.0,0.0,0.0,0.0,0.0,0.0,0.0,0.0,0.0,0.0,0.01,0.05,0.01,0.0,0.0,0.0,0.0,0.0,0.0,0.0,0.0,0.0,0.0,0.0,0.0,0.0,0.0,0.0,0.0,0.0,0.0,0.0,0.0,0.0,0.0,0.0,0.0,0.0,0.0,0.0,0.0,0.0,0.0,0.0,0.0,0.0,0.0,0.0,0.0,0.0,0.0,0.0,0.0,0.0,0.0,0.0,0.0,0.0,0.0,0.0,0.0,0.0,0.0,0.0,0.0,0.0,0.0,0.0,0.0,0.0,0.0,0.0,0.0,0.0,0.0,0.0,0.0,0.0,0.0,0.0,0.02,0.01,0.02,0.07,0.05,0.04,0.0,0.0,0.0,0.0,0.0,0.0,0.0,0.0,0.0,0.0,0.0,0.0,0.0,0.0,0.0,0.0,0.0,0.0,0.0,0.0,0.0,0.0,0.0,0.0],[0.0,0.0,0.0,0.0,0.0,0.0,0.0,0.0,0.0,0.0,0.0,0.0,0.0,0.0,0.0,0.0,0.0,0.0,0.0,0.0,0.0,0.0,0.0,0.0,0.0,0.0,0.0,0.0,0.0,0.0,0.0,0.0,0.0,0.0,0.0,0.0,0.0,0.0,0.0,0.0,0.0,0.0,0.0,0.0,0.0,0.0,0.0,0.0,0.0,0.0,0.0,0.0,0.0,0.0,0.0,0.0,0.0,0.0,0.0,0.0,0.0,0.0,0.0,0.0,0.0,0.0,0.0,0.0,0.0,0.0,0.0,0.0,0.0,0.0,0.0,0.0,0.0,0.0,0.0,0.0,0.0,0.0,0.0,0.0,0.0,0.0,0.0,0.0,0.0,0.0,0.0,0.0,0.0,0.0,0.0,0.0,0.0,0.0,0.0,0.0,0.0,0.0,0.0,0.0,0.0,0.0,0.0,0.0,0.0,0.0,0.0,0.0,0.0,0.0,0.0,0.0,0.0,0.0,0.0,0.0,0.01,0.0,0.0,0.01,0.01,0.0,0.0,0.0,0.0,0.03,0.03,0.05,0.94,1.0,1.0,1.0,0.86,0.31,0.11,0.0,0.0,0.0,0.0,0.0,0.0,0.0,0.01,0.0,0.01,0.02,0.01,0.01,0.03,0.01,0.0,0.02,0.0,0.0,0.01,0.0,0.0,0.0,0.0,0.0,0.0,0.0,0.0,0.0,0.0,0.0,0.0,0.0,0.0,0.0,0.0,0.0,0.0,0.0,0.0,0.0,0.0,0.0,0.0,0.0,0.0,0.0,0.0,0.0,0.0,0.0,0.0,0.0,0.0,0.0,0.0,0.0,0.0,0.0,0.0,0.0,0.0,0.0,0.0,0.0,0.0,0.0,0.0,0.0,0.0,0.0,0.0,0.0,0.0,0.0,0.0,0.0,0.0,0.0,0.0,0.0,0.0,0.0,0.0,0.0,0.0,0.0,0.0,0.0,0.0,0.01,0.02,0.01,0.0,0.0,0.0,0.0,0.0,0.0,0.0,0.0,0.0,0.0,0.0,0.0,0.0,0.0,0.0,0.0,0.0,0.0,0.0,0.0,0.0,0.0,0.0,0.0,0.0,0.0,0.0,0.0,0.0,0.0,0.0,0.0,0.0,0.0,0.0,0.0,0.0,0.0,0.0,0.0,0.0,0.0,0.0,0.0,0.0,0.0,0.0,0.0,0.0,0.0,0.0,0.0,0.0,0.0,0.0,0.0,0.0,0.0,0.0,0.0,0.0,0.0,0.0,0.0,0.0,0.0,0.0,0.03,0.01,0.02,0.07,0.05,0.03,0.01,0.0,0.0,0.0,0.0,0.0,0.0,0.0,0.0,0.0,0.0,0.0,0.0,0.0,0.0,0.0,0.0,0.0,0.0,0.0,0.0,0.0,0.0,0.0],[0.0,0.0,0.0,0.0,0.0,0.0,0.0,0.0,0.0,0.0,0.0,0.0,0.0,0.0,0.0,0.0,0.0,0.0,0.0,0.0,0.0,0.0,0.0,0.0,0.0,0.0,0.0,0.0,0.0,0.0,0.0,0.0,0.0,0.0,0.0,0.0,0.0,0.0,0.0,0.0,0.0,0.0,0.0,0.0,0.0,0.0,0.0,0.0,0.0,0.0,0.0,0.0,0.0,0.0,0.0,0.0,0.0,0.0,0.0,0.0,0.0,0.0,0.0,0.0,0.0,0.0,0.0,0.0,0.0,0.0,0.0,0.0,0.0,0.0,0.0,0.0,0.0,0.0,0.0,0.0,0.0,0.0,0.0,0.0,0.0,0.0,0.0,0.0,0.0,0.0,0.0,0.0,0.0,0.0,0.0,0.0,0.0,0.0,0.0,0.0,0.0,0.0,0.0,0.0,0.0,0.0,0.0,0.0,0.0,0.0,0.0,0.0,0.0,0.0,0.0,0.0,0.0,0.0,0.0,0.0,0.01,0.0,0.0,0.0,0.0,0.0,0.0,0.0,0.0,0.0,0.0,0.04,0.08,0.89,1.0,1.0,1.0,0.88,0.17,0.03,0.0,0.0,0.0,0.0,0.0,0.0,0.01,0.0,0.01,0.01,0.01,0.01,0.02,0.01,0.0,0.01,0.0,0.0,0.01,0.01,0.0,0.0,0.0,0.0,0.0,0.0,0.0,0.0,0.0,0.0,0.0,0.0,0.0,0.0,0.0,0.0,0.0,0.0,0.0,0.0,0.0,0.0,0.0,0.0,0.0,0.0,0.0,0.0,0.0,0.0,0.0,0.0,0.0,0.0,0.0,0.0,0.0,0.0,0.0,0.0,0.0,0.0,0.0,0.0,0.0,0.0,0.0,0.0,0.0,0.0,0.0,0.0,0.0,0.0,0.0,0.0,0.0,0.0,0.0,0.0,0.0,0.0,0.0,0.0,0.0,0.0,0.0,0.0,0.0,0.0,0.01,0.01,0.0,0.0,0.0,0.0,0.0,0.0,0.0,0.0,0.0,0.0,0.0,0.0,0.0,0.0,0.0,0.0,0.0,0.0,0.0,0.0,0.0,0.0,0.0,0.0,0.0,0.0,0.0,0.0,0.0,0.0,0.0,0.0,0.0,0.0,0.0,0.0,0.0,0.0,0.0,0.0,0.0,0.0,0.0,0.0,0.0,0.0,0.0,0.0,0.0,0.0,0.0,0.0,0.0,0.0,0.0,0.0,0.0,0.0,0.0,0.0,0.0,0.0,0.0,0.0,0.0,0.0,0.0,0.01,0.01,0.01,0.03,0.02,0.02,0.0,0.0,0.0,0.0,0.0,0.0,0.0,0.0,0.0,0.0,0.0,0.0,0.0,0.0,0.0,0.0,0.0,0.0,0.0,0.0,0.0,0.0,0.0,0.0],[0.0,0.0,0.0,0.0,0.0,0.0,0.0,0.0,0.0,0.0,0.0,0.0,0.0,0.0,0.0,0.0,0.0,0.0,0.0,0.0,0.0,0.0,0.0,0.0,0.0,0.0,0.0,0.0,0.0,0.0,0.0,0.0,0.0,0.0,0.0,0.0,0.0,0.0,0.0,0.0,0.0,0.0,0.0,0.0,0.0,0.0,0.0,0.0,0.0,0.0,0.0,0.0,0.0,0.0,0.0,0.0,0.0,0.0,0.0,0.0,0.0,0.0,0.0,0.0,0.0,0.0,0.0,0.0,0.0,0.0,0.0,0.0,0.0,0.0,0.0,0.0,0.0,0.0,0.0,0.0,0.0,0.0,0.0,0.0,0.0,0.0,0.0,0.0,0.0,0.0,0.0,0.0,0.0,0.0,0.0,0.0,0.0,0.0,0.0,0.0,0.0,0.0,0.0,0.0,0.0,0.0,0.0,0.0,0.0,0.0,0.0,0.0,0.0,0.0,0.0,0.0,0.0,0.0,0.0,0.0,0.0,0.0,0.0,0.0,0.0,0.0,0.0,0.0,0.0,0.0,0.0,0.01,0.15,0.17,0.86,1.0,1.0,1.0,0.86,0.18,0.03,0.01,0.0,0.0,0.0,0.0,0.02,0.0,0.01,0.01,0.01,0.0,0.01,0.0,0.0,0.0,0.0,0.0,0.01,0.0,0.0,0.0,0.0,0.0,0.0,0.0,0.0,0.0,0.0,0.0,0.0,0.0,0.0,0.0,0.0,0.0,0.0,0.0,0.0,0.0,0.0,0.0,0.0,0.0,0.0,0.0,0.0,0.0,0.0,0.0,0.0,0.0,0.0,0.0,0.0,0.0,0.0,0.0,0.0,0.0,0.0,0.0,0.0,0.0,0.0,0.0,0.0,0.0,0.0,0.0,0.0,0.0,0.0,0.0,0.0,0.0,0.0,0.0,0.0,0.0,0.0,0.0,0.0,0.0,0.0,0.0,0.0,0.0,0.0,0.0,0.01,0.0,0.0,0.0,0.0,0.0,0.0,0.0,0.0,0.0,0.0,0.0,0.0,0.0,0.0,0.0,0.0,0.0,0.0,0.0,0.0,0.0,0.0,0.0,0.0,0.0,0.0,0.0,0.0,0.0,0.0,0.0,0.0,0.0,0.0,0.0,0.0,0.0,0.0,0.0,0.0,0.0,0.0,0.0,0.0,0.0,0.0,0.0,0.0,0.0,0.0,0.0,0.0,0.0,0.0,0.0,0.0,0.0,0.0,0.0,0.0,0.0,0.0,0.0,0.0,0.0,0.0,0.0,0.0,0.01,0.0,0.01,0.02,0.01,0.01,0.0,0.0,0.0,0.0,0.0,0.0,0.0,0.0,0.0,0.0,0.0,0.0,0.0,0.0,0.0,0.0,0.0,0.0,0.0,0.0,0.0,0.0,0.0,0.0],[0.0,0.0,0.0,0.0,0.0,0.0,0.0,0.0,0.0,0.0,0.0,0.0,0.0,0.0,0.0,0.0,0.0,0.0,0.0,0.0,0.0,0.0,0.0,0.0,0.0,0.0,0.0,0.0,0.0,0.0,0.0,0.0,0.0,0.0,0.0,0.0,0.0,0.0,0.0,0.0,0.0,0.0,0.0,0.0,0.0,0.0,0.0,0.0,0.0,0.0,0.0,0.0,0.0,0.0,0.0,0.0,0.0,0.0,0.0,0.0,0.0,0.0,0.0,0.0,0.0,0.0,0.0,0.0,0.0,0.0,0.0,0.0,0.0,0.0,0.0,0.0,0.0,0.0,0.0,0.0,0.0,0.0,0.0,0.0,0.0,0.0,0.0,0.0,0.0,0.0,0.0,0.0,0.0,0.0,0.0,0.0,0.0,0.0,0.0,0.0,0.0,0.0,0.0,0.0,0.0,0.0,0.0,0.0,0.0,0.0,0.0,0.0,0.0,0.0,0.0,0.0,0.0,0.0,0.0,0.0,0.0,0.0,0.0,0.0,0.0,0.0,0.0,0.0,0.0,0.0,0.0,0.0,0.05,0.07,0.31,0.88,1.0,1.0,1.0,0.94,0.08,0.02,0.0,0.0,0.0,0.01,0.01,0.01,0.01,0.01,0.01,0.0,0.0,0.0,0.0,0.0,0.0,0.0,0.0,0.0,0.0,0.0,0.0,0.0,0.0,0.0,0.0,0.0,0.0,0.0,0.0,0.0,0.0,0.0,0.0,0.0,0.0,0.0,0.0,0.0,0.0,0.0,0.0,0.0,0.0,0.0,0.0,0.0,0.0,0.0,0.0,0.0,0.0,0.0,0.0,0.0,0.0,0.0,0.0,0.0,0.0,0.0,0.0,0.0,0.0,0.0,0.0,0.0,0.0,0.0,0.0,0.0,0.0,0.0,0.0,0.0,0.0,0.0,0.0,0.0,0.0,0.0,0.0,0.0,0.0,0.0,0.0,0.0,0.0,0.0,0.01,0.0,0.0,0.0,0.0,0.0,0.0,0.0,0.0,0.0,0.0,0.0,0.0,0.0,0.0,0.0,0.0,0.0,0.0,0.0,0.0,0.0,0.0,0.0,0.0,0.0,0.0,0.0,0.0,0.0,0.0,0.0,0.0,0.0,0.0,0.0,0.0,0.0,0.0,0.0,0.0,0.0,0.0,0.0,0.0,0.0,0.0,0.0,0.0,0.0,0.0,0.0,0.0,0.0,0.0,0.0,0.0,0.0,0.0,0.0,0.0,0.0,0.0,0.0,0.0,0.0,0.0,0.0,0.0,0.0,0.0,0.0,0.01,0.01,0.01,0.01,0.0,0.0,0.0,0.0,0.0,0.0,0.0,0.0,0.0,0.0,0.0,0.0,0.0,0.0,0.0,0.0,0.0,0.0,0.0,0.0,0.0,0.0,0.0],[0.0,0.0,0.0,0.0,0.0,0.0,0.0,0.0,0.0,0.0,0.0,0.0,0.0,0.0,0.0,0.0,0.0,0.0,0.0,0.0,0.0,0.0,0.0,0.0,0.0,0.0,0.0,0.0,0.0,0.0,0.0,0.0,0.0,0.0,0.0,0.0,0.0,0.0,0.0,0.0,0.0,0.0,0.0,0.0,0.0,0.0,0.0,0.0,0.0,0.0,0.0,0.0,0.0,0.0,0.0,0.0,0.0,0.0,0.0,0.0,0.0,0.0,0.0,0.0,0.0,0.0,0.0,0.0,0.0,0.0,0.0,0.0,0.0,0.0,0.0,0.0,0.0,0.0,0.0,0.0,0.0,0.0,0.0,0.0,0.0,0.0,0.0,0.0,0.0,0.0,0.0,0.0,0.0,0.0,0.0,0.0,0.0,0.0,0.0,0.0,0.0,0.0,0.0,0.0,0.0,0.0,0.0,0.0,0.0,0.0,0.0,0.0,0.0,0.0,0.0,0.0,0.0,0.0,0.0,0.0,0.0,0.0,0.0,0.0,0.0,0.0,0.0,0.0,0.0,0.0,0.0,0.0,0.0,0.0,0.11,0.17,0.86,1.0,1.0,1.0,0.86,0.03,0.0,0.0,0.0,0.01,0.01,0.0,0.0,0.01,0.0,0.0,0.0,0.0,0.0,0.0,0.0,0.0,0.0,0.0,0.0,0.0,0.0,0.0,0.0,0.0,0.0,0.0,0.0,0.0,0.0,0.0,0.0,0.0,0.0,0.0,0.0,0.0,0.0,0.0,0.0,0.0,0.0,0.0,0.0,0.0,0.0,0.0,0.0,0.0,0.0,0.0,0.0,0.0,0.0,0.0,0.0,0.0,0.0,0.0,0.0,0.0,0.0,0.0,0.0,0.0,0.0,0.0,0.0,0.0,0.0,0.0,0.0,0.0,0.0,0.0,0.0,0.0,0.0,0.0,0.0,0.0,0.0,0.0,0.0,0.0,0.0,0.0,0.0,0.0,0.0,0.0,0.0,0.0,0.0,0.0,0.0,0.0,0.0,0.0,0.0,0.0,0.0,0.0,0.0,0.0,0.0,0.0,0.0,0.0,0.0,0.0,0.0,0.0,0.0,0.0,0.0,0.0,0.0,0.0,0.0,0.0,0.0,0.0,0.0,0.0,0.0,0.0,0.0,0.0,0.0,0.0,0.0,0.0,0.0,0.0,0.0,0.0,0.0,0.0,0.0,0.0,0.0,0.0,0.0,0.0,0.0,0.0,0.0,0.0,0.0,0.0,0.0,0.0,0.0,0.0,0.0,0.0,0.0,0.0,0.0,0.0,0.0,0.0,0.01,0.0,0.0,0.0,0.0,0.0,0.0,0.0,0.0,0.0,0.0,0.0,0.0,0.0,0.0,0.0,0.0,0.0,0.0,0.0,0.0,0.0,0.0,0.0,0.0],[0.0,0.0,0.0,0.0,0.0,0.0,0.0,0.0,0.0,0.0,0.0,0.0,0.0,0.0,0.0,0.0,0.0,0.0,0.0,0.0,0.0,0.0,0.0,0.0,0.0,0.0,0.0,0.0,0.0,0.0,0.0,0.0,0.0,0.0,0.0,0.0,0.0,0.0,0.0,0.0,0.0,0.0,0.0,0.0,0.0,0.0,0.0,0.0,0.0,0.0,0.0,0.0,0.0,0.0,0.0,0.0,0.0,0.0,0.0,0.0,0.0,0.0,0.0,0.0,0.0,0.0,0.0,0.0,0.0,0.0,0.0,0.0,0.0,0.0,0.0,0.0,0.0,0.0,0.0,0.0,0.0,0.0,0.0,0.0,0.0,0.0,0.0,0.0,0.0,0.0,0.0,0.0,0.0,0.0,0.0,0.0,0.0,0.0,0.0,0.0,0.0,0.0,0.0,0.0,0.0,0.0,0.0,0.0,0.0,0.0,0.0,0.0,0.0,0.0,0.0,0.0,0.0,0.0,0.0,0.0,0.0,0.0,0.0,0.0,0.0,0.0,0.0,0.0,0.0,0.0,0.0,0.0,0.0,0.0,0.0,0.03,0.18,0.94,1.0,1.0,1.0,0.98,0.01,0.01,0.0,0.0,0.01,0.0,0.0,0.0,0.0,0.0,0.0,0.0,0.0,0.0,0.0,0.0,0.0,0.0,0.0,0.0,0.0,0.0,0.0,0.0,0.0,0.0,0.0,0.0,0.0,0.0,0.0,0.0,0.0,0.0,0.0,0.0,0.0,0.0,0.0,0.0,0.0,0.0,0.0,0.0,0.0,0.0,0.0,0.0,0.0,0.0,0.0,0.0,0.0,0.0,0.0,0.0,0.0,0.0,0.0,0.0,0.0,0.0,0.0,0.0,0.0,0.0,0.0,0.0,0.0,0.0,0.0,0.0,0.0,0.0,0.0,0.0,0.0,0.0,0.0,0.0,0.0,0.0,0.0,0.0,0.0,0.0,0.0,0.0,0.0,0.0,0.0,0.0,0.0,0.0,0.0,0.0,0.0,0.0,0.0,0.0,0.0,0.0,0.0,0.0,0.0,0.0,0.0,0.0,0.0,0.0,0.0,0.0,0.0,0.0,0.0,0.0,0.0,0.0,0.0,0.0,0.0,0.0,0.0,0.0,0.0,0.0,0.0,0.0,0.0,0.0,0.0,0.0,0.0,0.0,0.0,0.0,0.0,0.0,0.0,0.0,0.0,0.0,0.0,0.0,0.0,0.0,0.0,0.0,0.0,0.0,0.0,0.0,0.0,0.0,0.0,0.0,0.0,0.0,0.0,0.0,0.0,0.0,0.0,0.0,0.0,0.0,0.0,0.0,0.0,0.0,0.0,0.0,0.0,0.0,0.0,0.0,0.0,0.0,0.0,0.0,0.0,0.0,0.0,0.0,0.0,0.0,0.0],[0.0,0.0,0.0,0.0,0.0,0.0,0.0,0.0,0.0,0.0,0.0,0.0,0.0,0.0,0.0,0.0,0.0,0.0,0.0,0.0,0.0,0.0,0.0,0.0,0.0,0.0,0.0,0.0,0.0,0.0,0.0,0.0,0.0,0.0,0.0,0.0,0.0,0.0,0.0,0.0,0.0,0.0,0.0,0.0,0.0,0.0,0.0,0.0,0.0,0.0,0.0,0.0,0.0,0.0,0.0,0.0,0.0,0.0,0.0,0.0,0.0,0.0,0.0,0.0,0.0,0.0,0.0,0.0,0.0,0.0,0.0,0.0,0.0,0.0,0.0,0.0,0.0,0.0,0.0,0.0,0.0,0.0,0.0,0.0,0.0,0.0,0.0,0.0,0.0,0.0,0.0,0.0,0.0,0.0,0.0,0.0,0.0,0.0,0.0,0.0,0.0,0.0,0.0,0.0,0.0,0.0,0.0,0.0,0.0,0.0,0.0,0.0,0.0,0.0,0.0,0.0,0.0,0.0,0.0,0.0,0.0,0.0,0.0,0.0,0.0,0.0,0.0,0.0,0.0,0.0,0.0,0.0,0.0,0.0,0.0,0.0,0.03,0.08,0.86,1.0,1.0,1.0,0.85,0.02,0.0,0.0,0.0,0.0,0.0,0.0,0.0,0.0,0.0,0.0,0.0,0.0,0.0,0.0,0.0,0.0,0.0,0.0,0.0,0.0,0.0,0.0,0.0,0.0,0.0,0.0,0.0,0.0,0.0,0.0,0.0,0.0,0.0,0.0,0.0,0.0,0.0,0.0,0.0,0.0,0.0,0.0,0.0,0.0,0.0,0.0,0.0,0.0,0.0,0.0,0.0,0.0,0.0,0.0,0.0,0.0,0.0,0.0,0.0,0.0,0.0,0.0,0.0,0.0,0.0,0.0,0.0,0.0,0.0,0.0,0.0,0.0,0.0,0.0,0.0,0.0,0.0,0.0,0.0,0.0,0.0,0.0,0.0,0.0,0.0,0.0,0.0,0.0,0.0,0.0,0.0,0.0,0.0,0.0,0.0,0.0,0.0,0.0,0.0,0.0,0.0,0.0,0.0,0.0,0.0,0.0,0.0,0.0,0.0,0.0,0.0,0.0,0.0,0.0,0.0,0.0,0.0,0.0,0.0,0.0,0.0,0.0,0.0,0.0,0.0,0.0,0.0,0.0,0.0,0.0,0.0,0.0,0.0,0.0,0.0,0.0,0.0,0.0,0.0,0.0,0.0,0.0,0.0,0.0,0.0,0.0,0.0,0.0,0.0,0.0,0.0,0.0,0.0,0.0,0.0,0.0,0.0,0.0,0.0,0.0,0.0,0.0,0.0,0.0,0.0,0.0,0.0,0.0,0.0,0.0,0.0,0.0,0.0,0.0,0.0,0.0,0.0,0.0,0.0,0.0,0.0,0.0,0.0,0.0,0.0],[0.0,0.0,0.0,0.0,0.0,0.0,0.0,0.0,0.0,0.0,0.0,0.0,0.0,0.0,0.0,0.0,0.0,0.0,0.0,0.0,0.0,0.0,0.0,0.0,0.0,0.0,0.0,0.0,0.0,0.0,0.0,0.0,0.0,0.0,0.0,0.0,0.0,0.0,0.0,0.0,0.0,0.0,0.0,0.0,0.0,0.0,0.0,0.0,0.0,0.0,0.0,0.0,0.0,0.0,0.0,0.0,0.0,0.0,0.0,0.0,0.0,0.0,0.0,0.0,0.0,0.0,0.0,0.0,0.0,0.0,0.0,0.0,0.0,0.0,0.0,0.0,0.0,0.0,0.0,0.0,0.0,0.0,0.0,0.0,0.0,0.0,0.0,0.0,0.0,0.0,0.0,0.0,0.0,0.0,0.0,0.0,0.0,0.0,0.0,0.0,0.0,0.0,0.0,0.0,0.0,0.0,0.0,0.0,0.0,0.0,0.0,0.0,0.0,0.0,0.0,0.0,0.0,0.0,0.0,0.0,0.0,0.0,0.0,0.0,0.0,0.0,0.0,0.0,0.0,0.0,0.0,0.0,0.0,0.0,0.0,0.0,0.01,0.02,0.03,0.98,1.0,1.0,1.0,0.98,0.01,0.01,0.0,0.0,0.0,0.0,0.0,0.0,0.0,0.0,0.0,0.0,0.0,0.0,0.0,0.0,0.0,0.0,0.0,0.0,0.0,0.0,0.0,0.0,0.0,0.0,0.0,0.0,0.0,0.0,0.0,0.0,0.0,0.0,0.0,0.0,0.0,0.0,0.0,0.0,0.0,0.0,0.0,0.0,0.0,0.0,0.0,0.0,0.0,0.0,0.0,0.0,0.0,0.0,0.0,0.0,0.0,0.0,0.0,0.0,0.0,0.0,0.0,0.0,0.0,0.0,0.0,0.0,0.0,0.0,0.0,0.0,0.0,0.0,0.0,0.0,0.0,0.0,0.0,0.0,0.0,0.0,0.0,0.0,0.0,0.0,0.0,0.0,0.0,0.0,0.0,0.0,0.0,0.0,0.0,0.0,0.0,0.0,0.0,0.0,0.0,0.0,0.0,0.0,0.0,0.0,0.0,0.0,0.0,0.0,0.0,0.0,0.0,0.0,0.0,0.0,0.0,0.0,0.0,0.0,0.0,0.0,0.0,0.0,0.0,0.0,0.0,0.0,0.0,0.0,0.0,0.0,0.0,0.0,0.0,0.0,0.0,0.0,0.0,0.0,0.0,0.0,0.0,0.0,0.0,0.0,0.0,0.0,0.0,0.0,0.0,0.0,0.0,0.0,0.0,0.0,0.0,0.0,0.0,0.0,0.0,0.0,0.0,0.0,0.0,0.0,0.0,0.0,0.0,0.0,0.0,0.0,0.0,0.0,0.0,0.0,0.0,0.0,0.0,0.0,0.0,0.0,0.0,0.0,0.0],[0.0,0.0,0.0,0.0,0.0,0.0,0.0,0.0,0.0,0.0,0.0,0.0,0.0,0.0,0.0,0.0,0.0,0.0,0.0,0.0,0.0,0.0,0.0,0.0,0.0,0.0,0.0,0.0,0.0,0.0,0.0,0.0,0.0,0.0,0.0,0.0,0.0,0.0,0.0,0.0,0.0,0.0,0.0,0.0,0.0,0.0,0.0,0.0,0.0,0.0,0.0,0.0,0.0,0.0,0.0,0.0,0.0,0.0,0.0,0.0,0.0,0.0,0.0,0.0,0.0,0.0,0.0,0.0,0.0,0.0,0.0,0.0,0.0,0.0,0.0,0.0,0.0,0.0,0.0,0.0,0.0,0.0,0.0,0.0,0.0,0.0,0.0,0.0,0.0,0.0,0.0,0.0,0.0,0.0,0.0,0.0,0.0,0.0,0.0,0.0,0.0,0.0,0.0,0.0,0.0,0.0,0.0,0.0,0.0,0.0,0.0,0.0,0.0,0.0,0.0,0.0,0.0,0.0,0.0,0.0,0.0,0.0,0.0,0.0,0.0,0.0,0.0,0.0,0.0,0.0,0.0,0.0,0.0,0.0,0.0,0.0,0.0,0.0,0.0,0.01,0.85,1.0,1.0,1.0,0.48,0.01,0.0,0.0,0.0,0.0,0.0,0.0,0.0,0.0,0.0,0.0,0.0,0.0,0.0,0.0,0.0,0.0,0.0,0.0,0.0,0.0,0.0,0.0,0.0,0.0,0.0,0.0,0.0,0.0,0.0,0.0,0.0,0.0,0.0,0.0,0.0,0.0,0.0,0.0,0.0,0.0,0.0,0.0,0.0,0.0,0.0,0.0,0.0,0.0,0.0,0.0,0.0,0.0,0.0,0.0,0.0,0.0,0.0,0.0,0.0,0.0,0.0,0.0,0.0,0.0,0.0,0.0,0.0,0.0,0.0,0.0,0.0,0.0,0.0,0.0,0.0,0.0,0.0,0.0,0.0,0.0,0.0,0.0,0.0,0.0,0.0,0.0,0.0,0.0,0.0,0.0,0.0,0.0,0.0,0.0,0.0,0.0,0.0,0.0,0.0,0.0,0.0,0.0,0.0,0.0,0.0,0.0,0.0,0.0,0.0,0.0,0.0,0.0,0.0,0.0,0.0,0.0,0.0,0.0,0.0,0.0,0.0,0.0,0.0,0.0,0.0,0.0,0.0,0.0,0.0,0.0,0.0,0.0,0.0,0.0,0.0,0.0,0.0,0.0,0.0,0.0,0.0,0.0,0.0,0.0,0.0,0.0,0.0,0.0,0.0,0.0,0.0,0.0,0.0,0.0,0.0,0.0,0.0,0.0,0.0,0.0,0.0,0.0,0.0,0.0,0.0,0.0,0.0,0.0,0.0,0.0,0.0,0.0,0.0,0.0,0.0,0.0,0.0,0.0,0.0,0.0,0.0,0.0,0.0],[0.0,0.0,0.0,0.0,0.0,0.0,0.0,0.0,0.0,0.0,0.0,0.0,0.0,0.0,0.0,0.0,0.0,0.0,0.0,0.0,0.0,0.0,0.0,0.0,0.0,0.0,0.0,0.0,0.0,0.0,0.0,0.0,0.0,0.0,0.0,0.0,0.0,0.0,0.0,0.0,0.0,0.0,0.0,0.0,0.0,0.0,0.0,0.0,0.0,0.0,0.0,0.0,0.0,0.0,0.0,0.0,0.0,0.0,0.0,0.0,0.0,0.0,0.0,0.0,0.0,0.0,0.0,0.0,0.0,0.0,0.0,0.0,0.0,0.0,0.0,0.0,0.0,0.0,0.0,0.0,0.0,0.0,0.0,0.0,0.0,0.0,0.0,0.0,0.0,0.0,0.0,0.0,0.0,0.0,0.0,0.0,0.0,0.0,0.0,0.0,0.0,0.0,0.0,0.0,0.0,0.0,0.0,0.0,0.0,0.0,0.0,0.0,0.0,0.0,0.0,0.0,0.0,0.0,0.0,0.0,0.0,0.0,0.0,0.0,0.0,0.0,0.0,0.0,0.0,0.0,0.0,0.0,0.0,0.0,0.0,0.0,0.0,0.0,0.0,0.01,0.02,0.98,1.0,1.0,1.0,0.86,0.01,0.0,0.0,0.0,0.0,0.0,0.0,0.0,0.0,0.0,0.0,0.0,0.0,0.0,0.0,0.0,0.0,0.0,0.0,0.0,0.0,0.0,0.0,0.0,0.0,0.0,0.0,0.0,0.0,0.0,0.0,0.0,0.0,0.0,0.0,0.0,0.0,0.0,0.0,0.0,0.0,0.0,0.0,0.0,0.0,0.0,0.0,0.0,0.0,0.0,0.0,0.0,0.0,0.0,0.0,0.0,0.0,0.0,0.0,0.0,0.0,0.0,0.0,0.0,0.0,0.0,0.0,0.0,0.0,0.0,0.0,0.0,0.0,0.0,0.0,0.0,0.0,0.0,0.0,0.0,0.0,0.0,0.0,0.0,0.0,0.0,0.0,0.0,0.0,0.0,0.0,0.0,0.0,0.0,0.0,0.0,0.0,0.0,0.0,0.0,0.0,0.0,0.0,0.0,0.0,0.0,0.0,0.0,0.0,0.0,0.0,0.0,0.0,0.0,0.0,0.0,0.0,0.0,0.0,0.0,0.0,0.0,0.0,0.0,0.0,0.0,0.0,0.0,0.0,0.0,0.0,0.0,0.0,0.0,0.0,0.0,0.0,0.0,0.0,0.0,0.0,0.0,0.0,0.0,0.0,0.0,0.0,0.0,0.0,0.0,0.0,0.0,0.0,0.0,0.0,0.0,0.0,0.0,0.0,0.0,0.0,0.0,0.0,0.0,0.0,0.0,0.0,0.0,0.0,0.0,0.0,0.0,0.0,0.0,0.0,0.0,0.0,0.0,0.0,0.0,0.0,0.0,0.0],[0.0,0.0,0.0,0.0,0.0,0.0,0.0,0.0,0.0,0.0,0.0,0.0,0.0,0.0,0.0,0.0,0.0,0.0,0.0,0.0,0.0,0.0,0.0,0.0,0.0,0.0,0.0,0.0,0.0,0.0,0.0,0.0,0.0,0.0,0.0,0.0,0.0,0.0,0.0,0.0,0.0,0.0,0.0,0.0,0.0,0.0,0.0,0.0,0.0,0.0,0.0,0.0,0.0,0.0,0.0,0.0,0.0,0.0,0.0,0.0,0.0,0.0,0.0,0.0,0.0,0.0,0.0,0.0,0.0,0.0,0.0,0.0,0.0,0.0,0.0,0.0,0.0,0.0,0.0,0.0,0.0,0.0,0.0,0.0,0.0,0.0,0.0,0.0,0.0,0.0,0.0,0.0,0.0,0.0,0.0,0.0,0.0,0.0,0.0,0.0,0.0,0.0,0.0,0.0,0.0,0.0,0.0,0.0,0.0,0.0,0.0,0.0,0.0,0.0,0.0,0.0,0.0,0.0,0.0,0.0,0.0,0.0,0.0,0.0,0.0,0.0,0.0,0.0,0.0,0.0,0.0,0.0,0.0,0.0,0.0,0.0,0.0,0.0,0.0,0.0,0.0,0.01,0.48,1.0,1.0,1.0,0.81,0.14,0.0,0.0,0.0,0.0,0.0,0.0,0.0,0.0,0.0,0.0,0.0,0.0,0.0,0.0,0.0,0.0,0.0,0.0,0.0,0.0,0.0,0.0,0.0,0.0,0.0,0.0,0.0,0.0,0.0,0.0,0.0,0.0,0.0,0.0,0.0,0.0,0.0,0.0,0.0,0.0,0.0,0.0,0.0,0.0,0.0,0.0,0.0,0.0,0.0,0.0,0.0,0.0,0.0,0.0,0.0,0.0,0.0,0.0,0.0,0.0,0.0,0.0,0.0,0.0,0.0,0.0,0.0,0.0,0.0,0.0,0.0,0.0,0.0,0.0,0.0,0.0,0.0,0.0,0.0,0.0,0.0,0.0,0.0,0.0,0.0,0.0,0.0,0.0,0.0,0.0,0.0,0.0,0.0,0.0,0.0,0.0,0.0,0.0,0.0,0.0,0.0,0.0,0.0,0.0,0.0,0.0,0.0,0.0,0.0,0.0,0.0,0.0,0.0,0.0,0.0,0.0,0.0,0.0,0.0,0.0,0.0,0.0,0.0,0.0,0.0,0.0,0.0,0.0,0.0,0.0,0.0,0.0,0.0,0.0,0.0,0.0,0.0,0.0,0.0,0.0,0.0,0.0,0.0,0.0,0.0,0.0,0.0,0.0,0.0,0.0,0.0,0.0,0.0,0.0,0.0,0.0,0.0,0.0,0.0,0.0,0.0,0.0,0.0,0.0,0.0,0.0,0.0,0.0,0.0,0.0,0.0,0.0,0.0,0.0,0.0,0.0,0.0,0.0,0.0,0.0,0.0],[0.0,0.0,0.0,0.0,0.0,0.0,0.0,0.0,0.0,0.0,0.0,0.0,0.0,0.0,0.0,0.0,0.0,0.0,0.0,0.0,0.0,0.0,0.0,0.0,0.0,0.0,0.0,0.0,0.0,0.0,0.0,0.0,0.0,0.0,0.0,0.0,0.0,0.0,0.0,0.0,0.0,0.0,0.0,0.0,0.0,0.0,0.0,0.0,0.0,0.0,0.0,0.0,0.0,0.0,0.0,0.0,0.0,0.0,0.0,0.0,0.0,0.0,0.0,0.0,0.0,0.0,0.0,0.0,0.0,0.0,0.0,0.0,0.0,0.0,0.0,0.0,0.0,0.0,0.0,0.0,0.0,0.0,0.0,0.0,0.0,0.0,0.0,0.0,0.0,0.0,0.0,0.0,0.0,0.0,0.0,0.0,0.0,0.0,0.0,0.0,0.0,0.0,0.0,0.0,0.0,0.0,0.0,0.0,0.0,0.0,0.0,0.0,0.0,0.0,0.0,0.0,0.0,0.0,0.0,0.0,0.0,0.0,0.0,0.0,0.0,0.0,0.0,0.0,0.0,0.0,0.0,0.0,0.0,0.0,0.0,0.0,0.0,0.01,0.01,0.0,0.0,0.01,0.01,0.86,1.0,1.0,1.0,0.79,0.08,0.0,0.0,0.0,0.0,0.0,0.0,0.0,0.0,0.0,0.0,0.0,0.0,0.0,0.0,0.0,0.0,0.0,0.0,0.0,0.0,0.0,0.0,0.0,0.0,0.0,0.0,0.0,0.0,0.0,0.0,0.0,0.0,0.0,0.0,0.0,0.0,0.0,0.0,0.0,0.0,0.0,0.0,0.0,0.0,0.0,0.0,0.0,0.0,0.0,0.0,0.0,0.0,0.0,0.0,0.0,0.0,0.0,0.0,0.0,0.0,0.0,0.0,0.0,0.0,0.0,0.0,0.0,0.0,0.0,0.0,0.0,0.0,0.0,0.0,0.0,0.0,0.0,0.0,0.0,0.0,0.0,0.0,0.0,0.0,0.0,0.0,0.0,0.0,0.0,0.0,0.0,0.0,0.0,0.0,0.0,0.0,0.0,0.0,0.0,0.0,0.0,0.0,0.0,0.0,0.0,0.0,0.0,0.0,0.0,0.0,0.0,0.0,0.0,0.0,0.0,0.0,0.0,0.0,0.0,0.0,0.0,0.0,0.0,0.0,0.0,0.0,0.0,0.0,0.0,0.0,0.0,0.0,0.0,0.0,0.0,0.0,0.0,0.0,0.0,0.0,0.0,0.0,0.0,0.0,0.0,0.0,0.0,0.0,0.0,0.0,0.0,0.0,0.0,0.0,0.0,0.0,0.0,0.0,0.0,0.0,0.0,0.0,0.0,0.0,0.0,0.0,0.0,0.0,0.0,0.0,0.0,0.0,0.0,0.0,0.0,0.0,0.0,0.0,0.0,0.0],[0.0,0.0,0.0,0.0,0.0,0.0,0.0,0.0,0.0,0.0,0.0,0.0,0.0,0.0,0.0,0.0,0.0,0.0,0.0,0.0,0.0,0.0,0.0,0.0,0.0,0.0,0.0,0.0,0.0,0.0,0.0,0.0,0.0,0.0,0.0,0.0,0.0,0.0,0.0,0.0,0.0,0.0,0.0,0.0,0.0,0.0,0.0,0.0,0.0,0.0,0.0,0.0,0.0,0.0,0.0,0.0,0.0,0.0,0.0,0.0,0.0,0.0,0.0,0.0,0.0,0.0,0.0,0.0,0.0,0.0,0.0,0.0,0.0,0.0,0.0,0.0,0.0,0.0,0.0,0.0,0.0,0.0,0.0,0.0,0.0,0.0,0.0,0.0,0.0,0.0,0.0,0.0,0.0,0.0,0.0,0.0,0.0,0.0,0.0,0.0,0.0,0.0,0.0,0.0,0.0,0.0,0.0,0.0,0.0,0.0,0.0,0.0,0.0,0.0,0.0,0.0,0.0,0.0,0.0,0.01,0.0,0.0,0.0,0.0,0.0,0.0,0.0,0.0,0.0,0.01,0.01,0.0,0.01,0.01,0.01,0.01,0.02,0.01,0.01,0.01,0.0,0.0,0.0,0.01,0.81,1.0,1.0,1.0,0.7,0.47,0.0,0.0,0.0,0.0,0.0,0.0,0.0,0.0,0.0,0.0,0.0,0.0,0.0,0.0,0.0,0.0,0.0,0.0,0.0,0.0,0.0,0.0,0.0,0.0,0.0,0.0,0.0,0.0,0.0,0.0,0.0,0.0,0.0,0.0,0.0,0.0,0.0,0.0,0.0,0.0,0.0,0.0,0.0,0.0,0.0,0.0,0.0,0.0,0.0,0.0,0.0,0.0,0.0,0.0,0.0,0.0,0.0,0.0,0.0,0.0,0.0,0.0,0.0,0.0,0.0,0.0,0.0,0.0,0.0,0.0,0.0,0.0,0.0,0.0,0.0,0.0,0.0,0.0,0.0,0.0,0.0,0.0,0.0,0.0,0.0,0.0,0.0,0.0,0.0,0.0,0.0,0.0,0.0,0.0,0.0,0.0,0.0,0.0,0.0,0.0,0.0,0.0,0.0,0.0,0.0,0.0,0.0,0.0,0.0,0.0,0.0,0.0,0.0,0.0,0.0,0.0,0.0,0.0,0.0,0.0,0.0,0.0,0.0,0.0,0.0,0.0,0.0,0.0,0.0,0.0,0.0,0.0,0.0,0.0,0.0,0.0,0.0,0.0,0.0,0.0,0.0,0.0,0.0,0.0,0.0,0.0,0.0,0.0,0.0,0.0,0.0,0.0,0.0,0.0,0.0,0.0,0.0,0.0,0.0,0.0,0.0,0.0,0.0,0.0,0.0,0.0,0.0,0.0,0.0,0.0,0.0,0.0,0.0,0.0,0.0,0.0,0.0,0.0,0.0],[0.0,0.0,0.0,0.0,0.0,0.0,0.0,0.0,0.0,0.0,0.0,0.0,0.0,0.0,0.0,0.0,0.0,0.0,0.0,0.0,0.0,0.0,0.0,0.0,0.0,0.0,0.0,0.0,0.0,0.0,0.0,0.0,0.0,0.0,0.0,0.0,0.0,0.0,0.0,0.0,0.0,0.0,0.0,0.0,0.0,0.0,0.0,0.0,0.0,0.0,0.0,0.0,0.0,0.0,0.0,0.0,0.0,0.0,0.0,0.0,0.0,0.0,0.0,0.0,0.0,0.0,0.0,0.0,0.0,0.0,0.0,0.0,0.0,0.0,0.0,0.0,0.0,0.0,0.0,0.0,0.0,0.0,0.0,0.0,0.0,0.0,0.0,0.0,0.0,0.0,0.0,0.0,0.0,0.0,0.0,0.0,0.0,0.0,0.0,0.0,0.0,0.0,0.0,0.0,0.0,0.0,0.0,0.0,0.0,0.0,0.0,0.0,0.0,0.0,0.0,0.0,0.0,0.0,0.0,0.0,0.0,0.0,0.0,0.0,0.0,0.0,0.0,0.0,0.0,0.0,0.0,0.0,0.0,0.0,0.0,0.0,0.0,0.01,0.0,0.0,0.0,0.0,0.0,0.0,0.14,0.79,1.0,1.0,1.0,0.91,0.5,0.0,0.0,0.0,0.0,0.0,0.0,0.0,0.0,0.0,0.0,0.0,0.0,0.0,0.0,0.0,0.0,0.0,0.0,0.0,0.0,0.0,0.0,0.0,0.0,0.0,0.0,0.0,0.0,0.0,0.0,0.0,0.0,0.0,0.0,0.0,0.0,0.0,0.0,0.0,0.0,0.0,0.0,0.0,0.0,0.0,0.0,0.0,0.0,0.0,0.0,0.0,0.0,0.0,0.0,0.0,0.0,0.0,0.0,0.0,0.0,0.0,0.0,0.0,0.0,0.0,0.0,0.0,0.0,0.0,0.0,0.0,0.0,0.0,0.0,0.0,0.0,0.0,0.0,0.0,0.0,0.0,0.0,0.0,0.0,0.0,0.0,0.0,0.0,0.0,0.0,0.0,0.0,0.0,0.0,0.0,0.0,0.0,0.0,0.0,0.0,0.0,0.0,0.0,0.0,0.0,0.0,0.0,0.0,0.0,0.0,0.0,0.0,0.0,0.0,0.0,0.0,0.0,0.0,0.0,0.0,0.0,0.0,0.0,0.0,0.0,0.0,0.0,0.0,0.0,0.0,0.0,0.0,0.0,0.0,0.0,0.0,0.0,0.0,0.0,0.0,0.0,0.0,0.0,0.0,0.0,0.0,0.0,0.0,0.0,0.0,0.0,0.0,0.0,0.0,0.0,0.0,0.0,0.0,0.0,0.0,0.0,0.0,0.0,0.0,0.0,0.0,0.0,0.0,0.0,0.0,0.0,0.0,0.0,0.0,0.0,0.0,0.0,0.0],[0.0,0.0,0.0,0.0,0.0,0.0,0.0,0.0,0.0,0.0,0.0,0.0,0.0,0.0,0.0,0.0,0.0,0.0,0.0,0.0,0.0,0.0,0.0,0.0,0.0,0.0,0.0,0.0,0.0,0.0,0.0,0.0,0.0,0.0,0.0,0.0,0.0,0.0,0.0,0.0,0.0,0.0,0.0,0.0,0.0,0.0,0.0,0.0,0.0,0.0,0.0,0.0,0.0,0.0,0.0,0.0,0.0,0.0,0.0,0.0,0.0,0.0,0.0,0.0,0.0,0.0,0.0,0.0,0.0,0.0,0.0,0.0,0.0,0.0,0.0,0.0,0.0,0.0,0.0,0.0,0.0,0.0,0.0,0.0,0.0,0.0,0.0,0.0,0.0,0.0,0.0,0.0,0.0,0.0,0.0,0.0,0.0,0.0,0.0,0.0,0.0,0.0,0.0,0.0,0.0,0.0,0.0,0.0,0.0,0.0,0.0,0.0,0.0,0.0,0.0,0.0,0.0,0.0,0.0,0.0,0.0,0.0,0.0,0.0,0.0,0.0,0.0,0.0,0.0,0.01,0.01,0.0,0.01,0.01,0.01,0.01,0.01,0.01,0.0,0.0,0.0,0.0,0.0,0.0,0.0,0.08,0.7,1.0,1.0,1.0,0.97,0.01,0.0,0.0,0.0,0.0,0.0,0.0,0.0,0.0,0.0,0.0,0.0,0.0,0.0,0.0,0.0,0.0,0.0,0.0,0.0,0.0,0.0,0.0,0.0,0.0,0.0,0.0,0.0,0.0,0.0,0.0,0.0,0.0,0.0,0.0,0.0,0.0,0.0,0.0,0.0,0.0,0.0,0.0,0.0,0.0,0.0,0.0,0.0,0.0,0.0,0.0,0.0,0.0,0.0,0.0,0.0,0.0,0.0,0.0,0.0,0.0,0.0,0.0,0.0,0.0,0.0,0.0,0.0,0.0,0.0,0.0,0.0,0.0,0.0,0.0,0.0,0.0,0.0,0.0,0.0,0.0,0.0,0.0,0.0,0.0,0.0,0.0,0.0,0.0,0.0,0.0,0.0,0.0,0.0,0.0,0.0,0.0,0.0,0.0,0.0,0.0,0.0,0.0,0.0,0.0,0.0,0.0,0.0,0.0,0.0,0.0,0.0,0.0,0.0,0.0,0.0,0.0,0.0,0.0,0.0,0.0,0.0,0.0,0.0,0.0,0.0,0.0,0.0,0.0,0.0,0.0,0.0,0.0,0.0,0.0,0.0,0.0,0.0,0.0,0.0,0.0,0.0,0.0,0.0,0.0,0.0,0.0,0.0,0.01,0.01,0.0,0.01,0.0,0.0,0.0,0.0,0.0,0.0,0.0,0.0,0.0,0.0,0.0,0.0,0.0,0.0,0.0,0.0,0.0,0.0,0.0,0.0,0.0,0.0,0.0,0.0,0.0,0.0],[0.0,0.0,0.0,0.0,0.0,0.0,0.0,0.0,0.0,0.0,0.0,0.0,0.0,0.0,0.0,0.0,0.0,0.0,0.0,0.0,0.0,0.0,0.0,0.0,0.0,0.0,0.0,0.0,0.0,0.0,0.0,0.0,0.0,0.0,0.0,0.0,0.0,0.0,0.0,0.0,0.0,0.0,0.0,0.0,0.0,0.0,0.0,0.0,0.0,0.0,0.0,0.0,0.0,0.0,0.0,0.0,0.0,0.0,0.0,0.0,0.0,0.0,0.0,0.0,0.0,0.0,0.0,0.0,0.0,0.0,0.0,0.0,0.0,0.0,0.0,0.0,0.0,0.0,0.0,0.0,0.0,0.0,0.0,0.0,0.0,0.0,0.0,0.0,0.0,0.0,0.0,0.0,0.0,0.0,0.0,0.0,0.0,0.0,0.0,0.0,0.0,0.0,0.0,0.0,0.0,0.0,0.0,0.0,0.0,0.0,0.0,0.0,0.0,0.0,0.0,0.0,0.0,0.0,0.0,0.01,0.0,0.0,0.0,0.0,0.0,0.0,0.0,0.0,0.0,0.01,0.0,0.0,0.01,0.01,0.02,0.01,0.01,0.01,0.01,0.0,0.0,0.0,0.0,0.0,0.0,0.0,0.47,0.91,1.0,1.0,1.0,0.98,0.02,0.0,0.0,0.0,0.0,0.0,0.0,0.0,0.0,0.0,0.0,0.0,0.0,0.0,0.0,0.0,0.0,0.0,0.0,0.0,0.0,0.0,0.0,0.0,0.0,0.0,0.0,0.0,0.0,0.0,0.0,0.0,0.0,0.0,0.0,0.0,0.0,0.0,0.0,0.0,0.0,0.0,0.0,0.0,0.0,0.0,0.0,0.0,0.0,0.0,0.0,0.0,0.0,0.0,0.0,0.0,0.0,0.01,0.01,0.0,0.0,0.0,0.0,0.0,0.0,0.0,0.0,0.0,0.0,0.0,0.0,0.0,0.0,0.0,0.0,0.0,0.0,0.01,0.01,0.0,0.0,0.0,0.0,0.0,0.0,0.0,0.0,0.0,0.0,0.0,0.0,0.0,0.0,0.0,0.0,0.0,0.0,0.0,0.0,0.0,0.0,0.0,0.0,0.0,0.0,0.0,0.0,0.0,0.0,0.0,0.0,0.0,0.0,0.0,0.0,0.0,0.0,0.0,0.0,0.0,0.0,0.0,0.0,0.0,0.0,0.0,0.0,0.0,0.0,0.0,0.0,0.0,0.0,0.0,0.0,0.0,0.0,0.0,0.0,0.0,0.0,0.0,0.0,0.0,0.0,0.0,0.0,0.02,0.06,0.01,0.01,0.0,0.0,0.0,0.0,0.0,0.0,0.0,0.0,0.0,0.0,0.0,0.0,0.0,0.0,0.0,0.0,0.0,0.0,0.0,0.0,0.0,0.0,0.0,0.0,0.0,0.0],[0.0,0.0,0.0,0.0,0.0,0.0,0.0,0.0,0.0,0.0,0.0,0.0,0.0,0.0,0.0,0.0,0.0,0.0,0.0,0.0,0.0,0.0,0.0,0.0,0.0,0.0,0.0,0.0,0.0,0.0,0.0,0.0,0.0,0.0,0.0,0.0,0.0,0.0,0.0,0.0,0.0,0.0,0.0,0.0,0.0,0.0,0.0,0.0,0.0,0.0,0.0,0.0,0.0,0.0,0.0,0.0,0.0,0.0,0.0,0.0,0.0,0.0,0.0,0.0,0.0,0.0,0.0,0.0,0.0,0.0,0.0,0.0,0.0,0.0,0.0,0.0,0.0,0.0,0.0,0.0,0.0,0.0,0.0,0.0,0.0,0.0,0.0,0.0,0.0,0.0,0.0,0.0,0.0,0.0,0.0,0.0,0.0,0.0,0.0,0.0,0.0,0.0,0.0,0.0,0.0,0.0,0.0,0.0,0.0,0.0,0.0,0.0,0.0,0.0,0.0,0.0,0.0,0.0,0.0,0.0,0.0,0.0,0.0,0.0,0.0,0.0,0.0,0.0,0.0,0.0,0.0,0.0,0.01,0.0,0.01,0.01,0.01,0.01,0.0,0.0,0.0,0.0,0.0,0.0,0.0,0.0,0.0,0.5,0.97,1.0,1.0,1.0,0.8,0.09,0.0,0.01,0.0,0.0,0.0,0.0,0.0,0.0,0.0,0.0,0.0,0.0,0.0,0.0,0.0,0.0,0.0,0.0,0.0,0.0,0.0,0.0,0.0,0.0,0.0,0.0,0.0,0.0,0.0,0.0,0.0,0.0,0.0,0.0,0.0,0.0,0.0,0.0,0.0,0.0,0.0,0.0,0.0,0.0,0.0,0.0,0.0,0.0,0.0,0.0,0.0,0.0,0.0,0.0,0.0,0.01,0.0,0.0,0.0,0.0,0.0,0.0,0.0,0.0,0.0,0.0,0.0,0.0,0.0,0.0,0.0,0.0,0.0,0.0,0.0,0.0,0.01,0.0,0.0,0.0,0.0,0.0,0.0,0.0,0.0,0.0,0.0,0.0,0.0,0.0,0.0,0.0,0.0,0.0,0.0,0.0,0.0,0.0,0.0,0.0,0.0,0.0,0.0,0.0,0.0,0.0,0.0,0.0,0.0,0.0,0.0,0.0,0.0,0.0,0.0,0.0,0.0,0.0,0.0,0.0,0.0,0.0,0.0,0.0,0.0,0.0,0.0,0.0,0.0,0.0,0.0,0.0,0.0,0.0,0.0,0.0,0.0,0.0,0.0,0.0,0.0,0.0,0.0,0.0,0.01,0.05,0.02,0.0,0.01,0.01,0.0,0.0,0.0,0.0,0.0,0.0,0.0,0.0,0.0,0.0,0.0,0.01,0.0,0.0,0.0,0.0,0.0,0.0,0.0,0.0,0.0,0.0,0.0,0.0,0.0],[0.0,0.0,0.0,0.0,0.0,0.0,0.0,0.0,0.0,0.0,0.0,0.0,0.0,0.0,0.0,0.0,0.0,0.0,0.0,0.0,0.0,0.0,0.0,0.0,0.0,0.0,0.0,0.0,0.0,0.0,0.0,0.0,0.0,0.0,0.0,0.0,0.0,0.0,0.0,0.0,0.0,0.0,0.0,0.0,0.0,0.0,0.0,0.0,0.0,0.0,0.0,0.0,0.0,0.0,0.0,0.0,0.0,0.0,0.0,0.0,0.0,0.0,0.0,0.0,0.0,0.0,0.0,0.0,0.0,0.0,0.0,0.0,0.0,0.0,0.0,0.0,0.0,0.0,0.0,0.0,0.0,0.0,0.0,0.0,0.0,0.0,0.0,0.0,0.0,0.0,0.0,0.0,0.0,0.0,0.0,0.0,0.0,0.0,0.0,0.0,0.0,0.0,0.0,0.0,0.0,0.0,0.0,0.0,0.0,0.0,0.0,0.0,0.0,0.0,0.0,0.0,0.0,0.0,0.0,0.0,0.0,0.0,0.0,0.0,0.0,0.0,0.0,0.0,0.0,0.0,0.0,0.0,0.01,0.01,0.01,0.01,0.0,0.0,0.0,0.0,0.0,0.0,0.0,0.0,0.0,0.0,0.0,0.0,0.01,0.98,1.0,1.0,1.0,0.8,0.06,0.02,0.0,0.0,0.0,0.0,0.0,0.0,0.0,0.0,0.0,0.0,0.0,0.0,0.0,0.0,0.0,0.0,0.0,0.0,0.0,0.0,0.0,0.0,0.0,0.0,0.0,0.0,0.0,0.0,0.0,0.0,0.0,0.0,0.0,0.0,0.0,0.0,0.0,0.0,0.0,0.0,0.0,0.0,0.0,0.0,0.0,0.0,0.0,0.0,0.0,0.0,0.0,0.0,0.01,0.01,0.01,0.0,0.0,0.0,0.0,0.0,0.0,0.0,0.0,0.0,0.0,0.0,0.0,0.0,0.0,0.0,0.0,0.0,0.0,0.01,0.02,0.01,0.0,0.0,0.0,0.0,0.0,0.0,0.0,0.0,0.0,0.0,0.0,0.0,0.0,0.0,0.0,0.0,0.0,0.0,0.0,0.0,0.0,0.0,0.0,0.0,0.0,0.0,0.0,0.0,0.0,0.0,0.0,0.0,0.0,0.0,0.0,0.0,0.0,0.0,0.0,0.0,0.0,0.0,0.0,0.01,0.0,0.0,0.0,0.0,0.0,0.0,0.0,0.0,0.0,0.0,0.0,0.0,0.0,0.0,0.0,0.0,0.0,0.0,0.0,0.0,0.0,0.02,0.07,0.74,0.62,0.01,0.03,0.02,0.0,0.0,0.0,0.0,0.0,0.0,0.0,0.0,0.0,0.0,0.0,0.01,0.0,0.0,0.0,0.0,0.0,0.0,0.0,0.0,0.0,0.0,0.0,0.0,0.0],[0.0,0.0,0.0,0.0,0.0,0.0,0.0,0.0,0.0,0.0,0.0,0.0,0.0,0.0,0.0,0.0,0.0,0.0,0.0,0.0,0.0,0.0,0.0,0.0,0.0,0.0,0.0,0.0,0.0,0.0,0.0,0.0,0.0,0.0,0.0,0.0,0.0,0.0,0.0,0.0,0.0,0.0,0.0,0.0,0.0,0.0,0.0,0.0,0.0,0.0,0.0,0.0,0.0,0.0,0.0,0.0,0.0,0.0,0.0,0.0,0.0,0.0,0.0,0.0,0.0,0.0,0.0,0.0,0.0,0.0,0.0,0.0,0.0,0.0,0.0,0.0,0.0,0.0,0.0,0.0,0.0,0.0,0.0,0.0,0.0,0.0,0.0,0.0,0.0,0.0,0.0,0.0,0.0,0.0,0.0,0.0,0.0,0.0,0.0,0.0,0.0,0.0,0.0,0.0,0.0,0.0,0.0,0.0,0.0,0.0,0.0,0.0,0.0,0.0,0.0,0.0,0.0,0.0,0.0,0.01,0.0,0.0,0.0,0.0,0.0,0.0,0.0,0.0,0.0,0.0,0.0,0.0,0.01,0.01,0.03,0.02,0.01,0.0,0.0,0.0,0.0,0.0,0.0,0.0,0.0,0.0,0.0,0.0,0.0,0.02,0.8,1.0,1.0,1.0,0.49,0.23,0.0,0.0,0.0,0.0,0.0,0.0,0.0,0.0,0.0,0.0,0.0,0.0,0.0,0.0,0.0,0.0,0.0,0.0,0.0,0.0,0.0,0.0,0.0,0.0,0.0,0.0,0.0,0.0,0.0,0.0,0.0,0.0,0.0,0.0,0.0,0.0,0.0,0.0,0.0,0.0,0.0,0.0,0.0,0.0,0.0,0.0,0.0,0.0,0.0,0.0,0.0,0.0,0.02,0.02,0.01,0.0,0.0,0.0,0.0,0.0,0.0,0.0,0.0,0.0,0.0,0.0,0.0,0.0,0.0,0.0,0.0,0.0,0.01,0.02,0.04,0.01,0.0,0.0,0.0,0.0,0.0,0.0,0.0,0.0,0.0,0.0,0.0,0.0,0.0,0.0,0.0,0.0,0.0,0.0,0.0,0.0,0.0,0.0,0.0,0.0,0.0,0.0,0.0,0.0,0.0,0.0,0.0,0.0,0.0,0.0,0.0,0.0,0.0,0.0,0.0,0.0,0.01,0.0,0.0,0.0,0.0,0.0,0.0,0.0,0.0,0.0,0.0,0.0,0.0,0.0,0.0,0.0,0.0,0.0,0.0,0.0,0.0,0.0,0.0,0.0,0.0,0.01,0.01,0.82,0.47,0.01,0.08,0.02,0.0,0.0,0.0,0.0,0.0,0.0,0.0,0.0,0.0,0.0,0.0,0.01,0.0,0.0,0.01,0.0,0.0,0.0,0.0,0.0,0.0,0.0,0.0,0.0,0.0],[0.0,0.0,0.0,0.0,0.0,0.0,0.0,0.0,0.0,0.0,0.0,0.0,0.0,0.0,0.0,0.0,0.0,0.0,0.0,0.0,0.0,0.0,0.0,0.0,0.0,0.0,0.0,0.0,0.0,0.0,0.0,0.0,0.0,0.0,0.0,0.0,0.0,0.0,0.0,0.0,0.0,0.0,0.0,0.0,0.0,0.0,0.0,0.0,0.0,0.0,0.0,0.0,0.0,0.0,0.0,0.0,0.0,0.0,0.0,0.0,0.0,0.0,0.0,0.0,0.0,0.0,0.0,0.0,0.0,0.0,0.0,0.0,0.0,0.0,0.0,0.0,0.0,0.0,0.0,0.0,0.0,0.0,0.0,0.0,0.0,0.0,0.0,0.0,0.0,0.0,0.0,0.0,0.0,0.0,0.0,0.0,0.0,0.0,0.0,0.0,0.0,0.0,0.0,0.0,0.0,0.0,0.0,0.0,0.0,0.0,0.0,0.0,0.0,0.0,0.0,0.0,0.0,0.0,0.0,0.0,0.0,0.0,0.0,0.0,0.0,0.0,0.0,0.0,0.0,0.0,0.0,0.0,0.0,0.0,0.01,0.01,0.0,0.0,0.0,0.0,0.0,0.0,0.0,0.0,0.0,0.0,0.0,0.0,0.0,0.0,0.09,0.8,1.0,1.0,1.0,0.75,0.06,0.01,0.01,0.0,0.0,0.0,0.0,0.0,0.0,0.0,0.0,0.0,0.0,0.0,0.0,0.0,0.0,0.0,0.0,0.0,0.0,0.0,0.0,0.0,0.0,0.0,0.0,0.0,0.0,0.0,0.0,0.0,0.0,0.0,0.0,0.0,0.0,0.0,0.0,0.0,0.0,0.0,0.0,0.0,0.0,0.0,0.0,0.0,0.0,0.0,0.0,0.0,0.0,0.0,0.0,0.0,0.0,0.0,0.0,0.0,0.0,0.0,0.0,0.0,0.0,0.0,0.0,0.0,0.0,0.0,0.0,0.0,0.0,0.0,0.03,0.03,0.0,0.0,0.0,0.0,0.0,0.0,0.0,0.0,0.0,0.0,0.0,0.0,0.0,0.0,0.0,0.0,0.0,0.0,0.0,0.0,0.0,0.0,0.0,0.0,0.0,0.0,0.0,0.0,0.0,0.0,0.0,0.0,0.0,0.0,0.0,0.0,0.0,0.0,0.0,0.0,0.0,0.0,0.0,0.0,0.0,0.0,0.0,0.0,0.0,0.0,0.0,0.0,0.0,0.0,0.0,0.0,0.0,0.0,0.0,0.0,0.0,0.0,0.0,0.03,0.02,0.08,0.04,0.71,0.01,0.0,0.0,0.01,0.0,0.0,0.0,0.0,0.0,0.0,0.0,0.0,0.0,0.0,0.0,0.01,0.01,0.0,0.02,0.0,0.0,0.0,0.0,0.0,0.0,0.0,0.0,0.0,0.0],[0.0,0.0,0.0,0.0,0.0,0.0,0.0,0.0,0.0,0.0,0.0,0.0,0.0,0.0,0.0,0.0,0.0,0.0,0.0,0.0,0.0,0.0,0.0,0.0,0.0,0.0,0.0,0.0,0.0,0.0,0.0,0.0,0.0,0.0,0.0,0.0,0.0,0.0,0.0,0.0,0.0,0.0,0.0,0.0,0.0,0.0,0.0,0.0,0.0,0.0,0.0,0.0,0.0,0.0,0.0,0.0,0.0,0.0,0.0,0.0,0.0,0.0,0.0,0.0,0.0,0.0,0.0,0.0,0.0,0.0,0.0,0.0,0.0,0.0,0.0,0.0,0.0,0.0,0.0,0.0,0.0,0.0,0.0,0.0,0.0,0.0,0.0,0.0,0.0,0.0,0.0,0.0,0.0,0.0,0.0,0.0,0.0,0.0,0.0,0.0,0.0,0.0,0.0,0.0,0.0,0.0,0.0,0.0,0.0,0.0,0.0,0.0,0.0,0.0,0.0,0.0,0.0,0.0,0.0,0.0,0.0,0.0,0.0,0.0,0.0,0.0,0.0,0.0,0.0,0.0,0.0,0.0,0.0,0.0,0.0,0.0,0.0,0.0,0.0,0.0,0.0,0.0,0.0,0.0,0.0,0.0,0.0,0.0,0.0,0.0,0.0,0.06,0.49,1.0,1.0,1.0,0.97,0.0,0.01,0.0,0.0,0.0,0.0,0.0,0.0,0.0,0.0,0.0,0.0,0.0,0.0,0.0,0.0,0.0,0.0,0.0,0.0,0.0,0.0,0.0,0.0,0.0,0.0,0.0,0.0,0.0,0.0,0.0,0.0,0.0,0.0,0.0,0.0,0.0,0.0,0.0,0.0,0.0,0.0,0.0,0.0,0.0,0.0,0.0,0.0,0.0,0.0,0.0,0.0,0.0,0.0,0.0,0.0,0.0,0.0,0.0,0.0,0.0,0.0,0.0,0.0,0.0,0.0,0.0,0.0,0.0,0.0,0.0,0.0,0.0,0.05,0.06,0.0,0.0,0.0,0.0,0.0,0.0,0.0,0.0,0.0,0.0,0.0,0.0,0.0,0.0,0.0,0.0,0.0,0.0,0.0,0.0,0.0,0.0,0.0,0.0,0.0,0.0,0.0,0.0,0.0,0.0,0.0,0.0,0.0,0.0,0.0,0.0,0.0,0.0,0.0,0.0,0.0,0.0,0.0,0.0,0.0,0.0,0.0,0.0,0.0,0.0,0.0,0.0,0.0,0.0,0.0,0.0,0.0,0.0,0.0,0.0,0.0,0.0,0.0,0.01,0.01,0.92,0.77,0.86,0.0,0.0,0.0,0.01,0.0,0.0,0.0,0.0,0.0,0.0,0.0,0.0,0.0,0.0,0.0,0.34,0.18,0.0,0.01,0.0,0.0,0.0,0.0,0.0,0.0,0.0,0.0,0.0,0.0],[0.0,0.0,0.0,0.0,0.0,0.0,0.0,0.0,0.0,0.0,0.0,0.0,0.0,0.0,0.0,0.0,0.0,0.0,0.0,0.0,0.0,0.0,0.0,0.0,0.0,0.0,0.0,0.0,0.0,0.0,0.0,0.0,0.0,0.0,0.0,0.0,0.0,0.0,0.0,0.0,0.0,0.0,0.0,0.0,0.0,0.0,0.0,0.0,0.0,0.0,0.0,0.0,0.0,0.0,0.0,0.0,0.0,0.0,0.0,0.0,0.0,0.0,0.0,0.0,0.0,0.0,0.0,0.0,0.0,0.0,0.0,0.0,0.0,0.0,0.0,0.0,0.0,0.0,0.0,0.0,0.0,0.0,0.0,0.0,0.0,0.0,0.0,0.0,0.0,0.0,0.0,0.0,0.0,0.0,0.0,0.0,0.0,0.0,0.0,0.0,0.0,0.0,0.0,0.0,0.0,0.0,0.0,0.0,0.0,0.0,0.0,0.0,0.0,0.0,0.0,0.0,0.0,0.0,0.0,0.0,0.0,0.0,0.0,0.0,0.0,0.0,0.0,0.0,0.0,0.0,0.0,0.0,0.02,0.01,0.02,0.01,0.0,0.0,0.0,0.0,0.0,0.0,0.0,0.0,0.0,0.0,0.0,0.0,0.0,0.0,0.01,0.02,0.23,0.75,1.0,1.0,1.0,0.64,0.01,0.0,0.0,0.0,0.0,0.0,0.0,0.0,0.0,0.0,0.0,0.0,0.0,0.0,0.0,0.0,0.0,0.0,0.0,0.0,0.0,0.0,0.0,0.0,0.0,0.0,0.0,0.0,0.0,0.0,0.0,0.0,0.0,0.0,0.0,0.0,0.0,0.0,0.0,0.0,0.0,0.0,0.0,0.0,0.0,0.0,0.0,0.0,0.0,0.0,0.0,0.0,0.0,0.0,0.0,0.0,0.0,0.0,0.0,0.0,0.0,0.0,0.0,0.0,0.0,0.0,0.0,0.0,0.0,0.0,0.0,0.0,0.03,0.7,0.0,0.0,0.0,0.0,0.0,0.0,0.0,0.0,0.0,0.0,0.0,0.0,0.0,0.0,0.0,0.0,0.0,0.0,0.0,0.0,0.0,0.0,0.0,0.0,0.0,0.0,0.0,0.0,0.0,0.0,0.0,0.0,0.0,0.0,0.0,0.0,0.0,0.0,0.0,0.0,0.0,0.0,0.0,0.0,0.0,0.0,0.0,0.0,0.0,0.0,0.0,0.0,0.0,0.0,0.0,0.0,0.0,0.0,0.0,0.0,0.0,0.0,0.0,0.24,0.38,0.95,0.31,0.86,0.0,0.0,0.01,0.54,0.0,0.0,0.0,0.0,0.0,0.0,0.0,0.0,0.0,0.0,0.0,0.0,0.0,0.0,0.0,0.0,0.0,0.0,0.0,0.0,0.0,0.0,0.0,0.0,0.0],[0.0,0.0,0.0,0.0,0.0,0.0,0.0,0.0,0.0,0.0,0.0,0.0,0.0,0.0,0.0,0.0,0.0,0.0,0.0,0.0,0.0,0.0,0.0,0.0,0.0,0.0,0.0,0.0,0.0,0.0,0.0,0.0,0.0,0.0,0.0,0.0,0.0,0.0,0.0,0.0,0.0,0.0,0.0,0.0,0.0,0.0,0.0,0.0,0.0,0.0,0.0,0.0,0.0,0.0,0.0,0.0,0.0,0.0,0.0,0.0,0.0,0.0,0.0,0.0,0.0,0.0,0.0,0.0,0.0,0.0,0.0,0.0,0.0,0.0,0.0,0.0,0.0,0.0,0.0,0.0,0.0,0.0,0.0,0.0,0.0,0.0,0.0,0.0,0.0,0.0,0.0,0.0,0.0,0.0,0.0,0.0,0.0,0.0,0.0,0.0,0.0,0.0,0.0,0.0,0.0,0.0,0.0,0.0,0.0,0.0,0.0,0.0,0.0,0.0,0.0,0.0,0.0,0.0,0.0,0.0,0.0,0.0,0.0,0.0,0.0,0.0,0.0,0.0,0.0,0.0,0.0,0.0,0.0,0.0,0.0,0.0,0.0,0.0,0.0,0.0,0.0,0.0,0.0,0.0,0.0,0.0,0.0,0.0,0.0,0.0,0.0,0.0,0.0,0.06,0.97,1.0,1.0,1.0,0.64,0.01,0.0,0.0,0.0,0.0,0.0,0.0,0.0,0.0,0.0,0.0,0.0,0.0,0.0,0.0,0.0,0.0,0.0,0.0,0.0,0.0,0.0,0.0,0.0,0.0,0.0,0.0,0.0,0.0,0.0,0.0,0.0,0.0,0.0,0.0,0.0,0.0,0.0,0.0,0.0,0.0,0.0,0.0,0.0,0.0,0.0,0.0,0.0,0.0,0.0,0.0,0.0,0.0,0.0,0.0,0.0,0.0,0.0,0.0,0.0,0.0,0.0,0.0,0.0,0.0,0.0,0.0,0.0,0.0,0.0,0.0,0.0,0.0,0.0,0.0,0.0,0.0,0.0,0.0,0.0,0.0,0.0,0.0,0.0,0.0,0.0,0.0,0.0,0.0,0.0,0.0,0.0,0.0,0.0,0.0,0.0,0.0,0.0,0.0,0.0,0.0,0.0,0.0,0.0,0.0,0.0,0.0,0.0,0.0,0.0,0.0,0.0,0.0,0.0,0.0,0.0,0.0,0.0,0.0,0.0,0.0,0.0,0.0,0.0,0.0,0.0,0.0,0.0,0.0,0.0,0.0,0.0,0.0,0.0,0.0,0.0,0.14,0.0,0.96,0.0,0.0,0.0,0.0,0.0,0.0,0.0,0.0,0.0,0.0,0.0,0.0,0.0,0.0,0.0,0.0,0.0,0.0,0.0,0.0,0.02,0.0,0.02,0.0,0.0,0.0,0.0,0.0,0.0,0.0,0.0],[0.0,0.0,0.0,0.0,0.0,0.0,0.0,0.0,0.0,0.0,0.0,0.0,0.0,0.0,0.0,0.0,0.0,0.0,0.0,0.0,0.0,0.0,0.0,0.0,0.0,0.0,0.0,0.0,0.0,0.0,0.0,0.0,0.0,0.0,0.0,0.0,0.0,0.0,0.0,0.0,0.0,0.0,0.0,0.0,0.0,0.0,0.0,0.0,0.0,0.0,0.0,0.0,0.0,0.0,0.0,0.0,0.0,0.0,0.0,0.0,0.0,0.0,0.0,0.0,0.0,0.0,0.0,0.0,0.0,0.0,0.0,0.0,0.0,0.0,0.0,0.0,0.0,0.0,0.0,0.0,0.0,0.0,0.0,0.0,0.0,0.0,0.0,0.0,0.0,0.0,0.0,0.0,0.0,0.0,0.0,0.0,0.0,0.0,0.0,0.0,0.0,0.0,0.0,0.0,0.0,0.0,0.0,0.0,0.0,0.0,0.0,0.0,0.0,0.0,0.0,0.0,0.0,0.0,0.0,0.0,0.0,0.0,0.0,0.0,0.0,0.0,0.0,0.0,0.0,0.0,0.0,0.0,0.0,0.0,0.0,0.0,0.0,0.0,0.0,0.0,0.0,0.0,0.0,0.0,0.0,0.0,0.0,0.0,0.0,0.0,0.0,0.0,0.0,0.01,0.0,0.64,1.0,1.0,1.0,0.78,0.61,0.0,0.0,0.0,0.0,0.0,0.0,0.0,0.0,0.0,0.0,0.0,0.0,0.0,0.0,0.0,0.0,0.0,0.0,0.0,0.0,0.0,0.0,0.0,0.0,0.0,0.0,0.0,0.0,0.0,0.0,0.0,0.0,0.0,0.0,0.0,0.0,0.0,0.0,0.0,0.0,0.14,0.0,0.0,0.0,0.02,0.01,0.0,0.0,0.0,0.0,0.0,0.0,0.0,0.0,0.0,0.0,0.0,0.0,0.0,0.0,0.0,0.0,0.0,0.0,0.0,0.0,0.0,0.01,0.0,0.01,0.59,0.86,0.0,0.0,0.0,0.0,0.0,0.0,0.0,0.0,0.0,0.0,0.0,0.0,0.0,0.0,0.0,0.0,0.0,0.0,0.0,0.0,0.0,0.0,0.0,0.0,0.0,0.0,0.0,0.0,0.0,0.0,0.0,0.0,0.0,0.0,0.0,0.0,0.0,0.0,0.0,0.0,0.0,0.0,0.0,0.0,0.0,0.0,0.0,0.0,0.0,0.0,0.0,0.0,0.0,0.0,0.0,0.0,0.0,0.0,0.0,0.0,0.0,0.01,0.98,0.0,0.87,0.0,0.0,0.0,0.0,0.0,0.0,0.0,0.0,0.0,0.0,0.0,0.0,0.0,0.0,0.0,0.0,0.0,0.0,0.0,0.0,0.29,0.0,0.99,0.0,0.0,0.0,0.0,0.0,0.0,0.0,0.0],[0.0,0.0,0.0,0.0,0.0,0.0,0.0,0.0,0.0,0.0,0.0,0.0,0.0,0.0,0.0,0.0,0.0,0.0,0.0,0.0,0.0,0.0,0.0,0.0,0.0,0.0,0.0,0.0,0.0,0.0,0.0,0.0,0.0,0.0,0.0,0.0,0.0,0.0,0.0,0.0,0.0,0.0,0.0,0.0,0.0,0.0,0.0,0.0,0.0,0.0,0.0,0.0,0.0,0.0,0.0,0.0,0.0,0.0,0.0,0.0,0.0,0.0,0.0,0.0,0.0,0.0,0.0,0.0,0.0,0.0,0.0,0.0,0.0,0.0,0.0,0.0,0.0,0.0,0.0,0.0,0.0,0.0,0.0,0.0,0.0,0.0,0.0,0.0,0.0,0.0,0.0,0.0,0.0,0.0,0.0,0.0,0.0,0.0,0.0,0.01,0.0,0.0,0.0,0.0,0.0,0.0,0.0,0.0,0.0,0.0,0.0,0.0,0.0,0.0,0.0,0.0,0.0,0.0,0.0,0.01,0.0,0.0,0.0,0.0,0.0,0.0,0.0,0.0,0.0,0.01,0.01,0.0,0.02,0.02,0.01,0.01,0.01,0.0,0.0,0.0,0.0,0.0,0.0,0.0,0.0,0.0,0.0,0.0,0.0,0.0,0.0,0.0,0.0,0.01,0.01,0.01,0.64,1.0,1.0,1.0,1.0,0.0,0.0,0.0,0.0,0.0,0.0,0.0,0.0,0.0,0.0,0.0,0.0,0.0,0.0,0.0,0.0,0.0,0.0,0.0,0.0,0.0,0.0,0.0,0.0,0.0,0.0,0.0,0.0,0.0,0.0,0.0,0.0,0.0,0.0,0.0,0.0,0.0,0.0,0.0,0.0,0.0,0.0,0.0,0.0,0.93,0.0,0.0,0.0,0.0,0.0,0.0,0.0,0.0,0.0,0.0,0.0,0.0,0.0,0.0,0.0,0.0,0.0,0.0,0.0,0.0,0.0,0.0,0.01,0.0,0.52,0.0,0.01,0.0,0.0,0.0,0.0,0.0,0.0,0.0,0.0,0.0,0.0,0.0,0.0,0.0,0.0,0.0,0.0,0.0,0.0,0.0,0.0,0.0,0.0,0.0,0.0,0.0,0.0,0.0,0.0,0.0,0.0,0.0,0.0,0.0,0.0,0.0,0.0,0.0,0.0,0.0,0.0,0.0,0.0,0.0,0.0,0.0,0.0,0.0,0.0,0.0,0.0,0.0,0.0,0.0,0.0,0.0,0.0,0.0,0.0,0.0,0.0,0.0,0.0,0.0,0.0,0.0,0.0,0.0,0.0,0.0,0.0,0.0,0.0,0.0,0.0,0.0,0.0,0.0,0.0,0.0,0.0,0.0,0.0,0.0,0.0,0.0,0.0,0.0,0.0,0.0,0.0,0.0,0.0,0.0,0.0,0.0,0.0],[0.0,0.0,0.0,0.0,0.0,0.0,0.0,0.0,0.0,0.0,0.0,0.0,0.0,0.0,0.0,0.0,0.0,0.0,0.0,0.0,0.0,0.0,0.0,0.0,0.0,0.0,0.0,0.0,0.0,0.0,0.0,0.0,0.0,0.0,0.0,0.0,0.0,0.0,0.0,0.0,0.0,0.0,0.0,0.0,0.0,0.0,0.0,0.0,0.0,0.0,0.0,0.0,0.0,0.0,0.0,0.0,0.0,0.0,0.0,0.0,0.0,0.0,0.0,0.0,0.0,0.0,0.0,0.0,0.0,0.0,0.0,0.0,0.0,0.0,0.0,0.0,0.0,0.0,0.0,0.0,0.0,0.0,0.0,0.0,0.0,0.0,0.0,0.0,0.0,0.0,0.0,0.0,0.0,0.0,0.0,0.0,0.0,0.0,0.0,0.0,0.0,0.0,0.0,0.0,0.0,0.0,0.0,0.0,0.0,0.0,0.0,0.0,0.0,0.0,0.0,0.0,0.0,0.0,0.0,0.0,0.0,0.0,0.0,0.0,0.0,0.0,0.0,0.0,0.0,0.0,0.0,0.0,0.0,0.0,0.0,0.01,0.0,0.0,0.0,0.0,0.0,0.0,0.0,0.0,0.0,0.0,0.0,0.0,0.0,0.0,0.0,0.0,0.0,0.0,0.0,0.0,0.01,0.78,1.0,1.0,1.0,0.99,0.0,0.0,0.0,0.0,0.0,0.0,0.0,0.0,0.0,0.0,0.0,0.0,0.0,0.0,0.0,0.0,0.0,0.0,0.0,0.0,0.0,0.0,0.0,0.0,0.0,0.0,0.0,0.0,0.0,0.0,0.0,0.0,0.0,0.0,0.0,0.0,0.0,0.0,0.11,0.01,0.0,0.0,0.0,0.0,0.0,0.0,0.0,0.0,0.0,0.0,0.0,0.0,0.0,0.0,0.0,0.0,0.0,0.0,0.0,0.0,0.0,0.0,0.0,0.0,0.0,0.0,0.0,0.0,0.0,0.0,0.0,0.0,0.0,0.0,0.0,0.0,0.0,0.0,0.0,0.0,0.0,0.0,0.0,0.0,0.0,0.0,0.0,0.0,0.0,0.0,0.0,0.0,0.0,0.0,0.0,0.0,0.0,0.0,0.0,0.0,0.0,0.0,0.0,0.0,0.0,0.0,0.0,0.0,0.0,0.0,0.0,0.0,0.0,0.0,0.0,0.0,0.0,0.0,0.0,0.0,0.0,0.0,0.0,0.0,0.0,0.0,0.0,0.0,0.0,0.0,0.0,0.0,0.0,0.0,0.0,0.0,0.0,0.0,0.0,0.0,0.0,0.0,0.0,0.0,0.0,0.0,0.0,0.0,0.0,0.0,0.0,0.0,0.0,0.0,0.0,0.0,0.0,0.0,0.0,0.0,0.0,0.0,0.0,0.0,0.0,0.0,0.0],[0.0,0.0,0.0,0.0,0.0,0.0,0.0,0.0,0.0,0.0,0.0,0.0,0.0,0.0,0.0,0.0,0.0,0.0,0.0,0.0,0.0,0.0,0.0,0.0,0.0,0.0,0.0,0.0,0.0,0.0,0.0,0.0,0.0,0.0,0.0,0.0,0.0,0.0,0.0,0.0,0.0,0.0,0.0,0.0,0.0,0.0,0.0,0.0,0.0,0.0,0.0,0.0,0.0,0.0,0.0,0.0,0.0,0.0,0.0,0.0,0.0,0.0,0.0,0.0,0.0,0.0,0.0,0.0,0.0,0.0,0.0,0.0,0.0,0.0,0.0,0.0,0.0,0.0,0.0,0.0,0.0,0.0,0.0,0.0,0.0,0.0,0.0,0.0,0.0,0.0,0.0,0.0,0.0,0.0,0.0,0.0,0.0,0.0,0.0,0.0,0.0,0.0,0.0,0.0,0.0,0.0,0.0,0.0,0.0,0.0,0.0,0.0,0.0,0.0,0.0,0.0,0.0,0.0,0.0,0.0,0.0,0.0,0.0,0.0,0.0,0.0,0.0,0.0,0.0,0.0,0.0,0.0,0.0,0.0,0.0,0.0,0.0,0.0,0.0,0.0,0.0,0.0,0.0,0.0,0.0,0.0,0.0,0.0,0.0,0.0,0.0,0.0,0.0,0.0,0.0,0.0,0.0,0.61,1.0,1.0,1.0,1.0,1.0,0.0,0.0,0.0,0.0,0.0,0.0,0.0,0.0,0.0,0.0,0.0,0.0,0.0,0.0,0.0,0.0,0.0,0.0,0.0,0.0,0.0,0.0,0.0,0.0,0.0,0.0,0.0,0.0,0.0,0.0,0.0,0.0,0.0,0.0,0.0,0.0,0.0,0.98,0.98,0.99,0.0,0.02,1.0,0.0,0.0,0.0,0.0,0.0,0.0,0.0,0.0,0.0,0.0,0.0,0.0,0.0,0.0,0.0,0.0,0.0,0.0,0.0,0.0,0.0,0.0,0.0,0.0,0.0,0.0,0.0,0.0,0.0,0.0,0.0,0.0,0.0,0.0,0.0,0.0,0.0,0.0,0.0,0.0,0.0,0.0,0.0,0.0,0.0,0.0,0.0,0.0,0.0,0.0,0.0,0.0,0.0,0.0,0.0,0.0,0.0,0.0,0.0,0.0,0.0,0.0,0.0,0.0,0.0,0.0,0.0,0.0,0.0,0.0,0.0,0.0,0.0,0.0,0.0,0.0,0.0,0.0,0.0,0.0,0.0,0.0,0.0,0.0,0.0,0.0,0.0,0.0,0.0,0.0,0.0,0.0,0.0,0.0,0.0,0.0,0.0,0.0,0.0,0.0,0.0,0.0,0.0,0.0,0.0,0.0,0.0,0.0,0.0,0.0,0.0,0.0,0.0,0.0,0.0,0.0,0.0,0.0,0.0,0.0,0.0,0.0,0.0],[0.0,0.0,0.0,0.0,0.0,0.0,0.0,0.0,0.0,0.0,0.0,0.0,0.0,0.0,0.0,0.0,0.0,0.0,0.0,0.0,0.0,0.0,0.0,0.0,0.0,0.0,0.0,0.0,0.0,0.0,0.0,0.0,0.0,0.0,0.0,0.0,0.0,0.0,0.0,0.0,0.0,0.0,0.0,0.0,0.0,0.0,0.0,0.0,0.0,0.0,0.0,0.0,0.0,0.0,0.0,0.0,0.0,0.0,0.0,0.0,0.0,0.0,0.0,0.0,0.0,0.0,0.0,0.0,0.0,0.0,0.0,0.0,0.0,0.0,0.0,0.0,0.0,0.0,0.0,0.0,0.0,0.0,0.0,0.0,0.0,0.0,0.0,0.0,0.0,0.0,0.0,0.0,0.0,0.0,0.0,0.0,0.0,0.0,0.0,0.0,0.0,0.0,0.0,0.0,0.0,0.0,0.0,0.0,0.0,0.0,0.0,0.0,0.0,0.0,0.0,0.0,0.0,0.0,0.0,0.0,0.0,0.0,0.0,0.0,0.0,0.0,0.0,0.0,0.0,0.0,0.0,0.0,0.0,0.0,0.0,0.0,0.0,0.0,0.0,0.0,0.0,0.0,0.0,0.0,0.0,0.0,0.0,0.0,0.0,0.0,0.0,0.0,0.0,0.0,0.0,0.0,0.0,0.0,0.0,0.99,1.0,1.0,1.0,0.0,0.0,0.0,0.0,0.0,0.0,0.0,0.0,0.0,0.0,0.0,0.0,0.0,0.0,0.0,0.0,0.0,0.0,0.0,0.0,0.0,0.0,0.0,0.0,0.0,0.0,0.0,0.0,0.0,0.0,0.0,0.0,0.0,0.0,0.0,0.0,0.0,0.0,0.96,1.0,0.0,1.0,0.99,0.0,0.0,0.0,0.0,0.0,0.0,0.0,0.0,0.0,0.0,0.0,0.0,0.0,0.0,0.0,0.0,0.0,0.0,0.0,0.0,0.0,0.0,0.0,0.0,0.0,0.0,0.0,0.0,0.0,0.0,0.0,0.0,0.0,0.0,0.0,0.0,0.0,0.0,0.0,0.0,0.0,0.0,0.0,0.0,0.0,0.0,0.0,0.0,0.0,0.0,0.0,0.0,0.0,0.0,0.0,0.0,0.0,0.0,0.0,0.0,0.0,0.0,0.0,0.0,0.0,0.0,0.0,0.0,0.0,0.0,0.0,0.0,0.0,0.0,0.0,0.0,0.0,0.0,0.0,0.0,0.0,0.0,0.0,0.0,0.0,0.0,0.0,0.0,0.0,0.0,0.0,0.0,0.0,0.0,0.0,0.0,0.0,0.0,0.0,0.0,0.0,0.0,0.0,0.0,0.0,0.0,0.0,0.0,0.0,0.0,0.0,0.0,0.0,0.0,0.0,0.0,0.0,0.0,0.0,0.0,0.0,0.0,0.0],[0.0,0.0,0.0,0.0,0.0,0.0,0.0,0.0,0.0,0.0,0.0,0.0,0.0,0.0,0.0,0.0,0.0,0.0,0.0,0.0,0.0,0.0,0.0,0.0,0.0,0.0,0.0,0.0,0.0,0.0,0.0,0.0,0.0,0.0,0.0,0.0,0.0,0.0,0.0,0.0,0.0,0.0,0.0,0.0,0.0,0.0,0.0,0.0,0.0,0.0,0.0,0.0,0.0,0.0,0.0,0.0,0.0,0.0,0.0,0.0,0.0,0.0,0.0,0.0,0.0,0.0,0.0,0.0,0.0,0.0,0.0,0.0,0.0,0.0,0.0,0.0,0.0,0.0,0.0,0.0,0.0,0.0,0.0,0.0,0.0,0.0,0.0,0.0,0.0,0.0,0.0,0.0,0.0,0.0,0.0,0.0,0.0,0.0,0.0,0.0,0.0,0.0,0.0,0.0,0.0,0.0,0.0,0.0,0.0,0.0,0.0,0.0,0.0,0.0,0.0,0.0,0.0,0.0,0.0,0.0,0.0,0.0,0.0,0.0,0.0,0.0,0.0,0.0,0.0,0.0,0.0,0.0,0.0,0.0,0.0,0.0,0.0,0.0,0.0,0.0,0.0,0.0,0.0,0.0,0.0,0.0,0.0,0.0,0.0,0.0,0.0,0.0,0.0,0.0,0.0,0.0,0.0,0.0,0.0,0.0,1.0,1.0,1.0,1.0,1.0,0.0,0.0,0.0,0.0,0.0,0.0,0.0,0.0,0.0,0.0,0.0,0.0,0.0,0.0,0.0,0.0,0.0,0.0,0.0,0.0,0.0,0.0,0.0,0.0,0.0,0.0,0.0,0.0,0.0,0.0,0.0,0.0,0.0,0.0,0.0,1.0,1.0,1.0,0.0,0.0,1.0,0.0,0.0,0.0,0.0,0.0,0.0,0.0,0.0,0.0,0.0,0.0,0.0,0.0,0.0,0.0,0.0,0.0,0.0,0.0,0.0,0.0,0.0,0.0,0.0,0.0,0.0,0.0,0.0,0.0,0.0,0.0,0.0,0.0,0.0,0.0,0.0,0.0,0.0,0.0,0.0,0.0,0.0,0.0,0.0,0.0,0.0,0.0,0.0,0.0,0.0,0.0,0.0,0.0,0.0,0.0,0.0,0.0,0.0,0.0,0.0,0.0,0.0,0.0,0.0,0.0,0.0,0.0,0.0,0.0,0.0,0.0,0.0,0.0,0.0,0.0,0.0,0.0,0.0,0.0,0.0,0.0,0.0,0.0,0.0,0.0,0.0,0.0,0.0,0.0,0.0,0.0,0.0,0.0,0.0,0.0,0.0,0.0,0.0,0.0,0.0,0.0,0.0,0.0,0.0,0.0,0.0,0.0,0.0,0.0,0.0,0.0,0.0,0.0,0.0,0.0,0.0,0.0,0.0,0.0,0.0,0.0,0.0,0.0],[0.0,0.0,0.0,0.0,0.0,0.0,0.0,0.0,0.0,0.0,0.0,0.0,0.0,0.0,0.0,0.0,0.0,0.0,0.0,0.0,0.0,0.0,0.0,0.0,0.0,0.0,0.0,0.0,0.0,0.0,0.0,0.0,0.0,0.0,0.0,0.0,0.0,0.0,0.0,0.0,0.0,0.0,0.0,0.0,0.0,0.0,0.0,0.0,0.0,0.0,0.0,0.0,0.0,0.0,0.0,0.0,0.0,0.0,0.0,0.0,0.0,0.0,0.0,0.0,0.0,0.0,0.0,0.0,0.0,0.0,0.0,0.0,0.0,0.0,0.0,0.0,0.0,0.0,0.0,0.0,0.0,0.0,0.0,0.0,0.0,0.0,0.0,0.0,0.0,0.0,0.0,0.0,0.0,0.0,0.0,0.0,0.0,0.0,0.0,0.0,0.0,0.0,0.0,0.0,0.0,0.0,0.0,0.0,0.0,0.0,0.0,0.0,0.0,0.0,0.0,0.0,0.0,0.0,0.0,0.0,0.0,0.0,0.0,0.0,0.0,0.0,0.0,0.0,0.0,0.0,0.0,0.0,0.0,0.0,0.0,0.0,0.0,0.0,0.0,0.0,0.0,0.0,0.0,0.0,0.0,0.0,0.0,0.0,0.0,0.0,0.0,0.0,0.0,0.0,0.0,0.0,0.0,0.0,0.0,0.0,0.0,0.0,1.0,1.0,1.0,1.0,0.0,0.0,0.0,0.0,0.0,0.0,0.0,0.0,0.0,0.0,0.0,0.0,0.0,0.0,0.0,0.0,0.0,0.0,0.0,0.0,0.0,0.0,0.0,0.0,0.0,0.0,0.0,0.0,0.0,0.0,0.0,0.0,1.0,1.0,1.0,1.0,1.0,0.0,0.0,0.0,0.0,0.0,0.0,0.0,0.0,0.0,0.0,0.0,0.0,0.0,0.0,0.0,0.0,0.0,0.0,0.0,0.0,0.0,0.0,0.0,0.0,0.0,0.0,0.0,0.0,0.0,0.0,0.0,0.0,0.0,0.0,0.0,0.0,0.0,0.0,0.0,0.0,0.0,0.0,0.0,0.0,0.0,0.0,0.0,0.0,0.0,0.0,0.0,0.0,0.0,0.0,0.0,0.0,0.0,0.0,0.0,0.0,0.0,0.0,0.0,0.0,0.0,0.0,0.0,0.0,0.0,0.0,0.0,0.0,0.0,0.0,0.0,0.0,0.0,0.0,0.0,0.0,0.0,0.0,0.0,0.0,0.0,0.0,0.0,0.0,0.0,0.0,0.0,0.0,0.0,0.0,0.0,0.0,0.0,0.0,0.0,0.0,0.0,0.0,0.0,0.0,0.0,0.0,0.0,0.0,0.0,0.0,0.0,0.0,0.0,0.0,0.0,0.0,0.0,0.0,0.0,0.0,0.0,0.0,0.0,0.0,0.0,0.0],[0.0,0.0,0.0,0.0,0.0,0.0,0.0,0.0,0.0,0.0,0.0,0.0,0.0,0.0,0.0,0.0,0.0,0.0,0.0,0.0,0.0,0.0,0.0,0.0,0.0,0.0,0.0,0.0,0.0,0.0,0.0,0.0,0.0,0.0,0.0,0.0,0.0,0.0,0.0,0.0,0.0,0.0,0.0,0.0,0.0,0.0,0.0,0.0,0.0,0.0,0.0,0.0,0.0,0.0,0.0,0.0,0.0,0.0,0.0,0.0,0.0,0.0,0.0,0.0,0.0,0.0,0.0,0.0,0.0,0.0,0.0,0.0,0.0,0.0,0.0,0.0,0.0,0.0,0.0,0.0,0.0,0.0,0.0,0.0,0.0,0.0,0.0,0.0,0.0,0.0,0.0,0.0,0.0,0.0,0.0,0.0,0.0,0.0,0.0,0.0,0.0,0.0,0.0,0.0,0.0,0.0,0.0,0.0,0.0,0.0,0.0,0.0,0.0,0.0,0.0,0.0,0.0,0.0,0.0,0.0,0.0,0.0,0.0,0.0,0.0,0.0,0.0,0.0,0.0,0.0,0.0,0.0,0.0,0.0,0.0,0.0,0.0,0.0,0.0,0.0,0.0,0.0,0.0,0.0,0.0,0.0,0.0,0.0,0.0,0.0,0.0,0.0,0.0,0.0,0.0,0.0,0.0,0.0,0.0,0.0,0.0,0.0,1.0,1.0,1.0,1.0,1.0,0.03,0.0,0.0,0.0,0.0,0.0,0.0,0.0,0.0,0.0,0.0,0.0,0.0,0.0,0.0,0.0,0.0,0.0,0.0,0.0,0.0,0.0,0.0,0.0,0.0,0.0,0.0,0.0,0.0,0.0,0.0,1.0,1.0,0.0,1.0,1.0,1.0,0.0,0.04,0.48,0.0,0.0,0.0,0.0,0.0,0.0,0.0,0.0,0.0,0.0,0.0,0.0,0.0,0.0,0.0,0.0,0.0,0.0,0.0,0.0,0.0,0.0,0.0,0.0,0.0,0.0,0.0,0.0,0.0,0.0,0.0,0.0,0.0,0.0,0.0,0.0,0.0,0.0,0.0,0.0,0.0,0.0,0.0,0.0,0.0,0.0,0.0,0.0,0.0,0.0,0.0,0.0,0.0,0.0,0.0,0.0,0.0,0.0,0.0,0.0,0.0,0.0,0.0,0.0,0.0,0.0,0.0,0.0,0.0,0.0,0.0,0.0,0.0,0.0,0.0,0.0,0.0,0.0,0.0,0.0,0.0,0.0,0.0,0.0,0.0,0.0,0.0,0.0,0.0,0.0,0.0,0.0,0.0,0.0,0.0,0.0,0.0,0.0,0.0,0.0,0.0,0.0,0.0,0.0,0.0,0.0,0.0,0.0,0.0,0.0,0.0,0.0,0.0,0.0,1.0,0.0,1.0,0.0,0.0,0.0,0.0,0.0],[0.0,0.0,0.0,0.0,0.0,0.0,0.0,0.0,0.0,0.0,0.0,0.0,0.0,0.0,0.0,0.0,0.0,0.0,0.0,0.0,0.0,0.0,0.0,0.0,0.0,0.0,0.0,0.0,0.0,0.0,0.0,0.0,0.0,0.0,0.0,0.0,0.0,0.0,0.0,0.0,0.0,0.0,0.0,0.0,0.0,0.0,0.0,0.0,0.0,0.0,0.0,0.0,0.0,0.0,0.0,0.0,0.0,0.0,0.0,0.0,0.0,0.0,0.0,0.0,0.0,0.0,0.0,0.0,0.0,0.0,0.0,0.0,0.0,0.0,0.0,0.0,0.0,0.0,0.0,0.0,0.0,0.0,0.0,0.0,0.0,0.0,0.0,0.0,0.0,0.0,0.0,0.0,0.0,0.0,0.0,0.0,0.0,0.0,0.0,0.0,0.0,0.0,0.0,0.0,0.0,0.0,0.0,0.0,0.0,0.0,0.0,0.0,0.0,0.0,0.0,0.0,0.0,0.0,0.0,0.0,0.0,0.0,0.0,0.0,0.0,0.0,0.0,0.0,0.0,0.0,0.0,0.0,0.0,0.0,0.0,0.0,0.0,0.0,0.0,0.0,0.0,0.0,0.0,0.0,0.0,0.0,0.0,0.0,0.0,0.0,0.0,0.0,0.0,0.0,0.0,0.0,0.0,0.0,0.0,0.0,0.0,0.0,0.0,1.0,1.0,1.0,1.0,1.0,0.0,0.0,0.0,0.0,0.0,0.0,0.0,0.0,0.0,0.0,0.0,0.0,0.0,0.0,0.0,0.0,0.0,0.0,0.0,0.0,0.0,0.0,0.0,0.0,0.0,0.0,0.0,0.0,1.0,1.0,1.0,0.92,0.0,0.0,0.0,0.0,0.0,0.0,0.0,0.0,0.0,0.0,0.0,0.0,0.0,0.0,0.0,0.0,0.0,0.0,0.0,0.0,0.0,0.0,0.0,0.0,0.0,0.0,0.0,0.0,0.0,0.0,0.0,0.0,0.0,0.0,0.0,0.0,0.0,0.0,0.0,0.0,0.0,0.0,0.0,0.0,0.0,0.0,0.0,0.0,0.0,0.0,0.0,0.0,0.0,0.0,0.0,0.0,0.0,0.0,0.0,0.0,0.0,0.0,0.0,0.0,0.0,0.0,0.0,0.0,0.0,0.0,0.0,0.0,0.0,0.0,0.0,0.0,0.0,0.0,0.0,0.0,0.0,0.0,0.0,0.0,0.0,0.0,0.0,0.0,0.0,0.0,0.0,0.0,0.0,0.0,0.0,0.0,0.0,0.0,0.0,0.0,0.0,0.0,0.0,0.0,0.0,0.0,0.0,0.0,0.0,0.0,0.0,0.0,0.0,0.0,0.0,0.0,0.0,0.0,0.0,0.0,0.0,0.0,0.0,0.0,0.0,0.0,0.0,0.0,0.0],[0.0,0.0,0.0,0.0,0.0,0.0,0.0,0.0,0.0,0.0,0.0,0.0,0.0,0.0,0.0,0.0,0.0,0.0,0.0,0.0,0.0,0.0,0.0,0.0,0.0,0.0,0.0,0.0,0.0,0.0,0.0,0.0,0.0,0.0,0.0,0.0,0.0,0.0,0.0,0.0,0.0,0.0,0.0,0.0,0.0,0.0,0.0,0.0,0.0,0.0,0.0,0.0,0.0,0.0,0.0,0.0,0.0,0.0,0.0,0.0,0.0,0.0,0.0,0.0,0.0,0.0,0.0,0.0,0.0,0.0,0.0,0.0,0.0,0.0,0.0,0.0,0.0,0.0,0.0,0.0,0.0,0.0,0.0,0.0,0.0,0.0,0.0,0.0,0.0,0.0,0.0,0.0,0.0,0.0,0.0,0.0,0.0,0.0,0.0,0.0,0.0,0.0,0.0,0.0,0.0,0.0,0.0,0.0,0.0,0.0,0.0,0.0,0.0,0.0,0.0,0.0,0.0,0.0,0.0,0.0,0.0,0.0,0.0,0.0,0.0,0.0,0.0,0.0,0.0,0.0,0.0,0.0,0.0,0.0,0.0,0.0,0.0,0.0,0.0,0.0,0.0,0.0,0.0,0.0,0.0,0.0,0.0,0.0,0.0,0.0,0.0,0.0,0.0,0.0,0.0,0.0,0.0,0.0,0.0,0.0,0.0,0.0,0.0,0.0,1.0,1.0,1.0,1.0,1.0,0.0,1.0,0.0,0.0,0.0,0.0,0.0,0.0,0.0,0.0,0.0,0.0,0.0,0.0,0.0,0.0,0.0,0.0,0.0,0.0,0.0,0.0,0.0,0.0,0.0,0.0,0.0,1.0,1.0,1.0,1.0,0.0,0.0,0.0,0.0,0.0,0.0,0.0,0.0,0.0,0.0,0.0,0.0,0.0,0.0,0.0,0.0,0.0,0.0,0.0,0.0,0.0,0.0,0.0,0.0,0.0,0.0,0.0,0.0,0.0,0.0,0.0,0.0,0.0,0.0,0.0,0.0,0.0,0.0,0.0,0.0,0.0,0.0,0.0,0.0,0.0,0.0,0.0,0.0,0.0,0.0,0.0,0.0,0.0,0.0,0.0,0.0,0.0,0.0,0.0,0.0,0.0,0.0,0.0,0.0,0.0,0.0,0.0,0.0,0.0,0.0,0.0,1.0,0.0,0.0,1.0,0.0,1.0,0.0,1.0,0.0,0.0,0.0,0.0,0.0,0.0,0.0,0.0,0.0,0.0,0.0,0.0,0.0,0.0,0.0,0.0,0.0,0.0,0.0,0.0,0.0,0.0,0.0,0.0,0.0,0.0,0.0,0.0,0.0,0.0,0.0,0.0,0.0,0.0,0.0,0.0,0.0,0.0,0.0,0.0,0.0,0.0,0.95,1.0,0.0,0.0,0.0,0.0,0.0,0.0],[0.0,0.0,0.0,0.0,0.0,0.0,0.0,0.0,0.0,0.0,0.0,0.0,0.0,0.0,0.0,0.0,0.0,0.0,0.0,0.0,0.0,0.0,0.0,0.0,0.0,0.0,0.0,0.0,0.0,0.0,0.0,0.0,0.0,0.0,0.0,0.0,0.0,0.0,0.0,0.0,0.0,0.0,0.0,0.0,0.0,0.0,0.0,0.0,0.0,0.0,0.0,0.0,0.0,0.0,0.0,0.0,0.0,0.0,0.0,0.0,0.0,0.0,0.0,0.0,0.0,0.0,0.0,0.0,0.0,0.0,0.0,0.0,0.0,0.0,0.0,0.0,0.0,0.0,0.0,0.0,0.0,0.0,0.0,0.0,0.0,0.0,0.0,0.0,0.0,0.0,0.0,0.0,0.0,0.0,0.0,0.0,0.0,0.0,0.0,0.0,0.0,0.0,0.0,0.0,0.0,0.0,0.0,0.0,0.0,0.0,0.0,0.0,0.0,0.0,0.0,0.0,0.0,0.0,0.0,0.0,0.0,0.0,0.0,0.0,0.0,0.0,0.0,0.0,0.0,0.0,0.0,0.0,0.0,0.0,0.0,0.0,0.0,0.0,0.0,0.0,0.0,0.0,0.0,0.0,0.0,0.0,0.0,0.0,0.0,0.0,0.0,0.0,0.0,0.0,0.0,0.0,0.0,0.0,0.0,0.0,0.0,0.0,0.0,0.0,0.03,1.0,1.0,1.0,1.0,0.0,0.0,0.0,0.0,0.0,0.0,0.0,0.0,0.0,0.0,0.0,0.0,0.0,0.0,0.0,0.0,0.0,0.0,0.0,0.0,0.0,0.0,0.0,0.0,0.0,0.0,0.0,0.0,0.0,0.0,0.0,0.0,0.0,0.0,0.0,0.0,0.0,0.0,0.0,0.0,0.0,0.0,0.0,0.0,0.0,0.0,0.0,0.0,0.0,0.0,0.0,0.0,0.0,0.0,0.0,0.0,0.0,0.0,0.0,0.0,0.0,0.0,0.0,0.0,0.0,0.0,0.0,0.0,0.0,0.0,0.0,0.0,0.0,0.0,0.0,0.0,0.0,0.0,0.0,0.0,0.0,0.0,0.0,0.0,0.0,0.0,0.0,0.0,0.0,0.0,0.0,0.0,0.0,0.0,0.0,0.0,0.0,0.0,0.0,0.0,0.0,0.0,0.0,0.0,0.0,0.0,0.0,0.0,0.0,0.0,0.0,0.0,0.0,0.0,0.0,0.0,0.0,0.0,0.0,0.0,0.0,0.99,0.0,0.0,0.0,0.0,0.0,0.0,0.0,0.0,0.0,0.0,0.0,0.0,0.0,0.0,0.0,0.0,0.0,0.0,0.0,0.0,0.0,0.0,0.0,0.0,0.0,0.0,0.0,0.0,0.0,0.0,0.0,1.0,1.0,1.0,0.0,0.0,0.0,0.0],[0.0,0.0,0.0,0.0,0.0,0.0,0.0,0.0,0.0,0.0,0.0,0.0,0.0,0.0,0.0,0.0,0.0,0.0,0.0,0.0,0.0,0.0,0.0,0.0,0.0,0.0,0.0,0.0,0.0,0.0,0.0,0.0,0.0,0.0,0.0,0.0,0.0,0.0,0.0,0.0,0.0,0.0,0.0,0.0,0.0,0.0,0.0,0.0,0.0,0.0,0.0,0.0,0.0,0.0,0.0,0.0,0.0,0.0,0.0,0.0,0.0,0.0,0.0,0.0,0.0,0.0,0.0,0.0,0.0,0.0,0.0,0.0,0.0,0.0,0.0,0.0,0.0,0.0,0.0,0.0,0.0,0.0,0.0,0.0,0.0,0.0,0.0,0.0,0.0,0.0,0.0,0.0,0.0,0.0,0.0,0.0,0.0,0.0,0.0,0.0,0.0,0.0,0.0,0.0,0.0,0.0,0.0,0.0,0.0,0.0,0.0,0.0,0.0,0.0,0.0,0.0,0.0,0.0,0.0,0.0,0.0,0.0,0.0,0.0,0.0,0.0,0.0,0.0,0.0,0.0,0.0,0.0,0.0,0.0,0.0,0.0,0.0,0.0,0.0,0.0,0.0,0.0,0.0,0.0,0.0,0.0,0.0,0.0,0.0,0.0,0.0,0.0,0.0,0.0,0.0,0.0,0.0,0.0,0.0,0.0,0.0,0.0,0.0,0.0,0.0,0.0,1.0,1.0,1.0,1.0,1.0,0.0,0.0,0.0,0.0,0.0,0.0,0.0,0.0,0.0,0.0,0.0,0.0,0.0,0.0,0.0,0.0,0.0,0.0,0.0,0.0,0.0,0.0,0.0,0.0,0.0,0.0,0.0,0.0,0.0,0.0,0.0,0.0,0.0,0.0,0.0,0.0,0.0,0.0,0.0,0.0,0.0,0.0,0.0,0.0,0.0,0.0,0.0,0.0,0.0,0.0,0.0,0.0,0.0,0.0,0.0,0.0,0.0,0.0,0.0,0.0,0.0,0.0,0.0,0.0,0.0,0.0,0.0,0.0,0.0,0.0,0.0,0.0,0.0,0.0,0.0,0.0,0.0,0.0,0.0,0.0,0.0,0.0,0.0,0.0,0.0,0.0,0.0,0.0,0.0,0.0,0.0,0.0,0.0,0.0,0.0,0.0,0.0,0.0,0.0,0.0,0.0,0.0,0.0,0.0,0.0,0.0,0.0,1.0,1.0,0.0,0.0,1.0,1.0,0.0,0.0,0.0,0.0,0.23,0.0,1.0,0.0,0.0,0.0,0.0,0.0,0.0,0.0,0.0,0.0,0.0,0.0,0.0,0.0,0.0,0.0,0.0,0.0,0.0,0.0,0.0,0.0,0.0,0.0,0.0,0.0,0.0,0.0,0.0,0.0,0.0,0.0,1.0,0.0,0.02,0.0,0.0,0.0,0.0],[0.0,0.0,0.0,0.0,0.0,0.0,0.0,0.0,0.0,0.0,0.0,0.0,0.0,0.0,0.0,0.0,0.0,0.0,0.0,0.0,0.0,0.0,0.0,0.0,0.0,0.0,0.0,0.0,0.0,0.0,0.0,0.0,0.0,0.0,0.0,0.0,0.0,0.0,0.0,0.0,0.0,0.0,0.0,0.0,0.0,0.0,0.0,0.0,0.0,0.0,0.0,0.0,0.0,0.0,0.0,0.0,0.0,0.0,0.0,0.0,0.0,0.0,0.0,0.0,0.0,0.0,0.0,0.0,0.0,0.0,0.0,0.0,0.0,0.0,0.0,0.0,0.0,0.0,0.0,0.0,0.0,0.0,0.0,0.0,0.0,0.0,0.0,0.0,0.0,0.0,0.0,0.0,0.0,0.0,0.0,0.0,0.0,0.0,0.0,0.0,0.0,0.0,0.0,0.0,0.0,0.0,0.0,0.0,0.0,0.0,0.0,0.0,0.0,0.0,0.0,0.0,0.0,0.0,0.0,0.0,0.0,0.0,0.0,0.0,0.0,0.0,0.0,0.0,0.0,0.0,0.0,0.0,0.0,0.0,0.0,0.0,0.0,0.0,0.0,0.0,0.0,0.0,0.0,0.0,0.0,0.0,0.0,0.0,0.0,0.0,0.0,0.0,0.0,0.0,0.0,0.0,0.0,0.0,0.0,0.0,0.0,0.0,0.0,0.0,0.0,0.0,0.0,0.0,1.0,1.0,1.0,1.0,0.0,0.0,0.0,0.0,0.0,0.0,0.0,0.0,0.0,0.0,0.0,0.0,0.0,0.0,0.0,0.0,0.0,0.0,0.0,0.0,0.0,1.0,0.01,0.0,0.01,0.0,0.0,0.0,0.0,0.0,0.0,0.0,0.0,0.0,0.0,0.0,0.0,0.0,0.0,0.0,0.0,0.0,0.0,0.0,0.0,0.0,0.0,0.0,0.0,0.0,0.0,0.0,0.0,0.0,0.0,0.0,0.0,0.0,0.0,0.0,0.0,0.0,0.0,0.0,0.0,0.0,0.0,0.0,0.0,0.0,0.0,0.0,0.0,0.0,0.0,0.0,0.0,0.0,0.0,0.0,0.0,0.0,0.0,0.0,0.0,0.0,0.0,0.0,0.0,0.0,0.0,0.0,0.0,0.0,0.0,0.0,0.0,0.0,0.0,0.0,0.0,0.0,0.0,0.0,0.0,0.0,1.0,1.0,0.0,0.0,1.0,0.0,0.0,0.0,0.0,0.0,0.0,0.0,0.0,0.0,0.0,0.0,0.0,0.0,0.0,0.0,0.0,0.0,0.0,0.0,0.0,0.0,0.0,0.0,0.0,0.0,0.0,0.0,0.0,0.0,0.0,0.0,0.0,0.0,0.0,0.0,0.0,0.0,0.0,0.0,0.0,0.0,0.0,0.0,0.0,0.0,0.0],[0.0,0.0,0.0,0.0,0.0,0.0,0.0,0.0,0.0,0.0,0.0,0.0,0.0,0.0,0.0,0.0,0.0,0.0,0.0,0.0,0.0,0.0,0.0,0.0,0.0,0.0,0.0,0.0,0.0,0.0,0.0,0.0,0.0,0.0,0.0,0.0,0.0,0.0,0.0,0.0,0.0,0.0,0.0,0.0,0.0,0.0,0.0,0.0,0.0,0.0,0.0,0.0,0.0,0.0,0.0,0.0,0.0,0.0,0.0,0.0,0.0,0.0,0.0,0.0,0.0,0.0,0.0,0.0,0.0,0.0,0.0,0.0,0.0,0.0,0.0,0.0,0.0,0.0,0.0,0.0,0.0,0.0,0.0,0.0,0.0,0.0,0.0,0.0,0.0,0.0,0.0,0.0,0.0,0.0,0.0,0.0,0.0,0.0,0.0,0.0,0.0,0.0,0.0,0.0,0.0,0.0,0.0,0.0,0.0,0.0,0.0,0.0,0.0,0.0,0.0,0.0,0.0,0.0,0.0,0.0,0.0,0.0,0.0,0.0,0.0,0.0,0.0,0.0,0.0,0.0,0.0,0.0,0.0,0.0,0.0,0.0,0.0,0.0,0.0,0.0,0.0,0.0,0.0,0.0,0.0,0.0,0.0,0.0,0.0,0.0,0.0,0.0,0.0,0.0,0.0,0.0,0.0,0.0,0.0,0.0,0.0,0.0,0.0,0.0,0.0,0.0,1.0,0.0,1.0,1.0,1.0,1.0,0.0,0.0,0.0,0.0,0.0,0.0,0.0,0.0,0.0,0.0,0.0,0.0,0.0,0.0,0.0,0.0,0.0,0.0,0.0,0.0,0.0,1.0,1.0,0.01,1.0,1.0,0.0,0.0,0.0,0.0,0.0,0.0,0.0,0.0,0.0,0.0,0.0,0.0,0.0,0.0,0.0,0.0,0.0,0.0,0.0,0.0,0.0,0.0,0.0,0.0,0.0,0.0,0.0,0.0,0.0,0.0,0.0,0.0,0.0,0.0,0.0,0.0,0.0,0.0,0.0,0.0,0.0,0.0,0.0,0.0,0.0,0.0,0.0,0.0,0.0,0.0,0.0,0.0,0.0,0.0,0.0,0.0,0.0,0.0,0.0,0.0,0.0,0.0,0.0,0.0,0.0,0.0,0.0,0.0,0.0,0.0,0.0,0.0,0.0,1.0,0.0,0.0,1.0,0.0,1.0,1.0,1.0,0.0,0.0,0.0,0.0,0.0,0.0,0.0,0.0,0.0,0.0,0.0,0.0,0.0,0.0,0.0,0.0,0.0,0.0,0.0,0.0,0.0,0.0,0.0,0.0,0.0,0.0,0.0,0.0,0.0,0.0,0.0,0.0,0.0,0.0,0.0,0.0,0.0,0.0,0.0,0.0,0.0,0.0,0.0,0.0,0.0,0.0,0.0,0.0,0.0,0.0],[0.0,0.0,0.0,0.0,0.0,0.0,0.0,0.0,0.0,0.0,0.0,0.0,0.0,0.0,0.0,0.0,0.0,0.0,0.0,0.0,0.0,0.0,0.0,0.0,0.0,0.0,0.0,0.0,0.0,0.0,0.0,0.0,0.0,0.0,0.0,0.0,0.0,0.0,0.0,0.0,0.0,0.0,0.0,0.0,0.0,0.0,0.0,0.0,0.0,0.0,0.0,0.0,0.0,0.0,0.0,0.0,0.0,0.0,0.0,0.0,0.0,0.0,0.0,0.0,0.0,0.0,0.0,0.0,0.0,0.0,0.0,0.0,0.0,0.0,0.0,0.0,0.0,0.0,0.0,0.0,0.0,0.0,0.0,0.0,0.0,0.0,0.0,0.0,0.0,0.0,0.0,0.0,0.0,0.0,0.0,0.0,0.0,0.0,0.0,0.0,0.0,0.0,0.0,0.0,0.0,0.0,0.0,0.0,0.0,0.0,0.0,0.0,0.0,0.0,0.0,0.0,0.0,0.0,0.0,0.0,0.0,0.0,0.0,0.0,0.0,0.0,0.0,0.0,0.0,0.0,0.0,0.0,0.0,0.0,0.0,0.0,0.0,0.0,0.0,0.0,0.0,0.0,0.0,0.0,0.0,0.0,0.0,0.0,0.0,0.0,0.0,0.0,0.0,0.0,0.0,0.0,0.0,0.0,0.0,0.0,0.0,0.0,0.0,0.0,0.0,0.0,0.0,0.0,0.0,1.0,1.0,1.0,1.0,1.0,0.0,0.0,0.0,0.0,0.0,0.0,0.0,0.0,0.0,0.0,0.0,0.0,0.0,0.0,0.0,0.0,0.0,1.0,1.0,1.0,1.0,0.0,0.0,0.0,0.0,0.0,0.0,0.0,0.0,0.0,0.0,0.0,0.0,0.0,0.0,0.0,0.0,0.0,0.0,0.0,0.0,0.0,0.0,0.0,0.0,0.0,0.0,0.0,0.0,0.0,0.0,0.0,0.0,0.0,0.0,0.0,0.0,0.0,0.0,0.0,0.0,0.0,0.0,0.0,0.0,0.0,0.0,0.0,0.0,0.0,0.0,0.0,0.0,0.0,0.0,0.0,0.0,0.0,0.0,0.0,0.0,0.0,0.35,0.0,0.05,0.0,0.0,0.0,0.0,0.0,0.0,0.0,0.0,0.0,1.0,0.0,0.0,0.0,0.0,0.0,0.0,0.0,1.0,1.0,1.0,1.0,0.0,0.0,0.0,0.0,0.0,0.0,0.0,0.0,0.0,0.0,0.0,0.0,0.0,0.0,0.0,0.0,0.0,0.0,0.0,0.0,0.0,0.0,0.0,0.0,0.0,0.0,0.0,0.0,0.0,0.0,0.0,0.0,0.0,0.0,0.0,0.0,0.0,0.0,0.0,0.0,0.0,0.0,0.0,0.0,0.0,0.0,0.0,0.0,0.0],[0.0,0.0,0.0,0.0,0.0,0.0,0.0,0.0,0.0,0.0,0.0,0.0,0.0,0.0,0.0,0.0,0.0,0.0,0.0,0.0,0.0,0.0,0.0,0.0,0.0,0.0,0.0,0.0,0.0,0.0,0.0,0.0,0.0,0.0,0.0,0.0,0.0,0.0,0.0,0.0,0.0,0.0,0.0,0.0,0.0,0.0,0.0,0.0,0.0,0.0,0.0,0.0,0.0,0.0,0.0,0.0,0.0,0.0,0.0,0.0,0.0,0.0,0.0,0.0,0.0,0.0,0.0,0.0,0.0,0.0,0.0,0.0,0.0,0.0,0.0,0.0,0.0,0.0,0.0,0.0,0.0,0.0,0.0,0.0,0.0,0.0,0.0,0.0,0.0,0.0,0.0,0.0,0.0,0.0,0.0,0.0,0.0,0.0,0.0,0.0,0.0,0.0,0.0,0.0,0.0,0.0,0.0,0.0,0.0,0.0,0.0,0.0,0.0,0.0,0.0,0.0,0.0,0.0,0.0,0.0,0.0,0.0,0.0,0.0,0.0,0.0,0.0,0.0,0.0,0.0,0.0,0.0,0.0,0.0,0.0,0.0,0.0,0.0,0.0,0.0,0.0,0.0,0.0,0.0,0.0,0.0,0.0,0.0,0.0,0.0,0.0,0.0,0.0,0.0,0.0,0.0,0.0,0.0,0.0,0.0,0.0,0.0,0.0,0.0,0.0,0.0,0.0,0.0,0.0,0.0,0.0,1.0,1.0,1.0,1.0,0.02,0.0,0.0,0.0,0.0,0.0,0.0,0.0,0.0,0.0,0.0,0.0,0.0,0.0,0.0,0.0,1.0,1.0,0.01,1.0,0.0,0.0,0.0,0.0,0.0,0.0,0.0,0.0,0.0,0.0,0.0,0.0,0.0,0.0,0.0,0.0,0.0,0.0,0.0,0.0,0.0,0.0,0.0,0.0,0.0,0.0,0.0,0.0,0.0,0.0,0.0,0.0,0.0,0.0,0.0,0.0,0.0,0.0,0.0,0.0,0.0,0.0,0.0,0.0,0.0,0.0,0.0,0.0,0.0,0.0,0.0,0.0,0.0,0.0,0.0,0.0,0.0,0.0,0.0,0.0,0.0,0.0,0.0,0.0,0.0,0.0,0.0,0.0,0.0,0.0,0.0,0.0,0.0,0.0,0.0,0.0,0.0,0.0,0.0,0.0,0.0,1.0,1.0,0.0,0.0,0.0,0.0,0.0,0.0,0.0,0.0,0.0,0.0,0.0,0.0,0.0,0.0,0.0,0.0,0.0,0.0,0.0,0.0,0.0,0.0,0.0,0.0,0.0,0.0,0.0,0.0,0.0,0.0,0.0,0.0,0.0,0.0,0.0,0.0,0.0,0.0,0.0,0.0,0.0,0.0,0.0,0.0,0.0,0.0,0.0,0.0,0.0,0.0,0.0],[0.0,0.0,0.0,0.0,0.0,0.0,0.0,0.0,0.0,0.0,0.0,0.0,0.0,0.0,0.0,0.0,0.0,0.0,0.0,0.0,0.0,0.0,0.0,0.0,0.0,0.0,0.0,0.0,0.0,0.0,0.0,0.0,0.0,0.0,0.0,0.0,0.0,0.0,0.0,0.0,0.0,0.0,0.0,0.0,0.0,0.0,0.0,0.0,0.0,0.0,0.0,0.0,0.0,0.0,0.0,0.0,0.0,0.0,0.0,0.0,0.0,0.0,0.0,0.0,0.0,0.0,0.0,0.0,0.0,0.0,0.0,0.0,0.0,0.0,0.0,0.0,0.0,0.0,0.0,0.0,0.0,0.0,0.0,0.0,0.0,0.0,0.0,0.0,0.0,0.0,0.0,0.0,0.0,0.0,0.0,0.0,0.0,0.0,0.0,0.0,0.0,0.0,0.0,0.0,0.0,0.0,0.0,0.0,0.0,0.0,0.0,0.0,0.0,0.0,0.0,0.0,0.0,0.0,0.0,0.0,0.0,0.0,0.0,0.0,0.0,0.0,0.0,0.0,0.0,0.0,0.0,0.0,0.0,0.0,0.0,0.0,0.0,0.0,0.0,0.0,0.0,0.0,0.0,0.0,0.0,0.0,0.0,0.0,0.0,0.0,0.0,0.0,0.0,0.0,0.0,0.0,0.0,0.0,0.0,0.0,0.0,0.0,0.0,0.0,0.0,0.0,0.0,0.0,0.0,0.0,0.0,1.0,1.0,1.0,1.0,0.4,0.0,0.0,0.0,0.0,0.0,0.0,0.0,0.0,0.0,0.0,0.0,0.0,0.0,1.0,1.0,1.0,0.99,0.0,0.0,0.0,0.0,0.0,0.0,0.0,0.0,0.0,0.0,0.0,0.0,0.0,0.0,0.0,0.0,0.0,0.0,0.0,0.0,0.0,0.0,0.0,0.0,0.0,0.0,0.0,0.0,0.0,0.0,0.0,0.0,0.0,0.0,0.0,0.0,0.0,0.0,0.0,0.0,0.0,0.0,0.0,0.0,0.0,0.0,0.0,0.0,0.0,0.0,0.0,0.0,0.0,0.0,0.0,0.0,0.0,0.0,0.0,0.0,0.0,1.0,0.0,1.0,0.0,0.0,0.0,0.0,0.0,0.0,0.0,0.0,0.0,0.0,0.0,1.0,0.0,0.01,0.0,0.0,0.0,0.0,0.0,0.0,1.0,0.0,0.0,0.0,0.0,0.0,0.0,0.0,0.0,0.0,0.0,0.0,0.0,0.0,0.0,0.0,0.0,0.0,0.0,0.0,0.0,0.0,0.0,0.0,0.0,0.0,0.0,0.0,0.0,0.0,0.0,0.0,0.0,0.0,0.0,0.0,0.0,0.0,0.0,0.0,0.0,0.0,0.0,0.0,0.0,0.0,0.0,0.0,0.0,0.0,0.0,0.0],[0.0,0.0,0.0,0.0,0.0,0.0,0.0,0.0,0.0,0.0,0.0,0.0,0.0,0.0,0.0,0.0,0.0,0.0,0.0,0.0,0.0,0.0,0.0,0.0,0.0,0.0,0.0,0.0,0.0,0.0,0.0,0.0,0.0,0.0,0.0,0.0,0.0,0.0,0.0,0.0,0.0,0.0,0.0,0.0,0.0,0.0,0.0,0.0,0.0,0.0,0.0,0.0,0.0,0.0,0.0,0.0,0.0,0.0,0.0,0.0,0.0,0.0,0.0,0.0,0.0,0.0,0.0,0.0,0.0,0.0,0.0,0.0,0.0,0.0,0.0,0.0,0.0,0.0,0.0,0.0,0.0,0.0,0.0,0.0,0.0,0.0,0.0,0.0,0.0,0.0,0.0,0.0,0.0,0.0,0.0,0.0,0.0,0.0,0.0,0.0,0.0,0.0,0.0,0.0,0.0,0.0,0.0,0.0,0.0,0.0,0.0,0.0,0.0,0.0,0.0,0.0,0.0,0.0,0.0,0.0,0.0,0.0,0.0,0.0,0.0,0.0,0.0,0.0,0.0,0.0,0.0,0.0,0.0,0.0,0.0,0.0,0.0,0.0,0.0,0.0,0.0,0.0,0.0,0.0,0.0,0.0,0.0,0.0,0.0,0.0,0.0,0.0,0.0,0.0,0.0,0.0,0.0,0.0,0.0,0.0,0.0,0.0,0.0,0.0,0.0,0.0,0.0,0.0,0.0,0.0,0.0,0.0,1.0,1.0,1.0,1.0,0.0,0.0,0.0,0.0,0.0,0.0,0.0,0.0,0.0,0.0,0.0,0.0,0.0,1.0,0.88,0.0,0.88,0.0,0.0,0.0,0.0,0.0,0.0,0.0,0.0,0.0,0.0,0.0,0.0,0.0,0.0,0.0,0.0,0.0,0.0,0.0,0.0,0.0,0.0,0.0,0.0,0.0,0.0,0.0,0.0,0.0,0.0,0.0,0.0,0.0,0.0,0.0,0.0,0.0,0.0,0.0,0.0,0.0,0.0,0.0,0.0,0.0,0.0,0.0,0.0,0.0,0.0,0.0,0.0,0.0,0.0,0.0,0.0,0.0,0.0,0.0,0.0,0.0,0.0,0.0,0.0,0.0,0.0,0.0,0.0,0.0,0.0,0.0,0.0,0.0,0.0,0.0,0.0,0.0,0.0,0.0,0.0,0.0,0.0,0.0,0.0,0.0,0.0,0.0,0.0,0.0,0.0,0.0,0.0,0.0,0.0,0.0,0.0,0.0,0.0,0.0,0.0,0.0,0.0,0.0,0.0,0.0,0.0,0.0,0.0,0.0,0.0,0.0,0.0,0.0,0.0,0.0,0.0,0.0,0.0,0.0,0.0,0.0,0.0,0.0,0.0,0.0,0.0,0.0,0.0,0.0,0.0,0.0,0.0,0.0,0.0,0.0,0.0],[0.0,0.0,0.0,0.0,0.0,0.0,0.0,0.0,0.0,0.0,0.0,0.0,0.0,0.0,0.0,0.0,0.0,0.0,0.0,0.0,0.0,0.0,0.0,0.0,0.0,0.0,0.0,0.0,0.0,0.0,0.0,0.0,0.0,0.0,0.0,0.0,0.0,0.0,0.0,0.0,0.0,0.0,0.0,0.0,0.0,0.0,0.0,0.0,0.0,0.0,0.0,0.0,0.0,0.0,0.0,0.0,0.0,0.0,0.0,0.0,0.0,0.0,0.0,0.0,0.0,0.0,0.0,0.0,0.0,0.0,0.0,0.0,0.0,0.0,0.0,0.0,0.0,0.0,0.0,0.0,0.0,0.0,0.0,0.0,0.0,0.0,0.0,0.0,0.0,0.0,0.0,0.0,0.0,0.0,0.0,0.0,0.0,0.0,0.0,0.0,0.0,0.0,0.0,0.0,0.0,0.0,0.0,0.0,0.0,0.0,0.0,0.0,0.0,0.0,0.0,0.0,0.0,0.0,0.0,0.0,0.0,0.0,0.0,0.0,0.0,0.0,0.0,0.0,0.0,0.0,0.0,0.0,0.0,0.0,0.0,0.0,0.0,0.0,0.0,0.0,0.0,0.0,0.0,0.0,0.0,0.0,0.0,0.0,0.0,0.0,0.0,0.0,0.0,0.0,0.0,0.0,0.0,0.0,0.0,0.0,0.0,0.0,0.0,0.0,0.0,0.0,0.0,0.0,0.0,0.0,0.0,0.0,0.02,0.4,1.0,1.0,1.0,1.0,0.0,0.0,0.0,0.0,0.0,0.0,0.0,0.0,0.0,0.0,0.0,1.0,1.0,0.0,0.9,0.0,0.0,0.0,0.0,0.0,0.0,0.0,0.0,0.0,0.0,0.0,0.0,0.0,0.0,0.0,0.0,0.0,0.0,0.0,0.0,0.0,0.0,0.0,0.0,0.0,0.0,0.0,0.0,0.0,0.0,0.0,0.0,0.0,0.0,0.0,0.0,0.0,0.0,0.0,0.0,0.0,0.0,0.0,0.0,0.0,0.0,0.0,0.0,0.0,0.0,0.0,0.0,0.0,0.0,0.0,0.0,0.0,0.0,0.0,0.0,0.0,0.0,0.0,0.0,0.0,0.0,0.0,0.0,0.0,0.0,0.0,0.0,0.0,0.0,0.0,0.0,0.0,0.0,0.0,0.0,0.0,0.0,0.0,0.0,0.0,0.0,0.0,0.0,0.0,0.0,0.0,0.0,0.0,0.0,0.0,0.0,0.0,0.0,0.0,0.0,0.0,0.0,0.0,0.0,0.0,0.0,0.0,0.0,0.0,0.0,0.0,0.0,0.0,0.0,0.0,0.0,0.0,0.0,0.0,0.0,0.0,0.0,0.0,0.0,0.0,0.0,0.0,0.0,0.0,0.0,0.0,0.0,0.0,0.0,0.0,0.0],[0.0,0.0,0.0,0.0,0.0,0.0,0.0,0.0,0.0,0.0,0.0,0.0,0.0,0.0,0.0,0.0,0.0,0.0,0.0,0.0,0.0,0.0,0.0,0.0,0.0,0.0,0.0,0.0,0.0,0.0,0.0,0.0,0.0,0.0,0.0,0.0,0.0,0.0,0.0,0.0,0.0,0.0,0.0,0.0,0.0,0.0,0.0,0.0,0.0,0.0,0.0,0.0,0.0,0.0,0.0,0.0,0.0,0.0,0.0,0.0,0.0,0.0,0.0,0.0,0.0,0.0,0.0,0.0,0.0,0.0,0.0,0.0,0.0,0.0,0.0,0.0,0.0,0.0,0.0,0.0,0.0,0.0,0.0,0.0,0.0,0.0,0.0,0.0,0.0,0.0,0.0,0.0,0.0,0.0,0.0,0.0,0.0,0.0,0.0,0.0,0.0,0.0,0.0,0.0,0.0,0.0,0.0,0.0,0.0,0.0,0.0,0.0,0.0,0.0,0.0,0.0,0.0,0.0,0.0,0.0,0.0,0.0,0.0,0.0,0.0,0.0,0.0,0.0,0.0,0.0,0.0,0.0,0.0,0.0,0.0,0.0,0.0,0.0,0.0,0.0,0.0,0.0,0.0,0.0,0.0,0.0,0.0,0.0,0.0,0.0,0.0,0.0,0.0,0.0,0.0,0.0,0.0,0.0,0.0,0.0,0.0,0.0,0.0,0.0,0.0,0.0,0.0,0.0,0.0,0.0,0.0,0.0,0.0,0.0,0.0,1.0,1.0,1.0,1.0,1.0,0.0,0.0,0.0,0.0,0.0,0.0,0.0,1.0,1.0,1.0,1.0,0.0,0.0,0.0,0.0,0.0,0.0,0.0,0.0,0.0,0.0,0.0,0.0,0.0,0.0,0.0,0.0,0.0,0.0,0.0,0.0,0.0,0.0,0.0,0.0,0.0,0.0,0.0,0.0,0.0,0.0,0.0,0.0,0.0,0.0,0.0,0.0,0.0,0.0,0.0,0.0,0.0,0.0,0.0,0.0,0.0,0.0,0.0,0.0,0.0,0.0,0.0,0.0,0.0,0.0,0.0,0.0,0.0,0.0,0.0,0.0,0.0,0.0,0.0,0.0,0.0,0.0,0.0,0.0,0.0,0.0,0.0,0.0,0.0,0.0,0.0,0.0,0.0,0.0,0.0,0.0,0.0,0.0,0.0,0.0,0.0,0.0,0.0,0.0,0.0,0.0,0.0,0.0,0.0,0.0,0.0,0.0,0.0,0.0,0.0,0.0,0.0,0.0,0.0,0.0,0.0,0.0,0.0,0.0,0.0,0.0,0.0,0.0,0.0,0.0,0.0,0.0,0.0,0.0,0.0,0.0,0.0,0.0,0.0,0.0,0.0,0.0,0.0,0.0,0.0,0.0,0.0,0.0,0.0,0.0,0.0,0.0,0.0,0.0],[0.0,0.0,0.0,0.0,0.0,0.0,0.0,0.0,0.0,0.0,0.0,0.0,0.0,0.0,0.0,0.0,0.0,0.0,0.0,0.0,0.0,0.0,0.0,0.0,0.0,0.0,0.0,0.0,0.0,0.0,0.0,0.0,0.0,0.0,0.0,0.0,0.0,0.0,0.0,0.0,0.0,0.0,0.0,0.0,0.0,0.0,0.0,0.0,0.0,0.0,0.0,0.0,0.0,0.0,0.0,0.0,0.0,0.0,0.0,0.0,0.0,0.0,0.0,0.0,0.0,0.0,0.0,0.0,0.0,0.0,0.0,0.0,0.0,0.0,0.0,0.0,0.0,0.0,0.0,0.0,0.0,0.0,0.0,0.0,0.0,0.0,0.0,0.0,0.0,0.0,0.0,0.0,0.0,0.0,0.0,0.0,0.0,0.0,0.0,0.0,0.0,0.0,0.0,0.0,0.0,0.0,0.0,0.0,0.0,0.0,0.0,0.0,0.0,0.0,0.0,0.0,0.0,0.0,0.0,0.0,0.0,0.0,0.0,0.0,0.0,0.0,0.0,0.0,0.0,0.0,0.0,0.0,0.0,0.0,0.0,0.0,0.0,0.0,0.0,0.0,0.0,0.0,0.0,0.0,0.0,0.0,0.0,0.0,0.0,0.0,0.0,0.0,0.0,0.0,0.0,0.0,0.0,0.0,0.0,0.0,0.0,0.0,0.0,0.0,0.0,0.0,0.0,0.0,0.0,0.0,0.0,0.0,0.0,0.0,0.0,1.0,1.0,1.0,1.0,0.0,0.0,0.0,0.0,0.0,0.0,0.0,0.0,1.0,1.0,1.0,1.0,0.0,0.0,0.0,0.0,0.0,0.0,0.0,0.0,0.0,0.0,0.0,0.0,0.0,0.0,0.0,0.0,0.0,0.0,0.0,0.0,0.0,0.0,0.0,0.0,0.0,0.0,0.0,0.0,0.0,0.0,0.0,0.0,0.0,0.0,0.0,0.0,0.0,0.0,0.0,0.0,0.0,0.0,0.0,0.0,0.0,0.0,0.0,0.0,0.0,0.0,0.0,0.0,0.0,0.0,0.0,0.0,0.0,0.0,0.0,0.0,0.0,0.0,0.0,0.0,0.0,1.0,1.0,0.0,0.0,0.0,0.0,0.0,0.0,0.0,0.0,0.0,0.0,0.0,0.0,0.0,0.0,0.0,0.0,0.0,0.0,0.0,0.0,0.0,0.0,0.0,0.0,0.0,0.0,0.0,0.0,0.0,0.0,0.0,0.0,0.0,0.0,0.0,0.0,0.0,0.0,0.0,0.0,0.0,0.0,0.0,0.0,0.0,0.0,0.0,0.0,0.0,0.0,0.0,0.0,0.0,0.0,0.0,0.0,0.0,0.0,0.0,0.0,0.0,0.0,0.0,0.0,0.0,0.0,0.0,0.0,0.0,0.0,0.0],[0.0,0.0,0.0,0.0,0.0,0.0,0.0,0.0,0.0,0.0,0.0,0.0,0.0,0.0,0.0,0.0,0.0,0.0,0.0,0.0,0.0,0.0,0.0,0.0,0.0,0.0,0.0,0.0,0.0,0.0,0.0,0.0,0.0,0.0,0.0,0.0,0.0,0.0,0.0,0.0,0.0,0.0,0.0,0.0,0.0,0.0,0.0,0.0,0.0,0.0,0.0,0.0,0.0,0.0,0.0,0.0,0.0,0.0,0.0,0.0,0.0,0.0,0.0,0.0,0.0,0.0,0.0,0.0,0.0,0.0,0.0,0.0,0.0,0.0,0.0,0.0,0.0,0.0,0.0,0.0,0.0,0.0,0.0,0.0,0.0,0.0,0.0,0.0,0.0,0.0,0.0,0.0,0.0,0.0,0.0,0.0,0.0,0.0,0.0,0.0,0.0,0.0,0.0,0.0,0.0,0.0,0.0,0.0,0.0,0.0,0.0,0.0,0.0,0.0,0.0,0.0,0.0,0.0,0.0,0.0,0.0,0.0,0.0,0.0,0.0,0.0,0.0,0.0,0.0,0.0,0.0,0.0,0.0,0.0,0.0,0.0,0.0,0.0,0.0,0.0,0.0,0.0,0.0,0.0,0.0,0.0,0.0,0.0,0.0,0.0,0.0,0.0,0.0,0.0,0.0,0.0,0.0,0.0,0.0,0.0,0.0,0.0,0.0,0.0,0.0,0.0,0.0,0.0,0.0,0.0,0.0,0.0,0.0,0.0,0.0,0.0,1.0,1.0,1.0,1.0,0.0,0.76,0.0,0.0,0.01,0.0,0.0,1.0,1.0,0.0,0.0,0.0,0.0,0.0,0.0,0.0,0.0,0.0,0.0,0.0,0.0,0.0,0.0,0.0,0.0,0.0,0.0,0.0,0.0,0.0,0.0,0.0,0.0,0.0,0.0,0.0,0.0,0.0,0.0,0.0,0.0,0.0,0.0,0.0,0.0,0.0,0.0,0.0,0.0,0.0,0.0,0.0,0.0,0.0,0.0,0.0,0.0,0.0,0.0,0.0,0.0,0.0,0.0,0.0,0.0,0.0,0.0,0.0,0.0,0.0,0.0,0.0,0.0,0.0,0.0,0.0,0.0,0.92,0.0,0.0,0.0,0.0,0.0,0.0,0.0,0.0,0.0,0.0,0.0,0.0,0.0,0.0,0.0,0.0,0.0,0.0,0.0,0.0,0.0,0.0,0.0,0.0,0.0,0.0,0.0,0.0,0.0,0.0,0.0,0.0,0.0,0.0,0.0,0.0,0.0,0.0,0.0,0.0,0.0,0.0,0.0,0.0,0.0,0.0,0.0,0.0,0.0,0.0,0.0,0.0,0.0,0.0,0.0,0.0,0.0,0.0,0.0,0.0,0.0,0.0,0.0,0.0,0.0,0.0,0.0,0.0,0.0,0.0,0.0],[0.0,0.0,0.0,0.0,0.0,0.0,0.0,0.0,0.0,0.0,0.0,0.0,0.0,0.0,0.0,0.0,0.0,0.0,0.0,0.0,0.0,0.0,0.0,0.0,0.0,0.0,0.0,0.0,0.0,0.0,0.0,0.0,0.0,0.0,0.0,0.0,0.0,0.0,0.0,0.0,0.0,0.0,0.0,0.0,0.0,0.0,0.0,0.0,0.0,0.0,0.0,0.0,0.0,0.0,0.0,0.0,0.0,0.0,0.0,0.0,0.0,0.0,0.0,0.0,0.0,0.0,0.0,0.0,0.0,0.0,0.0,0.0,0.0,0.0,0.0,0.0,0.0,0.0,0.0,0.0,0.0,0.0,0.0,0.0,0.0,0.0,0.0,0.0,0.0,0.0,0.0,0.0,0.0,0.0,0.0,0.0,0.0,0.0,0.0,0.0,0.0,0.0,0.0,0.0,0.0,0.0,0.0,0.0,0.0,0.0,0.0,0.0,0.0,0.0,0.0,0.0,0.0,0.0,0.0,0.0,0.0,0.0,0.0,0.0,0.0,0.0,0.0,0.0,0.0,0.0,0.0,0.0,0.0,0.0,0.0,0.0,0.0,0.0,0.0,0.0,0.0,0.0,0.0,0.0,0.0,0.0,0.0,0.0,0.0,0.0,0.0,0.0,0.0,0.0,0.0,0.0,0.0,0.0,0.0,0.0,0.0,0.0,0.0,0.0,0.0,0.0,0.0,0.0,0.0,0.0,0.0,0.0,0.0,0.0,0.0,0.0,1.0,0.0,1.0,1.0,1.0,1.0,0.0,0.0,0.0,0.0,0.0,1.0,0.0,0.0,0.0,0.0,0.0,0.0,0.0,0.0,0.0,0.0,0.0,0.0,0.0,0.0,0.0,0.0,0.0,0.0,0.0,0.0,0.0,0.0,0.0,0.0,0.0,0.0,0.0,0.0,0.0,0.0,0.0,0.0,0.0,0.0,0.0,0.0,0.0,0.0,0.0,0.0,0.0,0.0,0.0,0.0,0.0,0.0,0.0,0.0,0.0,0.0,0.0,0.0,0.0,0.0,0.0,0.0,0.0,0.0,0.0,0.0,0.0,0.0,0.0,0.0,0.0,0.0,0.0,0.0,0.0,0.0,0.0,0.0,0.0,0.0,0.0,0.0,0.0,0.0,0.0,0.0,0.0,0.0,0.0,0.0,0.0,0.0,0.0,0.0,0.0,0.0,0.0,0.0,0.0,0.0,0.0,0.0,0.0,0.0,0.0,0.0,0.0,0.0,0.0,0.0,0.0,0.0,0.0,0.0,0.0,0.0,0.0,0.0,0.0,0.0,0.0,0.0,0.0,0.0,0.0,0.0,0.0,0.0,0.0,0.0,0.0,0.0,0.0,0.0,0.0,0.0,0.0,0.0,0.0,0.0,0.0,0.0,0.0,0.0,0.0,0.0,0.0],[0.0,0.0,0.0,0.0,0.0,0.0,0.0,0.0,0.0,0.0,0.0,0.0,0.0,0.0,0.0,0.0,0.0,0.0,0.0,0.0,0.0,0.0,0.0,0.0,0.0,0.0,0.0,0.0,0.0,0.0,0.0,0.0,0.0,0.0,0.0,0.0,0.0,0.0,0.0,0.0,0.0,0.0,0.0,0.0,0.0,0.0,0.0,0.0,0.0,0.0,0.0,0.0,0.0,0.0,0.0,0.0,0.0,0.0,0.0,0.0,0.0,0.0,0.0,0.0,0.0,0.0,0.0,0.0,0.0,0.0,0.0,0.0,0.0,0.0,0.0,0.0,0.0,0.0,0.0,0.0,0.0,0.0,0.0,0.0,0.0,0.0,0.0,0.0,0.0,0.0,0.0,0.0,0.0,0.0,0.0,0.0,0.0,0.0,0.0,0.0,0.0,0.0,0.0,0.0,0.0,0.0,0.0,0.0,0.0,0.0,0.0,0.0,0.0,0.0,0.0,0.0,0.0,0.0,0.0,0.0,0.0,0.0,0.0,0.0,0.0,0.0,0.0,0.0,0.0,0.0,0.0,0.0,0.0,0.0,0.0,0.0,0.0,0.0,0.0,0.0,0.0,0.0,0.0,0.0,0.0,0.0,0.0,0.0,0.0,0.0,0.0,0.0,0.0,0.0,0.0,0.0,0.0,0.0,0.0,0.0,0.0,0.0,0.0,0.0,0.0,0.0,0.0,0.0,0.0,0.0,0.0,0.0,0.0,0.0,0.0,0.0,0.0,0.0,0.0,1.0,1.0,1.0,0.0,0.0,1.0,1.0,1.0,1.0,0.0,0.0,0.0,0.0,0.0,0.0,0.0,0.0,0.0,0.0,0.0,0.0,0.0,0.0,0.0,0.0,0.0,0.0,0.0,0.0,0.0,0.0,0.0,0.0,0.0,0.0,0.0,0.0,0.0,0.0,0.0,0.0,0.0,0.0,0.0,0.0,0.0,0.0,0.0,0.0,0.0,0.0,0.0,0.0,0.0,0.0,0.0,0.0,0.0,0.0,0.0,0.0,0.0,0.0,0.0,0.0,0.0,0.0,0.0,0.0,0.0,0.0,0.0,0.0,0.0,0.0,0.0,0.0,0.0,0.0,0.0,0.0,0.0,0.0,0.0,0.0,0.0,0.0,0.0,0.0,0.0,0.0,0.0,0.0,0.0,0.0,0.0,0.0,0.0,0.0,0.0,0.0,0.0,0.0,0.0,0.0,0.0,0.0,0.0,0.0,0.0,0.0,0.0,0.0,0.0,0.0,0.0,0.0,0.0,0.0,0.0,0.0,0.0,0.0,0.0,0.0,0.0,0.0,0.0,0.0,0.0,0.0,0.0,0.0,0.0,0.0,0.0,0.0,0.0,0.0,0.0,0.0,0.0,0.0,0.0,0.0,0.0,0.0,0.0,0.0,0.0],[0.0,0.0,0.0,0.0,0.0,0.0,0.0,0.0,0.0,0.0,0.0,0.0,0.0,0.0,0.0,0.0,0.0,0.0,0.0,0.0,0.0,0.0,0.0,0.0,0.0,0.0,0.0,0.0,0.0,0.0,0.0,0.0,0.0,0.0,0.0,0.0,0.0,0.0,0.0,0.0,0.0,0.0,0.0,0.0,0.0,0.0,0.0,0.0,0.0,0.0,0.0,0.0,0.0,0.0,0.0,0.0,0.0,0.0,0.0,0.0,0.0,0.0,0.0,0.0,0.0,0.0,0.0,0.0,0.0,0.0,0.0,0.0,0.0,0.0,0.0,0.0,0.0,0.0,0.0,0.0,0.0,0.0,0.0,0.0,0.0,0.0,0.0,0.0,0.0,0.0,0.0,0.0,0.0,0.0,0.0,0.0,0.0,0.0,0.0,0.0,0.0,0.0,0.0,0.0,0.0,0.0,0.0,0.0,0.0,0.0,0.0,0.0,0.0,0.0,0.0,0.0,0.0,0.0,0.0,0.0,0.0,0.0,0.0,0.0,0.0,0.0,0.0,0.0,0.0,0.0,0.0,0.0,0.0,0.0,0.0,0.0,0.0,0.0,0.0,0.0,0.0,0.0,0.0,0.0,0.0,0.0,0.0,0.0,0.0,0.0,0.0,0.0,0.0,0.0,0.0,0.0,0.0,0.0,0.0,0.0,0.0,0.0,0.0,0.0,0.0,0.0,0.0,0.0,0.0,0.0,0.0,0.0,0.0,0.0,0.0,0.0,0.0,0.0,0.76,1.0,1.0,1.0,1.0,1.0,1.0,0.99,0.0,0.0,0.0,0.0,0.0,0.0,0.0,0.0,0.0,0.0,0.0,0.0,0.0,0.0,0.0,0.0,0.0,0.0,0.0,0.0,0.0,0.0,0.0,0.0,0.0,0.0,0.0,0.0,0.0,0.0,0.0,0.0,0.0,0.0,0.0,0.0,0.0,0.0,0.0,0.0,0.0,0.0,0.0,0.0,0.0,0.0,0.0,0.0,0.0,0.0,0.0,0.0,0.0,0.0,0.0,0.0,0.0,0.0,0.0,0.0,0.0,0.0,0.0,0.0,0.0,0.0,0.0,0.0,0.0,0.0,0.0,0.0,0.0,0.0,0.0,0.0,0.0,0.0,0.0,0.0,0.0,0.0,0.0,0.0,0.0,0.0,0.0,0.0,0.0,0.0,0.0,0.0,0.0,0.0,0.0,0.0,0.0,0.0,0.0,0.0,0.0,0.0,0.0,0.0,0.0,0.0,0.0,0.0,0.0,0.0,0.0,0.0,0.0,0.0,0.0,0.0,0.0,0.0,0.0,0.0,0.0,0.0,0.0,0.0,0.0,0.0,0.0,0.0,0.0,0.0,0.0,0.0,0.0,0.0,0.0,0.0,0.0,0.0,0.0,0.0,0.0,0.0,0.0],[0.0,0.0,0.0,0.0,0.0,0.0,0.0,0.0,0.0,0.0,0.0,0.0,0.0,0.0,0.0,0.0,0.0,0.0,0.0,0.0,0.0,0.0,0.0,0.0,0.0,0.0,0.0,0.0,0.0,0.0,0.0,0.0,0.0,0.0,0.0,0.0,0.0,0.0,0.0,0.0,0.0,0.0,0.0,0.0,0.0,0.0,0.0,0.0,0.0,0.0,0.0,0.0,0.0,0.0,0.0,0.0,0.0,0.0,0.0,0.0,0.0,0.0,0.0,0.0,0.0,0.0,0.0,0.0,0.0,0.0,0.0,0.0,0.0,0.0,0.0,0.0,0.0,0.0,0.0,0.0,0.0,0.0,0.0,0.0,0.0,0.0,0.0,0.0,0.0,0.0,0.0,0.0,0.0,0.0,0.0,0.0,0.0,0.0,0.0,0.0,0.0,0.0,0.0,0.0,0.0,0.0,0.0,0.0,0.0,0.0,0.0,0.0,0.0,0.0,0.0,0.0,0.0,0.0,0.0,0.0,0.0,0.0,0.0,0.0,0.0,0.0,0.0,0.0,0.0,0.0,0.0,0.0,0.0,0.0,0.0,0.0,0.0,0.0,0.0,0.0,0.0,0.0,0.0,0.0,0.0,0.0,0.0,0.0,0.0,0.0,0.0,0.0,0.0,0.0,0.0,0.0,0.0,0.0,0.0,0.0,0.0,0.0,0.0,0.0,0.0,0.0,0.0,0.0,0.0,0.0,0.0,0.0,0.0,0.0,0.0,0.0,0.0,0.0,0.0,0.0,0.0,1.0,1.0,1.0,0.92,0.94,0.0,0.0,0.0,0.0,0.0,0.0,0.0,0.0,0.0,0.0,0.0,0.0,0.0,0.0,0.0,0.0,0.0,0.0,0.0,0.0,0.0,0.0,0.0,0.0,0.0,0.0,0.0,0.0,0.0,0.0,0.0,0.0,0.0,0.0,0.0,0.0,0.0,0.0,0.0,0.0,0.0,0.0,0.0,0.0,0.0,0.0,0.0,0.0,0.0,0.0,0.0,0.0,0.0,0.0,0.0,0.0,0.0,0.0,0.0,0.0,0.0,0.0,0.0,0.0,0.0,0.0,0.0,0.0,0.0,0.0,0.0,0.0,0.0,0.0,0.0,0.0,0.0,0.0,0.0,0.0,0.0,0.0,0.0,0.0,0.0,0.0,0.0,0.0,0.0,0.0,0.0,0.0,0.0,0.0,0.0,0.0,0.0,0.0,0.0,0.0,0.0,0.0,0.0,0.0,0.0,0.0,0.0,0.0,0.0,0.0,0.0,0.0,0.0,0.0,0.0,0.0,0.0,0.0,0.0,0.0,0.0,0.0,0.0,0.0,0.0,0.0,0.0,0.0,0.0,0.0,0.0,0.0,0.0,0.0,0.0,0.0,0.0,0.0,0.0,0.0,0.0,0.0,0.0],[0.0,0.0,0.0,0.0,0.0,0.0,0.0,0.0,0.0,0.0,0.0,0.0,0.0,0.0,0.0,0.0,0.0,0.0,0.0,0.0,0.0,0.0,0.0,0.0,0.0,0.0,0.0,0.0,0.0,0.0,0.0,0.0,0.0,0.0,0.0,0.0,0.0,0.0,0.0,0.0,0.0,0.0,0.0,0.0,0.0,0.0,0.0,0.0,0.0,0.0,0.0,0.0,0.0,0.0,0.0,0.0,0.0,0.0,0.0,0.0,0.0,0.0,0.0,0.0,0.0,0.0,0.0,0.0,0.0,0.0,0.0,0.0,0.0,0.0,0.0,0.0,0.0,0.0,0.0,0.0,0.0,0.0,0.0,0.0,0.0,0.0,0.0,0.0,0.0,0.0,0.0,0.0,0.0,0.0,0.0,0.0,0.0,0.0,0.0,0.0,0.0,0.0,0.0,0.0,0.0,0.0,0.0,0.0,0.0,0.0,0.0,0.0,0.0,0.0,0.0,0.0,0.0,0.0,0.0,0.0,0.0,0.0,0.0,0.0,0.0,0.0,0.0,0.0,0.0,0.0,0.0,0.0,0.0,0.0,0.0,0.0,0.0,0.0,0.0,0.0,0.0,0.0,0.0,0.0,0.0,0.0,0.0,0.0,0.0,0.0,0.0,0.0,0.0,0.0,0.0,0.0,0.0,0.0,0.0,0.0,0.0,0.0,0.0,0.0,0.0,0.0,0.0,0.0,0.0,0.0,0.0,0.0,0.0,0.0,0.0,0.0,0.0,0.0,0.0,0.0,0.0,1.0,1.0,1.0,1.0,0.33,0.0,0.0,0.0,0.0,0.0,0.0,0.0,0.0,0.0,0.0,0.0,0.0,0.0,0.0,0.0,0.0,0.0,0.0,0.0,0.0,0.0,0.0,0.0,0.0,0.0,0.0,0.0,0.0,0.0,0.0,0.0,0.0,0.0,0.0,0.0,0.0,0.0,0.0,0.0,0.0,0.0,0.0,0.0,0.0,0.0,0.0,0.0,0.0,0.0,0.0,0.0,0.0,0.0,0.0,0.0,0.0,0.0,0.0,0.0,0.0,0.0,0.0,0.0,0.0,0.0,0.0,0.0,0.0,0.0,0.0,0.0,0.0,0.0,0.0,0.0,0.0,0.0,0.0,0.0,0.0,0.0,0.0,0.0,0.0,0.0,0.0,0.0,0.0,0.0,0.0,0.0,0.0,0.0,0.0,0.0,0.0,0.0,0.0,0.0,0.0,0.0,0.0,0.0,0.0,0.0,0.0,0.0,0.0,0.0,0.0,0.0,0.0,0.0,0.0,0.0,0.0,0.0,0.0,0.0,0.0,0.0,0.0,0.0,0.0,0.0,0.0,0.0,0.0,0.0,0.0,0.0,0.0,0.0,0.0,0.0,0.0,0.0,0.0,0.0,0.0,0.0,0.0,0.0],[0.0,0.0,0.0,0.0,0.0,0.0,0.0,0.0,0.0,0.0,0.0,0.0,0.0,0.0,0.0,0.0,0.0,0.0,0.0,0.0,0.0,0.0,0.0,0.0,0.0,0.0,0.0,0.0,0.0,0.0,0.0,0.0,0.0,0.0,0.0,0.0,0.0,0.0,0.0,0.0,0.0,0.0,0.0,0.0,0.0,0.0,0.0,0.0,0.0,0.0,0.0,0.0,0.0,0.0,0.0,0.0,0.0,0.0,0.0,0.0,0.0,0.0,0.0,0.0,0.0,0.0,0.0,0.0,0.0,0.0,0.0,0.0,0.0,0.0,0.0,0.0,0.0,0.0,0.0,0.0,0.0,0.0,0.0,0.0,0.0,0.0,0.0,0.0,0.0,0.0,0.0,0.0,0.0,0.0,0.0,0.0,0.0,0.0,0.0,0.0,0.0,0.0,0.0,0.0,0.0,0.0,0.0,0.0,0.0,0.0,0.0,0.0,0.0,0.0,0.0,0.0,0.0,0.0,0.0,0.0,0.0,0.0,0.0,0.0,0.0,0.0,0.0,0.0,0.0,0.0,0.0,0.0,0.0,0.0,0.0,0.0,0.0,0.0,0.0,0.0,0.0,0.0,0.0,0.0,0.0,0.0,0.0,0.0,0.0,0.0,0.0,0.0,0.0,0.0,0.0,0.0,0.0,0.0,0.0,0.0,0.0,0.0,0.0,0.0,0.0,0.0,0.0,0.0,0.0,0.0,0.0,0.0,0.0,0.0,0.0,0.0,0.0,0.0,0.01,0.0,1.0,1.0,0.92,1.0,1.0,1.0,1.0,0.0,0.39,0.0,0.0,0.0,0.0,0.0,0.0,0.0,0.0,0.0,0.0,0.0,0.0,0.0,0.0,0.0,0.0,0.0,0.0,0.0,0.0,0.0,0.0,0.0,0.0,0.0,0.0,0.0,0.0,0.0,0.0,0.0,0.0,0.0,0.0,0.0,0.0,0.0,0.0,0.0,0.0,0.0,0.0,0.0,0.0,0.0,0.0,0.0,0.0,0.0,0.0,0.0,0.0,0.0,0.0,0.03,0.0,0.0,0.0,0.0,0.0,0.0,0.0,0.0,0.0,0.0,0.0,0.3,0.0,0.0,0.0,0.0,0.0,0.0,0.0,0.0,0.0,0.0,0.0,0.0,0.0,0.0,0.0,0.0,0.0,0.0,0.0,0.0,0.0,0.0,0.0,0.0,0.0,0.0,0.0,0.0,0.0,0.0,0.0,0.0,0.0,0.0,0.0,0.0,0.0,0.0,0.0,0.0,0.0,0.0,0.0,0.0,0.0,0.0,0.0,0.0,0.0,0.0,0.0,0.0,0.0,0.0,0.0,0.0,0.0,0.0,0.0,0.0,0.0,0.0,0.0,0.0,0.0,0.0,0.0,0.0,0.0,0.0,0.0,0.0,0.0],[0.0,0.0,0.0,0.0,0.0,0.0,0.0,0.0,0.0,0.0,0.0,0.0,0.0,0.0,0.0,0.0,0.0,0.0,0.0,0.0,0.0,0.0,0.0,0.0,0.0,0.0,0.0,0.0,0.0,0.0,0.0,0.0,0.0,0.0,0.0,0.0,0.0,0.0,0.0,0.0,0.0,0.0,0.0,0.0,0.0,0.0,0.0,0.0,0.0,0.0,0.0,0.0,0.0,0.0,0.0,0.0,0.0,0.0,0.0,0.0,0.0,0.0,0.0,0.0,0.0,0.0,0.0,0.0,0.0,0.0,0.0,0.0,0.0,0.0,0.0,0.0,0.0,0.0,0.0,0.0,0.0,0.0,0.0,0.0,0.0,0.0,0.0,0.0,0.0,0.0,0.0,0.0,0.0,0.0,0.0,0.0,0.0,0.0,0.0,0.0,0.0,0.0,0.0,0.0,0.0,0.0,0.0,0.0,0.0,0.0,0.0,0.0,0.0,0.0,0.0,0.0,0.0,0.0,0.0,0.0,0.0,0.0,0.0,0.0,0.0,0.0,0.0,0.0,0.0,0.0,0.0,0.0,0.0,0.0,0.0,0.0,0.0,0.0,0.0,0.0,0.0,0.0,0.0,0.0,0.0,0.0,0.0,0.0,0.0,0.0,0.0,0.0,0.0,0.0,0.0,0.0,0.0,0.0,0.0,0.0,0.0,0.0,0.0,0.0,0.0,0.0,0.0,0.0,0.0,0.0,0.0,0.0,0.0,0.0,0.0,0.0,0.0,0.0,0.0,0.0,1.0,0.99,0.94,0.33,1.0,1.0,1.0,0.0,0.0,0.0,0.0,0.0,0.0,0.0,0.0,0.0,0.0,0.0,0.0,0.0,0.0,0.0,0.0,0.0,0.0,0.0,0.0,0.0,0.0,0.0,0.0,0.0,0.0,0.0,0.0,0.0,0.0,0.0,0.0,0.0,0.0,0.0,0.0,0.0,0.0,0.0,0.0,0.0,0.0,0.0,0.0,0.0,0.0,0.0,0.0,0.0,0.0,0.0,0.0,0.0,0.0,0.0,0.0,0.0,0.0,0.0,0.01,0.91,0.0,0.0,0.0,0.0,0.0,0.0,0.0,0.0,0.0,0.0,0.0,0.0,0.0,0.0,0.0,0.0,0.0,0.0,0.0,0.0,0.0,0.0,0.0,0.0,0.0,0.0,0.0,0.0,0.0,0.0,0.0,0.0,0.0,0.0,0.0,0.0,0.0,0.0,0.0,0.0,0.0,0.0,0.0,0.0,0.0,0.0,0.0,0.0,0.0,0.0,0.0,0.0,0.0,0.0,0.0,0.0,0.0,0.0,0.0,0.0,0.0,0.0,0.0,0.0,0.0,0.0,0.0,0.0,0.0,0.0,0.0,0.0,0.0,0.0,0.0,0.0,0.0,0.0,0.0,0.0,0.0],[0.0,0.0,0.0,0.0,0.0,0.0,0.0,0.0,0.0,0.0,0.0,0.0,0.0,0.0,0.0,0.0,0.0,0.0,0.0,0.0,0.0,0.0,0.0,0.0,0.0,0.0,0.0,0.0,0.0,0.0,0.0,0.0,0.0,0.0,0.0,0.0,0.0,0.0,0.0,0.0,0.0,0.0,0.0,0.0,0.0,0.0,0.0,0.0,0.0,0.0,0.0,0.0,0.0,0.0,0.0,0.0,0.0,0.0,0.0,0.0,0.0,0.0,0.0,0.0,0.0,0.0,0.0,0.0,0.0,0.0,0.0,0.0,0.0,0.0,0.0,0.0,0.0,0.0,0.0,0.0,0.0,0.0,0.0,0.0,0.0,0.0,0.0,0.0,0.0,0.0,0.0,0.0,0.0,0.0,0.0,0.0,0.0,0.0,0.0,0.0,0.0,0.0,0.0,0.0,0.0,0.0,0.0,0.0,0.0,0.0,0.0,0.0,0.0,0.0,0.0,0.0,0.0,0.0,0.0,0.0,0.0,0.0,0.0,0.0,0.0,0.0,0.0,0.0,0.0,0.0,0.0,0.0,0.0,0.0,0.0,0.0,0.0,0.0,0.0,0.0,0.0,0.0,0.0,0.0,0.0,0.0,0.0,0.0,0.0,0.0,0.0,0.0,0.0,0.0,0.0,0.0,0.0,0.0,0.0,0.0,0.0,0.0,0.0,0.0,0.0,0.0,0.0,0.0,0.0,0.0,0.0,0.0,0.0,0.0,0.0,0.0,0.0,0.0,0.0,0.0,1.0,0.0,0.0,0.0,1.0,1.0,1.0,1.0,0.92,0.0,0.0,0.0,0.0,0.0,0.0,0.0,0.0,0.0,0.0,0.0,0.0,0.0,0.0,0.0,0.0,0.0,0.0,0.0,0.0,0.0,0.0,0.0,0.0,0.0,0.0,0.0,0.0,0.0,0.0,0.0,0.0,0.0,0.0,0.0,0.0,0.0,0.0,0.0,0.0,0.0,0.0,0.0,0.0,0.0,0.0,0.0,0.0,0.0,0.0,0.0,0.0,0.0,0.0,0.0,0.0,0.0,1.0,0.13,0.0,0.0,0.0,0.0,0.0,0.0,0.97,1.0,0.0,0.0,0.0,0.0,0.0,0.0,0.0,0.0,0.0,0.0,0.0,0.0,0.0,0.0,0.0,0.0,0.0,0.0,0.0,0.0,0.0,0.0,0.0,0.0,0.0,0.0,0.0,0.0,0.0,0.0,0.0,0.0,0.0,0.0,0.0,0.0,0.0,0.0,0.0,0.0,0.0,0.0,0.0,0.0,0.0,0.0,0.0,0.0,0.0,0.0,0.0,0.0,0.0,0.0,0.0,0.0,0.0,0.0,0.0,0.0,0.0,0.0,0.0,0.0,0.0,0.0,0.0,0.0,0.0,0.0,0.0,0.0,0.0],[0.0,0.0,0.0,0.0,0.0,0.0,0.0,0.0,0.0,0.0,0.0,0.0,0.0,0.0,0.0,0.0,0.0,0.0,0.0,0.0,0.0,0.0,0.0,0.0,0.0,0.0,0.0,0.0,0.0,0.0,0.0,0.0,0.0,0.0,0.0,0.0,0.0,0.0,0.0,0.0,0.0,0.0,0.0,0.0,0.0,0.0,0.0,0.0,0.0,0.0,0.0,0.0,0.0,0.0,0.0,0.0,0.0,0.0,0.0,0.0,0.0,0.0,0.0,0.0,0.0,0.0,0.0,0.0,0.0,0.0,0.0,0.0,0.0,0.0,0.0,0.0,0.0,0.0,0.0,0.0,0.0,0.0,0.0,0.0,0.0,0.0,0.0,0.0,0.0,0.0,0.0,0.0,0.0,0.0,0.0,0.0,0.0,0.0,0.0,0.0,0.0,0.0,0.0,0.0,0.0,0.0,0.0,0.0,0.0,0.0,0.0,0.0,0.0,0.0,0.0,0.0,0.0,0.0,0.0,0.0,0.0,0.0,0.0,0.0,0.0,0.0,0.0,0.0,0.0,0.0,0.0,0.0,0.0,0.0,0.0,0.0,0.0,0.0,0.0,0.0,0.0,0.0,0.0,0.0,0.0,0.0,0.0,0.0,0.0,0.0,0.0,0.0,0.0,0.0,0.0,0.0,0.0,0.0,0.0,0.0,0.0,0.0,0.0,0.0,0.0,0.0,0.0,0.0,0.0,0.0,0.0,0.0,0.0,0.0,0.0,0.0,1.0,1.0,1.0,1.0,1.0,0.0,0.0,0.0,0.0,0.0,1.0,1.0,1.0,1.0,0.0,0.0,0.0,0.0,0.0,0.0,0.0,0.0,0.0,0.0,0.0,0.0,0.0,0.0,0.0,0.0,0.0,0.0,0.0,0.0,0.0,0.0,0.0,0.0,0.0,0.0,0.0,0.0,0.0,0.0,0.0,0.0,0.0,0.0,0.0,0.0,0.0,0.0,0.0,0.0,0.0,0.0,0.0,0.0,0.0,0.0,0.0,0.0,0.0,0.0,0.0,0.0,0.0,0.0,0.0,0.0,0.0,0.0,0.0,0.0,0.0,0.0,0.0,0.0,0.78,1.0,0.0,0.0,0.0,0.0,0.0,0.0,0.0,0.0,0.0,0.0,0.0,0.0,0.0,0.0,0.0,0.0,0.0,0.0,0.0,0.0,0.0,0.0,0.0,0.0,0.0,0.0,0.0,0.0,0.0,0.0,0.0,0.0,0.0,0.0,0.0,0.0,0.0,0.0,0.0,0.0,0.0,0.0,0.0,0.0,0.0,0.0,0.0,0.0,0.0,0.0,0.0,0.0,0.0,0.0,0.0,0.0,0.0,0.0,0.0,0.0,0.0,0.0,0.0,0.0,0.0,0.0,0.0,0.0,0.0,0.0,0.0,0.0,0.0],[0.0,0.0,0.0,0.0,0.0,0.0,0.0,0.0,0.0,0.0,0.0,0.0,0.0,0.0,0.0,0.0,0.0,0.0,0.0,0.0,0.0,0.0,0.0,0.0,0.0,0.0,0.0,0.0,0.0,0.0,0.0,0.0,0.0,0.0,0.0,0.0,0.0,0.0,0.0,0.0,0.0,0.0,0.0,0.0,0.0,0.0,0.0,0.0,0.0,0.0,0.0,0.0,0.0,0.0,0.0,0.0,0.0,0.0,0.0,0.0,0.0,0.0,0.0,0.0,0.0,0.0,0.0,0.0,0.0,0.0,0.0,0.0,0.0,0.0,0.0,0.0,0.0,0.0,0.0,0.0,0.0,0.0,0.0,0.0,0.0,0.0,0.0,0.0,0.0,0.0,0.0,0.0,0.0,0.0,0.0,0.0,0.0,0.0,0.0,0.0,0.0,0.0,0.0,0.0,0.0,0.0,0.0,0.0,0.0,0.0,0.0,0.0,0.0,0.0,0.0,0.0,0.0,0.0,0.0,0.0,0.0,0.0,0.0,0.0,0.0,0.0,0.0,0.0,0.0,0.0,0.0,0.0,0.0,0.0,0.0,0.0,0.0,0.0,0.0,0.0,0.0,0.0,0.0,0.0,0.0,0.0,0.0,0.0,0.0,0.0,0.0,0.0,0.0,0.0,0.0,0.0,0.0,0.0,0.0,0.0,0.0,0.0,0.0,0.0,0.0,0.0,0.0,0.0,0.0,0.0,0.0,0.0,0.0,0.0,0.0,0.0,1.0,1.0,1.0,0.0,0.0,0.0,0.0,0.0,0.39,0.0,0.92,1.0,1.0,1.0,0.0,0.0,0.0,0.0,0.0,0.0,0.0,0.0,0.0,0.0,0.0,0.0,0.0,0.0,0.0,0.0,0.0,0.0,0.0,0.0,0.0,0.0,0.0,0.0,0.0,0.0,0.0,0.0,0.0,0.0,0.0,0.0,0.0,0.0,0.0,0.0,0.0,0.0,0.0,0.0,0.0,0.0,0.0,0.0,0.0,0.0,0.0,0.0,0.0,0.0,0.0,0.0,0.0,0.0,0.0,0.0,0.0,0.0,0.0,0.0,0.0,0.0,0.0,0.0,0.0,1.0,1.0,1.0,0.0,0.0,0.0,0.0,0.0,0.0,0.0,1.0,0.0,0.0,0.0,0.0,0.0,0.0,0.0,0.0,0.0,0.0,0.0,0.0,0.0,0.0,0.0,0.0,0.0,0.0,0.0,0.0,0.0,0.0,0.0,0.0,0.0,0.0,0.0,0.0,0.0,0.0,0.0,0.0,0.0,0.0,0.0,0.0,0.0,0.0,0.0,0.0,0.0,0.0,0.0,0.0,0.0,0.0,0.0,0.0,0.0,0.0,0.0,0.0,0.0,0.0,0.0,0.0,0.0,0.0,0.0,0.0,0.0,0.0,0.0],[0.0,0.0,0.0,0.0,0.0,0.0,0.0,0.0,0.0,0.0,0.0,0.0,0.0,0.0,0.0,0.0,0.0,0.0,0.0,0.0,0.0,0.0,0.0,0.0,0.0,0.0,0.0,0.0,0.0,0.0,0.0,0.0,0.0,0.0,0.0,0.0,0.0,0.0,0.0,0.0,0.0,0.0,0.0,0.0,0.0,0.0,0.0,0.0,0.0,0.0,0.0,0.0,0.0,0.0,0.0,0.0,0.0,0.0,0.0,0.0,0.0,0.0,0.0,0.0,0.0,0.0,0.0,0.0,0.0,0.0,0.0,0.0,0.0,0.0,0.0,0.0,0.0,0.0,0.0,0.0,0.0,0.0,0.0,0.0,0.0,0.0,0.0,0.0,0.0,0.0,0.0,0.0,0.0,0.0,0.0,0.0,0.0,0.0,0.0,0.0,0.0,0.0,0.0,0.0,0.0,0.0,0.0,0.0,0.0,0.0,0.0,0.0,0.0,0.0,0.0,0.0,0.0,0.0,0.0,0.0,0.0,0.0,0.0,0.0,0.0,0.0,0.0,0.0,0.0,0.0,0.0,0.0,0.0,0.0,0.0,0.0,0.0,0.0,0.0,0.0,0.0,0.0,0.0,0.0,0.0,0.0,0.0,0.0,0.0,0.0,0.0,0.0,0.0,0.0,0.0,0.0,0.0,0.0,0.0,0.0,0.0,0.0,0.0,0.0,0.0,0.0,0.0,0.0,0.0,0.0,0.0,0.0,0.0,1.0,1.0,1.0,1.0,1.0,0.0,0.0,0.0,0.0,0.0,0.0,0.0,0.0,0.0,1.0,1.0,1.0,1.0,1.0,0.0,0.0,0.0,0.0,0.0,0.0,0.0,0.0,0.0,0.0,0.0,0.0,0.0,0.0,0.0,0.0,0.0,0.0,0.0,0.0,0.0,0.0,0.0,0.0,0.0,0.0,0.0,0.0,0.0,0.0,0.0,0.0,0.0,0.0,0.0,0.0,0.0,0.0,0.0,0.0,0.0,0.0,0.0,0.0,0.0,0.0,0.0,0.0,0.0,0.0,0.0,0.0,0.0,0.0,0.0,0.0,0.0,0.0,0.0,0.0,0.0,0.0,1.0,1.0,1.0,1.0,0.0,0.0,0.0,0.0,0.0,0.0,0.0,0.0,0.0,0.0,0.04,0.0,0.0,0.0,0.0,0.0,0.0,0.0,0.0,0.0,0.0,0.0,0.0,0.0,0.0,0.0,0.0,0.0,0.0,0.0,0.0,0.0,0.0,0.0,0.0,0.0,0.0,0.0,0.0,0.0,0.0,0.0,0.0,0.0,0.0,0.0,0.0,0.0,0.0,0.0,0.0,0.0,0.0,0.0,0.0,0.0,0.0,0.0,0.0,0.0,0.0,0.0,0.0,0.0,0.0,0.0,0.0,0.0,0.0,0.0,0.0],[0.0,0.0,0.0,0.0,0.0,0.0,0.0,0.0,0.0,0.0,0.0,0.0,0.0,0.0,0.0,0.0,0.0,0.0,0.0,0.0,0.0,0.0,0.0,0.0,0.0,0.0,0.0,0.0,0.0,0.0,0.0,0.0,0.0,0.0,0.0,0.0,0.0,0.0,0.0,0.0,0.0,0.0,0.0,0.0,0.0,0.0,0.0,0.0,0.0,0.0,0.0,0.0,0.0,0.0,0.0,0.0,0.0,0.0,0.0,0.0,0.0,0.0,0.0,0.0,0.0,0.0,0.0,0.0,0.0,0.0,0.0,0.0,0.0,0.0,0.0,0.0,0.0,0.0,0.0,0.0,0.0,0.0,0.0,0.0,0.0,0.0,0.0,0.0,0.0,0.0,0.0,0.0,0.0,0.0,0.0,0.0,0.0,0.0,0.0,0.0,0.0,0.0,0.0,0.0,0.0,0.0,0.0,0.0,0.0,0.0,0.0,0.0,0.0,0.0,0.0,0.0,0.0,0.0,0.0,0.0,0.0,0.0,0.0,0.0,0.0,0.0,0.0,0.0,0.0,0.0,0.0,0.0,0.0,0.0,0.0,0.0,0.0,0.0,0.0,0.0,0.0,0.0,0.0,0.0,0.0,0.0,0.0,0.0,0.0,0.0,0.0,0.0,0.0,0.0,0.0,0.0,0.0,0.0,0.0,0.0,0.0,0.0,0.0,0.0,0.0,0.0,0.0,0.0,0.0,0.0,0.0,0.0,0.0,1.0,0.88,1.0,1.0,1.0,0.0,0.0,0.0,0.0,0.0,0.0,0.0,0.0,0.0,0.0,0.0,1.0,1.0,1.0,1.0,0.0,0.0,0.0,0.0,0.0,0.0,0.0,0.0,0.0,0.0,0.0,0.0,0.0,0.0,0.0,0.0,0.0,0.0,0.0,0.0,0.0,0.0,0.0,0.0,0.0,0.0,0.0,0.0,0.0,0.0,0.0,0.0,0.0,0.0,0.0,0.0,0.0,0.0,0.0,0.0,0.0,0.0,0.0,0.0,0.0,0.0,0.0,0.0,0.0,0.0,0.0,0.0,0.0,0.0,0.0,0.0,0.0,0.0,0.0,0.0,0.0,0.0,0.0,1.0,1.0,0.0,0.38,0.0,0.0,0.0,0.0,0.0,0.0,0.0,0.0,0.0,0.0,0.0,0.0,0.0,0.0,0.0,0.0,0.0,0.0,0.0,0.0,0.0,0.0,0.0,0.0,0.0,0.0,0.0,0.0,0.0,0.0,0.0,0.0,0.0,0.0,0.0,0.0,0.0,0.0,0.0,0.0,0.0,0.0,0.0,0.0,0.0,0.0,0.0,0.0,0.0,0.0,0.0,0.0,0.0,0.0,0.0,0.0,0.0,0.0,0.0,0.0,0.0,0.0,0.0,0.0,0.0,0.0,0.0,0.0,0.0],[0.0,0.0,0.0,0.0,0.0,0.0,0.0,0.0,0.0,0.0,0.0,0.0,0.0,0.0,0.0,0.0,0.0,0.0,0.0,0.0,0.0,0.0,0.0,0.0,0.0,0.0,0.0,0.0,0.0,0.0,0.0,0.0,0.0,0.0,0.0,0.0,0.0,0.0,0.0,0.0,0.0,0.0,0.0,0.0,0.0,0.0,0.0,0.0,0.0,0.0,0.0,0.0,0.0,0.0,0.0,0.0,0.0,0.0,0.0,0.0,0.0,0.0,0.0,0.0,0.0,0.0,0.0,0.0,0.0,0.0,0.0,0.0,0.0,0.0,0.0,0.0,0.0,0.0,0.0,0.0,0.0,0.0,0.0,0.0,0.0,0.0,0.0,0.0,0.0,0.0,0.0,0.0,0.0,0.0,0.0,0.0,0.0,0.0,0.0,0.0,0.0,0.0,0.0,0.0,0.0,0.0,0.0,0.0,0.0,0.0,0.0,0.0,0.0,0.0,0.0,0.0,0.0,0.0,0.0,0.0,0.0,0.0,0.0,0.0,0.0,0.0,0.0,0.0,0.0,0.0,0.0,0.0,0.0,0.0,0.0,0.0,0.0,0.0,0.0,0.0,0.0,0.0,0.0,0.0,0.0,0.0,0.0,0.0,0.0,0.0,0.0,0.0,0.0,0.0,0.0,0.0,0.0,0.0,0.0,0.0,0.0,0.0,0.0,0.0,0.0,0.0,0.0,0.0,0.0,0.0,0.0,1.0,1.0,1.0,0.0,0.0,0.0,0.0,0.0,0.0,0.0,0.0,0.0,0.0,0.0,0.0,0.0,0.0,0.0,1.0,1.0,1.0,1.0,1.0,0.0,0.0,0.0,0.0,0.0,0.0,0.0,0.0,0.0,0.0,0.0,0.0,0.0,0.0,0.0,0.0,0.0,0.0,0.0,0.0,0.0,0.0,0.0,0.0,0.0,0.0,0.0,0.0,0.0,0.0,0.0,0.0,0.0,0.0,0.0,0.0,0.0,0.0,0.0,0.0,0.0,0.0,0.0,0.0,0.0,0.0,0.0,0.0,0.0,0.0,0.0,0.0,0.0,0.0,0.0,0.0,0.0,0.0,0.0,0.0,0.0,0.0,1.0,1.0,1.0,1.0,0.0,0.0,0.0,0.0,0.0,0.0,0.87,0.0,1.0,0.0,0.0,0.0,0.0,0.0,0.0,0.0,0.0,1.0,0.0,0.86,0.0,0.0,0.0,0.0,0.0,0.0,0.0,0.0,0.0,0.0,0.0,0.0,0.0,0.0,0.0,0.0,0.0,0.0,0.0,0.0,0.0,0.0,0.0,0.0,0.0,0.0,0.0,0.0,0.0,0.0,0.0,0.0,0.0,0.0,0.0,0.0,0.0,0.0,0.0,0.0,0.0,0.0,0.0,0.0,0.0,0.0,0.0,0.0,0.0],[0.0,0.0,0.0,0.0,0.0,0.0,0.0,0.0,0.0,0.0,0.0,0.0,0.0,0.0,0.0,0.0,0.0,0.0,0.0,0.0,0.0,0.0,0.0,0.0,0.0,0.0,0.0,0.0,0.0,0.0,0.0,0.0,0.0,0.0,0.0,0.0,0.0,0.0,0.0,0.0,0.0,0.0,0.0,0.0,0.0,0.0,0.0,0.0,0.0,0.0,0.0,0.0,0.0,0.0,0.0,0.0,0.0,0.0,0.0,0.0,0.0,0.0,0.0,0.0,0.0,0.0,0.0,0.0,0.0,0.0,0.0,0.0,0.0,0.0,0.0,0.0,0.0,0.0,0.0,0.0,0.0,0.0,0.0,0.0,0.0,0.0,0.0,0.0,0.0,0.0,0.0,0.0,0.0,0.0,0.0,0.0,0.0,0.0,0.0,0.0,0.0,0.0,0.0,0.0,0.0,0.0,0.0,0.0,0.0,0.0,0.0,0.0,0.0,0.0,0.0,0.0,0.0,0.0,0.0,0.0,0.0,0.0,0.0,0.0,0.0,0.0,0.0,0.0,0.0,0.0,0.0,0.0,0.0,0.0,0.0,0.0,0.0,0.0,0.0,0.0,0.0,0.0,0.0,0.0,0.0,0.0,0.0,0.0,0.0,0.0,0.0,0.0,0.0,0.0,0.0,0.0,0.0,0.0,0.0,0.0,0.0,0.0,0.0,0.0,0.0,0.0,0.0,0.0,0.0,0.0,0.0,1.0,1.0,0.99,0.88,0.9,0.0,0.0,0.0,0.0,0.0,0.0,0.0,0.0,0.0,0.0,0.0,0.0,0.0,0.0,1.0,1.0,1.0,1.0,1.0,0.0,0.0,0.0,0.0,0.0,0.0,0.0,0.0,0.0,0.0,0.0,0.0,0.0,0.0,0.0,0.0,0.0,0.0,0.0,0.0,0.0,0.0,0.0,0.0,0.0,0.0,0.0,0.0,0.0,0.0,0.0,0.0,0.0,0.0,0.0,0.0,0.0,0.0,0.0,0.0,0.0,0.0,0.0,0.0,0.0,0.0,0.0,0.0,0.0,0.0,0.0,0.0,0.0,0.0,0.0,0.0,0.0,0.0,0.0,0.0,0.0,0.0,0.0,0.0,1.0,0.0,0.0,0.0,0.0,0.0,0.0,0.0,0.0,0.0,0.0,0.0,0.0,0.0,0.0,0.0,0.0,0.0,0.0,0.0,0.0,0.0,0.0,0.0,0.0,0.0,0.0,0.0,0.0,0.0,0.0,0.0,0.0,0.0,0.0,0.0,0.0,0.0,0.0,0.0,0.0,0.0,0.0,0.0,0.0,0.0,0.0,0.0,0.0,0.0,0.0,0.0,0.0,0.0,0.0,0.0,0.0,0.0,0.0,0.0,0.0,0.0,0.0,0.0,0.0,0.0,0.0,0.0,0.0,0.0],[0.0,0.0,0.0,0.0,0.0,0.0,0.0,0.0,0.0,0.0,0.0,0.0,0.0,0.0,0.0,0.0,0.0,0.0,0.0,0.0,0.0,0.0,0.0,0.0,0.0,0.0,0.0,0.0,0.0,0.0,0.0,0.0,0.0,0.0,0.0,0.0,0.0,0.0,0.0,0.0,0.0,0.0,0.0,0.0,0.0,0.0,0.0,0.0,0.0,0.0,0.0,0.0,0.0,0.0,0.0,0.0,0.0,0.0,0.0,0.0,0.0,0.0,0.0,0.0,0.0,0.0,0.0,0.0,0.0,0.0,0.0,0.0,0.0,0.0,0.0,0.0,0.0,0.0,0.0,0.0,0.0,0.0,0.0,0.0,0.0,0.0,0.0,0.0,0.0,0.0,0.0,0.0,0.0,0.0,0.0,0.0,0.0,0.0,0.0,0.0,0.0,0.0,0.0,0.0,0.0,0.0,0.0,0.0,0.0,0.0,0.0,0.0,0.0,0.0,0.0,0.0,0.0,0.0,0.0,0.0,0.0,0.0,0.0,0.0,0.0,0.0,0.0,0.0,0.0,0.0,0.0,0.0,0.0,0.0,0.0,0.0,0.0,0.0,0.0,0.0,0.0,0.0,0.0,0.0,0.0,0.0,0.0,0.0,0.0,0.0,0.0,0.0,0.0,0.0,0.0,0.0,0.0,0.0,0.0,0.0,0.0,0.0,0.0,0.0,0.0,0.0,0.0,0.0,0.0,1.0,1.0,1.0,0.01,0.0,0.0,0.0,0.0,0.0,0.0,0.0,0.0,0.0,0.0,0.0,0.0,0.0,0.0,0.0,0.0,0.0,0.0,1.0,1.0,1.0,1.0,0.0,0.0,0.0,0.0,0.0,0.0,0.0,0.0,0.0,0.0,0.0,0.0,0.0,0.0,0.0,0.0,0.0,0.0,0.0,0.0,0.0,0.0,0.0,0.0,0.0,0.0,0.0,0.0,0.0,0.0,0.0,0.0,0.0,0.0,0.0,0.0,0.0,0.0,0.0,0.0,0.0,0.0,0.0,0.0,0.0,0.0,0.0,0.0,0.0,0.0,0.0,0.0,0.0,0.0,0.0,0.0,0.0,0.0,0.0,0.0,0.0,0.0,0.0,0.0,1.0,0.0,0.0,0.0,0.0,0.0,0.0,0.0,0.0,0.0,0.0,0.0,0.0,0.0,0.0,0.0,0.0,0.0,0.0,0.0,0.0,0.0,0.0,0.0,0.0,0.0,0.0,0.0,0.0,0.0,0.0,0.0,0.0,0.0,0.0,0.0,0.0,0.0,0.0,0.0,0.0,0.0,0.0,0.0,0.0,0.0,0.0,0.0,0.0,0.0,0.0,0.0,0.0,0.0,0.0,0.0,0.0,0.0,0.0,0.0,0.0,0.0,0.0,0.0,0.0,0.0,0.0,0.0,0.0,0.0],[0.0,0.0,0.0,0.0,0.0,0.0,0.0,0.0,0.0,0.0,0.0,0.0,0.0,0.0,0.0,0.0,0.0,0.0,0.0,0.0,0.0,0.0,0.0,0.0,0.0,0.0,0.0,0.0,0.0,0.0,0.0,0.0,0.0,0.0,0.0,0.0,0.0,0.0,0.0,0.0,0.0,0.0,0.0,0.0,0.0,0.0,0.0,0.0,0.0,0.0,0.0,0.0,0.0,0.0,0.0,0.0,0.0,0.0,0.0,0.0,0.0,0.0,0.0,0.0,0.0,0.0,0.0,0.0,0.0,0.0,0.0,0.0,0.0,0.0,0.0,0.0,0.0,0.0,0.0,0.0,0.0,0.0,0.0,0.0,0.0,0.0,0.0,0.0,0.0,0.0,0.0,0.0,0.0,0.0,0.0,0.0,0.0,0.0,0.0,0.0,0.0,0.0,0.0,0.0,0.0,0.0,0.0,0.0,0.0,0.0,0.0,0.0,0.0,0.0,0.0,0.0,0.0,0.0,0.0,0.0,0.0,0.0,0.0,0.0,0.0,0.0,0.0,0.0,0.0,0.0,0.0,0.0,0.0,0.0,0.0,0.0,0.0,0.0,0.0,0.0,0.0,0.0,0.0,0.0,0.0,0.0,0.0,0.0,0.0,0.0,0.0,0.0,0.0,0.0,0.0,0.0,0.0,0.0,0.0,0.0,0.0,0.0,0.0,0.0,0.0,0.0,0.0,0.0,0.0,0.01,1.0,1.0,1.0,0.0,0.0,0.0,0.0,0.0,0.0,0.0,0.0,0.0,0.0,0.0,0.0,0.0,0.0,0.0,0.0,0.0,0.0,0.0,1.0,1.0,1.0,1.0,0.99,1.0,0.0,0.0,0.0,0.0,0.0,0.0,0.0,0.0,0.0,0.0,0.0,0.0,0.0,0.0,0.0,0.0,0.0,0.0,0.0,0.0,0.0,0.0,0.0,0.0,0.0,0.0,0.0,0.0,0.0,0.0,0.0,0.0,0.0,0.0,0.0,0.0,0.0,0.0,0.0,0.0,0.0,0.0,0.0,0.0,0.0,0.0,0.0,0.0,0.0,0.0,0.0,0.0,0.0,0.0,0.0,0.0,0.0,0.0,0.0,0.0,0.0,0.0,0.0,0.0,0.0,0.0,0.0,0.0,0.0,0.0,0.0,0.0,0.0,0.0,0.0,0.0,0.0,0.0,1.0,0.0,0.0,0.0,0.0,0.0,0.0,0.0,0.0,0.0,0.0,0.0,0.0,0.0,0.0,0.0,0.0,0.0,0.0,0.0,0.0,0.0,0.0,0.0,0.0,0.0,0.0,0.0,0.0,0.0,0.0,0.0,0.0,0.0,0.0,0.0,0.0,0.0,0.0,0.0,0.0,0.0,0.0,0.0,0.0,0.0,0.0,0.0,0.0,0.0,0.0,0.0,0.0],[0.0,0.0,0.0,0.0,0.0,0.0,0.0,0.0,0.0,0.0,0.0,0.0,0.0,0.0,0.0,0.0,0.0,0.0,0.0,0.0,0.0,0.0,0.0,0.0,0.0,0.0,0.0,0.0,0.0,0.0,0.0,0.0,0.0,0.0,0.0,0.0,0.0,0.0,0.0,0.0,0.0,0.0,0.0,0.0,0.0,0.0,0.0,0.0,0.0,0.0,0.0,0.0,0.0,0.0,0.0,0.0,0.0,0.0,0.0,0.0,0.0,0.0,0.0,0.0,0.0,0.0,0.0,0.0,0.0,0.0,0.0,0.0,0.0,0.0,0.0,0.0,0.0,0.0,0.0,0.0,0.0,0.0,0.0,0.0,0.0,0.0,0.0,0.0,0.0,0.0,0.0,0.0,0.0,0.0,0.0,0.0,0.0,0.0,0.0,0.0,0.0,0.0,0.0,0.0,0.0,0.0,0.0,0.0,0.0,0.0,0.0,0.0,0.0,0.0,0.0,0.0,0.0,0.0,0.0,0.0,0.0,0.0,0.0,0.0,0.0,0.0,0.0,0.0,0.0,0.0,0.0,0.0,0.0,0.0,0.0,0.0,0.0,0.0,0.0,0.0,0.0,0.0,0.0,0.0,0.0,0.0,0.0,0.0,0.0,0.0,0.0,0.0,0.0,0.0,0.0,0.0,0.0,0.0,0.0,0.0,0.0,0.0,0.0,0.0,0.0,0.0,0.0,0.0,0.0,0.0,0.01,0.0,0.0,0.0,0.0,0.0,0.0,0.0,0.0,0.0,0.0,0.0,0.0,0.0,0.0,0.0,0.0,0.0,0.0,0.0,0.0,0.0,0.0,0.0,1.0,1.0,1.0,1.0,0.0,0.0,0.0,0.0,0.0,0.0,0.0,0.0,0.0,0.0,0.0,0.0,0.0,0.0,0.0,0.0,0.0,0.0,0.0,0.0,0.0,0.0,0.0,0.0,0.0,0.0,0.0,0.0,0.0,0.0,0.0,0.0,0.0,0.0,0.0,0.0,0.0,0.0,0.0,0.0,0.0,0.0,0.0,0.0,0.0,0.0,0.0,0.0,0.0,0.0,0.0,0.0,0.0,0.0,0.0,0.0,0.0,0.0,0.0,0.0,0.0,0.0,0.0,0.0,0.0,0.0,0.0,0.0,0.0,0.0,0.0,0.0,0.0,0.0,0.0,0.0,0.0,0.0,0.0,0.0,0.0,0.0,0.0,0.0,0.0,0.0,0.0,0.0,0.0,0.0,0.0,0.0,0.0,0.0,0.0,0.0,0.0,0.0,0.0,0.0,0.0,0.0,0.0,0.0,0.0,0.0,0.0,0.0,0.0,0.0,0.0,0.0,0.0,0.0,0.0,0.0,0.0,0.0,0.0,0.0,0.0,0.0,0.0,0.0,0.0,0.0,0.0,0.0,0.0,0.0,0.0],[0.0,0.0,0.0,0.0,0.0,0.0,0.0,0.0,0.0,0.0,0.0,0.0,0.0,0.0,0.0,0.0,0.0,0.0,0.0,0.0,0.0,0.0,0.0,0.0,0.0,0.0,0.0,0.0,0.0,0.0,0.0,0.0,0.0,0.0,0.0,0.0,0.0,0.0,0.0,0.0,0.0,0.0,0.0,0.0,0.0,0.0,0.0,0.0,0.0,0.0,0.0,0.0,0.0,0.0,0.0,0.0,0.0,0.0,0.0,0.0,0.0,0.0,0.0,0.0,0.0,0.0,0.0,0.0,0.0,0.0,0.0,0.0,0.0,0.0,0.0,0.0,0.0,0.0,0.0,0.0,0.0,0.0,0.0,0.0,0.0,0.0,0.0,0.0,0.0,0.0,0.0,0.0,0.0,0.0,0.0,0.0,0.0,0.0,0.0,0.0,0.0,0.0,0.0,0.0,0.0,0.0,0.0,0.0,0.0,0.0,0.0,0.0,0.0,0.0,0.0,0.0,0.0,0.0,0.0,0.0,0.0,0.0,0.0,0.0,0.0,0.0,0.0,0.0,0.0,0.0,0.0,0.0,0.0,0.0,0.0,0.0,0.0,0.0,0.0,0.0,0.0,0.0,0.0,0.0,0.0,0.0,0.0,0.0,0.0,0.0,0.0,0.0,0.0,0.0,0.0,0.0,0.0,0.0,0.0,0.0,0.0,0.0,0.0,0.0,0.0,1.0,1.0,0.0,0.0,0.01,1.0,0.0,0.0,0.0,0.0,0.0,0.0,0.0,0.0,0.0,0.0,0.0,0.0,0.0,0.0,0.0,0.0,0.0,0.0,0.0,0.0,0.0,0.0,0.0,0.99,1.0,1.0,1.0,0.96,0.0,0.0,0.0,0.0,0.0,0.0,0.0,0.0,0.0,0.0,0.0,0.0,0.0,0.0,0.0,0.0,0.0,0.0,0.0,0.0,0.0,0.0,0.0,0.0,0.0,0.0,0.0,0.0,0.0,0.0,0.0,0.0,0.0,0.0,0.0,0.0,0.0,0.0,0.0,0.0,0.0,0.0,0.0,0.0,0.0,0.0,0.0,0.0,0.0,0.0,0.0,0.0,0.0,0.0,0.0,0.0,0.0,0.0,0.0,0.0,0.0,0.0,0.0,0.0,0.0,0.0,0.0,0.0,0.0,0.0,0.0,0.0,0.0,0.0,0.0,0.0,0.0,0.0,0.0,0.0,0.0,0.0,0.0,0.0,0.0,0.0,0.0,0.0,0.0,0.0,0.0,0.0,0.0,0.0,0.0,0.0,0.0,0.0,0.0,0.0,0.0,0.0,0.0,0.0,0.0,0.0,0.0,0.0,0.0,0.0,0.0,0.0,0.0,0.0,0.0,0.0,0.0,0.0,0.0,0.0,0.0,0.0,0.0,0.0,0.0,0.0,0.0,0.0,0.0,0.0],[0.0,0.0,0.0,0.0,0.0,0.0,0.0,0.0,0.0,0.0,0.0,0.0,0.0,0.0,0.0,0.0,0.0,0.0,0.0,0.0,0.0,0.0,0.0,0.0,0.0,0.0,0.0,0.0,0.0,0.0,0.0,0.0,0.0,0.0,0.0,0.0,0.0,0.0,0.0,0.0,0.0,0.0,0.0,0.0,0.0,0.0,0.0,0.0,0.0,0.0,0.0,0.0,0.0,0.0,0.0,0.0,0.0,0.0,0.0,0.0,0.0,0.0,0.0,0.0,0.0,0.0,0.0,0.0,0.0,0.0,0.0,0.0,0.0,0.0,0.0,0.0,0.0,0.0,0.0,0.0,0.0,0.0,0.0,0.0,0.0,0.0,0.0,0.0,0.0,0.0,0.0,0.0,0.0,0.0,0.0,0.0,0.0,0.0,0.0,0.0,0.0,0.0,0.0,0.0,0.0,0.0,0.0,0.0,0.0,0.0,0.0,0.0,0.0,0.0,0.0,0.0,0.0,0.0,0.0,0.0,0.0,0.0,0.0,0.0,0.0,0.0,0.0,0.0,0.0,0.0,0.0,0.0,0.0,0.0,0.0,0.0,0.0,0.0,0.0,0.0,0.0,0.0,0.0,0.0,0.0,0.0,0.0,0.0,0.0,0.0,0.0,0.0,0.0,0.0,0.0,0.0,0.0,0.0,0.0,0.0,0.0,0.0,0.0,0.0,0.0,1.0,1.0,0.0,0.0,0.0,1.0,0.0,0.0,0.0,0.0,0.0,0.0,0.0,0.0,0.0,0.0,0.0,0.0,0.0,0.0,0.0,0.0,0.0,0.0,0.0,0.0,0.0,0.0,0.0,1.0,1.0,1.0,1.0,1.0,0.94,0.0,0.0,0.0,0.0,0.0,0.0,0.0,0.0,0.0,0.0,0.0,0.0,0.0,0.0,0.0,0.0,0.0,0.0,0.0,0.0,0.0,0.0,0.0,0.0,0.0,0.0,0.0,0.0,0.0,0.0,0.0,0.0,0.0,0.0,0.0,0.0,0.0,0.0,0.0,0.0,0.0,0.0,0.0,0.0,0.0,0.0,0.0,0.0,0.0,0.0,0.0,0.0,0.0,0.0,0.0,0.0,0.0,0.0,0.0,0.0,0.0,0.0,0.0,0.0,0.0,0.0,0.0,0.0,0.0,0.0,0.0,0.0,0.0,0.0,1.0,0.55,1.0,0.0,0.0,0.0,0.0,0.0,0.0,0.0,0.0,0.0,0.0,0.0,0.0,0.0,0.0,0.0,0.0,0.0,0.0,0.0,0.0,0.0,0.0,0.0,0.0,0.0,0.0,0.0,0.0,0.0,0.0,0.0,0.0,0.0,0.0,0.0,0.0,0.0,0.0,0.0,0.0,0.0,0.0,0.0,0.0,0.0,0.0,0.0,0.0,0.0,0.0,0.0,0.0],[0.0,0.0,0.0,0.0,0.0,0.0,0.0,0.0,0.0,0.0,0.0,0.0,0.0,0.0,0.0,0.0,0.0,0.0,0.0,0.0,0.0,0.0,0.0,0.0,0.0,0.0,0.0,0.0,0.0,0.0,0.0,0.0,0.0,0.0,0.0,0.0,0.0,0.0,0.0,0.0,0.0,0.0,0.0,0.0,0.0,0.0,0.0,0.0,0.0,0.0,0.0,0.0,0.0,0.0,0.0,0.0,0.0,0.0,0.0,0.0,0.0,0.0,0.0,0.0,0.0,0.0,0.0,0.0,0.0,0.0,0.0,0.0,0.0,0.0,0.0,0.0,0.0,0.0,0.0,0.0,0.0,0.0,0.0,0.0,0.0,0.0,0.0,0.0,0.0,0.0,0.0,0.0,0.0,0.0,0.0,0.0,0.0,0.0,0.0,0.0,0.0,0.0,0.0,0.0,0.0,0.0,0.0,0.0,0.0,0.0,0.0,0.0,0.0,0.0,0.0,0.0,0.0,0.0,0.0,0.0,0.0,0.0,0.0,0.0,0.0,0.0,0.0,0.0,0.0,0.0,0.0,0.0,0.0,0.0,0.0,0.0,0.0,0.0,0.0,0.0,0.0,0.0,0.0,0.0,0.0,0.0,0.0,0.0,0.0,0.0,0.0,0.0,0.0,0.0,0.0,0.0,0.0,0.0,0.0,0.0,0.0,0.0,0.0,1.0,1.0,1.0,1.0,0.0,0.0,0.0,0.0,0.0,0.0,0.0,0.0,0.0,0.0,0.0,0.0,0.0,0.0,0.0,0.0,0.0,0.0,0.0,0.0,0.0,0.0,0.0,0.0,0.0,0.0,0.0,0.0,0.0,0.96,1.0,1.0,1.0,1.0,0.0,0.0,0.0,0.0,0.0,0.0,0.0,0.0,0.0,0.0,0.0,0.0,0.0,0.0,0.0,0.0,0.0,0.0,0.0,0.0,0.0,0.0,0.0,0.0,0.0,0.0,0.0,0.0,0.0,0.0,0.0,0.0,0.0,0.0,0.0,0.0,0.0,0.0,0.0,0.0,0.0,0.0,0.0,0.0,0.0,0.0,0.0,0.0,0.0,0.0,0.0,0.0,0.0,0.0,0.0,0.0,0.0,0.0,0.0,0.0,0.0,0.0,0.0,0.0,0.0,0.0,0.0,0.0,0.0,0.0,0.0,0.0,0.0,1.0,0.0,0.0,0.0,0.0,0.0,0.0,0.0,0.0,0.0,0.0,0.0,0.0,0.0,0.0,0.0,0.0,0.0,0.0,0.0,0.0,0.0,0.0,0.0,0.0,0.0,0.0,0.0,0.0,0.0,0.0,0.0,0.0,0.0,0.0,0.0,0.0,0.0,0.0,0.0,0.0,0.0,0.0,0.0,0.0,0.0,0.0,0.0,0.0,0.0,0.0,0.0,0.0,0.0,0.0],[0.0,0.0,0.0,0.0,0.0,0.0,0.0,0.0,0.0,0.0,0.0,0.0,0.0,0.0,0.0,0.0,0.0,0.0,0.0,0.0,0.0,0.0,0.0,0.0,0.0,0.0,0.0,0.0,0.0,0.0,0.0,0.0,0.0,0.0,0.0,0.0,0.0,0.0,0.0,0.0,0.0,0.0,0.0,0.0,0.0,0.0,0.0,0.0,0.0,0.0,0.0,0.0,0.0,0.0,0.0,0.0,0.0,0.0,0.0,0.0,0.0,0.0,0.0,0.0,0.0,0.0,0.0,0.0,0.0,0.0,0.0,0.0,0.0,0.0,0.0,0.0,0.0,0.0,0.0,0.0,0.0,0.0,0.0,0.0,0.0,0.0,0.0,0.0,0.0,0.0,0.0,0.0,0.0,0.0,0.0,0.0,0.0,0.0,0.0,0.0,0.0,0.0,0.0,0.0,0.0,0.0,0.0,0.0,0.0,0.0,0.0,0.0,0.0,0.0,0.0,0.0,0.0,0.0,0.0,0.0,0.0,0.0,0.0,0.0,0.0,0.0,0.0,0.0,0.0,0.0,0.0,0.0,0.0,0.0,0.0,0.0,0.0,0.0,0.0,0.0,0.0,0.0,0.0,0.0,0.0,0.0,0.0,0.0,0.0,0.0,0.0,0.0,0.0,0.0,0.0,0.0,0.0,0.0,0.0,0.0,0.0,0.0,0.0,1.0,1.0,0.92,1.0,0.0,0.0,0.0,0.0,0.0,0.0,0.0,0.0,0.0,0.0,0.0,0.0,0.0,0.0,0.0,0.0,0.0,0.0,0.0,0.0,0.0,0.0,0.0,0.0,0.0,0.0,0.0,0.0,0.0,0.0,0.94,1.0,1.0,1.0,1.0,0.0,0.0,0.0,0.0,0.0,0.0,0.0,0.0,0.0,0.0,0.0,0.0,0.0,0.0,0.0,0.0,0.0,0.0,0.0,0.0,0.0,0.0,0.0,0.0,0.0,0.0,0.0,0.0,0.0,0.0,0.0,0.0,0.0,0.0,0.0,0.0,0.0,0.0,0.0,0.0,0.0,0.0,0.0,0.0,0.0,0.0,0.0,0.0,0.0,0.0,0.0,0.0,0.0,0.0,0.0,0.0,0.0,0.0,0.0,0.0,0.0,0.0,0.0,0.0,0.0,0.0,0.0,0.0,0.0,0.05,0.0,1.0,1.0,0.0,0.0,0.0,0.0,0.0,0.0,0.0,0.0,0.0,0.0,0.0,0.0,0.0,0.0,0.0,0.0,0.0,0.0,0.0,0.0,0.0,0.0,0.0,0.0,0.0,0.0,0.0,0.0,0.0,0.0,0.0,0.0,0.0,0.0,0.0,0.0,0.0,0.0,0.0,0.0,0.0,0.0,0.0,0.0,0.0,1.0,1.0,0.43,0.0,0.0,0.0,0.0,0.0,0.0],[0.0,0.0,0.0,0.0,0.0,0.0,0.0,0.0,0.0,0.0,0.0,0.0,0.0,0.0,0.0,0.0,0.0,0.0,0.0,0.0,0.0,0.0,0.0,0.0,0.0,0.0,0.0,0.0,0.0,0.0,0.0,0.0,0.0,0.0,0.0,0.0,0.0,0.0,0.0,0.0,0.0,0.0,0.0,0.0,0.0,0.0,0.0,0.0,0.0,0.0,0.0,0.0,0.0,0.0,0.0,0.0,0.0,0.0,0.0,0.0,0.0,0.0,0.0,0.0,0.0,0.0,0.0,0.0,0.0,0.0,0.0,0.0,0.0,0.0,0.0,0.0,0.0,0.0,0.0,0.0,0.0,0.0,0.0,0.0,0.0,0.0,0.0,0.0,0.0,0.0,0.0,0.0,0.0,0.0,0.0,0.0,0.0,0.0,0.0,0.0,0.0,0.0,0.0,0.0,0.0,0.0,0.0,0.0,0.0,0.0,0.0,0.0,0.0,0.0,0.0,0.0,0.0,0.0,0.0,0.0,0.0,0.0,0.0,0.0,0.0,0.0,0.0,0.0,0.0,0.0,0.0,0.0,0.0,0.0,0.0,0.0,0.0,0.0,0.0,0.0,0.0,0.0,0.0,0.0,0.0,0.0,0.0,0.0,0.0,0.0,0.0,0.0,0.0,0.0,0.0,0.0,0.0,0.0,0.0,0.11,0.98,0.0,1.0,1.0,0.0,0.0,0.0,0.0,0.0,0.0,0.0,0.0,0.0,0.0,0.0,0.0,0.0,0.0,0.0,0.0,0.0,0.0,0.0,0.0,0.0,0.0,0.0,0.0,0.0,0.0,0.0,0.0,0.0,0.0,0.0,0.0,0.0,0.0,1.0,1.0,1.0,1.0,0.0,0.0,0.0,0.0,0.0,0.0,0.0,0.0,0.0,0.0,0.0,0.0,0.0,0.0,0.0,0.0,0.0,0.0,0.0,0.0,0.0,0.0,0.0,0.0,0.0,0.0,0.0,0.0,0.0,0.0,0.0,0.0,0.0,0.0,0.0,0.0,0.0,0.0,0.0,0.0,0.0,0.0,0.0,0.0,0.0,0.0,0.0,0.0,0.0,0.0,0.0,0.0,0.0,0.0,0.0,0.0,0.0,0.0,0.0,0.0,0.0,0.0,0.0,0.0,0.0,0.0,0.0,0.0,0.0,0.0,0.0,1.0,0.0,0.0,0.0,0.0,0.0,0.0,0.0,0.0,0.0,0.0,0.0,0.0,0.0,0.0,0.0,0.0,0.0,0.0,0.0,0.0,0.0,0.0,0.0,0.0,0.0,0.0,0.0,0.0,0.0,0.0,0.0,0.0,0.0,0.0,0.0,0.0,0.0,0.0,0.0,0.0,0.0,0.0,0.0,0.0,0.0,0.0,0.0,0.0,0.0,0.0,0.0,0.0,0.0,0.0,0.0],[0.0,0.0,0.0,0.0,0.0,0.0,0.0,0.0,0.0,0.0,0.0,0.0,0.0,0.0,0.0,0.0,0.0,0.0,0.0,0.0,0.0,0.0,0.0,0.0,0.0,0.0,0.0,0.0,0.0,0.0,0.0,0.0,0.0,0.0,0.0,0.0,0.0,0.0,0.0,0.0,0.0,0.0,0.0,0.0,0.0,0.0,0.0,0.0,0.0,0.0,0.0,0.0,0.0,0.0,0.0,0.0,0.0,0.0,0.0,0.0,0.0,0.0,0.0,0.0,0.0,0.0,0.0,0.0,0.0,0.0,0.0,0.0,0.0,0.0,0.0,0.0,0.0,0.0,0.0,0.0,0.0,0.0,0.0,0.0,0.0,0.0,0.0,0.0,0.0,0.0,0.0,0.0,0.0,0.0,0.0,0.0,0.0,0.0,0.0,0.0,0.0,0.0,0.0,0.0,0.0,0.0,0.0,0.0,0.0,0.0,0.0,0.0,0.0,0.0,0.0,0.0,0.0,0.0,0.0,0.0,0.0,0.0,0.0,0.0,0.0,0.0,0.0,0.0,0.0,0.0,0.0,0.0,0.0,0.0,0.0,0.0,0.0,0.0,0.0,0.0,0.0,0.0,0.0,0.0,0.0,0.0,0.0,0.0,0.0,0.0,0.0,0.0,0.0,0.0,0.0,0.0,0.0,0.14,0.0,0.01,0.98,0.96,1.0,1.0,1.0,0.0,0.0,0.0,0.0,0.0,0.0,0.0,0.0,0.0,0.0,0.0,0.0,0.0,0.0,0.0,0.0,0.0,0.0,0.0,0.0,0.0,0.0,0.0,0.0,0.0,0.0,0.0,0.0,0.0,0.0,0.0,0.0,0.0,0.0,1.0,1.0,1.0,1.0,0.95,0.0,1.0,1.0,0.0,0.0,0.0,0.0,0.0,0.0,0.0,0.0,0.0,0.0,0.0,0.0,0.0,0.0,0.0,0.0,0.0,0.0,0.0,0.0,0.0,0.0,0.0,0.0,0.0,0.0,0.0,0.0,0.0,0.0,0.0,0.0,0.0,0.0,0.0,0.0,0.0,0.0,0.0,0.0,0.0,0.0,0.0,0.0,0.0,0.0,0.0,0.0,0.0,0.0,0.0,0.0,0.0,0.0,0.0,0.0,0.0,0.0,0.0,0.0,0.0,0.0,0.0,0.0,0.0,0.0,0.08,0.0,0.0,0.0,0.0,0.0,0.0,0.0,0.0,0.0,0.0,0.0,0.0,0.0,0.0,0.0,0.0,0.0,0.0,0.0,0.0,0.0,0.0,0.0,0.0,0.0,0.0,0.0,0.0,0.0,0.0,0.0,0.0,0.0,0.0,0.0,0.0,0.0,0.0,0.0,0.0,0.0,0.0,0.0,0.0,0.0,0.0,1.0,1.0,0.0,0.0,0.0,0.0,0.0,0.0,0.0],[0.0,0.0,0.0,0.0,0.0,0.0,0.0,0.0,0.0,0.0,0.0,0.0,0.0,0.0,0.0,0.0,0.0,0.0,0.0,0.0,0.0,0.0,0.0,0.0,0.0,0.0,0.0,0.0,0.0,0.0,0.0,0.0,0.0,0.0,0.0,0.0,0.0,0.0,0.0,0.0,0.0,0.0,0.0,0.0,0.0,0.0,0.0,0.0,0.0,0.0,0.0,0.0,0.0,0.0,0.0,0.0,0.0,0.0,0.0,0.0,0.0,0.0,0.0,0.0,0.0,0.0,0.0,0.0,0.0,0.0,0.0,0.0,0.0,0.0,0.0,0.0,0.0,0.0,0.0,0.0,0.0,0.0,0.0,0.0,0.0,0.0,0.0,0.0,0.0,0.0,0.0,0.0,0.0,0.0,0.0,0.0,0.0,0.0,0.0,0.0,0.0,0.0,0.0,0.0,0.0,0.0,0.0,0.0,0.0,0.0,0.0,0.0,0.0,0.0,0.0,0.0,0.0,0.0,0.0,0.0,0.0,0.0,0.0,0.0,0.0,0.0,0.0,0.0,0.0,0.0,0.0,0.0,0.0,0.0,0.0,0.0,0.0,0.0,0.0,0.0,0.0,0.0,0.0,0.0,0.0,0.0,0.0,0.0,0.0,0.0,0.0,0.0,0.0,0.0,0.0,0.0,0.0,0.0,0.0,0.0,0.99,1.0,1.0,1.0,1.0,0.0,0.0,0.0,0.0,0.0,0.0,0.0,0.0,0.0,0.0,0.0,0.0,0.0,0.0,0.0,0.0,0.0,0.0,0.0,0.0,0.0,0.0,0.0,0.0,0.0,0.0,0.0,0.0,0.0,0.0,0.0,0.0,0.0,0.0,0.0,0.0,1.0,1.0,1.0,1.0,1.0,0.78,0.0,0.0,0.0,0.0,0.0,0.0,0.0,0.0,0.0,0.0,0.0,0.0,0.0,0.0,0.0,0.0,0.0,0.0,0.0,0.0,0.0,0.0,0.0,0.0,0.0,0.0,0.0,0.0,0.0,0.0,0.0,0.0,0.0,0.0,0.0,0.0,0.0,0.0,0.0,0.0,0.0,0.0,0.0,0.0,0.0,0.0,0.0,0.0,0.0,0.0,0.0,0.0,0.0,0.0,0.0,0.0,0.0,0.0,0.0,0.0,0.0,0.0,0.0,0.0,0.0,0.0,0.0,0.0,0.0,0.0,0.0,0.0,0.0,0.0,0.0,0.0,0.0,0.0,0.0,0.0,0.0,0.0,0.0,0.0,0.0,0.0,0.0,0.0,0.0,0.0,0.0,0.0,0.0,0.0,0.0,0.0,0.0,0.0,0.0,0.0,0.0,0.0,0.0,0.0,0.0,0.0,0.0,0.0,0.0,0.0,0.0,0.0,0.0,0.0,0.0,0.0,0.0,0.0,0.0,0.0,0.0,0.0],[0.0,0.0,0.0,0.0,0.0,0.0,0.0,0.0,0.0,0.0,0.0,0.0,0.0,0.0,0.0,0.0,0.0,0.0,0.0,0.0,0.0,0.0,0.0,0.0,0.0,0.0,0.0,0.0,0.0,0.0,0.0,0.0,0.0,0.0,0.0,0.0,0.0,0.0,0.0,0.0,0.0,0.0,0.0,0.0,0.0,0.0,0.0,0.0,0.0,0.0,0.0,0.0,0.0,0.0,0.0,0.0,0.0,0.0,0.0,0.0,0.0,0.0,0.0,0.0,0.0,0.0,0.0,0.0,0.0,0.0,0.0,0.0,0.0,0.0,0.0,0.0,0.0,0.0,0.0,0.0,0.0,0.0,0.0,0.0,0.0,0.0,0.0,0.0,0.0,0.0,0.0,0.0,0.0,0.0,0.0,0.0,0.0,0.0,0.0,0.0,0.0,0.0,0.0,0.0,0.0,0.0,0.0,0.0,0.0,0.0,0.0,0.0,0.0,0.0,0.0,0.0,0.0,0.0,0.0,0.0,0.0,0.0,0.0,0.0,0.0,0.0,0.0,0.0,0.0,0.0,0.0,0.0,0.0,0.0,0.0,0.0,0.0,0.0,0.0,0.0,0.0,0.0,0.0,0.0,0.0,0.0,0.0,0.0,0.0,0.0,0.0,0.0,0.0,0.0,0.0,0.0,0.0,0.0,0.0,0.0,0.0,0.0,0.0,0.0,1.0,0.0,0.0,0.0,0.0,0.0,0.0,0.0,0.0,0.0,0.0,0.0,0.0,0.0,0.0,0.0,0.0,0.0,0.0,0.0,0.0,0.0,0.0,0.0,0.0,0.0,0.0,0.0,0.0,0.0,0.0,0.0,0.0,0.0,0.0,0.0,0.0,0.95,1.0,1.0,1.0,1.0,1.0,1.0,0.0,0.0,0.0,0.0,0.0,0.0,0.0,0.0,0.0,0.0,0.0,0.0,0.0,0.0,0.0,0.0,0.0,0.0,0.0,0.0,0.0,0.0,0.0,0.0,0.0,0.0,0.0,0.0,0.0,0.0,0.0,0.0,0.0,0.0,0.0,0.0,0.0,0.0,0.0,0.0,0.0,0.0,0.0,0.0,0.0,0.0,0.0,0.0,0.0,0.0,0.0,0.0,0.0,0.0,0.0,0.0,0.0,0.0,0.0,0.0,0.0,0.0,0.0,0.0,0.0,0.0,0.0,0.0,0.0,0.0,0.0,0.0,0.0,0.0,0.0,0.0,0.0,0.0,0.0,0.0,0.0,0.0,0.0,0.0,0.0,0.0,0.0,0.0,0.0,0.0,0.0,0.0,0.0,0.0,0.0,0.0,0.0,0.0,0.0,0.0,0.0,0.0,0.0,0.0,0.0,0.0,0.0,0.0,0.0,0.0,0.0,0.0,0.0,0.01,0.0,1.0,0.0,0.0,0.99,0.0,0.0],[0.0,0.0,0.0,0.0,0.0,0.0,0.0,0.0,0.0,0.0,0.0,0.0,0.0,0.0,0.0,0.0,0.0,0.0,0.0,0.0,0.0,0.0,0.0,0.0,0.0,0.0,0.0,0.0,0.0,0.0,0.0,0.0,0.0,0.0,0.0,0.0,0.0,0.0,0.0,0.0,0.0,0.0,0.0,0.0,0.0,0.0,0.0,0.0,0.0,0.0,0.0,0.0,0.0,0.0,0.0,0.0,0.0,0.0,0.0,0.0,0.0,0.0,0.0,0.0,0.0,0.0,0.0,0.0,0.0,0.0,0.0,0.0,0.0,0.0,0.0,0.0,0.0,0.0,0.0,0.0,0.0,0.0,0.0,0.0,0.0,0.0,0.0,0.0,0.0,0.0,0.0,0.0,0.0,0.0,0.0,0.0,0.0,0.0,0.0,0.0,0.0,0.0,0.0,0.0,0.0,0.0,0.0,0.0,0.0,0.0,0.0,0.0,0.0,0.0,0.0,0.0,0.0,0.0,0.0,0.0,0.0,0.0,0.0,0.0,0.0,0.0,0.0,0.0,0.0,0.0,0.0,0.0,0.01,0.0,0.0,0.0,0.0,0.0,0.0,0.0,0.0,0.0,0.0,0.0,0.0,0.0,0.0,0.0,0.0,0.0,0.0,0.0,0.0,0.0,0.0,0.0,0.0,0.0,0.0,0.0,0.02,1.0,0.0,0.0,0.0,0.0,0.0,0.0,0.0,0.0,0.0,0.0,0.0,0.0,0.0,0.0,0.0,0.0,0.0,0.0,0.0,0.0,0.0,0.0,0.0,0.0,0.0,0.0,0.0,0.0,0.0,0.0,0.0,0.0,0.0,0.0,0.0,0.0,0.0,0.0,0.0,0.0,1.0,1.0,1.0,1.0,1.0,1.0,0.01,0.0,0.0,0.0,0.0,0.0,0.0,0.0,0.0,0.0,0.0,0.0,0.0,0.0,0.0,0.0,0.0,0.0,0.0,0.0,0.0,0.0,0.0,0.0,0.0,0.0,0.0,0.0,0.0,0.0,0.0,0.0,0.0,0.0,0.0,0.0,0.0,0.0,0.0,0.0,0.0,0.0,0.0,0.0,0.0,0.0,0.0,0.0,0.0,0.0,0.0,0.0,0.0,0.0,0.0,0.0,0.0,0.0,0.0,0.0,0.0,0.0,0.0,0.0,0.0,0.0,0.0,0.0,0.0,0.0,0.0,0.0,0.0,0.0,0.0,0.0,0.0,0.0,0.0,0.0,0.0,0.0,0.0,0.0,0.0,0.0,0.0,0.0,0.0,0.0,0.0,0.0,0.0,0.0,0.0,0.0,0.0,0.0,0.0,0.0,0.0,0.0,0.0,0.0,0.0,0.0,0.0,0.0,0.0,0.0,0.0,0.0,0.0,0.0,0.0,0.0,0.0,0.0,0.0,0.0,0.0],[0.0,0.0,0.0,0.0,0.0,0.0,0.0,0.0,0.0,0.0,0.0,0.0,0.0,0.0,0.0,0.0,0.0,0.0,0.0,0.0,0.0,0.0,0.0,0.0,0.0,0.0,0.0,0.0,0.0,0.0,0.0,0.0,0.0,0.0,0.0,0.0,0.0,0.0,0.0,0.0,0.0,0.0,0.0,0.0,0.0,0.0,0.0,0.0,0.0,0.0,0.0,0.0,0.0,0.0,0.0,0.0,0.0,0.0,0.0,0.0,0.0,0.0,0.0,0.0,0.0,0.0,0.0,0.0,0.0,0.0,0.0,0.0,0.0,0.0,0.0,0.0,0.0,0.0,0.0,0.0,0.0,0.0,0.0,0.0,0.0,0.0,0.0,0.0,0.0,0.0,0.0,0.0,0.0,0.0,0.0,0.0,0.0,0.0,0.0,0.0,0.0,0.0,0.0,0.0,0.0,0.0,0.0,0.0,0.0,0.0,0.0,0.0,0.0,0.0,0.0,0.0,0.0,0.0,0.0,0.0,0.0,0.0,0.0,0.0,0.0,0.0,0.0,0.0,0.0,0.0,0.0,0.0,0.01,0.0,0.0,0.0,0.0,0.0,0.0,0.0,0.0,0.0,0.0,0.0,0.0,0.0,0.0,0.0,0.0,0.0,0.0,0.0,0.0,0.0,0.0,0.0,0.0,0.02,0.93,0.0,1.0,0.99,1.0,0.0,0.04,0.0,0.0,0.0,0.0,0.0,0.0,0.0,0.0,0.0,0.0,0.0,0.0,0.0,0.0,0.0,0.0,0.0,0.0,0.0,0.0,0.0,0.0,0.0,0.0,0.0,0.0,0.0,0.0,0.0,0.0,0.0,0.0,0.0,0.0,0.0,0.0,1.0,1.0,1.0,1.0,1.0,1.0,1.0,0.0,0.0,0.0,0.0,0.0,0.0,0.0,0.0,0.0,0.0,0.0,0.0,0.0,0.0,0.0,0.0,0.0,0.0,0.0,0.0,1.0,0.0,0.0,0.0,0.01,0.0,0.0,0.0,0.0,0.0,0.0,0.0,0.0,0.0,0.0,0.0,0.0,0.0,0.0,0.0,0.0,0.0,0.0,0.0,0.0,0.0,0.0,0.0,0.0,0.0,0.0,0.0,0.0,0.0,0.0,0.0,0.0,0.0,0.0,0.0,0.0,0.0,0.0,0.0,0.0,0.0,0.0,0.0,0.0,0.0,0.0,0.0,0.0,0.0,0.0,0.0,0.0,0.0,0.0,0.0,0.0,0.0,0.0,0.0,0.0,0.0,0.0,0.0,0.0,0.0,0.0,0.0,0.0,0.0,0.0,0.0,0.0,0.0,0.0,0.0,0.0,0.0,0.0,0.0,0.0,0.0,0.0,0.0,0.0,0.0,0.0,0.0,0.0,0.0,0.0,0.0,0.0,0.0,0.0,0.0,0.0],[0.0,0.0,0.0,0.0,0.0,0.0,0.0,0.0,0.0,0.0,0.0,0.0,0.0,0.0,0.0,0.0,0.0,0.0,0.0,0.0,0.0,0.0,0.0,0.0,0.0,0.0,0.0,0.0,0.0,0.0,0.0,0.0,0.0,0.0,0.0,0.0,0.0,0.0,0.0,0.0,0.0,0.0,0.0,0.0,0.0,0.0,0.0,0.0,0.0,0.0,0.0,0.0,0.0,0.0,0.0,0.0,0.0,0.0,0.0,0.0,0.0,0.0,0.0,0.0,0.0,0.0,0.0,0.0,0.0,0.0,0.0,0.0,0.0,0.0,0.0,0.0,0.0,0.0,0.0,0.0,0.0,0.0,0.0,0.0,0.0,0.0,0.0,0.0,0.0,0.0,0.0,0.0,0.0,0.0,0.0,0.0,0.0,0.0,0.0,0.0,0.0,0.0,0.0,0.0,0.0,0.0,0.0,0.0,0.0,0.0,0.0,0.0,0.0,0.0,0.0,0.0,0.0,0.0,0.0,0.0,0.0,0.0,0.0,0.0,0.0,0.0,0.0,0.0,0.0,0.0,0.0,0.0,0.0,0.0,0.0,0.0,0.0,0.0,0.0,0.0,0.0,0.0,0.0,0.0,0.0,0.0,0.0,0.0,0.0,0.0,0.0,0.0,0.0,0.0,0.0,0.0,0.0,0.01,0.0,0.0,0.0,0.0,0.0,0.0,0.48,0.0,0.0,0.0,0.0,0.0,0.0,0.0,0.0,0.0,0.0,0.0,0.0,0.0,0.0,0.0,0.0,0.0,0.0,0.0,0.0,0.0,0.0,0.0,0.0,0.0,0.0,0.0,0.0,0.0,0.0,0.0,0.0,0.0,0.0,0.0,0.0,1.0,0.78,1.0,1.0,1.0,1.0,1.0,0.01,0.0,0.0,0.0,0.0,0.0,0.0,0.0,0.0,0.0,0.0,0.0,0.0,0.0,0.0,0.0,0.0,0.0,0.0,1.0,1.0,0.0,0.0,0.0,1.0,0.0,0.0,0.0,0.0,0.0,0.0,0.0,0.0,0.0,0.0,0.0,0.0,0.0,0.0,0.0,0.0,0.0,0.0,0.0,0.0,0.0,0.0,0.0,0.0,0.0,0.0,0.0,0.0,0.0,0.0,0.0,0.0,0.0,0.0,0.0,0.0,0.0,0.0,0.0,0.0,0.0,0.0,0.0,0.0,0.0,0.0,0.0,0.0,0.0,0.0,0.0,0.0,0.0,0.0,0.0,0.0,0.0,0.0,0.0,0.0,1.0,0.0,0.0,0.0,0.0,0.0,0.0,0.0,0.0,0.0,0.0,0.0,0.0,0.0,0.0,0.0,0.0,0.0,0.0,0.0,0.0,0.0,0.0,0.0,0.0,0.0,0.0,1.0,1.0,0.0,1.0,0.0,0.0,0.0,0.0,0.0],[0.0,0.0,0.0,0.0,0.0,0.0,0.0,0.0,0.0,0.0,0.0,0.0,0.0,0.0,0.0,0.0,0.0,0.0,0.0,0.0,0.0,0.0,0.0,0.0,0.0,0.0,0.0,0.0,0.0,0.0,0.0,0.0,0.0,0.0,0.0,0.0,0.0,0.0,0.0,0.0,0.0,0.0,0.0,0.0,0.0,0.0,0.0,0.0,0.0,0.0,0.0,0.0,0.0,0.0,0.0,0.0,0.0,0.0,0.0,0.0,0.0,0.0,0.0,0.0,0.0,0.0,0.0,0.0,0.0,0.0,0.0,0.0,0.0,0.0,0.0,0.0,0.0,0.0,0.0,0.0,0.0,0.0,0.0,0.0,0.0,0.0,0.0,0.0,0.0,0.0,0.0,0.0,0.0,0.0,0.0,0.0,0.0,0.0,0.0,0.0,0.0,0.0,0.0,0.0,0.0,0.0,0.0,0.0,0.0,0.0,0.0,0.0,0.0,0.0,0.0,0.0,0.0,0.0,0.0,0.0,0.0,0.0,0.0,0.0,0.0,0.0,0.0,0.0,0.0,0.0,0.0,0.0,0.0,0.0,0.0,0.0,0.0,0.0,0.0,0.0,0.0,0.0,0.0,0.0,0.0,0.0,0.0,0.0,0.0,0.0,0.0,0.0,0.0,0.0,0.0,0.0,0.0,0.0,0.0,0.0,0.0,0.0,0.0,0.0,0.0,0.0,0.0,0.0,0.0,0.0,0.0,0.0,0.0,0.0,0.0,0.0,0.0,0.0,0.0,0.0,0.0,0.0,0.0,0.0,0.0,0.0,0.0,0.0,0.0,0.0,0.0,0.0,0.0,0.0,0.0,0.0,0.0,0.0,0.0,0.0,0.0,0.0,0.0,1.0,1.0,1.0,1.0,1.0,1.0,0.0,0.0,0.0,0.0,0.0,0.0,0.0,0.0,0.0,0.0,0.0,0.0,0.0,0.0,0.0,0.0,1.0,1.0,1.0,1.0,0.0,0.0,0.0,0.0,0.0,0.0,0.0,0.0,0.0,0.0,0.0,0.0,0.0,0.0,0.0,0.0,0.0,0.0,0.0,0.0,0.0,0.0,0.0,0.0,0.0,0.0,0.0,0.0,0.0,0.0,0.0,0.0,0.0,0.0,0.0,0.0,0.0,0.0,0.0,0.0,0.0,0.0,0.0,0.0,0.0,0.0,0.0,0.0,0.0,0.0,0.0,0.0,0.0,0.0,0.0,0.0,0.0,0.0,0.0,0.0,0.0,0.0,0.0,0.0,0.0,0.0,0.0,0.0,0.0,0.0,0.0,0.0,0.0,0.0,0.0,0.0,0.0,0.0,0.0,0.0,0.0,0.0,0.0,0.0,0.0,0.0,0.0,0.0,0.0,0.0,0.0,0.0,0.0,0.0,0.0,0.0,0.81,1.0,0.0,0.0],[0.0,0.0,0.0,0.0,0.0,0.0,0.0,0.0,0.0,0.0,0.0,0.0,0.0,0.0,0.0,0.0,0.0,0.0,0.0,0.0,0.0,0.0,0.0,0.0,0.0,0.0,0.0,0.0,0.0,0.0,0.0,0.0,0.0,0.0,0.0,0.0,0.0,0.0,0.0,0.0,0.0,0.0,0.0,0.0,0.0,0.0,0.0,0.0,0.0,0.0,0.0,0.0,0.0,0.0,0.0,0.0,0.0,0.0,0.0,0.0,0.0,0.0,0.0,0.0,0.0,0.0,0.0,0.0,0.0,0.0,0.0,0.0,0.0,0.0,0.0,0.0,0.0,0.0,0.0,0.0,0.0,0.0,0.0,0.0,0.0,0.0,0.0,0.0,0.0,0.0,0.0,0.0,0.0,0.0,0.0,0.0,0.0,0.0,0.0,0.0,0.0,0.0,0.0,0.0,0.0,0.0,0.0,0.0,0.0,0.0,0.0,0.0,0.0,0.0,0.0,0.0,0.0,0.0,0.0,0.0,0.0,0.0,0.0,0.0,0.0,0.0,0.0,0.01,0.01,0.03,0.01,0.0,0.01,0.0,0.0,0.0,0.0,0.0,0.0,0.0,0.0,0.0,0.0,0.0,0.0,0.0,0.0,0.0,0.0,0.0,0.0,0.01,0.02,0.0,0.0,0.0,0.0,0.0,0.0,0.0,0.0,0.0,0.0,0.0,0.0,0.0,0.0,0.0,0.0,0.0,0.0,0.0,0.0,0.0,0.0,0.0,0.0,0.0,0.0,0.0,0.0,0.0,0.0,0.0,0.0,0.0,0.0,0.0,0.0,0.0,0.0,0.0,0.0,0.0,0.0,0.0,0.0,0.0,0.0,0.0,0.0,0.0,0.0,0.0,0.01,0.0,0.01,1.0,1.0,1.0,1.0,0.0,0.0,0.0,0.0,0.0,0.0,0.0,0.0,0.0,0.0,0.0,0.0,0.0,0.0,1.0,1.0,1.0,1.0,1.0,0.0,0.0,0.0,0.0,0.0,0.0,0.0,0.0,0.0,0.0,0.0,0.0,0.0,0.0,0.0,0.0,0.0,0.0,0.0,0.0,0.0,0.0,0.0,0.0,0.0,0.0,0.0,0.0,0.0,0.0,0.0,0.0,0.0,0.0,0.0,0.0,0.0,0.0,0.0,0.0,0.0,0.0,0.0,0.0,0.0,0.0,0.0,0.0,0.0,0.0,0.0,0.0,0.0,0.0,0.0,0.0,0.0,0.0,0.0,0.0,0.0,0.0,0.0,0.0,0.0,0.0,0.0,0.0,0.0,0.0,0.0,0.0,0.0,0.0,0.0,0.0,0.0,0.0,0.0,0.0,0.0,0.0,0.0,0.0,0.0,0.0,0.0,0.0,0.0,0.0,0.0,0.0,0.0,0.0,0.0,0.0,0.0,0.0,0.0],[0.0,0.0,0.0,0.0,0.0,0.0,0.0,0.0,0.0,0.0,0.0,0.0,0.0,0.0,0.0,0.0,0.0,0.0,0.0,0.0,0.0,0.0,0.0,0.0,0.0,0.0,0.0,0.0,0.0,0.0,0.0,0.0,0.0,0.0,0.0,0.0,0.0,0.0,0.0,0.0,0.0,0.0,0.0,0.0,0.0,0.0,0.0,0.0,0.0,0.0,0.0,0.0,0.0,0.0,0.0,0.0,0.0,0.0,0.0,0.0,0.0,0.0,0.0,0.0,0.0,0.0,0.0,0.0,0.0,0.0,0.0,0.0,0.0,0.0,0.0,0.0,0.0,0.0,0.0,0.0,0.0,0.0,0.0,0.0,0.0,0.0,0.0,0.0,0.0,0.0,0.0,0.0,0.0,0.0,0.0,0.0,0.0,0.0,0.0,0.0,0.0,0.0,0.0,0.0,0.0,0.0,0.0,0.0,0.0,0.0,0.0,0.0,0.0,0.0,0.0,0.0,0.0,0.0,0.0,0.0,0.0,0.0,0.0,0.0,0.0,0.0,0.0,0.03,0.04,0.03,0.03,0.0,0.01,0.0,0.0,0.0,0.0,0.0,0.0,0.0,0.0,0.0,0.0,0.0,0.0,0.0,0.0,0.0,0.0,0.01,0.01,0.01,0.02,0.0,0.0,0.0,0.0,0.0,0.0,0.0,0.0,0.0,0.0,0.0,0.0,0.0,0.0,0.0,0.0,0.0,0.0,0.0,0.0,0.0,0.0,0.0,0.0,0.0,0.0,0.0,0.0,0.0,0.0,0.0,0.0,0.0,0.0,0.0,0.0,0.0,0.0,0.0,0.0,0.0,0.0,0.0,0.0,0.0,0.0,0.0,0.0,0.0,0.0,0.0,0.0,0.0,0.0,0.0,1.0,1.0,1.0,0.0,0.0,0.0,0.0,0.0,0.0,0.0,0.0,0.0,0.0,0.0,0.0,0.0,0.0,0.02,1.0,0.01,0.0,0.02,0.0,0.0,0.0,0.0,0.0,0.0,0.0,0.0,0.0,0.0,0.0,0.0,0.0,0.0,0.0,0.0,0.0,0.0,0.0,0.0,0.0,0.0,0.0,0.0,0.0,0.0,0.0,0.0,0.0,0.0,0.0,0.0,0.0,0.0,0.0,0.0,0.0,0.0,0.0,0.0,0.0,0.0,0.0,0.0,0.0,0.0,0.0,0.0,0.0,0.0,0.0,0.0,0.0,0.0,0.0,0.0,0.0,0.0,0.0,0.0,0.0,0.0,0.0,0.0,0.0,0.0,0.0,0.0,0.0,0.0,0.0,0.0,0.0,0.0,0.0,0.0,0.0,0.0,0.0,0.0,0.0,0.0,0.0,0.0,0.0,0.0,0.0,0.0,0.0,0.0,0.0,0.0,0.0,0.0,0.0,0.0,0.0,0.0,0.0],[0.0,0.0,0.0,0.0,0.0,0.0,0.0,0.0,0.0,0.0,0.0,0.0,0.0,0.0,0.0,0.0,0.0,0.0,0.0,0.0,0.0,0.0,0.0,0.0,0.0,0.0,0.0,0.0,0.0,0.0,0.0,0.0,0.0,0.0,0.0,0.0,0.0,0.0,0.0,0.0,0.0,0.0,0.0,0.0,0.0,0.0,0.0,0.0,0.0,0.0,0.0,0.0,0.0,0.0,0.0,0.0,0.0,0.0,0.0,0.0,0.0,0.0,0.0,0.0,0.0,0.0,0.0,0.0,0.0,0.0,0.0,0.0,0.0,0.0,0.0,0.0,0.0,0.0,0.0,0.0,0.0,0.0,0.0,0.0,0.0,0.0,0.0,0.0,0.0,0.0,0.0,0.0,0.0,0.0,0.0,0.0,0.0,0.0,0.0,0.0,0.0,0.0,0.0,0.0,0.0,0.0,0.0,0.0,0.0,0.0,0.0,0.0,0.0,0.0,0.0,0.0,0.0,0.0,0.0,0.0,0.0,0.0,0.0,0.01,0.0,0.0,0.0,0.04,0.03,0.06,0.05,0.0,0.01,0.0,0.0,0.0,0.0,0.0,0.0,0.0,0.0,0.0,0.0,0.0,0.0,0.0,0.0,0.0,0.0,0.01,0.0,0.01,0.01,0.0,0.0,0.0,0.0,0.0,0.0,0.0,0.0,0.0,0.0,0.0,0.0,0.0,0.0,0.0,0.0,0.0,0.0,0.0,0.0,0.0,0.0,0.0,0.0,0.0,0.0,0.0,0.0,0.0,0.0,0.0,0.0,0.0,0.0,0.0,0.0,0.0,0.0,0.0,0.0,0.0,0.0,0.0,0.0,0.0,0.0,0.0,0.0,0.0,0.0,0.0,0.0,0.0,0.0,0.0,1.0,1.0,1.0,1.0,0.97,0.0,0.0,0.0,0.0,0.0,0.0,0.0,0.0,0.0,0.0,0.0,0.0,0.0,1.0,1.0,0.99,1.0,0.32,0.0,0.54,0.0,0.0,0.0,0.0,0.0,0.0,0.0,0.0,0.0,0.0,0.0,0.0,0.0,0.0,0.0,0.0,0.0,0.0,0.0,0.0,0.0,0.0,0.0,0.0,0.0,0.0,0.0,0.0,0.0,0.0,0.0,0.0,0.0,0.0,0.0,0.0,0.0,0.0,0.0,0.0,0.0,0.0,0.0,0.0,0.0,0.0,0.0,0.0,0.0,0.0,0.0,0.0,0.0,0.0,0.0,0.0,0.0,0.0,0.0,0.0,0.0,0.0,0.0,0.0,0.0,0.0,0.0,0.0,0.0,0.0,0.0,0.0,0.0,0.0,0.0,0.0,0.0,0.0,0.0,0.0,0.0,0.0,0.0,0.0,0.0,0.0,0.0,0.0,0.0,0.0,0.0,0.0,0.0,0.0,0.0,0.0],[0.0,0.0,0.0,0.0,0.0,0.0,0.0,0.0,0.0,0.0,0.0,0.0,0.0,0.0,0.0,0.0,0.0,0.0,0.0,0.0,0.0,0.0,0.0,0.0,0.0,0.0,0.0,0.0,0.0,0.0,0.0,0.0,0.0,0.0,0.0,0.0,0.0,0.0,0.0,0.0,0.0,0.0,0.0,0.0,0.0,0.0,0.0,0.0,0.0,0.0,0.0,0.0,0.0,0.0,0.0,0.0,0.0,0.0,0.0,0.0,0.0,0.0,0.0,0.0,0.0,0.0,0.0,0.0,0.0,0.0,0.0,0.0,0.0,0.0,0.0,0.0,0.0,0.0,0.0,0.0,0.0,0.0,0.0,0.0,0.0,0.0,0.0,0.0,0.0,0.0,0.0,0.0,0.0,0.0,0.0,0.0,0.0,0.0,0.0,0.0,0.0,0.0,0.0,0.0,0.0,0.0,0.0,0.0,0.0,0.0,0.0,0.0,0.0,0.0,0.0,0.0,0.0,0.0,0.0,0.0,0.0,0.0,0.0,0.0,0.0,0.0,0.0,0.02,0.01,0.01,0.0,0.0,0.0,0.0,0.0,0.0,0.0,0.0,0.0,0.0,0.0,0.0,0.0,0.0,0.0,0.0,0.0,0.0,0.0,0.0,0.0,0.0,0.0,0.0,0.0,0.0,0.0,0.0,0.0,0.0,0.0,0.0,0.0,0.0,0.0,0.0,0.0,0.0,0.0,0.0,0.0,0.0,0.0,0.0,0.0,0.0,0.0,0.0,0.0,0.0,0.0,0.0,0.0,0.0,0.0,0.0,0.0,0.0,0.0,0.0,0.0,0.0,0.0,0.0,0.0,0.0,0.0,0.0,0.0,0.0,0.0,0.0,0.0,0.0,0.0,0.0,0.0,0.0,0.0,0.0,1.0,1.0,1.0,0.99,0.98,0.0,0.0,0.0,0.0,0.0,0.0,0.0,0.0,0.0,0.0,0.0,1.0,1.0,0.0,0.0,0.0,0.0,0.0,0.0,0.0,0.0,0.0,0.0,0.0,0.0,0.0,0.0,0.0,0.0,0.0,0.0,0.0,0.0,0.0,0.0,0.0,0.0,0.0,0.0,0.0,0.0,0.0,0.0,0.0,0.0,0.0,0.0,0.0,0.0,0.0,0.0,0.0,0.0,0.0,0.0,0.0,0.0,0.0,0.0,0.0,0.0,0.0,0.0,0.0,0.0,0.0,0.0,0.0,0.0,0.0,0.0,0.0,0.0,0.0,0.0,0.0,0.0,0.0,0.0,0.0,0.0,0.0,0.0,0.0,0.0,0.0,0.0,0.0,0.0,0.0,0.0,0.0,0.0,0.0,0.0,0.0,0.0,0.0,0.0,0.0,0.0,0.0,0.0,0.0,0.0,0.0,0.0,0.0,0.0,0.0,0.0,0.0,0.0,0.0],[0.0,0.0,0.0,0.0,0.0,0.0,0.0,0.0,0.0,0.0,0.0,0.0,0.0,0.0,0.0,0.0,0.0,0.0,0.0,0.0,0.0,0.0,0.0,0.0,0.0,0.0,0.0,0.0,0.0,0.0,0.0,0.0,0.0,0.0,0.0,0.0,0.0,0.0,0.0,0.0,0.0,0.0,0.0,0.0,0.0,0.0,0.0,0.0,0.0,0.0,0.0,0.0,0.0,0.0,0.0,0.0,0.0,0.0,0.0,0.0,0.0,0.0,0.0,0.0,0.0,0.0,0.0,0.0,0.0,0.0,0.0,0.0,0.0,0.0,0.0,0.0,0.0,0.0,0.0,0.0,0.0,0.0,0.0,0.0,0.0,0.0,0.0,0.0,0.0,0.0,0.0,0.0,0.0,0.0,0.0,0.0,0.0,0.0,0.0,0.0,0.0,0.0,0.0,0.0,0.0,0.0,0.0,0.0,0.0,0.0,0.0,0.0,0.0,0.0,0.0,0.0,0.0,0.0,0.0,0.0,0.0,0.0,0.0,0.0,0.0,0.0,0.0,0.0,0.0,0.0,0.0,0.0,0.0,0.0,0.0,0.0,0.0,0.0,0.0,0.0,0.0,0.0,0.0,0.0,0.0,0.0,0.0,0.0,0.0,0.0,0.0,0.0,0.0,0.0,0.0,0.0,0.0,0.0,0.0,0.0,0.0,0.0,0.0,0.0,0.0,0.0,0.0,0.0,0.0,0.0,0.0,0.0,0.0,0.0,0.0,0.0,0.0,0.0,0.0,0.0,0.0,0.0,0.0,0.0,0.0,0.0,0.0,0.0,0.0,0.0,0.0,0.0,0.0,0.0,0.0,0.0,0.0,0.0,0.0,0.0,0.0,0.0,0.0,0.0,0.0,0.0,0.0,0.0,0.0,0.0,0.97,1.0,1.0,1.0,1.0,0.0,0.0,0.0,0.0,1.0,0.0,0.0,0.0,0.0,1.0,0.0,1.0,1.0,0.0,0.0,0.0,0.0,0.0,0.18,1.0,0.0,0.0,0.0,0.0,0.0,0.0,0.0,0.0,0.0,0.0,0.0,0.0,0.0,0.0,0.0,0.0,0.0,0.0,0.0,0.0,0.0,0.0,0.0,0.0,0.0,0.0,0.0,0.0,0.0,0.0,0.0,0.0,0.0,0.0,0.0,0.0,0.0,0.0,0.0,0.0,0.0,0.0,0.0,0.0,0.0,0.0,0.0,0.0,0.0,0.0,0.0,0.0,0.0,0.0,0.0,0.0,1.0,0.0,0.0,0.0,0.0,0.0,0.0,0.0,0.0,0.0,0.0,0.0,0.0,0.0,0.0,0.0,0.0,0.0,0.0,0.0,0.0,0.0,0.0,0.0,0.0,0.0,0.0,0.0,0.0,0.0,0.0,0.0,0.0,0.0,1.0,0.0,0.0,0.0],[0.0,0.0,0.0,0.0,0.0,0.0,0.0,0.0,0.0,0.0,0.0,0.0,0.0,0.0,0.0,0.0,0.0,0.0,0.0,0.0,0.0,0.0,0.0,0.0,0.0,0.0,0.0,0.0,0.0,0.0,0.0,0.0,0.0,0.0,0.0,0.0,0.0,0.0,0.0,0.0,0.0,0.0,0.0,0.0,0.0,0.0,0.0,0.0,0.0,0.0,0.0,0.0,0.0,0.0,0.0,0.0,0.0,0.0,0.0,0.0,0.0,0.0,0.0,0.0,0.0,0.0,0.0,0.0,0.0,0.0,0.0,0.0,0.0,0.0,0.0,0.0,0.0,0.0,0.0,0.0,0.0,0.0,0.0,0.0,0.0,0.0,0.0,0.0,0.0,0.0,0.0,0.0,0.0,0.0,0.0,0.0,0.0,0.0,0.0,0.0,0.0,0.0,0.0,0.0,0.0,0.0,0.0,0.0,0.0,0.0,0.0,0.0,0.0,0.0,0.0,0.0,0.0,0.0,0.0,0.0,0.0,0.0,0.0,0.0,0.0,0.0,0.0,0.0,0.0,0.01,0.0,0.0,0.0,0.0,0.0,0.0,0.0,0.0,0.0,0.0,0.0,0.0,0.0,0.0,0.0,0.0,0.0,0.0,0.0,0.0,0.0,0.0,0.0,0.0,0.0,0.0,0.0,0.0,0.0,0.0,0.0,0.0,0.0,0.0,0.0,0.0,0.0,0.0,0.0,0.0,0.0,0.0,0.0,0.0,0.0,0.0,0.0,0.0,0.0,0.0,0.0,0.0,0.0,0.0,0.0,0.0,0.0,0.0,0.0,0.0,0.0,0.0,0.0,0.0,0.0,0.0,0.0,0.0,0.0,0.0,0.0,0.0,0.0,0.0,0.0,0.0,0.0,0.0,0.0,0.0,0.0,0.99,1.0,1.0,1.0,1.0,0.0,0.0,0.0,0.0,0.0,0.0,0.0,0.0,0.0,0.0,0.0,0.06,0.0,0.0,0.0,0.0,0.0,1.0,1.0,0.0,0.75,0.0,0.0,0.0,0.0,0.0,0.0,0.0,0.0,0.0,0.0,0.0,0.0,0.0,0.0,0.0,0.0,0.0,0.0,0.0,0.0,0.0,0.0,0.0,0.0,0.0,0.0,0.0,0.0,0.0,0.0,0.0,0.0,0.0,0.0,0.0,0.0,0.0,0.0,0.0,0.0,0.0,0.0,0.0,0.0,0.0,0.0,0.0,0.0,0.0,0.0,0.0,0.0,0.0,0.0,0.0,0.0,0.0,0.0,0.0,0.0,0.0,0.0,0.0,0.0,0.0,0.0,0.0,0.0,0.11,0.0,0.07,0.0,0.09,0.0,0.0,0.0,0.0,0.0,0.0,0.0,0.0,0.0,0.0,0.0,0.0,0.0,0.0,0.0,0.0,0.0,0.0,0.0],[0.0,0.0,0.0,0.0,0.0,0.0,0.0,0.0,0.0,0.0,0.0,0.0,0.0,0.0,0.0,0.0,0.0,0.0,0.0,0.0,0.0,0.0,0.0,0.0,0.0,0.0,0.0,0.0,0.0,0.0,0.0,0.0,0.0,0.0,0.0,0.0,0.0,0.0,0.0,0.0,0.0,0.0,0.0,0.0,0.0,0.0,0.0,0.0,0.0,0.0,0.0,0.0,0.0,0.0,0.0,0.0,0.0,0.0,0.0,0.0,0.0,0.0,0.0,0.0,0.0,0.0,0.0,0.0,0.0,0.0,0.0,0.0,0.0,0.0,0.0,0.0,0.0,0.0,0.0,0.0,0.0,0.0,0.0,0.0,0.0,0.0,0.0,0.0,0.0,0.0,0.0,0.0,0.0,0.0,0.0,0.0,0.0,0.0,0.0,0.0,0.0,0.0,0.0,0.0,0.0,0.0,0.0,0.0,0.0,0.0,0.0,0.0,0.0,0.0,0.0,0.0,0.0,0.0,0.0,0.0,0.0,0.0,0.0,0.0,0.0,0.0,0.0,0.0,0.0,0.0,0.0,0.0,0.0,0.0,0.0,0.0,0.0,0.0,0.0,0.0,0.0,0.0,0.0,0.0,0.0,0.0,0.0,0.0,0.0,0.0,0.0,0.0,0.0,0.0,0.0,0.0,0.0,0.0,0.0,0.0,0.0,0.0,0.0,0.0,0.0,0.0,0.0,0.0,0.0,0.0,0.0,0.0,0.0,0.0,0.0,0.0,0.0,0.0,0.0,0.0,0.0,0.0,0.0,0.0,0.0,0.0,0.0,0.0,0.0,0.0,0.0,0.0,0.0,0.0,0.0,0.0,0.0,0.0,0.0,0.0,0.0,0.0,0.0,0.0,0.0,0.0,0.0,0.0,0.0,0.0,0.0,0.98,1.0,1.0,1.0,1.0,1.0,1.0,1.0,1.0,1.0,0.0,0.0,0.0,0.0,0.0,0.0,0.0,0.0,0.0,0.0,0.0,0.0,0.0,1.0,0.0,0.0,0.0,0.0,0.0,0.0,0.0,0.0,0.0,0.0,0.0,0.0,0.0,0.0,0.0,0.0,0.0,0.0,0.0,0.0,0.0,0.0,0.0,0.0,0.0,0.0,0.0,0.0,0.0,0.0,0.0,0.0,0.0,0.0,0.0,0.0,0.0,0.0,0.0,0.0,0.0,0.0,0.0,0.0,0.0,0.0,0.0,0.0,0.0,0.0,0.0,0.0,0.0,0.0,0.0,0.0,0.0,0.0,0.0,0.0,0.0,0.0,0.0,0.0,0.0,0.0,0.0,0.0,0.0,0.0,0.0,0.0,0.0,0.0,0.0,0.0,0.0,0.0,0.0,0.0,0.0,0.0,0.0,0.0,0.0,0.0,0.0,0.0,0.0,0.0,0.0,0.0,0.0,0.0],[0.0,0.0,0.0,0.0,0.0,0.0,0.0,0.0,0.0,0.0,0.0,0.0,0.0,0.0,0.0,0.0,0.0,0.0,0.0,0.0,0.0,0.0,0.0,0.0,0.0,0.0,0.0,0.0,0.0,0.0,0.0,0.0,0.0,0.0,0.0,0.0,0.0,0.0,0.0,0.0,0.0,0.0,0.0,0.0,0.0,0.0,0.0,0.0,0.0,0.0,0.0,0.0,0.0,0.0,0.0,0.0,0.0,0.0,0.0,0.0,0.0,0.0,0.0,0.0,0.0,0.0,0.0,0.0,0.0,0.0,0.0,0.0,0.0,0.0,0.0,0.0,0.0,0.0,0.0,0.0,0.0,0.0,0.0,0.0,0.0,0.0,0.0,0.0,0.0,0.0,0.0,0.0,0.0,0.0,0.0,0.0,0.0,0.0,0.0,0.0,0.0,0.0,0.0,0.0,0.0,0.0,0.0,0.0,0.0,0.0,0.0,0.0,0.0,0.0,0.0,0.0,0.0,0.0,0.0,0.0,0.0,0.0,0.0,0.0,0.0,0.0,0.0,0.0,0.0,0.0,0.0,0.0,0.0,0.0,0.0,0.0,0.0,0.0,0.0,0.0,0.0,0.0,0.0,0.0,0.0,0.0,0.0,0.0,0.0,0.0,0.0,0.0,0.0,0.0,0.0,0.0,0.0,0.0,0.0,0.0,0.0,0.0,0.0,0.0,0.0,0.0,0.0,0.0,0.0,0.0,0.0,0.0,0.0,0.0,0.0,0.0,0.0,0.0,0.0,0.0,0.0,0.0,0.0,0.0,0.0,0.0,0.0,0.0,0.0,0.0,0.0,0.0,0.0,0.0,0.0,0.0,0.0,0.0,0.0,0.0,0.0,0.0,0.0,0.0,0.0,0.0,0.0,0.0,0.0,0.0,0.0,0.0,0.0,1.0,1.0,1.0,1.0,0.68,0.0,0.0,0.0,0.0,0.0,0.0,0.0,0.0,0.0,0.0,0.0,0.0,0.0,0.0,0.0,0.0,1.0,1.0,1.0,0.64,1.0,1.0,0.0,0.0,0.0,0.0,0.0,0.0,0.0,0.0,0.0,0.0,0.0,0.0,0.0,0.0,0.0,0.0,0.0,0.0,0.0,0.0,0.0,0.0,0.0,0.0,0.0,0.0,0.0,0.0,0.0,0.0,0.0,0.0,0.0,0.0,0.0,0.0,0.0,0.0,0.0,0.0,0.0,0.0,0.0,0.0,0.0,0.0,0.0,0.0,0.0,0.0,0.0,0.0,0.0,0.0,0.0,0.0,0.0,0.0,0.0,0.0,0.0,0.0,0.0,0.0,0.0,0.0,0.0,0.0,0.0,1.0,0.0,0.0,0.0,0.0,0.0,0.0,0.0,0.0,0.0,0.0,0.0,0.0,0.0,0.0,0.0,0.0,0.0,0.0,0.0],[0.0,0.0,0.0,0.0,0.0,0.0,0.0,0.0,0.0,0.0,0.0,0.0,0.0,0.0,0.0,0.0,0.0,0.0,0.0,0.0,0.0,0.0,0.0,0.0,0.0,0.0,0.0,0.0,0.0,0.0,0.0,0.0,0.0,0.0,0.0,0.0,0.0,0.0,0.0,0.0,0.0,0.0,0.0,0.0,0.0,0.0,0.0,0.0,0.0,0.0,0.0,0.0,0.0,0.0,0.0,0.0,0.0,0.0,0.0,0.0,0.0,0.0,0.0,0.0,0.0,0.0,0.0,0.0,0.0,0.0,0.0,0.0,0.0,0.0,0.0,0.0,0.0,0.0,0.0,0.0,0.0,0.0,0.0,0.0,0.0,0.0,0.0,0.0,0.0,0.0,0.0,0.0,0.0,0.0,0.0,0.0,0.0,0.0,0.0,0.0,0.0,0.0,0.0,0.0,0.0,0.0,0.0,0.0,0.0,0.0,0.0,0.0,0.0,0.0,0.0,0.0,0.0,0.0,0.0,0.0,0.0,0.0,0.0,0.0,0.0,0.0,0.0,0.0,0.0,0.0,0.0,0.0,0.0,0.0,0.0,0.0,0.0,0.0,0.0,0.0,0.0,0.0,0.0,0.0,0.0,0.0,0.0,0.0,0.0,0.0,0.0,0.0,0.0,0.0,0.0,0.0,0.0,0.0,0.0,0.0,0.0,0.0,0.0,0.0,0.0,0.0,0.0,0.0,0.0,0.0,0.0,0.0,0.0,0.0,0.0,0.0,0.0,0.0,0.0,0.0,0.0,0.0,0.0,0.0,0.0,0.0,0.0,0.0,0.0,0.0,0.0,0.0,0.0,0.0,0.0,0.0,0.0,0.0,0.0,0.0,0.0,0.0,0.0,0.0,0.0,0.0,0.0,0.0,0.0,0.0,0.0,0.0,0.0,0.0,1.0,1.0,1.0,1.0,1.0,0.0,0.0,0.0,0.0,0.0,0.0,0.0,0.0,0.0,0.0,0.0,0.0,0.0,0.0,0.0,0.0,0.0,1.0,1.0,1.0,0.99,0.0,0.0,0.0,0.0,0.0,0.0,0.0,0.0,0.0,0.0,0.0,0.0,0.0,0.0,0.0,0.0,0.0,0.0,0.0,0.0,0.0,0.0,0.0,0.0,0.0,0.0,0.0,0.0,0.0,0.0,0.0,0.0,0.0,0.0,0.0,0.0,0.0,0.0,0.0,0.0,0.0,0.0,0.0,0.0,0.99,0.0,0.0,0.0,0.0,0.0,0.0,0.0,0.0,0.0,0.0,0.0,0.0,0.0,0.0,0.0,0.0,0.0,0.0,0.0,0.0,0.0,0.0,0.0,0.0,0.0,0.0,0.0,0.0,0.0,0.0,0.0,0.0,0.0,0.0,0.0,0.0,0.0,0.0,0.0,0.0,0.0,0.0,0.0,0.0],[0.0,0.0,0.0,0.0,0.0,0.0,0.0,0.0,0.0,0.0,0.0,0.0,0.0,0.0,0.0,0.0,0.0,0.0,0.0,0.0,0.0,0.0,0.0,0.0,0.0,0.0,0.0,0.0,0.0,0.0,0.0,0.0,0.0,0.0,0.0,0.0,0.0,0.0,0.0,0.0,0.0,0.0,0.0,0.0,0.0,0.0,0.0,0.0,0.0,0.0,0.0,0.0,0.0,0.0,0.0,0.0,0.0,0.0,0.0,0.0,0.0,0.0,0.0,0.0,0.0,0.0,0.0,0.0,0.0,0.0,0.0,0.0,0.0,0.0,0.0,0.0,0.0,0.0,0.0,0.0,0.0,0.0,0.0,0.0,0.0,0.0,0.0,0.0,0.0,0.0,0.0,0.0,0.0,0.0,0.0,0.0,0.0,0.0,0.0,0.0,0.0,0.0,0.0,0.0,0.0,0.0,0.0,0.0,0.0,0.0,0.0,0.0,0.0,0.0,0.0,0.0,0.0,0.0,0.0,0.0,0.0,0.0,0.0,0.0,0.0,0.0,0.0,0.0,0.0,0.0,0.0,0.0,0.0,0.0,0.0,0.0,0.0,0.0,0.0,0.0,0.0,0.0,0.0,0.0,0.0,0.0,0.0,0.0,0.0,0.0,0.0,0.0,0.0,0.0,0.0,0.0,0.0,0.0,0.0,0.0,0.0,0.0,0.0,0.0,0.0,0.0,0.0,0.0,0.0,0.0,0.0,0.0,0.0,0.0,0.0,0.0,0.0,0.0,0.0,0.0,0.0,0.0,0.0,0.0,0.0,0.0,0.0,0.0,0.0,0.0,0.0,0.0,0.0,0.0,0.0,0.0,0.0,0.0,0.0,0.0,0.0,0.0,0.0,0.0,0.0,0.0,0.0,0.0,0.0,0.0,0.0,0.0,0.0,0.0,1.0,0.68,1.0,1.0,1.0,1.0,1.0,0.06,0.0,0.0,0.0,0.0,0.0,0.0,0.0,0.0,0.0,0.0,0.0,0.0,0.0,0.0,0.0,0.0,0.0,0.0,0.0,0.0,0.0,0.0,0.0,0.0,0.0,0.0,0.0,0.0,0.0,0.0,0.0,0.0,0.0,0.0,0.0,0.0,0.0,0.0,0.0,0.0,0.0,0.0,0.0,0.0,0.0,0.0,0.0,0.0,0.0,0.0,0.0,0.0,0.0,0.0,0.0,0.0,0.0,0.0,0.0,0.0,0.0,0.0,0.0,0.0,0.0,0.0,0.0,0.0,0.0,0.0,0.0,0.0,0.0,0.0,0.0,0.0,0.0,0.0,0.0,0.0,0.0,0.0,0.0,0.0,0.0,0.0,0.0,0.0,0.0,0.0,0.0,0.0,0.0,0.0,0.0,0.0,0.0,0.0,0.0,0.0,0.0,0.0,0.0,0.0,0.0,0.0,0.0],[0.0,0.0,0.0,0.0,0.0,0.0,0.0,0.0,0.0,0.0,0.0,0.0,0.0,0.0,0.0,0.0,0.0,0.0,0.0,0.0,0.0,0.0,0.0,0.0,0.0,0.0,0.0,0.0,0.0,0.0,0.0,0.0,0.0,0.0,0.0,0.0,0.0,0.0,0.0,0.0,0.0,0.0,0.0,0.0,0.0,0.0,0.0,0.0,0.0,0.0,0.0,0.0,0.0,0.0,0.0,0.0,0.0,0.0,0.0,0.0,0.0,0.0,0.0,0.0,0.0,0.0,0.0,0.0,0.0,0.0,0.0,0.0,0.0,0.0,0.0,0.0,0.0,0.0,0.0,0.0,0.0,0.0,0.0,0.0,0.0,0.0,0.0,0.0,0.0,0.0,0.0,0.0,0.0,0.0,0.0,0.0,0.0,0.0,0.0,0.0,0.0,0.0,0.0,0.0,0.0,0.0,0.0,0.0,0.0,0.0,0.0,0.0,0.0,0.0,0.0,0.0,0.0,0.0,0.0,0.0,0.0,0.0,0.0,0.0,0.0,0.0,0.0,0.0,0.0,0.0,0.0,0.0,0.0,0.0,0.0,0.0,0.0,0.0,0.0,0.0,0.0,0.0,0.0,0.0,0.0,0.0,0.0,0.0,0.0,0.0,0.0,0.0,0.0,0.0,0.0,0.0,0.0,0.0,0.0,0.0,0.0,0.0,0.0,0.0,0.0,0.0,0.0,0.0,0.0,0.0,0.0,0.0,0.0,0.0,0.0,0.0,0.0,0.0,0.0,0.0,0.0,0.0,0.0,0.0,0.0,0.0,0.0,0.0,0.0,0.0,0.0,0.0,0.0,0.0,0.0,0.0,0.0,0.0,0.0,0.0,0.0,0.0,0.0,0.0,0.0,0.0,0.0,0.0,0.0,0.0,0.0,0.0,0.0,0.0,1.0,0.0,1.0,1.0,1.0,1.0,1.0,0.41,0.0,0.0,0.0,0.0,0.0,0.0,0.0,0.0,0.0,0.0,0.0,0.0,0.0,0.0,0.0,0.98,0.93,0.0,0.0,0.0,0.0,0.0,0.0,0.0,0.0,0.0,0.0,0.0,0.0,0.0,0.0,0.0,0.0,0.0,0.0,0.0,0.0,0.0,0.0,0.0,0.0,0.0,0.0,0.0,0.0,0.0,0.0,0.0,0.0,0.0,0.0,0.0,0.0,0.0,0.0,0.0,0.0,0.0,0.0,0.0,0.0,0.0,1.0,0.0,0.34,0.1,0.23,0.94,0.99,0.02,0.0,0.0,0.0,0.0,0.0,0.0,0.0,0.0,0.0,0.0,0.0,0.0,0.0,0.0,0.0,0.0,0.0,0.0,0.0,0.0,0.0,0.0,0.0,0.0,0.0,0.0,0.0,0.0,0.0,0.0,0.0,0.0,0.0,0.0,0.0,0.0,0.0],[0.0,0.0,0.0,0.0,0.0,0.0,0.0,0.0,0.0,0.0,0.0,0.0,0.0,0.0,0.0,0.0,0.0,0.0,0.0,0.0,0.0,0.0,0.0,0.0,0.0,0.0,0.0,0.0,0.0,0.0,0.0,0.0,0.0,0.0,0.0,0.0,0.0,0.0,0.0,0.0,0.0,0.0,0.0,0.0,0.0,0.0,0.0,0.0,0.0,0.0,0.0,0.0,0.0,0.0,0.0,0.0,0.0,0.0,0.0,0.0,0.0,0.0,0.0,0.0,0.0,0.0,0.0,0.0,0.0,0.0,0.0,0.0,0.0,0.0,0.0,0.0,0.0,0.0,0.0,0.0,0.0,0.0,0.0,0.0,0.0,0.0,0.0,0.0,0.0,0.0,0.0,0.0,0.0,0.0,0.0,0.0,0.0,0.0,0.0,0.0,0.0,0.0,0.0,0.0,0.0,0.0,0.0,0.0,0.0,0.0,0.0,0.0,0.0,0.0,0.0,0.0,0.0,0.0,0.0,0.0,0.0,0.0,0.0,0.0,0.0,0.0,0.0,0.0,0.0,0.0,0.0,0.0,0.0,0.0,0.0,0.0,0.0,0.0,0.0,0.0,0.0,0.0,0.0,0.0,0.0,0.0,0.0,0.0,0.0,0.0,0.0,0.0,0.0,0.0,0.0,0.0,0.0,0.0,0.0,0.0,0.0,0.0,0.0,0.0,0.0,0.0,0.0,0.0,0.0,0.0,0.0,0.0,0.0,0.0,0.0,0.0,0.0,0.0,0.0,0.0,0.0,0.0,0.0,0.0,0.0,0.0,0.0,0.0,0.0,0.0,0.0,0.0,0.0,0.0,0.0,0.0,0.0,0.0,0.0,0.0,0.0,0.0,0.0,0.0,0.0,0.0,0.0,0.0,0.0,0.0,0.0,0.0,1.0,0.0,1.0,0.0,0.0,1.0,1.0,1.0,1.0,1.0,0.55,0.0,1.0,0.0,0.0,0.0,0.0,0.0,0.0,0.0,0.0,0.0,0.11,0.0,0.0,0.0,0.0,0.0,0.0,0.0,0.0,0.0,0.0,0.0,0.0,0.0,0.0,0.0,0.0,0.0,0.0,0.0,0.0,0.0,0.0,0.0,0.0,0.0,0.0,0.0,0.0,0.0,0.0,0.0,0.0,0.0,0.0,0.0,0.0,0.0,0.0,0.0,0.0,0.0,0.0,0.0,0.0,0.0,0.0,0.0,0.0,0.0,0.0,0.0,0.0,0.0,0.0,1.0,0.0,1.0,0.0,0.0,0.0,0.0,0.0,0.0,0.0,0.0,0.0,0.0,0.0,0.0,0.0,0.0,0.0,0.0,0.0,0.0,0.0,0.0,0.0,0.0,0.0,0.0,0.0,0.0,0.0,0.0,0.0,0.0,0.0,0.0,0.0,1.0,0.0,0.0,0.0],[0.0,0.0,0.0,0.0,0.0,0.0,0.0,0.0,0.0,0.0,0.0,0.0,0.0,0.0,0.0,0.0,0.0,0.0,0.0,0.0,0.0,0.0,0.0,0.0,0.0,0.0,0.0,0.0,0.0,0.0,0.0,0.0,0.0,0.0,0.0,0.0,0.0,0.0,0.0,0.0,0.0,0.0,0.0,0.0,0.0,0.0,0.0,0.0,0.0,0.0,0.0,0.0,0.0,0.0,0.0,0.0,0.0,0.0,0.0,0.0,0.0,0.0,0.0,0.0,0.0,0.0,0.0,0.0,0.0,0.0,0.0,0.0,0.0,0.0,0.0,0.0,0.0,0.0,0.0,0.0,0.0,0.0,0.0,0.0,0.0,0.0,0.0,0.0,0.0,0.0,0.0,0.0,0.0,0.0,0.0,0.0,0.0,0.0,0.0,0.0,0.0,0.0,0.0,0.0,0.0,0.0,0.0,0.0,0.0,0.0,0.0,0.0,0.0,0.0,0.0,0.0,0.0,0.0,0.0,0.0,0.0,0.0,0.0,0.0,0.0,0.0,0.0,0.0,0.0,0.0,0.0,0.0,0.0,0.0,0.0,0.0,0.0,0.0,0.0,0.0,0.0,0.0,0.0,0.0,0.0,0.0,0.0,0.0,0.0,0.0,0.0,0.0,0.0,0.0,0.0,0.0,0.0,0.0,0.0,0.0,0.0,0.0,0.0,0.0,0.0,0.0,0.0,0.0,0.0,0.0,0.0,0.0,0.0,0.0,0.0,0.0,0.0,0.0,0.0,0.0,0.0,0.0,0.0,0.0,0.0,0.0,0.0,0.0,0.0,0.0,0.0,0.0,0.0,0.0,0.0,0.0,0.0,0.0,0.0,0.0,0.0,0.0,0.0,0.0,0.0,0.0,0.0,0.0,0.0,0.0,0.0,0.0,0.0,0.0,1.0,0.0,0.0,1.0,1.0,1.0,1.0,1.0,0.0,0.0,0.0,0.0,0.0,0.0,0.0,0.0,0.0,0.0,0.0,0.0,0.0,0.0,0.0,0.0,0.0,0.0,0.0,0.0,0.0,0.0,0.0,0.0,0.0,0.0,0.0,0.0,0.0,0.0,0.0,0.0,0.0,0.0,0.0,0.0,0.0,0.0,0.0,0.0,0.0,0.0,0.0,0.0,0.0,0.0,0.0,0.0,0.0,0.0,0.0,0.0,0.0,0.0,0.0,0.0,0.0,0.0,0.0,0.0,0.0,0.0,0.0,0.0,0.0,0.0,0.0,0.0,0.0,0.0,0.0,0.0,0.0,0.0,0.0,0.0,0.0,0.0,0.0,0.0,0.0,0.0,0.0,0.0,0.0,0.0,0.0,0.0,0.0,0.0,0.0,0.0,0.0,0.0,0.0,0.0,0.0,0.0,0.0,0.0,0.0,0.0,0.0,0.0,0.0,0.0,0.0],[0.0,0.0,0.0,0.0,0.0,0.0,0.0,0.0,0.0,0.0,0.0,0.0,0.0,0.0,0.0,0.0,0.0,0.0,0.0,0.0,0.0,0.0,0.0,0.0,0.0,0.0,0.0,0.0,0.0,0.0,0.0,0.0,0.0,0.0,0.0,0.0,0.0,0.0,0.0,0.0,0.0,0.0,0.0,0.0,0.0,0.0,0.0,0.0,0.0,0.0,0.0,0.0,0.0,0.0,0.0,0.0,0.0,0.0,0.0,0.0,0.0,0.0,0.0,0.0,0.0,0.0,0.0,0.0,0.0,0.0,0.0,0.0,0.0,0.0,0.0,0.0,0.0,0.0,0.0,0.0,0.0,0.0,0.0,0.0,0.0,0.0,0.0,0.0,0.0,0.0,0.0,0.0,0.0,0.0,0.0,0.0,0.0,0.0,0.0,0.0,0.0,0.0,0.0,0.0,0.0,0.0,0.0,0.0,0.0,0.0,0.0,0.0,0.0,0.0,0.0,0.0,0.0,0.0,0.0,0.0,0.0,0.0,0.0,0.0,0.0,0.0,0.0,0.0,0.0,0.0,0.0,0.0,0.0,0.0,0.0,0.0,0.0,0.0,0.0,0.0,0.0,0.0,0.0,0.0,0.0,0.0,0.0,0.0,0.0,0.0,0.0,0.0,0.0,0.0,0.0,0.0,0.0,0.0,0.0,0.0,0.0,0.0,0.0,0.0,0.0,0.0,0.0,0.0,0.0,0.0,0.0,0.0,0.0,0.0,0.0,0.0,0.0,0.0,0.0,0.0,0.0,0.0,0.0,0.0,0.0,0.0,0.0,0.0,0.0,0.0,0.0,0.0,0.0,0.0,0.0,0.0,0.0,0.0,0.0,0.0,0.0,0.0,0.0,0.0,0.0,0.0,0.0,0.0,0.0,0.0,0.0,0.0,0.0,0.0,0.0,0.0,0.0,0.06,0.41,1.0,1.0,1.0,1.0,0.0,0.0,0.0,0.0,0.0,0.0,0.0,0.0,0.0,0.0,0.0,0.0,0.0,0.0,0.0,0.0,0.0,0.0,0.0,0.0,0.0,0.0,0.0,0.0,0.0,0.0,0.0,0.0,0.0,0.0,0.0,0.0,0.0,0.0,0.0,0.0,0.0,0.0,0.0,0.0,0.0,0.0,0.0,0.0,0.0,0.0,0.0,0.0,0.0,0.0,0.0,0.0,0.0,0.0,0.0,0.0,0.0,0.0,0.0,0.0,0.0,0.0,0.0,0.0,0.9,0.0,0.0,0.0,0.0,0.0,0.0,0.0,0.0,0.0,0.0,0.0,0.0,0.0,0.0,0.0,0.0,0.0,0.0,0.0,0.0,0.0,0.0,0.0,0.0,0.0,0.0,0.0,0.0,0.0,0.0,0.0,0.0,0.0,0.0,0.0,0.0,0.0,0.0,0.0,0.0,0.0],[0.0,0.0,0.0,0.0,0.0,0.0,0.0,0.0,0.0,0.0,0.0,0.0,0.0,0.0,0.0,0.0,0.0,0.0,0.0,0.0,0.0,0.0,0.0,0.0,0.0,0.0,0.0,0.0,0.0,0.0,0.0,0.0,0.0,0.0,0.0,0.0,0.0,0.0,0.0,0.0,0.0,0.0,0.0,0.0,0.0,0.0,0.0,0.0,0.0,0.0,0.0,0.0,0.0,0.0,0.0,0.0,0.0,0.0,0.0,0.0,0.0,0.0,0.0,0.0,0.0,0.0,0.0,0.0,0.0,0.0,0.0,0.0,0.0,0.0,0.0,0.0,0.0,0.0,0.0,0.0,0.0,0.0,0.0,0.0,0.0,0.0,0.0,0.0,0.0,0.0,0.0,0.0,0.0,0.0,0.0,0.0,0.0,0.0,0.0,0.0,0.0,0.0,0.0,0.0,0.0,0.0,0.0,0.0,0.0,0.0,0.0,0.0,0.0,0.0,0.0,0.0,0.0,0.0,0.0,0.0,0.0,0.0,0.0,0.0,0.0,0.0,0.0,0.0,0.0,0.0,0.0,0.0,0.0,0.0,0.0,0.0,0.0,0.0,0.0,0.0,0.0,0.0,0.0,0.0,0.0,0.0,0.0,0.0,0.0,0.0,0.0,0.0,0.0,0.0,0.0,0.0,0.0,0.0,0.0,0.0,0.0,0.0,0.0,0.0,0.0,0.0,0.0,0.0,0.0,0.0,0.0,0.0,0.0,0.0,0.0,0.0,0.0,0.0,0.0,0.0,0.0,0.0,0.0,0.0,0.0,0.0,0.0,0.0,0.0,0.0,0.0,0.0,0.0,0.0,0.0,0.0,0.0,0.0,0.0,0.0,0.0,0.0,0.0,0.0,0.0,0.0,0.0,0.0,0.0,0.0,0.0,0.0,0.0,0.0,0.0,0.0,0.0,0.0,0.0,0.55,0.0,1.0,1.0,1.0,1.0,0.0,0.0,0.0,0.0,0.0,0.0,0.0,0.0,0.0,0.0,0.0,0.0,0.0,0.0,0.0,0.0,0.0,0.0,0.0,0.0,0.0,0.0,0.0,0.0,0.0,0.0,0.0,0.0,0.0,0.0,0.0,0.0,0.0,0.0,0.0,0.0,0.0,0.0,0.0,0.0,0.0,0.0,0.0,0.0,0.0,0.0,0.0,0.0,0.0,0.0,0.0,0.0,0.0,0.0,0.0,0.0,0.0,0.0,0.0,0.0,0.0,0.0,0.01,0.0,0.0,0.0,0.0,0.0,0.0,0.0,0.0,0.0,0.0,0.0,0.0,0.0,0.0,0.0,0.0,0.0,0.0,0.0,0.0,0.0,0.0,0.0,0.0,0.0,0.0,0.0,0.0,0.0,0.0,0.0,0.0,0.0,0.0,0.0,0.0,0.0,0.0,0.0,1.0,0.03],[0.0,0.0,0.0,0.0,0.0,0.0,0.0,0.0,0.0,0.0,0.0,0.0,0.0,0.0,0.0,0.0,0.0,0.0,0.0,0.0,0.0,0.0,0.0,0.0,0.0,0.0,0.0,0.0,0.0,0.0,0.0,0.0,0.0,0.0,0.0,0.0,0.0,0.0,0.0,0.0,0.0,0.0,0.0,0.0,0.0,0.0,0.0,0.0,0.0,0.0,0.0,0.0,0.0,0.0,0.0,0.0,0.0,0.0,0.0,0.0,0.0,0.0,0.0,0.0,0.0,0.0,0.0,0.0,0.0,0.0,0.0,0.0,0.0,0.0,0.0,0.0,0.0,0.0,0.0,0.0,0.0,0.0,0.0,0.0,0.0,0.0,0.0,0.0,0.0,0.0,0.0,0.0,0.0,0.0,0.0,0.0,0.0,0.0,0.0,0.0,0.0,0.0,0.0,0.0,0.0,0.0,0.0,0.0,0.0,0.0,0.0,0.0,0.0,0.0,0.0,0.0,0.0,0.0,0.0,0.0,0.0,0.0,0.0,0.0,0.0,0.0,0.0,0.0,0.0,0.0,0.0,0.0,0.0,0.0,0.0,0.0,0.0,0.0,0.0,0.0,0.0,0.0,0.0,0.0,0.0,0.0,0.0,0.0,0.0,0.0,0.0,0.0,0.0,0.0,0.0,0.0,0.0,0.0,0.0,0.0,0.0,0.0,0.0,0.0,0.0,0.0,0.0,0.0,0.0,0.0,0.0,0.0,0.0,0.0,0.0,0.0,0.0,0.0,0.0,0.0,0.0,0.0,0.0,0.0,0.0,0.0,0.0,0.0,0.0,0.0,0.0,0.0,0.0,0.0,0.0,0.0,0.0,0.0,0.0,0.0,0.0,0.0,0.0,0.0,0.0,0.0,0.0,0.0,0.0,0.0,0.0,0.0,0.0,0.0,0.0,0.0,0.0,0.0,0.0,0.0,0.0,0.0,1.0,1.0,1.0,0.0,0.0,0.0,0.0,0.0,0.0,0.0,0.0,0.0,0.0,0.0,0.0,0.0,0.0,0.0,0.0,0.0,0.0,0.0,0.0,0.0,0.0,0.0,0.0,0.0,0.0,0.0,0.0,0.0,0.0,0.0,0.0,0.0,0.0,0.0,0.0,0.0,0.0,0.0,0.0,0.0,0.0,0.0,0.0,0.0,0.0,0.0,0.0,0.0,0.0,0.0,0.0,0.0,0.0,0.0,0.0,0.0,0.0,0.0,0.0,0.0,0.0,0.0,0.0,0.0,0.0,0.0,0.0,0.0,0.0,0.0,0.0,0.0,0.0,0.0,0.0,0.0,0.0,0.0,0.0,0.0,0.0,0.0,0.0,0.0,0.0,0.0,0.0,0.0,0.0,0.0,0.0,0.0,0.0,0.0,0.0,0.0,0.0,0.0,0.0,0.0,0.0,1.0,1.0],[0.0,0.0,0.0,0.0,0.0,0.0,0.0,0.0,0.0,0.0,0.0,0.0,0.0,0.0,0.0,0.0,0.0,0.0,0.0,0.0,0.0,0.0,0.0,0.0,0.0,0.0,0.0,0.0,0.0,0.0,0.0,0.0,0.0,0.0,0.0,0.0,0.0,0.0,0.0,0.0,0.0,0.0,0.0,0.0,0.0,0.0,0.0,0.0,0.0,0.0,0.0,0.0,0.0,0.0,0.0,0.0,0.0,0.0,0.0,0.0,0.0,0.0,0.0,0.0,0.0,0.0,0.0,0.0,0.0,0.0,0.0,0.0,0.0,0.0,0.0,0.0,0.0,0.0,0.0,0.0,0.0,0.0,0.0,0.0,0.0,0.0,0.0,0.0,0.0,0.0,0.0,0.0,0.0,0.0,0.0,0.0,0.0,0.0,0.0,0.0,0.0,0.0,0.0,0.0,0.0,0.0,0.0,0.0,0.0,0.0,0.0,0.0,0.0,0.0,0.0,0.0,0.0,0.0,0.0,0.0,0.0,0.0,0.0,0.0,0.0,0.0,0.0,0.0,0.0,0.0,0.0,0.0,0.0,0.0,0.0,0.0,0.0,0.0,0.0,0.0,0.0,0.0,0.0,0.0,0.0,0.0,0.0,0.0,0.0,0.0,0.0,0.0,0.0,0.0,0.0,0.0,0.0,0.0,0.0,0.0,0.0,0.0,0.0,0.0,0.0,0.0,0.0,0.0,0.0,0.0,0.0,0.0,0.0,0.0,0.0,0.0,0.0,0.0,0.0,0.0,0.0,0.0,0.0,0.0,0.0,0.0,0.0,0.0,0.0,0.0,0.0,0.0,0.0,0.0,0.0,0.0,0.0,0.0,0.0,0.0,0.0,0.0,0.0,0.0,0.0,0.0,0.0,0.0,0.0,0.0,0.0,0.0,1.0,0.0,0.0,0.0,0.0,0.0,0.0,1.0,0.0,0.0,1.0,1.0,1.0,1.0,1.0,0.0,0.0,0.0,0.0,0.0,0.0,0.0,0.0,0.0,0.0,0.0,0.0,0.0,0.0,0.0,0.0,0.0,0.0,0.0,0.0,0.0,0.0,0.0,0.0,0.0,0.0,0.0,0.0,0.0,0.0,0.0,0.0,0.0,0.0,0.0,0.0,0.0,0.0,0.0,0.0,0.0,0.0,0.0,0.0,0.0,0.0,0.0,0.0,0.0,0.0,0.0,0.0,0.0,0.0,0.0,0.0,0.0,0.0,0.0,0.0,0.0,0.0,1.0,0.0,0.0,0.0,0.0,0.0,0.0,0.0,0.0,0.0,0.0,0.0,0.0,0.0,0.0,0.0,0.0,0.0,0.0,0.0,0.0,0.0,0.0,0.0,0.0,0.0,0.0,0.0,0.0,0.0,0.0,0.0,0.0,0.0,0.0,0.0,1.0,1.0,1.0,1.0],[0.0,0.0,0.0,0.0,0.0,0.0,0.0,0.0,0.0,0.0,0.0,0.0,0.0,0.0,0.0,0.0,0.0,0.0,0.0,0.0,0.0,0.0,0.0,0.0,0.0,0.0,0.0,0.0,0.0,0.0,0.0,0.0,0.0,0.0,0.0,0.0,0.0,0.0,0.0,0.0,0.0,0.0,0.0,0.0,0.0,0.0,0.0,0.0,0.0,0.0,0.0,0.0,0.0,0.0,0.0,0.0,0.0,0.0,0.0,0.0,0.0,0.0,0.0,0.0,0.0,0.0,0.0,0.0,0.0,0.0,0.0,0.0,0.0,0.0,0.0,0.0,0.0,0.0,0.0,0.0,0.0,0.0,0.0,0.0,0.0,0.0,0.0,0.0,0.0,0.0,0.0,0.0,0.0,0.0,0.0,0.0,0.0,0.0,0.0,0.0,0.0,0.0,0.0,0.0,0.0,0.0,0.0,0.0,0.0,0.0,0.0,0.0,0.0,0.0,0.0,0.0,0.0,0.0,0.0,0.0,0.0,0.0,0.0,0.0,0.0,0.0,0.0,0.0,0.0,0.0,0.0,0.0,0.0,0.0,0.0,0.0,0.0,0.0,0.0,0.0,0.0,0.0,0.0,0.0,0.0,0.0,0.0,0.0,0.0,0.0,0.0,0.0,0.0,0.0,0.0,0.0,0.0,0.0,0.0,0.0,0.0,0.0,0.0,0.0,0.0,0.0,0.0,0.0,0.0,0.0,0.0,0.0,0.0,0.0,0.0,0.0,0.0,0.0,0.0,0.0,0.0,0.0,0.0,0.0,0.0,0.0,0.0,0.0,0.0,0.0,0.0,0.0,0.0,0.0,0.0,0.0,0.0,0.0,0.0,0.0,0.0,0.0,0.0,0.0,0.0,0.0,0.0,1.0,1.0,0.02,0.0,0.0,0.0,0.0,0.0,0.0,0.0,0.0,0.0,0.0,0.0,0.0,0.0,0.0,1.0,1.0,1.0,0.0,0.0,0.0,0.0,0.0,0.0,0.0,0.0,0.0,0.0,0.0,0.0,0.0,0.0,0.0,0.0,0.0,0.0,0.0,0.0,0.0,0.0,0.0,0.0,0.0,0.0,0.0,0.0,0.0,0.0,0.0,0.0,0.0,0.0,0.0,0.0,0.0,0.0,0.0,0.0,0.0,0.0,0.0,0.0,0.0,0.0,0.0,0.0,0.0,0.0,0.0,0.0,0.0,0.0,0.0,0.0,0.0,0.0,0.0,0.0,0.0,0.0,0.0,0.0,0.0,0.0,0.0,0.0,0.0,0.0,0.0,0.0,0.0,0.0,0.0,0.0,0.0,0.0,0.0,0.0,0.0,0.0,0.0,0.0,0.0,0.0,0.0,0.0,0.0,0.0,0.0,0.0,0.0,0.0,0.0,0.0,0.0,0.0,1.0,1.0,1.0,0.99],[0.0,0.0,0.0,0.0,0.0,0.0,0.0,0.0,0.0,0.0,0.0,0.0,0.0,0.0,0.0,0.0,0.0,0.0,0.0,0.0,0.0,0.0,0.0,0.0,0.0,0.0,0.0,0.0,0.0,0.0,0.0,0.0,0.0,0.0,0.0,0.0,0.0,0.0,0.0,0.0,0.0,0.0,0.0,0.0,0.0,0.0,0.0,0.0,0.0,0.0,0.0,0.0,0.0,0.0,0.0,0.0,0.0,0.0,0.0,0.0,0.0,0.0,0.0,0.0,0.0,0.0,0.0,0.0,0.0,0.0,0.0,0.0,0.0,0.0,0.0,0.0,0.0,0.0,0.0,0.0,0.0,0.0,0.0,0.0,0.0,0.0,0.0,0.0,0.0,0.0,0.0,0.0,0.0,0.0,0.0,0.0,0.0,0.0,0.0,0.0,0.0,0.0,0.0,0.0,0.0,0.0,0.0,0.0,0.0,0.0,0.0,0.0,0.0,0.0,0.0,0.0,0.0,0.0,0.0,0.0,0.0,0.0,0.0,0.0,0.0,0.0,0.0,0.0,0.0,0.0,0.0,0.0,0.0,0.0,0.0,0.0,0.0,0.0,0.0,0.0,0.0,0.0,0.0,0.0,0.0,0.0,0.0,0.0,0.0,0.0,0.0,0.0,0.0,0.0,0.0,0.0,0.0,0.0,0.0,0.0,0.0,0.0,0.0,0.0,0.0,0.0,0.0,0.0,0.0,0.0,0.0,0.0,0.0,0.0,0.0,0.0,0.0,0.0,0.0,0.0,0.0,0.0,0.0,0.0,0.0,0.0,0.0,0.0,0.0,0.0,0.0,0.0,0.0,0.0,0.0,0.0,0.0,0.0,0.0,0.0,0.0,0.0,0.0,0.0,0.0,0.0,0.0,1.0,1.0,1.0,1.0,1.0,1.0,0.0,0.0,0.0,0.0,0.0,0.0,0.0,0.0,0.0,0.0,0.0,1.0,1.0,1.0,1.0,0.76,0.0,0.0,0.0,0.0,0.0,0.0,0.0,0.0,0.0,0.0,0.0,0.0,0.0,0.0,0.0,0.0,0.0,0.0,0.0,0.0,0.0,0.0,0.0,0.0,0.0,0.0,0.0,0.0,0.0,0.0,0.0,0.0,0.0,0.0,0.0,0.0,0.0,0.0,0.0,0.0,0.0,0.0,0.0,0.0,0.0,0.0,0.0,0.0,0.0,0.0,0.0,0.0,0.0,0.0,0.0,0.0,0.0,0.0,0.0,0.0,0.0,0.0,0.0,0.0,0.0,0.0,0.0,0.0,0.0,0.0,0.0,0.0,0.0,0.0,0.0,0.0,0.0,0.0,0.0,0.0,0.0,0.0,0.0,0.0,0.0,0.0,0.0,0.0,0.0,0.0,0.0,0.0,0.0,0.0,0.0,0.0,1.0,0.0,0.0,0.92],[0.0,0.0,0.0,0.0,0.0,0.0,0.0,0.0,0.0,0.0,0.0,0.0,0.0,0.0,0.0,0.0,0.0,0.0,0.0,0.0,0.0,0.0,0.0,0.0,0.0,0.0,0.0,0.0,0.0,0.0,0.0,0.0,0.0,0.0,0.0,0.0,0.0,0.0,0.0,0.0,0.0,0.0,0.0,0.0,0.0,0.0,0.0,0.0,0.0,0.0,0.0,0.0,0.0,0.0,0.0,0.0,0.0,0.0,0.0,0.0,0.0,0.0,0.0,0.0,0.0,0.0,0.0,0.0,0.0,0.0,0.0,0.0,0.0,0.0,0.0,0.0,0.0,0.0,0.0,0.0,0.0,0.0,0.0,0.0,0.0,0.0,0.0,0.0,0.0,0.0,0.0,0.0,0.0,0.0,0.0,0.0,0.0,0.0,0.0,0.0,0.0,0.0,0.0,0.0,0.0,0.0,0.0,0.0,0.0,0.0,0.0,0.0,0.0,0.0,0.0,0.0,0.0,0.0,0.0,0.0,0.0,0.0,0.0,0.0,0.0,0.0,0.0,0.0,0.0,0.0,0.0,0.0,0.0,0.0,0.0,0.0,0.0,0.0,0.0,0.0,0.0,0.0,0.0,0.0,0.0,0.0,0.0,0.0,0.0,0.0,0.0,0.0,0.0,0.0,0.0,0.0,0.0,0.0,0.0,0.0,0.0,0.0,0.0,0.0,0.0,0.0,0.0,0.0,0.0,0.0,0.0,0.0,0.0,0.0,0.0,0.0,0.0,0.0,0.0,0.0,0.0,0.0,0.0,0.0,0.0,0.0,0.0,0.0,0.0,0.0,0.0,0.0,0.0,0.0,0.0,0.0,0.0,0.0,0.0,0.0,0.0,0.0,0.0,0.0,0.0,0.0,1.0,1.0,1.0,0.01,1.0,1.0,1.0,0.06,0.0,0.0,0.0,0.0,0.0,0.0,0.0,0.0,0.0,0.0,0.0,0.0,1.0,1.0,1.0,1.0,0.0,0.0,1.0,1.0,1.0,0.0,0.0,0.0,0.0,0.0,0.0,0.0,0.0,0.0,0.0,0.0,0.0,0.0,0.0,0.0,0.0,0.0,0.0,0.0,0.0,0.0,0.0,0.0,0.0,0.0,0.0,0.0,0.0,0.0,0.0,0.0,0.0,0.0,0.0,0.0,0.0,0.0,0.0,0.0,0.0,0.0,0.0,0.0,0.0,0.0,0.0,0.0,0.0,0.0,0.0,0.0,0.0,0.0,0.0,0.0,0.0,0.0,0.0,0.94,0.0,0.0,0.0,0.0,0.0,0.0,0.0,0.0,0.0,0.0,0.0,0.0,0.0,0.0,0.0,0.0,0.0,0.0,0.0,0.0,0.0,0.0,0.0,0.0,0.0,0.0,0.0,0.0,0.0,0.0,0.0,0.0,0.0,0.0,0.0],[0.0,0.0,0.0,0.0,0.0,0.0,0.0,0.0,0.0,0.0,0.0,0.0,0.0,0.0,0.0,0.0,0.0,0.0,0.0,0.0,0.0,0.0,0.0,0.0,0.0,0.0,0.0,0.0,0.0,0.0,0.0,0.0,0.0,0.0,0.0,0.0,0.0,0.0,0.0,0.0,0.0,0.0,0.0,0.0,0.0,0.0,0.0,0.0,0.0,0.0,0.0,0.0,0.0,0.0,0.0,0.0,0.0,0.0,0.0,0.0,0.0,0.0,0.0,0.0,0.0,0.0,0.0,0.0,0.0,0.0,0.0,0.0,0.0,0.0,0.0,0.0,0.0,0.0,0.0,0.0,0.0,0.0,0.0,0.0,0.0,0.0,0.0,0.0,0.0,0.0,0.0,0.0,0.0,0.0,0.0,0.0,0.0,0.0,0.0,0.0,0.0,0.0,0.0,0.0,0.0,0.0,0.0,0.0,0.0,0.0,0.0,0.0,0.0,0.0,0.0,0.0,0.0,0.0,0.0,0.0,0.0,0.0,0.0,0.0,0.0,0.0,0.0,0.01,0.0,0.02,0.01,0.0,0.01,0.0,0.0,0.0,0.0,0.0,0.0,0.0,0.0,0.0,0.0,0.0,0.0,0.0,0.0,0.0,0.0,0.0,0.0,0.0,0.01,0.0,0.0,0.0,0.0,0.01,0.01,0.0,0.0,0.0,0.0,0.0,0.0,0.0,0.0,0.0,0.0,0.0,0.0,0.0,0.0,0.0,0.0,0.0,0.0,0.0,0.0,0.0,0.0,0.0,0.0,0.0,0.0,0.0,0.0,0.0,0.0,0.0,0.0,0.0,0.0,0.0,0.0,0.0,0.0,0.0,0.0,0.0,0.0,0.0,0.0,0.0,0.0,1.0,1.0,1.0,1.0,0.0,0.99,0.0,0.0,0.0,0.0,0.0,0.0,0.0,0.0,0.0,0.0,0.0,0.0,0.0,0.0,0.0,0.76,1.0,1.0,1.0,0.99,0.72,1.0,0.0,0.0,0.0,0.0,0.0,0.0,0.0,0.0,0.0,0.0,0.0,0.0,0.0,0.0,0.0,0.0,0.0,0.0,0.0,0.0,0.0,0.0,0.0,0.0,0.0,0.0,0.0,0.0,0.0,0.0,0.0,0.0,0.0,0.0,0.0,0.0,0.0,0.0,0.0,0.0,0.0,0.0,0.0,0.0,0.0,0.0,0.0,0.0,0.0,0.0,0.0,0.0,0.0,0.0,0.0,0.0,0.0,0.0,0.0,0.0,0.02,0.0,0.0,0.0,0.0,0.0,0.0,0.0,0.0,0.0,0.0,0.0,0.0,0.0,0.0,0.0,0.0,0.0,0.0,0.0,0.0,0.0,0.0,0.0,0.0,0.0,0.0,0.0,0.0,0.0,0.0,0.0,0.0,0.0,0.0,0.0],[0.0,0.0,0.0,0.0,0.0,0.0,0.0,0.0,0.0,0.0,0.0,0.0,0.0,0.0,0.0,0.0,0.0,0.0,0.0,0.0,0.0,0.0,0.0,0.0,0.0,0.0,0.0,0.0,0.0,0.0,0.0,0.0,0.0,0.0,0.0,0.0,0.0,0.0,0.0,0.0,0.0,0.0,0.0,0.0,0.0,0.0,0.0,0.0,0.0,0.0,0.0,0.0,0.0,0.0,0.0,0.0,0.0,0.0,0.0,0.0,0.0,0.0,0.0,0.0,0.0,0.0,0.0,0.0,0.0,0.0,0.0,0.0,0.0,0.0,0.0,0.0,0.0,0.0,0.0,0.0,0.0,0.0,0.0,0.0,0.0,0.0,0.0,0.0,0.0,0.0,0.0,0.0,0.0,0.0,0.0,0.0,0.0,0.0,0.0,0.0,0.0,0.0,0.0,0.0,0.0,0.0,0.0,0.0,0.0,0.0,0.0,0.0,0.0,0.0,0.0,0.0,0.0,0.0,0.0,0.0,0.0,0.0,0.0,0.01,0.0,0.0,0.0,0.03,0.01,0.06,0.06,0.0,0.03,0.01,0.01,0.0,0.0,0.0,0.0,0.0,0.0,0.0,0.0,0.0,0.0,0.0,0.0,0.0,0.0,0.01,0.0,0.01,0.02,0.0,0.0,0.0,0.0,0.0,0.0,0.0,0.0,0.0,0.0,0.0,0.0,0.0,0.0,0.0,0.0,0.0,0.0,0.0,0.0,0.0,0.0,0.0,0.0,0.0,0.0,0.0,0.0,0.0,0.0,0.0,0.0,0.0,0.0,0.0,0.0,0.0,0.0,0.0,0.0,0.0,0.0,0.0,0.0,0.0,0.0,0.0,0.0,0.0,0.0,0.0,0.0,0.0,0.0,0.0,1.0,0.02,1.0,0.0,0.0,0.0,0.0,0.0,0.0,0.0,0.0,0.0,0.0,0.0,0.0,0.0,0.0,0.0,0.0,1.0,1.0,1.0,1.0,1.0,1.0,0.98,0.0,0.0,0.0,0.0,0.0,0.0,0.0,0.0,0.0,0.0,0.0,0.0,0.0,0.0,0.0,0.0,0.0,0.0,0.0,0.0,0.0,0.0,0.0,0.0,0.0,0.0,0.0,0.0,0.0,0.0,0.0,0.0,0.0,0.0,0.0,0.0,0.0,0.0,0.0,0.0,0.0,0.0,0.0,0.0,0.0,0.0,0.0,0.0,0.0,0.0,0.0,0.0,0.0,0.0,0.0,0.0,0.0,0.0,0.0,0.0,0.0,0.0,0.0,0.0,0.0,0.0,0.0,0.0,0.0,0.0,0.0,0.0,0.0,0.0,0.0,0.0,0.0,0.0,0.0,0.0,0.0,0.0,0.0,0.0,0.0,0.0,0.0,0.0,0.0,0.0,0.0,0.0,0.0,0.0,0.0],[0.0,0.0,0.0,0.0,0.0,0.0,0.0,0.0,0.0,0.0,0.0,0.0,0.0,0.0,0.0,0.0,0.0,0.0,0.0,0.0,0.0,0.0,0.0,0.0,0.0,0.0,0.0,0.0,0.0,0.0,0.0,0.0,0.0,0.0,0.0,0.0,0.0,0.0,0.0,0.0,0.0,0.0,0.0,0.0,0.0,0.0,0.0,0.0,0.0,0.0,0.0,0.0,0.0,0.0,0.0,0.0,0.0,0.0,0.0,0.0,0.0,0.0,0.0,0.0,0.0,0.0,0.0,0.0,0.0,0.0,0.0,0.0,0.0,0.0,0.0,0.0,0.0,0.0,0.0,0.0,0.0,0.0,0.0,0.01,0.0,0.0,0.0,0.0,0.0,0.0,0.0,0.0,0.0,0.0,0.0,0.0,0.0,0.01,0.01,0.01,0.0,0.0,0.0,0.0,0.0,0.0,0.0,0.0,0.0,0.0,0.0,0.0,0.0,0.0,0.0,0.0,0.0,0.0,0.0,0.01,0.0,0.0,0.0,0.02,0.0,0.0,0.0,0.02,0.01,0.06,0.08,0.02,0.1,0.05,0.02,0.01,0.01,0.01,0.0,0.0,0.0,0.0,0.0,0.0,0.0,0.0,0.0,0.0,0.0,0.01,0.01,0.02,0.04,0.03,0.05,0.03,0.0,0.01,0.52,0.0,0.0,0.0,0.0,0.0,0.0,0.0,0.0,0.0,0.0,0.0,0.0,0.0,0.0,0.0,0.0,0.0,0.0,0.0,0.0,0.0,0.0,0.0,0.0,0.0,0.0,0.0,0.0,0.0,0.0,0.0,0.0,0.0,0.0,0.0,0.0,0.0,0.0,0.0,0.0,0.0,0.0,0.0,0.0,0.0,0.0,0.0,0.0,0.0,0.0,0.0,0.32,0.0,0.0,0.0,0.0,0.0,0.0,0.0,0.0,0.0,0.0,0.0,0.0,0.0,0.0,0.0,0.0,0.0,0.99,1.0,1.0,1.0,0.99,0.0,0.0,0.0,0.0,0.0,0.0,0.0,0.0,0.0,0.0,0.0,0.0,0.0,0.0,0.0,0.0,0.0,0.0,0.0,0.0,0.0,0.0,0.0,0.0,0.0,0.0,0.0,0.0,0.0,0.0,0.0,0.0,0.0,0.0,0.0,0.0,0.0,0.0,0.0,0.0,0.0,0.0,0.0,0.0,0.0,0.0,0.0,0.0,0.0,0.0,0.0,0.0,0.0,0.0,0.0,0.0,0.0,0.0,0.0,0.0,0.0,0.0,0.0,0.01,0.0,0.0,0.0,0.0,0.0,0.0,0.01,0.0,0.0,0.0,0.0,0.0,0.0,0.0,0.0,0.0,0.0,0.0,0.0,0.0,0.0,0.0,0.0,0.0,0.0,0.0,0.0,0.0,0.0,0.0,0.0,0.0],[0.0,0.0,0.0,0.0,0.0,0.0,0.0,0.0,0.0,0.0,0.0,0.0,0.0,0.0,0.0,0.0,0.0,0.0,0.0,0.0,0.0,0.0,0.0,0.0,0.0,0.0,0.0,0.0,0.0,0.0,0.0,0.0,0.0,0.0,0.0,0.0,0.0,0.0,0.0,0.0,0.0,0.0,0.0,0.0,0.0,0.0,0.0,0.0,0.0,0.0,0.0,0.0,0.0,0.0,0.0,0.0,0.0,0.0,0.0,0.0,0.0,0.0,0.0,0.0,0.0,0.0,0.0,0.0,0.0,0.0,0.0,0.0,0.0,0.0,0.0,0.0,0.0,0.0,0.0,0.0,0.0,0.0,0.0,0.0,0.0,0.0,0.0,0.0,0.0,0.0,0.0,0.0,0.0,0.0,0.0,0.0,0.0,0.0,0.0,0.0,0.0,0.0,0.0,0.0,0.0,0.0,0.0,0.0,0.0,0.0,0.0,0.0,0.0,0.0,0.0,0.0,0.0,0.0,0.0,0.0,0.0,0.0,0.0,0.0,0.0,0.0,0.0,0.0,0.0,0.03,0.01,0.0,0.04,0.01,0.01,0.01,0.0,0.0,0.0,0.0,0.0,0.0,0.0,0.0,0.0,0.0,0.0,0.0,0.0,0.0,0.0,0.01,0.01,0.03,0.06,0.7,0.0,0.59,0.0,0.0,0.0,0.0,0.0,0.0,0.0,0.0,0.0,0.0,0.0,0.0,0.0,0.0,0.0,0.0,0.0,0.0,0.0,0.0,0.0,0.0,0.0,0.0,0.0,0.0,0.0,0.0,0.0,0.0,0.0,0.0,0.0,0.0,0.0,0.0,0.0,0.0,0.0,0.0,0.0,0.0,0.0,0.0,0.0,0.0,0.0,0.0,0.0,0.0,0.0,0.0,0.0,0.0,0.0,0.0,0.0,0.0,0.0,0.0,0.0,0.0,0.0,0.0,0.0,0.0,0.0,0.0,0.0,0.0,0.72,1.0,1.0,1.0,1.0,1.0,0.0,0.0,0.0,0.0,0.0,0.0,0.0,0.0,0.0,0.0,0.0,0.0,0.0,0.0,0.0,0.0,0.0,0.0,0.0,0.0,0.0,0.0,0.0,0.0,0.0,0.0,0.0,0.0,0.0,0.0,0.0,0.0,0.0,0.0,0.0,0.0,0.0,0.0,0.0,0.0,0.0,0.0,0.0,0.0,0.0,0.0,0.0,0.0,0.0,0.0,0.0,0.0,0.0,0.0,0.0,0.0,0.0,0.0,0.0,0.0,0.01,1.0,1.0,0.87,0.0,0.0,0.0,0.0,0.0,0.62,0.0,0.98,0.0,0.0,0.0,0.0,0.0,0.0,0.0,0.0,0.0,0.0,0.0,0.0,0.0,0.0,0.0,0.0,0.0,0.0,0.0,0.0,0.0,0.0,0.0],[0.0,0.0,0.0,0.0,0.0,0.0,0.0,0.0,0.0,0.0,0.0,0.0,0.0,0.0,0.0,0.0,0.0,0.0,0.0,0.0,0.0,0.0,0.0,0.0,0.0,0.0,0.0,0.0,0.0,0.0,0.0,0.0,0.0,0.0,0.0,0.0,0.0,0.0,0.0,0.0,0.0,0.0,0.0,0.0,0.0,0.0,0.0,0.0,0.0,0.0,0.0,0.0,0.0,0.0,0.0,0.0,0.0,0.0,0.0,0.0,0.0,0.0,0.0,0.0,0.0,0.0,0.0,0.0,0.0,0.0,0.0,0.0,0.0,0.0,0.0,0.0,0.0,0.0,0.0,0.0,0.0,0.0,0.0,0.0,0.0,0.0,0.0,0.0,0.0,0.0,0.0,0.0,0.0,0.0,0.0,0.0,0.0,0.0,0.0,0.0,0.0,0.0,0.0,0.0,0.0,0.0,0.0,0.0,0.0,0.0,0.0,0.0,0.0,0.0,0.0,0.0,0.0,0.0,0.0,0.0,0.0,0.0,0.0,0.0,0.0,0.0,0.0,0.0,0.0,0.0,0.0,0.0,0.0,0.0,0.0,0.0,0.0,0.0,0.0,0.0,0.0,0.0,0.0,0.0,0.0,0.0,0.0,0.0,0.0,0.0,0.0,0.0,0.0,0.0,0.0,0.0,0.0,0.86,0.01,0.0,0.0,0.0,0.0,0.0,0.0,0.0,0.0,0.0,0.0,0.0,0.0,0.0,0.0,0.0,0.0,0.0,0.0,0.0,0.0,0.0,0.0,0.0,0.0,0.0,0.0,0.0,0.0,0.0,0.0,0.0,0.0,0.0,0.0,0.0,0.0,0.0,0.0,0.0,0.0,0.0,0.0,0.0,0.0,0.0,0.0,0.01,1.0,0.0,0.0,0.0,0.54,0.0,0.0,0.0,0.0,0.0,0.0,0.0,0.0,0.0,0.0,0.0,0.0,0.0,0.0,0.0,0.0,1.0,1.0,1.0,0.99,1.0,1.0,1.0,0.0,0.0,0.0,0.0,0.0,0.0,0.0,0.0,0.0,0.0,0.0,0.0,0.0,0.0,0.0,0.0,0.0,0.0,0.0,0.0,0.0,0.0,0.0,0.0,0.0,0.0,0.0,0.0,0.0,0.0,0.0,0.0,0.0,0.0,0.0,0.0,0.0,0.0,0.0,0.0,0.0,0.0,0.0,0.0,0.0,0.0,0.0,0.0,0.0,0.0,0.0,0.0,0.0,0.0,0.0,0.0,0.0,0.0,0.0,1.0,1.0,1.0,0.94,0.0,0.0,0.0,0.0,0.0,0.0,0.0,0.0,0.0,0.0,0.0,0.0,0.0,0.0,0.0,0.0,0.0,0.0,0.0,0.0,0.0,0.0,0.0,1.0,0.0,0.0,0.0,0.0,0.0,0.0,0.0,0.0],[0.0,0.0,0.0,0.0,0.0,0.0,0.0,0.0,0.0,0.0,0.0,0.0,0.0,0.0,0.0,0.0,0.0,0.0,0.0,0.0,0.0,0.0,0.0,0.0,0.0,0.0,0.0,0.0,0.0,0.0,0.0,0.0,0.0,0.0,0.0,0.0,0.0,0.0,0.0,0.0,0.0,0.0,0.0,0.0,0.0,0.0,0.0,0.0,0.0,0.0,0.0,0.0,0.0,0.0,0.0,0.0,0.0,0.0,0.0,0.0,0.0,0.0,0.0,0.0,0.0,0.0,0.0,0.0,0.0,0.0,0.0,0.0,0.0,0.0,0.0,0.0,0.0,0.0,0.0,0.0,0.0,0.0,0.0,0.0,0.0,0.0,0.0,0.0,0.0,0.0,0.0,0.0,0.0,0.0,0.0,0.0,0.0,0.0,0.0,0.0,0.0,0.0,0.0,0.0,0.0,0.0,0.0,0.0,0.0,0.0,0.0,0.0,0.0,0.0,0.0,0.0,0.0,0.0,0.0,0.0,0.0,0.0,0.0,0.0,0.0,0.0,0.0,0.0,0.0,0.01,0.0,0.0,0.0,0.0,0.0,0.0,0.0,0.0,0.0,0.0,0.0,0.0,0.0,0.0,0.0,0.0,0.0,0.0,0.0,0.0,0.0,0.0,0.0,0.0,0.0,0.0,0.0,0.0,0.0,0.0,0.0,0.0,0.0,0.0,0.0,0.0,0.0,0.0,0.0,0.0,0.0,0.0,0.0,0.0,0.0,0.0,0.0,0.0,0.0,0.0,0.0,0.0,0.0,0.0,0.0,0.0,0.0,0.0,0.0,0.0,0.0,0.0,0.0,0.0,0.0,0.0,0.0,0.0,0.0,0.0,0.0,0.0,0.0,0.0,0.0,0.0,0.0,0.0,0.0,0.0,0.0,0.0,0.18,1.0,0.0,0.0,0.0,0.0,0.0,0.0,0.0,0.0,0.0,0.0,0.0,0.0,0.0,1.0,0.0,0.98,0.0,1.0,1.0,1.0,1.0,1.0,0.0,0.0,0.0,0.0,0.0,0.0,0.0,0.0,0.0,0.0,0.0,0.0,0.0,0.0,0.0,0.0,0.0,0.0,0.0,0.0,0.0,0.0,0.0,0.0,0.0,0.0,0.0,0.0,0.0,0.0,0.0,0.0,0.0,0.0,0.0,0.0,0.0,0.0,0.0,0.0,0.0,0.0,0.0,0.0,0.0,0.0,0.0,0.0,0.0,0.0,0.0,0.0,0.0,0.0,0.0,0.0,0.0,1.0,1.0,1.0,1.0,0.0,0.0,0.0,0.0,0.0,0.0,0.0,0.0,1.0,0.0,0.0,0.0,0.0,0.0,0.0,0.0,0.0,0.0,0.0,0.0,1.0,0.0,0.0,0.0,0.0,0.0,0.0,0.0,0.0,0.0,0.0,0.0],[0.0,0.0,0.0,0.0,0.0,0.0,0.0,0.0,0.0,0.0,0.0,0.0,0.0,0.0,0.0,0.0,0.0,0.0,0.0,0.0,0.0,0.0,0.0,0.0,0.0,0.0,0.0,0.0,0.0,0.0,0.0,0.0,0.0,0.0,0.0,0.0,0.0,0.0,0.0,0.0,0.0,0.0,0.0,0.0,0.0,0.0,0.0,0.0,0.0,0.0,0.0,0.0,0.0,0.0,0.0,0.0,0.0,0.0,0.0,0.0,0.0,0.0,0.0,0.0,0.0,0.0,0.0,0.0,0.0,0.0,0.0,0.0,0.0,0.0,0.0,0.0,0.0,0.0,0.0,0.0,0.0,0.0,0.0,0.0,0.0,0.0,0.0,0.0,0.0,0.0,0.0,0.0,0.0,0.0,0.0,0.0,0.0,0.0,0.0,0.0,0.0,0.0,0.0,0.0,0.0,0.0,0.0,0.0,0.0,0.0,0.0,0.0,0.0,0.0,0.0,0.0,0.0,0.0,0.0,0.0,0.0,0.0,0.0,0.0,0.0,0.0,0.0,0.0,0.0,0.0,0.0,0.0,0.0,0.0,0.0,0.0,0.0,0.0,0.0,0.0,0.0,0.0,0.0,0.0,0.0,0.0,0.0,0.0,0.0,0.0,0.0,0.0,0.0,0.0,0.0,0.0,0.0,0.0,0.0,0.0,0.0,0.0,0.0,0.0,0.0,0.0,0.0,0.0,0.0,0.0,0.0,0.0,0.0,0.0,0.0,0.0,0.0,0.0,0.0,0.0,0.0,0.0,0.0,0.0,0.0,0.0,0.0,0.0,0.0,0.0,0.0,0.0,0.0,0.0,0.0,0.0,0.0,0.0,0.0,0.0,0.0,0.0,0.0,0.0,0.0,0.0,0.0,0.0,0.0,0.0,0.0,0.0,1.0,1.0,1.0,1.0,0.0,0.0,0.0,0.11,0.0,0.0,0.0,0.0,0.0,0.0,0.0,1.0,0.0,0.0,0.0,0.0,0.0,1.0,1.0,1.0,0.93,0.07,0.0,0.0,0.0,0.0,0.0,0.0,0.0,0.0,0.0,0.0,0.0,0.0,0.0,0.0,0.0,0.0,0.0,0.0,0.0,0.0,0.0,0.0,0.0,0.0,0.0,0.0,0.0,0.0,0.0,0.0,0.0,0.0,0.0,0.0,0.0,0.0,0.0,0.0,0.0,0.0,0.0,0.0,0.0,0.0,0.0,0.0,0.0,0.0,0.0,0.0,0.0,0.0,0.0,1.0,1.0,1.0,1.0,0.0,0.0,0.0,0.0,0.0,0.0,0.0,0.0,0.0,0.0,0.0,0.0,0.0,0.0,0.0,0.0,0.0,0.0,0.0,0.0,0.0,0.0,0.0,0.0,0.0,0.0,0.0,0.0,0.0,0.0,0.0,0.0,0.0,0.0],[0.0,0.0,0.0,0.0,0.0,0.0,0.0,0.0,0.0,0.0,0.0,0.0,0.0,0.0,0.0,0.0,0.0,0.0,0.0,0.0,0.0,0.0,0.0,0.0,0.0,0.0,0.0,0.0,0.0,0.0,0.0,0.0,0.0,0.0,0.0,0.0,0.0,0.0,0.0,0.0,0.0,0.0,0.0,0.0,0.0,0.0,0.0,0.0,0.0,0.0,0.0,0.0,0.0,0.0,0.0,0.0,0.0,0.0,0.0,0.0,0.0,0.0,0.0,0.0,0.0,0.0,0.0,0.0,0.0,0.0,0.0,0.0,0.0,0.0,0.0,0.0,0.0,0.0,0.0,0.0,0.0,0.0,0.0,0.0,0.0,0.0,0.0,0.0,0.0,0.0,0.0,0.0,0.0,0.0,0.0,0.0,0.0,0.0,0.0,0.0,0.0,0.0,0.0,0.0,0.0,0.0,0.0,0.0,0.0,0.0,0.0,0.0,0.0,0.0,0.0,0.0,0.0,0.0,0.0,0.0,0.0,0.0,0.0,0.0,0.0,0.0,0.0,0.0,0.0,0.0,0.0,0.0,0.0,0.0,0.0,0.0,0.0,0.0,0.0,0.0,0.0,0.0,0.0,0.0,0.0,0.0,0.0,0.0,0.0,0.0,0.0,0.0,0.0,0.0,0.0,0.0,0.0,0.0,0.0,0.0,0.0,0.0,0.0,0.0,0.0,0.0,0.0,0.0,0.0,0.0,0.0,0.0,0.0,0.0,0.0,0.0,0.0,0.0,0.0,0.0,0.0,0.0,0.0,0.0,0.0,0.0,0.0,0.0,0.0,0.0,0.0,0.0,0.0,0.0,0.0,0.0,0.0,0.0,0.0,0.0,0.0,0.0,0.0,0.0,0.0,0.0,0.0,0.0,0.0,0.0,0.0,0.0,0.0,0.0,0.0,1.0,0.0,0.0,0.0,0.0,0.0,0.0,0.0,0.0,0.0,0.0,0.0,0.0,0.0,0.0,0.0,0.0,0.0,1.0,1.0,1.0,1.0,1.0,0.0,0.02,1.0,0.0,0.0,0.0,0.0,0.0,0.0,0.0,0.0,0.0,0.0,0.85,0.0,0.0,0.0,0.0,0.0,0.0,0.0,0.0,0.0,0.0,0.0,0.0,0.0,0.0,0.0,0.0,0.0,0.0,0.0,0.0,0.0,0.0,0.0,0.0,0.0,0.0,0.0,0.0,0.0,0.0,0.0,0.0,0.0,0.0,0.0,0.0,0.0,0.0,0.0,0.15,1.0,1.0,1.0,0.0,0.0,0.0,0.0,0.0,0.0,0.0,0.0,0.0,0.0,0.0,0.0,0.0,0.0,1.0,0.0,0.0,1.0,0.0,0.0,0.0,0.0,1.0,0.0,1.0,0.0,0.0,0.0,0.0,0.0,0.0,0.0,0.0,0.0],[0.0,0.0,0.0,0.0,0.0,0.0,0.0,0.0,0.0,0.0,0.0,0.0,0.0,0.0,0.0,0.0,0.0,0.0,0.0,0.0,0.0,0.0,0.0,0.0,0.0,0.0,0.0,0.0,0.0,0.0,0.0,0.0,0.0,0.0,0.0,0.0,0.0,0.0,0.0,0.0,0.0,0.0,0.0,0.0,0.0,0.0,0.0,0.0,0.0,0.0,0.0,0.0,0.0,0.0,0.0,0.0,0.0,0.0,0.0,0.0,0.0,0.0,0.0,0.0,0.0,0.0,0.0,0.0,0.0,0.0,0.0,0.0,0.0,0.0,0.0,0.0,0.0,0.0,0.0,0.0,0.0,0.0,0.0,0.0,0.0,0.0,0.0,0.0,0.0,0.0,0.0,0.0,0.0,0.0,0.0,0.0,0.0,0.0,0.0,0.0,0.0,0.0,0.0,0.0,0.0,0.0,0.0,0.0,0.0,0.0,0.0,0.0,0.0,0.0,0.0,0.0,0.0,0.0,0.0,0.0,0.0,0.0,0.0,0.0,0.0,0.0,0.0,0.0,0.0,0.0,0.0,0.0,0.0,0.0,0.0,0.0,0.0,0.0,0.0,0.0,0.0,0.0,0.0,0.0,0.0,0.0,0.0,0.0,0.0,0.0,0.0,0.0,0.0,0.0,0.0,0.0,0.0,0.0,0.0,0.0,0.0,0.0,0.0,0.0,0.0,0.0,0.0,0.0,0.0,0.0,0.0,0.0,0.0,0.0,0.0,0.0,0.0,0.0,0.0,0.0,0.0,0.0,0.0,0.0,0.0,0.0,0.0,0.0,0.0,0.0,0.0,0.0,0.0,0.0,0.0,0.0,0.0,0.0,0.0,0.0,0.0,0.0,0.0,0.0,0.0,0.0,0.0,0.0,0.0,0.0,0.0,0.0,0.0,0.75,0.0,1.0,1.0,0.0,0.0,0.0,0.0,0.0,0.0,0.0,0.0,0.0,0.0,0.0,0.0,0.0,0.0,0.0,0.0,0.0,0.93,1.0,1.0,1.0,1.0,1.0,1.0,0.0,0.0,0.0,0.0,0.0,0.0,0.0,0.0,0.0,0.0,0.0,0.0,0.0,0.0,0.0,0.0,0.0,0.0,0.0,0.0,0.0,0.0,0.0,0.0,0.0,0.0,0.0,0.0,0.0,0.0,0.0,0.0,0.0,0.0,0.0,0.0,0.0,0.0,0.0,0.0,0.0,0.0,0.0,0.0,0.0,0.0,0.0,0.0,0.0,0.0,0.0,0.0,0.0,0.0,0.0,0.0,0.0,0.0,0.0,0.0,0.0,0.0,0.0,0.0,0.0,0.0,0.0,0.0,1.0,0.0,0.0,0.56,0.0,0.0,0.0,0.0,0.0,0.0,0.0,0.0,0.0,0.0,0.0,0.0,0.0,0.0,0.0,0.0],[0.0,0.0,0.0,0.0,0.0,0.0,0.0,0.0,0.0,0.0,0.0,0.0,0.0,0.0,0.0,0.0,0.0,0.0,0.0,0.0,0.0,0.0,0.0,0.0,0.0,0.0,0.0,0.0,0.0,0.0,0.0,0.0,0.0,0.0,0.0,0.0,0.0,0.0,0.0,0.0,0.0,0.0,0.0,0.0,0.0,0.0,0.0,0.0,0.0,0.0,0.0,0.0,0.0,0.0,0.0,0.0,0.0,0.0,0.0,0.0,0.0,0.0,0.0,0.0,0.0,0.0,0.0,0.0,0.0,0.0,0.0,0.0,0.0,0.0,0.0,0.0,0.0,0.0,0.0,0.0,0.0,0.0,0.0,0.0,0.0,0.0,0.0,0.0,0.0,0.0,0.0,0.0,0.0,0.0,0.0,0.0,0.0,0.0,0.0,0.0,0.0,0.0,0.0,0.0,0.0,0.0,0.0,0.0,0.0,0.0,0.0,0.0,0.0,0.0,0.0,0.0,0.0,0.0,0.0,0.0,0.0,0.0,0.0,0.0,0.0,0.0,0.0,0.0,0.0,0.0,0.0,0.0,0.0,0.0,0.0,0.0,0.0,0.0,0.0,0.0,0.0,0.0,0.0,0.0,0.0,0.0,0.0,0.0,0.0,0.0,0.0,0.0,0.0,0.0,0.0,0.0,0.0,0.0,0.0,0.0,0.0,0.0,0.0,0.0,0.0,0.0,0.0,0.0,0.0,0.0,0.0,0.0,0.0,0.0,0.0,0.0,0.0,0.0,0.0,0.0,0.0,0.0,0.0,0.0,0.0,0.0,0.0,0.0,0.0,0.0,0.0,0.0,0.0,0.0,0.0,0.0,0.0,0.0,0.0,0.0,0.0,0.0,0.0,0.0,0.0,0.0,0.0,0.0,0.0,0.0,0.0,0.0,0.0,0.0,0.0,0.64,1.0,0.0,0.98,0.0,0.0,0.0,0.0,0.0,0.0,0.0,0.0,0.0,0.0,0.0,0.0,0.0,0.0,0.0,0.07,1.0,1.0,1.0,1.0,1.0,1.0,1.0,0.0,0.0,0.0,0.0,0.0,0.0,0.0,0.0,0.0,0.0,0.0,0.0,0.0,0.0,0.0,0.0,0.0,0.0,0.0,0.0,0.0,0.0,0.0,0.0,0.0,0.0,0.0,0.64,0.0,0.0,0.0,0.0,0.0,0.0,0.0,0.0,0.0,0.0,1.0,0.0,0.0,1.0,1.0,0.0,0.0,0.0,0.0,0.0,1.0,0.99,1.0,0.0,0.0,0.0,0.0,0.0,0.0,0.0,0.0,0.0,0.0,0.0,0.0,0.0,0.0,0.0,0.0,0.0,0.0,0.0,0.0,0.0,0.0,0.0,0.0,0.0,0.0,0.0,0.0,0.0,0.0,0.0,0.0,0.0,0.0,0.0,0.0],[0.0,0.0,0.0,0.0,0.0,0.0,0.0,0.0,0.0,0.0,0.0,0.0,0.0,0.0,0.0,0.0,0.0,0.0,0.0,0.0,0.0,0.0,0.0,0.0,0.0,0.0,0.0,0.0,0.0,0.0,0.0,0.0,0.0,0.0,0.0,0.0,0.0,0.0,0.0,0.0,0.0,0.0,0.0,0.0,0.0,0.0,0.0,0.0,0.0,0.0,0.0,0.0,0.0,0.0,0.0,0.0,0.0,0.0,0.0,0.0,0.0,0.0,0.0,0.0,0.0,0.0,0.0,0.0,0.0,0.0,0.0,0.0,0.0,0.0,0.0,0.0,0.0,0.0,0.0,0.0,0.0,0.0,0.0,0.0,0.0,0.0,0.0,0.0,0.0,0.0,0.0,0.0,0.0,0.0,0.0,0.0,0.0,0.0,0.0,0.0,0.0,0.0,0.0,0.0,0.0,0.0,0.0,0.0,0.0,0.0,0.0,0.0,0.0,0.0,0.0,0.0,0.0,0.0,0.0,0.0,0.0,0.0,0.0,0.0,0.0,0.0,0.0,0.0,0.0,0.0,0.0,0.0,0.0,0.0,0.0,0.0,0.0,0.0,0.0,0.0,0.0,0.0,0.0,0.0,0.0,0.0,0.0,0.0,0.0,0.0,0.0,0.0,0.0,0.0,0.0,0.0,0.0,0.0,0.0,0.0,0.0,0.0,0.0,0.0,0.0,0.0,0.0,0.0,0.0,0.0,0.0,0.0,0.0,0.0,0.0,0.0,0.0,0.0,0.0,0.0,0.0,0.0,0.0,0.0,0.0,0.0,0.0,0.0,0.0,0.0,0.0,0.0,0.0,0.0,0.0,0.0,0.0,0.0,0.0,0.0,0.0,0.0,0.0,0.0,0.0,0.0,0.0,0.0,0.0,0.0,0.0,0.0,0.0,0.0,0.0,1.0,1.0,0.0,0.93,0.0,0.0,0.0,0.0,0.0,0.0,0.0,0.0,0.0,0.0,0.0,0.0,0.0,0.0,0.0,0.0,0.0,1.0,1.0,1.0,1.0,1.0,1.0,0.96,0.0,0.0,0.0,0.0,0.0,0.0,0.0,0.0,0.0,0.0,0.0,0.0,0.0,0.0,0.0,0.0,0.0,0.0,0.0,0.0,0.0,0.0,0.0,0.0,0.0,0.0,0.0,0.0,0.0,0.0,0.0,0.0,0.0,0.0,0.0,0.0,0.0,0.49,0.0,0.0,0.0,1.0,0.0,0.0,0.0,0.0,0.0,0.0,0.0,0.0,0.0,0.0,0.0,0.0,0.0,0.0,0.0,0.0,0.0,0.0,0.0,0.0,0.0,0.0,0.0,0.0,0.0,0.0,0.0,0.0,0.0,0.0,0.0,0.0,0.0,0.0,0.0,0.0,0.0,0.0,0.0,0.0,0.0,0.0,0.0,0.0],[0.0,0.0,0.0,0.0,0.0,0.0,0.0,0.0,0.0,0.0,0.0,0.0,0.0,0.0,0.0,0.0,0.0,0.0,0.0,0.0,0.0,0.0,0.0,0.0,0.0,0.0,0.0,0.0,0.0,0.0,0.0,0.0,0.0,0.0,0.0,0.0,0.0,0.0,0.0,0.0,0.0,0.0,0.0,0.0,0.0,0.0,0.0,0.0,0.0,0.0,0.0,0.0,0.0,0.0,0.0,0.0,0.0,0.0,0.0,0.0,0.0,0.0,0.0,0.0,0.0,0.0,0.0,0.0,0.0,0.0,0.0,0.0,0.0,0.0,0.0,0.0,0.0,0.0,0.0,0.0,0.0,0.0,0.0,0.0,0.0,0.0,0.0,0.0,0.0,0.0,0.0,0.0,0.0,0.0,0.0,0.0,0.0,0.0,0.0,0.0,0.0,0.0,0.0,0.0,0.0,0.0,0.0,0.0,0.0,0.0,0.0,0.0,0.0,0.0,0.0,0.0,0.0,0.0,0.0,0.0,0.0,0.0,0.0,0.0,0.0,0.0,0.0,0.0,0.0,0.0,0.0,0.0,0.0,0.0,0.0,0.0,0.0,0.0,0.0,0.0,0.0,0.0,0.0,0.0,0.0,0.0,0.0,0.0,0.0,0.0,0.0,0.0,0.0,0.0,0.0,0.0,0.0,0.0,0.0,0.0,0.0,0.0,0.0,0.0,0.0,0.0,0.0,0.0,0.0,0.0,0.0,0.0,0.0,0.0,0.0,0.0,0.0,0.0,0.0,0.0,0.0,0.0,0.0,0.0,0.0,0.0,0.0,0.0,0.0,0.0,0.0,0.0,0.0,0.0,0.0,0.0,0.0,0.0,0.0,0.0,0.0,0.0,0.0,0.0,0.0,0.0,0.0,0.0,0.0,0.0,0.0,0.0,0.0,0.0,0.0,1.0,0.99,0.0,0.0,0.0,0.0,0.0,0.0,0.0,0.0,0.0,0.0,0.0,0.0,0.0,0.0,0.0,0.0,0.0,0.0,0.02,1.0,1.0,1.0,1.0,1.0,1.0,1.0,0.0,0.63,1.0,0.0,0.0,0.0,0.0,0.0,0.0,0.0,0.0,0.0,0.0,0.0,0.0,0.0,0.0,0.0,0.0,0.0,0.0,0.0,0.0,0.0,0.0,0.0,0.0,0.0,0.0,0.0,0.0,0.0,0.0,0.0,0.0,0.0,0.0,0.0,0.0,0.0,0.0,0.0,0.0,0.0,0.0,0.0,0.0,0.0,0.0,0.0,0.0,0.0,0.0,0.0,0.0,0.0,0.0,0.0,0.0,0.0,0.0,0.0,0.0,0.0,0.0,0.0,1.0,0.14,0.0,0.0,0.0,0.0,0.0,0.0,0.0,0.0,0.0,0.0,0.0,0.0,0.0,0.0,0.0,0.0,0.0,0.0],[0.0,0.0,0.0,0.0,0.0,0.0,0.0,0.0,0.0,0.0,0.0,0.0,0.0,0.0,0.0,0.0,0.0,0.0,0.0,0.0,0.0,0.0,0.0,0.0,0.0,0.0,0.0,0.0,0.0,0.0,0.0,0.0,0.0,0.0,0.0,0.0,0.0,0.0,0.0,0.0,0.0,0.0,0.0,0.0,0.0,0.0,0.0,0.0,0.0,0.0,0.0,0.0,0.0,0.0,0.0,0.0,0.0,0.0,0.0,0.0,0.0,0.0,0.0,0.0,0.0,0.0,0.0,0.0,0.0,0.0,0.0,0.0,0.0,0.0,0.0,0.0,0.0,0.0,0.0,0.0,0.0,0.0,0.0,0.0,0.0,0.0,0.0,0.0,0.0,0.0,0.0,0.0,0.0,0.0,0.0,0.0,0.0,0.0,0.0,0.0,0.0,0.0,0.0,0.0,0.0,0.0,0.0,0.0,0.0,0.0,0.0,0.0,0.0,0.0,0.0,0.0,0.0,0.0,0.0,0.0,0.0,0.0,0.0,0.0,0.0,0.0,0.0,0.0,0.0,0.0,0.0,0.0,0.0,0.0,0.0,0.0,0.0,0.0,0.0,0.0,0.0,0.0,0.0,0.0,0.0,0.0,0.0,0.0,0.0,0.0,0.0,0.0,0.0,0.0,0.0,0.0,0.0,0.0,0.0,0.0,0.0,0.0,0.0,0.0,0.0,0.0,0.0,0.0,0.0,0.0,0.0,0.0,0.0,0.0,0.0,0.0,0.0,0.0,0.0,0.0,0.0,0.0,0.0,0.0,0.0,0.0,0.0,0.0,0.0,0.0,0.0,0.0,0.0,0.0,0.0,0.0,0.0,0.0,0.0,0.0,0.0,0.0,0.0,0.0,0.0,0.0,0.0,0.0,0.0,0.0,0.0,0.0,0.0,0.0,0.0,0.0,0.0,0.0,0.0,0.0,0.0,0.0,0.0,0.0,0.0,0.0,0.0,0.0,0.0,0.0,0.0,0.0,0.0,0.0,0.0,1.0,1.0,1.0,1.0,1.0,1.0,1.0,1.0,0.0,0.0,1.0,0.0,0.0,0.0,0.0,0.0,1.0,0.0,1.0,0.0,0.0,0.0,0.0,0.0,0.0,0.0,0.0,0.0,0.0,0.0,0.0,0.0,1.0,0.0,1.0,0.0,0.0,0.0,0.0,0.0,0.0,0.0,0.0,0.0,0.0,1.0,0.0,0.0,0.0,0.0,0.0,0.0,0.0,0.0,0.0,0.0,0.0,1.0,0.0,0.0,0.0,0.0,0.0,0.0,0.0,0.0,0.0,0.0,0.0,0.0,0.0,0.0,0.0,0.0,0.0,0.0,0.0,0.0,0.0,0.0,0.0,0.0,0.0,0.0,0.0,0.0,0.0,0.0,0.0,0.0,0.0,0.0,0.0,0.0],[0.0,0.0,0.0,0.0,0.0,0.0,0.0,0.0,0.0,0.0,0.0,0.0,0.0,0.0,0.0,0.0,0.0,0.0,0.0,0.0,0.0,0.0,0.0,0.0,0.0,0.0,0.0,0.0,0.0,0.0,0.0,0.0,0.0,0.0,0.0,0.0,0.0,0.0,0.0,0.0,0.0,0.0,0.0,0.0,0.0,0.0,0.0,0.0,0.0,0.0,0.0,0.0,0.0,0.0,0.0,0.0,0.0,0.0,0.0,0.0,0.0,0.0,0.0,0.0,0.0,0.0,0.0,0.0,0.0,0.0,0.0,0.0,0.0,0.0,0.0,0.0,0.0,0.0,0.0,0.0,0.0,0.0,0.0,0.0,0.0,0.0,0.0,0.0,0.0,0.0,0.0,0.0,0.0,0.0,0.0,0.0,0.0,0.0,0.0,0.0,0.0,0.0,0.0,0.0,0.0,0.0,0.0,0.0,0.0,0.0,0.0,0.0,0.0,0.0,0.0,0.0,0.0,0.0,0.0,0.0,0.0,0.0,0.0,0.0,0.0,0.0,0.0,0.0,0.0,0.0,0.0,0.0,0.0,0.0,0.0,0.0,0.0,0.0,0.0,0.0,0.0,0.0,0.0,0.0,0.0,0.0,0.0,0.0,0.0,0.0,0.0,0.0,0.0,0.0,0.0,0.0,0.0,0.0,0.0,0.0,0.0,0.0,0.0,0.0,0.0,0.0,0.0,0.0,0.0,0.0,0.0,0.0,0.0,0.0,0.0,0.0,0.0,0.0,0.0,0.0,0.0,0.0,0.0,0.0,0.0,0.0,0.0,0.0,0.0,0.0,0.0,0.0,0.0,0.0,0.0,0.0,0.0,0.0,0.0,0.0,0.0,0.0,0.0,0.0,0.0,0.0,0.0,0.0,0.0,0.0,0.0,0.0,0.0,0.0,0.0,0.0,0.0,0.0,0.0,0.0,0.0,0.0,0.0,0.0,0.0,0.0,0.0,0.0,0.0,0.0,0.0,0.0,0.0,0.0,0.0,0.0,0.0,1.0,1.0,1.0,1.0,1.0,1.0,0.0,0.0,1.0,0.02,0.0,0.0,0.0,0.0,0.0,0.0,0.03,0.0,0.0,0.0,0.0,0.0,0.0,0.0,0.0,0.0,0.0,0.0,0.0,0.36,1.0,0.0,0.0,0.0,0.0,0.0,0.0,0.0,0.0,0.0,0.0,0.0,0.0,1.0,1.0,0.0,0.0,1.0,0.0,0.0,0.0,0.0,0.0,0.0,0.0,0.0,0.0,0.0,0.0,0.0,0.0,0.0,0.0,0.0,0.0,0.0,0.0,0.0,0.0,0.0,0.0,0.0,0.0,0.0,0.0,0.0,0.0,0.0,0.0,0.0,0.0,0.0,0.0,0.0,0.0,0.0,0.0,0.0,0.0,0.0,0.0,0.0],[0.0,0.0,0.0,0.0,0.0,0.0,0.0,0.0,0.0,0.0,0.0,0.0,0.0,0.0,0.0,0.0,0.0,0.0,0.0,0.0,0.0,0.0,0.0,0.0,0.0,0.0,0.0,0.0,0.0,0.0,0.0,0.0,0.0,0.0,0.0,0.0,0.0,0.0,0.0,0.0,0.0,0.0,0.0,0.0,0.0,0.0,0.0,0.0,0.0,0.0,0.0,0.0,0.0,0.0,0.0,0.0,0.0,0.0,0.0,0.0,0.0,0.0,0.0,0.0,0.0,0.0,0.0,0.0,0.0,0.0,0.0,0.0,0.0,0.0,0.0,0.0,0.0,0.0,0.0,0.0,0.0,0.0,0.0,0.0,0.0,0.0,0.0,0.0,0.0,0.0,0.0,0.0,0.0,0.0,0.0,0.0,0.0,0.0,0.0,0.0,0.0,0.0,0.0,0.0,0.0,0.0,0.0,0.0,0.0,0.0,0.0,0.0,0.0,0.0,0.0,0.0,0.0,0.0,0.0,0.0,0.0,0.0,0.0,0.0,0.0,0.0,0.0,0.0,0.0,0.0,0.0,0.0,0.0,0.0,0.0,0.0,0.0,0.0,0.0,0.0,0.0,0.0,0.0,0.0,0.0,0.0,0.0,0.0,0.0,0.0,0.0,0.0,0.0,0.0,0.0,0.0,0.0,0.0,0.0,0.0,0.0,0.0,0.0,0.0,0.0,0.0,0.0,0.0,0.0,0.0,0.0,0.0,0.0,0.0,0.0,0.0,0.0,0.0,0.0,0.0,0.0,0.0,0.0,0.0,0.0,0.0,0.0,0.0,0.0,0.0,0.0,0.0,0.0,0.0,0.0,0.0,0.0,0.0,0.0,0.0,0.0,0.0,0.0,0.0,0.0,0.0,0.0,0.0,0.0,0.0,0.0,0.0,0.0,0.0,0.0,0.0,0.0,0.0,0.0,0.0,0.0,0.0,0.0,0.0,0.0,0.0,0.0,0.0,0.0,0.0,0.0,0.0,0.0,0.0,0.0,0.0,0.0,0.0,0.96,1.0,1.0,1.0,1.0,1.0,1.0,1.0,1.0,0.0,0.0,0.0,0.0,0.0,0.0,0.0,0.0,0.0,0.0,0.0,0.0,0.0,0.0,0.0,0.0,0.0,0.0,0.0,0.0,0.01,0.0,0.0,0.0,0.0,0.0,0.0,0.0,0.0,0.0,0.0,0.0,0.0,0.0,0.0,0.0,0.0,0.0,0.0,0.0,0.0,0.0,0.0,0.0,0.0,0.0,0.0,0.0,0.0,0.0,0.0,0.0,0.0,0.0,0.0,0.0,0.0,0.0,0.0,0.0,0.0,0.0,0.0,0.0,0.0,0.0,0.0,0.0,0.0,0.0,0.0,0.0,0.0,0.0,0.0,0.0,0.0,0.0,0.0,0.0,0.0,0.0],[0.0,0.0,0.0,0.0,0.0,0.0,0.0,0.0,0.0,0.0,0.0,0.0,0.0,0.0,0.0,0.0,0.0,0.0,0.0,0.0,0.0,0.0,0.0,0.0,0.0,0.0,0.0,0.0,0.0,0.0,0.0,0.0,0.0,0.0,0.0,0.0,0.0,0.0,0.0,0.0,0.0,0.0,0.0,0.0,0.0,0.0,0.0,0.0,0.0,0.0,0.0,0.0,0.0,0.0,0.0,0.0,0.0,0.0,0.0,0.0,0.0,0.0,0.0,0.0,0.0,0.0,0.0,0.0,0.0,0.0,0.0,0.0,0.0,0.0,0.0,0.0,0.0,0.0,0.0,0.0,0.0,0.0,0.0,0.0,0.0,0.0,0.0,0.0,0.0,0.0,0.0,0.0,0.0,0.0,0.0,0.0,0.0,0.0,0.0,0.0,0.0,0.0,0.0,0.0,0.0,0.0,0.0,0.0,0.0,0.0,0.0,0.0,0.0,0.0,0.0,0.0,0.0,0.0,0.0,0.0,0.0,0.0,0.0,0.0,0.0,0.0,0.0,0.0,0.0,0.0,0.0,0.0,0.0,0.0,0.0,0.0,0.0,0.0,0.0,0.0,0.0,0.0,0.0,0.0,0.0,0.0,0.0,0.0,0.0,0.0,0.0,0.0,0.0,0.0,0.0,0.0,0.0,0.0,0.0,0.0,0.0,0.0,0.0,0.0,0.0,0.0,0.0,0.0,0.0,0.0,0.0,0.0,0.0,0.0,0.0,0.0,0.0,0.0,0.0,0.0,0.0,0.0,0.0,0.0,0.03,0.0,0.0,0.0,0.0,0.0,0.0,0.0,0.0,0.0,0.0,0.0,0.0,0.0,0.0,0.0,0.0,0.0,0.0,0.0,0.0,0.0,0.0,0.0,0.0,0.0,0.0,0.0,0.0,0.0,0.0,0.0,0.0,0.0,0.0,0.0,0.0,0.0,0.0,0.0,0.0,0.0,0.0,0.0,0.0,0.0,0.0,0.0,0.0,0.0,0.0,0.0,0.0,0.0,0.0,0.0,0.0,0.0,1.0,1.0,1.0,1.0,1.0,1.0,0.0,0.0,0.0,0.0,0.0,0.0,0.0,0.0,0.0,0.0,0.0,0.0,0.0,0.0,0.0,0.0,0.0,0.0,0.0,0.0,0.0,0.0,0.0,0.0,0.0,0.0,0.0,0.0,0.0,0.0,0.0,0.0,0.0,0.0,0.0,0.0,0.0,0.0,0.0,0.0,0.0,0.0,0.0,0.0,0.0,0.0,0.0,0.0,0.0,0.0,0.0,0.0,0.0,0.0,0.0,0.0,0.0,0.0,0.0,0.0,0.0,0.0,0.0,0.0,0.0,0.0,0.0,0.0,0.0,0.0,0.0,0.0,0.0,0.0,0.0,0.0,0.0,0.0,0.0,0.0,0.0],[0.0,0.0,0.0,0.0,0.0,0.0,0.0,0.0,0.0,0.0,0.0,0.0,0.0,0.0,0.0,0.0,0.0,0.0,0.0,0.0,0.0,0.0,0.0,0.0,0.0,0.0,0.0,0.0,0.0,0.0,0.0,0.0,0.0,0.0,0.0,0.0,0.0,0.0,0.0,0.0,0.0,0.0,0.0,0.0,0.0,0.0,0.0,0.0,0.0,0.0,0.0,0.0,0.0,0.0,0.0,0.0,0.0,0.0,0.0,0.0,0.0,0.0,0.0,0.0,0.0,0.0,0.0,0.0,0.0,0.0,0.0,0.0,0.0,0.0,0.0,0.0,0.0,0.0,0.0,0.0,0.0,0.0,0.0,0.0,0.0,0.0,0.0,0.0,0.0,0.0,0.0,0.0,0.0,0.0,0.0,0.0,0.0,0.0,0.0,0.0,0.0,0.0,0.0,0.0,0.0,0.0,0.0,0.0,0.0,0.0,0.0,0.0,0.0,0.0,0.0,0.0,0.0,0.0,0.0,0.0,0.0,0.0,0.0,0.0,0.0,0.0,0.0,0.0,0.0,0.0,0.0,0.0,0.0,0.0,0.0,0.0,0.0,0.0,0.0,0.0,0.0,0.0,0.0,0.0,0.0,0.0,0.0,0.0,0.0,0.0,0.0,0.0,0.0,0.0,0.0,0.0,0.0,0.0,0.0,0.0,0.0,0.0,0.0,0.0,0.0,0.0,0.0,0.0,0.0,0.0,0.0,0.0,0.0,0.0,0.0,0.0,0.0,0.0,0.0,0.0,0.0,0.0,0.0,0.0,0.0,0.0,0.0,0.0,0.0,0.0,0.0,0.0,0.0,0.0,0.0,0.0,0.0,0.0,0.0,0.0,0.0,0.0,0.0,0.0,0.0,0.0,0.0,0.0,0.0,0.0,0.0,0.0,0.0,0.0,0.0,0.0,0.0,0.0,0.0,0.0,0.0,0.0,0.0,0.0,0.0,0.0,0.0,0.0,0.0,0.0,0.0,0.0,0.0,0.0,0.0,0.0,0.0,0.0,0.0,0.63,0.0,0.0,1.0,1.0,1.0,1.0,1.0,1.0,1.0,0.0,0.0,0.0,0.0,0.0,0.0,0.0,0.0,0.0,0.0,0.0,0.0,0.0,0.0,0.0,0.0,0.0,0.0,0.0,0.0,0.0,0.0,0.0,0.0,0.0,0.0,0.0,0.0,0.0,0.0,0.0,0.0,0.0,0.0,0.0,0.0,0.0,0.0,0.0,0.0,0.0,0.0,0.0,0.0,0.0,0.0,0.0,0.0,0.0,0.0,0.0,0.0,0.0,0.0,0.0,0.0,0.0,0.0,0.0,0.0,0.0,0.04,0.0,0.0,0.0,0.0,0.0,0.0,0.0,0.0,0.0,0.0,0.0,0.0,0.0,0.0,0.0,0.0,0.0,0.0],[0.0,0.0,0.0,0.0,0.0,0.0,0.0,0.0,0.0,0.0,0.0,0.0,0.0,0.0,0.0,0.0,0.0,0.0,0.0,0.0,0.0,0.0,0.0,0.0,0.0,0.0,0.0,0.0,0.0,0.0,0.0,0.0,0.0,0.0,0.0,0.0,0.0,0.0,0.0,0.0,0.0,0.0,0.0,0.0,0.0,0.0,0.0,0.0,0.0,0.0,0.0,0.0,0.0,0.0,0.0,0.0,0.0,0.0,0.0,0.0,0.0,0.0,0.0,0.0,0.0,0.0,0.0,0.0,0.0,0.0,0.0,0.0,0.0,0.0,0.0,0.0,0.0,0.0,0.0,0.0,0.0,0.0,0.0,0.0,0.0,0.0,0.0,0.0,0.0,0.0,0.0,0.0,0.0,0.0,0.0,0.0,0.0,0.0,0.0,0.0,0.0,0.0,0.0,0.0,0.0,0.0,0.0,0.0,0.0,0.0,0.0,0.0,0.0,0.0,0.0,0.0,0.0,0.0,0.0,0.0,0.0,0.0,0.0,0.0,0.0,0.0,0.0,0.0,0.0,0.0,0.0,0.0,0.0,0.0,0.0,0.0,0.0,0.0,0.0,0.0,0.0,0.0,0.0,0.0,0.0,0.0,0.0,0.0,0.0,0.0,0.0,0.0,0.0,0.0,0.0,0.0,0.0,0.0,0.0,0.0,0.0,0.0,0.0,0.0,0.0,0.0,0.0,0.0,0.0,0.0,0.0,0.0,0.0,0.0,0.0,0.0,0.0,0.0,0.0,0.0,0.0,0.0,0.0,0.0,0.0,0.0,0.0,0.0,0.0,0.0,0.0,0.0,0.0,0.0,0.0,0.0,0.0,0.0,0.0,0.0,0.0,0.0,0.0,0.0,0.0,0.0,0.0,0.0,0.0,0.0,0.0,0.0,0.0,0.0,0.0,0.0,0.0,0.0,0.0,0.0,0.0,0.0,0.0,0.0,0.0,0.0,0.0,0.0,0.0,0.0,0.0,0.0,0.0,0.0,0.0,0.0,0.0,0.0,0.0,1.0,1.0,1.0,1.0,1.0,1.0,1.0,1.0,1.0,1.0,0.04,1.0,1.0,0.0,1.0,0.0,0.0,0.0,0.0,0.0,0.0,0.0,0.0,0.0,0.0,0.0,0.0,0.0,0.37,0.0,0.0,0.0,0.0,0.0,0.0,0.0,0.0,0.0,0.0,0.0,0.0,0.0,0.0,0.0,0.0,0.0,0.0,0.0,0.0,0.0,0.0,0.0,0.0,0.0,0.0,0.0,0.0,0.0,0.0,0.0,0.0,0.0,0.0,0.0,0.0,0.0,0.0,0.0,0.0,0.0,0.0,0.0,0.0,0.0,0.0,0.0,0.0,0.0,0.0,0.0,0.0,0.0,0.0,0.0,0.0,0.0,0.0,0.0,0.0,0.0],[0.0,0.0,0.0,0.0,0.0,0.0,0.0,0.0,0.0,0.0,0.0,0.0,0.0,0.0,0.0,0.0,0.0,0.0,0.0,0.0,0.0,0.0,0.0,0.0,0.0,0.0,0.0,0.0,0.0,0.0,0.0,0.0,0.0,0.0,0.0,0.0,0.0,0.0,0.0,0.0,0.0,0.0,0.0,0.0,0.0,0.0,0.0,0.0,0.0,0.0,0.0,0.0,0.0,0.0,0.0,0.0,0.0,0.0,0.0,0.0,0.0,0.0,0.0,0.0,0.0,0.0,0.0,0.0,0.0,0.0,0.0,0.0,0.0,0.0,0.0,0.0,0.0,0.0,0.0,0.0,0.0,0.0,0.0,0.0,0.0,0.0,0.0,0.0,0.0,0.0,0.0,0.0,0.0,0.0,0.0,0.0,0.0,0.0,0.0,0.0,0.0,0.0,0.0,0.0,0.0,0.0,0.0,0.0,0.0,0.0,0.0,0.0,0.0,0.0,0.0,0.0,0.0,0.0,0.0,0.0,0.0,0.0,0.0,0.0,0.0,0.0,0.0,0.0,0.0,0.0,0.0,0.0,0.0,0.0,0.0,0.0,0.0,0.0,0.0,0.0,0.0,0.0,0.0,0.0,0.0,0.0,0.0,0.0,0.0,0.0,0.0,0.0,0.0,0.0,0.0,0.0,0.0,0.0,0.0,0.0,0.0,0.0,0.0,0.0,0.0,0.0,0.0,0.0,0.0,0.0,0.0,0.0,0.0,0.0,0.0,0.0,0.0,0.0,0.0,0.0,0.0,0.0,0.0,0.0,0.0,0.01,1.0,0.0,0.0,0.0,0.0,0.0,0.0,0.0,0.0,0.0,0.0,0.0,0.0,0.0,0.0,0.0,0.0,0.0,0.0,0.0,0.0,0.0,0.0,0.0,0.0,0.0,0.0,0.0,0.0,0.0,0.0,0.0,0.0,0.0,0.0,0.0,0.0,0.0,0.0,0.0,0.0,0.0,0.0,0.0,0.0,0.0,0.0,0.0,0.0,0.0,0.0,0.0,0.0,0.0,0.0,0.02,1.0,1.0,1.0,1.0,1.0,1.0,1.0,0.99,0.0,0.0,0.0,1.0,0.01,1.0,0.0,0.0,0.0,0.0,0.0,0.0,0.0,0.0,0.0,0.0,0.0,1.0,0.0,0.0,0.0,0.0,0.0,0.0,0.0,0.0,0.0,0.0,0.0,0.0,0.0,0.0,0.0,0.0,0.0,0.0,0.0,0.0,0.0,0.0,0.0,0.0,0.0,0.0,0.0,0.0,0.0,0.0,0.0,0.0,0.0,0.0,0.0,0.0,0.0,0.0,0.0,0.0,0.0,0.0,0.0,0.0,0.0,0.0,0.0,0.0,0.0,0.0,0.0,0.0,0.0,0.0,0.0,0.0,0.0,0.0,0.0,0.0,0.0],[0.0,0.0,0.0,0.0,0.0,0.0,0.0,0.0,0.0,0.0,0.0,0.0,0.0,0.0,0.0,0.0,0.0,0.0,0.0,0.0,0.0,0.0,0.0,0.0,0.0,0.0,0.0,0.0,0.0,0.0,0.0,0.0,0.0,0.0,0.0,0.0,0.0,0.0,0.0,0.0,0.0,0.0,0.0,0.0,0.0,0.0,0.0,0.0,0.0,0.0,0.0,0.0,0.0,0.0,0.0,0.0,0.0,0.0,0.0,0.0,0.0,0.0,0.0,0.0,0.0,0.0,0.0,0.0,0.0,0.0,0.0,0.0,0.0,0.0,0.0,0.0,0.0,0.0,0.0,0.0,0.0,0.0,0.0,0.0,0.0,0.0,0.0,0.0,0.0,0.0,0.0,0.0,0.0,0.0,0.0,0.0,0.0,0.0,0.0,0.0,0.0,0.0,0.0,0.0,0.0,0.0,0.0,0.0,0.0,0.0,0.0,0.0,0.0,0.0,0.0,0.0,0.0,0.0,0.0,0.0,0.0,0.0,0.0,0.0,0.0,0.0,0.0,0.0,0.0,0.0,0.0,0.0,0.0,0.0,0.0,0.0,0.0,0.0,0.0,0.0,0.0,0.0,0.0,0.0,0.0,0.0,0.0,0.0,0.0,0.0,0.0,0.0,0.0,0.0,0.0,0.0,0.0,0.0,0.0,0.0,0.0,0.0,0.0,0.0,0.0,0.0,0.0,0.0,0.0,0.0,0.0,0.0,0.0,0.0,0.0,0.0,0.0,0.0,0.0,0.0,0.0,0.0,0.0,0.0,0.0,0.91,0.13,0.0,0.0,0.0,0.0,0.0,0.0,0.0,0.0,0.0,0.0,0.0,0.0,0.0,0.0,0.0,0.0,0.0,0.0,0.0,0.0,0.0,0.0,0.0,0.0,0.0,0.0,0.0,0.0,0.0,0.0,0.0,0.0,0.0,0.0,0.0,0.0,0.0,0.0,0.0,0.0,0.0,0.0,0.0,0.0,0.0,0.0,0.0,0.0,0.0,0.0,0.0,0.0,0.0,0.0,0.0,0.0,1.0,1.0,1.0,1.0,1.0,1.0,1.0,0.0,0.0,0.0,0.0,0.0,0.0,0.0,0.0,0.0,0.0,0.0,0.0,0.0,0.0,0.0,0.0,0.0,0.0,0.0,0.0,0.0,0.0,0.0,0.0,0.0,0.0,0.0,0.0,0.0,0.0,0.0,0.0,0.0,0.0,0.0,0.0,0.0,0.0,0.0,0.0,0.0,0.0,0.0,0.0,0.0,0.0,0.0,0.0,0.0,0.0,0.0,0.0,0.0,0.0,0.0,0.0,0.0,0.0,0.0,0.0,0.0,0.0,0.0,0.0,0.0,0.0,0.0,0.0,0.0,0.0,0.0,0.0,0.0,0.0,0.0,0.0,0.0,0.0,0.0],[0.0,0.0,0.0,0.0,0.0,0.0,0.0,0.0,0.0,0.0,0.0,0.0,0.0,0.0,0.0,0.0,0.0,0.0,0.0,0.0,0.0,0.0,0.0,0.0,0.0,0.0,0.0,0.0,0.0,0.0,0.0,0.0,0.0,0.0,0.0,0.0,0.0,0.0,0.0,0.0,0.0,0.0,0.0,0.0,0.0,0.0,0.0,0.0,0.0,0.0,0.0,0.0,0.0,0.0,0.0,0.0,0.0,0.0,0.0,0.0,0.0,0.0,0.0,0.0,0.0,0.0,0.0,0.0,0.0,0.0,0.0,0.0,0.0,0.0,0.0,0.0,0.0,0.0,0.0,0.0,0.0,0.0,0.0,0.0,0.0,0.0,0.0,0.0,0.0,0.0,0.0,0.0,0.0,0.0,0.0,0.0,0.0,0.0,0.0,0.0,0.0,0.0,0.0,0.0,0.0,0.0,0.0,0.0,0.0,0.0,0.0,0.0,0.0,0.0,0.0,0.0,0.0,0.0,0.0,0.0,0.0,0.0,0.0,0.0,0.0,0.0,0.0,0.0,0.0,0.0,0.0,0.0,0.0,0.0,0.0,0.0,0.0,0.0,0.0,0.0,0.0,0.0,0.0,0.0,0.0,0.0,0.0,0.0,0.0,0.0,0.0,0.0,0.0,0.0,0.0,0.0,0.0,0.0,0.0,0.0,0.0,0.0,0.0,0.0,0.0,0.0,0.0,0.0,0.0,0.0,0.0,0.0,0.0,0.0,0.0,0.0,0.0,0.0,0.0,0.0,0.0,0.0,0.0,0.0,0.0,0.0,0.0,0.0,0.0,0.0,0.0,0.0,0.0,0.0,0.0,0.0,0.0,0.0,0.0,0.0,0.0,0.0,0.0,0.0,0.0,0.0,0.0,0.0,0.0,0.0,0.0,0.0,0.0,0.0,0.0,0.0,0.0,0.0,0.0,0.0,0.0,0.0,0.0,0.0,0.0,0.0,0.0,0.0,0.0,0.0,0.0,0.0,0.0,0.0,0.0,0.0,0.0,0.0,0.0,0.0,0.0,0.0,0.0,0.0,1.0,1.0,1.0,1.0,1.0,1.0,1.0,0.01,0.0,0.0,0.0,0.0,0.0,0.0,0.0,0.0,0.0,0.0,0.0,0.0,0.0,0.0,0.0,0.0,0.0,0.0,0.0,0.0,0.0,0.0,0.0,0.0,0.0,0.0,0.0,0.0,0.0,0.0,0.0,0.0,0.0,0.0,0.0,0.0,0.0,0.0,0.0,0.0,0.0,0.0,0.0,0.0,0.0,0.0,0.0,0.0,0.0,0.0,0.0,0.0,0.0,0.0,0.0,0.0,0.0,0.0,0.22,0.0,0.0,0.01,0.0,0.0,0.0,0.0,0.0,0.0,0.0,0.0,0.0,0.0,0.0,0.0,0.0,0.0,0.0],[0.0,0.0,0.0,0.0,0.0,0.0,0.0,0.0,0.0,0.0,0.0,0.0,0.0,0.0,0.0,0.0,0.0,0.0,0.0,0.0,0.0,0.0,0.0,0.0,0.0,0.0,0.0,0.0,0.0,0.0,0.0,0.0,0.0,0.0,0.0,0.0,0.0,0.0,0.0,0.0,0.0,0.0,0.0,0.0,0.0,0.0,0.0,0.0,0.0,0.0,0.0,0.0,0.0,0.0,0.0,0.0,0.0,0.0,0.0,0.0,0.0,0.0,0.0,0.0,0.0,0.0,0.0,0.0,0.0,0.0,0.0,0.0,0.0,0.0,0.0,0.0,0.0,0.0,0.0,0.0,0.0,0.0,0.0,0.0,0.0,0.0,0.0,0.0,0.0,0.0,0.0,0.0,0.0,0.0,0.0,0.0,0.0,0.0,0.0,0.0,0.0,0.0,0.0,0.0,0.0,0.0,0.0,0.0,0.0,0.0,0.0,0.0,0.0,0.0,0.0,0.0,0.0,0.0,0.0,0.0,0.0,0.0,0.0,0.0,0.0,0.0,0.0,0.0,0.0,0.0,0.0,0.0,0.0,0.0,0.0,0.0,0.0,0.0,0.0,0.0,0.0,0.0,0.0,0.0,0.0,0.0,0.0,0.0,0.0,0.0,0.0,0.0,0.0,0.0,0.0,0.0,0.0,0.0,0.0,0.0,0.0,0.0,0.0,0.0,0.0,0.0,0.0,0.0,0.0,0.0,0.0,0.0,0.0,0.0,0.0,0.0,0.0,0.0,0.0,0.0,0.0,0.0,0.0,0.0,0.0,0.0,0.0,0.0,0.0,0.0,0.0,0.0,0.0,0.0,0.0,0.0,0.0,0.0,0.0,0.0,0.0,0.0,0.0,0.0,0.0,0.0,0.0,0.0,0.0,0.0,0.0,0.0,0.0,0.0,0.0,0.0,0.0,0.0,0.0,0.0,0.0,0.0,0.0,0.0,0.0,0.0,0.0,0.0,0.0,0.0,0.0,0.0,0.0,0.0,0.0,0.0,0.0,0.0,0.0,0.0,0.0,0.0,0.0,0.0,0.0,0.04,0.99,1.0,1.0,1.0,1.0,1.0,0.95,0.92,0.0,0.0,0.0,0.0,0.0,0.0,0.0,0.0,0.0,0.0,0.0,0.0,0.0,0.0,0.0,0.0,0.0,0.0,0.0,0.0,0.0,0.0,0.0,0.0,0.0,0.0,0.0,0.0,0.0,0.0,0.0,0.0,0.0,0.0,0.0,0.0,0.0,0.0,0.0,0.0,0.0,0.0,0.0,0.0,0.0,0.0,0.0,0.0,0.0,0.0,0.0,0.0,0.0,0.0,0.0,0.0,0.0,0.0,0.0,0.0,0.0,0.0,0.0,0.0,0.0,0.0,0.0,0.0,0.0,0.0,0.0,0.0,0.0,0.0,0.0],[0.0,0.0,0.0,0.0,0.0,0.0,0.0,0.0,0.0,0.0,0.0,0.0,0.0,0.0,0.0,0.0,0.0,0.0,0.0,0.0,0.0,0.0,0.0,0.0,0.0,0.0,0.0,0.0,0.0,0.0,0.0,0.0,0.0,0.0,0.0,0.0,0.0,0.0,0.0,0.0,0.0,0.0,0.0,0.0,0.0,0.0,0.0,0.0,0.0,0.0,0.0,0.0,0.0,0.0,0.0,0.0,0.0,0.0,0.0,0.0,0.0,0.0,0.0,0.0,0.0,0.0,0.0,0.0,0.0,0.0,0.0,0.0,0.0,0.0,0.0,0.0,0.0,0.0,0.0,0.0,0.0,0.0,0.0,0.0,0.0,0.0,0.0,0.0,0.0,0.0,0.0,0.0,0.0,0.0,0.0,0.0,0.0,0.0,0.0,0.0,0.0,0.0,0.0,0.0,0.0,0.0,0.0,0.0,0.0,0.0,0.0,0.0,0.0,0.0,0.0,0.0,0.0,0.0,0.0,0.0,0.0,0.0,0.0,0.0,0.0,0.0,0.0,0.0,0.0,0.0,0.0,0.0,0.0,0.0,0.0,0.0,0.0,0.0,0.0,0.0,0.0,0.0,0.0,0.0,0.0,0.0,0.0,0.0,0.0,0.0,0.0,0.0,0.0,0.0,0.0,0.0,0.0,0.0,0.0,0.0,0.0,0.0,0.0,0.0,0.0,0.0,0.0,0.0,0.0,0.0,0.0,0.0,0.0,0.0,0.0,0.0,0.0,0.0,0.0,0.0,0.0,0.0,0.0,0.0,0.0,0.0,0.0,0.0,0.0,0.0,0.0,0.0,0.0,0.0,0.0,0.0,0.0,0.0,0.0,0.0,0.0,0.0,0.0,0.0,0.0,0.0,0.0,0.0,0.0,0.0,0.0,0.0,0.0,0.0,0.0,0.0,0.0,0.0,0.0,0.0,0.0,0.0,0.0,0.0,0.0,0.0,0.0,0.0,0.0,0.0,0.0,0.0,0.0,0.0,0.0,0.0,0.0,0.0,0.0,0.0,0.0,0.0,0.0,0.0,0.0,1.0,0.0,0.0,1.0,1.0,1.0,1.0,0.0,0.0,0.0,0.0,0.0,0.0,0.0,0.0,0.0,0.0,0.0,0.0,0.0,0.0,0.0,0.0,0.0,0.0,0.0,0.0,0.0,0.0,0.0,0.0,0.0,0.0,0.0,0.0,0.0,0.0,0.0,0.0,0.0,0.0,0.0,0.0,0.0,0.0,0.0,0.0,0.0,0.0,0.0,0.0,0.0,0.0,0.0,0.0,0.0,0.0,0.0,0.0,0.0,0.0,0.0,0.0,0.0,0.0,0.22,0.0,1.0,1.0,1.0,0.0,0.0,0.0,0.0,0.0,0.0,0.0,0.0,0.0,0.0,0.0,0.0,0.0,0.0],[0.0,0.0,0.0,0.0,0.0,0.0,0.0,0.0,0.0,0.0,0.0,0.0,0.0,0.0,0.0,0.0,0.0,0.0,0.0,0.0,0.0,0.0,0.0,0.0,0.0,0.0,0.0,0.0,0.0,0.0,0.0,0.0,0.0,0.0,0.0,0.0,0.0,0.0,0.0,0.0,0.0,0.0,0.0,0.0,0.0,0.0,0.0,0.0,0.0,0.0,0.0,0.0,0.0,0.0,0.0,0.0,0.0,0.0,0.0,0.0,0.0,0.0,0.0,0.0,0.0,0.0,0.0,0.0,0.0,0.0,0.0,0.0,0.0,0.0,0.0,0.0,0.0,0.0,0.0,0.0,0.0,0.0,0.0,0.0,0.0,0.0,0.0,0.0,0.0,0.0,0.0,0.0,0.0,0.0,0.0,0.0,0.0,0.0,0.0,0.0,0.0,0.0,0.0,0.0,0.0,0.0,0.0,0.0,0.0,0.0,0.0,0.0,0.0,0.0,0.0,0.0,0.0,0.0,0.0,0.0,0.0,0.0,0.0,0.0,0.0,0.0,0.0,0.0,0.0,0.0,0.0,0.0,0.0,0.0,0.0,0.0,0.0,0.0,0.0,0.0,0.0,0.0,0.0,0.0,0.0,0.0,0.0,0.0,0.0,0.0,0.0,0.0,0.0,0.0,0.0,0.0,0.0,0.0,0.0,0.0,0.0,0.0,0.0,0.0,0.0,0.0,0.0,0.0,0.0,0.0,0.0,0.0,0.0,0.0,0.0,0.0,0.0,0.0,0.0,0.0,0.0,0.0,0.0,0.0,0.0,0.0,0.0,0.0,0.0,0.0,0.0,0.0,0.0,0.0,0.0,0.0,0.0,0.0,0.0,0.0,0.0,0.0,0.0,0.0,0.0,0.0,0.0,0.0,0.0,0.0,0.0,0.0,0.0,0.0,0.0,0.0,0.0,0.0,0.0,0.0,0.0,0.0,0.0,0.0,0.0,0.0,0.0,0.0,0.0,0.0,0.0,0.0,0.0,0.0,0.0,0.85,0.0,0.0,0.0,0.0,1.0,0.0,0.0,0.0,0.0,1.0,0.0,0.0,0.01,1.0,1.0,1.0,1.0,1.0,0.0,0.0,0.0,0.0,0.0,0.0,0.0,0.0,0.0,0.0,0.0,0.0,0.0,0.0,0.0,1.0,1.0,0.0,0.0,0.0,0.0,0.0,0.0,0.0,0.0,0.0,0.0,0.0,0.0,0.0,0.0,0.0,0.0,0.0,0.0,0.0,0.0,0.0,0.0,0.0,0.0,0.0,0.0,0.0,0.0,0.0,0.0,0.0,0.0,0.0,0.0,0.0,0.0,0.0,0.0,0.0,0.0,0.0,0.55,1.0,1.0,0.0,0.0,0.0,0.0,1.0,0.0,0.0,0.0,0.0,0.0,0.0,0.0,0.0,0.0],[0.0,0.0,0.0,0.0,0.0,0.0,0.0,0.0,0.0,0.0,0.0,0.0,0.0,0.0,0.0,0.0,0.0,0.0,0.0,0.0,0.0,0.0,0.0,0.0,0.0,0.0,0.0,0.0,0.0,0.0,0.0,0.0,0.0,0.0,0.0,0.0,0.0,0.0,0.0,0.0,0.0,0.0,0.0,0.0,0.0,0.0,0.0,0.0,0.0,0.0,0.0,0.0,0.0,0.0,0.0,0.0,0.0,0.0,0.0,0.0,0.0,0.0,0.0,0.0,0.0,0.0,0.0,0.0,0.0,0.0,0.0,0.0,0.0,0.0,0.0,0.0,0.0,0.0,0.0,0.0,0.0,0.0,0.0,0.0,0.0,0.0,0.0,0.0,0.0,0.0,0.0,0.0,0.0,0.0,0.0,0.0,0.0,0.0,0.0,0.0,0.0,0.0,0.0,0.0,0.0,0.0,0.0,0.0,0.0,0.0,0.0,0.0,0.0,0.0,0.0,0.0,0.0,0.0,0.0,0.0,0.0,0.0,0.0,0.0,0.0,0.0,0.0,0.0,0.0,0.0,0.0,0.0,0.0,0.0,0.0,0.0,0.0,0.0,0.0,0.0,0.0,0.0,0.0,0.0,0.0,0.0,0.0,0.0,0.0,0.0,0.0,0.0,0.0,0.0,0.0,0.0,0.0,0.0,0.0,0.0,0.0,0.0,0.0,0.0,0.0,0.0,0.0,0.0,0.0,0.0,0.0,0.0,0.0,0.0,0.0,0.0,0.0,0.0,0.0,0.0,0.0,0.0,0.0,0.0,0.0,0.0,0.0,0.0,0.0,0.0,0.0,0.0,0.0,0.0,0.0,0.0,0.0,0.0,0.0,0.0,0.0,0.0,0.0,0.0,0.0,0.0,0.0,0.0,0.0,0.0,0.0,0.0,0.0,0.0,0.0,0.0,0.0,0.0,0.0,0.0,0.0,0.0,0.0,0.0,0.0,0.0,0.0,0.0,0.0,0.0,0.0,0.0,0.0,0.0,0.0,0.0,0.0,0.0,0.0,0.0,0.0,0.0,0.0,0.0,0.0,0.0,0.0,0.0,0.0,0.95,0.0,1.0,1.0,1.0,1.0,0.0,0.0,0.0,0.0,0.0,0.0,0.0,0.0,0.0,0.0,0.0,0.0,0.0,0.0,1.0,1.0,0.0,0.98,0.0,0.0,0.0,0.0,0.0,0.0,0.0,0.0,0.0,0.0,0.0,0.0,0.0,0.0,0.0,0.0,0.0,0.0,0.0,0.0,0.0,0.0,0.0,0.0,0.0,0.0,0.0,0.0,0.0,0.0,0.0,0.0,0.0,0.0,0.0,0.0,0.0,0.0,0.0,0.0,0.0,1.0,0.0,0.0,0.0,0.0,0.0,0.0,0.0,0.0,0.0,0.0,0.0,0.0,0.0,0.0],[0.0,0.0,0.0,0.0,0.0,0.0,0.0,0.0,0.0,0.0,0.0,0.0,0.0,0.0,0.0,0.0,0.0,0.0,0.0,0.0,0.0,0.0,0.0,0.0,0.0,0.0,0.0,0.0,0.0,0.0,0.0,0.0,0.0,0.0,0.0,0.0,0.0,0.0,0.0,0.0,0.0,0.0,0.0,0.0,0.0,0.0,0.0,0.0,0.0,0.0,0.0,0.0,0.0,0.0,0.0,0.0,0.0,0.0,0.0,0.0,0.0,0.0,0.0,0.0,0.0,0.0,0.0,0.0,0.0,0.0,0.0,0.0,0.0,0.0,0.0,0.0,0.0,0.0,0.0,0.0,0.0,0.0,0.0,0.0,0.0,0.0,0.0,0.0,0.0,0.0,0.0,0.0,0.0,0.0,0.0,0.0,0.0,0.0,0.0,0.0,0.0,0.0,0.0,0.0,0.0,0.0,0.0,0.0,0.0,0.0,0.0,0.0,0.0,0.0,0.0,0.0,0.0,0.0,0.0,0.0,0.0,0.0,0.0,0.0,0.0,0.0,0.0,0.0,0.0,0.0,0.0,0.0,0.0,0.0,0.0,0.0,0.0,0.0,0.0,0.0,0.0,0.0,0.0,0.0,0.0,0.0,0.0,0.0,0.0,0.0,0.0,0.0,0.0,0.0,0.0,0.0,0.0,0.0,0.0,0.0,0.0,0.0,0.0,0.0,0.0,0.0,0.0,0.0,0.0,0.0,0.0,0.0,0.0,0.0,0.0,0.0,0.0,0.0,0.0,0.0,0.0,0.0,0.0,0.0,0.0,0.0,0.0,0.0,0.0,0.0,0.0,0.0,0.0,0.0,0.0,0.0,0.0,0.0,0.0,0.0,0.0,0.0,0.0,0.0,0.0,0.0,0.0,0.0,0.0,0.0,0.0,0.0,0.0,0.0,0.0,0.0,0.0,0.0,0.0,0.0,0.0,0.0,0.0,0.0,0.0,0.0,0.0,0.0,0.0,0.0,0.0,0.0,0.0,0.0,0.0,0.0,0.0,0.0,0.0,0.0,1.0,0.03,0.0,0.0,0.0,1.0,1.0,0.0,0.0,0.92,0.0,1.0,1.0,1.0,1.0,0.93,0.0,0.0,0.0,0.0,0.0,0.0,0.0,0.0,0.0,0.0,0.0,1.0,1.0,1.0,1.0,0.0,0.0,0.0,0.0,0.0,0.0,0.0,0.0,0.0,0.87,0.0,0.0,0.0,0.0,0.0,0.0,0.0,0.0,0.0,0.0,0.0,0.0,0.0,0.0,0.0,0.0,0.0,0.0,0.0,0.0,0.0,0.0,0.0,0.0,0.0,0.0,0.0,0.0,0.0,0.0,0.0,0.0,0.0,0.0,0.0,0.0,0.0,0.0,0.0,0.0,0.0,0.0,0.0,0.0,0.0,0.0,0.0,0.0],[0.0,0.0,0.0,0.0,0.0,0.0,0.0,0.0,0.0,0.0,0.0,0.0,0.0,0.0,0.0,0.0,0.0,0.0,0.0,0.0,0.0,0.0,0.0,0.0,0.0,0.0,0.0,0.0,0.0,0.0,0.0,0.0,0.0,0.0,0.0,0.0,0.0,0.0,0.0,0.0,0.0,0.0,0.0,0.0,0.0,0.0,0.0,0.0,0.0,0.0,0.0,0.0,0.0,0.0,0.0,0.0,0.0,0.0,0.0,0.0,0.0,0.0,0.0,0.0,0.0,0.0,0.0,0.0,0.0,0.0,0.0,0.0,0.0,0.0,0.0,0.0,0.0,0.0,0.0,0.0,0.0,0.0,0.0,0.0,0.0,0.0,0.0,0.0,0.0,0.0,0.0,0.0,0.0,0.0,0.0,0.0,0.0,0.0,0.0,0.0,0.0,0.0,0.0,0.0,0.0,0.0,0.0,0.0,0.0,0.0,0.0,0.0,0.0,0.0,0.0,0.0,0.0,0.0,0.0,0.0,0.0,0.0,0.0,0.0,0.0,0.0,0.0,0.0,0.0,0.0,0.0,0.0,0.0,0.0,0.0,0.0,0.0,0.0,0.0,0.0,0.0,0.0,0.0,0.0,0.0,0.0,0.0,0.0,0.0,0.0,0.0,0.0,0.0,0.0,0.0,0.0,0.0,0.0,0.0,0.0,0.0,0.0,0.0,0.0,0.0,0.0,0.0,0.0,0.0,0.0,0.0,0.0,0.0,1.0,0.0,0.0,0.0,0.0,0.0,0.0,0.0,0.0,0.0,0.0,0.0,0.0,0.97,0.78,0.0,1.0,0.0,0.0,0.0,0.0,0.0,0.0,0.0,0.0,0.0,0.0,0.0,0.0,0.0,0.0,0.0,0.0,0.0,0.0,0.0,0.0,0.0,0.0,0.0,0.0,0.0,0.0,0.0,0.0,0.0,0.0,0.0,0.0,0.0,0.0,0.0,0.0,0.0,0.0,0.0,0.0,0.0,0.0,0.0,0.0,0.0,0.0,0.0,0.0,0.0,0.0,0.0,0.0,0.0,0.0,0.0,0.0,0.01,0.0,0.0,0.0,0.0,0.0,1.0,1.0,1.0,1.0,1.0,0.0,0.0,0.0,0.0,0.0,0.0,0.0,0.0,0.0,0.0,1.0,1.0,0.0,1.0,0.0,0.0,0.0,0.0,0.0,0.0,1.0,0.0,0.0,0.0,0.0,0.0,0.0,0.0,0.0,0.0,0.0,0.0,0.0,0.0,0.0,0.0,0.0,0.0,0.0,0.0,0.0,0.0,0.0,0.0,0.0,0.0,0.0,0.0,0.0,0.0,0.0,0.0,0.0,0.0,0.0,0.0,0.0,0.0,0.0,0.0,0.0,0.0,0.0,0.0,0.0,0.0,0.0,0.0,0.0,0.0,0.0,0.0],[0.0,0.0,0.0,0.0,0.0,0.0,0.0,0.0,0.0,0.0,0.0,0.0,0.0,0.0,0.0,0.0,0.0,0.0,0.0,0.0,0.0,0.0,0.0,0.0,0.0,0.0,0.0,0.0,0.0,0.0,0.0,0.0,0.0,0.0,0.0,0.0,0.0,0.0,0.0,0.0,0.0,0.0,0.0,0.0,0.0,0.0,0.0,0.0,0.0,0.0,0.0,0.0,0.0,0.0,0.0,0.0,0.0,0.0,0.0,0.0,0.0,0.0,0.0,0.0,0.0,0.0,0.0,0.0,0.0,0.0,0.0,0.0,0.0,0.0,0.0,0.0,0.0,0.0,0.0,0.0,0.0,0.0,0.0,0.0,0.0,0.0,0.0,0.0,0.0,0.0,0.0,0.0,0.0,0.0,0.0,0.0,0.0,0.0,0.0,0.0,0.0,0.0,0.0,0.0,0.0,0.0,0.0,0.0,0.0,0.0,0.0,0.0,0.0,0.0,0.0,0.0,0.0,0.0,0.0,0.0,0.0,0.0,0.0,0.0,0.0,0.0,0.0,0.0,0.0,0.0,0.0,0.0,0.0,0.0,0.0,0.0,0.0,0.0,0.0,0.0,0.0,0.0,0.0,0.0,0.0,0.0,0.0,0.0,0.0,0.0,0.0,0.0,0.0,0.0,0.0,0.0,0.0,0.0,0.0,0.0,0.0,0.0,0.0,0.0,0.0,0.0,0.0,0.0,0.0,0.0,0.0,0.0,0.0,0.0,0.0,0.0,0.0,0.0,0.0,0.0,0.0,0.0,0.0,0.0,0.3,0.0,1.0,1.0,1.0,1.0,0.0,0.0,0.0,0.0,0.0,0.0,0.0,0.0,0.0,0.0,0.0,0.0,0.0,0.0,0.0,0.0,0.0,0.0,0.0,0.0,0.0,0.0,0.0,0.0,0.0,0.0,0.0,0.0,0.0,0.0,0.0,0.0,0.0,0.0,0.0,0.0,0.0,0.0,0.0,0.0,0.0,0.0,0.0,0.0,0.0,0.0,0.0,0.0,0.0,0.0,0.0,0.0,0.0,0.0,0.0,0.0,1.0,0.0,0.0,0.0,0.0,0.0,0.0,0.93,1.0,1.0,1.0,0.02,0.0,0.0,0.0,0.0,0.0,0.0,0.0,1.0,1.0,1.0,1.0,0.0,0.0,0.0,0.0,0.0,0.0,0.0,0.0,0.0,0.0,0.0,0.0,0.0,0.0,0.0,0.0,0.0,0.0,0.0,0.0,0.0,0.0,0.0,0.0,0.0,0.0,0.0,0.0,0.0,0.0,0.0,0.0,0.0,0.0,0.0,0.0,0.0,0.0,0.0,0.0,0.0,0.0,0.0,0.0,0.0,0.0,0.0,0.0,0.0,0.0,0.0,0.0,0.0,0.0,0.0,0.0,0.0,0.0,0.0,0.0],[0.0,0.0,0.0,0.0,0.0,0.0,0.0,0.0,0.0,0.0,0.0,0.0,0.0,0.0,0.0,0.0,0.0,0.0,0.0,0.0,0.0,0.0,0.0,0.0,0.0,0.0,0.0,0.0,0.0,0.0,0.0,0.0,0.0,0.0,0.0,0.0,0.0,0.0,0.0,0.0,0.0,0.0,0.0,0.0,0.0,0.0,0.0,0.0,0.0,0.0,0.0,0.0,0.0,0.0,0.0,0.0,0.0,0.0,0.0,0.0,0.0,0.0,0.0,0.0,0.0,0.0,0.0,0.0,0.0,0.0,0.0,0.0,0.0,0.0,0.0,0.0,0.0,0.0,0.0,0.0,0.0,0.0,0.0,0.0,0.0,0.0,0.0,0.0,0.0,0.0,0.0,0.0,0.0,0.0,0.0,0.0,0.0,0.0,0.0,0.0,0.0,0.0,0.0,0.0,0.0,0.0,0.0,0.0,0.0,0.0,0.0,0.0,0.0,0.0,0.0,0.0,0.0,0.0,0.0,0.0,0.0,0.0,0.0,0.0,0.0,0.0,0.0,0.0,0.0,0.0,0.0,0.0,0.0,0.0,0.0,0.0,0.0,0.0,0.0,0.0,0.0,0.0,0.0,0.0,0.0,0.0,0.0,0.0,0.0,0.0,0.0,0.0,0.0,0.0,0.0,0.0,0.0,0.0,0.0,0.0,0.0,0.0,0.0,0.0,0.0,0.0,0.0,0.0,0.0,0.0,0.0,0.35,0.0,1.0,0.0,0.0,0.0,1.0,0.0,0.0,0.0,0.0,0.0,0.0,0.0,0.0,0.0,0.0,1.0,1.0,1.0,1.0,0.0,0.0,0.0,0.0,0.0,0.0,0.0,0.0,0.0,0.0,0.0,0.0,0.0,0.0,0.0,0.0,0.0,0.0,0.0,0.0,0.0,0.0,0.0,0.0,0.0,0.0,0.0,0.0,0.0,0.0,0.0,0.0,0.0,0.0,0.0,0.0,0.0,0.0,0.0,0.0,0.0,0.0,0.0,0.0,0.0,0.0,0.0,0.0,0.0,0.0,0.0,0.0,0.0,0.0,0.0,0.0,0.0,0.0,0.0,0.0,0.0,0.0,1.0,1.0,1.0,1.0,1.0,0.0,0.0,0.0,0.0,0.0,0.0,1.0,1.0,1.0,1.0,0.0,0.0,0.0,0.0,0.0,0.0,0.0,0.0,0.0,0.0,0.0,0.0,0.0,0.0,0.0,0.0,0.0,0.0,0.0,0.0,0.0,0.0,0.0,0.0,0.0,0.0,0.0,0.0,0.0,0.0,0.0,0.0,0.0,0.0,0.0,0.0,0.0,0.0,0.0,0.0,0.0,0.0,0.0,0.0,0.0,0.0,0.0,0.0,0.0,0.0,0.0,0.0,0.0,0.0,0.0,0.0,0.0,0.0,0.0,0.0],[0.0,0.0,0.0,0.0,0.0,0.0,0.0,0.0,0.0,0.0,0.0,0.0,0.0,0.0,0.0,0.0,0.0,0.0,0.0,0.0,0.0,0.0,0.0,0.0,0.0,0.0,0.0,0.0,0.0,0.0,0.0,0.0,0.0,0.0,0.0,0.0,0.0,0.0,0.0,0.0,0.0,0.0,0.0,0.0,0.0,0.0,0.0,0.0,0.0,0.0,0.0,0.0,0.0,0.0,0.0,0.0,0.0,0.0,0.0,0.0,0.0,0.0,0.0,0.0,0.0,0.0,0.0,0.0,0.0,0.0,0.0,0.0,0.0,0.0,0.0,0.0,0.0,0.0,0.0,0.0,0.0,0.0,0.0,0.0,0.0,0.0,0.0,0.0,0.0,0.0,0.0,0.0,0.0,0.0,0.0,0.0,0.0,0.0,0.0,0.0,0.0,0.0,0.0,0.0,0.0,0.0,0.0,0.0,0.0,0.0,0.0,0.0,0.0,0.0,0.0,0.0,0.0,0.0,0.0,0.0,0.0,0.0,0.0,0.0,0.0,0.0,0.0,0.0,0.0,0.0,0.0,0.0,0.0,0.0,0.0,0.0,0.0,0.0,0.0,0.0,0.0,0.0,0.0,0.0,0.0,0.0,0.0,0.0,0.0,0.0,0.0,0.0,0.0,0.0,0.0,0.0,0.0,0.0,0.0,0.0,0.0,0.0,0.0,0.0,0.0,0.0,0.0,0.0,0.0,0.0,0.0,0.0,0.0,0.0,0.0,0.0,0.0,1.0,0.92,0.0,0.0,0.0,0.0,0.0,0.0,0.0,0.0,0.0,1.0,1.0,1.0,1.0,0.0,0.0,0.0,0.0,0.0,0.0,0.0,0.0,0.0,0.0,0.0,0.0,0.0,0.0,0.0,0.0,0.0,0.0,0.0,0.0,0.0,0.0,0.0,0.0,0.0,0.0,0.0,0.0,0.0,0.0,0.0,0.0,0.0,0.0,0.0,0.0,0.0,0.0,0.0,0.0,0.0,0.0,0.0,0.0,0.0,0.0,0.0,0.0,0.0,0.0,0.0,0.0,0.0,0.0,0.0,0.0,0.0,0.0,0.0,0.0,0.0,0.0,0.0,0.02,1.0,1.0,1.0,0.41,0.0,0.0,0.0,1.0,0.96,1.0,0.06,0.0,0.0,0.0,0.0,0.0,0.0,0.0,0.0,0.0,0.0,0.0,0.0,0.0,0.0,0.0,0.0,0.0,0.0,0.0,0.0,0.0,0.0,0.0,0.0,0.0,0.0,0.0,0.0,0.0,0.0,0.0,0.0,0.0,0.0,0.0,0.0,0.0,0.0,0.0,0.0,0.0,0.0,0.0,0.0,0.0,0.0,0.0,0.0,0.0,0.0,0.0,0.0,0.0,0.0,0.0,0.0,0.0,0.0,0.0,0.0,0.0,0.0],[0.0,0.0,0.0,0.0,0.0,0.0,0.0,0.0,0.0,0.0,0.0,0.0,0.0,0.0,0.0,0.0,0.0,0.0,0.0,0.0,0.0,0.0,0.0,0.0,0.0,0.0,0.0,0.0,0.0,0.0,0.0,0.0,0.0,0.0,0.0,0.0,0.0,0.0,0.0,0.0,0.0,0.0,0.0,0.0,0.0,0.0,0.0,0.0,0.0,0.0,0.0,0.0,0.0,0.0,0.0,0.0,0.0,0.0,0.0,0.0,0.0,0.0,0.0,0.0,0.0,0.0,0.0,0.0,0.0,0.0,0.0,0.0,0.0,0.0,0.0,0.0,0.0,0.0,0.0,0.0,0.0,0.0,0.0,0.0,0.0,0.0,0.0,0.0,0.0,0.0,0.0,0.0,0.0,0.0,0.0,0.0,0.0,0.0,0.0,0.0,0.0,0.0,0.0,0.0,0.0,0.0,0.0,0.0,0.0,0.0,0.0,0.0,0.0,0.0,0.0,0.0,0.0,0.0,0.0,0.0,0.0,0.0,0.0,0.0,0.0,0.0,0.0,0.0,0.0,0.0,0.0,0.0,0.0,0.0,0.0,0.0,0.0,0.0,0.0,0.0,0.0,0.0,0.0,0.0,0.0,0.0,0.0,0.0,0.0,0.0,0.0,0.0,0.0,0.0,0.0,0.0,0.0,0.0,0.0,0.0,0.0,0.0,0.0,0.0,0.0,0.0,0.0,0.0,0.0,0.0,0.0,0.05,0.0,0.0,0.0,0.0,0.0,0.0,0.0,0.0,0.0,0.0,0.0,0.0,0.0,0.0,0.0,0.0,0.0,0.0,0.0,1.0,0.0,0.0,0.0,0.0,0.0,0.0,0.0,0.0,0.0,0.0,0.0,0.0,0.0,0.0,0.0,0.0,0.0,0.0,0.0,0.0,0.0,0.0,0.0,0.0,0.0,0.0,0.0,0.0,0.0,0.0,0.0,0.0,0.0,0.0,0.0,0.0,0.0,0.0,0.0,0.0,0.0,0.0,0.0,0.0,0.0,0.0,0.0,0.0,0.0,0.0,0.0,0.0,0.0,0.0,0.0,0.0,0.0,0.0,0.0,0.0,0.0,0.0,0.0,0.0,1.0,1.0,1.0,1.0,1.0,0.0,0.01,1.0,1.0,0.94,1.0,0.0,0.0,0.0,0.0,0.0,0.0,0.0,0.0,0.0,0.0,0.0,0.0,0.96,0.0,0.0,0.0,0.0,0.0,0.0,0.0,0.0,0.0,0.0,0.0,0.0,0.0,0.0,0.0,0.0,0.0,0.0,0.0,0.0,0.0,0.0,0.0,0.0,0.0,0.0,0.0,0.0,0.0,0.0,0.0,0.0,0.0,0.0,0.0,0.0,0.0,0.0,0.0,0.0,0.0,0.0,0.0,0.0,0.0,0.0,0.0,0.0,0.0],[0.0,0.0,0.0,0.0,0.0,0.0,0.0,0.0,0.0,0.0,0.0,0.0,0.0,0.0,0.0,0.0,0.0,0.0,0.0,0.0,0.0,0.0,0.0,0.0,0.0,0.0,0.0,0.0,0.0,0.0,0.0,0.0,0.0,0.0,0.0,0.0,0.0,0.0,0.0,0.0,0.0,0.0,0.0,0.0,0.0,0.0,0.0,0.0,0.0,0.0,0.0,0.0,0.0,0.0,0.0,0.0,0.0,0.0,0.0,0.0,0.0,0.0,0.0,0.0,0.0,0.0,0.0,0.0,0.0,0.0,0.0,0.0,0.0,0.0,0.0,0.0,0.0,0.0,0.0,0.0,0.0,0.0,0.0,0.0,0.0,0.0,0.0,0.0,0.0,0.0,0.0,0.0,0.0,0.0,0.0,0.0,0.0,0.0,0.0,0.0,0.0,0.0,0.0,0.0,0.0,0.0,0.0,0.0,0.0,0.0,0.0,0.0,0.0,0.0,0.0,0.0,0.0,0.0,0.0,0.0,0.0,0.0,0.0,0.0,0.0,0.0,0.0,0.0,0.0,0.0,0.0,0.0,0.0,0.0,0.0,0.0,0.0,0.0,0.0,0.0,0.0,0.0,0.0,0.0,0.0,0.0,0.0,0.0,0.0,0.0,0.0,0.0,0.0,0.0,0.0,0.0,0.0,0.0,0.0,0.0,0.0,0.0,0.0,0.0,0.0,0.0,0.0,0.0,0.0,0.0,0.0,0.0,0.0,0.0,0.0,0.0,0.0,0.0,0.0,0.0,0.0,0.0,0.0,0.0,0.0,0.0,0.0,0.0,0.0,0.0,0.38,1.0,1.0,1.0,0.0,0.0,0.0,0.0,0.0,0.0,0.0,0.0,0.0,0.0,0.0,0.0,0.0,0.0,0.0,0.0,0.0,0.0,0.0,0.0,0.0,0.0,0.0,0.0,0.0,0.0,0.0,0.0,0.0,0.0,0.0,0.0,0.0,0.0,0.0,0.0,0.0,0.0,0.0,0.0,0.0,0.0,0.0,0.0,0.0,0.0,0.0,0.0,0.0,0.0,0.0,0.0,0.0,0.0,0.0,0.0,0.0,0.0,0.0,0.0,0.0,0.0,0.0,0.41,1.0,1.0,1.0,0.0,0.01,0.99,0.0,0.0,0.0,0.0,0.0,0.0,0.0,0.0,0.0,0.0,0.0,0.0,0.0,0.0,0.0,0.0,0.0,0.0,0.0,0.0,0.0,0.0,0.0,0.0,0.0,0.0,0.0,0.0,0.0,0.0,0.0,0.0,0.0,0.0,0.0,0.0,0.0,0.0,0.0,0.0,0.0,0.0,0.0,0.0,0.0,0.0,0.0,0.0,0.0,0.0,0.0,0.0,0.0,0.0,0.0,0.0,0.0,0.0,0.0,0.0,0.0,0.0,0.0,0.0,0.0],[0.0,0.0,0.0,0.0,0.0,0.0,0.0,0.0,0.0,0.0,0.0,0.0,0.0,0.0,0.0,0.0,0.0,0.0,0.0,0.0,0.0,0.0,0.0,0.0,0.0,0.0,0.0,0.0,0.0,0.0,0.0,0.0,0.0,0.0,0.0,0.0,0.0,0.0,0.0,0.0,0.0,0.0,0.0,0.0,0.0,0.0,0.0,0.0,0.0,0.0,0.0,0.0,0.0,0.0,0.0,0.0,0.0,0.0,0.0,0.0,0.0,0.0,0.0,0.0,0.0,0.0,0.0,0.0,0.0,0.0,0.0,0.0,0.0,0.0,0.0,0.0,0.0,0.0,0.0,0.0,0.0,0.0,0.0,0.0,0.0,0.0,0.0,0.0,0.0,0.0,0.0,0.0,0.0,0.0,0.0,0.0,0.0,0.0,0.0,0.0,0.0,0.0,0.0,0.0,0.0,0.0,0.0,0.0,0.0,0.0,0.0,0.0,0.0,0.0,0.0,0.0,0.0,0.0,0.0,0.0,0.0,0.0,0.0,0.0,0.0,0.0,0.0,0.0,0.0,0.0,0.0,0.0,0.0,0.0,0.0,0.0,0.0,0.0,0.0,0.0,0.0,0.0,0.0,0.0,0.0,0.0,0.0,0.0,0.0,0.0,0.0,0.0,0.0,0.0,0.0,0.0,0.0,0.0,0.0,0.0,0.0,0.0,0.0,0.0,0.0,0.0,0.0,0.0,0.0,0.0,0.0,0.0,0.0,0.0,0.0,0.0,0.0,0.0,0.0,0.0,0.0,0.0,0.0,0.0,0.0,0.0,0.0,0.0,0.0,0.0,0.0,0.0,0.0,0.0,0.0,0.0,0.0,0.0,0.0,0.0,0.0,0.0,0.0,0.0,0.0,0.0,0.0,0.0,0.0,0.0,0.0,0.0,0.0,0.0,0.0,0.0,0.0,0.0,0.0,0.0,0.0,0.0,0.0,0.0,0.0,0.0,0.0,0.0,0.0,0.0,0.0,0.0,0.0,0.0,0.0,0.0,0.0,0.0,0.0,0.0,0.0,0.0,0.0,0.0,0.0,0.0,0.0,0.0,0.0,0.0,0.0,0.0,0.0,0.0,0.0,0.0,0.0,0.0,1.0,1.0,1.0,1.0,1.0,1.0,0.01,0.0,0.0,0.0,0.0,0.0,0.0,0.0,0.0,0.0,0.0,0.0,0.0,0.0,0.0,0.0,0.0,0.0,0.0,0.0,0.0,0.0,0.0,0.0,0.0,0.0,0.0,0.0,0.0,0.0,0.0,0.0,0.0,0.0,0.0,0.0,0.0,0.0,0.0,0.0,0.0,0.0,0.0,0.0,0.0,0.0,0.0,0.0,0.0,0.0,0.0,0.0,0.0,0.0,0.0,0.0,0.0,0.0,0.0,0.0,0.0,0.0,0.0,0.0,0.0],[0.0,0.0,0.0,0.0,0.0,0.0,0.0,0.0,0.0,0.0,0.0,0.0,0.0,0.0,0.0,0.0,0.0,0.0,0.0,0.0,0.0,0.0,0.0,0.0,0.0,0.0,0.0,0.0,0.0,0.0,0.0,0.0,0.0,0.0,0.0,0.0,0.0,0.0,0.0,0.0,0.0,0.0,0.0,0.0,0.0,0.0,0.0,0.0,0.0,0.0,0.0,0.0,0.0,0.0,0.0,0.0,0.0,0.0,0.0,0.0,0.0,0.0,0.0,0.0,0.0,0.0,0.0,0.0,0.0,0.0,0.0,0.0,0.0,0.0,0.0,0.0,0.0,0.0,0.0,0.0,0.0,0.0,0.0,0.0,0.0,0.0,0.0,0.0,0.0,0.0,0.0,0.0,0.0,0.0,0.0,0.0,0.0,0.0,0.0,0.0,0.0,0.0,0.0,0.0,0.0,0.0,0.0,0.0,0.0,0.0,0.0,0.0,0.0,0.0,0.0,0.0,0.0,0.0,0.0,0.0,0.0,0.0,0.0,0.0,0.0,0.0,0.0,0.0,0.0,0.0,0.0,0.0,0.0,0.0,0.0,0.0,0.0,0.0,0.0,0.0,0.0,0.0,0.0,0.0,0.0,0.0,0.0,0.0,0.0,0.0,0.0,0.0,0.0,0.0,0.0,0.0,0.0,0.0,0.0,0.0,0.0,0.0,0.0,0.0,0.0,0.0,0.0,0.0,0.0,0.0,0.0,0.0,0.0,0.0,0.0,0.0,0.0,0.0,0.0,0.0,0.0,0.0,0.0,0.0,0.0,0.0,0.0,0.0,0.0,0.0,0.0,0.0,0.0,0.0,0.0,0.0,0.0,0.0,0.0,0.0,0.0,0.0,0.0,0.0,0.0,0.0,0.0,0.0,0.0,0.0,0.0,0.0,0.0,0.0,0.0,0.0,0.0,0.0,0.0,0.0,0.0,0.0,0.0,0.0,0.0,0.0,0.0,0.0,0.0,0.0,0.0,0.0,0.0,0.0,0.0,0.0,0.0,0.0,0.0,0.0,0.0,0.0,0.0,0.0,0.0,0.0,0.0,0.0,0.0,0.0,0.0,0.0,0.0,0.0,0.0,0.0,0.0,0.0,0.0,0.0,1.0,1.0,1.0,1.0,0.0,0.0,0.0,0.0,0.0,0.0,0.0,0.0,0.0,0.0,0.0,0.0,0.0,0.0,0.0,0.0,0.0,0.0,0.0,0.0,0.0,0.0,0.0,0.0,0.0,0.0,0.0,0.0,0.0,0.0,0.0,0.0,0.0,0.0,0.0,0.0,0.0,0.0,0.0,0.0,0.0,0.0,0.0,0.0,0.0,0.0,0.0,0.0,0.0,0.0,0.0,0.0,0.0,0.0,0.0,0.0,0.0,0.0,0.0,0.0,0.0,0.0,0.0,0.0,0.0],[0.0,0.0,0.0,0.0,0.0,0.0,0.0,0.0,0.0,0.0,0.0,0.0,0.0,0.0,0.0,0.0,0.0,0.0,0.0,0.0,0.0,0.0,0.0,0.0,0.0,0.0,0.0,0.0,0.0,0.0,0.0,0.0,0.0,0.0,0.0,0.0,0.0,0.0,0.0,0.0,0.0,0.0,0.0,0.0,0.0,0.0,0.0,0.0,0.0,0.0,0.0,0.0,0.0,0.0,0.0,0.0,0.0,0.0,0.0,0.0,0.0,0.0,0.0,0.0,0.0,0.0,0.0,0.0,0.0,0.0,0.0,0.0,0.0,0.0,0.0,0.0,0.0,0.0,0.0,0.0,0.0,0.0,0.0,0.0,0.0,0.0,0.0,0.0,0.0,0.0,0.0,0.0,0.0,0.0,0.0,0.0,0.0,0.0,0.0,0.0,0.0,0.0,0.0,0.0,0.0,0.0,0.0,0.0,0.0,0.0,0.0,0.0,0.0,0.0,0.0,0.0,0.0,0.0,0.0,0.0,0.0,0.0,0.0,0.0,0.0,0.0,0.0,0.0,0.0,0.0,0.0,0.0,0.0,0.0,0.0,0.0,0.0,0.0,0.0,0.0,0.0,0.0,0.0,0.0,0.0,0.0,0.0,0.0,0.0,0.0,0.0,0.0,0.0,0.0,0.0,0.0,0.0,0.0,0.0,0.0,0.0,0.0,0.0,0.0,0.0,0.0,0.0,0.0,0.0,0.0,0.0,0.0,0.0,0.0,0.0,0.0,0.0,0.0,0.0,0.0,0.0,0.0,0.0,0.0,0.0,0.0,0.0,0.0,0.0,0.0,0.0,0.0,0.0,0.0,0.0,0.0,0.0,0.0,0.0,0.0,0.0,0.0,0.0,0.0,0.0,0.0,0.0,0.0,0.0,0.0,0.0,0.0,0.0,0.0,0.0,0.0,0.0,0.0,0.0,0.0,0.0,0.0,0.0,0.0,0.0,0.0,0.0,0.0,0.0,0.0,0.0,0.0,0.0,0.0,0.0,0.0,0.0,0.0,0.0,0.0,0.0,0.0,0.0,0.0,0.0,0.0,0.0,0.0,0.0,0.0,0.0,0.0,0.0,0.0,0.0,0.0,0.0,0.0,0.01,0.01,1.0,1.0,1.0,1.0,0.56,0.0,0.0,0.0,0.0,0.0,0.0,0.0,0.0,0.0,0.0,0.0,0.0,0.0,0.0,0.0,0.0,0.0,0.0,0.0,0.0,0.0,0.0,0.0,0.0,0.0,0.0,0.0,0.0,0.0,0.0,0.0,0.0,0.0,0.0,0.0,0.0,0.0,0.0,0.0,0.0,0.0,0.0,0.0,0.0,0.0,0.0,0.0,0.0,0.0,0.0,0.0,0.0,0.0,0.0,0.0,0.0,0.0,0.0,0.0,0.0,0.0,0.0,0.0,0.0],[0.0,0.0,0.0,0.0,0.0,0.0,0.0,0.0,0.0,0.0,0.0,0.0,0.0,0.0,0.0,0.0,0.0,0.0,0.0,0.0,0.0,0.0,0.0,0.0,0.0,0.0,0.0,0.0,0.0,0.0,0.0,0.0,0.0,0.0,0.0,0.0,0.0,0.0,0.0,0.0,0.0,0.0,0.0,0.0,0.0,0.0,0.0,0.0,0.0,0.0,0.0,0.0,0.0,0.0,0.0,0.0,0.0,0.0,0.0,0.0,0.0,0.0,0.0,0.0,0.0,0.0,0.0,0.0,0.0,0.0,0.0,0.0,0.0,0.0,0.0,0.0,0.0,0.0,0.0,0.0,0.0,0.0,0.0,0.0,0.0,0.0,0.0,0.0,0.0,0.0,0.0,0.0,0.0,0.0,0.0,0.0,0.0,0.0,0.0,0.0,0.0,0.0,0.0,0.0,0.0,0.0,0.0,0.0,0.0,0.0,0.0,0.0,0.0,0.0,0.0,0.0,0.0,0.0,0.0,0.0,0.0,0.0,0.0,0.0,0.0,0.0,0.0,0.0,0.0,0.0,0.0,0.0,0.0,0.0,0.0,0.0,0.0,0.0,0.0,0.0,0.0,0.0,0.0,0.0,0.0,0.0,0.0,0.0,0.0,0.0,0.0,0.0,0.0,0.0,0.0,0.0,0.0,0.0,0.0,0.0,0.0,0.0,0.0,0.0,0.0,0.0,0.0,0.0,0.0,0.0,0.0,0.0,0.0,0.0,0.0,0.0,0.0,0.0,0.0,0.0,0.0,0.0,0.0,0.0,0.0,0.0,0.0,0.0,0.0,0.0,0.0,0.0,0.0,0.0,0.0,0.0,0.0,0.0,0.0,0.0,0.0,0.0,0.0,0.0,0.0,0.0,0.0,0.0,0.0,0.0,0.0,0.0,0.0,0.0,0.0,0.0,0.0,0.0,0.0,0.0,0.0,0.0,0.0,0.0,0.0,0.0,0.0,0.0,0.0,0.0,0.0,0.0,0.0,0.0,0.0,0.0,0.0,0.0,0.0,0.0,0.0,0.0,0.0,0.0,0.0,0.0,0.0,0.0,0.0,0.0,0.0,0.0,0.0,0.0,0.0,0.0,0.0,1.0,1.0,0.99,1.0,1.0,1.0,1.0,1.0,0.98,0.0,0.0,0.0,0.0,0.0,0.0,0.0,0.0,0.0,0.0,0.0,0.0,0.0,0.0,0.0,0.0,0.0,0.0,0.0,0.0,0.0,0.0,0.0,0.0,0.0,0.0,0.0,0.0,0.0,0.0,0.0,0.0,0.0,0.0,0.0,0.0,0.0,0.0,0.0,0.0,0.0,0.0,0.0,0.0,0.0,0.0,0.0,0.0,0.0,0.0,0.0,0.0,0.0,0.0,0.0,0.0,0.0,0.0,0.0,0.0,0.0,0.0,0.0],[0.0,0.0,0.0,0.0,0.0,0.0,0.0,0.0,0.0,0.0,0.0,0.0,0.0,0.0,0.0,0.0,0.0,0.0,0.0,0.0,0.0,0.0,0.0,0.0,0.0,0.0,0.0,0.0,0.0,0.0,0.0,0.0,0.0,0.0,0.0,0.0,0.0,0.0,0.0,0.0,0.0,0.0,0.0,0.0,0.0,0.0,0.0,0.0,0.0,0.0,0.0,0.0,0.0,0.0,0.0,0.0,0.0,0.0,0.0,0.0,0.0,0.0,0.0,0.0,0.0,0.0,0.0,0.0,0.0,0.0,0.0,0.0,0.0,0.0,0.0,0.0,0.0,0.0,0.0,0.0,0.0,0.0,0.0,0.0,0.0,0.0,0.0,0.0,0.0,0.0,0.0,0.0,0.0,0.0,0.0,0.0,0.0,0.0,0.0,0.0,0.0,0.0,0.0,0.0,0.0,0.0,0.0,0.0,0.0,0.0,0.0,0.0,0.0,0.0,0.0,0.0,0.0,0.0,0.0,0.0,0.0,0.0,0.0,0.0,0.0,0.0,0.0,0.0,0.0,0.0,0.0,0.0,0.0,0.0,0.0,0.0,0.0,0.0,0.0,0.0,0.0,0.0,0.0,0.0,0.0,0.0,0.0,0.0,0.0,0.0,0.0,0.0,0.0,0.0,0.0,0.0,0.0,0.0,0.0,0.0,0.0,0.0,0.0,0.0,0.0,0.0,0.0,0.0,0.0,0.0,0.0,0.0,0.0,0.0,0.0,0.0,0.0,0.0,0.0,0.0,0.0,0.0,0.0,0.0,0.0,0.0,0.0,0.0,0.0,0.0,0.0,0.0,0.0,0.0,0.0,0.0,0.0,0.0,0.0,0.0,0.0,0.0,0.0,0.0,0.0,0.0,0.0,0.0,0.0,0.0,0.0,0.0,0.0,0.0,0.0,0.0,0.0,0.0,0.0,0.0,0.0,0.0,0.0,0.0,0.0,0.0,0.0,0.0,0.0,0.0,0.0,0.0,0.0,0.0,0.0,0.0,0.0,0.0,0.0,0.0,0.0,0.0,0.0,0.0,0.0,0.0,0.0,0.0,0.0,0.0,0.0,0.0,0.0,0.0,0.0,0.0,0.0,0.96,1.0,0.0,0.01,0.0,0.56,1.0,1.0,1.0,1.0,0.0,0.0,0.0,0.0,0.0,0.0,0.0,0.0,0.0,0.0,0.0,0.0,0.0,0.0,0.97,0.0,0.0,0.0,0.0,0.0,0.0,0.0,0.0,0.0,0.0,0.0,0.0,0.0,0.0,0.0,0.0,0.0,0.0,0.0,0.0,0.0,0.0,0.0,0.0,0.0,0.0,0.0,0.0,0.0,0.0,0.0,0.0,0.0,0.0,0.0,0.0,0.0,0.0,0.0,0.0,0.0,0.0,0.0,0.0,0.0,0.0,0.0],[0.0,0.0,0.0,0.0,0.0,0.0,0.0,0.0,0.0,0.0,0.0,0.0,0.0,0.0,0.0,0.0,0.0,0.0,0.0,0.0,0.0,0.0,0.0,0.0,0.0,0.0,0.0,0.0,0.0,0.0,0.0,0.0,0.0,0.0,0.0,0.0,0.0,0.0,0.0,0.0,0.0,0.0,0.0,0.0,0.0,0.0,0.0,0.0,0.0,0.0,0.0,0.0,0.0,0.0,0.0,0.0,0.0,0.0,0.0,0.0,0.0,0.0,0.0,0.0,0.0,0.0,0.0,0.0,0.0,0.0,0.0,0.0,0.0,0.0,0.0,0.0,0.0,0.0,0.0,0.0,0.0,0.0,0.0,0.0,0.0,0.0,0.0,0.0,0.0,0.0,0.0,0.0,0.0,0.0,0.0,0.0,0.0,0.0,0.0,0.0,0.0,0.0,0.0,0.0,0.0,0.0,0.0,0.0,0.0,0.0,0.0,0.0,0.0,0.0,0.0,0.0,0.0,0.0,0.0,0.0,0.0,0.0,0.0,0.0,0.0,0.0,0.0,0.0,0.0,0.0,0.0,0.0,0.0,0.0,0.0,0.0,0.0,0.0,0.0,0.0,0.0,0.0,0.0,0.0,0.0,0.0,0.0,0.0,0.0,0.0,0.0,0.0,0.0,0.0,0.0,0.0,0.0,0.0,0.0,0.0,0.0,0.0,0.0,0.0,0.0,0.0,0.0,0.0,0.0,0.0,0.0,0.0,0.0,0.0,0.0,0.0,0.0,0.0,0.0,0.0,0.0,0.0,0.0,0.0,0.0,0.0,0.0,0.0,1.0,0.0,0.0,0.0,0.0,0.0,0.0,0.0,0.0,0.0,0.0,0.0,0.0,0.0,0.0,0.0,0.0,0.0,0.0,0.0,0.0,0.0,0.0,0.0,0.0,0.0,0.0,0.0,0.0,0.0,0.0,0.0,0.0,0.0,0.0,0.0,0.0,0.0,0.0,0.0,0.0,0.0,0.0,0.0,0.0,0.0,0.0,0.0,0.0,0.0,0.0,0.0,0.0,0.0,0.0,0.0,0.0,0.0,0.0,0.0,0.0,0.0,0.0,0.0,0.0,0.0,0.0,1.0,1.0,1.0,0.94,0.0,0.0,0.0,0.0,0.98,1.0,1.0,1.0,0.0,0.0,0.0,0.0,0.0,0.0,0.0,0.0,0.0,0.0,0.0,0.0,0.0,0.0,0.0,0.0,0.0,0.0,0.0,0.0,0.0,0.0,0.0,0.0,0.0,0.0,0.0,0.0,0.0,0.0,0.0,0.0,0.0,0.0,0.0,0.0,0.0,0.0,0.0,0.0,0.0,0.0,0.0,0.0,0.0,0.0,0.0,0.0,0.0,0.0,0.0,0.0,0.0,0.0,0.0,0.0,0.0,0.0,0.0,0.0,0.0,0.0],[0.0,0.0,0.0,0.0,0.0,0.0,0.0,0.0,0.0,0.0,0.0,0.0,0.0,0.0,0.0,0.0,0.0,0.0,0.0,0.0,0.0,0.0,0.0,0.0,0.0,0.0,0.0,0.0,0.0,0.0,0.0,0.0,0.0,0.0,0.0,0.0,0.0,0.0,0.0,0.0,0.0,0.0,0.0,0.0,0.0,0.0,0.0,0.0,0.0,0.0,0.0,0.0,0.0,0.0,0.0,0.0,0.0,0.0,0.0,0.0,0.0,0.0,0.0,0.0,0.0,0.0,0.0,0.0,0.0,0.0,0.0,0.0,0.0,0.0,0.0,0.0,0.0,0.0,0.0,0.0,0.0,0.0,0.0,0.0,0.0,0.0,0.0,0.0,0.0,0.0,0.0,0.0,0.0,0.0,0.0,0.0,0.0,0.0,0.0,0.0,0.0,0.0,0.0,0.0,0.0,0.0,0.0,0.0,0.0,0.0,0.0,0.0,0.0,0.0,0.0,0.0,0.0,0.0,0.0,0.0,0.0,0.0,0.0,0.0,0.0,0.0,0.0,0.0,0.0,0.0,0.0,0.0,0.0,0.0,0.0,0.0,0.0,0.0,0.0,0.0,0.0,0.0,0.0,0.0,0.0,0.0,0.0,0.0,0.0,0.0,0.0,0.0,0.0,0.0,0.0,0.0,0.0,0.0,0.0,0.0,0.0,0.0,0.0,0.0,0.0,0.0,0.0,0.0,0.0,0.0,0.0,0.0,0.0,0.0,0.0,0.0,0.0,0.0,0.0,0.0,0.0,0.0,0.0,0.0,0.0,0.0,0.0,0.0,0.0,0.0,0.0,0.87,0.0,0.0,0.0,0.0,0.0,0.0,0.0,0.0,0.0,0.0,0.0,0.0,0.0,0.0,0.0,0.0,0.0,0.0,0.0,0.0,0.0,0.0,0.0,0.0,0.0,0.0,0.0,0.0,0.0,0.0,0.0,0.0,0.0,0.0,0.0,0.0,0.0,0.0,0.0,0.0,0.0,0.0,0.0,0.0,0.0,0.0,0.0,0.0,0.0,0.36,0.0,0.0,0.0,0.0,0.0,0.0,0.0,0.0,0.0,0.0,0.0,0.0,0.0,1.0,1.0,0.06,1.0,0.0,0.0,0.0,0.0,0.0,1.0,1.0,1.0,1.0,1.0,0.0,0.0,0.0,0.0,0.0,0.0,0.0,0.0,0.0,0.0,1.0,1.0,1.0,0.48,0.0,0.0,0.0,0.0,0.0,0.0,0.0,0.0,0.0,0.0,0.0,0.0,0.0,0.0,0.0,0.0,0.0,0.0,0.0,0.0,0.0,0.0,0.0,0.0,0.0,0.0,0.0,0.0,0.0,0.0,0.0,0.0,0.0,0.0,0.0,0.0,0.0,0.0,0.0,0.0,0.0,0.0,0.0,0.0,0.0,0.0],[0.0,0.0,0.0,0.0,0.0,0.0,0.0,0.0,0.0,0.0,0.0,0.0,0.0,0.0,0.0,0.0,0.0,0.0,0.0,0.0,0.0,0.0,0.0,0.0,0.0,0.0,0.0,0.0,0.0,0.0,0.0,0.0,0.0,0.0,0.0,0.0,0.0,0.0,0.0,0.0,0.0,0.0,0.0,0.0,0.0,0.0,0.0,0.0,0.0,0.0,0.0,0.0,0.0,0.0,0.0,0.0,0.0,0.0,0.0,0.0,0.0,0.0,0.0,0.0,0.0,0.0,0.0,0.0,0.0,0.0,0.0,0.0,0.0,0.0,0.0,0.0,0.0,0.0,0.0,0.0,0.0,0.0,0.0,0.0,0.0,0.0,0.0,0.0,0.0,0.0,0.0,0.0,0.0,0.0,0.0,0.0,0.0,0.0,0.0,0.0,0.0,0.0,0.0,0.0,0.0,0.0,0.0,0.0,0.0,0.0,0.0,0.0,0.0,0.0,0.0,0.0,0.0,0.0,0.0,0.0,0.0,0.0,0.0,0.0,0.0,0.0,0.0,0.0,0.0,0.0,0.0,0.0,0.0,0.0,0.0,0.0,0.0,0.0,0.0,0.0,0.0,0.0,0.0,0.0,0.0,0.0,0.0,0.0,0.0,0.0,0.0,0.0,0.0,0.0,0.0,0.0,0.0,0.0,0.0,0.0,0.0,0.0,0.0,0.0,0.0,0.0,0.0,0.0,0.0,0.0,0.0,0.0,0.0,0.0,0.0,0.0,0.0,0.0,0.0,0.0,0.0,0.0,0.0,0.0,0.0,0.0,0.0,0.0,0.0,0.0,0.0,0.0,0.0,0.0,0.0,0.0,0.0,0.0,0.0,0.0,0.0,0.0,0.0,0.0,0.0,0.0,0.0,0.0,0.0,0.0,0.0,0.0,0.0,0.0,0.0,0.0,0.0,0.0,0.0,0.0,0.0,0.0,0.0,0.0,0.0,0.0,0.0,0.0,0.0,0.0,0.0,0.0,0.0,0.0,0.0,0.0,0.0,0.0,0.0,0.0,1.0,1.0,0.01,0.0,0.0,0.37,1.0,0.0,0.0,0.0,0.0,0.0,0.0,1.0,1.0,1.0,1.0,0.0,0.0,0.0,0.0,0.0,0.0,0.0,0.0,0.0,1.0,1.0,1.0,1.0,0.0,0.0,0.0,0.0,0.0,0.0,0.0,0.0,0.0,1.0,1.0,1.0,0.0,0.0,0.0,0.0,0.0,0.0,0.0,0.0,0.0,0.0,0.0,0.0,0.0,0.0,0.0,0.0,0.0,0.0,0.0,0.0,0.0,0.0,0.0,0.0,0.0,0.0,0.0,0.0,0.0,0.0,0.0,0.0,0.0,0.0,0.0,0.0,0.0,0.0,0.0,0.0,0.0,0.0,0.0,0.0,0.0,0.0,0.0],[0.0,0.0,0.0,0.0,0.0,0.0,0.0,0.0,0.0,0.0,0.0,0.0,0.0,0.0,0.0,0.0,0.0,0.0,0.0,0.0,0.0,0.0,0.0,0.0,0.0,0.0,0.0,0.0,0.0,0.0,0.0,0.0,0.0,0.0,0.0,0.0,0.0,0.0,0.0,0.0,0.0,0.0,0.0,0.0,0.0,0.0,0.0,0.0,0.0,0.0,0.0,0.0,0.0,0.0,0.0,0.0,0.0,0.0,0.0,0.0,0.0,0.0,0.0,0.0,0.0,0.0,0.0,0.0,0.0,0.0,0.0,0.0,0.0,0.0,0.0,0.0,0.0,0.0,0.0,0.0,0.0,0.0,0.0,0.0,0.0,0.0,0.0,0.0,0.0,0.0,0.0,0.0,0.0,0.0,0.0,0.0,0.0,0.0,0.0,0.0,0.0,0.0,0.0,0.0,0.0,0.0,0.0,0.0,0.0,0.0,0.0,0.0,0.0,0.0,0.0,0.0,0.0,0.0,0.0,0.0,0.0,0.0,0.0,0.0,0.0,0.0,0.0,0.0,0.0,0.0,0.0,0.0,0.0,0.0,0.0,0.0,0.0,0.0,0.0,0.0,0.0,0.0,0.0,0.0,0.0,0.0,0.0,0.0,0.0,0.0,0.0,0.0,0.0,0.0,0.0,0.0,0.0,0.0,0.0,0.0,0.0,0.0,0.0,0.0,0.0,0.0,0.0,0.0,0.0,0.0,0.0,1.0,0.0,1.0,0.0,0.0,0.0,0.0,0.0,0.0,0.0,0.0,0.0,0.0,0.0,0.0,0.0,0.0,0.0,0.04,0.0,1.0,0.0,0.0,0.0,0.0,0.0,0.0,0.0,0.0,0.0,0.0,0.0,0.0,0.0,0.0,0.0,0.0,0.0,0.0,0.0,0.0,0.0,0.0,0.0,0.0,0.0,0.0,0.0,0.0,0.0,0.0,0.0,0.0,0.0,0.0,0.0,0.0,0.0,0.0,0.0,0.0,0.0,0.0,0.0,0.0,0.0,0.0,0.0,0.0,0.0,0.0,0.0,0.0,0.0,0.0,0.0,0.0,0.0,0.0,0.0,0.0,0.0,1.0,1.0,1.0,1.0,0.0,0.0,0.0,0.0,0.0,0.0,0.0,0.0,0.0,1.0,1.0,1.0,1.0,1.0,0.0,0.0,0.0,0.0,0.0,0.0,1.0,1.0,1.0,1.0,0.0,0.0,0.0,0.0,0.0,0.0,0.0,0.0,0.0,0.0,0.0,0.0,0.0,0.0,0.0,0.0,0.0,0.0,0.0,0.0,0.0,0.0,0.0,0.0,0.0,0.0,0.0,0.0,0.0,0.0,0.0,0.0,0.0,0.0,0.0,0.0,0.0,0.0,0.0,0.0,0.0,0.0,0.0,0.0,0.0,0.0,0.0,0.0],[0.0,0.0,0.0,0.0,0.0,0.0,0.0,0.0,0.0,0.0,0.0,0.0,0.0,0.0,0.0,0.0,0.0,0.0,0.0,0.0,0.0,0.0,0.0,0.0,0.0,0.0,0.0,0.0,0.0,0.0,0.0,0.0,0.0,0.0,0.0,0.0,0.0,0.0,0.0,0.0,0.0,0.0,0.0,0.0,0.0,0.0,0.0,0.0,0.0,0.0,0.0,0.0,0.0,0.0,0.0,0.0,0.0,0.0,0.0,0.0,0.0,0.0,0.0,0.0,0.0,0.0,0.0,0.0,0.0,0.0,0.0,0.0,0.0,0.0,0.0,0.0,0.0,0.0,0.0,0.0,0.0,0.0,0.0,0.0,0.0,0.0,0.0,0.0,0.0,0.0,0.0,0.0,0.0,0.0,0.0,0.0,0.0,0.0,0.0,0.0,0.0,0.0,0.0,0.0,0.0,0.0,0.0,0.0,0.0,0.0,0.0,0.0,0.0,0.0,0.0,0.0,0.0,0.0,0.0,0.0,0.0,0.0,0.0,0.0,0.0,0.0,0.0,0.0,0.0,0.0,0.0,0.0,0.0,0.0,0.0,0.0,0.0,0.0,0.0,0.0,0.0,0.0,0.0,0.0,0.0,0.0,0.0,0.0,0.0,0.0,0.0,0.0,0.0,0.0,0.0,0.0,0.0,0.0,0.0,0.0,0.0,0.0,0.0,0.0,0.0,0.0,0.0,0.0,0.0,0.0,0.0,0.0,0.0,0.0,0.0,0.0,0.0,0.0,0.0,0.0,0.0,0.0,0.0,0.0,0.0,0.0,0.0,0.0,0.0,0.0,0.0,0.0,0.0,0.0,0.0,0.0,0.0,0.0,0.0,0.0,0.0,0.0,0.0,0.0,0.0,0.0,0.0,0.0,0.0,0.0,0.0,0.0,0.0,0.0,0.0,0.0,0.0,0.0,0.0,0.0,0.0,0.0,0.0,0.0,0.0,0.0,0.0,0.0,0.0,0.0,0.0,0.0,0.0,0.0,0.0,0.0,0.0,0.64,0.0,0.0,1.0,0.0,0.0,0.0,0.0,0.0,0.0,0.0,0.0,0.0,0.0,1.0,1.0,1.0,0.0,0.0,0.0,0.0,0.0,0.0,0.0,0.0,0.0,0.0,0.0,0.0,0.0,1.0,1.0,1.0,1.0,1.0,0.0,0.0,0.0,0.0,0.0,1.0,1.0,0.01,1.0,0.0,0.0,0.98,0.0,0.0,0.0,0.0,0.0,0.0,0.0,0.0,1.0,0.0,0.0,0.0,0.0,0.0,0.0,0.0,0.0,0.0,0.0,0.0,0.0,0.0,0.0,0.0,0.0,0.0,0.0,0.0,0.0,0.0,0.0,0.0,0.0,0.0,0.0,1.0,0.0,0.0,0.63,0.0,0.0,0.0,0.0,0.0,0.0],[0.0,0.0,0.0,0.0,0.0,0.0,0.0,0.0,0.0,0.0,0.0,0.0,0.0,0.0,0.0,0.0,0.0,0.0,0.0,0.0,0.0,0.0,0.0,0.0,0.0,0.0,0.0,0.0,0.0,0.0,0.0,0.0,0.0,0.0,0.0,0.0,0.0,0.0,0.0,0.0,0.0,0.0,0.0,0.0,0.0,0.0,0.0,0.0,0.0,0.0,0.0,0.0,0.0,0.0,0.0,0.0,0.0,0.0,0.0,0.0,0.0,0.0,0.0,0.0,0.0,0.0,0.0,0.0,0.0,0.0,0.0,0.0,0.0,0.0,0.0,0.0,0.0,0.0,0.0,0.0,0.0,0.0,0.0,0.0,0.0,0.0,0.0,0.0,0.0,0.0,0.0,0.0,0.0,0.0,0.0,0.0,0.0,0.0,0.0,0.0,0.0,0.0,0.0,0.0,0.0,0.0,0.0,0.0,0.0,0.0,0.0,0.0,0.0,0.0,0.0,0.0,0.0,0.0,0.0,0.0,0.0,0.0,0.0,0.0,0.0,0.0,0.0,0.0,0.0,0.0,0.0,0.0,0.0,0.0,0.0,0.0,0.0,0.0,0.0,0.0,0.0,0.0,0.0,0.0,0.0,0.0,0.0,0.0,0.0,0.0,0.0,0.0,0.0,0.0,0.0,0.0,0.0,0.0,0.0,0.0,0.0,0.0,0.0,0.0,0.0,0.0,0.0,0.0,0.0,0.0,0.0,0.0,0.0,0.01,0.0,0.0,0.0,0.0,0.0,0.0,0.0,0.0,0.0,0.0,0.0,0.0,0.0,0.0,0.0,0.0,0.0,0.0,0.0,0.0,0.0,0.0,0.0,0.0,0.0,0.0,0.0,0.0,0.0,0.0,0.0,0.0,0.0,0.0,0.0,0.0,0.0,0.0,0.0,0.0,0.0,0.0,0.0,0.0,0.0,0.0,0.0,0.0,0.0,0.0,0.0,0.0,0.0,0.0,0.0,0.0,0.0,0.0,0.0,0.0,0.0,0.0,0.0,0.0,0.0,0.0,0.0,0.0,0.0,0.0,0.0,0.0,0.0,0.0,0.0,0.0,0.0,1.0,1.0,1.0,1.0,0.0,0.0,0.0,0.0,0.0,0.0,0.0,0.0,0.0,0.0,0.0,0.0,0.0,1.0,1.0,1.0,1.0,1.0,0.0,0.0,0.0,0.97,1.0,0.0,0.0,0.0,0.0,0.0,0.0,0.0,0.0,0.0,0.0,0.0,0.0,0.0,0.0,0.0,0.0,0.0,0.0,0.0,0.0,0.0,0.0,0.0,0.0,0.0,0.0,0.0,0.0,0.0,0.0,0.0,0.0,0.0,0.0,0.0,0.0,0.0,0.0,0.0,0.0,0.0,0.22,0.0,0.0,0.0,0.0,0.0,0.0,0.0,0.0,0.0],[0.0,0.0,0.0,0.0,0.0,0.0,0.0,0.0,0.0,0.0,0.0,0.0,0.0,0.0,0.0,0.0,0.0,0.0,0.0,0.0,0.0,0.0,0.0,0.0,0.0,0.0,0.0,0.0,0.0,0.0,0.0,0.0,0.0,0.0,0.0,0.0,0.0,0.0,0.0,0.0,0.0,0.0,0.0,0.0,0.0,0.0,0.0,0.0,0.0,0.0,0.0,0.0,0.0,0.0,0.0,0.0,0.0,0.0,0.0,0.0,0.0,0.0,0.0,0.0,0.0,0.0,0.0,0.0,0.0,0.0,0.0,0.0,0.0,0.0,0.0,0.0,0.0,0.0,0.0,0.0,0.0,0.0,0.0,0.0,0.0,0.0,0.0,0.0,0.0,0.0,0.0,0.0,0.0,0.0,0.0,0.0,0.0,0.0,0.0,0.0,0.0,0.0,0.0,0.0,0.0,0.0,0.0,0.0,0.0,0.0,0.0,0.0,0.0,0.0,0.0,0.0,0.0,0.0,0.0,0.0,0.0,0.0,0.0,0.0,0.0,0.0,0.0,0.0,0.0,0.0,0.0,0.0,0.0,0.0,0.0,0.0,0.0,0.0,0.0,0.0,0.0,0.0,0.0,0.0,0.0,0.0,0.0,0.0,0.0,0.0,0.0,0.0,0.0,0.0,0.0,0.0,0.0,0.0,0.0,0.0,0.0,0.0,0.0,0.0,0.0,0.0,1.0,0.0,0.0,0.0,1.0,0.0,0.0,0.0,0.0,0.0,0.0,0.0,0.0,0.0,0.0,0.0,0.0,0.0,0.0,0.0,0.0,0.0,0.0,0.0,0.0,0.0,0.0,0.0,0.0,0.0,0.0,0.0,0.0,0.05,0.0,0.0,0.0,0.0,0.0,0.0,0.0,0.0,0.0,0.0,0.0,0.0,0.0,0.0,0.0,0.0,0.0,0.0,0.0,0.0,0.0,0.0,0.0,0.0,0.0,0.0,0.0,0.0,0.0,0.0,0.0,0.0,0.0,0.0,0.0,0.0,0.0,0.0,0.0,0.0,0.0,0.0,0.0,0.0,0.0,0.0,0.0,0.0,0.0,0.0,0.0,0.0,0.0,0.0,0.0,0.0,0.0,0.0,0.0,0.0,0.0,0.0,0.0,0.0,0.0,0.0,0.0,0.0,0.0,1.0,1.0,1.0,1.0,1.0,1.0,1.0,1.0,1.0,1.0,0.0,0.0,0.0,0.0,0.0,0.0,0.0,0.0,0.0,0.0,0.0,0.0,0.0,0.0,0.0,0.0,0.0,0.0,0.0,0.0,0.0,0.0,0.0,0.0,0.0,0.0,0.0,0.0,0.0,0.0,0.0,0.0,0.0,0.0,0.0,0.0,0.0,0.0,0.0,0.0,1.0,0.0,0.41,1.0,0.0,0.0,0.0,0.0,0.0,0.0],[0.0,0.0,0.0,0.0,0.0,0.0,0.0,0.0,0.0,0.0,0.0,0.0,0.0,0.0,0.0,0.0,0.0,0.0,0.0,0.0,0.0,0.0,0.0,0.0,0.0,0.0,0.0,0.0,0.0,0.0,0.0,0.0,0.0,0.0,0.0,0.0,0.0,0.0,0.0,0.0,0.0,0.0,0.0,0.0,0.0,0.0,0.0,0.0,0.0,0.0,0.0,0.0,0.0,0.0,0.0,0.0,0.0,0.0,0.0,0.0,0.0,0.0,0.0,0.0,0.0,0.0,0.0,0.0,0.0,0.0,0.0,0.0,0.0,0.0,0.0,0.0,0.0,0.0,0.0,0.0,0.0,0.0,0.0,0.0,0.0,0.0,0.0,0.0,0.0,0.0,0.0,0.0,0.0,0.0,0.0,0.0,0.0,0.0,0.0,0.0,0.0,0.0,0.0,0.0,0.0,0.0,0.0,0.0,0.0,0.0,0.0,0.0,0.0,0.0,0.0,0.0,0.0,0.0,0.0,0.0,0.0,0.0,0.0,0.0,0.0,0.0,0.0,0.0,0.0,0.0,0.0,0.0,0.0,0.0,0.0,0.0,0.0,0.0,0.0,0.0,0.0,0.0,0.0,0.0,0.0,0.0,0.0,0.0,0.0,0.0,0.0,0.0,0.01,0.0,0.0,0.0,0.0,0.0,0.0,0.0,0.0,0.0,0.0,0.0,0.0,0.0,0.0,0.0,0.0,0.0,0.0,0.0,0.0,0.0,0.0,0.0,0.0,0.0,0.0,0.0,0.0,0.0,0.0,0.0,0.0,0.0,0.0,0.0,0.0,0.0,0.0,0.0,0.0,0.0,0.0,0.0,0.0,0.0,0.0,0.0,0.0,0.0,0.0,0.0,0.0,0.0,0.0,0.0,0.0,0.0,0.0,0.0,0.0,0.0,0.0,0.0,0.0,0.0,0.0,0.0,0.0,0.0,0.0,0.0,0.0,0.0,0.0,0.0,0.0,0.0,0.0,0.0,0.0,0.0,0.0,0.0,0.0,0.0,0.0,0.0,0.0,0.0,0.0,0.0,0.0,0.0,0.0,0.0,0.0,0.0,0.0,0.0,0.98,0.0,0.0,0.0,0.0,0.0,0.0,0.0,0.0,0.0,0.0,0.0,0.0,0.0,0.0,0.0,0.0,0.0,1.0,1.0,1.0,1.0,0.88,1.0,0.0,0.0,0.0,0.0,0.0,0.0,0.0,0.0,0.0,0.0,0.0,0.0,0.0,0.0,0.0,0.0,0.0,0.0,0.0,0.0,0.0,0.0,0.0,0.0,0.0,0.0,0.0,0.0,0.0,0.0,0.0,0.0,0.0,0.0,0.0,0.0,0.0,0.0,0.42,0.0,0.0,0.0,0.99,1.0,0.0,0.0,0.0,0.0,0.0,0.0,0.0,0.0,0.0],[0.0,0.0,0.0,0.0,0.0,0.0,0.0,0.0,0.0,0.0,0.0,0.0,0.0,0.0,0.0,0.0,0.0,0.0,0.0,0.0,0.0,0.0,0.0,0.0,0.0,0.0,0.0,0.0,0.0,0.0,0.0,0.0,0.0,0.0,0.0,0.0,0.0,0.0,0.0,0.0,0.0,0.0,0.0,0.0,0.0,0.0,0.0,0.0,0.0,0.0,0.0,0.0,0.0,0.0,0.0,0.0,0.0,0.0,0.0,0.0,0.0,0.0,0.0,0.0,0.0,0.0,0.0,0.0,0.0,0.0,0.0,0.0,0.0,0.0,0.0,0.0,0.0,0.0,0.0,0.0,0.0,0.0,0.0,0.0,0.0,0.0,0.0,0.0,0.0,0.0,0.0,0.0,0.0,0.0,0.0,0.0,0.0,0.0,0.0,0.0,0.0,0.0,0.0,0.0,0.0,0.0,0.0,0.0,0.0,0.0,0.0,0.0,0.0,0.0,0.0,0.0,0.0,0.0,0.0,0.0,0.0,0.0,0.0,0.0,0.0,0.0,0.0,0.0,0.0,0.0,0.0,0.0,0.0,0.0,0.0,0.0,0.0,0.0,0.0,0.0,0.0,0.0,0.0,0.0,0.0,0.0,0.0,0.0,0.0,0.0,0.0,0.0,0.0,0.0,0.0,0.0,0.0,0.0,0.0,0.0,0.0,0.0,0.0,0.0,0.0,0.0,0.0,0.0,0.0,0.0,0.0,0.0,0.0,0.0,0.0,0.0,0.0,0.0,0.0,0.0,0.0,0.0,0.0,0.0,0.0,0.0,0.0,0.0,0.0,0.0,0.0,0.0,0.0,0.0,0.0,0.0,0.0,0.0,0.0,1.0,1.0,0.08,0.0,0.0,0.0,0.0,0.0,0.0,0.0,0.0,0.0,0.0,0.0,0.0,0.0,0.0,0.0,0.0,0.0,0.0,0.0,0.0,0.0,0.0,0.0,0.0,0.0,0.0,0.0,0.0,0.0,0.0,0.0,0.0,0.0,0.0,0.0,0.0,0.0,0.0,0.0,0.0,0.0,0.0,0.0,0.0,0.0,0.0,0.0,0.0,0.0,0.0,0.0,0.0,0.0,0.0,0.0,0.0,0.0,0.0,0.0,0.0,0.0,0.0,0.0,0.0,0.0,0.0,0.0,0.0,0.0,1.0,1.0,1.0,1.0,0.79,0.0,0.0,0.0,0.0,0.0,0.0,0.0,0.0,0.0,0.0,0.0,0.0,0.0,0.0,0.0,0.0,0.0,0.0,0.0,0.0,0.0,0.0,0.0,0.0,0.0,0.0,0.0,0.0,0.0,0.0,0.0,0.0,0.0,0.0,0.0,0.0,0.0,0.0,0.0,0.0,0.0,0.0,0.0,0.95,0.99,0.99,0.0,0.0,0.0,0.0,0.0,0.0,0.0],[0.0,0.0,0.0,0.0,0.0,0.0,0.0,0.0,0.0,0.0,0.0,0.0,0.0,0.0,0.0,0.0,0.0,0.0,0.0,0.0,0.0,0.0,0.0,0.0,0.0,0.0,0.0,0.0,0.0,0.0,0.0,0.0,0.0,0.0,0.0,0.0,0.0,0.0,0.0,0.0,0.0,0.0,0.0,0.0,0.0,0.0,0.0,0.0,0.0,0.0,0.0,0.0,0.0,0.0,0.0,0.0,0.0,0.0,0.0,0.0,0.0,0.0,0.0,0.0,0.0,0.0,0.0,0.0,0.0,0.0,0.0,0.0,0.0,0.0,0.0,0.0,0.0,0.0,0.0,0.0,0.0,0.0,0.0,0.0,0.0,0.0,0.0,0.0,0.0,0.0,0.0,0.0,0.0,0.0,0.0,0.0,0.0,0.0,0.0,0.0,0.0,0.0,0.0,0.0,0.0,0.0,0.0,0.0,0.0,0.0,0.0,0.0,0.0,0.0,0.0,0.0,0.0,0.0,0.0,0.0,0.0,0.0,0.0,0.0,0.0,0.0,0.0,0.0,0.0,0.0,0.0,0.0,0.0,0.0,0.0,0.0,0.0,0.0,0.0,0.0,0.0,0.0,0.0,0.0,0.0,0.0,0.0,0.0,0.0,0.0,0.0,0.0,0.0,0.0,0.0,0.0,0.0,0.0,0.0,0.0,0.0,0.0,0.0,0.0,0.0,0.0,1.0,0.0,0.0,0.0,1.0,0.0,0.0,0.0,0.0,0.0,0.0,0.0,0.0,0.0,0.0,0.0,0.0,0.0,0.0,0.0,0.0,0.0,0.0,0.0,0.0,0.0,0.0,0.0,0.0,0.0,0.0,1.0,1.0,1.0,0.0,0.0,0.0,0.0,0.0,0.0,0.0,0.0,0.0,0.0,0.0,0.0,0.0,0.0,0.0,0.0,0.0,0.0,0.0,0.0,0.0,0.0,0.0,0.0,0.0,0.0,0.0,0.0,0.0,0.0,0.0,0.0,0.0,0.0,0.0,0.0,0.0,0.0,0.0,0.0,0.0,0.0,0.0,0.0,0.0,0.0,0.0,0.0,0.0,0.0,0.0,0.0,0.0,0.0,0.0,0.0,0.0,0.0,0.0,0.0,0.0,0.0,0.0,0.0,0.0,0.0,0.0,0.0,0.0,0.0,0.0,1.0,0.88,1.0,1.0,1.0,1.0,0.0,0.0,0.0,0.0,0.0,0.0,0.0,0.0,0.0,0.0,0.0,0.0,0.0,0.0,0.0,0.0,0.0,0.0,0.0,0.0,0.0,0.0,0.0,0.0,0.0,0.0,0.0,0.0,0.0,0.0,0.0,0.0,0.0,0.0,0.0,0.0,0.0,0.0,0.0,0.0,0.0,0.0,0.0,0.0,0.0,0.0,0.0,0.0,0.0,0.0,0.0,0.0],[0.0,0.0,0.0,0.0,0.0,0.0,0.0,0.0,0.0,0.0,0.0,0.0,0.0,0.0,0.0,0.0,0.0,0.0,0.0,0.0,0.0,0.0,0.0,0.0,0.0,0.0,0.0,0.0,0.0,0.0,0.0,0.0,0.0,0.0,0.0,0.0,0.0,0.0,0.0,0.0,0.0,0.0,0.0,0.0,0.0,0.0,0.0,0.0,0.0,0.0,0.0,0.0,0.0,0.0,0.0,0.0,0.0,0.0,0.0,0.0,0.0,0.0,0.0,0.0,0.0,0.0,0.0,0.0,0.0,0.0,0.0,0.0,0.0,0.0,0.0,0.0,0.0,0.0,0.0,0.0,0.0,0.0,0.0,0.0,0.0,0.0,0.0,0.0,0.0,0.0,0.0,0.0,0.0,0.0,0.0,0.0,0.0,0.0,0.0,0.0,0.0,0.0,0.0,0.0,0.0,0.0,0.0,0.0,0.0,0.0,0.0,0.0,0.0,0.0,0.0,0.0,0.0,0.0,0.0,0.0,0.0,0.0,0.0,0.0,0.0,0.0,0.0,0.0,0.0,0.0,0.0,0.0,0.0,0.0,0.0,0.0,0.0,0.0,0.0,0.0,0.0,0.0,0.0,0.0,0.0,0.0,0.0,0.0,0.0,0.0,0.0,0.01,0.0,0.0,0.0,0.0,0.0,0.0,0.0,0.0,0.0,0.0,0.0,0.0,0.0,0.0,0.0,0.0,0.0,0.0,0.0,0.0,0.0,0.0,0.0,0.0,0.0,0.0,0.0,0.0,0.0,0.0,0.0,0.0,0.0,0.0,0.0,0.0,0.0,0.0,0.0,0.0,0.0,0.0,0.0,0.0,0.0,0.55,0.0,0.0,0.0,0.0,0.0,0.0,0.0,0.0,0.0,0.0,0.0,0.0,0.0,0.0,0.0,0.0,0.0,0.0,0.0,0.0,0.0,0.0,0.0,0.0,0.0,0.0,0.0,0.0,0.0,0.0,0.0,0.0,0.0,0.0,0.0,0.0,0.0,0.0,0.0,0.0,0.0,0.0,0.0,0.0,0.0,0.0,0.0,0.0,0.0,0.0,0.0,0.0,0.0,0.0,0.0,0.0,0.0,0.0,0.0,0.0,0.0,0.0,0.0,0.0,0.0,0.0,0.0,0.0,0.0,0.0,0.0,0.0,0.0,1.0,1.0,0.79,1.0,1.0,1.0,0.0,0.0,0.0,0.0,0.0,0.0,0.0,0.0,0.0,0.0,0.0,0.0,0.0,0.0,0.0,0.0,0.0,0.0,0.0,0.0,0.0,0.0,0.0,0.0,0.0,0.0,0.0,0.0,0.0,0.0,0.0,0.0,0.0,0.0,0.0,0.0,0.0,0.0,0.0,0.0,0.0,0.0,0.0,0.0,0.0,0.0,0.0,0.0,0.0,0.0,0.0,0.0],[0.0,0.0,0.0,0.0,0.0,0.0,0.0,0.0,0.0,0.0,0.0,0.0,0.0,0.0,0.0,0.0,0.0,0.0,0.0,0.0,0.0,0.0,0.0,0.0,0.0,0.0,0.0,0.0,0.0,0.0,0.0,0.0,0.0,0.0,0.0,0.0,0.0,0.0,0.0,0.0,0.0,0.0,0.0,0.0,0.0,0.0,0.0,0.0,0.0,0.0,0.0,0.0,0.0,0.0,0.0,0.0,0.0,0.0,0.0,0.0,0.0,0.0,0.0,0.0,0.0,0.0,0.0,0.0,0.0,0.0,0.0,0.0,0.0,0.0,0.0,0.0,0.0,0.0,0.0,0.0,0.0,0.0,0.0,0.0,0.0,0.0,0.0,0.0,0.0,0.0,0.0,0.0,0.0,0.0,0.0,0.0,0.0,0.0,0.0,0.0,0.0,0.0,0.0,0.0,0.0,0.0,0.0,0.0,0.0,0.0,0.0,0.0,0.0,0.0,0.0,0.0,0.0,0.0,0.0,0.0,0.0,0.0,0.0,0.0,0.0,0.0,0.0,0.0,0.0,0.0,0.0,0.0,0.0,0.0,0.0,0.0,0.0,0.0,0.0,0.0,0.0,0.0,0.0,0.0,0.0,0.0,0.0,0.0,0.0,0.0,0.0,0.0,0.0,0.0,0.0,0.0,0.0,0.0,0.0,0.0,0.0,0.0,0.0,0.0,0.0,0.0,1.0,0.0,0.0,0.0,1.0,1.0,1.0,0.0,0.0,0.0,0.0,0.0,0.0,0.0,0.0,0.0,0.0,0.0,0.0,0.0,0.0,0.0,0.0,0.0,0.0,0.0,0.0,0.0,1.0,0.0,0.0,1.0,0.0,0.0,0.0,0.0,0.0,0.0,0.0,0.0,0.0,0.0,0.0,0.0,0.0,0.0,0.0,0.0,0.0,0.0,0.0,0.0,0.0,0.0,0.0,0.0,0.0,0.0,0.0,0.0,0.0,0.0,0.0,0.0,0.0,0.0,0.0,0.0,0.0,0.0,0.0,0.0,0.0,0.0,0.0,0.0,0.0,0.0,0.0,0.0,0.0,0.0,0.0,0.0,0.0,0.0,0.0,0.0,0.0,0.0,0.0,0.0,0.0,0.0,0.0,0.0,0.0,0.0,0.0,0.0,0.0,0.0,0.0,0.0,0.97,1.0,0.0,0.0,1.0,1.0,1.0,1.0,1.0,0.0,0.0,0.0,0.0,0.0,0.0,0.0,0.0,0.0,0.0,0.0,0.0,0.0,0.0,0.0,0.0,0.0,0.0,0.0,0.0,0.0,0.0,0.0,0.0,0.0,0.0,0.0,0.0,0.0,0.0,0.0,0.0,0.0,0.0,0.0,0.0,0.0,0.0,0.0,0.0,0.0,0.0,0.0,0.0,0.0,0.0,0.0,0.0,0.0,0.0],[0.0,0.0,0.0,0.0,0.0,0.0,0.0,0.0,0.0,0.0,0.0,0.0,0.0,0.0,0.0,0.0,0.0,0.0,0.0,0.0,0.0,0.0,0.0,0.0,0.0,0.0,0.0,0.0,0.0,0.0,0.0,0.0,0.0,0.0,0.0,0.0,0.0,0.0,0.0,0.0,0.0,0.0,0.0,0.0,0.0,0.0,0.0,0.0,0.0,0.0,0.0,0.0,0.0,0.0,0.0,0.0,0.0,0.0,0.0,0.0,0.0,0.0,0.0,0.0,0.0,0.0,0.0,0.0,0.0,0.0,0.0,0.0,0.0,0.0,0.0,0.0,0.0,0.0,0.0,0.0,0.0,0.0,0.0,0.0,0.0,0.0,0.0,0.0,0.0,0.0,0.0,0.0,0.0,0.0,0.0,0.0,0.0,0.0,0.0,0.0,0.0,0.0,0.0,0.0,0.0,0.0,0.0,0.0,0.0,0.0,0.0,0.0,0.0,0.0,0.0,0.0,0.0,0.0,0.0,0.0,0.0,0.0,0.0,0.0,0.0,0.0,0.0,0.0,0.0,0.0,0.0,0.0,0.0,0.0,0.0,0.0,0.0,0.0,0.0,0.0,0.0,0.0,0.0,0.0,0.0,0.0,0.0,0.0,0.0,0.0,0.0,0.0,0.0,0.0,0.0,0.0,0.0,0.0,0.0,0.0,0.0,0.0,0.0,0.0,0.0,0.0,0.0,0.0,0.0,0.0,1.0,1.0,1.0,1.0,0.0,0.0,0.0,0.0,0.0,0.0,0.0,0.0,0.0,0.0,0.0,0.0,0.0,0.0,0.0,0.0,0.0,1.0,0.0,0.0,0.0,0.0,0.0,0.0,0.0,0.0,0.0,0.0,0.0,0.0,0.0,0.0,0.0,0.0,0.0,0.0,0.0,0.0,0.0,0.0,0.0,0.0,0.0,0.0,0.0,0.0,0.0,0.0,0.0,0.0,0.0,0.0,0.0,0.0,0.0,0.0,0.0,0.0,0.0,0.0,0.0,0.0,0.0,0.0,0.0,0.0,0.0,0.0,0.0,0.0,0.0,0.0,0.0,0.0,0.0,0.0,0.0,0.0,0.0,0.0,1.0,0.0,0.0,0.0,0.0,0.0,0.0,0.0,0.0,0.0,0.0,0.0,0.0,0.0,1.0,1.0,1.0,1.0,0.0,0.0,0.0,0.0,1.0,1.0,1.0,1.0,0.0,0.0,0.0,0.0,0.0,0.0,0.0,0.0,0.0,0.0,0.0,0.0,0.0,0.0,0.0,0.0,0.0,0.0,0.0,0.0,0.0,0.0,0.0,0.0,0.0,0.0,0.0,0.0,0.0,0.0,0.0,0.0,0.0,0.0,0.0,0.0,0.0,0.0,0.0,0.0,0.0,0.0,0.0,0.0,0.0,0.0,0.0,0.0,0.0],[0.0,0.0,0.0,0.0,0.0,0.0,0.0,0.0,0.0,0.0,0.0,0.0,0.0,0.0,0.0,0.0,0.0,0.0,0.0,0.0,0.0,0.0,0.0,0.0,0.0,0.0,0.0,0.0,0.0,0.0,0.0,0.0,0.0,0.0,0.0,0.0,0.0,0.0,0.0,0.0,0.0,0.0,0.0,0.0,0.0,0.0,0.0,0.0,0.0,0.0,0.0,0.0,0.0,0.0,0.0,0.0,0.0,0.0,0.0,0.0,0.0,0.0,0.0,0.0,0.0,0.0,0.0,0.0,0.0,0.0,0.0,0.0,0.0,0.0,0.0,0.0,0.0,0.0,0.0,0.0,0.0,0.0,0.0,0.0,0.0,0.0,0.0,0.0,0.0,0.0,0.0,0.0,0.0,0.0,0.0,0.0,0.0,0.0,0.0,0.0,0.0,0.0,0.0,0.0,0.0,0.0,0.0,0.0,0.0,0.0,0.0,0.0,0.0,0.0,0.0,0.0,0.0,0.0,0.0,0.0,0.0,0.0,0.0,0.0,0.0,0.0,0.0,0.0,0.0,0.0,0.0,0.0,0.0,0.0,0.0,0.0,0.0,0.0,0.0,0.0,0.0,0.0,0.0,0.0,0.0,0.0,0.0,0.0,0.0,0.0,0.0,0.0,0.0,0.0,0.0,0.0,0.0,0.0,0.0,0.0,0.0,0.0,0.0,0.0,0.0,0.0,1.0,0.0,1.0,1.0,1.0,1.0,0.0,0.0,0.0,0.0,0.0,0.0,0.0,0.0,0.0,0.0,0.0,0.0,0.0,0.0,0.0,0.0,0.0,0.0,0.0,0.0,0.0,0.0,0.0,0.0,0.0,0.0,0.0,0.0,0.0,0.0,0.0,0.0,0.0,0.0,0.0,0.0,0.0,0.0,0.0,0.0,0.0,0.0,0.0,0.0,0.0,0.0,0.0,0.0,0.0,0.0,0.0,0.0,0.0,0.0,0.0,0.0,0.0,0.0,0.0,0.0,0.0,0.0,0.0,0.0,0.0,0.0,0.0,0.0,0.0,0.0,0.0,0.0,0.0,0.0,0.0,0.0,0.0,0.0,0.0,0.0,0.0,0.0,0.0,0.0,0.0,0.0,0.0,0.0,0.0,0.0,0.0,0.0,0.0,0.0,0.0,0.0,1.0,1.0,0.0,1.0,0.0,0.0,0.0,0.0,1.0,1.0,1.0,1.0,1.0,0.0,1.0,1.0,0.0,0.0,0.0,0.0,0.0,0.0,0.0,0.0,0.01,0.0,0.0,0.0,0.0,0.0,0.0,0.0,0.0,0.0,0.0,0.0,0.0,0.0,0.0,0.0,0.0,0.0,0.0,0.0,0.0,0.0,0.0,0.0,0.0,0.0,0.0,0.0,0.0,0.0,1.0,0.0,0.0,0.0,0.0,0.0,0.0],[0.0,0.0,0.0,0.0,0.0,0.0,0.0,0.0,0.0,0.0,0.0,0.0,0.0,0.0,0.0,0.0,0.0,0.0,0.0,0.0,0.0,0.0,0.0,0.0,0.0,0.0,0.0,0.0,0.0,0.0,0.0,0.0,0.0,0.0,0.0,0.0,0.0,0.0,0.0,0.0,0.0,0.0,0.0,0.0,0.0,0.0,0.0,0.0,0.0,0.0,0.0,0.0,0.0,0.0,0.0,0.0,0.0,0.0,0.0,0.0,0.0,0.0,0.0,0.0,0.0,0.0,0.0,0.0,0.0,0.0,0.0,0.0,0.0,0.0,0.0,0.0,0.0,0.0,0.0,0.0,0.0,0.0,0.0,0.0,0.0,0.0,0.0,0.0,0.0,0.0,0.0,0.0,0.0,0.0,0.0,0.0,0.0,0.0,0.0,0.0,0.0,0.0,0.0,0.0,0.0,0.0,0.0,0.0,0.0,0.0,0.0,0.0,0.0,0.0,0.0,0.0,0.0,0.0,0.0,0.0,0.0,0.0,0.0,0.0,0.0,0.0,0.0,0.0,0.0,0.0,0.0,0.0,0.0,0.0,0.0,0.0,0.0,0.0,0.0,0.0,0.0,0.0,0.0,0.0,0.0,0.0,0.0,0.0,0.0,0.0,0.0,0.0,0.0,0.0,0.0,0.0,0.0,0.0,0.0,0.0,0.0,0.0,0.0,0.0,0.0,0.0,0.0,0.0,1.0,1.0,0.0,1.0,0.0,0.0,0.0,0.0,0.0,0.0,0.0,0.0,0.0,0.0,0.0,0.0,0.0,0.0,0.0,0.0,0.0,0.0,0.0,0.86,0.0,0.0,0.0,0.0,0.0,0.0,0.0,0.0,0.0,0.0,0.0,0.0,0.0,0.0,0.0,0.0,0.0,0.0,0.0,0.0,0.0,0.0,0.0,0.0,0.0,0.0,0.0,0.0,0.0,0.0,0.0,0.0,0.0,0.0,0.0,0.0,0.0,0.0,0.0,0.0,0.0,0.0,0.0,0.0,0.0,0.0,0.0,0.0,0.0,0.0,0.0,0.0,0.0,0.0,0.0,0.0,0.0,0.0,0.0,0.0,0.0,0.0,0.0,0.0,0.0,0.0,0.96,0.0,0.0,0.0,0.0,0.0,0.0,0.0,1.0,1.0,1.0,0.01,0.0,0.0,0.0,0.0,0.0,0.0,0.0,1.0,1.0,1.0,1.0,1.0,1.0,1.0,0.0,0.0,0.0,0.0,0.0,0.0,0.0,0.0,0.0,0.0,0.0,0.0,0.0,0.0,0.0,0.0,0.0,0.0,0.0,0.0,0.0,0.0,0.0,0.0,0.0,0.0,0.0,0.0,0.0,0.0,0.0,0.0,0.0,0.0,0.0,0.0,0.0,0.0,0.0,0.0,0.0,0.0,0.0,0.0,0.0],[0.0,0.0,0.0,0.0,0.0,0.0,0.0,0.0,0.0,0.0,0.0,0.0,0.0,0.0,0.0,0.0,0.0,0.0,0.0,0.0,0.0,0.0,0.0,0.0,0.0,0.0,0.0,0.0,0.0,0.0,0.0,0.0,0.0,0.0,0.0,0.0,0.0,0.0,0.0,0.0,0.0,0.0,0.0,0.0,0.0,0.0,0.0,0.0,0.0,0.0,0.0,0.0,0.0,0.0,0.0,0.0,0.0,0.0,0.0,0.0,0.0,0.0,0.0,0.0,0.0,0.0,0.0,0.0,0.0,0.0,0.0,0.0,0.0,0.0,0.0,0.0,0.0,0.0,0.0,0.0,0.0,0.0,0.0,0.0,0.0,0.0,0.0,0.0,0.0,0.0,0.0,0.0,0.0,0.0,0.0,0.0,0.0,0.0,0.0,0.0,0.0,0.0,0.0,0.0,0.0,0.0,0.0,0.0,0.0,0.0,0.0,0.0,0.0,0.0,0.0,0.0,0.0,0.0,0.0,0.0,0.0,0.0,0.0,0.0,0.0,0.0,0.0,0.0,0.0,0.0,0.0,0.0,0.0,0.0,0.0,0.0,0.0,0.0,0.0,0.0,0.0,0.0,0.0,0.0,0.0,0.0,0.0,0.0,0.0,0.0,0.0,0.0,0.0,0.0,0.0,0.0,0.0,0.0,0.0,0.0,0.0,0.0,0.0,0.0,0.0,0.0,0.0,0.0,0.0,0.0,0.0,0.0,0.0,0.0,0.0,0.0,0.0,0.0,0.0,0.0,0.0,0.0,0.0,0.0,0.0,0.0,0.0,0.0,0.0,0.0,0.0,0.0,0.0,0.0,0.0,0.0,0.0,0.0,0.0,0.0,0.0,0.0,0.0,0.0,0.0,0.0,0.0,0.0,0.0,0.0,0.0,0.0,0.0,0.0,0.0,0.0,0.0,0.0,0.0,0.0,0.0,0.0,0.0,0.0,0.0,0.0,0.0,0.0,0.0,0.0,0.0,0.0,0.0,0.0,0.0,0.0,0.0,1.0,0.49,0.0,1.0,1.0,0.0,0.0,0.0,0.0,0.0,0.0,0.0,0.0,0.0,0.0,0.0,0.87,0.0,0.0,0.0,0.0,0.0,0.0,0.0,0.0,0.0,0.0,0.0,0.0,1.0,1.0,1.0,1.0,0.0,0.0,0.0,0.0,0.0,0.0,0.0,0.0,1.0,1.0,1.0,1.0,1.0,1.0,1.0,0.0,0.0,0.0,0.0,0.0,0.0,0.0,0.0,0.0,0.0,0.0,0.0,0.0,0.0,0.0,0.0,0.0,0.0,0.0,0.0,0.0,0.0,0.0,0.0,0.0,0.0,0.0,0.0,0.0,0.0,0.0,0.0,0.0,0.0,0.0,0.0,0.0,0.0,0.0,0.0,0.0,0.0,0.0,0.0],[0.0,0.0,0.0,0.0,0.0,0.0,0.0,0.0,0.0,0.0,0.0,0.0,0.0,0.0,0.0,0.0,0.0,0.0,0.0,0.0,0.0,0.0,0.0,0.0,0.0,0.0,0.0,0.0,0.0,0.0,0.0,0.0,0.0,0.0,0.0,0.0,0.0,0.0,0.0,0.0,0.0,0.0,0.0,0.0,0.0,0.0,0.0,0.0,0.0,0.0,0.0,0.0,0.0,0.0,0.0,0.0,0.0,0.0,0.0,0.0,0.0,0.0,0.0,0.0,0.0,0.0,0.0,0.0,0.0,0.0,0.0,0.0,0.0,0.0,0.0,0.0,0.0,0.0,0.0,0.0,0.0,0.0,0.0,0.0,0.0,0.0,0.0,0.0,0.0,0.0,0.0,0.0,0.0,0.0,0.0,0.0,0.0,0.0,0.0,0.0,0.0,0.0,0.0,0.0,0.0,0.0,0.0,0.0,0.0,0.0,0.0,0.0,0.0,0.0,0.0,0.0,0.0,0.0,0.0,0.0,0.0,0.0,0.0,0.0,0.0,0.0,0.0,0.0,0.0,0.0,0.0,0.0,0.0,0.0,0.0,0.0,0.0,0.0,0.0,0.0,0.0,0.0,0.0,0.0,0.0,0.0,0.0,0.0,0.0,0.0,0.0,0.0,0.0,0.0,0.0,0.0,0.0,0.0,0.0,0.0,0.0,0.0,0.0,0.0,0.0,0.0,0.0,0.0,0.0,0.0,0.0,0.0,0.0,0.0,0.0,0.0,0.0,0.0,0.0,0.0,0.0,0.0,0.0,0.0,0.0,0.0,0.0,0.0,0.0,0.0,0.0,0.0,0.0,0.0,0.0,0.0,0.0,0.0,0.0,0.0,0.0,0.0,0.0,0.0,0.0,0.0,0.0,0.0,0.0,0.0,0.0,0.0,0.0,0.0,0.0,0.0,0.0,0.0,0.0,0.0,0.0,0.0,0.0,0.0,0.0,0.0,0.0,0.0,0.0,0.0,0.0,0.0,0.0,0.0,0.0,0.0,0.0,0.0,0.0,0.0,0.0,1.0,0.0,0.0,0.0,0.0,0.0,0.0,0.0,0.0,0.0,0.0,0.0,0.0,0.0,0.0,0.0,0.0,0.0,0.0,0.0,0.0,0.0,0.0,0.97,0.0,1.0,1.0,0.0,0.0,0.0,0.0,0.0,0.0,0.0,0.0,0.0,0.0,0.0,1.0,1.0,1.0,1.0,1.0,1.0,1.0,0.0,0.0,0.0,0.0,0.0,0.0,0.0,0.0,0.0,0.0,0.0,0.0,0.0,0.0,0.0,0.0,0.0,0.0,0.0,0.0,0.0,0.0,0.0,0.0,0.0,0.0,0.0,0.0,0.0,0.0,0.0,0.0,0.0,0.0,0.0,0.0,0.0,0.0,0.0,0.0,0.0,0.0,0.0],[0.0,0.0,0.0,0.0,0.0,0.0,0.0,0.0,0.0,0.0,0.0,0.0,0.0,0.0,0.0,0.0,0.0,0.0,0.0,0.0,0.0,0.0,0.0,0.0,0.0,0.0,0.0,0.0,0.0,0.0,0.0,0.0,0.0,0.0,0.0,0.0,0.0,0.0,0.0,0.0,0.0,0.0,0.0,0.0,0.0,0.0,0.0,0.0,0.0,0.0,0.0,0.0,0.0,0.0,0.0,0.0,0.0,0.0,0.0,0.0,0.0,0.0,0.0,0.0,0.0,0.0,0.0,0.0,0.0,0.0,0.0,0.0,0.0,0.0,0.0,0.0,0.0,0.0,0.0,0.0,0.0,0.0,0.0,0.0,0.0,0.0,0.0,0.0,0.0,0.0,0.0,0.0,0.0,0.0,0.0,0.0,0.0,0.0,0.0,0.0,0.0,0.0,0.0,0.0,0.0,0.0,0.0,0.0,0.0,0.0,0.0,0.0,0.0,0.0,0.0,0.0,0.0,0.0,0.0,0.0,0.0,0.0,0.0,0.0,0.0,0.0,0.0,0.0,0.0,0.0,0.0,0.0,0.0,0.0,0.0,0.0,0.0,0.0,0.0,0.0,0.0,0.0,0.0,0.0,0.0,0.0,0.0,0.0,0.0,0.0,0.0,0.0,0.0,0.0,0.0,0.0,0.0,0.0,0.0,0.0,0.0,0.0,0.0,0.0,0.0,0.0,0.0,0.0,1.0,1.0,0.0,0.0,0.0,0.0,0.0,0.0,0.0,0.0,0.0,0.0,0.0,0.0,0.0,0.0,0.0,0.0,0.0,0.0,0.0,0.0,0.0,0.0,0.0,0.0,0.0,0.0,0.0,0.0,0.0,0.0,0.0,0.0,0.0,0.0,0.0,0.0,0.0,0.0,0.0,0.0,0.0,0.0,0.0,0.0,0.0,0.0,0.0,0.0,0.0,0.0,0.0,0.0,0.0,0.0,0.0,0.0,0.0,0.0,0.0,0.0,0.0,0.0,0.0,0.0,0.0,0.0,0.0,0.0,0.0,0.0,0.0,0.0,0.0,0.0,0.0,0.0,0.0,0.0,0.0,0.0,0.0,0.0,0.0,0.0,0.0,0.0,0.0,0.0,0.0,0.0,0.0,0.0,0.0,0.0,0.0,0.0,0.48,0.0,0.0,0.0,0.0,0.0,0.0,0.0,0.0,0.0,0.0,0.0,1.0,1.0,1.0,1.0,1.0,1.0,0.99,1.0,0.01,0.0,1.0,0.0,0.0,0.0,0.0,0.0,0.0,0.0,0.0,0.0,0.0,0.0,0.0,0.0,0.0,0.0,0.0,0.0,0.0,0.0,0.0,0.0,0.0,0.0,0.0,0.0,0.0,0.0,0.0,0.0,0.0,0.0,0.0,0.0,0.0,0.0,0.0,0.0,0.0,0.0,0.0],[0.0,0.0,0.0,0.0,0.0,0.0,0.0,0.0,0.0,0.0,0.0,0.0,0.0,0.0,0.0,0.0,0.0,0.0,0.0,0.0,0.0,0.0,0.0,0.0,0.0,0.0,0.0,0.0,0.0,0.0,0.0,0.0,0.0,0.0,0.0,0.0,0.0,0.0,0.0,0.0,0.0,0.0,0.0,0.0,0.0,0.0,0.0,0.0,0.0,0.0,0.0,0.0,0.0,0.0,0.0,0.0,0.0,0.0,0.0,0.0,0.0,0.0,0.0,0.0,0.0,0.0,0.0,0.0,0.0,0.0,0.0,0.0,0.0,0.0,0.0,0.0,0.0,0.0,0.0,0.0,0.0,0.0,0.0,0.0,0.0,0.0,0.0,0.0,0.0,0.0,0.0,0.0,0.0,0.0,0.0,0.0,0.0,0.0,0.0,0.0,0.0,0.0,0.0,0.0,0.0,0.0,0.0,0.0,0.0,0.0,0.0,0.0,0.0,0.0,0.0,0.0,0.0,0.0,0.0,0.0,0.0,0.0,0.0,0.0,0.0,0.0,0.0,0.0,0.0,0.0,0.0,0.0,0.0,0.0,0.0,0.0,0.0,0.0,0.0,0.0,0.0,0.0,0.0,0.0,0.0,0.0,0.0,0.0,0.0,0.0,0.0,0.0,0.0,0.0,0.0,0.0,0.0,0.0,0.0,0.0,0.0,0.0,0.0,0.0,0.0,0.0,0.0,0.0,1.0,0.0,0.0,0.0,0.0,0.0,0.0,0.0,0.0,0.0,0.0,0.0,0.0,0.0,0.0,0.0,0.0,0.0,0.0,0.0,0.0,0.0,0.0,0.0,0.0,0.0,0.0,0.0,0.0,0.0,0.0,0.0,0.0,0.0,0.0,0.0,0.0,0.0,0.0,0.0,0.0,0.0,0.0,0.0,0.0,0.0,0.0,0.0,0.0,0.0,0.0,0.0,0.0,0.0,0.0,0.0,0.0,0.0,0.0,0.0,0.0,0.0,0.0,0.0,0.0,0.0,0.0,0.0,0.0,1.0,0.0,0.0,0.0,0.0,0.0,0.0,0.0,0.0,0.0,0.0,0.0,0.0,0.0,0.0,0.0,0.0,0.0,0.0,0.0,0.0,0.0,0.0,0.0,0.0,0.0,0.0,0.0,0.0,0.0,0.0,0.0,0.98,0.0,0.0,0.0,0.0,0.0,0.0,0.0,0.0,1.0,1.0,1.0,1.0,1.0,1.0,1.0,1.0,0.0,0.0,1.0,0.0,1.0,0.99,1.0,0.0,0.0,0.0,0.0,0.0,0.0,0.0,0.0,0.0,0.0,0.0,0.0,0.0,0.0,0.0,0.0,0.0,0.0,0.0,0.0,0.0,0.0,0.0,0.0,0.0,0.0,0.0,0.0,0.0,1.0,0.0,0.0,0.0,0.0,0.0,0.0],[0.0,0.0,0.0,0.0,0.0,0.0,0.0,0.0,0.0,0.0,0.0,0.0,0.0,0.0,0.0,0.0,0.0,0.0,0.0,0.0,0.0,0.0,0.0,0.0,0.0,0.0,0.0,0.0,0.0,0.0,0.0,0.0,0.0,0.0,0.0,0.0,0.0,0.0,0.0,0.0,0.0,0.0,0.0,0.0,0.0,0.0,0.0,0.0,0.0,0.0,0.0,0.0,0.0,0.0,0.0,0.0,0.0,0.0,0.0,0.0,0.0,0.0,0.0,0.0,0.0,0.0,0.0,0.0,0.0,0.0,0.0,0.0,0.0,0.0,0.0,0.0,0.0,0.0,0.0,0.0,0.0,0.0,0.0,0.0,0.0,0.0,0.0,0.0,0.0,0.0,0.0,0.0,0.0,0.0,0.0,0.0,0.0,0.0,0.0,0.0,0.0,0.0,0.0,0.0,0.0,0.0,0.0,0.0,0.0,0.0,0.0,0.0,0.0,0.0,0.0,0.0,0.0,0.0,0.0,0.0,0.0,0.0,0.0,0.0,0.0,0.0,0.0,0.0,0.0,0.0,0.0,0.0,0.0,0.0,0.0,0.0,0.0,0.0,0.0,0.0,0.0,0.0,0.0,0.0,0.0,0.0,0.0,0.0,0.0,0.0,0.0,0.0,0.0,0.0,0.0,0.0,0.0,0.0,0.0,0.0,0.0,0.0,0.0,0.0,0.0,0.0,0.0,0.0,0.0,0.0,0.0,0.0,0.0,0.0,0.0,0.0,0.0,0.0,0.0,0.0,0.0,0.0,0.0,0.0,0.0,0.0,0.0,0.0,0.0,0.0,0.0,0.0,0.0,0.0,0.0,0.0,0.0,0.0,0.0,0.0,0.0,0.0,0.0,0.0,0.0,0.0,0.0,0.0,0.0,0.0,0.0,0.0,0.0,0.0,0.0,0.0,0.99,0.0,1.0,0.0,0.0,0.0,0.0,0.0,0.0,0.0,0.0,0.0,0.0,0.0,0.0,0.0,0.0,0.0,0.0,0.0,0.0,1.0,1.0,0.0,0.0,1.0,0.0,0.0,0.0,0.0,0.0,0.0,0.0,0.0,0.0,0.0,0.0,0.0,0.0,0.0,0.0,0.0,0.0,0.0,0.0,0.0,0.0,0.0,0.0,0.0,0.0,0.0,0.0,0.0,0.0,0.0,0.0,0.0,0.0,0.0,0.0,0.0,0.0,0.0,1.0,1.0,0.99,1.0,1.0,1.0,0.0,0.0,1.0,0.0,1.0,0.0,0.0,0.0,0.0,0.0,0.0,0.0,0.0,0.0,0.0,0.0,0.0,0.0,0.0,0.0,0.0,0.0,0.0,0.0,0.0,0.0,0.0,0.0,0.0,0.0,0.0,0.0,0.0,0.0,0.0,0.0,0.0,0.0,0.0,0.0,0.0,0.0,0.0],[0.0,0.0,0.0,0.0,0.0,0.0,0.0,0.0,0.0,0.0,0.0,0.0,0.0,0.0,0.0,0.0,0.0,0.0,0.0,0.0,0.0,0.0,0.0,0.0,0.0,0.0,0.0,0.0,0.0,0.0,0.0,0.0,0.0,0.0,0.0,0.0,0.0,0.0,0.0,0.0,0.0,0.0,0.0,0.0,0.0,0.0,0.0,0.0,0.0,0.0,0.0,0.0,0.0,0.0,0.0,0.0,0.0,0.0,0.0,0.0,0.0,0.0,0.0,0.0,0.0,0.0,0.0,0.0,0.0,0.0,0.0,0.0,0.0,0.0,0.0,0.0,0.0,0.0,0.0,0.0,0.0,0.0,0.0,0.0,0.0,0.0,0.0,0.0,0.0,0.0,0.0,0.0,0.0,0.0,0.0,0.0,0.0,0.0,0.0,0.0,0.0,0.0,0.0,0.0,0.0,0.0,0.0,0.0,0.0,0.0,0.0,0.0,0.0,0.0,0.0,0.0,0.0,0.0,0.0,0.0,0.0,0.0,0.0,0.0,0.0,0.0,0.0,0.0,0.0,0.0,0.0,0.0,0.0,0.0,0.0,0.0,0.0,0.0,0.0,0.0,0.0,0.0,0.0,0.0,0.0,0.0,0.0,0.0,0.0,0.0,0.0,0.0,0.0,0.0,0.0,0.0,0.0,0.0,0.0,0.0,0.0,0.0,0.0,0.0,0.0,0.0,0.0,0.0,0.0,0.0,0.0,0.0,0.0,0.0,0.0,0.0,0.0,0.0,0.0,0.0,0.0,0.0,0.0,0.0,0.0,0.0,0.0,0.0,0.0,0.0,0.0,0.0,0.0,0.0,0.0,0.0,0.0,0.0,0.0,0.0,0.0,0.0,0.0,0.0,0.0,0.0,0.0,0.0,0.0,0.0,0.0,0.0,0.0,0.0,0.0,0.0,0.0,0.0,0.0,0.0,0.0,0.0,0.0,0.0,0.0,0.0,0.0,0.0,0.0,0.0,0.0,0.0,0.0,0.0,0.0,0.0,0.0,0.0,0.0,0.0,0.0,0.0,0.0,0.0,0.0,0.0,0.0,0.0,0.0,0.0,0.0,0.0,0.0,0.0,0.0,0.0,0.0,0.0,0.0,0.0,0.0,0.0,0.0,0.0,0.0,0.0,0.0,0.0,0.0,0.0,0.0,0.0,0.0,0.0,0.0,0.0,0.0,0.0,0.0,0.0,0.0,1.0,1.0,1.0,1.0,1.0,1.0,1.0,1.0,0.0,0.19,0.0,0.0,0.0,0.0,0.0,0.0,0.0,0.0,0.0,0.0,0.0,0.0,0.0,0.0,0.0,0.0,0.0,0.0,0.0,0.0,0.0,0.0,0.0,0.0,0.0,0.0,0.0,0.0,0.0,0.0,0.0,0.0,0.0,0.0,0.0,0.0,0.0,0.0],[0.0,0.0,0.0,0.0,0.0,0.0,0.0,0.0,0.0,0.0,0.0,0.0,0.0,0.0,0.0,0.0,0.0,0.0,0.0,0.0,0.0,0.0,0.0,0.0,0.0,0.0,0.0,0.0,0.0,0.0,0.0,0.0,0.0,0.0,0.0,0.0,0.0,0.0,0.0,0.0,0.0,0.0,0.0,0.0,0.0,0.0,0.0,0.0,0.0,0.0,0.0,0.0,0.0,0.0,0.0,0.0,0.0,0.0,0.0,0.0,0.0,0.0,0.0,0.0,0.0,0.0,0.0,0.0,0.0,0.0,0.0,0.0,0.0,0.0,0.0,0.0,0.0,0.0,0.0,0.0,0.0,0.0,0.0,0.0,0.0,0.0,0.0,0.0,0.0,0.0,0.0,0.0,0.0,0.0,0.0,0.0,0.0,0.0,0.0,0.0,0.0,0.0,0.0,0.0,0.0,0.0,0.0,0.0,0.0,0.0,0.0,0.0,0.0,0.0,0.0,0.0,0.0,0.0,0.0,0.0,0.0,0.0,0.0,0.0,0.0,0.0,0.0,0.0,0.0,0.0,0.0,0.0,0.0,0.0,0.0,0.0,0.0,0.0,0.0,0.0,0.0,0.0,0.0,0.0,0.0,0.0,0.0,0.0,0.0,0.0,0.0,0.0,0.0,0.0,0.0,0.0,0.0,0.0,0.0,0.0,0.0,0.0,0.0,0.0,0.0,0.0,0.0,0.0,0.0,0.0,0.0,0.0,0.0,0.0,0.0,0.0,0.0,0.0,0.0,0.0,0.0,0.0,0.0,0.0,0.0,0.0,0.0,0.0,0.0,0.0,0.0,0.0,0.0,0.0,0.0,0.0,0.0,0.0,0.0,0.0,0.0,0.0,0.0,0.0,0.0,0.0,0.0,0.0,0.0,0.0,0.0,0.0,0.0,0.0,0.0,0.0,0.0,0.0,0.34,0.0,0.0,0.0,0.0,0.0,0.0,0.0,0.0,0.0,0.0,0.0,0.0,0.0,0.0,0.0,0.0,0.0,0.0,0.0,0.0,0.0,0.0,0.0,0.0,0.0,0.0,0.0,0.0,0.0,0.0,0.0,0.0,0.0,0.0,0.0,0.0,0.0,0.0,0.0,0.0,0.0,0.0,0.0,0.0,0.0,0.0,0.0,0.0,0.0,0.0,0.0,0.0,0.0,0.0,0.0,0.0,0.0,0.0,0.0,0.0,0.0,0.0,0.0,0.01,0.0,0.0,1.0,1.0,1.0,1.0,0.0,0.0,0.0,0.0,0.0,0.0,0.0,0.0,0.0,0.0,0.0,0.0,0.0,0.0,0.0,0.0,0.0,0.0,0.0,0.0,0.0,0.0,0.0,0.0,0.0,0.0,0.0,0.0,0.0,0.0,0.0,0.0,0.0,0.0,0.0,0.0,0.0,0.0,0.0,0.0],[0.0,0.0,0.0,0.0,0.0,0.0,0.0,0.0,0.0,0.0,0.0,0.0,0.0,0.0,0.0,0.0,0.0,0.0,0.0,0.0,0.0,0.0,0.0,0.0,0.0,0.0,0.0,0.0,0.0,0.0,0.0,0.0,0.0,0.0,0.0,0.0,0.0,0.0,0.0,0.0,0.0,0.0,0.0,0.0,0.0,0.0,0.0,0.0,0.0,0.0,0.0,0.0,0.0,0.0,0.0,0.0,0.0,0.0,0.0,0.0,0.0,0.0,0.0,0.0,0.0,0.0,0.0,0.0,0.0,0.0,0.0,0.0,0.0,0.0,0.0,0.0,0.0,0.0,0.0,0.0,0.0,0.0,0.0,0.0,0.0,0.0,0.0,0.0,0.0,0.0,0.0,0.0,0.0,0.0,0.0,0.0,0.0,0.0,0.0,0.0,0.0,0.0,0.0,0.0,0.0,0.0,0.0,0.0,0.0,0.0,0.0,0.0,0.0,0.0,0.0,0.0,0.0,0.0,0.0,0.0,0.0,0.0,0.0,0.0,0.0,0.0,0.0,0.0,0.0,0.0,0.0,0.0,0.0,0.0,0.0,0.0,0.0,0.0,0.0,0.0,0.0,0.0,0.0,0.0,0.0,0.0,0.0,0.0,0.0,0.0,0.0,0.0,0.0,0.0,0.0,0.0,0.0,0.0,0.0,0.0,0.0,0.0,0.0,0.0,0.0,0.0,0.0,0.0,0.0,0.0,0.0,0.0,0.0,0.0,0.0,0.0,0.0,0.0,0.0,0.0,0.0,0.0,0.0,0.0,0.0,0.0,0.0,0.0,0.0,0.0,0.0,0.0,0.0,0.0,0.0,0.0,0.0,0.0,0.0,0.0,0.0,0.0,0.0,0.0,0.0,0.0,0.0,0.0,0.0,0.0,0.0,0.0,0.0,0.0,0.0,0.0,0.0,0.0,0.1,0.0,0.0,0.9,0.01,0.0,0.0,0.0,0.0,0.0,0.0,0.0,0.0,0.0,0.0,0.0,0.0,0.0,0.0,0.0,0.0,0.0,0.0,0.0,0.0,0.0,0.0,0.0,0.0,0.0,0.0,0.0,0.0,0.0,0.0,0.0,0.0,0.0,0.0,0.0,0.0,0.0,0.0,0.0,0.0,0.0,0.0,0.0,0.0,0.0,0.0,0.0,0.0,0.0,0.0,0.0,0.0,0.0,0.0,0.0,0.0,0.0,0.0,0.0,0.0,0.0,0.0,1.0,1.0,1.0,1.0,1.0,0.0,0.0,0.0,0.0,0.0,0.0,0.0,0.0,0.0,0.0,0.0,0.0,0.0,0.0,0.0,0.0,0.0,0.0,0.0,0.0,0.0,0.0,0.0,0.0,0.0,0.0,0.0,0.0,0.0,0.0,0.0,0.0,0.0,0.0,0.0,0.0,0.0,0.0,0.0],[0.0,0.0,0.0,0.0,0.0,0.0,0.0,0.0,0.0,0.0,0.0,0.0,0.0,0.0,0.0,0.0,0.0,0.0,0.0,0.0,0.0,0.0,0.0,0.0,0.0,0.0,0.0,0.0,0.0,0.0,0.0,0.0,0.0,0.0,0.0,0.0,0.0,0.0,0.0,0.0,0.0,0.0,0.0,0.0,0.0,0.0,0.0,0.0,0.0,0.0,0.0,0.0,0.0,0.0,0.0,0.0,0.0,0.0,0.0,0.0,0.0,0.0,0.0,0.0,0.0,0.0,0.0,0.0,0.0,0.0,0.0,0.0,0.0,0.0,0.0,0.0,0.0,0.0,0.0,0.0,0.0,0.0,0.0,0.0,0.0,0.0,0.0,0.0,0.0,0.0,0.0,0.0,0.0,0.0,0.0,0.0,0.0,0.0,0.0,0.0,0.0,0.0,0.0,0.0,0.0,0.0,0.0,0.0,0.0,0.0,0.0,0.0,0.0,0.0,0.0,0.0,0.0,0.0,0.0,0.0,0.0,0.0,0.0,0.0,0.0,0.0,0.0,0.0,0.0,0.0,0.0,0.0,0.0,0.0,0.0,0.0,0.0,0.0,0.0,0.0,0.0,0.0,0.0,0.0,0.0,0.0,0.0,0.0,0.0,0.0,0.0,0.0,0.0,0.0,0.0,0.0,0.0,0.0,0.0,0.0,0.0,0.0,0.0,0.0,0.0,0.0,0.0,0.0,0.23,0.0,0.0,0.0,0.0,0.0,0.0,0.0,0.0,0.0,0.0,0.0,0.0,0.0,0.0,0.0,0.0,0.0,0.0,0.0,0.0,0.0,0.0,0.0,0.0,0.0,0.0,0.0,0.0,0.0,0.0,0.0,0.0,0.0,0.0,0.0,0.0,0.0,0.0,0.0,0.0,0.0,0.0,0.0,0.0,0.0,0.0,0.0,0.0,0.0,0.23,0.0,0.0,0.0,0.0,0.0,0.0,0.0,0.0,0.0,0.0,0.0,0.0,0.0,0.0,0.0,0.0,0.0,0.0,0.0,0.0,0.0,0.0,0.0,0.0,0.0,0.0,0.0,0.0,0.0,0.0,0.0,0.0,0.0,0.0,0.0,0.0,0.0,0.0,0.0,0.0,0.0,0.0,0.0,0.0,0.0,0.0,0.0,0.0,0.0,0.0,0.0,0.0,0.0,0.0,0.0,0.0,0.0,0.0,0.0,0.0,0.0,0.0,0.0,1.0,1.0,1.0,1.0,1.0,1.0,1.0,1.0,1.0,0.0,0.0,0.0,0.0,0.0,0.0,0.0,0.0,0.0,0.0,0.0,0.0,0.0,0.0,0.0,0.0,0.0,0.0,0.0,0.0,0.0,0.0,0.0,0.0,0.0,0.0,0.0,0.0,0.0,0.0,0.0,0.0,0.0,1.0,0.0,0.0,0.0,0.0],[0.0,0.0,0.0,0.0,0.0,0.0,0.0,0.0,0.0,0.0,0.0,0.0,0.0,0.0,0.0,0.0,0.0,0.0,0.0,0.0,0.0,0.0,0.0,0.0,0.0,0.0,0.0,0.0,0.0,0.0,0.0,0.0,0.0,0.0,0.0,0.0,0.0,0.0,0.0,0.0,0.0,0.0,0.0,0.0,0.0,0.0,0.0,0.0,0.0,0.0,0.0,0.0,0.0,0.0,0.0,0.0,0.0,0.0,0.0,0.0,0.0,0.0,0.0,0.0,0.0,0.0,0.0,0.0,0.0,0.0,0.0,0.0,0.0,0.0,0.0,0.0,0.0,0.0,0.0,0.0,0.0,0.0,0.0,0.0,0.0,0.0,0.0,0.0,0.0,0.0,0.0,0.0,0.0,0.0,0.0,0.0,0.0,0.0,0.0,0.0,0.0,0.0,0.0,0.0,0.0,0.0,0.0,0.0,0.0,0.0,0.0,0.0,0.0,0.0,0.0,0.0,0.0,0.0,0.0,0.0,0.0,0.0,0.0,0.0,0.0,0.0,0.0,0.0,0.0,0.0,0.0,0.0,0.0,0.0,0.0,0.0,0.0,0.0,0.0,0.0,0.0,0.0,0.0,0.0,0.0,0.0,0.0,0.0,0.0,0.0,0.0,0.0,0.0,0.0,0.0,0.0,0.0,0.0,0.0,0.0,0.0,0.0,0.0,0.0,0.0,0.0,0.0,0.0,0.0,0.0,0.0,0.0,0.0,0.0,0.0,0.0,0.0,0.0,0.0,0.0,0.0,0.0,0.0,0.0,0.0,0.0,0.0,0.0,0.0,0.0,0.0,0.0,0.0,0.0,0.0,0.0,0.0,0.0,0.0,0.0,0.0,0.0,0.0,0.0,0.0,0.0,0.0,0.0,0.0,0.0,0.0,0.0,0.0,0.0,0.0,0.0,0.0,0.0,0.94,1.0,0.0,0.0,0.0,0.0,1.0,0.0,0.0,0.0,0.0,0.0,0.0,0.0,0.0,0.0,0.0,0.0,0.0,0.0,0.0,0.0,0.0,0.0,0.0,0.0,0.0,0.0,0.0,0.0,0.0,0.0,0.0,0.0,0.0,0.0,0.0,0.0,0.0,0.0,0.0,0.0,0.0,0.0,0.0,0.0,0.0,0.0,0.0,0.0,0.0,0.0,0.0,0.0,0.0,0.0,0.0,0.0,0.0,0.0,0.0,0.0,0.0,0.0,0.0,0.0,0.0,0.0,0.0,1.0,1.0,1.0,1.0,1.0,0.0,0.0,0.0,0.0,0.0,0.0,0.0,0.0,0.0,0.0,0.0,0.0,0.0,0.0,0.0,0.0,0.0,0.0,0.0,0.0,0.0,0.0,0.0,0.0,0.0,0.0,0.0,0.0,0.0,0.0,0.0,0.0,1.0,1.0,0.26,0.91,0.0],[0.0,0.0,0.0,0.0,0.0,0.0,0.0,0.0,0.0,0.0,0.0,0.0,0.0,0.0,0.0,0.0,0.0,0.0,0.0,0.0,0.0,0.0,0.0,0.0,0.0,0.0,0.0,0.0,0.0,0.0,0.0,0.0,0.0,0.0,0.0,0.0,0.0,0.0,0.0,0.0,0.0,0.0,0.0,0.0,0.0,0.0,0.0,0.0,0.0,0.0,0.0,0.0,0.0,0.0,0.0,0.0,0.0,0.0,0.0,0.0,0.0,0.0,0.0,0.0,0.0,0.0,0.0,0.0,0.0,0.0,0.0,0.0,0.0,0.0,0.0,0.0,0.0,0.0,0.0,0.0,0.0,0.0,0.0,0.0,0.0,0.0,0.0,0.0,0.0,0.0,0.0,0.0,0.0,0.0,0.0,0.0,0.0,0.0,0.0,0.0,0.0,0.0,0.0,0.0,0.0,0.0,0.0,0.0,0.0,0.0,0.0,0.0,0.0,0.0,0.0,0.0,0.0,0.0,0.0,0.0,0.0,0.0,0.0,0.0,0.0,0.0,0.0,0.0,0.0,0.0,0.0,0.0,0.0,0.0,0.0,0.0,0.0,0.0,0.0,0.0,0.0,0.0,0.0,0.0,0.0,0.0,0.0,0.0,0.0,0.0,0.0,0.0,0.0,0.0,0.0,0.0,0.0,0.0,0.0,0.0,0.0,0.0,0.0,0.0,0.0,0.0,0.0,0.99,1.0,0.0,0.0,0.0,0.0,0.0,0.0,0.0,0.0,0.0,0.0,0.0,0.0,0.0,0.0,0.0,0.0,0.0,0.0,0.0,0.0,0.0,0.0,0.0,0.0,0.0,0.0,0.0,0.0,0.0,0.0,0.0,0.0,0.0,0.0,0.0,0.0,0.0,0.0,0.0,0.0,0.0,0.0,0.0,0.0,0.0,0.0,0.0,0.0,0.0,0.99,0.0,0.0,0.0,0.0,0.0,0.0,0.0,0.0,0.0,0.0,0.0,0.0,0.0,0.0,0.0,0.0,0.0,0.0,1.0,0.0,0.0,0.0,0.0,0.0,0.0,0.0,0.0,0.0,0.0,0.0,0.0,0.0,0.0,0.0,0.0,0.0,0.0,0.0,0.0,0.0,0.0,0.0,0.0,0.0,0.0,0.0,0.0,0.0,0.0,0.0,0.0,0.0,0.0,0.0,0.0,0.0,0.0,0.0,0.0,0.0,0.0,0.0,0.0,0.0,1.0,1.0,0.19,0.0,0.0,1.0,1.0,1.0,1.0,1.0,0.0,0.0,0.0,0.0,0.0,0.0,0.0,0.0,0.0,0.0,0.0,0.0,0.0,0.0,0.0,0.0,0.0,0.0,0.0,0.0,0.0,0.0,0.0,0.0,0.0,0.0,0.0,0.0,0.0,1.0,1.0,1.0,1.0,0.0,0.0,0.0],[0.0,0.0,0.0,0.0,0.0,0.0,0.0,0.0,0.0,0.0,0.0,0.0,0.0,0.0,0.0,0.0,0.0,0.0,0.0,0.0,0.0,0.0,0.0,0.0,0.0,0.0,0.0,0.0,0.0,0.0,0.0,0.0,0.0,0.0,0.0,0.0,0.0,0.0,0.0,0.0,0.0,0.0,0.0,0.0,0.0,0.0,0.0,0.0,0.0,0.0,0.0,0.0,0.0,0.0,0.0,0.0,0.0,0.0,0.0,0.0,0.0,0.0,0.0,0.0,0.0,0.0,0.0,0.0,0.0,0.0,0.0,0.0,0.0,0.0,0.0,0.0,0.0,0.0,0.0,0.0,0.0,0.0,0.0,0.0,0.0,0.0,0.0,0.0,0.0,0.0,0.0,0.0,0.0,0.0,0.0,0.0,0.0,0.0,0.0,0.0,0.0,0.0,0.0,0.0,0.0,0.0,0.0,0.0,0.0,0.0,0.0,0.0,0.0,0.0,0.0,0.0,0.0,0.0,0.0,0.0,0.0,0.0,0.0,0.0,0.0,0.0,0.0,0.0,0.0,0.0,0.0,0.0,0.0,0.0,0.0,0.0,0.0,0.0,0.0,0.0,0.0,0.0,0.0,0.0,0.0,0.0,0.0,0.0,0.0,0.0,0.0,0.0,0.0,0.0,0.0,0.0,0.0,0.0,0.0,0.0,0.0,0.0,0.0,0.0,0.0,0.0,0.0,0.0,0.0,0.0,0.0,0.0,0.0,0.0,0.0,0.0,0.0,0.0,0.0,0.0,0.0,0.0,0.0,0.0,0.0,0.0,0.0,0.0,0.0,0.0,0.0,0.0,0.0,0.0,0.0,0.0,0.0,0.0,0.0,0.0,0.0,0.0,0.0,0.0,0.0,0.0,0.0,0.0,0.0,0.0,0.0,0.0,1.0,0.0,0.0,0.0,0.0,0.0,0.02,1.0,0.0,0.0,0.0,0.0,0.0,0.0,0.0,0.0,0.0,0.0,0.0,0.0,0.0,0.0,1.0,0.15,0.0,0.99,0.0,0.0,0.0,0.0,0.0,0.0,0.0,0.0,0.0,0.0,0.0,0.0,0.0,0.0,0.0,0.0,0.0,0.0,0.0,0.0,0.0,0.0,0.0,0.0,0.0,0.0,0.0,0.0,0.0,0.0,0.0,0.0,0.0,0.0,0.0,0.0,0.0,0.0,0.0,0.0,0.0,0.0,0.0,0.0,0.0,0.99,0.0,0.0,0.0,0.0,0.0,1.0,1.0,1.0,1.0,1.0,0.0,0.0,0.0,0.0,0.0,0.0,0.0,0.0,0.0,0.0,0.0,0.0,0.0,0.0,0.0,0.0,0.0,0.0,0.0,0.0,0.0,0.0,0.0,0.0,0.0,0.0,0.0,0.0,1.0,1.0,1.0,1.0,0.0,0.0,0.0],[0.0,0.0,0.0,0.0,0.0,0.0,0.0,0.0,0.0,0.0,0.0,0.0,0.0,0.0,0.0,0.0,0.0,0.0,0.0,0.0,0.0,0.0,0.0,0.0,0.0,0.0,0.0,0.0,0.0,0.0,0.0,0.0,0.0,0.0,0.0,0.0,0.0,0.0,0.0,0.0,0.0,0.0,0.0,0.0,0.0,0.0,0.0,0.0,0.0,0.0,0.0,0.0,0.0,0.0,0.0,0.0,0.0,0.0,0.0,0.0,0.0,0.0,0.0,0.0,0.0,0.0,0.0,0.0,0.0,0.0,0.0,0.0,0.0,0.0,0.0,0.0,0.0,0.0,0.0,0.0,0.0,0.0,0.0,0.0,0.0,0.0,0.0,0.0,0.0,0.0,0.0,0.0,0.0,0.0,0.0,0.0,0.0,0.0,0.0,0.0,0.0,0.0,0.0,0.0,0.0,0.0,0.0,0.0,0.0,0.0,0.0,0.0,0.0,0.0,0.0,0.0,0.0,0.0,0.0,0.0,0.0,0.0,0.0,0.0,0.0,0.0,0.0,0.0,0.0,0.0,0.0,0.0,0.0,0.0,0.0,0.0,0.0,0.0,0.0,0.0,0.0,0.0,0.0,0.0,0.0,0.0,0.0,0.0,0.0,0.0,0.0,0.0,0.0,0.0,0.0,0.0,0.0,0.0,0.0,0.0,0.0,0.0,0.0,0.0,0.0,0.0,0.0,0.0,0.0,0.0,0.0,0.0,0.0,0.0,0.0,0.0,0.0,0.0,0.0,0.0,0.0,0.0,0.0,0.0,0.0,0.0,0.0,0.0,0.0,0.0,0.0,0.0,0.0,0.0,0.0,0.0,0.0,0.0,0.0,0.0,0.0,0.0,0.0,0.0,0.0,0.0,0.0,0.0,0.0,0.0,0.0,0.0,0.0,0.0,0.0,0.0,0.0,0.0,0.0,0.0,0.0,0.0,0.0,0.0,0.0,0.0,0.0,0.0,0.0,0.0,0.0,0.0,0.0,0.0,1.0,1.0,0.0,1.0,0.0,0.0,1.0,0.0,0.0,0.0,0.0,0.0,0.0,0.0,0.0,0.0,0.0,0.0,0.0,0.0,0.0,0.0,0.0,0.0,0.0,0.0,0.0,0.0,0.0,0.0,0.0,0.0,0.0,0.0,0.0,1.0,0.0,0.0,0.0,0.0,0.0,0.0,0.0,0.0,0.01,0.0,0.0,0.0,0.0,1.0,0.0,0.0,0.0,0.0,0.0,0.0,1.0,1.0,1.0,1.0,1.0,0.0,0.0,0.0,0.0,0.0,0.0,0.0,0.0,0.0,0.0,0.0,0.0,0.0,0.0,0.0,0.0,0.0,0.0,0.0,0.0,0.0,0.0,0.0,0.0,1.0,0.0,0.21,1.0,0.0,0.0,0.0,0.0,0.0,0.0],[0.0,0.0,0.0,0.0,0.0,0.0,0.0,0.0,0.0,0.0,0.0,0.0,0.0,0.0,0.0,0.0,0.0,0.0,0.0,0.0,0.0,0.0,0.0,0.0,0.0,0.0,0.0,0.0,0.0,0.0,0.0,0.0,0.0,0.0,0.0,0.0,0.0,0.0,0.0,0.0,0.0,0.0,0.0,0.0,0.0,0.0,0.0,0.0,0.0,0.0,0.0,0.0,0.0,0.0,0.0,0.0,0.0,0.0,0.0,0.0,0.0,0.0,0.0,0.0,0.0,0.0,0.0,0.0,0.0,0.0,0.0,0.0,0.0,0.0,0.0,0.0,0.0,0.0,0.0,0.0,0.0,0.0,0.0,0.0,0.0,0.0,0.0,0.0,0.0,0.0,0.0,0.0,0.0,0.0,0.0,0.0,0.0,0.0,0.0,0.0,0.0,0.0,0.0,0.0,0.0,0.0,0.0,0.0,0.0,0.0,0.0,0.0,0.0,0.0,0.0,0.0,0.0,0.0,0.0,0.0,0.0,0.0,0.0,0.0,0.0,0.0,0.0,0.0,0.0,0.0,0.0,0.0,0.0,0.0,0.0,0.0,0.0,0.0,0.0,0.0,0.0,0.0,0.0,0.0,0.0,0.0,0.0,0.0,0.0,0.0,0.0,0.0,0.0,0.0,0.0,0.0,0.0,0.0,0.0,0.0,0.0,0.0,0.0,0.0,0.0,0.0,0.0,0.0,0.0,0.0,0.0,0.0,0.0,0.0,0.0,0.0,0.0,0.0,0.0,0.0,0.0,0.0,0.0,0.0,0.0,0.0,0.0,0.0,0.0,0.0,0.0,0.0,0.0,0.0,0.0,0.0,0.0,0.0,0.0,0.0,0.0,0.0,0.0,0.0,0.0,0.0,1.0,0.0,0.0,0.0,0.0,0.0,0.0,0.0,0.0,0.0,0.0,0.0,0.0,0.0,0.0,0.0,0.0,0.0,0.0,0.0,0.0,0.94,0.02,0.0,0.0,0.0,1.0,1.0,1.0,1.0,0.0,0.0,0.0,0.0,0.0,0.0,0.0,0.0,0.0,0.0,0.0,0.0,0.0,0.0,0.0,0.0,0.0,0.0,0.0,0.0,0.0,0.0,0.0,0.0,0.0,0.0,0.0,0.0,0.0,0.0,0.0,0.0,0.0,0.0,0.0,0.0,0.0,0.0,0.0,0.0,0.0,0.0,0.0,0.0,0.0,0.0,0.0,0.0,0.0,0.0,0.0,0.0,0.0,0.0,0.0,1.0,1.0,1.0,1.0,1.0,0.0,0.0,0.0,0.0,0.0,0.0,0.0,0.0,0.0,0.0,0.0,0.0,0.0,0.0,0.0,0.0,0.0,0.0,0.0,0.0,0.0,0.0,0.0,1.0,1.0,1.0,1.0,1.0,0.0,0.0,0.0,0.0,0.0],[0.0,0.0,0.0,0.0,0.0,0.0,0.0,0.0,0.0,0.0,0.0,0.0,0.0,0.0,0.0,0.0,0.0,0.0,0.0,0.0,0.0,0.0,0.0,0.0,0.0,0.0,0.0,0.0,0.0,0.0,0.0,0.0,0.0,0.0,0.0,0.0,0.0,0.0,0.0,0.0,0.0,0.0,0.0,0.0,0.0,0.0,0.0,0.0,0.0,0.0,0.0,0.0,0.0,0.0,0.0,0.0,0.0,0.0,0.0,0.0,0.0,0.0,0.0,0.0,0.0,0.0,0.0,0.0,0.0,0.0,0.0,0.0,0.0,0.0,0.0,0.0,0.0,0.0,0.0,0.0,0.0,0.0,0.0,0.0,0.0,0.0,0.0,0.0,0.0,0.0,0.0,0.0,0.0,0.0,0.0,0.0,0.0,0.0,0.0,0.0,0.0,0.0,0.0,0.0,0.0,0.0,0.0,0.0,0.0,0.0,0.0,0.0,0.0,0.0,0.0,0.0,0.0,0.0,0.0,0.0,0.0,0.0,0.0,0.0,0.0,0.0,0.0,0.0,0.0,0.0,0.0,0.0,0.0,0.0,0.0,0.0,0.0,0.0,0.0,0.0,0.0,0.0,0.0,0.0,0.0,0.0,0.0,0.0,0.0,0.0,0.0,0.0,0.0,0.0,0.0,0.0,0.0,0.01,0.0,0.0,0.0,0.0,0.0,0.0,0.0,0.0,0.0,0.0,0.0,0.0,0.0,0.0,0.0,0.0,0.0,0.0,0.0,0.0,0.0,0.0,0.0,0.0,0.0,0.0,0.0,0.0,0.0,0.0,0.0,0.0,0.0,0.0,0.0,0.0,0.0,0.0,0.0,0.0,0.0,0.0,0.0,0.0,0.0,0.0,0.0,0.0,0.0,0.0,0.0,0.0,0.0,0.0,0.0,0.0,0.0,0.0,0.0,0.0,0.0,0.0,0.0,0.0,0.0,0.0,0.0,0.0,0.0,0.0,0.0,0.0,0.0,0.01,1.0,1.0,1.0,1.0,0.0,0.0,0.0,0.0,0.0,0.0,0.0,0.0,0.0,0.0,0.0,0.0,0.0,0.0,0.0,0.0,0.0,0.0,0.0,0.0,0.0,0.0,0.0,0.0,0.0,0.0,0.0,0.0,0.0,0.0,0.0,0.0,0.0,0.0,0.0,0.0,0.0,0.0,0.0,0.0,0.0,0.0,0.0,0.0,0.0,0.0,0.0,0.0,0.0,0.0,0.0,0.0,0.0,0.0,0.0,0.0,1.0,1.0,1.0,1.0,1.0,0.0,0.0,0.0,0.0,0.0,0.0,0.0,0.0,0.0,0.0,0.0,0.0,0.0,0.0,0.0,0.0,0.0,0.0,0.0,0.0,1.0,1.0,1.0,1.0,0.76,0.0,0.0,0.0,0.0,0.0,0.0,0.0],[0.0,0.0,0.0,0.0,0.0,0.0,0.0,0.0,0.0,0.0,0.0,0.0,0.0,0.0,0.0,0.0,0.0,0.0,0.0,0.0,0.0,0.0,0.0,0.0,0.0,0.0,0.0,0.0,0.0,0.0,0.0,0.0,0.0,0.0,0.0,0.0,0.0,0.0,0.0,0.0,0.0,0.0,0.0,0.0,0.0,0.0,0.0,0.0,0.0,0.0,0.0,0.0,0.0,0.0,0.0,0.0,0.0,0.0,0.0,0.0,0.0,0.0,0.0,0.0,0.0,0.0,0.0,0.0,0.0,0.0,0.0,0.0,0.0,0.0,0.0,0.0,0.0,0.0,0.0,0.0,0.0,0.0,0.0,0.0,0.0,0.0,0.0,0.0,0.0,0.0,0.0,0.0,0.0,0.0,0.0,0.0,0.0,0.0,0.0,0.0,0.0,0.0,0.0,0.0,0.0,0.0,0.0,0.0,0.0,0.0,0.0,0.0,0.0,0.0,0.0,0.0,0.0,0.0,0.0,0.0,0.0,0.0,0.0,0.0,0.0,0.0,0.0,0.0,0.0,0.0,0.0,0.0,0.0,0.0,0.0,0.0,0.0,0.0,0.0,0.0,0.0,0.0,0.0,0.0,0.0,0.0,0.0,0.0,0.0,0.0,0.0,0.0,0.0,0.03,0.01,0.24,0.14,0.98,0.0,0.0,0.0,0.0,0.0,0.0,0.0,0.0,0.0,0.0,0.0,0.0,0.0,0.0,0.0,0.0,0.0,0.0,0.0,0.0,0.0,0.0,0.0,0.0,0.0,0.0,0.0,0.0,0.0,0.0,0.0,0.0,0.0,0.0,0.0,0.0,0.0,0.0,0.0,0.0,0.0,0.0,0.0,0.0,0.0,0.0,0.0,0.0,0.0,0.0,0.0,0.0,0.0,0.0,0.0,0.0,0.0,0.0,0.0,0.0,0.0,0.0,0.0,0.0,0.0,0.0,0.0,0.0,0.0,0.0,0.0,0.0,0.0,1.0,1.0,1.0,0.0,0.0,0.0,0.0,0.0,0.0,0.0,0.0,0.0,0.0,0.0,0.0,0.0,0.0,0.0,0.0,0.0,0.0,0.0,0.0,0.0,0.0,0.0,0.0,0.0,0.0,0.0,0.0,0.0,0.0,0.0,0.0,0.0,0.0,0.0,0.0,0.0,0.0,0.0,0.0,0.0,0.0,0.0,0.0,0.0,0.0,0.0,0.0,0.0,0.0,0.0,0.0,0.0,0.0,0.0,0.0,0.0,0.0,0.0,1.0,1.0,1.0,1.0,1.0,0.0,0.0,0.0,0.0,0.0,0.0,0.0,0.0,0.0,0.0,0.0,0.0,0.0,0.0,0.0,0.0,0.0,0.0,0.0,1.0,1.0,0.0,1.0,0.0,0.0,0.0,0.0,0.0,0.0,0.0,0.0],[0.0,0.0,0.0,0.0,0.0,0.0,0.0,0.0,0.0,0.0,0.0,0.0,0.0,0.0,0.0,0.0,0.0,0.0,0.0,0.0,0.0,0.0,0.0,0.0,0.0,0.0,0.0,0.0,0.0,0.0,0.0,0.0,0.0,0.0,0.0,0.0,0.0,0.0,0.0,0.0,0.0,0.0,0.0,0.0,0.0,0.0,0.0,0.0,0.0,0.0,0.0,0.0,0.0,0.0,0.0,0.0,0.0,0.0,0.0,0.0,0.0,0.0,0.0,0.0,0.0,0.0,0.0,0.0,0.0,0.0,0.0,0.0,0.0,0.0,0.0,0.0,0.0,0.0,0.0,0.0,0.0,0.0,0.0,0.0,0.0,0.0,0.0,0.0,0.0,0.0,0.0,0.0,0.0,0.0,0.0,0.0,0.0,0.0,0.0,0.0,0.0,0.0,0.0,0.0,0.0,0.0,0.0,0.0,0.0,0.0,0.0,0.0,0.0,0.0,0.0,0.0,0.0,0.0,0.0,0.0,0.0,0.0,0.0,0.0,0.0,0.0,0.0,0.0,0.0,0.0,0.0,0.0,0.01,0.0,0.0,0.0,0.0,0.0,0.0,0.0,0.0,0.0,0.0,0.0,0.0,0.0,0.0,0.0,0.0,0.0,0.0,0.0,0.0,0.02,0.01,0.38,0.0,0.0,0.0,0.0,0.0,0.0,0.0,0.0,0.0,0.0,0.0,0.0,0.0,0.0,0.0,0.0,0.0,0.0,0.0,0.0,0.0,0.0,0.0,0.0,0.0,0.0,0.0,0.0,0.0,0.0,0.0,0.0,0.0,0.0,0.0,0.0,0.0,0.0,0.0,0.0,0.0,0.0,0.0,0.0,0.0,0.0,0.0,0.0,0.0,0.0,0.0,0.0,0.0,0.0,0.0,0.0,0.0,0.0,0.0,0.0,0.0,0.0,0.0,0.0,0.0,0.0,0.0,0.0,0.0,0.0,0.0,0.0,0.0,0.0,0.01,1.0,0.94,1.0,0.0,0.0,0.0,0.0,0.0,0.0,0.0,0.0,0.0,0.0,0.0,0.0,0.0,0.0,0.0,0.0,0.0,0.0,0.0,0.0,0.0,0.0,0.0,0.0,0.0,0.0,0.0,0.0,0.0,0.0,0.0,0.0,0.0,0.0,0.0,0.0,0.0,0.0,0.0,0.0,0.0,0.0,0.0,0.0,0.0,0.0,0.0,0.0,0.0,0.0,0.0,0.0,0.0,0.0,0.0,0.0,0.0,0.0,0.0,0.0,1.0,1.0,1.0,1.0,1.0,0.0,0.01,0.22,0.0,0.89,0.01,1.0,0.02,0.0,0.0,0.0,0.0,0.0,0.01,0.0,0.0,0.0,1.0,1.0,0.0,0.0,0.0,0.0,0.0,0.0,0.0,0.0,0.0,0.0,0.0],[0.0,0.0,0.0,0.0,0.0,0.0,0.0,0.0,0.0,0.0,0.0,0.0,0.0,0.0,0.0,0.0,0.0,0.0,0.0,0.0,0.0,0.0,0.0,0.0,0.0,0.0,0.0,0.0,0.0,0.0,0.0,0.0,0.0,0.0,0.0,0.0,0.0,0.0,0.0,0.0,0.0,0.0,0.0,0.0,0.0,0.0,0.0,0.0,0.0,0.0,0.0,0.0,0.0,0.0,0.0,0.0,0.0,0.0,0.0,0.0,0.0,0.0,0.0,0.0,0.0,0.0,0.0,0.0,0.0,0.0,0.0,0.0,0.0,0.0,0.0,0.0,0.0,0.0,0.0,0.0,0.0,0.0,0.0,0.0,0.0,0.0,0.0,0.0,0.0,0.0,0.0,0.0,0.0,0.0,0.0,0.0,0.0,0.0,0.0,0.0,0.0,0.0,0.0,0.0,0.0,0.0,0.0,0.0,0.0,0.0,0.0,0.0,0.0,0.0,0.0,0.0,0.0,0.0,0.0,0.0,0.0,0.0,0.0,0.0,0.0,0.0,0.0,0.0,0.0,0.0,0.0,0.0,0.0,0.0,0.0,0.0,0.0,0.0,0.0,0.0,0.0,0.0,0.0,0.0,0.0,0.0,0.0,0.0,0.0,0.0,0.0,0.02,0.01,0.08,0.92,0.95,0.96,0.87,0.0,0.0,0.0,0.0,0.0,0.0,0.0,0.0,0.0,0.0,0.0,0.0,0.0,0.0,0.0,0.0,0.0,0.0,0.0,0.0,0.0,0.0,0.0,0.0,0.0,0.0,0.0,0.0,0.0,0.0,0.0,0.0,0.0,0.0,0.0,0.0,0.0,0.0,0.0,0.0,0.0,0.0,0.0,0.0,0.0,0.0,0.0,0.0,0.0,0.0,0.0,0.0,0.0,0.0,0.0,0.0,0.0,0.0,0.0,0.0,0.0,0.0,0.0,0.0,0.0,0.0,0.0,0.0,0.0,0.0,0.0,0.0,0.0,0.87,0.0,0.0,0.0,0.0,0.0,0.0,0.0,0.0,0.0,0.0,0.0,0.0,0.0,0.0,0.0,0.0,0.0,0.0,0.0,0.0,0.0,0.0,0.0,0.0,0.0,0.0,0.0,0.0,0.0,0.0,0.0,0.0,0.0,0.0,0.0,0.0,0.0,0.0,0.0,0.0,0.0,0.0,0.0,0.0,0.0,0.0,0.0,0.0,0.0,0.0,0.0,0.0,0.0,0.0,0.0,0.0,0.0,0.0,0.0,0.0,0.0,0.0,0.0,1.0,1.0,1.0,1.0,0.96,0.0,0.01,0.0,0.09,0.0,0.0,0.0,0.0,0.0,0.0,0.0,0.0,0.0,0.0,0.0,0.07,1.0,1.0,1.0,0.0,0.0,0.0,0.0,0.0,0.0,0.0,0.0,0.0,0.0],[0.0,0.0,0.0,0.0,0.0,0.0,0.0,0.0,0.0,0.0,0.0,0.0,0.0,0.0,0.0,0.0,0.0,0.0,0.0,0.0,0.0,0.0,0.0,0.0,0.0,0.0,0.0,0.0,0.0,0.0,0.0,0.0,0.0,0.0,0.0,0.0,0.0,0.0,0.0,0.0,0.0,0.0,0.0,0.0,0.0,0.0,0.0,0.0,0.0,0.0,0.0,0.0,0.0,0.0,0.0,0.0,0.0,0.0,0.0,0.0,0.0,0.0,0.0,0.0,0.0,0.0,0.0,0.0,0.0,0.0,0.0,0.0,0.0,0.0,0.0,0.0,0.0,0.0,0.0,0.0,0.0,0.0,0.0,0.0,0.0,0.0,0.0,0.0,0.0,0.0,0.0,0.0,0.0,0.0,0.0,0.0,0.0,0.0,0.0,0.0,0.0,0.0,0.0,0.0,0.0,0.0,0.0,0.0,0.0,0.0,0.0,0.0,0.0,0.0,0.0,0.0,0.0,0.0,0.0,0.0,0.0,0.0,0.0,0.0,0.0,0.0,0.0,0.0,0.0,0.0,0.0,0.0,0.0,0.0,0.0,0.0,0.0,0.0,0.0,0.0,0.0,0.0,0.0,0.0,0.0,0.0,0.0,0.0,0.0,0.0,0.01,0.07,0.01,0.04,0.77,0.31,0.0,0.0,0.0,0.0,0.0,0.0,0.0,0.0,0.0,0.0,0.0,0.0,0.0,0.0,0.0,0.0,0.0,0.0,0.0,0.0,0.0,0.0,0.0,0.0,0.0,0.0,0.0,0.0,0.0,0.0,0.0,0.0,0.0,0.0,0.0,0.0,0.0,0.0,0.0,0.0,0.0,0.0,0.0,0.0,0.0,0.0,0.0,0.0,0.0,0.0,0.0,0.0,0.0,0.0,0.0,0.0,0.0,0.0,0.0,0.0,0.0,0.0,0.0,0.0,0.0,0.0,0.0,0.0,0.0,0.0,0.0,0.0,0.0,0.0,0.0,0.0,0.0,0.0,0.0,0.0,0.0,0.0,0.0,0.0,0.0,0.0,0.0,0.0,0.0,0.0,0.0,0.0,0.0,0.0,0.0,0.0,0.0,0.0,0.0,0.0,0.0,0.0,0.0,0.0,0.0,0.0,0.0,0.0,0.0,0.0,0.0,0.0,0.0,0.0,0.0,0.0,0.0,0.0,0.0,0.0,0.0,0.0,0.0,0.0,0.0,0.0,0.0,0.0,0.0,0.0,0.0,0.0,0.0,0.0,0.0,0.0,0.0,0.0,0.0,0.0,1.0,1.0,1.0,1.0,1.0,0.8,0.15,0.9,0.04,0.01,0.01,0.0,0.0,0.0,0.0,0.01,0.0,0.0,0.0,0.15,1.0,0.96,0.0,0.0,0.0,0.0,0.0,0.0,0.0,0.0,0.0,0.0,0.0],[0.0,0.0,0.0,0.0,0.0,0.0,0.0,0.0,0.0,0.0,0.0,0.0,0.0,0.0,0.0,0.0,0.0,0.0,0.0,0.0,0.0,0.0,0.0,0.0,0.0,0.0,0.0,0.0,0.0,0.0,0.0,0.0,0.0,0.0,0.0,0.0,0.0,0.0,0.0,0.0,0.0,0.0,0.0,0.0,0.0,0.0,0.0,0.0,0.0,0.0,0.0,0.0,0.0,0.0,0.0,0.0,0.0,0.0,0.0,0.0,0.0,0.0,0.0,0.0,0.0,0.0,0.0,0.0,0.0,0.0,0.0,0.0,0.0,0.0,0.0,0.0,0.0,0.0,0.0,0.0,0.0,0.0,0.0,0.0,0.0,0.0,0.0,0.0,0.0,0.0,0.0,0.0,0.0,0.0,0.0,0.0,0.0,0.0,0.0,0.0,0.0,0.0,0.0,0.0,0.0,0.0,0.0,0.0,0.0,0.0,0.0,0.0,0.0,0.0,0.0,0.0,0.0,0.0,0.0,0.0,0.0,0.0,0.0,0.0,0.0,0.0,0.0,0.0,0.0,0.0,0.01,0.0,0.02,0.02,0.03,0.01,0.01,0.0,0.0,0.0,0.0,0.0,0.0,0.0,0.0,0.0,0.0,0.0,0.01,0.02,0.05,0.74,0.82,0.71,0.86,0.86,0.0,0.0,0.0,0.0,0.0,0.0,0.0,0.0,0.0,0.0,0.0,0.0,0.0,0.0,0.0,0.0,0.0,0.0,0.0,0.0,0.0,0.0,0.0,0.0,0.0,0.0,0.0,0.0,0.0,0.0,0.0,0.0,0.0,0.0,0.0,0.0,0.0,0.0,0.0,0.0,0.0,0.0,0.0,0.0,0.0,0.0,0.0,0.0,0.0,0.0,0.0,0.0,0.0,0.0,0.0,0.0,0.0,0.0,0.0,0.0,0.0,0.0,0.0,0.0,0.0,0.0,0.0,0.0,0.0,0.0,0.0,0.0,0.0,0.0,0.0,0.0,0.0,0.0,0.0,0.0,0.0,0.0,0.0,0.0,0.0,0.0,0.0,0.0,0.0,0.0,0.0,0.0,0.0,0.0,0.0,0.0,0.0,0.0,0.0,0.0,0.0,0.0,0.0,0.0,0.0,0.0,0.0,0.0,0.0,0.0,0.0,0.0,0.0,0.0,0.0,0.0,0.0,0.0,0.0,0.0,0.0,0.0,0.0,0.0,0.0,0.0,0.0,0.0,0.0,0.0,0.0,0.0,0.0,0.0,0.0,0.0,0.0,0.0,0.0,0.0,0.0,0.96,1.0,1.0,1.0,0.79,0.93,0.89,0.01,0.0,0.0,0.0,0.0,0.0,0.0,0.0,0.0,0.0,0.0,0.01,0.01,0.0,0.0,0.0,0.0,0.0,0.0,0.0,0.0,0.0,0.0,0.0,0.0],[0.0,0.0,0.0,0.0,0.0,0.0,0.0,0.0,0.0,0.0,0.0,0.0,0.0,0.0,0.0,0.0,0.0,0.0,0.0,0.0,0.0,0.0,0.0,0.0,0.0,0.0,0.0,0.0,0.0,0.0,0.0,0.0,0.0,0.0,0.0,0.0,0.0,0.0,0.0,0.0,0.0,0.0,0.0,0.0,0.0,0.0,0.0,0.0,0.0,0.0,0.0,0.0,0.0,0.0,0.0,0.0,0.0,0.0,0.0,0.0,0.0,0.0,0.0,0.0,0.0,0.0,0.0,0.0,0.0,0.0,0.0,0.0,0.0,0.0,0.0,0.0,0.0,0.0,0.0,0.0,0.0,0.0,0.0,0.0,0.0,0.0,0.0,0.0,0.0,0.0,0.0,0.0,0.0,0.0,0.0,0.0,0.0,0.0,0.0,0.0,0.0,0.0,0.0,0.0,0.0,0.0,0.0,0.0,0.0,0.0,0.0,0.0,0.0,0.0,0.0,0.0,0.0,0.0,0.0,0.01,0.0,0.0,0.0,0.0,0.0,0.0,0.0,0.0,0.0,0.0,0.01,0.0,0.01,0.01,0.01,0.01,0.0,0.0,0.0,0.0,0.0,0.0,0.0,0.0,0.0,0.0,0.0,0.0,0.01,0.06,0.02,0.62,0.47,0.01,0.0,0.0,0.0,0.0,0.0,0.0,0.0,0.0,0.0,0.0,0.0,0.0,0.0,0.0,0.0,0.0,0.0,0.0,0.0,0.0,0.0,0.0,0.0,0.0,0.0,0.0,0.0,0.0,0.0,0.0,0.0,0.0,0.0,0.0,0.0,0.0,0.0,0.0,0.0,0.0,0.0,0.0,0.0,0.0,0.0,0.0,0.0,0.0,0.0,0.0,0.0,0.0,0.0,0.0,0.0,0.0,0.0,0.0,0.0,0.0,0.0,0.0,0.0,0.0,0.0,0.0,0.0,0.0,0.0,0.0,0.0,0.0,0.0,0.0,0.0,0.0,0.0,0.0,0.0,0.0,0.0,0.0,0.0,0.0,0.0,0.0,0.0,0.0,0.0,0.0,0.0,0.0,0.0,0.0,0.0,0.0,0.0,0.0,0.0,0.0,0.0,0.0,0.0,0.0,0.0,0.0,0.0,0.0,0.0,0.0,0.0,0.0,0.0,0.0,0.0,0.0,0.0,0.0,0.0,0.0,0.0,0.0,0.0,0.0,0.0,0.0,0.0,0.0,0.0,0.0,0.0,0.0,0.0,0.0,0.0,0.0,0.0,0.0,0.0,0.0,0.0,0.0,0.01,0.0,1.0,1.0,1.0,1.0,0.98,0.42,0.13,0.01,0.02,0.0,0.0,0.0,0.0,0.01,0.0,0.0,0.0,0.0,0.07,0.0,0.0,0.0,0.0,0.0,0.0,0.0,0.0,0.0,0.0,0.0,0.0],[0.0,0.0,0.0,0.0,0.0,0.0,0.0,0.0,0.0,0.0,0.0,0.0,0.0,0.0,0.0,0.0,0.0,0.0,0.0,0.0,0.0,0.0,0.0,0.0,0.0,0.0,0.0,0.0,0.0,0.0,0.0,0.0,0.0,0.0,0.0,0.0,0.0,0.0,0.0,0.0,0.0,0.0,0.0,0.0,0.0,0.0,0.0,0.0,0.0,0.0,0.0,0.0,0.0,0.0,0.0,0.0,0.0,0.0,0.0,0.0,0.0,0.0,0.0,0.0,0.0,0.0,0.0,0.0,0.0,0.0,0.0,0.0,0.0,0.0,0.0,0.0,0.0,0.0,0.0,0.0,0.0,0.0,0.0,0.0,0.0,0.0,0.0,0.0,0.0,0.0,0.0,0.0,0.0,0.0,0.0,0.0,0.0,0.0,0.0,0.0,0.0,0.0,0.0,0.0,0.0,0.0,0.0,0.0,0.0,0.0,0.0,0.0,0.0,0.0,0.0,0.0,0.0,0.0,0.01,0.06,0.02,0.0,0.0,0.02,0.0,0.0,0.0,0.01,0.0,0.01,0.01,0.01,0.03,0.02,0.02,0.01,0.01,0.0,0.0,0.0,0.0,0.0,0.0,0.0,0.0,0.0,0.0,0.0,0.0,0.01,0.0,0.01,0.01,0.0,0.0,0.0,0.0,0.0,0.0,0.0,0.0,0.0,0.0,0.0,0.0,0.0,0.0,0.0,0.0,0.0,0.0,0.0,0.0,0.0,0.0,0.0,0.0,0.0,0.0,0.0,0.0,0.0,0.0,0.0,0.0,0.0,0.0,0.0,0.0,0.0,0.0,0.0,0.0,0.0,0.0,0.0,0.0,0.0,0.0,0.0,0.0,0.0,0.0,0.0,0.0,0.0,0.0,0.0,0.0,0.0,0.0,0.0,0.0,0.0,0.0,0.0,0.0,0.0,0.0,0.0,0.0,0.0,0.0,0.0,0.0,0.0,0.0,0.0,0.0,0.0,0.0,0.0,0.0,0.0,0.0,0.0,0.0,0.0,0.0,0.0,0.0,0.0,0.0,0.0,0.0,0.0,0.0,0.0,0.0,0.0,0.0,0.0,0.0,0.0,0.0,0.0,0.0,0.0,0.0,0.0,0.0,0.0,0.0,0.0,0.0,0.0,0.0,0.0,0.0,0.0,0.0,0.0,0.0,0.0,0.0,0.0,0.0,0.0,0.0,0.0,0.0,0.0,0.0,0.0,0.0,0.0,0.0,0.0,0.0,0.0,0.0,0.0,0.0,0.0,0.0,0.0,0.22,0.01,0.8,0.79,1.0,1.0,1.0,0.99,0.94,0.55,0.7,0.0,0.0,0.0,0.0,0.09,0.0,0.0,0.0,0.0,0.14,0.0,0.0,0.0,0.0,0.0,0.0,0.0,0.0,0.0,0.0,0.0,0.0],[0.0,0.0,0.0,0.0,0.0,0.0,0.0,0.0,0.0,0.0,0.0,0.0,0.0,0.0,0.0,0.0,0.0,0.0,0.0,0.0,0.0,0.0,0.0,0.0,0.0,0.0,0.0,0.0,0.0,0.0,0.0,0.0,0.0,0.0,0.0,0.0,0.0,0.0,0.0,0.0,0.0,0.0,0.0,0.0,0.0,0.0,0.0,0.0,0.0,0.0,0.0,0.0,0.0,0.0,0.0,0.0,0.0,0.0,0.0,0.0,0.01,0.0,0.0,0.0,0.0,0.0,0.0,0.0,0.0,0.0,0.0,0.0,0.0,0.0,0.0,0.0,0.0,0.0,0.0,0.0,0.0,0.0,0.0,0.0,0.0,0.0,0.0,0.0,0.0,0.0,0.0,0.0,0.0,0.0,0.0,0.0,0.0,0.01,0.0,0.0,0.0,0.0,0.0,0.0,0.0,0.0,0.0,0.0,0.0,0.0,0.0,0.0,0.0,0.0,0.0,0.0,0.0,0.0,0.02,0.08,0.05,0.0,0.01,0.04,0.0,0.0,0.0,0.01,0.0,0.03,0.03,0.03,0.1,0.07,0.07,0.03,0.02,0.01,0.0,0.0,0.0,0.0,0.0,0.0,0.0,0.0,0.0,0.0,0.01,0.01,0.01,0.03,0.08,0.0,0.0,0.01,0.0,0.0,0.0,0.0,0.0,0.0,0.0,0.0,0.0,0.0,0.0,0.0,0.0,0.0,0.0,0.0,0.0,0.0,0.0,0.0,0.0,0.0,0.0,0.0,0.0,0.0,0.0,0.0,0.0,0.0,0.0,0.0,0.0,0.0,0.0,0.0,0.0,0.0,0.0,0.0,0.0,0.0,0.0,0.0,0.0,0.0,0.0,0.0,0.0,0.0,0.0,0.0,0.0,0.0,0.0,0.0,0.0,0.0,0.0,0.0,0.0,0.0,0.0,0.0,0.0,0.0,0.0,0.0,0.0,0.0,0.0,0.0,0.0,0.0,0.0,0.0,0.0,0.0,0.0,0.0,0.0,0.0,0.0,0.0,0.0,0.0,0.0,0.0,0.0,0.0,0.0,0.0,0.0,0.0,0.0,0.0,0.0,0.0,0.0,0.0,0.0,0.0,0.0,0.0,0.0,0.0,0.0,0.0,0.0,0.0,0.0,0.0,0.0,0.0,0.0,0.0,0.0,0.0,0.0,0.0,0.0,0.0,0.0,0.0,0.0,0.0,0.0,0.0,0.0,0.0,0.0,0.0,0.0,0.0,0.0,0.0,0.0,0.0,0.0,0.0,0.0,0.0,0.15,0.93,0.98,1.0,1.0,1.0,1.0,0.0,0.0,0.0,0.0,0.0,0.0,0.0,0.0,0.0,0.0,0.0,0.0,0.0,0.0,0.0,0.0,0.0,0.0,0.0,0.0,0.0,0.0,0.0,0.0],[0.0,0.0,0.0,0.0,0.0,0.0,0.0,0.0,0.0,0.0,0.0,0.0,0.0,0.0,0.0,0.0,0.0,0.0,0.0,0.0,0.0,0.0,0.0,0.0,0.0,0.0,0.0,0.0,0.0,0.0,0.0,0.0,0.0,0.0,0.0,0.0,0.0,0.0,0.0,0.0,0.0,0.0,0.0,0.0,0.0,0.0,0.0,0.0,0.0,0.0,0.0,0.0,0.0,0.0,0.0,0.0,0.0,0.0,0.0,0.0,0.0,0.0,0.0,0.0,0.0,0.0,0.0,0.0,0.0,0.0,0.0,0.0,0.0,0.0,0.0,0.0,0.0,0.0,0.0,0.0,0.0,0.0,0.0,0.01,0.0,0.0,0.0,0.0,0.0,0.0,0.0,0.0,0.0,0.0,0.0,0.0,0.0,0.0,0.0,0.0,0.0,0.0,0.0,0.0,0.0,0.0,0.0,0.0,0.0,0.0,0.0,0.0,0.0,0.0,0.0,0.0,0.0,0.0,0.0,0.04,0.02,0.0,0.0,0.03,0.0,0.0,0.0,0.01,0.0,0.03,0.03,0.02,0.09,0.05,0.05,0.02,0.01,0.01,0.0,0.0,0.0,0.0,0.0,0.0,0.0,0.0,0.0,0.0,0.0,0.0,0.01,0.02,0.02,0.01,0.01,0.54,0.0,0.0,0.0,0.0,0.0,0.0,0.0,0.0,0.0,0.0,0.0,0.0,0.0,0.0,0.0,0.0,0.0,0.0,0.0,0.0,0.0,0.0,0.0,0.0,0.0,0.0,0.0,0.0,0.0,0.0,0.0,0.0,0.0,0.0,0.0,0.0,0.0,0.0,0.0,0.0,0.0,0.0,0.0,0.0,0.0,0.0,0.0,0.0,0.0,0.0,0.0,0.0,0.0,0.0,0.0,0.0,0.0,0.0,0.0,0.0,0.0,0.0,0.0,0.0,0.0,0.0,0.0,0.0,0.0,0.0,0.0,0.0,0.0,0.0,0.01,0.62,0.0,0.0,0.0,0.0,0.0,0.0,0.0,0.0,0.0,0.0,0.0,0.0,0.0,0.0,0.0,0.0,0.0,0.0,0.0,0.0,0.0,0.0,0.0,0.0,0.0,0.0,0.0,0.0,0.0,0.0,0.0,0.0,0.0,0.0,0.0,0.0,0.0,0.0,0.0,0.0,0.0,0.0,0.0,0.0,0.0,0.0,0.0,0.0,0.0,0.0,0.0,0.0,0.0,0.0,0.0,0.0,0.0,0.0,0.0,0.0,0.0,0.0,0.0,0.0,0.89,0.09,0.9,0.89,0.42,0.99,1.0,1.0,1.0,0.99,0.0,0.0,0.0,0.0,0.0,0.0,0.0,0.0,0.0,0.0,0.0,0.0,0.0,0.0,0.0,0.0,0.0,0.0,0.0,0.0,0.0,0.0,0.0],[0.0,0.0,0.0,0.0,0.0,0.0,0.0,0.0,0.0,0.0,0.0,0.0,0.0,0.0,0.0,0.0,0.0,0.0,0.0,0.0,0.0,0.0,0.0,0.0,0.0,0.0,0.0,0.0,0.0,0.0,0.0,0.0,0.0,0.0,0.0,0.0,0.0,0.0,0.0,0.0,0.0,0.0,0.0,0.0,0.0,0.0,0.0,0.0,0.0,0.0,0.0,0.0,0.0,0.0,0.0,0.0,0.0,0.0,0.0,0.0,0.0,0.0,0.0,0.0,0.0,0.0,0.0,0.0,0.0,0.0,0.0,0.0,0.0,0.0,0.01,0.0,0.0,0.0,0.0,0.0,0.01,0.01,0.0,0.01,0.0,0.0,0.0,0.0,0.0,0.0,0.0,0.0,0.0,0.0,0.0,0.0,0.0,0.0,0.0,0.0,0.0,0.0,0.0,0.0,0.0,0.0,0.0,0.0,0.0,0.0,0.0,0.0,0.0,0.0,0.0,0.0,0.0,0.0,0.01,0.07,0.04,0.0,0.03,0.08,0.01,0.0,0.01,0.04,0.01,0.08,0.05,0.03,0.08,0.04,0.03,0.02,0.01,0.01,0.01,0.0,0.0,0.0,0.0,0.0,0.0,0.0,0.0,0.0,0.0,0.0,0.0,0.0,0.0,0.0,0.0,0.0,0.0,0.0,0.0,0.0,0.0,0.0,0.0,0.0,0.0,0.0,0.0,0.0,0.0,0.0,0.0,0.0,0.0,0.0,0.0,0.0,0.0,0.0,0.0,0.0,0.0,0.0,0.0,0.0,0.0,0.0,0.0,0.0,0.0,0.0,0.0,0.0,0.0,0.0,0.0,0.0,0.0,0.0,0.0,0.0,0.0,0.0,0.0,0.0,0.0,0.0,0.0,0.0,0.0,0.0,0.0,0.0,0.0,0.0,0.0,0.0,0.0,0.0,0.0,0.0,0.0,0.0,0.0,0.0,0.0,0.0,0.0,0.0,0.0,0.0,0.0,0.0,0.0,0.0,0.0,0.0,0.0,0.0,0.0,0.0,0.0,0.0,0.0,0.0,0.0,0.0,0.0,0.0,0.0,0.0,0.0,0.0,0.0,0.0,0.0,0.0,0.0,0.0,0.0,0.0,0.0,0.0,0.0,0.0,0.0,0.0,0.0,0.0,0.0,0.0,0.0,0.0,0.0,0.0,0.0,0.0,0.0,0.0,0.0,0.0,0.0,0.0,0.0,0.0,0.0,0.0,0.0,0.0,0.0,0.0,0.0,0.0,0.0,0.0,0.0,0.0,0.01,0.0,0.04,0.01,0.13,0.94,1.0,1.0,1.0,1.0,0.99,0.0,0.0,0.0,0.0,0.0,0.0,0.0,0.0,0.0,0.0,0.0,0.0,0.0,0.0,0.0,0.0,0.0,0.0,0.0,0.0,0.0,0.0],[0.0,0.0,0.0,0.0,0.0,0.0,0.0,0.0,0.0,0.0,0.0,0.0,0.0,0.0,0.0,0.0,0.0,0.0,0.0,0.0,0.0,0.0,0.0,0.0,0.0,0.0,0.0,0.0,0.0,0.0,0.0,0.0,0.0,0.0,0.0,0.0,0.0,0.0,0.0,0.0,0.0,0.0,0.0,0.0,0.0,0.0,0.0,0.0,0.0,0.0,0.0,0.0,0.0,0.0,0.0,0.0,0.0,0.0,0.0,0.0,0.0,0.0,0.0,0.0,0.0,0.0,0.0,0.0,0.0,0.0,0.0,0.0,0.0,0.0,0.0,0.0,0.0,0.0,0.0,0.0,0.0,0.01,0.0,0.0,0.0,0.0,0.0,0.0,0.0,0.0,0.0,0.0,0.0,0.0,0.0,0.0,0.0,0.0,0.0,0.0,0.0,0.0,0.0,0.0,0.0,0.0,0.0,0.0,0.0,0.0,0.0,0.0,0.0,0.0,0.0,0.0,0.0,0.0,0.0,0.01,0.0,0.0,0.0,0.03,0.0,0.0,0.0,0.03,0.0,0.06,0.01,0.0,0.02,0.0,0.01,0.0,0.0,0.01,0.0,0.0,0.0,0.0,0.0,0.0,0.0,0.0,0.0,0.0,0.0,0.0,0.0,0.0,0.0,0.0,0.0,0.0,0.0,0.0,0.0,0.0,0.0,0.0,0.0,0.0,0.0,0.0,0.0,0.0,0.0,0.0,0.0,0.0,0.0,0.0,0.0,0.0,0.0,0.0,0.0,0.0,0.0,0.0,0.0,0.0,0.0,0.0,0.0,0.0,0.0,0.0,0.0,0.0,0.0,0.0,0.0,0.0,0.0,0.0,0.0,0.0,0.0,0.0,0.0,0.0,0.0,0.0,0.0,0.0,0.0,0.0,0.0,0.0,0.0,0.11,0.0,0.0,0.0,0.0,0.0,0.0,0.0,0.0,0.0,0.0,0.0,0.0,0.0,0.0,0.0,0.0,0.0,0.98,0.0,1.0,0.0,0.0,0.0,0.0,0.0,0.0,0.0,0.0,0.0,0.0,0.0,0.0,0.0,0.0,0.0,0.0,0.0,0.0,0.0,0.0,0.0,0.0,0.0,0.0,0.0,0.0,0.0,0.0,0.0,0.0,0.0,0.0,0.0,0.0,0.0,0.0,0.0,0.0,0.0,0.0,0.0,0.0,0.0,0.0,0.0,0.0,0.0,0.0,0.0,0.0,0.0,0.0,0.0,0.0,0.0,0.0,0.0,0.0,0.0,0.0,0.0,0.0,1.0,0.0,0.01,0.0,0.01,0.55,0.0,0.99,1.0,1.0,1.0,0.66,0.0,0.0,0.0,0.0,0.0,0.0,0.0,0.0,0.0,0.26,0.0,0.0,0.0,0.0,0.0,0.0,0.0,0.0,0.0,0.0,0.0],[0.0,0.0,0.0,0.0,0.0,0.0,0.0,0.0,0.0,0.0,0.0,0.0,0.0,0.0,0.0,0.0,0.0,0.0,0.0,0.0,0.0,0.0,0.0,0.0,0.0,0.0,0.0,0.0,0.0,0.0,0.0,0.0,0.0,0.0,0.0,0.0,0.0,0.0,0.0,0.0,0.0,0.0,0.0,0.0,0.0,0.0,0.0,0.0,0.0,0.0,0.0,0.0,0.0,0.0,0.0,0.0,0.0,0.0,0.0,0.0,0.0,0.0,0.0,0.0,0.0,0.0,0.0,0.0,0.0,0.0,0.0,0.0,0.0,0.0,0.0,0.0,0.0,0.0,0.0,0.0,0.0,0.0,0.0,0.0,0.0,0.0,0.0,0.0,0.0,0.0,0.0,0.0,0.0,0.0,0.0,0.0,0.0,0.0,0.0,0.0,0.0,0.0,0.0,0.0,0.0,0.0,0.0,0.0,0.0,0.0,0.0,0.0,0.0,0.0,0.0,0.0,0.0,0.0,0.0,0.01,0.0,0.0,0.0,0.0,0.0,0.0,0.0,0.0,0.0,0.01,0.0,0.0,0.0,0.0,0.0,0.0,0.0,0.0,0.0,0.0,0.0,0.0,0.0,0.0,0.0,0.0,0.0,0.0,0.0,0.0,0.0,0.0,0.0,0.0,0.0,0.0,0.0,0.0,0.0,0.0,0.0,0.0,0.0,0.0,0.0,0.0,0.0,0.0,0.0,0.0,0.0,0.0,0.0,0.0,0.0,0.0,0.0,0.0,0.0,0.0,0.0,0.0,0.0,0.0,0.0,0.0,0.0,0.0,0.0,0.0,0.0,0.0,0.0,0.0,0.0,0.0,0.0,0.0,0.0,0.0,0.0,0.0,0.0,0.0,0.0,0.0,0.0,0.0,0.0,0.0,0.0,0.0,0.0,0.0,0.0,0.0,0.0,0.0,0.0,0.0,0.0,0.0,0.0,0.0,0.0,0.0,0.0,0.0,0.0,0.0,0.0,0.0,0.0,0.0,0.0,0.0,0.0,0.0,0.0,0.0,0.0,0.0,0.0,0.0,0.0,0.0,0.0,0.0,0.0,0.0,0.0,0.0,0.0,0.0,0.0,0.0,0.0,0.0,0.0,0.0,0.0,0.0,0.0,0.0,0.0,0.0,0.0,0.0,0.0,0.0,0.0,0.0,0.0,0.0,0.0,0.0,0.0,0.0,0.0,0.0,0.0,0.0,0.0,0.0,0.0,0.0,0.0,0.0,0.0,0.0,0.0,0.0,0.0,0.0,0.0,0.0,0.02,0.0,0.01,0.0,0.02,0.7,0.0,0.0,0.99,1.0,1.0,1.0,1.0,0.81,0.0,1.0,1.0,0.0,0.0,0.0,0.0,0.0,0.0,0.0,0.0,0.0,0.0,0.0,0.0,0.0,0.0,0.0,0.0],[0.0,0.0,0.0,0.0,0.0,0.0,0.0,0.0,0.0,0.0,0.0,0.0,0.0,0.01,0.0,0.0,0.0,0.0,0.0,0.0,0.0,0.0,0.0,0.0,0.0,0.0,0.0,0.0,0.0,0.0,0.0,0.0,0.0,0.0,0.0,0.0,0.0,0.0,0.0,0.0,0.0,0.0,0.0,0.0,0.0,0.0,0.0,0.0,0.0,0.0,0.0,0.0,0.0,0.0,0.0,0.0,0.0,0.0,0.0,0.0,0.0,0.0,0.0,0.0,0.0,0.0,0.0,0.0,0.0,0.0,0.0,0.0,0.0,0.0,0.0,0.0,0.0,0.0,0.0,0.0,0.0,0.0,0.0,0.0,0.0,0.0,0.0,0.0,0.0,0.0,0.0,0.0,0.0,0.0,0.0,0.0,0.0,0.0,0.0,0.0,0.0,0.0,0.0,0.0,0.0,0.0,0.0,0.0,0.0,0.0,0.0,0.0,0.0,0.0,0.0,0.0,0.0,0.0,0.0,0.01,0.0,0.0,0.01,0.01,0.0,0.0,0.0,0.03,0.01,0.02,0.01,0.0,0.01,0.0,0.0,0.0,0.0,0.0,0.0,0.0,0.0,0.0,0.0,0.0,0.0,0.0,0.0,0.0,0.0,0.0,0.0,0.0,0.0,0.0,0.0,0.0,0.0,0.0,0.0,0.0,0.0,0.0,0.0,0.0,0.0,0.0,0.0,0.0,0.0,0.0,0.0,0.0,0.0,0.0,0.0,0.0,0.0,0.0,0.0,0.0,0.0,0.0,0.0,0.0,0.0,0.0,0.0,0.0,0.0,0.0,0.0,0.0,0.0,0.0,0.0,0.0,0.0,0.0,0.0,0.0,0.0,0.0,0.0,0.0,0.0,0.0,0.0,0.0,0.0,0.0,0.0,0.0,0.0,0.07,0.0,0.0,0.0,0.0,0.0,0.0,0.0,0.0,0.0,0.0,0.0,0.0,0.0,0.0,0.0,0.0,0.0,0.0,0.0,0.0,0.0,0.0,0.0,0.0,0.0,0.0,0.0,0.0,0.0,0.0,0.0,0.0,0.0,0.0,0.0,0.0,0.0,0.0,0.0,0.0,0.0,0.0,0.0,0.0,0.0,0.0,0.0,0.0,0.0,0.0,0.0,0.0,0.0,0.0,0.0,0.0,0.0,0.0,0.0,0.0,0.0,0.0,0.0,0.0,0.0,0.0,0.0,0.0,0.0,0.0,0.0,0.0,0.0,0.0,0.0,0.0,0.0,0.0,0.0,0.0,0.0,0.0,0.0,0.0,0.0,0.0,0.0,0.0,0.0,0.0,0.0,0.66,1.0,1.0,1.0,0.0,0.0,0.0,0.0,0.0,0.0,0.0,0.0,0.0,0.0,0.0,0.0,0.0,0.0,0.0,0.0,0.0,0.0,0.0,0.0],[0.0,0.0,0.0,0.0,0.0,0.0,0.0,0.0,0.0,0.0,0.0,0.0,0.0,0.0,0.0,0.0,0.0,0.0,0.0,0.0,0.0,0.0,0.0,0.0,0.0,0.0,0.0,0.0,0.0,0.0,0.0,0.0,0.0,0.0,0.0,0.0,0.0,0.0,0.0,0.0,0.0,0.0,0.0,0.0,0.0,0.0,0.0,0.0,0.0,0.0,0.0,0.0,0.0,0.0,0.0,0.0,0.0,0.0,0.0,0.0,0.0,0.0,0.0,0.0,0.0,0.0,0.0,0.0,0.0,0.0,0.0,0.0,0.0,0.0,0.0,0.0,0.0,0.0,0.0,0.0,0.0,0.0,0.0,0.0,0.0,0.0,0.0,0.0,0.0,0.0,0.0,0.0,0.0,0.0,0.0,0.0,0.0,0.0,0.0,0.0,0.0,0.0,0.0,0.0,0.0,0.0,0.0,0.0,0.0,0.0,0.0,0.0,0.0,0.0,0.0,0.0,0.0,0.0,0.0,0.0,0.0,0.0,0.0,0.0,0.0,0.0,0.0,0.0,0.0,0.0,0.0,0.0,0.0,0.0,0.0,0.0,0.0,0.0,0.0,0.0,0.0,0.0,0.0,0.0,0.0,0.0,0.0,0.0,0.0,0.0,0.0,0.0,0.0,0.0,0.0,0.0,0.0,0.0,0.0,0.0,0.0,0.0,0.0,0.0,0.0,0.0,0.0,0.0,0.0,0.0,0.0,0.0,0.0,0.0,0.0,0.0,0.0,0.0,0.0,0.0,0.0,0.0,0.0,0.0,0.0,0.0,0.0,0.0,0.0,0.0,0.0,0.0,0.0,0.0,0.0,0.0,0.0,0.0,0.0,0.0,0.0,0.0,0.0,0.0,0.0,0.0,0.0,0.0,0.0,0.0,0.0,0.0,0.0,0.0,0.0,0.0,0.0,0.0,0.0,0.0,0.0,0.0,0.0,0.0,0.0,0.0,0.0,0.0,0.0,0.0,0.0,0.0,0.0,0.0,0.0,0.0,0.0,0.0,0.0,0.0,0.0,0.0,0.0,0.0,0.0,0.0,0.0,0.0,0.0,0.0,0.0,0.0,0.0,0.0,0.0,0.0,0.0,0.0,0.0,0.0,0.0,0.0,0.0,0.0,0.0,0.0,0.0,0.0,0.0,0.0,0.0,0.0,0.0,0.0,0.0,0.0,0.0,0.0,0.0,0.0,0.0,0.0,0.0,0.0,0.0,0.0,0.0,0.0,0.0,0.0,0.0,0.0,0.0,0.0,0.0,0.0,0.0,0.0,0.0,0.0,0.0,0.0,0.0,0.0,0.0,0.0,1.0,1.0,1.0,1.0,1.0,1.0,0.0,0.0,0.0,0.0,0.0,0.0,0.0,0.0,0.0,0.0,0.0,0.0,0.0,0.0,0.0,0.0,0.0],[0.0,0.0,0.0,0.0,0.0,0.0,0.0,0.0,0.0,0.0,0.0,0.0,0.0,0.0,0.0,0.0,0.0,0.0,0.0,0.0,0.0,0.0,0.0,0.0,0.0,0.0,0.0,0.0,0.0,0.0,0.0,0.0,0.0,0.0,0.0,0.0,0.0,0.0,0.0,0.0,0.0,0.0,0.0,0.0,0.0,0.0,0.0,0.0,0.0,0.0,0.0,0.0,0.0,0.0,0.0,0.0,0.0,0.0,0.0,0.0,0.0,0.0,0.0,0.0,0.0,0.0,0.0,0.0,0.0,0.0,0.0,0.0,0.0,0.0,0.0,0.0,0.0,0.0,0.0,0.0,0.0,0.0,0.0,0.0,0.0,0.0,0.0,0.0,0.0,0.0,0.0,0.0,0.0,0.0,0.0,0.0,0.0,0.0,0.0,0.0,0.0,0.0,0.0,0.0,0.0,0.0,0.0,0.0,0.0,0.0,0.0,0.0,0.0,0.0,0.0,0.0,0.0,0.0,0.0,0.0,0.0,0.0,0.0,0.0,0.0,0.0,0.0,0.0,0.0,0.0,0.0,0.0,0.0,0.0,0.0,0.0,0.0,0.0,0.0,0.0,0.0,0.0,0.0,0.0,0.0,0.0,0.0,0.0,0.0,0.0,0.0,0.0,0.0,0.0,0.0,0.0,0.0,0.0,0.0,0.0,0.0,0.0,0.0,0.0,0.0,0.0,0.0,0.0,0.0,0.0,0.0,0.0,0.0,0.0,0.0,0.0,0.0,0.0,0.0,0.0,0.0,0.0,0.0,0.0,0.0,0.0,0.0,0.0,0.0,0.0,0.0,0.0,0.0,0.0,0.0,0.0,0.0,0.0,0.0,0.0,0.0,0.0,0.0,0.0,0.0,0.0,0.0,0.0,0.0,0.0,0.0,0.0,0.0,0.09,0.0,1.0,0.0,0.0,0.0,0.0,0.0,0.0,0.0,0.0,0.0,0.0,0.0,0.0,0.0,0.0,0.0,0.0,0.0,0.0,0.0,1.0,1.0,0.0,0.0,1.0,0.0,0.0,0.0,0.0,0.0,0.0,0.0,0.0,0.0,0.0,0.0,0.0,0.0,0.0,0.0,0.0,0.0,0.0,0.0,0.0,0.0,0.0,0.0,0.0,0.0,0.0,0.0,0.0,0.0,0.0,0.0,0.0,0.0,0.0,0.0,0.0,0.0,0.0,0.0,0.0,0.0,0.0,0.0,0.0,0.0,0.0,0.0,0.0,0.0,0.0,0.0,0.0,0.0,0.0,0.0,0.0,0.0,0.0,0.0,0.0,0.0,0.0,0.0,0.0,0.0,0.0,0.81,0.0,1.0,1.0,1.0,1.0,1.0,0.0,0.0,0.0,0.0,0.0,0.0,0.0,0.0,0.0,0.0,0.0,0.0,0.0,0.0,0.0,0.0],[0.0,0.0,0.0,0.0,0.0,0.0,0.0,0.0,0.0,0.0,0.0,0.0,0.0,0.0,0.0,0.0,0.0,0.0,0.0,0.0,0.0,0.0,0.0,0.0,0.0,0.0,0.0,0.0,0.0,0.0,0.0,0.0,0.0,0.0,0.0,0.0,0.0,0.0,0.0,0.0,0.0,0.0,0.0,0.0,0.0,0.0,0.0,0.0,0.0,0.0,0.0,0.0,0.0,0.0,0.0,0.0,0.0,0.0,0.0,0.0,0.0,0.0,0.0,0.0,0.0,0.0,0.0,0.0,0.0,0.0,0.0,0.0,0.0,0.0,0.0,0.0,0.0,0.0,0.0,0.0,0.0,0.0,0.0,0.0,0.0,0.0,0.0,0.0,0.0,0.0,0.0,0.0,0.0,0.0,0.0,0.0,0.0,0.0,0.0,0.0,0.0,0.0,0.0,0.0,0.0,0.0,0.0,0.0,0.0,0.0,0.0,0.0,0.0,0.0,0.0,0.0,0.0,0.0,0.0,0.0,0.0,0.0,0.0,0.0,0.0,0.0,0.0,0.0,0.0,0.0,0.0,0.0,0.0,0.0,0.0,0.0,0.0,0.0,0.0,0.0,0.0,0.0,0.0,0.0,0.0,0.0,0.0,0.0,0.0,0.0,0.0,0.0,0.0,0.0,0.0,0.0,0.0,0.0,0.0,0.0,0.0,0.0,0.0,0.0,0.0,0.0,0.0,0.0,0.0,0.0,0.0,0.0,0.0,0.0,0.0,0.0,0.0,0.0,0.0,0.0,0.0,0.0,0.0,0.0,0.0,0.0,0.0,0.0,0.0,0.0,0.0,0.0,0.0,0.0,0.0,0.0,0.0,0.0,0.0,0.0,0.0,0.0,0.0,0.0,0.0,0.0,0.0,0.0,0.0,0.0,0.0,0.0,0.0,0.0,0.0,0.0,0.0,0.0,0.0,0.0,0.0,0.0,0.0,0.0,0.0,0.0,0.0,0.0,0.0,0.0,0.0,0.0,0.0,0.0,0.0,0.0,0.0,0.0,0.0,0.14,0.0,0.0,0.0,0.0,0.04,0.0,0.0,0.0,0.22,0.0,0.22,0.0,0.0,0.0,0.0,0.0,0.0,0.0,0.0,0.0,0.0,0.0,0.0,0.0,0.0,0.0,0.0,0.0,0.0,0.0,0.0,0.0,0.0,0.0,0.0,0.0,0.0,0.0,0.0,0.0,0.0,0.0,0.0,0.0,0.0,0.0,0.0,0.0,0.0,0.0,0.0,0.0,0.0,0.0,0.0,0.0,0.0,0.0,0.0,0.0,0.0,0.0,0.0,0.0,0.0,0.0,0.0,0.0,1.0,1.0,1.0,1.0,1.0,0.0,0.0,0.0,0.0,0.0,0.0,0.0,0.0,0.0,0.0,0.0,0.0,0.0,0.0,0.0,0.0],[0.0,0.0,0.0,0.0,0.0,0.0,0.0,0.0,0.0,0.0,0.0,0.0,0.0,0.0,0.0,0.0,0.0,0.0,0.0,0.0,0.0,0.0,0.0,0.0,0.0,0.0,0.0,0.0,0.0,0.0,0.0,0.0,0.0,0.0,0.0,0.0,0.0,0.0,0.0,0.0,0.0,0.0,0.0,0.0,0.0,0.0,0.0,0.0,0.0,0.0,0.0,0.0,0.0,0.0,0.0,0.0,0.0,0.0,0.0,0.0,0.0,0.0,0.0,0.0,0.0,0.0,0.0,0.0,0.0,0.0,0.0,0.0,0.0,0.0,0.0,0.0,0.0,0.0,0.0,0.0,0.0,0.0,0.0,0.0,0.0,0.0,0.0,0.0,0.0,0.0,0.0,0.0,0.0,0.0,0.0,0.0,0.0,0.0,0.0,0.0,0.0,0.0,0.0,0.0,0.0,0.0,0.0,0.0,0.0,0.0,0.0,0.0,0.0,0.0,0.0,0.0,0.0,0.0,0.0,0.0,0.0,0.0,0.0,0.0,0.0,0.0,0.0,0.0,0.0,0.0,0.0,0.0,0.0,0.0,0.0,0.0,0.0,0.0,0.0,0.0,0.0,0.0,0.0,0.0,0.0,0.0,0.0,0.0,0.0,0.0,0.0,0.0,0.0,0.0,0.0,0.0,0.0,0.0,0.0,0.0,0.0,0.0,0.0,0.0,0.0,0.0,0.0,0.0,0.0,0.0,0.0,0.0,0.0,0.0,0.0,0.0,0.0,0.0,0.0,0.0,0.0,0.0,0.0,0.0,0.0,0.0,0.0,0.0,0.0,0.0,0.0,0.0,0.0,0.0,0.0,0.0,0.0,0.0,0.0,0.0,0.0,0.0,0.0,0.0,0.0,0.0,0.0,0.0,0.0,0.0,0.0,0.0,0.0,0.0,0.0,0.0,0.0,0.0,0.0,0.0,0.0,0.0,0.0,0.0,0.0,0.0,0.0,0.0,0.0,0.0,0.0,0.0,0.0,0.0,0.0,0.0,0.0,0.0,0.0,0.0,0.0,0.0,0.0,0.0,0.0,0.0,0.0,0.0,0.0,0.0,0.0,0.0,0.0,0.0,0.0,0.0,0.0,0.0,0.0,0.0,0.0,0.0,0.0,0.0,0.0,0.0,0.0,0.0,0.0,0.0,0.0,0.0,0.0,0.0,0.0,0.0,0.0,0.0,0.0,0.0,0.0,0.0,0.0,0.0,0.0,0.0,0.0,0.0,0.0,0.0,0.0,0.0,0.0,0.0,0.0,0.0,0.0,0.0,0.01,0.0,0.01,0.09,0.0,0.0,0.0,0.0,1.0,0.0,1.0,1.0,1.0,1.0,1.0,0.54,0.0,0.0,0.98,0.0,0.0,0.0,0.0,0.0,0.0,0.0,0.0,0.0,0.0,0.0,0.0],[0.0,0.0,0.0,0.0,0.0,0.0,0.0,0.0,0.0,0.0,0.0,0.0,0.0,0.0,0.0,0.0,0.0,0.0,0.0,0.0,0.0,0.0,0.0,0.0,0.0,0.0,0.0,0.0,0.0,0.0,0.0,0.0,0.0,0.0,0.0,0.0,0.0,0.0,0.0,0.0,0.0,0.0,0.0,0.0,0.0,0.0,0.0,0.0,0.0,0.0,0.0,0.0,0.0,0.0,0.0,0.0,0.0,0.0,0.0,0.0,0.0,0.0,0.0,0.0,0.0,0.0,0.0,0.0,0.0,0.0,0.0,0.0,0.0,0.0,0.0,0.0,0.0,0.0,0.0,0.0,0.0,0.0,0.0,0.0,0.0,0.0,0.0,0.0,0.0,0.0,0.0,0.0,0.0,0.0,0.0,0.0,0.0,0.0,0.0,0.0,0.0,0.0,0.0,0.0,0.0,0.0,0.0,0.0,0.0,0.0,0.0,0.0,0.0,0.0,0.0,0.0,0.0,0.0,0.0,0.0,0.0,0.0,0.0,0.0,0.0,0.0,0.0,0.0,0.0,0.0,0.0,0.0,0.0,0.0,0.0,0.0,0.0,0.0,0.0,0.0,0.0,0.0,0.0,0.0,0.0,0.0,0.0,0.0,0.0,0.0,0.0,0.0,0.0,0.0,0.0,0.0,0.0,0.0,0.0,0.0,0.0,0.0,0.0,0.0,0.0,0.0,0.0,0.0,0.0,0.0,0.0,0.0,0.0,0.0,0.0,0.0,0.0,0.0,0.0,0.0,0.0,0.0,0.0,0.0,0.0,0.0,0.0,0.0,0.0,0.0,0.0,0.0,0.0,0.0,0.0,0.0,0.0,0.0,0.0,0.0,0.0,0.0,0.0,0.0,0.0,0.0,0.0,0.0,0.0,0.0,0.0,0.0,0.0,0.0,0.0,0.0,0.0,0.0,0.0,0.0,0.0,0.0,0.0,0.0,0.0,0.0,0.0,0.0,0.0,0.0,0.0,0.0,0.0,0.0,0.0,1.0,0.56,0.0,0.0,0.0,0.0,0.0,0.0,0.0,0.0,0.0,0.0,0.0,0.0,0.0,1.0,0.55,0.0,0.0,0.0,0.0,0.0,0.0,0.0,0.0,0.0,0.0,0.0,0.0,0.0,0.0,0.0,0.0,0.0,0.0,0.0,0.0,0.0,0.0,0.0,0.0,0.0,0.0,0.0,0.0,0.0,0.0,0.0,0.0,0.0,0.0,0.0,0.0,0.0,0.0,0.0,0.0,0.0,0.0,0.0,0.0,0.01,0.0,0.0,0.0,0.0,0.0,0.0,0.0,0.0,0.0,1.0,0.0,0.0,1.0,1.0,1.0,1.0,1.0,0.0,0.0,1.0,1.0,0.0,0.0,0.0,0.0,0.0,0.0,0.0,0.0,0.0,0.0,0.0],[0.0,0.0,0.0,0.0,0.0,0.0,0.0,0.0,0.0,0.0,0.0,0.0,0.0,0.0,0.0,0.0,0.0,0.0,0.0,0.0,0.0,0.0,0.0,0.0,0.0,0.0,0.0,0.0,0.0,0.0,0.0,0.0,0.0,0.0,0.0,0.0,0.0,0.0,0.0,0.0,0.0,0.0,0.0,0.0,0.0,0.0,0.0,0.0,0.0,0.0,0.0,0.0,0.0,0.0,0.0,0.0,0.0,0.0,0.0,0.0,0.0,0.0,0.0,0.0,0.0,0.0,0.0,0.0,0.0,0.0,0.0,0.0,0.0,0.0,0.0,0.0,0.0,0.0,0.0,0.0,0.0,0.0,0.0,0.0,0.0,0.0,0.0,0.0,0.0,0.0,0.0,0.0,0.0,0.0,0.0,0.0,0.0,0.0,0.0,0.0,0.0,0.0,0.0,0.0,0.0,0.0,0.0,0.0,0.0,0.0,0.0,0.0,0.0,0.0,0.0,0.0,0.0,0.0,0.0,0.0,0.0,0.0,0.0,0.0,0.0,0.0,0.0,0.0,0.0,0.0,0.0,0.0,0.0,0.0,0.0,0.0,0.0,0.0,0.0,0.0,0.0,0.0,0.0,0.0,0.0,0.0,0.0,0.0,0.0,0.0,0.0,0.0,0.0,0.0,0.0,0.0,0.0,0.0,0.0,0.0,0.0,0.0,0.0,0.0,0.0,0.0,0.0,0.0,0.0,0.0,0.0,0.0,0.0,0.0,0.0,0.0,0.0,0.0,0.0,0.0,0.0,0.0,0.0,0.0,0.0,0.0,0.0,0.0,0.0,0.0,0.0,0.0,0.0,0.0,0.0,0.0,0.0,0.0,0.0,0.0,0.0,0.0,0.0,0.0,0.0,0.0,0.0,0.0,0.0,0.0,0.0,0.0,0.0,0.0,0.0,0.0,0.0,0.0,0.0,0.0,0.0,0.0,0.0,0.0,0.0,0.0,0.0,0.0,0.0,0.0,0.0,0.0,0.0,0.0,0.0,0.0,0.0,0.0,0.0,0.0,0.0,0.0,0.0,0.0,0.0,0.0,0.0,0.0,0.01,0.0,1.0,1.0,0.0,0.0,0.0,0.0,0.0,0.0,0.0,0.0,0.0,0.0,0.0,0.0,0.0,0.0,0.0,0.0,0.0,0.0,0.0,0.0,0.0,0.0,0.0,0.0,0.0,0.0,0.0,0.0,0.0,0.0,0.0,0.0,0.0,0.0,0.0,0.0,0.0,0.0,0.0,0.0,0.0,0.0,0.0,0.0,0.0,0.0,0.0,0.0,0.0,0.0,0.0,0.0,0.0,0.0,0.0,0.0,0.0,0.0,0.0,0.54,1.0,1.0,1.0,1.0,1.0,1.0,0.0,0.0,0.0,0.0,0.0,0.0,0.0,0.0,0.0,0.0,0.0],[0.0,0.0,0.0,0.0,0.0,0.0,0.0,0.0,0.0,0.0,0.0,0.0,0.0,0.0,0.0,0.0,0.0,0.0,0.0,0.0,0.0,0.0,0.0,0.0,0.0,0.0,0.0,0.0,0.0,0.0,0.0,0.0,0.0,0.0,0.0,0.0,0.0,0.0,0.0,0.0,0.0,0.0,0.0,0.0,0.0,0.0,0.0,0.0,0.0,0.0,0.0,0.0,0.0,0.0,0.0,0.0,0.0,0.0,0.0,0.0,0.0,0.0,0.0,0.0,0.0,0.0,0.0,0.0,0.0,0.0,0.0,0.0,0.0,0.0,0.0,0.0,0.0,0.0,0.0,0.0,0.0,0.0,0.0,0.0,0.0,0.0,0.0,0.0,0.0,0.0,0.0,0.0,0.0,0.0,0.0,0.0,0.0,0.0,0.0,0.0,0.0,0.0,0.0,0.0,0.0,0.0,0.0,0.0,0.0,0.0,0.0,0.0,0.0,0.0,0.0,0.0,0.0,0.0,0.0,0.0,0.0,0.0,0.0,0.0,0.0,0.0,0.0,0.0,0.0,0.0,0.0,0.0,0.0,0.0,0.0,0.0,0.0,0.0,0.0,0.0,0.0,0.0,0.0,0.0,0.0,0.0,0.0,0.0,0.0,0.0,0.0,0.0,0.0,0.0,0.0,0.0,0.0,0.0,0.0,0.0,0.0,0.0,0.0,0.0,0.0,0.0,0.0,0.0,0.0,0.0,0.0,0.0,0.0,0.0,0.0,0.0,0.0,0.0,0.0,0.0,0.0,0.0,0.0,0.0,0.0,0.0,0.0,0.0,0.0,0.0,0.0,0.0,0.0,0.0,0.0,0.0,0.0,0.0,0.0,0.0,0.0,0.0,0.0,0.0,0.0,0.0,0.0,0.0,0.0,0.0,0.0,0.0,0.0,0.0,0.0,0.0,0.0,0.0,0.0,0.0,0.0,0.0,0.0,0.0,0.0,0.0,0.0,0.0,0.0,0.0,0.0,0.0,0.0,0.0,0.0,0.0,0.0,0.0,0.0,0.0,0.0,0.0,0.0,0.0,0.0,0.0,0.0,0.0,0.0,0.0,1.0,1.0,1.0,0.0,0.0,0.0,0.0,0.0,0.0,0.0,0.0,0.0,0.0,0.0,0.0,0.0,0.0,0.0,0.0,0.0,0.0,0.0,0.42,0.0,0.0,0.0,0.0,0.0,0.0,0.0,0.0,0.0,0.0,0.0,0.0,0.0,0.0,0.0,0.0,0.0,0.0,0.0,0.0,0.0,0.0,0.0,0.0,0.0,0.0,0.0,0.0,0.0,0.0,0.0,0.0,0.0,0.0,0.0,0.0,0.0,0.0,0.0,0.0,1.0,1.0,1.0,0.64,1.0,1.0,1.0,0.0,0.0,0.0,0.0,0.0,0.0,0.0,0.0,0.0],[0.0,0.0,0.0,0.0,0.0,0.0,0.0,0.0,0.0,0.0,0.0,0.0,0.0,0.0,0.0,0.0,0.0,0.0,0.0,0.0,0.0,0.0,0.0,0.0,0.0,0.0,0.0,0.0,0.0,0.0,0.0,0.0,0.0,0.0,0.0,0.0,0.0,0.0,0.0,0.0,0.0,0.0,0.0,0.0,0.0,0.0,0.0,0.0,0.0,0.0,0.0,0.0,0.0,0.0,0.0,0.0,0.0,0.0,0.0,0.0,0.0,0.0,0.0,0.0,0.0,0.0,0.0,0.0,0.0,0.0,0.0,0.0,0.0,0.0,0.0,0.0,0.0,0.0,0.0,0.0,0.0,0.0,0.0,0.0,0.0,0.0,0.0,0.0,0.0,0.0,0.0,0.0,0.0,0.0,0.0,0.0,0.0,0.0,0.0,0.0,0.0,0.0,0.0,0.0,0.0,0.0,0.0,0.0,0.0,0.0,0.0,0.0,0.0,0.0,0.0,0.0,0.0,0.0,0.0,0.0,0.0,0.0,0.0,0.0,0.0,0.0,0.0,0.0,0.0,0.0,0.0,0.0,0.0,0.0,0.0,0.0,0.0,0.0,0.0,0.0,0.0,0.0,0.0,0.0,0.0,0.0,0.0,0.0,0.0,0.0,0.01,0.01,0.01,0.01,0.34,0.0,0.0,0.0,0.0,0.0,0.0,0.0,0.0,0.0,0.0,0.0,0.0,0.0,0.0,0.0,0.0,0.0,0.0,0.0,0.0,0.0,0.0,0.0,0.0,0.0,0.0,0.0,0.0,0.0,0.0,0.0,0.0,0.0,0.0,0.0,0.0,0.0,0.0,0.0,0.0,0.0,0.0,0.0,0.0,0.0,0.0,0.0,0.0,0.0,0.0,0.0,0.0,0.0,0.0,0.0,0.0,0.0,0.0,0.0,0.0,0.0,0.0,0.0,0.0,0.0,0.0,0.0,0.0,0.0,0.0,0.0,0.0,0.0,0.0,0.0,0.0,0.0,0.0,0.0,0.0,0.0,0.0,0.0,0.0,0.0,0.0,0.0,0.0,0.0,0.0,0.0,0.0,0.0,0.0,0.0,0.0,0.0,0.0,0.0,0.0,0.0,0.0,0.0,0.0,0.0,0.0,0.0,0.0,0.0,0.0,0.0,0.0,0.0,0.0,0.0,0.0,0.0,0.0,0.0,0.0,0.0,0.0,0.0,0.0,0.0,0.0,0.0,0.0,0.0,0.0,0.0,0.0,0.0,0.0,0.0,0.0,0.0,0.0,0.0,0.0,0.0,0.0,0.07,0.15,0.01,0.0,0.0,0.0,0.0,0.0,0.0,0.0,0.0,0.0,0.0,0.0,0.0,0.0,1.0,1.0,1.0,1.0,0.05,1.0,0.0,0.0,0.0,0.0,0.0,0.0,0.0,0.0,0.0,0.0],[0.0,0.0,0.0,0.0,0.0,0.0,0.0,0.0,0.0,0.0,0.0,0.0,0.0,0.0,0.0,0.0,0.0,0.0,0.0,0.0,0.0,0.0,0.0,0.0,0.0,0.0,0.0,0.0,0.0,0.0,0.0,0.0,0.0,0.0,0.0,0.0,0.0,0.0,0.0,0.0,0.0,0.0,0.0,0.0,0.0,0.0,0.0,0.0,0.0,0.0,0.0,0.0,0.0,0.0,0.0,0.0,0.0,0.0,0.0,0.0,0.0,0.0,0.0,0.0,0.0,0.0,0.0,0.0,0.0,0.0,0.0,0.0,0.0,0.0,0.0,0.0,0.0,0.0,0.0,0.0,0.0,0.0,0.0,0.0,0.0,0.0,0.0,0.0,0.0,0.0,0.0,0.0,0.0,0.0,0.0,0.0,0.0,0.0,0.0,0.0,0.0,0.0,0.0,0.0,0.0,0.0,0.0,0.0,0.0,0.0,0.0,0.0,0.0,0.0,0.0,0.0,0.0,0.0,0.0,0.0,0.0,0.0,0.0,0.0,0.0,0.0,0.0,0.0,0.0,0.0,0.0,0.0,0.0,0.0,0.0,0.0,0.0,0.0,0.0,0.0,0.0,0.0,0.0,0.0,0.0,0.0,0.0,0.0,0.0,0.0,0.0,0.0,0.0,0.01,0.18,0.0,0.0,0.0,0.0,0.0,0.0,0.0,0.0,0.0,0.0,0.0,0.0,0.0,0.0,0.0,0.0,0.0,0.0,0.0,0.0,0.0,0.0,0.0,0.0,0.0,0.0,0.0,0.0,0.0,0.0,0.0,0.0,0.0,0.0,0.0,0.0,0.0,0.0,0.0,0.0,0.0,0.0,0.0,0.0,0.0,0.0,0.0,0.0,0.0,0.0,0.0,0.0,0.0,0.0,0.0,0.0,0.0,0.0,0.0,0.0,0.0,0.0,0.0,0.0,0.0,0.0,0.0,0.0,0.0,0.0,0.0,0.0,0.0,0.0,0.0,0.0,0.0,0.0,0.0,0.0,0.0,0.0,0.0,0.0,0.0,0.0,0.0,0.0,0.0,0.0,0.0,0.0,0.0,0.0,0.0,0.0,0.0,0.0,0.0,0.0,0.0,0.0,0.0,0.0,0.0,0.0,0.0,0.0,0.0,0.0,0.0,0.0,0.0,0.0,0.0,0.0,0.0,0.0,0.0,0.0,0.0,0.0,0.0,0.0,0.0,0.0,0.0,0.0,0.0,0.0,0.0,0.0,0.0,0.0,0.0,0.0,0.0,0.0,0.0,0.0,0.0,1.0,1.0,1.0,0.01,0.07,0.14,0.0,0.0,0.0,0.0,0.0,0.0,0.0,0.0,0.0,0.98,1.0,1.0,0.64,1.0,1.0,1.0,0.23,0.0,0.0,0.0,0.0,0.0,0.0,0.0,0.0,0.0,0.0],[0.0,0.0,0.0,0.0,0.0,0.0,0.0,0.0,0.0,0.0,0.0,0.0,0.0,0.0,0.0,0.0,0.0,0.0,0.0,0.0,0.0,0.0,0.0,0.0,0.0,0.0,0.0,0.0,0.0,0.0,0.0,0.0,0.0,0.0,0.0,0.0,0.0,0.0,0.0,0.0,0.0,0.0,0.0,0.0,0.0,0.0,0.0,0.0,0.0,0.0,0.0,0.0,0.0,0.0,0.0,0.0,0.0,0.0,0.0,0.0,0.0,0.0,0.0,0.0,0.0,0.0,0.0,0.0,0.0,0.0,0.0,0.0,0.0,0.0,0.0,0.0,0.0,0.0,0.0,0.0,0.0,0.0,0.0,0.0,0.0,0.0,0.0,0.0,0.0,0.0,0.0,0.0,0.0,0.0,0.0,0.0,0.0,0.0,0.0,0.0,0.0,0.0,0.0,0.0,0.0,0.0,0.0,0.0,0.0,0.0,0.0,0.0,0.0,0.0,0.0,0.0,0.0,0.0,0.0,0.0,0.0,0.0,0.0,0.0,0.0,0.0,0.0,0.0,0.0,0.0,0.0,0.0,0.0,0.0,0.0,0.0,0.0,0.0,0.0,0.0,0.0,0.0,0.0,0.0,0.0,0.0,0.0,0.0,0.0,0.0,0.0,0.0,0.0,0.0,0.0,0.0,0.0,0.0,0.0,0.0,0.0,0.0,0.0,0.0,0.0,0.0,0.0,0.0,0.0,0.0,0.0,0.0,0.0,0.0,0.0,0.0,0.0,0.0,0.0,0.0,0.0,0.0,0.0,0.0,0.0,0.0,0.0,0.0,0.0,0.0,0.0,0.0,0.0,0.0,0.0,0.0,0.0,0.0,0.0,0.0,0.0,0.0,0.0,0.0,0.0,0.0,0.0,0.0,0.0,0.0,0.0,0.0,0.0,0.0,0.0,0.0,0.0,0.0,0.0,0.0,0.0,0.0,0.0,0.0,0.0,0.0,0.0,0.0,0.0,0.0,0.0,0.0,0.0,1.0,0.0,1.0,0.0,0.0,0.0,0.0,0.0,0.0,0.0,0.0,0.0,0.0,0.0,0.0,0.0,0.0,0.0,0.0,0.0,0.0,0.0,0.0,0.0,0.0,0.0,0.0,0.0,0.0,0.0,0.0,0.0,0.0,0.0,0.0,0.0,0.0,0.0,0.0,0.0,0.0,0.0,0.0,0.0,0.0,0.0,0.0,0.0,0.0,0.0,0.0,0.0,0.0,0.0,0.0,0.0,0.0,0.0,0.0,0.0,0.0,1.0,1.0,1.0,1.0,0.96,0.0,0.0,0.0,0.0,0.0,0.0,0.26,0.0,0.0,0.0,0.0,0.0,0.0,1.0,1.0,1.0,0.05,1.0,1.0,1.0,0.13,0.0,0.0,0.0,0.0,0.0,0.0,0.0,0.0,0.0],[0.0,0.0,0.0,0.0,0.0,0.0,0.0,0.0,0.0,0.0,0.0,0.0,0.0,0.0,0.0,0.0,0.0,0.0,0.0,0.0,0.0,0.0,0.0,0.0,0.0,0.0,0.0,0.0,0.0,0.0,0.0,0.0,0.0,0.0,0.0,0.0,0.0,0.0,0.0,0.0,0.0,0.0,0.0,0.0,0.0,0.0,0.0,0.0,0.0,0.0,0.0,0.0,0.0,0.0,0.0,0.0,0.0,0.0,0.0,0.0,0.0,0.0,0.0,0.0,0.0,0.0,0.0,0.0,0.0,0.0,0.0,0.0,0.0,0.0,0.0,0.0,0.0,0.0,0.0,0.0,0.0,0.0,0.0,0.0,0.0,0.0,0.0,0.0,0.0,0.0,0.0,0.0,0.0,0.0,0.0,0.0,0.0,0.0,0.0,0.0,0.0,0.0,0.0,0.0,0.0,0.0,0.0,0.0,0.0,0.0,0.0,0.0,0.0,0.0,0.0,0.0,0.0,0.0,0.0,0.0,0.0,0.0,0.0,0.0,0.0,0.0,0.0,0.0,0.0,0.0,0.0,0.0,0.0,0.0,0.0,0.0,0.0,0.0,0.0,0.0,0.0,0.0,0.0,0.0,0.0,0.0,0.0,0.0,0.0,0.0,0.0,0.0,0.01,0.02,0.01,0.0,0.02,0.29,0.0,0.0,0.0,0.0,0.0,0.0,0.0,0.0,0.0,0.0,0.0,0.0,0.0,0.0,0.0,0.0,0.0,0.0,0.0,0.0,0.0,0.0,0.0,0.0,0.0,0.0,0.0,0.0,0.0,0.0,0.0,0.0,0.0,0.0,0.0,0.0,0.0,0.0,0.0,0.0,0.0,0.0,0.0,0.0,0.0,0.0,0.0,0.0,0.0,0.0,0.0,0.0,0.0,0.0,0.0,0.0,0.0,0.0,0.0,0.0,0.0,0.0,0.0,0.0,0.0,0.0,0.0,0.0,0.0,0.0,0.0,0.0,0.0,0.0,0.0,0.0,0.0,0.0,0.0,0.0,0.0,0.0,0.0,0.0,0.0,0.0,0.0,0.0,0.0,0.0,0.0,0.0,0.0,0.0,0.0,0.0,0.0,0.0,0.0,0.0,0.0,0.0,0.0,0.0,0.0,0.0,0.0,0.0,0.0,0.0,0.0,0.0,0.0,0.0,0.99,0.0,0.0,0.0,0.0,0.0,0.0,0.0,0.0,0.0,0.0,0.0,0.0,0.0,0.0,0.0,0.0,0.0,0.0,0.0,0.0,0.0,1.0,1.0,0.0,1.0,0.0,0.0,0.0,0.0,0.0,0.0,0.0,0.0,0.0,0.0,0.0,0.0,0.0,0.0,0.0,0.0,1.0,1.0,0.23,1.0,1.0,1.0,1.0,0.0,0.0,0.0,0.0,0.0,0.0,0.0,0.0],[0.0,0.0,0.0,0.0,0.0,0.0,0.0,0.0,0.0,0.0,0.0,0.0,0.0,0.0,0.0,0.0,0.0,0.0,0.0,0.0,0.0,0.0,0.0,0.0,0.0,0.0,0.0,0.0,0.0,0.0,0.0,0.0,0.0,0.0,0.0,0.0,0.0,0.0,0.0,0.0,0.0,0.0,0.0,0.0,0.0,0.0,0.0,0.0,0.0,0.0,0.0,0.0,0.0,0.0,0.0,0.0,0.0,0.0,0.0,0.0,0.0,0.0,0.0,0.0,0.0,0.0,0.0,0.0,0.0,0.0,0.0,0.0,0.0,0.0,0.0,0.0,0.0,0.0,0.0,0.0,0.0,0.0,0.0,0.0,0.0,0.0,0.0,0.0,0.0,0.0,0.0,0.0,0.0,0.0,0.0,0.0,0.0,0.0,0.0,0.0,0.0,0.0,0.0,0.0,0.0,0.0,0.0,0.0,0.0,0.0,0.0,0.0,0.0,0.0,0.0,0.0,0.0,0.0,0.0,0.0,0.0,0.0,0.0,0.0,0.0,0.0,0.0,0.0,0.0,0.0,0.0,0.0,0.0,0.0,0.0,0.0,0.0,0.0,0.0,0.0,0.0,0.0,0.0,0.0,0.0,0.0,0.0,0.0,0.0,0.0,0.0,0.0,0.0,0.0,0.0,0.0,0.0,0.0,0.0,0.0,0.0,0.0,0.0,0.0,0.0,0.0,0.0,0.0,0.0,0.0,0.0,0.0,0.0,0.0,0.0,0.0,0.0,0.0,0.0,0.0,0.0,0.0,0.0,0.0,0.0,0.0,0.0,0.0,0.0,0.0,0.0,0.0,0.0,0.0,0.0,0.0,0.0,0.0,0.0,0.0,0.0,0.0,0.0,0.0,0.0,0.0,0.0,0.0,0.0,0.0,0.0,0.0,0.0,0.0,0.0,0.0,0.0,0.0,0.0,0.0,0.0,0.0,0.0,0.0,0.0,0.0,0.0,0.0,0.0,0.0,0.0,0.0,0.0,0.0,0.0,1.0,0.0,0.0,0.0,0.0,0.0,0.0,0.0,0.0,0.0,0.0,0.0,0.0,0.0,0.0,0.0,1.0,0.0,0.0,0.0,0.0,0.0,0.0,0.0,0.0,0.0,0.0,0.0,0.0,0.0,0.0,0.0,0.0,0.0,1.0,0.22,1.0,1.0,0.95,0.0,0.0,0.0,0.0,0.0,0.0,0.0,0.0,0.0,0.0,0.0,0.0,0.0,0.0,0.0,0.0,0.0,0.0,1.0,1.0,1.0,0.0,0.0,0.0,0.0,0.0,0.0,0.0,0.0,0.0,0.0,0.0,0.0,0.0,0.0,0.0,0.0,0.0,0.0,0.0,1.0,0.0,0.0,0.13,1.0,1.0,1.0,1.0,1.0,0.0,0.0,0.0,0.0,0.0,0.0],[0.0,0.0,0.0,0.0,0.0,0.0,0.0,0.0,0.0,0.0,0.0,0.0,0.0,0.0,0.0,0.0,0.0,0.0,0.0,0.0,0.0,0.0,0.0,0.0,0.0,0.0,0.0,0.0,0.0,0.0,0.0,0.0,0.0,0.0,0.0,0.0,0.0,0.0,0.0,0.0,0.0,0.0,0.0,0.0,0.0,0.0,0.0,0.0,0.0,0.0,0.0,0.0,0.0,0.0,0.0,0.0,0.0,0.0,0.0,0.0,0.0,0.0,0.0,0.0,0.0,0.0,0.0,0.0,0.0,0.0,0.0,0.0,0.0,0.0,0.0,0.0,0.0,0.0,0.0,0.0,0.0,0.0,0.0,0.0,0.0,0.0,0.0,0.0,0.0,0.0,0.0,0.0,0.0,0.0,0.0,0.0,0.0,0.0,0.0,0.0,0.0,0.0,0.0,0.0,0.0,0.0,0.0,0.0,0.0,0.0,0.0,0.0,0.0,0.0,0.0,0.0,0.0,0.0,0.0,0.0,0.0,0.0,0.0,0.0,0.0,0.0,0.0,0.0,0.0,0.0,0.0,0.0,0.0,0.0,0.0,0.0,0.0,0.0,0.0,0.0,0.0,0.0,0.0,0.0,0.0,0.0,0.0,0.0,0.0,0.0,0.0,0.0,0.0,0.0,0.0,0.0,0.02,0.99,0.0,0.0,0.0,0.0,0.0,0.0,0.0,0.0,0.0,0.0,0.0,0.0,0.0,0.0,0.0,0.0,0.0,0.0,0.0,0.0,0.0,0.0,0.0,0.0,0.0,0.0,0.0,0.0,0.0,0.0,0.0,0.0,0.0,0.0,0.0,0.0,0.0,0.0,0.0,0.0,0.0,1.0,0.0,1.0,0.0,0.0,0.0,0.0,1.0,0.0,0.0,0.0,0.0,0.0,0.0,0.0,0.0,0.0,0.0,0.0,0.0,0.0,0.0,0.0,0.0,0.0,0.0,0.0,0.0,0.0,0.0,0.0,0.0,0.0,1.0,0.0,0.0,0.0,0.0,0.0,0.0,0.0,0.0,0.0,0.0,0.0,0.0,0.0,0.0,0.0,0.0,0.0,0.0,0.0,0.0,0.0,0.0,0.0,0.0,0.0,0.0,0.0,0.0,0.0,0.0,0.0,0.0,0.0,0.0,0.0,0.0,0.0,0.0,0.0,0.0,0.99,0.0,0.0,0.0,0.0,0.0,0.0,0.0,0.0,0.0,0.0,0.0,0.0,0.0,0.0,0.0,0.0,0.0,0.0,0.0,1.0,1.0,1.0,0.0,0.0,0.0,0.0,0.0,0.0,0.0,0.0,0.0,0.0,0.0,0.0,0.0,0.0,0.0,0.0,0.0,0.0,0.0,0.0,0.0,0.0,1.0,1.0,1.0,1.0,0.0,0.0,0.0,0.0,0.0,0.0,0.0],[0.0,0.0,0.0,0.0,0.0,0.0,0.0,0.0,0.0,0.0,0.0,0.0,0.0,0.0,0.0,0.0,0.0,0.0,0.0,0.0,0.0,0.0,0.0,0.0,0.0,0.0,0.0,0.0,0.0,0.0,0.0,0.0,0.0,0.0,0.0,0.0,0.0,0.0,0.0,0.0,0.0,0.0,0.0,0.0,0.0,0.0,0.0,0.0,0.0,0.0,0.0,0.0,0.0,0.0,0.0,0.0,0.0,0.0,0.0,0.0,0.0,0.0,0.0,0.0,0.0,0.0,0.0,0.0,0.0,0.0,0.0,0.0,0.0,0.0,0.0,0.0,0.0,0.0,0.0,0.0,0.0,0.0,0.0,0.0,0.0,0.0,0.0,0.0,0.0,0.0,0.0,0.0,0.0,0.0,0.0,0.0,0.0,0.0,0.0,0.0,0.0,0.0,0.0,0.0,0.0,0.0,0.0,0.0,0.0,0.0,0.0,0.0,0.0,0.0,0.0,0.0,0.0,0.0,0.0,0.0,0.0,0.0,0.0,0.0,0.0,0.0,0.0,0.0,0.0,0.0,0.0,0.0,0.0,0.0,0.0,0.0,0.0,0.0,0.0,0.0,0.0,0.0,0.0,0.0,0.0,0.0,0.0,0.0,0.0,0.0,0.0,0.0,0.0,0.0,0.0,0.0,0.0,0.0,0.0,0.0,0.0,0.0,0.0,0.0,1.0,0.0,0.95,0.0,0.0,0.0,0.0,0.0,0.0,0.0,0.0,0.0,0.0,0.0,0.0,0.0,0.0,0.0,0.0,0.0,0.0,0.0,0.0,0.0,0.0,0.0,0.0,0.0,0.0,0.0,0.0,0.0,0.0,0.0,0.0,1.0,0.0,1.0,0.0,0.01,0.0,0.0,1.0,0.0,0.0,0.0,0.0,0.0,0.0,0.0,0.0,0.0,0.0,0.0,0.0,0.0,0.0,0.0,0.0,0.0,0.0,0.0,0.0,0.0,0.0,0.0,0.0,0.0,0.0,0.0,0.0,0.0,0.0,0.0,0.0,0.0,0.0,0.0,0.0,0.0,0.0,0.0,0.0,0.0,0.0,0.0,0.0,0.0,0.0,0.0,0.0,0.0,0.0,0.0,0.0,0.0,0.0,0.0,0.0,0.0,0.0,0.0,0.0,0.0,0.0,0.0,0.0,0.41,0.0,0.99,0.0,0.0,0.0,0.0,0.0,0.0,0.0,0.0,0.0,0.0,0.0,0.0,0.0,0.0,0.0,0.0,0.0,0.0,0.21,1.0,0.76,0.0,0.0,0.0,0.0,0.0,0.0,0.0,0.0,0.0,0.0,0.0,0.0,0.0,0.0,0.0,0.0,0.0,0.0,0.0,0.0,0.0,0.0,0.0,0.0,1.0,1.0,1.0,1.0,1.0,0.0,0.0,0.0,0.0,0.0],[0.0,0.0,0.0,0.0,0.0,0.0,0.0,0.0,0.0,0.0,0.0,0.0,0.0,0.0,0.0,0.0,0.0,0.0,0.0,0.0,0.0,0.0,0.0,0.0,0.0,0.0,0.0,0.0,0.0,0.0,0.0,0.0,0.0,0.0,0.0,0.0,0.0,0.0,0.0,0.0,0.0,0.0,0.0,0.0,0.0,0.0,0.0,0.0,0.0,0.0,0.0,0.0,0.0,0.0,0.0,0.0,0.0,0.0,0.0,0.0,0.0,0.0,0.0,0.0,0.0,0.0,0.0,0.0,0.0,0.0,0.0,0.0,0.0,0.0,0.0,0.0,0.0,0.0,0.0,0.0,0.0,0.0,0.0,0.0,0.0,0.0,0.0,0.0,0.0,0.0,0.0,0.0,0.0,0.0,0.0,0.0,0.0,0.0,0.0,0.0,0.0,0.0,0.0,0.0,0.0,0.0,0.0,0.0,0.0,0.0,0.0,0.0,0.0,0.0,0.0,0.0,0.0,0.0,0.0,0.0,0.0,0.0,0.0,0.0,0.0,0.0,0.0,0.0,0.0,0.0,0.0,0.0,0.0,0.0,0.0,0.0,0.0,0.0,0.0,0.0,0.0,0.0,0.0,0.0,0.0,0.0,0.0,0.0,0.0,0.0,0.0,0.0,0.0,0.0,0.0,0.0,0.0,0.0,0.0,0.0,0.0,0.0,0.0,0.0,0.0,0.0,1.0,1.0,1.0,0.0,0.0,0.0,0.0,0.0,0.0,0.0,0.0,0.0,0.0,0.0,0.0,0.0,0.0,0.0,0.0,0.0,0.0,0.0,0.0,0.0,0.0,0.0,0.0,0.0,0.0,0.0,0.0,0.0,0.0,0.43,0.0,0.0,0.0,0.0,0.0,0.0,0.0,0.0,0.0,0.0,0.0,0.0,0.0,0.0,0.0,0.0,0.0,0.0,0.0,0.0,0.0,0.0,0.0,0.0,0.0,0.0,0.0,0.0,0.0,0.0,0.0,0.0,0.0,0.0,0.0,0.0,0.0,0.0,0.0,0.0,0.0,0.0,0.0,0.0,0.0,0.0,0.0,0.0,0.0,0.0,0.0,0.0,0.0,0.0,0.0,0.0,0.0,0.0,0.0,0.0,0.0,0.0,0.0,0.0,0.0,0.0,0.0,0.0,0.0,0.63,0.0,1.0,0.0,0.0,0.0,0.0,0.0,0.0,1.0,0.0,0.0,0.0,0.0,1.0,0.0,0.0,0.0,0.0,0.0,0.0,1.0,1.0,1.0,1.0,0.0,0.0,0.0,0.0,0.0,0.0,0.0,0.0,0.0,0.0,0.0,0.0,0.0,0.0,0.0,0.0,0.0,0.0,0.0,0.0,0.0,0.0,0.0,0.0,0.0,1.0,0.0,1.0,1.0,1.0,0.0,0.0,0.0,0.0,0.0],[0.0,0.0,0.0,0.0,0.0,0.0,0.0,0.0,0.0,0.0,0.0,0.0,0.0,0.0,0.0,0.0,0.0,0.0,0.0,0.0,0.0,0.0,0.0,0.0,0.0,0.0,0.0,0.0,0.0,0.0,0.0,0.0,0.0,0.0,0.0,0.0,0.0,0.0,0.0,0.0,0.0,0.0,0.0,0.0,0.0,0.0,0.0,0.0,0.0,0.0,0.0,0.0,0.0,0.0,0.0,0.0,0.0,0.0,0.0,0.0,0.0,0.0,0.0,0.0,0.0,0.0,0.0,0.0,0.0,0.0,0.0,0.0,0.0,0.0,0.0,0.0,0.0,0.0,0.0,0.0,0.0,0.0,0.0,0.0,0.0,0.0,0.0,0.0,0.0,0.0,0.0,0.0,0.0,0.0,0.0,0.0,0.0,0.0,0.0,0.0,0.0,0.0,0.0,0.0,0.0,0.0,0.0,0.0,0.0,0.0,0.0,0.0,0.0,0.0,0.0,0.0,0.0,0.0,0.0,0.0,0.0,0.0,0.0,0.0,0.0,0.0,0.0,0.0,0.0,0.0,0.0,0.0,0.0,0.0,0.0,0.0,0.0,0.0,0.0,0.0,0.0,0.0,0.0,0.0,0.0,0.0,0.0,0.0,0.0,0.0,0.0,0.0,0.0,0.0,0.0,0.0,0.0,0.0,0.0,0.0,0.0,0.0,0.0,0.0,1.0,0.0,0.0,1.0,0.0,0.0,0.0,0.0,0.0,0.0,0.0,0.0,0.0,0.0,0.0,0.0,0.0,0.0,0.0,0.0,0.0,0.0,0.0,0.0,0.0,0.0,0.0,0.0,0.0,0.0,0.0,0.0,0.0,0.0,0.0,0.0,0.0,0.0,0.0,1.0,0.0,0.0,1.0,0.0,0.0,0.0,0.0,0.0,0.0,0.0,0.0,0.0,0.0,0.0,0.0,0.0,0.0,0.0,0.0,0.0,0.0,0.0,0.0,0.0,0.0,0.0,0.0,0.0,0.0,0.0,0.0,0.0,0.0,0.0,0.0,0.0,0.0,0.0,0.0,0.0,0.0,0.0,0.0,0.0,0.0,0.0,0.0,0.0,0.0,0.0,0.0,0.0,0.0,0.0,0.0,0.0,0.0,0.0,0.0,0.0,0.0,0.0,0.0,0.0,0.0,0.0,0.0,0.0,0.0,0.0,0.0,0.0,0.0,0.0,0.0,0.0,0.0,0.0,0.0,0.0,0.0,0.0,0.0,0.0,0.0,0.0,1.0,1.0,0.0,1.0,0.0,0.0,0.0,0.0,0.0,0.0,0.0,0.0,0.0,0.0,0.0,0.0,0.0,0.0,0.0,0.0,0.0,0.0,0.0,0.0,0.0,0.0,0.0,0.0,0.0,0.0,0.0,1.0,1.0,1.0,1.0,1.0,0.0,0.0,0.0],[0.0,0.0,0.0,0.0,0.0,0.0,0.0,0.0,0.0,0.0,0.0,0.0,0.0,0.0,0.0,0.0,0.0,0.0,0.0,0.0,0.0,0.0,0.0,0.0,0.0,0.0,0.0,0.0,0.0,0.0,0.0,0.0,0.0,0.0,0.0,0.0,0.0,0.0,0.0,0.0,0.0,0.0,0.0,0.0,0.0,0.0,0.0,0.0,0.0,0.0,0.0,0.0,0.0,0.0,0.0,0.0,0.0,0.0,0.0,0.0,0.0,0.0,0.0,0.0,0.0,0.0,0.0,0.0,0.0,0.0,0.0,0.0,0.0,0.0,0.0,0.0,0.0,0.0,0.0,0.0,0.0,0.0,0.0,0.0,0.0,0.0,0.0,0.0,0.0,0.0,0.0,0.0,0.0,0.0,0.0,0.0,0.0,0.0,0.0,0.0,0.0,0.0,0.0,0.0,0.0,0.0,0.0,0.0,0.0,0.0,0.0,0.0,0.0,0.0,0.0,0.0,0.0,0.0,0.0,0.0,0.0,0.0,0.0,0.0,0.0,0.0,0.0,0.0,0.0,0.0,0.0,0.0,0.0,0.0,0.0,0.0,0.0,0.0,0.0,0.0,0.0,0.0,0.0,0.0,0.0,0.0,0.0,0.0,0.0,0.0,0.0,0.0,0.0,0.0,0.0,0.0,0.0,0.0,0.0,0.0,0.0,0.0,0.0,0.0,0.0,0.0,0.0,1.0,0.02,0.0,0.0,0.0,0.0,0.0,0.0,0.0,0.0,0.0,0.0,0.0,0.0,0.0,0.0,0.0,0.0,0.0,0.0,0.0,0.0,0.0,0.0,0.0,0.0,0.0,0.0,0.0,0.0,0.0,0.0,0.0,0.0,0.0,0.0,0.0,0.0,0.0,0.0,0.0,0.0,0.0,0.0,0.0,0.0,0.0,0.0,0.0,0.0,0.0,0.0,0.0,0.0,0.0,0.0,0.0,0.0,0.0,0.0,0.0,0.0,0.0,0.0,0.0,0.0,0.0,0.0,0.0,0.0,0.0,0.0,0.0,0.0,0.0,0.0,0.0,0.0,0.0,0.0,0.0,0.0,0.0,0.0,0.0,0.0,0.0,0.0,0.0,0.0,0.0,0.0,0.0,0.0,0.0,0.0,0.0,0.0,0.0,0.0,0.0,0.0,0.0,0.0,0.0,0.0,0.0,0.0,0.0,0.0,0.0,0.0,0.0,0.0,0.0,0.0,0.0,0.0,0.0,0.0,0.0,1.0,1.0,1.0,1.0,0.0,0.0,0.0,0.0,0.0,0.0,0.0,0.0,0.0,0.0,0.0,0.0,0.0,0.0,0.0,0.0,0.0,0.0,0.0,0.0,0.0,0.0,0.0,0.0,0.0,0.0,0.0,0.0,0.0,0.0,0.0,1.0,1.0,1.0,1.0,0.0,0.0],[0.0,0.0,0.0,0.0,0.0,0.0,0.0,0.0,0.0,0.0,0.0,0.0,0.0,0.0,0.0,0.0,0.0,0.0,0.0,0.0,0.0,0.0,0.0,0.0,0.0,0.0,0.0,0.0,0.0,0.0,0.0,0.0,0.0,0.0,0.0,0.0,0.0,0.0,0.0,0.0,0.0,0.0,0.0,0.0,0.0,0.0,0.0,0.0,0.0,0.0,0.0,0.0,0.0,0.0,0.0,0.0,0.0,0.0,0.0,0.0,0.0,0.0,0.0,0.0,0.0,0.0,0.0,0.0,0.0,0.0,0.0,0.0,0.0,0.0,0.0,0.0,0.0,0.0,0.0,0.0,0.0,0.0,0.0,0.0,0.0,0.0,0.0,0.0,0.0,0.0,0.0,0.0,0.0,0.0,0.0,0.0,0.0,0.0,0.0,0.0,0.0,0.0,0.0,0.0,0.0,0.0,0.0,0.0,0.0,0.0,0.0,0.0,0.0,0.0,0.0,0.0,0.0,0.0,0.0,0.0,0.0,0.0,0.0,0.0,0.0,0.0,0.0,0.0,0.0,0.0,0.0,0.0,0.0,0.0,0.0,0.0,0.0,0.0,0.0,0.0,0.0,0.0,0.0,0.0,0.0,0.0,0.0,0.0,0.0,0.0,0.0,0.0,0.0,0.0,0.0,0.0,0.0,0.0,0.0,0.0,0.0,0.0,0.0,0.0,0.0,0.0,0.0,0.0,0.0,0.0,0.0,0.0,0.0,0.0,0.0,0.0,0.0,0.0,0.0,0.0,0.0,0.0,0.0,0.0,0.0,0.0,0.0,0.0,0.0,0.0,0.0,0.0,0.0,0.0,0.0,0.0,0.0,0.0,0.0,0.0,0.0,0.0,0.0,0.0,0.0,0.0,0.0,0.81,0.0,0.0,0.0,0.0,1.0,0.0,0.0,0.0,0.0,0.0,0.0,1.0,0.0,0.0,0.0,0.0,1.0,1.0,1.0,0.0,0.0,0.0,0.0,0.0,0.0,0.0,0.0,0.0,0.0,0.0,0.0,0.0,0.0,0.0,0.0,0.0,0.0,0.0,0.0,0.0,0.0,0.0,0.0,0.0,0.0,0.0,0.0,0.0,0.0,0.0,0.0,0.0,0.0,0.0,0.0,0.0,0.0,0.0,0.0,0.0,0.0,0.0,0.0,0.0,0.0,0.0,0.0,0.0,0.0,0.0,0.0,0.0,0.0,0.0,0.0,0.0,0.0,0.0,0.0,0.0,0.0,1.0,1.0,1.0,0.0,0.0,0.0,0.0,0.0,0.0,0.0,0.0,0.0,0.0,0.0,0.0,0.0,0.0,0.0,0.0,0.0,0.0,0.0,0.0,0.0,0.0,0.0,0.0,0.0,0.0,0.0,0.0,0.0,0.0,0.0,1.0,1.0,1.0,1.0,0.73,0.0],[0.0,0.0,0.0,0.0,0.0,0.0,0.0,0.0,0.0,0.0,0.0,0.0,0.0,0.0,0.0,0.0,0.0,0.0,0.0,0.0,0.0,0.0,0.0,0.0,0.0,0.0,0.0,0.0,0.0,0.0,0.0,0.0,0.0,0.0,0.0,0.0,0.0,0.0,0.0,0.0,0.0,0.0,0.0,0.0,0.0,0.0,0.0,0.0,0.0,0.0,0.0,0.0,0.0,0.0,0.0,0.0,0.0,0.0,0.0,0.0,0.0,0.0,0.0,0.0,0.0,0.0,0.0,0.0,0.0,0.0,0.0,0.0,0.0,0.0,0.0,0.0,0.0,0.0,0.0,0.0,0.0,0.0,0.0,0.0,0.0,0.0,0.0,0.0,0.0,0.0,0.0,0.0,0.0,0.0,0.0,0.0,0.0,0.0,0.0,0.0,0.0,0.0,0.0,0.0,0.0,0.0,0.0,0.0,0.0,0.0,0.0,0.0,0.0,0.0,0.0,0.0,0.0,0.0,0.0,0.0,0.0,0.0,0.0,0.0,0.0,0.0,0.0,0.0,0.0,0.0,0.0,0.0,0.0,0.0,0.0,0.0,0.0,0.0,0.0,0.0,0.0,0.0,0.0,0.0,0.0,0.0,0.0,0.0,0.0,0.0,0.0,0.0,0.0,0.0,0.0,0.0,0.0,0.0,0.0,0.0,0.0,0.0,0.0,0.0,0.0,0.0,0.0,0.0,0.0,0.0,0.0,0.0,0.0,0.0,0.0,0.0,0.0,0.0,0.0,0.0,0.0,0.0,0.0,0.0,0.0,0.0,0.0,0.0,0.0,0.0,0.0,0.0,0.0,0.0,0.0,0.0,0.0,0.0,0.0,0.0,0.0,0.0,0.0,0.99,0.0,0.0,0.0,1.0,0.0,0.0,0.0,0.0,0.0,0.0,0.0,0.0,0.0,0.0,0.0,0.0,0.0,0.0,0.0,0.0,1.0,1.0,0.0,0.0,0.0,0.0,0.0,0.0,0.0,0.0,0.0,0.0,0.0,0.0,0.0,0.0,0.0,0.0,0.0,0.0,0.0,0.0,0.0,0.0,0.0,0.0,0.0,0.0,0.0,0.0,0.0,0.0,0.0,0.0,0.0,0.0,0.0,0.0,0.0,0.0,0.0,0.0,0.0,0.0,0.0,0.0,0.0,0.0,0.0,0.0,0.0,0.0,0.0,0.0,0.0,0.0,0.0,0.0,0.0,0.0,0.0,0.0,0.0,0.0,0.0,0.26,0.0,0.0,0.0,0.0,0.0,0.0,0.0,0.0,0.0,0.0,0.0,0.0,0.0,0.0,0.0,0.0,0.0,0.0,0.0,0.0,0.0,0.0,0.0,0.0,0.0,0.0,0.0,0.0,0.0,0.0,0.0,0.0,0.0,0.0,1.0,1.0,1.0,1.0,1.0],[0.0,0.0,0.0,0.0,0.0,0.0,0.0,0.0,0.0,0.0,0.0,0.0,0.0,0.0,0.0,0.0,0.0,0.0,0.0,0.0,0.0,0.0,0.0,0.0,0.0,0.0,0.0,0.0,0.0,0.0,0.0,0.0,0.0,0.0,0.0,0.0,0.0,0.0,0.0,0.0,0.0,0.0,0.0,0.0,0.0,0.0,0.0,0.0,0.0,0.0,0.0,0.0,0.0,0.0,0.0,0.0,0.0,0.0,0.0,0.0,0.0,0.0,0.0,0.0,0.0,0.0,0.0,0.0,0.0,0.0,0.0,0.0,0.0,0.0,0.0,0.0,0.0,0.0,0.0,0.0,0.0,0.0,0.0,0.0,0.0,0.0,0.0,0.0,0.0,0.0,0.0,0.0,0.0,0.0,0.0,0.0,0.0,0.0,0.0,0.0,0.0,0.0,0.0,0.0,0.0,0.0,0.0,0.0,0.0,0.0,0.0,0.0,0.0,0.0,0.0,0.0,0.0,0.0,0.0,0.0,0.0,0.0,0.0,0.0,0.0,0.0,0.0,0.0,0.0,0.0,0.0,0.0,0.0,0.0,0.0,0.0,0.0,0.0,0.0,0.0,0.0,0.0,0.0,0.0,0.0,0.0,0.0,0.0,0.0,0.0,0.0,0.0,0.0,0.0,0.0,0.0,0.0,0.0,0.0,0.0,0.0,0.0,0.0,0.0,0.0,0.0,0.0,0.0,0.0,0.0,0.0,0.0,0.0,0.0,0.0,0.0,0.0,0.0,0.0,0.0,0.0,0.0,0.0,0.0,0.0,0.0,0.0,0.0,0.0,0.0,0.0,0.0,0.0,0.0,0.0,0.0,0.0,0.0,0.0,0.0,0.0,0.0,0.0,0.0,0.0,0.0,0.0,0.0,0.0,0.0,0.0,0.0,0.0,0.0,0.0,0.0,0.0,0.0,0.0,0.0,0.0,0.0,1.0,1.0,1.0,1.0,0.0,0.0,0.0,0.0,0.0,0.0,0.0,0.0,0.0,0.0,0.0,0.0,0.0,0.0,0.0,0.0,0.0,0.0,0.0,0.0,0.0,0.0,0.0,0.0,0.0,0.0,0.0,0.0,0.0,0.0,0.0,0.0,0.0,0.0,0.0,0.0,0.0,0.0,0.0,0.0,0.0,0.0,0.0,0.0,0.0,0.0,0.0,0.0,0.0,0.0,0.0,0.0,0.0,0.0,0.0,0.0,0.0,0.0,0.0,0.0,0.0,0.0,0.0,0.91,0.0,0.0,0.0,0.0,0.0,0.0,0.0,0.0,0.0,0.0,0.0,0.0,0.0,0.0,0.0,0.0,0.0,0.0,0.0,0.0,0.0,0.0,0.0,0.0,0.0,0.0,0.0,0.0,0.0,0.0,0.0,0.0,0.0,0.0,0.0,0.73,1.0,1.0,1.0],[0.0,0.0,0.0,0.0,0.0,0.0,0.0,0.0,0.0,0.0,0.0,0.0,0.0,0.0,0.0,0.0,0.0,0.0,0.0,0.0,0.0,0.0,0.0,0.0,0.0,0.0,0.0,0.0,0.0,0.0,0.0,0.0,0.0,0.0,0.0,0.0,0.0,0.0,0.0,0.0,0.0,0.0,0.0,0.0,0.0,0.0,0.0,0.0,0.0,0.0,0.0,0.0,0.0,0.0,0.0,0.0,0.0,0.0,0.0,0.0,0.0,0.0,0.0,0.0,0.0,0.0,0.0,0.0,0.0,0.0,0.0,0.0,0.0,0.0,0.0,0.0,0.0,0.0,0.0,0.0,0.0,0.0,0.0,0.0,0.0,0.0,0.0,0.0,0.0,0.0,0.0,0.0,0.0,0.0,0.0,0.0,0.0,0.0,0.0,0.0,0.0,0.0,0.0,0.0,0.0,0.0,0.0,0.0,0.0,0.0,0.0,0.0,0.0,0.0,0.0,0.0,0.0,0.0,0.0,0.0,0.0,0.0,0.0,0.0,0.0,0.0,0.0,0.0,0.0,0.0,0.0,0.0,0.0,0.0,0.0,0.0,0.0,0.0,0.0,0.0,0.0,0.0,0.0,0.0,0.0,0.0,0.0,0.0,0.0,0.0,0.0,0.0,0.0,0.0,0.0,0.0,0.0,0.0,0.0,0.0,0.0,0.0,0.0,0.0,0.0,0.0,0.0,0.0,0.0,0.0,0.0,0.0,0.0,0.0,0.0,0.0,0.0,0.0,0.0,0.0,0.0,0.0,0.0,0.0,0.0,0.0,0.0,0.0,0.0,0.0,0.0,0.0,0.0,0.0,0.0,0.0,0.0,0.0,0.0,0.0,0.0,0.0,0.0,0.0,0.0,0.0,0.0,0.0,0.0,0.0,0.0,0.0,0.0,0.0,0.0,0.0,0.0,0.0,0.0,0.0,0.0,0.0,0.03,1.0,1.0,0.99,0.92,0.0,0.0,0.0,0.0,0.0,0.0,0.0,0.0,0.0,0.0,0.0,0.0,0.0,0.0,0.0,0.0,0.0,0.0,0.0,0.0,0.0,0.0,0.0,0.0,0.0,0.0,0.0,0.0,0.0,0.0,0.0,0.0,0.0,0.0,0.0,0.0,0.0,0.0,0.0,0.0,0.0,0.0,0.0,0.0,0.0,0.0,0.0,0.0,0.0,0.0,0.0,0.0,0.0,0.0,0.0,0.0,0.0,0.0,0.0,0.0,0.0,0.0,0.0,0.0,0.0,0.0,0.0,0.0,0.0,0.0,0.0,0.0,0.0,0.0,0.0,0.0,0.0,0.0,0.0,0.0,0.0,0.0,0.0,0.0,0.0,0.0,0.0,0.0,0.0,0.0,0.0,0.0,0.0,0.0,0.0,0.0,0.0,0.0,0.0,1.0,1.0,1.0]],
  "pae": [[0.8,1.6,3.5,5.2,5.5,8.6,8.3,11.3,12.6,12.8,14.3,14.7,15.9,18.1,17.2,16.4,16.3,14.9,13.3,14.0,11.8,10.8,10.2,8.2,11.6,10.9,8.8,12.3,13.0,15.8,13.7,10.0,11.7,7.8,11.8,9.3,12.5,13.7,12.7,14.7,14.8,16.6,16.4,17.2,17.0,15.4,14.1,14.8,11.3,12.7,9.4,11.4,8.4,12.1,10.4,13.4,14.5,15.3,17.3,16.8,15.9,15.3,10.7,13.4,11.0,13.5,12.8,16.2,16.2,17.1,16.6,17.0,17.9,17.5,19.2,18.7,19.6,20.0,19.7,20.2,19.8,19.0,18.4,20.2,19.5,19.8,19.6,18.3,18.0,17.7,18.0,18.5,15.7,17.0,13.1,16.2,12.1,15.2,13.0,13.6,12.9,13.5,9.4,14.2,14.2,12.1,12.5,15.5,15.6,12.8,15.3,16.8,16.7,14.3,16.6,17.7,17.4,15.8,19.6,19.8,20.3,19.1,18.6,20.0,18.8,20.4,18.5,20.4,21.1,20.8,21.1,20.5,20.2,21.3,23.2,22.5,22.3,23.9,24.9,26.1,26.3,26.2,27.2,26.9,27.3,27.5,27.0,27.9,27.6,27.6,28.3,27.7,27.2,27.5,27.6,27.2,27.7,27.9,26.4,27.6,28.3,28.3,29.3,29.8,29.4,30.2,29.7,29.7,30.2,30.4,30.4,30.4,30.6,30.7,30.6,30.8,31.0,31.0,30.8,30.9,31.0,30.9,29.9,30.7,31.0,30.9,30.8,30.9,31.0,30.9,31.0,30.8,30.7,30.5,30.5,30.4,30.4,30.2,29.9,29.3,29.0,28.4,28.8,29.5,27.9,27.6,28.3,29.1,27.3,26.9,25.9,27.7,29.0,28.5,29.2,29.2,29.7,29.7,29.9,29.4,29.7,30.2,29.8,29.4,29.7,28.7,27.7,27.7,26.8,26.0,25.6,25.8,27.2,26.9,28.8,28.9,29.7,29.7,29.8,30.1,29.7,30.1,30.3,30.4,30.4,30.2,30.6,30.6,30.1,29.9,30.1,29.6,29.8,29.9,30.5,30.6,30.9,31.0,30.7,30.7,31.1,30.9,31.1,31.1,30.8,30.8,30.4,30.4,30.3,29.8,30.0,29.5,29.4,28.8,29.7,30.0,30.0,30.2,29.8,30.3,30.2,30.2,30.0,29.8,29.8,30.2,30.2,30.1,29.7,29.7,29.6,28.9,29.2,28.5,27.8,27.7,27.3,26.9,26.4,26.6,26.8,27.0,25.1,26.7,26.5,24.8,26.0,28.0,28.6,29.2,29.4,28.6,28.8,29.4,28.9,27.1,28.0,27.9,28.0,28.7,28.1,28.6,29.6,28.4,29.7,29.2,29.0,29.6,28.5],[1.5,0.8,1.3,2.3,3.7,6.0,7.1,10.0,10.3,11.4,12.7,12.3,12.9,14.8,14.9,13.3,14.4,12.6,12.1,11.3,9.0,8.6,6.8,4.1,6.6,6.1,5.2,8.8,9.0,11.5,10.4,6.9,9.7,4.2,8.5,6.8,8.4,10.6,8.3,10.1,9.3,10.8,9.1,11.6,12.7,9.9,12.1,10.4,9.4,10.3,7.0,8.8,6.9,10.4,9.8,10.4,11.5,12.2,13.7,12.4,12.0,11.1,8.7,11.1,8.2,10.4,9.4,12.8,12.6,12.7,12.7,12.6,14.5,13.9,14.8,15.2,15.7,16.1,15.6,15.0,15.5,13.6,13.2,14.7,14.4,15.5,15.2,14.4,13.5,14.4,13.0,13.5,12.5,12.7,9.8,10.9,9.4,10.6,10.0,9.9,9.8,9.4,6.6,9.8,9.1,8.9,8.4,11.0,10.3,8.8,11.9,12.1,12.8,11.7,13.6,14.8,13.9,13.1,15.3,14.9,16.4,15.7,13.9,15.5,13.9,14.5,14.1,15.8,15.6,16.9,17.8,16.1,17.1,16.5,18.4,19.7,20.5,22.6,22.6,24.4,24.6,24.9,25.9,25.4,25.8,26.1,25.5,26.6,26.7,25.8,26.8,26.1,24.1,25.2,26.0,24.9,25.8,26.1,23.8,26.2,26.7,27.2,28.3,29.3,29.0,29.6,28.9,29.0,29.5,30.0,30.0,30.0,30.4,30.3,30.4,30.6,30.8,30.7,30.5,30.6,30.8,30.8,30.4,30.6,30.7,30.7,30.6,30.6,30.8,30.7,30.7,30.5,30.5,30.1,30.2,30.2,29.8,29.9,29.3,28.6,27.6,26.6,27.8,28.4,27.3,25.8,27.1,28.0,26.1,25.7,24.1,26.5,28.2,27.2,28.0,28.4,28.7,29.1,29.3,28.5,29.0,29.7,29.1,28.9,28.9,28.0,26.3,25.4,25.2,24.1,23.1,23.4,26.0,26.4,27.0,27.9,28.9,28.7,29.5,29.5,29.0,29.6,30.0,30.3,30.2,29.8,30.1,30.4,29.3,29.4,29.5,29.2,29.0,29.5,30.0,30.4,30.6,30.4,30.4,30.5,30.8,30.9,30.9,30.8,30.6,30.3,30.2,30.1,30.0,29.1,29.4,28.8,27.7,26.3,28.8,29.4,29.5,29.8,29.2,30.0,29.8,30.1,29.8,29.2,29.1,30.0,29.5,29.6,29.4,29.1,28.2,27.7,28.2,27.1,25.4,26.8,26.8,24.7,24.2,23.6,24.2,24.0,22.8,24.3,23.6,24.1,24.7,26.9,27.4,28.4,28.1,27.3,28.5,27.5,27.4,25.5,26.3,26.1,26.5,27.4,26.2,26.6,28.7,27.9,28.9,28.0,28.4,29.2,28.0],[2.6,1.3,0.8,1.0,1.9,2.2,3.0,5.0,5.5,5.7,7.4,6.9,7.4,8.4,8.5,8.2,7.9,6.6,6.4,4.9,4.4,3.2,2.7,1.8,3.1,2.6,2.4,4.1,4.7,6.0,5.5,4.2,3.9,2.3,3.4,2.4,3.2,3.8,4.0,5.1,6.2,5.6,5.1,5.7,5.7,4.4,4.9,4.0,3.9,3.8,3.8,4.3,4.2,5.8,5.8,6.6,6.9,7.2,8.0,7.1,7.4,7.0,5.5,6.3,5.0,5.7,5.5,5.3,6.5,4.9,5.9,5.6,6.6,6.5,7.7,7.9,8.9,9.8,10.0,10.4,8.7,7.7,6.6,7.2,6.7,7.4,7.2,6.1,6.9,6.3,7.3,6.4,7.5,6.7,6.1,6.8,6.5,6.7,6.6,6.9,6.6,6.7,5.4,6.8,6.4,5.8,5.6,7.5,7.0,6.0,8.2,7.5,8.0,8.1,9.4,8.4,9.7,9.5,9.6,8.7,10.1,9.2,10.1,8.9,9.9,9.8,9.6,10.3,10.1,9.8,10.6,10.5,10.9,10.3,14.3,14.7,16.8,18.8,20.3,22.3,22.9,23.1,24.3,23.6,24.1,24.0,23.6,24.4,24.8,23.7,25.3,24.1,23.1,24.3,24.3,24.3,26.2,25.5,22.8,26.2,25.7,26.9,28.3,29.2,28.3,29.7,28.4,29.0,28.7,29.9,29.2,29.3,30.2,29.9,30.1,29.9,30.6,30.2,30.2,30.2,30.5,30.6,30.4,30.5,30.5,30.4,30.3,30.2,30.3,30.2,30.1,29.9,30.1,29.7,29.9,30.0,29.5,29.7,29.0,27.7,27.6,26.7,27.8,27.7,27.0,25.7,26.9,27.7,25.1,24.9,23.8,26.4,27.5,26.4,27.4,27.2,28.4,28.7,28.9,27.9,28.6,29.7,29.1,28.8,28.3,28.3,25.9,25.3,25.1,22.8,22.1,21.9,25.7,26.0,26.9,27.3,28.2,28.3,29.1,28.9,27.9,29.5,29.7,30.0,29.9,29.1,29.6,30.3,28.8,29.0,29.0,27.8,28.5,28.8,29.7,29.8,30.1,30.1,30.2,30.2,30.8,30.9,30.9,30.5,30.3,29.7,29.8,29.5,29.3,28.5,28.8,27.9,27.8,26.1,28.7,29.0,29.2,28.9,28.5,29.4,28.7,29.9,29.2,28.1,28.9,29.7,29.4,29.4,29.4,28.3,27.9,27.2,27.1,26.8,25.0,26.6,26.1,24.1,23.2,24.0,23.5,22.7,21.3,22.4,22.7,23.5,24.5,26.3,26.8,27.4,27.7,26.6,27.4,27.0,27.0,24.9,25.3,25.9,26.2,26.5,26.5,26.6,27.8,26.7,28.5,27.5,28.3,29.2,28.2],[3.4,2.0,1.1,0.8,1.0,1.4,1.6,2.1,2.5,2.8,3.6,3.4,4.1,4.7,4.5,4.2,4.2,3.8,2.9,2.8,2.1,1.9,1.6,1.4,2.3,2.1,2.2,3.1,3.5,4.1,3.9,3.1,2.9,1.9,2.3,1.8,2.3,2.8,3.2,4.1,5.2,4.5,4.0,4.7,4.3,3.4,3.3,3.2,2.5,2.7,2.3,3.1,3.1,3.8,4.1,4.7,5.2,5.9,6.0,5.5,5.4,4.7,3.8,3.8,3.3,3.6,3.3,3.4,3.5,3.8,3.9,4.2,4.7,5.2,5.6,6.1,6.9,8.1,8.6,8.9,7.2,6.5,5.5,5.7,5.5,5.2,4.9,4.6,4.7,4.5,3.9,4.0,4.1,4.0,4.1,4.4,4.5,4.9,4.7,5.0,4.6,4.7,4.0,4.5,4.5,3.9,4.0,4.8,4.5,3.9,4.4,4.8,4.4,3.9,5.0,4.8,4.6,4.7,5.2,5.1,5.5,5.0,5.2,5.1,5.2,5.1,5.4,6.2,5.7,6.1,6.3,6.7,7.5,7.6,12.1,13.1,15.6,17.2,18.7,20.9,22.0,22.6,24.1,22.9,24.0,23.8,23.0,24.3,24.3,22.9,24.9,23.7,21.8,24.4,24.9,24.5,25.7,25.7,22.6,25.9,25.7,26.6,28.0,28.6,28.0,29.2,28.3,28.4,28.5,29.5,29.3,29.0,29.8,29.6,29.6,29.6,30.2,30.0,29.9,29.7,30.2,30.1,30.0,30.2,30.2,30.1,30.0,30.0,30.2,29.8,29.8,29.6,29.6,29.6,29.7,29.5,29.2,29.0,28.7,27.6,26.7,26.4,27.2,27.6,26.9,25.4,26.6,27.1,24.7,24.6,23.3,25.8,26.9,25.8,26.6,27.0,27.5,28.4,28.3,27.6,28.1,29.1,28.4,28.3,27.8,27.4,24.5,24.6,25.0,22.5,21.1,21.9,25.2,25.4,25.8,26.9,27.4,27.6,28.7,28.4,28.2,29.1,29.4,29.8,29.6,28.8,29.1,29.9,28.1,28.3,28.4,27.4,27.6,28.6,29.3,29.6,29.9,29.6,29.8,29.9,30.7,30.8,30.9,30.6,30.1,29.8,29.5,29.2,29.2,28.2,28.0,28.0,26.7,25.6,28.2,28.5,28.7,28.3,28.5,29.0,29.0,29.6,28.7,27.9,28.3,29.4,29.1,28.9,28.7,27.7,27.2,27.0,26.5,26.3,24.3,25.6,25.0,23.8,22.3,23.4,23.3,22.0,20.8,22.2,21.8,22.9,23.6,25.6,26.4,27.1,26.9,26.0,26.9,26.1,25.5,23.8,24.5,24.8,25.7,26.3,26.1,26.2,28.0,26.9,28.0,27.4,27.6,28.7,27.7],[3.8,2.3,1.5,1.0,0.8,0.9,1.2,1.5,2.0,2.2,2.9,2.5,3.2,3.7,3.7,3.2,3.2,2.8,2.0,2.1,1.5,1.4,1.4,1.4,2.1,2.1,2.1,2.9,3.1,3.8,3.4,2.8,2.7,1.9,2.3,1.6,2.2,2.1,2.6,3.4,5.0,4.4,3.8,4.2,3.7,2.8,2.5,2.6,2.0,2.5,2.3,2.8,2.9,3.7,3.8,4.5,4.9,5.8,5.9,5.3,5.2,4.7,3.9,4.0,3.2,3.5,2.9,3.1,3.0,3.1,3.2,3.7,3.9,4.2,5.5,5.5,6.7,7.9,8.3,8.7,6.9,6.2,5.2,5.4,4.7,4.9,4.3,4.1,3.8,4.1,3.5,4.1,3.6,4.2,4.0,4.4,4.3,4.6,4.7,5.0,4.7,4.6,4.0,4.4,4.4,4.0,3.8,4.7,4.5,3.7,4.1,4.5,4.2,3.8,4.5,4.7,4.0,4.1,5.1,5.1,5.6,4.5,4.4,5.2,5.2,4.1,4.1,5.7,5.6,6.1,6.7,6.5,6.8,7.6,11.0,12.6,15.0,17.2,18.4,20.2,21.9,22.0,23.4,22.6,23.1,22.9,22.9,23.5,24.3,23.0,24.9,23.5,21.1,24.2,24.6,24.9,26.1,25.6,22.7,25.9,26.1,26.4,28.1,28.8,28.0,29.4,27.8,28.5,28.3,29.6,29.1,28.8,29.9,29.6,29.7,30.1,30.4,30.3,30.1,29.9,30.3,30.3,30.3,30.3,30.3,30.2,30.1,29.7,30.2,29.8,29.8,29.3,30.1,29.5,29.7,29.8,29.2,29.3,28.7,27.3,27.3,26.4,27.5,27.5,26.9,25.5,26.8,27.5,24.9,24.7,23.7,26.1,27.2,26.2,27.1,26.6,27.9,28.4,28.3,27.5,28.1,29.3,28.7,28.5,28.1,27.7,24.9,24.9,24.9,23.3,21.9,21.5,25.7,25.6,26.3,26.8,27.7,27.8,28.5,28.6,27.5,28.9,29.3,29.7,29.6,28.6,29.1,30.0,28.4,28.5,28.8,27.0,27.8,28.2,28.9,29.4,29.7,29.7,29.9,29.9,30.7,30.9,30.9,30.4,30.2,29.5,29.4,28.9,28.5,28.2,27.9,27.6,27.5,25.8,28.4,28.6,28.8,28.2,28.2,28.8,28.2,29.5,28.7,27.7,28.2,29.1,28.8,28.9,28.8,27.7,27.4,27.0,26.5,26.5,24.5,26.0,25.8,23.8,22.1,23.2,23.3,21.1,21.1,22.1,22.6,23.3,24.5,26.0,26.4,27.2,27.2,26.3,27.0,26.3,26.1,24.6,24.6,25.4,25.7,26.2,26.0,26.1,27.4,26.4,28.0,27.1,28.0,28.9,27.8],[4.1,2.5,1.8,1.3,0.9,0.8,0.8,1.1,1.3,1.6,2.0,1.8,2.3,2.8,2.8,2.4,2.6,2.1,1.6,1.5,1.1,1.0,1.2,1.2,1.7,1.9,2.0,2.7,2.9,3.4,3.1,2.8,2.4,1.7,1.9,1.3,1.7,1.6,2.3,3.0,4.3,3.2,3.0,3.1,2.5,2.0,1.9,1.9,1.5,2.1,1.9,2.5,2.7,3.2,3.4,3.9,4.3,5.1,5.2,4.5,4.6,3.9,3.3,3.3,2.7,2.9,2.2,2.2,2.0,2.2,2.0,2.4,2.8,3.3,4.4,4.8,5.7,7.0,7.5,7.8,5.8,5.2,4.2,4.0,3.4,3.6,3.1,2.8,2.4,2.8,2.2,2.8,2.7,3.1,2.9,3.5,3.6,3.9,4.0,4.2,3.7,3.8,3.3,3.6,3.7,3.1,2.9,3.6,3.4,2.7,2.8,3.4,3.0,2.5,3.2,3.6,2.7,2.8,3.5,3.9,4.3,3.1,3.0,3.8,3.6,3.0,3.0,3.7,3.8,4.6,5.1,5.3,5.6,6.8,9.8,11.9,14.0,15.9,18.0,19.6,21.5,21.8,23.4,22.7,23.3,23.4,22.7,23.5,23.9,22.6,24.1,23.3,21.7,23.7,23.9,25.0,25.7,25.7,22.4,25.6,25.7,26.2,27.4,28.5,27.8,29.3,27.3,28.0,28.0,29.5,29.0,28.6,29.8,29.3,29.6,29.9,30.4,30.2,30.0,29.9,30.2,30.3,29.8,29.9,30.1,30.0,30.0,29.9,30.1,29.8,29.9,29.3,29.7,29.7,29.5,29.4,28.7,29.0,28.7,27.2,26.9,26.0,27.1,27.0,26.9,25.5,26.1,27.1,24.5,24.5,23.2,25.6,27.1,26.0,26.8,26.4,27.7,28.1,28.3,27.5,27.9,29.2,28.3,28.2,27.9,27.4,24.3,24.4,24.6,22.8,21.3,21.6,25.1,25.1,25.7,26.5,27.2,27.3,28.2,28.1,27.6,28.4,29.0,29.5,29.2,28.1,29.0,29.9,27.6,28.0,28.3,26.8,27.7,28.0,28.9,29.5,29.3,29.6,30.0,29.7,30.4,30.5,30.8,30.2,30.1,29.6,29.3,28.8,29.1,27.9,27.7,27.2,26.6,25.1,28.0,28.3,28.7,28.1,27.7,28.5,28.4,29.2,28.6,27.4,28.0,29.0,29.0,29.1,28.6,27.3,26.9,26.2,26.0,26.0,24.0,25.4,25.5,24.7,21.9,22.6,22.3,20.9,20.7,21.6,22.1,22.9,23.9,25.9,25.6,27.0,26.1,24.9,26.5,25.6,25.6,23.3,23.7,24.8,24.9,25.5,25.2,26.0,26.8,26.4,27.4,26.4,27.2,28.3,27.8],[4.3,2.9,2.0,1.4,1.0,0.8,0.8,0.8,1.0,1.3,1.6,1.6,1.9,2.3,2.4,2.0,2.0,1.8,1.4,1.2,1.1,1.0,1.2,1.3,1.8,2.0,2.1,2.6,3.0,3.4,3.1,2.6,2.3,1.8,1.9,1.2,1.7,1.7,2.3,2.9,4.2,3.3,3.0,3.0,2.6,2.2,2.0,2.0,1.6,2.1,1.9,2.4,2.5,3.2,3.5,4.0,4.4,5.0,5.0,4.4,4.4,3.8,3.2,3.2,2.5,2.6,2.0,2.5,2.0,2.3,2.1,2.5,2.8,3.4,4.4,4.7,5.9,7.2,7.9,7.9,5.9,5.2,4.2,4.1,3.4,3.7,3.2,2.8,2.4,2.6,2.5,2.7,2.5,2.9,3.0,3.5,3.5,3.9,3.9,4.1,3.6,3.7,3.3,3.4,3.5,3.2,2.8,3.6,3.3,2.5,2.7,3.2,2.8,2.2,3.0,3.4,2.6,2.6,3.2,3.3,3.8,3.2,2.9,3.5,3.5,3.1,2.9,3.7,3.7,4.3,4.6,4.6,5.4,6.9,10.1,12.1,14.8,16.3,18.1,20.8,22.1,22.0,23.8,22.3,23.3,22.8,22.7,23.4,23.7,22.2,23.4,23.0,20.5,21.9,23.0,23.5,24.7,24.8,22.5,24.4,25.0,26.3,27.2,27.6,27.0,28.2,27.5,27.2,27.7,29.1,28.8,28.7,29.3,29.1,29.5,29.4,30.2,29.9,29.7,29.9,30.1,30.1,30.0,30.1,30.0,30.1,29.8,29.8,29.8,29.7,29.7,29.3,29.5,29.3,29.5,29.2,28.6,28.6,27.6,27.0,25.8,25.3,26.5,26.9,26.3,24.8,25.5,26.4,24.6,24.6,22.8,25.1,25.9,25.4,25.9,26.2,27.5,28.2,27.8,27.3,28.0,28.6,27.8,27.8,27.6,26.7,23.8,23.8,24.1,22.4,20.9,20.8,24.4,24.7,24.6,26.3,26.7,26.7,28.0,27.7,27.5,28.2,29.1,29.4,29.4,28.2,28.8,29.7,28.3,27.9,28.3,26.9,27.6,28.0,28.9,29.2,29.4,29.4,29.6,29.6,30.6,30.8,30.9,30.5,30.2,29.6,29.1,29.0,28.4,27.2,28.0,27.2,26.2,25.2,27.6,28.0,28.3,28.3,27.9,28.8,28.4,29.1,28.3,27.5,27.8,29.3,29.0,28.8,28.0,27.1,26.4,26.2,26.1,25.8,23.5,24.9,24.5,23.2,21.2,21.5,22.0,20.8,20.2,20.7,20.7,22.6,23.4,25.4,25.8,26.6,26.5,25.1,26.2,25.7,25.4,22.9,23.9,24.0,24.9,25.6,24.8,25.6,27.3,26.6,27.2,26.6,26.4,27.8,27.8],[4.5,3.0,2.3,1.7,1.4,1.1,0.8,0.8,0.8,1.0,1.3,1.3,1.7,2.1,2.1,1.6,1.7,1.5,1.1,1.1,1.1,1.2,1.4,1.6,2.0,2.4,2.5,2.9,3.4,3.6,3.4,3.2,2.7,2.0,2.2,1.6,2.0,1.7,2.5,2.9,4.3,3.5,3.4,3.4,2.7,2.2,2.0,2.0,1.6,2.2,2.0,2.8,2.8,3.4,3.8,3.9,4.6,5.3,5.4,4.8,4.6,4.0,3.4,3.4,2.8,2.8,2.1,2.5,2.0,2.3,2.0,2.5,2.7,3.4,4.4,4.6,5.6,7.1,7.5,7.7,5.8,5.4,4.3,4.2,3.6,3.6,3.1,2.9,2.4,2.7,2.3,2.9,2.5,3.2,2.9,3.5,3.6,3.9,4.2,4.3,3.8,3.9,3.4,3.7,3.5,3.3,3.0,3.6,3.3,2.6,2.7,3.4,2.9,2.3,2.9,3.4,2.6,2.4,3.1,3.0,3.9,3.0,2.7,3.2,3.5,2.7,2.6,3.3,3.5,3.9,4.7,4.8,5.6,7.1,10.3,12.1,14.5,16.4,19.0,20.6,22.7,22.6,24.2,23.0,23.6,23.7,22.8,23.3,23.8,22.3,23.8,23.1,21.1,23.3,23.6,24.2,25.2,25.9,23.7,25.5,25.9,26.7,27.8,28.8,28.5,29.4,28.7,28.9,29.4,30.0,29.8,29.5,30.2,30.1,30.0,30.1,30.6,30.5,30.4,30.3,30.5,30.5,30.3,30.5,30.4,30.3,30.2,30.2,30.4,30.4,30.3,29.9,30.3,30.2,30.2,30.1,29.4,29.8,29.1,27.9,27.2,26.7,27.5,28.1,26.8,25.5,26.6,27.4,25.1,25.0,23.7,26.0,27.3,26.6,27.3,27.2,28.3,28.5,28.9,28.6,28.4,29.6,28.9,28.5,28.3,27.9,25.0,24.8,25.1,23.2,22.3,22.3,25.0,25.5,26.5,27.2,28.1,28.0,28.9,28.9,28.7,29.2,29.5,29.9,29.5,28.9,29.7,30.2,28.6,28.9,29.0,27.8,28.4,29.1,29.9,29.9,29.8,30.1,30.3,30.1,30.8,30.9,31.0,30.6,30.6,30.1,29.9,29.6,29.8,28.8,28.9,28.1,27.4,26.5,28.8,28.9,29.5,29.4,29.0,29.6,29.3,29.8,29.6,28.7,28.7,29.6,29.6,29.6,29.1,28.6,27.7,27.3,27.3,27.0,24.7,25.1,25.3,24.2,21.8,22.8,22.2,20.8,20.9,21.4,22.1,23.5,24.7,26.1,25.9,27.6,26.7,25.2,27.1,26.5,26.3,23.9,24.0,25.2,25.9,26.9,25.8,27.0,28.5,28.0,28.9,27.8,28.0,28.9,28.4],[4.7,3.1,2.6,2.0,1.8,1.4,1.0,0.8,0.8,0.9,1.2,1.1,1.5,1.9,1.8,1.5,1.5,1.3,1.1,1.0,1.1,1.2,1.6,1.9,2.2,2.6,2.7,3.2,3.7,3.9,3.6,3.5,2.7,2.4,2.2,1.7,2.0,1.8,2.7,3.0,4.4,3.5,3.5,3.3,2.8,2.4,2.0,2.1,1.7,2.3,2.3,2.8,3.0,3.5,4.0,4.3,4.6,5.2,5.3,4.8,4.6,4.1,3.7,3.3,2.7,2.8,2.2,2.4,2.0,2.3,2.1,2.5,2.7,3.4,4.3,4.8,5.8,7.2,8.0,8.2,5.9,5.5,4.5,4.3,3.8,3.9,3.1,2.9,2.3,2.6,2.3,2.7,2.5,3.0,3.0,3.6,3.7,4.1,4.3,4.4,4.0,4.1,3.7,3.7,3.8,3.5,3.2,3.8,3.2,2.7,2.7,3.9,2.8,2.3,2.7,3.0,2.4,2.5,3.2,3.0,3.7,3.0,2.6,3.2,3.4,2.6,2.5,3.2,3.6,3.9,4.3,4.4,5.3,7.0,10.3,11.7,14.4,16.1,18.0,19.7,21.5,21.4,23.9,22.3,23.4,23.0,22.7,23.4,23.8,22.3,23.5,22.7,19.8,21.7,22.1,22.6,23.4,24.1,21.8,23.4,24.7,26.3,27.0,27.7,27.5,28.1,27.7,27.4,28.4,29.2,29.4,29.0,29.4,29.5,29.7,29.6,30.4,30.1,29.7,29.9,30.2,30.2,30.1,30.1,30.1,30.0,30.1,30.1,30.2,29.9,29.8,29.6,29.6,29.6,29.6,29.3,28.8,29.0,27.9,27.4,25.8,25.5,26.4,27.5,26.4,24.7,26.1,26.9,25.0,24.8,23.4,25.5,26.4,25.6,26.5,26.4,27.9,28.5,28.1,27.7,28.3,28.9,28.3,28.2,27.9,26.9,24.3,24.1,24.3,22.7,20.8,20.8,23.8,24.6,25.4,26.4,27.5,27.2,28.5,28.5,28.1,28.6,29.4,29.4,29.4,28.6,29.1,29.8,28.4,28.3,28.5,27.3,27.7,28.5,29.5,29.3,29.6,29.7,29.7,29.6,30.7,30.8,31.0,30.5,30.4,29.9,29.2,29.2,29.1,27.8,28.2,27.5,26.2,25.7,27.7,28.1,28.7,28.9,28.4,29.3,28.9,29.5,28.8,28.4,28.3,29.6,29.4,28.9,28.3,27.5,26.6,26.4,26.7,25.9,23.6,24.3,23.8,23.2,21.2,21.1,21.2,20.4,19.9,20.5,20.4,22.7,23.3,25.7,25.4,26.5,26.3,24.7,26.2,25.8,25.7,22.6,23.5,24.2,24.7,25.6,24.6,25.7,27.4,27.1,27.7,26.9,26.9,28.3,28.2],[5.2,3.9,3.4,2.8,2.2,1.9,1.5,1.3,0.9,0.8,0.9,1.4,1.7,2.2,2.2,1.5,1.8,1.7,1.5,1.4,1.7,1.9,2.2,2.4,2.9,3.5,3.4,4.2,5.0,5.0,5.0,4.6,3.8,3.0,2.9,2.3,2.6,2.6,3.3,4.1,5.4,4.9,4.6,4.8,3.9,3.2,2.4,2.9,2.4,3.1,2.7,3.9,3.9,4.8,5.1,6.0,6.5,7.3,7.6,6.8,6.7,5.7,5.0,4.9,4.2,4.0,3.2,3.3,2.8,3.1,2.7,3.5,3.7,4.6,5.4,6.1,7.2,8.2,8.7,9.2,7.1,7.0,5.8,5.7,5.2,5.1,4.3,4.1,3.3,3.9,3.3,4.1,3.4,4.5,4.7,5.0,5.4,6.1,6.1,6.7,5.9,5.8,5.1,5.5,5.3,4.9,4.7,5.1,5.1,3.8,3.9,4.5,3.7,2.9,3.6,4.2,3.3,2.9,3.7,3.9,4.7,4.1,3.1,4.2,5.1,3.6,3.2,3.9,4.7,5.0,6.1,6.8,6.9,8.1,11.0,12.9,15.3,17.5,19.0,20.8,22.5,23.1,24.6,24.1,23.9,23.6,23.4,24.1,23.9,23.2,25.0,23.3,21.1,23.7,23.6,23.2,24.2,24.8,22.7,24.9,25.9,26.4,27.9,28.8,28.2,29.0,28.0,28.2,28.8,29.4,29.5,29.7,29.9,29.8,29.9,29.8,30.3,30.2,30.0,30.0,30.2,30.3,30.2,30.2,30.1,30.2,30.0,29.9,30.3,30.4,29.7,29.9,29.8,29.7,29.9,29.7,28.8,29.6,28.6,27.3,26.8,25.4,27.2,27.7,26.8,25.2,25.6,27.0,25.3,25.1,23.6,26.1,26.9,26.2,27.6,26.7,28.1,28.9,28.5,27.9,28.7,29.4,28.6,28.8,28.5,27.4,25.2,24.4,24.4,23.0,21.7,21.5,24.6,25.1,26.5,27.6,27.7,27.9,28.5,28.5,28.0,28.5,29.4,29.7,29.6,28.9,29.2,30.2,28.6,28.6,28.9,27.7,28.5,28.7,29.8,29.8,30.1,29.8,29.9,30.0,30.7,30.8,30.9,30.5,30.3,29.8,29.4,29.3,29.4,28.5,28.9,27.7,27.3,26.0,28.6,29.0,29.2,29.4,28.5,29.2,29.1,29.3,29.0,28.2,28.1,29.8,29.1,29.2,28.9,27.9,27.5,26.7,27.6,26.2,23.9,24.9,24.6,23.1,21.4,21.7,21.3,20.5,20.3,20.6,20.6,23.2,24.0,26.7,26.1,27.5,26.9,25.3,27.3,26.3,26.4,23.9,23.9,24.9,25.8,26.1,25.3,26.2,27.7,27.2,27.8,27.2,27.5,28.6,28.2],[5.4,4.3,3.7,3.1,2.7,2.2,1.9,1.4,1.3,0.8,0.8,0.9,1.2,1.6,1.7,1.2,1.4,1.4,1.4,1.5,1.9,2.1,2.5,2.9,3.5,3.8,3.8,4.5,5.2,5.4,4.9,4.5,4.0,3.4,3.5,2.6,2.9,2.4,3.1,4.1,5.5,4.7,4.7,4.5,3.7,3.3,2.4,3.0,2.5,3.3,3.3,4.0,4.1,4.9,5.2,5.9,6.4,7.0,7.0,6.2,6.3,5.5,5.1,4.8,4.0,4.2,3.3,3.7,2.7,3.2,2.6,3.3,3.3,4.0,5.2,5.4,6.6,8.0,8.7,9.1,7.0,6.7,5.3,5.3,4.6,4.5,3.8,3.9,3.0,3.9,2.9,4.1,3.7,4.6,4.8,5.0,5.2,5.6,5.7,5.9,5.5,5.2,4.7,4.8,5.0,4.8,4.5,4.8,4.9,3.9,3.7,4.4,3.7,2.8,3.4,3.9,2.9,2.6,3.4,3.5,4.3,3.6,2.7,3.8,4.3,3.2,2.6,3.5,4.2,4.2,5.0,5.7,5.7,7.4,10.5,12.7,15.5,17.3,19.0,20.9,22.3,22.6,24.0,22.9,23.3,23.1,23.0,23.6,23.7,22.7,24.2,23.4,20.4,22.9,22.8,22.9,24.4,25.0,22.7,25.1,25.9,26.8,27.9,28.9,28.0,29.1,28.0,28.5,28.8,29.6,29.1,29.8,30.1,30.0,30.1,30.2,30.3,30.2,30.1,30.2,30.2,30.4,30.4,30.4,30.2,30.2,30.2,30.1,30.3,30.5,29.8,30.0,29.8,30.0,30.0,30.0,29.4,29.6,28.7,27.4,27.4,25.9,27.4,27.6,27.2,25.5,26.3,26.9,25.6,25.5,24.2,26.8,27.5,26.3,27.4,26.8,28.4,29.0,28.8,28.1,28.9,29.5,28.9,29.0,28.3,28.1,25.9,24.5,25.1,23.3,22.0,21.7,24.9,25.5,26.9,27.6,28.1,28.1,29.0,28.9,28.6,29.0,29.8,29.7,29.9,29.0,29.4,30.3,29.0,29.2,29.1,27.7,29.0,29.1,30.0,30.2,30.1,29.7,29.9,30.1,30.8,30.9,31.0,30.7,30.5,29.7,29.9,29.3,29.7,28.7,29.2,27.9,28.1,27.0,28.7,29.2,29.5,29.7,29.0,29.3,29.4,29.6,29.2,28.0,28.5,29.4,29.2,29.2,29.2,28.1,28.2,27.4,27.7,26.8,24.9,25.5,24.4,24.4,21.6,21.4,21.5,20.7,20.6,21.4,21.5,23.4,24.6,27.2,26.6,27.2,27.3,26.1,27.1,27.0,26.7,24.4,24.7,25.2,26.2,26.6,26.1,26.5,27.8,27.2,28.2,27.6,27.9,29.0,28.5],[5.7,4.7,4.1,3.5,3.1,2.5,2.1,1.6,1.3,1.0,0.9,0.8,0.8,1.3,1.4,1.1,1.4,1.1,1.3,1.3,1.8,2.2,2.6,3.2,3.4,4.0,4.0,4.5,4.7,4.5,4.6,4.7,3.8,3.6,3.3,2.7,2.7,2.3,3.1,4.0,5.0,4.2,3.9,3.8,3.4,3.1,2.2,2.6,2.4,3.0,3.2,3.6,4.1,4.6,4.8,5.1,5.3,5.9,5.7,5.3,5.2,4.7,4.5,4.4,3.7,3.4,2.7,2.8,2.1,2.5,2.0,2.7,2.7,3.7,4.4,4.8,5.9,7.3,8.2,7.9,6.1,5.9,4.9,4.6,4.2,3.9,3.1,3.1,2.3,2.8,2.5,3.1,2.9,3.6,3.7,4.3,4.5,4.7,5.1,5.2,4.7,4.7,4.6,4.6,4.5,4.2,4.1,4.1,3.9,3.3,3.2,3.6,3.0,2.5,3.0,3.2,2.4,2.4,3.0,2.6,3.5,2.6,2.3,2.9,3.1,2.3,2.2,2.6,3.0,3.6,4.4,4.5,5.3,7.2,10.1,12.0,14.6,16.6,18.3,20.5,22.1,22.6,24.1,23.1,23.8,23.8,23.5,23.9,24.2,22.8,24.4,23.5,20.4,23.2,23.2,23.3,24.0,24.4,21.8,24.4,24.8,26.0,27.2,27.8,28.0,28.1,27.5,27.4,28.4,29.2,29.3,29.2,29.8,29.7,30.0,30.0,30.6,30.4,30.1,30.3,30.4,30.4,30.2,30.2,30.3,30.3,30.0,30.4,30.3,30.1,30.1,29.4,30.0,29.7,29.9,29.7,28.8,29.0,27.8,26.8,26.3,25.5,26.5,27.3,26.3,24.2,25.4,26.8,24.1,24.4,22.5,25.6,26.5,25.3,26.8,26.4,28.1,28.7,28.1,27.6,28.5,29.4,28.4,28.4,28.0,27.2,24.9,24.2,24.4,22.1,20.6,20.9,23.8,24.2,25.7,26.6,28.1,27.4,29.0,28.6,28.4,28.9,29.6,29.8,29.5,28.5,29.3,30.1,28.8,29.0,28.5,27.7,28.4,28.6,29.8,29.4,29.8,30.1,29.8,29.9,30.7,30.7,30.9,30.5,30.5,30.1,29.5,29.2,29.2,27.8,28.5,27.8,26.7,26.2,27.9,28.5,28.9,29.1,28.1,29.2,28.7,29.7,29.0,28.2,28.5,29.9,29.5,29.2,28.5,27.4,26.6,25.9,26.4,25.4,23.5,24.1,22.8,23.4,21.5,21.9,21.9,20.9,20.4,21.2,20.6,22.4,23.3,25.8,25.9,26.6,27.1,25.1,26.3,25.8,25.6,23.7,22.9,23.8,24.7,25.4,24.5,25.6,27.0,26.7,27.4,26.4,26.8,28.4,28.2],[5.5,4.6,4.3,3.5,3.0,2.7,2.1,1.9,1.5,1.5,1.2,0.9,0.8,0.9,1.2,1.1,1.4,1.3,1.5,1.5,2.0,2.2,2.9,3.2,3.5,4.0,4.0,4.3,4.8,5.0,4.7,4.3,4.0,3.5,3.4,2.7,2.9,2.2,3.3,3.9,5.3,4.5,4.4,4.2,3.5,3.1,2.2,2.8,2.5,3.3,3.0,4.0,3.7,4.2,4.9,5.5,5.7,6.4,6.3,5.8,5.8,5.1,4.5,4.1,3.6,3.6,2.6,3.2,2.3,2.7,2.2,2.7,2.6,3.9,4.6,5.1,6.1,7.5,8.1,8.2,6.4,6.2,5.1,4.8,4.2,4.0,3.3,3.4,2.3,2.9,2.3,3.5,2.7,3.9,3.9,4.2,4.7,5.1,5.4,6.0,5.0,5.1,4.7,5.0,4.9,4.6,4.3,4.5,4.4,3.5,3.6,4.2,3.2,2.4,3.0,3.3,2.5,2.4,3.1,2.8,3.5,2.8,2.2,2.6,3.0,2.4,1.9,2.3,3.0,3.5,4.7,4.6,5.3,6.9,9.8,11.5,13.8,15.3,18.0,20.9,22.6,23.1,24.4,23.2,24.1,24.1,23.1,23.8,24.0,23.3,24.1,23.2,21.1,22.9,23.5,23.4,24.0,24.9,22.7,24.7,25.7,27.0,28.1,28.5,28.3,28.7,28.0,28.3,28.8,29.3,29.7,29.6,29.9,29.7,30.0,30.0,30.5,30.4,30.1,30.3,30.2,30.4,30.1,30.3,30.0,30.2,29.8,30.3,30.4,30.2,30.0,29.4,30.0,29.7,30.0,29.7,29.0,29.3,28.7,27.8,26.9,26.1,27.3,27.5,27.3,25.2,25.8,27.2,25.0,25.2,23.2,26.3,26.8,25.7,27.3,26.5,28.5,29.2,28.7,27.1,29.1,29.7,28.7,28.7,28.1,27.4,25.5,24.4,24.5,22.6,21.1,21.0,24.6,25.2,25.8,27.1,27.6,28.1,29.2,28.4,29.0,29.2,29.7,29.9,29.9,28.8,29.1,30.2,28.6,28.6,28.7,27.8,28.5,29.1,29.9,29.5,29.9,30.0,29.6,30.0,30.7,30.7,30.9,30.3,30.5,30.0,29.7,29.4,29.6,28.9,28.9,28.6,27.1,26.1,28.5,28.9,29.4,29.8,28.8,29.5,29.4,29.9,29.2,28.5,28.8,30.1,29.7,29.5,28.9,28.3,27.2,26.2,27.5,25.6,24.1,25.0,23.6,23.4,21.7,21.7,21.5,20.6,20.5,21.5,20.5,22.8,23.4,26.1,26.2,27.0,26.9,24.9,27.0,26.1,26.2,23.6,23.7,24.8,25.1,26.5,25.0,26.2,27.8,27.0,28.2,26.9,27.5,28.7,28.6],[6.5,5.6,5.3,4.1,4.1,3.4,2.8,2.5,2.1,2.0,1.7,1.2,0.8,0.8,1.0,1.1,1.5,1.4,1.9,2.0,2.6,2.8,3.4,4.0,4.0,4.4,4.6,5.0,5.8,5.7,5.4,5.1,4.4,3.8,3.9,3.4,3.2,2.7,3.8,4.3,5.6,4.6,4.6,4.4,3.6,3.3,2.4,3.2,3.2,3.6,3.7,4.1,4.5,5.0,6.1,6.3,6.5,7.0,6.7,6.7,6.5,5.8,5.5,4.7,4.2,4.2,3.5,3.8,2.7,3.2,2.3,3.0,2.8,3.7,4.8,4.9,6.4,7.7,8.3,8.6,6.8,6.3,5.1,5.2,4.6,4.2,3.2,3.5,2.5,3.4,2.9,3.6,3.7,4.3,4.6,4.7,5.5,5.9,6.5,6.7,5.9,6.2,5.2,5.5,5.3,5.3,4.6,4.8,4.9,4.4,4.3,4.4,4.0,3.3,3.8,4.0,3.1,2.7,3.5,3.0,3.9,3.2,2.4,3.1,3.6,2.7,2.1,2.5,3.1,3.6,4.4,4.7,5.4,7.1,9.9,11.0,14.0,16.2,17.7,20.5,21.7,22.3,24.0,22.8,23.8,23.8,22.8,23.6,23.1,22.6,24.1,23.1,20.7,22.7,23.5,22.2,23.8,24.9,23.0,24.8,25.1,26.7,27.4,28.5,27.0,28.6,27.6,28.4,28.2,28.9,28.5,28.7,29.4,29.1,29.6,29.3,30.1,29.5,29.4,30.0,30.0,30.1,29.9,30.1,29.6,30.0,29.3,29.8,29.5,29.7,29.4,29.1,29.2,29.2,29.1,28.9,28.7,28.5,28.1,26.7,27.0,24.9,26.8,26.8,27.1,24.7,24.6,26.8,25.7,25.8,23.0,26.3,26.2,24.8,26.5,25.5,27.5,29.0,27.8,27.6,28.9,28.9,28.6,28.6,28.2,27.6,25.8,22.5,25.0,22.7,21.5,21.2,24.2,24.7,25.7,26.4,26.6,27.5,28.4,27.8,27.7,28.7,29.4,29.4,29.5,28.2,28.4,29.9,28.7,27.9,27.7,25.9,28.1,28.0,29.0,28.8,29.8,29.0,29.2,29.2,30.3,30.5,30.5,30.2,29.9,28.9,29.0,28.7,28.9,28.1,28.3,27.6,27.0,26.2,28.3,28.7,28.8,28.6,28.1,28.8,28.8,29.4,28.7,27.8,28.2,29.3,28.5,28.9,28.7,27.8,27.2,25.4,26.2,24.9,23.8,24.3,23.6,22.7,20.7,21.0,21.1,20.1,20.2,20.1,20.2,22.5,22.2,25.4,26.4,25.2,26.9,25.3,24.7,25.2,25.0,23.5,23.3,22.8,24.1,25.4,24.0,25.6,27.3,26.1,28.1,26.8,27.5,28.8,28.6],[7.6,6.7,6.0,5.4,4.9,4.4,3.9,2.9,2.7,2.3,1.8,1.8,1.2,0.9,0.8,0.9,1.3,1.7,2.3,2.7,3.5,3.7,4.6,5.2,5.6,6.2,6.3,6.6,7.9,7.7,7.3,7.1,6.1,5.7,5.6,4.6,4.7,4.0,5.1,5.8,6.8,6.3,6.4,5.9,5.3,4.9,3.6,4.6,4.4,5.0,5.3,6.0,6.4,6.8,8.0,8.5,8.6,9.0,8.8,8.4,8.7,7.6,7.2,6.4,6.0,5.5,4.6,4.8,3.9,4.4,3.2,4.3,3.6,5.0,5.9,5.7,7.0,8.4,9.1,9.2,7.4,7.5,6.4,6.0,5.5,5.0,4.3,4.5,3.3,4.8,3.9,4.7,4.6,5.3,6.2,6.3,7.1,7.8,8.4,8.8,7.4,7.5,6.9,7.0,7.2,6.8,6.3,6.3,6.2,5.9,5.3,5.8,5.0,4.1,4.6,4.9,3.6,3.1,4.2,3.6,4.7,3.9,2.6,3.2,4.1,3.0,2.2,2.7,3.7,3.9,4.9,5.8,5.6,7.5,11.0,11.8,15.0,17.0,18.5,20.6,22.2,22.8,24.1,22.9,23.2,23.8,22.7,23.4,23.2,22.5,23.6,23.3,20.5,22.5,23.2,23.1,24.3,25.2,23.0,25.5,26.5,26.9,28.3,29.2,28.6,29.4,28.4,29.2,29.0,29.6,29.5,29.5,30.2,30.0,30.3,30.1,30.2,30.2,30.2,30.2,30.3,30.4,30.4,30.5,30.1,30.3,30.2,30.3,30.1,30.2,29.9,29.9,29.9,30.0,29.9,29.9,29.7,29.5,29.4,28.2,27.8,26.3,27.7,27.6,27.6,25.8,26.3,27.6,26.2,26.3,24.6,27.4,27.7,26.4,28.2,27.3,29.0,29.4,29.3,28.6,29.3,29.9,29.3,29.4,28.7,28.3,26.8,24.7,25.3,23.9,22.3,22.0,25.1,25.3,26.7,27.5,28.3,28.6,29.5,29.1,28.5,29.2,30.0,30.1,30.0,29.2,29.7,30.3,29.3,29.5,28.8,27.7,29.3,29.1,29.8,30.0,30.2,30.0,29.9,30.0,30.7,30.8,30.9,30.6,30.6,29.9,29.9,29.6,29.6,28.9,29.6,28.6,28.0,27.0,29.2,29.6,29.5,30.0,29.0,29.7,29.5,30.0,29.6,28.6,29.1,30.0,29.5,29.7,29.5,28.9,28.4,27.2,27.7,26.6,25.0,24.8,24.4,24.1,21.9,22.5,21.8,21.2,21.1,21.6,21.6,23.2,24.6,27.3,27.1,27.6,28.0,26.2,27.1,26.9,26.4,24.4,24.5,24.7,25.8,27.0,26.0,26.3,28.1,27.1,28.8,28.1,28.5,29.5,29.0],[6.8,5.7,5.3,4.2,3.9,3.0,3.0,2.3,2.4,1.6,1.5,1.5,1.3,1.2,1.0,0.8,1.0,1.3,1.5,2.3,2.4,3.0,3.1,3.8,4.3,4.6,4.7,5.2,6.0,6.5,5.7,5.5,4.8,4.5,4.4,3.6,3.6,2.9,3.7,4.7,6.1,5.2,5.4,5.1,4.2,3.8,2.8,3.6,3.4,4.2,4.2,5.1,5.3,5.6,6.3,6.8,7.2,7.6,7.7,7.1,7.3,6.5,6.1,5.6,5.2,5.1,4.2,4.3,3.5,3.8,3.0,3.6,3.7,4.4,5.5,5.6,6.7,7.8,8.7,8.8,7.0,7.1,5.8,5.7,5.3,4.8,4.1,4.3,3.3,4.2,3.6,4.5,4.3,5.3,5.6,5.7,6.3,6.6,7.0,7.1,6.3,6.2,5.8,5.8,6.0,6.1,5.3,5.5,5.7,4.9,4.8,5.1,4.6,3.7,4.1,4.3,3.4,3.1,3.8,3.2,4.4,3.7,2.6,3.4,3.8,3.4,2.5,3.2,3.9,4.0,5.3,5.7,5.8,7.4,10.0,11.9,14.7,16.3,18.2,20.8,22.5,23.4,24.8,23.7,24.1,24.2,23.3,24.3,23.8,23.2,24.2,23.9,21.4,23.7,24.4,23.5,24.8,25.2,22.5,25.4,26.1,26.8,28.0,28.9,28.1,29.0,28.3,28.4,28.3,29.3,29.3,29.5,29.9,29.8,30.0,30.1,30.4,30.3,29.9,30.2,30.3,30.4,30.2,30.3,30.0,30.2,29.9,30.1,30.2,30.3,29.8,29.8,29.9,29.7,29.9,29.8,29.3,29.5,29.0,27.7,27.3,25.8,27.5,27.7,27.4,25.5,25.4,27.3,25.5,25.4,23.8,26.7,26.8,25.4,27.3,26.6,28.4,29.0,28.4,27.7,29.1,29.5,29.0,29.1,28.2,27.7,26.0,24.5,24.6,23.1,21.9,21.7,24.6,24.9,25.9,26.8,27.5,27.8,28.8,28.4,28.4,28.6,29.6,29.8,29.8,28.5,29.1,30.2,28.8,28.9,28.3,27.4,28.9,28.6,29.9,29.7,30.1,29.8,29.4,29.8,30.7,30.7,30.9,30.5,30.4,29.7,29.4,29.4,29.5,28.8,29.1,28.2,27.6,26.3,28.7,29.4,29.5,29.7,28.7,29.1,29.1,29.2,28.9,27.9,28.3,29.6,29.0,29.3,28.8,28.1,27.5,26.5,27.5,26.1,24.4,24.9,24.1,23.3,22.0,22.1,22.0,21.4,21.1,21.7,21.2,22.7,23.8,26.8,26.7,26.7,27.2,25.8,26.7,26.4,26.0,23.7,23.6,24.8,25.6,26.4,24.9,26.2,27.8,26.8,28.0,27.0,27.6,28.8,28.5],[6.4,5.5,5.0,4.3,3.7,3.1,2.8,2.3,2.0,1.6,1.4,1.4,1.3,1.5,1.2,0.8,0.8,1.0,1.3,1.7,2.2,2.6,3.2,3.9,4.2,4.6,5.1,5.6,6.5,6.7,6.3,5.9,4.9,4.5,4.2,3.4,3.3,2.7,3.6,4.2,5.6,4.8,5.1,5.0,3.9,3.6,2.6,3.8,3.4,4.0,4.2,4.9,5.4,6.1,6.7,7.3,7.5,7.9,7.9,7.3,7.6,6.7,6.2,5.6,5.0,4.5,3.8,4.1,3.2,3.9,2.9,3.6,3.5,4.2,5.5,5.2,6.6,7.9,8.5,8.7,7.0,6.9,5.6,5.4,4.9,4.6,4.0,4.5,3.2,4.3,3.4,4.3,4.2,4.7,5.2,5.6,6.2,6.9,7.2,7.5,6.5,6.6,6.1,6.2,6.2,5.8,5.5,5.4,5.3,4.8,4.6,5.0,4.2,3.3,4.1,4.4,3.2,3.1,4.0,3.6,4.4,3.8,2.9,3.8,4.2,3.3,2.5,3.4,4.0,4.1,4.8,5.5,5.7,7.4,10.9,12.3,15.2,17.6,19.4,20.4,22.1,22.9,24.2,23.4,23.5,24.3,23.2,23.8,23.7,22.7,23.8,23.2,21.2,23.2,23.7,23.7,25.6,25.7,23.6,26.2,26.3,27.2,28.6,29.3,29.0,29.6,28.8,29.3,29.3,29.8,29.8,29.8,30.3,30.1,30.2,30.1,30.3,30.4,30.2,30.2,30.4,30.4,30.5,30.6,30.5,30.2,30.2,30.2,30.6,30.1,30.1,30.1,30.2,30.1,30.2,30.2,29.6,30.0,29.4,28.5,28.0,26.8,27.8,28.2,27.9,26.4,26.8,27.8,26.4,26.3,25.1,27.3,28.1,27.2,28.1,27.2,28.9,29.2,29.2,28.3,29.1,29.8,29.2,29.3,28.8,28.3,26.6,25.4,25.8,24.0,23.1,23.1,25.7,26.3,27.5,27.9,28.4,28.6,29.5,29.1,28.8,29.3,29.9,30.0,29.8,29.2,29.4,30.1,29.1,29.3,29.0,28.6,29.0,29.4,29.7,30.0,30.3,30.3,30.1,30.1,30.7,30.9,30.9,30.5,30.4,30.1,29.9,29.6,29.9,29.1,29.6,28.9,28.5,27.8,29.4,29.8,30.0,29.9,29.4,29.9,29.5,30.0,29.9,28.3,29.3,29.9,29.5,29.5,29.6,28.9,28.8,27.5,27.8,27.4,25.6,25.7,25.1,24.7,22.7,22.5,21.9,20.7,20.7,21.1,21.8,23.8,24.7,27.0,26.7,27.8,27.6,26.0,27.7,27.1,26.9,24.7,24.7,25.4,26.7,27.6,26.4,27.3,28.5,27.8,29.1,28.1,28.5,29.3,28.7],[5.1,4.0,3.5,2.7,2.4,1.9,1.9,1.4,1.3,1.2,1.3,1.2,1.1,1.5,1.3,1.0,0.9,0.8,0.8,1.2,1.4,1.8,1.9,2.3,2.6,3.0,3.3,3.5,4.1,4.4,4.0,3.7,3.4,2.8,2.8,2.3,2.2,1.9,2.5,3.1,4.8,3.9,3.9,3.8,3.2,2.6,2.0,2.5,2.3,2.9,2.8,3.5,3.5,3.9,4.3,5.0,5.2,5.9,5.8,5.3,5.3,4.5,4.1,3.9,3.4,3.4,2.9,3.1,2.5,2.8,2.2,2.8,2.8,3.6,4.5,4.6,5.8,7.1,7.7,7.9,6.1,5.9,4.6,4.7,3.9,3.9,3.3,3.2,2.6,2.9,2.7,3.5,3.1,3.6,3.5,3.9,4.1,4.6,5.1,5.2,4.5,4.7,4.4,4.5,4.3,4.0,3.9,4.1,3.8,3.3,3.2,3.7,3.1,2.8,3.3,3.3,2.7,2.6,3.3,3.1,3.7,3.2,2.5,3.0,3.5,3.0,2.4,2.9,3.4,3.7,4.4,4.6,5.3,6.8,10.1,11.6,14.5,16.7,17.9,20.0,21.6,22.0,23.9,22.7,23.2,23.8,22.8,23.2,23.3,22.2,23.7,22.9,20.2,22.0,23.2,22.8,24.5,24.7,22.5,25.0,25.5,26.7,27.7,28.5,27.6,28.3,27.8,27.9,28.0,28.3,28.8,28.8,29.3,29.0,29.7,29.3,29.6,29.7,29.5,29.3,29.6,29.9,29.8,30.1,29.7,29.6,29.0,29.6,29.5,29.0,29.0,29.3,29.1,29.1,29.5,29.2,28.8,29.0,28.5,27.3,27.0,25.8,26.9,27.0,27.2,25.2,25.8,27.1,25.0,25.0,23.4,26.4,27.0,26.2,27.2,26.7,28.1,29.0,28.5,27.9,28.8,29.2,28.7,28.8,28.3,27.3,25.3,24.5,25.1,22.4,21.2,20.7,24.9,25.2,26.2,26.8,27.7,27.5,28.8,28.1,27.6,28.8,29.6,29.3,29.6,28.3,28.6,29.8,28.7,28.2,28.7,26.8,28.0,27.9,28.5,28.7,29.6,29.0,29.1,29.3,30.5,30.5,30.6,30.3,30.0,28.9,28.7,28.9,28.3,27.4,28.7,27.6,27.2,26.1,28.1,28.3,28.9,28.3,28.1,28.3,28.8,29.0,28.5,27.8,28.6,29.0,28.7,28.7,28.6,27.9,27.6,26.5,26.4,26.1,23.8,25.1,24.2,22.6,21.1,21.0,21.0,20.0,19.8,20.3,20.1,23.0,24.0,26.4,26.2,27.0,27.0,25.4,26.2,26.0,25.6,23.1,23.4,24.4,24.5,25.8,25.0,26.1,27.2,26.9,27.7,27.1,27.6,28.7,28.2],[4.8,3.6,3.0,2.3,2.2,1.7,1.5,1.3,1.1,1.2,1.3,1.2,1.4,1.8,1.5,1.3,1.2,0.9,0.8,0.8,1.1,1.3,1.7,2.0,2.2,2.6,2.8,3.0,3.6,3.7,3.4,3.2,2.7,2.4,2.4,2.0,1.9,1.5,2.4,2.9,4.3,3.5,3.3,3.5,2.7,2.3,1.6,2.1,1.8,2.3,2.4,2.8,3.0,3.4,3.7,4.3,4.7,5.4,5.5,4.9,4.8,4.1,3.5,3.4,2.9,2.9,2.4,2.5,2.1,2.4,1.9,2.5,2.5,3.1,4.3,4.3,5.5,6.7,7.2,7.6,5.7,5.4,4.3,4.1,3.6,3.6,3.0,2.9,2.3,2.8,2.5,3.0,2.7,3.2,3.1,3.7,3.7,4.2,4.4,4.7,4.0,4.4,4.1,4.2,4.0,3.8,3.6,4.1,3.7,3.1,3.2,3.7,3.1,2.6,3.2,3.4,2.7,2.6,3.2,3.1,3.7,3.2,2.7,3.2,3.5,2.9,2.6,3.0,3.4,3.7,4.4,4.9,5.3,6.8,10.3,12.0,14.6,16.9,19.1,20.6,22.4,22.6,24.3,23.1,23.6,23.9,23.1,23.4,23.9,22.5,23.9,23.4,21.1,23.4,24.0,23.9,25.3,25.9,23.2,25.4,26.1,26.6,27.9,28.8,28.4,29.2,28.6,28.6,29.4,29.7,29.6,29.6,30.0,30.0,30.0,30.1,30.2,30.3,30.0,30.0,30.2,30.3,30.2,30.2,30.2,30.0,30.0,29.9,30.0,30.2,30.0,29.9,30.1,30.0,30.0,29.9,29.2,29.6,29.0,27.8,27.5,26.7,27.5,27.9,27.0,25.3,26.6,27.4,25.2,25.4,23.6,26.5,27.6,26.6,27.4,27.2,28.2,28.7,28.9,28.3,28.5,29.3,28.7,28.7,28.6,27.8,25.5,24.9,24.9,23.2,22.0,21.9,25.1,25.3,26.8,27.3,28.3,28.2,28.8,28.8,28.5,29.1,29.5,29.6,29.4,29.1,29.4,29.9,28.5,28.8,29.2,28.1,28.7,29.0,29.7,29.8,29.8,29.9,30.0,29.9,30.6,30.8,30.9,30.4,30.5,29.7,29.6,29.4,29.8,28.6,29.3,28.0,27.7,26.6,28.8,29.0,29.4,29.2,28.8,29.5,29.3,29.6,29.3,28.5,28.8,29.4,29.4,29.4,29.1,28.6,27.8,27.4,27.3,26.8,24.3,25.0,24.8,24.4,22.3,22.6,22.0,20.8,20.7,21.3,22.0,23.3,24.3,26.4,26.0,27.6,26.7,25.4,27.2,26.8,26.4,24.2,24.5,25.1,25.4,26.4,25.5,26.5,27.8,27.6,28.7,27.7,28.1,28.9,28.5],[4.7,3.4,2.8,2.0,1.8,1.4,1.2,1.1,1.0,1.1,1.4,1.2,1.4,1.8,1.7,1.5,1.4,1.1,0.8,0.8,0.8,1.0,1.3,1.6,1.9,2.2,2.7,2.8,3.3,3.5,3.1,3.1,2.6,2.2,2.0,1.5,1.6,1.4,2.1,2.9,4.2,3.3,3.0,2.9,2.6,2.1,1.5,1.9,1.6,2.0,2.1,2.8,3.0,3.3,3.8,3.9,4.2,5.2,5.1,4.5,4.3,3.7,3.4,3.2,2.8,2.7,2.1,2.2,1.8,2.0,1.8,2.2,2.4,3.1,4.0,4.3,5.3,6.8,7.6,7.9,5.7,5.3,4.0,4.0,3.3,3.4,2.8,2.5,2.1,2.4,2.1,2.6,2.5,2.9,3.0,3.3,3.4,3.7,4.1,4.1,3.6,3.8,3.7,3.6,3.6,3.2,3.2,3.3,3.0,2.7,2.8,3.2,2.5,2.2,2.9,3.1,2.4,2.4,3.0,3.0,3.4,3.0,2.7,2.9,3.1,2.6,2.4,3.0,3.1,3.7,3.9,4.1,5.1,6.8,10.4,11.7,14.4,16.1,18.7,21.0,22.5,22.0,24.2,23.0,23.7,24.0,23.0,23.4,23.9,22.4,24.0,23.3,20.5,22.3,23.3,23.4,24.6,25.1,22.6,24.6,25.4,26.6,27.3,28.2,27.7,28.5,27.8,27.5,28.4,29.5,29.4,29.2,29.6,29.5,29.8,29.8,30.3,30.3,29.9,30.0,30.0,30.2,30.2,30.2,30.0,30.1,29.7,30.1,30.0,29.7,29.9,29.6,29.8,29.7,29.7,29.6,29.0,29.1,28.2,27.7,26.8,26.1,26.5,27.1,26.6,24.6,26.4,26.6,24.6,24.7,23.1,25.5,26.7,25.9,26.7,26.6,28.0,28.7,28.4,27.9,28.4,29.1,28.4,28.3,27.9,27.0,24.7,23.9,24.3,22.5,21.5,21.4,24.0,24.9,25.5,27.3,27.8,27.4,28.8,28.7,28.5,28.7,29.4,29.5,29.4,28.5,29.0,29.9,28.2,28.5,28.1,27.8,28.0,28.4,29.3,29.3,29.7,29.8,29.8,29.9,30.7,30.9,30.9,30.4,30.4,29.8,29.3,29.0,28.8,28.0,28.3,27.8,27.0,26.1,28.0,28.4,28.7,28.7,28.2,28.5,29.0,29.4,29.0,28.4,28.4,29.5,29.2,28.9,28.5,28.0,26.8,26.7,27.0,26.1,23.8,24.8,24.3,23.2,21.3,22.0,21.8,20.7,20.1,20.8,20.6,22.8,23.2,25.6,25.6,27.2,26.7,25.1,26.7,25.5,25.9,23.1,23.5,24.5,24.9,26.2,25.2,26.4,27.5,26.8,27.9,27.2,27.2,28.5,28.2],[4.5,3.1,2.3,1.6,1.5,1.2,1.1,1.1,1.1,1.3,1.6,1.4,1.7,2.2,2.1,1.8,1.7,1.4,1.0,0.8,0.8,0.8,1.0,1.3,1.4,1.7,2.0,2.4,2.8,3.0,2.7,2.6,2.1,1.8,1.7,1.2,1.3,1.2,2.0,2.6,4.1,3.1,2.7,2.7,2.3,1.8,1.4,1.6,1.4,1.8,1.8,2.3,2.4,2.8,3.0,3.5,3.9,4.8,4.9,4.2,4.2,3.5,3.0,2.9,2.5,2.4,1.9,2.0,1.8,1.9,1.8,2.1,2.3,2.9,4.0,4.3,5.3,6.6,7.3,7.6,5.5,5.1,3.9,3.8,3.1,3.2,2.8,2.4,2.1,2.3,2.1,2.5,2.4,2.7,2.7,3.2,3.2,3.7,3.8,3.9,3.5,3.7,3.3,3.5,3.5,3.0,3.0,3.5,3.1,2.6,2.7,3.2,2.9,2.4,2.7,3.1,2.5,2.5,2.9,3.0,3.6,2.7,2.6,3.2,3.2,2.6,2.5,3.1,3.3,3.7,4.4,4.6,5.4,6.7,9.8,11.9,14.5,16.5,18.8,20.7,22.7,22.6,24.3,23.1,23.9,23.9,23.0,23.6,23.7,22.3,23.4,22.8,21.4,22.9,23.8,24.5,25.3,25.8,23.0,25.5,25.9,26.6,27.8,28.6,27.9,29.3,27.6,28.5,28.6,29.6,29.3,29.0,29.7,29.3,29.7,29.8,30.1,30.2,30.0,30.0,30.1,30.3,30.0,30.2,30.0,30.0,29.9,29.9,30.4,29.8,29.8,29.7,29.8,29.9,29.8,29.7,29.1,29.2,28.8,27.5,27.1,26.3,27.5,27.6,27.1,25.5,26.2,27.2,25.1,25.1,23.6,26.1,27.5,26.4,27.2,26.3,28.0,28.6,28.7,27.9,28.4,29.4,28.7,28.7,28.3,27.8,25.2,24.6,25.0,23.3,21.8,22.0,25.2,25.4,26.3,26.7,27.4,27.7,28.7,28.2,28.1,28.8,29.4,29.7,29.4,28.2,29.2,30.0,28.1,28.2,28.7,27.2,27.9,28.4,29.6,29.8,29.7,29.8,30.2,29.9,30.7,30.9,31.0,30.5,30.5,29.9,29.6,29.0,29.0,28.4,27.7,27.6,27.1,25.9,28.5,28.5,29.0,28.2,28.3,29.1,28.6,29.6,29.1,27.7,28.5,29.5,29.2,29.2,29.0,28.2,27.6,27.3,26.4,26.5,24.2,25.3,25.1,24.1,21.4,22.8,22.2,21.1,20.8,21.5,21.9,23.2,23.8,25.7,25.5,26.9,26.5,24.7,26.4,25.9,25.6,23.2,23.8,24.6,25.1,26.3,25.5,26.5,27.7,27.3,28.5,27.4,27.9,28.8,28.3],[4.4,2.9,2.1,1.5,1.4,1.1,1.0,1.1,1.2,1.6,2.0,1.7,1.8,2.5,2.7,2.1,2.2,1.8,1.3,1.0,0.8,0.8,0.8,1.1,1.4,1.7,1.8,2.2,2.7,3.2,2.7,2.6,2.0,1.8,1.5,1.1,1.2,1.2,2.0,2.8,4.3,3.2,2.9,2.9,2.6,1.8,1.4,1.6,1.3,1.9,1.8,2.2,2.6,2.9,3.2,3.7,4.0,4.8,4.7,4.3,4.2,3.7,3.2,2.9,2.4,2.5,2.0,2.1,1.7,2.0,1.8,2.1,2.5,3.1,4.2,4.6,5.8,7.2,7.9,8.0,5.8,5.3,4.1,4.2,3.3,3.6,2.9,2.5,2.1,2.2,2.1,2.5,2.4,2.8,2.8,3.2,3.3,3.7,3.8,4.0,3.6,3.7,3.5,3.6,3.6,3.3,3.2,3.6,3.1,2.5,3.0,3.2,2.9,2.4,3.1,3.5,2.7,2.7,3.2,3.3,3.8,3.0,2.9,3.4,3.3,2.9,2.9,3.5,3.7,4.1,4.4,4.6,5.4,7.1,10.4,11.9,14.1,15.3,17.8,19.8,21.3,21.2,23.6,22.1,23.4,23.2,22.3,23.3,23.6,21.7,23.3,22.9,20.5,21.8,22.5,23.2,24.3,24.4,21.2,24.4,25.0,26.2,27.4,27.9,27.0,28.4,27.6,27.2,27.5,29.3,29.1,28.6,29.2,29.1,29.5,29.7,30.1,30.2,30.0,30.1,30.0,30.3,30.2,30.2,30.0,30.1,29.8,29.9,30.2,29.5,29.8,29.6,29.5,29.6,29.5,29.3,28.6,28.7,28.0,26.8,26.2,25.8,26.3,26.6,26.4,24.3,25.3,25.9,24.3,24.2,22.5,25.2,25.6,25.0,26.0,25.9,27.1,28.3,28.0,27.3,28.0,28.9,28.3,28.0,27.5,26.5,23.8,23.7,23.6,21.9,20.3,20.8,23.5,24.2,24.4,26.3,26.6,26.6,28.0,27.9,27.7,28.3,29.0,29.4,29.5,28.2,28.6,29.8,27.9,27.8,28.0,26.7,27.8,28.0,28.9,29.2,29.5,29.6,29.8,29.7,30.7,30.9,30.8,30.5,30.4,29.7,29.1,28.7,28.6,27.7,27.8,27.2,26.4,24.7,27.7,28.1,28.5,28.3,28.1,28.6,28.7,29.6,28.4,27.7,27.7,29.2,29.0,28.8,28.1,27.2,26.0,25.8,26.0,25.5,23.3,24.3,24.6,22.9,21.2,21.2,21.7,20.6,19.1,20.6,20.2,22.7,22.9,25.1,25.6,26.3,26.2,24.6,25.9,24.9,25.1,22.4,23.3,24.1,24.5,25.4,24.8,25.6,27.3,26.3,27.7,26.4,26.8,28.2,27.9],[4.2,3.1,2.0,1.4,1.4,1.1,1.2,1.3,1.5,1.8,2.3,1.7,2.2,2.6,2.8,2.5,2.4,1.9,1.5,1.2,1.0,0.8,0.8,0.8,1.1,1.3,1.6,1.9,2.5,2.7,2.5,2.3,1.9,1.5,1.3,1.1,1.2,1.2,1.8,2.7,4.2,3.2,2.7,2.8,2.4,1.7,1.5,1.5,1.4,1.6,1.8,2.2,2.5,2.8,3.1,3.6,3.8,4.7,4.8,4.1,4.3,3.6,3.1,3.0,2.6,2.4,2.0,2.0,1.8,2.0,1.8,2.2,2.7,3.1,4.2,4.5,5.6,6.8,7.5,7.7,5.6,5.1,4.0,3.9,3.3,3.5,3.0,2.7,2.3,2.4,2.3,2.6,2.5,2.8,2.9,3.2,3.4,3.9,3.8,4.2,3.7,3.9,3.5,3.7,3.8,3.2,3.3,3.7,3.2,2.8,3.2,3.3,3.0,2.7,3.2,3.3,2.8,2.9,3.3,3.6,4.0,3.0,3.2,3.6,3.5,2.9,3.0,3.5,3.6,4.2,5.0,5.1,5.7,6.7,10.1,11.7,14.3,16.3,17.9,19.6,21.4,21.5,23.3,22.4,23.2,23.4,22.8,23.6,23.8,22.6,24.2,23.3,21.6,24.0,24.0,25.0,26.2,26.2,23.3,26.4,26.2,27.1,28.1,28.8,27.9,29.3,27.3,28.3,28.4,29.6,29.1,28.9,29.8,29.3,29.6,29.9,30.2,30.3,30.1,29.9,30.1,30.3,29.9,30.0,30.1,29.9,29.9,29.7,30.2,29.8,30.0,29.6,29.8,29.6,29.7,29.6,29.2,29.2,29.0,27.5,27.3,26.5,27.4,27.5,27.0,26.0,26.7,27.4,25.2,24.9,23.4,25.6,27.1,25.7,26.7,26.3,27.6,28.3,28.5,27.5,28.0,29.3,28.5,28.3,28.0,27.5,25.0,24.6,24.9,23.5,21.8,22.0,25.2,25.1,26.0,26.5,27.0,27.6,28.3,28.0,27.6,28.6,28.9,29.4,29.2,28.7,29.1,29.8,27.9,28.2,28.4,27.1,27.5,28.2,29.2,29.5,29.4,29.7,30.0,29.9,30.5,30.7,30.9,30.4,30.3,29.7,29.4,29.0,28.9,28.1,27.7,27.7,27.2,25.8,28.4,28.5,29.0,28.4,28.2,29.0,28.6,29.5,28.8,27.6,28.0,29.2,29.3,29.1,28.8,28.0,27.3,26.7,26.2,26.1,24.1,25.4,25.3,24.9,22.1,23.0,22.9,21.3,20.9,22.2,22.3,23.4,23.7,25.8,25.6,26.6,26.4,25.1,26.1,25.9,25.9,23.9,23.9,24.7,25.1,25.5,26.0,26.3,27.3,26.6,28.2,27.0,27.8,28.6,28.0],[4.2,3.1,2.3,1.5,1.6,1.2,1.7,1.8,2.5,2.6,3.1,2.7,3.2,4.0,3.8,3.6,3.3,2.8,2.2,2.1,1.5,1.3,0.9,0.8,0.9,1.4,1.7,2.0,2.5,2.8,2.7,2.4,2.1,1.7,1.5,1.3,1.4,1.7,2.1,2.8,4.3,3.5,2.9,3.3,2.9,2.2,2.3,1.9,2.0,1.9,2.3,2.4,2.8,3.3,3.6,4.3,4.4,5.2,5.1,4.8,4.9,4.4,4.0,3.6,3.1,2.8,2.7,2.5,2.5,2.5,2.7,2.7,3.7,3.8,5.0,5.2,6.5,7.6,8.0,8.4,6.4,5.5,4.7,4.7,4.0,4.5,3.9,3.3,3.5,3.1,3.1,3.0,3.3,3.5,3.7,4.1,4.5,4.6,4.6,5.0,4.9,5.1,4.6,4.9,4.8,4.5,4.5,4.9,4.6,3.8,4.8,4.8,4.7,4.2,4.9,4.7,4.6,4.5,5.1,5.5,5.2,4.8,4.9,5.6,5.3,4.9,4.9,5.5,5.3,6.3,6.9,6.8,7.0,7.8,12.0,13.3,15.2,16.2,18.7,20.4,21.8,22.0,23.7,22.5,23.8,23.5,22.8,24.2,24.0,22.6,24.9,23.8,21.6,24.5,25.1,24.9,26.1,25.4,22.1,26.4,26.2,27.0,28.1,28.8,27.6,29.0,27.6,28.1,28.1,29.3,29.1,28.9,29.6,29.2,29.3,29.4,30.0,29.8,29.7,29.5,30.0,30.0,29.9,30.1,30.0,30.0,29.8,29.6,30.1,29.6,29.4,29.4,29.3,29.5,29.4,29.5,28.7,28.3,28.5,27.3,27.3,26.2,27.3,27.0,26.7,25.4,25.9,26.9,24.7,24.6,23.5,25.7,26.8,25.4,26.7,26.2,27.7,28.4,28.3,27.3,28.1,29.0,28.5,28.2,27.8,27.3,24.6,24.4,24.4,22.9,20.8,21.9,24.9,25.3,25.7,26.7,26.8,27.8,28.5,28.1,27.5,28.8,29.3,29.5,29.5,28.8,29.0,29.8,28.1,28.0,28.5,26.9,27.4,28.3,28.6,29.4,29.7,29.3,29.8,29.6,30.4,30.6,30.8,30.2,30.1,29.5,29.3,28.8,29.1,28.3,27.3,27.8,27.2,25.6,28.3,28.4,28.9,27.9,28.4,29.0,28.5,29.5,28.5,27.6,28.3,29.3,29.2,28.8,28.5,27.6,27.4,26.6,26.3,26.1,24.4,25.5,25.4,24.5,22.2,23.6,23.9,22.4,20.8,22.4,21.8,23.3,23.7,25.8,26.0,26.7,27.0,25.8,26.5,25.9,25.5,24.2,24.2,24.9,25.1,25.8,25.4,26.1,27.5,26.1,27.4,27.0,27.8,28.6,27.8],[4.2,3.3,2.4,1.6,1.8,1.5,1.9,2.1,2.3,2.6,3.1,2.8,3.2,4.0,3.8,3.5,3.5,3.0,2.4,2.2,1.6,1.4,1.2,0.9,0.8,1.0,1.4,1.7,2.0,2.5,2.5,2.3,1.9,1.5,1.4,1.2,1.4,1.8,2.2,3.0,4.5,3.5,2.9,3.3,3.0,2.2,2.3,1.9,1.8,1.8,2.0,2.4,2.7,3.1,3.4,4.0,4.1,4.8,4.8,4.5,4.6,4.1,3.5,3.3,2.9,2.7,2.5,2.4,2.6,2.2,2.5,2.8,3.7,3.9,4.9,5.5,6.4,7.8,8.2,8.6,6.5,5.7,4.6,4.8,4.0,4.5,4.2,3.3,3.2,3.2,3.0,3.2,3.1,3.4,3.5,3.7,3.8,4.3,4.3,4.9,4.2,4.5,4.2,4.5,4.4,3.9,4.1,4.5,3.8,3.5,4.0,4.1,3.8,3.6,4.0,4.0,3.9,3.9,4.4,4.9,4.6,3.9,4.3,4.7,4.5,4.3,4.6,4.9,5.0,5.4,5.9,6.0,6.7,7.4,11.5,12.6,15.2,16.4,18.2,20.3,21.6,21.7,22.7,22.0,23.1,22.8,22.4,23.9,23.5,22.1,24.2,22.6,21.7,24.0,23.5,25.0,25.8,25.2,22.0,26.1,25.8,26.9,27.7,28.8,27.7,28.9,27.5,28.0,28.0,29.2,28.9,28.9,29.8,29.4,29.6,29.4,30.1,29.9,29.6,29.5,30.2,30.0,29.8,30.1,30.1,30.1,29.8,29.8,30.0,29.6,29.5,29.5,29.5,29.2,29.8,29.1,28.8,28.9,28.6,27.2,27.4,26.2,26.9,27.0,26.9,25.3,25.9,26.7,24.3,24.4,22.9,25.3,26.3,25.4,26.5,26.3,27.6,28.3,28.6,27.0,28.0,29.1,28.5,27.9,27.6,26.7,24.4,24.1,24.2,22.3,20.6,20.9,24.9,24.9,25.5,26.4,26.8,27.3,28.5,27.9,27.5,28.9,29.3,29.5,29.6,28.4,29.0,29.8,28.1,28.4,28.3,26.6,27.6,28.1,28.9,28.9,29.8,29.6,29.9,29.8,30.5,30.8,30.9,30.4,30.3,29.5,29.3,28.3,29.0,27.8,27.3,27.6,27.5,26.2,28.5,28.6,29.0,28.1,28.0,28.5,28.2,29.6,28.6,27.5,28.2,29.3,29.2,28.7,28.6,27.6,26.9,26.1,26.2,25.5,23.9,25.8,25.0,23.8,21.4,23.1,21.8,20.4,20.2,21.4,21.2,22.5,23.4,25.6,26.0,26.7,27.0,25.7,26.3,26.2,26.0,24.3,24.0,24.7,25.8,25.9,25.7,25.9,27.5,26.0,27.6,26.2,27.2,28.5,27.3],[4.2,3.7,2.8,1.7,2.5,2.1,2.6,3.2,3.4,3.6,4.4,3.7,4.5,5.0,5.1,4.6,4.7,4.0,3.6,2.7,2.3,2.1,1.5,1.3,1.0,0.8,0.9,1.4,1.6,2.2,2.2,1.7,1.9,1.5,1.4,1.6,1.8,2.4,2.4,3.2,4.6,3.5,2.9,3.4,3.3,2.3,2.6,2.3,2.3,2.1,2.3,2.6,2.7,2.8,3.0,3.9,3.7,4.8,4.9,4.6,4.7,4.5,3.8,3.4,3.2,2.6,2.9,2.8,3.0,2.6,3.4,3.5,4.6,4.4,5.4,5.7,6.9,8.3,8.3,8.7,6.8,6.0,5.2,5.2,4.6,5.2,4.7,4.0,4.6,3.9,3.5,3.5,3.4,3.8,4.1,4.6,4.9,4.6,4.5,5.1,5.2,5.3,5.2,5.4,5.0,5.0,5.2,5.8,5.0,4.6,5.3,5.4,5.0,5.0,5.5,5.5,5.3,5.3,6.2,6.8,6.4,5.0,5.7,6.1,5.7,5.2,5.5,6.6,6.1,6.9,7.6,7.8,8.0,8.9,12.9,13.0,16.0,17.4,19.6,20.7,22.1,22.2,24.0,23.0,24.1,24.0,23.4,24.9,24.8,23.2,25.2,24.3,22.6,25.3,24.7,24.7,26.3,26.0,23.0,26.6,26.6,27.2,28.4,29.0,28.2,29.3,28.4,28.6,28.9,30.0,29.3,29.1,29.8,29.5,29.5,29.6,30.1,30.2,29.8,29.8,30.1,30.2,30.1,30.2,30.2,30.0,30.0,29.7,30.2,29.9,29.9,29.7,30.0,29.7,29.8,29.5,29.2,29.0,28.9,27.6,27.4,26.6,27.7,27.8,27.1,25.9,26.6,27.5,25.3,25.0,23.8,26.1,27.3,25.9,27.2,26.8,28.2,28.6,28.9,27.7,28.3,29.5,28.8,28.2,28.3,27.7,25.2,25.1,24.7,23.0,21.8,21.9,25.0,25.1,26.1,27.0,27.3,28.0,28.8,28.3,27.8,29.1,29.4,29.6,29.5,28.9,29.2,29.8,28.2,28.2,28.3,27.4,27.5,28.5,29.2,29.6,29.9,29.9,30.0,30.1,30.7,30.9,30.9,30.5,30.3,29.7,29.5,29.0,29.0,28.4,27.9,27.9,27.1,26.2,28.5,28.4,28.9,28.6,28.4,29.2,28.6,29.8,28.9,28.0,28.5,29.8,29.4,29.1,29.1,28.2,27.8,26.5,27.1,26.3,24.7,25.0,25.2,24.1,22.7,23.6,23.1,22.0,21.0,22.5,22.4,23.1,23.2,25.7,26.0,27.0,27.0,26.0,26.7,26.4,26.2,24.2,24.4,24.9,25.1,26.1,25.9,26.1,27.7,26.3,28.0,27.0,28.0,28.8,28.0],[4.0,3.2,2.3,1.6,2.1,2.1,2.1,2.9,2.8,3.1,3.6,3.1,3.3,3.8,4.0,3.6,3.7,3.3,3.1,2.7,2.5,2.1,1.8,1.4,1.4,0.9,0.8,0.9,1.2,1.3,1.4,1.2,1.2,1.2,1.3,1.5,1.9,2.2,2.7,3.3,4.7,3.7,2.8,3.2,3.1,2.3,2.3,2.0,2.0,1.4,1.6,1.5,1.9,2.2,2.5,3.3,3.2,4.2,4.4,3.5,3.9,3.2,2.6,2.4,2.2,2.0,2.1,2.0,2.2,2.2,2.6,2.9,3.3,3.9,4.9,5.1,6.2,7.7,8.0,8.2,6.4,5.4,4.5,4.4,3.5,4.1,3.5,3.0,2.9,2.7,2.5,2.4,2.4,2.5,2.8,3.0,3.2,3.6,3.6,4.1,3.5,4.1,3.7,4.2,3.9,3.4,3.6,4.1,3.5,3.1,3.6,3.8,3.3,3.3,3.7,3.5,3.3,3.6,3.9,4.5,4.4,3.4,3.8,4.3,3.8,3.5,3.8,4.5,4.2,4.9,5.3,5.5,6.0,7.2,10.5,12.2,15.3,16.2,18.6,21.0,22.2,22.4,23.7,22.9,23.6,23.2,22.6,24.2,23.9,22.5,24.8,22.9,21.0,24.0,23.8,24.3,25.9,25.1,22.3,26.1,25.9,26.7,28.0,28.6,27.4,28.7,27.0,28.0,27.5,29.0,28.5,28.5,29.4,28.9,29.4,29.2,29.8,29.7,29.7,29.5,30.0,30.1,30.0,30.2,30.0,30.0,29.6,29.5,29.8,29.2,29.6,28.8,29.3,29.2,29.1,29.1,28.7,28.6,28.5,27.1,26.9,26.1,26.9,26.9,26.6,25.0,25.5,26.6,24.7,24.6,22.9,25.3,26.0,25.1,26.1,26.5,27.4,28.3,27.8,26.9,27.9,29.0,28.2,27.8,27.3,27.0,24.3,24.3,24.0,22.3,21.3,21.9,24.0,24.5,25.3,26.6,26.1,26.9,28.2,27.7,27.0,28.4,29.1,29.5,29.2,27.7,28.5,29.5,27.8,27.4,27.9,26.3,26.9,27.9,28.3,28.8,29.5,29.3,29.5,29.7,30.6,30.9,30.9,30.4,30.0,29.1,29.0,28.4,28.5,27.7,26.8,27.5,26.4,25.5,27.9,28.3,28.7,27.4,27.8,28.5,28.0,29.5,28.5,27.1,27.7,29.4,28.8,28.5,28.5,27.0,26.7,26.2,25.8,25.9,24.3,24.6,24.6,23.3,22.1,22.7,22.5,21.3,20.6,21.6,21.4,22.4,22.9,25.2,25.7,26.2,26.6,25.2,26.2,25.4,25.3,23.3,23.9,24.5,25.7,25.7,25.3,26.1,27.2,26.1,27.5,26.1,27.4,28.3,27.6],[4.3,3.7,2.6,1.9,2.5,3.0,2.4,3.2,3.3,3.7,3.9,3.6,3.9,4.4,4.5,4.1,4.2,3.8,3.7,3.2,3.1,2.2,2.2,1.8,1.6,1.3,0.9,0.8,0.9,1.2,1.3,1.4,1.3,1.3,1.5,1.9,2.1,2.7,3.2,4.0,5.2,4.3,3.3,3.6,4.0,2.7,2.7,2.2,2.2,1.8,1.9,1.7,2.3,2.4,2.7,3.4,3.3,4.5,4.6,3.9,4.2,3.6,2.9,2.5,2.4,2.2,2.2,2.2,2.6,2.4,3.3,3.4,4.1,4.9,5.6,5.8,6.8,8.1,8.8,8.7,7.2,6.1,5.3,5.1,4.5,5.1,4.4,3.7,3.6,3.1,3.0,2.8,3.0,2.8,3.1,3.2,3.5,3.9,4.0,4.4,3.9,4.2,4.2,4.2,4.0,3.7,3.7,4.2,3.7,3.5,3.7,3.9,3.5,3.5,4.0,4.0,3.6,3.9,4.4,4.8,5.0,4.0,4.3,4.8,4.5,4.1,4.5,5.1,5.0,5.5,6.3,6.2,6.4,7.5,11.4,12.5,15.1,16.7,19.4,21.2,22.5,22.6,24.1,22.8,24.1,23.8,23.0,24.5,24.2,22.7,24.7,23.2,21.4,24.0,23.6,24.9,25.9,24.8,22.6,26.1,25.6,26.6,27.8,28.5,28.0,29.1,28.1,28.3,28.6,29.7,29.2,29.3,29.9,29.6,29.6,29.8,30.2,30.5,30.1,29.9,30.2,30.3,30.1,30.1,30.1,29.9,30.0,29.9,30.3,29.9,30.2,29.7,30.0,29.7,29.6,29.5,29.0,29.0,28.7,27.8,27.1,26.5,26.9,27.5,26.6,25.0,26.2,26.9,24.5,24.5,23.1,25.3,26.5,25.4,26.1,26.8,27.7,28.4,28.5,27.2,28.0,28.9,28.2,27.7,27.6,27.1,24.7,24.2,24.3,21.9,21.2,21.6,25.1,24.8,25.6,27.0,27.6,28.0,28.7,28.6,28.3,29.0,29.3,29.7,29.5,29.3,29.3,29.9,28.3,28.4,28.9,27.7,27.9,29.2,29.4,29.6,29.7,30.3,30.1,29.9,30.5,30.9,30.9,30.0,30.2,29.8,29.4,28.9,29.5,28.7,28.5,28.3,27.6,25.8,28.7,28.8,29.2,28.5,28.7,29.3,29.1,29.8,29.2,28.0,28.3,29.6,28.7,28.8,28.6,27.6,27.5,26.4,27.6,26.5,24.5,25.4,25.3,24.6,23.5,22.9,22.7,21.2,20.2,21.1,21.4,22.2,23.3,25.3,26.1,27.2,27.0,25.6,27.1,26.6,26.4,24.1,25.2,26.0,25.9,26.9,25.9,26.8,27.9,26.2,28.0,26.7,27.5,28.3,27.3],[4.1,4.2,2.8,2.3,3.1,3.2,3.0,3.8,3.6,4.4,4.9,4.1,4.8,5.6,5.9,5.2,5.4,4.6,4.4,3.7,3.6,2.8,2.7,2.2,1.9,1.5,1.1,0.9,0.8,1.0,1.4,1.4,1.6,1.7,1.8,2.2,2.4,3.3,3.7,4.5,5.5,4.7,3.8,4.1,4.5,3.4,3.4,2.6,2.5,2.2,2.3,2.0,2.7,2.7,3.1,4.2,3.7,4.8,4.9,4.6,4.9,4.7,4.0,3.5,3.2,2.8,2.9,2.6,3.2,3.1,3.9,4.2,4.7,5.4,6.3,6.4,7.6,9.1,9.1,9.5,7.6,6.6,5.6,5.8,5.4,5.8,5.2,4.5,4.3,4.1,3.8,3.7,3.7,3.8,4.0,4.6,4.7,4.9,4.8,5.3,5.2,5.2,5.1,5.4,5.2,5.0,5.0,5.5,5.0,4.7,5.0,5.4,4.7,4.6,5.3,5.4,4.8,5.4,5.9,6.4,6.4,5.3,5.7,6.4,6.2,5.2,5.7,6.7,6.3,7.0,7.5,7.3,7.5,8.2,12.1,13.3,16.0,17.4,19.5,20.9,22.2,22.6,23.9,22.9,23.8,23.2,22.9,24.4,24.1,23.2,25.1,24.1,23.2,24.4,24.1,24.9,26.2,25.7,22.5,26.0,26.3,27.0,28.1,29.0,28.3,29.4,27.3,28.8,28.3,29.4,28.8,28.9,29.5,29.5,29.6,29.6,30.1,30.1,30.0,29.7,30.1,30.3,30.2,30.3,30.1,30.0,29.9,29.7,30.2,29.4,29.6,29.2,29.6,29.3,29.4,29.3,28.9,28.9,29.0,27.6,27.7,26.8,27.4,27.2,26.9,25.9,26.3,27.6,24.8,24.6,23.3,25.8,27.4,25.9,27.3,26.8,28.0,28.6,28.7,27.5,28.3,29.1,28.7,28.2,27.9,27.5,25.0,24.8,24.4,22.2,22.0,21.4,25.4,25.8,26.6,27.1,27.2,27.8,28.8,28.3,27.4,29.1,29.5,29.8,29.6,28.6,29.1,29.8,28.3,28.2,28.4,27.1,28.0,28.3,29.0,29.0,29.7,29.5,29.6,30.0,30.6,30.9,30.9,30.3,30.0,29.2,29.3,28.8,29.2,27.8,27.5,27.7,27.5,26.2,28.4,28.3,28.8,27.9,28.2,28.8,28.1,29.6,28.8,27.3,28.3,29.3,28.3,28.4,29.0,27.9,27.5,26.6,26.8,26.5,25.3,25.7,25.6,24.4,23.4,23.5,23.0,22.0,20.5,21.7,22.2,22.7,23.9,25.8,26.8,27.3,27.1,26.4,27.0,26.7,26.9,24.3,25.2,25.5,26.3,26.3,26.2,26.6,27.7,26.1,28.1,26.8,28.0,28.7,27.4],[4.5,4.3,3.4,2.5,3.5,3.7,3.3,4.2,4.1,4.9,5.4,4.6,4.9,5.6,6.0,5.7,5.7,4.8,4.7,4.1,3.9,3.3,3.2,2.5,2.2,1.8,1.4,1.0,0.8,0.8,1.0,1.2,1.6,1.9,2.1,2.5,2.9,3.7,4.0,4.6,5.6,4.8,4.0,4.4,4.5,3.6,3.8,2.9,2.8,2.3,2.5,1.9,2.8,2.6,3.3,4.1,3.5,4.7,4.6,3.9,4.7,4.3,4.0,3.1,2.9,2.6,2.9,2.9,3.5,3.2,4.1,4.4,4.8,5.6,6.3,6.4,7.5,9.0,9.3,9.5,7.8,6.9,5.8,5.8,5.4,5.8,5.1,4.5,4.4,4.1,3.8,3.5,3.8,3.5,4.1,4.1,4.7,4.7,4.8,5.2,5.1,5.4,5.4,5.4,5.1,4.7,5.1,5.3,4.7,4.3,4.8,5.0,4.4,4.6,5.3,5.1,4.8,5.4,5.8,6.3,6.2,5.2,5.6,6.3,5.8,5.2,5.6,6.4,6.0,6.8,7.6,7.6,7.6,8.5,11.9,13.4,16.1,17.4,19.8,21.3,22.6,22.6,24.3,23.3,24.1,23.5,23.4,24.6,24.5,23.3,25.1,23.9,22.8,24.1,23.8,25.1,26.1,25.8,23.0,26.1,26.2,26.9,28.4,29.1,28.3,29.5,27.9,29.0,29.3,30.0,29.6,29.6,29.9,29.9,30.1,30.4,30.5,30.8,30.5,30.5,30.5,30.7,30.5,30.5,30.4,30.3,30.2,30.2,30.5,30.1,30.4,30.1,30.3,29.9,29.7,29.8,29.4,29.4,29.2,28.4,27.9,27.0,27.6,27.8,27.0,25.5,26.7,27.5,24.6,24.8,23.4,25.9,26.7,25.8,26.7,27.2,28.3,28.7,28.9,27.6,28.1,29.1,28.8,28.2,28.0,27.6,24.7,25.2,24.7,22.1,22.0,21.8,25.5,25.7,26.6,27.5,27.9,28.5,29.1,29.0,27.9,29.4,29.8,30.0,29.7,29.2,29.7,30.2,28.9,29.0,29.0,27.8,28.8,29.2,29.8,30.0,29.9,30.3,30.4,30.4,30.7,31.0,31.0,30.1,30.3,30.1,29.7,29.6,29.7,28.6,28.9,28.2,27.9,26.7,28.8,29.1,29.3,29.1,28.5,29.6,29.1,30.0,29.4,27.9,28.9,29.7,28.8,28.8,29.1,28.5,27.9,27.0,27.6,26.7,25.7,25.8,26.1,24.9,23.9,23.7,23.0,21.5,20.7,21.4,22.2,22.8,24.4,25.7,26.8,27.5,27.4,26.4,27.4,27.6,27.4,24.7,25.7,26.1,26.8,26.7,26.7,26.6,27.7,26.4,28.6,27.2,28.1,28.8,27.3],[4.8,4.1,3.3,2.4,3.2,3.6,3.2,4.1,3.7,4.4,4.7,4.3,4.7,5.2,5.6,5.1,5.4,4.6,4.5,3.9,4.0,3.0,3.2,2.6,2.4,2.1,1.6,1.3,1.3,1.0,0.8,0.9,1.2,1.5,2.0,2.3,2.7,3.5,4.2,4.8,5.9,5.0,4.2,4.4,4.7,3.6,3.5,2.6,2.4,2.0,2.1,1.7,2.2,2.3,3.1,3.5,3.5,4.6,4.4,3.7,4.4,3.8,3.4,2.9,2.7,2.4,2.5,2.5,3.2,3.0,4.1,4.2,4.8,5.7,6.2,6.5,7.5,8.9,9.4,9.5,7.9,6.9,6.0,5.8,5.3,5.7,5.1,4.4,4.4,3.7,3.6,3.0,3.2,3.0,3.6,3.6,4.2,4.7,4.5,5.2,5.0,5.1,4.9,5.0,4.8,4.6,4.6,4.9,4.6,4.3,4.3,4.7,4.3,4.2,4.6,4.7,4.4,4.7,5.2,5.9,5.7,4.9,5.2,5.8,5.4,5.0,5.3,6.0,5.8,6.5,7.4,6.8,7.7,8.4,12.4,13.8,16.0,17.6,20.3,21.8,23.0,23.0,24.5,23.5,24.0,24.1,23.6,24.5,25.1,23.2,25.3,24.0,21.4,24.4,23.7,25.6,25.9,25.4,22.1,25.7,25.6,26.2,27.8,28.7,28.2,28.8,28.2,28.4,28.4,29.5,29.2,29.0,29.9,29.5,29.7,29.9,30.3,30.5,30.2,30.1,30.4,30.5,30.3,30.3,30.2,30.2,30.0,30.0,30.0,29.8,30.2,29.4,29.9,29.6,29.4,29.3,29.0,28.9,28.7,27.6,27.4,26.4,27.1,27.5,26.7,25.1,25.8,27.0,24.2,24.5,23.2,25.3,26.5,25.5,26.4,26.4,28.1,28.5,28.3,26.9,27.7,28.5,28.0,27.4,27.3,27.0,24.7,24.4,24.0,21.9,21.0,21.8,24.8,24.7,26.1,27.1,27.8,28.0,28.9,28.8,28.1,29.0,29.6,29.8,29.5,29.2,29.4,29.9,28.6,28.9,28.5,27.9,28.3,28.9,29.3,29.4,29.8,29.9,30.0,29.9,30.6,31.0,30.8,30.0,30.2,29.8,29.5,29.3,29.4,28.3,28.7,28.5,28.0,26.3,28.9,29.1,29.3,28.5,28.9,29.3,28.8,29.9,29.1,27.4,28.4,29.6,28.6,28.1,28.8,27.5,27.5,25.4,27.2,26.0,24.9,25.2,25.2,24.5,22.8,22.8,22.4,21.1,20.8,21.9,22.3,22.4,23.9,25.4,26.1,27.1,27.2,25.6,27.1,27.0,27.1,24.8,25.2,25.5,26.6,27.0,25.8,26.5,27.7,25.7,27.5,26.9,27.6,28.2,27.2],[4.5,3.8,3.3,2.2,2.8,3.1,2.8,3.6,3.3,4.0,4.3,3.8,4.3,5.0,5.3,4.6,4.8,4.2,4.1,3.2,3.3,2.6,2.6,2.3,2.2,1.8,1.4,1.3,1.4,1.3,1.1,0.8,1.0,1.3,1.6,1.9,2.4,3.0,3.7,4.4,5.3,4.7,3.8,4.0,4.2,3.1,2.9,2.3,2.2,1.6,1.6,1.6,2.0,2.3,2.8,3.4,3.3,4.6,4.7,3.8,4.4,3.9,3.3,2.8,2.5,2.2,2.1,2.4,2.6,2.6,3.1,3.7,4.4,5.0,5.8,6.2,7.3,8.6,8.9,9.2,7.5,6.6,5.5,5.4,4.9,5.2,4.6,3.7,3.9,3.3,3.2,2.9,2.8,2.9,3.2,3.6,4.0,4.5,4.3,5.0,4.8,5.0,4.8,5.1,4.8,4.2,4.6,5.1,4.4,4.2,4.7,4.6,3.9,4.2,4.6,4.3,4.1,4.5,4.9,5.9,5.5,4.4,4.8,5.7,5.2,4.6,5.0,6.1,5.4,6.6,7.4,7.2,7.6,8.4,12.4,13.4,15.5,17.1,19.1,20.6,22.1,22.5,24.0,23.2,24.3,24.0,23.9,25.1,25.3,23.3,25.6,24.0,21.6,24.3,24.5,23.6,25.2,24.9,21.5,25.1,25.9,26.0,27.9,28.5,27.3,28.6,27.5,28.0,28.0,29.2,28.8,28.7,29.6,29.4,29.3,29.6,30.2,30.0,30.0,29.8,30.2,30.2,30.1,30.2,30.2,30.0,30.0,29.8,30.0,29.6,29.8,29.3,29.8,29.4,29.4,29.3,28.6,28.6,28.3,27.1,26.7,25.8,26.9,27.0,26.4,24.8,25.7,26.8,24.4,24.3,23.1,25.2,25.8,25.1,25.9,26.4,27.5,28.1,27.9,26.9,27.6,28.7,28.0,27.5,27.4,26.9,24.7,24.0,23.6,22.2,21.0,21.5,24.2,23.8,25.1,26.7,26.9,27.3,28.3,28.2,27.6,28.5,29.2,29.5,29.5,28.7,29.1,29.8,28.3,28.3,28.3,27.4,27.7,28.4,28.8,29.2,30.0,29.6,29.7,29.8,30.3,30.7,30.7,30.1,30.1,29.5,29.1,28.4,29.0,27.9,27.5,27.7,26.7,25.3,28.2,28.3,28.8,28.1,27.9,28.5,28.2,29.4,28.8,27.2,27.8,29.3,28.7,28.3,28.4,27.0,27.0,25.3,26.6,25.0,24.1,24.2,24.8,23.6,22.3,22.7,22.3,21.4,20.6,21.3,21.7,22.0,23.1,25.3,25.9,26.7,27.0,25.8,26.3,26.2,26.0,24.0,24.4,24.7,25.2,25.9,24.8,25.6,27.1,25.0,27.5,26.0,27.4,28.0,27.1],[4.0,3.3,2.4,1.7,2.2,2.3,1.9,2.7,2.4,3.0,3.2,2.8,3.0,3.6,3.6,3.3,3.4,3.1,2.9,2.5,2.5,1.9,1.9,1.7,1.5,1.4,1.1,1.2,1.5,1.5,1.2,0.8,0.8,0.8,1.1,1.4,1.8,2.2,2.7,3.4,4.8,3.8,3.1,3.2,3.2,2.3,2.2,1.9,1.6,1.3,1.3,1.3,1.6,1.8,2.3,3.0,2.8,4.0,3.9,3.1,3.4,2.7,2.2,2.1,1.8,1.6,1.7,1.7,2.1,2.1,2.6,2.8,3.3,4.0,4.8,5.0,6.0,7.5,8.3,8.2,6.5,5.8,4.7,4.5,3.6,4.2,3.6,2.9,2.9,2.4,2.2,2.2,2.0,2.2,2.4,2.5,3.0,3.1,3.2,3.6,3.2,3.5,3.2,3.4,3.2,2.9,3.1,3.4,2.8,2.7,2.9,3.1,2.7,2.8,3.1,3.1,3.0,3.1,3.3,3.8,4.1,3.0,3.4,3.7,3.7,3.3,3.6,4.1,4.1,4.6,5.2,4.8,5.7,7.0,10.1,12.3,14.6,15.9,19.0,21.0,22.6,22.6,24.1,22.8,24.1,24.3,23.0,24.7,24.4,22.2,24.6,22.6,20.2,23.2,23.0,24.0,25.0,24.6,21.7,25.1,24.9,25.9,27.4,27.8,26.9,28.5,27.4,27.5,27.4,29.3,28.7,28.8,29.6,28.9,29.2,29.6,30.0,30.1,29.8,29.7,30.1,30.2,29.7,30.0,29.8,29.7,29.6,29.6,29.9,29.6,29.9,29.1,29.8,29.2,29.4,29.0,28.7,28.7,28.1,26.5,26.5,25.6,26.2,26.3,26.2,24.4,24.8,25.8,23.7,24.4,22.3,25.0,25.4,24.9,25.3,25.4,27.0,27.9,27.3,26.4,27.6,28.6,27.8,27.4,26.6,26.4,24.2,23.3,23.7,21.6,20.7,21.4,23.8,24.1,24.4,25.6,25.9,26.5,27.8,27.6,26.9,28.4,28.9,29.4,28.9,28.4,28.6,29.5,27.9,27.8,27.9,26.5,27.0,28.1,28.8,29.1,29.4,30.0,29.8,29.7,30.3,30.5,30.8,29.7,30.1,29.4,28.8,28.5,28.8,27.6,27.5,27.0,26.5,25.6,27.9,28.2,28.5,27.9,27.8,28.5,28.0,29.4,28.6,26.7,27.4,29.1,28.4,28.2,27.6,26.8,26.3,25.1,25.5,24.8,24.1,24.5,23.5,23.4,20.9,22.1,22.4,20.9,20.1,20.6,20.9,21.6,22.3,24.8,25.3,26.0,26.5,24.6,26.1,25.9,24.7,23.1,23.3,24.1,24.8,25.2,24.2,25.6,26.6,26.1,26.8,25.8,26.4,27.6,27.2],[3.8,3.1,2.4,1.5,2.0,1.9,1.8,2.5,2.4,2.8,3.2,2.6,2.9,3.4,3.5,3.3,3.3,2.8,2.6,2.2,2.1,1.5,1.6,1.5,1.3,1.2,1.1,1.3,1.7,1.8,1.5,1.1,0.9,0.8,0.8,1.2,1.4,1.8,2.4,3.0,4.4,3.2,2.6,2.7,2.5,1.9,1.8,1.5,1.2,1.1,1.1,1.1,1.5,2.1,2.2,2.7,3.0,4.0,4.1,3.2,3.3,2.7,2.1,2.1,1.7,1.6,1.5,1.5,1.8,1.9,2.0,2.2,2.8,3.2,4.4,4.6,5.7,7.1,7.6,7.7,5.8,5.1,4.0,3.8,3.0,3.5,2.9,2.4,2.4,2.1,2.0,1.9,2.0,2.0,2.2,2.3,2.7,2.8,3.0,3.4,2.9,3.3,3.2,3.4,3.0,2.8,2.9,3.3,2.8,2.5,2.9,2.9,2.6,2.7,3.1,2.9,2.8,2.9,3.4,3.6,3.7,3.0,3.3,3.6,3.4,2.9,3.2,3.8,3.6,4.2,4.4,4.5,5.2,6.7,10.1,12.6,14.5,16.0,18.1,19.9,21.4,21.4,23.5,22.2,23.6,23.6,22.8,24.2,24.3,22.3,24.6,23.3,20.6,23.6,23.9,23.7,25.3,25.2,21.9,25.4,25.6,26.3,27.8,28.0,26.8,28.5,27.1,27.6,28.0,29.3,28.8,28.9,29.4,29.1,29.2,29.6,30.0,30.0,29.9,29.7,30.1,30.2,29.6,29.9,30.2,30.0,29.8,29.7,30.1,29.5,29.7,29.1,29.8,29.2,29.4,29.3,28.8,28.5,28.0,26.7,26.5,25.2,26.6,26.7,26.5,24.7,25.7,26.4,24.5,24.4,23.0,25.1,25.7,25.0,25.8,26.0,27.0,28.0,27.8,26.9,27.7,28.7,27.8,27.6,27.4,26.6,24.3,23.8,24.2,22.4,20.8,22.1,23.7,24.2,24.2,26.2,26.3,27.0,28.1,27.9,27.6,28.4,29.1,29.6,29.3,28.4,28.8,29.7,27.9,27.7,27.9,26.9,27.2,28.0,28.8,29.3,29.5,29.6,29.7,29.5,30.3,30.6,30.8,30.1,30.1,29.9,29.3,29.0,28.6,27.5,27.2,27.3,26.2,25.2,27.9,28.2,28.3,27.8,28.1,28.7,28.5,29.6,28.9,27.1,27.8,29.4,29.1,28.7,28.5,27.2,26.3,25.7,25.8,25.2,23.7,24.3,24.2,22.7,20.8,22.2,22.5,21.1,20.0,21.1,21.3,22.4,23.2,25.4,25.4,26.2,26.5,25.1,26.4,25.1,24.9,23.0,23.4,23.8,24.6,25.1,24.5,25.7,26.9,25.9,26.9,26.3,26.8,27.8,27.5],[4.1,3.2,2.3,1.4,1.9,1.6,1.5,2.1,1.9,2.5,2.9,2.4,2.6,3.1,3.2,3.0,3.0,2.5,2.3,1.8,1.8,1.3,1.3,1.3,1.1,1.2,1.1,1.4,1.8,2.1,1.7,1.3,1.1,0.8,0.8,0.8,1.2,1.5,2.1,2.7,4.3,3.2,2.8,2.8,2.5,1.9,1.6,1.3,1.2,1.2,1.2,1.4,1.8,2.0,2.4,2.8,3.0,3.9,3.9,3.3,3.3,2.7,2.4,2.2,1.9,1.8,1.5,1.5,1.6,1.7,1.9,2.1,2.6,3.3,4.3,4.6,5.6,7.2,7.8,7.9,5.9,5.4,4.2,3.9,3.1,3.4,2.9,2.4,2.2,2.1,2.0,2.0,2.0,2.1,2.3,2.6,2.7,3.0,3.1,3.4,3.0,3.3,3.2,3.4,3.2,2.8,3.1,3.3,2.8,2.6,3.1,3.1,2.6,2.7,3.1,3.2,2.7,3.1,3.6,3.9,4.0,3.0,3.4,3.7,3.4,2.9,3.3,3.9,3.8,4.2,4.7,4.8,5.5,6.8,10.3,12.3,14.8,15.7,18.3,20.0,21.7,21.8,23.2,22.1,23.5,23.5,22.7,24.1,24.1,22.3,24.2,23.0,20.5,23.8,23.7,24.2,25.3,25.2,22.0,25.5,25.7,26.4,27.8,28.2,27.4,28.7,27.3,27.7,28.2,29.5,29.1,28.5,29.5,29.4,29.4,29.6,30.1,30.2,30.0,29.9,30.1,30.2,29.8,30.0,30.1,29.9,29.9,29.7,30.1,29.5,29.8,29.1,29.8,29.4,29.4,29.3,28.8,28.7,28.2,27.2,26.7,26.1,26.7,27.1,26.5,24.7,25.6,26.4,24.3,24.5,22.6,25.1,26.3,24.9,25.7,25.8,27.2,27.9,28.0,27.2,27.5,28.8,27.9,27.5,27.3,26.5,24.4,24.2,24.1,22.7,20.8,21.7,24.4,24.3,25.0,26.7,26.5,27.1,28.0,27.7,27.8,28.4,28.9,29.4,29.1,28.5,28.8,29.6,27.7,27.9,28.0,27.2,27.3,28.4,28.8,29.2,29.5,29.7,29.8,29.7,30.4,30.6,30.7,29.9,30.1,29.8,29.0,28.6,28.5,27.7,27.7,27.5,26.5,25.5,28.0,28.2,28.5,27.9,27.8,28.6,28.9,29.6,28.6,27.7,27.6,29.3,28.9,28.5,28.2,27.2,26.4,25.6,26.5,25.3,24.2,24.7,24.1,23.8,21.4,23.5,22.9,21.7,20.3,21.7,21.1,22.6,22.5,25.3,25.2,26.4,26.6,24.5,26.2,25.8,25.5,23.3,23.6,24.6,25.1,25.7,24.9,25.9,27.1,25.9,27.5,26.1,26.8,27.8,27.2],[4.3,3.4,2.5,1.5,1.9,1.6,1.4,1.9,1.8,2.5,2.8,2.1,2.4,3.1,3.3,2.9,3.0,2.4,2.2,1.6,1.5,1.1,1.2,1.3,1.3,1.4,1.4,1.7,2.3,2.4,2.0,1.8,1.4,1.2,0.9,0.8,0.9,1.2,1.9,2.6,4.0,2.7,2.4,2.5,2.1,1.6,1.3,1.2,1.1,1.2,1.4,1.5,2.1,2.3,2.6,3.1,3.2,4.2,4.2,3.5,3.7,3.0,2.6,2.4,2.1,2.0,1.7,1.7,1.5,1.7,1.8,2.0,2.4,2.8,4.0,4.4,5.6,7.0,7.5,7.5,5.8,5.0,4.0,3.8,2.9,3.2,2.7,2.3,2.1,2.1,2.2,2.1,2.2,2.3,2.4,2.8,2.8,3.2,3.2,3.7,3.2,3.6,3.3,3.5,3.3,3.0,3.2,3.4,3.0,2.6,3.0,3.1,2.6,2.6,3.1,3.2,2.7,2.9,3.4,3.8,3.9,2.9,3.3,3.6,3.3,3.0,3.2,3.8,3.7,4.2,4.6,4.7,5.3,6.7,10.0,11.8,14.3,15.2,17.4,19.9,21.0,21.5,23.4,22.3,23.4,23.4,23.0,23.7,23.7,22.3,23.6,22.6,20.0,22.4,23.1,23.5,24.7,24.8,21.4,25.1,25.7,26.4,27.8,27.9,26.8,28.5,27.2,27.2,27.7,29.3,28.9,28.9,29.4,29.0,29.4,29.6,30.2,30.0,30.1,30.0,30.1,30.4,30.2,30.2,30.2,30.0,29.8,29.8,30.2,29.6,30.0,29.6,29.8,29.5,29.6,29.3,28.7,28.4,27.9,26.5,26.3,25.5,26.5,26.5,26.2,24.4,25.5,26.0,24.2,24.2,22.9,25.1,25.6,25.1,25.8,25.9,27.2,28.1,27.8,27.3,27.7,28.9,28.0,27.7,27.2,26.5,23.9,23.7,24.0,22.3,20.6,21.6,23.5,24.2,24.0,26.1,26.1,26.4,27.9,27.8,27.5,28.3,29.1,29.6,29.3,28.0,28.6,29.8,27.9,27.7,27.5,26.4,27.3,27.7,28.9,29.7,29.5,29.9,30.0,29.8,30.4,30.8,30.8,30.4,30.3,30.1,29.5,29.0,28.7,27.4,26.8,26.9,26.2,25.0,27.6,28.0,28.2,28.0,27.9,29.1,28.3,29.6,28.7,27.5,27.6,29.2,29.0,28.6,28.0,27.1,26.1,25.6,25.4,25.0,23.6,24.1,24.1,23.0,21.2,21.6,22.1,20.9,19.6,21.0,20.4,22.4,22.9,25.3,25.6,25.9,26.4,24.7,25.5,24.7,24.8,22.6,23.0,24.0,24.4,25.0,24.3,25.7,27.0,26.2,27.1,26.3,26.4,27.9,27.7],[4.6,3.5,2.8,1.8,2.1,1.7,1.8,2.2,2.2,2.7,3.4,2.7,3.1,4.1,3.9,3.8,3.6,2.9,2.5,1.7,1.6,1.3,1.3,1.3,1.3,1.7,1.9,2.2,3.1,3.4,2.9,2.3,1.9,1.5,1.2,0.9,0.8,1.0,1.8,2.4,3.8,2.9,2.6,2.8,2.3,1.7,1.5,1.5,1.4,1.6,1.8,2.2,2.5,2.9,3.3,3.8,4.2,4.9,5.0,4.6,4.4,3.8,3.2,3.2,2.7,2.8,2.1,2.1,1.9,1.9,2.0,2.2,3.1,3.1,4.2,4.6,5.8,7.1,7.7,7.9,5.7,5.2,4.0,4.0,3.6,3.6,3.4,3.0,2.9,3.0,2.7,3.2,2.8,3.2,3.1,3.4,3.5,3.9,4.1,4.4,4.0,4.2,4.1,4.2,3.9,3.8,3.9,4.1,3.6,3.3,3.9,3.9,3.4,3.5,4.0,4.0,3.4,4.0,4.5,4.6,4.6,4.1,4.2,4.7,4.3,3.9,4.2,4.7,4.7,5.3,5.4,5.6,6.4,7.3,11.0,12.8,14.8,16.4,18.7,20.3,21.7,21.8,23.5,22.6,23.7,23.6,22.8,24.1,23.6,22.3,24.4,22.7,20.6,23.4,24.4,24.3,25.4,25.4,22.0,25.4,25.9,26.6,27.9,28.2,27.7,28.5,27.4,27.4,28.5,29.3,29.1,28.7,29.5,29.5,29.6,29.5,30.0,30.0,29.8,29.7,29.9,30.0,29.8,30.0,29.8,29.8,29.6,29.6,30.0,29.6,29.8,29.5,29.6,29.4,29.5,29.2,28.8,28.4,28.1,27.1,26.7,26.2,26.7,27.2,26.8,24.8,25.4,26.6,24.9,24.8,22.9,25.4,26.8,25.1,26.3,26.1,27.2,28.2,28.2,27.7,27.9,29.0,28.2,28.0,28.0,26.9,24.8,24.6,24.1,22.7,20.9,21.8,24.4,24.5,25.2,26.4,26.7,27.1,28.1,27.5,27.6,28.4,28.8,29.2,28.9,28.2,28.3,29.2,27.5,27.5,27.9,27.0,27.1,28.0,28.4,29.3,29.6,29.8,29.9,29.8,30.4,30.6,30.6,30.1,30.2,29.8,29.1,28.5,29.0,27.5,27.3,27.6,26.3,25.4,27.9,28.0,28.6,28.1,28.1,29.0,28.8,29.5,28.6,28.0,27.8,29.3,29.2,28.7,28.3,27.4,26.8,25.4,26.0,25.1,23.8,24.8,24.9,23.9,21.5,23.3,22.5,21.8,20.3,21.8,21.1,22.9,22.9,25.5,25.3,26.6,26.2,24.6,26.3,25.3,25.0,23.5,23.6,24.1,24.5,25.4,24.5,25.5,27.1,25.9,27.6,26.9,27.2,28.2,27.8],[5.9,5.2,4.5,3.3,3.5,2.8,2.9,2.8,3.3,3.5,4.5,3.6,3.6,5.2,5.5,4.6,4.7,3.1,2.8,2.1,2.1,2.0,1.9,2.6,2.3,3.2,3.5,3.7,4.9,5.4,4.5,4.3,3.1,2.8,2.3,1.8,1.2,0.8,1.3,1.9,3.8,3.5,3.7,4.1,3.4,2.3,2.1,2.1,2.3,2.8,3.2,3.9,4.2,4.6,5.4,6.1,6.4,7.4,7.1,6.7,7.0,5.7,5.2,4.9,4.2,4.1,3.2,3.7,3.2,3.1,3.0,3.0,4.0,4.0,5.2,5.8,7.1,8.1,8.2,8.8,6.6,6.3,4.9,5.6,4.8,5.3,4.9,4.3,4.2,4.5,4.2,4.5,4.2,4.8,5.1,5.1,5.4,6.4,6.8,7.2,6.2,6.9,6.1,6.8,6.1,5.6,6.3,6.8,5.5,5.4,6.5,6.0,5.3,5.0,6.4,5.7,5.2,5.6,6.8,7.3,6.8,6.1,5.9,6.9,6.7,5.6,5.7,6.7,6.7,7.7,8.2,7.8,8.6,9.0,13.5,14.3,15.7,17.6,19.2,20.9,22.3,22.5,24.1,22.9,23.6,23.8,23.0,23.7,24.0,22.8,24.2,22.9,21.1,22.8,24.1,23.9,24.6,25.4,22.1,25.4,26.1,26.7,28.0,28.5,28.1,29.0,28.0,27.8,28.8,29.4,29.3,28.8,29.8,29.6,29.7,29.2,30.0,30.0,29.7,29.4,29.9,29.9,29.5,29.8,30.0,30.0,29.8,29.6,30.0,29.8,29.6,29.9,29.7,29.3,29.8,29.2,29.0,29.0,28.7,27.8,27.1,26.3,27.1,27.7,27.1,24.9,26.9,27.1,25.1,24.8,22.8,26.0,27.4,25.8,26.8,26.6,27.8,28.6,28.6,28.2,28.1,29.1,28.4,28.3,28.3,27.2,25.3,24.7,24.3,22.5,20.9,21.6,25.2,25.0,26.4,27.1,27.5,27.9,28.5,28.2,28.4,28.9,29.3,29.3,29.4,29.1,28.8,29.7,28.3,28.7,28.8,27.8,28.2,28.5,28.8,29.2,30.0,29.4,29.9,29.8,30.4,30.6,30.6,30.4,30.2,29.4,29.3,28.9,29.4,28.3,28.2,28.4,27.5,25.9,28.4,28.5,29.1,28.4,28.7,28.7,29.2,29.6,29.0,28.5,28.4,29.5,29.0,28.8,28.7,27.7,27.5,27.0,27.2,26.3,24.1,25.4,25.7,23.4,21.6,22.5,22.1,21.0,20.4,21.6,21.4,23.2,24.0,25.6,25.9,27.5,26.9,25.6,27.2,26.0,26.1,24.2,23.9,24.8,25.1,26.3,25.5,26.4,28.0,26.5,28.1,27.3,27.5,28.4,27.9],[8.0,7.5,7.3,5.4,5.5,3.8,4.0,4.4,4.8,6.3,7.2,5.6,7.1,8.5,8.6,7.3,7.0,5.8,4.6,3.2,2.6,3.0,3.0,4.0,4.1,5.7,5.9,6.6,8.0,8.3,8.0,7.5,5.9,5.3,4.5,2.8,2.5,1.3,0.8,1.5,3.0,3.5,4.3,5.2,4.8,3.0,3.1,3.8,3.9,5.0,5.2,6.8,7.0,7.6,8.1,9.5,9.8,10.6,11.2,10.2,10.2,9.3,7.8,8.1,6.8,7.0,5.9,5.7,4.9,4.7,4.5,5.4,6.8,5.6,7.0,7.4,8.8,9.7,9.6,9.9,8.0,7.6,5.7,7.7,7.0,8.0,7.9,7.1,6.9,7.2,6.8,7.5,7.3,8.0,7.9,8.5,8.5,9.9,9.6,10.2,9.6,9.7,8.8,9.3,9.5,8.3,8.9,9.9,8.8,8.2,8.6,10.0,8.8,8.2,9.0,9.6,8.7,8.7,9.9,10.5,11.0,9.2,9.1,10.6,10.2,8.9,9.5,10.0,9.7,11.5,12.3,12.8,12.9,12.9,16.7,17.8,19.1,20.7,21.5,22.8,23.5,23.6,25.0,23.7,24.9,24.5,24.0,25.4,24.7,23.7,25.7,24.9,23.3,24.9,25.2,26.1,26.6,26.1,23.5,26.5,26.7,27.5,28.5,29.0,28.5,29.5,28.8,28.8,29.3,29.7,29.4,29.3,29.9,30.0,29.8,29.7,30.3,30.2,30.1,29.7,30.3,30.2,30.0,30.3,30.3,30.0,30.2,30.1,30.4,30.0,30.0,30.0,29.9,29.5,29.6,29.4,29.3,29.3,28.8,28.6,27.9,27.3,27.9,28.5,27.7,26.5,27.9,28.5,26.1,26.1,24.8,27.1,27.8,26.7,28.0,27.4,28.5,28.8,29.1,28.6,28.6,29.6,29.3,29.1,29.1,28.5,26.9,26.1,26.3,24.0,23.0,22.9,26.4,25.7,27.1,27.8,28.2,28.7,28.9,28.6,28.6,29.3,29.3,29.8,29.3,29.5,29.7,29.8,28.5,28.6,29.2,28.6,28.7,29.1,29.3,29.9,30.2,29.8,30.3,30.1,30.8,31.0,30.9,30.7,30.4,29.7,29.8,29.6,29.4,28.7,28.4,28.8,27.8,26.8,28.8,28.6,29.3,28.9,28.8,29.3,29.1,29.7,29.4,28.7,28.9,29.5,29.3,29.5,29.3,28.8,28.5,27.4,28.1,27.4,25.6,26.2,26.4,25.3,23.3,23.8,23.4,23.0,22.3,23.7,23.6,23.8,24.3,26.3,26.3,27.8,27.3,26.3,26.9,27.1,27.5,25.3,25.4,25.8,26.4,27.0,26.8,27.0,28.7,27.6,28.6,28.0,28.2,29.0,28.7],[9.5,8.9,8.2,6.8,6.7,6.6,6.1,5.9,7.3,7.9,9.7,8.8,10.4,11.4,11.1,10.4,9.5,8.1,6.5,5.6,4.3,4.5,3.8,5.1,4.6,6.4,7.7,8.0,9.7,10.1,10.1,9.1,8.3,6.3,6.4,4.6,3.2,2.7,1.4,0.8,1.7,2.6,3.8,5.3,4.9,3.6,4.6,5.4,6.7,7.4,7.5,9.2,8.8,10.0,10.5,11.7,12.3,13.4,13.5,12.6,12.8,12.5,11.0,10.3,8.8,9.3,9.3,8.8,8.3,7.3,7.3,7.1,8.0,6.6,7.8,8.7,10.0,10.4,10.0,10.8,8.8,7.7,6.0,8.2,9.0,9.5,10.1,8.8,10.3,10.0,9.9,10.6,10.1,11.2,10.2,11.7,11.4,12.5,12.4,12.5,12.0,11.8,10.8,11.3,11.7,10.8,11.0,12.4,12.3,10.1,11.1,12.5,11.1,10.2,11.5,13.3,10.6,11.3,13.1,13.6,14.8,11.6,12.7,13.8,13.2,12.2,12.8,13.3,12.7,14.7,15.1,15.5,15.2,15.9,18.1,19.5,20.7,22.3,22.7,24.2,24.6,24.9,25.6,25.0,25.5,25.1,24.8,26.0,25.5,24.4,26.1,25.4,23.2,25.1,25.8,26.5,26.3,26.4,24.6,27.0,27.1,28.0,29.0,29.2,28.9,29.6,29.1,29.1,29.9,30.0,29.9,30.0,30.4,30.5,30.2,30.2,30.6,30.7,30.4,30.0,30.6,30.5,30.1,30.4,30.5,30.3,30.4,30.4,30.6,30.4,30.6,30.5,30.4,30.0,30.3,29.8,29.9,29.8,29.3,28.9,28.3,27.8,28.3,28.7,28.1,27.1,27.8,28.6,26.9,26.6,25.5,27.4,28.5,27.2,28.4,27.8,29.1,29.2,29.3,28.9,29.0,30.0,29.6,29.3,29.2,28.7,27.4,26.5,26.5,25.2,23.9,24.1,26.9,26.4,28.0,28.4,28.7,29.3,29.5,28.9,29.1,29.8,29.8,30.2,29.7,29.9,30.0,30.0,29.1,29.2,29.2,28.9,28.8,29.6,29.5,30.2,30.6,30.4,30.6,30.6,31.0,31.1,31.0,30.9,30.8,30.2,30.1,29.5,29.9,28.9,28.7,29.1,28.3,27.1,29.0,29.4,29.9,29.4,29.4,29.9,29.4,30.2,29.8,29.1,29.4,30.2,29.5,29.6,29.7,29.3,29.0,28.1,28.9,28.0,26.4,26.8,27.1,25.4,23.8,24.8,24.0,24.4,23.5,24.8,24.6,24.0,24.6,26.9,26.6,28.2,28.2,27.1,27.7,27.8,27.9,25.7,25.5,26.2,26.8,27.9,27.4,28.0,29.3,27.7,29.0,28.9,28.7,29.3,29.2],[12.6,11.0,10.8,9.1,8.7,6.3,9.2,8.3,9.9,9.5,11.1,9.8,10.4,11.8,12.0,10.8,10.8,9.2,8.1,7.0,5.3,7.2,5.2,6.7,5.4,8.0,9.9,9.6,10.6,10.9,11.0,11.1,10.0,9.3,6.8,7.2,5.0,4.7,2.8,1.1,0.8,1.6,3.0,3.8,3.8,4.2,6.3,5.7,8.4,8.2,10.1,11.8,12.4,13.0,13.3,15.0,14.5,15.5,15.1,14.5,15.4,14.5,13.7,13.7,12.3,12.2,10.5,9.5,9.4,7.2,7.6,6.4,8.0,5.5,6.9,7.6,9.4,10.5,9.7,10.4,8.1,7.1,5.3,6.9,7.8,8.5,9.7,8.3,10.5,10.7,10.9,11.5,12.3,12.4,13.9,13.6,14.1,14.6,14.7,15.2,14.8,14.5,14.1,13.9,14.9,13.8,13.6,14.4,14.0,13.1,13.8,14.1,13.7,12.6,13.9,14.6,13.4,13.6,14.4,14.6,15.5,14.2,13.8,15.2,14.9,13.2,13.5,14.6,13.9,15.4,15.4,16.4,16.5,17.0,18.2,20.5,21.9,22.9,24.0,24.8,25.5,25.5,25.9,25.7,25.8,25.3,25.1,26.6,25.8,25.0,26.5,26.0,24.7,25.9,26.7,27.3,27.8,27.5,25.7,27.6,28.0,28.8,29.6,29.8,29.8,30.2,29.6,29.8,30.3,30.5,30.3,30.4,30.5,30.7,30.4,30.5,30.7,30.9,30.8,30.4,30.7,30.7,30.5,30.6,30.6,30.4,30.6,30.5,30.9,30.7,30.6,30.8,30.6,30.5,30.4,30.2,30.1,30.2,29.5,29.3,28.8,28.5,28.9,29.7,28.7,28.0,29.0,29.6,28.1,27.3,26.8,28.2,29.5,27.8,29.1,28.3,29.5,29.6,30.0,29.5,29.5,30.4,30.0,29.8,30.0,29.4,28.0,27.8,27.2,26.5,25.4,24.9,27.8,27.7,28.8,29.4,29.2,29.6,29.8,29.4,29.2,30.0,30.0,30.4,29.8,30.2,30.4,30.2,29.3,29.5,29.7,29.0,29.5,29.9,30.1,30.5,30.6,30.4,30.8,30.7,30.9,31.2,31.1,30.9,30.9,30.4,30.4,30.3,30.3,29.3,29.4,29.5,28.9,27.8,29.6,29.6,30.0,29.7,29.8,30.3,29.7,30.4,30.2,29.3,29.7,30.4,29.7,30.0,30.1,29.8,29.5,29.0,29.3,28.8,27.4,27.8,28.3,26.6,25.0,25.9,25.2,25.5,24.8,25.9,26.7,25.9,25.6,27.4,27.9,28.7,28.4,27.6,28.3,28.3,28.6,26.7,27.0,27.5,27.9,28.7,28.3,28.4,29.7,28.9,29.9,29.2,29.4,30.0,29.6],[8.3,8.1,7.3,6.8,6.3,6.2,5.5,6.5,6.4,7.5,8.1,6.9,7.0,7.7,8.1,7.8,7.8,6.5,6.8,5.0,4.9,4.6,4.6,5.2,4.0,5.8,6.5,5.9,6.6,6.6,6.7,7.0,5.9,6.6,4.3,4.5,2.8,3.0,3.2,1.9,1.3,0.8,1.1,1.6,1.8,2.0,3.3,3.1,4.2,4.6,5.8,6.2,6.7,7.1,7.8,8.7,8.5,9.9,9.3,8.8,9.4,8.4,7.8,7.0,6.5,5.9,5.6,4.7,4.5,3.8,4.9,3.1,4.7,3.5,4.5,5.7,6.9,8.1,7.9,8.1,6.0,5.2,3.6,4.4,3.8,4.7,5.2,4.3,5.1,5.2,5.5,5.9,6.0,6.8,6.9,7.7,8.3,9.2,9.3,10.0,9.4,9.5,9.1,9.1,9.1,8.2,8.7,8.9,8.2,7.9,8.4,8.7,7.1,7.6,8.4,8.1,7.1,8.0,8.8,9.2,8.9,7.4,8.1,8.6,7.8,7.2,7.7,8.2,8.2,9.0,9.2,9.5,10.1,10.9,15.7,16.4,18.5,19.9,21.6,23.3,23.9,24.0,24.6,24.1,24.5,24.3,23.7,25.0,24.3,23.5,25.3,24.5,23.0,24.9,24.7,25.1,26.6,26.1,23.7,26.4,26.7,27.7,28.7,29.0,28.4,29.4,28.6,28.6,28.8,29.5,29.4,28.9,29.9,29.9,30.1,29.7,30.2,29.7,29.9,29.5,30.1,30.1,30.1,30.3,29.6,30.0,29.8,30.0,30.0,29.5,29.7,29.9,29.8,29.6,29.6,29.5,29.3,29.3,29.0,28.6,27.9,27.2,27.8,28.0,27.8,26.4,27.0,27.8,25.8,25.7,24.7,26.7,27.7,26.5,27.4,26.8,28.3,29.0,28.7,28.2,28.7,29.6,29.0,29.0,28.8,28.0,26.4,25.6,25.6,23.9,23.3,22.6,26.2,26.0,27.3,27.8,27.9,28.3,29.0,28.2,28.3,29.5,29.5,29.9,29.4,29.2,29.5,29.8,28.6,28.7,28.9,27.5,28.3,29.1,29.1,29.3,30.1,29.1,29.9,29.9,30.6,30.9,30.7,30.4,30.3,29.4,29.5,28.6,29.3,28.7,28.0,28.3,27.6,26.1,28.6,28.8,29.2,28.7,28.7,29.0,28.8,29.7,29.1,28.3,28.6,29.8,29.2,29.0,29.0,28.5,28.3,27.1,28.2,27.0,25.4,26.4,26.0,24.7,23.0,23.5,22.5,21.6,21.5,22.6,22.8,23.5,23.8,26.3,26.4,28.1,27.2,25.9,27.2,27.0,27.2,24.8,24.7,25.2,26.2,27.5,26.8,27.0,28.4,26.8,28.5,27.6,28.2,29.0,28.5],[8.0,7.4,7.3,5.9,6.0,5.3,5.2,5.4,4.9,5.8,6.4,5.2,5.4,6.1,6.6,6.3,6.2,5.1,5.6,4.3,4.2,4.6,4.0,4.9,4.0,5.6,6.2,6.0,6.6,6.9,6.4,6.7,5.6,5.7,4.4,4.4,2.7,2.7,3.3,2.5,2.0,1.0,0.8,1.0,1.4,1.6,2.5,2.4,4.2,4.5,5.8,6.3,6.7,7.1,8.0,8.6,8.8,9.8,9.6,8.8,9.2,8.4,7.6,7.2,6.5,6.1,5.5,4.8,4.1,3.3,3.2,2.3,3.5,3.4,4.3,5.5,6.5,7.9,7.8,8.3,5.8,4.7,3.6,3.5,3.1,3.4,3.6,3.1,3.9,4.5,4.7,5.4,5.8,7.0,6.9,7.5,8.1,8.7,8.8,9.2,8.7,8.7,8.1,8.3,8.3,7.6,8.0,8.2,7.6,7.0,7.6,7.8,6.5,6.6,7.3,7.1,6.2,6.7,7.6,7.7,8.0,6.6,6.5,7.3,6.8,5.9,6.5,6.7,6.6,7.6,7.9,9.1,9.4,10.2,14.3,15.8,17.8,19.2,20.7,22.2,23.1,23.4,24.2,23.6,24.3,24.4,23.6,25.1,25.1,23.4,25.4,24.3,23.3,24.9,24.3,25.4,26.4,26.1,23.9,26.5,26.5,27.6,28.7,29.2,28.6,29.5,28.8,28.8,29.0,29.3,29.3,29.1,29.9,29.8,29.8,29.7,30.1,29.9,30.0,29.4,30.1,30.0,29.8,30.1,29.8,29.8,29.8,29.8,30.0,29.7,29.8,29.5,29.7,29.5,29.6,29.4,29.2,29.3,29.1,28.5,27.9,27.2,27.7,27.9,27.7,26.6,27.0,28.1,25.9,25.5,24.2,26.5,27.8,26.4,27.4,26.9,28.3,28.9,29.0,27.6,28.6,29.4,29.0,28.9,28.6,28.1,26.3,25.3,25.4,23.6,22.7,22.8,25.9,25.7,27.4,27.9,28.0,28.3,29.0,28.3,28.4,29.1,29.5,29.8,29.5,29.4,29.2,29.7,28.3,28.6,29.0,28.0,28.5,29.1,29.0,29.4,29.9,29.4,29.8,29.7,30.4,30.9,30.7,30.3,30.0,29.2,29.3,28.3,29.1,29.0,28.8,28.6,27.8,26.6,28.9,29.0,29.4,28.9,28.8,29.0,28.6,29.6,29.1,28.0,28.8,29.5,28.9,28.8,29.2,28.7,28.4,27.1,27.8,27.3,25.4,26.7,26.4,25.1,23.6,23.4,22.5,21.7,21.5,23.0,22.9,23.9,23.8,26.1,26.2,27.7,27.1,26.1,26.9,27.0,27.3,25.0,25.4,25.9,26.4,27.5,26.7,27.2,28.5,27.1,28.7,27.5,28.2,29.0,28.5],[6.8,6.4,5.9,5.0,5.0,4.6,4.5,4.5,4.4,5.0,5.8,4.4,4.3,5.0,5.5,5.5,5.5,4.3,4.5,3.3,3.8,3.4,3.4,4.3,3.0,4.4,5.0,4.4,5.7,5.7,5.3,5.7,4.6,4.7,3.4,3.5,2.3,2.5,3.0,2.7,2.6,1.2,0.9,0.8,0.9,1.3,2.1,2.3,3.3,3.7,4.6,5.2,5.7,6.1,6.7,7.4,7.4,8.6,8.2,7.5,8.3,7.2,6.6,6.4,5.7,5.2,4.7,3.9,3.5,2.6,2.7,1.7,2.8,2.8,3.6,4.8,5.6,6.9,7.3,7.8,5.4,4.6,3.3,3.1,2.5,2.9,3.1,2.7,3.3,3.7,4.1,4.6,4.9,5.8,6.0,6.5,7.0,7.8,8.1,8.4,7.7,8.0,7.6,7.5,7.7,6.6,6.9,7.3,6.6,6.1,6.5,6.8,5.6,5.6,6.3,6.2,5.3,5.9,6.6,6.6,6.8,5.7,5.7,6.2,6.2,5.2,5.5,6.0,5.7,6.8,7.6,7.6,8.2,9.2,13.6,15.0,17.6,18.9,20.6,22.3,23.1,23.4,24.3,23.5,24.5,24.3,24.0,25.3,24.5,23.4,25.3,24.2,22.6,25.3,24.7,25.8,26.4,26.4,24.5,26.8,26.6,28.2,28.9,29.3,29.0,29.7,29.1,29.2,29.5,29.9,29.7,29.4,30.3,30.0,30.2,30.1,30.5,30.3,30.1,30.0,30.3,30.3,30.2,30.4,30.1,30.1,30.1,30.3,30.4,30.0,30.2,29.9,30.3,29.9,30.0,30.0,29.8,29.7,29.4,28.7,28.3,27.6,28.1,28.5,28.0,27.0,27.2,28.2,26.3,26.0,24.6,26.8,27.9,26.8,27.8,27.5,28.7,29.2,29.3,28.0,28.9,29.6,29.3,29.2,29.0,28.4,26.7,25.6,26.1,24.5,23.1,23.6,26.1,26.0,27.7,28.2,28.7,28.9,29.6,29.0,28.5,29.7,29.8,30.1,29.6,29.5,29.8,30.0,29.0,29.3,29.4,27.8,28.9,29.6,29.8,30.1,30.2,30.0,30.2,30.2,30.4,31.0,30.8,30.2,30.5,30.0,29.8,29.6,29.7,29.1,29.0,28.9,28.6,27.1,29.3,29.4,29.6,29.2,29.3,29.6,29.4,30.3,29.8,28.5,29.3,30.1,29.1,29.4,29.4,29.1,28.9,27.7,28.4,27.7,25.6,26.2,26.0,25.0,23.4,23.9,22.7,21.9,22.1,23.5,23.4,23.2,24.0,26.3,26.5,28.4,27.5,26.1,27.4,27.7,27.8,25.1,25.6,25.7,26.6,27.8,26.8,27.5,28.7,27.5,28.9,28.3,28.6,29.2,28.8],[6.1,5.8,5.3,4.4,4.6,3.9,3.7,4.0,3.6,4.4,5.1,3.9,4.0,4.7,5.0,5.0,4.6,3.6,4.0,2.8,3.3,2.9,2.9,3.4,2.9,4.0,4.4,4.2,5.2,5.3,5.1,5.0,4.2,3.7,2.9,2.9,2.0,2.1,3.0,2.6,2.9,1.5,1.3,0.9,0.8,1.1,1.6,2.0,2.7,3.2,3.6,4.5,5.0,5.4,6.3,6.7,6.9,8.1,7.7,7.2,7.5,6.4,5.8,5.5,4.6,4.7,3.6,3.3,2.9,2.2,2.1,1.6,2.4,2.5,3.4,4.4,5.3,6.5,6.8,7.2,5.0,4.2,3.1,2.9,2.5,2.8,2.6,2.4,3.1,3.2,3.3,4.0,4.2,5.1,5.0,5.6,5.9,6.9,7.3,7.6,6.5,7.1,6.4,6.7,6.4,5.6,5.8,6.1,5.5,5.3,5.5,5.5,4.9,4.9,5.5,5.1,4.7,5.2,5.8,5.9,5.9,5.3,5.3,5.7,5.6,4.8,4.9,5.3,5.1,6.1,6.5,6.9,7.4,8.7,13.3,14.3,16.5,17.8,19.3,21.2,22.3,22.5,23.5,23.1,23.6,23.7,23.1,24.1,23.7,22.3,24.6,23.4,21.1,23.7,23.8,24.7,25.6,24.9,23.5,26.0,26.1,27.7,28.5,29.2,28.4,29.3,28.4,28.4,28.9,29.2,29.2,28.8,29.7,29.5,29.7,28.9,29.9,29.1,29.4,28.7,30.0,29.8,29.9,30.3,29.9,29.9,29.6,29.8,30.2,29.4,29.4,29.5,29.7,29.6,29.5,29.1,29.1,29.1,28.8,28.6,27.8,27.1,27.9,28.3,27.8,26.2,26.6,27.7,25.3,25.5,23.8,26.4,27.2,25.7,27.0,26.7,28.2,28.8,28.7,27.8,28.5,29.3,28.8,28.9,28.4,27.6,26.0,24.9,25.2,23.2,22.2,22.3,25.1,25.1,27.2,27.6,27.2,27.8,29.0,28.3,27.7,29.1,29.5,29.8,29.4,29.1,29.0,29.9,28.3,28.0,28.5,27.0,28.4,29.1,29.1,29.4,30.1,29.2,29.7,29.5,30.6,31.0,30.8,30.3,30.4,29.5,29.5,28.7,29.3,28.5,28.1,28.4,27.3,26.1,28.8,28.7,29.2,28.2,28.9,28.8,28.5,29.9,29.1,28.1,28.4,29.8,28.5,28.6,28.8,28.6,27.6,27.0,27.2,26.9,24.8,26.1,25.5,24.4,21.6,22.4,21.8,21.2,20.6,21.7,21.2,22.8,22.7,25.1,26.0,27.5,26.7,25.2,26.7,26.9,26.2,24.1,24.7,25.0,25.9,26.6,26.4,27.5,28.3,27.0,28.6,27.5,28.0,28.7,28.3],[5.8,5.1,4.8,3.5,3.8,3.3,2.8,3.3,2.9,3.5,3.6,2.8,2.9,3.6,4.0,3.6,3.8,2.9,3.1,2.0,2.6,2.2,2.4,2.9,2.5,3.3,4.0,3.9,5.0,4.9,4.4,4.4,3.5,3.5,2.5,2.1,1.7,1.9,2.7,2.5,3.0,1.7,1.7,1.4,1.0,0.8,1.0,1.6,1.8,2.6,2.8,3.5,4.2,4.6,5.1,5.4,5.7,6.8,6.7,6.2,6.1,5.2,4.7,4.7,3.7,3.7,2.6,2.8,2.1,1.7,1.6,1.4,2.4,2.5,3.5,4.2,5.5,6.7,7.0,7.1,5.2,4.2,3.1,2.9,2.3,2.7,2.5,2.2,2.3,2.6,2.3,3.2,2.8,4.1,4.0,4.5,4.5,5.3,5.5,5.7,4.9,5.1,4.7,4.9,4.7,4.2,4.3,4.5,3.9,3.7,3.9,4.1,3.5,3.4,3.9,3.9,3.3,3.7,4.3,4.6,4.6,3.6,3.9,4.5,4.1,3.4,3.5,4.3,4.3,5.0,5.6,5.8,6.5,8.0,11.8,13.4,14.8,16.2,18.5,20.5,21.8,21.9,23.3,22.3,23.2,23.5,22.4,24.0,23.6,22.0,24.1,22.5,20.5,23.0,23.7,24.0,25.4,25.2,22.0,25.8,25.7,27.1,27.8,28.0,27.2,27.6,27.5,27.5,27.5,27.7,28.3,27.4,29.2,28.6,28.9,28.6,29.3,28.8,29.1,28.8,29.5,29.4,29.2,29.8,29.3,29.6,29.4,29.0,29.2,28.4,28.3,28.8,28.4,28.9,28.6,28.0,28.3,27.0,27.8,27.4,27.0,26.2,27.0,26.6,27.2,25.4,26.3,26.9,24.9,25.0,22.7,25.7,26.2,25.2,26.0,25.4,27.1,28.2,28.4,26.9,27.9,28.8,28.4,28.2,28.0,26.8,24.9,24.2,24.5,22.4,20.9,21.3,25.0,24.9,25.5,26.4,26.0,27.1,27.9,27.0,27.0,28.4,29.0,29.0,29.2,28.1,28.0,29.1,27.5,26.9,27.8,27.1,26.7,27.7,26.9,28.2,29.5,27.9,29.1,29.3,30.4,30.7,30.6,30.3,29.9,28.7,28.8,27.2,28.2,27.5,25.9,27.8,26.3,25.6,28.2,27.1,28.4,26.9,27.6,28.0,27.5,29.1,27.9,27.1,27.7,28.7,28.1,27.8,28.0,27.2,27.3,26.1,26.2,25.8,24.1,25.2,25.4,23.5,21.5,22.4,21.9,20.7,20.3,21.3,21.0,23.2,22.4,25.4,25.3,26.7,26.2,24.9,26.2,25.8,25.6,24.0,23.8,24.6,24.6,25.7,25.0,25.9,27.3,25.8,26.9,26.3,27.5,28.3,27.7],[4.7,3.6,3.3,2.2,2.3,2.2,2.0,2.2,2.2,2.5,2.7,2.2,2.2,2.7,3.1,2.7,2.9,2.1,2.2,1.5,1.7,1.3,1.6,1.9,1.8,2.2,2.4,2.6,3.3,3.4,2.8,2.7,2.1,2.0,1.6,1.4,1.3,1.3,2.1,2.4,3.7,2.3,2.2,2.0,1.4,1.0,0.8,0.9,1.3,1.5,1.8,2.2,2.6,2.8,3.4,3.7,4.0,5.3,5.1,4.4,4.4,3.5,3.1,2.8,2.4,2.1,1.8,1.9,1.4,1.3,1.2,1.3,1.8,2.4,3.4,4.2,5.1,6.4,6.8,7.0,5.0,4.4,3.3,2.9,2.2,2.5,2.1,1.8,1.7,1.9,1.9,2.1,1.9,2.5,2.5,3.0,3.2,3.8,4.1,4.4,3.4,4.1,3.6,4.1,3.6,3.2,3.4,3.8,3.0,2.9,3.3,3.3,2.7,2.7,3.5,3.3,2.6,3.0,3.6,3.9,3.8,3.0,3.2,3.6,3.4,2.7,2.9,3.5,3.2,3.9,4.3,4.3,5.6,6.9,10.2,11.4,14.1,15.2,17.7,19.3,20.8,20.7,23.1,21.8,22.1,22.7,22.3,22.5,23.0,22.0,22.9,21.9,19.4,21.3,22.3,22.4,23.7,24.0,21.1,24.0,24.3,26.4,27.1,27.8,26.7,27.6,27.1,26.7,27.4,28.3,28.5,27.9,28.4,27.9,29.1,28.8,29.2,29.4,29.3,29.3,29.4,29.7,29.4,29.7,29.2,29.7,28.7,29.5,29.6,28.5,28.8,28.7,28.8,28.6,28.5,28.6,28.3,28.2,27.7,26.6,26.4,25.1,26.0,26.5,26.6,24.1,24.7,26.0,23.8,24.3,22.1,25.3,25.6,24.8,25.6,25.7,27.3,28.4,28.3,27.0,28.0,28.3,27.9,27.7,27.5,26.0,24.0,22.8,23.3,21.0,20.2,20.5,24.1,24.7,23.8,25.7,26.7,26.4,28.2,27.8,27.4,27.6,29.4,28.8,29.4,27.8,27.3,29.3,28.0,27.5,28.0,26.5,27.6,27.6,27.5,28.2,29.2,28.6,29.2,29.2,30.1,30.4,30.4,29.9,29.9,29.1,28.8,28.0,27.6,27.3,27.5,27.4,26.5,25.0,27.4,27.5,27.8,27.1,28.0,27.8,28.7,29.2,28.0,27.4,27.5,28.9,28.0,27.9,27.9,26.9,25.9,25.8,25.9,25.5,22.6,24.9,25.0,22.5,20.3,20.9,20.8,19.6,18.8,20.0,19.5,22.7,22.5,24.6,25.3,26.2,26.3,24.8,25.8,24.8,25.1,22.5,22.8,23.4,24.0,25.5,23.7,25.2,26.8,25.7,27.4,26.0,26.8,27.7,27.7],[4.6,3.6,3.1,2.2,2.5,2.3,2.0,2.5,2.1,2.8,3.0,2.3,2.3,2.9,3.4,3.1,3.3,2.5,2.6,1.7,2.0,1.5,1.7,1.8,1.7,2.1,1.9,2.1,3.2,3.2,2.6,2.2,1.8,1.5,1.3,1.2,1.4,1.5,2.4,2.7,3.7,2.6,2.5,2.2,1.6,1.4,0.9,0.8,0.9,1.2,1.3,1.8,1.9,2.3,2.8,3.2,3.5,4.4,4.4,3.7,3.7,3.1,2.5,2.2,1.9,1.8,1.4,1.4,1.2,1.2,1.3,1.4,2.2,2.6,3.5,4.1,5.1,6.5,6.9,7.3,5.2,4.7,3.5,3.2,2.3,2.6,2.3,1.8,1.7,1.7,1.6,1.9,1.8,2.1,2.3,2.6,2.9,3.3,3.4,3.7,3.2,3.5,3.2,3.6,3.4,2.9,3.1,3.4,2.8,2.5,3.1,3.1,2.4,2.6,3.2,3.0,2.5,3.0,3.6,3.9,3.8,2.8,3.2,3.6,3.2,2.6,2.7,3.3,3.1,4.0,4.3,4.5,5.6,6.7,11.0,11.8,14.0,15.5,18.3,20.0,21.2,21.4,23.0,22.1,23.3,23.5,22.5,23.9,24.2,22.4,24.2,22.6,21.2,23.2,23.6,23.6,25.2,24.7,21.7,24.9,25.3,26.1,27.2,27.9,27.5,28.4,27.5,27.4,28.4,29.6,29.6,29.3,29.4,29.6,29.5,29.3,30.0,30.4,29.8,29.8,29.9,30.2,30.0,29.9,30.0,29.5,29.7,29.6,30.2,29.8,29.9,29.7,29.8,29.7,29.5,29.2,28.8,28.8,28.1,27.3,26.9,25.5,26.3,26.8,26.5,24.1,25.0,26.0,23.9,24.2,22.4,25.2,26.2,24.7,25.5,25.8,27.4,28.0,28.0,26.9,27.5,28.5,27.7,27.4,27.4,26.4,24.4,23.4,23.8,22.2,20.8,21.1,23.6,23.9,24.8,26.3,26.9,27.1,28.1,28.2,28.0,28.4,29.0,29.2,29.4,28.6,28.5,29.5,27.7,27.8,28.0,27.0,27.5,28.4,28.8,29.3,29.4,29.7,30.0,29.5,30.1,30.5,30.5,29.8,30.1,29.9,29.3,28.8,29.5,28.3,28.1,27.9,26.9,25.6,28.1,28.2,28.6,28.6,28.2,28.9,29.2,29.8,28.9,28.3,27.6,29.5,28.4,28.3,28.2,27.0,26.3,24.8,26.8,25.2,23.2,24.6,23.6,23.0,20.8,22.8,22.3,20.9,20.2,21.1,20.6,21.9,22.7,25.2,24.9,26.7,26.5,24.5,25.7,25.7,25.8,23.9,23.4,23.4,25.0,25.6,24.3,25.4,27.2,25.7,27.4,25.6,26.7,27.7,27.2],[4.2,3.1,2.4,1.7,2.1,1.9,1.6,2.0,1.7,2.2,2.6,1.9,2.0,2.5,2.7,2.5,2.7,2.1,2.0,1.5,1.7,1.2,1.4,1.4,1.4,1.7,1.5,1.8,2.1,2.3,1.9,1.8,1.3,1.2,1.1,1.1,1.2,1.5,2.3,2.6,3.9,2.7,2.4,2.2,1.9,1.5,1.2,0.9,0.8,0.8,1.0,1.2,1.6,1.8,2.2,2.7,2.8,3.9,3.8,3.1,2.9,2.5,2.1,1.8,1.6,1.4,1.1,1.1,1.0,1.1,1.3,1.6,2.0,2.6,3.7,4.0,5.2,6.7,7.4,7.3,5.4,4.8,3.7,3.2,2.5,2.7,2.1,1.8,1.6,1.5,1.3,1.5,1.5,1.7,1.8,2.1,2.5,2.6,2.6,3.0,2.6,3.0,2.9,3.0,2.7,2.5,2.7,3.0,2.3,2.1,2.5,2.6,2.1,2.1,2.8,2.7,2.2,2.4,2.9,3.0,3.4,2.2,2.4,2.8,2.6,2.1,2.4,2.8,2.7,3.3,3.5,3.8,4.8,6.3,9.0,10.6,13.4,14.4,17.4,18.7,20.6,20.4,23.1,21.8,22.8,22.6,22.1,23.2,23.6,21.7,23.1,21.7,18.7,21.1,21.3,22.2,22.8,22.9,21.2,23.3,24.5,25.8,27.0,27.7,26.8,27.8,26.8,27.2,27.4,28.8,28.4,28.3,28.9,28.4,29.1,29.4,30.0,29.9,29.7,29.9,30.1,30.2,30.0,30.1,29.9,29.8,29.4,29.8,30.0,29.5,29.7,29.0,29.5,29.4,29.0,28.8,28.1,28.1,27.5,26.0,25.8,25.0,26.2,26.5,26.0,24.1,25.2,26.3,23.7,24.1,22.5,24.9,25.2,24.9,25.6,25.6,27.6,28.1,27.5,26.7,27.8,28.4,27.4,27.4,26.9,26.3,23.7,23.6,23.6,21.6,20.1,20.5,23.0,24.0,24.3,25.4,26.0,26.2,28.3,27.6,26.8,28.0,29.2,29.4,29.4,27.6,28.5,29.6,28.2,27.3,27.7,25.9,26.5,27.7,28.5,29.2,29.0,30.0,29.5,29.5,30.1,30.7,30.6,29.8,30.1,29.9,29.5,29.0,28.4,26.8,26.6,26.7,25.4,24.8,27.2,27.6,27.9,27.7,27.5,28.8,28.1,29.6,28.5,27.3,27.9,29.2,28.8,28.2,27.8,26.8,26.0,25.7,25.3,24.9,23.1,22.9,23.1,22.4,20.4,20.6,21.0,20.0,18.9,19.9,19.5,21.5,22.3,24.7,25.3,25.6,26.5,25.1,25.5,25.0,24.3,22.4,22.8,23.5,23.5,24.4,23.8,25.1,26.5,26.5,27.2,25.6,25.9,27.5,27.3],[4.2,3.3,2.5,1.7,2.1,2.1,1.6,2.2,1.8,2.4,2.7,2.1,2.3,2.6,2.9,2.8,2.8,2.2,2.3,1.6,2.0,1.4,1.8,1.6,1.4,1.6,1.4,1.6,2.1,2.2,1.8,1.6,1.2,1.1,1.1,1.1,1.3,1.7,2.4,2.8,4.3,3.0,2.6,2.4,2.2,1.8,1.3,1.0,0.8,0.8,0.8,1.1,1.2,1.7,2.0,2.3,2.7,3.7,3.7,2.9,2.8,2.3,1.8,1.7,1.3,1.2,1.0,1.1,1.0,1.3,1.5,1.8,2.2,2.9,3.7,4.1,5.2,6.7,7.3,7.3,5.4,4.8,3.8,3.3,2.6,2.8,2.3,1.9,1.7,1.6,1.4,1.5,1.4,1.6,1.6,1.9,2.0,2.3,2.5,2.7,2.4,2.6,2.4,2.7,2.5,2.1,2.4,2.7,2.2,1.9,2.4,2.5,2.1,2.2,2.6,2.6,2.1,2.5,2.9,3.2,3.4,2.4,2.7,3.0,2.7,2.3,2.6,3.0,2.8,3.5,3.8,3.8,5.0,6.4,9.6,11.6,14.1,15.4,18.4,20.0,21.4,21.5,23.4,22.4,23.7,23.7,22.7,24.2,24.3,22.0,23.7,22.3,20.5,22.4,22.6,22.9,24.6,24.8,22.2,24.6,25.1,26.1,27.4,27.9,26.8,28.3,27.5,27.5,28.8,29.6,29.2,29.4,29.6,29.7,29.4,29.8,30.3,30.2,30.0,30.2,30.2,30.4,30.0,30.1,30.1,30.0,29.9,30.1,30.3,29.9,30.2,29.9,29.9,29.9,29.6,29.1,28.8,28.6,27.9,27.2,26.6,25.6,26.4,26.6,26.2,24.3,24.8,26.2,23.8,24.4,22.8,25.0,25.4,24.9,25.7,25.6,27.1,27.9,27.6,26.9,27.5,28.5,27.4,27.3,27.0,26.4,24.8,24.0,23.6,21.9,21.0,21.4,23.3,23.9,24.5,25.9,26.6,27.0,28.0,28.0,28.0,28.7,29.1,29.5,29.1,28.0,28.8,29.6,28.1,28.2,27.9,26.9,27.6,28.3,29.5,29.7,29.6,30.5,30.3,30.1,30.4,30.7,30.8,29.9,30.1,30.2,29.6,29.2,29.3,27.8,28.3,27.3,26.3,25.7,27.6,28.3,28.2,28.9,28.1,29.0,28.9,29.9,29.1,28.0,27.8,29.3,28.9,28.5,28.5,27.3,26.4,25.6,26.2,25.3,24.2,23.8,22.9,23.1,20.4,22.4,22.3,20.9,19.7,20.6,20.7,21.6,22.4,25.2,25.2,26.0,26.6,24.4,25.8,25.8,25.4,23.6,23.3,23.9,24.7,25.5,24.1,25.7,27.2,26.6,27.6,26.3,26.7,27.4,27.4],[4.2,3.3,2.8,1.7,2.3,2.3,1.8,2.4,2.0,2.5,2.8,2.2,2.3,2.8,3.1,2.7,3.1,2.5,2.6,2.0,2.2,1.5,1.9,1.8,1.6,1.6,1.4,1.6,2.1,2.2,1.9,1.5,1.3,1.1,1.2,1.2,1.5,1.9,2.6,3.1,4.5,3.3,2.7,2.6,2.4,2.0,1.6,1.3,1.0,0.8,0.8,0.8,1.2,1.4,1.8,2.2,2.6,3.6,3.6,2.7,2.6,2.0,1.6,1.5,1.2,1.2,1.0,1.1,1.2,1.6,1.8,2.0,2.3,3.0,3.9,4.3,5.4,6.8,7.5,7.6,5.6,4.9,3.8,3.5,2.8,3.1,2.5,2.1,1.9,1.7,1.6,1.6,1.4,1.5,1.5,1.8,1.9,2.2,2.3,2.6,2.2,2.6,2.6,2.8,2.4,2.1,2.4,2.6,1.9,1.8,2.4,2.3,2.0,2.1,2.6,2.5,2.1,2.3,2.6,3.1,3.1,2.3,2.5,2.9,2.8,2.1,2.5,3.1,2.9,3.4,3.5,3.9,4.5,5.9,8.4,10.4,13.3,14.7,17.0,20.2,21.2,20.8,23.4,21.5,23.1,22.7,22.0,23.4,23.6,21.8,23.4,21.9,18.6,21.0,21.7,21.9,22.7,22.5,20.6,23.2,24.2,25.6,27.0,27.0,26.1,27.8,26.4,27.3,26.9,29.0,28.5,27.9,29.0,28.2,28.9,29.2,30.0,29.5,29.7,29.7,30.0,30.2,30.0,30.2,29.9,29.9,29.4,29.7,29.8,28.7,29.6,29.1,29.1,29.3,28.9,28.4,28.2,27.7,27.2,25.2,25.8,24.5,25.7,25.6,26.0,23.9,24.6,25.7,23.5,23.8,22.0,24.8,25.0,24.4,25.0,25.2,27.2,28.1,27.1,26.2,27.8,28.3,27.3,27.2,26.4,25.9,23.4,22.7,23.0,21.1,19.3,19.9,23.0,24.1,23.9,25.2,25.4,25.9,28.0,27.6,26.4,28.1,29.2,29.5,29.1,27.2,28.4,29.4,27.9,27.1,27.5,26.1,26.5,27.0,28.1,28.8,29.3,29.6,29.6,29.5,30.5,30.8,30.8,30.3,30.0,29.7,29.4,28.7,28.0,26.8,26.5,26.4,25.0,24.4,26.6,27.6,27.5,27.1,27.2,28.6,27.9,29.5,28.3,26.8,27.6,29.3,28.7,28.1,27.5,25.7,25.6,25.6,24.4,24.7,23.3,23.3,22.9,21.6,19.6,19.5,20.9,19.1,18.6,19.7,18.6,21.6,21.4,24.6,25.2,25.3,26.3,24.8,25.6,24.3,24.0,21.8,22.4,23.5,23.6,24.5,23.5,24.8,26.3,26.2,26.8,25.2,25.7,27.2,27.3],[4.0,3.4,3.3,2.2,2.7,2.8,2.0,2.8,2.3,3.0,3.1,2.6,2.8,3.5,3.6,3.3,3.5,2.8,2.9,2.3,2.7,2.0,2.5,2.3,2.3,2.2,1.8,2.0,2.6,2.5,2.0,1.7,1.5,1.4,1.5,1.7,2.0,2.3,3.1,3.6,4.7,3.6,3.1,3.0,2.9,2.4,2.0,1.7,1.4,1.2,0.9,0.8,0.8,1.3,1.6,2.0,2.5,3.5,3.7,2.7,2.5,2.1,1.5,1.4,1.1,1.2,1.1,1.5,1.7,1.9,2.1,2.4,2.9,3.5,4.4,4.7,5.7,7.2,7.6,7.8,6.0,5.3,4.3,4.0,3.4,3.7,3.2,2.6,2.4,2.2,1.9,1.9,1.6,1.6,1.5,2.0,1.9,2.3,2.3,2.7,2.3,2.7,2.6,2.8,2.6,2.0,2.5,2.9,2.2,2.0,2.5,2.6,2.2,2.4,2.9,2.8,2.5,2.9,3.2,3.7,3.8,2.8,3.2,3.8,3.5,2.8,3.3,3.8,3.7,4.3,4.8,4.7,5.4,6.6,9.5,11.5,14.2,16.2,18.3,20.5,21.3,21.5,23.7,21.9,23.6,23.7,22.9,23.9,24.2,22.3,24.1,22.2,20.4,22.3,22.7,22.1,23.8,24.1,21.2,24.0,25.0,25.6,27.2,27.3,26.3,27.7,27.0,27.3,27.7,29.2,28.7,28.7,29.5,29.1,29.2,29.6,30.0,29.9,29.9,29.9,30.2,30.2,30.1,30.1,30.1,29.9,29.7,29.9,30.0,29.5,30.0,29.4,29.6,29.4,29.2,28.9,28.2,28.1,27.2,26.1,25.9,24.9,26.0,26.2,26.1,23.9,24.4,25.9,24.0,24.2,22.4,24.9,24.9,24.8,25.1,25.3,27.0,27.9,27.0,26.1,27.5,28.3,27.3,27.0,26.5,26.0,24.2,23.2,23.4,21.5,20.4,20.9,23.3,23.6,24.0,25.6,25.8,26.2,28.0,27.8,27.3,28.4,29.0,29.6,29.1,28.3,28.7,29.7,28.0,27.9,27.8,26.5,27.1,28.2,28.7,29.2,29.5,30.2,29.9,29.7,30.2,30.6,30.4,29.9,30.1,29.9,29.3,28.4,28.8,27.0,27.5,27.1,25.8,25.0,27.2,28.2,28.0,28.0,27.6,28.8,28.4,29.6,28.7,26.6,27.5,29.1,28.5,27.8,28.1,26.1,25.5,24.3,25.3,24.5,23.5,23.6,23.1,22.5,19.7,21.1,21.7,20.3,19.2,20.1,19.7,21.5,21.8,24.8,24.9,25.6,26.4,24.2,25.8,25.1,25.0,22.9,23.0,23.7,23.8,24.8,23.4,25.3,26.4,25.4,26.5,25.3,26.5,27.1,27.3],[4.0,3.3,3.3,2.3,2.9,3.3,2.5,3.5,2.8,3.4,3.6,2.9,3.1,3.7,3.9,3.5,3.9,3.3,3.7,2.8,3.4,2.6,3.1,2.5,2.5,2.4,1.8,2.2,2.8,2.7,2.1,1.6,1.5,1.5,1.9,2.1,2.4,2.5,3.4,3.8,4.7,3.9,3.4,3.4,3.3,2.7,2.4,2.1,1.8,1.5,1.1,0.9,0.8,0.9,1.4,1.7,2.1,3.1,3.3,2.4,2.3,1.8,1.3,1.3,1.2,1.2,1.3,1.7,2.0,2.1,2.3,2.8,3.2,3.8,4.8,5.1,5.9,7.3,7.9,8.1,6.4,5.5,4.6,4.3,3.7,3.9,3.3,2.9,2.7,2.4,2.1,2.0,1.8,1.6,1.5,1.8,1.8,2.0,2.0,2.5,2.1,2.6,2.3,2.8,2.3,1.9,2.3,2.9,2.1,2.0,2.7,2.6,2.2,2.5,2.8,2.7,2.6,2.8,3.0,3.6,3.5,2.8,3.2,3.6,3.1,2.8,3.2,3.8,3.5,4.3,4.3,4.6,5.2,6.5,8.9,11.1,13.6,15.1,17.6,21.0,22.1,22.4,23.7,22.7,24.2,23.6,22.7,24.1,24.1,22.2,24.2,22.5,19.8,22.2,23.1,22.3,24.0,24.3,21.8,23.9,25.3,26.1,27.0,27.0,25.9,27.6,25.9,26.8,26.6,28.7,28.1,27.4,29.0,28.0,29.0,29.0,29.7,29.6,29.8,29.4,29.9,30.0,29.9,30.1,29.9,29.8,29.2,29.5,29.7,28.7,29.4,28.6,29.1,28.9,28.5,28.4,27.8,27.1,27.3,25.2,25.6,24.4,25.9,25.2,26.4,24.1,24.2,25.7,24.4,24.5,22.7,24.9,25.4,24.0,24.8,24.8,26.4,27.9,26.7,25.9,27.7,28.1,27.3,27.3,26.6,26.1,24.1,22.8,23.4,21.9,21.1,20.9,23.5,24.0,24.1,25.1,24.8,25.9,27.8,26.8,25.9,27.9,28.9,29.4,29.0,26.6,27.7,29.1,27.1,26.7,26.5,25.4,25.9,26.4,27.7,28.2,29.5,29.3,29.4,29.5,30.7,30.9,30.9,30.4,30.2,29.4,28.9,27.8,27.6,26.6,26.0,26.6,25.0,24.4,26.6,27.4,27.1,26.8,26.9,28.0,27.9,29.3,28.2,25.8,27.1,29.1,28.3,27.7,27.2,25.4,25.5,25.3,24.1,24.4,23.7,23.8,23.6,21.0,19.7,20.5,21.4,20.3,19.5,20.5,20.1,21.8,21.7,24.7,25.1,25.2,26.2,24.6,25.5,23.8,23.9,21.9,22.3,23.3,23.7,24.9,23.6,24.6,26.0,25.6,26.1,24.7,26.0,27.3,27.2],[3.9,3.6,3.4,2.5,3.0,3.3,2.6,3.5,2.9,3.6,4.0,3.3,3.9,4.7,4.7,4.3,4.5,3.8,3.8,3.1,3.4,2.7,3.2,2.8,2.8,2.7,2.2,2.5,3.1,3.2,2.5,1.9,1.8,1.8,2.2,2.4,2.8,3.2,3.9,4.3,5.3,4.5,4.1,4.2,4.1,3.4,3.1,2.7,2.1,1.9,1.5,1.3,0.9,0.8,1.0,1.4,2.0,3.0,3.4,2.4,2.4,2.0,1.3,1.4,1.3,1.6,1.9,2.3,2.6,3.0,3.2,3.7,4.2,4.8,5.4,5.7,6.6,7.9,8.4,8.5,7.0,6.3,5.4,5.3,4.9,5.1,4.6,4.0,3.9,3.4,2.9,2.6,2.4,2.0,2.0,2.1,2.0,2.6,2.1,2.9,2.5,3.4,3.2,3.7,3.0,2.4,3.1,3.6,2.8,2.6,3.3,3.5,2.9,3.1,3.6,3.8,3.4,3.8,4.2,4.8,4.7,4.2,4.3,5.0,4.8,4.3,4.5,5.2,5.1,5.6,6.3,5.8,6.7,7.6,11.1,12.4,14.9,16.9,18.9,21.1,22.0,22.2,23.8,22.9,23.9,24.1,23.2,24.2,24.9,22.5,24.4,22.5,21.0,22.7,23.6,23.0,24.4,24.4,21.3,24.2,24.6,25.8,26.9,27.4,26.5,27.4,27.0,26.6,27.4,28.8,29.0,28.4,29.3,29.2,29.5,29.5,30.0,29.7,29.8,29.5,30.0,30.2,30.0,30.2,30.0,29.9,29.8,29.7,30.0,29.3,29.4,28.9,29.2,29.0,29.0,28.5,28.0,27.7,27.2,26.7,26.1,24.6,26.0,26.1,26.2,23.8,24.8,26.0,23.8,23.9,22.3,24.5,25.3,24.7,24.9,25.0,26.4,27.8,27.0,26.0,27.4,28.2,27.2,27.1,26.7,25.9,23.8,23.4,23.3,21.4,20.4,20.7,23.7,23.8,24.3,25.9,26.0,26.4,27.8,27.2,27.2,28.3,29.1,29.5,29.1,27.9,28.9,29.7,27.9,27.9,28.2,26.6,27.3,28.1,28.9,28.9,29.6,29.3,29.6,29.5,30.4,30.7,30.6,30.0,30.0,29.7,28.9,28.1,28.5,27.6,27.5,27.5,26.3,24.9,27.5,28.3,28.2,27.5,27.2,27.9,28.0,29.4,28.0,26.2,27.2,28.9,28.0,27.1,27.1,26.1,25.8,24.3,25.6,24.8,24.1,24.5,23.8,22.5,20.4,21.8,21.9,20.9,20.0,20.9,20.5,21.4,21.6,24.7,25.2,26.0,26.6,24.7,26.6,25.3,26.0,23.0,23.4,25.0,24.4,25.5,23.9,25.3,26.3,25.5,26.3,25.4,26.5,27.0,26.8],[4.7,4.2,4.2,3.6,4.3,4.5,3.8,4.6,3.9,4.8,5.1,4.3,5.0,5.8,5.9,5.4,5.6,5.0,5.0,4.2,4.5,3.7,4.2,4.0,4.0,3.6,2.8,2.9,3.5,3.6,2.8,2.1,2.4,2.4,2.9,3.5,3.7,4.2,4.9,5.3,6.1,5.4,4.9,5.0,5.1,4.4,4.1,3.6,3.1,2.5,2.3,1.6,1.5,1.1,0.8,0.9,1.5,2.5,2.8,2.2,2.4,2.2,1.5,1.7,1.7,2.0,2.4,2.7,3.1,3.4,3.9,4.5,5.3,5.8,6.6,6.8,7.8,9.0,9.4,9.9,8.3,7.2,6.5,6.3,5.6,6.0,5.4,4.6,4.4,3.8,3.3,3.0,2.8,2.5,2.5,2.4,2.2,2.6,2.2,3.0,2.9,3.7,3.3,4.0,3.5,2.8,3.7,4.4,3.6,3.4,3.9,4.3,3.7,3.9,4.4,4.2,3.9,4.6,4.9,5.8,5.3,4.5,5.3,5.9,5.2,4.5,5.5,6.0,5.7,6.1,7.0,6.5,7.4,8.7,12.1,13.3,15.4,17.1,19.1,20.8,22.4,22.7,24.1,23.5,24.1,23.8,23.6,24.6,24.7,23.2,25.0,23.2,21.6,23.2,23.1,23.7,25.2,25.1,22.0,25.4,25.5,26.4,27.6,27.9,27.4,27.8,26.9,27.3,27.3,28.6,28.4,28.4,29.2,29.0,29.7,28.9,29.8,29.5,29.5,29.1,29.9,30.0,30.0,30.2,29.9,29.9,29.7,29.4,29.9,29.1,29.3,28.9,29.2,29.2,28.9,28.5,28.1,27.6,27.9,27.2,27.0,25.9,26.6,26.5,26.8,24.8,25.8,26.8,24.3,24.3,22.7,25.4,26.6,25.1,25.9,26.0,27.3,28.3,28.3,26.8,27.9,28.8,27.9,27.4,27.6,26.6,24.3,24.3,23.6,21.7,21.0,21.1,25.3,25.2,25.9,27.1,26.9,27.7,28.7,28.1,27.2,28.7,29.4,29.7,29.6,28.5,28.6,29.7,28.2,27.8,27.9,27.3,27.4,27.7,28.3,28.8,29.7,28.7,29.4,29.5,30.4,30.8,30.7,30.2,30.1,29.0,28.9,28.2,28.7,27.7,27.1,27.6,27.1,25.6,28.0,27.9,28.2,27.5,27.4,28.5,28.1,29.4,27.9,27.3,28.0,29.1,28.2,28.0,28.0,26.3,26.9,25.7,26.7,26.4,24.9,25.5,25.3,22.4,21.7,22.3,22.2,20.6,19.9,21.0,21.2,22.6,22.3,25.7,26.1,27.2,27.3,25.6,27.1,26.2,26.1,24.3,24.6,25.1,25.6,26.2,25.5,26.1,27.0,25.8,27.0,26.4,27.2,27.9,27.0],[4.7,4.8,5.0,4.9,5.5,5.7,5.0,6.0,5.4,6.3,6.6,6.1,6.9,7.6,7.6,7.0,7.1,7.0,6.8,6.0,6.2,5.4,5.6,5.4,5.7,5.3,4.1,4.4,4.7,4.6,3.6,3.0,4.2,3.6,5.0,5.1,5.7,6.3,6.6,7.6,8.1,8.1,7.2,7.4,7.7,6.5,5.9,5.7,4.4,4.0,3.2,3.0,1.9,1.9,1.1,0.8,1.2,2.0,2.5,2.3,2.6,2.6,1.9,2.3,2.7,3.1,3.5,4.9,5.1,6.0,6.0,6.7,8.0,8.3,9.2,9.1,10.1,10.8,11.1,12.7,10.6,10.0,8.9,8.7,8.3,8.9,8.2,7.1,6.9,6.2,5.6,5.4,4.1,3.7,3.2,3.3,3.0,3.2,2.6,4.2,3.3,4.7,4.6,5.1,4.3,3.6,4.8,5.4,4.5,4.5,5.3,5.6,5.1,5.4,6.1,6.1,5.7,6.2,6.6,7.3,7.1,6.5,6.8,7.6,7.2,6.7,7.6,8.3,8.0,8.7,8.8,8.5,9.5,10.1,13.3,14.7,16.9,18.4,20.6,22.2,23.3,23.5,24.9,24.5,25.1,25.1,24.4,25.6,25.4,23.8,26.1,24.7,22.2,24.9,24.4,25.4,25.8,25.7,23.2,25.7,25.8,26.5,27.2,28.2,28.1,28.2,27.3,27.6,28.7,29.4,29.3,28.8,29.7,29.6,29.9,29.7,30.3,30.1,30.1,29.8,30.1,30.3,30.2,30.4,30.2,30.0,29.8,30.0,30.2,29.9,29.9,29.5,29.9,29.5,29.2,29.3,28.7,28.7,28.2,27.4,27.1,25.7,26.4,26.7,26.6,24.5,25.0,26.1,24.4,24.1,22.8,25.4,25.9,24.9,25.9,26.2,27.7,28.2,28.0,26.6,27.9,28.4,27.6,27.3,27.0,26.2,24.3,23.4,24.2,21.8,21.8,22.6,24.4,23.8,25.7,26.3,27.2,27.5,28.6,28.2,27.6,28.7,29.5,29.8,29.5,28.8,29.3,30.0,28.3,28.5,28.2,26.9,28.2,28.4,29.6,29.4,29.9,29.7,29.8,29.8,30.3,30.8,30.8,30.1,30.4,29.8,29.4,29.3,29.4,28.4,28.5,27.5,27.2,25.8,28.0,28.8,28.5,28.8,28.1,29.0,28.8,29.6,29.1,27.5,27.9,29.2,28.7,28.4,27.7,26.8,26.9,25.9,26.7,25.7,25.2,24.5,24.3,23.9,22.4,24.0,23.6,22.9,21.6,22.9,22.6,22.1,23.6,25.7,26.0,27.3,27.3,25.4,27.0,26.0,26.2,24.6,24.0,24.3,25.2,26.1,25.1,25.5,27.3,26.0,27.2,25.9,26.9,27.6,27.3],[5.8,6.0,5.8,5.6,6.3,6.5,5.9,6.9,6.4,7.4,7.6,7.1,7.7,8.5,8.7,8.1,8.1,8.0,7.9,7.0,7.2,6.1,6.7,6.2,6.4,6.1,5.2,5.0,5.5,5.1,4.2,4.2,4.6,4.9,5.8,5.9,6.7,7.1,7.7,8.2,8.8,8.5,7.7,7.9,8.2,7.3,6.9,6.4,5.7,5.2,4.4,4.0,2.9,2.4,2.0,1.1,0.8,1.4,2.0,2.0,2.4,2.6,2.1,2.5,3.3,4.0,5.0,5.3,6.2,6.8,7.2,7.8,8.7,8.9,10.1,9.8,11.1,11.7,11.8,12.7,11.5,10.7,9.4,9.6,8.8,9.4,9.1,7.9,8.0,7.0,6.9,6.0,5.5,4.6,3.6,3.6,3.1,3.5,2.7,4.1,3.4,4.9,4.6,5.4,4.7,3.9,5.1,5.6,5.0,4.8,5.6,5.9,5.9,5.9,6.7,6.5,6.6,7.2,7.7,8.5,8.3,7.7,8.2,9.3,8.9,8.2,8.8,9.6,9.7,10.0,10.9,10.7,10.7,11.2,13.6,15.3,17.3,18.5,20.6,22.4,23.2,23.5,24.8,24.4,25.0,24.7,24.6,25.1,25.8,24.1,25.7,24.7,22.6,25.1,24.8,25.2,26.2,25.5,23.5,26.4,26.0,27.0,27.9,28.6,28.2,28.9,28.0,28.2,28.2,29.7,29.5,29.0,30.1,29.7,30.3,30.0,30.4,30.3,30.4,30.1,30.4,30.5,30.5,30.6,30.3,30.3,30.2,30.1,30.2,29.7,30.2,29.6,30.0,29.8,29.7,29.7,29.1,29.3,28.7,27.9,27.6,26.5,27.1,27.5,27.1,25.3,26.1,26.9,24.9,24.5,23.3,25.6,26.9,25.6,26.5,26.1,28.2,28.5,28.5,27.3,28.1,28.9,28.2,27.5,27.6,26.7,25.1,24.6,24.2,22.6,22.3,22.8,25.5,24.6,26.5,27.4,27.6,28.1,28.9,28.4,28.2,29.3,29.8,30.0,29.7,29.3,29.5,30.0,29.0,29.2,28.9,28.5,28.9,28.9,29.7,29.6,30.2,30.0,30.0,30.1,30.7,31.0,30.8,30.4,30.4,30.0,29.6,29.4,29.1,28.8,29.0,28.3,28.2,26.6,28.7,29.3,29.4,28.5,28.4,29.2,28.9,29.9,29.4,27.8,28.6,29.4,28.6,28.0,28.6,27.5,28.0,26.0,27.8,26.3,25.4,25.6,25.3,25.1,23.4,24.0,23.9,23.0,21.9,22.4,23.5,22.9,24.5,25.9,26.6,27.4,27.9,26.1,27.2,27.5,27.1,25.3,25.1,25.8,26.3,27.2,26.2,26.4,27.9,25.9,28.0,26.5,27.5,28.2,27.2],[6.7,6.7,6.9,6.5,7.6,8.1,7.5,8.5,8.1,9.3,9.6,8.6,9.3,10.3,10.6,9.8,10.0,10.0,9.6,8.8,8.9,8.0,8.4,7.2,7.6,7.1,6.1,5.8,6.0,5.3,4.6,4.9,5.5,5.6,6.8,7.0,7.8,8.8,9.5,9.7,10.5,10.4,9.4,9.5,9.9,8.7,8.3,7.5,6.8,6.2,5.4,4.8,3.6,2.9,2.4,1.7,1.0,0.8,1.2,1.8,2.3,2.8,2.7,3.1,4.2,4.9,5.6,6.7,7.1,7.8,8.4,9.1,10.0,10.3,12.0,11.1,12.8,13.4,13.4,14.1,13.4,12.0,10.9,11.2,10.1,11.1,11.0,9.1,9.4,8.3,7.3,6.9,6.1,5.4,4.7,4.4,3.9,4.2,3.4,5.0,4.7,6.3,5.9,6.1,6.0,5.1,6.0,6.4,5.7,5.8,6.7,6.8,6.8,7.3,8.1,8.1,8.2,8.9,9.2,10.0,9.7,8.7,9.6,10.6,9.8,8.9,10.1,11.0,10.7,11.3,11.5,11.2,11.8,12.3,14.1,16.1,18.4,20.2,21.4,22.8,23.6,24.1,25.1,24.9,25.5,25.3,25.2,25.5,25.6,24.8,25.8,25.5,24.4,25.9,25.5,26.7,27.1,26.7,24.8,26.6,26.3,27.2,28.2,28.8,29.2,29.2,29.0,29.0,29.7,30.0,30.3,29.9,30.4,30.4,30.4,30.6,30.6,30.7,30.7,30.6,30.6,30.7,30.6,30.7,30.5,30.3,30.3,30.4,30.6,30.5,30.5,30.4,30.5,30.2,30.2,29.9,29.6,29.7,28.9,28.8,27.9,27.4,27.5,28.1,27.4,25.7,27.0,27.5,25.5,25.0,24.5,26.5,27.4,26.9,27.4,27.0,28.8,28.7,29.1,28.1,28.3,29.0,28.4,27.7,28.1,27.4,25.9,25.1,25.3,23.9,23.7,23.8,26.2,25.7,27.4,28.6,28.7,29.1,29.2,29.0,28.9,29.7,29.7,30.0,29.7,29.7,30.0,30.1,29.4,29.3,29.3,28.5,29.3,29.6,30.2,30.3,30.5,30.4,30.4,30.4,30.8,31.0,30.9,30.6,30.3,30.4,30.0,30.1,30.1,29.4,29.6,29.0,28.6,27.8,29.2,29.5,29.8,29.7,29.5,30.1,30.1,30.1,29.8,28.8,28.9,29.8,29.4,29.0,29.3,28.4,28.8,27.4,28.6,27.6,26.3,26.4,26.0,25.8,25.1,25.5,25.6,24.4,23.3,23.8,24.7,23.8,25.4,27.1,27.3,28.3,28.4,26.6,27.9,28.0,28.2,26.4,26.1,27.1,26.9,27.9,27.2,27.5,28.7,27.3,28.7,27.4,27.8,28.4,27.2],[7.9,8.4,8.8,8.8,9.5,10.2,9.4,10.7,10.0,11.1,11.0,10.4,10.7,11.2,11.9,11.3,11.9,11.1,11.3,10.6,11.0,9.8,10.1,9.4,9.2,9.0,7.8,7.4,7.6,7.1,6.1,6.8,7.2,7.6,8.5,9.1,9.8,10.4,11.3,11.4,12.1,12.0,11.1,11.1,11.4,10.8,10.1,9.1,8.7,8.1,7.6,6.4,5.7,4.7,3.6,2.4,1.7,1.2,0.8,1.3,2.3,2.5,3.5,3.9,5.2,6.0,7.4,8.1,9.1,9.3,10.1,10.9,11.3,11.8,13.8,12.6,14.1,14.7,14.7,15.0,14.6,13.4,12.3,12.8,11.5,12.1,12.1,10.5,10.7,9.6,9.6,8.1,7.9,5.9,5.3,4.3,4.2,3.4,3.7,5.4,4.9,6.6,6.8,6.9,6.2,5.9,7.2,7.1,6.3,7.0,7.9,7.6,7.8,8.3,8.8,8.8,9.2,9.8,10.2,10.9,10.6,10.0,11.0,11.2,11.0,10.4,11.3,11.7,11.7,12.2,11.9,11.8,12.1,12.6,14.9,16.2,19.3,20.7,22.1,23.4,24.1,24.3,25.5,24.9,25.6,25.6,25.7,26.3,26.1,24.9,26.6,25.6,23.6,25.6,25.6,26.5,26.3,25.9,24.4,26.4,25.9,26.8,28.0,28.9,28.8,29.1,28.9,28.6,29.0,30.2,30.4,30.1,30.5,30.4,30.6,30.7,30.8,30.8,30.8,30.7,30.8,30.8,30.7,30.8,30.6,30.6,30.4,30.7,30.8,30.7,30.6,30.5,30.5,30.2,30.3,30.0,29.8,30.0,29.0,28.9,28.2,27.0,27.6,27.6,27.1,25.9,26.4,26.8,25.0,24.7,23.9,26.1,27.0,26.3,26.8,26.5,28.7,28.5,28.2,27.0,28.2,29.0,28.2,27.4,27.5,26.6,25.1,24.9,24.7,23.2,22.9,23.3,26.0,25.7,26.9,28.0,28.2,28.8,29.1,29.1,28.5,29.7,30.0,30.3,29.9,29.8,29.9,30.3,29.5,29.7,29.1,27.9,29.6,29.6,30.4,30.4,30.5,30.7,30.4,30.5,30.9,31.1,31.1,30.6,30.5,30.5,30.3,30.1,30.3,29.8,30.1,29.1,29.0,27.6,29.5,29.9,30.1,29.7,29.5,30.2,29.6,30.1,29.2,28.5,28.8,29.6,29.0,28.4,28.9,27.3,28.4,26.7,28.0,27.0,26.2,26.3,25.8,26.0,24.3,24.2,24.4,23.1,22.7,23.2,23.9,24.2,25.3,26.6,27.4,27.9,28.5,26.9,27.4,28.5,28.6,26.3,26.8,26.7,27.4,28.3,27.1,27.3,28.5,27.1,27.9,26.8,27.6,28.2,27.3],[7.2,7.3,7.4,7.4,8.2,8.7,7.9,9.3,8.6,9.5,9.6,9.5,9.4,10.4,10.7,9.7,10.4,10.1,10.3,9.5,9.5,8.5,8.8,8.2,8.1,8.0,7.2,6.5,6.9,6.3,6.2,6.0,6.3,7.3,7.9,7.8,8.8,9.3,9.9,10.0,10.6,10.3,9.4,9.6,10.1,9.4,8.9,8.0,7.8,7.5,7.0,5.8,4.6,3.7,3.2,2.2,2.0,2.1,1.3,0.8,1.3,2.1,3.0,3.4,4.2,5.6,6.8,7.9,8.3,8.6,9.3,9.8,10.0,10.5,12.0,11.8,12.8,13.3,13.1,13.8,13.0,12.0,11.3,11.1,10.5,11.0,10.7,9.6,9.9,9.0,8.7,7.9,7.3,5.5,4.5,3.8,3.1,2.8,2.8,3.6,3.4,5.0,5.3,5.6,4.7,4.4,5.6,6.5,5.9,5.8,6.4,7.2,7.8,7.3,7.8,8.5,8.7,8.5,9.3,9.8,10.4,9.5,10.1,10.4,10.8,9.9,10.9,11.0,11.0,11.3,12.0,11.5,11.9,13.1,14.7,16.3,18.4,19.8,21.7,23.2,24.0,24.2,25.5,24.7,25.4,25.1,24.5,25.2,25.7,23.3,25.3,23.7,21.9,24.0,24.3,24.2,25.0,24.6,22.8,25.4,25.2,26.3,27.4,28.5,28.4,28.1,27.7,27.0,28.0,29.4,29.5,29.1,30.1,29.7,30.4,29.7,30.5,30.4,30.4,29.9,30.5,30.5,30.2,30.6,30.5,30.5,30.3,30.2,30.5,30.3,30.0,29.8,29.8,29.4,29.5,29.0,28.5,28.6,28.5,27.8,27.4,25.8,26.9,27.3,26.8,24.9,25.4,26.8,24.3,23.8,23.0,25.1,26.5,25.4,26.2,25.7,27.9,28.2,28.1,26.8,27.8,28.8,27.6,27.2,27.3,26.5,24.5,24.4,23.7,22.1,21.7,22.2,24.9,24.8,26.2,26.5,27.7,27.6,28.9,28.8,27.2,29.2,29.8,30.0,29.8,29.0,29.3,30.0,28.9,28.3,28.0,26.8,28.3,28.2,29.8,29.7,30.4,30.0,30.0,30.1,30.6,31.0,30.9,30.4,30.1,30.2,29.6,29.3,29.4,28.1,28.6,27.9,27.6,25.8,28.4,28.8,29.2,28.9,28.2,29.2,28.3,29.8,28.7,27.1,28.4,29.2,28.3,28.1,28.1,26.8,27.5,26.1,26.9,25.8,25.3,25.5,24.9,23.9,23.1,23.2,24.5,22.7,22.1,22.7,22.2,22.9,24.1,25.4,26.7,26.9,27.8,26.2,26.3,26.8,26.7,25.0,25.1,25.4,26.0,26.4,25.8,26.1,27.2,26.5,27.1,26.2,27.3,27.9,26.8],[6.6,7.1,7.8,7.5,7.7,8.5,7.4,8.7,8.0,9.2,9.3,8.7,9.6,10.7,10.6,9.6,10.2,10.1,9.8,9.0,9.2,8.1,8.8,7.9,8.3,8.0,7.3,6.9,7.3,6.9,5.7,5.7,6.4,6.7,7.6,7.4,8.4,9.4,10.2,10.8,11.8,11.7,10.4,10.7,10.9,9.7,9.0,8.0,7.3,6.9,6.0,4.9,3.8,3.5,3.3,2.4,2.6,3.0,2.2,1.3,0.8,1.5,2.2,3.0,3.7,4.8,6.4,7.1,7.9,8.6,9.2,10.1,11.0,11.1,12.5,11.9,13.3,13.4,13.6,15.0,13.7,13.1,12.1,12.6,11.6,12.4,11.8,10.0,10.3,9.3,8.4,7.0,6.7,5.1,4.1,3.0,2.6,2.4,2.5,3.9,2.9,4.6,4.9,5.3,4.3,3.7,5.5,6.2,4.7,5.7,6.3,7.0,6.9,6.9,7.5,7.9,7.9,7.9,8.7,9.5,9.2,9.2,9.5,10.4,10.0,9.6,10.8,11.2,11.7,11.5,11.5,11.1,11.8,11.9,14.0,15.4,18.0,20.0,21.0,22.3,23.4,23.9,25.1,24.5,25.0,24.9,24.7,25.4,25.8,22.9,26.0,23.7,23.0,24.3,23.7,24.3,24.9,25.0,22.4,24.4,25.0,26.2,26.9,27.9,28.0,27.8,27.2,27.9,28.2,29.7,29.0,29.1,29.8,29.7,30.3,29.5,30.4,30.2,30.2,30.0,30.4,30.4,30.4,30.6,30.2,30.2,30.2,30.0,30.4,30.0,29.7,29.8,29.7,29.6,29.3,29.3,28.7,28.6,27.8,27.4,27.1,25.9,26.6,26.6,27.0,24.9,25.8,26.4,24.2,24.4,23.0,25.8,26.6,25.5,26.2,26.0,27.9,28.5,27.9,26.7,28.1,28.6,27.6,27.3,27.3,26.3,25.0,23.8,24.4,22.4,22.1,21.9,25.1,25.4,26.5,26.8,28.1,27.9,28.8,28.7,27.4,29.2,29.9,30.0,29.7,28.9,29.6,30.2,29.0,28.7,28.0,26.7,28.5,28.5,29.6,29.7,30.5,29.6,30.0,30.0,30.6,31.1,30.9,30.2,30.1,29.8,29.7,29.5,29.3,28.3,28.5,27.9,27.6,26.4,28.2,28.9,29.2,28.7,28.2,29.5,28.6,29.9,28.8,27.7,28.2,29.3,27.7,27.4,27.9,26.8,27.5,26.1,27.2,26.0,26.0,25.6,25.2,23.2,22.0,23.1,24.4,23.9,22.5,22.7,22.5,22.8,23.9,25.3,26.7,27.4,27.9,26.2,26.8,27.0,26.8,24.6,25.0,25.3,26.0,26.4,26.1,25.8,27.3,26.1,27.1,26.3,27.0,27.7,27.1],[5.2,4.7,4.8,4.2,4.8,5.2,4.5,5.7,5.4,6.3,6.7,6.1,6.9,7.8,7.6,7.1,7.1,6.9,6.5,5.8,5.9,5.0,5.1,4.7,5.2,4.7,3.8,4.2,5.0,4.7,3.7,3.5,3.6,3.4,4.3,4.5,5.2,5.8,6.2,6.8,7.3,7.1,6.4,6.8,6.8,5.9,6.0,5.3,4.7,3.9,3.0,2.8,2.4,2.0,2.2,2.0,2.6,3.0,2.8,1.8,1.2,0.8,1.0,1.8,2.2,3.4,4.0,4.9,5.3,5.6,6.3,6.3,7.3,7.5,8.2,8.2,9.0,9.9,10.7,11.5,9.5,9.1,8.0,8.2,7.9,7.8,7.5,7.0,7.3,6.6,6.0,5.1,4.9,3.7,3.0,2.3,2.0,1.8,2.3,2.6,2.4,3.8,4.0,4.4,3.4,3.4,4.5,4.8,3.9,4.2,5.0,5.3,5.3,5.6,6.2,6.1,6.1,6.5,7.2,7.6,7.9,7.1,7.3,8.1,7.9,7.6,8.2,8.4,8.7,9.3,9.0,8.9,9.4,9.4,12.8,14.1,16.2,17.9,19.5,21.0,22.2,22.6,24.2,23.4,24.2,24.2,23.6,24.3,25.1,23.3,25.9,23.7,21.7,23.8,23.6,23.1,24.0,23.4,21.7,23.7,24.6,25.9,26.3,27.1,26.9,26.6,26.3,26.4,26.7,28.4,28.6,28.4,29.1,28.7,29.9,29.0,30.4,29.7,29.8,29.5,30.1,30.2,29.9,30.3,30.0,30.0,29.7,29.8,30.0,29.7,29.4,29.1,29.3,29.1,28.9,28.4,27.1,27.4,27.3,26.0,26.3,24.6,25.6,25.9,26.6,23.8,24.7,25.8,23.6,24.3,22.5,24.7,24.6,25.0,25.2,24.5,27.1,28.1,26.7,25.8,27.7,28.1,27.0,27.1,26.5,25.9,24.4,23.1,24.1,21.8,20.8,21.0,23.5,23.9,25.0,25.9,26.2,26.1,28.5,27.4,25.7,28.2,29.6,29.7,29.4,27.4,28.6,29.7,28.2,27.5,27.0,25.1,27.7,27.4,28.8,29.0,29.8,29.5,29.7,29.4,30.3,30.8,30.9,29.7,30.1,30.1,29.6,28.5,28.2,26.8,27.2,26.8,26.6,24.5,27.1,28.1,28.0,27.5,27.6,28.4,27.7,29.7,28.3,26.3,27.1,28.7,27.1,26.6,26.5,26.0,26.3,24.6,25.3,25.0,25.4,24.2,23.4,22.0,20.3,21.9,22.5,21.9,20.7,21.4,20.6,22.5,22.6,24.5,26.3,25.4,26.6,25.6,24.9,25.0,25.2,23.4,24.0,24.5,24.5,25.2,25.1,25.1,26.3,25.5,26.0,25.4,26.0,27.1,27.0],[4.1,3.6,4.0,3.2,3.7,4.3,3.3,4.2,3.6,4.2,4.1,3.8,3.9,4.5,4.6,4.1,4.4,4.1,4.3,3.8,4.1,3.5,3.9,3.6,3.5,3.4,2.7,2.7,3.5,3.1,2.5,2.2,2.3,2.5,2.9,2.9,3.4,3.6,4.3,4.8,5.2,4.6,4.3,4.3,4.2,3.9,3.5,3.0,3.1,2.3,2.1,1.7,1.5,1.3,1.6,1.6,2.1,2.8,2.7,2.0,1.8,1.1,0.8,0.9,1.3,1.5,2.0,2.2,2.8,2.9,3.2,3.4,3.9,4.8,5.3,5.6,6.3,7.5,8.0,8.4,6.8,6.0,5.3,5.0,4.4,4.6,4.0,3.6,3.3,3.0,2.7,2.2,2.0,1.6,1.4,1.3,1.1,1.4,1.5,1.8,1.5,2.0,2.0,2.3,2.0,1.7,2.2,2.4,2.2,2.3,2.7,2.5,2.2,2.7,3.2,2.8,3.0,3.3,3.6,4.1,3.7,3.0,3.5,4.1,3.4,3.3,3.9,4.6,3.8,5.0,5.1,4.8,5.6,7.9,10.2,12.8,14.5,15.7,17.8,20.4,21.5,21.9,23.5,22.4,23.5,23.3,22.5,23.5,23.9,22.2,24.6,22.1,20.2,22.6,23.1,23.1,24.1,24.3,21.9,24.6,24.8,25.8,26.8,27.3,26.2,27.5,25.9,26.4,26.7,28.7,28.0,27.6,28.7,28.1,29.5,28.9,29.9,29.1,29.7,29.1,29.8,30.0,29.9,30.1,29.7,29.7,29.1,29.3,29.9,28.6,28.9,27.8,29.1,28.7,28.4,28.7,27.7,27.1,27.5,25.7,26.2,24.9,25.8,25.8,26.5,23.9,24.7,25.5,23.8,24.2,22.2,24.6,25.1,24.3,24.8,24.9,27.0,28.1,27.3,25.7,27.8,28.5,27.5,27.2,26.5,25.8,23.5,23.3,23.5,21.5,20.9,20.7,24.2,24.0,24.4,25.6,25.7,26.3,28.1,27.2,26.0,27.9,29.1,29.6,29.3,27.3,28.1,29.7,27.5,26.8,27.1,25.5,26.6,27.0,27.8,28.0,28.9,28.5,28.8,28.8,30.1,30.6,30.7,30.0,30.1,29.0,28.6,27.4,27.6,26.3,26.7,26.6,25.8,24.5,27.0,27.4,27.4,26.8,26.3,27.9,27.4,29.3,27.3,25.7,26.9,28.8,27.9,27.9,27.4,26.1,25.6,24.7,24.5,24.6,24.2,24.5,23.4,22.4,20.4,21.3,21.9,21.2,19.6,20.6,20.9,22.2,22.4,25.2,25.6,26.0,26.8,24.6,25.7,24.9,25.2,23.1,23.1,23.7,25.0,25.2,24.7,25.4,26.0,25.2,26.1,24.8,26.5,27.1,27.0],[4.4,3.7,3.6,2.6,3.0,3.2,2.6,3.3,2.8,3.5,3.6,3.2,3.5,4.0,4.2,3.8,4.0,3.4,3.4,2.9,3.1,2.7,3.1,3.0,3.0,3.0,2.4,2.5,3.1,3.0,2.5,2.3,1.9,2.1,2.3,2.4,2.8,3.0,3.6,4.1,5.2,4.1,3.8,3.8,3.6,3.2,2.8,2.5,2.0,1.8,1.6,1.4,1.3,1.4,1.7,1.7,2.2,3.1,3.2,2.2,1.8,1.4,0.9,0.8,0.9,1.3,1.4,1.8,2.1,2.5,2.7,3.1,3.4,4.1,4.9,5.1,6.1,7.3,7.7,7.8,6.5,5.8,4.8,4.6,4.1,4.3,3.7,3.2,3.2,2.7,2.3,2.1,1.7,1.6,1.3,1.4,1.3,1.7,1.9,2.2,1.9,2.4,2.5,2.7,2.3,1.9,2.4,2.5,2.0,2.0,2.5,2.5,2.2,2.5,2.9,2.8,2.6,3.1,3.6,3.9,4.0,2.9,3.6,4.1,3.7,3.1,3.8,4.3,4.4,5.0,5.0,4.8,6.1,7.4,9.8,12.2,14.6,16.7,18.9,20.8,22.0,22.1,23.7,23.0,23.8,23.8,23.1,24.1,24.7,22.9,25.0,22.7,20.7,22.7,22.5,23.2,23.7,23.5,21.8,23.0,23.6,25.0,26.1,27.1,27.4,27.1,26.6,26.1,26.7,28.5,28.8,28.1,29.2,29.3,29.2,29.4,30.2,29.6,30.0,30.0,30.2,30.2,29.9,30.1,30.0,29.9,29.7,30.1,29.6,29.9,29.5,29.1,29.2,28.2,29.1,28.7,27.6,27.6,27.0,26.2,25.5,24.8,25.4,25.8,25.6,23.6,23.7,25.4,23.2,23.6,21.9,24.3,24.8,23.7,25.1,24.7,26.5,27.5,26.0,25.9,27.2,28.0,27.0,26.8,26.3,25.9,23.8,22.6,23.4,21.2,20.4,20.4,23.5,23.6,24.4,25.9,25.9,26.2,27.3,27.3,26.5,27.8,28.7,28.8,28.8,27.6,28.1,29.3,27.9,27.9,27.7,26.3,27.3,27.9,29.1,28.6,29.2,29.5,29.5,29.2,30.0,30.6,30.7,29.5,30.0,29.9,28.8,28.1,28.8,27.4,28.2,26.7,26.1,24.7,27.0,28.2,28.1,28.5,27.0,28.2,27.9,29.1,27.1,26.3,26.2,28.2,27.5,27.4,26.4,25.9,25.9,24.3,25.1,24.2,24.2,24.0,23.1,22.3,20.4,21.8,22.3,21.1,20.4,20.7,20.3,21.2,22.0,24.4,25.4,26.3,26.3,24.4,25.4,25.4,25.4,23.7,23.2,23.2,24.2,24.7,24.1,24.6,26.4,25.6,26.2,25.0,25.9,26.9,26.5],[3.9,3.2,2.8,2.1,2.6,2.7,2.1,2.8,2.3,2.9,3.1,2.6,2.7,3.1,3.5,3.1,3.4,2.9,3.0,2.4,2.6,2.2,2.5,2.2,2.1,2.1,1.9,2.0,2.5,2.3,2.0,1.8,1.5,1.7,1.7,1.9,2.0,2.2,3.1,3.5,4.6,3.5,3.2,3.1,2.8,2.5,2.1,1.8,1.6,1.4,1.2,1.1,1.1,1.3,1.6,1.8,2.2,3.2,3.1,2.2,2.0,1.6,1.1,0.9,0.8,0.8,1.0,1.3,1.6,1.8,2.1,2.3,2.8,3.3,4.4,4.8,5.7,7.2,7.8,7.9,6.2,5.3,4.3,4.0,3.2,3.5,2.7,2.3,2.2,1.9,1.6,1.4,1.2,1.1,1.0,1.2,1.2,1.6,1.7,1.9,1.7,2.0,1.9,2.1,1.9,1.5,1.8,2.0,1.6,1.5,1.9,1.9,1.7,1.9,2.4,2.1,2.0,2.5,2.7,3.1,3.0,2.1,2.6,3.2,2.7,2.1,2.9,3.3,3.1,3.7,3.7,3.6,4.9,6.3,8.6,11.6,13.8,15.4,17.9,20.1,21.3,21.0,23.5,21.8,23.4,23.1,22.3,23.7,23.7,22.0,23.7,21.9,18.9,21.5,21.8,21.9,22.5,22.8,20.6,23.2,24.5,25.8,26.7,26.4,25.5,26.6,25.1,26.0,25.9,28.5,27.6,27.4,28.8,27.8,29.0,29.0,29.7,29.2,29.6,29.3,29.8,29.9,29.8,30.0,29.8,29.8,29.0,29.5,29.6,28.7,29.2,28.4,29.3,28.7,28.5,28.3,27.2,26.8,26.7,24.7,25.7,23.9,25.2,24.4,25.9,23.6,23.9,25.0,23.8,24.3,22.2,24.9,24.6,24.1,24.6,24.4,27.0,28.2,26.5,25.9,28.0,28.0,26.7,27.2,26.1,25.7,23.7,22.3,23.3,21.4,19.7,20.2,23.6,23.6,24.0,24.7,24.5,25.2,27.6,26.5,25.3,27.5,28.9,29.2,29.0,26.5,27.8,29.1,27.4,26.3,26.6,25.5,25.7,26.0,27.5,28.2,29.1,29.4,29.1,29.4,30.4,30.6,30.7,30.1,30.1,29.5,29.1,28.0,27.7,25.8,25.6,25.9,24.2,23.7,25.7,27.1,27.1,26.7,26.6,28.1,27.7,29.4,27.8,25.0,27.0,29.1,28.1,27.5,26.6,25.1,25.0,25.1,23.2,24.7,22.7,23.6,22.5,21.2,19.4,19.6,21.4,19.2,19.0,20.0,18.9,21.5,21.7,24.8,25.3,25.1,26.2,25.0,24.8,23.1,23.4,21.8,21.8,22.8,22.3,23.6,23.1,24.5,25.0,25.9,25.8,25.1,25.0,26.4,27.4],[4.4,3.6,3.1,2.2,2.6,2.7,2.1,2.7,2.2,2.8,3.0,2.3,2.6,2.9,3.2,3.1,3.1,2.6,2.7,2.1,2.6,2.1,2.5,2.4,2.2,2.4,2.1,2.2,2.7,2.6,2.2,1.9,1.5,1.5,1.7,1.9,2.1,2.2,3.2,3.5,4.7,3.4,3.1,3.0,2.7,2.4,1.9,1.8,1.4,1.2,1.1,1.1,1.1,1.4,1.8,2.1,2.5,3.6,3.6,2.6,2.5,1.9,1.4,1.1,0.8,0.8,0.8,1.2,1.3,1.6,1.7,2.2,2.5,3.3,4.0,4.5,5.4,6.9,7.4,7.5,5.8,5.1,4.1,3.7,3.2,3.3,2.6,2.2,1.9,1.7,1.5,1.3,1.1,1.2,1.1,1.4,1.7,2.1,2.2,2.6,2.1,2.5,2.4,2.6,2.3,1.9,2.2,2.5,1.9,1.9,2.3,2.2,1.8,2.1,2.4,2.2,2.0,2.5,2.7,3.1,3.3,2.2,2.8,3.1,2.7,2.1,2.5,3.2,3.0,3.7,4.0,3.9,5.2,6.7,9.6,11.9,14.5,16.3,18.6,21.0,22.0,22.0,23.8,22.4,23.6,23.4,22.8,23.8,24.1,22.5,24.3,22.5,20.5,22.1,22.5,22.7,23.4,23.9,21.3,23.4,24.4,25.5,26.5,27.4,27.3,27.4,27.1,27.0,27.8,29.2,29.2,28.9,29.6,29.5,29.1,30.0,30.4,30.6,30.4,30.3,30.4,30.4,30.1,30.0,30.3,29.9,29.8,29.9,30.5,30.2,30.3,29.7,30.0,29.5,29.5,29.2,28.4,28.3,27.5,26.3,25.9,25.1,25.8,26.0,26.1,24.0,23.9,25.6,23.7,24.1,22.3,24.9,24.8,24.2,25.9,25.2,26.6,27.8,26.8,26.6,27.6,28.5,27.5,27.3,26.8,26.3,24.4,22.7,23.4,21.3,20.2,20.4,23.0,23.4,24.4,25.1,25.9,26.5,27.4,27.2,26.7,27.9,28.8,29.2,28.9,27.9,28.4,29.5,28.0,28.1,27.6,26.9,27.1,27.9,29.1,29.3,29.3,30.5,30.2,29.8,30.4,30.6,30.9,30.1,30.0,30.4,29.2,28.6,29.1,27.2,28.3,27.1,26.1,24.7,27.3,28.1,27.9,29.0,27.2,28.6,28.3,29.5,28.3,26.9,26.6,28.8,28.0,28.1,27.3,26.4,25.9,24.8,25.5,24.9,24.1,23.5,22.9,22.1,19.7,21.6,22.5,20.6,19.8,20.4,19.9,21.1,21.6,24.4,25.4,25.9,26.2,24.4,24.9,25.4,24.9,23.5,23.0,23.2,24.2,24.8,23.7,25.5,26.8,26.5,27.0,26.7,26.6,27.4,27.2],[4.4,3.4,2.7,2.0,2.3,2.3,1.9,2.4,2.0,2.5,2.7,2.1,2.2,2.6,3.0,2.6,2.9,2.5,2.4,1.9,2.2,1.8,2.0,2.0,1.8,1.9,1.7,1.9,2.4,2.5,1.9,1.8,1.5,1.4,1.4,1.5,1.7,1.9,2.7,3.4,4.4,3.3,2.8,2.6,2.3,2.0,1.7,1.4,1.1,1.1,1.0,1.1,1.2,1.6,2.0,2.2,2.5,3.6,3.7,2.7,2.7,2.0,1.5,1.4,1.0,0.8,0.8,0.8,1.0,1.3,1.6,1.8,2.2,3.0,3.8,4.2,5.5,7.0,7.6,7.7,5.7,5.0,3.8,3.4,2.7,3.0,2.3,1.8,1.6,1.5,1.1,1.1,1.0,1.1,1.2,1.5,1.7,2.1,2.3,2.5,2.0,2.5,2.3,2.5,2.1,1.8,2.0,2.2,1.8,1.7,2.0,2.0,1.7,1.9,2.2,2.1,1.9,2.2,2.5,2.7,3.0,1.9,2.4,2.7,2.3,1.9,2.3,2.7,2.6,3.1,3.3,3.5,4.6,6.4,8.6,10.9,13.6,15.0,17.6,19.4,21.2,20.5,23.5,21.4,23.2,23.1,22.1,23.3,23.6,21.6,23.3,21.7,18.7,20.8,21.2,21.2,22.5,22.6,21.0,23.0,24.7,25.8,27.0,27.5,27.2,27.8,26.6,26.7,27.5,28.9,28.4,28.3,29.3,28.8,29.2,29.2,30.0,29.5,29.7,29.7,30.1,30.2,29.9,30.0,29.8,29.7,29.4,30.0,30.1,29.5,29.6,29.0,29.4,29.3,29.0,28.7,28.1,28.3,27.5,26.3,26.5,25.5,26.3,26.5,26.1,24.1,25.2,26.2,23.9,24.3,22.5,25.2,25.7,24.5,26.1,25.6,27.3,28.3,27.1,27.0,28.1,28.4,27.3,27.5,27.3,26.7,24.5,23.6,23.5,21.3,19.8,20.1,22.8,24.2,25.2,25.7,25.9,26.3,27.8,27.9,27.0,27.8,29.1,29.3,29.3,27.7,28.6,29.6,28.6,27.3,27.9,27.0,27.1,27.7,29.0,29.2,29.2,29.5,29.5,29.5,30.4,30.6,30.7,30.1,30.2,29.9,29.4,28.7,28.3,26.8,27.5,26.2,26.0,24.2,27.4,27.8,27.8,27.9,26.9,28.3,27.8,29.4,28.3,26.8,27.4,29.1,28.8,28.1,27.7,26.5,26.0,25.7,24.7,25.1,23.5,23.4,22.5,22.3,20.9,20.0,21.1,19.5,19.3,19.6,19.6,22.2,21.7,24.7,25.5,25.8,26.9,25.2,25.5,25.6,24.7,22.6,22.8,23.7,23.6,24.1,23.7,25.6,26.2,26.7,27.2,25.9,25.9,27.0,27.4],[4.6,3.4,3.0,2.0,2.4,2.4,2.0,2.3,2.0,2.5,2.7,2.0,2.3,2.5,3.0,2.7,2.9,2.3,2.5,1.8,2.2,1.7,2.1,2.0,1.9,2.0,1.9,2.0,2.7,2.6,2.0,2.0,1.4,1.5,1.4,1.5,1.7,1.8,2.7,3.1,4.4,3.2,2.7,2.5,2.2,1.9,1.4,1.2,1.1,1.1,1.1,1.3,1.5,1.8,2.3,2.5,2.8,3.9,3.9,3.1,3.1,2.3,1.9,1.5,1.3,1.1,0.8,0.8,0.8,1.1,1.3,1.6,2.3,3.0,3.9,4.4,5.5,7.0,7.5,7.5,5.6,4.8,3.9,3.3,2.6,2.9,2.2,1.7,1.5,1.3,1.1,1.2,1.1,1.3,1.5,1.8,2.0,2.2,2.5,2.7,2.4,2.7,2.5,2.7,2.4,2.1,2.3,2.5,2.0,2.0,2.2,2.2,1.8,2.1,2.4,2.3,1.9,2.4,2.6,3.0,2.9,2.1,2.6,2.7,2.4,2.0,2.3,2.8,2.6,3.3,3.5,3.6,4.8,6.5,10.1,11.7,14.5,16.0,19.2,21.5,22.3,22.5,24.5,23.1,24.0,23.8,22.9,23.9,24.5,22.5,24.3,22.5,20.7,22.0,22.4,22.6,23.8,23.9,21.8,23.2,24.9,25.5,26.6,27.7,26.8,27.8,27.2,26.8,28.1,29.5,29.0,28.9,29.4,29.4,29.3,29.8,30.3,30.7,30.5,30.2,30.2,30.3,30.0,30.0,30.1,29.7,29.5,29.9,30.5,30.0,30.2,29.9,29.9,29.8,29.3,29.3,28.5,28.2,27.6,27.2,26.0,25.0,25.7,26.4,26.1,24.0,24.4,25.4,24.1,24.5,22.5,25.2,25.4,24.3,26.0,25.7,27.2,28.3,27.4,27.2,27.7,28.8,27.7,27.6,27.1,26.4,24.7,23.2,23.2,21.5,20.7,20.5,22.7,23.4,24.2,25.7,26.8,27.2,27.8,27.8,27.5,28.3,28.8,29.1,28.9,28.0,28.5,29.5,27.9,28.0,27.8,27.0,27.4,28.2,29.3,29.5,29.5,30.5,30.2,30.1,30.4,30.5,30.8,30.3,30.1,30.3,29.6,28.7,29.2,27.6,28.3,27.1,25.9,25.0,27.2,28.0,27.9,28.7,27.8,29.1,28.6,29.9,29.0,27.2,27.1,29.6,28.6,28.3,28.0,26.9,26.6,25.1,25.9,24.8,23.9,24.1,22.9,22.8,20.8,21.6,21.8,20.7,20.0,20.0,20.2,21.5,21.8,24.3,25.7,26.5,26.3,24.7,25.7,25.8,25.2,23.7,23.1,23.7,24.5,25.1,23.5,25.4,26.8,26.5,27.4,26.6,26.6,27.6,27.4],[4.9,3.6,3.1,2.1,2.4,2.3,2.0,2.2,1.9,2.4,2.6,2.0,2.1,2.4,2.8,2.5,2.7,2.1,2.2,1.9,2.0,1.8,2.0,2.1,1.9,2.1,2.0,2.1,2.9,2.9,2.2,2.1,1.8,1.7,1.5,1.5,1.6,1.8,2.4,2.9,4.4,2.9,2.6,2.3,2.0,1.8,1.3,1.2,1.1,1.1,1.3,1.6,1.9,2.1,2.5,2.8,3.1,4.3,4.1,3.4,3.2,2.5,2.1,1.9,1.6,1.3,1.0,0.8,0.8,0.8,1.1,1.4,1.8,2.5,3.6,4.1,5.2,6.7,7.3,7.5,5.6,4.9,3.8,3.2,2.5,2.5,1.9,1.5,1.3,1.2,1.0,1.2,1.3,1.6,1.8,2.1,2.3,2.6,2.8,3.1,2.5,2.9,2.8,3.0,2.7,2.4,2.4,2.9,2.2,2.0,2.4,2.4,2.0,2.0,2.5,2.3,2.0,2.4,2.8,3.0,3.1,2.2,2.6,2.8,2.5,2.1,2.2,2.7,2.6,3.2,3.6,3.6,4.6,6.5,9.1,10.6,13.5,15.0,17.5,19.2,20.6,19.8,22.9,21.0,22.3,22.9,22.1,22.6,23.3,21.4,23.2,21.6,18.9,20.9,21.6,21.6,22.7,22.7,21.1,22.9,24.3,26.0,27.1,27.9,27.2,27.8,26.9,27.0,27.8,29.1,28.3,28.4,29.3,28.8,29.3,29.3,30.1,29.7,29.8,29.8,30.1,30.2,29.9,29.9,29.9,29.9,29.4,30.1,30.3,29.5,29.7,29.0,29.4,29.4,29.3,29.1,28.2,28.3,27.7,26.0,26.7,25.4,26.5,26.7,26.2,24.2,25.2,26.4,24.0,24.6,23.0,25.3,25.2,25.3,26.3,25.5,27.7,28.5,27.8,27.2,28.3,28.7,27.7,27.8,27.5,27.2,24.6,23.7,24.1,21.7,20.4,20.8,22.8,24.4,25.1,25.7,26.3,26.6,28.6,27.9,27.3,28.1,29.3,29.5,29.3,27.5,28.7,29.7,28.5,27.5,27.8,26.7,27.4,27.6,29.2,29.5,29.2,30.0,29.5,29.6,30.2,30.7,30.7,30.1,30.3,30.3,29.8,29.1,28.7,26.5,27.3,26.6,25.6,25.0,27.2,28.0,27.9,28.1,27.2,28.9,28.1,29.8,28.6,27.1,27.9,29.8,29.0,28.4,28.1,27.2,26.2,26.1,25.1,25.5,23.4,23.8,23.9,22.6,21.3,20.5,21.1,20.4,19.3,20.1,19.4,22.2,22.5,24.6,25.6,25.5,26.9,25.4,25.0,25.4,24.7,22.7,22.8,24.0,24.0,24.3,23.7,25.4,26.3,26.7,27.5,26.4,26.4,27.9,27.7],[5.0,4.0,3.5,2.6,2.9,2.8,2.2,2.7,2.1,2.8,3.0,2.3,2.3,2.6,3.1,2.9,3.2,2.5,2.6,1.9,2.4,1.7,2.3,2.5,2.2,2.7,2.6,2.6,3.6,3.5,2.7,2.7,2.0,2.1,1.7,1.7,1.6,1.7,2.7,3.0,4.1,3.0,2.7,2.4,1.8,1.7,1.2,1.2,1.2,1.3,1.6,1.9,2.3,2.6,3.1,3.4,3.6,4.7,4.6,3.9,3.8,3.1,2.5,2.3,2.0,1.7,1.3,1.2,0.8,0.8,0.9,1.2,1.6,2.4,3.5,4.0,5.1,6.7,7.2,7.4,5.4,4.6,3.6,3.0,2.3,2.3,1.8,1.5,1.2,1.3,1.3,1.5,1.7,2.0,2.2,2.5,2.8,3.3,3.5,3.6,3.1,3.5,3.4,3.5,3.3,2.7,2.9,3.3,2.5,2.4,2.9,2.8,2.3,2.4,3.0,2.7,2.2,2.9,3.3,3.6,3.5,2.4,2.7,3.1,2.7,2.2,2.4,2.8,2.8,3.4,3.7,4.0,5.3,6.8,10.4,11.5,14.1,15.4,18.4,20.3,21.4,21.4,23.2,22.0,23.3,23.2,22.5,23.8,23.7,22.4,24.4,22.3,20.2,22.0,22.2,23.2,24.5,25.1,22.1,23.9,25.4,26.4,27.4,28.1,27.8,28.3,28.0,27.7,28.9,29.8,30.0,29.7,29.8,29.9,29.8,30.2,30.5,30.7,30.4,30.3,30.3,30.4,30.1,30.2,30.2,29.8,29.9,30.3,30.6,30.5,30.4,30.2,30.1,30.0,29.9,29.5,29.0,28.7,28.2,27.6,27.2,25.9,26.6,27.1,26.7,24.5,25.4,26.4,24.2,24.4,22.8,25.3,26.3,25.3,25.9,26.1,27.8,28.3,27.9,27.6,27.9,28.9,27.7,27.6,27.6,26.6,24.8,24.2,24.2,22.3,21.1,21.5,23.2,24.8,25.4,26.0,27.3,27.4,28.6,28.2,28.2,28.7,29.4,29.4,29.2,28.5,28.9,29.8,28.3,28.7,28.1,27.2,28.5,29.2,30.0,29.8,29.8,30.4,30.4,30.4,30.4,30.9,30.7,30.3,30.4,30.5,29.9,29.4,29.9,28.5,29.3,28.2,27.1,26.0,28.3,28.7,28.7,29.6,28.9,29.3,29.3,30.2,29.2,28.4,28.0,29.7,28.9,28.6,28.5,27.0,26.9,26.4,27.0,26.0,24.4,24.6,24.1,23.3,20.8,22.2,22.1,21.2,20.3,21.5,20.7,22.2,22.6,25.1,25.6,27.0,26.6,24.6,26.2,26.0,25.9,23.7,23.8,24.1,24.9,25.7,24.5,25.9,27.7,27.1,27.9,26.6,27.0,28.0,27.8],[4.8,4.1,3.7,2.7,3.1,3.0,2.4,2.7,2.3,2.8,3.0,2.3,2.3,2.5,3.0,2.8,3.0,2.3,2.5,1.9,2.4,1.8,2.4,2.7,2.2,2.7,2.7,2.8,3.6,3.6,3.0,2.8,2.4,2.3,2.0,1.9,1.8,1.9,2.7,3.0,3.9,2.6,2.6,2.0,1.7,1.6,1.2,1.3,1.4,1.7,2.1,2.3,2.6,2.8,3.5,3.8,4.1,5.1,5.0,4.4,4.2,3.5,3.0,2.7,2.4,2.1,1.7,1.4,1.0,0.8,0.8,0.9,1.2,2.0,3.0,3.6,4.7,6.4,6.8,6.9,5.0,4.4,3.4,2.7,2.0,2.1,1.5,1.3,1.2,1.3,1.4,1.9,2.0,2.3,2.6,2.9,3.2,3.5,4.0,4.1,3.6,4.0,3.8,3.9,3.5,3.2,3.6,3.7,3.1,2.8,3.1,3.1,2.6,2.8,3.2,3.0,2.5,2.9,3.3,3.6,3.8,2.8,2.9,3.3,3.0,2.3,2.6,2.9,2.8,3.7,4.0,4.2,5.1,6.5,8.7,10.8,13.0,14.4,17.9,19.6,21.3,21.0,23.4,22.1,22.9,23.3,22.8,22.9,23.4,22.2,23.6,22.0,19.9,22.2,22.5,23.2,24.1,23.9,22.7,23.9,25.0,27.0,27.7,28.2,27.7,28.1,27.9,27.3,28.7,29.3,29.6,29.5,29.2,29.0,29.3,29.8,30.2,29.9,29.9,30.1,30.1,30.2,30.0,30.1,29.9,29.9,29.5,30.2,30.1,30.2,30.0,29.8,29.8,29.6,29.8,29.4,28.7,28.6,28.0,27.6,26.3,26.0,26.3,27.0,26.9,24.3,26.0,26.5,24.6,24.9,23.0,25.8,25.7,26.2,26.7,26.2,27.6,28.9,28.3,27.6,28.6,29.0,27.7,28.0,28.0,26.5,24.8,24.1,24.3,22.1,21.4,21.8,23.5,25.3,25.2,26.5,27.5,27.2,28.8,28.4,28.6,28.3,29.6,29.3,29.6,28.0,28.5,29.7,28.1,28.1,28.1,27.8,27.5,28.0,29.0,29.1,29.7,30.0,29.9,29.7,30.7,30.7,30.9,30.4,30.6,30.1,30.0,29.0,29.6,28.7,28.3,28.4,26.6,26.4,27.6,28.4,28.4,28.8,28.7,29.4,29.2,30.2,29.0,28.6,28.2,29.8,29.3,28.8,28.3,27.5,26.7,27.0,26.8,26.5,24.2,25.5,24.1,23.4,21.0,21.8,21.9,20.7,20.0,20.7,20.6,22.7,22.7,25.7,26.3,26.7,26.8,25.4,26.7,25.5,25.1,22.9,23.7,24.5,24.5,25.9,25.0,26.1,27.9,27.3,27.7,26.7,26.9,28.2,28.4],[5.2,4.5,4.4,3.5,3.6,3.6,3.0,3.5,2.9,3.4,3.5,2.5,2.4,2.9,3.4,3.5,3.6,2.6,3.3,2.2,3.2,2.3,3.0,3.4,3.0,3.7,3.8,3.8,4.8,4.7,4.0,4.0,3.3,3.1,2.6,2.3,2.0,2.1,3.2,3.2,3.7,2.8,2.6,2.2,1.6,1.6,1.4,1.6,1.9,2.2,2.9,3.2,3.5,3.8,4.6,4.8,5.1,6.0,5.9,5.4,5.3,4.3,3.8,3.6,3.0,3.0,2.4,2.0,1.4,1.2,0.9,0.8,1.0,1.8,2.7,3.6,4.6,6.3,6.8,7.1,4.8,4.1,3.1,2.5,2.0,2.0,1.6,1.5,1.4,1.8,1.9,2.4,2.4,3.2,3.3,3.6,4.0,4.5,5.0,5.0,4.4,4.7,4.6,4.6,4.3,3.6,3.9,4.1,3.7,3.2,3.4,3.6,3.0,3.0,3.4,3.3,3.0,3.5,3.8,4.1,4.1,3.2,3.3,3.8,3.5,2.9,3.1,3.5,3.3,4.1,4.5,5.0,5.7,7.1,11.3,11.9,14.7,15.7,19.1,20.7,22.3,22.4,23.7,23.1,23.8,24.0,23.2,24.3,24.1,22.7,24.7,23.5,21.4,24.2,24.6,25.2,25.7,26.1,23.6,26.0,26.3,27.5,28.2,28.6,28.3,28.9,28.8,28.2,29.6,29.6,30.2,29.7,29.9,29.8,29.8,30.0,30.3,30.1,30.2,30.0,30.0,30.2,29.9,30.1,29.9,30.0,29.7,30.0,30.4,29.7,30.3,30.0,30.2,30.0,29.9,29.5,29.2,29.0,28.9,28.5,27.6,26.7,27.2,27.7,27.3,25.3,26.6,27.1,25.1,25.1,23.0,26.0,26.8,25.7,26.6,26.5,28.2,28.7,28.8,27.7,28.4,29.2,28.5,28.5,28.3,27.2,25.4,24.1,24.7,22.6,21.8,22.2,24.7,25.0,26.3,26.6,27.3,27.9,29.2,28.6,28.9,29.1,29.7,29.8,29.6,28.7,29.0,29.9,28.5,28.4,29.1,27.9,28.6,29.4,29.4,29.8,29.9,30.1,30.1,30.0,30.6,30.8,31.0,30.3,30.5,30.2,29.8,29.4,30.0,29.1,29.2,29.0,27.8,26.7,28.8,28.9,29.1,29.1,29.3,29.7,29.9,30.2,29.4,28.9,28.6,29.7,29.5,29.0,28.9,28.0,28.1,26.9,27.1,26.6,24.8,25.8,25.4,24.8,21.5,23.2,22.4,21.4,20.4,22.4,21.5,23.1,22.9,25.7,26.1,27.4,26.8,25.4,27.2,26.3,26.5,24.3,23.8,24.4,25.5,26.7,25.9,26.7,28.4,27.9,28.7,27.3,27.7,28.7,28.5],[6.9,6.7,6.7,5.4,6.1,5.7,4.9,6.0,4.7,5.6,6.3,4.1,4.2,4.5,5.4,5.6,5.6,4.0,5.3,3.7,4.9,4.0,4.5,4.9,4.1,4.8,5.1,5.0,6.1,6.1,5.8,5.6,4.3,4.5,3.5,3.9,3.2,3.1,4.6,4.1,5.1,3.8,3.9,2.7,2.1,2.7,2.2,2.5,3.2,3.3,4.0,4.4,5.2,5.3,6.7,7.3,7.4,8.1,8.0,7.6,7.7,6.4,6.4,5.5,5.1,4.5,4.2,3.2,2.5,1.9,1.6,1.0,0.8,1.1,2.2,3.4,4.6,6.3,7.0,7.9,5.1,5.3,3.7,3.0,2.1,2.4,2.1,1.9,2.0,2.7,3.2,3.9,4.2,4.8,5.4,5.5,7.1,6.6,7.4,7.5,7.7,7.5,7.5,7.2,6.2,6.9,7.1,6.6,6.0,6.2,6.4,5.8,5.6,5.9,6.5,6.2,5.1,6.0,6.9,7.1,7.0,5.9,5.4,6.0,5.6,4.8,4.7,5.2,4.8,6.4,7.1,8.1,8.7,9.3,12.9,13.8,15.5,16.9,19.2,20.9,21.9,22.0,23.4,22.5,22.9,23.0,22.9,23.3,23.3,22.4,23.6,22.1,20.9,22.6,23.3,24.1,24.6,24.7,22.9,25.5,25.9,27.7,28.4,29.0,28.3,29.3,27.9,28.5,28.8,29.5,29.7,29.5,29.6,29.4,29.7,29.3,30.4,29.9,29.7,29.8,30.2,30.3,30.0,30.3,30.0,30.0,29.9,30.1,30.3,29.9,29.8,29.8,29.7,29.6,29.8,29.2,29.5,29.2,29.0,27.9,27.3,26.1,27.3,27.2,27.8,25.5,26.8,27.4,25.2,25.7,23.1,26.6,27.4,26.1,27.0,26.5,28.3,29.2,28.6,27.9,29.0,29.7,28.9,28.9,28.3,27.7,25.8,24.1,24.8,22.5,21.4,22.1,25.0,25.3,26.9,27.4,27.2,27.8,29.1,28.2,27.9,29.1,29.7,29.9,29.6,28.6,29.1,29.9,28.3,28.1,28.5,27.5,28.2,28.6,29.1,29.6,30.0,29.8,30.3,29.9,30.6,30.8,30.8,30.5,30.5,29.8,29.8,29.7,29.2,28.7,28.7,28.2,27.2,25.8,28.6,28.6,29.0,29.2,28.7,29.4,29.3,30.0,29.5,28.5,28.7,29.8,29.0,29.4,28.7,28.3,27.5,27.0,26.8,26.5,24.9,25.1,25.1,23.0,21.6,22.0,21.9,21.1,20.8,21.6,21.0,22.5,23.3,26.0,26.3,27.0,26.4,25.4,26.9,26.2,26.6,23.5,24.5,24.7,25.2,26.4,26.0,26.3,27.6,27.5,28.5,27.4,27.8,28.9,28.8],[10.7,10.8,11.3,9.4,10.2,9.2,8.7,9.3,8.3,9.3,9.9,7.6,7.0,7.0,8.1,8.8,8.6,6.6,8.3,6.6,8.0,7.0,7.7,8.8,7.8,9.1,9.0,7.7,10.0,9.5,8.9,9.0,7.5,8.5,6.8,7.3,6.4,5.8,7.3,6.8,6.7,5.0,5.8,4.6,3.2,5.1,4.4,5.5,7.3,6.4,7.7,7.8,9.1,8.7,9.8,10.5,10.6,11.8,12.0,10.7,11.4,10.3,10.3,8.6,8.4,7.6,7.3,6.2,5.3,4.2,3.0,2.4,1.4,0.8,1.6,2.7,4.3,6.0,6.8,7.4,5.2,5.5,4.0,4.0,3.3,3.4,3.0,3.9,3.6,5.6,6.3,6.9,7.6,7.9,8.9,8.7,10.5,10.7,11.1,11.6,11.1,12.1,11.5,12.0,10.7,10.6,10.8,11.1,10.7,10.1,10.3,10.3,9.4,9.4,10.0,9.2,8.5,9.7,9.7,9.7,9.5,8.2,8.2,8.7,8.0,7.2,7.3,7.6,7.5,8.8,10.2,11.1,11.9,12.6,16.6,17.0,18.8,19.7,20.9,22.3,23.0,23.2,24.4,23.7,24.0,24.4,23.9,24.4,24.5,23.5,25.7,23.7,22.8,24.3,24.9,24.6,25.9,25.9,24.0,26.7,27.0,28.1,29.0,29.1,28.9,29.1,28.5,28.4,29.5,29.4,29.9,29.5,30.1,30.0,30.1,29.6,30.2,29.8,29.7,29.6,30.2,29.9,30.1,30.5,30.1,30.1,30.3,30.0,30.4,30.6,29.8,30.2,29.6,29.6,29.9,29.4,29.1,29.4,29.0,29.2,27.8,27.2,27.5,28.1,28.0,26.0,27.8,27.7,26.3,26.1,24.2,26.9,27.9,26.1,27.6,27.2,28.5,29.2,29.0,28.3,28.9,29.8,29.2,29.2,29.2,27.9,26.6,25.7,25.4,24.0,22.7,23.1,26.2,25.9,27.5,28.1,27.9,28.4,29.1,28.4,28.8,29.4,29.9,30.0,29.6,29.2,29.4,30.0,28.3,27.7,28.6,28.6,28.5,28.9,29.3,29.8,30.3,29.9,30.1,29.9,30.8,31.0,30.8,30.7,30.5,29.3,29.6,29.5,29.9,29.3,29.2,29.0,27.8,26.3,29.0,28.5,29.3,29.5,28.9,29.3,29.5,29.8,29.4,28.8,28.6,29.6,29.1,29.1,28.9,28.7,28.1,27.4,28.3,27.3,26.3,26.6,26.0,24.5,22.5,23.4,23.0,22.5,21.8,22.9,22.9,23.5,23.5,26.4,26.0,27.7,26.8,25.8,27.5,27.0,27.5,24.8,25.2,26.4,26.6,27.8,26.8,27.3,28.6,27.5,28.4,27.6,27.8,29.1,29.0],[14.0,14.0,14.5,12.1,13.7,11.9,11.2,11.9,10.6,12.8,14.1,10.7,10.6,12.0,13.0,13.5,12.7,9.5,11.3,9.5,10.2,9.6,10.3,11.3,9.7,11.4,11.7,10.7,13.4,12.7,12.0,12.1,10.5,10.8,9.1,9.5,8.3,8.2,9.8,8.3,8.6,7.2,8.9,7.2,4.2,6.2,6.3,7.7,9.4,9.0,10.4,11.0,12.4,11.9,13.8,14.6,14.1,16.3,15.7,14.1,15.6,14.7,14.4,12.5,12.1,10.9,10.3,8.8,8.0,6.5,5.3,4.1,3.5,1.5,0.8,2.0,3.6,5.8,7.0,7.4,6.1,6.6,4.9,4.6,4.9,4.5,5.4,6.3,6.6,9.2,10.2,10.3,11.0,11.7,13.0,13.3,14.8,15.4,15.7,16.5,15.1,16.7,16.3,17.0,15.5,15.0,15.7,16.6,14.9,13.9,15.7,16.3,14.0,13.5,15.5,15.0,13.3,14.3,15.7,16.0,15.9,13.8,14.0,15.1,14.0,13.3,13.5,13.5,13.4,15.5,16.4,17.3,16.9,17.7,21.0,20.9,22.6,23.4,24.5,24.9,25.4,25.3,26.2,25.3,26.0,26.3,25.6,26.5,25.9,25.3,26.7,25.7,24.9,25.8,26.2,26.3,26.9,27.3,26.0,27.4,28.1,28.8,29.3,29.5,29.5,30.0,28.9,29.3,30.1,30.5,30.1,30.1,30.7,30.5,30.6,30.5,31.0,30.8,30.3,30.4,30.9,30.6,30.4,30.7,30.6,30.3,30.6,30.7,30.7,30.9,30.9,30.6,30.8,30.4,30.5,30.4,30.3,30.0,29.6,29.5,29.0,27.9,28.5,28.9,28.6,26.8,28.5,28.4,27.7,27.4,25.5,27.7,28.8,27.0,28.6,27.8,28.9,29.7,28.9,28.5,29.5,29.9,29.6,29.6,29.4,28.5,28.1,26.6,26.7,25.9,24.7,24.4,27.1,25.9,28.2,29.0,28.7,28.7,29.5,29.5,29.2,29.6,30.0,30.2,29.7,29.6,29.9,30.2,29.4,29.4,29.7,29.0,29.5,29.6,30.4,30.0,30.7,30.4,30.8,30.7,31.1,31.1,31.0,30.9,30.8,30.4,30.3,29.8,30.1,29.4,29.8,29.2,28.7,28.2,29.2,29.9,29.9,30.0,29.4,29.8,29.9,30.2,29.9,29.1,29.1,30.4,29.7,29.6,29.4,28.8,29.2,28.5,28.9,28.2,27.4,27.1,26.9,25.5,23.7,25.1,24.6,24.1,23.4,25.5,25.1,23.6,24.4,27.1,27.4,29.0,28.0,27.0,28.4,29.0,28.4,26.1,26.6,26.8,27.6,28.3,28.3,28.1,29.1,28.0,29.0,27.9,28.9,29.6,29.2],[15.3,15.6,15.7,14.1,15.2,14.4,13.4,14.4,13.2,14.2,15.2,13.1,12.3,12.8,13.5,14.4,13.6,11.5,13.0,11.9,13.2,12.4,13.2,13.7,12.5,13.3,13.7,12.1,14.8,14.1,13.2,13.7,11.9,12.6,11.8,11.9,11.0,9.7,11.8,10.1,10.4,9.8,10.7,9.4,6.2,9.0,8.9,9.8,11.6,10.3,12.1,12.4,13.7,13.1,14.5,15.3,14.7,16.5,16.0,15.1,15.8,15.2,14.6,13.2,13.4,12.3,11.7,10.7,10.4,8.1,7.4,5.2,4.8,2.8,1.8,0.8,2.6,4.7,6.1,8.6,6.0,8.0,6.5,5.9,6.1,4.7,5.7,6.2,9.1,10.5,11.5,11.4,12.4,13.3,14.1,14.4,15.6,16.5,16.1,17.8,16.5,18.0,17.1,17.8,16.8,16.4,17.1,17.4,16.8,16.1,16.5,17.4,15.5,15.1,16.5,16.0,14.5,15.8,16.2,16.8,16.7,14.9,15.3,16.5,15.6,14.0,14.7,15.5,15.4,17.0,18.2,18.4,18.6,19.4,19.8,21.7,22.4,23.8,23.9,24.8,25.5,25.8,26.3,25.9,26.0,25.9,25.4,26.1,26.3,25.5,27.0,26.4,25.4,26.3,27.2,26.9,27.5,27.8,26.1,28.0,28.4,29.0,29.7,29.9,30.0,30.1,30.1,29.9,30.7,30.6,30.7,30.6,30.8,30.9,30.7,30.6,30.8,30.9,30.7,30.7,30.9,30.8,30.6,30.8,30.8,30.6,30.7,30.8,31.0,31.0,30.8,31.0,30.8,30.6,30.7,30.5,30.5,30.5,29.9,30.1,29.1,28.7,28.9,29.5,28.7,28.0,28.9,29.4,28.3,27.7,27.0,28.2,29.4,28.3,29.0,29.1,29.8,29.9,29.9,29.5,29.9,30.4,30.1,30.0,29.8,29.3,28.8,27.5,27.4,26.6,25.3,26.3,27.9,27.8,29.1,29.6,29.7,29.8,30.0,30.1,30.2,30.4,30.4,30.5,30.2,30.3,30.6,30.5,29.9,30.0,29.9,30.1,30.0,30.3,30.6,30.6,30.9,30.7,30.9,30.8,31.2,31.2,31.0,31.2,30.9,30.6,30.6,30.5,30.6,30.5,30.4,30.2,29.4,28.3,30.0,30.2,30.3,30.7,30.3,30.5,30.4,30.7,30.5,30.2,30.1,30.6,29.8,29.9,30.1,29.9,30.0,29.2,30.0,29.2,28.0,28.3,27.6,26.8,24.6,25.8,25.3,25.0,24.3,26.4,26.1,25.2,26.3,28.4,28.0,29.5,28.9,27.6,29.1,28.9,29.1,26.8,27.2,28.1,28.3,29.6,28.6,29.0,30.2,29.4,30.2,29.2,29.3,29.9,29.8],[19.3,19.6,20.9,18.1,19.7,18.1,17.4,17.8,16.2,17.7,18.6,15.1,14.7,15.8,17.1,17.8,17.1,14.3,16.2,14.2,16.0,15.0,17.0,17.7,16.4,17.9,18.4,16.5,19.9,19.2,18.2,18.8,16.7,17.4,15.4,15.4,13.5,12.1,15.2,12.8,12.6,11.8,14.6,12.9,8.5,12.1,11.3,13.1,15.1,14.9,17.2,17.1,19.1,18.2,20.2,20.6,19.6,22.0,20.9,19.7,21.6,20.7,20.0,18.8,18.5,16.9,15.7,15.2,14.0,12.3,9.9,7.9,6.9,4.2,3.7,2.2,0.8,3.6,3.8,7.2,6.1,9.0,7.6,7.6,9.5,6.8,9.5,11.4,11.9,14.7,15.1,16.5,17.0,18.1,19.2,19.9,20.7,22.1,21.3,23.1,20.9,22.5,21.5,21.7,21.5,20.3,20.8,22.0,20.3,19.6,20.5,21.4,18.9,19.2,19.7,19.4,18.3,18.8,19.4,19.9,19.8,17.9,18.3,19.4,17.7,17.3,18.1,18.9,18.7,20.1,20.8,21.3,21.4,22.3,23.2,24.7,25.4,25.9,26.4,26.6,27.4,27.3,27.8,27.2,27.3,27.4,26.3,27.0,27.5,25.7,27.0,26.9,25.9,26.9,27.3,27.8,28.5,28.6,27.6,28.7,29.2,29.8,30.2,30.1,30.5,30.4,30.5,30.2,30.9,30.8,31.1,30.8,30.9,31.0,31.1,31.0,31.1,31.2,31.0,31.0,31.1,31.0,30.8,31.1,31.0,30.9,31.0,31.1,31.2,31.2,31.1,31.1,31.0,30.9,30.9,30.8,30.6,30.7,30.3,30.3,29.7,29.0,29.4,30.0,29.4,28.8,29.6,29.7,29.4,28.8,27.7,29.1,29.9,28.9,29.8,29.8,30.3,30.5,30.5,30.1,30.5,30.7,30.5,30.4,30.3,29.8,29.4,28.7,28.2,28.2,27.0,27.4,29.0,28.8,30.0,30.4,30.5,30.5,30.6,30.7,30.4,30.6,30.9,30.9,30.5,30.7,30.9,30.8,30.5,30.5,30.8,30.7,30.6,30.8,30.9,30.8,31.1,31.1,31.1,31.0,31.3,31.3,31.3,31.2,31.2,31.0,30.9,31.0,30.9,30.8,30.9,30.5,30.2,29.3,30.3,30.5,30.6,30.9,30.7,30.7,30.9,30.9,30.7,30.7,30.4,30.9,30.5,30.4,30.3,30.6,30.6,30.0,30.5,29.7,29.4,29.1,29.0,27.6,26.3,26.7,26.6,27.0,26.0,28.0,27.8,26.5,26.9,29.2,29.4,30.4,29.7,29.3,30.3,30.5,30.1,28.2,29.3,29.9,29.1,30.0,29.5,29.3,30.4,30.0,30.7,29.6,29.7,30.2,30.3],[21.9,22.3,23.0,21.1,21.7,20.9,20.6,20.4,19.6,20.3,21.0,18.6,17.5,17.8,18.9,20.3,18.9,16.6,19.0,17.7,19.3,19.1,19.5,20.5,18.9,20.6,21.5,20.2,22.5,22.2,21.6,22.2,21.1,21.4,19.4,19.4,17.3,15.6,16.9,14.3,13.5,13.3,16.3,13.9,11.5,15.2,14.2,17.1,19.4,19.5,21.6,21.5,23.2,22.4,23.5,24.4,23.6,24.9,23.5,23.3,24.6,24.1,23.5,23.1,22.5,21.8,20.8,19.1,18.4,16.2,13.9,12.3,10.8,6.9,5.8,4.1,2.2,0.8,2.6,5.8,5.8,9.4,9.0,10.8,12.2,10.0,12.0,14.3,15.3,17.8,18.5,20.6,21.3,22.7,22.8,23.7,23.7,24.8,24.6,25.4,24.1,25.1,24.4,24.2,24.8,23.8,23.9,24.8,23.7,23.0,23.4,24.3,22.6,22.5,22.9,22.9,21.9,22.0,22.4,22.4,22.5,21.2,21.5,22.2,20.9,20.1,19.3,20.8,19.6,22.0,22.7,23.4,23.5,24.1,24.8,25.5,26.9,26.7,27.2,27.4,28.0,27.6,28.1,27.8,27.8,27.9,27.2,27.9,28.1,26.9,28.1,28.0,28.3,28.8,29.5,29.4,29.7,29.8,28.7,29.7,30.0,30.1,30.5,30.8,30.8,31.0,30.8,30.9,31.3,31.3,31.1,31.3,31.2,31.3,31.3,31.3,31.4,31.4,31.4,31.4,31.3,31.3,31.1,31.3,31.2,31.2,31.3,31.3,31.3,31.4,31.4,31.3,31.3,31.2,31.2,31.3,31.0,31.0,31.0,31.0,30.6,30.2,30.3,30.9,30.1,29.6,30.7,30.7,30.0,29.3,29.0,29.8,30.7,30.0,30.6,30.7,30.9,30.8,30.8,30.7,30.7,31.0,30.8,30.6,30.9,30.5,30.1,29.7,29.4,29.7,29.0,29.3,30.1,29.6,30.6,30.7,30.8,30.7,30.9,30.9,30.8,31.0,31.1,31.2,31.0,31.0,31.2,31.1,31.0,30.9,31.0,30.8,30.8,30.9,31.2,31.2,31.3,31.4,31.4,31.3,31.5,31.4,31.5,31.4,31.4,31.3,31.1,31.1,31.1,30.9,31.0,30.8,30.6,30.4,30.8,31.0,30.9,31.1,30.9,31.0,31.0,31.2,31.1,30.9,30.8,31.1,31.1,30.8,30.7,30.8,30.9,30.3,30.8,30.4,29.9,30.2,30.3,29.4,29.1,28.8,28.6,28.9,27.6,29.6,29.3,28.8,28.9,29.9,30.2,30.8,30.6,30.2,30.8,30.7,30.7,30.1,30.1,30.4,30.0,30.6,30.3,30.2,30.8,30.4,31.0,30.2,30.5,30.7,30.4],[23.8,24.4,25.0,22.9,23.8,23.0,22.2,22.6,21.0,22.9,23.4,20.3,20.3,20.3,22.0,22.5,22.5,19.6,22.3,20.2,22.8,21.4,22.5,22.2,21.7,22.4,22.9,21.3,23.1,22.5,22.3,23.9,22.2,23.1,21.6,21.3,19.6,19.1,19.5,15.9,14.2,14.3,17.1,14.7,14.2,17.5,17.9,19.4,21.5,21.6,23.4,23.4,25.3,24.1,25.4,26.0,24.9,26.3,25.1,25.0,26.2,26.0,26.0,25.2,25.1,23.6,23.1,21.6,20.3,19.5,17.9,15.9,13.1,9.6,9.0,7.0,3.9,2.9,0.8,2.8,3.6,6.9,8.1,9.3,13.3,11.4,14.7,17.5,18.5,20.5,21.0,22.8,23.5,24.4,25.0,25.9,25.8,26.6,26.3,27.2,26.1,27.0,26.6,26.8,26.9,26.0,25.9,27.0,26.1,25.1,25.2,26.6,24.7,24.8,25.1,25.6,23.5,23.9,24.6,24.5,24.9,23.4,23.1,24.0,23.0,22.0,22.0,23.4,22.8,23.9,24.6,25.7,25.5,26.4,26.2,27.2,27.7,28.1,28.4,28.9,29.2,28.9,29.2,28.8,29.1,29.0,28.0,29.1,28.6,28.0,28.8,28.6,28.8,28.9,29.4,29.2,29.7,29.9,28.5,29.5,30.1,30.0,30.5,30.9,31.1,31.1,31.3,31.1,31.4,31.3,31.5,31.4,31.3,31.3,31.4,31.3,31.5,31.4,31.3,31.4,31.4,31.3,31.1,31.3,31.3,31.2,31.3,31.4,31.4,31.5,31.4,31.4,31.4,31.4,31.3,31.3,31.2,31.2,31.1,31.3,30.8,30.5,30.3,31.0,30.1,29.6,30.9,30.8,29.9,29.8,29.1,30.2,30.7,30.4,30.8,30.9,31.0,30.9,31.1,30.8,31.0,31.1,30.9,30.9,31.0,30.6,30.2,30.6,29.5,29.4,29.2,28.6,30.4,30.2,30.8,31.0,31.0,31.1,31.1,31.1,31.2,31.2,31.2,31.2,31.1,31.2,31.3,31.2,31.0,31.1,31.2,31.2,31.2,31.3,31.4,31.3,31.4,31.4,31.3,31.3,31.4,31.4,31.4,31.4,31.4,31.4,31.3,31.4,31.4,31.2,31.3,31.2,31.1,30.7,31.2,31.0,31.3,31.4,31.3,31.3,31.3,31.3,31.2,31.3,31.1,31.2,31.1,31.0,31.0,31.1,31.2,31.0,31.2,30.8,30.9,30.0,30.1,29.2,28.9,28.8,28.8,29.1,28.3,29.7,29.0,28.8,28.7,30.2,30.5,30.9,30.6,30.5,30.9,31.0,31.1,30.2,30.6,30.9,30.6,30.9,30.7,30.7,31.2,31.1,31.3,30.7,30.6,30.9,30.7],[23.6,23.7,24.0,22.5,23.3,21.9,22.5,22.1,21.5,22.1,22.5,19.6,19.3,18.9,19.8,21.3,20.3,18.6,20.7,19.7,20.9,20.8,20.7,21.7,20.8,22.0,22.4,21.5,22.7,22.3,22.0,23.1,22.0,22.6,20.9,21.2,18.9,18.1,17.9,15.1,13.6,13.2,15.1,13.0,12.4,15.8,17.6,18.8,21.1,21.2,22.7,22.7,23.9,23.0,24.2,25.0,24.3,25.7,25.0,24.2,25.7,25.2,24.7,24.1,23.7,22.9,22.7,21.1,19.6,18.2,17.1,14.9,12.6,9.6,7.8,8.1,7.4,5.5,1.9,0.8,2.6,4.6,6.3,8.5,11.7,11.8,15.9,16.3,17.7,19.6,20.4,22.5,23.1,23.5,24.0,24.5,24.7,25.7,25.6,26.4,25.4,26.4,25.6,25.9,25.6,24.7,25.2,25.6,25.1,24.6,24.7,25.6,24.0,23.8,24.2,24.7,22.9,22.9,23.6,23.4,23.9,22.2,21.7,22.5,21.6,21.0,20.5,21.6,21.2,23.2,23.8,24.7,25.1,25.5,25.6,26.8,27.6,27.8,28.4,28.7,29.1,28.6,29.0,28.4,28.7,28.6,27.1,28.5,28.0,27.3,28.9,28.6,28.1,28.5,29.3,29.3,29.6,29.6,28.4,29.3,29.9,30.0,30.6,30.8,31.0,31.0,31.1,30.9,31.3,31.3,31.4,31.3,31.3,31.4,31.3,31.3,31.4,31.4,31.3,31.3,31.3,31.3,31.1,31.3,31.2,31.2,31.3,31.4,31.4,31.4,31.4,31.4,31.4,31.3,31.3,31.2,31.1,31.1,31.0,31.2,30.5,30.2,30.2,30.9,30.2,29.6,30.8,30.8,29.9,29.7,29.1,30.1,30.8,30.1,30.7,30.7,30.9,30.8,31.0,30.8,30.8,31.0,30.9,30.8,31.0,30.6,30.3,30.2,29.5,29.4,29.0,28.5,30.4,29.9,30.7,30.9,30.9,31.0,30.9,31.0,31.0,31.1,31.1,31.2,31.0,31.1,31.3,31.1,30.8,30.8,31.1,31.0,31.0,31.1,31.4,31.3,31.4,31.4,31.4,31.4,31.5,31.5,31.4,31.5,31.4,31.3,31.2,31.3,31.3,31.1,31.2,31.0,30.8,30.4,30.9,31.0,31.1,31.3,31.2,31.2,31.3,31.1,31.2,31.2,31.0,31.2,31.1,31.0,30.9,31.0,31.1,30.9,31.0,30.7,30.3,29.9,30.2,29.1,28.3,28.5,28.2,28.8,28.3,29.6,29.1,28.4,27.9,30.1,30.2,30.9,30.3,30.0,30.9,30.7,30.7,29.4,30.1,30.6,30.0,30.7,30.4,30.4,31.1,30.9,31.1,30.7,30.5,30.9,30.7],[18.6,18.5,18.7,16.9,17.7,16.4,17.0,17.1,16.6,17.6,18.3,15.6,16.5,16.6,17.4,17.4,17.9,15.6,16.8,15.0,15.8,14.8,15.2,15.4,14.4,15.5,16.4,14.6,17.3,17.3,17.1,18.2,15.7,16.3,14.7,14.8,13.3,12.9,13.0,10.7,9.8,7.8,10.0,8.7,8.1,10.3,12.7,13.5,15.8,14.7,17.6,17.3,20.2,19.1,21.2,21.7,20.6,22.9,22.2,20.8,23.0,22.3,20.9,19.9,19.7,17.9,17.8,16.2,15.3,13.5,13.1,10.0,10.5,7.4,6.3,7.4,6.2,5.9,3.9,2.6,0.8,2.1,3.4,5.1,8.5,8.0,12.1,12.8,14.2,15.7,16.5,17.5,18.3,19.7,20.4,21.4,21.5,23.5,22.2,24.0,21.8,24.2,22.5,23.4,23.3,21.3,21.2,22.7,21.6,20.9,20.8,22.2,20.1,20.1,20.4,20.7,18.8,19.1,19.9,19.9,20.0,18.0,18.5,18.7,17.7,17.1,18.3,18.1,18.1,19.8,20.2,21.7,21.5,22.4,22.9,24.2,24.5,25.0,26.1,26.3,26.8,26.2,27.2,26.3,26.9,26.8,26.1,26.9,26.7,25.9,27.5,26.5,25.8,26.7,26.3,28.4,28.3,27.7,27.0,28.1,28.4,29.4,29.8,30.0,29.9,30.3,30.0,29.9,30.7,30.8,30.8,30.5,30.8,30.8,30.8,30.6,31.0,31.0,30.5,30.5,30.9,30.8,30.6,30.9,30.7,30.5,30.7,30.8,31.0,30.8,30.9,30.8,30.9,30.6,30.8,30.7,30.5,30.5,30.1,30.3,29.4,28.9,29.1,29.5,29.2,28.3,29.4,29.5,28.7,28.2,27.2,28.6,29.3,28.3,29.2,29.2,29.9,30.2,30.0,29.6,30.1,30.4,30.1,30.3,29.8,29.4,28.9,28.5,27.6,27.7,26.7,26.4,28.7,28.3,29.3,29.7,29.7,29.6,30.2,30.1,30.0,30.1,30.5,30.4,30.4,30.3,30.4,30.3,29.8,29.9,30.5,30.0,30.2,30.4,30.6,30.5,31.0,30.8,30.8,30.9,31.1,31.3,31.2,31.3,31.2,30.6,30.6,30.4,30.6,30.3,30.7,30.2,29.8,29.1,29.7,30.1,30.5,30.6,30.4,30.5,30.6,30.6,30.4,30.1,29.7,30.6,30.3,30.3,30.0,29.8,30.2,29.3,29.8,29.4,28.5,28.7,28.4,27.0,25.8,26.8,26.2,26.2,25.9,27.5,27.4,25.9,25.4,28.9,28.7,29.8,28.6,28.6,29.5,29.9,29.6,27.2,28.4,28.8,28.4,29.3,29.3,28.9,30.0,29.4,30.2,29.0,29.4,30.0,30.1],[14.7,14.5,14.1,12.7,13.1,11.4,11.9,11.3,11.6,12.6,13.3,11.3,11.7,12.7,13.1,13.6,11.9,10.7,11.4,9.8,10.4,9.9,10.4,11.6,10.9,12.3,12.5,12.0,14.1,13.9,13.5,14.0,12.3,12.4,10.7,10.7,8.8,8.2,9.1,7.9,6.3,5.3,7.4,5.7,5.4,7.3,8.1,9.1,10.7,10.9,12.6,13.2,14.9,14.6,15.8,17.2,16.2,18.2,17.6,16.8,18.1,17.1,15.9,15.3,14.6,13.6,12.5,11.4,10.0,8.8,8.6,6.3,6.7,4.6,5.3,6.5,6.8,7.2,5.3,4.1,1.8,0.8,1.5,2.7,4.8,6.4,7.6,9.0,10.2,10.8,11.5,13.0,13.9,14.6,15.0,15.8,16.6,17.7,17.4,18.5,16.9,17.9,16.8,16.9,17.5,16.1,15.7,17.3,16.4,14.6,15.2,17.0,15.7,14.4,15.6,16.1,14.7,15.3,15.9,16.4,16.4,14.7,14.5,15.5,14.7,13.9,13.9,14.6,14.1,15.5,16.7,17.5,17.3,18.3,19.0,20.7,22.0,23.3,24.1,24.6,25.2,24.9,25.9,25.3,25.7,25.3,24.8,26.1,26.2,25.2,26.8,25.9,25.4,26.2,26.3,27.2,28.3,28.0,26.3,28.0,28.8,28.9,29.9,29.7,29.8,30.1,29.9,29.7,30.4,30.5,30.5,30.5,30.5,30.6,30.8,30.6,30.7,30.9,30.9,30.7,30.6,30.8,30.5,30.8,30.7,30.3,30.7,30.5,31.0,30.7,30.7,30.7,30.8,30.6,30.4,30.6,30.3,30.3,29.9,29.9,29.0,28.6,28.9,29.6,28.9,28.0,29.2,29.5,28.5,28.1,27.0,28.5,29.6,28.3,29.3,29.2,29.5,29.9,30.2,29.8,29.8,30.5,30.1,29.9,30.1,29.5,28.5,28.3,28.0,27.3,26.5,26.0,28.6,28.0,29.1,29.4,29.7,29.7,30.0,30.0,29.9,30.1,30.3,30.5,30.1,30.1,30.5,30.4,29.6,29.5,29.9,29.5,29.6,30.0,30.3,30.7,30.8,30.6,30.9,30.8,31.2,31.3,31.1,31.2,30.8,30.6,30.5,30.3,30.4,30.1,30.0,29.4,28.7,28.0,29.5,29.7,30.1,30.2,30.2,30.2,30.4,30.5,30.1,30.2,29.8,30.6,30.1,30.3,30.1,30.1,29.8,29.1,29.8,29.2,27.5,28.8,27.8,26.9,25.4,25.9,24.8,24.2,24.4,26.1,26.2,25.7,26.7,28.2,27.8,29.6,28.2,27.4,29.0,28.9,28.6,26.7,27.5,28.0,28.0,28.8,28.9,28.4,29.7,29.0,30.0,29.3,29.4,30.0,29.6],[12.1,12.4,12.3,10.7,11.4,10.4,10.1,10.3,9.9,10.7,11.7,9.9,9.7,10.6,11.4,11.2,10.8,8.9,10.1,8.8,9.3,9.0,9.4,10.2,9.4,10.5,10.7,10.3,12.0,11.5,11.3,11.9,10.1,10.3,8.9,8.8,7.4,6.7,7.9,7.1,5.9,4.5,6.2,4.6,4.4,6.4,6.8,7.1,8.6,8.7,10.0,10.6,12.2,12.0,13.0,14.3,13.7,15.1,14.2,13.8,14.8,14.1,13.1,11.9,11.6,10.5,9.9,8.6,7.9,6.9,7.0,5.1,5.0,3.7,4.1,6.1,6.8,7.9,6.1,5.6,3.0,1.6,0.8,1.6,2.9,4.2,4.9,5.7,7.9,8.1,8.5,9.2,10.3,11.0,12.0,13.1,13.9,14.8,14.4,15.4,14.6,14.6,13.9,14.2,14.2,13.3,13.2,14.1,13.9,12.5,12.8,14.3,12.2,11.7,13.3,13.2,11.5,12.1,12.9,13.2,13.4,11.3,11.7,12.2,11.4,10.2,10.8,10.8,10.6,12.1,12.7,13.9,14.2,15.0,17.3,18.5,20.3,21.4,22.6,24.1,24.7,24.6,25.7,25.0,25.3,25.3,24.8,25.6,25.6,24.3,26.2,25.8,24.1,25.6,25.7,26.7,27.2,26.8,25.2,27.4,27.5,28.5,29.3,29.3,28.8,29.7,29.2,29.1,30.0,30.1,30.2,30.1,30.3,30.4,30.2,30.2,30.6,30.5,30.2,30.2,30.4,30.4,30.2,30.5,30.5,30.2,30.4,30.2,30.6,30.5,30.6,30.4,30.6,30.1,30.0,30.3,29.8,29.8,29.3,29.3,28.3,27.8,28.1,28.8,28.3,27.1,28.4,28.5,27.4,26.8,25.7,27.6,28.6,27.4,28.3,28.2,29.2,29.5,29.2,29.0,29.3,30.0,29.6,29.4,29.3,28.7,27.8,26.6,26.9,25.6,24.9,25.0,27.2,26.9,27.9,28.9,28.7,28.9,29.6,29.2,29.4,29.5,29.8,30.1,29.7,29.7,30.1,30.1,29.0,29.3,29.2,29.0,29.0,29.8,30.0,30.3,30.4,30.4,30.4,30.3,30.8,31.0,30.9,30.8,30.7,30.1,29.8,29.9,30.2,29.5,29.5,29.2,28.2,27.0,28.9,29.2,29.3,29.8,29.4,29.7,29.8,29.9,29.6,29.2,29.1,30.0,29.7,29.4,29.3,29.3,28.8,28.0,29.2,28.1,26.4,27.3,26.9,26.4,24.0,25.1,24.2,23.6,23.8,25.2,24.7,24.5,25.4,27.5,26.9,28.3,27.8,26.5,27.8,28.1,28.0,25.7,26.2,26.5,26.4,28.0,27.8,27.6,29.2,28.3,29.3,28.4,28.5,29.4,29.4],[10.1,10.0,10.1,8.4,9.2,8.2,7.7,8.3,7.1,8.3,9.1,7.2,7.4,7.6,9.0,8.8,8.7,7.2,7.9,6.9,7.4,7.0,7.2,7.7,7.2,8.2,8.5,8.4,10.2,9.4,9.1,9.2,8.0,7.8,7.0,7.2,6.2,5.6,6.8,6.1,5.7,4.3,5.6,3.7,3.2,5.0,5.1,5.6,6.8,6.7,7.5,8.1,9.3,9.2,10.7,11.2,10.9,11.7,11.2,11.2,11.5,10.7,10.7,9.1,8.6,7.8,7.1,6.5,5.7,4.8,4.2,3.3,3.6,2.9,3.2,4.9,6.0,7.6,6.2,6.5,4.0,3.0,1.5,0.8,1.2,2.1,2.7,3.5,4.4,5.2,5.9,6.8,7.5,8.3,9.2,9.7,11.0,11.7,11.6,12.5,11.7,12.2,11.5,11.5,11.1,10.8,10.7,11.0,10.5,9.5,10.1,10.4,9.3,9.4,9.8,9.5,8.3,9.3,10.1,10.1,9.9,8.3,8.6,9.0,8.4,6.9,7.7,8.3,8.1,8.7,9.5,10.4,10.8,12.0,15.8,15.8,18.6,19.5,21.6,22.8,23.5,23.3,24.8,23.4,24.3,24.4,23.8,25.1,24.3,23.2,25.3,24.2,23.3,25.2,25.8,25.2,27.3,27.1,24.7,27.1,27.3,28.4,29.2,29.5,29.2,29.8,29.2,29.4,29.8,30.2,30.0,29.9,30.4,30.2,30.5,30.5,30.6,30.6,30.3,30.2,30.4,30.4,30.3,30.4,30.3,30.3,30.4,30.2,30.8,30.3,30.4,30.3,30.6,30.3,30.2,30.4,30.0,29.9,29.6,29.2,28.4,27.7,28.5,28.8,28.4,27.1,28.2,28.5,26.8,26.4,25.1,27.3,28.3,27.1,28.2,28.2,28.9,29.5,29.4,28.9,29.3,29.9,29.5,29.5,29.3,28.6,27.2,26.2,25.9,24.3,24.1,24.0,26.3,26.3,27.8,28.4,28.8,28.8,29.7,29.5,29.1,29.8,30.0,30.1,29.7,29.6,30.0,30.2,29.1,29.1,29.3,29.1,29.1,29.6,29.9,30.4,30.3,30.2,30.4,30.5,30.9,30.9,30.7,30.8,30.6,30.4,30.1,30.2,30.0,29.8,29.3,29.1,28.1,27.1,29.1,29.7,29.5,30.0,29.5,29.8,29.8,30.4,29.9,29.2,29.3,30.5,29.5,29.6,29.7,29.4,28.6,27.7,28.8,27.9,26.2,26.3,25.9,25.1,23.1,23.9,22.9,21.5,22.4,23.0,23.1,24.2,24.4,26.2,26.7,28.7,27.2,26.1,27.7,27.7,27.6,25.8,25.8,26.4,26.8,28.1,27.7,27.5,29.0,28.0,29.4,28.5,28.7,29.6,29.1],[9.3,9.0,8.6,7.5,7.9,7.2,6.9,7.1,6.6,6.8,7.2,5.9,5.6,5.7,6.7,6.7,6.8,5.9,6.8,5.5,6.5,6.5,6.3,6.5,6.3,7.2,7.7,7.1,9.2,8.6,7.8,8.5,6.9,6.9,6.4,6.5,5.0,4.7,6.0,5.2,5.6,4.4,5.3,3.1,3.2,4.4,3.9,4.9,6.2,6.2,6.9,7.2,8.3,8.3,9.8,10.3,10.6,10.8,10.8,10.5,10.6,9.7,8.9,8.4,7.6,6.8,6.6,5.4,4.4,3.8,3.5,2.7,2.9,3.1,3.4,4.7,5.7,7.1,7.1,7.3,4.8,3.8,2.4,1.2,0.8,1.2,1.7,2.5,3.4,4.3,5.2,5.9,6.5,7.3,7.9,8.7,9.0,9.7,10.4,10.4,9.8,9.9,9.8,9.4,8.9,8.9,8.7,8.6,8.3,7.9,7.8,8.0,7.1,7.0,7.4,7.3,6.5,7.2,7.4,7.2,7.4,6.6,6.5,6.7,6.2,5.9,5.6,5.4,6.0,7.0,7.7,8.0,8.5,9.8,14.0,14.2,17.1,18.6,21.0,21.9,23.1,23.4,24.4,23.9,24.3,24.2,23.6,24.8,24.0,22.6,24.8,23.2,21.7,24.2,24.4,25.0,26.3,25.9,23.8,26.9,26.6,28.1,28.8,29.2,28.9,29.8,28.9,28.7,29.3,29.9,29.6,29.3,30.2,29.9,30.4,30.3,30.4,30.3,30.2,30.1,30.2,30.3,29.9,30.3,30.1,30.0,29.8,30.1,30.2,30.1,30.2,30.1,30.5,30.1,29.9,30.0,29.8,29.7,29.2,28.5,28.1,27.0,27.8,27.9,28.0,26.3,26.9,27.4,25.3,25.6,23.7,26.5,27.5,26.3,27.0,27.3,28.4,29.0,28.8,28.0,28.8,29.8,29.1,28.8,28.6,27.7,26.3,25.3,25.6,23.3,22.5,23.3,25.4,25.7,26.8,27.6,27.8,27.9,29.4,28.7,28.3,29.3,29.9,30.0,29.6,28.9,29.3,29.9,28.4,28.6,28.5,28.0,28.7,28.8,29.8,29.7,30.2,30.1,30.1,30.5,30.9,31.1,31.0,30.9,30.5,30.1,29.8,29.6,29.6,29.4,29.3,28.8,27.5,26.5,29.1,29.4,29.3,29.1,29.2,29.5,29.0,30.3,29.5,28.3,28.8,30.1,29.4,29.4,29.2,28.7,27.7,27.0,27.8,26.9,25.2,26.2,25.3,24.1,21.7,23.1,22.6,21.4,21.8,22.5,22.5,22.8,23.3,25.8,26.2,28.0,26.7,25.2,27.1,26.3,26.8,24.2,24.3,25.5,25.6,27.2,26.5,27.0,28.1,27.5,28.6,27.5,28.0,29.1,28.6],[9.2,9.0,9.1,8.0,8.4,8.1,6.7,7.6,6.4,7.1,7.8,6.0,6.3,6.2,7.1,7.5,7.5,6.4,7.5,5.9,6.7,6.7,6.6,7.1,7.5,7.8,8.0,7.8,9.3,8.6,8.5,8.2,7.1,7.0,6.9,6.3,5.6,5.7,6.2,5.3,5.8,4.9,5.7,4.1,3.0,4.5,4.5,4.8,6.1,6.7,6.4,7.4,8.5,8.7,10.0,10.4,10.3,11.4,10.8,10.7,11.1,10.3,9.7,8.3,7.4,7.0,6.3,6.1,4.8,4.1,3.7,2.9,2.5,3.5,3.4,5.0,5.6,7.3,7.4,7.8,5.3,5.0,3.2,2.0,1.1,0.8,1.2,2.5,2.7,4.2,5.2,5.7,6.6,7.6,8.4,8.8,9.8,10.5,11.2,11.7,10.4,11.1,10.9,10.5,9.7,9.9,9.6,9.3,9.1,8.9,8.7,8.5,8.0,7.7,7.8,7.5,6.4,7.5,7.5,7.5,7.3,6.5,6.6,6.7,6.4,6.1,6.4,6.0,5.9,6.5,7.1,8.1,8.1,10.2,11.5,14.0,17.7,18.9,21.2,22.3,23.3,23.2,24.0,23.6,23.9,23.8,23.4,24.3,24.8,22.7,25.0,23.5,22.3,24.3,24.6,25.5,26.4,26.0,24.7,27.2,27.0,28.7,29.2,29.7,28.5,29.9,28.7,29.1,29.3,30.2,29.8,29.5,30.4,29.9,30.4,30.5,30.6,30.4,30.3,30.2,30.4,30.4,30.2,30.5,30.4,30.3,30.3,30.1,30.4,30.1,30.2,30.2,30.5,30.2,30.2,30.2,29.9,30.0,29.5,28.7,28.8,27.1,28.3,28.1,28.4,26.2,27.0,28.1,25.9,26.1,24.3,27.0,27.6,26.5,27.7,26.8,28.7,29.3,28.9,28.5,29.1,29.9,29.3,29.3,28.9,28.3,27.0,25.3,25.5,24.0,23.3,23.0,25.8,25.7,26.8,27.7,27.7,28.3,29.5,29.1,27.8,29.5,30.0,30.1,29.6,28.9,29.5,29.9,28.7,28.5,28.7,27.3,28.9,28.8,29.5,29.9,30.4,29.9,30.3,30.6,30.7,31.0,30.7,30.7,30.6,30.1,30.0,29.7,29.5,29.0,29.2,28.7,28.3,27.6,29.3,29.6,29.8,29.1,28.7,29.4,29.3,30.2,29.5,28.7,29.0,30.3,29.2,29.4,29.3,28.7,28.1,26.9,27.5,26.8,25.0,26.4,25.6,24.0,21.7,23.1,23.3,22.1,22.0,23.2,23.6,23.6,23.2,26.3,26.7,27.7,26.6,25.6,27.1,26.4,26.9,25.2,25.0,25.7,26.4,27.3,26.7,27.5,28.3,27.5,29.0,27.7,28.3,29.4,28.9],[6.8,6.4,6.1,5.2,5.6,5.4,4.7,5.2,4.8,5.4,5.7,4.6,4.3,4.6,5.5,5.6,5.7,4.6,5.1,4.2,4.9,4.2,4.6,4.9,4.7,5.5,5.2,5.0,5.9,5.8,5.4,5.4,4.3,4.3,3.9,3.9,3.4,3.6,4.7,4.2,4.9,3.8,4.0,3.1,2.7,3.4,3.1,3.1,3.3,3.5,4.0,4.3,5.0,5.4,6.4,6.8,6.8,7.7,7.3,7.1,6.8,6.1,6.1,5.1,4.5,3.9,3.6,3.1,3.6,2.3,2.1,1.7,1.9,2.5,3.2,4.3,5.3,6.7,7.0,8.2,5.3,4.7,3.5,2.4,1.6,1.1,0.8,1.0,1.7,2.1,3.2,3.3,3.9,4.0,4.7,5.0,6.0,6.1,6.9,7.0,6.5,7.0,6.5,6.2,6.6,5.8,6.2,5.8,5.2,5.1,5.7,5.3,4.5,5.1,5.4,5.3,4.6,5.5,5.7,5.9,5.6,4.7,5.2,5.3,4.9,4.1,4.5,4.4,4.1,5.3,5.5,6.2,6.9,8.2,10.4,12.4,15.2,17.2,19.6,21.0,22.1,21.7,23.7,22.8,23.9,24.2,23.6,24.6,24.2,23.6,25.5,23.8,21.7,23.5,23.8,23.5,25.1,25.3,24.1,26.5,26.0,27.9,28.6,29.7,28.0,29.6,28.6,28.9,29.2,30.1,29.5,29.2,30.3,29.7,30.2,30.2,30.6,30.4,30.4,30.3,30.3,30.5,30.1,30.2,30.1,30.1,29.5,30.2,30.2,30.2,30.2,29.8,30.4,30.2,30.0,30.1,29.9,29.6,29.4,28.5,28.2,26.7,27.6,27.7,27.9,25.7,26.2,27.8,25.7,26.2,23.9,27.0,27.1,26.3,26.7,26.6,28.5,29.1,28.4,27.9,29.2,29.7,29.2,29.1,28.5,28.0,26.7,24.5,25.6,23.4,22.3,21.9,24.9,25.4,27.0,28.1,28.1,27.6,29.1,28.9,27.8,29.2,29.6,29.7,29.5,28.5,29.3,30.2,29.0,28.4,28.2,27.0,28.7,29.2,29.9,29.6,30.2,30.0,30.1,30.2,30.6,30.9,30.9,30.5,30.5,30.2,29.8,28.9,29.1,28.9,29.2,28.5,28.2,27.6,29.1,29.4,29.2,28.9,28.9,29.2,29.2,30.0,29.4,28.1,28.7,30.1,29.3,29.5,29.0,28.8,27.8,26.7,26.6,26.5,25.2,26.2,25.1,24.0,21.9,22.3,21.6,22.1,21.3,21.8,22.5,23.9,24.0,25.9,26.2,27.6,26.7,25.7,25.9,26.3,25.5,24.0,24.2,25.2,26.2,26.4,26.6,26.8,28.0,27.5,28.8,27.9,28.2,29.5,28.8],[6.2,5.8,5.5,4.8,4.7,4.5,4.0,4.3,3.8,4.5,4.5,3.5,3.3,3.6,4.2,4.2,4.4,3.6,4.1,3.0,4.0,3.7,4.1,4.6,4.4,5.0,4.7,4.9,5.5,5.3,5.0,5.0,4.3,4.2,3.6,3.6,3.1,3.1,4.4,4.3,4.7,3.8,3.7,3.1,2.5,2.7,2.3,2.5,2.6,3.1,3.7,3.8,4.5,4.7,5.3,5.5,5.8,6.6,6.2,6.0,5.8,5.2,4.7,4.4,4.0,3.5,3.3,2.7,1.9,1.9,1.6,1.6,1.7,2.7,3.5,4.3,5.0,6.6,7.1,7.4,5.2,4.4,3.6,2.7,2.0,1.7,1.0,0.8,1.0,1.5,1.8,2.6,2.8,3.6,4.2,4.4,4.9,5.1,5.6,5.5,5.2,5.2,5.2,5.1,4.8,4.5,4.5,4.5,4.1,4.1,4.2,4.0,3.5,3.7,3.9,3.6,3.1,3.7,3.7,4.2,3.9,3.1,3.4,3.6,3.3,2.3,2.9,3.2,2.7,3.8,4.3,4.8,5.5,7.4,10.5,12.2,14.7,17.0,18.5,20.2,21.5,21.6,23.0,22.3,23.0,23.1,22.3,23.9,24.0,22.4,24.9,22.4,20.9,23.0,23.2,23.8,25.1,24.9,23.3,25.6,25.5,27.4,28.0,28.5,27.6,28.6,28.3,27.5,28.5,29.4,29.5,29.1,29.7,29.4,30.1,29.6,30.2,30.0,29.9,30.0,29.9,30.3,30.0,30.1,29.9,29.4,29.7,29.7,30.0,29.8,29.8,29.6,30.0,30.0,29.4,29.4,28.5,28.7,28.5,27.5,27.1,25.7,26.9,27.0,27.3,25.2,24.9,26.5,24.7,25.2,23.0,25.7,26.0,24.8,26.2,25.2,27.8,28.7,28.1,26.8,28.3,29.1,28.0,28.1,27.5,27.1,25.3,23.7,24.0,22.1,21.7,21.3,23.7,24.9,24.4,25.4,26.4,26.4,28.7,27.4,26.8,28.7,29.7,29.4,29.4,27.8,28.6,29.8,27.9,27.9,27.2,26.8,28.1,28.3,29.6,29.5,29.8,29.7,30.0,30.0,30.6,30.9,30.8,30.3,30.2,29.9,29.5,29.0,29.3,27.6,28.7,28.0,26.9,25.8,28.6,28.8,28.8,28.9,28.4,29.1,28.9,30.1,28.6,27.6,27.5,29.3,28.3,28.2,27.7,27.3,26.6,25.8,25.9,24.8,23.5,25.3,24.4,23.7,21.4,22.6,22.0,21.1,20.4,21.3,21.6,22.8,22.7,24.9,25.8,26.5,26.3,25.0,25.3,25.4,25.6,23.7,23.6,24.4,24.7,25.6,24.3,25.2,26.7,26.6,28.2,25.6,27.4,28.5,28.0],[5.5,4.8,4.2,3.3,3.5,3.5,2.9,3.3,2.6,3.2,3.3,2.5,2.4,2.6,3.3,3.1,3.6,2.6,3.2,2.3,3.1,2.4,3.0,3.2,3.0,3.4,3.2,3.1,4.0,3.8,3.2,3.4,2.6,2.7,2.4,2.3,2.2,2.3,3.3,3.4,4.7,3.1,3.0,2.5,2.0,2.1,1.7,1.8,1.8,2.0,2.3,2.4,3.0,3.0,3.8,4.1,4.3,5.3,5.0,4.4,4.3,3.6,3.4,2.8,2.7,2.2,2.0,1.7,1.3,1.3,1.2,1.3,1.8,2.6,3.4,4.0,5.0,6.6,7.2,7.6,5.3,4.9,3.8,2.9,2.2,2.1,1.3,1.0,0.8,0.9,1.2,1.6,1.9,2.2,2.7,2.8,3.3,3.8,4.3,4.2,3.8,4.2,4.0,4.0,3.7,3.8,3.7,3.6,3.1,3.0,3.4,3.2,2.6,2.9,3.2,2.9,2.4,2.9,3.2,3.2,3.4,2.5,2.4,2.9,2.5,2.0,2.2,2.6,2.3,3.2,3.5,3.9,4.8,6.2,8.8,11.0,13.2,15.1,16.7,18.8,20.5,20.1,23.2,21.6,23.1,23.1,22.8,23.6,23.6,23.3,24.3,23.2,21.0,23.1,23.1,22.2,24.2,24.8,23.2,24.8,25.5,27.4,27.6,28.3,27.2,28.5,27.3,27.7,28.1,29.4,28.8,28.6,29.4,28.9,29.5,29.7,30.3,30.1,29.8,29.8,29.9,30.0,29.8,29.9,30.0,29.8,29.2,29.8,30.0,29.7,29.9,29.0,29.8,29.5,29.2,29.0,28.7,28.8,28.0,26.7,27.2,25.8,26.7,26.9,27.3,25.0,24.7,26.3,24.9,25.1,23.0,25.6,24.7,24.9,25.9,25.0,27.5,28.6,27.7,27.1,28.7,29.2,27.9,28.3,27.7,27.2,24.9,22.9,23.8,22.7,22.2,21.4,22.6,24.5,24.6,25.6,26.1,26.8,28.6,27.5,27.0,28.1,29.2,29.1,29.2,27.3,28.1,29.7,28.1,27.7,26.9,25.9,27.4,28.6,29.3,28.7,29.4,30.0,29.6,29.4,30.1,30.5,30.7,30.0,30.1,30.1,29.5,28.7,28.5,27.4,28.4,27.5,26.7,26.7,28.2,28.3,28.4,29.0,27.9,28.7,28.5,29.7,28.8,27.4,27.9,29.7,28.5,28.4,28.0,27.6,26.3,25.3,25.3,24.7,23.6,24.4,23.5,22.9,20.8,21.3,21.1,19.9,20.1,20.5,19.5,23.2,22.0,24.4,25.7,25.1,26.3,24.6,24.3,24.6,24.4,22.7,22.4,23.2,24.2,24.6,24.5,25.6,27.0,26.7,27.7,26.2,27.1,28.2,28.3],[5.2,4.5,3.9,3.4,3.3,3.3,2.9,3.4,2.7,3.5,3.8,2.6,2.7,3.2,3.7,3.7,3.7,3.0,3.5,2.5,3.0,2.6,3.0,3.2,2.9,3.4,3.1,3.3,4.0,4.0,3.3,3.4,2.4,2.8,2.4,2.5,2.9,2.7,3.6,3.9,4.9,3.5,3.4,2.6,2.6,2.4,2.1,1.7,1.9,1.9,2.4,2.2,3.0,3.0,3.5,3.8,4.0,5.1,4.8,4.1,4.1,3.4,3.1,2.4,2.6,2.0,1.8,1.6,1.2,1.4,1.3,1.7,2.1,3.0,3.8,4.6,5.4,7.2,7.7,7.9,5.6,4.7,4.2,3.3,2.5,2.5,1.7,1.2,0.9,0.8,0.9,1.3,1.4,1.9,2.4,2.5,3.2,3.5,3.6,3.8,3.6,3.6,3.6,3.7,3.4,3.1,3.3,3.2,2.7,2.6,3.0,2.9,2.2,2.5,3.0,2.4,2.1,2.8,2.9,3.3,3.2,2.3,2.7,3.1,2.4,1.8,2.3,2.9,2.3,3.1,3.6,3.8,4.6,6.4,9.9,11.6,14.2,15.7,18.4,20.4,22.1,22.2,23.9,22.8,24.2,24.0,23.1,24.5,24.1,22.8,24.8,22.4,20.9,22.7,22.6,23.0,24.6,24.3,23.3,24.6,25.0,26.6,27.3,28.3,27.8,28.5,27.9,27.8,28.7,29.5,29.0,28.8,29.5,29.3,29.2,29.8,30.2,30.2,29.9,30.0,29.8,30.2,29.8,29.8,29.8,29.3,29.1,29.5,29.7,29.7,29.9,29.5,30.2,29.9,29.2,29.6,28.8,28.8,28.2,27.0,26.9,25.7,26.9,26.9,26.8,25.2,24.9,26.2,24.4,24.7,23.2,25.2,25.8,25.1,26.9,25.5,27.7,28.3,27.6,27.0,28.2,28.8,28.3,28.1,27.3,27.4,25.1,23.2,24.5,22.3,21.6,21.4,23.0,25.2,25.2,26.0,26.6,26.1,28.3,27.9,26.9,28.3,29.2,29.1,28.8,27.5,28.3,29.2,27.7,27.9,27.2,26.5,27.1,27.9,29.3,29.0,29.4,30.0,29.8,29.9,30.2,30.7,30.9,29.8,30.1,30.1,29.5,28.1,28.5,27.4,28.3,27.1,26.9,26.3,27.8,28.2,28.2,28.4,27.7,28.7,28.0,29.6,28.8,27.4,27.6,29.5,29.0,28.8,27.8,27.3,26.9,26.0,25.3,25.6,24.9,25.3,23.6,23.2,21.2,21.1,21.7,20.7,19.7,20.8,20.3,22.5,22.6,24.0,25.7,25.7,26.5,25.0,24.8,25.1,24.8,23.6,23.4,24.0,24.5,24.9,24.8,26.0,27.1,26.6,27.9,26.6,27.3,28.3,27.9],[5.1,4.1,4.0,3.1,3.4,3.2,2.6,3.2,2.5,3.2,2.9,2.4,2.1,2.6,3.2,2.9,3.3,2.6,3.1,2.2,2.9,2.2,2.9,3.0,2.8,3.1,2.9,2.8,3.6,3.5,2.8,3.0,2.3,2.5,2.3,2.2,2.2,2.5,3.4,3.8,5.0,3.6,3.4,2.8,2.6,2.4,1.8,1.8,1.5,1.6,1.8,2.0,2.7,2.5,3.3,3.4,3.6,4.7,4.3,3.7,3.6,2.9,2.7,2.2,2.1,1.6,1.4,1.2,1.1,1.2,1.3,1.8,2.2,3.1,4.0,4.3,5.3,6.9,7.5,7.9,5.9,5.1,4.3,3.6,2.7,3.0,1.9,1.6,1.1,0.9,0.8,0.9,1.2,1.5,2.0,2.1,2.7,3.0,3.3,3.6,3.1,3.4,3.6,3.4,3.1,3.1,3.0,3.2,2.4,2.3,2.8,2.6,2.0,2.3,2.6,2.6,1.9,2.4,2.6,2.9,2.8,2.1,2.3,2.6,2.3,1.7,2.1,2.6,2.2,3.1,3.2,3.8,4.5,6.3,9.0,10.8,13.2,14.7,17.9,19.6,21.5,20.8,23.4,21.9,23.5,24.0,22.6,23.8,23.7,23.1,24.4,23.0,20.6,23.0,23.0,21.5,23.7,24.1,22.6,24.6,25.9,26.8,27.6,28.5,28.1,28.4,27.2,27.3,28.0,29.3,28.5,28.5,29.0,28.6,29.0,29.0,30.0,29.4,29.3,29.4,29.9,29.8,29.5,29.8,29.8,29.2,29.4,29.5,29.9,29.8,29.2,28.7,29.2,29.1,28.8,28.8,28.5,28.7,28.2,26.9,27.2,26.8,27.8,27.7,27.3,25.2,25.2,26.9,25.5,25.0,23.5,25.8,26.0,24.9,26.8,26.2,27.3,28.7,27.7,27.7,28.5,29.0,28.2,28.3,28.1,27.7,26.4,24.5,24.7,23.0,21.7,22.5,23.5,24.7,26.1,26.0,27.1,27.2,28.4,28.0,27.4,27.8,28.9,28.8,29.3,27.8,28.0,29.3,28.0,27.0,27.5,26.9,26.7,27.8,28.9,28.8,28.6,29.2,29.4,29.1,29.5,30.3,30.4,29.2,29.9,29.8,29.6,29.1,28.5,26.5,27.7,26.6,26.2,26.2,27.5,27.5,27.9,28.4,27.3,28.5,28.3,29.8,28.8,27.7,27.7,29.3,28.6,28.3,28.3,28.0,26.9,26.2,25.1,25.4,25.4,25.0,24.4,23.0,21.1,20.5,20.9,20.1,20.1,20.7,20.0,23.7,22.7,24.9,25.9,25.7,26.8,25.2,24.8,24.8,24.6,22.5,22.6,23.6,24.0,24.3,24.9,26.5,26.6,26.7,28.3,27.0,27.6,28.4,28.3],[5.3,4.1,3.7,2.9,3.1,3.0,2.6,3.0,2.4,3.2,3.1,2.4,2.7,2.8,3.2,3.2,3.2,2.7,3.1,2.4,3.0,2.4,3.0,2.9,2.8,3.0,2.8,3.0,3.5,3.5,2.7,3.0,2.1,2.3,2.4,2.3,2.5,2.6,3.5,4.1,5.1,3.7,3.5,3.2,2.9,2.6,2.1,2.0,1.6,1.5,1.7,1.7,2.1,2.1,2.8,2.9,3.3,4.5,4.2,3.3,3.3,2.4,2.2,1.7,1.6,1.3,1.2,1.3,1.2,1.5,1.8,2.2,2.6,3.4,4.1,4.6,5.7,7.3,7.7,7.9,5.8,5.1,4.3,3.8,3.0,3.0,2.5,1.9,1.5,1.2,0.8,0.8,0.8,1.2,1.5,1.8,2.1,2.6,3.0,3.2,2.6,3.1,3.1,3.1,2.7,2.2,2.5,2.7,1.9,1.9,2.3,2.1,1.6,2.0,2.5,2.1,1.7,2.5,2.7,3.0,3.1,2.1,2.6,3.1,2.4,1.8,2.6,3.1,2.8,3.5,3.8,3.8,4.7,6.5,8.9,11.0,13.3,14.6,17.1,20.1,21.5,21.1,22.9,22.1,23.3,23.4,22.6,24.4,23.7,23.0,24.4,22.4,20.4,22.1,22.4,20.5,23.1,23.2,21.1,23.1,24.8,25.8,27.1,27.6,26.2,27.1,26.1,26.3,27.2,29.1,27.5,27.5,28.6,28.0,28.5,29.0,29.4,29.6,29.5,29.5,29.4,29.9,29.4,29.5,29.5,29.0,28.8,28.8,29.3,28.7,29.5,28.3,29.5,29.0,28.2,28.5,27.4,27.8,27.1,25.9,26.0,24.5,25.9,25.9,26.1,24.0,23.7,25.7,24.0,24.2,22.2,24.3,24.7,24.3,25.8,24.6,26.7,27.8,26.4,26.1,27.7,28.2,27.7,27.5,26.6,26.3,24.7,22.3,23.0,21.8,20.1,19.8,22.6,24.1,23.9,25.1,24.7,25.0,26.9,26.3,24.8,27.2,28.2,28.5,28.2,26.5,27.3,28.9,27.1,26.9,25.9,25.5,25.9,26.6,28.3,28.5,28.8,30.0,29.7,29.3,30.2,30.5,30.7,29.7,29.6,29.5,29.0,26.9,27.5,25.8,26.8,25.4,25.0,24.9,26.4,27.4,27.1,27.6,26.6,27.8,27.2,29.2,27.9,26.1,26.5,28.9,27.8,27.4,27.3,26.0,25.9,24.1,23.7,24.1,23.1,23.5,22.7,21.8,19.6,19.7,21.0,19.6,19.5,19.4,19.9,22.3,21.1,23.3,25.1,24.2,25.8,24.1,23.1,24.1,23.6,21.4,21.6,22.5,23.2,23.8,23.0,24.5,24.8,25.2,26.3,25.6,26.2,27.7,27.5],[5.0,3.7,3.5,2.7,3.0,3.0,2.4,2.9,2.3,2.9,2.9,2.4,2.5,2.8,3.1,2.9,3.2,2.9,3.0,2.4,2.8,2.2,2.7,2.6,2.6,2.8,2.5,2.6,3.3,3.3,2.5,2.5,2.1,2.1,2.2,2.0,2.4,2.5,3.5,3.9,4.9,3.7,3.5,3.1,2.9,2.6,2.1,2.0,1.6,1.6,1.5,1.6,1.7,1.9,2.5,2.5,3.0,4.0,4.0,2.9,2.8,2.0,1.8,1.5,1.3,1.1,1.0,1.2,1.2,1.8,1.9,2.3,2.5,3.4,4.3,4.6,5.8,7.2,7.9,8.1,6.1,5.5,4.3,3.7,3.2,3.1,2.5,2.1,1.7,1.5,1.0,0.9,0.8,0.8,1.1,1.4,1.6,2.0,2.3,2.5,2.1,2.5,2.5,2.6,2.1,2.0,2.1,2.2,1.8,1.8,2.1,1.9,1.4,1.9,2.2,2.0,1.7,2.2,2.5,2.8,2.7,2.0,2.4,2.9,2.3,1.9,2.4,2.8,2.7,3.3,3.4,3.6,4.6,6.1,9.0,10.8,13.1,14.4,17.1,18.5,20.4,19.5,23.0,20.8,22.9,23.1,21.9,23.6,23.7,22.6,24.3,22.5,18.9,21.4,22.1,20.2,22.5,22.3,21.4,23.5,24.9,26.1,27.2,27.4,27.1,27.7,26.3,26.2,27.3,28.4,28.0,27.6,28.6,28.2,28.5,28.7,29.6,28.9,29.0,29.2,29.5,29.6,29.5,29.5,29.3,28.8,29.0,28.8,29.5,29.0,28.8,28.1,28.7,28.8,28.5,28.4,27.4,28.0,27.4,26.3,26.4,25.4,26.3,26.4,26.3,24.1,23.9,25.6,24.4,24.6,22.9,25.0,25.2,24.2,25.6,25.3,26.3,28.1,27.2,26.7,27.8,28.2,27.4,27.8,27.4,26.7,25.1,23.1,23.8,21.8,20.1,20.1,24.0,23.9,24.8,25.1,25.7,26.0,27.1,27.0,26.7,26.8,28.0,28.4,28.8,27.3,27.6,28.9,27.0,25.9,26.6,26.0,25.8,26.8,28.5,28.4,28.6,28.8,28.8,29.0,29.8,30.2,30.5,29.4,29.7,29.3,28.8,28.1,27.7,25.9,27.1,25.7,25.2,24.8,26.6,27.2,27.0,27.3,26.7,27.3,27.6,29.3,27.8,26.5,27.0,28.8,28.5,27.9,27.5,26.4,26.1,25.3,24.5,24.1,23.4,23.6,23.1,21.8,19.9,19.1,19.9,18.8,18.7,19.1,18.2,23.1,21.5,23.1,24.9,25.3,25.7,24.3,24.5,23.9,23.4,21.3,21.4,22.5,22.8,23.3,23.2,25.5,25.7,26.0,27.1,26.0,26.6,27.6,27.5],[4.9,3.7,3.6,2.6,2.9,2.9,2.3,2.9,2.3,3.0,3.0,2.5,2.6,2.9,3.3,3.1,3.3,2.7,2.9,2.4,2.8,2.3,2.8,2.6,2.7,2.8,2.4,2.6,3.3,3.1,2.4,2.3,2.0,2.1,2.2,2.1,2.4,2.4,3.4,3.8,5.1,3.8,3.4,3.3,3.1,2.7,2.3,2.1,1.8,1.7,1.5,1.5,1.6,1.7,2.1,2.2,2.9,3.8,3.6,2.8,2.5,1.8,1.5,1.3,1.1,1.2,1.1,1.3,1.5,1.9,2.1,2.4,2.7,3.5,4.3,4.7,5.6,6.9,7.7,8.0,5.9,5.4,4.5,4.0,3.4,3.4,2.8,2.3,2.0,1.7,1.4,1.1,0.8,0.8,0.8,1.2,1.4,1.8,2.1,2.3,1.8,2.1,2.0,2.2,1.8,1.6,1.8,1.9,1.5,1.6,1.9,1.7,1.4,1.8,2.2,1.9,1.8,2.3,2.6,3.0,3.0,2.1,2.6,3.0,2.5,2.0,2.6,3.1,3.0,3.6,3.7,3.7,4.7,6.3,8.7,10.7,13.3,15.1,17.2,19.8,21.2,20.8,22.4,22.1,23.2,23.3,22.2,23.6,23.9,22.8,24.8,22.1,19.8,21.9,22.1,20.5,22.7,22.2,20.6,22.7,23.4,25.2,26.4,27.2,25.6,26.5,25.7,25.7,26.4,28.6,27.1,27.6,28.5,27.9,28.6,29.1,29.7,29.7,29.6,29.5,29.7,30.0,29.5,29.6,29.6,29.2,29.1,28.7,29.3,29.0,29.4,28.3,29.3,28.8,28.3,28.3,26.7,27.4,26.8,25.2,25.4,23.7,25.2,25.5,25.7,23.3,22.6,24.8,23.5,23.9,21.8,23.6,24.1,23.6,25.0,24.4,26.1,27.2,25.5,25.1,27.2,27.7,26.9,27.0,25.9,25.8,23.9,21.8,22.7,21.0,19.4,18.9,22.1,23.4,22.7,24.8,24.5,24.7,26.4,26.1,24.9,26.7,28.0,28.5,28.2,26.5,27.3,29.0,27.0,27.0,26.3,25.1,25.9,26.6,28.1,28.4,28.4,29.5,29.5,29.1,30.0,30.5,30.8,29.3,29.2,29.3,28.6,26.9,27.4,25.6,26.6,25.1,24.9,24.0,26.4,27.4,26.8,27.3,26.2,27.8,26.9,28.7,27.5,25.8,25.4,28.6,27.9,27.0,26.4,25.1,25.7,23.9,23.8,23.4,22.1,23.8,22.3,21.1,19.7,18.9,20.5,18.1,18.7,18.3,17.6,21.6,21.0,22.6,24.8,24.0,25.4,24.0,23.5,24.8,24.0,21.8,22.3,22.4,23.6,23.4,22.7,23.9,25.0,25.0,25.5,24.5,25.4,27.1,27.0],[4.5,3.6,3.4,2.6,2.9,2.9,2.3,2.9,2.3,2.9,2.8,2.4,2.6,2.9,3.2,2.8,3.2,2.7,2.9,2.5,2.8,2.4,2.8,2.7,2.6,2.8,2.4,2.5,3.2,3.0,2.4,2.1,1.9,1.9,2.2,2.1,2.4,2.4,3.4,4.0,5.0,3.9,3.5,3.3,3.1,2.8,2.2,2.2,1.7,1.7,1.4,1.5,1.4,1.5,1.8,2.0,2.4,3.4,3.3,2.4,2.1,1.5,1.2,1.2,0.9,1.1,1.1,1.4,1.5,2.0,2.1,2.5,2.9,3.7,4.6,4.9,5.8,7.3,8.2,8.3,6.4,5.5,4.6,4.2,3.5,3.6,2.7,2.4,2.1,1.9,1.4,1.4,0.9,0.9,0.8,0.9,1.1,1.3,1.7,1.7,1.5,1.7,1.8,1.8,1.6,1.3,1.6,1.7,1.3,1.4,1.6,1.6,1.4,1.6,1.9,1.7,1.6,2.1,2.3,2.6,2.5,1.9,2.3,2.7,2.3,1.9,2.4,2.9,2.7,3.3,3.3,3.2,4.4,5.7,8.6,10.6,13.4,14.6,16.9,19.1,20.7,19.7,23.3,21.6,23.4,23.1,22.1,23.4,23.7,21.9,24.2,22.1,18.8,21.8,22.0,21.4,23.1,22.4,20.6,22.9,25.4,26.1,27.3,27.2,26.8,27.5,26.4,26.5,27.4,29.1,28.3,28.5,29.3,28.9,29.1,29.4,30.2,29.2,29.7,29.7,30.0,30.1,30.0,29.9,29.8,29.6,29.5,30.0,30.0,29.5,29.5,29.0,29.3,29.2,29.1,28.8,27.7,27.9,27.4,25.4,26.4,24.4,25.7,25.5,26.2,23.6,24.2,25.3,24.1,24.2,22.5,25.0,24.2,24.5,25.0,24.5,26.9,28.4,26.2,26.3,27.9,28.2,27.0,27.6,26.3,26.2,24.6,22.7,23.5,22.1,19.7,19.9,22.8,24.8,25.1,25.6,25.3,25.5,27.7,27.2,26.8,27.0,29.0,29.2,29.1,26.9,28.4,29.5,28.0,27.2,27.3,26.2,26.9,27.1,28.8,29.3,29.3,29.5,29.4,29.5,30.3,30.8,30.8,29.8,30.3,29.6,29.4,28.4,28.2,26.1,27.7,25.7,25.9,23.9,27.1,27.7,27.5,27.9,26.8,27.9,28.0,29.9,28.1,26.3,27.0,29.6,28.7,27.9,27.5,25.8,26.1,25.5,24.7,24.9,23.9,25.0,23.1,21.9,20.5,19.5,21.2,19.0,18.5,19.8,19.0,22.5,21.9,24.5,25.2,24.7,26.7,24.5,23.9,25.0,24.8,22.6,22.7,23.8,23.8,24.2,23.9,25.3,25.8,26.1,26.8,25.0,25.7,27.0,27.8],[4.9,3.7,3.7,2.7,3.2,3.3,2.6,3.2,2.6,3.3,3.4,2.8,3.0,3.5,3.9,3.5,3.8,3.3,3.4,2.8,3.3,2.7,3.2,3.0,3.0,3.1,2.7,2.9,3.6,3.5,2.7,2.5,2.2,2.3,2.5,2.6,2.8,3.0,4.0,4.4,5.5,4.3,4.0,3.8,3.6,3.3,2.7,2.5,2.2,2.1,1.9,1.9,1.7,1.7,2.0,2.0,2.6,3.4,3.5,2.6,2.1,1.4,1.2,1.3,1.2,1.4,1.6,1.9,2.1,2.4,2.5,2.9,3.4,4.3,5.0,5.3,6.0,7.4,8.0,8.4,6.6,5.7,5.0,4.6,3.8,4.0,3.2,2.9,2.7,2.3,1.9,1.8,1.3,1.1,0.8,0.8,0.8,1.2,1.6,1.7,1.4,1.8,1.9,1.9,1.7,1.4,1.9,1.9,1.5,1.6,2.0,2.0,1.7,2.0,2.4,2.3,2.2,2.6,3.0,3.4,3.3,2.6,3.0,3.5,3.2,2.7,3.1,3.7,3.7,4.3,4.1,4.1,5.0,6.2,8.8,10.9,13.2,15.2,16.6,18.8,20.5,20.7,22.1,21.7,22.9,22.9,22.2,23.6,23.7,22.6,25.1,22.5,20.6,22.1,21.9,20.7,22.5,22.3,20.7,22.4,23.2,25.3,25.9,26.9,26.1,26.1,25.0,25.7,25.7,27.4,26.8,26.5,28.5,27.8,29.1,28.3,29.8,28.9,28.5,29.1,29.5,29.7,29.4,29.8,29.4,29.5,28.8,29.5,28.9,28.6,28.7,28.2,28.7,27.3,27.5,27.4,25.8,26.9,26.4,24.0,25.1,22.6,24.4,25.1,25.8,22.6,21.4,24.5,23.1,24.1,21.5,23.7,24.4,23.6,24.0,24.0,25.3,27.2,25.5,24.8,27.1,27.4,26.7,26.9,25.9,25.5,23.9,21.2,23.2,21.3,20.2,19.6,22.8,23.8,23.0,24.0,24.6,24.4,26.8,26.4,24.6,26.8,28.5,28.3,28.5,25.9,27.6,29.3,27.5,27.2,26.3,23.9,26.1,26.4,28.3,27.9,29.0,28.5,28.7,28.7,29.6,30.4,30.5,29.1,29.2,28.9,28.3,26.6,27.0,25.1,26.8,25.3,25.0,23.6,26.1,27.1,26.6,26.8,25.5,27.3,26.5,28.7,27.0,25.2,25.3,28.1,26.7,26.2,25.2,24.8,24.3,23.9,23.6,24.0,21.4,23.7,22.7,20.8,19.1,19.7,21.7,19.9,19.3,19.9,19.1,22.0,21.3,23.3,25.0,24.1,25.6,24.3,22.9,24.6,24.4,22.3,22.4,22.4,23.2,23.3,21.9,23.4,24.6,24.6,25.5,24.3,25.4,26.7,26.8],[4.3,3.6,3.9,3.3,3.5,4.2,3.0,3.9,2.9,3.7,3.6,3.0,3.2,3.6,4.0,3.5,4.0,3.5,3.8,3.2,3.8,3.2,3.6,3.5,3.5,3.5,3.0,3.1,3.9,3.6,2.9,2.6,2.5,2.7,2.9,3.0,3.5,3.4,4.3,4.8,5.5,4.8,4.4,4.4,4.1,3.6,3.2,2.9,2.6,2.4,2.0,1.8,1.6,1.6,1.7,1.8,2.3,3.0,2.8,2.3,1.9,1.3,1.1,1.2,1.3,1.6,1.6,2.2,2.5,2.8,2.8,3.2,3.6,4.7,5.4,5.6,6.2,7.6,8.5,9.1,6.9,6.1,5.2,5.0,4.2,4.7,3.5,3.0,2.8,2.4,2.1,1.9,1.6,1.3,1.0,0.9,0.8,0.9,1.2,1.4,1.1,1.5,1.6,1.7,1.4,1.2,1.7,1.7,1.4,1.6,1.9,1.9,1.7,2.0,2.3,2.1,2.3,2.7,2.9,3.4,3.0,2.4,3.1,3.4,3.0,2.5,3.1,3.8,3.2,4.1,4.0,3.9,5.2,6.5,9.6,11.7,14.1,15.4,17.3,19.8,21.6,20.2,23.6,21.8,23.6,23.8,22.7,23.1,24.1,22.6,25.0,22.2,19.5,22.5,23.0,22.7,23.7,23.2,21.5,23.0,24.5,25.6,26.0,26.3,25.9,26.4,25.0,25.8,25.8,28.3,28.1,27.6,28.9,27.9,29.5,29.4,30.4,29.4,29.8,29.7,29.8,30.2,30.0,30.1,30.1,29.8,29.4,29.9,29.8,29.2,29.6,28.6,29.2,28.7,28.4,28.5,26.7,26.7,26.7,24.9,25.9,23.5,25.3,24.9,26.2,23.2,23.9,25.2,23.4,23.9,21.8,24.7,23.4,24.4,24.0,24.4,26.8,28.2,25.7,25.3,27.6,27.7,26.5,26.7,25.8,25.3,23.4,21.2,24.0,21.7,20.4,20.5,23.1,24.8,24.5,24.4,25.7,25.5,28.0,26.8,26.2,27.4,29.4,29.4,29.2,26.9,28.0,29.6,27.7,27.5,27.0,25.7,26.9,27.2,28.3,28.4,29.2,29.3,28.9,28.9,30.1,30.8,30.9,29.9,30.0,29.4,28.9,27.8,27.7,26.4,26.9,25.8,25.6,24.2,26.3,27.5,27.1,27.3,26.4,27.6,27.9,29.6,27.7,25.3,26.7,28.8,27.7,27.0,26.2,24.9,24.8,25.1,23.8,24.6,23.5,24.0,23.3,22.1,20.5,20.5,21.7,19.4,18.4,20.1,19.7,22.1,21.8,24.5,25.6,24.9,26.5,25.3,24.5,24.2,24.3,23.1,22.8,23.0,23.3,24.3,24.2,24.4,25.0,25.6,25.6,24.3,25.7,26.8,27.2],[5.1,4.0,4.1,3.5,4.0,4.3,3.7,4.2,3.7,4.4,4.4,3.9,4.5,5.1,5.1,4.8,5.1,4.6,4.6,4.0,4.5,3.7,4.4,4.1,4.0,3.9,3.4,3.7,4.5,4.2,3.5,3.2,2.9,2.9,3.4,3.4,3.9,4.3,5.2,5.6,6.4,5.7,5.4,5.1,5.2,4.6,4.1,3.5,3.1,2.9,2.5,2.5,2.2,2.2,2.2,2.0,2.9,3.6,3.5,2.8,2.3,1.4,1.4,1.6,1.9,2.2,2.4,2.8,3.0,3.4,3.9,4.4,4.9,5.5,5.9,6.3,6.9,8.0,9.3,9.8,7.4,6.9,5.9,5.7,5.2,5.1,4.5,3.7,3.8,3.5,2.9,2.6,2.2,1.9,1.4,1.3,0.9,0.8,0.9,1.4,1.2,1.9,2.1,2.3,1.8,1.6,2.1,2.2,1.9,2.1,2.6,2.4,2.3,2.9,3.2,3.1,3.1,3.6,3.9,4.4,4.2,3.5,4.1,4.6,4.3,3.9,4.5,4.9,4.6,5.4,5.3,5.0,6.0,7.0,9.6,12.1,14.4,16.2,18.2,20.1,22.0,21.7,23.9,22.9,24.2,24.3,23.4,25.1,25.6,23.4,25.9,24.0,22.0,23.9,24.1,23.3,23.9,23.7,21.7,24.1,24.2,25.7,26.2,27.8,27.9,28.1,26.9,27.8,27.7,29.0,28.6,28.0,29.5,28.8,29.7,29.1,30.2,29.9,29.9,29.6,30.1,30.3,30.1,30.2,29.9,29.9,29.6,29.9,29.7,29.5,29.6,29.4,29.6,28.7,29.0,29.1,28.0,28.0,27.6,25.6,26.9,24.5,25.9,25.6,26.6,23.8,24.5,25.2,23.7,24.3,22.6,24.9,26.0,25.0,25.6,25.6,27.4,28.0,27.0,26.1,27.9,28.6,28.0,27.4,27.2,26.4,24.2,22.6,24.3,21.9,21.3,20.7,23.6,24.4,26.4,26.0,27.4,26.5,28.4,27.3,26.2,28.5,29.5,29.8,29.5,28.2,28.9,29.9,28.8,28.0,27.5,25.5,28.2,27.9,29.0,29.2,30.0,29.5,29.7,29.5,30.0,30.5,30.4,29.8,29.7,29.3,29.6,28.6,28.1,27.6,27.7,26.7,26.8,26.1,27.8,28.6,28.6,28.4,27.7,28.9,28.3,29.6,28.8,27.0,27.9,29.5,28.2,27.7,27.6,26.8,27.5,25.8,25.2,25.4,25.2,25.4,23.0,21.2,19.9,22.5,23.2,23.2,20.8,22.3,21.1,21.4,22.4,25.1,26.5,26.8,27.0,25.4,26.1,26.2,25.3,23.4,23.5,23.6,24.5,25.2,25.6,25.3,26.2,25.6,27.1,26.4,26.8,28.1,27.1],[4.8,4.5,4.4,4.3,4.4,4.8,4.3,4.7,4.3,5.0,5.0,4.5,5.3,5.9,5.9,5.5,5.8,5.3,5.2,4.8,4.9,4.5,4.8,4.7,4.8,4.8,4.1,4.4,4.7,4.6,4.0,3.9,3.9,3.9,4.5,4.3,4.7,5.0,5.6,6.2,6.7,6.2,5.7,5.6,5.8,5.2,4.7,4.6,3.9,3.9,3.3,3.1,2.6,2.4,2.4,2.1,2.9,3.6,3.6,2.7,2.1,1.6,1.5,2.0,2.2,2.9,3.1,3.9,3.8,4.4,4.6,5.1,5.6,6.1,6.6,7.0,7.6,8.4,9.4,9.8,8.1,7.7,6.7,6.4,5.9,6.0,5.5,4.9,4.6,4.5,3.9,3.5,3.0,2.6,2.0,1.7,1.2,0.9,0.8,0.9,1.1,1.5,1.8,2.1,1.8,1.7,2.3,2.4,2.3,2.6,3.0,2.8,2.9,3.3,3.6,3.6,3.7,4.2,4.4,5.2,4.8,4.3,4.8,5.5,4.7,4.5,5.2,5.7,5.5,6.1,6.1,5.8,6.8,8.2,10.7,12.7,14.7,16.7,18.4,20.3,21.9,22.5,23.6,23.4,23.9,23.5,23.3,24.6,24.6,23.6,25.4,24.0,22.2,23.7,23.2,23.1,24.9,24.8,20.8,24.7,24.9,25.9,26.6,27.7,26.5,27.4,25.9,26.8,25.9,28.1,27.4,27.9,28.3,28.4,29.2,28.4,29.5,29.2,29.6,29.0,29.4,29.9,30.0,30.0,29.7,29.1,29.1,28.8,29.7,28.6,28.6,27.9,28.8,28.9,28.1,28.4,27.0,27.0,27.7,26.9,26.7,25.2,26.1,25.9,26.5,23.9,24.6,25.9,23.8,23.9,22.0,24.9,25.4,24.0,25.4,25.0,26.9,28.1,27.5,25.9,27.7,28.4,27.9,27.3,26.8,26.3,23.8,23.2,23.1,21.5,20.7,20.8,24.6,24.2,25.2,26.1,26.3,26.6,28.2,27.2,26.0,28.0,29.2,29.5,29.4,27.6,28.3,29.5,27.8,27.2,27.7,26.3,27.1,27.2,27.5,27.8,29.2,28.1,28.5,28.5,29.8,30.5,30.2,29.8,29.0,28.4,28.2,26.7,28.2,26.6,26.2,26.6,26.0,24.5,27.4,27.3,27.8,27.1,26.4,27.6,27.3,28.6,26.8,26.1,27.0,28.1,27.4,26.5,26.9,25.7,26.0,25.1,25.6,24.8,24.4,24.5,23.3,22.7,21.9,22.7,22.8,21.7,20.2,20.9,21.0,21.8,22.2,24.5,25.8,26.4,26.9,25.0,25.9,25.9,26.1,23.8,23.7,23.8,25.2,25.7,24.8,25.4,26.1,24.6,26.5,25.1,26.8,27.8,27.0],[5.3,4.7,4.5,4.4,4.6,5.3,4.5,5.2,4.7,5.5,5.4,5.1,6.2,6.6,6.7,6.0,6.5,6.0,5.7,5.5,5.6,5.1,5.4,5.0,5.2,4.9,4.1,4.6,4.8,4.8,4.1,3.8,3.9,3.8,4.7,4.5,5.3,5.7,6.5,7.2,7.9,7.3,6.8,6.7,6.9,6.0,5.8,4.9,4.3,4.1,3.4,3.2,2.7,2.5,2.4,2.1,3.1,3.8,3.8,2.9,2.3,1.7,1.7,2.3,2.5,3.3,3.4,4.1,4.3,4.8,5.4,6.0,6.3,7.2,7.4,7.8,8.6,9.5,10.5,11.1,8.7,8.3,7.3,7.4,6.8,6.6,6.2,5.8,5.4,4.8,4.4,4.1,3.7,3.1,2.4,2.0,1.6,1.1,0.9,0.8,1.0,1.3,1.7,1.9,1.7,1.8,2.1,2.2,2.5,2.6,3.0,3.3,3.1,3.5,3.7,3.9,4.2,4.2,4.5,5.3,5.1,4.6,5.2,5.8,5.3,5.2,6.0,6.3,6.4,6.6,6.7,6.4,7.0,8.3,10.7,12.8,15.5,17.1,19.3,21.0,22.5,23.1,24.8,24.6,25.2,24.7,24.8,25.7,25.6,24.4,26.5,24.8,23.1,24.7,25.2,24.0,25.4,25.1,22.0,24.8,24.7,25.5,26.4,28.2,27.3,28.3,27.4,28.2,27.4,29.3,28.9,28.9,29.5,29.4,29.9,29.7,30.4,30.3,30.0,30.0,30.2,30.4,30.4,30.5,30.0,30.0,29.9,30.0,30.3,29.8,29.7,29.4,29.9,29.5,29.2,29.2,28.7,28.3,28.2,27.4,26.7,25.3,26.5,26.4,26.7,24.1,25.5,26.4,24.0,24.5,22.3,25.4,26.5,25.2,26.4,26.1,28.1,28.2,28.3,26.7,28.2,28.7,28.4,27.6,27.2,27.0,24.3,23.0,24.3,22.3,21.6,22.0,25.4,25.3,26.5,27.2,27.7,27.9,28.8,27.9,27.2,29.2,29.8,30.0,29.6,28.9,29.6,30.1,28.8,28.6,28.4,27.2,28.7,28.6,29.1,29.4,30.1,29.2,29.5,29.6,30.3,30.8,30.7,30.4,30.1,29.6,29.9,28.5,29.2,28.5,28.1,27.5,26.9,25.2,28.0,28.8,28.7,28.7,28.1,29.0,28.4,29.8,29.1,27.7,28.2,29.4,28.5,28.2,28.1,26.5,27.8,26.3,26.9,25.7,25.4,24.6,23.8,23.4,21.4,23.3,23.6,23.1,21.4,22.8,22.0,21.9,23.2,25.2,26.3,27.1,27.7,25.4,26.5,26.7,26.5,24.0,23.9,24.0,25.2,26.4,26.0,26.1,27.5,25.2,28.1,26.4,27.5,28.3,27.2],[4.7,4.4,4.1,3.8,4.1,4.6,3.8,4.6,4.1,4.6,4.4,4.2,4.7,5.2,5.2,4.5,5.1,4.9,4.6,4.4,4.6,4.4,4.5,4.4,4.5,4.6,3.9,4.4,4.5,4.4,4.0,3.7,3.7,3.7,4.1,4.0,4.4,4.8,5.5,6.0,6.4,6.1,5.7,5.5,5.7,5.0,4.6,4.4,4.0,3.7,3.3,3.1,2.6,2.5,2.5,2.2,2.9,3.7,3.5,2.8,2.3,1.9,1.6,2.3,2.3,2.8,3.4,3.6,3.9,4.3,4.6,4.9,5.4,6.1,6.4,6.7,7.4,8.5,9.3,10.1,7.9,7.4,6.4,6.1,5.7,5.6,5.3,4.5,4.7,4.4,3.9,3.5,3.1,2.6,2.2,1.9,1.4,1.1,1.1,0.9,0.8,0.9,1.2,1.4,1.3,1.3,1.6,1.9,2.0,2.2,2.3,2.7,2.7,3.0,3.2,3.6,3.8,3.8,4.2,4.8,4.7,4.2,4.5,4.9,4.6,4.6,5.0,5.2,5.1,5.7,5.6,5.2,6.3,7.4,10.3,11.9,13.9,15.6,17.7,20.0,21.7,21.6,24.0,23.1,24.2,24.6,23.6,24.5,25.0,23.7,26.0,23.6,20.8,22.8,23.8,22.5,23.6,23.9,21.8,23.7,25.0,26.0,26.2,27.2,26.7,27.8,27.1,27.6,27.5,28.9,28.4,28.4,29.5,29.0,29.8,29.4,30.5,30.2,30.2,30.0,30.3,30.4,30.2,30.5,30.3,30.2,29.7,29.9,30.1,29.8,29.8,29.5,29.6,29.1,28.7,28.7,27.3,27.7,28.0,25.7,25.9,24.5,26.1,26.0,26.7,24.0,24.2,25.9,24.0,24.2,22.6,25.2,24.8,24.4,25.6,24.7,27.5,28.5,27.1,26.5,28.3,28.8,27.6,27.4,26.7,26.2,24.0,23.0,23.8,21.9,20.8,20.5,23.5,24.0,25.7,25.5,26.2,26.9,28.5,27.1,26.5,28.1,29.6,29.9,29.4,28.1,28.7,30.1,28.2,27.7,27.0,26.0,27.7,27.9,29.1,29.0,29.9,29.8,29.9,29.5,30.4,30.9,30.7,30.4,30.0,29.7,29.3,28.6,28.9,27.3,27.5,26.7,25.5,24.5,27.6,27.8,28.3,28.1,27.6,28.5,28.4,29.8,28.6,26.9,27.7,29.3,28.3,27.7,27.3,26.1,26.9,26.1,25.3,25.4,24.4,23.3,23.3,21.9,20.3,21.2,22.2,20.9,19.8,21.0,20.6,21.8,22.3,24.7,26.0,25.5,26.2,25.2,24.8,25.4,25.6,22.5,23.2,23.8,24.5,25.3,24.9,25.8,26.5,26.3,26.9,25.5,26.7,27.6,27.4],[4.3,3.5,3.4,3.4,3.3,4.0,3.2,3.8,3.4,3.8,3.6,3.4,4.1,4.6,4.6,3.9,4.6,4.2,4.1,3.8,4.0,3.7,4.0,3.8,4.2,4.0,3.5,4.1,4.4,4.5,4.2,3.5,3.6,3.2,3.9,3.4,4.1,4.4,5.1,5.7,6.5,6.1,5.8,5.8,5.8,5.0,4.5,3.9,3.4,3.5,2.8,3.0,2.5,2.7,2.5,2.5,3.4,4.1,4.2,3.3,2.6,2.1,1.8,2.3,2.2,2.8,2.8,3.6,3.3,4.0,4.1,5.0,5.3,5.8,6.5,6.6,7.4,8.7,9.8,10.5,7.9,7.3,6.2,6.1,5.8,5.6,4.8,4.9,4.3,4.2,3.4,3.5,2.7,2.6,2.1,2.2,1.5,1.6,1.6,1.3,0.9,0.8,0.8,1.1,1.1,1.1,1.2,1.5,1.7,1.6,1.8,2.1,2.2,2.1,2.4,2.7,2.8,2.8,3.1,3.6,3.6,3.2,3.5,4.0,3.7,3.4,4.1,4.4,4.6,5.0,5.4,4.5,5.7,7.1,9.6,11.9,14.7,16.2,18.4,20.4,21.8,22.1,24.0,23.3,24.4,24.4,24.2,25.4,25.0,23.6,25.5,23.5,21.2,23.2,23.9,22.0,23.5,24.0,22.1,24.2,24.5,25.8,26.8,28.1,28.0,28.1,26.9,28.1,27.7,29.0,29.0,28.4,29.3,28.9,30.0,29.2,30.2,29.6,29.7,29.5,30.0,30.1,30.2,30.2,29.7,29.7,29.7,29.7,30.0,29.6,29.2,29.0,29.5,29.5,29.2,28.9,28.2,28.2,28.0,27.0,26.7,25.2,26.5,26.0,26.8,24.1,25.5,26.3,24.3,24.7,22.4,25.6,26.4,24.5,25.7,25.9,27.9,28.7,28.4,26.8,28.4,28.4,28.1,27.6,27.3,27.0,24.5,23.1,24.7,22.5,21.2,20.6,24.8,24.3,27.0,25.8,27.0,27.5,29.0,28.1,26.4,28.7,29.8,29.9,29.8,28.1,29.0,30.2,28.8,28.3,28.5,25.9,28.2,27.9,29.3,29.4,29.9,29.3,29.1,29.1,30.3,30.6,30.7,30.3,29.7,29.1,29.2,28.4,28.8,27.9,28.2,26.9,26.6,26.1,27.8,28.2,28.6,28.3,27.5,28.4,28.0,29.6,28.7,27.3,28.1,29.1,28.2,27.7,28.4,26.6,27.9,26.3,26.6,25.8,25.4,24.4,23.6,22.4,20.3,21.1,22.4,21.1,20.3,20.2,21.1,22.0,22.6,25.6,26.5,26.8,27.4,25.6,26.5,26.1,25.7,24.0,24.0,24.3,24.5,25.7,24.9,25.5,26.7,25.3,27.6,26.2,27.3,28.1,27.6],[4.4,3.3,3.8,3.5,3.8,4.1,3.5,3.8,3.6,3.8,3.6,3.6,3.8,4.3,4.4,3.9,4.7,3.9,4.2,4.0,4.4,4.0,4.3,4.1,4.6,4.4,3.9,4.5,4.6,4.7,4.5,3.9,3.7,3.5,4.1,3.8,4.3,4.4,5.0,5.6,6.0,5.6,5.4,5.5,5.3,4.7,4.2,4.3,3.7,3.7,3.0,3.1,2.6,2.8,2.7,2.8,3.7,4.4,4.4,3.4,2.9,2.3,2.0,2.5,2.2,3.0,2.9,3.7,3.6,4.1,4.0,4.6,5.1,5.6,6.3,6.6,7.3,8.4,9.2,9.6,7.8,7.0,6.1,5.8,5.5,5.4,4.9,4.7,4.1,4.0,3.7,3.6,2.6,2.8,2.1,2.3,1.6,1.8,1.8,1.5,1.2,0.8,0.8,0.9,1.1,0.9,1.0,1.3,1.7,1.5,1.5,1.9,2.0,2.0,2.1,2.6,2.9,2.6,2.9,3.5,3.5,3.2,3.4,4.0,3.8,3.7,4.3,4.6,4.6,4.6,5.4,4.7,5.7,6.9,9.9,12.0,14.4,16.2,17.6,20.0,21.4,22.3,23.8,22.9,24.3,23.2,23.3,24.5,23.9,23.0,23.9,22.9,21.1,22.0,22.9,20.6,22.9,23.7,20.6,23.2,23.6,25.4,26.3,27.2,25.9,27.7,25.7,26.6,26.5,28.1,27.5,27.9,28.2,27.8,28.9,28.6,29.5,29.1,29.1,28.9,29.3,30.0,29.9,30.0,29.4,29.0,28.8,28.4,29.5,28.7,28.6,28.1,28.4,28.4,27.9,28.4,27.2,26.4,27.4,25.1,25.6,24.2,25.8,25.0,26.4,22.9,24.0,26.3,24.2,24.6,22.0,25.3,26.2,24.0,25.5,25.0,27.0,28.2,27.7,26.8,28.2,28.5,27.8,27.8,27.5,26.4,23.8,22.9,22.5,21.3,19.8,19.8,23.9,23.6,24.7,24.8,25.5,26.2,28.0,26.9,25.5,27.2,28.9,29.0,29.3,26.3,27.4,29.3,27.3,26.4,26.4,24.6,26.0,26.4,27.3,28.4,28.8,28.7,28.9,28.5,29.9,30.5,30.4,30.1,29.2,28.4,28.3,27.2,28.1,26.3,25.7,25.3,24.8,23.5,26.0,26.8,27.2,27.1,26.7,28.1,27.3,28.4,28.0,25.6,26.8,28.3,27.6,26.8,26.6,25.7,25.8,24.5,24.1,23.9,23.2,24.1,23.8,21.0,20.6,19.9,20.9,19.8,19.4,19.6,20.1,22.1,22.1,24.2,26.0,24.7,26.7,24.8,25.1,24.6,24.6,23.0,23.2,23.0,23.2,24.0,23.1,23.9,25.2,24.6,26.5,25.7,27.0,27.9,27.3],[4.5,3.6,3.4,3.3,3.3,4.0,3.0,3.7,3.0,3.5,3.1,3.0,3.6,3.8,4.0,3.4,4.1,3.4,4.0,3.3,3.9,3.6,3.8,3.9,4.0,4.0,3.4,4.2,4.6,4.7,4.3,3.6,3.5,3.0,3.8,3.2,3.8,4.1,4.8,5.3,6.2,5.7,5.5,5.5,5.4,4.6,4.0,3.8,3.1,3.3,2.8,3.0,2.4,2.9,2.9,2.8,3.6,4.4,4.4,3.6,2.9,2.3,2.0,2.5,2.2,3.1,2.5,3.3,3.0,3.7,3.5,4.5,4.8,5.4,6.2,6.3,7.0,8.4,9.2,9.6,7.6,6.8,5.9,5.7,5.3,5.2,4.6,4.4,3.7,3.7,3.1,3.2,2.4,2.6,2.0,2.1,1.6,1.8,2.0,1.7,1.3,0.9,0.8,0.8,0.8,0.9,0.9,1.0,1.3,1.4,1.3,1.5,1.9,1.7,1.8,2.1,2.4,2.4,2.5,2.8,3.0,2.5,2.8,3.3,3.1,3.0,3.4,3.8,3.9,4.0,4.6,3.9,4.9,6.0,8.2,10.6,13.5,15.3,17.4,19.6,21.3,21.7,23.7,22.8,23.8,23.8,23.4,23.8,24.1,22.7,24.6,23.0,20.3,22.5,22.7,21.5,23.5,23.4,21.6,24.6,25.1,25.9,26.4,27.8,27.3,27.2,26.1,27.2,26.2,28.1,28.4,28.0,29.0,28.3,29.6,28.6,29.6,29.0,29.1,28.8,29.6,29.6,29.8,30.0,29.7,29.6,28.7,29.4,29.6,29.0,28.8,28.2,28.6,28.6,28.9,28.0,27.3,27.4,27.4,26.6,27.0,24.7,26.0,26.1,26.6,24.2,25.1,26.0,24.3,24.7,22.7,26.1,26.0,24.9,25.7,24.9,27.7,28.7,27.7,26.4,28.5,28.2,27.9,27.7,27.3,26.6,24.7,22.9,24.1,22.3,21.2,20.4,23.4,24.3,25.0,25.3,26.6,26.8,28.6,28.5,26.7,28.2,29.5,29.7,29.7,27.5,28.3,29.8,28.8,28.0,27.6,24.4,27.4,27.1,27.8,28.8,29.7,28.0,29.1,28.4,29.7,30.3,30.5,29.9,29.4,28.2,29.0,26.8,28.2,27.8,27.8,25.8,26.6,25.9,27.5,27.9,27.9,27.2,26.8,28.1,27.3,29.2,27.7,26.3,27.5,28.1,26.9,26.8,27.6,25.9,27.5,25.5,24.7,25.3,24.5,24.0,23.0,22.3,21.1,20.7,21.8,20.2,20.2,20.4,21.1,22.5,23.1,25.5,26.6,26.1,27.4,26.3,25.2,25.5,24.7,24.0,24.3,23.7,24.5,24.8,24.3,25.0,25.1,25.1,26.5,25.6,26.7,27.8,27.5],[4.6,3.4,3.4,3.0,3.3,3.7,2.7,3.5,2.8,3.2,3.1,2.9,3.3,3.7,4.0,3.5,4.1,3.5,3.8,3.2,3.8,3.3,3.8,3.6,3.7,3.6,3.0,3.6,4.0,3.9,3.7,3.2,2.8,2.6,3.3,2.9,3.5,3.9,4.6,5.0,6.0,5.2,5.0,4.9,4.9,4.2,3.6,3.2,2.7,2.9,2.3,2.5,2.0,2.3,2.5,2.4,3.3,4.0,4.0,3.0,2.6,2.0,1.7,2.0,1.9,2.2,2.0,2.7,2.7,3.2,3.2,4.1,4.4,5.1,5.7,6.0,6.7,8.0,9.1,9.4,7.2,6.5,5.7,5.1,4.9,4.5,3.9,3.7,3.2,3.2,2.6,2.6,1.9,1.9,1.5,1.8,1.3,1.6,1.9,1.6,1.2,0.9,1.0,0.8,0.8,0.8,0.9,0.9,1.0,1.1,1.3,1.3,1.4,1.6,1.7,1.8,2.2,2.2,2.4,2.9,2.9,2.4,2.8,3.3,3.0,2.8,3.3,3.7,3.6,3.9,4.3,3.7,4.7,5.8,8.7,10.8,13.6,15.4,17.2,18.8,20.5,20.9,23.1,22.2,23.6,24.0,23.4,24.0,24.7,23.2,25.3,23.2,20.4,22.4,22.5,21.5,23.1,22.5,21.9,23.7,23.9,25.6,25.6,27.3,27.1,26.5,24.8,26.2,25.2,26.7,26.9,26.1,27.9,27.4,29.2,27.5,29.3,28.3,28.3,28.0,29.0,29.4,29.4,29.8,28.9,29.3,27.8,28.7,28.6,27.9,27.7,27.3,27.3,27.3,26.3,27.2,26.0,25.9,26.9,24.7,26.5,23.6,25.5,25.4,26.2,23.6,23.4,24.7,23.6,24.2,21.9,24.8,25.3,24.8,24.7,23.6,27.2,28.1,26.5,25.4,28.0,28.3,27.4,27.2,26.6,26.0,23.5,21.1,23.4,21.7,20.9,19.2,23.9,24.5,25.3,24.0,25.1,25.0,28.0,27.6,23.8,27.2,29.3,29.2,29.5,25.3,27.4,29.5,28.4,27.2,26.4,23.3,26.4,26.3,27.8,27.4,29.2,27.0,27.7,27.7,29.4,30.1,30.3,29.7,29.2,27.7,28.4,26.2,26.6,26.0,26.1,25.4,25.4,25.5,27.0,27.1,26.7,25.6,25.6,26.6,26.6,29.0,26.9,25.2,26.7,28.5,26.9,27.0,26.9,25.6,26.0,25.0,24.2,25.0,24.5,22.7,22.5,21.2,19.7,19.9,21.0,19.4,19.8,19.9,19.6,20.9,22.1,24.2,26.0,24.0,27.2,25.0,23.0,24.2,23.8,22.7,23.1,22.5,23.5,24.2,23.6,24.4,24.6,25.2,25.9,24.9,25.7,27.1,26.6],[4.1,3.3,3.2,2.8,2.9,3.2,2.4,2.9,2.5,2.9,2.7,2.7,2.8,3.1,3.4,3.0,3.5,2.9,3.1,3.0,3.2,2.8,3.4,3.2,3.4,3.4,2.9,3.2,3.8,3.8,3.2,2.7,2.6,2.5,2.9,2.7,3.2,3.4,3.9,4.5,5.4,4.5,4.3,4.3,4.0,3.6,3.1,3.1,2.5,2.5,2.2,2.1,1.8,2.0,2.1,2.3,2.8,3.7,3.8,2.6,2.3,1.8,1.6,1.7,1.6,2.0,2.1,2.4,2.5,2.9,3.0,3.4,3.9,4.5,5.0,5.5,6.3,7.8,8.6,9.0,6.8,6.1,5.1,4.7,4.1,4.1,3.5,3.3,3.0,3.0,2.2,2.3,1.8,1.8,1.4,1.6,1.2,1.4,1.6,1.5,1.1,1.0,1.0,1.0,0.8,0.8,0.8,0.9,1.0,0.9,1.1,1.3,1.4,1.3,1.6,1.7,1.7,1.9,2.1,2.6,2.6,2.1,2.4,2.9,2.7,2.3,2.8,3.3,3.2,3.5,3.8,3.5,4.5,6.2,8.8,11.3,14.1,15.3,17.2,19.2,20.7,20.9,22.9,22.1,23.3,23.3,23.0,23.8,24.0,23.0,24.2,22.6,19.7,21.6,22.3,21.5,22.8,22.7,21.1,23.2,22.8,25.4,25.7,26.9,26.1,27.0,25.7,26.2,25.8,27.3,27.3,26.7,28.3,27.4,29.3,28.7,29.7,29.0,29.1,29.1,29.2,29.6,29.6,29.8,29.3,29.2,28.7,29.0,29.2,28.3,28.0,26.9,28.1,28.0,27.6,28.2,26.5,25.8,26.4,25.2,25.7,23.5,25.4,25.5,26.1,23.4,23.5,25.1,23.5,23.8,21.8,24.7,24.9,24.1,24.6,24.1,26.7,28.0,26.2,25.4,27.7,28.1,26.7,27.0,26.2,25.5,23.1,22.2,23.2,20.8,19.4,19.5,23.2,23.5,24.5,24.8,24.9,24.7,27.8,27.0,25.8,26.8,29.0,29.0,29.3,25.7,26.9,29.5,27.5,27.1,26.8,24.2,25.2,26.1,26.9,27.6,28.3,27.8,28.0,27.8,29.9,30.4,30.5,29.6,29.7,28.4,27.8,27.2,27.6,26.6,25.6,25.5,23.9,23.6,26.5,27.6,26.3,26.2,25.6,26.8,27.7,29.0,27.4,25.5,26.4,28.9,28.1,27.2,26.4,25.4,24.7,24.4,23.6,24.5,22.8,23.7,23.1,21.3,19.7,19.6,20.5,19.0,17.8,19.5,18.8,21.9,21.9,24.2,25.5,24.7,26.5,24.3,24.6,23.5,23.4,21.7,21.5,23.0,23.1,23.9,23.5,24.6,25.0,25.4,26.1,24.6,25.2,26.7,26.7],[4.0,3.1,3.1,2.9,3.2,3.1,2.6,3.0,2.7,2.9,2.7,2.7,2.9,2.9,3.6,3.0,3.6,3.0,3.1,2.8,3.2,2.9,3.4,3.2,3.2,3.3,2.8,3.2,3.6,3.7,3.3,3.0,2.6,2.6,2.9,2.8,3.2,3.3,4.1,4.6,5.4,4.6,4.4,4.3,4.2,3.6,3.1,2.9,2.7,2.5,2.2,2.3,2.0,2.2,2.3,2.4,3.1,3.9,3.7,3.0,2.6,2.0,1.7,1.8,1.7,2.1,2.0,2.4,2.5,2.8,2.8,3.4,4.1,4.6,5.2,5.4,6.2,7.5,8.3,8.7,6.7,6.1,5.0,4.8,4.3,4.3,3.7,3.4,2.9,3.0,2.3,2.5,1.8,2.0,1.5,1.8,1.4,1.6,1.8,1.7,1.2,1.1,1.0,1.0,1.0,0.8,0.8,0.8,1.0,0.9,0.9,1.1,1.4,1.3,1.4,1.8,1.7,1.8,2.0,2.4,2.6,2.2,2.4,2.8,2.8,2.4,2.6,3.2,3.3,3.4,4.1,3.6,4.6,5.9,8.1,10.4,13.6,15.4,17.1,19.4,21.2,20.7,23.7,22.4,23.7,23.4,22.8,23.5,23.4,22.8,24.2,22.3,19.8,21.4,22.0,21.5,22.5,22.6,21.1,23.4,23.6,25.5,26.1,26.8,26.2,27.1,26.2,26.6,26.6,27.8,28.0,27.9,28.9,28.3,29.3,28.8,29.6,29.2,29.4,29.2,29.8,30.1,30.0,30.2,30.1,29.6,29.2,29.8,29.7,28.8,29.0,28.2,28.7,28.4,28.3,28.2,27.1,26.7,27.2,26.0,26.3,24.0,26.2,26.3,26.5,24.3,23.9,26.0,23.9,24.3,22.7,25.1,25.3,24.2,25.0,25.1,26.9,28.0,26.5,26.5,28.1,28.2,27.2,27.5,26.8,26.4,23.6,22.8,24.1,22.0,20.6,19.8,24.3,23.9,24.3,25.5,26.2,25.8,27.9,27.9,26.9,27.4,29.1,29.3,29.3,26.2,28.3,29.8,28.2,26.6,27.5,25.0,26.4,27.2,28.1,28.5,28.9,29.1,28.7,28.3,30.1,30.5,30.7,29.8,29.5,29.0,28.4,27.5,28.2,27.2,27.2,25.8,24.6,24.6,27.1,27.8,27.6,27.5,26.2,27.6,27.6,29.1,27.6,26.0,26.8,28.8,28.0,27.1,26.8,25.7,25.8,25.1,24.0,25.1,23.2,24.2,23.0,22.0,20.6,20.1,20.8,19.7,19.2,19.4,20.1,21.9,22.5,24.8,25.5,25.3,26.9,25.3,24.3,24.3,24.0,22.8,23.0,23.5,23.8,24.4,24.0,25.1,25.4,26.0,26.4,25.3,26.0,27.0,27.6],[4.8,3.8,3.7,3.2,3.3,3.7,2.9,3.5,2.6,3.1,2.8,2.6,3.1,3.0,3.6,3.0,3.6,3.1,3.1,3.1,3.3,3.3,3.6,3.8,3.6,3.7,3.1,3.5,4.1,4.0,3.9,3.4,3.1,2.9,3.4,3.0,3.5,3.7,4.6,5.2,6.0,5.2,5.0,5.0,4.7,4.1,3.6,3.2,2.6,2.9,2.4,2.7,2.2,2.6,2.9,2.7,3.4,4.0,3.9,3.2,2.7,2.1,1.8,2.0,1.8,2.3,2.0,2.6,2.4,3.2,2.9,3.9,4.4,5.0,5.4,5.6,6.4,7.7,8.8,9.2,7.1,6.4,5.6,5.1,4.9,4.6,3.8,3.5,3.2,3.0,2.3,2.3,1.7,1.9,1.4,1.7,1.5,1.6,1.9,1.7,1.4,1.2,1.1,1.0,1.0,0.9,0.8,0.8,0.8,0.9,0.9,0.9,1.1,1.2,1.2,1.4,1.7,1.7,1.8,2.3,2.3,1.9,2.3,2.6,2.5,2.3,2.6,3.2,3.2,3.3,3.7,3.1,4.0,5.2,7.7,9.8,13.1,15.2,16.8,19.2,20.8,21.2,23.9,22.9,24.2,24.0,22.5,23.9,24.0,22.2,24.5,23.4,20.2,22.5,23.3,21.5,23.3,23.3,22.3,23.9,26.0,25.8,26.3,28.0,27.5,27.3,27.5,27.3,26.9,27.5,28.3,27.5,28.9,28.4,29.0,28.9,29.8,29.0,28.8,28.7,29.5,29.8,29.8,29.9,29.9,29.8,29.1,29.8,29.4,29.2,28.7,28.6,28.4,28.3,28.4,27.4,27.4,28.0,27.3,25.9,27.4,25.3,26.8,26.9,26.7,24.8,23.8,26.6,24.4,24.6,23.1,25.4,26.1,25.5,26.2,25.5,28.3,28.3,27.6,26.8,28.3,28.6,28.1,27.9,27.2,27.6,24.9,24.0,24.6,23.1,21.3,20.3,25.6,25.2,26.2,26.2,27.6,26.6,28.5,28.6,26.8,28.4,29.7,29.6,29.4,27.2,28.6,29.7,29.1,28.0,27.5,24.9,27.5,27.7,28.6,28.6,29.4,28.8,28.9,28.9,30.0,30.3,30.5,29.7,29.7,28.7,29.0,27.6,27.5,27.0,28.3,26.2,27.0,27.3,28.2,27.6,27.9,27.5,27.0,27.7,27.4,29.1,27.8,26.3,28.0,29.0,28.1,28.0,27.6,26.7,27.5,26.1,24.9,25.4,24.5,24.8,22.8,22.0,21.4,20.4,21.3,20.0,19.6,20.5,20.3,21.8,23.5,25.6,26.5,26.0,27.9,26.6,24.0,25.8,24.8,24.0,23.8,24.2,24.2,25.0,25.5,25.8,26.6,26.9,27.2,26.2,27.0,27.8,27.6],[4.7,3.7,3.8,2.9,3.2,3.5,2.6,3.2,2.4,3.0,2.8,2.4,2.7,2.9,3.1,3.0,3.3,2.7,3.0,2.7,3.2,2.7,3.3,3.4,3.3,3.4,2.9,3.3,3.7,3.7,3.3,3.0,2.8,2.6,2.9,2.7,3.1,3.1,4.0,4.5,5.5,4.6,4.3,4.2,3.9,3.4,3.0,2.8,2.3,2.5,2.0,2.2,2.1,2.2,2.7,2.6,3.2,4.0,4.0,3.1,2.7,2.0,1.8,1.9,1.6,2.1,1.8,2.2,2.1,2.6,2.6,3.2,3.5,4.2,4.8,5.1,5.9,7.1,8.0,8.2,6.5,6.0,5.2,4.6,4.0,3.9,3.2,3.0,2.7,2.4,1.8,2.0,1.6,1.7,1.3,1.7,1.5,1.7,2.0,1.9,1.5,1.4,1.4,1.2,1.1,1.0,1.0,0.8,0.8,0.8,0.9,0.9,0.9,1.0,1.3,1.3,1.4,1.6,1.7,2.2,2.1,1.8,2.0,2.4,2.3,2.0,2.4,2.8,2.9,3.0,3.4,3.1,4.0,5.4,8.1,10.1,12.8,14.9,16.4,18.9,20.1,20.1,23.2,21.9,23.5,24.0,22.8,23.6,23.6,22.9,24.8,23.1,19.8,22.3,23.0,20.9,23.0,22.5,21.8,23.4,24.3,25.9,26.4,26.7,26.2,26.4,25.4,26.0,26.3,27.4,26.9,26.2,28.4,27.7,28.6,28.8,29.9,29.0,29.1,29.3,29.3,29.7,29.8,29.8,29.5,29.4,28.8,29.2,29.0,28.5,28.7,27.7,28.4,28.4,27.4,27.7,26.3,26.9,26.6,24.5,26.4,23.9,25.5,25.6,26.3,23.9,23.1,25.5,23.9,24.0,22.4,24.3,24.2,23.6,23.9,24.8,26.1,27.5,25.9,25.5,27.4,27.7,26.4,26.9,26.3,26.1,24.4,21.5,24.1,22.2,20.3,20.5,23.9,24.4,23.5,25.0,24.9,24.5,27.0,26.6,25.5,26.1,28.2,28.3,28.8,25.9,27.3,29.4,28.0,27.6,26.7,24.7,26.2,27.3,28.1,27.6,27.7,28.7,28.1,28.3,29.5,29.8,30.2,29.2,29.4,28.9,27.6,26.4,26.4,26.1,26.5,25.0,25.6,25.7,26.5,27.5,26.5,27.1,25.7,26.0,26.7,28.5,26.6,25.9,25.7,28.1,27.6,27.4,26.3,25.5,25.5,24.0,23.9,24.1,23.0,24.5,23.4,22.0,21.6,19.9,20.7,19.1,19.0,19.3,18.7,23.1,21.6,23.2,25.1,24.7,26.4,24.5,23.5,24.1,23.8,22.5,21.8,22.3,23.2,23.7,23.7,24.4,25.2,25.4,26.5,24.4,25.5,26.4,27.2],[4.3,3.5,3.4,2.8,3.1,2.9,2.3,2.9,2.1,2.4,2.3,2.1,2.3,2.7,3.1,2.6,3.2,2.7,2.8,2.5,2.9,2.4,3.1,3.0,3.0,3.1,2.7,3.1,3.7,3.6,3.3,2.8,2.4,2.4,2.5,2.5,2.8,2.9,3.7,4.3,5.2,4.1,4.1,4.0,3.5,3.3,2.5,2.5,2.0,2.2,1.9,2.0,1.9,2.1,2.4,2.6,3.2,3.9,3.8,3.0,2.7,2.0,1.8,1.8,1.5,1.9,1.6,2.1,2.0,2.5,2.3,2.9,3.3,3.9,4.8,5.1,6.0,7.4,8.4,8.4,6.5,5.9,4.8,4.4,3.8,3.9,3.0,3.0,2.4,2.4,1.8,2.0,1.4,1.6,1.2,1.7,1.4,1.8,2.0,1.9,1.6,1.5,1.4,1.3,1.2,1.0,1.0,1.0,0.8,0.8,0.8,0.9,0.9,0.9,1.1,1.3,1.3,1.4,1.7,2.1,2.2,1.7,1.9,2.5,2.3,1.9,2.5,2.9,2.9,3.1,3.3,3.1,3.9,5.5,7.6,10.5,13.1,14.7,16.6,18.7,20.5,20.2,23.0,21.8,23.5,23.8,22.5,22.8,23.2,23.2,23.7,21.6,19.8,21.8,22.1,21.6,22.5,22.5,21.2,23.3,23.1,25.7,25.8,26.5,25.8,26.4,25.0,25.3,24.9,27.4,26.3,26.4,28.0,26.8,29.0,28.6,29.3,28.5,28.6,28.9,28.8,29.5,29.4,29.6,29.2,29.3,28.1,28.9,28.7,28.2,27.9,26.4,28.1,27.6,27.2,28.4,25.9,25.9,26.2,24.0,25.4,23.2,24.9,25.4,26.0,23.4,23.6,24.6,23.5,23.9,21.8,24.6,24.4,23.6,23.7,23.9,26.7,27.8,25.5,25.2,27.6,27.9,26.3,26.8,25.7,24.7,22.5,21.4,23.3,21.4,19.4,18.9,22.5,22.9,23.4,24.4,24.1,24.2,27.5,25.7,24.7,26.4,28.8,28.7,29.2,25.0,26.8,29.3,27.3,26.9,26.7,24.8,25.5,26.2,27.0,27.1,27.8,28.0,27.3,27.7,29.6,30.2,30.5,29.1,29.4,28.0,27.5,26.4,26.6,24.7,24.5,24.7,24.3,23.6,26.2,27.3,26.0,26.3,24.9,26.2,26.7,28.5,26.6,25.2,25.8,28.6,27.9,27.2,25.8,24.6,24.1,24.2,23.1,24.0,22.0,23.1,22.1,21.5,19.9,19.0,20.5,18.7,18.2,19.5,18.5,21.4,22.3,24.1,25.2,24.6,26.6,24.5,23.8,23.6,22.9,22.1,21.8,22.2,22.1,23.5,22.3,23.6,24.7,25.1,25.3,23.8,24.4,26.3,26.9],[4.6,3.3,3.2,2.7,2.9,3.0,2.3,3.0,2.2,2.7,2.3,2.0,2.6,2.6,3.2,2.7,3.3,2.8,2.9,2.7,2.9,2.7,3.1,3.1,3.0,3.1,2.6,3.0,3.4,3.4,3.3,2.8,2.5,2.4,2.8,2.5,3.0,2.9,3.8,4.3,5.2,4.2,4.0,4.0,3.7,3.3,2.6,2.7,2.1,2.4,1.9,2.2,1.9,2.2,2.4,2.4,3.1,4.0,4.0,3.2,2.7,2.2,1.8,2.0,1.6,2.1,1.6,2.2,2.0,2.5,2.4,3.0,3.3,4.0,4.8,5.1,5.9,7.2,8.2,8.3,6.6,5.9,4.8,4.6,4.0,4.1,3.3,3.1,2.6,2.5,1.7,2.2,1.6,1.8,1.3,1.8,1.5,1.9,2.1,2.1,1.5,1.5,1.4,1.3,1.3,1.0,0.9,1.0,0.9,0.8,0.8,0.8,0.9,0.9,0.9,1.1,1.3,1.3,1.4,1.9,1.9,1.6,1.8,2.3,2.1,1.9,2.1,2.5,2.8,2.8,3.3,3.0,3.8,5.0,7.1,9.1,12.8,14.1,15.6,18.3,20.3,20.5,23.0,22.1,23.1,23.2,22.1,22.9,22.9,22.5,24.4,21.8,19.5,21.7,22.2,21.0,22.4,23.1,21.2,23.1,23.9,25.7,25.8,26.5,25.8,26.3,26.1,26.2,26.2,27.8,27.3,27.1,28.9,28.9,29.2,28.9,29.8,29.4,29.3,29.3,29.8,30.0,29.8,30.1,30.0,29.8,29.5,29.7,29.6,29.2,28.8,27.7,28.6,27.9,27.9,27.6,26.7,27.1,26.4,24.6,25.7,24.1,25.8,26.0,26.3,24.2,23.7,25.8,23.8,24.4,22.5,24.7,24.8,24.5,25.1,24.8,27.1,27.9,26.5,26.4,27.8,27.9,26.9,27.2,26.8,26.2,23.2,22.9,23.8,22.1,20.4,19.7,23.7,23.6,24.5,25.4,25.6,25.5,27.8,27.2,25.7,27.6,29.1,29.4,29.4,26.7,28.7,29.8,28.4,27.4,27.3,25.3,26.7,27.3,28.4,28.5,29.0,28.9,28.5,28.4,30.2,30.4,30.8,29.9,29.7,28.9,28.4,27.7,27.9,25.5,26.8,25.4,25.1,23.8,26.9,27.5,27.2,27.5,25.9,26.8,27.5,28.7,26.9,25.5,26.7,28.7,28.2,26.9,26.2,25.9,25.6,25.0,23.6,25.0,23.2,23.9,22.8,21.4,20.7,19.5,20.3,19.7,19.1,19.7,19.6,21.5,22.7,24.6,25.6,24.9,26.6,25.1,23.5,24.8,24.3,22.5,22.6,23.8,23.8,24.2,23.2,24.8,25.1,25.6,26.2,24.8,25.7,26.6,27.3],[5.4,4.2,3.8,3.3,3.5,3.5,2.6,3.4,2.5,2.9,2.6,2.5,2.6,2.7,3.2,2.8,3.3,2.9,3.2,2.8,3.5,3.2,3.4,3.9,3.4,3.6,3.1,3.5,4.1,3.9,3.8,3.5,2.9,2.8,3.3,3.0,3.7,3.5,4.4,4.9,6.1,4.9,4.8,4.4,4.4,3.7,3.0,3.1,2.3,2.5,2.2,2.5,2.3,2.7,2.8,2.9,3.6,4.3,4.1,3.5,3.1,2.4,2.1,2.2,2.1,2.1,1.8,2.3,2.1,2.6,2.6,3.4,3.4,4.4,5.0,5.3,6.2,7.5,8.8,8.8,6.8,6.2,5.5,4.8,4.2,4.1,3.3,3.0,2.5,2.5,1.7,2.0,1.5,1.9,1.4,1.9,1.8,2.0,2.4,2.3,1.7,1.7,1.6,1.4,1.4,1.3,1.0,1.0,1.0,0.9,0.8,0.8,0.8,0.9,0.9,0.9,1.1,1.3,1.3,1.7,1.7,1.4,1.6,2.1,2.0,1.7,2.1,2.4,2.5,2.7,3.3,2.9,3.8,5.3,7.7,9.6,12.8,14.5,16.4,19.2,20.2,20.5,23.1,22.1,23.3,23.9,22.8,23.6,23.2,22.8,24.3,22.7,19.8,21.2,22.4,20.4,22.0,22.7,22.0,23.4,24.8,26.0,26.2,27.0,25.9,26.2,25.4,26.0,25.8,27.0,26.6,26.5,28.1,27.6,28.4,28.5,29.7,28.6,28.4,29.0,29.4,29.8,29.8,29.7,29.6,29.9,28.9,29.4,29.0,28.4,28.2,27.1,28.0,27.9,27.3,27.2,26.7,26.4,26.2,24.5,26.4,24.5,25.8,25.3,26.0,23.5,22.5,25.5,24.0,24.1,22.7,24.8,24.6,23.9,24.3,24.2,26.6,27.8,26.3,25.5,27.8,28.1,27.3,27.4,26.4,25.7,24.2,22.6,23.5,22.3,20.6,20.5,23.0,24.7,23.4,25.1,25.8,24.9,27.1,27.2,25.8,26.8,28.8,29.0,28.9,26.7,27.7,29.5,27.9,27.3,26.5,25.2,26.3,27.0,28.0,28.0,28.5,28.3,28.1,28.4,29.2,29.9,30.1,29.0,28.9,28.6,28.5,27.0,26.5,26.3,26.1,25.0,25.7,25.8,26.8,27.0,26.8,26.6,25.5,26.0,26.6,28.5,26.5,25.1,26.3,28.6,27.5,26.5,26.9,25.3,25.3,24.0,23.2,25.1,22.8,24.4,22.4,21.2,21.0,19.6,21.3,19.0,19.1,19.5,19.4,22.9,22.8,23.6,25.7,24.7,26.8,25.2,23.1,25.0,24.3,23.1,23.2,22.7,23.3,23.8,23.8,24.4,24.7,25.2,25.9,24.5,26.0,26.8,27.2],[5.3,4.2,3.8,3.2,3.4,3.5,2.4,3.1,2.4,2.4,2.4,2.1,2.4,2.6,3.0,2.7,3.1,2.7,2.9,2.7,3.0,2.6,3.3,3.6,3.4,3.6,3.1,3.5,3.9,3.9,3.5,3.3,2.7,2.7,2.9,2.6,2.8,2.9,3.9,4.9,5.5,4.3,4.2,4.1,3.8,3.4,2.7,2.7,2.1,2.5,2.1,2.3,2.2,2.4,2.8,2.9,3.5,4.2,4.2,3.4,3.1,2.3,2.1,2.1,1.8,2.1,1.7,2.1,1.9,2.4,2.3,2.9,3.1,3.9,4.9,5.1,6.0,7.5,8.5,8.5,6.6,5.8,4.9,4.3,4.0,3.7,3.2,2.8,2.2,2.3,1.7,1.9,1.4,1.8,1.5,1.9,1.9,2.0,2.5,2.2,1.8,1.8,1.7,1.6,1.5,1.5,1.3,1.1,1.0,1.0,1.0,0.8,0.8,0.8,0.9,0.9,0.9,1.1,1.3,1.6,1.7,1.3,1.6,1.9,1.7,1.6,1.9,2.3,2.4,2.5,2.9,2.6,3.7,5.3,7.6,9.9,12.4,14.3,16.4,18.9,19.8,19.5,23.2,21.2,23.1,24.6,22.2,23.6,23.3,23.0,24.7,22.7,19.9,21.9,22.1,20.9,22.6,22.5,21.7,23.5,24.8,26.0,27.2,27.4,26.5,27.5,25.6,26.3,26.8,27.9,27.0,26.8,28.4,28.1,28.3,28.8,29.6,28.5,29.2,29.5,29.7,29.7,29.9,29.9,29.5,29.3,29.2,29.1,29.5,28.9,28.5,27.9,28.5,28.4,27.9,27.8,26.6,27.1,27.1,25.7,26.1,24.6,26.1,26.0,26.4,23.8,23.4,25.6,24.2,24.6,22.7,24.9,25.0,24.1,24.7,24.9,26.4,27.9,26.5,26.3,27.7,28.4,27.3,27.5,26.9,26.3,24.9,22.6,23.8,21.8,20.0,20.4,23.6,24.0,23.6,25.1,25.7,25.7,27.2,26.5,26.7,26.7,28.3,28.8,29.2,26.7,27.9,29.4,27.9,26.9,26.5,26.1,25.9,26.8,28.3,28.4,28.1,28.6,28.7,28.4,29.4,29.9,30.0,29.2,29.6,28.9,28.9,27.1,26.3,25.8,26.1,25.1,25.3,24.9,26.2,27.1,27.0,26.3,26.0,26.5,26.9,29.3,27.9,26.1,27.0,29.1,28.0,28.2,27.8,25.9,25.7,24.4,24.1,24.1,23.0,23.6,23.0,22.1,21.3,19.2,20.7,18.3,18.9,19.7,18.7,22.9,22.0,24.5,25.4,25.4,26.7,24.5,23.9,24.2,23.7,22.2,22.0,22.4,22.9,23.5,23.6,24.6,24.8,25.4,26.5,25.0,26.2,27.3,27.2],[5.2,3.6,3.6,2.9,3.2,2.8,2.3,2.7,2.1,2.4,2.4,2.1,2.3,2.5,2.9,2.6,2.9,2.5,2.6,2.4,2.7,2.6,2.9,3.1,3.1,3.3,3.0,3.4,3.8,3.8,3.5,3.1,2.8,2.7,2.9,2.6,3.0,2.9,3.6,4.4,5.2,4.3,4.2,4.1,3.7,3.2,2.6,2.5,2.1,2.3,2.1,2.3,2.2,2.6,2.8,2.9,3.6,4.1,4.1,3.4,3.1,2.5,2.2,2.1,1.7,2.1,1.7,2.2,2.0,2.4,2.2,3.0,3.0,4.1,4.8,4.9,5.8,7.3,8.0,8.3,6.1,5.8,4.7,4.4,4.0,3.8,3.2,2.9,2.4,2.3,1.8,2.0,1.4,1.8,1.4,1.9,1.9,2.2,2.4,2.3,2.1,2.0,1.9,1.7,1.6,1.5,1.4,1.3,1.1,1.0,1.0,0.9,0.8,0.8,0.8,0.9,0.9,1.0,1.2,1.6,1.8,1.3,1.5,1.9,1.9,1.6,1.9,2.3,2.5,2.6,2.9,2.8,3.7,5.1,7.1,9.2,12.4,13.8,15.6,18.7,19.9,20.2,23.3,21.6,23.6,23.6,22.9,23.9,23.2,23.4,24.8,22.5,20.9,22.6,21.8,22.1,23.1,23.4,22.3,23.4,24.3,25.9,26.4,26.7,26.3,26.9,25.8,26.4,26.3,28.0,27.3,27.6,28.5,28.1,28.9,28.7,29.6,28.6,28.9,29.4,29.8,29.8,29.5,29.8,29.7,29.7,29.1,29.6,29.3,28.9,28.4,28.2,28.5,28.6,28.0,27.9,26.8,26.6,26.4,26.5,25.9,24.7,25.8,25.7,26.2,24.3,24.7,25.7,24.2,24.3,23.0,24.8,25.6,24.2,25.5,25.4,27.1,27.9,26.3,26.3,27.7,28.1,27.1,27.4,27.2,26.0,24.0,23.6,23.9,21.5,20.0,20.2,23.5,23.5,24.5,25.1,26.1,25.6,27.8,26.9,26.5,27.8,28.8,29.0,29.2,27.4,28.2,29.5,27.8,26.7,27.1,25.9,26.6,27.6,28.5,28.0,29.2,28.5,28.7,28.6,30.2,30.6,30.7,29.8,29.8,28.8,28.6,27.6,27.8,26.6,27.1,25.3,24.5,23.9,26.8,27.1,27.1,27.4,26.0,27.6,27.6,29.2,27.5,26.0,26.8,29.1,28.4,27.7,27.2,26.1,25.6,24.3,24.0,24.7,22.4,23.9,22.4,22.5,20.8,20.0,20.3,19.4,19.4,20.6,19.1,22.4,22.7,24.7,25.4,25.8,26.5,24.1,25.1,24.8,24.6,22.0,22.7,23.5,23.5,24.0,23.9,25.0,25.5,25.7,26.2,24.9,25.5,26.9,27.2],[4.9,3.9,3.7,3.1,3.4,3.3,2.4,3.1,2.1,2.6,2.4,2.0,2.3,2.3,2.9,2.5,3.2,2.8,3.3,2.6,3.2,2.6,3.2,3.5,3.4,3.4,3.0,3.5,4.1,4.0,3.6,3.2,3.0,2.6,3.2,2.7,3.1,3.0,3.9,4.4,5.5,4.5,4.2,4.3,4.0,3.3,2.6,2.8,2.2,2.6,2.2,2.5,2.3,2.6,2.7,2.9,3.4,4.4,4.4,3.5,3.1,2.4,2.2,2.2,1.8,2.2,1.8,2.4,2.0,2.7,2.4,3.1,3.1,4.0,4.9,5.1,5.9,7.4,8.5,8.4,6.6,5.9,4.9,4.6,4.1,3.9,3.1,2.9,2.4,2.4,1.8,2.1,1.5,1.9,1.6,2.0,1.9,2.3,2.5,2.4,2.1,2.1,1.9,1.8,1.6,1.5,1.3,1.3,1.3,1.1,0.9,0.9,0.9,0.8,0.8,0.8,0.9,0.9,1.0,1.4,1.5,1.1,1.4,1.6,1.7,1.5,1.7,2.1,2.3,2.4,2.9,2.5,3.4,4.1,6.3,8.6,11.5,13.8,15.7,18.2,19.9,20.6,23.2,22.3,23.2,22.8,22.4,23.2,23.1,22.9,25.0,23.0,20.2,22.4,22.8,20.5,23.1,23.8,20.5,22.9,24.4,25.8,25.8,26.9,25.6,27.0,26.0,26.6,26.6,27.9,27.4,27.6,28.8,28.5,29.1,29.1,30.2,29.7,29.5,29.3,30.1,30.1,29.8,29.9,30.2,30.0,29.7,30.2,29.6,28.9,29.2,28.7,28.6,28.4,28.2,27.2,27.0,27.3,26.9,25.4,25.9,24.2,25.5,25.6,26.4,23.9,23.8,25.6,24.1,24.3,22.7,24.8,25.3,24.5,25.4,24.8,27.2,27.9,26.7,26.3,27.9,28.0,27.3,27.5,26.6,26.2,23.6,23.2,23.4,22.1,20.9,20.4,23.5,24.0,24.8,25.0,25.8,25.4,27.9,27.2,25.5,27.9,29.3,29.6,29.3,27.1,28.6,29.7,27.9,27.8,26.8,25.5,26.8,27.3,28.8,28.5,29.4,29.1,29.1,28.7,30.2,30.5,30.8,29.8,30.0,29.2,29.0,27.2,28.0,25.2,27.1,25.0,25.6,24.5,27.0,27.5,27.2,27.2,25.8,27.1,26.8,29.1,27.2,25.6,26.9,29.1,28.1,27.3,26.9,26.1,25.3,24.5,24.1,24.9,23.1,24.5,22.1,21.8,20.6,20.3,20.0,19.6,19.4,20.2,19.5,22.2,22.8,24.8,25.9,25.0,26.7,25.5,24.4,24.8,24.7,23.7,22.5,24.1,23.8,24.2,23.2,24.4,25.1,25.3,26.5,25.0,26.1,27.1,27.4],[5.6,4.7,4.3,3.9,4.1,3.7,2.9,3.5,2.5,3.1,2.6,2.3,2.5,2.6,3.1,2.7,3.5,2.9,3.3,2.7,3.4,3.2,3.8,4.5,4.1,4.1,3.9,4.2,4.8,4.4,4.1,4.1,3.5,3.3,3.8,3.3,3.9,3.6,4.3,4.8,5.8,4.9,4.7,4.4,4.2,3.9,2.9,3.4,2.5,3.0,2.6,3.0,3.0,3.2,3.5,3.7,4.0,4.7,4.5,4.0,3.6,3.0,2.8,2.7,2.4,2.5,2.0,2.6,2.2,3.1,2.8,3.5,3.4,4.4,5.1,5.3,6.2,7.6,8.4,8.3,6.7,6.1,5.5,4.6,4.3,4.0,3.4,3.1,2.4,2.5,2.1,2.2,1.6,2.2,1.8,2.3,2.4,2.7,3.1,2.9,2.6,2.5,2.7,2.4,2.0,2.0,1.8,1.6,1.4,1.3,1.1,1.0,0.9,0.9,0.8,0.8,0.8,0.9,1.0,1.5,1.6,1.2,1.4,1.9,1.8,1.6,1.9,2.3,2.4,2.4,2.9,2.6,3.4,4.6,6.4,8.5,12.0,14.2,17.0,19.2,20.7,20.4,22.8,21.9,23.5,23.4,22.8,23.5,23.0,22.2,23.8,22.6,19.5,21.9,22.9,21.3,22.9,23.6,21.9,23.3,25.5,26.3,27.1,27.5,27.4,27.7,25.8,27.0,27.2,28.0,27.1,26.8,28.8,28.8,28.5,28.7,29.7,29.5,29.4,30.0,30.1,30.2,30.1,30.0,30.0,29.9,30.2,29.9,29.6,29.7,28.9,28.6,28.5,28.8,28.5,27.5,27.3,27.7,27.3,25.1,26.8,26.1,26.3,26.5,27.0,25.0,23.4,26.6,24.4,24.7,23.2,25.8,25.5,25.4,26.0,25.3,27.1,28.3,27.6,26.6,28.2,28.6,28.0,28.0,27.6,27.1,25.4,23.3,24.8,22.5,20.8,20.8,23.9,25.0,25.0,25.8,27.1,26.1,27.9,28.4,27.4,27.3,28.9,29.3,29.3,27.8,28.3,29.8,28.3,27.7,27.7,26.6,26.5,27.8,28.8,28.9,28.3,29.2,29.4,28.4,29.7,30.1,30.4,29.6,29.4,29.6,29.3,28.2,27.2,26.7,26.8,25.5,26.0,26.2,27.0,27.0,27.7,27.4,26.2,27.3,27.1,29.1,27.5,25.5,26.9,28.9,28.5,28.6,27.6,26.9,26.1,25.1,24.6,25.5,23.9,24.8,23.9,23.0,22.2,19.7,21.2,18.9,19.0,19.2,19.6,23.7,23.7,25.6,26.5,26.1,27.2,25.1,24.6,25.4,25.6,23.5,24.0,23.6,24.2,24.1,25.8,25.8,26.0,26.4,27.5,25.9,27.0,28.0,28.0],[5.6,4.5,4.2,3.3,3.5,3.2,2.6,2.9,2.2,2.3,2.3,2.1,2.1,2.2,2.5,2.3,2.7,2.4,2.6,2.5,2.8,2.6,3.1,3.5,3.4,3.7,3.5,3.7,4.0,4.0,3.7,3.7,2.8,3.1,2.9,2.9,2.8,2.8,3.8,4.4,5.3,4.2,4.1,4.0,3.4,3.1,2.6,2.4,2.2,2.5,2.3,2.6,2.7,2.8,3.2,3.1,3.7,4.4,4.3,3.5,3.2,2.6,2.4,2.3,2.0,2.1,1.8,2.2,1.9,2.4,2.2,2.7,2.8,3.7,4.7,4.8,5.9,7.5,8.6,8.4,6.4,5.6,4.6,4.1,3.6,3.4,2.8,2.5,2.1,2.0,1.6,1.9,1.5,1.9,1.6,2.1,2.1,2.4,2.9,2.7,2.3,2.2,2.3,2.0,2.0,1.9,1.7,1.6,1.4,1.4,1.2,1.0,0.9,1.0,0.9,0.8,0.8,0.8,1.0,1.3,1.4,1.0,1.2,1.6,1.5,1.4,1.6,1.8,1.9,2.1,2.4,2.4,3.3,4.6,7.1,9.4,12.6,14.6,17.1,18.9,20.4,20.1,24.1,21.3,23.4,24.0,22.5,23.9,23.5,22.9,24.7,22.1,20.4,22.5,22.0,22.2,23.0,22.9,22.6,23.8,23.9,26.0,26.6,27.1,26.0,27.0,25.8,25.7,26.8,28.4,26.8,27.6,28.3,28.2,28.8,29.1,29.7,28.9,29.1,29.5,29.7,29.8,29.7,29.8,29.6,29.4,29.2,29.3,29.4,29.2,28.7,27.8,28.5,28.5,27.8,28.1,26.8,26.8,26.4,26.5,25.9,25.1,25.9,25.5,26.5,24.4,24.4,25.5,24.3,24.6,22.7,25.3,25.2,24.3,25.6,25.5,27.1,28.1,26.4,26.5,28.0,28.4,27.7,28.0,26.8,26.1,24.6,23.1,23.9,21.9,20.2,20.6,23.3,24.1,24.5,25.2,26.0,26.1,27.8,27.3,27.1,26.8,28.8,28.9,29.2,27.2,28.1,29.6,28.4,27.7,27.1,26.0,26.8,27.1,28.7,28.5,28.5,28.7,28.8,28.3,30.0,30.4,30.6,29.6,29.7,29.1,29.0,28.0,27.8,25.9,26.6,26.0,25.7,25.3,26.5,27.1,27.2,27.2,26.5,27.1,27.6,29.5,27.7,26.1,26.8,29.4,28.7,28.2,27.8,26.2,25.2,24.5,24.3,24.3,22.8,23.5,22.9,22.0,21.4,19.5,20.3,18.8,19.1,20.3,19.1,23.0,22.6,24.7,25.9,25.5,26.8,24.5,25.0,24.6,25.0,22.7,22.6,23.3,23.3,24.1,24.0,25.4,25.5,25.5,26.6,25.4,25.9,27.6,27.5],[5.5,4.4,4.2,3.4,3.6,3.2,2.8,3.1,2.1,2.5,2.4,1.9,2.1,2.3,2.6,2.3,2.8,2.5,2.7,2.4,2.8,2.8,3.2,3.5,3.4,3.5,3.4,3.7,4.2,4.2,3.7,3.4,3.0,3.0,3.1,2.8,3.0,2.9,3.8,4.1,5.2,4.2,4.1,3.9,3.5,3.2,2.6,2.8,2.2,2.6,2.4,2.7,2.5,3.0,3.4,3.6,4.0,5.0,4.8,4.0,3.7,2.8,2.7,2.6,2.2,2.5,1.8,2.4,1.8,2.5,2.2,2.8,2.9,3.8,4.5,4.8,5.8,7.2,8.1,8.3,6.2,5.6,4.5,4.3,3.8,3.7,3.0,2.8,2.1,2.3,1.6,2.2,1.6,2.2,1.9,2.3,2.5,2.8,3.3,3.2,2.5,2.7,2.7,2.4,2.4,2.3,2.0,1.8,1.7,1.5,1.4,1.3,1.1,1.1,1.0,0.9,0.8,0.8,0.9,1.2,1.4,1.1,1.1,1.5,1.5,1.3,1.5,1.8,2.1,2.1,2.6,2.3,3.3,4.1,7.0,8.5,12.5,14.8,17.2,19.0,20.3,21.5,23.8,22.4,23.5,23.4,23.0,23.6,23.4,23.3,24.6,22.8,20.2,22.3,22.8,22.4,23.5,24.2,21.8,23.4,24.1,25.9,26.2,27.4,25.8,27.6,26.4,27.3,27.2,28.6,28.0,28.5,29.5,29.4,29.6,29.7,30.5,30.2,30.1,30.1,30.3,30.4,30.1,30.2,30.1,30.2,30.2,30.4,30.0,29.7,29.7,29.4,29.4,29.4,29.1,28.5,27.5,27.2,26.9,25.5,26.3,24.4,26.1,26.0,26.4,24.4,23.5,26.3,24.3,24.5,23.1,25.3,25.8,24.6,25.8,25.1,27.9,28.3,27.3,27.0,28.2,28.5,27.7,27.8,27.0,26.8,24.4,23.6,24.0,22.2,20.9,20.4,23.8,23.7,25.3,26.0,26.6,27.0,28.7,28.2,26.7,28.9,29.6,29.8,29.6,28.1,29.6,30.1,28.7,29.0,28.6,26.4,28.4,28.8,29.9,29.4,29.9,29.7,29.8,29.5,30.6,30.8,30.9,30.4,30.3,29.8,29.6,28.8,29.0,26.8,28.2,26.1,26.6,25.0,27.6,28.1,28.1,28.9,26.8,28.5,28.7,29.3,28.0,27.0,28.1,29.2,28.6,28.2,28.0,26.8,26.6,25.1,25.3,25.2,23.4,24.3,22.7,22.9,20.6,19.1,20.5,20.1,19.8,20.5,19.6,21.7,23.1,24.5,26.1,26.5,27.1,25.5,25.8,26.5,25.9,23.4,23.7,23.6,24.9,25.0,24.4,25.3,26.1,25.8,27.2,25.5,26.3,27.6,27.5],[5.8,5.1,4.8,4.1,4.0,3.7,3.1,3.3,2.4,2.9,2.4,2.0,2.2,2.2,2.7,2.4,3.1,2.8,3.0,2.8,3.4,3.2,3.7,4.2,4.2,4.5,4.2,4.6,5.2,5.0,4.5,4.3,3.7,3.7,3.9,3.2,3.7,3.4,4.2,4.7,5.8,4.9,4.8,4.5,4.1,3.8,2.9,3.3,2.7,3.1,2.8,3.3,3.2,3.6,4.0,4.2,4.7,5.3,5.2,4.4,4.1,3.4,3.4,3.2,2.7,2.9,2.3,2.8,2.3,3.1,2.7,3.4,3.3,4.3,5.1,5.2,6.3,7.7,8.5,8.9,6.9,6.2,5.4,4.8,4.3,4.1,3.3,3.2,2.5,2.7,2.0,2.6,1.9,2.7,2.5,3.0,3.1,3.4,3.9,3.7,3.2,3.3,3.0,2.9,2.9,2.7,2.4,2.1,1.9,1.9,1.6,1.5,1.5,1.3,1.2,1.1,0.9,0.8,0.8,0.8,1.2,1.1,1.0,1.2,1.4,1.4,1.6,1.8,2.0,1.9,2.3,2.4,2.9,4.0,6.4,9.4,13.8,14.9,19.3,20.5,22.2,21.4,24.0,22.9,24.0,23.8,23.2,23.9,23.5,23.3,24.8,22.2,19.5,21.8,21.7,20.2,22.7,23.9,22.6,23.6,25.1,25.8,26.7,27.5,25.9,27.5,26.0,26.8,27.1,28.8,27.7,27.9,29.5,29.3,29.6,29.8,30.5,30.1,30.3,30.5,30.4,30.5,30.2,30.2,30.4,30.2,30.2,30.5,30.0,30.2,29.9,29.4,29.4,29.1,28.8,28.4,27.9,27.4,27.3,25.9,27.0,25.5,25.9,26.3,26.3,23.9,24.0,26.3,24.1,24.7,22.5,25.2,25.8,24.9,25.6,25.9,27.5,28.4,27.0,26.1,28.1,28.6,27.6,27.7,27.4,26.6,24.5,23.2,24.2,21.9,21.0,20.2,24.4,25.2,25.9,26.6,26.1,26.7,28.4,27.9,27.2,27.9,29.5,29.9,29.4,27.8,28.8,29.9,28.7,28.5,28.0,26.9,27.7,28.2,29.6,29.4,29.8,30.0,29.9,29.8,30.6,30.7,30.8,30.3,30.2,30.0,29.5,28.2,28.2,26.0,28.0,25.9,27.0,26.4,27.2,27.9,27.9,28.4,26.4,27.7,27.8,29.1,27.8,26.4,27.4,29.3,28.5,28.2,27.5,26.3,26.2,25.4,25.2,26.1,25.7,25.4,23.5,22.1,20.7,19.2,20.3,19.4,19.8,20.4,19.1,22.9,22.6,24.9,26.0,25.4,27.3,25.0,25.9,26.3,26.2,23.7,23.8,23.7,25.6,24.8,25.9,25.3,25.9,25.7,26.6,25.1,26.8,27.9,27.5],[5.8,5.8,5.2,4.5,4.5,3.9,3.3,3.5,2.8,3.0,2.7,2.4,2.2,2.2,2.7,2.3,3.3,3.0,3.4,2.9,3.7,3.6,4.2,4.8,4.5,5.0,4.8,5.3,5.9,5.7,5.3,5.2,4.5,4.2,4.4,3.7,4.0,3.7,4.7,5.1,6.1,5.0,5.1,4.9,4.3,4.1,3.1,3.7,3.0,3.6,3.0,4.1,4.0,4.5,4.9,5.2,5.9,6.1,6.0,5.4,5.1,4.4,3.9,4.0,3.1,3.6,2.7,3.2,2.8,3.2,2.7,3.5,3.2,4.4,5.0,5.4,6.4,7.9,8.7,8.9,6.9,6.2,5.4,4.9,4.3,3.9,3.2,3.2,2.6,2.8,2.3,2.8,2.6,3.1,3.0,3.3,3.5,4.0,4.6,4.4,3.8,3.7,3.5,3.2,3.1,3.0,2.7,2.7,2.6,2.7,2.0,1.8,1.7,1.6,1.4,1.3,1.2,1.1,0.8,0.8,0.9,1.0,1.0,1.0,1.2,1.4,1.4,1.5,1.8,1.7,2.1,2.0,3.0,4.2,6.7,9.5,13.0,16.3,20.2,21.9,23.5,23.0,24.9,23.3,24.4,24.3,22.9,24.5,23.8,23.1,24.7,23.3,20.8,21.8,23.3,22.4,22.8,24.1,22.5,24.1,24.6,25.4,25.9,27.6,26.7,28.2,27.3,27.9,27.6,29.1,28.9,28.8,29.6,29.4,29.7,29.4,30.4,30.3,30.2,30.1,30.4,30.3,30.1,30.2,30.3,30.1,29.7,30.2,30.3,30.1,29.8,29.7,29.4,29.4,29.2,28.7,28.2,27.8,27.9,25.7,26.0,25.0,25.6,25.7,26.3,23.0,23.7,25.4,23.9,24.8,22.1,25.4,26.0,24.5,25.5,25.1,27.8,28.7,28.2,26.7,28.5,28.6,27.8,27.7,27.3,26.3,24.0,21.5,23.8,22.2,21.2,20.5,24.2,23.5,24.6,25.9,25.9,27.1,28.9,27.2,26.3,29.0,29.9,29.9,29.7,28.0,29.4,29.8,28.6,28.2,28.1,26.2,27.5,28.1,29.8,29.7,30.2,29.8,29.9,29.6,30.7,30.6,30.7,30.7,30.0,29.8,29.6,28.2,28.9,26.9,28.6,25.8,26.3,26.8,27.9,28.1,28.4,28.7,27.7,29.0,28.6,29.6,28.7,27.3,28.3,29.3,28.0,27.9,28.4,27.0,27.2,25.6,24.3,25.0,24.4,24.7,22.9,22.0,21.2,19.1,20.0,20.2,20.4,21.6,19.5,21.1,23.1,23.8,26.0,25.9,27.2,24.5,26.9,26.3,24.0,22.6,23.8,22.6,25.1,24.9,25.7,24.4,26.5,25.6,27.3,25.7,26.8,27.8,27.4],[6.5,6.3,5.7,5.5,5.0,4.5,3.6,4.1,3.0,3.3,3.0,2.7,2.7,2.2,3.1,2.8,3.8,3.2,4.0,3.4,4.1,4.1,5.0,5.4,5.3,5.5,5.4,5.7,6.2,5.8,5.5,5.7,4.7,5.1,5.0,4.6,4.5,4.3,5.2,5.3,6.3,5.3,5.5,4.8,4.6,4.6,3.6,3.9,3.6,3.9,4.0,4.3,4.5,4.6,5.4,5.4,5.7,6.1,5.8,5.2,4.8,4.1,4.4,4.1,3.6,3.9,2.9,3.3,2.9,3.3,2.9,3.8,3.2,4.6,5.0,5.5,6.4,8.1,8.7,9.0,6.8,6.3,5.5,4.7,4.1,3.9,2.9,3.1,2.5,2.7,2.2,3.0,2.6,3.3,3.4,3.4,3.8,4.0,4.7,4.5,4.2,4.2,4.1,3.7,3.4,3.6,3.3,3.0,2.8,3.2,2.4,2.1,2.1,2.0,1.8,1.5,1.4,1.3,1.0,0.8,0.8,0.8,1.0,1.1,1.0,1.1,1.5,1.7,1.8,1.6,2.1,2.1,3.1,4.3,6.6,8.4,12.1,15.4,18.8,19.5,20.8,21.0,24.1,22.2,24.3,24.0,23.5,24.1,23.6,21.9,24.7,21.9,19.4,21.3,21.2,19.9,22.1,23.7,22.3,23.1,24.7,25.7,26.3,27.5,24.3,27.4,25.2,26.4,25.4,27.9,26.6,26.7,28.7,27.2,28.6,28.8,29.8,29.3,29.6,30.1,29.9,30.0,29.8,29.7,29.5,29.5,29.6,30.1,29.3,28.9,29.1,28.6,28.4,28.4,28.0,28.0,27.3,26.7,26.9,24.2,26.5,24.9,25.7,25.1,26.2,23.4,23.0,25.6,23.8,24.7,21.7,24.3,24.6,24.4,25.2,24.6,26.9,27.9,25.9,25.4,27.7,28.0,27.1,26.9,26.8,26.3,24.1,22.2,22.6,21.7,20.5,21.2,22.7,23.8,23.8,25.1,25.6,25.9,27.6,27.5,25.9,27.0,29.0,28.9,28.9,26.9,28.0,29.3,28.2,26.8,27.0,24.3,26.2,26.6,28.3,28.5,29.0,29.3,29.3,29.2,30.1,30.2,30.5,30.0,29.6,29.4,29.1,26.5,26.5,24.6,26.7,23.8,25.7,26.5,26.4,27.1,27.3,26.5,25.3,26.6,26.7,28.2,26.7,24.9,26.8,28.4,28.1,27.6,26.7,25.4,25.6,24.5,23.2,25.0,24.0,24.5,22.2,21.1,20.1,18.5,19.6,18.5,19.3,19.9,19.2,21.0,21.6,24.0,25.3,24.9,26.7,24.3,24.3,24.4,23.7,22.8,23.5,20.9,24.4,22.9,25.1,23.9,25.3,25.5,26.2,24.4,26.0,27.2,27.1],[5.9,5.4,5.0,4.4,4.4,4.0,3.1,3.7,2.7,3.4,2.7,2.2,2.4,2.3,2.7,2.5,3.2,2.9,3.3,2.9,3.6,3.2,3.8,4.5,4.2,4.5,4.5,4.8,5.4,5.0,4.8,4.9,4.0,4.0,4.2,3.5,3.9,3.6,4.2,4.9,5.6,4.5,4.5,4.3,4.1,4.1,3.2,3.3,3.0,3.2,3.1,3.8,3.9,4.3,4.6,5.0,4.9,5.6,5.7,4.9,5.0,3.8,3.8,3.5,2.9,3.0,2.5,2.9,2.4,2.9,2.5,3.1,3.2,4.0,4.5,4.8,6.0,7.5,8.2,8.4,6.3,6.0,4.8,4.1,4.2,3.6,3.0,2.9,2.2,2.4,2.1,2.4,2.2,2.7,2.7,3.0,3.6,3.8,4.3,4.3,3.6,3.9,3.6,3.2,3.0,2.8,2.9,2.6,2.4,2.4,2.3,1.9,1.8,1.7,1.6,1.3,1.2,1.2,1.0,1.0,0.8,0.8,0.8,1.0,0.9,1.0,1.2,1.4,1.5,1.6,2.0,2.0,2.9,4.0,5.8,8.0,13.9,15.4,18.8,19.5,20.7,20.9,23.7,22.1,23.8,23.7,22.7,24.1,23.3,22.8,24.5,22.5,19.7,22.2,22.8,20.8,22.6,23.5,21.8,23.6,24.8,26.1,26.5,27.5,27.1,27.4,25.9,26.9,27.4,28.5,27.5,27.1,28.3,29.0,28.7,28.9,29.7,29.8,29.6,29.5,29.6,29.9,29.7,29.9,29.5,29.4,28.9,29.2,29.6,29.6,29.0,28.5,28.6,28.9,27.9,27.8,27.2,26.9,26.9,25.3,26.1,24.6,26.5,26.4,26.5,24.2,23.7,25.9,24.1,24.8,22.7,25.2,24.9,24.1,25.7,25.2,27.3,28.3,27.0,26.4,28.0,28.4,27.8,27.9,27.6,26.4,25.3,23.7,24.3,22.3,20.5,21.0,24.1,24.2,25.5,24.5,26.4,26.6,28.0,27.8,27.0,27.6,29.1,28.9,29.1,27.2,27.9,29.4,28.2,27.6,26.9,26.2,26.7,27.4,28.4,28.8,28.9,29.6,29.1,29.0,30.4,30.7,30.8,30.2,30.0,29.4,28.8,27.6,27.3,25.8,26.8,25.6,25.5,25.5,26.7,27.0,27.0,27.4,26.0,27.0,27.7,28.7,27.4,26.0,27.4,28.9,28.6,28.3,27.2,26.6,26.6,25.1,23.8,24.9,24.9,24.3,23.8,21.5,21.5,18.6,20.5,19.7,19.7,20.3,18.3,22.3,22.8,25.0,25.9,25.6,26.6,24.5,24.3,24.6,25.1,22.6,22.7,22.5,24.2,23.5,24.0,24.7,25.4,25.7,27.0,25.5,26.6,27.9,27.7],[5.4,5.3,4.4,3.6,3.5,3.6,2.8,3.2,2.4,2.5,2.4,2.1,2.1,2.0,2.4,2.1,2.7,2.4,2.8,2.5,3.3,2.8,3.4,3.6,3.6,3.9,3.5,3.9,4.5,4.3,4.1,4.1,3.3,3.3,3.3,3.1,3.1,2.9,3.8,4.5,5.2,3.9,3.9,3.8,3.4,3.3,2.6,2.8,2.4,2.7,2.5,3.0,3.1,3.4,3.9,4.1,4.4,5.1,5.0,4.3,4.2,3.2,2.9,2.9,2.5,2.6,2.2,2.4,2.1,2.4,2.1,2.6,2.7,3.6,4.3,4.7,5.7,7.5,8.3,8.4,6.0,5.4,4.3,3.9,3.5,3.2,2.7,2.5,1.9,2.1,1.8,2.2,1.9,2.4,2.4,2.6,2.9,3.4,3.8,3.7,3.1,3.1,3.0,2.7,2.6,2.7,2.5,2.3,2.3,2.2,1.8,1.6,1.6,1.5,1.4,1.2,1.2,1.1,0.9,1.0,0.9,0.8,0.8,0.8,0.9,0.9,1.0,1.2,1.3,1.3,1.9,2.0,2.8,4.1,6.1,8.6,13.5,16.1,18.0,20.5,21.8,21.8,23.8,22.5,23.2,24.4,22.8,23.8,23.2,22.4,24.1,21.2,18.6,21.2,21.7,20.9,23.5,23.8,21.8,24.2,24.0,25.8,26.0,27.7,25.9,28.0,26.6,27.4,27.6,29.3,28.4,28.5,29.1,28.6,29.4,29.6,30.2,30.2,30.0,29.9,30.0,30.1,29.8,30.0,29.9,29.8,29.8,30.1,29.9,29.5,29.7,28.9,29.4,29.2,28.9,28.9,28.1,27.8,27.4,25.2,26.8,24.7,25.8,26.1,26.3,24.1,23.3,26.0,24.3,24.7,23.1,25.2,25.3,24.5,25.3,25.0,27.7,28.7,27.4,26.6,28.4,28.6,27.9,27.8,27.3,26.7,24.2,23.2,24.6,22.0,19.4,19.3,24.4,24.3,25.3,24.6,25.3,26.5,28.7,28.4,26.3,28.4,29.7,29.7,29.4,27.6,28.9,30.0,28.5,27.7,27.7,25.4,27.9,28.1,29.6,29.5,29.5,29.6,29.7,29.5,30.6,30.8,31.0,30.4,30.5,29.9,29.4,29.0,28.7,26.3,28.1,26.2,26.7,26.5,27.7,28.1,27.9,28.1,27.2,28.5,28.8,29.4,28.4,27.2,28.3,29.7,29.1,28.9,27.9,27.2,26.7,25.8,24.6,25.1,23.6,24.6,23.2,21.9,20.4,18.6,19.5,18.9,19.4,20.1,19.4,21.3,21.7,24.8,26.0,26.0,26.7,24.9,25.7,25.0,24.8,21.5,22.6,22.8,24.7,24.7,24.4,24.8,26.1,26.1,27.4,25.8,26.9,27.9,27.7],[6.3,6.3,5.6,4.9,4.6,4.1,3.6,3.9,2.8,3.0,2.7,2.4,2.2,2.0,2.6,2.5,3.2,2.9,3.3,3.0,3.8,3.7,4.4,5.3,4.6,5.3,5.2,5.5,6.2,5.8,5.4,5.2,4.3,4.6,4.4,3.7,3.9,3.8,4.5,5.1,5.8,4.7,4.8,4.3,4.0,3.9,3.0,3.3,3.2,3.4,3.4,4.0,4.3,4.6,5.3,5.4,5.8,6.1,6.0,5.2,5.2,4.4,4.3,3.9,3.3,3.7,3.1,3.0,2.8,2.9,2.7,3.2,3.1,4.1,4.7,5.2,6.1,8.0,8.5,8.3,6.4,5.9,5.1,4.4,4.1,3.4,2.8,2.8,2.2,2.5,2.1,2.7,2.5,3.2,3.3,3.4,3.7,4.2,4.9,4.7,4.1,4.2,3.9,3.5,3.4,3.3,3.0,2.9,2.9,2.9,2.4,2.2,2.0,1.9,1.7,1.7,1.5,1.3,1.2,1.1,1.2,1.0,0.8,0.8,0.8,1.0,1.0,1.1,1.2,1.2,1.8,2.0,3.3,4.4,6.6,8.6,12.2,14.5,17.6,19.6,21.4,22.2,23.8,22.4,23.8,23.8,22.9,24.1,23.6,22.0,23.3,21.6,19.7,21.2,21.4,21.2,22.3,23.4,21.7,23.8,24.4,26.0,26.8,27.7,26.8,28.6,27.3,28.5,28.4,29.5,29.0,28.5,29.1,28.7,29.3,29.0,30.0,29.8,29.8,29.6,29.8,29.9,29.7,30.1,30.0,29.6,29.6,29.8,29.9,29.4,29.7,29.4,29.5,29.6,29.2,28.7,28.9,27.7,28.2,25.5,26.6,24.4,26.0,26.0,26.4,24.0,23.9,26.0,23.9,25.2,22.2,25.5,25.8,24.5,25.3,24.1,28.0,28.8,27.7,26.4,28.8,29.1,28.5,28.4,27.2,26.7,24.5,21.8,23.6,22.0,20.6,19.6,23.1,23.5,24.4,25.9,24.8,26.4,28.7,26.8,25.7,28.3,29.4,29.7,29.0,27.0,28.4,29.3,27.5,26.2,25.4,25.0,26.8,27.2,28.7,28.8,29.6,29.7,29.9,29.8,30.6,30.7,30.8,30.5,30.0,29.9,29.6,28.3,28.3,26.1,27.9,26.4,25.9,27.5,27.6,27.8,28.4,28.1,27.8,29.0,28.3,29.4,28.9,27.3,28.3,29.6,28.4,28.7,28.9,27.6,26.8,25.6,24.8,24.8,23.7,23.3,22.2,21.7,19.6,18.6,18.7,19.7,19.5,20.5,19.3,21.2,21.9,24.4,24.6,24.7,26.1,22.8,25.2,23.8,23.2,21.4,21.7,21.1,23.6,24.6,24.5,24.1,26.7,26.6,27.8,25.5,27.4,28.4,28.0],[6.1,6.2,5.4,4.5,4.5,4.1,3.4,3.9,2.8,3.0,2.8,2.3,2.2,2.1,2.9,2.5,3.4,2.8,3.4,2.8,4.0,3.4,4.3,5.1,4.7,4.9,4.7,4.9,5.7,5.4,5.0,5.0,3.8,4.3,4.3,3.7,3.8,3.6,4.3,4.9,5.8,4.5,4.6,4.3,4.0,4.0,2.9,3.2,3.0,3.3,3.3,3.7,3.5,3.9,4.9,4.9,5.4,5.9,5.9,5.0,4.8,3.9,3.8,3.7,3.2,3.1,2.7,2.9,2.5,3.0,2.5,3.0,2.9,3.9,4.7,5.2,6.1,8.0,8.6,8.9,6.5,6.0,5.2,4.2,3.8,3.4,2.7,2.9,2.0,2.2,2.1,2.5,2.4,3.1,3.2,3.4,3.7,3.7,4.5,4.3,3.9,4.0,3.9,3.5,3.3,3.4,3.3,3.0,2.9,2.8,2.5,2.1,2.0,1.9,1.8,1.6,1.4,1.5,1.3,1.1,1.0,1.0,1.0,0.8,0.8,0.8,1.0,1.2,1.2,1.3,2.0,2.2,3.0,4.7,7.2,8.5,12.4,15.0,18.8,19.7,20.9,21.1,24.1,22.1,24.3,23.9,21.9,24.1,23.4,21.7,24.1,21.9,20.2,21.1,21.5,21.3,22.4,23.6,20.8,23.2,25.3,26.0,26.8,27.8,26.9,28.3,26.0,27.6,26.5,28.8,27.3,27.5,28.6,27.3,28.8,28.7,29.2,29.3,29.1,29.2,29.1,29.3,29.3,29.2,29.0,28.7,28.4,29.0,28.9,28.3,29.0,28.1,28.6,28.7,28.2,28.4,28.1,27.7,27.7,24.8,26.4,25.1,26.6,25.9,26.6,23.9,22.8,25.5,23.8,24.3,21.8,24.3,24.5,23.6,25.1,24.5,27.0,28.3,26.4,25.6,28.2,28.5,27.8,28.0,26.7,26.3,24.6,22.1,23.3,21.5,20.5,20.5,23.7,23.9,24.4,24.6,25.7,26.2,27.9,26.9,26.2,27.6,28.8,28.8,28.6,26.7,27.6,28.8,27.7,26.5,25.9,25.3,26.2,27.0,28.3,28.2,28.6,29.2,29.2,29.2,30.3,30.4,30.5,30.0,29.6,29.2,28.6,27.3,27.3,26.0,27.1,25.2,25.9,26.4,27.0,27.8,27.5,27.2,25.9,27.7,27.1,28.7,27.5,25.6,27.4,28.3,28.4,28.1,27.3,26.3,26.0,25.0,24.0,24.8,24.8,25.4,22.8,21.5,20.2,18.9,20.2,19.2,18.6,19.5,18.7,21.7,21.9,23.0,24.8,24.7,26.0,23.7,24.1,23.8,23.6,22.2,22.0,21.1,23.6,23.4,25.2,25.2,25.1,25.8,26.7,25.5,26.9,27.8,27.6],[6.2,5.9,5.0,4.2,4.1,4.2,3.2,3.4,2.6,3.0,2.6,2.3,2.1,1.9,2.4,2.2,2.9,2.6,3.1,2.6,3.5,3.3,3.9,4.4,4.2,4.5,4.2,4.4,4.9,4.6,4.6,4.9,3.5,3.5,3.4,3.4,3.2,3.2,4.3,4.9,5.6,4.4,4.4,4.2,3.5,3.4,2.7,2.9,2.7,2.9,2.8,3.3,3.7,4.1,4.4,4.4,5.1,5.6,5.5,4.5,4.4,3.6,3.6,3.3,2.7,2.8,2.2,2.5,2.1,2.5,2.2,2.6,2.5,3.7,4.4,4.7,5.8,7.6,8.5,8.7,6.1,5.7,4.7,4.0,3.6,3.2,2.3,2.3,1.9,1.9,1.8,2.2,2.1,2.5,2.6,2.9,3.2,3.5,4.0,3.9,3.9,3.7,3.7,3.4,3.2,2.9,3.1,2.8,2.8,2.6,2.5,2.1,1.9,1.9,2.0,1.7,1.5,1.5,1.4,1.4,1.2,1.0,1.1,1.1,0.8,0.8,0.8,1.1,1.2,1.3,1.9,2.1,3.0,4.4,6.8,9.9,12.3,15.0,17.2,18.6,19.9,19.3,22.3,20.4,22.8,23.0,21.6,23.0,22.9,22.4,24.0,21.7,19.8,22.4,22.4,21.6,23.0,23.8,22.5,23.5,24.6,26.2,26.8,27.7,26.2,27.7,25.9,26.6,26.8,28.3,26.8,27.1,27.7,27.1,28.8,28.3,29.2,29.1,28.5,29.0,29.0,29.1,29.2,29.4,28.6,29.1,28.2,28.5,28.7,28.6,28.5,27.3,28.5,28.6,27.8,28.2,27.6,27.5,27.3,26.1,26.3,24.8,26.5,26.1,26.6,24.2,23.2,25.6,24.1,24.5,22.4,24.9,24.8,23.5,25.3,25.4,26.9,28.3,26.7,26.2,28.2,28.7,27.9,28.0,26.7,26.4,25.2,22.8,24.1,21.5,20.4,20.4,24.1,23.9,25.1,25.0,25.8,25.6,28.1,26.8,26.6,26.5,28.6,28.6,28.8,26.1,27.1,29.0,28.0,27.4,26.5,24.9,26.2,26.9,28.3,28.1,27.6,28.6,28.5,28.3,30.1,30.5,30.7,29.9,29.8,29.0,28.3,27.6,26.8,25.9,27.0,25.5,25.6,25.7,26.6,27.3,26.8,27.1,26.0,26.9,27.8,28.9,27.4,26.1,27.0,29.1,29.1,28.6,27.1,26.6,25.1,24.9,23.7,24.4,23.8,24.2,23.3,22.3,20.7,19.0,20.3,18.8,19.2,19.4,18.7,22.4,22.2,24.6,25.4,24.6,26.0,23.8,22.9,23.9,23.7,21.7,20.8,21.9,22.9,23.9,24.1,24.8,24.9,25.5,26.8,25.3,26.5,27.9,28.1],[6.0,5.9,5.1,4.2,4.2,4.1,3.2,3.4,2.6,2.7,2.4,2.1,1.9,1.9,2.4,2.2,2.6,2.3,3.0,2.5,3.4,3.1,3.9,4.4,3.9,4.3,3.9,4.2,4.7,4.6,4.6,4.6,3.6,3.7,3.7,3.3,3.3,3.2,4.2,4.8,5.3,4.2,4.2,3.9,3.3,3.3,2.5,3.0,2.9,2.9,3.0,3.3,3.6,3.8,4.5,4.8,5.2,5.7,5.6,5.0,4.8,3.9,3.5,3.3,2.9,2.7,2.6,2.6,2.1,2.4,2.0,2.6,2.4,3.5,4.2,4.7,5.5,7.3,7.9,8.4,5.8,5.4,4.6,4.0,3.5,3.0,2.3,2.3,1.8,2.0,1.8,2.3,2.2,2.7,2.9,3.0,3.4,3.9,4.4,4.4,3.7,3.7,3.6,3.3,3.4,3.2,3.0,3.1,2.6,2.5,2.5,2.3,2.0,2.0,2.0,1.7,1.6,1.6,1.5,1.4,1.5,1.1,1.1,1.1,1.0,0.8,0.8,0.9,1.1,1.4,1.9,2.1,3.0,4.4,6.6,8.8,12.4,15.5,16.9,19.3,20.2,20.8,24.1,22.3,23.9,23.2,22.2,23.5,22.8,21.8,23.6,21.7,18.9,21.4,22.1,20.6,23.3,23.9,21.6,24.4,23.9,26.3,26.9,28.1,26.7,28.6,26.6,27.5,27.6,28.9,28.2,28.1,28.9,28.0,29.3,29.0,29.9,29.8,29.5,29.6,29.9,29.9,29.4,29.8,29.8,29.7,29.4,29.7,29.6,29.1,29.4,28.0,29.2,29.1,28.7,28.9,28.5,28.1,28.1,26.6,26.8,24.7,26.5,26.6,26.8,24.4,23.6,26.2,24.5,25.1,23.2,25.7,25.1,25.1,25.4,25.4,27.5,28.8,27.3,27.1,28.7,28.9,28.2,28.2,27.3,27.1,24.4,23.2,24.1,22.1,20.8,19.9,23.9,25.3,25.4,25.4,26.1,26.1,28.7,28.1,26.4,28.0,29.4,29.6,29.3,27.3,28.5,29.7,28.3,27.8,27.3,25.0,27.4,27.7,29.2,29.2,29.0,29.2,28.8,28.9,30.2,30.4,30.6,29.8,29.9,29.6,29.0,28.6,28.2,27.2,27.9,26.4,25.5,26.0,27.3,27.9,27.6,28.3,27.0,27.9,28.4,29.3,28.5,26.9,27.4,29.5,29.1,28.9,27.8,27.5,25.4,25.4,25.0,25.2,24.4,24.4,23.2,22.3,20.5,18.2,19.7,19.0,18.9,19.6,18.5,21.4,22.0,25.0,25.9,24.6,26.8,24.4,23.8,24.5,24.0,21.7,23.0,23.2,23.9,24.5,24.1,25.0,25.4,25.8,27.5,25.6,27.3,28.3,27.9],[6.2,6.3,5.9,5.3,5.1,4.6,3.8,3.7,2.9,3.2,2.9,2.3,2.0,1.8,2.7,2.5,3.2,2.6,3.5,2.8,3.8,3.7,4.2,5.3,4.7,5.4,5.3,5.4,6.1,6.0,5.5,5.5,4.7,4.6,4.5,4.3,3.8,3.6,4.4,5.2,5.6,4.4,4.7,4.4,4.2,4.0,2.9,3.3,3.1,3.4,3.7,4.0,4.4,4.8,5.4,5.5,6.0,6.4,6.4,5.8,5.7,4.8,4.3,4.2,3.4,3.5,2.9,3.0,2.6,2.9,2.3,3.2,2.8,4.1,4.4,5.1,5.9,7.8,8.1,8.5,6.2,6.0,4.8,4.5,4.2,3.4,2.5,2.7,1.9,2.4,2.1,2.8,2.6,3.1,3.4,3.5,4.1,4.9,5.3,5.1,4.4,4.5,4.3,4.3,4.3,3.7,3.5,3.3,3.1,3.0,2.8,2.7,2.4,2.3,2.3,2.0,1.9,1.8,1.8,1.7,1.7,1.4,1.3,1.2,1.2,1.0,0.8,0.8,0.9,1.2,1.7,2.2,3.3,4.4,6.4,9.2,12.5,15.5,17.5,19.8,21.5,22.2,23.7,22.9,23.7,23.1,22.8,23.3,22.6,22.1,23.1,21.7,20.4,21.3,22.6,21.3,24.1,24.6,22.7,25.0,25.1,26.7,27.4,28.7,27.7,29.1,27.7,28.8,28.2,29.6,28.9,28.5,29.4,28.4,29.6,29.5,30.0,30.1,30.0,29.7,30.0,30.1,29.8,30.1,30.1,29.8,29.4,29.9,30.0,29.4,29.8,29.5,29.8,29.7,29.2,29.3,29.1,28.5,28.7,26.4,27.6,24.9,26.8,26.9,27.3,24.5,24.9,27.0,24.2,25.2,22.5,26.1,26.4,25.0,26.3,25.0,27.9,28.9,28.8,27.9,28.8,29.2,28.8,28.6,28.4,27.7,25.0,23.2,24.3,22.6,20.7,20.2,24.3,23.9,24.5,25.2,25.8,27.1,29.0,27.7,26.3,28.8,29.7,29.8,29.3,27.3,28.5,29.6,27.8,26.3,27.3,25.0,27.7,27.3,28.6,28.8,29.9,29.8,29.9,29.8,30.6,30.7,30.8,30.4,30.2,29.8,29.6,28.0,28.1,26.5,27.3,27.3,26.4,27.4,27.9,28.5,28.3,27.7,28.4,29.1,28.8,29.7,29.4,28.0,28.7,29.7,29.1,29.1,29.0,28.2,28.2,26.8,24.8,25.8,23.6,24.1,23.4,22.4,20.0,18.7,18.9,19.4,19.3,20.9,19.3,21.5,21.5,24.2,25.2,25.8,26.2,24.3,25.9,25.3,23.2,22.4,22.5,22.5,23.9,25.1,24.9,25.2,27.2,27.3,28.4,27.5,28.1,28.9,28.1],[6.2,7.1,7.0,6.0,5.8,5.8,4.6,5.1,3.5,4.0,3.3,2.7,2.4,2.2,3.1,2.9,3.6,3.6,4.3,3.4,5.5,4.6,6.3,6.7,6.7,6.9,6.2,6.2,6.7,6.7,6.3,6.0,5.8,5.7,5.5,4.9,4.8,4.6,6.1,6.8,6.7,5.8,6.0,5.4,5.3,5.1,3.5,4.1,3.8,4.2,4.2,4.4,4.6,4.8,5.8,5.2,6.2,6.7,6.8,5.8,5.8,4.6,4.3,4.7,3.9,3.9,3.5,3.7,3.1,3.2,2.7,4.0,3.7,5.5,4.7,6.4,6.9,8.3,8.7,9.1,6.6,6.6,5.5,5.6,4.6,4.2,3.1,3.0,2.3,2.7,2.6,3.0,3.0,3.3,4.0,3.9,4.3,4.6,5.5,5.5,4.6,5.1,4.6,4.5,4.3,3.8,3.8,3.6,3.3,3.7,3.3,2.8,2.7,2.6,2.4,2.3,2.2,2.1,1.9,1.8,1.8,1.6,1.5,1.3,1.2,1.2,1.1,0.8,0.8,0.9,1.5,2.1,3.0,4.5,6.4,9.8,13.0,15.6,18.2,20.5,21.4,21.9,24.0,22.3,23.9,24.0,23.3,24.9,24.7,23.4,24.9,23.1,20.4,22.3,23.1,21.9,24.2,24.7,23.3,25.1,25.7,26.9,27.6,28.7,27.8,29.3,28.0,28.7,28.8,29.8,29.0,28.5,29.4,28.9,29.2,29.2,29.6,29.8,29.7,29.4,29.7,29.9,29.5,30.0,29.6,29.4,29.1,29.6,29.6,29.2,29.6,29.4,29.6,29.8,29.2,29.4,29.2,29.2,28.7,27.4,27.5,25.8,27.3,27.4,27.1,24.9,23.7,26.5,24.8,25.3,22.8,25.2,25.4,24.7,26.1,25.3,28.0,28.8,27.7,27.1,28.7,29.2,28.9,28.6,27.6,27.2,25.4,23.3,24.4,22.1,20.8,21.1,23.5,24.4,24.7,26.9,26.2,27.6,28.7,27.6,26.2,28.5,29.4,29.3,29.1,27.2,28.3,29.2,28.2,27.6,27.1,26.5,27.7,27.8,29.3,28.7,29.5,29.8,29.9,29.6,30.5,30.5,30.7,30.4,30.0,29.6,29.2,28.5,28.9,27.0,27.6,26.5,27.2,27.4,28.4,28.4,28.4,28.0,28.1,29.1,29.0,29.6,29.0,27.7,28.5,29.5,29.5,29.2,28.5,28.0,27.4,26.2,25.4,25.1,25.4,24.7,23.4,22.7,20.2,20.0,20.2,20.4,19.8,20.8,20.4,22.1,22.1,24.2,25.5,25.5,26.4,24.3,24.8,25.1,24.1,22.7,23.1,23.1,25.0,25.2,26.0,26.2,27.4,27.1,28.1,26.8,27.9,28.9,27.9],[8.2,8.2,7.9,6.8,6.4,5.8,5.7,5.1,4.5,4.7,4.0,3.7,3.2,2.5,3.9,3.9,4.5,3.8,4.6,4.2,5.3,5.5,6.0,7.0,6.5,7.3,6.6,7.0,8.3,8.0,7.3,7.4,6.4,6.4,6.1,5.7,5.3,5.1,6.1,6.8,6.7,5.6,5.9,5.7,5.5,5.2,4.0,4.7,4.7,4.9,5.3,5.6,6.9,6.6,7.3,7.6,8.3,8.5,8.4,7.9,7.9,7.4,6.4,5.9,5.1,5.3,4.8,4.3,3.9,3.9,3.4,4.3,3.8,5.3,5.3,6.1,6.7,8.4,8.8,9.0,6.9,6.8,5.7,5.3,5.3,4.4,3.4,3.5,2.8,3.3,3.3,4.1,4.2,4.9,5.3,5.7,5.8,7.1,7.7,7.9,6.6,6.9,6.5,6.1,6.0,5.2,5.3,4.9,4.6,5.0,4.4,4.0,3.8,3.8,3.4,3.1,3.0,2.9,2.8,2.4,2.1,2.2,2.1,1.5,1.5,1.7,1.7,1.2,0.9,0.8,1.1,1.9,2.9,4.8,6.9,9.3,12.1,14.6,18.3,19.8,21.6,21.8,24.0,23.0,24.2,24.0,23.4,24.3,23.9,22.6,23.8,22.2,21.0,21.7,22.2,21.2,23.2,24.5,22.7,24.9,25.3,26.7,27.6,28.6,28.2,29.3,28.3,29.3,29.1,30.0,29.5,28.8,29.4,29.0,29.3,29.5,29.6,30.1,30.0,29.7,29.7,30.2,29.8,30.0,29.7,29.5,29.2,29.5,29.9,29.6,30.0,29.8,30.0,30.0,29.5,29.4,29.5,28.6,28.8,27.0,27.6,25.0,27.1,26.8,27.2,24.5,25.3,26.8,25.0,25.4,22.9,25.7,26.1,24.8,26.3,25.5,28.6,29.0,28.7,27.4,28.8,29.4,29.0,28.6,27.8,27.7,25.4,22.9,24.5,22.5,22.1,20.9,22.6,23.4,25.2,25.7,25.8,27.2,29.2,28.1,26.0,29.0,29.5,29.5,29.1,27.3,28.4,29.4,28.2,26.7,27.1,25.6,27.9,27.4,28.8,28.8,29.6,30.2,30.4,30.2,30.8,30.8,30.9,30.5,30.5,30.0,29.8,28.4,28.6,26.8,27.5,26.6,26.7,27.6,27.9,28.5,28.7,28.1,28.5,29.3,28.8,29.8,29.7,28.1,28.8,29.9,29.7,29.4,29.5,28.3,28.0,25.7,25.9,25.1,23.9,23.2,21.9,22.6,20.1,19.5,20.1,19.8,19.2,19.8,19.7,21.7,21.9,24.4,25.2,25.3,26.4,24.1,24.5,24.8,23.5,22.2,23.1,22.0,23.9,25.1,25.0,24.8,27.1,26.2,28.7,26.8,28.2,28.9,28.3],[11.4,10.6,11.5,8.8,10.8,9.2,8.9,8.6,6.8,7.6,6.9,5.5,4.5,4.3,4.9,5.7,6.0,5.7,7.3,6.8,8.9,8.7,9.8,10.0,9.8,10.4,10.9,9.8,10.5,10.6,9.8,10.3,8.8,10.5,9.8,8.7,8.3,8.5,9.3,9.2,9.1,8.2,8.7,7.6,7.9,8.0,6.1,7.2,7.1,7.4,7.8,8.5,9.5,9.6,11.5,10.0,10.7,10.0,10.4,9.5,10.1,8.7,9.7,7.8,7.1,7.3,6.6,6.4,6.0,6.1,4.8,6.5,5.2,7.5,6.6,7.8,7.9,9.4,10.2,11.0,8.2,8.4,7.8,7.3,7.4,7.1,5.7,5.3,4.6,5.4,4.8,6.5,6.3,7.1,7.7,7.2,8.6,9.0,10.3,10.2,9.2,10.4,10.6,9.7,8.3,8.8,8.6,7.4,6.0,8.2,7.3,5.6,5.4,6.1,4.9,4.4,4.5,4.8,4.4,3.6,2.9,3.0,3.1,2.2,1.9,2.4,2.6,1.8,1.6,1.0,0.8,1.3,2.1,4.2,6.9,9.0,13.1,16.3,18.1,19.4,21.4,21.7,23.8,22.6,24.1,23.5,22.9,24.4,23.9,22.5,24.2,21.9,19.8,21.4,21.8,20.2,22.5,23.4,22.3,24.0,25.3,26.4,27.1,28.1,27.9,28.7,27.5,28.4,28.1,29.5,28.7,28.4,29.3,28.7,28.9,29.1,29.3,30.0,29.9,29.4,29.4,30.0,29.5,29.9,29.7,29.0,29.1,29.1,29.7,29.1,29.8,29.6,29.5,29.6,29.1,29.1,28.9,28.2,28.3,25.8,27.0,25.0,26.7,26.6,26.4,24.0,23.3,25.7,24.4,25.0,22.1,24.3,25.3,22.9,25.7,25.8,28.0,28.5,27.9,26.8,28.5,29.0,28.7,28.0,27.6,26.9,25.3,22.2,23.5,22.0,20.9,20.7,22.7,23.4,24.6,26.6,26.0,27.4,28.5,27.3,26.1,28.4,28.9,29.2,28.5,27.3,28.1,28.7,27.2,26.9,27.4,26.2,27.5,27.5,28.6,28.4,29.4,29.9,29.9,30.0,30.6,30.7,30.6,30.5,30.0,29.6,29.0,27.8,28.3,26.1,26.9,26.2,26.4,26.9,27.9,28.1,28.2,27.5,27.6,28.5,27.9,29.2,28.7,27.3,28.5,29.2,28.9,28.8,28.5,27.5,27.3,25.6,25.8,24.6,24.0,24.6,22.5,21.1,20.2,19.5,19.7,19.4,19.0,19.6,19.3,21.0,21.4,23.8,24.8,25.7,26.1,23.2,25.8,24.5,24.1,22.2,22.4,21.2,25.0,24.7,25.0,24.8,26.8,26.2,27.8,26.8,27.8,28.6,27.6],[12.9,11.6,14.6,12.8,12.4,11.5,10.3,10.8,8.3,9.7,8.1,7.4,6.3,6.1,6.6,7.2,8.0,8.5,9.5,9.6,11.4,12.9,12.5,12.1,12.3,13.7,13.1,12.7,13.2,13.9,12.4,12.4,11.8,13.3,11.1,11.2,10.6,11.8,12.6,12.3,11.5,11.0,11.7,10.4,10.3,11.7,9.2,9.7,9.8,9.0,10.9,10.5,11.9,11.0,13.5,12.6,13.9,11.7,12.2,10.9,10.9,10.0,11.1,9.2,8.8,8.9,8.3,8.3,7.6,9.1,7.3,8.6,8.2,10.0,8.4,9.8,10.2,11.5,12.1,12.6,10.2,10.7,10.3,9.7,9.2,9.6,6.9,7.3,6.6,7.5,7.6,8.2,9.3,9.1,9.5,9.1,8.8,9.4,11.5,11.2,9.3,10.3,10.7,9.2,7.6,9.0,8.6,7.0,7.1,8.1,7.5,6.0,5.6,6.6,5.7,4.2,5.9,5.4,4.1,4.0,3.5,3.8,4.2,2.8,2.5,3.7,3.8,3.2,2.8,2.0,1.3,0.8,1.4,3.5,5.8,8.1,11.0,14.6,17.1,18.0,19.6,20.6,22.4,21.7,23.2,23.0,22.9,24.3,24.4,22.5,24.4,22.4,20.0,22.2,23.3,20.2,22.2,23.9,22.6,23.6,25.2,26.2,27.1,27.8,27.2,28.4,26.3,27.7,27.3,28.9,28.1,27.9,29.2,28.6,28.8,29.6,29.6,30.0,29.9,30.0,29.7,30.0,29.9,30.0,29.7,29.1,29.2,29.5,29.5,29.3,29.8,28.8,29.4,29.2,28.8,29.0,28.7,28.1,28.0,25.9,26.8,25.5,26.6,26.5,26.4,24.0,23.2,25.7,24.2,25.2,22.2,24.4,24.9,22.6,25.2,25.3,27.0,27.9,27.1,25.9,27.7,28.7,28.0,27.5,27.0,26.6,24.7,22.6,22.8,21.8,20.3,20.8,22.0,22.7,24.3,25.4,25.4,26.7,27.3,26.5,25.6,27.8,28.3,29.1,28.3,27.1,27.7,28.7,26.7,26.6,26.7,26.4,26.3,26.9,28.4,28.7,28.8,29.7,29.5,29.8,30.5,30.7,30.7,30.3,29.7,29.3,28.6,27.7,27.5,26.1,27.4,25.7,25.8,26.1,27.5,28.0,27.4,27.8,26.3,27.7,27.6,28.6,28.0,26.2,27.0,28.7,28.8,28.8,28.0,26.5,26.2,25.0,24.6,24.5,23.2,23.7,21.9,20.5,19.0,19.4,19.3,18.6,19.1,18.7,18.7,20.5,20.4,23.4,24.2,25.0,25.8,22.8,24.3,24.1,24.3,22.0,21.1,21.8,24.3,24.7,24.7,25.2,25.7,26.1,27.4,25.5,27.1,28.1,27.1],[16.6,18.0,17.9,14.4,15.4,14.5,15.8,15.0,11.9,14.3,14.2,9.8,9.4,10.4,12.2,11.8,13.9,12.2,14.4,11.8,15.8,14.2,15.6,14.8,14.5,16.2,16.5,15.8,16.5,17.0,15.8,16.2,13.4,15.0,14.7,13.8,13.2,14.5,16.4,15.8,16.1,15.0,15.4,13.2,14.6,15.0,11.3,11.5,12.5,13.4,14.3,14.2,14.9,16.3,16.6,16.3,17.8,15.1,15.4,15.7,15.2,15.4,15.2,14.9,14.5,14.9,12.8,12.0,9.7,12.0,9.8,12.5,11.9,14.8,13.0,13.0,13.8,15.1,15.7,16.9,14.5,14.2,14.5,13.9,13.3,13.7,12.3,10.5,9.5,10.4,9.8,11.9,12.7,14.6,13.5,14.8,13.5,14.8,15.5,15.0,13.5,14.4,15.0,14.6,12.5,12.8,12.8,11.7,10.7,10.8,11.1,9.9,9.8,8.7,8.9,7.6,6.7,8.4,6.8,6.2,3.9,5.5,5.4,3.7,3.2,4.2,5.8,6.1,6.0,3.4,3.1,1.7,0.8,1.8,3.9,6.5,11.2,15.2,17.5,18.9,19.9,20.4,22.4,22.0,23.4,23.6,23.4,25.3,24.5,24.1,24.0,22.7,20.6,22.2,23.1,21.2,23.3,24.6,23.6,25.2,25.8,27.3,27.8,28.7,28.4,29.1,27.8,28.4,28.9,29.8,29.4,29.3,29.8,29.6,29.5,29.9,30.2,30.4,30.2,30.1,30.2,30.3,30.2,30.3,30.0,29.6,29.5,29.9,29.9,29.9,30.2,30.0,29.8,29.9,29.7,29.5,29.6,29.1,28.7,27.4,27.6,26.5,27.2,27.5,27.0,23.9,24.3,26.3,25.1,25.7,23.2,25.5,26.0,24.5,26.5,26.4,27.8,29.0,28.3,27.4,28.9,29.3,29.0,28.6,28.1,27.4,25.2,23.1,23.8,22.3,21.3,21.5,21.8,22.8,25.1,26.6,26.8,27.1,28.1,28.0,26.9,28.6,28.8,29.5,28.8,27.6,28.6,29.1,27.6,27.4,27.8,26.6,27.6,27.6,29.1,29.4,29.6,30.2,30.4,30.2,30.7,30.9,30.8,30.7,30.2,30.0,29.7,28.7,28.9,27.4,28.5,26.5,27.2,26.8,27.9,28.4,28.3,28.9,27.5,29.1,28.8,29.7,29.2,27.8,27.9,29.6,29.6,29.4,28.9,28.3,27.4,25.9,26.4,24.8,24.0,22.1,21.8,20.7,20.1,20.5,19.8,18.6,19.5,20.6,19.1,19.9,21.0,24.3,24.9,25.5,26.5,23.4,25.6,25.0,25.5,22.1,21.4,21.9,23.8,25.3,24.6,25.9,27.5,27.1,28.2,27.1,28.2,29.1,28.0],[23.4,22.0,24.6,23.9,24.6,23.4,21.2,22.3,20.2,21.4,20.4,18.3,17.5,17.9,19.3,19.6,20.8,19.5,21.7,20.7,22.6,21.8,23.2,23.9,22.6,23.3,23.3,22.8,24.1,23.4,22.8,22.9,20.7,21.6,22.2,20.7,22.1,22.9,24.6,25.4,23.9,23.0,23.0,21.3,20.3,22.3,19.9,20.0,19.4,17.8,19.9,20.3,18.5,21.6,22.9,22.1,23.6,21.2,21.0,21.6,21.2,20.4,19.9,20.4,18.3,19.6,17.0,17.4,15.9,18.8,17.2,18.6,19.6,22.2,21.4,21.7,22.5,22.8,23.9,24.0,23.3,21.5,22.3,20.8,18.6,19.8,20.0,17.4,15.8,19.2,16.9,17.8,16.8,18.1,18.4,19.5,18.7,19.7,21.7,20.1,19.4,19.6,20.6,19.5,17.8,18.7,19.2,18.1,16.9,18.4,18.2,16.5,15.9,17.3,15.8,13.7,14.5,14.9,13.2,11.1,8.0,11.1,12.9,9.4,8.3,12.3,11.8,10.6,9.7,6.5,5.3,4.4,2.4,0.8,2.1,4.4,8.2,11.3,13.7,15.7,18.6,19.9,22.5,22.7,23.8,24.3,23.7,25.5,25.5,24.4,25.4,23.5,20.1,22.7,24.1,21.6,23.4,25.0,23.1,25.0,26.5,27.0,28.2,28.9,28.6,29.6,28.2,28.8,29.0,29.8,29.6,29.4,30.1,30.0,29.9,30.3,30.5,30.4,30.3,30.5,30.4,30.4,30.3,30.3,30.1,30.0,29.9,30.3,30.2,30.5,30.3,30.1,30.1,29.9,30.0,29.9,29.8,29.6,29.3,28.3,27.6,26.1,27.8,27.9,27.4,24.8,24.8,26.7,25.7,25.9,22.9,26.0,26.3,24.0,27.1,26.9,28.0,28.7,28.5,27.5,28.7,29.5,29.2,28.8,28.4,27.7,25.7,23.9,23.0,21.9,20.5,20.9,23.0,23.1,25.9,26.3,27.0,27.9,28.3,28.4,27.6,28.8,29.2,29.6,28.9,28.1,29.1,29.4,27.5,27.9,27.6,27.6,27.5,28.3,29.7,29.7,29.7,30.2,30.1,30.4,30.6,30.9,30.8,30.5,30.2,30.1,29.4,29.0,29.1,28.4,28.5,27.7,27.1,27.1,28.7,29.1,28.7,29.1,28.2,29.1,28.7,29.6,29.0,28.0,28.1,29.7,29.2,29.5,29.1,28.3,27.9,26.9,26.8,25.5,24.4,23.8,22.3,21.8,20.6,19.4,19.6,19.4,19.2,20.4,19.9,20.0,21.6,24.7,25.6,26.1,26.7,23.6,25.5,24.9,25.3,22.7,22.2,22.6,25.3,26.6,25.2,26.4,28.3,27.7,28.8,27.5,28.4,29.2,27.7],[26.5,24.2,27.2,26.4,25.5,24.6,24.7,24.4,21.3,22.5,23.1,20.2,20.9,21.7,23.3,22.2,23.4,20.5,23.1,21.5,24.8,24.5,24.3,27.4,25.0,25.9,27.1,26.1,27.5,26.8,26.4,26.8,23.4,24.2,24.8,24.8,25.5,24.0,27.2,27.0,26.7,26.9,26.8,25.6,25.3,25.1,22.7,21.8,23.6,23.9,23.5,24.9,24.3,25.3,26.8,26.6,27.0,26.1,25.7,26.6,26.7,26.0,25.0,23.8,21.3,22.6,19.9,21.6,20.0,19.9,20.2,22.6,21.8,25.2,26.0,24.8,26.9,27.1,26.5,26.9,26.1,24.5,25.3,25.4,24.1,23.2,20.4,21.0,20.1,20.3,18.7,20.4,17.5,22.2,21.2,23.9,22.2,25.5,26.2,26.0,23.7,25.0,24.8,24.3,22.4,22.0,20.6,20.4,18.7,20.2,19.9,17.5,16.0,19.7,19.7,17.1,17.2,19.0,14.8,14.8,11.3,16.3,17.0,13.1,11.3,16.1,16.5,15.8,14.5,11.3,7.9,6.3,4.0,2.5,0.8,2.8,5.0,6.9,9.5,12.0,14.5,16.8,19.2,20.3,21.7,23.1,22.8,24.3,24.4,23.3,23.2,22.4,20.4,21.7,23.0,20.8,23.7,25.5,24.0,25.8,26.7,27.6,28.4,29.1,28.6,29.9,28.6,29.3,29.2,30.1,29.5,29.8,30.3,29.9,30.2,30.3,30.5,30.3,30.5,30.5,30.3,30.6,30.4,30.5,30.4,30.0,30.0,30.3,30.3,30.4,30.3,30.3,30.3,30.3,30.2,30.2,30.3,30.0,29.4,28.6,27.9,26.9,27.9,28.3,27.9,25.2,25.5,27.0,26.2,26.8,24.1,27.0,27.5,25.4,27.9,27.6,28.8,29.5,28.9,28.7,29.5,30.0,29.8,29.2,29.1,28.3,26.9,25.1,24.9,23.8,22.7,22.2,24.2,24.1,26.1,26.8,27.3,28.3,29.0,28.6,28.0,29.4,29.5,29.9,29.2,28.6,29.4,29.5,28.4,28.1,27.2,27.0,28.0,28.5,29.8,29.8,30.1,30.4,30.6,30.7,31.1,31.0,30.9,31.0,30.6,30.1,29.8,29.4,29.3,28.5,28.6,27.6,27.3,27.5,28.7,29.2,29.1,29.3,28.6,29.4,29.2,30.0,29.3,28.7,28.9,29.9,29.8,29.9,29.7,28.8,28.3,27.1,27.1,26.1,25.0,24.2,22.9,21.9,21.1,20.3,20.6,20.6,20.1,21.6,21.4,22.3,23.3,26.1,26.8,26.7,27.5,24.6,26.0,25.4,25.7,23.4,22.8,23.0,25.1,26.2,25.3,26.4,28.0,27.3,29.1,28.3,29.1,29.8,28.7],[27.9,27.8,28.4,27.7,28.6,28.8,27.5,27.8,26.0,27.1,26.2,25.8,24.7,24.0,25.5,25.0,27.3,26.4,27.5,26.8,28.2,28.0,28.5,28.5,28.8,28.5,27.8,28.5,28.7,28.3,28.0,28.0,26.7,27.0,27.3,27.9,27.8,27.4,29.0,28.9,28.5,28.5,28.6,27.9,28.0,27.7,26.9,26.9,27.2,26.4,27.1,27.3,26.8,27.0,27.8,27.7,27.9,28.1,28.1,27.5,27.3,26.1,26.3,25.7,25.6,25.5,24.6,26.0,25.3,26.1,26.1,26.7,26.3,27.8,27.7,27.5,28.4,28.4,28.4,28.6,27.8,27.6,27.9,27.5,26.9,27.0,26.1,25.6,24.5,24.1,23.1,24.4,22.7,23.6,23.6,24.8,24.4,25.9,27.1,26.9,25.2,26.0,26.1,25.9,24.9,24.4,24.4,24.7,23.1,23.9,23.5,22.7,22.5,23.1,22.8,20.2,21.3,22.8,19.8,17.9,15.9,18.6,20.2,16.6,16.3,19.6,20.8,18.8,18.1,13.6,10.1,8.9,5.4,4.3,2.1,0.8,2.2,3.8,6.6,9.0,10.6,14.2,17.5,18.6,20.9,23.5,22.6,23.3,24.2,23.4,23.9,23.0,20.1,21.7,23.5,21.4,23.8,25.9,24.2,25.6,26.5,27.3,28.4,29.2,29.1,29.9,29.1,29.3,29.2,30.0,29.9,29.9,30.1,30.0,30.1,30.4,30.6,30.4,30.5,30.6,30.4,30.6,30.4,30.5,30.5,30.2,30.1,30.1,30.3,30.3,30.4,30.3,30.3,30.3,30.3,30.2,30.2,30.0,29.6,28.8,27.6,26.5,28.0,28.6,28.1,25.1,25.6,27.0,26.2,26.9,24.4,27.2,27.3,25.3,28.1,27.9,28.9,29.3,29.1,28.7,29.3,29.9,29.7,29.2,28.9,28.5,26.7,25.0,24.8,23.9,23.1,22.8,23.9,24.5,26.4,26.2,27.9,28.8,28.9,28.9,28.5,29.3,29.6,29.9,29.3,29.0,29.6,29.5,28.3,28.2,27.2,27.7,28.0,28.8,29.5,30.0,30.1,30.6,30.5,30.7,31.0,31.0,31.0,31.0,30.5,30.1,29.8,29.5,29.4,28.8,28.6,27.9,27.2,27.5,29.0,29.3,29.2,29.2,29.0,29.5,29.2,30.0,29.3,28.9,28.7,30.0,30.0,30.0,29.6,28.9,28.5,27.1,27.1,26.2,25.3,24.2,23.5,22.5,21.2,20.3,21.4,21.9,21.7,22.5,22.1,22.4,23.6,26.3,26.8,27.3,27.5,24.7,25.9,25.4,26.3,23.8,23.2,23.3,25.8,26.6,25.2,26.4,28.2,27.9,29.1,28.2,29.0,29.8,28.6],[29.9,29.8,30.3,30.1,30.0,30.1,29.8,29.6,28.4,29.2,28.5,27.5,28.1,27.5,28.1,28.0,29.5,28.6,29.4,29.0,30.0,30.3,30.3,30.4,30.3,30.6,30.3,30.1,29.8,29.9,30.1,29.9,29.0,29.8,29.8,30.0,30.1,29.5,30.3,30.3,30.1,30.1,30.2,29.9,29.8,29.9,28.9,29.4,29.5,29.4,29.3,29.5,29.2,29.0,29.5,29.6,29.6,29.3,28.9,28.8,29.2,28.6,28.4,28.1,27.9,28.2,27.2,28.3,27.4,28.3,27.8,28.7,28.3,29.8,29.6,29.3,30.0,29.7,29.9,29.9,30.0,30.1,30.3,29.9,29.4,28.9,27.7,28.6,27.8,27.8,27.3,27.2,26.0,26.6,26.1,26.9,26.8,27.8,28.6,28.7,27.7,27.8,28.0,27.9,26.6,26.7,27.3,26.8,25.9,26.3,26.2,25.1,24.1,26.1,25.6,24.2,23.2,25.6,22.8,21.2,19.7,22.0,23.7,21.9,21.2,21.4,22.2,23.7,21.0,19.5,16.1,12.6,9.9,7.1,3.9,1.8,0.8,1.9,3.7,5.9,9.4,10.7,14.9,17.6,20.4,21.8,23.2,23.9,24.9,23.7,23.8,24.4,20.8,22.2,24.0,22.0,23.2,25.8,23.9,26.0,27.0,27.7,28.6,29.1,28.7,29.8,28.9,29.6,29.8,30.4,29.9,30.1,30.4,30.4,30.2,30.7,30.9,30.8,30.9,31.0,30.8,30.9,30.8,30.9,30.8,30.5,30.4,30.5,30.7,30.4,30.6,30.6,30.6,30.6,30.4,30.4,30.4,30.0,29.4,28.6,27.6,26.5,28.1,28.4,27.8,25.6,25.8,27.0,26.9,27.3,25.4,27.9,27.8,27.0,29.1,28.6,29.8,29.8,29.8,29.4,29.9,30.6,30.2,29.8,29.4,28.8,27.3,25.5,24.6,23.9,23.5,23.4,23.9,24.5,27.3,26.9,28.9,29.6,29.8,29.5,29.2,30.1,30.0,30.4,30.0,29.8,30.1,30.0,29.3,29.0,28.0,28.0,28.4,29.4,30.0,30.4,30.4,30.8,30.7,30.9,31.1,31.1,31.1,31.0,30.9,30.5,30.3,30.2,29.9,29.2,28.8,27.7,27.5,27.7,29.1,29.5,29.4,29.6,29.2,30.0,30.2,30.5,30.2,29.8,29.8,30.3,30.6,30.5,30.2,29.7,29.2,27.9,27.9,25.9,25.5,24.1,23.0,22.7,21.5,20.8,22.7,22.7,22.5,23.6,22.9,22.8,25.0,27.5,28.2,28.1,28.5,26.2,26.7,26.2,26.9,24.6,24.1,24.1,26.3,26.6,25.2,26.5,28.2,27.8,29.6,28.9,29.2,30.1,29.2],[30.3,30.1,30.5,30.5,30.4,30.3,29.9,29.9,29.3,29.6,29.2,28.8,28.9,28.5,29.3,29.3,29.7,29.0,29.6,29.5,30.1,30.1,30.2,30.4,30.2,30.3,30.3,30.2,30.3,30.3,30.2,30.0,29.7,30.0,29.8,29.8,30.1,29.9,30.5,30.5,30.3,30.3,30.4,30.1,29.9,29.8,29.5,29.2,29.6,29.3,29.5,29.7,29.7,29.6,30.1,29.8,30.0,30.0,29.8,29.5,29.8,28.7,29.1,28.7,28.9,28.8,28.3,29.0,28.5,28.8,28.6,29.0,28.8,29.8,29.6,29.4,30.3,30.0,30.3,30.2,30.1,30.1,30.1,29.8,29.3,28.9,28.3,28.4,28.0,28.0,28.2,27.9,27.5,27.2,27.8,27.4,28.4,28.7,29.5,29.5,28.6,29.1,29.3,29.2,28.3,28.4,28.5,27.5,27.6,27.8,27.6,26.1,26.7,27.3,26.6,25.3,26.0,26.9,23.8,22.9,21.5,23.2,25.3,22.9,22.4,23.5,25.4,24.7,23.1,19.3,18.2,16.5,12.4,10.2,6.7,3.4,1.8,0.8,2.1,3.6,7.0,9.2,13.5,14.7,19.1,21.0,21.5,22.0,23.5,23.8,22.8,23.7,21.2,22.2,23.5,22.4,23.7,25.9,24.5,26.2,27.3,27.6,28.5,29.1,29.1,29.7,29.4,29.9,30.1,30.4,30.0,30.3,30.3,30.3,30.3,30.6,30.8,30.8,30.8,30.9,30.8,30.8,30.8,30.8,30.8,30.5,30.5,30.5,30.8,30.4,30.6,30.7,30.5,30.6,30.4,30.3,30.4,30.0,29.5,28.7,27.6,27.0,28.1,28.9,28.2,26.0,26.6,27.8,27.3,27.7,26.4,28.5,28.8,27.8,29.7,29.2,30.1,30.1,30.2,30.1,30.2,30.7,30.5,30.1,30.1,29.2,28.1,25.8,25.3,25.1,24.7,24.1,24.3,25.4,28.3,27.6,29.6,30.1,30.0,29.8,29.8,30.3,30.1,30.4,30.0,30.0,30.2,29.9,29.4,29.0,28.4,28.7,28.6,29.8,30.0,30.5,30.5,30.8,30.8,30.9,31.1,31.1,31.1,31.1,30.9,30.6,30.5,30.4,30.2,29.8,28.8,28.1,27.7,27.8,29.1,29.4,29.6,29.7,29.8,30.2,30.5,30.5,30.4,30.3,30.2,30.5,30.7,30.6,30.5,30.1,29.8,28.9,28.8,26.5,26.0,24.3,23.6,23.3,22.1,21.8,24.0,24.4,23.8,24.6,24.2,23.5,25.9,27.8,28.6,28.9,28.8,26.9,26.9,26.6,26.9,25.1,24.1,24.3,26.0,27.0,25.6,27.2,29.1,28.7,29.8,29.7,29.6,30.2,29.7],[30.5,30.3,30.7,30.7,30.4,30.3,30.2,30.0,29.6,29.9,29.3,29.3,29.5,28.7,29.1,29.1,29.8,29.5,29.9,29.8,30.3,30.3,30.6,30.7,30.6,30.6,30.7,30.5,30.6,30.6,30.4,30.4,30.1,30.2,30.2,30.1,30.3,30.1,30.7,30.6,30.6,30.7,30.8,30.5,30.4,30.2,29.5,29.7,29.8,29.6,29.7,30.1,30.0,29.8,30.2,30.3,30.3,30.3,30.1,30.0,30.1,29.1,29.5,29.1,29.1,29.0,29.0,29.3,29.2,29.2,28.9,29.6,29.0,30.1,30.0,29.9,30.5,30.3,30.7,30.6,30.5,30.5,30.6,30.4,29.9,29.6,28.6,28.8,28.1,28.1,28.0,28.3,27.4,27.7,28.1,28.1,28.5,29.0,30.0,29.6,28.7,28.8,29.3,28.8,28.1,28.8,28.7,28.2,28.1,28.3,28.3,26.8,27.3,28.3,26.9,25.9,27.2,27.9,24.8,24.8,23.4,25.1,26.7,24.2,24.9,25.5,26.9,25.8,24.5,22.8,22.2,19.0,15.3,13.0,9.9,5.9,3.4,1.8,0.8,2.4,4.4,8.5,11.3,13.7,17.5,20.7,20.8,21.6,23.5,23.4,23.6,23.9,22.5,22.9,25.3,24.0,25.0,28.0,25.7,27.0,28.1,28.2,28.9,29.4,29.5,30.0,29.8,30.2,30.4,30.7,30.4,30.7,30.6,30.7,30.6,30.8,31.0,31.0,31.0,31.1,31.0,31.1,31.1,31.0,31.0,30.7,30.8,30.7,31.1,30.8,30.8,30.9,30.8,30.9,30.8,30.6,30.7,30.3,29.7,29.3,28.1,28.0,28.6,29.1,28.4,27.1,27.9,28.5,28.0,28.1,27.3,29.0,29.5,29.0,30.0,29.9,30.4,30.5,30.6,30.4,30.4,30.9,30.7,30.4,30.2,29.7,28.6,26.9,26.3,26.4,25.7,24.9,25.7,26.4,29.2,28.8,30.0,30.5,30.5,30.2,30.3,30.6,30.4,30.7,30.4,30.3,30.4,30.4,29.9,29.6,29.0,29.4,29.3,30.2,30.4,30.8,30.8,31.0,31.0,31.0,31.2,31.1,31.2,31.3,31.1,30.9,30.8,30.7,30.6,30.0,29.5,28.9,28.5,28.6,29.5,29.7,30.1,30.4,30.2,30.6,30.8,30.8,30.6,30.5,30.5,30.9,30.9,30.9,30.7,30.5,30.3,29.7,29.2,27.8,27.6,25.5,24.8,25.4,24.5,24.0,26.0,26.5,25.1,25.7,25.9,25.5,27.5,29.1,29.3,29.7,29.4,27.9,28.6,27.4,28.0,25.9,25.8,25.9,27.4,28.0,27.0,27.9,29.4,29.2,30.1,30.1,29.9,30.4,30.0],[30.9,30.8,31.0,30.9,30.8,30.8,30.5,30.4,30.1,30.2,29.8,29.8,29.6,29.3,29.8,29.6,30.2,29.9,30.2,30.1,30.7,30.6,30.8,31.0,30.8,30.9,30.9,30.6,30.8,30.8,30.7,30.7,30.3,30.5,30.4,30.3,30.6,30.3,31.0,30.9,30.9,30.9,30.9,30.7,30.6,30.4,29.8,29.9,30.1,29.8,29.9,30.1,30.3,30.2,30.5,30.5,30.6,30.5,30.5,30.3,30.5,29.6,29.8,29.6,29.7,29.4,29.4,29.4,29.3,29.1,29.3,29.8,29.5,30.3,30.3,30.1,30.6,30.5,30.9,30.8,30.6,30.7,30.7,30.5,30.0,29.9,29.0,29.1,28.7,28.4,28.8,28.8,28.4,28.1,29.0,28.6,29.1,29.6,30.3,30.2,29.3,29.7,30.1,29.7,28.7,29.4,29.5,28.2,28.3,29.0,29.1,27.8,28.2,29.2,27.9,27.4,28.1,28.6,25.7,25.3,24.9,26.8,27.6,25.3,25.8,26.5,27.6,26.2,26.0,23.3,22.6,20.8,17.7,13.8,10.1,9.3,5.9,3.5,2.4,0.8,4.5,4.3,8.1,10.0,12.1,16.4,19.2,19.5,21.3,23.3,21.7,24.0,22.0,22.6,25.4,24.5,25.2,28.0,26.3,27.4,28.4,28.3,29.2,29.9,30.0,30.4,30.2,30.5,30.6,30.9,30.6,30.9,30.8,30.9,30.7,31.0,31.1,31.1,31.1,31.1,31.1,31.2,31.2,31.1,31.1,30.8,30.8,30.9,31.2,30.9,30.9,31.1,31.0,31.0,30.8,30.6,30.8,30.5,30.1,29.7,28.5,28.8,29.2,29.9,29.2,27.8,29.0,29.6,28.4,28.9,28.2,29.6,30.0,29.6,30.3,30.4,30.5,30.7,30.8,30.6,30.7,31.0,30.8,30.7,30.6,30.3,29.5,28.0,27.2,26.6,26.0,25.1,27.1,27.9,29.7,29.7,30.3,30.7,30.7,30.4,30.6,30.7,30.6,30.8,30.4,30.5,30.6,30.5,30.0,29.7,29.3,29.9,29.7,30.5,30.6,30.9,30.9,31.1,31.1,31.1,31.3,31.2,31.3,31.4,31.1,31.0,30.9,30.8,30.8,30.4,29.8,29.6,28.7,28.6,29.9,29.9,30.4,30.6,30.5,30.8,31.0,31.0,30.8,30.8,30.7,31.0,31.0,31.0,30.9,30.7,30.6,29.8,30.0,28.9,28.4,26.2,25.9,26.1,25.2,24.5,25.7,26.3,25.2,25.9,26.3,26.5,28.0,29.4,29.4,30.0,29.5,28.1,29.1,28.0,28.5,26.1,26.6,27.4,27.4,28.8,27.5,28.8,30.1,29.8,30.6,30.4,30.3,30.7,30.4],[31.0,30.8,31.1,31.0,30.9,30.9,30.6,30.6,30.3,30.4,30.1,30.0,29.8,29.8,29.9,30.1,30.4,30.2,30.5,30.4,30.8,30.7,31.0,31.1,31.0,31.0,31.1,30.8,30.9,30.9,30.8,30.9,30.5,30.7,30.7,30.5,30.7,30.5,31.1,31.1,31.0,31.0,31.1,30.8,30.8,30.6,30.2,30.2,30.3,30.1,30.1,30.3,30.5,30.4,30.7,30.6,30.7,30.7,30.6,30.4,30.6,30.0,30.1,29.8,30.0,29.6,29.6,29.6,29.6,29.6,29.7,30.2,30.0,30.5,30.6,30.4,30.7,30.7,31.0,30.9,30.8,30.9,31.0,30.9,30.5,30.3,29.7,29.6,29.3,28.7,29.1,28.8,28.8,28.4,29.2,28.9,29.4,30.0,30.5,30.4,29.6,30.0,30.2,29.9,29.2,29.7,29.7,28.6,28.8,29.4,29.7,28.6,28.5,29.9,28.4,28.2,28.6,29.3,26.1,25.9,24.9,27.5,28.0,25.5,26.7,27.5,28.5,26.9,26.9,24.8,24.3,23.4,19.7,17.6,12.6,11.6,10.5,7.2,3.6,2.1,0.8,5.5,6.1,8.7,10.9,15.5,17.6,18.6,21.7,22.7,23.1,25.1,22.2,23.5,26.9,24.5,26.0,28.6,26.7,27.7,28.5,28.6,29.2,30.0,30.1,30.6,30.5,30.8,31.0,31.0,30.8,30.9,30.8,31.0,30.7,31.0,31.2,31.2,31.1,31.2,31.1,31.2,31.2,31.2,31.1,30.8,30.9,31.0,31.2,31.0,31.0,31.2,31.1,31.1,31.0,30.8,30.9,30.6,30.2,29.9,28.8,29.3,29.5,30.1,29.3,28.4,29.5,29.9,28.9,29.1,28.8,29.8,30.1,29.9,30.5,30.6,30.7,30.8,30.9,30.9,30.7,31.0,30.9,30.7,30.6,30.4,29.9,29.0,27.9,27.4,26.6,25.9,28.1,28.7,30.0,30.0,30.5,30.8,30.8,30.6,30.8,30.9,30.7,30.8,30.5,30.6,30.7,30.5,30.1,29.9,29.6,30.1,30.0,30.6,30.7,31.0,31.0,31.2,31.3,31.2,31.4,31.3,31.3,31.4,31.2,31.1,31.0,30.8,30.8,30.5,29.9,29.9,29.0,29.0,29.9,30.0,30.6,30.8,30.8,31.0,31.0,31.1,31.0,31.0,30.9,31.2,31.1,31.2,31.1,30.9,30.8,30.2,30.3,29.1,28.9,27.1,26.6,27.2,26.3,24.9,26.0,26.4,25.6,26.4,27.0,27.1,28.5,29.5,29.5,30.3,29.6,28.6,29.4,28.5,28.9,26.9,27.1,27.9,28.2,29.4,28.4,29.6,30.4,30.1,30.8,30.7,30.5,30.7,30.5],[31.0,30.7,31.1,30.9,30.9,30.9,30.6,30.6,30.2,30.4,30.1,29.9,29.6,29.7,29.8,30.0,30.3,30.2,30.5,30.3,30.8,30.7,30.9,31.1,30.9,31.0,31.0,30.8,31.0,30.9,30.8,30.9,30.5,30.8,30.7,30.5,30.6,30.5,31.0,30.8,30.9,31.0,31.0,30.8,30.7,30.6,30.1,30.2,30.2,30.1,30.2,30.3,30.5,30.4,30.7,30.7,30.7,30.8,30.7,30.5,30.8,30.2,30.2,29.9,29.9,29.7,29.4,29.8,29.4,29.7,29.6,30.2,30.0,30.4,30.5,30.3,30.7,30.7,30.9,30.9,30.8,30.9,30.8,30.8,30.5,30.4,29.7,29.9,29.2,29.0,28.9,29.1,28.8,28.7,29.4,29.3,29.7,30.2,30.6,30.6,29.9,30.2,30.4,30.0,29.4,29.7,29.7,28.7,28.8,29.2,29.4,28.3,28.3,29.3,28.1,27.5,28.2,28.8,26.4,26.0,25.1,27.1,27.7,25.5,26.1,27.2,28.3,26.8,27.1,25.1,24.5,22.7,20.9,19.6,14.5,14.6,11.6,9.5,7.4,3.8,2.0,0.8,4.8,4.8,8.6,10.3,14.8,15.7,17.6,20.6,21.6,23.3,22.0,23.3,26.5,24.7,25.8,28.2,27.2,27.7,28.6,29.0,29.4,30.1,30.3,30.7,30.6,30.8,31.0,31.1,30.9,31.0,30.7,31.0,30.4,31.0,31.1,31.2,31.1,31.1,31.0,31.1,31.2,31.1,31.0,30.6,30.8,30.8,31.1,30.9,31.0,31.2,31.0,31.1,31.0,30.8,30.9,30.6,30.3,30.1,28.9,29.7,29.9,30.5,29.6,29.0,30.1,30.2,29.2,29.5,29.0,29.9,30.4,30.0,30.6,30.7,30.6,30.8,31.0,30.9,30.8,31.1,31.0,30.8,30.8,30.5,30.1,29.5,28.6,27.5,26.8,25.8,29.1,29.0,30.3,30.3,30.5,30.8,30.8,30.6,30.9,30.9,30.6,30.8,30.3,30.7,30.6,30.3,29.8,29.5,29.5,30.3,29.9,30.6,30.7,31.0,30.9,31.1,31.3,31.2,31.4,31.2,31.2,31.3,31.1,31.1,31.1,30.9,30.9,30.6,29.9,30.2,29.1,29.1,29.9,29.6,30.6,30.7,30.8,31.0,31.1,31.1,31.1,31.0,30.9,31.2,31.1,31.2,31.1,31.0,30.9,30.4,30.6,29.8,29.4,28.1,27.8,27.2,25.9,24.4,24.3,25.3,24.8,26.1,26.6,27.4,28.0,29.2,29.2,30.3,29.2,28.3,29.6,28.6,29.2,26.4,27.4,28.5,28.3,29.8,29.0,30.1,30.6,30.4,31.0,30.7,30.6,30.9,30.5],[30.9,30.5,31.0,30.8,30.8,30.8,30.5,30.5,30.0,30.2,29.9,29.8,29.6,29.5,29.6,29.9,30.2,30.1,30.4,30.2,30.7,30.5,30.8,31.0,30.8,30.9,30.9,30.7,30.9,30.9,30.6,30.8,30.3,30.6,30.5,30.4,30.5,30.4,30.8,30.6,30.8,30.8,30.8,30.6,30.6,30.5,30.0,30.1,30.0,30.0,30.0,30.1,30.4,30.3,30.7,30.6,30.6,30.8,30.6,30.5,30.8,30.1,30.2,29.6,29.8,29.5,29.3,29.6,29.2,29.6,29.4,30.1,30.0,30.4,30.4,30.2,30.5,30.5,30.7,30.7,30.7,30.9,30.7,30.7,30.3,30.2,29.8,29.7,29.1,28.8,28.5,28.9,28.6,28.7,29.2,29.4,29.5,30.2,30.6,30.6,29.7,30.2,30.3,30.0,29.3,29.7,29.5,28.6,28.6,29.1,29.1,28.0,28.0,28.8,27.8,27.1,27.9,28.3,26.5,26.1,25.2,26.5,27.8,25.7,25.3,26.6,28.2,26.7,26.9,25.1,24.4,23.3,22.3,21.5,16.6,16.5,13.7,11.4,10.0,6.8,3.5,1.7,0.8,2.7,5.0,8.8,10.4,12.1,16.2,17.7,19.0,20.9,22.1,23.3,25.6,24.3,26.1,27.8,27.3,27.8,28.5,29.2,29.6,30.2,30.3,30.5,30.6,30.8,30.8,31.0,30.8,30.9,30.6,30.9,30.4,30.7,31.0,30.9,31.0,30.9,30.9,30.9,31.1,31.0,30.8,30.6,30.5,30.7,31.0,30.7,30.8,31.1,30.8,31.0,30.8,30.6,30.7,30.5,30.3,30.0,28.9,29.7,29.8,30.4,29.7,29.2,29.9,30.2,29.3,29.4,29.1,29.9,30.2,29.7,30.4,30.2,30.5,30.6,30.8,30.8,30.7,31.1,31.0,30.8,30.8,30.5,30.0,29.8,28.8,28.0,27.1,26.1,28.5,28.6,30.0,30.1,30.2,30.6,30.5,30.3,30.5,30.5,30.4,30.6,30.2,30.4,30.3,30.2,29.7,29.3,29.4,30.1,29.8,30.4,30.5,30.8,30.8,31.0,31.2,31.2,31.4,31.3,31.3,31.3,31.1,31.0,31.0,30.7,30.8,30.4,29.8,30.2,29.0,28.8,29.8,29.6,30.4,30.6,30.8,31.0,30.8,31.0,31.0,30.9,30.8,31.2,31.1,31.2,31.1,30.9,30.8,30.4,30.4,29.7,29.1,27.9,27.1,26.3,24.6,23.0,23.1,24.5,24.7,25.6,26.0,26.6,27.5,28.9,28.9,29.9,29.0,28.2,29.3,28.1,29.0,25.6,26.3,27.8,27.9,29.8,29.2,30.0,30.6,30.6,30.9,30.9,30.7,30.9,30.4],[31.0,30.7,31.0,30.8,30.9,30.8,30.6,30.6,30.1,30.4,30.1,29.9,29.5,29.3,29.4,29.9,30.2,30.1,30.5,30.2,30.7,30.5,30.9,31.0,30.9,30.9,30.9,30.8,30.9,30.9,30.8,30.8,30.4,30.7,30.6,30.4,30.5,30.5,30.8,30.6,30.9,30.9,30.8,30.7,30.5,30.5,30.1,30.1,30.0,30.0,30.1,30.2,30.4,30.4,30.7,30.7,30.7,30.8,30.7,30.5,30.9,30.3,30.2,29.9,29.8,29.6,29.2,29.6,29.2,29.6,29.6,30.2,30.1,30.4,30.5,30.3,30.5,30.6,30.8,30.8,30.7,30.9,30.8,30.7,30.4,30.2,29.7,29.8,29.1,28.9,28.6,28.9,28.3,28.6,29.4,29.5,30.0,30.4,30.6,30.8,30.1,30.5,30.5,30.4,29.9,29.8,29.9,29.3,28.9,29.2,29.5,28.5,28.1,29.2,28.2,27.9,28.4,28.6,26.3,25.7,25.5,27.1,27.5,25.4,25.7,27.5,28.2,26.8,27.3,25.3,24.9,23.3,22.8,21.7,17.6,18.4,14.9,13.9,11.6,9.4,6.4,3.7,3.0,0.8,3.4,4.3,5.8,8.9,10.8,14.4,16.7,19.9,18.6,20.8,23.6,23.4,24.8,27.3,26.8,27.5,28.5,28.9,28.8,29.6,30.1,30.3,30.6,30.5,30.8,30.8,30.9,30.8,30.3,30.7,29.6,30.6,30.7,30.7,30.6,30.6,30.7,30.6,30.8,30.7,30.5,30.2,30.3,30.3,31.0,30.5,30.6,31.0,30.6,30.8,30.7,30.5,30.6,30.4,30.2,30.2,28.6,29.8,29.7,30.1,29.5,29.2,30.0,29.9,28.9,29.1,28.4,29.3,30.0,29.5,30.2,30.4,29.9,30.3,30.6,30.6,30.3,30.8,30.7,30.5,30.6,30.3,29.7,29.4,28.6,27.2,26.2,25.0,28.7,28.3,30.1,30.1,30.0,30.4,30.1,30.3,30.7,30.4,30.1,30.2,29.9,30.3,30.1,29.9,28.8,28.5,28.9,30.0,29.0,30.1,30.2,30.7,30.6,30.9,31.1,31.0,31.2,31.1,31.1,31.1,30.7,30.8,30.8,30.6,30.8,30.3,29.3,30.1,28.5,28.6,29.8,28.9,30.2,30.4,30.8,30.9,30.9,30.8,30.9,31.0,30.6,31.0,30.7,30.9,30.9,30.7,30.6,30.3,30.6,29.9,29.2,28.3,27.5,25.8,22.4,21.1,19.2,21.8,21.5,23.8,24.4,26.0,25.8,28.2,27.8,29.5,27.8,26.4,28.7,27.3,28.7,24.2,25.5,28.0,27.7,29.8,29.1,30.2,30.5,30.5,30.7,30.6,30.5,30.5,29.9],[30.8,30.5,30.9,30.7,30.8,30.7,30.5,30.5,30.0,30.1,29.9,29.6,29.4,29.2,29.2,29.7,30.0,29.9,30.2,30.0,30.5,30.4,30.7,30.8,30.8,30.7,30.8,30.7,30.8,30.9,30.6,30.6,30.3,30.5,30.4,30.3,30.3,30.3,30.6,30.4,30.6,30.7,30.7,30.6,30.4,30.3,30.0,30.1,30.0,29.9,30.0,30.0,30.4,30.2,30.7,30.6,30.5,30.8,30.6,30.3,30.8,30.3,30.3,29.6,29.9,29.5,29.3,29.5,29.1,29.6,29.3,30.0,29.9,30.2,30.3,30.1,30.4,30.5,30.6,30.7,30.6,30.7,30.6,30.6,30.2,30.0,29.6,29.5,29.2,28.8,28.6,28.8,28.6,28.7,29.5,29.6,30.0,30.5,30.6,30.8,30.1,30.6,30.6,30.4,30.1,30.0,29.9,29.8,29.3,29.4,29.4,29.1,28.2,28.8,28.2,27.7,27.7,28.1,26.2,25.7,25.0,26.5,27.1,25.6,25.5,26.8,27.8,26.5,26.8,25.0,24.9,23.4,23.3,23.2,19.6,21.3,18.0,16.7,15.0,12.1,10.3,5.9,4.9,2.1,0.8,2.4,3.6,5.8,7.9,10.9,13.3,16.0,17.3,19.7,20.8,22.2,24.4,26.0,26.4,27.0,27.8,28.3,28.7,29.2,29.7,29.8,29.8,30.0,30.2,30.2,30.2,30.2,29.5,29.9,29.0,30.0,30.1,30.2,30.4,30.3,30.0,30.4,30.7,30.5,29.7,29.6,29.4,29.5,30.5,29.6,30.0,30.4,30.0,30.2,29.9,30.0,30.0,29.7,29.5,29.3,28.1,29.1,29.2,29.6,29.1,28.4,28.9,29.4,28.6,28.7,27.8,28.6,29.1,28.6,29.4,29.5,29.3,29.9,30.0,30.2,29.9,30.4,30.4,30.1,30.2,29.8,29.1,28.7,27.8,26.5,25.5,23.7,27.7,27.4,29.2,29.3,29.0,29.7,29.6,29.4,29.8,29.6,29.4,29.7,29.1,29.4,28.9,29.0,27.4,27.0,27.5,28.9,27.6,29.2,29.4,30.0,30.1,30.4,30.6,30.6,31.0,30.9,31.0,30.7,30.5,30.4,30.5,29.9,30.1,29.4,28.1,29.2,27.3,27.8,29.0,28.2,29.4,29.3,30.1,30.5,30.3,30.6,30.4,30.4,30.1,30.7,30.6,30.6,30.5,30.2,29.9,29.7,29.7,28.9,28.4,26.7,25.7,23.0,18.6,17.7,16.1,19.1,19.2,21.6,22.4,24.7,24.5,27.5,26.9,28.4,26.6,24.7,27.5,25.5,27.0,20.3,22.2,25.8,25.7,28.7,28.1,29.4,29.9,30.0,30.4,30.3,30.0,30.3,29.6],[30.7,30.4,30.9,30.7,30.7,30.6,30.4,30.4,29.9,30.1,29.8,29.4,29.3,29.0,29.3,29.6,29.7,29.9,30.2,30.0,30.4,30.3,30.7,30.8,30.7,30.7,30.7,30.6,30.8,30.8,30.5,30.5,30.2,30.5,30.3,30.3,30.3,30.2,30.6,30.3,30.5,30.6,30.7,30.5,30.4,30.3,30.0,30.0,29.9,29.9,30.0,30.0,30.3,30.2,30.7,30.7,30.6,30.9,30.5,30.4,30.8,30.5,30.4,29.9,29.9,29.5,29.4,29.6,29.1,29.6,29.4,30.1,29.9,30.1,30.2,30.0,30.2,30.4,30.4,30.5,30.4,30.6,30.5,30.5,30.1,29.9,29.6,29.4,29.2,28.8,28.4,28.9,28.5,29.0,29.7,29.7,30.1,30.5,30.7,30.9,30.3,30.7,30.6,30.5,30.2,30.1,30.1,30.0,29.5,29.7,29.6,29.2,28.1,28.9,28.2,27.4,27.5,28.1,26.3,25.7,24.0,25.7,26.8,24.6,24.9,26.0,27.3,25.4,26.1,24.0,24.3,23.2,22.6,23.3,19.5,21.2,19.3,17.6,16.7,14.2,14.1,8.5,7.5,3.6,2.2,0.8,2.2,3.4,3.7,6.5,8.3,11.2,12.7,17.2,19.1,19.3,23.4,25.0,25.9,26.5,27.2,27.6,27.7,28.9,29.2,29.3,29.1,29.6,29.7,29.4,29.7,29.5,28.6,28.7,28.0,29.0,29.5,29.4,29.9,29.7,29.1,29.7,29.8,29.5,28.8,28.5,28.2,28.4,29.6,28.8,28.9,29.9,28.8,29.5,29.3,29.3,29.3,29.1,29.0,28.6,27.4,28.3,28.7,29.1,28.3,28.4,27.9,28.6,27.9,27.8,27.1,28.0,28.4,27.6,28.7,28.6,28.4,29.1,29.4,29.5,29.3,30.1,29.8,29.6,29.4,29.7,28.5,27.6,27.3,25.7,24.5,22.5,26.9,26.4,28.5,27.7,27.7,29.0,28.6,28.0,28.7,28.8,28.4,28.6,27.9,28.3,27.7,27.6,26.0,25.7,25.6,27.8,26.3,28.3,28.4,29.1,29.2,29.9,30.3,30.0,30.3,30.4,30.5,30.3,29.9,29.4,29.7,29.2,29.2,28.5,27.2,28.2,26.5,26.9,28.3,26.9,28.1,28.2,29.5,29.8,29.8,29.8,29.6,30.0,29.4,30.2,29.9,30.2,29.9,29.6,29.1,28.9,28.7,28.0,26.8,25.3,23.8,21.4,16.1,14.6,14.9,16.9,17.8,19.2,19.9,22.8,22.4,26.1,25.6,26.8,25.0,22.2,26.0,22.8,25.1,17.3,19.2,24.0,23.8,27.3,27.6,28.8,29.3,29.4,30.0,29.7,29.4,30.0,28.5],[30.7,30.5,30.9,30.6,30.8,30.7,30.4,30.4,29.8,30.2,29.8,29.5,29.3,29.0,29.3,29.6,29.9,29.9,30.3,29.9,30.5,30.3,30.6,30.8,30.7,30.6,30.7,30.6,30.7,30.8,30.5,30.4,30.1,30.6,30.3,30.3,30.3,30.3,30.6,30.4,30.5,30.7,30.6,30.5,30.3,30.2,30.0,29.9,29.9,29.8,30.0,30.0,30.3,30.1,30.6,30.5,30.5,30.8,30.4,30.3,30.7,30.4,30.3,29.7,29.8,29.4,29.2,29.4,29.0,29.5,29.4,30.1,29.9,30.2,30.3,30.1,30.2,30.4,30.4,30.6,30.4,30.7,30.6,30.6,30.2,29.9,29.7,29.4,29.4,28.8,28.6,28.6,28.7,28.8,29.5,29.6,30.0,30.3,30.6,30.7,30.1,30.6,30.6,30.5,30.2,30.2,30.1,30.2,29.6,29.7,29.6,29.6,28.3,28.8,28.4,28.0,27.6,27.8,25.8,24.7,24.8,26.0,26.6,24.6,24.9,26.5,27.0,25.8,26.4,24.4,24.7,23.9,22.9,24.0,20.5,22.8,19.9,18.8,18.8,17.2,15.6,11.2,8.3,5.6,3.2,1.7,0.8,2.0,2.9,4.4,7.6,9.6,10.9,15.3,16.4,19.3,21.2,23.8,25.2,25.3,25.9,27.1,26.9,28.1,28.5,28.9,28.6,28.7,29.1,29.2,29.3,29.1,28.5,28.5,26.9,29.0,28.8,29.2,29.6,29.4,28.3,29.3,29.5,29.2,28.2,27.7,27.7,27.8,29.0,28.3,29.0,29.4,28.8,29.4,28.7,29.1,28.8,28.3,28.5,28.2,27.0,27.2,28.2,28.6,27.6,27.4,27.4,27.7,27.2,27.1,26.0,26.7,27.6,26.4,27.9,27.5,27.4,28.5,28.6,28.7,28.8,29.5,29.2,29.2,28.5,28.7,27.9,27.1,26.2,24.8,24.0,20.7,25.7,25.5,27.7,27.1,26.7,27.9,27.5,26.9,28.0,28.0,27.2,27.9,26.8,27.3,26.8,26.4,25.3,24.5,25.2,26.7,25.3,27.4,27.8,28.5,28.8,29.7,29.8,29.9,30.5,30.2,30.2,30.2,29.3,29.3,29.2,28.3,28.7,27.7,26.6,27.5,25.4,26.0,27.6,25.5,27.8,27.9,28.8,29.5,29.1,29.4,29.4,29.2,28.6,29.5,29.5,29.6,29.1,29.0,28.3,28.1,28.0,27.5,26.2,23.7,22.4,18.3,14.1,12.1,12.6,16.3,16.1,18.0,19.9,22.1,21.5,25.4,24.1,26.0,23.5,20.6,25.2,20.9,23.6,15.1,16.4,22.7,21.9,26.5,26.5,28.0,28.3,28.3,29.4,28.8,28.9,29.5,28.6],[30.7,30.6,30.8,30.6,30.7,30.7,30.5,30.5,29.9,30.2,29.9,29.6,29.3,29.2,29.4,29.7,30.0,29.9,30.3,30.1,30.5,30.3,30.6,30.7,30.6,30.6,30.7,30.5,30.7,30.7,30.4,30.5,30.1,30.4,30.2,30.2,30.2,30.2,30.6,30.4,30.6,30.6,30.7,30.5,30.3,30.2,30.1,29.9,30.0,29.8,30.0,29.9,30.3,30.1,30.5,30.5,30.4,30.8,30.4,30.0,30.7,30.0,30.3,29.6,29.9,29.3,29.3,29.2,29.2,29.2,29.4,30.0,29.8,30.1,30.3,30.1,30.3,30.5,30.5,30.7,30.5,30.6,30.5,30.4,30.1,30.0,29.6,29.3,29.5,28.5,28.7,28.4,28.6,28.6,29.5,29.4,30.1,30.4,30.5,30.7,30.2,30.7,30.7,30.6,30.2,30.2,30.2,30.1,29.5,29.7,29.6,29.5,28.2,28.7,28.5,27.4,27.3,28.0,25.7,24.9,24.5,25.6,26.4,24.5,24.9,25.9,26.9,25.9,25.8,24.4,24.8,23.7,23.0,24.3,21.1,23.2,22.0,21.0,21.2,20.7,20.4,15.3,13.5,9.1,5.4,4.0,2.0,0.8,1.5,2.9,4.5,6.2,8.7,10.9,13.7,16.4,18.9,19.7,22.1,23.1,22.4,24.3,25.2,25.1,26.0,26.8,25.9,26.6,27.1,27.5,26.7,26.7,26.1,26.7,25.2,27.7,27.3,27.8,28.5,27.8,26.8,27.8,28.3,27.6,26.7,26.7,25.9,26.0,27.3,26.3,27.2,27.4,27.1,28.0,26.5,27.0,26.7,25.4,25.5,25.4,24.4,24.7,26.0,25.8,25.1,24.6,25.0,24.5,22.9,24.1,22.0,24.2,25.0,24.3,25.3,25.6,25.0,27.0,26.4,26.3,26.9,27.8,27.2,27.1,25.5,26.1,24.7,23.9,22.6,21.3,19.9,17.4,22.2,22.9,25.3,24.6,24.8,26.1,26.1,24.9,26.2,26.0,25.3,26.2,24.8,25.7,25.2,24.7,23.1,22.9,22.9,24.0,23.0,25.1,25.9,26.7,27.0,28.0,28.2,28.7,29.1,29.0,29.2,28.8,28.0,27.6,27.7,26.2,26.7,25.5,23.6,24.7,23.4,23.3,24.6,22.9,24.6,25.5,27.0,27.6,26.8,27.7,27.8,27.1,26.7,27.8,28.3,27.8,27.3,26.8,26.0,25.8,25.4,24.7,22.1,18.4,16.8,14.1,12.0,10.2,11.2,13.8,14.0,14.5,15.9,18.1,18.6,23.5,22.1,23.7,21.5,18.4,21.5,17.4,20.2,13.1,13.5,17.5,17.1,22.8,22.4,24.4,25.7,26.4,27.4,26.7,26.1,27.6,26.2],[30.8,30.6,31.0,30.8,30.9,30.8,30.6,30.6,30.1,30.4,30.1,29.8,29.7,29.8,29.7,29.9,30.0,30.2,30.5,30.3,30.6,30.5,30.8,30.9,30.8,30.8,30.8,30.6,30.7,30.7,30.5,30.5,30.4,30.6,30.6,30.4,30.5,30.5,30.7,30.5,30.6,30.7,30.8,30.6,30.5,30.5,30.3,30.1,30.2,30.1,30.2,30.2,30.5,30.4,30.7,30.7,30.5,30.8,30.4,30.2,30.7,30.3,30.5,29.9,30.1,29.6,29.5,29.5,29.5,29.6,29.8,30.3,30.1,30.4,30.4,30.3,30.4,30.6,30.6,30.7,30.5,30.7,30.6,30.6,30.3,30.1,30.1,29.7,29.7,29.3,29.2,29.0,29.3,28.9,29.9,29.5,30.2,30.4,30.7,30.8,30.3,30.7,30.8,30.6,30.2,30.3,30.3,29.9,29.5,30.1,29.7,29.1,28.9,29.1,28.9,27.5,28.0,28.5,26.3,25.9,24.6,26.1,27.2,25.0,25.2,26.5,27.9,26.7,26.2,24.1,24.1,23.9,22.9,24.4,21.6,23.2,21.8,19.9,20.6,18.7,16.5,14.3,13.3,8.5,6.3,4.2,2.9,1.5,0.8,1.6,2.9,3.4,5.9,7.4,10.4,13.6,17.0,19.9,21.5,23.1,22.6,24.5,24.9,25.3,26.7,26.5,25.9,26.3,26.8,26.8,26.1,25.5,24.5,25.7,23.3,26.5,25.3,26.4,27.3,26.9,24.6,26.3,27.0,26.7,25.4,25.0,25.2,24.6,26.6,25.8,25.5,26.5,26.3,27.0,25.4,26.4,25.7,24.2,25.5,25.3,22.9,23.9,25.6,26.3,23.9,24.6,24.0,23.5,21.7,22.9,21.6,22.9,24.8,24.0,25.2,25.5,24.6,26.3,26.4,26.6,26.2,27.6,26.8,26.9,26.0,26.0,24.1,22.1,21.8,20.6,18.0,15.5,21.2,22.3,25.3,23.8,23.8,26.2,25.1,23.6,25.6,25.4,24.2,25.0,23.4,24.6,23.6,23.3,21.3,21.5,19.5,23.2,21.3,24.4,25.0,25.6,26.2,27.3,27.5,28.3,28.3,28.4,28.6,27.8,28.1,26.7,26.7,25.8,25.7,25.2,22.4,22.9,21.1,22.1,23.4,19.4,23.3,24.0,26.9,26.9,27.7,27.4,27.2,27.7,26.0,27.5,27.7,27.4,27.1,27.0,26.1,25.6,24.7,24.8,20.6,17.0,14.5,14.0,10.1,8.8,10.1,13.1,12.5,13.5,15.4,16.4,16.8,22.6,20.2,22.5,19.9,16.2,20.4,15.0,17.2,10.9,11.9,15.9,15.7,21.7,22.3,24.2,25.0,26.5,27.7,26.8,26.0,27.6,25.9],[30.5,30.4,30.6,30.5,30.6,30.5,30.2,30.3,29.7,30.1,29.8,29.5,29.1,29.0,29.4,29.6,29.9,29.9,30.2,29.9,30.3,30.0,30.6,30.6,30.5,30.5,30.4,30.3,30.5,30.5,30.1,30.3,29.7,30.3,30.0,30.0,29.9,30.1,30.5,30.1,30.5,30.5,30.5,30.4,30.2,30.1,29.9,29.4,29.7,29.5,29.9,29.7,30.2,29.9,30.3,30.4,30.2,30.6,30.2,29.6,30.4,29.6,30.1,29.3,29.7,28.9,29.0,28.7,28.8,29.0,29.2,29.7,29.7,30.0,30.2,29.9,30.2,30.5,30.6,30.7,30.5,30.6,30.4,30.4,30.1,29.9,29.5,29.2,29.3,28.3,28.3,27.9,28.1,28.0,29.3,28.8,29.8,30.0,30.4,30.5,30.0,30.5,30.5,30.4,29.9,30.1,30.1,29.7,28.9,29.6,29.5,28.8,27.7,28.5,28.2,26.7,27.0,27.8,25.0,24.5,23.1,25.0,25.9,24.6,24.2,25.3,26.5,25.6,25.4,24.3,24.3,23.7,23.4,24.0,22.2,23.1,21.5,21.3,22.1,20.4,20.4,16.9,17.4,12.5,8.9,6.6,4.6,3.2,1.6,0.8,1.8,2.5,4.8,6.2,8.0,10.4,13.6,15.6,17.6,18.7,19.4,21.0,20.7,22.6,21.5,23.6,21.8,22.6,23.3,24.3,23.1,23.2,21.5,22.9,20.6,24.6,23.3,25.2,26.0,25.3,23.0,25.0,25.4,25.3,24.3,23.9,23.8,22.3,24.3,23.0,24.4,24.0,24.2,24.7,23.1,23.3,22.7,21.9,22.0,21.9,20.2,19.3,21.2,21.4,20.8,20.5,19.4,19.8,18.3,19.3,17.3,20.8,21.0,21.4,21.5,23.8,22.2,23.2,22.3,22.8,22.9,24.4,23.1,23.2,21.8,22.0,20.2,19.5,18.8,16.9,16.0,13.9,18.5,19.7,21.8,21.9,23.3,23.3,22.2,23.4,24.3,23.1,22.7,24.0,22.7,24.0,23.2,23.2,21.2,21.2,19.2,21.6,21.0,22.8,23.5,23.1,23.0,25.9,25.1,26.1,26.4,26.5,26.4,25.7,25.1,24.7,24.3,23.4,23.6,22.5,21.8,20.8,19.4,18.8,20.3,18.2,20.3,22.7,23.1,23.4,24.2,24.7,24.6,23.8,22.1,25.3,25.5,24.9,23.8,22.1,21.5,22.0,23.4,20.9,17.9,15.3,13.9,10.7,8.8,8.5,9.6,11.3,11.3,11.6,15.2,16.2,16.7,20.6,19.4,22.1,19.1,15.6,19.7,14.7,16.2,10.7,10.2,15.0,14.4,18.9,17.6,19.8,20.9,20.7,22.5,23.0,22.3,24.2,21.9],[30.6,30.4,30.7,30.6,30.6,30.6,30.2,30.4,29.6,30.2,29.9,29.2,29.2,29.2,29.6,29.6,29.9,29.9,30.2,29.7,30.3,30.0,30.7,30.6,30.6,30.5,30.5,30.4,30.6,30.6,30.2,30.2,29.8,30.3,29.9,30.0,29.9,30.0,30.6,30.3,30.5,30.6,30.6,30.4,30.2,30.1,29.8,29.5,29.7,29.5,29.8,29.7,30.3,30.0,30.5,30.4,30.3,30.6,30.2,29.8,30.4,29.6,30.1,29.3,29.6,29.0,28.9,28.8,28.7,28.9,29.0,29.7,29.9,30.0,30.3,30.1,30.4,30.6,30.7,30.8,30.6,30.7,30.4,30.4,30.1,30.0,29.5,29.3,29.4,28.3,28.4,27.9,28.1,28.2,29.1,28.9,29.8,30.1,30.5,30.6,30.1,30.6,30.7,30.5,30.0,30.1,30.2,29.9,28.9,29.5,29.6,29.0,27.5,28.5,28.3,26.8,27.2,27.8,25.4,24.9,23.6,25.0,26.2,24.4,24.0,25.1,26.6,26.1,25.6,24.1,24.1,23.3,23.2,24.1,22.8,23.6,22.1,21.9,22.5,21.4,20.9,19.4,18.1,14.7,10.7,7.9,6.6,4.8,3.0,1.3,0.8,1.3,2.6,3.8,6.4,7.2,9.3,12.7,14.1,16.5,17.0,17.8,18.5,18.7,18.8,20.6,19.5,19.5,20.5,22.0,20.7,19.9,18.9,19.8,18.7,21.2,20.1,21.8,23.1,22.5,21.1,22.2,23.3,23.4,21.8,21.8,21.7,20.9,21.6,20.5,20.7,20.8,20.7,22.1,19.4,20.0,20.2,18.2,18.2,18.4,17.3,16.4,17.9,18.7,17.1,17.7,15.1,16.7,15.2,16.7,14.3,17.3,18.5,18.5,19.1,20.7,19.5,20.3,20.1,20.1,19.3,21.3,20.4,19.9,19.2,19.2,17.1,13.9,14.2,13.2,12.0,10.3,13.8,15.1,18.2,18.6,19.4,21.0,20.0,20.7,21.7,20.3,20.5,21.8,20.3,21.0,20.3,20.7,18.9,20.0,17.5,17.9,18.5,19.4,19.9,20.4,20.2,22.6,22.6,23.6,24.1,24.7,24.6,23.4,23.2,22.1,21.1,20.5,20.0,20.0,18.3,18.7,16.8,17.1,17.8,16.1,17.6,18.6,20.8,20.3,21.3,22.1,21.7,21.0,19.0,21.8,22.4,21.5,19.5,19.9,19.3,19.0,18.8,16.3,14.1,10.8,10.2,8.2,7.5,6.2,8.0,9.7,9.6,9.8,11.4,11.7,13.7,17.4,16.7,18.9,17.2,13.2,14.2,12.3,14.2,8.6,8.2,11.1,11.6,15.4,15.3,16.8,18.4,18.6,20.3,19.7,19.8,21.2,19.5],[30.6,30.4,30.6,30.3,30.6,30.6,30.1,30.3,29.6,30.1,29.9,29.3,29.0,29.3,29.6,29.5,30.1,29.9,30.2,29.7,30.3,29.9,30.5,30.4,30.3,30.4,30.3,30.1,30.5,30.5,30.0,30.1,29.5,30.2,30.0,29.9,29.9,30.0,30.4,30.3,30.5,30.6,30.5,30.4,30.1,30.1,29.6,29.3,29.5,29.3,29.6,29.5,30.1,29.9,30.3,30.3,30.3,30.7,30.1,29.7,30.3,29.4,29.9,28.8,29.3,28.5,28.5,28.2,28.4,28.7,29.0,29.6,29.7,30.1,30.4,30.1,30.4,30.7,30.8,30.8,30.6,30.6,30.4,30.4,30.1,30.0,29.5,29.2,29.0,28.0,27.7,27.4,27.2,27.5,28.7,28.4,29.4,29.8,30.4,30.4,29.8,30.4,30.5,30.3,29.9,29.8,29.9,29.4,28.4,29.1,29.2,28.1,26.7,28.2,28.1,26.0,26.5,27.7,24.8,24.7,23.1,24.3,26.0,24.3,23.8,25.0,27.1,26.3,25.3,24.3,23.8,23.1,23.5,23.8,23.1,23.6,23.5,22.9,23.8,22.4,21.9,20.0,21.3,16.5,12.4,10.3,7.6,5.7,3.9,2.4,1.4,0.8,1.4,2.6,3.7,5.2,6.5,9.1,10.1,11.3,12.4,12.8,13.1,14.7,14.7,16.5,16.2,16.4,16.6,18.9,16.8,17.1,17.0,17.3,16.6,19.1,18.2,18.9,19.8,19.5,18.7,18.7,19.5,20.0,18.7,19.0,19.0,19.4,18.5,18.3,18.2,17.4,18.1,19.1,17.1,17.7,16.8,15.2,14.4,14.0,13.1,12.4,13.8,14.5,13.4,12.5,11.7,12.3,12.8,14.8,12.7,15.2,14.6,15.0,16.2,17.5,18.2,17.8,16.7,16.0,17.2,18.3,18.0,17.2,15.5,15.8,14.2,12.3,11.9,11.8,10.7,9.2,11.5,12.8,14.9,15.5,16.7,17.7,18.1,17.8,17.3,18.2,17.8,18.9,17.7,17.2,17.7,17.9,16.2,16.2,14.0,15.9,15.7,17.1,18.1,18.3,18.5,19.3,19.5,20.3,21.1,22.3,21.9,20.8,20.9,19.0,18.7,18.7,17.0,17.2,15.5,15.6,14.2,13.8,14.7,13.6,14.5,15.8,16.4,16.9,17.6,19.4,18.8,17.3,18.2,19.6,20.5,19.7,18.0,16.7,15.9,14.1,15.4,12.9,11.7,9.0,9.7,7.1,6.5,5.0,7.2,8.6,8.4,8.1,9.6,11.2,11.8,14.8,14.0,16.0,14.3,10.9,12.3,9.7,11.5,7.7,7.1,9.6,9.6,13.2,11.9,13.5,14.0,12.8,16.3,14.6,16.4,17.3,16.2],[30.3,29.9,30.1,30.1,30.1,30.1,29.7,29.9,29.1,29.7,29.3,28.6,28.4,28.3,29.1,29.0,29.6,29.3,29.8,29.4,29.8,29.5,30.1,30.0,29.7,30.0,29.9,29.8,30.1,30.2,29.7,29.8,28.9,29.8,29.6,29.4,29.5,29.6,30.0,29.9,30.2,30.2,30.1,30.1,30.0,29.8,29.1,28.8,28.7,28.7,28.9,28.9,29.6,29.4,29.9,29.9,29.9,30.2,29.6,28.9,29.9,28.7,29.4,28.3,28.4,27.8,27.5,27.6,27.6,28.2,28.3,29.2,29.1,29.7,30.2,29.8,30.2,30.4,30.5,30.6,30.5,30.4,30.2,30.2,29.9,29.6,28.8,28.8,28.2,27.2,26.0,26.2,25.7,26.5,27.9,27.5,28.9,29.3,30.0,30.0,29.3,30.0,30.1,29.9,29.2,29.1,29.2,29.1,27.3,28.2,28.1,27.6,25.5,26.6,26.8,24.9,24.9,26.5,23.6,23.3,22.1,23.4,24.8,23.6,23.0,24.0,25.9,25.5,24.3,24.1,23.8,22.5,22.8,23.8,22.5,23.5,22.2,22.4,23.0,22.7,22.4,21.7,22.2,18.4,16.3,13.6,11.1,7.5,6.3,3.8,2.8,1.3,0.8,1.1,2.2,3.4,4.5,6.2,7.4,8.5,8.2,8.8,9.3,10.1,10.6,12.4,10.4,12.0,13.3,14.0,11.8,13.2,13.4,12.4,13.0,14.4,15.7,15.8,15.9,15.7,14.8,15.3,15.7,15.9,16.1,14.9,15.1,15.2,15.0,14.9,15.0,14.3,13.7,14.7,13.2,11.8,11.7,10.9,10.0,8.6,8.2,8.5,10.0,9.8,9.9,8.3,8.4,8.6,8.8,10.6,9.3,11.3,9.7,10.5,12.5,11.9,14.0,14.2,13.7,14.0,13.7,15.1,13.8,12.5,12.3,10.3,9.3,8.2,8.3,8.2,7.3,5.8,8.6,9.1,10.7,9.6,11.5,12.6,14.6,12.7,11.5,13.9,14.3,14.6,13.2,12.4,13.2,13.3,10.7,10.9,8.8,9.1,10.3,11.9,13.9,13.4,13.5,15.7,15.3,15.1,15.4,16.0,16.0,14.5,15.5,15.3,14.5,13.7,12.1,10.4,10.1,8.0,9.0,7.8,9.8,10.0,10.1,11.4,11.1,13.0,13.3,14.3,14.2,13.1,12.8,14.5,15.7,14.9,13.3,12.8,11.8,10.8,9.5,8.8,7.5,6.3,6.7,4.5,5.3,3.7,5.2,6.4,5.7,5.7,7.4,7.7,8.0,9.8,9.5,11.0,9.9,7.8,8.7,6.8,8.0,5.7,5.3,6.1,6.7,7.2,8.0,8.4,9.3,9.7,12.8,11.2,11.3,12.9,12.2],[30.1,30.0,30.3,29.9,30.1,30.0,29.6,29.8,29.0,29.5,29.4,28.5,28.4,28.3,29.0,28.8,29.5,29.4,29.7,29.2,29.8,29.3,30.0,30.0,29.8,29.9,30.0,30.0,30.2,30.3,29.7,29.6,29.1,29.6,29.2,29.2,29.4,29.5,30.0,29.9,30.2,30.3,30.2,30.0,29.9,29.6,29.0,28.7,28.4,28.6,28.8,28.9,29.6,29.4,29.8,29.9,29.9,30.2,29.7,29.2,29.8,28.7,29.4,28.1,28.2,27.7,27.3,27.2,27.1,27.9,27.9,29.0,29.2,29.6,30.1,29.9,30.1,30.4,30.6,30.6,30.6,30.4,30.0,30.2,29.8,29.5,28.5,28.3,28.1,27.2,26.2,26.3,25.8,26.7,27.7,27.4,28.7,29.0,29.9,30.1,29.3,30.0,30.0,29.8,29.3,29.2,29.4,29.0,26.9,28.3,28.4,27.3,24.9,26.7,26.9,24.9,25.1,26.7,24.3,23.7,22.5,23.4,25.4,23.8,23.1,23.8,26.3,25.8,24.3,23.9,23.2,22.4,22.5,23.2,22.4,23.7,22.9,23.7,24.0,24.0,23.9,24.0,24.7,21.7,19.1,16.5,12.6,8.3,8.0,5.2,4.2,2.4,1.1,0.8,1.1,2.0,2.7,4.4,5.3,6.2,6.9,7.6,7.9,8.8,8.7,10.0,9.1,9.6,10.6,12.0,10.5,11.0,11.3,11.3,10.9,11.6,12.3,12.0,12.5,12.3,12.4,12.7,13.0,12.9,12.6,12.2,12.0,12.4,11.9,11.8,11.6,11.6,10.9,11.9,11.1,10.0,10.3,9.2,8.8,7.2,7.1,6.6,7.8,7.9,8.1,6.4,6.5,7.1,6.5,8.8,7.0,9.5,7.9,7.6,9.2,9.0,10.2,10.2,10.3,9.4,10.1,10.9,10.6,9.8,9.8,9.3,7.9,6.3,5.9,6.0,5.5,4.5,5.8,5.4,6.9,6.5,8.8,9.0,10.3,9.9,9.0,11.1,11.7,11.8,10.9,10.3,11.0,10.9,9.0,9.2,7.4,7.7,8.5,10.3,11.0,11.5,11.1,12.6,13.0,12.3,13.0,14.3,14.5,12.2,12.5,12.3,11.6,11.2,10.4,8.8,8.7,7.8,7.0,7.2,8.7,8.7,9.5,10.5,9.2,11.2,10.3,11.3,11.1,9.3,10.3,11.0,11.5,10.9,10.5,10.4,8.8,7.2,7.1,5.5,5.4,4.4,4.5,2.9,4.0,3.1,4.5,5.4,5.1,4.7,5.8,5.5,6.1,7.4,8.1,8.0,8.3,6.2,6.0,5.6,6.0,4.3,3.7,4.3,4.7,6.0,5.7,5.8,7.2,6.9,9.9,7.9,9.1,10.1,9.5],[30.1,29.7,30.2,29.5,29.8,29.8,29.2,29.6,28.5,29.3,29.2,27.9,27.9,28.1,29.0,28.7,29.7,29.2,29.6,28.7,29.6,29.1,29.7,29.7,29.6,29.6,29.8,29.6,30.2,30.1,29.3,29.3,28.4,29.1,28.8,29.0,29.0,29.3,29.7,29.9,30.3,30.2,30.1,30.0,29.7,29.5,28.7,28.4,27.9,27.8,28.1,28.1,29.0,28.7,29.6,29.5,29.7,30.4,29.5,28.9,29.6,28.2,28.9,27.2,27.6,26.9,26.4,26.7,26.6,27.6,27.7,28.7,29.2,29.6,30.1,29.9,30.3,30.5,30.8,30.7,30.7,30.6,30.2,30.3,29.7,29.7,28.8,28.1,27.4,26.4,25.4,25.6,24.9,25.6,26.8,26.8,28.2,28.7,29.9,29.8,29.0,29.9,30.0,29.7,28.9,28.8,29.0,28.6,26.4,27.8,27.5,26.2,24.6,25.8,26.2,24.1,24.6,25.7,23.5,23.4,22.1,22.7,24.3,23.4,22.7,23.4,25.5,24.8,24.0,23.3,23.2,22.3,22.6,23.3,22.3,23.6,22.8,22.9,23.7,23.9,23.9,24.1,24.5,22.2,20.8,17.5,14.5,9.6,9.2,6.0,4.6,3.3,1.9,1.1,0.8,1.1,1.9,2.6,3.4,4.7,4.6,5.4,5.8,6.0,6.1,7.1,7.1,7.6,7.7,8.9,7.9,8.6,9.6,9.4,9.4,10.2,10.9,10.1,10.1,10.5,10.8,10.5,11.7,11.5,10.8,10.2,10.1,10.6,10.2,10.4,9.4,9.3,8.7,9.5,8.2,8.3,8.1,7.0,6.7,5.9,5.2,4.8,5.3,5.8,5.4,4.8,5.0,5.4,5.1,6.1,5.7,7.0,6.5,6.3,7.8,6.7,9.0,9.4,9.0,8.3,9.2,9.2,8.7,7.9,7.7,6.7,6.0,5.5,4.6,4.9,4.4,3.4,5.0,5.7,6.1,6.2,7.5,8.3,9.5,7.7,7.6,9.6,9.1,9.5,8.4,7.7,8.5,8.6,6.7,7.2,5.4,5.5,6.4,8.3,9.2,9.8,9.6,9.8,10.1,10.2,11.3,12.3,12.1,10.5,10.7,10.1,9.9,9.5,9.0,8.5,7.0,7.5,5.0,5.5,7.2,7.2,7.8,8.5,7.5,8.9,8.4,9.7,9.0,7.8,9.1,9.7,10.1,9.5,8.9,7.8,8.3,7.8,7.0,5.6,4.9,3.3,3.2,2.0,3.2,2.6,3.8,4.3,4.1,3.5,4.7,5.0,5.0,6.2,6.6,6.6,6.7,4.9,4.6,4.5,4.9,3.7,3.1,4.2,4.3,5.5,4.4,5.9,7.3,6.4,7.9,6.9,7.0,7.8,7.2],[30.0,29.5,29.9,29.5,29.5,29.5,28.8,29.3,28.0,29.1,28.9,27.5,27.8,27.8,28.6,28.3,29.3,29.0,29.4,28.6,29.5,28.8,29.6,29.8,29.6,29.6,29.6,29.6,29.9,29.9,29.2,29.0,28.2,29.1,28.7,28.8,29.1,29.2,29.6,29.9,30.1,30.0,30.0,29.9,29.7,29.5,28.4,28.5,27.3,27.8,27.7,28.1,28.9,28.7,29.6,29.8,29.5,30.2,29.3,28.7,29.6,28.3,28.9,27.0,27.0,26.8,25.0,26.5,25.7,27.7,27.3,28.7,29.0,29.6,30.1,29.8,30.2,30.3,30.7,30.6,30.6,30.4,30.0,30.1,29.8,29.6,28.4,28.3,27.4,26.6,24.6,25.2,24.2,25.5,26.3,26.6,28.2,28.9,29.8,29.9,28.8,29.6,29.6,29.3,28.7,28.7,28.7,28.1,26.1,27.2,27.5,25.9,23.4,25.4,25.8,22.9,23.8,25.7,23.3,23.0,21.6,22.5,24.1,23.3,22.2,23.4,25.5,25.1,24.2,23.5,22.9,21.8,22.5,22.9,21.5,23.0,22.4,22.3,23.6,23.4,24.2,24.1,25.1,24.0,21.9,19.0,16.2,10.4,10.6,7.0,6.3,4.9,3.0,1.9,1.0,0.8,1.1,1.4,2.0,2.5,2.8,3.4,3.6,3.6,3.4,4.3,3.9,5.0,4.9,5.8,4.6,5.4,5.7,5.5,6.4,6.9,7.4,7.4,7.3,7.6,7.2,7.7,8.3,8.2,7.7,7.0,6.5,7.0,6.9,6.4,7.1,6.5,6.7,6.5,5.1,5.7,5.1,3.7,3.7,3.2,3.0,2.7,3.7,3.5,4.2,3.1,3.5,4.1,4.4,5.2,4.3,5.3,4.8,4.7,5.6,5.1,6.2,6.5,6.7,6.2,6.7,6.5,6.8,6.4,6.2,5.3,4.9,4.3,3.8,3.5,3.2,2.6,3.2,3.5,4.4,3.9,5.0,5.4,6.4,5.4,5.0,6.3,6.6,7.0,6.2,5.2,6.1,6.2,5.2,5.1,4.4,3.9,4.2,5.2,5.4,6.6,6.7,7.3,6.9,6.9,7.3,8.7,8.8,7.1,7.2,7.2,6.7,6.2,5.2,4.4,4.1,3.6,3.4,3.1,3.5,4.0,4.1,4.8,4.2,5.8,5.6,6.9,5.9,5.0,6.3,6.8,7.0,6.5,6.3,6.1,5.2,4.3,4.0,3.2,3.1,1.8,2.5,1.6,2.7,2.2,3.2,3.9,3.6,3.2,3.4,3.3,3.8,4.9,5.0,4.9,5.2,3.7,3.4,3.5,3.3,3.1,2.4,2.6,2.4,3.0,2.5,3.2,3.9,3.8,5.1,5.4,5.5,6.3,6.0],[29.9,29.2,30.0,29.0,29.5,29.5,28.4,29.2,27.4,28.9,28.8,26.9,27.6,27.6,28.7,28.3,29.1,28.9,29.3,28.2,29.4,28.4,29.5,29.5,29.6,29.4,29.4,29.5,30.0,30.1,29.1,28.8,27.9,28.5,28.3,28.5,28.5,29.1,29.5,29.5,30.1,29.9,29.9,29.7,29.4,29.4,28.3,28.3,26.9,27.2,27.3,27.8,28.7,28.5,29.6,29.3,29.5,30.2,29.4,28.5,29.3,27.8,28.9,26.5,26.7,26.1,24.8,25.6,25.1,27.1,26.7,28.5,29.1,29.4,30.0,29.8,30.2,30.4,30.6,30.6,30.7,30.3,29.8,29.9,29.5,29.5,28.4,27.8,26.8,25.5,24.1,24.1,23.5,24.5,25.9,26.2,28.0,28.5,29.6,29.8,28.7,29.7,29.6,29.5,28.5,28.7,28.8,28.0,25.7,27.3,27.1,25.4,23.2,24.0,24.9,22.6,22.7,24.6,22.2,22.6,20.6,21.7,23.6,22.9,21.8,22.6,25.0,24.5,23.2,23.3,22.6,21.9,22.3,23.2,22.0,23.3,22.6,22.8,23.6,23.4,23.9,23.7,25.2,23.5,21.3,19.8,17.0,11.7,11.8,7.3,6.6,5.1,3.4,2.7,2.0,1.0,0.8,0.9,1.3,1.6,1.9,2.3,2.7,2.9,3.0,3.8,3.9,4.3,4.3,5.0,4.5,4.7,5.4,5.0,5.7,6.4,6.5,6.6,6.7,6.8,6.7,7.1,7.7,7.6,6.7,6.2,5.8,6.5,6.0,5.5,6.1,5.7,5.7,5.4,4.7,5.0,4.6,3.9,3.2,2.7,2.6,2.1,2.8,2.9,3.2,2.2,2.3,3.0,3.1,3.7,3.2,4.1,3.5,3.7,4.3,4.2,4.9,5.5,4.8,4.4,5.4,5.4,5.5,5.0,4.3,3.8,3.5,3.0,2.5,2.7,2.2,2.1,2.0,2.8,3.4,3.2,4.1,4.4,5.0,4.6,4.1,5.2,5.3,5.7,5.3,4.5,5.2,5.1,4.6,4.6,3.8,3.5,3.8,4.4,4.9,5.4,6.1,6.3,6.2,6.7,7.4,8.5,8.3,7.2,6.9,6.4,5.6,5.1,4.5,3.9,3.8,3.3,3.2,2.9,3.4,4.0,4.4,4.4,4.1,5.0,4.6,5.6,4.9,4.2,4.9,5.7,6.3,5.7,4.9,4.4,4.2,3.4,3.2,2.8,2.2,1.5,2.2,1.7,2.3,2.3,3.0,3.9,3.4,3.0,3.4,2.9,3.3,4.5,4.7,3.8,4.6,3.5,2.9,3.0,2.7,2.7,2.5,2.3,2.2,2.7,1.8,2.7,3.3,3.1,3.9,3.9,4.0,4.8,4.8],[29.9,29.2,29.9,29.0,29.3,29.3,28.4,29.1,27.5,28.8,28.4,27.0,27.6,27.7,28.5,28.4,29.2,28.9,29.3,28.1,29.3,28.4,29.2,29.5,29.4,29.3,29.4,29.3,29.8,29.9,28.9,28.8,27.8,28.5,28.2,28.4,28.5,28.9,29.3,29.5,30.0,29.8,29.7,29.5,29.4,29.3,28.1,28.1,26.8,27.2,27.2,27.6,28.4,28.2,29.5,29.2,29.4,30.2,29.5,28.4,29.4,28.0,28.8,26.8,26.5,26.2,24.9,25.7,25.3,27.1,26.9,28.6,29.1,29.5,30.0,29.8,30.2,30.3,30.7,30.6,30.7,30.5,29.9,30.1,29.6,29.6,28.4,27.9,26.9,25.9,24.2,24.4,23.5,25.0,25.9,26.3,27.7,28.5,29.6,29.8,28.6,29.6,29.5,29.2,28.3,28.3,28.2,27.7,25.4,26.6,26.4,25.1,22.8,24.5,24.7,22.4,23.0,24.7,22.1,22.7,20.9,21.7,23.5,23.2,22.4,22.8,25.0,24.4,23.4,23.4,22.8,22.2,21.7,22.9,21.6,23.6,22.4,22.8,23.2,23.9,24.4,24.3,25.8,24.7,23.2,19.5,18.5,13.7,13.5,9.1,7.2,5.5,3.5,3.0,2.2,1.3,0.9,0.8,0.9,1.2,1.3,1.7,2.0,2.5,2.4,3.2,3.6,3.5,3.3,4.2,3.8,3.9,4.4,4.2,4.8,5.5,5.5,5.6,5.8,5.8,5.4,6.1,6.7,6.4,5.6,5.0,4.8,5.2,5.0,4.5,5.5,4.7,5.0,4.6,4.0,4.5,3.8,3.3,2.8,2.4,2.0,1.6,2.0,2.6,2.4,1.5,2.0,2.6,2.5,3.1,2.5,3.4,2.8,2.9,3.3,3.2,3.8,4.3,3.9,3.3,4.3,4.5,4.7,4.3,3.3,3.2,2.9,2.4,1.9,2.1,1.9,1.5,1.6,2.3,2.5,2.7,3.1,3.3,4.0,3.5,3.3,4.3,4.3,4.7,4.2,3.7,4.2,4.3,3.7,3.7,3.2,2.9,3.4,3.8,4.1,4.6,5.1,5.2,5.2,5.6,6.3,7.0,6.9,5.9,5.6,5.3,4.6,4.1,3.8,3.1,3.3,2.9,2.6,2.3,3.0,3.5,3.6,3.6,3.3,4.0,3.4,4.5,4.0,3.4,3.7,4.5,4.8,4.7,4.0,3.6,3.2,2.8,2.6,2.3,1.9,1.2,1.9,1.5,2.0,2.2,2.9,3.7,3.2,2.7,2.7,2.3,2.7,3.4,3.4,3.0,3.5,2.9,2.5,2.6,2.3,2.3,2.1,2.0,1.8,2.3,1.4,2.1,2.8,2.7,3.2,3.2,3.3,4.1,4.1],[29.9,29.3,30.1,29.6,29.6,29.6,28.8,29.3,27.8,28.9,28.6,27.1,27.5,27.7,28.6,28.2,29.0,28.9,29.3,28.4,29.4,28.8,29.6,29.8,29.6,29.5,29.7,29.6,29.9,30.0,29.1,29.1,28.3,29.1,28.9,28.8,29.1,29.3,29.4,29.7,29.9,29.9,29.8,29.7,29.6,29.6,28.2,28.4,27.1,27.6,27.7,28.2,29.0,28.8,29.7,29.3,29.5,30.1,29.4,28.4,29.3,27.8,28.8,27.2,26.8,26.5,24.7,26.0,24.9,27.4,26.7,28.6,28.9,29.7,30.0,29.8,30.0,30.2,30.5,30.5,30.6,30.3,29.9,29.9,29.5,29.4,28.2,28.0,26.7,26.2,23.7,24.6,23.3,25.1,25.9,26.3,27.8,28.6,29.6,29.7,28.5,29.5,29.3,29.0,28.6,28.4,28.4,27.6,25.3,26.8,26.7,25.3,22.7,24.6,24.9,22.2,23.2,25.0,22.3,22.7,20.9,21.9,23.6,23.1,22.2,23.1,25.3,24.9,23.6,23.4,22.6,21.9,22.2,22.9,21.7,23.6,22.5,22.7,23.8,23.8,24.5,24.5,26.0,24.8,22.0,19.9,17.8,12.8,13.8,9.5,7.9,5.9,3.6,3.2,2.4,1.5,1.2,0.9,0.8,0.9,1.0,1.3,1.5,1.8,2.0,2.5,2.7,2.9,3.0,3.6,3.0,3.6,3.7,3.7,4.1,4.7,4.8,5.2,5.1,5.2,5.0,5.4,5.8,5.6,5.0,4.6,4.4,4.6,4.6,4.2,4.7,4.2,4.2,4.0,3.4,3.4,3.1,2.5,2.2,1.9,1.6,1.3,1.7,2.2,1.9,1.3,1.7,2.2,2.3,2.9,2.4,3.0,2.8,2.7,3.1,3.0,3.5,3.9,3.5,3.3,3.8,3.9,4.0,3.6,3.1,2.8,2.6,2.2,1.8,1.9,1.8,1.6,1.6,2.0,2.4,2.6,3.0,3.2,3.6,3.3,3.1,3.8,3.9,4.3,3.9,3.4,3.9,4.0,3.5,3.4,3.0,2.8,3.0,3.3,3.6,4.2,4.3,4.7,4.4,4.6,5.1,5.8,5.8,5.1,4.8,4.7,4.2,3.8,3.4,2.9,3.0,2.6,2.4,2.1,2.5,2.9,2.9,3.2,2.9,3.7,3.4,4.0,3.6,3.0,3.5,4.1,4.3,4.0,3.6,3.3,3.1,2.7,2.5,1.9,1.9,1.3,1.8,1.6,2.1,2.2,2.9,3.5,3.0,2.6,2.6,2.2,2.6,3.1,3.2,2.9,3.2,2.8,2.5,2.6,2.4,2.3,2.2,1.9,1.9,2.0,1.5,2.0,2.5,2.3,2.8,2.9,2.9,3.5,3.6],[30.0,29.4,30.2,29.5,29.8,29.8,28.8,29.4,27.7,28.9,28.6,27.1,27.4,27.7,28.7,28.2,29.1,28.9,29.4,28.4,29.6,28.8,29.6,29.7,29.7,29.4,29.8,29.6,30.0,30.1,29.2,29.1,28.5,29.0,28.7,28.8,28.8,29.3,29.7,29.8,30.1,30.1,30.0,29.8,29.7,29.6,28.3,28.3,27.0,27.6,27.5,28.2,29.0,28.6,29.7,29.4,29.4,30.2,29.3,28.0,29.3,27.8,28.8,26.6,26.9,26.1,24.6,25.6,24.8,27.2,26.8,28.7,29.0,29.8,30.1,30.0,30.1,30.5,30.7,30.6,30.7,30.4,30.1,30.0,29.7,29.5,28.3,28.0,26.4,25.9,23.8,24.3,23.5,24.9,26.1,26.2,27.8,28.5,29.6,29.7,28.4,29.6,29.6,29.1,28.4,28.4,28.4,27.6,25.7,26.8,26.8,25.3,23.2,24.5,24.8,22.7,23.1,24.8,22.1,22.6,20.7,21.8,23.6,23.1,22.3,23.0,25.0,24.6,23.6,23.4,22.8,22.1,22.2,22.4,21.6,23.1,22.4,22.6,23.5,23.4,24.0,24.3,25.2,23.9,21.3,19.0,17.5,13.2,13.4,9.7,8.4,6.4,3.8,3.3,2.7,1.8,1.5,1.1,0.8,0.8,0.8,1.1,1.2,1.6,1.8,2.3,2.6,2.8,3.1,3.6,3.0,3.7,3.8,3.9,4.4,4.8,4.9,5.1,5.3,5.4,5.2,5.7,6.3,6.2,5.4,5.1,4.8,4.9,4.8,4.3,4.6,4.3,4.1,3.9,3.3,3.4,2.9,2.5,2.0,1.8,1.4,1.3,1.3,1.9,1.7,1.2,1.7,2.2,2.4,2.9,2.6,3.3,3.1,3.2,3.6,3.5,4.0,4.3,4.0,3.6,4.2,4.2,4.0,3.9,3.4,2.8,2.8,2.4,1.7,2.1,1.9,1.7,1.7,2.4,2.7,2.7,3.5,3.5,4.1,3.9,3.5,4.2,4.5,4.9,4.4,4.0,4.2,4.3,3.9,4.0,3.4,3.1,3.3,3.7,3.9,4.5,4.6,4.9,4.6,4.8,5.3,5.8,5.7,5.3,5.1,4.9,4.5,4.2,3.7,3.2,3.1,2.6,2.5,2.2,2.4,3.0,3.0,3.3,2.9,3.9,3.8,4.3,3.8,3.2,4.0,4.2,4.6,4.2,3.7,3.4,3.2,2.8,2.7,2.1,2.1,1.5,2.1,1.8,2.4,2.4,3.1,3.7,3.2,2.7,2.9,2.6,3.1,3.6,3.7,3.4,3.7,3.2,2.9,2.9,2.6,2.6,2.4,2.3,1.9,2.1,1.5,1.9,2.6,2.3,2.7,3.0,2.7,3.5,3.5],[30.3,29.7,30.4,29.6,29.9,29.9,28.8,29.5,27.6,29.1,28.7,27.0,27.5,28.0,28.8,28.5,29.4,29.1,29.6,28.2,29.7,28.6,29.7,29.9,29.7,29.7,29.8,29.6,30.2,30.3,29.2,29.2,28.1,28.9,28.5,28.8,28.8,29.1,29.7,29.9,30.3,30.2,30.2,29.8,29.7,29.6,28.3,28.1,26.8,27.2,27.2,27.7,28.8,28.5,29.7,29.6,29.7,30.3,29.6,28.5,29.5,28.0,28.7,26.7,26.6,26.0,24.5,25.5,25.0,27.2,26.9,28.7,29.4,29.8,30.3,30.1,30.5,30.7,30.9,30.9,30.8,30.7,30.2,30.3,30.0,29.9,28.5,28.2,26.8,25.9,23.9,24.4,23.4,24.6,26.0,26.3,27.8,28.6,29.7,29.8,28.6,29.6,29.6,29.1,28.2,28.2,28.2,27.7,25.7,26.6,26.6,25.3,22.5,24.5,24.8,22.1,23.0,25.1,22.2,22.7,21.2,21.8,23.6,23.4,22.4,23.0,25.0,24.7,23.3,23.6,23.0,22.1,22.6,22.5,21.8,23.2,22.4,22.5,23.3,23.9,24.3,24.4,25.5,23.3,21.8,18.6,17.6,13.6,13.9,9.6,8.2,6.1,3.7,3.3,2.7,1.9,1.7,1.3,1.0,0.8,0.8,0.9,0.9,1.4,1.6,2.1,2.4,2.5,2.7,3.1,2.7,3.2,3.4,3.6,4.0,4.3,4.4,4.6,4.8,5.0,4.7,5.1,5.6,5.4,4.8,4.6,4.1,4.2,4.4,3.9,4.2,3.9,3.8,3.5,3.1,3.0,2.7,2.2,1.9,1.7,1.2,1.1,1.0,1.6,1.4,1.0,1.5,1.9,2.0,2.4,2.3,2.8,2.6,2.7,3.0,3.0,3.6,3.6,3.3,2.8,3.5,3.4,3.2,3.1,2.6,2.4,2.3,2.0,1.5,2.1,1.8,1.9,1.7,2.4,2.4,2.7,3.1,3.0,3.7,3.5,3.1,3.8,4.0,4.3,4.0,3.6,3.7,4.0,3.7,3.7,3.2,2.9,3.2,3.3,3.5,4.0,4.1,4.2,4.0,4.2,4.5,5.1,4.8,4.5,4.3,4.3,3.9,3.7,3.2,2.7,2.8,2.5,2.3,2.0,2.3,2.8,2.8,3.0,2.7,3.4,3.1,3.8,3.2,2.8,3.4,3.6,3.7,3.4,3.1,2.7,2.7,2.4,2.5,2.0,2.0,1.7,2.2,1.9,2.5,2.5,3.2,3.6,3.2,2.7,2.9,2.5,3.1,3.2,3.5,3.1,3.6,3.1,2.8,2.9,2.6,2.7,2.5,2.4,2.1,2.2,1.5,1.8,2.5,2.0,2.2,2.5,2.2,2.8,2.7],[30.2,29.6,30.5,30.0,30.2,30.2,29.3,29.9,28.3,29.3,29.1,27.7,27.6,28.1,29.1,28.8,29.6,29.3,29.9,28.9,30.0,29.2,30.1,30.1,30.0,29.8,30.1,29.8,30.3,30.3,29.3,29.3,28.9,29.4,29.2,29.1,29.5,29.5,30.0,30.0,30.3,30.3,30.2,30.0,29.8,29.8,28.6,28.9,27.4,27.8,28.0,28.5,29.2,28.9,29.7,29.4,29.4,30.2,29.4,28.3,29.2,27.9,29.0,27.0,27.3,26.6,25.2,26.1,25.4,27.8,27.3,29.0,29.4,29.9,30.3,30.1,30.5,30.8,30.9,30.9,30.8,30.6,30.2,30.3,29.9,29.8,28.7,28.4,26.7,26.3,24.0,24.7,24.1,25.1,26.4,26.3,28.1,28.6,29.6,29.6,28.6,29.6,29.7,29.1,28.5,28.5,28.8,27.9,26.1,27.3,27.3,25.8,23.6,25.3,25.7,22.4,23.5,25.8,22.2,23.1,20.4,21.7,23.7,23.6,22.3,23.2,25.3,24.8,23.5,23.8,22.9,22.1,22.5,23.1,21.7,23.6,22.6,22.9,23.5,23.5,23.8,24.2,25.2,23.4,20.9,17.9,16.3,13.0,13.5,9.2,8.2,5.6,3.6,3.1,2.6,2.0,1.7,1.4,1.1,1.0,0.8,0.8,0.8,1.0,1.2,1.4,1.6,1.8,1.9,2.2,1.9,2.2,2.5,2.5,2.8,2.9,3.2,3.1,3.4,3.5,3.5,3.7,4.0,3.7,3.2,3.3,2.8,3.1,3.0,2.7,2.8,2.6,2.5,2.3,2.0,2.0,1.8,1.6,1.3,1.2,1.1,0.9,0.8,1.1,1.1,0.9,1.1,1.3,1.5,1.9,1.7,2.0,1.8,2.0,2.0,2.1,2.3,2.5,2.2,2.0,2.4,2.4,2.4,2.3,1.9,1.7,1.7,1.5,1.3,1.6,1.6,1.5,1.3,1.6,1.8,1.9,2.1,2.1,2.4,2.3,2.2,2.5,2.7,3.0,2.8,2.5,2.8,3.0,2.7,2.6,2.3,2.1,2.2,2.4,2.5,2.8,2.8,2.9,2.6,2.8,3.1,3.5,3.6,3.0,2.9,3.0,2.6,2.5,2.3,2.1,2.2,1.7,1.8,1.6,1.6,2.0,1.9,2.2,1.9,2.3,2.2,2.5,2.1,2.0,2.2,2.3,2.6,2.3,2.2,1.9,1.9,1.7,1.7,1.4,1.6,1.4,1.7,1.7,2.1,2.3,2.7,3.2,2.9,2.4,2.3,2.0,2.3,2.3,2.5,2.2,2.6,2.3,2.0,2.2,2.0,2.2,2.1,1.9,1.7,1.6,1.3,1.3,1.6,1.4,1.7,1.7,1.7,2.1,2.2],[30.2,29.8,30.4,29.7,30.0,30.0,29.0,29.6,27.8,29.2,28.6,27.2,27.3,28.0,28.9,28.5,29.5,29.0,29.6,28.5,29.8,28.9,29.8,29.9,29.7,29.7,30.0,29.5,30.3,30.3,29.1,29.0,28.4,29.2,28.6,28.8,29.0,29.3,29.9,29.8,30.4,30.2,30.1,29.7,29.6,29.6,28.4,28.0,27.1,27.2,27.5,28.0,29.0,28.7,29.7,29.5,29.5,30.2,29.5,28.4,29.4,27.9,28.8,26.7,27.0,26.2,25.0,25.7,25.2,27.2,26.9,28.9,29.3,29.9,30.3,30.1,30.5,30.8,30.9,30.9,30.8,30.6,30.2,30.2,29.7,29.7,28.6,28.2,26.7,25.8,23.9,24.2,24.1,24.8,26.4,26.3,27.9,28.6,29.6,29.8,28.5,29.7,29.7,29.1,28.4,28.4,28.5,27.7,25.9,26.9,27.0,25.6,23.6,24.8,25.2,22.7,23.3,25.4,22.3,23.0,21.5,21.9,23.7,23.4,22.6,23.1,25.0,24.9,23.8,23.9,23.2,22.3,22.7,23.3,21.8,23.7,22.7,23.0,23.5,23.8,24.0,24.6,25.4,24.0,21.2,19.0,17.1,13.6,14.5,9.9,8.4,5.9,4.1,3.5,3.1,2.3,2.0,1.7,1.4,1.3,0.9,0.8,0.8,0.8,1.0,1.1,1.3,1.5,1.6,1.7,1.6,1.9,2.0,2.2,2.6,2.7,2.9,2.7,3.0,3.2,3.5,3.6,4.1,3.8,3.1,3.5,2.8,2.9,2.6,2.4,2.4,2.2,2.1,1.8,1.7,1.6,1.4,1.3,1.0,1.0,1.0,1.0,0.9,1.2,1.2,1.0,1.4,1.5,1.6,2.0,2.0,2.4,2.1,2.5,2.4,2.5,2.6,2.8,2.4,2.4,2.8,2.6,2.5,2.5,2.1,1.8,2.0,1.8,1.5,1.9,1.8,2.0,1.7,2.0,2.0,2.3,2.5,2.2,2.7,2.7,2.5,2.5,2.9,3.1,3.3,2.7,2.8,3.3,3.1,3.0,2.8,2.4,2.4,2.5,2.3,2.6,2.5,2.4,2.2,2.4,2.6,3.2,3.3,2.5,2.5,2.7,2.3,2.4,2.1,2.1,2.1,1.7,1.9,1.5,1.4,1.8,1.7,1.9,1.8,2.0,2.2,2.2,1.9,1.9,2.3,2.2,2.5,2.3,2.0,2.0,1.9,1.9,1.9,1.7,1.9,1.8,2.3,2.1,2.7,2.7,3.1,3.5,3.2,2.8,2.7,2.6,3.0,2.9,3.3,2.8,3.3,3.1,2.7,2.8,2.4,2.6,2.6,2.3,2.1,1.8,1.5,1.3,1.5,1.5,1.6,1.8,1.7,2.2,2.3],[30.1,29.6,30.2,29.3,29.7,29.6,28.5,29.2,27.1,29.0,28.5,26.4,26.9,27.8,28.8,28.2,29.1,28.6,29.3,27.9,29.4,28.2,29.5,29.5,29.4,29.4,29.6,29.3,30.1,30.1,28.8,28.9,27.6,28.5,28.1,28.3,28.5,28.8,29.8,29.9,30.4,30.1,30.0,29.6,29.4,29.3,27.8,27.6,26.1,26.3,26.7,27.3,28.5,28.0,29.4,29.1,29.3,30.0,29.4,28.1,29.1,27.4,28.2,26.1,26.1,25.4,24.0,24.9,24.3,26.7,26.2,28.4,29.0,29.8,30.2,30.2,30.5,30.7,31.0,30.9,30.8,30.6,30.1,30.1,29.5,29.6,28.4,28.0,26.3,25.3,23.0,23.7,23.0,24.2,25.4,25.7,27.2,28.0,29.4,29.5,27.9,29.4,29.4,28.8,27.8,27.7,27.8,27.1,25.2,25.7,26.1,24.9,22.4,23.2,24.1,21.8,22.2,24.4,21.6,22.4,20.8,21.1,23.1,22.6,21.6,22.4,24.6,24.3,23.1,23.2,22.8,21.5,22.1,22.5,21.1,23.3,22.5,22.4,23.4,23.3,23.6,24.1,25.0,23.6,21.8,20.1,17.6,13.2,13.9,8.6,7.7,5.0,3.2,3.0,2.7,2.0,1.8,1.4,1.4,1.3,1.0,1.0,0.8,0.8,0.8,0.9,1.0,1.0,1.2,1.3,1.2,1.4,1.6,1.6,1.8,1.9,2.0,2.0,2.1,2.3,2.3,2.5,2.8,2.7,2.3,2.4,2.0,2.0,1.9,1.8,1.8,1.6,1.6,1.4,1.3,1.3,1.1,1.0,0.8,0.9,0.9,0.9,0.8,0.9,1.1,1.0,1.1,1.2,1.5,1.7,1.6,1.9,1.5,1.8,1.7,1.8,1.8,2.0,1.7,1.7,2.0,1.8,1.9,1.9,1.5,1.5,1.6,1.6,1.3,1.5,1.6,1.6,1.4,1.6,1.5,1.6,1.8,1.6,1.8,1.9,1.7,1.7,2.0,2.1,2.2,1.9,1.9,2.2,2.1,2.0,2.0,1.7,1.6,1.7,1.7,1.9,1.8,1.8,1.7,1.7,2.0,2.5,2.7,1.9,1.9,1.9,1.7,1.7,1.5,1.4,1.5,1.2,1.4,1.3,1.1,1.4,1.3,1.4,1.2,1.4,1.6,1.6,1.4,1.4,1.6,1.6,1.8,1.7,1.5,1.4,1.4,1.3,1.3,1.2,1.5,1.5,1.7,1.8,2.1,2.2,2.6,3.0,2.7,2.4,2.2,1.9,2.2,2.2,2.3,1.9,2.2,2.2,1.9,2.0,1.7,1.9,2.0,1.7,1.6,1.3,1.2,1.0,1.1,1.0,1.2,1.4,1.3,1.6,1.8],[30.0,29.7,30.1,29.5,29.8,29.6,28.8,29.5,27.6,29.0,28.6,26.9,27.1,27.9,28.6,28.4,29.1,28.8,29.5,28.4,29.6,28.8,29.7,29.7,29.7,29.4,29.8,29.4,30.1,30.1,28.9,29.0,28.3,28.9,28.8,28.8,29.1,29.1,29.9,30.0,30.3,30.1,29.9,29.6,29.6,29.5,28.1,28.4,26.9,27.2,27.3,28.0,28.8,28.3,29.5,29.1,29.2,30.0,29.2,28.0,28.8,27.2,28.5,26.4,26.5,26.1,24.3,25.7,24.7,27.3,26.5,28.8,29.0,29.7,30.1,30.0,30.3,30.6,30.9,30.7,30.7,30.5,30.0,30.1,29.7,29.5,28.3,28.2,26.5,25.6,23.5,24.0,23.2,24.4,25.3,25.7,27.3,28.0,29.4,29.4,27.9,29.2,29.5,28.8,27.8,27.6,27.8,27.0,25.0,25.9,26.2,24.7,22.7,23.7,24.3,21.8,22.6,24.7,21.7,22.6,20.7,21.4,23.2,23.1,21.7,22.7,24.7,24.5,23.2,23.6,22.8,21.4,22.1,22.2,21.2,23.4,22.1,22.4,23.3,23.3,23.7,23.9,25.3,23.4,20.8,19.9,16.9,12.0,13.9,8.5,7.9,5.5,3.2,3.0,2.5,1.8,1.7,1.3,1.3,1.2,0.9,1.0,0.8,0.8,0.8,0.8,0.8,0.8,1.0,1.1,0.9,1.1,1.3,1.3,1.5,1.7,1.7,1.7,1.8,2.0,2.0,2.1,2.4,2.3,2.0,2.0,1.7,1.7,1.6,1.5,1.6,1.3,1.4,1.2,1.0,1.1,0.9,0.9,0.8,0.8,0.9,0.8,0.8,0.8,1.0,0.9,0.9,1.1,1.2,1.5,1.4,1.6,1.3,1.5,1.5,1.5,1.6,1.7,1.5,1.4,1.7,1.6,1.5,1.6,1.3,1.2,1.3,1.3,1.2,1.3,1.5,1.4,1.2,1.3,1.3,1.3,1.5,1.3,1.5,1.6,1.4,1.5,1.7,1.8,1.8,1.6,1.7,1.8,1.7,1.7,1.6,1.4,1.4,1.4,1.4,1.6,1.5,1.5,1.4,1.5,1.8,2.2,2.3,1.7,1.7,1.6,1.4,1.4,1.2,1.2,1.2,1.0,1.2,1.1,0.9,1.1,1.0,1.2,1.0,1.2,1.3,1.4,1.2,1.1,1.3,1.3,1.5,1.4,1.2,1.2,1.1,1.1,1.1,1.0,1.2,1.3,1.4,1.5,1.7,1.9,2.2,2.7,2.4,2.1,1.9,1.6,1.8,1.9,1.8,1.6,1.8,1.8,1.5,1.6,1.4,1.6,1.6,1.4,1.3,1.1,1.0,0.8,0.9,0.9,0.9,1.1,1.1,1.4,1.6],[29.9,29.5,30.0,29.3,29.5,29.4,28.5,29.1,27.0,28.8,28.2,26.2,26.6,27.7,28.5,28.0,28.8,28.5,29.3,27.8,29.4,28.4,29.4,29.5,29.3,29.2,29.5,29.3,29.8,29.8,28.7,28.8,27.8,28.6,28.3,28.3,28.7,28.9,29.6,29.8,30.2,30.0,29.7,29.5,29.4,29.2,27.6,27.8,26.3,26.6,26.9,27.4,28.4,28.0,29.1,29.0,29.0,29.8,29.1,27.8,28.9,27.4,28.0,26.2,26.1,25.5,24.1,25.2,24.4,26.8,26.1,28.6,29.1,29.8,30.1,30.1,30.5,30.6,30.9,30.8,30.8,30.5,30.1,30.2,29.5,29.6,28.4,28.1,26.2,25.5,23.0,23.9,23.0,24.3,25.4,25.8,27.0,28.0,29.1,29.4,27.7,29.2,29.2,28.4,27.8,27.5,27.7,27.2,25.2,25.7,25.8,24.9,22.8,23.2,24.3,22.1,22.4,24.1,21.6,22.4,20.9,21.3,22.8,22.6,21.8,22.4,24.3,24.4,23.5,23.3,23.0,21.6,22.0,22.4,21.2,23.4,22.3,22.2,23.4,23.4,23.7,23.9,25.1,23.0,21.3,20.5,17.6,12.6,14.3,8.9,8.2,5.6,3.3,3.0,2.5,1.9,1.8,1.5,1.4,1.4,1.1,1.1,0.9,0.8,0.8,0.8,0.8,0.8,0.9,0.9,0.9,1.1,1.2,1.3,1.4,1.5,1.6,1.5,1.7,1.9,1.9,2.0,2.4,2.2,1.9,2.0,1.6,1.6,1.6,1.4,1.4,1.2,1.2,1.1,1.0,1.0,0.8,0.8,0.8,0.8,1.0,1.0,0.9,0.9,1.1,1.1,1.1,1.1,1.4,1.5,1.5,1.6,1.4,1.6,1.5,1.5,1.5,1.6,1.4,1.4,1.6,1.5,1.5,1.6,1.3,1.3,1.4,1.4,1.3,1.4,1.6,1.5,1.3,1.5,1.3,1.3,1.5,1.3,1.5,1.5,1.4,1.4,1.6,1.7,1.8,1.6,1.6,1.8,1.8,1.7,1.7,1.4,1.4,1.4,1.3,1.5,1.4,1.5,1.3,1.4,1.7,2.1,2.2,1.5,1.5,1.5,1.3,1.3,1.1,1.1,1.2,1.0,1.2,1.1,0.9,1.1,1.0,1.1,0.9,1.1,1.2,1.2,1.1,1.0,1.3,1.2,1.4,1.4,1.1,1.2,1.1,1.1,1.1,1.1,1.3,1.4,1.6,1.7,1.9,2.1,2.4,3.0,2.6,2.3,2.0,1.8,1.9,2.0,2.0,1.7,1.9,1.9,1.7,1.7,1.5,1.7,1.7,1.6,1.4,1.2,1.1,0.9,0.9,0.9,0.9,1.1,1.2,1.4,1.6],[29.9,29.5,30.0,29.3,29.6,29.6,28.7,29.1,27.4,28.8,28.3,26.6,27.0,27.9,28.6,28.2,29.0,28.7,29.2,28.1,29.4,28.6,29.4,29.6,29.5,29.3,29.6,29.4,30.0,30.0,28.8,28.8,28.3,28.7,28.4,28.6,28.7,28.8,29.6,29.8,30.2,30.0,29.8,29.6,29.5,29.3,27.9,28.0,26.7,26.9,27.1,27.6,28.5,28.1,29.2,29.1,29.2,29.8,29.2,27.9,28.9,27.2,28.1,26.4,26.2,26.0,24.2,25.7,24.8,26.9,26.4,28.6,29.1,29.7,30.1,29.9,30.5,30.5,30.9,30.8,30.6,30.5,30.0,30.1,29.6,29.7,28.5,28.2,26.7,25.8,23.5,23.9,23.1,24.2,25.9,25.7,27.3,28.0,29.1,29.2,27.9,29.3,29.3,28.5,27.7,27.4,27.6,26.9,25.0,26.0,25.8,24.7,22.8,23.6,23.9,21.8,22.8,24.2,21.4,22.4,20.5,21.3,22.7,23.0,21.8,22.6,24.4,24.5,23.3,23.5,22.6,21.2,21.9,21.9,20.6,22.9,21.9,22.2,23.2,23.4,23.7,23.8,25.0,22.0,20.5,20.0,16.5,11.9,13.5,8.4,7.5,5.5,3.2,3.0,2.6,1.9,1.7,1.4,1.4,1.4,1.1,1.2,1.0,0.9,0.8,0.8,0.8,0.8,0.8,0.9,0.8,1.0,1.1,1.2,1.4,1.5,1.6,1.5,1.7,1.9,1.9,2.0,2.2,2.1,1.8,1.9,1.6,1.6,1.5,1.4,1.5,1.2,1.2,1.0,0.9,1.0,0.8,0.8,0.8,0.8,1.0,1.0,1.0,0.9,1.2,1.1,1.1,1.1,1.3,1.5,1.4,1.6,1.3,1.5,1.4,1.4,1.4,1.5,1.3,1.3,1.5,1.5,1.5,1.5,1.3,1.3,1.4,1.3,1.3,1.4,1.5,1.4,1.2,1.3,1.2,1.2,1.4,1.2,1.4,1.5,1.3,1.3,1.6,1.7,1.7,1.5,1.5,1.7,1.7,1.5,1.5,1.3,1.3,1.3,1.3,1.5,1.3,1.5,1.3,1.4,1.7,2.1,2.2,1.5,1.5,1.5,1.3,1.3,1.1,1.1,1.1,0.9,1.1,1.1,0.9,1.1,0.9,1.0,0.8,1.0,1.1,1.2,1.0,0.9,1.2,1.1,1.4,1.3,1.0,1.1,0.9,1.0,1.0,1.0,1.2,1.3,1.5,1.5,1.7,1.9,2.2,2.8,2.4,2.1,1.9,1.5,1.7,1.8,1.8,1.5,1.7,1.7,1.5,1.5,1.3,1.5,1.5,1.4,1.2,1.1,1.1,0.8,0.8,0.8,0.9,1.1,1.1,1.4,1.6],[29.9,29.4,30.1,29.4,29.6,29.4,28.8,29.2,27.2,28.7,28.4,26.4,26.9,27.8,28.5,28.1,29.0,28.5,29.3,28.0,29.4,28.7,29.6,29.6,29.6,29.2,29.7,29.5,30.0,29.9,28.9,29.0,28.4,28.9,28.6,28.7,28.9,29.0,29.6,29.7,30.2,30.1,29.8,29.7,29.6,29.4,27.9,28.1,26.7,27.2,27.1,27.8,28.5,28.2,29.3,28.9,29.0,29.8,29.3,28.1,29.0,27.5,28.3,26.7,26.4,26.2,24.2,25.7,24.5,27.0,26.3,28.7,29.1,29.8,30.1,30.0,30.4,30.4,30.8,30.6,30.7,30.5,30.0,30.2,29.6,29.6,28.5,28.3,26.5,25.8,23.2,24.0,23.4,24.6,25.8,26.0,27.4,28.2,29.2,29.3,27.9,29.3,29.4,28.8,28.0,27.6,27.8,27.3,25.2,25.8,25.6,24.8,23.0,23.5,24.1,21.9,22.8,24.2,21.4,22.5,20.6,21.3,22.7,22.9,22.0,22.6,24.4,24.4,23.6,23.4,23.0,21.5,22.0,22.3,21.1,23.2,22.2,22.3,22.8,22.9,23.3,23.4,24.4,22.4,20.2,19.9,16.7,11.5,13.7,8.4,7.9,5.3,3.6,3.2,2.7,2.1,2.0,1.6,1.6,1.6,1.3,1.4,1.2,1.0,0.9,0.8,0.8,0.8,0.8,0.9,0.9,1.1,1.4,1.4,1.7,1.8,1.8,1.7,1.9,2.1,2.1,2.2,2.6,2.3,2.1,2.1,1.8,1.8,1.7,1.5,1.6,1.3,1.4,1.1,1.1,1.2,1.0,1.0,1.0,0.9,1.2,1.1,1.2,1.0,1.3,1.3,1.2,1.3,1.6,1.8,1.7,1.8,1.5,1.6,1.6,1.6,1.6,1.6,1.4,1.5,1.7,1.6,1.6,1.7,1.4,1.5,1.6,1.5,1.5,1.6,1.7,1.6,1.4,1.5,1.4,1.4,1.6,1.3,1.5,1.6,1.5,1.5,1.7,1.8,2.0,1.7,1.8,2.0,1.9,1.9,1.9,1.5,1.5,1.5,1.5,1.6,1.5,1.5,1.3,1.5,1.8,2.3,2.3,1.6,1.5,1.6,1.3,1.4,1.2,1.2,1.3,1.1,1.4,1.2,1.1,1.3,1.1,1.1,1.0,1.0,1.2,1.2,0.9,1.0,1.2,1.1,1.4,1.3,1.0,1.1,0.9,1.1,1.1,1.1,1.3,1.5,1.7,1.8,2.0,2.2,2.5,3.0,2.7,2.4,2.1,1.8,2.0,2.1,2.0,1.8,2.0,2.0,1.7,1.8,1.6,1.8,1.9,1.6,1.5,1.2,1.2,1.0,0.9,0.9,0.9,1.1,1.2,1.4,1.7],[29.8,29.6,29.9,29.3,29.5,29.5,28.6,29.1,27.1,28.7,28.3,26.3,26.7,27.8,28.6,28.0,28.8,28.6,29.2,27.8,29.4,28.4,29.4,29.4,29.5,29.3,29.6,29.3,30.0,29.9,28.8,28.8,28.1,28.7,28.4,28.4,28.6,28.8,29.7,29.7,30.3,30.0,29.7,29.6,29.5,29.2,27.7,27.9,26.6,26.8,26.9,27.4,28.5,28.2,29.1,28.9,28.9,29.7,29.2,28.0,28.8,27.4,28.0,26.4,26.3,26.0,24.3,25.8,24.6,26.8,26.0,28.4,28.9,29.6,30.0,29.9,30.4,30.4,30.8,30.7,30.6,30.5,30.0,30.0,29.5,29.5,28.3,28.0,26.6,25.8,23.6,24.0,23.4,24.4,25.8,25.9,27.1,28.0,29.1,29.2,27.8,29.1,29.3,28.8,28.0,27.5,27.6,27.2,25.2,25.9,25.8,24.6,23.0,23.8,23.8,22.0,22.9,24.2,21.2,22.3,20.5,21.2,22.4,22.9,21.7,22.5,24.3,24.4,23.3,23.5,22.8,21.4,21.9,21.9,20.9,23.1,22.1,22.2,23.0,22.8,23.1,23.3,24.2,22.4,20.5,19.8,16.9,11.2,13.3,7.6,7.2,5.1,3.2,3.0,2.6,1.9,1.8,1.5,1.5,1.5,1.2,1.3,1.2,1.1,0.9,0.8,0.8,0.8,0.8,0.8,0.8,0.8,1.0,1.1,1.3,1.4,1.4,1.4,1.5,1.6,1.7,1.8,2.0,1.9,1.7,1.7,1.4,1.4,1.4,1.2,1.2,1.0,1.0,0.9,0.9,1.0,0.9,0.9,1.0,0.9,1.2,1.1,1.1,1.0,1.2,1.2,1.1,1.1,1.3,1.5,1.4,1.5,1.3,1.4,1.4,1.4,1.4,1.4,1.2,1.2,1.5,1.4,1.4,1.4,1.2,1.2,1.3,1.3,1.3,1.4,1.6,1.4,1.3,1.3,1.2,1.2,1.3,1.1,1.3,1.4,1.2,1.2,1.4,1.5,1.5,1.4,1.4,1.6,1.6,1.5,1.5,1.2,1.2,1.2,1.1,1.2,1.1,1.2,1.1,1.3,1.6,2.0,2.1,1.3,1.3,1.3,1.1,1.1,0.9,1.0,1.1,0.9,1.2,1.2,0.9,1.1,0.9,0.9,0.8,0.8,1.0,1.0,0.8,0.9,1.0,1.0,1.2,1.1,0.9,1.0,0.8,0.9,1.0,1.0,1.2,1.3,1.5,1.5,1.7,1.9,2.2,2.8,2.4,2.1,1.9,1.6,1.7,1.8,1.7,1.5,1.6,1.7,1.4,1.5,1.3,1.5,1.5,1.4,1.3,1.1,1.1,0.9,0.8,0.8,0.8,1.0,1.1,1.3,1.5],[29.7,29.3,29.7,29.2,29.3,29.2,28.3,28.9,26.8,28.6,28.0,25.8,26.5,27.7,28.5,28.0,28.7,28.2,29.0,27.5,29.1,28.2,29.2,29.4,29.2,29.2,29.4,29.1,29.8,29.6,28.5,28.5,27.6,28.3,27.8,28.1,28.3,28.6,29.5,29.6,30.2,29.9,29.6,29.5,29.4,29.1,27.3,27.5,25.9,26.1,26.4,27.0,28.1,27.7,28.9,28.8,28.7,29.5,28.9,27.7,28.8,27.3,27.9,25.8,25.7,25.3,23.9,25.1,24.2,26.3,25.6,28.2,28.9,29.7,30.0,29.8,30.5,30.4,30.8,30.7,30.6,30.4,29.9,30.0,29.5,29.5,28.4,27.9,25.9,25.5,22.9,23.7,22.7,23.8,25.0,25.4,26.7,28.0,28.9,29.3,27.6,29.1,28.9,28.5,27.8,27.3,27.5,27.2,24.7,25.5,25.6,24.4,22.3,23.4,23.9,21.4,22.2,24.1,21.1,22.4,20.1,20.9,22.6,22.4,21.4,22.3,24.2,24.0,23.2,22.8,22.5,21.2,21.8,21.9,20.6,22.9,21.9,22.0,23.0,22.9,23.2,23.5,24.9,22.9,21.6,20.9,17.9,12.1,13.9,8.3,7.6,5.3,3.6,3.4,2.8,2.1,2.0,1.7,1.8,1.8,1.5,1.6,1.4,1.3,1.1,1.0,0.9,0.8,0.8,0.8,0.8,0.8,0.9,1.0,1.2,1.3,1.4,1.3,1.5,1.7,1.7,1.8,2.1,2.0,1.7,1.7,1.4,1.4,1.4,1.1,1.2,0.9,1.0,0.8,0.8,1.0,0.9,0.9,1.1,1.1,1.3,1.3,1.4,1.2,1.4,1.5,1.3,1.4,1.6,1.8,1.7,1.7,1.4,1.6,1.5,1.5,1.5,1.6,1.3,1.4,1.6,1.5,1.5,1.6,1.4,1.4,1.6,1.5,1.6,1.7,1.8,1.7,1.5,1.6,1.4,1.3,1.4,1.2,1.4,1.4,1.3,1.3,1.5,1.6,1.6,1.4,1.5,1.6,1.6,1.5,1.6,1.3,1.2,1.2,1.1,1.3,1.1,1.2,1.1,1.2,1.5,2.0,2.2,1.3,1.4,1.3,1.1,1.2,0.9,1.0,1.0,0.9,1.2,1.2,1.0,1.1,0.8,0.8,0.8,0.8,1.1,1.1,0.8,0.9,1.2,1.1,1.3,1.3,1.0,1.1,1.0,1.1,1.1,1.2,1.4,1.5,1.7,1.8,2.0,2.2,2.5,3.1,2.8,2.4,2.1,1.8,1.9,1.9,1.9,1.7,1.8,1.9,1.6,1.6,1.4,1.7,1.7,1.6,1.4,1.2,1.3,1.1,0.9,1.1,1.0,1.2,1.3,1.5,1.7],[30.1,29.5,30.0,29.2,29.5,29.5,28.5,29.0,27.2,28.8,28.3,26.2,26.8,27.8,28.6,28.0,28.9,28.6,29.3,27.7,29.3,28.3,29.4,29.5,29.5,29.3,29.4,29.3,29.9,29.9,28.8,28.7,27.9,28.4,28.2,28.2,28.5,28.7,29.6,29.7,30.3,30.1,29.9,29.7,29.6,29.2,27.7,27.9,26.3,26.5,26.7,27.3,28.3,28.1,29.1,29.1,29.1,29.9,29.2,28.2,29.0,27.3,28.0,26.3,26.0,25.7,24.2,25.6,24.5,26.9,25.9,28.4,29.0,29.7,30.0,29.9,30.4,30.5,30.7,30.7,30.6,30.6,29.9,30.1,29.6,29.7,28.5,28.2,26.6,25.7,23.4,24.4,23.3,24.3,25.5,25.6,27.1,28.0,29.2,29.2,27.7,29.2,29.3,28.6,27.9,27.4,27.8,27.0,25.0,26.0,26.1,24.5,23.1,24.3,23.9,22.1,23.0,24.3,21.6,22.4,20.7,21.2,22.6,22.8,21.9,22.7,24.4,24.6,23.5,23.5,22.7,21.5,21.9,21.9,20.8,23.0,22.0,22.2,23.5,23.5,23.7,23.6,24.8,22.7,21.7,20.9,17.8,12.1,14.6,7.9,7.4,5.8,3.2,3.1,2.6,1.9,1.8,1.5,1.5,1.6,1.3,1.4,1.3,1.1,1.0,0.9,0.8,0.9,0.8,0.8,0.8,0.8,0.8,0.9,1.0,1.1,1.1,1.1,1.3,1.4,1.5,1.6,1.9,1.8,1.5,1.5,1.3,1.2,1.2,1.0,1.0,0.9,0.8,0.8,0.8,0.9,0.8,0.8,1.0,0.9,1.2,1.2,1.2,1.1,1.3,1.3,1.2,1.3,1.5,1.7,1.6,1.6,1.4,1.5,1.5,1.4,1.4,1.6,1.3,1.4,1.6,1.5,1.6,1.6,1.4,1.4,1.4,1.4,1.4,1.5,1.7,1.5,1.4,1.4,1.3,1.2,1.3,1.1,1.3,1.3,1.2,1.2,1.4,1.5,1.5,1.3,1.3,1.5,1.5,1.3,1.3,1.1,1.1,1.1,1.0,1.1,1.0,1.1,1.0,1.1,1.5,1.8,1.9,1.3,1.3,1.2,1.1,1.1,0.9,0.9,0.9,0.8,1.1,1.1,0.8,0.9,0.8,0.8,0.8,0.9,1.0,1.1,0.9,1.0,1.1,1.1,1.3,1.3,1.1,1.2,1.0,1.1,1.1,1.1,1.2,1.3,1.5,1.5,1.7,1.9,2.2,2.8,2.4,2.1,1.9,1.6,1.7,1.8,1.7,1.5,1.6,1.7,1.4,1.4,1.2,1.4,1.5,1.4,1.2,1.1,1.2,1.0,0.9,1.0,1.0,1.2,1.3,1.5,1.7],[30.1,29.6,30.0,29.4,29.5,29.4,28.4,29.0,27.0,28.7,28.2,26.0,26.6,27.8,28.6,28.0,29.0,28.6,29.2,27.6,29.3,28.2,29.4,29.4,29.6,29.3,29.5,29.4,30.0,30.1,28.8,28.7,27.9,28.5,28.2,28.2,28.5,28.7,29.7,29.8,30.4,30.1,30.0,29.7,29.3,29.1,27.6,27.8,26.2,26.5,26.7,27.3,28.3,28.1,29.2,29.2,29.1,29.9,29.2,28.2,29.2,27.4,28.0,26.3,25.9,25.7,23.9,25.4,24.3,26.4,25.7,28.3,28.9,29.6,30.1,30.0,30.5,30.6,30.8,30.8,30.6,30.6,30.0,30.1,29.4,29.7,28.4,27.9,26.1,25.5,23.1,23.9,22.9,23.9,25.1,25.5,27.2,28.2,29.2,29.5,27.8,29.4,29.2,28.9,27.9,27.4,27.6,27.2,24.7,25.6,26.2,24.4,22.4,23.7,24.1,21.5,22.3,24.3,21.5,22.5,20.4,21.1,22.8,22.5,21.6,22.2,24.0,24.3,23.1,23.3,22.7,21.7,22.1,22.2,21.0,23.5,22.3,22.5,23.4,23.3,23.6,23.8,24.6,22.5,20.8,19.7,17.4,11.2,13.5,7.5,6.9,5.1,3.2,3.0,2.6,1.9,1.8,1.6,1.6,1.7,1.4,1.5,1.4,1.2,1.1,1.0,0.9,1.0,0.8,0.8,0.8,0.8,0.8,0.8,0.9,1.0,1.0,1.0,1.3,1.3,1.4,1.5,1.8,1.7,1.5,1.5,1.2,1.1,1.1,0.9,0.9,0.8,0.8,0.8,0.8,1.0,1.0,0.9,1.1,1.1,1.2,1.3,1.4,1.3,1.4,1.4,1.3,1.4,1.6,1.8,1.7,1.7,1.5,1.5,1.5,1.5,1.4,1.6,1.4,1.5,1.7,1.6,1.7,1.7,1.5,1.5,1.6,1.5,1.5,1.6,1.7,1.6,1.5,1.4,1.3,1.2,1.4,1.2,1.3,1.4,1.2,1.2,1.4,1.4,1.5,1.3,1.3,1.4,1.4,1.3,1.3,1.1,1.0,1.0,0.9,1.1,0.9,1.0,1.0,1.1,1.4,1.8,1.9,1.2,1.3,1.1,1.1,1.1,0.8,0.9,0.9,0.9,1.1,1.1,0.9,0.9,0.8,0.8,0.8,0.8,1.0,1.1,0.9,1.0,1.2,1.2,1.4,1.4,1.2,1.3,1.1,1.2,1.1,1.2,1.3,1.4,1.5,1.6,1.8,1.9,2.2,2.8,2.5,2.2,1.9,1.7,1.7,1.8,1.8,1.5,1.6,1.6,1.4,1.4,1.2,1.4,1.5,1.4,1.3,1.1,1.2,1.1,1.0,1.1,1.1,1.3,1.4,1.6,1.8],[30.0,29.6,30.1,29.4,29.5,29.4,28.6,28.9,27.0,28.8,28.3,26.2,26.9,27.7,28.6,28.2,28.9,28.5,29.2,27.7,29.4,28.4,29.4,29.6,29.5,29.4,29.6,29.4,30.1,30.0,28.9,28.9,27.8,28.7,28.4,28.5,28.7,28.9,29.8,29.8,30.4,30.1,30.0,29.7,29.6,29.3,27.8,27.6,26.5,26.4,26.9,27.3,28.4,27.9,29.3,29.1,29.1,29.9,29.0,27.8,29.2,27.5,27.9,26.1,26.1,25.4,24.3,25.3,24.7,26.4,26.1,28.4,29.1,29.9,30.2,30.1,30.5,30.5,30.8,30.8,30.7,30.7,30.1,30.2,29.6,29.7,28.6,28.1,26.4,25.7,23.3,24.0,23.0,24.2,25.3,25.6,27.3,28.3,29.2,29.6,28.1,29.4,29.3,28.9,28.1,27.5,27.8,27.3,25.1,26.0,26.4,24.6,22.8,24.3,24.2,21.8,22.7,24.6,21.5,22.4,20.3,21.5,23.1,23.0,21.9,22.6,24.5,24.6,23.4,23.4,22.6,22.0,22.1,22.7,21.1,23.3,22.5,22.5,23.6,23.5,24.0,24.2,25.8,23.1,21.9,20.9,17.5,11.8,13.5,7.7,7.3,5.4,3.5,3.3,2.8,2.2,2.0,1.8,1.9,1.9,1.6,1.8,1.6,1.4,1.4,1.2,1.1,1.3,1.1,1.0,0.8,0.8,0.8,0.8,0.9,1.0,1.0,1.0,1.3,1.3,1.4,1.5,1.8,1.8,1.5,1.5,1.2,1.1,1.1,0.9,0.9,0.8,0.8,0.9,0.8,1.0,1.1,1.0,1.3,1.3,1.5,1.5,1.6,1.6,1.8,1.7,1.7,1.8,1.9,2.2,2.1,2.2,1.9,1.9,2.0,1.9,1.8,2.0,1.9,2.0,2.2,2.1,2.2,2.3,2.0,1.9,2.0,2.0,1.9,1.9,2.0,1.8,1.8,1.8,1.7,1.6,1.7,1.5,1.7,1.7,1.4,1.4,1.6,1.6,1.7,1.5,1.4,1.5,1.6,1.4,1.6,1.3,1.2,1.1,0.9,1.1,1.0,1.0,1.1,1.1,1.4,1.9,2.0,1.3,1.4,1.2,1.2,1.2,0.9,1.1,1.0,1.0,1.2,1.3,1.1,1.0,0.8,0.8,0.9,1.0,1.2,1.3,1.2,1.3,1.5,1.6,1.8,1.8,1.6,1.7,1.5,1.6,1.4,1.5,1.6,1.7,1.9,1.9,2.1,2.3,2.6,3.2,2.7,2.4,2.3,2.1,2.1,2.3,2.1,1.9,1.9,2.0,1.8,1.7,1.4,1.7,1.9,1.8,1.5,1.3,1.5,1.4,1.2,1.4,1.5,1.7,1.8,2.0,2.2],[30.2,29.6,30.2,29.4,29.5,29.4,28.5,28.9,26.9,28.7,28.2,25.9,26.6,27.7,28.3,28.1,28.9,28.7,29.1,27.7,29.3,28.4,29.3,29.6,29.5,29.2,29.7,29.5,30.0,30.0,28.7,28.8,27.9,28.6,28.2,28.4,28.7,28.8,29.7,29.7,30.4,30.1,30.0,29.7,29.6,29.3,27.9,27.8,26.3,26.3,26.7,27.4,28.5,28.2,29.3,29.1,29.1,30.0,29.2,28.3,29.3,27.6,28.0,26.5,26.0,25.6,24.0,25.3,24.2,26.7,25.8,28.5,29.1,29.8,30.2,30.0,30.6,30.6,30.9,30.8,30.8,30.7,30.1,30.2,29.7,29.8,28.7,28.1,26.1,25.4,23.0,23.9,22.9,24.1,25.2,25.7,27.2,28.6,29.3,29.7,28.0,29.5,29.4,29.0,28.2,27.6,27.8,27.4,25.1,26.0,26.5,24.4,22.5,23.9,24.1,21.7,22.7,24.3,21.6,22.5,20.7,21.1,22.9,22.9,21.7,22.2,23.9,24.5,23.1,23.6,23.0,21.9,22.7,22.6,21.2,23.6,22.5,22.8,23.5,23.2,23.4,23.9,24.8,23.1,21.1,20.3,17.6,11.2,13.2,7.6,7.0,5.5,3.6,3.3,2.9,2.3,2.1,1.9,2.0,2.0,1.8,1.9,1.8,1.6,1.5,1.4,1.2,1.4,1.2,1.1,0.9,0.8,0.8,0.8,0.8,0.9,0.9,1.0,1.2,1.2,1.3,1.4,1.7,1.7,1.4,1.5,1.2,1.0,1.0,0.8,0.9,0.8,0.8,1.0,0.9,1.2,1.3,1.1,1.4,1.4,1.6,1.6,1.8,1.7,1.9,1.9,1.7,1.9,2.0,2.3,2.2,2.3,1.9,2.0,2.1,1.9,1.8,2.1,1.8,2.0,2.2,2.1,2.2,2.3,2.0,2.0,2.1,2.0,2.0,2.0,2.1,2.0,1.9,1.9,1.7,1.6,1.8,1.5,1.7,1.7,1.4,1.4,1.6,1.6,1.7,1.5,1.3,1.6,1.7,1.5,1.6,1.3,1.1,1.1,0.8,1.0,0.9,1.0,1.1,1.2,1.5,1.9,2.0,1.3,1.4,1.2,1.1,1.1,0.9,1.1,1.0,1.1,1.3,1.3,1.1,1.1,0.9,0.8,1.0,1.0,1.3,1.3,1.2,1.3,1.5,1.6,1.8,1.8,1.6,1.7,1.6,1.6,1.4,1.6,1.6,1.8,1.9,1.9,2.1,2.4,2.6,3.0,2.9,2.4,2.4,2.1,2.2,2.3,2.2,1.9,2.0,2.1,1.8,1.7,1.4,1.8,1.9,1.8,1.6,1.3,1.6,1.5,1.2,1.5,1.6,1.7,1.9,2.1,2.3],[30.2,29.6,30.1,29.1,29.5,29.4,28.3,28.9,26.8,28.8,28.4,25.9,26.9,28.0,28.8,28.5,29.1,28.5,29.1,27.6,29.3,28.2,29.4,29.5,29.3,29.3,29.5,29.4,30.0,29.8,28.7,28.7,27.5,28.4,28.0,28.2,28.5,28.7,29.7,29.8,30.4,30.1,30.0,29.7,29.5,29.2,27.3,27.6,26.3,26.3,26.5,27.1,28.3,27.6,29.1,28.8,28.9,29.8,28.8,27.8,28.8,27.2,27.9,25.9,26.0,25.4,24.3,25.4,24.8,26.2,25.7,28.3,28.9,29.7,30.2,30.1,30.5,30.6,30.9,30.7,30.6,30.7,30.2,30.1,29.5,29.5,28.4,27.9,26.0,25.5,23.2,24.1,23.2,24.3,25.5,25.2,26.9,27.9,29.0,29.4,28.0,29.4,29.3,29.0,27.8,27.7,27.9,27.3,25.2,26.3,26.4,24.5,23.2,24.8,24.4,22.5,23.0,24.7,21.7,22.8,20.8,21.7,23.3,23.0,22.2,22.6,24.7,24.7,23.4,23.4,22.7,22.3,22.5,23.1,21.1,23.2,22.3,22.3,23.0,22.9,23.4,23.7,25.0,21.7,22.1,20.1,17.8,12.5,13.7,9.1,8.3,6.8,4.7,4.3,3.7,3.2,2.9,2.6,2.9,2.7,2.5,2.7,2.5,2.1,2.0,1.8,1.6,1.8,1.6,1.5,1.2,1.1,0.9,0.8,0.8,0.8,1.0,1.3,1.5,1.5,1.6,1.9,2.3,2.4,1.9,2.1,1.7,1.3,1.3,1.0,1.1,1.1,1.1,1.4,1.3,1.6,1.7,1.5,1.9,2.0,2.2,2.3,2.4,2.3,2.7,2.6,2.4,2.6,2.9,3.2,3.2,3.1,2.6,2.9,2.7,2.6,2.4,2.8,2.4,2.5,3.0,2.8,2.9,3.1,2.7,2.7,2.9,2.8,2.8,2.9,3.1,3.0,2.6,2.7,2.4,2.2,2.4,2.0,2.2,2.4,2.0,1.9,2.3,2.2,2.6,2.2,1.9,2.3,2.5,2.0,2.4,2.0,1.7,1.6,1.1,1.5,1.2,1.4,1.6,1.6,2.1,2.8,2.8,2.0,1.9,1.6,1.5,1.6,1.2,1.5,1.4,1.5,1.8,1.9,1.6,1.4,1.2,1.1,1.4,1.4,1.7,1.8,1.7,1.8,2.0,2.1,2.4,2.4,2.1,2.3,2.0,2.1,1.9,2.2,2.4,2.6,3.0,3.0,3.4,3.6,3.7,4.0,3.9,3.5,3.5,3.2,3.4,3.4,3.3,2.7,2.9,3.2,2.7,2.6,2.2,2.7,3.0,2.7,2.4,1.9,2.2,2.0,1.7,2.0,2.0,2.3,2.5,2.7,3.0],[30.2,29.6,30.2,29.7,29.6,29.6,28.6,29.0,26.9,28.8,28.4,26.1,27.0,27.6,28.7,28.4,29.1,28.7,29.1,27.8,29.4,28.4,29.6,29.8,29.6,29.5,29.7,29.4,30.2,29.9,28.9,28.9,28.0,28.7,28.5,28.3,28.7,28.9,29.9,29.9,30.5,30.2,30.1,29.7,29.6,29.5,27.9,27.8,26.5,26.5,26.9,27.4,28.6,28.0,29.3,29.2,29.1,30.0,28.9,27.9,28.9,27.2,28.2,26.3,26.5,25.8,24.7,25.5,25.0,26.4,26.0,28.6,29.2,30.0,30.3,30.3,30.6,30.7,30.9,30.9,30.8,30.8,30.3,30.2,29.6,29.7,28.4,28.1,26.2,25.6,23.3,24.0,23.2,24.3,25.6,25.5,27.4,28.3,29.3,29.6,28.1,29.6,29.5,29.0,28.1,27.8,28.1,27.5,25.1,26.3,26.6,24.8,22.7,24.5,24.5,22.2,22.9,24.9,22.2,22.9,21.0,21.8,23.5,23.0,22.2,22.6,24.7,24.6,23.3,23.5,23.0,22.3,22.5,23.3,21.0,23.5,22.7,22.5,23.5,23.2,23.5,23.9,25.2,22.5,21.7,20.1,18.0,11.8,12.9,9.0,7.8,6.1,4.9,4.3,3.9,3.6,3.2,3.0,3.3,3.0,2.9,3.1,2.8,2.4,2.4,2.1,2.0,2.2,2.0,1.8,1.6,1.3,1.1,1.0,0.8,0.8,0.8,0.9,1.0,1.1,1.4,1.4,1.8,1.9,1.5,1.8,1.4,1.1,1.0,0.9,1.0,1.1,1.1,1.5,1.5,1.8,2.1,1.8,2.1,2.2,2.4,2.7,2.8,2.8,3.2,3.0,2.8,3.0,3.5,3.9,3.8,3.7,2.9,3.3,3.1,2.8,2.8,3.1,2.8,2.9,3.4,3.2,3.4,3.7,3.1,3.3,3.5,3.3,3.3,3.6,3.6,3.4,2.9,3.0,2.8,2.6,2.7,2.4,2.4,2.5,2.2,2.1,2.3,2.1,2.4,2.3,2.0,2.2,2.5,2.2,2.5,2.2,1.8,1.7,1.2,1.3,1.1,1.2,1.4,1.5,1.8,2.3,2.4,1.6,1.8,1.4,1.6,1.6,1.5,1.8,1.6,1.8,2.0,2.1,1.8,1.6,1.5,1.3,1.7,1.6,2.0,1.9,1.9,2.1,2.3,2.2,2.6,2.8,2.4,2.7,2.5,2.7,2.2,2.7,2.9,2.9,3.2,3.2,3.6,3.9,3.9,4.3,4.2,3.8,3.9,3.7,3.7,3.8,3.5,2.8,3.1,3.4,2.9,2.8,2.3,2.7,3.2,2.9,2.6,2.3,2.6,2.4,2.1,2.5,2.5,2.8,3.0,3.3,3.5],[30.2,29.3,30.1,29.3,29.5,29.5,28.6,29.0,26.9,28.8,28.3,26.0,26.7,27.5,28.6,28.3,29.2,28.6,29.2,27.7,29.3,28.3,29.3,29.6,29.3,29.3,29.5,29.3,30.0,29.9,28.7,28.6,27.5,28.5,28.0,28.3,28.6,28.8,29.4,29.5,30.4,30.1,30.0,29.7,29.4,29.2,27.8,27.6,26.3,26.3,26.7,27.4,28.4,28.0,29.2,29.0,29.0,29.9,28.9,28.0,28.9,27.3,28.0,26.2,26.2,25.6,24.2,25.3,24.5,26.6,25.8,28.5,29.0,29.8,30.2,30.1,30.6,30.7,30.9,30.9,30.7,30.8,30.2,30.2,29.5,29.6,28.5,28.1,26.3,25.4,23.2,24.2,23.0,24.3,25.4,25.6,27.3,28.2,29.1,29.4,28.0,29.5,29.3,28.9,28.1,27.8,28.1,27.6,25.2,26.3,26.7,24.7,22.8,25.3,24.7,22.2,23.0,25.0,22.1,22.7,20.9,21.7,23.2,22.9,22.1,22.5,24.6,24.5,23.5,23.3,22.4,22.3,22.0,23.1,20.6,23.3,22.7,22.7,23.5,23.1,23.4,23.3,24.7,21.4,21.1,18.6,17.2,10.9,12.4,7.3,6.2,5.1,3.6,3.4,2.9,2.5,2.4,2.1,2.3,2.4,2.1,2.4,2.2,2.0,1.9,1.8,1.6,1.8,1.5,1.4,1.3,1.1,1.1,0.9,0.9,0.8,0.8,0.8,0.8,0.9,1.0,1.1,1.4,1.4,1.1,1.3,1.0,0.9,0.8,0.8,0.8,1.0,1.0,1.3,1.3,1.5,1.7,1.5,1.8,1.8,2.0,2.1,2.2,2.1,2.4,2.3,2.0,2.3,2.5,2.7,2.5,2.5,2.1,2.2,2.2,2.0,2.0,2.2,2.0,2.1,2.4,2.4,2.6,2.7,2.3,2.4,2.5,2.3,2.4,2.3,2.4,2.2,2.2,2.1,1.9,1.8,1.8,1.7,1.7,1.7,1.5,1.5,1.5,1.4,1.6,1.5,1.3,1.5,1.6,1.5,1.6,1.5,1.3,1.2,1.0,1.0,0.9,0.9,1.1,1.2,1.4,1.8,1.9,1.2,1.4,1.0,1.2,1.2,1.1,1.3,1.2,1.4,1.5,1.7,1.5,1.4,1.3,1.1,1.4,1.3,1.4,1.4,1.5,1.6,1.7,1.8,2.0,2.1,1.8,2.1,1.8,1.9,1.7,1.9,1.9,2.1,2.2,2.2,2.3,2.5,2.7,3.3,2.9,2.6,2.5,2.3,2.3,2.4,2.2,2.0,2.0,2.2,1.9,1.8,1.6,1.9,2.1,2.0,1.8,1.7,2.0,1.9,1.6,1.8,1.9,2.1,2.3,2.5,2.7],[30.0,29.4,29.9,29.1,29.3,29.0,28.0,28.6,26.6,28.3,27.8,25.8,26.3,27.2,28.2,27.8,28.6,28.0,28.7,27.4,28.9,27.9,29.0,29.4,29.1,29.1,29.3,29.1,29.9,29.7,28.6,28.7,27.3,28.1,27.8,27.8,28.1,28.4,29.5,29.6,30.3,30.0,29.7,29.4,29.1,29.0,27.3,27.4,26.0,26.1,26.4,27.0,28.0,27.8,28.9,28.8,28.8,29.7,29.0,27.6,28.6,27.0,27.6,25.9,25.8,25.4,24.1,25.0,24.2,26.2,25.6,28.1,28.6,29.6,30.0,29.9,30.5,30.7,30.9,30.8,30.6,30.7,30.0,30.0,29.1,29.4,28.1,27.5,25.7,25.4,23.0,23.5,22.9,23.9,24.8,25.1,26.7,27.9,28.8,29.1,27.4,29.1,29.0,28.5,27.6,27.2,27.6,27.3,24.6,25.8,26.2,24.4,22.5,24.0,23.9,21.8,22.6,24.1,21.5,22.1,20.4,20.9,22.5,22.2,21.4,22.0,23.8,23.6,22.8,22.7,22.4,21.7,22.2,22.8,20.8,23.2,22.2,22.4,23.1,23.2,23.6,23.9,25.3,22.8,21.4,20.5,17.8,10.9,13.5,7.5,6.7,5.0,3.4,3.4,2.9,2.3,2.3,2.0,2.2,2.2,2.0,2.2,2.0,1.9,1.8,1.7,1.5,1.7,1.5,1.4,1.3,1.1,1.1,0.9,1.0,0.9,0.8,0.8,0.8,0.9,0.9,1.0,1.3,1.3,1.0,1.1,1.0,0.8,0.8,0.8,0.8,0.9,1.0,1.2,1.3,1.5,1.6,1.5,1.7,1.7,1.9,2.0,2.1,2.0,2.2,2.1,1.9,2.2,2.3,2.5,2.3,2.4,2.0,2.1,2.1,1.9,1.9,2.1,1.9,2.1,2.2,2.2,2.4,2.5,2.3,2.3,2.3,2.2,2.2,2.2,2.3,2.0,2.1,2.0,1.8,1.7,1.7,1.6,1.6,1.6,1.5,1.4,1.5,1.4,1.5,1.5,1.3,1.4,1.5,1.4,1.6,1.4,1.3,1.2,1.0,0.9,0.8,0.8,1.1,1.1,1.4,1.8,1.9,1.2,1.3,1.0,1.1,1.2,1.1,1.3,1.2,1.4,1.5,1.6,1.4,1.4,1.3,1.1,1.3,1.3,1.4,1.4,1.4,1.5,1.6,1.6,1.8,2.0,1.7,2.0,1.8,1.8,1.5,1.8,1.8,1.9,2.0,2.1,2.2,2.3,2.6,3.2,2.8,2.5,2.4,2.2,2.2,2.3,2.1,1.9,1.9,2.0,1.8,1.8,1.5,1.8,1.9,1.9,1.8,1.5,1.8,1.8,1.5,1.7,1.8,2.0,2.2,2.3,2.5],[30.1,29.4,30.0,29.2,29.3,29.2,28.2,28.7,26.7,28.6,28.0,25.9,26.5,27.3,28.5,28.0,28.8,28.3,28.9,27.5,29.0,28.0,29.2,29.5,29.3,29.3,29.4,29.2,30.0,29.8,28.6,28.8,27.5,28.3,28.1,28.0,28.3,28.7,29.6,29.7,30.5,30.0,29.9,29.5,29.4,29.1,27.4,27.6,26.1,26.3,26.5,27.2,28.2,27.9,29.1,28.9,28.9,29.7,29.0,27.9,28.8,27.2,27.9,26.3,26.0,25.7,24.2,25.4,24.4,26.4,25.7,28.1,28.8,29.7,30.2,30.0,30.5,30.8,30.9,30.9,30.7,30.7,30.1,30.1,29.3,29.5,28.2,27.7,25.7,25.6,23.2,24.1,23.1,24.2,25.3,25.5,27.1,28.1,29.1,29.4,27.7,29.3,29.2,28.7,27.8,27.5,27.9,27.4,25.1,26.0,26.5,24.9,23.0,24.5,24.4,22.3,23.0,24.5,21.9,22.7,21.0,21.2,23.0,22.6,21.6,22.2,24.1,24.0,23.1,22.9,22.6,21.8,22.1,22.6,21.0,23.2,22.7,22.4,23.3,23.2,23.5,23.9,25.2,23.1,21.6,20.6,17.7,11.6,13.2,7.9,7.0,5.1,3.8,3.7,3.2,2.7,2.6,2.3,2.5,2.6,2.4,2.6,2.4,2.3,2.1,2.0,1.8,1.9,1.6,1.6,1.5,1.3,1.3,1.1,1.3,1.1,0.8,0.8,0.8,0.8,0.8,0.9,1.3,1.3,1.0,1.1,1.0,0.8,0.8,0.9,0.9,1.1,1.2,1.4,1.6,1.8,1.9,1.8,2.1,2.0,2.3,2.3,2.5,2.3,2.6,2.5,2.2,2.4,2.6,2.8,2.6,2.7,2.2,2.3,2.3,2.1,2.0,2.3,2.1,2.3,2.5,2.5,2.6,2.8,2.5,2.6,2.5,2.4,2.5,2.4,2.5,2.3,2.3,2.2,2.0,1.8,1.9,1.7,1.8,1.8,1.6,1.5,1.5,1.4,1.6,1.6,1.3,1.4,1.6,1.6,1.7,1.6,1.5,1.3,1.1,1.0,0.9,0.9,1.2,1.3,1.5,1.9,2.0,1.2,1.4,1.0,1.2,1.3,1.2,1.4,1.4,1.7,1.8,2.0,1.8,1.7,1.6,1.3,1.5,1.4,1.5,1.5,1.6,1.7,1.8,1.8,2.0,2.2,1.9,2.2,1.9,2.0,1.7,2.1,2.1,2.2,2.3,2.3,2.4,2.7,2.8,3.4,3.1,2.8,2.6,2.4,2.4,2.5,2.3,2.0,2.0,2.2,1.9,1.9,1.8,2.0,2.2,2.1,2.1,1.8,2.1,2.0,1.8,2.0,2.0,2.2,2.4,2.6,2.8],[30.0,29.3,29.9,29.3,29.3,29.3,28.5,28.8,27.0,28.6,27.9,26.1,26.9,27.3,28.5,28.2,28.8,28.5,28.9,27.7,29.2,28.2,29.2,29.4,29.1,29.1,29.4,29.2,30.0,29.7,28.6,28.5,27.5,28.4,28.2,28.1,28.4,28.6,29.5,29.6,30.4,30.1,29.9,29.6,29.4,29.2,27.7,27.7,26.5,26.4,26.8,27.3,28.3,27.9,29.0,28.8,28.8,29.8,28.8,27.8,28.6,27.0,28.1,26.4,26.3,25.7,24.5,25.3,24.8,26.5,26.0,28.4,28.9,29.8,30.2,30.1,30.6,30.7,30.8,30.9,30.8,30.7,30.1,30.1,29.3,29.4,28.2,27.9,26.3,25.6,23.6,23.9,23.4,24.2,25.9,25.7,27.4,28.0,28.9,29.3,27.8,29.3,29.2,28.6,27.9,27.8,28.0,27.3,25.3,26.5,26.5,25.0,23.2,24.9,24.5,22.7,23.3,24.8,22.2,22.8,21.2,21.9,23.4,22.9,22.3,22.5,24.5,24.1,23.3,23.2,22.9,22.3,22.5,23.3,21.1,23.3,22.8,22.6,23.1,23.1,23.1,23.7,24.7,22.2,21.5,19.7,17.2,11.4,12.9,8.1,6.8,5.5,4.1,4.0,3.5,3.0,3.1,2.8,3.1,3.1,2.9,3.2,2.9,2.7,2.5,2.4,2.2,2.3,2.0,1.9,1.9,1.6,1.6,1.4,1.4,1.2,0.9,0.9,0.8,0.8,0.8,0.8,1.1,1.1,1.0,1.0,1.0,0.9,0.9,1.1,1.1,1.3,1.5,1.7,1.8,2.1,2.3,2.2,2.4,2.4,2.7,2.8,3.0,2.8,3.1,3.0,2.7,3.0,3.2,3.5,3.2,3.2,2.7,2.8,2.8,2.5,2.5,2.9,2.6,2.8,3.2,3.1,3.2,3.4,3.0,3.1,3.2,3.0,3.1,3.0,3.1,2.9,2.8,2.7,2.5,2.2,2.3,2.1,2.2,2.1,1.9,1.9,1.8,1.5,1.8,1.8,1.4,1.4,1.7,1.6,1.9,1.9,1.7,1.5,1.3,1.2,1.1,1.2,1.5,1.5,1.7,2.0,2.2,1.5,1.7,1.3,1.5,1.5,1.5,1.8,1.7,2.0,2.1,2.4,2.1,1.9,1.9,1.6,1.9,1.8,1.8,1.8,1.9,2.1,2.2,2.3,2.6,2.8,2.4,2.6,2.4,2.5,2.1,2.5,2.5,2.7,2.8,2.8,2.8,3.0,3.1,3.7,3.5,3.1,3.1,2.9,2.7,3.0,2.6,2.4,2.3,2.4,2.3,2.2,2.0,2.2,2.5,2.5,2.4,2.2,2.5,2.5,2.2,2.4,2.4,2.7,2.9,3.1,3.4],[30.0,29.3,30.1,29.2,29.4,29.4,28.4,28.9,26.9,28.7,28.0,26.0,26.8,27.5,28.5,28.2,29.0,28.7,29.1,27.7,29.4,28.2,29.3,29.6,29.3,29.2,29.4,29.2,30.0,29.7,28.6,28.5,27.4,28.4,28.0,28.2,28.4,28.5,29.5,29.5,30.4,30.0,29.9,29.5,29.3,29.1,27.7,27.6,26.4,26.3,26.6,27.1,28.1,27.7,28.9,28.7,28.8,29.8,28.8,27.9,28.7,27.2,27.8,26.1,25.9,25.5,24.4,25.4,24.7,26.6,25.9,28.2,28.9,29.8,30.1,30.0,30.6,30.6,30.8,30.9,30.7,30.7,30.1,30.1,29.3,29.5,28.3,27.7,26.3,25.4,23.4,24.1,23.4,24.1,25.5,25.4,27.0,27.8,28.8,29.3,27.7,29.3,29.2,28.7,27.8,27.7,27.9,27.4,25.3,26.4,26.4,24.8,23.2,24.8,24.5,22.7,23.3,24.6,22.1,22.6,21.0,21.8,23.4,22.9,22.2,22.6,24.5,24.2,23.6,23.1,22.6,22.2,22.2,23.1,20.9,23.4,22.4,22.5,23.2,23.3,23.6,24.1,25.2,22.8,21.5,20.2,17.6,11.6,13.4,8.2,6.8,5.6,4.1,3.9,3.4,3.0,3.1,2.8,3.0,3.0,2.8,3.2,2.9,2.8,2.6,2.5,2.2,2.3,2.0,1.9,1.9,1.7,1.7,1.3,1.5,1.4,1.0,1.1,1.0,0.8,0.8,0.8,0.9,1.0,0.9,0.9,0.9,0.9,1.0,1.2,1.3,1.5,1.7,1.9,2.0,2.2,2.3,2.2,2.5,2.4,2.7,2.7,3.0,2.8,3.1,2.9,2.7,2.9,3.1,3.4,3.1,3.1,2.7,2.6,2.7,2.4,2.3,2.7,2.5,2.7,2.9,2.9,3.1,3.3,2.9,3.0,3.0,2.8,3.0,2.9,3.0,2.8,2.8,2.6,2.4,2.1,2.1,2.0,2.0,1.9,1.7,1.7,1.6,1.4,1.6,1.6,1.3,1.4,1.7,1.6,1.8,1.7,1.7,1.4,1.3,1.2,1.2,1.3,1.6,1.7,1.9,2.3,2.4,1.7,1.7,1.3,1.5,1.4,1.5,1.7,1.7,1.9,2.1,2.4,2.2,2.0,1.9,1.6,1.9,1.7,1.7,1.8,1.9,2.0,2.0,2.2,2.5,2.6,2.3,2.6,2.3,2.4,2.0,2.5,2.4,2.7,2.7,2.7,2.8,3.0,3.1,3.6,3.5,3.1,3.0,2.8,2.7,2.9,2.5,2.2,2.2,2.4,2.1,2.1,2.0,2.3,2.4,2.4,2.3,2.1,2.5,2.4,2.1,2.5,2.5,2.7,2.9,3.0,3.3],[30.3,29.5,30.1,29.3,29.4,29.3,28.5,28.9,26.9,28.8,28.0,26.0,26.8,27.5,28.5,28.2,28.8,28.5,29.0,27.7,29.2,28.2,29.3,29.5,29.3,29.4,29.4,29.2,30.2,30.0,28.7,28.8,27.6,28.4,28.1,28.1,28.5,28.6,29.7,29.8,30.5,30.1,30.0,29.7,29.4,29.2,27.6,27.5,26.3,26.3,26.5,27.5,28.2,28.1,29.2,29.0,29.1,30.0,29.2,28.0,29.1,27.3,27.9,26.4,26.1,25.6,24.3,25.3,24.5,26.3,25.8,28.3,29.0,29.8,30.3,30.1,30.6,30.8,30.8,30.9,30.8,30.8,30.1,30.3,29.3,29.5,28.2,27.8,26.1,25.6,23.4,24.0,23.4,24.3,25.7,25.9,27.3,28.4,29.2,29.6,27.9,29.5,29.4,28.7,28.1,27.7,28.0,27.6,25.4,26.1,26.6,25.3,23.1,24.8,24.6,22.8,23.1,24.7,22.3,23.0,21.5,21.6,23.3,22.9,22.0,22.5,24.3,24.1,23.3,23.1,22.7,22.3,22.7,23.1,21.5,23.4,22.9,22.8,23.1,23.1,23.3,23.9,25.0,22.4,21.3,20.4,17.9,11.4,13.3,8.4,7.0,5.6,4.3,4.2,3.7,3.2,3.3,2.9,3.2,3.2,3.0,3.3,3.1,2.8,2.8,2.7,2.4,2.7,2.3,2.3,2.1,1.9,1.8,1.5,1.6,1.5,1.1,1.3,1.0,0.9,0.8,0.8,0.8,0.9,0.8,0.9,0.9,1.0,1.1,1.3,1.5,1.7,1.8,2.1,2.1,2.4,2.6,2.4,2.6,2.5,2.8,2.9,3.1,3.1,3.3,3.2,2.9,3.2,3.3,3.6,3.4,3.3,3.0,2.9,3.0,2.6,2.5,2.8,2.7,3.1,3.2,3.2,3.5,3.6,3.3,3.3,3.3,3.1,3.2,3.1,3.2,3.0,3.0,2.8,2.6,2.3,2.3,2.2,2.2,2.0,1.9,1.8,1.7,1.5,1.7,1.8,1.4,1.5,1.8,1.7,1.9,1.8,1.7,1.5,1.3,1.2,1.4,1.4,1.8,2.0,2.2,2.6,2.6,1.9,2.0,1.6,1.8,1.6,1.6,1.8,1.7,2.1,2.2,2.4,2.2,2.1,2.0,1.8,2.0,1.9,1.9,2.0,2.2,2.3,2.2,2.5,2.8,3.0,2.8,2.9,2.7,2.6,2.3,2.7,2.5,2.8,2.9,2.8,3.0,3.2,3.4,3.9,3.7,3.3,3.3,3.0,3.0,3.1,2.7,2.4,2.4,2.6,2.4,2.3,2.2,2.5,2.7,2.6,2.5,2.2,2.6,2.6,2.3,2.7,2.8,3.0,3.2,3.4,3.6],[30.2,29.7,30.2,29.6,29.5,29.5,28.5,28.9,27.1,28.8,27.9,26.3,27.1,27.6,28.5,28.1,28.8,28.7,28.9,28.2,29.3,28.4,29.5,29.7,29.6,29.6,29.6,29.3,30.1,30.0,28.8,29.1,28.0,28.8,28.6,28.4,28.7,28.8,29.9,30.0,30.6,30.2,30.1,29.9,29.5,29.3,27.9,27.8,26.7,26.5,26.8,27.6,28.5,28.3,29.2,29.3,29.3,30.1,29.0,27.9,29.0,26.9,28.1,26.1,26.6,25.7,24.8,25.2,25.2,26.4,26.1,28.7,29.0,30.0,30.5,30.2,30.7,30.8,30.9,30.8,30.8,30.8,30.2,30.3,29.6,29.5,28.1,28.0,26.5,25.8,23.8,24.0,23.5,24.3,26.1,25.9,27.4,28.2,29.4,29.5,27.9,29.4,29.4,28.5,27.9,27.8,28.1,27.6,25.6,26.1,26.4,25.2,23.3,24.5,24.7,23.0,23.2,24.9,22.4,23.1,21.7,22.1,23.5,23.0,22.5,22.7,24.9,24.2,23.5,23.2,23.0,22.6,22.7,23.3,21.2,23.1,22.8,22.7,23.4,23.4,23.5,24.1,25.4,22.2,22.0,20.5,18.0,12.7,13.6,9.7,8.4,6.8,5.3,5.2,4.5,4.1,4.3,4.1,4.4,4.4,4.3,4.7,4.4,4.1,4.2,4.0,3.7,3.9,3.4,3.3,3.2,2.6,2.7,2.3,2.4,2.2,1.6,1.8,1.3,1.2,0.9,0.8,0.8,0.8,0.9,1.0,1.2,1.4,1.5,1.9,2.2,2.5,2.7,3.2,3.1,3.7,4.0,3.6,4.0,3.8,4.0,4.2,4.6,4.5,4.7,4.6,4.2,4.5,4.7,4.8,4.5,4.3,3.9,3.5,3.7,3.1,3.2,3.5,3.4,3.8,3.9,4.0,4.4,4.6,4.3,4.6,4.4,4.2,4.5,4.1,4.3,3.9,4.1,3.6,3.6,3.0,2.9,3.0,2.7,2.5,2.4,2.4,2.2,1.7,2.0,2.1,1.7,1.7,2.1,2.1,2.4,2.5,2.4,2.1,1.9,1.8,2.1,2.0,2.7,2.8,2.9,3.3,3.3,2.7,2.7,2.0,2.4,2.1,2.4,2.6,2.5,3.2,3.1,3.6,3.4,3.2,3.1,2.6,3.0,2.8,2.6,2.7,3.1,3.2,3.0,3.4,3.7,3.9,3.8,4.0,3.7,3.5,3.1,3.8,3.5,3.9,3.7,3.7,3.7,4.0,4.1,4.6,4.5,4.1,4.0,3.8,3.5,3.6,3.1,2.9,2.7,3.1,2.9,2.9,2.8,3.1,3.3,3.4,3.4,3.2,3.7,3.8,3.4,4.0,4.0,4.1,4.5,4.6,4.8],[30.2,29.4,30.0,29.3,29.3,29.3,28.4,28.7,27.1,28.5,27.8,26.4,27.1,27.4,28.2,28.2,28.6,28.6,28.8,28.0,29.1,28.4,29.3,29.5,29.2,29.3,29.3,29.1,30.0,29.7,28.4,28.7,27.5,28.4,28.1,28.3,28.3,28.7,29.5,29.8,30.3,30.0,29.8,29.5,29.2,29.2,27.6,27.6,26.7,26.4,26.7,27.2,28.1,27.9,29.0,28.8,28.8,29.7,28.7,27.8,28.6,27.1,27.9,26.0,26.3,25.6,24.7,25.3,25.1,26.3,26.2,28.3,28.8,29.8,30.2,30.0,30.5,30.5,30.7,30.7,30.6,30.7,30.1,30.1,29.2,29.2,28.0,27.7,26.3,25.7,23.8,23.9,23.4,24.3,25.9,25.8,27.3,27.9,29.1,29.2,27.9,29.1,29.2,28.5,27.9,27.8,27.9,27.5,25.6,26.4,26.6,25.1,23.7,24.9,24.7,23.1,23.4,24.8,22.3,23.1,21.4,22.1,23.5,23.0,22.4,22.8,24.7,24.2,23.5,23.1,22.8,22.4,22.4,22.8,21.1,23.0,22.7,22.6,23.1,23.1,23.3,24.0,25.1,22.7,21.7,20.7,18.2,12.9,14.1,10.0,8.9,7.0,5.7,5.5,4.9,4.2,4.4,4.0,4.2,4.3,4.1,4.2,4.1,3.8,3.6,3.6,3.2,3.2,2.8,2.8,2.9,2.5,2.7,2.1,2.5,2.3,1.9,1.9,1.5,1.4,1.1,0.9,0.8,0.8,0.8,1.0,1.2,1.5,1.5,1.9,2.2,2.2,2.7,2.9,3.0,3.5,3.5,3.4,3.7,3.4,3.8,3.7,3.9,3.7,4.0,3.9,3.5,3.7,4.1,4.1,3.9,3.6,3.4,3.1,3.2,2.7,2.7,3.0,2.9,3.3,3.4,3.6,3.8,4.0,3.7,3.8,3.8,3.7,3.9,3.7,4.0,3.6,3.5,3.2,3.0,2.6,2.5,2.5,2.3,2.2,2.0,1.9,1.7,1.5,1.7,1.8,1.5,1.5,1.9,1.9,2.2,2.0,2.2,1.7,1.8,1.4,1.7,2.0,2.3,2.7,2.9,3.3,3.2,2.3,2.3,1.7,2.1,1.7,2.0,2.1,2.4,2.8,3.0,3.2,3.2,3.1,2.8,2.4,2.5,2.3,2.1,2.2,2.6,2.5,2.5,2.8,3.1,3.4,3.1,3.2,2.9,3.0,2.6,3.2,3.1,3.4,3.5,3.6,3.8,4.0,4.3,4.7,4.7,4.1,3.9,3.5,3.4,3.4,3.0,2.6,2.6,3.0,2.7,2.7,2.7,3.1,3.3,3.1,3.1,2.8,3.3,3.3,2.9,3.3,3.2,3.5,3.7,4.0,4.3],[30.1,29.5,30.0,29.3,29.3,29.3,28.4,28.7,26.9,28.5,27.6,26.0,26.5,27.3,27.9,28.0,28.1,28.5,28.9,27.7,29.2,28.3,29.3,29.6,29.4,29.3,29.5,29.2,30.0,29.8,28.5,28.9,27.7,28.5,28.2,28.3,28.5,28.7,29.6,29.6,30.3,29.9,29.8,29.4,29.4,29.2,27.7,27.8,26.5,26.4,26.7,27.2,28.2,28.1,29.1,29.0,28.9,29.8,28.7,27.8,28.8,27.1,28.1,26.1,26.2,25.7,24.6,25.3,24.9,26.7,25.9,28.3,29.0,29.8,30.2,30.0,30.4,30.7,30.8,30.9,30.7,30.6,29.9,30.1,29.3,29.4,28.3,27.8,26.4,25.6,23.5,23.9,23.6,24.1,25.6,25.5,27.3,28.2,29.3,29.4,27.8,29.3,29.2,28.5,27.9,27.7,28.0,27.3,25.4,26.4,26.4,25.0,23.2,24.4,24.2,22.7,23.2,24.3,22.0,22.6,20.9,21.8,23.0,22.6,22.0,22.5,24.2,23.8,23.1,22.8,22.2,21.8,22.1,22.5,21.0,23.0,22.2,22.4,22.9,22.8,23.1,23.6,24.6,23.2,20.8,20.8,18.1,12.1,14.2,8.8,7.3,5.6,4.3,4.1,3.5,3.2,3.2,2.9,3.3,3.3,3.1,3.5,3.3,3.2,3.0,3.0,2.6,2.8,2.4,2.3,2.2,1.9,2.0,1.6,1.8,1.7,1.4,1.5,1.2,1.1,0.9,0.8,0.9,0.8,0.8,0.8,0.8,1.1,1.1,1.4,1.8,1.8,2.0,2.3,2.3,2.7,2.9,2.6,2.9,2.7,2.9,3.0,3.4,3.2,3.6,3.2,3.0,3.3,3.4,3.7,3.4,3.3,3.0,2.7,2.8,2.4,2.3,2.7,2.5,2.9,3.0,3.2,3.4,3.6,3.3,3.5,3.3,3.1,3.2,3.1,3.3,2.9,2.9,2.7,2.6,2.2,2.1,2.2,2.1,1.9,1.7,1.7,1.6,1.3,1.6,1.6,1.3,1.3,1.6,1.5,1.8,1.8,1.7,1.4,1.3,1.2,1.5,1.6,1.9,2.2,2.4,2.7,2.8,2.1,2.0,1.5,1.7,1.5,1.6,1.8,1.7,2.1,2.2,2.5,2.4,2.2,2.1,1.8,2.1,2.0,1.9,2.0,2.2,2.2,2.2,2.4,2.7,2.9,2.7,2.9,2.6,2.5,2.3,2.7,2.4,2.7,2.8,2.7,2.8,3.1,3.2,3.8,3.7,3.3,3.2,2.9,2.7,2.9,2.4,2.3,2.2,2.3,2.2,2.0,2.0,2.2,2.3,2.4,2.3,2.2,2.6,2.6,2.4,2.7,3.0,3.0,3.4,3.5,3.8],[29.7,29.2,29.9,29.2,29.2,29.3,28.4,28.8,27.0,28.5,27.8,26.3,27.0,27.6,28.3,28.1,28.8,28.7,28.9,28.0,29.0,28.2,29.2,29.5,29.2,28.9,29.4,29.2,29.8,29.7,28.5,28.6,27.6,28.4,28.1,28.1,28.5,28.7,29.3,29.5,30.0,29.9,29.8,29.6,29.4,29.1,27.7,27.7,26.3,26.1,26.4,27.0,28.0,27.7,28.9,29.0,28.8,29.7,28.7,27.9,28.9,27.3,27.9,26.3,26.1,25.6,24.5,25.4,24.9,26.3,26.1,28.4,28.8,29.7,30.1,29.9,30.4,30.5,30.7,30.7,30.7,30.6,30.1,30.1,29.3,29.4,28.4,27.8,26.4,25.7,23.6,24.2,23.5,24.6,25.9,25.9,27.3,28.0,29.0,29.4,28.0,29.3,29.1,28.8,28.0,27.8,28.0,27.6,25.8,26.4,26.7,25.3,23.9,25.0,24.9,23.2,23.4,24.9,22.5,23.0,21.5,22.0,23.8,23.2,22.3,22.9,24.9,24.5,23.7,23.5,22.8,22.3,22.2,23.0,21.1,23.1,22.2,22.2,22.7,23.0,23.2,23.9,24.6,22.3,21.5,20.2,17.7,11.6,13.5,7.9,6.8,5.6,4.0,3.8,3.3,3.0,3.1,2.8,3.0,3.1,2.9,3.4,3.2,3.0,2.9,2.8,2.5,2.8,2.3,2.3,2.2,1.9,1.9,1.6,1.8,1.7,1.3,1.4,1.2,1.2,0.9,0.9,1.0,1.0,0.8,0.8,0.8,1.0,1.3,1.3,1.7,1.7,2.0,2.3,2.2,2.6,2.7,2.5,2.8,2.7,2.8,2.9,3.3,3.1,3.5,3.1,2.8,3.2,3.2,3.5,3.2,3.1,2.9,2.6,2.9,2.3,2.3,2.7,2.5,2.9,3.0,3.2,3.4,3.5,3.2,3.4,3.2,3.0,3.2,3.0,3.1,2.8,2.8,2.6,2.5,2.1,2.1,2.1,2.1,1.8,1.7,1.6,1.5,1.3,1.5,1.5,1.2,1.2,1.5,1.4,1.7,1.7,1.6,1.4,1.3,1.2,1.4,1.6,2.0,2.2,2.4,2.8,2.8,2.1,2.0,1.5,1.7,1.5,1.7,1.8,1.7,2.1,2.1,2.4,2.3,2.1,2.1,1.7,2.1,2.0,1.8,1.9,2.2,2.2,2.1,2.4,2.7,2.9,2.6,2.9,2.5,2.5,2.2,2.6,2.3,2.6,2.6,2.6,2.6,2.9,3.0,3.6,3.4,3.1,3.0,2.7,2.5,2.8,2.4,2.2,2.1,2.3,2.1,2.0,1.9,2.1,2.3,2.3,2.2,2.1,2.6,2.5,2.3,2.7,2.9,2.9,3.3,3.4,3.6],[30.1,29.4,30.0,29.2,29.5,29.5,28.4,29.0,26.8,28.6,27.9,26.0,26.5,27.6,28.3,28.0,28.7,28.6,29.1,27.6,29.1,28.2,29.4,29.5,29.5,29.2,29.4,29.3,29.7,29.8,28.5,28.7,27.9,28.5,28.1,28.2,28.4,28.7,29.7,29.8,30.3,30.0,29.9,29.6,29.4,29.2,27.6,27.8,26.2,26.3,26.5,27.3,28.2,28.1,29.2,28.9,29.0,29.8,28.9,28.1,28.9,27.2,28.0,26.4,26.0,25.5,24.2,25.2,24.5,26.5,25.6,28.1,29.0,29.7,30.1,30.0,30.4,30.6,30.8,30.8,30.7,30.7,30.0,30.1,29.4,29.5,28.6,27.9,26.3,25.5,23.3,23.8,23.2,24.1,25.3,25.6,27.1,28.2,29.2,29.5,27.9,29.4,29.3,28.8,28.1,27.6,27.9,27.4,25.1,26.1,26.7,24.8,23.3,24.7,24.2,22.4,23.2,24.4,21.8,22.3,20.5,21.4,23.1,22.5,21.8,22.3,24.0,24.1,23.2,23.0,22.4,21.8,21.9,22.2,20.8,22.8,21.9,22.1,22.6,22.6,22.9,23.6,24.4,22.8,21.0,20.5,17.3,11.3,13.4,7.8,6.7,5.5,3.6,3.5,3.0,2.6,2.6,2.3,2.5,2.6,2.4,2.7,2.6,2.4,2.2,2.1,1.9,2.1,1.8,1.7,1.6,1.4,1.4,1.1,1.3,1.2,1.0,1.0,0.9,0.9,0.8,0.9,1.1,1.1,0.8,0.8,0.8,0.8,0.8,1.0,1.1,1.2,1.4,1.6,1.7,1.9,2.1,1.9,2.1,2.0,2.2,2.3,2.6,2.4,2.7,2.5,2.3,2.5,2.7,3.0,2.6,2.6,2.3,2.1,2.3,2.0,2.0,2.3,2.1,2.3,2.5,2.5,2.7,2.8,2.5,2.7,2.6,2.4,2.5,2.5,2.6,2.4,2.3,2.2,2.0,1.8,1.8,1.7,1.7,1.5,1.4,1.4,1.3,1.1,1.3,1.3,1.0,1.1,1.3,1.3,1.4,1.4,1.3,1.1,1.0,0.9,1.0,1.1,1.4,1.5,1.7,2.0,2.1,1.5,1.5,1.1,1.3,1.2,1.2,1.4,1.3,1.6,1.7,1.9,1.8,1.7,1.6,1.3,1.5,1.5,1.5,1.5,1.7,1.7,1.8,1.9,2.1,2.3,2.0,2.2,2.0,1.9,1.8,2.0,1.9,2.1,2.2,2.2,2.2,2.6,2.7,3.2,3.1,2.7,2.6,2.3,2.1,2.4,2.0,1.9,1.8,1.9,1.7,1.6,1.6,1.8,1.9,1.9,1.8,1.7,2.0,2.0,1.8,2.1,2.2,2.3,2.6,2.7,2.9],[29.8,29.2,30.0,29.2,29.3,29.3,28.3,28.7,26.8,28.6,27.8,25.9,26.6,27.3,28.3,27.9,28.7,28.5,28.9,27.5,29.2,27.9,29.3,29.6,29.4,29.2,29.4,29.2,29.9,29.8,28.7,28.6,27.6,28.3,28.0,28.0,28.4,28.6,29.6,29.6,30.3,30.0,29.9,29.6,29.3,29.2,27.5,27.5,26.1,26.1,26.4,27.0,28.1,27.8,29.0,28.9,28.9,29.8,29.0,28.0,29.0,27.1,27.8,26.1,25.8,25.4,24.3,25.2,24.6,26.5,25.7,28.1,28.8,29.7,30.1,29.9,30.5,30.5,30.8,30.7,30.7,30.7,30.0,30.1,29.3,29.6,28.4,27.8,25.9,25.5,23.2,24.1,23.3,24.2,25.4,25.5,27.0,28.1,29.1,29.5,27.7,29.3,29.2,28.8,28.0,27.5,27.9,27.5,25.3,26.3,26.4,24.7,23.2,24.8,24.3,22.3,23.1,24.5,22.2,22.7,21.1,21.6,23.1,22.9,22.0,22.5,24.4,24.4,23.5,23.2,22.6,22.1,22.1,23.0,20.8,23.5,22.6,22.7,23.4,23.3,23.7,23.9,25.6,22.9,21.9,20.5,17.5,11.8,13.1,7.9,7.0,5.5,3.9,3.7,3.3,2.9,2.8,2.6,2.8,2.9,2.7,3.0,2.8,2.7,2.5,2.3,2.0,2.1,1.9,1.7,1.7,1.5,1.5,1.1,1.3,1.2,0.9,0.9,0.9,1.0,0.9,1.1,1.4,1.4,1.0,1.0,0.8,0.8,0.8,0.9,1.0,1.1,1.4,1.6,1.8,2.0,2.1,2.1,2.4,2.3,2.5,2.6,2.9,2.7,3.0,2.8,2.6,2.8,2.9,3.1,2.9,3.0,2.5,2.5,2.5,2.3,2.2,2.5,2.3,2.5,2.8,2.8,3.0,3.2,2.7,2.9,2.9,2.7,2.9,2.7,2.8,2.6,2.6,2.5,2.3,2.0,2.0,1.8,1.8,1.8,1.6,1.5,1.5,1.3,1.5,1.4,1.2,1.3,1.4,1.4,1.6,1.6,1.5,1.2,1.0,0.9,0.9,1.0,1.3,1.4,1.6,2.0,2.2,1.4,1.5,1.1,1.3,1.2,1.2,1.5,1.4,1.9,1.9,2.2,2.1,1.9,1.7,1.3,1.7,1.5,1.6,1.6,1.7,1.8,1.9,2.0,2.3,2.5,2.1,2.3,2.0,2.2,2.0,2.3,2.2,2.5,2.6,2.5,2.5,2.8,2.9,3.5,3.2,2.9,2.8,2.6,2.4,2.7,2.3,2.1,2.0,2.2,2.0,1.9,1.8,2.0,2.2,2.2,2.1,2.0,2.3,2.2,2.0,2.3,2.3,2.5,2.7,2.9,3.1],[30.0,29.4,29.8,29.1,29.2,29.1,28.2,28.6,26.6,28.4,27.8,25.7,26.4,27.2,28.3,27.8,28.5,28.1,28.8,27.4,28.9,28.1,29.1,29.3,29.2,29.1,29.3,29.1,29.8,29.8,28.5,28.6,27.6,28.2,28.0,28.1,28.2,28.5,29.4,29.5,30.3,29.9,29.7,29.5,29.3,29.0,27.3,27.5,26.0,26.3,26.4,27.1,28.1,27.8,28.9,28.8,28.8,29.7,28.9,27.9,28.9,27.1,27.6,26.0,25.7,25.4,23.8,25.0,24.1,26.4,25.5,28.0,28.7,29.6,30.1,29.9,30.5,30.7,30.9,30.9,30.6,30.7,29.9,30.0,29.3,29.4,28.2,27.6,25.8,25.4,22.8,23.6,22.6,23.9,24.9,25.4,26.9,27.9,28.9,29.3,27.5,29.2,29.0,28.6,27.7,27.3,27.6,27.3,24.6,25.5,26.3,24.5,22.3,24.0,24.1,21.7,22.4,24.3,21.5,22.6,20.1,20.9,22.7,22.5,21.4,22.0,23.9,23.9,22.8,23.0,22.4,21.5,22.0,22.6,21.0,23.6,22.5,22.9,23.4,23.3,23.5,23.6,25.0,22.4,21.4,20.5,17.7,11.3,13.3,7.2,6.4,4.7,3.2,3.1,2.6,2.1,2.1,1.8,2.0,2.0,1.8,2.0,1.8,1.7,1.6,1.5,1.4,1.5,1.3,1.2,1.2,0.9,1.0,0.9,1.0,0.9,0.8,0.8,0.8,0.8,0.8,0.9,1.1,1.1,0.9,0.9,0.8,0.8,0.8,0.8,0.8,0.9,1.0,1.1,1.2,1.4,1.4,1.4,1.5,1.5,1.7,1.7,1.9,1.8,2.0,1.9,1.7,1.9,2.0,2.2,2.0,2.1,1.8,1.8,1.9,1.7,1.6,1.8,1.7,1.9,2.0,2.0,2.2,2.2,2.0,2.0,2.0,1.9,2.0,1.9,2.0,1.8,1.8,1.8,1.7,1.4,1.5,1.4,1.4,1.4,1.2,1.2,1.2,1.1,1.3,1.2,1.0,1.1,1.3,1.2,1.3,1.2,1.1,1.0,0.8,0.8,0.8,0.8,1.0,1.1,1.3,1.7,1.8,1.1,1.2,0.9,1.0,1.0,0.9,1.1,1.0,1.2,1.3,1.4,1.4,1.3,1.1,1.0,1.2,1.1,1.1,1.2,1.2,1.3,1.4,1.5,1.6,1.8,1.5,1.8,1.5,1.6,1.3,1.6,1.6,1.8,1.8,1.8,1.9,2.1,2.4,3.0,2.6,2.3,2.1,1.9,1.9,2.0,1.8,1.6,1.6,1.7,1.5,1.5,1.3,1.6,1.7,1.6,1.6,1.4,1.6,1.6,1.4,1.6,1.6,1.8,2.0,2.1,2.3],[29.9,29.4,30.0,29.2,29.3,29.4,28.4,28.8,26.9,28.6,28.2,26.0,26.6,27.6,28.3,28.0,28.9,28.5,29.0,27.6,29.2,28.1,29.2,29.4,29.3,29.0,29.3,29.3,29.8,29.8,28.7,28.5,27.7,28.4,28.0,28.1,28.4,28.6,29.5,29.5,30.3,29.9,29.8,29.5,29.3,29.1,27.6,27.7,26.2,26.3,26.5,27.1,28.3,27.8,29.1,28.9,28.8,29.8,29.0,27.9,29.0,27.3,27.8,26.2,26.0,25.4,24.2,25.1,24.4,26.6,25.8,28.2,28.8,29.5,30.0,30.0,30.5,30.6,30.8,30.8,30.7,30.6,29.9,30.1,29.3,29.6,28.6,27.8,26.0,25.4,23.2,23.9,23.1,24.1,25.3,25.5,27.1,28.3,29.0,29.4,27.9,29.4,29.2,29.0,28.1,27.6,28.0,27.5,25.0,26.1,26.7,24.7,22.8,24.4,24.6,22.1,22.8,24.7,22.0,22.7,20.6,21.3,22.9,23.0,21.8,22.3,24.1,24.4,23.1,23.4,22.7,21.9,22.1,22.7,20.9,23.5,22.4,22.9,23.6,23.5,23.8,23.9,25.1,22.5,21.2,20.4,17.5,11.6,13.8,7.5,6.8,5.0,3.1,3.1,2.7,2.1,2.0,1.8,1.9,2.0,1.8,2.0,1.8,1.6,1.6,1.5,1.4,1.5,1.2,1.2,1.1,0.9,0.9,0.8,0.9,0.8,0.8,0.8,0.9,0.9,0.9,1.1,1.3,1.3,1.0,1.1,0.9,0.8,0.8,0.8,0.8,0.8,0.9,1.0,1.1,1.3,1.4,1.3,1.5,1.5,1.6,1.7,1.8,1.7,1.9,1.8,1.7,1.9,2.0,2.1,2.0,2.0,1.7,1.7,1.8,1.6,1.6,1.8,1.7,1.8,1.9,1.9,2.1,2.2,1.9,2.0,2.0,1.9,1.9,1.9,2.0,1.8,1.7,1.7,1.6,1.4,1.5,1.4,1.4,1.4,1.2,1.2,1.2,1.2,1.3,1.2,1.1,1.2,1.3,1.2,1.3,1.2,1.1,1.0,0.8,0.8,0.8,0.8,0.9,1.0,1.2,1.7,1.7,1.1,1.2,0.9,1.0,1.0,0.8,1.1,1.0,1.2,1.3,1.4,1.3,1.2,1.1,0.9,1.1,1.0,1.1,1.1,1.2,1.2,1.4,1.5,1.6,1.7,1.5,1.7,1.5,1.5,1.3,1.5,1.5,1.7,1.7,1.8,1.9,2.1,2.4,2.9,2.6,2.3,2.1,1.8,1.8,2.0,1.8,1.6,1.6,1.7,1.5,1.5,1.4,1.6,1.7,1.6,1.5,1.4,1.6,1.5,1.3,1.5,1.5,1.7,1.9,2.0,2.2],[30.0,29.5,30.1,29.5,29.6,29.5,28.5,29.0,26.9,28.8,28.3,26.0,26.7,27.7,28.6,28.2,28.9,28.5,29.1,27.6,29.3,28.3,29.4,29.7,29.6,29.4,29.7,29.4,30.1,29.9,28.8,28.9,27.9,28.6,28.3,28.4,28.7,28.9,29.8,29.9,30.4,30.2,30.1,29.7,29.6,29.4,27.7,27.7,26.4,26.3,26.9,27.4,28.5,28.1,29.3,29.1,29.1,29.9,29.0,27.9,29.1,27.4,28.2,26.3,26.3,25.7,24.2,25.3,24.5,26.4,25.8,28.4,29.1,29.9,30.2,30.2,30.6,30.8,30.9,30.9,30.8,30.8,30.2,30.2,29.5,29.7,28.6,28.2,26.2,25.7,23.3,23.9,23.0,24.2,25.4,25.6,27.4,28.4,29.2,29.6,28.0,29.4,29.3,28.9,28.1,27.7,28.0,27.6,25.1,25.8,26.6,24.8,22.6,24.1,24.5,22.0,22.7,24.6,21.8,22.8,20.4,21.3,23.2,23.0,21.8,22.4,24.4,24.3,23.3,23.4,22.8,21.9,22.4,23.0,21.2,23.7,22.6,22.7,23.7,23.5,23.8,24.0,25.5,22.9,21.6,20.5,17.9,11.7,13.4,8.0,7.1,5.2,3.8,3.5,3.0,2.6,2.4,2.1,2.2,2.3,2.0,2.1,1.9,1.7,1.6,1.5,1.4,1.5,1.3,1.1,1.1,0.9,0.9,0.8,1.0,0.9,0.8,0.8,0.9,1.0,1.2,1.3,1.6,1.6,1.2,1.4,1.2,1.0,0.8,0.8,0.8,0.8,0.8,0.9,1.0,1.3,1.3,1.3,1.5,1.6,1.8,1.9,1.9,1.8,2.1,2.0,1.9,2.0,2.3,2.6,2.5,2.5,2.0,2.2,2.2,2.0,2.0,2.2,1.9,2.1,2.3,2.2,2.4,2.5,2.2,2.2,2.4,2.2,2.2,2.3,2.4,2.2,2.1,2.1,1.9,1.8,1.9,1.6,1.7,1.8,1.5,1.4,1.6,1.5,1.7,1.6,1.3,1.5,1.7,1.6,1.8,1.5,1.4,1.3,1.0,1.0,0.8,0.8,0.9,1.0,1.3,1.8,1.9,1.1,1.2,1.0,1.1,1.2,1.0,1.3,1.2,1.3,1.5,1.6,1.4,1.3,1.1,1.0,1.2,1.1,1.3,1.3,1.2,1.4,1.6,1.5,1.8,1.9,1.6,1.9,1.7,1.8,1.5,1.8,1.9,2.0,2.2,2.2,2.4,2.6,2.8,3.4,3.1,2.8,2.7,2.4,2.4,2.5,2.4,2.1,2.1,2.3,2.0,2.0,1.7,2.0,2.2,2.0,1.9,1.6,1.8,1.7,1.5,1.7,1.6,1.9,2.1,2.3,2.5],[30.2,29.6,30.2,29.5,29.7,29.6,28.7,29.1,27.2,28.8,28.3,26.2,26.9,28.0,28.7,28.3,29.1,28.7,29.2,27.8,29.4,28.5,29.5,29.6,29.6,29.3,29.7,29.5,30.1,30.0,28.8,28.8,28.1,28.8,28.4,28.5,28.5,28.9,29.7,29.7,30.4,30.2,30.0,29.7,29.7,29.4,27.9,27.9,26.4,26.7,27.1,27.6,28.7,28.3,29.4,29.4,29.2,29.9,29.2,28.4,29.3,27.6,28.2,26.5,26.4,25.7,24.1,25.3,24.4,26.7,26.0,28.6,29.2,29.9,30.2,30.1,30.6,30.7,30.9,30.8,30.8,30.8,30.2,30.2,29.8,29.8,28.7,28.0,26.3,25.5,23.2,23.8,23.2,24.2,25.6,25.9,27.6,28.5,29.3,29.6,28.3,29.5,29.4,29.0,28.2,27.8,28.0,27.5,25.3,26.2,26.5,24.9,23.0,24.4,24.6,22.1,22.9,24.7,21.9,22.9,20.7,21.5,23.1,23.3,22.2,22.6,24.4,24.7,23.6,23.7,23.2,22.3,22.7,22.9,21.3,23.8,22.8,23.1,23.6,23.5,23.4,23.4,24.0,22.0,20.5,19.3,17.0,11.0,12.6,7.3,6.7,5.0,3.4,3.2,2.8,2.3,2.2,1.9,2.0,2.0,1.8,2.0,1.8,1.6,1.5,1.4,1.2,1.4,1.2,1.0,0.9,0.8,0.8,0.8,1.0,0.9,0.9,0.9,1.0,1.2,1.2,1.3,1.6,1.6,1.3,1.4,1.1,1.0,0.9,0.8,0.8,0.8,0.8,0.8,0.9,1.1,1.2,1.2,1.4,1.5,1.6,1.7,1.8,1.8,2.0,1.9,1.8,2.0,2.1,2.4,2.2,2.3,1.9,2.0,2.0,1.9,1.8,2.1,1.8,2.0,2.2,2.1,2.2,2.3,2.1,2.1,2.1,2.0,2.0,2.1,2.1,2.0,1.9,1.9,1.8,1.6,1.7,1.5,1.6,1.7,1.4,1.3,1.5,1.4,1.6,1.4,1.3,1.5,1.6,1.5,1.5,1.4,1.2,1.2,0.9,0.9,0.8,0.8,0.8,0.9,1.2,1.5,1.7,1.0,1.1,0.9,1.0,1.1,0.9,1.2,1.1,1.2,1.4,1.4,1.2,1.1,1.0,0.9,1.1,1.0,1.2,1.2,1.1,1.3,1.4,1.4,1.7,1.8,1.5,1.7,1.6,1.6,1.4,1.7,1.6,1.8,2.0,2.0,2.1,2.3,2.5,3.1,2.8,2.5,2.4,2.1,2.1,2.3,2.1,1.9,1.9,2.0,1.7,1.7,1.5,1.7,1.9,1.7,1.6,1.5,1.7,1.6,1.3,1.6,1.6,1.8,2.0,2.1,2.3],[30.0,29.5,30.0,29.3,29.4,29.3,28.5,28.9,26.8,28.7,28.2,26.0,26.6,27.6,28.4,28.1,28.8,28.4,29.0,27.5,29.1,28.3,29.2,29.5,29.3,29.1,29.4,29.2,29.9,29.7,28.6,28.7,27.6,28.5,28.1,28.3,28.5,28.8,29.6,29.8,30.4,30.0,29.8,29.5,29.4,29.1,27.6,27.4,26.4,26.2,26.7,27.2,28.3,27.7,29.0,28.9,28.8,29.7,28.8,27.7,28.8,27.2,27.9,25.9,26.2,25.4,24.2,25.1,24.5,26.1,25.7,28.2,28.9,29.8,30.1,30.1,30.6,30.7,30.9,30.8,30.7,30.6,30.1,30.1,29.5,29.6,28.3,27.9,26.0,25.5,23.1,23.7,22.9,24.0,25.4,25.4,27.1,28.1,29.0,29.3,27.7,29.2,29.1,28.6,27.8,27.4,27.8,27.4,24.8,25.8,26.3,24.6,22.4,23.8,24.5,21.7,22.3,24.5,21.6,22.7,20.3,21.2,23.1,22.8,21.8,22.3,24.2,24.1,23.2,23.3,22.8,21.8,22.4,22.8,20.9,23.6,22.7,22.7,23.5,23.4,23.6,23.5,24.9,21.5,20.9,19.6,17.2,11.0,13.0,7.3,6.7,4.9,3.3,3.1,2.7,2.2,2.0,1.7,1.8,1.8,1.6,1.6,1.5,1.3,1.3,1.2,1.1,1.2,1.1,0.9,0.8,0.8,0.8,0.8,0.9,1.0,1.0,0.9,1.1,1.2,1.3,1.4,1.7,1.7,1.4,1.5,1.2,1.1,1.0,0.9,0.8,0.8,0.8,0.8,0.8,0.9,1.0,1.0,1.2,1.3,1.4,1.5,1.5,1.5,1.6,1.6,1.5,1.7,1.8,2.0,2.0,2.1,1.8,1.9,1.9,1.8,1.8,2.0,1.7,1.9,2.1,2.0,2.1,2.2,1.9,1.8,1.9,1.9,1.8,1.9,2.0,1.8,1.8,1.8,1.7,1.5,1.7,1.5,1.6,1.6,1.4,1.4,1.5,1.5,1.6,1.5,1.4,1.5,1.6,1.4,1.6,1.3,1.2,1.2,1.0,1.1,0.9,0.9,0.9,1.0,1.3,1.8,1.9,1.1,1.3,1.1,1.1,1.2,1.0,1.1,1.0,1.1,1.3,1.3,1.1,1.0,0.9,0.9,1.0,1.0,1.2,1.2,1.1,1.3,1.5,1.4,1.7,1.7,1.5,1.6,1.5,1.5,1.4,1.5,1.6,1.7,1.8,1.9,2.0,2.2,2.5,3.1,2.6,2.4,2.2,2.0,2.1,2.2,2.1,1.9,1.9,1.9,1.7,1.7,1.5,1.7,1.8,1.7,1.6,1.3,1.5,1.4,1.2,1.4,1.4,1.6,1.7,1.9,2.1],[29.8,29.2,29.8,29.1,29.3,29.3,28.1,28.8,26.5,28.6,28.0,25.7,26.3,27.4,28.4,27.8,28.9,28.3,29.1,27.3,29.2,27.9,29.3,29.3,29.3,29.2,29.4,29.1,29.9,29.8,28.5,28.5,27.4,28.3,28.0,27.9,28.3,28.5,29.6,29.7,30.3,29.9,29.8,29.4,29.2,29.1,27.1,27.4,25.8,26.0,26.2,27.0,28.0,27.7,28.9,28.7,28.7,29.6,28.9,27.7,28.7,27.0,27.7,25.7,25.5,25.2,23.8,25.0,24.0,25.9,25.4,27.9,28.7,29.6,30.0,30.0,30.5,30.6,30.8,30.8,30.6,30.5,30.0,30.0,29.4,29.4,28.1,27.7,25.6,25.3,22.8,23.5,22.7,23.7,24.9,25.1,26.5,27.7,29.0,29.2,27.3,29.0,29.0,28.5,27.6,27.2,27.5,27.1,24.5,25.5,25.7,24.3,22.5,23.6,24.0,21.6,22.3,24.1,21.2,22.4,20.0,20.9,22.6,22.3,21.3,22.0,23.9,23.7,23.0,22.7,22.5,21.4,22.0,22.3,21.1,23.3,22.2,22.2,23.3,23.2,23.4,23.9,24.9,23.2,21.5,20.5,17.6,11.8,13.7,7.4,7.2,5.0,3.2,3.1,2.6,2.1,2.0,1.7,1.7,1.7,1.5,1.6,1.4,1.3,1.2,1.1,1.0,1.1,1.0,0.8,0.8,0.8,0.8,0.9,1.1,1.1,1.2,1.1,1.3,1.4,1.6,1.6,1.9,1.8,1.6,1.7,1.4,1.3,1.2,1.0,0.9,0.8,0.8,0.8,0.8,0.8,0.9,0.9,1.1,1.2,1.3,1.4,1.4,1.4,1.6,1.5,1.5,1.6,1.8,2.0,1.9,2.0,1.7,1.8,1.8,1.7,1.7,1.9,1.6,1.8,2.0,1.9,2.0,2.1,1.8,1.8,1.8,1.8,1.7,1.8,1.9,1.7,1.6,1.7,1.6,1.5,1.6,1.4,1.6,1.6,1.4,1.4,1.6,1.6,1.7,1.5,1.5,1.6,1.7,1.5,1.6,1.4,1.3,1.3,1.1,1.2,1.0,1.0,0.9,1.0,1.4,1.8,2.0,1.2,1.3,1.2,1.1,1.2,1.0,1.2,1.1,1.1,1.3,1.3,1.0,1.1,0.9,0.9,1.0,1.0,1.2,1.2,1.1,1.2,1.4,1.4,1.6,1.6,1.4,1.5,1.4,1.4,1.3,1.4,1.5,1.6,1.8,1.8,2.0,2.2,2.5,3.1,2.7,2.4,2.1,1.9,2.0,2.1,2.0,1.8,1.9,1.9,1.7,1.7,1.5,1.7,1.8,1.6,1.5,1.3,1.4,1.3,1.1,1.3,1.4,1.5,1.6,1.8,2.0],[29.9,29.3,30.0,29.2,29.4,29.3,28.3,28.8,26.7,28.6,28.1,25.7,26.5,27.6,28.4,28.0,28.8,28.3,28.9,27.3,29.1,28.0,29.3,29.4,29.3,29.1,29.3,29.2,29.9,29.8,28.7,28.5,27.5,28.2,27.9,28.0,28.5,28.6,29.6,29.6,30.4,30.0,29.8,29.6,29.4,29.1,27.2,27.3,25.8,26.1,26.3,27.0,28.0,27.8,29.0,29.0,28.9,29.8,29.0,27.8,28.9,27.2,27.7,25.8,25.6,25.2,23.6,24.9,23.9,26.1,25.4,28.2,28.8,29.7,30.0,30.1,30.5,30.5,30.7,30.8,30.6,30.6,30.0,30.1,29.4,29.6,28.6,27.8,25.8,25.1,22.8,23.7,22.5,23.7,24.9,25.3,26.8,28.0,29.0,29.4,27.7,29.2,29.1,28.6,27.7,27.2,27.4,27.1,24.6,25.3,25.8,24.2,22.4,23.8,23.9,21.7,22.3,24.1,21.4,22.3,20.3,21.2,22.7,22.7,21.7,22.3,24.0,24.1,23.1,23.3,22.7,21.7,22.4,22.6,21.1,23.5,22.4,22.5,23.2,23.3,23.6,23.4,24.4,21.9,20.7,19.4,17.3,11.2,13.6,7.4,7.1,5.2,3.2,3.1,2.7,2.0,1.9,1.7,1.7,1.7,1.4,1.5,1.3,1.1,1.2,0.9,0.9,1.1,1.0,0.9,0.8,0.8,0.8,0.9,1.1,1.2,1.3,1.2,1.4,1.5,1.6,1.7,2.0,1.9,1.7,1.7,1.4,1.4,1.3,1.1,1.0,0.9,0.8,0.8,0.8,0.8,0.8,0.8,1.0,1.1,1.3,1.3,1.4,1.3,1.5,1.5,1.4,1.6,1.7,1.9,1.8,1.9,1.7,1.7,1.8,1.7,1.6,1.8,1.6,1.7,1.9,1.8,1.9,1.9,1.7,1.7,1.7,1.7,1.6,1.7,1.9,1.7,1.6,1.6,1.5,1.4,1.5,1.4,1.5,1.5,1.4,1.4,1.6,1.6,1.7,1.5,1.5,1.7,1.7,1.5,1.6,1.4,1.3,1.3,1.1,1.2,1.1,1.1,1.1,1.1,1.4,1.8,2.0,1.3,1.4,1.3,1.2,1.3,1.0,1.1,1.1,1.0,1.2,1.2,0.9,1.0,0.8,0.9,1.0,1.0,1.2,1.2,1.1,1.2,1.4,1.4,1.6,1.6,1.4,1.5,1.3,1.3,1.3,1.4,1.4,1.5,1.7,1.8,1.9,2.1,2.4,3.1,2.6,2.3,2.1,1.9,1.9,2.0,2.0,1.8,1.9,1.9,1.7,1.7,1.5,1.7,1.8,1.6,1.5,1.3,1.4,1.2,1.1,1.2,1.3,1.5,1.6,1.8,1.9],[29.8,29.3,29.8,29.3,29.3,29.2,28.3,28.8,26.7,28.5,28.0,25.9,26.6,27.6,28.6,28.0,28.7,28.3,28.9,27.5,29.1,28.1,29.2,29.4,29.1,29.2,29.4,29.1,29.7,29.6,28.7,28.6,27.7,28.5,28.1,28.1,28.6,28.7,29.4,29.7,30.2,29.9,29.8,29.4,29.4,29.1,27.5,27.5,26.3,25.8,26.8,27.2,28.4,27.8,28.9,29.0,28.9,29.7,28.9,27.7,28.9,27.3,28.0,25.9,26.3,25.3,24.1,24.8,24.1,25.6,25.8,28.3,29.0,29.8,30.2,30.2,30.5,30.7,30.8,30.8,30.7,30.6,30.2,30.1,29.4,29.5,28.2,27.9,25.9,25.2,22.8,23.7,22.8,24.1,25.4,25.8,27.1,28.1,29.0,29.3,27.9,29.2,29.2,28.5,27.8,27.4,27.8,27.2,25.1,25.9,26.0,24.8,22.6,23.7,24.2,22.2,22.6,24.5,21.8,22.6,21.0,21.3,23.2,22.6,21.9,22.4,24.4,24.0,23.2,23.0,23.1,21.9,22.5,22.9,21.5,23.9,22.8,22.8,23.6,23.1,23.3,23.2,24.5,21.4,21.0,19.4,17.4,11.8,13.6,8.5,7.8,5.8,3.8,3.5,3.0,2.4,2.2,1.8,1.8,1.8,1.5,1.5,1.3,1.1,1.1,1.0,1.0,1.2,1.2,1.1,0.9,1.0,1.0,1.3,1.3,1.4,1.6,1.6,1.8,1.9,2.1,2.3,2.6,2.4,2.2,2.3,1.9,1.8,1.7,1.5,1.3,1.2,1.0,0.9,0.8,0.8,0.8,0.8,1.0,1.1,1.3,1.4,1.4,1.4,1.6,1.5,1.6,1.7,2.0,2.2,2.2,2.5,2.2,2.3,2.3,2.3,2.3,2.6,2.2,2.3,2.6,2.6,2.5,2.5,2.1,1.9,2.1,2.1,1.9,2.0,2.1,1.9,1.9,2.0,2.0,2.0,2.2,2.0,2.2,2.2,2.0,2.0,2.2,2.3,2.4,2.2,2.1,2.3,2.4,2.3,2.2,1.9,1.7,1.8,1.5,1.8,1.4,1.5,1.3,1.3,1.6,2.1,2.3,1.5,1.8,1.7,1.6,1.8,1.4,1.5,1.4,1.2,1.5,1.3,1.0,1.2,1.0,1.2,1.2,1.4,1.7,1.7,1.4,1.6,2.0,1.9,2.2,2.1,1.9,2.0,1.8,1.8,1.7,1.6,1.8,1.8,2.1,2.1,2.4,2.5,2.8,3.5,3.1,2.7,2.6,2.4,2.7,2.8,2.9,2.4,2.6,2.7,2.3,2.3,2.0,2.2,2.3,2.0,1.8,1.5,1.5,1.3,1.3,1.4,1.5,1.9,1.8,2.1,2.3],[30.0,29.4,29.8,29.0,29.2,29.3,28.1,28.8,26.6,28.4,28.0,26.0,26.5,27.4,28.4,27.9,28.7,28.3,29.0,27.4,29.1,28.0,29.3,29.3,29.2,29.0,29.3,29.1,29.6,29.6,28.5,28.4,27.5,28.3,27.9,27.9,28.4,28.5,29.4,29.6,30.0,30.0,29.6,29.3,29.4,29.1,27.3,27.5,26.0,26.0,26.4,27.1,28.1,27.8,28.9,28.9,28.9,29.6,29.0,27.9,28.9,27.5,27.9,26.2,25.9,25.4,23.9,25.1,24.1,26.2,25.8,28.2,28.7,29.6,29.9,29.9,30.3,30.5,30.7,30.6,30.6,30.5,29.9,30.0,29.4,29.5,28.3,27.9,25.9,25.2,23.0,23.7,23.0,24.1,25.2,25.7,27.1,28.0,29.0,29.2,27.7,29.0,29.1,28.5,27.9,27.5,27.5,27.1,25.2,25.8,25.7,24.6,22.9,23.8,24.0,22.3,22.8,23.9,21.6,22.4,21.0,21.3,22.7,22.6,21.9,22.6,24.1,24.1,23.5,23.2,22.9,21.7,22.2,22.5,21.3,23.4,22.3,22.3,22.7,22.6,22.8,23.2,24.6,22.1,21.0,20.0,17.2,12.0,13.9,9.0,8.4,6.0,4.1,3.6,3.1,2.4,2.2,1.8,1.8,1.7,1.3,1.4,1.2,1.0,1.0,0.8,0.9,1.1,1.1,1.0,0.9,1.1,1.1,1.5,1.6,1.7,1.9,1.7,2.1,2.3,2.4,2.7,3.2,2.8,2.5,2.7,2.1,2.0,1.9,1.6,1.5,1.3,1.2,1.0,0.8,0.8,0.8,0.8,0.8,1.0,1.2,1.2,1.2,1.3,1.5,1.4,1.5,1.6,1.8,2.1,2.1,2.3,2.0,2.4,2.3,2.5,2.3,2.5,2.1,2.1,2.4,2.3,2.3,2.4,1.9,1.9,1.9,1.9,1.7,2.0,2.0,2.0,1.7,2.0,1.8,1.9,2.2,1.9,2.2,2.6,2.0,2.0,2.6,2.6,3.0,2.3,2.3,2.8,2.6,2.4,2.5,1.9,1.8,1.9,1.7,1.9,1.6,1.7,1.4,1.4,1.8,2.3,2.5,1.7,1.8,1.9,1.7,1.8,1.5,1.5,1.5,1.2,1.5,1.2,1.0,1.2,1.0,1.2,1.2,1.4,1.8,1.7,1.4,1.5,1.8,1.7,2.0,1.9,1.7,1.7,1.6,1.6,1.5,1.5,1.7,1.7,2.1,2.1,2.5,2.5,2.9,3.6,3.1,2.8,2.7,2.5,2.8,2.9,3.0,2.5,2.9,2.8,2.5,2.3,1.9,2.1,2.3,2.2,1.7,1.5,1.4,1.2,1.2,1.3,1.5,1.7,1.7,2.0,2.2],[30.1,29.5,30.1,29.2,29.6,29.6,28.4,29.1,27.0,28.9,28.4,26.0,26.9,27.8,28.8,28.2,28.9,28.5,29.2,27.6,29.3,28.1,29.5,29.4,29.3,29.2,29.3,29.2,29.9,29.8,28.7,28.6,27.5,28.2,27.9,28.1,28.5,28.8,29.8,29.9,30.4,30.1,29.9,29.7,29.4,29.2,27.5,27.5,26.0,26.0,26.5,27.1,28.1,27.8,29.1,29.1,29.0,29.9,29.1,27.8,28.9,27.2,27.9,26.0,25.7,25.2,23.8,24.8,24.1,26.5,25.8,28.4,29.0,29.8,30.1,30.1,30.6,30.6,30.9,30.8,30.7,30.6,30.1,30.1,29.5,29.6,28.5,28.2,25.9,25.2,22.9,23.8,23.0,24.0,25.2,25.6,27.0,28.1,29.1,29.4,27.7,29.1,29.3,28.5,27.8,27.3,27.3,27.0,24.8,25.5,25.7,24.6,22.7,23.4,24.1,21.8,22.6,24.1,21.7,22.4,20.6,21.3,22.9,22.9,21.8,22.6,24.3,24.5,23.3,23.7,23.0,21.7,22.3,22.5,21.4,23.2,22.5,22.5,23.7,23.4,23.5,23.8,24.9,22.6,21.7,20.1,17.5,11.8,14.0,7.9,7.3,5.3,3.0,3.0,2.6,1.8,1.8,1.4,1.4,1.4,1.1,1.2,1.0,0.9,0.8,0.8,0.8,1.0,1.0,1.0,0.8,1.0,1.0,1.2,1.4,1.4,1.5,1.5,1.7,1.8,1.9,2.0,2.3,2.2,1.9,1.9,1.6,1.6,1.5,1.3,1.3,1.2,1.1,1.0,0.8,0.8,0.8,0.8,0.8,0.8,0.9,0.9,1.0,1.0,1.2,1.1,1.1,1.3,1.4,1.6,1.5,1.7,1.5,1.6,1.6,1.6,1.6,1.9,1.6,1.7,1.9,1.8,1.8,1.8,1.5,1.5,1.5,1.4,1.3,1.4,1.6,1.4,1.3,1.4,1.4,1.4,1.5,1.4,1.6,1.6,1.4,1.5,1.7,1.8,1.8,1.6,1.6,1.8,1.8,1.7,1.6,1.4,1.3,1.4,1.3,1.5,1.3,1.4,1.3,1.3,1.6,2.0,2.2,1.5,1.6,1.6,1.4,1.4,1.2,1.2,1.1,1.0,1.1,1.0,0.8,1.0,0.8,1.0,1.0,1.2,1.3,1.4,1.2,1.2,1.5,1.5,1.7,1.6,1.4,1.4,1.3,1.2,1.2,1.1,1.2,1.3,1.5,1.6,1.8,2.0,2.3,2.9,2.6,2.1,2.0,1.7,1.8,2.0,2.0,1.7,1.9,1.9,1.6,1.6,1.4,1.6,1.6,1.5,1.3,1.1,1.0,0.9,1.0,1.0,1.1,1.3,1.4,1.6,1.8],[30.0,29.5,30.1,29.3,29.7,29.7,28.5,29.3,27.1,28.9,28.5,26.3,27.0,27.9,28.8,28.3,29.0,28.6,29.4,27.8,29.4,28.4,29.5,29.5,29.4,29.3,29.5,29.3,29.9,29.9,28.7,28.7,27.9,28.6,28.3,28.4,28.7,28.8,29.7,29.9,30.3,30.1,29.9,29.5,29.5,29.3,27.5,28.0,26.4,26.6,27.0,27.5,28.6,28.1,29.3,29.1,29.1,29.9,29.3,27.9,29.1,27.6,28.4,26.3,26.3,25.5,24.1,25.1,24.4,27.0,26.2,28.7,29.1,29.9,30.2,30.2,30.5,30.7,30.9,30.8,30.8,30.6,30.2,30.2,29.6,29.7,28.6,28.3,26.4,25.5,22.9,23.8,23.0,24.4,25.6,25.9,27.5,28.2,29.4,29.5,28.1,29.3,29.5,28.8,27.9,27.8,27.9,27.0,25.4,26.0,26.4,24.9,22.8,23.2,24.5,22.1,22.4,24.5,21.8,22.7,20.9,21.1,23.0,22.7,21.6,22.4,24.4,24.6,23.3,23.4,22.9,21.6,22.1,22.5,21.4,23.6,22.6,22.4,23.8,23.5,23.7,23.9,25.0,23.4,21.6,20.4,17.6,12.8,14.2,8.0,7.2,4.8,2.9,2.8,2.4,1.8,1.7,1.3,1.3,1.3,1.0,1.1,1.0,0.8,0.8,0.8,0.9,1.0,1.1,1.1,0.9,1.1,1.2,1.3,1.5,1.6,1.8,1.7,1.9,2.0,2.1,2.2,2.5,2.4,2.1,2.0,1.8,1.8,1.7,1.5,1.5,1.4,1.3,1.2,1.0,1.0,0.9,0.8,0.8,0.8,0.8,0.9,0.9,1.1,1.2,1.0,1.1,1.2,1.4,1.6,1.5,1.7,1.5,1.6,1.7,1.7,1.7,1.9,1.6,1.6,1.9,1.8,1.8,1.8,1.5,1.5,1.5,1.4,1.3,1.4,1.5,1.3,1.2,1.4,1.4,1.4,1.6,1.5,1.7,1.7,1.5,1.7,1.8,2.0,2.0,1.7,1.8,1.9,1.8,1.7,1.6,1.4,1.4,1.5,1.4,1.6,1.6,1.6,1.5,1.5,1.8,2.3,2.4,1.7,1.8,1.8,1.6,1.5,1.2,1.3,1.2,1.0,1.1,1.0,0.8,1.0,0.9,1.2,1.0,1.3,1.4,1.6,1.3,1.2,1.5,1.5,1.8,1.7,1.5,1.4,1.3,1.3,1.2,1.1,1.2,1.2,1.4,1.5,1.7,1.9,2.2,2.8,2.5,2.1,1.9,1.7,1.8,1.9,1.9,1.7,1.9,1.8,1.6,1.6,1.4,1.6,1.6,1.4,1.2,1.1,1.0,0.9,1.0,1.1,1.2,1.4,1.3,1.6,1.8],[29.9,29.5,30.0,29.4,29.5,29.5,28.6,29.2,27.4,28.9,28.3,26.6,26.8,27.6,28.5,28.3,28.8,28.7,29.2,28.1,29.3,28.5,29.4,29.5,29.5,29.2,29.4,29.3,30.0,30.0,28.8,28.9,28.0,28.6,28.3,28.4,28.6,28.8,29.7,29.9,30.3,30.0,29.9,29.5,29.4,29.3,28.0,28.0,26.5,26.7,26.8,27.5,28.4,28.2,29.3,29.1,29.3,29.9,29.4,28.0,28.9,27.4,28.2,26.4,26.1,25.9,24.3,25.6,24.6,27.0,26.3,28.5,29.1,29.6,30.2,30.0,30.5,30.6,31.0,30.8,30.8,30.5,30.0,30.2,29.5,29.6,28.5,28.2,26.4,25.6,23.4,23.8,23.0,24.5,25.6,25.9,27.3,28.3,29.3,29.6,28.0,29.2,29.4,28.7,27.9,27.5,27.6,27.0,24.9,25.9,26.1,24.4,22.8,23.6,24.2,21.5,22.5,24.3,21.5,22.3,20.4,21.0,22.7,22.7,21.3,22.4,24.2,24.5,22.8,23.6,22.5,20.9,22.0,21.9,20.8,23.2,22.0,22.3,23.2,23.3,23.3,23.3,24.6,22.5,20.9,19.3,16.9,12.1,14.0,8.7,7.7,5.1,2.9,2.8,2.3,1.7,1.5,1.2,1.2,1.1,0.9,0.9,0.8,0.8,0.8,0.8,0.8,0.9,1.0,1.1,0.9,1.1,1.2,1.2,1.4,1.5,1.6,1.6,1.7,1.8,1.8,1.9,2.2,2.1,1.8,1.8,1.6,1.6,1.6,1.4,1.5,1.3,1.3,1.1,1.0,1.0,0.9,0.8,0.8,0.8,0.8,0.8,0.8,0.9,1.0,0.9,0.9,1.1,1.2,1.4,1.3,1.5,1.3,1.4,1.5,1.5,1.5,1.6,1.4,1.4,1.6,1.6,1.6,1.5,1.3,1.2,1.3,1.2,1.1,1.3,1.4,1.2,1.1,1.2,1.2,1.2,1.4,1.3,1.5,1.4,1.3,1.5,1.6,1.7,1.7,1.5,1.5,1.7,1.6,1.5,1.4,1.2,1.2,1.3,1.3,1.5,1.4,1.5,1.4,1.5,1.7,2.1,2.3,1.6,1.6,1.6,1.4,1.3,1.2,1.1,1.0,0.8,1.0,0.9,0.8,1.0,0.9,1.1,1.0,1.2,1.2,1.4,1.2,1.1,1.3,1.4,1.5,1.4,1.3,1.2,1.1,1.1,1.0,0.9,1.0,1.1,1.3,1.3,1.5,1.8,2.1,2.5,2.3,2.0,1.8,1.5,1.6,1.7,1.7,1.5,1.7,1.6,1.4,1.4,1.2,1.4,1.4,1.2,1.1,1.0,0.9,0.8,0.9,0.9,1.0,1.2,1.2,1.4,1.6],[29.9,29.5,30.2,29.4,29.8,29.7,28.9,29.4,27.6,29.1,28.6,26.8,27.4,28.0,28.8,28.5,29.2,28.9,29.5,28.4,29.6,28.6,29.6,29.7,29.6,29.4,29.7,29.5,30.0,30.0,29.0,29.0,28.1,28.9,28.5,28.7,28.9,29.1,29.7,29.9,30.3,30.2,30.0,29.8,29.6,29.4,28.4,28.0,26.8,26.8,27.3,27.7,28.8,28.3,29.4,29.3,29.2,29.7,29.2,28.0,29.1,27.6,28.7,26.2,26.7,25.7,24.4,25.0,24.9,27.0,26.7,28.8,29.2,29.8,30.2,30.1,30.5,30.7,30.9,30.8,30.8,30.6,30.2,30.3,29.7,29.7,28.9,28.2,26.5,25.4,23.2,23.9,23.2,24.4,25.8,25.9,27.7,28.4,29.4,29.6,28.4,29.5,29.5,29.0,28.2,28.1,28.1,27.3,25.6,26.4,26.6,25.0,22.7,23.9,24.3,21.8,22.7,24.2,21.6,22.5,20.5,21.1,23.2,22.8,21.6,22.5,24.6,24.5,23.3,23.6,23.1,21.7,22.4,22.5,21.2,23.3,21.9,22.4,23.0,23.2,23.2,23.8,24.8,23.5,21.9,20.3,17.3,12.9,13.7,8.8,7.8,5.6,3.3,3.0,2.4,1.9,1.7,1.3,1.3,1.2,0.8,1.0,0.9,0.9,0.9,1.0,1.1,1.3,1.3,1.4,1.2,1.5,1.5,1.6,1.7,1.9,2.1,2.0,2.2,2.4,2.4,2.5,2.9,2.7,2.3,2.4,2.0,2.1,2.0,1.8,1.9,1.7,1.6,1.6,1.3,1.3,1.2,0.9,0.8,0.8,0.8,0.8,0.9,1.1,1.2,0.9,1.1,1.3,1.5,1.7,1.7,1.9,1.7,1.8,1.9,1.9,1.9,2.1,1.9,1.9,2.1,2.1,2.1,2.0,1.7,1.6,1.7,1.5,1.3,1.6,1.6,1.5,1.3,1.6,1.6,1.6,1.8,1.7,1.9,1.9,1.7,1.9,2.1,2.2,2.2,1.9,2.0,2.2,2.1,1.9,1.8,1.6,1.6,1.7,1.6,1.9,1.8,1.9,1.8,1.8,2.1,2.5,2.8,2.0,2.0,2.0,1.8,1.7,1.5,1.4,1.4,1.1,1.3,1.1,0.9,1.2,1.2,1.4,1.3,1.5,1.7,1.8,1.5,1.5,1.7,1.8,2.1,1.9,1.7,1.6,1.6,1.5,1.4,1.2,1.3,1.3,1.6,1.6,1.9,2.0,2.4,3.0,2.6,2.2,2.1,1.8,2.1,2.2,2.2,1.9,2.1,2.1,1.8,1.8,1.6,1.8,1.8,1.5,1.3,1.2,1.0,0.9,1.2,1.2,1.4,1.6,1.6,1.9,2.0],[30.1,29.4,30.2,29.6,29.8,29.7,28.7,29.4,27.7,29.0,28.5,26.9,27.2,27.8,28.7,28.4,29.3,29.0,29.5,28.4,29.5,28.8,29.6,29.7,29.7,29.5,29.9,29.5,30.1,30.2,29.0,29.1,28.3,29.0,28.8,28.7,29.0,29.1,29.7,29.8,30.1,30.2,30.0,29.9,29.8,29.6,28.1,28.4,26.8,27.2,27.3,27.9,28.9,28.4,29.5,29.2,29.4,30.1,29.5,28.3,29.3,27.5,28.7,26.4,26.5,26.1,24.4,25.7,24.8,27.3,26.5,28.9,29.2,29.8,30.2,30.1,30.5,30.6,30.8,30.7,30.8,30.6,30.1,30.3,29.8,29.6,28.6,28.2,26.5,25.6,23.3,24.2,23.0,24.5,25.5,25.8,27.5,28.3,29.5,29.7,28.3,29.6,29.5,29.0,28.0,27.9,27.8,27.0,24.9,26.0,26.4,24.7,22.2,24.0,24.2,21.3,22.4,24.5,21.7,22.5,20.2,21.2,23.0,23.1,21.7,22.6,24.7,24.5,23.2,23.7,22.6,21.4,22.6,22.5,21.6,23.5,22.7,23.0,23.8,23.9,23.6,23.9,25.5,23.6,21.5,19.7,17.1,12.5,13.7,9.4,8.0,5.9,3.4,3.1,2.4,1.8,1.6,1.2,1.1,1.1,0.8,0.9,0.8,0.8,0.8,1.0,1.0,1.2,1.3,1.4,1.2,1.5,1.6,1.6,1.8,1.9,2.1,2.0,2.2,2.3,2.3,2.4,2.7,2.6,2.3,2.3,1.9,2.1,2.0,1.8,1.9,1.7,1.7,1.6,1.4,1.4,1.3,1.1,0.9,0.8,0.8,0.8,0.8,0.8,0.9,0.8,0.9,1.0,1.2,1.5,1.4,1.6,1.4,1.6,1.6,1.7,1.8,1.9,1.7,1.6,1.8,1.8,1.7,1.7,1.4,1.3,1.4,1.3,1.1,1.4,1.5,1.4,1.1,1.4,1.3,1.4,1.6,1.5,1.8,1.7,1.5,1.8,1.9,2.1,2.0,1.8,1.9,2.0,1.9,1.8,1.7,1.5,1.5,1.6,1.6,1.8,1.8,1.9,1.8,2.0,2.2,2.7,2.8,2.1,2.0,2.0,1.8,1.7,1.5,1.4,1.4,1.1,1.2,1.0,1.0,1.3,1.3,1.4,1.2,1.5,1.6,1.7,1.5,1.4,1.6,1.7,1.8,1.7,1.5,1.4,1.3,1.2,1.2,1.0,1.1,1.2,1.5,1.5,1.7,2.0,2.4,2.9,2.5,2.1,1.9,1.7,1.8,1.9,2.0,1.8,1.9,1.9,1.6,1.6,1.5,1.6,1.6,1.4,1.3,1.2,0.9,0.8,1.1,1.0,1.2,1.3,1.2,1.5,1.6],[30.1,29.6,30.2,29.7,29.8,29.8,28.9,29.6,27.8,29.1,28.8,27.2,27.5,28.0,28.9,28.6,29.5,29.0,29.6,28.5,29.7,28.8,29.8,29.8,29.8,29.6,29.9,29.5,30.1,30.2,29.1,29.1,28.5,29.1,28.7,28.8,29.2,29.3,29.9,30.0,30.3,30.3,30.1,29.9,29.8,29.7,28.5,28.4,27.0,27.6,27.5,28.2,29.0,28.7,29.5,29.3,29.2,30.0,29.4,28.1,29.2,27.7,28.7,26.8,27.0,26.4,24.8,25.9,25.2,27.6,27.0,29.1,29.4,29.9,30.3,30.1,30.5,30.7,30.9,30.9,30.9,30.7,30.2,30.3,29.9,29.8,28.5,28.4,26.7,25.8,23.8,24.5,23.8,24.9,25.7,26.1,27.6,28.4,29.4,29.5,28.3,29.5,29.5,29.0,28.2,28.1,28.1,27.3,25.4,26.4,26.7,25.1,23.1,24.4,24.8,22.3,23.2,25.1,22.0,22.8,21.2,21.7,23.6,23.5,22.2,23.1,25.1,25.0,23.7,24.0,23.0,21.9,22.4,22.8,21.5,23.8,22.8,23.0,23.9,23.9,24.2,24.7,25.9,24.2,22.3,20.1,17.9,13.2,13.9,9.4,8.2,5.5,3.2,3.0,2.5,1.8,1.6,1.3,1.2,1.1,0.9,0.9,0.8,0.8,0.8,1.0,1.1,1.1,1.2,1.5,1.2,1.6,1.7,1.7,1.9,2.1,2.1,2.1,2.3,2.4,2.4,2.6,2.8,2.7,2.3,2.4,2.0,2.1,2.0,1.8,2.0,1.8,1.8,1.6,1.4,1.5,1.2,1.1,1.0,0.9,0.9,0.8,0.8,0.8,0.8,0.8,0.8,0.9,1.0,1.2,1.3,1.4,1.2,1.5,1.4,1.6,1.7,1.7,1.5,1.4,1.6,1.5,1.5,1.4,1.1,1.0,1.1,1.1,1.0,1.1,1.4,1.3,1.1,1.3,1.2,1.4,1.6,1.5,1.7,1.7,1.6,1.8,2.0,2.2,2.1,1.9,2.0,2.2,2.1,2.0,1.9,1.6,1.7,1.8,1.7,1.9,1.9,2.0,1.9,2.0,2.2,2.7,2.8,2.1,2.1,2.1,1.8,1.8,1.6,1.4,1.5,1.2,1.4,1.2,1.1,1.4,1.3,1.5,1.3,1.6,1.6,1.7,1.5,1.3,1.6,1.6,1.7,1.5,1.4,1.2,1.2,1.1,1.2,1.0,1.2,1.2,1.5,1.6,1.8,2.0,2.4,2.8,2.5,2.1,1.9,1.6,1.8,1.8,2.0,1.7,2.0,1.9,1.7,1.8,1.6,1.8,1.7,1.5,1.3,1.2,1.0,0.9,1.1,0.9,1.1,1.1,1.0,1.3,1.4],[30.0,29.4,30.1,29.6,29.7,29.7,28.7,29.4,27.5,28.9,28.5,26.8,27.1,27.8,28.6,28.3,29.2,28.9,29.4,28.3,29.5,28.8,29.7,29.8,29.7,29.5,29.8,29.5,30.1,30.1,29.0,29.1,28.3,29.0,28.8,28.7,29.1,29.2,29.9,30.0,30.3,30.2,30.0,29.8,29.7,29.5,28.2,28.3,26.7,27.3,27.1,27.8,28.7,28.3,29.3,29.1,29.1,29.9,29.3,27.8,28.8,27.2,28.4,26.3,26.4,26.0,24.3,25.6,24.6,27.3,26.3,29.0,29.2,29.9,30.3,30.1,30.5,30.7,30.9,30.8,30.8,30.6,30.1,30.2,29.7,29.7,28.2,28.2,26.5,25.6,23.3,23.8,22.7,24.2,24.8,25.7,27.2,28.0,29.2,29.4,27.9,29.3,29.4,28.8,27.8,27.5,27.7,26.9,24.6,25.6,26.0,24.3,22.1,23.5,24.1,21.4,22.3,24.6,21.5,22.4,20.6,21.2,23.0,22.9,21.7,22.5,24.7,24.3,23.4,23.6,22.9,21.5,22.2,22.4,21.3,23.7,22.6,22.7,23.6,23.7,23.9,24.1,25.5,23.0,21.5,19.6,17.5,12.6,14.0,9.2,8.2,5.4,3.1,2.8,2.4,1.8,1.6,1.2,1.2,1.1,0.9,0.9,0.8,0.8,0.8,0.9,1.0,1.0,1.1,1.3,1.2,1.4,1.5,1.5,1.7,1.8,1.9,1.8,2.0,2.1,2.1,2.2,2.4,2.3,2.0,2.0,1.8,1.9,1.8,1.6,1.7,1.6,1.6,1.4,1.3,1.3,1.2,1.0,0.9,0.9,0.9,0.8,0.8,0.8,0.8,0.8,0.8,0.8,0.9,1.1,1.0,1.2,1.1,1.2,1.2,1.3,1.4,1.5,1.3,1.2,1.4,1.4,1.4,1.3,1.0,0.9,1.0,0.9,0.9,1.0,1.2,1.2,1.0,1.1,1.1,1.1,1.3,1.3,1.5,1.5,1.4,1.5,1.6,1.8,1.7,1.6,1.7,1.8,1.7,1.6,1.5,1.3,1.4,1.5,1.5,1.7,1.7,1.8,1.7,1.7,2.0,2.4,2.5,1.9,1.8,1.8,1.6,1.5,1.4,1.2,1.3,1.1,1.3,1.2,1.1,1.3,1.2,1.4,1.2,1.4,1.3,1.5,1.3,1.1,1.4,1.4,1.5,1.4,1.3,1.1,1.1,1.0,1.0,0.9,1.1,1.1,1.3,1.4,1.6,1.8,2.1,2.6,2.3,1.9,1.7,1.4,1.5,1.5,1.6,1.4,1.6,1.6,1.4,1.5,1.4,1.5,1.5,1.3,1.2,1.1,0.9,0.8,1.0,0.8,0.9,1.0,0.9,1.2,1.2],[30.1,29.5,30.2,29.8,29.8,29.9,28.9,29.5,27.8,28.8,28.5,27.2,27.4,27.8,28.8,28.4,29.3,29.0,29.5,28.7,29.7,29.0,29.8,29.9,29.8,29.6,29.9,29.6,30.2,30.1,29.0,29.1,28.5,29.2,28.9,28.8,29.2,29.2,29.9,30.0,30.4,30.2,30.1,29.8,29.8,29.7,28.4,28.4,27.1,27.5,27.6,28.1,29.0,28.6,29.4,29.2,29.2,29.9,29.4,28.2,29.0,27.7,28.7,26.8,27.1,26.3,25.0,25.9,25.3,27.5,27.1,28.9,29.2,30.0,30.2,30.1,30.5,30.8,31.0,30.9,30.8,30.7,30.2,30.3,29.8,29.7,28.5,28.4,26.8,26.0,23.8,24.8,23.7,25.0,25.8,26.1,27.7,28.4,29.3,29.4,28.3,29.5,29.5,28.8,28.1,28.4,28.4,27.5,25.7,26.8,26.8,25.5,23.3,24.7,25.1,22.5,23.5,25.2,22.0,22.6,21.1,21.4,23.6,23.3,21.9,23.1,25.4,24.5,23.7,23.6,22.9,21.7,22.3,22.9,21.4,23.7,22.4,22.5,23.5,23.7,24.1,24.3,25.5,23.3,21.5,19.3,17.3,13.2,14.0,9.4,8.1,5.5,3.2,2.9,2.5,1.8,1.8,1.3,1.2,1.3,1.0,0.9,0.9,1.0,0.9,1.1,1.1,1.1,1.2,1.5,1.4,1.6,1.8,1.8,2.0,2.1,2.2,2.1,2.3,2.5,2.4,2.6,2.8,2.6,2.3,2.4,2.0,2.1,2.0,1.8,2.0,1.8,1.8,1.7,1.5,1.5,1.3,1.2,1.1,1.0,1.1,0.9,0.8,0.8,0.8,0.8,0.8,0.8,0.9,1.1,1.1,1.3,1.2,1.4,1.4,1.5,1.6,1.6,1.4,1.3,1.5,1.5,1.4,1.4,1.1,0.9,1.0,1.0,0.9,1.1,1.3,1.2,1.0,1.3,1.2,1.4,1.6,1.5,1.6,1.7,1.7,1.8,1.9,2.2,2.1,1.9,2.0,2.2,2.0,2.0,1.9,1.6,1.7,1.8,1.8,2.0,2.0,2.0,1.9,2.0,2.2,2.6,2.7,2.1,2.0,2.1,1.8,1.8,1.6,1.5,1.6,1.3,1.5,1.3,1.3,1.5,1.4,1.6,1.4,1.6,1.6,1.7,1.5,1.3,1.5,1.5,1.6,1.5,1.4,1.2,1.2,1.1,1.2,1.0,1.2,1.2,1.4,1.6,1.8,2.0,2.4,2.8,2.5,2.0,1.8,1.5,1.7,1.7,1.9,1.7,1.9,1.8,1.7,1.8,1.6,1.8,1.7,1.5,1.5,1.3,1.1,1.0,1.1,0.9,1.1,1.0,1.0,1.2,1.3],[30.3,29.6,30.3,29.8,29.9,29.9,28.9,29.7,27.9,29.2,29.0,27.4,27.9,28.3,29.2,28.8,29.6,29.3,29.8,28.9,29.7,28.9,29.8,30.0,29.7,29.7,30.0,29.8,30.2,30.1,29.3,29.2,28.6,29.3,29.0,28.9,29.4,29.4,29.9,30.0,30.4,30.2,30.1,29.9,29.9,29.7,28.7,28.5,27.1,27.9,27.5,28.2,29.0,28.8,29.5,29.4,29.3,30.0,29.5,28.4,29.3,27.8,28.8,27.0,26.8,26.4,24.9,26.0,25.3,27.7,27.2,29.1,29.3,30.0,30.3,30.1,30.5,30.7,30.9,30.9,30.9,30.7,30.3,30.4,30.0,29.8,28.7,28.6,26.8,25.9,23.6,24.5,23.2,24.7,25.5,26.0,27.8,28.6,29.4,29.4,28.3,29.6,29.5,29.1,28.3,28.3,28.1,27.4,25.0,26.3,26.7,24.8,22.6,24.2,25.1,21.4,22.8,25.2,22.4,22.7,20.6,21.5,23.6,23.1,21.6,22.8,25.2,25.0,23.6,23.7,22.8,21.4,22.1,22.5,21.6,23.7,22.4,22.8,23.7,23.8,24.0,24.2,25.3,24.0,21.6,18.8,17.3,12.8,13.2,8.8,7.4,5.3,2.9,2.7,2.2,1.5,1.4,1.1,1.1,1.1,0.8,0.8,0.9,0.9,0.9,1.1,1.2,1.2,1.3,1.5,1.3,1.6,1.7,1.7,1.9,2.0,2.1,2.0,2.2,2.3,2.2,2.4,2.7,2.5,2.2,2.2,1.9,2.0,2.0,1.8,2.0,1.8,1.8,1.7,1.5,1.5,1.4,1.2,1.1,0.9,1.0,0.8,0.8,0.8,0.8,0.8,0.8,0.8,0.9,1.1,1.0,1.2,1.1,1.2,1.2,1.3,1.5,1.5,1.4,1.2,1.5,1.5,1.5,1.4,1.1,1.0,1.0,0.9,0.8,1.0,1.2,1.0,0.9,1.1,1.1,1.2,1.4,1.4,1.6,1.5,1.5,1.6,1.8,2.0,1.9,1.7,1.8,2.0,1.8,1.8,1.6,1.4,1.5,1.6,1.7,1.9,1.8,2.0,1.9,1.9,2.2,2.7,2.8,2.1,2.0,2.0,1.7,1.6,1.5,1.3,1.4,1.2,1.3,1.2,1.2,1.4,1.4,1.5,1.3,1.5,1.5,1.6,1.5,1.2,1.5,1.6,1.7,1.5,1.4,1.2,1.2,1.1,1.1,0.9,1.0,1.0,1.2,1.3,1.5,1.7,2.0,2.6,2.3,1.8,1.6,1.3,1.5,1.6,1.6,1.5,1.7,1.6,1.4,1.5,1.4,1.5,1.4,1.2,1.2,1.1,0.9,0.9,1.1,0.9,1.1,1.1,1.0,1.3,1.4],[30.0,29.3,30.0,29.2,29.6,29.5,28.3,29.4,27.3,28.9,28.6,26.6,26.8,27.7,28.9,28.4,29.2,28.8,29.4,28.0,29.3,28.4,29.5,29.5,29.5,29.2,29.6,29.3,30.0,29.9,28.7,28.7,27.7,28.6,28.2,28.3,28.8,29.0,29.7,29.9,30.3,30.1,30.0,29.6,29.8,29.4,27.8,27.9,26.3,26.7,26.6,27.1,28.2,27.7,29.0,28.7,28.8,29.9,29.2,27.3,28.9,26.7,27.9,26.1,25.7,25.5,23.9,25.3,24.3,27.1,26.0,28.4,29.0,29.8,30.3,30.1,30.5,30.7,30.9,30.8,30.9,30.7,30.2,30.2,29.5,29.4,28.4,28.2,26.2,25.4,23.0,23.2,22.0,23.7,24.3,25.0,26.8,27.7,29.0,29.2,27.7,29.2,29.1,28.6,27.3,27.2,27.3,26.7,24.0,25.5,25.7,23.8,21.8,23.5,24.0,20.8,22.0,24.4,21.5,22.2,20.1,21.0,22.6,22.3,21.0,22.0,24.4,24.0,23.0,22.7,22.0,21.0,21.5,21.7,20.6,23.2,22.3,22.3,23.3,23.2,23.1,23.2,24.9,21.4,20.3,19.0,16.3,11.7,13.0,8.1,7.2,4.8,2.9,2.8,2.2,1.6,1.4,1.1,1.1,1.1,0.9,0.9,0.9,1.0,0.8,1.1,1.1,1.0,1.2,1.4,1.3,1.4,1.6,1.5,1.8,1.9,1.9,1.9,2.0,2.1,2.0,2.2,2.4,2.3,2.0,2.0,1.8,1.9,1.8,1.7,1.8,1.6,1.7,1.6,1.4,1.5,1.3,1.2,1.1,0.9,1.0,0.8,0.8,0.8,0.8,0.8,0.8,0.8,0.8,0.9,0.9,1.0,0.9,1.1,1.1,1.2,1.3,1.4,1.2,1.1,1.3,1.3,1.3,1.1,0.9,0.8,0.8,0.8,0.8,0.9,1.1,1.0,0.8,1.0,0.9,1.0,1.2,1.2,1.4,1.3,1.2,1.5,1.6,1.7,1.6,1.5,1.6,1.7,1.6,1.6,1.4,1.3,1.4,1.4,1.5,1.7,1.7,1.8,1.7,1.8,2.1,2.5,2.6,1.9,1.9,1.8,1.6,1.5,1.4,1.2,1.3,1.1,1.2,1.2,1.2,1.4,1.3,1.4,1.2,1.4,1.3,1.5,1.4,1.1,1.3,1.4,1.5,1.4,1.3,1.1,1.1,0.9,1.0,0.8,0.9,1.0,1.1,1.2,1.4,1.7,1.9,2.5,2.2,1.8,1.5,1.2,1.4,1.4,1.5,1.3,1.5,1.4,1.2,1.4,1.3,1.4,1.3,1.1,1.1,1.0,0.8,0.8,1.0,0.8,1.0,0.9,0.9,1.1,1.2],[30.2,29.3,30.3,29.5,29.8,29.7,28.4,29.4,27.2,28.9,28.6,26.7,27.0,27.8,29.0,28.2,29.3,28.9,29.5,28.1,29.5,28.5,29.8,29.7,29.7,29.5,29.7,29.5,30.1,30.0,29.0,28.8,28.0,28.8,28.6,28.4,28.9,29.1,29.9,29.9,30.3,30.2,30.1,29.8,29.7,29.5,28.1,28.2,26.5,27.2,26.8,27.6,28.5,28.1,29.2,29.0,28.9,30.0,29.3,27.7,28.9,26.9,28.1,26.3,26.2,25.8,24.3,25.4,24.6,27.2,26.4,28.6,29.0,29.8,30.2,30.0,30.5,30.7,30.9,30.9,30.9,30.8,30.1,30.3,29.6,29.7,28.5,28.3,26.3,25.5,23.1,23.7,22.4,23.9,24.5,25.3,27.0,27.9,29.1,29.3,27.7,29.2,29.2,28.8,27.5,27.6,27.6,27.0,24.3,25.6,26.0,24.2,21.7,23.4,24.2,21.1,22.1,24.7,21.5,22.6,20.2,21.0,22.9,22.8,21.4,22.4,24.8,24.2,23.6,23.1,22.7,21.3,21.8,22.2,21.1,23.3,22.4,22.7,23.4,23.5,23.7,24.1,25.0,22.1,20.8,18.9,16.9,12.5,13.3,8.5,7.5,5.1,2.8,2.8,2.2,1.7,1.6,1.2,1.2,1.3,1.0,1.0,1.0,1.1,0.9,1.2,1.2,1.1,1.3,1.5,1.4,1.5,1.7,1.6,1.9,2.0,2.0,2.0,2.1,2.3,2.2,2.4,2.6,2.4,2.2,2.1,1.8,2.0,1.9,1.7,1.9,1.7,1.8,1.7,1.5,1.6,1.4,1.3,1.2,1.0,1.1,0.9,0.8,0.8,0.8,0.8,0.8,0.8,0.8,0.9,0.9,1.0,1.0,1.1,1.1,1.3,1.4,1.4,1.3,1.1,1.4,1.4,1.3,1.2,1.0,0.8,0.8,0.8,0.8,0.9,1.1,1.1,0.9,1.0,1.0,1.1,1.3,1.3,1.5,1.5,1.4,1.6,1.7,1.9,1.8,1.6,1.8,1.9,1.7,1.7,1.5,1.4,1.5,1.5,1.6,1.8,1.7,1.9,1.9,1.9,2.1,2.6,2.7,2.0,1.9,1.9,1.7,1.6,1.5,1.3,1.4,1.2,1.3,1.3,1.2,1.5,1.4,1.5,1.3,1.5,1.5,1.6,1.4,1.2,1.4,1.5,1.6,1.5,1.4,1.1,1.1,1.0,1.1,0.9,1.0,1.1,1.2,1.4,1.6,1.8,2.1,2.5,2.3,1.9,1.6,1.3,1.5,1.5,1.6,1.4,1.6,1.6,1.3,1.5,1.4,1.5,1.5,1.2,1.2,1.1,1.0,0.9,1.0,0.9,1.0,0.9,0.9,1.2,1.2],[30.3,29.8,30.5,29.8,30.2,30.0,29.0,29.6,27.9,29.1,28.7,27.4,27.8,28.2,29.2,28.7,29.7,29.0,29.7,28.6,29.8,29.0,30.0,30.0,30.0,29.9,30.0,29.9,30.4,30.2,29.2,29.3,28.7,29.3,29.1,28.9,29.1,29.3,30.1,30.1,30.4,30.5,30.4,29.9,29.7,29.8,28.2,28.6,27.5,27.8,27.8,28.3,29.0,28.7,29.7,29.4,29.5,30.2,29.5,28.4,29.5,27.7,28.7,27.1,27.3,26.4,25.3,25.9,25.4,27.6,27.2,28.8,29.3,30.0,30.2,30.2,30.5,30.7,30.9,30.9,30.8,30.7,30.3,30.4,29.9,29.9,28.8,28.6,27.0,26.2,24.2,24.7,23.7,24.9,25.9,26.0,27.7,28.5,29.7,29.7,28.4,29.7,29.6,29.2,28.3,28.2,28.5,27.8,25.4,26.7,27.0,25.1,22.5,24.3,24.8,21.4,23.1,24.9,22.0,23.4,20.7,21.8,23.4,23.3,22.0,23.3,25.2,24.8,24.1,23.7,23.2,22.0,22.3,23.1,21.9,23.9,22.9,23.1,24.0,24.1,24.6,24.9,26.2,25.1,22.9,20.2,18.0,13.7,13.9,9.9,8.7,7.1,4.0,3.9,3.0,2.2,2.2,1.6,1.6,1.8,1.4,1.3,1.4,1.5,1.3,1.7,1.7,1.7,1.8,2.1,2.0,2.1,2.3,2.3,2.6,2.9,3.2,2.9,3.2,3.4,3.3,3.6,4.0,3.6,3.0,3.3,2.7,2.9,2.8,2.5,2.8,2.4,2.5,2.4,2.1,2.2,2.0,1.8,1.6,1.4,1.6,1.2,1.1,1.0,1.0,1.0,0.9,0.8,0.8,0.8,0.9,1.1,1.3,1.5,1.6,1.9,2.0,2.0,2.0,1.6,1.9,2.1,1.9,1.6,1.4,1.0,0.9,0.9,0.9,1.1,1.4,1.4,1.2,1.4,1.4,1.6,1.9,1.9,2.2,2.2,2.1,2.3,2.5,2.9,2.8,2.4,2.6,2.9,2.6,2.4,2.3,2.1,2.1,2.3,2.3,2.6,2.6,2.7,2.7,2.7,3.0,3.7,3.6,2.9,2.7,2.9,2.5,2.4,2.1,1.9,2.0,1.8,1.9,1.7,1.7,2.0,2.0,2.0,1.8,2.1,2.1,2.3,2.1,1.8,2.1,2.3,2.4,2.2,2.0,1.7,1.7,1.4,1.5,1.2,1.4,1.5,1.7,1.9,2.2,2.6,3.0,3.3,3.0,2.5,2.1,1.7,2.1,2.0,2.3,2.1,2.4,2.3,2.0,2.3,2.1,2.3,2.1,1.7,1.8,1.6,1.3,1.3,1.5,1.2,1.5,1.4,1.3,1.6,1.5],[30.0,29.4,30.3,29.7,29.8,30.0,28.9,29.5,27.9,28.8,28.7,27.5,27.7,27.9,29.0,28.4,29.5,29.0,29.6,28.6,29.7,28.9,29.7,29.9,29.7,29.5,29.8,29.6,30.2,30.1,29.0,29.0,28.3,29.1,28.8,28.8,28.9,29.1,29.8,29.8,30.2,30.4,30.0,29.7,29.6,29.6,28.3,28.4,27.5,27.6,27.6,28.0,28.7,28.5,29.4,29.2,29.3,30.1,29.1,28.2,28.9,27.6,28.7,27.0,27.3,26.6,25.5,26.1,26.0,27.5,27.4,28.8,29.2,29.9,30.1,30.2,30.3,30.6,30.8,30.9,30.7,30.7,30.1,30.2,29.7,29.6,28.6,28.2,26.8,26.4,24.3,24.6,23.8,24.9,26.2,25.9,27.9,28.2,29.5,29.4,28.2,29.7,29.7,29.3,28.1,28.5,28.6,27.8,25.9,27.1,27.2,25.6,23.3,24.8,25.0,22.3,23.7,25.0,22.1,23.1,21.0,22.0,23.8,23.3,22.3,23.7,25.2,24.6,23.5,23.3,22.9,22.1,21.8,23.1,21.5,23.5,22.6,22.7,23.9,23.9,24.2,24.6,26.1,24.1,22.6,20.4,17.7,13.6,14.3,10.0,9.4,7.3,4.5,4.5,3.7,2.6,2.7,2.0,1.8,2.1,1.7,1.6,1.8,1.9,1.7,2.1,2.2,2.2,2.4,2.9,2.5,2.9,3.3,3.1,3.5,3.9,4.2,3.9,4.1,4.5,4.4,4.5,4.7,4.2,3.9,4.0,3.6,4.0,3.6,3.5,3.8,3.3,3.5,3.1,2.8,2.7,2.6,2.3,2.1,1.8,2.0,1.6,1.5,1.4,1.2,1.3,1.2,1.0,0.8,0.8,0.8,1.0,1.3,1.6,1.5,1.9,2.2,2.0,2.1,1.7,1.9,2.3,2.1,1.8,1.6,1.3,1.0,1.0,1.0,1.1,1.7,1.6,1.4,1.6,1.6,2.0,2.1,2.2,2.4,2.4,2.5,2.9,2.9,3.4,3.1,2.9,3.3,3.5,3.2,3.3,2.9,2.6,2.9,2.9,3.1,3.3,3.6,3.7,3.4,3.7,4.1,4.8,4.5,4.0,3.7,3.7,3.2,3.0,2.8,2.5,2.7,2.3,2.5,2.3,2.3,2.7,2.6,2.8,2.4,2.9,2.6,3.0,2.7,2.3,2.5,2.8,2.7,2.5,2.5,2.1,2.1,1.7,1.9,1.5,1.9,1.9,2.0,2.3,2.6,3.0,3.5,3.5,3.3,2.6,2.2,1.8,2.2,2.0,2.4,2.2,2.7,2.5,2.4,2.8,2.7,2.9,2.7,2.2,2.3,2.1,1.7,1.7,2.0,1.6,2.0,1.6,1.6,2.0,1.8],[30.2,29.5,30.3,29.7,30.0,29.9,29.0,29.6,27.9,29.2,28.8,27.4,27.6,28.1,29.1,28.6,29.5,29.1,29.7,28.8,29.8,28.9,29.9,29.9,29.9,29.7,29.9,29.8,30.2,30.1,29.2,29.1,28.4,29.2,29.1,28.9,29.1,29.2,29.9,30.0,30.3,30.3,30.2,29.8,29.8,29.7,28.4,28.5,27.5,28.1,27.8,28.2,28.8,28.3,29.6,29.1,29.2,30.1,29.2,28.2,29.0,27.3,28.5,27.0,27.1,26.7,25.2,26.3,25.7,27.9,27.1,28.9,29.3,30.0,30.2,30.2,30.5,30.6,30.9,30.9,30.8,30.7,30.3,30.4,29.8,29.9,28.8,28.6,27.1,26.6,24.3,24.9,23.4,24.7,25.8,25.6,27.6,28.1,29.5,29.4,27.9,29.5,29.4,29.0,28.2,28.2,28.1,27.6,25.5,26.6,26.7,25.4,22.9,24.1,24.9,21.8,23.1,25.0,21.8,22.7,20.1,21.6,23.0,22.9,21.3,23.0,24.6,24.6,23.6,23.4,22.4,21.3,21.8,22.4,21.3,23.2,22.4,22.6,23.6,23.6,24.2,24.8,26.0,24.4,22.3,19.8,17.6,13.2,14.3,9.9,8.9,6.7,3.8,3.6,2.8,2.1,2.1,1.6,1.6,1.8,1.5,1.5,1.7,1.7,1.5,1.7,1.7,1.7,1.7,2.0,1.9,2.1,2.4,2.2,2.6,2.7,2.8,2.6,2.7,3.0,2.8,2.9,3.2,2.8,2.6,2.7,2.4,2.6,2.4,2.4,2.6,2.3,2.5,2.3,2.2,2.3,2.1,1.9,1.8,1.6,1.8,1.5,1.4,1.3,1.3,1.2,1.1,1.0,0.8,0.8,0.8,0.8,0.9,1.0,1.0,1.3,1.4,1.4,1.4,1.2,1.3,1.6,1.5,1.4,1.1,1.1,0.8,0.8,0.9,0.9,1.2,1.3,1.1,1.1,1.1,1.3,1.4,1.5,1.6,1.6,1.7,1.8,1.9,2.2,2.0,1.9,2.1,2.3,2.1,2.2,1.9,1.8,2.1,2.0,2.2,2.2,2.3,2.4,2.3,2.5,2.7,3.2,3.2,2.5,2.3,2.3,2.1,2.0,1.9,1.7,2.0,1.8,2.0,1.9,1.9,2.2,2.1,2.0,1.7,1.8,1.8,1.9,1.8,1.6,1.6,1.8,1.8,1.7,1.7,1.4,1.4,1.2,1.4,1.2,1.3,1.4,1.4,1.8,1.9,2.2,2.6,3.0,2.7,2.2,1.8,1.4,1.6,1.5,1.6,1.5,1.8,1.7,1.6,1.9,1.9,2.1,1.8,1.5,1.8,1.6,1.4,1.4,1.6,1.3,1.5,1.2,1.4,1.5,1.5],[29.9,29.3,30.1,29.7,29.6,29.7,28.5,29.3,27.3,28.7,28.1,26.6,27.0,27.7,28.6,28.0,29.1,28.7,29.3,28.4,29.6,28.8,29.7,29.8,29.7,29.6,29.8,29.6,30.1,29.9,28.8,29.1,28.2,29.0,28.6,28.7,29.0,29.0,29.7,29.8,30.2,30.2,30.1,29.8,29.6,29.6,28.3,28.3,26.8,27.0,27.3,27.7,28.7,28.2,29.3,28.9,29.1,29.7,28.6,27.8,28.7,27.2,28.2,26.4,26.6,25.6,24.4,25.6,24.8,27.1,26.9,28.7,29.1,29.9,30.1,30.0,30.4,30.5,30.8,30.9,30.8,30.7,30.2,30.2,29.7,29.6,28.5,28.3,26.8,25.9,23.2,24.0,22.9,24.2,25.5,25.5,27.3,27.9,29.3,29.3,27.9,29.3,29.3,28.8,28.0,28.1,27.8,27.5,25.6,26.2,25.9,25.1,22.8,23.6,24.0,22.0,22.7,24.1,21.4,22.3,20.6,21.2,23.2,22.5,21.7,23.0,24.6,24.1,23.4,23.0,22.4,21.3,21.5,22.2,20.9,22.9,22.4,22.3,23.2,23.4,23.7,24.5,25.7,23.8,22.6,20.5,17.9,13.6,13.7,10.1,8.6,6.0,3.6,3.6,2.9,2.1,2.2,1.8,1.7,2.0,1.7,1.7,1.9,1.9,1.6,1.9,1.8,1.7,1.7,2.0,1.9,2.1,2.4,2.1,2.4,2.6,2.6,2.4,2.4,2.7,2.5,2.6,2.9,2.6,2.3,2.4,2.2,2.4,2.3,2.2,2.5,2.2,2.5,2.3,2.2,2.4,2.1,2.0,1.9,1.7,1.9,1.7,1.6,1.5,1.5,1.5,1.2,1.2,1.0,1.0,0.8,0.8,0.8,0.9,0.9,1.1,1.3,1.3,1.3,1.1,1.4,1.5,1.6,1.4,1.1,1.2,0.9,0.9,1.1,1.0,1.4,1.3,1.2,1.1,0.9,1.2,1.2,1.3,1.4,1.4,1.5,1.6,1.6,2.0,1.8,1.6,1.9,2.0,1.9,2.0,1.7,1.6,1.9,1.8,2.0,2.1,2.1,2.3,2.2,2.4,2.7,3.1,3.0,2.3,2.2,2.1,1.9,1.7,1.8,1.6,1.9,1.8,2.0,1.9,1.9,2.2,2.0,1.9,1.7,1.8,1.6,1.7,1.7,1.4,1.5,1.6,1.7,1.7,1.6,1.4,1.3,1.1,1.3,1.2,1.4,1.5,1.4,1.8,1.9,2.2,2.6,3.0,2.7,2.1,1.7,1.4,1.5,1.4,1.5,1.3,1.6,1.7,1.4,1.8,1.8,2.1,1.8,1.5,1.8,1.5,1.5,1.5,1.5,1.3,1.4,1.2,1.4,1.6,1.5],[30.0,29.4,30.0,29.3,29.5,29.6,28.4,29.3,27.3,28.8,28.5,26.6,26.9,27.7,28.8,28.2,28.9,28.8,29.3,27.9,29.4,28.5,29.7,29.6,29.6,29.4,29.6,29.5,30.1,30.0,28.6,28.9,27.9,28.8,28.5,28.5,28.8,29.0,29.8,30.0,30.3,30.1,30.0,29.6,29.7,29.4,27.8,28.1,26.5,27.2,26.9,27.6,28.5,27.8,29.2,28.7,28.7,29.9,28.9,27.1,28.6,26.7,28.0,26.2,26.0,25.8,24.1,25.5,24.5,27.3,26.0,28.5,28.9,29.8,30.3,30.0,30.5,30.7,31.0,30.9,30.9,30.7,30.1,30.2,29.4,29.6,28.5,28.0,26.3,25.7,23.0,23.7,22.1,23.9,24.3,25.2,26.8,27.9,29.1,29.4,27.5,29.3,29.2,28.8,27.7,27.3,27.8,27.2,24.4,25.6,26.1,24.2,21.8,23.3,24.2,20.9,21.7,24.2,21.5,22.1,20.2,21.0,22.6,22.6,21.2,22.0,24.6,23.7,23.2,22.7,22.5,20.9,21.6,22.2,21.1,23.0,22.5,22.9,23.7,23.5,24.0,24.0,25.3,22.9,21.1,19.4,16.7,12.7,13.7,8.7,7.9,5.4,3.1,3.0,2.5,1.8,1.8,1.4,1.4,1.6,1.4,1.4,1.5,1.5,1.3,1.5,1.4,1.3,1.4,1.6,1.6,1.6,1.8,1.7,2.0,2.1,2.1,2.0,2.1,2.2,2.1,2.2,2.4,2.2,2.0,2.0,1.8,1.9,1.9,1.8,2.0,1.8,1.9,1.9,1.8,1.9,1.7,1.6,1.5,1.3,1.5,1.3,1.3,1.1,1.2,1.2,1.0,0.9,0.9,1.0,0.8,0.8,0.8,0.8,0.8,0.9,1.0,1.0,1.1,0.9,1.0,1.2,1.2,1.1,0.9,0.9,0.8,0.8,0.9,0.9,1.1,1.1,0.9,0.9,0.8,1.0,1.0,1.1,1.2,1.1,1.2,1.3,1.4,1.6,1.5,1.3,1.6,1.6,1.5,1.6,1.3,1.2,1.5,1.5,1.6,1.7,1.8,1.9,1.9,2.0,2.2,2.6,2.6,2.0,1.9,1.8,1.6,1.5,1.5,1.3,1.5,1.4,1.5,1.5,1.5,1.7,1.6,1.6,1.4,1.5,1.3,1.5,1.5,1.2,1.2,1.4,1.4,1.4,1.3,1.1,1.1,0.9,1.0,0.9,1.0,1.2,1.1,1.4,1.5,1.8,2.1,2.6,2.4,1.8,1.5,1.1,1.2,1.2,1.2,1.1,1.3,1.3,1.1,1.3,1.4,1.5,1.3,1.2,1.3,1.1,1.1,1.1,1.2,1.0,1.1,0.9,1.1,1.2,1.2],[30.3,29.8,30.2,29.7,29.7,29.7,28.9,29.4,27.8,29.3,28.9,27.1,27.6,27.9,29.1,28.6,29.4,29.1,29.5,28.5,29.5,28.8,29.6,29.8,29.8,29.7,29.8,29.7,30.1,30.1,29.2,29.4,28.1,28.9,28.7,28.7,28.9,29.2,29.9,30.1,30.3,30.2,30.2,29.9,29.9,29.6,28.4,28.4,26.7,27.3,27.1,28.0,28.7,28.5,29.5,29.1,29.1,30.0,29.1,27.9,29.1,27.0,28.3,26.4,26.3,26.0,24.4,25.6,24.8,27.6,26.9,28.9,29.3,30.1,30.2,30.2,30.5,30.6,31.0,30.9,30.8,30.7,30.2,30.4,29.9,29.7,28.7,28.6,26.5,26.1,23.3,24.1,22.9,24.2,25.4,25.4,27.3,28.0,29.4,29.6,28.0,29.6,29.5,29.3,28.5,28.3,28.3,27.6,25.6,26.3,26.5,25.0,22.6,23.7,24.1,21.4,22.5,24.6,21.7,22.4,20.3,21.4,23.0,22.0,21.4,22.4,25.0,23.8,22.7,22.3,21.7,20.8,21.4,22.2,21.0,23.0,22.6,23.0,23.9,24.1,24.4,24.5,26.0,24.2,21.9,20.1,17.6,12.8,13.2,9.4,7.9,5.8,3.1,3.1,2.4,1.8,1.9,1.5,1.5,1.8,1.5,1.6,1.7,1.7,1.4,1.6,1.5,1.5,1.5,1.7,1.6,1.7,2.0,1.9,2.2,2.3,2.3,2.2,2.3,2.5,2.3,2.4,2.7,2.4,2.2,2.2,2.0,2.1,2.0,2.0,2.2,1.9,2.2,2.0,1.9,2.1,1.9,1.7,1.7,1.4,1.7,1.4,1.5,1.4,1.4,1.4,1.1,1.2,1.2,1.3,1.0,0.9,0.8,0.8,0.8,0.8,1.0,1.0,1.0,0.9,1.0,1.2,1.3,1.3,1.1,1.2,1.0,0.9,1.1,1.1,1.3,1.2,1.0,0.9,0.8,1.0,1.0,1.1,1.2,1.1,1.2,1.5,1.5,1.7,1.5,1.4,1.7,1.8,1.6,1.7,1.4,1.4,1.6,1.6,1.8,1.8,1.9,2.1,2.0,2.1,2.4,2.8,2.8,2.1,2.0,2.0,1.7,1.6,1.6,1.4,1.6,1.5,1.6,1.6,1.6,1.9,1.7,1.7,1.5,1.6,1.4,1.6,1.5,1.2,1.3,1.4,1.4,1.4,1.4,1.2,1.2,1.0,1.1,1.0,1.0,1.2,1.2,1.5,1.5,1.8,2.1,2.7,2.3,1.9,1.5,1.1,1.2,1.2,1.3,1.0,1.4,1.3,1.1,1.4,1.5,1.6,1.4,1.2,1.4,1.3,1.3,1.3,1.3,1.2,1.3,1.1,1.3,1.5,1.5],[30.1,29.6,30.2,29.5,29.7,29.7,28.8,29.3,27.5,29.1,28.3,26.8,27.1,27.3,28.5,28.1,29.1,28.6,29.4,28.4,29.4,28.7,29.6,29.7,29.6,29.6,29.6,29.6,30.2,30.2,29.1,29.0,28.2,28.8,28.8,28.6,29.0,29.1,29.8,30.0,30.3,30.2,30.0,30.0,29.8,29.5,28.2,28.3,26.7,27.3,27.2,28.2,28.6,28.4,29.4,29.0,29.0,29.8,29.1,27.7,28.8,27.0,28.0,26.2,26.3,25.8,24.5,25.5,24.8,27.4,26.6,28.9,29.2,29.9,30.3,30.2,30.5,30.7,30.9,30.9,30.9,30.8,30.2,30.4,29.7,29.7,28.4,28.3,26.4,25.8,23.6,24.1,23.1,24.1,25.2,25.7,27.3,28.0,29.3,29.3,28.0,29.4,29.5,28.9,27.9,27.8,27.9,27.3,25.4,25.9,26.3,24.7,22.8,23.9,23.9,21.7,22.5,24.3,21.8,22.5,20.7,21.2,23.2,22.7,21.7,22.7,24.7,24.1,23.7,23.4,22.6,21.2,21.4,21.8,20.9,22.8,22.3,22.6,23.5,23.5,23.8,24.1,25.3,22.8,21.3,19.6,17.7,12.6,13.5,8.6,7.2,5.0,2.9,2.9,2.4,1.8,1.8,1.5,1.6,1.8,1.6,1.7,1.7,1.7,1.5,1.6,1.5,1.5,1.4,1.6,1.6,1.7,1.9,1.8,2.0,2.2,2.1,2.0,2.0,2.3,2.0,2.2,2.4,2.1,2.0,2.0,1.8,1.9,1.8,1.8,2.0,1.8,2.0,1.9,1.8,2.0,1.8,1.7,1.7,1.4,1.7,1.5,1.5,1.4,1.5,1.4,1.2,1.2,1.2,1.2,1.0,0.9,0.8,0.8,0.8,0.8,0.8,0.8,0.9,0.8,0.9,1.1,1.2,1.2,1.1,1.2,1.0,1.0,1.2,1.1,1.4,1.2,1.1,1.0,0.8,0.9,0.9,1.0,1.0,1.0,1.1,1.3,1.2,1.5,1.4,1.3,1.5,1.6,1.5,1.6,1.3,1.3,1.6,1.4,1.7,1.7,1.7,1.9,1.8,2.0,2.2,2.5,2.5,1.9,1.8,1.8,1.5,1.4,1.5,1.3,1.6,1.4,1.6,1.6,1.6,1.8,1.7,1.6,1.4,1.5,1.2,1.4,1.4,1.1,1.1,1.3,1.3,1.2,1.2,1.1,1.1,1.0,1.1,1.1,1.1,1.2,1.2,1.5,1.5,1.8,2.0,2.6,2.2,1.9,1.5,1.2,1.2,1.2,1.2,1.0,1.3,1.3,1.1,1.3,1.4,1.5,1.3,1.1,1.4,1.3,1.3,1.3,1.3,1.2,1.2,1.1,1.3,1.4,1.4],[30.1,29.6,30.1,29.5,29.7,29.7,28.8,29.2,27.6,29.0,28.4,26.8,27.3,27.5,28.6,28.2,28.8,28.6,29.3,28.3,29.4,28.8,29.7,29.6,29.7,29.4,29.7,29.5,30.0,30.0,29.2,29.1,28.2,28.9,28.8,28.7,29.0,29.2,29.8,30.0,30.2,30.1,30.1,29.9,29.7,29.5,28.0,28.3,26.8,27.4,27.3,28.0,28.7,28.5,29.6,29.1,29.2,30.1,29.3,28.0,28.9,27.4,28.4,26.5,26.4,26.1,24.7,25.7,24.9,27.3,26.5,28.7,29.1,29.8,30.2,30.0,30.4,30.6,30.9,30.8,30.8,30.6,30.1,30.2,29.5,29.6,28.6,28.3,26.3,26.0,23.5,23.9,23.2,24.5,25.3,25.9,27.4,28.1,29.5,29.4,28.0,29.6,29.6,29.2,28.4,28.1,28.2,27.5,25.4,26.3,26.7,25.0,23.0,23.9,24.2,22.2,22.6,24.3,21.8,22.2,21.0,21.5,22.6,22.6,21.6,22.2,24.4,24.1,23.2,23.2,22.4,21.4,22.0,22.5,21.4,23.3,22.6,22.8,23.5,23.3,23.6,23.8,24.9,23.0,21.2,19.8,17.1,12.2,13.3,8.6,7.0,5.4,3.1,2.9,2.4,1.8,1.9,1.5,1.6,1.9,1.6,1.8,1.8,1.7,1.5,1.6,1.5,1.4,1.4,1.6,1.6,1.6,1.8,1.7,2.0,2.1,2.0,1.9,2.0,2.2,2.0,2.1,2.2,2.0,1.9,1.9,1.7,1.9,1.8,1.8,2.0,1.8,1.9,1.8,1.8,2.0,1.8,1.7,1.7,1.5,1.7,1.5,1.6,1.4,1.5,1.5,1.2,1.2,1.3,1.3,1.1,1.0,0.9,0.8,0.8,0.8,0.8,0.8,0.9,0.9,0.9,1.1,1.2,1.3,1.1,1.2,1.1,1.0,1.3,1.2,1.4,1.2,1.1,1.0,0.8,0.9,0.8,0.9,0.9,0.9,1.0,1.1,1.1,1.4,1.3,1.2,1.4,1.5,1.4,1.5,1.3,1.2,1.5,1.3,1.6,1.6,1.7,1.8,1.8,1.9,2.2,2.5,2.5,1.9,1.8,1.7,1.5,1.4,1.5,1.3,1.5,1.4,1.6,1.6,1.7,1.8,1.7,1.5,1.4,1.4,1.2,1.3,1.4,1.1,1.1,1.3,1.3,1.3,1.3,1.1,1.1,1.0,1.0,1.1,1.1,1.3,1.2,1.4,1.4,1.7,2.0,2.5,2.2,1.8,1.4,1.1,1.1,1.1,1.1,0.9,1.2,1.1,1.0,1.3,1.4,1.5,1.3,1.1,1.4,1.2,1.3,1.3,1.2,1.2,1.2,1.1,1.3,1.4,1.5],[30.1,29.6,30.3,29.5,29.7,29.7,28.6,28.9,27.2,28.7,28.0,26.3,26.7,27.2,28.1,27.8,28.8,28.5,29.1,28.1,29.4,28.6,29.7,29.7,29.6,29.6,29.7,29.5,30.1,30.2,29.1,29.1,28.3,28.9,28.6,28.5,28.8,29.0,29.7,29.7,30.2,30.0,30.0,29.9,29.7,29.5,28.2,28.3,26.6,27.1,27.1,27.9,28.8,28.6,29.7,29.1,29.2,29.9,29.2,28.2,28.9,27.3,28.7,26.5,26.5,26.0,24.3,25.7,24.7,27.2,26.3,28.8,29.1,29.8,30.1,29.9,30.5,30.6,30.8,30.8,30.7,30.6,30.1,30.2,29.8,29.6,28.2,28.2,26.7,26.2,23.4,24.2,23.2,24.8,25.8,25.8,27.5,28.1,29.5,29.5,28.2,29.7,29.6,29.2,28.4,28.3,28.3,27.6,25.7,26.4,26.5,24.9,23.4,24.3,24.1,22.5,22.9,24.3,21.8,22.2,20.9,21.8,22.9,22.7,22.0,22.7,24.3,24.1,23.4,23.3,22.7,21.6,22.0,22.2,21.0,22.7,22.1,22.1,22.5,22.8,23.0,23.1,24.5,21.5,20.7,19.6,17.1,11.9,12.8,8.1,6.8,5.1,3.4,3.3,2.8,2.2,2.4,2.0,2.2,2.4,2.2,2.3,2.3,2.2,1.9,2.0,1.8,1.7,1.7,1.8,1.9,1.9,2.3,2.1,2.4,2.5,2.5,2.3,2.4,2.5,2.4,2.5,2.7,2.3,2.1,2.2,2.0,2.2,2.1,2.1,2.3,2.0,2.3,2.1,2.2,2.5,2.2,2.2,2.2,2.0,2.3,2.0,2.1,1.8,2.0,1.9,1.6,1.7,1.7,1.8,1.5,1.4,1.1,0.9,0.8,0.8,0.8,0.8,0.8,1.0,1.0,1.1,1.4,1.5,1.3,1.6,1.5,1.4,1.7,1.6,1.9,1.6,1.5,1.3,1.0,1.1,0.9,1.0,0.9,1.0,1.2,1.3,1.3,1.7,1.5,1.3,1.6,1.8,1.6,1.8,1.5,1.5,1.8,1.6,1.9,1.8,1.9,2.1,2.0,2.3,2.5,2.9,2.7,2.1,2.0,1.9,1.7,1.5,1.7,1.5,1.8,1.9,2.1,2.1,2.1,2.3,2.0,1.8,1.7,1.7,1.3,1.4,1.5,1.3,1.1,1.3,1.3,1.3,1.4,1.3,1.2,1.2,1.3,1.5,1.4,1.7,1.5,1.8,1.7,2.2,2.5,2.9,2.7,2.2,1.8,1.4,1.4,1.4,1.3,1.1,1.3,1.4,1.3,1.5,1.7,1.8,1.6,1.4,1.7,1.7,1.7,1.8,1.6,1.6,1.5,1.3,1.6,1.6,1.8],[30.0,29.6,30.1,29.7,29.7,29.7,28.8,29.1,27.6,28.7,28.1,26.8,27.1,27.4,28.4,28.0,28.8,28.5,29.2,28.3,29.4,28.7,29.6,29.8,29.6,29.5,29.8,29.6,30.2,30.0,29.1,29.1,28.3,29.0,28.6,28.5,28.8,28.9,29.7,29.8,30.3,30.1,30.0,29.9,29.6,29.4,28.1,28.4,26.5,27.2,27.1,27.9,28.7,28.4,29.4,28.9,29.2,29.8,29.0,28.1,28.9,27.4,28.6,26.3,26.5,25.9,24.5,25.6,24.8,27.3,26.5,28.7,28.9,29.7,30.0,29.8,30.4,30.6,30.8,30.8,30.7,30.6,30.0,30.2,29.7,29.6,28.3,28.2,26.6,26.1,23.6,24.4,23.6,24.6,25.7,25.8,27.3,28.1,29.4,29.4,28.0,29.4,29.5,28.8,28.2,28.3,28.1,27.4,25.6,26.4,26.3,24.9,23.7,24.1,24.2,22.8,23.1,24.4,22.0,22.6,21.4,22.0,23.3,23.1,22.4,23.0,24.5,24.4,23.8,23.5,22.9,21.6,21.9,22.3,21.0,22.6,22.3,22.6,23.3,23.5,23.5,23.8,25.2,22.1,21.8,20.3,17.5,12.2,13.4,8.3,7.2,5.1,3.5,3.5,2.8,2.3,2.4,2.0,2.1,2.4,2.1,2.2,2.3,2.2,1.9,2.0,1.9,1.7,1.7,1.9,2.0,2.0,2.3,2.1,2.4,2.6,2.5,2.4,2.4,2.6,2.3,2.4,2.6,2.3,2.1,2.2,2.0,2.3,2.1,2.1,2.4,2.1,2.4,2.2,2.2,2.4,2.2,2.1,2.1,1.9,2.2,2.0,2.0,1.8,1.9,1.9,1.6,1.6,1.7,1.7,1.5,1.3,1.1,1.1,0.8,0.8,0.8,0.8,0.8,0.8,0.9,0.9,1.1,1.3,1.2,1.5,1.4,1.4,1.7,1.6,1.9,1.6,1.6,1.4,1.1,1.2,1.0,1.1,1.0,1.1,1.3,1.3,1.3,1.7,1.5,1.4,1.7,1.8,1.6,1.9,1.6,1.6,1.8,1.7,1.9,1.9,2.0,2.2,2.0,2.3,2.4,2.8,2.7,2.1,1.9,2.0,1.7,1.6,1.8,1.6,1.9,1.9,2.0,2.0,2.1,2.3,2.1,1.9,1.7,1.7,1.3,1.5,1.5,1.3,1.2,1.3,1.3,1.2,1.3,1.2,1.3,1.2,1.3,1.5,1.5,1.8,1.6,1.9,1.9,2.3,2.5,2.9,2.6,2.2,1.8,1.5,1.5,1.4,1.4,1.2,1.4,1.5,1.4,1.7,1.7,1.9,1.7,1.6,1.8,1.6,1.7,1.7,1.6,1.5,1.4,1.2,1.5,1.4,1.6],[30.1,29.6,30.1,29.5,29.8,29.7,28.6,29.1,27.1,28.9,28.2,26.2,26.9,27.5,28.3,28.0,28.8,28.5,29.3,28.0,29.4,28.6,29.7,29.7,29.6,29.6,29.8,29.6,30.1,30.1,29.2,29.2,28.3,29.0,28.7,28.6,28.8,28.9,29.7,29.9,30.3,30.1,30.0,29.9,29.7,29.4,28.2,28.4,26.6,27.3,27.3,28.1,28.9,28.6,29.6,29.3,29.2,29.9,29.2,28.2,29.0,27.4,28.6,26.6,26.4,26.1,24.3,25.9,24.5,27.5,26.3,28.8,29.1,29.9,30.1,30.0,30.5,30.8,30.9,30.9,30.8,30.7,30.1,30.3,29.7,29.7,28.8,28.3,26.9,26.3,23.1,24.4,23.3,24.9,25.7,26.1,27.5,28.1,29.5,29.5,28.2,29.6,29.7,29.1,28.4,28.1,28.1,27.6,25.5,26.2,26.0,25.0,22.7,23.7,24.0,22.0,22.3,24.3,21.4,22.3,20.7,21.2,22.7,22.6,21.7,22.4,24.6,24.2,23.2,23.4,22.7,21.1,21.8,22.1,21.1,23.1,22.3,22.6,23.0,23.1,23.6,23.5,25.0,22.5,20.7,19.8,17.5,11.9,13.4,8.0,7.2,5.3,3.4,3.4,2.7,2.2,2.2,1.9,2.0,2.2,1.9,1.9,1.9,1.9,1.6,1.7,1.6,1.4,1.4,1.7,1.7,1.8,2.1,1.9,2.2,2.4,2.3,2.2,2.3,2.5,2.3,2.4,2.7,2.3,2.1,2.2,2.0,2.1,2.0,2.0,2.2,1.9,2.2,1.9,2.0,2.1,1.9,1.9,1.9,1.7,1.9,1.7,1.7,1.5,1.6,1.7,1.5,1.4,1.5,1.6,1.4,1.3,1.0,1.1,0.9,0.9,0.8,0.8,0.8,0.8,0.9,0.9,1.0,1.2,1.0,1.3,1.2,1.3,1.5,1.6,1.8,1.6,1.4,1.3,1.1,1.2,1.1,1.1,1.0,1.2,1.3,1.3,1.4,1.7,1.6,1.5,1.7,1.8,1.7,1.8,1.6,1.6,1.8,1.6,1.8,1.8,1.9,2.0,1.8,2.1,2.3,2.7,2.5,2.0,1.8,1.9,1.6,1.5,1.6,1.4,1.8,1.7,1.9,1.9,1.9,2.0,1.9,1.7,1.5,1.5,1.3,1.3,1.3,1.1,1.0,1.1,1.1,1.0,1.1,0.9,1.0,1.1,1.2,1.3,1.4,1.6,1.6,1.9,1.9,2.3,2.5,2.8,2.6,2.2,1.9,1.5,1.6,1.5,1.5,1.2,1.5,1.6,1.4,1.7,1.7,1.9,1.7,1.6,1.8,1.5,1.6,1.5,1.4,1.2,1.1,1.0,1.3,1.2,1.4],[30.0,29.5,30.1,29.5,29.6,29.5,28.4,29.1,26.8,28.7,28.3,26.0,26.9,27.3,28.6,28.1,28.9,28.6,29.1,28.0,29.3,28.5,29.5,29.6,29.6,29.5,29.6,29.5,30.1,30.1,29.0,28.9,28.0,28.9,28.6,28.5,28.9,28.9,29.6,29.9,30.2,30.1,29.9,29.8,29.7,29.5,28.1,28.2,26.1,27.0,26.8,27.8,28.7,28.1,29.3,29.0,29.1,29.9,29.1,27.7,28.9,26.8,28.2,26.0,26.0,25.4,23.4,25.0,24.0,27.0,26.0,28.8,29.1,29.9,30.2,30.0,30.6,30.6,30.9,30.8,30.9,30.7,30.2,30.3,29.7,29.7,28.4,28.3,26.3,25.5,22.7,23.5,22.3,23.8,24.7,25.2,26.9,27.8,29.2,29.5,27.7,29.4,29.6,28.9,27.8,27.7,27.8,27.4,24.8,25.6,25.9,24.3,21.9,23.1,23.8,21.3,21.8,24.0,21.2,22.3,20.3,20.7,22.6,22.6,21.4,22.2,24.3,24.5,23.5,23.4,22.7,20.9,21.7,21.9,20.7,22.7,22.0,22.3,22.7,23.0,23.1,23.1,24.6,21.3,20.9,19.6,17.0,11.8,13.6,8.4,7.4,5.2,3.4,3.3,2.7,2.1,2.1,1.7,1.8,2.0,1.8,1.8,1.8,1.8,1.6,1.6,1.5,1.3,1.4,1.6,1.6,1.7,1.9,1.8,2.0,2.1,2.2,2.0,2.1,2.3,2.2,2.3,2.6,2.3,2.1,2.1,1.9,1.9,1.9,1.8,2.0,1.8,1.9,1.8,1.8,1.9,1.8,1.7,1.7,1.5,1.8,1.6,1.7,1.4,1.6,1.6,1.3,1.3,1.4,1.4,1.3,1.1,0.9,1.0,0.8,0.9,0.9,0.8,0.8,0.8,0.8,0.8,0.9,0.9,0.8,1.2,1.1,1.1,1.5,1.4,1.7,1.6,1.4,1.3,1.0,1.1,1.1,1.0,1.1,1.2,1.3,1.3,1.4,1.7,1.6,1.4,1.6,1.8,1.7,1.8,1.6,1.4,1.7,1.5,1.7,1.7,1.8,1.9,1.8,2.0,2.1,2.6,2.5,1.9,1.8,1.8,1.5,1.5,1.5,1.4,1.6,1.5,1.8,1.7,1.7,1.9,1.7,1.6,1.4,1.4,1.3,1.3,1.3,1.1,1.0,1.2,1.2,1.0,1.1,0.9,0.9,0.9,1.1,1.2,1.4,1.6,1.6,1.8,1.8,2.2,2.4,2.7,2.5,2.1,1.8,1.5,1.5,1.4,1.5,1.2,1.5,1.6,1.4,1.6,1.6,1.8,1.7,1.5,1.7,1.4,1.5,1.4,1.3,1.2,1.1,0.9,1.2,1.1,1.2],[30.0,29.4,30.2,29.6,29.6,29.6,28.5,28.9,27.2,28.4,28.0,26.4,26.8,27.3,28.2,27.8,28.7,28.5,29.0,28.1,29.3,28.6,29.4,29.7,29.6,29.4,29.7,29.5,30.2,30.1,28.9,28.8,28.1,28.8,28.4,28.4,28.7,28.7,29.6,29.7,30.2,30.2,30.0,29.8,29.6,29.4,28.0,28.3,25.9,26.7,26.8,27.5,28.6,28.2,29.4,28.9,29.1,29.8,29.1,28.2,28.9,27.4,28.6,26.1,26.1,25.5,23.9,25.2,24.3,27.0,26.2,28.6,28.9,29.8,30.0,29.9,30.4,30.5,30.8,30.9,30.7,30.7,30.0,30.2,29.7,29.6,28.3,28.2,26.3,25.8,23.1,24.2,23.0,24.3,25.4,25.5,27.3,28.2,29.4,29.4,28.0,29.4,29.5,28.7,28.1,28.1,27.9,27.5,25.5,25.9,26.0,25.0,22.9,23.6,24.0,22.2,22.4,24.1,21.3,22.4,20.8,21.3,23.1,22.9,22.1,22.6,24.3,24.3,23.7,23.5,23.0,21.5,22.1,22.6,21.0,23.0,22.2,22.3,23.0,23.0,23.2,23.5,24.8,21.9,21.5,20.2,17.8,12.8,13.9,9.3,8.2,6.0,4.3,4.2,3.2,2.7,2.6,2.2,2.4,2.6,2.3,2.5,2.5,2.3,2.0,2.1,1.9,1.7,1.8,2.0,2.0,2.1,2.4,2.3,2.6,2.8,2.8,2.7,2.7,2.9,2.8,2.9,3.2,2.8,2.6,2.6,2.4,2.5,2.5,2.4,2.6,2.3,2.5,2.4,2.3,2.5,2.3,2.2,2.2,2.0,2.4,2.1,2.1,1.9,2.0,2.2,1.8,1.7,1.9,1.9,1.7,1.5,1.2,1.3,1.0,1.2,1.1,0.9,0.9,0.8,0.8,0.8,1.0,1.1,1.1,1.5,1.5,1.5,1.9,1.8,2.2,2.1,1.8,1.7,1.3,1.4,1.4,1.3,1.3,1.5,1.6,1.6,1.8,2.1,2.0,1.9,2.0,2.3,2.1,2.2,2.0,1.8,2.1,1.9,2.1,2.2,2.2,2.5,2.3,2.5,2.7,3.2,3.1,2.4,2.3,2.3,1.9,1.8,1.9,1.7,2.0,1.9,2.2,2.1,2.1,2.4,2.1,2.0,1.8,1.8,1.6,1.7,1.7,1.4,1.3,1.5,1.5,1.3,1.4,1.2,1.3,1.2,1.4,1.6,1.7,2.0,2.1,2.3,2.5,2.8,2.9,3.3,3.0,2.6,2.3,1.9,2.1,1.8,1.9,1.6,1.9,2.1,1.8,2.1,2.0,2.3,2.2,2.0,2.1,1.8,1.9,1.8,1.7,1.6,1.4,1.2,1.5,1.4,1.5],[29.9,29.6,30.3,29.7,29.8,29.7,28.9,29.2,27.5,28.5,28.3,26.5,26.9,27.5,28.4,27.9,28.6,28.2,29.1,28.1,29.4,28.7,29.8,29.8,29.7,29.5,29.9,29.8,30.2,30.0,29.1,29.0,28.4,29.1,28.7,28.7,28.8,28.9,29.8,29.8,30.3,30.1,30.0,29.8,29.7,29.4,27.9,28.2,26.9,27.1,27.4,27.8,28.7,28.5,29.4,29.0,29.1,29.9,29.2,28.2,29.0,27.4,28.6,26.4,26.7,25.8,24.5,25.5,24.8,27.1,26.4,28.9,29.1,29.9,30.1,29.9,30.4,30.7,30.9,31.0,30.8,30.6,30.1,30.2,29.8,29.6,28.6,28.4,26.6,26.1,23.4,24.5,23.3,24.9,25.7,26.1,27.4,28.2,29.4,29.6,28.1,29.5,29.5,28.8,28.2,28.2,28.0,27.1,25.1,26.1,25.9,24.8,23.1,23.9,23.7,22.2,22.8,24.2,21.6,22.6,21.0,21.6,23.1,22.7,22.2,22.8,24.5,24.3,23.8,23.4,23.1,21.9,22.4,22.7,21.3,22.7,21.7,22.0,22.6,22.9,23.4,23.6,24.9,22.8,21.7,20.5,17.5,11.9,13.7,8.5,7.9,5.5,3.8,3.8,3.0,2.4,2.4,2.0,2.1,2.2,2.0,2.1,2.1,2.0,1.8,1.9,1.8,1.6,1.7,1.9,2.0,2.1,2.4,2.2,2.6,2.8,2.7,2.5,2.6,2.9,2.8,2.8,3.1,2.7,2.6,2.6,2.3,2.6,2.4,2.3,2.6,2.3,2.5,2.2,2.2,2.3,2.2,2.1,2.1,1.8,2.1,1.9,1.8,1.6,1.8,1.9,1.5,1.5,1.6,1.6,1.6,1.4,1.2,1.3,1.0,1.3,1.2,1.0,1.0,0.9,0.8,0.8,0.8,0.9,0.9,1.2,1.3,1.4,1.7,1.7,2.0,1.9,1.7,1.6,1.3,1.5,1.5,1.4,1.4,1.6,1.7,1.7,1.8,2.1,2.0,1.9,2.1,2.2,2.1,2.2,2.0,1.9,2.1,2.0,2.2,2.2,2.2,2.4,2.2,2.4,2.6,3.0,2.7,2.3,2.1,2.2,2.0,1.9,2.0,1.8,2.1,1.9,2.1,2.0,2.0,2.4,2.1,2.0,1.8,1.8,1.7,1.7,1.6,1.4,1.4,1.3,1.2,1.0,1.2,1.0,1.2,1.2,1.5,1.5,1.7,1.9,1.9,2.1,2.3,2.5,2.8,3.1,2.9,2.5,2.2,1.8,1.9,1.8,1.8,1.6,1.9,2.0,1.8,2.0,2.0,2.2,2.1,1.9,2.0,1.8,1.8,1.7,1.6,1.4,1.3,1.1,1.2,1.1,1.2],[30.2,29.5,30.3,29.7,29.8,29.8,28.6,29.1,27.2,28.6,28.4,26.4,26.8,27.4,28.7,27.9,29.0,28.4,29.1,28.2,29.4,28.6,29.7,29.8,29.7,29.6,29.9,29.6,30.3,30.2,29.0,29.0,28.3,29.0,28.5,28.6,28.8,28.9,29.8,29.8,30.4,30.2,30.0,29.8,29.8,29.4,27.9,28.2,26.6,27.0,27.1,27.7,28.7,28.4,29.4,29.1,29.3,30.0,29.2,28.4,29.1,27.6,28.5,26.4,26.6,25.7,24.5,25.3,24.7,27.0,26.2,28.9,28.9,30.0,30.0,30.1,30.5,30.8,31.0,31.0,30.8,30.6,30.2,30.2,29.8,29.7,28.3,28.2,26.4,26.1,23.5,24.3,23.6,24.6,25.7,26.0,27.4,28.3,29.5,29.6,28.2,29.6,29.6,28.9,28.2,28.1,28.2,27.4,25.7,26.2,26.0,25.1,23.4,24.1,24.0,22.6,23.0,24.3,21.7,22.5,21.4,21.8,23.2,22.8,22.5,22.9,24.7,24.3,23.9,23.4,23.2,22.0,22.4,22.8,21.4,23.3,22.1,22.3,22.8,22.9,23.2,23.6,24.7,22.6,21.5,21.1,17.5,12.7,14.2,9.4,8.9,6.2,4.4,4.2,3.5,2.7,2.6,2.2,2.2,2.3,2.0,2.0,2.1,2.1,1.8,2.0,2.0,1.7,1.8,2.1,2.2,2.3,2.8,2.5,2.9,3.0,3.0,2.8,2.8,3.1,3.1,3.1,3.5,3.0,2.8,2.9,2.6,2.9,2.6,2.6,2.8,2.5,2.8,2.5,2.6,2.6,2.4,2.3,2.2,1.9,2.3,2.0,1.8,1.6,1.7,1.8,1.6,1.4,1.4,1.4,1.6,1.4,1.2,1.6,1.2,1.6,1.4,1.2,1.2,1.0,1.0,0.8,0.8,0.8,0.8,1.1,1.2,1.4,1.6,1.7,2.0,2.0,1.7,1.8,1.5,1.7,1.7,1.6,1.6,1.8,1.9,1.9,2.0,2.3,2.3,2.1,2.3,2.6,2.5,2.6,2.4,2.1,2.5,2.2,2.4,2.3,2.4,2.5,2.4,2.6,2.8,3.1,2.9,2.5,2.3,2.4,2.1,2.1,2.1,2.0,2.4,2.1,2.5,2.3,2.3,2.7,2.3,2.2,1.9,2.0,1.8,1.8,1.8,1.6,1.5,1.5,1.3,1.2,1.4,1.1,1.4,1.4,1.6,1.6,1.8,2.1,2.2,2.4,2.7,2.9,3.3,3.5,3.2,2.8,2.6,2.2,2.4,2.2,2.3,2.0,2.3,2.5,2.1,2.4,2.4,2.7,2.5,2.2,2.3,2.0,1.9,1.8,1.7,1.5,1.4,1.1,1.2,1.0,1.1],[30.0,29.2,30.2,29.6,29.5,29.6,28.4,29.1,27.0,28.5,28.2,26.3,26.8,27.5,28.8,27.9,29.1,28.5,29.2,28.1,29.5,28.5,29.6,29.7,29.6,29.4,29.7,29.5,30.2,30.0,28.8,28.7,28.1,28.9,28.5,28.3,28.8,28.8,29.7,29.8,30.2,30.1,29.9,29.8,29.7,29.4,28.0,28.2,26.4,26.9,27.0,27.7,28.7,28.4,29.2,29.0,29.1,29.8,29.0,28.3,28.9,27.7,28.5,26.5,26.5,25.7,24.1,25.3,24.5,27.0,26.4,28.7,28.9,29.9,30.1,30.0,30.5,30.7,30.9,30.9,30.8,30.7,30.2,30.3,29.7,29.7,28.3,28.2,26.3,25.6,23.1,24.2,23.1,24.5,25.5,25.7,27.4,28.2,29.3,29.4,28.1,29.5,29.5,28.9,28.1,28.1,28.0,27.4,25.5,26.2,26.1,24.9,22.9,23.7,24.1,22.5,22.4,24.2,21.5,22.6,21.0,21.2,23.1,22.8,22.1,22.7,24.7,24.5,23.9,23.5,23.1,21.7,22.2,23.0,21.3,23.3,22.1,22.2,23.2,23.2,23.3,23.5,24.8,21.8,21.7,20.2,17.5,12.7,14.1,9.2,8.8,5.9,3.9,3.8,3.2,2.4,2.3,1.9,1.9,2.0,1.7,1.6,1.7,1.8,1.6,1.8,1.9,1.6,1.7,2.1,2.0,2.2,2.6,2.5,2.9,3.1,3.2,2.9,3.0,3.4,3.2,3.3,3.5,3.1,2.9,3.1,2.7,3.0,2.7,2.6,2.9,2.5,2.7,2.4,2.3,2.4,2.1,2.0,1.9,1.7,1.9,1.6,1.4,1.3,1.4,1.5,1.4,1.1,1.2,1.3,1.4,1.3,1.2,1.5,1.3,1.6,1.6,1.3,1.3,1.0,1.1,0.9,0.8,0.8,0.8,0.9,1.0,1.2,1.4,1.5,1.8,1.8,1.5,1.6,1.4,1.8,1.8,1.7,1.8,1.9,2.1,2.1,2.2,2.5,2.4,2.3,2.5,2.8,2.6,2.6,2.5,2.2,2.4,2.3,2.4,2.5,2.6,2.6,2.4,2.7,2.8,3.2,3.1,2.6,2.4,2.5,2.2,2.2,2.2,2.0,2.3,2.0,2.2,2.0,2.1,2.4,2.2,2.2,2.0,2.1,2.0,2.0,1.9,1.7,1.7,1.6,1.5,1.3,1.4,1.1,1.3,1.2,1.6,1.5,1.7,1.9,1.9,2.1,2.3,2.5,3.0,3.2,2.9,2.5,2.2,1.9,2.2,2.0,2.2,2.1,2.3,2.4,2.1,2.4,2.3,2.4,2.3,2.0,2.1,1.9,1.7,1.6,1.7,1.3,1.2,1.0,1.0,0.9,0.9],[30.1,29.5,30.2,29.5,29.7,29.7,28.6,29.4,27.2,29.0,28.7,26.5,27.1,27.9,29.0,28.1,29.2,29.0,29.4,28.2,29.5,28.7,29.7,29.7,29.7,29.5,29.8,29.6,30.2,30.1,29.2,28.9,28.2,28.9,28.6,28.6,29.0,29.1,29.9,30.0,30.3,30.1,30.0,29.9,29.7,29.5,28.1,28.3,26.5,27.3,27.0,27.7,28.7,28.3,29.4,29.1,29.2,29.9,29.2,27.8,28.9,27.1,28.3,26.3,26.2,25.8,24.0,25.5,24.4,27.2,26.4,28.9,29.0,29.8,30.2,30.0,30.5,30.6,30.9,30.9,30.8,30.7,30.2,30.3,29.6,29.8,28.6,28.5,26.7,25.9,23.0,23.9,22.7,24.1,24.8,25.5,27.2,28.1,29.4,29.6,27.9,29.5,29.6,28.9,28.0,27.8,27.8,27.1,24.7,25.7,26.1,24.5,22.2,23.3,24.0,21.6,22.1,24.4,21.4,22.5,20.4,21.0,22.6,22.8,21.5,22.4,24.6,24.6,23.8,23.6,23.0,21.3,21.9,22.3,21.5,23.4,22.4,22.6,23.3,23.3,23.5,23.9,24.9,22.8,20.9,19.4,17.2,12.0,13.7,8.5,7.3,5.1,3.4,3.2,2.6,1.9,2.0,1.6,1.6,1.7,1.5,1.4,1.5,1.5,1.3,1.4,1.5,1.3,1.4,1.7,1.6,1.8,2.1,2.0,2.3,2.3,2.4,2.3,2.4,2.6,2.6,2.7,2.9,2.7,2.5,2.5,2.2,2.4,2.1,2.0,2.2,2.0,2.1,1.9,1.9,1.9,1.7,1.6,1.5,1.4,1.6,1.4,1.2,1.1,1.1,1.2,1.1,0.9,0.9,1.1,1.1,1.0,0.9,1.2,1.0,1.3,1.3,1.2,1.1,0.9,1.0,0.9,0.8,0.8,0.8,0.8,0.8,0.9,1.1,1.1,1.4,1.4,1.2,1.3,1.1,1.3,1.4,1.4,1.5,1.6,1.6,1.7,1.8,2.1,2.0,1.8,2.0,2.2,2.1,2.1,1.9,1.7,1.9,1.8,2.0,2.0,2.1,2.1,2.0,2.2,2.3,2.7,2.6,2.2,2.0,2.1,1.8,1.8,1.7,1.6,1.8,1.6,1.8,1.7,1.7,1.9,1.8,1.8,1.5,1.7,1.6,1.6,1.5,1.3,1.4,1.4,1.3,1.2,1.2,0.9,1.1,1.0,1.3,1.2,1.3,1.5,1.5,1.7,1.9,2.1,2.4,2.7,2.4,2.1,1.9,1.6,1.8,1.7,1.8,1.6,1.9,1.9,1.7,1.9,1.8,2.0,1.8,1.6,1.7,1.5,1.4,1.3,1.3,1.0,1.0,0.8,0.8,0.8,0.9],[30.0,29.3,30.2,29.5,29.7,29.7,28.6,29.3,27.2,28.7,28.5,26.4,27.0,27.7,28.9,27.8,29.2,28.8,29.4,28.2,29.5,28.6,29.6,29.6,29.6,29.6,29.7,29.5,30.0,29.9,28.9,28.8,28.1,28.8,28.5,28.5,28.8,28.9,29.6,29.7,30.0,30.0,29.8,29.7,29.7,29.4,28.1,28.3,26.5,27.2,27.0,27.8,28.6,28.3,29.3,29.0,29.0,29.9,29.2,28.1,28.8,27.2,28.4,26.6,26.6,25.9,24.2,25.4,24.5,27.2,26.5,28.7,28.8,29.8,30.0,30.0,30.3,30.5,30.9,30.8,30.8,30.6,30.0,30.1,29.7,29.7,28.4,28.2,26.5,25.7,23.0,24.1,23.1,24.4,25.4,25.6,27.3,27.9,29.3,29.1,27.8,29.3,29.4,28.9,27.9,28.1,28.0,27.1,25.3,26.0,26.1,25.0,22.7,23.4,24.1,22.0,22.3,24.2,21.5,22.5,20.9,21.1,22.8,22.8,21.6,22.5,24.7,24.0,23.6,23.0,22.8,21.6,21.7,22.8,21.4,23.5,22.3,22.5,23.2,23.4,23.7,23.9,24.9,21.2,21.0,19.2,17.2,12.3,13.7,8.8,7.8,5.3,3.3,3.2,2.6,1.9,1.8,1.5,1.5,1.7,1.5,1.4,1.5,1.5,1.3,1.5,1.5,1.3,1.4,1.7,1.6,1.8,2.0,1.9,2.2,2.3,2.4,2.3,2.4,2.6,2.5,2.7,2.9,2.7,2.4,2.5,2.1,2.3,2.1,2.0,2.2,2.0,2.1,2.0,1.9,2.0,1.7,1.6,1.5,1.3,1.6,1.3,1.3,1.0,1.1,1.2,1.0,0.8,0.8,1.0,1.0,1.0,0.9,1.3,1.1,1.4,1.5,1.4,1.3,1.0,1.3,1.3,1.1,0.9,0.8,0.8,0.8,0.9,1.0,1.1,1.3,1.3,1.1,1.2,1.1,1.3,1.4,1.5,1.6,1.6,1.6,1.8,1.9,2.1,2.0,1.8,2.0,2.2,2.0,2.0,1.8,1.6,1.8,1.8,1.9,2.0,2.0,2.1,2.1,2.2,2.3,2.8,2.8,2.2,2.1,2.1,1.9,1.8,1.7,1.5,1.7,1.6,1.7,1.6,1.6,1.9,1.7,1.7,1.5,1.7,1.6,1.7,1.6,1.4,1.5,1.5,1.6,1.3,1.3,1.1,1.2,1.0,1.2,1.1,1.3,1.3,1.4,1.6,1.7,2.0,2.4,2.8,2.5,2.1,1.8,1.5,1.7,1.6,1.7,1.6,1.8,1.7,1.6,1.7,1.6,1.8,1.6,1.5,1.5,1.4,1.3,1.2,1.3,1.0,1.1,0.9,0.8,0.9,0.9],[30.1,29.5,30.3,29.6,29.9,29.9,28.8,29.5,27.5,29.0,28.5,26.7,27.4,27.8,29.0,28.3,29.5,29.0,29.6,28.4,29.7,28.7,29.8,29.8,29.8,29.6,29.7,29.6,30.2,30.0,29.1,28.9,28.3,29.0,28.8,28.6,28.9,29.1,29.7,29.8,30.2,30.3,30.1,29.8,29.7,29.6,28.2,28.3,26.7,27.5,27.2,28.0,28.8,28.4,29.4,29.1,29.2,29.9,29.2,28.1,29.1,27.2,28.5,26.6,26.6,26.0,24.4,25.6,24.6,27.3,26.8,28.7,29.1,29.9,30.1,30.0,30.4,30.6,30.8,30.9,30.7,30.7,30.2,30.2,29.7,29.7,28.6,28.3,26.7,25.9,23.5,24.4,23.1,24.4,25.6,25.7,27.5,28.1,29.3,29.5,28.2,29.4,29.3,29.0,28.0,28.1,28.1,27.4,25.3,26.3,26.4,25.1,22.6,23.9,24.4,22.2,22.7,24.6,21.9,22.9,21.0,21.5,23.3,22.8,22.1,23.0,24.8,24.1,23.5,23.0,22.9,21.8,21.9,22.5,21.6,23.5,22.5,22.7,23.7,23.6,24.2,24.4,25.8,23.0,21.7,19.0,17.4,13.1,13.5,8.7,7.9,5.3,3.4,3.3,2.7,1.9,2.0,1.5,1.5,1.8,1.4,1.5,1.6,1.7,1.4,1.7,1.7,1.6,1.7,2.1,1.9,2.1,2.5,2.3,2.8,2.9,3.1,2.9,3.0,3.4,3.2,3.4,3.7,3.3,2.9,3.1,2.6,2.8,2.7,2.5,2.8,2.4,2.6,2.4,2.2,2.3,2.1,1.9,1.8,1.5,1.7,1.4,1.3,1.2,1.1,1.1,0.9,0.8,0.8,1.0,0.9,1.0,0.9,1.3,1.3,1.6,1.7,1.6,1.5,1.2,1.4,1.4,1.2,1.0,0.8,0.8,0.8,0.8,0.9,1.0,1.2,1.2,1.0,1.2,1.2,1.4,1.7,1.6,1.8,1.9,1.8,2.1,2.2,2.5,2.4,2.2,2.4,2.6,2.4,2.4,2.1,1.9,2.1,2.2,2.3,2.4,2.4,2.6,2.5,2.7,2.8,3.4,3.2,2.7,2.5,2.6,2.3,2.1,2.0,1.8,2.1,1.8,2.0,1.8,1.9,2.1,2.1,2.1,1.8,2.0,1.9,2.0,1.9,1.6,1.8,1.8,1.9,1.6,1.6,1.2,1.4,1.2,1.4,1.2,1.3,1.3,1.4,1.7,1.9,2.1,2.6,2.9,2.6,2.1,1.8,1.5,1.8,1.8,2.0,1.8,2.2,2.0,1.8,2.0,2.0,2.0,1.8,1.5,1.7,1.5,1.4,1.4,1.5,1.2,1.3,1.0,1.0,1.1,1.0],[30.2,29.5,30.3,29.7,29.9,29.8,28.8,29.6,27.6,29.1,28.8,27.2,27.9,28.1,29.1,28.7,29.5,29.2,29.7,28.4,29.6,28.9,29.8,29.8,29.9,29.7,29.8,29.7,30.2,30.2,29.1,29.1,28.2,29.0,28.8,28.7,29.0,29.2,29.8,30.1,30.4,30.3,30.2,30.0,29.9,29.8,28.2,28.5,26.9,27.6,27.2,28.0,28.7,28.2,29.5,29.1,29.2,30.2,29.3,27.6,29.0,27.1,28.4,26.5,26.4,26.1,24.5,25.8,25.0,27.5,26.8,29.0,29.2,30.1,30.2,30.3,30.5,30.5,30.9,30.9,30.8,30.8,30.4,30.4,30.0,29.9,28.6,28.7,26.5,25.8,23.3,23.9,22.3,24.0,24.9,25.3,27.5,28.1,29.3,29.6,28.1,29.5,29.7,29.1,28.0,27.9,27.9,27.2,24.5,26.0,26.4,24.5,21.8,23.9,24.5,20.6,22.3,25.1,21.8,22.7,20.0,21.3,23.0,22.6,21.1,22.5,24.9,24.1,23.4,22.7,22.0,21.1,21.4,21.9,21.3,23.2,22.3,22.5,23.4,23.6,23.9,23.8,25.7,22.4,20.9,18.5,16.6,12.0,13.2,8.5,7.6,5.4,3.1,3.2,2.4,1.7,1.7,1.3,1.2,1.4,1.2,1.3,1.4,1.5,1.2,1.5,1.5,1.4,1.5,1.7,1.6,1.8,2.0,2.0,2.3,2.4,2.5,2.4,2.5,2.6,2.5,2.7,3.0,2.8,2.4,2.5,2.1,2.3,2.2,2.1,2.3,2.0,2.1,2.0,1.8,2.0,1.7,1.6,1.5,1.2,1.4,1.1,1.2,1.1,1.1,1.0,0.8,0.8,0.8,0.9,0.8,0.9,0.8,1.0,1.0,1.2,1.4,1.3,1.3,1.1,1.3,1.4,1.3,1.1,0.9,0.9,0.8,0.8,0.8,0.8,1.0,1.0,0.8,0.9,0.9,1.2,1.3,1.3,1.6,1.5,1.5,1.7,1.8,2.1,1.9,1.8,2.0,2.1,1.9,2.0,1.7,1.6,1.8,1.8,1.9,2.0,2.1,2.2,2.1,2.3,2.5,2.9,2.9,2.3,2.2,2.2,1.9,1.8,1.7,1.5,1.7,1.5,1.6,1.5,1.6,1.8,1.7,1.7,1.5,1.7,1.6,1.7,1.6,1.3,1.5,1.6,1.6,1.5,1.4,1.2,1.2,1.0,1.1,0.9,1.0,1.1,1.1,1.4,1.6,1.9,2.2,2.7,2.4,1.9,1.6,1.3,1.5,1.5,1.7,1.5,1.7,1.6,1.4,1.7,1.6,1.7,1.5,1.2,1.4,1.3,1.1,1.1,1.3,1.1,1.2,1.0,1.1,1.2,1.2],[30.0,29.3,30.2,29.5,29.8,29.9,28.8,29.5,27.9,28.9,28.6,27.3,27.7,28.1,29.0,28.6,29.4,29.1,29.6,28.6,29.6,28.8,29.8,29.8,29.8,29.6,29.7,29.6,29.9,30.0,29.0,28.8,28.1,28.9,28.8,28.7,28.9,29.1,29.8,29.8,30.2,30.2,30.0,29.7,29.6,29.5,28.2,28.4,27.0,27.7,27.3,27.8,28.7,28.3,29.5,29.1,29.0,30.1,29.3,28.2,29.1,27.5,28.3,26.9,26.5,26.3,24.6,25.8,25.3,27.5,27.0,28.7,29.0,29.8,30.0,30.1,30.3,30.5,30.8,30.8,30.7,30.5,30.1,30.2,29.7,29.6,28.4,28.3,26.7,26.2,23.2,24.4,22.6,24.6,25.4,25.7,27.2,28.1,29.3,29.3,27.7,29.5,29.2,29.1,27.9,28.0,28.1,27.6,24.8,26.2,26.6,25.1,21.7,23.9,24.7,20.6,22.3,24.8,21.6,22.6,19.9,20.7,22.9,22.0,21.1,22.3,24.6,24.0,22.8,22.8,21.9,21.2,21.4,21.8,21.2,23.2,22.4,22.9,23.6,23.6,24.2,24.4,26.0,23.7,21.7,19.3,17.0,12.8,13.4,8.9,7.9,5.8,3.4,3.2,2.5,1.8,1.9,1.4,1.4,1.7,1.5,1.5,1.6,1.6,1.4,1.7,1.7,1.6,1.8,2.1,1.9,2.3,2.6,2.5,2.8,2.9,3.1,3.0,3.1,3.4,3.2,3.4,3.6,3.5,3.0,3.2,2.7,3.0,2.9,2.7,2.9,2.6,2.7,2.5,2.3,2.4,2.1,1.9,1.8,1.5,1.6,1.3,1.3,1.2,1.1,1.0,0.9,0.9,0.8,1.1,0.9,1.1,1.1,1.3,1.4,1.7,1.8,1.8,1.7,1.4,1.7,1.9,1.7,1.6,1.2,1.1,0.9,0.8,0.8,0.8,1.0,1.0,0.9,1.1,1.2,1.5,1.9,1.9,2.0,1.9,1.9,2.2,2.3,2.7,2.5,2.2,2.5,2.7,2.5,2.5,2.1,1.9,2.1,2.2,2.4,2.7,2.6,2.8,2.6,2.7,2.9,3.4,3.5,2.7,2.7,2.8,2.4,2.2,2.1,1.9,2.1,1.8,2.0,1.8,1.9,2.2,2.0,2.1,1.9,2.0,2.1,2.1,1.9,1.7,2.0,2.0,2.1,1.9,1.8,1.5,1.5,1.2,1.5,1.1,1.2,1.2,1.3,1.5,1.8,2.1,2.5,2.9,2.7,2.0,1.8,1.4,1.8,1.8,2.0,1.9,2.1,1.9,1.8,2.0,1.9,2.0,1.7,1.5,1.6,1.6,1.2,1.3,1.6,1.2,1.4,1.2,1.3,1.5,1.5],[30.4,29.8,30.5,29.8,30.1,30.0,29.0,29.5,28.2,29.2,28.7,27.7,28.0,28.4,29.2,28.7,29.6,29.2,29.6,28.8,29.7,29.1,29.9,30.0,29.9,30.1,30.0,29.9,30.3,30.3,29.4,29.2,28.6,29.3,29.1,29.0,29.1,29.2,30.0,30.0,30.3,30.4,30.4,29.8,29.8,29.7,28.5,28.4,27.7,28.0,27.8,28.3,28.9,28.7,29.8,29.5,29.6,30.4,29.6,28.6,29.4,27.8,28.8,27.5,27.4,26.8,25.3,26.3,25.8,27.7,27.3,28.8,29.2,30.1,30.1,30.1,30.5,30.5,30.9,30.9,30.7,30.7,30.3,30.5,29.9,29.9,28.7,28.5,27.4,26.8,24.5,25.0,24.0,25.1,26.4,26.3,28.0,28.7,29.7,29.8,28.8,29.8,29.8,29.3,28.8,28.7,28.7,27.9,25.9,27.2,27.1,25.6,23.2,25.1,25.1,22.4,23.9,25.6,23.0,23.7,21.1,22.8,24.1,23.9,22.9,24.2,25.8,25.3,24.3,24.0,23.2,22.4,22.4,23.0,21.9,23.8,22.6,23.0,24.2,24.3,25.4,24.9,26.2,24.5,22.4,20.1,17.4,13.4,14.7,10.3,9.2,7.3,4.5,4.2,3.1,2.1,2.2,1.8,1.8,2.2,2.1,2.1,2.4,2.5,2.3,2.8,2.9,2.7,3.0,3.7,3.4,3.7,4.1,3.9,4.4,4.7,4.9,4.6,4.6,5.0,4.8,5.1,5.5,5.1,4.5,4.6,4.1,4.4,4.5,4.2,4.5,4.1,4.3,4.0,3.8,3.8,3.5,3.1,2.8,2.3,2.5,2.2,2.0,1.9,1.8,1.7,1.4,1.3,1.1,1.4,1.1,1.6,1.6,1.9,2.1,2.4,2.8,2.8,2.8,2.2,2.7,2.8,2.4,2.2,1.7,1.5,1.3,1.0,0.9,0.8,0.9,1.0,1.1,1.4,1.9,2.3,2.6,2.8,3.1,2.9,3.0,3.4,3.6,4.0,3.7,3.2,3.9,3.8,3.5,3.6,3.0,2.9,3.1,3.4,3.9,4.1,4.0,4.3,4.1,4.4,4.9,5.4,5.4,4.5,4.3,4.3,4.0,3.7,3.6,3.0,3.1,3.0,2.8,2.8,2.9,3.4,3.2,3.4,3.1,3.5,3.2,3.7,3.2,2.9,3.1,3.4,3.5,3.1,3.0,2.5,2.5,2.1,2.3,1.6,1.7,1.4,1.6,1.9,2.3,2.5,3.2,3.4,3.1,2.5,2.3,1.7,2.4,2.5,2.8,2.7,3.0,2.6,2.5,2.7,2.7,2.6,2.2,2.1,2.3,2.4,1.9,2.3,2.6,2.1,2.3,2.0,1.9,2.2,2.0],[29.9,29.5,30.2,29.8,29.7,29.7,29.1,29.3,28.1,28.8,28.5,27.7,27.9,28.1,28.9,28.4,29.2,29.1,29.5,28.9,29.6,29.3,29.7,29.9,29.8,29.5,29.9,29.7,30.0,30.0,29.1,29.3,28.5,29.2,28.9,29.1,29.0,29.2,29.7,29.7,30.1,30.2,30.0,29.6,29.6,29.6,28.6,28.6,28.0,28.1,28.0,28.4,29.0,28.6,29.7,29.3,29.4,30.0,29.4,28.5,29.3,27.8,28.7,27.6,27.5,27.3,25.8,27.0,26.5,27.9,27.5,28.7,29.2,29.7,30.0,29.8,30.2,30.4,30.7,30.7,30.7,30.5,30.0,30.1,29.7,29.6,28.6,28.4,27.3,26.8,24.4,25.2,23.7,25.5,26.3,26.3,27.8,28.4,29.5,29.7,28.3,29.7,29.6,29.3,28.6,28.6,28.6,28.0,25.7,27.1,27.2,25.3,23.1,25.1,25.6,22.1,23.4,25.3,22.9,23.3,21.4,22.3,23.9,23.2,22.5,23.5,25.6,25.0,24.0,23.6,23.0,21.9,22.2,22.5,21.5,23.6,21.8,22.4,23.8,23.9,24.7,24.7,26.3,25.0,22.6,20.8,17.8,13.1,14.7,9.8,8.6,6.9,3.9,3.7,2.9,1.9,2.0,1.5,1.7,2.2,2.2,2.5,2.8,2.8,2.5,3.0,2.8,2.8,2.9,3.4,3.2,3.4,3.7,3.4,3.8,4.2,4.4,4.3,4.4,4.6,4.5,4.9,5.2,5.0,4.4,4.3,3.6,4.0,4.0,3.7,4.2,3.9,3.9,3.8,3.5,3.8,3.5,3.1,2.9,2.4,2.5,2.1,2.4,2.2,2.2,1.9,1.6,1.7,1.3,1.5,1.1,1.7,1.6,1.8,1.9,2.4,2.6,2.6,2.5,2.2,2.5,2.8,2.5,2.2,1.9,1.9,1.4,1.1,1.2,0.8,0.8,0.8,1.0,1.3,1.7,2.0,2.4,2.5,3.0,2.8,2.6,3.3,3.5,3.9,3.6,3.0,3.5,3.7,3.1,3.0,2.6,2.4,2.6,3.1,3.3,3.7,3.8,4.0,3.9,4.1,4.5,5.2,5.3,4.3,4.1,4.1,3.7,3.4,3.1,2.6,2.8,2.6,2.4,2.5,2.7,3.0,3.1,3.1,2.7,3.3,3.0,3.4,3.1,2.6,2.9,3.2,3.3,3.1,3.0,2.3,2.4,2.0,2.2,1.7,1.5,1.1,1.2,1.5,1.8,2.1,2.8,3.3,2.9,2.3,2.2,1.5,2.2,2.5,2.7,2.6,3.0,2.5,2.2,2.2,2.1,2.1,1.8,1.6,1.7,2.0,1.7,2.1,2.4,2.1,2.5,2.0,2.3,2.3,2.2],[30.1,29.6,30.2,29.6,29.8,29.7,28.8,29.4,27.9,29.0,28.6,27.3,27.7,28.0,29.0,28.5,29.4,28.8,29.4,28.4,29.5,28.9,29.7,29.9,29.7,29.8,29.9,29.7,30.2,30.1,29.3,29.1,28.4,29.1,28.7,28.8,28.9,29.0,29.7,29.9,30.2,30.3,30.2,29.8,29.7,29.6,28.2,28.2,27.4,27.4,27.6,28.0,28.9,28.5,29.7,29.4,29.5,30.1,29.6,28.5,29.5,27.8,28.8,26.9,27.0,26.5,25.3,25.9,25.6,27.4,26.8,28.7,28.9,29.8,30.0,29.9,30.4,30.3,30.7,30.8,30.7,30.6,30.3,30.2,29.6,29.4,28.4,28.1,27.1,26.2,24.3,24.7,23.5,25.0,26.2,26.0,27.9,28.5,29.7,29.6,28.5,29.6,29.7,29.1,28.6,28.5,28.2,27.8,25.5,26.8,26.8,25.4,22.9,24.8,24.9,22.1,23.3,25.4,22.7,23.1,20.8,22.2,24.1,23.0,22.7,23.9,25.9,25.3,24.1,23.5,22.9,21.9,22.1,22.4,21.2,23.6,21.7,22.9,24.5,25.0,25.3,24.9,26.3,24.9,22.4,20.4,17.6,13.1,13.8,8.9,8.0,5.8,3.7,3.5,2.8,1.8,1.9,1.4,1.6,2.0,1.8,2.0,2.4,2.3,2.1,2.5,2.2,2.3,2.3,2.7,2.5,2.6,3.0,2.7,3.4,3.4,3.5,3.3,3.3,3.6,3.4,3.5,3.8,3.6,3.1,3.3,2.8,3.2,3.1,2.9,3.4,2.8,3.3,3.1,2.9,3.1,2.9,2.5,2.5,2.1,2.2,1.8,2.0,2.0,1.8,1.6,1.4,1.6,1.4,1.6,1.3,1.7,1.6,1.5,1.8,1.7,2.1,2.2,2.1,2.0,2.3,2.5,2.6,2.4,2.0,1.9,1.6,1.2,1.2,0.9,0.9,0.8,0.8,1.0,1.4,1.4,1.7,1.9,2.1,2.1,2.0,2.3,2.4,2.7,2.5,2.2,2.4,2.7,2.3,2.4,2.1,1.9,2.2,2.3,2.5,2.8,2.9,3.1,3.0,3.4,3.6,4.3,4.3,3.4,3.1,3.1,2.7,2.3,2.4,2.1,2.2,2.2,2.2,2.0,2.3,2.6,2.5,2.3,2.1,2.4,2.2,2.4,2.4,2.0,2.2,2.4,2.6,2.5,2.4,2.1,2.0,1.7,1.6,1.3,1.0,1.0,1.0,1.4,1.7,2.1,2.6,3.1,2.7,2.2,1.9,1.4,1.8,2.1,2.2,1.8,2.3,2.0,1.6,1.7,1.7,1.9,1.6,1.2,1.5,1.6,1.3,1.8,1.9,1.8,2.1,2.0,2.1,2.5,2.4],[29.8,29.1,30.0,29.2,29.4,29.4,28.4,29.2,27.3,28.8,28.5,26.7,27.0,28.0,28.9,28.3,29.1,28.7,29.3,28.1,29.2,28.4,29.4,29.4,29.4,29.2,29.5,29.4,29.9,29.9,28.8,28.8,28.0,28.6,28.2,28.3,28.7,28.8,29.6,29.6,30.1,30.0,29.9,29.6,29.6,29.3,27.6,28.1,26.5,27.1,26.8,27.7,28.5,28.3,29.4,29.1,29.0,29.9,29.3,27.6,29.1,27.0,28.4,26.7,26.0,26.1,24.5,25.6,24.5,27.0,25.9,28.4,28.9,29.4,30.0,29.8,30.4,30.5,30.8,30.7,30.9,30.6,29.9,30.2,29.6,29.5,28.4,28.1,26.4,25.7,23.4,23.9,22.1,24.4,24.8,25.5,27.2,28.2,29.3,29.7,28.0,29.5,29.4,29.0,28.3,27.8,27.8,27.3,24.5,25.8,26.5,24.4,22.0,23.9,24.6,20.9,22.1,24.9,21.8,22.7,19.8,21.3,22.8,22.3,21.4,22.1,24.7,24.1,23.0,23.0,22.2,21.1,21.2,22.2,21.5,23.4,22.4,22.8,23.5,23.7,23.9,24.1,25.7,23.4,21.6,19.7,16.9,13.1,13.9,8.5,6.9,5.1,2.9,2.8,2.1,1.4,1.3,1.0,1.1,1.3,1.2,1.3,1.4,1.4,1.2,1.5,1.3,1.4,1.4,1.6,1.5,1.6,1.8,1.6,2.0,2.1,2.0,2.0,2.1,2.2,2.0,2.2,2.4,2.3,2.0,2.0,1.7,1.9,1.8,1.7,2.0,1.7,1.9,1.9,1.7,1.9,1.7,1.5,1.5,1.1,1.3,1.1,1.2,1.2,1.2,1.0,0.9,1.0,0.9,1.1,0.9,1.1,0.9,0.9,1.0,1.0,1.2,1.3,1.2,1.1,1.4,1.5,1.5,1.4,1.1,1.1,1.0,0.8,0.8,0.8,0.9,0.8,0.8,0.8,0.8,0.9,1.0,1.1,1.2,1.2,1.1,1.4,1.4,1.7,1.5,1.3,1.5,1.6,1.4,1.4,1.2,1.1,1.3,1.3,1.5,1.6,1.7,1.9,1.8,2.0,2.1,2.6,2.6,1.9,1.9,1.8,1.6,1.4,1.4,1.2,1.3,1.2,1.3,1.3,1.3,1.5,1.5,1.4,1.3,1.4,1.2,1.5,1.4,1.2,1.3,1.5,1.6,1.5,1.4,1.3,1.2,1.0,0.9,0.8,0.8,0.8,0.8,1.0,1.2,1.5,1.9,2.6,2.2,1.8,1.4,1.0,1.2,1.3,1.4,1.1,1.3,1.2,1.0,1.1,1.1,1.2,1.0,0.9,0.9,1.0,0.9,1.0,1.1,1.1,1.2,1.1,1.3,1.5,1.5],[29.8,29.3,29.8,29.2,29.2,29.2,28.6,29.1,27.5,28.7,28.2,26.7,27.3,27.9,28.6,28.1,28.9,28.6,29.3,28.1,29.2,28.7,29.3,29.4,29.4,29.1,29.5,29.3,29.9,29.8,28.9,28.8,28.1,28.7,28.4,28.7,28.7,28.8,29.5,29.7,30.0,30.0,29.9,29.7,29.6,29.4,27.7,28.1,26.7,27.1,27.1,27.7,28.4,28.0,29.3,28.9,28.9,29.8,29.0,27.3,28.8,26.8,28.0,26.2,26.0,25.8,24.5,25.3,24.8,27.0,26.2,28.4,28.8,29.5,29.9,29.9,30.3,30.3,30.7,30.7,30.7,30.6,30.0,30.2,29.5,29.3,28.2,28.0,26.0,25.6,23.2,23.8,22.3,24.0,25.3,25.3,27.1,27.9,29.2,29.5,28.0,29.3,29.4,28.8,28.0,27.7,27.9,27.0,24.8,26.1,26.3,24.3,22.4,24.1,23.8,20.8,22.6,23.7,21.5,22.1,19.7,21.0,22.5,21.8,21.1,22.2,24.7,23.4,23.0,22.5,21.9,20.6,20.9,21.9,20.7,22.7,22.5,22.5,23.7,23.9,24.3,24.2,25.9,23.8,21.7,20.4,17.2,13.0,13.8,8.6,7.7,5.5,3.3,3.0,2.3,1.6,1.5,1.1,1.2,1.4,1.2,1.4,1.5,1.4,1.3,1.5,1.4,1.4,1.3,1.6,1.5,1.6,1.8,1.8,1.9,2.1,2.1,2.0,2.1,2.2,2.0,2.2,2.5,2.2,2.0,2.0,1.8,1.9,1.9,1.8,2.0,1.8,2.0,1.8,1.7,1.9,1.7,1.6,1.4,1.2,1.4,1.1,1.3,1.2,1.3,1.1,1.0,1.1,1.1,1.4,1.0,1.2,0.9,0.9,1.0,0.9,1.1,1.2,1.2,1.1,1.3,1.5,1.5,1.5,1.2,1.3,1.1,0.9,0.9,0.9,1.1,0.8,0.8,0.8,0.8,0.8,0.9,1.0,1.1,1.1,1.1,1.3,1.3,1.6,1.4,1.3,1.5,1.6,1.4,1.5,1.3,1.2,1.4,1.4,1.6,1.6,1.7,1.9,1.8,2.0,2.2,2.7,2.7,1.9,1.8,1.7,1.6,1.4,1.4,1.2,1.4,1.2,1.4,1.3,1.4,1.6,1.5,1.5,1.3,1.4,1.2,1.4,1.4,1.1,1.2,1.4,1.5,1.5,1.3,1.2,1.1,0.9,0.9,0.8,0.8,0.8,0.9,1.1,1.3,1.6,2.0,2.6,2.2,1.8,1.4,1.1,1.2,1.3,1.2,1.0,1.3,1.2,1.0,1.2,1.2,1.3,1.1,0.9,1.0,1.0,0.9,1.0,1.1,1.0,1.2,1.1,1.3,1.5,1.7],[29.8,29.4,29.9,29.3,29.5,29.5,28.7,29.2,27.4,28.9,28.2,26.7,27.1,27.6,28.5,28.2,28.8,28.7,29.3,28.0,29.3,28.6,29.4,29.6,29.5,29.4,29.6,29.6,30.0,30.0,29.1,29.0,28.3,28.7,28.6,28.5,28.9,29.0,29.7,29.9,30.1,30.1,30.0,29.8,29.8,29.5,27.9,28.4,26.6,27.5,27.3,28.1,28.7,28.4,29.4,29.0,29.0,29.6,29.1,27.4,28.8,26.9,28.2,26.3,26.3,26.1,24.6,25.7,24.9,27.4,26.4,28.7,29.0,29.8,30.0,29.9,30.3,30.4,30.7,30.6,30.7,30.6,30.0,30.1,29.5,29.3,28.3,28.0,26.5,25.7,23.5,23.7,22.6,24.1,25.2,25.6,27.3,28.1,29.3,29.6,27.9,29.4,29.5,28.9,28.1,27.9,28.2,27.2,25.2,26.2,26.2,24.3,22.7,24.1,23.9,21.3,22.5,24.4,21.8,22.5,20.2,21.2,22.9,22.6,21.5,22.4,24.9,24.1,23.2,23.2,22.3,20.8,21.4,21.9,21.0,22.9,22.3,22.1,23.6,23.5,23.8,24.2,25.3,23.5,21.1,20.1,17.3,13.0,13.6,8.2,7.2,5.0,3.0,2.9,2.3,1.7,1.6,1.3,1.3,1.5,1.3,1.4,1.5,1.4,1.2,1.4,1.2,1.3,1.2,1.4,1.3,1.4,1.6,1.5,1.7,1.9,1.8,1.7,1.8,2.0,1.8,2.0,2.2,2.0,1.8,1.7,1.5,1.7,1.6,1.5,1.8,1.5,1.7,1.6,1.5,1.7,1.6,1.4,1.4,1.1,1.4,1.2,1.3,1.1,1.3,1.2,1.0,1.0,1.1,1.2,1.0,1.0,0.8,0.8,0.9,0.8,1.0,1.1,1.0,1.0,1.2,1.3,1.4,1.4,1.1,1.2,1.0,0.8,1.0,1.0,1.1,0.9,0.8,0.8,0.8,0.8,0.8,0.9,1.0,0.9,0.9,1.1,1.1,1.4,1.2,1.1,1.3,1.4,1.3,1.3,1.1,1.0,1.2,1.1,1.4,1.4,1.5,1.6,1.6,1.8,2.0,2.5,2.5,1.8,1.7,1.6,1.4,1.2,1.2,1.0,1.2,1.1,1.3,1.3,1.3,1.5,1.4,1.3,1.1,1.2,1.1,1.3,1.3,1.0,1.1,1.3,1.4,1.4,1.3,1.1,1.0,0.8,0.8,0.8,0.8,0.9,1.0,1.2,1.3,1.7,2.1,2.6,2.3,1.8,1.4,1.0,1.1,1.1,1.2,0.9,1.2,1.2,0.9,1.1,1.1,1.3,1.2,0.9,1.1,1.0,1.0,1.0,1.0,1.0,1.1,1.0,1.2,1.4,1.5],[29.8,29.7,29.9,29.3,29.5,29.5,28.8,29.2,27.7,29.0,28.0,26.7,27.1,27.7,28.5,28.3,28.9,28.6,29.2,28.0,29.3,28.6,29.4,29.4,29.5,29.3,29.5,29.3,29.9,29.9,28.8,28.9,28.2,28.6,28.5,28.5,28.6,28.9,29.7,29.9,30.2,30.1,30.0,29.7,29.7,29.3,27.9,28.2,26.6,26.9,27.2,27.7,28.6,28.2,29.3,29.1,29.0,29.8,29.0,27.2,28.7,26.7,28.2,26.0,26.1,25.7,24.5,25.4,24.8,27.1,26.4,28.5,28.9,29.6,30.2,29.8,30.4,30.5,30.8,30.6,30.7,30.6,29.9,30.1,29.7,29.4,28.5,28.0,26.5,25.7,23.5,23.4,23.2,23.9,25.6,25.2,27.4,28.0,29.2,29.5,27.9,29.4,29.4,29.0,28.3,28.0,28.3,27.6,25.5,26.5,26.3,24.4,23.5,24.0,23.7,22.0,23.1,23.8,21.6,22.1,20.5,21.4,22.8,22.3,21.4,22.7,24.9,24.5,23.1,23.4,22.2,20.7,21.4,22.2,21.0,22.8,22.1,22.1,23.7,23.7,23.8,24.0,25.6,23.3,21.2,19.8,16.8,12.6,12.9,8.8,7.5,5.7,3.0,2.9,2.5,1.6,1.6,1.2,1.3,1.5,1.2,1.4,1.4,1.4,1.2,1.3,1.2,1.2,1.2,1.3,1.3,1.3,1.5,1.4,1.6,1.7,1.7,1.6,1.6,1.8,1.7,1.7,1.9,1.8,1.6,1.5,1.4,1.5,1.5,1.5,1.6,1.4,1.6,1.5,1.4,1.6,1.5,1.3,1.3,1.1,1.3,1.2,1.3,1.2,1.3,1.2,1.0,1.1,1.1,1.3,1.0,1.1,0.9,0.8,0.9,0.8,0.9,1.1,1.0,1.0,1.2,1.3,1.4,1.4,1.1,1.2,1.1,0.9,1.1,1.0,1.2,0.9,0.9,0.8,0.8,0.8,0.8,0.8,0.9,0.8,0.8,1.0,1.0,1.2,1.1,0.9,1.2,1.2,1.1,1.2,1.0,0.9,1.1,1.0,1.2,1.3,1.4,1.5,1.5,1.7,1.9,2.3,2.3,1.6,1.5,1.4,1.3,1.1,1.1,0.9,1.1,1.0,1.2,1.3,1.2,1.4,1.3,1.2,1.1,1.2,1.0,1.2,1.2,0.9,1.0,1.2,1.3,1.4,1.2,1.1,0.9,0.8,0.8,0.8,0.8,0.9,0.9,1.1,1.2,1.6,2.0,2.6,2.2,1.7,1.3,1.0,1.1,1.1,1.0,0.8,1.0,1.0,0.8,1.0,1.0,1.1,1.0,0.8,1.0,0.8,0.9,0.9,0.9,1.0,1.1,1.0,1.3,1.4,1.5],[29.9,29.6,29.9,29.4,29.6,29.6,28.7,29.0,27.4,29.0,28.0,26.8,27.3,27.8,28.6,28.3,28.6,28.5,29.2,28.0,29.3,28.6,29.5,29.6,29.5,29.4,29.6,29.3,30.0,29.9,28.9,29.1,28.4,28.9,28.7,28.6,29.0,28.9,29.7,29.9,30.1,30.0,29.9,29.7,29.6,29.3,28.0,28.3,26.8,27.3,27.2,28.0,28.7,28.5,29.5,29.1,29.2,29.8,29.0,27.6,28.7,27.0,28.6,26.3,26.5,25.9,24.5,25.4,24.8,27.2,26.5,28.8,29.0,29.5,30.1,29.8,30.3,30.5,30.7,30.7,30.6,30.5,29.9,30.0,29.6,29.4,28.2,28.0,26.4,25.8,23.7,23.8,23.4,24.3,25.7,25.6,27.5,28.0,29.4,29.3,28.3,29.5,29.6,29.1,28.2,28.3,28.2,27.5,25.4,26.4,26.5,24.7,23.1,23.9,24.3,21.8,22.6,24.3,21.8,22.8,20.5,21.4,23.0,22.9,21.5,22.6,24.7,24.6,23.3,23.5,22.5,21.1,21.5,22.0,20.8,22.6,22.1,22.2,23.6,23.7,23.9,23.8,25.0,23.1,21.0,20.7,16.8,12.2,13.2,8.0,6.7,5.1,2.9,2.8,2.3,1.6,1.7,1.4,1.5,1.7,1.5,1.6,1.6,1.6,1.4,1.6,1.3,1.4,1.2,1.4,1.3,1.3,1.6,1.3,1.6,1.7,1.6,1.5,1.6,1.7,1.6,1.7,1.9,1.7,1.5,1.5,1.3,1.4,1.4,1.4,1.6,1.4,1.6,1.6,1.6,1.8,1.7,1.5,1.6,1.3,1.5,1.3,1.5,1.4,1.5,1.3,1.1,1.2,1.3,1.4,1.1,1.2,0.9,0.8,0.9,0.8,0.9,1.0,1.0,1.0,1.2,1.3,1.4,1.4,1.2,1.3,1.2,1.1,1.2,1.2,1.4,1.1,1.1,0.9,0.8,0.8,0.8,0.8,0.8,0.8,0.8,0.8,0.9,1.1,1.0,0.9,1.1,1.2,1.1,1.1,1.0,0.9,1.1,1.0,1.2,1.2,1.3,1.5,1.4,1.6,1.8,2.2,2.2,1.6,1.5,1.3,1.2,1.0,1.1,0.9,1.1,1.1,1.3,1.4,1.4,1.5,1.3,1.2,1.1,1.1,0.9,1.1,1.1,0.9,0.9,1.1,1.3,1.3,1.2,1.1,0.9,0.9,0.8,0.9,0.9,1.1,1.0,1.2,1.3,1.6,2.0,2.6,2.2,1.8,1.4,1.1,1.1,1.1,1.1,0.8,1.1,1.1,0.9,1.0,1.0,1.2,1.1,0.9,1.1,1.0,1.1,1.2,1.1,1.1,1.2,1.1,1.4,1.5,1.6],[30.0,29.5,30.1,29.3,29.6,29.5,28.6,28.8,27.0,28.7,28.0,26.3,26.8,27.6,28.4,28.1,28.7,28.3,29.1,27.5,29.2,28.4,29.4,29.5,29.6,29.4,29.6,29.4,30.0,30.0,29.0,28.9,28.2,28.8,28.4,28.5,28.6,28.7,29.5,29.7,30.1,30.1,29.9,29.6,29.5,29.3,27.7,28.0,26.5,26.8,27.1,27.7,28.7,28.1,29.5,29.2,29.2,29.9,29.2,27.7,29.1,27.1,28.6,26.3,26.3,25.9,24.3,25.6,24.6,27.0,26.1,28.6,29.0,29.7,30.0,29.8,30.4,30.5,30.7,30.6,30.7,30.5,29.8,30.1,29.5,29.5,28.4,28.0,26.5,25.7,23.5,23.7,23.1,24.2,25.8,25.5,27.5,28.1,29.4,29.4,28.1,29.5,29.5,29.1,28.2,28.0,28.2,27.7,25.1,26.3,26.1,24.7,22.9,24.0,23.9,21.8,22.9,23.9,21.4,22.3,20.6,21.2,22.6,22.6,21.6,22.4,24.4,24.3,23.0,23.3,22.5,20.9,21.5,21.8,20.2,22.5,22.1,22.1,23.1,23.1,23.2,23.1,24.7,21.3,20.7,19.5,16.7,11.8,12.8,7.8,6.8,5.2,3.1,3.0,2.6,1.8,1.8,1.5,1.6,1.8,1.5,1.7,1.7,1.6,1.4,1.5,1.3,1.3,1.2,1.4,1.3,1.4,1.6,1.4,1.7,1.8,1.7,1.6,1.7,1.9,1.7,1.8,2.0,1.8,1.6,1.6,1.4,1.6,1.5,1.5,1.7,1.4,1.7,1.6,1.6,1.7,1.6,1.5,1.6,1.4,1.6,1.4,1.6,1.4,1.5,1.5,1.2,1.4,1.4,1.6,1.3,1.3,1.1,1.0,1.0,0.9,0.9,1.1,1.0,1.1,1.3,1.3,1.5,1.6,1.3,1.5,1.3,1.2,1.4,1.3,1.5,1.3,1.2,1.1,0.9,0.8,0.8,0.8,0.8,0.8,0.8,0.8,0.9,1.1,1.1,0.9,1.1,1.2,1.2,1.2,1.1,1.0,1.2,1.0,1.3,1.3,1.3,1.5,1.5,1.7,1.8,2.2,2.3,1.6,1.5,1.4,1.2,1.0,1.1,0.9,1.2,1.2,1.4,1.4,1.4,1.6,1.4,1.2,1.1,1.1,0.8,1.0,1.1,0.9,0.9,1.1,1.2,1.3,1.1,1.2,0.9,0.9,0.8,1.0,1.0,1.2,1.2,1.4,1.5,1.8,2.1,2.8,2.3,2.0,1.6,1.3,1.3,1.3,1.2,0.9,1.2,1.2,1.0,1.1,1.2,1.4,1.3,1.1,1.2,1.0,1.2,1.2,1.1,1.1,1.2,1.2,1.4,1.6,1.8],[30.1,29.7,30.2,29.7,29.7,29.8,28.8,29.3,27.3,28.9,28.1,26.6,27.3,27.7,28.5,28.2,28.9,28.6,29.3,28.1,29.5,28.8,29.7,29.8,29.6,29.6,29.7,29.4,29.9,30.0,28.9,29.0,28.3,28.9,28.7,28.7,29.0,29.0,29.8,29.9,30.2,30.1,29.9,29.7,29.6,29.4,28.1,28.4,26.6,27.0,27.1,27.9,28.8,28.6,29.4,29.1,29.1,29.8,29.1,28.1,29.0,27.2,28.5,26.4,26.5,26.0,24.4,26.0,24.7,27.3,26.5,28.8,28.9,29.7,30.0,29.8,30.4,30.6,30.9,30.7,30.6,30.6,30.1,30.1,29.7,29.6,28.4,28.2,26.7,26.3,23.8,24.5,23.5,24.6,25.7,25.8,27.4,28.1,29.4,29.4,28.1,29.5,29.6,29.0,28.4,28.2,28.3,27.6,25.3,26.4,26.5,25.0,23.2,24.3,24.4,22.3,23.1,24.6,22.2,22.6,21.4,21.8,23.2,22.9,22.3,22.9,24.6,24.4,23.5,23.3,22.8,21.5,21.7,22.2,20.9,22.7,21.9,22.3,23.2,23.3,23.4,23.2,24.7,21.0,21.3,20.3,17.6,12.2,13.3,8.2,6.9,5.2,3.3,3.2,2.7,2.0,2.0,1.7,1.7,1.9,1.7,1.8,1.8,1.7,1.4,1.6,1.4,1.4,1.2,1.4,1.4,1.3,1.6,1.4,1.7,1.8,1.6,1.5,1.6,1.7,1.6,1.6,1.9,1.7,1.4,1.5,1.3,1.4,1.4,1.4,1.6,1.4,1.6,1.6,1.6,1.8,1.7,1.5,1.6,1.4,1.7,1.5,1.6,1.5,1.6,1.5,1.3,1.4,1.5,1.6,1.4,1.3,1.1,1.1,1.0,0.8,0.8,1.0,0.9,1.1,1.2,1.3,1.5,1.6,1.3,1.5,1.3,1.2,1.4,1.4,1.6,1.4,1.3,1.1,1.0,0.9,0.8,0.8,0.8,0.8,0.8,0.8,0.8,1.0,1.0,0.9,1.1,1.2,1.2,1.3,1.1,1.0,1.2,1.0,1.2,1.2,1.3,1.4,1.4,1.7,1.8,2.2,2.2,1.6,1.5,1.3,1.2,0.9,1.1,1.0,1.2,1.2,1.5,1.5,1.4,1.6,1.4,1.2,1.1,1.1,0.8,1.0,1.1,0.9,0.9,1.1,1.3,1.4,1.2,1.2,1.0,1.0,0.9,1.1,1.1,1.4,1.4,1.6,1.7,2.0,2.3,2.9,2.6,2.1,1.8,1.4,1.4,1.4,1.3,1.0,1.2,1.3,1.0,1.2,1.3,1.5,1.4,1.2,1.4,1.1,1.3,1.2,1.1,1.2,1.3,1.2,1.5,1.6,1.7],[30.0,29.6,30.1,29.4,29.7,29.6,28.8,29.2,27.5,29.1,28.1,26.6,27.3,27.7,28.6,28.4,28.8,28.6,29.4,28.2,29.4,28.7,29.6,29.6,29.5,29.3,29.6,29.3,29.9,29.8,28.9,29.0,28.3,28.9,28.7,28.7,29.0,28.9,29.7,29.8,30.1,30.0,29.9,29.7,29.7,29.4,27.9,28.2,26.9,27.2,27.2,28.0,28.7,28.5,29.3,29.2,29.1,29.7,28.8,27.7,28.8,27.2,28.6,26.3,26.6,26.0,24.6,25.5,24.9,27.4,26.5,28.8,29.0,29.8,30.0,29.8,30.3,30.5,30.8,30.7,30.7,30.5,29.8,30.0,29.7,29.3,28.2,28.0,26.3,25.8,23.7,23.9,23.6,24.4,25.8,25.4,27.5,27.9,29.4,29.3,28.2,29.5,29.5,29.1,28.1,28.3,28.4,27.6,25.2,26.5,26.6,24.9,23.3,23.9,24.3,22.2,23.1,24.2,22.0,22.3,21.2,21.9,22.9,22.7,21.9,22.8,24.4,24.4,23.2,23.3,22.3,21.5,21.6,22.1,20.8,22.5,22.2,22.2,23.4,23.4,23.9,24.0,25.3,23.1,21.6,20.8,17.3,12.0,13.0,8.0,6.8,5.1,2.9,2.8,2.3,1.7,1.8,1.4,1.5,1.7,1.5,1.6,1.6,1.5,1.3,1.5,1.3,1.3,1.2,1.3,1.2,1.3,1.4,1.2,1.5,1.6,1.5,1.4,1.4,1.6,1.4,1.5,1.6,1.5,1.3,1.3,1.1,1.3,1.3,1.3,1.5,1.3,1.5,1.5,1.5,1.7,1.6,1.4,1.5,1.3,1.5,1.4,1.5,1.4,1.5,1.4,1.2,1.3,1.4,1.5,1.3,1.3,1.1,1.0,1.0,0.8,0.8,1.0,1.0,1.1,1.2,1.3,1.5,1.5,1.3,1.4,1.3,1.2,1.3,1.3,1.4,1.2,1.2,1.1,0.9,0.8,0.8,0.8,0.8,0.8,0.8,0.8,0.8,0.9,0.8,0.8,0.9,1.0,1.0,1.1,0.9,0.9,1.1,0.9,1.1,1.1,1.2,1.3,1.4,1.6,1.7,2.1,2.1,1.5,1.4,1.2,1.1,0.9,1.0,0.9,1.1,1.1,1.2,1.4,1.3,1.4,1.3,1.1,1.1,1.1,0.8,1.0,1.1,1.0,0.9,1.1,1.3,1.4,1.2,1.2,1.1,1.0,0.9,1.1,1.0,1.2,1.2,1.4,1.4,1.7,2.0,2.6,2.2,1.9,1.6,1.2,1.2,1.2,1.1,0.9,1.1,1.1,0.9,1.1,1.1,1.2,1.2,1.1,1.2,1.0,1.2,1.2,1.1,1.1,1.3,1.2,1.4,1.6,1.7],[29.9,29.7,30.0,29.3,29.5,29.4,28.7,29.0,27.3,28.8,28.0,26.3,27.0,27.6,28.4,28.2,28.6,28.4,29.1,27.9,29.1,28.5,29.4,29.4,29.5,29.1,29.4,29.2,29.9,29.8,28.8,28.8,28.1,28.5,28.3,28.5,28.5,28.7,29.6,29.8,30.2,29.9,29.8,29.6,29.5,29.2,27.9,27.8,26.7,26.7,27.0,27.6,28.5,28.2,29.2,29.3,29.1,29.9,29.1,27.9,28.9,27.3,28.2,26.4,26.3,25.9,24.4,25.5,24.7,26.8,26.2,28.5,28.9,29.6,30.1,29.9,30.4,30.5,30.8,30.7,30.7,30.5,29.8,29.9,29.5,29.3,28.3,27.7,26.5,25.4,23.6,23.7,23.2,24.4,26.0,25.6,27.5,28.1,29.4,29.3,28.1,29.3,29.4,28.9,28.2,27.7,28.1,27.4,25.1,26.4,26.4,24.6,23.2,24.3,23.6,22.0,23.2,23.9,21.7,22.3,20.9,21.5,22.7,22.7,21.9,22.5,24.1,24.6,22.9,23.2,22.6,21.2,21.7,22.1,20.5,22.8,22.1,22.3,23.7,23.8,23.8,23.8,25.4,23.1,21.2,20.6,17.2,12.1,12.9,8.4,7.2,5.5,2.9,2.9,2.4,1.7,1.7,1.4,1.5,1.6,1.4,1.5,1.5,1.5,1.3,1.4,1.2,1.2,1.1,1.2,1.1,1.1,1.3,1.1,1.4,1.5,1.4,1.3,1.4,1.5,1.3,1.4,1.6,1.5,1.3,1.3,1.1,1.2,1.2,1.2,1.4,1.2,1.4,1.3,1.3,1.5,1.4,1.3,1.4,1.2,1.4,1.3,1.4,1.3,1.4,1.4,1.2,1.3,1.4,1.5,1.3,1.3,1.1,1.0,1.0,0.8,0.9,1.1,1.0,1.1,1.2,1.3,1.4,1.5,1.3,1.3,1.3,1.2,1.3,1.2,1.4,1.2,1.2,1.0,0.9,0.8,0.8,0.8,0.8,0.8,0.8,0.8,0.8,0.9,0.9,0.8,0.8,1.0,0.9,1.0,0.9,0.8,0.9,0.8,1.0,1.0,1.1,1.3,1.3,1.4,1.6,2.0,2.0,1.4,1.3,1.1,1.0,0.8,0.9,0.8,1.0,1.0,1.2,1.3,1.2,1.3,1.2,1.0,1.0,0.9,0.8,0.9,1.0,0.9,0.9,1.1,1.2,1.3,1.2,1.2,1.0,1.0,0.8,1.0,1.0,1.1,1.1,1.2,1.3,1.6,1.9,2.5,2.1,1.8,1.4,1.2,1.1,1.2,1.1,0.8,1.0,1.0,0.9,0.9,1.0,1.1,1.1,1.0,1.1,1.0,1.1,1.1,1.0,1.1,1.2,1.2,1.4,1.5,1.6],[30.1,29.6,30.2,29.5,29.6,29.6,28.6,29.0,27.0,28.7,27.9,26.1,26.6,27.7,28.6,28.0,28.7,28.4,29.1,27.6,29.3,28.5,29.5,29.6,29.5,29.4,29.6,29.3,29.9,30.0,28.7,28.9,28.0,28.6,28.3,28.4,28.4,28.6,29.6,29.6,30.3,30.1,29.9,29.6,29.6,29.3,27.7,28.0,26.3,26.6,26.7,27.4,28.5,28.4,29.4,29.2,29.1,29.9,29.1,28.1,29.2,27.6,28.4,26.3,26.1,25.6,24.0,25.5,24.4,26.9,25.9,28.6,29.0,29.8,30.1,29.9,30.4,30.6,30.8,30.7,30.6,30.6,29.9,30.1,29.8,29.6,28.4,28.1,26.6,25.9,23.4,24.0,23.1,24.3,25.5,25.7,27.3,28.4,29.4,29.6,28.0,29.6,29.5,29.1,28.3,28.0,28.0,27.5,25.2,26.1,26.2,24.8,22.9,24.2,24.0,22.0,22.9,24.5,21.8,22.6,21.0,21.5,22.8,22.8,22.2,22.7,24.4,24.1,23.4,23.2,22.8,21.6,21.8,22.1,20.8,22.6,21.8,21.7,23.0,23.3,23.3,23.0,24.3,21.2,21.3,20.7,17.1,11.7,12.7,7.4,6.6,5.0,3.2,3.1,2.6,1.9,2.0,1.7,1.8,2.0,1.7,1.9,1.9,1.8,1.6,1.6,1.4,1.4,1.3,1.4,1.3,1.3,1.5,1.3,1.7,1.7,1.6,1.5,1.5,1.6,1.5,1.5,1.7,1.5,1.3,1.3,1.2,1.4,1.3,1.3,1.5,1.3,1.6,1.6,1.6,1.8,1.7,1.6,1.7,1.5,1.6,1.6,1.7,1.7,1.8,1.7,1.5,1.7,1.7,1.8,1.5,1.5,1.3,1.2,1.2,1.0,1.0,1.3,1.2,1.4,1.5,1.5,1.8,1.8,1.6,1.7,1.6,1.5,1.5,1.5,1.7,1.5,1.4,1.2,1.1,0.9,0.8,0.8,0.8,0.8,0.8,0.8,0.8,0.8,0.9,0.8,0.9,1.0,1.0,1.1,1.0,1.0,1.1,0.9,1.1,1.1,1.2,1.4,1.4,1.6,1.8,2.1,2.2,1.5,1.4,1.2,1.1,0.8,1.0,0.9,1.1,1.2,1.4,1.5,1.4,1.6,1.4,1.2,1.1,1.1,0.8,1.0,1.2,1.0,1.0,1.2,1.4,1.5,1.3,1.4,1.2,1.2,1.0,1.3,1.2,1.4,1.4,1.6,1.6,2.0,2.3,2.9,2.5,2.1,1.8,1.4,1.4,1.4,1.3,1.0,1.2,1.3,1.1,1.1,1.1,1.3,1.3,1.2,1.3,1.1,1.4,1.3,1.2,1.4,1.5,1.5,1.7,1.8,2.0],[30.2,29.6,30.2,29.6,29.6,29.7,28.8,29.3,27.5,29.0,28.0,26.6,27.2,27.6,28.5,28.4,28.9,28.7,29.4,28.2,29.4,28.7,29.7,29.7,29.6,29.7,29.7,29.4,30.0,30.0,28.9,29.1,28.2,28.9,28.6,28.6,28.9,29.0,29.9,29.9,30.4,30.1,30.0,29.8,29.6,29.4,28.0,28.3,26.6,27.0,27.0,27.9,28.6,28.5,29.4,29.2,29.1,29.9,29.2,28.2,29.1,27.5,28.4,26.5,26.4,26.0,24.4,25.5,24.6,27.2,26.4,28.7,29.1,29.8,30.1,30.0,30.5,30.6,30.8,30.8,30.7,30.6,30.1,30.2,29.7,29.6,28.5,28.2,26.6,25.9,23.4,24.1,23.0,24.4,25.5,25.6,27.4,28.3,29.5,29.6,28.2,29.6,29.5,28.9,28.2,28.1,28.2,27.4,25.1,26.3,26.5,24.8,22.9,24.3,24.5,22.1,23.0,24.7,22.1,22.8,21.2,21.6,23.1,22.8,22.1,22.7,24.1,24.3,23.3,23.2,22.5,21.4,21.7,21.9,20.7,22.4,21.9,22.1,23.0,23.3,23.4,23.4,24.5,21.6,21.3,20.5,17.1,12.0,13.3,8.1,6.5,5.1,3.1,3.0,2.5,2.0,2.0,1.7,1.8,2.0,1.8,1.9,1.9,1.8,1.6,1.7,1.5,1.5,1.3,1.5,1.5,1.4,1.6,1.4,1.7,1.8,1.6,1.5,1.5,1.6,1.4,1.5,1.7,1.4,1.3,1.2,1.1,1.3,1.3,1.3,1.6,1.4,1.7,1.6,1.7,1.9,1.8,1.6,1.7,1.6,1.8,1.7,1.8,1.7,1.8,1.7,1.5,1.6,1.7,1.8,1.5,1.5,1.3,1.2,1.3,1.0,1.0,1.3,1.2,1.4,1.4,1.5,1.7,1.8,1.6,1.6,1.6,1.4,1.6,1.5,1.7,1.5,1.4,1.3,1.2,1.0,0.9,0.9,0.8,0.8,0.8,0.8,0.8,0.8,0.8,0.8,0.8,0.9,0.9,1.0,1.0,1.0,1.1,0.9,1.2,1.1,1.2,1.4,1.5,1.7,1.9,2.2,2.2,1.6,1.4,1.2,1.1,0.9,1.1,1.0,1.2,1.3,1.5,1.6,1.6,1.6,1.5,1.3,1.2,1.2,0.9,1.1,1.2,1.1,1.0,1.2,1.4,1.5,1.3,1.5,1.2,1.2,1.1,1.3,1.3,1.5,1.4,1.6,1.6,1.9,2.2,2.8,2.5,2.1,1.8,1.4,1.4,1.4,1.3,1.0,1.2,1.3,1.1,1.2,1.2,1.4,1.3,1.2,1.4,1.2,1.4,1.4,1.3,1.4,1.5,1.4,1.7,1.8,1.9],[30.1,29.5,30.1,29.5,29.5,29.5,28.6,29.0,27.2,28.7,27.8,26.4,27.0,27.5,28.3,28.0,28.6,28.5,29.0,27.9,29.3,28.4,29.4,29.6,29.4,29.4,29.6,29.2,30.1,30.0,28.6,28.8,27.9,28.5,28.3,28.3,28.6,28.7,29.7,29.7,30.4,30.1,30.0,29.7,29.5,29.1,27.8,27.7,26.4,26.5,26.7,27.4,28.4,28.1,29.2,29.0,29.0,29.7,28.9,27.8,28.9,27.3,28.2,26.1,26.3,25.6,24.5,25.2,24.8,26.8,26.0,28.4,28.9,29.7,30.1,29.9,30.5,30.6,30.8,30.8,30.7,30.7,30.2,30.2,29.6,29.5,28.4,27.8,26.3,25.7,23.5,23.8,22.9,24.1,25.4,25.4,27.2,28.2,29.2,29.5,27.9,29.4,29.3,28.7,27.8,27.7,28.0,27.2,25.1,26.1,26.3,24.9,22.6,24.2,24.3,22.1,22.9,24.5,21.9,22.7,21.0,21.4,23.2,22.5,21.8,22.5,24.4,23.9,23.2,22.9,22.6,21.6,21.8,22.2,21.2,22.7,22.2,22.2,23.0,23.4,23.4,23.9,25.0,23.3,21.7,20.8,17.2,11.9,13.0,7.7,6.5,5.0,3.3,3.2,2.6,2.2,2.3,2.0,2.2,2.3,2.1,2.4,2.3,2.2,2.0,2.0,1.8,1.7,1.6,1.7,1.7,1.5,1.7,1.5,1.8,1.9,1.6,1.6,1.5,1.7,1.4,1.5,1.6,1.5,1.3,1.2,1.2,1.4,1.3,1.4,1.6,1.5,1.8,1.8,1.8,2.1,2.0,1.9,2.0,1.9,2.1,2.0,2.2,2.0,2.3,2.1,1.9,2.0,2.1,2.2,1.9,1.8,1.7,1.5,1.5,1.3,1.2,1.5,1.4,1.7,1.7,1.7,2.0,2.1,1.9,2.0,2.0,1.9,2.0,1.9,2.1,1.8,1.8,1.6,1.5,1.3,1.1,1.1,1.0,0.9,0.9,0.8,0.8,0.8,0.8,0.8,0.8,0.8,0.9,1.0,1.0,1.1,1.2,1.0,1.2,1.1,1.3,1.5,1.5,1.8,1.9,2.2,2.2,1.6,1.5,1.3,1.2,0.9,1.2,1.2,1.3,1.6,1.6,1.8,1.8,1.8,1.7,1.4,1.4,1.3,1.0,1.2,1.4,1.3,1.2,1.4,1.6,1.7,1.6,1.7,1.5,1.5,1.3,1.7,1.5,1.8,1.7,1.8,1.8,2.2,2.4,3.0,2.8,2.3,2.0,1.7,1.6,1.6,1.4,1.2,1.3,1.4,1.3,1.2,1.3,1.5,1.5,1.5,1.6,1.5,1.8,1.7,1.6,1.8,1.8,1.8,2.0,2.1,2.3],[30.2,29.6,30.2,29.6,29.6,29.7,28.7,29.2,27.3,29.0,28.0,26.4,27.2,27.7,28.6,28.3,29.0,28.8,29.3,28.1,29.5,28.4,29.7,29.7,29.5,29.5,29.7,29.5,30.0,29.9,28.9,29.1,28.0,28.9,28.6,28.5,28.9,28.9,29.8,29.9,30.3,30.0,29.9,29.7,29.6,29.3,27.9,28.0,26.3,26.6,26.8,27.7,28.5,28.4,29.3,29.2,29.2,29.9,29.1,28.1,29.1,27.4,28.5,26.1,26.3,25.7,24.2,25.2,24.7,26.8,26.1,28.8,29.0,29.9,30.2,30.1,30.5,30.7,30.9,30.9,30.8,30.6,30.1,30.1,29.6,29.6,28.4,28.1,26.5,25.7,23.5,24.0,23.2,24.2,25.4,25.5,27.6,28.2,29.4,29.5,28.3,29.5,29.5,28.9,28.0,28.3,28.4,27.6,25.4,26.4,26.7,25.0,23.3,24.4,24.7,22.7,22.9,24.8,22.2,22.8,21.4,21.8,23.3,22.8,22.2,22.7,24.4,24.1,23.4,23.2,22.7,21.7,22.0,22.4,21.2,22.7,22.3,22.5,23.5,23.7,24.0,24.2,25.5,23.3,22.0,21.2,17.9,12.4,13.9,8.7,6.9,5.3,3.2,2.9,2.5,2.0,2.0,1.7,1.9,2.1,1.9,2.1,2.1,2.0,1.8,1.9,1.6,1.7,1.5,1.6,1.6,1.5,1.6,1.4,1.7,1.8,1.6,1.5,1.5,1.6,1.4,1.5,1.6,1.5,1.3,1.2,1.1,1.3,1.3,1.4,1.6,1.5,1.7,1.7,1.7,2.0,1.9,1.7,1.9,1.7,1.9,1.8,2.0,1.9,2.1,1.9,1.7,1.9,1.9,2.0,1.8,1.7,1.6,1.4,1.5,1.2,1.3,1.5,1.5,1.6,1.7,1.8,2.0,2.1,1.8,1.9,1.8,1.7,1.8,1.7,1.9,1.6,1.6,1.4,1.3,1.1,1.1,1.1,1.0,0.9,0.9,0.9,0.8,0.8,0.8,0.8,0.8,0.8,0.8,0.9,0.9,0.9,1.1,0.9,1.2,1.2,1.3,1.5,1.5,1.8,1.9,2.2,2.2,1.6,1.6,1.3,1.3,1.0,1.2,1.1,1.2,1.4,1.4,1.6,1.6,1.6,1.6,1.4,1.4,1.4,1.1,1.3,1.5,1.3,1.3,1.5,1.6,1.8,1.6,1.7,1.5,1.4,1.2,1.4,1.4,1.5,1.5,1.6,1.6,1.9,2.2,2.8,2.5,2.1,1.8,1.5,1.4,1.5,1.3,1.1,1.1,1.2,1.0,1.0,1.1,1.3,1.3,1.2,1.3,1.3,1.6,1.6,1.5,1.6,1.7,1.6,1.9,2.0,2.2],[30.0,29.5,30.0,29.1,29.4,29.3,28.4,28.8,27.1,28.8,28.0,26.2,27.1,27.8,28.6,28.2,28.6,28.4,29.0,27.7,29.0,28.3,29.3,29.3,29.3,29.1,29.3,29.2,29.7,29.8,28.8,28.6,27.9,28.3,28.1,28.3,28.4,28.7,29.4,29.6,30.0,29.9,29.7,29.5,29.5,29.0,27.8,27.6,26.4,26.5,26.8,27.4,28.3,28.0,29.1,29.2,29.1,29.9,29.1,27.9,29.1,27.5,28.2,26.3,26.2,25.8,24.3,25.5,24.6,26.9,26.2,28.6,29.0,29.7,30.1,29.9,30.4,30.6,30.7,30.6,30.7,30.5,29.8,30.0,29.5,29.4,28.6,28.1,26.5,25.5,23.6,23.9,23.3,24.4,25.7,25.6,27.5,28.2,29.3,29.5,28.2,29.4,29.3,29.0,28.2,27.9,27.9,27.3,25.1,26.2,26.6,24.6,23.1,24.3,24.0,22.3,22.9,24.4,21.8,22.6,21.0,21.7,22.8,22.8,22.0,22.7,24.2,24.4,23.1,23.2,22.4,21.0,21.8,21.8,20.8,22.9,22.1,22.5,23.7,23.7,23.8,24.1,25.4,23.3,21.6,20.6,17.5,12.2,13.6,8.2,7.0,5.4,3.1,3.1,2.4,1.8,1.9,1.6,1.8,1.9,1.8,2.0,1.9,1.9,1.7,1.7,1.5,1.6,1.4,1.5,1.4,1.3,1.5,1.3,1.5,1.6,1.5,1.4,1.5,1.5,1.3,1.4,1.6,1.5,1.2,1.2,1.0,1.3,1.3,1.3,1.5,1.4,1.6,1.6,1.6,1.8,1.7,1.6,1.7,1.6,1.7,1.6,1.9,1.7,1.9,1.7,1.6,1.7,1.8,1.9,1.7,1.6,1.5,1.3,1.3,1.1,1.2,1.4,1.4,1.5,1.6,1.6,1.8,1.9,1.7,1.8,1.7,1.6,1.7,1.6,1.8,1.5,1.5,1.4,1.3,1.0,1.0,1.0,1.0,0.8,0.8,0.8,0.8,0.8,0.8,0.8,0.8,0.8,0.8,0.8,0.8,0.8,1.0,0.8,1.0,1.0,1.2,1.4,1.5,1.7,1.9,2.2,2.2,1.6,1.5,1.3,1.2,0.9,1.1,1.0,1.1,1.3,1.3,1.5,1.5,1.5,1.4,1.2,1.2,1.2,1.0,1.2,1.4,1.2,1.2,1.4,1.5,1.7,1.5,1.6,1.3,1.3,1.1,1.4,1.3,1.4,1.4,1.5,1.5,1.8,2.0,2.7,2.3,2.0,1.7,1.4,1.4,1.4,1.2,1.0,1.1,1.2,1.0,1.0,1.0,1.2,1.2,1.2,1.2,1.2,1.4,1.4,1.3,1.5,1.5,1.6,1.8,1.9,2.0],[30.3,29.8,30.3,29.6,29.7,29.8,28.7,29.3,27.1,29.0,28.0,26.2,27.1,27.9,28.6,28.3,29.2,28.9,29.5,27.9,29.6,28.6,29.8,29.9,29.7,29.8,29.9,29.6,30.3,30.3,28.9,29.2,28.0,28.9,28.5,28.6,28.6,28.9,29.9,30.0,30.5,30.3,30.2,29.9,29.7,29.6,28.1,28.0,26.5,26.5,27.0,27.4,28.7,28.1,29.6,29.3,29.3,30.1,29.2,28.3,29.3,27.7,28.5,26.7,26.2,25.6,24.3,25.4,24.6,26.6,26.0,28.5,29.1,29.9,30.1,30.2,30.6,30.6,30.9,30.9,30.8,30.8,30.1,30.2,29.5,29.7,28.6,28.1,26.4,25.7,23.4,24.1,23.2,24.4,25.4,26.0,27.5,28.5,29.6,29.7,28.1,29.7,29.7,29.4,28.5,28.0,28.2,27.4,25.0,26.0,26.4,24.8,23.1,24.2,24.1,22.1,23.1,24.4,21.8,22.5,20.8,21.6,23.1,22.7,22.1,22.6,24.4,24.4,23.3,23.1,22.4,21.8,21.6,22.2,20.8,23.0,22.0,22.3,23.6,23.6,23.8,24.2,25.8,23.8,21.6,20.7,17.3,11.4,13.4,7.9,6.8,5.3,3.6,3.5,2.8,2.4,2.4,2.1,2.3,2.5,2.2,2.5,2.4,2.3,2.0,2.1,1.8,1.9,1.7,1.8,1.8,1.6,1.8,1.4,1.8,1.9,1.6,1.6,1.6,1.6,1.3,1.6,1.8,1.6,1.4,1.2,1.1,1.3,1.3,1.4,1.7,1.6,1.9,1.9,1.9,2.3,2.2,2.0,2.1,2.0,2.1,2.0,2.3,2.1,2.4,2.2,2.0,2.1,2.2,2.3,2.1,2.0,1.9,1.7,1.7,1.4,1.4,1.7,1.7,1.8,1.9,2.0,2.2,2.3,2.0,2.2,2.1,2.0,2.1,2.1,2.2,1.9,1.9,1.7,1.6,1.3,1.2,1.3,1.2,1.0,1.0,1.0,0.8,0.8,0.8,0.8,0.8,0.8,0.9,0.9,1.0,1.0,1.2,0.9,1.2,1.1,1.4,1.5,1.6,2.0,2.2,2.5,2.6,1.9,1.7,1.4,1.4,1.1,1.3,1.2,1.4,1.6,1.6,1.9,1.8,1.8,1.7,1.4,1.5,1.5,1.2,1.4,1.6,1.5,1.4,1.7,1.8,2.0,1.8,1.9,1.7,1.7,1.5,1.8,1.6,1.8,1.8,1.9,1.9,2.3,2.5,3.1,2.9,2.5,2.2,1.8,1.7,1.7,1.5,1.3,1.4,1.5,1.3,1.2,1.3,1.6,1.5,1.5,1.7,1.6,1.8,1.9,1.7,1.9,1.9,1.9,2.1,2.3,2.5],[30.2,29.4,30.1,29.5,29.4,29.5,28.4,28.9,26.9,28.6,27.7,26.0,26.9,27.6,28.5,28.2,28.8,28.7,29.0,27.8,29.2,28.2,29.4,29.7,29.5,29.4,29.6,29.4,30.0,29.9,28.7,28.9,27.8,28.6,28.3,28.4,28.7,28.7,29.6,29.8,30.2,30.0,29.9,29.7,29.5,29.2,27.8,28.0,26.1,26.1,26.5,27.3,28.3,28.0,29.2,29.2,29.2,30.0,28.9,28.0,29.1,27.4,28.2,26.2,26.2,25.5,24.1,25.1,24.4,26.5,25.9,28.6,29.0,29.8,30.1,30.0,30.5,30.6,30.9,30.9,30.8,30.6,30.2,30.2,29.6,29.6,28.5,28.1,26.3,25.5,23.1,23.8,22.7,24.1,25.3,25.5,27.3,28.3,29.2,29.5,28.0,29.5,29.4,28.8,28.1,27.8,28.1,27.6,25.1,26.1,26.6,24.9,22.9,24.2,24.7,21.8,22.8,24.5,21.7,22.5,20.9,21.3,23.1,22.8,21.7,22.2,24.3,24.1,23.2,23.0,22.5,22.0,22.1,22.6,21.3,22.8,22.2,22.5,23.1,23.1,23.3,23.9,25.0,23.1,21.9,20.9,17.5,11.9,13.4,8.0,6.8,5.1,3.2,3.0,2.5,2.1,2.1,1.9,2.1,2.3,2.1,2.4,2.3,2.2,2.0,2.1,1.8,1.8,1.7,1.8,1.7,1.6,1.7,1.4,1.7,1.8,1.5,1.6,1.5,1.5,1.3,1.4,1.6,1.5,1.2,1.1,1.0,1.3,1.3,1.3,1.7,1.5,1.8,1.9,1.9,2.2,2.1,1.9,2.1,1.9,2.0,2.0,2.3,2.1,2.4,2.2,1.9,2.2,2.2,2.3,2.0,2.0,1.8,1.6,1.7,1.4,1.4,1.7,1.6,1.9,1.9,2.0,2.2,2.3,2.1,2.2,2.1,2.0,2.1,2.0,2.1,1.8,1.8,1.6,1.5,1.3,1.2,1.3,1.2,1.1,1.0,1.0,0.9,0.8,0.8,0.8,0.8,0.8,0.8,0.8,0.9,1.0,1.1,0.9,1.2,1.1,1.3,1.5,1.6,1.9,2.0,2.3,2.3,1.8,1.7,1.4,1.4,1.1,1.3,1.2,1.3,1.5,1.5,1.7,1.8,1.7,1.7,1.4,1.5,1.5,1.2,1.4,1.6,1.5,1.4,1.7,1.8,2.0,1.8,1.9,1.7,1.7,1.4,1.7,1.5,1.7,1.6,1.7,1.7,2.0,2.3,3.0,2.6,2.2,1.9,1.7,1.6,1.7,1.4,1.3,1.2,1.3,1.2,1.1,1.1,1.3,1.4,1.4,1.5,1.4,1.7,1.8,1.6,1.8,1.9,1.9,2.1,2.3,2.4],[30.2,29.5,30.2,29.5,29.7,29.6,28.7,29.2,27.4,29.0,28.1,26.6,27.4,28.0,28.6,28.5,29.1,29.0,29.4,28.3,29.5,28.5,29.7,29.7,29.5,29.4,29.7,29.4,29.9,29.9,28.6,28.9,27.9,28.8,28.4,28.4,28.8,29.0,29.7,29.9,30.2,30.1,29.9,29.7,29.7,29.3,28.0,27.8,26.5,26.6,26.8,27.5,28.4,28.1,29.3,29.3,29.2,30.0,29.1,28.1,29.2,27.6,28.4,26.3,26.4,25.8,24.2,25.2,24.7,26.9,26.4,28.8,29.3,29.8,30.2,30.1,30.5,30.6,30.9,30.8,30.8,30.7,30.1,30.2,29.7,29.7,29.0,28.4,26.6,25.8,23.4,24.1,23.2,24.3,25.6,25.7,27.6,28.4,29.5,29.6,28.4,29.7,29.5,29.2,28.4,28.0,28.2,27.8,25.4,26.3,26.7,25.1,23.3,24.5,24.4,22.5,22.9,24.4,22.0,22.4,21.2,21.7,23.1,22.9,22.2,22.6,24.6,24.2,23.6,23.2,22.9,22.1,22.2,22.8,21.2,22.9,22.2,22.6,23.2,23.1,23.4,23.9,25.2,23.8,22.0,20.3,17.4,12.3,13.3,8.5,7.2,5.6,3.3,3.1,2.4,2.1,2.0,1.8,2.1,2.2,2.0,2.3,2.3,2.2,2.0,2.1,1.9,2.1,1.9,2.0,1.8,1.7,1.8,1.5,1.8,1.9,1.7,1.8,1.7,1.8,1.4,1.6,1.8,1.6,1.4,1.2,1.1,1.4,1.5,1.5,1.9,1.7,2.0,2.1,2.0,2.3,2.2,1.9,2.0,1.9,1.9,2.0,2.3,2.2,2.4,2.1,2.0,2.2,2.3,2.4,2.1,2.2,2.0,1.7,1.9,1.6,1.6,1.9,1.9,2.0,2.1,2.3,2.5,2.6,2.3,2.4,2.2,2.1,2.1,2.0,2.1,1.8,1.8,1.7,1.7,1.4,1.4,1.5,1.4,1.2,1.1,1.2,1.0,0.9,0.8,0.8,0.9,0.8,0.8,0.8,0.8,1.0,1.1,1.0,1.3,1.3,1.5,1.7,1.9,2.1,2.3,2.6,2.6,2.0,1.9,1.6,1.6,1.3,1.4,1.3,1.3,1.5,1.4,1.7,1.8,1.7,1.7,1.5,1.7,1.7,1.4,1.6,1.8,1.6,1.6,1.9,2.0,2.2,2.0,2.0,1.9,1.8,1.5,1.7,1.5,1.6,1.6,1.6,1.6,2.0,2.2,3.0,2.7,2.3,2.0,1.8,1.6,1.9,1.5,1.3,1.3,1.4,1.2,1.0,1.0,1.2,1.3,1.3,1.3,1.4,1.6,1.8,1.7,1.9,2.0,2.1,2.3,2.5,2.7],[30.3,29.8,30.3,29.8,29.9,29.9,29.0,29.3,27.7,29.0,28.3,26.8,27.5,28.0,28.6,28.5,29.1,29.2,29.4,28.3,29.6,28.7,29.8,29.9,29.8,29.7,29.9,29.6,30.0,30.0,28.7,29.2,28.0,28.9,28.6,28.6,28.9,29.0,29.9,29.9,30.4,30.3,30.1,29.7,29.6,29.5,28.3,28.3,26.8,26.8,27.1,27.8,28.6,28.3,29.5,29.5,29.4,30.0,28.9,28.1,29.3,27.7,28.5,26.4,26.6,25.9,24.3,25.9,25.0,27.2,26.5,28.8,29.2,29.9,30.3,30.0,30.5,30.7,30.9,30.8,30.8,30.7,30.2,30.2,29.5,29.6,28.7,28.2,26.9,26.1,23.7,24.4,23.1,24.7,25.7,26.0,27.7,28.5,29.5,29.7,28.4,29.7,29.6,29.3,28.4,28.2,28.3,27.8,25.4,26.8,26.9,25.0,22.7,25.0,24.7,21.8,22.9,25.1,22.1,23.2,21.1,21.8,23.6,23.3,22.2,22.6,25.0,24.9,23.8,23.6,23.0,22.3,22.1,22.9,21.4,23.0,22.8,22.9,23.5,23.6,24.1,24.2,25.5,23.3,22.4,20.6,17.8,12.4,14.0,8.5,7.3,5.6,3.2,2.9,2.4,2.0,1.9,1.7,1.9,1.9,1.8,2.1,2.1,1.9,1.8,1.9,1.6,1.8,1.6,1.7,1.6,1.7,1.7,1.4,1.7,1.8,1.6,1.7,1.6,1.7,1.5,1.6,1.9,1.7,1.5,1.4,1.2,1.4,1.4,1.3,1.7,1.6,1.8,1.9,1.8,2.0,2.0,1.7,1.9,1.6,1.8,1.7,1.9,1.8,2.1,1.8,1.7,1.9,2.0,2.2,2.0,2.0,1.9,1.6,1.9,1.5,1.6,1.9,1.8,2.0,2.1,2.1,2.3,2.4,2.0,2.1,2.0,1.9,1.8,1.9,1.9,1.7,1.6,1.5,1.5,1.2,1.3,1.3,1.4,1.2,1.0,1.2,1.1,1.1,1.0,0.8,0.9,0.8,0.8,0.8,0.8,0.8,0.9,0.9,1.1,1.2,1.4,1.7,1.8,1.9,2.1,2.4,2.4,1.9,1.8,1.5,1.4,1.2,1.2,1.1,1.1,1.3,1.3,1.5,1.6,1.6,1.6,1.3,1.4,1.6,1.3,1.6,1.6,1.4,1.5,1.8,1.9,2.0,1.8,1.9,1.6,1.6,1.3,1.5,1.3,1.4,1.5,1.4,1.6,1.9,2.4,3.0,2.7,2.3,2.1,1.6,1.6,2.0,1.6,1.3,1.3,1.4,1.1,0.9,0.9,1.1,1.2,1.1,1.1,1.2,1.4,1.5,1.5,1.6,1.8,1.8,2.0,2.3,2.5],[30.0,29.6,30.1,29.3,29.6,29.4,28.7,29.2,27.6,29.1,28.2,26.6,27.3,27.8,28.7,28.4,28.9,28.8,29.3,28.1,29.3,28.4,29.5,29.3,29.5,29.2,29.4,29.1,29.7,29.7,28.6,28.6,27.9,28.5,28.1,28.3,28.6,28.9,29.6,29.7,30.0,30.0,29.7,29.5,29.5,29.2,27.8,27.6,26.5,26.3,26.9,27.5,28.3,28.1,29.2,29.3,29.2,30.0,29.2,27.7,29.1,27.3,28.2,26.3,26.2,25.6,24.3,25.0,24.5,26.8,26.3,28.6,28.8,29.6,30.2,29.9,30.4,30.5,30.7,30.7,30.7,30.5,29.9,30.1,29.5,29.4,28.3,28.0,26.4,25.4,23.2,23.7,23.2,24.3,25.7,25.4,27.5,28.1,29.4,29.5,28.6,29.5,29.4,29.2,28.3,27.8,28.3,27.7,25.3,26.4,26.9,25.1,23.1,24.3,24.5,22.1,23.0,24.6,21.7,22.5,20.9,21.5,23.3,22.7,21.7,22.7,24.9,24.7,23.5,23.6,22.7,21.3,21.7,22.4,21.2,22.7,22.2,22.3,23.3,23.2,23.1,23.4,25.0,23.1,22.0,20.8,17.6,12.9,12.7,8.1,7.1,5.0,2.9,2.8,2.0,1.6,1.7,1.4,1.5,1.7,1.5,1.8,1.8,1.6,1.5,1.6,1.5,1.6,1.4,1.6,1.4,1.4,1.6,1.3,1.7,1.7,1.5,1.7,1.6,1.7,1.4,1.6,1.7,1.7,1.4,1.3,1.2,1.4,1.5,1.3,1.7,1.5,1.7,1.7,1.6,1.8,1.7,1.5,1.5,1.3,1.5,1.4,1.6,1.6,1.7,1.5,1.4,1.6,1.7,1.8,1.6,1.7,1.5,1.4,1.5,1.3,1.5,1.6,1.6,1.6,1.8,1.9,2.0,2.0,1.8,1.8,1.7,1.5,1.5,1.5,1.5,1.3,1.3,1.2,1.3,1.0,1.1,1.2,1.3,1.0,0.9,1.2,1.1,1.1,0.9,0.8,1.0,0.9,0.8,0.8,0.8,0.8,0.9,0.9,1.1,1.3,1.4,1.6,1.6,1.9,2.1,2.4,2.4,1.9,1.8,1.5,1.4,1.2,1.1,1.0,1.0,1.1,1.1,1.3,1.3,1.4,1.4,1.2,1.2,1.4,1.2,1.4,1.5,1.3,1.4,1.6,1.8,1.9,1.7,1.6,1.5,1.4,1.1,1.2,1.1,1.1,1.2,1.2,1.2,1.6,2.0,2.5,2.3,1.9,1.6,1.3,1.3,1.5,1.3,1.1,1.1,1.1,0.9,0.8,0.8,0.9,0.9,0.9,0.9,1.0,1.2,1.3,1.2,1.4,1.6,1.5,1.8,2.0,2.1],[30.0,29.7,30.0,29.3,29.4,29.5,28.6,29.2,27.4,29.0,28.1,26.5,27.1,28.0,28.4,28.3,28.8,28.8,29.2,28.1,29.3,28.5,29.4,29.4,29.6,29.2,29.5,29.3,30.0,29.8,28.6,28.8,28.2,28.6,28.3,28.5,28.4,28.9,29.6,29.8,30.1,30.0,29.8,29.6,29.6,29.3,28.0,28.0,26.6,26.7,27.1,27.6,28.6,28.3,29.3,29.4,29.3,30.0,29.3,27.9,29.1,27.6,28.4,26.6,26.3,26.0,24.4,25.6,24.8,27.0,26.3,28.5,29.0,29.5,30.1,29.9,30.4,30.5,30.8,30.7,30.7,30.5,29.8,30.0,29.5,29.3,28.4,28.1,26.6,25.7,23.7,23.7,23.4,24.5,26.0,25.7,27.7,28.3,29.5,29.5,28.3,29.5,29.6,29.1,28.5,28.0,28.2,27.8,25.4,26.4,26.8,24.9,23.5,24.3,24.6,22.3,23.2,24.5,22.0,22.7,20.8,21.4,23.1,23.0,21.7,22.4,24.4,24.5,23.2,23.4,22.7,21.3,21.9,22.1,21.1,23.2,22.2,22.4,23.6,23.7,23.7,24.0,25.0,23.4,21.6,20.7,17.5,12.4,13.4,8.5,7.2,5.4,2.8,2.9,2.3,1.6,1.6,1.3,1.4,1.6,1.4,1.6,1.6,1.5,1.3,1.4,1.2,1.4,1.2,1.4,1.2,1.1,1.2,1.1,1.3,1.4,1.3,1.4,1.4,1.5,1.4,1.5,1.7,1.7,1.4,1.4,1.1,1.3,1.3,1.1,1.4,1.2,1.4,1.4,1.3,1.5,1.5,1.3,1.4,1.2,1.3,1.3,1.5,1.4,1.6,1.4,1.3,1.4,1.5,1.7,1.4,1.5,1.4,1.2,1.4,1.1,1.3,1.5,1.4,1.4,1.6,1.6,1.8,1.8,1.5,1.6,1.5,1.4,1.4,1.3,1.4,1.2,1.2,1.1,1.1,0.9,1.0,1.0,1.1,0.9,0.8,1.0,1.0,1.1,1.0,0.8,0.9,1.0,0.9,0.8,0.8,0.8,0.8,0.8,0.9,1.1,1.2,1.4,1.4,1.5,1.8,2.2,2.2,1.6,1.5,1.4,1.2,1.0,1.0,0.8,0.8,1.0,1.0,1.2,1.1,1.1,1.1,1.0,1.0,1.1,1.0,1.2,1.2,1.1,1.2,1.4,1.6,1.6,1.4,1.5,1.3,1.2,0.9,1.1,1.0,1.1,1.0,1.1,1.2,1.5,2.0,2.5,2.2,1.8,1.5,1.2,1.2,1.3,1.2,1.0,1.1,1.0,0.8,0.8,0.8,0.9,0.9,0.9,0.9,0.9,1.0,1.1,1.1,1.2,1.4,1.4,1.6,1.8,1.9],[30.0,29.7,30.1,29.4,29.7,29.6,28.7,29.1,27.3,29.1,28.4,26.4,27.2,28.1,28.6,28.5,28.9,28.8,29.3,27.7,29.5,28.4,29.5,29.6,29.6,29.5,29.6,29.3,29.9,30.0,28.9,29.0,28.1,28.7,28.3,28.5,28.7,28.9,29.8,29.9,30.3,30.1,30.0,29.8,29.6,29.3,27.9,27.8,26.6,26.6,27.1,27.5,28.5,27.9,29.3,29.3,29.2,29.9,29.0,27.8,29.2,27.5,28.1,26.4,26.5,25.9,24.3,25.6,24.7,26.8,26.2,28.5,29.0,29.8,30.2,30.0,30.6,30.6,30.9,30.8,30.8,30.6,30.1,30.2,29.5,29.6,28.8,28.0,26.3,25.8,23.3,24.1,23.1,24.4,25.7,25.8,27.6,28.4,29.3,29.6,28.4,29.5,29.5,29.2,28.4,28.1,28.3,27.8,25.3,26.6,26.9,24.9,22.9,24.4,24.4,21.6,23.1,24.5,21.7,22.4,20.6,21.3,23.1,22.9,21.7,22.8,24.7,24.5,23.4,23.7,22.9,21.8,21.9,22.5,21.4,22.9,22.3,22.5,23.1,23.2,23.2,23.5,24.9,23.2,22.0,20.4,17.9,12.9,14.2,8.3,7.5,5.7,2.9,3.0,2.3,1.7,1.7,1.4,1.6,1.7,1.5,1.7,1.6,1.5,1.4,1.4,1.2,1.4,1.2,1.2,1.1,1.0,1.1,0.9,1.2,1.3,1.2,1.2,1.3,1.4,1.3,1.5,1.7,1.6,1.3,1.3,1.1,1.2,1.1,1.0,1.2,1.1,1.2,1.3,1.2,1.4,1.4,1.2,1.4,1.2,1.4,1.4,1.6,1.5,1.7,1.5,1.4,1.6,1.7,1.8,1.6,1.7,1.5,1.4,1.6,1.3,1.4,1.7,1.5,1.7,1.8,1.8,2.0,2.0,1.8,1.7,1.7,1.5,1.5,1.5,1.6,1.3,1.4,1.3,1.3,1.0,1.1,1.1,1.3,1.1,0.9,1.1,1.1,1.2,1.1,0.9,1.0,1.1,1.0,0.8,0.8,0.8,0.8,0.8,0.8,0.9,1.0,1.2,1.2,1.4,1.6,2.0,2.1,1.4,1.5,1.2,1.1,0.9,0.8,0.8,0.8,0.9,1.0,1.2,1.1,1.1,1.0,0.8,1.0,1.0,1.0,1.2,1.2,1.1,1.3,1.4,1.7,1.7,1.5,1.6,1.4,1.3,1.0,1.2,1.1,1.2,1.2,1.2,1.3,1.7,2.0,2.7,2.3,1.9,1.7,1.4,1.3,1.5,1.3,1.1,1.2,1.2,1.0,0.9,0.8,1.0,1.1,1.0,1.0,0.9,1.2,1.2,1.1,1.3,1.5,1.5,1.7,1.9,2.1],[30.2,29.7,30.2,29.4,29.6,29.6,28.7,29.2,27.4,29.0,28.4,26.4,26.9,27.9,28.5,28.3,29.0,28.7,29.3,27.8,29.4,28.5,29.6,29.6,29.6,29.4,29.6,29.4,30.0,30.1,28.8,28.9,28.1,28.6,28.3,28.5,28.6,28.8,29.8,29.8,30.3,30.1,30.0,29.7,29.5,29.3,28.0,28.0,26.7,26.5,27.1,27.6,28.5,28.2,29.3,29.2,29.3,29.9,29.2,28.3,29.2,27.5,28.3,26.5,26.3,25.8,24.4,25.5,24.7,27.0,26.1,28.5,29.0,29.6,30.1,29.9,30.4,30.6,30.8,30.7,30.6,30.6,29.9,30.1,29.6,29.5,28.6,28.0,26.6,25.8,23.5,24.0,23.4,24.4,25.8,25.8,27.4,28.2,29.4,29.6,28.3,29.6,29.6,29.3,28.5,27.9,28.3,27.7,25.2,26.4,27.1,25.1,23.2,24.6,24.4,22.0,23.1,24.3,22.0,22.5,21.0,21.5,23.0,22.8,21.9,22.6,24.2,24.5,23.2,23.4,22.6,21.0,21.8,21.9,20.7,22.7,22.0,22.2,23.5,23.5,23.7,23.7,25.0,23.2,21.3,20.0,17.3,11.6,13.5,8.2,7.1,5.6,3.0,3.0,2.5,1.9,1.8,1.5,1.7,1.8,1.6,1.7,1.7,1.6,1.4,1.5,1.2,1.3,1.1,1.2,1.1,1.0,1.1,0.9,1.1,1.2,1.1,1.1,1.1,1.2,1.2,1.3,1.6,1.5,1.2,1.2,0.9,1.0,0.9,0.9,1.1,1.0,1.2,1.3,1.2,1.4,1.4,1.3,1.4,1.3,1.4,1.4,1.6,1.5,1.7,1.6,1.5,1.6,1.7,1.8,1.6,1.7,1.5,1.4,1.5,1.3,1.4,1.6,1.5,1.6,1.7,1.8,1.9,1.9,1.7,1.7,1.7,1.5,1.6,1.6,1.7,1.4,1.4,1.3,1.3,1.0,1.1,1.1,1.2,1.0,0.9,1.0,1.0,1.1,1.1,0.9,0.9,1.0,1.0,0.8,0.9,0.8,0.8,0.8,0.8,0.8,0.9,1.0,1.1,1.3,1.5,1.9,1.9,1.3,1.3,1.1,1.0,0.8,0.8,0.8,0.8,1.0,1.0,1.2,1.2,1.1,1.1,0.9,0.9,1.0,0.9,1.1,1.1,1.1,1.2,1.3,1.5,1.6,1.4,1.5,1.3,1.3,1.1,1.2,1.1,1.3,1.3,1.3,1.4,1.7,2.0,2.7,2.3,2.0,1.7,1.4,1.4,1.6,1.4,1.2,1.2,1.3,1.0,1.0,0.9,1.1,1.2,1.1,1.1,1.0,1.2,1.2,1.1,1.3,1.4,1.5,1.7,1.9,2.0],[30.0,29.5,30.1,29.3,29.6,29.5,28.5,29.0,27.0,28.9,28.2,26.1,26.8,27.7,28.5,28.1,29.0,28.5,29.2,27.7,29.3,28.2,29.4,29.6,29.4,29.4,29.5,29.3,29.9,29.8,28.8,28.8,27.7,28.5,28.1,28.3,28.4,28.7,29.7,29.7,30.3,30.1,29.9,29.6,29.3,29.2,27.5,27.7,26.3,26.2,26.8,27.2,28.3,27.9,29.2,29.1,29.1,29.8,29.1,27.9,29.1,27.3,27.9,26.1,26.0,25.4,24.1,25.2,24.4,26.5,25.8,28.1,28.9,29.6,30.1,29.8,30.5,30.5,30.8,30.6,30.7,30.5,30.0,30.0,29.3,29.5,28.4,27.8,26.0,25.7,22.9,24.1,22.8,24.2,25.1,25.6,27.1,28.3,29.2,29.7,27.9,29.4,29.5,29.1,28.1,27.7,28.0,27.5,24.9,26.2,26.8,24.6,22.8,24.3,24.2,21.5,22.9,24.3,21.5,22.4,20.6,21.2,22.9,22.7,21.7,22.4,24.1,24.3,23.0,23.2,22.3,21.7,21.8,22.5,20.8,22.9,22.3,22.4,23.4,23.5,23.5,23.7,25.1,21.9,21.4,20.0,17.1,11.5,13.0,7.2,6.6,5.2,3.1,3.0,2.5,1.9,1.8,1.6,1.8,1.8,1.6,1.8,1.8,1.6,1.5,1.5,1.3,1.4,1.2,1.2,1.1,1.0,1.0,0.8,1.1,1.2,1.1,1.0,1.1,1.2,1.1,1.3,1.6,1.4,1.1,1.2,0.9,0.9,0.9,0.8,1.0,0.9,1.1,1.2,1.2,1.5,1.5,1.3,1.5,1.3,1.5,1.5,1.7,1.6,1.8,1.7,1.5,1.7,1.8,2.0,1.8,1.8,1.6,1.6,1.7,1.4,1.5,1.7,1.5,1.7,1.8,1.9,2.0,2.1,1.8,1.8,1.8,1.7,1.7,1.7,1.8,1.6,1.5,1.5,1.4,1.2,1.3,1.2,1.3,1.2,1.0,1.0,1.1,1.1,1.2,1.0,1.0,1.1,1.1,0.9,1.0,0.9,0.8,0.8,0.8,0.8,0.8,1.0,1.1,1.3,1.5,1.8,1.9,1.3,1.3,1.0,0.9,0.9,0.8,0.8,0.8,1.0,1.1,1.3,1.2,1.1,1.0,0.8,1.0,1.0,1.0,1.1,1.1,1.1,1.3,1.4,1.6,1.7,1.4,1.6,1.4,1.4,1.1,1.3,1.2,1.4,1.5,1.5,1.6,1.9,2.1,2.8,2.5,2.1,1.9,1.6,1.6,1.8,1.6,1.4,1.4,1.4,1.2,1.1,1.0,1.3,1.4,1.2,1.2,1.1,1.3,1.3,1.2,1.4,1.5,1.6,1.8,1.9,2.1],[29.8,29.4,30.0,29.4,29.5,29.5,28.6,29.0,27.1,28.7,28.0,26.2,26.8,27.6,28.3,28.1,28.6,28.4,29.0,27.7,29.3,28.4,29.5,29.6,29.5,29.4,29.6,29.5,29.9,30.0,28.7,28.8,28.1,28.6,28.4,28.5,28.6,28.9,29.7,29.8,30.4,30.1,29.9,29.6,29.5,29.3,27.8,27.9,26.4,26.4,27.0,27.4,28.5,28.3,29.3,29.3,29.2,29.8,29.2,28.2,29.1,27.7,28.3,26.5,26.2,25.7,24.2,25.3,24.4,26.5,25.9,28.3,29.0,29.8,30.1,29.9,30.5,30.5,30.8,30.7,30.7,30.6,30.0,30.1,29.6,29.6,28.4,27.9,26.3,25.6,23.2,23.9,23.0,24.1,25.4,25.8,27.5,28.5,29.4,29.6,28.0,29.5,29.5,29.1,28.2,27.9,28.1,27.5,25.2,26.1,26.5,24.9,23.0,24.1,24.2,22.2,22.9,24.4,22.0,22.8,20.9,21.4,23.1,22.8,21.8,22.5,24.3,24.3,23.1,23.4,22.6,21.6,21.9,22.3,21.1,23.3,22.6,22.6,23.5,23.5,23.6,23.9,24.8,22.8,21.1,20.0,17.1,11.1,12.7,6.9,6.0,4.7,3.2,3.1,2.6,2.1,2.1,1.8,2.0,2.1,1.8,2.1,2.0,1.8,1.7,1.6,1.4,1.5,1.3,1.2,1.2,1.0,1.1,0.9,1.2,1.1,1.0,0.9,1.0,1.1,1.0,1.2,1.4,1.4,1.1,1.1,0.9,0.9,0.8,0.8,0.9,0.9,1.1,1.2,1.3,1.5,1.6,1.4,1.7,1.5,1.7,1.7,1.9,1.8,2.0,1.9,1.7,1.9,1.9,2.2,1.9,2.0,1.7,1.6,1.8,1.6,1.5,1.7,1.6,1.8,1.9,1.9,2.0,2.2,1.9,2.0,1.9,1.8,1.9,1.8,2.0,1.7,1.7,1.6,1.5,1.3,1.4,1.2,1.3,1.3,1.1,1.1,1.2,1.2,1.2,1.1,1.0,1.2,1.2,1.1,1.2,1.0,1.0,0.8,0.8,0.8,0.8,0.8,0.9,1.1,1.3,1.7,1.8,1.1,1.1,0.9,0.9,0.8,0.8,1.0,1.0,1.2,1.3,1.5,1.4,1.4,1.2,1.0,1.1,1.0,1.0,1.0,1.1,1.2,1.3,1.3,1.5,1.7,1.4,1.6,1.4,1.4,1.2,1.5,1.4,1.6,1.7,1.7,1.8,2.1,2.3,2.9,2.6,2.3,2.0,1.8,1.8,1.9,1.7,1.5,1.5,1.6,1.4,1.3,1.2,1.5,1.5,1.4,1.4,1.3,1.5,1.5,1.3,1.5,1.6,1.6,1.9,2.0,2.2],[30.3,29.7,30.3,29.4,29.7,29.7,28.7,29.2,27.1,28.9,28.3,26.2,26.8,27.9,28.9,28.3,29.2,28.8,29.3,27.8,29.6,28.5,29.6,29.7,29.7,29.7,29.7,29.6,30.2,30.2,28.9,29.0,27.8,28.7,28.2,28.5,28.4,28.9,29.9,29.9,30.5,30.3,30.2,29.8,29.7,29.4,28.0,27.9,26.5,26.6,27.2,27.4,28.6,28.2,29.6,29.5,29.3,30.2,29.5,28.7,29.6,27.9,28.3,26.5,26.5,25.7,24.4,25.3,24.6,26.6,26.2,28.6,29.4,30.1,30.2,30.2,30.6,30.7,30.9,30.9,30.8,30.8,30.3,30.4,29.8,29.9,28.7,28.2,26.5,25.7,23.5,24.1,23.2,24.5,25.7,25.9,27.6,28.8,29.7,29.9,28.2,29.9,29.8,29.5,28.5,28.0,28.4,27.8,25.4,26.5,26.7,25.0,23.3,24.8,24.5,22.9,23.3,24.6,22.3,22.9,21.0,21.8,23.2,23.3,22.1,22.7,24.5,25.0,23.5,23.8,23.0,22.2,22.4,23.2,21.3,23.8,22.7,23.0,23.7,23.5,23.6,23.5,24.5,22.0,21.1,20.4,17.2,11.5,12.8,7.5,6.6,5.1,3.6,3.4,3.0,2.5,2.4,2.2,2.4,2.4,2.4,2.7,2.5,2.4,2.2,2.0,1.8,1.9,1.6,1.4,1.4,1.1,1.3,0.9,1.3,1.2,1.1,1.0,1.1,1.3,1.3,1.5,1.9,1.7,1.3,1.4,1.1,1.1,0.9,0.9,1.0,0.9,1.2,1.3,1.5,1.8,1.9,1.8,2.1,2.0,2.3,2.3,2.6,2.3,2.6,2.5,2.2,2.5,2.5,2.9,2.5,2.6,2.2,2.2,2.2,2.0,1.8,2.2,1.9,2.2,2.4,2.4,2.6,2.8,2.4,2.6,2.5,2.4,2.5,2.3,2.4,2.2,2.2,2.1,2.0,1.7,1.7,1.5,1.6,1.6,1.3,1.3,1.4,1.3,1.5,1.3,1.2,1.4,1.5,1.4,1.6,1.4,1.3,1.1,0.9,0.8,0.8,0.8,0.9,1.1,1.3,1.7,1.8,1.0,1.1,0.9,0.9,0.9,0.9,1.2,1.3,1.5,1.7,1.9,1.7,1.7,1.5,1.1,1.3,1.1,1.2,1.2,1.3,1.5,1.5,1.6,1.9,2.1,1.8,2.0,1.8,1.9,1.6,2.0,1.9,2.1,2.1,2.1,2.2,2.5,2.7,3.3,2.9,2.6,2.5,2.3,2.2,2.4,2.1,1.9,1.9,2.0,1.8,1.7,1.6,1.9,2.0,1.9,1.8,1.7,2.0,1.9,1.7,2.0,2.0,2.2,2.5,2.5,2.8],[30.1,29.4,30.1,29.4,29.6,29.5,28.4,28.9,26.8,28.7,28.0,26.0,26.6,27.5,28.4,28.1,28.7,28.2,28.9,27.5,29.2,28.2,29.4,29.6,29.5,29.4,29.6,29.4,30.2,30.1,28.8,28.9,27.9,28.6,28.2,28.4,28.5,28.7,29.8,29.7,30.4,30.0,30.0,29.6,29.4,29.3,27.6,27.6,26.4,26.5,26.9,27.4,28.5,28.2,29.4,29.2,29.2,29.9,29.2,27.9,29.2,27.4,28.2,26.3,26.3,25.6,24.3,25.2,24.5,26.5,25.8,28.2,28.9,29.7,30.0,30.0,30.6,30.7,30.9,30.9,30.7,30.7,30.0,30.1,29.4,29.6,28.3,27.8,26.1,25.7,23.3,23.9,23.1,24.2,25.5,25.6,27.4,28.4,29.4,29.6,28.0,29.5,29.4,29.0,28.1,27.8,28.1,27.6,25.3,26.2,26.6,25.0,22.8,24.1,24.4,22.1,22.8,24.6,21.9,22.7,21.0,21.3,23.1,22.7,21.9,22.3,24.3,24.2,23.2,23.3,23.0,22.0,22.5,23.0,21.2,23.6,22.7,22.7,23.7,23.4,23.7,23.9,25.1,22.6,21.4,20.3,17.7,11.7,12.8,7.5,6.7,4.9,3.6,3.3,2.9,2.4,2.4,2.1,2.3,2.4,2.1,2.5,2.2,2.1,1.9,1.8,1.5,1.7,1.3,1.2,1.2,1.0,1.1,0.9,1.1,1.1,1.0,0.8,1.0,1.2,1.2,1.3,1.7,1.6,1.3,1.3,1.1,1.0,0.8,0.8,0.8,0.8,1.0,1.0,1.2,1.5,1.6,1.5,1.8,1.8,2.0,2.0,2.2,2.1,2.4,2.3,2.0,2.2,2.4,2.7,2.3,2.5,2.0,2.0,2.0,1.8,1.7,2.0,1.8,2.0,2.2,2.1,2.3,2.5,2.2,2.4,2.3,2.1,2.3,2.2,2.3,2.1,2.0,2.0,1.9,1.6,1.7,1.5,1.5,1.5,1.4,1.2,1.4,1.3,1.5,1.4,1.2,1.4,1.5,1.4,1.6,1.4,1.3,1.1,1.0,0.9,0.8,0.8,0.8,0.9,1.0,1.5,1.6,0.9,1.0,0.8,0.9,1.0,0.9,1.2,1.2,1.4,1.6,1.7,1.5,1.5,1.3,1.0,1.3,1.0,1.1,1.1,1.2,1.4,1.4,1.4,1.6,1.8,1.6,1.9,1.7,1.8,1.5,1.8,1.9,2.0,2.0,2.0,2.1,2.4,2.6,3.2,2.8,2.5,2.4,2.1,2.1,2.2,2.0,1.8,1.9,2.0,1.7,1.7,1.6,1.9,1.9,1.8,1.9,1.6,1.9,1.8,1.5,1.8,1.8,1.9,2.2,2.3,2.5],[30.1,29.4,30.1,29.5,29.6,29.5,28.4,28.9,26.8,28.6,28.0,26.0,26.4,27.7,28.5,27.9,28.9,28.5,29.0,27.5,29.3,28.3,29.5,29.6,29.6,29.4,29.7,29.6,30.0,30.1,28.8,28.9,28.0,28.8,28.3,28.3,28.6,28.8,29.8,29.7,30.5,30.1,30.0,29.7,29.6,29.4,27.6,28.0,26.2,26.6,26.9,27.5,28.5,28.4,29.4,29.3,29.3,30.0,29.2,28.5,29.3,27.5,28.3,26.5,26.3,25.6,24.0,25.2,24.3,26.5,25.7,28.4,29.0,29.9,30.1,30.0,30.5,30.7,30.9,30.8,30.7,30.7,30.2,30.1,29.6,29.7,28.5,28.1,26.0,25.5,23.2,23.9,23.4,24.3,25.5,25.8,27.2,28.4,29.5,29.7,28.0,29.4,29.4,28.9,28.1,27.8,28.0,27.6,25.1,26.1,26.3,24.9,22.9,24.1,24.2,22.3,22.9,24.5,21.8,22.7,20.9,21.5,22.8,22.8,22.0,22.5,24.3,24.3,23.5,23.5,23.2,22.0,22.5,22.7,21.4,23.8,22.5,22.7,23.0,22.9,23.1,23.5,24.5,22.6,21.1,20.2,17.4,11.8,13.1,7.5,6.7,4.8,3.4,3.3,2.9,2.5,2.5,2.2,2.4,2.5,2.2,2.5,2.3,2.1,1.9,1.7,1.5,1.6,1.3,1.1,1.2,0.9,1.1,1.0,1.3,1.2,1.2,1.0,1.2,1.5,1.5,1.5,1.9,1.7,1.4,1.6,1.3,1.2,1.0,1.0,1.0,0.8,1.0,1.0,1.2,1.5,1.5,1.6,1.8,1.9,2.1,2.1,2.3,2.1,2.4,2.3,2.2,2.3,2.5,2.8,2.5,2.5,2.2,2.2,2.2,2.0,1.9,2.1,1.8,2.1,2.3,2.1,2.4,2.6,2.3,2.4,2.4,2.3,2.4,2.4,2.5,2.2,2.2,2.2,1.9,1.8,1.8,1.5,1.6,1.7,1.5,1.4,1.5,1.5,1.7,1.5,1.4,1.6,1.7,1.6,1.7,1.5,1.4,1.2,1.1,1.0,0.8,0.8,0.8,0.8,0.9,1.2,1.4,0.8,1.0,0.9,0.9,1.1,1.0,1.3,1.3,1.5,1.6,1.7,1.6,1.5,1.3,1.1,1.2,1.0,1.2,1.2,1.2,1.4,1.5,1.4,1.7,1.8,1.6,1.8,1.7,1.8,1.6,1.9,1.9,2.2,2.2,2.2,2.2,2.5,2.7,3.2,2.9,2.6,2.6,2.3,2.3,2.5,2.3,2.0,2.0,2.2,1.9,1.9,1.7,1.9,2.1,2.0,1.9,1.7,2.0,1.9,1.6,1.8,1.8,2.0,2.1,2.2,2.6],[30.3,29.6,30.1,29.4,29.5,29.4,28.5,29.0,27.0,28.8,28.5,26.2,27.0,27.8,28.7,28.3,29.1,28.7,29.2,27.4,29.2,28.3,29.4,29.6,29.6,29.6,29.7,29.5,30.1,30.1,28.8,29.0,27.9,28.8,28.3,28.4,28.6,28.8,29.9,30.0,30.5,30.2,30.1,29.7,29.6,29.3,27.8,27.8,26.4,26.5,26.9,27.4,28.6,28.1,29.2,29.1,29.1,30.0,29.1,28.3,29.2,27.5,28.2,26.4,26.3,25.8,24.5,25.4,24.7,26.5,25.9,28.4,29.1,29.9,30.1,30.2,30.6,30.8,30.9,30.9,30.7,30.8,30.2,30.1,29.5,29.7,28.6,28.1,26.3,25.6,23.5,24.0,23.5,24.3,25.7,25.8,27.4,28.4,29.3,29.5,28.0,29.5,29.3,28.9,28.2,27.9,28.0,27.5,25.2,26.3,26.4,24.9,23.3,24.6,24.3,22.4,23.3,24.6,21.8,22.9,20.6,21.7,23.2,22.8,22.2,22.6,24.5,24.4,23.2,23.2,23.0,22.3,22.4,23.4,21.2,23.5,22.5,22.7,23.2,23.1,23.4,23.7,24.9,21.9,21.4,20.5,17.8,12.3,13.4,8.9,7.9,6.1,4.6,4.3,3.8,3.3,3.2,2.8,3.2,3.2,2.9,3.4,3.0,2.8,2.6,2.4,2.0,2.2,1.8,1.5,1.5,1.1,1.5,1.4,1.8,1.7,1.9,1.5,1.9,2.3,2.3,2.5,3.0,2.6,2.1,2.3,1.8,1.8,1.5,1.4,1.3,1.0,1.2,1.2,1.5,1.9,2.0,2.1,2.4,2.5,2.8,2.8,3.0,2.8,3.3,3.1,2.8,3.1,3.4,3.9,3.6,3.6,3.0,3.0,3.0,2.7,2.6,3.0,2.6,2.9,3.3,3.2,3.4,3.8,3.2,3.3,3.3,3.0,3.3,3.2,3.3,3.0,2.9,2.8,2.6,2.3,2.4,2.1,2.3,2.4,2.0,1.8,2.2,2.2,2.4,2.1,2.0,2.3,2.4,2.2,2.3,2.0,1.9,1.7,1.4,1.5,1.2,1.0,0.8,0.8,0.8,1.2,1.5,0.9,1.3,1.3,1.3,1.6,1.3,1.7,1.7,1.9,2.1,2.3,2.0,2.0,1.7,1.3,1.6,1.3,1.7,1.6,1.6,1.9,2.0,2.1,2.4,2.6,2.2,2.6,2.3,2.4,2.1,2.5,2.5,2.7,3.0,3.0,3.1,3.3,3.6,4.0,3.8,3.5,3.4,3.2,3.2,3.6,3.2,2.6,2.7,3.1,2.5,2.4,2.3,2.6,2.9,2.5,2.5,2.2,2.6,2.4,2.0,2.5,2.5,2.7,3.0,3.3,3.7],[30.3,29.5,30.2,29.5,29.7,29.5,28.7,29.1,27.3,28.9,28.3,26.7,27.5,27.8,28.6,28.4,29.1,28.9,29.1,28.0,29.4,28.7,29.5,29.8,29.5,29.8,29.7,29.5,30.3,30.1,28.9,29.1,27.9,28.6,28.4,28.6,28.7,29.0,29.7,29.9,30.6,30.2,30.2,29.7,29.6,29.4,28.1,28.0,26.9,26.8,27.2,27.6,28.6,28.3,29.4,29.3,29.4,30.3,29.2,28.4,29.1,27.7,28.4,26.4,26.7,26.1,25.0,25.9,25.2,26.8,26.6,28.6,29.4,30.0,30.2,30.1,30.6,30.7,30.8,30.9,30.7,30.8,30.3,30.2,29.6,29.7,28.6,28.3,26.6,26.0,24.2,24.3,23.7,24.7,25.9,26.2,27.6,28.4,29.5,29.5,28.1,29.3,29.2,28.6,28.1,27.9,28.0,27.5,25.4,26.5,26.6,25.2,23.6,24.8,24.6,23.1,23.6,24.8,22.4,23.0,21.6,22.5,23.8,23.5,23.0,23.2,25.2,24.8,24.1,23.7,23.5,23.0,22.9,23.7,22.1,23.7,23.0,23.2,23.5,23.6,24.3,25.0,26.1,24.4,23.5,22.1,19.9,14.4,14.8,11.3,10.6,8.6,7.3,6.4,6.1,5.5,5.3,4.9,5.2,5.0,4.6,5.2,4.6,4.5,4.0,3.8,3.6,3.6,3.0,2.4,2.4,2.0,2.2,2.2,2.9,2.6,3.1,2.2,3.0,3.7,4.2,4.0,5.0,4.5,3.7,4.2,3.5,3.5,2.8,2.6,1.9,1.5,1.7,1.8,2.2,2.9,3.2,3.2,3.8,3.9,4.2,4.4,4.9,4.6,5.4,5.1,4.5,5.0,5.8,6.4,6.2,6.3,5.4,5.6,5.4,5.2,4.7,5.4,4.7,4.9,5.7,5.7,5.7,6.2,5.3,5.5,5.7,5.4,5.3,5.5,5.7,5.1,5.0,5.2,4.6,4.1,4.5,3.6,4.2,4.4,3.3,3.4,4.2,4.2,4.6,3.8,3.7,4.4,4.5,4.1,4.5,3.5,3.3,3.2,2.6,2.6,2.0,1.7,1.2,0.9,0.8,1.0,1.4,1.2,1.9,2.1,2.3,2.8,2.2,3.0,2.8,3.0,3.5,3.5,3.2,3.1,2.6,2.2,2.7,2.3,3.0,2.8,2.7,3.3,3.7,3.4,4.4,4.7,3.8,4.5,4.0,4.4,3.5,4.4,4.2,4.8,5.4,5.0,5.4,5.5,6.1,6.6,6.4,6.0,5.9,5.7,5.6,6.2,6.0,4.8,5.0,5.8,4.9,4.7,4.0,4.6,5.2,4.9,4.2,3.6,4.3,4.0,3.4,4.1,4.2,4.6,5.2,5.6,6.2],[30.3,29.7,30.2,29.8,29.8,29.7,29.1,29.3,27.9,28.9,28.5,27.1,27.8,27.8,28.6,28.4,28.9,28.9,29.3,28.4,29.6,29.1,29.8,30.0,29.8,29.8,30.0,29.7,30.3,30.3,29.2,29.4,28.7,29.2,29.0,29.1,29.1,29.3,29.8,30.1,30.5,30.3,30.2,29.7,29.7,29.6,28.5,28.5,27.4,27.6,27.8,28.2,29.1,28.7,29.7,29.5,29.5,30.4,29.4,28.2,29.4,27.9,28.8,26.9,27.3,26.7,25.7,26.3,25.7,27.4,27.0,28.9,29.4,29.9,30.4,30.2,30.6,30.8,30.8,30.9,30.9,30.7,30.1,30.2,29.6,29.7,28.7,28.5,27.0,26.6,24.5,24.7,24.3,25.1,26.4,26.4,28.1,28.7,29.7,29.8,28.5,29.5,29.5,28.8,28.4,28.3,28.3,27.6,25.8,26.8,26.8,25.3,23.8,25.0,25.1,23.1,23.9,25.2,22.8,23.5,21.7,22.7,24.0,23.6,23.1,23.6,25.4,24.8,24.0,23.9,23.5,23.0,23.0,23.6,22.0,23.7,23.2,23.1,24.4,24.2,24.7,24.9,26.3,24.8,22.7,21.6,20.1,14.5,14.7,11.8,10.7,8.7,8.0,6.9,6.4,6.6,6.3,6.1,6.6,6.5,5.9,6.6,5.7,5.4,4.8,4.7,4.4,4.6,3.6,2.9,3.1,2.6,2.7,2.8,3.2,2.7,3.2,2.3,3.0,3.8,4.2,4.1,5.0,4.5,3.9,4.2,3.7,3.6,2.6,2.4,2.0,1.9,2.1,2.2,2.9,3.4,3.9,4.1,4.4,4.7,5.4,5.6,6.2,5.7,6.6,6.6,5.7,6.4,7.0,7.4,7.0,6.8,5.9,6.0,5.6,5.1,4.8,5.3,4.8,5.3,5.7,5.8,6.2,6.8,6.0,6.4,6.5,6.4,6.8,6.6,7.2,6.4,6.3,6.1,5.1,4.6,4.7,4.0,4.1,4.3,3.9,3.5,4.0,4.0,4.4,4.2,3.9,4.5,4.6,4.4,4.7,4.1,3.9,3.8,3.0,2.9,2.2,1.7,1.4,1.2,0.8,0.8,1.0,1.0,1.7,1.9,2.3,3.0,2.9,3.5,3.7,3.9,4.3,4.2,4.2,3.8,3.4,3.0,3.4,2.8,3.3,2.8,2.9,3.7,3.8,3.5,4.2,4.9,4.2,5.2,4.6,5.2,4.4,5.3,5.2,6.3,6.5,6.0,6.3,6.5,7.3,7.7,7.7,7.3,7.1,6.3,6.3,6.4,6.2,5.1,5.5,6.1,5.3,5.3,4.8,5.4,6.0,5.5,5.2,4.5,5.5,4.7,4.2,4.7,5.3,5.2,5.9,6.2,6.8],[30.2,29.7,30.3,29.8,30.0,29.9,29.2,29.5,27.9,29.1,28.6,27.2,28.0,28.1,28.8,28.6,29.3,29.2,29.6,28.6,29.8,29.1,29.9,30.0,29.9,30.0,30.0,29.9,30.4,30.4,29.3,29.5,28.9,29.3,28.9,29.1,29.1,29.3,29.9,30.0,30.6,30.3,30.3,29.8,29.7,29.6,28.8,28.6,27.9,27.9,28.1,28.4,29.2,28.9,29.9,29.6,29.7,30.3,29.3,28.6,29.4,28.0,29.0,27.1,27.7,26.9,26.1,26.8,26.2,27.4,27.2,29.0,29.7,29.9,30.4,30.2,30.5,30.6,30.7,30.8,30.8,30.8,30.3,30.3,29.9,29.8,29.0,28.6,27.3,26.4,25.0,24.9,24.7,25.4,26.8,26.5,28.2,28.7,29.8,29.8,28.7,29.6,29.7,29.1,28.6,28.6,28.7,27.9,26.0,27.2,27.1,25.5,24.0,25.3,25.3,23.5,24.4,25.5,23.2,23.8,22.0,23.0,24.6,24.0,23.3,23.8,25.8,25.3,24.3,24.2,23.7,23.0,23.3,23.7,21.9,23.7,22.9,22.9,24.0,23.9,24.3,24.2,25.7,23.5,22.6,21.7,20.2,15.2,15.6,13.1,11.7,9.7,9.1,7.8,7.6,7.3,7.2,6.9,7.5,7.3,7.0,7.7,7.0,6.5,5.5,5.2,4.3,4.5,3.7,3.3,3.3,2.7,3.5,3.1,3.8,3.3,3.4,2.7,3.5,4.4,4.9,4.4,5.9,4.9,4.3,4.9,4.0,4.1,2.8,3.0,2.6,2.3,2.7,2.7,3.5,4.3,4.7,4.5,5.4,5.2,6.4,6.2,6.9,6.0,7.5,7.1,5.7,6.2,7.3,8.0,7.0,6.6,5.2,5.7,5.1,4.7,4.4,5.1,4.2,4.9,5.6,5.3,6.2,6.9,5.6,6.6,6.5,6.1,6.9,6.8,7.4,6.8,6.3,5.9,4.8,4.5,4.4,3.8,3.7,4.1,3.8,3.3,3.6,3.8,4.5,4.1,3.9,4.9,4.9,4.7,5.0,4.3,4.3,3.7,3.5,2.8,2.6,1.9,1.5,1.6,1.1,0.9,0.8,0.9,1.4,1.8,2.0,2.7,2.9,3.5,4.0,4.4,5.2,5.5,4.9,5.0,4.1,3.4,3.6,2.8,3.4,2.6,3.0,3.5,3.5,3.4,4.0,4.5,3.9,4.8,4.2,5.0,4.3,5.3,5.6,6.2,6.4,6.4,6.6,6.9,7.4,7.9,7.7,7.4,6.8,6.4,6.2,6.1,5.8,4.9,5.4,5.9,5.3,5.5,5.4,5.8,6.2,5.6,5.8,5.0,5.8,5.4,4.3,4.8,4.6,5.0,6.2,6.7,7.5],[30.4,29.6,30.3,29.6,29.8,29.7,28.7,29.2,27.2,29.0,28.5,26.4,27.2,27.9,28.7,28.4,29.2,28.9,29.3,27.9,29.7,28.6,29.7,29.9,29.8,29.9,30.0,29.7,30.4,30.3,29.0,29.2,28.0,28.9,28.4,28.7,28.8,29.2,30.0,30.0,30.6,30.4,30.3,29.9,29.8,29.7,28.2,28.0,26.7,26.8,27.1,27.5,28.7,28.3,29.6,29.4,29.4,30.2,29.3,28.4,29.4,27.8,28.5,26.1,26.5,25.7,24.7,25.3,25.1,26.5,26.4,28.6,29.5,30.2,30.3,30.2,30.7,30.8,30.9,31.0,30.8,30.9,30.4,30.4,30.0,30.0,28.9,28.2,26.4,25.9,23.9,23.9,23.8,24.5,25.7,25.9,27.4,28.6,29.6,29.8,28.1,29.7,29.5,28.9,28.3,28.0,28.2,27.8,25.6,26.4,26.3,25.2,23.2,24.6,24.5,22.9,23.3,24.7,22.2,23.0,21.3,22.1,23.4,23.3,22.8,22.8,24.8,24.8,23.8,23.8,23.6,22.7,23.1,23.5,21.8,23.9,23.0,23.3,23.2,23.5,24.3,24.5,26.0,24.1,22.7,21.7,18.8,13.5,14.7,10.2,9.6,7.4,6.6,6.3,5.8,5.3,5.2,5.0,5.2,5.4,5.0,5.5,5.1,4.8,4.2,3.9,3.4,3.5,2.9,2.4,2.6,2.2,2.5,2.4,2.8,2.5,2.5,1.9,2.4,3.2,3.0,3.2,3.9,3.2,2.6,2.9,2.3,2.5,1.9,2.0,1.9,1.7,2.2,2.2,2.7,3.4,3.5,3.7,4.2,4.1,4.8,4.6,5.0,4.6,5.1,5.1,4.3,4.7,5.1,5.3,5.1,4.8,3.9,4.2,3.9,3.3,3.2,3.7,3.3,3.8,4.1,3.9,4.4,4.8,4.3,4.7,4.8,4.5,5.1,4.9,5.4,4.8,4.7,4.3,3.6,3.3,3.1,2.8,2.7,2.8,2.5,2.2,2.5,2.5,2.8,2.7,2.5,2.8,3.0,3.0,3.1,2.8,2.8,2.5,2.2,1.9,1.6,1.2,1.2,1.3,1.1,1.1,1.1,0.8,0.9,1.2,1.3,1.7,2.1,2.6,2.6,3.1,3.7,4.1,3.5,3.5,3.2,2.4,2.8,2.0,2.3,1.8,2.2,2.7,2.5,2.4,2.9,3.4,2.9,3.7,3.2,3.6,3.2,3.9,4.0,4.7,4.6,4.8,5.0,5.2,5.3,5.5,5.7,5.4,5.2,4.7,4.6,4.7,4.3,3.4,3.6,4.3,3.4,3.5,3.7,3.9,4.3,3.9,4.1,3.5,4.3,3.9,3.2,3.7,3.6,3.9,4.5,4.5,5.0],[30.3,29.3,30.2,29.4,29.5,29.4,28.4,28.9,26.8,28.5,28.2,26.1,26.6,27.6,28.5,27.9,29.0,28.5,29.0,27.6,29.2,28.3,29.4,29.6,29.5,29.6,29.7,29.5,30.1,30.0,28.9,29.2,27.9,28.7,28.2,28.3,28.6,28.8,29.9,29.9,30.5,30.1,29.9,29.7,29.5,29.3,27.6,27.8,26.4,26.7,26.9,27.5,28.6,28.4,29.5,29.3,29.3,30.0,29.1,28.2,29.2,27.5,28.3,26.3,26.5,25.7,24.7,25.5,24.9,26.5,26.2,28.4,29.0,29.8,30.2,30.0,30.5,30.7,30.9,30.8,30.6,30.6,30.1,30.1,29.6,29.6,28.5,28.1,26.2,26.1,23.9,23.8,23.4,24.3,25.9,25.7,27.3,28.4,29.5,29.6,28.1,29.4,29.3,28.8,28.1,27.9,28.0,27.6,25.4,26.4,26.3,24.8,23.1,24.6,24.0,22.7,23.2,24.5,22.3,22.9,21.5,21.9,23.3,22.9,22.7,22.7,24.5,24.3,23.7,23.4,23.6,22.9,23.2,23.9,21.8,24.0,22.8,22.8,22.9,22.8,23.1,23.2,24.2,21.5,21.1,20.0,17.8,12.3,12.9,9.0,7.9,6.1,5.1,4.8,4.3,3.8,3.6,3.5,3.8,3.9,3.7,4.1,3.8,3.5,3.1,2.9,2.6,2.6,2.2,1.9,2.1,1.7,2.0,1.6,2.0,1.9,1.7,1.5,1.6,2.0,1.9,1.9,2.4,2.0,1.6,1.8,1.5,1.5,1.2,1.4,1.6,1.3,1.9,1.9,2.3,2.7,2.7,2.7,3.1,3.0,3.5,3.4,3.8,3.4,3.9,3.8,3.4,3.6,3.8,4.2,3.8,3.7,3.1,3.1,3.0,2.7,2.5,2.8,2.5,3.0,3.1,3.0,3.4,3.7,3.3,3.7,3.6,3.4,3.8,3.5,3.9,3.5,3.5,3.2,2.7,2.6,2.4,2.2,2.1,2.3,1.9,1.7,1.9,1.7,2.0,2.0,1.6,1.8,2.1,2.0,2.3,2.1,2.1,1.6,1.4,1.1,1.1,1.0,1.0,1.4,1.3,1.6,1.4,0.8,0.8,0.8,1.0,1.3,1.4,1.9,2.0,2.3,2.5,2.8,2.7,2.6,2.4,1.7,2.0,1.5,1.7,1.4,1.7,2.1,2.0,1.9,2.3,2.6,2.3,2.7,2.4,2.7,2.4,2.9,2.9,3.3,3.4,3.3,3.5,3.6,3.8,4.3,4.0,3.8,3.7,3.4,3.3,3.4,3.1,2.7,2.6,3.1,2.6,2.7,2.6,2.7,3.1,3.0,3.0,2.6,3.2,2.8,2.4,2.9,2.8,2.9,3.4,3.4,3.9],[29.8,29.3,29.9,29.3,29.4,29.3,28.3,28.8,26.8,28.6,27.9,25.9,26.4,27.4,28.3,28.0,28.7,28.2,28.9,27.4,29.2,28.2,29.3,29.5,29.4,29.3,29.5,29.2,29.9,29.8,28.5,28.8,27.6,28.5,28.0,28.2,28.3,28.7,29.6,29.6,30.4,30.0,29.9,29.4,29.4,29.1,27.5,27.5,26.1,26.4,26.6,27.1,28.3,28.0,29.1,28.9,28.9,29.7,28.8,27.8,28.8,27.1,27.9,25.9,25.9,25.5,24.1,25.1,24.5,26.2,25.5,28.1,28.8,29.7,30.0,29.9,30.5,30.6,30.8,30.8,30.6,30.6,30.1,30.0,29.4,29.5,28.3,27.7,26.0,25.5,23.3,23.6,22.8,24.1,25.3,25.3,27.0,28.0,29.1,29.3,27.6,29.2,29.1,28.6,28.0,27.4,27.7,27.5,24.8,25.8,26.2,24.6,22.6,23.8,24.1,21.7,22.8,24.3,21.5,22.4,20.5,21.3,22.8,22.4,21.6,22.3,24.1,23.8,23.0,22.7,22.5,21.5,21.9,22.4,20.7,23.1,22.3,22.3,22.9,22.9,23.3,23.3,24.8,22.4,21.5,20.6,17.7,11.6,12.8,7.6,6.6,4.8,3.5,3.3,2.8,2.4,2.3,2.0,2.3,2.3,2.1,2.5,2.3,2.2,2.0,1.9,1.6,1.7,1.4,1.3,1.4,1.1,1.3,1.1,1.4,1.3,1.2,1.0,1.1,1.4,1.4,1.4,1.8,1.6,1.3,1.5,1.2,1.2,0.9,1.0,1.1,1.0,1.2,1.3,1.5,1.7,1.8,1.7,1.9,1.9,2.0,2.0,2.3,2.1,2.4,2.3,2.0,2.2,2.3,2.5,2.2,2.2,1.9,1.9,1.9,1.7,1.6,1.8,1.6,1.9,2.0,2.0,2.2,2.4,2.1,2.3,2.2,2.1,2.2,2.1,2.2,2.0,2.0,1.9,1.7,1.5,1.5,1.3,1.3,1.4,1.2,1.1,1.2,1.2,1.4,1.3,1.2,1.4,1.5,1.4,1.5,1.4,1.3,1.1,1.1,0.9,0.8,0.8,0.9,1.1,1.2,1.5,1.5,0.9,0.8,0.8,0.8,0.9,1.0,1.1,1.2,1.4,1.6,1.7,1.6,1.6,1.4,1.1,1.2,1.0,1.0,1.0,1.2,1.2,1.3,1.3,1.5,1.8,1.5,1.8,1.5,1.6,1.4,1.8,1.7,1.9,2.0,2.0,2.1,2.4,2.6,3.1,2.8,2.5,2.3,2.1,2.0,2.2,2.0,1.8,1.8,2.0,1.7,1.7,1.6,1.8,1.9,1.8,1.8,1.6,1.8,1.8,1.5,1.8,1.7,1.9,2.2,2.3,2.4],[30.1,29.3,30.0,29.1,29.4,29.4,28.1,28.8,26.6,28.5,27.8,25.8,26.4,27.6,28.4,27.7,28.7,28.1,28.9,27.2,29.1,28.0,29.3,29.4,29.4,29.4,29.4,29.3,29.9,29.9,28.7,28.7,27.7,28.4,28.1,28.1,28.3,28.5,29.7,29.6,30.3,30.0,29.9,29.5,29.2,29.1,27.1,27.8,26.1,26.3,26.5,27.3,28.2,28.1,29.3,28.9,29.0,29.7,29.1,28.1,29.0,27.4,28.1,26.0,26.0,25.5,24.1,25.1,24.3,26.4,25.6,28.0,28.7,29.6,29.9,29.9,30.4,30.5,30.8,30.7,30.5,30.6,29.9,30.0,29.4,29.5,28.3,27.6,26.0,25.4,23.3,23.6,23.1,23.9,25.4,25.2,27.0,28.2,29.3,29.5,27.8,29.4,29.3,28.9,28.0,27.6,27.7,27.3,24.9,25.9,26.0,24.6,23.1,23.9,23.8,22.0,23.0,24.1,21.7,22.4,20.7,21.4,22.7,22.4,21.8,22.4,24.2,24.0,23.2,22.9,22.5,21.6,21.8,21.9,20.9,23.2,22.3,22.3,22.9,23.1,23.4,23.4,24.5,22.5,21.4,20.2,17.4,11.9,12.9,7.6,6.7,5.1,3.7,3.5,3.0,2.4,2.4,2.1,2.3,2.4,2.2,2.5,2.3,2.3,2.0,1.9,1.7,1.7,1.4,1.4,1.5,1.2,1.5,1.2,1.6,1.6,1.4,1.2,1.3,1.6,1.7,1.7,2.2,1.9,1.5,1.7,1.3,1.3,1.1,1.1,1.3,1.1,1.5,1.5,1.7,2.0,1.9,1.8,2.1,1.8,2.1,2.0,2.3,2.1,2.4,2.2,1.9,2.1,2.2,2.5,2.2,2.2,1.9,1.8,1.9,1.6,1.5,1.8,1.6,1.8,2.1,2.0,2.3,2.5,2.1,2.3,2.2,2.0,2.1,2.1,2.2,2.0,1.9,1.8,1.6,1.4,1.5,1.2,1.3,1.4,1.1,1.0,1.3,1.3,1.5,1.2,1.2,1.5,1.6,1.5,1.6,1.2,1.3,1.1,1.0,0.9,0.9,0.9,1.0,1.3,1.4,1.8,1.9,1.1,1.0,0.8,0.8,0.8,0.9,1.0,1.3,1.5,1.7,1.8,1.8,1.8,1.5,1.2,1.2,1.0,0.9,1.0,1.2,1.2,1.2,1.4,1.7,1.9,1.6,1.8,1.5,1.6,1.4,1.7,1.6,1.9,1.9,2.0,2.1,2.4,2.7,3.3,3.0,2.6,2.4,2.0,2.0,2.2,2.0,1.7,1.8,2.0,1.6,1.7,1.6,1.8,1.9,1.7,1.7,1.5,1.8,1.7,1.5,1.7,1.8,1.8,2.1,2.2,2.5],[30.2,29.7,30.2,29.5,29.8,29.8,28.5,29.2,27.1,28.9,28.3,26.2,26.8,27.8,28.6,28.1,28.9,28.7,29.3,27.7,29.5,28.5,29.7,29.7,29.8,29.6,29.7,29.6,30.0,30.1,29.0,29.1,28.3,28.8,28.6,28.6,28.8,29.0,29.9,30.0,30.5,30.3,30.2,29.9,29.6,29.5,27.9,28.2,26.5,26.8,27.1,27.7,28.6,28.5,29.6,29.3,29.3,30.0,29.2,28.4,29.3,27.8,28.5,26.6,26.3,25.9,24.3,25.5,24.5,26.9,26.1,28.5,29.1,29.9,30.0,30.0,30.5,30.6,30.8,30.8,30.7,30.6,30.0,30.2,29.7,29.6,28.5,28.2,26.6,25.9,23.3,24.4,23.2,24.5,25.7,25.9,27.5,28.5,29.6,29.7,28.1,29.7,29.7,29.3,28.5,28.0,28.1,27.4,25.2,26.2,26.4,24.7,23.2,24.1,24.0,21.9,23.0,24.5,21.6,22.4,21.0,21.3,22.8,22.7,22.1,22.6,24.3,24.3,23.3,23.2,22.6,21.7,21.6,21.9,20.9,22.9,22.2,22.2,23.1,23.2,23.3,23.6,24.6,22.6,20.8,20.0,17.0,11.6,12.8,7.1,6.1,4.9,3.1,3.0,2.7,2.1,2.0,1.7,1.9,2.0,1.7,1.9,1.8,1.7,1.6,1.6,1.2,1.4,1.1,1.3,1.1,1.0,1.3,1.0,1.4,1.5,1.4,1.2,1.3,1.6,1.5,1.5,1.9,1.7,1.3,1.5,1.2,1.2,1.0,1.0,1.2,1.1,1.4,1.4,1.4,1.6,1.6,1.4,1.5,1.4,1.6,1.6,1.7,1.7,1.8,1.7,1.6,1.7,1.9,2.1,1.9,2.0,1.7,1.6,1.7,1.5,1.4,1.7,1.5,1.7,1.8,1.8,2.0,2.1,1.8,1.8,1.8,1.7,1.8,1.8,1.9,1.7,1.6,1.6,1.4,1.2,1.3,1.1,1.2,1.2,1.0,0.9,1.1,1.1,1.3,1.1,1.1,1.3,1.4,1.3,1.3,1.1,1.1,0.9,0.9,0.9,0.9,1.0,1.1,1.4,1.5,1.9,2.0,1.2,1.1,0.9,0.8,0.8,0.8,0.8,1.0,1.1,1.3,1.4,1.3,1.4,1.2,0.9,0.9,0.8,0.8,0.9,1.0,1.0,1.1,1.3,1.4,1.6,1.3,1.5,1.3,1.4,1.2,1.4,1.4,1.6,1.7,1.7,1.8,2.1,2.3,2.9,2.6,2.3,2.1,1.8,1.8,2.0,1.8,1.6,1.6,1.7,1.5,1.5,1.3,1.6,1.6,1.5,1.4,1.2,1.5,1.4,1.1,1.4,1.5,1.6,1.8,1.9,2.1],[29.9,29.5,29.8,29.2,29.3,29.2,28.5,28.8,27.2,28.5,28.1,26.1,26.6,27.6,28.4,28.0,28.6,28.4,29.0,27.6,29.2,28.3,29.2,29.3,29.3,29.0,29.3,29.3,29.7,29.7,28.7,28.6,27.8,28.4,28.3,28.2,28.4,28.6,29.5,29.6,30.3,29.9,29.7,29.5,29.1,29.1,27.7,27.8,26.5,26.6,26.9,27.4,28.2,28.1,29.1,29.1,29.0,29.9,29.1,28.1,29.0,27.4,28.0,26.3,26.1,25.8,24.3,25.5,24.5,26.6,25.9,28.2,28.7,29.5,30.0,29.8,30.4,30.5,30.7,30.7,30.6,30.4,29.8,30.0,29.3,29.5,28.3,27.8,26.2,25.4,23.4,24.2,23.2,24.0,25.4,25.5,27.3,28.2,29.2,29.5,27.9,29.3,29.3,29.0,28.2,27.6,27.9,27.3,24.9,26.1,26.6,24.6,22.5,24.0,23.9,21.9,22.8,24.4,21.7,22.6,20.9,21.2,22.7,22.7,21.7,22.4,24.4,24.5,23.1,23.6,22.6,21.6,21.8,22.0,21.0,23.0,22.3,22.5,23.5,23.6,23.6,24.1,24.8,23.2,21.2,20.4,18.0,12.6,14.0,8.3,7.2,5.2,3.0,2.8,2.6,1.8,1.7,1.4,1.5,1.6,1.4,1.5,1.4,1.3,1.2,1.2,1.0,1.1,0.9,0.9,0.9,0.8,1.0,0.8,1.1,1.2,1.1,1.0,1.1,1.2,1.2,1.3,1.6,1.5,1.2,1.3,1.0,1.0,0.9,0.9,1.0,0.9,1.0,1.0,1.0,1.2,1.2,1.1,1.2,1.1,1.2,1.2,1.4,1.3,1.5,1.4,1.3,1.4,1.5,1.7,1.5,1.6,1.3,1.3,1.4,1.2,1.2,1.4,1.2,1.4,1.5,1.5,1.6,1.7,1.5,1.5,1.5,1.4,1.4,1.5,1.6,1.4,1.3,1.3,1.1,1.0,1.1,1.0,1.1,1.0,0.9,0.9,1.0,1.1,1.1,0.9,1.0,1.1,1.1,1.0,1.1,0.9,0.8,0.8,0.8,0.8,0.8,0.9,0.9,1.1,1.4,1.8,1.8,1.1,1.2,0.9,0.8,0.8,0.8,0.8,0.8,0.9,1.0,1.1,1.0,1.0,0.9,0.8,0.8,0.8,0.8,0.9,0.9,0.9,1.0,1.1,1.2,1.4,1.1,1.2,1.1,1.1,0.9,1.1,1.1,1.2,1.3,1.4,1.5,1.7,2.0,2.6,2.3,2.0,1.7,1.5,1.5,1.6,1.5,1.3,1.4,1.4,1.1,1.1,1.0,1.2,1.3,1.1,1.1,0.9,1.1,1.1,0.9,1.1,1.1,1.3,1.4,1.6,1.8],[30.0,29.7,30.1,29.3,29.6,29.6,28.8,29.3,27.5,28.9,28.2,26.5,26.9,27.8,28.4,28.2,28.8,28.7,29.3,28.0,29.5,28.6,29.7,29.5,29.7,29.3,29.5,29.4,30.1,29.9,29.0,28.9,28.2,28.6,28.5,28.6,28.6,28.9,29.7,29.7,30.2,30.1,29.9,29.6,29.5,29.3,28.0,28.1,26.8,26.7,27.2,27.7,28.7,28.3,29.2,29.2,29.1,29.8,29.1,27.9,28.9,27.3,28.4,26.5,26.5,26.1,24.6,25.6,24.9,26.9,26.5,28.6,28.9,29.5,30.0,29.8,30.4,30.4,30.7,30.6,30.6,30.5,29.8,30.1,29.4,29.3,28.3,28.0,26.4,25.5,23.6,23.9,23.5,24.2,26.4,25.7,27.9,27.9,29.3,29.3,28.2,29.4,29.6,29.2,28.4,28.0,28.3,27.8,25.6,26.8,27.0,24.8,23.4,24.7,24.0,22.1,23.2,24.4,21.5,22.3,20.6,21.2,22.9,22.5,21.4,22.7,24.3,24.3,23.0,23.0,22.3,20.8,21.3,21.7,20.3,22.7,22.0,22.1,23.8,23.6,24.0,24.1,25.5,23.9,21.4,20.7,17.6,12.2,13.8,8.8,7.5,5.6,3.1,3.2,2.6,1.8,1.7,1.4,1.5,1.6,1.3,1.5,1.4,1.3,1.2,1.2,1.0,1.1,0.9,1.0,0.9,0.9,1.0,0.9,1.2,1.3,1.2,1.2,1.3,1.4,1.4,1.5,1.8,1.6,1.4,1.4,1.1,1.2,1.1,1.0,1.2,1.0,1.1,1.1,1.0,1.2,1.2,1.0,1.2,1.1,1.2,1.2,1.4,1.3,1.5,1.4,1.2,1.4,1.6,1.7,1.5,1.6,1.3,1.3,1.4,1.2,1.3,1.4,1.3,1.3,1.5,1.5,1.6,1.7,1.5,1.5,1.5,1.4,1.4,1.4,1.6,1.3,1.3,1.2,1.1,1.0,1.1,0.9,1.1,1.0,0.8,0.9,1.1,1.2,1.2,1.0,1.0,1.2,1.2,1.0,1.0,0.8,0.8,0.8,0.8,0.9,0.9,1.1,1.1,1.3,1.5,2.0,2.0,1.3,1.3,1.1,1.0,0.8,0.8,0.8,0.8,0.8,0.9,1.0,0.9,0.9,0.8,0.8,0.8,0.8,0.8,0.9,0.9,0.9,1.0,1.1,1.3,1.4,1.2,1.3,1.1,1.1,0.9,1.1,1.0,1.2,1.3,1.3,1.5,1.8,2.0,2.7,2.3,2.0,1.7,1.4,1.4,1.6,1.4,1.2,1.3,1.3,1.1,1.1,0.9,1.2,1.2,1.1,1.0,0.8,1.1,1.0,0.8,1.1,1.2,1.3,1.5,1.6,1.9],[30.0,29.6,30.0,29.3,29.7,29.5,28.8,29.3,27.4,29.1,28.5,26.6,27.1,27.9,28.5,28.3,29.0,28.7,29.5,27.9,29.5,28.5,29.6,29.6,29.6,29.4,29.5,29.4,30.0,30.0,28.9,28.9,28.1,28.6,28.4,28.6,28.7,28.9,29.8,29.9,30.3,30.1,29.9,29.6,29.5,29.2,27.9,27.9,26.7,26.6,27.1,27.6,28.4,28.1,29.4,29.3,29.3,30.0,29.1,28.0,29.0,27.5,28.3,26.5,26.4,25.8,24.5,25.5,24.7,26.9,26.2,28.5,29.0,29.7,30.1,29.9,30.4,30.5,30.9,30.7,30.6,30.5,29.9,30.2,29.4,29.4,28.4,28.1,26.4,25.8,23.5,24.2,23.3,24.2,25.8,25.5,27.5,28.3,29.4,29.4,28.2,29.4,29.5,29.0,28.2,28.0,28.2,27.2,25.2,26.2,26.4,24.5,22.8,23.8,24.1,21.7,22.9,24.0,21.9,22.7,20.6,21.3,22.9,22.7,21.7,22.6,24.2,24.4,22.9,23.6,22.7,21.3,21.7,21.9,21.1,23.0,22.0,22.3,23.4,23.5,23.7,24.1,25.4,22.9,21.8,21.4,17.5,12.6,14.2,8.3,7.4,5.5,3.0,2.9,2.4,1.8,1.7,1.3,1.5,1.5,1.2,1.4,1.3,1.2,1.1,1.1,1.0,1.2,1.0,1.0,0.9,0.9,1.0,0.9,1.2,1.3,1.2,1.2,1.3,1.4,1.4,1.5,1.7,1.6,1.4,1.4,1.1,1.2,1.1,1.0,1.2,1.0,1.1,1.1,0.9,1.2,1.2,0.9,1.1,1.0,1.1,1.1,1.3,1.3,1.4,1.3,1.2,1.4,1.5,1.7,1.5,1.6,1.3,1.4,1.4,1.3,1.3,1.5,1.3,1.5,1.6,1.6,1.7,1.7,1.5,1.5,1.5,1.4,1.4,1.4,1.5,1.3,1.2,1.3,1.2,1.0,1.2,1.0,1.2,1.1,0.9,1.0,1.1,1.2,1.2,1.0,1.1,1.2,1.1,1.0,1.0,0.8,0.8,0.8,0.8,1.0,1.0,1.2,1.1,1.3,1.5,1.9,2.0,1.4,1.4,1.2,1.0,0.9,0.8,0.8,0.8,0.8,0.8,0.9,0.8,0.8,0.8,0.8,0.8,0.9,0.9,1.1,1.1,1.0,1.1,1.2,1.5,1.5,1.3,1.4,1.1,1.1,0.9,1.1,1.0,1.2,1.3,1.3,1.5,1.7,2.0,2.6,2.2,1.9,1.7,1.4,1.4,1.6,1.4,1.2,1.3,1.3,1.1,1.1,0.9,1.1,1.2,1.1,1.0,0.8,1.0,1.0,0.9,1.1,1.2,1.3,1.5,1.7,1.8],[30.0,29.6,30.0,29.2,29.5,29.5,28.7,29.2,27.4,28.9,28.4,26.7,26.9,27.9,28.5,28.2,28.9,28.7,29.3,27.9,29.4,28.5,29.4,29.5,29.6,29.2,29.5,29.4,30.0,29.9,29.0,28.8,28.3,28.7,28.4,28.6,28.6,28.7,29.6,29.8,30.2,30.1,29.9,29.7,29.6,29.2,28.0,28.0,26.8,26.7,27.2,27.8,28.7,28.3,29.4,29.3,29.3,30.0,29.3,28.1,29.2,27.4,28.2,26.4,26.3,25.8,24.6,25.6,24.9,27.0,26.4,28.7,29.0,29.7,30.2,29.9,30.5,30.6,30.8,30.7,30.7,30.6,29.9,30.2,29.4,29.6,28.6,28.1,26.7,25.6,23.6,23.9,23.2,24.2,26.1,25.5,27.5,28.3,29.4,29.5,27.9,29.4,29.5,28.9,28.0,27.7,27.9,27.3,25.1,26.3,26.5,24.5,23.0,24.4,24.1,21.7,23.2,24.1,21.4,22.4,20.4,21.3,22.7,22.7,21.5,22.8,24.5,24.3,23.0,23.2,22.6,21.1,22.0,22.1,20.9,22.8,21.9,22.2,23.3,23.5,23.5,23.3,24.9,21.6,21.0,20.5,16.9,11.8,13.5,8.2,7.6,5.6,3.0,3.1,2.5,1.7,1.6,1.3,1.4,1.4,1.2,1.3,1.2,1.1,1.0,1.0,0.8,1.0,0.9,1.0,0.8,0.9,0.9,0.9,1.2,1.3,1.2,1.2,1.4,1.4,1.5,1.6,1.8,1.7,1.5,1.5,1.2,1.2,1.2,1.0,1.2,1.0,1.1,1.1,0.9,1.1,1.1,0.8,1.0,0.9,1.0,1.0,1.2,1.2,1.4,1.2,1.1,1.3,1.5,1.6,1.5,1.5,1.3,1.3,1.4,1.3,1.3,1.5,1.3,1.4,1.6,1.6,1.7,1.7,1.5,1.5,1.5,1.3,1.3,1.4,1.5,1.3,1.2,1.2,1.2,1.0,1.2,1.0,1.2,1.2,1.0,1.1,1.2,1.3,1.3,1.1,1.2,1.2,1.2,1.1,1.1,0.9,0.8,0.9,0.9,1.1,1.1,1.2,1.2,1.3,1.5,1.9,2.1,1.4,1.4,1.2,1.1,1.0,0.8,0.8,0.8,0.8,0.8,0.8,0.8,0.8,0.8,0.8,0.8,1.0,0.9,1.1,1.0,1.0,1.1,1.2,1.4,1.4,1.2,1.3,1.1,1.1,0.9,1.0,1.0,1.1,1.3,1.3,1.5,1.7,2.0,2.6,2.3,2.0,1.7,1.4,1.4,1.6,1.5,1.3,1.4,1.4,1.1,1.1,1.0,1.2,1.3,1.1,0.9,0.8,0.9,0.9,0.8,1.0,1.1,1.3,1.4,1.6,1.8],[30.1,29.8,30.2,29.6,29.8,29.6,29.0,29.4,27.9,29.4,28.7,26.8,27.6,28.2,28.9,28.7,29.4,29.0,29.6,28.3,29.6,28.6,29.6,29.8,29.7,29.6,29.8,29.5,29.9,29.9,29.1,29.3,28.3,28.9,28.6,28.7,28.9,29.1,29.8,30.1,30.2,30.2,29.9,29.9,29.8,29.5,28.1,27.9,26.8,26.7,27.3,27.8,28.8,28.3,29.5,29.5,29.3,30.0,29.2,28.0,29.2,27.7,28.6,26.2,26.6,25.7,24.0,25.2,24.7,27.1,26.6,28.8,29.3,29.9,30.2,30.2,30.6,30.6,30.9,30.8,30.7,30.7,30.1,30.3,29.7,29.8,29.0,28.5,26.6,25.7,23.1,24.2,22.7,24.4,25.8,25.7,27.9,28.3,29.6,29.7,28.6,29.6,29.6,29.3,28.2,28.1,28.5,27.3,25.2,26.6,27.0,25.0,22.4,24.2,24.3,21.3,22.8,24.5,21.3,22.4,20.2,21.0,23.2,22.7,21.4,22.7,25.1,24.4,23.2,23.4,22.5,21.5,21.9,22.3,21.2,22.9,22.3,22.3,23.1,23.2,22.9,23.3,25.1,23.1,21.7,20.8,17.3,12.4,13.4,8.7,7.6,5.9,3.4,3.2,2.5,2.0,1.8,1.5,1.7,1.7,1.4,1.7,1.5,1.3,1.3,1.3,1.1,1.4,1.2,1.3,1.0,1.1,1.1,1.1,1.3,1.5,1.6,1.6,1.8,1.8,1.8,2.0,2.2,2.1,1.8,1.7,1.5,1.5,1.6,1.3,1.5,1.3,1.4,1.4,1.1,1.3,1.3,1.0,1.2,1.0,1.2,1.3,1.6,1.6,1.8,1.5,1.4,1.8,1.9,2.2,1.9,2.0,1.7,1.7,1.8,1.6,1.6,1.9,1.7,1.8,2.0,2.0,2.2,2.2,1.9,2.0,1.9,1.7,1.7,1.8,1.9,1.6,1.5,1.5,1.5,1.3,1.5,1.3,1.6,1.5,1.2,1.4,1.6,1.7,1.6,1.3,1.5,1.6,1.5,1.3,1.3,1.0,0.9,1.1,1.1,1.4,1.3,1.6,1.5,1.6,1.9,2.4,2.5,1.8,1.7,1.6,1.4,1.3,1.0,1.0,0.8,0.8,0.8,0.8,0.8,0.8,0.9,1.0,1.0,1.2,1.2,1.5,1.4,1.3,1.5,1.6,1.8,1.9,1.6,1.7,1.5,1.5,1.1,1.2,1.2,1.2,1.5,1.4,1.6,2.0,2.3,2.9,2.6,2.3,2.1,1.7,1.8,2.0,1.9,1.6,1.7,1.7,1.4,1.3,1.0,1.3,1.4,1.2,1.0,0.9,1.1,1.1,1.1,1.3,1.6,1.7,1.9,2.1,2.3],[30.2,29.7,30.3,29.7,29.9,29.9,28.9,29.5,27.6,29.1,28.5,26.9,27.4,28.2,28.9,28.5,29.3,29.0,29.5,28.5,29.7,28.9,29.6,29.9,29.8,29.6,29.9,29.6,30.1,30.1,29.2,29.2,28.5,29.0,28.8,28.9,29.0,29.2,29.8,30.0,30.4,30.3,30.1,30.0,29.9,29.6,28.4,28.4,26.9,27.0,27.2,27.9,29.0,28.4,29.6,29.5,29.5,30.1,29.4,28.3,29.4,27.7,28.9,26.8,26.6,25.9,24.3,25.5,24.8,27.3,26.8,29.1,29.5,30.0,30.2,30.1,30.5,30.5,30.8,30.7,30.8,30.7,30.2,30.3,29.9,29.9,29.3,28.4,26.6,25.6,23.1,24.0,23.0,24.6,25.9,25.9,28.1,28.4,29.6,29.7,28.7,29.7,29.8,29.4,28.4,28.4,28.6,27.8,25.5,26.5,26.9,25.2,22.6,24.1,24.3,21.7,22.4,24.4,21.1,22.5,20.2,21.2,23.2,22.9,21.7,22.3,24.6,24.1,23.1,23.2,22.6,21.9,22.1,22.5,20.9,23.0,21.9,21.9,22.6,22.6,22.9,23.5,24.9,24.0,21.7,20.8,18.3,12.4,14.2,9.6,8.1,6.8,4.3,3.7,2.9,2.3,2.1,1.8,2.0,1.9,1.6,1.8,1.6,1.3,1.5,1.4,1.3,1.7,1.6,1.6,1.3,1.5,1.6,1.6,1.8,2.1,2.3,2.3,2.6,2.6,2.5,2.8,3.2,3.0,2.5,2.5,2.0,2.1,2.2,1.9,2.1,1.8,1.8,1.7,1.3,1.5,1.4,1.1,1.2,1.1,1.2,1.4,1.7,1.8,2.0,1.7,1.8,2.1,2.4,2.7,2.4,2.7,2.3,2.3,2.5,2.3,2.4,2.8,2.4,2.4,3.0,2.9,2.9,3.0,2.4,2.4,2.5,2.1,2.1,2.3,2.3,1.9,1.8,1.9,2.0,1.7,2.1,2.0,2.2,2.2,1.8,2.1,2.2,2.3,2.3,1.9,2.0,2.1,2.0,1.8,1.7,1.4,1.3,1.7,1.7,2.0,1.9,2.2,2.0,2.2,2.6,3.2,3.3,2.5,2.4,2.3,2.0,1.9,1.5,1.5,1.1,0.9,0.8,0.8,0.8,0.9,1.1,1.4,1.5,1.8,1.8,2.1,1.9,1.8,2.2,2.3,2.7,2.6,2.2,2.2,2.0,1.9,1.6,1.6,1.5,1.5,1.9,1.7,2.0,2.4,2.8,3.5,3.3,2.8,2.6,2.3,2.3,2.7,2.5,2.2,2.2,2.1,1.8,1.7,1.3,1.6,1.7,1.6,1.2,1.2,1.3,1.3,1.4,1.7,1.9,2.2,2.3,2.7,2.9],[30.1,29.6,30.1,29.4,29.7,29.7,28.7,29.3,27.5,29.1,28.6,26.6,27.3,27.9,28.8,28.4,29.0,28.8,29.5,28.0,29.6,28.5,29.7,29.8,29.8,29.5,29.7,29.6,30.1,30.1,29.1,29.0,28.4,28.8,28.5,28.6,28.8,29.0,29.9,29.9,30.3,30.2,30.0,29.9,29.8,29.5,28.0,28.1,26.7,26.8,27.2,27.9,28.8,28.5,29.5,29.3,29.3,30.0,29.4,28.2,29.2,27.4,28.5,26.6,26.4,26.0,24.1,25.7,24.5,27.1,26.3,28.9,29.2,29.9,30.2,30.1,30.4,30.5,30.8,30.7,30.7,30.6,30.1,30.3,29.7,29.8,28.9,28.4,26.7,25.9,23.2,23.9,22.9,24.3,25.7,25.8,27.5,28.2,29.4,29.4,28.1,29.3,29.6,28.7,27.9,27.5,27.9,27.3,25.1,26.1,26.1,24.6,22.6,24.0,24.2,21.5,22.7,24.5,21.2,22.5,20.3,21.3,22.9,22.7,21.9,22.6,24.4,24.4,23.2,23.4,22.9,21.5,22.4,22.3,21.2,23.3,22.0,22.3,23.1,23.3,23.3,23.9,24.8,23.4,21.5,20.9,18.0,12.1,14.6,8.5,7.5,5.4,3.1,3.1,2.4,1.9,1.8,1.4,1.5,1.5,1.2,1.4,1.2,1.0,1.0,1.0,0.9,1.2,1.1,1.1,0.8,0.9,0.9,1.0,1.2,1.3,1.4,1.4,1.6,1.6,1.6,1.8,2.1,2.1,1.7,1.7,1.5,1.4,1.5,1.2,1.3,1.2,1.1,1.1,0.9,1.0,1.0,0.8,0.9,0.8,1.0,1.0,1.2,1.3,1.5,1.3,1.2,1.5,1.6,1.9,1.8,1.9,1.6,1.7,1.8,1.7,1.7,1.9,1.8,1.8,2.0,2.0,2.1,2.0,1.8,1.7,1.8,1.5,1.5,1.6,1.7,1.5,1.3,1.5,1.5,1.3,1.5,1.4,1.6,1.6,1.3,1.5,1.7,1.7,1.7,1.5,1.5,1.6,1.6,1.4,1.4,1.2,1.0,1.2,1.1,1.4,1.2,1.4,1.4,1.5,1.7,2.1,2.3,1.6,1.7,1.6,1.5,1.4,1.1,1.1,0.9,0.8,0.8,0.8,0.8,0.8,0.8,0.9,1.0,1.2,1.3,1.5,1.3,1.3,1.5,1.6,1.9,1.9,1.6,1.6,1.4,1.4,1.2,1.1,1.2,1.2,1.5,1.4,1.7,1.9,2.2,2.8,2.5,2.2,2.0,1.7,1.8,1.9,1.9,1.7,1.7,1.7,1.4,1.4,1.2,1.4,1.5,1.3,1.1,0.9,1.0,0.9,0.9,1.2,1.4,1.5,1.6,1.9,2.1],[30.1,29.8,30.2,29.6,29.7,29.6,28.8,29.3,27.3,29.1,28.7,26.4,27.3,28.2,29.0,28.6,29.2,28.8,29.5,28.0,29.6,28.5,29.7,29.8,29.6,29.6,29.8,29.6,30.1,30.0,29.1,29.1,28.0,28.9,28.4,28.7,28.8,29.1,29.8,30.0,30.3,30.3,30.1,30.0,29.8,29.5,28.1,27.8,26.6,26.5,27.1,27.5,28.7,27.9,29.4,29.2,29.2,29.9,28.9,27.8,29.0,27.4,28.4,26.1,26.4,25.5,24.1,25.2,24.7,26.6,26.4,28.7,29.3,30.0,30.3,30.2,30.6,30.7,31.0,30.8,30.7,30.7,30.3,30.4,29.7,29.8,28.9,28.2,26.6,25.8,23.1,24.2,23.1,24.3,25.5,25.7,27.5,28.2,29.3,29.6,28.2,29.5,29.6,29.1,28.2,28.0,28.2,27.5,25.1,26.0,26.5,24.9,23.1,24.2,24.7,21.9,23.0,24.7,21.8,22.4,20.6,21.8,23.1,22.9,22.0,22.9,24.9,24.6,23.5,23.6,23.2,21.8,22.2,22.7,21.2,23.1,22.2,22.2,23.2,23.3,23.5,23.8,24.8,22.7,21.3,20.8,17.0,11.7,13.9,8.0,7.3,5.1,3.1,3.0,2.5,1.9,1.7,1.4,1.6,1.6,1.3,1.5,1.3,1.1,1.1,1.1,1.0,1.3,1.1,1.1,0.8,0.9,0.9,0.9,1.1,1.3,1.3,1.4,1.6,1.6,1.6,1.8,2.0,2.0,1.7,1.6,1.4,1.4,1.4,1.1,1.3,1.1,1.0,1.1,0.8,1.0,1.1,0.8,1.0,1.0,1.1,1.2,1.4,1.4,1.6,1.4,1.3,1.6,1.7,1.9,1.8,1.9,1.7,1.7,1.8,1.6,1.7,1.9,1.7,1.8,2.0,2.0,2.1,2.1,1.8,1.8,1.8,1.6,1.6,1.7,1.8,1.5,1.4,1.5,1.5,1.3,1.5,1.4,1.6,1.5,1.3,1.4,1.6,1.6,1.6,1.4,1.4,1.5,1.5,1.3,1.3,1.1,1.0,1.1,1.0,1.3,1.1,1.3,1.3,1.4,1.6,2.0,2.2,1.5,1.6,1.4,1.3,1.3,1.0,1.0,0.8,0.8,0.8,0.8,0.8,0.8,0.8,0.8,0.9,1.1,1.3,1.4,1.3,1.3,1.5,1.6,1.8,1.8,1.6,1.7,1.5,1.4,1.2,1.3,1.2,1.3,1.5,1.5,1.7,1.9,2.2,2.9,2.5,2.2,2.0,1.7,1.8,2.0,1.8,1.6,1.7,1.7,1.5,1.4,1.1,1.3,1.5,1.4,1.1,1.0,1.1,1.1,1.0,1.2,1.5,1.6,1.7,1.9,2.1],[30.2,29.6,30.2,29.4,29.6,29.6,28.7,29.2,27.4,29.0,28.6,26.6,27.2,28.1,28.9,28.4,29.1,28.9,29.4,27.9,29.5,28.5,29.6,29.6,29.7,29.4,29.7,29.4,29.9,30.1,28.9,28.8,28.1,28.7,28.4,28.5,28.8,29.0,29.8,29.8,30.3,30.2,29.9,29.7,29.7,29.5,27.9,27.9,26.7,26.6,27.0,27.5,28.5,28.2,29.4,29.2,29.1,29.9,29.2,28.3,29.4,27.4,28.3,26.5,26.1,25.7,24.2,25.5,24.6,27.0,26.1,28.7,29.2,29.9,30.2,30.1,30.5,30.6,30.8,30.8,30.7,30.7,30.1,30.3,29.8,29.7,28.7,28.4,26.6,25.9,23.5,24.3,23.2,24.4,25.7,25.8,27.4,28.4,29.4,29.6,28.1,29.4,29.5,29.0,28.0,27.6,28.0,27.2,25.2,26.2,26.3,24.6,23.0,24.2,24.1,22.0,23.1,24.6,21.9,22.6,20.7,21.6,23.0,23.1,22.1,22.9,24.7,25.0,23.6,23.9,23.0,21.7,22.2,22.3,21.2,23.2,22.3,22.7,23.7,23.9,24.0,24.4,25.3,23.7,22.0,21.6,18.3,12.2,14.3,8.0,7.4,5.2,3.2,3.1,2.5,1.9,1.8,1.5,1.6,1.6,1.4,1.5,1.4,1.2,1.1,1.1,0.9,1.1,1.0,1.0,0.8,0.8,0.9,0.9,1.1,1.3,1.3,1.3,1.4,1.5,1.6,1.7,2.0,1.9,1.6,1.6,1.3,1.3,1.2,1.0,1.2,1.0,1.0,1.0,0.8,1.0,1.0,0.8,1.0,1.0,1.1,1.2,1.4,1.4,1.6,1.4,1.4,1.5,1.7,1.9,1.7,1.8,1.6,1.6,1.6,1.5,1.5,1.7,1.5,1.6,1.8,1.8,1.9,2.0,1.7,1.7,1.7,1.6,1.5,1.6,1.8,1.5,1.4,1.5,1.4,1.2,1.4,1.2,1.4,1.4,1.1,1.1,1.3,1.4,1.5,1.2,1.3,1.4,1.4,1.3,1.3,1.0,1.0,1.0,1.0,1.1,1.0,1.2,1.2,1.3,1.6,2.0,2.2,1.4,1.4,1.2,1.1,1.0,0.8,0.9,0.8,0.8,0.9,0.9,0.8,0.8,0.8,0.8,0.8,0.9,1.0,1.1,1.1,1.1,1.2,1.3,1.5,1.6,1.3,1.5,1.2,1.3,1.1,1.2,1.2,1.4,1.5,1.5,1.7,2.0,2.3,2.9,2.6,2.2,2.0,1.7,1.7,1.8,1.7,1.5,1.6,1.6,1.4,1.4,1.1,1.4,1.5,1.3,1.1,1.0,1.2,1.1,1.0,1.2,1.3,1.5,1.6,1.8,2.0],[29.9,29.7,30.1,29.4,29.6,29.6,28.7,29.2,27.4,28.9,28.5,26.5,27.1,27.9,28.5,28.3,29.0,28.9,29.4,28.0,29.5,28.4,29.6,29.5,29.6,29.3,29.6,29.3,29.9,30.0,28.9,28.8,27.9,28.7,28.3,28.4,28.6,28.9,29.9,29.8,30.4,30.2,29.9,29.7,29.4,29.3,27.9,27.9,26.7,26.6,27.1,27.4,28.5,28.1,29.3,29.2,29.1,29.9,29.1,28.1,29.2,27.3,28.2,26.6,26.3,25.9,24.6,25.6,24.8,26.8,26.2,28.5,29.0,29.7,30.2,29.9,30.5,30.5,30.8,30.8,30.7,30.5,30.0,30.2,29.4,29.7,28.6,28.1,26.5,25.8,23.4,24.4,23.3,24.4,25.8,25.6,27.5,28.4,29.3,29.6,28.1,29.5,29.5,29.1,28.1,27.8,28.1,27.3,25.2,26.2,26.7,24.7,22.9,24.1,24.4,22.1,22.8,24.7,21.9,22.7,20.8,21.4,23.0,22.7,21.9,22.6,24.6,24.7,23.2,23.6,22.8,21.7,21.8,22.1,21.1,23.1,22.1,22.4,23.7,23.8,23.8,24.0,24.8,22.4,21.2,20.8,17.4,11.7,13.6,7.6,6.8,5.2,2.9,2.9,2.5,1.8,1.7,1.4,1.5,1.6,1.3,1.5,1.4,1.2,1.1,1.1,0.9,1.0,0.9,0.8,0.8,0.8,0.8,0.8,1.0,1.1,1.2,1.1,1.3,1.4,1.4,1.5,1.8,1.6,1.4,1.4,1.2,1.2,1.1,0.9,1.0,0.9,0.9,0.9,0.8,1.0,1.0,0.9,1.0,1.0,1.2,1.2,1.3,1.2,1.5,1.4,1.2,1.4,1.5,1.7,1.5,1.6,1.3,1.3,1.4,1.3,1.3,1.4,1.2,1.3,1.5,1.5,1.6,1.7,1.5,1.5,1.5,1.4,1.4,1.5,1.6,1.4,1.3,1.3,1.2,1.1,1.2,1.0,1.2,1.1,1.0,1.0,1.2,1.3,1.3,1.1,1.1,1.3,1.2,1.1,1.1,0.9,0.9,0.9,0.9,1.0,0.9,1.1,1.0,1.1,1.4,1.8,1.9,1.2,1.2,1.1,1.0,0.9,0.8,0.8,0.8,0.8,0.9,1.0,0.8,0.8,0.8,0.8,0.8,0.8,0.9,0.9,0.9,0.9,1.0,1.1,1.3,1.3,1.1,1.2,1.0,1.1,0.9,1.1,1.1,1.2,1.4,1.4,1.5,1.8,2.1,2.6,2.3,2.0,1.8,1.5,1.5,1.6,1.5,1.3,1.4,1.4,1.2,1.2,1.0,1.3,1.3,1.2,1.1,0.9,1.1,1.0,0.9,1.0,1.1,1.2,1.4,1.6,1.8],[29.9,29.6,30.0,29.1,29.6,29.5,28.7,29.2,27.4,28.9,28.3,26.5,27.1,27.9,28.6,28.1,28.9,28.6,29.3,27.8,29.4,28.5,29.5,29.5,29.6,29.4,29.6,29.4,30.0,29.9,28.9,28.8,28.2,28.7,28.5,28.5,28.7,28.8,29.7,29.7,30.2,30.2,29.8,29.5,29.4,29.3,27.9,28.0,26.7,26.8,27.2,27.7,28.6,28.3,29.3,29.2,29.1,29.8,29.2,27.8,29.0,27.3,28.3,26.4,26.4,25.9,24.5,25.7,24.7,26.9,26.3,28.6,29.0,29.7,30.0,29.9,30.3,30.4,30.7,30.6,30.5,30.6,29.9,30.2,29.5,29.6,28.5,28.1,26.6,25.9,23.7,24.1,23.5,24.2,26.0,25.7,27.5,28.2,29.3,29.4,28.0,29.3,29.5,29.0,28.1,27.9,28.1,27.5,25.4,26.4,26.4,24.7,23.4,24.4,24.0,22.0,23.3,24.3,21.8,22.5,20.8,21.4,22.7,22.7,21.6,22.7,24.5,24.5,23.1,23.3,22.5,21.1,21.6,21.7,20.6,22.9,22.1,22.2,23.6,23.6,23.9,24.2,25.1,23.4,21.0,20.4,17.4,11.6,14.0,8.0,7.0,5.5,3.4,3.2,2.6,1.9,1.8,1.5,1.6,1.7,1.4,1.6,1.5,1.3,1.1,1.1,0.9,1.0,0.8,0.9,0.8,0.8,1.0,0.9,1.2,1.3,1.3,1.3,1.4,1.6,1.5,1.6,1.9,1.8,1.5,1.5,1.3,1.3,1.2,1.0,1.2,1.0,1.1,1.0,0.9,1.2,1.1,1.0,1.1,1.1,1.3,1.3,1.4,1.3,1.5,1.4,1.3,1.4,1.6,1.8,1.6,1.6,1.3,1.4,1.4,1.3,1.3,1.4,1.2,1.3,1.5,1.5,1.6,1.7,1.4,1.6,1.5,1.5,1.5,1.5,1.6,1.4,1.4,1.3,1.2,1.1,1.2,1.0,1.1,1.2,1.0,1.0,1.2,1.3,1.4,1.1,1.2,1.4,1.4,1.2,1.2,1.0,1.0,0.9,0.9,1.1,1.0,1.1,1.0,1.2,1.5,1.9,2.0,1.3,1.3,1.1,0.9,0.9,0.8,0.8,0.8,0.8,1.0,1.1,0.9,0.9,0.8,0.8,0.8,0.8,0.8,0.9,0.8,0.8,1.0,1.0,1.2,1.3,1.1,1.2,1.0,1.1,0.9,1.1,1.2,1.3,1.4,1.5,1.6,1.9,2.2,2.8,2.4,2.1,1.8,1.5,1.6,1.7,1.6,1.4,1.5,1.5,1.3,1.3,1.1,1.4,1.4,1.3,1.2,1.0,1.1,1.0,0.8,1.1,1.1,1.2,1.4,1.6,1.8],[29.9,29.5,29.9,29.4,29.4,29.4,28.6,29.2,27.4,28.9,28.1,26.4,27.0,28.1,28.8,28.2,29.0,28.5,29.2,27.8,29.4,28.5,29.4,29.5,29.5,29.4,29.6,29.3,29.9,29.9,28.7,28.9,28.1,28.6,28.3,28.4,28.7,28.7,29.7,29.8,30.2,30.1,29.9,29.5,29.5,29.3,27.8,28.0,26.6,26.9,27.0,27.6,28.5,28.2,29.3,29.1,29.0,29.8,29.1,28.2,29.2,27.5,28.4,26.3,26.2,25.7,24.4,25.5,24.7,26.8,26.2,28.5,29.1,29.8,30.0,29.9,30.5,30.5,30.8,30.6,30.6,30.5,30.0,30.2,29.6,29.6,28.5,28.1,26.4,25.8,23.5,23.9,23.2,24.1,25.7,25.6,27.4,28.4,29.4,29.5,28.1,29.5,29.4,29.1,28.3,27.8,28.1,27.6,25.0,26.2,26.6,24.8,22.5,24.2,24.3,21.7,22.8,24.8,21.7,22.8,20.6,21.1,23.0,23.0,21.8,22.6,24.8,24.8,23.6,23.7,22.7,21.5,21.6,21.8,20.8,22.8,22.2,22.3,23.7,23.5,23.7,23.9,24.9,22.9,21.4,21.0,17.6,12.2,13.4,8.1,7.0,4.9,3.3,3.0,2.6,1.9,1.9,1.6,1.7,1.8,1.6,1.6,1.6,1.4,1.2,1.1,1.0,1.0,0.8,0.8,0.8,0.8,1.0,0.9,1.2,1.3,1.3,1.2,1.4,1.5,1.4,1.5,1.9,1.7,1.4,1.5,1.2,1.3,1.2,1.0,1.2,0.9,1.1,1.0,1.0,1.2,1.2,1.1,1.3,1.2,1.4,1.3,1.5,1.3,1.5,1.5,1.3,1.4,1.5,1.7,1.5,1.5,1.3,1.3,1.3,1.2,1.1,1.3,1.1,1.2,1.4,1.3,1.5,1.6,1.4,1.5,1.5,1.4,1.5,1.5,1.7,1.5,1.4,1.3,1.2,1.0,1.1,0.9,1.0,1.0,0.9,0.9,1.0,1.2,1.2,1.1,1.1,1.3,1.3,1.2,1.2,1.0,1.0,1.0,0.9,1.0,0.9,1.1,1.0,1.2,1.5,1.9,2.0,1.3,1.2,1.1,0.9,0.8,0.8,0.8,0.9,0.9,1.2,1.3,1.1,1.1,0.9,0.8,0.8,0.8,0.8,0.8,0.8,0.8,0.8,0.9,1.1,1.2,1.0,1.1,0.9,1.0,0.9,1.1,1.2,1.4,1.5,1.6,1.7,2.0,2.3,2.8,2.5,2.2,1.8,1.6,1.5,1.6,1.5,1.3,1.4,1.5,1.2,1.3,1.2,1.4,1.5,1.3,1.3,1.0,1.2,1.1,0.9,1.1,1.1,1.2,1.4,1.5,1.7],[29.7,29.5,29.9,29.3,29.5,29.3,28.6,28.9,27.2,28.6,28.0,26.0,26.6,27.5,28.4,28.0,28.5,28.2,29.0,27.7,29.1,28.4,29.4,29.5,29.5,29.1,29.5,29.3,29.9,29.8,28.9,28.8,28.2,28.6,28.4,28.4,28.5,28.7,29.5,29.7,30.2,30.0,29.8,29.6,29.5,29.2,27.8,28.0,26.6,26.9,27.0,27.7,28.5,28.2,29.2,29.1,29.0,29.8,29.1,27.8,28.9,27.1,28.2,26.2,26.3,26.1,24.4,25.7,24.7,26.9,26.1,28.4,28.9,29.5,30.1,29.7,30.4,30.5,30.7,30.6,30.6,30.5,29.7,30.0,29.5,29.3,28.2,27.8,26.4,25.7,23.5,24.1,23.2,24.4,25.9,25.5,27.3,28.1,29.2,29.4,27.7,29.3,29.3,28.9,28.2,27.6,27.9,27.4,25.2,26.3,26.4,24.8,22.9,24.2,23.9,22.1,22.9,24.2,21.7,22.5,20.9,21.3,22.7,22.8,21.7,22.6,24.1,24.4,23.2,23.3,22.5,21.2,21.7,21.8,20.7,22.6,21.9,22.2,23.3,23.4,23.4,23.5,24.7,22.7,20.9,20.6,17.4,12.0,13.4,7.9,6.7,5.3,3.0,2.8,2.4,1.7,1.7,1.4,1.5,1.6,1.3,1.5,1.4,1.3,1.1,1.1,1.0,1.0,0.8,0.9,0.9,0.9,1.1,1.0,1.2,1.3,1.2,1.2,1.3,1.4,1.3,1.4,1.7,1.6,1.3,1.4,1.1,1.2,1.1,1.0,1.2,1.0,1.1,1.1,1.1,1.2,1.2,1.1,1.2,1.1,1.3,1.2,1.3,1.2,1.3,1.3,1.2,1.2,1.3,1.5,1.3,1.3,1.2,1.2,1.1,1.1,1.0,1.1,1.0,1.1,1.2,1.2,1.3,1.4,1.2,1.3,1.3,1.2,1.3,1.3,1.5,1.3,1.2,1.2,1.0,1.0,1.0,0.8,0.9,0.9,0.8,0.8,0.9,1.1,1.1,0.9,1.0,1.2,1.2,1.1,1.1,0.9,1.0,0.8,0.9,0.9,0.9,1.1,1.0,1.2,1.4,1.8,1.9,1.2,1.2,1.0,0.8,0.8,0.8,0.8,0.9,0.9,1.1,1.2,1.1,1.1,1.0,0.8,0.8,0.8,0.8,0.8,0.8,0.8,0.8,0.8,1.0,1.1,0.9,1.0,0.9,1.0,0.8,1.0,1.1,1.2,1.3,1.4,1.5,1.7,2.0,2.5,2.2,1.9,1.7,1.4,1.4,1.4,1.4,1.2,1.3,1.4,1.2,1.2,1.1,1.3,1.3,1.2,1.1,1.0,1.1,1.0,0.8,1.0,1.0,1.1,1.3,1.4,1.6],[29.8,29.4,29.9,29.3,29.4,29.3,28.5,28.8,27.0,28.5,28.0,26.1,26.7,27.8,28.6,27.9,28.7,28.1,28.9,27.6,29.0,28.3,29.3,29.5,29.4,29.4,29.6,29.2,29.9,29.7,28.7,28.9,27.8,28.6,28.1,28.3,28.5,28.6,29.5,29.7,30.1,29.9,29.7,29.5,29.5,29.2,27.4,27.7,26.2,26.6,26.5,27.4,28.4,28.2,29.2,29.0,29.0,29.7,29.0,28.0,29.1,27.4,28.4,26.2,26.0,25.6,24.1,25.4,24.4,26.8,26.0,28.4,28.8,29.7,30.0,29.8,30.4,30.4,30.7,30.6,30.5,30.5,29.9,30.1,29.5,29.6,28.5,28.0,26.4,26.0,23.4,24.0,22.8,24.1,25.2,25.5,27.2,28.3,29.2,29.4,28.0,29.3,29.2,28.8,28.3,27.8,27.7,27.4,24.9,26.0,26.1,24.7,22.4,23.8,24.0,21.5,22.7,24.3,21.6,22.6,20.8,21.2,22.9,22.8,21.8,22.7,24.4,24.4,23.5,23.4,22.6,21.6,21.7,22.1,20.9,22.7,22.1,22.0,22.7,22.9,23.1,23.1,24.6,21.6,21.2,20.4,17.5,12.2,13.1,7.5,6.8,4.9,3.5,3.3,2.8,2.1,2.1,1.8,1.9,2.0,1.8,1.9,1.8,1.7,1.4,1.4,1.2,1.1,0.9,1.1,1.1,1.1,1.3,1.2,1.5,1.6,1.5,1.4,1.5,1.6,1.6,1.7,2.0,1.8,1.5,1.6,1.3,1.4,1.2,1.2,1.4,1.1,1.4,1.3,1.3,1.5,1.4,1.4,1.5,1.4,1.6,1.6,1.7,1.5,1.7,1.7,1.4,1.6,1.7,1.8,1.7,1.6,1.4,1.5,1.4,1.3,1.2,1.3,1.1,1.3,1.4,1.3,1.5,1.6,1.4,1.5,1.6,1.5,1.6,1.6,1.8,1.6,1.6,1.5,1.3,1.1,1.2,0.9,1.0,1.2,1.0,0.9,1.2,1.3,1.4,1.1,1.2,1.4,1.4,1.3,1.3,1.1,1.2,1.0,1.1,1.1,1.0,1.2,1.0,1.4,1.6,2.1,2.1,1.3,1.2,1.1,0.9,0.8,0.9,0.9,1.1,1.2,1.4,1.5,1.3,1.4,1.2,1.0,0.9,0.8,0.8,0.8,0.8,0.8,0.8,0.8,1.0,1.1,0.9,1.1,0.9,1.1,1.0,1.3,1.4,1.6,1.7,1.7,1.9,2.2,2.5,3.0,2.7,2.3,2.0,1.7,1.7,1.8,1.6,1.4,1.5,1.7,1.4,1.4,1.3,1.6,1.6,1.4,1.4,1.2,1.4,1.3,1.0,1.2,1.1,1.2,1.4,1.5,1.8],[29.7,29.3,29.8,29.1,29.3,29.3,28.3,28.9,26.7,28.6,28.0,25.8,26.5,27.6,28.5,27.8,28.8,28.3,29.0,27.4,29.2,28.1,29.3,29.4,29.4,29.3,29.5,29.2,29.8,29.7,28.6,28.7,27.9,28.4,28.1,28.2,28.4,28.6,29.6,29.6,30.2,29.9,29.7,29.6,29.4,29.1,27.2,27.7,25.9,26.5,26.6,27.1,28.3,28.0,29.1,28.8,29.0,29.6,29.1,28.0,28.9,27.1,28.2,25.8,25.8,25.5,23.9,25.2,24.2,26.5,25.6,28.2,28.8,29.6,29.8,29.8,30.4,30.4,30.7,30.6,30.5,30.4,29.9,30.0,29.5,29.5,28.3,27.7,26.2,25.7,23.1,23.8,23.0,24.1,25.3,25.3,27.1,28.1,29.1,29.3,27.7,29.3,29.2,28.9,28.1,27.5,27.7,27.5,24.9,25.7,26.0,24.7,22.4,23.7,23.8,21.5,22.4,24.0,21.3,22.4,20.4,21.1,22.4,22.6,21.6,22.3,24.2,24.2,23.3,23.3,22.6,21.4,21.7,22.0,20.9,23.2,22.0,22.1,22.8,22.7,22.8,22.9,24.1,21.6,21.1,20.5,17.6,12.0,13.5,7.6,6.8,4.8,3.2,3.1,2.6,1.9,1.9,1.6,1.7,1.8,1.5,1.6,1.5,1.4,1.2,1.2,1.0,0.9,0.8,0.9,1.0,1.0,1.3,1.1,1.4,1.5,1.5,1.4,1.5,1.6,1.5,1.7,1.9,1.7,1.5,1.6,1.3,1.4,1.3,1.2,1.3,1.1,1.3,1.2,1.2,1.4,1.3,1.2,1.3,1.2,1.5,1.4,1.4,1.3,1.4,1.5,1.3,1.3,1.5,1.6,1.5,1.5,1.3,1.4,1.3,1.2,1.2,1.3,1.0,1.2,1.3,1.2,1.4,1.5,1.3,1.4,1.4,1.4,1.4,1.5,1.7,1.5,1.4,1.4,1.1,1.1,1.2,0.9,1.1,1.2,1.0,1.0,1.2,1.3,1.4,1.2,1.2,1.4,1.4,1.3,1.3,1.1,1.2,1.1,1.1,1.1,1.0,1.2,1.0,1.3,1.6,2.0,2.0,1.3,1.2,1.1,0.9,0.9,0.9,0.9,1.1,1.1,1.3,1.4,1.2,1.3,1.1,1.0,0.8,0.8,0.8,0.8,0.8,0.8,0.8,0.8,1.0,1.0,0.8,1.0,0.8,0.9,0.9,1.2,1.2,1.4,1.5,1.6,1.8,2.0,2.3,2.9,2.5,2.2,1.9,1.6,1.7,1.7,1.6,1.4,1.5,1.6,1.4,1.4,1.3,1.5,1.5,1.4,1.3,1.1,1.3,1.1,0.9,1.0,0.9,1.1,1.2,1.4,1.6],[29.7,29.5,29.7,29.1,29.4,29.3,28.4,28.7,27.1,28.6,28.0,26.1,26.7,27.5,28.3,28.0,28.5,28.2,28.9,27.6,29.0,28.3,29.2,29.3,29.4,29.0,29.5,29.1,29.9,29.6,28.8,28.8,28.0,28.6,28.3,28.3,28.5,28.6,29.3,29.7,30.1,29.9,29.8,29.4,29.4,29.1,27.6,27.8,26.4,26.7,27.0,27.6,28.4,27.9,29.2,28.8,28.9,29.7,29.0,27.6,28.7,26.8,28.1,25.8,26.1,25.6,24.2,25.4,24.5,26.6,26.0,28.3,28.8,29.6,30.0,29.8,30.4,30.5,30.7,30.7,30.6,30.4,29.7,29.9,29.3,29.3,28.2,27.8,26.4,25.5,23.4,23.7,23.1,24.2,25.8,25.4,27.2,27.7,28.9,29.2,27.5,29.1,29.3,28.5,27.9,27.7,27.8,27.2,25.0,26.0,25.8,24.5,22.8,23.9,23.7,21.9,22.8,24.1,21.5,22.3,20.7,21.3,22.5,22.6,21.7,22.6,24.3,24.3,23.1,23.1,22.4,21.1,21.7,21.8,20.8,22.8,22.1,22.4,23.3,23.5,23.5,23.8,25.0,23.4,21.1,20.4,17.4,11.9,13.4,8.0,6.9,5.4,3.1,2.9,2.5,1.8,1.8,1.5,1.5,1.6,1.4,1.4,1.4,1.3,1.1,1.1,0.9,0.9,0.8,0.9,0.9,0.9,1.1,1.1,1.3,1.4,1.4,1.3,1.4,1.5,1.5,1.6,1.9,1.7,1.5,1.5,1.3,1.3,1.2,1.1,1.3,1.0,1.2,1.1,1.1,1.2,1.2,1.1,1.2,1.1,1.4,1.3,1.3,1.1,1.3,1.3,1.2,1.2,1.3,1.4,1.3,1.3,1.1,1.2,1.1,1.0,1.0,1.1,0.8,1.0,1.2,1.1,1.2,1.3,1.1,1.2,1.2,1.2,1.3,1.3,1.5,1.3,1.2,1.2,1.0,1.0,1.0,0.8,0.9,1.0,0.9,0.9,1.1,1.2,1.3,1.1,1.2,1.3,1.3,1.2,1.2,1.0,1.1,1.0,1.0,1.1,1.1,1.2,1.1,1.3,1.5,1.8,1.9,1.3,1.2,1.1,0.9,0.9,0.9,0.8,1.0,1.0,1.2,1.3,1.1,1.2,1.0,0.9,0.8,0.8,0.8,0.8,0.8,0.8,0.8,0.8,0.9,0.9,0.8,0.9,0.8,0.8,0.8,1.0,1.1,1.3,1.3,1.5,1.6,1.8,2.1,2.6,2.3,2.0,1.7,1.4,1.5,1.5,1.4,1.2,1.4,1.4,1.2,1.3,1.2,1.3,1.4,1.2,1.2,1.0,1.1,1.0,0.8,0.9,0.9,1.0,1.1,1.2,1.4],[30.0,29.5,30.1,29.4,29.7,29.7,28.5,29.0,27.0,28.7,28.1,26.1,27.0,27.8,28.5,28.0,28.9,28.5,29.2,27.8,29.4,28.6,29.6,29.6,29.6,29.4,29.7,29.5,30.0,30.0,28.9,28.9,28.3,28.8,28.5,28.6,28.8,28.9,29.6,29.7,30.1,30.1,29.9,29.8,29.6,29.4,28.0,28.2,26.5,27.0,27.1,27.8,28.7,28.6,29.5,29.1,29.4,29.9,29.3,28.2,29.2,27.3,28.6,26.3,26.3,26.0,24.1,25.9,24.5,27.1,26.1,28.7,29.1,29.7,30.0,29.8,30.4,30.5,30.7,30.6,30.6,30.5,29.9,30.2,29.7,29.5,28.3,28.4,26.6,25.9,23.2,24.1,23.2,24.5,25.9,25.8,27.6,28.2,29.4,29.5,28.1,29.6,29.6,29.2,28.3,28.1,28.1,27.6,25.3,26.2,26.0,25.0,22.9,24.0,24.0,22.4,22.7,24.2,21.9,22.5,20.9,21.5,22.7,22.9,22.1,22.6,24.6,24.5,23.6,23.5,22.6,21.6,22.0,22.1,21.1,23.2,22.4,22.6,23.0,23.1,23.2,23.2,24.3,22.0,21.2,20.8,17.5,11.9,12.9,7.5,6.7,5.2,3.4,3.3,2.7,2.2,2.1,1.8,2.0,2.0,1.8,1.9,1.8,1.7,1.4,1.4,1.2,1.1,0.9,1.2,1.1,1.2,1.4,1.3,1.6,1.7,1.7,1.6,1.7,1.9,1.9,2.0,2.3,2.0,1.8,1.8,1.6,1.6,1.5,1.4,1.5,1.2,1.5,1.4,1.4,1.6,1.5,1.4,1.5,1.4,1.7,1.6,1.7,1.5,1.7,1.7,1.5,1.6,1.7,1.9,1.7,1.6,1.4,1.4,1.3,1.2,1.1,1.2,0.9,1.2,1.3,1.2,1.4,1.5,1.3,1.6,1.6,1.5,1.6,1.7,1.9,1.7,1.6,1.5,1.2,1.1,1.2,0.9,1.0,1.2,1.0,1.0,1.2,1.5,1.5,1.3,1.4,1.6,1.6,1.5,1.5,1.2,1.3,1.2,1.2,1.3,1.2,1.5,1.3,1.6,1.8,2.3,2.2,1.5,1.4,1.4,1.1,1.0,1.0,1.0,1.2,1.2,1.4,1.5,1.4,1.5,1.2,1.1,0.9,0.8,0.8,0.8,0.8,0.8,0.8,0.8,0.9,1.0,0.8,1.0,0.8,1.1,1.0,1.3,1.4,1.6,1.7,1.8,2.0,2.2,2.5,2.9,2.7,2.3,2.1,1.7,1.8,1.8,1.7,1.4,1.6,1.8,1.5,1.6,1.4,1.7,1.7,1.5,1.5,1.2,1.4,1.3,1.0,1.2,1.1,1.2,1.5,1.5,1.8],[29.9,29.3,30.0,29.3,29.5,29.3,28.4,28.8,26.9,28.5,28.0,26.0,26.6,27.8,28.6,27.9,28.8,28.3,29.0,27.5,29.0,28.3,29.3,29.6,29.5,29.6,29.7,29.3,30.1,29.9,28.8,29.1,27.9,28.4,28.1,28.2,28.5,28.6,29.5,29.6,30.2,30.1,29.9,29.7,29.5,29.2,27.4,27.9,26.0,26.6,26.4,27.4,28.4,28.3,29.3,29.1,29.0,29.8,29.1,28.0,29.1,27.3,28.5,26.2,26.1,25.7,24.0,25.5,24.3,26.9,26.0,28.6,28.8,29.7,30.0,29.8,30.4,30.5,30.8,30.7,30.6,30.5,30.1,30.2,29.6,29.7,28.4,28.3,26.1,26.2,23.2,24.1,22.9,24.4,25.3,25.6,27.1,28.5,29.4,29.5,27.8,29.4,29.4,28.8,28.2,28.0,27.8,27.5,25.0,26.1,26.0,24.6,22.3,24.0,23.8,21.6,22.6,24.1,21.3,22.4,20.4,21.3,22.8,22.5,21.7,22.5,24.3,24.2,23.4,23.2,22.6,21.7,22.1,22.3,21.1,23.1,22.0,22.4,22.6,22.7,23.1,22.7,24.3,21.4,21.2,20.6,17.6,12.3,13.6,8.0,7.4,5.3,3.7,3.4,2.9,2.2,2.2,1.9,2.0,2.1,1.8,2.0,1.9,1.8,1.6,1.6,1.3,1.2,1.0,1.2,1.3,1.3,1.6,1.4,1.7,1.9,1.8,1.7,1.8,2.0,1.9,2.1,2.4,2.1,1.9,1.9,1.7,1.7,1.6,1.5,1.7,1.4,1.6,1.5,1.5,1.8,1.6,1.6,1.7,1.6,1.8,1.7,1.7,1.6,1.7,1.7,1.5,1.6,1.7,1.9,1.7,1.7,1.4,1.5,1.4,1.3,1.2,1.3,1.0,1.2,1.3,1.1,1.3,1.5,1.3,1.5,1.6,1.6,1.7,1.8,1.9,1.8,1.6,1.6,1.3,1.3,1.3,1.0,1.1,1.3,1.2,1.1,1.3,1.6,1.6,1.4,1.5,1.8,1.7,1.6,1.6,1.3,1.5,1.3,1.4,1.4,1.3,1.5,1.4,1.6,1.8,2.3,2.2,1.5,1.4,1.4,1.1,1.1,1.1,1.1,1.3,1.3,1.6,1.6,1.5,1.6,1.4,1.2,1.1,0.9,0.9,0.9,0.8,0.8,0.8,0.8,0.8,0.9,0.8,0.9,0.9,1.1,1.1,1.4,1.5,1.7,1.8,1.9,2.1,2.4,2.7,3.2,2.9,2.5,2.2,1.9,2.0,2.0,1.9,1.6,1.8,1.9,1.7,1.7,1.6,1.8,1.8,1.6,1.6,1.4,1.5,1.4,1.1,1.2,1.1,1.2,1.4,1.4,1.7],[30.0,29.6,30.0,29.6,29.6,29.6,28.7,29.1,27.3,28.5,28.1,26.5,26.9,27.8,28.6,27.8,28.8,28.7,29.1,28.3,29.4,28.7,29.7,29.8,29.6,29.6,29.8,29.5,30.0,30.0,29.1,29.1,28.2,28.8,28.6,28.5,28.9,29.0,29.8,30.0,30.4,30.1,29.8,29.7,29.5,29.4,28.0,28.2,26.7,27.1,27.3,27.9,28.6,28.5,29.4,29.3,29.4,30.0,29.2,28.2,29.1,27.6,28.5,26.4,26.7,26.0,24.6,25.6,24.7,27.0,26.4,28.7,29.0,29.8,30.0,30.1,30.4,30.8,31.0,30.9,30.7,30.6,30.1,30.1,29.7,29.5,28.5,28.3,26.5,26.1,23.4,24.3,23.0,24.6,25.8,26.0,27.4,28.5,29.5,29.4,28.2,29.5,29.5,28.6,28.3,28.4,27.9,27.6,25.5,26.3,26.4,25.1,22.5,24.2,24.2,21.9,22.5,24.4,21.9,22.8,21.0,21.6,23.2,22.8,22.3,22.8,24.7,24.4,23.8,23.2,22.8,22.1,22.4,22.4,21.2,22.9,21.8,22.2,22.9,23.2,23.4,23.3,24.5,22.4,21.2,20.6,17.9,13.0,14.0,8.9,8.0,6.1,4.3,4.2,3.3,2.8,2.7,2.4,2.5,2.6,2.4,2.4,2.3,2.2,2.0,2.0,1.6,1.5,1.3,1.5,1.6,1.7,2.0,1.9,2.1,2.2,2.1,1.9,2.0,2.3,2.2,2.3,2.7,2.3,2.2,2.3,2.0,2.0,1.9,1.8,2.0,1.7,2.0,1.9,1.9,2.2,2.0,2.0,2.1,2.0,2.2,2.1,2.2,2.0,2.1,2.1,1.9,1.9,2.0,2.1,2.1,2.0,1.6,1.9,1.5,1.6,1.4,1.4,1.1,1.3,1.4,1.1,1.2,1.6,1.5,1.7,1.8,1.8,2.0,2.1,2.4,2.2,2.0,1.9,1.5,1.6,1.5,1.2,1.3,1.6,1.5,1.3,1.6,1.8,1.9,1.7,1.7,2.0,2.1,2.0,2.0,1.6,1.8,1.6,1.7,1.7,1.6,1.8,1.5,1.9,2.0,2.5,2.3,1.7,1.6,1.6,1.4,1.4,1.5,1.5,1.7,1.8,2.0,2.1,2.0,2.1,1.8,1.6,1.4,1.3,1.2,1.0,1.0,1.0,0.9,0.8,0.8,0.8,0.9,1.0,1.0,1.3,1.4,1.7,1.8,2.1,2.2,2.4,2.6,2.9,3.1,3.6,3.3,2.9,2.6,2.3,2.4,2.4,2.3,1.9,2.1,2.4,2.0,2.2,2.0,2.2,2.3,2.0,2.0,1.8,1.9,1.7,1.4,1.4,1.2,1.4,1.6,1.4,1.9],[30.2,29.6,30.2,29.7,29.7,29.7,28.8,29.1,27.1,28.7,28.3,26.3,26.8,27.7,28.6,27.9,29.0,28.6,29.2,28.0,29.4,28.7,29.8,29.8,29.7,29.7,29.9,29.7,30.2,30.1,29.2,29.3,28.3,28.9,28.7,28.5,28.9,28.9,29.8,29.8,30.3,30.2,30.0,29.8,29.7,29.5,27.8,28.1,26.2,26.9,27.0,27.8,28.6,28.5,29.5,29.3,29.4,30.0,29.3,28.4,29.3,27.6,28.6,26.1,26.4,25.7,24.0,25.3,24.5,27.1,26.4,28.9,29.1,30.0,30.1,30.1,30.5,30.8,30.9,30.9,30.7,30.6,30.1,30.2,29.7,29.7,28.6,28.4,26.3,26.2,23.4,24.1,23.1,24.5,25.4,26.1,27.4,28.4,29.5,29.6,28.0,29.5,29.5,28.8,28.2,28.1,27.8,27.3,25.4,26.0,25.9,24.9,23.0,23.9,23.7,22.1,22.6,24.1,21.4,22.5,20.9,21.5,22.9,22.6,22.2,22.6,24.7,24.1,23.5,23.0,22.8,21.8,22.1,22.3,21.4,22.9,22.0,22.3,22.7,22.8,22.9,23.1,24.3,21.3,21.1,20.1,17.7,12.8,13.8,9.1,8.4,6.0,4.4,4.2,3.4,2.7,2.6,2.1,2.2,2.3,2.0,2.0,2.0,1.9,1.6,1.7,1.7,1.2,1.3,1.6,1.9,1.9,2.3,2.3,2.6,2.7,2.7,2.5,2.6,2.9,2.7,2.8,3.1,2.8,2.7,2.7,2.4,2.5,2.3,2.3,2.5,2.1,2.4,2.1,2.1,2.2,2.0,2.0,2.0,1.8,2.1,1.9,1.7,1.5,1.7,1.8,1.6,1.6,1.8,2.0,2.0,1.9,1.6,1.8,1.6,1.6,1.5,1.5,1.1,1.2,1.5,1.0,1.2,1.5,1.3,1.5,1.6,1.7,1.8,2.0,2.2,2.0,1.8,1.9,1.5,1.7,1.8,1.4,1.4,1.8,1.8,1.7,1.9,2.2,2.2,2.1,2.2,2.5,2.4,2.4,2.3,2.0,2.2,2.1,2.1,2.2,2.1,2.3,2.0,2.3,2.4,2.8,2.6,2.1,1.9,2.0,1.7,1.8,1.7,1.7,2.0,1.9,2.2,2.0,2.0,2.3,2.0,1.9,1.5,1.5,1.5,1.3,1.2,1.2,1.1,0.9,0.8,0.8,0.8,0.9,1.0,1.2,1.4,1.6,1.8,2.0,2.2,2.3,2.6,2.8,3.1,3.5,3.2,2.8,2.6,2.3,2.5,2.4,2.4,2.2,2.3,2.5,2.1,2.3,2.2,2.5,2.4,2.2,2.1,1.8,1.8,1.6,1.4,1.3,1.0,1.2,1.3,1.3,1.7],[29.8,29.2,30.0,29.3,29.5,29.4,28.6,28.9,26.9,28.6,28.0,26.0,26.6,27.8,28.5,28.0,28.8,28.4,29.0,27.8,29.2,28.5,29.4,29.5,29.4,29.4,29.6,29.3,30.0,29.9,28.9,28.8,28.1,28.7,28.4,28.5,28.6,28.7,29.6,29.6,30.2,30.1,29.8,29.7,29.6,29.3,27.7,28.0,26.2,26.9,26.7,27.5,28.4,28.1,29.3,29.1,29.1,29.8,29.2,28.0,29.2,27.3,28.4,26.2,25.9,25.9,23.9,25.7,24.4,27.0,26.0,28.6,28.9,29.8,30.1,29.8,30.4,30.4,30.7,30.7,30.7,30.5,30.0,30.2,29.7,29.6,28.6,28.3,26.8,26.0,23.2,23.9,23.1,24.4,25.6,25.8,27.3,28.3,29.3,29.5,27.8,29.4,29.3,28.9,28.3,27.7,27.8,27.6,25.1,25.9,25.6,24.6,22.7,23.3,23.8,21.7,22.7,24.1,21.5,22.5,20.3,21.2,22.6,22.7,22.0,22.5,24.6,24.3,23.6,23.4,22.9,21.6,22.1,22.1,21.2,23.4,22.0,22.5,22.8,22.8,23.0,23.1,24.6,22.0,21.2,20.4,17.2,11.9,13.6,8.2,7.7,5.5,3.9,3.7,3.1,2.3,2.2,1.8,1.9,2.0,1.8,1.8,1.8,1.7,1.4,1.5,1.4,1.1,1.1,1.4,1.5,1.6,1.9,1.9,2.1,2.3,2.3,2.1,2.3,2.6,2.5,2.6,3.0,2.6,2.4,2.5,2.1,2.2,2.0,1.9,2.0,1.7,2.0,1.7,1.7,1.9,1.7,1.7,1.7,1.5,1.8,1.6,1.6,1.3,1.6,1.6,1.3,1.4,1.5,1.7,1.6,1.6,1.3,1.5,1.4,1.5,1.4,1.4,1.0,1.1,1.4,1.2,1.3,1.4,1.1,1.3,1.4,1.4,1.5,1.6,1.9,1.8,1.5,1.6,1.3,1.5,1.5,1.2,1.4,1.6,1.6,1.5,1.8,2.0,2.0,1.8,1.9,2.2,2.2,2.1,2.0,1.7,1.9,1.8,1.8,1.9,1.8,1.9,1.6,1.9,2.1,2.5,2.4,1.8,1.7,1.8,1.5,1.6,1.5,1.5,1.7,1.5,1.8,1.7,1.6,1.9,1.7,1.6,1.3,1.3,1.3,1.1,1.0,1.0,1.0,0.8,0.9,0.8,0.8,0.8,0.8,1.0,1.3,1.3,1.5,1.7,1.8,2.0,2.2,2.5,2.8,3.2,2.9,2.5,2.3,1.9,2.1,2.2,2.1,1.8,2.1,2.2,1.9,2.0,1.9,2.1,2.1,1.8,1.8,1.5,1.5,1.3,1.1,1.0,0.9,1.0,1.2,1.2,1.5],[29.9,29.5,30.0,29.5,29.5,29.6,28.7,29.1,27.2,28.7,28.3,26.4,26.9,27.6,28.6,27.9,29.0,28.5,29.2,28.1,29.3,28.7,29.5,29.5,29.4,29.3,29.6,29.4,29.9,29.9,29.0,28.9,28.3,28.9,28.6,28.6,28.9,28.9,29.6,29.7,30.1,30.0,29.8,29.6,29.6,29.3,27.9,28.2,26.5,27.2,27.2,27.9,28.8,28.2,29.4,29.1,29.0,29.7,29.2,28.0,29.0,27.2,28.5,26.3,26.3,26.0,24.1,25.6,24.5,27.2,26.3,28.7,29.0,29.7,30.1,29.9,30.3,30.6,30.8,30.8,30.7,30.5,30.0,30.1,29.6,29.5,28.5,28.4,26.5,25.8,23.3,23.9,23.3,24.3,25.4,25.7,27.3,28.0,29.3,29.2,28.0,29.4,29.4,28.7,27.9,28.1,27.8,27.2,25.3,25.9,25.7,24.5,22.7,23.6,23.7,22.1,22.6,24.1,21.5,22.5,20.9,21.3,22.7,22.9,21.9,22.7,24.6,24.6,23.8,23.7,23.0,21.3,21.7,22.0,20.9,22.9,21.9,22.1,22.7,22.6,22.9,22.6,23.7,20.4,20.2,18.9,16.5,11.8,13.0,7.6,6.9,5.1,3.4,3.1,2.6,1.9,1.9,1.5,1.5,1.7,1.4,1.6,1.5,1.5,1.2,1.3,1.1,1.0,1.0,1.2,1.3,1.4,1.7,1.7,1.9,2.1,2.0,2.0,2.1,2.3,2.3,2.4,2.7,2.3,2.2,2.2,1.9,2.0,1.9,1.7,1.9,1.6,1.8,1.5,1.6,1.7,1.4,1.4,1.4,1.2,1.4,1.3,1.3,1.1,1.3,1.3,1.1,1.1,1.2,1.4,1.3,1.3,1.1,1.3,1.1,1.2,1.2,1.2,0.9,1.0,1.2,1.0,1.1,1.2,0.9,1.1,1.1,1.2,1.3,1.4,1.5,1.4,1.2,1.2,1.0,1.1,1.3,1.0,1.2,1.4,1.3,1.3,1.6,1.8,1.8,1.6,1.8,1.9,1.8,1.7,1.7,1.4,1.6,1.5,1.6,1.8,1.7,1.8,1.6,1.8,2.0,2.5,2.3,1.7,1.6,1.7,1.4,1.4,1.3,1.2,1.4,1.2,1.5,1.4,1.3,1.6,1.4,1.4,1.1,1.2,1.2,1.2,1.0,0.9,1.0,0.9,1.0,0.8,0.8,0.8,0.8,0.8,1.0,1.0,1.2,1.3,1.4,1.6,1.8,2.0,2.4,2.8,2.5,2.1,1.8,1.5,1.7,1.7,1.7,1.5,1.7,1.7,1.4,1.6,1.5,1.6,1.6,1.4,1.4,1.2,1.2,1.0,0.9,0.8,0.8,0.8,1.0,1.0,1.3],[29.7,29.5,29.8,29.1,29.3,29.3,28.4,28.9,27.0,28.8,28.1,26.3,26.9,27.7,28.6,28.1,28.8,28.3,29.0,27.5,29.1,28.3,29.2,29.4,29.4,29.3,29.5,29.3,29.9,29.8,28.9,28.6,27.9,28.6,28.2,28.3,28.5,28.5,29.5,29.7,30.0,30.0,29.8,29.6,29.5,29.2,27.3,27.8,26.3,26.6,27.0,27.6,28.4,27.9,29.2,28.9,29.0,29.7,29.3,27.6,29.1,26.9,28.1,26.2,25.9,25.7,24.2,25.5,24.4,26.8,25.9,28.4,28.9,29.6,29.9,29.8,30.4,30.5,30.8,30.8,30.6,30.6,29.8,30.1,29.6,29.5,28.5,28.1,26.5,25.8,23.4,23.6,23.0,24.0,25.7,25.5,27.2,27.9,29.1,29.3,27.6,29.2,29.4,28.8,27.9,27.6,27.9,27.3,25.1,26.2,25.5,24.4,22.9,23.9,23.9,21.9,23.0,24.1,21.6,22.7,20.8,21.5,22.9,22.7,21.9,22.9,24.7,24.5,23.6,23.5,22.9,21.2,21.6,21.8,20.7,23.0,21.9,22.2,23.5,23.4,23.5,23.5,24.6,22.1,21.4,20.6,16.8,12.4,13.8,8.0,7.1,5.0,3.4,3.2,2.7,1.9,1.9,1.5,1.6,1.7,1.5,1.6,1.6,1.5,1.2,1.3,1.2,1.0,1.0,1.3,1.3,1.4,1.7,1.6,1.9,2.1,2.0,1.9,2.1,2.3,2.2,2.3,2.7,2.3,2.1,2.2,1.8,1.9,1.8,1.7,1.9,1.6,1.8,1.6,1.6,1.7,1.5,1.5,1.5,1.2,1.5,1.3,1.4,1.2,1.4,1.4,1.1,1.2,1.3,1.5,1.4,1.4,1.1,1.2,1.1,1.2,1.1,1.3,0.9,1.0,1.3,1.2,1.2,1.3,1.1,1.2,1.2,1.1,1.3,1.3,1.5,1.3,1.2,1.2,0.9,1.0,1.1,0.9,1.1,1.3,1.2,1.3,1.5,1.7,1.7,1.4,1.6,1.8,1.7,1.6,1.6,1.3,1.5,1.4,1.6,1.7,1.6,1.8,1.6,1.8,2.0,2.5,2.4,1.8,1.6,1.7,1.4,1.4,1.3,1.2,1.4,1.2,1.5,1.4,1.4,1.6,1.4,1.4,1.1,1.2,1.1,1.1,1.1,0.8,0.9,0.9,1.1,1.0,0.8,0.8,0.8,0.8,0.8,0.9,1.1,1.3,1.4,1.6,1.7,2.0,2.3,2.8,2.5,2.1,1.9,1.5,1.6,1.6,1.6,1.4,1.6,1.6,1.3,1.5,1.4,1.6,1.6,1.3,1.3,1.1,1.1,1.0,0.9,0.8,0.8,0.9,1.1,1.2,1.4],[29.8,29.5,29.9,29.2,29.4,29.5,28.6,29.1,27.5,28.8,28.3,26.5,27.0,27.5,28.8,28.3,29.1,28.6,29.3,27.9,29.2,28.6,29.3,29.4,29.5,29.4,29.5,29.4,30.0,30.0,28.8,28.9,27.9,28.7,28.3,28.6,28.6,28.8,29.6,29.8,30.1,30.0,29.9,29.6,29.6,29.3,28.0,28.0,26.6,26.7,27.1,27.8,28.7,27.8,29.3,28.6,28.9,29.8,29.1,27.0,28.6,26.4,28.0,25.7,26.0,25.4,24.3,25.2,24.6,26.8,26.2,28.5,29.1,29.7,30.0,29.9,30.3,30.5,30.8,30.7,30.7,30.6,30.0,30.2,29.5,29.4,28.2,27.8,26.4,25.3,23.4,23.2,22.8,23.6,25.2,24.9,26.9,27.7,29.1,29.5,27.5,29.3,29.4,29.0,27.5,27.6,28.0,27.3,24.9,26.2,25.9,24.0,22.7,23.8,23.8,21.4,22.7,24.2,21.5,22.5,20.4,21.1,22.8,22.6,21.1,22.5,24.7,24.7,23.2,23.2,22.3,20.7,21.3,21.4,20.6,22.6,21.9,22.3,23.5,23.5,23.6,23.6,25.3,22.4,20.9,19.6,16.5,11.3,13.6,8.0,6.8,5.2,3.1,3.0,2.5,1.7,1.7,1.3,1.4,1.5,1.3,1.4,1.4,1.3,1.0,1.1,1.0,0.9,0.9,1.1,1.1,1.3,1.5,1.4,1.6,1.8,1.7,1.7,1.8,1.9,1.8,2.0,2.3,2.0,1.8,1.8,1.6,1.6,1.6,1.5,1.7,1.4,1.6,1.4,1.3,1.5,1.3,1.2,1.2,1.0,1.2,1.1,1.2,1.0,1.2,1.2,0.9,1.1,1.2,1.3,1.2,1.2,0.9,1.1,1.0,1.0,1.1,1.2,0.9,0.9,1.2,1.2,1.2,1.3,1.0,1.1,1.0,1.0,1.1,1.2,1.4,1.1,1.0,1.0,0.8,0.8,0.9,0.9,1.1,1.1,1.0,1.1,1.3,1.5,1.4,1.2,1.4,1.6,1.4,1.3,1.2,1.1,1.2,1.2,1.3,1.4,1.4,1.6,1.4,1.6,1.8,2.3,2.3,1.6,1.6,1.6,1.3,1.2,1.1,1.0,1.1,1.0,1.2,1.2,1.1,1.3,1.2,1.2,1.0,1.1,1.0,1.2,1.0,0.8,0.9,1.0,1.2,1.1,0.9,0.8,0.8,0.8,0.8,0.8,0.9,1.0,1.2,1.3,1.4,1.7,2.0,2.6,2.3,1.9,1.6,1.2,1.3,1.4,1.4,1.1,1.3,1.3,1.1,1.2,1.1,1.3,1.3,1.0,1.1,0.9,0.9,0.8,0.8,0.8,0.8,0.8,1.0,1.2,1.4],[29.5,29.4,29.8,29.1,29.3,29.4,28.6,28.9,27.6,28.7,27.9,26.7,26.8,27.4,28.4,28.1,28.6,28.4,29.1,27.9,29.1,28.5,29.4,29.4,29.4,29.0,29.4,29.1,29.8,29.6,28.6,28.7,27.9,28.6,28.3,28.5,28.6,28.7,29.4,29.8,30.1,30.0,29.8,29.4,29.5,29.2,27.9,28.0,26.7,26.6,27.1,27.6,28.5,27.9,29.1,28.7,28.7,29.6,28.8,27.1,28.6,26.7,28.0,25.9,26.2,25.4,24.4,25.2,24.7,26.8,26.3,28.4,28.9,29.5,30.1,29.8,30.4,30.5,30.8,30.8,30.7,30.6,29.8,29.9,29.4,29.3,28.3,27.7,26.6,25.6,23.6,23.5,23.1,23.8,25.6,25.2,27.3,27.8,28.9,29.3,27.5,29.0,29.1,28.6,27.8,27.8,27.9,27.4,25.3,26.2,25.8,24.2,23.3,23.8,23.6,21.8,22.8,23.6,21.6,22.1,20.5,21.4,22.6,22.4,21.3,22.6,24.4,24.2,22.8,23.0,22.3,20.9,21.5,22.1,20.5,23.0,22.2,22.3,23.3,23.7,23.5,23.8,24.9,22.8,20.5,19.9,16.8,11.9,12.9,7.9,7.1,5.0,2.8,2.8,2.4,1.6,1.5,1.1,1.2,1.3,1.1,1.2,1.1,1.1,0.9,1.0,0.9,0.9,0.9,1.1,1.0,1.1,1.3,1.2,1.4,1.5,1.5,1.4,1.6,1.7,1.6,1.7,1.9,1.8,1.5,1.5,1.3,1.4,1.3,1.3,1.4,1.2,1.3,1.2,1.2,1.3,1.2,1.0,1.1,0.9,1.1,0.9,1.0,0.9,1.1,1.0,0.8,0.9,1.0,1.2,1.0,1.1,0.9,0.9,0.9,0.9,1.0,1.1,0.9,0.9,1.1,1.2,1.3,1.2,1.0,1.0,1.0,0.9,1.0,1.0,1.1,0.9,0.8,0.8,0.8,0.8,0.8,0.8,0.9,0.9,0.8,1.0,1.1,1.3,1.2,1.0,1.2,1.3,1.2,1.2,1.0,0.9,1.0,1.0,1.1,1.2,1.2,1.4,1.3,1.4,1.6,2.1,2.1,1.5,1.4,1.3,1.1,1.0,1.0,0.8,0.9,0.9,1.0,1.1,1.0,1.2,1.1,1.0,0.8,1.0,0.8,1.0,1.0,0.8,0.9,1.0,1.2,1.1,0.9,0.9,0.8,0.8,0.8,0.8,0.8,0.9,0.9,1.1,1.2,1.5,1.8,2.5,2.0,1.8,1.4,1.0,1.1,1.2,1.2,1.0,1.1,1.1,0.9,1.0,1.0,1.1,1.0,0.9,0.9,0.8,0.8,0.8,0.8,0.8,0.8,0.9,1.0,1.2,1.4],[29.7,29.3,29.8,29.3,29.3,29.5,28.6,29.0,27.5,28.8,28.0,26.7,27.1,27.5,28.6,28.2,29.0,28.5,29.2,28.1,29.2,28.7,29.4,29.5,29.5,29.3,29.6,29.3,30.0,29.9,28.7,28.8,28.1,28.7,28.5,28.8,28.8,29.0,29.8,29.9,30.2,30.2,30.0,29.6,29.7,29.5,27.9,28.2,26.8,27.1,27.2,27.8,28.5,28.0,29.2,28.9,28.9,29.8,29.1,26.9,28.6,26.6,28.1,25.9,26.2,25.5,24.6,25.3,24.9,27.0,26.5,28.6,29.0,29.8,30.1,29.9,30.3,30.5,30.8,30.7,30.7,30.6,30.0,30.1,29.6,29.4,28.3,28.0,26.5,25.5,23.3,23.3,22.8,23.6,25.5,25.0,27.5,27.8,29.1,29.4,28.1,29.3,29.3,28.6,27.8,28.0,28.0,27.2,25.0,26.4,25.9,23.9,22.9,24.0,23.6,21.3,22.7,23.9,21.5,22.4,20.3,21.2,22.9,22.5,21.1,22.7,25.0,24.4,23.0,23.0,21.9,20.4,21.4,21.4,20.8,22.7,22.1,22.2,23.5,23.7,23.8,23.8,24.9,22.0,20.5,18.8,16.4,12.1,13.7,8.3,7.2,5.1,2.8,2.8,2.4,1.5,1.4,1.1,1.2,1.3,1.1,1.2,1.2,1.1,0.9,1.1,1.0,1.0,1.0,1.2,1.1,1.2,1.4,1.3,1.5,1.6,1.6,1.6,1.7,1.8,1.8,1.9,2.1,2.0,1.7,1.7,1.5,1.6,1.5,1.4,1.5,1.4,1.4,1.3,1.3,1.4,1.2,1.1,1.1,0.9,1.0,0.9,1.0,0.9,1.0,0.9,0.8,0.9,1.0,1.2,1.0,1.1,0.9,0.9,1.0,1.0,1.1,1.2,1.0,1.0,1.2,1.3,1.3,1.3,1.0,1.0,1.0,0.9,0.9,0.9,1.1,0.9,0.8,0.8,0.8,0.8,0.9,0.9,1.1,1.0,1.0,1.1,1.3,1.5,1.3,1.1,1.3,1.4,1.3,1.2,1.1,1.0,1.1,1.1,1.2,1.4,1.4,1.5,1.4,1.5,1.8,2.2,2.3,1.6,1.6,1.5,1.3,1.2,1.1,0.9,1.1,0.9,1.0,1.0,1.0,1.2,1.1,1.1,0.9,1.1,1.0,1.2,1.1,0.9,1.0,1.1,1.3,1.2,1.0,1.0,0.8,0.8,0.8,0.8,0.8,0.8,0.9,1.0,1.2,1.5,1.8,2.5,2.2,1.8,1.4,1.0,1.1,1.2,1.2,1.0,1.2,1.1,0.9,1.0,1.0,1.1,1.0,0.8,0.8,0.8,0.8,0.8,0.8,0.8,0.9,0.9,1.1,1.2,1.4],[30.0,29.8,29.9,29.3,29.5,29.4,28.7,29.2,27.7,29.0,28.3,27.0,27.4,28.0,28.8,28.4,29.1,28.7,29.3,28.1,29.4,28.7,29.4,29.6,29.5,29.5,29.6,29.3,30.0,29.9,29.0,28.9,28.1,28.8,28.4,28.6,28.8,29.0,29.8,30.0,30.2,30.2,30.0,29.7,29.8,29.6,28.0,28.2,26.8,26.8,27.2,28.0,28.7,28.3,29.4,29.4,29.4,29.9,29.4,27.9,29.2,27.3,28.6,26.6,26.3,25.9,24.8,25.6,24.9,27.1,26.6,28.7,29.1,29.8,30.2,30.0,30.5,30.5,30.8,30.8,30.8,30.7,30.2,30.3,29.7,29.6,28.7,28.3,27.0,25.8,24.0,23.9,23.2,24.4,25.7,25.5,27.7,28.4,29.4,29.8,28.5,29.6,29.6,29.1,28.5,28.3,28.5,27.7,25.5,26.7,26.4,24.8,23.3,24.5,24.4,22.1,23.2,24.6,22.3,22.9,20.7,22.0,23.5,22.7,21.9,23.3,25.7,24.6,23.4,23.4,22.6,21.1,21.3,22.5,21.3,23.6,22.9,22.8,24.0,23.9,23.8,24.2,25.3,23.2,21.5,20.1,16.9,12.9,13.7,8.0,7.0,5.2,3.3,3.0,2.5,1.5,1.4,1.1,1.2,1.4,1.2,1.5,1.5,1.5,1.2,1.4,1.2,1.2,1.2,1.5,1.4,1.5,1.7,1.6,1.9,2.1,2.1,2.1,2.1,2.3,2.2,2.3,2.5,2.4,2.1,2.0,1.8,1.9,1.9,1.8,2.0,1.7,1.9,1.8,1.6,1.8,1.6,1.4,1.4,1.1,1.3,1.1,1.3,1.2,1.3,1.1,1.0,1.2,1.2,1.4,1.2,1.3,1.1,1.1,1.2,1.1,1.3,1.5,1.3,1.2,1.5,1.6,1.6,1.6,1.3,1.4,1.2,1.0,1.0,1.0,1.1,0.9,0.8,0.8,0.9,0.8,1.1,1.1,1.3,1.2,1.2,1.4,1.5,1.7,1.6,1.4,1.6,1.7,1.5,1.5,1.2,1.1,1.3,1.3,1.5,1.7,1.7,1.9,1.8,2.0,2.2,2.7,2.7,2.0,1.9,1.8,1.6,1.4,1.4,1.1,1.2,1.1,1.2,1.2,1.3,1.5,1.4,1.3,1.2,1.4,1.2,1.5,1.3,1.1,1.3,1.4,1.6,1.5,1.3,1.2,1.0,0.9,0.8,0.8,0.8,0.8,0.8,0.9,1.2,1.5,1.9,2.5,2.2,1.7,1.4,1.1,1.2,1.4,1.4,1.2,1.4,1.3,1.0,1.1,1.0,1.1,1.0,0.8,0.8,0.8,0.8,0.9,0.9,1.0,1.2,1.1,1.4,1.6,1.7],[29.7,29.2,29.7,29.1,29.2,29.2,28.5,29.1,27.5,28.9,28.4,26.8,27.2,27.8,28.5,28.3,28.8,28.5,29.3,28.0,29.2,28.6,29.3,29.5,29.3,29.3,29.5,29.3,29.9,29.9,28.9,28.9,28.0,28.6,28.4,28.6,28.5,28.8,29.6,29.6,30.0,30.0,29.9,29.6,29.6,29.2,27.8,28.0,26.7,27.0,27.0,27.8,28.5,28.2,29.4,29.1,29.2,30.0,29.2,27.6,29.0,27.2,28.3,26.5,26.0,25.7,24.5,25.2,25.0,26.8,26.3,28.2,28.9,29.4,30.0,29.7,30.3,30.5,30.8,30.6,30.8,30.6,29.9,30.2,29.6,29.3,28.3,27.9,26.4,25.6,23.3,24.0,22.5,24.3,25.2,25.7,27.4,28.3,29.5,29.5,28.4,29.4,29.5,28.9,28.0,27.9,28.0,27.1,24.5,25.7,26.2,24.0,22.1,23.7,24.3,20.7,22.1,24.3,21.5,22.6,19.5,20.8,22.8,22.3,21.0,22.1,25.0,24.2,23.0,22.8,22.1,20.9,20.8,21.6,20.9,22.9,23.2,23.4,24.2,24.6,24.5,24.3,26.0,24.3,22.2,20.9,17.1,12.0,12.8,7.8,6.4,4.9,2.8,2.6,2.1,1.4,1.3,1.0,1.1,1.3,1.1,1.3,1.3,1.3,1.1,1.3,1.2,1.2,1.2,1.4,1.3,1.4,1.6,1.5,1.8,1.9,1.9,1.8,1.9,2.0,1.9,2.1,2.3,2.2,1.9,1.8,1.6,1.7,1.7,1.6,1.8,1.6,1.7,1.6,1.5,1.6,1.5,1.3,1.3,1.0,1.2,1.0,1.2,1.1,1.2,1.0,0.9,1.1,1.1,1.3,1.1,1.2,1.1,1.0,1.1,1.1,1.3,1.4,1.3,1.2,1.4,1.5,1.6,1.5,1.3,1.3,1.1,0.9,1.0,1.0,1.0,0.8,0.8,0.8,0.9,0.9,1.1,1.1,1.3,1.1,1.1,1.3,1.4,1.6,1.4,1.2,1.4,1.5,1.3,1.3,1.1,1.0,1.2,1.2,1.4,1.5,1.5,1.7,1.7,1.8,2.0,2.4,2.5,1.8,1.8,1.7,1.5,1.4,1.2,1.1,1.1,1.1,1.1,1.1,1.2,1.3,1.3,1.3,1.1,1.3,1.2,1.4,1.3,1.1,1.3,1.4,1.6,1.5,1.3,1.3,1.1,1.0,0.9,0.8,0.8,0.8,0.8,0.8,1.0,1.3,1.7,2.3,2.0,1.6,1.3,1.0,1.1,1.3,1.3,1.1,1.2,1.1,0.9,1.0,0.9,0.9,0.8,0.8,0.8,0.8,0.8,0.9,1.0,1.0,1.2,1.1,1.3,1.5,1.6],[29.5,29.1,29.6,29.0,29.1,29.2,28.4,29.1,27.5,28.7,28.6,26.8,27.1,28.0,28.8,28.1,28.9,28.6,29.2,28.0,29.2,28.5,29.3,29.4,29.3,29.1,29.3,29.2,29.7,29.8,28.8,28.7,28.2,28.6,28.4,28.5,28.6,28.8,29.4,29.6,29.8,29.9,29.7,29.4,29.5,29.2,27.7,28.0,26.7,27.1,26.9,27.7,28.4,28.2,29.2,29.1,29.0,29.8,29.2,27.8,29.1,27.4,28.5,26.8,26.0,26.0,24.6,25.5,24.9,26.8,26.1,28.3,28.9,29.3,30.0,29.6,30.2,30.4,30.7,30.5,30.7,30.4,29.7,30.0,29.6,29.4,28.4,28.0,26.5,25.9,23.5,24.1,22.7,24.6,25.4,25.6,27.6,28.4,29.5,29.8,28.4,29.6,29.4,29.2,28.3,28.2,28.2,27.4,24.7,25.8,26.5,24.6,22.4,24.0,24.5,21.2,22.5,24.6,21.6,22.3,19.3,21.2,22.9,22.3,20.8,22.2,24.7,24.2,23.0,22.4,22.0,20.8,21.2,22.3,21.2,23.3,22.3,22.7,24.0,24.3,24.4,24.3,25.8,24.1,22.5,21.6,17.4,12.5,13.4,8.2,6.4,4.8,2.9,2.7,2.2,1.3,1.3,1.1,1.2,1.4,1.2,1.5,1.6,1.6,1.4,1.6,1.5,1.5,1.5,1.7,1.6,1.7,1.8,1.7,2.1,2.2,2.2,2.2,2.3,2.4,2.2,2.4,2.6,2.5,2.2,2.1,1.9,2.0,2.0,1.9,2.1,1.8,2.1,2.0,1.8,2.0,1.8,1.6,1.6,1.3,1.4,1.2,1.4,1.4,1.5,1.2,1.1,1.3,1.3,1.5,1.2,1.4,1.2,1.2,1.4,1.3,1.6,1.7,1.6,1.5,1.7,1.9,1.9,1.8,1.6,1.5,1.3,1.1,1.1,1.0,1.1,0.8,0.9,0.9,1.1,1.0,1.2,1.4,1.6,1.4,1.3,1.6,1.6,1.9,1.6,1.4,1.7,1.7,1.4,1.4,1.1,1.1,1.3,1.4,1.7,1.8,1.8,2.0,1.9,2.2,2.4,2.8,2.9,2.2,2.1,2.0,1.8,1.6,1.5,1.3,1.4,1.3,1.2,1.3,1.4,1.6,1.6,1.6,1.4,1.6,1.5,1.8,1.6,1.4,1.6,1.8,2.0,1.9,1.7,1.6,1.4,1.2,1.1,1.0,0.8,0.8,0.8,0.8,0.9,1.2,1.6,2.3,2.0,1.6,1.3,1.0,1.1,1.3,1.3,1.2,1.3,1.1,1.0,1.0,1.0,1.0,0.8,0.8,0.9,1.0,1.0,1.2,1.3,1.2,1.4,1.4,1.6,1.8,1.9],[30.0,29.4,30.0,29.3,29.4,29.4,28.6,29.2,27.8,29.0,28.7,27.3,27.7,28.0,28.8,28.4,29.3,28.6,29.4,28.2,29.3,28.7,29.3,29.5,29.5,29.4,29.5,29.3,30.0,30.0,29.1,29.0,28.3,28.8,28.5,28.6,28.7,29.0,29.6,29.7,30.1,30.0,29.9,29.8,29.5,29.3,28.1,28.1,27.0,27.4,27.4,27.9,28.7,28.5,29.6,29.4,29.5,30.1,29.4,28.3,29.4,27.8,28.8,27.0,26.7,26.5,25.2,26.1,25.3,27.2,26.6,28.5,28.8,29.3,30.0,29.9,30.4,30.5,30.7,30.7,30.7,30.6,29.9,30.2,29.7,29.5,28.6,28.0,27.1,25.9,24.2,24.7,23.7,25.1,26.2,26.0,28.1,28.6,29.6,29.8,28.7,29.8,29.6,29.5,28.7,28.4,28.5,27.9,25.8,26.7,27.0,25.6,23.2,24.7,24.8,22.4,23.2,25.1,22.2,22.8,20.7,22.0,23.6,23.2,22.4,23.0,25.6,24.8,23.8,23.4,22.7,22.1,21.8,23.0,21.6,23.9,22.8,22.9,24.3,24.2,24.5,23.8,26.4,23.1,21.7,21.4,16.6,11.2,12.4,7.8,6.3,4.4,2.7,2.4,2.1,1.4,1.5,1.5,1.7,2.0,2.0,2.4,2.4,2.4,2.1,2.4,2.2,2.4,2.2,2.7,2.3,2.5,2.8,2.5,3.1,3.3,3.4,3.4,3.4,3.6,3.4,3.6,4.0,3.7,3.1,3.2,2.7,3.1,2.9,2.7,3.3,2.8,3.1,3.0,2.7,3.0,2.8,2.3,2.3,1.9,2.0,1.8,2.2,2.3,2.4,1.9,1.8,1.9,2.2,2.4,1.9,1.9,1.8,1.6,1.8,1.7,2.0,2.2,2.1,2.0,2.3,2.6,2.8,2.7,2.2,2.3,2.1,1.7,1.8,1.6,1.7,1.1,1.3,1.2,1.5,1.4,1.6,1.8,2.1,1.8,1.8,2.2,2.3,2.7,2.3,2.0,2.2,2.5,2.1,2.2,1.7,1.6,1.9,2.0,2.3,2.5,2.9,3.2,2.9,3.3,3.4,4.0,4.0,3.2,3.0,3.0,2.5,2.2,2.1,1.7,1.9,1.9,1.7,1.9,2.0,2.3,2.3,2.2,2.0,2.3,2.0,2.5,2.4,2.0,2.1,2.5,2.7,2.6,2.4,2.2,2.0,1.8,1.5,1.4,1.0,1.0,0.8,0.8,0.9,1.2,1.6,2.5,2.1,1.7,1.6,1.2,1.4,1.8,1.8,1.6,1.9,1.5,1.2,1.3,1.4,1.2,0.9,0.9,1.1,1.4,1.4,1.7,1.8,1.8,2.2,2.1,2.5,2.8,2.8],[30.0,29.4,30.0,29.3,29.4,29.5,28.6,29.4,27.6,29.0,28.8,27.1,27.3,27.9,28.9,28.4,29.5,28.9,29.5,28.3,29.3,28.6,29.4,29.6,29.4,29.3,29.5,29.2,29.9,30.0,29.0,28.9,28.1,28.8,28.5,28.7,28.8,29.0,29.5,29.7,30.2,30.1,30.0,29.7,29.7,29.4,28.2,27.9,26.9,27.2,27.3,27.8,28.8,28.6,29.5,29.6,29.5,30.2,29.4,28.5,29.5,27.7,28.8,26.8,26.8,26.0,25.0,25.3,24.8,27.0,26.5,28.7,29.0,29.6,30.0,29.9,30.4,30.6,30.8,30.7,30.6,30.5,29.8,30.2,29.7,29.4,28.3,27.8,26.7,25.6,23.5,23.9,23.1,24.3,25.8,25.6,28.1,28.6,29.8,29.9,28.8,29.8,29.7,29.5,28.8,28.5,28.5,28.0,25.6,26.6,27.1,25.4,22.7,23.8,25.1,22.5,22.4,24.8,22.3,22.4,20.5,21.7,23.4,23.0,21.2,22.0,25.1,24.6,23.1,23.2,22.2,21.9,21.7,22.6,20.8,23.1,22.1,22.7,23.6,23.7,24.3,24.1,26.3,23.5,22.2,21.7,16.4,11.2,12.0,7.8,6.6,4.7,3.0,3.0,2.2,1.6,1.7,1.6,2.0,2.2,2.3,2.6,2.8,2.8,2.4,2.9,2.6,2.8,2.8,3.4,3.0,3.2,3.5,3.4,3.8,4.2,4.3,4.2,4.3,4.6,4.3,4.6,4.9,4.6,4.1,3.9,3.5,4.0,3.8,3.6,4.1,3.7,3.8,3.8,3.3,3.6,3.3,2.8,2.7,2.2,2.3,2.1,2.5,2.5,2.7,2.0,1.9,2.3,2.4,2.7,2.2,2.6,2.2,2.0,2.3,2.2,2.7,3.0,2.9,2.6,3.1,3.6,3.6,3.5,2.8,2.7,2.4,1.9,1.9,1.9,1.9,1.4,1.5,1.6,1.9,1.9,2.1,2.4,2.8,2.4,2.5,3.0,3.0,3.5,2.9,2.6,3.0,3.1,2.6,2.7,2.0,2.0,2.5,2.7,3.1,3.6,3.8,4.2,4.0,4.2,4.5,5.2,5.0,4.3,4.2,4.0,3.7,3.0,2.9,2.4,2.5,2.3,2.2,2.3,2.5,2.8,2.8,2.9,2.6,3.2,2.7,3.4,3.2,2.5,2.9,3.4,3.6,3.5,3.2,2.8,2.5,2.1,1.9,1.7,1.4,1.2,1.0,0.8,0.8,0.9,1.3,2.3,1.8,1.7,1.5,1.4,1.5,2.1,2.0,1.9,2.1,1.6,1.5,1.6,1.7,1.5,1.1,1.1,1.4,1.7,1.6,2.1,2.3,2.1,2.7,2.4,2.9,3.5,3.4],[29.9,29.4,30.2,29.5,29.7,29.7,28.6,29.4,27.5,28.8,28.8,27.1,27.1,27.7,28.7,28.2,29.4,28.8,29.5,28.2,29.4,28.6,29.6,29.8,29.5,29.6,29.5,29.5,30.1,30.1,29.2,28.9,28.1,29.1,28.5,28.7,28.7,29.0,29.6,29.5,30.0,30.1,30.0,29.7,29.5,29.5,28.1,27.9,27.2,27.2,27.4,27.7,28.8,28.5,29.7,29.4,29.5,30.2,29.3,28.3,29.5,27.6,28.8,26.6,27.0,26.1,24.9,25.6,25.0,26.8,26.6,28.3,28.7,29.4,29.8,29.7,30.1,30.4,30.6,30.6,30.3,30.3,29.7,29.8,29.6,29.2,27.9,27.6,26.5,25.7,23.9,24.3,23.4,24.6,26.3,25.7,28.0,28.4,29.8,29.9,28.7,30.0,29.7,29.7,28.8,28.6,28.5,28.4,25.9,26.8,27.3,25.7,23.1,24.6,25.5,23.2,23.2,25.1,22.6,22.7,21.0,22.3,23.8,23.1,21.7,22.9,25.2,24.6,23.5,23.1,22.4,21.8,21.8,22.4,21.0,23.9,22.5,22.9,23.8,23.7,24.8,25.0,26.7,24.2,22.3,20.8,16.6,11.9,11.6,8.2,7.4,5.2,3.6,3.5,2.3,2.1,2.6,2.8,3.4,4.1,4.0,4.8,4.9,5.0,4.8,5.1,4.5,5.0,4.5,5.3,4.6,5.0,5.5,5.2,5.7,6.6,6.8,6.7,7.0,7.4,6.8,7.4,8.0,7.4,6.6,6.2,5.9,6.1,6.3,5.9,6.6,6.1,6.2,6.1,5.3,5.7,5.3,4.6,4.8,3.9,3.9,3.8,4.8,5.1,5.2,4.1,3.9,4.7,4.8,5.4,4.3,4.9,4.5,3.9,4.8,4.0,5.1,5.6,5.2,5.4,5.7,6.2,6.3,6.1,5.4,5.3,4.9,4.2,4.0,3.5,3.4,2.3,3.3,2.9,3.3,3.0,3.5,4.2,4.8,4.1,3.8,5.1,5.3,5.9,5.1,4.4,5.1,5.3,4.1,4.2,3.2,3.0,3.8,4.5,5.2,5.9,5.9,6.7,6.3,6.6,6.9,8.0,8.0,6.6,6.8,6.7,5.9,5.3,4.6,3.7,4.0,3.6,3.4,3.5,4.2,4.3,4.3,4.6,4.0,5.3,4.5,5.8,5.3,4.2,5.4,5.8,6.3,6.1,5.3,5.4,4.8,4.1,3.0,3.0,2.4,2.2,1.7,1.4,1.0,0.8,1.3,2.4,1.9,2.0,2.2,2.7,2.5,3.6,3.4,3.6,3.6,2.7,2.4,2.6,2.7,2.3,1.5,1.7,2.0,2.5,2.7,3.5,3.5,4.0,5.3,4.9,5.5,6.1,6.1],[30.2,29.8,30.3,29.6,29.8,29.8,29.0,29.7,28.2,29.2,29.1,27.9,27.7,27.8,29.0,28.5,29.7,29.3,29.8,28.9,29.7,29.1,29.7,29.9,29.6,29.7,29.8,29.5,30.2,30.0,29.3,29.2,28.4,29.2,28.8,29.0,29.1,29.4,29.8,29.8,30.3,30.1,30.0,29.7,29.8,29.6,28.7,28.3,27.8,27.7,27.9,28.3,29.1,28.9,29.8,29.7,29.7,30.3,29.5,28.8,29.7,27.8,29.1,27.2,27.6,26.7,25.8,26.4,26.2,27.5,27.3,28.9,29.2,29.7,29.9,29.8,30.2,30.4,30.6,30.5,30.5,30.3,29.9,30.0,29.7,29.5,28.3,27.9,27.2,26.4,24.7,25.0,24.4,25.2,26.8,26.0,28.5,28.7,29.9,30.1,28.9,30.0,29.9,29.8,29.0,29.2,29.0,28.8,26.7,27.5,27.7,26.5,24.7,25.3,25.6,24.2,24.4,25.7,23.2,23.3,21.9,22.9,24.5,23.3,22.3,23.8,25.6,25.0,23.7,23.6,22.7,22.3,22.1,22.3,21.0,23.3,22.3,22.7,23.7,23.7,24.4,24.0,26.3,23.9,22.0,20.4,18.0,13.1,13.3,9.9,8.8,6.5,4.4,4.1,3.0,2.7,3.1,3.9,4.3,4.7,5.3,6.2,6.3,6.8,7.4,8.1,8.0,8.9,9.0,9.3,8.9,8.7,9.1,9.1,8.8,10.5,10.5,11.4,11.4,11.4,10.2,11.1,11.7,10.9,10.3,9.4,9.4,9.8,10.4,10.0,10.8,9.7,10.3,10.3,8.8,8.7,8.3,7.7,6.9,5.7,5.3,5.7,6.7,8.1,7.4,5.7,6.3,7.4,7.1,7.9,6.1,7.2,6.9,6.0,7.4,6.8,8.2,9.0,8.9,8.7,8.9,10.0,10.2,9.7,8.7,8.4,7.4,6.2,5.8,5.3,4.7,3.5,5.0,4.6,6.8,6.1,6.7,7.7,8.4,6.9,7.3,8.6,8.1,9.1,7.6,7.1,8.5,8.0,6.3,7.2,5.1,6.6,6.7,7.8,8.9,9.7,9.1,11.5,10.7,11.1,12.0,13.2,13.2,11.3,11.3,10.9,9.8,9.0,8.3,7.2,7.4,6.7,5.9,5.4,6.6,7.0,7.7,8.4,8.2,8.9,8.5,10.0,9.4,8.5,9.0,10.2,10.9,10.7,9.5,9.6,8.6,7.8,6.8,6.4,4.5,3.1,3.5,2.1,1.7,1.0,0.8,1.7,2.0,2.6,2.9,4.0,3.7,4.9,5.1,5.8,5.2,4.1,4.8,4.3,4.8,3.7,2.7,3.2,3.4,5.1,4.4,6.2,7.0,7.6,9.0,8.2,9.1,10.1,9.5],[30.3,30.0,30.4,29.9,29.9,30.1,29.3,29.9,28.7,29.4,29.2,28.1,28.0,27.9,29.0,28.8,29.9,29.5,29.9,29.0,29.9,29.3,29.9,29.9,29.8,29.8,30.0,29.7,30.1,30.1,29.5,29.4,28.8,29.4,29.1,29.3,29.4,29.6,30.0,29.9,30.2,30.1,29.9,29.7,29.8,29.7,28.7,28.6,27.8,27.9,28.3,28.7,29.3,29.2,30.0,29.8,29.8,30.3,29.6,29.2,29.6,28.3,29.1,27.7,27.9,27.2,26.2,26.8,26.2,27.7,27.3,28.8,29.0,29.7,29.9,29.7,30.0,30.3,30.4,30.4,30.5,30.3,29.9,30.0,29.6,29.5,28.5,28.2,27.2,26.5,25.2,25.6,24.8,25.7,27.0,26.4,28.6,28.8,29.9,30.0,29.2,30.1,30.1,29.9,29.0,29.2,29.2,28.7,26.7,27.9,28.3,26.3,24.8,25.9,26.1,24.1,24.8,25.8,23.6,23.7,22.5,23.3,24.3,23.7,22.5,24.3,25.7,24.9,23.5,23.3,22.6,22.6,22.1,22.4,22.1,23.9,22.7,23.6,24.4,24.3,24.6,25.1,26.2,24.7,23.1,21.7,18.9,14.8,15.0,10.8,10.6,7.9,6.1,6.4,5.4,4.8,7.0,7.6,7.7,9.7,9.6,10.8,11.6,11.6,11.0,12.1,11.1,12.7,12.2,13.5,11.7,12.0,13.1,12.0,12.7,14.6,13.7,15.0,14.9,15.0,13.8,14.7,15.2,14.8,13.8,13.4,13.0,13.4,13.7,12.8,14.9,13.1,14.2,13.8,12.3,13.6,13.5,11.3,11.4,9.2,10.0,9.4,11.2,11.5,10.6,9.0,8.4,8.7,8.3,8.1,6.1,7.0,8.0,6.5,8.2,8.8,10.3,10.5,10.8,9.7,10.0,11.3,11.6,10.3,9.8,9.9,8.1,6.9,7.2,5.9,5.7,4.6,7.0,6.3,8.1,8.5,8.8,10.2,11.0,9.5,9.7,11.5,10.7,12.3,10.7,10.2,11.2,11.0,9.3,10.3,8.4,9.2,9.7,10.5,11.5,12.8,13.0,14.9,14.3,15.5,16.4,17.4,17.3,15.2,15.4,14.3,13.2,11.8,11.2,10.2,9.4,9.2,8.8,9.6,10.0,11.1,11.0,10.9,10.7,12.3,10.8,13.2,12.7,10.5,11.8,13.0,13.1,12.9,12.8,12.0,11.2,9.6,8.9,8.2,7.3,7.4,5.1,5.5,4.7,2.1,1.5,0.8,1.3,2.5,2.5,4.2,4.3,5.8,6.5,6.9,7.0,5.8,5.9,6.6,7.3,6.6,5.2,6.4,7.7,7.9,8.0,9.5,9.1,9.6,11.9,9.9,12.1,11.8,10.6],[30.1,29.7,30.3,29.8,29.9,29.9,28.8,29.6,28.1,29.0,29.1,27.5,27.5,27.6,28.6,28.2,29.4,29.0,29.7,28.7,29.8,29.1,29.8,29.9,29.8,29.7,29.9,29.8,29.9,29.9,29.4,29.2,28.6,29.3,29.0,29.2,29.1,29.4,29.7,29.8,29.9,30.1,29.9,29.8,29.7,29.6,28.4,28.5,27.5,27.8,27.7,28.4,29.1,29.0,29.9,29.6,29.7,30.3,29.5,28.9,29.6,28.0,29.1,27.8,27.6,27.0,25.7,26.6,25.7,27.7,27.2,28.7,28.9,29.6,29.9,29.6,30.1,30.2,30.4,30.5,30.4,30.2,29.9,30.0,29.5,29.4,28.3,28.0,26.9,26.2,24.6,25.1,24.2,25.2,26.7,26.1,28.4,28.9,29.9,30.0,28.9,30.0,30.0,29.7,29.0,29.1,29.0,28.6,26.5,27.6,27.8,26.5,24.3,25.5,26.2,24.5,24.4,25.9,23.3,23.4,22.4,23.3,24.3,23.0,22.2,23.7,25.4,24.8,23.4,23.4,22.8,22.2,22.1,23.0,22.0,23.9,23.2,23.6,24.3,24.2,24.8,24.8,26.1,24.0,22.7,21.6,19.1,15.2,15.3,11.2,10.5,8.1,5.5,6.2,5.0,4.7,6.4,6.3,6.7,9.1,8.9,9.7,10.2,10.8,10.7,11.6,10.9,10.9,10.7,11.9,11.1,11.0,11.5,11.1,11.8,12.9,12.8,12.9,13.0,13.8,13.0,13.8,14.7,13.8,12.7,12.3,12.1,12.4,12.3,11.9,12.7,11.9,12.7,12.7,11.7,12.8,12.5,11.5,11.2,10.1,9.9,9.2,10.1,10.2,9.6,8.7,8.7,8.4,8.3,8.4,5.9,6.6,7.1,5.7,7.1,7.0,8.8,9.2,9.5,8.7,9.1,10.4,10.7,10.1,9.2,9.0,8.0,7.1,6.7,5.1,5.4,4.3,6.1,5.3,7.0,7.5,7.9,9.0,9.8,8.8,9.1,10.2,10.5,11.6,10.0,9.6,10.8,10.7,9.0,9.7,8.2,8.0,9.1,9.8,10.7,11.8,11.5,12.8,12.4,12.8,13.6,14.3,14.5,13.1,13.1,12.6,11.2,10.4,10.2,9.0,9.6,9.8,8.7,9.0,10.1,10.4,10.7,10.5,10.2,10.9,10.0,11.3,10.9,9.6,10.1,11.3,11.6,11.6,10.9,10.5,9.7,9.1,8.7,8.5,6.8,6.0,3.8,4.4,3.4,2.7,2.4,1.7,0.8,1.3,1.9,3.1,4.2,4.8,6.1,7.2,7.8,6.1,6.2,6.7,7.7,5.8,5.2,5.0,6.7,8.2,8.0,9.3,10.0,9.8,10.3,9.0,10.4,10.9,10.0],[30.1,29.8,30.3,29.6,29.8,29.9,28.8,29.7,28.0,29.1,29.1,27.7,27.8,27.8,28.9,28.4,29.5,29.2,29.7,28.6,29.7,28.9,29.8,29.9,29.6,29.8,29.8,29.8,30.2,30.1,29.3,29.1,28.3,29.1,28.7,28.9,28.9,29.3,29.8,29.9,30.1,30.2,30.0,29.8,29.7,29.5,28.4,28.3,27.4,27.6,27.5,28.1,28.8,28.8,29.8,29.5,29.7,30.4,29.6,28.9,29.6,27.8,28.8,27.2,27.3,26.7,25.5,26.3,25.7,27.3,27.1,28.6,28.9,29.7,30.0,29.8,30.2,30.4,30.5,30.6,30.5,30.4,30.0,30.2,29.6,29.4,28.3,27.9,26.9,26.0,24.7,24.9,24.1,25.0,26.4,25.8,28.1,28.6,29.8,29.9,28.7,29.9,30.0,29.7,28.7,29.0,28.8,28.2,26.2,27.3,27.6,25.9,23.5,25.4,25.8,23.6,23.9,25.8,23.2,23.2,22.0,23.0,24.1,23.0,22.2,23.4,25.4,24.8,23.5,23.4,22.7,22.3,22.5,22.6,21.7,24.0,23.0,23.8,24.7,24.7,25.1,25.2,26.3,24.8,23.3,21.7,19.4,14.9,15.3,12.3,10.9,8.3,5.8,6.0,4.9,4.6,6.1,5.8,6.5,8.5,8.3,9.5,9.7,10.0,10.0,10.5,10.2,10.1,10.3,10.9,10.1,10.4,11.3,10.7,11.4,12.6,11.9,12.8,12.3,12.6,10.8,11.9,12.0,11.0,10.6,10.0,10.5,11.1,11.3,11.4,12.4,10.9,12.4,11.6,11.0,12.0,11.8,10.4,10.1,9.4,9.1,8.7,9.6,9.8,9.5,8.1,7.9,8.5,7.1,7.5,5.0,4.7,5.2,3.8,4.8,4.8,6.6,6.6,7.1,6.7,6.4,8.1,8.7,8.5,7.9,8.7,6.7,5.9,6.2,4.8,4.8,3.4,5.4,4.2,5.5,6.8,5.7,7.5,7.6,6.5,7.8,8.7,8.1,9.0,7.9,7.6,8.7,9.0,7.2,8.6,7.1,7.9,8.7,9.1,9.9,10.8,10.2,12.5,11.4,12.6,13.1,13.9,13.3,12.2,11.7,11.4,10.3,9.1,9.7,8.9,8.6,9.2,8.7,8.8,9.0,9.9,10.1,10.0,9.5,10.4,9.3,10.2,10.2,9.0,8.3,9.7,9.2,9.4,9.3,8.8,8.3,8.0,7.9,7.1,5.8,5.2,3.3,4.1,3.1,2.9,3.1,2.5,1.2,0.8,1.2,2.2,2.8,3.7,4.8,4.8,5.8,4.5,4.9,5.5,7.3,5.8,4.3,4.7,6.0,7.9,7.2,8.6,9.6,9.2,9.3,8.0,9.4,9.5,8.7],[29.8,29.6,30.2,29.5,29.8,29.8,28.8,29.5,28.1,29.0,28.8,27.6,27.6,27.8,28.7,28.3,29.4,29.0,29.6,28.7,29.7,29.0,29.7,29.8,29.6,29.6,29.7,29.6,30.0,30.0,29.1,28.9,28.0,29.1,28.9,28.9,28.9,29.3,29.5,29.7,29.9,30.0,30.0,29.7,29.5,29.4,28.4,28.4,27.4,27.7,27.5,28.0,28.7,28.6,29.7,29.4,29.4,30.2,29.3,28.1,29.4,27.6,28.7,26.8,26.7,26.5,25.1,26.3,25.2,27.3,26.9,28.4,28.7,29.6,30.0,29.6,30.3,30.4,30.5,30.6,30.5,30.4,30.0,30.1,29.5,29.4,28.4,28.0,26.8,26.2,24.1,24.7,23.3,24.9,25.7,25.6,27.8,28.4,29.8,29.8,28.4,29.8,29.7,29.3,28.4,28.5,28.5,27.8,25.6,26.5,27.0,25.3,23.1,24.4,25.2,23.0,23.4,24.9,22.5,23.1,21.1,22.3,23.8,23.1,21.9,23.1,25.1,24.6,23.4,23.3,22.4,21.6,21.9,22.6,21.5,23.5,22.9,23.4,24.0,24.5,24.8,25.2,26.0,24.9,22.9,21.5,17.9,13.5,14.4,10.4,9.1,7.2,4.8,4.7,3.8,3.0,3.9,3.7,4.2,5.2,5.0,5.8,5.9,6.1,5.6,6.1,5.3,5.1,4.7,5.7,5.5,5.3,6.5,5.4,6.6,7.2,6.9,6.2,6.3,7.4,6.5,6.6,7.0,6.1,5.4,5.7,5.3,6.1,5.6,5.9,6.7,5.9,6.9,6.6,6.3,7.0,6.4,6.0,6.0,5.4,5.5,4.7,5.7,5.6,5.7,4.6,3.9,4.5,4.2,4.5,3.1,3.3,3.1,2.1,2.8,2.2,2.9,3.4,3.2,3.3,3.7,4.5,5.0,5.1,4.2,4.9,3.9,3.3,3.7,2.9,3.1,2.1,3.3,2.0,2.5,2.8,2.4,3.2,3.1,2.8,3.1,3.9,3.8,4.6,4.0,3.4,4.5,4.8,3.9,4.7,3.6,3.4,4.5,4.4,5.0,5.0,5.4,5.9,5.8,6.4,6.6,6.9,7.0,6.1,5.6,5.5,4.9,4.2,4.5,3.8,4.8,4.7,4.7,4.6,5.5,5.9,5.5,5.0,4.3,4.7,3.9,4.3,4.8,3.8,3.8,4.6,4.7,4.8,4.7,4.3,3.8,3.1,3.0,3.5,3.0,2.8,1.8,2.6,2.1,2.4,2.6,2.4,1.6,0.9,0.8,1.0,1.4,1.8,2.3,2.2,3.0,2.4,1.9,2.9,3.6,3.3,2.3,2.2,3.4,3.4,3.8,4.2,4.1,4.1,4.7,4.0,5.4,5.4,5.3],[30.0,29.6,30.0,29.5,29.6,29.6,28.9,29.3,27.9,29.1,28.8,27.4,27.6,28.1,29.1,28.3,29.3,29.1,29.5,28.5,29.5,28.9,29.6,29.7,29.6,29.5,29.6,29.4,29.8,29.9,29.1,28.9,28.3,29.1,28.7,28.9,28.8,29.1,29.7,29.7,30.1,30.1,30.0,29.7,29.6,29.5,28.2,28.3,27.1,27.5,27.4,27.9,28.8,28.5,29.6,29.4,29.3,30.2,29.4,28.5,29.4,27.5,28.5,26.9,26.5,26.5,25.0,25.9,25.5,27.2,26.7,28.6,29.0,29.7,29.9,29.9,30.3,30.5,30.7,30.8,30.6,30.7,30.3,30.4,29.6,29.6,28.6,28.2,26.7,25.9,24.2,24.5,23.3,24.9,25.5,25.7,27.6,28.5,29.6,29.8,28.6,29.6,29.6,29.5,28.7,28.4,28.5,27.7,25.6,26.6,26.9,25.5,22.7,24.2,24.6,22.3,23.0,24.9,22.0,22.9,20.7,22.0,23.2,22.8,22.0,23.0,25.0,24.9,23.2,23.1,22.0,20.9,21.4,22.2,21.3,23.2,22.9,23.0,23.7,24.0,24.3,24.8,25.8,24.7,22.3,20.6,17.5,13.0,13.1,9.2,7.7,6.1,3.6,3.3,2.5,2.0,2.2,1.9,2.1,2.5,2.3,2.6,2.8,2.8,2.6,3.0,2.5,2.8,2.6,3.1,2.8,2.8,3.2,2.7,3.2,3.4,3.3,3.3,3.2,3.5,3.1,3.3,3.5,3.3,2.9,2.9,2.6,3.0,2.9,2.9,3.4,3.0,3.5,3.4,3.2,3.5,3.3,2.9,2.9,2.4,2.5,2.2,2.6,2.5,2.5,2.1,2.0,2.1,2.0,2.1,1.7,1.8,1.7,1.3,1.7,1.5,1.9,2.2,2.3,2.2,2.3,2.6,2.8,2.7,2.4,2.3,2.0,1.6,1.8,1.5,1.7,1.2,1.5,1.1,1.5,1.5,1.5,2.0,2.0,1.7,1.8,2.2,2.0,2.3,2.0,1.8,2.2,2.2,1.8,2.1,1.5,1.7,2.1,2.1,2.5,2.5,2.9,3.3,3.2,3.6,3.7,4.1,4.2,3.5,3.3,3.0,2.8,2.3,2.4,2.2,2.2,2.3,2.3,2.4,2.6,2.8,2.7,2.5,2.4,2.6,2.2,2.7,2.7,2.2,2.3,2.8,2.8,2.9,2.8,2.5,2.4,2.0,1.8,1.8,1.5,1.4,1.0,1.4,1.3,1.8,2.1,2.4,1.9,1.4,0.8,0.8,0.8,1.0,1.1,1.2,1.3,1.1,1.1,1.4,1.6,1.6,1.2,1.2,1.6,1.8,1.8,2.1,2.3,2.2,2.6,2.2,2.6,2.9,2.9],[30.1,29.6,30.2,29.5,29.6,29.7,28.9,29.4,27.8,29.1,28.4,27.4,27.6,28.0,28.9,28.2,29.3,29.0,29.6,28.5,29.5,28.7,29.6,29.7,29.7,29.6,29.7,29.4,30.0,29.9,29.0,29.0,28.3,29.1,28.8,28.8,29.0,29.2,29.8,29.8,30.1,30.2,30.1,29.7,29.8,29.5,28.3,28.3,27.1,27.3,27.5,28.0,28.7,28.6,29.6,29.5,29.4,30.2,29.2,28.2,29.3,27.7,28.6,26.6,26.8,26.2,25.1,25.9,25.5,27.3,26.8,29.0,29.0,29.8,29.9,29.9,30.2,30.5,30.7,30.8,30.5,30.6,30.1,30.1,29.7,29.5,28.5,28.2,26.7,25.8,23.8,24.4,23.6,24.7,25.8,25.5,27.7,28.1,29.6,29.7,28.4,29.7,29.7,29.3,28.5,28.4,28.5,27.8,25.8,26.6,26.9,25.4,23.4,24.1,24.3,22.6,23.0,24.5,22.2,22.6,21.1,22.1,23.3,22.9,21.7,22.9,24.9,24.4,23.4,23.1,22.2,21.4,21.7,22.3,21.4,22.9,22.7,23.2,23.6,23.7,24.6,24.8,26.2,24.7,22.6,21.6,17.4,13.2,13.6,9.1,7.8,5.9,3.4,3.0,2.4,2.0,2.2,1.9,2.1,2.5,2.4,2.6,2.8,2.8,2.4,2.8,2.4,2.5,2.3,2.8,2.6,2.6,3.0,2.6,3.0,3.2,3.1,3.2,3.1,3.3,3.0,3.1,3.3,3.1,2.8,2.8,2.5,2.9,2.8,2.7,3.2,2.8,3.2,3.1,3.0,3.2,3.1,2.7,2.7,2.3,2.4,2.2,2.5,2.4,2.5,2.1,1.9,2.0,2.0,2.0,1.6,1.6,1.5,1.1,1.4,1.2,1.6,1.8,1.9,1.8,1.9,2.1,2.4,2.3,2.0,2.2,1.9,1.6,1.8,1.6,1.7,1.4,1.5,1.2,1.4,1.4,1.3,1.7,1.7,1.5,1.6,2.0,1.8,2.2,1.9,1.7,2.1,2.1,1.8,2.1,1.6,1.8,2.1,2.0,2.3,2.4,2.7,3.0,2.8,3.2,3.4,3.8,3.7,3.1,2.9,2.8,2.5,2.1,2.2,2.0,2.1,2.2,2.2,2.3,2.4,2.6,2.5,2.3,2.2,2.3,1.9,2.3,2.4,1.9,1.9,2.3,2.3,2.4,2.4,2.1,2.0,1.8,1.7,1.7,1.5,1.5,1.1,1.4,1.3,1.8,2.1,2.5,2.1,1.5,1.0,0.8,0.8,0.8,0.9,1.1,1.3,1.0,1.0,1.4,1.7,1.6,1.2,1.2,1.7,1.8,1.9,2.0,2.1,1.9,2.3,2.0,2.4,2.5,2.6],[30.0,29.7,30.2,29.7,29.6,29.8,29.1,29.4,28.1,29.0,28.3,27.4,27.5,27.6,28.4,28.4,29.0,29.1,29.5,28.9,29.6,29.1,29.7,29.9,29.8,29.7,29.8,29.7,30.1,30.1,29.1,29.1,28.4,29.2,28.8,29.0,29.1,29.2,29.7,30.0,30.2,30.1,30.1,29.8,29.8,29.5,28.6,28.6,27.3,27.5,27.7,28.2,28.8,28.7,29.6,29.4,29.4,30.1,29.2,28.2,29.2,27.5,28.8,27.0,26.9,26.2,25.0,25.9,25.1,27.4,26.8,28.9,29.1,29.8,30.1,29.8,30.2,30.3,30.7,30.7,30.7,30.6,30.0,30.1,29.7,29.6,28.5,28.2,26.8,26.0,23.9,24.4,23.7,24.8,25.9,25.5,27.7,28.3,29.6,29.6,28.3,29.7,29.7,29.1,28.4,28.6,28.6,27.8,25.8,27.0,27.1,25.4,23.8,24.5,24.8,22.8,23.3,24.5,22.0,22.6,21.4,22.2,23.0,22.7,22.2,23.1,24.6,24.2,23.2,23.1,22.2,21.8,21.6,22.3,21.0,22.8,22.8,22.8,23.9,23.7,24.3,24.6,25.8,24.5,22.9,21.2,18.1,13.3,13.5,9.3,7.6,5.5,3.4,3.4,2.7,2.1,2.4,2.1,2.3,2.7,2.5,2.8,2.9,2.9,2.5,2.8,2.5,2.6,2.4,2.7,2.6,2.6,3.1,2.7,3.2,3.5,3.3,3.2,3.1,3.4,3.0,3.1,3.3,3.0,2.8,2.8,2.5,2.9,2.8,2.7,3.3,2.8,3.3,3.1,3.0,3.3,3.1,2.9,2.9,2.4,2.6,2.4,2.6,2.5,2.6,2.3,2.1,2.2,2.1,2.2,1.7,1.7,1.6,1.2,1.5,1.1,1.6,1.7,1.9,1.9,1.9,2.2,2.4,2.4,2.2,2.3,2.1,1.7,2.0,1.6,1.9,1.5,1.7,1.3,1.5,1.5,1.3,1.7,1.7,1.4,1.7,1.9,1.8,2.0,1.7,1.7,2.0,2.0,1.8,2.0,1.5,1.7,2.2,2.1,2.4,2.5,2.7,3.0,2.8,3.2,3.5,3.8,3.7,3.1,2.8,2.7,2.4,2.1,2.2,2.1,2.3,2.3,2.4,2.4,2.6,2.8,2.7,2.4,2.2,2.3,2.0,2.2,2.3,2.0,2.0,2.3,2.3,2.4,2.4,2.2,2.1,1.9,1.8,1.9,1.6,1.8,1.3,1.7,1.4,2.0,2.2,2.6,2.3,1.8,1.2,1.0,0.8,0.8,0.8,1.0,1.1,1.1,1.1,1.5,1.8,1.8,1.4,1.4,1.8,1.9,2.0,2.2,2.2,2.2,2.4,2.1,2.5,2.6,2.6],[30.2,29.8,30.2,29.7,29.7,29.9,29.0,29.4,28.0,29.0,28.3,27.5,27.5,27.7,28.7,28.3,29.1,29.0,29.5,28.8,29.7,29.0,29.7,29.8,29.6,29.7,29.7,29.5,30.1,29.9,29.0,29.2,28.4,29.0,28.8,28.8,29.1,29.2,29.9,30.0,30.3,30.1,30.1,29.7,29.7,29.5,28.5,28.4,27.1,27.5,27.4,28.1,28.7,28.5,29.5,29.4,29.3,30.1,29.3,28.2,29.1,27.7,28.7,26.4,26.9,26.0,25.1,25.7,25.4,27.4,27.0,28.8,29.1,29.9,30.0,30.0,30.3,30.6,30.7,30.8,30.7,30.6,30.0,30.2,29.8,29.6,28.4,28.0,27.1,26.1,24.4,24.4,24.3,24.7,25.9,25.7,27.8,28.2,29.6,29.6,28.4,29.6,29.7,29.1,28.3,28.5,28.5,27.8,25.9,26.5,26.9,25.4,23.8,24.6,24.7,23.0,23.6,24.8,22.4,22.4,21.6,22.2,23.6,23.3,22.3,23.4,25.0,24.4,23.7,23.6,22.5,21.8,21.8,22.5,21.3,23.0,23.0,23.0,23.6,23.8,24.3,24.6,26.2,24.2,22.7,21.4,18.2,13.0,14.1,9.3,7.7,5.8,3.5,3.4,2.7,2.1,2.2,1.9,2.1,2.4,2.2,2.5,2.5,2.3,2.0,2.2,1.9,2.0,1.9,2.2,1.9,2.0,2.2,2.0,2.2,2.4,2.4,2.4,2.4,2.5,2.3,2.5,2.6,2.4,2.2,2.0,1.9,2.1,2.2,2.1,2.4,2.2,2.4,2.3,2.2,2.5,2.4,2.1,2.2,1.9,2.2,2.1,2.3,2.1,2.3,2.1,1.8,2.0,2.1,2.1,1.7,1.7,1.5,1.2,1.4,1.1,1.4,1.5,1.7,1.7,1.7,2.0,2.2,2.2,1.9,2.1,1.9,1.6,1.8,1.7,1.9,1.5,1.6,1.3,1.3,1.0,1.0,1.4,1.4,1.1,1.2,1.5,1.4,1.7,1.4,1.2,1.6,1.5,1.3,1.4,1.0,1.2,1.5,1.5,1.8,1.9,2.1,2.4,2.3,2.4,2.7,3.2,3.1,2.5,2.3,2.3,2.0,1.7,1.7,1.5,1.6,1.7,1.7,1.9,1.9,2.0,1.9,1.8,1.8,1.9,1.6,1.9,2.0,1.6,1.6,2.0,2.0,2.2,2.0,2.0,1.8,1.5,1.3,1.5,1.3,1.6,1.3,1.6,1.4,2.0,2.1,2.8,2.5,1.9,1.4,1.2,0.9,0.8,0.8,0.8,0.8,0.9,0.9,1.1,1.3,1.4,1.2,1.1,1.5,1.4,1.6,1.8,1.7,1.8,2.0,1.8,2.3,2.4,2.4],[30.3,29.8,30.1,29.6,29.7,29.6,29.0,29.3,27.8,28.9,27.9,27.0,27.6,28.0,28.6,28.4,28.7,28.8,29.2,28.3,29.4,28.9,29.8,29.7,29.8,29.6,29.8,29.6,30.1,30.1,29.0,29.4,28.6,29.1,28.9,29.0,29.0,29.1,29.9,30.0,30.3,30.1,29.9,29.8,29.7,29.5,28.3,28.5,27.4,27.5,27.7,28.2,29.0,28.6,29.7,29.6,29.3,30.0,29.1,27.9,29.2,27.9,28.8,26.8,27.1,26.4,25.1,25.9,25.4,27.7,26.7,29.0,29.2,29.8,30.3,29.9,30.4,30.7,30.9,30.8,30.8,30.6,30.0,30.2,29.5,29.7,28.7,28.2,27.0,26.4,24.0,24.3,23.6,25.0,26.2,26.1,28.0,28.6,29.7,29.7,28.7,29.8,29.9,29.3,28.8,28.7,28.8,28.0,25.9,26.9,27.4,25.4,23.4,24.3,24.2,22.2,22.7,24.4,21.8,22.4,20.9,21.8,23.0,23.1,21.7,22.6,25.0,24.5,23.3,23.8,22.6,21.5,22.2,22.9,21.4,23.2,22.8,22.9,23.7,23.9,24.5,24.5,26.0,23.8,21.8,21.1,17.8,12.3,13.6,8.5,7.0,5.4,2.9,2.8,2.2,1.6,1.7,1.5,1.6,1.8,1.7,1.9,1.9,1.8,1.7,1.8,1.6,1.7,1.6,1.8,1.6,1.7,1.8,1.6,1.9,2.0,2.0,2.0,2.0,2.1,1.9,2.0,2.1,2.0,1.8,1.7,1.5,1.8,1.7,1.8,2.0,1.9,2.0,2.0,1.8,2.0,2.0,1.7,1.8,1.6,1.7,1.6,1.8,1.6,1.8,1.6,1.4,1.6,1.7,1.7,1.4,1.4,1.3,1.0,1.2,0.9,1.1,1.3,1.4,1.4,1.5,1.6,1.8,1.8,1.6,1.7,1.6,1.3,1.5,1.4,1.5,1.2,1.3,1.1,1.1,0.9,0.9,1.1,1.1,0.9,1.0,1.3,1.1,1.3,1.1,1.0,1.3,1.3,1.1,1.1,0.9,1.0,1.2,1.2,1.5,1.6,1.7,1.9,1.9,2.1,2.3,2.6,2.6,2.1,2.0,1.8,1.7,1.4,1.4,1.2,1.3,1.3,1.4,1.5,1.6,1.7,1.6,1.5,1.5,1.6,1.3,1.6,1.6,1.3,1.4,1.6,1.7,1.8,1.7,1.6,1.4,1.3,1.1,1.2,1.1,1.2,1.1,1.3,1.2,1.6,1.9,2.6,2.2,1.7,1.4,1.1,0.9,0.9,0.8,0.8,0.8,0.8,0.8,0.9,1.0,1.1,1.0,0.9,1.1,1.1,1.3,1.4,1.4,1.4,1.6,1.5,1.8,1.9,2.0],[30.3,29.8,30.2,29.6,29.7,29.7,28.9,29.3,27.6,29.0,27.9,26.9,27.3,27.5,28.5,28.3,28.9,29.0,29.4,28.4,29.5,28.6,29.6,29.7,29.7,29.7,29.6,29.4,29.9,29.8,28.8,29.0,28.1,28.8,28.7,28.5,28.8,29.0,29.7,29.9,30.2,30.1,30.0,29.7,29.8,29.4,28.2,28.3,27.0,27.0,27.2,27.6,28.5,28.1,29.4,29.2,29.1,29.9,29.0,28.0,28.9,27.3,28.4,26.0,26.6,25.8,24.6,25.5,25.0,27.0,26.5,28.7,29.0,29.8,30.0,29.9,30.4,30.6,30.8,30.7,30.8,30.5,30.1,30.1,29.5,29.4,28.4,27.9,27.0,26.0,24.0,24.0,23.7,24.4,25.7,25.5,27.5,28.1,29.3,29.4,28.2,29.6,29.6,29.0,28.3,28.2,28.4,27.7,25.6,26.4,26.8,25.4,23.4,24.3,24.4,22.9,22.8,24.3,22.1,22.3,21.5,21.9,23.1,22.9,22.0,22.7,24.8,24.2,23.4,23.2,22.4,21.5,21.8,22.1,20.9,22.3,22.2,22.6,23.2,23.2,23.6,24.1,25.7,23.3,22.1,21.0,17.1,12.4,13.3,8.8,7.2,5.5,3.3,3.1,2.5,1.9,2.1,1.8,2.1,2.3,2.1,2.3,2.3,2.2,2.0,2.2,2.0,2.0,1.9,2.2,2.0,2.1,2.1,2.0,2.1,2.4,2.3,2.4,2.4,2.4,2.1,2.3,2.4,2.2,2.0,1.9,1.8,2.0,2.1,2.1,2.4,2.2,2.3,2.4,2.2,2.4,2.3,2.0,2.1,1.9,2.0,2.0,2.2,2.0,2.2,2.0,1.8,1.9,1.9,2.0,1.7,1.6,1.4,1.1,1.3,1.0,1.3,1.5,1.5,1.6,1.6,1.8,2.0,2.0,1.8,1.9,1.8,1.6,1.8,1.7,1.9,1.5,1.6,1.2,1.2,1.0,1.0,1.3,1.3,1.0,1.2,1.5,1.3,1.5,1.2,1.1,1.5,1.4,1.1,1.3,0.9,1.1,1.4,1.4,1.8,1.8,2.0,2.4,2.3,2.4,2.7,3.0,2.9,2.4,2.3,2.2,1.9,1.6,1.8,1.4,1.6,1.7,1.6,1.8,1.9,1.9,1.9,1.8,1.8,1.9,1.5,1.8,1.9,1.6,1.6,1.8,1.9,2.0,1.8,1.8,1.6,1.5,1.3,1.5,1.3,1.5,1.2,1.5,1.3,1.8,2.0,2.8,2.5,2.0,1.6,1.2,1.0,1.1,0.8,0.8,0.8,0.8,0.8,0.9,1.2,1.2,1.1,1.1,1.3,1.4,1.6,1.7,1.7,1.7,1.9,1.7,2.0,2.1,2.2],[30.1,29.7,30.2,29.6,29.6,29.7,29.1,29.4,28.0,29.2,28.4,27.3,27.7,28.2,28.9,28.4,29.3,29.2,29.6,28.7,29.6,29.1,29.7,29.7,29.7,29.7,29.7,29.4,29.9,29.9,29.1,29.2,28.4,29.0,28.8,28.9,29.2,29.3,29.9,30.1,30.3,30.1,30.1,29.8,29.8,29.5,28.6,28.4,27.2,27.3,27.7,28.1,28.9,28.5,29.4,29.6,29.3,29.9,29.1,28.2,29.2,27.5,28.7,26.6,27.0,26.2,25.1,25.7,25.3,27.4,27.0,28.9,29.3,29.9,30.3,30.1,30.5,30.6,30.8,30.8,30.7,30.6,30.2,30.2,29.8,29.7,28.7,28.3,27.1,26.1,24.0,24.2,24.0,24.5,26.2,25.6,27.9,28.2,29.5,29.7,28.7,29.6,29.6,29.1,28.7,28.5,28.5,28.0,26.0,26.8,26.9,25.7,23.9,24.5,24.7,22.8,23.4,24.7,22.1,22.4,21.1,22.0,23.4,23.1,21.7,23.3,25.5,24.6,23.5,23.2,22.3,21.2,21.5,22.1,21.1,23.0,22.4,23.1,23.6,23.3,23.5,23.9,25.6,23.7,22.5,21.6,17.8,12.8,13.8,8.7,7.1,5.5,3.2,2.8,2.2,1.6,1.7,1.5,1.7,1.8,1.7,1.9,2.0,1.9,1.7,1.9,1.7,1.8,1.7,2.0,1.7,1.8,1.9,1.8,2.0,2.2,2.2,2.3,2.3,2.4,2.1,2.3,2.3,2.2,2.0,1.8,1.7,1.9,2.1,1.9,2.2,2.0,2.1,2.1,1.9,2.2,2.1,1.8,1.9,1.6,1.7,1.6,1.8,1.8,2.0,1.6,1.5,1.7,1.7,1.8,1.5,1.5,1.4,1.1,1.3,1.1,1.3,1.5,1.5,1.6,1.6,1.8,2.0,2.0,1.7,1.8,1.6,1.4,1.5,1.5,1.6,1.2,1.3,1.1,1.2,1.0,1.0,1.3,1.3,1.1,1.1,1.5,1.3,1.6,1.3,1.1,1.4,1.4,1.1,1.2,0.9,1.0,1.3,1.3,1.6,1.8,1.9,2.2,2.1,2.3,2.5,2.9,2.9,2.3,2.2,2.1,1.9,1.6,1.6,1.3,1.4,1.5,1.4,1.6,1.6,1.7,1.7,1.7,1.5,1.7,1.5,1.8,1.8,1.5,1.5,1.8,1.9,1.9,1.8,1.7,1.6,1.4,1.2,1.3,1.1,1.2,1.0,1.2,1.1,1.5,1.9,2.6,2.2,1.7,1.3,1.1,0.9,1.0,0.8,0.8,0.8,0.8,0.8,0.8,1.0,1.0,0.9,0.9,1.1,1.2,1.3,1.5,1.5,1.5,1.8,1.6,1.9,2.0,2.1],[30.2,29.8,29.9,29.3,29.4,29.4,28.7,29.2,27.7,29.1,28.5,26.8,27.5,28.3,28.9,28.7,28.9,28.9,29.3,28.2,29.4,28.7,29.5,29.5,29.5,29.2,29.6,29.3,29.8,29.9,29.0,29.0,28.4,28.8,28.4,28.7,28.8,29.1,29.7,29.9,30.2,30.0,29.9,29.7,29.7,29.4,28.1,28.2,26.7,27.0,27.3,28.0,28.8,28.5,29.6,29.6,29.3,30.0,29.4,27.7,29.2,27.5,28.6,26.9,26.5,26.2,24.7,25.7,25.0,27.2,26.4,28.7,29.1,29.7,30.2,29.9,30.4,30.6,30.9,30.9,30.8,30.6,30.0,30.2,29.6,29.6,28.7,28.2,26.9,26.0,23.7,24.0,23.3,24.5,25.8,25.7,27.8,28.5,29.7,29.6,28.7,29.7,29.6,29.4,28.6,28.3,28.4,28.0,25.5,26.6,26.9,25.2,23.6,24.3,24.5,22.2,22.7,24.5,21.9,22.6,20.7,21.6,22.9,23.1,21.5,22.2,25.3,24.8,23.3,23.7,22.7,21.2,21.4,21.9,21.5,23.2,22.6,23.1,23.9,24.0,24.3,24.4,25.9,24.2,22.1,21.3,17.7,12.6,13.4,7.9,6.8,5.1,2.9,2.6,2.0,1.5,1.6,1.3,1.5,1.6,1.5,1.7,1.7,1.7,1.5,1.6,1.5,1.6,1.5,1.6,1.5,1.5,1.6,1.4,1.7,1.8,1.8,1.8,1.9,1.9,1.7,1.9,2.0,1.9,1.7,1.6,1.5,1.6,1.7,1.6,1.8,1.7,1.7,1.8,1.6,1.8,1.8,1.5,1.6,1.3,1.5,1.4,1.6,1.6,1.7,1.5,1.3,1.5,1.5,1.7,1.3,1.4,1.2,1.0,1.2,1.0,1.2,1.4,1.4,1.4,1.5,1.7,1.8,1.8,1.5,1.6,1.5,1.3,1.4,1.3,1.4,1.1,1.1,1.0,1.1,0.9,0.9,1.1,1.2,0.9,1.0,1.3,1.2,1.4,1.1,1.0,1.3,1.2,1.0,1.0,0.8,0.9,1.0,1.1,1.3,1.5,1.6,1.8,1.8,1.9,2.1,2.5,2.5,1.9,1.9,1.7,1.6,1.3,1.3,1.1,1.1,1.2,1.1,1.3,1.4,1.4,1.4,1.3,1.3,1.5,1.2,1.5,1.6,1.2,1.4,1.6,1.7,1.8,1.6,1.5,1.4,1.2,1.0,1.1,0.9,1.0,0.9,1.0,1.0,1.4,1.8,2.4,1.9,1.6,1.2,0.9,0.8,1.0,0.8,0.8,0.8,0.8,0.8,0.8,0.8,0.9,0.8,0.8,0.9,1.0,1.1,1.2,1.2,1.3,1.5,1.4,1.7,1.8,2.0],[30.1,29.8,30.1,29.3,29.6,29.5,28.9,29.4,27.8,29.3,28.5,27.0,27.7,28.2,29.0,28.8,29.3,29.2,29.6,28.3,29.5,28.7,29.6,29.6,29.6,29.5,29.6,29.3,30.0,29.8,29.0,29.1,28.3,28.8,28.5,28.7,28.9,29.1,29.8,30.0,30.2,30.1,29.9,29.8,29.8,29.5,28.2,28.2,26.9,27.0,27.4,28.0,28.7,28.4,29.5,29.5,29.4,29.9,29.4,28.1,29.4,28.0,28.5,27.0,26.6,26.2,24.9,25.7,25.1,27.5,26.7,29.0,29.1,29.8,30.3,30.2,30.6,30.6,30.9,30.8,30.8,30.6,30.1,30.3,29.7,29.5,28.6,28.3,26.9,25.9,23.9,24.3,23.8,24.6,25.9,26.0,27.8,28.4,29.6,29.7,28.7,29.6,29.6,29.2,28.5,28.1,28.4,27.7,25.7,26.7,27.0,25.4,23.5,24.6,24.7,22.6,23.2,24.9,22.4,22.6,20.9,21.6,23.7,23.1,21.5,22.7,25.3,24.7,23.4,23.4,22.4,21.0,21.3,22.1,20.9,22.7,22.3,22.6,23.5,23.3,23.1,23.4,25.7,23.6,22.1,21.4,17.2,12.5,13.8,8.5,7.0,5.4,3.1,2.9,2.1,1.4,1.5,1.3,1.5,1.6,1.4,1.7,1.7,1.6,1.5,1.6,1.4,1.6,1.5,1.6,1.4,1.5,1.5,1.4,1.7,1.8,1.7,1.8,1.8,1.9,1.7,1.9,2.0,2.0,1.7,1.6,1.4,1.6,1.6,1.5,1.7,1.6,1.7,1.7,1.6,1.8,1.7,1.5,1.5,1.3,1.4,1.4,1.6,1.6,1.6,1.4,1.3,1.5,1.6,1.7,1.4,1.5,1.4,1.2,1.3,1.2,1.4,1.5,1.5,1.5,1.6,1.8,1.9,1.9,1.6,1.7,1.6,1.3,1.4,1.3,1.4,1.0,1.1,1.1,1.2,1.0,1.0,1.2,1.3,1.1,1.1,1.3,1.2,1.4,1.2,1.0,1.2,1.2,1.0,1.0,0.8,0.8,1.0,1.1,1.3,1.4,1.5,1.7,1.7,1.9,2.1,2.5,2.5,1.9,1.9,1.7,1.5,1.3,1.2,1.1,1.1,1.2,1.1,1.3,1.3,1.3,1.3,1.3,1.3,1.4,1.2,1.5,1.5,1.3,1.4,1.7,1.8,1.8,1.7,1.6,1.4,1.3,1.1,1.1,0.9,1.0,0.9,1.0,1.1,1.4,1.9,2.6,2.2,1.7,1.4,1.1,1.0,1.2,1.0,1.0,0.9,0.8,0.8,0.8,0.8,0.8,0.8,0.8,0.8,0.9,1.1,1.2,1.3,1.3,1.6,1.5,1.7,1.9,2.1],[30.0,29.8,30.0,29.3,29.6,29.5,28.7,29.4,27.5,29.2,28.4,26.7,27.4,28.0,28.7,28.5,29.1,28.8,29.4,27.9,29.5,28.3,29.5,29.5,29.3,29.3,29.4,29.1,29.9,29.8,28.8,29.0,27.8,28.5,28.1,28.4,28.4,28.9,29.6,29.8,30.1,30.1,29.9,29.7,29.4,29.1,27.8,27.6,26.5,26.6,27.0,27.6,28.6,28.2,29.4,29.4,29.4,29.9,29.1,27.8,29.3,27.4,28.4,26.5,26.4,25.6,24.6,24.9,24.8,27.0,26.3,28.5,28.9,29.5,30.2,30.0,30.5,30.5,30.8,30.7,30.8,30.6,30.0,30.1,29.2,29.4,28.7,27.9,26.9,25.7,23.9,23.9,23.5,24.2,25.9,25.5,27.7,28.1,29.5,29.6,28.4,29.6,29.6,29.1,28.4,28.1,28.4,27.9,25.1,26.4,26.5,25.2,23.2,24.2,24.6,22.5,22.9,24.3,22.1,22.4,20.9,21.4,23.0,22.6,21.6,22.6,24.5,24.2,23.0,23.1,22.8,21.2,21.7,21.8,21.2,22.9,22.4,22.4,23.6,24.0,23.9,23.8,25.4,23.3,22.0,21.6,17.4,12.9,14.4,8.3,7.4,6.1,3.1,3.1,2.4,1.5,1.5,1.3,1.4,1.6,1.5,1.6,1.6,1.6,1.5,1.6,1.4,1.6,1.5,1.6,1.5,1.5,1.6,1.4,1.7,1.8,1.7,1.8,1.8,1.9,1.7,1.9,2.0,1.9,1.7,1.6,1.4,1.6,1.7,1.5,1.7,1.6,1.7,1.7,1.6,1.8,1.7,1.5,1.5,1.3,1.4,1.3,1.5,1.5,1.6,1.4,1.3,1.5,1.6,1.7,1.5,1.6,1.4,1.3,1.5,1.2,1.5,1.6,1.6,1.6,1.7,1.8,2.0,2.0,1.7,1.7,1.6,1.4,1.4,1.4,1.4,1.1,1.2,1.1,1.2,1.0,1.1,1.2,1.4,1.1,1.0,1.3,1.2,1.4,1.2,1.0,1.2,1.2,1.0,1.0,0.8,0.8,0.9,1.1,1.2,1.4,1.5,1.7,1.7,1.9,2.1,2.5,2.6,2.0,1.9,1.7,1.6,1.3,1.3,1.0,1.0,1.1,1.0,1.2,1.3,1.3,1.3,1.2,1.3,1.4,1.2,1.5,1.6,1.3,1.5,1.6,1.8,1.8,1.6,1.6,1.5,1.3,1.1,1.1,0.9,1.0,1.0,1.0,1.1,1.5,1.9,2.6,2.3,1.8,1.5,1.2,1.2,1.4,1.2,1.1,1.1,1.0,0.9,0.8,0.8,0.8,0.8,0.8,0.8,0.9,1.0,1.2,1.2,1.3,1.5,1.5,1.7,1.9,2.1],[30.1,29.8,30.0,29.4,29.6,29.5,28.9,29.3,27.7,29.2,28.7,27.0,27.7,28.0,29.0,28.5,29.4,28.8,29.4,28.2,29.4,28.7,29.4,29.6,29.5,29.5,29.6,29.4,29.9,29.8,29.1,29.2,28.0,28.8,28.5,28.6,28.8,28.9,29.8,30.0,30.2,30.1,30.0,29.8,29.6,29.2,28.1,28.1,27.2,27.1,27.4,27.7,28.7,28.3,29.5,29.5,29.4,29.9,29.2,28.1,29.4,27.7,28.6,26.7,26.9,26.0,24.8,25.6,25.5,27.2,26.9,28.7,29.0,29.7,30.0,30.1,30.4,30.6,30.8,30.7,30.7,30.5,30.1,30.2,29.5,29.5,28.8,28.2,26.9,26.1,23.9,24.5,23.7,24.7,26.1,25.9,27.9,28.4,29.6,29.7,28.6,29.7,29.7,29.5,28.7,28.5,28.7,28.0,25.6,26.8,27.3,25.5,23.4,24.7,24.8,22.7,23.8,25.0,22.2,22.8,20.8,21.8,23.8,23.0,21.8,23.4,25.4,24.8,23.7,23.3,22.6,21.1,21.8,22.5,21.1,23.4,22.5,22.9,24.0,23.8,23.5,24.1,25.7,23.8,22.5,22.8,18.5,12.9,13.7,9.3,7.9,6.4,3.3,3.1,2.4,1.5,1.5,1.3,1.5,1.7,1.6,1.8,1.8,1.8,1.7,1.8,1.6,1.8,1.7,1.8,1.6,1.6,1.7,1.5,1.8,1.9,1.9,1.9,2.0,2.0,1.8,2.0,2.2,2.1,1.9,1.7,1.6,1.7,1.8,1.7,1.9,1.8,1.9,1.9,1.8,2.0,1.9,1.7,1.7,1.5,1.5,1.5,1.7,1.8,1.8,1.5,1.5,1.7,1.7,1.8,1.6,1.7,1.6,1.4,1.7,1.4,1.6,1.8,1.8,1.9,2.0,2.1,2.2,2.2,1.9,1.9,1.8,1.5,1.5,1.4,1.5,1.1,1.2,1.2,1.4,1.1,1.3,1.4,1.5,1.3,1.2,1.4,1.4,1.6,1.4,1.2,1.4,1.4,1.1,1.1,0.9,0.9,1.1,1.2,1.4,1.6,1.6,1.9,1.9,2.0,2.3,2.7,2.8,2.1,2.0,1.8,1.7,1.5,1.4,1.2,1.2,1.3,1.1,1.3,1.5,1.4,1.5,1.4,1.5,1.6,1.4,1.7,1.7,1.5,1.6,1.9,2.0,2.1,1.9,1.8,1.7,1.5,1.2,1.3,1.0,1.0,0.9,0.9,1.0,1.4,1.8,2.5,2.2,1.7,1.5,1.2,1.2,1.5,1.3,1.2,1.2,1.1,0.9,0.8,0.8,0.8,0.8,0.8,0.9,1.0,1.1,1.4,1.4,1.5,1.8,1.8,2.0,2.2,2.3],[29.8,29.5,29.9,29.1,29.3,29.2,28.4,29.0,27.4,29.0,28.4,26.7,27.4,27.8,28.9,28.5,29.2,28.6,29.3,27.9,29.2,28.3,29.2,29.2,29.2,29.1,29.3,29.0,29.7,29.8,28.8,28.8,28.0,28.5,28.2,28.2,28.6,28.9,29.6,29.7,30.1,29.9,29.8,29.5,29.6,29.2,27.8,27.8,26.5,26.6,26.9,27.5,28.5,28.2,29.3,29.4,29.2,29.9,29.4,28.0,29.2,27.3,28.4,26.4,26.2,25.8,24.6,25.3,24.7,26.9,26.3,28.6,28.8,29.6,30.1,29.9,30.4,30.5,30.8,30.8,30.7,30.5,29.9,30.0,29.6,29.4,28.5,27.9,26.5,25.6,23.3,24.0,23.2,24.4,25.7,25.5,27.6,28.2,29.4,29.7,28.6,29.5,29.4,29.1,28.4,27.9,28.1,27.8,25.4,26.4,26.6,25.1,23.2,24.4,24.6,22.3,22.9,24.8,21.7,22.3,20.2,21.3,23.5,22.7,21.0,22.4,25.1,24.4,22.8,22.9,22.0,20.8,21.5,22.3,21.4,23.2,22.5,22.8,23.7,23.2,23.4,23.4,25.7,22.8,22.0,22.2,17.7,11.7,12.9,8.5,6.7,5.0,3.0,2.9,2.3,1.4,1.4,1.1,1.3,1.5,1.4,1.6,1.6,1.6,1.4,1.6,1.5,1.6,1.5,1.7,1.5,1.6,1.7,1.6,1.9,1.9,1.9,2.0,2.0,2.0,1.9,2.1,2.2,2.1,1.9,1.8,1.6,1.7,1.8,1.7,1.9,1.8,1.9,1.9,1.7,1.9,1.8,1.6,1.5,1.3,1.4,1.3,1.5,1.5,1.5,1.3,1.2,1.4,1.4,1.5,1.3,1.4,1.3,1.2,1.4,1.2,1.4,1.6,1.6,1.6,1.7,1.8,1.9,1.8,1.6,1.6,1.4,1.2,1.2,1.2,1.2,0.9,1.0,1.0,1.1,1.0,1.1,1.3,1.4,1.2,1.1,1.4,1.4,1.6,1.4,1.2,1.4,1.4,1.1,1.1,0.9,0.9,1.1,1.2,1.4,1.6,1.7,1.9,1.9,2.0,2.2,2.7,2.7,2.0,2.0,1.9,1.7,1.5,1.4,1.1,1.2,1.2,1.1,1.3,1.4,1.5,1.5,1.4,1.4,1.5,1.3,1.6,1.6,1.4,1.5,1.7,1.8,1.9,1.7,1.6,1.4,1.3,1.1,1.1,0.8,0.8,0.8,0.8,1.0,1.3,1.8,2.4,2.1,1.6,1.3,1.0,1.0,1.3,1.2,1.0,1.1,0.9,0.8,0.8,0.8,0.8,0.8,0.8,0.8,0.9,0.9,1.2,1.3,1.2,1.5,1.4,1.6,1.8,2.0],[29.9,29.5,29.8,29.3,29.4,29.3,28.6,29.0,27.6,29.0,28.4,27.1,27.5,28.2,28.8,28.5,29.1,28.7,29.3,28.0,29.2,28.6,29.3,29.4,29.2,29.2,29.5,29.1,29.8,29.8,28.8,28.9,28.1,28.6,28.4,28.6,28.6,28.8,29.6,29.8,30.1,30.0,29.8,29.5,29.6,29.2,27.9,28.0,26.8,26.8,27.2,27.8,28.5,28.3,29.3,29.3,29.3,29.8,29.2,27.5,29.2,27.3,28.4,26.5,26.5,26.0,24.9,25.6,25.5,27.1,26.7,28.6,28.9,29.6,30.1,29.8,30.4,30.5,30.8,30.9,30.6,30.6,30.0,30.1,29.6,29.4,28.6,28.2,27.1,26.2,24.0,24.1,23.5,24.6,26.2,25.6,27.8,28.4,29.3,29.5,28.4,29.5,29.4,29.1,28.7,28.1,28.2,27.8,25.3,26.7,26.7,24.7,23.2,24.6,24.9,22.1,23.1,24.8,22.2,22.9,20.3,21.9,23.6,22.9,21.8,23.1,25.7,24.7,23.5,23.3,22.8,21.4,21.6,22.4,21.4,23.4,22.7,22.7,23.9,24.0,23.8,24.0,25.8,24.1,22.0,21.3,17.4,12.0,13.3,7.8,7.0,5.5,3.0,2.7,2.5,1.4,1.3,1.1,1.2,1.3,1.2,1.3,1.3,1.3,1.1,1.3,1.1,1.3,1.2,1.4,1.3,1.3,1.5,1.3,1.6,1.7,1.7,1.7,1.8,1.9,1.7,1.9,2.0,2.0,1.7,1.6,1.4,1.6,1.6,1.5,1.7,1.5,1.6,1.5,1.4,1.6,1.5,1.3,1.2,1.0,1.2,1.1,1.3,1.2,1.3,1.1,1.0,1.2,1.3,1.4,1.2,1.3,1.2,1.1,1.2,1.1,1.3,1.4,1.3,1.3,1.5,1.6,1.6,1.6,1.4,1.4,1.3,1.1,1.1,1.1,1.2,0.9,0.9,0.9,0.9,0.8,1.0,1.1,1.2,1.1,1.0,1.2,1.2,1.4,1.2,1.1,1.3,1.3,1.1,1.1,0.9,0.8,1.0,1.1,1.2,1.4,1.4,1.6,1.6,1.7,2.0,2.4,2.4,1.8,1.7,1.6,1.4,1.2,1.1,1.0,1.0,1.0,1.0,1.1,1.1,1.2,1.2,1.2,1.1,1.3,1.1,1.4,1.3,1.1,1.2,1.4,1.6,1.6,1.4,1.3,1.1,1.0,0.9,0.9,0.8,0.8,0.8,0.9,1.0,1.2,1.6,2.3,1.9,1.6,1.2,1.0,1.0,1.2,1.1,0.9,1.0,0.9,0.8,0.8,0.8,0.8,0.8,0.8,0.8,0.8,0.8,0.9,1.0,1.0,1.3,1.2,1.4,1.6,1.7],[29.6,29.4,29.7,28.9,29.2,29.1,28.4,28.9,27.4,28.7,28.2,26.7,27.1,27.5,28.5,28.1,28.9,28.4,29.1,27.7,29.1,28.2,29.0,29.2,29.2,29.1,29.3,29.1,29.8,29.8,28.9,28.8,28.1,28.4,28.2,28.2,28.5,28.7,29.4,29.6,29.9,30.0,29.8,29.6,29.6,29.2,27.6,27.8,26.5,26.8,27.0,27.7,28.4,28.2,29.3,29.3,29.4,29.8,29.2,27.8,29.1,27.2,28.4,26.5,26.2,25.8,24.7,25.4,24.9,26.9,26.4,28.5,28.7,29.5,30.0,29.8,30.3,30.4,30.7,30.6,30.7,30.5,29.9,30.0,29.5,29.2,28.2,27.8,26.6,25.5,23.7,24.0,23.4,24.2,25.8,25.6,27.5,28.2,29.5,29.6,28.4,29.5,29.3,28.8,28.3,27.9,28.2,27.4,25.3,26.5,26.4,24.8,23.1,24.2,24.3,21.9,22.7,24.2,21.7,22.2,20.2,21.2,23.2,22.6,21.3,22.4,25.0,24.3,22.8,23.0,22.0,21.0,21.1,22.2,21.0,23.3,22.5,22.6,23.8,23.7,23.6,23.8,26.0,23.9,22.0,21.7,17.3,12.4,14.4,8.3,7.3,5.5,2.9,2.8,2.3,1.5,1.5,1.1,1.3,1.4,1.2,1.4,1.3,1.3,1.1,1.2,1.1,1.2,1.2,1.4,1.2,1.3,1.4,1.4,1.6,1.7,1.8,1.8,1.9,2.0,1.8,2.1,2.2,2.1,1.8,1.7,1.6,1.6,1.7,1.5,1.7,1.5,1.6,1.5,1.4,1.5,1.4,1.2,1.2,1.0,1.2,1.1,1.2,1.2,1.4,1.1,1.0,1.2,1.3,1.5,1.3,1.4,1.3,1.2,1.4,1.2,1.4,1.6,1.4,1.4,1.7,1.7,1.7,1.7,1.4,1.4,1.3,1.2,1.2,1.1,1.2,1.0,0.9,0.9,1.0,0.9,1.1,1.1,1.4,1.2,1.0,1.3,1.4,1.6,1.4,1.2,1.4,1.4,1.2,1.2,1.0,0.9,1.0,1.1,1.3,1.5,1.5,1.7,1.6,1.7,2.0,2.5,2.6,1.8,1.8,1.7,1.5,1.3,1.2,1.0,1.0,0.9,0.9,1.1,1.1,1.2,1.2,1.1,1.1,1.3,1.2,1.4,1.3,1.1,1.3,1.5,1.7,1.6,1.4,1.4,1.2,1.1,0.9,0.8,0.8,0.8,0.9,0.9,1.1,1.4,1.8,2.5,2.2,1.7,1.4,1.1,1.1,1.4,1.3,1.1,1.2,1.1,0.9,0.9,0.8,0.8,0.8,0.8,0.8,0.8,0.8,0.8,0.9,1.0,1.2,1.2,1.4,1.6,1.8],[29.7,29.4,29.8,29.1,29.4,29.2,28.6,29.1,27.5,28.8,28.2,26.7,26.9,27.5,28.4,28.2,28.7,28.5,29.2,27.9,29.2,28.3,29.2,29.4,29.4,29.0,29.4,29.1,29.8,29.7,28.7,28.8,28.0,28.5,28.3,28.3,28.5,28.7,29.5,29.8,30.1,30.1,29.9,29.6,29.6,29.1,27.7,27.9,26.4,26.5,26.7,27.7,28.6,28.2,29.2,29.1,29.2,29.7,29.2,27.5,28.8,27.1,28.2,26.3,26.0,25.6,24.3,25.2,24.6,26.6,26.2,28.4,28.9,29.4,30.1,29.8,30.4,30.4,30.8,30.7,30.7,30.5,29.8,30.1,29.4,29.4,28.4,27.7,26.7,25.4,23.7,23.7,23.1,24.1,25.9,25.4,27.4,28.2,29.2,29.6,28.0,29.2,29.2,28.6,28.0,27.9,28.1,27.4,25.1,26.3,26.0,24.3,23.2,24.1,24.0,21.8,22.8,23.9,21.6,22.2,20.3,21.3,22.8,22.6,21.4,22.6,24.6,24.2,23.1,23.3,22.6,20.9,21.7,21.9,21.2,23.0,22.2,22.5,23.4,23.7,23.7,23.8,25.6,23.4,22.0,21.1,17.8,12.8,13.8,8.8,7.5,5.4,2.7,2.8,2.5,1.5,1.4,1.1,1.2,1.3,1.1,1.2,1.2,1.2,1.0,1.1,1.0,1.1,1.1,1.2,1.0,1.2,1.3,1.2,1.4,1.5,1.5,1.5,1.6,1.7,1.6,1.8,1.9,1.8,1.6,1.5,1.3,1.4,1.4,1.3,1.4,1.3,1.3,1.3,1.2,1.3,1.2,1.1,1.1,0.9,1.0,1.0,1.1,1.1,1.2,1.0,0.9,1.1,1.1,1.3,1.2,1.3,1.1,1.1,1.2,1.1,1.2,1.4,1.2,1.2,1.4,1.5,1.5,1.5,1.3,1.3,1.2,1.0,1.1,1.0,1.2,0.9,0.9,0.9,0.9,0.8,1.0,1.0,1.2,1.0,0.9,1.1,1.2,1.4,1.2,1.0,1.2,1.2,1.1,1.1,0.9,0.8,0.9,1.0,1.1,1.3,1.3,1.4,1.4,1.5,1.8,2.2,2.3,1.6,1.6,1.4,1.3,1.1,1.1,0.8,0.9,0.8,0.8,0.9,0.9,1.0,1.0,1.0,0.9,1.1,1.0,1.3,1.2,1.0,1.2,1.3,1.4,1.4,1.2,1.2,1.0,0.9,0.8,0.8,0.8,0.8,0.9,1.0,1.1,1.5,1.8,2.5,2.2,1.7,1.4,1.1,1.1,1.3,1.2,1.0,1.1,1.1,0.9,0.9,0.8,0.9,0.9,0.8,0.8,0.8,0.8,0.8,0.8,0.9,1.1,1.1,1.3,1.5,1.6],[29.7,29.3,29.9,29.1,29.4,29.3,28.4,29.1,27.3,28.8,28.4,26.7,27.0,27.6,28.7,28.3,29.0,28.5,29.2,28.1,29.2,28.4,29.3,29.4,29.3,29.1,29.4,29.2,29.9,29.8,28.8,28.8,27.8,28.3,28.3,28.3,28.6,28.8,29.5,29.7,30.0,30.1,29.9,29.6,29.8,29.3,27.7,27.9,26.4,26.7,26.7,27.5,28.4,28.2,29.3,29.1,29.3,29.8,29.3,27.6,28.9,27.2,28.3,26.2,26.2,25.6,24.3,25.2,24.6,26.8,26.3,28.3,28.9,29.7,30.1,29.9,30.4,30.6,30.9,30.8,30.7,30.6,30.0,30.2,29.6,29.4,28.2,27.9,26.4,25.5,23.4,23.7,22.9,24.1,25.5,25.4,27.3,28.1,29.3,29.5,28.3,29.4,29.4,28.7,27.9,28.1,27.8,27.1,24.9,26.1,25.9,24.2,22.6,24.1,24.1,21.1,22.7,24.2,21.2,22.3,20.0,21.0,23.1,22.5,21.4,22.6,24.9,24.3,23.0,23.3,22.3,20.9,21.4,21.8,21.2,23.1,22.1,22.5,23.6,23.4,23.4,23.4,25.6,23.6,21.6,19.8,16.5,12.4,13.5,8.7,7.3,5.2,3.0,2.9,2.4,1.5,1.4,1.1,1.2,1.3,1.0,1.2,1.1,1.1,0.9,1.1,0.9,1.1,1.1,1.3,1.1,1.3,1.4,1.3,1.5,1.7,1.7,1.7,1.8,1.9,1.8,1.9,2.2,2.0,1.8,1.7,1.5,1.6,1.6,1.5,1.6,1.4,1.5,1.4,1.3,1.4,1.2,1.0,1.0,0.8,1.0,0.9,1.0,1.0,1.2,1.0,0.9,1.1,1.2,1.4,1.2,1.3,1.1,1.1,1.2,1.1,1.3,1.4,1.3,1.2,1.5,1.5,1.6,1.5,1.3,1.3,1.2,1.1,1.0,1.1,1.2,1.0,0.9,0.9,0.9,0.9,1.1,1.1,1.3,1.2,1.1,1.3,1.4,1.5,1.4,1.2,1.4,1.4,1.3,1.2,1.1,0.9,1.1,1.2,1.3,1.4,1.4,1.6,1.6,1.7,1.9,2.3,2.5,1.8,1.7,1.6,1.4,1.3,1.1,1.0,1.0,0.8,0.9,1.0,0.9,1.1,1.1,1.1,1.0,1.2,1.1,1.4,1.2,1.0,1.2,1.4,1.5,1.5,1.3,1.2,1.1,1.0,0.8,0.8,0.8,0.8,1.0,1.1,1.2,1.5,1.9,2.5,2.2,1.8,1.5,1.1,1.2,1.3,1.3,1.1,1.2,1.2,1.0,1.0,0.9,1.0,1.0,0.8,0.8,0.8,0.8,0.8,0.8,0.9,1.1,1.1,1.3,1.5,1.6],[29.7,29.4,30.0,29.2,29.6,29.7,28.8,29.4,27.5,29.0,28.5,26.9,27.1,27.7,28.8,28.3,29.2,28.7,29.4,28.0,29.5,28.6,29.5,29.5,29.6,29.3,29.6,29.3,30.0,29.8,28.9,28.9,28.0,28.8,28.5,28.6,28.7,28.9,29.6,29.8,30.1,30.1,29.9,29.5,29.6,29.4,27.9,28.1,26.7,26.8,27.2,27.8,28.6,28.3,29.3,29.0,29.1,29.8,29.2,27.4,28.9,27.0,28.3,26.2,26.3,25.7,24.6,25.5,24.8,26.9,26.3,28.5,29.0,29.7,30.1,30.0,30.4,30.5,30.8,30.7,30.7,30.7,29.9,30.1,29.6,29.4,28.1,27.9,26.6,25.5,23.7,23.7,23.2,24.0,25.6,25.4,27.3,27.9,29.3,29.4,28.1,29.4,29.4,28.6,27.7,27.7,27.9,26.9,24.9,26.3,25.8,24.3,23.0,24.1,23.9,21.7,23.1,24.2,21.4,22.6,20.5,21.4,23.1,22.8,21.6,23.0,24.9,24.7,23.0,23.4,22.3,21.1,21.4,21.6,20.8,22.8,22.2,22.5,23.5,23.7,24.0,24.1,25.4,22.6,21.3,20.4,17.6,12.5,14.0,9.2,7.4,5.2,3.0,3.1,2.6,1.7,1.5,1.2,1.2,1.3,1.1,1.2,1.2,1.1,0.9,1.0,0.9,0.9,0.9,1.1,1.0,1.2,1.4,1.3,1.6,1.7,1.8,1.7,1.8,2.0,1.9,2.1,2.4,2.2,1.9,1.9,1.6,1.7,1.6,1.5,1.6,1.4,1.5,1.3,1.2,1.3,1.2,1.0,1.0,0.8,1.0,0.9,1.0,0.9,1.1,1.0,0.9,1.0,1.2,1.4,1.3,1.4,1.1,1.2,1.3,1.2,1.3,1.4,1.2,1.2,1.5,1.5,1.5,1.5,1.2,1.3,1.2,1.1,1.1,1.2,1.3,1.1,0.9,1.0,1.0,0.9,1.1,1.0,1.3,1.3,1.1,1.3,1.4,1.7,1.6,1.3,1.5,1.6,1.4,1.4,1.3,1.1,1.2,1.3,1.3,1.5,1.4,1.6,1.4,1.6,1.9,2.3,2.4,1.7,1.6,1.6,1.4,1.3,1.1,1.0,1.1,0.9,1.0,1.0,0.9,1.2,1.1,1.1,0.9,1.1,1.1,1.2,1.1,0.9,1.1,1.2,1.4,1.3,1.1,1.1,0.9,0.9,0.8,0.8,0.8,0.9,1.1,1.2,1.4,1.7,2.0,2.7,2.3,1.9,1.6,1.3,1.4,1.5,1.5,1.3,1.5,1.4,1.1,1.2,1.1,1.2,1.2,1.0,0.9,0.8,0.8,0.8,0.8,0.8,0.9,1.0,1.2,1.4,1.6],[29.6,29.4,29.9,29.1,29.4,29.4,28.6,29.0,27.4,28.8,28.2,26.7,26.8,27.6,28.5,28.1,28.7,28.5,29.2,27.7,29.1,28.3,29.4,29.4,29.4,29.2,29.4,29.1,29.9,29.7,28.7,28.6,27.7,28.5,28.3,28.3,28.4,28.7,29.5,29.7,30.1,30.0,29.8,29.4,29.4,29.2,27.7,27.8,26.6,26.5,26.9,27.5,28.4,27.9,29.0,28.7,28.9,29.7,29.0,27.2,28.6,26.8,28.0,25.9,25.9,25.4,24.4,25.3,24.7,26.6,26.1,28.3,28.8,29.5,30.1,29.9,30.4,30.5,30.9,30.7,30.6,30.6,29.7,30.1,29.3,29.4,28.2,27.8,26.6,25.4,23.5,23.4,23.1,23.8,25.8,25.3,27.2,27.8,28.9,29.3,27.5,29.0,29.2,28.4,27.8,27.6,27.7,27.1,25.1,26.2,25.7,24.3,23.1,23.9,23.6,21.6,23.1,24.0,21.5,22.5,20.4,21.5,22.9,22.6,21.4,22.9,24.8,24.6,23.1,23.3,22.5,21.0,21.5,21.5,20.4,22.7,21.8,22.4,23.3,23.5,23.8,23.9,25.2,22.8,20.6,19.9,16.7,11.8,14.1,8.7,7.3,5.4,3.1,2.9,2.6,1.7,1.6,1.2,1.3,1.4,1.1,1.2,1.1,1.1,0.8,0.9,0.8,0.8,0.8,1.0,0.9,1.1,1.2,1.2,1.5,1.6,1.6,1.5,1.6,1.8,1.7,1.8,2.1,2.0,1.7,1.7,1.4,1.5,1.4,1.3,1.5,1.3,1.4,1.2,1.1,1.2,1.1,1.0,1.0,0.8,1.0,0.9,1.0,0.9,1.1,1.0,0.9,1.0,1.1,1.3,1.2,1.3,1.0,1.1,1.1,1.1,1.2,1.3,1.1,1.1,1.3,1.3,1.3,1.3,1.0,1.1,1.1,1.0,1.1,1.2,1.3,1.1,1.0,1.0,0.9,0.9,1.0,0.9,1.1,1.1,1.0,1.1,1.3,1.4,1.4,1.2,1.3,1.4,1.4,1.2,1.2,1.0,1.1,1.1,1.2,1.3,1.3,1.4,1.3,1.5,1.7,2.2,2.2,1.5,1.5,1.4,1.2,1.2,1.0,0.9,1.0,0.8,1.0,1.0,0.9,1.1,1.0,1.0,0.8,1.0,1.0,1.1,1.0,0.8,1.0,1.1,1.2,1.2,0.9,0.9,0.8,0.8,0.8,0.8,0.8,1.0,1.1,1.2,1.4,1.7,2.0,2.6,2.2,1.9,1.6,1.2,1.3,1.4,1.4,1.2,1.4,1.3,1.1,1.2,1.0,1.2,1.2,1.0,0.9,0.8,0.8,0.8,0.8,0.8,0.8,0.9,1.0,1.2,1.4],[29.7,29.2,29.8,29.1,29.3,29.2,28.5,29.1,27.4,28.8,28.2,26.7,26.7,27.6,28.6,28.1,29.0,28.6,29.2,27.9,29.2,28.4,29.3,29.3,29.4,29.2,29.4,29.3,29.9,29.8,28.7,28.6,27.8,28.6,28.2,28.4,28.5,28.8,29.5,29.7,30.0,29.9,29.7,29.5,29.5,29.2,27.9,28.1,26.5,26.7,27.0,27.6,28.4,27.8,29.2,28.6,28.8,29.8,29.1,27.1,28.5,26.5,28.0,25.8,26.0,25.6,24.3,25.4,24.5,26.8,26.1,28.4,28.9,29.6,30.0,29.9,30.4,30.6,30.8,30.7,30.6,30.5,29.9,30.1,29.4,29.4,28.0,27.8,26.4,25.2,23.3,23.3,22.9,23.8,25.2,25.1,26.9,27.7,29.0,29.2,27.5,29.2,29.2,28.5,27.5,27.4,27.8,27.0,24.8,26.2,26.0,24.2,22.7,23.7,23.9,21.6,22.8,24.3,21.6,22.4,20.6,21.3,23.0,22.7,21.5,22.7,24.7,24.7,23.4,23.3,22.3,20.9,21.6,21.6,20.7,22.8,22.0,22.5,23.4,23.6,23.7,24.1,25.2,23.4,21.1,20.6,17.2,12.1,14.6,8.6,7.6,5.4,3.0,2.8,2.4,1.7,1.6,1.2,1.3,1.4,1.1,1.2,1.1,1.1,0.8,0.9,0.8,0.8,0.8,1.1,1.0,1.2,1.3,1.3,1.5,1.6,1.6,1.6,1.7,1.9,1.7,2.0,2.2,2.0,1.8,1.8,1.5,1.6,1.6,1.4,1.6,1.3,1.4,1.3,1.2,1.3,1.1,1.0,1.0,0.8,1.1,0.9,1.0,0.8,1.0,1.0,0.8,0.9,1.0,1.3,1.1,1.2,0.9,1.1,1.1,1.1,1.1,1.2,1.0,1.0,1.2,1.2,1.2,1.2,0.9,1.0,1.0,1.0,1.0,1.1,1.3,1.1,1.0,1.0,0.9,0.9,1.1,0.9,1.2,1.2,1.0,1.2,1.3,1.5,1.5,1.3,1.4,1.5,1.4,1.3,1.2,1.1,1.2,1.2,1.3,1.4,1.4,1.5,1.4,1.5,1.8,2.3,2.3,1.6,1.6,1.5,1.3,1.2,1.1,1.0,1.1,0.9,1.1,1.1,1.0,1.2,1.1,1.1,0.9,1.1,1.0,1.1,1.0,0.8,1.0,1.0,1.2,1.1,0.9,0.8,0.8,0.8,0.8,0.8,0.9,1.0,1.2,1.3,1.4,1.7,2.0,2.5,2.2,1.9,1.6,1.3,1.3,1.4,1.4,1.2,1.4,1.3,1.1,1.2,1.1,1.2,1.2,1.1,1.0,0.9,0.8,0.8,0.8,0.8,0.8,0.8,0.9,1.1,1.3],[29.7,29.2,29.8,29.3,29.3,29.3,28.5,29.0,27.1,28.7,28.2,26.3,26.8,27.7,28.5,28.0,28.9,28.4,29.1,27.8,29.2,28.6,29.3,29.5,29.2,29.1,29.5,29.3,29.8,29.7,28.8,28.8,28.0,28.7,28.4,28.4,28.7,28.7,29.6,29.7,30.1,29.9,29.7,29.6,29.5,29.1,27.7,28.0,26.4,26.8,26.8,27.4,28.4,27.9,29.0,28.7,28.6,29.6,29.0,27.5,28.6,27.0,28.0,26.1,26.0,25.7,24.2,25.4,24.5,26.9,26.1,28.4,28.9,29.7,30.0,29.9,30.4,30.5,30.9,30.8,30.7,30.5,30.0,30.1,29.6,29.5,28.4,28.1,26.4,25.6,23.3,23.7,23.1,24.1,25.1,25.5,26.9,27.8,28.9,29.0,27.4,29.0,29.1,28.4,27.6,27.4,27.5,27.1,25.0,25.6,25.4,24.5,22.6,23.1,23.8,21.7,22.5,24.1,21.2,22.4,20.5,21.2,22.5,22.7,21.7,22.7,24.4,24.4,23.6,23.5,22.8,21.2,21.7,21.8,21.0,23.3,22.1,22.3,23.3,23.4,23.5,23.7,24.8,22.2,21.1,20.5,17.4,12.2,14.2,8.5,7.6,5.1,3.2,2.9,2.4,1.8,1.7,1.4,1.4,1.5,1.2,1.3,1.2,1.1,0.9,1.0,0.9,0.8,0.8,1.0,1.0,1.2,1.3,1.3,1.5,1.7,1.7,1.7,1.8,1.9,1.8,2.0,2.3,2.1,1.9,1.9,1.6,1.6,1.6,1.4,1.6,1.4,1.4,1.3,1.2,1.3,1.1,1.1,1.1,1.0,1.2,1.1,1.1,0.8,1.1,1.1,0.9,0.9,1.1,1.2,1.2,1.2,0.9,1.2,1.0,1.2,1.2,1.2,1.0,0.9,1.1,1.1,1.1,1.1,0.8,0.9,1.0,1.0,1.1,1.2,1.4,1.2,1.1,1.1,0.9,1.0,1.2,1.0,1.2,1.3,1.2,1.2,1.4,1.6,1.5,1.4,1.5,1.6,1.5,1.5,1.4,1.2,1.3,1.3,1.3,1.5,1.4,1.5,1.4,1.5,1.7,2.2,2.3,1.6,1.5,1.5,1.3,1.3,1.2,1.1,1.2,1.0,1.3,1.2,1.1,1.3,1.1,1.1,0.9,1.1,1.1,1.1,1.0,0.8,1.0,1.0,1.1,1.0,0.9,0.8,0.8,0.8,0.9,0.9,1.0,1.2,1.3,1.4,1.6,1.8,2.2,2.7,2.4,2.0,1.7,1.4,1.5,1.6,1.6,1.3,1.5,1.5,1.3,1.4,1.3,1.5,1.5,1.3,1.2,1.0,1.1,0.9,0.8,0.8,0.8,0.8,0.8,0.9,1.1],[29.9,29.5,30.2,29.6,29.7,29.7,28.9,29.4,27.7,29.1,28.5,27.0,27.7,27.8,28.8,28.5,29.2,29.0,29.5,28.5,29.4,28.9,29.5,29.7,29.7,29.6,29.7,29.5,30.1,30.1,29.0,29.0,28.1,29.0,28.7,28.8,29.1,29.1,29.7,30.0,30.2,30.2,30.0,29.7,29.8,29.5,28.4,28.3,27.0,27.3,27.4,28.1,28.9,28.0,29.3,28.8,28.9,29.8,29.0,27.4,28.7,26.8,28.2,26.1,26.4,25.8,24.3,25.6,24.8,27.2,26.7,29.0,29.3,30.0,30.1,30.1,30.4,30.5,30.8,30.8,30.8,30.6,30.1,30.3,29.8,29.7,28.3,28.3,26.6,25.6,23.4,23.8,23.0,24.1,25.3,25.4,27.2,27.8,29.2,29.3,27.8,29.4,29.5,28.8,27.7,27.7,28.0,27.2,25.1,26.1,26.3,24.7,22.5,23.8,24.3,22.0,22.7,24.6,21.9,22.6,20.8,21.4,22.9,22.8,21.9,22.7,25.1,24.5,23.7,23.5,22.8,21.5,21.8,21.9,21.0,23.1,22.3,22.6,23.5,23.5,23.9,23.6,25.4,22.8,20.5,19.1,16.6,11.4,14.1,9.0,7.7,6.0,3.9,3.7,3.0,2.3,2.2,1.8,1.8,2.0,1.7,1.7,1.6,1.5,1.2,1.3,1.2,1.0,1.1,1.3,1.3,1.5,1.7,1.7,1.9,2.1,2.1,2.0,2.2,2.4,2.3,2.5,2.9,2.6,2.3,2.3,1.9,2.0,1.9,1.8,1.9,1.7,1.8,1.6,1.6,1.7,1.5,1.5,1.5,1.3,1.6,1.4,1.3,1.0,1.3,1.4,1.1,1.0,1.2,1.4,1.4,1.3,1.0,1.5,1.3,1.4,1.4,1.4,1.2,1.0,1.3,1.2,1.1,1.1,0.8,0.8,1.0,1.1,1.3,1.5,1.8,1.7,1.4,1.5,1.1,1.3,1.5,1.2,1.4,1.6,1.5,1.5,1.8,2.0,2.0,1.7,1.9,2.1,2.0,1.9,1.8,1.6,1.7,1.6,1.7,1.8,1.7,1.8,1.7,1.9,2.2,2.7,2.7,1.9,1.8,1.8,1.6,1.6,1.5,1.3,1.5,1.4,1.7,1.6,1.5,1.7,1.5,1.5,1.2,1.3,1.3,1.4,1.2,1.0,1.2,1.2,1.4,1.2,1.1,0.8,0.8,0.9,1.1,1.2,1.4,1.6,1.7,1.9,2.0,2.3,2.6,3.0,2.7,2.3,2.0,1.8,1.9,1.9,2.0,1.7,1.9,2.0,1.7,1.9,1.7,1.9,1.9,1.7,1.7,1.4,1.4,1.1,1.0,0.8,0.8,0.8,0.8,0.9,1.1],[29.9,29.2,30.1,29.6,29.6,29.5,28.7,29.3,27.2,29.0,28.6,26.7,27.2,27.8,28.9,28.3,29.3,28.9,29.3,28.1,29.4,28.7,29.5,29.7,29.6,29.5,29.7,29.5,30.1,29.9,29.1,29.0,28.3,29.0,28.6,28.6,29.0,29.0,29.7,29.8,30.1,30.1,29.9,29.7,29.6,29.4,28.2,28.2,26.7,27.2,27.1,27.9,28.8,28.2,29.3,29.1,29.1,29.8,29.3,28.0,29.0,27.5,28.4,26.4,26.5,25.9,24.4,25.5,24.7,27.1,26.5,28.9,29.1,29.8,30.1,30.1,30.4,30.6,30.9,30.8,30.8,30.6,30.1,30.3,29.7,29.7,28.2,28.3,26.6,25.9,23.5,24.3,23.4,24.6,25.5,26.0,27.4,28.1,29.3,29.3,28.0,29.4,29.4,28.8,28.0,28.0,28.0,27.3,25.5,26.0,26.1,25.1,23.0,23.5,24.2,22.3,22.9,24.6,21.7,22.6,21.1,21.5,23.0,23.0,22.4,22.9,25.0,24.5,24.1,23.7,23.4,21.8,22.1,22.7,21.5,23.5,22.6,22.6,23.3,23.5,23.7,24.0,25.1,22.7,21.6,19.9,17.5,12.3,14.5,9.1,8.3,5.9,4.0,3.6,3.0,2.3,2.2,1.8,1.8,2.0,1.6,1.6,1.6,1.5,1.2,1.4,1.4,1.1,1.3,1.6,1.6,1.8,2.0,2.0,2.3,2.4,2.5,2.4,2.5,2.7,2.8,2.9,3.3,3.0,2.6,2.8,2.3,2.4,2.3,2.1,2.3,2.0,2.1,1.9,1.8,1.9,1.7,1.6,1.5,1.4,1.7,1.4,1.3,1.0,1.2,1.4,1.1,0.9,1.2,1.3,1.4,1.4,1.2,1.6,1.4,1.7,1.7,1.6,1.3,1.1,1.4,1.3,1.1,1.0,0.8,0.8,1.0,1.2,1.3,1.4,1.8,1.7,1.4,1.6,1.3,1.5,1.7,1.5,1.8,1.9,1.8,1.9,2.1,2.4,2.4,2.1,2.2,2.5,2.3,2.2,2.1,1.9,2.0,2.0,2.0,2.1,2.1,2.2,2.0,2.2,2.4,3.0,2.9,2.3,2.2,2.2,1.9,1.9,1.7,1.6,1.8,1.6,1.8,1.7,1.6,1.9,1.7,1.7,1.5,1.7,1.6,1.8,1.5,1.3,1.5,1.5,1.6,1.3,1.2,0.9,1.0,1.1,1.3,1.2,1.5,1.6,1.8,2.0,2.2,2.5,2.8,3.1,2.9,2.4,2.2,1.9,2.2,2.1,2.3,2.0,2.3,2.3,2.0,2.1,1.9,2.2,2.1,1.8,1.8,1.5,1.5,1.3,1.1,0.9,0.9,0.8,0.8,0.8,1.0],[29.8,29.1,30.1,29.4,29.3,29.4,28.1,28.8,26.7,28.3,28.0,26.0,26.5,27.2,28.4,27.6,28.7,28.3,28.9,27.7,29.1,28.2,29.3,29.4,29.3,29.3,29.4,29.3,30.0,29.9,28.6,28.6,27.8,28.4,28.1,28.1,28.5,28.6,29.5,29.6,30.2,30.0,29.7,29.5,29.3,29.1,27.6,27.7,25.9,26.5,26.4,27.2,28.2,27.9,29.1,28.9,29.0,29.8,29.2,28.0,28.9,27.3,28.2,26.1,25.7,25.4,23.9,25.1,24.2,26.5,25.8,28.5,28.7,29.6,29.9,29.9,30.4,30.7,30.9,30.9,30.8,30.6,30.0,30.1,29.6,29.4,28.2,27.9,26.0,25.6,22.8,24.0,23.0,24.3,25.2,25.7,27.0,27.9,29.1,29.3,27.8,29.3,29.2,28.7,27.7,27.7,27.7,27.0,25.2,25.6,25.5,24.9,22.9,23.6,23.6,22.4,22.5,23.9,21.4,22.1,21.0,21.3,22.7,22.5,22.1,22.5,24.3,23.9,23.5,23.0,22.7,21.7,21.9,22.5,21.3,23.5,22.1,22.3,22.7,22.6,23.1,23.6,24.7,21.6,21.6,20.3,17.8,13.0,14.3,9.9,9.1,6.5,4.6,4.2,3.5,2.8,2.6,2.2,2.2,2.3,2.0,2.0,1.9,1.9,1.6,1.6,1.7,1.4,1.6,1.9,1.9,2.2,2.5,2.5,2.7,2.9,3.1,3.0,3.1,3.4,3.4,3.4,3.9,3.6,3.2,3.3,3.0,3.1,3.0,2.7,2.9,2.4,2.6,2.3,2.3,2.3,1.9,2.0,1.9,1.7,2.0,1.8,1.7,1.3,1.6,1.8,1.6,1.3,1.5,1.6,1.7,1.6,1.4,1.9,1.6,2.0,2.0,1.8,1.6,1.3,1.5,1.4,1.1,1.0,0.9,1.0,1.2,1.5,1.7,1.9,2.2,2.1,1.9,2.0,1.6,1.9,2.1,1.9,2.1,2.2,2.2,2.2,2.5,2.9,2.9,2.6,2.8,3.1,2.9,2.8,2.7,2.2,2.5,2.5,2.6,2.8,2.6,2.8,2.4,2.6,2.8,3.4,3.2,2.7,2.6,2.8,2.3,2.4,2.2,2.0,2.3,2.0,2.2,2.0,2.0,2.3,2.1,2.2,1.8,2.0,2.1,2.2,1.9,1.6,1.9,1.8,1.9,1.5,1.5,1.0,1.4,1.3,1.7,1.7,1.9,2.1,2.2,2.4,2.6,2.9,3.4,3.6,3.6,2.9,2.8,2.3,2.5,2.4,2.5,2.3,2.6,2.7,2.3,2.5,2.4,2.7,2.5,2.2,2.2,1.9,1.8,1.7,1.5,1.3,1.1,1.0,0.8,0.8,0.9],[30.2,29.6,30.3,29.6,29.8,29.8,28.8,29.4,27.3,28.7,28.4,26.7,27.4,27.7,28.6,28.2,29.3,28.8,29.4,28.3,29.7,28.7,29.7,29.8,29.7,29.7,29.9,29.6,30.2,30.1,29.0,29.1,28.5,29.0,28.6,28.7,28.7,28.9,29.8,29.9,30.3,30.4,30.2,30.0,29.7,29.6,27.8,28.1,26.5,27.1,27.0,27.8,28.7,28.4,29.6,29.2,29.5,29.9,29.1,28.3,28.9,27.6,28.5,26.7,26.5,26.0,24.1,25.6,24.6,27.1,26.4,28.8,29.2,30.0,30.3,30.0,30.5,30.8,30.9,30.9,30.7,30.7,30.2,30.2,30.1,29.6,28.8,28.4,26.8,26.3,23.8,24.4,23.3,24.7,25.8,25.9,27.4,28.1,29.6,29.4,28.1,29.5,29.7,29.3,28.2,28.2,28.4,27.4,25.2,26.4,26.6,25.3,22.9,24.0,24.4,22.7,23.1,24.8,22.3,23.1,21.4,21.9,23.7,23.3,22.8,23.2,25.1,24.7,24.1,23.7,23.8,22.9,23.4,23.6,22.1,24.3,23.0,23.4,23.6,23.8,24.1,24.3,25.9,24.2,22.9,21.6,19.3,15.5,16.3,13.0,12.7,10.2,8.3,7.2,6.4,5.9,5.7,5.1,5.0,5.3,4.9,4.6,4.5,5.0,4.1,3.8,4.1,3.0,3.3,3.9,4.5,4.5,5.7,5.6,6.0,6.2,6.7,6.1,6.3,7.0,7.0,6.9,8.1,7.1,6.5,6.8,6.2,6.5,6.1,5.9,6.1,5.5,5.5,4.7,5.1,5.0,4.3,4.9,4.7,5.0,4.9,4.1,4.0,3.8,3.6,4.1,3.7,2.6,2.7,2.7,3.4,3.1,2.8,3.8,4.1,4.2,4.0,3.7,2.7,2.7,3.5,3.0,1.8,1.5,1.5,1.4,2.1,2.9,3.9,4.0,4.7,4.8,4.5,4.6,3.8,4.6,5.0,3.8,4.6,4.9,4.7,4.8,5.1,5.9,5.9,5.7,6.1,6.4,6.3,6.4,6.1,5.9,5.9,5.8,5.7,5.8,5.7,5.5,5.0,5.1,5.5,6.2,5.5,5.2,4.6,5.3,4.4,5.0,4.6,4.4,5.3,4.7,5.7,5.0,5.3,5.7,5.3,4.8,4.0,4.2,4.2,4.0,3.5,3.0,3.5,3.0,3.0,2.6,2.5,1.9,2.4,3.4,3.7,4.5,4.9,5.3,5.1,5.7,6.3,6.5,7.5,7.2,6.8,6.2,5.9,5.4,5.6,5.4,5.8,5.4,5.9,6.1,5.3,6.2,6.1,6.4,6.1,5.1,5.5,4.5,4.8,4.7,3.1,3.2,2.5,2.0,1.5,1.0,0.8]],
  "token_chain_ids": ["A","A","A","A","A","A","A","A","A","A","A","A","A","A","A","A","A","A","A","A","A","A","A","A","A","A","A","A","A","A","A","A","A","A","A","A","A","A","A","A","A","A","A","A","A","A","A","A","A","A","A","A","A","A","A","A","A","A","A","A","A","A","A","A","A","A","A","A","A","A","A","A","A","A","A","A","A","A","A","A","A","A","A","A","A","A","A","A","A","A","A","A","A","A","A","A","A","A","A","A","A","A","A","A","A","A","A","A","A","A","A","A","A","A","A","A","A","A","A","A","A","A","A","A","A","A","A","A","A","A","A","A","A","A","A","A","A","A","A","A","A","A","A","A","A","A","A","A","A","A","A","A","A","A","A","A","A","A","A","A","A","A","A","A","A","A","A","A","A","A","A","A","A","A","A","A","A","A","A","A","A","A","A","A","A","A","A","A","A","A","A","A","A","A","A","A","A","A","A","A","A","A","A","A","A","A","A","A","A","A","A","A","A","A","A","A","A","A","A","A","A","A","A","A","A","A","A","A","A","A","A","A","A","A","A","A","A","A","A","A","A","A","A","A","A","A","A","A","A","A","A","A","A","A","A","A","A","A","A","A","A","A","A","A","A","A","A","A","A","A","A","A","A","A","A","A","A","A","A","A","A","A","A","A","A","A","A","A","A","A","A","A","A","A","A","A","A","A","A","A","A","A","A","A","A","A","A","A","A","A","A","A","A","A","A","A","A","A","A","A","A","A","A","A","A","A","A","A","A"],
  "token_res_ids": [1,2,3,4,5,6,7,8,9,10,11,12,13,14,15,16,17,18,19,20,21,22,23,24,25,26,27,28,29,30,31,32,33,34,35,36,37,38,39,40,41,42,43,44,45,46,47,48,49,50,51,52,53,54,55,56,57,58,59,60,61,62,63,64,65,66,67,68,69,70,71,72,73,74,75,76,77,78,79,80,81,82,83,84,85,86,87,88,89,90,91,92,93,94,95,96,97,98,99,100,101,102,103,104,105,106,107,108,109,110,111,112,113,114,115,116,117,118,119,120,121,122,123,124,125,126,127,128,129,130,131,132,133,134,135,136,137,138,139,140,141,142,143,144,145,146,147,148,149,150,151,152,153,154,155,156,157,158,159,160,161,162,163,164,165,166,167,168,169,170,171,172,173,174,175,176,177,178,179,180,181,182,183,184,185,186,187,188,189,190,191,192,193,194,195,196,197,198,199,200,201,202,203,204,205,206,207,208,209,210,211,212,213,214,215,216,217,218,219,220,221,222,223,224,225,226,227,228,229,230,231,232,233,234,235,236,237,238,239,240,241,242,243,244,245,246,247,248,249,250,251,252,253,254,255,256,257,258,259,260,261,262,263,264,265,266,267,268,269,270,271,272,273,274,275,276,277,278,279,280,281,282,283,284,285,286,287,288,289,290,291,292,293,294,295,296,297,298,299,300,301,302,303,304,305,306,307,308,309,310,311,312,313,314,315,316,317,318,319,320,321,322,323,324,325,326,327,328,329]
}
```
