## Supplementary material for "Identifying phage proteins that activate the bacterial innate immune system": Alphafold of Phage PAMPs: fold_2024_12_04_13_49_qbeta_capsid_full_data_2.json

```
{
  "atom_chain_ids": ["A","A","A","A","A","A","A","A","A","A","A","A","A","A","A","A","A","A","A","A","A","A","A","A","A","A","A","A","A","A","A","A","A","A","A","A","A","A","A","A","A","A","A","A","A","A","A","A","A","A","A","A","A","A","A","A","A","A","A","A","A","A","A","A","A","A","A","A","A","A","A","A","A","A","A","A","A","A","A","A","A","A","A","A","A","A","A","A","A","A","A","A","A","A","A","A","A","A","A","A","A","A","A","A","A","A","A","A","A","A","A","A","A","A","A","A","A","A","A","A","A","A","A","A","A","A","A","A","A","A","A","A","A","A","A","A","A","A","A","A","A","A","A","A","A","A","A","A","A","A","A","A","A","A","A","A","A","A","A","A","A","A","A","A","A","A","A","A","A","A","A","A","A","A","A","A","A","A","A","A","A","A","A","A","A","A","A","A","A","A","A","A","A","A","A","A","A","A","A","A","A","A","A","A","A","A","A","A","A","A","A","A","A","A","A","A","A","A","A","A","A","A","A","A","A","A","A","A","A","A","A","A","A","A","A","A","A","A","A","A","A","A","A","A","A","A","A","A","A","A","A","A","A","A","A","A","A","A","A","A","A","A","A","A","A","A","A","A","A","A","A","A","A","A","A","A","A","A","A","A","A","A","A","A","A","A","A","A","A","A","A","A","A","A","A","A","A","A","A","A","A","A","A","A","A","A","A","A","A","A","A","A","A","A","A","A","A","A","A","A","A","A","A","A","A","A","A","A","A","A","A","A","A","A","A","A","A","A","A","A","A","A","A","A","A","A","A","A","A","A","A","A","A","A","A","A","A","A","A","A","A","A","A","A","A","A","A","A","A","A","A","A","A","A","A","A","A","A","A","A","A","A","A","A","A","A","A","A","A","A","A","A","A","A","A","A","A","A","A","A","A","A","A","A","A","A","A","A","A","A","A","A","A","A","A","A","A","A","A","A","A","A","A","A","A","A","A","A","A","A","A","A","A","A","A","A","A","A","A","A","A","A","A","A","A","A","A","A","A","A","A","A","A","A","A","A","A","A","A","A","A","A","A","A","A","A","A","A","A","A","A","A","A","A","A","A","A","A","A","A","A","A","A","A","A","A","A","A","A","A","A","A","A","A","A","A","A","A","A","A","A","A","A","A","A","A","A","A","A","A","A","A","A","A","A","A","A","A","A","A","A","A","A","A","A","A","A","A","A","A","A","A","A","A","A","A","A","A","A","A","A","A","A","A","A","A","A","A","A","A","A","A","A","A","A","A","A","A","A","A","A","A","A","A","A","A","A","A","A","A","A","A","A","A","A","A","A","A","A","A","A","A","A","A","A","A","A","A","A","A","A","A","A","A","A","A","A","A","A","A","A","A","A","A","A","A","A","A","A","A","A","A","A","A","A","A","A","A","A","A","A","A","A","A","A","A","A","A","A","A","A","A","A","A","A","A","A","A","A","A","A","A","A","A","A","A","A","A","A","A","A","A","A","A","A","A","A","A","A","A","A","A","A","A","A","A","A","A","A","A","A","A","A","A","A","A","A","A","A","A","A","A","A","A","A","A","A","A","A","A","A","A","A","A","A","A","A","A","A","A","A","A","A","A","A","A","A","A","A","A","A","A","A","A","A","A","A","A","A","A","A","A","A","A","A","A","A","A","A","A","A","A","A","A","A","A","A","A","A","A","A","A","A","A","A","A","A","A","A","A","A","A","A","A","A","A","A","A","A","A","A","A","A","A","A","A","A","A","A","A","A","A","A","A","A","A","A","A","A","A","A","A","A","A","A","A","A","A","A","A","A","A","A","A","A","A","A","A","A","A","A","A","A","A","A","A","A","A","A","A","A","A","A","A","A","A","A","A","A","A","A","A","A","A","A","A","A","A","A","A","A","A","A","A","A","A","A","A","A","A","A","A","A","A","A","A","A","A","A","A","A","A","A","A","A","A","A","A","A","A","A","A","A","A","A","A","A","A","A","A","A","A","A","A","A","A","A","A","A","A","A","A","A","A","A","A","A","A","A","A","A","A","A","A","A","A","A","A","A","A","A","A","A","A","A","A","A","A","A","A","A","A","A","A","A","A","A","A","A","A","A","A","A","A","A","A","A","A","A","A","A","A","A","A","A","A","A","A","A","A","A","A","A","A","A","A","A","A","A","A","A","A","A","A","A","A","A","A","A","A","A","A","A","A","A","A","A","A","A","A","A","A","A","A","A","A","A","A","A","A","A","A","A","A","A","A","A","A","A","A","A","A","A","A","A","A","A","A","A","A","A","A","A","A","A","A","A","A","A","A","A","A","A","A","A","A","A","A","A","A","A","A","A","A","A","A","A","A","A","A","A","A","A","A","A","A","A","A","A","A","A","A","A","A","A","A","A","A","A","A","A","A","A","A","A","A","A","A","A","A","A","A","A","A","A","A","A","A","A","A","A","A","A","A","A","A","A","A","A","A","A","A","A","A","A","A","A","A","A","A","A","A","A","A","A","A","A","A","A","A","A","A","A","A","A","A","A","A","A","A","A","A","A","A","A","A","A","A","A","A","A","A","A","A","A","A","A","A","A","A","A","A","A","A","A","A","A","A","A","A","A","A","A","A","A","A","A","A","A","A","A","A","A","A","A","A","A","A","A","A","A","A","A","A","A","A","A","A","A","A","A","A","A","A","A","A","A","A","A","A","A","A","A","A","A","A","A","A","A","A","A","A","A","A","A","A","A","A","A","A","A","A","A","A","A","A","A","A","A","A","A","A","A","A","A","A","A","A","A","A","A","A","A","A","A","A","A","A","A","A","A","A","A","A","A","A","A","A","A","A","A","A","A","A","A","A","A","A","A","A","A","A","A","A","A","A","A","A","A","A","A","A","A","A","A","A","A","A","A","A","A","A","A","A","A","A","A","A","A","A","A","A","A","A","A","A","A","A","A","A","A","A","A","A","A","A","A","A","A","A","A","A","A","A","A","A","A","A","A","A","A","A","A","A","A","A","A","A","A","A","A","A","A","A","A","A","A","A","A","A","A","A","A","A","A","A","A","A","A","A","A","A","A","A","A","A","A","A","A","A","A","A","A","A","A","A","A","A","A","A","A","A","A","A","A","A","A","A","A","A","A","A","A","A","A","A","A","A","A","A","A","A","A","A","A","A","A","A","A","A","A","A","A","A","A","A","A","A","A","A","A","A","A","A","A","A","A","A","A","A","A","A","A","A","A","A","A","A","A","A","A","A","A","A","A","A","A","A","A","A","A","A","A","A","A","A","A","A","A","A","A","A","A","A","A","A","A","A","A","A","A","A","A","A","A","A","A","A","A","A","A","A","A","A","A","A","A","A","A","A","A","A","A","A","A","A","A","A","A","A","A","A","A","A","A","A","A","A","A","A","A","A","A","A","A","A","A","A","A","A","A","A","A","A","A","A","A","A","A","A","A","A","A","A","A","A","A","A","A","A","A","A","A","A","A","A","A","A","A","A","A","A","A","A","A","A","A","A","A","A","A","A","A","A","A","A","A","A","A","A","A","A","A","A","A","A","A","A","A","A","A","A","A","A","A","A","A","A","A","A","A","A","A","A","A","A","A","A","A","A","A","A","A","A","A","A","A","A","A","A","A","A","A","A","A","A","A","A","A","A","A","A","A","A","A","A","A","A","A","A","A","A","A","A","A","A","A","A","A","A","A","A","A","A","A","A","A","A","A","A","A","A","A","A","A","A","A","A","A","A","A","A","A","A","A","A","A","A","A","A","A","A","A","A","A","A","A","A","A","A","A","A","A","A","A","A","A","A","A","A","A","A","A","A","A","A","A","A","A","A","A","A","A","A","A","A","A","A","A","A","A","A","A","A","A","A","A","A","A","A","A","A","A","A","A","A","A","A","A","A","A","A","A","A","A","A","A","A","A","A","A","A","A","A","A","A","A","A","A","A","A","A","A","A","A","A","A","A","A","A","A","A","A","A","A","A","A","A","A","A","A","A","A","A","A","A","A","A","A","A","A","A","A","A","A","A","A","A","A","A","A","A","A","A","A","A","A","A","A","A","A","A","A","A","A","A","A","A","A","A","A","A","A","A","A","A","A","A","A","A","A","A","A","A","A","A","A","A","A","A","A","A","A","A","A","A","A","A","A","A","A","A","A","A","A","A","A","A","A","A","A","A","A","A","A","A","A","A","A","A","A","A","A","A","A","A","A","A","A","A","A","A","A","A","A","A","A","A","A","A","A","A","A","A","A","A","A","A","A","A","A","A","A","A","A","A","A","A","A","A","A","A","A","A","A","A","A","A","A","A","A","A","A","A","A","A","A","A","A","A","A","A","A","A","A","A","A","A","A","A","A","A","A","A","A","A","A","A","A","A","A","A","A","A","A","A","A","A","A","A","A","A","A","A","A","A","A","A","A","A","A","A","A","A","A","A","A","A","A","A","A","A","A","A","A","A","A","A","A","A","A","A","A","A","A","A","A","A","A","A","A","A","A","A","A","A","A","A","A","A","A","A","A","A","A","A","A","A","A","A","A","A","A","A","A","A","A","A","A","A","A","A","A","A","A","A","A","A","A","A","A","A","A","A","A","A","A","A","A","A","A","A","A","A","A","A","A","A","A","A","A","A","A","A","A","A","A","A","A","A","A","A","A","A","A","A","A","A","A","A","A","A","A","A","A","A","A","A","A","A","A","A","A","A","A","A","A","A","A","A","A","A","A","A","A","A","A","A","A","A","A","A","A","A","A","A","A","A","A","A","A","A","A","A","A","A","A","A","A","A","A","A","A","A","A","A","A","A","A","A","A","A","A","A","A","A","A","A","A","A","A","A","A","A","A","A","A","A","A","A","A","A","A","A","A","A","A","A","A","A","A","A","A","A","A","A","A","A","A","A","A","A","A","A","A","A","A","A","A","A","A","A","A","A","A","A","A","A","A","A","A","A","A","A","A","A","A","A","A","A","A","A","A","A","A","A","A","A","A","A","A","A","A","A","A","A","A","A","A","A","A","A","A","A","A","A","A","A","A","A","A","A","A","A","A","A","A","A","A","A","A","A","A","A","A","A","A","A","A","A","A","A","A","A","A","A","A","A","A","A","A","A","A","A","A","A","A","A","A","A","A","A","A","A","A","A","A","A","A","A","A","A","A","A","A","A","A","A","A","A","A","A","A","A","A","A","A","A","A","A","A","A","A","A","A","A","A","A","A","A","A","A","A","A","A","A","A","A","A","A","A","A","A","A","A","A","A","A","A","A","A","A","A","A","A","A","A","A","A","A","A","A","A","A","A","A","A","A","A","A","A","A","A","A","A","A","A","A","A","A","A","A","A","A","A","A","A","A","A","A","A","A","A","A","A","A","A","A","A","A","A","A","A","A","A","A","A","A","A","A","A","A","A","A","A","A","A","A","A","A","A","A","A","A","A","A","A","A","A","A","A","A","A","A","A","A","A","A","A","A","A","A","A","A","A","A","A","A","A","A","A","A","A","A","A","A","A","A","A","A","A","A","A","A","A","A","A","A","A","A","A","A","A","A","A","A","A","A","A","A","A","A","A","A","A","A","A","A","A","A","A","A","A","A","A","A","A","A","A","A","A","A","A","A","A","A","A","A","A","A","A","A","A","A","A","A","A","A","A","A","A","A","A","A","A","A","A","A","A","A","A","A","A","A","A","A","A","A","A","A","A","A","A","A","A","A","A","A","A","A","A","A","A","A","A","A","A","A","A","A","A","A","A","A","A","A","A","A","A","A","A","A","A","A","A","A","A","A","A","A","A","A","A","A","A","A","A","A","A","A"],
  "atom_plddts": [54.03,71.52,72.73,66.82,67.53,61.79,57.94,47.75,70.42,76.34,77.7,75.55,72.7,71.41,74.29,74.87,73.18,72.65,69.1,66.44,59.62,48.84,63.66,60.62,63.77,61.27,61.13,60.52,56.67,62.85,69.74,70.65,72.89,71.27,71.59,69.16,65.45,57.44,63.75,74.61,72.48,73.61,72.17,73.44,72.22,72.11,73.46,69.25,70.91,70.94,72.28,71.01,73.0,71.17,66.68,67.76,68.62,69.58,70.86,70.72,71.87,66.92,67.71,67.11,69.24,71.0,65.49,69.07,82.31,78.37,78.13,74.58,71.94,72.09,72.75,69.83,71.28,70.46,63.58,64.49,76.34,74.57,72.01,67.0,76.63,77.68,73.21,73.49,76.52,72.17,71.35,68.38,73.92,71.37,69.13,65.02,70.49,68.59,64.68,61.87,52.29,74.76,74.38,74.46,67.44,72.46,70.23,62.79,65.46,74.02,71.35,74.1,68.6,74.69,80.35,82.4,78.72,79.52,78.78,70.52,65.75,51.33,66.86,69.8,70.43,69.24,73.64,76.69,74.35,67.94,65.13,72.92,72.58,74.46,73.76,73.39,70.95,71.5,65.69,59.06,61.03,61.37,63.01,62.01,58.69,64.4,75.36,73.48,75.13,74.47,74.24,72.36,72.48,72.94,66.91,68.94,67.82,67.32,69.83,63.29,71.15,78.26,76.39,77.4,76.21,76.56,76.22,69.17,70.77,79.58,73.09,73.53,71.02,71.76,76.59,81.37,75.56,71.82,70.51,63.33,72.63,75.43,72.01,69.17,62.21,56.35,57.84,80.16,80.64,82.33,79.49,76.07,73.93,73.08,69.0,74.36,74.14,75.67,67.02,64.99,63.16,61.78,65.1,67.56,61.62,65.53,73.49,69.1,69.91,66.65,70.01,76.15,83.44,67.2,67.17,67.89,64.44,69.46,70.39,69.89,65.73,66.21,68.0,62.49,65.58,68.55,62.32,64.7,71.93,71.28,75.25,72.74,63.31,64.92,65.67,64.68,64.03,63.56,66.48,70.01,67.12,68.54,72.43,70.94,72.72,70.94,69.14,72.01,72.89,66.44,75.28,72.35,72.48,72.57,73.17,76.27,68.76,74.65,77.81,75.24,72.27,74.62,75.57,70.59,78.81,73.89,69.08,66.04,75.14,73.71,71.36,67.23,64.64,79.05,74.36,72.0,64.73,69.47,74.0,70.86,70.22,65.47,62.04,61.46,62.13,57.08,57.02,61.08,64.8,65.92,63.16,61.89,58.63,64.79,67.83,68.69,70.69,68.5,67.32,69.44,75.13,70.19,69.32,70.28,68.4,68.72,63.9,66.28,69.5,66.93,62.89,59.8,56.95,61.73,72.56,73.63,73.84,73.2,71.84,68.93,68.04,60.98,66.0,74.14,73.97,74.32,73.94,73.6,76.74,74.25,70.13,62.48,68.85,73.61,72.86,73.39,73.94,68.93,71.11,61.18,55.25,50.52,48.76,75.07,73.05,72.53,72.96,74.95,72.19,76.43,73.99,72.45,71.75,75.26,74.91,72.08,72.29,75.47,73.07,71.09,71.82,76.16,74.12,75.99,74.3,73.55,71.35,75.42,77.04,76.35,77.49,73.87,72.31,69.9,74.58,72.22,72.95,71.59,70.36,68.43,70.65,72.18,65.19,76.01,75.92,76.29,71.5,73.63,71.58,66.42,61.96,60.62,69.23,68.3,69.15,65.55,65.42,68.78,74.18,71.48,71.86,70.02,65.35,71.17,70.53,64.55,65.6,65.81,62.32,66.98,62.75,58.16,49.54,42.2,38.19,40.34,62.18,62.69,63.73,60.23,60.65,59.69,54.25,54.8,61.83,65.81,65.89,64.83,65.9,63.21,64.34,55.87,50.58,46.41,45.6,67.12,69.38,72.57,67.44,67.39,66.96,60.23,54.92,44.84,68.59,71.73,72.89,70.1,68.41,65.87,60.55,59.82,71.64,68.99,72.35,66.74,66.97,69.19,61.8,63.33,60.35,62.45,70.93,68.66,59.23,66.75,67.9,70.84,68.46,66.21,64.75,58.51,50.0,74.09,73.66,74.84,75.08,76.07,75.26,77.29,62.17,67.4,66.75,72.76,72.76,70.61,69.48,62.42,61.16,71.18,69.18,69.46,70.54,73.57,73.9,77.21,64.76,69.0,68.92,73.77,72.83,75.44,72.11,66.31,54.99,73.25,70.74,69.78,68.42,75.22,79.94,79.9,78.0,70.63,68.94,67.66,69.69,70.58,64.99,60.6,56.6,54.2,76.4,75.15,73.31,70.23,74.56,73.11,66.85,67.24,71.75,69.31,68.35,66.58,68.66,72.58,79.09,75.6,72.51,69.12,67.19,71.99,67.54,66.54,72.23,70.59,68.85,65.69,67.8,65.02,61.88,58.91,55.34,59.69,52.61,60.68,59.93,56.72,52.71,56.83,51.73,50.4,54.43,53.54,52.16,46.99,48.55,51.22,50.83,48.94,44.21,47.11,42.79,38.24,39.22,49.7,51.77,51.28,46.67,52.25,52.07,50.15,45.78,49.41,46.06,50.79,54.41,53.44,49.25,53.12,48.41,57.33,60.05,59.17,56.5,58.16,55.3,54.0,54.4,51.83,53.86,54.62,52.26,52.25,52.78,58.9,60.96,63.28,62.47,60.61,61.42,56.96,60.85,61.6,61.31,59.59,59.7,56.07,60.98,67.42,68.26,69.03,65.82,65.54,60.38,60.71,64.3,69.28,71.3,69.16,65.92,65.22,65.81,56.36,50.28,47.0,46.66,67.67,71.37,72.18,68.69,70.44,68.4,64.85,59.79,57.67,69.84,69.3,67.88,67.86,69.56,69.61,70.68,71.56,68.68,67.13,65.79,60.66,59.55,53.81,55.52,60.54,58.21,66.3,65.9,66.95,67.51,69.47,71.76,75.51,73.65,73.45,74.68,69.65,64.7,65.85,69.57,67.97,70.19,68.9,71.48,70.82,73.7,73.2,74.63,75.04,76.11,75.17,73.99,75.59,70.73,56.04,61.56,55.22,59.33,64.89,53.37,56.53,49.14,49.26,65.94,70.03,68.46,67.35,67.95,70.08,65.57,66.39,55.83,57.75,51.83,56.68,60.08,51.47,53.95,47.6,47.71,63.13,72.72,71.84,72.45,73.72,71.37,70.7,70.65,71.57,71.4,71.96,71.22,72.86,70.42,65.42,60.91,59.07,74.89,76.72,78.87,70.96,75.23,74.63,68.0,68.64,62.2,64.6,67.17,65.74,65.3,66.83,65.7,67.6,70.15,71.41,78.79,80.38,82.11,82.5,82.93,86.86,85.04,76.38,78.06,78.97,79.45,79.81,76.33,69.34,72.78,68.17,74.24,75.05,73.95,79.49,74.43,68.49,59.68,65.07,66.31,70.36,72.77,72.84,70.99,71.76,69.01,61.45,65.67,65.5,66.86,69.54,74.06,69.8,79.06,77.88,71.05,66.35,58.8,62.24,69.73,71.14,72.59,75.73,75.54,71.19,68.69,70.58,68.64,67.98,72.18,63.88,64.59,59.89,62.72,68.42,65.07,67.61,70.0,71.43,68.94,67.49,69.46,70.84,68.73,68.57,71.84,73.16,83.12,84.08,80.39,79.62,70.1,73.48,78.6,76.5,76.98,77.68,81.07,84.11,81.64,65.0,65.61,64.9,67.42,68.64,68.54,70.22,62.24,70.14,63.39,60.47,59.83,61.86,65.07,68.92,62.41,69.02,74.76,71.47,71.13,70.43,74.26,66.95,65.48,65.27,64.42,66.53,60.87,59.55,59.75,60.16,59.1,56.82,52.71,55.63,69.24,66.7,66.5,64.36,68.32,71.63,66.61,69.41,73.17,70.31,68.73,64.77,70.71,69.91,69.15,69.02,66.15,66.87,64.16,64.48,62.53,63.76,59.96,58.23,57.15,60.5,60.71,63.46,64.17,61.96,61.42,56.35,53.94,53.91,60.84,65.26,65.41,64.47,63.85,64.77,60.76,61.72,62.74,63.81,63.72,61.05,63.47,63.55,61.83,59.1,66.64,66.11,66.7,62.72,61.95,57.15,52.68,51.61,62.08,62.64,62.19,61.02,61.53,67.45,68.23,66.26,62.92,70.54,74.51,71.08,70.87,68.72,66.77,63.46,60.05,66.4,66.37,61.89,63.03,65.71,63.72,62.67,56.46,60.61,61.01,53.95,51.26,48.42,55.89,56.53,54.78,51.44,56.08,55.58,52.19,52.59,57.78,59.0,58.92,54.82,55.11,50.82,47.09,44.49,54.78,56.34,55.18,53.84,54.56,53.51,56.84,50.65,51.61,49.86,48.05,50.99,52.54,53.97,54.32,50.82,50.12,44.58,40.57,39.6,33.73,35.45,35.68,35.92,40.23,41.46,41.0,40.11,40.48,38.13,34.86,35.17,31.22,32.02,33.73,32.79,33.31,33.21,37.47,39.81,39.68,37.86,37.89,33.77,34.51,31.7,32.78,32.66,31.35,30.76,27.4,24.61,25.62,27.55,29.14,28.12,26.22,26.61,24.06,21.86,23.04,27.32,29.14,28.54,26.14,26.47,22.97,22.92,20.49,32.65,35.05,33.88,31.24,31.44,32.39,35.13,33.58,30.37,31.99,36.32,35.46,32.13,30.42,35.8,35.62,32.25,32.26,41.09,41.26,37.79,37.69,32.15,27.43,36.6,37.71,34.6,35.64,46.11,46.58,43.81,41.79,35.74,34.6,40.98,40.33,39.16,38.69,32.63,29.78,26.7,22.94,32.73,39.44,40.98,39.45,35.17,34.69,39.38,47.8,54.79,53.9,51.51,51.85,45.1,42.13,42.98,45.87,49.91,52.85,53.68,46.1,43.54,50.9,57.06,61.46,61.68,61.08,58.41,50.99,52.94,59.14,64.06,64.9,63.9,61.13,54.71,55.18,50.11,64.83,68.75,70.98,69.64,65.71,64.18,69.01,75.5,79.44,80.99,80.55,76.38,73.21,69.49,70.09,80.14,83.39,84.78,82.49,80.33,78.13,81.84,87.21,88.58,89.67,88.33,85.94,83.04,85.92,90.57,90.95,92.53,92.05,88.11,81.93,80.34,73.8,92.72,92.59,93.73,92.47,89.99,85.82,81.04,80.24,95.24,95.31,95.74,94.78,94.35,92.73,94.66,94.35,94.18,95.35,94.97,92.22,89.66,92.61,95.81,95.97,96.67,95.47,94.64,91.57,94.13,96.89,97.29,97.76,96.95,98.16,98.36,98.53,98.04,98.2,97.43,96.22,98.4,98.48,98.68,98.3,98.81,98.86,98.91,98.73,98.62,97.11,93.19,89.97,80.72,98.89,98.91,98.93,98.86,98.87,98.84,96.96,97.46,97.25,97.5,98.56,98.05,98.92,98.94,98.95,98.87,98.88,97.76,97.38,98.92,98.93,98.93,98.87,98.9,98.68,98.92,98.9,98.9,98.71,98.8,98.31,98.85,98.94,98.95,98.95,98.85,98.93,98.94,98.64,98.56,98.55,98.5,98.79,98.92,98.92,98.95,98.89,98.82,98.95,98.96,98.96,98.92,98.92,98.66,98.06,98.18,98.95,98.96,98.96,98.89,98.93,98.91,98.64,98.86,98.64,98.76,98.68,98.5,98.3,98.12,98.95,98.94,98.95,98.88,98.81,95.02,98.9,98.91,98.87,98.49,98.84,97.91,95.55,95.93,98.73,98.57,98.66,98.04,97.79,93.36,87.07,77.23,76.36,98.77,98.72,98.81,98.57,98.21,85.36,81.25,71.98,72.75,98.88,98.89,98.87,98.67,98.8,98.19,98.05,98.77,98.7,98.73,98.56,98.61,98.53,97.56,97.72,97.54,97.63,97.85,96.99,98.74,98.73,98.83,98.71,98.35,94.41,94.32,86.71,88.09,98.84,98.83,98.85,98.71,98.65,97.39,98.66,98.82,98.78,98.8,98.61,98.52,97.37,98.6,98.69,98.65,98.61,98.14,98.45,97.3,96.58,98.2,97.85,97.77,97.0,97.48,88.43,83.3,75.95,64.57,97.63,97.17,97.39,96.46,96.54,91.57,82.61,81.96,98.09,98.24,98.39,98.2,98.08,97.93,97.57,96.31,96.9,93.22,94.68,98.43,98.28,98.45,97.96,97.67,96.23,97.92,98.63,98.71,98.78,98.67,98.57,98.53,98.0,98.36,97.78,98.12,97.95,97.38,97.55,97.06,98.83,98.83,98.89,98.8,98.57,97.04,98.6,98.89,98.91,98.92,98.86,98.87,98.56,98.6,97.91,98.95,98.95,98.95,98.89,98.94,98.92,98.28,98.41,98.31,98.32,98.67,98.22,98.9,98.88,98.92,98.83,98.68,97.02,90.65,89.82,98.92,98.94,98.93,98.86,98.9,98.9,98.91,98.92,98.82,98.83,98.25,98.24,98.88,98.87,98.89,98.78,98.71,97.85,97.41,92.72,94.02,98.87,98.89,98.89,98.77,98.86,98.66,97.71,97.94,98.84,98.83,98.87,98.68,98.62,94.28,87.75,80.09,74.78,98.76,98.69,98.75,98.54,98.28,96.78,98.43,98.88,98.92,98.94,98.86,98.85,98.54,98.34,97.48,97.58,95.21,95.85,98.92,98.92,98.91,98.7,98.78,97.67,97.19,91.42,92.68,98.9,98.89,98.86,98.71,98.89,98.91,98.65,98.59,98.66,98.6,98.82,98.68,98.55,98.57,97.88,98.12,96.34,93.02,92.05,98.64,98.7,98.8,98.69,98.5,97.25,96.45,98.82,98.85,98.87,98.76,98.77,98.87,98.89,98.87,98.76,98.86,98.6,97.98,98.18,98.61,98.51,98.43,97.82,98.28,95.0,94.49,88.33,90.06,98.73,98.67,98.59,98.22,98.64,98.57,97.73,97.72,98.8,98.83,98.82,98.63,98.83,98.64,98.17,98.06,98.72,98.73,98.5,98.11,98.79,98.67,98.26,98.19,98.04,97.8,98.02,97.3,97.4,96.94,97.25,95.46,95.65,91.44,81.87,81.02,98.04,98.03,98.33,98.15,97.39,95.08,95.01,98.33,98.16,98.37,98.07,97.48,89.26,84.64,76.57,66.54,98.74,98.83,98.79,98.58,98.83,98.86,98.69,98.84,98.68,98.77,98.79,98.6,98.58,98.48,98.78,98.7,98.74,98.3,98.36,96.15,94.48,93.17,92.83,87.21,88.68,98.7,98.8,98.83,98.53,98.73,98.64,97.71,97.42,98.81,98.82,98.78,98.17,98.73,98.72,98.3,98.64,98.27,98.48,98.39,98.08,97.72,97.56,98.59,98.49,98.53,97.8,98.16,97.98,96.96,95.91,98.64,98.59,98.68,98.19,98.24,94.3,98.71,98.77,98.8,98.56,98.68,98.11,97.65,96.44,97.18,92.8,94.91,98.78,98.8,98.76,98.42,98.79,98.53,97.98,97.88,98.53,98.34,98.37,97.52,97.78,93.89,98.6,98.58,98.59,98.05,98.5,98.61,97.85,98.14,97.77,97.88,98.23,97.63,98.44,98.46,98.5,98.06,98.15,96.56,95.81,98.6,98.58,98.65,98.28,98.12,92.42,90.05,98.81,98.84,98.8,98.36,98.8,98.85,98.57,98.58,98.49,98.47,98.59,98.83,98.82,98.84,98.71,98.71,96.58,94.27,92.15,90.87,84.68,87.12,98.71,98.69,98.77,98.57,98.77,98.74,98.65,98.12,98.61,98.25,98.39,98.07,97.85,96.29,97.34,94.53,90.9,85.99,80.28,73.45,75.96,96.24,95.45,95.69,94.78,94.48,93.82,94.91,93.49,91.1,82.74,72.75,71.86,95.81,95.92,96.82,96.55,97.96,98.26,98.23,97.98,98.33,98.32,97.6,97.57,97.5,97.38,97.86,97.19,98.67,98.69,98.79,98.71,98.43,96.95,96.59,95.36,98.91,98.91,98.91,98.77,98.84,98.71,97.85,97.6,98.92,98.94,98.94,98.85,98.92,98.58,97.5,97.32,98.9,98.92,98.93,98.85,98.86,98.72,98.08,97.6,98.88,98.88,98.89,98.77,98.78,98.79,98.76,98.78,98.64,98.58,97.0,95.93,98.87,98.87,98.9,98.85,98.83,98.68,97.74,97.73,97.34,97.32,97.58,96.33,98.9,98.92,98.9,98.84,98.93,98.84,98.32,98.39,98.83,98.79,98.76,98.49,98.67,98.8,98.8,98.79,98.68,98.74,98.36,97.82,98.59,98.49,98.53,98.16,98.17,97.48,95.7,94.87,98.7,98.69,98.74,98.6,98.53,95.96,93.93,89.53,84.6,98.82,98.85,98.83,98.7,98.85,98.68,98.53,98.49,97.71,97.86,92.87,94.77,92.4,98.56,98.45,98.52,98.22,98.08,94.95,93.44,88.77,84.91,74.44,78.62,98.28,98.21,98.45,98.09,97.81,95.45,92.84,91.85,97.92,98.18,98.46,98.07,97.91,97.08,96.86,94.14,92.88,98.73,98.8,98.86,98.71,98.74,98.1,96.66,93.57,86.75,98.91,98.92,98.9,98.7,98.91,98.92,98.3,98.18,98.33,98.25,98.84,98.66,98.87,98.88,98.92,98.84,98.78,98.03,95.39,94.49,98.9,98.91,98.89,98.75,98.86,97.98,97.58,96.92,98.93,98.94,98.94,98.86,98.87,98.45,98.24,97.34,96.97,94.74,95.16,98.92,98.92,98.94,98.86,98.79,97.69,97.59,93.47,93.83,98.9,98.91,98.92,98.77,98.92,98.92,98.94,98.86,98.77,97.59,93.95,91.73,85.25,98.87,98.89,98.88,98.73,98.8,98.33,97.34,94.96,91.91,98.82,98.69,98.61,97.63,98.22,96.95,98.58,97.7,97.21,97.75,96.55,96.45,96.03,95.97,93.5,95.5,95.46,94.87,95.49,93.45,93.53,91.45,86.19,87.28,84.87,85.27,85.05,97.53,97.67,98.03,97.34,98.5,98.45,98.73,98.53,97.39,91.74,82.22,81.45,98.79,98.81,98.81,98.58,98.69,98.12,98.33,95.91,98.83,98.8,98.88,98.73,98.21,96.15,96.62,90.93,92.89,98.89,98.89,98.94,98.86,98.62,96.23,94.22,93.08,94.59,87.91,90.94,98.95,98.96,98.96,98.91,98.95,98.94,98.07,98.34,98.28,98.27,98.83,98.95,98.95,98.96,98.93,98.85,97.47,97.67,96.83,98.91,98.91,98.92,98.88,98.88,98.78,96.11,96.63,96.47,96.54,98.27,97.55,98.85,98.85,98.79,98.64,98.86,98.72,97.9,98.1,98.73,98.59,98.65,98.33,98.19,94.69,91.73,83.56,75.12,98.24,97.9,98.3,97.8,96.56,89.41,98.61,98.75,98.83,98.76,98.73,98.55,97.94,98.23,98.71,98.79,98.87,98.73,98.64,97.62,93.58,91.79,98.86,98.93,98.95,98.89,98.87,98.96,98.96,98.96,98.92,98.94,98.92,98.06,98.13,98.08,98.02,98.72,98.32,98.95,98.95,98.96,98.88,98.85,97.1,98.95,98.95,98.96,98.92,98.88,97.69,98.94,98.95,98.94,98.87,98.94,98.84,98.08,98.39,98.88,98.83,98.85,98.64,98.54,90.64,98.86,98.86,98.89,98.77,98.75,98.38,97.03,96.37,98.92,98.94,98.92,98.86,98.95,98.8,98.65,98.6,98.83,98.79,98.76,98.36,98.67,98.8,98.77,98.76,98.46,98.63,98.43,98.28,98.3,97.7,97.98,96.66,93.0,92.71,91.37,91.4,92.51,90.82,98.35,98.45,98.58,97.84,98.02,97.49,88.7,89.27,90.84,92.58,98.72,98.74,98.81,98.48,98.52,98.79,98.87,98.91,98.75,98.77,98.49,97.02,96.61,98.91,98.94,98.94,98.85,98.94,98.95,98.96,98.9,98.85,98.01,97.85,98.95,98.97,98.96,98.9,98.96,98.78,98.73,98.44,98.93,98.93,98.92,98.84,98.9,98.29,97.79,98.81,98.78,98.77,98.62,98.42,98.23,98.18,97.88,97.86,97.63,96.68,96.74,96.23,96.12,96.24,97.91,97.68,97.35,96.52,97.42,97.41,96.57,97.39,96.47,96.99,96.94,96.39,96.48,96.19,97.22,96.58,96.12,94.51,95.62,94.05,93.61,91.81,91.55,87.03,86.18,95.81,95.15,94.17,92.09,94.58,93.5,90.56,89.8,92.07,89.49,87.15,81.9,87.99,87.51,90.11,87.58,83.73,80.98,75.69,81.77,77.21,76.56,74.46,75.06,71.57,71.41,66.61,76.78,75.87,77.62,73.97,79.94,80.56,83.84,81.61,89.4,90.92,93.19,92.72,88.34,95.49,96.37,96.79,96.43,96.28,95.57,95.26,93.95,97.26,97.29,97.72,97.61,96.52,94.99,96.77,97.14,96.95,97.59,96.88,95.58,92.35,86.63,86.1,83.56,83.8,83.31,97.76,97.94,98.2,97.88,97.3,95.58,92.52,90.53,98.59,98.67,98.64,98.41,98.67,98.75,98.07,98.02,98.07,97.94,98.6,98.11,97.8,97.87,97.41,97.46,95.92,94.85,98.08,97.77,97.86,97.42,97.36,96.12,91.85,87.89,78.04,98.61,98.72,98.76,98.62,98.71,98.67,97.85,97.93,97.74,97.8,98.4,98.52,98.53,98.61,98.45,98.27,97.99,96.78,95.89,98.45,98.45,98.27,98.0,98.5,98.34,97.46,95.35,92.11,97.59,97.01,96.88,96.33,96.56,93.45,92.1,97.3,96.98,97.07,96.95,96.74,95.8,93.77,89.23,82.77,97.95,98.23,98.42,98.45,98.27,98.12,98.37,98.34,98.47,98.45,98.1,97.4,98.17,98.73,98.82,98.75,98.64,98.86,98.72,98.7,98.5,98.77,98.71,98.71,98.48,98.6,98.0,97.52,92.8,92.37,98.85,98.9,98.93,98.87,98.81,98.94,98.96,98.96,98.88,98.88,97.63,96.98,98.95,98.95,98.96,98.93,98.93,98.77,98.53,98.57,98.96,98.96,98.96,98.88,98.91,98.51,98.26,98.88,98.86,98.87,98.7,98.5,88.51,88.46,98.85,98.8,98.8,98.6,98.58,97.52,98.72,98.48,98.3,98.34,97.55,97.57,94.08,90.13,86.61,81.23,75.5,77.17,97.15,96.34,94.03,86.75,94.66,87.43],
  "contact_probs": [[1.0,1.0,0.96,0.0,0.01,0.0,0.0,0.0,0.0,0.0,0.0,0.0,0.0,0.0,0.0,0.0,0.0,0.0,0.0,0.0,0.0,0.0,0.0,0.0,0.0,0.0,0.01,0.0,0.0,0.0,0.0,0.0,0.0,0.0,0.0,0.0,0.0,0.0,0.0,0.0,0.0,0.0,0.0,0.0,0.0,0.0,0.0,0.0,0.0,0.0,0.0,0.0,0.01,0.0,0.0,0.0,0.0,0.0,0.0,0.0,0.0,0.0,0.0,0.0,0.0,0.0,0.0,0.0,0.0,0.0,0.0,0.0,0.0,0.0,0.0,0.0,0.0,0.0,0.0,0.0,0.0,0.0,0.0,0.0,0.0,0.0,0.0,0.0,0.0,0.0,0.0,0.0,0.0,0.0,0.0,0.0,0.0,0.0,0.0,0.0,0.0,0.0,0.0,0.0,0.0,0.0,0.0,0.0,0.0,0.0,0.0,0.0,0.0,0.0,0.0,0.0,0.0,0.0,0.0,0.0,0.0,0.0,0.0,0.0,0.0,0.0,0.0,0.0,0.0,0.0,0.0,0.0,0.0,0.0,0.0,0.0,0.0,0.0,0.0,0.0,0.0,0.0,0.0,0.0,0.0,0.0,0.0,0.0,0.0,0.0,0.0,0.0,0.0,0.0,0.0,0.0,0.0,0.0,0.0,0.0,0.0,0.0,0.0,0.0,0.0,0.0,0.0,0.0,0.0,0.0,0.0,0.0,0.0,0.0,0.0,0.0,0.0,0.0,0.0,0.0,0.0,0.0,0.0,0.0,0.0,0.0,0.0,0.0,0.0,0.0,0.0,0.0,0.0,0.0,0.0,0.0,0.0,0.0,0.0,0.0,0.0,0.0,0.0,0.0,0.0,0.0,0.0,0.0,0.0,0.0,0.0,0.0,0.0,0.0,0.0,0.0,0.0,0.0,0.0,0.0,0.0,0.0,0.0,0.0,0.0,0.0,0.0,0.0,0.0,0.0,0.0,0.0,0.0,0.0,0.0,0.0,0.0,0.0,0.0,0.0,0.0,0.0,0.0,0.0,0.0,0.0,0.0,0.0,0.0,0.0,0.0,0.0,0.0,0.0,0.0,0.0,0.0,0.0,0.0,0.0,0.0,0.0,0.0,0.0,0.0,0.0,0.0,0.0,0.0,0.0,0.0,0.0,0.0,0.0,0.0,0.0,0.0,0.0,0.0,0.0,0.0,0.0,0.0,0.0,0.0,0.0,0.0,0.0,0.0,0.0,0.0,0.0,0.0,0.0,0.0,0.0,0.0,0.0,0.0,0.0,0.0,0.0,0.0,0.0,0.0,0.0,0.0,0.0,0.0,0.0,0.0,0.0,0.0,0.0,0.0,0.0,0.0,0.0,0.0,0.0,0.0,0.0,0.0,0.0,0.0,0.0,0.0,0.0,0.0],[1.0,1.0,1.0,0.97,0.27,0.0,0.0,0.0,0.0,0.0,0.0,0.0,0.0,0.0,0.0,0.0,0.0,0.0,0.0,0.0,0.0,0.0,0.0,0.0,0.0,0.0,0.02,0.0,0.0,0.0,0.0,0.0,0.0,0.02,0.0,0.0,0.0,0.0,0.0,0.0,0.0,0.0,0.0,0.0,0.0,0.0,0.0,0.0,0.0,0.0,0.01,0.0,0.0,0.0,0.0,0.0,0.0,0.0,0.0,0.0,0.0,0.0,0.0,0.0,0.0,0.0,0.0,0.0,0.0,0.0,0.0,0.0,0.0,0.0,0.0,0.0,0.0,0.0,0.0,0.0,0.0,0.0,0.0,0.0,0.0,0.0,0.0,0.0,0.0,0.0,0.0,0.0,0.0,0.0,0.0,0.0,0.0,0.0,0.0,0.0,0.0,0.0,0.0,0.0,0.0,0.0,0.0,0.0,0.0,0.0,0.0,0.0,0.0,0.0,0.0,0.0,0.0,0.0,0.0,0.0,0.01,0.0,0.0,0.0,0.0,0.0,0.0,0.0,0.0,0.0,0.0,0.01,0.0,0.0,0.0,0.0,0.0,0.0,0.0,0.0,0.0,0.0,0.0,0.0,0.0,0.0,0.0,0.0,0.0,0.0,0.0,0.0,0.0,0.0,0.0,0.0,0.0,0.0,0.0,0.0,0.0,0.0,0.0,0.0,0.0,0.0,0.0,0.0,0.0,0.0,0.0,0.0,0.0,0.0,0.0,0.0,0.0,0.0,0.0,0.0,0.0,0.0,0.0,0.0,0.0,0.0,0.0,0.0,0.0,0.0,0.0,0.0,0.0,0.0,0.0,0.0,0.0,0.0,0.0,0.0,0.0,0.0,0.0,0.0,0.0,0.0,0.0,0.0,0.0,0.0,0.0,0.0,0.0,0.0,0.0,0.0,0.0,0.0,0.0,0.0,0.0,0.0,0.0,0.0,0.0,0.0,0.0,0.0,0.0,0.0,0.0,0.0,0.0,0.0,0.0,0.0,0.0,0.0,0.0,0.0,0.0,0.0,0.0,0.0,0.0,0.0,0.0,0.0,0.0,0.0,0.0,0.0,0.0,0.0,0.0,0.0,0.0,0.0,0.0,0.0,0.0,0.0,0.0,0.0,0.0,0.0,0.0,0.0,0.0,0.0,0.0,0.0,0.0,0.0,0.0,0.0,0.0,0.0,0.0,0.0,0.0,0.0,0.0,0.0,0.0,0.0,0.0,0.0,0.0,0.0,0.0,0.0,0.0,0.0,0.0,0.0,0.0,0.0,0.0,0.0,0.0,0.0,0.0,0.0,0.0,0.0,0.0,0.0,0.0,0.0,0.0,0.0,0.0,0.0,0.0,0.0,0.0,0.0,0.0,0.0,0.0,0.0,0.0,0.0,0.0,0.0,0.0,0.0,0.0],[0.96,1.0,1.0,1.0,1.0,0.0,0.0,0.0,0.0,0.0,0.0,0.0,0.0,0.0,0.0,0.0,0.0,0.0,0.0,0.0,0.0,0.0,0.0,0.0,0.0,0.0,0.0,0.0,0.0,0.0,0.0,0.0,0.0,0.0,0.0,0.0,0.0,0.0,0.0,0.0,0.0,0.0,0.0,0.0,0.0,0.0,0.0,0.0,0.0,0.0,0.0,0.0,0.0,0.0,0.0,0.0,0.0,0.0,0.0,0.0,0.0,0.0,0.0,0.0,0.0,0.0,0.0,0.0,0.0,0.0,0.0,0.0,0.0,0.0,0.0,0.0,0.0,0.0,0.0,0.0,0.0,0.0,0.0,0.0,0.0,0.0,0.0,0.0,0.0,0.0,0.0,0.0,0.0,0.0,0.0,0.0,0.0,0.0,0.0,0.0,0.0,0.0,0.0,0.0,0.0,0.0,0.0,0.0,0.0,0.0,0.0,0.0,0.0,0.0,0.0,0.0,0.0,0.0,0.0,0.0,0.0,0.0,0.0,0.0,0.0,0.0,0.0,0.0,0.0,0.0,0.0,0.0,0.0,0.0,0.0,0.0,0.0,0.0,0.0,0.0,0.0,0.0,0.0,0.0,0.0,0.0,0.0,0.0,0.0,0.0,0.0,0.0,0.0,0.0,0.0,0.0,0.0,0.0,0.0,0.0,0.0,0.0,0.0,0.0,0.0,0.0,0.0,0.0,0.0,0.0,0.0,0.0,0.0,0.0,0.0,0.0,0.0,0.0,0.0,0.0,0.0,0.0,0.0,0.0,0.0,0.0,0.0,0.0,0.0,0.0,0.0,0.0,0.0,0.0,0.0,0.0,0.0,0.0,0.0,0.0,0.0,0.0,0.0,0.0,0.0,0.0,0.0,0.0,0.0,0.0,0.0,0.0,0.0,0.0,0.0,0.0,0.0,0.0,0.0,0.0,0.0,0.0,0.0,0.0,0.0,0.0,0.0,0.0,0.0,0.0,0.0,0.0,0.0,0.0,0.0,0.0,0.0,0.0,0.0,0.0,0.0,0.0,0.0,0.0,0.0,0.0,0.0,0.0,0.0,0.0,0.0,0.0,0.0,0.0,0.0,0.0,0.0,0.0,0.0,0.0,0.0,0.0,0.0,0.0,0.0,0.0,0.0,0.0,0.0,0.0,0.0,0.0,0.0,0.0,0.0,0.0,0.0,0.0,0.0,0.0,0.0,0.0,0.0,0.0,0.0,0.0,0.0,0.0,0.0,0.0,0.0,0.0,0.0,0.0,0.0,0.0,0.0,0.0,0.0,0.0,0.0,0.0,0.0,0.0,0.0,0.0,0.0,0.0,0.0,0.0,0.0,0.0,0.0,0.0,0.0,0.0,0.0,0.0,0.0,0.0,0.0,0.0,0.0,0.0,0.0,0.0,0.0,0.0,0.0],[0.0,0.97,1.0,1.0,1.0,0.0,0.01,0.0,0.0,0.0,0.0,0.0,0.0,0.0,0.0,0.0,0.0,0.0,0.0,0.0,0.0,0.0,0.0,1.0,0.0,1.0,0.99,0.0,0.0,0.0,0.0,0.0,0.0,1.0,0.0,0.96,0.0,0.0,0.0,0.0,0.0,0.0,0.0,0.0,0.0,0.0,0.0,0.0,0.0,0.0,0.0,0.0,0.0,0.0,0.0,0.0,0.0,0.0,0.0,0.0,0.0,0.0,0.0,0.0,0.0,0.0,0.0,0.0,0.0,0.0,0.0,0.0,0.0,0.0,0.0,0.0,0.0,0.0,0.0,0.0,0.0,0.0,0.0,0.0,0.0,0.0,0.0,0.0,0.0,0.0,0.0,0.0,0.0,0.0,0.0,0.0,0.0,0.0,0.0,0.0,0.0,0.0,0.0,0.0,0.0,0.0,0.0,0.0,0.0,0.0,0.0,0.0,0.0,0.0,0.0,0.0,0.0,0.0,0.0,0.0,0.01,0.0,0.0,0.0,0.0,0.0,0.0,0.0,0.0,0.0,0.0,0.0,0.0,0.0,0.0,0.0,0.0,0.0,0.0,0.0,0.0,0.0,0.0,0.0,0.0,0.0,0.0,0.0,0.0,0.0,0.0,0.0,0.0,0.0,0.0,0.0,0.0,0.0,0.0,0.0,0.0,0.0,0.0,0.0,0.0,0.0,0.0,0.0,0.0,0.0,0.0,0.0,0.0,0.0,0.0,0.0,0.0,0.0,0.0,0.0,0.0,0.0,0.0,0.0,0.0,0.0,0.0,0.0,0.0,0.0,0.0,0.0,0.0,0.0,0.0,0.0,0.0,0.0,0.0,0.0,0.0,0.0,0.0,0.0,0.0,0.0,0.0,0.0,0.0,0.0,0.0,0.0,0.0,0.0,0.0,0.0,0.0,0.0,0.0,0.0,0.0,0.0,0.0,0.0,0.0,0.0,0.0,0.0,0.0,0.0,0.0,0.0,0.0,0.0,0.0,0.0,0.0,0.0,0.0,0.0,0.0,0.0,0.0,0.0,0.0,0.0,0.0,0.0,0.0,0.0,0.0,0.0,0.0,0.0,0.0,0.0,0.0,0.0,0.0,0.0,0.0,0.0,0.0,0.0,0.0,0.0,0.0,0.0,0.0,0.0,0.0,0.0,0.0,0.0,0.0,0.0,0.0,0.0,0.0,0.0,0.0,0.0,0.0,0.0,0.0,0.0,0.0,0.0,0.0,0.0,0.0,0.0,0.0,0.0,0.0,0.0,0.0,0.0,0.0,0.0,0.0,0.0,0.0,0.0,0.0,0.0,0.0,0.0,0.0,0.0,0.0,0.0,0.0,0.0,0.0,0.0,0.0,0.0,0.0,0.0,0.0,0.0,0.0,0.0,0.0,0.0,0.0,0.0,0.0],[0.01,0.27,1.0,1.0,1.0,1.0,1.0,0.0,0.0,0.0,0.0,0.0,0.0,0.0,0.0,0.0,0.0,0.0,0.0,0.0,0.0,0.0,0.0,1.0,0.0,0.0,0.0,0.0,0.0,0.0,0.0,0.0,0.0,0.0,0.0,0.0,0.0,0.0,0.0,0.0,0.0,0.0,0.0,0.0,0.0,0.0,0.0,0.0,0.0,0.0,0.0,0.0,0.0,0.0,0.0,0.0,0.0,0.0,0.0,0.0,0.0,0.0,0.0,0.0,0.0,0.0,0.0,0.0,0.0,0.0,0.0,0.0,0.0,0.0,0.0,0.0,0.0,0.0,0.0,0.0,0.0,0.0,0.0,0.0,0.0,0.0,0.0,0.0,0.0,0.0,0.0,0.0,0.0,0.0,0.0,0.0,0.0,0.0,0.0,0.0,0.0,0.0,0.0,0.0,0.0,0.0,0.0,0.0,0.0,0.0,0.0,0.0,0.0,0.0,0.0,0.0,0.0,0.0,0.0,0.0,0.0,0.0,0.0,0.0,0.0,0.0,0.0,0.0,0.0,0.0,0.0,0.0,0.0,0.0,0.0,0.0,0.0,0.0,0.0,0.0,0.0,0.0,0.0,0.0,0.0,0.0,0.0,0.0,0.0,0.0,0.0,0.0,0.0,0.0,0.0,0.0,0.0,0.0,0.0,0.0,0.0,0.0,0.0,0.0,0.0,0.0,0.0,0.0,0.0,0.0,0.0,0.0,0.0,0.0,0.0,0.0,0.0,0.0,0.0,0.0,0.0,0.0,0.0,0.0,0.0,0.0,0.0,0.0,0.0,0.0,0.0,0.0,0.0,0.0,0.0,0.0,0.0,0.0,0.0,0.0,0.0,0.0,0.0,0.0,0.0,0.0,0.0,0.0,0.0,0.0,0.0,0.0,0.0,0.0,0.0,0.0,0.0,0.0,0.0,0.0,0.0,0.0,0.0,0.0,0.0,0.0,0.0,0.0,0.0,0.0,0.0,0.0,0.0,0.0,0.0,0.0,0.0,0.0,0.0,0.0,0.0,0.0,0.0,0.0,0.0,0.0,0.0,0.0,0.0,0.0,0.0,0.0,0.0,0.0,0.0,0.0,0.0,0.0,0.0,0.0,0.0,0.0,0.0,0.0,0.0,0.0,0.0,0.0,0.0,0.0,0.0,0.0,0.0,0.0,0.0,0.0,0.0,0.0,0.0,0.0,0.0,0.0,0.0,0.0,0.0,0.0,0.0,0.0,0.0,0.0,0.0,0.0,0.0,0.0,0.0,0.0,0.0,0.0,0.0,0.0,0.0,0.0,0.0,0.0,0.0,0.0,0.0,0.0,0.0,0.0,0.0,0.0,0.0,0.0,0.0,0.0,0.0,0.0,0.0,0.0,0.0,0.0,0.0,0.0,0.0,0.0,0.0,0.0,0.0],[0.0,0.0,0.0,0.0,1.0,1.0,1.0,1.0,0.0,0.0,0.0,0.0,0.0,0.0,0.0,0.0,0.0,0.0,0.0,0.0,1.0,1.0,1.0,1.0,0.0,0.0,0.0,0.0,0.0,0.0,0.0,0.0,0.0,0.0,0.0,0.05,0.0,0.0,0.02,0.0,0.0,0.0,0.0,0.0,0.0,0.0,0.0,0.0,0.0,0.0,0.0,0.0,0.0,0.0,0.0,0.0,0.0,0.0,0.0,0.0,0.0,0.0,0.0,0.0,0.0,0.0,0.0,0.0,0.0,0.0,0.0,0.0,0.0,0.0,0.0,0.0,0.0,0.0,0.0,0.0,0.0,0.0,0.0,0.0,0.0,0.0,0.0,0.0,0.0,0.0,0.0,0.0,0.0,0.0,0.0,0.0,0.0,0.0,0.0,0.0,0.0,0.0,0.0,0.0,0.0,0.0,0.0,0.0,0.0,0.0,0.0,0.0,0.0,0.0,0.0,0.0,0.0,0.0,0.0,0.0,0.0,0.0,0.0,0.0,0.0,0.0,0.0,0.0,0.0,0.0,0.0,0.0,0.0,0.0,0.0,0.0,0.0,0.0,0.0,0.0,0.0,0.0,0.0,0.0,0.0,0.0,0.0,0.0,0.0,0.0,0.0,0.0,0.0,0.0,0.0,0.0,0.0,0.0,0.0,0.0,0.0,0.0,0.0,0.0,0.0,0.0,0.0,0.0,0.0,0.0,0.0,0.0,0.0,0.0,0.0,0.0,0.0,0.0,0.0,0.0,0.0,0.0,0.0,0.0,0.0,0.0,0.0,0.0,0.0,0.0,0.0,0.0,0.0,0.0,0.0,0.0,0.0,0.0,0.0,0.0,0.0,0.0,0.0,0.0,0.0,0.0,0.0,0.0,0.0,0.0,0.0,0.0,0.0,0.0,0.0,0.0,0.0,0.0,0.0,0.0,0.0,0.0,0.0,0.0,0.0,0.0,0.0,0.0,0.0,0.0,0.0,0.0,0.0,0.0,0.0,0.0,0.0,0.0,0.0,0.0,0.0,0.0,0.0,0.0,0.0,0.0,0.0,0.0,0.0,0.0,0.0,0.0,0.0,0.0,0.0,0.0,0.0,0.0,0.0,0.0,0.0,0.0,0.0,0.0,0.0,0.0,0.0,0.0,0.0,0.0,0.0,0.0,0.0,0.0,0.0,0.0,0.0,0.0,0.0,0.0,0.0,0.0,0.0,0.0,0.0,0.0,0.0,0.0,0.0,0.0,0.0,0.0,0.0,0.0,0.0,0.0,0.0,0.0,0.0,0.0,0.0,0.0,0.0,0.0,0.0,0.0,0.0,0.0,0.0,0.0,0.0,0.0,0.0,0.0,0.0,0.0,0.0,0.0,0.0,0.0,0.0,0.0,0.0,0.0,0.0,0.0,0.0,0.0,0.0],[0.0,0.0,0.0,0.01,1.0,1.0,1.0,1.0,1.0,0.0,0.0,0.0,0.0,0.0,0.0,0.0,0.0,0.0,0.0,0.0,1.0,1.0,0.0,0.02,0.0,0.0,0.0,0.0,0.0,0.0,0.0,0.0,0.0,0.0,0.0,1.0,0.0,0.0,0.0,0.0,0.0,0.0,0.0,0.0,0.0,0.0,0.0,0.0,0.96,0.0,0.0,0.0,0.0,0.0,0.0,0.0,0.0,0.0,0.0,0.0,0.0,0.0,0.0,0.0,0.0,0.0,0.0,0.0,0.0,0.0,0.0,0.0,0.0,0.0,0.0,0.0,0.0,0.0,0.0,0.0,0.0,0.0,0.0,0.0,0.0,0.0,0.0,0.0,0.0,0.0,0.0,0.0,0.0,0.0,0.0,0.0,0.0,0.0,0.0,0.0,0.0,0.0,0.0,0.0,0.0,0.0,0.0,0.0,0.0,0.0,0.0,0.0,0.0,0.0,0.0,0.0,0.0,0.0,0.01,0.0,0.01,0.0,0.0,0.0,0.0,0.0,0.0,0.0,0.0,0.0,0.0,0.0,0.0,0.0,0.0,0.0,0.0,0.0,0.0,0.0,0.0,0.0,0.0,0.0,0.0,0.0,0.0,0.0,0.0,0.0,0.0,0.0,0.0,0.0,0.0,0.0,0.0,0.0,0.0,0.0,0.0,0.0,0.0,0.0,0.0,0.0,0.0,0.0,0.0,0.0,0.0,0.0,0.0,0.0,0.0,0.0,0.0,0.0,0.0,0.0,0.0,0.0,0.0,0.0,0.0,0.0,0.0,0.0,0.0,0.0,0.0,0.0,0.0,0.0,0.0,0.0,0.0,0.0,0.0,0.0,0.0,0.0,0.0,0.0,0.0,0.0,0.0,0.0,0.0,0.0,0.0,0.0,0.0,0.0,0.0,0.0,0.0,0.0,0.0,0.0,0.0,0.0,0.0,0.0,0.0,0.0,0.0,0.0,0.0,0.0,0.0,0.0,0.0,0.0,0.0,0.0,0.0,0.0,0.0,0.0,0.0,0.0,0.0,0.0,0.0,0.0,0.0,0.0,0.0,0.0,0.0,0.0,0.0,0.0,0.0,0.0,0.0,0.0,0.0,0.0,0.0,0.0,0.0,0.0,0.0,0.0,0.0,0.0,0.0,0.0,0.0,0.0,0.0,0.0,0.0,0.0,0.0,0.0,0.0,0.0,0.0,0.0,0.0,0.0,0.0,0.0,0.0,0.0,0.0,0.0,0.0,0.0,0.0,0.0,0.0,0.0,0.0,0.0,0.0,0.0,0.0,0.0,0.0,0.0,0.0,0.0,0.0,0.0,0.0,0.0,0.0,0.0,0.0,0.0,0.0,0.0,0.0,0.0,0.0,0.0,0.0,0.0,0.0,0.0,0.0,0.0,0.0,0.0,0.0],[0.0,0.0,0.0,0.0,0.0,1.0,1.0,1.0,1.0,1.0,0.0,0.0,0.0,0.0,0.0,0.0,0.0,0.0,1.0,1.0,1.0,1.0,0.0,0.0,0.0,0.0,0.0,0.0,0.0,0.0,0.0,0.0,0.0,0.0,0.0,0.0,0.0,0.0,0.01,0.0,0.0,0.0,0.0,0.0,0.0,0.0,0.0,0.0,0.0,0.0,0.0,0.0,0.0,0.0,0.0,0.0,0.0,0.0,0.0,0.0,0.0,0.0,0.0,0.0,0.0,0.0,0.0,0.0,0.0,0.0,0.0,0.0,0.0,0.0,0.0,0.0,0.0,0.0,0.0,0.0,0.0,0.0,0.0,0.0,0.0,0.0,0.0,0.0,0.0,0.0,0.0,0.0,0.0,0.0,0.0,0.0,0.0,0.0,0.0,0.0,0.0,0.0,0.0,0.0,0.0,0.0,0.0,0.0,0.0,0.0,0.0,0.0,0.0,0.0,0.0,0.0,0.0,0.0,0.0,0.0,0.0,0.0,0.0,0.0,0.0,0.0,0.0,0.0,0.0,0.0,0.0,0.0,0.0,0.0,0.0,0.0,0.0,0.0,0.0,0.0,0.0,0.0,0.0,0.0,0.0,0.0,0.0,0.0,0.0,0.0,0.0,0.0,0.0,0.0,0.0,0.0,0.0,0.0,0.0,0.0,0.0,0.0,0.0,0.0,0.0,0.0,0.0,0.0,0.0,0.0,0.0,0.0,0.0,0.0,0.0,0.0,0.0,0.0,0.0,0.0,0.0,0.0,0.0,0.0,0.0,0.0,0.0,0.0,0.0,0.0,0.0,0.0,0.0,0.0,0.0,0.0,0.0,0.0,0.0,0.0,0.0,0.0,0.0,0.0,0.0,0.0,0.0,0.0,0.0,0.0,0.0,0.0,0.0,0.0,0.0,0.0,0.0,0.0,0.0,0.0,0.0,0.0,0.0,0.0,0.0,0.0,0.0,0.0,0.0,0.0,0.0,0.0,0.0,0.0,0.0,0.0,0.0,0.0,0.0,0.0,0.0,0.0,0.0,0.0,0.0,0.0,0.0,0.0,0.0,0.0,0.0,0.0,0.0,0.0,0.0,0.0,0.0,0.0,0.0,0.0,0.0,0.0,0.0,0.0,0.0,0.0,0.0,0.0,0.0,0.0,0.0,0.0,0.0,0.0,0.0,0.0,0.0,0.0,0.0,0.0,0.0,0.0,0.0,0.0,0.0,0.0,0.0,0.0,0.0,0.0,0.0,0.0,0.0,0.0,0.0,0.0,0.0,0.0,0.0,0.0,0.0,0.0,0.0,0.0,0.0,0.0,0.0,0.0,0.0,0.0,0.0,0.0,0.0,0.0,0.0,0.0,0.0,0.0,0.0,0.0,0.0,0.0,0.0,0.0,0.0,0.0,0.0,0.0,0.0],[0.0,0.0,0.0,0.0,0.0,0.0,1.0,1.0,1.0,1.0,0.01,1.0,0.0,0.0,0.0,0.0,0.0,0.0,1.0,1.0,0.97,1.0,0.0,0.0,0.0,0.0,0.0,0.0,0.0,0.0,0.0,0.0,0.0,0.0,0.0,0.0,0.0,0.0,0.0,0.0,0.0,0.0,0.0,0.0,0.0,0.0,0.0,0.0,0.0,0.0,0.0,0.0,0.0,0.0,0.0,0.0,0.0,0.0,0.0,0.0,0.0,0.0,0.0,0.0,0.0,0.0,0.0,0.0,0.0,0.0,0.0,0.0,0.0,0.0,0.0,0.0,0.0,0.0,0.0,0.0,0.0,0.0,0.0,0.0,0.0,0.0,0.0,0.0,0.0,0.0,0.0,0.0,0.0,0.0,0.0,0.0,0.0,0.0,0.0,0.0,0.0,0.0,0.0,0.0,0.0,0.0,0.0,0.0,0.0,0.0,0.0,0.0,0.0,0.0,0.01,0.01,0.0,0.0,0.0,0.0,0.0,0.0,0.0,0.0,0.0,0.0,0.0,0.0,0.0,0.0,0.0,0.0,0.0,0.0,0.0,0.0,0.0,0.0,0.0,0.0,0.0,0.0,0.0,0.0,0.0,0.0,0.0,0.0,0.0,0.0,0.0,0.0,0.0,0.0,0.0,0.0,0.0,0.0,0.0,0.0,0.0,0.0,0.0,0.0,0.0,0.0,0.0,0.0,0.0,0.0,0.0,0.0,0.0,0.0,0.0,0.0,0.0,0.0,0.0,0.0,0.0,0.0,0.0,0.0,0.0,0.0,0.0,0.0,0.0,0.0,0.0,0.0,0.0,0.0,0.0,0.0,0.0,0.0,0.0,0.0,0.0,0.0,0.0,0.0,0.0,0.0,0.0,0.0,0.0,0.0,0.0,0.0,0.0,0.0,0.0,0.0,0.0,0.0,0.0,0.0,0.0,0.0,0.0,0.0,0.0,0.0,0.0,0.0,0.0,0.0,0.0,0.0,0.0,0.0,0.0,0.0,0.0,0.0,0.0,0.0,0.0,0.0,0.0,0.0,0.0,0.0,0.0,0.0,0.0,0.0,0.0,0.0,0.0,0.0,0.0,0.0,0.0,0.0,0.0,0.0,0.0,0.0,0.0,0.0,0.0,0.0,0.0,0.0,0.0,0.0,0.0,0.0,0.0,0.0,0.0,0.0,0.0,0.0,0.0,0.0,0.0,0.0,0.0,0.0,0.0,0.0,0.0,0.0,0.0,0.0,0.0,0.0,0.0,0.0,0.0,0.0,0.0,0.0,0.0,0.0,0.0,0.0,0.0,0.0,0.0,0.0,0.0,0.0,0.0,0.0,0.0,0.0,0.0,0.0,0.0,0.0,0.0,0.0,0.0,0.0,0.0,0.0,0.0,0.0,0.0,0.0,0.0,0.0,0.0],[0.0,0.0,0.0,0.0,0.0,0.0,0.0,1.0,1.0,1.0,1.0,1.0,0.0,0.0,0.0,0.86,0.0,1.0,1.0,1.0,0.0,0.0,0.0,0.0,0.0,0.0,0.0,0.0,0.0,0.0,0.0,0.0,0.0,0.0,0.0,0.0,0.0,0.0,0.0,0.0,0.0,0.0,0.0,0.0,0.0,0.0,0.0,0.0,0.0,0.0,0.0,0.0,0.0,0.0,0.0,0.0,0.0,0.0,0.0,0.0,0.0,0.0,0.0,0.0,0.0,0.0,0.0,0.0,0.0,0.0,0.0,0.0,0.0,0.0,0.0,0.0,0.0,0.0,0.0,0.0,0.0,0.0,0.0,0.0,0.0,0.0,0.0,0.0,0.0,0.0,0.0,0.0,0.0,0.0,0.0,0.0,0.0,0.0,0.0,0.0,0.0,0.0,0.0,0.0,0.0,0.0,0.0,0.0,0.0,0.0,0.0,0.0,0.0,0.0,0.0,0.0,0.0,0.0,0.0,0.0,0.0,0.0,0.0,0.0,0.0,0.0,0.0,0.0,0.0,0.0,0.0,0.0,0.0,0.0,0.0,0.0,0.0,0.0,0.0,0.0,0.0,0.0,0.0,0.0,0.0,0.0,0.0,0.0,0.0,0.0,0.0,0.0,0.0,0.0,0.0,0.0,0.0,0.0,0.0,0.0,0.0,0.0,0.0,0.0,0.0,0.0,0.0,0.0,0.0,0.0,0.0,0.0,0.0,0.0,0.0,0.0,0.0,0.0,0.0,0.0,0.0,0.0,0.0,0.0,0.0,0.0,0.0,0.0,0.0,0.0,0.0,0.0,0.0,0.0,0.0,0.0,0.0,0.0,0.0,0.0,0.0,0.0,0.0,0.0,0.0,0.0,0.0,0.0,0.0,0.0,0.0,0.0,0.0,0.0,0.0,0.0,0.0,0.0,0.0,0.0,0.0,0.0,0.0,0.0,0.0,0.0,0.0,0.0,0.0,0.0,0.0,0.0,0.0,0.0,0.0,0.0,0.0,0.0,0.0,0.0,0.0,0.0,0.0,0.0,0.0,0.0,0.0,0.0,0.0,0.0,0.0,0.0,0.0,0.0,0.0,0.0,0.0,0.0,0.0,0.0,0.0,0.0,0.0,0.0,0.0,0.0,0.0,0.0,0.0,0.0,0.0,0.0,0.0,0.0,0.0,0.0,0.0,0.0,0.0,0.0,0.0,0.0,0.0,0.0,0.0,0.0,0.0,0.0,0.0,0.0,0.0,0.0,0.0,0.0,0.0,0.0,0.0,0.0,0.0,0.0,0.0,0.0,0.0,0.0,0.0,0.0,0.0,0.0,0.0,0.0,0.0,0.0,0.0,0.0,0.0,0.0,0.0,0.0,0.0,0.0,0.0,0.0,0.0,0.0,0.0,0.0,0.0,0.0,0.0],[0.0,0.0,0.0,0.0,0.0,0.0,0.0,0.0,0.01,1.0,1.0,1.0,0.01,0.0,0.0,1.0,0.99,0.4,0.66,0.0,0.0,0.0,0.0,0.0,0.0,0.0,0.0,0.0,0.0,0.0,0.0,0.0,0.0,0.0,0.0,0.0,0.0,0.0,0.0,0.0,0.0,0.0,0.0,0.0,0.0,0.0,0.0,0.0,0.0,0.0,0.0,0.0,0.0,0.0,0.0,0.0,0.0,0.0,0.0,0.0,0.0,0.0,0.0,0.0,0.0,0.0,0.0,0.0,0.0,0.0,0.0,0.0,0.0,0.0,0.0,0.0,0.0,0.0,0.0,0.0,0.0,0.0,0.0,0.0,0.0,0.0,0.0,0.0,0.0,0.0,0.0,0.0,0.0,0.0,0.0,0.0,0.0,0.0,0.0,0.0,0.0,0.0,0.0,0.0,0.0,0.0,0.0,0.0,0.0,0.0,0.0,0.0,0.0,0.0,0.0,0.0,0.0,0.0,0.0,0.0,0.0,0.0,0.0,0.0,0.0,0.0,0.0,0.0,0.0,0.0,0.0,0.0,0.0,0.0,0.0,0.0,0.0,0.0,0.0,0.0,0.0,0.0,0.0,0.0,0.0,0.0,0.0,0.0,0.0,0.0,0.0,0.0,0.0,0.0,0.0,0.0,0.0,0.0,0.0,0.0,0.0,0.0,0.0,0.0,0.0,0.0,0.0,0.0,0.0,0.0,0.0,0.0,0.0,0.0,0.0,0.0,0.0,0.0,0.0,0.0,0.0,0.0,0.0,0.0,0.0,0.0,0.0,0.0,0.0,0.0,0.0,0.0,0.0,0.0,0.0,0.0,0.0,0.0,0.0,0.0,0.0,0.0,0.0,0.0,0.0,0.0,0.0,0.0,0.0,0.0,0.0,0.0,0.0,0.0,0.0,0.0,0.0,0.0,0.0,0.0,0.0,0.0,0.0,0.0,0.0,0.0,0.0,0.0,0.0,0.0,0.0,0.0,0.0,0.0,0.0,0.0,0.0,0.0,0.0,0.0,0.0,0.0,0.0,0.0,0.0,0.0,0.0,0.0,0.0,0.0,0.0,0.0,0.0,0.0,0.0,0.0,0.0,0.0,0.0,0.0,0.0,0.0,0.0,0.0,0.0,0.0,0.0,0.0,0.0,0.0,0.0,0.0,0.0,0.0,0.0,0.0,0.0,0.0,0.0,0.0,0.0,0.0,0.0,0.0,0.0,0.0,0.0,0.0,0.0,0.0,0.0,0.0,0.0,0.0,0.0,0.0,0.0,0.0,0.0,0.0,0.0,0.0,0.0,0.0,0.0,0.0,0.0,0.0,0.0,0.0,0.0,0.0,0.0,0.0,0.0,0.0,0.0,0.0,0.0,0.0,0.0,0.0,0.0,0.0,0.0,0.0,0.0,0.0,0.0],[0.0,0.0,0.0,0.0,0.0,0.0,0.0,0.0,1.0,1.0,1.0,1.0,1.0,0.0,0.0,1.0,0.0,1.0,1.0,1.0,0.0,0.0,0.0,0.0,0.0,0.0,0.0,0.0,0.0,0.0,0.0,0.0,0.0,0.0,0.0,0.0,0.0,0.0,0.0,0.0,0.0,0.0,0.0,0.0,0.0,0.0,0.0,0.0,0.0,0.0,0.0,0.0,0.0,0.0,0.0,0.0,0.0,0.0,0.0,0.0,0.0,0.0,0.0,0.0,0.0,0.0,0.0,0.0,0.0,0.0,0.0,0.0,0.0,0.0,0.0,0.0,0.0,0.0,0.0,0.0,0.0,0.0,0.0,0.0,0.0,0.0,0.0,0.0,0.0,0.0,0.0,0.0,0.0,0.0,0.0,0.0,0.0,0.0,0.0,0.0,0.0,0.0,0.0,0.0,0.0,0.0,0.0,0.0,0.0,0.0,0.01,0.0,0.0,0.0,0.0,0.0,0.0,0.0,0.0,0.0,0.0,0.0,0.0,0.0,0.0,0.0,0.0,0.0,0.0,0.0,0.0,0.0,0.0,0.0,0.0,0.0,0.0,0.0,0.0,0.0,0.0,0.0,0.0,0.0,0.0,0.0,0.0,0.0,0.0,0.0,0.0,0.0,0.0,0.0,0.0,0.0,0.0,0.0,0.0,0.0,0.0,0.0,0.0,0.0,0.0,0.0,0.0,0.0,0.0,0.0,0.0,0.0,0.0,0.0,0.0,0.0,0.0,0.0,0.0,0.0,0.0,0.0,0.0,0.0,0.0,0.0,0.0,0.0,0.0,0.0,0.0,0.0,0.0,0.0,0.0,0.0,0.0,0.0,0.0,0.0,0.0,0.0,0.0,0.0,0.0,0.0,0.0,0.0,0.0,0.0,0.0,0.0,0.0,0.0,0.0,0.0,0.0,0.0,0.0,0.0,0.0,0.0,0.0,0.0,0.0,0.0,0.0,0.0,0.0,0.0,0.0,0.0,0.0,0.0,0.0,0.0,0.0,0.0,0.0,0.0,0.0,0.0,0.0,0.0,0.0,0.0,0.0,0.0,0.0,0.0,0.0,0.0,0.0,0.0,0.0,0.0,0.0,0.0,0.0,0.0,0.0,0.0,0.0,0.0,0.0,0.0,0.0,0.0,0.0,0.0,0.0,0.0,0.0,0.0,0.0,0.0,0.0,0.0,0.0,0.0,0.0,0.0,0.0,0.0,0.0,0.0,0.0,0.0,0.0,0.0,0.0,0.0,0.0,0.0,0.0,0.0,0.0,0.0,0.0,0.0,0.0,0.0,0.0,0.0,0.0,0.0,0.0,0.0,0.0,0.0,0.0,0.0,0.0,0.0,0.0,0.0,0.0,0.0,0.0,0.0,0.0,0.0,0.0,0.0,0.0,0.0,0.0,0.0,0.0],[0.0,0.0,0.0,0.0,0.0,0.0,0.0,0.0,0.0,0.0,0.01,1.0,1.0,1.0,1.0,1.0,1.0,1.0,0.0,0.0,0.0,0.0,0.0,0.0,0.0,0.0,0.0,0.0,0.0,0.0,0.0,0.0,0.0,0.0,0.0,0.0,0.0,0.0,0.0,0.0,0.0,0.0,0.0,0.0,0.0,0.0,0.0,0.0,0.0,0.0,0.0,0.0,0.0,0.0,0.0,0.0,0.0,0.0,0.0,0.0,0.0,0.0,0.0,0.0,0.0,0.0,0.0,0.0,0.0,0.0,0.0,0.0,0.0,0.0,0.0,0.0,0.0,0.0,0.0,0.0,0.0,0.0,0.0,0.0,0.0,0.0,0.0,0.0,0.0,0.0,0.0,0.0,0.0,0.0,0.0,0.0,0.0,0.0,0.0,0.0,0.0,0.0,0.0,0.0,0.0,0.0,0.01,0.0,0.0,0.0,0.0,0.0,0.0,0.0,0.0,0.0,0.0,0.0,0.0,0.0,0.0,0.0,0.0,0.0,0.0,0.0,0.0,0.0,0.0,0.0,0.0,0.0,0.0,0.0,0.0,0.0,0.0,0.0,0.0,0.0,0.0,0.0,0.0,0.0,0.0,0.0,0.0,0.0,0.0,0.0,0.0,0.0,0.0,0.0,0.0,0.0,0.0,0.0,0.0,0.0,0.0,0.0,0.0,0.0,0.0,0.0,0.0,0.0,0.0,0.0,0.0,0.0,0.0,0.0,0.0,0.0,0.0,0.0,0.0,0.0,0.0,0.0,0.0,0.0,0.0,0.0,0.0,0.0,0.0,0.0,0.0,0.0,0.0,0.0,0.0,0.0,0.0,0.0,0.0,0.0,0.0,0.0,0.0,0.0,0.0,0.0,0.0,0.0,0.0,0.0,0.0,0.0,0.0,0.0,0.0,0.0,0.0,0.0,0.0,0.0,0.0,0.0,0.0,0.0,0.0,0.0,0.0,0.0,0.0,0.0,0.0,0.0,0.0,0.0,0.0,0.0,0.0,0.0,0.0,0.0,0.0,0.0,0.0,0.0,0.0,0.0,0.0,0.0,0.0,0.0,0.0,0.0,0.0,0.0,0.0,0.0,0.0,0.0,0.0,0.0,0.0,0.0,0.0,0.0,0.0,0.0,0.0,0.0,0.0,0.0,0.0,0.0,0.0,0.0,0.0,0.0,0.0,0.0,0.0,0.0,0.0,0.0,0.0,0.0,0.0,0.0,0.0,0.0,0.0,0.0,0.0,0.0,0.0,0.0,0.0,0.0,0.0,0.0,0.0,0.0,0.0,0.0,0.0,0.0,0.0,0.0,0.0,0.0,0.0,0.0,0.0,0.0,0.0,0.0,0.0,0.0,0.0,0.0,0.0,0.0,0.0,0.0,0.0,0.0,0.0,0.0,0.0,0.0,0.0],[0.0,0.0,0.0,0.0,0.0,0.0,0.0,0.0,0.0,0.0,0.0,0.0,1.0,1.0,1.0,1.0,0.0,0.0,0.0,0.0,0.0,0.0,0.0,0.0,0.0,0.0,0.0,0.0,0.0,0.0,0.0,0.0,0.0,0.0,0.0,0.0,0.0,0.0,0.0,0.0,0.0,0.0,0.0,0.0,0.0,0.0,0.0,0.0,0.0,0.0,0.0,0.0,0.0,0.0,0.0,0.0,0.0,0.0,0.0,0.0,0.0,0.0,0.0,0.0,0.0,0.0,0.0,0.0,0.0,0.0,0.0,0.0,0.0,0.0,0.0,0.0,0.0,0.0,0.0,0.0,0.0,0.0,0.0,0.0,0.0,0.0,0.0,0.0,0.0,0.0,0.0,0.0,0.0,0.0,0.0,0.0,0.0,0.0,0.0,0.0,0.0,0.0,0.0,0.01,0.0,0.0,0.0,0.0,0.0,0.0,0.0,0.0,0.0,0.0,0.0,0.0,0.0,0.0,0.0,0.0,0.0,0.0,0.0,0.0,0.0,0.0,0.96,0.0,0.0,0.0,0.0,0.0,0.0,0.0,0.0,0.0,0.0,0.0,0.0,0.0,0.0,0.0,0.0,0.0,0.0,0.0,0.0,0.0,0.0,0.0,0.0,0.0,0.0,0.0,0.0,0.0,0.0,0.0,0.0,0.0,0.0,0.0,0.0,0.0,0.0,0.0,0.0,0.0,0.0,0.0,0.0,0.0,0.0,0.0,0.0,0.0,0.0,0.0,0.0,0.0,0.0,0.0,0.0,0.0,0.0,0.0,0.0,0.0,0.0,0.0,0.0,0.0,0.0,0.0,0.0,0.0,0.0,0.0,0.0,0.0,0.0,0.0,0.0,0.0,0.0,0.0,0.0,0.0,0.0,0.0,0.0,0.0,0.0,0.0,0.0,0.0,0.0,0.0,0.0,0.0,0.0,0.0,0.0,0.0,0.0,0.0,0.0,0.0,0.0,0.0,0.0,0.0,0.0,0.0,0.0,0.0,0.0,0.0,0.0,0.0,0.0,0.0,0.0,0.0,0.0,0.0,0.0,0.0,0.0,0.0,0.0,0.0,0.0,0.0,0.0,0.0,0.0,0.0,0.0,0.0,0.0,0.0,0.0,0.0,0.0,0.0,0.0,0.0,0.0,0.0,0.0,0.0,0.0,0.0,0.0,0.0,0.0,0.0,0.0,0.0,0.0,0.0,0.0,0.0,0.0,0.0,0.0,0.0,0.0,0.0,0.0,0.0,0.0,0.0,0.0,0.0,0.0,0.0,0.0,0.0,0.0,0.0,0.0,0.0,0.0,0.0,0.0,0.01,0.0,0.0,0.0,0.0,0.0,0.0,0.0,0.0,0.0,0.0,0.0,0.0,0.0,0.0,0.0,0.0,0.0,0.0,0.0,0.0,0.0],[0.0,0.0,0.0,0.0,0.0,0.0,0.0,0.0,0.0,0.0,0.0,0.0,1.0,1.0,1.0,1.0,1.0,0.97,0.0,0.0,0.0,0.0,0.0,0.0,0.0,0.0,0.0,0.0,0.0,0.0,0.0,0.0,0.0,0.0,0.0,0.0,0.0,0.0,0.0,0.0,0.0,0.0,0.0,0.0,0.0,0.0,0.0,0.0,0.0,0.0,0.0,0.0,0.0,0.0,0.0,0.0,0.0,0.0,0.0,0.0,0.0,0.0,0.0,0.0,0.0,0.0,0.0,0.0,0.0,0.0,0.0,0.0,0.0,0.0,0.0,0.0,0.0,0.0,0.0,0.0,0.0,0.0,0.0,0.0,0.0,0.0,0.0,0.0,0.0,0.0,0.0,0.0,0.0,0.0,0.0,0.0,0.0,0.0,0.0,0.0,0.0,0.0,0.0,0.0,0.0,0.0,0.0,0.0,0.0,0.0,0.0,0.0,0.0,0.0,0.0,0.0,0.0,0.0,0.0,0.0,0.0,0.0,0.0,0.0,0.0,0.0,0.0,0.0,0.0,0.0,0.0,0.0,0.0,0.0,0.0,0.0,0.0,0.0,0.0,0.0,0.0,0.0,0.0,0.0,0.0,0.0,0.0,0.0,0.0,0.0,0.0,0.0,0.0,0.0,0.0,0.0,0.0,0.0,0.0,0.0,0.0,0.0,0.0,0.0,0.0,0.0,0.0,0.0,0.0,0.0,0.0,0.0,0.0,0.0,0.0,0.0,0.0,0.0,0.0,0.0,0.0,0.0,0.0,0.0,0.0,0.0,0.0,0.0,0.0,0.0,0.0,0.0,0.0,0.0,0.0,0.0,0.0,0.0,0.0,0.0,0.0,0.0,0.0,0.0,0.0,0.0,0.0,0.0,0.0,0.0,0.0,0.0,0.0,0.0,0.0,0.0,0.0,0.0,0.0,0.0,0.0,0.0,0.0,0.0,0.0,0.0,0.0,0.0,0.0,0.0,0.0,0.0,0.0,0.0,0.0,0.0,0.0,0.0,0.0,0.0,0.0,0.0,0.0,0.0,0.0,0.0,0.0,0.0,0.0,0.0,0.0,0.0,0.0,0.0,0.0,0.0,0.0,0.0,0.0,0.0,0.0,0.0,0.0,0.0,0.0,0.0,0.0,0.0,0.0,0.0,0.0,0.0,0.0,0.0,0.0,0.0,0.0,0.0,0.0,0.0,0.0,0.0,0.0,0.0,0.0,0.0,0.0,0.0,0.0,0.0,0.0,0.0,0.0,0.0,0.0,0.0,0.0,0.0,0.0,0.0,0.0,0.0,0.0,0.0,0.0,0.0,0.0,0.0,0.0,0.0,0.0,0.0,0.0,0.0,0.0,0.0,0.0,0.0,0.0,0.0,0.0,0.0,0.0,0.0,0.0,0.0,0.0,0.0,0.0],[0.0,0.0,0.0,0.0,0.0,0.0,0.0,0.0,0.0,0.86,1.0,1.0,1.0,1.0,1.0,1.0,1.0,1.0,0.0,0.0,0.0,0.0,0.0,0.0,0.0,0.0,0.0,0.0,0.0,0.0,0.0,0.0,0.0,0.0,0.0,0.0,0.0,0.0,0.0,0.0,0.0,0.0,0.0,0.0,0.0,0.0,0.0,0.0,0.0,0.0,0.0,0.0,0.0,0.0,0.0,0.0,0.0,0.0,0.0,0.0,0.0,0.0,0.0,0.0,0.0,0.0,0.0,0.0,0.0,0.0,0.0,0.0,0.0,0.0,0.0,0.0,0.0,0.0,0.0,0.0,0.0,0.0,0.0,0.0,0.0,0.0,0.0,0.0,0.0,0.0,0.0,0.0,0.0,0.0,0.0,0.0,0.0,0.0,0.0,0.0,0.0,0.0,0.0,0.0,0.0,0.0,0.0,0.0,0.0,0.0,0.0,0.0,0.0,0.0,0.0,0.0,0.0,0.0,0.0,0.0,0.0,0.0,0.0,0.0,0.0,0.0,0.0,0.0,0.0,0.0,0.0,0.0,0.0,0.0,0.0,0.0,0.0,0.0,0.0,0.0,0.0,0.0,0.0,0.0,0.0,0.0,0.0,0.0,0.0,0.0,0.0,0.0,0.0,0.0,0.0,0.0,0.0,0.0,0.0,0.0,0.0,0.0,0.0,0.0,0.0,0.0,0.0,0.0,0.0,0.0,0.0,0.0,0.0,0.0,0.0,0.0,0.0,0.0,0.0,0.0,0.0,0.0,0.0,0.0,0.0,0.0,0.0,0.0,0.0,0.0,0.0,0.0,0.0,0.0,0.0,0.0,0.0,0.0,0.0,0.0,0.0,0.0,0.0,0.0,0.0,0.0,0.0,0.0,0.0,0.0,0.0,0.0,0.0,0.0,0.0,0.0,0.0,0.0,0.0,0.0,0.0,0.0,0.0,0.0,0.0,0.0,0.0,0.0,0.0,0.0,0.0,0.0,0.0,0.0,0.0,0.0,0.0,0.0,0.0,0.0,0.0,0.0,0.0,0.0,0.0,0.0,0.0,0.0,0.0,0.0,0.0,0.0,0.0,0.0,0.0,0.0,0.0,0.0,0.0,0.0,0.0,0.0,0.0,0.0,0.0,0.0,0.0,0.0,0.0,0.0,0.0,0.0,0.0,0.0,0.0,0.0,0.0,0.0,0.0,0.0,0.0,0.0,0.0,0.0,0.0,0.0,0.0,0.0,0.0,0.0,0.0,0.0,0.0,0.0,0.0,0.0,0.0,0.0,0.0,0.0,0.0,0.0,0.0,0.0,0.0,0.0,0.0,0.0,0.0,0.0,0.0,0.0,0.0,0.0,0.0,0.0,0.0,0.0,0.0,0.0,0.0,0.0,0.0,0.0,0.0,0.0,0.0,0.0,0.0],[0.0,0.0,0.0,0.0,0.0,0.0,0.0,0.0,0.0,0.0,0.99,0.0,1.0,0.0,1.0,1.0,1.0,1.0,0.01,0.0,0.0,0.0,0.0,0.0,0.0,0.0,0.0,0.0,0.0,0.0,0.0,0.0,0.0,0.0,0.0,0.0,0.0,0.0,0.0,0.0,0.0,0.0,0.0,0.0,0.0,0.0,0.0,0.0,0.0,0.0,0.0,0.0,0.0,0.0,0.0,0.0,0.0,0.0,0.0,0.0,0.0,0.0,0.0,0.0,0.0,0.0,0.0,0.0,0.0,0.0,0.0,0.0,0.0,0.0,0.0,0.0,0.0,0.0,0.0,0.0,0.0,0.0,0.0,0.0,0.0,0.0,0.0,0.0,0.0,0.0,0.0,0.0,0.0,0.0,0.0,0.0,0.0,0.0,0.0,0.0,0.0,0.0,0.0,0.0,0.0,0.0,0.0,0.0,0.0,0.0,0.0,0.0,0.0,0.0,0.0,0.0,0.0,0.0,0.0,0.0,0.0,0.0,0.0,0.0,0.0,0.0,0.0,0.0,0.0,0.0,0.0,0.0,0.0,0.0,0.0,0.0,0.0,0.0,0.0,0.0,0.0,0.0,0.0,0.0,0.0,0.0,0.0,0.0,0.0,0.0,0.0,0.0,0.0,0.0,0.0,0.0,0.0,0.0,0.0,0.0,0.0,0.0,0.0,0.0,0.0,0.0,0.0,0.0,0.0,0.0,0.0,0.0,0.0,0.0,0.0,0.0,0.0,0.0,0.0,0.0,0.0,0.0,0.0,0.0,0.0,0.0,0.0,0.0,0.0,0.0,0.0,0.0,0.0,0.0,0.0,0.0,0.0,0.0,0.0,0.0,0.0,0.0,0.0,0.0,0.0,0.0,0.0,0.0,0.0,0.0,0.0,0.0,0.0,0.0,0.0,0.0,0.0,0.0,0.0,0.0,0.0,0.0,0.0,0.0,0.0,0.0,0.0,0.0,0.0,0.0,0.0,0.0,0.0,0.0,0.0,0.0,0.0,0.0,0.0,0.0,0.0,0.0,0.0,0.0,0.0,0.0,0.0,0.0,0.0,0.0,0.0,0.0,0.0,0.0,0.0,0.0,0.0,0.0,0.0,0.0,0.0,0.0,0.0,0.0,0.0,0.0,0.0,0.0,0.0,0.0,0.0,0.0,0.0,0.0,0.0,0.0,0.0,0.0,0.0,0.0,0.0,0.0,0.0,0.0,0.0,0.0,0.0,0.0,0.0,0.0,0.0,0.0,0.0,0.0,0.0,0.0,0.0,0.0,0.0,0.0,0.0,0.0,0.0,0.0,0.0,0.0,0.0,0.0,0.0,0.0,0.0,0.0,0.0,0.0,0.0,0.0,0.0,0.0,0.0,0.0,0.0,0.0,0.0,0.0,0.0,0.0,0.0,0.0,0.0],[0.0,0.0,0.0,0.0,0.0,0.0,0.0,0.0,0.0,1.0,0.4,1.0,1.0,0.0,0.97,1.0,1.0,1.0,1.0,1.0,0.0,0.0,0.0,0.0,0.0,0.0,0.0,0.0,0.0,0.0,0.0,0.0,0.0,0.0,0.0,0.0,0.0,0.0,0.0,0.0,0.0,0.0,0.0,0.0,0.0,0.0,0.0,0.0,0.0,0.0,0.0,0.0,0.0,0.0,0.0,0.0,0.0,0.0,0.0,0.0,0.0,0.0,0.0,0.0,0.0,0.0,0.0,0.0,0.0,0.0,0.0,0.0,0.0,0.0,0.0,0.0,0.0,0.0,0.0,0.0,0.0,0.0,0.0,0.0,0.0,0.0,0.0,0.0,0.0,0.0,0.0,0.0,0.0,0.0,0.0,0.0,0.0,0.0,0.0,0.0,0.0,0.0,0.0,0.0,0.0,0.0,0.0,0.0,0.0,0.0,0.0,0.0,0.0,0.0,0.0,0.0,0.0,0.0,0.0,0.0,0.0,0.0,0.0,0.0,0.0,0.0,0.0,0.0,0.0,0.0,0.0,0.0,0.0,0.0,0.0,0.0,0.0,0.0,0.0,0.0,0.0,0.0,0.0,0.0,0.0,0.0,0.0,0.0,0.0,0.0,0.0,0.0,0.0,0.0,0.0,0.0,0.0,0.0,0.0,0.0,0.0,0.0,0.0,0.0,0.0,0.0,0.0,0.0,0.0,0.0,0.0,0.0,0.0,0.0,0.0,0.0,0.0,0.0,0.0,0.0,0.0,0.0,0.0,0.0,0.0,0.0,0.0,0.0,0.0,0.0,0.0,0.0,0.0,0.0,0.0,0.0,0.0,0.0,0.0,0.0,0.0,0.0,0.0,0.0,0.0,0.0,0.0,0.0,0.0,0.0,0.0,0.0,0.0,0.0,0.0,0.0,0.0,0.0,0.0,0.0,0.0,0.0,0.0,0.0,0.0,0.0,0.0,0.0,0.0,0.0,0.0,0.0,0.0,0.0,0.0,0.0,0.0,0.0,0.0,0.0,0.0,0.0,0.0,0.0,0.0,0.0,0.0,0.0,0.0,0.0,0.0,0.0,0.0,0.0,0.0,0.0,0.0,0.0,0.0,0.0,0.0,0.0,0.0,0.0,0.0,0.0,0.0,0.0,0.0,0.0,0.0,0.0,0.0,0.0,0.0,0.0,0.0,0.0,0.0,0.0,0.0,0.0,0.0,0.0,0.0,0.0,0.0,0.0,0.0,0.0,0.0,0.0,0.0,0.0,0.0,0.0,0.0,0.0,0.0,0.0,0.0,0.0,0.0,0.0,0.0,0.0,0.0,0.0,0.0,0.0,0.0,0.0,0.0,0.0,0.0,0.0,0.0,0.0,0.0,0.0,0.0,0.0,0.0,0.0,0.0,0.0,0.0,0.0,0.0],[0.0,0.0,0.0,0.0,0.0,0.0,0.0,1.0,1.0,1.0,0.66,1.0,0.0,0.0,0.0,0.0,0.01,1.0,1.0,1.0,1.0,0.0,0.0,0.0,0.0,0.0,0.0,0.0,0.0,0.0,0.0,0.0,0.0,0.0,0.0,0.0,0.0,0.0,0.0,0.0,0.0,0.0,0.0,0.0,0.0,0.0,0.0,0.0,0.0,0.0,0.0,0.0,0.0,0.0,0.0,0.0,0.0,0.0,0.0,0.0,0.0,0.0,0.0,0.0,0.0,0.0,0.0,0.0,0.0,0.0,0.0,0.0,0.0,0.0,0.0,0.0,0.0,0.0,0.0,0.0,0.0,0.0,0.0,0.0,0.0,0.0,0.0,0.0,0.0,0.0,0.0,0.0,0.0,0.0,0.0,0.0,0.0,0.0,0.0,0.0,0.0,0.0,0.0,0.0,0.0,0.0,0.0,0.0,0.0,0.0,0.0,0.0,0.0,0.0,0.0,0.0,0.0,0.0,0.0,0.0,0.0,0.0,0.0,0.0,0.0,0.0,0.0,0.0,0.0,0.0,0.0,0.0,0.0,0.0,0.0,0.0,0.0,0.0,0.0,0.0,0.0,0.0,0.0,0.0,0.0,0.0,0.0,0.0,0.0,0.0,0.0,0.0,0.0,0.0,0.0,0.0,0.0,0.0,0.0,0.0,0.0,0.0,0.0,0.0,0.0,0.0,0.0,0.0,0.0,0.0,0.0,0.0,0.0,0.0,0.0,0.0,0.0,0.0,0.0,0.0,0.0,0.0,0.0,0.0,0.0,0.0,0.0,0.0,0.0,0.0,0.0,0.0,0.0,0.0,0.0,0.0,0.0,0.0,0.0,0.0,0.0,0.0,0.0,0.0,0.0,0.0,0.0,0.0,0.0,0.0,0.0,0.0,0.0,0.0,0.0,0.0,0.0,0.0,0.0,0.0,0.0,0.0,0.0,0.0,0.0,0.0,0.0,0.0,0.0,0.0,0.0,0.0,0.0,0.0,0.0,0.0,0.0,0.0,0.0,0.0,0.0,0.0,0.0,0.0,0.0,0.0,0.0,0.0,0.0,0.0,0.0,0.0,0.0,0.0,0.0,0.0,0.0,0.0,0.0,0.0,0.0,0.0,0.0,0.0,0.0,0.0,0.0,0.0,0.0,0.0,0.0,0.0,0.0,0.0,0.0,0.0,0.0,0.0,0.0,0.0,0.0,0.0,0.0,0.0,0.0,0.0,0.0,0.0,0.0,0.0,0.0,0.0,0.0,0.0,0.0,0.0,0.0,0.0,0.0,0.0,0.0,0.0,0.0,0.0,0.0,0.0,0.0,0.0,0.0,0.0,0.0,0.0,0.0,0.0,0.0,0.0,0.0,0.0,0.0,0.0,0.0,0.0,0.0,0.0,0.0,0.0,0.0,0.0,0.0],[0.0,0.0,0.0,0.0,0.0,0.0,0.0,1.0,1.0,1.0,0.0,1.0,0.0,0.0,0.0,0.0,0.0,1.0,1.0,1.0,1.0,1.0,0.0,0.0,0.0,0.0,0.0,0.0,0.0,0.0,0.0,0.0,0.0,0.0,0.0,0.0,0.0,1.0,0.01,0.0,0.0,0.0,0.0,0.0,0.0,0.0,1.0,0.0,0.0,0.0,0.0,0.0,0.0,0.0,0.0,0.0,0.0,0.0,0.0,0.0,0.0,0.0,0.0,0.0,0.0,0.0,0.0,0.0,0.0,0.0,0.0,0.0,0.0,0.0,0.0,0.0,0.0,0.0,0.0,0.0,0.0,0.0,0.0,0.0,0.0,0.0,0.0,0.0,0.0,0.0,0.0,0.0,0.0,0.0,0.0,0.0,0.0,0.0,0.0,0.0,0.0,0.0,0.0,0.0,0.0,0.0,0.0,0.0,0.0,0.0,0.0,0.0,0.0,0.0,0.0,0.0,0.0,0.0,0.0,0.0,0.0,0.0,0.0,0.0,0.0,0.0,0.0,0.0,0.0,0.0,0.0,0.0,0.0,0.0,0.0,0.0,0.0,0.0,0.0,0.0,0.0,0.0,0.0,0.0,0.0,0.0,0.0,0.0,0.0,0.0,0.0,0.0,0.0,0.0,0.0,0.0,0.0,0.0,0.0,0.0,0.0,0.0,0.0,0.0,0.0,0.0,0.0,0.0,0.0,0.0,0.0,0.0,0.0,0.0,0.0,0.0,0.0,0.0,0.0,0.0,0.0,0.0,0.0,0.0,0.0,0.0,0.0,0.0,0.0,0.0,0.0,0.0,0.0,0.0,0.0,0.0,0.0,0.0,0.0,0.0,0.0,0.0,0.0,0.0,0.0,0.0,0.0,0.0,0.0,0.0,0.0,0.0,0.0,0.0,0.0,0.0,0.0,0.0,0.0,0.0,0.0,0.0,0.0,0.0,0.0,0.0,0.0,0.0,0.0,0.0,0.0,0.0,0.0,0.0,0.0,0.0,0.0,0.0,0.0,0.0,0.0,0.0,0.0,0.0,0.0,0.0,0.0,0.0,0.0,0.0,0.0,0.0,0.0,0.0,0.0,0.0,0.0,0.0,0.0,0.0,0.0,0.0,0.0,0.0,0.0,0.0,0.0,0.0,0.0,0.0,0.0,0.0,0.0,0.0,0.0,0.0,0.0,0.0,0.0,0.0,0.0,0.0,0.0,0.0,0.0,0.0,0.0,0.0,0.0,0.0,0.0,0.0,0.0,0.0,0.0,0.0,0.0,0.0,0.0,0.0,0.0,0.0,0.0,0.0,0.0,0.0,0.0,0.0,0.0,0.0,0.0,0.0,0.0,0.0,0.0,0.0,0.0,0.0,0.0,0.0,0.0,0.0,0.0,0.0,0.0,0.0,0.0,0.0,0.0],[0.0,0.0,0.0,0.0,0.0,1.0,1.0,1.0,0.97,0.0,0.0,0.0,0.0,0.0,0.0,0.0,0.0,0.0,1.0,1.0,1.0,1.0,1.0,0.0,0.0,0.0,0.0,0.0,0.0,0.0,0.0,0.0,0.0,0.0,0.0,0.0,0.0,1.0,0.97,0.03,0.01,0.0,0.0,0.0,0.0,0.0,0.0,0.0,0.0,0.0,0.0,0.0,0.0,0.0,0.0,0.0,0.0,0.0,0.0,0.0,0.0,0.0,0.0,0.0,0.0,0.0,0.0,0.0,0.0,0.0,0.0,0.0,0.0,0.0,0.0,0.0,0.0,0.0,0.0,0.0,0.0,0.0,0.0,0.0,0.0,0.0,0.0,0.0,0.0,0.0,0.0,0.0,0.0,0.0,0.0,0.0,0.0,0.0,0.0,0.0,0.0,0.0,0.0,0.0,0.0,0.0,0.0,0.0,0.0,0.0,0.0,0.0,0.0,0.0,0.0,0.0,0.0,0.0,0.0,0.0,0.0,0.0,0.0,0.0,0.0,0.0,0.0,0.0,0.0,0.0,0.0,0.0,0.0,0.0,0.0,0.0,0.0,0.0,0.0,0.0,0.0,0.0,0.0,0.0,0.0,0.0,0.0,0.0,0.0,0.0,0.0,0.0,0.0,0.0,0.0,0.0,0.0,0.0,0.0,0.0,0.0,0.0,0.0,0.0,0.0,0.0,0.0,0.0,0.0,0.0,0.0,0.0,0.0,0.0,0.0,0.0,0.0,0.0,0.0,0.0,0.0,0.0,0.0,0.0,0.0,0.0,0.0,0.0,0.0,0.0,0.0,0.0,0.0,0.0,0.0,0.0,0.0,0.0,0.0,0.0,0.0,0.0,0.0,0.0,0.0,0.0,0.0,0.0,0.0,0.0,0.0,0.0,0.0,0.0,0.0,0.0,0.0,0.0,0.0,0.0,0.0,0.0,0.0,0.0,0.0,0.0,0.0,0.0,0.0,0.0,0.0,0.0,0.0,0.0,0.0,0.0,0.0,0.0,0.0,0.0,0.0,0.0,0.0,0.0,0.0,0.0,0.0,0.0,0.0,0.0,0.0,0.0,0.0,0.0,0.0,0.0,0.0,0.0,0.0,0.0,0.0,0.0,0.0,0.0,0.0,0.0,0.0,0.0,0.0,0.0,0.0,0.0,0.0,0.0,0.0,0.0,0.0,0.0,0.0,0.0,0.0,0.0,0.0,0.0,0.0,0.0,0.0,0.0,0.0,0.0,0.0,0.0,0.0,0.0,0.0,0.0,0.0,0.0,0.0,0.0,0.0,0.0,0.0,0.0,0.0,0.0,0.0,0.0,0.0,0.0,0.0,0.0,0.0,0.0,0.0,0.0,0.0,0.0,0.0,0.0,0.0,0.0,0.0,0.0,0.0,0.0,0.0,0.0,0.0],[0.0,0.0,0.0,0.0,0.0,1.0,1.0,1.0,1.0,0.0,0.0,0.0,0.0,0.0,0.0,0.0,0.0,0.0,0.0,1.0,1.0,1.0,1.0,0.66,0.0,0.0,0.0,0.0,0.0,0.0,0.0,0.0,0.0,0.0,0.0,1.0,1.0,1.0,0.05,0.0,0.0,0.0,0.0,0.0,0.0,0.0,0.99,0.02,1.0,0.0,0.0,0.0,0.0,0.0,0.0,0.0,0.0,0.0,0.0,0.0,0.0,0.0,0.0,0.0,0.0,0.0,0.0,0.0,0.0,0.0,0.0,0.0,0.0,0.0,0.0,0.0,0.0,0.0,0.0,0.0,0.0,0.0,0.0,0.0,0.0,0.0,0.0,0.0,0.0,0.0,0.0,0.0,0.0,0.0,0.0,0.0,0.0,0.0,0.0,0.0,0.0,0.0,0.0,0.0,0.0,0.0,0.0,0.0,0.0,0.0,0.0,0.0,0.0,0.0,0.0,0.0,0.0,0.0,0.0,0.0,0.0,0.0,0.0,0.0,0.0,0.0,0.0,0.0,0.0,0.0,0.0,0.0,0.0,0.0,0.0,0.0,0.0,0.0,0.0,0.0,0.0,0.0,0.0,0.0,0.0,0.0,0.0,0.0,0.0,0.0,0.0,0.0,0.0,0.0,0.0,0.0,0.0,0.0,0.0,0.0,0.0,0.0,0.0,0.0,0.0,0.0,0.0,0.0,0.0,0.0,0.0,0.0,0.0,0.0,0.0,0.0,0.0,0.0,0.0,0.0,0.0,0.0,0.0,0.0,0.0,0.0,0.0,0.0,0.0,0.0,0.0,0.0,0.0,0.0,0.0,0.0,0.0,0.0,0.0,0.0,0.0,0.0,0.0,0.0,0.0,0.0,0.0,0.0,0.0,0.0,0.0,0.0,0.0,0.0,0.0,0.0,0.0,0.0,0.0,0.0,0.0,0.0,0.0,0.0,0.0,0.0,0.0,0.0,0.0,0.0,0.0,0.0,0.0,0.0,0.0,0.0,0.0,0.0,0.0,0.0,0.0,0.0,0.0,0.0,0.0,0.0,0.0,0.0,0.0,0.0,0.0,0.0,0.0,0.0,0.0,0.0,0.0,0.0,0.0,0.0,0.0,0.0,0.0,0.0,0.0,0.0,0.0,0.0,0.0,0.0,0.0,0.0,0.0,0.0,0.0,0.0,0.0,0.0,0.0,0.0,0.0,0.0,0.0,0.0,0.0,0.0,0.0,0.0,0.0,0.0,0.0,0.0,0.0,0.0,0.0,0.0,0.0,0.0,0.0,0.0,0.0,0.0,0.0,0.0,0.0,0.0,0.0,0.0,0.0,0.0,0.0,0.0,0.0,0.0,0.0,0.0,0.0,0.0,0.0,0.0,0.0,0.0,0.0,0.0,0.0,0.0,0.0,0.0,0.0],[0.0,0.0,0.0,0.0,0.0,1.0,0.0,0.0,0.0,0.0,0.0,0.0,0.0,0.0,0.0,0.0,0.0,0.0,0.0,0.0,1.0,1.0,1.0,1.0,1.0,0.0,0.0,0.0,0.0,0.0,0.0,0.0,0.0,0.0,0.0,1.0,1.0,1.0,0.98,0.1,0.01,0.0,0.0,0.0,0.0,0.0,0.0,0.0,0.0,0.0,0.0,0.0,0.0,0.0,0.0,0.0,0.0,0.0,0.0,0.0,0.0,0.0,0.0,0.0,0.0,0.0,0.0,0.0,0.0,0.0,0.0,0.0,0.0,0.0,0.0,0.0,0.0,0.0,0.0,0.0,0.0,0.0,0.0,0.0,0.0,0.0,0.0,0.0,0.0,0.0,0.0,0.0,0.0,0.0,0.0,0.0,0.0,0.0,0.0,0.0,0.0,0.0,0.0,0.0,0.0,0.0,0.0,0.0,0.0,0.0,0.0,0.0,0.0,0.0,0.0,0.0,0.0,0.0,0.0,0.0,0.0,0.0,0.0,0.0,0.0,0.0,0.0,0.0,0.0,0.0,0.0,0.0,0.0,0.0,0.0,0.0,0.0,0.0,0.0,0.0,0.0,0.0,0.0,0.0,0.0,0.0,0.0,0.0,0.0,0.0,0.0,0.0,0.0,0.0,0.0,0.0,0.0,0.0,0.0,0.0,0.0,0.0,0.0,0.0,0.0,0.0,0.0,0.0,0.0,0.0,0.0,0.0,0.0,0.0,0.0,0.0,0.0,0.0,0.0,0.0,0.0,0.0,0.0,0.0,0.0,0.0,0.0,0.0,0.0,0.0,0.0,0.0,0.0,0.0,0.0,0.0,0.0,0.0,0.0,0.0,0.0,0.0,0.0,0.0,0.0,0.0,0.0,0.0,0.0,0.0,0.0,0.0,0.0,0.0,0.0,0.0,0.0,0.0,0.0,0.0,0.0,0.0,0.0,0.0,0.0,0.0,0.0,0.0,0.0,0.0,0.0,0.0,0.0,0.0,0.0,0.0,0.0,0.0,0.0,0.0,0.0,0.0,0.0,0.0,0.0,0.0,0.0,0.0,0.0,0.0,0.0,0.0,0.0,0.0,0.0,0.0,0.0,0.0,0.0,0.0,0.0,0.0,0.0,0.0,0.0,0.0,0.0,0.0,0.0,0.0,0.0,0.0,0.0,0.0,0.0,0.0,0.0,0.0,0.0,0.0,0.0,0.0,0.0,0.0,0.0,0.0,0.0,0.0,0.0,0.0,0.0,0.0,0.0,0.0,0.0,0.0,0.0,0.0,0.0,0.0,0.0,0.0,0.0,0.0,0.0,0.0,0.0,0.0,0.0,0.0,0.0,0.0,0.0,0.0,0.0,0.0,0.0,0.0,0.0,0.0,0.0,0.0,0.0,0.0,0.0,0.0,0.0,0.0,0.0],[0.0,0.0,0.0,1.0,1.0,1.0,0.02,0.0,0.0,0.0,0.0,0.0,0.0,0.0,0.0,0.0,0.0,0.0,0.0,0.0,0.0,0.66,1.0,1.0,1.0,1.0,0.0,0.0,0.0,0.0,0.0,0.0,0.0,0.46,0.72,1.0,0.0,0.0,0.0,0.0,0.0,0.0,0.0,0.0,0.0,0.0,0.0,0.0,0.0,0.0,0.0,0.0,0.0,0.0,0.0,0.0,0.0,0.0,0.0,0.0,0.0,0.0,0.0,0.0,0.0,0.0,0.0,0.0,0.0,0.0,0.0,0.0,0.0,0.0,0.0,0.0,0.0,0.0,0.0,0.0,0.0,0.0,0.0,0.0,0.0,0.0,0.0,0.0,0.0,0.0,0.0,0.0,0.0,0.0,0.0,0.0,0.0,0.0,0.0,0.0,0.0,0.0,0.0,0.0,0.0,0.0,0.0,0.0,0.0,0.0,0.0,0.0,0.0,0.0,0.0,0.0,0.0,0.0,0.0,0.0,0.0,0.0,0.0,0.0,0.0,0.0,0.0,0.0,0.0,0.0,0.0,0.0,0.0,0.0,0.0,0.0,0.0,0.0,0.0,0.0,0.0,0.0,0.0,0.0,0.0,0.0,0.0,0.0,0.0,0.0,0.0,0.0,0.0,0.0,0.0,0.0,0.0,0.0,0.0,0.0,0.0,0.0,0.0,0.0,0.0,0.0,0.0,0.0,0.0,0.0,0.0,0.0,0.0,0.0,0.0,0.0,0.0,0.0,0.0,0.0,0.0,0.0,0.0,0.0,0.0,0.0,0.0,0.0,0.0,0.0,0.0,0.0,0.0,0.0,0.0,0.0,0.0,0.0,0.0,0.0,0.0,0.0,0.0,0.0,0.0,0.0,0.0,0.0,0.0,0.0,0.0,0.0,0.0,0.0,0.0,0.0,0.0,0.0,0.0,0.0,0.0,0.0,0.0,0.0,0.0,0.0,0.0,0.0,0.0,0.0,0.0,0.0,0.0,0.0,0.0,0.0,0.0,0.0,0.0,0.0,0.0,0.0,0.0,0.0,0.0,0.0,0.0,0.0,0.0,0.0,0.0,0.0,0.0,0.0,0.0,0.0,0.0,0.0,0.0,0.0,0.0,0.0,0.0,0.0,0.0,0.0,0.0,0.0,0.0,0.0,0.0,0.0,0.0,0.0,0.0,0.0,0.0,0.0,0.0,0.0,0.0,0.0,0.0,0.0,0.0,0.0,0.0,0.0,0.0,0.0,0.0,0.0,0.0,0.0,0.0,0.0,0.0,0.0,0.0,0.0,0.0,0.0,0.0,0.0,0.0,0.0,0.0,0.0,0.0,0.0,0.0,0.0,0.0,0.0,0.0,0.0,0.0,0.0,0.0,0.0,0.0,0.0,0.0,0.0,0.0,0.0,0.0,0.0,0.0],[0.0,0.0,0.0,0.0,0.0,0.0,0.0,0.0,0.0,0.0,0.0,0.0,0.0,0.0,0.0,0.0,0.0,0.0,0.0,0.0,0.0,0.0,1.0,1.0,1.0,1.0,0.0,0.0,0.0,0.0,0.0,0.0,0.0,0.0,1.0,1.0,1.0,0.0,0.0,0.0,0.01,0.0,0.01,0.0,0.0,0.0,0.0,0.19,0.0,0.0,0.0,0.0,0.0,0.0,0.0,0.0,0.0,0.0,0.0,0.0,0.0,0.0,0.0,0.0,0.0,0.0,0.0,0.0,0.0,0.0,0.0,0.0,0.0,0.0,0.0,0.0,0.0,0.0,0.0,0.0,0.0,0.0,0.0,0.0,0.0,0.0,0.0,0.0,0.0,0.0,0.0,0.0,0.0,0.0,0.0,0.0,0.0,0.0,0.0,0.0,0.0,0.0,0.0,0.0,0.0,0.0,0.0,0.0,0.0,0.0,0.0,0.0,0.0,0.0,0.0,0.0,0.0,0.0,0.0,0.0,0.0,0.0,0.0,0.0,0.0,0.0,0.0,0.0,0.0,0.0,0.0,0.0,0.0,0.0,0.0,0.0,0.0,0.0,0.0,0.0,0.0,0.0,0.0,0.0,0.0,0.0,0.0,0.0,0.0,0.0,0.0,0.0,0.0,0.0,0.0,0.0,0.0,0.0,0.0,0.0,0.0,0.0,0.0,0.0,0.0,0.0,0.0,0.0,0.0,0.0,0.0,0.0,0.0,0.0,0.0,0.0,0.0,0.0,0.0,0.0,0.0,0.0,0.0,0.0,0.0,0.0,0.0,0.0,0.0,0.0,0.0,0.0,0.0,0.0,0.0,0.0,0.0,0.0,0.0,0.0,0.0,0.0,0.0,0.0,0.0,0.0,0.0,0.0,0.0,0.0,0.0,0.0,0.0,0.0,0.0,0.0,0.0,0.0,0.0,0.0,0.0,0.0,0.0,0.0,0.0,0.0,0.0,0.0,0.0,0.0,0.0,0.0,0.0,0.0,0.0,0.0,0.0,0.0,0.0,0.0,0.0,0.0,0.0,0.0,0.0,0.0,0.0,0.0,0.0,0.0,0.0,0.0,0.0,0.0,0.0,0.0,0.0,0.0,0.0,0.0,0.0,0.0,0.0,0.0,0.0,0.0,0.0,0.0,0.0,0.0,0.0,0.0,0.0,0.0,0.0,0.0,0.0,0.0,0.0,0.0,0.0,0.0,0.0,0.0,0.0,0.0,0.0,0.0,0.0,0.0,0.0,0.0,0.0,0.0,0.0,0.0,0.0,0.0,0.0,0.0,0.0,0.0,0.0,0.0,0.0,0.0,0.0,0.0,0.0,0.0,0.0,0.0,0.0,0.0,0.0,0.0,0.0,0.0,0.0,0.0,0.0,0.0,0.0,0.0,0.0,0.0,0.0,0.0,0.0],[0.0,0.0,0.0,1.0,0.0,0.0,0.0,0.0,0.0,0.0,0.0,0.0,0.0,0.0,0.0,0.0,0.0,0.0,0.0,0.0,0.0,0.0,0.0,1.0,1.0,1.0,1.0,1.0,0.0,0.0,0.0,0.0,0.0,1.0,1.0,0.01,0.0,0.0,0.0,0.0,0.0,0.0,0.0,0.0,0.0,0.0,0.0,0.0,0.0,0.0,0.0,0.0,0.0,0.0,0.0,0.0,0.0,0.0,0.0,0.0,0.0,0.0,0.0,0.0,0.0,0.0,0.0,0.0,0.0,0.0,0.0,0.0,0.0,0.0,0.0,0.0,0.0,0.0,0.0,0.0,0.0,0.0,0.0,0.0,0.0,0.0,0.0,0.0,0.0,0.0,0.0,0.0,0.0,0.0,0.0,0.0,0.0,0.0,0.0,0.0,0.0,0.0,0.0,0.0,0.0,0.0,0.0,0.0,0.0,0.0,0.0,0.0,0.0,0.0,0.0,0.0,0.0,0.0,0.0,0.0,0.0,0.0,0.0,0.0,0.0,0.0,0.0,0.0,0.0,0.0,0.0,0.0,0.0,0.01,0.0,0.0,0.0,0.0,0.0,0.0,0.0,0.0,0.0,0.0,0.0,0.0,0.0,0.0,0.0,0.0,0.0,0.0,0.0,0.0,0.0,0.0,0.0,0.0,0.0,0.0,0.0,0.0,0.0,0.0,0.0,0.0,0.0,0.0,0.0,0.0,0.0,0.0,0.0,0.0,0.0,0.0,0.0,0.0,0.0,0.0,0.0,0.0,0.0,0.0,0.0,0.0,0.0,0.0,0.0,0.0,0.0,0.0,0.0,0.0,0.0,0.0,0.0,0.0,0.0,0.0,0.0,0.0,0.0,0.0,0.0,0.0,0.0,0.0,0.0,0.0,0.0,0.0,0.0,0.0,0.0,0.0,0.0,0.0,0.0,0.0,0.0,0.0,0.0,0.0,0.0,0.0,0.0,0.0,0.0,0.0,0.0,0.0,0.0,0.0,0.0,0.0,0.0,0.0,0.0,0.0,0.0,0.0,0.0,0.0,0.0,0.0,0.0,0.0,0.0,0.0,0.0,0.0,0.0,0.0,0.0,0.0,0.0,0.0,0.0,0.0,0.0,0.0,0.0,0.0,0.0,0.0,0.0,0.0,0.0,0.0,0.0,0.0,0.0,0.0,0.0,0.0,0.0,0.0,0.0,0.0,0.0,0.0,0.0,0.0,0.0,0.0,0.0,0.0,0.0,0.0,0.0,0.0,0.0,0.0,0.0,0.0,0.0,0.0,0.0,0.0,0.0,0.0,0.0,0.0,0.0,0.0,0.0,0.0,0.0,0.0,0.0,0.0,0.0,0.0,0.0,0.0,0.0,0.0,0.0,0.0,0.0,0.0,0.0,0.0,0.0,0.0,0.0,0.0,0.0],[0.01,0.02,0.0,0.99,0.0,0.0,0.0,0.0,0.0,0.0,0.0,0.0,0.0,0.0,0.0,0.0,0.0,0.0,0.0,0.0,0.0,0.0,0.0,0.0,0.0,1.0,1.0,1.0,1.0,0.0,0.0,1.0,1.0,1.0,1.0,0.0,0.0,0.0,0.0,0.0,0.0,0.0,0.0,0.0,0.0,0.0,0.0,0.0,0.0,0.0,0.0,0.0,0.0,0.0,0.0,0.0,0.0,0.0,0.0,0.0,0.0,0.0,0.0,0.0,0.0,0.0,0.0,0.0,0.0,0.0,0.0,0.0,0.0,0.0,0.0,0.0,0.0,0.0,0.0,0.0,0.0,0.0,0.0,0.0,0.0,0.0,0.0,0.0,0.0,0.0,0.0,0.0,0.0,0.0,0.0,0.0,0.0,0.0,0.0,0.0,0.0,0.0,0.0,0.0,0.0,0.0,0.0,0.0,0.0,0.0,0.0,0.0,0.0,0.0,0.0,0.0,0.0,0.0,0.0,0.0,0.0,0.0,0.0,0.0,0.0,0.0,0.0,0.0,0.0,0.0,0.0,0.0,0.0,0.0,0.0,0.0,0.0,0.0,0.0,0.0,0.0,0.0,0.0,0.0,0.0,0.0,0.0,0.0,0.0,0.0,0.0,0.0,0.0,0.0,0.0,0.0,0.0,0.0,0.0,0.0,0.0,0.0,0.0,0.0,0.0,0.0,0.0,0.0,0.0,0.0,0.0,0.0,0.0,0.0,0.0,0.0,0.0,0.0,0.0,0.0,0.0,0.0,0.0,0.0,0.0,0.0,0.0,0.0,0.0,0.0,0.0,0.0,0.0,0.0,0.0,0.0,0.0,0.0,0.0,0.0,0.0,0.0,0.0,0.0,0.0,0.0,0.0,0.0,0.0,0.0,0.0,0.0,0.0,0.0,0.0,0.0,0.0,0.0,0.0,0.0,0.0,0.0,0.0,0.0,0.0,0.0,0.0,0.0,0.0,0.0,0.0,0.0,0.0,0.0,0.0,0.0,0.0,0.0,0.0,0.0,0.0,0.0,0.0,0.0,0.0,0.0,0.0,0.0,0.0,0.0,0.0,0.0,0.0,0.0,0.0,0.0,0.0,0.0,0.0,0.0,0.0,0.0,0.0,0.0,0.0,0.0,0.0,0.0,0.0,0.0,0.0,0.0,0.0,0.0,0.0,0.0,0.0,0.0,0.0,0.0,0.0,0.0,0.0,0.0,0.0,0.0,0.0,0.0,0.0,0.0,0.0,0.0,0.0,0.0,0.0,0.0,0.0,0.0,0.0,0.0,0.0,0.0,0.0,0.0,0.0,0.0,0.0,0.0,0.0,0.0,0.0,0.0,0.0,0.0,0.0,0.0,0.0,0.0,0.0,0.0,0.0,0.0,0.0,0.0,0.0,0.0,0.0,0.0,0.0],[0.0,0.0,0.0,0.0,0.0,0.0,0.0,0.0,0.0,0.0,0.0,0.0,0.0,0.0,0.0,0.0,0.0,0.0,0.0,0.0,0.0,0.0,0.0,0.0,0.0,1.0,1.0,1.0,1.0,1.0,1.0,1.0,1.0,0.79,1.0,0.0,0.0,0.0,0.0,0.0,0.0,0.0,0.0,0.0,0.0,0.0,0.0,0.0,0.0,0.0,0.0,0.0,0.0,0.0,0.0,0.0,0.0,0.0,0.0,0.0,0.0,0.0,0.0,0.0,0.0,0.0,0.0,0.0,0.0,0.0,0.0,0.0,0.0,0.0,0.0,0.0,0.0,0.0,0.0,0.0,0.0,0.0,0.0,0.0,0.0,0.0,0.0,0.0,0.0,0.0,0.0,0.0,0.0,0.0,0.0,0.0,0.0,0.0,0.0,0.0,0.0,0.0,0.0,0.0,0.0,0.0,0.0,0.0,0.0,0.0,0.0,0.0,0.0,0.0,0.0,0.0,0.0,0.0,0.0,0.0,0.0,0.0,0.0,0.0,0.0,0.0,0.0,0.0,0.0,0.0,0.0,0.0,0.0,0.0,0.0,0.0,0.0,0.0,0.0,0.0,0.0,0.0,0.0,0.0,0.0,0.0,0.0,0.0,0.0,0.0,0.0,0.0,0.0,0.0,0.0,0.0,0.0,0.0,0.0,0.0,0.0,0.0,0.0,0.0,0.0,0.0,0.0,0.0,0.0,0.0,0.0,0.0,0.0,0.0,0.0,0.0,0.0,0.0,0.0,0.0,0.0,0.0,0.0,0.0,0.0,0.0,0.0,0.0,0.0,0.0,0.0,0.0,0.0,0.0,0.0,0.0,0.0,0.0,0.0,0.0,0.0,0.0,0.0,0.0,0.0,0.0,0.0,0.0,0.0,0.0,0.0,0.0,0.0,0.0,0.0,0.0,0.0,0.0,0.0,0.0,0.0,0.0,0.0,0.0,0.0,0.0,0.0,0.0,0.0,0.0,0.0,0.0,0.0,0.0,0.0,0.0,0.0,0.0,0.0,0.0,0.0,0.0,0.0,0.0,0.0,0.0,0.0,0.0,0.0,0.0,0.0,0.0,0.0,0.0,0.0,0.0,0.0,0.0,0.0,0.0,0.0,0.0,0.0,0.0,0.0,0.0,0.0,0.0,0.0,0.0,0.0,0.0,0.0,0.0,0.0,0.0,0.0,0.0,0.0,0.0,0.0,0.0,0.0,0.0,0.0,0.0,0.0,0.0,0.0,0.0,0.0,0.0,0.0,0.0,0.0,0.0,0.0,0.0,0.0,0.0,0.0,0.0,0.0,0.0,0.0,0.0,0.0,0.0,0.0,0.0,0.0,0.0,0.0,0.0,0.0,0.0,0.0,0.0,0.0,0.0,0.0,0.0,0.0,0.0,0.0,0.0,0.0,0.0,0.0],[0.0,0.0,0.0,0.0,0.0,0.0,0.0,0.0,0.0,0.0,0.0,0.0,0.0,0.0,0.0,0.0,0.0,0.0,0.0,0.0,0.0,0.0,0.0,0.0,0.0,0.0,1.0,1.0,1.0,1.0,0.0,1.0,0.01,0.0,0.0,0.0,0.0,0.0,0.0,0.0,0.0,0.0,0.0,0.0,0.0,0.0,0.0,0.0,0.0,0.0,0.0,0.0,0.0,0.0,0.0,0.0,0.0,0.0,0.0,0.0,0.0,0.0,0.0,0.0,0.0,0.0,0.0,0.0,0.0,0.0,0.0,0.0,0.0,0.0,0.0,0.0,0.0,0.0,0.0,0.0,0.0,0.0,0.0,0.0,0.0,0.0,0.0,0.0,0.0,0.0,0.0,0.0,0.0,0.0,0.0,0.0,0.0,0.0,0.0,0.0,0.0,0.0,0.0,0.0,0.0,0.0,0.0,0.0,0.0,0.0,0.0,0.0,0.0,0.0,0.0,0.0,0.0,0.0,0.0,0.0,0.0,0.0,0.0,0.0,0.0,0.0,0.0,0.0,0.0,0.0,0.0,0.0,0.0,0.0,0.0,0.0,0.0,0.0,0.0,0.0,0.0,0.0,0.0,0.0,0.0,0.0,0.0,0.0,0.0,0.0,0.0,0.0,0.0,0.0,0.0,0.0,0.0,0.0,0.0,0.0,0.0,0.0,0.0,0.0,0.0,0.0,0.0,0.0,0.0,0.0,0.0,0.0,0.0,0.0,0.0,0.0,0.0,0.0,0.0,0.0,0.0,0.0,0.0,0.0,0.0,0.0,0.0,0.0,0.0,0.0,0.0,0.0,0.0,0.0,0.0,0.0,0.0,0.0,0.0,0.0,0.0,0.0,0.0,0.0,0.0,0.0,0.0,0.0,0.0,0.0,0.0,0.0,0.0,0.0,0.0,0.0,0.0,0.0,0.0,0.0,0.0,0.0,0.0,0.0,0.0,0.0,0.0,0.0,0.0,0.0,0.0,0.0,0.0,0.0,0.0,0.0,0.0,0.0,0.0,0.0,0.0,0.0,0.0,0.0,0.0,0.0,0.0,0.0,0.0,0.0,0.0,0.0,0.0,0.0,0.0,0.0,0.0,0.0,0.0,0.0,0.0,0.0,0.0,0.0,0.0,0.0,0.0,0.0,0.0,0.0,0.0,0.0,0.0,0.0,0.0,0.0,0.0,0.0,0.0,0.0,0.0,0.0,0.0,0.0,0.0,0.0,0.0,0.0,0.0,0.0,0.0,0.0,0.0,0.0,0.0,0.0,0.0,0.0,0.0,0.0,0.0,0.0,0.0,0.0,0.0,0.0,0.0,0.0,0.0,0.0,0.0,0.0,0.0,0.0,0.0,0.0,0.0,0.0,0.0,0.0,0.0,0.0,0.0,0.0,0.0,0.0,0.0,0.0,0.0],[0.0,0.0,0.0,0.0,0.0,0.0,0.0,0.0,0.0,0.0,0.0,0.0,0.0,0.0,0.0,0.0,0.0,0.0,0.0,0.0,0.0,0.0,0.0,0.0,0.0,0.0,0.0,1.0,1.0,1.0,1.0,1.0,0.0,0.0,0.0,0.0,0.0,0.0,0.0,0.0,0.0,0.0,0.0,0.0,0.0,0.0,0.0,0.0,0.0,0.0,0.0,0.0,0.0,0.0,0.0,0.0,0.0,0.0,0.0,0.0,0.0,0.0,0.0,0.0,0.0,0.0,0.0,0.0,0.0,0.0,0.0,0.0,0.0,0.0,0.0,0.0,0.0,0.0,0.0,0.0,0.0,0.0,0.0,0.0,0.0,0.0,0.0,0.0,0.0,0.0,0.0,0.0,0.0,0.0,0.0,0.0,0.0,0.0,0.0,0.0,0.0,0.0,0.0,0.0,0.0,0.0,0.0,0.0,0.0,0.0,0.0,0.0,0.0,0.0,0.0,0.0,0.0,0.0,0.0,0.0,0.0,0.0,0.0,0.0,0.0,0.0,0.0,0.0,0.0,0.0,0.0,0.0,0.0,0.0,0.0,0.0,0.0,0.0,0.0,0.0,0.0,0.0,0.0,0.0,0.0,0.0,0.0,0.0,0.0,0.0,0.0,0.0,0.0,0.0,0.0,0.0,0.0,0.0,0.0,0.0,0.0,0.0,0.0,0.0,0.0,0.0,0.0,0.0,0.0,0.0,0.0,0.0,0.0,0.0,0.0,0.0,0.0,0.0,0.0,0.0,0.0,0.0,0.0,0.0,0.0,0.0,0.0,0.0,0.0,0.0,0.0,0.0,0.0,0.0,0.0,0.0,0.0,0.0,0.0,0.0,0.0,0.0,0.0,0.0,0.0,0.0,0.0,0.0,0.0,0.0,0.0,0.0,0.0,0.0,0.0,0.0,0.0,0.0,0.0,0.0,0.0,0.0,0.0,0.0,0.0,0.0,0.0,0.0,0.0,0.0,0.0,0.0,0.0,0.0,0.0,0.0,0.0,0.0,0.0,0.0,0.0,0.0,0.0,0.0,0.0,0.0,0.0,0.0,0.0,0.0,0.0,0.0,0.0,0.0,0.0,0.0,0.0,0.0,0.0,0.0,0.0,0.0,0.0,0.0,0.0,0.0,0.0,0.0,0.0,0.0,0.0,0.0,0.0,0.0,0.0,0.0,0.0,0.0,0.0,0.0,0.0,0.0,0.0,0.0,0.0,0.0,0.0,0.0,0.0,0.0,0.0,0.0,0.0,0.0,0.0,0.0,0.0,0.0,0.0,0.0,0.0,0.0,0.0,0.0,0.0,0.0,0.0,0.0,0.0,0.0,0.0,0.0,0.0,0.0,0.0,0.0,0.0,0.0,0.0,0.0,0.0,0.0,0.0,0.0,0.0,0.0,0.0,0.0,0.0],[0.0,0.0,0.0,0.0,0.0,0.0,0.0,0.0,0.0,0.0,0.0,0.0,0.0,0.0,0.0,0.0,0.0,0.0,0.0,0.0,0.0,0.0,0.0,0.0,0.0,0.0,0.0,1.0,0.0,1.0,1.0,1.0,1.0,0.0,0.0,0.0,0.0,0.0,0.0,0.0,0.0,0.0,0.0,0.0,0.0,0.0,0.0,0.0,0.0,0.0,0.0,1.0,0.0,0.04,0.0,0.0,0.0,0.0,0.0,0.0,0.0,0.0,0.0,0.0,0.0,0.0,0.0,0.0,0.0,0.0,0.0,0.0,0.0,0.0,0.0,0.0,0.0,0.0,0.0,0.0,0.0,0.0,0.0,0.0,0.0,0.0,0.0,0.0,0.0,0.0,0.0,0.0,0.0,0.0,0.0,0.0,0.0,0.0,0.0,0.0,0.0,0.0,0.0,0.0,0.0,0.0,0.0,0.0,0.0,0.0,0.0,0.0,0.0,0.0,0.0,0.0,0.0,0.0,0.0,0.0,0.0,0.0,0.0,0.0,0.0,0.0,0.0,0.0,0.0,0.0,0.0,0.0,0.0,0.0,0.0,0.0,0.0,0.0,0.0,0.0,0.0,0.0,0.0,0.0,0.0,0.0,0.0,0.0,0.0,0.0,0.0,0.0,0.0,0.0,0.0,0.0,0.0,0.0,0.0,0.0,0.0,0.0,0.0,0.0,0.0,0.0,0.0,0.0,0.0,0.0,0.0,0.0,0.0,0.0,0.0,0.0,0.0,0.0,0.0,0.0,0.0,0.0,0.0,0.0,0.0,0.0,0.0,0.0,0.0,0.0,0.0,0.0,0.0,0.0,0.0,0.0,0.0,0.0,0.0,0.0,0.0,0.0,0.0,0.0,0.0,0.0,0.0,0.0,0.0,0.0,0.0,0.0,0.0,0.0,0.0,0.0,0.0,0.0,0.0,0.0,0.0,0.0,0.0,0.0,0.0,0.0,0.0,0.0,0.0,0.0,0.0,0.0,0.0,0.0,0.0,0.0,0.0,0.0,0.0,0.0,0.0,0.0,0.0,0.0,0.0,0.0,0.0,0.0,0.0,0.0,0.0,0.0,0.0,0.0,0.0,0.0,0.0,0.0,0.0,0.0,0.0,0.0,0.0,0.0,0.0,0.0,0.0,0.0,0.0,0.0,0.0,0.0,0.0,0.0,0.0,0.0,0.0,0.0,0.0,0.0,0.0,0.0,0.0,0.0,0.0,0.0,0.0,0.0,0.0,0.0,0.0,0.0,0.0,0.0,0.0,0.0,0.0,0.0,0.0,0.0,0.0,0.0,0.0,0.0,0.0,0.0,0.0,0.0,0.0,0.0,0.0,0.0,0.0,0.0,0.0,0.0,0.0,0.0,0.0,0.0,0.0,0.0,0.0,0.0,0.0,0.0,0.0,0.0,0.0],[0.0,0.0,0.0,0.0,0.0,0.0,0.0,0.0,0.0,0.0,0.0,0.0,0.0,0.0,0.0,0.0,0.0,0.0,0.0,0.0,0.0,0.0,0.0,0.0,0.0,0.0,1.0,1.0,1.0,1.0,1.0,1.0,1.0,1.0,0.0,0.0,0.0,0.0,0.0,0.0,0.0,0.0,0.0,0.0,0.0,0.0,0.0,0.0,0.0,0.0,0.0,1.0,0.65,0.03,0.0,0.0,0.0,0.0,0.0,0.0,0.0,0.0,0.0,0.0,0.0,0.0,0.0,0.0,0.0,0.0,0.0,0.0,0.0,0.0,0.0,0.0,0.0,0.0,0.0,0.0,0.0,0.0,0.0,0.0,0.0,0.0,0.0,0.0,0.0,0.0,0.0,0.0,0.0,0.0,0.0,0.0,0.0,0.0,0.0,0.0,0.0,0.0,0.0,0.0,0.0,0.0,0.0,0.0,0.0,0.0,0.0,0.0,0.0,0.0,0.0,0.0,0.0,0.0,0.0,0.0,0.0,0.0,0.0,0.0,0.0,0.0,0.0,0.0,0.0,0.0,0.0,0.0,0.0,0.0,0.0,0.0,0.0,0.0,0.0,0.0,0.0,0.0,0.0,0.0,0.0,0.0,0.0,0.0,0.0,0.0,0.0,0.0,0.0,0.0,0.0,0.0,0.0,0.0,0.0,0.0,0.0,0.0,0.0,0.0,0.0,0.0,0.0,0.0,0.0,0.0,0.0,0.0,0.0,0.0,0.0,0.0,0.0,0.0,0.0,0.0,0.0,0.0,0.0,0.0,0.0,0.0,0.0,0.0,0.0,0.0,0.0,0.0,0.0,0.0,0.0,0.0,0.0,0.0,0.0,0.0,0.0,0.0,0.0,0.0,0.0,0.0,0.0,0.0,0.0,0.0,0.0,0.0,0.0,0.0,0.0,0.0,0.0,0.0,0.0,0.0,0.0,0.0,0.0,0.0,0.0,0.0,0.0,0.0,0.0,0.0,0.0,0.0,0.0,0.0,0.0,0.0,0.0,0.0,0.0,0.0,0.0,0.0,0.0,0.0,0.0,0.0,0.0,0.0,0.0,0.0,0.0,0.0,0.0,0.0,0.0,0.0,0.0,0.0,0.0,0.0,0.0,0.0,0.0,0.0,0.0,0.0,0.0,0.0,0.0,0.0,0.0,0.0,0.0,0.0,0.0,0.0,0.0,0.0,0.0,0.0,0.0,0.0,0.0,0.0,0.0,0.0,0.0,0.0,0.0,0.0,0.0,0.0,0.0,0.0,0.0,0.0,0.0,0.0,0.0,0.0,0.0,0.0,0.0,0.0,0.0,0.0,0.0,0.0,0.0,0.0,0.0,0.0,0.0,0.0,0.0,0.0,0.0,0.0,0.0,0.0,0.0,0.0,0.0,0.0,0.0,0.0,0.0,0.0,0.0],[0.0,0.0,0.0,0.0,0.0,0.0,0.0,0.0,0.0,0.0,0.0,0.0,0.0,0.0,0.0,0.0,0.0,0.0,0.0,0.0,0.0,0.0,0.0,0.0,0.0,0.0,1.0,1.0,0.01,0.0,1.0,1.0,1.0,1.0,1.0,0.0,0.0,0.0,0.0,0.0,0.0,0.0,0.0,0.0,0.0,0.0,0.0,0.0,0.0,1.0,1.0,1.0,0.01,0.0,0.0,0.0,0.0,0.0,0.0,0.0,0.0,0.0,0.0,0.0,0.0,0.01,0.0,0.0,0.0,0.0,0.0,0.0,0.0,0.0,0.0,0.0,0.0,0.0,0.0,0.0,0.0,0.0,0.0,0.0,0.0,0.0,0.0,0.0,0.0,0.0,0.0,0.0,0.0,0.0,0.0,0.0,0.0,0.0,0.0,0.0,0.0,0.0,0.0,0.0,0.0,0.0,0.0,0.0,0.0,0.0,0.0,0.0,0.0,0.0,0.0,0.0,0.0,0.0,0.0,0.0,0.0,0.0,0.0,0.0,0.0,0.0,0.0,0.0,0.0,0.0,0.0,0.0,0.0,0.0,0.0,0.0,0.0,0.0,0.0,0.0,0.0,0.0,0.0,0.0,0.0,0.0,0.0,0.0,0.0,0.0,0.0,0.0,0.0,0.0,0.0,0.0,0.0,0.0,0.0,0.0,0.0,0.0,0.0,0.0,0.0,0.0,0.0,0.0,0.0,0.0,0.0,0.0,0.0,0.0,0.0,0.0,0.0,0.0,0.0,0.0,0.0,0.0,0.0,0.0,0.0,0.0,0.0,0.0,0.0,0.0,0.0,0.0,0.0,0.0,0.0,0.0,0.0,0.0,0.0,0.0,0.0,0.0,0.0,0.0,0.0,0.0,0.0,0.0,0.0,0.0,0.0,0.0,0.0,0.0,0.0,0.0,0.0,0.0,0.0,0.0,0.0,0.0,0.0,0.0,0.0,0.0,0.0,0.0,0.0,0.0,0.0,0.0,0.0,0.0,0.0,0.0,0.0,0.0,0.0,0.0,0.0,0.0,0.0,0.0,0.0,0.0,0.0,0.0,0.0,0.0,0.0,0.0,0.0,0.0,0.0,0.0,0.0,0.0,0.0,0.0,0.0,0.0,0.0,0.0,0.0,0.0,0.0,0.0,0.0,0.0,0.0,0.0,0.0,0.0,0.0,0.0,0.0,0.0,0.0,0.0,0.0,0.0,0.0,0.0,0.0,0.0,0.0,0.0,0.0,0.0,0.0,0.0,0.0,0.0,0.0,0.0,0.0,0.0,0.0,0.0,0.0,0.0,0.0,0.0,0.0,0.0,0.0,0.0,0.0,0.0,0.0,0.0,0.0,0.0,0.0,0.0,0.0,0.0,0.0,0.0,0.0,0.0,0.0,0.0,0.0,0.0,0.0,0.0,0.0],[0.0,0.02,0.0,1.0,0.0,0.0,0.0,0.0,0.0,0.0,0.0,0.0,0.0,0.0,0.0,0.0,0.0,0.0,0.0,0.0,0.0,0.0,0.0,0.46,0.0,1.0,1.0,0.79,0.0,0.0,0.0,1.0,1.0,1.0,1.0,1.0,0.0,0.0,0.0,0.0,0.0,0.0,0.0,0.0,0.0,0.0,0.0,0.0,0.0,1.0,1.0,1.0,0.0,0.0,0.0,0.0,0.0,0.0,0.0,0.0,0.0,0.0,0.0,0.0,0.0,0.0,0.0,0.0,0.0,0.0,0.0,0.0,0.0,0.0,0.0,0.0,0.0,0.0,0.0,0.0,0.0,0.0,0.0,0.0,0.0,0.0,0.0,0.0,0.0,0.0,0.0,0.0,0.0,0.0,0.0,0.0,0.0,0.0,0.0,0.0,0.0,0.0,0.0,0.0,0.0,0.0,0.0,0.0,0.0,0.0,0.0,0.0,0.0,0.0,0.0,0.0,0.0,0.0,0.0,0.0,0.01,0.0,0.0,0.0,0.01,0.0,0.0,0.0,0.0,0.0,0.0,0.02,0.0,0.0,0.0,0.0,0.0,0.0,0.0,0.0,0.0,0.0,0.0,0.0,0.0,0.0,0.0,0.0,0.0,0.0,0.0,0.0,0.0,0.0,0.0,0.0,0.0,0.0,0.0,0.0,0.0,0.0,0.0,0.0,0.0,0.0,0.0,0.0,0.0,0.0,0.0,0.0,0.0,0.0,0.0,0.0,0.0,0.0,0.0,0.0,0.0,0.0,0.0,0.0,0.0,0.0,0.0,0.0,0.0,0.0,0.0,0.0,0.0,0.0,0.0,0.0,0.0,0.0,0.0,0.0,0.0,0.0,0.0,0.0,0.0,0.0,0.0,0.0,0.0,0.0,0.0,0.0,0.0,0.0,0.0,0.0,0.0,0.0,0.0,0.0,0.0,0.0,0.0,0.0,0.0,0.0,0.0,0.0,0.0,0.0,0.0,0.0,0.0,0.0,0.0,0.0,0.0,0.0,0.0,0.0,0.0,0.0,0.0,0.0,0.0,0.0,0.0,0.0,0.0,0.0,0.0,0.0,0.0,0.0,0.0,0.0,0.0,0.0,0.0,0.0,0.0,0.0,0.0,0.0,0.0,0.0,0.0,0.0,0.0,0.0,0.0,0.0,0.0,0.0,0.0,0.0,0.0,0.0,0.0,0.0,0.0,0.0,0.0,0.0,0.0,0.0,0.0,0.0,0.0,0.0,0.0,0.0,0.0,0.0,0.0,0.0,0.0,0.0,0.0,0.0,0.0,0.0,0.0,0.0,0.0,0.0,0.0,0.0,0.0,0.0,0.0,0.0,0.0,0.0,0.0,0.0,0.0,0.0,0.0,0.0,0.0,0.0,0.0,0.0,0.0,0.0,0.0,0.0,0.0],[0.0,0.0,0.0,0.0,0.0,0.0,0.0,0.0,0.0,0.0,0.0,0.0,0.0,0.0,0.0,0.0,0.0,0.0,0.0,0.0,0.0,0.0,0.0,0.72,1.0,1.0,1.0,1.0,0.0,0.0,0.0,0.0,1.0,1.0,1.0,1.0,1.0,0.0,0.0,0.0,0.0,0.0,0.0,0.0,0.0,0.0,0.0,1.0,1.0,1.0,0.02,0.0,0.0,0.0,0.0,0.0,0.0,0.0,0.0,0.0,0.0,0.0,0.0,0.0,0.0,0.0,0.0,0.0,0.0,0.0,0.0,0.0,0.0,0.0,0.0,0.0,0.0,0.0,0.0,0.0,0.0,0.0,0.0,0.0,0.0,0.0,0.0,0.0,0.0,0.0,0.0,0.0,0.0,0.0,0.0,0.0,0.0,0.0,0.0,0.0,0.0,0.0,0.0,0.0,0.0,0.0,0.0,0.0,0.0,0.0,0.0,0.0,0.0,0.0,0.0,0.0,0.0,0.0,0.0,0.0,0.0,0.0,0.0,0.0,0.0,0.0,0.0,0.0,0.0,0.0,0.0,0.0,0.0,0.0,0.0,0.0,0.0,0.0,0.0,0.0,0.0,0.0,0.0,0.0,0.0,0.0,0.0,0.0,0.0,0.0,0.0,0.0,0.0,0.0,0.0,0.0,0.0,0.0,0.0,0.0,0.0,0.0,0.0,0.0,0.0,0.0,0.0,0.0,0.0,0.0,0.0,0.0,0.0,0.0,0.0,0.0,0.0,0.0,0.0,0.0,0.0,0.0,0.0,0.0,0.0,0.0,0.0,0.0,0.0,0.0,0.0,0.0,0.0,0.0,0.0,0.0,0.0,0.0,0.0,0.0,0.0,0.0,0.0,0.0,0.0,0.0,0.0,0.0,0.0,0.0,0.0,0.0,0.0,0.0,0.0,0.0,0.0,0.0,0.0,0.0,0.0,0.0,0.0,0.0,0.0,0.0,0.0,0.0,0.0,0.0,0.0,0.0,0.0,0.0,0.0,0.0,0.0,0.0,0.0,0.0,0.0,0.0,0.0,0.0,0.0,0.0,0.0,0.0,0.0,0.0,0.0,0.0,0.0,0.0,0.0,0.0,0.0,0.0,0.0,0.0,0.0,0.0,0.0,0.0,0.0,0.0,0.0,0.0,0.0,0.0,0.0,0.0,0.0,0.0,0.0,0.0,0.0,0.0,0.0,0.0,0.0,0.0,0.0,0.0,0.0,0.0,0.0,0.0,0.0,0.0,0.0,0.0,0.0,0.0,0.0,0.0,0.0,0.0,0.0,0.0,0.0,0.0,0.0,0.0,0.0,0.0,0.0,0.0,0.0,0.0,0.0,0.0,0.0,0.0,0.0,0.0,0.0,0.0,0.0,0.0,0.0,0.0,0.0,0.0,0.0,0.0,0.0,0.0,0.0],[0.0,0.0,0.0,0.96,0.0,0.05,1.0,0.0,0.0,0.0,0.0,0.0,0.0,0.0,0.0,0.0,0.0,0.0,0.0,0.0,0.0,1.0,1.0,1.0,1.0,0.01,0.0,0.0,0.0,0.0,0.0,0.0,0.0,1.0,1.0,1.0,1.0,0.0,0.0,0.0,0.0,0.0,0.0,0.0,0.0,0.0,0.0,1.0,1.0,1.0,0.91,0.0,0.0,0.0,0.0,0.0,0.0,0.0,0.0,0.0,0.0,0.0,0.0,0.0,0.0,0.0,0.0,0.0,0.0,0.0,0.0,0.0,0.0,0.0,0.0,0.0,0.0,0.0,0.0,0.0,0.0,0.0,0.0,0.0,0.0,0.0,0.0,0.0,0.0,0.0,0.0,0.0,0.0,0.0,0.0,0.0,0.0,0.0,0.0,0.0,0.0,0.0,0.0,0.0,0.0,0.0,0.0,0.0,0.0,0.0,0.0,0.0,0.0,0.0,0.0,0.0,0.0,0.0,0.0,0.0,0.01,0.0,0.0,0.0,0.0,0.0,0.0,0.0,0.0,0.0,0.0,0.0,0.0,0.0,0.0,0.0,0.0,0.0,0.0,0.0,0.0,0.0,0.0,0.0,0.0,0.0,0.0,0.0,0.0,0.0,0.0,0.0,0.0,0.0,0.0,0.0,0.0,0.0,0.0,0.0,0.0,0.0,0.0,0.0,0.0,0.0,0.0,0.0,0.0,0.0,0.0,0.0,0.0,0.0,0.0,0.0,0.0,0.0,0.0,0.0,0.0,0.0,0.0,0.0,0.0,0.0,0.0,0.0,0.0,0.0,0.0,0.0,0.0,0.0,0.0,0.0,0.0,0.0,0.0,0.0,0.0,0.0,0.0,0.0,0.0,0.0,0.0,0.0,0.0,0.0,0.0,0.0,0.0,0.0,0.0,0.0,0.0,0.0,0.0,0.0,0.0,0.0,0.0,0.0,0.0,0.0,0.0,0.0,0.0,0.0,0.0,0.0,0.0,0.0,0.0,0.0,0.0,0.0,0.0,0.0,0.0,0.0,0.0,0.0,0.0,0.0,0.0,0.0,0.0,0.0,0.0,0.0,0.0,0.0,0.0,0.0,0.0,0.0,0.0,0.0,0.0,0.0,0.0,0.0,0.0,0.0,0.0,0.0,0.0,0.0,0.0,0.0,0.0,0.0,0.0,0.0,0.0,0.0,0.0,0.0,0.0,0.0,0.0,0.0,0.0,0.0,0.0,0.0,0.0,0.0,0.0,0.0,0.0,0.0,0.0,0.0,0.0,0.0,0.0,0.0,0.0,0.0,0.0,0.0,0.0,0.0,0.0,0.0,0.0,0.0,0.0,0.0,0.0,0.0,0.0,0.0,0.0,0.0,0.0,0.0,0.0,0.0,0.0,0.0,0.0,0.0,0.0,0.0,0.0],[0.0,0.0,0.0,0.0,0.0,0.0,0.0,0.0,0.0,0.0,0.0,0.0,0.0,0.0,0.0,0.0,0.0,0.0,0.0,0.0,0.0,1.0,1.0,0.0,1.0,0.0,0.0,0.0,0.0,0.0,0.0,0.0,0.0,0.0,1.0,1.0,1.0,1.0,0.95,0.53,0.07,0.01,0.5,0.0,0.0,1.0,1.0,1.0,0.99,0.0,0.0,0.0,0.0,0.0,0.0,0.0,0.0,0.0,0.0,0.0,0.0,0.0,0.0,0.0,0.0,0.0,0.0,0.0,0.0,0.0,0.0,0.0,0.0,0.0,0.0,0.0,0.0,0.0,0.0,0.0,0.0,0.0,0.0,0.0,0.0,0.0,0.0,0.0,0.0,0.0,0.0,0.0,0.0,0.0,0.0,0.0,0.0,0.0,0.0,0.0,0.0,0.0,0.0,0.0,0.0,0.0,0.0,0.0,0.0,0.0,0.0,0.0,0.0,0.0,0.0,0.0,0.0,0.0,0.0,0.0,0.0,0.0,0.0,0.0,0.0,0.0,0.0,0.0,0.0,0.0,0.0,0.0,0.0,0.0,0.0,0.0,0.0,0.0,0.0,0.0,0.0,0.0,0.0,0.0,0.0,0.0,0.0,0.0,0.0,0.0,0.0,0.0,0.0,0.0,0.0,0.0,0.0,0.0,0.0,0.0,0.0,0.0,0.0,0.0,0.0,0.0,0.0,0.0,0.0,0.0,0.0,0.0,0.0,0.0,0.0,0.0,0.0,0.0,0.0,0.0,0.0,0.0,0.0,0.0,0.0,0.0,0.0,0.0,0.0,0.0,0.0,0.0,0.0,0.0,0.0,0.0,0.0,0.0,0.0,0.0,0.0,0.0,0.0,0.0,0.0,0.0,0.0,0.0,0.0,0.0,0.0,0.0,0.0,0.0,0.0,0.0,0.0,0.0,0.0,0.0,0.0,0.0,0.0,0.0,0.0,0.0,0.0,0.0,0.0,0.0,0.0,0.0,0.0,0.0,0.0,0.0,0.0,0.0,0.0,0.0,0.0,0.0,0.0,0.0,0.0,0.0,0.0,0.0,0.0,0.0,0.0,0.0,0.0,0.0,0.0,0.0,0.0,0.0,0.0,0.0,0.0,0.0,0.0,0.0,0.0,0.0,0.0,0.0,0.0,0.0,0.0,0.0,0.0,0.0,0.0,0.0,0.0,0.0,0.0,0.0,0.0,0.0,0.0,0.0,0.0,0.0,0.0,0.0,0.0,0.0,0.0,0.0,0.0,0.0,0.0,0.0,0.0,0.0,0.0,0.0,0.0,0.0,0.0,0.0,0.0,0.0,0.0,0.0,0.0,0.0,0.0,0.0,0.0,0.0,0.0,0.0,0.0,0.0,0.0,0.0,0.0,0.0,0.0,0.0,0.0,0.0,0.0,0.0,0.0],[0.0,0.0,0.0,0.0,0.0,0.0,0.0,0.0,0.0,0.0,0.0,0.0,0.0,0.0,0.0,0.0,0.0,0.0,0.0,1.0,1.0,1.0,1.0,0.0,0.0,0.0,0.0,0.0,0.0,0.0,0.0,0.0,0.0,0.0,0.0,0.0,1.0,1.0,1.0,0.99,0.13,0.01,0.0,0.0,0.0,1.0,1.0,0.92,0.0,0.0,0.0,0.0,0.0,0.0,0.0,0.0,0.0,0.0,0.0,0.0,0.0,0.0,0.0,0.0,0.0,0.0,0.0,0.0,0.0,0.0,0.0,0.0,0.0,0.0,0.0,0.0,0.0,0.0,0.0,0.0,0.0,0.0,0.0,0.0,0.0,0.0,0.0,0.0,0.0,0.0,0.0,0.0,0.0,0.0,0.0,0.0,0.0,0.0,0.0,0.0,0.0,0.0,0.0,0.0,0.0,0.0,0.0,0.0,0.0,0.0,0.0,0.0,0.0,0.0,0.0,0.0,0.0,0.0,0.0,0.0,0.0,0.0,0.0,0.0,0.0,0.0,0.0,0.0,0.0,0.0,0.0,0.0,0.0,0.0,0.0,0.0,0.0,0.0,0.0,0.0,0.0,0.0,0.0,0.0,0.0,0.0,0.0,0.0,0.0,0.0,0.0,0.0,0.0,0.0,0.0,0.0,0.0,0.0,0.0,0.0,0.0,0.0,0.0,0.0,0.0,0.0,0.0,0.0,0.0,0.0,0.0,0.0,0.0,0.0,0.0,0.0,0.0,0.0,0.0,0.0,0.0,0.0,0.0,0.0,0.0,0.0,0.0,0.0,0.0,0.0,0.0,0.0,0.0,0.0,0.0,0.0,0.0,0.0,0.0,0.0,0.0,0.0,0.0,0.0,0.0,0.0,0.0,0.0,0.0,0.0,0.0,0.0,0.0,0.0,0.0,0.0,0.0,0.0,0.0,0.0,0.0,0.0,0.0,0.0,0.0,0.0,0.0,0.0,0.0,0.0,0.0,0.0,0.0,0.0,0.0,0.0,0.0,0.0,0.0,0.0,0.0,0.0,0.0,0.0,0.0,0.0,0.0,0.0,0.0,0.0,0.0,0.0,0.0,0.0,0.0,0.0,0.0,0.0,0.0,0.0,0.0,0.0,0.0,0.0,0.0,0.0,0.0,0.0,0.0,0.0,0.0,0.0,0.0,0.0,0.0,0.0,0.0,0.0,0.0,0.0,0.0,0.0,0.0,0.0,0.0,0.0,0.0,0.0,0.0,0.0,0.0,0.0,0.0,0.0,0.0,0.0,0.0,0.0,0.0,0.0,0.0,0.0,0.0,0.0,0.0,0.0,0.0,0.0,0.0,0.0,0.0,0.0,0.0,0.0,0.0,0.0,0.0,0.0,0.0,0.0,0.0,0.0,0.0,0.0,0.0,0.0,0.0,0.0,0.0],[0.0,0.0,0.0,0.0,0.0,0.02,0.0,0.01,0.0,0.0,0.0,0.0,0.0,0.0,0.0,0.0,0.0,0.0,0.0,0.01,0.97,0.05,0.98,0.0,0.0,0.0,0.0,0.0,0.0,0.0,0.0,0.0,0.0,0.0,0.0,0.0,0.95,1.0,1.0,1.0,0.09,0.02,0.01,0.0,0.01,0.73,0.03,0.0,0.0,0.0,0.0,0.0,0.0,0.0,0.0,0.0,0.0,0.0,0.0,0.0,0.0,0.0,0.0,0.0,0.0,0.0,0.0,0.0,0.0,0.0,0.0,0.0,0.0,0.0,0.0,0.0,0.0,0.0,0.0,0.0,0.0,0.0,0.0,0.0,0.0,0.0,0.0,0.0,0.0,0.0,0.0,0.0,0.0,0.0,0.0,0.0,0.0,0.0,0.0,0.0,0.0,0.0,0.0,0.0,0.0,0.0,0.0,0.0,0.0,0.0,0.0,0.0,0.0,0.0,0.0,0.0,0.0,0.0,0.0,0.0,0.0,0.0,0.0,0.0,0.0,0.0,0.0,0.0,0.0,0.0,0.0,0.0,0.0,0.0,0.0,0.0,0.0,0.0,0.0,0.0,0.0,0.0,0.0,0.0,0.0,0.0,0.0,0.0,0.0,0.0,0.0,0.0,0.0,0.0,0.0,0.0,0.0,0.0,0.0,0.0,0.0,0.0,0.0,0.0,0.0,0.0,0.0,0.0,0.0,0.0,0.0,0.0,0.0,0.0,0.0,0.0,0.0,0.0,0.0,0.0,0.0,0.0,0.0,0.0,0.0,0.0,0.0,0.0,0.0,0.0,0.0,0.0,0.0,0.0,0.0,0.0,0.0,0.0,0.0,0.0,0.0,0.0,0.0,0.0,0.0,0.0,0.0,0.0,0.0,0.0,0.0,0.0,0.0,0.0,0.0,0.0,0.0,0.0,0.0,0.0,0.0,0.0,0.0,0.0,0.0,0.0,0.0,0.0,0.0,0.0,0.0,0.0,0.0,0.0,0.0,0.0,0.0,0.0,0.0,0.0,0.0,0.0,0.0,0.0,0.0,0.0,0.0,0.0,0.0,0.0,0.0,0.0,0.0,0.0,0.0,0.0,0.0,0.0,0.0,0.0,0.0,0.0,0.0,0.0,0.0,0.0,0.0,0.0,0.0,0.0,0.0,0.0,0.0,0.0,0.0,0.0,0.0,0.0,0.0,0.0,0.0,0.0,0.0,0.0,0.0,0.0,0.0,0.0,0.0,0.0,0.0,0.0,0.0,0.0,0.0,0.0,0.0,0.0,0.0,0.0,0.0,0.0,0.0,0.0,0.0,0.0,0.0,0.0,0.0,0.0,0.0,0.0,0.0,0.0,0.0,0.0,0.0,0.0,0.0,0.0,0.0,0.0,0.0,0.0,0.0,0.0,0.0,0.0,0.0],[0.0,0.0,0.0,0.0,0.0,0.0,0.0,0.0,0.0,0.0,0.0,0.0,0.0,0.0,0.0,0.0,0.0,0.0,0.0,0.0,0.03,0.0,0.1,0.0,0.0,0.0,0.0,0.0,0.0,0.0,0.0,0.0,0.0,0.0,0.0,0.0,0.53,0.99,1.0,1.0,1.0,0.98,0.76,0.0,0.89,0.94,0.01,0.0,0.0,0.0,0.0,0.0,0.0,0.0,0.0,0.0,0.0,0.0,0.0,0.0,0.0,0.0,0.0,0.0,0.0,0.0,0.0,0.0,0.0,0.0,0.0,0.0,0.0,0.0,0.0,0.0,0.0,0.0,0.0,0.0,0.0,0.0,0.0,0.0,0.0,0.0,0.0,0.0,0.0,0.0,0.0,0.0,0.0,0.0,0.0,0.0,0.0,0.0,0.0,0.0,0.0,0.0,0.0,0.0,0.0,0.0,0.0,0.0,0.0,0.0,0.0,0.0,0.0,0.0,0.0,0.0,0.0,0.0,0.0,0.0,0.0,0.0,0.0,0.0,0.0,0.0,0.0,0.0,0.0,0.0,0.0,0.0,0.0,0.0,0.0,0.0,0.0,0.0,0.0,0.0,0.0,0.0,0.0,0.0,0.0,0.0,0.0,0.0,0.0,0.0,0.0,0.0,0.0,0.0,0.0,0.0,0.0,0.0,0.0,0.0,0.0,0.0,0.0,0.0,0.0,0.0,0.0,0.0,0.0,0.0,0.0,0.0,0.0,0.0,0.0,0.0,0.0,0.0,0.0,0.0,0.0,0.0,0.0,0.0,0.0,0.0,0.0,0.0,0.0,0.0,0.0,0.0,0.0,0.0,0.0,0.0,0.0,0.0,0.0,0.0,0.0,0.0,0.0,0.0,0.0,0.0,0.0,0.0,0.0,0.0,0.0,0.0,0.0,0.0,0.0,0.0,0.0,0.0,0.0,0.0,0.0,0.0,0.0,0.0,0.0,0.0,0.0,0.0,0.0,0.0,0.0,0.0,0.0,0.0,0.0,0.0,0.0,0.0,0.0,0.0,0.0,0.0,0.0,0.0,0.0,0.0,0.0,0.0,0.0,0.0,0.0,0.0,0.0,0.0,0.0,0.0,0.0,0.0,0.0,0.0,0.0,0.0,0.0,0.0,0.0,0.0,0.0,0.0,0.0,0.0,0.0,0.0,0.0,0.0,0.0,0.0,0.0,0.0,0.0,0.0,0.0,0.0,0.0,0.0,0.0,0.0,0.0,0.0,0.0,0.0,0.0,0.0,0.0,0.0,0.0,0.0,0.0,0.0,0.0,0.0,0.0,0.0,0.0,0.0,0.0,0.0,0.0,0.0,0.0,0.0,0.0,0.0,0.0,0.0,0.0,0.0,0.0,0.0,0.0,0.0,0.0,0.0,0.0,0.0,0.0,0.0,0.0,0.0,0.0],[0.0,0.0,0.0,0.0,0.0,0.0,0.0,0.0,0.0,0.0,0.0,0.0,0.0,0.0,0.0,0.0,0.0,0.0,0.0,0.0,0.01,0.0,0.01,0.0,0.01,0.0,0.0,0.0,0.0,0.0,0.0,0.0,0.0,0.0,0.0,0.0,0.07,0.13,0.09,1.0,1.0,1.0,0.03,0.01,0.43,0.19,0.07,0.01,0.0,0.0,0.0,0.0,0.0,0.0,0.0,0.0,0.0,0.0,0.0,0.0,0.0,0.0,0.0,0.0,0.0,0.0,0.0,0.0,0.0,0.0,0.0,0.01,0.0,0.04,0.0,0.01,0.01,0.0,0.0,0.0,0.0,0.0,0.39,0.0,0.0,0.0,0.0,0.0,0.0,0.0,0.0,0.0,0.0,0.0,0.0,0.0,0.0,0.0,0.0,0.0,0.0,0.0,0.0,0.0,0.0,0.0,0.0,0.0,0.0,0.0,0.0,0.0,0.0,0.0,0.0,0.0,0.0,0.0,0.0,0.0,0.0,0.0,0.0,0.0,0.0,0.0,0.0,0.0,0.0,0.0,0.0,0.0,0.0,0.0,0.0,0.0,0.0,0.0,0.0,0.0,0.0,0.0,0.0,0.0,0.0,0.0,0.0,0.0,0.0,0.0,0.0,0.0,0.0,0.0,0.0,0.0,0.0,0.0,0.0,0.0,0.0,0.0,0.0,0.0,0.0,0.0,0.0,0.0,0.0,0.0,0.0,0.0,0.0,0.0,0.0,0.0,0.0,0.0,0.0,0.0,0.0,0.0,0.0,0.0,0.0,0.0,0.0,0.0,0.0,0.0,0.0,0.0,0.0,0.0,0.0,0.0,0.0,0.0,0.0,0.0,0.0,0.0,0.0,0.0,0.0,0.0,0.0,0.0,0.0,0.0,0.0,0.0,0.0,0.0,0.0,0.0,0.0,0.0,0.0,0.0,0.0,0.0,0.0,0.0,0.0,0.0,0.0,0.0,0.0,0.0,0.0,0.0,0.0,0.0,0.0,0.0,0.0,0.0,0.0,0.0,0.0,0.0,0.0,0.0,0.0,0.0,0.0,0.0,0.0,0.0,0.0,0.0,0.0,0.0,0.0,0.0,0.0,0.0,0.0,0.0,0.0,0.0,0.0,0.0,0.0,0.0,0.0,0.0,0.0,0.0,0.0,0.0,0.0,0.0,0.0,0.0,0.0,0.0,0.0,0.0,0.0,0.0,0.0,0.0,0.0,0.0,0.0,0.0,0.0,0.0,0.0,0.0,0.0,0.0,0.0,0.0,0.0,0.0,0.0,0.0,0.0,0.0,0.0,0.0,0.0,0.0,0.0,0.0,0.0,0.0,0.0,0.0,0.0,0.0,0.0,0.0,0.0,0.0,0.0,0.0,0.0,0.0,0.0,0.0,0.0,0.0,0.0,0.0,0.0],[0.0,0.0,0.0,0.0,0.0,0.0,0.0,0.0,0.0,0.0,0.0,0.0,0.0,0.0,0.0,0.0,0.0,0.0,0.0,0.0,0.0,0.0,0.0,0.0,0.0,0.0,0.0,0.0,0.0,0.0,0.0,0.0,0.0,0.0,0.0,0.0,0.01,0.01,0.02,0.98,1.0,1.0,1.0,1.0,0.99,0.98,0.0,0.0,0.0,0.0,0.0,0.0,0.0,0.0,0.0,0.0,0.0,0.0,0.0,0.0,0.0,0.0,0.0,0.0,0.0,0.0,0.0,0.0,0.0,0.0,0.0,0.0,0.0,0.41,0.0,0.01,0.01,0.0,0.0,0.0,0.01,0.03,0.87,0.02,0.02,0.0,0.0,0.0,0.0,0.0,0.0,0.0,0.0,0.0,0.0,0.0,0.0,0.0,0.0,0.0,0.0,0.0,0.0,0.0,0.0,0.0,0.0,0.0,0.0,0.0,0.0,0.0,0.0,0.0,0.0,0.0,0.0,0.0,0.0,0.0,0.0,0.0,0.0,0.0,0.0,0.0,0.0,0.0,0.0,0.0,0.0,0.0,0.0,0.0,0.0,0.0,0.0,0.0,0.0,0.0,0.0,0.0,0.0,0.0,0.0,0.0,0.0,0.0,0.0,0.0,0.0,0.0,0.0,0.0,0.0,0.0,0.0,0.0,0.0,0.0,0.0,0.0,0.0,0.0,0.0,0.0,0.0,0.0,0.0,0.0,0.0,0.0,0.0,0.0,0.0,0.0,0.0,0.0,0.0,0.0,0.0,0.0,0.0,0.0,0.0,0.0,0.0,0.0,0.0,0.0,0.0,0.0,0.0,0.0,0.0,0.0,0.0,0.0,0.0,0.0,0.0,0.0,0.0,0.0,0.0,0.0,0.0,0.0,0.0,0.0,0.0,0.0,0.0,0.0,0.0,0.0,0.0,0.0,0.0,0.0,0.0,0.0,0.0,0.0,0.0,0.0,0.0,0.0,0.0,0.0,0.0,0.0,0.0,0.0,0.0,0.0,0.0,0.0,0.0,0.0,0.0,0.0,0.0,0.0,0.0,0.0,0.0,0.0,0.0,0.0,0.0,0.0,0.0,0.0,0.0,0.0,0.0,0.0,0.0,0.0,0.0,0.0,0.0,0.0,0.0,0.0,0.0,0.0,0.0,0.0,0.0,0.0,0.0,0.0,0.0,0.0,0.0,0.0,0.0,0.0,0.0,0.0,0.0,0.0,0.0,0.0,0.0,0.0,0.0,0.0,0.0,0.0,0.0,0.0,0.0,0.0,0.0,0.0,0.0,0.0,0.0,0.0,0.0,0.0,0.0,0.0,0.0,0.0,0.0,0.0,0.0,0.0,0.0,0.0,0.0,0.0,0.0,0.0,0.0,0.0,0.0,0.0,0.0,0.0,0.0,0.0,0.0,0.0,0.0],[0.0,0.0,0.0,0.0,0.0,0.0,0.0,0.0,0.0,0.0,0.0,0.0,0.0,0.0,0.0,0.0,0.0,0.0,0.0,0.0,0.0,0.0,0.0,0.0,0.01,0.0,0.0,0.0,0.0,0.0,0.0,0.0,0.0,0.0,0.0,0.0,0.5,0.0,0.01,0.76,0.03,1.0,1.0,1.0,1.0,0.99,0.0,0.0,0.0,0.0,0.0,0.0,0.0,0.0,0.0,0.0,0.0,0.0,0.0,0.0,0.0,0.0,0.0,0.0,0.0,0.0,0.0,0.0,0.0,0.0,0.0,0.0,0.0,0.0,0.0,0.0,0.0,0.0,0.0,0.0,0.0,0.0,0.01,0.0,0.0,0.0,0.0,0.0,0.0,0.0,0.0,0.0,0.0,0.0,0.0,0.0,0.0,0.0,0.0,0.0,0.0,0.0,0.0,0.0,0.0,0.0,0.0,0.0,0.0,0.0,0.0,0.0,0.0,0.0,0.0,0.0,0.0,0.0,0.0,0.0,0.0,0.0,0.0,0.0,0.0,0.0,0.0,0.0,0.0,0.0,0.0,0.0,0.0,0.0,0.0,0.0,0.0,0.0,0.0,0.0,0.0,0.0,0.0,0.0,0.0,0.0,0.0,0.0,0.0,0.0,0.0,0.0,0.0,0.0,0.0,0.0,0.0,0.0,0.0,0.0,0.0,0.0,0.0,0.0,0.0,0.0,0.0,0.0,0.0,0.0,0.0,0.0,0.0,0.0,0.0,0.0,0.0,0.0,0.0,0.0,0.0,0.0,0.0,0.0,0.0,0.0,0.0,0.0,0.0,0.0,0.0,0.0,0.0,0.0,0.0,0.0,0.0,0.0,0.0,0.0,0.0,0.0,0.0,0.0,0.0,0.0,0.0,0.0,0.0,0.0,0.0,0.0,0.0,0.0,0.0,0.0,0.0,0.0,0.0,0.0,0.0,0.0,0.0,0.0,0.0,0.0,0.0,0.0,0.0,0.0,0.0,0.0,0.0,0.0,0.0,0.0,0.0,0.0,0.0,0.0,0.0,0.0,0.0,0.0,0.0,0.0,0.0,0.0,0.0,0.0,0.0,0.0,0.0,0.0,0.0,0.0,0.0,0.0,0.0,0.0,0.0,0.0,0.0,0.0,0.0,0.0,0.0,0.0,0.0,0.0,0.0,0.0,0.0,0.0,0.0,0.0,0.0,0.0,0.0,0.0,0.0,0.0,0.0,0.0,0.0,0.0,0.0,0.0,0.0,0.0,0.0,0.0,0.0,0.0,0.0,0.0,0.0,0.0,0.0,0.0,0.0,0.0,0.0,0.0,0.0,0.0,0.0,0.0,0.0,0.0,0.0,0.0,0.0,0.0,0.0,0.0,0.0,0.0,0.0,0.0,0.0,0.0,0.0,0.0,0.0,0.0,0.0,0.0,0.0],[0.0,0.0,0.0,0.0,0.0,0.0,0.0,0.0,0.0,0.0,0.0,0.0,0.0,0.0,0.0,0.0,0.0,0.0,0.0,0.0,0.0,0.0,0.0,0.0,0.0,0.0,0.0,0.0,0.0,0.0,0.0,0.0,0.0,0.0,0.0,0.0,0.0,0.0,0.0,0.0,0.01,1.0,1.0,1.0,1.0,1.0,0.0,0.0,0.0,0.0,0.0,0.0,0.0,0.0,0.0,0.0,0.0,0.0,0.0,0.0,0.0,0.0,0.0,0.0,0.0,0.0,0.0,0.0,0.0,0.0,0.0,0.96,0.0,0.02,0.0,0.0,0.0,0.0,0.0,0.0,0.0,0.02,0.37,0.33,0.88,0.01,0.0,0.0,0.0,0.0,0.0,0.0,0.0,0.0,0.0,0.0,0.0,0.0,0.0,0.0,0.0,0.0,0.0,0.0,0.0,0.0,0.0,0.0,0.0,0.0,0.0,0.0,0.0,0.0,0.0,0.0,0.0,0.0,0.0,0.0,0.0,0.0,0.0,0.0,0.0,0.0,0.0,0.0,0.0,0.0,0.0,0.0,0.0,0.0,0.0,0.0,0.0,0.0,0.0,0.0,0.0,0.0,0.0,0.0,0.0,0.0,0.0,0.0,0.0,0.0,0.0,0.0,0.0,0.0,0.0,0.0,0.0,0.0,0.0,0.0,0.0,0.0,0.0,0.0,0.0,0.0,0.0,0.0,0.0,0.0,0.0,0.0,0.0,0.0,0.0,0.0,0.0,0.0,0.0,0.0,0.0,0.0,0.0,0.0,0.0,0.0,0.0,0.0,0.0,0.0,0.0,0.0,0.0,0.0,0.0,0.0,0.0,0.0,0.0,0.0,0.0,0.0,0.0,0.0,0.0,0.0,0.0,0.0,0.0,0.0,0.0,0.0,0.0,0.0,0.0,0.0,0.0,0.0,0.0,0.0,0.0,0.0,0.0,0.0,0.0,0.0,0.0,0.0,0.0,0.0,0.0,0.0,0.0,0.0,0.0,0.0,0.0,0.0,0.0,0.0,0.0,0.0,0.0,0.0,0.0,0.0,0.0,0.0,0.0,0.0,0.0,0.0,0.0,0.0,0.0,0.0,0.0,0.0,0.0,0.0,0.0,0.0,0.0,0.0,0.0,0.0,0.0,0.0,0.0,0.0,0.0,0.0,0.0,0.0,0.0,0.0,0.0,0.0,0.0,0.0,0.0,0.0,0.0,0.0,0.0,0.0,0.0,0.0,0.0,0.0,0.0,0.0,0.0,0.0,0.0,0.0,0.0,0.0,0.0,0.0,0.0,0.0,0.0,0.0,0.0,0.0,0.0,0.0,0.0,0.0,0.0,0.0,0.0,0.0,0.0,0.0,0.0,0.0,0.0,0.0,0.0,0.0,0.0,0.0,0.0,0.0,0.0,0.0,0.0],[0.0,0.0,0.0,0.0,0.0,0.0,0.0,0.0,0.0,0.0,0.0,0.0,0.0,0.0,0.0,0.0,0.0,0.0,0.0,0.0,0.0,0.0,0.0,0.0,0.0,0.0,0.0,0.0,0.0,0.0,0.0,0.0,0.0,0.0,0.0,0.0,0.0,0.0,0.01,0.89,0.43,0.99,1.0,1.0,1.0,1.0,0.01,0.0,0.0,0.0,0.0,0.0,0.0,0.0,0.0,0.0,0.0,0.0,0.0,0.0,0.0,0.0,0.0,0.0,0.0,0.0,0.0,0.0,0.0,0.0,0.0,0.99,0.11,0.99,0.02,0.04,0.0,0.0,0.0,0.0,0.0,0.01,0.9,0.07,0.89,0.0,0.0,0.0,0.0,0.0,0.0,0.0,0.0,0.0,0.0,0.0,0.0,0.0,0.0,0.0,0.0,0.0,0.0,0.0,0.0,0.0,0.0,0.0,0.0,0.0,0.0,0.0,0.0,0.0,0.0,0.0,0.0,0.0,0.0,0.0,0.0,0.0,0.0,0.0,0.0,0.0,0.0,0.0,0.0,0.0,0.0,0.0,0.0,0.0,0.0,0.0,0.0,0.0,0.0,0.0,0.0,0.0,0.0,0.0,0.0,0.0,0.0,0.0,0.0,0.0,0.0,0.0,0.0,0.0,0.0,0.0,0.0,0.0,0.0,0.0,0.0,0.0,0.0,0.0,0.0,0.0,0.0,0.0,0.0,0.0,0.0,0.0,0.0,0.0,0.0,0.0,0.0,0.0,0.0,0.0,0.0,0.0,0.0,0.0,0.0,0.0,0.0,0.0,0.0,0.0,0.0,0.0,0.0,0.0,0.0,0.0,0.0,0.0,0.0,0.0,0.0,0.0,0.0,0.0,0.0,0.0,0.0,0.0,0.0,0.0,0.0,0.0,0.0,0.0,0.0,0.0,0.0,0.0,0.0,0.0,0.0,0.0,0.0,0.0,0.0,0.0,0.0,0.0,0.0,0.0,0.0,0.0,0.0,0.0,0.0,0.0,0.0,0.0,0.0,0.0,0.0,0.0,0.0,0.0,0.0,0.0,0.0,0.0,0.0,0.0,0.0,0.0,0.0,0.0,0.0,0.0,0.0,0.0,0.0,0.0,0.0,0.0,0.0,0.0,0.0,0.0,0.0,0.0,0.0,0.0,0.0,0.0,0.0,0.0,0.0,0.0,0.0,0.0,0.0,0.0,0.0,0.0,0.0,0.0,0.0,0.0,0.0,0.0,0.0,0.0,0.0,0.0,0.0,0.0,0.0,0.0,0.0,0.0,0.0,0.0,0.0,0.0,0.0,0.0,0.0,0.0,0.0,0.0,0.0,0.0,0.0,0.0,0.0,0.0,0.0,0.0,0.0,0.0,0.0,0.0,0.0,0.0,0.0,0.0,0.0,0.0,0.0,0.0,0.0],[0.0,0.0,0.0,0.0,0.0,0.0,0.0,0.0,0.0,0.0,0.0,0.0,0.0,0.0,0.0,0.0,0.0,0.0,0.0,0.0,0.0,0.0,0.0,0.0,0.0,0.0,0.0,0.0,0.0,0.0,0.0,0.0,0.0,0.0,0.0,0.0,1.0,1.0,0.73,0.94,0.19,0.98,0.99,1.0,1.0,1.0,1.0,1.0,0.0,0.0,0.0,0.0,0.0,0.0,0.0,0.0,0.0,0.0,0.0,0.0,0.0,0.0,0.0,0.0,0.0,0.0,0.0,0.0,0.0,0.02,0.0,0.98,0.0,0.0,0.0,0.0,0.0,0.0,0.0,0.0,0.0,0.0,0.0,0.0,0.0,0.0,0.0,0.0,0.0,0.0,0.0,0.0,0.0,0.0,0.0,0.0,0.0,0.0,0.0,0.0,0.0,0.0,0.0,0.0,0.0,0.0,0.0,0.0,0.0,0.0,0.0,0.0,0.0,0.0,0.0,0.0,0.0,0.0,0.0,0.0,0.0,0.0,0.0,0.0,0.0,0.0,0.0,0.0,0.0,0.0,0.0,0.0,0.0,0.0,0.0,0.0,0.0,0.0,0.0,0.0,0.0,0.0,0.0,0.0,0.0,0.0,0.0,0.0,0.0,0.0,0.0,0.0,0.0,0.0,0.0,0.0,0.0,0.0,0.0,0.0,0.0,0.0,0.0,0.0,0.0,0.0,0.0,0.0,0.0,0.0,0.0,0.0,0.0,0.0,0.0,0.0,0.0,0.0,0.0,0.0,0.0,0.0,0.0,0.0,0.0,0.0,0.0,0.0,0.0,0.0,0.0,0.0,0.0,0.0,0.0,0.0,0.0,0.0,0.0,0.0,0.0,0.0,0.0,0.0,0.0,0.0,0.0,0.0,0.0,0.0,0.0,0.0,0.0,0.0,0.0,0.0,0.0,0.0,0.0,0.0,0.0,0.0,0.0,0.0,0.0,0.0,0.0,0.0,0.0,0.0,0.0,0.0,0.0,0.0,0.0,0.0,0.0,0.0,0.0,0.0,0.0,0.0,0.0,0.0,0.0,0.0,0.0,0.0,0.0,0.0,0.0,0.0,0.0,0.0,0.0,0.0,0.0,0.0,0.0,0.0,0.0,0.0,0.0,0.0,0.0,0.0,0.0,0.0,0.0,0.0,0.0,0.0,0.0,0.0,0.0,0.0,0.0,0.0,0.0,0.0,0.0,0.0,0.0,0.0,0.0,0.0,0.0,0.0,0.0,0.0,0.0,0.0,0.0,0.0,0.0,0.0,0.0,0.0,0.0,0.0,0.0,0.0,0.0,0.0,0.0,0.0,0.0,0.0,0.0,0.0,0.0,0.0,0.0,0.0,0.0,0.0,0.0,0.0,0.0,0.0,0.0,0.0,0.0,0.0,0.0,0.0,0.0,0.0,0.0],[0.0,0.0,0.0,0.0,0.0,0.0,0.0,0.0,0.0,0.0,0.0,0.0,0.0,0.0,0.0,0.0,0.0,0.0,0.0,1.0,0.0,0.99,0.0,0.0,0.0,0.0,0.0,0.0,0.0,0.0,0.0,0.0,0.0,0.0,0.0,0.0,1.0,1.0,0.03,0.01,0.07,0.0,0.0,0.0,0.01,1.0,1.0,1.0,1.0,0.0,0.0,0.0,0.0,0.0,0.0,0.0,0.0,0.0,0.0,0.0,0.0,0.0,0.0,0.0,0.0,0.0,0.0,0.0,0.8,1.0,1.0,0.99,0.0,0.0,0.0,0.0,0.0,0.0,0.0,0.0,0.0,0.0,0.0,0.0,0.0,0.0,0.0,0.0,0.0,0.0,0.0,0.0,0.0,0.0,0.0,0.0,0.0,0.0,0.0,0.0,0.0,0.0,0.0,0.0,0.0,0.0,0.0,0.0,0.0,0.0,0.0,0.0,0.0,0.0,0.0,0.0,0.0,0.0,0.0,0.0,0.0,0.0,0.0,0.0,0.0,0.0,0.0,0.0,0.0,0.0,0.0,0.0,0.0,0.0,0.0,0.0,0.0,0.0,0.0,0.0,0.0,0.0,0.0,0.0,0.0,0.0,0.0,0.0,0.0,0.0,0.0,0.0,0.0,0.0,0.0,0.0,0.0,0.0,0.0,0.0,0.0,0.0,0.0,0.0,0.0,0.0,0.0,0.0,0.0,0.0,0.0,0.0,0.0,0.0,0.0,0.0,0.0,0.0,0.0,0.0,0.0,0.0,0.0,0.0,0.0,0.0,0.0,0.0,0.0,0.0,0.0,0.0,0.0,0.0,0.0,0.0,0.0,0.0,0.0,0.0,0.0,0.0,0.0,0.0,0.0,0.0,0.0,0.0,0.0,0.0,0.0,0.0,0.0,0.0,0.0,0.0,0.0,0.0,0.0,0.0,0.0,0.0,0.0,0.0,0.0,0.0,0.0,0.0,0.0,0.0,0.0,0.0,0.0,0.0,0.0,0.0,0.0,0.0,0.0,0.0,0.0,0.0,0.0,0.0,0.0,0.0,0.0,0.0,0.0,0.0,0.0,0.0,0.0,0.0,0.0,0.0,0.0,0.0,0.0,0.0,0.0,0.0,0.0,0.0,0.0,0.0,0.0,0.0,0.0,0.0,0.0,0.0,0.0,0.0,0.0,0.0,0.0,0.0,0.0,0.0,0.0,0.0,0.0,0.0,0.0,0.0,0.0,0.0,0.0,0.0,0.0,0.0,0.0,0.0,0.0,0.0,0.0,0.0,0.0,0.0,0.0,0.0,0.0,0.0,0.0,0.0,0.0,0.0,0.0,0.0,0.0,0.0,0.0,0.0,0.0,0.0,0.0,0.0,0.0,0.0,0.0,0.0,0.0,0.0,0.0,0.0,0.0,0.0,0.0],[0.0,0.0,0.0,0.0,0.0,0.0,0.0,0.0,0.0,0.0,0.0,0.0,0.0,0.0,0.0,0.0,0.0,0.0,0.0,0.0,0.0,0.02,0.0,0.0,0.19,0.0,0.0,0.0,0.0,0.0,0.0,0.0,0.0,0.0,1.0,1.0,1.0,0.92,0.0,0.0,0.01,0.0,0.0,0.0,0.0,1.0,1.0,1.0,1.0,1.0,0.0,0.0,0.0,0.0,0.0,0.0,0.0,0.0,0.0,0.0,0.0,0.0,0.0,0.0,0.0,0.0,0.0,0.43,1.0,1.0,0.34,0.03,0.0,0.0,0.0,0.0,0.0,0.0,0.0,0.0,0.0,0.0,0.0,0.0,0.0,0.0,0.0,0.0,0.0,0.0,0.0,0.0,0.0,0.0,0.0,0.0,0.0,0.0,0.0,0.0,0.0,0.0,0.0,0.0,0.0,0.0,0.0,0.0,0.0,0.0,0.0,0.0,0.0,0.0,0.0,0.0,0.0,0.0,0.0,0.0,0.0,0.0,0.0,0.0,0.0,0.0,0.0,0.0,0.0,0.0,0.0,0.0,0.0,0.0,0.0,0.0,0.0,0.0,0.0,0.0,0.0,0.0,0.0,0.0,0.0,0.0,0.0,0.0,0.0,0.0,0.0,0.0,0.0,0.0,0.0,0.0,0.0,0.0,0.0,0.0,0.0,0.0,0.0,0.0,0.0,0.0,0.0,0.0,0.0,0.0,0.0,0.0,0.0,0.0,0.0,0.0,0.0,0.0,0.0,0.0,0.0,0.0,0.0,0.0,0.0,0.0,0.0,0.0,0.0,0.0,0.0,0.0,0.0,0.0,0.0,0.0,0.0,0.0,0.0,0.0,0.0,0.0,0.0,0.0,0.0,0.0,0.0,0.0,0.0,0.0,0.0,0.0,0.0,0.0,0.0,0.0,0.0,0.0,0.0,0.0,0.0,0.0,0.0,0.0,0.0,0.0,0.0,0.0,0.0,0.0,0.0,0.0,0.0,0.0,0.0,0.0,0.0,0.0,0.0,0.0,0.0,0.0,0.0,0.0,0.0,0.0,0.0,0.0,0.0,0.0,0.0,0.0,0.0,0.0,0.0,0.0,0.0,0.0,0.0,0.0,0.0,0.0,0.0,0.0,0.0,0.0,0.0,0.0,0.0,0.0,0.0,0.0,0.0,0.0,0.0,0.0,0.0,0.0,0.0,0.0,0.0,0.0,0.0,0.0,0.0,0.0,0.0,0.0,0.0,0.0,0.0,0.0,0.0,0.0,0.0,0.0,0.0,0.0,0.0,0.0,0.0,0.0,0.0,0.0,0.0,0.0,0.0,0.0,0.0,0.0,0.0,0.0,0.0,0.0,0.0,0.0,0.0,0.0,0.0,0.0,0.0,0.0,0.0,0.0,0.0,0.0,0.0,0.0,0.0],[0.0,0.0,0.0,0.0,0.0,0.0,0.96,0.0,0.0,0.0,0.0,0.0,0.0,0.0,0.0,0.0,0.0,0.0,0.0,0.0,0.0,1.0,0.0,0.0,0.0,0.0,0.0,0.0,0.0,0.0,0.0,0.0,0.0,0.0,1.0,1.0,0.99,0.0,0.0,0.0,0.0,0.0,0.0,0.0,0.0,0.0,1.0,1.0,1.0,1.0,1.0,0.0,0.0,0.0,0.0,0.0,0.0,0.0,0.0,0.0,0.0,0.0,0.0,0.0,0.0,0.0,1.0,1.0,1.0,0.97,0.0,0.0,0.0,0.0,0.0,0.0,0.0,0.0,0.0,0.0,0.0,0.0,0.0,0.0,0.0,0.0,0.0,0.0,0.0,0.0,0.0,0.0,0.0,0.0,0.0,0.0,0.0,0.0,0.0,0.0,0.0,0.0,0.0,0.0,0.0,0.0,0.0,0.0,0.0,0.0,0.0,0.0,0.0,0.0,0.0,0.0,0.0,0.0,0.0,0.0,0.0,0.0,0.0,0.0,0.0,0.0,0.0,0.0,0.0,0.0,0.0,0.0,0.0,0.0,0.0,0.0,0.0,0.0,0.0,0.0,0.0,0.0,0.0,0.0,0.0,0.0,0.0,0.0,0.0,0.0,0.0,0.0,0.0,0.0,0.0,0.0,0.0,0.0,0.0,0.0,0.0,0.0,0.0,0.0,0.0,0.0,0.0,0.0,0.0,0.0,0.0,0.0,0.0,0.0,0.0,0.0,0.0,0.0,0.0,0.0,0.0,0.0,0.0,0.0,0.0,0.0,0.0,0.0,0.0,0.0,0.0,0.0,0.0,0.0,0.0,0.0,0.0,0.0,0.0,0.0,0.0,0.0,0.0,0.0,0.0,0.0,0.0,0.0,0.0,0.0,0.0,0.0,0.0,0.0,0.0,0.0,0.0,0.0,0.0,0.0,0.0,0.0,0.0,0.0,0.0,0.0,0.0,0.0,0.0,0.0,0.0,0.0,0.0,0.0,0.0,0.0,0.0,0.0,0.0,0.0,0.0,0.0,0.0,0.0,0.0,0.0,0.0,0.0,0.0,0.0,0.0,0.0,0.0,0.0,0.0,0.0,0.0,0.0,0.0,0.0,0.0,0.0,0.0,0.0,0.0,0.0,0.0,0.0,0.0,0.0,0.0,0.0,0.0,0.0,0.0,0.0,0.0,0.0,0.0,0.0,0.0,0.0,0.0,0.0,0.0,0.0,0.0,0.0,0.0,0.0,0.0,0.0,0.0,0.0,0.0,0.0,0.0,0.0,0.0,0.0,0.0,0.0,0.0,0.0,0.0,0.0,0.0,0.0,0.0,0.0,0.0,0.0,0.0,0.0,0.0,0.0,0.0,0.0,0.0,0.0,0.0,0.0,0.0,0.0,0.0,0.0,0.0,0.0,0.0],[0.0,0.0,0.0,0.0,0.0,0.0,0.0,0.0,0.0,0.0,0.0,0.0,0.0,0.0,0.0,0.0,0.0,0.0,0.0,0.0,0.0,0.0,0.0,0.0,0.0,0.0,0.0,0.0,0.0,0.0,0.0,0.0,1.0,1.0,1.0,1.0,0.0,0.0,0.0,0.0,0.0,0.0,0.0,0.0,0.0,0.0,0.0,1.0,1.0,1.0,1.0,1.0,0.0,0.0,0.0,0.0,0.0,0.0,0.0,0.0,0.0,0.0,0.0,0.0,0.0,0.97,1.0,1.0,0.0,0.44,0.0,0.0,0.0,0.0,0.0,0.0,0.0,0.0,0.0,0.0,0.0,0.0,0.0,0.0,0.0,0.0,0.0,0.0,0.0,0.0,0.0,0.0,0.0,0.0,0.0,0.0,0.0,0.0,0.0,0.0,0.0,0.0,0.0,0.0,0.0,0.0,0.0,0.0,0.0,0.0,0.0,0.0,0.0,0.0,0.0,0.0,0.0,0.0,0.0,0.0,0.0,0.0,0.0,0.0,0.0,0.0,0.0,0.0,0.0,0.0,0.0,0.0,0.0,0.0,0.0,0.0,0.0,0.0,0.0,0.0,0.0,0.0,0.0,0.0,0.0,0.0,0.0,0.0,0.0,0.0,0.0,0.0,0.0,0.0,0.0,0.0,0.0,0.0,0.0,0.0,0.0,0.0,0.0,0.0,0.0,0.0,0.0,0.0,0.0,0.0,0.0,0.0,0.0,0.0,0.0,0.0,0.0,0.0,0.0,0.0,0.0,0.0,0.0,0.0,0.0,0.0,0.0,0.0,0.0,0.0,0.0,0.0,0.0,0.0,0.0,0.0,0.0,0.0,0.0,0.0,0.0,0.0,0.0,0.0,0.0,0.0,0.0,0.0,0.0,0.0,0.0,0.0,0.0,0.0,0.0,0.0,0.0,0.0,0.0,0.0,0.0,0.0,0.0,0.0,0.0,0.0,0.0,0.0,0.0,0.0,0.0,0.0,0.0,0.0,0.0,0.0,0.0,0.0,0.0,0.0,0.0,0.0,0.0,0.0,0.0,0.0,0.0,0.0,0.0,0.0,0.0,0.0,0.0,0.0,0.0,0.0,0.0,0.0,0.0,0.0,0.0,0.0,0.0,0.0,0.0,0.0,0.0,0.0,0.0,0.0,0.0,0.0,0.0,0.0,0.0,0.0,0.0,0.0,0.0,0.0,0.0,0.0,0.0,0.0,0.0,0.0,0.0,0.0,0.0,0.0,0.0,0.0,0.0,0.0,0.0,0.0,0.0,0.0,0.0,0.0,0.0,0.0,0.0,0.0,0.0,0.0,0.0,0.0,0.0,0.0,0.0,0.0,0.0,0.0,0.0,0.0,0.0,0.0,0.0,0.0,0.0,0.0,0.0,0.0,0.0,0.0,0.0,0.0,0.0],[0.0,0.01,0.0,0.0,0.0,0.0,0.0,0.0,0.0,0.0,0.0,0.0,0.0,0.0,0.0,0.0,0.0,0.0,0.0,0.0,0.0,0.0,0.0,0.0,0.0,0.0,0.0,0.0,0.0,0.0,0.0,0.0,1.0,1.0,0.02,0.91,0.0,0.0,0.0,0.0,0.0,0.0,0.0,0.0,0.0,0.0,0.0,0.0,1.0,1.0,1.0,1.0,1.0,0.0,0.0,0.0,0.0,0.0,0.0,0.0,0.0,0.0,0.0,0.0,1.0,1.0,1.0,0.11,0.0,0.0,0.0,0.0,0.0,0.0,0.0,0.0,0.0,0.0,0.0,0.0,0.0,0.0,0.0,0.0,0.0,0.0,0.0,0.0,0.0,0.0,0.0,0.0,0.0,0.0,0.0,0.0,0.0,0.0,0.0,0.0,0.0,0.0,0.0,0.0,0.0,0.0,0.0,0.0,0.0,0.0,0.0,0.0,0.0,0.0,0.0,0.0,0.0,0.0,0.0,0.0,0.01,0.0,0.0,0.0,0.01,0.0,0.0,0.0,0.0,0.0,0.0,0.01,0.0,0.0,0.0,0.0,0.0,0.0,0.0,0.0,0.0,0.0,0.0,0.0,0.0,0.0,0.0,0.0,0.0,0.0,0.0,0.0,0.0,0.0,0.0,0.0,0.0,0.0,0.0,0.0,0.0,0.0,0.0,0.0,0.0,0.0,0.0,0.0,0.0,0.0,0.0,0.0,0.0,0.0,0.0,0.0,0.0,0.0,0.0,0.0,0.0,0.0,0.0,0.0,0.0,0.0,0.0,0.0,0.0,0.0,0.0,0.0,0.0,0.0,0.0,0.0,0.0,0.0,0.0,0.0,0.0,0.0,0.0,0.0,0.0,0.0,0.0,0.0,0.0,0.0,0.0,0.0,0.0,0.0,0.0,0.0,0.0,0.0,0.0,0.0,0.0,0.0,0.0,0.0,0.0,0.0,0.0,0.0,0.0,0.0,0.0,0.0,0.0,0.0,0.0,0.0,0.0,0.0,0.0,0.0,0.0,0.0,0.0,0.0,0.0,0.0,0.0,0.0,0.0,0.0,0.0,0.0,0.0,0.0,0.0,0.0,0.0,0.0,0.0,0.0,0.0,0.0,0.0,0.0,0.0,0.0,0.0,0.0,0.0,0.0,0.0,0.0,0.0,0.0,0.0,0.0,0.0,0.0,0.0,0.0,0.0,0.0,0.0,0.0,0.0,0.0,0.0,0.0,0.0,0.0,0.0,0.0,0.0,0.0,0.0,0.0,0.0,0.0,0.0,0.0,0.0,0.0,0.0,0.0,0.0,0.0,0.0,0.0,0.0,0.0,0.0,0.0,0.0,0.0,0.0,0.0,0.0,0.0,0.0,0.0,0.0,0.0,0.0,0.0,0.0,0.0,0.0,0.0,0.0],[0.0,0.0,0.0,0.0,0.0,0.0,0.0,0.0,0.0,0.0,0.0,0.0,0.0,0.0,0.0,0.0,0.0,0.0,0.0,0.0,0.0,0.0,0.0,0.0,0.0,0.0,0.0,0.0,0.0,0.0,1.0,1.0,1.0,1.0,0.0,0.0,0.0,0.0,0.0,0.0,0.0,0.0,0.0,0.0,0.0,0.0,0.0,0.0,0.0,1.0,1.0,1.0,1.0,1.0,0.0,0.0,0.0,0.0,0.0,0.0,0.0,0.0,0.0,0.46,1.0,1.0,0.0,0.01,0.0,0.0,0.0,0.0,0.0,0.0,0.0,0.0,0.0,0.0,0.0,0.0,0.0,0.0,0.0,0.0,0.0,0.0,0.0,0.0,0.0,0.0,0.0,0.0,0.0,0.0,0.0,0.0,0.0,0.0,0.0,0.0,0.0,0.0,0.0,0.0,0.0,0.0,0.0,0.0,0.0,0.0,0.0,0.0,0.0,0.0,0.0,0.0,0.0,0.0,0.0,0.0,0.0,0.0,0.0,0.0,0.0,0.0,0.0,0.0,0.0,0.0,0.01,0.01,0.0,0.0,0.0,0.0,0.0,0.0,0.0,0.0,0.0,0.0,0.0,0.0,0.0,0.0,0.0,0.0,0.0,0.0,0.0,0.0,0.0,0.0,0.0,0.0,0.0,0.0,0.0,0.0,0.0,0.0,0.0,0.0,0.0,0.0,0.0,0.0,0.0,0.0,0.0,0.0,0.0,0.0,0.0,0.0,0.0,0.0,0.0,0.0,0.0,0.0,0.0,0.0,0.0,0.0,0.0,0.0,0.0,0.0,0.0,0.0,0.0,0.0,0.0,0.0,0.0,0.0,0.0,0.0,0.0,0.0,0.0,0.0,0.0,0.0,0.0,0.0,0.0,0.0,0.0,0.0,0.0,0.0,0.0,0.0,0.0,0.0,0.0,0.0,0.0,0.0,0.0,0.0,0.0,0.0,0.0,0.0,0.0,0.0,0.0,0.0,0.0,0.0,0.0,0.0,0.0,0.0,0.0,0.0,0.0,0.0,0.0,0.0,0.0,0.0,0.0,0.0,0.0,0.0,0.0,0.0,0.0,0.0,0.0,0.0,0.0,0.0,0.0,0.0,0.0,0.0,0.0,0.0,0.0,0.0,0.0,0.0,0.0,0.0,0.0,0.0,0.0,0.0,0.0,0.0,0.0,0.0,0.0,0.0,0.0,0.0,0.0,0.0,0.0,0.0,0.0,0.0,0.0,0.0,0.0,0.0,0.0,0.0,0.0,0.0,0.0,0.0,0.0,0.0,0.0,0.0,0.0,0.0,0.0,0.0,0.0,0.0,0.0,0.0,0.0,0.0,0.0,0.0,0.0,0.0,0.0,0.0,0.0,0.0,0.0,0.0,0.0,0.0,0.0,0.0,0.0,0.0,0.0],[0.01,0.0,0.0,0.0,0.0,0.0,0.0,0.0,0.0,0.0,0.0,0.0,0.0,0.0,0.0,0.0,0.0,0.0,0.0,0.0,0.0,0.0,0.0,0.0,0.0,0.0,0.0,0.0,0.0,0.0,0.0,0.65,0.01,0.0,0.0,0.0,0.0,0.0,0.0,0.0,0.0,0.0,0.0,0.0,0.0,0.0,0.0,0.0,0.0,0.0,1.0,1.0,1.0,1.0,1.0,0.0,0.0,0.0,0.0,0.0,0.0,0.0,1.0,1.0,1.0,0.21,0.0,0.0,0.0,0.0,0.0,0.0,0.0,0.0,0.0,0.0,0.0,0.0,0.0,0.0,0.0,0.0,0.0,0.0,0.0,0.0,0.0,0.0,0.0,0.0,0.0,0.0,0.0,0.0,0.0,0.0,0.0,0.0,0.0,0.0,0.0,0.0,0.0,0.0,0.0,0.0,0.0,0.0,0.0,0.0,0.0,0.0,0.0,0.0,0.0,0.0,0.0,0.0,0.0,0.0,0.0,0.0,0.0,0.0,0.01,0.0,0.0,0.0,0.01,0.0,0.01,0.0,0.0,0.0,0.0,0.0,0.0,0.0,0.0,0.0,0.0,0.0,0.0,0.0,0.0,0.0,0.0,0.0,0.0,0.0,0.0,0.0,0.0,0.0,0.0,0.0,0.0,0.0,0.0,0.0,0.0,0.0,0.0,0.0,0.0,0.0,0.0,0.0,0.0,0.0,0.0,0.0,0.0,0.0,0.0,0.0,0.0,0.0,0.0,0.0,0.0,0.0,0.0,0.0,0.0,0.0,0.0,0.0,0.0,0.0,0.0,0.0,0.0,0.0,0.0,0.0,0.0,0.0,0.0,0.0,0.0,0.0,0.0,0.0,0.0,0.0,0.0,0.0,0.0,0.0,0.0,0.0,0.0,0.0,0.0,0.0,0.0,0.0,0.0,0.0,0.0,0.0,0.0,0.0,0.0,0.0,0.0,0.0,0.0,0.0,0.0,0.0,0.0,0.0,0.0,0.0,0.0,0.0,0.0,0.0,0.0,0.0,0.0,0.0,0.0,0.0,0.0,0.0,0.0,0.0,0.0,0.0,0.0,0.0,0.0,0.0,0.0,0.0,0.0,0.0,0.0,0.0,0.0,0.0,0.0,0.0,0.0,0.0,0.0,0.0,0.0,0.0,0.0,0.0,0.0,0.0,0.0,0.0,0.0,0.0,0.0,0.0,0.0,0.0,0.0,0.0,0.0,0.0,0.0,0.0,0.0,0.0,0.0,0.0,0.0,0.0,0.0,0.0,0.0,0.0,0.0,0.0,0.0,0.0,0.0,0.0,0.0,0.0,0.0,0.0,0.0,0.0,0.0,0.0,0.0,0.0,0.0,0.0,0.0,0.0,0.0,0.0,0.0,0.0,0.0,0.0,0.0,0.0,0.0],[0.0,0.0,0.0,0.0,0.0,0.0,0.0,0.0,0.0,0.0,0.0,0.0,0.0,0.0,0.0,0.0,0.0,0.0,0.0,0.0,0.0,0.0,0.0,0.0,0.0,0.0,0.0,0.0,0.0,0.0,0.04,0.03,0.0,0.0,0.0,0.0,0.0,0.0,0.0,0.0,0.0,0.0,0.0,0.0,0.0,0.0,0.0,0.0,0.0,0.0,0.0,1.0,1.0,1.0,1.0,0.08,0.4,0.0,0.0,0.85,0.0,0.0,1.0,1.0,0.75,0.99,0.0,0.0,0.0,0.0,0.0,0.0,0.0,0.0,0.0,0.0,0.0,0.0,0.0,0.0,0.0,0.0,0.0,0.0,0.0,0.0,0.0,0.0,0.0,0.0,0.0,0.0,0.0,0.0,0.0,0.0,0.0,0.0,0.0,0.0,0.0,0.0,0.0,0.0,0.0,0.0,0.0,0.0,0.0,0.0,0.0,0.0,0.0,0.0,0.0,0.0,0.0,0.0,0.0,0.0,0.0,0.0,0.0,0.0,0.0,0.0,0.0,0.0,0.0,0.0,0.0,0.0,0.0,0.0,0.0,0.0,0.0,0.0,0.0,0.0,0.0,0.0,0.0,0.0,0.0,0.0,0.0,0.0,0.0,0.0,0.0,0.0,0.0,0.0,0.0,0.0,0.0,0.0,0.0,0.0,0.0,0.0,0.0,0.0,0.0,0.0,0.0,0.0,0.0,0.0,0.0,0.0,0.0,0.0,0.0,0.0,0.0,0.0,0.0,0.0,0.0,0.0,0.0,0.0,0.0,0.0,0.0,0.0,0.0,0.0,0.0,0.0,0.0,0.0,0.0,0.0,0.0,0.0,0.0,0.0,0.0,0.0,0.0,0.0,0.0,0.0,0.0,0.0,0.0,0.0,0.0,0.0,0.0,0.0,0.0,0.0,0.0,0.0,0.0,0.0,0.0,0.0,0.0,0.0,0.0,0.0,0.0,0.0,0.0,0.0,0.0,0.0,0.0,0.0,0.0,0.0,0.0,0.0,0.0,0.0,0.0,0.0,0.0,0.0,0.0,0.0,0.0,0.0,0.0,0.0,0.0,0.0,0.0,0.0,0.0,0.0,0.0,0.0,0.0,0.0,0.0,0.0,0.0,0.0,0.0,0.0,0.0,0.0,0.0,0.0,0.0,0.0,0.0,0.0,0.0,0.0,0.0,0.0,0.0,0.0,0.0,0.0,0.0,0.0,0.0,0.0,0.0,0.0,0.0,0.0,0.0,0.0,0.0,0.0,0.0,0.0,0.0,0.0,0.0,0.0,0.0,0.0,0.0,0.0,0.0,0.0,0.0,0.0,0.0,0.0,0.0,0.0,0.0,0.0,0.0,0.0,0.0,0.0,0.0,0.0,0.0,0.0,0.0,0.0,0.0,0.0,0.0,0.0,0.0],[0.0,0.0,0.0,0.0,0.0,0.0,0.0,0.0,0.0,0.0,0.0,0.0,0.0,0.0,0.0,0.0,0.0,0.0,0.0,0.0,0.0,0.0,0.0,0.0,0.0,0.0,0.0,0.0,0.0,0.0,0.0,0.0,0.0,0.0,0.0,0.0,0.0,0.0,0.0,0.0,0.0,0.0,0.0,0.0,0.0,0.0,0.0,0.0,0.0,0.0,0.0,0.0,1.0,1.0,1.0,1.0,1.0,0.02,0.0,0.07,0.0,0.0,1.0,0.0,0.0,0.0,0.0,0.0,0.0,0.0,0.0,0.0,0.0,0.0,0.0,0.0,0.0,0.0,0.0,0.0,0.0,0.0,0.0,0.0,0.0,0.0,0.0,0.0,0.0,0.0,0.0,0.0,0.0,0.0,0.0,0.0,0.0,0.0,0.0,0.0,0.0,0.0,0.0,0.0,0.0,0.0,0.0,0.0,0.0,0.0,0.0,0.0,0.0,0.0,0.0,0.0,0.0,0.0,0.0,0.0,0.0,0.0,0.0,0.0,0.0,0.0,0.0,0.0,0.0,0.0,0.0,0.0,0.0,0.0,0.0,0.0,0.0,0.0,0.0,0.0,0.0,0.0,0.0,0.0,0.0,0.0,0.0,0.0,0.0,0.0,0.0,0.0,0.0,0.0,0.0,0.0,0.0,0.0,0.0,0.0,0.0,0.0,0.0,0.0,0.0,0.0,0.0,0.0,0.0,0.0,0.0,0.0,0.0,0.0,0.0,0.0,0.0,0.0,0.0,0.0,0.0,0.0,0.0,0.0,0.0,0.0,0.0,0.0,0.0,0.0,0.0,0.0,0.0,0.0,0.0,0.0,0.0,0.0,0.0,0.0,0.0,0.0,0.0,0.0,0.0,0.0,0.0,0.0,0.0,0.0,0.0,0.0,0.0,0.0,0.0,0.0,0.0,0.0,0.0,0.0,0.0,0.0,0.0,0.0,0.0,0.0,0.0,0.0,0.0,0.0,0.0,0.0,0.0,0.0,0.0,0.0,0.0,0.0,0.0,0.0,0.0,0.0,0.0,0.0,0.0,0.0,0.0,0.0,0.0,0.0,0.0,0.0,0.0,0.0,0.0,0.0,0.0,0.0,0.0,0.0,0.0,0.0,0.0,0.0,0.0,0.0,0.0,0.0,0.0,0.0,0.0,0.0,0.0,0.0,0.0,0.0,0.0,0.0,0.0,0.0,0.0,0.0,0.0,0.0,0.0,0.0,0.0,0.0,0.0,0.0,0.0,0.0,0.0,0.0,0.0,0.0,0.0,0.0,0.0,0.0,0.0,0.0,0.0,0.0,0.0,0.0,0.0,0.0,0.0,0.0,0.0,0.0,0.0,0.0,0.0,0.0,0.0,0.0,0.0,0.0,0.0,0.0,0.0,0.0,0.0,0.0,0.0,0.0,0.0],[0.0,0.0,0.0,0.0,0.0,0.0,0.0,0.0,0.0,0.0,0.0,0.0,0.0,0.0,0.0,0.0,0.0,0.0,0.0,0.0,0.0,0.0,0.0,0.0,0.0,0.0,0.0,0.0,0.0,0.0,0.0,0.0,0.0,0.0,0.0,0.0,0.0,0.0,0.0,0.0,0.0,0.0,0.0,0.0,0.0,0.0,0.0,0.0,0.0,0.0,0.0,0.0,0.0,0.08,1.0,1.0,1.0,0.02,0.01,0.99,0.99,0.99,0.99,0.01,0.0,0.0,0.0,0.0,0.0,0.0,0.0,0.0,0.0,0.0,0.0,0.0,0.0,0.0,0.0,0.0,0.0,0.0,0.0,0.0,0.0,0.0,0.0,0.0,0.0,0.0,0.0,0.0,0.0,0.0,0.0,0.0,0.0,0.02,0.99,0.0,0.0,0.0,0.0,0.0,0.0,0.0,0.0,0.0,0.0,0.0,0.0,0.0,0.0,0.0,0.0,0.0,0.0,0.0,0.0,0.0,0.0,0.0,0.0,0.0,0.0,0.0,0.0,0.0,0.0,0.0,0.0,0.0,0.0,0.0,0.0,0.0,0.0,0.0,0.0,0.0,0.0,0.0,0.0,0.0,0.0,0.0,0.0,0.0,0.0,0.0,0.0,0.0,0.0,0.0,0.0,0.0,0.0,0.0,0.0,0.0,0.0,0.0,0.0,0.0,0.0,0.0,0.0,0.0,0.0,0.0,0.0,0.0,0.0,0.0,0.0,0.0,0.0,0.0,0.0,0.0,0.0,0.0,0.0,0.0,0.0,0.0,0.0,0.0,0.0,0.0,0.0,0.0,0.0,0.0,0.0,0.0,0.0,0.0,0.0,0.0,0.0,0.0,0.0,0.0,0.0,0.0,0.0,0.0,0.0,0.0,0.0,0.0,0.0,0.0,0.0,0.0,0.0,0.0,0.0,0.0,0.0,0.0,0.0,0.0,0.0,0.0,0.0,0.0,0.0,0.0,0.0,0.0,0.0,0.0,0.0,0.0,0.0,0.0,0.0,0.0,0.0,0.0,0.0,0.0,0.0,0.0,0.0,0.0,0.0,0.0,0.0,0.0,0.0,0.0,0.0,0.0,0.0,0.0,0.0,0.0,0.0,0.0,0.0,0.0,0.0,0.0,0.0,0.0,0.0,0.0,0.0,0.0,0.0,0.0,0.0,0.0,0.0,0.0,0.0,0.0,0.0,0.0,0.0,0.0,0.0,0.0,0.0,0.0,0.0,0.0,0.0,0.0,0.0,0.0,0.0,0.0,0.0,0.0,0.0,0.0,0.0,0.0,0.0,0.0,0.0,0.0,0.0,0.0,0.0,0.0,0.0,0.0,0.0,0.0,0.0,0.0,0.0,0.0,0.0,0.0,0.0,0.0,0.0,0.0,0.0,0.0,0.0,0.0,0.0],[0.0,0.0,0.0,0.0,0.0,0.0,0.0,0.0,0.0,0.0,0.0,0.0,0.0,0.0,0.0,0.0,0.0,0.0,0.0,0.0,0.0,0.0,0.0,0.0,0.0,0.0,0.0,0.0,0.0,0.0,0.0,0.0,0.0,0.0,0.0,0.0,0.0,0.0,0.0,0.0,0.0,0.0,0.0,0.0,0.0,0.0,0.0,0.0,0.0,0.0,0.0,0.0,0.0,0.4,1.0,1.0,1.0,1.0,0.98,1.0,0.01,0.0,0.0,0.0,0.0,0.0,0.0,0.0,0.0,0.0,0.0,0.0,0.0,0.0,0.0,0.0,0.0,0.0,0.0,0.0,0.0,0.0,0.0,0.0,0.0,0.0,0.0,0.0,0.0,0.0,0.0,0.0,0.0,0.0,0.0,0.0,0.0,0.0,0.0,0.0,0.0,0.0,0.0,0.0,0.0,0.0,0.0,0.0,0.0,0.0,0.0,0.0,0.0,0.0,0.0,0.0,0.0,0.0,0.0,0.0,0.0,0.0,0.0,0.0,0.0,0.0,0.0,0.0,0.0,0.0,0.0,0.0,0.0,0.0,0.0,0.0,0.0,0.0,0.0,0.0,0.0,0.0,0.0,0.0,0.0,0.0,0.0,0.0,0.0,0.0,0.0,0.0,0.0,0.0,0.0,0.0,0.0,0.0,0.0,0.0,0.0,0.0,0.0,0.0,0.0,0.0,0.0,0.0,0.0,0.0,0.0,0.0,0.0,0.0,0.0,0.0,0.0,0.0,0.0,0.0,0.0,0.0,0.0,0.0,0.0,0.0,0.0,0.0,0.0,0.0,0.0,0.0,0.0,0.0,0.0,0.0,0.0,0.0,0.0,0.0,0.0,0.0,0.0,0.0,0.0,0.0,0.0,0.0,0.0,0.0,0.0,0.0,0.0,0.0,0.0,0.0,0.0,0.0,0.0,0.0,0.0,0.0,0.0,0.0,0.0,0.0,0.0,0.0,0.0,0.0,0.0,0.0,0.0,0.0,0.0,0.0,0.0,0.0,0.0,0.0,0.0,0.0,0.0,0.0,0.0,0.0,0.0,0.0,0.0,0.0,0.0,0.0,0.0,0.0,0.0,0.0,0.0,0.0,0.0,0.0,0.0,0.0,0.0,0.0,0.0,0.0,0.0,0.0,0.0,0.0,0.0,0.0,0.0,0.0,0.0,0.0,0.0,0.0,0.0,0.0,0.0,0.0,0.0,0.0,0.0,0.0,0.0,0.0,0.0,0.0,0.0,0.0,0.0,0.0,0.0,0.0,0.0,0.0,0.0,0.0,0.0,0.0,0.0,0.0,0.0,0.0,0.0,0.0,0.0,0.0,0.0,0.0,0.0,0.0,0.0,0.0,0.0,0.0,0.0,0.0,0.0,0.0,0.0,0.0,0.0,0.0,0.0,0.0,0.0],[0.0,0.0,0.0,0.0,0.0,0.0,0.0,0.0,0.0,0.0,0.0,0.0,0.0,0.0,0.0,0.0,0.0,0.0,0.0,0.0,0.0,0.0,0.0,0.0,0.0,0.0,0.0,0.0,0.0,0.0,0.0,0.0,0.0,0.0,0.0,0.0,0.0,0.0,0.0,0.0,0.0,0.0,0.0,0.0,0.0,0.0,0.0,0.0,0.0,0.0,0.0,0.0,0.0,0.0,0.02,0.02,1.0,1.0,1.0,0.86,0.01,0.0,0.0,0.0,0.0,0.0,0.0,0.0,0.0,0.0,0.0,0.0,0.0,0.0,0.0,0.0,0.0,0.0,0.0,0.0,0.0,0.0,0.0,0.0,0.0,0.0,0.0,0.0,0.0,0.0,0.0,0.0,0.0,0.0,0.0,0.0,0.0,0.0,0.0,0.0,0.0,0.0,0.0,0.0,0.0,0.0,0.0,0.0,0.0,0.0,0.0,0.0,0.0,0.0,0.0,0.0,0.0,0.0,0.0,0.0,0.0,0.0,0.0,0.0,0.0,0.0,0.0,0.0,0.0,0.0,0.0,0.0,0.0,0.0,0.0,0.0,0.0,0.0,0.0,0.0,0.0,0.0,0.0,0.0,0.0,0.0,0.0,0.0,0.0,0.0,0.0,0.0,0.0,0.0,0.0,0.0,0.0,0.0,0.0,0.0,0.0,0.0,0.0,0.0,0.0,0.0,0.0,0.0,0.0,0.0,0.0,0.0,0.0,0.0,0.0,0.0,0.0,0.0,0.0,0.0,0.0,0.0,0.0,0.0,0.0,0.0,0.0,0.0,0.0,0.0,0.0,0.0,0.0,0.0,0.0,0.0,0.0,0.0,0.0,0.0,0.0,0.0,0.0,0.0,0.0,0.0,0.0,0.0,0.0,0.0,0.0,0.0,0.0,0.0,0.0,0.0,0.0,0.0,0.0,0.0,0.0,0.0,0.0,0.0,0.0,0.0,0.0,0.0,0.0,0.0,0.0,0.0,0.0,0.0,0.0,0.0,0.0,0.0,0.0,0.0,0.0,0.0,0.0,0.0,0.0,0.0,0.0,0.0,0.0,0.0,0.0,0.0,0.0,0.0,0.0,0.0,0.0,0.0,0.0,0.0,0.0,0.0,0.0,0.0,0.0,0.0,0.0,0.0,0.0,0.0,0.0,0.0,0.0,0.0,0.0,0.0,0.0,0.0,0.0,0.0,0.0,0.0,0.0,0.0,0.0,0.0,0.0,0.0,0.0,0.0,0.0,0.0,0.0,0.0,0.0,0.0,0.0,0.0,0.0,0.0,0.0,0.0,0.0,0.0,0.0,0.0,0.0,0.0,0.0,0.0,0.0,0.0,0.0,0.0,0.0,0.0,0.0,0.0,0.0,0.0,0.0,0.0,0.0,0.0,0.0,0.0,0.0,0.0,0.0],[0.0,0.0,0.0,0.0,0.0,0.0,0.0,0.0,0.0,0.0,0.0,0.0,0.0,0.0,0.0,0.0,0.0,0.0,0.0,0.0,0.0,0.0,0.0,0.0,0.0,0.0,0.0,0.0,0.0,0.0,0.0,0.0,0.0,0.0,0.0,0.0,0.0,0.0,0.0,0.0,0.0,0.0,0.0,0.0,0.0,0.0,0.0,0.0,0.0,0.0,0.0,0.0,0.0,0.0,0.0,0.01,0.98,1.0,1.0,1.0,0.03,0.0,0.0,0.0,0.0,0.0,0.0,0.0,0.0,0.0,0.0,0.0,0.0,0.0,0.0,0.0,0.0,0.0,0.0,0.0,0.0,0.0,0.0,0.0,0.0,0.0,0.0,0.0,0.0,0.0,0.0,0.0,0.0,0.0,0.0,0.0,0.0,0.0,0.0,0.0,0.0,0.0,0.0,0.0,0.0,0.0,0.0,0.0,0.0,0.0,0.0,0.0,0.0,0.0,0.0,0.0,0.0,0.0,0.0,0.0,0.0,0.0,0.0,0.0,0.0,0.0,0.0,0.0,0.0,0.0,0.0,0.0,0.0,0.0,0.0,0.0,0.0,0.0,0.0,0.0,0.0,0.0,0.0,0.0,0.0,0.0,0.0,0.0,0.0,0.0,0.0,0.0,0.0,0.0,0.0,0.0,0.0,0.0,0.0,0.0,0.0,0.0,0.0,0.0,0.0,0.0,0.0,0.0,0.0,0.0,0.0,0.0,0.0,0.0,0.0,0.0,0.0,0.0,0.0,0.0,0.0,0.0,0.0,0.0,0.0,0.0,0.0,0.0,0.0,0.0,0.0,0.0,0.0,0.0,0.0,0.0,0.0,0.0,0.0,0.0,0.0,0.0,0.0,0.0,0.0,0.0,0.0,0.0,0.0,0.0,0.0,0.0,0.0,0.0,0.0,0.0,0.0,0.0,0.0,0.0,0.0,0.0,0.0,0.0,0.0,0.0,0.0,0.0,0.0,0.0,0.0,0.0,0.0,0.0,0.0,0.0,0.0,0.0,0.0,0.0,0.0,0.0,0.0,0.0,0.0,0.0,0.0,0.0,0.0,0.0,0.0,0.0,0.0,0.0,0.0,0.0,0.0,0.0,0.0,0.0,0.0,0.0,0.0,0.0,0.0,0.0,0.0,0.0,0.0,0.0,0.0,0.0,0.0,0.0,0.0,0.0,0.0,0.0,0.0,0.0,0.0,0.0,0.0,0.0,0.0,0.0,0.0,0.0,0.0,0.0,0.0,0.0,0.0,0.0,0.0,0.0,0.0,0.0,0.0,0.0,0.0,0.0,0.0,0.0,0.0,0.0,0.0,0.0,0.0,0.0,0.0,0.0,0.0,0.0,0.0,0.0,0.0,0.0,0.0,0.0,0.0,0.0,0.0,0.0,0.0,0.0,0.0,0.0,0.0],[0.0,0.0,0.0,0.0,0.0,0.0,0.0,0.0,0.0,0.0,0.0,0.0,0.0,0.0,0.0,0.0,0.0,0.0,0.0,0.0,0.0,0.0,0.0,0.0,0.0,0.0,0.0,0.0,0.0,0.0,0.0,0.0,0.0,0.0,0.0,0.0,0.0,0.0,0.0,0.0,0.0,0.0,0.0,0.0,0.0,0.0,0.0,0.0,0.0,0.0,0.0,0.0,0.0,0.85,0.07,0.99,1.0,0.86,1.0,1.0,1.0,1.0,0.0,0.83,0.0,0.0,0.0,0.0,0.0,0.0,0.0,0.0,0.0,0.0,0.0,0.0,0.0,0.0,0.0,0.0,0.0,0.0,0.0,0.0,0.0,0.0,0.0,0.0,0.0,0.0,0.0,0.0,0.0,0.0,0.0,0.0,0.0,0.0,0.01,0.0,0.0,0.0,0.0,0.0,0.0,0.0,0.0,0.0,0.0,0.0,0.0,0.0,0.0,0.0,0.0,0.0,0.0,0.0,0.0,0.0,0.0,0.0,0.0,0.0,0.0,0.0,0.0,0.0,0.0,0.0,0.0,0.0,0.0,0.0,0.0,0.0,0.0,0.0,0.0,0.0,0.0,0.0,0.0,0.0,0.0,0.0,0.0,0.0,0.0,0.0,0.0,0.0,0.0,0.0,0.0,0.0,0.0,0.0,0.0,0.0,0.0,0.0,0.0,0.0,0.0,0.0,0.0,0.0,0.0,0.0,0.0,0.0,0.0,0.0,0.0,0.0,0.0,0.0,0.0,0.0,0.0,0.0,0.0,0.0,0.0,0.0,0.0,0.0,0.0,0.0,0.0,0.0,0.0,0.0,0.0,0.0,0.0,0.0,0.0,0.0,0.0,0.0,0.0,0.0,0.0,0.0,0.0,0.0,0.0,0.0,0.0,0.0,0.0,0.0,0.0,0.0,0.0,0.0,0.0,0.0,0.0,0.0,0.0,0.0,0.0,0.0,0.0,0.0,0.0,0.0,0.0,0.0,0.0,0.0,0.0,0.0,0.0,0.0,0.0,0.0,0.0,0.0,0.0,0.0,0.0,0.0,0.0,0.0,0.0,0.0,0.0,0.0,0.0,0.0,0.0,0.0,0.0,0.0,0.0,0.0,0.0,0.0,0.0,0.0,0.0,0.0,0.0,0.0,0.0,0.0,0.0,0.0,0.0,0.0,0.0,0.0,0.0,0.0,0.0,0.0,0.0,0.0,0.0,0.0,0.0,0.0,0.0,0.0,0.0,0.0,0.0,0.0,0.0,0.0,0.0,0.0,0.0,0.0,0.0,0.0,0.0,0.0,0.0,0.0,0.0,0.0,0.0,0.0,0.0,0.0,0.0,0.0,0.0,0.0,0.0,0.0,0.0,0.0,0.0,0.0,0.0,0.0,0.0,0.0,0.0,0.0,0.0,0.0,0.0],[0.0,0.0,0.0,0.0,0.0,0.0,0.0,0.0,0.0,0.0,0.0,0.0,0.0,0.0,0.0,0.0,0.0,0.0,0.0,0.0,0.0,0.0,0.0,0.0,0.0,0.0,0.0,0.0,0.0,0.0,0.0,0.0,0.0,0.0,0.0,0.0,0.0,0.0,0.0,0.0,0.0,0.0,0.0,0.0,0.0,0.0,0.0,0.0,0.0,0.0,0.0,0.0,0.0,0.0,0.0,0.99,0.01,0.01,0.03,1.0,1.0,1.0,0.01,0.0,0.0,0.0,0.0,0.0,0.0,0.0,0.0,0.0,0.0,0.0,0.0,0.0,0.0,0.0,0.0,0.0,0.0,0.0,0.0,0.0,0.0,0.0,0.0,0.0,0.0,0.0,0.0,0.0,0.0,0.0,0.0,0.0,0.0,0.98,0.98,0.02,0.0,0.0,0.0,0.0,0.0,0.0,0.0,0.0,0.0,0.0,0.0,0.0,0.0,0.0,0.0,0.0,0.0,0.0,0.0,0.0,0.0,0.0,0.0,0.0,0.0,0.0,0.0,0.0,0.0,0.0,0.0,0.0,0.0,0.0,0.0,0.0,0.0,0.0,0.0,0.0,0.0,0.0,0.0,0.0,0.0,0.0,0.0,0.0,0.0,0.0,0.0,0.0,0.0,0.0,0.0,0.0,0.0,0.0,0.0,0.0,0.0,0.0,0.0,0.0,0.0,0.0,0.0,0.0,0.0,0.0,0.0,0.0,0.0,0.0,0.0,0.0,0.0,0.0,0.0,0.0,0.0,0.0,0.0,0.0,0.0,0.0,0.0,0.0,0.0,0.0,0.0,0.0,0.0,0.0,0.0,0.0,0.0,0.0,0.0,0.0,0.0,0.0,0.0,0.0,0.0,0.0,0.0,0.0,0.0,0.0,0.0,0.0,0.0,0.0,0.0,0.0,0.0,0.0,0.0,0.0,0.0,0.0,0.0,0.0,0.0,0.0,0.0,0.0,0.0,0.0,0.0,0.0,0.0,0.0,0.0,0.0,0.0,0.0,0.0,0.0,0.0,0.0,0.0,0.0,0.0,0.0,0.0,0.0,0.0,0.0,0.0,0.0,0.0,0.0,0.0,0.0,0.0,0.0,0.0,0.0,0.0,0.0,0.0,0.0,0.0,0.0,0.0,0.0,0.0,0.0,0.0,0.0,0.0,0.0,0.0,0.0,0.0,0.0,0.0,0.0,0.0,0.0,0.0,0.0,0.0,0.0,0.0,0.0,0.0,0.0,0.0,0.0,0.0,0.0,0.0,0.0,0.0,0.0,0.0,0.0,0.0,0.0,0.01,0.0,0.0,0.0,0.0,0.0,0.0,0.0,0.0,0.0,0.0,0.0,0.0,0.0,0.0,0.0,0.0,0.0,0.0,0.0,0.0,0.0,0.0,0.0,0.0,0.0,0.0],[0.0,0.0,0.0,0.0,0.0,0.0,0.0,0.0,0.0,0.0,0.0,0.0,0.0,0.0,0.0,0.0,0.0,0.0,0.0,0.0,0.0,0.0,0.0,0.0,0.0,0.0,0.0,0.0,0.0,0.0,0.0,0.0,0.0,0.0,0.0,0.0,0.0,0.0,0.0,0.0,0.0,0.0,0.0,0.0,0.0,0.0,0.0,0.0,0.0,0.0,0.0,0.0,0.0,0.0,0.0,0.99,0.0,0.0,0.0,1.0,1.0,1.0,1.0,1.0,0.0,0.0,0.0,0.0,0.0,0.0,0.0,0.0,0.0,0.0,0.0,0.0,0.0,0.0,0.0,0.0,0.0,0.0,0.0,0.0,0.0,0.0,0.0,0.0,0.0,0.0,0.0,0.0,0.0,0.0,0.0,1.0,1.0,1.0,0.99,0.0,0.0,0.0,0.0,0.0,0.0,0.0,0.0,0.0,0.0,0.0,0.0,0.0,0.0,0.0,0.0,0.0,0.0,0.0,0.0,0.0,0.0,0.0,0.0,0.0,0.0,0.0,0.0,0.0,0.0,0.0,0.0,0.0,0.0,0.0,0.0,0.0,0.0,0.0,0.0,0.0,0.0,0.0,0.0,0.0,0.0,0.0,0.0,0.0,0.0,0.0,0.0,0.0,0.0,0.0,0.0,0.0,0.0,0.0,0.0,0.0,0.0,0.0,0.0,0.0,0.0,0.0,0.0,0.0,0.0,0.0,0.0,0.0,0.0,0.0,0.0,0.0,0.0,0.0,0.0,0.0,0.0,0.0,0.0,0.0,0.0,0.0,0.0,0.0,0.0,0.0,0.0,0.0,0.0,0.0,0.0,0.0,0.0,0.0,0.0,0.0,0.0,0.0,0.0,0.0,0.0,0.0,0.0,0.0,0.0,0.0,0.0,0.0,0.0,0.0,0.0,0.0,0.0,0.0,0.0,0.0,0.0,0.0,0.0,0.0,0.0,0.0,0.0,0.0,0.0,0.0,0.0,0.0,0.0,0.0,0.0,0.0,0.0,0.0,0.0,0.0,0.0,0.0,0.0,0.0,0.0,0.0,0.0,0.0,0.0,0.0,0.0,0.0,0.0,0.0,0.0,0.0,0.0,0.0,0.0,0.0,0.0,0.0,0.0,0.0,0.0,0.0,0.0,0.0,0.0,0.0,0.0,0.0,0.0,0.0,0.0,0.0,0.0,0.0,0.0,0.0,0.0,0.0,0.0,0.0,0.0,0.0,0.0,0.0,0.0,0.0,0.0,0.0,0.0,0.0,0.0,0.0,0.0,0.0,0.0,0.0,0.0,0.0,0.0,0.0,0.0,0.0,0.0,0.0,0.0,0.0,0.0,0.0,0.0,0.0,0.0,0.0,0.0,0.0,0.0,0.0,0.0,0.0,0.0,0.0,0.0,0.0,0.0,0.0,0.0],[0.0,0.0,0.0,0.0,0.0,0.0,0.0,0.0,0.0,0.0,0.0,0.0,0.0,0.0,0.0,0.0,0.0,0.0,0.0,0.0,0.0,0.0,0.0,0.0,0.0,0.0,0.0,0.0,0.0,0.0,0.0,0.0,0.0,0.0,0.0,0.0,0.0,0.0,0.0,0.0,0.0,0.0,0.0,0.0,0.0,0.0,0.0,0.0,0.0,0.0,0.0,0.0,1.0,1.0,1.0,0.99,0.0,0.0,0.0,0.0,0.01,1.0,1.0,1.0,1.0,0.0,0.0,0.0,0.0,0.0,0.0,0.0,0.0,0.0,0.0,0.0,0.0,0.0,0.0,0.0,0.0,0.0,0.0,0.0,0.0,0.0,0.0,0.0,0.0,0.0,0.0,0.0,0.0,0.0,0.46,1.0,1.0,0.99,1.0,0.0,1.0,0.0,0.0,0.0,0.0,0.0,0.0,0.0,0.0,0.0,0.0,0.0,0.0,0.0,0.0,0.0,0.0,0.0,0.0,0.0,0.0,0.0,0.0,0.0,0.0,0.0,0.0,0.0,0.0,0.0,0.0,0.0,0.0,0.0,0.0,0.0,0.0,0.0,0.0,0.0,0.0,0.0,0.0,0.0,0.0,0.0,0.0,0.0,0.0,0.0,0.0,0.0,0.0,0.0,0.0,0.0,0.0,0.0,0.0,0.0,0.0,0.0,0.0,0.0,0.0,0.0,0.0,0.0,0.0,0.0,0.0,0.0,0.0,0.0,0.0,0.0,0.0,0.0,0.0,0.0,0.0,0.0,0.0,0.0,0.0,0.0,0.0,0.0,0.0,0.0,0.0,0.0,0.0,0.0,0.0,0.0,0.0,0.0,0.0,0.0,0.0,0.0,0.0,0.0,0.0,0.0,0.0,0.0,0.0,0.0,0.0,0.0,0.0,0.0,0.0,0.0,0.0,0.0,0.0,0.0,0.0,0.0,0.0,0.0,0.0,0.0,0.0,0.0,0.0,0.0,0.0,0.0,0.0,0.0,0.0,0.0,0.0,0.0,0.0,0.0,0.0,0.0,0.0,0.0,0.0,0.0,0.0,0.0,0.0,0.0,0.0,0.0,0.0,0.0,0.0,0.0,0.0,0.0,0.0,0.0,0.0,0.0,0.0,0.0,0.0,0.0,0.0,0.0,0.0,0.0,0.0,0.0,0.0,0.0,0.0,0.0,0.0,0.0,0.0,0.0,0.0,0.0,0.0,0.0,0.0,0.0,0.0,0.0,0.0,0.0,0.0,0.0,0.0,0.0,0.0,0.0,0.0,0.0,0.0,0.0,0.0,0.0,0.0,0.0,0.0,0.0,0.0,0.0,0.0,0.0,0.0,0.0,0.0,0.0,0.0,0.0,0.0,0.0,0.0,0.0,0.0,0.0,0.0,0.0,0.0,0.0,0.0,0.0,0.0],[0.0,0.0,0.0,0.0,0.0,0.0,0.0,0.0,0.0,0.0,0.0,0.0,0.0,0.0,0.0,0.0,0.0,0.0,0.0,0.0,0.0,0.0,0.0,0.0,0.0,0.0,0.0,0.0,0.0,0.0,0.0,0.0,0.0,0.0,0.0,0.0,0.0,0.0,0.0,0.0,0.0,0.0,0.0,0.0,0.0,0.0,0.0,0.0,0.0,0.0,0.0,0.46,1.0,1.0,0.0,0.01,0.0,0.0,0.0,0.83,0.0,1.0,1.0,1.0,1.0,1.0,0.0,0.0,0.0,0.0,0.0,0.0,0.0,0.0,0.0,0.0,0.0,0.0,0.0,0.0,0.0,0.0,0.0,0.0,0.0,0.0,0.0,0.0,0.0,0.0,0.0,0.0,0.0,1.0,1.0,1.0,0.54,0.0,0.0,0.0,0.0,0.0,0.0,0.0,0.0,0.0,0.0,0.0,0.0,0.0,0.0,0.0,0.0,0.0,0.0,0.0,0.0,0.0,0.0,0.0,0.0,0.0,0.0,0.0,0.0,0.0,0.0,0.0,0.0,0.0,0.0,0.0,0.0,0.0,0.0,0.0,0.0,0.0,0.0,0.0,0.0,0.0,0.0,0.0,0.0,0.0,0.0,0.0,0.0,0.0,0.0,0.0,0.0,0.0,0.0,0.0,0.0,0.0,0.0,0.0,0.0,0.0,0.0,0.0,0.0,0.0,0.0,0.0,0.0,0.0,0.0,0.0,0.0,0.0,0.0,0.0,0.0,0.0,0.0,0.0,0.0,0.0,0.0,0.0,0.0,0.0,0.0,0.0,0.0,0.0,0.0,0.0,0.0,0.0,0.0,0.0,0.0,0.0,0.0,0.0,0.0,0.0,0.0,0.0,0.0,0.0,0.0,0.0,0.0,0.0,0.0,0.0,0.0,0.0,0.0,0.0,0.0,0.0,0.0,0.0,0.0,0.0,0.0,0.0,0.0,0.0,0.0,0.0,0.0,0.0,0.0,0.0,0.0,0.0,0.0,0.0,0.0,0.0,0.0,0.0,0.0,0.0,0.0,0.0,0.0,0.0,0.0,0.0,0.0,0.0,0.0,0.0,0.0,0.0,0.0,0.0,0.0,0.0,0.0,0.0,0.0,0.0,0.0,0.0,0.0,0.0,0.0,0.0,0.0,0.0,0.0,0.0,0.0,0.0,0.0,0.0,0.0,0.0,0.0,0.0,0.0,0.0,0.0,0.0,0.0,0.0,0.0,0.0,0.0,0.0,0.0,0.0,0.0,0.0,0.0,0.0,0.0,0.0,0.0,0.0,0.0,0.0,0.0,0.0,0.0,0.0,0.0,0.0,0.0,0.0,0.0,0.0,0.0,0.0,0.0,0.0,0.0,0.0,0.0,0.0,0.0,0.0,0.0,0.0,0.0,0.0,0.0,0.0,0.0],[0.0,0.0,0.0,0.0,0.0,0.0,0.0,0.0,0.0,0.0,0.0,0.0,0.0,0.0,0.0,0.0,0.0,0.0,0.0,0.0,0.0,0.0,0.0,0.0,0.0,0.0,0.0,0.0,0.0,0.0,0.0,0.0,0.0,0.0,0.0,0.0,0.0,0.0,0.0,0.0,0.0,0.0,0.0,0.0,0.0,0.0,0.0,0.0,0.0,0.0,1.0,1.0,1.0,0.75,0.0,0.0,0.0,0.0,0.0,0.0,0.0,0.0,1.0,1.0,1.0,1.0,1.0,0.0,0.0,0.0,0.0,0.0,0.0,0.0,0.0,0.0,0.0,0.0,0.0,0.0,0.0,0.0,0.0,0.0,0.0,0.0,0.0,0.0,0.0,0.0,0.0,0.0,0.0,1.0,1.0,0.18,0.99,0.0,0.0,0.0,0.0,0.0,0.0,0.0,0.0,0.0,0.0,0.0,0.0,0.0,0.0,0.0,0.0,0.0,0.0,0.0,0.0,0.0,0.0,0.0,0.0,0.0,0.0,0.0,0.0,0.01,0.0,0.0,0.01,0.0,0.0,0.0,0.0,0.0,0.0,0.0,0.0,0.0,0.0,0.0,0.0,0.0,0.0,0.0,0.0,0.0,0.0,0.0,0.0,0.0,0.0,0.0,0.0,0.0,0.0,0.0,0.0,0.0,0.0,0.0,0.0,0.0,0.0,0.0,0.0,0.0,0.0,0.0,0.0,0.0,0.0,0.0,0.0,0.0,0.0,0.0,0.0,0.0,0.0,0.0,0.0,0.0,0.0,0.0,0.0,0.0,0.0,0.0,0.0,0.0,0.0,0.0,0.0,0.0,0.0,0.0,0.0,0.0,0.0,0.0,0.0,0.0,0.0,0.0,0.0,0.0,0.0,0.0,0.0,0.0,0.0,0.0,0.0,0.0,0.0,0.0,0.0,0.0,0.0,0.0,0.0,0.0,0.0,0.0,0.0,0.0,0.0,0.0,0.0,0.0,0.0,0.0,0.0,0.0,0.0,0.0,0.0,0.0,0.0,0.0,0.0,0.0,0.0,0.0,0.0,0.0,0.0,0.0,0.0,0.0,0.0,0.0,0.0,0.0,0.0,0.0,0.0,0.0,0.0,0.0,0.0,0.0,0.0,0.0,0.0,0.0,0.0,0.0,0.0,0.0,0.0,0.0,0.0,0.0,0.0,0.0,0.0,0.0,0.0,0.0,0.0,0.0,0.0,0.0,0.0,0.0,0.0,0.0,0.0,0.0,0.0,0.0,0.0,0.0,0.0,0.0,0.0,0.0,0.0,0.0,0.0,0.0,0.0,0.0,0.0,0.0,0.0,0.0,0.0,0.0,0.0,0.0,0.0,0.0,0.0,0.0,0.0,0.0,0.0,0.0,0.0,0.0,0.0,0.0,0.0,0.0,0.0,0.0,0.0],[0.0,0.0,0.0,0.0,0.0,0.0,0.0,0.0,0.0,0.0,0.0,0.0,0.0,0.0,0.0,0.0,0.0,0.0,0.0,0.0,0.0,0.0,0.0,0.0,0.0,0.0,0.0,0.0,0.0,0.0,0.0,0.0,0.01,0.0,0.0,0.0,0.0,0.0,0.0,0.0,0.0,0.0,0.0,0.0,0.0,0.0,0.0,0.0,0.0,0.97,1.0,1.0,0.21,0.99,0.0,0.0,0.0,0.0,0.0,0.0,0.0,0.0,0.0,1.0,1.0,1.0,1.0,1.0,0.0,0.0,0.0,0.0,0.0,0.0,0.0,0.0,0.0,0.0,0.0,0.0,0.0,0.0,0.0,0.0,0.0,0.0,0.0,0.0,0.0,0.0,0.0,1.0,1.0,1.0,0.97,0.0,0.0,0.0,0.0,0.0,0.0,0.0,0.0,0.0,0.0,0.0,0.0,0.0,0.0,0.0,0.0,0.0,0.0,0.0,0.0,0.0,0.0,0.0,0.0,0.0,0.0,0.0,0.0,0.0,0.0,0.0,0.0,0.0,0.0,0.0,0.0,0.0,0.0,0.0,0.0,0.0,0.0,0.0,0.0,0.0,0.0,0.0,0.0,0.0,0.0,0.0,0.0,0.0,0.0,0.0,0.0,0.0,0.0,0.0,0.0,0.0,0.0,0.0,0.0,0.0,0.0,0.0,0.0,0.0,0.0,0.0,0.0,0.0,0.0,0.0,0.0,0.0,0.0,0.0,0.0,0.0,0.0,0.0,0.0,0.0,0.0,0.0,0.0,0.0,0.0,0.0,0.0,0.0,0.0,0.0,0.0,0.0,0.0,0.0,0.0,0.0,0.0,0.0,0.0,0.0,0.0,0.0,0.0,0.0,0.0,0.0,0.0,0.0,0.0,0.0,0.0,0.0,0.0,0.0,0.0,0.0,0.0,0.0,0.0,0.0,0.0,0.0,0.0,0.0,0.0,0.0,0.0,0.0,0.0,0.0,0.0,0.0,0.0,0.0,0.0,0.0,0.0,0.0,0.0,0.0,0.0,0.0,0.0,0.0,0.0,0.0,0.0,0.0,0.0,0.0,0.0,0.0,0.0,0.0,0.0,0.0,0.0,0.0,0.0,0.0,0.0,0.0,0.0,0.0,0.0,0.0,0.0,0.0,0.0,0.0,0.0,0.0,0.0,0.0,0.0,0.0,0.0,0.0,0.0,0.0,0.0,0.0,0.0,0.0,0.0,0.0,0.0,0.0,0.0,0.0,0.0,0.0,0.0,0.0,0.0,0.0,0.0,0.0,0.0,0.0,0.0,0.0,0.0,0.0,0.0,0.0,0.0,0.0,0.0,0.0,0.0,0.0,0.0,0.0,0.0,0.0,0.0,0.0,0.0,0.0,0.0,0.0,0.0,0.0,0.0,0.0,0.0,0.0,0.0],[0.0,0.0,0.0,0.0,0.0,0.0,0.0,0.0,0.0,0.0,0.0,0.0,0.0,0.0,0.0,0.0,0.0,0.0,0.0,0.0,0.0,0.0,0.0,0.0,0.0,0.0,0.0,0.0,0.0,0.0,0.0,0.0,0.0,0.0,0.0,0.0,0.0,0.0,0.0,0.0,0.0,0.0,0.0,0.0,0.0,0.0,0.0,0.0,1.0,1.0,1.0,0.0,0.0,0.0,0.0,0.0,0.0,0.0,0.0,0.0,0.0,0.0,0.0,0.0,1.0,1.0,1.0,1.0,1.0,0.0,0.0,0.0,0.0,0.0,0.0,0.0,0.0,0.0,0.0,0.0,0.0,0.0,0.0,0.0,0.0,0.0,0.0,0.0,0.0,0.0,0.87,0.99,1.0,0.64,0.11,0.0,0.0,0.0,0.0,0.0,0.0,0.0,0.0,0.0,0.0,0.0,0.0,0.0,0.0,0.0,0.0,0.0,0.0,0.0,0.0,0.0,0.0,0.0,0.0,0.0,0.0,0.0,0.0,0.0,0.0,0.0,0.0,0.0,0.0,0.0,0.0,0.0,0.0,0.0,0.0,0.0,0.0,0.0,0.0,0.0,0.0,0.0,0.0,0.0,0.0,0.0,0.0,0.0,0.0,0.0,0.0,0.0,0.0,0.0,0.0,0.0,0.0,0.0,0.0,0.0,0.0,0.0,0.0,0.0,0.0,0.0,0.0,0.0,0.0,0.0,0.0,0.0,0.0,0.0,0.0,0.0,0.0,0.0,0.0,0.0,0.0,0.0,0.0,0.0,0.0,0.0,0.0,0.0,0.0,0.0,0.0,0.0,0.0,0.0,0.0,0.0,0.0,0.0,0.0,0.0,0.0,0.0,0.0,0.0,0.0,0.0,0.0,0.0,0.0,0.0,0.0,0.0,0.0,0.0,0.0,0.0,0.0,0.0,0.0,0.0,0.0,0.0,0.0,0.0,0.0,0.0,0.0,0.0,0.0,0.0,0.0,0.0,0.0,0.0,0.0,0.0,0.0,0.0,0.0,0.0,0.0,0.0,0.0,0.0,0.0,0.0,0.0,0.0,0.0,0.0,0.0,0.0,0.0,0.0,0.0,0.0,0.0,0.0,0.0,0.0,0.0,0.0,0.0,0.0,0.0,0.0,0.0,0.0,0.0,0.0,0.0,0.0,0.0,0.0,0.0,0.0,0.0,0.0,0.0,0.0,0.0,0.0,0.0,0.0,0.0,0.0,0.0,0.0,0.0,0.0,0.0,0.0,0.0,0.0,0.0,0.0,0.0,0.0,0.0,0.0,0.0,0.0,0.0,0.0,0.0,0.0,0.0,0.0,0.0,0.0,0.0,0.0,0.0,0.0,0.0,0.0,0.0,0.0,0.0,0.0,0.0,0.0,0.0,0.0,0.0,0.0,0.0,0.0,0.0],[0.0,0.0,0.0,0.0,0.0,0.0,0.0,0.0,0.0,0.0,0.0,0.0,0.0,0.0,0.0,0.0,0.0,0.0,0.0,0.0,0.0,0.0,0.0,0.0,0.0,0.0,0.0,0.0,0.0,0.0,0.0,0.0,0.0,0.0,0.0,0.0,0.0,0.0,0.0,0.0,0.0,0.0,0.0,0.0,0.0,0.0,0.0,0.43,1.0,1.0,0.11,0.01,0.0,0.0,0.0,0.0,0.0,0.0,0.0,0.0,0.0,0.0,0.0,0.0,0.0,1.0,1.0,1.0,1.0,1.0,0.0,0.0,0.0,0.0,0.0,0.0,0.0,0.0,0.0,0.0,0.0,0.0,0.0,0.0,0.0,0.0,0.0,0.0,0.0,1.0,1.0,1.0,0.98,0.0,0.0,0.0,0.0,0.0,0.0,0.0,0.0,0.0,0.0,0.0,0.0,0.0,0.0,0.0,0.0,0.0,0.0,0.0,0.0,0.0,0.0,0.0,0.0,0.0,0.0,0.0,0.0,0.0,0.0,0.0,0.0,0.0,0.0,0.0,0.0,0.0,0.0,0.0,0.0,0.0,0.0,0.0,0.0,0.0,0.0,0.0,0.0,0.0,0.0,0.0,0.0,0.0,0.0,0.0,0.0,0.0,0.0,0.0,0.0,0.0,0.0,0.0,0.0,0.0,0.0,0.0,0.0,0.0,0.0,0.0,0.0,0.0,0.0,0.0,0.0,0.0,0.0,0.0,0.0,0.0,0.0,0.0,0.0,0.0,0.0,0.0,0.0,0.0,0.0,0.0,0.0,0.0,0.0,0.0,0.0,0.0,0.0,0.0,0.0,0.0,0.0,0.0,0.0,0.0,0.0,0.0,0.0,0.0,0.0,0.0,0.0,0.0,0.0,0.0,0.0,0.0,0.0,0.0,0.0,0.0,0.0,0.0,0.0,0.0,0.0,0.0,0.0,0.0,0.0,0.0,0.0,0.0,0.0,0.0,0.0,0.0,0.0,0.0,0.0,0.0,0.0,0.0,0.0,0.0,0.0,0.0,0.0,0.0,0.0,0.0,0.0,0.0,0.0,0.0,0.0,0.0,0.0,0.0,0.0,0.0,0.0,0.0,0.0,0.0,0.0,0.0,0.0,0.0,0.0,0.0,0.0,0.0,0.0,0.0,0.0,0.0,0.0,0.0,0.0,0.0,0.0,0.0,0.0,0.0,0.0,0.0,0.0,0.0,0.0,0.0,0.0,0.0,0.0,0.0,0.0,0.0,0.0,0.0,0.0,0.0,0.0,0.0,0.0,0.0,0.0,0.0,0.0,0.0,0.0,0.0,0.0,0.0,0.0,0.0,0.0,0.0,0.0,0.0,0.0,0.0,0.0,0.0,0.0,0.0,0.0,0.0,0.0,0.0,0.0,0.0,0.0,0.0,0.0,0.0,0.0],[0.0,0.0,0.0,0.0,0.0,0.0,0.0,0.0,0.0,0.0,0.0,0.0,0.0,0.0,0.0,0.0,0.0,0.0,0.0,0.0,0.0,0.0,0.0,0.0,0.0,0.0,0.0,0.0,0.0,0.0,0.0,0.0,0.0,0.0,0.0,0.0,0.0,0.0,0.0,0.0,0.0,0.0,0.0,0.0,0.0,0.0,0.8,1.0,1.0,0.0,0.0,0.0,0.0,0.0,0.0,0.0,0.0,0.0,0.0,0.0,0.0,0.0,0.0,0.0,0.0,0.0,1.0,1.0,1.0,1.0,1.0,0.0,0.0,0.0,0.0,0.0,0.0,0.0,0.0,0.0,0.0,0.0,0.0,0.0,0.0,0.0,0.0,0.0,0.56,1.0,1.0,0.86,0.09,0.0,0.0,0.0,0.0,0.0,0.0,0.0,0.0,0.0,0.0,0.0,0.0,0.0,0.0,0.0,0.0,0.0,0.0,0.0,0.0,0.0,0.0,0.0,0.0,0.0,0.0,0.0,0.0,0.0,0.0,0.0,0.0,0.0,0.0,0.0,0.0,0.0,0.0,0.0,0.0,0.0,0.0,0.0,0.0,0.0,0.0,0.0,0.0,0.0,0.0,0.0,0.0,0.0,0.0,0.0,0.0,0.0,0.0,0.0,0.0,0.0,0.0,0.0,0.0,0.0,0.0,0.0,0.0,0.0,0.0,0.0,0.0,0.0,0.0,0.0,0.0,0.0,0.0,0.0,0.0,0.0,0.0,0.0,0.0,0.0,0.0,0.0,0.0,0.0,0.0,0.0,0.0,0.0,0.0,0.0,0.0,0.0,0.0,0.0,0.0,0.0,0.0,0.0,0.0,0.0,0.0,0.0,0.0,0.0,0.0,0.0,0.0,0.0,0.0,0.0,0.0,0.0,0.0,0.0,0.0,0.0,0.0,0.0,0.0,0.0,0.0,0.0,0.0,0.0,0.0,0.0,0.0,0.0,0.0,0.0,0.0,0.0,0.0,0.0,0.0,0.0,0.0,0.0,0.0,0.0,0.0,0.0,0.0,0.0,0.0,0.0,0.0,0.0,0.0,0.0,0.0,0.0,0.0,0.0,0.0,0.0,0.0,0.0,0.0,0.0,0.0,0.0,0.0,0.0,0.0,0.0,0.0,0.0,0.0,0.0,0.0,0.0,0.0,0.0,0.0,0.0,0.0,0.0,0.0,0.0,0.0,0.0,0.0,0.0,0.0,0.0,0.0,0.0,0.0,0.0,0.0,0.0,0.0,0.0,0.0,0.0,0.0,0.0,0.0,0.0,0.0,0.0,0.0,0.0,0.0,0.0,0.0,0.0,0.0,0.0,0.0,0.0,0.0,0.0,0.0,0.0,0.0,0.0,0.0,0.0,0.0,0.0,0.0,0.0,0.0,0.0,0.0,0.0,0.0,0.0,0.0],[0.0,0.0,0.0,0.0,0.0,0.0,0.0,0.0,0.0,0.0,0.0,0.0,0.0,0.0,0.0,0.0,0.0,0.0,0.0,0.0,0.0,0.0,0.0,0.0,0.0,0.0,0.0,0.0,0.0,0.0,0.0,0.0,0.0,0.0,0.0,0.0,0.0,0.0,0.0,0.0,0.0,0.0,0.0,0.0,0.0,0.02,1.0,1.0,0.97,0.44,0.0,0.0,0.0,0.0,0.0,0.0,0.0,0.0,0.0,0.0,0.0,0.0,0.0,0.0,0.0,0.0,0.0,1.0,1.0,1.0,1.0,1.0,0.0,0.0,0.0,0.0,0.0,0.0,0.0,0.0,0.0,0.0,0.0,0.0,0.0,0.0,0.0,0.99,0.95,1.0,0.0,0.0,0.0,0.0,0.0,0.0,0.0,0.0,0.0,0.0,0.0,0.0,0.0,0.0,0.0,0.0,0.0,0.0,0.0,0.0,0.0,0.0,0.0,0.0,0.0,0.0,0.0,0.0,0.0,0.0,0.0,0.0,0.0,0.0,0.0,0.0,0.0,0.0,0.0,0.0,0.0,0.0,0.0,0.0,0.0,0.0,0.0,0.0,0.0,0.0,0.0,0.0,0.0,0.0,0.0,0.0,0.0,0.0,0.0,0.0,0.0,0.0,0.0,0.0,0.0,0.0,0.0,0.0,0.0,0.0,0.0,0.0,0.0,0.0,0.0,0.0,0.0,0.0,0.0,0.0,0.0,0.0,0.0,0.0,0.0,0.0,0.0,0.0,0.0,0.0,0.0,0.0,0.0,0.0,0.0,0.0,0.0,0.0,0.0,0.0,0.0,0.0,0.0,0.0,0.0,0.0,0.0,0.0,0.0,0.0,0.0,0.0,0.0,0.0,0.0,0.0,0.0,0.0,0.0,0.0,0.0,0.0,0.0,0.0,0.0,0.0,0.0,0.0,0.0,0.0,0.0,0.0,0.0,0.0,0.0,0.0,0.0,0.0,0.0,0.0,0.0,0.0,0.0,0.0,0.0,0.0,0.0,0.0,0.0,0.0,0.0,0.0,0.0,0.0,0.0,0.0,0.0,0.0,0.0,0.0,0.0,0.0,0.0,0.0,0.0,0.0,0.0,0.0,0.0,0.0,0.0,0.0,0.0,0.0,0.0,0.0,0.0,0.0,0.0,0.0,0.0,0.0,0.0,0.0,0.0,0.0,0.0,0.0,0.0,0.0,0.0,0.0,0.0,0.0,0.0,0.0,0.0,0.0,0.0,0.0,0.0,0.0,0.0,0.0,0.0,0.0,0.0,0.0,0.0,0.0,0.0,0.0,0.0,0.0,0.0,0.0,0.0,0.0,0.0,0.0,0.0,0.0,0.0,0.0,0.0,0.0,0.0,0.0,0.0,0.0,0.0,0.0,0.0,0.0,0.0,0.0,0.0,0.0,0.0],[0.0,0.0,0.0,0.0,0.0,0.0,0.0,0.0,0.0,0.0,0.0,0.0,0.0,0.0,0.0,0.0,0.0,0.0,0.0,0.0,0.0,0.0,0.0,0.0,0.0,0.0,0.0,0.0,0.0,0.0,0.0,0.0,0.0,0.0,0.0,0.0,0.0,0.0,0.0,0.0,0.0,0.0,0.0,0.0,0.0,0.0,1.0,0.34,0.0,0.0,0.0,0.0,0.0,0.0,0.0,0.0,0.0,0.0,0.0,0.0,0.0,0.0,0.0,0.0,0.0,0.0,0.0,0.0,1.0,1.0,1.0,1.0,0.99,0.0,0.0,0.0,0.0,0.0,0.0,0.0,0.0,0.0,0.0,0.0,0.0,0.0,0.0,0.99,1.0,0.94,0.02,0.0,0.0,0.0,0.0,0.0,0.0,0.0,0.0,0.0,0.0,0.0,0.0,0.0,0.0,0.0,0.0,0.01,0.0,0.0,0.0,0.0,0.0,0.0,0.0,0.0,0.0,0.0,0.0,0.0,0.0,0.0,0.0,0.0,0.0,0.0,0.0,0.0,0.0,0.0,0.0,0.0,0.0,0.0,0.0,0.0,0.0,0.0,0.0,0.0,0.0,0.0,0.0,0.0,0.0,0.0,0.0,0.0,0.0,0.0,0.0,0.0,0.0,0.0,0.0,0.0,0.0,0.0,0.0,0.0,0.0,0.0,0.0,0.0,0.0,0.0,0.0,0.0,0.0,0.0,0.0,0.0,0.0,0.0,0.0,0.0,0.0,0.0,0.0,0.0,0.0,0.0,0.0,0.0,0.0,0.0,0.0,0.0,0.0,0.0,0.0,0.0,0.0,0.0,0.0,0.0,0.0,0.0,0.0,0.0,0.0,0.0,0.0,0.0,0.0,0.0,0.0,0.0,0.0,0.0,0.0,0.0,0.0,0.0,0.0,0.0,0.0,0.0,0.0,0.0,0.0,0.0,0.0,0.0,0.0,0.0,0.0,0.0,0.0,0.0,0.0,0.0,0.0,0.0,0.0,0.0,0.0,0.0,0.0,0.0,0.0,0.0,0.0,0.0,0.0,0.0,0.0,0.0,0.0,0.0,0.0,0.0,0.0,0.0,0.0,0.0,0.0,0.0,0.0,0.0,0.0,0.0,0.0,0.0,0.0,0.0,0.0,0.0,0.0,0.0,0.0,0.0,0.0,0.0,0.0,0.0,0.0,0.0,0.0,0.0,0.0,0.0,0.0,0.0,0.0,0.0,0.0,0.0,0.0,0.0,0.0,0.0,0.0,0.0,0.0,0.0,0.0,0.0,0.0,0.0,0.0,0.0,0.0,0.0,0.0,0.0,0.0,0.0,0.0,0.0,0.0,0.0,0.0,0.0,0.0,0.0,0.0,0.0,0.0,0.0,0.0,0.0,0.0,0.0,0.0,0.0,0.0,0.0,0.0],[0.0,0.0,0.0,0.0,0.0,0.0,0.0,0.0,0.0,0.0,0.0,0.0,0.0,0.0,0.0,0.0,0.0,0.0,0.0,0.0,0.0,0.0,0.0,0.0,0.0,0.0,0.0,0.0,0.0,0.0,0.0,0.0,0.0,0.0,0.0,0.0,0.0,0.0,0.0,0.0,0.01,0.0,0.0,0.96,0.99,0.98,0.99,0.03,0.0,0.0,0.0,0.0,0.0,0.0,0.0,0.0,0.0,0.0,0.0,0.0,0.0,0.0,0.0,0.0,0.0,0.0,0.0,0.0,0.0,1.0,1.0,1.0,1.0,0.99,0.0,0.0,0.0,0.0,0.0,0.0,0.0,0.0,0.01,0.01,0.92,0.1,0.95,0.99,0.39,0.0,0.0,0.0,0.0,0.0,0.0,0.0,0.0,0.0,0.0,0.0,0.0,0.0,0.0,0.0,0.0,0.0,0.0,0.0,0.0,0.0,0.0,0.0,0.0,0.0,0.0,0.0,0.0,0.0,0.0,0.0,0.0,0.0,0.0,0.0,0.0,0.0,0.0,0.0,0.0,0.0,0.0,0.0,0.0,0.0,0.0,0.0,0.0,0.0,0.0,0.0,0.0,0.0,0.0,0.0,0.0,0.0,0.0,0.0,0.0,0.0,0.0,0.0,0.0,0.0,0.0,0.0,0.0,0.0,0.0,0.0,0.0,0.0,0.0,0.0,0.0,0.0,0.0,0.0,0.0,0.0,0.0,0.0,0.0,0.0,0.0,0.0,0.0,0.0,0.0,0.0,0.0,0.0,0.0,0.0,0.0,0.0,0.0,0.0,0.0,0.0,0.0,0.0,0.0,0.0,0.0,0.0,0.0,0.0,0.0,0.0,0.0,0.0,0.0,0.0,0.0,0.0,0.0,0.0,0.0,0.0,0.0,0.0,0.0,0.0,0.0,0.0,0.0,0.0,0.0,0.0,0.0,0.0,0.0,0.0,0.0,0.0,0.0,0.0,0.0,0.0,0.0,0.0,0.0,0.0,0.0,0.0,0.0,0.0,0.0,0.0,0.0,0.0,0.0,0.0,0.0,0.0,0.0,0.0,0.0,0.0,0.0,0.0,0.0,0.0,0.0,0.0,0.0,0.0,0.0,0.0,0.0,0.0,0.0,0.0,0.0,0.0,0.0,0.0,0.0,0.0,0.0,0.0,0.0,0.0,0.0,0.0,0.0,0.0,0.0,0.0,0.0,0.0,0.0,0.0,0.0,0.0,0.0,0.0,0.0,0.0,0.0,0.0,0.0,0.0,0.0,0.0,0.0,0.0,0.0,0.0,0.0,0.0,0.0,0.0,0.0,0.0,0.0,0.0,0.0,0.0,0.0,0.0,0.0,0.0,0.0,0.0,0.0,0.0,0.0,0.0,0.0,0.0,0.0,0.0,0.0,0.0,0.0,0.0,0.0],[0.0,0.0,0.0,0.0,0.0,0.0,0.0,0.0,0.0,0.0,0.0,0.0,0.0,0.0,0.0,0.0,0.0,0.0,0.0,0.0,0.0,0.0,0.0,0.0,0.0,0.0,0.0,0.0,0.0,0.0,0.0,0.0,0.0,0.0,0.0,0.0,0.0,0.0,0.0,0.0,0.0,0.0,0.0,0.0,0.11,0.0,0.0,0.0,0.0,0.0,0.0,0.0,0.0,0.0,0.0,0.0,0.0,0.0,0.0,0.0,0.0,0.0,0.0,0.0,0.0,0.0,0.0,0.0,0.0,0.0,0.99,1.0,1.0,1.0,0.44,0.04,0.0,0.0,0.0,0.01,0.0,0.0,0.01,0.01,0.92,0.94,0.97,0.96,0.96,0.0,0.0,0.0,0.0,0.0,0.0,0.0,0.0,0.0,0.0,0.0,0.0,0.0,0.0,0.0,0.0,0.0,0.0,0.0,0.0,0.0,0.0,0.0,0.0,0.0,0.0,0.0,0.0,0.0,0.0,0.0,0.0,0.0,0.0,0.0,0.0,0.0,0.0,0.0,0.0,0.0,0.0,0.0,0.0,0.0,0.0,0.0,0.0,0.0,0.0,0.0,0.0,0.0,0.0,0.0,0.0,0.0,0.0,0.0,0.0,0.0,0.0,0.0,0.0,0.0,0.0,0.0,0.0,0.0,0.0,0.0,0.0,0.0,0.0,0.0,0.0,0.0,0.0,0.0,0.0,0.0,0.0,0.0,0.0,0.0,0.0,0.0,0.0,0.0,0.0,0.0,0.0,0.0,0.0,0.0,0.0,0.0,0.0,0.0,0.0,0.0,0.0,0.0,0.0,0.0,0.0,0.0,0.0,0.0,0.0,0.0,0.0,0.0,0.0,0.0,0.0,0.0,0.0,0.0,0.0,0.0,0.0,0.0,0.0,0.0,0.0,0.0,0.0,0.0,0.0,0.0,0.0,0.0,0.0,0.0,0.0,0.0,0.0,0.0,0.0,0.0,0.0,0.0,0.0,0.0,0.0,0.0,0.0,0.0,0.0,0.0,0.0,0.0,0.0,0.0,0.0,0.0,0.0,0.0,0.0,0.0,0.0,0.0,0.0,0.0,0.0,0.0,0.0,0.0,0.0,0.0,0.0,0.0,0.0,0.0,0.0,0.0,0.0,0.0,0.0,0.0,0.0,0.0,0.0,0.0,0.0,0.0,0.0,0.0,0.0,0.0,0.0,0.0,0.0,0.0,0.0,0.0,0.0,0.0,0.0,0.0,0.0,0.0,0.0,0.0,0.0,0.0,0.0,0.0,0.0,0.0,0.0,0.0,0.0,0.0,0.0,0.0,0.0,0.0,0.0,0.0,0.0,0.0,0.0,0.0,0.0,0.0,0.0,0.0,0.0,0.0,0.0,0.0,0.0,0.0,0.0,0.0,0.0,0.0,0.0],[0.0,0.0,0.0,0.0,0.0,0.0,0.0,0.0,0.0,0.0,0.0,0.0,0.0,0.0,0.0,0.0,0.0,0.0,0.0,0.0,0.0,0.0,0.0,0.0,0.0,0.0,0.0,0.0,0.0,0.0,0.0,0.0,0.0,0.0,0.0,0.0,0.0,0.0,0.0,0.0,0.04,0.41,0.0,0.02,0.99,0.0,0.0,0.0,0.0,0.0,0.0,0.0,0.0,0.0,0.0,0.0,0.0,0.0,0.0,0.0,0.0,0.0,0.0,0.0,0.0,0.0,0.0,0.0,0.0,0.0,0.0,0.99,1.0,1.0,1.0,0.97,0.01,0.0,0.0,0.0,0.07,0.01,0.93,0.88,0.94,0.92,0.02,0.0,0.0,0.0,0.0,0.0,0.0,0.0,0.0,0.0,0.0,0.0,0.0,0.0,0.0,0.0,0.0,0.0,0.0,0.0,0.0,0.0,0.0,0.0,0.0,0.0,0.0,0.0,0.0,0.0,0.0,0.0,0.0,0.0,0.0,0.0,0.0,0.0,0.0,0.0,0.0,0.0,0.0,0.0,0.0,0.0,0.0,0.0,0.0,0.0,0.0,0.0,0.0,0.0,0.0,0.0,0.0,0.0,0.0,0.0,0.0,0.0,0.0,0.0,0.0,0.0,0.0,0.0,0.0,0.0,0.0,0.0,0.0,0.0,0.0,0.0,0.0,0.0,0.0,0.0,0.0,0.0,0.0,0.0,0.0,0.0,0.0,0.0,0.0,0.0,0.0,0.0,0.0,0.0,0.0,0.0,0.0,0.0,0.0,0.0,0.0,0.0,0.0,0.0,0.0,0.0,0.0,0.0,0.0,0.0,0.0,0.0,0.0,0.0,0.0,0.0,0.0,0.0,0.0,0.0,0.0,0.0,0.0,0.0,0.0,0.0,0.0,0.0,0.0,0.0,0.0,0.0,0.0,0.0,0.0,0.0,0.0,0.0,0.0,0.0,0.0,0.0,0.0,0.0,0.0,0.0,0.0,0.0,0.0,0.0,0.0,0.0,0.0,0.0,0.0,0.0,0.0,0.0,0.0,0.0,0.0,0.0,0.0,0.0,0.0,0.0,0.0,0.0,0.0,0.0,0.0,0.0,0.0,0.0,0.0,0.0,0.0,0.0,0.0,0.0,0.0,0.0,0.0,0.0,0.0,0.0,0.0,0.0,0.0,0.0,0.0,0.0,0.0,0.0,0.0,0.0,0.0,0.0,0.0,0.0,0.0,0.0,0.0,0.0,0.0,0.0,0.0,0.0,0.0,0.0,0.0,0.0,0.0,0.0,0.0,0.0,0.0,0.0,0.0,0.0,0.0,0.0,0.0,0.0,0.0,0.0,0.0,0.0,0.0,0.0,0.0,0.0,0.0,0.0,0.0,0.0,0.0,0.0,0.0,0.0,0.0,0.0,0.0],[0.0,0.0,0.0,0.0,0.0,0.0,0.0,0.0,0.0,0.0,0.0,0.0,0.0,0.0,0.0,0.0,0.0,0.0,0.0,0.0,0.0,0.0,0.0,0.0,0.0,0.0,0.0,0.0,0.0,0.0,0.0,0.0,0.0,0.0,0.0,0.0,0.0,0.0,0.0,0.0,0.0,0.0,0.0,0.0,0.02,0.0,0.0,0.0,0.0,0.0,0.0,0.0,0.0,0.0,0.0,0.0,0.0,0.0,0.0,0.0,0.0,0.0,0.0,0.0,0.0,0.0,0.0,0.0,0.0,0.0,0.0,0.0,0.44,1.0,1.0,1.0,0.94,0.12,0.17,0.15,0.86,0.42,0.81,0.91,0.41,0.91,0.05,0.0,0.0,0.0,0.0,0.0,0.0,0.0,0.0,0.0,0.0,0.0,0.0,0.0,0.0,0.0,0.0,0.0,0.0,0.0,0.0,0.0,0.0,0.0,0.0,0.0,0.0,0.0,0.0,0.0,0.0,0.0,0.0,0.0,0.0,0.0,0.0,0.0,0.0,0.0,0.0,0.0,0.0,0.0,0.0,0.0,0.0,0.0,0.0,0.0,0.0,0.0,0.0,0.0,0.0,0.0,0.0,0.0,0.0,0.0,0.0,0.0,0.0,0.0,0.0,0.0,0.0,0.0,0.0,0.0,0.0,0.0,0.0,0.0,0.0,0.0,0.0,0.0,0.0,0.0,0.0,0.0,0.0,0.0,0.0,0.0,0.0,0.0,0.0,0.0,0.0,0.0,0.0,0.0,0.0,0.0,0.0,0.0,0.0,0.0,0.0,0.0,0.0,0.0,0.0,0.0,0.0,0.0,0.0,0.0,0.0,0.0,0.0,0.0,0.0,0.0,0.0,0.0,0.0,0.0,0.0,0.0,0.0,0.0,0.0,0.0,0.0,0.0,0.0,0.0,0.0,0.0,0.0,0.0,0.0,0.0,0.0,0.0,0.0,0.0,0.0,0.0,0.0,0.0,0.0,0.0,0.0,0.0,0.0,0.0,0.0,0.0,0.0,0.0,0.0,0.0,0.0,0.0,0.0,0.0,0.0,0.0,0.0,0.0,0.0,0.0,0.0,0.0,0.0,0.0,0.0,0.0,0.0,0.0,0.0,0.0,0.0,0.0,0.0,0.0,0.0,0.0,0.0,0.0,0.0,0.0,0.0,0.0,0.0,0.0,0.0,0.0,0.0,0.0,0.0,0.0,0.0,0.0,0.0,0.0,0.0,0.0,0.0,0.0,0.0,0.0,0.0,0.0,0.0,0.0,0.0,0.0,0.0,0.0,0.0,0.0,0.0,0.0,0.01,0.0,0.0,0.0,0.0,0.0,0.0,0.0,0.0,0.0,0.0,0.0,0.0,0.0,0.0,0.0,0.0,0.0,0.0,0.0,0.0,0.0,0.0,0.0,0.0],[0.0,0.0,0.0,0.0,0.0,0.0,0.0,0.0,0.0,0.0,0.0,0.0,0.0,0.0,0.0,0.0,0.0,0.0,0.0,0.0,0.0,0.0,0.0,0.0,0.0,0.0,0.0,0.0,0.0,0.0,0.0,0.0,0.0,0.0,0.0,0.0,0.0,0.0,0.0,0.0,0.01,0.01,0.0,0.0,0.04,0.0,0.0,0.0,0.0,0.0,0.0,0.0,0.0,0.0,0.0,0.0,0.0,0.0,0.0,0.0,0.0,0.0,0.0,0.0,0.0,0.0,0.0,0.0,0.0,0.0,0.0,0.0,0.04,0.97,1.0,1.0,1.0,0.65,0.34,0.06,0.48,0.05,0.39,0.07,0.0,0.07,0.0,0.0,0.0,0.0,0.0,0.0,0.0,0.0,0.0,0.0,0.0,0.0,0.0,0.0,0.0,0.0,0.0,0.0,0.0,0.0,0.0,0.0,0.0,0.0,0.0,0.0,0.0,0.0,0.0,0.0,0.0,0.0,0.0,0.0,0.0,0.0,0.0,0.0,0.0,0.0,0.0,0.0,0.0,0.0,0.0,0.0,0.0,0.0,0.0,0.0,0.0,0.0,0.0,0.0,0.0,0.0,0.0,0.0,0.0,0.0,0.0,0.0,0.0,0.0,0.0,0.0,0.0,0.0,0.0,0.0,0.0,0.0,0.0,0.0,0.0,0.0,0.0,0.0,0.0,0.0,0.0,0.0,0.0,0.0,0.0,0.0,0.0,0.0,0.0,0.0,0.0,0.0,0.0,0.0,0.0,0.0,0.0,0.0,0.0,0.0,0.0,0.0,0.0,0.0,0.0,0.0,0.0,0.0,0.0,0.0,0.0,0.0,0.0,0.0,0.0,0.0,0.0,0.0,0.0,0.0,0.0,0.0,0.0,0.0,0.0,0.0,0.0,0.0,0.0,0.0,0.0,0.0,0.0,0.0,0.0,0.0,0.0,0.0,0.0,0.0,0.0,0.0,0.0,0.0,0.0,0.0,0.0,0.0,0.0,0.0,0.0,0.0,0.0,0.0,0.0,0.0,0.0,0.0,0.0,0.0,0.0,0.0,0.0,0.0,0.0,0.0,0.0,0.0,0.0,0.0,0.0,0.0,0.0,0.0,0.0,0.0,0.0,0.0,0.0,0.0,0.0,0.0,0.0,0.0,0.0,0.0,0.0,0.0,0.0,0.0,0.0,0.0,0.0,0.0,0.0,0.0,0.0,0.0,0.0,0.0,0.0,0.0,0.0,0.0,0.0,0.0,0.0,0.0,0.0,0.0,0.0,0.0,0.0,0.0,0.0,0.0,0.0,0.0,0.0,0.0,0.0,0.0,0.0,0.0,0.0,0.0,0.0,0.0,0.0,0.0,0.0,0.0,0.0,0.0,0.0,0.0,0.0,0.0,0.0,0.0,0.0,0.0,0.0],[0.0,0.0,0.0,0.0,0.0,0.0,0.0,0.0,0.0,0.0,0.0,0.0,0.0,0.0,0.0,0.0,0.0,0.0,0.0,0.0,0.0,0.0,0.0,0.0,0.0,0.0,0.0,0.0,0.0,0.0,0.0,0.0,0.0,0.0,0.0,0.0,0.0,0.0,0.0,0.0,0.01,0.01,0.0,0.0,0.0,0.0,0.0,0.0,0.0,0.0,0.0,0.0,0.0,0.0,0.0,0.0,0.0,0.0,0.0,0.0,0.0,0.0,0.0,0.0,0.0,0.0,0.0,0.0,0.0,0.0,0.0,0.0,0.0,0.01,0.94,1.0,1.0,1.0,0.93,0.4,0.73,0.07,0.11,0.07,0.0,0.02,0.0,0.0,0.0,0.0,0.0,0.0,0.0,0.0,0.0,0.0,0.0,0.0,0.0,0.0,0.0,0.0,0.0,0.0,0.0,0.0,0.0,0.0,0.0,0.0,0.0,0.0,0.0,0.0,0.0,0.0,0.0,0.0,0.0,0.0,0.0,0.0,0.0,0.0,0.0,0.0,0.0,0.0,0.0,0.0,0.0,0.0,0.0,0.0,0.0,0.0,0.0,0.0,0.0,0.0,0.0,0.0,0.0,0.0,0.0,0.0,0.0,0.0,0.0,0.0,0.0,0.0,0.0,0.0,0.0,0.0,0.0,0.0,0.0,0.0,0.0,0.0,0.0,0.0,0.0,0.0,0.0,0.0,0.0,0.0,0.0,0.0,0.0,0.0,0.0,0.0,0.0,0.0,0.0,0.0,0.0,0.0,0.0,0.0,0.0,0.0,0.0,0.0,0.0,0.0,0.0,0.0,0.0,0.0,0.0,0.0,0.0,0.0,0.0,0.0,0.0,0.0,0.0,0.0,0.0,0.0,0.0,0.0,0.0,0.0,0.0,0.0,0.0,0.0,0.0,0.0,0.0,0.0,0.0,0.0,0.0,0.0,0.0,0.0,0.0,0.0,0.0,0.0,0.0,0.0,0.0,0.0,0.0,0.0,0.0,0.0,0.0,0.0,0.0,0.0,0.0,0.0,0.0,0.0,0.0,0.0,0.0,0.0,0.0,0.0,0.0,0.0,0.0,0.0,0.0,0.0,0.0,0.0,0.0,0.0,0.0,0.0,0.0,0.0,0.0,0.0,0.0,0.0,0.0,0.0,0.0,0.0,0.0,0.0,0.0,0.0,0.0,0.0,0.0,0.0,0.0,0.0,0.0,0.0,0.0,0.0,0.0,0.0,0.0,0.0,0.0,0.0,0.0,0.0,0.0,0.0,0.0,0.0,0.0,0.0,0.0,0.0,0.0,0.0,0.0,0.0,0.0,0.0,0.0,0.0,0.0,0.0,0.0,0.0,0.0,0.0,0.0,0.0,0.0,0.0,0.0,0.0,0.0,0.0,0.0,0.0,0.0,0.0,0.0],[0.0,0.0,0.0,0.0,0.0,0.0,0.0,0.0,0.0,0.0,0.0,0.0,0.0,0.0,0.0,0.0,0.0,0.0,0.0,0.0,0.0,0.0,0.0,0.0,0.0,0.0,0.0,0.0,0.0,0.0,0.0,0.0,0.0,0.0,0.0,0.0,0.0,0.0,0.0,0.0,0.0,0.0,0.0,0.0,0.0,0.0,0.0,0.0,0.0,0.0,0.0,0.0,0.0,0.0,0.0,0.0,0.0,0.0,0.0,0.0,0.0,0.0,0.0,0.0,0.0,0.0,0.0,0.0,0.0,0.0,0.0,0.0,0.0,0.0,0.12,0.65,1.0,1.0,1.0,0.59,0.22,0.04,0.03,0.06,0.0,0.02,0.0,0.0,0.0,0.0,0.0,0.0,0.0,0.0,0.0,0.0,0.0,0.0,0.0,0.0,0.0,0.0,0.0,0.0,0.0,0.0,0.0,0.0,0.0,0.0,0.0,0.0,0.0,0.0,0.0,0.0,0.0,0.0,0.0,0.0,0.0,0.0,0.0,0.0,0.0,0.0,0.0,0.0,0.0,0.0,0.0,0.0,0.0,0.0,0.0,0.0,0.0,0.0,0.0,0.0,0.0,0.0,0.0,0.0,0.0,0.0,0.0,0.0,0.0,0.0,0.0,0.0,0.0,0.0,0.0,0.0,0.0,0.0,0.0,0.0,0.0,0.0,0.0,0.0,0.0,0.0,0.0,0.0,0.0,0.0,0.0,0.0,0.0,0.0,0.0,0.0,0.0,0.0,0.0,0.0,0.0,0.0,0.0,0.0,0.0,0.0,0.0,0.0,0.0,0.0,0.0,0.0,0.0,0.0,0.0,0.0,0.0,0.0,0.0,0.0,0.0,0.0,0.0,0.0,0.0,0.0,0.0,0.0,0.0,0.0,0.0,0.0,0.0,0.0,0.0,0.0,0.0,0.0,0.0,0.0,0.0,0.0,0.0,0.0,0.0,0.0,0.0,0.0,0.0,0.0,0.0,0.0,0.0,0.0,0.0,0.0,0.0,0.0,0.0,0.0,0.0,0.0,0.0,0.0,0.0,0.0,0.0,0.0,0.0,0.0,0.0,0.0,0.0,0.0,0.0,0.0,0.0,0.0,0.0,0.0,0.0,0.0,0.0,0.0,0.0,0.0,0.0,0.0,0.0,0.0,0.0,0.0,0.0,0.0,0.0,0.0,0.0,0.0,0.0,0.0,0.0,0.0,0.0,0.0,0.0,0.0,0.0,0.0,0.0,0.0,0.0,0.0,0.0,0.0,0.0,0.0,0.0,0.0,0.0,0.0,0.0,0.0,0.0,0.0,0.0,0.0,0.0,0.0,0.0,0.0,0.0,0.0,0.0,0.0,0.0,0.0,0.0,0.0,0.0,0.0,0.0,0.0,0.0,0.0,0.0,0.0,0.0,0.0,0.0],[0.0,0.0,0.0,0.0,0.0,0.0,0.0,0.0,0.0,0.0,0.0,0.0,0.0,0.0,0.0,0.0,0.0,0.0,0.0,0.0,0.0,0.0,0.0,0.0,0.0,0.0,0.0,0.0,0.0,0.0,0.0,0.0,0.0,0.0,0.0,0.0,0.0,0.0,0.0,0.0,0.0,0.0,0.0,0.0,0.0,0.0,0.0,0.0,0.0,0.0,0.0,0.0,0.0,0.0,0.0,0.0,0.0,0.0,0.0,0.0,0.0,0.0,0.0,0.0,0.0,0.0,0.0,0.0,0.0,0.0,0.0,0.0,0.0,0.0,0.17,0.34,0.93,1.0,1.0,1.0,0.97,0.01,0.04,0.0,0.0,0.01,0.0,0.0,0.0,0.0,0.0,0.0,0.0,0.0,0.0,0.0,0.0,0.0,0.0,0.0,0.0,0.0,0.0,0.0,0.0,0.0,0.0,0.0,0.0,0.0,0.0,0.0,0.0,0.0,0.0,0.0,0.0,0.0,0.0,0.0,0.0,0.0,0.0,0.0,0.0,0.0,0.0,0.0,0.0,0.0,0.0,0.0,0.0,0.0,0.0,0.0,0.0,0.0,0.0,0.0,0.0,0.0,0.0,0.0,0.0,0.0,0.0,0.0,0.0,0.0,0.0,0.0,0.0,0.0,0.0,0.0,0.0,0.0,0.0,0.0,0.0,0.0,0.0,0.0,0.0,0.0,0.0,0.0,0.0,0.0,0.0,0.0,0.0,0.0,0.0,0.0,0.0,0.0,0.0,0.0,0.0,0.0,0.0,0.0,0.0,0.0,0.0,0.0,0.0,0.0,0.0,0.0,0.0,0.0,0.0,0.0,0.0,0.0,0.0,0.0,0.0,0.0,0.0,0.0,0.0,0.0,0.0,0.0,0.0,0.0,0.0,0.0,0.0,0.0,0.0,0.0,0.0,0.0,0.0,0.0,0.0,0.0,0.0,0.0,0.0,0.0,0.0,0.0,0.0,0.0,0.0,0.0,0.0,0.0,0.0,0.0,0.0,0.0,0.0,0.0,0.0,0.0,0.0,0.0,0.0,0.0,0.0,0.0,0.0,0.0,0.0,0.0,0.0,0.0,0.0,0.0,0.0,0.0,0.0,0.0,0.0,0.0,0.0,0.0,0.0,0.0,0.0,0.0,0.0,0.0,0.0,0.0,0.0,0.0,0.0,0.0,0.0,0.0,0.0,0.0,0.0,0.0,0.0,0.0,0.0,0.0,0.0,0.0,0.0,0.0,0.0,0.0,0.0,0.0,0.0,0.0,0.0,0.0,0.0,0.0,0.0,0.0,0.0,0.0,0.0,0.0,0.0,0.0,0.0,0.0,0.0,0.0,0.0,0.0,0.0,0.0,0.0,0.0,0.0,0.0,0.0,0.0,0.0,0.0,0.0,0.0,0.0,0.0,0.0],[0.0,0.0,0.0,0.0,0.0,0.0,0.0,0.0,0.0,0.0,0.0,0.0,0.0,0.0,0.0,0.0,0.0,0.0,0.0,0.0,0.0,0.0,0.0,0.0,0.0,0.0,0.0,0.0,0.0,0.0,0.0,0.0,0.0,0.0,0.0,0.0,0.0,0.0,0.0,0.0,0.0,0.0,0.0,0.0,0.0,0.0,0.0,0.0,0.0,0.0,0.0,0.0,0.0,0.0,0.0,0.0,0.0,0.0,0.0,0.0,0.0,0.0,0.0,0.0,0.0,0.0,0.0,0.0,0.0,0.0,0.0,0.0,0.01,0.0,0.15,0.06,0.4,0.59,1.0,1.0,1.0,0.17,0.01,0.02,0.0,0.01,0.01,0.0,0.0,0.0,0.0,0.0,0.0,0.0,0.0,0.0,0.0,0.0,0.0,0.0,0.0,0.0,0.0,0.0,0.0,0.0,0.0,0.0,0.0,0.0,0.0,0.0,0.0,0.0,0.0,0.0,0.0,0.0,0.0,0.0,0.0,0.0,0.0,0.0,0.0,0.0,0.0,0.0,0.0,0.0,0.0,0.0,0.0,0.0,0.0,0.0,0.0,0.0,0.0,0.0,0.0,0.0,0.0,0.0,0.0,0.0,0.0,0.0,0.0,0.0,0.0,0.0,0.0,0.0,0.0,0.0,0.0,0.0,0.0,0.0,0.0,0.0,0.0,0.0,0.0,0.0,0.0,0.0,0.0,0.0,0.0,0.0,0.0,0.0,0.0,0.0,0.0,0.0,0.0,0.0,0.0,0.0,0.0,0.0,0.0,0.0,0.0,0.0,0.0,0.0,0.0,0.0,0.0,0.0,0.0,0.0,0.0,0.0,0.0,0.0,0.0,0.0,0.0,0.0,0.0,0.0,0.0,0.0,0.0,0.0,0.0,0.0,0.0,0.0,0.0,0.0,0.0,0.0,0.0,0.0,0.0,0.0,0.0,0.0,0.0,0.0,0.0,0.0,0.0,0.0,0.0,0.0,0.0,0.0,0.0,0.0,0.0,0.0,0.0,0.0,0.0,0.0,0.0,0.0,0.0,0.0,0.0,0.0,0.0,0.0,0.0,0.0,0.0,0.0,0.0,0.0,0.0,0.0,0.0,0.0,0.0,0.0,0.0,0.0,0.0,0.0,0.0,0.0,0.0,0.0,0.0,0.0,0.0,0.0,0.0,0.0,0.0,0.0,0.0,0.0,0.0,0.0,0.0,0.0,0.0,0.0,0.0,0.0,0.0,0.0,0.0,0.0,0.0,0.0,0.0,0.0,0.0,0.0,0.0,0.0,0.0,0.0,0.0,0.0,0.0,0.0,0.0,0.0,0.0,0.0,0.0,0.0,0.0,0.0,0.0,0.0,0.0,0.0,0.0,0.0,0.0,0.0,0.0,0.0,0.0,0.0,0.0,0.0,0.0],[0.0,0.0,0.0,0.0,0.0,0.0,0.0,0.0,0.0,0.0,0.0,0.0,0.0,0.0,0.0,0.0,0.0,0.0,0.0,0.0,0.0,0.0,0.0,0.0,0.0,0.0,0.0,0.0,0.0,0.0,0.0,0.0,0.0,0.0,0.0,0.0,0.0,0.0,0.0,0.0,0.0,0.01,0.0,0.0,0.0,0.0,0.0,0.0,0.0,0.0,0.0,0.0,0.0,0.0,0.0,0.0,0.0,0.0,0.0,0.0,0.0,0.0,0.0,0.0,0.0,0.0,0.0,0.0,0.0,0.0,0.0,0.0,0.0,0.07,0.86,0.48,0.73,0.22,0.97,1.0,1.0,1.0,0.87,0.81,0.01,0.12,0.0,0.0,0.0,0.0,0.0,0.0,0.0,0.0,0.0,0.0,0.0,0.0,0.0,0.0,0.0,0.0,0.0,0.0,0.0,0.0,0.0,0.0,0.0,0.0,0.0,0.0,0.0,0.0,0.0,0.0,0.0,0.0,0.0,0.0,0.0,0.0,0.0,0.0,0.0,0.0,0.0,0.0,0.0,0.0,0.0,0.0,0.0,0.0,0.0,0.0,0.0,0.0,0.0,0.0,0.0,0.0,0.0,0.0,0.0,0.0,0.0,0.0,0.0,0.0,0.0,0.0,0.0,0.0,0.0,0.0,0.0,0.0,0.0,0.0,0.0,0.0,0.0,0.0,0.0,0.0,0.0,0.0,0.0,0.0,0.0,0.0,0.0,0.0,0.0,0.0,0.0,0.0,0.0,0.0,0.0,0.0,0.0,0.0,0.0,0.0,0.0,0.0,0.0,0.0,0.0,0.0,0.0,0.0,0.0,0.0,0.0,0.0,0.0,0.0,0.0,0.0,0.0,0.0,0.0,0.0,0.0,0.0,0.0,0.0,0.0,0.0,0.0,0.0,0.0,0.0,0.0,0.0,0.0,0.0,0.0,0.0,0.0,0.0,0.0,0.0,0.0,0.0,0.0,0.0,0.0,0.0,0.0,0.0,0.0,0.0,0.0,0.0,0.0,0.0,0.0,0.0,0.0,0.0,0.0,0.0,0.0,0.0,0.0,0.0,0.0,0.0,0.0,0.0,0.0,0.0,0.0,0.0,0.0,0.0,0.0,0.0,0.0,0.0,0.0,0.0,0.0,0.0,0.0,0.0,0.0,0.0,0.0,0.0,0.0,0.0,0.0,0.0,0.0,0.0,0.0,0.0,0.0,0.0,0.0,0.0,0.0,0.0,0.0,0.0,0.0,0.0,0.0,0.0,0.0,0.0,0.0,0.0,0.0,0.0,0.0,0.0,0.0,0.0,0.01,0.0,0.0,0.0,0.0,0.0,0.0,0.0,0.0,0.0,0.0,0.0,0.0,0.0,0.0,0.0,0.0,0.0,0.0,0.0,0.0,0.0,0.0,0.0,0.0],[0.0,0.0,0.0,0.0,0.0,0.0,0.0,0.0,0.0,0.0,0.0,0.0,0.0,0.0,0.0,0.0,0.0,0.0,0.0,0.0,0.0,0.0,0.0,0.0,0.0,0.0,0.0,0.0,0.0,0.0,0.0,0.0,0.0,0.0,0.0,0.0,0.0,0.0,0.0,0.0,0.0,0.03,0.0,0.02,0.01,0.0,0.0,0.0,0.0,0.0,0.0,0.0,0.0,0.0,0.0,0.0,0.0,0.0,0.0,0.0,0.0,0.0,0.0,0.0,0.0,0.0,0.0,0.0,0.0,0.0,0.0,0.0,0.0,0.01,0.42,0.05,0.07,0.04,0.01,0.17,1.0,1.0,1.0,0.98,0.07,0.02,0.01,0.01,0.0,0.0,0.0,0.0,0.0,0.0,0.0,0.0,0.0,0.0,0.0,0.0,0.0,0.0,0.0,0.0,0.0,0.0,0.0,0.0,0.0,0.0,0.0,0.0,0.0,0.0,0.0,0.0,0.0,0.0,0.0,0.0,0.0,0.0,0.0,0.0,0.0,0.0,0.0,0.0,0.0,0.0,0.0,0.0,0.0,0.0,0.0,0.0,0.0,0.0,0.0,0.0,0.0,0.0,0.0,0.0,0.0,0.0,0.0,0.0,0.0,0.0,0.0,0.0,0.0,0.0,0.0,0.0,0.0,0.0,0.0,0.0,0.0,0.0,0.0,0.0,0.0,0.0,0.0,0.0,0.0,0.0,0.0,0.0,0.0,0.0,0.0,0.0,0.0,0.0,0.0,0.0,0.0,0.0,0.0,0.0,0.0,0.0,0.0,0.0,0.0,0.0,0.0,0.0,0.0,0.0,0.0,0.0,0.0,0.0,0.0,0.0,0.0,0.0,0.0,0.0,0.0,0.0,0.0,0.0,0.0,0.0,0.0,0.0,0.0,0.0,0.0,0.0,0.0,0.0,0.0,0.0,0.0,0.0,0.0,0.0,0.0,0.0,0.0,0.0,0.0,0.0,0.0,0.0,0.0,0.0,0.0,0.0,0.0,0.0,0.0,0.0,0.0,0.0,0.0,0.0,0.0,0.0,0.0,0.0,0.0,0.0,0.0,0.0,0.0,0.0,0.0,0.0,0.0,0.0,0.0,0.0,0.0,0.0,0.0,0.0,0.0,0.0,0.0,0.0,0.0,0.0,0.0,0.0,0.0,0.0,0.0,0.0,0.0,0.0,0.0,0.0,0.0,0.0,0.0,0.0,0.0,0.0,0.0,0.0,0.0,0.0,0.0,0.0,0.0,0.0,0.0,0.0,0.0,0.0,0.0,0.0,0.0,0.0,0.0,0.0,0.01,0.01,0.0,0.0,0.0,0.0,0.0,0.0,0.0,0.0,0.0,0.0,0.0,0.0,0.0,0.0,0.0,0.0,0.0,0.0,0.0,0.0,0.0,0.0,0.0],[0.0,0.0,0.0,0.0,0.0,0.0,0.0,0.0,0.0,0.0,0.0,0.0,0.0,0.0,0.0,0.0,0.0,0.0,0.0,0.0,0.0,0.0,0.0,0.0,0.0,0.0,0.0,0.0,0.0,0.0,0.0,0.0,0.0,0.0,0.0,0.0,0.0,0.0,0.0,0.0,0.39,0.87,0.01,0.37,0.9,0.0,0.0,0.0,0.0,0.0,0.0,0.0,0.0,0.0,0.0,0.0,0.0,0.0,0.0,0.0,0.0,0.0,0.0,0.0,0.0,0.0,0.0,0.0,0.0,0.0,0.0,0.01,0.01,0.93,0.81,0.39,0.11,0.03,0.04,0.01,0.87,1.0,1.0,1.0,0.08,0.01,0.0,0.0,0.0,0.0,0.0,0.0,0.0,0.0,0.0,0.0,0.0,0.0,0.0,0.0,0.0,0.0,0.0,0.0,0.0,0.0,0.0,0.0,0.0,0.0,0.0,0.0,0.0,0.0,0.0,0.0,0.0,0.0,0.0,0.0,0.0,0.0,0.0,0.0,0.0,0.0,0.0,0.0,0.0,0.0,0.0,0.0,0.0,0.0,0.0,0.0,0.0,0.0,0.0,0.0,0.0,0.0,0.0,0.0,0.0,0.0,0.0,0.0,0.0,0.0,0.0,0.0,0.0,0.0,0.0,0.0,0.0,0.0,0.0,0.0,0.0,0.0,0.0,0.0,0.0,0.0,0.0,0.0,0.0,0.0,0.0,0.0,0.0,0.0,0.0,0.0,0.0,0.0,0.0,0.0,0.0,0.0,0.0,0.0,0.0,0.0,0.0,0.0,0.0,0.0,0.0,0.0,0.0,0.0,0.0,0.0,0.0,0.0,0.0,0.0,0.0,0.0,0.0,0.0,0.0,0.0,0.0,0.0,0.0,0.0,0.0,0.0,0.0,0.0,0.0,0.0,0.0,0.0,0.0,0.0,0.0,0.0,0.0,0.0,0.0,0.0,0.0,0.0,0.0,0.0,0.0,0.0,0.0,0.0,0.0,0.0,0.0,0.0,0.0,0.0,0.0,0.0,0.0,0.0,0.0,0.0,0.0,0.0,0.0,0.0,0.0,0.0,0.0,0.0,0.0,0.0,0.0,0.0,0.0,0.0,0.0,0.0,0.0,0.0,0.0,0.0,0.0,0.0,0.0,0.0,0.0,0.0,0.0,0.0,0.0,0.0,0.0,0.0,0.0,0.0,0.0,0.0,0.0,0.0,0.0,0.0,0.0,0.0,0.0,0.0,0.0,0.0,0.0,0.0,0.0,0.0,0.0,0.0,0.0,0.0,0.0,0.0,0.0,0.0,0.0,0.0,0.0,0.0,0.0,0.0,0.0,0.0,0.0,0.0,0.0,0.0,0.0,0.0,0.0,0.0,0.0,0.0,0.0,0.0,0.0,0.0,0.0,0.0,0.0],[0.0,0.0,0.0,0.0,0.0,0.0,0.0,0.0,0.0,0.0,0.0,0.0,0.0,0.0,0.0,0.0,0.0,0.0,0.0,0.0,0.0,0.0,0.0,0.0,0.0,0.0,0.0,0.0,0.0,0.0,0.0,0.0,0.0,0.0,0.0,0.0,0.0,0.0,0.0,0.0,0.0,0.02,0.0,0.33,0.07,0.0,0.0,0.0,0.0,0.0,0.0,0.0,0.0,0.0,0.0,0.0,0.0,0.0,0.0,0.0,0.0,0.0,0.0,0.0,0.0,0.0,0.0,0.0,0.0,0.0,0.0,0.01,0.01,0.88,0.91,0.07,0.07,0.06,0.0,0.02,0.81,0.98,1.0,1.0,1.0,0.99,0.01,0.0,0.0,0.0,0.0,0.0,0.0,0.0,0.0,0.0,0.0,0.0,0.0,0.0,0.0,0.0,0.0,0.0,0.0,0.0,0.0,0.0,0.0,0.0,0.0,0.0,0.0,0.0,0.0,0.0,0.0,0.0,0.0,0.0,0.0,0.0,0.0,0.0,0.0,0.0,0.0,0.0,0.0,0.0,0.0,0.0,0.0,0.0,0.0,0.0,0.0,0.0,0.0,0.0,0.0,0.0,0.0,0.0,0.0,0.0,0.0,0.0,0.0,0.0,0.0,0.0,0.0,0.0,0.0,0.0,0.0,0.0,0.0,0.0,0.0,0.0,0.0,0.0,0.0,0.0,0.0,0.0,0.0,0.0,0.0,0.0,0.0,0.0,0.0,0.0,0.0,0.0,0.0,0.0,0.0,0.0,0.0,0.0,0.0,0.0,0.0,0.0,0.0,0.0,0.0,0.0,0.0,0.0,0.0,0.0,0.0,0.0,0.0,0.0,0.0,0.0,0.0,0.0,0.0,0.0,0.0,0.0,0.0,0.0,0.0,0.0,0.0,0.0,0.0,0.0,0.0,0.0,0.0,0.0,0.0,0.0,0.0,0.0,0.0,0.0,0.0,0.0,0.0,0.0,0.01,0.0,0.0,0.0,0.0,0.0,0.0,0.0,0.0,0.0,0.0,0.0,0.0,0.0,0.0,0.0,0.0,0.0,0.0,0.0,0.0,0.0,0.0,0.0,0.0,0.0,0.0,0.0,0.0,0.0,0.0,0.0,0.0,0.0,0.0,0.0,0.0,0.0,0.0,0.0,0.0,0.0,0.0,0.0,0.0,0.0,0.0,0.0,0.0,0.0,0.0,0.0,0.0,0.0,0.0,0.0,0.0,0.0,0.0,0.0,0.0,0.0,0.0,0.0,0.0,0.0,0.0,0.0,0.0,0.0,0.0,0.0,0.0,0.01,0.01,0.0,0.0,0.0,0.0,0.0,0.0,0.0,0.0,0.0,0.0,0.0,0.0,0.0,0.0,0.0,0.0,0.0,0.0,0.0,0.0,0.0,0.0,0.0,0.0],[0.0,0.0,0.0,0.0,0.0,0.0,0.0,0.0,0.0,0.0,0.0,0.0,0.0,0.0,0.0,0.0,0.0,0.0,0.0,0.0,0.0,0.0,0.0,0.0,0.0,0.0,0.0,0.0,0.0,0.0,0.0,0.0,0.0,0.0,0.0,0.0,0.0,0.0,0.0,0.0,0.0,0.02,0.0,0.88,0.89,0.0,0.0,0.0,0.0,0.0,0.0,0.0,0.0,0.0,0.0,0.0,0.0,0.0,0.0,0.0,0.0,0.0,0.0,0.0,0.0,0.0,0.0,0.0,0.0,0.0,0.0,0.92,0.92,0.94,0.41,0.0,0.0,0.0,0.0,0.0,0.01,0.07,0.08,1.0,1.0,1.0,0.99,0.97,0.0,0.0,0.0,0.0,0.0,0.0,0.0,0.0,0.0,0.0,0.0,0.0,0.0,0.0,0.0,0.0,0.0,0.0,0.0,0.0,0.0,0.0,0.0,0.0,0.0,0.0,0.0,0.0,0.0,0.0,0.0,0.0,0.0,0.0,0.0,0.0,0.0,0.0,0.0,0.0,0.0,0.0,0.0,0.0,0.0,0.0,0.0,0.0,0.0,0.0,0.0,0.0,0.0,0.0,0.0,0.0,0.0,0.0,0.0,0.0,0.0,0.0,0.0,0.0,0.0,0.0,0.0,0.0,0.0,0.0,0.0,0.0,0.0,0.0,0.0,0.0,0.0,0.0,0.0,0.0,0.0,0.0,0.0,0.0,0.0,0.0,0.0,0.0,0.0,0.0,0.0,0.0,0.0,0.0,0.0,0.0,0.0,0.0,0.0,0.0,0.0,0.0,0.0,0.0,0.0,0.0,0.0,0.0,0.0,0.0,0.0,0.0,0.0,0.0,0.0,0.0,0.0,0.0,0.0,0.0,0.0,0.0,0.0,0.0,0.0,0.0,0.0,0.0,0.0,0.0,0.0,0.0,0.0,0.0,0.0,0.0,0.0,0.0,0.0,0.0,0.0,0.0,0.0,0.0,0.0,0.0,0.0,0.0,0.0,0.0,0.0,0.0,0.0,0.0,0.0,0.0,0.0,0.0,0.0,0.0,0.0,0.0,0.0,0.0,0.0,0.0,0.0,0.0,0.0,0.0,0.0,0.0,0.0,0.0,0.0,0.0,0.0,0.0,0.0,0.0,0.0,0.0,0.0,0.0,0.0,0.0,0.0,0.0,0.0,0.0,0.0,0.0,0.0,0.0,0.0,0.0,0.0,0.0,0.0,0.0,0.0,0.0,0.0,0.0,0.0,0.0,0.0,0.0,0.0,0.0,0.0,0.0,0.0,0.0,0.0,0.0,0.0,0.0,0.0,0.0,0.0,0.0,0.0,0.0,0.0,0.0,0.0,0.0,0.0,0.0,0.0,0.0,0.0,0.0,0.0,0.0,0.0,0.0,0.0,0.0,0.0],[0.0,0.0,0.0,0.0,0.0,0.0,0.0,0.0,0.0,0.0,0.0,0.0,0.0,0.0,0.0,0.0,0.0,0.0,0.0,0.0,0.0,0.0,0.0,0.0,0.0,0.0,0.0,0.0,0.0,0.0,0.0,0.0,0.0,0.0,0.0,0.0,0.0,0.0,0.0,0.0,0.0,0.0,0.0,0.01,0.0,0.0,0.0,0.0,0.0,0.0,0.0,0.0,0.0,0.0,0.0,0.0,0.0,0.0,0.0,0.0,0.0,0.0,0.0,0.0,0.0,0.0,0.0,0.0,0.0,0.0,0.0,0.1,0.94,0.92,0.91,0.07,0.02,0.02,0.01,0.01,0.12,0.02,0.01,0.99,1.0,1.0,1.0,0.04,0.0,0.0,0.0,0.0,0.0,0.0,0.0,0.0,0.0,0.0,0.0,0.0,0.0,0.0,0.0,0.0,0.0,0.0,0.0,0.0,0.0,0.0,0.0,0.0,0.0,0.0,0.0,0.0,0.0,0.0,0.0,0.0,0.0,0.0,0.0,0.0,0.0,0.0,0.0,0.0,0.0,0.0,0.0,0.0,0.0,0.0,0.0,0.0,0.0,0.0,0.0,0.0,0.0,0.0,0.0,0.0,0.0,0.0,0.0,0.0,0.0,0.0,0.0,0.0,0.0,0.0,0.0,0.0,0.0,0.0,0.0,0.0,0.0,0.0,0.0,0.0,0.0,0.0,0.0,0.0,0.0,0.0,0.0,0.0,0.0,0.0,0.0,0.0,0.0,0.0,0.0,0.0,0.0,0.0,0.0,0.0,0.0,0.0,0.0,0.0,0.0,0.0,0.0,0.0,0.0,0.0,0.0,0.0,0.0,0.0,0.0,0.0,0.0,0.0,0.0,0.0,0.0,0.0,0.0,0.0,0.0,0.0,0.0,0.0,0.0,0.0,0.0,0.0,0.0,0.0,0.0,0.0,0.0,0.0,0.0,0.0,0.0,0.0,0.0,0.0,0.0,0.0,0.0,0.0,0.0,0.0,0.0,0.0,0.0,0.0,0.0,0.0,0.0,0.0,0.0,0.0,0.0,0.0,0.0,0.0,0.0,0.0,0.0,0.0,0.0,0.0,0.0,0.0,0.0,0.0,0.0,0.0,0.0,0.0,0.0,0.0,0.0,0.0,0.0,0.0,0.0,0.0,0.0,0.0,0.0,0.0,0.0,0.0,0.0,0.0,0.0,0.0,0.0,0.0,0.0,0.0,0.0,0.0,0.0,0.0,0.0,0.0,0.0,0.0,0.0,0.0,0.0,0.0,0.0,0.0,0.0,0.0,0.0,0.0,0.0,0.0,0.0,0.0,0.0,0.0,0.0,0.0,0.0,0.0,0.0,0.0,0.0,0.0,0.0,0.0,0.0,0.0,0.0,0.0,0.0,0.0,0.0,0.0,0.0,0.0,0.0],[0.0,0.0,0.0,0.0,0.0,0.0,0.0,0.0,0.0,0.0,0.0,0.0,0.0,0.0,0.0,0.0,0.0,0.0,0.0,0.0,0.0,0.0,0.0,0.0,0.0,0.0,0.0,0.0,0.0,0.0,0.0,0.0,0.0,0.0,0.0,0.0,0.0,0.0,0.0,0.0,0.0,0.0,0.0,0.0,0.0,0.0,0.0,0.0,0.0,0.0,0.0,0.0,0.0,0.0,0.0,0.0,0.0,0.0,0.0,0.0,0.0,0.0,0.0,0.0,0.0,0.0,0.0,0.0,0.0,0.0,0.0,0.95,0.97,0.02,0.05,0.0,0.0,0.0,0.0,0.01,0.0,0.01,0.0,0.01,0.99,1.0,1.0,1.0,1.0,0.0,0.0,0.0,0.0,0.0,0.0,0.0,0.0,0.0,0.0,0.0,0.0,0.0,0.0,0.0,0.0,0.0,0.0,0.0,0.0,0.0,0.0,0.0,0.0,0.0,0.0,0.0,0.0,0.0,0.0,0.0,0.0,0.0,0.0,0.0,0.0,0.0,0.0,0.0,0.0,0.0,0.0,0.0,0.0,0.0,0.0,0.0,0.0,0.0,0.0,0.0,0.0,0.0,0.0,0.0,0.0,0.0,0.0,0.0,0.0,0.0,0.0,0.0,0.0,0.0,0.0,0.0,0.0,0.0,0.0,0.0,0.0,0.0,0.0,0.0,0.0,0.0,0.0,0.0,0.0,0.0,0.0,0.0,0.0,0.0,0.0,0.0,0.0,0.0,0.0,0.0,0.0,0.0,0.0,0.0,0.0,0.0,0.0,0.0,0.0,0.0,0.0,0.0,0.0,0.0,0.0,0.0,0.0,0.0,0.0,0.0,0.0,0.0,0.0,0.0,0.0,0.0,0.0,0.0,0.0,0.0,0.0,0.0,0.0,0.0,0.0,0.0,0.0,0.0,0.0,0.0,0.0,0.0,0.0,0.0,0.0,0.0,0.0,0.0,0.0,0.0,0.0,0.0,0.0,0.0,0.0,0.0,0.0,0.0,0.0,0.0,0.0,0.0,0.0,0.0,0.0,0.0,0.0,0.0,0.0,0.0,0.0,0.0,0.0,0.0,0.0,0.0,0.0,0.0,0.0,0.0,0.0,0.0,0.0,0.0,0.0,0.0,0.0,0.0,0.0,0.0,0.0,0.0,0.0,0.0,0.0,0.0,0.0,0.0,0.0,0.0,0.0,0.0,0.0,0.0,0.0,0.0,0.0,0.0,0.0,0.0,0.0,0.0,0.0,0.0,0.0,0.0,0.0,0.0,0.0,0.0,0.0,0.0,0.0,0.0,0.0,0.0,0.0,0.0,0.0,0.0,0.0,0.0,0.0,0.0,0.0,0.0,0.0,0.0,0.0,0.0,0.0,0.0,0.0,0.0,0.0,0.0,0.0,0.0,0.0],[0.0,0.0,0.0,0.0,0.0,0.0,0.0,0.0,0.0,0.0,0.0,0.0,0.0,0.0,0.0,0.0,0.0,0.0,0.0,0.0,0.0,0.0,0.0,0.0,0.0,0.0,0.0,0.0,0.0,0.0,0.0,0.0,0.0,0.0,0.0,0.0,0.0,0.0,0.0,0.0,0.0,0.0,0.0,0.0,0.0,0.0,0.0,0.0,0.0,0.0,0.0,0.0,0.0,0.0,0.0,0.0,0.0,0.0,0.0,0.0,0.0,0.0,0.0,0.0,0.0,0.0,0.0,0.0,0.0,0.99,0.99,0.99,0.96,0.0,0.0,0.0,0.0,0.0,0.0,0.0,0.0,0.01,0.0,0.0,0.97,0.04,1.0,1.0,1.0,1.0,0.0,0.0,0.0,0.0,0.0,0.0,0.0,0.0,0.0,0.0,0.0,0.0,0.0,0.0,0.0,0.0,0.0,0.0,0.0,0.0,0.0,0.0,0.0,0.0,0.0,0.0,0.0,0.0,0.0,0.0,0.0,0.0,0.0,0.0,0.0,0.0,0.0,0.0,0.0,0.0,0.0,0.0,0.0,0.0,0.0,0.0,0.0,0.0,0.0,0.0,0.0,0.0,0.0,0.0,0.0,0.0,0.0,0.0,0.0,0.0,0.0,0.0,0.0,0.0,0.0,0.0,0.0,0.0,0.0,0.0,0.0,0.0,0.0,0.0,0.0,0.0,0.0,0.0,0.0,0.0,0.0,0.0,0.0,0.0,0.0,0.0,0.0,0.0,0.0,0.0,0.0,0.0,0.0,0.0,0.0,0.0,0.0,0.0,0.0,0.0,0.0,0.0,0.0,0.0,0.0,0.0,0.0,0.0,0.0,0.0,0.0,0.0,0.0,0.0,0.0,0.0,0.0,0.0,0.0,0.0,0.0,0.0,0.0,0.0,0.0,0.0,0.0,0.0,0.0,0.0,0.0,0.0,0.0,0.0,0.0,0.0,0.0,0.0,0.0,0.0,0.0,0.0,0.0,0.0,0.0,0.0,0.0,0.0,0.0,0.0,0.0,0.0,0.0,0.0,0.0,0.0,0.0,0.0,0.0,0.0,0.0,0.0,0.0,0.0,0.0,0.0,0.0,0.0,0.0,0.0,0.0,0.0,0.0,0.0,0.0,0.0,0.0,0.0,0.0,0.0,0.0,0.0,0.0,0.0,0.0,0.0,0.0,0.0,0.0,0.0,0.0,0.0,0.0,0.0,0.0,0.0,0.0,0.0,0.0,0.0,0.0,0.0,0.0,0.0,0.0,0.0,0.0,0.0,0.0,0.0,0.0,0.0,0.0,0.0,0.0,0.0,0.0,0.0,0.0,0.0,0.0,0.0,0.0,0.0,0.0,0.0,0.0,0.0,0.0,0.0,0.0,0.0,0.0,0.0,0.0,0.0,0.0,0.0,0.0],[0.0,0.0,0.0,0.0,0.0,0.0,0.0,0.0,0.0,0.0,0.0,0.0,0.0,0.0,0.0,0.0,0.0,0.0,0.0,0.0,0.0,0.0,0.0,0.0,0.0,0.0,0.0,0.0,0.0,0.0,0.0,0.0,0.0,0.0,0.0,0.0,0.0,0.0,0.0,0.0,0.0,0.0,0.0,0.0,0.0,0.0,0.0,0.0,0.0,0.0,0.0,0.0,0.0,0.0,0.0,0.0,0.0,0.0,0.0,0.0,0.0,0.0,0.0,0.0,0.0,0.0,0.0,0.0,0.56,0.95,1.0,0.39,0.96,0.0,0.0,0.0,0.0,0.0,0.0,0.0,0.0,0.0,0.0,0.0,0.0,0.0,1.0,1.0,1.0,1.0,0.99,0.0,0.0,0.0,0.0,0.0,0.0,0.0,0.0,0.0,0.0,0.0,0.0,0.0,0.0,0.0,0.0,0.0,0.0,0.0,0.0,0.0,0.0,0.0,0.0,0.0,0.0,0.0,0.0,0.0,0.0,0.0,0.0,0.0,0.0,0.0,0.0,0.0,0.0,0.0,0.0,0.0,0.0,0.0,0.0,0.0,0.0,0.0,0.0,0.0,0.0,0.0,0.0,0.0,0.0,0.0,0.0,0.0,0.0,0.0,0.0,0.0,0.0,0.0,0.0,0.0,0.0,0.0,0.0,0.0,0.0,0.0,0.0,0.0,0.0,0.0,0.0,0.0,0.0,0.0,0.0,0.0,0.0,0.0,0.0,0.0,0.0,0.0,0.0,0.0,0.0,0.0,0.0,0.0,0.0,0.0,0.0,0.0,0.0,0.0,0.0,0.0,0.0,0.0,0.0,0.0,0.0,0.0,0.0,0.0,0.0,0.0,0.0,0.0,0.0,0.0,0.0,0.0,0.0,0.0,0.0,0.0,0.0,0.0,0.0,0.0,0.0,0.0,0.0,0.0,0.0,0.0,0.0,0.0,0.0,0.0,0.0,0.0,0.0,0.0,0.0,0.0,0.0,0.0,0.0,0.0,0.0,0.0,0.0,0.0,0.0,0.0,0.0,0.0,0.0,0.0,0.0,0.0,0.0,0.0,0.0,0.0,0.0,0.0,0.0,0.0,0.0,0.0,0.0,0.0,0.0,0.0,0.0,0.0,0.0,0.0,0.0,0.0,0.0,0.0,0.0,0.0,0.0,0.0,0.0,0.0,0.0,0.0,0.0,0.0,0.0,0.0,0.0,0.0,0.0,0.0,0.0,0.0,0.0,0.0,0.0,0.0,0.0,0.0,0.0,0.0,0.0,0.0,0.0,0.0,0.0,0.0,0.0,0.0,0.0,0.0,0.0,0.0,0.0,0.0,0.0,0.0,0.0,0.0,0.0,0.0,0.0,0.0,0.0,0.0,0.0,0.0,0.0,0.0,0.0,0.0,0.0,0.0,0.0],[0.0,0.0,0.0,0.0,0.0,0.0,0.0,0.0,0.0,0.0,0.0,0.0,0.0,0.0,0.0,0.0,0.0,0.0,0.0,0.0,0.0,0.0,0.0,0.0,0.0,0.0,0.0,0.0,0.0,0.0,0.0,0.0,0.0,0.0,0.0,0.0,0.0,0.0,0.0,0.0,0.0,0.0,0.0,0.0,0.0,0.0,0.0,0.0,0.0,0.0,0.0,0.0,0.0,0.0,0.0,0.0,0.0,0.0,0.0,0.0,0.0,0.0,0.0,0.0,0.0,0.0,0.0,1.0,1.0,1.0,0.94,0.0,0.0,0.0,0.0,0.0,0.0,0.0,0.0,0.0,0.0,0.0,0.0,0.0,0.0,0.0,0.0,1.0,1.0,1.0,1.0,1.0,0.0,0.0,0.0,0.0,0.0,0.0,0.0,0.0,0.0,0.0,0.0,0.0,0.0,0.0,0.0,0.0,0.0,0.0,0.0,0.0,0.0,0.0,0.0,0.0,0.0,0.0,0.0,0.0,0.0,0.0,0.0,0.0,0.0,0.0,0.0,0.0,0.0,0.0,0.0,0.0,0.0,0.0,0.0,0.0,0.0,0.0,0.0,0.0,0.0,0.0,0.0,0.0,0.0,0.0,0.0,0.0,0.0,0.0,0.0,0.0,0.0,0.0,0.0,0.0,0.0,0.0,0.0,0.0,0.0,0.0,0.0,0.0,0.0,0.0,0.0,0.0,0.0,0.0,0.0,0.0,0.0,0.0,0.0,0.0,0.0,0.0,0.0,0.0,0.0,0.0,0.0,0.0,0.0,0.0,0.0,0.0,0.0,0.0,0.0,0.0,0.0,0.0,0.0,0.0,0.0,0.0,0.0,0.0,0.0,0.0,0.0,0.0,0.0,0.0,0.0,0.0,0.0,0.0,0.0,0.0,0.0,0.0,0.0,0.0,0.0,0.0,0.0,0.0,0.0,0.0,0.0,0.0,0.0,0.0,0.0,0.0,0.0,0.0,0.0,0.0,0.0,0.0,0.0,0.0,0.0,0.0,0.0,0.0,0.0,0.0,0.0,0.0,0.0,0.0,0.0,0.0,0.0,0.0,0.0,0.0,0.0,0.0,0.0,0.0,0.0,0.0,0.0,0.0,0.0,0.0,0.0,0.0,0.0,0.0,0.0,0.0,0.0,0.0,0.0,0.0,0.0,0.0,0.0,0.0,0.0,0.0,0.0,0.0,0.0,0.0,0.0,0.0,0.0,0.0,0.0,0.0,0.0,0.0,0.0,0.0,0.0,0.0,0.0,0.0,0.0,0.0,0.0,0.0,0.0,0.0,0.0,0.0,0.0,0.0,0.0,0.0,0.0,0.0,0.0,0.0,0.0,0.0,0.0,0.0,0.0,0.0,0.0,0.0,0.0,0.0,0.0,0.0,0.0,0.0,0.0,0.0,0.0],[0.0,0.0,0.0,0.0,0.0,0.0,0.0,0.0,0.0,0.0,0.0,0.0,0.0,0.0,0.0,0.0,0.0,0.0,0.0,0.0,0.0,0.0,0.0,0.0,0.0,0.0,0.0,0.0,0.0,0.0,0.0,0.0,0.0,0.0,0.0,0.0,0.0,0.0,0.0,0.0,0.0,0.0,0.0,0.0,0.0,0.0,0.0,0.0,0.0,0.0,0.0,0.0,0.0,0.0,0.0,0.0,0.0,0.0,0.0,0.0,0.0,0.0,0.0,0.0,0.0,0.0,0.87,1.0,1.0,0.0,0.02,0.0,0.0,0.0,0.0,0.0,0.0,0.0,0.0,0.0,0.0,0.0,0.0,0.0,0.0,0.0,0.0,0.0,0.99,1.0,1.0,1.0,1.0,0.0,0.0,0.0,0.0,0.0,0.0,0.0,0.0,0.0,0.0,0.0,0.0,0.0,0.0,0.0,0.0,0.0,0.0,0.0,0.0,0.0,0.0,0.0,0.0,0.0,0.0,0.0,0.0,0.0,0.0,0.0,0.0,0.0,0.0,0.0,0.0,0.0,0.0,0.0,0.0,0.0,0.0,0.0,0.0,0.0,0.0,0.0,0.0,0.0,0.0,0.0,0.0,0.0,0.0,0.0,0.0,0.0,0.0,0.0,0.0,0.0,0.0,0.0,0.0,0.0,0.0,0.0,0.0,0.0,0.0,0.0,0.0,0.0,0.0,0.0,0.0,0.0,0.0,0.0,0.0,0.0,0.0,0.0,0.0,0.0,0.0,0.0,0.0,0.0,0.0,0.0,0.0,0.0,0.0,0.0,0.0,0.0,0.0,0.0,0.0,0.0,0.0,0.0,0.0,0.0,0.0,0.0,0.0,0.0,0.0,0.0,0.0,0.0,0.0,0.0,0.0,0.0,0.0,0.0,0.0,0.0,0.0,0.0,0.0,0.0,0.0,0.0,0.0,0.0,0.0,0.0,0.0,0.0,0.0,0.0,0.0,0.0,0.0,0.0,0.0,0.0,0.0,0.0,0.0,0.0,0.0,0.0,0.0,0.0,0.0,0.0,0.0,0.0,0.0,0.0,0.0,0.0,0.0,0.0,0.0,0.0,0.0,0.0,0.0,0.0,0.0,0.0,0.0,0.0,0.0,0.0,0.0,0.0,0.0,0.0,0.0,0.0,0.0,0.0,0.0,0.0,0.0,0.0,0.0,0.0,0.0,0.0,0.0,0.0,0.0,0.0,0.0,0.0,0.0,0.0,0.0,0.0,0.0,0.0,0.0,0.0,0.0,0.0,0.0,0.0,0.0,0.0,0.0,0.0,0.0,0.0,0.0,0.0,0.0,0.0,0.0,0.0,0.0,0.0,0.0,0.0,0.0,0.0,0.0,0.0,0.0,0.0,0.0,0.0,0.0,0.0,0.0,0.0,0.0,0.0,0.0],[0.0,0.0,0.0,0.0,0.0,0.0,0.0,0.0,0.0,0.0,0.0,0.0,0.0,0.0,0.0,0.0,0.0,0.0,0.0,0.0,0.0,0.0,0.0,0.0,0.0,0.0,0.0,0.0,0.0,0.0,0.0,0.0,0.0,0.0,0.0,0.0,0.0,0.0,0.0,0.0,0.0,0.0,0.0,0.0,0.0,0.0,0.0,0.0,0.0,0.0,0.0,0.0,0.0,0.0,0.0,0.0,0.0,0.0,0.0,0.0,0.0,0.0,0.0,0.0,0.0,1.0,0.99,1.0,0.86,0.0,0.0,0.0,0.0,0.0,0.0,0.0,0.0,0.0,0.0,0.0,0.0,0.0,0.0,0.0,0.0,0.0,0.0,0.0,0.0,1.0,1.0,1.0,1.0,1.0,0.0,0.0,0.0,0.0,0.0,0.0,0.0,0.0,0.0,0.0,0.0,0.0,0.0,0.0,0.0,0.0,0.0,0.0,0.0,0.0,0.0,0.0,0.0,0.0,0.0,0.0,0.0,0.0,0.0,0.0,0.0,0.0,0.0,0.0,0.0,0.0,0.0,0.0,0.0,0.0,0.0,0.0,0.0,0.0,0.0,0.0,0.0,0.0,0.0,0.0,0.0,0.0,0.0,0.0,0.0,0.0,0.0,0.0,0.0,0.0,0.0,0.0,0.0,0.0,0.0,0.0,0.0,0.0,0.0,0.0,0.0,0.0,0.0,0.0,0.0,0.0,0.0,0.0,0.0,0.0,0.0,0.0,0.0,0.0,0.0,0.0,0.0,0.0,0.0,0.0,0.0,0.0,0.0,0.0,0.0,0.0,0.0,0.0,0.0,0.0,0.0,0.0,0.0,0.0,0.0,0.0,0.0,0.0,0.0,0.0,0.0,0.0,0.0,0.0,0.0,0.0,0.0,0.0,0.0,0.0,0.0,0.0,0.0,0.0,0.0,0.0,0.0,0.0,0.0,0.0,0.0,0.0,0.0,0.0,0.0,0.0,0.0,0.0,0.0,0.0,0.0,0.0,0.0,0.0,0.0,0.0,0.0,0.0,0.0,0.0,0.0,0.0,0.0,0.0,0.0,0.0,0.0,0.0,0.0,0.0,0.0,0.0,0.0,0.0,0.0,0.0,0.0,0.0,0.0,0.0,0.0,0.0,0.0,0.0,0.0,0.0,0.0,0.0,0.0,0.0,0.0,0.0,0.0,0.0,0.0,0.0,0.0,0.0,0.0,0.0,0.0,0.0,0.0,0.0,0.0,0.0,0.0,0.0,0.0,0.0,0.0,0.0,0.0,0.0,0.0,0.0,0.0,0.0,0.0,0.0,0.0,0.0,0.0,0.0,0.0,0.0,0.0,0.0,0.0,0.0,0.0,0.0,0.0,0.0,0.0,0.0,0.0,0.0,0.0,0.0,0.0,0.0,0.0,0.0,0.0],[0.0,0.0,0.0,0.0,0.0,0.0,0.0,0.0,0.0,0.0,0.0,0.0,0.0,0.0,0.0,0.0,0.0,0.0,0.0,0.0,0.0,0.0,0.0,0.0,0.0,0.0,0.0,0.0,0.0,0.0,0.0,0.0,0.0,0.0,0.0,0.0,0.0,0.0,0.0,0.0,0.0,0.0,0.0,0.0,0.0,0.0,0.0,0.0,0.0,0.0,0.0,0.0,0.0,0.0,0.0,0.0,0.0,0.0,0.0,0.0,0.0,0.0,0.0,0.0,0.0,1.0,1.0,0.98,0.09,0.0,0.0,0.0,0.0,0.0,0.0,0.0,0.0,0.0,0.0,0.0,0.0,0.0,0.0,0.0,0.0,0.0,0.0,0.0,0.0,0.0,1.0,1.0,1.0,1.0,1.0,0.0,0.0,0.0,0.0,0.0,0.0,0.0,0.0,0.0,0.0,0.0,0.0,0.0,0.0,0.0,0.0,0.0,1.0,0.0,0.0,0.0,0.0,0.0,0.0,0.0,0.0,0.0,0.0,0.0,0.0,0.0,0.0,0.0,0.0,0.0,0.0,0.0,0.0,0.0,0.0,0.0,0.0,0.0,0.0,0.0,0.0,0.0,0.0,0.0,0.0,0.0,0.0,0.0,0.0,0.0,0.0,0.0,0.0,0.0,0.0,0.0,0.0,0.0,0.0,0.0,0.0,0.0,0.0,0.0,0.0,0.0,0.0,0.0,0.0,0.0,0.0,0.0,0.0,0.0,0.0,0.0,0.0,0.0,0.0,0.0,0.0,0.0,0.0,0.0,0.0,0.0,0.0,0.0,0.0,0.0,0.0,0.0,0.0,0.0,0.0,0.0,0.0,0.0,0.0,0.0,0.0,0.0,0.0,0.0,0.0,0.0,0.0,0.0,0.0,0.0,0.0,0.0,0.0,0.0,0.0,0.0,0.0,0.0,0.0,0.0,0.0,0.0,0.0,0.0,0.0,0.0,0.0,0.0,0.0,0.0,0.0,0.0,0.0,0.0,0.0,0.0,0.0,0.0,0.0,0.0,0.0,0.0,0.0,0.0,0.0,0.0,0.0,0.0,0.0,0.0,0.0,0.0,0.0,0.0,0.0,0.0,0.0,0.0,0.0,0.0,0.0,0.0,0.0,0.0,0.0,0.0,0.0,0.0,0.0,0.0,0.0,0.0,0.0,0.0,0.0,0.0,0.0,0.0,0.0,0.0,0.0,0.0,0.0,0.0,0.0,0.0,0.0,0.0,0.0,0.0,0.0,0.0,0.0,0.0,0.0,0.0,0.0,0.0,0.0,0.0,0.0,0.0,0.0,0.0,0.0,0.0,0.0,0.0,0.0,0.0,0.0,0.0,0.0,0.0,0.0,0.0,0.0,0.0,0.0,0.0,0.0,0.0,0.0,0.0,0.0,0.0,0.0,0.0,0.0],[0.0,0.0,0.0,0.0,0.0,0.0,0.0,0.0,0.0,0.0,0.0,0.0,0.0,0.0,0.0,0.0,0.0,0.0,0.0,0.0,0.0,0.0,0.0,0.0,0.0,0.0,0.0,0.0,0.0,0.0,0.0,0.0,0.0,0.0,0.0,0.0,0.0,0.0,0.0,0.0,0.0,0.0,0.0,0.0,0.0,0.0,0.0,0.0,0.0,0.0,0.0,0.0,0.0,0.0,0.0,0.0,0.0,0.0,0.0,0.0,0.0,0.0,0.0,1.0,1.0,1.0,0.64,0.0,0.0,0.0,0.0,0.0,0.0,0.0,0.0,0.0,0.0,0.0,0.0,0.0,0.0,0.0,0.0,0.0,0.0,0.0,0.0,0.0,0.0,0.0,0.0,1.0,1.0,1.0,1.0,1.0,0.0,0.0,0.0,0.0,0.0,0.0,0.0,0.0,0.0,0.0,0.0,0.0,0.0,0.0,0.0,0.0,0.0,0.0,0.0,0.0,0.0,0.0,0.0,0.0,0.0,0.0,0.0,0.0,0.0,0.0,0.0,0.0,0.0,0.0,0.0,0.0,0.0,0.0,0.0,0.0,0.0,0.0,0.0,0.0,0.0,0.0,0.0,0.0,0.0,0.0,0.0,0.0,0.0,0.0,0.0,0.0,0.0,0.0,0.0,0.0,0.0,0.0,0.0,0.0,0.0,0.0,0.0,0.0,0.0,0.0,0.0,0.0,0.0,0.0,0.0,0.0,0.0,0.0,0.0,0.0,0.0,0.0,0.0,0.0,0.0,0.0,0.0,0.0,0.0,0.0,0.0,0.0,0.0,0.0,0.0,0.0,0.0,0.0,0.0,0.0,0.0,0.0,0.0,0.0,0.0,0.0,0.0,0.0,0.0,0.0,0.0,0.0,0.0,0.0,0.0,0.0,0.0,0.0,0.0,0.0,0.0,0.0,0.0,0.0,0.0,0.0,0.0,0.0,0.0,0.0,0.0,0.0,0.0,0.0,0.0,0.0,0.0,0.0,0.0,0.0,0.0,0.0,0.0,0.0,0.0,0.0,0.0,0.0,0.0,0.0,0.0,0.0,0.0,0.0,0.0,0.0,0.0,0.0,0.0,0.0,0.0,0.0,0.0,0.0,0.0,0.0,0.0,0.0,0.0,0.0,0.0,0.0,0.0,0.0,0.0,0.0,0.0,0.0,0.0,0.0,0.0,0.0,0.0,0.0,0.0,0.0,0.0,0.0,0.0,0.0,0.0,0.0,0.0,0.0,0.0,0.0,0.0,0.0,0.0,0.0,0.0,0.0,0.0,0.0,0.0,0.0,0.0,0.0,0.0,0.0,0.0,0.0,0.0,0.0,0.0,0.0,0.0,0.0,0.0,0.0,0.0,0.0,0.0,0.0,0.0,0.0,0.0,0.0,0.0,0.0,0.0,0.0,0.0],[0.0,0.0,0.0,0.0,0.0,0.0,0.0,0.0,0.0,0.0,0.0,0.0,0.0,0.0,0.0,0.0,0.0,0.0,0.0,0.0,0.0,0.0,0.0,0.0,0.0,0.0,0.0,0.0,0.0,0.0,0.0,0.0,0.0,0.0,0.0,0.0,0.0,0.0,0.0,0.0,0.0,0.0,0.0,0.0,0.0,0.0,0.0,0.0,0.0,0.0,0.0,0.0,0.0,0.0,0.0,0.0,0.0,0.0,0.0,0.0,0.0,0.0,0.46,1.0,1.0,0.97,0.11,0.0,0.0,0.0,0.0,0.0,0.0,0.0,0.0,0.0,0.0,0.0,0.0,0.0,0.0,0.0,0.0,0.0,0.0,0.0,0.0,0.0,0.0,0.0,0.0,0.0,1.0,1.0,1.0,1.0,1.0,0.0,0.0,0.0,0.0,0.0,0.0,0.0,0.0,1.0,0.0,0.0,1.0,0.99,0.0,0.0,0.01,0.0,0.0,0.0,0.0,0.0,0.0,0.0,0.0,0.0,0.0,0.0,0.0,0.0,0.0,0.0,0.0,0.0,0.0,0.0,0.0,0.0,0.0,0.0,0.0,0.0,0.0,0.0,0.0,0.0,0.0,0.0,0.0,0.0,0.0,0.0,0.0,0.0,0.0,0.0,0.0,0.0,0.0,0.0,0.0,0.0,0.0,0.0,0.0,0.0,0.0,0.0,0.0,0.0,0.0,0.0,0.0,0.0,0.0,0.0,0.0,0.0,0.0,0.0,0.0,0.0,0.0,0.0,0.0,0.0,0.0,0.0,0.0,0.0,0.0,0.0,0.0,0.0,0.0,0.0,0.0,0.0,0.0,0.0,0.0,0.0,0.0,0.0,0.0,0.0,0.0,0.0,0.0,0.0,0.0,0.0,0.0,0.0,0.0,0.0,0.0,0.0,0.0,0.0,0.0,0.0,0.0,0.0,0.0,0.0,0.0,0.0,0.0,0.0,0.0,0.0,0.0,0.0,0.0,0.0,0.0,0.0,0.0,0.0,0.0,0.0,0.0,0.0,0.0,0.0,0.0,0.0,0.0,0.0,0.0,0.0,0.0,0.0,0.0,0.0,0.0,0.0,0.0,0.0,0.0,0.0,0.0,0.0,0.0,0.0,0.0,0.0,0.0,0.0,0.0,0.0,0.0,0.0,0.0,0.0,0.0,0.0,0.0,0.0,0.0,0.0,0.0,0.0,0.0,0.0,0.0,0.0,0.0,0.0,0.0,0.0,0.0,0.0,0.0,0.0,0.0,0.0,0.0,0.0,0.0,0.0,0.0,0.0,0.0,0.0,0.0,0.0,0.0,0.0,0.0,0.0,0.0,0.0,0.0,0.0,0.0,0.0,0.0,0.0,0.0,0.0,0.0,0.0,0.0,0.0,0.0,0.0,0.0,0.0,0.0,0.0,0.0],[0.0,0.0,0.0,0.0,0.0,0.0,0.0,0.0,0.0,0.0,0.0,0.0,0.0,0.0,0.0,0.0,0.0,0.0,0.0,0.0,0.0,0.0,0.0,0.0,0.0,0.0,0.0,0.0,0.0,0.0,0.0,0.0,0.0,0.0,0.0,0.0,0.0,0.0,0.0,0.0,0.0,0.0,0.0,0.0,0.0,0.0,0.0,0.0,0.0,0.0,0.0,0.0,0.0,0.0,0.0,0.0,0.0,0.0,0.0,0.0,0.0,1.0,1.0,1.0,0.18,0.0,0.0,0.0,0.0,0.0,0.0,0.0,0.0,0.0,0.0,0.0,0.0,0.0,0.0,0.0,0.0,0.0,0.0,0.0,0.0,0.0,0.0,0.0,0.0,0.0,0.0,0.0,0.0,1.0,1.0,1.0,1.0,0.04,0.0,0.0,0.0,0.0,0.0,0.0,0.0,0.0,0.0,0.0,0.0,0.0,0.0,0.0,0.0,0.0,0.0,0.0,0.0,0.0,0.0,0.0,0.0,0.0,0.0,0.0,0.0,0.0,0.0,0.0,0.0,0.0,0.0,0.0,0.0,0.0,0.0,0.0,0.0,0.0,0.0,0.0,0.0,0.0,0.0,0.0,0.0,0.0,0.0,0.0,0.0,0.0,0.0,0.0,0.0,0.0,0.0,0.0,0.0,0.0,0.0,0.0,0.0,0.0,0.0,0.0,0.0,0.0,0.0,0.0,0.0,0.0,0.0,0.0,0.0,0.0,0.0,0.0,0.0,0.0,0.0,0.0,0.0,0.0,0.0,0.0,0.0,0.0,0.0,0.0,0.0,0.0,0.0,0.0,0.0,0.0,0.0,0.0,0.0,0.0,0.0,0.0,0.0,0.0,0.0,0.0,0.0,0.0,0.0,0.0,0.0,0.0,0.0,0.0,0.0,0.0,0.0,0.0,0.0,0.0,0.0,0.0,0.0,0.0,0.0,0.0,0.0,0.0,0.0,0.0,0.0,0.0,0.0,0.0,0.0,0.0,0.0,0.0,0.0,0.0,0.0,0.0,0.0,0.0,0.0,0.0,0.0,0.0,0.0,0.0,0.0,0.0,0.0,0.0,0.0,0.0,0.0,0.0,0.0,0.0,0.0,0.0,0.0,0.0,0.0,0.0,0.0,0.0,0.0,0.0,0.0,0.0,0.0,0.0,0.0,0.0,0.0,0.0,0.0,0.0,0.0,0.0,0.0,0.0,0.0,0.0,0.0,0.0,0.0,0.0,0.0,0.0,0.0,0.0,0.0,0.0,0.0,0.0,0.0,0.0,0.0,0.0,0.0,0.0,0.0,0.0,0.0,0.0,0.0,0.0,0.0,0.0,0.0,0.0,0.0,0.0,0.0,0.0,0.0,0.0,0.0,0.0,0.0,0.0,0.0,0.0,0.0,0.0,0.0,0.0,0.0],[0.0,0.0,0.0,0.0,0.0,0.0,0.0,0.0,0.0,0.0,0.0,0.0,0.0,0.0,0.0,0.0,0.0,0.0,0.0,0.0,0.0,0.0,0.0,0.0,0.0,0.0,0.0,0.0,0.0,0.0,0.0,0.0,0.0,0.0,0.0,0.0,0.0,0.0,0.0,0.0,0.0,0.0,0.0,0.0,0.0,0.0,0.0,0.0,0.0,0.0,0.0,0.0,0.0,0.0,0.0,0.0,0.0,0.0,0.0,0.0,0.0,1.0,1.0,0.54,0.99,0.0,0.0,0.0,0.0,0.0,0.0,0.0,0.0,0.0,0.0,0.0,0.0,0.0,0.0,0.0,0.0,0.0,0.0,0.0,0.0,0.0,0.0,0.0,0.0,0.0,0.0,0.0,0.0,0.0,1.0,1.0,1.0,1.0,0.29,0.0,1.0,0.0,0.0,0.0,1.0,1.0,0.0,0.0,0.4,0.0,0.0,0.0,0.0,0.0,0.0,0.0,0.0,0.0,0.0,0.0,0.0,0.0,0.0,0.0,0.0,0.0,0.0,0.0,0.01,0.0,0.0,0.0,0.0,0.0,0.0,0.0,0.0,0.0,0.0,0.0,0.0,0.0,0.0,0.0,0.0,0.0,0.0,0.0,0.0,0.0,0.0,0.0,0.0,0.0,0.0,0.0,0.0,0.0,0.0,0.0,0.0,0.0,0.0,0.0,0.0,0.0,0.0,0.0,0.0,0.0,0.0,0.0,0.0,0.0,0.0,0.0,0.0,0.0,0.0,0.0,0.0,0.0,0.0,0.0,0.0,0.0,0.0,0.0,0.0,0.0,0.0,0.0,0.0,0.0,0.0,0.0,0.0,0.0,0.0,0.0,0.0,0.0,0.0,0.0,0.0,0.0,0.0,0.0,0.0,0.0,0.0,0.0,0.0,0.0,0.0,0.0,0.0,0.0,0.0,0.0,0.0,0.0,0.0,0.0,0.0,0.0,0.0,0.0,0.0,0.0,0.0,0.0,0.0,0.0,0.0,0.0,0.0,0.0,0.0,0.0,0.0,0.0,0.0,0.0,0.0,0.0,0.0,0.0,0.0,0.0,0.0,0.0,0.0,0.0,0.0,0.0,0.0,0.0,0.0,0.0,0.0,0.0,0.0,0.0,0.0,0.0,0.0,0.0,0.0,0.0,0.0,0.0,0.0,0.0,0.0,0.0,0.0,0.0,0.0,0.0,0.0,0.0,0.0,0.0,0.0,0.0,0.0,0.0,0.0,0.0,0.0,0.0,0.0,0.0,0.0,0.0,0.0,0.0,0.0,0.0,0.0,0.0,0.0,0.0,0.0,0.0,0.0,0.0,0.0,0.0,0.0,0.0,0.0,0.0,0.0,0.0,0.0,0.0,0.0,0.0,0.0,0.0,0.0,0.0,0.0,0.0,0.0,0.0,0.0],[0.0,0.0,0.0,0.0,0.0,0.0,0.0,0.0,0.0,0.0,0.0,0.0,0.0,0.0,0.0,0.0,0.0,0.0,0.0,0.0,0.0,0.0,0.0,0.0,0.0,0.0,0.0,0.0,0.0,0.0,0.0,0.0,0.0,0.0,0.0,0.0,0.0,0.0,0.0,0.0,0.0,0.0,0.0,0.0,0.0,0.0,0.0,0.0,0.0,0.0,0.0,0.0,0.0,0.0,0.0,0.02,0.0,0.0,0.0,0.0,0.98,1.0,0.99,0.0,0.0,0.0,0.0,0.0,0.0,0.0,0.0,0.0,0.0,0.0,0.0,0.0,0.0,0.0,0.0,0.0,0.0,0.0,0.0,0.0,0.0,0.0,0.0,0.0,0.0,0.0,0.0,0.0,0.0,0.0,0.0,0.04,1.0,1.0,1.0,1.0,1.0,0.0,0.0,0.0,0.0,0.0,0.0,0.0,0.0,0.0,0.0,0.0,0.0,0.0,0.0,0.0,0.0,0.0,0.0,0.0,0.0,0.0,0.0,0.0,0.0,0.0,0.0,0.0,0.0,0.0,0.0,0.0,0.0,0.0,0.0,0.0,0.0,0.0,0.0,0.0,0.0,0.0,0.0,0.0,0.0,0.0,0.0,0.0,0.0,0.0,0.0,0.0,0.0,0.0,0.0,0.0,0.0,0.0,0.0,0.0,0.0,0.0,0.0,0.0,0.0,0.0,0.0,0.0,0.0,0.0,0.0,0.0,0.0,0.0,0.0,0.0,0.0,0.0,0.0,0.0,0.0,0.0,0.0,0.0,0.0,0.0,0.0,0.0,0.0,0.0,0.0,0.0,0.0,0.0,0.0,0.0,0.0,0.0,0.0,0.0,0.0,0.0,0.0,0.0,0.0,0.0,0.0,0.0,0.0,0.0,0.0,0.0,0.0,0.0,0.0,0.0,0.0,0.0,0.0,0.0,0.0,0.0,0.0,0.0,0.0,0.0,0.0,0.0,0.0,0.0,0.01,0.0,0.0,0.0,0.0,0.0,0.0,0.0,0.0,0.0,0.0,0.0,0.0,0.0,0.0,0.0,0.0,0.0,0.0,0.0,0.0,0.0,0.0,0.0,0.0,0.0,0.0,0.0,0.0,0.0,0.0,0.0,0.0,0.0,0.0,0.0,0.0,0.0,0.0,0.0,0.0,0.0,0.0,0.0,0.0,0.0,0.0,0.0,0.0,0.0,0.0,0.0,0.0,0.0,0.0,0.0,0.0,0.0,0.0,0.0,0.0,0.0,0.0,0.0,0.0,0.0,0.0,0.0,0.0,0.0,0.0,0.0,0.01,0.0,0.0,0.0,0.0,0.0,0.0,0.0,0.0,0.0,0.0,0.0,0.0,0.0,0.0,0.0,0.0,0.0,0.0,0.0,0.0,0.0,0.0,0.0,0.0,0.0,0.0],[0.0,0.0,0.0,0.0,0.0,0.0,0.0,0.0,0.0,0.0,0.0,0.0,0.0,0.0,0.0,0.0,0.0,0.0,0.0,0.0,0.0,0.0,0.0,0.0,0.0,0.0,0.0,0.0,0.0,0.0,0.0,0.0,0.0,0.0,0.0,0.0,0.0,0.0,0.0,0.0,0.0,0.0,0.0,0.0,0.0,0.0,0.0,0.0,0.0,0.0,0.0,0.0,0.0,0.0,0.0,0.99,0.0,0.0,0.0,0.01,0.98,0.99,1.0,0.0,0.0,0.0,0.0,0.0,0.0,0.0,0.0,0.0,0.0,0.0,0.0,0.0,0.0,0.0,0.0,0.0,0.0,0.0,0.0,0.0,0.0,0.0,0.0,0.0,0.0,0.0,0.0,0.0,0.0,0.0,0.0,0.0,0.29,1.0,1.0,1.0,1.0,0.0,0.0,0.0,0.0,0.0,0.0,0.0,0.0,0.0,0.0,0.0,0.0,0.0,0.0,0.0,0.0,0.0,0.0,0.0,0.0,0.0,0.0,0.0,0.0,0.0,0.0,0.0,0.0,0.0,0.0,0.0,0.0,0.0,0.0,0.0,0.0,0.0,0.0,0.0,0.0,0.0,0.0,0.0,0.0,0.0,0.0,0.0,0.0,0.0,0.0,0.0,0.0,0.0,0.0,0.0,0.0,0.0,0.0,0.0,0.0,0.0,0.0,0.0,0.0,0.0,0.0,0.0,0.0,0.0,0.0,0.0,0.0,0.0,0.0,0.0,0.0,0.0,0.0,0.0,0.0,0.0,0.0,0.0,0.0,0.0,0.0,0.0,0.0,0.0,0.0,0.0,0.0,0.0,0.0,0.0,0.0,0.0,0.0,0.0,0.0,0.0,0.0,0.0,0.0,0.0,0.0,0.0,0.0,0.0,0.0,0.0,0.0,0.0,0.0,0.0,0.0,0.0,0.0,0.0,0.0,0.0,0.0,0.0,0.0,0.0,0.0,0.0,0.0,0.0,0.01,0.0,0.0,0.0,0.0,0.0,0.0,0.0,0.0,0.0,0.0,0.0,0.0,0.0,0.0,0.0,0.0,0.0,0.0,0.0,0.0,0.0,0.0,0.0,0.0,0.0,0.0,0.0,0.0,0.0,0.0,0.0,0.0,0.0,0.0,0.0,0.0,0.0,0.0,0.0,0.0,0.0,0.0,0.0,0.0,0.0,0.0,0.0,0.0,0.0,0.0,0.0,0.0,0.0,0.0,0.0,0.0,0.0,0.0,0.0,0.0,0.0,0.0,0.0,0.0,0.0,0.0,0.0,0.0,0.0,0.0,0.0,0.0,0.0,0.0,0.0,0.0,0.0,0.0,0.0,0.0,0.0,0.0,0.0,0.0,0.0,0.0,0.0,0.0,0.0,0.0,0.0,0.0,0.0,0.0,0.0,0.0,0.0,0.0],[0.0,0.0,0.0,0.0,0.0,0.0,0.0,0.0,0.0,0.0,0.0,0.0,0.0,0.0,0.0,0.0,0.0,0.0,0.0,0.0,0.0,0.0,0.0,0.0,0.0,0.0,0.0,0.0,0.0,0.0,0.0,0.0,0.0,0.0,0.0,0.0,0.0,0.0,0.0,0.0,0.0,0.0,0.0,0.0,0.0,0.0,0.0,0.0,0.0,0.0,0.0,0.0,0.0,0.0,0.0,0.0,0.0,0.0,0.0,0.0,0.02,0.0,0.0,0.0,0.0,0.0,0.0,0.0,0.0,0.0,0.0,0.0,0.0,0.0,0.0,0.0,0.0,0.0,0.0,0.0,0.0,0.0,0.0,0.0,0.0,0.0,0.0,0.0,0.0,0.0,0.0,0.0,0.0,0.0,0.0,0.0,0.0,1.0,1.0,1.0,1.0,0.6,0.0,0.0,0.0,0.0,0.0,0.0,0.0,0.0,0.0,0.0,0.0,0.0,0.0,0.0,0.0,0.0,0.0,0.0,0.0,0.0,0.0,0.0,0.0,0.0,0.0,0.0,0.0,0.0,0.0,0.0,0.0,0.0,0.0,0.0,0.0,0.0,0.0,0.0,0.0,0.0,0.0,0.0,0.0,0.0,0.0,0.0,0.0,0.0,0.0,0.0,0.0,0.0,0.0,0.0,0.0,0.0,0.01,0.0,0.0,0.0,0.0,0.0,0.0,0.0,0.0,0.0,0.0,0.0,0.0,0.0,0.0,0.0,0.0,0.0,0.0,0.0,0.0,0.0,0.0,0.0,0.0,0.0,0.0,0.0,0.0,0.0,0.0,0.0,0.0,0.0,0.0,0.0,0.0,0.0,0.0,0.0,0.0,0.0,0.0,0.0,0.0,0.0,0.0,0.0,0.0,0.0,0.0,0.0,0.0,0.0,0.0,0.0,0.0,0.0,0.0,0.0,0.0,0.0,0.0,0.0,0.0,0.0,0.0,0.0,0.0,0.0,0.0,0.0,0.01,0.0,0.0,0.0,0.0,0.0,0.0,0.0,0.0,0.0,0.0,0.0,0.0,0.0,0.0,0.0,0.0,0.0,0.0,0.0,0.0,0.0,0.0,0.0,0.0,0.0,0.0,0.0,0.0,0.0,0.0,0.0,0.0,0.0,0.0,0.0,0.0,0.0,0.0,0.0,0.0,0.0,0.0,0.0,0.0,0.0,0.0,0.0,0.0,0.0,0.0,0.0,0.0,0.0,0.0,0.0,0.0,0.0,0.0,0.0,0.0,0.0,0.0,0.0,0.0,0.0,0.0,0.0,0.0,0.0,0.0,0.0,0.0,0.0,0.0,0.0,0.0,0.0,0.0,0.0,0.0,0.0,0.0,0.0,0.0,0.0,0.0,0.0,0.0,0.0,0.0,0.0,0.0,0.0,0.0,0.0,0.0,0.0,0.0],[0.0,0.0,0.0,0.0,0.0,0.0,0.0,0.0,0.0,0.0,0.0,0.0,0.0,0.0,0.0,0.0,0.0,0.0,0.0,0.0,0.0,0.0,0.0,0.0,0.0,0.0,0.0,0.0,0.0,0.0,0.0,0.0,0.0,0.0,0.0,0.0,0.0,0.0,0.0,0.0,0.0,0.0,0.0,0.0,0.0,0.0,0.0,0.0,0.0,0.0,0.0,0.0,0.0,0.0,0.0,0.0,0.0,0.0,0.0,0.0,0.0,0.0,1.0,0.0,0.0,0.0,0.0,0.0,0.0,0.0,0.0,0.0,0.0,0.0,0.0,0.0,0.0,0.0,0.0,0.0,0.0,0.0,0.0,0.0,0.0,0.0,0.0,0.0,0.0,0.0,0.0,0.0,0.0,0.0,0.0,0.0,1.0,1.0,1.0,1.0,1.0,1.0,0.01,0.0,1.0,1.0,0.0,0.0,0.0,0.0,0.0,0.0,0.0,0.0,0.0,0.0,0.0,0.0,0.0,0.0,0.0,0.0,0.0,0.0,0.0,0.0,0.0,0.0,0.0,0.0,0.0,0.0,0.0,0.0,0.0,0.0,0.0,0.0,0.0,0.0,0.0,0.0,0.0,0.0,0.0,0.0,0.0,0.0,0.0,0.0,0.0,0.0,0.0,0.0,0.0,0.0,0.0,0.0,0.0,0.0,0.0,0.0,0.0,0.0,0.0,0.0,0.0,0.0,0.0,0.0,0.0,0.0,0.0,0.0,0.0,0.0,0.0,0.0,0.0,0.0,0.0,0.0,0.0,0.0,0.0,0.0,0.0,0.0,0.0,0.0,0.0,0.0,0.0,0.0,0.0,0.0,0.0,0.0,0.0,0.0,0.0,0.0,0.0,0.0,0.0,0.0,0.0,0.0,0.0,0.0,0.0,0.0,0.0,0.0,0.0,0.0,0.0,0.0,0.0,0.0,0.0,0.0,0.0,0.0,0.0,0.0,0.0,0.0,0.0,0.0,0.0,0.0,0.0,0.0,0.0,0.0,0.0,0.0,0.0,0.0,0.0,0.0,0.0,0.0,0.0,0.0,0.0,0.0,0.0,0.0,0.0,0.0,0.0,0.0,0.0,0.0,0.0,0.0,0.0,0.0,0.0,0.0,0.0,0.0,0.0,0.0,0.0,0.0,0.0,0.0,0.0,0.0,0.0,0.0,0.0,0.0,0.0,0.0,0.0,0.0,0.0,0.0,0.0,0.0,0.0,0.0,0.0,0.0,0.0,0.0,0.0,0.0,0.0,0.0,0.0,0.0,0.0,0.0,0.0,0.0,0.0,0.0,0.0,0.0,0.0,0.0,0.0,0.0,0.0,0.0,0.0,0.0,0.0,0.0,0.0,0.0,0.0,0.0,0.0,0.0,0.0,0.0,0.0,0.0,0.0,0.0,0.0,0.0,0.0],[0.0,0.0,0.0,0.0,0.0,0.0,0.0,0.0,0.0,0.0,0.0,0.0,0.0,0.0,0.0,0.0,0.0,0.0,0.0,0.0,0.0,0.0,0.0,0.0,0.0,0.0,0.0,0.0,0.0,0.0,0.0,0.0,0.0,0.0,0.0,0.0,0.0,0.0,0.0,0.0,0.0,0.0,0.0,0.0,0.0,0.0,0.0,0.0,0.0,0.0,0.0,0.0,0.0,0.0,0.0,0.0,0.0,0.0,0.0,0.0,0.0,0.0,0.0,0.0,0.0,0.0,0.0,0.0,0.0,0.0,0.0,0.0,0.0,0.0,0.0,0.0,0.0,0.0,0.0,0.0,0.0,0.0,0.0,0.0,0.0,0.0,0.0,0.0,0.0,0.0,0.0,0.0,0.0,0.0,0.0,0.0,0.0,0.0,0.0,0.6,1.0,1.0,1.0,1.0,1.0,1.0,0.0,0.0,0.0,0.0,0.0,0.0,0.0,0.0,0.0,0.0,0.0,0.0,0.0,0.0,0.0,0.0,0.0,0.0,0.0,0.0,0.0,0.0,0.0,0.0,0.0,0.0,0.0,0.0,0.0,0.0,0.0,0.0,0.0,0.0,0.0,0.0,0.0,0.0,0.0,0.0,0.0,0.0,0.0,0.0,0.0,0.0,0.0,0.0,0.0,0.0,0.0,0.0,0.0,0.0,0.0,0.0,0.0,0.0,0.0,0.0,0.0,0.0,0.0,0.0,0.0,0.0,0.0,0.0,0.0,0.0,0.0,0.0,0.0,0.0,0.0,0.0,0.0,0.0,0.0,0.0,0.0,0.0,0.0,0.0,0.0,0.0,0.0,0.0,0.0,0.0,0.0,0.0,0.0,0.0,0.0,0.0,0.0,0.0,0.0,0.0,0.0,0.0,0.0,0.0,0.0,0.0,0.0,0.0,0.0,0.0,0.0,0.0,0.0,0.0,0.0,0.0,0.0,0.0,0.0,0.0,0.0,0.0,0.0,0.0,0.0,0.0,0.0,0.0,0.0,0.0,0.0,0.0,0.0,0.0,0.0,0.0,0.0,0.0,0.0,0.0,0.0,0.0,0.0,0.0,0.0,0.0,0.0,0.0,0.0,0.0,0.0,0.0,0.0,0.0,0.0,0.0,0.0,0.0,0.0,0.0,0.0,0.0,0.0,0.0,0.0,0.0,0.0,0.0,0.0,0.0,0.0,0.0,0.0,0.0,0.0,0.0,0.0,0.0,0.0,0.0,0.0,0.0,0.0,0.0,0.0,0.0,0.0,0.0,0.0,0.0,0.0,0.0,0.0,0.0,0.0,0.0,0.0,0.0,0.0,0.0,0.0,0.0,0.0,0.0,0.0,0.0,0.0,0.0,0.0,0.0,0.0,0.0,0.0,0.0,0.0,0.0,0.0,0.0,0.0,0.0,0.0,0.0,0.0],[0.0,0.0,0.0,0.0,0.0,0.0,0.0,0.0,0.0,0.0,0.0,0.0,0.0,0.0,0.0,0.0,0.0,0.0,0.0,0.0,0.0,0.0,0.0,0.0,0.0,0.0,0.0,0.0,0.0,0.0,0.0,0.0,0.0,0.0,0.0,0.0,0.0,0.0,0.0,0.0,0.0,0.0,0.0,0.0,0.0,0.0,0.0,0.0,0.0,0.0,0.0,0.0,0.0,0.0,0.0,0.0,0.0,0.0,0.0,0.0,0.0,0.0,0.0,0.0,0.0,0.0,0.0,0.0,0.0,0.0,0.0,0.0,0.0,0.0,0.0,0.0,0.0,0.0,0.0,0.0,0.0,0.0,0.0,0.0,0.0,0.0,0.0,0.0,0.0,0.0,0.0,0.0,0.0,0.0,0.0,0.0,0.0,0.0,0.0,0.0,0.01,1.0,1.0,1.0,1.0,1.0,1.0,0.0,0.0,0.0,0.0,0.0,0.0,0.0,0.0,0.0,0.0,0.0,0.0,0.0,0.0,0.0,0.0,0.0,0.0,0.0,0.0,0.0,0.0,0.0,0.0,0.0,0.0,0.0,0.0,0.0,0.0,0.0,0.0,0.0,0.0,0.0,0.0,0.0,0.0,0.0,0.0,0.0,0.0,0.0,0.0,0.0,0.0,0.0,0.0,0.0,0.0,0.0,0.0,0.0,0.0,0.0,0.0,0.0,0.0,0.0,0.0,0.0,0.0,0.0,0.0,0.0,0.0,0.0,0.0,0.0,0.0,0.0,0.0,0.0,0.0,0.0,0.0,0.0,0.0,0.0,0.0,0.0,0.0,0.0,0.0,0.0,0.0,0.0,0.0,0.0,0.0,0.0,0.0,0.0,0.0,0.0,0.0,0.0,0.0,0.0,0.0,0.0,0.0,0.0,0.0,0.0,0.0,0.0,0.0,0.0,0.0,0.0,0.0,0.0,0.0,0.0,0.0,0.0,0.0,0.0,0.0,0.0,0.0,0.0,0.0,0.0,0.0,0.0,0.0,0.0,0.0,0.0,0.0,0.0,0.0,0.0,0.0,0.0,0.0,0.0,0.0,0.0,0.0,0.0,0.0,0.0,0.0,0.0,0.0,0.0,0.0,0.0,0.0,0.0,0.0,0.0,0.0,0.0,0.0,0.0,0.0,0.0,0.0,0.0,0.0,0.0,0.0,0.0,0.0,0.0,0.0,0.0,0.0,0.0,0.0,0.0,0.0,0.0,0.0,0.0,0.0,0.0,0.0,0.0,0.0,0.0,0.0,0.0,0.0,0.0,0.0,0.0,0.0,0.0,0.0,0.0,0.0,0.0,0.0,0.0,0.0,0.0,0.0,0.0,0.0,0.0,0.0,0.0,0.0,0.0,0.0,0.0,0.0,0.0,0.0,0.0,0.0,0.0,0.0,0.0,0.0,0.0,0.0],[0.0,0.0,0.0,0.0,0.0,0.0,0.0,0.0,0.0,0.0,0.0,0.0,0.0,0.01,0.0,0.0,0.0,0.0,0.0,0.0,0.0,0.0,0.0,0.0,0.0,0.0,0.0,0.0,0.0,0.0,0.0,0.0,0.0,0.0,0.0,0.0,0.0,0.0,0.0,0.0,0.0,0.0,0.0,0.0,0.0,0.0,0.0,0.0,0.0,0.0,0.0,0.0,0.0,0.0,0.0,0.0,0.0,0.0,0.0,0.0,0.0,0.0,0.0,0.0,0.0,0.0,0.0,0.0,0.0,0.0,0.0,0.0,0.0,0.0,0.0,0.0,0.0,0.0,0.0,0.0,0.0,0.0,0.0,0.0,0.0,0.0,0.0,0.0,0.0,0.0,0.0,0.0,0.0,0.0,0.0,0.0,0.0,0.0,0.0,0.0,0.0,1.0,1.0,1.0,1.0,1.0,1.0,1.0,0.0,0.0,0.0,0.0,0.0,0.0,0.0,0.0,0.0,0.0,0.0,0.0,0.0,0.0,0.0,0.0,0.0,0.0,0.0,0.0,0.0,0.0,0.0,0.0,0.0,0.0,0.0,0.0,0.0,0.0,0.0,0.0,0.0,0.0,0.0,0.0,0.0,0.0,0.0,0.0,0.0,0.0,0.0,0.0,0.0,0.0,0.0,0.0,0.0,0.0,0.0,0.0,0.0,0.0,0.0,0.0,0.0,0.0,0.0,0.0,0.0,0.0,0.0,0.0,0.0,0.0,0.0,0.0,0.0,0.0,0.0,0.0,0.0,0.0,0.0,0.0,0.0,0.0,0.0,0.0,0.0,0.0,0.0,0.0,0.0,0.0,0.0,0.0,0.0,0.0,0.0,0.0,0.0,0.0,0.0,0.0,0.0,0.0,0.0,0.0,0.0,0.0,0.0,0.0,0.0,0.0,0.0,0.0,0.0,0.0,0.0,0.0,0.0,0.0,0.0,0.0,0.0,0.0,0.0,0.0,0.0,0.0,0.0,0.0,0.0,0.0,0.0,0.0,0.0,0.0,0.0,0.0,0.0,0.0,0.0,0.0,0.0,0.0,0.0,0.0,0.0,0.0,0.0,0.0,0.0,0.0,0.0,0.0,0.0,0.0,0.0,0.0,0.0,0.0,0.0,0.0,0.0,0.0,0.0,0.0,0.0,0.0,0.0,0.0,0.0,0.0,0.0,0.0,0.0,0.0,0.0,0.0,0.0,0.0,0.0,0.0,0.0,0.0,0.0,0.0,0.0,0.0,0.0,0.0,0.0,0.0,0.0,0.0,0.0,0.0,0.0,0.0,0.0,0.0,0.0,0.0,0.0,0.0,0.0,0.0,0.0,0.0,0.0,0.0,0.0,0.0,0.0,0.0,0.0,0.0,0.0,0.0,0.0,0.0,0.0,0.0,0.0,0.0,0.0,0.0,0.0],[0.0,0.0,0.0,0.0,0.0,0.0,0.0,0.0,0.0,0.0,0.0,0.0,0.0,0.0,0.0,0.0,0.0,0.0,0.0,0.0,0.0,0.0,0.0,0.0,0.0,0.0,0.0,0.0,0.0,0.0,0.0,0.0,0.0,0.0,0.0,0.0,0.0,0.0,0.0,0.0,0.0,0.0,0.0,0.0,0.0,0.0,0.0,0.0,0.0,0.0,0.0,0.0,0.0,0.0,0.0,0.0,0.0,0.0,0.0,0.0,0.0,0.0,0.0,0.0,0.0,0.0,0.0,0.0,0.0,0.0,0.0,0.0,0.0,0.0,0.0,0.0,0.0,0.0,0.0,0.0,0.0,0.0,0.0,0.0,0.0,0.0,0.0,0.0,0.0,0.0,0.0,0.0,0.0,0.0,0.0,0.0,1.0,0.0,0.0,0.0,1.0,1.0,1.0,1.0,1.0,1.0,1.0,1.0,1.0,0.0,0.0,0.0,0.0,0.0,0.0,0.0,0.0,0.0,0.0,0.0,0.0,0.0,0.0,0.0,0.0,0.0,0.0,0.0,0.0,0.0,0.0,0.0,0.0,0.0,0.0,0.0,0.0,0.0,0.0,0.0,0.0,0.0,0.0,0.0,0.0,0.0,0.0,0.0,0.0,0.0,0.0,0.0,0.0,0.0,0.0,0.0,0.0,0.0,0.0,0.0,0.0,0.0,0.0,0.0,0.0,0.0,0.0,0.0,0.0,0.0,0.0,0.0,0.0,0.0,0.0,0.0,0.0,0.0,0.0,0.0,0.0,0.0,0.0,0.0,0.0,0.0,0.0,0.0,0.0,0.0,0.0,0.0,0.0,0.0,0.0,0.0,0.0,0.0,0.0,0.0,0.0,0.0,0.0,0.0,0.0,0.0,0.0,0.0,0.0,0.0,0.0,0.0,0.0,0.0,0.0,0.0,0.0,0.0,0.0,0.0,0.0,0.0,0.0,0.0,0.0,0.0,0.0,0.0,0.0,0.0,0.0,0.0,0.0,0.0,0.0,0.0,0.0,0.0,0.0,0.0,0.0,0.0,0.0,0.0,0.0,0.0,0.0,0.0,0.0,0.0,0.0,0.0,0.0,0.0,0.0,0.0,0.0,0.0,0.0,0.0,0.0,0.0,0.0,0.0,0.0,0.0,0.0,0.0,0.0,0.0,0.0,0.0,0.0,0.0,0.0,0.0,0.0,0.0,0.0,0.0,0.0,0.0,0.0,0.0,0.0,0.0,0.0,0.0,0.0,0.0,0.0,0.0,0.0,0.0,0.0,0.0,0.0,0.0,0.0,0.0,0.0,0.0,0.0,0.0,0.0,0.0,0.0,0.0,0.0,0.0,0.0,0.0,0.0,0.0,0.0,0.0,0.0,0.0,0.0,0.0,0.0,0.0,0.0,0.0,0.0,0.0,0.0,0.0,0.0],[0.0,0.0,0.0,0.0,0.0,0.0,0.0,0.0,0.0,0.0,0.0,0.0,0.0,0.0,0.0,0.0,0.0,0.0,0.0,0.0,0.0,0.0,0.0,0.0,0.0,0.0,0.0,0.0,0.0,0.0,0.0,0.0,0.0,0.0,0.0,0.0,0.0,0.0,0.0,0.0,0.0,0.0,0.0,0.0,0.0,0.0,0.0,0.0,0.0,0.0,0.0,0.0,0.0,0.0,0.0,0.0,0.0,0.0,0.0,0.0,0.0,0.0,0.0,0.0,0.0,0.0,0.0,0.0,0.0,0.0,0.0,0.0,0.0,0.0,0.0,0.0,0.0,0.0,0.0,0.0,0.0,0.0,0.0,0.0,0.0,0.0,0.0,0.0,0.0,0.0,0.0,0.0,0.0,0.0,1.0,0.0,1.0,0.0,0.0,0.0,1.0,1.0,1.0,1.0,1.0,1.0,1.0,1.0,1.0,1.0,0.0,0.0,0.0,0.0,0.0,0.0,0.0,0.0,0.0,0.0,0.0,0.0,0.0,0.0,0.0,0.0,0.0,0.0,0.0,0.0,0.0,0.0,0.0,0.0,0.0,0.0,0.0,0.0,0.0,0.0,0.0,0.0,0.0,0.0,0.0,0.0,0.0,0.0,0.0,0.0,0.0,0.0,0.0,0.0,0.0,0.0,0.0,0.0,0.0,0.0,0.0,0.0,0.0,0.0,0.0,0.0,0.0,0.0,0.0,0.0,0.0,0.0,0.0,0.0,0.0,0.0,0.0,0.0,0.0,0.0,0.0,0.0,0.0,0.0,0.0,0.0,0.0,0.0,0.0,0.0,0.0,0.0,0.0,0.0,0.0,0.0,0.0,0.0,0.0,0.0,0.0,0.0,0.0,0.0,0.0,0.0,0.0,0.0,0.0,0.0,0.0,0.0,0.0,0.0,0.0,0.0,0.0,0.0,0.0,0.0,0.0,0.0,0.0,0.0,0.0,0.0,0.0,0.0,0.0,0.0,0.0,0.0,0.0,0.0,0.0,0.0,0.0,0.0,0.0,0.0,0.0,0.0,0.0,0.0,0.0,0.0,0.0,0.0,0.0,0.0,0.0,0.0,0.0,0.0,0.0,0.0,0.0,0.0,0.0,0.0,0.0,0.0,0.0,0.0,0.0,0.0,0.0,0.0,0.0,0.0,0.0,0.0,0.0,0.0,0.0,0.0,0.0,0.0,0.0,0.0,0.0,0.0,0.0,0.0,0.0,0.0,0.0,0.0,0.0,0.0,0.0,0.0,0.0,0.0,0.0,0.0,0.0,0.0,0.0,0.0,0.0,0.0,0.0,0.0,0.0,0.0,0.0,0.0,0.0,0.0,0.0,0.0,0.0,0.0,0.0,0.0,0.0,0.0,0.0,0.0,0.0,0.0,0.0,0.0,0.0,0.0,0.0,0.0,0.0],[0.0,0.0,0.0,0.0,0.0,0.0,0.0,0.0,0.0,0.0,0.0,0.0,0.01,0.0,0.0,0.0,0.0,0.0,0.0,0.0,0.0,0.0,0.0,0.0,0.0,0.0,0.0,0.0,0.0,0.0,0.0,0.0,0.0,0.0,0.0,0.0,0.0,0.0,0.0,0.0,0.0,0.0,0.0,0.0,0.0,0.0,0.0,0.0,0.0,0.0,0.0,0.0,0.0,0.0,0.0,0.0,0.0,0.0,0.0,0.0,0.0,0.0,0.0,0.0,0.0,0.0,0.0,0.0,0.0,0.0,0.0,0.0,0.0,0.0,0.0,0.0,0.0,0.0,0.0,0.0,0.0,0.0,0.0,0.0,0.0,0.0,0.0,0.0,0.0,0.0,0.0,0.0,0.0,0.0,0.0,0.0,0.0,0.0,0.0,0.0,0.0,0.0,1.0,1.0,1.0,1.0,1.0,1.0,1.0,1.0,1.0,0.0,0.0,0.0,0.0,0.0,0.0,0.0,0.0,0.0,0.0,0.0,0.0,0.0,0.0,0.0,0.0,0.0,0.0,0.0,0.0,0.0,0.0,0.0,0.0,0.0,0.0,0.0,0.0,0.0,0.0,0.0,0.0,0.0,0.0,0.0,0.0,0.0,0.0,0.0,0.0,0.0,0.0,0.0,0.0,0.0,0.0,0.0,0.0,0.0,0.0,0.0,0.0,0.0,0.0,0.0,0.0,0.0,0.0,0.0,0.0,0.0,0.0,0.0,0.0,0.0,0.0,0.0,0.0,0.0,0.0,0.0,0.0,0.0,0.0,0.0,0.0,0.0,0.0,0.0,0.0,0.0,0.0,0.0,0.0,0.0,0.0,0.0,0.0,0.0,0.0,0.0,0.0,0.0,0.0,0.0,0.0,0.0,0.0,0.0,0.0,0.0,0.0,0.0,0.0,0.0,0.0,0.0,0.0,0.0,0.0,0.0,0.0,0.0,0.0,0.0,0.0,0.0,0.0,0.0,0.0,0.0,0.0,0.0,0.0,0.0,0.0,0.0,0.0,0.0,0.0,0.0,0.0,0.0,0.0,0.0,0.0,0.0,0.0,0.0,0.0,0.0,0.0,0.0,0.0,0.0,0.0,0.0,0.0,0.0,0.0,0.0,0.0,0.0,0.0,0.0,0.0,0.0,0.0,0.0,0.0,0.0,0.0,0.0,0.0,0.0,0.0,0.0,0.0,0.0,0.0,0.0,0.0,0.0,0.0,0.0,0.0,0.0,0.0,0.0,0.0,0.0,0.0,0.0,0.0,0.0,0.0,0.0,0.0,0.0,0.0,0.0,0.0,0.0,0.0,0.0,0.0,0.0,0.0,0.0,0.0,0.0,0.0,0.0,0.0,0.0,0.0,0.0,0.0,0.0,0.0,0.0,0.0,0.0,0.0,0.0,0.0,0.0,0.0],[0.0,0.0,0.0,0.0,0.0,0.0,0.0,0.0,0.0,0.0,0.0,0.0,0.0,0.0,0.0,0.0,0.0,0.0,0.0,0.0,0.0,0.0,0.0,0.0,0.0,0.0,0.0,0.0,0.0,0.0,0.0,0.0,0.0,0.0,0.0,0.0,0.0,0.0,0.0,0.0,0.0,0.0,0.0,0.0,0.0,0.0,0.0,0.0,0.0,0.0,0.0,0.0,0.0,0.0,0.0,0.0,0.0,0.0,0.0,0.0,0.0,0.0,0.0,0.0,0.0,0.0,0.0,0.0,0.0,0.0,0.01,0.0,0.0,0.0,0.0,0.0,0.0,0.0,0.0,0.0,0.0,0.0,0.0,0.0,0.0,0.0,0.0,0.0,0.0,0.0,0.0,0.0,0.0,0.0,0.0,0.0,0.0,0.0,0.0,0.0,0.0,0.0,0.0,1.0,1.0,1.0,1.0,1.0,1.0,1.0,1.0,1.0,0.0,0.0,0.0,0.0,0.0,0.0,0.0,0.0,0.0,0.0,0.0,0.0,0.0,0.0,0.0,0.0,0.0,0.0,0.0,0.0,0.0,0.0,0.0,0.0,0.0,0.0,0.0,0.0,0.0,0.0,0.0,0.0,0.0,0.0,0.0,0.0,0.0,0.0,0.0,0.0,0.0,0.0,0.0,0.0,0.0,0.0,0.0,0.0,0.0,0.0,0.0,0.0,0.0,0.0,0.0,0.0,0.0,0.0,0.0,0.0,0.0,0.0,0.0,0.0,0.0,0.0,0.0,0.0,0.0,0.0,0.0,0.0,0.0,0.0,0.0,0.0,0.0,0.0,0.0,0.0,0.0,0.0,0.0,0.0,0.0,0.0,0.0,0.0,0.0,0.0,0.0,0.0,0.0,0.0,0.0,0.0,0.0,0.0,0.0,0.0,0.0,0.0,0.0,0.0,0.0,0.0,0.0,0.0,0.0,0.0,0.0,0.0,0.0,0.0,0.0,0.0,0.0,0.0,0.0,0.0,0.0,0.0,0.0,0.0,0.0,0.0,0.0,0.0,0.0,0.0,0.0,0.0,0.0,0.0,0.0,0.0,0.0,0.0,0.0,0.0,0.0,0.0,0.0,0.0,0.0,0.0,0.0,0.0,0.0,0.0,0.0,0.0,0.0,0.0,0.0,0.0,0.0,0.0,0.0,0.0,0.0,0.0,0.0,0.0,0.0,0.0,0.0,0.0,0.0,0.0,0.0,0.0,0.0,0.0,0.0,0.0,0.0,0.0,0.0,0.0,0.0,0.0,0.0,0.0,0.0,0.0,0.0,0.0,0.0,0.0,0.0,0.0,0.0,0.0,0.0,0.0,0.0,0.0,0.0,0.0,0.0,0.0,0.0,0.0,0.0,0.0,0.0,0.0,0.0,0.0,0.0,0.0,0.0,0.0,0.0,0.0,0.0],[0.0,0.0,0.0,0.0,0.0,0.0,0.0,0.0,0.0,0.0,0.0,0.0,0.0,0.0,0.0,0.0,0.0,0.0,0.0,0.0,0.0,0.0,0.0,0.0,0.0,0.0,0.0,0.0,0.0,0.0,0.0,0.0,0.0,0.0,0.0,0.0,0.0,0.0,0.0,0.0,0.0,0.0,0.0,0.0,0.0,0.0,0.0,0.0,0.0,0.0,0.0,0.0,0.0,0.0,0.0,0.0,0.0,0.0,0.0,0.0,0.0,0.0,0.0,0.0,0.0,0.0,0.0,0.0,0.0,0.0,0.0,0.0,0.0,0.0,0.0,0.0,0.0,0.0,0.0,0.0,0.0,0.0,0.0,0.0,0.0,0.0,0.0,0.0,0.0,0.0,0.0,0.0,0.0,0.0,1.0,0.0,0.4,0.0,0.0,0.0,0.0,0.0,0.0,0.0,1.0,1.0,1.0,1.0,1.0,1.0,1.0,1.0,1.0,0.0,0.0,0.0,0.0,0.0,0.0,0.0,0.0,0.0,0.0,0.0,0.0,0.0,0.0,0.0,0.0,0.0,0.0,0.0,0.0,0.0,0.0,0.0,0.0,0.0,0.0,0.0,0.0,0.0,0.0,0.0,0.0,0.0,0.0,0.0,0.0,0.0,0.0,0.0,0.0,0.0,0.0,0.0,0.0,0.0,0.0,0.0,0.0,0.0,0.0,0.0,0.0,0.0,0.0,0.0,0.0,0.0,0.0,0.0,0.0,0.0,0.0,0.0,0.0,0.0,0.0,0.0,0.0,0.0,0.0,0.0,0.0,0.0,0.0,0.0,0.0,0.0,0.0,0.0,0.0,0.0,0.0,0.0,0.0,0.0,0.0,0.0,0.0,0.0,0.0,0.0,0.0,0.0,0.0,0.0,0.0,0.0,0.0,0.0,0.0,0.0,0.0,0.0,0.0,0.0,0.0,0.0,0.0,0.0,0.0,0.0,0.0,0.0,0.0,0.0,0.0,0.0,0.0,0.0,0.0,0.0,0.0,0.0,0.0,0.0,0.0,0.0,0.0,0.0,0.0,0.0,0.0,0.0,0.0,0.0,0.0,0.0,0.0,0.0,0.0,0.0,0.0,0.0,0.0,0.0,0.0,0.0,0.0,0.0,0.0,0.0,0.0,0.0,0.0,0.0,0.0,0.0,0.0,0.0,0.0,0.0,0.0,0.0,0.0,0.0,0.0,0.0,0.0,0.0,0.0,0.0,0.0,0.0,0.0,0.0,0.0,0.0,0.0,0.0,0.0,0.0,0.0,0.0,0.0,0.0,0.0,0.0,0.0,0.0,0.0,0.0,0.0,0.0,0.0,0.0,0.0,0.0,0.0,0.0,0.0,0.0,0.0,0.0,0.0,0.0,0.0,0.0,0.0,0.0,0.0,0.0,0.0,0.0,0.0,0.0,0.0],[0.0,0.0,0.0,0.0,0.0,0.0,0.0,0.0,0.0,0.0,0.0,0.0,0.0,0.0,0.0,0.0,0.0,0.0,0.0,0.0,0.0,0.0,0.0,0.0,0.0,0.0,0.0,0.0,0.0,0.0,0.0,0.0,0.0,0.0,0.0,0.0,0.0,0.0,0.0,0.0,0.0,0.0,0.0,0.0,0.0,0.0,0.0,0.0,0.0,0.0,0.0,0.0,0.0,0.0,0.0,0.0,0.0,0.0,0.0,0.0,0.0,0.0,0.0,0.0,0.0,0.0,0.0,0.0,0.0,0.0,0.0,0.0,0.0,0.0,0.0,0.0,0.0,0.0,0.0,0.0,0.0,0.0,0.0,0.0,0.0,0.0,0.0,0.0,0.0,0.0,0.0,0.0,0.0,0.0,0.99,0.0,0.0,0.0,0.0,0.0,0.0,0.0,0.0,0.0,0.0,1.0,1.0,1.0,1.0,1.0,1.0,1.0,1.0,1.0,0.0,0.0,0.0,0.0,0.0,0.0,0.0,0.0,0.0,0.0,0.0,0.0,0.0,0.0,0.0,0.0,0.0,0.0,0.0,0.0,0.0,0.0,0.0,0.0,0.0,0.0,0.0,0.0,0.0,0.0,0.0,0.0,0.0,0.0,0.0,0.0,0.0,0.0,0.0,0.0,0.0,0.0,0.0,0.0,0.0,0.0,0.0,0.0,0.0,0.0,0.0,0.0,0.0,0.0,0.0,0.0,0.0,0.0,0.0,0.0,0.0,0.0,0.0,0.0,0.0,0.0,0.0,0.0,0.0,0.0,0.0,0.0,0.0,0.0,0.0,0.0,0.0,0.0,0.0,0.0,0.0,0.0,0.0,0.0,0.0,0.0,0.0,0.0,0.0,0.0,0.0,0.0,0.0,0.0,0.0,0.0,0.0,0.0,0.0,0.0,0.0,0.0,0.0,0.0,0.0,0.0,0.0,0.0,0.0,0.0,0.0,0.0,0.0,0.0,0.0,0.0,0.0,0.0,0.0,0.0,0.0,0.0,0.0,0.0,0.0,0.0,0.0,0.0,0.0,0.0,0.0,0.0,0.0,0.0,0.0,0.0,0.0,0.0,0.0,0.0,0.0,0.0,0.0,0.0,0.0,0.0,0.0,0.0,0.0,0.0,0.0,0.0,0.0,0.0,0.0,0.0,0.0,0.0,0.0,0.0,0.0,0.0,0.0,0.0,0.0,0.0,0.0,0.0,0.0,0.0,0.0,0.0,0.0,0.0,0.0,0.0,0.0,0.0,0.0,0.0,0.0,0.0,0.0,0.0,0.0,0.0,0.0,0.0,0.0,0.0,0.0,0.0,0.0,0.0,0.0,0.0,0.0,0.0,0.0,0.0,0.0,0.0,0.0,0.0,0.0,0.0,0.0,0.0,0.0,0.0,0.0,0.0,0.0,0.0,0.0],[0.0,0.0,0.0,0.0,0.0,0.0,0.0,0.0,0.0,0.0,0.0,0.01,0.0,0.0,0.0,0.0,0.0,0.0,0.0,0.0,0.0,0.0,0.0,0.0,0.0,0.0,0.0,0.0,0.0,0.0,0.0,0.0,0.0,0.0,0.0,0.0,0.0,0.0,0.0,0.0,0.0,0.0,0.0,0.0,0.0,0.0,0.0,0.0,0.0,0.0,0.0,0.0,0.0,0.0,0.0,0.0,0.0,0.0,0.0,0.0,0.0,0.0,0.0,0.0,0.0,0.0,0.0,0.0,0.0,0.0,0.0,0.0,0.0,0.0,0.0,0.0,0.0,0.0,0.0,0.0,0.0,0.0,0.0,0.0,0.0,0.0,0.0,0.0,0.0,0.0,0.0,0.0,0.0,0.0,0.0,0.0,0.0,0.0,0.0,0.0,0.0,0.0,0.0,0.0,0.0,0.0,1.0,1.0,1.0,1.0,1.0,1.0,1.0,1.0,1.0,0.0,0.0,0.0,0.0,0.0,0.0,0.0,0.0,0.0,0.0,0.0,0.0,0.0,0.0,0.0,0.0,0.0,0.0,0.0,0.0,0.0,0.0,0.0,0.0,0.0,0.0,0.0,0.0,0.0,0.0,0.0,0.0,0.0,0.0,0.0,0.0,0.0,0.0,0.0,0.0,0.0,0.0,0.0,0.0,0.0,0.0,0.0,0.0,0.0,0.0,0.0,0.0,0.0,0.0,0.0,0.0,0.0,0.0,0.0,0.0,0.0,0.0,0.0,0.0,0.0,0.0,0.0,0.0,0.0,0.0,0.0,0.0,0.0,0.0,0.0,0.0,0.0,0.0,0.0,0.0,0.0,0.0,0.0,0.0,0.0,0.0,0.0,0.0,0.0,0.0,0.0,0.0,0.0,0.0,0.0,0.0,0.0,0.0,0.0,0.0,0.0,0.0,0.0,0.0,0.0,0.0,0.0,0.0,0.0,0.0,0.0,0.0,0.0,0.0,0.0,0.0,0.0,0.0,0.0,0.0,0.0,0.0,0.0,0.0,0.0,0.0,0.0,0.0,0.0,0.0,0.0,0.0,0.0,0.0,0.0,0.0,0.0,0.0,0.0,0.0,0.0,0.0,0.0,0.0,0.0,0.0,0.0,0.0,0.0,0.0,0.0,0.0,0.0,0.0,0.0,0.0,0.0,0.0,0.0,0.0,0.0,0.0,0.0,0.0,0.0,0.0,0.0,0.0,0.0,0.0,0.0,0.0,0.0,0.0,0.0,0.0,0.0,0.0,0.0,0.0,0.0,0.0,0.0,0.0,0.0,0.0,0.0,0.0,0.0,0.0,0.0,0.0,0.0,0.0,0.0,0.0,0.0,0.0,0.0,0.0,0.0,0.0,0.0,0.0,0.0,0.0,0.0,0.0,0.0,0.0,0.0,0.0,0.0,0.0],[0.0,0.0,0.0,0.0,0.0,0.0,0.0,0.0,0.0,0.0,0.0,0.0,0.0,0.0,0.0,0.0,0.0,0.0,0.0,0.0,0.0,0.0,0.0,0.0,0.0,0.0,0.0,0.0,0.0,0.0,0.0,0.0,0.0,0.0,0.0,0.0,0.0,0.0,0.0,0.0,0.0,0.0,0.0,0.0,0.0,0.0,0.0,0.0,0.0,0.0,0.0,0.0,0.0,0.0,0.0,0.0,0.0,0.0,0.0,0.0,0.0,0.0,0.0,0.0,0.0,0.0,0.0,0.0,0.0,0.0,0.0,0.0,0.0,0.0,0.0,0.0,0.0,0.0,0.0,0.0,0.0,0.0,0.0,0.0,0.0,0.0,0.0,0.0,0.0,0.0,0.0,0.0,0.0,0.0,0.0,0.0,0.0,0.0,0.0,0.0,0.0,0.0,0.0,0.0,0.0,0.0,0.0,1.0,1.0,1.0,1.0,1.0,1.0,1.0,1.0,1.0,0.0,0.0,0.0,0.0,0.0,0.0,0.0,0.0,0.0,0.0,0.0,0.0,0.0,0.0,0.0,0.0,0.0,0.0,0.0,0.0,0.0,0.0,0.0,0.0,0.0,0.0,0.0,0.0,0.0,0.0,0.0,0.0,0.0,0.0,0.0,0.0,0.0,0.0,0.0,0.0,0.0,0.0,0.0,0.0,0.0,0.0,0.0,0.0,0.0,0.0,0.0,0.0,0.0,0.0,0.0,0.0,0.0,0.0,0.0,0.0,0.0,0.0,0.0,0.0,0.0,0.0,0.0,0.0,0.0,0.0,0.0,0.0,0.0,0.0,0.0,0.0,0.0,0.0,0.0,0.0,0.0,0.0,0.0,0.0,0.0,0.0,0.0,0.0,0.0,0.0,0.0,0.0,0.0,0.0,0.0,0.0,0.0,0.0,0.0,0.0,0.0,0.0,0.0,0.0,0.0,0.0,0.0,0.0,0.0,0.0,0.0,0.0,0.0,0.0,0.0,0.0,0.0,0.0,0.0,0.0,0.0,0.0,0.0,0.0,0.0,0.0,0.0,0.0,0.0,0.0,0.0,0.0,0.0,0.0,0.0,0.0,0.0,0.0,0.0,0.0,0.0,0.0,0.0,0.0,0.0,0.0,0.0,0.0,0.0,0.0,0.0,0.0,0.0,0.0,0.0,0.0,0.0,0.0,0.0,0.0,0.0,0.0,0.0,0.0,0.0,0.0,0.0,0.0,0.0,0.0,0.0,0.0,0.0,0.0,0.0,0.0,0.0,0.0,0.0,0.0,0.0,0.0,0.0,0.0,0.0,0.0,0.0,0.0,0.0,0.0,0.0,0.0,0.0,0.0,0.0,0.0,0.0,0.0,0.0,0.0,0.0,0.0,0.0,0.0,0.0,0.0,0.0,0.0,0.0,0.0,0.0,0.0,0.0],[0.0,0.0,0.0,0.0,0.0,0.0,0.0,0.0,0.0,0.0,0.0,0.0,0.0,0.0,0.0,0.0,0.0,0.0,0.0,0.0,0.0,0.0,0.0,0.0,0.0,0.0,0.0,0.0,0.0,0.0,0.0,0.0,0.0,0.0,0.0,0.0,0.0,0.0,0.0,0.0,0.0,0.0,0.0,0.0,0.0,0.0,0.0,0.0,0.0,0.0,0.0,0.0,0.0,0.0,0.0,0.0,0.0,0.0,0.0,0.0,0.0,0.0,0.0,0.0,0.0,0.0,0.0,0.0,0.0,0.0,0.0,0.0,0.0,0.0,0.0,0.0,0.0,0.0,0.0,0.0,0.0,0.0,0.0,0.0,0.0,0.0,0.0,0.0,0.0,0.0,0.0,0.0,1.0,0.0,0.01,0.0,0.0,0.0,0.0,0.0,0.0,0.0,0.0,0.0,0.0,0.0,0.0,0.0,1.0,1.0,1.0,1.0,1.0,1.0,1.0,1.0,1.0,0.0,0.0,0.0,0.0,0.0,0.0,0.0,0.0,0.0,0.0,0.0,0.0,0.0,0.0,0.0,0.0,0.0,0.0,0.0,0.0,0.0,0.0,0.0,0.0,0.0,0.0,0.0,0.0,0.0,0.0,0.0,0.0,0.0,0.0,0.0,0.0,0.0,0.0,0.0,0.0,0.0,0.0,0.0,0.0,0.0,0.0,0.0,0.0,0.0,0.0,0.0,0.0,0.0,0.0,0.0,0.0,0.0,0.0,0.0,0.0,0.0,0.0,0.0,0.0,0.0,0.0,0.0,0.0,0.0,0.0,0.0,0.0,0.0,0.0,0.0,0.0,0.0,0.0,0.0,0.0,0.0,0.0,0.0,0.0,0.0,0.0,0.0,0.0,0.0,0.0,0.0,0.0,0.0,0.0,0.0,0.0,0.0,0.0,0.0,0.0,0.0,0.0,0.0,0.0,0.0,0.0,0.0,0.0,0.0,0.0,0.0,0.0,0.0,0.0,0.0,0.0,0.0,0.0,0.0,0.0,0.0,0.0,0.0,0.0,0.0,0.0,0.0,0.0,0.0,0.0,0.0,0.0,0.0,0.0,0.0,0.0,0.0,0.0,0.0,0.0,0.0,0.0,0.0,0.0,0.0,0.0,0.0,0.0,0.0,0.0,0.0,0.0,0.0,0.0,0.0,0.0,0.0,0.0,0.0,0.0,0.0,0.0,0.0,0.0,0.0,0.0,0.0,0.0,0.0,0.0,0.0,0.0,0.0,0.0,0.0,0.0,0.0,0.0,0.0,0.0,0.0,0.0,0.0,0.0,0.0,0.0,0.0,0.0,0.0,0.0,0.0,0.0,0.0,0.0,0.0,0.0,0.0,0.0,0.0,0.0,0.0,0.0,0.0,0.0,0.0,0.0,0.0,0.0,0.0,0.0,0.0,0.0],[0.0,0.0,0.0,0.0,0.0,0.0,0.0,0.0,0.0,0.0,0.0,0.0,0.0,0.0,0.0,0.0,0.0,0.0,0.0,0.0,0.0,0.0,0.0,0.0,0.0,0.0,0.0,0.0,0.0,0.0,0.0,0.0,0.0,0.0,0.0,0.0,0.0,0.0,0.0,0.0,0.0,0.0,0.0,0.0,0.0,0.0,0.0,0.0,0.0,0.0,0.0,0.0,0.0,0.0,0.0,0.0,0.0,0.0,0.0,0.0,0.0,0.0,0.0,0.0,0.0,0.0,0.0,0.0,0.0,0.0,0.0,0.0,0.0,0.0,0.0,0.0,0.0,0.0,0.0,0.0,0.0,0.0,0.0,0.0,0.0,0.0,0.0,0.0,0.0,0.0,0.0,0.0,0.0,0.0,0.0,0.0,0.0,0.0,0.0,0.0,0.0,0.0,0.0,0.0,0.0,0.0,0.0,0.0,0.0,1.0,1.0,1.0,1.0,1.0,1.0,1.0,1.0,1.0,0.0,0.0,0.0,0.0,0.0,0.0,0.0,0.0,0.0,0.0,0.0,0.0,0.0,0.0,0.0,0.0,0.0,0.0,0.0,0.0,0.0,0.0,0.0,0.0,0.0,0.0,0.0,0.0,0.0,0.0,0.0,0.0,0.0,0.0,0.0,0.0,0.0,0.0,0.0,0.0,0.0,0.0,0.0,0.0,0.0,0.0,0.0,0.0,0.0,0.0,0.0,0.0,0.0,0.0,0.0,0.0,0.0,0.0,0.0,0.0,0.0,0.0,0.0,0.0,0.0,0.0,0.0,0.0,0.0,0.0,0.0,0.0,0.0,0.0,0.0,0.0,0.0,0.0,0.0,0.0,0.0,0.0,0.0,0.0,0.0,0.0,0.0,0.0,0.0,0.0,0.0,0.0,0.0,0.0,0.0,0.0,0.0,0.0,0.0,0.0,0.0,0.0,0.0,0.0,0.0,0.0,0.0,0.0,0.0,0.0,0.0,0.0,0.0,0.0,0.0,0.0,0.0,0.0,0.0,0.0,0.0,0.0,0.0,0.0,0.0,0.0,0.0,0.0,0.0,0.0,0.0,0.0,0.0,0.0,0.0,0.0,0.0,0.0,0.0,0.0,0.0,0.0,0.0,0.0,0.0,0.0,0.0,0.0,0.0,0.0,0.0,0.0,0.0,0.0,0.0,0.0,0.0,0.0,0.0,0.0,0.0,0.0,0.0,0.0,0.0,0.0,0.0,0.0,0.0,0.0,0.0,0.0,0.0,0.0,0.0,0.0,0.0,0.0,0.0,0.0,0.0,0.0,0.0,0.0,0.0,0.0,0.0,0.0,0.0,0.0,0.0,0.0,0.0,0.0,0.0,0.0,0.0,0.0,0.0,0.0,0.0,0.0,0.0,0.0,0.0,0.0,0.0,0.0,0.0,0.0,0.0],[0.0,0.0,0.0,0.0,0.0,0.0,0.0,0.0,0.01,0.0,0.0,0.0,0.0,0.0,0.0,0.0,0.0,0.0,0.0,0.0,0.0,0.0,0.0,0.0,0.0,0.0,0.0,0.0,0.0,0.0,0.0,0.0,0.0,0.0,0.0,0.0,0.0,0.0,0.0,0.0,0.0,0.0,0.0,0.0,0.0,0.0,0.0,0.0,0.0,0.0,0.0,0.0,0.0,0.0,0.0,0.0,0.0,0.0,0.0,0.0,0.0,0.0,0.0,0.0,0.0,0.0,0.0,0.0,0.0,0.0,0.0,0.0,0.0,0.0,0.0,0.0,0.0,0.0,0.0,0.0,0.0,0.0,0.0,0.0,0.0,0.0,0.0,0.0,0.0,0.0,0.0,0.0,0.0,0.0,0.0,0.0,0.0,0.0,0.0,0.0,0.0,0.0,0.0,0.0,0.0,0.0,0.0,0.0,0.0,0.0,1.0,1.0,1.0,1.0,1.0,1.0,1.0,1.0,1.0,0.0,0.0,0.0,0.0,0.0,0.0,0.0,0.0,0.0,0.0,0.0,0.0,0.0,0.0,0.0,0.0,0.0,0.0,0.0,0.0,0.0,0.0,0.0,0.0,0.0,0.0,0.0,0.0,0.0,0.0,0.0,0.0,0.0,0.0,0.0,0.0,0.0,0.0,0.0,0.0,0.0,0.0,0.0,0.0,0.0,0.0,0.0,0.0,0.0,0.0,0.0,0.0,0.0,0.0,0.0,0.0,0.0,0.0,0.0,0.0,0.0,0.0,0.0,0.0,0.0,0.0,0.0,0.0,0.0,0.0,0.0,0.0,0.0,0.0,0.0,0.0,0.0,0.0,0.0,0.0,0.0,0.0,0.0,0.0,0.0,0.0,0.0,0.0,0.0,0.0,0.0,0.0,0.0,0.0,0.0,0.0,0.0,0.0,0.0,0.0,0.0,0.0,0.0,0.0,0.0,0.0,0.0,0.0,0.0,0.0,0.0,0.0,0.0,0.0,0.0,0.0,0.0,0.0,0.0,0.0,0.0,0.0,0.0,0.0,0.0,0.0,0.0,0.0,0.0,0.0,0.0,0.0,0.0,0.0,0.0,0.0,0.0,0.0,0.0,0.0,0.0,0.0,0.0,0.0,0.0,0.0,0.0,0.0,0.0,0.0,0.0,0.0,0.0,0.0,0.0,0.0,0.0,0.0,0.0,0.0,0.0,0.0,0.0,0.0,0.0,0.0,0.0,0.0,0.0,0.0,0.0,0.0,0.0,0.0,0.0,0.0,0.0,0.0,0.0,0.0,0.0,0.0,0.0,0.0,0.0,0.0,0.0,0.0,0.0,0.0,0.0,0.0,0.0,0.0,0.0,0.0,0.0,0.0,0.0,0.0,0.0,0.0,0.0,0.0,0.0,0.0,0.0,0.0,0.0,0.0],[0.0,0.0,0.0,0.0,0.0,0.0,0.0,0.0,0.01,0.0,0.0,0.0,0.0,0.0,0.0,0.0,0.0,0.0,0.0,0.0,0.0,0.0,0.0,0.0,0.0,0.0,0.0,0.0,0.0,0.0,0.0,0.0,0.0,0.0,0.0,0.0,0.0,0.0,0.0,0.0,0.0,0.0,0.0,0.0,0.0,0.0,0.0,0.0,0.0,0.0,0.0,0.0,0.0,0.0,0.0,0.0,0.0,0.0,0.0,0.0,0.0,0.0,0.0,0.0,0.0,0.0,0.0,0.0,0.0,0.0,0.0,0.0,0.0,0.0,0.0,0.0,0.0,0.0,0.0,0.0,0.0,0.0,0.0,0.0,0.0,0.0,0.0,0.0,0.0,0.0,0.0,0.0,0.0,0.0,0.0,0.0,0.0,0.0,0.0,0.0,0.0,0.0,0.0,0.0,0.0,0.0,0.0,0.0,0.0,0.0,0.0,1.0,1.0,1.0,1.0,1.0,1.0,1.0,1.0,0.0,0.81,1.0,0.0,0.0,0.0,0.0,0.0,0.0,0.0,0.0,0.0,0.0,0.0,0.0,0.0,0.0,0.0,0.0,0.0,0.0,0.0,0.0,0.0,0.0,0.0,0.0,0.0,0.0,0.0,0.0,0.0,0.0,0.0,0.0,0.0,0.0,0.0,0.0,0.0,0.0,0.0,0.0,0.0,0.0,0.0,0.0,0.0,0.0,0.0,0.0,0.0,0.0,0.0,0.0,0.0,0.0,0.0,0.0,0.0,0.0,0.0,0.0,0.0,0.0,0.0,0.0,0.0,0.0,0.0,0.0,0.0,0.0,0.0,0.0,0.0,0.0,0.0,0.0,0.0,0.0,0.0,0.0,0.0,0.0,0.0,0.0,0.0,0.0,0.0,0.0,0.0,0.0,0.0,0.0,0.0,0.0,0.0,0.0,0.0,0.0,0.0,0.0,0.0,0.0,0.0,0.0,0.0,0.0,0.0,0.0,0.0,0.0,0.0,0.0,0.0,0.0,0.0,0.0,0.0,0.0,0.0,0.0,0.0,0.0,0.0,0.0,0.0,0.0,0.0,0.0,0.0,0.0,0.0,0.0,0.0,0.0,0.0,0.0,0.0,0.0,0.0,0.0,0.0,0.0,0.0,0.0,0.0,0.0,0.0,0.0,0.0,0.0,0.0,0.0,0.0,0.0,0.0,0.0,0.0,0.0,0.0,0.0,0.0,0.0,0.0,0.0,0.0,0.0,0.0,0.0,0.0,0.0,0.0,0.0,0.0,0.0,0.0,0.0,0.0,0.0,0.0,0.0,0.0,0.0,0.0,0.0,0.0,0.0,0.0,0.0,0.0,0.0,0.0,0.0,0.0,0.0,0.0,0.0,0.0,0.0,0.0,0.0,0.0,0.0,0.0,0.0,0.0,0.0,0.0],[0.0,0.0,0.0,0.0,0.0,0.0,0.0,0.0,0.0,0.0,0.0,0.0,0.0,0.0,0.0,0.0,0.0,0.0,0.0,0.0,0.0,0.0,0.0,0.0,0.0,0.0,0.0,0.0,0.0,0.0,0.0,0.0,0.0,0.0,0.0,0.0,0.0,0.0,0.0,0.0,0.0,0.0,0.0,0.0,0.0,0.0,0.0,0.0,0.0,0.0,0.0,0.0,0.0,0.0,0.0,0.0,0.0,0.0,0.0,0.0,0.0,0.0,0.0,0.0,0.0,0.0,0.0,0.0,0.0,0.0,0.0,0.0,0.0,0.0,0.0,0.0,0.0,0.0,0.0,0.0,0.0,0.0,0.0,0.0,0.0,0.0,0.0,0.0,0.0,0.0,0.0,0.0,0.0,0.0,0.0,0.0,0.0,0.0,0.0,0.0,0.0,0.0,0.0,0.0,0.0,0.0,0.0,0.0,0.0,0.0,0.0,0.0,1.0,1.0,1.0,1.0,1.0,1.0,1.0,0.0,0.0,1.0,0.03,0.0,0.0,0.47,0.0,0.0,0.0,0.0,0.0,0.0,0.0,0.0,0.0,0.0,0.0,0.0,0.0,0.0,0.0,0.0,0.0,0.0,0.0,0.0,0.0,0.0,0.0,0.0,0.0,0.0,0.0,0.0,0.0,0.0,0.0,0.0,0.0,0.0,0.0,0.0,0.0,0.0,0.0,0.0,0.0,0.0,0.0,0.0,0.0,0.0,0.0,0.0,0.0,0.0,0.0,0.0,0.0,0.0,0.0,0.0,0.0,0.0,0.0,0.0,0.0,0.0,0.0,0.0,0.0,0.0,0.0,0.0,0.0,0.0,0.0,0.0,0.0,0.0,0.0,0.0,0.0,0.0,0.0,0.0,0.0,0.0,0.0,0.0,0.0,0.0,0.0,0.0,0.0,0.0,0.0,0.0,0.0,0.0,0.0,0.0,0.0,0.0,0.0,0.0,0.0,0.0,0.0,0.0,0.0,0.0,0.0,0.0,0.0,0.0,0.0,0.0,0.0,0.0,0.0,0.0,0.0,0.0,0.0,0.0,0.0,0.0,0.0,0.0,0.0,0.0,0.0,0.0,0.0,0.0,0.0,0.0,0.0,0.0,0.0,0.0,0.0,0.0,0.0,0.0,0.0,0.0,0.0,0.0,0.0,0.0,0.0,0.0,0.0,0.0,0.0,0.0,0.0,0.0,0.0,0.0,0.0,0.0,0.0,0.0,0.0,0.0,0.0,0.0,0.0,0.0,0.0,0.0,0.0,0.0,0.0,0.0,0.0,0.0,0.0,0.0,0.0,0.0,0.0,0.0,0.0,0.0,0.0,0.0,0.0,0.0,0.0,0.0,0.0,0.0,0.0,0.0,0.0,0.0,0.0,0.0,0.0,0.0,0.0,0.0,0.0,0.0,0.0],[0.0,0.0,0.0,0.0,0.0,0.0,0.0,0.0,0.0,0.0,0.0,0.0,0.0,0.0,0.0,0.0,0.0,0.0,0.0,0.0,0.0,0.0,0.0,0.0,0.0,0.0,0.0,0.0,0.0,0.0,0.0,0.0,0.0,0.0,0.0,0.0,0.0,0.0,0.0,0.0,0.0,0.0,0.0,0.0,0.0,0.0,0.0,0.0,0.0,0.0,0.0,0.0,0.0,0.0,0.0,0.0,0.0,0.0,0.0,0.0,0.0,0.0,0.0,0.0,0.0,0.0,0.0,0.0,0.0,0.0,0.0,0.0,0.0,0.0,0.0,0.0,0.0,0.0,0.0,0.0,0.0,0.0,0.0,0.0,0.0,0.0,0.0,0.0,0.0,0.0,0.0,0.0,0.0,0.0,0.0,0.0,0.0,0.0,0.0,0.0,0.0,0.0,0.0,0.0,0.0,0.0,0.0,0.0,0.0,0.0,0.0,0.0,0.0,1.0,1.0,1.0,1.0,1.0,1.0,0.0,0.0,0.99,1.0,0.0,0.0,0.0,0.0,0.0,0.0,0.0,0.0,0.0,0.0,0.0,0.0,0.0,0.0,0.0,0.0,0.0,0.0,0.0,0.0,0.0,0.0,0.0,0.0,0.0,0.0,0.0,0.0,0.0,0.0,0.0,0.0,0.0,0.0,0.0,0.0,0.0,0.0,0.0,0.0,0.0,0.0,0.0,0.0,0.0,0.0,0.0,0.0,0.0,0.0,0.0,0.0,0.0,0.0,0.0,0.0,0.0,0.0,0.0,0.0,0.0,0.0,0.0,0.0,0.0,0.0,0.0,0.0,0.0,0.0,0.0,0.0,0.0,0.0,0.0,0.0,0.0,0.0,0.0,0.0,0.0,0.0,0.0,0.0,0.0,0.0,0.0,0.0,0.0,0.0,0.0,0.0,0.0,0.0,0.0,0.0,0.0,0.0,0.0,0.0,0.0,0.0,0.0,0.0,0.0,0.0,0.0,0.0,0.0,0.0,0.0,0.0,0.0,0.0,0.0,0.0,0.0,0.0,0.0,0.0,0.0,0.0,0.0,0.0,0.0,0.0,0.0,0.0,0.0,0.0,0.0,0.0,0.0,0.0,0.0,0.0,0.0,0.0,0.0,0.0,0.0,0.0,0.0,0.0,0.0,0.0,0.0,0.0,0.0,0.0,0.0,0.0,0.0,0.0,0.0,0.0,0.0,0.0,0.0,0.0,0.0,0.0,0.0,0.0,0.0,0.0,0.0,0.0,0.0,0.0,0.0,0.0,0.0,0.0,0.0,0.0,0.0,0.0,0.0,0.0,0.0,0.0,0.0,0.0,0.0,0.0,0.0,0.0,0.0,0.0,0.0,0.0,0.0,0.0,0.0,0.0,0.0,0.0,0.0,0.0,0.0,0.0,0.0,0.0,0.0,0.0],[0.0,0.0,0.0,0.0,0.0,0.0,0.01,0.0,0.0,0.0,0.0,0.0,0.0,0.0,0.0,0.0,0.0,0.0,0.0,0.0,0.0,0.0,0.0,0.0,0.0,0.0,0.0,0.0,0.0,0.0,0.0,0.0,0.0,0.0,0.0,0.0,0.0,0.0,0.0,0.0,0.0,0.0,0.0,0.0,0.0,0.0,0.0,0.0,0.0,0.0,0.0,0.0,0.0,0.0,0.0,0.0,0.0,0.0,0.0,0.0,0.0,0.0,0.0,0.0,0.0,0.0,0.0,0.0,0.0,0.0,0.0,0.0,0.0,0.0,0.0,0.0,0.0,0.0,0.0,0.0,0.0,0.0,0.0,0.0,0.0,0.0,0.0,0.0,0.0,0.0,0.0,0.0,0.0,0.0,0.0,0.0,0.0,0.0,0.0,0.0,0.0,0.0,0.0,0.0,0.0,0.0,0.0,0.0,0.0,0.0,0.0,0.0,0.0,0.0,1.0,1.0,1.0,1.0,1.0,1.0,1.0,1.0,1.0,0.0,0.0,0.0,0.0,0.0,0.0,0.0,0.0,0.0,0.0,0.0,0.0,0.0,0.0,0.0,0.0,0.0,0.0,0.0,0.0,0.0,0.0,0.0,0.0,0.0,0.0,0.0,0.0,0.0,0.0,0.0,0.0,0.0,0.0,0.0,0.0,0.0,0.0,0.0,0.0,0.0,0.0,0.0,0.0,0.0,0.0,0.0,0.0,0.0,0.0,0.0,0.0,0.0,0.0,0.0,0.0,0.0,0.0,0.0,0.0,0.0,0.0,0.0,0.0,0.0,0.0,0.0,0.0,0.0,0.0,0.0,0.0,0.0,0.0,0.0,0.0,0.0,0.0,0.0,0.0,0.0,0.0,0.0,0.0,0.0,0.0,0.0,0.0,0.0,0.0,0.0,0.0,0.0,0.0,0.0,0.0,0.0,0.0,0.0,0.0,0.0,0.0,0.0,0.0,0.0,0.0,0.0,0.0,0.0,0.0,0.0,0.0,0.0,0.0,0.0,0.0,0.0,0.0,0.0,0.0,0.0,0.0,0.0,0.0,0.0,0.0,0.0,0.0,0.0,0.0,0.0,0.0,0.0,0.0,0.0,0.0,0.0,0.0,0.0,0.0,0.0,0.0,0.0,0.0,0.0,0.0,0.0,0.0,0.0,0.0,0.0,0.0,0.0,0.0,0.0,0.0,0.0,0.0,0.0,0.0,0.0,0.0,0.0,0.0,0.0,0.0,0.0,0.0,0.0,0.0,0.0,0.0,0.0,0.0,0.0,0.0,0.0,0.0,0.01,0.02,0.0,0.01,0.0,0.0,0.0,0.0,0.0,0.0,0.0,0.0,0.0,0.0,0.0,0.0,0.0,0.0,0.0,0.0,0.0,0.0,0.0,0.0,0.0,0.0,0.0,0.0],[0.0,0.0,0.0,0.0,0.0,0.0,0.0,0.0,0.0,0.0,0.0,0.0,0.0,0.0,0.0,0.0,0.0,0.0,0.0,0.0,0.0,0.0,0.0,0.0,0.0,0.0,0.0,0.0,0.0,0.0,0.0,0.0,0.0,0.0,0.0,0.0,0.0,0.0,0.0,0.0,0.0,0.0,0.0,0.0,0.0,0.0,0.0,0.0,0.0,0.0,0.0,0.0,0.0,0.0,0.0,0.0,0.0,0.0,0.0,0.0,0.0,0.0,0.0,0.0,0.0,0.0,0.0,0.0,0.0,0.0,0.0,0.0,0.0,0.0,0.0,0.0,0.0,0.0,0.0,0.0,0.0,0.0,0.0,0.0,0.0,0.0,0.0,0.0,0.0,0.0,0.0,0.0,0.0,0.0,0.0,0.0,0.0,0.0,0.0,0.0,0.0,0.0,0.0,0.0,0.0,0.0,0.0,0.0,0.0,0.0,0.0,0.0,0.0,0.0,0.0,0.0,0.0,0.0,1.0,1.0,1.0,0.93,1.0,1.0,0.0,0.0,0.0,0.0,0.0,0.0,0.0,0.0,0.0,0.0,0.0,0.0,0.0,0.0,0.0,0.0,0.0,0.0,0.0,0.0,0.0,0.0,0.01,0.0,0.0,0.01,0.0,0.0,0.01,0.0,0.0,0.0,0.0,0.0,0.01,0.0,0.0,0.0,0.0,0.0,0.0,0.0,0.0,0.0,0.0,0.0,0.0,0.0,0.0,0.0,0.0,0.0,0.0,0.0,0.0,0.0,0.0,0.0,0.0,0.0,0.0,0.0,0.0,0.0,0.0,0.0,0.0,0.0,0.0,0.0,0.0,0.0,0.0,0.0,0.0,0.0,0.0,0.0,0.0,0.0,0.0,0.0,0.0,0.0,0.0,0.0,0.0,0.0,0.0,0.0,0.0,0.0,0.0,0.0,0.0,0.0,0.0,0.0,0.0,0.0,0.0,0.0,0.0,0.0,0.0,0.0,0.01,0.0,0.0,0.0,0.0,0.0,0.0,0.0,0.0,0.0,0.0,0.0,0.0,0.0,0.0,0.0,0.0,0.0,0.0,0.0,0.0,0.0,0.0,0.0,0.0,0.0,0.0,0.0,0.0,0.0,0.0,0.0,0.0,0.0,0.0,0.0,0.0,0.0,0.0,0.0,0.0,0.0,0.0,0.0,0.0,0.0,0.0,0.0,0.0,0.0,0.0,0.0,0.0,0.0,0.0,0.0,0.0,0.0,0.0,0.0,0.0,0.0,0.0,0.0,0.0,0.0,0.0,0.0,0.0,0.0,0.01,0.06,0.08,0.04,0.07,0.01,0.01,0.01,0.0,0.0,0.0,0.0,0.0,0.0,0.0,0.0,0.0,0.0,0.0,0.0,0.0,0.0,0.0,0.0,0.0,0.0,0.0,0.0,0.0],[0.0,0.01,0.0,0.01,0.0,0.0,0.01,0.0,0.0,0.0,0.0,0.0,0.0,0.0,0.0,0.0,0.0,0.0,0.0,0.0,0.0,0.0,0.0,0.0,0.0,0.0,0.0,0.0,0.0,0.0,0.0,0.0,0.0,0.01,0.0,0.01,0.0,0.0,0.0,0.0,0.0,0.0,0.0,0.0,0.0,0.0,0.0,0.0,0.0,0.0,0.01,0.0,0.0,0.0,0.0,0.0,0.0,0.0,0.0,0.0,0.0,0.0,0.0,0.0,0.0,0.0,0.0,0.0,0.0,0.0,0.0,0.0,0.0,0.0,0.0,0.0,0.0,0.0,0.0,0.0,0.0,0.0,0.0,0.0,0.0,0.0,0.0,0.0,0.0,0.0,0.0,0.0,0.0,0.0,0.0,0.0,0.0,0.0,0.0,0.0,0.0,0.0,0.0,0.0,0.0,0.0,0.0,0.0,0.0,0.0,0.0,0.0,0.0,0.0,0.0,0.81,0.0,0.0,1.0,1.0,1.0,1.0,1.0,1.0,1.0,0.0,0.0,0.0,0.0,0.0,0.0,0.97,0.01,0.0,0.01,0.01,0.0,0.0,0.0,0.0,0.0,0.0,0.0,0.0,0.0,0.0,0.0,0.0,0.0,0.0,0.0,0.0,0.0,0.0,0.0,0.0,0.0,0.0,0.0,0.0,0.0,0.0,0.0,0.0,0.0,0.0,0.0,0.0,0.0,0.0,0.0,0.0,0.0,0.0,0.0,0.0,0.0,0.0,0.0,0.0,0.0,0.0,0.0,0.0,0.0,0.0,0.0,0.0,0.0,0.0,0.0,0.0,0.0,0.0,0.0,0.0,0.0,0.0,0.0,0.0,0.0,0.0,0.0,0.0,0.0,0.0,0.0,0.0,0.0,0.0,0.0,0.0,0.0,0.0,0.0,0.0,0.0,0.0,0.0,0.0,0.0,0.0,0.0,0.0,0.0,0.0,0.0,0.0,0.0,0.0,0.0,0.0,0.0,0.0,0.0,0.0,0.0,0.0,0.0,0.0,0.0,0.0,0.0,0.0,0.0,0.0,0.0,0.0,0.0,0.0,0.0,0.0,0.0,0.0,0.0,0.0,0.0,0.0,0.0,0.0,0.0,0.0,0.0,0.0,0.0,0.0,0.0,0.0,0.0,0.0,0.0,0.0,0.0,0.0,0.0,0.0,0.0,0.0,0.0,0.0,0.0,0.0,0.0,0.0,0.0,0.0,0.0,0.0,0.0,0.0,0.0,0.0,0.0,0.0,0.0,0.0,0.0,0.0,0.0,0.0,0.0,0.02,0.05,0.02,0.04,0.0,0.0,0.0,0.0,0.0,0.0,0.0,0.0,0.0,0.0,0.0,0.0,0.0,0.0,0.0,0.0,0.0,0.0,0.0,0.0,0.0,0.0,0.0,0.0],[0.0,0.0,0.0,0.0,0.0,0.0,0.0,0.0,0.0,0.0,0.0,0.0,0.0,0.0,0.0,0.0,0.0,0.0,0.0,0.0,0.0,0.0,0.0,0.0,0.0,0.0,0.0,0.0,0.0,0.0,0.0,0.0,0.0,0.0,0.0,0.0,0.0,0.0,0.0,0.0,0.0,0.0,0.0,0.0,0.0,0.0,0.0,0.0,0.0,0.0,0.0,0.0,0.0,0.0,0.0,0.0,0.0,0.0,0.0,0.0,0.0,0.0,0.0,0.0,0.0,0.0,0.0,0.0,0.0,0.0,0.0,0.0,0.0,0.0,0.0,0.0,0.0,0.0,0.0,0.0,0.0,0.0,0.0,0.0,0.0,0.0,0.0,0.0,0.0,0.0,0.0,0.0,0.0,0.0,0.0,0.0,0.0,0.0,0.0,0.0,0.0,0.0,0.0,0.0,0.0,0.0,0.0,0.0,0.0,0.0,0.0,0.0,0.0,0.0,0.0,1.0,1.0,0.99,1.0,0.93,1.0,1.0,1.0,1.0,1.0,1.0,0.0,0.0,0.0,0.0,0.0,0.01,0.0,0.0,0.0,0.0,0.0,0.0,0.0,0.0,0.0,0.0,0.0,0.0,0.0,0.0,0.0,0.0,0.0,0.0,0.0,0.0,0.0,0.0,0.0,0.0,0.0,0.0,0.0,0.0,0.0,0.0,0.0,0.0,0.0,0.0,0.0,0.0,0.0,0.0,0.0,0.0,0.0,0.0,0.0,0.0,0.0,0.0,0.0,0.0,0.0,0.0,0.0,0.0,0.0,0.0,0.0,0.0,0.0,0.0,0.0,0.0,0.0,0.0,0.0,0.0,0.0,0.0,0.0,0.0,0.0,0.0,0.0,0.0,0.0,0.0,0.0,0.0,0.0,0.0,0.0,0.0,0.0,0.0,0.0,0.0,0.0,0.0,0.0,0.0,0.0,0.0,0.0,0.0,0.0,0.0,0.0,0.0,0.0,0.0,0.0,0.0,0.0,0.0,0.0,0.0,0.0,0.0,0.0,0.0,0.0,0.0,0.0,0.0,0.0,0.0,0.0,0.0,0.0,0.0,0.0,0.0,0.0,0.0,0.0,0.0,0.0,0.0,0.0,0.0,0.0,0.0,0.0,0.0,0.0,0.0,0.0,0.0,0.0,0.0,0.0,0.0,0.0,0.0,0.0,0.0,0.0,0.0,0.0,0.0,0.0,0.0,0.0,0.0,0.0,0.0,0.0,0.0,0.0,0.0,0.0,0.0,0.0,0.0,0.0,0.0,0.0,0.0,0.0,0.0,0.0,0.0,0.0,0.0,0.0,0.0,0.0,0.0,0.0,0.0,0.0,0.0,0.0,0.0,0.0,0.0,0.0,0.0,0.0,0.0,0.0,0.0,0.0,0.0,0.0,0.0,0.0,0.0,0.0],[0.0,0.0,0.0,0.0,0.0,0.0,0.0,0.0,0.0,0.0,0.0,0.0,0.0,0.0,0.0,0.0,0.0,0.0,0.0,0.0,0.0,0.0,0.0,0.0,0.0,0.0,0.0,0.0,0.0,0.0,0.0,0.0,0.0,0.0,0.0,0.0,0.0,0.0,0.0,0.0,0.0,0.0,0.0,0.0,0.0,0.0,0.0,0.0,0.0,0.0,0.0,0.0,0.0,0.0,0.0,0.0,0.0,0.0,0.0,0.0,0.0,0.0,0.0,0.0,0.0,0.0,0.0,0.0,0.0,0.0,0.0,0.0,0.0,0.0,0.0,0.0,0.0,0.0,0.0,0.0,0.0,0.0,0.0,0.0,0.0,0.0,0.0,0.0,0.0,0.0,0.0,0.0,0.0,0.0,0.0,0.0,0.0,0.0,0.0,0.0,0.0,0.0,0.0,0.0,0.0,0.0,0.0,0.0,0.0,0.0,0.0,0.0,0.0,0.0,0.0,0.0,0.03,1.0,1.0,1.0,1.0,1.0,1.0,1.0,1.0,1.0,1.0,0.45,0.0,0.0,0.0,0.0,0.0,0.0,0.0,0.0,0.0,0.0,0.0,0.0,0.0,0.0,0.0,0.0,0.0,0.0,0.0,0.0,0.0,0.0,0.0,0.0,0.0,0.0,0.0,0.0,0.0,0.0,0.0,0.0,0.0,0.0,0.0,0.0,0.0,0.0,0.0,0.0,0.0,0.0,0.0,0.0,0.0,0.0,0.0,0.0,0.0,0.0,0.0,0.0,0.0,0.0,0.0,0.0,0.0,0.0,0.0,0.0,0.0,0.0,0.0,0.0,0.0,0.0,0.0,0.0,0.0,0.0,0.0,0.0,0.0,0.0,0.0,0.0,0.0,0.0,0.0,0.0,0.0,0.0,0.0,0.0,0.0,0.0,0.0,0.0,0.0,0.0,0.0,0.0,0.0,0.0,0.0,0.0,0.0,0.0,0.0,0.0,0.0,0.0,0.0,0.0,0.0,0.0,0.0,0.0,0.0,0.0,0.0,0.0,0.0,0.0,0.0,0.0,0.0,0.0,0.0,0.0,0.0,0.0,0.0,0.0,0.0,0.0,0.0,0.0,0.0,0.0,0.0,0.0,0.0,0.0,0.0,0.0,0.0,0.0,0.0,0.0,0.0,0.0,0.0,0.0,0.0,0.0,0.0,0.0,0.0,0.0,0.0,0.0,0.0,0.0,0.0,0.0,0.0,0.0,0.0,0.0,0.0,0.0,0.0,0.0,0.0,0.0,0.0,0.0,0.0,0.0,0.0,0.0,0.0,0.0,0.01,0.0,0.03,0.0,0.0,0.01,0.0,0.0,0.0,0.0,0.0,0.0,0.0,0.0,0.0,0.0,0.0,0.0,0.0,0.0,0.0,0.0,0.0,0.0,0.0,0.0,0.0],[0.0,0.0,0.0,0.0,0.0,0.0,0.0,0.0,0.0,0.0,0.0,0.0,0.0,0.0,0.0,0.0,0.0,0.0,0.0,0.0,0.0,0.0,0.0,0.0,0.0,0.0,0.0,0.0,0.0,0.0,0.0,0.0,0.0,0.0,0.0,0.0,0.0,0.0,0.0,0.0,0.0,0.0,0.0,0.0,0.0,0.0,0.0,0.0,0.0,0.0,0.0,0.0,0.0,0.0,0.0,0.0,0.0,0.0,0.0,0.0,0.0,0.0,0.0,0.0,0.0,0.0,0.0,0.0,0.0,0.0,0.0,0.0,0.0,0.0,0.0,0.0,0.0,0.0,0.0,0.0,0.0,0.0,0.0,0.0,0.0,0.0,0.0,0.0,0.0,0.0,0.0,0.0,0.0,0.0,0.0,0.0,0.0,0.0,0.0,0.0,0.0,0.0,0.0,0.0,0.0,0.0,0.0,0.0,0.0,0.0,0.0,0.0,0.0,0.0,0.0,0.0,0.0,0.0,0.0,1.0,1.0,1.0,1.0,1.0,1.0,0.98,1.0,1.0,0.0,1.0,0.0,0.42,0.01,0.01,0.01,0.0,0.0,0.0,0.0,0.0,0.0,0.0,0.0,0.0,0.0,0.0,0.0,0.0,0.0,0.0,0.0,0.0,0.0,0.0,0.0,0.0,0.0,0.0,0.0,0.0,0.0,0.0,0.0,0.0,0.0,0.0,0.0,0.0,0.0,0.0,0.0,0.0,0.0,0.0,0.0,0.0,0.0,0.0,0.0,0.0,0.0,0.0,0.0,0.0,0.0,0.0,0.0,0.0,0.0,0.0,0.0,0.0,0.0,0.0,0.0,0.0,0.0,0.0,0.0,0.0,0.0,0.0,0.0,0.0,0.0,0.0,0.0,0.0,0.0,0.0,0.01,0.0,0.0,0.0,0.0,0.0,0.0,0.0,0.0,0.0,0.0,0.0,0.0,0.0,0.0,0.0,0.0,0.0,0.0,0.01,0.02,0.0,0.0,0.0,0.0,0.0,0.0,0.0,0.0,0.0,0.0,0.0,0.0,0.0,0.0,0.0,0.0,0.0,0.0,0.0,0.0,0.0,0.0,0.0,0.0,0.0,0.0,0.0,0.0,0.0,0.0,0.0,0.0,0.0,0.0,0.0,0.0,0.0,0.0,0.0,0.0,0.0,0.0,0.0,0.0,0.0,0.0,0.0,0.0,0.0,0.0,0.0,0.0,0.0,0.0,0.0,0.0,0.0,0.0,0.0,0.0,0.0,0.0,0.0,0.0,0.0,0.0,0.0,0.0,0.0,0.0,0.02,0.04,0.03,0.08,0.03,0.0,0.01,0.0,0.0,0.0,0.0,0.0,0.0,0.0,0.0,0.0,0.0,0.0,0.0,0.0,0.0,0.0,0.0,0.0,0.0,0.0,0.0,0.0],[0.0,0.0,0.0,0.0,0.0,0.0,0.0,0.0,0.0,0.0,0.0,0.0,0.0,0.0,0.0,0.0,0.0,0.0,0.0,0.0,0.0,0.0,0.0,0.0,0.0,0.0,0.0,0.0,0.0,0.0,0.0,0.0,0.0,0.01,0.0,0.0,0.0,0.0,0.0,0.0,0.0,0.0,0.0,0.0,0.0,0.0,0.0,0.0,0.0,0.0,0.01,0.0,0.01,0.0,0.0,0.0,0.0,0.0,0.0,0.0,0.0,0.0,0.0,0.0,0.0,0.0,0.0,0.0,0.0,0.0,0.0,0.0,0.0,0.0,0.0,0.0,0.0,0.0,0.0,0.0,0.0,0.0,0.0,0.0,0.0,0.0,0.0,0.0,0.0,0.0,0.0,0.0,0.0,0.0,0.0,0.0,0.0,0.0,0.0,0.0,0.0,0.0,0.0,0.0,0.0,0.0,0.0,0.0,0.0,0.0,0.0,0.0,0.0,0.0,0.0,0.0,0.0,0.0,0.0,0.0,1.0,1.0,1.0,1.0,1.0,1.0,0.44,1.0,1.0,1.0,0.95,0.99,0.03,0.02,0.01,0.0,0.0,0.0,0.0,0.0,0.0,0.0,0.0,0.0,0.0,0.0,0.0,0.0,0.0,0.0,0.0,0.0,0.0,0.0,0.0,0.0,0.0,0.0,0.0,0.0,0.0,0.0,0.0,0.0,0.0,0.0,0.0,0.0,0.0,0.0,0.0,0.0,0.0,0.0,0.0,0.0,0.0,0.0,0.0,0.0,0.0,0.0,0.0,0.0,0.0,0.0,0.0,0.0,0.0,0.0,0.0,0.0,0.0,0.0,0.0,0.0,0.0,0.0,0.0,0.0,0.0,0.0,0.0,0.0,0.0,0.0,0.0,0.0,0.0,0.0,0.0,0.0,0.0,0.0,0.0,0.0,0.0,0.0,0.0,0.0,0.0,0.0,0.0,0.0,0.0,0.0,0.0,0.0,0.0,0.0,0.0,0.0,0.0,0.0,0.0,0.0,0.0,0.0,0.0,0.0,0.0,0.0,0.0,0.0,0.0,0.0,0.0,0.0,0.0,0.0,0.0,0.0,0.0,0.0,0.0,0.0,0.0,0.0,0.0,0.0,0.0,0.0,0.0,0.0,0.0,0.0,0.0,0.0,0.0,0.0,0.0,0.0,0.0,0.0,0.0,0.0,0.0,0.0,0.0,0.0,0.0,0.0,0.0,0.0,0.0,0.0,0.0,0.0,0.0,0.0,0.0,0.0,0.0,0.0,0.0,0.0,0.0,0.0,0.0,0.0,0.0,0.0,0.0,0.0,0.01,0.0,0.0,0.0,0.0,0.0,0.0,0.0,0.0,0.0,0.0,0.0,0.0,0.0,0.0,0.0,0.0,0.0,0.0,0.0,0.0,0.0,0.0,0.0,0.0],[0.0,0.0,0.0,0.0,0.0,0.0,0.0,0.0,0.0,0.0,0.0,0.0,0.0,0.0,0.0,0.0,0.0,0.0,0.0,0.0,0.0,0.0,0.0,0.0,0.0,0.0,0.0,0.0,0.0,0.0,0.0,0.0,0.0,0.0,0.0,0.0,0.0,0.0,0.0,0.0,0.0,0.0,0.0,0.0,0.0,0.0,0.0,0.0,0.0,0.0,0.0,0.0,0.0,0.0,0.0,0.0,0.0,0.0,0.0,0.0,0.0,0.0,0.0,0.0,0.01,0.0,0.0,0.0,0.0,0.0,0.0,0.0,0.0,0.0,0.0,0.0,0.0,0.0,0.0,0.0,0.0,0.0,0.0,0.0,0.0,0.0,0.0,0.0,0.0,0.0,0.0,0.0,0.0,0.0,0.0,0.0,0.0,0.0,0.0,0.0,0.0,0.0,0.0,0.0,0.0,0.0,0.0,0.0,0.0,0.0,0.0,0.0,0.0,0.0,0.0,0.0,0.47,0.0,0.0,0.0,0.0,1.0,1.0,0.98,1.0,1.0,1.0,0.34,1.0,0.0,0.0,0.0,0.0,0.0,0.0,0.0,0.0,0.0,0.0,0.0,0.0,0.0,0.0,0.0,0.0,0.0,0.0,0.0,0.0,0.0,0.0,0.0,0.0,0.0,0.0,0.0,0.0,0.0,0.0,0.0,0.0,0.0,0.0,0.0,0.0,0.0,0.0,0.0,0.0,0.0,0.0,0.0,0.0,0.0,0.0,0.0,0.0,0.0,0.0,0.0,0.0,0.0,0.0,0.0,0.0,0.0,0.0,0.0,0.0,0.0,0.0,0.0,0.0,0.0,0.0,0.0,0.0,0.0,0.0,0.0,0.0,0.0,0.0,0.0,0.0,0.0,0.0,0.0,0.0,0.0,0.0,0.0,0.0,0.0,0.0,0.0,0.0,0.0,0.0,0.0,0.0,0.0,0.0,0.0,0.0,0.0,0.0,0.0,0.0,0.0,0.0,0.0,0.0,0.0,0.0,0.0,0.0,0.0,0.0,0.0,0.0,0.0,0.0,0.0,0.0,0.0,0.0,0.0,0.0,0.0,0.0,0.0,0.0,0.0,0.0,0.0,0.0,0.0,0.0,0.0,0.0,0.0,0.0,0.0,0.0,0.0,0.0,0.0,0.0,0.0,0.0,0.0,0.0,0.0,0.0,0.0,0.0,0.0,0.0,0.0,0.0,0.0,0.0,0.0,0.0,0.0,0.0,0.0,0.0,0.0,0.0,0.0,0.0,0.0,0.0,0.0,0.0,0.0,0.0,0.0,0.0,0.0,0.0,0.0,0.0,0.0,0.0,0.0,0.0,0.0,0.0,0.0,0.0,0.0,0.0,0.0,0.0,0.0,0.0,0.0,0.0,0.0,0.0,0.0,0.0,0.0,0.0,0.0,0.0],[0.0,0.0,0.0,0.0,0.0,0.0,0.0,0.0,0.0,0.0,0.0,0.0,0.0,0.96,0.0,0.0,0.0,0.0,0.0,0.0,0.0,0.0,0.0,0.0,0.0,0.0,0.0,0.0,0.0,0.0,0.0,0.0,0.0,0.0,0.0,0.0,0.0,0.0,0.0,0.0,0.0,0.0,0.0,0.0,0.0,0.0,0.0,0.0,0.0,0.0,0.0,0.0,0.0,0.0,0.0,0.0,0.0,0.0,0.0,0.0,0.0,0.0,0.0,0.0,0.0,0.0,0.0,0.0,0.0,0.0,0.0,0.0,0.0,0.0,0.0,0.0,0.0,0.0,0.0,0.0,0.0,0.0,0.0,0.0,0.0,0.0,0.0,0.0,0.0,0.0,0.0,0.0,0.0,0.0,0.0,0.0,0.0,0.0,0.0,0.0,0.0,0.0,0.0,0.0,0.0,0.0,0.0,0.0,0.0,0.0,0.0,0.0,0.0,0.0,0.0,0.0,0.0,0.0,0.0,0.0,0.0,0.0,1.0,1.0,0.44,1.0,1.0,1.0,0.93,0.0,0.0,0.0,0.0,0.0,0.0,0.0,0.0,0.0,0.0,0.0,0.0,0.0,0.0,0.0,0.0,0.0,0.0,0.0,0.0,0.0,0.0,0.0,0.0,0.0,0.0,0.0,0.0,0.0,0.0,0.0,0.0,0.0,0.0,0.0,0.0,0.0,0.0,0.0,0.0,0.0,0.0,0.0,0.0,0.0,0.0,0.0,0.0,0.0,0.0,0.0,0.0,0.0,0.0,0.0,0.0,0.0,0.0,0.0,0.0,0.0,0.0,0.0,0.0,0.0,0.0,0.0,0.0,0.0,0.0,0.0,0.0,0.0,0.0,0.0,0.0,0.0,0.0,0.0,0.0,0.0,0.0,0.0,0.0,0.0,0.0,0.0,0.0,0.0,0.0,0.0,0.0,0.0,0.0,0.0,0.0,0.0,0.0,0.0,0.0,0.0,0.0,0.0,0.0,0.0,0.0,0.0,0.0,0.0,0.0,0.0,0.0,0.0,0.0,0.0,0.0,0.0,0.0,0.0,0.0,0.0,0.0,0.0,0.0,0.0,0.0,0.0,0.0,0.0,0.0,0.0,0.0,0.0,0.0,0.0,0.0,0.0,0.0,0.0,0.0,0.0,0.0,0.0,0.0,0.0,0.0,0.0,0.0,0.0,0.0,0.0,0.0,0.0,0.0,0.0,0.0,0.0,0.0,0.0,0.0,0.0,0.0,0.0,0.0,0.0,0.0,0.0,0.0,0.0,0.0,0.0,0.0,0.0,0.0,0.0,0.01,0.0,0.0,0.0,0.0,0.0,0.0,0.0,0.0,0.0,0.0,0.0,0.0,0.0,0.0,0.0,0.0,0.0,0.0,0.0,0.0,0.0,0.0,0.0,0.0],[0.0,0.0,0.0,0.0,0.0,0.0,0.0,0.0,0.0,0.0,0.0,0.0,0.0,0.0,0.0,0.0,0.0,0.0,0.0,0.0,0.0,0.0,0.0,0.0,0.0,0.0,0.0,0.0,0.0,0.0,0.0,0.0,0.0,0.0,0.0,0.0,0.0,0.0,0.0,0.0,0.0,0.0,0.0,0.0,0.0,0.0,0.0,0.0,0.0,0.0,0.0,0.0,0.0,0.0,0.0,0.0,0.0,0.0,0.0,0.0,0.0,0.0,0.0,0.0,0.0,0.0,0.0,0.0,0.0,0.0,0.0,0.0,0.0,0.0,0.0,0.0,0.0,0.0,0.0,0.0,0.0,0.0,0.0,0.0,0.0,0.0,0.0,0.0,0.0,0.0,0.0,0.0,0.0,0.0,0.0,0.0,0.0,0.0,0.0,0.0,0.0,0.0,0.0,0.0,0.0,0.0,0.0,0.0,0.0,0.0,0.0,0.0,0.0,0.0,0.0,0.0,0.0,0.0,0.0,0.0,0.0,0.0,0.45,1.0,1.0,0.34,1.0,1.0,1.0,1.0,0.0,0.0,0.0,0.0,0.0,0.0,0.0,0.0,0.0,0.0,0.0,0.0,0.0,0.0,0.0,0.0,0.0,0.0,0.0,0.0,0.0,0.0,0.0,0.0,0.0,0.0,0.0,0.0,0.0,0.0,0.0,0.0,0.0,0.0,0.0,0.0,0.0,0.0,0.0,0.0,0.0,0.0,0.0,0.0,0.0,0.0,0.0,0.0,0.0,0.0,0.0,0.0,0.0,0.0,0.0,0.0,0.0,0.0,0.0,0.0,0.0,0.0,0.0,0.0,0.0,0.0,0.0,0.0,0.0,0.0,0.0,0.0,0.0,0.0,0.0,0.0,0.0,0.0,0.01,0.03,0.04,0.02,0.0,0.0,0.0,0.0,0.0,0.0,0.0,0.0,0.0,0.0,0.0,0.0,0.0,0.0,0.0,0.0,0.01,0.03,0.02,0.0,0.0,0.0,0.0,0.0,0.0,0.0,0.0,0.0,0.0,0.0,0.0,0.0,0.0,0.0,0.0,0.0,0.0,0.0,0.0,0.0,0.0,0.0,0.0,0.0,0.0,0.0,0.0,0.0,0.0,0.0,0.0,0.0,0.0,0.0,0.0,0.0,0.0,0.0,0.0,0.0,0.0,0.0,0.0,0.0,0.0,0.0,0.0,0.0,0.0,0.0,0.0,0.0,0.0,0.0,0.0,0.0,0.0,0.0,0.0,0.0,0.0,0.0,0.0,0.0,0.0,0.0,0.0,0.0,0.0,0.01,0.01,0.01,0.04,0.03,0.0,0.03,0.0,0.0,0.0,0.0,0.0,0.0,0.0,0.0,0.0,0.0,0.0,0.0,0.0,0.0,0.0,0.0,0.0,0.0,0.0,0.0,0.0],[0.0,0.0,0.0,0.0,0.0,0.0,0.0,0.0,0.0,0.0,0.0,0.0,0.0,0.0,0.0,0.0,0.0,0.0,0.0,0.0,0.0,0.0,0.0,0.0,0.0,0.0,0.0,0.0,0.0,0.0,0.0,0.0,0.0,0.0,0.0,0.0,0.0,0.0,0.0,0.0,0.0,0.0,0.0,0.0,0.0,0.0,0.0,0.0,0.0,0.0,0.0,0.0,0.01,0.0,0.0,0.0,0.0,0.0,0.0,0.0,0.0,0.0,0.0,0.0,0.01,0.0,0.0,0.0,0.0,0.0,0.0,0.0,0.0,0.0,0.0,0.0,0.0,0.0,0.0,0.0,0.0,0.0,0.0,0.0,0.0,0.0,0.0,0.0,0.0,0.0,0.0,0.0,0.0,0.0,0.0,0.0,0.01,0.0,0.0,0.0,0.0,0.0,0.0,0.0,0.0,0.0,0.0,0.0,0.0,0.0,0.0,0.0,0.0,0.0,0.0,0.0,0.0,0.0,0.0,0.0,0.0,0.0,0.0,0.0,1.0,1.0,0.93,1.0,1.0,1.0,0.12,0.0,0.0,0.0,0.0,0.0,0.0,0.0,0.0,0.0,0.0,0.0,0.0,0.0,0.0,0.0,0.0,0.0,0.0,0.0,0.0,0.0,0.0,0.0,0.0,0.0,0.0,0.0,0.0,0.0,0.0,0.0,0.0,0.0,0.0,0.0,0.0,0.0,0.0,0.0,0.0,0.0,0.0,0.0,0.0,0.0,0.0,0.0,0.0,0.0,0.0,0.0,0.0,0.0,0.0,0.0,0.0,0.0,0.0,0.0,0.0,0.0,0.0,0.0,0.0,0.0,0.0,0.0,0.0,0.0,0.0,0.0,0.0,0.0,0.0,0.0,0.0,0.0,0.01,0.04,0.03,0.01,0.0,0.0,0.0,0.0,0.0,0.0,0.0,0.0,0.0,0.0,0.0,0.0,0.0,0.0,0.0,0.0,0.0,0.01,0.01,0.0,0.0,0.0,0.0,0.0,0.0,0.0,0.0,0.0,0.0,0.0,0.0,0.0,0.0,0.0,0.0,0.0,0.0,0.0,0.0,0.0,0.0,0.0,0.0,0.0,0.0,0.0,0.0,0.0,0.0,0.0,0.0,0.0,0.0,0.0,0.0,0.0,0.0,0.0,0.0,0.0,0.0,0.0,0.0,0.0,0.0,0.0,0.0,0.0,0.0,0.0,0.0,0.0,0.0,0.0,0.0,0.0,0.0,0.0,0.0,0.0,0.0,0.0,0.0,0.0,0.0,0.0,0.0,0.0,0.0,0.0,0.0,0.0,0.01,0.0,0.0,0.01,0.0,0.0,0.0,0.0,0.0,0.0,0.0,0.0,0.0,0.0,0.0,0.0,0.0,0.0,0.0,0.0,0.0,0.0,0.0,0.0,0.0],[0.0,0.0,0.0,0.0,0.0,0.0,0.0,0.0,0.0,0.0,0.0,0.0,0.0,0.0,0.0,0.0,0.0,0.0,0.0,0.0,0.0,0.0,0.0,0.0,0.0,0.0,0.0,0.0,0.0,0.0,0.0,0.0,0.0,0.0,0.0,0.0,0.0,0.0,0.0,0.0,0.0,0.0,0.0,0.0,0.0,0.0,0.0,0.0,0.0,0.0,0.0,0.0,0.0,0.0,0.0,0.0,0.0,0.0,0.0,0.0,0.0,0.0,0.0,0.0,0.0,0.0,0.0,0.0,0.0,0.0,0.0,0.0,0.0,0.0,0.0,0.0,0.0,0.0,0.0,0.0,0.0,0.0,0.0,0.0,0.0,0.0,0.0,0.0,0.0,0.0,0.0,0.0,0.0,0.0,0.0,0.0,0.0,0.0,0.0,0.0,0.0,0.0,0.0,0.0,0.0,0.0,0.0,0.0,0.0,0.0,0.0,0.0,0.0,0.0,0.0,0.0,0.0,0.0,0.0,0.0,0.0,0.0,0.0,1.0,1.0,0.0,0.0,1.0,1.0,1.0,1.0,0.95,0.19,0.09,0.03,0.0,0.0,0.0,0.0,0.0,0.0,0.0,0.0,0.0,0.0,0.0,0.01,0.0,0.01,0.01,0.0,0.0,0.0,0.0,0.0,0.0,0.0,0.0,0.01,0.0,0.0,0.0,0.0,0.0,0.0,0.0,0.0,0.0,0.0,0.0,0.0,0.0,0.0,0.0,0.0,0.0,0.0,0.0,0.0,0.0,0.0,0.0,0.0,0.0,0.0,0.0,0.0,0.0,0.0,0.0,0.0,0.0,0.0,0.0,0.0,0.0,0.0,0.0,0.0,0.0,0.0,0.0,0.0,0.0,0.0,0.0,0.0,0.0,0.03,0.03,0.06,0.01,0.0,0.01,0.0,0.0,0.0,0.0,0.0,0.0,0.0,0.0,0.0,0.0,0.0,0.0,0.0,0.0,0.02,0.06,0.06,0.03,0.0,0.01,0.0,0.0,0.0,0.0,0.0,0.0,0.0,0.0,0.0,0.0,0.0,0.0,0.0,0.0,0.0,0.0,0.0,0.0,0.0,0.0,0.0,0.0,0.0,0.0,0.0,0.0,0.0,0.0,0.0,0.0,0.0,0.0,0.0,0.0,0.0,0.0,0.0,0.0,0.0,0.0,0.0,0.0,0.0,0.0,0.0,0.0,0.0,0.0,0.0,0.0,0.0,0.0,0.0,0.0,0.0,0.0,0.0,0.0,0.0,0.0,0.0,0.0,0.0,0.0,0.0,0.0,0.0,0.01,0.03,0.03,0.08,0.06,0.01,0.02,0.0,0.0,0.0,0.0,0.0,0.0,0.0,0.0,0.0,0.0,0.0,0.0,0.0,0.0,0.0,0.0,0.0,0.0,0.0,0.0,0.0],[0.0,0.0,0.0,0.0,0.0,0.0,0.0,0.0,0.0,0.0,0.0,0.0,0.0,0.0,0.0,0.0,0.0,0.0,0.0,0.0,0.0,0.0,0.0,0.0,0.0,0.0,0.0,0.0,0.0,0.0,0.0,0.0,0.0,0.0,0.0,0.0,0.0,0.0,0.0,0.0,0.0,0.0,0.0,0.0,0.0,0.0,0.0,0.0,0.0,0.0,0.0,0.01,0.01,0.0,0.0,0.0,0.0,0.0,0.0,0.0,0.0,0.0,0.0,0.0,0.0,0.0,0.0,0.0,0.0,0.0,0.0,0.0,0.0,0.0,0.0,0.0,0.0,0.0,0.0,0.0,0.0,0.0,0.0,0.0,0.0,0.0,0.0,0.0,0.0,0.0,0.0,0.0,0.0,0.0,0.0,0.0,0.0,0.0,0.0,0.0,0.0,0.0,0.0,0.0,0.0,0.0,0.0,0.0,0.0,0.0,0.0,0.0,0.0,0.0,0.0,0.0,0.0,0.0,0.0,0.0,0.0,0.0,0.0,0.0,0.95,0.0,0.0,0.0,0.12,1.0,1.0,1.0,0.99,0.14,0.03,0.0,0.0,0.0,0.0,0.0,0.0,0.0,0.0,0.0,0.0,0.0,0.01,0.0,0.01,0.0,0.0,0.0,0.0,0.0,0.0,0.0,0.0,0.0,0.01,0.0,0.0,0.0,0.0,0.0,0.0,0.0,0.0,0.0,0.0,0.0,0.0,0.0,0.0,0.0,0.0,0.0,0.0,0.0,0.0,0.0,0.0,0.0,0.0,0.0,0.0,0.0,0.0,0.0,0.0,0.0,0.0,0.0,0.0,0.0,0.0,0.0,0.0,0.0,0.0,0.0,0.0,0.0,0.0,0.0,0.0,0.0,0.0,0.0,0.01,0.03,0.05,0.0,0.0,0.0,0.0,0.0,0.0,0.0,0.0,0.0,0.0,0.0,0.0,0.0,0.0,0.0,0.0,0.0,0.01,0.06,0.08,0.01,0.0,0.0,0.0,0.0,0.0,0.0,0.0,0.0,0.0,0.0,0.0,0.0,0.0,0.0,0.0,0.0,0.0,0.0,0.0,0.0,0.0,0.0,0.0,0.0,0.0,0.0,0.0,0.0,0.0,0.0,0.0,0.0,0.0,0.0,0.0,0.0,0.0,0.0,0.0,0.0,0.0,0.0,0.0,0.0,0.0,0.0,0.0,0.0,0.0,0.0,0.0,0.0,0.0,0.0,0.0,0.0,0.0,0.0,0.0,0.0,0.0,0.0,0.0,0.0,0.0,0.0,0.0,0.01,0.01,0.01,0.03,0.03,0.05,0.01,0.0,0.01,0.0,0.0,0.0,0.0,0.0,0.0,0.0,0.0,0.0,0.0,0.0,0.0,0.0,0.0,0.0,0.0,0.0,0.0,0.0,0.0,0.0],[0.0,0.01,0.0,0.0,0.0,0.0,0.0,0.0,0.0,0.0,0.0,0.0,0.0,0.0,0.0,0.0,0.0,0.0,0.0,0.0,0.0,0.0,0.0,0.0,0.0,0.0,0.0,0.0,0.0,0.0,0.0,0.0,0.0,0.02,0.0,0.0,0.0,0.0,0.0,0.0,0.0,0.0,0.0,0.0,0.0,0.0,0.0,0.0,0.0,0.0,0.01,0.01,0.0,0.0,0.0,0.0,0.0,0.0,0.0,0.0,0.0,0.0,0.0,0.0,0.0,0.0,0.0,0.0,0.0,0.0,0.0,0.0,0.0,0.0,0.0,0.0,0.0,0.0,0.0,0.0,0.0,0.0,0.0,0.0,0.0,0.0,0.0,0.0,0.0,0.0,0.0,0.0,0.0,0.0,0.0,0.0,0.0,0.0,0.0,0.0,0.0,0.0,0.0,0.0,0.0,0.0,0.0,0.0,0.0,0.0,0.0,0.0,0.0,0.0,0.0,0.0,0.0,0.0,0.0,0.0,0.97,0.01,0.0,0.42,0.99,0.0,0.0,0.0,0.0,0.95,1.0,1.0,1.0,0.88,0.05,0.04,0.01,0.0,0.0,0.0,0.0,0.0,0.0,0.0,0.0,0.0,0.0,0.0,0.0,0.0,0.0,0.0,0.0,0.0,0.0,0.0,0.0,0.0,0.0,0.0,0.0,0.0,0.0,0.0,0.0,0.0,0.0,0.0,0.0,0.0,0.0,0.0,0.0,0.0,0.0,0.0,0.0,0.0,0.0,0.0,0.0,0.0,0.0,0.0,0.0,0.0,0.0,0.0,0.0,0.0,0.0,0.0,0.0,0.0,0.0,0.0,0.0,0.0,0.0,0.0,0.0,0.0,0.0,0.0,0.0,0.0,0.0,0.0,0.0,0.0,0.0,0.0,0.0,0.0,0.0,0.0,0.0,0.0,0.0,0.0,0.0,0.0,0.0,0.0,0.0,0.0,0.0,0.0,0.0,0.0,0.02,0.0,0.0,0.0,0.0,0.0,0.0,0.0,0.0,0.0,0.0,0.0,0.0,0.0,0.0,0.0,0.0,0.0,0.0,0.0,0.0,0.0,0.0,0.0,0.0,0.0,0.0,0.0,0.0,0.0,0.0,0.0,0.0,0.0,0.0,0.0,0.0,0.0,0.0,0.0,0.0,0.0,0.0,0.0,0.0,0.0,0.0,0.0,0.0,0.0,0.0,0.0,0.0,0.0,0.0,0.0,0.0,0.0,0.0,0.0,0.0,0.0,0.0,0.0,0.0,0.0,0.0,0.0,0.0,0.0,0.0,0.01,0.03,0.02,0.03,0.0,0.0,0.0,0.0,0.0,0.0,0.0,0.0,0.0,0.0,0.0,0.0,0.0,0.0,0.0,0.0,0.0,0.0,0.0,0.0,0.0,0.0,0.0,0.0],[0.0,0.0,0.0,0.0,0.0,0.0,0.0,0.0,0.0,0.0,0.0,0.0,0.0,0.0,0.0,0.0,0.0,0.0,0.0,0.0,0.0,0.0,0.0,0.0,0.0,0.0,0.0,0.0,0.0,0.0,0.0,0.0,0.0,0.0,0.0,0.0,0.0,0.0,0.0,0.0,0.0,0.0,0.0,0.0,0.0,0.0,0.0,0.0,0.0,0.0,0.0,0.0,0.0,0.0,0.0,0.0,0.0,0.0,0.0,0.0,0.0,0.0,0.0,0.0,0.0,0.0,0.0,0.0,0.0,0.0,0.0,0.0,0.0,0.0,0.0,0.0,0.0,0.0,0.0,0.0,0.0,0.0,0.0,0.0,0.0,0.0,0.0,0.0,0.0,0.0,0.0,0.0,0.0,0.0,0.0,0.0,0.0,0.0,0.0,0.0,0.0,0.0,0.0,0.0,0.0,0.0,0.0,0.0,0.0,0.0,0.0,0.0,0.0,0.0,0.0,0.0,0.0,0.0,0.0,0.0,0.01,0.0,0.0,0.01,0.03,0.0,0.0,0.0,0.0,0.19,0.99,1.0,1.0,1.0,0.94,0.08,0.15,0.05,0.0,0.0,0.0,0.0,0.0,0.0,0.0,0.0,0.01,0.0,0.01,0.01,0.01,0.01,0.01,0.0,0.0,0.02,0.0,0.0,0.02,0.0,0.0,0.0,0.0,0.0,0.0,0.0,0.0,0.0,0.0,0.0,0.0,0.0,0.0,0.0,0.0,0.0,0.0,0.0,0.0,0.0,0.0,0.0,0.0,0.0,0.0,0.0,0.0,0.0,0.0,0.0,0.0,0.0,0.0,0.0,0.0,0.0,0.0,0.0,0.0,0.0,0.0,0.0,0.0,0.0,0.01,0.01,0.0,0.0,0.01,0.01,0.01,0.0,0.0,0.0,0.0,0.0,0.0,0.0,0.0,0.0,0.0,0.0,0.0,0.0,0.0,0.0,0.0,0.0,0.01,0.03,0.1,0.04,0.0,0.0,0.0,0.0,0.0,0.0,0.0,0.0,0.0,0.0,0.0,0.0,0.0,0.0,0.0,0.0,0.0,0.0,0.0,0.0,0.0,0.0,0.0,0.0,0.0,0.0,0.0,0.0,0.0,0.0,0.0,0.0,0.0,0.0,0.0,0.0,0.0,0.0,0.0,0.0,0.0,0.0,0.0,0.0,0.0,0.0,0.0,0.0,0.0,0.0,0.0,0.0,0.0,0.0,0.0,0.0,0.0,0.0,0.0,0.0,0.0,0.0,0.0,0.0,0.01,0.0,0.0,0.02,0.01,0.03,0.1,0.09,0.08,0.02,0.0,0.01,0.0,0.0,0.0,0.0,0.0,0.0,0.0,0.0,0.0,0.0,0.0,0.0,0.0,0.0,0.0,0.0,0.0,0.0,0.0,0.0,0.0],[0.0,0.0,0.0,0.0,0.0,0.0,0.0,0.0,0.0,0.0,0.0,0.0,0.0,0.0,0.0,0.0,0.0,0.0,0.0,0.0,0.0,0.0,0.0,0.0,0.0,0.01,0.0,0.0,0.0,0.0,0.0,0.0,0.0,0.0,0.0,0.0,0.0,0.0,0.0,0.0,0.0,0.0,0.0,0.0,0.0,0.0,0.0,0.0,0.0,0.0,0.0,0.0,0.0,0.0,0.0,0.0,0.0,0.0,0.0,0.0,0.0,0.0,0.0,0.0,0.0,0.0,0.0,0.0,0.0,0.0,0.0,0.0,0.0,0.0,0.0,0.0,0.0,0.0,0.0,0.0,0.0,0.0,0.0,0.0,0.0,0.0,0.0,0.0,0.0,0.0,0.0,0.0,0.0,0.0,0.0,0.0,0.0,0.0,0.0,0.0,0.0,0.0,0.0,0.0,0.0,0.0,0.0,0.0,0.0,0.0,0.0,0.0,0.0,0.0,0.0,0.0,0.0,0.0,0.0,0.0,0.0,0.0,0.0,0.01,0.02,0.0,0.0,0.0,0.0,0.09,0.14,0.88,1.0,1.0,1.0,0.89,0.17,0.07,0.0,0.0,0.0,0.0,0.0,0.0,0.0,0.0,0.01,0.0,0.01,0.01,0.0,0.01,0.01,0.0,0.0,0.01,0.0,0.0,0.02,0.0,0.0,0.0,0.0,0.0,0.0,0.0,0.0,0.0,0.0,0.0,0.0,0.0,0.0,0.0,0.0,0.0,0.0,0.0,0.0,0.0,0.0,0.0,0.0,0.0,0.0,0.0,0.0,0.0,0.0,0.0,0.0,0.0,0.0,0.0,0.0,0.0,0.0,0.0,0.0,0.0,0.0,0.0,0.0,0.0,0.0,0.0,0.0,0.0,0.0,0.0,0.0,0.0,0.0,0.0,0.0,0.0,0.0,0.0,0.0,0.0,0.0,0.0,0.0,0.0,0.0,0.0,0.0,0.0,0.0,0.01,0.05,0.01,0.0,0.0,0.0,0.0,0.0,0.0,0.0,0.0,0.0,0.0,0.0,0.0,0.0,0.0,0.0,0.0,0.0,0.0,0.0,0.0,0.0,0.0,0.0,0.0,0.0,0.0,0.0,0.0,0.0,0.0,0.0,0.0,0.0,0.0,0.0,0.0,0.0,0.0,0.0,0.0,0.0,0.0,0.0,0.0,0.0,0.0,0.0,0.0,0.0,0.0,0.0,0.0,0.0,0.0,0.0,0.0,0.0,0.0,0.0,0.0,0.0,0.0,0.0,0.0,0.0,0.0,0.0,0.02,0.01,0.02,0.07,0.05,0.04,0.0,0.0,0.0,0.0,0.0,0.0,0.0,0.0,0.0,0.0,0.0,0.0,0.0,0.0,0.0,0.0,0.0,0.0,0.0,0.0,0.0,0.0,0.0,0.0],[0.0,0.0,0.0,0.0,0.0,0.0,0.0,0.0,0.0,0.0,0.0,0.0,0.0,0.0,0.0,0.0,0.0,0.0,0.0,0.0,0.0,0.0,0.0,0.0,0.0,0.0,0.0,0.0,0.0,0.0,0.0,0.0,0.0,0.0,0.0,0.0,0.0,0.0,0.0,0.0,0.0,0.0,0.0,0.0,0.0,0.0,0.0,0.0,0.0,0.0,0.0,0.0,0.0,0.0,0.0,0.0,0.0,0.0,0.0,0.0,0.0,0.0,0.0,0.0,0.0,0.0,0.0,0.0,0.0,0.0,0.0,0.0,0.0,0.0,0.0,0.0,0.0,0.0,0.0,0.0,0.0,0.0,0.0,0.0,0.0,0.0,0.0,0.0,0.0,0.0,0.0,0.0,0.0,0.0,0.0,0.0,0.0,0.0,0.0,0.0,0.0,0.0,0.0,0.0,0.0,0.0,0.0,0.0,0.0,0.0,0.0,0.0,0.0,0.0,0.0,0.0,0.0,0.0,0.0,0.0,0.01,0.0,0.0,0.01,0.01,0.0,0.0,0.0,0.0,0.03,0.03,0.05,0.94,1.0,1.0,1.0,0.86,0.31,0.11,0.0,0.0,0.0,0.0,0.0,0.0,0.0,0.01,0.0,0.01,0.02,0.01,0.01,0.03,0.01,0.0,0.02,0.0,0.0,0.01,0.0,0.0,0.0,0.0,0.0,0.0,0.0,0.0,0.0,0.0,0.0,0.0,0.0,0.0,0.0,0.0,0.0,0.0,0.0,0.0,0.0,0.0,0.0,0.0,0.0,0.0,0.0,0.0,0.0,0.0,0.0,0.0,0.0,0.0,0.0,0.0,0.0,0.0,0.0,0.0,0.0,0.0,0.0,0.0,0.0,0.0,0.0,0.0,0.0,0.0,0.0,0.0,0.0,0.0,0.0,0.0,0.0,0.0,0.0,0.0,0.0,0.0,0.0,0.0,0.0,0.0,0.0,0.0,0.0,0.0,0.01,0.02,0.01,0.0,0.0,0.0,0.0,0.0,0.0,0.0,0.0,0.0,0.0,0.0,0.0,0.0,0.0,0.0,0.0,0.0,0.0,0.0,0.0,0.0,0.0,0.0,0.0,0.0,0.0,0.0,0.0,0.0,0.0,0.0,0.0,0.0,0.0,0.0,0.0,0.0,0.0,0.0,0.0,0.0,0.0,0.0,0.0,0.0,0.0,0.0,0.0,0.0,0.0,0.0,0.0,0.0,0.0,0.0,0.0,0.0,0.0,0.0,0.0,0.0,0.0,0.0,0.0,0.0,0.0,0.0,0.03,0.01,0.02,0.07,0.05,0.03,0.01,0.0,0.0,0.0,0.0,0.0,0.0,0.0,0.0,0.0,0.0,0.0,0.0,0.0,0.0,0.0,0.0,0.0,0.0,0.0,0.0,0.0,0.0,0.0],[0.0,0.0,0.0,0.0,0.0,0.0,0.0,0.0,0.0,0.0,0.0,0.0,0.0,0.0,0.0,0.0,0.0,0.0,0.0,0.0,0.0,0.0,0.0,0.0,0.0,0.0,0.0,0.0,0.0,0.0,0.0,0.0,0.0,0.0,0.0,0.0,0.0,0.0,0.0,0.0,0.0,0.0,0.0,0.0,0.0,0.0,0.0,0.0,0.0,0.0,0.0,0.0,0.0,0.0,0.0,0.0,0.0,0.0,0.0,0.0,0.0,0.0,0.0,0.0,0.0,0.0,0.0,0.0,0.0,0.0,0.0,0.0,0.0,0.0,0.0,0.0,0.0,0.0,0.0,0.0,0.0,0.0,0.0,0.0,0.0,0.0,0.0,0.0,0.0,0.0,0.0,0.0,0.0,0.0,0.0,0.0,0.0,0.0,0.0,0.0,0.0,0.0,0.0,0.0,0.0,0.0,0.0,0.0,0.0,0.0,0.0,0.0,0.0,0.0,0.0,0.0,0.0,0.0,0.0,0.0,0.01,0.0,0.0,0.0,0.0,0.0,0.0,0.0,0.0,0.0,0.0,0.04,0.08,0.89,1.0,1.0,1.0,0.88,0.17,0.03,0.0,0.0,0.0,0.0,0.0,0.0,0.01,0.0,0.01,0.01,0.01,0.01,0.02,0.01,0.0,0.01,0.0,0.0,0.01,0.01,0.0,0.0,0.0,0.0,0.0,0.0,0.0,0.0,0.0,0.0,0.0,0.0,0.0,0.0,0.0,0.0,0.0,0.0,0.0,0.0,0.0,0.0,0.0,0.0,0.0,0.0,0.0,0.0,0.0,0.0,0.0,0.0,0.0,0.0,0.0,0.0,0.0,0.0,0.0,0.0,0.0,0.0,0.0,0.0,0.0,0.0,0.0,0.0,0.0,0.0,0.0,0.0,0.0,0.0,0.0,0.0,0.0,0.0,0.0,0.0,0.0,0.0,0.0,0.0,0.0,0.0,0.0,0.0,0.0,0.0,0.01,0.01,0.0,0.0,0.0,0.0,0.0,0.0,0.0,0.0,0.0,0.0,0.0,0.0,0.0,0.0,0.0,0.0,0.0,0.0,0.0,0.0,0.0,0.0,0.0,0.0,0.0,0.0,0.0,0.0,0.0,0.0,0.0,0.0,0.0,0.0,0.0,0.0,0.0,0.0,0.0,0.0,0.0,0.0,0.0,0.0,0.0,0.0,0.0,0.0,0.0,0.0,0.0,0.0,0.0,0.0,0.0,0.0,0.0,0.0,0.0,0.0,0.0,0.0,0.0,0.0,0.0,0.0,0.0,0.01,0.01,0.01,0.03,0.02,0.02,0.0,0.0,0.0,0.0,0.0,0.0,0.0,0.0,0.0,0.0,0.0,0.0,0.0,0.0,0.0,0.0,0.0,0.0,0.0,0.0,0.0,0.0,0.0,0.0],[0.0,0.0,0.0,0.0,0.0,0.0,0.0,0.0,0.0,0.0,0.0,0.0,0.0,0.0,0.0,0.0,0.0,0.0,0.0,0.0,0.0,0.0,0.0,0.0,0.0,0.0,0.0,0.0,0.0,0.0,0.0,0.0,0.0,0.0,0.0,0.0,0.0,0.0,0.0,0.0,0.0,0.0,0.0,0.0,0.0,0.0,0.0,0.0,0.0,0.0,0.0,0.0,0.0,0.0,0.0,0.0,0.0,0.0,0.0,0.0,0.0,0.0,0.0,0.0,0.0,0.0,0.0,0.0,0.0,0.0,0.0,0.0,0.0,0.0,0.0,0.0,0.0,0.0,0.0,0.0,0.0,0.0,0.0,0.0,0.0,0.0,0.0,0.0,0.0,0.0,0.0,0.0,0.0,0.0,0.0,0.0,0.0,0.0,0.0,0.0,0.0,0.0,0.0,0.0,0.0,0.0,0.0,0.0,0.0,0.0,0.0,0.0,0.0,0.0,0.0,0.0,0.0,0.0,0.0,0.0,0.0,0.0,0.0,0.0,0.0,0.0,0.0,0.0,0.0,0.0,0.0,0.01,0.15,0.17,0.86,1.0,1.0,1.0,0.86,0.18,0.03,0.01,0.0,0.0,0.0,0.0,0.02,0.0,0.01,0.01,0.01,0.0,0.01,0.0,0.0,0.0,0.0,0.0,0.01,0.0,0.0,0.0,0.0,0.0,0.0,0.0,0.0,0.0,0.0,0.0,0.0,0.0,0.0,0.0,0.0,0.0,0.0,0.0,0.0,0.0,0.0,0.0,0.0,0.0,0.0,0.0,0.0,0.0,0.0,0.0,0.0,0.0,0.0,0.0,0.0,0.0,0.0,0.0,0.0,0.0,0.0,0.0,0.0,0.0,0.0,0.0,0.0,0.0,0.0,0.0,0.0,0.0,0.0,0.0,0.0,0.0,0.0,0.0,0.0,0.0,0.0,0.0,0.0,0.0,0.0,0.0,0.0,0.0,0.0,0.0,0.01,0.0,0.0,0.0,0.0,0.0,0.0,0.0,0.0,0.0,0.0,0.0,0.0,0.0,0.0,0.0,0.0,0.0,0.0,0.0,0.0,0.0,0.0,0.0,0.0,0.0,0.0,0.0,0.0,0.0,0.0,0.0,0.0,0.0,0.0,0.0,0.0,0.0,0.0,0.0,0.0,0.0,0.0,0.0,0.0,0.0,0.0,0.0,0.0,0.0,0.0,0.0,0.0,0.0,0.0,0.0,0.0,0.0,0.0,0.0,0.0,0.0,0.0,0.0,0.0,0.0,0.0,0.0,0.0,0.01,0.0,0.01,0.02,0.01,0.01,0.0,0.0,0.0,0.0,0.0,0.0,0.0,0.0,0.0,0.0,0.0,0.0,0.0,0.0,0.0,0.0,0.0,0.0,0.0,0.0,0.0,0.0,0.0,0.0],[0.0,0.0,0.0,0.0,0.0,0.0,0.0,0.0,0.0,0.0,0.0,0.0,0.0,0.0,0.0,0.0,0.0,0.0,0.0,0.0,0.0,0.0,0.0,0.0,0.0,0.0,0.0,0.0,0.0,0.0,0.0,0.0,0.0,0.0,0.0,0.0,0.0,0.0,0.0,0.0,0.0,0.0,0.0,0.0,0.0,0.0,0.0,0.0,0.0,0.0,0.0,0.0,0.0,0.0,0.0,0.0,0.0,0.0,0.0,0.0,0.0,0.0,0.0,0.0,0.0,0.0,0.0,0.0,0.0,0.0,0.0,0.0,0.0,0.0,0.0,0.0,0.0,0.0,0.0,0.0,0.0,0.0,0.0,0.0,0.0,0.0,0.0,0.0,0.0,0.0,0.0,0.0,0.0,0.0,0.0,0.0,0.0,0.0,0.0,0.0,0.0,0.0,0.0,0.0,0.0,0.0,0.0,0.0,0.0,0.0,0.0,0.0,0.0,0.0,0.0,0.0,0.0,0.0,0.0,0.0,0.0,0.0,0.0,0.0,0.0,0.0,0.0,0.0,0.0,0.0,0.0,0.0,0.05,0.07,0.31,0.88,1.0,1.0,1.0,0.94,0.08,0.02,0.0,0.0,0.0,0.01,0.01,0.01,0.01,0.01,0.01,0.0,0.0,0.0,0.0,0.0,0.0,0.0,0.0,0.0,0.0,0.0,0.0,0.0,0.0,0.0,0.0,0.0,0.0,0.0,0.0,0.0,0.0,0.0,0.0,0.0,0.0,0.0,0.0,0.0,0.0,0.0,0.0,0.0,0.0,0.0,0.0,0.0,0.0,0.0,0.0,0.0,0.0,0.0,0.0,0.0,0.0,0.0,0.0,0.0,0.0,0.0,0.0,0.0,0.0,0.0,0.0,0.0,0.0,0.0,0.0,0.0,0.0,0.0,0.0,0.0,0.0,0.0,0.0,0.0,0.0,0.0,0.0,0.0,0.0,0.0,0.0,0.0,0.0,0.0,0.01,0.0,0.0,0.0,0.0,0.0,0.0,0.0,0.0,0.0,0.0,0.0,0.0,0.0,0.0,0.0,0.0,0.0,0.0,0.0,0.0,0.0,0.0,0.0,0.0,0.0,0.0,0.0,0.0,0.0,0.0,0.0,0.0,0.0,0.0,0.0,0.0,0.0,0.0,0.0,0.0,0.0,0.0,0.0,0.0,0.0,0.0,0.0,0.0,0.0,0.0,0.0,0.0,0.0,0.0,0.0,0.0,0.0,0.0,0.0,0.0,0.0,0.0,0.0,0.0,0.0,0.0,0.0,0.0,0.0,0.0,0.0,0.01,0.01,0.01,0.01,0.0,0.0,0.0,0.0,0.0,0.0,0.0,0.0,0.0,0.0,0.0,0.0,0.0,0.0,0.0,0.0,0.0,0.0,0.0,0.0,0.0,0.0,0.0],[0.0,0.0,0.0,0.0,0.0,0.0,0.0,0.0,0.0,0.0,0.0,0.0,0.0,0.0,0.0,0.0,0.0,0.0,0.0,0.0,0.0,0.0,0.0,0.0,0.0,0.0,0.0,0.0,0.0,0.0,0.0,0.0,0.0,0.0,0.0,0.0,0.0,0.0,0.0,0.0,0.0,0.0,0.0,0.0,0.0,0.0,0.0,0.0,0.0,0.0,0.0,0.0,0.0,0.0,0.0,0.0,0.0,0.0,0.0,0.0,0.0,0.0,0.0,0.0,0.0,0.0,0.0,0.0,0.0,0.0,0.0,0.0,0.0,0.0,0.0,0.0,0.0,0.0,0.0,0.0,0.0,0.0,0.0,0.0,0.0,0.0,0.0,0.0,0.0,0.0,0.0,0.0,0.0,0.0,0.0,0.0,0.0,0.0,0.0,0.0,0.0,0.0,0.0,0.0,0.0,0.0,0.0,0.0,0.0,0.0,0.0,0.0,0.0,0.0,0.0,0.0,0.0,0.0,0.0,0.0,0.0,0.0,0.0,0.0,0.0,0.0,0.0,0.0,0.0,0.0,0.0,0.0,0.0,0.0,0.11,0.17,0.86,1.0,1.0,1.0,0.86,0.03,0.0,0.0,0.0,0.01,0.01,0.0,0.0,0.01,0.0,0.0,0.0,0.0,0.0,0.0,0.0,0.0,0.0,0.0,0.0,0.0,0.0,0.0,0.0,0.0,0.0,0.0,0.0,0.0,0.0,0.0,0.0,0.0,0.0,0.0,0.0,0.0,0.0,0.0,0.0,0.0,0.0,0.0,0.0,0.0,0.0,0.0,0.0,0.0,0.0,0.0,0.0,0.0,0.0,0.0,0.0,0.0,0.0,0.0,0.0,0.0,0.0,0.0,0.0,0.0,0.0,0.0,0.0,0.0,0.0,0.0,0.0,0.0,0.0,0.0,0.0,0.0,0.0,0.0,0.0,0.0,0.0,0.0,0.0,0.0,0.0,0.0,0.0,0.0,0.0,0.0,0.0,0.0,0.0,0.0,0.0,0.0,0.0,0.0,0.0,0.0,0.0,0.0,0.0,0.0,0.0,0.0,0.0,0.0,0.0,0.0,0.0,0.0,0.0,0.0,0.0,0.0,0.0,0.0,0.0,0.0,0.0,0.0,0.0,0.0,0.0,0.0,0.0,0.0,0.0,0.0,0.0,0.0,0.0,0.0,0.0,0.0,0.0,0.0,0.0,0.0,0.0,0.0,0.0,0.0,0.0,0.0,0.0,0.0,0.0,0.0,0.0,0.0,0.0,0.0,0.0,0.0,0.0,0.0,0.0,0.0,0.0,0.0,0.01,0.0,0.0,0.0,0.0,0.0,0.0,0.0,0.0,0.0,0.0,0.0,0.0,0.0,0.0,0.0,0.0,0.0,0.0,0.0,0.0,0.0,0.0,0.0,0.0],[0.0,0.0,0.0,0.0,0.0,0.0,0.0,0.0,0.0,0.0,0.0,0.0,0.0,0.0,0.0,0.0,0.0,0.0,0.0,0.0,0.0,0.0,0.0,0.0,0.0,0.0,0.0,0.0,0.0,0.0,0.0,0.0,0.0,0.0,0.0,0.0,0.0,0.0,0.0,0.0,0.0,0.0,0.0,0.0,0.0,0.0,0.0,0.0,0.0,0.0,0.0,0.0,0.0,0.0,0.0,0.0,0.0,0.0,0.0,0.0,0.0,0.0,0.0,0.0,0.0,0.0,0.0,0.0,0.0,0.0,0.0,0.0,0.0,0.0,0.0,0.0,0.0,0.0,0.0,0.0,0.0,0.0,0.0,0.0,0.0,0.0,0.0,0.0,0.0,0.0,0.0,0.0,0.0,0.0,0.0,0.0,0.0,0.0,0.0,0.0,0.0,0.0,0.0,0.0,0.0,0.0,0.0,0.0,0.0,0.0,0.0,0.0,0.0,0.0,0.0,0.0,0.0,0.0,0.0,0.0,0.0,0.0,0.0,0.0,0.0,0.0,0.0,0.0,0.0,0.0,0.0,0.0,0.0,0.0,0.0,0.03,0.18,0.94,1.0,1.0,1.0,0.98,0.01,0.01,0.0,0.0,0.01,0.0,0.0,0.0,0.0,0.0,0.0,0.0,0.0,0.0,0.0,0.0,0.0,0.0,0.0,0.0,0.0,0.0,0.0,0.0,0.0,0.0,0.0,0.0,0.0,0.0,0.0,0.0,0.0,0.0,0.0,0.0,0.0,0.0,0.0,0.0,0.0,0.0,0.0,0.0,0.0,0.0,0.0,0.0,0.0,0.0,0.0,0.0,0.0,0.0,0.0,0.0,0.0,0.0,0.0,0.0,0.0,0.0,0.0,0.0,0.0,0.0,0.0,0.0,0.0,0.0,0.0,0.0,0.0,0.0,0.0,0.0,0.0,0.0,0.0,0.0,0.0,0.0,0.0,0.0,0.0,0.0,0.0,0.0,0.0,0.0,0.0,0.0,0.0,0.0,0.0,0.0,0.0,0.0,0.0,0.0,0.0,0.0,0.0,0.0,0.0,0.0,0.0,0.0,0.0,0.0,0.0,0.0,0.0,0.0,0.0,0.0,0.0,0.0,0.0,0.0,0.0,0.0,0.0,0.0,0.0,0.0,0.0,0.0,0.0,0.0,0.0,0.0,0.0,0.0,0.0,0.0,0.0,0.0,0.0,0.0,0.0,0.0,0.0,0.0,0.0,0.0,0.0,0.0,0.0,0.0,0.0,0.0,0.0,0.0,0.0,0.0,0.0,0.0,0.0,0.0,0.0,0.0,0.0,0.0,0.0,0.0,0.0,0.0,0.0,0.0,0.0,0.0,0.0,0.0,0.0,0.0,0.0,0.0,0.0,0.0,0.0,0.0,0.0,0.0,0.0,0.0,0.0],[0.0,0.0,0.0,0.0,0.0,0.0,0.0,0.0,0.0,0.0,0.0,0.0,0.0,0.0,0.0,0.0,0.0,0.0,0.0,0.0,0.0,0.0,0.0,0.0,0.0,0.0,0.0,0.0,0.0,0.0,0.0,0.0,0.0,0.0,0.0,0.0,0.0,0.0,0.0,0.0,0.0,0.0,0.0,0.0,0.0,0.0,0.0,0.0,0.0,0.0,0.0,0.0,0.0,0.0,0.0,0.0,0.0,0.0,0.0,0.0,0.0,0.0,0.0,0.0,0.0,0.0,0.0,0.0,0.0,0.0,0.0,0.0,0.0,0.0,0.0,0.0,0.0,0.0,0.0,0.0,0.0,0.0,0.0,0.0,0.0,0.0,0.0,0.0,0.0,0.0,0.0,0.0,0.0,0.0,0.0,0.0,0.0,0.0,0.0,0.0,0.0,0.0,0.0,0.0,0.0,0.0,0.0,0.0,0.0,0.0,0.0,0.0,0.0,0.0,0.0,0.0,0.0,0.0,0.0,0.0,0.0,0.0,0.0,0.0,0.0,0.0,0.0,0.0,0.0,0.0,0.0,0.0,0.0,0.0,0.0,0.0,0.03,0.08,0.86,1.0,1.0,1.0,0.85,0.02,0.0,0.0,0.0,0.0,0.0,0.0,0.0,0.0,0.0,0.0,0.0,0.0,0.0,0.0,0.0,0.0,0.0,0.0,0.0,0.0,0.0,0.0,0.0,0.0,0.0,0.0,0.0,0.0,0.0,0.0,0.0,0.0,0.0,0.0,0.0,0.0,0.0,0.0,0.0,0.0,0.0,0.0,0.0,0.0,0.0,0.0,0.0,0.0,0.0,0.0,0.0,0.0,0.0,0.0,0.0,0.0,0.0,0.0,0.0,0.0,0.0,0.0,0.0,0.0,0.0,0.0,0.0,0.0,0.0,0.0,0.0,0.0,0.0,0.0,0.0,0.0,0.0,0.0,0.0,0.0,0.0,0.0,0.0,0.0,0.0,0.0,0.0,0.0,0.0,0.0,0.0,0.0,0.0,0.0,0.0,0.0,0.0,0.0,0.0,0.0,0.0,0.0,0.0,0.0,0.0,0.0,0.0,0.0,0.0,0.0,0.0,0.0,0.0,0.0,0.0,0.0,0.0,0.0,0.0,0.0,0.0,0.0,0.0,0.0,0.0,0.0,0.0,0.0,0.0,0.0,0.0,0.0,0.0,0.0,0.0,0.0,0.0,0.0,0.0,0.0,0.0,0.0,0.0,0.0,0.0,0.0,0.0,0.0,0.0,0.0,0.0,0.0,0.0,0.0,0.0,0.0,0.0,0.0,0.0,0.0,0.0,0.0,0.0,0.0,0.0,0.0,0.0,0.0,0.0,0.0,0.0,0.0,0.0,0.0,0.0,0.0,0.0,0.0,0.0,0.0,0.0,0.0,0.0,0.0,0.0],[0.0,0.0,0.0,0.0,0.0,0.0,0.0,0.0,0.0,0.0,0.0,0.0,0.0,0.0,0.0,0.0,0.0,0.0,0.0,0.0,0.0,0.0,0.0,0.0,0.0,0.0,0.0,0.0,0.0,0.0,0.0,0.0,0.0,0.0,0.0,0.0,0.0,0.0,0.0,0.0,0.0,0.0,0.0,0.0,0.0,0.0,0.0,0.0,0.0,0.0,0.0,0.0,0.0,0.0,0.0,0.0,0.0,0.0,0.0,0.0,0.0,0.0,0.0,0.0,0.0,0.0,0.0,0.0,0.0,0.0,0.0,0.0,0.0,0.0,0.0,0.0,0.0,0.0,0.0,0.0,0.0,0.0,0.0,0.0,0.0,0.0,0.0,0.0,0.0,0.0,0.0,0.0,0.0,0.0,0.0,0.0,0.0,0.0,0.0,0.0,0.0,0.0,0.0,0.0,0.0,0.0,0.0,0.0,0.0,0.0,0.0,0.0,0.0,0.0,0.0,0.0,0.0,0.0,0.0,0.0,0.0,0.0,0.0,0.0,0.0,0.0,0.0,0.0,0.0,0.0,0.0,0.0,0.0,0.0,0.0,0.0,0.01,0.02,0.03,0.98,1.0,1.0,1.0,0.98,0.01,0.01,0.0,0.0,0.0,0.0,0.0,0.0,0.0,0.0,0.0,0.0,0.0,0.0,0.0,0.0,0.0,0.0,0.0,0.0,0.0,0.0,0.0,0.0,0.0,0.0,0.0,0.0,0.0,0.0,0.0,0.0,0.0,0.0,0.0,0.0,0.0,0.0,0.0,0.0,0.0,0.0,0.0,0.0,0.0,0.0,0.0,0.0,0.0,0.0,0.0,0.0,0.0,0.0,0.0,0.0,0.0,0.0,0.0,0.0,0.0,0.0,0.0,0.0,0.0,0.0,0.0,0.0,0.0,0.0,0.0,0.0,0.0,0.0,0.0,0.0,0.0,0.0,0.0,0.0,0.0,0.0,0.0,0.0,0.0,0.0,0.0,0.0,0.0,0.0,0.0,0.0,0.0,0.0,0.0,0.0,0.0,0.0,0.0,0.0,0.0,0.0,0.0,0.0,0.0,0.0,0.0,0.0,0.0,0.0,0.0,0.0,0.0,0.0,0.0,0.0,0.0,0.0,0.0,0.0,0.0,0.0,0.0,0.0,0.0,0.0,0.0,0.0,0.0,0.0,0.0,0.0,0.0,0.0,0.0,0.0,0.0,0.0,0.0,0.0,0.0,0.0,0.0,0.0,0.0,0.0,0.0,0.0,0.0,0.0,0.0,0.0,0.0,0.0,0.0,0.0,0.0,0.0,0.0,0.0,0.0,0.0,0.0,0.0,0.0,0.0,0.0,0.0,0.0,0.0,0.0,0.0,0.0,0.0,0.0,0.0,0.0,0.0,0.0,0.0,0.0,0.0,0.0,0.0,0.0],[0.0,0.0,0.0,0.0,0.0,0.0,0.0,0.0,0.0,0.0,0.0,0.0,0.0,0.0,0.0,0.0,0.0,0.0,0.0,0.0,0.0,0.0,0.0,0.0,0.0,0.0,0.0,0.0,0.0,0.0,0.0,0.0,0.0,0.0,0.0,0.0,0.0,0.0,0.0,0.0,0.0,0.0,0.0,0.0,0.0,0.0,0.0,0.0,0.0,0.0,0.0,0.0,0.0,0.0,0.0,0.0,0.0,0.0,0.0,0.0,0.0,0.0,0.0,0.0,0.0,0.0,0.0,0.0,0.0,0.0,0.0,0.0,0.0,0.0,0.0,0.0,0.0,0.0,0.0,0.0,0.0,0.0,0.0,0.0,0.0,0.0,0.0,0.0,0.0,0.0,0.0,0.0,0.0,0.0,0.0,0.0,0.0,0.0,0.0,0.0,0.0,0.0,0.0,0.0,0.0,0.0,0.0,0.0,0.0,0.0,0.0,0.0,0.0,0.0,0.0,0.0,0.0,0.0,0.0,0.0,0.0,0.0,0.0,0.0,0.0,0.0,0.0,0.0,0.0,0.0,0.0,0.0,0.0,0.0,0.0,0.0,0.0,0.0,0.0,0.01,0.85,1.0,1.0,1.0,0.48,0.01,0.0,0.0,0.0,0.0,0.0,0.0,0.0,0.0,0.0,0.0,0.0,0.0,0.0,0.0,0.0,0.0,0.0,0.0,0.0,0.0,0.0,0.0,0.0,0.0,0.0,0.0,0.0,0.0,0.0,0.0,0.0,0.0,0.0,0.0,0.0,0.0,0.0,0.0,0.0,0.0,0.0,0.0,0.0,0.0,0.0,0.0,0.0,0.0,0.0,0.0,0.0,0.0,0.0,0.0,0.0,0.0,0.0,0.0,0.0,0.0,0.0,0.0,0.0,0.0,0.0,0.0,0.0,0.0,0.0,0.0,0.0,0.0,0.0,0.0,0.0,0.0,0.0,0.0,0.0,0.0,0.0,0.0,0.0,0.0,0.0,0.0,0.0,0.0,0.0,0.0,0.0,0.0,0.0,0.0,0.0,0.0,0.0,0.0,0.0,0.0,0.0,0.0,0.0,0.0,0.0,0.0,0.0,0.0,0.0,0.0,0.0,0.0,0.0,0.0,0.0,0.0,0.0,0.0,0.0,0.0,0.0,0.0,0.0,0.0,0.0,0.0,0.0,0.0,0.0,0.0,0.0,0.0,0.0,0.0,0.0,0.0,0.0,0.0,0.0,0.0,0.0,0.0,0.0,0.0,0.0,0.0,0.0,0.0,0.0,0.0,0.0,0.0,0.0,0.0,0.0,0.0,0.0,0.0,0.0,0.0,0.0,0.0,0.0,0.0,0.0,0.0,0.0,0.0,0.0,0.0,0.0,0.0,0.0,0.0,0.0,0.0,0.0,0.0,0.0,0.0,0.0,0.0,0.0],[0.0,0.0,0.0,0.0,0.0,0.0,0.0,0.0,0.0,0.0,0.0,0.0,0.0,0.0,0.0,0.0,0.0,0.0,0.0,0.0,0.0,0.0,0.0,0.0,0.0,0.0,0.0,0.0,0.0,0.0,0.0,0.0,0.0,0.0,0.0,0.0,0.0,0.0,0.0,0.0,0.0,0.0,0.0,0.0,0.0,0.0,0.0,0.0,0.0,0.0,0.0,0.0,0.0,0.0,0.0,0.0,0.0,0.0,0.0,0.0,0.0,0.0,0.0,0.0,0.0,0.0,0.0,0.0,0.0,0.0,0.0,0.0,0.0,0.0,0.0,0.0,0.0,0.0,0.0,0.0,0.0,0.0,0.0,0.0,0.0,0.0,0.0,0.0,0.0,0.0,0.0,0.0,0.0,0.0,0.0,0.0,0.0,0.0,0.0,0.0,0.0,0.0,0.0,0.0,0.0,0.0,0.0,0.0,0.0,0.0,0.0,0.0,0.0,0.0,0.0,0.0,0.0,0.0,0.0,0.0,0.0,0.0,0.0,0.0,0.0,0.0,0.0,0.0,0.0,0.0,0.0,0.0,0.0,0.0,0.0,0.0,0.0,0.0,0.0,0.01,0.02,0.98,1.0,1.0,1.0,0.86,0.01,0.0,0.0,0.0,0.0,0.0,0.0,0.0,0.0,0.0,0.0,0.0,0.0,0.0,0.0,0.0,0.0,0.0,0.0,0.0,0.0,0.0,0.0,0.0,0.0,0.0,0.0,0.0,0.0,0.0,0.0,0.0,0.0,0.0,0.0,0.0,0.0,0.0,0.0,0.0,0.0,0.0,0.0,0.0,0.0,0.0,0.0,0.0,0.0,0.0,0.0,0.0,0.0,0.0,0.0,0.0,0.0,0.0,0.0,0.0,0.0,0.0,0.0,0.0,0.0,0.0,0.0,0.0,0.0,0.0,0.0,0.0,0.0,0.0,0.0,0.0,0.0,0.0,0.0,0.0,0.0,0.0,0.0,0.0,0.0,0.0,0.0,0.0,0.0,0.0,0.0,0.0,0.0,0.0,0.0,0.0,0.0,0.0,0.0,0.0,0.0,0.0,0.0,0.0,0.0,0.0,0.0,0.0,0.0,0.0,0.0,0.0,0.0,0.0,0.0,0.0,0.0,0.0,0.0,0.0,0.0,0.0,0.0,0.0,0.0,0.0,0.0,0.0,0.0,0.0,0.0,0.0,0.0,0.0,0.0,0.0,0.0,0.0,0.0,0.0,0.0,0.0,0.0,0.0,0.0,0.0,0.0,0.0,0.0,0.0,0.0,0.0,0.0,0.0,0.0,0.0,0.0,0.0,0.0,0.0,0.0,0.0,0.0,0.0,0.0,0.0,0.0,0.0,0.0,0.0,0.0,0.0,0.0,0.0,0.0,0.0,0.0,0.0,0.0,0.0,0.0,0.0,0.0],[0.0,0.0,0.0,0.0,0.0,0.0,0.0,0.0,0.0,0.0,0.0,0.0,0.0,0.0,0.0,0.0,0.0,0.0,0.0,0.0,0.0,0.0,0.0,0.0,0.0,0.0,0.0,0.0,0.0,0.0,0.0,0.0,0.0,0.0,0.0,0.0,0.0,0.0,0.0,0.0,0.0,0.0,0.0,0.0,0.0,0.0,0.0,0.0,0.0,0.0,0.0,0.0,0.0,0.0,0.0,0.0,0.0,0.0,0.0,0.0,0.0,0.0,0.0,0.0,0.0,0.0,0.0,0.0,0.0,0.0,0.0,0.0,0.0,0.0,0.0,0.0,0.0,0.0,0.0,0.0,0.0,0.0,0.0,0.0,0.0,0.0,0.0,0.0,0.0,0.0,0.0,0.0,0.0,0.0,0.0,0.0,0.0,0.0,0.0,0.0,0.0,0.0,0.0,0.0,0.0,0.0,0.0,0.0,0.0,0.0,0.0,0.0,0.0,0.0,0.0,0.0,0.0,0.0,0.0,0.0,0.0,0.0,0.0,0.0,0.0,0.0,0.0,0.0,0.0,0.0,0.0,0.0,0.0,0.0,0.0,0.0,0.0,0.0,0.0,0.0,0.0,0.01,0.48,1.0,1.0,1.0,0.81,0.14,0.0,0.0,0.0,0.0,0.0,0.0,0.0,0.0,0.0,0.0,0.0,0.0,0.0,0.0,0.0,0.0,0.0,0.0,0.0,0.0,0.0,0.0,0.0,0.0,0.0,0.0,0.0,0.0,0.0,0.0,0.0,0.0,0.0,0.0,0.0,0.0,0.0,0.0,0.0,0.0,0.0,0.0,0.0,0.0,0.0,0.0,0.0,0.0,0.0,0.0,0.0,0.0,0.0,0.0,0.0,0.0,0.0,0.0,0.0,0.0,0.0,0.0,0.0,0.0,0.0,0.0,0.0,0.0,0.0,0.0,0.0,0.0,0.0,0.0,0.0,0.0,0.0,0.0,0.0,0.0,0.0,0.0,0.0,0.0,0.0,0.0,0.0,0.0,0.0,0.0,0.0,0.0,0.0,0.0,0.0,0.0,0.0,0.0,0.0,0.0,0.0,0.0,0.0,0.0,0.0,0.0,0.0,0.0,0.0,0.0,0.0,0.0,0.0,0.0,0.0,0.0,0.0,0.0,0.0,0.0,0.0,0.0,0.0,0.0,0.0,0.0,0.0,0.0,0.0,0.0,0.0,0.0,0.0,0.0,0.0,0.0,0.0,0.0,0.0,0.0,0.0,0.0,0.0,0.0,0.0,0.0,0.0,0.0,0.0,0.0,0.0,0.0,0.0,0.0,0.0,0.0,0.0,0.0,0.0,0.0,0.0,0.0,0.0,0.0,0.0,0.0,0.0,0.0,0.0,0.0,0.0,0.0,0.0,0.0,0.0,0.0,0.0,0.0,0.0,0.0,0.0],[0.0,0.0,0.0,0.0,0.0,0.0,0.0,0.0,0.0,0.0,0.0,0.0,0.0,0.0,0.0,0.0,0.0,0.0,0.0,0.0,0.0,0.0,0.0,0.0,0.0,0.0,0.0,0.0,0.0,0.0,0.0,0.0,0.0,0.0,0.0,0.0,0.0,0.0,0.0,0.0,0.0,0.0,0.0,0.0,0.0,0.0,0.0,0.0,0.0,0.0,0.0,0.0,0.0,0.0,0.0,0.0,0.0,0.0,0.0,0.0,0.0,0.0,0.0,0.0,0.0,0.0,0.0,0.0,0.0,0.0,0.0,0.0,0.0,0.0,0.0,0.0,0.0,0.0,0.0,0.0,0.0,0.0,0.0,0.0,0.0,0.0,0.0,0.0,0.0,0.0,0.0,0.0,0.0,0.0,0.0,0.0,0.0,0.0,0.0,0.0,0.0,0.0,0.0,0.0,0.0,0.0,0.0,0.0,0.0,0.0,0.0,0.0,0.0,0.0,0.0,0.0,0.0,0.0,0.0,0.0,0.0,0.0,0.0,0.0,0.0,0.0,0.0,0.0,0.0,0.0,0.0,0.0,0.0,0.0,0.0,0.0,0.0,0.01,0.01,0.0,0.0,0.01,0.01,0.86,1.0,1.0,1.0,0.79,0.08,0.0,0.0,0.0,0.0,0.0,0.0,0.0,0.0,0.0,0.0,0.0,0.0,0.0,0.0,0.0,0.0,0.0,0.0,0.0,0.0,0.0,0.0,0.0,0.0,0.0,0.0,0.0,0.0,0.0,0.0,0.0,0.0,0.0,0.0,0.0,0.0,0.0,0.0,0.0,0.0,0.0,0.0,0.0,0.0,0.0,0.0,0.0,0.0,0.0,0.0,0.0,0.0,0.0,0.0,0.0,0.0,0.0,0.0,0.0,0.0,0.0,0.0,0.0,0.0,0.0,0.0,0.0,0.0,0.0,0.0,0.0,0.0,0.0,0.0,0.0,0.0,0.0,0.0,0.0,0.0,0.0,0.0,0.0,0.0,0.0,0.0,0.0,0.0,0.0,0.0,0.0,0.0,0.0,0.0,0.0,0.0,0.0,0.0,0.0,0.0,0.0,0.0,0.0,0.0,0.0,0.0,0.0,0.0,0.0,0.0,0.0,0.0,0.0,0.0,0.0,0.0,0.0,0.0,0.0,0.0,0.0,0.0,0.0,0.0,0.0,0.0,0.0,0.0,0.0,0.0,0.0,0.0,0.0,0.0,0.0,0.0,0.0,0.0,0.0,0.0,0.0,0.0,0.0,0.0,0.0,0.0,0.0,0.0,0.0,0.0,0.0,0.0,0.0,0.0,0.0,0.0,0.0,0.0,0.0,0.0,0.0,0.0,0.0,0.0,0.0,0.0,0.0,0.0,0.0,0.0,0.0,0.0,0.0,0.0,0.0,0.0,0.0,0.0,0.0,0.0],[0.0,0.0,0.0,0.0,0.0,0.0,0.0,0.0,0.0,0.0,0.0,0.0,0.0,0.0,0.0,0.0,0.0,0.0,0.0,0.0,0.0,0.0,0.0,0.0,0.0,0.0,0.0,0.0,0.0,0.0,0.0,0.0,0.0,0.0,0.0,0.0,0.0,0.0,0.0,0.0,0.0,0.0,0.0,0.0,0.0,0.0,0.0,0.0,0.0,0.0,0.0,0.0,0.0,0.0,0.0,0.0,0.0,0.0,0.0,0.0,0.0,0.0,0.0,0.0,0.0,0.0,0.0,0.0,0.0,0.0,0.0,0.0,0.0,0.0,0.0,0.0,0.0,0.0,0.0,0.0,0.0,0.0,0.0,0.0,0.0,0.0,0.0,0.0,0.0,0.0,0.0,0.0,0.0,0.0,0.0,0.0,0.0,0.0,0.0,0.0,0.0,0.0,0.0,0.0,0.0,0.0,0.0,0.0,0.0,0.0,0.0,0.0,0.0,0.0,0.0,0.0,0.0,0.0,0.0,0.01,0.0,0.0,0.0,0.0,0.0,0.0,0.0,0.0,0.0,0.01,0.01,0.0,0.01,0.01,0.01,0.01,0.02,0.01,0.01,0.01,0.0,0.0,0.0,0.01,0.81,1.0,1.0,1.0,0.7,0.47,0.0,0.0,0.0,0.0,0.0,0.0,0.0,0.0,0.0,0.0,0.0,0.0,0.0,0.0,0.0,0.0,0.0,0.0,0.0,0.0,0.0,0.0,0.0,0.0,0.0,0.0,0.0,0.0,0.0,0.0,0.0,0.0,0.0,0.0,0.0,0.0,0.0,0.0,0.0,0.0,0.0,0.0,0.0,0.0,0.0,0.0,0.0,0.0,0.0,0.0,0.0,0.0,0.0,0.0,0.0,0.0,0.0,0.0,0.0,0.0,0.0,0.0,0.0,0.0,0.0,0.0,0.0,0.0,0.0,0.0,0.0,0.0,0.0,0.0,0.0,0.0,0.0,0.0,0.0,0.0,0.0,0.0,0.0,0.0,0.0,0.0,0.0,0.0,0.0,0.0,0.0,0.0,0.0,0.0,0.0,0.0,0.0,0.0,0.0,0.0,0.0,0.0,0.0,0.0,0.0,0.0,0.0,0.0,0.0,0.0,0.0,0.0,0.0,0.0,0.0,0.0,0.0,0.0,0.0,0.0,0.0,0.0,0.0,0.0,0.0,0.0,0.0,0.0,0.0,0.0,0.0,0.0,0.0,0.0,0.0,0.0,0.0,0.0,0.0,0.0,0.0,0.0,0.0,0.0,0.0,0.0,0.0,0.0,0.0,0.0,0.0,0.0,0.0,0.0,0.0,0.0,0.0,0.0,0.0,0.0,0.0,0.0,0.0,0.0,0.0,0.0,0.0,0.0,0.0,0.0,0.0,0.0,0.0,0.0,0.0,0.0,0.0,0.0,0.0],[0.0,0.0,0.0,0.0,0.0,0.0,0.0,0.0,0.0,0.0,0.0,0.0,0.0,0.0,0.0,0.0,0.0,0.0,0.0,0.0,0.0,0.0,0.0,0.0,0.0,0.0,0.0,0.0,0.0,0.0,0.0,0.0,0.0,0.0,0.0,0.0,0.0,0.0,0.0,0.0,0.0,0.0,0.0,0.0,0.0,0.0,0.0,0.0,0.0,0.0,0.0,0.0,0.0,0.0,0.0,0.0,0.0,0.0,0.0,0.0,0.0,0.0,0.0,0.0,0.0,0.0,0.0,0.0,0.0,0.0,0.0,0.0,0.0,0.0,0.0,0.0,0.0,0.0,0.0,0.0,0.0,0.0,0.0,0.0,0.0,0.0,0.0,0.0,0.0,0.0,0.0,0.0,0.0,0.0,0.0,0.0,0.0,0.0,0.0,0.0,0.0,0.0,0.0,0.0,0.0,0.0,0.0,0.0,0.0,0.0,0.0,0.0,0.0,0.0,0.0,0.0,0.0,0.0,0.0,0.0,0.0,0.0,0.0,0.0,0.0,0.0,0.0,0.0,0.0,0.0,0.0,0.0,0.0,0.0,0.0,0.0,0.0,0.01,0.0,0.0,0.0,0.0,0.0,0.0,0.14,0.79,1.0,1.0,1.0,0.91,0.5,0.0,0.0,0.0,0.0,0.0,0.0,0.0,0.0,0.0,0.0,0.0,0.0,0.0,0.0,0.0,0.0,0.0,0.0,0.0,0.0,0.0,0.0,0.0,0.0,0.0,0.0,0.0,0.0,0.0,0.0,0.0,0.0,0.0,0.0,0.0,0.0,0.0,0.0,0.0,0.0,0.0,0.0,0.0,0.0,0.0,0.0,0.0,0.0,0.0,0.0,0.0,0.0,0.0,0.0,0.0,0.0,0.0,0.0,0.0,0.0,0.0,0.0,0.0,0.0,0.0,0.0,0.0,0.0,0.0,0.0,0.0,0.0,0.0,0.0,0.0,0.0,0.0,0.0,0.0,0.0,0.0,0.0,0.0,0.0,0.0,0.0,0.0,0.0,0.0,0.0,0.0,0.0,0.0,0.0,0.0,0.0,0.0,0.0,0.0,0.0,0.0,0.0,0.0,0.0,0.0,0.0,0.0,0.0,0.0,0.0,0.0,0.0,0.0,0.0,0.0,0.0,0.0,0.0,0.0,0.0,0.0,0.0,0.0,0.0,0.0,0.0,0.0,0.0,0.0,0.0,0.0,0.0,0.0,0.0,0.0,0.0,0.0,0.0,0.0,0.0,0.0,0.0,0.0,0.0,0.0,0.0,0.0,0.0,0.0,0.0,0.0,0.0,0.0,0.0,0.0,0.0,0.0,0.0,0.0,0.0,0.0,0.0,0.0,0.0,0.0,0.0,0.0,0.0,0.0,0.0,0.0,0.0,0.0,0.0,0.0,0.0,0.0,0.0],[0.0,0.0,0.0,0.0,0.0,0.0,0.0,0.0,0.0,0.0,0.0,0.0,0.0,0.0,0.0,0.0,0.0,0.0,0.0,0.0,0.0,0.0,0.0,0.0,0.0,0.0,0.0,0.0,0.0,0.0,0.0,0.0,0.0,0.0,0.0,0.0,0.0,0.0,0.0,0.0,0.0,0.0,0.0,0.0,0.0,0.0,0.0,0.0,0.0,0.0,0.0,0.0,0.0,0.0,0.0,0.0,0.0,0.0,0.0,0.0,0.0,0.0,0.0,0.0,0.0,0.0,0.0,0.0,0.0,0.0,0.0,0.0,0.0,0.0,0.0,0.0,0.0,0.0,0.0,0.0,0.0,0.0,0.0,0.0,0.0,0.0,0.0,0.0,0.0,0.0,0.0,0.0,0.0,0.0,0.0,0.0,0.0,0.0,0.0,0.0,0.0,0.0,0.0,0.0,0.0,0.0,0.0,0.0,0.0,0.0,0.0,0.0,0.0,0.0,0.0,0.0,0.0,0.0,0.0,0.0,0.0,0.0,0.0,0.0,0.0,0.0,0.0,0.0,0.0,0.01,0.01,0.0,0.01,0.01,0.01,0.01,0.01,0.01,0.0,0.0,0.0,0.0,0.0,0.0,0.0,0.08,0.7,1.0,1.0,1.0,0.97,0.01,0.0,0.0,0.0,0.0,0.0,0.0,0.0,0.0,0.0,0.0,0.0,0.0,0.0,0.0,0.0,0.0,0.0,0.0,0.0,0.0,0.0,0.0,0.0,0.0,0.0,0.0,0.0,0.0,0.0,0.0,0.0,0.0,0.0,0.0,0.0,0.0,0.0,0.0,0.0,0.0,0.0,0.0,0.0,0.0,0.0,0.0,0.0,0.0,0.0,0.0,0.0,0.0,0.0,0.0,0.0,0.0,0.0,0.0,0.0,0.0,0.0,0.0,0.0,0.0,0.0,0.0,0.0,0.0,0.0,0.0,0.0,0.0,0.0,0.0,0.0,0.0,0.0,0.0,0.0,0.0,0.0,0.0,0.0,0.0,0.0,0.0,0.0,0.0,0.0,0.0,0.0,0.0,0.0,0.0,0.0,0.0,0.0,0.0,0.0,0.0,0.0,0.0,0.0,0.0,0.0,0.0,0.0,0.0,0.0,0.0,0.0,0.0,0.0,0.0,0.0,0.0,0.0,0.0,0.0,0.0,0.0,0.0,0.0,0.0,0.0,0.0,0.0,0.0,0.0,0.0,0.0,0.0,0.0,0.0,0.0,0.0,0.0,0.0,0.0,0.0,0.0,0.0,0.0,0.0,0.0,0.0,0.0,0.01,0.01,0.0,0.01,0.0,0.0,0.0,0.0,0.0,0.0,0.0,0.0,0.0,0.0,0.0,0.0,0.0,0.0,0.0,0.0,0.0,0.0,0.0,0.0,0.0,0.0,0.0,0.0,0.0,0.0],[0.0,0.0,0.0,0.0,0.0,0.0,0.0,0.0,0.0,0.0,0.0,0.0,0.0,0.0,0.0,0.0,0.0,0.0,0.0,0.0,0.0,0.0,0.0,0.0,0.0,0.0,0.0,0.0,0.0,0.0,0.0,0.0,0.0,0.0,0.0,0.0,0.0,0.0,0.0,0.0,0.0,0.0,0.0,0.0,0.0,0.0,0.0,0.0,0.0,0.0,0.0,0.0,0.0,0.0,0.0,0.0,0.0,0.0,0.0,0.0,0.0,0.0,0.0,0.0,0.0,0.0,0.0,0.0,0.0,0.0,0.0,0.0,0.0,0.0,0.0,0.0,0.0,0.0,0.0,0.0,0.0,0.0,0.0,0.0,0.0,0.0,0.0,0.0,0.0,0.0,0.0,0.0,0.0,0.0,0.0,0.0,0.0,0.0,0.0,0.0,0.0,0.0,0.0,0.0,0.0,0.0,0.0,0.0,0.0,0.0,0.0,0.0,0.0,0.0,0.0,0.0,0.0,0.0,0.0,0.01,0.0,0.0,0.0,0.0,0.0,0.0,0.0,0.0,0.0,0.01,0.0,0.0,0.01,0.01,0.02,0.01,0.01,0.01,0.01,0.0,0.0,0.0,0.0,0.0,0.0,0.0,0.47,0.91,1.0,1.0,1.0,0.98,0.02,0.0,0.0,0.0,0.0,0.0,0.0,0.0,0.0,0.0,0.0,0.0,0.0,0.0,0.0,0.0,0.0,0.0,0.0,0.0,0.0,0.0,0.0,0.0,0.0,0.0,0.0,0.0,0.0,0.0,0.0,0.0,0.0,0.0,0.0,0.0,0.0,0.0,0.0,0.0,0.0,0.0,0.0,0.0,0.0,0.0,0.0,0.0,0.0,0.0,0.0,0.0,0.0,0.0,0.0,0.0,0.0,0.01,0.01,0.0,0.0,0.0,0.0,0.0,0.0,0.0,0.0,0.0,0.0,0.0,0.0,0.0,0.0,0.0,0.0,0.0,0.0,0.01,0.01,0.0,0.0,0.0,0.0,0.0,0.0,0.0,0.0,0.0,0.0,0.0,0.0,0.0,0.0,0.0,0.0,0.0,0.0,0.0,0.0,0.0,0.0,0.0,0.0,0.0,0.0,0.0,0.0,0.0,0.0,0.0,0.0,0.0,0.0,0.0,0.0,0.0,0.0,0.0,0.0,0.0,0.0,0.0,0.0,0.0,0.0,0.0,0.0,0.0,0.0,0.0,0.0,0.0,0.0,0.0,0.0,0.0,0.0,0.0,0.0,0.0,0.0,0.0,0.0,0.0,0.0,0.0,0.0,0.02,0.06,0.01,0.01,0.0,0.0,0.0,0.0,0.0,0.0,0.0,0.0,0.0,0.0,0.0,0.0,0.0,0.0,0.0,0.0,0.0,0.0,0.0,0.0,0.0,0.0,0.0,0.0,0.0,0.0],[0.0,0.0,0.0,0.0,0.0,0.0,0.0,0.0,0.0,0.0,0.0,0.0,0.0,0.0,0.0,0.0,0.0,0.0,0.0,0.0,0.0,0.0,0.0,0.0,0.0,0.0,0.0,0.0,0.0,0.0,0.0,0.0,0.0,0.0,0.0,0.0,0.0,0.0,0.0,0.0,0.0,0.0,0.0,0.0,0.0,0.0,0.0,0.0,0.0,0.0,0.0,0.0,0.0,0.0,0.0,0.0,0.0,0.0,0.0,0.0,0.0,0.0,0.0,0.0,0.0,0.0,0.0,0.0,0.0,0.0,0.0,0.0,0.0,0.0,0.0,0.0,0.0,0.0,0.0,0.0,0.0,0.0,0.0,0.0,0.0,0.0,0.0,0.0,0.0,0.0,0.0,0.0,0.0,0.0,0.0,0.0,0.0,0.0,0.0,0.0,0.0,0.0,0.0,0.0,0.0,0.0,0.0,0.0,0.0,0.0,0.0,0.0,0.0,0.0,0.0,0.0,0.0,0.0,0.0,0.0,0.0,0.0,0.0,0.0,0.0,0.0,0.0,0.0,0.0,0.0,0.0,0.0,0.01,0.0,0.01,0.01,0.01,0.01,0.0,0.0,0.0,0.0,0.0,0.0,0.0,0.0,0.0,0.5,0.97,1.0,1.0,1.0,0.8,0.09,0.0,0.01,0.0,0.0,0.0,0.0,0.0,0.0,0.0,0.0,0.0,0.0,0.0,0.0,0.0,0.0,0.0,0.0,0.0,0.0,0.0,0.0,0.0,0.0,0.0,0.0,0.0,0.0,0.0,0.0,0.0,0.0,0.0,0.0,0.0,0.0,0.0,0.0,0.0,0.0,0.0,0.0,0.0,0.0,0.0,0.0,0.0,0.0,0.0,0.0,0.0,0.0,0.0,0.0,0.0,0.01,0.0,0.0,0.0,0.0,0.0,0.0,0.0,0.0,0.0,0.0,0.0,0.0,0.0,0.0,0.0,0.0,0.0,0.0,0.0,0.0,0.01,0.0,0.0,0.0,0.0,0.0,0.0,0.0,0.0,0.0,0.0,0.0,0.0,0.0,0.0,0.0,0.0,0.0,0.0,0.0,0.0,0.0,0.0,0.0,0.0,0.0,0.0,0.0,0.0,0.0,0.0,0.0,0.0,0.0,0.0,0.0,0.0,0.0,0.0,0.0,0.0,0.0,0.0,0.0,0.0,0.0,0.0,0.0,0.0,0.0,0.0,0.0,0.0,0.0,0.0,0.0,0.0,0.0,0.0,0.0,0.0,0.0,0.0,0.0,0.0,0.0,0.0,0.0,0.01,0.05,0.02,0.0,0.01,0.01,0.0,0.0,0.0,0.0,0.0,0.0,0.0,0.0,0.0,0.0,0.0,0.01,0.0,0.0,0.0,0.0,0.0,0.0,0.0,0.0,0.0,0.0,0.0,0.0,0.0],[0.0,0.0,0.0,0.0,0.0,0.0,0.0,0.0,0.0,0.0,0.0,0.0,0.0,0.0,0.0,0.0,0.0,0.0,0.0,0.0,0.0,0.0,0.0,0.0,0.0,0.0,0.0,0.0,0.0,0.0,0.0,0.0,0.0,0.0,0.0,0.0,0.0,0.0,0.0,0.0,0.0,0.0,0.0,0.0,0.0,0.0,0.0,0.0,0.0,0.0,0.0,0.0,0.0,0.0,0.0,0.0,0.0,0.0,0.0,0.0,0.0,0.0,0.0,0.0,0.0,0.0,0.0,0.0,0.0,0.0,0.0,0.0,0.0,0.0,0.0,0.0,0.0,0.0,0.0,0.0,0.0,0.0,0.0,0.0,0.0,0.0,0.0,0.0,0.0,0.0,0.0,0.0,0.0,0.0,0.0,0.0,0.0,0.0,0.0,0.0,0.0,0.0,0.0,0.0,0.0,0.0,0.0,0.0,0.0,0.0,0.0,0.0,0.0,0.0,0.0,0.0,0.0,0.0,0.0,0.0,0.0,0.0,0.0,0.0,0.0,0.0,0.0,0.0,0.0,0.0,0.0,0.0,0.01,0.01,0.01,0.01,0.0,0.0,0.0,0.0,0.0,0.0,0.0,0.0,0.0,0.0,0.0,0.0,0.01,0.98,1.0,1.0,1.0,0.8,0.06,0.02,0.0,0.0,0.0,0.0,0.0,0.0,0.0,0.0,0.0,0.0,0.0,0.0,0.0,0.0,0.0,0.0,0.0,0.0,0.0,0.0,0.0,0.0,0.0,0.0,0.0,0.0,0.0,0.0,0.0,0.0,0.0,0.0,0.0,0.0,0.0,0.0,0.0,0.0,0.0,0.0,0.0,0.0,0.0,0.0,0.0,0.0,0.0,0.0,0.0,0.0,0.0,0.0,0.01,0.01,0.01,0.0,0.0,0.0,0.0,0.0,0.0,0.0,0.0,0.0,0.0,0.0,0.0,0.0,0.0,0.0,0.0,0.0,0.0,0.01,0.02,0.01,0.0,0.0,0.0,0.0,0.0,0.0,0.0,0.0,0.0,0.0,0.0,0.0,0.0,0.0,0.0,0.0,0.0,0.0,0.0,0.0,0.0,0.0,0.0,0.0,0.0,0.0,0.0,0.0,0.0,0.0,0.0,0.0,0.0,0.0,0.0,0.0,0.0,0.0,0.0,0.0,0.0,0.0,0.0,0.01,0.0,0.0,0.0,0.0,0.0,0.0,0.0,0.0,0.0,0.0,0.0,0.0,0.0,0.0,0.0,0.0,0.0,0.0,0.0,0.0,0.0,0.02,0.07,0.74,0.62,0.01,0.03,0.02,0.0,0.0,0.0,0.0,0.0,0.0,0.0,0.0,0.0,0.0,0.0,0.01,0.0,0.0,0.0,0.0,0.0,0.0,0.0,0.0,0.0,0.0,0.0,0.0,0.0],[0.0,0.0,0.0,0.0,0.0,0.0,0.0,0.0,0.0,0.0,0.0,0.0,0.0,0.0,0.0,0.0,0.0,0.0,0.0,0.0,0.0,0.0,0.0,0.0,0.0,0.0,0.0,0.0,0.0,0.0,0.0,0.0,0.0,0.0,0.0,0.0,0.0,0.0,0.0,0.0,0.0,0.0,0.0,0.0,0.0,0.0,0.0,0.0,0.0,0.0,0.0,0.0,0.0,0.0,0.0,0.0,0.0,0.0,0.0,0.0,0.0,0.0,0.0,0.0,0.0,0.0,0.0,0.0,0.0,0.0,0.0,0.0,0.0,0.0,0.0,0.0,0.0,0.0,0.0,0.0,0.0,0.0,0.0,0.0,0.0,0.0,0.0,0.0,0.0,0.0,0.0,0.0,0.0,0.0,0.0,0.0,0.0,0.0,0.0,0.0,0.0,0.0,0.0,0.0,0.0,0.0,0.0,0.0,0.0,0.0,0.0,0.0,0.0,0.0,0.0,0.0,0.0,0.0,0.0,0.01,0.0,0.0,0.0,0.0,0.0,0.0,0.0,0.0,0.0,0.0,0.0,0.0,0.01,0.01,0.03,0.02,0.01,0.0,0.0,0.0,0.0,0.0,0.0,0.0,0.0,0.0,0.0,0.0,0.0,0.02,0.8,1.0,1.0,1.0,0.49,0.23,0.0,0.0,0.0,0.0,0.0,0.0,0.0,0.0,0.0,0.0,0.0,0.0,0.0,0.0,0.0,0.0,0.0,0.0,0.0,0.0,0.0,0.0,0.0,0.0,0.0,0.0,0.0,0.0,0.0,0.0,0.0,0.0,0.0,0.0,0.0,0.0,0.0,0.0,0.0,0.0,0.0,0.0,0.0,0.0,0.0,0.0,0.0,0.0,0.0,0.0,0.0,0.0,0.02,0.02,0.01,0.0,0.0,0.0,0.0,0.0,0.0,0.0,0.0,0.0,0.0,0.0,0.0,0.0,0.0,0.0,0.0,0.0,0.01,0.02,0.04,0.01,0.0,0.0,0.0,0.0,0.0,0.0,0.0,0.0,0.0,0.0,0.0,0.0,0.0,0.0,0.0,0.0,0.0,0.0,0.0,0.0,0.0,0.0,0.0,0.0,0.0,0.0,0.0,0.0,0.0,0.0,0.0,0.0,0.0,0.0,0.0,0.0,0.0,0.0,0.0,0.0,0.01,0.0,0.0,0.0,0.0,0.0,0.0,0.0,0.0,0.0,0.0,0.0,0.0,0.0,0.0,0.0,0.0,0.0,0.0,0.0,0.0,0.0,0.0,0.0,0.0,0.01,0.01,0.82,0.47,0.01,0.08,0.02,0.0,0.0,0.0,0.0,0.0,0.0,0.0,0.0,0.0,0.0,0.0,0.01,0.0,0.0,0.01,0.0,0.0,0.0,0.0,0.0,0.0,0.0,0.0,0.0,0.0],[0.0,0.0,0.0,0.0,0.0,0.0,0.0,0.0,0.0,0.0,0.0,0.0,0.0,0.0,0.0,0.0,0.0,0.0,0.0,0.0,0.0,0.0,0.0,0.0,0.0,0.0,0.0,0.0,0.0,0.0,0.0,0.0,0.0,0.0,0.0,0.0,0.0,0.0,0.0,0.0,0.0,0.0,0.0,0.0,0.0,0.0,0.0,0.0,0.0,0.0,0.0,0.0,0.0,0.0,0.0,0.0,0.0,0.0,0.0,0.0,0.0,0.0,0.0,0.0,0.0,0.0,0.0,0.0,0.0,0.0,0.0,0.0,0.0,0.0,0.0,0.0,0.0,0.0,0.0,0.0,0.0,0.0,0.0,0.0,0.0,0.0,0.0,0.0,0.0,0.0,0.0,0.0,0.0,0.0,0.0,0.0,0.0,0.0,0.0,0.0,0.0,0.0,0.0,0.0,0.0,0.0,0.0,0.0,0.0,0.0,0.0,0.0,0.0,0.0,0.0,0.0,0.0,0.0,0.0,0.0,0.0,0.0,0.0,0.0,0.0,0.0,0.0,0.0,0.0,0.0,0.0,0.0,0.0,0.0,0.01,0.01,0.0,0.0,0.0,0.0,0.0,0.0,0.0,0.0,0.0,0.0,0.0,0.0,0.0,0.0,0.09,0.8,1.0,1.0,1.0,0.75,0.06,0.01,0.01,0.0,0.0,0.0,0.0,0.0,0.0,0.0,0.0,0.0,0.0,0.0,0.0,0.0,0.0,0.0,0.0,0.0,0.0,0.0,0.0,0.0,0.0,0.0,0.0,0.0,0.0,0.0,0.0,0.0,0.0,0.0,0.0,0.0,0.0,0.0,0.0,0.0,0.0,0.0,0.0,0.0,0.0,0.0,0.0,0.0,0.0,0.0,0.0,0.0,0.0,0.0,0.0,0.0,0.0,0.0,0.0,0.0,0.0,0.0,0.0,0.0,0.0,0.0,0.0,0.0,0.0,0.0,0.0,0.0,0.0,0.0,0.03,0.03,0.0,0.0,0.0,0.0,0.0,0.0,0.0,0.0,0.0,0.0,0.0,0.0,0.0,0.0,0.0,0.0,0.0,0.0,0.0,0.0,0.0,0.0,0.0,0.0,0.0,0.0,0.0,0.0,0.0,0.0,0.0,0.0,0.0,0.0,0.0,0.0,0.0,0.0,0.0,0.0,0.0,0.0,0.0,0.0,0.0,0.0,0.0,0.0,0.0,0.0,0.0,0.0,0.0,0.0,0.0,0.0,0.0,0.0,0.0,0.0,0.0,0.0,0.0,0.03,0.02,0.08,0.04,0.71,0.01,0.0,0.0,0.01,0.0,0.0,0.0,0.0,0.0,0.0,0.0,0.0,0.0,0.0,0.0,0.01,0.01,0.0,0.02,0.0,0.0,0.0,0.0,0.0,0.0,0.0,0.0,0.0,0.0],[0.0,0.0,0.0,0.0,0.0,0.0,0.0,0.0,0.0,0.0,0.0,0.0,0.0,0.0,0.0,0.0,0.0,0.0,0.0,0.0,0.0,0.0,0.0,0.0,0.0,0.0,0.0,0.0,0.0,0.0,0.0,0.0,0.0,0.0,0.0,0.0,0.0,0.0,0.0,0.0,0.0,0.0,0.0,0.0,0.0,0.0,0.0,0.0,0.0,0.0,0.0,0.0,0.0,0.0,0.0,0.0,0.0,0.0,0.0,0.0,0.0,0.0,0.0,0.0,0.0,0.0,0.0,0.0,0.0,0.0,0.0,0.0,0.0,0.0,0.0,0.0,0.0,0.0,0.0,0.0,0.0,0.0,0.0,0.0,0.0,0.0,0.0,0.0,0.0,0.0,0.0,0.0,0.0,0.0,0.0,0.0,0.0,0.0,0.0,0.0,0.0,0.0,0.0,0.0,0.0,0.0,0.0,0.0,0.0,0.0,0.0,0.0,0.0,0.0,0.0,0.0,0.0,0.0,0.0,0.0,0.0,0.0,0.0,0.0,0.0,0.0,0.0,0.0,0.0,0.0,0.0,0.0,0.0,0.0,0.0,0.0,0.0,0.0,0.0,0.0,0.0,0.0,0.0,0.0,0.0,0.0,0.0,0.0,0.0,0.0,0.0,0.06,0.49,1.0,1.0,1.0,0.97,0.0,0.01,0.0,0.0,0.0,0.0,0.0,0.0,0.0,0.0,0.0,0.0,0.0,0.0,0.0,0.0,0.0,0.0,0.0,0.0,0.0,0.0,0.0,0.0,0.0,0.0,0.0,0.0,0.0,0.0,0.0,0.0,0.0,0.0,0.0,0.0,0.0,0.0,0.0,0.0,0.0,0.0,0.0,0.0,0.0,0.0,0.0,0.0,0.0,0.0,0.0,0.0,0.0,0.0,0.0,0.0,0.0,0.0,0.0,0.0,0.0,0.0,0.0,0.0,0.0,0.0,0.0,0.0,0.0,0.0,0.0,0.0,0.0,0.05,0.06,0.0,0.0,0.0,0.0,0.0,0.0,0.0,0.0,0.0,0.0,0.0,0.0,0.0,0.0,0.0,0.0,0.0,0.0,0.0,0.0,0.0,0.0,0.0,0.0,0.0,0.0,0.0,0.0,0.0,0.0,0.0,0.0,0.0,0.0,0.0,0.0,0.0,0.0,0.0,0.0,0.0,0.0,0.0,0.0,0.0,0.0,0.0,0.0,0.0,0.0,0.0,0.0,0.0,0.0,0.0,0.0,0.0,0.0,0.0,0.0,0.0,0.0,0.0,0.01,0.01,0.92,0.77,0.86,0.0,0.0,0.0,0.01,0.0,0.0,0.0,0.0,0.0,0.0,0.0,0.0,0.0,0.0,0.0,0.34,0.18,0.0,0.01,0.0,0.0,0.0,0.0,0.0,0.0,0.0,0.0,0.0,0.0],[0.0,0.0,0.0,0.0,0.0,0.0,0.0,0.0,0.0,0.0,0.0,0.0,0.0,0.0,0.0,0.0,0.0,0.0,0.0,0.0,0.0,0.0,0.0,0.0,0.0,0.0,0.0,0.0,0.0,0.0,0.0,0.0,0.0,0.0,0.0,0.0,0.0,0.0,0.0,0.0,0.0,0.0,0.0,0.0,0.0,0.0,0.0,0.0,0.0,0.0,0.0,0.0,0.0,0.0,0.0,0.0,0.0,0.0,0.0,0.0,0.0,0.0,0.0,0.0,0.0,0.0,0.0,0.0,0.0,0.0,0.0,0.0,0.0,0.0,0.0,0.0,0.0,0.0,0.0,0.0,0.0,0.0,0.0,0.0,0.0,0.0,0.0,0.0,0.0,0.0,0.0,0.0,0.0,0.0,0.0,0.0,0.0,0.0,0.0,0.0,0.0,0.0,0.0,0.0,0.0,0.0,0.0,0.0,0.0,0.0,0.0,0.0,0.0,0.0,0.0,0.0,0.0,0.0,0.0,0.0,0.0,0.0,0.0,0.0,0.0,0.0,0.0,0.0,0.0,0.0,0.0,0.0,0.02,0.01,0.02,0.01,0.0,0.0,0.0,0.0,0.0,0.0,0.0,0.0,0.0,0.0,0.0,0.0,0.0,0.0,0.01,0.02,0.23,0.75,1.0,1.0,1.0,0.64,0.01,0.0,0.0,0.0,0.0,0.0,0.0,0.0,0.0,0.0,0.0,0.0,0.0,0.0,0.0,0.0,0.0,0.0,0.0,0.0,0.0,0.0,0.0,0.0,0.0,0.0,0.0,0.0,0.0,0.0,0.0,0.0,0.0,0.0,0.0,0.0,0.0,0.0,0.0,0.0,0.0,0.0,0.0,0.0,0.0,0.0,0.0,0.0,0.0,0.0,0.0,0.0,0.0,0.0,0.0,0.0,0.0,0.0,0.0,0.0,0.0,0.0,0.0,0.0,0.0,0.0,0.0,0.0,0.0,0.0,0.0,0.0,0.03,0.7,0.0,0.0,0.0,0.0,0.0,0.0,0.0,0.0,0.0,0.0,0.0,0.0,0.0,0.0,0.0,0.0,0.0,0.0,0.0,0.0,0.0,0.0,0.0,0.0,0.0,0.0,0.0,0.0,0.0,0.0,0.0,0.0,0.0,0.0,0.0,0.0,0.0,0.0,0.0,0.0,0.0,0.0,0.0,0.0,0.0,0.0,0.0,0.0,0.0,0.0,0.0,0.0,0.0,0.0,0.0,0.0,0.0,0.0,0.0,0.0,0.0,0.0,0.0,0.24,0.38,0.95,0.31,0.86,0.0,0.0,0.01,0.54,0.0,0.0,0.0,0.0,0.0,0.0,0.0,0.0,0.0,0.0,0.0,0.0,0.0,0.0,0.0,0.0,0.0,0.0,0.0,0.0,0.0,0.0,0.0,0.0,0.0],[0.0,0.0,0.0,0.0,0.0,0.0,0.0,0.0,0.0,0.0,0.0,0.0,0.0,0.0,0.0,0.0,0.0,0.0,0.0,0.0,0.0,0.0,0.0,0.0,0.0,0.0,0.0,0.0,0.0,0.0,0.0,0.0,0.0,0.0,0.0,0.0,0.0,0.0,0.0,0.0,0.0,0.0,0.0,0.0,0.0,0.0,0.0,0.0,0.0,0.0,0.0,0.0,0.0,0.0,0.0,0.0,0.0,0.0,0.0,0.0,0.0,0.0,0.0,0.0,0.0,0.0,0.0,0.0,0.0,0.0,0.0,0.0,0.0,0.0,0.0,0.0,0.0,0.0,0.0,0.0,0.0,0.0,0.0,0.0,0.0,0.0,0.0,0.0,0.0,0.0,0.0,0.0,0.0,0.0,0.0,0.0,0.0,0.0,0.0,0.0,0.0,0.0,0.0,0.0,0.0,0.0,0.0,0.0,0.0,0.0,0.0,0.0,0.0,0.0,0.0,0.0,0.0,0.0,0.0,0.0,0.0,0.0,0.0,0.0,0.0,0.0,0.0,0.0,0.0,0.0,0.0,0.0,0.0,0.0,0.0,0.0,0.0,0.0,0.0,0.0,0.0,0.0,0.0,0.0,0.0,0.0,0.0,0.0,0.0,0.0,0.0,0.0,0.0,0.06,0.97,1.0,1.0,1.0,0.64,0.01,0.0,0.0,0.0,0.0,0.0,0.0,0.0,0.0,0.0,0.0,0.0,0.0,0.0,0.0,0.0,0.0,0.0,0.0,0.0,0.0,0.0,0.0,0.0,0.0,0.0,0.0,0.0,0.0,0.0,0.0,0.0,0.0,0.0,0.0,0.0,0.0,0.0,0.0,0.0,0.0,0.0,0.0,0.0,0.0,0.0,0.0,0.0,0.0,0.0,0.0,0.0,0.0,0.0,0.0,0.0,0.0,0.0,0.0,0.0,0.0,0.0,0.0,0.0,0.0,0.0,0.0,0.0,0.0,0.0,0.0,0.0,0.0,0.0,0.0,0.0,0.0,0.0,0.0,0.0,0.0,0.0,0.0,0.0,0.0,0.0,0.0,0.0,0.0,0.0,0.0,0.0,0.0,0.0,0.0,0.0,0.0,0.0,0.0,0.0,0.0,0.0,0.0,0.0,0.0,0.0,0.0,0.0,0.0,0.0,0.0,0.0,0.0,0.0,0.0,0.0,0.0,0.0,0.0,0.0,0.0,0.0,0.0,0.0,0.0,0.0,0.0,0.0,0.0,0.0,0.0,0.0,0.0,0.0,0.0,0.0,0.14,0.0,0.96,0.0,0.0,0.0,0.0,0.0,0.0,0.0,0.0,0.0,0.0,0.0,0.0,0.0,0.0,0.0,0.0,0.0,0.0,0.0,0.0,0.02,0.0,0.02,0.0,0.0,0.0,0.0,0.0,0.0,0.0,0.0],[0.0,0.0,0.0,0.0,0.0,0.0,0.0,0.0,0.0,0.0,0.0,0.0,0.0,0.0,0.0,0.0,0.0,0.0,0.0,0.0,0.0,0.0,0.0,0.0,0.0,0.0,0.0,0.0,0.0,0.0,0.0,0.0,0.0,0.0,0.0,0.0,0.0,0.0,0.0,0.0,0.0,0.0,0.0,0.0,0.0,0.0,0.0,0.0,0.0,0.0,0.0,0.0,0.0,0.0,0.0,0.0,0.0,0.0,0.0,0.0,0.0,0.0,0.0,0.0,0.0,0.0,0.0,0.0,0.0,0.0,0.0,0.0,0.0,0.0,0.0,0.0,0.0,0.0,0.0,0.0,0.0,0.0,0.0,0.0,0.0,0.0,0.0,0.0,0.0,0.0,0.0,0.0,0.0,0.0,0.0,0.0,0.0,0.0,0.0,0.0,0.0,0.0,0.0,0.0,0.0,0.0,0.0,0.0,0.0,0.0,0.0,0.0,0.0,0.0,0.0,0.0,0.0,0.0,0.0,0.0,0.0,0.0,0.0,0.0,0.0,0.0,0.0,0.0,0.0,0.0,0.0,0.0,0.0,0.0,0.0,0.0,0.0,0.0,0.0,0.0,0.0,0.0,0.0,0.0,0.0,0.0,0.0,0.0,0.0,0.0,0.0,0.0,0.0,0.01,0.0,0.64,1.0,1.0,1.0,0.78,0.61,0.0,0.0,0.0,0.0,0.0,0.0,0.0,0.0,0.0,0.0,0.0,0.0,0.0,0.0,0.0,0.0,0.0,0.0,0.0,0.0,0.0,0.0,0.0,0.0,0.0,0.0,0.0,0.0,0.0,0.0,0.0,0.0,0.0,0.0,0.0,0.0,0.0,0.0,0.0,0.0,0.14,0.0,0.0,0.0,0.02,0.01,0.0,0.0,0.0,0.0,0.0,0.0,0.0,0.0,0.0,0.0,0.0,0.0,0.0,0.0,0.0,0.0,0.0,0.0,0.0,0.0,0.0,0.01,0.0,0.01,0.59,0.86,0.0,0.0,0.0,0.0,0.0,0.0,0.0,0.0,0.0,0.0,0.0,0.0,0.0,0.0,0.0,0.0,0.0,0.0,0.0,0.0,0.0,0.0,0.0,0.0,0.0,0.0,0.0,0.0,0.0,0.0,0.0,0.0,0.0,0.0,0.0,0.0,0.0,0.0,0.0,0.0,0.0,0.0,0.0,0.0,0.0,0.0,0.0,0.0,0.0,0.0,0.0,0.0,0.0,0.0,0.0,0.0,0.0,0.0,0.0,0.0,0.0,0.01,0.98,0.0,0.87,0.0,0.0,0.0,0.0,0.0,0.0,0.0,0.0,0.0,0.0,0.0,0.0,0.0,0.0,0.0,0.0,0.0,0.0,0.0,0.0,0.29,0.0,0.99,0.0,0.0,0.0,0.0,0.0,0.0,0.0,0.0],[0.0,0.0,0.0,0.0,0.0,0.0,0.0,0.0,0.0,0.0,0.0,0.0,0.0,0.0,0.0,0.0,0.0,0.0,0.0,0.0,0.0,0.0,0.0,0.0,0.0,0.0,0.0,0.0,0.0,0.0,0.0,0.0,0.0,0.0,0.0,0.0,0.0,0.0,0.0,0.0,0.0,0.0,0.0,0.0,0.0,0.0,0.0,0.0,0.0,0.0,0.0,0.0,0.0,0.0,0.0,0.0,0.0,0.0,0.0,0.0,0.0,0.0,0.0,0.0,0.0,0.0,0.0,0.0,0.0,0.0,0.0,0.0,0.0,0.0,0.0,0.0,0.0,0.0,0.0,0.0,0.0,0.0,0.0,0.0,0.0,0.0,0.0,0.0,0.0,0.0,0.0,0.0,0.0,0.0,0.0,0.0,0.0,0.0,0.0,0.01,0.0,0.0,0.0,0.0,0.0,0.0,0.0,0.0,0.0,0.0,0.0,0.0,0.0,0.0,0.0,0.0,0.0,0.0,0.0,0.01,0.0,0.0,0.0,0.0,0.0,0.0,0.0,0.0,0.0,0.01,0.01,0.0,0.02,0.02,0.01,0.01,0.01,0.0,0.0,0.0,0.0,0.0,0.0,0.0,0.0,0.0,0.0,0.0,0.0,0.0,0.0,0.0,0.0,0.01,0.01,0.01,0.64,1.0,1.0,1.0,1.0,0.0,0.0,0.0,0.0,0.0,0.0,0.0,0.0,0.0,0.0,0.0,0.0,0.0,0.0,0.0,0.0,0.0,0.0,0.0,0.0,0.0,0.0,0.0,0.0,0.0,0.0,0.0,0.0,0.0,0.0,0.0,0.0,0.0,0.0,0.0,0.0,0.0,0.0,0.0,0.0,0.0,0.0,0.0,0.0,0.93,0.0,0.0,0.0,0.0,0.0,0.0,0.0,0.0,0.0,0.0,0.0,0.0,0.0,0.0,0.0,0.0,0.0,0.0,0.0,0.0,0.0,0.0,0.01,0.0,0.52,0.0,0.01,0.0,0.0,0.0,0.0,0.0,0.0,0.0,0.0,0.0,0.0,0.0,0.0,0.0,0.0,0.0,0.0,0.0,0.0,0.0,0.0,0.0,0.0,0.0,0.0,0.0,0.0,0.0,0.0,0.0,0.0,0.0,0.0,0.0,0.0,0.0,0.0,0.0,0.0,0.0,0.0,0.0,0.0,0.0,0.0,0.0,0.0,0.0,0.0,0.0,0.0,0.0,0.0,0.0,0.0,0.0,0.0,0.0,0.0,0.0,0.0,0.0,0.0,0.0,0.0,0.0,0.0,0.0,0.0,0.0,0.0,0.0,0.0,0.0,0.0,0.0,0.0,0.0,0.0,0.0,0.0,0.0,0.0,0.0,0.0,0.0,0.0,0.0,0.0,0.0,0.0,0.0,0.0,0.0,0.0,0.0,0.0],[0.0,0.0,0.0,0.0,0.0,0.0,0.0,0.0,0.0,0.0,0.0,0.0,0.0,0.0,0.0,0.0,0.0,0.0,0.0,0.0,0.0,0.0,0.0,0.0,0.0,0.0,0.0,0.0,0.0,0.0,0.0,0.0,0.0,0.0,0.0,0.0,0.0,0.0,0.0,0.0,0.0,0.0,0.0,0.0,0.0,0.0,0.0,0.0,0.0,0.0,0.0,0.0,0.0,0.0,0.0,0.0,0.0,0.0,0.0,0.0,0.0,0.0,0.0,0.0,0.0,0.0,0.0,0.0,0.0,0.0,0.0,0.0,0.0,0.0,0.0,0.0,0.0,0.0,0.0,0.0,0.0,0.0,0.0,0.0,0.0,0.0,0.0,0.0,0.0,0.0,0.0,0.0,0.0,0.0,0.0,0.0,0.0,0.0,0.0,0.0,0.0,0.0,0.0,0.0,0.0,0.0,0.0,0.0,0.0,0.0,0.0,0.0,0.0,0.0,0.0,0.0,0.0,0.0,0.0,0.0,0.0,0.0,0.0,0.0,0.0,0.0,0.0,0.0,0.0,0.0,0.0,0.0,0.0,0.0,0.0,0.01,0.0,0.0,0.0,0.0,0.0,0.0,0.0,0.0,0.0,0.0,0.0,0.0,0.0,0.0,0.0,0.0,0.0,0.0,0.0,0.0,0.01,0.78,1.0,1.0,1.0,0.99,0.0,0.0,0.0,0.0,0.0,0.0,0.0,0.0,0.0,0.0,0.0,0.0,0.0,0.0,0.0,0.0,0.0,0.0,0.0,0.0,0.0,0.0,0.0,0.0,0.0,0.0,0.0,0.0,0.0,0.0,0.0,0.0,0.0,0.0,0.0,0.0,0.0,0.0,0.11,0.01,0.0,0.0,0.0,0.0,0.0,0.0,0.0,0.0,0.0,0.0,0.0,0.0,0.0,0.0,0.0,0.0,0.0,0.0,0.0,0.0,0.0,0.0,0.0,0.0,0.0,0.0,0.0,0.0,0.0,0.0,0.0,0.0,0.0,0.0,0.0,0.0,0.0,0.0,0.0,0.0,0.0,0.0,0.0,0.0,0.0,0.0,0.0,0.0,0.0,0.0,0.0,0.0,0.0,0.0,0.0,0.0,0.0,0.0,0.0,0.0,0.0,0.0,0.0,0.0,0.0,0.0,0.0,0.0,0.0,0.0,0.0,0.0,0.0,0.0,0.0,0.0,0.0,0.0,0.0,0.0,0.0,0.0,0.0,0.0,0.0,0.0,0.0,0.0,0.0,0.0,0.0,0.0,0.0,0.0,0.0,0.0,0.0,0.0,0.0,0.0,0.0,0.0,0.0,0.0,0.0,0.0,0.0,0.0,0.0,0.0,0.0,0.0,0.0,0.0,0.0,0.0,0.0,0.0,0.0,0.0,0.0,0.0,0.0,0.0,0.0,0.0,0.0],[0.0,0.0,0.0,0.0,0.0,0.0,0.0,0.0,0.0,0.0,0.0,0.0,0.0,0.0,0.0,0.0,0.0,0.0,0.0,0.0,0.0,0.0,0.0,0.0,0.0,0.0,0.0,0.0,0.0,0.0,0.0,0.0,0.0,0.0,0.0,0.0,0.0,0.0,0.0,0.0,0.0,0.0,0.0,0.0,0.0,0.0,0.0,0.0,0.0,0.0,0.0,0.0,0.0,0.0,0.0,0.0,0.0,0.0,0.0,0.0,0.0,0.0,0.0,0.0,0.0,0.0,0.0,0.0,0.0,0.0,0.0,0.0,0.0,0.0,0.0,0.0,0.0,0.0,0.0,0.0,0.0,0.0,0.0,0.0,0.0,0.0,0.0,0.0,0.0,0.0,0.0,0.0,0.0,0.0,0.0,0.0,0.0,0.0,0.0,0.0,0.0,0.0,0.0,0.0,0.0,0.0,0.0,0.0,0.0,0.0,0.0,0.0,0.0,0.0,0.0,0.0,0.0,0.0,0.0,0.0,0.0,0.0,0.0,0.0,0.0,0.0,0.0,0.0,0.0,0.0,0.0,0.0,0.0,0.0,0.0,0.0,0.0,0.0,0.0,0.0,0.0,0.0,0.0,0.0,0.0,0.0,0.0,0.0,0.0,0.0,0.0,0.0,0.0,0.0,0.0,0.0,0.0,0.61,1.0,1.0,1.0,1.0,1.0,0.0,0.0,0.0,0.0,0.0,0.0,0.0,0.0,0.0,0.0,0.0,0.0,0.0,0.0,0.0,0.0,0.0,0.0,0.0,0.0,0.0,0.0,0.0,0.0,0.0,0.0,0.0,0.0,0.0,0.0,0.0,0.0,0.0,0.0,0.0,0.0,0.0,0.98,0.98,0.99,0.0,0.02,1.0,0.0,0.0,0.0,0.0,0.0,0.0,0.0,0.0,0.0,0.0,0.0,0.0,0.0,0.0,0.0,0.0,0.0,0.0,0.0,0.0,0.0,0.0,0.0,0.0,0.0,0.0,0.0,0.0,0.0,0.0,0.0,0.0,0.0,0.0,0.0,0.0,0.0,0.0,0.0,0.0,0.0,0.0,0.0,0.0,0.0,0.0,0.0,0.0,0.0,0.0,0.0,0.0,0.0,0.0,0.0,0.0,0.0,0.0,0.0,0.0,0.0,0.0,0.0,0.0,0.0,0.0,0.0,0.0,0.0,0.0,0.0,0.0,0.0,0.0,0.0,0.0,0.0,0.0,0.0,0.0,0.0,0.0,0.0,0.0,0.0,0.0,0.0,0.0,0.0,0.0,0.0,0.0,0.0,0.0,0.0,0.0,0.0,0.0,0.0,0.0,0.0,0.0,0.0,0.0,0.0,0.0,0.0,0.0,0.0,0.0,0.0,0.0,0.0,0.0,0.0,0.0,0.0,0.0,0.0,0.0,0.0,0.0,0.0],[0.0,0.0,0.0,0.0,0.0,0.0,0.0,0.0,0.0,0.0,0.0,0.0,0.0,0.0,0.0,0.0,0.0,0.0,0.0,0.0,0.0,0.0,0.0,0.0,0.0,0.0,0.0,0.0,0.0,0.0,0.0,0.0,0.0,0.0,0.0,0.0,0.0,0.0,0.0,0.0,0.0,0.0,0.0,0.0,0.0,0.0,0.0,0.0,0.0,0.0,0.0,0.0,0.0,0.0,0.0,0.0,0.0,0.0,0.0,0.0,0.0,0.0,0.0,0.0,0.0,0.0,0.0,0.0,0.0,0.0,0.0,0.0,0.0,0.0,0.0,0.0,0.0,0.0,0.0,0.0,0.0,0.0,0.0,0.0,0.0,0.0,0.0,0.0,0.0,0.0,0.0,0.0,0.0,0.0,0.0,0.0,0.0,0.0,0.0,0.0,0.0,0.0,0.0,0.0,0.0,0.0,0.0,0.0,0.0,0.0,0.0,0.0,0.0,0.0,0.0,0.0,0.0,0.0,0.0,0.0,0.0,0.0,0.0,0.0,0.0,0.0,0.0,0.0,0.0,0.0,0.0,0.0,0.0,0.0,0.0,0.0,0.0,0.0,0.0,0.0,0.0,0.0,0.0,0.0,0.0,0.0,0.0,0.0,0.0,0.0,0.0,0.0,0.0,0.0,0.0,0.0,0.0,0.0,0.0,0.99,1.0,1.0,1.0,0.0,0.0,0.0,0.0,0.0,0.0,0.0,0.0,0.0,0.0,0.0,0.0,0.0,0.0,0.0,0.0,0.0,0.0,0.0,0.0,0.0,0.0,0.0,0.0,0.0,0.0,0.0,0.0,0.0,0.0,0.0,0.0,0.0,0.0,0.0,0.0,0.0,0.0,0.96,1.0,0.0,1.0,0.99,0.0,0.0,0.0,0.0,0.0,0.0,0.0,0.0,0.0,0.0,0.0,0.0,0.0,0.0,0.0,0.0,0.0,0.0,0.0,0.0,0.0,0.0,0.0,0.0,0.0,0.0,0.0,0.0,0.0,0.0,0.0,0.0,0.0,0.0,0.0,0.0,0.0,0.0,0.0,0.0,0.0,0.0,0.0,0.0,0.0,0.0,0.0,0.0,0.0,0.0,0.0,0.0,0.0,0.0,0.0,0.0,0.0,0.0,0.0,0.0,0.0,0.0,0.0,0.0,0.0,0.0,0.0,0.0,0.0,0.0,0.0,0.0,0.0,0.0,0.0,0.0,0.0,0.0,0.0,0.0,0.0,0.0,0.0,0.0,0.0,0.0,0.0,0.0,0.0,0.0,0.0,0.0,0.0,0.0,0.0,0.0,0.0,0.0,0.0,0.0,0.0,0.0,0.0,0.0,0.0,0.0,0.0,0.0,0.0,0.0,0.0,0.0,0.0,0.0,0.0,0.0,0.0,0.0,0.0,0.0,0.0,0.0,0.0],[0.0,0.0,0.0,0.0,0.0,0.0,0.0,0.0,0.0,0.0,0.0,0.0,0.0,0.0,0.0,0.0,0.0,0.0,0.0,0.0,0.0,0.0,0.0,0.0,0.0,0.0,0.0,0.0,0.0,0.0,0.0,0.0,0.0,0.0,0.0,0.0,0.0,0.0,0.0,0.0,0.0,0.0,0.0,0.0,0.0,0.0,0.0,0.0,0.0,0.0,0.0,0.0,0.0,0.0,0.0,0.0,0.0,0.0,0.0,0.0,0.0,0.0,0.0,0.0,0.0,0.0,0.0,0.0,0.0,0.0,0.0,0.0,0.0,0.0,0.0,0.0,0.0,0.0,0.0,0.0,0.0,0.0,0.0,0.0,0.0,0.0,0.0,0.0,0.0,0.0,0.0,0.0,0.0,0.0,0.0,0.0,0.0,0.0,0.0,0.0,0.0,0.0,0.0,0.0,0.0,0.0,0.0,0.0,0.0,0.0,0.0,0.0,0.0,0.0,0.0,0.0,0.0,0.0,0.0,0.0,0.0,0.0,0.0,0.0,0.0,0.0,0.0,0.0,0.0,0.0,0.0,0.0,0.0,0.0,0.0,0.0,0.0,0.0,0.0,0.0,0.0,0.0,0.0,0.0,0.0,0.0,0.0,0.0,0.0,0.0,0.0,0.0,0.0,0.0,0.0,0.0,0.0,0.0,0.0,0.0,1.0,1.0,1.0,1.0,1.0,0.0,0.0,0.0,0.0,0.0,0.0,0.0,0.0,0.0,0.0,0.0,0.0,0.0,0.0,0.0,0.0,0.0,0.0,0.0,0.0,0.0,0.0,0.0,0.0,0.0,0.0,0.0,0.0,0.0,0.0,0.0,0.0,0.0,0.0,0.0,1.0,1.0,1.0,0.0,0.0,1.0,0.0,0.0,0.0,0.0,0.0,0.0,0.0,0.0,0.0,0.0,0.0,0.0,0.0,0.0,0.0,0.0,0.0,0.0,0.0,0.0,0.0,0.0,0.0,0.0,0.0,0.0,0.0,0.0,0.0,0.0,0.0,0.0,0.0,0.0,0.0,0.0,0.0,0.0,0.0,0.0,0.0,0.0,0.0,0.0,0.0,0.0,0.0,0.0,0.0,0.0,0.0,0.0,0.0,0.0,0.0,0.0,0.0,0.0,0.0,0.0,0.0,0.0,0.0,0.0,0.0,0.0,0.0,0.0,0.0,0.0,0.0,0.0,0.0,0.0,0.0,0.0,0.0,0.0,0.0,0.0,0.0,0.0,0.0,0.0,0.0,0.0,0.0,0.0,0.0,0.0,0.0,0.0,0.0,0.0,0.0,0.0,0.0,0.0,0.0,0.0,0.0,0.0,0.0,0.0,0.0,0.0,0.0,0.0,0.0,0.0,0.0,0.0,0.0,0.0,0.0,0.0,0.0,0.0,0.0,0.0,0.0,0.0,0.0],[0.0,0.0,0.0,0.0,0.0,0.0,0.0,0.0,0.0,0.0,0.0,0.0,0.0,0.0,0.0,0.0,0.0,0.0,0.0,0.0,0.0,0.0,0.0,0.0,0.0,0.0,0.0,0.0,0.0,0.0,0.0,0.0,0.0,0.0,0.0,0.0,0.0,0.0,0.0,0.0,0.0,0.0,0.0,0.0,0.0,0.0,0.0,0.0,0.0,0.0,0.0,0.0,0.0,0.0,0.0,0.0,0.0,0.0,0.0,0.0,0.0,0.0,0.0,0.0,0.0,0.0,0.0,0.0,0.0,0.0,0.0,0.0,0.0,0.0,0.0,0.0,0.0,0.0,0.0,0.0,0.0,0.0,0.0,0.0,0.0,0.0,0.0,0.0,0.0,0.0,0.0,0.0,0.0,0.0,0.0,0.0,0.0,0.0,0.0,0.0,0.0,0.0,0.0,0.0,0.0,0.0,0.0,0.0,0.0,0.0,0.0,0.0,0.0,0.0,0.0,0.0,0.0,0.0,0.0,0.0,0.0,0.0,0.0,0.0,0.0,0.0,0.0,0.0,0.0,0.0,0.0,0.0,0.0,0.0,0.0,0.0,0.0,0.0,0.0,0.0,0.0,0.0,0.0,0.0,0.0,0.0,0.0,0.0,0.0,0.0,0.0,0.0,0.0,0.0,0.0,0.0,0.0,0.0,0.0,0.0,0.0,0.0,1.0,1.0,1.0,1.0,0.0,0.0,0.0,0.0,0.0,0.0,0.0,0.0,0.0,0.0,0.0,0.0,0.0,0.0,0.0,0.0,0.0,0.0,0.0,0.0,0.0,0.0,0.0,0.0,0.0,0.0,0.0,0.0,0.0,0.0,0.0,0.0,1.0,1.0,1.0,1.0,1.0,0.0,0.0,0.0,0.0,0.0,0.0,0.0,0.0,0.0,0.0,0.0,0.0,0.0,0.0,0.0,0.0,0.0,0.0,0.0,0.0,0.0,0.0,0.0,0.0,0.0,0.0,0.0,0.0,0.0,0.0,0.0,0.0,0.0,0.0,0.0,0.0,0.0,0.0,0.0,0.0,0.0,0.0,0.0,0.0,0.0,0.0,0.0,0.0,0.0,0.0,0.0,0.0,0.0,0.0,0.0,0.0,0.0,0.0,0.0,0.0,0.0,0.0,0.0,0.0,0.0,0.0,0.0,0.0,0.0,0.0,0.0,0.0,0.0,0.0,0.0,0.0,0.0,0.0,0.0,0.0,0.0,0.0,0.0,0.0,0.0,0.0,0.0,0.0,0.0,0.0,0.0,0.0,0.0,0.0,0.0,0.0,0.0,0.0,0.0,0.0,0.0,0.0,0.0,0.0,0.0,0.0,0.0,0.0,0.0,0.0,0.0,0.0,0.0,0.0,0.0,0.0,0.0,0.0,0.0,0.0,0.0,0.0,0.0,0.0,0.0,0.0],[0.0,0.0,0.0,0.0,0.0,0.0,0.0,0.0,0.0,0.0,0.0,0.0,0.0,0.0,0.0,0.0,0.0,0.0,0.0,0.0,0.0,0.0,0.0,0.0,0.0,0.0,0.0,0.0,0.0,0.0,0.0,0.0,0.0,0.0,0.0,0.0,0.0,0.0,0.0,0.0,0.0,0.0,0.0,0.0,0.0,0.0,0.0,0.0,0.0,0.0,0.0,0.0,0.0,0.0,0.0,0.0,0.0,0.0,0.0,0.0,0.0,0.0,0.0,0.0,0.0,0.0,0.0,0.0,0.0,0.0,0.0,0.0,0.0,0.0,0.0,0.0,0.0,0.0,0.0,0.0,0.0,0.0,0.0,0.0,0.0,0.0,0.0,0.0,0.0,0.0,0.0,0.0,0.0,0.0,0.0,0.0,0.0,0.0,0.0,0.0,0.0,0.0,0.0,0.0,0.0,0.0,0.0,0.0,0.0,0.0,0.0,0.0,0.0,0.0,0.0,0.0,0.0,0.0,0.0,0.0,0.0,0.0,0.0,0.0,0.0,0.0,0.0,0.0,0.0,0.0,0.0,0.0,0.0,0.0,0.0,0.0,0.0,0.0,0.0,0.0,0.0,0.0,0.0,0.0,0.0,0.0,0.0,0.0,0.0,0.0,0.0,0.0,0.0,0.0,0.0,0.0,0.0,0.0,0.0,0.0,0.0,0.0,1.0,1.0,1.0,1.0,1.0,0.03,0.0,0.0,0.0,0.0,0.0,0.0,0.0,0.0,0.0,0.0,0.0,0.0,0.0,0.0,0.0,0.0,0.0,0.0,0.0,0.0,0.0,0.0,0.0,0.0,0.0,0.0,0.0,0.0,0.0,0.0,1.0,1.0,0.0,1.0,1.0,1.0,0.0,0.04,0.48,0.0,0.0,0.0,0.0,0.0,0.0,0.0,0.0,0.0,0.0,0.0,0.0,0.0,0.0,0.0,0.0,0.0,0.0,0.0,0.0,0.0,0.0,0.0,0.0,0.0,0.0,0.0,0.0,0.0,0.0,0.0,0.0,0.0,0.0,0.0,0.0,0.0,0.0,0.0,0.0,0.0,0.0,0.0,0.0,0.0,0.0,0.0,0.0,0.0,0.0,0.0,0.0,0.0,0.0,0.0,0.0,0.0,0.0,0.0,0.0,0.0,0.0,0.0,0.0,0.0,0.0,0.0,0.0,0.0,0.0,0.0,0.0,0.0,0.0,0.0,0.0,0.0,0.0,0.0,0.0,0.0,0.0,0.0,0.0,0.0,0.0,0.0,0.0,0.0,0.0,0.0,0.0,0.0,0.0,0.0,0.0,0.0,0.0,0.0,0.0,0.0,0.0,0.0,0.0,0.0,0.0,0.0,0.0,0.0,0.0,0.0,0.0,0.0,0.0,1.0,0.0,1.0,0.0,0.0,0.0,0.0,0.0],[0.0,0.0,0.0,0.0,0.0,0.0,0.0,0.0,0.0,0.0,0.0,0.0,0.0,0.0,0.0,0.0,0.0,0.0,0.0,0.0,0.0,0.0,0.0,0.0,0.0,0.0,0.0,0.0,0.0,0.0,0.0,0.0,0.0,0.0,0.0,0.0,0.0,0.0,0.0,0.0,0.0,0.0,0.0,0.0,0.0,0.0,0.0,0.0,0.0,0.0,0.0,0.0,0.0,0.0,0.0,0.0,0.0,0.0,0.0,0.0,0.0,0.0,0.0,0.0,0.0,0.0,0.0,0.0,0.0,0.0,0.0,0.0,0.0,0.0,0.0,0.0,0.0,0.0,0.0,0.0,0.0,0.0,0.0,0.0,0.0,0.0,0.0,0.0,0.0,0.0,0.0,0.0,0.0,0.0,0.0,0.0,0.0,0.0,0.0,0.0,0.0,0.0,0.0,0.0,0.0,0.0,0.0,0.0,0.0,0.0,0.0,0.0,0.0,0.0,0.0,0.0,0.0,0.0,0.0,0.0,0.0,0.0,0.0,0.0,0.0,0.0,0.0,0.0,0.0,0.0,0.0,0.0,0.0,0.0,0.0,0.0,0.0,0.0,0.0,0.0,0.0,0.0,0.0,0.0,0.0,0.0,0.0,0.0,0.0,0.0,0.0,0.0,0.0,0.0,0.0,0.0,0.0,0.0,0.0,0.0,0.0,0.0,0.0,1.0,1.0,1.0,1.0,1.0,0.0,0.0,0.0,0.0,0.0,0.0,0.0,0.0,0.0,0.0,0.0,0.0,0.0,0.0,0.0,0.0,0.0,0.0,0.0,0.0,0.0,0.0,0.0,0.0,0.0,0.0,0.0,0.0,1.0,1.0,1.0,0.92,0.0,0.0,0.0,0.0,0.0,0.0,0.0,0.0,0.0,0.0,0.0,0.0,0.0,0.0,0.0,0.0,0.0,0.0,0.0,0.0,0.0,0.0,0.0,0.0,0.0,0.0,0.0,0.0,0.0,0.0,0.0,0.0,0.0,0.0,0.0,0.0,0.0,0.0,0.0,0.0,0.0,0.0,0.0,0.0,0.0,0.0,0.0,0.0,0.0,0.0,0.0,0.0,0.0,0.0,0.0,0.0,0.0,0.0,0.0,0.0,0.0,0.0,0.0,0.0,0.0,0.0,0.0,0.0,0.0,0.0,0.0,0.0,0.0,0.0,0.0,0.0,0.0,0.0,0.0,0.0,0.0,0.0,0.0,0.0,0.0,0.0,0.0,0.0,0.0,0.0,0.0,0.0,0.0,0.0,0.0,0.0,0.0,0.0,0.0,0.0,0.0,0.0,0.0,0.0,0.0,0.0,0.0,0.0,0.0,0.0,0.0,0.0,0.0,0.0,0.0,0.0,0.0,0.0,0.0,0.0,0.0,0.0,0.0,0.0,0.0,0.0,0.0,0.0,0.0],[0.0,0.0,0.0,0.0,0.0,0.0,0.0,0.0,0.0,0.0,0.0,0.0,0.0,0.0,0.0,0.0,0.0,0.0,0.0,0.0,0.0,0.0,0.0,0.0,0.0,0.0,0.0,0.0,0.0,0.0,0.0,0.0,0.0,0.0,0.0,0.0,0.0,0.0,0.0,0.0,0.0,0.0,0.0,0.0,0.0,0.0,0.0,0.0,0.0,0.0,0.0,0.0,0.0,0.0,0.0,0.0,0.0,0.0,0.0,0.0,0.0,0.0,0.0,0.0,0.0,0.0,0.0,0.0,0.0,0.0,0.0,0.0,0.0,0.0,0.0,0.0,0.0,0.0,0.0,0.0,0.0,0.0,0.0,0.0,0.0,0.0,0.0,0.0,0.0,0.0,0.0,0.0,0.0,0.0,0.0,0.0,0.0,0.0,0.0,0.0,0.0,0.0,0.0,0.0,0.0,0.0,0.0,0.0,0.0,0.0,0.0,0.0,0.0,0.0,0.0,0.0,0.0,0.0,0.0,0.0,0.0,0.0,0.0,0.0,0.0,0.0,0.0,0.0,0.0,0.0,0.0,0.0,0.0,0.0,0.0,0.0,0.0,0.0,0.0,0.0,0.0,0.0,0.0,0.0,0.0,0.0,0.0,0.0,0.0,0.0,0.0,0.0,0.0,0.0,0.0,0.0,0.0,0.0,0.0,0.0,0.0,0.0,0.0,0.0,1.0,1.0,1.0,1.0,1.0,0.0,1.0,0.0,0.0,0.0,0.0,0.0,0.0,0.0,0.0,0.0,0.0,0.0,0.0,0.0,0.0,0.0,0.0,0.0,0.0,0.0,0.0,0.0,0.0,0.0,0.0,0.0,1.0,1.0,1.0,1.0,0.0,0.0,0.0,0.0,0.0,0.0,0.0,0.0,0.0,0.0,0.0,0.0,0.0,0.0,0.0,0.0,0.0,0.0,0.0,0.0,0.0,0.0,0.0,0.0,0.0,0.0,0.0,0.0,0.0,0.0,0.0,0.0,0.0,0.0,0.0,0.0,0.0,0.0,0.0,0.0,0.0,0.0,0.0,0.0,0.0,0.0,0.0,0.0,0.0,0.0,0.0,0.0,0.0,0.0,0.0,0.0,0.0,0.0,0.0,0.0,0.0,0.0,0.0,0.0,0.0,0.0,0.0,0.0,0.0,0.0,0.0,1.0,0.0,0.0,1.0,0.0,1.0,0.0,1.0,0.0,0.0,0.0,0.0,0.0,0.0,0.0,0.0,0.0,0.0,0.0,0.0,0.0,0.0,0.0,0.0,0.0,0.0,0.0,0.0,0.0,0.0,0.0,0.0,0.0,0.0,0.0,0.0,0.0,0.0,0.0,0.0,0.0,0.0,0.0,0.0,0.0,0.0,0.0,0.0,0.0,0.0,0.95,1.0,0.0,0.0,0.0,0.0,0.0,0.0],[0.0,0.0,0.0,0.0,0.0,0.0,0.0,0.0,0.0,0.0,0.0,0.0,0.0,0.0,0.0,0.0,0.0,0.0,0.0,0.0,0.0,0.0,0.0,0.0,0.0,0.0,0.0,0.0,0.0,0.0,0.0,0.0,0.0,0.0,0.0,0.0,0.0,0.0,0.0,0.0,0.0,0.0,0.0,0.0,0.0,0.0,0.0,0.0,0.0,0.0,0.0,0.0,0.0,0.0,0.0,0.0,0.0,0.0,0.0,0.0,0.0,0.0,0.0,0.0,0.0,0.0,0.0,0.0,0.0,0.0,0.0,0.0,0.0,0.0,0.0,0.0,0.0,0.0,0.0,0.0,0.0,0.0,0.0,0.0,0.0,0.0,0.0,0.0,0.0,0.0,0.0,0.0,0.0,0.0,0.0,0.0,0.0,0.0,0.0,0.0,0.0,0.0,0.0,0.0,0.0,0.0,0.0,0.0,0.0,0.0,0.0,0.0,0.0,0.0,0.0,0.0,0.0,0.0,0.0,0.0,0.0,0.0,0.0,0.0,0.0,0.0,0.0,0.0,0.0,0.0,0.0,0.0,0.0,0.0,0.0,0.0,0.0,0.0,0.0,0.0,0.0,0.0,0.0,0.0,0.0,0.0,0.0,0.0,0.0,0.0,0.0,0.0,0.0,0.0,0.0,0.0,0.0,0.0,0.0,0.0,0.0,0.0,0.0,0.0,0.03,1.0,1.0,1.0,1.0,0.0,0.0,0.0,0.0,0.0,0.0,0.0,0.0,0.0,0.0,0.0,0.0,0.0,0.0,0.0,0.0,0.0,0.0,0.0,0.0,0.0,0.0,0.0,0.0,0.0,0.0,0.0,0.0,0.0,0.0,0.0,0.0,0.0,0.0,0.0,0.0,0.0,0.0,0.0,0.0,0.0,0.0,0.0,0.0,0.0,0.0,0.0,0.0,0.0,0.0,0.0,0.0,0.0,0.0,0.0,0.0,0.0,0.0,0.0,0.0,0.0,0.0,0.0,0.0,0.0,0.0,0.0,0.0,0.0,0.0,0.0,0.0,0.0,0.0,0.0,0.0,0.0,0.0,0.0,0.0,0.0,0.0,0.0,0.0,0.0,0.0,0.0,0.0,0.0,0.0,0.0,0.0,0.0,0.0,0.0,0.0,0.0,0.0,0.0,0.0,0.0,0.0,0.0,0.0,0.0,0.0,0.0,0.0,0.0,0.0,0.0,0.0,0.0,0.0,0.0,0.0,0.0,0.0,0.0,0.0,0.0,0.99,0.0,0.0,0.0,0.0,0.0,0.0,0.0,0.0,0.0,0.0,0.0,0.0,0.0,0.0,0.0,0.0,0.0,0.0,0.0,0.0,0.0,0.0,0.0,0.0,0.0,0.0,0.0,0.0,0.0,0.0,0.0,1.0,1.0,1.0,0.0,0.0,0.0,0.0],[0.0,0.0,0.0,0.0,0.0,0.0,0.0,0.0,0.0,0.0,0.0,0.0,0.0,0.0,0.0,0.0,0.0,0.0,0.0,0.0,0.0,0.0,0.0,0.0,0.0,0.0,0.0,0.0,0.0,0.0,0.0,0.0,0.0,0.0,0.0,0.0,0.0,0.0,0.0,0.0,0.0,0.0,0.0,0.0,0.0,0.0,0.0,0.0,0.0,0.0,0.0,0.0,0.0,0.0,0.0,0.0,0.0,0.0,0.0,0.0,0.0,0.0,0.0,0.0,0.0,0.0,0.0,0.0,0.0,0.0,0.0,0.0,0.0,0.0,0.0,0.0,0.0,0.0,0.0,0.0,0.0,0.0,0.0,0.0,0.0,0.0,0.0,0.0,0.0,0.0,0.0,0.0,0.0,0.0,0.0,0.0,0.0,0.0,0.0,0.0,0.0,0.0,0.0,0.0,0.0,0.0,0.0,0.0,0.0,0.0,0.0,0.0,0.0,0.0,0.0,0.0,0.0,0.0,0.0,0.0,0.0,0.0,0.0,0.0,0.0,0.0,0.0,0.0,0.0,0.0,0.0,0.0,0.0,0.0,0.0,0.0,0.0,0.0,0.0,0.0,0.0,0.0,0.0,0.0,0.0,0.0,0.0,0.0,0.0,0.0,0.0,0.0,0.0,0.0,0.0,0.0,0.0,0.0,0.0,0.0,0.0,0.0,0.0,0.0,0.0,0.0,1.0,1.0,1.0,1.0,1.0,0.0,0.0,0.0,0.0,0.0,0.0,0.0,0.0,0.0,0.0,0.0,0.0,0.0,0.0,0.0,0.0,0.0,0.0,0.0,0.0,0.0,0.0,0.0,0.0,0.0,0.0,0.0,0.0,0.0,0.0,0.0,0.0,0.0,0.0,0.0,0.0,0.0,0.0,0.0,0.0,0.0,0.0,0.0,0.0,0.0,0.0,0.0,0.0,0.0,0.0,0.0,0.0,0.0,0.0,0.0,0.0,0.0,0.0,0.0,0.0,0.0,0.0,0.0,0.0,0.0,0.0,0.0,0.0,0.0,0.0,0.0,0.0,0.0,0.0,0.0,0.0,0.0,0.0,0.0,0.0,0.0,0.0,0.0,0.0,0.0,0.0,0.0,0.0,0.0,0.0,0.0,0.0,0.0,0.0,0.0,0.0,0.0,0.0,0.0,0.0,0.0,0.0,0.0,0.0,0.0,0.0,0.0,1.0,1.0,0.0,0.0,1.0,1.0,0.0,0.0,0.0,0.0,0.23,0.0,1.0,0.0,0.0,0.0,0.0,0.0,0.0,0.0,0.0,0.0,0.0,0.0,0.0,0.0,0.0,0.0,0.0,0.0,0.0,0.0,0.0,0.0,0.0,0.0,0.0,0.0,0.0,0.0,0.0,0.0,0.0,0.0,1.0,0.0,0.02,0.0,0.0,0.0,0.0],[0.0,0.0,0.0,0.0,0.0,0.0,0.0,0.0,0.0,0.0,0.0,0.0,0.0,0.0,0.0,0.0,0.0,0.0,0.0,0.0,0.0,0.0,0.0,0.0,0.0,0.0,0.0,0.0,0.0,0.0,0.0,0.0,0.0,0.0,0.0,0.0,0.0,0.0,0.0,0.0,0.0,0.0,0.0,0.0,0.0,0.0,0.0,0.0,0.0,0.0,0.0,0.0,0.0,0.0,0.0,0.0,0.0,0.0,0.0,0.0,0.0,0.0,0.0,0.0,0.0,0.0,0.0,0.0,0.0,0.0,0.0,0.0,0.0,0.0,0.0,0.0,0.0,0.0,0.0,0.0,0.0,0.0,0.0,0.0,0.0,0.0,0.0,0.0,0.0,0.0,0.0,0.0,0.0,0.0,0.0,0.0,0.0,0.0,0.0,0.0,0.0,0.0,0.0,0.0,0.0,0.0,0.0,0.0,0.0,0.0,0.0,0.0,0.0,0.0,0.0,0.0,0.0,0.0,0.0,0.0,0.0,0.0,0.0,0.0,0.0,0.0,0.0,0.0,0.0,0.0,0.0,0.0,0.0,0.0,0.0,0.0,0.0,0.0,0.0,0.0,0.0,0.0,0.0,0.0,0.0,0.0,0.0,0.0,0.0,0.0,0.0,0.0,0.0,0.0,0.0,0.0,0.0,0.0,0.0,0.0,0.0,0.0,0.0,0.0,0.0,0.0,0.0,0.0,1.0,1.0,1.0,1.0,0.0,0.0,0.0,0.0,0.0,0.0,0.0,0.0,0.0,0.0,0.0,0.0,0.0,0.0,0.0,0.0,0.0,0.0,0.0,0.0,0.0,1.0,0.01,0.0,0.01,0.0,0.0,0.0,0.0,0.0,0.0,0.0,0.0,0.0,0.0,0.0,0.0,0.0,0.0,0.0,0.0,0.0,0.0,0.0,0.0,0.0,0.0,0.0,0.0,0.0,0.0,0.0,0.0,0.0,0.0,0.0,0.0,0.0,0.0,0.0,0.0,0.0,0.0,0.0,0.0,0.0,0.0,0.0,0.0,0.0,0.0,0.0,0.0,0.0,0.0,0.0,0.0,0.0,0.0,0.0,0.0,0.0,0.0,0.0,0.0,0.0,0.0,0.0,0.0,0.0,0.0,0.0,0.0,0.0,0.0,0.0,0.0,0.0,0.0,0.0,0.0,0.0,0.0,0.0,0.0,0.0,1.0,1.0,0.0,0.0,1.0,0.0,0.0,0.0,0.0,0.0,0.0,0.0,0.0,0.0,0.0,0.0,0.0,0.0,0.0,0.0,0.0,0.0,0.0,0.0,0.0,0.0,0.0,0.0,0.0,0.0,0.0,0.0,0.0,0.0,0.0,0.0,0.0,0.0,0.0,0.0,0.0,0.0,0.0,0.0,0.0,0.0,0.0,0.0,0.0,0.0,0.0],[0.0,0.0,0.0,0.0,0.0,0.0,0.0,0.0,0.0,0.0,0.0,0.0,0.0,0.0,0.0,0.0,0.0,0.0,0.0,0.0,0.0,0.0,0.0,0.0,0.0,0.0,0.0,0.0,0.0,0.0,0.0,0.0,0.0,0.0,0.0,0.0,0.0,0.0,0.0,0.0,0.0,0.0,0.0,0.0,0.0,0.0,0.0,0.0,0.0,0.0,0.0,0.0,0.0,0.0,0.0,0.0,0.0,0.0,0.0,0.0,0.0,0.0,0.0,0.0,0.0,0.0,0.0,0.0,0.0,0.0,0.0,0.0,0.0,0.0,0.0,0.0,0.0,0.0,0.0,0.0,0.0,0.0,0.0,0.0,0.0,0.0,0.0,0.0,0.0,0.0,0.0,0.0,0.0,0.0,0.0,0.0,0.0,0.0,0.0,0.0,0.0,0.0,0.0,0.0,0.0,0.0,0.0,0.0,0.0,0.0,0.0,0.0,0.0,0.0,0.0,0.0,0.0,0.0,0.0,0.0,0.0,0.0,0.0,0.0,0.0,0.0,0.0,0.0,0.0,0.0,0.0,0.0,0.0,0.0,0.0,0.0,0.0,0.0,0.0,0.0,0.0,0.0,0.0,0.0,0.0,0.0,0.0,0.0,0.0,0.0,0.0,0.0,0.0,0.0,0.0,0.0,0.0,0.0,0.0,0.0,0.0,0.0,0.0,0.0,0.0,0.0,1.0,0.0,1.0,1.0,1.0,1.0,0.0,0.0,0.0,0.0,0.0,0.0,0.0,0.0,0.0,0.0,0.0,0.0,0.0,0.0,0.0,0.0,0.0,0.0,0.0,0.0,0.0,1.0,1.0,0.01,1.0,1.0,0.0,0.0,0.0,0.0,0.0,0.0,0.0,0.0,0.0,0.0,0.0,0.0,0.0,0.0,0.0,0.0,0.0,0.0,0.0,0.0,0.0,0.0,0.0,0.0,0.0,0.0,0.0,0.0,0.0,0.0,0.0,0.0,0.0,0.0,0.0,0.0,0.0,0.0,0.0,0.0,0.0,0.0,0.0,0.0,0.0,0.0,0.0,0.0,0.0,0.0,0.0,0.0,0.0,0.0,0.0,0.0,0.0,0.0,0.0,0.0,0.0,0.0,0.0,0.0,0.0,0.0,0.0,0.0,0.0,0.0,0.0,0.0,0.0,1.0,0.0,0.0,1.0,0.0,1.0,1.0,1.0,0.0,0.0,0.0,0.0,0.0,0.0,0.0,0.0,0.0,0.0,0.0,0.0,0.0,0.0,0.0,0.0,0.0,0.0,0.0,0.0,0.0,0.0,0.0,0.0,0.0,0.0,0.0,0.0,0.0,0.0,0.0,0.0,0.0,0.0,0.0,0.0,0.0,0.0,0.0,0.0,0.0,0.0,0.0,0.0,0.0,0.0,0.0,0.0,0.0,0.0],[0.0,0.0,0.0,0.0,0.0,0.0,0.0,0.0,0.0,0.0,0.0,0.0,0.0,0.0,0.0,0.0,0.0,0.0,0.0,0.0,0.0,0.0,0.0,0.0,0.0,0.0,0.0,0.0,0.0,0.0,0.0,0.0,0.0,0.0,0.0,0.0,0.0,0.0,0.0,0.0,0.0,0.0,0.0,0.0,0.0,0.0,0.0,0.0,0.0,0.0,0.0,0.0,0.0,0.0,0.0,0.0,0.0,0.0,0.0,0.0,0.0,0.0,0.0,0.0,0.0,0.0,0.0,0.0,0.0,0.0,0.0,0.0,0.0,0.0,0.0,0.0,0.0,0.0,0.0,0.0,0.0,0.0,0.0,0.0,0.0,0.0,0.0,0.0,0.0,0.0,0.0,0.0,0.0,0.0,0.0,0.0,0.0,0.0,0.0,0.0,0.0,0.0,0.0,0.0,0.0,0.0,0.0,0.0,0.0,0.0,0.0,0.0,0.0,0.0,0.0,0.0,0.0,0.0,0.0,0.0,0.0,0.0,0.0,0.0,0.0,0.0,0.0,0.0,0.0,0.0,0.0,0.0,0.0,0.0,0.0,0.0,0.0,0.0,0.0,0.0,0.0,0.0,0.0,0.0,0.0,0.0,0.0,0.0,0.0,0.0,0.0,0.0,0.0,0.0,0.0,0.0,0.0,0.0,0.0,0.0,0.0,0.0,0.0,0.0,0.0,0.0,0.0,0.0,0.0,1.0,1.0,1.0,1.0,1.0,0.0,0.0,0.0,0.0,0.0,0.0,0.0,0.0,0.0,0.0,0.0,0.0,0.0,0.0,0.0,0.0,0.0,1.0,1.0,1.0,1.0,0.0,0.0,0.0,0.0,0.0,0.0,0.0,0.0,0.0,0.0,0.0,0.0,0.0,0.0,0.0,0.0,0.0,0.0,0.0,0.0,0.0,0.0,0.0,0.0,0.0,0.0,0.0,0.0,0.0,0.0,0.0,0.0,0.0,0.0,0.0,0.0,0.0,0.0,0.0,0.0,0.0,0.0,0.0,0.0,0.0,0.0,0.0,0.0,0.0,0.0,0.0,0.0,0.0,0.0,0.0,0.0,0.0,0.0,0.0,0.0,0.0,0.35,0.0,0.05,0.0,0.0,0.0,0.0,0.0,0.0,0.0,0.0,0.0,1.0,0.0,0.0,0.0,0.0,0.0,0.0,0.0,1.0,1.0,1.0,1.0,0.0,0.0,0.0,0.0,0.0,0.0,0.0,0.0,0.0,0.0,0.0,0.0,0.0,0.0,0.0,0.0,0.0,0.0,0.0,0.0,0.0,0.0,0.0,0.0,0.0,0.0,0.0,0.0,0.0,0.0,0.0,0.0,0.0,0.0,0.0,0.0,0.0,0.0,0.0,0.0,0.0,0.0,0.0,0.0,0.0,0.0,0.0,0.0,0.0],[0.0,0.0,0.0,0.0,0.0,0.0,0.0,0.0,0.0,0.0,0.0,0.0,0.0,0.0,0.0,0.0,0.0,0.0,0.0,0.0,0.0,0.0,0.0,0.0,0.0,0.0,0.0,0.0,0.0,0.0,0.0,0.0,0.0,0.0,0.0,0.0,0.0,0.0,0.0,0.0,0.0,0.0,0.0,0.0,0.0,0.0,0.0,0.0,0.0,0.0,0.0,0.0,0.0,0.0,0.0,0.0,0.0,0.0,0.0,0.0,0.0,0.0,0.0,0.0,0.0,0.0,0.0,0.0,0.0,0.0,0.0,0.0,0.0,0.0,0.0,0.0,0.0,0.0,0.0,0.0,0.0,0.0,0.0,0.0,0.0,0.0,0.0,0.0,0.0,0.0,0.0,0.0,0.0,0.0,0.0,0.0,0.0,0.0,0.0,0.0,0.0,0.0,0.0,0.0,0.0,0.0,0.0,0.0,0.0,0.0,0.0,0.0,0.0,0.0,0.0,0.0,0.0,0.0,0.0,0.0,0.0,0.0,0.0,0.0,0.0,0.0,0.0,0.0,0.0,0.0,0.0,0.0,0.0,0.0,0.0,0.0,0.0,0.0,0.0,0.0,0.0,0.0,0.0,0.0,0.0,0.0,0.0,0.0,0.0,0.0,0.0,0.0,0.0,0.0,0.0,0.0,0.0,0.0,0.0,0.0,0.0,0.0,0.0,0.0,0.0,0.0,0.0,0.0,0.0,0.0,0.0,1.0,1.0,1.0,1.0,0.02,0.0,0.0,0.0,0.0,0.0,0.0,0.0,0.0,0.0,0.0,0.0,0.0,0.0,0.0,0.0,1.0,1.0,0.01,1.0,0.0,0.0,0.0,0.0,0.0,0.0,0.0,0.0,0.0,0.0,0.0,0.0,0.0,0.0,0.0,0.0,0.0,0.0,0.0,0.0,0.0,0.0,0.0,0.0,0.0,0.0,0.0,0.0,0.0,0.0,0.0,0.0,0.0,0.0,0.0,0.0,0.0,0.0,0.0,0.0,0.0,0.0,0.0,0.0,0.0,0.0,0.0,0.0,0.0,0.0,0.0,0.0,0.0,0.0,0.0,0.0,0.0,0.0,0.0,0.0,0.0,0.0,0.0,0.0,0.0,0.0,0.0,0.0,0.0,0.0,0.0,0.0,0.0,0.0,0.0,0.0,0.0,0.0,0.0,0.0,0.0,1.0,1.0,0.0,0.0,0.0,0.0,0.0,0.0,0.0,0.0,0.0,0.0,0.0,0.0,0.0,0.0,0.0,0.0,0.0,0.0,0.0,0.0,0.0,0.0,0.0,0.0,0.0,0.0,0.0,0.0,0.0,0.0,0.0,0.0,0.0,0.0,0.0,0.0,0.0,0.0,0.0,0.0,0.0,0.0,0.0,0.0,0.0,0.0,0.0,0.0,0.0,0.0,0.0],[0.0,0.0,0.0,0.0,0.0,0.0,0.0,0.0,0.0,0.0,0.0,0.0,0.0,0.0,0.0,0.0,0.0,0.0,0.0,0.0,0.0,0.0,0.0,0.0,0.0,0.0,0.0,0.0,0.0,0.0,0.0,0.0,0.0,0.0,0.0,0.0,0.0,0.0,0.0,0.0,0.0,0.0,0.0,0.0,0.0,0.0,0.0,0.0,0.0,0.0,0.0,0.0,0.0,0.0,0.0,0.0,0.0,0.0,0.0,0.0,0.0,0.0,0.0,0.0,0.0,0.0,0.0,0.0,0.0,0.0,0.0,0.0,0.0,0.0,0.0,0.0,0.0,0.0,0.0,0.0,0.0,0.0,0.0,0.0,0.0,0.0,0.0,0.0,0.0,0.0,0.0,0.0,0.0,0.0,0.0,0.0,0.0,0.0,0.0,0.0,0.0,0.0,0.0,0.0,0.0,0.0,0.0,0.0,0.0,0.0,0.0,0.0,0.0,0.0,0.0,0.0,0.0,0.0,0.0,0.0,0.0,0.0,0.0,0.0,0.0,0.0,0.0,0.0,0.0,0.0,0.0,0.0,0.0,0.0,0.0,0.0,0.0,0.0,0.0,0.0,0.0,0.0,0.0,0.0,0.0,0.0,0.0,0.0,0.0,0.0,0.0,0.0,0.0,0.0,0.0,0.0,0.0,0.0,0.0,0.0,0.0,0.0,0.0,0.0,0.0,0.0,0.0,0.0,0.0,0.0,0.0,1.0,1.0,1.0,1.0,0.4,0.0,0.0,0.0,0.0,0.0,0.0,0.0,0.0,0.0,0.0,0.0,0.0,0.0,1.0,1.0,1.0,0.99,0.0,0.0,0.0,0.0,0.0,0.0,0.0,0.0,0.0,0.0,0.0,0.0,0.0,0.0,0.0,0.0,0.0,0.0,0.0,0.0,0.0,0.0,0.0,0.0,0.0,0.0,0.0,0.0,0.0,0.0,0.0,0.0,0.0,0.0,0.0,0.0,0.0,0.0,0.0,0.0,0.0,0.0,0.0,0.0,0.0,0.0,0.0,0.0,0.0,0.0,0.0,0.0,0.0,0.0,0.0,0.0,0.0,0.0,0.0,0.0,0.0,1.0,0.0,1.0,0.0,0.0,0.0,0.0,0.0,0.0,0.0,0.0,0.0,0.0,0.0,1.0,0.0,0.01,0.0,0.0,0.0,0.0,0.0,0.0,1.0,0.0,0.0,0.0,0.0,0.0,0.0,0.0,0.0,0.0,0.0,0.0,0.0,0.0,0.0,0.0,0.0,0.0,0.0,0.0,0.0,0.0,0.0,0.0,0.0,0.0,0.0,0.0,0.0,0.0,0.0,0.0,0.0,0.0,0.0,0.0,0.0,0.0,0.0,0.0,0.0,0.0,0.0,0.0,0.0,0.0,0.0,0.0,0.0,0.0,0.0,0.0],[0.0,0.0,0.0,0.0,0.0,0.0,0.0,0.0,0.0,0.0,0.0,0.0,0.0,0.0,0.0,0.0,0.0,0.0,0.0,0.0,0.0,0.0,0.0,0.0,0.0,0.0,0.0,0.0,0.0,0.0,0.0,0.0,0.0,0.0,0.0,0.0,0.0,0.0,0.0,0.0,0.0,0.0,0.0,0.0,0.0,0.0,0.0,0.0,0.0,0.0,0.0,0.0,0.0,0.0,0.0,0.0,0.0,0.0,0.0,0.0,0.0,0.0,0.0,0.0,0.0,0.0,0.0,0.0,0.0,0.0,0.0,0.0,0.0,0.0,0.0,0.0,0.0,0.0,0.0,0.0,0.0,0.0,0.0,0.0,0.0,0.0,0.0,0.0,0.0,0.0,0.0,0.0,0.0,0.0,0.0,0.0,0.0,0.0,0.0,0.0,0.0,0.0,0.0,0.0,0.0,0.0,0.0,0.0,0.0,0.0,0.0,0.0,0.0,0.0,0.0,0.0,0.0,0.0,0.0,0.0,0.0,0.0,0.0,0.0,0.0,0.0,0.0,0.0,0.0,0.0,0.0,0.0,0.0,0.0,0.0,0.0,0.0,0.0,0.0,0.0,0.0,0.0,0.0,0.0,0.0,0.0,0.0,0.0,0.0,0.0,0.0,0.0,0.0,0.0,0.0,0.0,0.0,0.0,0.0,0.0,0.0,0.0,0.0,0.0,0.0,0.0,0.0,0.0,0.0,0.0,0.0,0.0,1.0,1.0,1.0,1.0,0.0,0.0,0.0,0.0,0.0,0.0,0.0,0.0,0.0,0.0,0.0,0.0,0.0,1.0,0.88,0.0,0.88,0.0,0.0,0.0,0.0,0.0,0.0,0.0,0.0,0.0,0.0,0.0,0.0,0.0,0.0,0.0,0.0,0.0,0.0,0.0,0.0,0.0,0.0,0.0,0.0,0.0,0.0,0.0,0.0,0.0,0.0,0.0,0.0,0.0,0.0,0.0,0.0,0.0,0.0,0.0,0.0,0.0,0.0,0.0,0.0,0.0,0.0,0.0,0.0,0.0,0.0,0.0,0.0,0.0,0.0,0.0,0.0,0.0,0.0,0.0,0.0,0.0,0.0,0.0,0.0,0.0,0.0,0.0,0.0,0.0,0.0,0.0,0.0,0.0,0.0,0.0,0.0,0.0,0.0,0.0,0.0,0.0,0.0,0.0,0.0,0.0,0.0,0.0,0.0,0.0,0.0,0.0,0.0,0.0,0.0,0.0,0.0,0.0,0.0,0.0,0.0,0.0,0.0,0.0,0.0,0.0,0.0,0.0,0.0,0.0,0.0,0.0,0.0,0.0,0.0,0.0,0.0,0.0,0.0,0.0,0.0,0.0,0.0,0.0,0.0,0.0,0.0,0.0,0.0,0.0,0.0,0.0,0.0,0.0,0.0,0.0,0.0],[0.0,0.0,0.0,0.0,0.0,0.0,0.0,0.0,0.0,0.0,0.0,0.0,0.0,0.0,0.0,0.0,0.0,0.0,0.0,0.0,0.0,0.0,0.0,0.0,0.0,0.0,0.0,0.0,0.0,0.0,0.0,0.0,0.0,0.0,0.0,0.0,0.0,0.0,0.0,0.0,0.0,0.0,0.0,0.0,0.0,0.0,0.0,0.0,0.0,0.0,0.0,0.0,0.0,0.0,0.0,0.0,0.0,0.0,0.0,0.0,0.0,0.0,0.0,0.0,0.0,0.0,0.0,0.0,0.0,0.0,0.0,0.0,0.0,0.0,0.0,0.0,0.0,0.0,0.0,0.0,0.0,0.0,0.0,0.0,0.0,0.0,0.0,0.0,0.0,0.0,0.0,0.0,0.0,0.0,0.0,0.0,0.0,0.0,0.0,0.0,0.0,0.0,0.0,0.0,0.0,0.0,0.0,0.0,0.0,0.0,0.0,0.0,0.0,0.0,0.0,0.0,0.0,0.0,0.0,0.0,0.0,0.0,0.0,0.0,0.0,0.0,0.0,0.0,0.0,0.0,0.0,0.0,0.0,0.0,0.0,0.0,0.0,0.0,0.0,0.0,0.0,0.0,0.0,0.0,0.0,0.0,0.0,0.0,0.0,0.0,0.0,0.0,0.0,0.0,0.0,0.0,0.0,0.0,0.0,0.0,0.0,0.0,0.0,0.0,0.0,0.0,0.0,0.0,0.0,0.0,0.0,0.0,0.02,0.4,1.0,1.0,1.0,1.0,0.0,0.0,0.0,0.0,0.0,0.0,0.0,0.0,0.0,0.0,0.0,1.0,1.0,0.0,0.9,0.0,0.0,0.0,0.0,0.0,0.0,0.0,0.0,0.0,0.0,0.0,0.0,0.0,0.0,0.0,0.0,0.0,0.0,0.0,0.0,0.0,0.0,0.0,0.0,0.0,0.0,0.0,0.0,0.0,0.0,0.0,0.0,0.0,0.0,0.0,0.0,0.0,0.0,0.0,0.0,0.0,0.0,0.0,0.0,0.0,0.0,0.0,0.0,0.0,0.0,0.0,0.0,0.0,0.0,0.0,0.0,0.0,0.0,0.0,0.0,0.0,0.0,0.0,0.0,0.0,0.0,0.0,0.0,0.0,0.0,0.0,0.0,0.0,0.0,0.0,0.0,0.0,0.0,0.0,0.0,0.0,0.0,0.0,0.0,0.0,0.0,0.0,0.0,0.0,0.0,0.0,0.0,0.0,0.0,0.0,0.0,0.0,0.0,0.0,0.0,0.0,0.0,0.0,0.0,0.0,0.0,0.0,0.0,0.0,0.0,0.0,0.0,0.0,0.0,0.0,0.0,0.0,0.0,0.0,0.0,0.0,0.0,0.0,0.0,0.0,0.0,0.0,0.0,0.0,0.0,0.0,0.0,0.0,0.0,0.0,0.0],[0.0,0.0,0.0,0.0,0.0,0.0,0.0,0.0,0.0,0.0,0.0,0.0,0.0,0.0,0.0,0.0,0.0,0.0,0.0,0.0,0.0,0.0,0.0,0.0,0.0,0.0,0.0,0.0,0.0,0.0,0.0,0.0,0.0,0.0,0.0,0.0,0.0,0.0,0.0,0.0,0.0,0.0,0.0,0.0,0.0,0.0,0.0,0.0,0.0,0.0,0.0,0.0,0.0,0.0,0.0,0.0,0.0,0.0,0.0,0.0,0.0,0.0,0.0,0.0,0.0,0.0,0.0,0.0,0.0,0.0,0.0,0.0,0.0,0.0,0.0,0.0,0.0,0.0,0.0,0.0,0.0,0.0,0.0,0.0,0.0,0.0,0.0,0.0,0.0,0.0,0.0,0.0,0.0,0.0,0.0,0.0,0.0,0.0,0.0,0.0,0.0,0.0,0.0,0.0,0.0,0.0,0.0,0.0,0.0,0.0,0.0,0.0,0.0,0.0,0.0,0.0,0.0,0.0,0.0,0.0,0.0,0.0,0.0,0.0,0.0,0.0,0.0,0.0,0.0,0.0,0.0,0.0,0.0,0.0,0.0,0.0,0.0,0.0,0.0,0.0,0.0,0.0,0.0,0.0,0.0,0.0,0.0,0.0,0.0,0.0,0.0,0.0,0.0,0.0,0.0,0.0,0.0,0.0,0.0,0.0,0.0,0.0,0.0,0.0,0.0,0.0,0.0,0.0,0.0,0.0,0.0,0.0,0.0,0.0,0.0,1.0,1.0,1.0,1.0,1.0,0.0,0.0,0.0,0.0,0.0,0.0,0.0,1.0,1.0,1.0,1.0,0.0,0.0,0.0,0.0,0.0,0.0,0.0,0.0,0.0,0.0,0.0,0.0,0.0,0.0,0.0,0.0,0.0,0.0,0.0,0.0,0.0,0.0,0.0,0.0,0.0,0.0,0.0,0.0,0.0,0.0,0.0,0.0,0.0,0.0,0.0,0.0,0.0,0.0,0.0,0.0,0.0,0.0,0.0,0.0,0.0,0.0,0.0,0.0,0.0,0.0,0.0,0.0,0.0,0.0,0.0,0.0,0.0,0.0,0.0,0.0,0.0,0.0,0.0,0.0,0.0,0.0,0.0,0.0,0.0,0.0,0.0,0.0,0.0,0.0,0.0,0.0,0.0,0.0,0.0,0.0,0.0,0.0,0.0,0.0,0.0,0.0,0.0,0.0,0.0,0.0,0.0,0.0,0.0,0.0,0.0,0.0,0.0,0.0,0.0,0.0,0.0,0.0,0.0,0.0,0.0,0.0,0.0,0.0,0.0,0.0,0.0,0.0,0.0,0.0,0.0,0.0,0.0,0.0,0.0,0.0,0.0,0.0,0.0,0.0,0.0,0.0,0.0,0.0,0.0,0.0,0.0,0.0,0.0,0.0,0.0,0.0,0.0,0.0],[0.0,0.0,0.0,0.0,0.0,0.0,0.0,0.0,0.0,0.0,0.0,0.0,0.0,0.0,0.0,0.0,0.0,0.0,0.0,0.0,0.0,0.0,0.0,0.0,0.0,0.0,0.0,0.0,0.0,0.0,0.0,0.0,0.0,0.0,0.0,0.0,0.0,0.0,0.0,0.0,0.0,0.0,0.0,0.0,0.0,0.0,0.0,0.0,0.0,0.0,0.0,0.0,0.0,0.0,0.0,0.0,0.0,0.0,0.0,0.0,0.0,0.0,0.0,0.0,0.0,0.0,0.0,0.0,0.0,0.0,0.0,0.0,0.0,0.0,0.0,0.0,0.0,0.0,0.0,0.0,0.0,0.0,0.0,0.0,0.0,0.0,0.0,0.0,0.0,0.0,0.0,0.0,0.0,0.0,0.0,0.0,0.0,0.0,0.0,0.0,0.0,0.0,0.0,0.0,0.0,0.0,0.0,0.0,0.0,0.0,0.0,0.0,0.0,0.0,0.0,0.0,0.0,0.0,0.0,0.0,0.0,0.0,0.0,0.0,0.0,0.0,0.0,0.0,0.0,0.0,0.0,0.0,0.0,0.0,0.0,0.0,0.0,0.0,0.0,0.0,0.0,0.0,0.0,0.0,0.0,0.0,0.0,0.0,0.0,0.0,0.0,0.0,0.0,0.0,0.0,0.0,0.0,0.0,0.0,0.0,0.0,0.0,0.0,0.0,0.0,0.0,0.0,0.0,0.0,0.0,0.0,0.0,0.0,0.0,0.0,1.0,1.0,1.0,1.0,0.0,0.0,0.0,0.0,0.0,0.0,0.0,0.0,1.0,1.0,1.0,1.0,0.0,0.0,0.0,0.0,0.0,0.0,0.0,0.0,0.0,0.0,0.0,0.0,0.0,0.0,0.0,0.0,0.0,0.0,0.0,0.0,0.0,0.0,0.0,0.0,0.0,0.0,0.0,0.0,0.0,0.0,0.0,0.0,0.0,0.0,0.0,0.0,0.0,0.0,0.0,0.0,0.0,0.0,0.0,0.0,0.0,0.0,0.0,0.0,0.0,0.0,0.0,0.0,0.0,0.0,0.0,0.0,0.0,0.0,0.0,0.0,0.0,0.0,0.0,0.0,0.0,1.0,1.0,0.0,0.0,0.0,0.0,0.0,0.0,0.0,0.0,0.0,0.0,0.0,0.0,0.0,0.0,0.0,0.0,0.0,0.0,0.0,0.0,0.0,0.0,0.0,0.0,0.0,0.0,0.0,0.0,0.0,0.0,0.0,0.0,0.0,0.0,0.0,0.0,0.0,0.0,0.0,0.0,0.0,0.0,0.0,0.0,0.0,0.0,0.0,0.0,0.0,0.0,0.0,0.0,0.0,0.0,0.0,0.0,0.0,0.0,0.0,0.0,0.0,0.0,0.0,0.0,0.0,0.0,0.0,0.0,0.0,0.0,0.0],[0.0,0.0,0.0,0.0,0.0,0.0,0.0,0.0,0.0,0.0,0.0,0.0,0.0,0.0,0.0,0.0,0.0,0.0,0.0,0.0,0.0,0.0,0.0,0.0,0.0,0.0,0.0,0.0,0.0,0.0,0.0,0.0,0.0,0.0,0.0,0.0,0.0,0.0,0.0,0.0,0.0,0.0,0.0,0.0,0.0,0.0,0.0,0.0,0.0,0.0,0.0,0.0,0.0,0.0,0.0,0.0,0.0,0.0,0.0,0.0,0.0,0.0,0.0,0.0,0.0,0.0,0.0,0.0,0.0,0.0,0.0,0.0,0.0,0.0,0.0,0.0,0.0,0.0,0.0,0.0,0.0,0.0,0.0,0.0,0.0,0.0,0.0,0.0,0.0,0.0,0.0,0.0,0.0,0.0,0.0,0.0,0.0,0.0,0.0,0.0,0.0,0.0,0.0,0.0,0.0,0.0,0.0,0.0,0.0,0.0,0.0,0.0,0.0,0.0,0.0,0.0,0.0,0.0,0.0,0.0,0.0,0.0,0.0,0.0,0.0,0.0,0.0,0.0,0.0,0.0,0.0,0.0,0.0,0.0,0.0,0.0,0.0,0.0,0.0,0.0,0.0,0.0,0.0,0.0,0.0,0.0,0.0,0.0,0.0,0.0,0.0,0.0,0.0,0.0,0.0,0.0,0.0,0.0,0.0,0.0,0.0,0.0,0.0,0.0,0.0,0.0,0.0,0.0,0.0,0.0,0.0,0.0,0.0,0.0,0.0,0.0,1.0,1.0,1.0,1.0,0.0,0.76,0.0,0.0,0.01,0.0,0.0,1.0,1.0,0.0,0.0,0.0,0.0,0.0,0.0,0.0,0.0,0.0,0.0,0.0,0.0,0.0,0.0,0.0,0.0,0.0,0.0,0.0,0.0,0.0,0.0,0.0,0.0,0.0,0.0,0.0,0.0,0.0,0.0,0.0,0.0,0.0,0.0,0.0,0.0,0.0,0.0,0.0,0.0,0.0,0.0,0.0,0.0,0.0,0.0,0.0,0.0,0.0,0.0,0.0,0.0,0.0,0.0,0.0,0.0,0.0,0.0,0.0,0.0,0.0,0.0,0.0,0.0,0.0,0.0,0.0,0.0,0.92,0.0,0.0,0.0,0.0,0.0,0.0,0.0,0.0,0.0,0.0,0.0,0.0,0.0,0.0,0.0,0.0,0.0,0.0,0.0,0.0,0.0,0.0,0.0,0.0,0.0,0.0,0.0,0.0,0.0,0.0,0.0,0.0,0.0,0.0,0.0,0.0,0.0,0.0,0.0,0.0,0.0,0.0,0.0,0.0,0.0,0.0,0.0,0.0,0.0,0.0,0.0,0.0,0.0,0.0,0.0,0.0,0.0,0.0,0.0,0.0,0.0,0.0,0.0,0.0,0.0,0.0,0.0,0.0,0.0,0.0,0.0],[0.0,0.0,0.0,0.0,0.0,0.0,0.0,0.0,0.0,0.0,0.0,0.0,0.0,0.0,0.0,0.0,0.0,0.0,0.0,0.0,0.0,0.0,0.0,0.0,0.0,0.0,0.0,0.0,0.0,0.0,0.0,0.0,0.0,0.0,0.0,0.0,0.0,0.0,0.0,0.0,0.0,0.0,0.0,0.0,0.0,0.0,0.0,0.0,0.0,0.0,0.0,0.0,0.0,0.0,0.0,0.0,0.0,0.0,0.0,0.0,0.0,0.0,0.0,0.0,0.0,0.0,0.0,0.0,0.0,0.0,0.0,0.0,0.0,0.0,0.0,0.0,0.0,0.0,0.0,0.0,0.0,0.0,0.0,0.0,0.0,0.0,0.0,0.0,0.0,0.0,0.0,0.0,0.0,0.0,0.0,0.0,0.0,0.0,0.0,0.0,0.0,0.0,0.0,0.0,0.0,0.0,0.0,0.0,0.0,0.0,0.0,0.0,0.0,0.0,0.0,0.0,0.0,0.0,0.0,0.0,0.0,0.0,0.0,0.0,0.0,0.0,0.0,0.0,0.0,0.0,0.0,0.0,0.0,0.0,0.0,0.0,0.0,0.0,0.0,0.0,0.0,0.0,0.0,0.0,0.0,0.0,0.0,0.0,0.0,0.0,0.0,0.0,0.0,0.0,0.0,0.0,0.0,0.0,0.0,0.0,0.0,0.0,0.0,0.0,0.0,0.0,0.0,0.0,0.0,0.0,0.0,0.0,0.0,0.0,0.0,0.0,1.0,0.0,1.0,1.0,1.0,1.0,0.0,0.0,0.0,0.0,0.0,1.0,0.0,0.0,0.0,0.0,0.0,0.0,0.0,0.0,0.0,0.0,0.0,0.0,0.0,0.0,0.0,0.0,0.0,0.0,0.0,0.0,0.0,0.0,0.0,0.0,0.0,0.0,0.0,0.0,0.0,0.0,0.0,0.0,0.0,0.0,0.0,0.0,0.0,0.0,0.0,0.0,0.0,0.0,0.0,0.0,0.0,0.0,0.0,0.0,0.0,0.0,0.0,0.0,0.0,0.0,0.0,0.0,0.0,0.0,0.0,0.0,0.0,0.0,0.0,0.0,0.0,0.0,0.0,0.0,0.0,0.0,0.0,0.0,0.0,0.0,0.0,0.0,0.0,0.0,0.0,0.0,0.0,0.0,0.0,0.0,0.0,0.0,0.0,0.0,0.0,0.0,0.0,0.0,0.0,0.0,0.0,0.0,0.0,0.0,0.0,0.0,0.0,0.0,0.0,0.0,0.0,0.0,0.0,0.0,0.0,0.0,0.0,0.0,0.0,0.0,0.0,0.0,0.0,0.0,0.0,0.0,0.0,0.0,0.0,0.0,0.0,0.0,0.0,0.0,0.0,0.0,0.0,0.0,0.0,0.0,0.0,0.0,0.0,0.0,0.0,0.0,0.0],[0.0,0.0,0.0,0.0,0.0,0.0,0.0,0.0,0.0,0.0,0.0,0.0,0.0,0.0,0.0,0.0,0.0,0.0,0.0,0.0,0.0,0.0,0.0,0.0,0.0,0.0,0.0,0.0,0.0,0.0,0.0,0.0,0.0,0.0,0.0,0.0,0.0,0.0,0.0,0.0,0.0,0.0,0.0,0.0,0.0,0.0,0.0,0.0,0.0,0.0,0.0,0.0,0.0,0.0,0.0,0.0,0.0,0.0,0.0,0.0,0.0,0.0,0.0,0.0,0.0,0.0,0.0,0.0,0.0,0.0,0.0,0.0,0.0,0.0,0.0,0.0,0.0,0.0,0.0,0.0,0.0,0.0,0.0,0.0,0.0,0.0,0.0,0.0,0.0,0.0,0.0,0.0,0.0,0.0,0.0,0.0,0.0,0.0,0.0,0.0,0.0,0.0,0.0,0.0,0.0,0.0,0.0,0.0,0.0,0.0,0.0,0.0,0.0,0.0,0.0,0.0,0.0,0.0,0.0,0.0,0.0,0.0,0.0,0.0,0.0,0.0,0.0,0.0,0.0,0.0,0.0,0.0,0.0,0.0,0.0,0.0,0.0,0.0,0.0,0.0,0.0,0.0,0.0,0.0,0.0,0.0,0.0,0.0,0.0,0.0,0.0,0.0,0.0,0.0,0.0,0.0,0.0,0.0,0.0,0.0,0.0,0.0,0.0,0.0,0.0,0.0,0.0,0.0,0.0,0.0,0.0,0.0,0.0,0.0,0.0,0.0,0.0,0.0,0.0,1.0,1.0,1.0,0.0,0.0,1.0,1.0,1.0,1.0,0.0,0.0,0.0,0.0,0.0,0.0,0.0,0.0,0.0,0.0,0.0,0.0,0.0,0.0,0.0,0.0,0.0,0.0,0.0,0.0,0.0,0.0,0.0,0.0,0.0,0.0,0.0,0.0,0.0,0.0,0.0,0.0,0.0,0.0,0.0,0.0,0.0,0.0,0.0,0.0,0.0,0.0,0.0,0.0,0.0,0.0,0.0,0.0,0.0,0.0,0.0,0.0,0.0,0.0,0.0,0.0,0.0,0.0,0.0,0.0,0.0,0.0,0.0,0.0,0.0,0.0,0.0,0.0,0.0,0.0,0.0,0.0,0.0,0.0,0.0,0.0,0.0,0.0,0.0,0.0,0.0,0.0,0.0,0.0,0.0,0.0,0.0,0.0,0.0,0.0,0.0,0.0,0.0,0.0,0.0,0.0,0.0,0.0,0.0,0.0,0.0,0.0,0.0,0.0,0.0,0.0,0.0,0.0,0.0,0.0,0.0,0.0,0.0,0.0,0.0,0.0,0.0,0.0,0.0,0.0,0.0,0.0,0.0,0.0,0.0,0.0,0.0,0.0,0.0,0.0,0.0,0.0,0.0,0.0,0.0,0.0,0.0,0.0,0.0,0.0,0.0],[0.0,0.0,0.0,0.0,0.0,0.0,0.0,0.0,0.0,0.0,0.0,0.0,0.0,0.0,0.0,0.0,0.0,0.0,0.0,0.0,0.0,0.0,0.0,0.0,0.0,0.0,0.0,0.0,0.0,0.0,0.0,0.0,0.0,0.0,0.0,0.0,0.0,0.0,0.0,0.0,0.0,0.0,0.0,0.0,0.0,0.0,0.0,0.0,0.0,0.0,0.0,0.0,0.0,0.0,0.0,0.0,0.0,0.0,0.0,0.0,0.0,0.0,0.0,0.0,0.0,0.0,0.0,0.0,0.0,0.0,0.0,0.0,0.0,0.0,0.0,0.0,0.0,0.0,0.0,0.0,0.0,0.0,0.0,0.0,0.0,0.0,0.0,0.0,0.0,0.0,0.0,0.0,0.0,0.0,0.0,0.0,0.0,0.0,0.0,0.0,0.0,0.0,0.0,0.0,0.0,0.0,0.0,0.0,0.0,0.0,0.0,0.0,0.0,0.0,0.0,0.0,0.0,0.0,0.0,0.0,0.0,0.0,0.0,0.0,0.0,0.0,0.0,0.0,0.0,0.0,0.0,0.0,0.0,0.0,0.0,0.0,0.0,0.0,0.0,0.0,0.0,0.0,0.0,0.0,0.0,0.0,0.0,0.0,0.0,0.0,0.0,0.0,0.0,0.0,0.0,0.0,0.0,0.0,0.0,0.0,0.0,0.0,0.0,0.0,0.0,0.0,0.0,0.0,0.0,0.0,0.0,0.0,0.0,0.0,0.0,0.0,0.0,0.0,0.76,1.0,1.0,1.0,1.0,1.0,1.0,0.99,0.0,0.0,0.0,0.0,0.0,0.0,0.0,0.0,0.0,0.0,0.0,0.0,0.0,0.0,0.0,0.0,0.0,0.0,0.0,0.0,0.0,0.0,0.0,0.0,0.0,0.0,0.0,0.0,0.0,0.0,0.0,0.0,0.0,0.0,0.0,0.0,0.0,0.0,0.0,0.0,0.0,0.0,0.0,0.0,0.0,0.0,0.0,0.0,0.0,0.0,0.0,0.0,0.0,0.0,0.0,0.0,0.0,0.0,0.0,0.0,0.0,0.0,0.0,0.0,0.0,0.0,0.0,0.0,0.0,0.0,0.0,0.0,0.0,0.0,0.0,0.0,0.0,0.0,0.0,0.0,0.0,0.0,0.0,0.0,0.0,0.0,0.0,0.0,0.0,0.0,0.0,0.0,0.0,0.0,0.0,0.0,0.0,0.0,0.0,0.0,0.0,0.0,0.0,0.0,0.0,0.0,0.0,0.0,0.0,0.0,0.0,0.0,0.0,0.0,0.0,0.0,0.0,0.0,0.0,0.0,0.0,0.0,0.0,0.0,0.0,0.0,0.0,0.0,0.0,0.0,0.0,0.0,0.0,0.0,0.0,0.0,0.0,0.0,0.0,0.0,0.0,0.0,0.0],[0.0,0.0,0.0,0.0,0.0,0.0,0.0,0.0,0.0,0.0,0.0,0.0,0.0,0.0,0.0,0.0,0.0,0.0,0.0,0.0,0.0,0.0,0.0,0.0,0.0,0.0,0.0,0.0,0.0,0.0,0.0,0.0,0.0,0.0,0.0,0.0,0.0,0.0,0.0,0.0,0.0,0.0,0.0,0.0,0.0,0.0,0.0,0.0,0.0,0.0,0.0,0.0,0.0,0.0,0.0,0.0,0.0,0.0,0.0,0.0,0.0,0.0,0.0,0.0,0.0,0.0,0.0,0.0,0.0,0.0,0.0,0.0,0.0,0.0,0.0,0.0,0.0,0.0,0.0,0.0,0.0,0.0,0.0,0.0,0.0,0.0,0.0,0.0,0.0,0.0,0.0,0.0,0.0,0.0,0.0,0.0,0.0,0.0,0.0,0.0,0.0,0.0,0.0,0.0,0.0,0.0,0.0,0.0,0.0,0.0,0.0,0.0,0.0,0.0,0.0,0.0,0.0,0.0,0.0,0.0,0.0,0.0,0.0,0.0,0.0,0.0,0.0,0.0,0.0,0.0,0.0,0.0,0.0,0.0,0.0,0.0,0.0,0.0,0.0,0.0,0.0,0.0,0.0,0.0,0.0,0.0,0.0,0.0,0.0,0.0,0.0,0.0,0.0,0.0,0.0,0.0,0.0,0.0,0.0,0.0,0.0,0.0,0.0,0.0,0.0,0.0,0.0,0.0,0.0,0.0,0.0,0.0,0.0,0.0,0.0,0.0,0.0,0.0,0.0,0.0,0.0,1.0,1.0,1.0,0.92,0.94,0.0,0.0,0.0,0.0,0.0,0.0,0.0,0.0,0.0,0.0,0.0,0.0,0.0,0.0,0.0,0.0,0.0,0.0,0.0,0.0,0.0,0.0,0.0,0.0,0.0,0.0,0.0,0.0,0.0,0.0,0.0,0.0,0.0,0.0,0.0,0.0,0.0,0.0,0.0,0.0,0.0,0.0,0.0,0.0,0.0,0.0,0.0,0.0,0.0,0.0,0.0,0.0,0.0,0.0,0.0,0.0,0.0,0.0,0.0,0.0,0.0,0.0,0.0,0.0,0.0,0.0,0.0,0.0,0.0,0.0,0.0,0.0,0.0,0.0,0.0,0.0,0.0,0.0,0.0,0.0,0.0,0.0,0.0,0.0,0.0,0.0,0.0,0.0,0.0,0.0,0.0,0.0,0.0,0.0,0.0,0.0,0.0,0.0,0.0,0.0,0.0,0.0,0.0,0.0,0.0,0.0,0.0,0.0,0.0,0.0,0.0,0.0,0.0,0.0,0.0,0.0,0.0,0.0,0.0,0.0,0.0,0.0,0.0,0.0,0.0,0.0,0.0,0.0,0.0,0.0,0.0,0.0,0.0,0.0,0.0,0.0,0.0,0.0,0.0,0.0,0.0,0.0,0.0],[0.0,0.0,0.0,0.0,0.0,0.0,0.0,0.0,0.0,0.0,0.0,0.0,0.0,0.0,0.0,0.0,0.0,0.0,0.0,0.0,0.0,0.0,0.0,0.0,0.0,0.0,0.0,0.0,0.0,0.0,0.0,0.0,0.0,0.0,0.0,0.0,0.0,0.0,0.0,0.0,0.0,0.0,0.0,0.0,0.0,0.0,0.0,0.0,0.0,0.0,0.0,0.0,0.0,0.0,0.0,0.0,0.0,0.0,0.0,0.0,0.0,0.0,0.0,0.0,0.0,0.0,0.0,0.0,0.0,0.0,0.0,0.0,0.0,0.0,0.0,0.0,0.0,0.0,0.0,0.0,0.0,0.0,0.0,0.0,0.0,0.0,0.0,0.0,0.0,0.0,0.0,0.0,0.0,0.0,0.0,0.0,0.0,0.0,0.0,0.0,0.0,0.0,0.0,0.0,0.0,0.0,0.0,0.0,0.0,0.0,0.0,0.0,0.0,0.0,0.0,0.0,0.0,0.0,0.0,0.0,0.0,0.0,0.0,0.0,0.0,0.0,0.0,0.0,0.0,0.0,0.0,0.0,0.0,0.0,0.0,0.0,0.0,0.0,0.0,0.0,0.0,0.0,0.0,0.0,0.0,0.0,0.0,0.0,0.0,0.0,0.0,0.0,0.0,0.0,0.0,0.0,0.0,0.0,0.0,0.0,0.0,0.0,0.0,0.0,0.0,0.0,0.0,0.0,0.0,0.0,0.0,0.0,0.0,0.0,0.0,0.0,0.0,0.0,0.0,0.0,0.0,1.0,1.0,1.0,1.0,0.33,0.0,0.0,0.0,0.0,0.0,0.0,0.0,0.0,0.0,0.0,0.0,0.0,0.0,0.0,0.0,0.0,0.0,0.0,0.0,0.0,0.0,0.0,0.0,0.0,0.0,0.0,0.0,0.0,0.0,0.0,0.0,0.0,0.0,0.0,0.0,0.0,0.0,0.0,0.0,0.0,0.0,0.0,0.0,0.0,0.0,0.0,0.0,0.0,0.0,0.0,0.0,0.0,0.0,0.0,0.0,0.0,0.0,0.0,0.0,0.0,0.0,0.0,0.0,0.0,0.0,0.0,0.0,0.0,0.0,0.0,0.0,0.0,0.0,0.0,0.0,0.0,0.0,0.0,0.0,0.0,0.0,0.0,0.0,0.0,0.0,0.0,0.0,0.0,0.0,0.0,0.0,0.0,0.0,0.0,0.0,0.0,0.0,0.0,0.0,0.0,0.0,0.0,0.0,0.0,0.0,0.0,0.0,0.0,0.0,0.0,0.0,0.0,0.0,0.0,0.0,0.0,0.0,0.0,0.0,0.0,0.0,0.0,0.0,0.0,0.0,0.0,0.0,0.0,0.0,0.0,0.0,0.0,0.0,0.0,0.0,0.0,0.0,0.0,0.0,0.0,0.0,0.0,0.0],[0.0,0.0,0.0,0.0,0.0,0.0,0.0,0.0,0.0,0.0,0.0,0.0,0.0,0.0,0.0,0.0,0.0,0.0,0.0,0.0,0.0,0.0,0.0,0.0,0.0,0.0,0.0,0.0,0.0,0.0,0.0,0.0,0.0,0.0,0.0,0.0,0.0,0.0,0.0,0.0,0.0,0.0,0.0,0.0,0.0,0.0,0.0,0.0,0.0,0.0,0.0,0.0,0.0,0.0,0.0,0.0,0.0,0.0,0.0,0.0,0.0,0.0,0.0,0.0,0.0,0.0,0.0,0.0,0.0,0.0,0.0,0.0,0.0,0.0,0.0,0.0,0.0,0.0,0.0,0.0,0.0,0.0,0.0,0.0,0.0,0.0,0.0,0.0,0.0,0.0,0.0,0.0,0.0,0.0,0.0,0.0,0.0,0.0,0.0,0.0,0.0,0.0,0.0,0.0,0.0,0.0,0.0,0.0,0.0,0.0,0.0,0.0,0.0,0.0,0.0,0.0,0.0,0.0,0.0,0.0,0.0,0.0,0.0,0.0,0.0,0.0,0.0,0.0,0.0,0.0,0.0,0.0,0.0,0.0,0.0,0.0,0.0,0.0,0.0,0.0,0.0,0.0,0.0,0.0,0.0,0.0,0.0,0.0,0.0,0.0,0.0,0.0,0.0,0.0,0.0,0.0,0.0,0.0,0.0,0.0,0.0,0.0,0.0,0.0,0.0,0.0,0.0,0.0,0.0,0.0,0.0,0.0,0.0,0.0,0.0,0.0,0.0,0.0,0.01,0.0,1.0,1.0,0.92,1.0,1.0,1.0,1.0,0.0,0.39,0.0,0.0,0.0,0.0,0.0,0.0,0.0,0.0,0.0,0.0,0.0,0.0,0.0,0.0,0.0,0.0,0.0,0.0,0.0,0.0,0.0,0.0,0.0,0.0,0.0,0.0,0.0,0.0,0.0,0.0,0.0,0.0,0.0,0.0,0.0,0.0,0.0,0.0,0.0,0.0,0.0,0.0,0.0,0.0,0.0,0.0,0.0,0.0,0.0,0.0,0.0,0.0,0.0,0.0,0.03,0.0,0.0,0.0,0.0,0.0,0.0,0.0,0.0,0.0,0.0,0.0,0.3,0.0,0.0,0.0,0.0,0.0,0.0,0.0,0.0,0.0,0.0,0.0,0.0,0.0,0.0,0.0,0.0,0.0,0.0,0.0,0.0,0.0,0.0,0.0,0.0,0.0,0.0,0.0,0.0,0.0,0.0,0.0,0.0,0.0,0.0,0.0,0.0,0.0,0.0,0.0,0.0,0.0,0.0,0.0,0.0,0.0,0.0,0.0,0.0,0.0,0.0,0.0,0.0,0.0,0.0,0.0,0.0,0.0,0.0,0.0,0.0,0.0,0.0,0.0,0.0,0.0,0.0,0.0,0.0,0.0,0.0,0.0,0.0,0.0],[0.0,0.0,0.0,0.0,0.0,0.0,0.0,0.0,0.0,0.0,0.0,0.0,0.0,0.0,0.0,0.0,0.0,0.0,0.0,0.0,0.0,0.0,0.0,0.0,0.0,0.0,0.0,0.0,0.0,0.0,0.0,0.0,0.0,0.0,0.0,0.0,0.0,0.0,0.0,0.0,0.0,0.0,0.0,0.0,0.0,0.0,0.0,0.0,0.0,0.0,0.0,0.0,0.0,0.0,0.0,0.0,0.0,0.0,0.0,0.0,0.0,0.0,0.0,0.0,0.0,0.0,0.0,0.0,0.0,0.0,0.0,0.0,0.0,0.0,0.0,0.0,0.0,0.0,0.0,0.0,0.0,0.0,0.0,0.0,0.0,0.0,0.0,0.0,0.0,0.0,0.0,0.0,0.0,0.0,0.0,0.0,0.0,0.0,0.0,0.0,0.0,0.0,0.0,0.0,0.0,0.0,0.0,0.0,0.0,0.0,0.0,0.0,0.0,0.0,0.0,0.0,0.0,0.0,0.0,0.0,0.0,0.0,0.0,0.0,0.0,0.0,0.0,0.0,0.0,0.0,0.0,0.0,0.0,0.0,0.0,0.0,0.0,0.0,0.0,0.0,0.0,0.0,0.0,0.0,0.0,0.0,0.0,0.0,0.0,0.0,0.0,0.0,0.0,0.0,0.0,0.0,0.0,0.0,0.0,0.0,0.0,0.0,0.0,0.0,0.0,0.0,0.0,0.0,0.0,0.0,0.0,0.0,0.0,0.0,0.0,0.0,0.0,0.0,0.0,0.0,1.0,0.99,0.94,0.33,1.0,1.0,1.0,0.0,0.0,0.0,0.0,0.0,0.0,0.0,0.0,0.0,0.0,0.0,0.0,0.0,0.0,0.0,0.0,0.0,0.0,0.0,0.0,0.0,0.0,0.0,0.0,0.0,0.0,0.0,0.0,0.0,0.0,0.0,0.0,0.0,0.0,0.0,0.0,0.0,0.0,0.0,0.0,0.0,0.0,0.0,0.0,0.0,0.0,0.0,0.0,0.0,0.0,0.0,0.0,0.0,0.0,0.0,0.0,0.0,0.0,0.0,0.01,0.91,0.0,0.0,0.0,0.0,0.0,0.0,0.0,0.0,0.0,0.0,0.0,0.0,0.0,0.0,0.0,0.0,0.0,0.0,0.0,0.0,0.0,0.0,0.0,0.0,0.0,0.0,0.0,0.0,0.0,0.0,0.0,0.0,0.0,0.0,0.0,0.0,0.0,0.0,0.0,0.0,0.0,0.0,0.0,0.0,0.0,0.0,0.0,0.0,0.0,0.0,0.0,0.0,0.0,0.0,0.0,0.0,0.0,0.0,0.0,0.0,0.0,0.0,0.0,0.0,0.0,0.0,0.0,0.0,0.0,0.0,0.0,0.0,0.0,0.0,0.0,0.0,0.0,0.0,0.0,0.0,0.0],[0.0,0.0,0.0,0.0,0.0,0.0,0.0,0.0,0.0,0.0,0.0,0.0,0.0,0.0,0.0,0.0,0.0,0.0,0.0,0.0,0.0,0.0,0.0,0.0,0.0,0.0,0.0,0.0,0.0,0.0,0.0,0.0,0.0,0.0,0.0,0.0,0.0,0.0,0.0,0.0,0.0,0.0,0.0,0.0,0.0,0.0,0.0,0.0,0.0,0.0,0.0,0.0,0.0,0.0,0.0,0.0,0.0,0.0,0.0,0.0,0.0,0.0,0.0,0.0,0.0,0.0,0.0,0.0,0.0,0.0,0.0,0.0,0.0,0.0,0.0,0.0,0.0,0.0,0.0,0.0,0.0,0.0,0.0,0.0,0.0,0.0,0.0,0.0,0.0,0.0,0.0,0.0,0.0,0.0,0.0,0.0,0.0,0.0,0.0,0.0,0.0,0.0,0.0,0.0,0.0,0.0,0.0,0.0,0.0,0.0,0.0,0.0,0.0,0.0,0.0,0.0,0.0,0.0,0.0,0.0,0.0,0.0,0.0,0.0,0.0,0.0,0.0,0.0,0.0,0.0,0.0,0.0,0.0,0.0,0.0,0.0,0.0,0.0,0.0,0.0,0.0,0.0,0.0,0.0,0.0,0.0,0.0,0.0,0.0,0.0,0.0,0.0,0.0,0.0,0.0,0.0,0.0,0.0,0.0,0.0,0.0,0.0,0.0,0.0,0.0,0.0,0.0,0.0,0.0,0.0,0.0,0.0,0.0,0.0,0.0,0.0,0.0,0.0,0.0,0.0,1.0,0.0,0.0,0.0,1.0,1.0,1.0,1.0,0.92,0.0,0.0,0.0,0.0,0.0,0.0,0.0,0.0,0.0,0.0,0.0,0.0,0.0,0.0,0.0,0.0,0.0,0.0,0.0,0.0,0.0,0.0,0.0,0.0,0.0,0.0,0.0,0.0,0.0,0.0,0.0,0.0,0.0,0.0,0.0,0.0,0.0,0.0,0.0,0.0,0.0,0.0,0.0,0.0,0.0,0.0,0.0,0.0,0.0,0.0,0.0,0.0,0.0,0.0,0.0,0.0,0.0,1.0,0.13,0.0,0.0,0.0,0.0,0.0,0.0,0.97,1.0,0.0,0.0,0.0,0.0,0.0,0.0,0.0,0.0,0.0,0.0,0.0,0.0,0.0,0.0,0.0,0.0,0.0,0.0,0.0,0.0,0.0,0.0,0.0,0.0,0.0,0.0,0.0,0.0,0.0,0.0,0.0,0.0,0.0,0.0,0.0,0.0,0.0,0.0,0.0,0.0,0.0,0.0,0.0,0.0,0.0,0.0,0.0,0.0,0.0,0.0,0.0,0.0,0.0,0.0,0.0,0.0,0.0,0.0,0.0,0.0,0.0,0.0,0.0,0.0,0.0,0.0,0.0,0.0,0.0,0.0,0.0,0.0,0.0],[0.0,0.0,0.0,0.0,0.0,0.0,0.0,0.0,0.0,0.0,0.0,0.0,0.0,0.0,0.0,0.0,0.0,0.0,0.0,0.0,0.0,0.0,0.0,0.0,0.0,0.0,0.0,0.0,0.0,0.0,0.0,0.0,0.0,0.0,0.0,0.0,0.0,0.0,0.0,0.0,0.0,0.0,0.0,0.0,0.0,0.0,0.0,0.0,0.0,0.0,0.0,0.0,0.0,0.0,0.0,0.0,0.0,0.0,0.0,0.0,0.0,0.0,0.0,0.0,0.0,0.0,0.0,0.0,0.0,0.0,0.0,0.0,0.0,0.0,0.0,0.0,0.0,0.0,0.0,0.0,0.0,0.0,0.0,0.0,0.0,0.0,0.0,0.0,0.0,0.0,0.0,0.0,0.0,0.0,0.0,0.0,0.0,0.0,0.0,0.0,0.0,0.0,0.0,0.0,0.0,0.0,0.0,0.0,0.0,0.0,0.0,0.0,0.0,0.0,0.0,0.0,0.0,0.0,0.0,0.0,0.0,0.0,0.0,0.0,0.0,0.0,0.0,0.0,0.0,0.0,0.0,0.0,0.0,0.0,0.0,0.0,0.0,0.0,0.0,0.0,0.0,0.0,0.0,0.0,0.0,0.0,0.0,0.0,0.0,0.0,0.0,0.0,0.0,0.0,0.0,0.0,0.0,0.0,0.0,0.0,0.0,0.0,0.0,0.0,0.0,0.0,0.0,0.0,0.0,0.0,0.0,0.0,0.0,0.0,0.0,0.0,1.0,1.0,1.0,1.0,1.0,0.0,0.0,0.0,0.0,0.0,1.0,1.0,1.0,1.0,0.0,0.0,0.0,0.0,0.0,0.0,0.0,0.0,0.0,0.0,0.0,0.0,0.0,0.0,0.0,0.0,0.0,0.0,0.0,0.0,0.0,0.0,0.0,0.0,0.0,0.0,0.0,0.0,0.0,0.0,0.0,0.0,0.0,0.0,0.0,0.0,0.0,0.0,0.0,0.0,0.0,0.0,0.0,0.0,0.0,0.0,0.0,0.0,0.0,0.0,0.0,0.0,0.0,0.0,0.0,0.0,0.0,0.0,0.0,0.0,0.0,0.0,0.0,0.0,0.78,1.0,0.0,0.0,0.0,0.0,0.0,0.0,0.0,0.0,0.0,0.0,0.0,0.0,0.0,0.0,0.0,0.0,0.0,0.0,0.0,0.0,0.0,0.0,0.0,0.0,0.0,0.0,0.0,0.0,0.0,0.0,0.0,0.0,0.0,0.0,0.0,0.0,0.0,0.0,0.0,0.0,0.0,0.0,0.0,0.0,0.0,0.0,0.0,0.0,0.0,0.0,0.0,0.0,0.0,0.0,0.0,0.0,0.0,0.0,0.0,0.0,0.0,0.0,0.0,0.0,0.0,0.0,0.0,0.0,0.0,0.0,0.0,0.0,0.0],[0.0,0.0,0.0,0.0,0.0,0.0,0.0,0.0,0.0,0.0,0.0,0.0,0.0,0.0,0.0,0.0,0.0,0.0,0.0,0.0,0.0,0.0,0.0,0.0,0.0,0.0,0.0,0.0,0.0,0.0,0.0,0.0,0.0,0.0,0.0,0.0,0.0,0.0,0.0,0.0,0.0,0.0,0.0,0.0,0.0,0.0,0.0,0.0,0.0,0.0,0.0,0.0,0.0,0.0,0.0,0.0,0.0,0.0,0.0,0.0,0.0,0.0,0.0,0.0,0.0,0.0,0.0,0.0,0.0,0.0,0.0,0.0,0.0,0.0,0.0,0.0,0.0,0.0,0.0,0.0,0.0,0.0,0.0,0.0,0.0,0.0,0.0,0.0,0.0,0.0,0.0,0.0,0.0,0.0,0.0,0.0,0.0,0.0,0.0,0.0,0.0,0.0,0.0,0.0,0.0,0.0,0.0,0.0,0.0,0.0,0.0,0.0,0.0,0.0,0.0,0.0,0.0,0.0,0.0,0.0,0.0,0.0,0.0,0.0,0.0,0.0,0.0,0.0,0.0,0.0,0.0,0.0,0.0,0.0,0.0,0.0,0.0,0.0,0.0,0.0,0.0,0.0,0.0,0.0,0.0,0.0,0.0,0.0,0.0,0.0,0.0,0.0,0.0,0.0,0.0,0.0,0.0,0.0,0.0,0.0,0.0,0.0,0.0,0.0,0.0,0.0,0.0,0.0,0.0,0.0,0.0,0.0,0.0,0.0,0.0,0.0,1.0,1.0,1.0,0.0,0.0,0.0,0.0,0.0,0.39,0.0,0.92,1.0,1.0,1.0,0.0,0.0,0.0,0.0,0.0,0.0,0.0,0.0,0.0,0.0,0.0,0.0,0.0,0.0,0.0,0.0,0.0,0.0,0.0,0.0,0.0,0.0,0.0,0.0,0.0,0.0,0.0,0.0,0.0,0.0,0.0,0.0,0.0,0.0,0.0,0.0,0.0,0.0,0.0,0.0,0.0,0.0,0.0,0.0,0.0,0.0,0.0,0.0,0.0,0.0,0.0,0.0,0.0,0.0,0.0,0.0,0.0,0.0,0.0,0.0,0.0,0.0,0.0,0.0,0.0,1.0,1.0,1.0,0.0,0.0,0.0,0.0,0.0,0.0,0.0,1.0,0.0,0.0,0.0,0.0,0.0,0.0,0.0,0.0,0.0,0.0,0.0,0.0,0.0,0.0,0.0,0.0,0.0,0.0,0.0,0.0,0.0,0.0,0.0,0.0,0.0,0.0,0.0,0.0,0.0,0.0,0.0,0.0,0.0,0.0,0.0,0.0,0.0,0.0,0.0,0.0,0.0,0.0,0.0,0.0,0.0,0.0,0.0,0.0,0.0,0.0,0.0,0.0,0.0,0.0,0.0,0.0,0.0,0.0,0.0,0.0,0.0,0.0,0.0],[0.0,0.0,0.0,0.0,0.0,0.0,0.0,0.0,0.0,0.0,0.0,0.0,0.0,0.0,0.0,0.0,0.0,0.0,0.0,0.0,0.0,0.0,0.0,0.0,0.0,0.0,0.0,0.0,0.0,0.0,0.0,0.0,0.0,0.0,0.0,0.0,0.0,0.0,0.0,0.0,0.0,0.0,0.0,0.0,0.0,0.0,0.0,0.0,0.0,0.0,0.0,0.0,0.0,0.0,0.0,0.0,0.0,0.0,0.0,0.0,0.0,0.0,0.0,0.0,0.0,0.0,0.0,0.0,0.0,0.0,0.0,0.0,0.0,0.0,0.0,0.0,0.0,0.0,0.0,0.0,0.0,0.0,0.0,0.0,0.0,0.0,0.0,0.0,0.0,0.0,0.0,0.0,0.0,0.0,0.0,0.0,0.0,0.0,0.0,0.0,0.0,0.0,0.0,0.0,0.0,0.0,0.0,0.0,0.0,0.0,0.0,0.0,0.0,0.0,0.0,0.0,0.0,0.0,0.0,0.0,0.0,0.0,0.0,0.0,0.0,0.0,0.0,0.0,0.0,0.0,0.0,0.0,0.0,0.0,0.0,0.0,0.0,0.0,0.0,0.0,0.0,0.0,0.0,0.0,0.0,0.0,0.0,0.0,0.0,0.0,0.0,0.0,0.0,0.0,0.0,0.0,0.0,0.0,0.0,0.0,0.0,0.0,0.0,0.0,0.0,0.0,0.0,0.0,0.0,0.0,0.0,0.0,0.0,1.0,1.0,1.0,1.0,1.0,0.0,0.0,0.0,0.0,0.0,0.0,0.0,0.0,0.0,1.0,1.0,1.0,1.0,1.0,0.0,0.0,0.0,0.0,0.0,0.0,0.0,0.0,0.0,0.0,0.0,0.0,0.0,0.0,0.0,0.0,0.0,0.0,0.0,0.0,0.0,0.0,0.0,0.0,0.0,0.0,0.0,0.0,0.0,0.0,0.0,0.0,0.0,0.0,0.0,0.0,0.0,0.0,0.0,0.0,0.0,0.0,0.0,0.0,0.0,0.0,0.0,0.0,0.0,0.0,0.0,0.0,0.0,0.0,0.0,0.0,0.0,0.0,0.0,0.0,0.0,0.0,1.0,1.0,1.0,1.0,0.0,0.0,0.0,0.0,0.0,0.0,0.0,0.0,0.0,0.0,0.04,0.0,0.0,0.0,0.0,0.0,0.0,0.0,0.0,0.0,0.0,0.0,0.0,0.0,0.0,0.0,0.0,0.0,0.0,0.0,0.0,0.0,0.0,0.0,0.0,0.0,0.0,0.0,0.0,0.0,0.0,0.0,0.0,0.0,0.0,0.0,0.0,0.0,0.0,0.0,0.0,0.0,0.0,0.0,0.0,0.0,0.0,0.0,0.0,0.0,0.0,0.0,0.0,0.0,0.0,0.0,0.0,0.0,0.0,0.0,0.0],[0.0,0.0,0.0,0.0,0.0,0.0,0.0,0.0,0.0,0.0,0.0,0.0,0.0,0.0,0.0,0.0,0.0,0.0,0.0,0.0,0.0,0.0,0.0,0.0,0.0,0.0,0.0,0.0,0.0,0.0,0.0,0.0,0.0,0.0,0.0,0.0,0.0,0.0,0.0,0.0,0.0,0.0,0.0,0.0,0.0,0.0,0.0,0.0,0.0,0.0,0.0,0.0,0.0,0.0,0.0,0.0,0.0,0.0,0.0,0.0,0.0,0.0,0.0,0.0,0.0,0.0,0.0,0.0,0.0,0.0,0.0,0.0,0.0,0.0,0.0,0.0,0.0,0.0,0.0,0.0,0.0,0.0,0.0,0.0,0.0,0.0,0.0,0.0,0.0,0.0,0.0,0.0,0.0,0.0,0.0,0.0,0.0,0.0,0.0,0.0,0.0,0.0,0.0,0.0,0.0,0.0,0.0,0.0,0.0,0.0,0.0,0.0,0.0,0.0,0.0,0.0,0.0,0.0,0.0,0.0,0.0,0.0,0.0,0.0,0.0,0.0,0.0,0.0,0.0,0.0,0.0,0.0,0.0,0.0,0.0,0.0,0.0,0.0,0.0,0.0,0.0,0.0,0.0,0.0,0.0,0.0,0.0,0.0,0.0,0.0,0.0,0.0,0.0,0.0,0.0,0.0,0.0,0.0,0.0,0.0,0.0,0.0,0.0,0.0,0.0,0.0,0.0,0.0,0.0,0.0,0.0,0.0,0.0,1.0,0.88,1.0,1.0,1.0,0.0,0.0,0.0,0.0,0.0,0.0,0.0,0.0,0.0,0.0,0.0,1.0,1.0,1.0,1.0,0.0,0.0,0.0,0.0,0.0,0.0,0.0,0.0,0.0,0.0,0.0,0.0,0.0,0.0,0.0,0.0,0.0,0.0,0.0,0.0,0.0,0.0,0.0,0.0,0.0,0.0,0.0,0.0,0.0,0.0,0.0,0.0,0.0,0.0,0.0,0.0,0.0,0.0,0.0,0.0,0.0,0.0,0.0,0.0,0.0,0.0,0.0,0.0,0.0,0.0,0.0,0.0,0.0,0.0,0.0,0.0,0.0,0.0,0.0,0.0,0.0,0.0,0.0,1.0,1.0,0.0,0.38,0.0,0.0,0.0,0.0,0.0,0.0,0.0,0.0,0.0,0.0,0.0,0.0,0.0,0.0,0.0,0.0,0.0,0.0,0.0,0.0,0.0,0.0,0.0,0.0,0.0,0.0,0.0,0.0,0.0,0.0,0.0,0.0,0.0,0.0,0.0,0.0,0.0,0.0,0.0,0.0,0.0,0.0,0.0,0.0,0.0,0.0,0.0,0.0,0.0,0.0,0.0,0.0,0.0,0.0,0.0,0.0,0.0,0.0,0.0,0.0,0.0,0.0,0.0,0.0,0.0,0.0,0.0,0.0,0.0],[0.0,0.0,0.0,0.0,0.0,0.0,0.0,0.0,0.0,0.0,0.0,0.0,0.0,0.0,0.0,0.0,0.0,0.0,0.0,0.0,0.0,0.0,0.0,0.0,0.0,0.0,0.0,0.0,0.0,0.0,0.0,0.0,0.0,0.0,0.0,0.0,0.0,0.0,0.0,0.0,0.0,0.0,0.0,0.0,0.0,0.0,0.0,0.0,0.0,0.0,0.0,0.0,0.0,0.0,0.0,0.0,0.0,0.0,0.0,0.0,0.0,0.0,0.0,0.0,0.0,0.0,0.0,0.0,0.0,0.0,0.0,0.0,0.0,0.0,0.0,0.0,0.0,0.0,0.0,0.0,0.0,0.0,0.0,0.0,0.0,0.0,0.0,0.0,0.0,0.0,0.0,0.0,0.0,0.0,0.0,0.0,0.0,0.0,0.0,0.0,0.0,0.0,0.0,0.0,0.0,0.0,0.0,0.0,0.0,0.0,0.0,0.0,0.0,0.0,0.0,0.0,0.0,0.0,0.0,0.0,0.0,0.0,0.0,0.0,0.0,0.0,0.0,0.0,0.0,0.0,0.0,0.0,0.0,0.0,0.0,0.0,0.0,0.0,0.0,0.0,0.0,0.0,0.0,0.0,0.0,0.0,0.0,0.0,0.0,0.0,0.0,0.0,0.0,0.0,0.0,0.0,0.0,0.0,0.0,0.0,0.0,0.0,0.0,0.0,0.0,0.0,0.0,0.0,0.0,0.0,0.0,1.0,1.0,1.0,0.0,0.0,0.0,0.0,0.0,0.0,0.0,0.0,0.0,0.0,0.0,0.0,0.0,0.0,0.0,1.0,1.0,1.0,1.0,1.0,0.0,0.0,0.0,0.0,0.0,0.0,0.0,0.0,0.0,0.0,0.0,0.0,0.0,0.0,0.0,0.0,0.0,0.0,0.0,0.0,0.0,0.0,0.0,0.0,0.0,0.0,0.0,0.0,0.0,0.0,0.0,0.0,0.0,0.0,0.0,0.0,0.0,0.0,0.0,0.0,0.0,0.0,0.0,0.0,0.0,0.0,0.0,0.0,0.0,0.0,0.0,0.0,0.0,0.0,0.0,0.0,0.0,0.0,0.0,0.0,0.0,0.0,1.0,1.0,1.0,1.0,0.0,0.0,0.0,0.0,0.0,0.0,0.87,0.0,1.0,0.0,0.0,0.0,0.0,0.0,0.0,0.0,0.0,1.0,0.0,0.86,0.0,0.0,0.0,0.0,0.0,0.0,0.0,0.0,0.0,0.0,0.0,0.0,0.0,0.0,0.0,0.0,0.0,0.0,0.0,0.0,0.0,0.0,0.0,0.0,0.0,0.0,0.0,0.0,0.0,0.0,0.0,0.0,0.0,0.0,0.0,0.0,0.0,0.0,0.0,0.0,0.0,0.0,0.0,0.0,0.0,0.0,0.0,0.0,0.0],[0.0,0.0,0.0,0.0,0.0,0.0,0.0,0.0,0.0,0.0,0.0,0.0,0.0,0.0,0.0,0.0,0.0,0.0,0.0,0.0,0.0,0.0,0.0,0.0,0.0,0.0,0.0,0.0,0.0,0.0,0.0,0.0,0.0,0.0,0.0,0.0,0.0,0.0,0.0,0.0,0.0,0.0,0.0,0.0,0.0,0.0,0.0,0.0,0.0,0.0,0.0,0.0,0.0,0.0,0.0,0.0,0.0,0.0,0.0,0.0,0.0,0.0,0.0,0.0,0.0,0.0,0.0,0.0,0.0,0.0,0.0,0.0,0.0,0.0,0.0,0.0,0.0,0.0,0.0,0.0,0.0,0.0,0.0,0.0,0.0,0.0,0.0,0.0,0.0,0.0,0.0,0.0,0.0,0.0,0.0,0.0,0.0,0.0,0.0,0.0,0.0,0.0,0.0,0.0,0.0,0.0,0.0,0.0,0.0,0.0,0.0,0.0,0.0,0.0,0.0,0.0,0.0,0.0,0.0,0.0,0.0,0.0,0.0,0.0,0.0,0.0,0.0,0.0,0.0,0.0,0.0,0.0,0.0,0.0,0.0,0.0,0.0,0.0,0.0,0.0,0.0,0.0,0.0,0.0,0.0,0.0,0.0,0.0,0.0,0.0,0.0,0.0,0.0,0.0,0.0,0.0,0.0,0.0,0.0,0.0,0.0,0.0,0.0,0.0,0.0,0.0,0.0,0.0,0.0,0.0,0.0,1.0,1.0,0.99,0.88,0.9,0.0,0.0,0.0,0.0,0.0,0.0,0.0,0.0,0.0,0.0,0.0,0.0,0.0,0.0,1.0,1.0,1.0,1.0,1.0,0.0,0.0,0.0,0.0,0.0,0.0,0.0,0.0,0.0,0.0,0.0,0.0,0.0,0.0,0.0,0.0,0.0,0.0,0.0,0.0,0.0,0.0,0.0,0.0,0.0,0.0,0.0,0.0,0.0,0.0,0.0,0.0,0.0,0.0,0.0,0.0,0.0,0.0,0.0,0.0,0.0,0.0,0.0,0.0,0.0,0.0,0.0,0.0,0.0,0.0,0.0,0.0,0.0,0.0,0.0,0.0,0.0,0.0,0.0,0.0,0.0,0.0,0.0,0.0,1.0,0.0,0.0,0.0,0.0,0.0,0.0,0.0,0.0,0.0,0.0,0.0,0.0,0.0,0.0,0.0,0.0,0.0,0.0,0.0,0.0,0.0,0.0,0.0,0.0,0.0,0.0,0.0,0.0,0.0,0.0,0.0,0.0,0.0,0.0,0.0,0.0,0.0,0.0,0.0,0.0,0.0,0.0,0.0,0.0,0.0,0.0,0.0,0.0,0.0,0.0,0.0,0.0,0.0,0.0,0.0,0.0,0.0,0.0,0.0,0.0,0.0,0.0,0.0,0.0,0.0,0.0,0.0,0.0,0.0],[0.0,0.0,0.0,0.0,0.0,0.0,0.0,0.0,0.0,0.0,0.0,0.0,0.0,0.0,0.0,0.0,0.0,0.0,0.0,0.0,0.0,0.0,0.0,0.0,0.0,0.0,0.0,0.0,0.0,0.0,0.0,0.0,0.0,0.0,0.0,0.0,0.0,0.0,0.0,0.0,0.0,0.0,0.0,0.0,0.0,0.0,0.0,0.0,0.0,0.0,0.0,0.0,0.0,0.0,0.0,0.0,0.0,0.0,0.0,0.0,0.0,0.0,0.0,0.0,0.0,0.0,0.0,0.0,0.0,0.0,0.0,0.0,0.0,0.0,0.0,0.0,0.0,0.0,0.0,0.0,0.0,0.0,0.0,0.0,0.0,0.0,0.0,0.0,0.0,0.0,0.0,0.0,0.0,0.0,0.0,0.0,0.0,0.0,0.0,0.0,0.0,0.0,0.0,0.0,0.0,0.0,0.0,0.0,0.0,0.0,0.0,0.0,0.0,0.0,0.0,0.0,0.0,0.0,0.0,0.0,0.0,0.0,0.0,0.0,0.0,0.0,0.0,0.0,0.0,0.0,0.0,0.0,0.0,0.0,0.0,0.0,0.0,0.0,0.0,0.0,0.0,0.0,0.0,0.0,0.0,0.0,0.0,0.0,0.0,0.0,0.0,0.0,0.0,0.0,0.0,0.0,0.0,0.0,0.0,0.0,0.0,0.0,0.0,0.0,0.0,0.0,0.0,0.0,0.0,1.0,1.0,1.0,0.01,0.0,0.0,0.0,0.0,0.0,0.0,0.0,0.0,0.0,0.0,0.0,0.0,0.0,0.0,0.0,0.0,0.0,0.0,1.0,1.0,1.0,1.0,0.0,0.0,0.0,0.0,0.0,0.0,0.0,0.0,0.0,0.0,0.0,0.0,0.0,0.0,0.0,0.0,0.0,0.0,0.0,0.0,0.0,0.0,0.0,0.0,0.0,0.0,0.0,0.0,0.0,0.0,0.0,0.0,0.0,0.0,0.0,0.0,0.0,0.0,0.0,0.0,0.0,0.0,0.0,0.0,0.0,0.0,0.0,0.0,0.0,0.0,0.0,0.0,0.0,0.0,0.0,0.0,0.0,0.0,0.0,0.0,0.0,0.0,0.0,0.0,1.0,0.0,0.0,0.0,0.0,0.0,0.0,0.0,0.0,0.0,0.0,0.0,0.0,0.0,0.0,0.0,0.0,0.0,0.0,0.0,0.0,0.0,0.0,0.0,0.0,0.0,0.0,0.0,0.0,0.0,0.0,0.0,0.0,0.0,0.0,0.0,0.0,0.0,0.0,0.0,0.0,0.0,0.0,0.0,0.0,0.0,0.0,0.0,0.0,0.0,0.0,0.0,0.0,0.0,0.0,0.0,0.0,0.0,0.0,0.0,0.0,0.0,0.0,0.0,0.0,0.0,0.0,0.0,0.0,0.0],[0.0,0.0,0.0,0.0,0.0,0.0,0.0,0.0,0.0,0.0,0.0,0.0,0.0,0.0,0.0,0.0,0.0,0.0,0.0,0.0,0.0,0.0,0.0,0.0,0.0,0.0,0.0,0.0,0.0,0.0,0.0,0.0,0.0,0.0,0.0,0.0,0.0,0.0,0.0,0.0,0.0,0.0,0.0,0.0,0.0,0.0,0.0,0.0,0.0,0.0,0.0,0.0,0.0,0.0,0.0,0.0,0.0,0.0,0.0,0.0,0.0,0.0,0.0,0.0,0.0,0.0,0.0,0.0,0.0,0.0,0.0,0.0,0.0,0.0,0.0,0.0,0.0,0.0,0.0,0.0,0.0,0.0,0.0,0.0,0.0,0.0,0.0,0.0,0.0,0.0,0.0,0.0,0.0,0.0,0.0,0.0,0.0,0.0,0.0,0.0,0.0,0.0,0.0,0.0,0.0,0.0,0.0,0.0,0.0,0.0,0.0,0.0,0.0,0.0,0.0,0.0,0.0,0.0,0.0,0.0,0.0,0.0,0.0,0.0,0.0,0.0,0.0,0.0,0.0,0.0,0.0,0.0,0.0,0.0,0.0,0.0,0.0,0.0,0.0,0.0,0.0,0.0,0.0,0.0,0.0,0.0,0.0,0.0,0.0,0.0,0.0,0.0,0.0,0.0,0.0,0.0,0.0,0.0,0.0,0.0,0.0,0.0,0.0,0.0,0.0,0.0,0.0,0.0,0.0,0.01,1.0,1.0,1.0,0.0,0.0,0.0,0.0,0.0,0.0,0.0,0.0,0.0,0.0,0.0,0.0,0.0,0.0,0.0,0.0,0.0,0.0,0.0,1.0,1.0,1.0,1.0,0.99,1.0,0.0,0.0,0.0,0.0,0.0,0.0,0.0,0.0,0.0,0.0,0.0,0.0,0.0,0.0,0.0,0.0,0.0,0.0,0.0,0.0,0.0,0.0,0.0,0.0,0.0,0.0,0.0,0.0,0.0,0.0,0.0,0.0,0.0,0.0,0.0,0.0,0.0,0.0,0.0,0.0,0.0,0.0,0.0,0.0,0.0,0.0,0.0,0.0,0.0,0.0,0.0,0.0,0.0,0.0,0.0,0.0,0.0,0.0,0.0,0.0,0.0,0.0,0.0,0.0,0.0,0.0,0.0,0.0,0.0,0.0,0.0,0.0,0.0,0.0,0.0,0.0,0.0,0.0,1.0,0.0,0.0,0.0,0.0,0.0,0.0,0.0,0.0,0.0,0.0,0.0,0.0,0.0,0.0,0.0,0.0,0.0,0.0,0.0,0.0,0.0,0.0,0.0,0.0,0.0,0.0,0.0,0.0,0.0,0.0,0.0,0.0,0.0,0.0,0.0,0.0,0.0,0.0,0.0,0.0,0.0,0.0,0.0,0.0,0.0,0.0,0.0,0.0,0.0,0.0,0.0,0.0],[0.0,0.0,0.0,0.0,0.0,0.0,0.0,0.0,0.0,0.0,0.0,0.0,0.0,0.0,0.0,0.0,0.0,0.0,0.0,0.0,0.0,0.0,0.0,0.0,0.0,0.0,0.0,0.0,0.0,0.0,0.0,0.0,0.0,0.0,0.0,0.0,0.0,0.0,0.0,0.0,0.0,0.0,0.0,0.0,0.0,0.0,0.0,0.0,0.0,0.0,0.0,0.0,0.0,0.0,0.0,0.0,0.0,0.0,0.0,0.0,0.0,0.0,0.0,0.0,0.0,0.0,0.0,0.0,0.0,0.0,0.0,0.0,0.0,0.0,0.0,0.0,0.0,0.0,0.0,0.0,0.0,0.0,0.0,0.0,0.0,0.0,0.0,0.0,0.0,0.0,0.0,0.0,0.0,0.0,0.0,0.0,0.0,0.0,0.0,0.0,0.0,0.0,0.0,0.0,0.0,0.0,0.0,0.0,0.0,0.0,0.0,0.0,0.0,0.0,0.0,0.0,0.0,0.0,0.0,0.0,0.0,0.0,0.0,0.0,0.0,0.0,0.0,0.0,0.0,0.0,0.0,0.0,0.0,0.0,0.0,0.0,0.0,0.0,0.0,0.0,0.0,0.0,0.0,0.0,0.0,0.0,0.0,0.0,0.0,0.0,0.0,0.0,0.0,0.0,0.0,0.0,0.0,0.0,0.0,0.0,0.0,0.0,0.0,0.0,0.0,0.0,0.0,0.0,0.0,0.0,0.01,0.0,0.0,0.0,0.0,0.0,0.0,0.0,0.0,0.0,0.0,0.0,0.0,0.0,0.0,0.0,0.0,0.0,0.0,0.0,0.0,0.0,0.0,0.0,1.0,1.0,1.0,1.0,0.0,0.0,0.0,0.0,0.0,0.0,0.0,0.0,0.0,0.0,0.0,0.0,0.0,0.0,0.0,0.0,0.0,0.0,0.0,0.0,0.0,0.0,0.0,0.0,0.0,0.0,0.0,0.0,0.0,0.0,0.0,0.0,0.0,0.0,0.0,0.0,0.0,0.0,0.0,0.0,0.0,0.0,0.0,0.0,0.0,0.0,0.0,0.0,0.0,0.0,0.0,0.0,0.0,0.0,0.0,0.0,0.0,0.0,0.0,0.0,0.0,0.0,0.0,0.0,0.0,0.0,0.0,0.0,0.0,0.0,0.0,0.0,0.0,0.0,0.0,0.0,0.0,0.0,0.0,0.0,0.0,0.0,0.0,0.0,0.0,0.0,0.0,0.0,0.0,0.0,0.0,0.0,0.0,0.0,0.0,0.0,0.0,0.0,0.0,0.0,0.0,0.0,0.0,0.0,0.0,0.0,0.0,0.0,0.0,0.0,0.0,0.0,0.0,0.0,0.0,0.0,0.0,0.0,0.0,0.0,0.0,0.0,0.0,0.0,0.0,0.0,0.0,0.0,0.0,0.0,0.0],[0.0,0.0,0.0,0.0,0.0,0.0,0.0,0.0,0.0,0.0,0.0,0.0,0.0,0.0,0.0,0.0,0.0,0.0,0.0,0.0,0.0,0.0,0.0,0.0,0.0,0.0,0.0,0.0,0.0,0.0,0.0,0.0,0.0,0.0,0.0,0.0,0.0,0.0,0.0,0.0,0.0,0.0,0.0,0.0,0.0,0.0,0.0,0.0,0.0,0.0,0.0,0.0,0.0,0.0,0.0,0.0,0.0,0.0,0.0,0.0,0.0,0.0,0.0,0.0,0.0,0.0,0.0,0.0,0.0,0.0,0.0,0.0,0.0,0.0,0.0,0.0,0.0,0.0,0.0,0.0,0.0,0.0,0.0,0.0,0.0,0.0,0.0,0.0,0.0,0.0,0.0,0.0,0.0,0.0,0.0,0.0,0.0,0.0,0.0,0.0,0.0,0.0,0.0,0.0,0.0,0.0,0.0,0.0,0.0,0.0,0.0,0.0,0.0,0.0,0.0,0.0,0.0,0.0,0.0,0.0,0.0,0.0,0.0,0.0,0.0,0.0,0.0,0.0,0.0,0.0,0.0,0.0,0.0,0.0,0.0,0.0,0.0,0.0,0.0,0.0,0.0,0.0,0.0,0.0,0.0,0.0,0.0,0.0,0.0,0.0,0.0,0.0,0.0,0.0,0.0,0.0,0.0,0.0,0.0,0.0,0.0,0.0,0.0,0.0,0.0,1.0,1.0,0.0,0.0,0.01,1.0,0.0,0.0,0.0,0.0,0.0,0.0,0.0,0.0,0.0,0.0,0.0,0.0,0.0,0.0,0.0,0.0,0.0,0.0,0.0,0.0,0.0,0.0,0.0,0.99,1.0,1.0,1.0,0.96,0.0,0.0,0.0,0.0,0.0,0.0,0.0,0.0,0.0,0.0,0.0,0.0,0.0,0.0,0.0,0.0,0.0,0.0,0.0,0.0,0.0,0.0,0.0,0.0,0.0,0.0,0.0,0.0,0.0,0.0,0.0,0.0,0.0,0.0,0.0,0.0,0.0,0.0,0.0,0.0,0.0,0.0,0.0,0.0,0.0,0.0,0.0,0.0,0.0,0.0,0.0,0.0,0.0,0.0,0.0,0.0,0.0,0.0,0.0,0.0,0.0,0.0,0.0,0.0,0.0,0.0,0.0,0.0,0.0,0.0,0.0,0.0,0.0,0.0,0.0,0.0,0.0,0.0,0.0,0.0,0.0,0.0,0.0,0.0,0.0,0.0,0.0,0.0,0.0,0.0,0.0,0.0,0.0,0.0,0.0,0.0,0.0,0.0,0.0,0.0,0.0,0.0,0.0,0.0,0.0,0.0,0.0,0.0,0.0,0.0,0.0,0.0,0.0,0.0,0.0,0.0,0.0,0.0,0.0,0.0,0.0,0.0,0.0,0.0,0.0,0.0,0.0,0.0,0.0,0.0],[0.0,0.0,0.0,0.0,0.0,0.0,0.0,0.0,0.0,0.0,0.0,0.0,0.0,0.0,0.0,0.0,0.0,0.0,0.0,0.0,0.0,0.0,0.0,0.0,0.0,0.0,0.0,0.0,0.0,0.0,0.0,0.0,0.0,0.0,0.0,0.0,0.0,0.0,0.0,0.0,0.0,0.0,0.0,0.0,0.0,0.0,0.0,0.0,0.0,0.0,0.0,0.0,0.0,0.0,0.0,0.0,0.0,0.0,0.0,0.0,0.0,0.0,0.0,0.0,0.0,0.0,0.0,0.0,0.0,0.0,0.0,0.0,0.0,0.0,0.0,0.0,0.0,0.0,0.0,0.0,0.0,0.0,0.0,0.0,0.0,0.0,0.0,0.0,0.0,0.0,0.0,0.0,0.0,0.0,0.0,0.0,0.0,0.0,0.0,0.0,0.0,0.0,0.0,0.0,0.0,0.0,0.0,0.0,0.0,0.0,0.0,0.0,0.0,0.0,0.0,0.0,0.0,0.0,0.0,0.0,0.0,0.0,0.0,0.0,0.0,0.0,0.0,0.0,0.0,0.0,0.0,0.0,0.0,0.0,0.0,0.0,0.0,0.0,0.0,0.0,0.0,0.0,0.0,0.0,0.0,0.0,0.0,0.0,0.0,0.0,0.0,0.0,0.0,0.0,0.0,0.0,0.0,0.0,0.0,0.0,0.0,0.0,0.0,0.0,0.0,1.0,1.0,0.0,0.0,0.0,1.0,0.0,0.0,0.0,0.0,0.0,0.0,0.0,0.0,0.0,0.0,0.0,0.0,0.0,0.0,0.0,0.0,0.0,0.0,0.0,0.0,0.0,0.0,0.0,1.0,1.0,1.0,1.0,1.0,0.94,0.0,0.0,0.0,0.0,0.0,0.0,0.0,0.0,0.0,0.0,0.0,0.0,0.0,0.0,0.0,0.0,0.0,0.0,0.0,0.0,0.0,0.0,0.0,0.0,0.0,0.0,0.0,0.0,0.0,0.0,0.0,0.0,0.0,0.0,0.0,0.0,0.0,0.0,0.0,0.0,0.0,0.0,0.0,0.0,0.0,0.0,0.0,0.0,0.0,0.0,0.0,0.0,0.0,0.0,0.0,0.0,0.0,0.0,0.0,0.0,0.0,0.0,0.0,0.0,0.0,0.0,0.0,0.0,0.0,0.0,0.0,0.0,0.0,0.0,1.0,0.55,1.0,0.0,0.0,0.0,0.0,0.0,0.0,0.0,0.0,0.0,0.0,0.0,0.0,0.0,0.0,0.0,0.0,0.0,0.0,0.0,0.0,0.0,0.0,0.0,0.0,0.0,0.0,0.0,0.0,0.0,0.0,0.0,0.0,0.0,0.0,0.0,0.0,0.0,0.0,0.0,0.0,0.0,0.0,0.0,0.0,0.0,0.0,0.0,0.0,0.0,0.0,0.0,0.0],[0.0,0.0,0.0,0.0,0.0,0.0,0.0,0.0,0.0,0.0,0.0,0.0,0.0,0.0,0.0,0.0,0.0,0.0,0.0,0.0,0.0,0.0,0.0,0.0,0.0,0.0,0.0,0.0,0.0,0.0,0.0,0.0,0.0,0.0,0.0,0.0,0.0,0.0,0.0,0.0,0.0,0.0,0.0,0.0,0.0,0.0,0.0,0.0,0.0,0.0,0.0,0.0,0.0,0.0,0.0,0.0,0.0,0.0,0.0,0.0,0.0,0.0,0.0,0.0,0.0,0.0,0.0,0.0,0.0,0.0,0.0,0.0,0.0,0.0,0.0,0.0,0.0,0.0,0.0,0.0,0.0,0.0,0.0,0.0,0.0,0.0,0.0,0.0,0.0,0.0,0.0,0.0,0.0,0.0,0.0,0.0,0.0,0.0,0.0,0.0,0.0,0.0,0.0,0.0,0.0,0.0,0.0,0.0,0.0,0.0,0.0,0.0,0.0,0.0,0.0,0.0,0.0,0.0,0.0,0.0,0.0,0.0,0.0,0.0,0.0,0.0,0.0,0.0,0.0,0.0,0.0,0.0,0.0,0.0,0.0,0.0,0.0,0.0,0.0,0.0,0.0,0.0,0.0,0.0,0.0,0.0,0.0,0.0,0.0,0.0,0.0,0.0,0.0,0.0,0.0,0.0,0.0,0.0,0.0,0.0,0.0,0.0,0.0,1.0,1.0,1.0,1.0,0.0,0.0,0.0,0.0,0.0,0.0,0.0,0.0,0.0,0.0,0.0,0.0,0.0,0.0,0.0,0.0,0.0,0.0,0.0,0.0,0.0,0.0,0.0,0.0,0.0,0.0,0.0,0.0,0.0,0.96,1.0,1.0,1.0,1.0,0.0,0.0,0.0,0.0,0.0,0.0,0.0,0.0,0.0,0.0,0.0,0.0,0.0,0.0,0.0,0.0,0.0,0.0,0.0,0.0,0.0,0.0,0.0,0.0,0.0,0.0,0.0,0.0,0.0,0.0,0.0,0.0,0.0,0.0,0.0,0.0,0.0,0.0,0.0,0.0,0.0,0.0,0.0,0.0,0.0,0.0,0.0,0.0,0.0,0.0,0.0,0.0,0.0,0.0,0.0,0.0,0.0,0.0,0.0,0.0,0.0,0.0,0.0,0.0,0.0,0.0,0.0,0.0,0.0,0.0,0.0,0.0,0.0,1.0,0.0,0.0,0.0,0.0,0.0,0.0,0.0,0.0,0.0,0.0,0.0,0.0,0.0,0.0,0.0,0.0,0.0,0.0,0.0,0.0,0.0,0.0,0.0,0.0,0.0,0.0,0.0,0.0,0.0,0.0,0.0,0.0,0.0,0.0,0.0,0.0,0.0,0.0,0.0,0.0,0.0,0.0,0.0,0.0,0.0,0.0,0.0,0.0,0.0,0.0,0.0,0.0,0.0,0.0],[0.0,0.0,0.0,0.0,0.0,0.0,0.0,0.0,0.0,0.0,0.0,0.0,0.0,0.0,0.0,0.0,0.0,0.0,0.0,0.0,0.0,0.0,0.0,0.0,0.0,0.0,0.0,0.0,0.0,0.0,0.0,0.0,0.0,0.0,0.0,0.0,0.0,0.0,0.0,0.0,0.0,0.0,0.0,0.0,0.0,0.0,0.0,0.0,0.0,0.0,0.0,0.0,0.0,0.0,0.0,0.0,0.0,0.0,0.0,0.0,0.0,0.0,0.0,0.0,0.0,0.0,0.0,0.0,0.0,0.0,0.0,0.0,0.0,0.0,0.0,0.0,0.0,0.0,0.0,0.0,0.0,0.0,0.0,0.0,0.0,0.0,0.0,0.0,0.0,0.0,0.0,0.0,0.0,0.0,0.0,0.0,0.0,0.0,0.0,0.0,0.0,0.0,0.0,0.0,0.0,0.0,0.0,0.0,0.0,0.0,0.0,0.0,0.0,0.0,0.0,0.0,0.0,0.0,0.0,0.0,0.0,0.0,0.0,0.0,0.0,0.0,0.0,0.0,0.0,0.0,0.0,0.0,0.0,0.0,0.0,0.0,0.0,0.0,0.0,0.0,0.0,0.0,0.0,0.0,0.0,0.0,0.0,0.0,0.0,0.0,0.0,0.0,0.0,0.0,0.0,0.0,0.0,0.0,0.0,0.0,0.0,0.0,0.0,1.0,1.0,0.92,1.0,0.0,0.0,0.0,0.0,0.0,0.0,0.0,0.0,0.0,0.0,0.0,0.0,0.0,0.0,0.0,0.0,0.0,0.0,0.0,0.0,0.0,0.0,0.0,0.0,0.0,0.0,0.0,0.0,0.0,0.0,0.94,1.0,1.0,1.0,1.0,0.0,0.0,0.0,0.0,0.0,0.0,0.0,0.0,0.0,0.0,0.0,0.0,0.0,0.0,0.0,0.0,0.0,0.0,0.0,0.0,0.0,0.0,0.0,0.0,0.0,0.0,0.0,0.0,0.0,0.0,0.0,0.0,0.0,0.0,0.0,0.0,0.0,0.0,0.0,0.0,0.0,0.0,0.0,0.0,0.0,0.0,0.0,0.0,0.0,0.0,0.0,0.0,0.0,0.0,0.0,0.0,0.0,0.0,0.0,0.0,0.0,0.0,0.0,0.0,0.0,0.0,0.0,0.0,0.0,0.05,0.0,1.0,1.0,0.0,0.0,0.0,0.0,0.0,0.0,0.0,0.0,0.0,0.0,0.0,0.0,0.0,0.0,0.0,0.0,0.0,0.0,0.0,0.0,0.0,0.0,0.0,0.0,0.0,0.0,0.0,0.0,0.0,0.0,0.0,0.0,0.0,0.0,0.0,0.0,0.0,0.0,0.0,0.0,0.0,0.0,0.0,0.0,0.0,1.0,1.0,0.43,0.0,0.0,0.0,0.0,0.0,0.0],[0.0,0.0,0.0,0.0,0.0,0.0,0.0,0.0,0.0,0.0,0.0,0.0,0.0,0.0,0.0,0.0,0.0,0.0,0.0,0.0,0.0,0.0,0.0,0.0,0.0,0.0,0.0,0.0,0.0,0.0,0.0,0.0,0.0,0.0,0.0,0.0,0.0,0.0,0.0,0.0,0.0,0.0,0.0,0.0,0.0,0.0,0.0,0.0,0.0,0.0,0.0,0.0,0.0,0.0,0.0,0.0,0.0,0.0,0.0,0.0,0.0,0.0,0.0,0.0,0.0,0.0,0.0,0.0,0.0,0.0,0.0,0.0,0.0,0.0,0.0,0.0,0.0,0.0,0.0,0.0,0.0,0.0,0.0,0.0,0.0,0.0,0.0,0.0,0.0,0.0,0.0,0.0,0.0,0.0,0.0,0.0,0.0,0.0,0.0,0.0,0.0,0.0,0.0,0.0,0.0,0.0,0.0,0.0,0.0,0.0,0.0,0.0,0.0,0.0,0.0,0.0,0.0,0.0,0.0,0.0,0.0,0.0,0.0,0.0,0.0,0.0,0.0,0.0,0.0,0.0,0.0,0.0,0.0,0.0,0.0,0.0,0.0,0.0,0.0,0.0,0.0,0.0,0.0,0.0,0.0,0.0,0.0,0.0,0.0,0.0,0.0,0.0,0.0,0.0,0.0,0.0,0.0,0.0,0.0,0.11,0.98,0.0,1.0,1.0,0.0,0.0,0.0,0.0,0.0,0.0,0.0,0.0,0.0,0.0,0.0,0.0,0.0,0.0,0.0,0.0,0.0,0.0,0.0,0.0,0.0,0.0,0.0,0.0,0.0,0.0,0.0,0.0,0.0,0.0,0.0,0.0,0.0,0.0,1.0,1.0,1.0,1.0,0.0,0.0,0.0,0.0,0.0,0.0,0.0,0.0,0.0,0.0,0.0,0.0,0.0,0.0,0.0,0.0,0.0,0.0,0.0,0.0,0.0,0.0,0.0,0.0,0.0,0.0,0.0,0.0,0.0,0.0,0.0,0.0,0.0,0.0,0.0,0.0,0.0,0.0,0.0,0.0,0.0,0.0,0.0,0.0,0.0,0.0,0.0,0.0,0.0,0.0,0.0,0.0,0.0,0.0,0.0,0.0,0.0,0.0,0.0,0.0,0.0,0.0,0.0,0.0,0.0,0.0,0.0,0.0,0.0,0.0,0.0,1.0,0.0,0.0,0.0,0.0,0.0,0.0,0.0,0.0,0.0,0.0,0.0,0.0,0.0,0.0,0.0,0.0,0.0,0.0,0.0,0.0,0.0,0.0,0.0,0.0,0.0,0.0,0.0,0.0,0.0,0.0,0.0,0.0,0.0,0.0,0.0,0.0,0.0,0.0,0.0,0.0,0.0,0.0,0.0,0.0,0.0,0.0,0.0,0.0,0.0,0.0,0.0,0.0,0.0,0.0,0.0],[0.0,0.0,0.0,0.0,0.0,0.0,0.0,0.0,0.0,0.0,0.0,0.0,0.0,0.0,0.0,0.0,0.0,0.0,0.0,0.0,0.0,0.0,0.0,0.0,0.0,0.0,0.0,0.0,0.0,0.0,0.0,0.0,0.0,0.0,0.0,0.0,0.0,0.0,0.0,0.0,0.0,0.0,0.0,0.0,0.0,0.0,0.0,0.0,0.0,0.0,0.0,0.0,0.0,0.0,0.0,0.0,0.0,0.0,0.0,0.0,0.0,0.0,0.0,0.0,0.0,0.0,0.0,0.0,0.0,0.0,0.0,0.0,0.0,0.0,0.0,0.0,0.0,0.0,0.0,0.0,0.0,0.0,0.0,0.0,0.0,0.0,0.0,0.0,0.0,0.0,0.0,0.0,0.0,0.0,0.0,0.0,0.0,0.0,0.0,0.0,0.0,0.0,0.0,0.0,0.0,0.0,0.0,0.0,0.0,0.0,0.0,0.0,0.0,0.0,0.0,0.0,0.0,0.0,0.0,0.0,0.0,0.0,0.0,0.0,0.0,0.0,0.0,0.0,0.0,0.0,0.0,0.0,0.0,0.0,0.0,0.0,0.0,0.0,0.0,0.0,0.0,0.0,0.0,0.0,0.0,0.0,0.0,0.0,0.0,0.0,0.0,0.0,0.0,0.0,0.0,0.0,0.0,0.14,0.0,0.01,0.98,0.96,1.0,1.0,1.0,0.0,0.0,0.0,0.0,0.0,0.0,0.0,0.0,0.0,0.0,0.0,0.0,0.0,0.0,0.0,0.0,0.0,0.0,0.0,0.0,0.0,0.0,0.0,0.0,0.0,0.0,0.0,0.0,0.0,0.0,0.0,0.0,0.0,0.0,1.0,1.0,1.0,1.0,0.95,0.0,1.0,1.0,0.0,0.0,0.0,0.0,0.0,0.0,0.0,0.0,0.0,0.0,0.0,0.0,0.0,0.0,0.0,0.0,0.0,0.0,0.0,0.0,0.0,0.0,0.0,0.0,0.0,0.0,0.0,0.0,0.0,0.0,0.0,0.0,0.0,0.0,0.0,0.0,0.0,0.0,0.0,0.0,0.0,0.0,0.0,0.0,0.0,0.0,0.0,0.0,0.0,0.0,0.0,0.0,0.0,0.0,0.0,0.0,0.0,0.0,0.0,0.0,0.0,0.0,0.0,0.0,0.0,0.0,0.08,0.0,0.0,0.0,0.0,0.0,0.0,0.0,0.0,0.0,0.0,0.0,0.0,0.0,0.0,0.0,0.0,0.0,0.0,0.0,0.0,0.0,0.0,0.0,0.0,0.0,0.0,0.0,0.0,0.0,0.0,0.0,0.0,0.0,0.0,0.0,0.0,0.0,0.0,0.0,0.0,0.0,0.0,0.0,0.0,0.0,0.0,1.0,1.0,0.0,0.0,0.0,0.0,0.0,0.0,0.0],[0.0,0.0,0.0,0.0,0.0,0.0,0.0,0.0,0.0,0.0,0.0,0.0,0.0,0.0,0.0,0.0,0.0,0.0,0.0,0.0,0.0,0.0,0.0,0.0,0.0,0.0,0.0,0.0,0.0,0.0,0.0,0.0,0.0,0.0,0.0,0.0,0.0,0.0,0.0,0.0,0.0,0.0,0.0,0.0,0.0,0.0,0.0,0.0,0.0,0.0,0.0,0.0,0.0,0.0,0.0,0.0,0.0,0.0,0.0,0.0,0.0,0.0,0.0,0.0,0.0,0.0,0.0,0.0,0.0,0.0,0.0,0.0,0.0,0.0,0.0,0.0,0.0,0.0,0.0,0.0,0.0,0.0,0.0,0.0,0.0,0.0,0.0,0.0,0.0,0.0,0.0,0.0,0.0,0.0,0.0,0.0,0.0,0.0,0.0,0.0,0.0,0.0,0.0,0.0,0.0,0.0,0.0,0.0,0.0,0.0,0.0,0.0,0.0,0.0,0.0,0.0,0.0,0.0,0.0,0.0,0.0,0.0,0.0,0.0,0.0,0.0,0.0,0.0,0.0,0.0,0.0,0.0,0.0,0.0,0.0,0.0,0.0,0.0,0.0,0.0,0.0,0.0,0.0,0.0,0.0,0.0,0.0,0.0,0.0,0.0,0.0,0.0,0.0,0.0,0.0,0.0,0.0,0.0,0.0,0.0,0.99,1.0,1.0,1.0,1.0,0.0,0.0,0.0,0.0,0.0,0.0,0.0,0.0,0.0,0.0,0.0,0.0,0.0,0.0,0.0,0.0,0.0,0.0,0.0,0.0,0.0,0.0,0.0,0.0,0.0,0.0,0.0,0.0,0.0,0.0,0.0,0.0,0.0,0.0,0.0,0.0,1.0,1.0,1.0,1.0,1.0,0.78,0.0,0.0,0.0,0.0,0.0,0.0,0.0,0.0,0.0,0.0,0.0,0.0,0.0,0.0,0.0,0.0,0.0,0.0,0.0,0.0,0.0,0.0,0.0,0.0,0.0,0.0,0.0,0.0,0.0,0.0,0.0,0.0,0.0,0.0,0.0,0.0,0.0,0.0,0.0,0.0,0.0,0.0,0.0,0.0,0.0,0.0,0.0,0.0,0.0,0.0,0.0,0.0,0.0,0.0,0.0,0.0,0.0,0.0,0.0,0.0,0.0,0.0,0.0,0.0,0.0,0.0,0.0,0.0,0.0,0.0,0.0,0.0,0.0,0.0,0.0,0.0,0.0,0.0,0.0,0.0,0.0,0.0,0.0,0.0,0.0,0.0,0.0,0.0,0.0,0.0,0.0,0.0,0.0,0.0,0.0,0.0,0.0,0.0,0.0,0.0,0.0,0.0,0.0,0.0,0.0,0.0,0.0,0.0,0.0,0.0,0.0,0.0,0.0,0.0,0.0,0.0,0.0,0.0,0.0,0.0,0.0,0.0],[0.0,0.0,0.0,0.0,0.0,0.0,0.0,0.0,0.0,0.0,0.0,0.0,0.0,0.0,0.0,0.0,0.0,0.0,0.0,0.0,0.0,0.0,0.0,0.0,0.0,0.0,0.0,0.0,0.0,0.0,0.0,0.0,0.0,0.0,0.0,0.0,0.0,0.0,0.0,0.0,0.0,0.0,0.0,0.0,0.0,0.0,0.0,0.0,0.0,0.0,0.0,0.0,0.0,0.0,0.0,0.0,0.0,0.0,0.0,0.0,0.0,0.0,0.0,0.0,0.0,0.0,0.0,0.0,0.0,0.0,0.0,0.0,0.0,0.0,0.0,0.0,0.0,0.0,0.0,0.0,0.0,0.0,0.0,0.0,0.0,0.0,0.0,0.0,0.0,0.0,0.0,0.0,0.0,0.0,0.0,0.0,0.0,0.0,0.0,0.0,0.0,0.0,0.0,0.0,0.0,0.0,0.0,0.0,0.0,0.0,0.0,0.0,0.0,0.0,0.0,0.0,0.0,0.0,0.0,0.0,0.0,0.0,0.0,0.0,0.0,0.0,0.0,0.0,0.0,0.0,0.0,0.0,0.0,0.0,0.0,0.0,0.0,0.0,0.0,0.0,0.0,0.0,0.0,0.0,0.0,0.0,0.0,0.0,0.0,0.0,0.0,0.0,0.0,0.0,0.0,0.0,0.0,0.0,0.0,0.0,0.0,0.0,0.0,0.0,1.0,0.0,0.0,0.0,0.0,0.0,0.0,0.0,0.0,0.0,0.0,0.0,0.0,0.0,0.0,0.0,0.0,0.0,0.0,0.0,0.0,0.0,0.0,0.0,0.0,0.0,0.0,0.0,0.0,0.0,0.0,0.0,0.0,0.0,0.0,0.0,0.0,0.95,1.0,1.0,1.0,1.0,1.0,1.0,0.0,0.0,0.0,0.0,0.0,0.0,0.0,0.0,0.0,0.0,0.0,0.0,0.0,0.0,0.0,0.0,0.0,0.0,0.0,0.0,0.0,0.0,0.0,0.0,0.0,0.0,0.0,0.0,0.0,0.0,0.0,0.0,0.0,0.0,0.0,0.0,0.0,0.0,0.0,0.0,0.0,0.0,0.0,0.0,0.0,0.0,0.0,0.0,0.0,0.0,0.0,0.0,0.0,0.0,0.0,0.0,0.0,0.0,0.0,0.0,0.0,0.0,0.0,0.0,0.0,0.0,0.0,0.0,0.0,0.0,0.0,0.0,0.0,0.0,0.0,0.0,0.0,0.0,0.0,0.0,0.0,0.0,0.0,0.0,0.0,0.0,0.0,0.0,0.0,0.0,0.0,0.0,0.0,0.0,0.0,0.0,0.0,0.0,0.0,0.0,0.0,0.0,0.0,0.0,0.0,0.0,0.0,0.0,0.0,0.0,0.0,0.0,0.0,0.01,0.0,1.0,0.0,0.0,0.99,0.0,0.0],[0.0,0.0,0.0,0.0,0.0,0.0,0.0,0.0,0.0,0.0,0.0,0.0,0.0,0.0,0.0,0.0,0.0,0.0,0.0,0.0,0.0,0.0,0.0,0.0,0.0,0.0,0.0,0.0,0.0,0.0,0.0,0.0,0.0,0.0,0.0,0.0,0.0,0.0,0.0,0.0,0.0,0.0,0.0,0.0,0.0,0.0,0.0,0.0,0.0,0.0,0.0,0.0,0.0,0.0,0.0,0.0,0.0,0.0,0.0,0.0,0.0,0.0,0.0,0.0,0.0,0.0,0.0,0.0,0.0,0.0,0.0,0.0,0.0,0.0,0.0,0.0,0.0,0.0,0.0,0.0,0.0,0.0,0.0,0.0,0.0,0.0,0.0,0.0,0.0,0.0,0.0,0.0,0.0,0.0,0.0,0.0,0.0,0.0,0.0,0.0,0.0,0.0,0.0,0.0,0.0,0.0,0.0,0.0,0.0,0.0,0.0,0.0,0.0,0.0,0.0,0.0,0.0,0.0,0.0,0.0,0.0,0.0,0.0,0.0,0.0,0.0,0.0,0.0,0.0,0.0,0.0,0.0,0.01,0.0,0.0,0.0,0.0,0.0,0.0,0.0,0.0,0.0,0.0,0.0,0.0,0.0,0.0,0.0,0.0,0.0,0.0,0.0,0.0,0.0,0.0,0.0,0.0,0.0,0.0,0.0,0.02,1.0,0.0,0.0,0.0,0.0,0.0,0.0,0.0,0.0,0.0,0.0,0.0,0.0,0.0,0.0,0.0,0.0,0.0,0.0,0.0,0.0,0.0,0.0,0.0,0.0,0.0,0.0,0.0,0.0,0.0,0.0,0.0,0.0,0.0,0.0,0.0,0.0,0.0,0.0,0.0,0.0,1.0,1.0,1.0,1.0,1.0,1.0,0.01,0.0,0.0,0.0,0.0,0.0,0.0,0.0,0.0,0.0,0.0,0.0,0.0,0.0,0.0,0.0,0.0,0.0,0.0,0.0,0.0,0.0,0.0,0.0,0.0,0.0,0.0,0.0,0.0,0.0,0.0,0.0,0.0,0.0,0.0,0.0,0.0,0.0,0.0,0.0,0.0,0.0,0.0,0.0,0.0,0.0,0.0,0.0,0.0,0.0,0.0,0.0,0.0,0.0,0.0,0.0,0.0,0.0,0.0,0.0,0.0,0.0,0.0,0.0,0.0,0.0,0.0,0.0,0.0,0.0,0.0,0.0,0.0,0.0,0.0,0.0,0.0,0.0,0.0,0.0,0.0,0.0,0.0,0.0,0.0,0.0,0.0,0.0,0.0,0.0,0.0,0.0,0.0,0.0,0.0,0.0,0.0,0.0,0.0,0.0,0.0,0.0,0.0,0.0,0.0,0.0,0.0,0.0,0.0,0.0,0.0,0.0,0.0,0.0,0.0,0.0,0.0,0.0,0.0,0.0,0.0],[0.0,0.0,0.0,0.0,0.0,0.0,0.0,0.0,0.0,0.0,0.0,0.0,0.0,0.0,0.0,0.0,0.0,0.0,0.0,0.0,0.0,0.0,0.0,0.0,0.0,0.0,0.0,0.0,0.0,0.0,0.0,0.0,0.0,0.0,0.0,0.0,0.0,0.0,0.0,0.0,0.0,0.0,0.0,0.0,0.0,0.0,0.0,0.0,0.0,0.0,0.0,0.0,0.0,0.0,0.0,0.0,0.0,0.0,0.0,0.0,0.0,0.0,0.0,0.0,0.0,0.0,0.0,0.0,0.0,0.0,0.0,0.0,0.0,0.0,0.0,0.0,0.0,0.0,0.0,0.0,0.0,0.0,0.0,0.0,0.0,0.0,0.0,0.0,0.0,0.0,0.0,0.0,0.0,0.0,0.0,0.0,0.0,0.0,0.0,0.0,0.0,0.0,0.0,0.0,0.0,0.0,0.0,0.0,0.0,0.0,0.0,0.0,0.0,0.0,0.0,0.0,0.0,0.0,0.0,0.0,0.0,0.0,0.0,0.0,0.0,0.0,0.0,0.0,0.0,0.0,0.0,0.0,0.01,0.0,0.0,0.0,0.0,0.0,0.0,0.0,0.0,0.0,0.0,0.0,0.0,0.0,0.0,0.0,0.0,0.0,0.0,0.0,0.0,0.0,0.0,0.0,0.0,0.02,0.93,0.0,1.0,0.99,1.0,0.0,0.04,0.0,0.0,0.0,0.0,0.0,0.0,0.0,0.0,0.0,0.0,0.0,0.0,0.0,0.0,0.0,0.0,0.0,0.0,0.0,0.0,0.0,0.0,0.0,0.0,0.0,0.0,0.0,0.0,0.0,0.0,0.0,0.0,0.0,0.0,0.0,0.0,1.0,1.0,1.0,1.0,1.0,1.0,1.0,0.0,0.0,0.0,0.0,0.0,0.0,0.0,0.0,0.0,0.0,0.0,0.0,0.0,0.0,0.0,0.0,0.0,0.0,0.0,0.0,1.0,0.0,0.0,0.0,0.01,0.0,0.0,0.0,0.0,0.0,0.0,0.0,0.0,0.0,0.0,0.0,0.0,0.0,0.0,0.0,0.0,0.0,0.0,0.0,0.0,0.0,0.0,0.0,0.0,0.0,0.0,0.0,0.0,0.0,0.0,0.0,0.0,0.0,0.0,0.0,0.0,0.0,0.0,0.0,0.0,0.0,0.0,0.0,0.0,0.0,0.0,0.0,0.0,0.0,0.0,0.0,0.0,0.0,0.0,0.0,0.0,0.0,0.0,0.0,0.0,0.0,0.0,0.0,0.0,0.0,0.0,0.0,0.0,0.0,0.0,0.0,0.0,0.0,0.0,0.0,0.0,0.0,0.0,0.0,0.0,0.0,0.0,0.0,0.0,0.0,0.0,0.0,0.0,0.0,0.0,0.0,0.0,0.0,0.0,0.0,0.0],[0.0,0.0,0.0,0.0,0.0,0.0,0.0,0.0,0.0,0.0,0.0,0.0,0.0,0.0,0.0,0.0,0.0,0.0,0.0,0.0,0.0,0.0,0.0,0.0,0.0,0.0,0.0,0.0,0.0,0.0,0.0,0.0,0.0,0.0,0.0,0.0,0.0,0.0,0.0,0.0,0.0,0.0,0.0,0.0,0.0,0.0,0.0,0.0,0.0,0.0,0.0,0.0,0.0,0.0,0.0,0.0,0.0,0.0,0.0,0.0,0.0,0.0,0.0,0.0,0.0,0.0,0.0,0.0,0.0,0.0,0.0,0.0,0.0,0.0,0.0,0.0,0.0,0.0,0.0,0.0,0.0,0.0,0.0,0.0,0.0,0.0,0.0,0.0,0.0,0.0,0.0,0.0,0.0,0.0,0.0,0.0,0.0,0.0,0.0,0.0,0.0,0.0,0.0,0.0,0.0,0.0,0.0,0.0,0.0,0.0,0.0,0.0,0.0,0.0,0.0,0.0,0.0,0.0,0.0,0.0,0.0,0.0,0.0,0.0,0.0,0.0,0.0,0.0,0.0,0.0,0.0,0.0,0.0,0.0,0.0,0.0,0.0,0.0,0.0,0.0,0.0,0.0,0.0,0.0,0.0,0.0,0.0,0.0,0.0,0.0,0.0,0.0,0.0,0.0,0.0,0.0,0.0,0.01,0.0,0.0,0.0,0.0,0.0,0.0,0.48,0.0,0.0,0.0,0.0,0.0,0.0,0.0,0.0,0.0,0.0,0.0,0.0,0.0,0.0,0.0,0.0,0.0,0.0,0.0,0.0,0.0,0.0,0.0,0.0,0.0,0.0,0.0,0.0,0.0,0.0,0.0,0.0,0.0,0.0,0.0,0.0,1.0,0.78,1.0,1.0,1.0,1.0,1.0,0.01,0.0,0.0,0.0,0.0,0.0,0.0,0.0,0.0,0.0,0.0,0.0,0.0,0.0,0.0,0.0,0.0,0.0,0.0,1.0,1.0,0.0,0.0,0.0,1.0,0.0,0.0,0.0,0.0,0.0,0.0,0.0,0.0,0.0,0.0,0.0,0.0,0.0,0.0,0.0,0.0,0.0,0.0,0.0,0.0,0.0,0.0,0.0,0.0,0.0,0.0,0.0,0.0,0.0,0.0,0.0,0.0,0.0,0.0,0.0,0.0,0.0,0.0,0.0,0.0,0.0,0.0,0.0,0.0,0.0,0.0,0.0,0.0,0.0,0.0,0.0,0.0,0.0,0.0,0.0,0.0,0.0,0.0,0.0,0.0,1.0,0.0,0.0,0.0,0.0,0.0,0.0,0.0,0.0,0.0,0.0,0.0,0.0,0.0,0.0,0.0,0.0,0.0,0.0,0.0,0.0,0.0,0.0,0.0,0.0,0.0,0.0,1.0,1.0,0.0,1.0,0.0,0.0,0.0,0.0,0.0],[0.0,0.0,0.0,0.0,0.0,0.0,0.0,0.0,0.0,0.0,0.0,0.0,0.0,0.0,0.0,0.0,0.0,0.0,0.0,0.0,0.0,0.0,0.0,0.0,0.0,0.0,0.0,0.0,0.0,0.0,0.0,0.0,0.0,0.0,0.0,0.0,0.0,0.0,0.0,0.0,0.0,0.0,0.0,0.0,0.0,0.0,0.0,0.0,0.0,0.0,0.0,0.0,0.0,0.0,0.0,0.0,0.0,0.0,0.0,0.0,0.0,0.0,0.0,0.0,0.0,0.0,0.0,0.0,0.0,0.0,0.0,0.0,0.0,0.0,0.0,0.0,0.0,0.0,0.0,0.0,0.0,0.0,0.0,0.0,0.0,0.0,0.0,0.0,0.0,0.0,0.0,0.0,0.0,0.0,0.0,0.0,0.0,0.0,0.0,0.0,0.0,0.0,0.0,0.0,0.0,0.0,0.0,0.0,0.0,0.0,0.0,0.0,0.0,0.0,0.0,0.0,0.0,0.0,0.0,0.0,0.0,0.0,0.0,0.0,0.0,0.0,0.0,0.0,0.0,0.0,0.0,0.0,0.0,0.0,0.0,0.0,0.0,0.0,0.0,0.0,0.0,0.0,0.0,0.0,0.0,0.0,0.0,0.0,0.0,0.0,0.0,0.0,0.0,0.0,0.0,0.0,0.0,0.0,0.0,0.0,0.0,0.0,0.0,0.0,0.0,0.0,0.0,0.0,0.0,0.0,0.0,0.0,0.0,0.0,0.0,0.0,0.0,0.0,0.0,0.0,0.0,0.0,0.0,0.0,0.0,0.0,0.0,0.0,0.0,0.0,0.0,0.0,0.0,0.0,0.0,0.0,0.0,0.0,0.0,0.0,0.0,0.0,0.0,1.0,1.0,1.0,1.0,1.0,1.0,0.0,0.0,0.0,0.0,0.0,0.0,0.0,0.0,0.0,0.0,0.0,0.0,0.0,0.0,0.0,0.0,1.0,1.0,1.0,1.0,0.0,0.0,0.0,0.0,0.0,0.0,0.0,0.0,0.0,0.0,0.0,0.0,0.0,0.0,0.0,0.0,0.0,0.0,0.0,0.0,0.0,0.0,0.0,0.0,0.0,0.0,0.0,0.0,0.0,0.0,0.0,0.0,0.0,0.0,0.0,0.0,0.0,0.0,0.0,0.0,0.0,0.0,0.0,0.0,0.0,0.0,0.0,0.0,0.0,0.0,0.0,0.0,0.0,0.0,0.0,0.0,0.0,0.0,0.0,0.0,0.0,0.0,0.0,0.0,0.0,0.0,0.0,0.0,0.0,0.0,0.0,0.0,0.0,0.0,0.0,0.0,0.0,0.0,0.0,0.0,0.0,0.0,0.0,0.0,0.0,0.0,0.0,0.0,0.0,0.0,0.0,0.0,0.0,0.0,0.0,0.0,0.81,1.0,0.0,0.0],[0.0,0.0,0.0,0.0,0.0,0.0,0.0,0.0,0.0,0.0,0.0,0.0,0.0,0.0,0.0,0.0,0.0,0.0,0.0,0.0,0.0,0.0,0.0,0.0,0.0,0.0,0.0,0.0,0.0,0.0,0.0,0.0,0.0,0.0,0.0,0.0,0.0,0.0,0.0,0.0,0.0,0.0,0.0,0.0,0.0,0.0,0.0,0.0,0.0,0.0,0.0,0.0,0.0,0.0,0.0,0.0,0.0,0.0,0.0,0.0,0.0,0.0,0.0,0.0,0.0,0.0,0.0,0.0,0.0,0.0,0.0,0.0,0.0,0.0,0.0,0.0,0.0,0.0,0.0,0.0,0.0,0.0,0.0,0.0,0.0,0.0,0.0,0.0,0.0,0.0,0.0,0.0,0.0,0.0,0.0,0.0,0.0,0.0,0.0,0.0,0.0,0.0,0.0,0.0,0.0,0.0,0.0,0.0,0.0,0.0,0.0,0.0,0.0,0.0,0.0,0.0,0.0,0.0,0.0,0.0,0.0,0.0,0.0,0.0,0.0,0.0,0.0,0.01,0.01,0.03,0.01,0.0,0.01,0.0,0.0,0.0,0.0,0.0,0.0,0.0,0.0,0.0,0.0,0.0,0.0,0.0,0.0,0.0,0.0,0.0,0.0,0.01,0.02,0.0,0.0,0.0,0.0,0.0,0.0,0.0,0.0,0.0,0.0,0.0,0.0,0.0,0.0,0.0,0.0,0.0,0.0,0.0,0.0,0.0,0.0,0.0,0.0,0.0,0.0,0.0,0.0,0.0,0.0,0.0,0.0,0.0,0.0,0.0,0.0,0.0,0.0,0.0,0.0,0.0,0.0,0.0,0.0,0.0,0.0,0.0,0.0,0.0,0.0,0.0,0.01,0.0,0.01,1.0,1.0,1.0,1.0,0.0,0.0,0.0,0.0,0.0,0.0,0.0,0.0,0.0,0.0,0.0,0.0,0.0,0.0,1.0,1.0,1.0,1.0,1.0,0.0,0.0,0.0,0.0,0.0,0.0,0.0,0.0,0.0,0.0,0.0,0.0,0.0,0.0,0.0,0.0,0.0,0.0,0.0,0.0,0.0,0.0,0.0,0.0,0.0,0.0,0.0,0.0,0.0,0.0,0.0,0.0,0.0,0.0,0.0,0.0,0.0,0.0,0.0,0.0,0.0,0.0,0.0,0.0,0.0,0.0,0.0,0.0,0.0,0.0,0.0,0.0,0.0,0.0,0.0,0.0,0.0,0.0,0.0,0.0,0.0,0.0,0.0,0.0,0.0,0.0,0.0,0.0,0.0,0.0,0.0,0.0,0.0,0.0,0.0,0.0,0.0,0.0,0.0,0.0,0.0,0.0,0.0,0.0,0.0,0.0,0.0,0.0,0.0,0.0,0.0,0.0,0.0,0.0,0.0,0.0,0.0,0.0,0.0],[0.0,0.0,0.0,0.0,0.0,0.0,0.0,0.0,0.0,0.0,0.0,0.0,0.0,0.0,0.0,0.0,0.0,0.0,0.0,0.0,0.0,0.0,0.0,0.0,0.0,0.0,0.0,0.0,0.0,0.0,0.0,0.0,0.0,0.0,0.0,0.0,0.0,0.0,0.0,0.0,0.0,0.0,0.0,0.0,0.0,0.0,0.0,0.0,0.0,0.0,0.0,0.0,0.0,0.0,0.0,0.0,0.0,0.0,0.0,0.0,0.0,0.0,0.0,0.0,0.0,0.0,0.0,0.0,0.0,0.0,0.0,0.0,0.0,0.0,0.0,0.0,0.0,0.0,0.0,0.0,0.0,0.0,0.0,0.0,0.0,0.0,0.0,0.0,0.0,0.0,0.0,0.0,0.0,0.0,0.0,0.0,0.0,0.0,0.0,0.0,0.0,0.0,0.0,0.0,0.0,0.0,0.0,0.0,0.0,0.0,0.0,0.0,0.0,0.0,0.0,0.0,0.0,0.0,0.0,0.0,0.0,0.0,0.0,0.0,0.0,0.0,0.0,0.03,0.04,0.03,0.03,0.0,0.01,0.0,0.0,0.0,0.0,0.0,0.0,0.0,0.0,0.0,0.0,0.0,0.0,0.0,0.0,0.0,0.0,0.01,0.01,0.01,0.02,0.0,0.0,0.0,0.0,0.0,0.0,0.0,0.0,0.0,0.0,0.0,0.0,0.0,0.0,0.0,0.0,0.0,0.0,0.0,0.0,0.0,0.0,0.0,0.0,0.0,0.0,0.0,0.0,0.0,0.0,0.0,0.0,0.0,0.0,0.0,0.0,0.0,0.0,0.0,0.0,0.0,0.0,0.0,0.0,0.0,0.0,0.0,0.0,0.0,0.0,0.0,0.0,0.0,0.0,0.0,1.0,1.0,1.0,0.0,0.0,0.0,0.0,0.0,0.0,0.0,0.0,0.0,0.0,0.0,0.0,0.0,0.0,0.02,1.0,0.01,0.0,0.02,0.0,0.0,0.0,0.0,0.0,0.0,0.0,0.0,0.0,0.0,0.0,0.0,0.0,0.0,0.0,0.0,0.0,0.0,0.0,0.0,0.0,0.0,0.0,0.0,0.0,0.0,0.0,0.0,0.0,0.0,0.0,0.0,0.0,0.0,0.0,0.0,0.0,0.0,0.0,0.0,0.0,0.0,0.0,0.0,0.0,0.0,0.0,0.0,0.0,0.0,0.0,0.0,0.0,0.0,0.0,0.0,0.0,0.0,0.0,0.0,0.0,0.0,0.0,0.0,0.0,0.0,0.0,0.0,0.0,0.0,0.0,0.0,0.0,0.0,0.0,0.0,0.0,0.0,0.0,0.0,0.0,0.0,0.0,0.0,0.0,0.0,0.0,0.0,0.0,0.0,0.0,0.0,0.0,0.0,0.0,0.0,0.0,0.0,0.0],[0.0,0.0,0.0,0.0,0.0,0.0,0.0,0.0,0.0,0.0,0.0,0.0,0.0,0.0,0.0,0.0,0.0,0.0,0.0,0.0,0.0,0.0,0.0,0.0,0.0,0.0,0.0,0.0,0.0,0.0,0.0,0.0,0.0,0.0,0.0,0.0,0.0,0.0,0.0,0.0,0.0,0.0,0.0,0.0,0.0,0.0,0.0,0.0,0.0,0.0,0.0,0.0,0.0,0.0,0.0,0.0,0.0,0.0,0.0,0.0,0.0,0.0,0.0,0.0,0.0,0.0,0.0,0.0,0.0,0.0,0.0,0.0,0.0,0.0,0.0,0.0,0.0,0.0,0.0,0.0,0.0,0.0,0.0,0.0,0.0,0.0,0.0,0.0,0.0,0.0,0.0,0.0,0.0,0.0,0.0,0.0,0.0,0.0,0.0,0.0,0.0,0.0,0.0,0.0,0.0,0.0,0.0,0.0,0.0,0.0,0.0,0.0,0.0,0.0,0.0,0.0,0.0,0.0,0.0,0.0,0.0,0.0,0.0,0.01,0.0,0.0,0.0,0.04,0.03,0.06,0.05,0.0,0.01,0.0,0.0,0.0,0.0,0.0,0.0,0.0,0.0,0.0,0.0,0.0,0.0,0.0,0.0,0.0,0.0,0.01,0.0,0.01,0.01,0.0,0.0,0.0,0.0,0.0,0.0,0.0,0.0,0.0,0.0,0.0,0.0,0.0,0.0,0.0,0.0,0.0,0.0,0.0,0.0,0.0,0.0,0.0,0.0,0.0,0.0,0.0,0.0,0.0,0.0,0.0,0.0,0.0,0.0,0.0,0.0,0.0,0.0,0.0,0.0,0.0,0.0,0.0,0.0,0.0,0.0,0.0,0.0,0.0,0.0,0.0,0.0,0.0,0.0,0.0,1.0,1.0,1.0,1.0,0.97,0.0,0.0,0.0,0.0,0.0,0.0,0.0,0.0,0.0,0.0,0.0,0.0,0.0,1.0,1.0,0.99,1.0,0.32,0.0,0.54,0.0,0.0,0.0,0.0,0.0,0.0,0.0,0.0,0.0,0.0,0.0,0.0,0.0,0.0,0.0,0.0,0.0,0.0,0.0,0.0,0.0,0.0,0.0,0.0,0.0,0.0,0.0,0.0,0.0,0.0,0.0,0.0,0.0,0.0,0.0,0.0,0.0,0.0,0.0,0.0,0.0,0.0,0.0,0.0,0.0,0.0,0.0,0.0,0.0,0.0,0.0,0.0,0.0,0.0,0.0,0.0,0.0,0.0,0.0,0.0,0.0,0.0,0.0,0.0,0.0,0.0,0.0,0.0,0.0,0.0,0.0,0.0,0.0,0.0,0.0,0.0,0.0,0.0,0.0,0.0,0.0,0.0,0.0,0.0,0.0,0.0,0.0,0.0,0.0,0.0,0.0,0.0,0.0,0.0,0.0,0.0],[0.0,0.0,0.0,0.0,0.0,0.0,0.0,0.0,0.0,0.0,0.0,0.0,0.0,0.0,0.0,0.0,0.0,0.0,0.0,0.0,0.0,0.0,0.0,0.0,0.0,0.0,0.0,0.0,0.0,0.0,0.0,0.0,0.0,0.0,0.0,0.0,0.0,0.0,0.0,0.0,0.0,0.0,0.0,0.0,0.0,0.0,0.0,0.0,0.0,0.0,0.0,0.0,0.0,0.0,0.0,0.0,0.0,0.0,0.0,0.0,0.0,0.0,0.0,0.0,0.0,0.0,0.0,0.0,0.0,0.0,0.0,0.0,0.0,0.0,0.0,0.0,0.0,0.0,0.0,0.0,0.0,0.0,0.0,0.0,0.0,0.0,0.0,0.0,0.0,0.0,0.0,0.0,0.0,0.0,0.0,0.0,0.0,0.0,0.0,0.0,0.0,0.0,0.0,0.0,0.0,0.0,0.0,0.0,0.0,0.0,0.0,0.0,0.0,0.0,0.0,0.0,0.0,0.0,0.0,0.0,0.0,0.0,0.0,0.0,0.0,0.0,0.0,0.02,0.01,0.01,0.0,0.0,0.0,0.0,0.0,0.0,0.0,0.0,0.0,0.0,0.0,0.0,0.0,0.0,0.0,0.0,0.0,0.0,0.0,0.0,0.0,0.0,0.0,0.0,0.0,0.0,0.0,0.0,0.0,0.0,0.0,0.0,0.0,0.0,0.0,0.0,0.0,0.0,0.0,0.0,0.0,0.0,0.0,0.0,0.0,0.0,0.0,0.0,0.0,0.0,0.0,0.0,0.0,0.0,0.0,0.0,0.0,0.0,0.0,0.0,0.0,0.0,0.0,0.0,0.0,0.0,0.0,0.0,0.0,0.0,0.0,0.0,0.0,0.0,0.0,0.0,0.0,0.0,0.0,0.0,1.0,1.0,1.0,0.99,0.98,0.0,0.0,0.0,0.0,0.0,0.0,0.0,0.0,0.0,0.0,0.0,1.0,1.0,0.0,0.0,0.0,0.0,0.0,0.0,0.0,0.0,0.0,0.0,0.0,0.0,0.0,0.0,0.0,0.0,0.0,0.0,0.0,0.0,0.0,0.0,0.0,0.0,0.0,0.0,0.0,0.0,0.0,0.0,0.0,0.0,0.0,0.0,0.0,0.0,0.0,0.0,0.0,0.0,0.0,0.0,0.0,0.0,0.0,0.0,0.0,0.0,0.0,0.0,0.0,0.0,0.0,0.0,0.0,0.0,0.0,0.0,0.0,0.0,0.0,0.0,0.0,0.0,0.0,0.0,0.0,0.0,0.0,0.0,0.0,0.0,0.0,0.0,0.0,0.0,0.0,0.0,0.0,0.0,0.0,0.0,0.0,0.0,0.0,0.0,0.0,0.0,0.0,0.0,0.0,0.0,0.0,0.0,0.0,0.0,0.0,0.0,0.0,0.0,0.0],[0.0,0.0,0.0,0.0,0.0,0.0,0.0,0.0,0.0,0.0,0.0,0.0,0.0,0.0,0.0,0.0,0.0,0.0,0.0,0.0,0.0,0.0,0.0,0.0,0.0,0.0,0.0,0.0,0.0,0.0,0.0,0.0,0.0,0.0,0.0,0.0,0.0,0.0,0.0,0.0,0.0,0.0,0.0,0.0,0.0,0.0,0.0,0.0,0.0,0.0,0.0,0.0,0.0,0.0,0.0,0.0,0.0,0.0,0.0,0.0,0.0,0.0,0.0,0.0,0.0,0.0,0.0,0.0,0.0,0.0,0.0,0.0,0.0,0.0,0.0,0.0,0.0,0.0,0.0,0.0,0.0,0.0,0.0,0.0,0.0,0.0,0.0,0.0,0.0,0.0,0.0,0.0,0.0,0.0,0.0,0.0,0.0,0.0,0.0,0.0,0.0,0.0,0.0,0.0,0.0,0.0,0.0,0.0,0.0,0.0,0.0,0.0,0.0,0.0,0.0,0.0,0.0,0.0,0.0,0.0,0.0,0.0,0.0,0.0,0.0,0.0,0.0,0.0,0.0,0.0,0.0,0.0,0.0,0.0,0.0,0.0,0.0,0.0,0.0,0.0,0.0,0.0,0.0,0.0,0.0,0.0,0.0,0.0,0.0,0.0,0.0,0.0,0.0,0.0,0.0,0.0,0.0,0.0,0.0,0.0,0.0,0.0,0.0,0.0,0.0,0.0,0.0,0.0,0.0,0.0,0.0,0.0,0.0,0.0,0.0,0.0,0.0,0.0,0.0,0.0,0.0,0.0,0.0,0.0,0.0,0.0,0.0,0.0,0.0,0.0,0.0,0.0,0.0,0.0,0.0,0.0,0.0,0.0,0.0,0.0,0.0,0.0,0.0,0.0,0.0,0.0,0.0,0.0,0.0,0.0,0.97,1.0,1.0,1.0,1.0,0.0,0.0,0.0,0.0,1.0,0.0,0.0,0.0,0.0,1.0,0.0,1.0,1.0,0.0,0.0,0.0,0.0,0.0,0.18,1.0,0.0,0.0,0.0,0.0,0.0,0.0,0.0,0.0,0.0,0.0,0.0,0.0,0.0,0.0,0.0,0.0,0.0,0.0,0.0,0.0,0.0,0.0,0.0,0.0,0.0,0.0,0.0,0.0,0.0,0.0,0.0,0.0,0.0,0.0,0.0,0.0,0.0,0.0,0.0,0.0,0.0,0.0,0.0,0.0,0.0,0.0,0.0,0.0,0.0,0.0,0.0,0.0,0.0,0.0,0.0,0.0,1.0,0.0,0.0,0.0,0.0,0.0,0.0,0.0,0.0,0.0,0.0,0.0,0.0,0.0,0.0,0.0,0.0,0.0,0.0,0.0,0.0,0.0,0.0,0.0,0.0,0.0,0.0,0.0,0.0,0.0,0.0,0.0,0.0,0.0,1.0,0.0,0.0,0.0],[0.0,0.0,0.0,0.0,0.0,0.0,0.0,0.0,0.0,0.0,0.0,0.0,0.0,0.0,0.0,0.0,0.0,0.0,0.0,0.0,0.0,0.0,0.0,0.0,0.0,0.0,0.0,0.0,0.0,0.0,0.0,0.0,0.0,0.0,0.0,0.0,0.0,0.0,0.0,0.0,0.0,0.0,0.0,0.0,0.0,0.0,0.0,0.0,0.0,0.0,0.0,0.0,0.0,0.0,0.0,0.0,0.0,0.0,0.0,0.0,0.0,0.0,0.0,0.0,0.0,0.0,0.0,0.0,0.0,0.0,0.0,0.0,0.0,0.0,0.0,0.0,0.0,0.0,0.0,0.0,0.0,0.0,0.0,0.0,0.0,0.0,0.0,0.0,0.0,0.0,0.0,0.0,0.0,0.0,0.0,0.0,0.0,0.0,0.0,0.0,0.0,0.0,0.0,0.0,0.0,0.0,0.0,0.0,0.0,0.0,0.0,0.0,0.0,0.0,0.0,0.0,0.0,0.0,0.0,0.0,0.0,0.0,0.0,0.0,0.0,0.0,0.0,0.0,0.0,0.01,0.0,0.0,0.0,0.0,0.0,0.0,0.0,0.0,0.0,0.0,0.0,0.0,0.0,0.0,0.0,0.0,0.0,0.0,0.0,0.0,0.0,0.0,0.0,0.0,0.0,0.0,0.0,0.0,0.0,0.0,0.0,0.0,0.0,0.0,0.0,0.0,0.0,0.0,0.0,0.0,0.0,0.0,0.0,0.0,0.0,0.0,0.0,0.0,0.0,0.0,0.0,0.0,0.0,0.0,0.0,0.0,0.0,0.0,0.0,0.0,0.0,0.0,0.0,0.0,0.0,0.0,0.0,0.0,0.0,0.0,0.0,0.0,0.0,0.0,0.0,0.0,0.0,0.0,0.0,0.0,0.0,0.99,1.0,1.0,1.0,1.0,0.0,0.0,0.0,0.0,0.0,0.0,0.0,0.0,0.0,0.0,0.0,0.06,0.0,0.0,0.0,0.0,0.0,1.0,1.0,0.0,0.75,0.0,0.0,0.0,0.0,0.0,0.0,0.0,0.0,0.0,0.0,0.0,0.0,0.0,0.0,0.0,0.0,0.0,0.0,0.0,0.0,0.0,0.0,0.0,0.0,0.0,0.0,0.0,0.0,0.0,0.0,0.0,0.0,0.0,0.0,0.0,0.0,0.0,0.0,0.0,0.0,0.0,0.0,0.0,0.0,0.0,0.0,0.0,0.0,0.0,0.0,0.0,0.0,0.0,0.0,0.0,0.0,0.0,0.0,0.0,0.0,0.0,0.0,0.0,0.0,0.0,0.0,0.0,0.0,0.11,0.0,0.07,0.0,0.09,0.0,0.0,0.0,0.0,0.0,0.0,0.0,0.0,0.0,0.0,0.0,0.0,0.0,0.0,0.0,0.0,0.0,0.0,0.0],[0.0,0.0,0.0,0.0,0.0,0.0,0.0,0.0,0.0,0.0,0.0,0.0,0.0,0.0,0.0,0.0,0.0,0.0,0.0,0.0,0.0,0.0,0.0,0.0,0.0,0.0,0.0,0.0,0.0,0.0,0.0,0.0,0.0,0.0,0.0,0.0,0.0,0.0,0.0,0.0,0.0,0.0,0.0,0.0,0.0,0.0,0.0,0.0,0.0,0.0,0.0,0.0,0.0,0.0,0.0,0.0,0.0,0.0,0.0,0.0,0.0,0.0,0.0,0.0,0.0,0.0,0.0,0.0,0.0,0.0,0.0,0.0,0.0,0.0,0.0,0.0,0.0,0.0,0.0,0.0,0.0,0.0,0.0,0.0,0.0,0.0,0.0,0.0,0.0,0.0,0.0,0.0,0.0,0.0,0.0,0.0,0.0,0.0,0.0,0.0,0.0,0.0,0.0,0.0,0.0,0.0,0.0,0.0,0.0,0.0,0.0,0.0,0.0,0.0,0.0,0.0,0.0,0.0,0.0,0.0,0.0,0.0,0.0,0.0,0.0,0.0,0.0,0.0,0.0,0.0,0.0,0.0,0.0,0.0,0.0,0.0,0.0,0.0,0.0,0.0,0.0,0.0,0.0,0.0,0.0,0.0,0.0,0.0,0.0,0.0,0.0,0.0,0.0,0.0,0.0,0.0,0.0,0.0,0.0,0.0,0.0,0.0,0.0,0.0,0.0,0.0,0.0,0.0,0.0,0.0,0.0,0.0,0.0,0.0,0.0,0.0,0.0,0.0,0.0,0.0,0.0,0.0,0.0,0.0,0.0,0.0,0.0,0.0,0.0,0.0,0.0,0.0,0.0,0.0,0.0,0.0,0.0,0.0,0.0,0.0,0.0,0.0,0.0,0.0,0.0,0.0,0.0,0.0,0.0,0.0,0.0,0.98,1.0,1.0,1.0,1.0,1.0,1.0,1.0,1.0,1.0,0.0,0.0,0.0,0.0,0.0,0.0,0.0,0.0,0.0,0.0,0.0,0.0,0.0,1.0,0.0,0.0,0.0,0.0,0.0,0.0,0.0,0.0,0.0,0.0,0.0,0.0,0.0,0.0,0.0,0.0,0.0,0.0,0.0,0.0,0.0,0.0,0.0,0.0,0.0,0.0,0.0,0.0,0.0,0.0,0.0,0.0,0.0,0.0,0.0,0.0,0.0,0.0,0.0,0.0,0.0,0.0,0.0,0.0,0.0,0.0,0.0,0.0,0.0,0.0,0.0,0.0,0.0,0.0,0.0,0.0,0.0,0.0,0.0,0.0,0.0,0.0,0.0,0.0,0.0,0.0,0.0,0.0,0.0,0.0,0.0,0.0,0.0,0.0,0.0,0.0,0.0,0.0,0.0,0.0,0.0,0.0,0.0,0.0,0.0,0.0,0.0,0.0,0.0,0.0,0.0,0.0,0.0,0.0],[0.0,0.0,0.0,0.0,0.0,0.0,0.0,0.0,0.0,0.0,0.0,0.0,0.0,0.0,0.0,0.0,0.0,0.0,0.0,0.0,0.0,0.0,0.0,0.0,0.0,0.0,0.0,0.0,0.0,0.0,0.0,0.0,0.0,0.0,0.0,0.0,0.0,0.0,0.0,0.0,0.0,0.0,0.0,0.0,0.0,0.0,0.0,0.0,0.0,0.0,0.0,0.0,0.0,0.0,0.0,0.0,0.0,0.0,0.0,0.0,0.0,0.0,0.0,0.0,0.0,0.0,0.0,0.0,0.0,0.0,0.0,0.0,0.0,0.0,0.0,0.0,0.0,0.0,0.0,0.0,0.0,0.0,0.0,0.0,0.0,0.0,0.0,0.0,0.0,0.0,0.0,0.0,0.0,0.0,0.0,0.0,0.0,0.0,0.0,0.0,0.0,0.0,0.0,0.0,0.0,0.0,0.0,0.0,0.0,0.0,0.0,0.0,0.0,0.0,0.0,0.0,0.0,0.0,0.0,0.0,0.0,0.0,0.0,0.0,0.0,0.0,0.0,0.0,0.0,0.0,0.0,0.0,0.0,0.0,0.0,0.0,0.0,0.0,0.0,0.0,0.0,0.0,0.0,0.0,0.0,0.0,0.0,0.0,0.0,0.0,0.0,0.0,0.0,0.0,0.0,0.0,0.0,0.0,0.0,0.0,0.0,0.0,0.0,0.0,0.0,0.0,0.0,0.0,0.0,0.0,0.0,0.0,0.0,0.0,0.0,0.0,0.0,0.0,0.0,0.0,0.0,0.0,0.0,0.0,0.0,0.0,0.0,0.0,0.0,0.0,0.0,0.0,0.0,0.0,0.0,0.0,0.0,0.0,0.0,0.0,0.0,0.0,0.0,0.0,0.0,0.0,0.0,0.0,0.0,0.0,0.0,0.0,0.0,1.0,1.0,1.0,1.0,0.68,0.0,0.0,0.0,0.0,0.0,0.0,0.0,0.0,0.0,0.0,0.0,0.0,0.0,0.0,0.0,0.0,1.0,1.0,1.0,0.64,1.0,1.0,0.0,0.0,0.0,0.0,0.0,0.0,0.0,0.0,0.0,0.0,0.0,0.0,0.0,0.0,0.0,0.0,0.0,0.0,0.0,0.0,0.0,0.0,0.0,0.0,0.0,0.0,0.0,0.0,0.0,0.0,0.0,0.0,0.0,0.0,0.0,0.0,0.0,0.0,0.0,0.0,0.0,0.0,0.0,0.0,0.0,0.0,0.0,0.0,0.0,0.0,0.0,0.0,0.0,0.0,0.0,0.0,0.0,0.0,0.0,0.0,0.0,0.0,0.0,0.0,0.0,0.0,0.0,0.0,0.0,1.0,0.0,0.0,0.0,0.0,0.0,0.0,0.0,0.0,0.0,0.0,0.0,0.0,0.0,0.0,0.0,0.0,0.0,0.0,0.0],[0.0,0.0,0.0,0.0,0.0,0.0,0.0,0.0,0.0,0.0,0.0,0.0,0.0,0.0,0.0,0.0,0.0,0.0,0.0,0.0,0.0,0.0,0.0,0.0,0.0,0.0,0.0,0.0,0.0,0.0,0.0,0.0,0.0,0.0,0.0,0.0,0.0,0.0,0.0,0.0,0.0,0.0,0.0,0.0,0.0,0.0,0.0,0.0,0.0,0.0,0.0,0.0,0.0,0.0,0.0,0.0,0.0,0.0,0.0,0.0,0.0,0.0,0.0,0.0,0.0,0.0,0.0,0.0,0.0,0.0,0.0,0.0,0.0,0.0,0.0,0.0,0.0,0.0,0.0,0.0,0.0,0.0,0.0,0.0,0.0,0.0,0.0,0.0,0.0,0.0,0.0,0.0,0.0,0.0,0.0,0.0,0.0,0.0,0.0,0.0,0.0,0.0,0.0,0.0,0.0,0.0,0.0,0.0,0.0,0.0,0.0,0.0,0.0,0.0,0.0,0.0,0.0,0.0,0.0,0.0,0.0,0.0,0.0,0.0,0.0,0.0,0.0,0.0,0.0,0.0,0.0,0.0,0.0,0.0,0.0,0.0,0.0,0.0,0.0,0.0,0.0,0.0,0.0,0.0,0.0,0.0,0.0,0.0,0.0,0.0,0.0,0.0,0.0,0.0,0.0,0.0,0.0,0.0,0.0,0.0,0.0,0.0,0.0,0.0,0.0,0.0,0.0,0.0,0.0,0.0,0.0,0.0,0.0,0.0,0.0,0.0,0.0,0.0,0.0,0.0,0.0,0.0,0.0,0.0,0.0,0.0,0.0,0.0,0.0,0.0,0.0,0.0,0.0,0.0,0.0,0.0,0.0,0.0,0.0,0.0,0.0,0.0,0.0,0.0,0.0,0.0,0.0,0.0,0.0,0.0,0.0,0.0,0.0,0.0,1.0,1.0,1.0,1.0,1.0,0.0,0.0,0.0,0.0,0.0,0.0,0.0,0.0,0.0,0.0,0.0,0.0,0.0,0.0,0.0,0.0,0.0,1.0,1.0,1.0,0.99,0.0,0.0,0.0,0.0,0.0,0.0,0.0,0.0,0.0,0.0,0.0,0.0,0.0,0.0,0.0,0.0,0.0,0.0,0.0,0.0,0.0,0.0,0.0,0.0,0.0,0.0,0.0,0.0,0.0,0.0,0.0,0.0,0.0,0.0,0.0,0.0,0.0,0.0,0.0,0.0,0.0,0.0,0.0,0.0,0.99,0.0,0.0,0.0,0.0,0.0,0.0,0.0,0.0,0.0,0.0,0.0,0.0,0.0,0.0,0.0,0.0,0.0,0.0,0.0,0.0,0.0,0.0,0.0,0.0,0.0,0.0,0.0,0.0,0.0,0.0,0.0,0.0,0.0,0.0,0.0,0.0,0.0,0.0,0.0,0.0,0.0,0.0,0.0,0.0],[0.0,0.0,0.0,0.0,0.0,0.0,0.0,0.0,0.0,0.0,0.0,0.0,0.0,0.0,0.0,0.0,0.0,0.0,0.0,0.0,0.0,0.0,0.0,0.0,0.0,0.0,0.0,0.0,0.0,0.0,0.0,0.0,0.0,0.0,0.0,0.0,0.0,0.0,0.0,0.0,0.0,0.0,0.0,0.0,0.0,0.0,0.0,0.0,0.0,0.0,0.0,0.0,0.0,0.0,0.0,0.0,0.0,0.0,0.0,0.0,0.0,0.0,0.0,0.0,0.0,0.0,0.0,0.0,0.0,0.0,0.0,0.0,0.0,0.0,0.0,0.0,0.0,0.0,0.0,0.0,0.0,0.0,0.0,0.0,0.0,0.0,0.0,0.0,0.0,0.0,0.0,0.0,0.0,0.0,0.0,0.0,0.0,0.0,0.0,0.0,0.0,0.0,0.0,0.0,0.0,0.0,0.0,0.0,0.0,0.0,0.0,0.0,0.0,0.0,0.0,0.0,0.0,0.0,0.0,0.0,0.0,0.0,0.0,0.0,0.0,0.0,0.0,0.0,0.0,0.0,0.0,0.0,0.0,0.0,0.0,0.0,0.0,0.0,0.0,0.0,0.0,0.0,0.0,0.0,0.0,0.0,0.0,0.0,0.0,0.0,0.0,0.0,0.0,0.0,0.0,0.0,0.0,0.0,0.0,0.0,0.0,0.0,0.0,0.0,0.0,0.0,0.0,0.0,0.0,0.0,0.0,0.0,0.0,0.0,0.0,0.0,0.0,0.0,0.0,0.0,0.0,0.0,0.0,0.0,0.0,0.0,0.0,0.0,0.0,0.0,0.0,0.0,0.0,0.0,0.0,0.0,0.0,0.0,0.0,0.0,0.0,0.0,0.0,0.0,0.0,0.0,0.0,0.0,0.0,0.0,0.0,0.0,0.0,0.0,1.0,0.68,1.0,1.0,1.0,1.0,1.0,0.06,0.0,0.0,0.0,0.0,0.0,0.0,0.0,0.0,0.0,0.0,0.0,0.0,0.0,0.0,0.0,0.0,0.0,0.0,0.0,0.0,0.0,0.0,0.0,0.0,0.0,0.0,0.0,0.0,0.0,0.0,0.0,0.0,0.0,0.0,0.0,0.0,0.0,0.0,0.0,0.0,0.0,0.0,0.0,0.0,0.0,0.0,0.0,0.0,0.0,0.0,0.0,0.0,0.0,0.0,0.0,0.0,0.0,0.0,0.0,0.0,0.0,0.0,0.0,0.0,0.0,0.0,0.0,0.0,0.0,0.0,0.0,0.0,0.0,0.0,0.0,0.0,0.0,0.0,0.0,0.0,0.0,0.0,0.0,0.0,0.0,0.0,0.0,0.0,0.0,0.0,0.0,0.0,0.0,0.0,0.0,0.0,0.0,0.0,0.0,0.0,0.0,0.0,0.0,0.0,0.0,0.0,0.0],[0.0,0.0,0.0,0.0,0.0,0.0,0.0,0.0,0.0,0.0,0.0,0.0,0.0,0.0,0.0,0.0,0.0,0.0,0.0,0.0,0.0,0.0,0.0,0.0,0.0,0.0,0.0,0.0,0.0,0.0,0.0,0.0,0.0,0.0,0.0,0.0,0.0,0.0,0.0,0.0,0.0,0.0,0.0,0.0,0.0,0.0,0.0,0.0,0.0,0.0,0.0,0.0,0.0,0.0,0.0,0.0,0.0,0.0,0.0,0.0,0.0,0.0,0.0,0.0,0.0,0.0,0.0,0.0,0.0,0.0,0.0,0.0,0.0,0.0,0.0,0.0,0.0,0.0,0.0,0.0,0.0,0.0,0.0,0.0,0.0,0.0,0.0,0.0,0.0,0.0,0.0,0.0,0.0,0.0,0.0,0.0,0.0,0.0,0.0,0.0,0.0,0.0,0.0,0.0,0.0,0.0,0.0,0.0,0.0,0.0,0.0,0.0,0.0,0.0,0.0,0.0,0.0,0.0,0.0,0.0,0.0,0.0,0.0,0.0,0.0,0.0,0.0,0.0,0.0,0.0,0.0,0.0,0.0,0.0,0.0,0.0,0.0,0.0,0.0,0.0,0.0,0.0,0.0,0.0,0.0,0.0,0.0,0.0,0.0,0.0,0.0,0.0,0.0,0.0,0.0,0.0,0.0,0.0,0.0,0.0,0.0,0.0,0.0,0.0,0.0,0.0,0.0,0.0,0.0,0.0,0.0,0.0,0.0,0.0,0.0,0.0,0.0,0.0,0.0,0.0,0.0,0.0,0.0,0.0,0.0,0.0,0.0,0.0,0.0,0.0,0.0,0.0,0.0,0.0,0.0,0.0,0.0,0.0,0.0,0.0,0.0,0.0,0.0,0.0,0.0,0.0,0.0,0.0,0.0,0.0,0.0,0.0,0.0,0.0,1.0,0.0,1.0,1.0,1.0,1.0,1.0,0.41,0.0,0.0,0.0,0.0,0.0,0.0,0.0,0.0,0.0,0.0,0.0,0.0,0.0,0.0,0.0,0.98,0.93,0.0,0.0,0.0,0.0,0.0,0.0,0.0,0.0,0.0,0.0,0.0,0.0,0.0,0.0,0.0,0.0,0.0,0.0,0.0,0.0,0.0,0.0,0.0,0.0,0.0,0.0,0.0,0.0,0.0,0.0,0.0,0.0,0.0,0.0,0.0,0.0,0.0,0.0,0.0,0.0,0.0,0.0,0.0,0.0,0.0,1.0,0.0,0.34,0.1,0.23,0.94,0.99,0.02,0.0,0.0,0.0,0.0,0.0,0.0,0.0,0.0,0.0,0.0,0.0,0.0,0.0,0.0,0.0,0.0,0.0,0.0,0.0,0.0,0.0,0.0,0.0,0.0,0.0,0.0,0.0,0.0,0.0,0.0,0.0,0.0,0.0,0.0,0.0,0.0,0.0],[0.0,0.0,0.0,0.0,0.0,0.0,0.0,0.0,0.0,0.0,0.0,0.0,0.0,0.0,0.0,0.0,0.0,0.0,0.0,0.0,0.0,0.0,0.0,0.0,0.0,0.0,0.0,0.0,0.0,0.0,0.0,0.0,0.0,0.0,0.0,0.0,0.0,0.0,0.0,0.0,0.0,0.0,0.0,0.0,0.0,0.0,0.0,0.0,0.0,0.0,0.0,0.0,0.0,0.0,0.0,0.0,0.0,0.0,0.0,0.0,0.0,0.0,0.0,0.0,0.0,0.0,0.0,0.0,0.0,0.0,0.0,0.0,0.0,0.0,0.0,0.0,0.0,0.0,0.0,0.0,0.0,0.0,0.0,0.0,0.0,0.0,0.0,0.0,0.0,0.0,0.0,0.0,0.0,0.0,0.0,0.0,0.0,0.0,0.0,0.0,0.0,0.0,0.0,0.0,0.0,0.0,0.0,0.0,0.0,0.0,0.0,0.0,0.0,0.0,0.0,0.0,0.0,0.0,0.0,0.0,0.0,0.0,0.0,0.0,0.0,0.0,0.0,0.0,0.0,0.0,0.0,0.0,0.0,0.0,0.0,0.0,0.0,0.0,0.0,0.0,0.0,0.0,0.0,0.0,0.0,0.0,0.0,0.0,0.0,0.0,0.0,0.0,0.0,0.0,0.0,0.0,0.0,0.0,0.0,0.0,0.0,0.0,0.0,0.0,0.0,0.0,0.0,0.0,0.0,0.0,0.0,0.0,0.0,0.0,0.0,0.0,0.0,0.0,0.0,0.0,0.0,0.0,0.0,0.0,0.0,0.0,0.0,0.0,0.0,0.0,0.0,0.0,0.0,0.0,0.0,0.0,0.0,0.0,0.0,0.0,0.0,0.0,0.0,0.0,0.0,0.0,0.0,0.0,0.0,0.0,0.0,0.0,1.0,0.0,1.0,0.0,0.0,1.0,1.0,1.0,1.0,1.0,0.55,0.0,1.0,0.0,0.0,0.0,0.0,0.0,0.0,0.0,0.0,0.0,0.11,0.0,0.0,0.0,0.0,0.0,0.0,0.0,0.0,0.0,0.0,0.0,0.0,0.0,0.0,0.0,0.0,0.0,0.0,0.0,0.0,0.0,0.0,0.0,0.0,0.0,0.0,0.0,0.0,0.0,0.0,0.0,0.0,0.0,0.0,0.0,0.0,0.0,0.0,0.0,0.0,0.0,0.0,0.0,0.0,0.0,0.0,0.0,0.0,0.0,0.0,0.0,0.0,0.0,0.0,1.0,0.0,1.0,0.0,0.0,0.0,0.0,0.0,0.0,0.0,0.0,0.0,0.0,0.0,0.0,0.0,0.0,0.0,0.0,0.0,0.0,0.0,0.0,0.0,0.0,0.0,0.0,0.0,0.0,0.0,0.0,0.0,0.0,0.0,0.0,0.0,1.0,0.0,0.0,0.0],[0.0,0.0,0.0,0.0,0.0,0.0,0.0,0.0,0.0,0.0,0.0,0.0,0.0,0.0,0.0,0.0,0.0,0.0,0.0,0.0,0.0,0.0,0.0,0.0,0.0,0.0,0.0,0.0,0.0,0.0,0.0,0.0,0.0,0.0,0.0,0.0,0.0,0.0,0.0,0.0,0.0,0.0,0.0,0.0,0.0,0.0,0.0,0.0,0.0,0.0,0.0,0.0,0.0,0.0,0.0,0.0,0.0,0.0,0.0,0.0,0.0,0.0,0.0,0.0,0.0,0.0,0.0,0.0,0.0,0.0,0.0,0.0,0.0,0.0,0.0,0.0,0.0,0.0,0.0,0.0,0.0,0.0,0.0,0.0,0.0,0.0,0.0,0.0,0.0,0.0,0.0,0.0,0.0,0.0,0.0,0.0,0.0,0.0,0.0,0.0,0.0,0.0,0.0,0.0,0.0,0.0,0.0,0.0,0.0,0.0,0.0,0.0,0.0,0.0,0.0,0.0,0.0,0.0,0.0,0.0,0.0,0.0,0.0,0.0,0.0,0.0,0.0,0.0,0.0,0.0,0.0,0.0,0.0,0.0,0.0,0.0,0.0,0.0,0.0,0.0,0.0,0.0,0.0,0.0,0.0,0.0,0.0,0.0,0.0,0.0,0.0,0.0,0.0,0.0,0.0,0.0,0.0,0.0,0.0,0.0,0.0,0.0,0.0,0.0,0.0,0.0,0.0,0.0,0.0,0.0,0.0,0.0,0.0,0.0,0.0,0.0,0.0,0.0,0.0,0.0,0.0,0.0,0.0,0.0,0.0,0.0,0.0,0.0,0.0,0.0,0.0,0.0,0.0,0.0,0.0,0.0,0.0,0.0,0.0,0.0,0.0,0.0,0.0,0.0,0.0,0.0,0.0,0.0,0.0,0.0,0.0,0.0,0.0,0.0,1.0,0.0,0.0,1.0,1.0,1.0,1.0,1.0,0.0,0.0,0.0,0.0,0.0,0.0,0.0,0.0,0.0,0.0,0.0,0.0,0.0,0.0,0.0,0.0,0.0,0.0,0.0,0.0,0.0,0.0,0.0,0.0,0.0,0.0,0.0,0.0,0.0,0.0,0.0,0.0,0.0,0.0,0.0,0.0,0.0,0.0,0.0,0.0,0.0,0.0,0.0,0.0,0.0,0.0,0.0,0.0,0.0,0.0,0.0,0.0,0.0,0.0,0.0,0.0,0.0,0.0,0.0,0.0,0.0,0.0,0.0,0.0,0.0,0.0,0.0,0.0,0.0,0.0,0.0,0.0,0.0,0.0,0.0,0.0,0.0,0.0,0.0,0.0,0.0,0.0,0.0,0.0,0.0,0.0,0.0,0.0,0.0,0.0,0.0,0.0,0.0,0.0,0.0,0.0,0.0,0.0,0.0,0.0,0.0,0.0,0.0,0.0,0.0,0.0,0.0],[0.0,0.0,0.0,0.0,0.0,0.0,0.0,0.0,0.0,0.0,0.0,0.0,0.0,0.0,0.0,0.0,0.0,0.0,0.0,0.0,0.0,0.0,0.0,0.0,0.0,0.0,0.0,0.0,0.0,0.0,0.0,0.0,0.0,0.0,0.0,0.0,0.0,0.0,0.0,0.0,0.0,0.0,0.0,0.0,0.0,0.0,0.0,0.0,0.0,0.0,0.0,0.0,0.0,0.0,0.0,0.0,0.0,0.0,0.0,0.0,0.0,0.0,0.0,0.0,0.0,0.0,0.0,0.0,0.0,0.0,0.0,0.0,0.0,0.0,0.0,0.0,0.0,0.0,0.0,0.0,0.0,0.0,0.0,0.0,0.0,0.0,0.0,0.0,0.0,0.0,0.0,0.0,0.0,0.0,0.0,0.0,0.0,0.0,0.0,0.0,0.0,0.0,0.0,0.0,0.0,0.0,0.0,0.0,0.0,0.0,0.0,0.0,0.0,0.0,0.0,0.0,0.0,0.0,0.0,0.0,0.0,0.0,0.0,0.0,0.0,0.0,0.0,0.0,0.0,0.0,0.0,0.0,0.0,0.0,0.0,0.0,0.0,0.0,0.0,0.0,0.0,0.0,0.0,0.0,0.0,0.0,0.0,0.0,0.0,0.0,0.0,0.0,0.0,0.0,0.0,0.0,0.0,0.0,0.0,0.0,0.0,0.0,0.0,0.0,0.0,0.0,0.0,0.0,0.0,0.0,0.0,0.0,0.0,0.0,0.0,0.0,0.0,0.0,0.0,0.0,0.0,0.0,0.0,0.0,0.0,0.0,0.0,0.0,0.0,0.0,0.0,0.0,0.0,0.0,0.0,0.0,0.0,0.0,0.0,0.0,0.0,0.0,0.0,0.0,0.0,0.0,0.0,0.0,0.0,0.0,0.0,0.0,0.0,0.0,0.0,0.0,0.0,0.06,0.41,1.0,1.0,1.0,1.0,0.0,0.0,0.0,0.0,0.0,0.0,0.0,0.0,0.0,0.0,0.0,0.0,0.0,0.0,0.0,0.0,0.0,0.0,0.0,0.0,0.0,0.0,0.0,0.0,0.0,0.0,0.0,0.0,0.0,0.0,0.0,0.0,0.0,0.0,0.0,0.0,0.0,0.0,0.0,0.0,0.0,0.0,0.0,0.0,0.0,0.0,0.0,0.0,0.0,0.0,0.0,0.0,0.0,0.0,0.0,0.0,0.0,0.0,0.0,0.0,0.0,0.0,0.0,0.0,0.9,0.0,0.0,0.0,0.0,0.0,0.0,0.0,0.0,0.0,0.0,0.0,0.0,0.0,0.0,0.0,0.0,0.0,0.0,0.0,0.0,0.0,0.0,0.0,0.0,0.0,0.0,0.0,0.0,0.0,0.0,0.0,0.0,0.0,0.0,0.0,0.0,0.0,0.0,0.0,0.0,0.0],[0.0,0.0,0.0,0.0,0.0,0.0,0.0,0.0,0.0,0.0,0.0,0.0,0.0,0.0,0.0,0.0,0.0,0.0,0.0,0.0,0.0,0.0,0.0,0.0,0.0,0.0,0.0,0.0,0.0,0.0,0.0,0.0,0.0,0.0,0.0,0.0,0.0,0.0,0.0,0.0,0.0,0.0,0.0,0.0,0.0,0.0,0.0,0.0,0.0,0.0,0.0,0.0,0.0,0.0,0.0,0.0,0.0,0.0,0.0,0.0,0.0,0.0,0.0,0.0,0.0,0.0,0.0,0.0,0.0,0.0,0.0,0.0,0.0,0.0,0.0,0.0,0.0,0.0,0.0,0.0,0.0,0.0,0.0,0.0,0.0,0.0,0.0,0.0,0.0,0.0,0.0,0.0,0.0,0.0,0.0,0.0,0.0,0.0,0.0,0.0,0.0,0.0,0.0,0.0,0.0,0.0,0.0,0.0,0.0,0.0,0.0,0.0,0.0,0.0,0.0,0.0,0.0,0.0,0.0,0.0,0.0,0.0,0.0,0.0,0.0,0.0,0.0,0.0,0.0,0.0,0.0,0.0,0.0,0.0,0.0,0.0,0.0,0.0,0.0,0.0,0.0,0.0,0.0,0.0,0.0,0.0,0.0,0.0,0.0,0.0,0.0,0.0,0.0,0.0,0.0,0.0,0.0,0.0,0.0,0.0,0.0,0.0,0.0,0.0,0.0,0.0,0.0,0.0,0.0,0.0,0.0,0.0,0.0,0.0,0.0,0.0,0.0,0.0,0.0,0.0,0.0,0.0,0.0,0.0,0.0,0.0,0.0,0.0,0.0,0.0,0.0,0.0,0.0,0.0,0.0,0.0,0.0,0.0,0.0,0.0,0.0,0.0,0.0,0.0,0.0,0.0,0.0,0.0,0.0,0.0,0.0,0.0,0.0,0.0,0.0,0.0,0.0,0.0,0.0,0.55,0.0,1.0,1.0,1.0,1.0,0.0,0.0,0.0,0.0,0.0,0.0,0.0,0.0,0.0,0.0,0.0,0.0,0.0,0.0,0.0,0.0,0.0,0.0,0.0,0.0,0.0,0.0,0.0,0.0,0.0,0.0,0.0,0.0,0.0,0.0,0.0,0.0,0.0,0.0,0.0,0.0,0.0,0.0,0.0,0.0,0.0,0.0,0.0,0.0,0.0,0.0,0.0,0.0,0.0,0.0,0.0,0.0,0.0,0.0,0.0,0.0,0.0,0.0,0.0,0.0,0.0,0.0,0.01,0.0,0.0,0.0,0.0,0.0,0.0,0.0,0.0,0.0,0.0,0.0,0.0,0.0,0.0,0.0,0.0,0.0,0.0,0.0,0.0,0.0,0.0,0.0,0.0,0.0,0.0,0.0,0.0,0.0,0.0,0.0,0.0,0.0,0.0,0.0,0.0,0.0,0.0,0.0,1.0,0.03],[0.0,0.0,0.0,0.0,0.0,0.0,0.0,0.0,0.0,0.0,0.0,0.0,0.0,0.0,0.0,0.0,0.0,0.0,0.0,0.0,0.0,0.0,0.0,0.0,0.0,0.0,0.0,0.0,0.0,0.0,0.0,0.0,0.0,0.0,0.0,0.0,0.0,0.0,0.0,0.0,0.0,0.0,0.0,0.0,0.0,0.0,0.0,0.0,0.0,0.0,0.0,0.0,0.0,0.0,0.0,0.0,0.0,0.0,0.0,0.0,0.0,0.0,0.0,0.0,0.0,0.0,0.0,0.0,0.0,0.0,0.0,0.0,0.0,0.0,0.0,0.0,0.0,0.0,0.0,0.0,0.0,0.0,0.0,0.0,0.0,0.0,0.0,0.0,0.0,0.0,0.0,0.0,0.0,0.0,0.0,0.0,0.0,0.0,0.0,0.0,0.0,0.0,0.0,0.0,0.0,0.0,0.0,0.0,0.0,0.0,0.0,0.0,0.0,0.0,0.0,0.0,0.0,0.0,0.0,0.0,0.0,0.0,0.0,0.0,0.0,0.0,0.0,0.0,0.0,0.0,0.0,0.0,0.0,0.0,0.0,0.0,0.0,0.0,0.0,0.0,0.0,0.0,0.0,0.0,0.0,0.0,0.0,0.0,0.0,0.0,0.0,0.0,0.0,0.0,0.0,0.0,0.0,0.0,0.0,0.0,0.0,0.0,0.0,0.0,0.0,0.0,0.0,0.0,0.0,0.0,0.0,0.0,0.0,0.0,0.0,0.0,0.0,0.0,0.0,0.0,0.0,0.0,0.0,0.0,0.0,0.0,0.0,0.0,0.0,0.0,0.0,0.0,0.0,0.0,0.0,0.0,0.0,0.0,0.0,0.0,0.0,0.0,0.0,0.0,0.0,0.0,0.0,0.0,0.0,0.0,0.0,0.0,0.0,0.0,0.0,0.0,0.0,0.0,0.0,0.0,0.0,0.0,1.0,1.0,1.0,0.0,0.0,0.0,0.0,0.0,0.0,0.0,0.0,0.0,0.0,0.0,0.0,0.0,0.0,0.0,0.0,0.0,0.0,0.0,0.0,0.0,0.0,0.0,0.0,0.0,0.0,0.0,0.0,0.0,0.0,0.0,0.0,0.0,0.0,0.0,0.0,0.0,0.0,0.0,0.0,0.0,0.0,0.0,0.0,0.0,0.0,0.0,0.0,0.0,0.0,0.0,0.0,0.0,0.0,0.0,0.0,0.0,0.0,0.0,0.0,0.0,0.0,0.0,0.0,0.0,0.0,0.0,0.0,0.0,0.0,0.0,0.0,0.0,0.0,0.0,0.0,0.0,0.0,0.0,0.0,0.0,0.0,0.0,0.0,0.0,0.0,0.0,0.0,0.0,0.0,0.0,0.0,0.0,0.0,0.0,0.0,0.0,0.0,0.0,0.0,0.0,0.0,1.0,1.0],[0.0,0.0,0.0,0.0,0.0,0.0,0.0,0.0,0.0,0.0,0.0,0.0,0.0,0.0,0.0,0.0,0.0,0.0,0.0,0.0,0.0,0.0,0.0,0.0,0.0,0.0,0.0,0.0,0.0,0.0,0.0,0.0,0.0,0.0,0.0,0.0,0.0,0.0,0.0,0.0,0.0,0.0,0.0,0.0,0.0,0.0,0.0,0.0,0.0,0.0,0.0,0.0,0.0,0.0,0.0,0.0,0.0,0.0,0.0,0.0,0.0,0.0,0.0,0.0,0.0,0.0,0.0,0.0,0.0,0.0,0.0,0.0,0.0,0.0,0.0,0.0,0.0,0.0,0.0,0.0,0.0,0.0,0.0,0.0,0.0,0.0,0.0,0.0,0.0,0.0,0.0,0.0,0.0,0.0,0.0,0.0,0.0,0.0,0.0,0.0,0.0,0.0,0.0,0.0,0.0,0.0,0.0,0.0,0.0,0.0,0.0,0.0,0.0,0.0,0.0,0.0,0.0,0.0,0.0,0.0,0.0,0.0,0.0,0.0,0.0,0.0,0.0,0.0,0.0,0.0,0.0,0.0,0.0,0.0,0.0,0.0,0.0,0.0,0.0,0.0,0.0,0.0,0.0,0.0,0.0,0.0,0.0,0.0,0.0,0.0,0.0,0.0,0.0,0.0,0.0,0.0,0.0,0.0,0.0,0.0,0.0,0.0,0.0,0.0,0.0,0.0,0.0,0.0,0.0,0.0,0.0,0.0,0.0,0.0,0.0,0.0,0.0,0.0,0.0,0.0,0.0,0.0,0.0,0.0,0.0,0.0,0.0,0.0,0.0,0.0,0.0,0.0,0.0,0.0,0.0,0.0,0.0,0.0,0.0,0.0,0.0,0.0,0.0,0.0,0.0,0.0,0.0,0.0,0.0,0.0,0.0,0.0,1.0,0.0,0.0,0.0,0.0,0.0,0.0,1.0,0.0,0.0,1.0,1.0,1.0,1.0,1.0,0.0,0.0,0.0,0.0,0.0,0.0,0.0,0.0,0.0,0.0,0.0,0.0,0.0,0.0,0.0,0.0,0.0,0.0,0.0,0.0,0.0,0.0,0.0,0.0,0.0,0.0,0.0,0.0,0.0,0.0,0.0,0.0,0.0,0.0,0.0,0.0,0.0,0.0,0.0,0.0,0.0,0.0,0.0,0.0,0.0,0.0,0.0,0.0,0.0,0.0,0.0,0.0,0.0,0.0,0.0,0.0,0.0,0.0,0.0,0.0,0.0,0.0,1.0,0.0,0.0,0.0,0.0,0.0,0.0,0.0,0.0,0.0,0.0,0.0,0.0,0.0,0.0,0.0,0.0,0.0,0.0,0.0,0.0,0.0,0.0,0.0,0.0,0.0,0.0,0.0,0.0,0.0,0.0,0.0,0.0,0.0,0.0,0.0,1.0,1.0,1.0,1.0],[0.0,0.0,0.0,0.0,0.0,0.0,0.0,0.0,0.0,0.0,0.0,0.0,0.0,0.0,0.0,0.0,0.0,0.0,0.0,0.0,0.0,0.0,0.0,0.0,0.0,0.0,0.0,0.0,0.0,0.0,0.0,0.0,0.0,0.0,0.0,0.0,0.0,0.0,0.0,0.0,0.0,0.0,0.0,0.0,0.0,0.0,0.0,0.0,0.0,0.0,0.0,0.0,0.0,0.0,0.0,0.0,0.0,0.0,0.0,0.0,0.0,0.0,0.0,0.0,0.0,0.0,0.0,0.0,0.0,0.0,0.0,0.0,0.0,0.0,0.0,0.0,0.0,0.0,0.0,0.0,0.0,0.0,0.0,0.0,0.0,0.0,0.0,0.0,0.0,0.0,0.0,0.0,0.0,0.0,0.0,0.0,0.0,0.0,0.0,0.0,0.0,0.0,0.0,0.0,0.0,0.0,0.0,0.0,0.0,0.0,0.0,0.0,0.0,0.0,0.0,0.0,0.0,0.0,0.0,0.0,0.0,0.0,0.0,0.0,0.0,0.0,0.0,0.0,0.0,0.0,0.0,0.0,0.0,0.0,0.0,0.0,0.0,0.0,0.0,0.0,0.0,0.0,0.0,0.0,0.0,0.0,0.0,0.0,0.0,0.0,0.0,0.0,0.0,0.0,0.0,0.0,0.0,0.0,0.0,0.0,0.0,0.0,0.0,0.0,0.0,0.0,0.0,0.0,0.0,0.0,0.0,0.0,0.0,0.0,0.0,0.0,0.0,0.0,0.0,0.0,0.0,0.0,0.0,0.0,0.0,0.0,0.0,0.0,0.0,0.0,0.0,0.0,0.0,0.0,0.0,0.0,0.0,0.0,0.0,0.0,0.0,0.0,0.0,0.0,0.0,0.0,0.0,1.0,1.0,0.02,0.0,0.0,0.0,0.0,0.0,0.0,0.0,0.0,0.0,0.0,0.0,0.0,0.0,0.0,1.0,1.0,1.0,0.0,0.0,0.0,0.0,0.0,0.0,0.0,0.0,0.0,0.0,0.0,0.0,0.0,0.0,0.0,0.0,0.0,0.0,0.0,0.0,0.0,0.0,0.0,0.0,0.0,0.0,0.0,0.0,0.0,0.0,0.0,0.0,0.0,0.0,0.0,0.0,0.0,0.0,0.0,0.0,0.0,0.0,0.0,0.0,0.0,0.0,0.0,0.0,0.0,0.0,0.0,0.0,0.0,0.0,0.0,0.0,0.0,0.0,0.0,0.0,0.0,0.0,0.0,0.0,0.0,0.0,0.0,0.0,0.0,0.0,0.0,0.0,0.0,0.0,0.0,0.0,0.0,0.0,0.0,0.0,0.0,0.0,0.0,0.0,0.0,0.0,0.0,0.0,0.0,0.0,0.0,0.0,0.0,0.0,0.0,0.0,0.0,0.0,1.0,1.0,1.0,0.99],[0.0,0.0,0.0,0.0,0.0,0.0,0.0,0.0,0.0,0.0,0.0,0.0,0.0,0.0,0.0,0.0,0.0,0.0,0.0,0.0,0.0,0.0,0.0,0.0,0.0,0.0,0.0,0.0,0.0,0.0,0.0,0.0,0.0,0.0,0.0,0.0,0.0,0.0,0.0,0.0,0.0,0.0,0.0,0.0,0.0,0.0,0.0,0.0,0.0,0.0,0.0,0.0,0.0,0.0,0.0,0.0,0.0,0.0,0.0,0.0,0.0,0.0,0.0,0.0,0.0,0.0,0.0,0.0,0.0,0.0,0.0,0.0,0.0,0.0,0.0,0.0,0.0,0.0,0.0,0.0,0.0,0.0,0.0,0.0,0.0,0.0,0.0,0.0,0.0,0.0,0.0,0.0,0.0,0.0,0.0,0.0,0.0,0.0,0.0,0.0,0.0,0.0,0.0,0.0,0.0,0.0,0.0,0.0,0.0,0.0,0.0,0.0,0.0,0.0,0.0,0.0,0.0,0.0,0.0,0.0,0.0,0.0,0.0,0.0,0.0,0.0,0.0,0.0,0.0,0.0,0.0,0.0,0.0,0.0,0.0,0.0,0.0,0.0,0.0,0.0,0.0,0.0,0.0,0.0,0.0,0.0,0.0,0.0,0.0,0.0,0.0,0.0,0.0,0.0,0.0,0.0,0.0,0.0,0.0,0.0,0.0,0.0,0.0,0.0,0.0,0.0,0.0,0.0,0.0,0.0,0.0,0.0,0.0,0.0,0.0,0.0,0.0,0.0,0.0,0.0,0.0,0.0,0.0,0.0,0.0,0.0,0.0,0.0,0.0,0.0,0.0,0.0,0.0,0.0,0.0,0.0,0.0,0.0,0.0,0.0,0.0,0.0,0.0,0.0,0.0,0.0,0.0,1.0,1.0,1.0,1.0,1.0,1.0,0.0,0.0,0.0,0.0,0.0,0.0,0.0,0.0,0.0,0.0,0.0,1.0,1.0,1.0,1.0,0.76,0.0,0.0,0.0,0.0,0.0,0.0,0.0,0.0,0.0,0.0,0.0,0.0,0.0,0.0,0.0,0.0,0.0,0.0,0.0,0.0,0.0,0.0,0.0,0.0,0.0,0.0,0.0,0.0,0.0,0.0,0.0,0.0,0.0,0.0,0.0,0.0,0.0,0.0,0.0,0.0,0.0,0.0,0.0,0.0,0.0,0.0,0.0,0.0,0.0,0.0,0.0,0.0,0.0,0.0,0.0,0.0,0.0,0.0,0.0,0.0,0.0,0.0,0.0,0.0,0.0,0.0,0.0,0.0,0.0,0.0,0.0,0.0,0.0,0.0,0.0,0.0,0.0,0.0,0.0,0.0,0.0,0.0,0.0,0.0,0.0,0.0,0.0,0.0,0.0,0.0,0.0,0.0,0.0,0.0,0.0,0.0,1.0,0.0,0.0,0.92],[0.0,0.0,0.0,0.0,0.0,0.0,0.0,0.0,0.0,0.0,0.0,0.0,0.0,0.0,0.0,0.0,0.0,0.0,0.0,0.0,0.0,0.0,0.0,0.0,0.0,0.0,0.0,0.0,0.0,0.0,0.0,0.0,0.0,0.0,0.0,0.0,0.0,0.0,0.0,0.0,0.0,0.0,0.0,0.0,0.0,0.0,0.0,0.0,0.0,0.0,0.0,0.0,0.0,0.0,0.0,0.0,0.0,0.0,0.0,0.0,0.0,0.0,0.0,0.0,0.0,0.0,0.0,0.0,0.0,0.0,0.0,0.0,0.0,0.0,0.0,0.0,0.0,0.0,0.0,0.0,0.0,0.0,0.0,0.0,0.0,0.0,0.0,0.0,0.0,0.0,0.0,0.0,0.0,0.0,0.0,0.0,0.0,0.0,0.0,0.0,0.0,0.0,0.0,0.0,0.0,0.0,0.0,0.0,0.0,0.0,0.0,0.0,0.0,0.0,0.0,0.0,0.0,0.0,0.0,0.0,0.0,0.0,0.0,0.0,0.0,0.0,0.0,0.0,0.0,0.0,0.0,0.0,0.0,0.0,0.0,0.0,0.0,0.0,0.0,0.0,0.0,0.0,0.0,0.0,0.0,0.0,0.0,0.0,0.0,0.0,0.0,0.0,0.0,0.0,0.0,0.0,0.0,0.0,0.0,0.0,0.0,0.0,0.0,0.0,0.0,0.0,0.0,0.0,0.0,0.0,0.0,0.0,0.0,0.0,0.0,0.0,0.0,0.0,0.0,0.0,0.0,0.0,0.0,0.0,0.0,0.0,0.0,0.0,0.0,0.0,0.0,0.0,0.0,0.0,0.0,0.0,0.0,0.0,0.0,0.0,0.0,0.0,0.0,0.0,0.0,0.0,1.0,1.0,1.0,0.01,1.0,1.0,1.0,0.06,0.0,0.0,0.0,0.0,0.0,0.0,0.0,0.0,0.0,0.0,0.0,0.0,1.0,1.0,1.0,1.0,0.0,0.0,1.0,1.0,1.0,0.0,0.0,0.0,0.0,0.0,0.0,0.0,0.0,0.0,0.0,0.0,0.0,0.0,0.0,0.0,0.0,0.0,0.0,0.0,0.0,0.0,0.0,0.0,0.0,0.0,0.0,0.0,0.0,0.0,0.0,0.0,0.0,0.0,0.0,0.0,0.0,0.0,0.0,0.0,0.0,0.0,0.0,0.0,0.0,0.0,0.0,0.0,0.0,0.0,0.0,0.0,0.0,0.0,0.0,0.0,0.0,0.0,0.0,0.94,0.0,0.0,0.0,0.0,0.0,0.0,0.0,0.0,0.0,0.0,0.0,0.0,0.0,0.0,0.0,0.0,0.0,0.0,0.0,0.0,0.0,0.0,0.0,0.0,0.0,0.0,0.0,0.0,0.0,0.0,0.0,0.0,0.0,0.0,0.0],[0.0,0.0,0.0,0.0,0.0,0.0,0.0,0.0,0.0,0.0,0.0,0.0,0.0,0.0,0.0,0.0,0.0,0.0,0.0,0.0,0.0,0.0,0.0,0.0,0.0,0.0,0.0,0.0,0.0,0.0,0.0,0.0,0.0,0.0,0.0,0.0,0.0,0.0,0.0,0.0,0.0,0.0,0.0,0.0,0.0,0.0,0.0,0.0,0.0,0.0,0.0,0.0,0.0,0.0,0.0,0.0,0.0,0.0,0.0,0.0,0.0,0.0,0.0,0.0,0.0,0.0,0.0,0.0,0.0,0.0,0.0,0.0,0.0,0.0,0.0,0.0,0.0,0.0,0.0,0.0,0.0,0.0,0.0,0.0,0.0,0.0,0.0,0.0,0.0,0.0,0.0,0.0,0.0,0.0,0.0,0.0,0.0,0.0,0.0,0.0,0.0,0.0,0.0,0.0,0.0,0.0,0.0,0.0,0.0,0.0,0.0,0.0,0.0,0.0,0.0,0.0,0.0,0.0,0.0,0.0,0.0,0.0,0.0,0.0,0.0,0.0,0.0,0.01,0.0,0.02,0.01,0.0,0.01,0.0,0.0,0.0,0.0,0.0,0.0,0.0,0.0,0.0,0.0,0.0,0.0,0.0,0.0,0.0,0.0,0.0,0.0,0.0,0.01,0.0,0.0,0.0,0.0,0.01,0.01,0.0,0.0,0.0,0.0,0.0,0.0,0.0,0.0,0.0,0.0,0.0,0.0,0.0,0.0,0.0,0.0,0.0,0.0,0.0,0.0,0.0,0.0,0.0,0.0,0.0,0.0,0.0,0.0,0.0,0.0,0.0,0.0,0.0,0.0,0.0,0.0,0.0,0.0,0.0,0.0,0.0,0.0,0.0,0.0,0.0,0.0,1.0,1.0,1.0,1.0,0.0,0.99,0.0,0.0,0.0,0.0,0.0,0.0,0.0,0.0,0.0,0.0,0.0,0.0,0.0,0.0,0.0,0.76,1.0,1.0,1.0,0.99,0.72,1.0,0.0,0.0,0.0,0.0,0.0,0.0,0.0,0.0,0.0,0.0,0.0,0.0,0.0,0.0,0.0,0.0,0.0,0.0,0.0,0.0,0.0,0.0,0.0,0.0,0.0,0.0,0.0,0.0,0.0,0.0,0.0,0.0,0.0,0.0,0.0,0.0,0.0,0.0,0.0,0.0,0.0,0.0,0.0,0.0,0.0,0.0,0.0,0.0,0.0,0.0,0.0,0.0,0.0,0.0,0.0,0.0,0.0,0.0,0.0,0.0,0.02,0.0,0.0,0.0,0.0,0.0,0.0,0.0,0.0,0.0,0.0,0.0,0.0,0.0,0.0,0.0,0.0,0.0,0.0,0.0,0.0,0.0,0.0,0.0,0.0,0.0,0.0,0.0,0.0,0.0,0.0,0.0,0.0,0.0,0.0,0.0],[0.0,0.0,0.0,0.0,0.0,0.0,0.0,0.0,0.0,0.0,0.0,0.0,0.0,0.0,0.0,0.0,0.0,0.0,0.0,0.0,0.0,0.0,0.0,0.0,0.0,0.0,0.0,0.0,0.0,0.0,0.0,0.0,0.0,0.0,0.0,0.0,0.0,0.0,0.0,0.0,0.0,0.0,0.0,0.0,0.0,0.0,0.0,0.0,0.0,0.0,0.0,0.0,0.0,0.0,0.0,0.0,0.0,0.0,0.0,0.0,0.0,0.0,0.0,0.0,0.0,0.0,0.0,0.0,0.0,0.0,0.0,0.0,0.0,0.0,0.0,0.0,0.0,0.0,0.0,0.0,0.0,0.0,0.0,0.0,0.0,0.0,0.0,0.0,0.0,0.0,0.0,0.0,0.0,0.0,0.0,0.0,0.0,0.0,0.0,0.0,0.0,0.0,0.0,0.0,0.0,0.0,0.0,0.0,0.0,0.0,0.0,0.0,0.0,0.0,0.0,0.0,0.0,0.0,0.0,0.0,0.0,0.0,0.0,0.01,0.0,0.0,0.0,0.03,0.01,0.06,0.06,0.0,0.03,0.01,0.01,0.0,0.0,0.0,0.0,0.0,0.0,0.0,0.0,0.0,0.0,0.0,0.0,0.0,0.0,0.01,0.0,0.01,0.02,0.0,0.0,0.0,0.0,0.0,0.0,0.0,0.0,0.0,0.0,0.0,0.0,0.0,0.0,0.0,0.0,0.0,0.0,0.0,0.0,0.0,0.0,0.0,0.0,0.0,0.0,0.0,0.0,0.0,0.0,0.0,0.0,0.0,0.0,0.0,0.0,0.0,0.0,0.0,0.0,0.0,0.0,0.0,0.0,0.0,0.0,0.0,0.0,0.0,0.0,0.0,0.0,0.0,0.0,0.0,1.0,0.02,1.0,0.0,0.0,0.0,0.0,0.0,0.0,0.0,0.0,0.0,0.0,0.0,0.0,0.0,0.0,0.0,0.0,1.0,1.0,1.0,1.0,1.0,1.0,0.98,0.0,0.0,0.0,0.0,0.0,0.0,0.0,0.0,0.0,0.0,0.0,0.0,0.0,0.0,0.0,0.0,0.0,0.0,0.0,0.0,0.0,0.0,0.0,0.0,0.0,0.0,0.0,0.0,0.0,0.0,0.0,0.0,0.0,0.0,0.0,0.0,0.0,0.0,0.0,0.0,0.0,0.0,0.0,0.0,0.0,0.0,0.0,0.0,0.0,0.0,0.0,0.0,0.0,0.0,0.0,0.0,0.0,0.0,0.0,0.0,0.0,0.0,0.0,0.0,0.0,0.0,0.0,0.0,0.0,0.0,0.0,0.0,0.0,0.0,0.0,0.0,0.0,0.0,0.0,0.0,0.0,0.0,0.0,0.0,0.0,0.0,0.0,0.0,0.0,0.0,0.0,0.0,0.0,0.0,0.0],[0.0,0.0,0.0,0.0,0.0,0.0,0.0,0.0,0.0,0.0,0.0,0.0,0.0,0.0,0.0,0.0,0.0,0.0,0.0,0.0,0.0,0.0,0.0,0.0,0.0,0.0,0.0,0.0,0.0,0.0,0.0,0.0,0.0,0.0,0.0,0.0,0.0,0.0,0.0,0.0,0.0,0.0,0.0,0.0,0.0,0.0,0.0,0.0,0.0,0.0,0.0,0.0,0.0,0.0,0.0,0.0,0.0,0.0,0.0,0.0,0.0,0.0,0.0,0.0,0.0,0.0,0.0,0.0,0.0,0.0,0.0,0.0,0.0,0.0,0.0,0.0,0.0,0.0,0.0,0.0,0.0,0.0,0.0,0.01,0.0,0.0,0.0,0.0,0.0,0.0,0.0,0.0,0.0,0.0,0.0,0.0,0.0,0.01,0.01,0.01,0.0,0.0,0.0,0.0,0.0,0.0,0.0,0.0,0.0,0.0,0.0,0.0,0.0,0.0,0.0,0.0,0.0,0.0,0.0,0.01,0.0,0.0,0.0,0.02,0.0,0.0,0.0,0.02,0.01,0.06,0.08,0.02,0.1,0.05,0.02,0.01,0.01,0.01,0.0,0.0,0.0,0.0,0.0,0.0,0.0,0.0,0.0,0.0,0.0,0.01,0.01,0.02,0.04,0.03,0.05,0.03,0.0,0.01,0.52,0.0,0.0,0.0,0.0,0.0,0.0,0.0,0.0,0.0,0.0,0.0,0.0,0.0,0.0,0.0,0.0,0.0,0.0,0.0,0.0,0.0,0.0,0.0,0.0,0.0,0.0,0.0,0.0,0.0,0.0,0.0,0.0,0.0,0.0,0.0,0.0,0.0,0.0,0.0,0.0,0.0,0.0,0.0,0.0,0.0,0.0,0.0,0.0,0.0,0.0,0.0,0.32,0.0,0.0,0.0,0.0,0.0,0.0,0.0,0.0,0.0,0.0,0.0,0.0,0.0,0.0,0.0,0.0,0.0,0.99,1.0,1.0,1.0,0.99,0.0,0.0,0.0,0.0,0.0,0.0,0.0,0.0,0.0,0.0,0.0,0.0,0.0,0.0,0.0,0.0,0.0,0.0,0.0,0.0,0.0,0.0,0.0,0.0,0.0,0.0,0.0,0.0,0.0,0.0,0.0,0.0,0.0,0.0,0.0,0.0,0.0,0.0,0.0,0.0,0.0,0.0,0.0,0.0,0.0,0.0,0.0,0.0,0.0,0.0,0.0,0.0,0.0,0.0,0.0,0.0,0.0,0.0,0.0,0.0,0.0,0.0,0.0,0.01,0.0,0.0,0.0,0.0,0.0,0.0,0.01,0.0,0.0,0.0,0.0,0.0,0.0,0.0,0.0,0.0,0.0,0.0,0.0,0.0,0.0,0.0,0.0,0.0,0.0,0.0,0.0,0.0,0.0,0.0,0.0,0.0],[0.0,0.0,0.0,0.0,0.0,0.0,0.0,0.0,0.0,0.0,0.0,0.0,0.0,0.0,0.0,0.0,0.0,0.0,0.0,0.0,0.0,0.0,0.0,0.0,0.0,0.0,0.0,0.0,0.0,0.0,0.0,0.0,0.0,0.0,0.0,0.0,0.0,0.0,0.0,0.0,0.0,0.0,0.0,0.0,0.0,0.0,0.0,0.0,0.0,0.0,0.0,0.0,0.0,0.0,0.0,0.0,0.0,0.0,0.0,0.0,0.0,0.0,0.0,0.0,0.0,0.0,0.0,0.0,0.0,0.0,0.0,0.0,0.0,0.0,0.0,0.0,0.0,0.0,0.0,0.0,0.0,0.0,0.0,0.0,0.0,0.0,0.0,0.0,0.0,0.0,0.0,0.0,0.0,0.0,0.0,0.0,0.0,0.0,0.0,0.0,0.0,0.0,0.0,0.0,0.0,0.0,0.0,0.0,0.0,0.0,0.0,0.0,0.0,0.0,0.0,0.0,0.0,0.0,0.0,0.0,0.0,0.0,0.0,0.0,0.0,0.0,0.0,0.0,0.0,0.03,0.01,0.0,0.04,0.01,0.01,0.01,0.0,0.0,0.0,0.0,0.0,0.0,0.0,0.0,0.0,0.0,0.0,0.0,0.0,0.0,0.0,0.01,0.01,0.03,0.06,0.7,0.0,0.59,0.0,0.0,0.0,0.0,0.0,0.0,0.0,0.0,0.0,0.0,0.0,0.0,0.0,0.0,0.0,0.0,0.0,0.0,0.0,0.0,0.0,0.0,0.0,0.0,0.0,0.0,0.0,0.0,0.0,0.0,0.0,0.0,0.0,0.0,0.0,0.0,0.0,0.0,0.0,0.0,0.0,0.0,0.0,0.0,0.0,0.0,0.0,0.0,0.0,0.0,0.0,0.0,0.0,0.0,0.0,0.0,0.0,0.0,0.0,0.0,0.0,0.0,0.0,0.0,0.0,0.0,0.0,0.0,0.0,0.0,0.72,1.0,1.0,1.0,1.0,1.0,0.0,0.0,0.0,0.0,0.0,0.0,0.0,0.0,0.0,0.0,0.0,0.0,0.0,0.0,0.0,0.0,0.0,0.0,0.0,0.0,0.0,0.0,0.0,0.0,0.0,0.0,0.0,0.0,0.0,0.0,0.0,0.0,0.0,0.0,0.0,0.0,0.0,0.0,0.0,0.0,0.0,0.0,0.0,0.0,0.0,0.0,0.0,0.0,0.0,0.0,0.0,0.0,0.0,0.0,0.0,0.0,0.0,0.0,0.0,0.0,0.01,1.0,1.0,0.87,0.0,0.0,0.0,0.0,0.0,0.62,0.0,0.98,0.0,0.0,0.0,0.0,0.0,0.0,0.0,0.0,0.0,0.0,0.0,0.0,0.0,0.0,0.0,0.0,0.0,0.0,0.0,0.0,0.0,0.0,0.0],[0.0,0.0,0.0,0.0,0.0,0.0,0.0,0.0,0.0,0.0,0.0,0.0,0.0,0.0,0.0,0.0,0.0,0.0,0.0,0.0,0.0,0.0,0.0,0.0,0.0,0.0,0.0,0.0,0.0,0.0,0.0,0.0,0.0,0.0,0.0,0.0,0.0,0.0,0.0,0.0,0.0,0.0,0.0,0.0,0.0,0.0,0.0,0.0,0.0,0.0,0.0,0.0,0.0,0.0,0.0,0.0,0.0,0.0,0.0,0.0,0.0,0.0,0.0,0.0,0.0,0.0,0.0,0.0,0.0,0.0,0.0,0.0,0.0,0.0,0.0,0.0,0.0,0.0,0.0,0.0,0.0,0.0,0.0,0.0,0.0,0.0,0.0,0.0,0.0,0.0,0.0,0.0,0.0,0.0,0.0,0.0,0.0,0.0,0.0,0.0,0.0,0.0,0.0,0.0,0.0,0.0,0.0,0.0,0.0,0.0,0.0,0.0,0.0,0.0,0.0,0.0,0.0,0.0,0.0,0.0,0.0,0.0,0.0,0.0,0.0,0.0,0.0,0.0,0.0,0.0,0.0,0.0,0.0,0.0,0.0,0.0,0.0,0.0,0.0,0.0,0.0,0.0,0.0,0.0,0.0,0.0,0.0,0.0,0.0,0.0,0.0,0.0,0.0,0.0,0.0,0.0,0.0,0.86,0.01,0.0,0.0,0.0,0.0,0.0,0.0,0.0,0.0,0.0,0.0,0.0,0.0,0.0,0.0,0.0,0.0,0.0,0.0,0.0,0.0,0.0,0.0,0.0,0.0,0.0,0.0,0.0,0.0,0.0,0.0,0.0,0.0,0.0,0.0,0.0,0.0,0.0,0.0,0.0,0.0,0.0,0.0,0.0,0.0,0.0,0.0,0.01,1.0,0.0,0.0,0.0,0.54,0.0,0.0,0.0,0.0,0.0,0.0,0.0,0.0,0.0,0.0,0.0,0.0,0.0,0.0,0.0,0.0,1.0,1.0,1.0,0.99,1.0,1.0,1.0,0.0,0.0,0.0,0.0,0.0,0.0,0.0,0.0,0.0,0.0,0.0,0.0,0.0,0.0,0.0,0.0,0.0,0.0,0.0,0.0,0.0,0.0,0.0,0.0,0.0,0.0,0.0,0.0,0.0,0.0,0.0,0.0,0.0,0.0,0.0,0.0,0.0,0.0,0.0,0.0,0.0,0.0,0.0,0.0,0.0,0.0,0.0,0.0,0.0,0.0,0.0,0.0,0.0,0.0,0.0,0.0,0.0,0.0,0.0,1.0,1.0,1.0,0.94,0.0,0.0,0.0,0.0,0.0,0.0,0.0,0.0,0.0,0.0,0.0,0.0,0.0,0.0,0.0,0.0,0.0,0.0,0.0,0.0,0.0,0.0,0.0,1.0,0.0,0.0,0.0,0.0,0.0,0.0,0.0,0.0],[0.0,0.0,0.0,0.0,0.0,0.0,0.0,0.0,0.0,0.0,0.0,0.0,0.0,0.0,0.0,0.0,0.0,0.0,0.0,0.0,0.0,0.0,0.0,0.0,0.0,0.0,0.0,0.0,0.0,0.0,0.0,0.0,0.0,0.0,0.0,0.0,0.0,0.0,0.0,0.0,0.0,0.0,0.0,0.0,0.0,0.0,0.0,0.0,0.0,0.0,0.0,0.0,0.0,0.0,0.0,0.0,0.0,0.0,0.0,0.0,0.0,0.0,0.0,0.0,0.0,0.0,0.0,0.0,0.0,0.0,0.0,0.0,0.0,0.0,0.0,0.0,0.0,0.0,0.0,0.0,0.0,0.0,0.0,0.0,0.0,0.0,0.0,0.0,0.0,0.0,0.0,0.0,0.0,0.0,0.0,0.0,0.0,0.0,0.0,0.0,0.0,0.0,0.0,0.0,0.0,0.0,0.0,0.0,0.0,0.0,0.0,0.0,0.0,0.0,0.0,0.0,0.0,0.0,0.0,0.0,0.0,0.0,0.0,0.0,0.0,0.0,0.0,0.0,0.0,0.01,0.0,0.0,0.0,0.0,0.0,0.0,0.0,0.0,0.0,0.0,0.0,0.0,0.0,0.0,0.0,0.0,0.0,0.0,0.0,0.0,0.0,0.0,0.0,0.0,0.0,0.0,0.0,0.0,0.0,0.0,0.0,0.0,0.0,0.0,0.0,0.0,0.0,0.0,0.0,0.0,0.0,0.0,0.0,0.0,0.0,0.0,0.0,0.0,0.0,0.0,0.0,0.0,0.0,0.0,0.0,0.0,0.0,0.0,0.0,0.0,0.0,0.0,0.0,0.0,0.0,0.0,0.0,0.0,0.0,0.0,0.0,0.0,0.0,0.0,0.0,0.0,0.0,0.0,0.0,0.0,0.0,0.0,0.18,1.0,0.0,0.0,0.0,0.0,0.0,0.0,0.0,0.0,0.0,0.0,0.0,0.0,0.0,1.0,0.0,0.98,0.0,1.0,1.0,1.0,1.0,1.0,0.0,0.0,0.0,0.0,0.0,0.0,0.0,0.0,0.0,0.0,0.0,0.0,0.0,0.0,0.0,0.0,0.0,0.0,0.0,0.0,0.0,0.0,0.0,0.0,0.0,0.0,0.0,0.0,0.0,0.0,0.0,0.0,0.0,0.0,0.0,0.0,0.0,0.0,0.0,0.0,0.0,0.0,0.0,0.0,0.0,0.0,0.0,0.0,0.0,0.0,0.0,0.0,0.0,0.0,0.0,0.0,0.0,1.0,1.0,1.0,1.0,0.0,0.0,0.0,0.0,0.0,0.0,0.0,0.0,1.0,0.0,0.0,0.0,0.0,0.0,0.0,0.0,0.0,0.0,0.0,0.0,1.0,0.0,0.0,0.0,0.0,0.0,0.0,0.0,0.0,0.0,0.0,0.0],[0.0,0.0,0.0,0.0,0.0,0.0,0.0,0.0,0.0,0.0,0.0,0.0,0.0,0.0,0.0,0.0,0.0,0.0,0.0,0.0,0.0,0.0,0.0,0.0,0.0,0.0,0.0,0.0,0.0,0.0,0.0,0.0,0.0,0.0,0.0,0.0,0.0,0.0,0.0,0.0,0.0,0.0,0.0,0.0,0.0,0.0,0.0,0.0,0.0,0.0,0.0,0.0,0.0,0.0,0.0,0.0,0.0,0.0,0.0,0.0,0.0,0.0,0.0,0.0,0.0,0.0,0.0,0.0,0.0,0.0,0.0,0.0,0.0,0.0,0.0,0.0,0.0,0.0,0.0,0.0,0.0,0.0,0.0,0.0,0.0,0.0,0.0,0.0,0.0,0.0,0.0,0.0,0.0,0.0,0.0,0.0,0.0,0.0,0.0,0.0,0.0,0.0,0.0,0.0,0.0,0.0,0.0,0.0,0.0,0.0,0.0,0.0,0.0,0.0,0.0,0.0,0.0,0.0,0.0,0.0,0.0,0.0,0.0,0.0,0.0,0.0,0.0,0.0,0.0,0.0,0.0,0.0,0.0,0.0,0.0,0.0,0.0,0.0,0.0,0.0,0.0,0.0,0.0,0.0,0.0,0.0,0.0,0.0,0.0,0.0,0.0,0.0,0.0,0.0,0.0,0.0,0.0,0.0,0.0,0.0,0.0,0.0,0.0,0.0,0.0,0.0,0.0,0.0,0.0,0.0,0.0,0.0,0.0,0.0,0.0,0.0,0.0,0.0,0.0,0.0,0.0,0.0,0.0,0.0,0.0,0.0,0.0,0.0,0.0,0.0,0.0,0.0,0.0,0.0,0.0,0.0,0.0,0.0,0.0,0.0,0.0,0.0,0.0,0.0,0.0,0.0,0.0,0.0,0.0,0.0,0.0,0.0,1.0,1.0,1.0,1.0,0.0,0.0,0.0,0.11,0.0,0.0,0.0,0.0,0.0,0.0,0.0,1.0,0.0,0.0,0.0,0.0,0.0,1.0,1.0,1.0,0.93,0.07,0.0,0.0,0.0,0.0,0.0,0.0,0.0,0.0,0.0,0.0,0.0,0.0,0.0,0.0,0.0,0.0,0.0,0.0,0.0,0.0,0.0,0.0,0.0,0.0,0.0,0.0,0.0,0.0,0.0,0.0,0.0,0.0,0.0,0.0,0.0,0.0,0.0,0.0,0.0,0.0,0.0,0.0,0.0,0.0,0.0,0.0,0.0,0.0,0.0,0.0,0.0,0.0,0.0,1.0,1.0,1.0,1.0,0.0,0.0,0.0,0.0,0.0,0.0,0.0,0.0,0.0,0.0,0.0,0.0,0.0,0.0,0.0,0.0,0.0,0.0,0.0,0.0,0.0,0.0,0.0,0.0,0.0,0.0,0.0,0.0,0.0,0.0,0.0,0.0,0.0,0.0],[0.0,0.0,0.0,0.0,0.0,0.0,0.0,0.0,0.0,0.0,0.0,0.0,0.0,0.0,0.0,0.0,0.0,0.0,0.0,0.0,0.0,0.0,0.0,0.0,0.0,0.0,0.0,0.0,0.0,0.0,0.0,0.0,0.0,0.0,0.0,0.0,0.0,0.0,0.0,0.0,0.0,0.0,0.0,0.0,0.0,0.0,0.0,0.0,0.0,0.0,0.0,0.0,0.0,0.0,0.0,0.0,0.0,0.0,0.0,0.0,0.0,0.0,0.0,0.0,0.0,0.0,0.0,0.0,0.0,0.0,0.0,0.0,0.0,0.0,0.0,0.0,0.0,0.0,0.0,0.0,0.0,0.0,0.0,0.0,0.0,0.0,0.0,0.0,0.0,0.0,0.0,0.0,0.0,0.0,0.0,0.0,0.0,0.0,0.0,0.0,0.0,0.0,0.0,0.0,0.0,0.0,0.0,0.0,0.0,0.0,0.0,0.0,0.0,0.0,0.0,0.0,0.0,0.0,0.0,0.0,0.0,0.0,0.0,0.0,0.0,0.0,0.0,0.0,0.0,0.0,0.0,0.0,0.0,0.0,0.0,0.0,0.0,0.0,0.0,0.0,0.0,0.0,0.0,0.0,0.0,0.0,0.0,0.0,0.0,0.0,0.0,0.0,0.0,0.0,0.0,0.0,0.0,0.0,0.0,0.0,0.0,0.0,0.0,0.0,0.0,0.0,0.0,0.0,0.0,0.0,0.0,0.0,0.0,0.0,0.0,0.0,0.0,0.0,0.0,0.0,0.0,0.0,0.0,0.0,0.0,0.0,0.0,0.0,0.0,0.0,0.0,0.0,0.0,0.0,0.0,0.0,0.0,0.0,0.0,0.0,0.0,0.0,0.0,0.0,0.0,0.0,0.0,0.0,0.0,0.0,0.0,0.0,0.0,0.0,0.0,1.0,0.0,0.0,0.0,0.0,0.0,0.0,0.0,0.0,0.0,0.0,0.0,0.0,0.0,0.0,0.0,0.0,0.0,1.0,1.0,1.0,1.0,1.0,0.0,0.02,1.0,0.0,0.0,0.0,0.0,0.0,0.0,0.0,0.0,0.0,0.0,0.85,0.0,0.0,0.0,0.0,0.0,0.0,0.0,0.0,0.0,0.0,0.0,0.0,0.0,0.0,0.0,0.0,0.0,0.0,0.0,0.0,0.0,0.0,0.0,0.0,0.0,0.0,0.0,0.0,0.0,0.0,0.0,0.0,0.0,0.0,0.0,0.0,0.0,0.0,0.0,0.15,1.0,1.0,1.0,0.0,0.0,0.0,0.0,0.0,0.0,0.0,0.0,0.0,0.0,0.0,0.0,0.0,0.0,1.0,0.0,0.0,1.0,0.0,0.0,0.0,0.0,1.0,0.0,1.0,0.0,0.0,0.0,0.0,0.0,0.0,0.0,0.0,0.0],[0.0,0.0,0.0,0.0,0.0,0.0,0.0,0.0,0.0,0.0,0.0,0.0,0.0,0.0,0.0,0.0,0.0,0.0,0.0,0.0,0.0,0.0,0.0,0.0,0.0,0.0,0.0,0.0,0.0,0.0,0.0,0.0,0.0,0.0,0.0,0.0,0.0,0.0,0.0,0.0,0.0,0.0,0.0,0.0,0.0,0.0,0.0,0.0,0.0,0.0,0.0,0.0,0.0,0.0,0.0,0.0,0.0,0.0,0.0,0.0,0.0,0.0,0.0,0.0,0.0,0.0,0.0,0.0,0.0,0.0,0.0,0.0,0.0,0.0,0.0,0.0,0.0,0.0,0.0,0.0,0.0,0.0,0.0,0.0,0.0,0.0,0.0,0.0,0.0,0.0,0.0,0.0,0.0,0.0,0.0,0.0,0.0,0.0,0.0,0.0,0.0,0.0,0.0,0.0,0.0,0.0,0.0,0.0,0.0,0.0,0.0,0.0,0.0,0.0,0.0,0.0,0.0,0.0,0.0,0.0,0.0,0.0,0.0,0.0,0.0,0.0,0.0,0.0,0.0,0.0,0.0,0.0,0.0,0.0,0.0,0.0,0.0,0.0,0.0,0.0,0.0,0.0,0.0,0.0,0.0,0.0,0.0,0.0,0.0,0.0,0.0,0.0,0.0,0.0,0.0,0.0,0.0,0.0,0.0,0.0,0.0,0.0,0.0,0.0,0.0,0.0,0.0,0.0,0.0,0.0,0.0,0.0,0.0,0.0,0.0,0.0,0.0,0.0,0.0,0.0,0.0,0.0,0.0,0.0,0.0,0.0,0.0,0.0,0.0,0.0,0.0,0.0,0.0,0.0,0.0,0.0,0.0,0.0,0.0,0.0,0.0,0.0,0.0,0.0,0.0,0.0,0.0,0.0,0.0,0.0,0.0,0.0,0.0,0.75,0.0,1.0,1.0,0.0,0.0,0.0,0.0,0.0,0.0,0.0,0.0,0.0,0.0,0.0,0.0,0.0,0.0,0.0,0.0,0.0,0.93,1.0,1.0,1.0,1.0,1.0,1.0,0.0,0.0,0.0,0.0,0.0,0.0,0.0,0.0,0.0,0.0,0.0,0.0,0.0,0.0,0.0,0.0,0.0,0.0,0.0,0.0,0.0,0.0,0.0,0.0,0.0,0.0,0.0,0.0,0.0,0.0,0.0,0.0,0.0,0.0,0.0,0.0,0.0,0.0,0.0,0.0,0.0,0.0,0.0,0.0,0.0,0.0,0.0,0.0,0.0,0.0,0.0,0.0,0.0,0.0,0.0,0.0,0.0,0.0,0.0,0.0,0.0,0.0,0.0,0.0,0.0,0.0,0.0,0.0,1.0,0.0,0.0,0.56,0.0,0.0,0.0,0.0,0.0,0.0,0.0,0.0,0.0,0.0,0.0,0.0,0.0,0.0,0.0,0.0],[0.0,0.0,0.0,0.0,0.0,0.0,0.0,0.0,0.0,0.0,0.0,0.0,0.0,0.0,0.0,0.0,0.0,0.0,0.0,0.0,0.0,0.0,0.0,0.0,0.0,0.0,0.0,0.0,0.0,0.0,0.0,0.0,0.0,0.0,0.0,0.0,0.0,0.0,0.0,0.0,0.0,0.0,0.0,0.0,0.0,0.0,0.0,0.0,0.0,0.0,0.0,0.0,0.0,0.0,0.0,0.0,0.0,0.0,0.0,0.0,0.0,0.0,0.0,0.0,0.0,0.0,0.0,0.0,0.0,0.0,0.0,0.0,0.0,0.0,0.0,0.0,0.0,0.0,0.0,0.0,0.0,0.0,0.0,0.0,0.0,0.0,0.0,0.0,0.0,0.0,0.0,0.0,0.0,0.0,0.0,0.0,0.0,0.0,0.0,0.0,0.0,0.0,0.0,0.0,0.0,0.0,0.0,0.0,0.0,0.0,0.0,0.0,0.0,0.0,0.0,0.0,0.0,0.0,0.0,0.0,0.0,0.0,0.0,0.0,0.0,0.0,0.0,0.0,0.0,0.0,0.0,0.0,0.0,0.0,0.0,0.0,0.0,0.0,0.0,0.0,0.0,0.0,0.0,0.0,0.0,0.0,0.0,0.0,0.0,0.0,0.0,0.0,0.0,0.0,0.0,0.0,0.0,0.0,0.0,0.0,0.0,0.0,0.0,0.0,0.0,0.0,0.0,0.0,0.0,0.0,0.0,0.0,0.0,0.0,0.0,0.0,0.0,0.0,0.0,0.0,0.0,0.0,0.0,0.0,0.0,0.0,0.0,0.0,0.0,0.0,0.0,0.0,0.0,0.0,0.0,0.0,0.0,0.0,0.0,0.0,0.0,0.0,0.0,0.0,0.0,0.0,0.0,0.0,0.0,0.0,0.0,0.0,0.0,0.0,0.0,0.64,1.0,0.0,0.98,0.0,0.0,0.0,0.0,0.0,0.0,0.0,0.0,0.0,0.0,0.0,0.0,0.0,0.0,0.0,0.07,1.0,1.0,1.0,1.0,1.0,1.0,1.0,0.0,0.0,0.0,0.0,0.0,0.0,0.0,0.0,0.0,0.0,0.0,0.0,0.0,0.0,0.0,0.0,0.0,0.0,0.0,0.0,0.0,0.0,0.0,0.0,0.0,0.0,0.0,0.64,0.0,0.0,0.0,0.0,0.0,0.0,0.0,0.0,0.0,0.0,1.0,0.0,0.0,1.0,1.0,0.0,0.0,0.0,0.0,0.0,1.0,0.99,1.0,0.0,0.0,0.0,0.0,0.0,0.0,0.0,0.0,0.0,0.0,0.0,0.0,0.0,0.0,0.0,0.0,0.0,0.0,0.0,0.0,0.0,0.0,0.0,0.0,0.0,0.0,0.0,0.0,0.0,0.0,0.0,0.0,0.0,0.0,0.0,0.0],[0.0,0.0,0.0,0.0,0.0,0.0,0.0,0.0,0.0,0.0,0.0,0.0,0.0,0.0,0.0,0.0,0.0,0.0,0.0,0.0,0.0,0.0,0.0,0.0,0.0,0.0,0.0,0.0,0.0,0.0,0.0,0.0,0.0,0.0,0.0,0.0,0.0,0.0,0.0,0.0,0.0,0.0,0.0,0.0,0.0,0.0,0.0,0.0,0.0,0.0,0.0,0.0,0.0,0.0,0.0,0.0,0.0,0.0,0.0,0.0,0.0,0.0,0.0,0.0,0.0,0.0,0.0,0.0,0.0,0.0,0.0,0.0,0.0,0.0,0.0,0.0,0.0,0.0,0.0,0.0,0.0,0.0,0.0,0.0,0.0,0.0,0.0,0.0,0.0,0.0,0.0,0.0,0.0,0.0,0.0,0.0,0.0,0.0,0.0,0.0,0.0,0.0,0.0,0.0,0.0,0.0,0.0,0.0,0.0,0.0,0.0,0.0,0.0,0.0,0.0,0.0,0.0,0.0,0.0,0.0,0.0,0.0,0.0,0.0,0.0,0.0,0.0,0.0,0.0,0.0,0.0,0.0,0.0,0.0,0.0,0.0,0.0,0.0,0.0,0.0,0.0,0.0,0.0,0.0,0.0,0.0,0.0,0.0,0.0,0.0,0.0,0.0,0.0,0.0,0.0,0.0,0.0,0.0,0.0,0.0,0.0,0.0,0.0,0.0,0.0,0.0,0.0,0.0,0.0,0.0,0.0,0.0,0.0,0.0,0.0,0.0,0.0,0.0,0.0,0.0,0.0,0.0,0.0,0.0,0.0,0.0,0.0,0.0,0.0,0.0,0.0,0.0,0.0,0.0,0.0,0.0,0.0,0.0,0.0,0.0,0.0,0.0,0.0,0.0,0.0,0.0,0.0,0.0,0.0,0.0,0.0,0.0,0.0,0.0,0.0,1.0,1.0,0.0,0.93,0.0,0.0,0.0,0.0,0.0,0.0,0.0,0.0,0.0,0.0,0.0,0.0,0.0,0.0,0.0,0.0,0.0,1.0,1.0,1.0,1.0,1.0,1.0,0.96,0.0,0.0,0.0,0.0,0.0,0.0,0.0,0.0,0.0,0.0,0.0,0.0,0.0,0.0,0.0,0.0,0.0,0.0,0.0,0.0,0.0,0.0,0.0,0.0,0.0,0.0,0.0,0.0,0.0,0.0,0.0,0.0,0.0,0.0,0.0,0.0,0.0,0.49,0.0,0.0,0.0,1.0,0.0,0.0,0.0,0.0,0.0,0.0,0.0,0.0,0.0,0.0,0.0,0.0,0.0,0.0,0.0,0.0,0.0,0.0,0.0,0.0,0.0,0.0,0.0,0.0,0.0,0.0,0.0,0.0,0.0,0.0,0.0,0.0,0.0,0.0,0.0,0.0,0.0,0.0,0.0,0.0,0.0,0.0,0.0,0.0],[0.0,0.0,0.0,0.0,0.0,0.0,0.0,0.0,0.0,0.0,0.0,0.0,0.0,0.0,0.0,0.0,0.0,0.0,0.0,0.0,0.0,0.0,0.0,0.0,0.0,0.0,0.0,0.0,0.0,0.0,0.0,0.0,0.0,0.0,0.0,0.0,0.0,0.0,0.0,0.0,0.0,0.0,0.0,0.0,0.0,0.0,0.0,0.0,0.0,0.0,0.0,0.0,0.0,0.0,0.0,0.0,0.0,0.0,0.0,0.0,0.0,0.0,0.0,0.0,0.0,0.0,0.0,0.0,0.0,0.0,0.0,0.0,0.0,0.0,0.0,0.0,0.0,0.0,0.0,0.0,0.0,0.0,0.0,0.0,0.0,0.0,0.0,0.0,0.0,0.0,0.0,0.0,0.0,0.0,0.0,0.0,0.0,0.0,0.0,0.0,0.0,0.0,0.0,0.0,0.0,0.0,0.0,0.0,0.0,0.0,0.0,0.0,0.0,0.0,0.0,0.0,0.0,0.0,0.0,0.0,0.0,0.0,0.0,0.0,0.0,0.0,0.0,0.0,0.0,0.0,0.0,0.0,0.0,0.0,0.0,0.0,0.0,0.0,0.0,0.0,0.0,0.0,0.0,0.0,0.0,0.0,0.0,0.0,0.0,0.0,0.0,0.0,0.0,0.0,0.0,0.0,0.0,0.0,0.0,0.0,0.0,0.0,0.0,0.0,0.0,0.0,0.0,0.0,0.0,0.0,0.0,0.0,0.0,0.0,0.0,0.0,0.0,0.0,0.0,0.0,0.0,0.0,0.0,0.0,0.0,0.0,0.0,0.0,0.0,0.0,0.0,0.0,0.0,0.0,0.0,0.0,0.0,0.0,0.0,0.0,0.0,0.0,0.0,0.0,0.0,0.0,0.0,0.0,0.0,0.0,0.0,0.0,0.0,0.0,0.0,1.0,0.99,0.0,0.0,0.0,0.0,0.0,0.0,0.0,0.0,0.0,0.0,0.0,0.0,0.0,0.0,0.0,0.0,0.0,0.0,0.02,1.0,1.0,1.0,1.0,1.0,1.0,1.0,0.0,0.63,1.0,0.0,0.0,0.0,0.0,0.0,0.0,0.0,0.0,0.0,0.0,0.0,0.0,0.0,0.0,0.0,0.0,0.0,0.0,0.0,0.0,0.0,0.0,0.0,0.0,0.0,0.0,0.0,0.0,0.0,0.0,0.0,0.0,0.0,0.0,0.0,0.0,0.0,0.0,0.0,0.0,0.0,0.0,0.0,0.0,0.0,0.0,0.0,0.0,0.0,0.0,0.0,0.0,0.0,0.0,0.0,0.0,0.0,0.0,0.0,0.0,0.0,0.0,0.0,1.0,0.14,0.0,0.0,0.0,0.0,0.0,0.0,0.0,0.0,0.0,0.0,0.0,0.0,0.0,0.0,0.0,0.0,0.0,0.0],[0.0,0.0,0.0,0.0,0.0,0.0,0.0,0.0,0.0,0.0,0.0,0.0,0.0,0.0,0.0,0.0,0.0,0.0,0.0,0.0,0.0,0.0,0.0,0.0,0.0,0.0,0.0,0.0,0.0,0.0,0.0,0.0,0.0,0.0,0.0,0.0,0.0,0.0,0.0,0.0,0.0,0.0,0.0,0.0,0.0,0.0,0.0,0.0,0.0,0.0,0.0,0.0,0.0,0.0,0.0,0.0,0.0,0.0,0.0,0.0,0.0,0.0,0.0,0.0,0.0,0.0,0.0,0.0,0.0,0.0,0.0,0.0,0.0,0.0,0.0,0.0,0.0,0.0,0.0,0.0,0.0,0.0,0.0,0.0,0.0,0.0,0.0,0.0,0.0,0.0,0.0,0.0,0.0,0.0,0.0,0.0,0.0,0.0,0.0,0.0,0.0,0.0,0.0,0.0,0.0,0.0,0.0,0.0,0.0,0.0,0.0,0.0,0.0,0.0,0.0,0.0,0.0,0.0,0.0,0.0,0.0,0.0,0.0,0.0,0.0,0.0,0.0,0.0,0.0,0.0,0.0,0.0,0.0,0.0,0.0,0.0,0.0,0.0,0.0,0.0,0.0,0.0,0.0,0.0,0.0,0.0,0.0,0.0,0.0,0.0,0.0,0.0,0.0,0.0,0.0,0.0,0.0,0.0,0.0,0.0,0.0,0.0,0.0,0.0,0.0,0.0,0.0,0.0,0.0,0.0,0.0,0.0,0.0,0.0,0.0,0.0,0.0,0.0,0.0,0.0,0.0,0.0,0.0,0.0,0.0,0.0,0.0,0.0,0.0,0.0,0.0,0.0,0.0,0.0,0.0,0.0,0.0,0.0,0.0,0.0,0.0,0.0,0.0,0.0,0.0,0.0,0.0,0.0,0.0,0.0,0.0,0.0,0.0,0.0,0.0,0.0,0.0,0.0,0.0,0.0,0.0,0.0,0.0,0.0,0.0,0.0,0.0,0.0,0.0,0.0,0.0,0.0,0.0,0.0,0.0,1.0,1.0,1.0,1.0,1.0,1.0,1.0,1.0,0.0,0.0,1.0,0.0,0.0,0.0,0.0,0.0,1.0,0.0,1.0,0.0,0.0,0.0,0.0,0.0,0.0,0.0,0.0,0.0,0.0,0.0,0.0,0.0,1.0,0.0,1.0,0.0,0.0,0.0,0.0,0.0,0.0,0.0,0.0,0.0,0.0,1.0,0.0,0.0,0.0,0.0,0.0,0.0,0.0,0.0,0.0,0.0,0.0,1.0,0.0,0.0,0.0,0.0,0.0,0.0,0.0,0.0,0.0,0.0,0.0,0.0,0.0,0.0,0.0,0.0,0.0,0.0,0.0,0.0,0.0,0.0,0.0,0.0,0.0,0.0,0.0,0.0,0.0,0.0,0.0,0.0,0.0,0.0,0.0,0.0],[0.0,0.0,0.0,0.0,0.0,0.0,0.0,0.0,0.0,0.0,0.0,0.0,0.0,0.0,0.0,0.0,0.0,0.0,0.0,0.0,0.0,0.0,0.0,0.0,0.0,0.0,0.0,0.0,0.0,0.0,0.0,0.0,0.0,0.0,0.0,0.0,0.0,0.0,0.0,0.0,0.0,0.0,0.0,0.0,0.0,0.0,0.0,0.0,0.0,0.0,0.0,0.0,0.0,0.0,0.0,0.0,0.0,0.0,0.0,0.0,0.0,0.0,0.0,0.0,0.0,0.0,0.0,0.0,0.0,0.0,0.0,0.0,0.0,0.0,0.0,0.0,0.0,0.0,0.0,0.0,0.0,0.0,0.0,0.0,0.0,0.0,0.0,0.0,0.0,0.0,0.0,0.0,0.0,0.0,0.0,0.0,0.0,0.0,0.0,0.0,0.0,0.0,0.0,0.0,0.0,0.0,0.0,0.0,0.0,0.0,0.0,0.0,0.0,0.0,0.0,0.0,0.0,0.0,0.0,0.0,0.0,0.0,0.0,0.0,0.0,0.0,0.0,0.0,0.0,0.0,0.0,0.0,0.0,0.0,0.0,0.0,0.0,0.0,0.0,0.0,0.0,0.0,0.0,0.0,0.0,0.0,0.0,0.0,0.0,0.0,0.0,0.0,0.0,0.0,0.0,0.0,0.0,0.0,0.0,0.0,0.0,0.0,0.0,0.0,0.0,0.0,0.0,0.0,0.0,0.0,0.0,0.0,0.0,0.0,0.0,0.0,0.0,0.0,0.0,0.0,0.0,0.0,0.0,0.0,0.0,0.0,0.0,0.0,0.0,0.0,0.0,0.0,0.0,0.0,0.0,0.0,0.0,0.0,0.0,0.0,0.0,0.0,0.0,0.0,0.0,0.0,0.0,0.0,0.0,0.0,0.0,0.0,0.0,0.0,0.0,0.0,0.0,0.0,0.0,0.0,0.0,0.0,0.0,0.0,0.0,0.0,0.0,0.0,0.0,0.0,0.0,0.0,0.0,0.0,0.0,0.0,0.0,1.0,1.0,1.0,1.0,1.0,1.0,0.0,0.0,1.0,0.02,0.0,0.0,0.0,0.0,0.0,0.0,0.03,0.0,0.0,0.0,0.0,0.0,0.0,0.0,0.0,0.0,0.0,0.0,0.0,0.36,1.0,0.0,0.0,0.0,0.0,0.0,0.0,0.0,0.0,0.0,0.0,0.0,0.0,1.0,1.0,0.0,0.0,1.0,0.0,0.0,0.0,0.0,0.0,0.0,0.0,0.0,0.0,0.0,0.0,0.0,0.0,0.0,0.0,0.0,0.0,0.0,0.0,0.0,0.0,0.0,0.0,0.0,0.0,0.0,0.0,0.0,0.0,0.0,0.0,0.0,0.0,0.0,0.0,0.0,0.0,0.0,0.0,0.0,0.0,0.0,0.0,0.0],[0.0,0.0,0.0,0.0,0.0,0.0,0.0,0.0,0.0,0.0,0.0,0.0,0.0,0.0,0.0,0.0,0.0,0.0,0.0,0.0,0.0,0.0,0.0,0.0,0.0,0.0,0.0,0.0,0.0,0.0,0.0,0.0,0.0,0.0,0.0,0.0,0.0,0.0,0.0,0.0,0.0,0.0,0.0,0.0,0.0,0.0,0.0,0.0,0.0,0.0,0.0,0.0,0.0,0.0,0.0,0.0,0.0,0.0,0.0,0.0,0.0,0.0,0.0,0.0,0.0,0.0,0.0,0.0,0.0,0.0,0.0,0.0,0.0,0.0,0.0,0.0,0.0,0.0,0.0,0.0,0.0,0.0,0.0,0.0,0.0,0.0,0.0,0.0,0.0,0.0,0.0,0.0,0.0,0.0,0.0,0.0,0.0,0.0,0.0,0.0,0.0,0.0,0.0,0.0,0.0,0.0,0.0,0.0,0.0,0.0,0.0,0.0,0.0,0.0,0.0,0.0,0.0,0.0,0.0,0.0,0.0,0.0,0.0,0.0,0.0,0.0,0.0,0.0,0.0,0.0,0.0,0.0,0.0,0.0,0.0,0.0,0.0,0.0,0.0,0.0,0.0,0.0,0.0,0.0,0.0,0.0,0.0,0.0,0.0,0.0,0.0,0.0,0.0,0.0,0.0,0.0,0.0,0.0,0.0,0.0,0.0,0.0,0.0,0.0,0.0,0.0,0.0,0.0,0.0,0.0,0.0,0.0,0.0,0.0,0.0,0.0,0.0,0.0,0.0,0.0,0.0,0.0,0.0,0.0,0.0,0.0,0.0,0.0,0.0,0.0,0.0,0.0,0.0,0.0,0.0,0.0,0.0,0.0,0.0,0.0,0.0,0.0,0.0,0.0,0.0,0.0,0.0,0.0,0.0,0.0,0.0,0.0,0.0,0.0,0.0,0.0,0.0,0.0,0.0,0.0,0.0,0.0,0.0,0.0,0.0,0.0,0.0,0.0,0.0,0.0,0.0,0.0,0.0,0.0,0.0,0.0,0.0,0.0,0.96,1.0,1.0,1.0,1.0,1.0,1.0,1.0,1.0,0.0,0.0,0.0,0.0,0.0,0.0,0.0,0.0,0.0,0.0,0.0,0.0,0.0,0.0,0.0,0.0,0.0,0.0,0.0,0.0,0.01,0.0,0.0,0.0,0.0,0.0,0.0,0.0,0.0,0.0,0.0,0.0,0.0,0.0,0.0,0.0,0.0,0.0,0.0,0.0,0.0,0.0,0.0,0.0,0.0,0.0,0.0,0.0,0.0,0.0,0.0,0.0,0.0,0.0,0.0,0.0,0.0,0.0,0.0,0.0,0.0,0.0,0.0,0.0,0.0,0.0,0.0,0.0,0.0,0.0,0.0,0.0,0.0,0.0,0.0,0.0,0.0,0.0,0.0,0.0,0.0,0.0],[0.0,0.0,0.0,0.0,0.0,0.0,0.0,0.0,0.0,0.0,0.0,0.0,0.0,0.0,0.0,0.0,0.0,0.0,0.0,0.0,0.0,0.0,0.0,0.0,0.0,0.0,0.0,0.0,0.0,0.0,0.0,0.0,0.0,0.0,0.0,0.0,0.0,0.0,0.0,0.0,0.0,0.0,0.0,0.0,0.0,0.0,0.0,0.0,0.0,0.0,0.0,0.0,0.0,0.0,0.0,0.0,0.0,0.0,0.0,0.0,0.0,0.0,0.0,0.0,0.0,0.0,0.0,0.0,0.0,0.0,0.0,0.0,0.0,0.0,0.0,0.0,0.0,0.0,0.0,0.0,0.0,0.0,0.0,0.0,0.0,0.0,0.0,0.0,0.0,0.0,0.0,0.0,0.0,0.0,0.0,0.0,0.0,0.0,0.0,0.0,0.0,0.0,0.0,0.0,0.0,0.0,0.0,0.0,0.0,0.0,0.0,0.0,0.0,0.0,0.0,0.0,0.0,0.0,0.0,0.0,0.0,0.0,0.0,0.0,0.0,0.0,0.0,0.0,0.0,0.0,0.0,0.0,0.0,0.0,0.0,0.0,0.0,0.0,0.0,0.0,0.0,0.0,0.0,0.0,0.0,0.0,0.0,0.0,0.0,0.0,0.0,0.0,0.0,0.0,0.0,0.0,0.0,0.0,0.0,0.0,0.0,0.0,0.0,0.0,0.0,0.0,0.0,0.0,0.0,0.0,0.0,0.0,0.0,0.0,0.0,0.0,0.0,0.0,0.0,0.0,0.0,0.0,0.0,0.0,0.03,0.0,0.0,0.0,0.0,0.0,0.0,0.0,0.0,0.0,0.0,0.0,0.0,0.0,0.0,0.0,0.0,0.0,0.0,0.0,0.0,0.0,0.0,0.0,0.0,0.0,0.0,0.0,0.0,0.0,0.0,0.0,0.0,0.0,0.0,0.0,0.0,0.0,0.0,0.0,0.0,0.0,0.0,0.0,0.0,0.0,0.0,0.0,0.0,0.0,0.0,0.0,0.0,0.0,0.0,0.0,0.0,0.0,1.0,1.0,1.0,1.0,1.0,1.0,0.0,0.0,0.0,0.0,0.0,0.0,0.0,0.0,0.0,0.0,0.0,0.0,0.0,0.0,0.0,0.0,0.0,0.0,0.0,0.0,0.0,0.0,0.0,0.0,0.0,0.0,0.0,0.0,0.0,0.0,0.0,0.0,0.0,0.0,0.0,0.0,0.0,0.0,0.0,0.0,0.0,0.0,0.0,0.0,0.0,0.0,0.0,0.0,0.0,0.0,0.0,0.0,0.0,0.0,0.0,0.0,0.0,0.0,0.0,0.0,0.0,0.0,0.0,0.0,0.0,0.0,0.0,0.0,0.0,0.0,0.0,0.0,0.0,0.0,0.0,0.0,0.0,0.0,0.0,0.0,0.0],[0.0,0.0,0.0,0.0,0.0,0.0,0.0,0.0,0.0,0.0,0.0,0.0,0.0,0.0,0.0,0.0,0.0,0.0,0.0,0.0,0.0,0.0,0.0,0.0,0.0,0.0,0.0,0.0,0.0,0.0,0.0,0.0,0.0,0.0,0.0,0.0,0.0,0.0,0.0,0.0,0.0,0.0,0.0,0.0,0.0,0.0,0.0,0.0,0.0,0.0,0.0,0.0,0.0,0.0,0.0,0.0,0.0,0.0,0.0,0.0,0.0,0.0,0.0,0.0,0.0,0.0,0.0,0.0,0.0,0.0,0.0,0.0,0.0,0.0,0.0,0.0,0.0,0.0,0.0,0.0,0.0,0.0,0.0,0.0,0.0,0.0,0.0,0.0,0.0,0.0,0.0,0.0,0.0,0.0,0.0,0.0,0.0,0.0,0.0,0.0,0.0,0.0,0.0,0.0,0.0,0.0,0.0,0.0,0.0,0.0,0.0,0.0,0.0,0.0,0.0,0.0,0.0,0.0,0.0,0.0,0.0,0.0,0.0,0.0,0.0,0.0,0.0,0.0,0.0,0.0,0.0,0.0,0.0,0.0,0.0,0.0,0.0,0.0,0.0,0.0,0.0,0.0,0.0,0.0,0.0,0.0,0.0,0.0,0.0,0.0,0.0,0.0,0.0,0.0,0.0,0.0,0.0,0.0,0.0,0.0,0.0,0.0,0.0,0.0,0.0,0.0,0.0,0.0,0.0,0.0,0.0,0.0,0.0,0.0,0.0,0.0,0.0,0.0,0.0,0.0,0.0,0.0,0.0,0.0,0.0,0.0,0.0,0.0,0.0,0.0,0.0,0.0,0.0,0.0,0.0,0.0,0.0,0.0,0.0,0.0,0.0,0.0,0.0,0.0,0.0,0.0,0.0,0.0,0.0,0.0,0.0,0.0,0.0,0.0,0.0,0.0,0.0,0.0,0.0,0.0,0.0,0.0,0.0,0.0,0.0,0.0,0.0,0.0,0.0,0.0,0.0,0.0,0.0,0.0,0.0,0.0,0.0,0.0,0.0,0.63,0.0,0.0,1.0,1.0,1.0,1.0,1.0,1.0,1.0,0.0,0.0,0.0,0.0,0.0,0.0,0.0,0.0,0.0,0.0,0.0,0.0,0.0,0.0,0.0,0.0,0.0,0.0,0.0,0.0,0.0,0.0,0.0,0.0,0.0,0.0,0.0,0.0,0.0,0.0,0.0,0.0,0.0,0.0,0.0,0.0,0.0,0.0,0.0,0.0,0.0,0.0,0.0,0.0,0.0,0.0,0.0,0.0,0.0,0.0,0.0,0.0,0.0,0.0,0.0,0.0,0.0,0.0,0.0,0.0,0.0,0.04,0.0,0.0,0.0,0.0,0.0,0.0,0.0,0.0,0.0,0.0,0.0,0.0,0.0,0.0,0.0,0.0,0.0,0.0],[0.0,0.0,0.0,0.0,0.0,0.0,0.0,0.0,0.0,0.0,0.0,0.0,0.0,0.0,0.0,0.0,0.0,0.0,0.0,0.0,0.0,0.0,0.0,0.0,0.0,0.0,0.0,0.0,0.0,0.0,0.0,0.0,0.0,0.0,0.0,0.0,0.0,0.0,0.0,0.0,0.0,0.0,0.0,0.0,0.0,0.0,0.0,0.0,0.0,0.0,0.0,0.0,0.0,0.0,0.0,0.0,0.0,0.0,0.0,0.0,0.0,0.0,0.0,0.0,0.0,0.0,0.0,0.0,0.0,0.0,0.0,0.0,0.0,0.0,0.0,0.0,0.0,0.0,0.0,0.0,0.0,0.0,0.0,0.0,0.0,0.0,0.0,0.0,0.0,0.0,0.0,0.0,0.0,0.0,0.0,0.0,0.0,0.0,0.0,0.0,0.0,0.0,0.0,0.0,0.0,0.0,0.0,0.0,0.0,0.0,0.0,0.0,0.0,0.0,0.0,0.0,0.0,0.0,0.0,0.0,0.0,0.0,0.0,0.0,0.0,0.0,0.0,0.0,0.0,0.0,0.0,0.0,0.0,0.0,0.0,0.0,0.0,0.0,0.0,0.0,0.0,0.0,0.0,0.0,0.0,0.0,0.0,0.0,0.0,0.0,0.0,0.0,0.0,0.0,0.0,0.0,0.0,0.0,0.0,0.0,0.0,0.0,0.0,0.0,0.0,0.0,0.0,0.0,0.0,0.0,0.0,0.0,0.0,0.0,0.0,0.0,0.0,0.0,0.0,0.0,0.0,0.0,0.0,0.0,0.0,0.0,0.0,0.0,0.0,0.0,0.0,0.0,0.0,0.0,0.0,0.0,0.0,0.0,0.0,0.0,0.0,0.0,0.0,0.0,0.0,0.0,0.0,0.0,0.0,0.0,0.0,0.0,0.0,0.0,0.0,0.0,0.0,0.0,0.0,0.0,0.0,0.0,0.0,0.0,0.0,0.0,0.0,0.0,0.0,0.0,0.0,0.0,0.0,0.0,0.0,0.0,0.0,0.0,0.0,1.0,1.0,1.0,1.0,1.0,1.0,1.0,1.0,1.0,1.0,0.04,1.0,1.0,0.0,1.0,0.0,0.0,0.0,0.0,0.0,0.0,0.0,0.0,0.0,0.0,0.0,0.0,0.0,0.37,0.0,0.0,0.0,0.0,0.0,0.0,0.0,0.0,0.0,0.0,0.0,0.0,0.0,0.0,0.0,0.0,0.0,0.0,0.0,0.0,0.0,0.0,0.0,0.0,0.0,0.0,0.0,0.0,0.0,0.0,0.0,0.0,0.0,0.0,0.0,0.0,0.0,0.0,0.0,0.0,0.0,0.0,0.0,0.0,0.0,0.0,0.0,0.0,0.0,0.0,0.0,0.0,0.0,0.0,0.0,0.0,0.0,0.0,0.0,0.0,0.0],[0.0,0.0,0.0,0.0,0.0,0.0,0.0,0.0,0.0,0.0,0.0,0.0,0.0,0.0,0.0,0.0,0.0,0.0,0.0,0.0,0.0,0.0,0.0,0.0,0.0,0.0,0.0,0.0,0.0,0.0,0.0,0.0,0.0,0.0,0.0,0.0,0.0,0.0,0.0,0.0,0.0,0.0,0.0,0.0,0.0,0.0,0.0,0.0,0.0,0.0,0.0,0.0,0.0,0.0,0.0,0.0,0.0,0.0,0.0,0.0,0.0,0.0,0.0,0.0,0.0,0.0,0.0,0.0,0.0,0.0,0.0,0.0,0.0,0.0,0.0,0.0,0.0,0.0,0.0,0.0,0.0,0.0,0.0,0.0,0.0,0.0,0.0,0.0,0.0,0.0,0.0,0.0,0.0,0.0,0.0,0.0,0.0,0.0,0.0,0.0,0.0,0.0,0.0,0.0,0.0,0.0,0.0,0.0,0.0,0.0,0.0,0.0,0.0,0.0,0.0,0.0,0.0,0.0,0.0,0.0,0.0,0.0,0.0,0.0,0.0,0.0,0.0,0.0,0.0,0.0,0.0,0.0,0.0,0.0,0.0,0.0,0.0,0.0,0.0,0.0,0.0,0.0,0.0,0.0,0.0,0.0,0.0,0.0,0.0,0.0,0.0,0.0,0.0,0.0,0.0,0.0,0.0,0.0,0.0,0.0,0.0,0.0,0.0,0.0,0.0,0.0,0.0,0.0,0.0,0.0,0.0,0.0,0.0,0.0,0.0,0.0,0.0,0.0,0.0,0.0,0.0,0.0,0.0,0.0,0.0,0.01,1.0,0.0,0.0,0.0,0.0,0.0,0.0,0.0,0.0,0.0,0.0,0.0,0.0,0.0,0.0,0.0,0.0,0.0,0.0,0.0,0.0,0.0,0.0,0.0,0.0,0.0,0.0,0.0,0.0,0.0,0.0,0.0,0.0,0.0,0.0,0.0,0.0,0.0,0.0,0.0,0.0,0.0,0.0,0.0,0.0,0.0,0.0,0.0,0.0,0.0,0.0,0.0,0.0,0.0,0.0,0.02,1.0,1.0,1.0,1.0,1.0,1.0,1.0,0.99,0.0,0.0,0.0,1.0,0.01,1.0,0.0,0.0,0.0,0.0,0.0,0.0,0.0,0.0,0.0,0.0,0.0,1.0,0.0,0.0,0.0,0.0,0.0,0.0,0.0,0.0,0.0,0.0,0.0,0.0,0.0,0.0,0.0,0.0,0.0,0.0,0.0,0.0,0.0,0.0,0.0,0.0,0.0,0.0,0.0,0.0,0.0,0.0,0.0,0.0,0.0,0.0,0.0,0.0,0.0,0.0,0.0,0.0,0.0,0.0,0.0,0.0,0.0,0.0,0.0,0.0,0.0,0.0,0.0,0.0,0.0,0.0,0.0,0.0,0.0,0.0,0.0,0.0,0.0],[0.0,0.0,0.0,0.0,0.0,0.0,0.0,0.0,0.0,0.0,0.0,0.0,0.0,0.0,0.0,0.0,0.0,0.0,0.0,0.0,0.0,0.0,0.0,0.0,0.0,0.0,0.0,0.0,0.0,0.0,0.0,0.0,0.0,0.0,0.0,0.0,0.0,0.0,0.0,0.0,0.0,0.0,0.0,0.0,0.0,0.0,0.0,0.0,0.0,0.0,0.0,0.0,0.0,0.0,0.0,0.0,0.0,0.0,0.0,0.0,0.0,0.0,0.0,0.0,0.0,0.0,0.0,0.0,0.0,0.0,0.0,0.0,0.0,0.0,0.0,0.0,0.0,0.0,0.0,0.0,0.0,0.0,0.0,0.0,0.0,0.0,0.0,0.0,0.0,0.0,0.0,0.0,0.0,0.0,0.0,0.0,0.0,0.0,0.0,0.0,0.0,0.0,0.0,0.0,0.0,0.0,0.0,0.0,0.0,0.0,0.0,0.0,0.0,0.0,0.0,0.0,0.0,0.0,0.0,0.0,0.0,0.0,0.0,0.0,0.0,0.0,0.0,0.0,0.0,0.0,0.0,0.0,0.0,0.0,0.0,0.0,0.0,0.0,0.0,0.0,0.0,0.0,0.0,0.0,0.0,0.0,0.0,0.0,0.0,0.0,0.0,0.0,0.0,0.0,0.0,0.0,0.0,0.0,0.0,0.0,0.0,0.0,0.0,0.0,0.0,0.0,0.0,0.0,0.0,0.0,0.0,0.0,0.0,0.0,0.0,0.0,0.0,0.0,0.0,0.0,0.0,0.0,0.0,0.0,0.0,0.91,0.13,0.0,0.0,0.0,0.0,0.0,0.0,0.0,0.0,0.0,0.0,0.0,0.0,0.0,0.0,0.0,0.0,0.0,0.0,0.0,0.0,0.0,0.0,0.0,0.0,0.0,0.0,0.0,0.0,0.0,0.0,0.0,0.0,0.0,0.0,0.0,0.0,0.0,0.0,0.0,0.0,0.0,0.0,0.0,0.0,0.0,0.0,0.0,0.0,0.0,0.0,0.0,0.0,0.0,0.0,0.0,0.0,1.0,1.0,1.0,1.0,1.0,1.0,1.0,0.0,0.0,0.0,0.0,0.0,0.0,0.0,0.0,0.0,0.0,0.0,0.0,0.0,0.0,0.0,0.0,0.0,0.0,0.0,0.0,0.0,0.0,0.0,0.0,0.0,0.0,0.0,0.0,0.0,0.0,0.0,0.0,0.0,0.0,0.0,0.0,0.0,0.0,0.0,0.0,0.0,0.0,0.0,0.0,0.0,0.0,0.0,0.0,0.0,0.0,0.0,0.0,0.0,0.0,0.0,0.0,0.0,0.0,0.0,0.0,0.0,0.0,0.0,0.0,0.0,0.0,0.0,0.0,0.0,0.0,0.0,0.0,0.0,0.0,0.0,0.0,0.0,0.0,0.0],[0.0,0.0,0.0,0.0,0.0,0.0,0.0,0.0,0.0,0.0,0.0,0.0,0.0,0.0,0.0,0.0,0.0,0.0,0.0,0.0,0.0,0.0,0.0,0.0,0.0,0.0,0.0,0.0,0.0,0.0,0.0,0.0,0.0,0.0,0.0,0.0,0.0,0.0,0.0,0.0,0.0,0.0,0.0,0.0,0.0,0.0,0.0,0.0,0.0,0.0,0.0,0.0,0.0,0.0,0.0,0.0,0.0,0.0,0.0,0.0,0.0,0.0,0.0,0.0,0.0,0.0,0.0,0.0,0.0,0.0,0.0,0.0,0.0,0.0,0.0,0.0,0.0,0.0,0.0,0.0,0.0,0.0,0.0,0.0,0.0,0.0,0.0,0.0,0.0,0.0,0.0,0.0,0.0,0.0,0.0,0.0,0.0,0.0,0.0,0.0,0.0,0.0,0.0,0.0,0.0,0.0,0.0,0.0,0.0,0.0,0.0,0.0,0.0,0.0,0.0,0.0,0.0,0.0,0.0,0.0,0.0,0.0,0.0,0.0,0.0,0.0,0.0,0.0,0.0,0.0,0.0,0.0,0.0,0.0,0.0,0.0,0.0,0.0,0.0,0.0,0.0,0.0,0.0,0.0,0.0,0.0,0.0,0.0,0.0,0.0,0.0,0.0,0.0,0.0,0.0,0.0,0.0,0.0,0.0,0.0,0.0,0.0,0.0,0.0,0.0,0.0,0.0,0.0,0.0,0.0,0.0,0.0,0.0,0.0,0.0,0.0,0.0,0.0,0.0,0.0,0.0,0.0,0.0,0.0,0.0,0.0,0.0,0.0,0.0,0.0,0.0,0.0,0.0,0.0,0.0,0.0,0.0,0.0,0.0,0.0,0.0,0.0,0.0,0.0,0.0,0.0,0.0,0.0,0.0,0.0,0.0,0.0,0.0,0.0,0.0,0.0,0.0,0.0,0.0,0.0,0.0,0.0,0.0,0.0,0.0,0.0,0.0,0.0,0.0,0.0,0.0,0.0,0.0,0.0,0.0,0.0,0.0,0.0,0.0,0.0,0.0,0.0,0.0,0.0,1.0,1.0,1.0,1.0,1.0,1.0,1.0,0.01,0.0,0.0,0.0,0.0,0.0,0.0,0.0,0.0,0.0,0.0,0.0,0.0,0.0,0.0,0.0,0.0,0.0,0.0,0.0,0.0,0.0,0.0,0.0,0.0,0.0,0.0,0.0,0.0,0.0,0.0,0.0,0.0,0.0,0.0,0.0,0.0,0.0,0.0,0.0,0.0,0.0,0.0,0.0,0.0,0.0,0.0,0.0,0.0,0.0,0.0,0.0,0.0,0.0,0.0,0.0,0.0,0.0,0.0,0.22,0.0,0.0,0.01,0.0,0.0,0.0,0.0,0.0,0.0,0.0,0.0,0.0,0.0,0.0,0.0,0.0,0.0,0.0],[0.0,0.0,0.0,0.0,0.0,0.0,0.0,0.0,0.0,0.0,0.0,0.0,0.0,0.0,0.0,0.0,0.0,0.0,0.0,0.0,0.0,0.0,0.0,0.0,0.0,0.0,0.0,0.0,0.0,0.0,0.0,0.0,0.0,0.0,0.0,0.0,0.0,0.0,0.0,0.0,0.0,0.0,0.0,0.0,0.0,0.0,0.0,0.0,0.0,0.0,0.0,0.0,0.0,0.0,0.0,0.0,0.0,0.0,0.0,0.0,0.0,0.0,0.0,0.0,0.0,0.0,0.0,0.0,0.0,0.0,0.0,0.0,0.0,0.0,0.0,0.0,0.0,0.0,0.0,0.0,0.0,0.0,0.0,0.0,0.0,0.0,0.0,0.0,0.0,0.0,0.0,0.0,0.0,0.0,0.0,0.0,0.0,0.0,0.0,0.0,0.0,0.0,0.0,0.0,0.0,0.0,0.0,0.0,0.0,0.0,0.0,0.0,0.0,0.0,0.0,0.0,0.0,0.0,0.0,0.0,0.0,0.0,0.0,0.0,0.0,0.0,0.0,0.0,0.0,0.0,0.0,0.0,0.0,0.0,0.0,0.0,0.0,0.0,0.0,0.0,0.0,0.0,0.0,0.0,0.0,0.0,0.0,0.0,0.0,0.0,0.0,0.0,0.0,0.0,0.0,0.0,0.0,0.0,0.0,0.0,0.0,0.0,0.0,0.0,0.0,0.0,0.0,0.0,0.0,0.0,0.0,0.0,0.0,0.0,0.0,0.0,0.0,0.0,0.0,0.0,0.0,0.0,0.0,0.0,0.0,0.0,0.0,0.0,0.0,0.0,0.0,0.0,0.0,0.0,0.0,0.0,0.0,0.0,0.0,0.0,0.0,0.0,0.0,0.0,0.0,0.0,0.0,0.0,0.0,0.0,0.0,0.0,0.0,0.0,0.0,0.0,0.0,0.0,0.0,0.0,0.0,0.0,0.0,0.0,0.0,0.0,0.0,0.0,0.0,0.0,0.0,0.0,0.0,0.0,0.0,0.0,0.0,0.0,0.0,0.0,0.0,0.0,0.0,0.0,0.0,0.04,0.99,1.0,1.0,1.0,1.0,1.0,0.95,0.92,0.0,0.0,0.0,0.0,0.0,0.0,0.0,0.0,0.0,0.0,0.0,0.0,0.0,0.0,0.0,0.0,0.0,0.0,0.0,0.0,0.0,0.0,0.0,0.0,0.0,0.0,0.0,0.0,0.0,0.0,0.0,0.0,0.0,0.0,0.0,0.0,0.0,0.0,0.0,0.0,0.0,0.0,0.0,0.0,0.0,0.0,0.0,0.0,0.0,0.0,0.0,0.0,0.0,0.0,0.0,0.0,0.0,0.0,0.0,0.0,0.0,0.0,0.0,0.0,0.0,0.0,0.0,0.0,0.0,0.0,0.0,0.0,0.0,0.0,0.0],[0.0,0.0,0.0,0.0,0.0,0.0,0.0,0.0,0.0,0.0,0.0,0.0,0.0,0.0,0.0,0.0,0.0,0.0,0.0,0.0,0.0,0.0,0.0,0.0,0.0,0.0,0.0,0.0,0.0,0.0,0.0,0.0,0.0,0.0,0.0,0.0,0.0,0.0,0.0,0.0,0.0,0.0,0.0,0.0,0.0,0.0,0.0,0.0,0.0,0.0,0.0,0.0,0.0,0.0,0.0,0.0,0.0,0.0,0.0,0.0,0.0,0.0,0.0,0.0,0.0,0.0,0.0,0.0,0.0,0.0,0.0,0.0,0.0,0.0,0.0,0.0,0.0,0.0,0.0,0.0,0.0,0.0,0.0,0.0,0.0,0.0,0.0,0.0,0.0,0.0,0.0,0.0,0.0,0.0,0.0,0.0,0.0,0.0,0.0,0.0,0.0,0.0,0.0,0.0,0.0,0.0,0.0,0.0,0.0,0.0,0.0,0.0,0.0,0.0,0.0,0.0,0.0,0.0,0.0,0.0,0.0,0.0,0.0,0.0,0.0,0.0,0.0,0.0,0.0,0.0,0.0,0.0,0.0,0.0,0.0,0.0,0.0,0.0,0.0,0.0,0.0,0.0,0.0,0.0,0.0,0.0,0.0,0.0,0.0,0.0,0.0,0.0,0.0,0.0,0.0,0.0,0.0,0.0,0.0,0.0,0.0,0.0,0.0,0.0,0.0,0.0,0.0,0.0,0.0,0.0,0.0,0.0,0.0,0.0,0.0,0.0,0.0,0.0,0.0,0.0,0.0,0.0,0.0,0.0,0.0,0.0,0.0,0.0,0.0,0.0,0.0,0.0,0.0,0.0,0.0,0.0,0.0,0.0,0.0,0.0,0.0,0.0,0.0,0.0,0.0,0.0,0.0,0.0,0.0,0.0,0.0,0.0,0.0,0.0,0.0,0.0,0.0,0.0,0.0,0.0,0.0,0.0,0.0,0.0,0.0,0.0,0.0,0.0,0.0,0.0,0.0,0.0,0.0,0.0,0.0,0.0,0.0,0.0,0.0,0.0,0.0,0.0,0.0,0.0,0.0,1.0,0.0,0.0,1.0,1.0,1.0,1.0,0.0,0.0,0.0,0.0,0.0,0.0,0.0,0.0,0.0,0.0,0.0,0.0,0.0,0.0,0.0,0.0,0.0,0.0,0.0,0.0,0.0,0.0,0.0,0.0,0.0,0.0,0.0,0.0,0.0,0.0,0.0,0.0,0.0,0.0,0.0,0.0,0.0,0.0,0.0,0.0,0.0,0.0,0.0,0.0,0.0,0.0,0.0,0.0,0.0,0.0,0.0,0.0,0.0,0.0,0.0,0.0,0.0,0.0,0.22,0.0,1.0,1.0,1.0,0.0,0.0,0.0,0.0,0.0,0.0,0.0,0.0,0.0,0.0,0.0,0.0,0.0,0.0],[0.0,0.0,0.0,0.0,0.0,0.0,0.0,0.0,0.0,0.0,0.0,0.0,0.0,0.0,0.0,0.0,0.0,0.0,0.0,0.0,0.0,0.0,0.0,0.0,0.0,0.0,0.0,0.0,0.0,0.0,0.0,0.0,0.0,0.0,0.0,0.0,0.0,0.0,0.0,0.0,0.0,0.0,0.0,0.0,0.0,0.0,0.0,0.0,0.0,0.0,0.0,0.0,0.0,0.0,0.0,0.0,0.0,0.0,0.0,0.0,0.0,0.0,0.0,0.0,0.0,0.0,0.0,0.0,0.0,0.0,0.0,0.0,0.0,0.0,0.0,0.0,0.0,0.0,0.0,0.0,0.0,0.0,0.0,0.0,0.0,0.0,0.0,0.0,0.0,0.0,0.0,0.0,0.0,0.0,0.0,0.0,0.0,0.0,0.0,0.0,0.0,0.0,0.0,0.0,0.0,0.0,0.0,0.0,0.0,0.0,0.0,0.0,0.0,0.0,0.0,0.0,0.0,0.0,0.0,0.0,0.0,0.0,0.0,0.0,0.0,0.0,0.0,0.0,0.0,0.0,0.0,0.0,0.0,0.0,0.0,0.0,0.0,0.0,0.0,0.0,0.0,0.0,0.0,0.0,0.0,0.0,0.0,0.0,0.0,0.0,0.0,0.0,0.0,0.0,0.0,0.0,0.0,0.0,0.0,0.0,0.0,0.0,0.0,0.0,0.0,0.0,0.0,0.0,0.0,0.0,0.0,0.0,0.0,0.0,0.0,0.0,0.0,0.0,0.0,0.0,0.0,0.0,0.0,0.0,0.0,0.0,0.0,0.0,0.0,0.0,0.0,0.0,0.0,0.0,0.0,0.0,0.0,0.0,0.0,0.0,0.0,0.0,0.0,0.0,0.0,0.0,0.0,0.0,0.0,0.0,0.0,0.0,0.0,0.0,0.0,0.0,0.0,0.0,0.0,0.0,0.0,0.0,0.0,0.0,0.0,0.0,0.0,0.0,0.0,0.0,0.0,0.0,0.0,0.0,0.0,0.85,0.0,0.0,0.0,0.0,1.0,0.0,0.0,0.0,0.0,1.0,0.0,0.0,0.01,1.0,1.0,1.0,1.0,1.0,0.0,0.0,0.0,0.0,0.0,0.0,0.0,0.0,0.0,0.0,0.0,0.0,0.0,0.0,0.0,1.0,1.0,0.0,0.0,0.0,0.0,0.0,0.0,0.0,0.0,0.0,0.0,0.0,0.0,0.0,0.0,0.0,0.0,0.0,0.0,0.0,0.0,0.0,0.0,0.0,0.0,0.0,0.0,0.0,0.0,0.0,0.0,0.0,0.0,0.0,0.0,0.0,0.0,0.0,0.0,0.0,0.0,0.0,0.55,1.0,1.0,0.0,0.0,0.0,0.0,1.0,0.0,0.0,0.0,0.0,0.0,0.0,0.0,0.0,0.0],[0.0,0.0,0.0,0.0,0.0,0.0,0.0,0.0,0.0,0.0,0.0,0.0,0.0,0.0,0.0,0.0,0.0,0.0,0.0,0.0,0.0,0.0,0.0,0.0,0.0,0.0,0.0,0.0,0.0,0.0,0.0,0.0,0.0,0.0,0.0,0.0,0.0,0.0,0.0,0.0,0.0,0.0,0.0,0.0,0.0,0.0,0.0,0.0,0.0,0.0,0.0,0.0,0.0,0.0,0.0,0.0,0.0,0.0,0.0,0.0,0.0,0.0,0.0,0.0,0.0,0.0,0.0,0.0,0.0,0.0,0.0,0.0,0.0,0.0,0.0,0.0,0.0,0.0,0.0,0.0,0.0,0.0,0.0,0.0,0.0,0.0,0.0,0.0,0.0,0.0,0.0,0.0,0.0,0.0,0.0,0.0,0.0,0.0,0.0,0.0,0.0,0.0,0.0,0.0,0.0,0.0,0.0,0.0,0.0,0.0,0.0,0.0,0.0,0.0,0.0,0.0,0.0,0.0,0.0,0.0,0.0,0.0,0.0,0.0,0.0,0.0,0.0,0.0,0.0,0.0,0.0,0.0,0.0,0.0,0.0,0.0,0.0,0.0,0.0,0.0,0.0,0.0,0.0,0.0,0.0,0.0,0.0,0.0,0.0,0.0,0.0,0.0,0.0,0.0,0.0,0.0,0.0,0.0,0.0,0.0,0.0,0.0,0.0,0.0,0.0,0.0,0.0,0.0,0.0,0.0,0.0,0.0,0.0,0.0,0.0,0.0,0.0,0.0,0.0,0.0,0.0,0.0,0.0,0.0,0.0,0.0,0.0,0.0,0.0,0.0,0.0,0.0,0.0,0.0,0.0,0.0,0.0,0.0,0.0,0.0,0.0,0.0,0.0,0.0,0.0,0.0,0.0,0.0,0.0,0.0,0.0,0.0,0.0,0.0,0.0,0.0,0.0,0.0,0.0,0.0,0.0,0.0,0.0,0.0,0.0,0.0,0.0,0.0,0.0,0.0,0.0,0.0,0.0,0.0,0.0,0.0,0.0,0.0,0.0,0.0,0.0,0.0,0.0,0.0,0.0,0.0,0.0,0.0,0.0,0.95,0.0,1.0,1.0,1.0,1.0,0.0,0.0,0.0,0.0,0.0,0.0,0.0,0.0,0.0,0.0,0.0,0.0,0.0,0.0,1.0,1.0,0.0,0.98,0.0,0.0,0.0,0.0,0.0,0.0,0.0,0.0,0.0,0.0,0.0,0.0,0.0,0.0,0.0,0.0,0.0,0.0,0.0,0.0,0.0,0.0,0.0,0.0,0.0,0.0,0.0,0.0,0.0,0.0,0.0,0.0,0.0,0.0,0.0,0.0,0.0,0.0,0.0,0.0,0.0,1.0,0.0,0.0,0.0,0.0,0.0,0.0,0.0,0.0,0.0,0.0,0.0,0.0,0.0,0.0],[0.0,0.0,0.0,0.0,0.0,0.0,0.0,0.0,0.0,0.0,0.0,0.0,0.0,0.0,0.0,0.0,0.0,0.0,0.0,0.0,0.0,0.0,0.0,0.0,0.0,0.0,0.0,0.0,0.0,0.0,0.0,0.0,0.0,0.0,0.0,0.0,0.0,0.0,0.0,0.0,0.0,0.0,0.0,0.0,0.0,0.0,0.0,0.0,0.0,0.0,0.0,0.0,0.0,0.0,0.0,0.0,0.0,0.0,0.0,0.0,0.0,0.0,0.0,0.0,0.0,0.0,0.0,0.0,0.0,0.0,0.0,0.0,0.0,0.0,0.0,0.0,0.0,0.0,0.0,0.0,0.0,0.0,0.0,0.0,0.0,0.0,0.0,0.0,0.0,0.0,0.0,0.0,0.0,0.0,0.0,0.0,0.0,0.0,0.0,0.0,0.0,0.0,0.0,0.0,0.0,0.0,0.0,0.0,0.0,0.0,0.0,0.0,0.0,0.0,0.0,0.0,0.0,0.0,0.0,0.0,0.0,0.0,0.0,0.0,0.0,0.0,0.0,0.0,0.0,0.0,0.0,0.0,0.0,0.0,0.0,0.0,0.0,0.0,0.0,0.0,0.0,0.0,0.0,0.0,0.0,0.0,0.0,0.0,0.0,0.0,0.0,0.0,0.0,0.0,0.0,0.0,0.0,0.0,0.0,0.0,0.0,0.0,0.0,0.0,0.0,0.0,0.0,0.0,0.0,0.0,0.0,0.0,0.0,0.0,0.0,0.0,0.0,0.0,0.0,0.0,0.0,0.0,0.0,0.0,0.0,0.0,0.0,0.0,0.0,0.0,0.0,0.0,0.0,0.0,0.0,0.0,0.0,0.0,0.0,0.0,0.0,0.0,0.0,0.0,0.0,0.0,0.0,0.0,0.0,0.0,0.0,0.0,0.0,0.0,0.0,0.0,0.0,0.0,0.0,0.0,0.0,0.0,0.0,0.0,0.0,0.0,0.0,0.0,0.0,0.0,0.0,0.0,0.0,0.0,0.0,0.0,0.0,0.0,0.0,0.0,1.0,0.03,0.0,0.0,0.0,1.0,1.0,0.0,0.0,0.92,0.0,1.0,1.0,1.0,1.0,0.93,0.0,0.0,0.0,0.0,0.0,0.0,0.0,0.0,0.0,0.0,0.0,1.0,1.0,1.0,1.0,0.0,0.0,0.0,0.0,0.0,0.0,0.0,0.0,0.0,0.87,0.0,0.0,0.0,0.0,0.0,0.0,0.0,0.0,0.0,0.0,0.0,0.0,0.0,0.0,0.0,0.0,0.0,0.0,0.0,0.0,0.0,0.0,0.0,0.0,0.0,0.0,0.0,0.0,0.0,0.0,0.0,0.0,0.0,0.0,0.0,0.0,0.0,0.0,0.0,0.0,0.0,0.0,0.0,0.0,0.0,0.0,0.0,0.0],[0.0,0.0,0.0,0.0,0.0,0.0,0.0,0.0,0.0,0.0,0.0,0.0,0.0,0.0,0.0,0.0,0.0,0.0,0.0,0.0,0.0,0.0,0.0,0.0,0.0,0.0,0.0,0.0,0.0,0.0,0.0,0.0,0.0,0.0,0.0,0.0,0.0,0.0,0.0,0.0,0.0,0.0,0.0,0.0,0.0,0.0,0.0,0.0,0.0,0.0,0.0,0.0,0.0,0.0,0.0,0.0,0.0,0.0,0.0,0.0,0.0,0.0,0.0,0.0,0.0,0.0,0.0,0.0,0.0,0.0,0.0,0.0,0.0,0.0,0.0,0.0,0.0,0.0,0.0,0.0,0.0,0.0,0.0,0.0,0.0,0.0,0.0,0.0,0.0,0.0,0.0,0.0,0.0,0.0,0.0,0.0,0.0,0.0,0.0,0.0,0.0,0.0,0.0,0.0,0.0,0.0,0.0,0.0,0.0,0.0,0.0,0.0,0.0,0.0,0.0,0.0,0.0,0.0,0.0,0.0,0.0,0.0,0.0,0.0,0.0,0.0,0.0,0.0,0.0,0.0,0.0,0.0,0.0,0.0,0.0,0.0,0.0,0.0,0.0,0.0,0.0,0.0,0.0,0.0,0.0,0.0,0.0,0.0,0.0,0.0,0.0,0.0,0.0,0.0,0.0,0.0,0.0,0.0,0.0,0.0,0.0,0.0,0.0,0.0,0.0,0.0,0.0,0.0,0.0,0.0,0.0,0.0,0.0,1.0,0.0,0.0,0.0,0.0,0.0,0.0,0.0,0.0,0.0,0.0,0.0,0.0,0.97,0.78,0.0,1.0,0.0,0.0,0.0,0.0,0.0,0.0,0.0,0.0,0.0,0.0,0.0,0.0,0.0,0.0,0.0,0.0,0.0,0.0,0.0,0.0,0.0,0.0,0.0,0.0,0.0,0.0,0.0,0.0,0.0,0.0,0.0,0.0,0.0,0.0,0.0,0.0,0.0,0.0,0.0,0.0,0.0,0.0,0.0,0.0,0.0,0.0,0.0,0.0,0.0,0.0,0.0,0.0,0.0,0.0,0.0,0.0,0.01,0.0,0.0,0.0,0.0,0.0,1.0,1.0,1.0,1.0,1.0,0.0,0.0,0.0,0.0,0.0,0.0,0.0,0.0,0.0,0.0,1.0,1.0,0.0,1.0,0.0,0.0,0.0,0.0,0.0,0.0,1.0,0.0,0.0,0.0,0.0,0.0,0.0,0.0,0.0,0.0,0.0,0.0,0.0,0.0,0.0,0.0,0.0,0.0,0.0,0.0,0.0,0.0,0.0,0.0,0.0,0.0,0.0,0.0,0.0,0.0,0.0,0.0,0.0,0.0,0.0,0.0,0.0,0.0,0.0,0.0,0.0,0.0,0.0,0.0,0.0,0.0,0.0,0.0,0.0,0.0,0.0,0.0],[0.0,0.0,0.0,0.0,0.0,0.0,0.0,0.0,0.0,0.0,0.0,0.0,0.0,0.0,0.0,0.0,0.0,0.0,0.0,0.0,0.0,0.0,0.0,0.0,0.0,0.0,0.0,0.0,0.0,0.0,0.0,0.0,0.0,0.0,0.0,0.0,0.0,0.0,0.0,0.0,0.0,0.0,0.0,0.0,0.0,0.0,0.0,0.0,0.0,0.0,0.0,0.0,0.0,0.0,0.0,0.0,0.0,0.0,0.0,0.0,0.0,0.0,0.0,0.0,0.0,0.0,0.0,0.0,0.0,0.0,0.0,0.0,0.0,0.0,0.0,0.0,0.0,0.0,0.0,0.0,0.0,0.0,0.0,0.0,0.0,0.0,0.0,0.0,0.0,0.0,0.0,0.0,0.0,0.0,0.0,0.0,0.0,0.0,0.0,0.0,0.0,0.0,0.0,0.0,0.0,0.0,0.0,0.0,0.0,0.0,0.0,0.0,0.0,0.0,0.0,0.0,0.0,0.0,0.0,0.0,0.0,0.0,0.0,0.0,0.0,0.0,0.0,0.0,0.0,0.0,0.0,0.0,0.0,0.0,0.0,0.0,0.0,0.0,0.0,0.0,0.0,0.0,0.0,0.0,0.0,0.0,0.0,0.0,0.0,0.0,0.0,0.0,0.0,0.0,0.0,0.0,0.0,0.0,0.0,0.0,0.0,0.0,0.0,0.0,0.0,0.0,0.0,0.0,0.0,0.0,0.0,0.0,0.0,0.0,0.0,0.0,0.0,0.0,0.0,0.0,0.0,0.0,0.0,0.0,0.3,0.0,1.0,1.0,1.0,1.0,0.0,0.0,0.0,0.0,0.0,0.0,0.0,0.0,0.0,0.0,0.0,0.0,0.0,0.0,0.0,0.0,0.0,0.0,0.0,0.0,0.0,0.0,0.0,0.0,0.0,0.0,0.0,0.0,0.0,0.0,0.0,0.0,0.0,0.0,0.0,0.0,0.0,0.0,0.0,0.0,0.0,0.0,0.0,0.0,0.0,0.0,0.0,0.0,0.0,0.0,0.0,0.0,0.0,0.0,0.0,0.0,1.0,0.0,0.0,0.0,0.0,0.0,0.0,0.93,1.0,1.0,1.0,0.02,0.0,0.0,0.0,0.0,0.0,0.0,0.0,1.0,1.0,1.0,1.0,0.0,0.0,0.0,0.0,0.0,0.0,0.0,0.0,0.0,0.0,0.0,0.0,0.0,0.0,0.0,0.0,0.0,0.0,0.0,0.0,0.0,0.0,0.0,0.0,0.0,0.0,0.0,0.0,0.0,0.0,0.0,0.0,0.0,0.0,0.0,0.0,0.0,0.0,0.0,0.0,0.0,0.0,0.0,0.0,0.0,0.0,0.0,0.0,0.0,0.0,0.0,0.0,0.0,0.0,0.0,0.0,0.0,0.0,0.0,0.0],[0.0,0.0,0.0,0.0,0.0,0.0,0.0,0.0,0.0,0.0,0.0,0.0,0.0,0.0,0.0,0.0,0.0,0.0,0.0,0.0,0.0,0.0,0.0,0.0,0.0,0.0,0.0,0.0,0.0,0.0,0.0,0.0,0.0,0.0,0.0,0.0,0.0,0.0,0.0,0.0,0.0,0.0,0.0,0.0,0.0,0.0,0.0,0.0,0.0,0.0,0.0,0.0,0.0,0.0,0.0,0.0,0.0,0.0,0.0,0.0,0.0,0.0,0.0,0.0,0.0,0.0,0.0,0.0,0.0,0.0,0.0,0.0,0.0,0.0,0.0,0.0,0.0,0.0,0.0,0.0,0.0,0.0,0.0,0.0,0.0,0.0,0.0,0.0,0.0,0.0,0.0,0.0,0.0,0.0,0.0,0.0,0.0,0.0,0.0,0.0,0.0,0.0,0.0,0.0,0.0,0.0,0.0,0.0,0.0,0.0,0.0,0.0,0.0,0.0,0.0,0.0,0.0,0.0,0.0,0.0,0.0,0.0,0.0,0.0,0.0,0.0,0.0,0.0,0.0,0.0,0.0,0.0,0.0,0.0,0.0,0.0,0.0,0.0,0.0,0.0,0.0,0.0,0.0,0.0,0.0,0.0,0.0,0.0,0.0,0.0,0.0,0.0,0.0,0.0,0.0,0.0,0.0,0.0,0.0,0.0,0.0,0.0,0.0,0.0,0.0,0.0,0.0,0.0,0.0,0.0,0.0,0.35,0.0,1.0,0.0,0.0,0.0,1.0,0.0,0.0,0.0,0.0,0.0,0.0,0.0,0.0,0.0,0.0,1.0,1.0,1.0,1.0,0.0,0.0,0.0,0.0,0.0,0.0,0.0,0.0,0.0,0.0,0.0,0.0,0.0,0.0,0.0,0.0,0.0,0.0,0.0,0.0,0.0,0.0,0.0,0.0,0.0,0.0,0.0,0.0,0.0,0.0,0.0,0.0,0.0,0.0,0.0,0.0,0.0,0.0,0.0,0.0,0.0,0.0,0.0,0.0,0.0,0.0,0.0,0.0,0.0,0.0,0.0,0.0,0.0,0.0,0.0,0.0,0.0,0.0,0.0,0.0,0.0,0.0,1.0,1.0,1.0,1.0,1.0,0.0,0.0,0.0,0.0,0.0,0.0,1.0,1.0,1.0,1.0,0.0,0.0,0.0,0.0,0.0,0.0,0.0,0.0,0.0,0.0,0.0,0.0,0.0,0.0,0.0,0.0,0.0,0.0,0.0,0.0,0.0,0.0,0.0,0.0,0.0,0.0,0.0,0.0,0.0,0.0,0.0,0.0,0.0,0.0,0.0,0.0,0.0,0.0,0.0,0.0,0.0,0.0,0.0,0.0,0.0,0.0,0.0,0.0,0.0,0.0,0.0,0.0,0.0,0.0,0.0,0.0,0.0,0.0,0.0,0.0],[0.0,0.0,0.0,0.0,0.0,0.0,0.0,0.0,0.0,0.0,0.0,0.0,0.0,0.0,0.0,0.0,0.0,0.0,0.0,0.0,0.0,0.0,0.0,0.0,0.0,0.0,0.0,0.0,0.0,0.0,0.0,0.0,0.0,0.0,0.0,0.0,0.0,0.0,0.0,0.0,0.0,0.0,0.0,0.0,0.0,0.0,0.0,0.0,0.0,0.0,0.0,0.0,0.0,0.0,0.0,0.0,0.0,0.0,0.0,0.0,0.0,0.0,0.0,0.0,0.0,0.0,0.0,0.0,0.0,0.0,0.0,0.0,0.0,0.0,0.0,0.0,0.0,0.0,0.0,0.0,0.0,0.0,0.0,0.0,0.0,0.0,0.0,0.0,0.0,0.0,0.0,0.0,0.0,0.0,0.0,0.0,0.0,0.0,0.0,0.0,0.0,0.0,0.0,0.0,0.0,0.0,0.0,0.0,0.0,0.0,0.0,0.0,0.0,0.0,0.0,0.0,0.0,0.0,0.0,0.0,0.0,0.0,0.0,0.0,0.0,0.0,0.0,0.0,0.0,0.0,0.0,0.0,0.0,0.0,0.0,0.0,0.0,0.0,0.0,0.0,0.0,0.0,0.0,0.0,0.0,0.0,0.0,0.0,0.0,0.0,0.0,0.0,0.0,0.0,0.0,0.0,0.0,0.0,0.0,0.0,0.0,0.0,0.0,0.0,0.0,0.0,0.0,0.0,0.0,0.0,0.0,0.0,0.0,0.0,0.0,0.0,0.0,1.0,0.92,0.0,0.0,0.0,0.0,0.0,0.0,0.0,0.0,0.0,1.0,1.0,1.0,1.0,0.0,0.0,0.0,0.0,0.0,0.0,0.0,0.0,0.0,0.0,0.0,0.0,0.0,0.0,0.0,0.0,0.0,0.0,0.0,0.0,0.0,0.0,0.0,0.0,0.0,0.0,0.0,0.0,0.0,0.0,0.0,0.0,0.0,0.0,0.0,0.0,0.0,0.0,0.0,0.0,0.0,0.0,0.0,0.0,0.0,0.0,0.0,0.0,0.0,0.0,0.0,0.0,0.0,0.0,0.0,0.0,0.0,0.0,0.0,0.0,0.0,0.0,0.0,0.02,1.0,1.0,1.0,0.41,0.0,0.0,0.0,1.0,0.96,1.0,0.06,0.0,0.0,0.0,0.0,0.0,0.0,0.0,0.0,0.0,0.0,0.0,0.0,0.0,0.0,0.0,0.0,0.0,0.0,0.0,0.0,0.0,0.0,0.0,0.0,0.0,0.0,0.0,0.0,0.0,0.0,0.0,0.0,0.0,0.0,0.0,0.0,0.0,0.0,0.0,0.0,0.0,0.0,0.0,0.0,0.0,0.0,0.0,0.0,0.0,0.0,0.0,0.0,0.0,0.0,0.0,0.0,0.0,0.0,0.0,0.0,0.0,0.0],[0.0,0.0,0.0,0.0,0.0,0.0,0.0,0.0,0.0,0.0,0.0,0.0,0.0,0.0,0.0,0.0,0.0,0.0,0.0,0.0,0.0,0.0,0.0,0.0,0.0,0.0,0.0,0.0,0.0,0.0,0.0,0.0,0.0,0.0,0.0,0.0,0.0,0.0,0.0,0.0,0.0,0.0,0.0,0.0,0.0,0.0,0.0,0.0,0.0,0.0,0.0,0.0,0.0,0.0,0.0,0.0,0.0,0.0,0.0,0.0,0.0,0.0,0.0,0.0,0.0,0.0,0.0,0.0,0.0,0.0,0.0,0.0,0.0,0.0,0.0,0.0,0.0,0.0,0.0,0.0,0.0,0.0,0.0,0.0,0.0,0.0,0.0,0.0,0.0,0.0,0.0,0.0,0.0,0.0,0.0,0.0,0.0,0.0,0.0,0.0,0.0,0.0,0.0,0.0,0.0,0.0,0.0,0.0,0.0,0.0,0.0,0.0,0.0,0.0,0.0,0.0,0.0,0.0,0.0,0.0,0.0,0.0,0.0,0.0,0.0,0.0,0.0,0.0,0.0,0.0,0.0,0.0,0.0,0.0,0.0,0.0,0.0,0.0,0.0,0.0,0.0,0.0,0.0,0.0,0.0,0.0,0.0,0.0,0.0,0.0,0.0,0.0,0.0,0.0,0.0,0.0,0.0,0.0,0.0,0.0,0.0,0.0,0.0,0.0,0.0,0.0,0.0,0.0,0.0,0.0,0.0,0.05,0.0,0.0,0.0,0.0,0.0,0.0,0.0,0.0,0.0,0.0,0.0,0.0,0.0,0.0,0.0,0.0,0.0,0.0,0.0,1.0,0.0,0.0,0.0,0.0,0.0,0.0,0.0,0.0,0.0,0.0,0.0,0.0,0.0,0.0,0.0,0.0,0.0,0.0,0.0,0.0,0.0,0.0,0.0,0.0,0.0,0.0,0.0,0.0,0.0,0.0,0.0,0.0,0.0,0.0,0.0,0.0,0.0,0.0,0.0,0.0,0.0,0.0,0.0,0.0,0.0,0.0,0.0,0.0,0.0,0.0,0.0,0.0,0.0,0.0,0.0,0.0,0.0,0.0,0.0,0.0,0.0,0.0,0.0,0.0,1.0,1.0,1.0,1.0,1.0,0.0,0.01,1.0,1.0,0.94,1.0,0.0,0.0,0.0,0.0,0.0,0.0,0.0,0.0,0.0,0.0,0.0,0.0,0.96,0.0,0.0,0.0,0.0,0.0,0.0,0.0,0.0,0.0,0.0,0.0,0.0,0.0,0.0,0.0,0.0,0.0,0.0,0.0,0.0,0.0,0.0,0.0,0.0,0.0,0.0,0.0,0.0,0.0,0.0,0.0,0.0,0.0,0.0,0.0,0.0,0.0,0.0,0.0,0.0,0.0,0.0,0.0,0.0,0.0,0.0,0.0,0.0,0.0],[0.0,0.0,0.0,0.0,0.0,0.0,0.0,0.0,0.0,0.0,0.0,0.0,0.0,0.0,0.0,0.0,0.0,0.0,0.0,0.0,0.0,0.0,0.0,0.0,0.0,0.0,0.0,0.0,0.0,0.0,0.0,0.0,0.0,0.0,0.0,0.0,0.0,0.0,0.0,0.0,0.0,0.0,0.0,0.0,0.0,0.0,0.0,0.0,0.0,0.0,0.0,0.0,0.0,0.0,0.0,0.0,0.0,0.0,0.0,0.0,0.0,0.0,0.0,0.0,0.0,0.0,0.0,0.0,0.0,0.0,0.0,0.0,0.0,0.0,0.0,0.0,0.0,0.0,0.0,0.0,0.0,0.0,0.0,0.0,0.0,0.0,0.0,0.0,0.0,0.0,0.0,0.0,0.0,0.0,0.0,0.0,0.0,0.0,0.0,0.0,0.0,0.0,0.0,0.0,0.0,0.0,0.0,0.0,0.0,0.0,0.0,0.0,0.0,0.0,0.0,0.0,0.0,0.0,0.0,0.0,0.0,0.0,0.0,0.0,0.0,0.0,0.0,0.0,0.0,0.0,0.0,0.0,0.0,0.0,0.0,0.0,0.0,0.0,0.0,0.0,0.0,0.0,0.0,0.0,0.0,0.0,0.0,0.0,0.0,0.0,0.0,0.0,0.0,0.0,0.0,0.0,0.0,0.0,0.0,0.0,0.0,0.0,0.0,0.0,0.0,0.0,0.0,0.0,0.0,0.0,0.0,0.0,0.0,0.0,0.0,0.0,0.0,0.0,0.0,0.0,0.0,0.0,0.0,0.0,0.0,0.0,0.0,0.0,0.0,0.0,0.38,1.0,1.0,1.0,0.0,0.0,0.0,0.0,0.0,0.0,0.0,0.0,0.0,0.0,0.0,0.0,0.0,0.0,0.0,0.0,0.0,0.0,0.0,0.0,0.0,0.0,0.0,0.0,0.0,0.0,0.0,0.0,0.0,0.0,0.0,0.0,0.0,0.0,0.0,0.0,0.0,0.0,0.0,0.0,0.0,0.0,0.0,0.0,0.0,0.0,0.0,0.0,0.0,0.0,0.0,0.0,0.0,0.0,0.0,0.0,0.0,0.0,0.0,0.0,0.0,0.0,0.0,0.41,1.0,1.0,1.0,0.0,0.01,0.99,0.0,0.0,0.0,0.0,0.0,0.0,0.0,0.0,0.0,0.0,0.0,0.0,0.0,0.0,0.0,0.0,0.0,0.0,0.0,0.0,0.0,0.0,0.0,0.0,0.0,0.0,0.0,0.0,0.0,0.0,0.0,0.0,0.0,0.0,0.0,0.0,0.0,0.0,0.0,0.0,0.0,0.0,0.0,0.0,0.0,0.0,0.0,0.0,0.0,0.0,0.0,0.0,0.0,0.0,0.0,0.0,0.0,0.0,0.0,0.0,0.0,0.0,0.0,0.0,0.0],[0.0,0.0,0.0,0.0,0.0,0.0,0.0,0.0,0.0,0.0,0.0,0.0,0.0,0.0,0.0,0.0,0.0,0.0,0.0,0.0,0.0,0.0,0.0,0.0,0.0,0.0,0.0,0.0,0.0,0.0,0.0,0.0,0.0,0.0,0.0,0.0,0.0,0.0,0.0,0.0,0.0,0.0,0.0,0.0,0.0,0.0,0.0,0.0,0.0,0.0,0.0,0.0,0.0,0.0,0.0,0.0,0.0,0.0,0.0,0.0,0.0,0.0,0.0,0.0,0.0,0.0,0.0,0.0,0.0,0.0,0.0,0.0,0.0,0.0,0.0,0.0,0.0,0.0,0.0,0.0,0.0,0.0,0.0,0.0,0.0,0.0,0.0,0.0,0.0,0.0,0.0,0.0,0.0,0.0,0.0,0.0,0.0,0.0,0.0,0.0,0.0,0.0,0.0,0.0,0.0,0.0,0.0,0.0,0.0,0.0,0.0,0.0,0.0,0.0,0.0,0.0,0.0,0.0,0.0,0.0,0.0,0.0,0.0,0.0,0.0,0.0,0.0,0.0,0.0,0.0,0.0,0.0,0.0,0.0,0.0,0.0,0.0,0.0,0.0,0.0,0.0,0.0,0.0,0.0,0.0,0.0,0.0,0.0,0.0,0.0,0.0,0.0,0.0,0.0,0.0,0.0,0.0,0.0,0.0,0.0,0.0,0.0,0.0,0.0,0.0,0.0,0.0,0.0,0.0,0.0,0.0,0.0,0.0,0.0,0.0,0.0,0.0,0.0,0.0,0.0,0.0,0.0,0.0,0.0,0.0,0.0,0.0,0.0,0.0,0.0,0.0,0.0,0.0,0.0,0.0,0.0,0.0,0.0,0.0,0.0,0.0,0.0,0.0,0.0,0.0,0.0,0.0,0.0,0.0,0.0,0.0,0.0,0.0,0.0,0.0,0.0,0.0,0.0,0.0,0.0,0.0,0.0,0.0,0.0,0.0,0.0,0.0,0.0,0.0,0.0,0.0,0.0,0.0,0.0,0.0,0.0,0.0,0.0,0.0,0.0,0.0,0.0,0.0,0.0,0.0,0.0,0.0,0.0,0.0,0.0,0.0,0.0,0.0,0.0,0.0,0.0,0.0,0.0,1.0,1.0,1.0,1.0,1.0,1.0,0.01,0.0,0.0,0.0,0.0,0.0,0.0,0.0,0.0,0.0,0.0,0.0,0.0,0.0,0.0,0.0,0.0,0.0,0.0,0.0,0.0,0.0,0.0,0.0,0.0,0.0,0.0,0.0,0.0,0.0,0.0,0.0,0.0,0.0,0.0,0.0,0.0,0.0,0.0,0.0,0.0,0.0,0.0,0.0,0.0,0.0,0.0,0.0,0.0,0.0,0.0,0.0,0.0,0.0,0.0,0.0,0.0,0.0,0.0,0.0,0.0,0.0,0.0,0.0,0.0],[0.0,0.0,0.0,0.0,0.0,0.0,0.0,0.0,0.0,0.0,0.0,0.0,0.0,0.0,0.0,0.0,0.0,0.0,0.0,0.0,0.0,0.0,0.0,0.0,0.0,0.0,0.0,0.0,0.0,0.0,0.0,0.0,0.0,0.0,0.0,0.0,0.0,0.0,0.0,0.0,0.0,0.0,0.0,0.0,0.0,0.0,0.0,0.0,0.0,0.0,0.0,0.0,0.0,0.0,0.0,0.0,0.0,0.0,0.0,0.0,0.0,0.0,0.0,0.0,0.0,0.0,0.0,0.0,0.0,0.0,0.0,0.0,0.0,0.0,0.0,0.0,0.0,0.0,0.0,0.0,0.0,0.0,0.0,0.0,0.0,0.0,0.0,0.0,0.0,0.0,0.0,0.0,0.0,0.0,0.0,0.0,0.0,0.0,0.0,0.0,0.0,0.0,0.0,0.0,0.0,0.0,0.0,0.0,0.0,0.0,0.0,0.0,0.0,0.0,0.0,0.0,0.0,0.0,0.0,0.0,0.0,0.0,0.0,0.0,0.0,0.0,0.0,0.0,0.0,0.0,0.0,0.0,0.0,0.0,0.0,0.0,0.0,0.0,0.0,0.0,0.0,0.0,0.0,0.0,0.0,0.0,0.0,0.0,0.0,0.0,0.0,0.0,0.0,0.0,0.0,0.0,0.0,0.0,0.0,0.0,0.0,0.0,0.0,0.0,0.0,0.0,0.0,0.0,0.0,0.0,0.0,0.0,0.0,0.0,0.0,0.0,0.0,0.0,0.0,0.0,0.0,0.0,0.0,0.0,0.0,0.0,0.0,0.0,0.0,0.0,0.0,0.0,0.0,0.0,0.0,0.0,0.0,0.0,0.0,0.0,0.0,0.0,0.0,0.0,0.0,0.0,0.0,0.0,0.0,0.0,0.0,0.0,0.0,0.0,0.0,0.0,0.0,0.0,0.0,0.0,0.0,0.0,0.0,0.0,0.0,0.0,0.0,0.0,0.0,0.0,0.0,0.0,0.0,0.0,0.0,0.0,0.0,0.0,0.0,0.0,0.0,0.0,0.0,0.0,0.0,0.0,0.0,0.0,0.0,0.0,0.0,0.0,0.0,0.0,0.0,0.0,0.0,0.0,0.0,0.0,1.0,1.0,1.0,1.0,0.0,0.0,0.0,0.0,0.0,0.0,0.0,0.0,0.0,0.0,0.0,0.0,0.0,0.0,0.0,0.0,0.0,0.0,0.0,0.0,0.0,0.0,0.0,0.0,0.0,0.0,0.0,0.0,0.0,0.0,0.0,0.0,0.0,0.0,0.0,0.0,0.0,0.0,0.0,0.0,0.0,0.0,0.0,0.0,0.0,0.0,0.0,0.0,0.0,0.0,0.0,0.0,0.0,0.0,0.0,0.0,0.0,0.0,0.0,0.0,0.0,0.0,0.0,0.0,0.0],[0.0,0.0,0.0,0.0,0.0,0.0,0.0,0.0,0.0,0.0,0.0,0.0,0.0,0.0,0.0,0.0,0.0,0.0,0.0,0.0,0.0,0.0,0.0,0.0,0.0,0.0,0.0,0.0,0.0,0.0,0.0,0.0,0.0,0.0,0.0,0.0,0.0,0.0,0.0,0.0,0.0,0.0,0.0,0.0,0.0,0.0,0.0,0.0,0.0,0.0,0.0,0.0,0.0,0.0,0.0,0.0,0.0,0.0,0.0,0.0,0.0,0.0,0.0,0.0,0.0,0.0,0.0,0.0,0.0,0.0,0.0,0.0,0.0,0.0,0.0,0.0,0.0,0.0,0.0,0.0,0.0,0.0,0.0,0.0,0.0,0.0,0.0,0.0,0.0,0.0,0.0,0.0,0.0,0.0,0.0,0.0,0.0,0.0,0.0,0.0,0.0,0.0,0.0,0.0,0.0,0.0,0.0,0.0,0.0,0.0,0.0,0.0,0.0,0.0,0.0,0.0,0.0,0.0,0.0,0.0,0.0,0.0,0.0,0.0,0.0,0.0,0.0,0.0,0.0,0.0,0.0,0.0,0.0,0.0,0.0,0.0,0.0,0.0,0.0,0.0,0.0,0.0,0.0,0.0,0.0,0.0,0.0,0.0,0.0,0.0,0.0,0.0,0.0,0.0,0.0,0.0,0.0,0.0,0.0,0.0,0.0,0.0,0.0,0.0,0.0,0.0,0.0,0.0,0.0,0.0,0.0,0.0,0.0,0.0,0.0,0.0,0.0,0.0,0.0,0.0,0.0,0.0,0.0,0.0,0.0,0.0,0.0,0.0,0.0,0.0,0.0,0.0,0.0,0.0,0.0,0.0,0.0,0.0,0.0,0.0,0.0,0.0,0.0,0.0,0.0,0.0,0.0,0.0,0.0,0.0,0.0,0.0,0.0,0.0,0.0,0.0,0.0,0.0,0.0,0.0,0.0,0.0,0.0,0.0,0.0,0.0,0.0,0.0,0.0,0.0,0.0,0.0,0.0,0.0,0.0,0.0,0.0,0.0,0.0,0.0,0.0,0.0,0.0,0.0,0.0,0.0,0.0,0.0,0.0,0.0,0.0,0.0,0.0,0.0,0.0,0.0,0.0,0.0,0.01,0.01,1.0,1.0,1.0,1.0,0.56,0.0,0.0,0.0,0.0,0.0,0.0,0.0,0.0,0.0,0.0,0.0,0.0,0.0,0.0,0.0,0.0,0.0,0.0,0.0,0.0,0.0,0.0,0.0,0.0,0.0,0.0,0.0,0.0,0.0,0.0,0.0,0.0,0.0,0.0,0.0,0.0,0.0,0.0,0.0,0.0,0.0,0.0,0.0,0.0,0.0,0.0,0.0,0.0,0.0,0.0,0.0,0.0,0.0,0.0,0.0,0.0,0.0,0.0,0.0,0.0,0.0,0.0,0.0,0.0],[0.0,0.0,0.0,0.0,0.0,0.0,0.0,0.0,0.0,0.0,0.0,0.0,0.0,0.0,0.0,0.0,0.0,0.0,0.0,0.0,0.0,0.0,0.0,0.0,0.0,0.0,0.0,0.0,0.0,0.0,0.0,0.0,0.0,0.0,0.0,0.0,0.0,0.0,0.0,0.0,0.0,0.0,0.0,0.0,0.0,0.0,0.0,0.0,0.0,0.0,0.0,0.0,0.0,0.0,0.0,0.0,0.0,0.0,0.0,0.0,0.0,0.0,0.0,0.0,0.0,0.0,0.0,0.0,0.0,0.0,0.0,0.0,0.0,0.0,0.0,0.0,0.0,0.0,0.0,0.0,0.0,0.0,0.0,0.0,0.0,0.0,0.0,0.0,0.0,0.0,0.0,0.0,0.0,0.0,0.0,0.0,0.0,0.0,0.0,0.0,0.0,0.0,0.0,0.0,0.0,0.0,0.0,0.0,0.0,0.0,0.0,0.0,0.0,0.0,0.0,0.0,0.0,0.0,0.0,0.0,0.0,0.0,0.0,0.0,0.0,0.0,0.0,0.0,0.0,0.0,0.0,0.0,0.0,0.0,0.0,0.0,0.0,0.0,0.0,0.0,0.0,0.0,0.0,0.0,0.0,0.0,0.0,0.0,0.0,0.0,0.0,0.0,0.0,0.0,0.0,0.0,0.0,0.0,0.0,0.0,0.0,0.0,0.0,0.0,0.0,0.0,0.0,0.0,0.0,0.0,0.0,0.0,0.0,0.0,0.0,0.0,0.0,0.0,0.0,0.0,0.0,0.0,0.0,0.0,0.0,0.0,0.0,0.0,0.0,0.0,0.0,0.0,0.0,0.0,0.0,0.0,0.0,0.0,0.0,0.0,0.0,0.0,0.0,0.0,0.0,0.0,0.0,0.0,0.0,0.0,0.0,0.0,0.0,0.0,0.0,0.0,0.0,0.0,0.0,0.0,0.0,0.0,0.0,0.0,0.0,0.0,0.0,0.0,0.0,0.0,0.0,0.0,0.0,0.0,0.0,0.0,0.0,0.0,0.0,0.0,0.0,0.0,0.0,0.0,0.0,0.0,0.0,0.0,0.0,0.0,0.0,0.0,0.0,0.0,0.0,0.0,0.0,1.0,1.0,0.99,1.0,1.0,1.0,1.0,1.0,0.98,0.0,0.0,0.0,0.0,0.0,0.0,0.0,0.0,0.0,0.0,0.0,0.0,0.0,0.0,0.0,0.0,0.0,0.0,0.0,0.0,0.0,0.0,0.0,0.0,0.0,0.0,0.0,0.0,0.0,0.0,0.0,0.0,0.0,0.0,0.0,0.0,0.0,0.0,0.0,0.0,0.0,0.0,0.0,0.0,0.0,0.0,0.0,0.0,0.0,0.0,0.0,0.0,0.0,0.0,0.0,0.0,0.0,0.0,0.0,0.0,0.0,0.0,0.0],[0.0,0.0,0.0,0.0,0.0,0.0,0.0,0.0,0.0,0.0,0.0,0.0,0.0,0.0,0.0,0.0,0.0,0.0,0.0,0.0,0.0,0.0,0.0,0.0,0.0,0.0,0.0,0.0,0.0,0.0,0.0,0.0,0.0,0.0,0.0,0.0,0.0,0.0,0.0,0.0,0.0,0.0,0.0,0.0,0.0,0.0,0.0,0.0,0.0,0.0,0.0,0.0,0.0,0.0,0.0,0.0,0.0,0.0,0.0,0.0,0.0,0.0,0.0,0.0,0.0,0.0,0.0,0.0,0.0,0.0,0.0,0.0,0.0,0.0,0.0,0.0,0.0,0.0,0.0,0.0,0.0,0.0,0.0,0.0,0.0,0.0,0.0,0.0,0.0,0.0,0.0,0.0,0.0,0.0,0.0,0.0,0.0,0.0,0.0,0.0,0.0,0.0,0.0,0.0,0.0,0.0,0.0,0.0,0.0,0.0,0.0,0.0,0.0,0.0,0.0,0.0,0.0,0.0,0.0,0.0,0.0,0.0,0.0,0.0,0.0,0.0,0.0,0.0,0.0,0.0,0.0,0.0,0.0,0.0,0.0,0.0,0.0,0.0,0.0,0.0,0.0,0.0,0.0,0.0,0.0,0.0,0.0,0.0,0.0,0.0,0.0,0.0,0.0,0.0,0.0,0.0,0.0,0.0,0.0,0.0,0.0,0.0,0.0,0.0,0.0,0.0,0.0,0.0,0.0,0.0,0.0,0.0,0.0,0.0,0.0,0.0,0.0,0.0,0.0,0.0,0.0,0.0,0.0,0.0,0.0,0.0,0.0,0.0,0.0,0.0,0.0,0.0,0.0,0.0,0.0,0.0,0.0,0.0,0.0,0.0,0.0,0.0,0.0,0.0,0.0,0.0,0.0,0.0,0.0,0.0,0.0,0.0,0.0,0.0,0.0,0.0,0.0,0.0,0.0,0.0,0.0,0.0,0.0,0.0,0.0,0.0,0.0,0.0,0.0,0.0,0.0,0.0,0.0,0.0,0.0,0.0,0.0,0.0,0.0,0.0,0.0,0.0,0.0,0.0,0.0,0.0,0.0,0.0,0.0,0.0,0.0,0.0,0.0,0.0,0.0,0.0,0.0,0.96,1.0,0.0,0.01,0.0,0.56,1.0,1.0,1.0,1.0,0.0,0.0,0.0,0.0,0.0,0.0,0.0,0.0,0.0,0.0,0.0,0.0,0.0,0.0,0.97,0.0,0.0,0.0,0.0,0.0,0.0,0.0,0.0,0.0,0.0,0.0,0.0,0.0,0.0,0.0,0.0,0.0,0.0,0.0,0.0,0.0,0.0,0.0,0.0,0.0,0.0,0.0,0.0,0.0,0.0,0.0,0.0,0.0,0.0,0.0,0.0,0.0,0.0,0.0,0.0,0.0,0.0,0.0,0.0,0.0,0.0,0.0],[0.0,0.0,0.0,0.0,0.0,0.0,0.0,0.0,0.0,0.0,0.0,0.0,0.0,0.0,0.0,0.0,0.0,0.0,0.0,0.0,0.0,0.0,0.0,0.0,0.0,0.0,0.0,0.0,0.0,0.0,0.0,0.0,0.0,0.0,0.0,0.0,0.0,0.0,0.0,0.0,0.0,0.0,0.0,0.0,0.0,0.0,0.0,0.0,0.0,0.0,0.0,0.0,0.0,0.0,0.0,0.0,0.0,0.0,0.0,0.0,0.0,0.0,0.0,0.0,0.0,0.0,0.0,0.0,0.0,0.0,0.0,0.0,0.0,0.0,0.0,0.0,0.0,0.0,0.0,0.0,0.0,0.0,0.0,0.0,0.0,0.0,0.0,0.0,0.0,0.0,0.0,0.0,0.0,0.0,0.0,0.0,0.0,0.0,0.0,0.0,0.0,0.0,0.0,0.0,0.0,0.0,0.0,0.0,0.0,0.0,0.0,0.0,0.0,0.0,0.0,0.0,0.0,0.0,0.0,0.0,0.0,0.0,0.0,0.0,0.0,0.0,0.0,0.0,0.0,0.0,0.0,0.0,0.0,0.0,0.0,0.0,0.0,0.0,0.0,0.0,0.0,0.0,0.0,0.0,0.0,0.0,0.0,0.0,0.0,0.0,0.0,0.0,0.0,0.0,0.0,0.0,0.0,0.0,0.0,0.0,0.0,0.0,0.0,0.0,0.0,0.0,0.0,0.0,0.0,0.0,0.0,0.0,0.0,0.0,0.0,0.0,0.0,0.0,0.0,0.0,0.0,0.0,0.0,0.0,0.0,0.0,0.0,0.0,1.0,0.0,0.0,0.0,0.0,0.0,0.0,0.0,0.0,0.0,0.0,0.0,0.0,0.0,0.0,0.0,0.0,0.0,0.0,0.0,0.0,0.0,0.0,0.0,0.0,0.0,0.0,0.0,0.0,0.0,0.0,0.0,0.0,0.0,0.0,0.0,0.0,0.0,0.0,0.0,0.0,0.0,0.0,0.0,0.0,0.0,0.0,0.0,0.0,0.0,0.0,0.0,0.0,0.0,0.0,0.0,0.0,0.0,0.0,0.0,0.0,0.0,0.0,0.0,0.0,0.0,0.0,1.0,1.0,1.0,0.94,0.0,0.0,0.0,0.0,0.98,1.0,1.0,1.0,0.0,0.0,0.0,0.0,0.0,0.0,0.0,0.0,0.0,0.0,0.0,0.0,0.0,0.0,0.0,0.0,0.0,0.0,0.0,0.0,0.0,0.0,0.0,0.0,0.0,0.0,0.0,0.0,0.0,0.0,0.0,0.0,0.0,0.0,0.0,0.0,0.0,0.0,0.0,0.0,0.0,0.0,0.0,0.0,0.0,0.0,0.0,0.0,0.0,0.0,0.0,0.0,0.0,0.0,0.0,0.0,0.0,0.0,0.0,0.0,0.0,0.0],[0.0,0.0,0.0,0.0,0.0,0.0,0.0,0.0,0.0,0.0,0.0,0.0,0.0,0.0,0.0,0.0,0.0,0.0,0.0,0.0,0.0,0.0,0.0,0.0,0.0,0.0,0.0,0.0,0.0,0.0,0.0,0.0,0.0,0.0,0.0,0.0,0.0,0.0,0.0,0.0,0.0,0.0,0.0,0.0,0.0,0.0,0.0,0.0,0.0,0.0,0.0,0.0,0.0,0.0,0.0,0.0,0.0,0.0,0.0,0.0,0.0,0.0,0.0,0.0,0.0,0.0,0.0,0.0,0.0,0.0,0.0,0.0,0.0,0.0,0.0,0.0,0.0,0.0,0.0,0.0,0.0,0.0,0.0,0.0,0.0,0.0,0.0,0.0,0.0,0.0,0.0,0.0,0.0,0.0,0.0,0.0,0.0,0.0,0.0,0.0,0.0,0.0,0.0,0.0,0.0,0.0,0.0,0.0,0.0,0.0,0.0,0.0,0.0,0.0,0.0,0.0,0.0,0.0,0.0,0.0,0.0,0.0,0.0,0.0,0.0,0.0,0.0,0.0,0.0,0.0,0.0,0.0,0.0,0.0,0.0,0.0,0.0,0.0,0.0,0.0,0.0,0.0,0.0,0.0,0.0,0.0,0.0,0.0,0.0,0.0,0.0,0.0,0.0,0.0,0.0,0.0,0.0,0.0,0.0,0.0,0.0,0.0,0.0,0.0,0.0,0.0,0.0,0.0,0.0,0.0,0.0,0.0,0.0,0.0,0.0,0.0,0.0,0.0,0.0,0.0,0.0,0.0,0.0,0.0,0.0,0.0,0.0,0.0,0.0,0.0,0.0,0.87,0.0,0.0,0.0,0.0,0.0,0.0,0.0,0.0,0.0,0.0,0.0,0.0,0.0,0.0,0.0,0.0,0.0,0.0,0.0,0.0,0.0,0.0,0.0,0.0,0.0,0.0,0.0,0.0,0.0,0.0,0.0,0.0,0.0,0.0,0.0,0.0,0.0,0.0,0.0,0.0,0.0,0.0,0.0,0.0,0.0,0.0,0.0,0.0,0.0,0.36,0.0,0.0,0.0,0.0,0.0,0.0,0.0,0.0,0.0,0.0,0.0,0.0,0.0,1.0,1.0,0.06,1.0,0.0,0.0,0.0,0.0,0.0,1.0,1.0,1.0,1.0,1.0,0.0,0.0,0.0,0.0,0.0,0.0,0.0,0.0,0.0,0.0,1.0,1.0,1.0,0.48,0.0,0.0,0.0,0.0,0.0,0.0,0.0,0.0,0.0,0.0,0.0,0.0,0.0,0.0,0.0,0.0,0.0,0.0,0.0,0.0,0.0,0.0,0.0,0.0,0.0,0.0,0.0,0.0,0.0,0.0,0.0,0.0,0.0,0.0,0.0,0.0,0.0,0.0,0.0,0.0,0.0,0.0,0.0,0.0,0.0,0.0],[0.0,0.0,0.0,0.0,0.0,0.0,0.0,0.0,0.0,0.0,0.0,0.0,0.0,0.0,0.0,0.0,0.0,0.0,0.0,0.0,0.0,0.0,0.0,0.0,0.0,0.0,0.0,0.0,0.0,0.0,0.0,0.0,0.0,0.0,0.0,0.0,0.0,0.0,0.0,0.0,0.0,0.0,0.0,0.0,0.0,0.0,0.0,0.0,0.0,0.0,0.0,0.0,0.0,0.0,0.0,0.0,0.0,0.0,0.0,0.0,0.0,0.0,0.0,0.0,0.0,0.0,0.0,0.0,0.0,0.0,0.0,0.0,0.0,0.0,0.0,0.0,0.0,0.0,0.0,0.0,0.0,0.0,0.0,0.0,0.0,0.0,0.0,0.0,0.0,0.0,0.0,0.0,0.0,0.0,0.0,0.0,0.0,0.0,0.0,0.0,0.0,0.0,0.0,0.0,0.0,0.0,0.0,0.0,0.0,0.0,0.0,0.0,0.0,0.0,0.0,0.0,0.0,0.0,0.0,0.0,0.0,0.0,0.0,0.0,0.0,0.0,0.0,0.0,0.0,0.0,0.0,0.0,0.0,0.0,0.0,0.0,0.0,0.0,0.0,0.0,0.0,0.0,0.0,0.0,0.0,0.0,0.0,0.0,0.0,0.0,0.0,0.0,0.0,0.0,0.0,0.0,0.0,0.0,0.0,0.0,0.0,0.0,0.0,0.0,0.0,0.0,0.0,0.0,0.0,0.0,0.0,0.0,0.0,0.0,0.0,0.0,0.0,0.0,0.0,0.0,0.0,0.0,0.0,0.0,0.0,0.0,0.0,0.0,0.0,0.0,0.0,0.0,0.0,0.0,0.0,0.0,0.0,0.0,0.0,0.0,0.0,0.0,0.0,0.0,0.0,0.0,0.0,0.0,0.0,0.0,0.0,0.0,0.0,0.0,0.0,0.0,0.0,0.0,0.0,0.0,0.0,0.0,0.0,0.0,0.0,0.0,0.0,0.0,0.0,0.0,0.0,0.0,0.0,0.0,0.0,0.0,0.0,0.0,0.0,0.0,1.0,1.0,0.01,0.0,0.0,0.37,1.0,0.0,0.0,0.0,0.0,0.0,0.0,1.0,1.0,1.0,1.0,0.0,0.0,0.0,0.0,0.0,0.0,0.0,0.0,0.0,1.0,1.0,1.0,1.0,0.0,0.0,0.0,0.0,0.0,0.0,0.0,0.0,0.0,1.0,1.0,1.0,0.0,0.0,0.0,0.0,0.0,0.0,0.0,0.0,0.0,0.0,0.0,0.0,0.0,0.0,0.0,0.0,0.0,0.0,0.0,0.0,0.0,0.0,0.0,0.0,0.0,0.0,0.0,0.0,0.0,0.0,0.0,0.0,0.0,0.0,0.0,0.0,0.0,0.0,0.0,0.0,0.0,0.0,0.0,0.0,0.0,0.0,0.0],[0.0,0.0,0.0,0.0,0.0,0.0,0.0,0.0,0.0,0.0,0.0,0.0,0.0,0.0,0.0,0.0,0.0,0.0,0.0,0.0,0.0,0.0,0.0,0.0,0.0,0.0,0.0,0.0,0.0,0.0,0.0,0.0,0.0,0.0,0.0,0.0,0.0,0.0,0.0,0.0,0.0,0.0,0.0,0.0,0.0,0.0,0.0,0.0,0.0,0.0,0.0,0.0,0.0,0.0,0.0,0.0,0.0,0.0,0.0,0.0,0.0,0.0,0.0,0.0,0.0,0.0,0.0,0.0,0.0,0.0,0.0,0.0,0.0,0.0,0.0,0.0,0.0,0.0,0.0,0.0,0.0,0.0,0.0,0.0,0.0,0.0,0.0,0.0,0.0,0.0,0.0,0.0,0.0,0.0,0.0,0.0,0.0,0.0,0.0,0.0,0.0,0.0,0.0,0.0,0.0,0.0,0.0,0.0,0.0,0.0,0.0,0.0,0.0,0.0,0.0,0.0,0.0,0.0,0.0,0.0,0.0,0.0,0.0,0.0,0.0,0.0,0.0,0.0,0.0,0.0,0.0,0.0,0.0,0.0,0.0,0.0,0.0,0.0,0.0,0.0,0.0,0.0,0.0,0.0,0.0,0.0,0.0,0.0,0.0,0.0,0.0,0.0,0.0,0.0,0.0,0.0,0.0,0.0,0.0,0.0,0.0,0.0,0.0,0.0,0.0,0.0,0.0,0.0,0.0,0.0,0.0,1.0,0.0,1.0,0.0,0.0,0.0,0.0,0.0,0.0,0.0,0.0,0.0,0.0,0.0,0.0,0.0,0.0,0.0,0.04,0.0,1.0,0.0,0.0,0.0,0.0,0.0,0.0,0.0,0.0,0.0,0.0,0.0,0.0,0.0,0.0,0.0,0.0,0.0,0.0,0.0,0.0,0.0,0.0,0.0,0.0,0.0,0.0,0.0,0.0,0.0,0.0,0.0,0.0,0.0,0.0,0.0,0.0,0.0,0.0,0.0,0.0,0.0,0.0,0.0,0.0,0.0,0.0,0.0,0.0,0.0,0.0,0.0,0.0,0.0,0.0,0.0,0.0,0.0,0.0,0.0,0.0,0.0,1.0,1.0,1.0,1.0,0.0,0.0,0.0,0.0,0.0,0.0,0.0,0.0,0.0,1.0,1.0,1.0,1.0,1.0,0.0,0.0,0.0,0.0,0.0,0.0,1.0,1.0,1.0,1.0,0.0,0.0,0.0,0.0,0.0,0.0,0.0,0.0,0.0,0.0,0.0,0.0,0.0,0.0,0.0,0.0,0.0,0.0,0.0,0.0,0.0,0.0,0.0,0.0,0.0,0.0,0.0,0.0,0.0,0.0,0.0,0.0,0.0,0.0,0.0,0.0,0.0,0.0,0.0,0.0,0.0,0.0,0.0,0.0,0.0,0.0,0.0,0.0],[0.0,0.0,0.0,0.0,0.0,0.0,0.0,0.0,0.0,0.0,0.0,0.0,0.0,0.0,0.0,0.0,0.0,0.0,0.0,0.0,0.0,0.0,0.0,0.0,0.0,0.0,0.0,0.0,0.0,0.0,0.0,0.0,0.0,0.0,0.0,0.0,0.0,0.0,0.0,0.0,0.0,0.0,0.0,0.0,0.0,0.0,0.0,0.0,0.0,0.0,0.0,0.0,0.0,0.0,0.0,0.0,0.0,0.0,0.0,0.0,0.0,0.0,0.0,0.0,0.0,0.0,0.0,0.0,0.0,0.0,0.0,0.0,0.0,0.0,0.0,0.0,0.0,0.0,0.0,0.0,0.0,0.0,0.0,0.0,0.0,0.0,0.0,0.0,0.0,0.0,0.0,0.0,0.0,0.0,0.0,0.0,0.0,0.0,0.0,0.0,0.0,0.0,0.0,0.0,0.0,0.0,0.0,0.0,0.0,0.0,0.0,0.0,0.0,0.0,0.0,0.0,0.0,0.0,0.0,0.0,0.0,0.0,0.0,0.0,0.0,0.0,0.0,0.0,0.0,0.0,0.0,0.0,0.0,0.0,0.0,0.0,0.0,0.0,0.0,0.0,0.0,0.0,0.0,0.0,0.0,0.0,0.0,0.0,0.0,0.0,0.0,0.0,0.0,0.0,0.0,0.0,0.0,0.0,0.0,0.0,0.0,0.0,0.0,0.0,0.0,0.0,0.0,0.0,0.0,0.0,0.0,0.0,0.0,0.0,0.0,0.0,0.0,0.0,0.0,0.0,0.0,0.0,0.0,0.0,0.0,0.0,0.0,0.0,0.0,0.0,0.0,0.0,0.0,0.0,0.0,0.0,0.0,0.0,0.0,0.0,0.0,0.0,0.0,0.0,0.0,0.0,0.0,0.0,0.0,0.0,0.0,0.0,0.0,0.0,0.0,0.0,0.0,0.0,0.0,0.0,0.0,0.0,0.0,0.0,0.0,0.0,0.0,0.0,0.0,0.0,0.0,0.0,0.0,0.0,0.0,0.0,0.0,0.64,0.0,0.0,1.0,0.0,0.0,0.0,0.0,0.0,0.0,0.0,0.0,0.0,0.0,1.0,1.0,1.0,0.0,0.0,0.0,0.0,0.0,0.0,0.0,0.0,0.0,0.0,0.0,0.0,0.0,1.0,1.0,1.0,1.0,1.0,0.0,0.0,0.0,0.0,0.0,1.0,1.0,0.01,1.0,0.0,0.0,0.98,0.0,0.0,0.0,0.0,0.0,0.0,0.0,0.0,1.0,0.0,0.0,0.0,0.0,0.0,0.0,0.0,0.0,0.0,0.0,0.0,0.0,0.0,0.0,0.0,0.0,0.0,0.0,0.0,0.0,0.0,0.0,0.0,0.0,0.0,0.0,1.0,0.0,0.0,0.63,0.0,0.0,0.0,0.0,0.0,0.0],[0.0,0.0,0.0,0.0,0.0,0.0,0.0,0.0,0.0,0.0,0.0,0.0,0.0,0.0,0.0,0.0,0.0,0.0,0.0,0.0,0.0,0.0,0.0,0.0,0.0,0.0,0.0,0.0,0.0,0.0,0.0,0.0,0.0,0.0,0.0,0.0,0.0,0.0,0.0,0.0,0.0,0.0,0.0,0.0,0.0,0.0,0.0,0.0,0.0,0.0,0.0,0.0,0.0,0.0,0.0,0.0,0.0,0.0,0.0,0.0,0.0,0.0,0.0,0.0,0.0,0.0,0.0,0.0,0.0,0.0,0.0,0.0,0.0,0.0,0.0,0.0,0.0,0.0,0.0,0.0,0.0,0.0,0.0,0.0,0.0,0.0,0.0,0.0,0.0,0.0,0.0,0.0,0.0,0.0,0.0,0.0,0.0,0.0,0.0,0.0,0.0,0.0,0.0,0.0,0.0,0.0,0.0,0.0,0.0,0.0,0.0,0.0,0.0,0.0,0.0,0.0,0.0,0.0,0.0,0.0,0.0,0.0,0.0,0.0,0.0,0.0,0.0,0.0,0.0,0.0,0.0,0.0,0.0,0.0,0.0,0.0,0.0,0.0,0.0,0.0,0.0,0.0,0.0,0.0,0.0,0.0,0.0,0.0,0.0,0.0,0.0,0.0,0.0,0.0,0.0,0.0,0.0,0.0,0.0,0.0,0.0,0.0,0.0,0.0,0.0,0.0,0.0,0.0,0.0,0.0,0.0,0.0,0.0,0.01,0.0,0.0,0.0,0.0,0.0,0.0,0.0,0.0,0.0,0.0,0.0,0.0,0.0,0.0,0.0,0.0,0.0,0.0,0.0,0.0,0.0,0.0,0.0,0.0,0.0,0.0,0.0,0.0,0.0,0.0,0.0,0.0,0.0,0.0,0.0,0.0,0.0,0.0,0.0,0.0,0.0,0.0,0.0,0.0,0.0,0.0,0.0,0.0,0.0,0.0,0.0,0.0,0.0,0.0,0.0,0.0,0.0,0.0,0.0,0.0,0.0,0.0,0.0,0.0,0.0,0.0,0.0,0.0,0.0,0.0,0.0,0.0,0.0,0.0,0.0,0.0,0.0,1.0,1.0,1.0,1.0,0.0,0.0,0.0,0.0,0.0,0.0,0.0,0.0,0.0,0.0,0.0,0.0,0.0,1.0,1.0,1.0,1.0,1.0,0.0,0.0,0.0,0.97,1.0,0.0,0.0,0.0,0.0,0.0,0.0,0.0,0.0,0.0,0.0,0.0,0.0,0.0,0.0,0.0,0.0,0.0,0.0,0.0,0.0,0.0,0.0,0.0,0.0,0.0,0.0,0.0,0.0,0.0,0.0,0.0,0.0,0.0,0.0,0.0,0.0,0.0,0.0,0.0,0.0,0.0,0.22,0.0,0.0,0.0,0.0,0.0,0.0,0.0,0.0,0.0],[0.0,0.0,0.0,0.0,0.0,0.0,0.0,0.0,0.0,0.0,0.0,0.0,0.0,0.0,0.0,0.0,0.0,0.0,0.0,0.0,0.0,0.0,0.0,0.0,0.0,0.0,0.0,0.0,0.0,0.0,0.0,0.0,0.0,0.0,0.0,0.0,0.0,0.0,0.0,0.0,0.0,0.0,0.0,0.0,0.0,0.0,0.0,0.0,0.0,0.0,0.0,0.0,0.0,0.0,0.0,0.0,0.0,0.0,0.0,0.0,0.0,0.0,0.0,0.0,0.0,0.0,0.0,0.0,0.0,0.0,0.0,0.0,0.0,0.0,0.0,0.0,0.0,0.0,0.0,0.0,0.0,0.0,0.0,0.0,0.0,0.0,0.0,0.0,0.0,0.0,0.0,0.0,0.0,0.0,0.0,0.0,0.0,0.0,0.0,0.0,0.0,0.0,0.0,0.0,0.0,0.0,0.0,0.0,0.0,0.0,0.0,0.0,0.0,0.0,0.0,0.0,0.0,0.0,0.0,0.0,0.0,0.0,0.0,0.0,0.0,0.0,0.0,0.0,0.0,0.0,0.0,0.0,0.0,0.0,0.0,0.0,0.0,0.0,0.0,0.0,0.0,0.0,0.0,0.0,0.0,0.0,0.0,0.0,0.0,0.0,0.0,0.0,0.0,0.0,0.0,0.0,0.0,0.0,0.0,0.0,0.0,0.0,0.0,0.0,0.0,0.0,1.0,0.0,0.0,0.0,1.0,0.0,0.0,0.0,0.0,0.0,0.0,0.0,0.0,0.0,0.0,0.0,0.0,0.0,0.0,0.0,0.0,0.0,0.0,0.0,0.0,0.0,0.0,0.0,0.0,0.0,0.0,0.0,0.0,0.05,0.0,0.0,0.0,0.0,0.0,0.0,0.0,0.0,0.0,0.0,0.0,0.0,0.0,0.0,0.0,0.0,0.0,0.0,0.0,0.0,0.0,0.0,0.0,0.0,0.0,0.0,0.0,0.0,0.0,0.0,0.0,0.0,0.0,0.0,0.0,0.0,0.0,0.0,0.0,0.0,0.0,0.0,0.0,0.0,0.0,0.0,0.0,0.0,0.0,0.0,0.0,0.0,0.0,0.0,0.0,0.0,0.0,0.0,0.0,0.0,0.0,0.0,0.0,0.0,0.0,0.0,0.0,0.0,0.0,1.0,1.0,1.0,1.0,1.0,1.0,1.0,1.0,1.0,1.0,0.0,0.0,0.0,0.0,0.0,0.0,0.0,0.0,0.0,0.0,0.0,0.0,0.0,0.0,0.0,0.0,0.0,0.0,0.0,0.0,0.0,0.0,0.0,0.0,0.0,0.0,0.0,0.0,0.0,0.0,0.0,0.0,0.0,0.0,0.0,0.0,0.0,0.0,0.0,0.0,1.0,0.0,0.41,1.0,0.0,0.0,0.0,0.0,0.0,0.0],[0.0,0.0,0.0,0.0,0.0,0.0,0.0,0.0,0.0,0.0,0.0,0.0,0.0,0.0,0.0,0.0,0.0,0.0,0.0,0.0,0.0,0.0,0.0,0.0,0.0,0.0,0.0,0.0,0.0,0.0,0.0,0.0,0.0,0.0,0.0,0.0,0.0,0.0,0.0,0.0,0.0,0.0,0.0,0.0,0.0,0.0,0.0,0.0,0.0,0.0,0.0,0.0,0.0,0.0,0.0,0.0,0.0,0.0,0.0,0.0,0.0,0.0,0.0,0.0,0.0,0.0,0.0,0.0,0.0,0.0,0.0,0.0,0.0,0.0,0.0,0.0,0.0,0.0,0.0,0.0,0.0,0.0,0.0,0.0,0.0,0.0,0.0,0.0,0.0,0.0,0.0,0.0,0.0,0.0,0.0,0.0,0.0,0.0,0.0,0.0,0.0,0.0,0.0,0.0,0.0,0.0,0.0,0.0,0.0,0.0,0.0,0.0,0.0,0.0,0.0,0.0,0.0,0.0,0.0,0.0,0.0,0.0,0.0,0.0,0.0,0.0,0.0,0.0,0.0,0.0,0.0,0.0,0.0,0.0,0.0,0.0,0.0,0.0,0.0,0.0,0.0,0.0,0.0,0.0,0.0,0.0,0.0,0.0,0.0,0.0,0.0,0.0,0.01,0.0,0.0,0.0,0.0,0.0,0.0,0.0,0.0,0.0,0.0,0.0,0.0,0.0,0.0,0.0,0.0,0.0,0.0,0.0,0.0,0.0,0.0,0.0,0.0,0.0,0.0,0.0,0.0,0.0,0.0,0.0,0.0,0.0,0.0,0.0,0.0,0.0,0.0,0.0,0.0,0.0,0.0,0.0,0.0,0.0,0.0,0.0,0.0,0.0,0.0,0.0,0.0,0.0,0.0,0.0,0.0,0.0,0.0,0.0,0.0,0.0,0.0,0.0,0.0,0.0,0.0,0.0,0.0,0.0,0.0,0.0,0.0,0.0,0.0,0.0,0.0,0.0,0.0,0.0,0.0,0.0,0.0,0.0,0.0,0.0,0.0,0.0,0.0,0.0,0.0,0.0,0.0,0.0,0.0,0.0,0.0,0.0,0.0,0.0,0.98,0.0,0.0,0.0,0.0,0.0,0.0,0.0,0.0,0.0,0.0,0.0,0.0,0.0,0.0,0.0,0.0,0.0,1.0,1.0,1.0,1.0,0.88,1.0,0.0,0.0,0.0,0.0,0.0,0.0,0.0,0.0,0.0,0.0,0.0,0.0,0.0,0.0,0.0,0.0,0.0,0.0,0.0,0.0,0.0,0.0,0.0,0.0,0.0,0.0,0.0,0.0,0.0,0.0,0.0,0.0,0.0,0.0,0.0,0.0,0.0,0.0,0.42,0.0,0.0,0.0,0.99,1.0,0.0,0.0,0.0,0.0,0.0,0.0,0.0,0.0,0.0],[0.0,0.0,0.0,0.0,0.0,0.0,0.0,0.0,0.0,0.0,0.0,0.0,0.0,0.0,0.0,0.0,0.0,0.0,0.0,0.0,0.0,0.0,0.0,0.0,0.0,0.0,0.0,0.0,0.0,0.0,0.0,0.0,0.0,0.0,0.0,0.0,0.0,0.0,0.0,0.0,0.0,0.0,0.0,0.0,0.0,0.0,0.0,0.0,0.0,0.0,0.0,0.0,0.0,0.0,0.0,0.0,0.0,0.0,0.0,0.0,0.0,0.0,0.0,0.0,0.0,0.0,0.0,0.0,0.0,0.0,0.0,0.0,0.0,0.0,0.0,0.0,0.0,0.0,0.0,0.0,0.0,0.0,0.0,0.0,0.0,0.0,0.0,0.0,0.0,0.0,0.0,0.0,0.0,0.0,0.0,0.0,0.0,0.0,0.0,0.0,0.0,0.0,0.0,0.0,0.0,0.0,0.0,0.0,0.0,0.0,0.0,0.0,0.0,0.0,0.0,0.0,0.0,0.0,0.0,0.0,0.0,0.0,0.0,0.0,0.0,0.0,0.0,0.0,0.0,0.0,0.0,0.0,0.0,0.0,0.0,0.0,0.0,0.0,0.0,0.0,0.0,0.0,0.0,0.0,0.0,0.0,0.0,0.0,0.0,0.0,0.0,0.0,0.0,0.0,0.0,0.0,0.0,0.0,0.0,0.0,0.0,0.0,0.0,0.0,0.0,0.0,0.0,0.0,0.0,0.0,0.0,0.0,0.0,0.0,0.0,0.0,0.0,0.0,0.0,0.0,0.0,0.0,0.0,0.0,0.0,0.0,0.0,0.0,0.0,0.0,0.0,0.0,0.0,0.0,0.0,0.0,0.0,0.0,0.0,1.0,1.0,0.08,0.0,0.0,0.0,0.0,0.0,0.0,0.0,0.0,0.0,0.0,0.0,0.0,0.0,0.0,0.0,0.0,0.0,0.0,0.0,0.0,0.0,0.0,0.0,0.0,0.0,0.0,0.0,0.0,0.0,0.0,0.0,0.0,0.0,0.0,0.0,0.0,0.0,0.0,0.0,0.0,0.0,0.0,0.0,0.0,0.0,0.0,0.0,0.0,0.0,0.0,0.0,0.0,0.0,0.0,0.0,0.0,0.0,0.0,0.0,0.0,0.0,0.0,0.0,0.0,0.0,0.0,0.0,0.0,0.0,1.0,1.0,1.0,1.0,0.79,0.0,0.0,0.0,0.0,0.0,0.0,0.0,0.0,0.0,0.0,0.0,0.0,0.0,0.0,0.0,0.0,0.0,0.0,0.0,0.0,0.0,0.0,0.0,0.0,0.0,0.0,0.0,0.0,0.0,0.0,0.0,0.0,0.0,0.0,0.0,0.0,0.0,0.0,0.0,0.0,0.0,0.0,0.0,0.95,0.99,0.99,0.0,0.0,0.0,0.0,0.0,0.0,0.0],[0.0,0.0,0.0,0.0,0.0,0.0,0.0,0.0,0.0,0.0,0.0,0.0,0.0,0.0,0.0,0.0,0.0,0.0,0.0,0.0,0.0,0.0,0.0,0.0,0.0,0.0,0.0,0.0,0.0,0.0,0.0,0.0,0.0,0.0,0.0,0.0,0.0,0.0,0.0,0.0,0.0,0.0,0.0,0.0,0.0,0.0,0.0,0.0,0.0,0.0,0.0,0.0,0.0,0.0,0.0,0.0,0.0,0.0,0.0,0.0,0.0,0.0,0.0,0.0,0.0,0.0,0.0,0.0,0.0,0.0,0.0,0.0,0.0,0.0,0.0,0.0,0.0,0.0,0.0,0.0,0.0,0.0,0.0,0.0,0.0,0.0,0.0,0.0,0.0,0.0,0.0,0.0,0.0,0.0,0.0,0.0,0.0,0.0,0.0,0.0,0.0,0.0,0.0,0.0,0.0,0.0,0.0,0.0,0.0,0.0,0.0,0.0,0.0,0.0,0.0,0.0,0.0,0.0,0.0,0.0,0.0,0.0,0.0,0.0,0.0,0.0,0.0,0.0,0.0,0.0,0.0,0.0,0.0,0.0,0.0,0.0,0.0,0.0,0.0,0.0,0.0,0.0,0.0,0.0,0.0,0.0,0.0,0.0,0.0,0.0,0.0,0.0,0.0,0.0,0.0,0.0,0.0,0.0,0.0,0.0,0.0,0.0,0.0,0.0,0.0,0.0,1.0,0.0,0.0,0.0,1.0,0.0,0.0,0.0,0.0,0.0,0.0,0.0,0.0,0.0,0.0,0.0,0.0,0.0,0.0,0.0,0.0,0.0,0.0,0.0,0.0,0.0,0.0,0.0,0.0,0.0,0.0,1.0,1.0,1.0,0.0,0.0,0.0,0.0,0.0,0.0,0.0,0.0,0.0,0.0,0.0,0.0,0.0,0.0,0.0,0.0,0.0,0.0,0.0,0.0,0.0,0.0,0.0,0.0,0.0,0.0,0.0,0.0,0.0,0.0,0.0,0.0,0.0,0.0,0.0,0.0,0.0,0.0,0.0,0.0,0.0,0.0,0.0,0.0,0.0,0.0,0.0,0.0,0.0,0.0,0.0,0.0,0.0,0.0,0.0,0.0,0.0,0.0,0.0,0.0,0.0,0.0,0.0,0.0,0.0,0.0,0.0,0.0,0.0,0.0,0.0,1.0,0.88,1.0,1.0,1.0,1.0,0.0,0.0,0.0,0.0,0.0,0.0,0.0,0.0,0.0,0.0,0.0,0.0,0.0,0.0,0.0,0.0,0.0,0.0,0.0,0.0,0.0,0.0,0.0,0.0,0.0,0.0,0.0,0.0,0.0,0.0,0.0,0.0,0.0,0.0,0.0,0.0,0.0,0.0,0.0,0.0,0.0,0.0,0.0,0.0,0.0,0.0,0.0,0.0,0.0,0.0,0.0,0.0],[0.0,0.0,0.0,0.0,0.0,0.0,0.0,0.0,0.0,0.0,0.0,0.0,0.0,0.0,0.0,0.0,0.0,0.0,0.0,0.0,0.0,0.0,0.0,0.0,0.0,0.0,0.0,0.0,0.0,0.0,0.0,0.0,0.0,0.0,0.0,0.0,0.0,0.0,0.0,0.0,0.0,0.0,0.0,0.0,0.0,0.0,0.0,0.0,0.0,0.0,0.0,0.0,0.0,0.0,0.0,0.0,0.0,0.0,0.0,0.0,0.0,0.0,0.0,0.0,0.0,0.0,0.0,0.0,0.0,0.0,0.0,0.0,0.0,0.0,0.0,0.0,0.0,0.0,0.0,0.0,0.0,0.0,0.0,0.0,0.0,0.0,0.0,0.0,0.0,0.0,0.0,0.0,0.0,0.0,0.0,0.0,0.0,0.0,0.0,0.0,0.0,0.0,0.0,0.0,0.0,0.0,0.0,0.0,0.0,0.0,0.0,0.0,0.0,0.0,0.0,0.0,0.0,0.0,0.0,0.0,0.0,0.0,0.0,0.0,0.0,0.0,0.0,0.0,0.0,0.0,0.0,0.0,0.0,0.0,0.0,0.0,0.0,0.0,0.0,0.0,0.0,0.0,0.0,0.0,0.0,0.0,0.0,0.0,0.0,0.0,0.0,0.01,0.0,0.0,0.0,0.0,0.0,0.0,0.0,0.0,0.0,0.0,0.0,0.0,0.0,0.0,0.0,0.0,0.0,0.0,0.0,0.0,0.0,0.0,0.0,0.0,0.0,0.0,0.0,0.0,0.0,0.0,0.0,0.0,0.0,0.0,0.0,0.0,0.0,0.0,0.0,0.0,0.0,0.0,0.0,0.0,0.0,0.55,0.0,0.0,0.0,0.0,0.0,0.0,0.0,0.0,0.0,0.0,0.0,0.0,0.0,0.0,0.0,0.0,0.0,0.0,0.0,0.0,0.0,0.0,0.0,0.0,0.0,0.0,0.0,0.0,0.0,0.0,0.0,0.0,0.0,0.0,0.0,0.0,0.0,0.0,0.0,0.0,0.0,0.0,0.0,0.0,0.0,0.0,0.0,0.0,0.0,0.0,0.0,0.0,0.0,0.0,0.0,0.0,0.0,0.0,0.0,0.0,0.0,0.0,0.0,0.0,0.0,0.0,0.0,0.0,0.0,0.0,0.0,0.0,0.0,1.0,1.0,0.79,1.0,1.0,1.0,0.0,0.0,0.0,0.0,0.0,0.0,0.0,0.0,0.0,0.0,0.0,0.0,0.0,0.0,0.0,0.0,0.0,0.0,0.0,0.0,0.0,0.0,0.0,0.0,0.0,0.0,0.0,0.0,0.0,0.0,0.0,0.0,0.0,0.0,0.0,0.0,0.0,0.0,0.0,0.0,0.0,0.0,0.0,0.0,0.0,0.0,0.0,0.0,0.0,0.0,0.0,0.0],[0.0,0.0,0.0,0.0,0.0,0.0,0.0,0.0,0.0,0.0,0.0,0.0,0.0,0.0,0.0,0.0,0.0,0.0,0.0,0.0,0.0,0.0,0.0,0.0,0.0,0.0,0.0,0.0,0.0,0.0,0.0,0.0,0.0,0.0,0.0,0.0,0.0,0.0,0.0,0.0,0.0,0.0,0.0,0.0,0.0,0.0,0.0,0.0,0.0,0.0,0.0,0.0,0.0,0.0,0.0,0.0,0.0,0.0,0.0,0.0,0.0,0.0,0.0,0.0,0.0,0.0,0.0,0.0,0.0,0.0,0.0,0.0,0.0,0.0,0.0,0.0,0.0,0.0,0.0,0.0,0.0,0.0,0.0,0.0,0.0,0.0,0.0,0.0,0.0,0.0,0.0,0.0,0.0,0.0,0.0,0.0,0.0,0.0,0.0,0.0,0.0,0.0,0.0,0.0,0.0,0.0,0.0,0.0,0.0,0.0,0.0,0.0,0.0,0.0,0.0,0.0,0.0,0.0,0.0,0.0,0.0,0.0,0.0,0.0,0.0,0.0,0.0,0.0,0.0,0.0,0.0,0.0,0.0,0.0,0.0,0.0,0.0,0.0,0.0,0.0,0.0,0.0,0.0,0.0,0.0,0.0,0.0,0.0,0.0,0.0,0.0,0.0,0.0,0.0,0.0,0.0,0.0,0.0,0.0,0.0,0.0,0.0,0.0,0.0,0.0,0.0,1.0,0.0,0.0,0.0,1.0,1.0,1.0,0.0,0.0,0.0,0.0,0.0,0.0,0.0,0.0,0.0,0.0,0.0,0.0,0.0,0.0,0.0,0.0,0.0,0.0,0.0,0.0,0.0,1.0,0.0,0.0,1.0,0.0,0.0,0.0,0.0,0.0,0.0,0.0,0.0,0.0,0.0,0.0,0.0,0.0,0.0,0.0,0.0,0.0,0.0,0.0,0.0,0.0,0.0,0.0,0.0,0.0,0.0,0.0,0.0,0.0,0.0,0.0,0.0,0.0,0.0,0.0,0.0,0.0,0.0,0.0,0.0,0.0,0.0,0.0,0.0,0.0,0.0,0.0,0.0,0.0,0.0,0.0,0.0,0.0,0.0,0.0,0.0,0.0,0.0,0.0,0.0,0.0,0.0,0.0,0.0,0.0,0.0,0.0,0.0,0.0,0.0,0.0,0.0,0.97,1.0,0.0,0.0,1.0,1.0,1.0,1.0,1.0,0.0,0.0,0.0,0.0,0.0,0.0,0.0,0.0,0.0,0.0,0.0,0.0,0.0,0.0,0.0,0.0,0.0,0.0,0.0,0.0,0.0,0.0,0.0,0.0,0.0,0.0,0.0,0.0,0.0,0.0,0.0,0.0,0.0,0.0,0.0,0.0,0.0,0.0,0.0,0.0,0.0,0.0,0.0,0.0,0.0,0.0,0.0,0.0,0.0,0.0],[0.0,0.0,0.0,0.0,0.0,0.0,0.0,0.0,0.0,0.0,0.0,0.0,0.0,0.0,0.0,0.0,0.0,0.0,0.0,0.0,0.0,0.0,0.0,0.0,0.0,0.0,0.0,0.0,0.0,0.0,0.0,0.0,0.0,0.0,0.0,0.0,0.0,0.0,0.0,0.0,0.0,0.0,0.0,0.0,0.0,0.0,0.0,0.0,0.0,0.0,0.0,0.0,0.0,0.0,0.0,0.0,0.0,0.0,0.0,0.0,0.0,0.0,0.0,0.0,0.0,0.0,0.0,0.0,0.0,0.0,0.0,0.0,0.0,0.0,0.0,0.0,0.0,0.0,0.0,0.0,0.0,0.0,0.0,0.0,0.0,0.0,0.0,0.0,0.0,0.0,0.0,0.0,0.0,0.0,0.0,0.0,0.0,0.0,0.0,0.0,0.0,0.0,0.0,0.0,0.0,0.0,0.0,0.0,0.0,0.0,0.0,0.0,0.0,0.0,0.0,0.0,0.0,0.0,0.0,0.0,0.0,0.0,0.0,0.0,0.0,0.0,0.0,0.0,0.0,0.0,0.0,0.0,0.0,0.0,0.0,0.0,0.0,0.0,0.0,0.0,0.0,0.0,0.0,0.0,0.0,0.0,0.0,0.0,0.0,0.0,0.0,0.0,0.0,0.0,0.0,0.0,0.0,0.0,0.0,0.0,0.0,0.0,0.0,0.0,0.0,0.0,0.0,0.0,0.0,0.0,1.0,1.0,1.0,1.0,0.0,0.0,0.0,0.0,0.0,0.0,0.0,0.0,0.0,0.0,0.0,0.0,0.0,0.0,0.0,0.0,0.0,1.0,0.0,0.0,0.0,0.0,0.0,0.0,0.0,0.0,0.0,0.0,0.0,0.0,0.0,0.0,0.0,0.0,0.0,0.0,0.0,0.0,0.0,0.0,0.0,0.0,0.0,0.0,0.0,0.0,0.0,0.0,0.0,0.0,0.0,0.0,0.0,0.0,0.0,0.0,0.0,0.0,0.0,0.0,0.0,0.0,0.0,0.0,0.0,0.0,0.0,0.0,0.0,0.0,0.0,0.0,0.0,0.0,0.0,0.0,0.0,0.0,0.0,0.0,1.0,0.0,0.0,0.0,0.0,0.0,0.0,0.0,0.0,0.0,0.0,0.0,0.0,0.0,1.0,1.0,1.0,1.0,0.0,0.0,0.0,0.0,1.0,1.0,1.0,1.0,0.0,0.0,0.0,0.0,0.0,0.0,0.0,0.0,0.0,0.0,0.0,0.0,0.0,0.0,0.0,0.0,0.0,0.0,0.0,0.0,0.0,0.0,0.0,0.0,0.0,0.0,0.0,0.0,0.0,0.0,0.0,0.0,0.0,0.0,0.0,0.0,0.0,0.0,0.0,0.0,0.0,0.0,0.0,0.0,0.0,0.0,0.0,0.0,0.0],[0.0,0.0,0.0,0.0,0.0,0.0,0.0,0.0,0.0,0.0,0.0,0.0,0.0,0.0,0.0,0.0,0.0,0.0,0.0,0.0,0.0,0.0,0.0,0.0,0.0,0.0,0.0,0.0,0.0,0.0,0.0,0.0,0.0,0.0,0.0,0.0,0.0,0.0,0.0,0.0,0.0,0.0,0.0,0.0,0.0,0.0,0.0,0.0,0.0,0.0,0.0,0.0,0.0,0.0,0.0,0.0,0.0,0.0,0.0,0.0,0.0,0.0,0.0,0.0,0.0,0.0,0.0,0.0,0.0,0.0,0.0,0.0,0.0,0.0,0.0,0.0,0.0,0.0,0.0,0.0,0.0,0.0,0.0,0.0,0.0,0.0,0.0,0.0,0.0,0.0,0.0,0.0,0.0,0.0,0.0,0.0,0.0,0.0,0.0,0.0,0.0,0.0,0.0,0.0,0.0,0.0,0.0,0.0,0.0,0.0,0.0,0.0,0.0,0.0,0.0,0.0,0.0,0.0,0.0,0.0,0.0,0.0,0.0,0.0,0.0,0.0,0.0,0.0,0.0,0.0,0.0,0.0,0.0,0.0,0.0,0.0,0.0,0.0,0.0,0.0,0.0,0.0,0.0,0.0,0.0,0.0,0.0,0.0,0.0,0.0,0.0,0.0,0.0,0.0,0.0,0.0,0.0,0.0,0.0,0.0,0.0,0.0,0.0,0.0,0.0,0.0,1.0,0.0,1.0,1.0,1.0,1.0,0.0,0.0,0.0,0.0,0.0,0.0,0.0,0.0,0.0,0.0,0.0,0.0,0.0,0.0,0.0,0.0,0.0,0.0,0.0,0.0,0.0,0.0,0.0,0.0,0.0,0.0,0.0,0.0,0.0,0.0,0.0,0.0,0.0,0.0,0.0,0.0,0.0,0.0,0.0,0.0,0.0,0.0,0.0,0.0,0.0,0.0,0.0,0.0,0.0,0.0,0.0,0.0,0.0,0.0,0.0,0.0,0.0,0.0,0.0,0.0,0.0,0.0,0.0,0.0,0.0,0.0,0.0,0.0,0.0,0.0,0.0,0.0,0.0,0.0,0.0,0.0,0.0,0.0,0.0,0.0,0.0,0.0,0.0,0.0,0.0,0.0,0.0,0.0,0.0,0.0,0.0,0.0,0.0,0.0,0.0,0.0,1.0,1.0,0.0,1.0,0.0,0.0,0.0,0.0,1.0,1.0,1.0,1.0,1.0,0.0,1.0,1.0,0.0,0.0,0.0,0.0,0.0,0.0,0.0,0.0,0.01,0.0,0.0,0.0,0.0,0.0,0.0,0.0,0.0,0.0,0.0,0.0,0.0,0.0,0.0,0.0,0.0,0.0,0.0,0.0,0.0,0.0,0.0,0.0,0.0,0.0,0.0,0.0,0.0,0.0,1.0,0.0,0.0,0.0,0.0,0.0,0.0],[0.0,0.0,0.0,0.0,0.0,0.0,0.0,0.0,0.0,0.0,0.0,0.0,0.0,0.0,0.0,0.0,0.0,0.0,0.0,0.0,0.0,0.0,0.0,0.0,0.0,0.0,0.0,0.0,0.0,0.0,0.0,0.0,0.0,0.0,0.0,0.0,0.0,0.0,0.0,0.0,0.0,0.0,0.0,0.0,0.0,0.0,0.0,0.0,0.0,0.0,0.0,0.0,0.0,0.0,0.0,0.0,0.0,0.0,0.0,0.0,0.0,0.0,0.0,0.0,0.0,0.0,0.0,0.0,0.0,0.0,0.0,0.0,0.0,0.0,0.0,0.0,0.0,0.0,0.0,0.0,0.0,0.0,0.0,0.0,0.0,0.0,0.0,0.0,0.0,0.0,0.0,0.0,0.0,0.0,0.0,0.0,0.0,0.0,0.0,0.0,0.0,0.0,0.0,0.0,0.0,0.0,0.0,0.0,0.0,0.0,0.0,0.0,0.0,0.0,0.0,0.0,0.0,0.0,0.0,0.0,0.0,0.0,0.0,0.0,0.0,0.0,0.0,0.0,0.0,0.0,0.0,0.0,0.0,0.0,0.0,0.0,0.0,0.0,0.0,0.0,0.0,0.0,0.0,0.0,0.0,0.0,0.0,0.0,0.0,0.0,0.0,0.0,0.0,0.0,0.0,0.0,0.0,0.0,0.0,0.0,0.0,0.0,0.0,0.0,0.0,0.0,0.0,0.0,1.0,1.0,0.0,1.0,0.0,0.0,0.0,0.0,0.0,0.0,0.0,0.0,0.0,0.0,0.0,0.0,0.0,0.0,0.0,0.0,0.0,0.0,0.0,0.86,0.0,0.0,0.0,0.0,0.0,0.0,0.0,0.0,0.0,0.0,0.0,0.0,0.0,0.0,0.0,0.0,0.0,0.0,0.0,0.0,0.0,0.0,0.0,0.0,0.0,0.0,0.0,0.0,0.0,0.0,0.0,0.0,0.0,0.0,0.0,0.0,0.0,0.0,0.0,0.0,0.0,0.0,0.0,0.0,0.0,0.0,0.0,0.0,0.0,0.0,0.0,0.0,0.0,0.0,0.0,0.0,0.0,0.0,0.0,0.0,0.0,0.0,0.0,0.0,0.0,0.0,0.96,0.0,0.0,0.0,0.0,0.0,0.0,0.0,1.0,1.0,1.0,0.01,0.0,0.0,0.0,0.0,0.0,0.0,0.0,1.0,1.0,1.0,1.0,1.0,1.0,1.0,0.0,0.0,0.0,0.0,0.0,0.0,0.0,0.0,0.0,0.0,0.0,0.0,0.0,0.0,0.0,0.0,0.0,0.0,0.0,0.0,0.0,0.0,0.0,0.0,0.0,0.0,0.0,0.0,0.0,0.0,0.0,0.0,0.0,0.0,0.0,0.0,0.0,0.0,0.0,0.0,0.0,0.0,0.0,0.0,0.0],[0.0,0.0,0.0,0.0,0.0,0.0,0.0,0.0,0.0,0.0,0.0,0.0,0.0,0.0,0.0,0.0,0.0,0.0,0.0,0.0,0.0,0.0,0.0,0.0,0.0,0.0,0.0,0.0,0.0,0.0,0.0,0.0,0.0,0.0,0.0,0.0,0.0,0.0,0.0,0.0,0.0,0.0,0.0,0.0,0.0,0.0,0.0,0.0,0.0,0.0,0.0,0.0,0.0,0.0,0.0,0.0,0.0,0.0,0.0,0.0,0.0,0.0,0.0,0.0,0.0,0.0,0.0,0.0,0.0,0.0,0.0,0.0,0.0,0.0,0.0,0.0,0.0,0.0,0.0,0.0,0.0,0.0,0.0,0.0,0.0,0.0,0.0,0.0,0.0,0.0,0.0,0.0,0.0,0.0,0.0,0.0,0.0,0.0,0.0,0.0,0.0,0.0,0.0,0.0,0.0,0.0,0.0,0.0,0.0,0.0,0.0,0.0,0.0,0.0,0.0,0.0,0.0,0.0,0.0,0.0,0.0,0.0,0.0,0.0,0.0,0.0,0.0,0.0,0.0,0.0,0.0,0.0,0.0,0.0,0.0,0.0,0.0,0.0,0.0,0.0,0.0,0.0,0.0,0.0,0.0,0.0,0.0,0.0,0.0,0.0,0.0,0.0,0.0,0.0,0.0,0.0,0.0,0.0,0.0,0.0,0.0,0.0,0.0,0.0,0.0,0.0,0.0,0.0,0.0,0.0,0.0,0.0,0.0,0.0,0.0,0.0,0.0,0.0,0.0,0.0,0.0,0.0,0.0,0.0,0.0,0.0,0.0,0.0,0.0,0.0,0.0,0.0,0.0,0.0,0.0,0.0,0.0,0.0,0.0,0.0,0.0,0.0,0.0,0.0,0.0,0.0,0.0,0.0,0.0,0.0,0.0,0.0,0.0,0.0,0.0,0.0,0.0,0.0,0.0,0.0,0.0,0.0,0.0,0.0,0.0,0.0,0.0,0.0,0.0,0.0,0.0,0.0,0.0,0.0,0.0,0.0,0.0,1.0,0.49,0.0,1.0,1.0,0.0,0.0,0.0,0.0,0.0,0.0,0.0,0.0,0.0,0.0,0.0,0.87,0.0,0.0,0.0,0.0,0.0,0.0,0.0,0.0,0.0,0.0,0.0,0.0,1.0,1.0,1.0,1.0,0.0,0.0,0.0,0.0,0.0,0.0,0.0,0.0,1.0,1.0,1.0,1.0,1.0,1.0,1.0,0.0,0.0,0.0,0.0,0.0,0.0,0.0,0.0,0.0,0.0,0.0,0.0,0.0,0.0,0.0,0.0,0.0,0.0,0.0,0.0,0.0,0.0,0.0,0.0,0.0,0.0,0.0,0.0,0.0,0.0,0.0,0.0,0.0,0.0,0.0,0.0,0.0,0.0,0.0,0.0,0.0,0.0,0.0,0.0],[0.0,0.0,0.0,0.0,0.0,0.0,0.0,0.0,0.0,0.0,0.0,0.0,0.0,0.0,0.0,0.0,0.0,0.0,0.0,0.0,0.0,0.0,0.0,0.0,0.0,0.0,0.0,0.0,0.0,0.0,0.0,0.0,0.0,0.0,0.0,0.0,0.0,0.0,0.0,0.0,0.0,0.0,0.0,0.0,0.0,0.0,0.0,0.0,0.0,0.0,0.0,0.0,0.0,0.0,0.0,0.0,0.0,0.0,0.0,0.0,0.0,0.0,0.0,0.0,0.0,0.0,0.0,0.0,0.0,0.0,0.0,0.0,0.0,0.0,0.0,0.0,0.0,0.0,0.0,0.0,0.0,0.0,0.0,0.0,0.0,0.0,0.0,0.0,0.0,0.0,0.0,0.0,0.0,0.0,0.0,0.0,0.0,0.0,0.0,0.0,0.0,0.0,0.0,0.0,0.0,0.0,0.0,0.0,0.0,0.0,0.0,0.0,0.0,0.0,0.0,0.0,0.0,0.0,0.0,0.0,0.0,0.0,0.0,0.0,0.0,0.0,0.0,0.0,0.0,0.0,0.0,0.0,0.0,0.0,0.0,0.0,0.0,0.0,0.0,0.0,0.0,0.0,0.0,0.0,0.0,0.0,0.0,0.0,0.0,0.0,0.0,0.0,0.0,0.0,0.0,0.0,0.0,0.0,0.0,0.0,0.0,0.0,0.0,0.0,0.0,0.0,0.0,0.0,0.0,0.0,0.0,0.0,0.0,0.0,0.0,0.0,0.0,0.0,0.0,0.0,0.0,0.0,0.0,0.0,0.0,0.0,0.0,0.0,0.0,0.0,0.0,0.0,0.0,0.0,0.0,0.0,0.0,0.0,0.0,0.0,0.0,0.0,0.0,0.0,0.0,0.0,0.0,0.0,0.0,0.0,0.0,0.0,0.0,0.0,0.0,0.0,0.0,0.0,0.0,0.0,0.0,0.0,0.0,0.0,0.0,0.0,0.0,0.0,0.0,0.0,0.0,0.0,0.0,0.0,0.0,0.0,0.0,0.0,0.0,0.0,0.0,1.0,0.0,0.0,0.0,0.0,0.0,0.0,0.0,0.0,0.0,0.0,0.0,0.0,0.0,0.0,0.0,0.0,0.0,0.0,0.0,0.0,0.0,0.0,0.97,0.0,1.0,1.0,0.0,0.0,0.0,0.0,0.0,0.0,0.0,0.0,0.0,0.0,0.0,1.0,1.0,1.0,1.0,1.0,1.0,1.0,0.0,0.0,0.0,0.0,0.0,0.0,0.0,0.0,0.0,0.0,0.0,0.0,0.0,0.0,0.0,0.0,0.0,0.0,0.0,0.0,0.0,0.0,0.0,0.0,0.0,0.0,0.0,0.0,0.0,0.0,0.0,0.0,0.0,0.0,0.0,0.0,0.0,0.0,0.0,0.0,0.0,0.0,0.0],[0.0,0.0,0.0,0.0,0.0,0.0,0.0,0.0,0.0,0.0,0.0,0.0,0.0,0.0,0.0,0.0,0.0,0.0,0.0,0.0,0.0,0.0,0.0,0.0,0.0,0.0,0.0,0.0,0.0,0.0,0.0,0.0,0.0,0.0,0.0,0.0,0.0,0.0,0.0,0.0,0.0,0.0,0.0,0.0,0.0,0.0,0.0,0.0,0.0,0.0,0.0,0.0,0.0,0.0,0.0,0.0,0.0,0.0,0.0,0.0,0.0,0.0,0.0,0.0,0.0,0.0,0.0,0.0,0.0,0.0,0.0,0.0,0.0,0.0,0.0,0.0,0.0,0.0,0.0,0.0,0.0,0.0,0.0,0.0,0.0,0.0,0.0,0.0,0.0,0.0,0.0,0.0,0.0,0.0,0.0,0.0,0.0,0.0,0.0,0.0,0.0,0.0,0.0,0.0,0.0,0.0,0.0,0.0,0.0,0.0,0.0,0.0,0.0,0.0,0.0,0.0,0.0,0.0,0.0,0.0,0.0,0.0,0.0,0.0,0.0,0.0,0.0,0.0,0.0,0.0,0.0,0.0,0.0,0.0,0.0,0.0,0.0,0.0,0.0,0.0,0.0,0.0,0.0,0.0,0.0,0.0,0.0,0.0,0.0,0.0,0.0,0.0,0.0,0.0,0.0,0.0,0.0,0.0,0.0,0.0,0.0,0.0,0.0,0.0,0.0,0.0,0.0,0.0,1.0,1.0,0.0,0.0,0.0,0.0,0.0,0.0,0.0,0.0,0.0,0.0,0.0,0.0,0.0,0.0,0.0,0.0,0.0,0.0,0.0,0.0,0.0,0.0,0.0,0.0,0.0,0.0,0.0,0.0,0.0,0.0,0.0,0.0,0.0,0.0,0.0,0.0,0.0,0.0,0.0,0.0,0.0,0.0,0.0,0.0,0.0,0.0,0.0,0.0,0.0,0.0,0.0,0.0,0.0,0.0,0.0,0.0,0.0,0.0,0.0,0.0,0.0,0.0,0.0,0.0,0.0,0.0,0.0,0.0,0.0,0.0,0.0,0.0,0.0,0.0,0.0,0.0,0.0,0.0,0.0,0.0,0.0,0.0,0.0,0.0,0.0,0.0,0.0,0.0,0.0,0.0,0.0,0.0,0.0,0.0,0.0,0.0,0.48,0.0,0.0,0.0,0.0,0.0,0.0,0.0,0.0,0.0,0.0,0.0,1.0,1.0,1.0,1.0,1.0,1.0,0.99,1.0,0.01,0.0,1.0,0.0,0.0,0.0,0.0,0.0,0.0,0.0,0.0,0.0,0.0,0.0,0.0,0.0,0.0,0.0,0.0,0.0,0.0,0.0,0.0,0.0,0.0,0.0,0.0,0.0,0.0,0.0,0.0,0.0,0.0,0.0,0.0,0.0,0.0,0.0,0.0,0.0,0.0,0.0,0.0],[0.0,0.0,0.0,0.0,0.0,0.0,0.0,0.0,0.0,0.0,0.0,0.0,0.0,0.0,0.0,0.0,0.0,0.0,0.0,0.0,0.0,0.0,0.0,0.0,0.0,0.0,0.0,0.0,0.0,0.0,0.0,0.0,0.0,0.0,0.0,0.0,0.0,0.0,0.0,0.0,0.0,0.0,0.0,0.0,0.0,0.0,0.0,0.0,0.0,0.0,0.0,0.0,0.0,0.0,0.0,0.0,0.0,0.0,0.0,0.0,0.0,0.0,0.0,0.0,0.0,0.0,0.0,0.0,0.0,0.0,0.0,0.0,0.0,0.0,0.0,0.0,0.0,0.0,0.0,0.0,0.0,0.0,0.0,0.0,0.0,0.0,0.0,0.0,0.0,0.0,0.0,0.0,0.0,0.0,0.0,0.0,0.0,0.0,0.0,0.0,0.0,0.0,0.0,0.0,0.0,0.0,0.0,0.0,0.0,0.0,0.0,0.0,0.0,0.0,0.0,0.0,0.0,0.0,0.0,0.0,0.0,0.0,0.0,0.0,0.0,0.0,0.0,0.0,0.0,0.0,0.0,0.0,0.0,0.0,0.0,0.0,0.0,0.0,0.0,0.0,0.0,0.0,0.0,0.0,0.0,0.0,0.0,0.0,0.0,0.0,0.0,0.0,0.0,0.0,0.0,0.0,0.0,0.0,0.0,0.0,0.0,0.0,0.0,0.0,0.0,0.0,0.0,0.0,1.0,0.0,0.0,0.0,0.0,0.0,0.0,0.0,0.0,0.0,0.0,0.0,0.0,0.0,0.0,0.0,0.0,0.0,0.0,0.0,0.0,0.0,0.0,0.0,0.0,0.0,0.0,0.0,0.0,0.0,0.0,0.0,0.0,0.0,0.0,0.0,0.0,0.0,0.0,0.0,0.0,0.0,0.0,0.0,0.0,0.0,0.0,0.0,0.0,0.0,0.0,0.0,0.0,0.0,0.0,0.0,0.0,0.0,0.0,0.0,0.0,0.0,0.0,0.0,0.0,0.0,0.0,0.0,0.0,1.0,0.0,0.0,0.0,0.0,0.0,0.0,0.0,0.0,0.0,0.0,0.0,0.0,0.0,0.0,0.0,0.0,0.0,0.0,0.0,0.0,0.0,0.0,0.0,0.0,0.0,0.0,0.0,0.0,0.0,0.0,0.0,0.98,0.0,0.0,0.0,0.0,0.0,0.0,0.0,0.0,1.0,1.0,1.0,1.0,1.0,1.0,1.0,1.0,0.0,0.0,1.0,0.0,1.0,0.99,1.0,0.0,0.0,0.0,0.0,0.0,0.0,0.0,0.0,0.0,0.0,0.0,0.0,0.0,0.0,0.0,0.0,0.0,0.0,0.0,0.0,0.0,0.0,0.0,0.0,0.0,0.0,0.0,0.0,0.0,1.0,0.0,0.0,0.0,0.0,0.0,0.0],[0.0,0.0,0.0,0.0,0.0,0.0,0.0,0.0,0.0,0.0,0.0,0.0,0.0,0.0,0.0,0.0,0.0,0.0,0.0,0.0,0.0,0.0,0.0,0.0,0.0,0.0,0.0,0.0,0.0,0.0,0.0,0.0,0.0,0.0,0.0,0.0,0.0,0.0,0.0,0.0,0.0,0.0,0.0,0.0,0.0,0.0,0.0,0.0,0.0,0.0,0.0,0.0,0.0,0.0,0.0,0.0,0.0,0.0,0.0,0.0,0.0,0.0,0.0,0.0,0.0,0.0,0.0,0.0,0.0,0.0,0.0,0.0,0.0,0.0,0.0,0.0,0.0,0.0,0.0,0.0,0.0,0.0,0.0,0.0,0.0,0.0,0.0,0.0,0.0,0.0,0.0,0.0,0.0,0.0,0.0,0.0,0.0,0.0,0.0,0.0,0.0,0.0,0.0,0.0,0.0,0.0,0.0,0.0,0.0,0.0,0.0,0.0,0.0,0.0,0.0,0.0,0.0,0.0,0.0,0.0,0.0,0.0,0.0,0.0,0.0,0.0,0.0,0.0,0.0,0.0,0.0,0.0,0.0,0.0,0.0,0.0,0.0,0.0,0.0,0.0,0.0,0.0,0.0,0.0,0.0,0.0,0.0,0.0,0.0,0.0,0.0,0.0,0.0,0.0,0.0,0.0,0.0,0.0,0.0,0.0,0.0,0.0,0.0,0.0,0.0,0.0,0.0,0.0,0.0,0.0,0.0,0.0,0.0,0.0,0.0,0.0,0.0,0.0,0.0,0.0,0.0,0.0,0.0,0.0,0.0,0.0,0.0,0.0,0.0,0.0,0.0,0.0,0.0,0.0,0.0,0.0,0.0,0.0,0.0,0.0,0.0,0.0,0.0,0.0,0.0,0.0,0.0,0.0,0.0,0.0,0.0,0.0,0.0,0.0,0.0,0.0,0.99,0.0,1.0,0.0,0.0,0.0,0.0,0.0,0.0,0.0,0.0,0.0,0.0,0.0,0.0,0.0,0.0,0.0,0.0,0.0,0.0,1.0,1.0,0.0,0.0,1.0,0.0,0.0,0.0,0.0,0.0,0.0,0.0,0.0,0.0,0.0,0.0,0.0,0.0,0.0,0.0,0.0,0.0,0.0,0.0,0.0,0.0,0.0,0.0,0.0,0.0,0.0,0.0,0.0,0.0,0.0,0.0,0.0,0.0,0.0,0.0,0.0,0.0,0.0,1.0,1.0,0.99,1.0,1.0,1.0,0.0,0.0,1.0,0.0,1.0,0.0,0.0,0.0,0.0,0.0,0.0,0.0,0.0,0.0,0.0,0.0,0.0,0.0,0.0,0.0,0.0,0.0,0.0,0.0,0.0,0.0,0.0,0.0,0.0,0.0,0.0,0.0,0.0,0.0,0.0,0.0,0.0,0.0,0.0,0.0,0.0,0.0,0.0],[0.0,0.0,0.0,0.0,0.0,0.0,0.0,0.0,0.0,0.0,0.0,0.0,0.0,0.0,0.0,0.0,0.0,0.0,0.0,0.0,0.0,0.0,0.0,0.0,0.0,0.0,0.0,0.0,0.0,0.0,0.0,0.0,0.0,0.0,0.0,0.0,0.0,0.0,0.0,0.0,0.0,0.0,0.0,0.0,0.0,0.0,0.0,0.0,0.0,0.0,0.0,0.0,0.0,0.0,0.0,0.0,0.0,0.0,0.0,0.0,0.0,0.0,0.0,0.0,0.0,0.0,0.0,0.0,0.0,0.0,0.0,0.0,0.0,0.0,0.0,0.0,0.0,0.0,0.0,0.0,0.0,0.0,0.0,0.0,0.0,0.0,0.0,0.0,0.0,0.0,0.0,0.0,0.0,0.0,0.0,0.0,0.0,0.0,0.0,0.0,0.0,0.0,0.0,0.0,0.0,0.0,0.0,0.0,0.0,0.0,0.0,0.0,0.0,0.0,0.0,0.0,0.0,0.0,0.0,0.0,0.0,0.0,0.0,0.0,0.0,0.0,0.0,0.0,0.0,0.0,0.0,0.0,0.0,0.0,0.0,0.0,0.0,0.0,0.0,0.0,0.0,0.0,0.0,0.0,0.0,0.0,0.0,0.0,0.0,0.0,0.0,0.0,0.0,0.0,0.0,0.0,0.0,0.0,0.0,0.0,0.0,0.0,0.0,0.0,0.0,0.0,0.0,0.0,0.0,0.0,0.0,0.0,0.0,0.0,0.0,0.0,0.0,0.0,0.0,0.0,0.0,0.0,0.0,0.0,0.0,0.0,0.0,0.0,0.0,0.0,0.0,0.0,0.0,0.0,0.0,0.0,0.0,0.0,0.0,0.0,0.0,0.0,0.0,0.0,0.0,0.0,0.0,0.0,0.0,0.0,0.0,0.0,0.0,0.0,0.0,0.0,0.0,0.0,0.0,0.0,0.0,0.0,0.0,0.0,0.0,0.0,0.0,0.0,0.0,0.0,0.0,0.0,0.0,0.0,0.0,0.0,0.0,0.0,0.0,0.0,0.0,0.0,0.0,0.0,0.0,0.0,0.0,0.0,0.0,0.0,0.0,0.0,0.0,0.0,0.0,0.0,0.0,0.0,0.0,0.0,0.0,0.0,0.0,0.0,0.0,0.0,0.0,0.0,0.0,0.0,0.0,0.0,0.0,0.0,0.0,0.0,0.0,0.0,0.0,0.0,0.0,1.0,1.0,1.0,1.0,1.0,1.0,1.0,1.0,0.0,0.19,0.0,0.0,0.0,0.0,0.0,0.0,0.0,0.0,0.0,0.0,0.0,0.0,0.0,0.0,0.0,0.0,0.0,0.0,0.0,0.0,0.0,0.0,0.0,0.0,0.0,0.0,0.0,0.0,0.0,0.0,0.0,0.0,0.0,0.0,0.0,0.0,0.0,0.0],[0.0,0.0,0.0,0.0,0.0,0.0,0.0,0.0,0.0,0.0,0.0,0.0,0.0,0.0,0.0,0.0,0.0,0.0,0.0,0.0,0.0,0.0,0.0,0.0,0.0,0.0,0.0,0.0,0.0,0.0,0.0,0.0,0.0,0.0,0.0,0.0,0.0,0.0,0.0,0.0,0.0,0.0,0.0,0.0,0.0,0.0,0.0,0.0,0.0,0.0,0.0,0.0,0.0,0.0,0.0,0.0,0.0,0.0,0.0,0.0,0.0,0.0,0.0,0.0,0.0,0.0,0.0,0.0,0.0,0.0,0.0,0.0,0.0,0.0,0.0,0.0,0.0,0.0,0.0,0.0,0.0,0.0,0.0,0.0,0.0,0.0,0.0,0.0,0.0,0.0,0.0,0.0,0.0,0.0,0.0,0.0,0.0,0.0,0.0,0.0,0.0,0.0,0.0,0.0,0.0,0.0,0.0,0.0,0.0,0.0,0.0,0.0,0.0,0.0,0.0,0.0,0.0,0.0,0.0,0.0,0.0,0.0,0.0,0.0,0.0,0.0,0.0,0.0,0.0,0.0,0.0,0.0,0.0,0.0,0.0,0.0,0.0,0.0,0.0,0.0,0.0,0.0,0.0,0.0,0.0,0.0,0.0,0.0,0.0,0.0,0.0,0.0,0.0,0.0,0.0,0.0,0.0,0.0,0.0,0.0,0.0,0.0,0.0,0.0,0.0,0.0,0.0,0.0,0.0,0.0,0.0,0.0,0.0,0.0,0.0,0.0,0.0,0.0,0.0,0.0,0.0,0.0,0.0,0.0,0.0,0.0,0.0,0.0,0.0,0.0,0.0,0.0,0.0,0.0,0.0,0.0,0.0,0.0,0.0,0.0,0.0,0.0,0.0,0.0,0.0,0.0,0.0,0.0,0.0,0.0,0.0,0.0,0.0,0.0,0.0,0.0,0.0,0.0,0.34,0.0,0.0,0.0,0.0,0.0,0.0,0.0,0.0,0.0,0.0,0.0,0.0,0.0,0.0,0.0,0.0,0.0,0.0,0.0,0.0,0.0,0.0,0.0,0.0,0.0,0.0,0.0,0.0,0.0,0.0,0.0,0.0,0.0,0.0,0.0,0.0,0.0,0.0,0.0,0.0,0.0,0.0,0.0,0.0,0.0,0.0,0.0,0.0,0.0,0.0,0.0,0.0,0.0,0.0,0.0,0.0,0.0,0.0,0.0,0.0,0.0,0.0,0.0,0.01,0.0,0.0,1.0,1.0,1.0,1.0,0.0,0.0,0.0,0.0,0.0,0.0,0.0,0.0,0.0,0.0,0.0,0.0,0.0,0.0,0.0,0.0,0.0,0.0,0.0,0.0,0.0,0.0,0.0,0.0,0.0,0.0,0.0,0.0,0.0,0.0,0.0,0.0,0.0,0.0,0.0,0.0,0.0,0.0,0.0,0.0],[0.0,0.0,0.0,0.0,0.0,0.0,0.0,0.0,0.0,0.0,0.0,0.0,0.0,0.0,0.0,0.0,0.0,0.0,0.0,0.0,0.0,0.0,0.0,0.0,0.0,0.0,0.0,0.0,0.0,0.0,0.0,0.0,0.0,0.0,0.0,0.0,0.0,0.0,0.0,0.0,0.0,0.0,0.0,0.0,0.0,0.0,0.0,0.0,0.0,0.0,0.0,0.0,0.0,0.0,0.0,0.0,0.0,0.0,0.0,0.0,0.0,0.0,0.0,0.0,0.0,0.0,0.0,0.0,0.0,0.0,0.0,0.0,0.0,0.0,0.0,0.0,0.0,0.0,0.0,0.0,0.0,0.0,0.0,0.0,0.0,0.0,0.0,0.0,0.0,0.0,0.0,0.0,0.0,0.0,0.0,0.0,0.0,0.0,0.0,0.0,0.0,0.0,0.0,0.0,0.0,0.0,0.0,0.0,0.0,0.0,0.0,0.0,0.0,0.0,0.0,0.0,0.0,0.0,0.0,0.0,0.0,0.0,0.0,0.0,0.0,0.0,0.0,0.0,0.0,0.0,0.0,0.0,0.0,0.0,0.0,0.0,0.0,0.0,0.0,0.0,0.0,0.0,0.0,0.0,0.0,0.0,0.0,0.0,0.0,0.0,0.0,0.0,0.0,0.0,0.0,0.0,0.0,0.0,0.0,0.0,0.0,0.0,0.0,0.0,0.0,0.0,0.0,0.0,0.0,0.0,0.0,0.0,0.0,0.0,0.0,0.0,0.0,0.0,0.0,0.0,0.0,0.0,0.0,0.0,0.0,0.0,0.0,0.0,0.0,0.0,0.0,0.0,0.0,0.0,0.0,0.0,0.0,0.0,0.0,0.0,0.0,0.0,0.0,0.0,0.0,0.0,0.0,0.0,0.0,0.0,0.0,0.0,0.0,0.0,0.0,0.0,0.0,0.0,0.1,0.0,0.0,0.9,0.01,0.0,0.0,0.0,0.0,0.0,0.0,0.0,0.0,0.0,0.0,0.0,0.0,0.0,0.0,0.0,0.0,0.0,0.0,0.0,0.0,0.0,0.0,0.0,0.0,0.0,0.0,0.0,0.0,0.0,0.0,0.0,0.0,0.0,0.0,0.0,0.0,0.0,0.0,0.0,0.0,0.0,0.0,0.0,0.0,0.0,0.0,0.0,0.0,0.0,0.0,0.0,0.0,0.0,0.0,0.0,0.0,0.0,0.0,0.0,0.0,0.0,0.0,1.0,1.0,1.0,1.0,1.0,0.0,0.0,0.0,0.0,0.0,0.0,0.0,0.0,0.0,0.0,0.0,0.0,0.0,0.0,0.0,0.0,0.0,0.0,0.0,0.0,0.0,0.0,0.0,0.0,0.0,0.0,0.0,0.0,0.0,0.0,0.0,0.0,0.0,0.0,0.0,0.0,0.0,0.0,0.0],[0.0,0.0,0.0,0.0,0.0,0.0,0.0,0.0,0.0,0.0,0.0,0.0,0.0,0.0,0.0,0.0,0.0,0.0,0.0,0.0,0.0,0.0,0.0,0.0,0.0,0.0,0.0,0.0,0.0,0.0,0.0,0.0,0.0,0.0,0.0,0.0,0.0,0.0,0.0,0.0,0.0,0.0,0.0,0.0,0.0,0.0,0.0,0.0,0.0,0.0,0.0,0.0,0.0,0.0,0.0,0.0,0.0,0.0,0.0,0.0,0.0,0.0,0.0,0.0,0.0,0.0,0.0,0.0,0.0,0.0,0.0,0.0,0.0,0.0,0.0,0.0,0.0,0.0,0.0,0.0,0.0,0.0,0.0,0.0,0.0,0.0,0.0,0.0,0.0,0.0,0.0,0.0,0.0,0.0,0.0,0.0,0.0,0.0,0.0,0.0,0.0,0.0,0.0,0.0,0.0,0.0,0.0,0.0,0.0,0.0,0.0,0.0,0.0,0.0,0.0,0.0,0.0,0.0,0.0,0.0,0.0,0.0,0.0,0.0,0.0,0.0,0.0,0.0,0.0,0.0,0.0,0.0,0.0,0.0,0.0,0.0,0.0,0.0,0.0,0.0,0.0,0.0,0.0,0.0,0.0,0.0,0.0,0.0,0.0,0.0,0.0,0.0,0.0,0.0,0.0,0.0,0.0,0.0,0.0,0.0,0.0,0.0,0.0,0.0,0.0,0.0,0.0,0.0,0.23,0.0,0.0,0.0,0.0,0.0,0.0,0.0,0.0,0.0,0.0,0.0,0.0,0.0,0.0,0.0,0.0,0.0,0.0,0.0,0.0,0.0,0.0,0.0,0.0,0.0,0.0,0.0,0.0,0.0,0.0,0.0,0.0,0.0,0.0,0.0,0.0,0.0,0.0,0.0,0.0,0.0,0.0,0.0,0.0,0.0,0.0,0.0,0.0,0.0,0.23,0.0,0.0,0.0,0.0,0.0,0.0,0.0,0.0,0.0,0.0,0.0,0.0,0.0,0.0,0.0,0.0,0.0,0.0,0.0,0.0,0.0,0.0,0.0,0.0,0.0,0.0,0.0,0.0,0.0,0.0,0.0,0.0,0.0,0.0,0.0,0.0,0.0,0.0,0.0,0.0,0.0,0.0,0.0,0.0,0.0,0.0,0.0,0.0,0.0,0.0,0.0,0.0,0.0,0.0,0.0,0.0,0.0,0.0,0.0,0.0,0.0,0.0,0.0,1.0,1.0,1.0,1.0,1.0,1.0,1.0,1.0,1.0,0.0,0.0,0.0,0.0,0.0,0.0,0.0,0.0,0.0,0.0,0.0,0.0,0.0,0.0,0.0,0.0,0.0,0.0,0.0,0.0,0.0,0.0,0.0,0.0,0.0,0.0,0.0,0.0,0.0,0.0,0.0,0.0,0.0,1.0,0.0,0.0,0.0,0.0],[0.0,0.0,0.0,0.0,0.0,0.0,0.0,0.0,0.0,0.0,0.0,0.0,0.0,0.0,0.0,0.0,0.0,0.0,0.0,0.0,0.0,0.0,0.0,0.0,0.0,0.0,0.0,0.0,0.0,0.0,0.0,0.0,0.0,0.0,0.0,0.0,0.0,0.0,0.0,0.0,0.0,0.0,0.0,0.0,0.0,0.0,0.0,0.0,0.0,0.0,0.0,0.0,0.0,0.0,0.0,0.0,0.0,0.0,0.0,0.0,0.0,0.0,0.0,0.0,0.0,0.0,0.0,0.0,0.0,0.0,0.0,0.0,0.0,0.0,0.0,0.0,0.0,0.0,0.0,0.0,0.0,0.0,0.0,0.0,0.0,0.0,0.0,0.0,0.0,0.0,0.0,0.0,0.0,0.0,0.0,0.0,0.0,0.0,0.0,0.0,0.0,0.0,0.0,0.0,0.0,0.0,0.0,0.0,0.0,0.0,0.0,0.0,0.0,0.0,0.0,0.0,0.0,0.0,0.0,0.0,0.0,0.0,0.0,0.0,0.0,0.0,0.0,0.0,0.0,0.0,0.0,0.0,0.0,0.0,0.0,0.0,0.0,0.0,0.0,0.0,0.0,0.0,0.0,0.0,0.0,0.0,0.0,0.0,0.0,0.0,0.0,0.0,0.0,0.0,0.0,0.0,0.0,0.0,0.0,0.0,0.0,0.0,0.0,0.0,0.0,0.0,0.0,0.0,0.0,0.0,0.0,0.0,0.0,0.0,0.0,0.0,0.0,0.0,0.0,0.0,0.0,0.0,0.0,0.0,0.0,0.0,0.0,0.0,0.0,0.0,0.0,0.0,0.0,0.0,0.0,0.0,0.0,0.0,0.0,0.0,0.0,0.0,0.0,0.0,0.0,0.0,0.0,0.0,0.0,0.0,0.0,0.0,0.0,0.0,0.0,0.0,0.0,0.0,0.94,1.0,0.0,0.0,0.0,0.0,1.0,0.0,0.0,0.0,0.0,0.0,0.0,0.0,0.0,0.0,0.0,0.0,0.0,0.0,0.0,0.0,0.0,0.0,0.0,0.0,0.0,0.0,0.0,0.0,0.0,0.0,0.0,0.0,0.0,0.0,0.0,0.0,0.0,0.0,0.0,0.0,0.0,0.0,0.0,0.0,0.0,0.0,0.0,0.0,0.0,0.0,0.0,0.0,0.0,0.0,0.0,0.0,0.0,0.0,0.0,0.0,0.0,0.0,0.0,0.0,0.0,0.0,0.0,1.0,1.0,1.0,1.0,1.0,0.0,0.0,0.0,0.0,0.0,0.0,0.0,0.0,0.0,0.0,0.0,0.0,0.0,0.0,0.0,0.0,0.0,0.0,0.0,0.0,0.0,0.0,0.0,0.0,0.0,0.0,0.0,0.0,0.0,0.0,0.0,0.0,1.0,1.0,0.26,0.91,0.0],[0.0,0.0,0.0,0.0,0.0,0.0,0.0,0.0,0.0,0.0,0.0,0.0,0.0,0.0,0.0,0.0,0.0,0.0,0.0,0.0,0.0,0.0,0.0,0.0,0.0,0.0,0.0,0.0,0.0,0.0,0.0,0.0,0.0,0.0,0.0,0.0,0.0,0.0,0.0,0.0,0.0,0.0,0.0,0.0,0.0,0.0,0.0,0.0,0.0,0.0,0.0,0.0,0.0,0.0,0.0,0.0,0.0,0.0,0.0,0.0,0.0,0.0,0.0,0.0,0.0,0.0,0.0,0.0,0.0,0.0,0.0,0.0,0.0,0.0,0.0,0.0,0.0,0.0,0.0,0.0,0.0,0.0,0.0,0.0,0.0,0.0,0.0,0.0,0.0,0.0,0.0,0.0,0.0,0.0,0.0,0.0,0.0,0.0,0.0,0.0,0.0,0.0,0.0,0.0,0.0,0.0,0.0,0.0,0.0,0.0,0.0,0.0,0.0,0.0,0.0,0.0,0.0,0.0,0.0,0.0,0.0,0.0,0.0,0.0,0.0,0.0,0.0,0.0,0.0,0.0,0.0,0.0,0.0,0.0,0.0,0.0,0.0,0.0,0.0,0.0,0.0,0.0,0.0,0.0,0.0,0.0,0.0,0.0,0.0,0.0,0.0,0.0,0.0,0.0,0.0,0.0,0.0,0.0,0.0,0.0,0.0,0.0,0.0,0.0,0.0,0.0,0.0,0.99,1.0,0.0,0.0,0.0,0.0,0.0,0.0,0.0,0.0,0.0,0.0,0.0,0.0,0.0,0.0,0.0,0.0,0.0,0.0,0.0,0.0,0.0,0.0,0.0,0.0,0.0,0.0,0.0,0.0,0.0,0.0,0.0,0.0,0.0,0.0,0.0,0.0,0.0,0.0,0.0,0.0,0.0,0.0,0.0,0.0,0.0,0.0,0.0,0.0,0.0,0.99,0.0,0.0,0.0,0.0,0.0,0.0,0.0,0.0,0.0,0.0,0.0,0.0,0.0,0.0,0.0,0.0,0.0,0.0,1.0,0.0,0.0,0.0,0.0,0.0,0.0,0.0,0.0,0.0,0.0,0.0,0.0,0.0,0.0,0.0,0.0,0.0,0.0,0.0,0.0,0.0,0.0,0.0,0.0,0.0,0.0,0.0,0.0,0.0,0.0,0.0,0.0,0.0,0.0,0.0,0.0,0.0,0.0,0.0,0.0,0.0,0.0,0.0,0.0,0.0,1.0,1.0,0.19,0.0,0.0,1.0,1.0,1.0,1.0,1.0,0.0,0.0,0.0,0.0,0.0,0.0,0.0,0.0,0.0,0.0,0.0,0.0,0.0,0.0,0.0,0.0,0.0,0.0,0.0,0.0,0.0,0.0,0.0,0.0,0.0,0.0,0.0,0.0,0.0,1.0,1.0,1.0,1.0,0.0,0.0,0.0],[0.0,0.0,0.0,0.0,0.0,0.0,0.0,0.0,0.0,0.0,0.0,0.0,0.0,0.0,0.0,0.0,0.0,0.0,0.0,0.0,0.0,0.0,0.0,0.0,0.0,0.0,0.0,0.0,0.0,0.0,0.0,0.0,0.0,0.0,0.0,0.0,0.0,0.0,0.0,0.0,0.0,0.0,0.0,0.0,0.0,0.0,0.0,0.0,0.0,0.0,0.0,0.0,0.0,0.0,0.0,0.0,0.0,0.0,0.0,0.0,0.0,0.0,0.0,0.0,0.0,0.0,0.0,0.0,0.0,0.0,0.0,0.0,0.0,0.0,0.0,0.0,0.0,0.0,0.0,0.0,0.0,0.0,0.0,0.0,0.0,0.0,0.0,0.0,0.0,0.0,0.0,0.0,0.0,0.0,0.0,0.0,0.0,0.0,0.0,0.0,0.0,0.0,0.0,0.0,0.0,0.0,0.0,0.0,0.0,0.0,0.0,0.0,0.0,0.0,0.0,0.0,0.0,0.0,0.0,0.0,0.0,0.0,0.0,0.0,0.0,0.0,0.0,0.0,0.0,0.0,0.0,0.0,0.0,0.0,0.0,0.0,0.0,0.0,0.0,0.0,0.0,0.0,0.0,0.0,0.0,0.0,0.0,0.0,0.0,0.0,0.0,0.0,0.0,0.0,0.0,0.0,0.0,0.0,0.0,0.0,0.0,0.0,0.0,0.0,0.0,0.0,0.0,0.0,0.0,0.0,0.0,0.0,0.0,0.0,0.0,0.0,0.0,0.0,0.0,0.0,0.0,0.0,0.0,0.0,0.0,0.0,0.0,0.0,0.0,0.0,0.0,0.0,0.0,0.0,0.0,0.0,0.0,0.0,0.0,0.0,0.0,0.0,0.0,0.0,0.0,0.0,0.0,0.0,0.0,0.0,0.0,0.0,1.0,0.0,0.0,0.0,0.0,0.0,0.02,1.0,0.0,0.0,0.0,0.0,0.0,0.0,0.0,0.0,0.0,0.0,0.0,0.0,0.0,0.0,1.0,0.15,0.0,0.99,0.0,0.0,0.0,0.0,0.0,0.0,0.0,0.0,0.0,0.0,0.0,0.0,0.0,0.0,0.0,0.0,0.0,0.0,0.0,0.0,0.0,0.0,0.0,0.0,0.0,0.0,0.0,0.0,0.0,0.0,0.0,0.0,0.0,0.0,0.0,0.0,0.0,0.0,0.0,0.0,0.0,0.0,0.0,0.0,0.0,0.99,0.0,0.0,0.0,0.0,0.0,1.0,1.0,1.0,1.0,1.0,0.0,0.0,0.0,0.0,0.0,0.0,0.0,0.0,0.0,0.0,0.0,0.0,0.0,0.0,0.0,0.0,0.0,0.0,0.0,0.0,0.0,0.0,0.0,0.0,0.0,0.0,0.0,0.0,1.0,1.0,1.0,1.0,0.0,0.0,0.0],[0.0,0.0,0.0,0.0,0.0,0.0,0.0,0.0,0.0,0.0,0.0,0.0,0.0,0.0,0.0,0.0,0.0,0.0,0.0,0.0,0.0,0.0,0.0,0.0,0.0,0.0,0.0,0.0,0.0,0.0,0.0,0.0,0.0,0.0,0.0,0.0,0.0,0.0,0.0,0.0,0.0,0.0,0.0,0.0,0.0,0.0,0.0,0.0,0.0,0.0,0.0,0.0,0.0,0.0,0.0,0.0,0.0,0.0,0.0,0.0,0.0,0.0,0.0,0.0,0.0,0.0,0.0,0.0,0.0,0.0,0.0,0.0,0.0,0.0,0.0,0.0,0.0,0.0,0.0,0.0,0.0,0.0,0.0,0.0,0.0,0.0,0.0,0.0,0.0,0.0,0.0,0.0,0.0,0.0,0.0,0.0,0.0,0.0,0.0,0.0,0.0,0.0,0.0,0.0,0.0,0.0,0.0,0.0,0.0,0.0,0.0,0.0,0.0,0.0,0.0,0.0,0.0,0.0,0.0,0.0,0.0,0.0,0.0,0.0,0.0,0.0,0.0,0.0,0.0,0.0,0.0,0.0,0.0,0.0,0.0,0.0,0.0,0.0,0.0,0.0,0.0,0.0,0.0,0.0,0.0,0.0,0.0,0.0,0.0,0.0,0.0,0.0,0.0,0.0,0.0,0.0,0.0,0.0,0.0,0.0,0.0,0.0,0.0,0.0,0.0,0.0,0.0,0.0,0.0,0.0,0.0,0.0,0.0,0.0,0.0,0.0,0.0,0.0,0.0,0.0,0.0,0.0,0.0,0.0,0.0,0.0,0.0,0.0,0.0,0.0,0.0,0.0,0.0,0.0,0.0,0.0,0.0,0.0,0.0,0.0,0.0,0.0,0.0,0.0,0.0,0.0,0.0,0.0,0.0,0.0,0.0,0.0,0.0,0.0,0.0,0.0,0.0,0.0,0.0,0.0,0.0,0.0,0.0,0.0,0.0,0.0,0.0,0.0,0.0,0.0,0.0,0.0,0.0,0.0,1.0,1.0,0.0,1.0,0.0,0.0,1.0,0.0,0.0,0.0,0.0,0.0,0.0,0.0,0.0,0.0,0.0,0.0,0.0,0.0,0.0,0.0,0.0,0.0,0.0,0.0,0.0,0.0,0.0,0.0,0.0,0.0,0.0,0.0,0.0,1.0,0.0,0.0,0.0,0.0,0.0,0.0,0.0,0.0,0.01,0.0,0.0,0.0,0.0,1.0,0.0,0.0,0.0,0.0,0.0,0.0,1.0,1.0,1.0,1.0,1.0,0.0,0.0,0.0,0.0,0.0,0.0,0.0,0.0,0.0,0.0,0.0,0.0,0.0,0.0,0.0,0.0,0.0,0.0,0.0,0.0,0.0,0.0,0.0,0.0,1.0,0.0,0.21,1.0,0.0,0.0,0.0,0.0,0.0,0.0],[0.0,0.0,0.0,0.0,0.0,0.0,0.0,0.0,0.0,0.0,0.0,0.0,0.0,0.0,0.0,0.0,0.0,0.0,0.0,0.0,0.0,0.0,0.0,0.0,0.0,0.0,0.0,0.0,0.0,0.0,0.0,0.0,0.0,0.0,0.0,0.0,0.0,0.0,0.0,0.0,0.0,0.0,0.0,0.0,0.0,0.0,0.0,0.0,0.0,0.0,0.0,0.0,0.0,0.0,0.0,0.0,0.0,0.0,0.0,0.0,0.0,0.0,0.0,0.0,0.0,0.0,0.0,0.0,0.0,0.0,0.0,0.0,0.0,0.0,0.0,0.0,0.0,0.0,0.0,0.0,0.0,0.0,0.0,0.0,0.0,0.0,0.0,0.0,0.0,0.0,0.0,0.0,0.0,0.0,0.0,0.0,0.0,0.0,0.0,0.0,0.0,0.0,0.0,0.0,0.0,0.0,0.0,0.0,0.0,0.0,0.0,0.0,0.0,0.0,0.0,0.0,0.0,0.0,0.0,0.0,0.0,0.0,0.0,0.0,0.0,0.0,0.0,0.0,0.0,0.0,0.0,0.0,0.0,0.0,0.0,0.0,0.0,0.0,0.0,0.0,0.0,0.0,0.0,0.0,0.0,0.0,0.0,0.0,0.0,0.0,0.0,0.0,0.0,0.0,0.0,0.0,0.0,0.0,0.0,0.0,0.0,0.0,0.0,0.0,0.0,0.0,0.0,0.0,0.0,0.0,0.0,0.0,0.0,0.0,0.0,0.0,0.0,0.0,0.0,0.0,0.0,0.0,0.0,0.0,0.0,0.0,0.0,0.0,0.0,0.0,0.0,0.0,0.0,0.0,0.0,0.0,0.0,0.0,0.0,0.0,0.0,0.0,0.0,0.0,0.0,0.0,1.0,0.0,0.0,0.0,0.0,0.0,0.0,0.0,0.0,0.0,0.0,0.0,0.0,0.0,0.0,0.0,0.0,0.0,0.0,0.0,0.0,0.94,0.02,0.0,0.0,0.0,1.0,1.0,1.0,1.0,0.0,0.0,0.0,0.0,0.0,0.0,0.0,0.0,0.0,0.0,0.0,0.0,0.0,0.0,0.0,0.0,0.0,0.0,0.0,0.0,0.0,0.0,0.0,0.0,0.0,0.0,0.0,0.0,0.0,0.0,0.0,0.0,0.0,0.0,0.0,0.0,0.0,0.0,0.0,0.0,0.0,0.0,0.0,0.0,0.0,0.0,0.0,0.0,0.0,0.0,0.0,0.0,0.0,0.0,0.0,1.0,1.0,1.0,1.0,1.0,0.0,0.0,0.0,0.0,0.0,0.0,0.0,0.0,0.0,0.0,0.0,0.0,0.0,0.0,0.0,0.0,0.0,0.0,0.0,0.0,0.0,0.0,0.0,1.0,1.0,1.0,1.0,1.0,0.0,0.0,0.0,0.0,0.0],[0.0,0.0,0.0,0.0,0.0,0.0,0.0,0.0,0.0,0.0,0.0,0.0,0.0,0.0,0.0,0.0,0.0,0.0,0.0,0.0,0.0,0.0,0.0,0.0,0.0,0.0,0.0,0.0,0.0,0.0,0.0,0.0,0.0,0.0,0.0,0.0,0.0,0.0,0.0,0.0,0.0,0.0,0.0,0.0,0.0,0.0,0.0,0.0,0.0,0.0,0.0,0.0,0.0,0.0,0.0,0.0,0.0,0.0,0.0,0.0,0.0,0.0,0.0,0.0,0.0,0.0,0.0,0.0,0.0,0.0,0.0,0.0,0.0,0.0,0.0,0.0,0.0,0.0,0.0,0.0,0.0,0.0,0.0,0.0,0.0,0.0,0.0,0.0,0.0,0.0,0.0,0.0,0.0,0.0,0.0,0.0,0.0,0.0,0.0,0.0,0.0,0.0,0.0,0.0,0.0,0.0,0.0,0.0,0.0,0.0,0.0,0.0,0.0,0.0,0.0,0.0,0.0,0.0,0.0,0.0,0.0,0.0,0.0,0.0,0.0,0.0,0.0,0.0,0.0,0.0,0.0,0.0,0.0,0.0,0.0,0.0,0.0,0.0,0.0,0.0,0.0,0.0,0.0,0.0,0.0,0.0,0.0,0.0,0.0,0.0,0.0,0.0,0.0,0.0,0.0,0.0,0.0,0.01,0.0,0.0,0.0,0.0,0.0,0.0,0.0,0.0,0.0,0.0,0.0,0.0,0.0,0.0,0.0,0.0,0.0,0.0,0.0,0.0,0.0,0.0,0.0,0.0,0.0,0.0,0.0,0.0,0.0,0.0,0.0,0.0,0.0,0.0,0.0,0.0,0.0,0.0,0.0,0.0,0.0,0.0,0.0,0.0,0.0,0.0,0.0,0.0,0.0,0.0,0.0,0.0,0.0,0.0,0.0,0.0,0.0,0.0,0.0,0.0,0.0,0.0,0.0,0.0,0.0,0.0,0.0,0.0,0.0,0.0,0.0,0.0,0.0,0.01,1.0,1.0,1.0,1.0,0.0,0.0,0.0,0.0,0.0,0.0,0.0,0.0,0.0,0.0,0.0,0.0,0.0,0.0,0.0,0.0,0.0,0.0,0.0,0.0,0.0,0.0,0.0,0.0,0.0,0.0,0.0,0.0,0.0,0.0,0.0,0.0,0.0,0.0,0.0,0.0,0.0,0.0,0.0,0.0,0.0,0.0,0.0,0.0,0.0,0.0,0.0,0.0,0.0,0.0,0.0,0.0,0.0,0.0,0.0,0.0,1.0,1.0,1.0,1.0,1.0,0.0,0.0,0.0,0.0,0.0,0.0,0.0,0.0,0.0,0.0,0.0,0.0,0.0,0.0,0.0,0.0,0.0,0.0,0.0,0.0,1.0,1.0,1.0,1.0,0.76,0.0,0.0,0.0,0.0,0.0,0.0,0.0],[0.0,0.0,0.0,0.0,0.0,0.0,0.0,0.0,0.0,0.0,0.0,0.0,0.0,0.0,0.0,0.0,0.0,0.0,0.0,0.0,0.0,0.0,0.0,0.0,0.0,0.0,0.0,0.0,0.0,0.0,0.0,0.0,0.0,0.0,0.0,0.0,0.0,0.0,0.0,0.0,0.0,0.0,0.0,0.0,0.0,0.0,0.0,0.0,0.0,0.0,0.0,0.0,0.0,0.0,0.0,0.0,0.0,0.0,0.0,0.0,0.0,0.0,0.0,0.0,0.0,0.0,0.0,0.0,0.0,0.0,0.0,0.0,0.0,0.0,0.0,0.0,0.0,0.0,0.0,0.0,0.0,0.0,0.0,0.0,0.0,0.0,0.0,0.0,0.0,0.0,0.0,0.0,0.0,0.0,0.0,0.0,0.0,0.0,0.0,0.0,0.0,0.0,0.0,0.0,0.0,0.0,0.0,0.0,0.0,0.0,0.0,0.0,0.0,0.0,0.0,0.0,0.0,0.0,0.0,0.0,0.0,0.0,0.0,0.0,0.0,0.0,0.0,0.0,0.0,0.0,0.0,0.0,0.0,0.0,0.0,0.0,0.0,0.0,0.0,0.0,0.0,0.0,0.0,0.0,0.0,0.0,0.0,0.0,0.0,0.0,0.0,0.0,0.0,0.03,0.01,0.24,0.14,0.98,0.0,0.0,0.0,0.0,0.0,0.0,0.0,0.0,0.0,0.0,0.0,0.0,0.0,0.0,0.0,0.0,0.0,0.0,0.0,0.0,0.0,0.0,0.0,0.0,0.0,0.0,0.0,0.0,0.0,0.0,0.0,0.0,0.0,0.0,0.0,0.0,0.0,0.0,0.0,0.0,0.0,0.0,0.0,0.0,0.0,0.0,0.0,0.0,0.0,0.0,0.0,0.0,0.0,0.0,0.0,0.0,0.0,0.0,0.0,0.0,0.0,0.0,0.0,0.0,0.0,0.0,0.0,0.0,0.0,0.0,0.0,0.0,0.0,1.0,1.0,1.0,0.0,0.0,0.0,0.0,0.0,0.0,0.0,0.0,0.0,0.0,0.0,0.0,0.0,0.0,0.0,0.0,0.0,0.0,0.0,0.0,0.0,0.0,0.0,0.0,0.0,0.0,0.0,0.0,0.0,0.0,0.0,0.0,0.0,0.0,0.0,0.0,0.0,0.0,0.0,0.0,0.0,0.0,0.0,0.0,0.0,0.0,0.0,0.0,0.0,0.0,0.0,0.0,0.0,0.0,0.0,0.0,0.0,0.0,0.0,1.0,1.0,1.0,1.0,1.0,0.0,0.0,0.0,0.0,0.0,0.0,0.0,0.0,0.0,0.0,0.0,0.0,0.0,0.0,0.0,0.0,0.0,0.0,0.0,1.0,1.0,0.0,1.0,0.0,0.0,0.0,0.0,0.0,0.0,0.0,0.0],[0.0,0.0,0.0,0.0,0.0,0.0,0.0,0.0,0.0,0.0,0.0,0.0,0.0,0.0,0.0,0.0,0.0,0.0,0.0,0.0,0.0,0.0,0.0,0.0,0.0,0.0,0.0,0.0,0.0,0.0,0.0,0.0,0.0,0.0,0.0,0.0,0.0,0.0,0.0,0.0,0.0,0.0,0.0,0.0,0.0,0.0,0.0,0.0,0.0,0.0,0.0,0.0,0.0,0.0,0.0,0.0,0.0,0.0,0.0,0.0,0.0,0.0,0.0,0.0,0.0,0.0,0.0,0.0,0.0,0.0,0.0,0.0,0.0,0.0,0.0,0.0,0.0,0.0,0.0,0.0,0.0,0.0,0.0,0.0,0.0,0.0,0.0,0.0,0.0,0.0,0.0,0.0,0.0,0.0,0.0,0.0,0.0,0.0,0.0,0.0,0.0,0.0,0.0,0.0,0.0,0.0,0.0,0.0,0.0,0.0,0.0,0.0,0.0,0.0,0.0,0.0,0.0,0.0,0.0,0.0,0.0,0.0,0.0,0.0,0.0,0.0,0.0,0.0,0.0,0.0,0.0,0.0,0.01,0.0,0.0,0.0,0.0,0.0,0.0,0.0,0.0,0.0,0.0,0.0,0.0,0.0,0.0,0.0,0.0,0.0,0.0,0.0,0.0,0.02,0.01,0.38,0.0,0.0,0.0,0.0,0.0,0.0,0.0,0.0,0.0,0.0,0.0,0.0,0.0,0.0,0.0,0.0,0.0,0.0,0.0,0.0,0.0,0.0,0.0,0.0,0.0,0.0,0.0,0.0,0.0,0.0,0.0,0.0,0.0,0.0,0.0,0.0,0.0,0.0,0.0,0.0,0.0,0.0,0.0,0.0,0.0,0.0,0.0,0.0,0.0,0.0,0.0,0.0,0.0,0.0,0.0,0.0,0.0,0.0,0.0,0.0,0.0,0.0,0.0,0.0,0.0,0.0,0.0,0.0,0.0,0.0,0.0,0.0,0.0,0.0,0.01,1.0,0.94,1.0,0.0,0.0,0.0,0.0,0.0,0.0,0.0,0.0,0.0,0.0,0.0,0.0,0.0,0.0,0.0,0.0,0.0,0.0,0.0,0.0,0.0,0.0,0.0,0.0,0.0,0.0,0.0,0.0,0.0,0.0,0.0,0.0,0.0,0.0,0.0,0.0,0.0,0.0,0.0,0.0,0.0,0.0,0.0,0.0,0.0,0.0,0.0,0.0,0.0,0.0,0.0,0.0,0.0,0.0,0.0,0.0,0.0,0.0,0.0,0.0,1.0,1.0,1.0,1.0,1.0,0.0,0.01,0.22,0.0,0.89,0.01,1.0,0.02,0.0,0.0,0.0,0.0,0.0,0.01,0.0,0.0,0.0,1.0,1.0,0.0,0.0,0.0,0.0,0.0,0.0,0.0,0.0,0.0,0.0,0.0],[0.0,0.0,0.0,0.0,0.0,0.0,0.0,0.0,0.0,0.0,0.0,0.0,0.0,0.0,0.0,0.0,0.0,0.0,0.0,0.0,0.0,0.0,0.0,0.0,0.0,0.0,0.0,0.0,0.0,0.0,0.0,0.0,0.0,0.0,0.0,0.0,0.0,0.0,0.0,0.0,0.0,0.0,0.0,0.0,0.0,0.0,0.0,0.0,0.0,0.0,0.0,0.0,0.0,0.0,0.0,0.0,0.0,0.0,0.0,0.0,0.0,0.0,0.0,0.0,0.0,0.0,0.0,0.0,0.0,0.0,0.0,0.0,0.0,0.0,0.0,0.0,0.0,0.0,0.0,0.0,0.0,0.0,0.0,0.0,0.0,0.0,0.0,0.0,0.0,0.0,0.0,0.0,0.0,0.0,0.0,0.0,0.0,0.0,0.0,0.0,0.0,0.0,0.0,0.0,0.0,0.0,0.0,0.0,0.0,0.0,0.0,0.0,0.0,0.0,0.0,0.0,0.0,0.0,0.0,0.0,0.0,0.0,0.0,0.0,0.0,0.0,0.0,0.0,0.0,0.0,0.0,0.0,0.0,0.0,0.0,0.0,0.0,0.0,0.0,0.0,0.0,0.0,0.0,0.0,0.0,0.0,0.0,0.0,0.0,0.0,0.0,0.02,0.01,0.08,0.92,0.95,0.96,0.87,0.0,0.0,0.0,0.0,0.0,0.0,0.0,0.0,0.0,0.0,0.0,0.0,0.0,0.0,0.0,0.0,0.0,0.0,0.0,0.0,0.0,0.0,0.0,0.0,0.0,0.0,0.0,0.0,0.0,0.0,0.0,0.0,0.0,0.0,0.0,0.0,0.0,0.0,0.0,0.0,0.0,0.0,0.0,0.0,0.0,0.0,0.0,0.0,0.0,0.0,0.0,0.0,0.0,0.0,0.0,0.0,0.0,0.0,0.0,0.0,0.0,0.0,0.0,0.0,0.0,0.0,0.0,0.0,0.0,0.0,0.0,0.0,0.0,0.87,0.0,0.0,0.0,0.0,0.0,0.0,0.0,0.0,0.0,0.0,0.0,0.0,0.0,0.0,0.0,0.0,0.0,0.0,0.0,0.0,0.0,0.0,0.0,0.0,0.0,0.0,0.0,0.0,0.0,0.0,0.0,0.0,0.0,0.0,0.0,0.0,0.0,0.0,0.0,0.0,0.0,0.0,0.0,0.0,0.0,0.0,0.0,0.0,0.0,0.0,0.0,0.0,0.0,0.0,0.0,0.0,0.0,0.0,0.0,0.0,0.0,0.0,0.0,1.0,1.0,1.0,1.0,0.96,0.0,0.01,0.0,0.09,0.0,0.0,0.0,0.0,0.0,0.0,0.0,0.0,0.0,0.0,0.0,0.07,1.0,1.0,1.0,0.0,0.0,0.0,0.0,0.0,0.0,0.0,0.0,0.0,0.0],[0.0,0.0,0.0,0.0,0.0,0.0,0.0,0.0,0.0,0.0,0.0,0.0,0.0,0.0,0.0,0.0,0.0,0.0,0.0,0.0,0.0,0.0,0.0,0.0,0.0,0.0,0.0,0.0,0.0,0.0,0.0,0.0,0.0,0.0,0.0,0.0,0.0,0.0,0.0,0.0,0.0,0.0,0.0,0.0,0.0,0.0,0.0,0.0,0.0,0.0,0.0,0.0,0.0,0.0,0.0,0.0,0.0,0.0,0.0,0.0,0.0,0.0,0.0,0.0,0.0,0.0,0.0,0.0,0.0,0.0,0.0,0.0,0.0,0.0,0.0,0.0,0.0,0.0,0.0,0.0,0.0,0.0,0.0,0.0,0.0,0.0,0.0,0.0,0.0,0.0,0.0,0.0,0.0,0.0,0.0,0.0,0.0,0.0,0.0,0.0,0.0,0.0,0.0,0.0,0.0,0.0,0.0,0.0,0.0,0.0,0.0,0.0,0.0,0.0,0.0,0.0,0.0,0.0,0.0,0.0,0.0,0.0,0.0,0.0,0.0,0.0,0.0,0.0,0.0,0.0,0.0,0.0,0.0,0.0,0.0,0.0,0.0,0.0,0.0,0.0,0.0,0.0,0.0,0.0,0.0,0.0,0.0,0.0,0.0,0.0,0.01,0.07,0.01,0.04,0.77,0.31,0.0,0.0,0.0,0.0,0.0,0.0,0.0,0.0,0.0,0.0,0.0,0.0,0.0,0.0,0.0,0.0,0.0,0.0,0.0,0.0,0.0,0.0,0.0,0.0,0.0,0.0,0.0,0.0,0.0,0.0,0.0,0.0,0.0,0.0,0.0,0.0,0.0,0.0,0.0,0.0,0.0,0.0,0.0,0.0,0.0,0.0,0.0,0.0,0.0,0.0,0.0,0.0,0.0,0.0,0.0,0.0,0.0,0.0,0.0,0.0,0.0,0.0,0.0,0.0,0.0,0.0,0.0,0.0,0.0,0.0,0.0,0.0,0.0,0.0,0.0,0.0,0.0,0.0,0.0,0.0,0.0,0.0,0.0,0.0,0.0,0.0,0.0,0.0,0.0,0.0,0.0,0.0,0.0,0.0,0.0,0.0,0.0,0.0,0.0,0.0,0.0,0.0,0.0,0.0,0.0,0.0,0.0,0.0,0.0,0.0,0.0,0.0,0.0,0.0,0.0,0.0,0.0,0.0,0.0,0.0,0.0,0.0,0.0,0.0,0.0,0.0,0.0,0.0,0.0,0.0,0.0,0.0,0.0,0.0,0.0,0.0,0.0,0.0,0.0,0.0,1.0,1.0,1.0,1.0,1.0,0.8,0.15,0.9,0.04,0.01,0.01,0.0,0.0,0.0,0.0,0.01,0.0,0.0,0.0,0.15,1.0,0.96,0.0,0.0,0.0,0.0,0.0,0.0,0.0,0.0,0.0,0.0,0.0],[0.0,0.0,0.0,0.0,0.0,0.0,0.0,0.0,0.0,0.0,0.0,0.0,0.0,0.0,0.0,0.0,0.0,0.0,0.0,0.0,0.0,0.0,0.0,0.0,0.0,0.0,0.0,0.0,0.0,0.0,0.0,0.0,0.0,0.0,0.0,0.0,0.0,0.0,0.0,0.0,0.0,0.0,0.0,0.0,0.0,0.0,0.0,0.0,0.0,0.0,0.0,0.0,0.0,0.0,0.0,0.0,0.0,0.0,0.0,0.0,0.0,0.0,0.0,0.0,0.0,0.0,0.0,0.0,0.0,0.0,0.0,0.0,0.0,0.0,0.0,0.0,0.0,0.0,0.0,0.0,0.0,0.0,0.0,0.0,0.0,0.0,0.0,0.0,0.0,0.0,0.0,0.0,0.0,0.0,0.0,0.0,0.0,0.0,0.0,0.0,0.0,0.0,0.0,0.0,0.0,0.0,0.0,0.0,0.0,0.0,0.0,0.0,0.0,0.0,0.0,0.0,0.0,0.0,0.0,0.0,0.0,0.0,0.0,0.0,0.0,0.0,0.0,0.0,0.0,0.0,0.01,0.0,0.02,0.02,0.03,0.01,0.01,0.0,0.0,0.0,0.0,0.0,0.0,0.0,0.0,0.0,0.0,0.0,0.01,0.02,0.05,0.74,0.82,0.71,0.86,0.86,0.0,0.0,0.0,0.0,0.0,0.0,0.0,0.0,0.0,0.0,0.0,0.0,0.0,0.0,0.0,0.0,0.0,0.0,0.0,0.0,0.0,0.0,0.0,0.0,0.0,0.0,0.0,0.0,0.0,0.0,0.0,0.0,0.0,0.0,0.0,0.0,0.0,0.0,0.0,0.0,0.0,0.0,0.0,0.0,0.0,0.0,0.0,0.0,0.0,0.0,0.0,0.0,0.0,0.0,0.0,0.0,0.0,0.0,0.0,0.0,0.0,0.0,0.0,0.0,0.0,0.0,0.0,0.0,0.0,0.0,0.0,0.0,0.0,0.0,0.0,0.0,0.0,0.0,0.0,0.0,0.0,0.0,0.0,0.0,0.0,0.0,0.0,0.0,0.0,0.0,0.0,0.0,0.0,0.0,0.0,0.0,0.0,0.0,0.0,0.0,0.0,0.0,0.0,0.0,0.0,0.0,0.0,0.0,0.0,0.0,0.0,0.0,0.0,0.0,0.0,0.0,0.0,0.0,0.0,0.0,0.0,0.0,0.0,0.0,0.0,0.0,0.0,0.0,0.0,0.0,0.0,0.0,0.0,0.0,0.0,0.0,0.0,0.0,0.0,0.0,0.0,0.96,1.0,1.0,1.0,0.79,0.93,0.89,0.01,0.0,0.0,0.0,0.0,0.0,0.0,0.0,0.0,0.0,0.0,0.01,0.01,0.0,0.0,0.0,0.0,0.0,0.0,0.0,0.0,0.0,0.0,0.0,0.0],[0.0,0.0,0.0,0.0,0.0,0.0,0.0,0.0,0.0,0.0,0.0,0.0,0.0,0.0,0.0,0.0,0.0,0.0,0.0,0.0,0.0,0.0,0.0,0.0,0.0,0.0,0.0,0.0,0.0,0.0,0.0,0.0,0.0,0.0,0.0,0.0,0.0,0.0,0.0,0.0,0.0,0.0,0.0,0.0,0.0,0.0,0.0,0.0,0.0,0.0,0.0,0.0,0.0,0.0,0.0,0.0,0.0,0.0,0.0,0.0,0.0,0.0,0.0,0.0,0.0,0.0,0.0,0.0,0.0,0.0,0.0,0.0,0.0,0.0,0.0,0.0,0.0,0.0,0.0,0.0,0.0,0.0,0.0,0.0,0.0,0.0,0.0,0.0,0.0,0.0,0.0,0.0,0.0,0.0,0.0,0.0,0.0,0.0,0.0,0.0,0.0,0.0,0.0,0.0,0.0,0.0,0.0,0.0,0.0,0.0,0.0,0.0,0.0,0.0,0.0,0.0,0.0,0.0,0.0,0.01,0.0,0.0,0.0,0.0,0.0,0.0,0.0,0.0,0.0,0.0,0.01,0.0,0.01,0.01,0.01,0.01,0.0,0.0,0.0,0.0,0.0,0.0,0.0,0.0,0.0,0.0,0.0,0.0,0.01,0.06,0.02,0.62,0.47,0.01,0.0,0.0,0.0,0.0,0.0,0.0,0.0,0.0,0.0,0.0,0.0,0.0,0.0,0.0,0.0,0.0,0.0,0.0,0.0,0.0,0.0,0.0,0.0,0.0,0.0,0.0,0.0,0.0,0.0,0.0,0.0,0.0,0.0,0.0,0.0,0.0,0.0,0.0,0.0,0.0,0.0,0.0,0.0,0.0,0.0,0.0,0.0,0.0,0.0,0.0,0.0,0.0,0.0,0.0,0.0,0.0,0.0,0.0,0.0,0.0,0.0,0.0,0.0,0.0,0.0,0.0,0.0,0.0,0.0,0.0,0.0,0.0,0.0,0.0,0.0,0.0,0.0,0.0,0.0,0.0,0.0,0.0,0.0,0.0,0.0,0.0,0.0,0.0,0.0,0.0,0.0,0.0,0.0,0.0,0.0,0.0,0.0,0.0,0.0,0.0,0.0,0.0,0.0,0.0,0.0,0.0,0.0,0.0,0.0,0.0,0.0,0.0,0.0,0.0,0.0,0.0,0.0,0.0,0.0,0.0,0.0,0.0,0.0,0.0,0.0,0.0,0.0,0.0,0.0,0.0,0.0,0.0,0.0,0.0,0.0,0.0,0.0,0.0,0.0,0.0,0.0,0.0,0.01,0.0,1.0,1.0,1.0,1.0,0.98,0.42,0.13,0.01,0.02,0.0,0.0,0.0,0.0,0.01,0.0,0.0,0.0,0.0,0.07,0.0,0.0,0.0,0.0,0.0,0.0,0.0,0.0,0.0,0.0,0.0,0.0],[0.0,0.0,0.0,0.0,0.0,0.0,0.0,0.0,0.0,0.0,0.0,0.0,0.0,0.0,0.0,0.0,0.0,0.0,0.0,0.0,0.0,0.0,0.0,0.0,0.0,0.0,0.0,0.0,0.0,0.0,0.0,0.0,0.0,0.0,0.0,0.0,0.0,0.0,0.0,0.0,0.0,0.0,0.0,0.0,0.0,0.0,0.0,0.0,0.0,0.0,0.0,0.0,0.0,0.0,0.0,0.0,0.0,0.0,0.0,0.0,0.0,0.0,0.0,0.0,0.0,0.0,0.0,0.0,0.0,0.0,0.0,0.0,0.0,0.0,0.0,0.0,0.0,0.0,0.0,0.0,0.0,0.0,0.0,0.0,0.0,0.0,0.0,0.0,0.0,0.0,0.0,0.0,0.0,0.0,0.0,0.0,0.0,0.0,0.0,0.0,0.0,0.0,0.0,0.0,0.0,0.0,0.0,0.0,0.0,0.0,0.0,0.0,0.0,0.0,0.0,0.0,0.0,0.0,0.01,0.06,0.02,0.0,0.0,0.02,0.0,0.0,0.0,0.01,0.0,0.01,0.01,0.01,0.03,0.02,0.02,0.01,0.01,0.0,0.0,0.0,0.0,0.0,0.0,0.0,0.0,0.0,0.0,0.0,0.0,0.01,0.0,0.01,0.01,0.0,0.0,0.0,0.0,0.0,0.0,0.0,0.0,0.0,0.0,0.0,0.0,0.0,0.0,0.0,0.0,0.0,0.0,0.0,0.0,0.0,0.0,0.0,0.0,0.0,0.0,0.0,0.0,0.0,0.0,0.0,0.0,0.0,0.0,0.0,0.0,0.0,0.0,0.0,0.0,0.0,0.0,0.0,0.0,0.0,0.0,0.0,0.0,0.0,0.0,0.0,0.0,0.0,0.0,0.0,0.0,0.0,0.0,0.0,0.0,0.0,0.0,0.0,0.0,0.0,0.0,0.0,0.0,0.0,0.0,0.0,0.0,0.0,0.0,0.0,0.0,0.0,0.0,0.0,0.0,0.0,0.0,0.0,0.0,0.0,0.0,0.0,0.0,0.0,0.0,0.0,0.0,0.0,0.0,0.0,0.0,0.0,0.0,0.0,0.0,0.0,0.0,0.0,0.0,0.0,0.0,0.0,0.0,0.0,0.0,0.0,0.0,0.0,0.0,0.0,0.0,0.0,0.0,0.0,0.0,0.0,0.0,0.0,0.0,0.0,0.0,0.0,0.0,0.0,0.0,0.0,0.0,0.0,0.0,0.0,0.0,0.0,0.0,0.0,0.0,0.0,0.0,0.0,0.22,0.01,0.8,0.79,1.0,1.0,1.0,0.99,0.94,0.55,0.7,0.0,0.0,0.0,0.0,0.09,0.0,0.0,0.0,0.0,0.14,0.0,0.0,0.0,0.0,0.0,0.0,0.0,0.0,0.0,0.0,0.0,0.0],[0.0,0.0,0.0,0.0,0.0,0.0,0.0,0.0,0.0,0.0,0.0,0.0,0.0,0.0,0.0,0.0,0.0,0.0,0.0,0.0,0.0,0.0,0.0,0.0,0.0,0.0,0.0,0.0,0.0,0.0,0.0,0.0,0.0,0.0,0.0,0.0,0.0,0.0,0.0,0.0,0.0,0.0,0.0,0.0,0.0,0.0,0.0,0.0,0.0,0.0,0.0,0.0,0.0,0.0,0.0,0.0,0.0,0.0,0.0,0.0,0.01,0.0,0.0,0.0,0.0,0.0,0.0,0.0,0.0,0.0,0.0,0.0,0.0,0.0,0.0,0.0,0.0,0.0,0.0,0.0,0.0,0.0,0.0,0.0,0.0,0.0,0.0,0.0,0.0,0.0,0.0,0.0,0.0,0.0,0.0,0.0,0.0,0.01,0.0,0.0,0.0,0.0,0.0,0.0,0.0,0.0,0.0,0.0,0.0,0.0,0.0,0.0,0.0,0.0,0.0,0.0,0.0,0.0,0.02,0.08,0.05,0.0,0.01,0.04,0.0,0.0,0.0,0.01,0.0,0.03,0.03,0.03,0.1,0.07,0.07,0.03,0.02,0.01,0.0,0.0,0.0,0.0,0.0,0.0,0.0,0.0,0.0,0.0,0.01,0.01,0.01,0.03,0.08,0.0,0.0,0.01,0.0,0.0,0.0,0.0,0.0,0.0,0.0,0.0,0.0,0.0,0.0,0.0,0.0,0.0,0.0,0.0,0.0,0.0,0.0,0.0,0.0,0.0,0.0,0.0,0.0,0.0,0.0,0.0,0.0,0.0,0.0,0.0,0.0,0.0,0.0,0.0,0.0,0.0,0.0,0.0,0.0,0.0,0.0,0.0,0.0,0.0,0.0,0.0,0.0,0.0,0.0,0.0,0.0,0.0,0.0,0.0,0.0,0.0,0.0,0.0,0.0,0.0,0.0,0.0,0.0,0.0,0.0,0.0,0.0,0.0,0.0,0.0,0.0,0.0,0.0,0.0,0.0,0.0,0.0,0.0,0.0,0.0,0.0,0.0,0.0,0.0,0.0,0.0,0.0,0.0,0.0,0.0,0.0,0.0,0.0,0.0,0.0,0.0,0.0,0.0,0.0,0.0,0.0,0.0,0.0,0.0,0.0,0.0,0.0,0.0,0.0,0.0,0.0,0.0,0.0,0.0,0.0,0.0,0.0,0.0,0.0,0.0,0.0,0.0,0.0,0.0,0.0,0.0,0.0,0.0,0.0,0.0,0.0,0.0,0.0,0.0,0.0,0.0,0.0,0.0,0.0,0.0,0.15,0.93,0.98,1.0,1.0,1.0,1.0,0.0,0.0,0.0,0.0,0.0,0.0,0.0,0.0,0.0,0.0,0.0,0.0,0.0,0.0,0.0,0.0,0.0,0.0,0.0,0.0,0.0,0.0,0.0,0.0],[0.0,0.0,0.0,0.0,0.0,0.0,0.0,0.0,0.0,0.0,0.0,0.0,0.0,0.0,0.0,0.0,0.0,0.0,0.0,0.0,0.0,0.0,0.0,0.0,0.0,0.0,0.0,0.0,0.0,0.0,0.0,0.0,0.0,0.0,0.0,0.0,0.0,0.0,0.0,0.0,0.0,0.0,0.0,0.0,0.0,0.0,0.0,0.0,0.0,0.0,0.0,0.0,0.0,0.0,0.0,0.0,0.0,0.0,0.0,0.0,0.0,0.0,0.0,0.0,0.0,0.0,0.0,0.0,0.0,0.0,0.0,0.0,0.0,0.0,0.0,0.0,0.0,0.0,0.0,0.0,0.0,0.0,0.0,0.01,0.0,0.0,0.0,0.0,0.0,0.0,0.0,0.0,0.0,0.0,0.0,0.0,0.0,0.0,0.0,0.0,0.0,0.0,0.0,0.0,0.0,0.0,0.0,0.0,0.0,0.0,0.0,0.0,0.0,0.0,0.0,0.0,0.0,0.0,0.0,0.04,0.02,0.0,0.0,0.03,0.0,0.0,0.0,0.01,0.0,0.03,0.03,0.02,0.09,0.05,0.05,0.02,0.01,0.01,0.0,0.0,0.0,0.0,0.0,0.0,0.0,0.0,0.0,0.0,0.0,0.0,0.01,0.02,0.02,0.01,0.01,0.54,0.0,0.0,0.0,0.0,0.0,0.0,0.0,0.0,0.0,0.0,0.0,0.0,0.0,0.0,0.0,0.0,0.0,0.0,0.0,0.0,0.0,0.0,0.0,0.0,0.0,0.0,0.0,0.0,0.0,0.0,0.0,0.0,0.0,0.0,0.0,0.0,0.0,0.0,0.0,0.0,0.0,0.0,0.0,0.0,0.0,0.0,0.0,0.0,0.0,0.0,0.0,0.0,0.0,0.0,0.0,0.0,0.0,0.0,0.0,0.0,0.0,0.0,0.0,0.0,0.0,0.0,0.0,0.0,0.0,0.0,0.0,0.0,0.0,0.0,0.01,0.62,0.0,0.0,0.0,0.0,0.0,0.0,0.0,0.0,0.0,0.0,0.0,0.0,0.0,0.0,0.0,0.0,0.0,0.0,0.0,0.0,0.0,0.0,0.0,0.0,0.0,0.0,0.0,0.0,0.0,0.0,0.0,0.0,0.0,0.0,0.0,0.0,0.0,0.0,0.0,0.0,0.0,0.0,0.0,0.0,0.0,0.0,0.0,0.0,0.0,0.0,0.0,0.0,0.0,0.0,0.0,0.0,0.0,0.0,0.0,0.0,0.0,0.0,0.0,0.0,0.89,0.09,0.9,0.89,0.42,0.99,1.0,1.0,1.0,0.99,0.0,0.0,0.0,0.0,0.0,0.0,0.0,0.0,0.0,0.0,0.0,0.0,0.0,0.0,0.0,0.0,0.0,0.0,0.0,0.0,0.0,0.0,0.0],[0.0,0.0,0.0,0.0,0.0,0.0,0.0,0.0,0.0,0.0,0.0,0.0,0.0,0.0,0.0,0.0,0.0,0.0,0.0,0.0,0.0,0.0,0.0,0.0,0.0,0.0,0.0,0.0,0.0,0.0,0.0,0.0,0.0,0.0,0.0,0.0,0.0,0.0,0.0,0.0,0.0,0.0,0.0,0.0,0.0,0.0,0.0,0.0,0.0,0.0,0.0,0.0,0.0,0.0,0.0,0.0,0.0,0.0,0.0,0.0,0.0,0.0,0.0,0.0,0.0,0.0,0.0,0.0,0.0,0.0,0.0,0.0,0.0,0.0,0.01,0.0,0.0,0.0,0.0,0.0,0.01,0.01,0.0,0.01,0.0,0.0,0.0,0.0,0.0,0.0,0.0,0.0,0.0,0.0,0.0,0.0,0.0,0.0,0.0,0.0,0.0,0.0,0.0,0.0,0.0,0.0,0.0,0.0,0.0,0.0,0.0,0.0,0.0,0.0,0.0,0.0,0.0,0.0,0.01,0.07,0.04,0.0,0.03,0.08,0.01,0.0,0.01,0.04,0.01,0.08,0.05,0.03,0.08,0.04,0.03,0.02,0.01,0.01,0.01,0.0,0.0,0.0,0.0,0.0,0.0,0.0,0.0,0.0,0.0,0.0,0.0,0.0,0.0,0.0,0.0,0.0,0.0,0.0,0.0,0.0,0.0,0.0,0.0,0.0,0.0,0.0,0.0,0.0,0.0,0.0,0.0,0.0,0.0,0.0,0.0,0.0,0.0,0.0,0.0,0.0,0.0,0.0,0.0,0.0,0.0,0.0,0.0,0.0,0.0,0.0,0.0,0.0,0.0,0.0,0.0,0.0,0.0,0.0,0.0,0.0,0.0,0.0,0.0,0.0,0.0,0.0,0.0,0.0,0.0,0.0,0.0,0.0,0.0,0.0,0.0,0.0,0.0,0.0,0.0,0.0,0.0,0.0,0.0,0.0,0.0,0.0,0.0,0.0,0.0,0.0,0.0,0.0,0.0,0.0,0.0,0.0,0.0,0.0,0.0,0.0,0.0,0.0,0.0,0.0,0.0,0.0,0.0,0.0,0.0,0.0,0.0,0.0,0.0,0.0,0.0,0.0,0.0,0.0,0.0,0.0,0.0,0.0,0.0,0.0,0.0,0.0,0.0,0.0,0.0,0.0,0.0,0.0,0.0,0.0,0.0,0.0,0.0,0.0,0.0,0.0,0.0,0.0,0.0,0.0,0.0,0.0,0.0,0.0,0.0,0.0,0.0,0.0,0.0,0.0,0.0,0.0,0.01,0.0,0.04,0.01,0.13,0.94,1.0,1.0,1.0,1.0,0.99,0.0,0.0,0.0,0.0,0.0,0.0,0.0,0.0,0.0,0.0,0.0,0.0,0.0,0.0,0.0,0.0,0.0,0.0,0.0,0.0,0.0,0.0],[0.0,0.0,0.0,0.0,0.0,0.0,0.0,0.0,0.0,0.0,0.0,0.0,0.0,0.0,0.0,0.0,0.0,0.0,0.0,0.0,0.0,0.0,0.0,0.0,0.0,0.0,0.0,0.0,0.0,0.0,0.0,0.0,0.0,0.0,0.0,0.0,0.0,0.0,0.0,0.0,0.0,0.0,0.0,0.0,0.0,0.0,0.0,0.0,0.0,0.0,0.0,0.0,0.0,0.0,0.0,0.0,0.0,0.0,0.0,0.0,0.0,0.0,0.0,0.0,0.0,0.0,0.0,0.0,0.0,0.0,0.0,0.0,0.0,0.0,0.0,0.0,0.0,0.0,0.0,0.0,0.0,0.01,0.0,0.0,0.0,0.0,0.0,0.0,0.0,0.0,0.0,0.0,0.0,0.0,0.0,0.0,0.0,0.0,0.0,0.0,0.0,0.0,0.0,0.0,0.0,0.0,0.0,0.0,0.0,0.0,0.0,0.0,0.0,0.0,0.0,0.0,0.0,0.0,0.0,0.01,0.0,0.0,0.0,0.03,0.0,0.0,0.0,0.03,0.0,0.06,0.01,0.0,0.02,0.0,0.01,0.0,0.0,0.01,0.0,0.0,0.0,0.0,0.0,0.0,0.0,0.0,0.0,0.0,0.0,0.0,0.0,0.0,0.0,0.0,0.0,0.0,0.0,0.0,0.0,0.0,0.0,0.0,0.0,0.0,0.0,0.0,0.0,0.0,0.0,0.0,0.0,0.0,0.0,0.0,0.0,0.0,0.0,0.0,0.0,0.0,0.0,0.0,0.0,0.0,0.0,0.0,0.0,0.0,0.0,0.0,0.0,0.0,0.0,0.0,0.0,0.0,0.0,0.0,0.0,0.0,0.0,0.0,0.0,0.0,0.0,0.0,0.0,0.0,0.0,0.0,0.0,0.0,0.0,0.11,0.0,0.0,0.0,0.0,0.0,0.0,0.0,0.0,0.0,0.0,0.0,0.0,0.0,0.0,0.0,0.0,0.0,0.98,0.0,1.0,0.0,0.0,0.0,0.0,0.0,0.0,0.0,0.0,0.0,0.0,0.0,0.0,0.0,0.0,0.0,0.0,0.0,0.0,0.0,0.0,0.0,0.0,0.0,0.0,0.0,0.0,0.0,0.0,0.0,0.0,0.0,0.0,0.0,0.0,0.0,0.0,0.0,0.0,0.0,0.0,0.0,0.0,0.0,0.0,0.0,0.0,0.0,0.0,0.0,0.0,0.0,0.0,0.0,0.0,0.0,0.0,0.0,0.0,0.0,0.0,0.0,0.0,1.0,0.0,0.01,0.0,0.01,0.55,0.0,0.99,1.0,1.0,1.0,0.66,0.0,0.0,0.0,0.0,0.0,0.0,0.0,0.0,0.0,0.26,0.0,0.0,0.0,0.0,0.0,0.0,0.0,0.0,0.0,0.0,0.0],[0.0,0.0,0.0,0.0,0.0,0.0,0.0,0.0,0.0,0.0,0.0,0.0,0.0,0.0,0.0,0.0,0.0,0.0,0.0,0.0,0.0,0.0,0.0,0.0,0.0,0.0,0.0,0.0,0.0,0.0,0.0,0.0,0.0,0.0,0.0,0.0,0.0,0.0,0.0,0.0,0.0,0.0,0.0,0.0,0.0,0.0,0.0,0.0,0.0,0.0,0.0,0.0,0.0,0.0,0.0,0.0,0.0,0.0,0.0,0.0,0.0,0.0,0.0,0.0,0.0,0.0,0.0,0.0,0.0,0.0,0.0,0.0,0.0,0.0,0.0,0.0,0.0,0.0,0.0,0.0,0.0,0.0,0.0,0.0,0.0,0.0,0.0,0.0,0.0,0.0,0.0,0.0,0.0,0.0,0.0,0.0,0.0,0.0,0.0,0.0,0.0,0.0,0.0,0.0,0.0,0.0,0.0,0.0,0.0,0.0,0.0,0.0,0.0,0.0,0.0,0.0,0.0,0.0,0.0,0.01,0.0,0.0,0.0,0.0,0.0,0.0,0.0,0.0,0.0,0.01,0.0,0.0,0.0,0.0,0.0,0.0,0.0,0.0,0.0,0.0,0.0,0.0,0.0,0.0,0.0,0.0,0.0,0.0,0.0,0.0,0.0,0.0,0.0,0.0,0.0,0.0,0.0,0.0,0.0,0.0,0.0,0.0,0.0,0.0,0.0,0.0,0.0,0.0,0.0,0.0,0.0,0.0,0.0,0.0,0.0,0.0,0.0,0.0,0.0,0.0,0.0,0.0,0.0,0.0,0.0,0.0,0.0,0.0,0.0,0.0,0.0,0.0,0.0,0.0,0.0,0.0,0.0,0.0,0.0,0.0,0.0,0.0,0.0,0.0,0.0,0.0,0.0,0.0,0.0,0.0,0.0,0.0,0.0,0.0,0.0,0.0,0.0,0.0,0.0,0.0,0.0,0.0,0.0,0.0,0.0,0.0,0.0,0.0,0.0,0.0,0.0,0.0,0.0,0.0,0.0,0.0,0.0,0.0,0.0,0.0,0.0,0.0,0.0,0.0,0.0,0.0,0.0,0.0,0.0,0.0,0.0,0.0,0.0,0.0,0.0,0.0,0.0,0.0,0.0,0.0,0.0,0.0,0.0,0.0,0.0,0.0,0.0,0.0,0.0,0.0,0.0,0.0,0.0,0.0,0.0,0.0,0.0,0.0,0.0,0.0,0.0,0.0,0.0,0.0,0.0,0.0,0.0,0.0,0.0,0.0,0.0,0.0,0.0,0.0,0.0,0.0,0.02,0.0,0.01,0.0,0.02,0.7,0.0,0.0,0.99,1.0,1.0,1.0,1.0,0.81,0.0,1.0,1.0,0.0,0.0,0.0,0.0,0.0,0.0,0.0,0.0,0.0,0.0,0.0,0.0,0.0,0.0,0.0,0.0],[0.0,0.0,0.0,0.0,0.0,0.0,0.0,0.0,0.0,0.0,0.0,0.0,0.0,0.01,0.0,0.0,0.0,0.0,0.0,0.0,0.0,0.0,0.0,0.0,0.0,0.0,0.0,0.0,0.0,0.0,0.0,0.0,0.0,0.0,0.0,0.0,0.0,0.0,0.0,0.0,0.0,0.0,0.0,0.0,0.0,0.0,0.0,0.0,0.0,0.0,0.0,0.0,0.0,0.0,0.0,0.0,0.0,0.0,0.0,0.0,0.0,0.0,0.0,0.0,0.0,0.0,0.0,0.0,0.0,0.0,0.0,0.0,0.0,0.0,0.0,0.0,0.0,0.0,0.0,0.0,0.0,0.0,0.0,0.0,0.0,0.0,0.0,0.0,0.0,0.0,0.0,0.0,0.0,0.0,0.0,0.0,0.0,0.0,0.0,0.0,0.0,0.0,0.0,0.0,0.0,0.0,0.0,0.0,0.0,0.0,0.0,0.0,0.0,0.0,0.0,0.0,0.0,0.0,0.0,0.01,0.0,0.0,0.01,0.01,0.0,0.0,0.0,0.03,0.01,0.02,0.01,0.0,0.01,0.0,0.0,0.0,0.0,0.0,0.0,0.0,0.0,0.0,0.0,0.0,0.0,0.0,0.0,0.0,0.0,0.0,0.0,0.0,0.0,0.0,0.0,0.0,0.0,0.0,0.0,0.0,0.0,0.0,0.0,0.0,0.0,0.0,0.0,0.0,0.0,0.0,0.0,0.0,0.0,0.0,0.0,0.0,0.0,0.0,0.0,0.0,0.0,0.0,0.0,0.0,0.0,0.0,0.0,0.0,0.0,0.0,0.0,0.0,0.0,0.0,0.0,0.0,0.0,0.0,0.0,0.0,0.0,0.0,0.0,0.0,0.0,0.0,0.0,0.0,0.0,0.0,0.0,0.0,0.0,0.07,0.0,0.0,0.0,0.0,0.0,0.0,0.0,0.0,0.0,0.0,0.0,0.0,0.0,0.0,0.0,0.0,0.0,0.0,0.0,0.0,0.0,0.0,0.0,0.0,0.0,0.0,0.0,0.0,0.0,0.0,0.0,0.0,0.0,0.0,0.0,0.0,0.0,0.0,0.0,0.0,0.0,0.0,0.0,0.0,0.0,0.0,0.0,0.0,0.0,0.0,0.0,0.0,0.0,0.0,0.0,0.0,0.0,0.0,0.0,0.0,0.0,0.0,0.0,0.0,0.0,0.0,0.0,0.0,0.0,0.0,0.0,0.0,0.0,0.0,0.0,0.0,0.0,0.0,0.0,0.0,0.0,0.0,0.0,0.0,0.0,0.0,0.0,0.0,0.0,0.0,0.0,0.66,1.0,1.0,1.0,0.0,0.0,0.0,0.0,0.0,0.0,0.0,0.0,0.0,0.0,0.0,0.0,0.0,0.0,0.0,0.0,0.0,0.0,0.0,0.0],[0.0,0.0,0.0,0.0,0.0,0.0,0.0,0.0,0.0,0.0,0.0,0.0,0.0,0.0,0.0,0.0,0.0,0.0,0.0,0.0,0.0,0.0,0.0,0.0,0.0,0.0,0.0,0.0,0.0,0.0,0.0,0.0,0.0,0.0,0.0,0.0,0.0,0.0,0.0,0.0,0.0,0.0,0.0,0.0,0.0,0.0,0.0,0.0,0.0,0.0,0.0,0.0,0.0,0.0,0.0,0.0,0.0,0.0,0.0,0.0,0.0,0.0,0.0,0.0,0.0,0.0,0.0,0.0,0.0,0.0,0.0,0.0,0.0,0.0,0.0,0.0,0.0,0.0,0.0,0.0,0.0,0.0,0.0,0.0,0.0,0.0,0.0,0.0,0.0,0.0,0.0,0.0,0.0,0.0,0.0,0.0,0.0,0.0,0.0,0.0,0.0,0.0,0.0,0.0,0.0,0.0,0.0,0.0,0.0,0.0,0.0,0.0,0.0,0.0,0.0,0.0,0.0,0.0,0.0,0.0,0.0,0.0,0.0,0.0,0.0,0.0,0.0,0.0,0.0,0.0,0.0,0.0,0.0,0.0,0.0,0.0,0.0,0.0,0.0,0.0,0.0,0.0,0.0,0.0,0.0,0.0,0.0,0.0,0.0,0.0,0.0,0.0,0.0,0.0,0.0,0.0,0.0,0.0,0.0,0.0,0.0,0.0,0.0,0.0,0.0,0.0,0.0,0.0,0.0,0.0,0.0,0.0,0.0,0.0,0.0,0.0,0.0,0.0,0.0,0.0,0.0,0.0,0.0,0.0,0.0,0.0,0.0,0.0,0.0,0.0,0.0,0.0,0.0,0.0,0.0,0.0,0.0,0.0,0.0,0.0,0.0,0.0,0.0,0.0,0.0,0.0,0.0,0.0,0.0,0.0,0.0,0.0,0.0,0.0,0.0,0.0,0.0,0.0,0.0,0.0,0.0,0.0,0.0,0.0,0.0,0.0,0.0,0.0,0.0,0.0,0.0,0.0,0.0,0.0,0.0,0.0,0.0,0.0,0.0,0.0,0.0,0.0,0.0,0.0,0.0,0.0,0.0,0.0,0.0,0.0,0.0,0.0,0.0,0.0,0.0,0.0,0.0,0.0,0.0,0.0,0.0,0.0,0.0,0.0,0.0,0.0,0.0,0.0,0.0,0.0,0.0,0.0,0.0,0.0,0.0,0.0,0.0,0.0,0.0,0.0,0.0,0.0,0.0,0.0,0.0,0.0,0.0,0.0,0.0,0.0,0.0,0.0,0.0,0.0,0.0,0.0,0.0,0.0,0.0,0.0,0.0,0.0,0.0,0.0,0.0,0.0,1.0,1.0,1.0,1.0,1.0,1.0,0.0,0.0,0.0,0.0,0.0,0.0,0.0,0.0,0.0,0.0,0.0,0.0,0.0,0.0,0.0,0.0,0.0],[0.0,0.0,0.0,0.0,0.0,0.0,0.0,0.0,0.0,0.0,0.0,0.0,0.0,0.0,0.0,0.0,0.0,0.0,0.0,0.0,0.0,0.0,0.0,0.0,0.0,0.0,0.0,0.0,0.0,0.0,0.0,0.0,0.0,0.0,0.0,0.0,0.0,0.0,0.0,0.0,0.0,0.0,0.0,0.0,0.0,0.0,0.0,0.0,0.0,0.0,0.0,0.0,0.0,0.0,0.0,0.0,0.0,0.0,0.0,0.0,0.0,0.0,0.0,0.0,0.0,0.0,0.0,0.0,0.0,0.0,0.0,0.0,0.0,0.0,0.0,0.0,0.0,0.0,0.0,0.0,0.0,0.0,0.0,0.0,0.0,0.0,0.0,0.0,0.0,0.0,0.0,0.0,0.0,0.0,0.0,0.0,0.0,0.0,0.0,0.0,0.0,0.0,0.0,0.0,0.0,0.0,0.0,0.0,0.0,0.0,0.0,0.0,0.0,0.0,0.0,0.0,0.0,0.0,0.0,0.0,0.0,0.0,0.0,0.0,0.0,0.0,0.0,0.0,0.0,0.0,0.0,0.0,0.0,0.0,0.0,0.0,0.0,0.0,0.0,0.0,0.0,0.0,0.0,0.0,0.0,0.0,0.0,0.0,0.0,0.0,0.0,0.0,0.0,0.0,0.0,0.0,0.0,0.0,0.0,0.0,0.0,0.0,0.0,0.0,0.0,0.0,0.0,0.0,0.0,0.0,0.0,0.0,0.0,0.0,0.0,0.0,0.0,0.0,0.0,0.0,0.0,0.0,0.0,0.0,0.0,0.0,0.0,0.0,0.0,0.0,0.0,0.0,0.0,0.0,0.0,0.0,0.0,0.0,0.0,0.0,0.0,0.0,0.0,0.0,0.0,0.0,0.0,0.0,0.0,0.0,0.0,0.0,0.0,0.09,0.0,1.0,0.0,0.0,0.0,0.0,0.0,0.0,0.0,0.0,0.0,0.0,0.0,0.0,0.0,0.0,0.0,0.0,0.0,0.0,0.0,1.0,1.0,0.0,0.0,1.0,0.0,0.0,0.0,0.0,0.0,0.0,0.0,0.0,0.0,0.0,0.0,0.0,0.0,0.0,0.0,0.0,0.0,0.0,0.0,0.0,0.0,0.0,0.0,0.0,0.0,0.0,0.0,0.0,0.0,0.0,0.0,0.0,0.0,0.0,0.0,0.0,0.0,0.0,0.0,0.0,0.0,0.0,0.0,0.0,0.0,0.0,0.0,0.0,0.0,0.0,0.0,0.0,0.0,0.0,0.0,0.0,0.0,0.0,0.0,0.0,0.0,0.0,0.0,0.0,0.0,0.0,0.81,0.0,1.0,1.0,1.0,1.0,1.0,0.0,0.0,0.0,0.0,0.0,0.0,0.0,0.0,0.0,0.0,0.0,0.0,0.0,0.0,0.0,0.0],[0.0,0.0,0.0,0.0,0.0,0.0,0.0,0.0,0.0,0.0,0.0,0.0,0.0,0.0,0.0,0.0,0.0,0.0,0.0,0.0,0.0,0.0,0.0,0.0,0.0,0.0,0.0,0.0,0.0,0.0,0.0,0.0,0.0,0.0,0.0,0.0,0.0,0.0,0.0,0.0,0.0,0.0,0.0,0.0,0.0,0.0,0.0,0.0,0.0,0.0,0.0,0.0,0.0,0.0,0.0,0.0,0.0,0.0,0.0,0.0,0.0,0.0,0.0,0.0,0.0,0.0,0.0,0.0,0.0,0.0,0.0,0.0,0.0,0.0,0.0,0.0,0.0,0.0,0.0,0.0,0.0,0.0,0.0,0.0,0.0,0.0,0.0,0.0,0.0,0.0,0.0,0.0,0.0,0.0,0.0,0.0,0.0,0.0,0.0,0.0,0.0,0.0,0.0,0.0,0.0,0.0,0.0,0.0,0.0,0.0,0.0,0.0,0.0,0.0,0.0,0.0,0.0,0.0,0.0,0.0,0.0,0.0,0.0,0.0,0.0,0.0,0.0,0.0,0.0,0.0,0.0,0.0,0.0,0.0,0.0,0.0,0.0,0.0,0.0,0.0,0.0,0.0,0.0,0.0,0.0,0.0,0.0,0.0,0.0,0.0,0.0,0.0,0.0,0.0,0.0,0.0,0.0,0.0,0.0,0.0,0.0,0.0,0.0,0.0,0.0,0.0,0.0,0.0,0.0,0.0,0.0,0.0,0.0,0.0,0.0,0.0,0.0,0.0,0.0,0.0,0.0,0.0,0.0,0.0,0.0,0.0,0.0,0.0,0.0,0.0,0.0,0.0,0.0,0.0,0.0,0.0,0.0,0.0,0.0,0.0,0.0,0.0,0.0,0.0,0.0,0.0,0.0,0.0,0.0,0.0,0.0,0.0,0.0,0.0,0.0,0.0,0.0,0.0,0.0,0.0,0.0,0.0,0.0,0.0,0.0,0.0,0.0,0.0,0.0,0.0,0.0,0.0,0.0,0.0,0.0,0.0,0.0,0.0,0.0,0.14,0.0,0.0,0.0,0.0,0.04,0.0,0.0,0.0,0.22,0.0,0.22,0.0,0.0,0.0,0.0,0.0,0.0,0.0,0.0,0.0,0.0,0.0,0.0,0.0,0.0,0.0,0.0,0.0,0.0,0.0,0.0,0.0,0.0,0.0,0.0,0.0,0.0,0.0,0.0,0.0,0.0,0.0,0.0,0.0,0.0,0.0,0.0,0.0,0.0,0.0,0.0,0.0,0.0,0.0,0.0,0.0,0.0,0.0,0.0,0.0,0.0,0.0,0.0,0.0,0.0,0.0,0.0,0.0,1.0,1.0,1.0,1.0,1.0,0.0,0.0,0.0,0.0,0.0,0.0,0.0,0.0,0.0,0.0,0.0,0.0,0.0,0.0,0.0,0.0],[0.0,0.0,0.0,0.0,0.0,0.0,0.0,0.0,0.0,0.0,0.0,0.0,0.0,0.0,0.0,0.0,0.0,0.0,0.0,0.0,0.0,0.0,0.0,0.0,0.0,0.0,0.0,0.0,0.0,0.0,0.0,0.0,0.0,0.0,0.0,0.0,0.0,0.0,0.0,0.0,0.0,0.0,0.0,0.0,0.0,0.0,0.0,0.0,0.0,0.0,0.0,0.0,0.0,0.0,0.0,0.0,0.0,0.0,0.0,0.0,0.0,0.0,0.0,0.0,0.0,0.0,0.0,0.0,0.0,0.0,0.0,0.0,0.0,0.0,0.0,0.0,0.0,0.0,0.0,0.0,0.0,0.0,0.0,0.0,0.0,0.0,0.0,0.0,0.0,0.0,0.0,0.0,0.0,0.0,0.0,0.0,0.0,0.0,0.0,0.0,0.0,0.0,0.0,0.0,0.0,0.0,0.0,0.0,0.0,0.0,0.0,0.0,0.0,0.0,0.0,0.0,0.0,0.0,0.0,0.0,0.0,0.0,0.0,0.0,0.0,0.0,0.0,0.0,0.0,0.0,0.0,0.0,0.0,0.0,0.0,0.0,0.0,0.0,0.0,0.0,0.0,0.0,0.0,0.0,0.0,0.0,0.0,0.0,0.0,0.0,0.0,0.0,0.0,0.0,0.0,0.0,0.0,0.0,0.0,0.0,0.0,0.0,0.0,0.0,0.0,0.0,0.0,0.0,0.0,0.0,0.0,0.0,0.0,0.0,0.0,0.0,0.0,0.0,0.0,0.0,0.0,0.0,0.0,0.0,0.0,0.0,0.0,0.0,0.0,0.0,0.0,0.0,0.0,0.0,0.0,0.0,0.0,0.0,0.0,0.0,0.0,0.0,0.0,0.0,0.0,0.0,0.0,0.0,0.0,0.0,0.0,0.0,0.0,0.0,0.0,0.0,0.0,0.0,0.0,0.0,0.0,0.0,0.0,0.0,0.0,0.0,0.0,0.0,0.0,0.0,0.0,0.0,0.0,0.0,0.0,0.0,0.0,0.0,0.0,0.0,0.0,0.0,0.0,0.0,0.0,0.0,0.0,0.0,0.0,0.0,0.0,0.0,0.0,0.0,0.0,0.0,0.0,0.0,0.0,0.0,0.0,0.0,0.0,0.0,0.0,0.0,0.0,0.0,0.0,0.0,0.0,0.0,0.0,0.0,0.0,0.0,0.0,0.0,0.0,0.0,0.0,0.0,0.0,0.0,0.0,0.0,0.0,0.0,0.0,0.0,0.0,0.0,0.0,0.0,0.0,0.0,0.0,0.0,0.01,0.0,0.01,0.09,0.0,0.0,0.0,0.0,1.0,0.0,1.0,1.0,1.0,1.0,1.0,0.54,0.0,0.0,0.98,0.0,0.0,0.0,0.0,0.0,0.0,0.0,0.0,0.0,0.0,0.0,0.0],[0.0,0.0,0.0,0.0,0.0,0.0,0.0,0.0,0.0,0.0,0.0,0.0,0.0,0.0,0.0,0.0,0.0,0.0,0.0,0.0,0.0,0.0,0.0,0.0,0.0,0.0,0.0,0.0,0.0,0.0,0.0,0.0,0.0,0.0,0.0,0.0,0.0,0.0,0.0,0.0,0.0,0.0,0.0,0.0,0.0,0.0,0.0,0.0,0.0,0.0,0.0,0.0,0.0,0.0,0.0,0.0,0.0,0.0,0.0,0.0,0.0,0.0,0.0,0.0,0.0,0.0,0.0,0.0,0.0,0.0,0.0,0.0,0.0,0.0,0.0,0.0,0.0,0.0,0.0,0.0,0.0,0.0,0.0,0.0,0.0,0.0,0.0,0.0,0.0,0.0,0.0,0.0,0.0,0.0,0.0,0.0,0.0,0.0,0.0,0.0,0.0,0.0,0.0,0.0,0.0,0.0,0.0,0.0,0.0,0.0,0.0,0.0,0.0,0.0,0.0,0.0,0.0,0.0,0.0,0.0,0.0,0.0,0.0,0.0,0.0,0.0,0.0,0.0,0.0,0.0,0.0,0.0,0.0,0.0,0.0,0.0,0.0,0.0,0.0,0.0,0.0,0.0,0.0,0.0,0.0,0.0,0.0,0.0,0.0,0.0,0.0,0.0,0.0,0.0,0.0,0.0,0.0,0.0,0.0,0.0,0.0,0.0,0.0,0.0,0.0,0.0,0.0,0.0,0.0,0.0,0.0,0.0,0.0,0.0,0.0,0.0,0.0,0.0,0.0,0.0,0.0,0.0,0.0,0.0,0.0,0.0,0.0,0.0,0.0,0.0,0.0,0.0,0.0,0.0,0.0,0.0,0.0,0.0,0.0,0.0,0.0,0.0,0.0,0.0,0.0,0.0,0.0,0.0,0.0,0.0,0.0,0.0,0.0,0.0,0.0,0.0,0.0,0.0,0.0,0.0,0.0,0.0,0.0,0.0,0.0,0.0,0.0,0.0,0.0,0.0,0.0,0.0,0.0,0.0,0.0,1.0,0.56,0.0,0.0,0.0,0.0,0.0,0.0,0.0,0.0,0.0,0.0,0.0,0.0,0.0,1.0,0.55,0.0,0.0,0.0,0.0,0.0,0.0,0.0,0.0,0.0,0.0,0.0,0.0,0.0,0.0,0.0,0.0,0.0,0.0,0.0,0.0,0.0,0.0,0.0,0.0,0.0,0.0,0.0,0.0,0.0,0.0,0.0,0.0,0.0,0.0,0.0,0.0,0.0,0.0,0.0,0.0,0.0,0.0,0.0,0.0,0.01,0.0,0.0,0.0,0.0,0.0,0.0,0.0,0.0,0.0,1.0,0.0,0.0,1.0,1.0,1.0,1.0,1.0,0.0,0.0,1.0,1.0,0.0,0.0,0.0,0.0,0.0,0.0,0.0,0.0,0.0,0.0,0.0],[0.0,0.0,0.0,0.0,0.0,0.0,0.0,0.0,0.0,0.0,0.0,0.0,0.0,0.0,0.0,0.0,0.0,0.0,0.0,0.0,0.0,0.0,0.0,0.0,0.0,0.0,0.0,0.0,0.0,0.0,0.0,0.0,0.0,0.0,0.0,0.0,0.0,0.0,0.0,0.0,0.0,0.0,0.0,0.0,0.0,0.0,0.0,0.0,0.0,0.0,0.0,0.0,0.0,0.0,0.0,0.0,0.0,0.0,0.0,0.0,0.0,0.0,0.0,0.0,0.0,0.0,0.0,0.0,0.0,0.0,0.0,0.0,0.0,0.0,0.0,0.0,0.0,0.0,0.0,0.0,0.0,0.0,0.0,0.0,0.0,0.0,0.0,0.0,0.0,0.0,0.0,0.0,0.0,0.0,0.0,0.0,0.0,0.0,0.0,0.0,0.0,0.0,0.0,0.0,0.0,0.0,0.0,0.0,0.0,0.0,0.0,0.0,0.0,0.0,0.0,0.0,0.0,0.0,0.0,0.0,0.0,0.0,0.0,0.0,0.0,0.0,0.0,0.0,0.0,0.0,0.0,0.0,0.0,0.0,0.0,0.0,0.0,0.0,0.0,0.0,0.0,0.0,0.0,0.0,0.0,0.0,0.0,0.0,0.0,0.0,0.0,0.0,0.0,0.0,0.0,0.0,0.0,0.0,0.0,0.0,0.0,0.0,0.0,0.0,0.0,0.0,0.0,0.0,0.0,0.0,0.0,0.0,0.0,0.0,0.0,0.0,0.0,0.0,0.0,0.0,0.0,0.0,0.0,0.0,0.0,0.0,0.0,0.0,0.0,0.0,0.0,0.0,0.0,0.0,0.0,0.0,0.0,0.0,0.0,0.0,0.0,0.0,0.0,0.0,0.0,0.0,0.0,0.0,0.0,0.0,0.0,0.0,0.0,0.0,0.0,0.0,0.0,0.0,0.0,0.0,0.0,0.0,0.0,0.0,0.0,0.0,0.0,0.0,0.0,0.0,0.0,0.0,0.0,0.0,0.0,0.0,0.0,0.0,0.0,0.0,0.0,0.0,0.0,0.0,0.0,0.0,0.0,0.0,0.01,0.0,1.0,1.0,0.0,0.0,0.0,0.0,0.0,0.0,0.0,0.0,0.0,0.0,0.0,0.0,0.0,0.0,0.0,0.0,0.0,0.0,0.0,0.0,0.0,0.0,0.0,0.0,0.0,0.0,0.0,0.0,0.0,0.0,0.0,0.0,0.0,0.0,0.0,0.0,0.0,0.0,0.0,0.0,0.0,0.0,0.0,0.0,0.0,0.0,0.0,0.0,0.0,0.0,0.0,0.0,0.0,0.0,0.0,0.0,0.0,0.0,0.0,0.54,1.0,1.0,1.0,1.0,1.0,1.0,0.0,0.0,0.0,0.0,0.0,0.0,0.0,0.0,0.0,0.0,0.0],[0.0,0.0,0.0,0.0,0.0,0.0,0.0,0.0,0.0,0.0,0.0,0.0,0.0,0.0,0.0,0.0,0.0,0.0,0.0,0.0,0.0,0.0,0.0,0.0,0.0,0.0,0.0,0.0,0.0,0.0,0.0,0.0,0.0,0.0,0.0,0.0,0.0,0.0,0.0,0.0,0.0,0.0,0.0,0.0,0.0,0.0,0.0,0.0,0.0,0.0,0.0,0.0,0.0,0.0,0.0,0.0,0.0,0.0,0.0,0.0,0.0,0.0,0.0,0.0,0.0,0.0,0.0,0.0,0.0,0.0,0.0,0.0,0.0,0.0,0.0,0.0,0.0,0.0,0.0,0.0,0.0,0.0,0.0,0.0,0.0,0.0,0.0,0.0,0.0,0.0,0.0,0.0,0.0,0.0,0.0,0.0,0.0,0.0,0.0,0.0,0.0,0.0,0.0,0.0,0.0,0.0,0.0,0.0,0.0,0.0,0.0,0.0,0.0,0.0,0.0,0.0,0.0,0.0,0.0,0.0,0.0,0.0,0.0,0.0,0.0,0.0,0.0,0.0,0.0,0.0,0.0,0.0,0.0,0.0,0.0,0.0,0.0,0.0,0.0,0.0,0.0,0.0,0.0,0.0,0.0,0.0,0.0,0.0,0.0,0.0,0.0,0.0,0.0,0.0,0.0,0.0,0.0,0.0,0.0,0.0,0.0,0.0,0.0,0.0,0.0,0.0,0.0,0.0,0.0,0.0,0.0,0.0,0.0,0.0,0.0,0.0,0.0,0.0,0.0,0.0,0.0,0.0,0.0,0.0,0.0,0.0,0.0,0.0,0.0,0.0,0.0,0.0,0.0,0.0,0.0,0.0,0.0,0.0,0.0,0.0,0.0,0.0,0.0,0.0,0.0,0.0,0.0,0.0,0.0,0.0,0.0,0.0,0.0,0.0,0.0,0.0,0.0,0.0,0.0,0.0,0.0,0.0,0.0,0.0,0.0,0.0,0.0,0.0,0.0,0.0,0.0,0.0,0.0,0.0,0.0,0.0,0.0,0.0,0.0,0.0,0.0,0.0,0.0,0.0,0.0,0.0,0.0,0.0,0.0,0.0,1.0,1.0,1.0,0.0,0.0,0.0,0.0,0.0,0.0,0.0,0.0,0.0,0.0,0.0,0.0,0.0,0.0,0.0,0.0,0.0,0.0,0.0,0.42,0.0,0.0,0.0,0.0,0.0,0.0,0.0,0.0,0.0,0.0,0.0,0.0,0.0,0.0,0.0,0.0,0.0,0.0,0.0,0.0,0.0,0.0,0.0,0.0,0.0,0.0,0.0,0.0,0.0,0.0,0.0,0.0,0.0,0.0,0.0,0.0,0.0,0.0,0.0,0.0,1.0,1.0,1.0,0.64,1.0,1.0,1.0,0.0,0.0,0.0,0.0,0.0,0.0,0.0,0.0,0.0],[0.0,0.0,0.0,0.0,0.0,0.0,0.0,0.0,0.0,0.0,0.0,0.0,0.0,0.0,0.0,0.0,0.0,0.0,0.0,0.0,0.0,0.0,0.0,0.0,0.0,0.0,0.0,0.0,0.0,0.0,0.0,0.0,0.0,0.0,0.0,0.0,0.0,0.0,0.0,0.0,0.0,0.0,0.0,0.0,0.0,0.0,0.0,0.0,0.0,0.0,0.0,0.0,0.0,0.0,0.0,0.0,0.0,0.0,0.0,0.0,0.0,0.0,0.0,0.0,0.0,0.0,0.0,0.0,0.0,0.0,0.0,0.0,0.0,0.0,0.0,0.0,0.0,0.0,0.0,0.0,0.0,0.0,0.0,0.0,0.0,0.0,0.0,0.0,0.0,0.0,0.0,0.0,0.0,0.0,0.0,0.0,0.0,0.0,0.0,0.0,0.0,0.0,0.0,0.0,0.0,0.0,0.0,0.0,0.0,0.0,0.0,0.0,0.0,0.0,0.0,0.0,0.0,0.0,0.0,0.0,0.0,0.0,0.0,0.0,0.0,0.0,0.0,0.0,0.0,0.0,0.0,0.0,0.0,0.0,0.0,0.0,0.0,0.0,0.0,0.0,0.0,0.0,0.0,0.0,0.0,0.0,0.0,0.0,0.0,0.0,0.01,0.01,0.01,0.01,0.34,0.0,0.0,0.0,0.0,0.0,0.0,0.0,0.0,0.0,0.0,0.0,0.0,0.0,0.0,0.0,0.0,0.0,0.0,0.0,0.0,0.0,0.0,0.0,0.0,0.0,0.0,0.0,0.0,0.0,0.0,0.0,0.0,0.0,0.0,0.0,0.0,0.0,0.0,0.0,0.0,0.0,0.0,0.0,0.0,0.0,0.0,0.0,0.0,0.0,0.0,0.0,0.0,0.0,0.0,0.0,0.0,0.0,0.0,0.0,0.0,0.0,0.0,0.0,0.0,0.0,0.0,0.0,0.0,0.0,0.0,0.0,0.0,0.0,0.0,0.0,0.0,0.0,0.0,0.0,0.0,0.0,0.0,0.0,0.0,0.0,0.0,0.0,0.0,0.0,0.0,0.0,0.0,0.0,0.0,0.0,0.0,0.0,0.0,0.0,0.0,0.0,0.0,0.0,0.0,0.0,0.0,0.0,0.0,0.0,0.0,0.0,0.0,0.0,0.0,0.0,0.0,0.0,0.0,0.0,0.0,0.0,0.0,0.0,0.0,0.0,0.0,0.0,0.0,0.0,0.0,0.0,0.0,0.0,0.0,0.0,0.0,0.0,0.0,0.0,0.0,0.0,0.0,0.07,0.15,0.01,0.0,0.0,0.0,0.0,0.0,0.0,0.0,0.0,0.0,0.0,0.0,0.0,0.0,1.0,1.0,1.0,1.0,0.05,1.0,0.0,0.0,0.0,0.0,0.0,0.0,0.0,0.0,0.0,0.0],[0.0,0.0,0.0,0.0,0.0,0.0,0.0,0.0,0.0,0.0,0.0,0.0,0.0,0.0,0.0,0.0,0.0,0.0,0.0,0.0,0.0,0.0,0.0,0.0,0.0,0.0,0.0,0.0,0.0,0.0,0.0,0.0,0.0,0.0,0.0,0.0,0.0,0.0,0.0,0.0,0.0,0.0,0.0,0.0,0.0,0.0,0.0,0.0,0.0,0.0,0.0,0.0,0.0,0.0,0.0,0.0,0.0,0.0,0.0,0.0,0.0,0.0,0.0,0.0,0.0,0.0,0.0,0.0,0.0,0.0,0.0,0.0,0.0,0.0,0.0,0.0,0.0,0.0,0.0,0.0,0.0,0.0,0.0,0.0,0.0,0.0,0.0,0.0,0.0,0.0,0.0,0.0,0.0,0.0,0.0,0.0,0.0,0.0,0.0,0.0,0.0,0.0,0.0,0.0,0.0,0.0,0.0,0.0,0.0,0.0,0.0,0.0,0.0,0.0,0.0,0.0,0.0,0.0,0.0,0.0,0.0,0.0,0.0,0.0,0.0,0.0,0.0,0.0,0.0,0.0,0.0,0.0,0.0,0.0,0.0,0.0,0.0,0.0,0.0,0.0,0.0,0.0,0.0,0.0,0.0,0.0,0.0,0.0,0.0,0.0,0.0,0.0,0.0,0.01,0.18,0.0,0.0,0.0,0.0,0.0,0.0,0.0,0.0,0.0,0.0,0.0,0.0,0.0,0.0,0.0,0.0,0.0,0.0,0.0,0.0,0.0,0.0,0.0,0.0,0.0,0.0,0.0,0.0,0.0,0.0,0.0,0.0,0.0,0.0,0.0,0.0,0.0,0.0,0.0,0.0,0.0,0.0,0.0,0.0,0.0,0.0,0.0,0.0,0.0,0.0,0.0,0.0,0.0,0.0,0.0,0.0,0.0,0.0,0.0,0.0,0.0,0.0,0.0,0.0,0.0,0.0,0.0,0.0,0.0,0.0,0.0,0.0,0.0,0.0,0.0,0.0,0.0,0.0,0.0,0.0,0.0,0.0,0.0,0.0,0.0,0.0,0.0,0.0,0.0,0.0,0.0,0.0,0.0,0.0,0.0,0.0,0.0,0.0,0.0,0.0,0.0,0.0,0.0,0.0,0.0,0.0,0.0,0.0,0.0,0.0,0.0,0.0,0.0,0.0,0.0,0.0,0.0,0.0,0.0,0.0,0.0,0.0,0.0,0.0,0.0,0.0,0.0,0.0,0.0,0.0,0.0,0.0,0.0,0.0,0.0,0.0,0.0,0.0,0.0,0.0,0.0,1.0,1.0,1.0,0.01,0.07,0.14,0.0,0.0,0.0,0.0,0.0,0.0,0.0,0.0,0.0,0.98,1.0,1.0,0.64,1.0,1.0,1.0,0.23,0.0,0.0,0.0,0.0,0.0,0.0,0.0,0.0,0.0,0.0],[0.0,0.0,0.0,0.0,0.0,0.0,0.0,0.0,0.0,0.0,0.0,0.0,0.0,0.0,0.0,0.0,0.0,0.0,0.0,0.0,0.0,0.0,0.0,0.0,0.0,0.0,0.0,0.0,0.0,0.0,0.0,0.0,0.0,0.0,0.0,0.0,0.0,0.0,0.0,0.0,0.0,0.0,0.0,0.0,0.0,0.0,0.0,0.0,0.0,0.0,0.0,0.0,0.0,0.0,0.0,0.0,0.0,0.0,0.0,0.0,0.0,0.0,0.0,0.0,0.0,0.0,0.0,0.0,0.0,0.0,0.0,0.0,0.0,0.0,0.0,0.0,0.0,0.0,0.0,0.0,0.0,0.0,0.0,0.0,0.0,0.0,0.0,0.0,0.0,0.0,0.0,0.0,0.0,0.0,0.0,0.0,0.0,0.0,0.0,0.0,0.0,0.0,0.0,0.0,0.0,0.0,0.0,0.0,0.0,0.0,0.0,0.0,0.0,0.0,0.0,0.0,0.0,0.0,0.0,0.0,0.0,0.0,0.0,0.0,0.0,0.0,0.0,0.0,0.0,0.0,0.0,0.0,0.0,0.0,0.0,0.0,0.0,0.0,0.0,0.0,0.0,0.0,0.0,0.0,0.0,0.0,0.0,0.0,0.0,0.0,0.0,0.0,0.0,0.0,0.0,0.0,0.0,0.0,0.0,0.0,0.0,0.0,0.0,0.0,0.0,0.0,0.0,0.0,0.0,0.0,0.0,0.0,0.0,0.0,0.0,0.0,0.0,0.0,0.0,0.0,0.0,0.0,0.0,0.0,0.0,0.0,0.0,0.0,0.0,0.0,0.0,0.0,0.0,0.0,0.0,0.0,0.0,0.0,0.0,0.0,0.0,0.0,0.0,0.0,0.0,0.0,0.0,0.0,0.0,0.0,0.0,0.0,0.0,0.0,0.0,0.0,0.0,0.0,0.0,0.0,0.0,0.0,0.0,0.0,0.0,0.0,0.0,0.0,0.0,0.0,0.0,0.0,0.0,1.0,0.0,1.0,0.0,0.0,0.0,0.0,0.0,0.0,0.0,0.0,0.0,0.0,0.0,0.0,0.0,0.0,0.0,0.0,0.0,0.0,0.0,0.0,0.0,0.0,0.0,0.0,0.0,0.0,0.0,0.0,0.0,0.0,0.0,0.0,0.0,0.0,0.0,0.0,0.0,0.0,0.0,0.0,0.0,0.0,0.0,0.0,0.0,0.0,0.0,0.0,0.0,0.0,0.0,0.0,0.0,0.0,0.0,0.0,0.0,0.0,1.0,1.0,1.0,1.0,0.96,0.0,0.0,0.0,0.0,0.0,0.0,0.26,0.0,0.0,0.0,0.0,0.0,0.0,1.0,1.0,1.0,0.05,1.0,1.0,1.0,0.13,0.0,0.0,0.0,0.0,0.0,0.0,0.0,0.0,0.0],[0.0,0.0,0.0,0.0,0.0,0.0,0.0,0.0,0.0,0.0,0.0,0.0,0.0,0.0,0.0,0.0,0.0,0.0,0.0,0.0,0.0,0.0,0.0,0.0,0.0,0.0,0.0,0.0,0.0,0.0,0.0,0.0,0.0,0.0,0.0,0.0,0.0,0.0,0.0,0.0,0.0,0.0,0.0,0.0,0.0,0.0,0.0,0.0,0.0,0.0,0.0,0.0,0.0,0.0,0.0,0.0,0.0,0.0,0.0,0.0,0.0,0.0,0.0,0.0,0.0,0.0,0.0,0.0,0.0,0.0,0.0,0.0,0.0,0.0,0.0,0.0,0.0,0.0,0.0,0.0,0.0,0.0,0.0,0.0,0.0,0.0,0.0,0.0,0.0,0.0,0.0,0.0,0.0,0.0,0.0,0.0,0.0,0.0,0.0,0.0,0.0,0.0,0.0,0.0,0.0,0.0,0.0,0.0,0.0,0.0,0.0,0.0,0.0,0.0,0.0,0.0,0.0,0.0,0.0,0.0,0.0,0.0,0.0,0.0,0.0,0.0,0.0,0.0,0.0,0.0,0.0,0.0,0.0,0.0,0.0,0.0,0.0,0.0,0.0,0.0,0.0,0.0,0.0,0.0,0.0,0.0,0.0,0.0,0.0,0.0,0.0,0.0,0.01,0.02,0.01,0.0,0.02,0.29,0.0,0.0,0.0,0.0,0.0,0.0,0.0,0.0,0.0,0.0,0.0,0.0,0.0,0.0,0.0,0.0,0.0,0.0,0.0,0.0,0.0,0.0,0.0,0.0,0.0,0.0,0.0,0.0,0.0,0.0,0.0,0.0,0.0,0.0,0.0,0.0,0.0,0.0,0.0,0.0,0.0,0.0,0.0,0.0,0.0,0.0,0.0,0.0,0.0,0.0,0.0,0.0,0.0,0.0,0.0,0.0,0.0,0.0,0.0,0.0,0.0,0.0,0.0,0.0,0.0,0.0,0.0,0.0,0.0,0.0,0.0,0.0,0.0,0.0,0.0,0.0,0.0,0.0,0.0,0.0,0.0,0.0,0.0,0.0,0.0,0.0,0.0,0.0,0.0,0.0,0.0,0.0,0.0,0.0,0.0,0.0,0.0,0.0,0.0,0.0,0.0,0.0,0.0,0.0,0.0,0.0,0.0,0.0,0.0,0.0,0.0,0.0,0.0,0.0,0.99,0.0,0.0,0.0,0.0,0.0,0.0,0.0,0.0,0.0,0.0,0.0,0.0,0.0,0.0,0.0,0.0,0.0,0.0,0.0,0.0,0.0,1.0,1.0,0.0,1.0,0.0,0.0,0.0,0.0,0.0,0.0,0.0,0.0,0.0,0.0,0.0,0.0,0.0,0.0,0.0,0.0,1.0,1.0,0.23,1.0,1.0,1.0,1.0,0.0,0.0,0.0,0.0,0.0,0.0,0.0,0.0],[0.0,0.0,0.0,0.0,0.0,0.0,0.0,0.0,0.0,0.0,0.0,0.0,0.0,0.0,0.0,0.0,0.0,0.0,0.0,0.0,0.0,0.0,0.0,0.0,0.0,0.0,0.0,0.0,0.0,0.0,0.0,0.0,0.0,0.0,0.0,0.0,0.0,0.0,0.0,0.0,0.0,0.0,0.0,0.0,0.0,0.0,0.0,0.0,0.0,0.0,0.0,0.0,0.0,0.0,0.0,0.0,0.0,0.0,0.0,0.0,0.0,0.0,0.0,0.0,0.0,0.0,0.0,0.0,0.0,0.0,0.0,0.0,0.0,0.0,0.0,0.0,0.0,0.0,0.0,0.0,0.0,0.0,0.0,0.0,0.0,0.0,0.0,0.0,0.0,0.0,0.0,0.0,0.0,0.0,0.0,0.0,0.0,0.0,0.0,0.0,0.0,0.0,0.0,0.0,0.0,0.0,0.0,0.0,0.0,0.0,0.0,0.0,0.0,0.0,0.0,0.0,0.0,0.0,0.0,0.0,0.0,0.0,0.0,0.0,0.0,0.0,0.0,0.0,0.0,0.0,0.0,0.0,0.0,0.0,0.0,0.0,0.0,0.0,0.0,0.0,0.0,0.0,0.0,0.0,0.0,0.0,0.0,0.0,0.0,0.0,0.0,0.0,0.0,0.0,0.0,0.0,0.0,0.0,0.0,0.0,0.0,0.0,0.0,0.0,0.0,0.0,0.0,0.0,0.0,0.0,0.0,0.0,0.0,0.0,0.0,0.0,0.0,0.0,0.0,0.0,0.0,0.0,0.0,0.0,0.0,0.0,0.0,0.0,0.0,0.0,0.0,0.0,0.0,0.0,0.0,0.0,0.0,0.0,0.0,0.0,0.0,0.0,0.0,0.0,0.0,0.0,0.0,0.0,0.0,0.0,0.0,0.0,0.0,0.0,0.0,0.0,0.0,0.0,0.0,0.0,0.0,0.0,0.0,0.0,0.0,0.0,0.0,0.0,0.0,0.0,0.0,0.0,0.0,0.0,0.0,1.0,0.0,0.0,0.0,0.0,0.0,0.0,0.0,0.0,0.0,0.0,0.0,0.0,0.0,0.0,0.0,1.0,0.0,0.0,0.0,0.0,0.0,0.0,0.0,0.0,0.0,0.0,0.0,0.0,0.0,0.0,0.0,0.0,0.0,1.0,0.22,1.0,1.0,0.95,0.0,0.0,0.0,0.0,0.0,0.0,0.0,0.0,0.0,0.0,0.0,0.0,0.0,0.0,0.0,0.0,0.0,0.0,1.0,1.0,1.0,0.0,0.0,0.0,0.0,0.0,0.0,0.0,0.0,0.0,0.0,0.0,0.0,0.0,0.0,0.0,0.0,0.0,0.0,0.0,1.0,0.0,0.0,0.13,1.0,1.0,1.0,1.0,1.0,0.0,0.0,0.0,0.0,0.0,0.0],[0.0,0.0,0.0,0.0,0.0,0.0,0.0,0.0,0.0,0.0,0.0,0.0,0.0,0.0,0.0,0.0,0.0,0.0,0.0,0.0,0.0,0.0,0.0,0.0,0.0,0.0,0.0,0.0,0.0,0.0,0.0,0.0,0.0,0.0,0.0,0.0,0.0,0.0,0.0,0.0,0.0,0.0,0.0,0.0,0.0,0.0,0.0,0.0,0.0,0.0,0.0,0.0,0.0,0.0,0.0,0.0,0.0,0.0,0.0,0.0,0.0,0.0,0.0,0.0,0.0,0.0,0.0,0.0,0.0,0.0,0.0,0.0,0.0,0.0,0.0,0.0,0.0,0.0,0.0,0.0,0.0,0.0,0.0,0.0,0.0,0.0,0.0,0.0,0.0,0.0,0.0,0.0,0.0,0.0,0.0,0.0,0.0,0.0,0.0,0.0,0.0,0.0,0.0,0.0,0.0,0.0,0.0,0.0,0.0,0.0,0.0,0.0,0.0,0.0,0.0,0.0,0.0,0.0,0.0,0.0,0.0,0.0,0.0,0.0,0.0,0.0,0.0,0.0,0.0,0.0,0.0,0.0,0.0,0.0,0.0,0.0,0.0,0.0,0.0,0.0,0.0,0.0,0.0,0.0,0.0,0.0,0.0,0.0,0.0,0.0,0.0,0.0,0.0,0.0,0.0,0.0,0.02,0.99,0.0,0.0,0.0,0.0,0.0,0.0,0.0,0.0,0.0,0.0,0.0,0.0,0.0,0.0,0.0,0.0,0.0,0.0,0.0,0.0,0.0,0.0,0.0,0.0,0.0,0.0,0.0,0.0,0.0,0.0,0.0,0.0,0.0,0.0,0.0,0.0,0.0,0.0,0.0,0.0,0.0,1.0,0.0,1.0,0.0,0.0,0.0,0.0,1.0,0.0,0.0,0.0,0.0,0.0,0.0,0.0,0.0,0.0,0.0,0.0,0.0,0.0,0.0,0.0,0.0,0.0,0.0,0.0,0.0,0.0,0.0,0.0,0.0,0.0,1.0,0.0,0.0,0.0,0.0,0.0,0.0,0.0,0.0,0.0,0.0,0.0,0.0,0.0,0.0,0.0,0.0,0.0,0.0,0.0,0.0,0.0,0.0,0.0,0.0,0.0,0.0,0.0,0.0,0.0,0.0,0.0,0.0,0.0,0.0,0.0,0.0,0.0,0.0,0.0,0.0,0.99,0.0,0.0,0.0,0.0,0.0,0.0,0.0,0.0,0.0,0.0,0.0,0.0,0.0,0.0,0.0,0.0,0.0,0.0,0.0,1.0,1.0,1.0,0.0,0.0,0.0,0.0,0.0,0.0,0.0,0.0,0.0,0.0,0.0,0.0,0.0,0.0,0.0,0.0,0.0,0.0,0.0,0.0,0.0,0.0,1.0,1.0,1.0,1.0,0.0,0.0,0.0,0.0,0.0,0.0,0.0],[0.0,0.0,0.0,0.0,0.0,0.0,0.0,0.0,0.0,0.0,0.0,0.0,0.0,0.0,0.0,0.0,0.0,0.0,0.0,0.0,0.0,0.0,0.0,0.0,0.0,0.0,0.0,0.0,0.0,0.0,0.0,0.0,0.0,0.0,0.0,0.0,0.0,0.0,0.0,0.0,0.0,0.0,0.0,0.0,0.0,0.0,0.0,0.0,0.0,0.0,0.0,0.0,0.0,0.0,0.0,0.0,0.0,0.0,0.0,0.0,0.0,0.0,0.0,0.0,0.0,0.0,0.0,0.0,0.0,0.0,0.0,0.0,0.0,0.0,0.0,0.0,0.0,0.0,0.0,0.0,0.0,0.0,0.0,0.0,0.0,0.0,0.0,0.0,0.0,0.0,0.0,0.0,0.0,0.0,0.0,0.0,0.0,0.0,0.0,0.0,0.0,0.0,0.0,0.0,0.0,0.0,0.0,0.0,0.0,0.0,0.0,0.0,0.0,0.0,0.0,0.0,0.0,0.0,0.0,0.0,0.0,0.0,0.0,0.0,0.0,0.0,0.0,0.0,0.0,0.0,0.0,0.0,0.0,0.0,0.0,0.0,0.0,0.0,0.0,0.0,0.0,0.0,0.0,0.0,0.0,0.0,0.0,0.0,0.0,0.0,0.0,0.0,0.0,0.0,0.0,0.0,0.0,0.0,0.0,0.0,0.0,0.0,0.0,0.0,1.0,0.0,0.95,0.0,0.0,0.0,0.0,0.0,0.0,0.0,0.0,0.0,0.0,0.0,0.0,0.0,0.0,0.0,0.0,0.0,0.0,0.0,0.0,0.0,0.0,0.0,0.0,0.0,0.0,0.0,0.0,0.0,0.0,0.0,0.0,1.0,0.0,1.0,0.0,0.01,0.0,0.0,1.0,0.0,0.0,0.0,0.0,0.0,0.0,0.0,0.0,0.0,0.0,0.0,0.0,0.0,0.0,0.0,0.0,0.0,0.0,0.0,0.0,0.0,0.0,0.0,0.0,0.0,0.0,0.0,0.0,0.0,0.0,0.0,0.0,0.0,0.0,0.0,0.0,0.0,0.0,0.0,0.0,0.0,0.0,0.0,0.0,0.0,0.0,0.0,0.0,0.0,0.0,0.0,0.0,0.0,0.0,0.0,0.0,0.0,0.0,0.0,0.0,0.0,0.0,0.0,0.0,0.41,0.0,0.99,0.0,0.0,0.0,0.0,0.0,0.0,0.0,0.0,0.0,0.0,0.0,0.0,0.0,0.0,0.0,0.0,0.0,0.0,0.21,1.0,0.76,0.0,0.0,0.0,0.0,0.0,0.0,0.0,0.0,0.0,0.0,0.0,0.0,0.0,0.0,0.0,0.0,0.0,0.0,0.0,0.0,0.0,0.0,0.0,0.0,1.0,1.0,1.0,1.0,1.0,0.0,0.0,0.0,0.0,0.0],[0.0,0.0,0.0,0.0,0.0,0.0,0.0,0.0,0.0,0.0,0.0,0.0,0.0,0.0,0.0,0.0,0.0,0.0,0.0,0.0,0.0,0.0,0.0,0.0,0.0,0.0,0.0,0.0,0.0,0.0,0.0,0.0,0.0,0.0,0.0,0.0,0.0,0.0,0.0,0.0,0.0,0.0,0.0,0.0,0.0,0.0,0.0,0.0,0.0,0.0,0.0,0.0,0.0,0.0,0.0,0.0,0.0,0.0,0.0,0.0,0.0,0.0,0.0,0.0,0.0,0.0,0.0,0.0,0.0,0.0,0.0,0.0,0.0,0.0,0.0,0.0,0.0,0.0,0.0,0.0,0.0,0.0,0.0,0.0,0.0,0.0,0.0,0.0,0.0,0.0,0.0,0.0,0.0,0.0,0.0,0.0,0.0,0.0,0.0,0.0,0.0,0.0,0.0,0.0,0.0,0.0,0.0,0.0,0.0,0.0,0.0,0.0,0.0,0.0,0.0,0.0,0.0,0.0,0.0,0.0,0.0,0.0,0.0,0.0,0.0,0.0,0.0,0.0,0.0,0.0,0.0,0.0,0.0,0.0,0.0,0.0,0.0,0.0,0.0,0.0,0.0,0.0,0.0,0.0,0.0,0.0,0.0,0.0,0.0,0.0,0.0,0.0,0.0,0.0,0.0,0.0,0.0,0.0,0.0,0.0,0.0,0.0,0.0,0.0,0.0,0.0,1.0,1.0,1.0,0.0,0.0,0.0,0.0,0.0,0.0,0.0,0.0,0.0,0.0,0.0,0.0,0.0,0.0,0.0,0.0,0.0,0.0,0.0,0.0,0.0,0.0,0.0,0.0,0.0,0.0,0.0,0.0,0.0,0.0,0.43,0.0,0.0,0.0,0.0,0.0,0.0,0.0,0.0,0.0,0.0,0.0,0.0,0.0,0.0,0.0,0.0,0.0,0.0,0.0,0.0,0.0,0.0,0.0,0.0,0.0,0.0,0.0,0.0,0.0,0.0,0.0,0.0,0.0,0.0,0.0,0.0,0.0,0.0,0.0,0.0,0.0,0.0,0.0,0.0,0.0,0.0,0.0,0.0,0.0,0.0,0.0,0.0,0.0,0.0,0.0,0.0,0.0,0.0,0.0,0.0,0.0,0.0,0.0,0.0,0.0,0.0,0.0,0.0,0.0,0.63,0.0,1.0,0.0,0.0,0.0,0.0,0.0,0.0,1.0,0.0,0.0,0.0,0.0,1.0,0.0,0.0,0.0,0.0,0.0,0.0,1.0,1.0,1.0,1.0,0.0,0.0,0.0,0.0,0.0,0.0,0.0,0.0,0.0,0.0,0.0,0.0,0.0,0.0,0.0,0.0,0.0,0.0,0.0,0.0,0.0,0.0,0.0,0.0,0.0,1.0,0.0,1.0,1.0,1.0,0.0,0.0,0.0,0.0,0.0],[0.0,0.0,0.0,0.0,0.0,0.0,0.0,0.0,0.0,0.0,0.0,0.0,0.0,0.0,0.0,0.0,0.0,0.0,0.0,0.0,0.0,0.0,0.0,0.0,0.0,0.0,0.0,0.0,0.0,0.0,0.0,0.0,0.0,0.0,0.0,0.0,0.0,0.0,0.0,0.0,0.0,0.0,0.0,0.0,0.0,0.0,0.0,0.0,0.0,0.0,0.0,0.0,0.0,0.0,0.0,0.0,0.0,0.0,0.0,0.0,0.0,0.0,0.0,0.0,0.0,0.0,0.0,0.0,0.0,0.0,0.0,0.0,0.0,0.0,0.0,0.0,0.0,0.0,0.0,0.0,0.0,0.0,0.0,0.0,0.0,0.0,0.0,0.0,0.0,0.0,0.0,0.0,0.0,0.0,0.0,0.0,0.0,0.0,0.0,0.0,0.0,0.0,0.0,0.0,0.0,0.0,0.0,0.0,0.0,0.0,0.0,0.0,0.0,0.0,0.0,0.0,0.0,0.0,0.0,0.0,0.0,0.0,0.0,0.0,0.0,0.0,0.0,0.0,0.0,0.0,0.0,0.0,0.0,0.0,0.0,0.0,0.0,0.0,0.0,0.0,0.0,0.0,0.0,0.0,0.0,0.0,0.0,0.0,0.0,0.0,0.0,0.0,0.0,0.0,0.0,0.0,0.0,0.0,0.0,0.0,0.0,0.0,0.0,0.0,1.0,0.0,0.0,1.0,0.0,0.0,0.0,0.0,0.0,0.0,0.0,0.0,0.0,0.0,0.0,0.0,0.0,0.0,0.0,0.0,0.0,0.0,0.0,0.0,0.0,0.0,0.0,0.0,0.0,0.0,0.0,0.0,0.0,0.0,0.0,0.0,0.0,0.0,0.0,1.0,0.0,0.0,1.0,0.0,0.0,0.0,0.0,0.0,0.0,0.0,0.0,0.0,0.0,0.0,0.0,0.0,0.0,0.0,0.0,0.0,0.0,0.0,0.0,0.0,0.0,0.0,0.0,0.0,0.0,0.0,0.0,0.0,0.0,0.0,0.0,0.0,0.0,0.0,0.0,0.0,0.0,0.0,0.0,0.0,0.0,0.0,0.0,0.0,0.0,0.0,0.0,0.0,0.0,0.0,0.0,0.0,0.0,0.0,0.0,0.0,0.0,0.0,0.0,0.0,0.0,0.0,0.0,0.0,0.0,0.0,0.0,0.0,0.0,0.0,0.0,0.0,0.0,0.0,0.0,0.0,0.0,0.0,0.0,0.0,0.0,0.0,1.0,1.0,0.0,1.0,0.0,0.0,0.0,0.0,0.0,0.0,0.0,0.0,0.0,0.0,0.0,0.0,0.0,0.0,0.0,0.0,0.0,0.0,0.0,0.0,0.0,0.0,0.0,0.0,0.0,0.0,0.0,1.0,1.0,1.0,1.0,1.0,0.0,0.0,0.0],[0.0,0.0,0.0,0.0,0.0,0.0,0.0,0.0,0.0,0.0,0.0,0.0,0.0,0.0,0.0,0.0,0.0,0.0,0.0,0.0,0.0,0.0,0.0,0.0,0.0,0.0,0.0,0.0,0.0,0.0,0.0,0.0,0.0,0.0,0.0,0.0,0.0,0.0,0.0,0.0,0.0,0.0,0.0,0.0,0.0,0.0,0.0,0.0,0.0,0.0,0.0,0.0,0.0,0.0,0.0,0.0,0.0,0.0,0.0,0.0,0.0,0.0,0.0,0.0,0.0,0.0,0.0,0.0,0.0,0.0,0.0,0.0,0.0,0.0,0.0,0.0,0.0,0.0,0.0,0.0,0.0,0.0,0.0,0.0,0.0,0.0,0.0,0.0,0.0,0.0,0.0,0.0,0.0,0.0,0.0,0.0,0.0,0.0,0.0,0.0,0.0,0.0,0.0,0.0,0.0,0.0,0.0,0.0,0.0,0.0,0.0,0.0,0.0,0.0,0.0,0.0,0.0,0.0,0.0,0.0,0.0,0.0,0.0,0.0,0.0,0.0,0.0,0.0,0.0,0.0,0.0,0.0,0.0,0.0,0.0,0.0,0.0,0.0,0.0,0.0,0.0,0.0,0.0,0.0,0.0,0.0,0.0,0.0,0.0,0.0,0.0,0.0,0.0,0.0,0.0,0.0,0.0,0.0,0.0,0.0,0.0,0.0,0.0,0.0,0.0,0.0,0.0,1.0,0.02,0.0,0.0,0.0,0.0,0.0,0.0,0.0,0.0,0.0,0.0,0.0,0.0,0.0,0.0,0.0,0.0,0.0,0.0,0.0,0.0,0.0,0.0,0.0,0.0,0.0,0.0,0.0,0.0,0.0,0.0,0.0,0.0,0.0,0.0,0.0,0.0,0.0,0.0,0.0,0.0,0.0,0.0,0.0,0.0,0.0,0.0,0.0,0.0,0.0,0.0,0.0,0.0,0.0,0.0,0.0,0.0,0.0,0.0,0.0,0.0,0.0,0.0,0.0,0.0,0.0,0.0,0.0,0.0,0.0,0.0,0.0,0.0,0.0,0.0,0.0,0.0,0.0,0.0,0.0,0.0,0.0,0.0,0.0,0.0,0.0,0.0,0.0,0.0,0.0,0.0,0.0,0.0,0.0,0.0,0.0,0.0,0.0,0.0,0.0,0.0,0.0,0.0,0.0,0.0,0.0,0.0,0.0,0.0,0.0,0.0,0.0,0.0,0.0,0.0,0.0,0.0,0.0,0.0,0.0,1.0,1.0,1.0,1.0,0.0,0.0,0.0,0.0,0.0,0.0,0.0,0.0,0.0,0.0,0.0,0.0,0.0,0.0,0.0,0.0,0.0,0.0,0.0,0.0,0.0,0.0,0.0,0.0,0.0,0.0,0.0,0.0,0.0,0.0,0.0,1.0,1.0,1.0,1.0,0.0,0.0],[0.0,0.0,0.0,0.0,0.0,0.0,0.0,0.0,0.0,0.0,0.0,0.0,0.0,0.0,0.0,0.0,0.0,0.0,0.0,0.0,0.0,0.0,0.0,0.0,0.0,0.0,0.0,0.0,0.0,0.0,0.0,0.0,0.0,0.0,0.0,0.0,0.0,0.0,0.0,0.0,0.0,0.0,0.0,0.0,0.0,0.0,0.0,0.0,0.0,0.0,0.0,0.0,0.0,0.0,0.0,0.0,0.0,0.0,0.0,0.0,0.0,0.0,0.0,0.0,0.0,0.0,0.0,0.0,0.0,0.0,0.0,0.0,0.0,0.0,0.0,0.0,0.0,0.0,0.0,0.0,0.0,0.0,0.0,0.0,0.0,0.0,0.0,0.0,0.0,0.0,0.0,0.0,0.0,0.0,0.0,0.0,0.0,0.0,0.0,0.0,0.0,0.0,0.0,0.0,0.0,0.0,0.0,0.0,0.0,0.0,0.0,0.0,0.0,0.0,0.0,0.0,0.0,0.0,0.0,0.0,0.0,0.0,0.0,0.0,0.0,0.0,0.0,0.0,0.0,0.0,0.0,0.0,0.0,0.0,0.0,0.0,0.0,0.0,0.0,0.0,0.0,0.0,0.0,0.0,0.0,0.0,0.0,0.0,0.0,0.0,0.0,0.0,0.0,0.0,0.0,0.0,0.0,0.0,0.0,0.0,0.0,0.0,0.0,0.0,0.0,0.0,0.0,0.0,0.0,0.0,0.0,0.0,0.0,0.0,0.0,0.0,0.0,0.0,0.0,0.0,0.0,0.0,0.0,0.0,0.0,0.0,0.0,0.0,0.0,0.0,0.0,0.0,0.0,0.0,0.0,0.0,0.0,0.0,0.0,0.0,0.0,0.0,0.0,0.0,0.0,0.0,0.0,0.81,0.0,0.0,0.0,0.0,1.0,0.0,0.0,0.0,0.0,0.0,0.0,1.0,0.0,0.0,0.0,0.0,1.0,1.0,1.0,0.0,0.0,0.0,0.0,0.0,0.0,0.0,0.0,0.0,0.0,0.0,0.0,0.0,0.0,0.0,0.0,0.0,0.0,0.0,0.0,0.0,0.0,0.0,0.0,0.0,0.0,0.0,0.0,0.0,0.0,0.0,0.0,0.0,0.0,0.0,0.0,0.0,0.0,0.0,0.0,0.0,0.0,0.0,0.0,0.0,0.0,0.0,0.0,0.0,0.0,0.0,0.0,0.0,0.0,0.0,0.0,0.0,0.0,0.0,0.0,0.0,0.0,1.0,1.0,1.0,0.0,0.0,0.0,0.0,0.0,0.0,0.0,0.0,0.0,0.0,0.0,0.0,0.0,0.0,0.0,0.0,0.0,0.0,0.0,0.0,0.0,0.0,0.0,0.0,0.0,0.0,0.0,0.0,0.0,0.0,0.0,1.0,1.0,1.0,1.0,0.73,0.0],[0.0,0.0,0.0,0.0,0.0,0.0,0.0,0.0,0.0,0.0,0.0,0.0,0.0,0.0,0.0,0.0,0.0,0.0,0.0,0.0,0.0,0.0,0.0,0.0,0.0,0.0,0.0,0.0,0.0,0.0,0.0,0.0,0.0,0.0,0.0,0.0,0.0,0.0,0.0,0.0,0.0,0.0,0.0,0.0,0.0,0.0,0.0,0.0,0.0,0.0,0.0,0.0,0.0,0.0,0.0,0.0,0.0,0.0,0.0,0.0,0.0,0.0,0.0,0.0,0.0,0.0,0.0,0.0,0.0,0.0,0.0,0.0,0.0,0.0,0.0,0.0,0.0,0.0,0.0,0.0,0.0,0.0,0.0,0.0,0.0,0.0,0.0,0.0,0.0,0.0,0.0,0.0,0.0,0.0,0.0,0.0,0.0,0.0,0.0,0.0,0.0,0.0,0.0,0.0,0.0,0.0,0.0,0.0,0.0,0.0,0.0,0.0,0.0,0.0,0.0,0.0,0.0,0.0,0.0,0.0,0.0,0.0,0.0,0.0,0.0,0.0,0.0,0.0,0.0,0.0,0.0,0.0,0.0,0.0,0.0,0.0,0.0,0.0,0.0,0.0,0.0,0.0,0.0,0.0,0.0,0.0,0.0,0.0,0.0,0.0,0.0,0.0,0.0,0.0,0.0,0.0,0.0,0.0,0.0,0.0,0.0,0.0,0.0,0.0,0.0,0.0,0.0,0.0,0.0,0.0,0.0,0.0,0.0,0.0,0.0,0.0,0.0,0.0,0.0,0.0,0.0,0.0,0.0,0.0,0.0,0.0,0.0,0.0,0.0,0.0,0.0,0.0,0.0,0.0,0.0,0.0,0.0,0.0,0.0,0.0,0.0,0.0,0.0,0.99,0.0,0.0,0.0,1.0,0.0,0.0,0.0,0.0,0.0,0.0,0.0,0.0,0.0,0.0,0.0,0.0,0.0,0.0,0.0,0.0,1.0,1.0,0.0,0.0,0.0,0.0,0.0,0.0,0.0,0.0,0.0,0.0,0.0,0.0,0.0,0.0,0.0,0.0,0.0,0.0,0.0,0.0,0.0,0.0,0.0,0.0,0.0,0.0,0.0,0.0,0.0,0.0,0.0,0.0,0.0,0.0,0.0,0.0,0.0,0.0,0.0,0.0,0.0,0.0,0.0,0.0,0.0,0.0,0.0,0.0,0.0,0.0,0.0,0.0,0.0,0.0,0.0,0.0,0.0,0.0,0.0,0.0,0.0,0.0,0.0,0.26,0.0,0.0,0.0,0.0,0.0,0.0,0.0,0.0,0.0,0.0,0.0,0.0,0.0,0.0,0.0,0.0,0.0,0.0,0.0,0.0,0.0,0.0,0.0,0.0,0.0,0.0,0.0,0.0,0.0,0.0,0.0,0.0,0.0,0.0,1.0,1.0,1.0,1.0,1.0],[0.0,0.0,0.0,0.0,0.0,0.0,0.0,0.0,0.0,0.0,0.0,0.0,0.0,0.0,0.0,0.0,0.0,0.0,0.0,0.0,0.0,0.0,0.0,0.0,0.0,0.0,0.0,0.0,0.0,0.0,0.0,0.0,0.0,0.0,0.0,0.0,0.0,0.0,0.0,0.0,0.0,0.0,0.0,0.0,0.0,0.0,0.0,0.0,0.0,0.0,0.0,0.0,0.0,0.0,0.0,0.0,0.0,0.0,0.0,0.0,0.0,0.0,0.0,0.0,0.0,0.0,0.0,0.0,0.0,0.0,0.0,0.0,0.0,0.0,0.0,0.0,0.0,0.0,0.0,0.0,0.0,0.0,0.0,0.0,0.0,0.0,0.0,0.0,0.0,0.0,0.0,0.0,0.0,0.0,0.0,0.0,0.0,0.0,0.0,0.0,0.0,0.0,0.0,0.0,0.0,0.0,0.0,0.0,0.0,0.0,0.0,0.0,0.0,0.0,0.0,0.0,0.0,0.0,0.0,0.0,0.0,0.0,0.0,0.0,0.0,0.0,0.0,0.0,0.0,0.0,0.0,0.0,0.0,0.0,0.0,0.0,0.0,0.0,0.0,0.0,0.0,0.0,0.0,0.0,0.0,0.0,0.0,0.0,0.0,0.0,0.0,0.0,0.0,0.0,0.0,0.0,0.0,0.0,0.0,0.0,0.0,0.0,0.0,0.0,0.0,0.0,0.0,0.0,0.0,0.0,0.0,0.0,0.0,0.0,0.0,0.0,0.0,0.0,0.0,0.0,0.0,0.0,0.0,0.0,0.0,0.0,0.0,0.0,0.0,0.0,0.0,0.0,0.0,0.0,0.0,0.0,0.0,0.0,0.0,0.0,0.0,0.0,0.0,0.0,0.0,0.0,0.0,0.0,0.0,0.0,0.0,0.0,0.0,0.0,0.0,0.0,0.0,0.0,0.0,0.0,0.0,0.0,1.0,1.0,1.0,1.0,0.0,0.0,0.0,0.0,0.0,0.0,0.0,0.0,0.0,0.0,0.0,0.0,0.0,0.0,0.0,0.0,0.0,0.0,0.0,0.0,0.0,0.0,0.0,0.0,0.0,0.0,0.0,0.0,0.0,0.0,0.0,0.0,0.0,0.0,0.0,0.0,0.0,0.0,0.0,0.0,0.0,0.0,0.0,0.0,0.0,0.0,0.0,0.0,0.0,0.0,0.0,0.0,0.0,0.0,0.0,0.0,0.0,0.0,0.0,0.0,0.0,0.0,0.0,0.91,0.0,0.0,0.0,0.0,0.0,0.0,0.0,0.0,0.0,0.0,0.0,0.0,0.0,0.0,0.0,0.0,0.0,0.0,0.0,0.0,0.0,0.0,0.0,0.0,0.0,0.0,0.0,0.0,0.0,0.0,0.0,0.0,0.0,0.0,0.0,0.73,1.0,1.0,1.0],[0.0,0.0,0.0,0.0,0.0,0.0,0.0,0.0,0.0,0.0,0.0,0.0,0.0,0.0,0.0,0.0,0.0,0.0,0.0,0.0,0.0,0.0,0.0,0.0,0.0,0.0,0.0,0.0,0.0,0.0,0.0,0.0,0.0,0.0,0.0,0.0,0.0,0.0,0.0,0.0,0.0,0.0,0.0,0.0,0.0,0.0,0.0,0.0,0.0,0.0,0.0,0.0,0.0,0.0,0.0,0.0,0.0,0.0,0.0,0.0,0.0,0.0,0.0,0.0,0.0,0.0,0.0,0.0,0.0,0.0,0.0,0.0,0.0,0.0,0.0,0.0,0.0,0.0,0.0,0.0,0.0,0.0,0.0,0.0,0.0,0.0,0.0,0.0,0.0,0.0,0.0,0.0,0.0,0.0,0.0,0.0,0.0,0.0,0.0,0.0,0.0,0.0,0.0,0.0,0.0,0.0,0.0,0.0,0.0,0.0,0.0,0.0,0.0,0.0,0.0,0.0,0.0,0.0,0.0,0.0,0.0,0.0,0.0,0.0,0.0,0.0,0.0,0.0,0.0,0.0,0.0,0.0,0.0,0.0,0.0,0.0,0.0,0.0,0.0,0.0,0.0,0.0,0.0,0.0,0.0,0.0,0.0,0.0,0.0,0.0,0.0,0.0,0.0,0.0,0.0,0.0,0.0,0.0,0.0,0.0,0.0,0.0,0.0,0.0,0.0,0.0,0.0,0.0,0.0,0.0,0.0,0.0,0.0,0.0,0.0,0.0,0.0,0.0,0.0,0.0,0.0,0.0,0.0,0.0,0.0,0.0,0.0,0.0,0.0,0.0,0.0,0.0,0.0,0.0,0.0,0.0,0.0,0.0,0.0,0.0,0.0,0.0,0.0,0.0,0.0,0.0,0.0,0.0,0.0,0.0,0.0,0.0,0.0,0.0,0.0,0.0,0.0,0.0,0.0,0.0,0.0,0.0,0.03,1.0,1.0,0.99,0.92,0.0,0.0,0.0,0.0,0.0,0.0,0.0,0.0,0.0,0.0,0.0,0.0,0.0,0.0,0.0,0.0,0.0,0.0,0.0,0.0,0.0,0.0,0.0,0.0,0.0,0.0,0.0,0.0,0.0,0.0,0.0,0.0,0.0,0.0,0.0,0.0,0.0,0.0,0.0,0.0,0.0,0.0,0.0,0.0,0.0,0.0,0.0,0.0,0.0,0.0,0.0,0.0,0.0,0.0,0.0,0.0,0.0,0.0,0.0,0.0,0.0,0.0,0.0,0.0,0.0,0.0,0.0,0.0,0.0,0.0,0.0,0.0,0.0,0.0,0.0,0.0,0.0,0.0,0.0,0.0,0.0,0.0,0.0,0.0,0.0,0.0,0.0,0.0,0.0,0.0,0.0,0.0,0.0,0.0,0.0,0.0,0.0,0.0,0.0,1.0,1.0,1.0]],
  "pae": [[0.8,1.5,3.6,5.1,5.7,8.7,8.2,11.4,12.8,13.3,14.5,15.0,16.3,18.2,17.5,16.7,16.4,15.1,13.6,14.2,12.0,10.8,10.3,8.4,11.4,11.0,8.7,12.0,13.1,15.7,13.7,9.9,11.7,7.5,11.4,9.1,12.6,13.4,12.8,14.8,14.8,16.2,16.1,17.0,16.6,15.3,13.7,14.6,10.7,12.1,9.2,11.6,8.6,12.3,10.6,13.5,14.6,15.4,17.6,17.2,16.0,15.3,10.9,13.8,10.8,13.6,12.1,15.9,16.0,17.3,16.2,17.0,17.8,17.5,19.1,18.5,19.3,20.1,19.8,19.9,19.8,18.6,18.4,20.1,18.9,19.5,19.4,18.3,17.8,17.7,18.0,19.0,15.4,17.2,13.0,16.1,12.6,14.9,13.4,13.8,13.5,13.7,9.7,14.4,14.5,12.7,12.3,15.4,16.3,13.0,15.4,17.1,17.3,14.5,17.0,18.0,18.0,16.5,19.8,19.9,21.3,19.6,18.4,20.6,20.4,20.4,18.3,20.8,21.8,20.9,22.1,21.4,20.8,20.9,22.5,22.3,21.6,23.9,24.3,25.7,26.3,26.5,27.6,27.8,28.0,28.2,27.6,28.3,28.2,27.4,28.2,27.5,27.2,27.7,27.7,27.2,27.8,27.8,26.6,28.0,28.7,28.3,29.4,29.9,29.5,30.3,29.8,29.6,30.2,30.5,30.5,30.4,30.6,30.6,30.6,30.7,30.9,31.0,30.7,30.7,31.0,30.7,29.5,30.6,31.0,30.9,30.8,30.8,30.9,30.9,30.9,30.8,30.7,30.6,30.5,30.4,30.5,30.2,30.2,29.4,29.1,28.4,28.9,29.4,28.1,27.6,28.5,28.9,27.2,26.8,25.8,27.1,28.6,28.2,28.9,29.0,29.5,29.5,29.6,29.3,29.4,30.2,29.9,29.6,29.6,28.8,27.5,27.9,26.5,26.1,25.8,25.7,27.1,27.3,28.6,28.9,29.4,29.4,29.7,29.9,29.7,30.1,30.3,30.4,30.4,30.1,30.5,30.5,30.1,29.9,30.1,29.7,29.9,29.9,30.5,30.6,30.9,30.8,30.7,30.7,31.1,30.8,31.0,31.1,30.9,30.7,30.4,30.3,30.3,29.8,30.0,29.7,29.5,28.4,29.8,30.1,30.1,30.2,29.8,30.3,30.2,30.3,30.1,29.8,29.4,30.3,30.1,30.2,29.7,29.8,29.3,28.9,29.2,28.9,28.0,28.3,27.2,27.2,27.2,26.6,27.1,27.0,25.4,26.7,26.5,25.2,25.8,27.4,28.0,29.0,29.1,28.6,28.6,29.5,29.2,27.4,28.4,28.3,28.5,29.1,28.1,28.8,29.5,28.6,29.3,29.1,29.1,29.7,28.8],[1.6,0.8,1.2,2.3,3.7,5.8,7.0,10.1,10.4,11.8,13.3,12.6,13.4,15.3,15.4,13.7,14.7,12.9,12.3,11.8,8.9,8.7,6.6,4.1,6.5,5.9,5.1,8.9,9.1,11.7,10.7,6.9,9.6,3.9,8.3,6.8,8.7,10.3,8.3,10.4,9.7,11.1,9.3,12.1,12.8,9.9,11.4,10.3,9.7,10.0,7.0,9.1,6.8,11.0,9.9,10.6,11.8,12.5,14.2,12.7,12.1,11.2,8.7,11.5,8.8,10.7,9.2,12.9,12.9,12.7,12.8,13.0,14.6,13.9,15.2,15.5,16.3,16.8,16.1,15.6,15.9,13.8,13.4,15.4,14.7,15.8,15.5,14.9,13.5,14.3,13.0,13.8,12.4,12.8,10.0,11.0,9.6,10.6,9.9,9.8,9.8,9.3,6.9,10.0,9.3,9.2,8.6,11.1,11.1,8.9,12.1,12.1,13.1,12.0,13.8,15.0,14.2,13.6,15.9,15.4,17.9,16.0,14.0,17.0,15.9,14.7,14.5,17.3,16.6,17.8,18.5,17.0,17.5,16.0,18.0,19.4,19.6,21.7,21.4,23.9,24.6,25.4,26.5,26.9,27.1,27.1,26.5,27.5,27.2,25.4,26.3,25.3,23.7,24.9,25.4,25.5,26.1,25.9,24.5,26.7,26.9,27.6,28.5,29.4,28.7,29.3,29.0,28.7,29.5,29.9,29.9,30.0,30.3,30.3,30.3,30.4,30.6,30.5,30.2,30.3,30.6,30.6,30.0,30.5,30.6,30.6,30.4,30.4,30.5,30.4,30.5,30.5,30.4,29.9,30.1,30.1,29.9,29.8,29.2,28.4,27.7,26.8,27.9,27.6,27.4,25.9,26.4,27.4,25.7,25.5,23.5,26.0,27.6,26.8,27.5,27.9,28.1,28.6,28.8,28.1,28.6,29.6,29.0,28.7,28.5,27.9,26.1,25.6,24.6,23.7,23.1,23.3,25.7,26.3,26.6,27.7,28.0,28.0,28.9,28.7,28.5,29.3,29.7,30.1,29.8,29.3,29.7,30.1,28.9,29.0,29.0,28.5,28.7,29.4,29.8,30.0,30.5,30.1,30.3,30.4,30.7,30.9,30.9,30.6,30.5,30.0,29.9,29.7,29.9,28.8,29.1,28.7,28.0,25.9,28.6,29.5,29.5,29.7,29.3,29.8,29.4,29.9,29.6,28.9,28.4,29.8,29.0,29.5,29.1,29.1,27.8,27.7,27.2,27.5,25.7,27.0,26.5,24.1,24.6,23.8,24.2,23.6,22.5,23.9,22.7,24.3,23.5,25.3,26.7,27.9,27.5,26.9,27.4,27.2,27.6,25.8,25.8,26.4,26.6,27.5,26.6,27.0,28.5,28.0,28.8,27.6,28.3,29.1,28.3],[2.6,1.3,0.8,1.0,1.9,2.2,2.9,5.0,5.4,5.9,7.5,7.1,7.3,8.3,8.6,8.1,8.0,6.4,6.4,5.0,4.5,3.2,2.7,1.8,3.1,2.6,2.5,4.1,4.7,6.1,5.7,4.0,4.0,2.3,3.3,2.4,3.3,3.8,4.0,5.2,6.5,5.8,5.2,5.9,5.7,4.5,4.9,4.1,3.9,3.8,3.8,4.4,4.2,5.9,5.6,6.6,6.9,7.4,8.2,7.3,7.4,6.9,5.3,6.3,5.1,5.7,5.6,5.4,6.7,5.0,5.9,5.8,6.7,6.5,7.7,8.3,9.2,10.3,10.6,10.7,8.9,7.8,6.7,7.5,6.8,7.7,7.4,6.3,6.8,6.5,7.3,6.6,7.5,6.6,6.6,6.8,6.1,6.5,6.3,6.6,6.4,6.5,5.3,6.7,6.4,5.7,5.5,7.4,7.0,5.9,8.2,7.3,8.2,7.9,9.3,8.6,9.5,9.6,9.4,8.7,10.2,9.3,10.2,8.9,9.5,9.8,9.7,10.2,10.1,9.4,10.0,10.3,10.7,10.2,12.6,13.7,15.8,17.3,19.0,21.3,22.7,23.5,24.9,25.0,25.9,25.2,24.4,25.5,25.3,23.4,25.1,24.1,23.0,24.3,23.8,25.5,26.4,25.4,23.5,27.0,25.8,27.6,28.3,29.4,27.9,29.4,28.4,28.7,28.4,29.5,29.0,29.3,30.0,29.8,30.0,29.7,30.4,30.0,30.0,30.0,30.3,30.5,30.2,30.4,30.4,30.3,30.1,30.0,30.0,30.0,29.9,29.7,30.1,29.4,29.8,30.0,29.3,29.4,29.1,27.5,27.9,26.9,28.1,27.3,27.5,26.2,26.3,27.4,24.9,24.7,23.4,25.6,27.0,26.3,27.1,27.2,27.9,28.3,28.3,27.7,28.3,29.7,29.2,28.7,27.9,28.1,25.4,25.6,24.8,22.9,22.1,21.7,25.5,26.3,26.0,26.9,27.4,27.8,28.5,28.3,27.4,29.0,29.4,29.8,29.6,28.6,29.2,30.0,28.3,28.6,28.2,27.0,28.3,28.7,29.4,29.4,30.0,29.8,29.9,30.1,30.8,30.9,30.8,30.5,30.1,29.3,29.4,29.0,29.1,27.7,28.4,28.0,28.1,26.0,28.6,29.1,29.3,28.8,28.4,29.1,28.1,29.6,28.7,27.6,28.0,29.3,28.8,29.2,28.9,28.2,27.4,26.9,26.3,26.8,25.4,26.5,26.2,24.4,24.2,24.4,24.0,21.7,21.3,22.1,22.0,23.7,24.0,25.1,26.0,26.9,27.1,26.0,26.3,26.9,27.0,25.3,25.6,26.1,26.7,26.3,26.4,26.9,27.6,26.8,28.2,27.0,28.5,29.3,28.4],[3.4,2.0,1.2,0.8,1.0,1.4,1.6,2.2,2.7,2.9,3.7,3.6,4.3,4.7,4.6,4.2,4.3,3.8,3.0,2.8,2.2,2.0,1.7,1.5,2.3,2.1,2.3,3.3,3.5,4.0,4.0,3.2,3.0,1.9,2.4,1.8,2.5,2.8,3.2,4.1,5.5,4.6,4.2,4.8,4.2,3.4,3.5,3.3,2.6,2.8,2.4,3.2,3.1,3.9,4.2,4.9,5.3,6.0,6.2,5.6,5.5,4.8,3.8,3.9,3.4,3.7,3.4,3.5,3.6,3.8,3.8,4.2,4.9,5.2,5.6,6.3,7.0,8.6,9.3,9.0,7.1,6.6,5.6,5.8,5.5,5.3,5.1,4.8,4.8,4.7,3.9,4.2,4.3,4.0,4.2,4.4,4.5,4.8,4.7,4.9,4.7,4.7,4.1,4.5,4.5,3.9,3.9,4.7,4.6,3.9,4.5,4.8,4.6,4.0,5.1,5.0,4.8,4.8,5.3,5.4,5.5,5.2,5.4,5.2,5.2,5.2,5.4,5.9,5.7,5.9,5.8,6.6,7.4,7.4,9.8,11.2,13.9,16.1,17.2,20.0,21.6,22.8,24.9,25.0,26.3,25.1,24.1,25.3,24.9,22.8,24.4,23.5,21.8,24.2,23.8,25.2,26.0,25.5,23.6,26.6,26.2,27.1,28.0,28.6,27.5,28.6,28.0,27.7,27.4,28.8,29.2,28.7,29.6,29.3,29.5,29.1,29.9,29.6,29.6,29.5,30.0,29.9,29.8,30.1,30.1,30.0,29.9,29.8,29.9,29.7,29.4,29.6,29.4,29.2,29.3,29.3,29.0,28.8,28.6,27.1,26.9,26.4,27.3,27.2,27.0,25.3,25.7,26.2,24.6,24.3,22.6,24.8,26.1,25.4,25.9,26.6,26.9,27.7,27.4,27.1,27.4,28.8,28.2,28.0,27.1,27.0,24.1,25.0,24.0,22.0,20.8,21.7,25.2,25.0,24.8,26.2,26.4,26.5,28.2,27.5,27.4,28.6,29.1,29.5,29.2,28.1,28.7,29.7,27.6,27.9,27.6,26.6,27.4,28.5,29.0,29.1,29.7,29.2,29.2,29.5,30.6,30.8,30.8,30.4,29.9,29.2,28.7,28.7,28.5,27.3,27.6,27.6,27.0,25.0,27.9,28.5,28.6,27.9,27.6,28.9,28.3,29.3,28.2,27.0,27.1,28.9,28.3,28.2,27.8,27.1,26.4,26.2,25.4,26.1,24.1,25.6,25.2,23.7,23.3,23.6,23.3,21.1,20.6,21.9,20.6,22.6,22.5,23.7,25.6,26.7,26.4,25.2,25.7,25.5,25.4,24.1,24.6,25.0,25.3,26.0,25.9,26.2,27.3,26.7,27.1,26.1,27.3,28.4,28.0],[3.8,2.3,1.5,1.0,0.8,0.9,1.3,1.6,2.1,2.3,3.0,2.6,3.4,3.8,3.8,3.3,3.3,2.9,2.1,2.1,1.5,1.5,1.4,1.4,2.1,2.2,2.1,2.9,3.2,3.8,3.5,2.8,2.8,1.9,2.4,1.6,2.3,2.2,2.6,3.4,5.3,4.6,3.9,4.4,3.9,2.9,2.7,2.7,2.1,2.6,2.4,2.9,3.0,3.9,3.8,4.7,5.1,5.9,6.1,5.5,5.4,4.8,4.0,4.2,3.3,3.6,3.0,3.2,3.1,3.2,3.4,3.9,4.0,4.4,5.4,5.8,6.8,8.2,9.1,8.9,6.8,6.3,5.3,5.6,4.8,5.0,4.5,4.3,3.9,4.3,3.7,4.3,3.9,4.3,4.2,4.5,4.4,4.7,4.8,5.0,4.7,4.7,4.0,4.5,4.5,4.1,3.8,4.7,4.6,3.8,4.2,4.6,4.4,3.9,4.6,5.0,4.3,4.4,5.2,5.3,5.9,4.8,4.6,5.4,5.3,4.3,4.4,5.7,5.6,6.0,6.6,6.3,6.8,7.2,9.3,11.3,13.9,15.6,16.5,19.3,21.3,22.5,24.3,24.5,25.6,24.6,24.1,25.0,24.9,22.8,24.6,23.5,21.1,23.9,24.0,25.7,26.5,26.0,23.9,27.0,26.6,27.5,28.2,29.0,27.5,29.0,27.6,28.1,27.9,29.1,28.7,28.7,29.8,29.4,29.7,29.8,30.1,29.8,29.7,29.5,30.1,30.0,30.0,30.2,30.2,30.0,29.9,29.4,29.8,29.3,29.4,29.0,29.8,29.1,29.6,29.7,29.1,28.8,28.9,27.1,27.9,26.8,27.8,26.9,27.4,26.1,25.9,26.9,24.7,24.6,23.2,25.2,26.5,25.5,26.5,26.3,27.1,27.8,27.6,27.3,27.7,29.2,28.6,28.3,27.4,27.4,24.6,25.4,24.4,22.9,21.8,21.3,25.5,25.5,25.2,26.1,26.7,27.1,27.9,27.8,26.8,28.4,29.0,29.5,29.3,27.8,28.5,29.7,27.9,28.2,27.7,26.1,27.5,28.0,28.4,28.6,29.4,29.3,29.4,29.5,30.6,30.9,30.9,30.2,29.9,28.9,28.7,28.3,28.3,27.2,27.4,27.7,27.9,26.1,28.1,28.7,28.9,27.9,28.0,28.5,27.7,28.8,28.2,27.1,27.2,28.5,28.1,28.5,28.1,27.6,26.7,26.2,25.5,26.3,24.7,26.3,25.9,23.9,22.9,22.7,23.2,20.7,21.4,22.2,21.4,23.1,23.6,23.9,25.5,26.6,26.5,25.6,25.3,26.0,26.0,24.9,24.9,25.3,25.8,26.0,26.0,26.6,27.3,26.6,27.7,26.5,28.0,28.8,28.2],[4.1,2.6,1.8,1.3,0.9,0.8,0.8,1.1,1.3,1.7,2.1,1.9,2.4,3.0,3.0,2.5,2.7,2.2,1.6,1.6,1.2,1.0,1.2,1.2,1.8,1.9,2.0,2.7,3.0,3.5,3.2,3.0,2.5,1.7,2.0,1.3,1.8,1.7,2.4,3.0,4.5,3.3,3.1,3.3,2.7,2.1,2.1,2.1,1.6,2.2,2.1,2.6,2.8,3.4,3.6,4.0,4.4,5.2,5.3,4.8,4.7,4.0,3.4,3.5,2.9,3.0,2.3,2.3,2.2,2.4,2.2,2.6,3.1,3.4,4.3,5.1,5.7,7.3,8.1,7.9,5.7,5.4,4.3,4.2,3.6,3.8,3.4,3.1,2.6,3.1,2.4,3.0,2.9,3.3,3.0,3.6,3.6,4.1,4.1,4.3,3.8,4.0,3.4,3.7,3.8,3.3,3.0,3.8,3.5,2.9,3.0,3.6,3.2,2.6,3.4,3.8,2.9,3.0,3.8,4.1,4.5,3.4,3.2,4.1,3.9,3.2,3.1,4.0,3.9,4.7,5.4,5.5,5.9,6.3,8.1,10.3,12.9,14.7,16.1,18.9,21.0,22.4,24.4,24.5,25.6,24.5,23.7,24.6,24.6,22.3,24.1,23.2,21.4,23.7,23.5,25.4,26.3,25.6,24.0,26.5,26.1,27.1,27.4,28.6,27.3,28.8,27.1,27.4,27.2,29.0,28.4,28.4,29.7,29.3,29.7,29.6,30.1,29.8,29.6,29.7,30.1,30.2,29.5,29.7,30.0,29.9,29.9,29.6,29.6,29.4,29.6,28.9,29.5,29.3,29.5,29.4,28.6,28.7,28.6,27.0,27.5,26.5,27.3,26.5,26.9,25.6,25.2,25.9,24.3,24.1,22.3,24.4,25.8,24.8,25.7,25.9,26.6,27.2,27.2,26.9,27.2,28.9,28.1,27.9,27.1,26.6,23.5,24.4,23.8,22.2,21.1,20.8,24.7,24.6,24.5,25.1,26.1,26.3,27.4,27.2,26.3,27.8,28.7,29.3,28.9,27.5,28.4,29.8,27.1,27.8,27.4,25.8,27.4,27.8,28.3,28.7,28.9,29.0,29.4,29.3,30.4,30.4,30.7,29.9,29.9,29.2,28.6,28.3,28.6,27.0,27.4,27.2,27.1,25.3,27.9,28.5,28.6,27.5,27.1,27.8,27.7,28.7,27.8,26.4,26.8,28.5,28.4,28.8,27.4,26.6,25.5,25.4,24.8,25.6,23.9,26.0,25.1,23.9,22.5,22.6,22.2,20.2,20.7,21.1,20.4,22.6,23.0,23.4,24.5,26.2,25.5,24.3,25.0,25.2,25.4,24.2,24.2,24.6,25.2,25.1,25.5,26.1,26.2,25.9,27.0,25.7,27.0,28.2,27.8],[4.3,2.9,2.0,1.4,1.0,0.8,0.8,0.8,1.0,1.3,1.7,1.6,2.0,2.5,2.5,2.1,2.1,1.8,1.5,1.3,1.1,1.0,1.3,1.3,1.9,2.1,2.1,2.7,3.0,3.4,3.1,2.7,2.5,1.8,2.0,1.2,1.8,1.7,2.4,2.9,4.3,3.4,3.0,3.1,2.7,2.2,2.1,2.1,1.6,2.2,1.9,2.5,2.6,3.3,3.5,4.2,4.4,5.1,5.0,4.5,4.4,3.9,3.3,3.3,2.5,2.7,2.1,2.5,2.1,2.4,2.2,2.6,3.0,3.4,4.3,4.9,5.9,7.3,8.5,7.9,5.7,5.3,4.3,4.2,3.6,3.8,3.4,3.0,2.5,2.7,2.6,2.8,2.7,3.0,3.1,3.6,3.6,4.0,3.9,4.1,3.7,3.7,3.2,3.4,3.5,3.3,2.8,3.6,3.4,2.6,2.7,3.3,3.0,2.3,3.0,3.6,2.8,2.7,3.4,3.5,3.9,3.3,3.1,3.7,3.6,3.3,3.1,3.8,3.8,4.4,4.8,4.6,5.6,6.4,8.1,11.0,13.5,15.4,15.9,20.1,21.1,22.1,24.5,24.1,25.7,24.4,23.5,24.2,24.3,22.0,23.1,22.8,20.2,22.5,22.2,24.1,24.9,24.4,23.2,25.2,25.1,26.8,27.2,27.5,26.2,27.4,27.1,26.6,26.6,28.2,28.4,27.8,28.9,28.8,29.4,28.8,30.0,29.3,29.2,29.5,29.9,29.7,29.6,29.8,29.7,29.8,29.6,29.5,29.5,29.2,29.1,28.9,29.1,28.8,29.2,28.7,28.3,28.2,27.5,26.5,26.2,25.3,26.7,26.2,26.4,24.9,24.5,25.7,24.1,24.2,22.2,24.1,24.8,24.2,24.8,24.9,26.2,27.2,26.5,26.6,27.2,27.9,27.0,27.4,27.0,26.5,23.4,23.5,23.1,21.1,20.5,19.8,23.6,23.8,23.6,24.9,25.5,25.8,27.1,26.5,26.4,27.2,28.6,28.9,28.9,27.3,28.0,29.2,27.6,27.1,27.4,25.8,27.3,27.5,28.2,28.4,28.9,28.9,28.9,29.1,30.5,30.8,30.8,30.2,30.0,29.0,28.1,28.1,27.6,26.3,27.0,26.6,26.4,24.6,27.3,28.0,28.0,27.7,27.4,27.8,27.5,28.3,27.3,26.6,26.4,28.4,28.0,28.1,27.0,26.0,25.4,25.1,24.5,25.0,22.8,24.3,24.0,22.6,21.4,21.5,21.6,19.9,19.9,20.0,19.2,21.7,21.6,22.6,24.2,25.5,25.5,23.9,23.9,25.0,25.0,22.9,23.4,23.3,24.3,24.9,24.3,25.5,26.2,25.9,26.5,25.7,25.7,27.2,27.8],[4.7,3.1,2.3,1.8,1.4,1.1,0.8,0.8,0.8,1.1,1.4,1.3,1.8,2.2,2.2,1.6,1.7,1.6,1.2,1.1,1.1,1.2,1.5,1.6,2.0,2.4,2.5,3.0,3.4,3.6,3.4,3.3,2.8,2.1,2.2,1.6,2.1,1.7,2.6,3.0,4.5,3.6,3.4,3.4,2.8,2.3,2.0,2.1,1.7,2.3,2.1,2.9,2.9,3.5,3.8,4.1,4.8,5.5,5.5,5.0,4.8,4.1,3.5,3.6,2.9,3.0,2.2,2.6,2.1,2.4,2.1,2.7,2.8,3.4,4.4,4.9,5.7,7.3,8.1,7.8,5.8,5.6,4.4,4.4,3.8,3.8,3.3,3.0,2.5,3.0,2.4,3.1,2.7,3.3,3.1,3.6,3.7,4.0,4.3,4.4,3.9,4.0,3.4,3.8,3.6,3.4,3.1,3.6,3.4,2.6,2.7,3.6,3.1,2.3,3.0,3.6,2.7,2.5,3.2,3.1,4.0,3.3,2.8,3.5,3.6,2.9,2.7,3.4,3.5,4.0,4.9,4.9,6.0,6.6,8.4,10.8,13.5,15.3,16.6,19.6,21.7,22.6,24.7,24.4,25.8,24.6,23.5,24.1,24.5,21.8,23.6,22.5,20.3,22.3,22.8,24.7,25.6,25.3,24.4,26.5,26.3,27.2,27.9,28.8,27.9,29.1,28.3,28.2,28.5,29.5,29.2,29.0,30.0,29.8,30.1,29.8,30.2,30.0,29.8,29.9,30.3,30.3,30.1,30.3,30.2,30.1,30.1,30.0,30.1,29.9,29.8,29.6,30.0,29.9,30.0,29.9,29.1,29.4,29.1,27.6,27.6,26.5,27.7,27.5,26.9,25.5,25.6,26.2,24.6,24.4,22.6,24.4,26.1,24.6,25.9,26.0,26.8,27.3,27.6,27.6,27.3,29.0,28.4,28.1,27.5,27.1,23.9,24.4,23.8,21.7,21.5,20.7,24.4,24.5,24.9,25.7,26.7,26.8,27.8,28.0,27.5,28.3,29.1,29.6,29.0,28.1,28.9,29.9,27.7,28.4,28.1,26.8,28.1,28.7,29.2,29.2,29.4,29.6,29.7,29.7,30.7,30.9,30.9,30.4,30.3,29.6,29.0,29.0,29.1,27.7,28.3,27.7,27.6,26.0,28.6,28.8,29.2,28.7,28.2,28.8,28.5,29.1,28.8,27.6,27.2,28.9,28.9,29.2,28.2,27.6,25.6,26.4,25.6,26.0,24.1,25.3,24.8,23.0,22.0,22.1,21.2,19.7,20.1,20.4,20.3,22.3,22.9,22.9,24.3,26.6,25.6,23.6,25.3,25.6,26.0,24.0,23.8,24.5,25.3,26.5,25.5,26.8,27.7,27.4,28.2,26.8,27.6,28.6,28.3],[4.7,3.2,2.7,2.1,1.8,1.5,1.0,0.8,0.8,0.9,1.2,1.2,1.5,1.9,1.9,1.6,1.6,1.4,1.1,1.0,1.1,1.3,1.6,2.0,2.3,2.7,2.8,3.4,3.8,4.0,3.8,3.6,2.9,2.4,2.4,1.8,2.1,1.9,2.8,3.1,4.6,3.7,3.5,3.5,2.9,2.5,2.1,2.3,1.9,2.4,2.3,2.9,3.1,3.7,4.1,4.5,4.8,5.4,5.4,5.0,4.8,4.3,3.8,3.6,3.0,2.9,2.2,2.5,2.2,2.4,2.3,2.7,2.9,3.4,4.3,5.1,5.9,7.4,8.4,8.0,5.8,5.6,4.7,4.5,4.0,4.0,3.4,3.0,2.4,2.8,2.5,2.8,2.7,3.1,3.2,3.8,3.8,4.3,4.5,4.5,4.2,4.3,3.8,3.8,3.9,3.7,3.3,3.9,3.4,2.7,2.8,3.8,3.0,2.3,2.8,3.3,2.6,2.5,3.4,3.1,3.9,3.2,2.8,3.3,3.6,2.7,2.7,3.4,3.8,4.1,4.5,4.5,5.3,6.6,8.4,11.0,13.2,15.0,15.7,18.2,20.7,21.3,24.4,23.7,25.3,24.1,23.2,23.9,24.1,22.2,23.0,22.2,19.8,21.6,21.3,22.9,23.7,23.5,22.7,24.7,25.0,27.1,27.1,27.8,26.7,27.5,27.1,26.8,27.4,28.4,28.7,28.1,28.8,28.9,29.4,29.0,30.0,29.3,29.0,29.2,29.7,29.7,29.7,29.9,29.7,29.8,29.6,29.8,29.8,29.3,29.1,29.0,29.2,29.1,29.2,29.1,28.3,28.5,27.7,27.0,26.3,25.4,26.8,26.4,26.5,24.7,24.6,25.8,24.6,24.6,22.7,24.1,24.8,23.8,25.3,25.2,26.4,27.3,26.6,26.8,27.3,28.2,27.4,27.7,27.0,26.3,23.8,23.7,23.4,21.5,20.7,20.3,23.2,23.0,23.8,24.6,25.5,25.6,27.2,27.0,26.8,27.4,28.7,28.8,28.8,27.6,28.1,29.3,27.3,27.2,27.0,25.9,26.7,27.7,28.7,28.4,28.9,29.0,29.0,28.9,30.4,30.7,30.9,30.0,30.2,29.4,28.3,28.2,27.9,27.1,27.5,26.5,26.0,24.9,27.3,28.0,28.2,28.2,27.4,28.3,27.9,28.8,27.6,27.0,26.5,28.9,28.5,28.1,27.1,26.2,25.2,25.3,24.9,24.9,22.6,23.4,23.4,22.2,21.1,20.8,20.7,19.6,19.8,20.0,19.5,21.2,21.8,22.3,24.0,25.2,24.8,23.5,23.7,24.6,24.8,21.8,22.9,23.1,23.7,24.5,24.2,25.4,26.4,26.1,27.0,26.0,26.2,27.8,28.2],[5.3,3.9,3.4,2.9,2.3,1.9,1.6,1.3,0.9,0.8,0.9,1.4,1.8,2.3,2.3,1.5,1.9,1.8,1.5,1.4,1.7,2.0,2.3,2.4,3.0,3.6,3.6,4.2,5.0,5.1,5.1,4.8,4.0,3.0,3.0,2.4,2.8,2.7,3.4,4.1,5.7,5.0,4.7,5.0,4.0,3.3,2.6,3.0,2.5,3.2,3.0,4.1,4.0,5.1,5.3,6.3,6.8,7.5,7.8,7.2,6.9,5.9,5.2,5.0,4.4,4.1,3.3,3.5,3.0,3.3,2.8,3.7,4.0,4.6,5.6,6.2,7.6,8.8,9.3,9.3,7.2,6.9,6.1,5.8,5.3,5.0,4.5,4.4,3.5,4.0,3.4,4.3,3.8,4.7,5.0,5.2,5.6,6.2,6.4,6.8,6.1,6.0,5.3,5.6,5.5,5.0,4.8,5.2,5.2,4.0,4.2,4.6,3.8,3.0,3.7,4.3,3.4,3.1,3.9,4.1,5.0,4.4,3.3,4.4,5.2,3.8,3.4,3.9,4.8,5.0,6.0,6.6,7.1,7.7,9.7,11.8,14.2,16.3,16.5,19.0,20.9,22.1,24.6,24.2,25.9,24.4,24.2,24.6,24.6,22.9,24.1,22.7,20.2,22.5,22.3,23.8,24.8,24.4,23.7,26.2,26.1,27.0,28.1,28.6,27.6,28.5,27.9,27.6,28.1,28.3,29.0,29.0,29.5,29.5,29.7,29.1,29.6,29.4,29.2,29.4,29.7,29.8,29.7,30.0,29.7,30.0,29.7,29.3,29.7,29.7,29.0,29.4,29.4,29.2,29.6,29.3,28.3,29.0,28.3,27.1,27.2,25.6,27.4,27.1,27.1,25.3,24.8,26.1,24.8,24.6,22.4,24.4,25.3,24.0,25.7,25.5,26.6,27.4,27.0,26.3,27.4,28.9,27.7,28.1,27.2,26.4,24.2,23.8,23.4,21.6,21.3,20.6,23.2,24.3,24.7,25.5,26.0,26.3,27.4,27.2,27.2,27.7,28.9,29.2,29.2,28.0,28.3,29.9,27.4,27.8,27.6,26.2,27.9,28.3,28.9,28.8,29.5,29.0,29.2,29.2,30.4,30.7,30.7,30.2,29.8,29.1,28.4,28.4,28.7,27.2,27.8,27.3,27.2,25.4,28.3,28.9,29.0,29.0,27.8,28.4,28.2,28.4,27.8,27.0,26.5,28.7,27.9,28.7,27.7,26.5,26.1,25.3,25.8,25.4,23.8,24.3,24.2,22.5,21.6,21.2,20.8,19.8,20.2,20.3,19.7,22.0,21.8,22.6,24.6,26.4,25.4,23.6,24.2,25.7,26.1,23.3,23.8,24.4,24.6,25.7,24.5,26.2,27.1,26.5,27.4,25.4,26.4,28.0,28.1],[5.4,4.4,3.9,3.3,2.8,2.3,2.0,1.4,1.3,0.8,0.8,1.0,1.2,1.7,1.8,1.2,1.5,1.4,1.4,1.6,1.9,2.1,2.6,3.0,3.7,3.9,3.9,4.7,5.2,5.5,5.1,4.7,4.3,3.5,3.7,2.8,3.0,2.5,3.2,4.2,5.7,4.8,4.7,4.7,3.8,3.4,2.5,3.2,2.7,3.6,3.5,4.2,4.3,5.2,5.4,6.2,6.7,7.2,7.2,6.5,6.4,5.6,5.4,5.1,4.4,4.4,3.5,4.0,2.9,3.6,2.8,3.5,3.5,4.1,5.1,5.8,6.7,8.4,9.2,9.2,6.8,6.7,5.6,5.5,4.7,4.5,4.0,4.1,3.2,4.2,3.1,4.3,4.1,4.7,5.0,5.1,5.4,5.7,6.0,6.1,5.7,5.4,4.9,5.0,5.1,5.2,4.6,4.8,5.0,4.3,4.0,4.6,4.0,2.9,3.6,4.3,3.1,2.8,3.8,3.7,4.6,3.9,2.9,4.1,4.7,3.4,2.9,3.6,4.4,4.4,5.2,5.8,5.8,7.1,9.1,11.5,14.6,16.5,17.1,19.6,21.4,22.4,24.6,24.3,25.6,23.9,23.6,24.0,24.1,22.3,23.4,22.3,19.9,21.8,21.8,23.2,24.8,24.7,23.8,26.5,26.0,27.3,28.3,29.0,27.8,28.7,27.7,28.1,27.8,29.0,28.6,29.3,29.7,29.8,30.0,29.6,29.6,29.6,29.4,29.6,29.7,30.0,30.0,30.1,29.7,29.9,29.8,29.5,29.8,30.0,29.0,29.5,29.3,29.5,29.5,29.7,29.2,29.1,28.7,27.0,27.9,26.1,27.7,26.9,27.5,25.6,24.8,25.9,25.2,24.9,22.6,25.1,26.3,24.6,25.6,25.4,27.4,27.9,27.4,26.8,28.1,29.1,28.5,28.6,27.5,27.2,24.9,24.0,23.7,21.9,21.5,20.7,23.9,24.8,24.6,25.2,26.1,26.6,28.1,27.6,27.3,28.2,29.3,29.3,29.3,27.6,28.2,29.9,27.9,28.6,27.2,25.8,28.2,28.8,29.3,29.5,29.6,28.9,29.3,29.4,30.6,30.8,30.8,30.4,30.0,29.1,29.2,28.7,28.9,28.1,28.4,27.3,27.7,26.6,28.4,29.0,29.2,29.2,27.8,28.4,28.5,28.8,28.2,26.9,27.2,28.6,28.4,28.8,28.3,27.1,27.2,25.6,25.6,25.7,23.8,24.4,24.2,23.1,21.6,20.9,20.9,19.6,20.3,21.0,20.0,21.8,22.6,23.4,25.2,26.2,26.1,23.9,24.5,25.6,25.7,23.6,23.7,24.0,25.0,26.0,25.8,26.4,26.9,26.7,27.5,26.2,27.3,28.6,28.5],[5.7,4.9,4.3,3.7,3.3,2.6,2.3,1.7,1.3,1.1,0.9,0.8,0.8,1.3,1.5,1.1,1.4,1.1,1.3,1.3,1.9,2.2,2.7,3.3,3.5,4.2,4.2,4.7,5.0,4.7,5.0,4.9,4.0,3.7,3.5,2.7,2.9,2.3,3.2,4.1,5.3,4.4,4.0,4.0,3.5,3.2,2.3,2.7,2.6,3.1,3.4,3.8,4.4,4.9,4.9,5.3,5.5,6.0,5.9,5.6,5.3,4.9,4.7,4.6,3.9,3.5,2.9,2.9,2.3,2.7,2.2,3.0,2.8,3.7,4.4,5.2,6.1,7.5,8.5,7.7,5.9,5.8,5.1,4.8,4.2,3.9,3.3,3.4,2.4,3.0,2.7,3.3,3.0,3.8,3.9,4.6,4.7,4.8,5.3,5.3,4.8,4.8,4.8,4.7,4.7,4.4,4.3,4.3,4.1,3.5,3.2,3.9,3.1,2.6,3.1,3.3,2.6,2.5,3.2,2.8,3.6,2.8,2.5,3.0,3.1,2.4,2.4,2.8,3.4,3.8,4.5,4.6,5.3,6.6,8.6,10.9,13.5,15.3,16.3,18.4,20.7,22.0,24.5,24.0,25.6,24.1,23.9,24.4,24.6,22.5,24.0,23.0,20.0,22.4,22.1,23.4,24.0,23.1,22.6,25.6,25.0,26.8,27.7,28.0,27.4,27.7,27.1,27.0,27.5,28.6,28.9,28.4,29.3,29.1,29.8,29.5,30.3,29.8,29.4,29.8,30.0,30.0,29.7,30.0,30.0,29.9,29.6,30.0,29.9,29.9,29.6,28.9,29.7,29.3,29.4,29.5,28.6,28.5,27.7,26.4,26.5,25.4,26.9,26.3,26.5,24.3,24.3,25.7,24.0,24.4,21.8,24.1,24.8,23.2,25.4,24.8,26.7,27.6,26.3,26.5,27.4,28.7,27.7,27.9,27.0,26.8,23.9,23.8,23.2,20.9,20.4,19.6,23.0,22.7,23.7,24.1,25.6,25.6,27.7,27.1,26.9,27.7,28.9,29.1,29.0,27.4,28.2,29.5,27.7,28.1,26.8,25.9,27.5,28.1,29.0,28.7,29.2,29.5,29.2,29.3,30.3,30.6,30.8,30.0,30.3,29.7,28.7,28.2,28.3,26.7,27.7,27.0,26.1,25.4,27.6,28.4,28.6,28.7,27.3,28.3,27.6,29.1,28.0,26.6,26.5,29.1,28.4,28.6,27.5,26.0,25.2,24.5,24.3,24.3,22.5,23.2,22.7,22.5,21.6,21.6,21.2,20.1,20.2,20.4,19.8,20.7,21.5,22.7,24.6,25.7,26.0,24.0,23.8,24.4,24.6,22.9,22.3,22.9,23.7,24.7,24.1,25.2,25.9,25.9,26.7,25.4,26.2,28.0,28.2],[5.6,4.6,4.4,3.6,3.1,2.8,2.2,1.9,1.6,1.5,1.3,0.9,0.8,1.0,1.3,1.1,1.4,1.3,1.6,1.6,2.0,2.3,2.9,3.3,3.6,4.1,4.2,4.6,4.9,5.1,4.8,4.5,4.2,3.5,3.6,2.8,3.2,2.3,3.5,4.0,5.5,4.6,4.4,4.2,3.4,3.1,2.2,2.9,2.6,3.5,3.1,4.2,3.9,4.4,5.1,5.7,5.9,6.5,6.4,6.0,6.0,5.1,4.6,4.3,3.8,3.6,2.8,3.4,2.4,2.9,2.3,2.9,2.7,3.8,4.5,5.3,6.2,7.8,8.4,7.9,6.1,6.1,5.3,5.0,4.2,4.1,3.4,3.6,2.4,3.1,2.5,3.8,2.9,4.1,4.1,4.3,4.7,5.2,5.7,6.0,5.1,5.3,4.8,5.1,4.9,4.8,4.4,4.7,4.7,3.8,3.8,4.6,3.5,2.5,3.1,3.5,2.7,2.4,3.2,3.0,3.7,3.2,2.4,2.7,3.2,2.6,2.0,2.4,3.3,3.5,4.9,4.9,5.6,6.6,8.6,10.7,13.1,14.1,16.3,18.8,21.5,22.6,24.8,24.3,26.0,24.3,24.1,24.6,24.6,23.5,24.1,22.9,20.6,22.6,22.7,23.6,24.0,24.1,23.4,25.9,25.8,27.4,28.3,28.6,27.9,28.3,27.7,27.3,27.9,28.9,29.5,29.1,29.7,29.5,29.8,29.6,30.4,30.1,29.6,29.9,30.0,30.1,29.7,30.1,29.8,30.0,29.7,30.0,30.3,29.9,29.7,29.0,29.8,29.5,29.9,29.6,29.0,29.1,28.6,27.6,26.9,25.7,27.2,26.8,27.1,24.8,23.8,25.8,24.6,24.7,21.7,24.3,25.0,23.5,25.1,24.8,26.8,27.9,26.6,25.7,27.8,28.6,27.3,27.9,26.8,26.3,24.2,23.4,23.5,21.3,20.3,20.0,24.1,23.6,23.7,24.8,25.4,25.8,27.9,26.7,27.4,27.8,28.9,29.2,29.2,27.2,28.0,29.6,27.6,27.2,26.9,26.0,27.8,28.4,29.4,29.0,29.4,29.3,29.3,29.4,30.4,30.7,30.7,29.9,30.4,29.7,28.9,28.5,29.0,27.7,28.2,27.9,26.7,25.3,28.2,28.8,29.1,29.6,27.9,28.5,28.2,29.1,28.3,26.9,26.8,29.1,28.5,28.3,27.4,26.1,25.0,24.7,25.2,24.7,23.0,24.5,23.7,22.4,21.8,21.9,21.6,20.2,20.2,21.3,19.5,21.8,21.6,22.3,24.9,26.0,25.8,24.2,24.4,25.3,25.8,23.0,23.4,24.0,24.3,25.8,24.2,25.7,26.3,26.1,27.0,25.0,26.3,27.8,28.5],[6.6,5.7,5.4,4.2,4.2,3.5,3.0,2.6,2.1,2.0,1.8,1.3,0.8,0.8,1.0,1.1,1.5,1.4,1.9,2.0,2.7,2.9,3.5,4.0,4.0,4.5,4.7,5.1,5.9,5.9,5.6,5.3,4.5,3.9,4.0,3.5,3.4,2.8,3.9,4.4,5.9,4.7,4.7,4.6,3.7,3.3,2.5,3.3,3.5,3.7,3.9,4.3,4.8,5.3,6.2,6.6,6.8,7.1,6.9,7.0,6.7,5.8,5.8,4.9,4.5,4.4,3.7,3.9,3.0,3.4,2.5,3.2,2.9,3.9,4.8,5.3,6.4,8.1,8.6,8.6,6.5,6.4,5.2,5.5,4.7,4.2,3.2,3.8,2.7,3.6,3.2,3.8,4.0,4.4,4.8,4.8,5.6,5.9,6.8,6.8,6.0,6.4,5.5,5.6,5.5,5.4,4.7,5.0,5.0,4.6,4.6,4.5,4.3,3.5,4.0,4.3,3.4,2.7,3.7,3.2,4.1,3.5,2.5,3.4,3.8,2.9,2.3,2.7,3.1,3.7,4.5,4.9,5.6,7.0,8.6,10.7,13.3,14.9,17.1,19.0,20.8,22.1,23.7,24.0,25.6,24.1,23.8,24.1,24.0,22.5,24.0,22.3,20.3,22.2,22.3,21.9,23.6,23.5,23.3,25.2,24.9,26.8,27.3,28.2,26.2,27.8,26.0,26.8,26.5,28.0,28.0,27.7,28.5,28.1,29.4,28.8,29.7,29.0,28.5,29.3,29.4,29.5,29.2,29.7,28.8,29.5,28.6,29.3,28.8,28.9,28.8,28.4,28.8,28.8,28.7,28.8,28.4,27.9,27.6,25.8,26.5,24.1,26.2,25.9,26.6,23.9,23.0,24.9,24.5,24.5,21.0,24.4,24.4,22.3,23.8,24.2,25.9,27.5,25.5,25.7,27.5,27.7,27.3,27.4,26.7,25.8,23.7,21.6,22.5,21.0,21.0,19.6,22.4,23.2,23.2,22.5,24.6,24.7,26.8,25.9,24.5,27.0,28.2,28.1,28.3,26.0,26.7,29.0,26.8,25.7,25.4,23.3,26.9,26.5,28.0,27.6,29.0,28.2,28.0,28.5,29.8,30.3,30.2,29.5,29.1,27.7,27.5,26.8,27.1,25.3,26.9,25.7,26.1,25.1,27.3,28.4,27.8,27.5,26.2,27.1,27.0,28.0,26.9,25.7,26.0,27.6,26.7,27.3,26.4,25.5,24.8,23.7,22.6,23.6,22.0,23.0,23.2,21.5,20.4,20.9,20.4,19.2,18.9,19.8,18.9,21.1,20.4,21.3,24.8,23.3,25.4,23.5,22.0,23.8,23.8,22.5,22.6,21.4,23.0,23.8,23.1,24.6,25.3,24.7,26.7,24.3,26.2,27.7,28.2],[7.6,6.9,6.1,5.5,4.9,4.3,3.9,3.0,2.7,2.4,1.9,1.8,1.3,0.9,0.8,0.9,1.3,1.8,2.4,2.8,3.6,3.9,4.7,5.3,5.6,6.3,6.3,6.6,7.9,7.7,7.4,7.2,6.1,5.7,5.6,4.7,4.9,4.2,5.2,6.0,7.0,6.3,6.3,6.1,5.4,5.0,3.9,4.7,4.6,5.1,5.4,6.2,6.5,7.0,8.0,8.6,8.8,9.2,9.1,8.6,8.8,7.6,7.2,6.5,6.2,5.6,4.9,4.9,4.0,4.5,3.4,4.5,3.7,5.1,5.7,6.1,7.1,9.0,9.4,9.1,7.2,7.5,6.6,6.2,5.6,5.1,4.5,4.7,3.4,5.0,4.1,4.7,4.9,5.4,6.4,6.4,7.2,7.8,8.6,9.0,7.4,7.7,7.0,7.0,7.4,7.0,6.4,6.4,6.3,6.1,5.4,5.9,5.3,4.3,4.8,5.1,3.7,3.2,4.4,3.7,4.8,4.2,2.7,3.4,4.5,3.2,2.3,2.8,3.8,4.0,5.0,6.0,6.0,7.1,9.4,11.4,14.4,16.2,17.1,19.0,21.2,22.5,24.3,24.6,25.5,23.9,23.6,24.2,23.8,22.4,23.2,22.5,19.8,22.1,21.8,23.0,24.7,25.0,24.1,26.6,26.6,27.4,28.5,29.3,27.7,29.1,27.9,28.7,28.1,29.3,29.3,29.2,29.9,29.7,30.2,29.7,29.9,29.8,29.7,29.8,30.0,30.0,30.2,30.4,29.7,29.9,29.8,29.9,29.9,29.6,29.6,29.6,29.8,29.8,29.8,29.8,29.6,29.4,29.3,27.3,28.2,26.1,27.8,27.1,27.8,25.5,24.8,26.2,25.7,25.5,22.6,25.3,25.6,24.3,26.3,25.5,28.0,28.4,28.1,27.0,28.4,29.3,28.9,28.8,27.7,27.0,25.0,23.4,23.5,22.5,21.8,20.7,23.6,24.7,24.4,24.9,26.2,26.1,28.5,27.4,26.1,28.3,29.2,29.6,28.8,27.6,28.8,29.4,27.9,28.1,26.3,25.5,28.2,27.9,29.4,29.4,29.9,29.5,29.4,29.7,30.5,30.8,30.8,30.4,30.3,29.4,29.3,28.6,29.0,27.5,28.9,27.9,27.4,26.8,28.8,29.4,29.3,29.6,28.1,29.0,28.4,29.4,28.9,27.4,27.1,29.4,28.5,29.1,28.6,27.5,27.0,25.3,25.1,25.3,24.0,24.4,24.0,22.7,21.6,21.2,21.1,20.0,20.8,21.2,20.5,21.7,22.4,23.7,25.5,26.0,26.7,23.9,24.5,25.1,25.4,23.5,23.4,23.7,24.8,26.1,25.1,25.7,26.8,26.2,27.9,26.0,27.8,29.0,28.9],[6.9,5.8,5.4,4.5,4.0,3.1,3.2,2.4,2.5,1.7,1.6,1.6,1.4,1.2,1.0,0.8,1.0,1.3,1.5,2.4,2.4,3.1,3.3,3.9,4.4,4.7,4.8,5.3,6.1,6.6,5.8,5.6,4.9,4.6,4.5,3.8,3.7,3.0,3.9,4.8,6.5,5.4,5.4,5.3,4.4,3.9,3.0,3.7,3.6,4.3,4.4,5.2,5.4,5.8,6.5,7.0,7.4,7.9,8.0,7.4,7.5,6.7,6.4,5.8,5.5,5.2,4.4,4.5,3.7,3.9,3.1,3.8,3.8,4.4,5.4,5.9,6.9,8.4,9.2,8.8,6.8,7.1,6.0,5.9,5.3,5.0,4.3,4.6,3.4,4.5,3.7,4.7,4.6,5.4,5.8,5.9,6.4,6.7,7.2,7.3,6.5,6.4,6.0,6.0,6.2,6.2,5.4,5.6,5.9,5.2,4.9,5.3,4.9,3.9,4.3,4.6,3.7,3.3,3.9,3.3,4.6,4.0,2.8,3.6,4.1,3.7,2.6,3.3,4.1,4.1,5.5,5.8,6.1,7.2,8.8,11.3,14.0,15.5,16.7,19.4,21.8,23.0,25.3,24.9,26.4,24.8,24.0,24.8,24.4,22.8,23.8,23.0,20.7,23.1,23.7,23.8,25.0,24.6,23.5,26.6,26.4,27.3,28.2,29.1,27.6,28.8,28.2,28.0,27.7,28.5,29.2,29.1,29.6,29.7,29.9,29.6,30.1,29.9,29.3,29.8,30.1,30.0,29.9,30.1,29.6,30.1,29.7,30.1,30.2,29.9,29.5,29.5,29.6,29.4,29.8,29.6,29.0,29.4,28.9,27.3,27.8,25.9,27.6,27.1,27.6,25.6,24.5,26.2,24.8,24.8,22.4,24.6,25.1,24.0,25.5,25.2,27.2,27.8,27.3,26.2,28.1,28.8,28.3,28.6,27.2,27.0,24.6,23.5,23.8,21.9,21.4,20.8,23.7,24.3,23.9,24.6,25.9,25.7,27.8,26.7,26.8,27.8,28.8,29.3,28.9,27.2,28.3,29.8,27.5,28.2,26.5,25.6,28.4,28.1,29.3,29.1,29.6,29.2,29.1,29.2,30.4,30.6,30.6,30.1,30.1,29.5,28.9,28.7,29.1,28.1,28.4,27.8,27.5,26.3,28.3,29.3,29.2,29.3,28.2,28.5,28.2,28.8,28.1,27.1,26.9,28.8,28.0,28.6,27.8,26.6,26.2,25.0,25.0,25.1,23.8,24.2,23.9,22.7,22.3,21.7,21.6,20.4,20.7,21.1,20.5,21.6,21.9,23.4,25.3,25.9,26.3,24.1,23.7,25.4,25.6,23.2,23.3,23.6,24.5,26.1,24.9,26.2,26.8,26.1,27.4,25.5,27.1,28.2,28.4],[6.6,5.8,5.1,4.5,3.8,3.2,2.9,2.4,2.1,1.7,1.5,1.5,1.4,1.6,1.2,0.8,0.8,1.0,1.4,1.8,2.3,2.8,3.3,4.0,4.2,4.7,5.2,5.7,6.6,6.9,6.5,6.1,5.0,4.6,4.4,3.7,3.5,2.8,3.7,4.4,6.0,5.0,5.3,5.2,4.1,3.7,2.9,4.1,3.6,4.1,4.4,5.1,5.6,6.3,6.9,7.5,7.7,8.1,8.2,7.6,7.7,6.8,6.4,5.8,5.2,4.7,4.0,4.4,3.4,4.3,3.1,3.9,3.6,4.3,5.4,5.6,6.7,8.3,9.1,8.9,6.8,7.0,5.9,5.7,5.0,4.9,4.4,4.9,3.5,4.7,3.6,4.5,4.5,4.8,5.4,5.8,6.3,6.9,7.4,7.7,6.6,6.8,6.4,6.4,6.3,6.1,5.7,5.5,5.5,5.2,4.7,5.2,4.7,3.5,4.4,4.8,3.5,3.2,4.3,3.8,4.6,4.2,3.0,4.2,4.6,3.6,2.7,3.6,4.2,4.4,5.0,5.6,5.9,7.1,8.9,10.8,14.3,16.0,17.1,19.2,21.5,22.8,24.6,24.6,25.8,24.2,23.8,24.6,24.2,22.3,23.7,22.6,20.5,22.8,22.2,23.6,25.7,25.3,24.6,27.0,26.4,27.7,28.5,29.4,28.1,29.3,28.3,28.6,28.2,29.0,29.1,29.3,30.0,29.8,30.1,29.6,29.9,29.9,29.7,29.8,30.0,30.0,30.2,30.4,30.1,29.9,29.9,29.7,30.3,29.6,29.7,29.8,29.8,29.6,29.9,30.1,29.2,29.8,29.4,27.6,28.0,26.8,27.9,27.6,27.8,26.0,25.0,26.4,25.5,25.2,22.8,25.0,26.3,24.9,26.3,25.8,27.6,28.2,27.8,26.7,28.3,29.2,28.7,28.8,27.8,27.0,24.3,24.5,24.2,22.4,22.1,21.2,24.2,25.3,25.1,25.8,26.4,26.7,28.5,27.6,26.8,28.5,29.5,29.5,29.2,27.8,28.6,29.7,27.8,28.7,27.1,26.0,28.5,28.7,28.9,29.4,30.0,29.7,29.6,29.5,30.5,30.8,30.7,30.3,30.0,29.8,29.0,28.8,29.3,27.9,28.3,28.1,28.0,27.3,29.1,29.7,29.7,29.3,28.4,29.0,28.5,29.4,28.9,27.3,27.7,29.1,28.6,28.8,28.7,27.4,27.5,25.6,25.2,25.9,24.7,24.8,24.4,23.6,22.4,21.9,21.1,19.8,20.4,20.5,20.2,22.1,22.7,23.2,25.3,26.3,26.3,24.2,24.9,25.7,25.8,24.0,23.9,24.6,25.3,26.6,25.5,26.6,27.2,26.6,28.1,26.2,27.5,28.8,28.6],[5.3,4.2,3.6,2.9,2.5,2.0,2.0,1.5,1.4,1.3,1.4,1.2,1.2,1.6,1.3,1.1,0.9,0.8,0.8,1.2,1.4,1.9,2.0,2.4,2.7,3.2,3.5,3.7,4.2,4.5,4.2,3.9,3.7,3.0,3.0,2.4,2.3,2.0,2.6,3.3,5.1,4.0,4.1,4.1,3.3,2.7,2.1,2.7,2.6,3.0,3.0,3.7,3.7,4.2,4.5,5.2,5.4,6.1,6.0,5.6,5.5,4.7,4.3,4.1,3.7,3.6,3.1,3.3,2.8,3.0,2.4,3.0,3.0,3.6,4.6,5.0,6.0,7.5,8.3,7.9,6.1,6.1,4.9,4.9,4.3,4.2,3.6,3.6,2.8,3.3,2.9,3.8,3.4,3.8,3.9,4.1,4.3,4.8,5.3,5.4,4.8,4.9,4.5,4.7,4.4,4.3,4.0,4.2,4.0,3.5,3.3,4.0,3.3,2.9,3.4,3.5,3.0,2.7,3.5,3.4,3.9,3.5,2.8,3.3,3.8,3.2,2.6,3.1,3.7,3.8,4.6,4.7,5.2,6.5,8.6,10.7,13.6,15.3,16.4,18.4,20.7,22.0,23.7,23.2,24.8,23.6,22.8,23.6,23.8,22.0,23.5,22.5,19.8,21.7,22.1,22.7,24.6,23.7,23.2,25.8,25.3,27.2,27.9,28.4,26.8,27.8,27.2,27.0,26.9,27.2,28.6,27.9,28.7,28.7,29.7,28.5,29.0,28.9,28.7,28.6,29.1,29.5,29.3,29.7,29.2,29.5,28.5,29.3,29.3,28.5,28.4,28.9,28.5,28.3,29.2,28.8,28.2,28.4,28.2,26.7,27.1,25.5,26.9,26.5,27.1,24.6,24.1,25.8,23.8,24.1,21.6,24.0,25.2,23.7,25.1,24.7,26.6,27.6,26.8,26.2,27.4,28.3,27.4,27.7,27.0,25.8,23.4,23.7,23.4,20.7,20.2,19.3,23.7,23.7,23.9,24.4,25.6,25.1,27.6,26.3,25.4,27.8,29.0,28.7,28.9,26.7,27.5,29.3,27.4,27.0,26.8,24.9,27.3,27.1,28.0,28.0,29.1,28.1,28.3,28.4,30.1,30.2,30.3,29.7,29.5,28.2,27.7,27.9,27.8,26.3,27.5,26.9,27.1,25.2,27.8,28.4,28.5,27.7,27.4,27.5,27.8,28.2,27.3,26.7,26.6,27.7,27.8,27.6,27.0,26.0,25.2,24.5,24.3,24.8,22.8,24.1,23.9,21.8,21.2,20.9,20.4,19.0,19.5,19.5,19.2,20.6,21.7,21.8,24.5,25.8,25.6,24.1,23.8,24.9,25.0,22.5,23.1,23.4,23.6,25.1,24.4,25.2,25.8,25.5,26.5,24.8,26.4,27.7,28.0],[5.0,3.7,3.1,2.4,2.3,1.8,1.6,1.3,1.2,1.3,1.4,1.2,1.5,1.9,1.6,1.3,1.2,0.9,0.8,0.8,1.1,1.4,1.7,2.0,2.3,2.9,3.0,3.1,3.7,3.8,3.5,3.4,2.9,2.5,2.5,2.1,2.0,1.6,2.5,3.0,4.6,3.7,3.5,3.7,2.9,2.4,1.7,2.3,2.0,2.5,2.6,3.0,3.2,3.6,3.9,4.5,4.9,5.6,5.6,5.1,5.0,4.3,3.7,3.6,3.1,3.1,2.6,2.7,2.3,2.6,2.1,2.6,2.7,3.0,4.2,4.6,5.7,7.1,7.9,7.7,5.7,5.6,4.6,4.4,3.8,3.8,3.2,3.1,2.5,3.2,2.7,3.3,3.0,3.4,3.3,3.8,3.9,4.4,4.7,4.8,4.2,4.6,4.2,4.3,4.2,4.0,3.8,4.3,3.8,3.3,3.3,4.0,3.4,2.7,3.3,3.6,3.0,2.8,3.3,3.3,3.9,3.5,2.9,3.4,3.8,3.1,2.8,3.3,3.6,3.9,4.6,4.9,5.4,6.4,8.6,10.5,13.6,15.3,16.7,19.5,21.4,22.3,24.6,24.2,25.6,24.4,23.7,24.2,24.6,21.8,23.4,22.5,20.1,22.5,22.5,24.2,25.4,25.1,24.0,26.4,26.1,27.2,27.9,28.7,27.7,28.9,28.1,28.0,28.0,28.7,29.0,28.8,29.6,29.5,29.9,29.4,29.5,29.5,29.1,29.2,29.6,29.7,29.9,30.0,29.8,29.9,29.7,29.4,29.8,29.4,29.1,29.4,29.5,29.4,29.7,29.7,28.7,29.1,28.7,27.1,27.6,26.5,27.6,27.3,27.1,25.4,25.3,26.0,24.3,24.5,22.0,24.2,26.2,24.0,25.8,25.5,26.8,27.5,27.5,26.9,27.5,28.7,27.9,27.9,27.5,26.5,23.9,24.0,23.7,21.5,21.3,20.2,24.5,24.2,24.7,25.0,26.2,26.7,27.9,27.6,27.0,28.2,29.1,29.1,29.0,27.9,28.4,29.6,27.7,28.1,27.8,26.1,27.7,28.4,28.8,28.9,29.3,28.9,29.2,29.2,30.4,30.7,30.8,30.1,30.1,29.2,28.7,28.9,28.8,27.3,27.9,27.5,27.4,26.0,28.5,28.8,29.0,28.4,28.0,28.5,28.4,28.9,28.2,27.1,27.4,28.7,28.6,28.7,28.2,27.3,26.2,25.8,25.4,25.5,23.7,24.7,24.4,23.0,22.2,21.7,21.1,19.7,20.3,20.4,20.1,21.8,22.5,22.4,24.4,26.3,25.6,23.8,24.8,25.4,25.5,23.3,23.8,24.0,24.5,25.7,25.0,26.1,27.0,26.6,27.8,26.2,27.3,28.4,28.1],[4.7,3.5,2.8,2.0,1.8,1.4,1.3,1.1,1.0,1.2,1.4,1.2,1.5,1.9,1.8,1.6,1.5,1.1,0.9,0.8,0.8,1.1,1.3,1.6,2.0,2.3,2.8,2.9,3.4,3.7,3.3,3.4,2.8,2.3,2.1,1.6,1.7,1.5,2.1,3.0,4.5,3.4,3.1,3.0,2.6,2.2,1.6,2.0,1.7,2.1,2.3,2.9,3.1,3.5,3.8,4.1,4.4,5.3,5.2,4.7,4.5,3.8,3.5,3.5,3.0,2.8,2.2,2.4,1.9,2.3,1.9,2.4,2.5,3.1,4.1,4.6,5.5,7.1,8.1,7.7,5.8,5.5,4.2,4.2,3.5,3.5,3.0,2.6,2.2,2.7,2.2,2.8,2.8,3.1,3.1,3.5,3.5,3.9,4.2,4.3,3.7,4.0,3.7,3.8,3.8,3.4,3.2,3.4,3.2,2.8,2.9,3.4,2.8,2.3,3.0,3.3,2.6,2.5,3.2,3.1,3.6,3.3,2.8,3.1,3.5,2.8,2.5,3.2,3.4,3.9,4.1,4.2,5.3,6.1,8.6,10.7,13.3,15.0,16.5,19.5,21.6,22.3,24.4,24.1,25.6,24.5,23.1,24.1,24.1,21.9,23.4,22.4,20.4,22.3,22.2,23.5,24.5,23.8,23.1,25.1,25.1,26.9,27.3,28.1,27.1,27.8,27.1,26.5,27.1,28.6,28.8,28.1,28.9,28.9,29.5,28.9,29.8,29.7,29.1,29.3,29.4,29.7,29.6,29.8,29.7,29.7,29.2,29.6,29.7,29.0,29.2,29.1,29.3,29.1,29.3,29.2,28.5,28.4,27.7,27.3,26.6,25.7,26.7,26.3,26.6,24.4,24.9,25.4,24.0,24.2,22.2,23.9,25.2,23.5,25.1,24.7,26.1,27.0,26.5,26.7,26.9,28.1,27.4,27.5,27.0,26.2,23.9,23.3,22.8,21.2,20.7,19.9,23.0,23.1,23.4,25.1,25.8,25.4,27.0,26.9,27.1,27.3,28.8,28.7,28.8,27.7,28.0,29.2,27.1,27.5,26.4,26.5,27.0,27.8,28.6,28.5,28.9,28.9,29.1,29.0,30.3,30.6,30.7,29.6,30.1,29.2,28.4,28.1,27.7,27.2,27.4,27.1,26.5,25.0,27.4,28.2,28.1,27.8,26.9,27.5,27.9,28.7,27.6,26.6,26.3,28.3,28.1,28.0,27.0,26.4,24.9,25.0,24.9,24.8,22.7,23.6,23.8,21.9,21.3,21.6,21.3,19.8,19.8,20.0,19.3,20.4,21.2,22.0,24.2,25.6,25.1,24.1,24.2,24.5,25.1,22.2,23.0,23.4,23.9,25.0,24.4,25.6,26.6,26.0,26.9,25.8,26.3,27.9,28.2],[4.6,3.1,2.3,1.7,1.6,1.2,1.1,1.2,1.2,1.4,1.6,1.5,1.8,2.3,2.2,1.8,1.7,1.4,1.1,0.8,0.8,0.8,1.0,1.3,1.5,1.8,2.1,2.5,2.8,3.1,2.8,2.8,2.2,1.8,1.7,1.3,1.3,1.2,2.0,2.7,4.4,3.2,2.8,2.9,2.4,1.8,1.5,1.8,1.5,1.8,1.9,2.4,2.6,3.0,3.2,3.7,4.0,5.0,5.0,4.4,4.4,3.7,3.1,3.2,2.6,2.5,2.0,2.1,1.9,2.0,1.9,2.2,2.4,2.9,4.0,4.6,5.4,7.0,8.0,7.6,5.5,5.2,4.1,4.1,3.1,3.4,3.0,2.6,2.2,2.4,2.3,2.6,2.7,2.9,2.9,3.3,3.3,3.8,3.9,4.0,3.6,3.8,3.4,3.7,3.6,3.2,3.0,3.7,3.2,2.7,2.8,3.5,3.1,2.5,2.8,3.2,2.8,2.6,3.1,3.3,3.8,3.0,2.8,3.4,3.4,2.8,2.6,3.3,3.4,3.9,4.6,4.8,5.6,6.1,8.2,10.5,13.5,15.5,16.7,20.2,22.2,23.3,24.8,24.7,25.9,24.8,23.6,24.4,24.7,21.8,23.2,22.3,20.6,22.5,22.7,25.2,25.8,25.3,24.1,26.6,26.2,27.4,27.8,28.7,27.3,28.9,27.1,27.7,27.4,28.9,28.8,28.6,29.4,29.1,29.7,29.2,29.7,29.6,29.5,29.5,29.8,30.0,29.8,30.1,29.8,29.8,29.6,29.8,29.9,29.2,29.0,29.3,29.4,29.5,29.6,29.5,28.6,28.7,28.5,26.8,27.5,26.2,27.6,26.9,26.9,25.4,25.1,26.0,24.4,24.2,22.3,24.2,25.8,24.7,25.8,25.3,26.5,27.1,27.4,26.8,27.0,28.8,27.9,28.0,27.6,26.7,23.9,24.4,24.0,21.9,21.2,20.6,24.6,24.7,24.7,25.2,26.1,26.4,27.7,27.2,26.4,28.0,29.1,29.4,29.0,27.5,28.5,29.8,27.5,27.8,27.5,25.9,27.4,28.2,28.8,28.7,29.3,29.1,29.4,29.4,30.5,30.9,30.9,30.2,30.1,29.4,28.7,28.4,28.3,27.1,27.0,26.9,27.2,25.4,28.1,28.4,28.7,27.2,27.5,28.4,27.7,29.0,28.1,26.1,27.2,28.8,28.6,28.7,27.8,27.0,25.9,26.1,24.7,25.5,23.9,25.2,24.7,23.2,21.8,22.3,21.8,19.8,20.5,20.6,19.8,22.4,22.3,22.5,24.0,25.9,25.5,23.8,25.2,25.4,25.2,23.6,23.9,24.4,24.8,25.5,25.3,26.2,26.6,26.3,27.6,26.0,26.9,28.3,28.0],[4.4,3.0,2.1,1.5,1.4,1.1,1.0,1.2,1.2,1.7,2.1,1.7,2.0,2.6,2.8,2.2,2.3,1.9,1.4,1.0,0.8,0.8,0.9,1.1,1.4,1.7,1.9,2.3,2.8,3.2,2.9,2.7,2.2,1.8,1.6,1.1,1.3,1.3,2.1,2.9,4.6,3.3,3.0,3.1,2.7,1.9,1.5,1.7,1.3,2.0,2.0,2.3,2.7,3.1,3.3,3.9,4.1,4.9,4.8,4.6,4.3,3.9,3.3,3.1,2.6,2.5,2.0,2.3,1.8,2.2,1.9,2.2,2.6,3.1,4.3,5.0,5.8,7.5,8.3,7.8,5.9,5.5,4.3,4.5,3.5,3.8,3.1,2.7,2.2,2.4,2.2,2.6,2.6,2.9,3.0,3.3,3.4,3.9,4.0,4.1,3.8,3.9,3.6,3.6,3.7,3.5,3.3,3.7,3.3,2.5,3.1,3.5,3.1,2.4,3.2,3.8,2.8,2.8,3.3,3.5,4.0,3.3,3.1,3.6,3.5,3.1,3.1,3.7,3.8,4.3,4.6,4.6,5.5,6.5,8.1,10.7,12.7,14.8,16.0,18.6,20.5,21.5,24.0,23.7,25.8,24.4,23.1,24.3,24.3,21.4,23.0,22.2,19.9,22.1,21.8,23.4,24.5,23.4,22.3,25.1,25.0,26.7,27.3,27.9,26.0,27.6,26.9,26.2,26.1,28.9,28.7,27.7,28.8,28.6,29.2,29.2,29.7,29.6,29.5,29.7,29.7,29.9,29.8,30.0,29.7,29.7,29.3,29.6,29.9,28.9,29.4,29.3,29.2,29.2,29.2,29.0,28.2,28.1,27.6,26.4,26.3,25.4,26.4,25.8,26.4,24.1,24.3,24.8,23.7,23.8,21.7,23.7,24.4,24.2,24.6,24.4,25.2,27.1,26.2,26.3,26.9,28.0,27.3,27.2,26.7,25.9,23.2,23.1,22.4,20.7,19.8,19.8,22.6,23.2,23.0,24.4,24.9,25.1,26.6,26.4,26.4,27.2,28.5,28.8,28.8,27.3,27.6,29.2,26.8,26.9,26.5,25.6,27.0,27.4,28.0,28.3,28.9,29.0,29.3,29.1,30.5,30.7,30.8,30.0,30.1,29.3,28.1,27.8,27.6,26.7,26.8,26.4,26.4,24.1,27.2,28.0,27.9,27.8,27.2,27.6,27.8,28.9,27.2,26.2,25.7,28.3,27.8,28.1,26.7,25.5,24.3,24.6,24.0,24.3,22.7,23.4,23.8,21.8,21.2,21.2,21.5,19.5,19.1,20.0,19.1,20.9,21.2,21.9,23.9,25.3,24.7,23.7,23.4,24.2,24.5,22.1,22.8,23.5,23.7,24.6,23.9,25.1,26.1,25.4,26.4,24.9,25.7,27.6,27.7],[4.1,3.1,2.0,1.4,1.4,1.2,1.2,1.4,1.6,1.9,2.4,1.9,2.4,2.7,2.9,2.6,2.5,2.0,1.6,1.2,1.0,0.8,0.8,0.8,1.1,1.3,1.6,2.0,2.6,2.8,2.6,2.5,2.0,1.6,1.4,1.1,1.2,1.2,1.9,2.7,4.4,3.4,2.8,3.0,2.6,1.8,1.6,1.6,1.4,1.8,2.0,2.4,2.7,3.0,3.2,3.7,4.0,4.9,5.0,4.4,4.5,3.8,3.3,3.1,2.8,2.6,2.1,2.1,2.0,2.1,2.0,2.3,2.9,3.1,4.3,4.9,5.8,7.3,8.2,7.8,5.8,5.3,4.1,4.3,3.4,3.7,3.2,2.8,2.4,2.6,2.4,2.7,2.7,2.9,3.1,3.4,3.5,4.1,4.0,4.3,3.8,4.0,3.6,3.9,4.0,3.4,3.4,3.9,3.5,2.9,3.4,3.7,3.3,2.9,3.5,3.7,3.0,3.1,3.6,4.0,4.2,3.2,3.4,3.9,3.6,3.1,3.2,3.7,3.7,4.4,5.0,5.2,5.9,6.2,8.2,10.2,13.1,14.8,16.2,19.0,21.0,22.3,24.2,24.4,25.5,24.6,23.8,24.6,24.5,22.6,23.9,23.2,21.1,23.8,23.4,25.1,26.3,25.5,23.9,26.7,26.3,27.1,27.7,28.6,27.2,28.5,26.9,27.4,27.4,29.0,28.5,28.4,29.5,29.1,29.4,29.5,29.9,29.8,29.7,29.6,29.9,30.1,29.5,29.8,29.9,29.6,29.6,29.4,29.7,29.5,29.5,29.1,29.5,29.0,29.4,29.3,28.7,28.6,28.4,26.9,27.2,26.4,27.2,26.7,26.8,25.2,25.4,25.9,24.6,24.3,22.5,24.1,25.2,24.3,25.2,25.6,26.2,27.1,27.1,26.3,27.0,28.7,27.9,27.6,27.0,26.3,23.9,24.6,23.7,22.4,21.1,20.9,24.3,24.3,24.2,25.1,25.6,26.2,27.1,26.9,26.3,27.6,28.5,29.0,28.6,27.9,28.2,29.5,27.1,27.7,27.3,26.1,27.0,27.9,28.3,28.6,29.0,29.1,29.3,29.4,30.4,30.6,30.7,30.0,30.0,29.2,28.6,28.5,28.0,27.2,27.1,27.4,27.2,25.0,28.0,28.3,28.7,27.6,27.4,28.2,27.7,28.7,27.6,26.2,26.5,28.6,28.6,28.8,27.5,26.9,25.3,25.4,24.6,25.3,23.9,25.3,24.7,23.9,22.3,22.6,22.2,20.1,20.6,21.4,20.2,22.5,22.3,22.9,24.2,25.9,25.4,24.0,24.4,25.3,25.6,24.2,24.0,24.4,25.1,25.2,25.5,26.1,26.5,25.7,27.4,25.6,26.9,28.2,27.7],[4.3,3.2,2.3,1.5,1.7,1.2,1.7,1.9,2.7,2.7,3.3,2.9,3.4,4.1,4.0,3.7,3.4,2.8,2.3,2.1,1.5,1.4,0.9,0.8,0.9,1.4,1.7,2.1,2.5,2.9,2.8,2.5,2.2,1.7,1.5,1.3,1.5,1.8,2.1,2.8,4.5,3.6,2.9,3.5,3.0,2.2,2.4,2.0,2.0,2.0,2.3,2.6,2.9,3.4,3.7,4.5,4.6,5.3,5.3,5.1,5.0,4.6,4.1,3.8,3.2,2.9,2.8,2.6,2.7,2.6,2.8,2.9,3.8,3.9,5.1,5.5,6.6,8.0,8.6,8.5,6.4,5.6,4.8,4.9,4.1,4.7,4.2,3.4,3.7,3.3,3.3,3.1,3.5,3.7,4.0,4.3,4.7,4.7,4.7,5.1,5.1,5.2,4.6,5.0,4.9,4.6,4.5,5.0,4.9,4.0,4.9,4.9,5.1,4.3,5.1,4.9,4.8,4.8,5.4,5.7,5.5,5.1,5.1,5.8,5.4,5.1,5.1,5.6,5.3,6.3,6.4,6.7,7.2,7.4,10.2,11.6,13.9,15.3,16.9,19.6,21.5,23.0,24.8,24.8,25.9,24.9,23.7,25.6,24.7,22.9,24.6,23.7,21.1,23.9,23.8,25.2,26.4,24.9,23.2,26.7,26.3,27.1,27.9,28.4,26.7,28.3,27.7,27.5,27.0,28.6,28.8,28.5,29.3,29.2,29.1,28.8,29.6,29.4,29.2,29.1,29.7,29.8,29.7,30.0,29.9,29.7,29.6,29.2,29.8,29.5,28.9,29.2,29.1,29.0,29.0,29.1,28.1,28.1,27.9,26.3,27.3,26.0,27.1,26.4,26.7,25.1,24.7,26.2,24.4,24.2,22.6,24.6,25.4,24.9,25.8,25.6,27.0,27.7,27.2,26.5,27.4,28.7,27.9,27.6,26.9,26.6,23.7,24.4,23.6,22.2,20.6,21.2,23.8,24.7,24.4,25.4,26.0,26.8,27.7,27.2,26.7,28.1,29.1,29.1,29.2,28.0,28.3,29.4,27.6,27.5,27.4,26.0,26.8,28.2,27.9,28.7,29.4,29.0,29.2,29.0,30.3,30.6,30.6,30.0,29.9,29.0,28.6,28.4,28.6,27.3,26.8,27.4,27.2,25.1,27.9,28.3,28.7,27.4,28.1,28.8,28.1,29.2,28.0,26.7,27.2,28.9,28.5,28.3,27.7,26.9,26.4,25.6,24.8,25.3,24.1,25.0,25.2,23.9,22.9,23.3,23.8,21.5,20.8,21.9,20.4,22.7,22.4,23.4,25.1,26.1,26.4,25.1,24.9,25.5,25.1,24.5,24.3,24.5,24.8,25.3,24.9,25.9,26.9,25.9,27.1,26.2,27.0,28.1,27.7],[4.2,3.3,2.4,1.6,1.9,1.6,2.0,2.2,2.4,2.7,3.2,3.1,3.4,4.1,3.9,3.6,3.6,3.1,2.5,2.3,1.7,1.5,1.2,0.9,0.8,1.0,1.5,1.8,2.1,2.6,2.6,2.4,2.0,1.6,1.4,1.3,1.5,1.9,2.2,3.0,4.7,3.6,2.9,3.5,3.1,2.3,2.5,2.0,1.9,1.9,2.1,2.6,2.8,3.3,3.5,4.2,4.2,4.9,5.1,4.8,4.8,4.4,3.7,3.5,3.1,2.9,2.6,2.6,2.8,2.4,2.7,3.0,3.9,4.1,5.0,5.8,6.6,8.1,8.8,8.7,6.5,5.9,4.8,5.1,4.2,4.7,4.6,3.6,3.4,3.4,3.2,3.4,3.3,3.6,3.8,3.9,4.1,4.4,4.4,5.1,4.3,4.7,4.3,4.7,4.6,4.1,4.2,4.6,4.0,3.6,4.2,4.2,4.1,3.8,4.3,4.3,4.2,4.1,4.5,5.2,4.9,4.2,4.5,4.9,4.5,4.5,4.8,5.0,4.9,5.4,5.7,6.0,6.7,7.1,9.5,11.3,13.6,15.0,16.5,18.9,20.7,22.3,23.5,24.4,25.5,24.4,23.5,24.8,24.1,22.2,24.2,22.6,21.6,23.5,23.2,25.1,26.2,24.3,22.9,26.3,25.5,27.0,27.4,28.4,26.8,28.0,27.3,27.2,27.1,28.5,28.6,28.6,29.7,29.2,29.5,29.2,29.9,29.6,29.5,29.3,30.0,29.9,29.6,30.0,30.0,29.8,29.7,29.6,29.7,29.4,29.3,29.2,29.5,28.8,29.7,28.8,28.3,28.5,27.9,26.5,27.3,25.9,26.6,26.1,26.8,24.8,24.8,25.8,23.9,24.1,22.5,24.1,24.9,24.6,25.5,25.9,26.5,27.3,26.9,26.2,27.1,28.4,27.8,27.4,26.6,26.1,23.6,24.4,23.5,21.5,20.7,20.7,24.4,24.4,24.0,25.0,25.6,25.9,27.4,26.9,26.4,28.2,28.8,29.0,29.0,27.6,28.5,29.4,27.4,27.8,27.2,25.4,27.2,27.8,28.4,28.4,29.5,29.1,29.5,29.4,30.4,30.8,30.8,30.2,30.0,29.1,28.6,27.7,28.6,26.9,27.0,27.1,27.4,25.9,28.1,28.6,28.9,27.5,27.5,28.0,27.4,29.1,27.8,26.2,26.6,28.6,28.3,27.9,27.4,26.5,25.2,24.7,24.7,24.7,23.6,25.3,25.0,23.4,22.1,23.5,22.0,19.8,20.4,21.2,19.9,22.0,22.4,23.0,24.8,25.7,26.1,24.5,24.7,25.4,25.7,24.8,24.1,24.2,25.3,25.5,25.1,25.7,26.7,25.2,26.8,24.8,26.6,28.0,27.2],[4.1,3.7,2.9,1.8,2.5,2.2,2.7,3.4,3.6,3.8,4.7,4.0,4.8,5.2,5.3,4.9,4.9,4.2,3.8,2.9,2.4,2.2,1.6,1.3,1.0,0.8,0.9,1.4,1.7,2.2,2.3,1.7,1.9,1.5,1.5,1.7,1.8,2.5,2.5,3.2,4.8,3.9,2.9,3.7,3.5,2.4,2.9,2.5,2.4,2.2,2.4,2.8,2.8,2.9,3.1,4.1,3.8,4.9,5.2,4.7,4.9,4.7,3.9,3.6,3.4,2.6,3.1,2.9,3.3,2.8,3.6,3.8,5.0,4.7,5.6,6.2,7.2,8.9,9.1,9.0,7.3,6.3,5.5,5.6,5.0,5.5,5.1,4.3,5.0,4.2,3.5,3.7,3.5,3.9,4.2,4.7,5.1,4.6,4.7,5.2,5.4,5.5,5.3,5.7,5.2,5.3,5.5,5.9,5.2,4.8,5.6,5.5,5.5,5.5,5.9,5.6,5.8,5.8,6.7,7.2,6.5,5.2,5.9,6.3,5.9,5.5,5.9,6.6,6.0,6.9,7.1,7.5,8.1,8.6,11.0,12.1,14.9,16.3,17.8,19.7,21.6,22.9,24.4,24.7,25.8,25.1,24.5,25.6,25.0,23.2,24.9,24.1,22.5,25.0,24.1,25.2,26.7,25.9,24.3,27.1,26.8,27.4,28.4,28.8,27.8,28.8,28.4,28.0,28.2,29.7,29.0,29.0,29.8,29.5,29.5,29.4,29.9,29.9,29.5,29.6,30.0,30.2,29.9,30.1,30.2,29.8,30.0,29.7,29.9,29.7,29.6,29.5,29.8,29.3,29.6,29.3,28.9,28.8,28.6,27.3,27.5,26.6,27.7,27.2,27.3,25.5,25.7,26.8,25.1,24.7,23.2,25.0,26.3,25.5,26.5,26.5,27.6,27.8,27.7,27.0,27.5,29.0,28.3,27.8,27.6,27.2,24.6,25.6,24.2,22.9,21.8,22.0,24.7,24.9,25.1,26.4,26.5,27.2,28.1,27.7,27.3,28.5,29.2,29.4,29.2,28.4,28.7,29.5,27.8,27.9,27.5,27.1,27.6,28.4,28.8,29.0,29.8,29.7,29.4,29.8,30.7,30.9,30.9,30.5,30.2,29.3,28.9,28.6,29.0,27.7,27.9,28.0,27.5,26.0,28.3,28.5,29.0,28.3,28.1,28.9,28.0,29.4,28.4,27.4,27.5,29.2,28.6,28.6,28.3,27.7,26.6,25.9,26.1,25.8,24.8,25.5,25.4,24.0,23.7,23.5,23.7,21.6,21.5,22.3,21.7,23.1,23.1,23.9,25.3,26.8,26.7,25.7,25.7,26.3,26.5,25.1,24.9,25.0,25.9,26.2,25.6,26.3,27.4,26.1,27.6,25.9,27.5,28.4,28.0],[3.9,3.2,2.4,1.6,2.1,2.1,2.1,3.0,3.0,3.3,3.7,3.3,3.5,3.9,4.1,3.8,3.8,3.4,3.1,2.9,2.5,2.2,1.9,1.5,1.4,0.9,0.8,0.9,1.2,1.3,1.4,1.2,1.2,1.2,1.3,1.6,2.0,2.3,2.8,3.4,4.9,3.8,2.8,3.3,3.3,2.4,2.4,2.1,2.0,1.4,1.7,1.5,2.0,2.2,2.5,3.3,3.1,4.2,4.5,3.7,3.9,3.2,2.7,2.5,2.3,2.1,2.2,2.1,2.3,2.4,2.8,3.1,3.5,4.0,4.8,5.3,6.2,8.0,8.5,8.4,6.3,5.5,4.6,4.5,3.6,4.2,3.7,3.1,3.1,3.0,2.5,2.5,2.5,2.6,2.9,3.0,3.3,3.6,3.6,4.2,3.5,4.2,3.8,4.2,4.0,3.4,3.6,4.2,3.6,3.2,3.8,3.9,3.5,3.5,3.9,3.7,3.5,3.7,4.1,4.7,4.4,3.6,3.9,4.4,4.0,3.5,3.9,4.5,4.2,4.8,5.1,5.3,6.0,6.7,8.5,10.5,13.4,15.4,16.6,19.7,21.6,22.7,24.6,24.7,25.4,24.4,23.6,24.9,24.3,22.6,24.2,23.0,21.0,23.5,23.0,24.6,26.1,24.7,23.5,26.0,26.1,27.0,27.8,28.2,26.5,27.9,26.6,27.3,26.1,28.2,28.5,27.8,29.2,28.4,29.2,28.5,29.4,29.1,29.1,29.1,29.8,29.7,29.6,30.0,29.7,29.7,29.4,29.2,29.3,28.8,28.8,28.7,28.7,28.6,28.3,28.6,28.3,28.0,28.3,26.2,26.8,25.9,26.7,26.1,26.5,24.8,24.5,25.9,24.6,24.3,22.4,24.4,25.2,24.9,25.5,26.0,26.6,27.3,26.7,26.3,27.1,28.5,27.6,27.4,26.6,26.4,23.8,24.7,23.4,22.1,21.3,21.6,23.4,24.7,24.3,25.8,25.6,25.9,27.5,26.8,26.3,27.6,28.8,29.0,28.8,26.9,27.6,29.2,27.3,26.5,27.1,25.7,26.3,27.5,27.6,28.0,29.3,28.6,28.6,29.0,30.6,30.8,30.7,30.3,29.7,28.4,28.1,27.8,27.7,26.6,26.3,27.0,26.3,25.1,27.6,28.0,28.4,27.1,26.9,27.8,27.7,28.9,27.6,26.4,26.5,28.6,27.8,27.4,27.5,26.3,25.8,25.4,24.7,25.2,24.3,24.6,24.4,23.0,22.8,22.9,22.8,20.8,20.9,21.5,20.9,21.9,22.3,23.9,25.2,25.8,26.3,24.8,24.9,25.1,25.0,23.6,23.9,24.3,25.1,25.3,25.1,26.0,26.6,25.9,26.7,25.1,26.7,27.8,27.7],[4.2,3.8,2.7,2.0,2.6,3.1,2.5,3.4,3.5,3.8,4.1,3.8,4.1,4.5,4.7,4.3,4.4,4.0,3.9,3.3,3.2,2.2,2.2,1.9,1.7,1.3,0.9,0.8,0.9,1.2,1.3,1.4,1.3,1.3,1.5,2.0,2.2,2.8,3.3,4.0,5.5,4.5,3.3,3.8,4.0,2.7,2.9,2.3,2.4,1.8,2.1,1.8,2.4,2.4,2.7,3.5,3.3,4.6,4.7,3.9,4.2,3.6,3.0,2.6,2.4,2.3,2.4,2.3,2.8,2.5,3.5,3.6,4.3,5.0,5.5,6.0,7.0,8.4,9.3,8.9,7.1,6.3,5.5,5.4,4.5,5.2,4.7,3.8,3.8,3.2,3.1,2.9,3.1,2.7,3.1,3.2,3.5,3.9,4.0,4.4,3.9,4.3,4.2,4.3,4.1,3.7,3.8,4.2,3.8,3.6,3.8,4.0,3.7,3.7,4.2,4.2,3.8,4.1,4.6,5.1,5.1,4.2,4.4,4.8,4.5,4.1,4.6,5.1,5.0,5.3,5.8,5.9,6.2,6.8,9.3,11.0,13.6,15.0,17.4,19.5,21.9,22.6,24.9,24.7,26.1,25.0,23.8,25.0,24.7,22.7,24.6,23.3,21.1,23.9,22.9,24.9,26.0,24.4,23.3,26.1,25.4,27.0,27.5,28.5,27.0,28.5,28.1,27.5,27.6,29.2,28.9,29.3,29.8,29.7,29.6,29.2,30.0,30.3,29.9,29.5,30.1,30.2,29.8,30.1,30.1,29.8,29.9,29.8,29.9,29.6,30.0,29.7,29.8,29.6,29.5,29.3,28.8,28.7,28.3,27.2,27.0,25.9,26.8,26.8,26.7,25.0,25.4,25.9,24.2,24.6,22.8,24.6,25.7,25.0,25.5,26.1,26.8,27.5,27.3,26.6,27.4,28.2,27.8,27.5,26.9,26.4,24.3,24.3,23.8,21.5,21.3,21.4,24.1,24.6,24.4,26.0,26.4,27.0,27.8,27.9,27.4,28.4,29.0,29.5,29.0,28.9,28.9,29.6,28.0,28.1,28.1,26.8,27.7,28.9,29.0,29.1,29.5,30.0,29.8,29.4,30.4,30.9,30.9,29.7,30.1,29.6,28.9,28.3,29.2,27.8,28.1,28.0,27.5,24.9,28.4,28.7,28.9,28.1,28.2,29.0,28.4,29.3,28.4,26.9,27.0,28.8,27.6,27.9,27.5,26.8,25.7,25.1,26.0,25.1,24.0,25.2,25.1,24.4,23.4,22.9,23.0,20.9,20.8,20.9,21.0,22.3,22.8,23.9,25.4,26.4,26.5,25.2,25.5,26.2,26.4,24.3,24.9,25.0,25.5,26.1,25.2,26.1,27.0,25.9,27.0,25.6,27.1,27.9,27.6],[4.1,4.2,2.9,2.3,3.2,3.4,3.1,3.9,3.7,4.5,5.0,4.3,4.9,5.7,6.0,5.4,5.5,4.7,4.5,3.8,3.7,2.9,2.8,2.2,2.0,1.5,1.1,0.9,0.8,1.0,1.4,1.4,1.6,1.7,1.8,2.3,2.5,3.4,3.7,4.5,5.8,4.8,3.8,4.2,4.5,3.4,3.6,2.6,2.6,2.2,2.4,2.0,2.7,2.7,3.1,4.3,3.7,4.9,5.1,4.8,5.1,4.8,4.0,3.7,3.3,2.9,3.0,2.7,3.3,3.2,4.0,4.4,4.8,5.4,6.1,6.6,7.6,9.3,9.5,9.6,7.3,6.7,5.7,5.9,5.4,5.8,5.3,4.5,4.4,4.3,3.9,3.8,3.8,3.8,4.2,4.6,4.8,4.9,4.8,5.4,5.2,5.3,5.1,5.5,5.3,5.3,5.0,5.6,5.1,4.9,5.2,5.4,4.8,5.0,5.6,5.6,5.0,5.6,6.1,6.7,6.4,5.5,5.8,6.5,6.2,5.3,5.8,6.7,6.3,7.0,7.2,6.9,7.5,7.9,10.4,11.9,14.5,15.5,17.4,19.4,21.8,22.9,24.5,24.6,25.6,24.6,23.8,25.3,24.6,23.2,25.1,24.2,23.2,24.1,23.7,25.2,26.6,25.5,23.4,26.2,26.4,27.3,28.1,28.8,27.6,28.6,27.1,28.3,27.5,28.9,28.3,28.6,29.5,29.5,29.8,29.0,29.9,29.8,29.7,29.4,30.1,30.1,30.1,30.3,30.0,29.7,29.8,29.7,29.9,29.3,29.2,29.1,29.3,29.2,29.0,29.2,28.7,28.7,28.6,27.2,27.6,26.8,27.3,26.9,27.2,25.6,25.2,26.8,24.7,24.5,22.7,25.1,26.5,25.7,26.5,26.5,27.4,27.9,27.7,26.9,27.8,28.8,28.6,28.0,27.5,27.2,24.7,25.3,24.0,22.3,22.1,21.3,24.3,25.8,25.6,26.4,26.7,27.3,28.1,27.6,27.0,28.7,29.3,29.7,29.3,28.3,28.7,29.6,27.9,27.8,27.7,26.4,27.8,28.4,28.5,28.6,29.7,29.3,29.1,29.8,30.6,30.9,30.8,30.2,29.9,29.0,29.0,28.4,28.7,27.2,27.3,27.4,27.5,25.9,28.2,28.3,28.8,27.8,27.9,28.4,27.6,29.3,28.2,26.8,27.5,28.9,27.8,28.1,28.3,27.6,26.4,26.1,26.0,26.0,25.3,25.7,25.7,24.5,24.5,24.3,23.8,21.7,21.2,21.8,22.3,23.2,23.9,24.5,26.2,26.7,27.0,26.3,25.8,26.6,27.1,25.3,25.5,25.3,26.4,26.2,25.9,26.6,27.2,26.3,27.6,25.8,27.9,28.5,27.5],[4.4,4.3,3.4,2.6,3.6,3.7,3.4,4.3,4.2,5.0,5.5,4.8,5.1,5.7,6.2,5.8,5.9,4.9,4.8,4.2,4.0,3.5,3.3,2.6,2.3,1.8,1.4,1.0,0.8,0.8,1.0,1.2,1.6,1.9,2.1,2.6,3.0,3.7,4.0,4.6,5.8,4.9,4.0,4.6,4.6,3.7,3.9,3.0,2.9,2.4,2.6,2.0,2.8,2.6,3.3,4.2,3.5,4.7,4.7,4.0,4.8,4.4,4.0,3.2,2.9,2.7,3.0,3.0,3.7,3.4,4.2,4.5,4.9,5.6,6.1,6.6,7.5,9.1,9.6,9.7,7.5,7.1,5.9,6.0,5.4,5.9,5.3,4.6,4.5,4.3,4.0,3.6,3.9,3.6,4.2,4.1,4.7,4.8,4.8,5.3,5.1,5.5,5.4,5.5,5.1,4.8,5.1,5.3,4.8,4.4,4.9,5.0,4.6,4.8,5.4,5.3,4.9,5.6,6.0,6.6,6.3,5.3,5.7,6.4,5.8,5.3,5.7,6.4,6.0,6.7,7.3,7.2,7.6,8.1,10.1,11.8,14.3,15.5,17.9,19.9,22.2,23.1,24.9,24.7,25.8,25.0,24.3,25.5,25.1,23.4,25.2,24.2,22.8,23.9,23.4,25.4,26.4,25.3,23.7,26.2,26.0,27.2,28.2,29.0,27.3,28.7,27.2,28.4,28.0,29.6,28.8,29.3,29.7,29.7,30.1,30.0,30.4,30.6,30.3,30.2,30.5,30.5,30.3,30.4,30.2,30.1,30.0,30.1,30.1,29.8,29.9,29.9,30.0,29.7,29.3,29.7,29.1,28.7,28.7,27.6,27.6,26.7,27.4,27.1,27.1,25.4,26.1,26.5,24.4,24.5,22.8,25.3,26.0,25.5,25.9,26.5,27.5,27.9,27.7,26.9,27.7,28.8,28.5,28.0,27.0,27.3,24.7,25.3,24.3,22.0,22.0,21.4,24.8,25.2,25.3,26.6,27.0,27.8,28.4,28.1,27.1,28.9,29.4,29.8,29.3,28.7,29.3,29.9,28.5,28.5,28.0,26.8,28.2,28.9,29.3,29.5,29.6,30.0,29.9,30.1,30.6,31.0,30.9,29.9,30.1,29.7,29.2,29.2,29.2,27.7,28.6,27.9,27.8,26.2,28.5,29.0,29.0,28.6,28.2,29.3,28.4,29.8,28.8,27.1,27.9,29.2,28.2,28.1,28.4,27.3,26.7,25.8,26.2,25.7,25.5,25.0,26.0,24.7,24.8,24.4,23.5,21.1,21.6,21.3,22.2,23.2,24.2,24.7,26.1,26.8,27.0,26.1,26.1,27.2,27.0,25.3,25.8,25.7,26.6,26.3,25.9,26.4,27.2,25.9,27.3,26.4,28.0,28.6,27.6],[4.8,4.1,3.3,2.5,3.3,3.7,3.4,4.3,3.9,4.6,4.9,4.5,4.9,5.4,5.8,5.2,5.6,4.8,4.7,4.2,4.1,3.2,3.3,2.7,2.5,2.2,1.6,1.3,1.3,1.0,0.8,0.9,1.2,1.6,2.1,2.4,2.9,3.6,4.4,5.0,6.2,5.2,4.3,4.7,4.8,3.7,3.7,2.8,2.5,2.0,2.2,1.7,2.2,2.3,3.1,3.6,3.6,4.6,4.5,3.7,4.6,3.9,3.5,2.9,2.8,2.5,2.6,2.6,3.3,3.2,4.3,4.5,5.0,5.8,6.0,6.8,7.8,9.3,9.9,9.8,7.7,7.1,6.2,6.1,5.5,5.9,5.3,4.6,4.5,3.8,3.8,3.1,3.4,3.1,3.7,3.7,4.4,4.7,4.6,5.3,5.1,5.2,5.0,5.2,5.0,4.7,4.7,5.0,4.7,4.5,4.5,4.8,4.5,4.4,4.8,5.0,4.7,5.0,5.4,6.2,5.8,5.2,5.4,5.9,5.5,5.1,5.6,6.1,5.8,6.4,6.9,6.7,7.4,7.7,10.1,12.2,14.3,16.0,18.4,20.5,22.6,23.4,25.1,25.1,26.1,25.4,24.9,25.4,25.7,23.1,25.0,23.6,20.6,23.8,23.0,25.6,25.8,24.5,23.2,25.4,25.2,26.5,27.2,28.4,26.9,27.8,27.6,27.4,26.9,28.9,28.6,28.7,29.5,29.4,29.6,29.4,30.0,30.0,29.9,29.7,30.2,30.2,30.0,30.2,30.0,29.9,29.7,29.7,29.4,29.2,29.7,29.1,29.5,29.2,28.7,29.1,28.6,28.3,28.2,26.3,26.9,25.8,26.7,26.2,26.5,24.7,24.6,25.7,23.7,24.0,22.5,24.2,25.2,24.9,25.4,25.6,27.1,27.4,26.8,26.0,27.0,27.8,27.5,27.0,26.4,26.1,23.7,23.9,23.0,21.2,20.9,20.8,24.2,24.2,24.4,25.8,26.2,26.8,27.8,27.7,27.2,28.2,29.1,29.4,29.1,28.4,28.9,29.5,28.1,28.4,27.1,26.9,27.7,28.5,28.6,28.8,29.4,29.4,29.3,29.4,30.5,30.9,30.7,29.6,29.9,29.3,28.9,28.7,28.7,27.4,27.9,27.8,27.5,25.4,28.2,28.8,28.9,27.9,28.3,29.0,27.9,29.4,28.3,26.3,27.1,28.9,27.6,27.2,27.8,26.4,25.7,24.1,25.4,24.7,24.4,24.7,25.2,24.3,23.2,23.0,22.8,20.6,21.3,21.6,21.4,22.3,23.0,24.0,25.1,26.0,26.4,24.7,25.1,26.4,26.7,24.7,25.0,24.5,26.0,26.4,25.1,25.7,26.6,25.1,26.5,25.6,26.9,27.5,27.1],[4.4,3.8,3.3,2.2,2.9,3.1,3.0,3.7,3.5,4.2,4.4,4.0,4.5,5.1,5.5,4.7,5.0,4.4,4.3,3.5,3.4,2.7,2.7,2.3,2.3,1.8,1.4,1.3,1.4,1.3,1.1,0.8,1.0,1.4,1.7,2.0,2.6,3.2,3.8,4.5,5.5,4.9,3.8,4.2,4.3,3.2,2.9,2.4,2.2,1.6,1.6,1.6,2.0,2.3,2.9,3.5,3.3,4.6,4.8,3.8,4.5,3.9,3.4,2.9,2.5,2.2,2.3,2.5,2.8,2.7,3.3,4.0,4.6,5.1,5.8,6.4,7.4,8.9,9.4,9.4,7.5,6.7,5.6,5.6,4.9,5.3,4.9,4.0,4.0,3.4,3.3,2.9,3.0,2.9,3.3,3.6,4.1,4.6,4.5,5.0,4.9,5.1,4.8,5.3,5.0,4.4,4.7,5.1,4.6,4.4,4.9,4.7,4.1,4.5,4.8,4.5,4.5,4.7,5.0,6.0,5.7,4.6,5.0,5.8,5.5,4.8,5.2,6.2,5.7,6.6,7.3,6.9,7.7,8.0,9.8,11.7,13.9,15.5,17.0,19.3,21.6,23.0,24.7,25.1,26.1,25.3,24.9,25.9,25.5,23.2,25.0,23.7,21.2,23.8,23.9,24.0,25.3,24.2,22.6,25.4,26.1,26.4,27.7,28.2,26.6,28.0,27.5,27.3,27.5,28.9,28.9,28.7,29.6,29.5,29.3,29.2,30.0,29.8,29.8,29.5,30.1,30.0,29.9,30.1,30.1,29.7,29.8,29.6,29.7,29.4,29.5,29.4,29.7,29.1,29.3,29.2,28.4,28.3,28.0,26.8,26.7,25.6,26.9,26.4,26.4,24.8,25.1,25.9,24.3,24.1,22.6,24.4,25.3,25.0,25.6,26.1,26.9,27.2,26.8,26.4,27.0,28.3,27.6,27.3,26.9,26.4,24.0,24.3,23.3,21.9,21.1,21.1,24.1,24.3,24.4,26.2,26.5,26.8,27.5,27.5,27.2,28.1,28.8,29.3,29.1,28.1,28.6,29.4,27.7,27.7,27.6,27.1,27.3,28.3,28.4,28.9,29.8,29.4,29.1,29.4,30.3,30.7,30.6,29.9,29.9,29.2,28.6,28.1,28.7,27.3,27.3,27.5,26.6,25.0,27.8,28.3,28.7,28.2,28.0,28.4,28.0,29.2,28.4,26.9,26.9,28.9,28.2,27.8,27.7,26.7,25.9,24.8,26.0,24.7,24.0,24.7,25.2,23.6,23.0,22.8,22.9,21.2,20.8,21.3,21.0,22.2,23.0,24.0,25.3,26.4,26.5,25.6,25.6,26.0,26.1,24.4,24.8,24.5,25.2,26.1,24.8,25.6,26.9,25.5,27.3,25.4,26.9,27.7,27.4],[3.8,3.3,2.4,1.7,2.2,2.4,1.9,2.8,2.6,3.2,3.3,3.1,3.3,3.7,3.7,3.4,3.6,3.2,3.1,2.6,2.6,2.1,2.0,1.7,1.5,1.4,1.1,1.2,1.6,1.6,1.2,0.8,0.8,0.9,1.2,1.4,1.8,2.3,2.8,3.5,5.1,4.0,3.1,3.3,3.4,2.3,2.4,2.0,1.7,1.3,1.3,1.4,1.7,1.8,2.3,2.9,2.8,4.0,4.0,3.1,3.4,2.7,2.2,2.2,1.9,1.6,1.7,1.7,2.3,2.3,2.8,3.0,3.6,4.1,4.7,5.4,6.1,7.8,8.7,8.3,6.4,5.9,4.8,4.7,3.8,4.3,3.9,3.1,3.0,2.6,2.3,2.4,2.2,2.3,2.4,2.6,3.0,3.1,3.3,3.7,3.2,3.5,3.2,3.5,3.3,3.0,3.1,3.5,2.9,2.8,3.0,3.2,2.8,3.0,3.2,3.2,3.2,3.2,3.4,3.9,4.1,3.2,3.6,3.8,3.9,3.4,3.8,4.2,4.2,4.6,4.9,4.7,5.6,6.5,7.7,10.3,12.7,14.2,16.4,18.8,21.6,22.4,25.1,24.7,26.1,25.3,23.9,25.3,24.7,22.1,24.0,22.3,19.9,23.0,22.3,24.1,25.1,23.8,22.9,25.2,24.6,26.1,27.0,27.6,25.6,27.9,27.0,26.7,25.7,28.8,28.2,27.9,29.4,28.6,29.0,28.9,29.7,29.5,29.4,29.1,29.8,29.9,29.3,29.9,29.6,29.5,29.3,29.4,29.4,29.0,29.5,28.9,29.4,28.8,29.0,28.8,28.5,28.1,27.6,25.6,26.0,24.8,26.0,25.4,26.0,24.2,23.7,24.8,23.4,23.8,21.8,23.7,24.2,24.2,24.5,24.8,25.8,26.6,26.1,25.7,26.6,28.0,27.3,26.9,26.2,25.8,23.8,23.3,22.9,20.9,20.4,20.4,23.1,23.4,23.3,24.3,24.7,25.1,26.7,26.5,25.9,27.5,28.3,29.0,28.3,27.7,27.9,29.1,27.5,27.1,26.6,25.4,26.5,27.6,28.0,28.4,29.1,29.4,29.2,28.9,30.0,30.2,30.6,29.1,29.7,28.7,28.2,27.6,27.6,26.4,26.6,26.3,26.0,24.6,27.3,28.0,28.1,27.4,27.3,27.9,27.1,28.8,27.7,25.3,26.1,28.0,27.4,27.5,26.2,26.0,25.1,24.3,23.9,23.8,23.3,23.7,23.1,22.4,21.3,22.3,22.4,20.3,20.1,20.2,20.1,20.7,21.3,22.8,24.3,25.0,25.8,23.9,24.2,25.2,24.2,23.0,23.1,23.3,23.9,24.4,23.6,25.0,25.6,25.6,25.6,24.8,25.8,27.1,27.2],[3.8,3.1,2.5,1.5,2.1,2.0,1.9,2.6,2.5,3.0,3.4,2.8,3.1,3.5,3.6,3.5,3.5,3.0,2.7,2.3,2.2,1.6,1.7,1.5,1.4,1.3,1.1,1.3,1.7,1.8,1.5,1.1,0.9,0.8,0.8,1.2,1.4,1.8,2.4,3.1,4.6,3.3,2.6,2.8,2.6,2.0,1.9,1.6,1.3,1.1,1.1,1.2,1.5,2.1,2.2,2.7,3.0,4.0,4.2,3.3,3.4,2.7,2.2,2.2,1.8,1.6,1.5,1.5,1.9,2.0,2.1,2.3,2.9,3.3,4.3,4.9,5.9,7.3,8.2,7.7,5.8,5.2,4.1,3.9,3.2,3.6,3.1,2.5,2.5,2.3,2.0,2.0,2.1,2.1,2.3,2.4,2.8,2.8,3.1,3.4,3.0,3.4,3.2,3.5,3.2,2.9,3.0,3.4,2.9,2.5,3.0,3.1,2.7,2.8,3.2,3.0,2.9,3.0,3.4,3.9,3.9,3.1,3.4,3.9,3.5,3.0,3.3,4.0,3.8,4.3,4.4,4.5,5.2,6.2,7.7,10.5,13.0,14.6,15.5,18.6,20.7,21.9,24.5,24.3,26.0,25.1,24.1,25.3,24.7,22.1,24.2,23.3,20.2,23.3,23.2,24.2,25.7,24.8,22.8,25.8,25.5,26.4,27.6,27.6,26.0,27.5,26.7,26.9,26.8,28.7,28.7,28.1,28.9,28.9,28.8,29.0,29.6,29.5,29.4,29.2,29.8,29.8,29.3,29.8,29.9,29.7,29.6,29.3,29.7,29.2,29.3,28.9,29.4,28.5,29.0,28.9,28.4,27.9,27.4,26.1,26.3,25.3,26.4,26.0,26.2,24.3,24.5,25.7,23.9,24.0,22.4,24.2,24.8,24.8,25.0,25.1,25.9,26.9,26.5,26.4,26.9,28.1,27.1,27.2,26.6,26.1,23.7,23.9,23.2,21.6,20.5,21.3,23.4,24.0,23.4,25.4,25.5,25.9,27.1,27.0,26.7,27.6,28.6,29.1,28.8,27.6,27.9,29.2,27.1,27.0,26.8,26.1,26.5,28.2,28.0,28.4,29.1,29.0,29.0,28.8,30.1,30.5,30.6,29.7,29.8,29.3,28.4,28.1,28.0,26.7,26.8,27.0,26.3,24.3,27.5,28.0,28.0,27.4,27.5,28.4,27.8,29.0,27.9,26.4,26.4,28.7,28.3,28.0,27.3,26.2,25.1,24.9,24.4,24.6,23.5,24.2,24.1,22.0,21.2,22.4,22.7,20.5,20.0,21.0,20.3,21.9,22.2,23.5,24.5,25.4,25.8,24.5,24.7,24.9,24.9,23.2,23.6,23.7,24.2,24.9,24.1,25.5,26.3,25.7,26.3,25.2,26.0,27.3,27.6],[4.0,3.2,2.3,1.5,1.9,1.6,1.6,2.2,2.0,2.5,3.0,2.6,2.8,3.2,3.3,3.1,3.1,2.7,2.5,1.8,1.8,1.4,1.3,1.3,1.2,1.3,1.1,1.4,1.9,2.1,1.8,1.3,1.1,0.8,0.8,0.8,1.3,1.6,2.1,2.7,4.5,3.4,2.8,2.9,2.6,2.0,1.8,1.4,1.2,1.2,1.2,1.4,1.9,2.1,2.4,2.9,3.0,4.0,4.1,3.4,3.4,2.8,2.4,2.3,2.0,1.9,1.5,1.5,1.7,1.8,2.0,2.3,2.8,3.4,4.3,4.9,5.7,7.4,8.3,7.9,5.9,5.6,4.4,4.1,3.4,3.6,3.1,2.6,2.3,2.2,2.1,2.1,2.1,2.2,2.4,2.6,2.8,3.1,3.1,3.4,3.1,3.4,3.2,3.5,3.3,2.9,3.1,3.4,2.9,2.6,3.2,3.1,2.7,2.9,3.3,3.4,2.9,3.2,3.7,4.2,4.2,3.3,3.6,4.0,3.5,3.1,3.6,4.1,3.9,4.4,4.7,4.8,5.6,6.5,8.4,10.4,12.9,14.3,16.3,18.7,21.2,22.5,24.2,24.7,25.8,24.8,23.8,24.6,24.5,22.2,24.2,22.5,19.6,23.2,22.9,24.7,25.5,24.1,22.7,25.4,25.3,26.4,27.3,27.8,26.3,27.8,26.9,26.6,26.8,29.0,28.9,28.2,29.2,29.1,29.0,29.0,29.8,29.9,29.6,29.3,29.8,29.9,29.6,29.9,29.9,29.6,29.7,29.3,29.7,29.1,29.5,28.8,29.5,28.9,29.0,29.0,28.3,28.1,27.7,26.4,26.3,25.4,26.3,25.9,26.2,24.0,24.5,25.3,23.6,24.0,22.0,23.9,24.9,23.6,24.7,24.5,25.4,26.5,26.0,26.0,26.4,28.0,27.1,26.8,26.3,25.7,23.3,23.8,23.0,21.2,20.3,20.4,23.6,23.6,23.4,25.0,25.0,25.6,26.5,26.4,26.6,27.4,28.3,28.9,28.5,27.6,28.0,29.0,26.9,27.1,26.7,25.9,26.5,27.9,27.9,28.4,29.1,29.1,29.3,29.0,30.0,30.3,30.5,29.4,29.6,29.6,28.3,27.8,28.1,26.9,27.2,26.8,26.3,24.6,27.4,28.0,28.1,27.5,27.1,27.9,27.7,28.9,27.4,26.1,25.7,28.3,27.7,27.3,26.6,25.7,24.9,24.5,24.5,24.0,23.5,24.4,24.0,23.1,22.0,23.5,22.9,20.6,20.0,20.9,19.6,20.9,20.9,22.5,24.1,25.5,25.6,23.3,24.4,25.3,24.9,23.2,23.3,23.9,24.6,25.0,24.1,25.3,25.9,25.3,26.3,25.0,25.9,27.0,27.0],[4.2,3.3,2.5,1.5,2.0,1.6,1.4,2.0,1.9,2.6,2.8,2.2,2.6,3.2,3.4,3.0,3.1,2.5,2.3,1.7,1.5,1.2,1.2,1.3,1.3,1.4,1.4,1.8,2.3,2.5,2.1,1.8,1.5,1.2,0.9,0.8,0.9,1.3,2.0,2.6,4.1,2.9,2.5,2.7,2.2,1.7,1.4,1.2,1.1,1.2,1.4,1.6,2.1,2.4,2.6,3.3,3.3,4.2,4.3,3.7,3.8,3.1,2.7,2.5,2.3,2.1,1.7,1.8,1.6,1.8,1.9,2.1,2.5,2.9,3.9,4.6,5.6,7.2,8.0,7.5,5.7,5.2,4.1,4.0,3.1,3.4,2.9,2.4,2.2,2.2,2.3,2.1,2.5,2.4,2.6,2.8,3.0,3.4,3.3,3.8,3.3,3.7,3.3,3.6,3.4,3.1,3.2,3.6,3.1,2.7,3.0,3.3,2.8,2.7,3.2,3.4,3.0,3.0,3.5,3.9,4.1,3.2,3.5,3.9,3.7,3.2,3.5,4.0,3.7,4.4,4.7,4.8,5.5,6.4,8.1,10.3,12.9,14.5,15.8,18.8,20.6,22.1,23.9,24.5,25.5,24.5,23.5,24.7,24.2,21.4,22.8,21.9,19.4,22.3,22.2,23.9,24.9,23.6,22.0,25.6,25.4,26.6,27.5,27.8,26.1,27.8,26.9,27.0,26.7,29.2,28.8,28.1,29.2,28.7,29.2,29.0,29.8,29.5,29.7,29.5,29.9,30.1,29.9,30.1,29.9,29.8,29.5,29.6,29.9,29.2,29.5,29.4,29.5,29.1,29.3,29.1,28.5,27.9,27.6,26.0,26.3,25.3,26.6,25.7,26.2,24.3,24.1,25.3,23.8,23.7,22.2,23.9,24.4,24.4,24.7,25.0,25.4,27.1,26.4,26.4,26.9,28.4,27.2,27.1,26.7,26.0,23.4,23.6,23.0,21.4,19.8,20.5,23.0,23.4,23.1,24.9,24.9,25.2,27.0,26.6,26.2,27.3,28.7,29.3,28.8,27.2,27.6,29.4,27.0,26.9,26.2,25.2,26.7,27.3,28.2,28.9,29.2,29.3,29.6,29.4,30.3,30.7,30.8,29.9,30.1,29.8,28.9,28.2,28.0,26.5,26.3,26.2,26.0,24.0,27.1,27.9,27.8,27.7,27.4,28.4,27.5,29.2,27.9,26.2,26.2,28.9,27.9,28.2,27.1,25.8,25.0,25.1,23.7,24.2,23.2,23.4,23.9,21.9,21.4,21.5,22.4,20.1,19.4,20.6,19.4,21.1,21.6,22.6,24.3,25.0,25.5,23.9,23.6,24.3,24.4,22.6,22.8,23.6,23.7,24.4,23.7,25.1,26.1,25.6,26.0,25.0,25.7,27.3,27.7],[4.7,3.6,2.8,1.8,2.2,1.8,1.9,2.3,2.3,2.9,3.6,2.9,3.4,4.2,4.1,4.0,3.8,3.0,2.6,1.7,1.7,1.3,1.4,1.4,1.3,1.7,2.0,2.3,3.3,3.5,3.0,2.3,1.9,1.5,1.3,0.9,0.8,1.0,1.8,2.4,3.9,3.2,2.7,3.0,2.4,1.9,1.6,1.6,1.5,1.6,1.9,2.3,2.7,3.0,3.4,4.0,4.3,5.1,5.2,4.9,4.6,4.0,3.3,3.4,2.9,3.0,2.2,2.3,2.1,2.1,2.2,2.4,3.3,3.2,4.3,5.0,6.0,7.4,8.3,7.8,5.8,5.4,4.1,4.3,3.7,3.7,3.7,3.3,3.1,3.2,2.9,3.4,3.0,3.3,3.3,3.6,3.7,4.0,4.3,4.6,4.3,4.4,4.2,4.4,4.1,4.0,4.0,4.2,3.9,3.5,4.2,4.1,3.7,3.6,4.2,4.2,3.6,4.3,4.7,5.0,4.9,4.3,4.5,4.8,4.4,4.0,4.4,4.9,4.7,5.3,5.3,5.7,6.5,6.9,9.1,10.9,13.1,15.0,16.5,19.0,20.9,22.2,24.3,24.6,25.6,24.6,23.6,25.0,24.3,22.0,24.0,22.2,19.9,23.0,23.1,24.7,25.8,24.3,22.8,25.8,25.4,26.7,27.5,27.9,26.9,27.9,27.0,26.5,27.2,28.8,29.0,28.0,29.3,29.3,29.3,28.8,29.6,29.4,29.3,29.2,29.6,29.6,29.5,29.8,29.6,29.5,29.4,29.3,29.7,29.3,29.5,29.3,29.2,28.9,29.2,28.7,28.4,28.0,27.8,26.3,26.6,25.7,26.3,26.3,26.5,24.1,24.4,25.5,24.4,24.0,22.1,23.8,25.4,23.6,24.7,24.8,25.5,26.7,26.2,26.2,26.6,28.0,27.1,27.0,26.7,25.8,23.7,23.9,22.9,21.6,20.6,20.9,23.6,23.9,23.5,24.6,25.0,25.4,26.6,25.7,26.0,27.1,28.2,28.6,28.3,26.9,27.5,28.8,26.5,26.7,26.5,25.4,26.4,27.6,27.6,28.5,29.1,29.3,29.5,29.2,30.2,30.4,30.4,29.6,29.9,29.3,28.2,27.8,28.3,26.9,26.7,27.0,26.4,24.7,27.5,27.9,28.2,27.9,27.3,28.1,27.7,28.8,27.4,26.1,25.8,28.3,28.1,27.5,26.9,25.7,24.7,24.3,24.0,24.2,23.3,24.4,24.7,23.4,21.9,23.5,22.8,21.1,20.2,21.1,20.0,21.7,21.9,22.5,24.0,25.8,25.1,23.6,23.8,24.6,24.7,23.4,23.5,23.3,24.2,24.8,24.1,25.1,26.1,25.3,26.4,25.6,26.1,27.3,27.4],[5.8,5.3,4.5,3.4,3.6,2.9,3.1,2.9,3.5,3.7,4.9,3.9,3.9,5.5,5.8,4.8,5.0,3.2,2.9,2.2,2.2,2.1,2.0,2.6,2.3,3.3,3.6,3.8,5.0,5.5,4.5,4.4,3.3,2.9,2.4,1.9,1.3,0.8,1.3,1.9,3.9,3.7,3.7,4.2,3.4,2.4,2.2,2.1,2.4,3.0,3.4,4.1,4.3,4.8,5.5,6.3,6.6,7.5,7.4,7.0,7.1,5.9,5.4,5.1,4.5,4.2,3.3,3.9,3.4,3.2,3.1,3.2,4.0,4.0,5.4,6.1,7.3,8.5,8.8,8.9,6.7,6.3,4.9,5.7,4.8,5.3,4.9,4.5,4.4,4.6,4.4,4.7,4.5,5.0,5.3,5.3,5.5,6.5,7.1,7.2,6.3,7.0,6.1,6.9,6.3,5.9,6.4,6.8,5.7,5.6,6.7,6.2,5.5,5.5,6.5,6.0,5.5,5.9,7.0,7.4,6.8,6.4,6.1,7.0,6.7,5.8,5.9,7.0,6.6,7.6,8.2,7.8,8.9,8.7,11.9,12.7,15.1,16.5,18.0,20.3,22.0,22.8,24.4,24.6,25.5,24.7,23.6,24.7,24.7,22.4,23.9,22.6,20.9,22.6,23.0,24.7,24.8,24.8,22.9,26.1,25.7,26.9,27.9,28.4,27.4,28.3,27.4,26.8,27.6,28.6,29.0,28.3,29.3,29.3,29.4,28.4,29.5,29.2,29.1,28.9,29.5,29.5,28.9,29.6,29.6,29.8,29.5,29.3,29.6,29.4,29.0,29.6,29.2,28.6,29.4,28.6,28.4,28.3,28.2,27.2,27.2,25.9,26.9,26.6,26.9,24.7,25.1,26.0,24.3,24.0,22.1,24.3,26.1,24.3,25.2,25.7,26.4,27.4,26.8,26.5,27.2,28.3,27.6,27.5,27.3,26.0,24.0,24.5,23.5,21.3,20.6,20.9,24.4,24.2,24.6,24.8,25.6,26.4,27.2,26.5,26.7,28.0,28.7,28.7,28.7,27.7,27.9,29.0,27.2,27.8,26.8,26.1,27.2,27.9,28.0,28.3,29.5,28.8,29.1,29.1,30.1,30.4,30.3,29.8,29.9,29.0,28.4,28.2,28.6,27.2,27.3,27.4,27.3,25.2,28.0,28.3,28.6,27.5,27.7,27.8,27.8,28.8,27.6,26.5,26.6,28.2,28.1,27.8,27.3,26.0,25.3,24.9,25.0,24.9,23.5,24.9,24.9,22.8,21.8,22.5,22.1,20.4,20.3,21.2,19.9,21.3,22.1,21.8,24.3,26.3,25.7,24.0,25.0,24.8,25.4,23.8,23.0,23.4,24.1,25.3,25.1,25.8,27.0,25.5,27.0,25.6,26.4,27.9,27.6],[7.7,7.6,7.0,5.4,5.5,3.8,3.9,4.3,4.6,6.2,7.2,5.7,7.1,8.5,8.7,7.5,7.1,5.8,4.6,3.1,2.7,3.0,3.0,4.0,4.1,5.7,5.9,6.7,8.0,8.4,8.0,7.5,5.9,5.3,4.5,2.8,2.5,1.2,0.8,1.4,3.1,3.6,4.3,5.2,4.6,3.0,3.1,3.9,3.9,5.1,5.2,6.8,7.0,7.5,8.0,9.5,9.9,10.7,11.4,10.4,10.3,9.2,7.8,8.0,6.9,7.0,5.9,5.7,5.1,4.7,4.4,5.4,6.9,5.5,7.3,7.8,9.3,10.5,10.6,10.3,8.4,7.6,5.8,7.9,7.1,8.3,8.0,7.2,7.0,7.2,6.9,7.6,7.5,8.0,8.0,8.4,8.5,9.9,9.7,10.3,9.6,9.8,8.6,9.4,9.7,8.2,8.8,10.1,9.0,8.2,8.7,10.2,8.8,8.5,9.0,9.8,8.8,9.0,9.9,10.9,11.0,9.5,9.2,10.6,10.2,8.9,9.5,10.0,9.6,11.3,12.0,12.6,13.0,12.5,15.1,16.2,18.0,19.6,20.7,22.3,23.6,24.3,25.5,25.4,26.7,25.4,25.0,26.5,25.5,23.7,25.8,24.8,23.3,24.9,24.6,26.3,26.9,25.5,24.3,27.0,26.6,27.7,28.4,28.8,28.2,29.1,28.8,28.1,28.4,29.4,29.1,29.3,29.9,30.1,29.9,29.5,30.1,30.0,29.9,29.6,30.1,30.1,29.7,30.2,30.3,30.0,30.0,30.0,30.1,29.9,29.7,29.9,29.8,29.4,29.4,29.3,29.1,29.1,28.6,28.5,28.1,27.2,27.9,27.8,27.8,26.4,26.7,27.0,25.8,25.3,24.2,25.6,26.9,25.8,27.0,26.7,27.7,28.1,28.0,27.4,28.0,29.3,28.9,28.6,28.2,27.7,25.9,25.8,25.7,23.3,22.5,22.8,25.6,25.7,26.0,26.7,27.0,27.9,28.0,27.8,27.6,28.8,29.1,29.6,28.9,29.0,29.3,29.4,28.0,28.4,28.0,27.7,28.3,29.0,28.8,29.3,30.1,29.4,29.8,30.0,30.7,30.9,30.8,30.6,30.2,29.2,29.5,29.1,29.1,28.7,28.2,28.7,28.0,26.4,28.7,28.8,29.4,28.7,28.6,28.8,28.6,29.4,28.9,27.8,28.0,29.1,28.5,29.0,28.6,28.4,27.2,26.9,26.8,26.9,25.6,25.8,26.1,24.7,24.0,24.0,23.6,22.4,22.2,23.1,22.4,23.4,23.9,24.0,25.2,26.9,26.8,25.4,25.9,26.6,27.3,25.6,25.4,25.2,26.5,26.9,26.4,27.1,28.2,27.0,28.2,27.1,28.1,28.9,28.5],[9.2,9.1,8.1,6.9,6.5,6.4,6.0,5.9,7.5,8.2,9.8,8.9,10.5,11.5,11.3,10.3,9.7,8.5,6.7,5.7,4.3,4.5,3.8,5.0,4.6,6.4,7.6,8.1,9.6,10.2,10.1,9.2,8.4,6.4,6.5,4.6,3.3,2.8,1.4,0.8,1.7,2.7,3.8,5.3,4.9,3.7,4.6,5.4,6.8,7.6,7.5,9.2,9.0,9.8,10.5,11.8,12.4,13.4,13.8,12.7,13.0,12.5,10.9,10.2,9.0,9.6,9.2,8.7,8.4,7.1,7.1,7.2,8.1,6.6,8.0,8.9,10.5,11.2,10.6,10.8,9.0,7.8,6.2,8.5,9.2,9.7,10.1,8.6,10.3,10.1,10.1,10.6,10.4,11.0,10.4,11.7,11.4,12.6,12.4,12.6,11.9,11.9,11.0,11.4,12.0,10.8,11.2,12.7,12.5,10.4,11.3,12.8,11.3,10.4,11.6,13.3,10.7,11.6,13.0,13.8,14.9,12.0,12.8,13.6,13.1,12.2,12.7,13.3,12.6,14.2,14.9,15.6,15.5,15.5,17.0,18.4,19.9,21.4,22.6,24.3,25.3,25.9,26.4,27.1,27.2,25.8,25.7,27.0,26.3,24.3,26.0,25.0,22.9,25.0,25.3,26.5,26.6,26.2,25.2,27.5,27.0,28.1,29.0,29.1,28.2,29.3,29.0,28.6,29.5,30.1,29.8,30.0,30.4,30.5,30.0,30.0,30.5,30.5,30.4,29.9,30.6,30.4,29.8,30.3,30.5,30.2,30.3,30.3,30.4,30.5,30.4,30.5,30.4,30.0,30.1,29.8,30.0,29.6,29.1,28.8,28.5,27.5,28.2,27.9,28.0,26.7,26.5,27.5,26.4,26.1,25.0,26.2,27.0,26.4,27.6,27.2,28.3,28.4,28.3,27.6,28.4,29.6,29.2,28.8,28.3,27.9,26.6,26.2,25.6,24.6,23.8,23.3,25.9,25.8,26.7,27.1,27.3,28.4,28.7,28.1,28.0,29.5,29.4,30.0,29.1,29.3,29.7,29.5,28.5,29.0,28.0,28.1,28.6,29.6,29.3,29.7,30.5,30.3,30.4,30.4,30.9,31.1,30.9,30.8,30.8,30.1,29.9,29.2,29.6,28.7,29.1,29.1,28.2,26.9,28.8,29.6,29.9,29.5,29.3,29.8,28.6,30.2,29.5,28.1,28.5,29.9,28.9,29.3,29.2,28.9,28.0,27.1,27.4,26.8,26.1,26.3,26.3,25.1,24.4,25.0,24.1,23.6,23.3,24.1,23.6,23.5,23.6,25.2,25.7,27.5,27.4,25.8,26.6,27.2,27.8,25.9,24.9,25.4,26.7,27.5,26.9,27.8,29.1,27.1,28.5,28.0,28.4,29.1,28.9],[12.4,11.4,10.9,9.5,8.8,6.5,9.4,8.5,10.4,9.5,11.1,9.9,10.7,11.9,12.1,11.0,11.0,9.4,8.1,7.1,5.3,7.2,5.3,6.8,5.5,8.0,10.0,9.8,10.7,11.0,11.2,11.3,10.1,9.5,7.0,7.3,5.0,4.6,2.8,1.0,0.8,1.6,3.0,3.8,3.7,4.2,6.1,5.6,8.9,8.2,10.3,11.9,12.4,13.0,13.3,15.2,14.5,15.3,15.1,14.5,15.5,14.6,13.7,13.6,12.4,12.3,10.8,9.9,9.8,7.5,7.5,6.6,8.4,5.6,7.2,7.7,10.0,11.1,10.3,10.5,8.0,7.3,5.5,7.2,7.9,8.4,9.8,8.5,10.9,11.2,11.5,11.9,12.8,12.7,14.0,13.6,14.1,14.8,14.9,15.3,15.0,14.6,14.4,13.9,14.9,13.7,13.5,14.4,14.2,13.2,13.8,14.5,14.1,12.9,14.0,14.8,13.8,13.7,14.6,14.9,15.7,14.7,14.0,15.1,15.0,13.7,13.5,14.6,13.8,15.4,15.2,16.3,16.7,16.8,17.5,19.5,20.8,22.4,24.0,25.3,26.1,26.8,27.1,27.7,27.9,26.9,26.5,27.9,26.9,25.5,26.6,25.9,25.3,25.8,26.1,27.3,28.0,27.4,25.8,27.9,28.1,28.7,29.6,29.5,29.4,29.7,29.6,29.3,29.7,30.3,30.1,30.1,30.5,30.6,30.3,30.2,30.6,30.8,30.7,30.2,30.6,30.6,30.4,30.7,30.6,30.3,30.4,30.6,30.7,30.6,30.5,30.7,30.4,30.4,30.3,30.0,30.1,29.7,29.1,29.3,28.8,28.4,28.7,28.9,28.4,27.4,27.7,28.4,27.2,25.8,25.5,26.2,27.9,27.0,28.2,27.6,28.9,28.7,29.0,28.5,28.6,29.8,29.5,29.0,28.9,28.5,27.4,26.9,26.0,25.4,24.8,24.5,26.4,26.8,27.5,28.3,28.0,29.0,29.0,28.5,28.5,29.7,29.6,30.3,29.4,29.8,30.0,29.7,28.9,29.4,28.6,28.6,29.3,29.9,29.5,30.2,30.5,30.1,30.6,30.5,30.9,31.1,31.0,30.8,30.8,30.1,30.2,29.8,29.9,29.4,29.1,29.7,28.7,27.7,29.3,29.7,30.0,29.8,29.7,29.9,29.4,30.3,29.9,28.9,29.0,30.1,29.0,29.5,29.6,29.2,28.8,28.1,28.1,28.2,27.0,26.9,27.3,25.8,25.3,26.1,25.4,24.6,24.6,25.6,25.0,24.5,24.5,25.7,26.6,27.9,27.6,26.3,27.3,27.9,28.6,26.9,26.8,26.9,27.9,28.6,28.0,28.5,29.5,28.3,29.4,28.6,29.0,29.5,29.3],[8.2,8.3,7.4,6.6,6.6,6.5,5.9,6.7,6.7,7.7,8.1,7.2,7.1,7.8,8.1,7.9,7.8,6.6,7.1,5.4,4.8,4.8,4.7,5.2,4.0,5.5,6.5,5.9,6.5,6.5,6.8,7.1,5.7,6.5,4.4,4.4,2.8,3.0,3.3,1.8,1.3,0.8,1.0,1.7,1.8,2.0,3.4,3.1,4.4,4.6,6.0,6.3,6.8,7.1,7.7,8.7,8.4,9.9,9.4,8.9,9.3,8.4,7.8,7.0,6.6,5.9,5.7,4.8,4.7,4.0,4.8,3.3,4.7,3.6,4.5,6.1,7.3,8.7,8.7,8.2,6.1,5.3,3.7,4.7,3.9,4.9,5.1,4.4,5.1,5.3,5.5,5.9,6.1,6.8,6.9,7.7,8.3,9.2,9.3,10.1,9.5,9.7,9.2,9.3,9.2,8.2,8.8,8.9,8.4,7.9,8.5,8.8,7.3,7.8,8.4,8.2,7.1,8.1,8.8,9.3,9.1,7.5,8.0,8.4,7.7,7.1,7.6,8.0,8.0,8.5,8.6,9.2,9.9,10.4,14.1,14.9,17.3,18.5,20.8,22.7,24.1,24.9,25.5,26.1,26.5,25.2,24.8,26.7,25.5,23.5,25.3,24.3,22.9,24.1,23.8,25.0,26.5,25.4,24.5,26.9,26.6,27.9,28.5,28.9,27.4,28.7,28.5,28.1,27.8,29.1,28.7,28.1,30.0,29.7,30.1,29.3,30.0,29.0,29.6,29.5,30.1,30.1,30.0,30.3,29.6,30.0,29.6,29.9,29.4,29.0,29.0,29.6,29.3,29.3,29.2,29.2,29.1,28.8,28.4,27.8,28.0,26.7,27.6,27.2,27.5,25.7,25.9,26.7,25.3,24.8,24.1,25.4,26.6,25.7,26.5,26.5,27.7,27.8,27.2,27.2,27.6,28.8,28.5,28.1,27.8,27.1,25.6,25.7,24.9,23.3,23.1,22.1,25.3,25.5,25.9,26.2,26.3,27.6,28.0,27.2,27.1,28.9,29.1,29.6,28.7,28.4,29.0,29.4,28.1,28.5,27.6,26.3,28.0,28.6,28.3,28.5,30.0,28.3,29.1,29.7,30.5,30.8,30.5,30.1,30.2,28.9,29.1,27.5,28.4,27.6,27.8,27.9,27.7,26.2,28.3,29.0,29.2,28.0,28.2,28.2,27.9,29.4,28.5,26.9,27.7,29.2,27.5,28.0,28.2,27.5,27.0,26.1,26.5,25.9,24.8,25.4,25.6,23.9,23.8,23.8,22.9,21.3,21.9,22.3,21.4,22.9,23.6,24.0,25.4,26.8,26.7,24.8,25.9,26.2,27.0,25.2,23.9,24.3,25.7,26.8,25.9,26.8,27.8,26.3,27.3,26.8,28.1,28.7,28.3],[7.8,7.3,7.1,5.6,5.8,5.0,5.0,5.2,4.7,5.7,6.4,5.0,5.4,6.0,6.6,6.4,6.1,4.9,5.4,3.7,3.9,4.0,3.8,4.7,4.0,5.5,6.2,6.0,6.6,7.0,6.5,6.8,5.5,5.6,4.3,4.0,2.6,2.6,3.3,2.4,2.0,1.0,0.8,1.0,1.4,1.6,2.5,2.5,3.9,4.3,5.8,6.3,6.7,7.1,7.9,8.7,8.7,9.6,9.6,8.8,9.0,8.3,7.5,7.2,6.6,6.1,5.3,4.7,4.1,3.3,3.1,2.4,3.5,3.4,4.3,5.6,6.9,8.2,8.4,8.4,5.8,4.7,3.7,3.5,3.2,3.5,3.6,3.1,3.9,4.5,4.8,5.4,5.9,6.8,6.9,7.5,8.0,8.5,8.8,9.1,8.6,8.6,8.0,8.1,8.3,7.6,7.8,8.1,7.5,7.1,7.5,7.9,6.6,6.5,7.3,7.4,6.3,6.8,7.7,7.8,8.0,6.7,6.6,7.3,6.8,5.9,6.4,6.7,6.5,7.4,7.5,8.6,9.2,9.6,12.7,14.3,16.6,17.8,19.6,21.4,23.2,24.4,24.8,25.8,26.4,25.6,25.1,26.5,25.8,23.8,25.9,24.3,22.8,24.4,23.6,25.3,26.3,24.9,24.2,26.5,26.1,27.4,28.3,28.8,27.9,28.8,28.3,28.1,27.5,28.7,28.7,28.4,29.8,29.7,29.9,29.0,29.8,29.4,29.8,29.2,30.0,29.8,29.6,30.0,29.6,29.6,29.7,29.7,29.7,29.2,29.3,29.3,29.5,29.2,29.2,29.1,28.8,28.7,28.5,27.5,27.7,26.6,27.2,27.1,27.3,25.5,25.6,26.5,25.2,24.5,23.1,24.9,26.3,25.6,26.3,26.6,27.3,27.5,27.6,26.7,27.4,28.6,28.2,27.8,27.5,27.0,24.9,25.1,24.4,22.8,22.2,21.8,24.5,25.0,25.4,26.4,26.3,27.5,27.9,27.3,27.1,28.5,29.2,29.5,29.1,28.5,28.5,29.3,27.9,28.4,27.5,26.6,28.3,28.9,28.2,28.5,29.7,29.1,28.8,29.3,30.2,30.7,30.4,29.9,29.8,28.7,28.7,27.6,28.4,28.2,28.1,28.1,27.7,26.0,28.6,29.0,29.3,27.9,28.4,28.0,27.5,29.2,28.2,26.4,27.7,28.9,27.6,27.6,28.3,27.7,26.8,25.4,26.0,25.7,24.6,25.5,26.0,24.0,23.8,23.8,23.2,21.3,21.9,22.5,21.2,23.0,23.3,23.7,25.0,26.7,26.3,25.0,25.1,26.1,26.9,25.3,24.8,25.0,26.1,26.9,25.6,26.9,27.4,26.2,27.4,26.5,27.7,28.3,27.8],[6.7,6.6,6.1,5.0,5.1,4.7,4.5,4.5,4.6,5.1,5.9,4.5,4.5,5.1,5.8,5.7,5.7,4.4,4.5,3.4,3.9,3.5,3.4,4.5,3.0,4.6,5.1,4.5,5.8,5.8,5.6,5.8,4.6,4.8,3.4,3.7,2.3,2.5,3.1,2.7,2.6,1.2,0.9,0.8,1.0,1.4,2.1,2.3,3.4,3.6,4.8,5.4,5.9,6.2,6.8,7.6,7.6,8.6,8.5,7.7,8.2,7.3,6.8,6.6,6.0,5.4,4.8,4.0,3.6,2.6,2.8,1.8,2.9,2.8,3.6,4.9,5.6,7.4,7.8,8.0,5.3,4.5,3.3,3.0,2.6,3.1,3.1,2.7,3.2,3.8,4.3,4.7,5.3,5.9,6.2,6.6,7.1,7.8,8.2,8.5,7.8,8.1,7.7,7.6,7.8,6.8,7.0,7.4,6.8,6.3,6.7,7.0,5.9,5.8,6.5,6.5,5.5,6.0,6.8,6.8,7.0,6.0,5.9,6.4,6.5,5.4,5.7,6.2,5.6,6.9,7.4,7.4,8.0,8.7,11.7,13.8,16.4,17.3,19.6,21.8,23.5,24.3,24.9,25.9,26.7,25.5,25.1,26.6,25.6,23.4,26.0,23.9,22.1,24.5,23.7,25.3,26.1,25.0,24.4,26.7,25.7,27.6,28.4,28.6,27.4,28.7,28.0,28.3,27.3,29.2,28.6,28.5,30.1,29.6,30.2,29.5,30.1,29.5,29.6,29.7,30.1,30.1,29.9,30.2,29.9,30.0,29.4,30.0,29.5,29.2,29.6,29.3,29.8,29.5,29.2,29.5,29.5,29.1,28.7,27.0,27.8,26.5,27.4,26.9,27.3,25.6,24.8,25.8,24.7,24.4,23.2,24.9,25.8,25.5,26.1,26.3,27.6,27.6,27.1,26.4,27.4,28.4,28.2,27.8,27.1,26.8,25.2,24.7,24.6,22.6,21.8,21.7,24.7,25.0,25.5,25.6,26.1,27.3,28.2,27.0,26.4,28.7,29.0,29.4,28.8,28.3,29.0,29.2,28.4,28.8,27.8,26.1,28.4,28.7,28.6,28.8,29.8,29.1,29.2,29.7,30.0,30.8,30.5,29.4,30.0,29.2,29.1,28.4,28.3,28.3,28.2,27.9,27.7,26.1,28.6,29.2,29.3,28.3,28.2,28.7,27.7,29.7,28.8,25.9,27.7,29.1,27.4,28.3,28.1,27.0,27.2,25.7,25.8,25.7,24.3,25.0,25.5,24.2,23.7,23.8,23.1,21.1,21.7,22.6,21.4,22.7,23.1,23.5,25.1,26.7,26.7,25.0,24.7,26.6,27.0,25.0,24.6,24.5,25.9,26.4,25.6,26.6,27.2,25.7,27.0,26.5,27.8,28.3,28.0],[6.1,5.9,5.3,4.4,4.6,3.9,3.9,4.1,3.9,4.5,5.2,4.1,4.3,4.9,5.2,5.3,4.7,3.8,4.1,3.0,3.4,3.0,3.0,3.5,2.8,3.8,4.5,4.2,5.2,5.3,5.1,5.1,4.2,3.8,2.9,3.1,2.1,2.1,3.0,2.5,2.9,1.5,1.3,0.9,0.8,1.1,1.6,2.0,2.7,3.2,3.7,4.5,5.1,5.4,6.3,6.7,6.9,8.0,7.8,7.3,7.3,6.4,5.9,5.6,4.7,4.7,3.7,3.4,3.1,2.2,2.2,1.7,2.5,2.6,3.4,4.5,5.4,6.6,7.2,7.1,4.9,4.1,3.1,2.9,2.5,2.7,2.6,2.5,3.1,3.3,3.3,4.1,4.5,5.2,5.0,5.6,5.8,6.7,7.3,7.6,6.6,7.2,6.4,6.7,6.6,5.7,5.9,6.0,5.6,5.4,5.6,5.7,5.1,5.0,5.6,5.3,4.8,5.4,5.9,6.1,5.9,5.5,5.5,5.8,5.6,5.0,5.2,5.4,5.1,6.2,6.2,6.6,7.0,8.0,10.6,13.0,15.4,16.5,18.0,20.2,22.1,23.1,24.3,24.9,25.5,24.6,23.7,25.3,24.6,22.4,24.2,23.0,21.0,23.2,22.7,24.6,25.5,23.2,23.8,25.9,25.3,27.3,27.9,28.7,27.0,28.3,27.9,27.5,27.5,28.4,28.7,28.4,29.6,29.6,29.5,28.0,29.3,28.8,28.9,28.6,29.9,29.7,29.4,30.2,29.8,29.8,29.3,29.6,29.5,28.8,28.9,29.3,29.5,29.2,29.2,28.7,28.7,28.7,28.1,27.5,27.5,26.1,27.2,26.9,27.0,25.1,24.9,26.0,23.6,23.8,22.2,24.1,25.2,24.5,25.5,25.5,26.7,27.1,26.8,26.3,27.0,28.3,27.8,27.4,27.0,26.4,23.8,24.4,23.6,21.5,21.3,20.9,23.9,24.2,24.7,25.4,25.6,26.4,27.4,27.0,26.2,28.1,28.8,29.3,28.5,27.8,28.4,29.3,27.5,27.3,26.4,25.4,27.6,28.5,28.2,28.6,29.6,28.7,28.9,29.3,30.2,30.9,30.5,29.7,30.1,29.2,28.9,28.0,28.6,27.2,27.2,27.8,27.2,25.4,28.0,28.6,29.0,27.4,27.9,28.2,27.3,29.1,27.9,26.2,26.7,28.8,27.4,27.9,27.5,26.6,25.5,24.9,25.0,25.1,23.5,24.9,24.5,23.5,22.1,22.5,22.2,20.4,20.4,21.2,19.8,21.4,22.0,21.7,24.4,25.6,25.7,24.2,24.4,25.2,25.5,23.9,23.3,24.1,24.7,25.7,25.1,26.3,26.6,25.8,27.1,26.0,26.9,27.8,27.4],[5.8,5.3,4.9,3.7,3.9,3.4,2.9,3.3,3.0,3.4,3.7,2.9,3.1,3.7,4.1,3.7,3.8,3.0,3.1,2.0,2.6,2.3,2.5,3.0,2.6,3.5,4.1,4.1,5.1,5.1,4.6,4.6,3.6,3.6,2.6,2.2,1.8,1.8,2.8,2.5,3.1,1.8,1.7,1.5,1.0,0.8,1.0,1.6,1.8,2.7,2.9,3.6,4.3,4.7,5.2,5.5,5.9,6.9,6.9,6.4,6.2,5.3,4.9,4.9,3.9,3.8,2.7,2.8,2.2,1.8,1.7,1.5,2.5,2.4,3.4,4.4,5.6,6.9,7.3,6.9,5.0,4.2,3.2,2.9,2.3,2.8,2.6,2.3,2.4,2.7,2.5,3.4,3.0,4.3,4.2,4.7,4.6,5.3,5.7,5.8,5.0,5.3,4.8,5.0,4.8,4.4,4.4,4.6,4.1,4.0,4.0,4.4,3.8,3.6,4.1,4.2,3.5,3.9,4.5,5.0,4.9,3.9,4.1,4.7,4.2,3.6,3.7,4.6,4.3,5.1,5.7,5.8,6.6,7.5,9.8,11.9,14.0,15.4,17.0,19.3,21.6,22.7,23.9,24.6,25.2,24.3,23.3,25.3,24.5,22.3,24.7,22.6,20.8,22.7,22.8,24.2,25.8,24.1,23.1,25.8,25.2,26.7,27.6,27.6,26.3,27.1,27.3,27.0,26.8,27.3,28.1,27.8,28.9,28.9,28.6,28.0,28.8,28.4,28.9,28.4,29.3,29.2,28.7,29.6,29.3,29.4,29.4,28.6,29.2,28.3,28.2,28.8,28.6,28.6,28.6,27.6,27.9,26.9,27.1,26.6,26.9,25.8,26.6,26.0,26.9,24.5,25.1,25.9,23.7,23.9,21.8,24.0,25.1,23.9,24.9,24.5,25.6,26.8,26.6,26.0,26.8,28.1,27.4,27.1,26.7,25.8,23.3,24.1,23.3,21.2,20.7,20.3,23.9,24.0,23.8,24.8,24.4,26.0,26.8,26.0,25.7,27.5,28.6,28.6,28.6,27.4,27.5,28.6,26.7,26.5,26.4,25.5,26.1,27.6,26.5,27.8,29.3,27.5,28.6,28.6,30.2,30.6,30.3,29.9,29.7,28.5,28.0,27.0,27.9,26.6,25.7,27.5,26.5,25.1,27.7,27.2,28.5,26.4,27.4,27.8,26.7,28.6,27.3,25.7,26.2,28.4,26.6,26.7,27.0,26.2,25.3,24.4,24.2,24.5,23.6,24.5,24.7,22.8,22.1,22.7,22.1,20.0,20.2,20.9,19.7,21.4,21.5,22.0,23.8,25.6,25.0,23.9,24.1,24.9,25.0,24.1,23.5,23.7,24.2,25.2,24.5,25.5,26.2,25.3,26.4,25.2,26.8,27.5,27.3],[5.0,3.9,3.4,2.4,2.4,2.3,2.2,2.3,2.4,2.6,2.9,2.4,2.5,2.8,3.3,2.9,3.0,2.2,2.3,1.6,1.8,1.4,1.7,2.0,2.0,2.3,2.6,2.8,3.5,3.6,3.0,2.8,2.3,2.2,1.7,1.4,1.3,1.3,2.2,2.4,3.8,2.4,2.2,2.1,1.4,1.0,0.8,0.9,1.3,1.6,1.9,2.3,2.8,3.0,3.7,3.9,4.2,5.5,5.3,4.6,4.6,3.7,3.4,3.0,2.6,2.2,1.9,2.1,1.5,1.3,1.3,1.3,1.9,2.5,3.3,4.4,5.3,6.7,7.0,6.9,5.1,4.6,3.4,3.1,2.3,2.6,2.2,2.0,1.8,2.0,2.1,2.3,2.0,2.8,2.7,3.2,3.4,4.0,4.4,4.6,3.6,4.4,3.8,4.3,3.8,3.4,3.6,4.1,3.3,3.1,3.5,3.6,3.1,3.0,3.7,3.7,2.9,3.3,3.8,4.2,4.1,3.3,3.5,3.9,3.6,2.9,3.1,3.9,3.6,4.2,4.5,4.4,5.5,6.4,8.4,10.6,12.8,14.3,15.4,17.3,19.6,21.4,23.1,23.5,24.2,23.7,22.6,23.5,23.8,21.3,22.7,21.2,19.3,21.3,20.9,22.3,23.4,22.3,21.6,24.2,23.9,26.6,26.6,27.6,25.1,26.6,25.9,25.0,25.6,26.8,27.8,26.6,27.7,27.2,28.6,27.9,28.5,28.3,28.4,28.4,28.5,29.0,28.5,29.1,28.4,29.1,27.9,28.5,29.1,27.6,28.1,27.8,28.2,27.6,27.9,28.1,27.3,27.1,27.0,25.4,25.7,24.4,25.7,25.3,26.1,23.2,23.6,25.0,22.9,23.0,21.1,22.8,23.6,22.6,23.9,24.0,24.7,26.7,25.2,25.5,26.3,26.7,25.8,26.0,25.9,24.6,22.5,22.1,21.7,20.0,19.6,19.2,22.5,23.2,22.0,23.9,24.3,24.0,26.0,25.3,25.0,25.6,28.5,27.7,28.5,26.1,25.6,28.3,26.6,26.1,25.5,24.4,25.8,26.2,26.3,27.0,28.0,27.6,28.3,28.1,29.5,30.2,30.1,28.9,29.3,28.1,27.2,26.6,26.4,25.6,25.7,26.0,26.0,23.9,26.6,27.1,27.1,26.0,26.4,25.9,26.7,27.5,25.8,25.0,24.0,26.7,25.9,25.6,24.9,24.0,23.4,23.8,23.6,24.0,21.9,23.3,23.9,21.4,20.2,21.0,20.7,18.7,18.6,19.5,18.2,20.1,20.3,20.6,23.7,24.7,24.6,23.4,23.5,23.2,23.9,21.4,22.2,22.4,23.1,23.9,22.7,24.3,25.3,24.5,25.6,24.1,24.5,25.9,26.6],[4.6,3.6,3.2,2.2,2.6,2.3,2.1,2.6,2.2,2.9,3.1,2.4,2.5,3.1,3.6,3.2,3.4,2.6,2.8,1.8,2.0,1.5,1.8,1.8,1.9,2.2,2.0,2.3,3.4,3.4,2.8,2.3,1.8,1.5,1.4,1.2,1.4,1.5,2.5,2.8,3.9,2.8,2.6,2.3,1.7,1.4,0.9,0.8,0.9,1.2,1.4,1.8,1.9,2.5,2.9,3.3,3.6,4.5,4.6,3.9,3.8,3.2,2.6,2.4,1.9,1.8,1.4,1.4,1.2,1.3,1.3,1.5,2.3,2.6,3.5,4.3,5.2,6.7,7.4,7.2,5.2,4.7,3.5,3.3,2.4,2.8,2.4,1.9,1.8,1.7,1.7,2.0,1.9,2.1,2.3,2.7,2.9,3.3,3.5,3.8,3.2,3.6,3.2,3.7,3.5,3.0,3.1,3.5,2.9,2.6,3.2,3.2,2.5,2.7,3.4,3.2,2.7,3.2,3.7,4.1,4.0,3.0,3.3,3.8,3.3,2.8,2.9,3.6,3.3,4.2,4.3,4.4,5.5,6.0,8.6,10.5,12.9,14.4,16.4,18.4,20.4,21.7,23.8,24.3,25.4,24.5,23.5,24.6,25.2,22.3,24.0,22.4,21.1,23.0,22.5,24.0,25.4,23.7,22.5,25.1,25.0,26.4,26.8,27.6,26.3,27.7,26.8,26.3,26.7,29.1,29.4,28.9,29.2,29.4,29.3,28.7,29.7,29.9,29.3,29.3,29.6,29.9,29.6,29.6,29.7,29.3,29.5,29.4,29.9,29.5,29.7,29.5,29.5,29.1,29.3,29.0,28.4,28.0,27.6,26.2,26.3,25.1,26.0,25.8,26.2,23.7,24.0,25.0,23.3,23.8,21.7,23.5,24.7,23.0,24.5,24.6,25.6,26.6,25.9,25.8,26.3,27.6,26.8,26.6,26.3,25.5,23.5,23.6,22.7,20.7,20.6,20.0,23.2,23.0,23.4,24.2,24.8,25.2,26.4,26.0,25.9,27.1,28.3,28.5,28.8,27.5,27.4,29.0,27.0,27.0,26.4,25.1,26.7,27.9,28.2,28.6,28.9,29.2,29.5,29.0,29.7,30.3,30.1,29.2,29.5,29.3,28.5,27.7,28.8,27.1,27.6,27.3,26.8,24.8,27.7,28.1,28.2,28.1,27.2,27.9,27.9,29.0,27.6,25.9,25.1,28.1,27.2,27.3,26.7,25.3,24.0,24.0,24.7,23.9,22.4,23.8,23.0,21.8,21.0,23.1,22.7,20.3,20.1,20.4,19.2,20.4,21.0,22.1,23.9,25.4,25.4,23.2,23.7,24.5,25.2,23.2,22.9,22.7,24.1,24.6,23.7,24.5,26.0,24.9,26.2,24.6,25.9,27.1,27.0],[4.2,3.1,2.5,1.7,2.2,2.0,1.7,2.1,1.7,2.4,2.5,2.0,2.1,2.7,2.8,2.6,2.7,2.3,2.1,1.5,1.7,1.2,1.5,1.5,1.5,1.7,1.5,1.8,2.2,2.3,1.9,1.9,1.4,1.2,1.2,1.1,1.3,1.5,2.3,2.7,4.0,2.8,2.4,2.3,1.9,1.6,1.2,0.9,0.8,0.8,1.1,1.2,1.7,1.8,2.2,2.7,2.8,3.9,3.8,3.1,2.9,2.5,2.1,1.9,1.7,1.5,1.1,1.1,1.0,1.1,1.3,1.7,2.0,2.6,3.6,4.2,5.2,6.9,7.6,7.1,5.3,4.9,3.8,3.4,2.5,2.7,2.2,1.9,1.6,1.6,1.4,1.6,1.6,1.7,1.9,2.1,2.5,2.7,2.6,3.0,2.6,3.0,2.8,3.1,2.8,2.6,2.7,3.0,2.4,2.1,2.6,2.7,2.2,2.2,2.7,2.9,2.3,2.4,2.9,3.2,3.5,2.4,2.5,2.9,2.6,2.2,2.5,2.9,2.7,3.4,3.5,3.7,4.8,5.7,6.9,9.4,11.5,13.1,15.0,16.8,18.6,20.1,23.2,23.5,25.1,24.5,22.7,23.9,23.7,21.7,22.8,21.2,18.7,20.9,20.4,22.4,22.8,21.8,22.1,24.0,24.4,26.4,27.1,27.6,25.4,27.4,26.2,26.2,25.7,28.2,27.9,27.5,28.6,28.0,28.9,28.7,29.5,29.1,29.0,29.2,29.5,29.5,29.5,29.7,29.4,29.4,28.9,29.4,29.6,28.8,29.3,28.6,29.1,28.9,28.7,28.5,27.9,27.6,27.3,25.3,26.0,24.6,26.3,25.1,25.9,23.8,23.9,24.9,23.1,23.6,21.4,23.4,23.9,23.5,24.3,24.1,25.7,27.1,25.8,26.0,26.7,27.8,26.5,26.8,26.1,25.5,22.8,23.0,22.1,20.6,19.6,19.2,22.6,22.8,23.0,23.9,24.3,24.3,26.7,26.1,25.2,26.5,28.5,28.8,28.7,26.8,27.5,28.9,27.1,26.1,26.2,24.9,25.7,27.1,27.6,28.2,28.4,29.3,29.1,28.9,29.7,30.5,30.4,29.3,29.8,29.5,28.7,27.8,27.3,26.4,25.7,25.6,24.9,23.1,26.5,27.3,27.5,27.1,26.4,27.9,27.1,28.9,27.5,25.9,26.0,28.4,27.7,27.3,26.4,25.2,23.9,24.7,23.5,24.0,22.3,22.3,22.8,21.3,20.5,20.6,20.9,18.8,18.8,19.3,18.2,19.9,20.7,21.7,24.4,24.5,25.4,24.0,22.9,24.0,23.5,21.7,22.7,22.8,23.3,23.5,23.1,24.4,25.3,25.5,25.9,24.7,25.0,26.8,27.0],[4.1,3.2,2.6,1.7,2.2,2.2,1.7,2.3,1.9,2.5,2.7,2.2,2.5,2.7,3.0,2.9,2.9,2.3,2.4,1.7,1.9,1.4,1.8,1.7,1.5,1.7,1.4,1.7,2.2,2.3,1.9,1.6,1.2,1.1,1.2,1.1,1.3,1.7,2.4,2.8,4.5,3.1,2.5,2.5,2.2,1.8,1.4,1.1,0.8,0.8,0.8,1.1,1.2,1.7,2.0,2.3,2.7,3.8,3.7,3.0,2.8,2.3,1.8,1.7,1.3,1.3,1.0,1.1,1.1,1.3,1.5,1.8,2.3,3.0,3.7,4.4,5.3,6.8,7.7,7.2,5.3,4.9,3.9,3.5,2.7,2.9,2.4,2.0,1.8,1.7,1.5,1.5,1.5,1.6,1.7,2.0,2.0,2.4,2.4,2.7,2.4,2.5,2.4,2.7,2.5,2.2,2.4,2.7,2.2,2.0,2.5,2.6,2.2,2.3,2.7,2.8,2.2,2.6,3.0,3.3,3.5,2.6,2.8,3.1,2.8,2.4,2.7,3.1,2.9,3.6,3.7,3.8,4.8,5.7,7.1,9.8,12.1,13.7,15.4,17.7,19.9,21.2,24.0,24.2,25.8,25.1,23.5,25.1,25.0,21.8,23.5,22.0,19.7,22.6,21.9,23.2,24.7,23.7,22.6,24.7,24.7,26.2,26.9,27.5,25.6,27.6,26.7,26.5,27.3,29.3,28.5,28.6,29.1,29.1,29.0,29.3,30.0,30.0,29.6,29.7,29.8,30.0,29.6,29.7,29.7,29.5,29.3,29.5,29.9,29.4,29.9,29.5,29.6,29.5,29.1,29.0,28.3,27.9,27.2,26.4,25.8,24.7,26.0,25.8,25.8,23.7,24.3,25.1,23.5,23.7,22.0,23.6,24.4,23.4,24.8,24.4,25.6,26.6,25.9,26.1,26.4,27.6,26.8,26.7,26.2,25.5,23.9,23.4,22.4,20.7,20.5,19.7,22.3,22.6,23.3,24.2,25.1,25.4,26.6,26.8,26.5,27.2,28.4,28.9,28.4,27.4,27.9,29.1,27.4,27.2,26.9,25.4,26.6,27.6,28.7,28.9,28.7,30.0,29.8,29.5,30.1,30.4,30.5,29.3,29.5,29.9,28.8,28.1,28.3,26.8,27.1,26.4,25.5,24.0,26.8,27.9,27.3,28.0,27.0,28.1,27.9,29.1,28.0,26.3,25.9,28.3,27.8,27.6,27.0,26.0,24.9,24.3,24.5,24.2,22.8,22.9,22.3,21.3,20.4,22.2,22.2,20.0,19.4,19.8,19.6,20.2,20.9,22.6,24.1,24.9,25.6,23.6,23.7,24.8,24.7,22.8,23.0,22.9,23.5,24.2,23.1,24.7,26.1,25.5,26.5,25.5,26.0,27.0,27.1],[4.0,3.2,2.9,1.7,2.4,2.4,1.8,2.5,2.1,2.5,2.9,2.2,2.5,2.9,3.3,2.9,3.2,2.7,2.7,2.1,2.3,1.5,2.0,1.8,1.6,1.7,1.5,1.7,2.2,2.3,1.9,1.6,1.3,1.2,1.2,1.2,1.5,2.0,2.6,3.1,4.6,3.3,2.7,2.7,2.4,2.0,1.7,1.3,1.0,0.8,0.8,0.9,1.2,1.4,1.9,2.2,2.6,3.7,3.8,2.7,2.7,2.0,1.7,1.5,1.2,1.2,1.0,1.1,1.2,1.7,1.8,2.1,2.4,3.0,3.7,4.5,5.5,6.9,7.8,7.5,5.5,5.0,3.8,3.6,2.9,3.2,2.6,2.2,2.0,1.8,1.7,1.6,1.4,1.5,1.5,1.8,1.9,2.2,2.4,2.6,2.2,2.7,2.6,2.9,2.5,2.1,2.4,2.6,1.9,1.8,2.4,2.3,2.0,2.2,2.6,2.5,2.2,2.4,2.7,3.2,3.2,2.4,2.6,3.0,2.8,2.1,2.6,3.2,2.9,3.6,3.5,3.8,4.5,5.5,6.6,8.9,11.8,14.1,14.7,18.0,19.8,20.9,24.2,24.0,25.6,24.6,22.8,23.7,23.8,22.0,23.0,21.4,18.6,20.9,20.7,22.3,22.8,22.2,21.9,23.8,24.1,26.5,26.7,26.7,24.9,27.5,25.9,26.9,26.1,28.6,28.3,27.4,28.5,27.9,28.6,28.8,29.7,29.1,29.4,29.3,29.6,29.8,29.6,29.9,29.6,29.5,28.9,29.4,29.5,28.3,29.2,28.9,28.9,28.8,28.5,28.3,27.9,27.2,26.8,24.4,25.2,24.1,25.7,24.7,25.9,23.5,23.0,24.7,23.2,23.7,21.1,23.7,24.0,23.4,24.2,24.3,25.6,27.1,26.0,25.9,27.0,27.7,26.6,26.8,26.1,25.6,23.1,22.7,21.8,20.8,19.2,19.1,22.5,22.8,23.0,24.3,24.3,24.6,27.2,26.3,25.5,27.1,28.8,29.0,28.6,26.3,27.4,28.9,27.3,26.4,26.3,25.0,25.7,26.6,27.4,27.9,29.0,28.8,28.9,29.1,30.6,30.8,30.8,30.1,29.8,29.2,28.6,27.5,27.1,26.4,25.8,25.7,25.0,23.4,26.2,27.4,27.4,26.7,26.7,27.9,27.3,28.9,27.5,25.7,26.6,28.3,27.8,27.2,26.3,24.9,24.4,25.0,23.2,24.2,22.4,22.3,22.7,20.8,20.2,20.2,21.2,18.7,18.6,19.4,17.8,19.8,20.3,21.8,24.5,24.4,25.4,24.4,23.7,23.6,23.4,21.3,22.6,22.7,23.0,23.9,22.7,24.4,25.5,25.4,25.9,24.3,24.9,26.7,27.3],[3.9,3.4,3.3,2.2,2.8,2.9,2.1,2.9,2.5,3.1,3.2,2.7,3.0,3.6,3.8,3.4,3.6,3.0,3.0,2.4,2.7,2.1,2.7,2.3,2.4,2.2,1.9,2.0,2.6,2.6,2.1,1.7,1.5,1.4,1.6,1.8,2.1,2.4,3.2,3.7,4.9,3.7,3.2,3.2,3.0,2.5,2.1,1.7,1.4,1.2,0.9,0.8,0.8,1.3,1.6,2.0,2.5,3.4,3.7,2.7,2.5,2.1,1.5,1.4,1.2,1.2,1.2,1.5,1.8,2.0,2.2,2.6,3.1,3.7,4.3,5.1,5.8,7.4,8.1,7.8,6.0,5.4,4.5,4.3,3.6,3.9,3.5,2.8,2.6,2.3,2.0,1.9,1.6,1.6,1.6,1.9,1.9,2.3,2.2,2.6,2.3,2.7,2.6,2.8,2.6,2.1,2.5,2.9,2.3,2.0,2.6,2.6,2.3,2.4,2.9,2.8,2.6,3.0,3.3,3.9,3.9,3.0,3.4,3.9,3.5,2.9,3.4,4.0,3.7,4.3,4.7,4.6,5.4,6.2,7.5,9.9,12.5,14.2,15.6,18.4,20.2,21.3,24.4,23.7,25.9,24.8,24.0,24.8,24.7,22.0,23.3,22.1,19.6,22.1,22.3,22.7,24.3,23.3,21.9,24.2,25.1,26.1,26.8,26.9,25.2,26.9,26.3,26.4,26.3,28.5,28.3,28.1,29.0,28.7,29.0,29.2,29.7,29.2,29.5,29.5,29.8,30.0,29.8,30.0,29.7,29.7,29.4,29.4,29.6,29.0,29.6,29.0,29.2,28.8,28.7,28.6,27.8,27.4,26.8,25.2,25.6,24.1,25.9,25.3,25.9,23.6,23.1,24.9,23.5,23.7,21.6,23.8,23.9,23.7,24.3,24.4,25.7,26.9,25.8,25.5,26.7,27.8,26.6,26.7,25.8,25.3,23.5,23.1,22.5,20.6,20.2,19.7,22.6,23.0,22.9,24.5,24.9,25.1,27.0,26.9,26.4,27.4,28.5,29.1,28.7,27.6,27.9,29.3,27.4,27.3,27.1,25.4,26.5,27.8,27.9,28.4,29.1,29.5,29.2,29.1,30.2,30.5,30.3,29.7,29.7,29.5,28.6,27.7,28.2,26.4,26.7,26.6,25.5,23.7,26.7,27.9,27.6,27.6,26.7,28.0,27.6,29.0,28.0,25.3,26.0,28.3,27.7,27.1,26.7,25.0,24.4,23.8,24.0,23.9,22.9,23.2,22.8,21.1,19.8,21.3,22.1,19.6,19.1,19.6,19.1,20.3,20.9,22.6,24.2,24.7,25.9,23.9,23.8,24.8,24.8,22.5,23.1,23.1,23.2,24.4,22.7,24.7,25.4,25.1,25.7,24.4,25.6,26.5,27.2],[3.9,3.3,3.3,2.4,2.9,3.2,2.5,3.5,2.9,3.5,3.6,3.0,3.2,3.8,4.0,3.6,4.0,3.5,3.7,2.8,3.4,2.7,3.1,2.6,2.5,2.4,1.8,2.1,2.8,2.6,2.1,1.6,1.6,1.5,1.9,2.2,2.5,2.6,3.5,3.8,4.9,4.0,3.5,3.5,3.5,2.8,2.6,2.1,1.8,1.5,1.1,0.9,0.8,0.9,1.4,1.7,2.1,3.1,3.4,2.4,2.2,1.7,1.3,1.3,1.1,1.2,1.4,1.8,2.0,2.2,2.5,2.9,3.3,3.9,4.7,5.4,6.0,7.6,8.4,8.1,6.3,5.6,4.6,4.5,3.7,4.0,3.5,3.0,2.8,2.5,2.1,2.0,1.8,1.7,1.5,1.7,1.8,2.0,2.0,2.5,2.1,2.6,2.3,2.8,2.3,1.9,2.3,2.8,2.1,2.0,2.6,2.6,2.2,2.5,2.8,2.7,2.6,2.9,3.0,3.7,3.4,2.9,3.2,3.6,3.1,2.9,3.2,3.9,3.5,4.2,4.2,4.3,5.0,6.1,7.2,9.8,12.5,14.4,15.8,19.3,21.6,23.4,25.2,25.8,26.5,25.4,24.0,25.0,24.9,22.3,23.5,22.5,19.6,22.0,22.6,22.8,24.7,24.2,22.7,24.0,25.3,26.4,26.8,26.4,24.8,26.9,25.2,25.9,25.6,27.9,27.8,26.8,28.5,27.6,28.8,28.5,29.3,29.1,29.3,29.1,29.6,29.7,29.6,29.8,29.6,29.5,28.9,29.0,29.2,28.2,28.7,28.2,28.6,28.3,27.9,28.0,27.3,26.6,26.8,24.4,25.2,24.1,25.8,24.7,26.1,23.6,23.4,24.7,23.8,24.3,21.8,23.9,24.3,23.5,24.3,24.5,25.6,26.9,25.8,25.8,27.0,27.5,27.0,27.0,26.4,25.3,23.4,22.9,22.2,21.5,20.8,20.4,23.1,23.6,23.5,24.2,24.7,25.3,27.0,25.8,25.1,27.2,28.5,29.0,28.4,25.9,26.9,28.7,26.4,25.8,25.8,24.6,25.5,26.0,27.0,27.5,29.1,28.5,28.4,28.8,30.7,30.9,30.9,30.2,30.0,28.7,27.8,26.7,26.6,25.7,25.5,26.0,25.0,23.4,26.2,27.1,26.8,26.2,26.3,27.1,26.9,28.6,27.2,25.1,25.9,28.4,27.6,27.3,26.3,25.0,24.6,24.7,23.4,24.0,23.1,23.1,23.3,20.5,20.1,20.7,21.4,19.7,19.8,20.2,19.5,20.9,21.1,22.2,24.5,24.9,25.6,23.8,24.3,23.6,23.8,21.8,22.8,23.0,23.1,24.5,23.0,24.2,25.4,25.1,25.7,24.2,25.1,26.9,27.6],[3.9,3.6,3.4,2.5,3.1,3.4,2.7,3.7,3.1,3.9,4.1,3.5,4.0,4.8,4.9,4.4,4.7,4.0,4.0,3.4,3.5,2.8,3.3,2.9,2.9,2.7,2.2,2.5,3.1,3.1,2.5,1.9,1.8,1.8,2.3,2.4,2.9,3.3,4.0,4.4,5.5,4.6,4.2,4.3,4.2,3.5,3.3,2.8,2.2,1.9,1.5,1.3,0.9,0.8,1.0,1.4,1.9,2.9,3.4,2.3,2.3,2.0,1.3,1.4,1.4,1.6,1.9,2.3,2.7,3.0,3.3,3.9,4.4,4.9,5.5,6.0,6.7,8.1,8.8,8.6,7.0,6.3,5.5,5.5,5.0,5.2,4.8,4.1,4.1,3.5,3.0,2.6,2.4,2.0,2.0,2.0,2.0,2.5,2.1,2.9,2.5,3.3,3.1,3.7,3.0,2.4,3.1,3.5,2.8,2.7,3.2,3.5,3.0,3.1,3.7,3.9,3.5,3.9,4.3,4.9,4.7,4.2,4.4,5.0,4.9,4.4,4.7,5.2,5.2,5.4,5.9,5.6,6.7,7.3,9.0,11.0,13.5,15.0,16.6,19.1,21.4,22.4,24.9,24.5,26.0,25.1,24.1,25.0,25.5,22.1,24.2,22.5,20.3,22.3,22.9,23.0,25.0,24.0,22.1,24.7,24.9,26.2,26.6,27.2,25.5,26.7,26.4,25.9,26.8,28.3,28.7,28.5,29.0,29.1,29.4,29.1,29.7,29.3,29.6,29.2,29.9,30.1,29.8,30.1,30.0,29.6,29.6,29.3,29.7,29.0,29.0,28.9,29.0,28.7,28.7,28.3,27.5,27.2,26.8,25.9,25.9,24.3,26.1,25.3,26.3,23.7,23.6,24.9,23.6,23.8,21.7,23.8,24.5,24.3,24.8,24.9,26.1,27.2,26.4,25.5,27.0,28.1,27.1,26.9,26.2,25.4,23.3,23.2,22.6,21.0,20.1,20.4,23.0,23.7,23.6,25.2,25.9,25.9,27.5,26.9,27.0,27.9,29.0,29.4,29.1,27.8,28.5,29.7,27.6,27.4,27.8,26.1,27.1,28.0,28.3,28.4,29.4,28.8,29.1,29.1,30.4,30.7,30.6,29.9,29.9,29.4,28.5,27.8,28.5,26.9,26.9,27.1,26.5,23.9,27.4,27.9,28.0,27.6,27.3,28.4,27.8,29.2,27.5,25.8,26.3,28.4,27.8,26.8,26.5,25.8,24.8,24.1,25.0,24.5,23.8,24.8,23.6,22.1,20.9,21.9,22.2,20.3,19.8,20.4,20.1,21.1,21.6,23.3,24.9,25.9,26.6,24.7,25.1,25.5,26.0,23.5,23.8,24.6,24.7,25.6,23.7,24.9,25.6,25.1,25.8,24.4,25.9,26.7,27.0],[4.6,4.1,4.3,3.6,4.3,4.6,3.9,4.7,4.1,5.1,5.2,4.5,5.3,6.0,6.1,5.6,5.8,5.2,5.2,4.5,4.6,3.8,4.3,4.0,4.0,3.6,2.8,2.9,3.5,3.6,2.8,2.1,2.5,2.4,3.0,3.6,3.9,4.3,5.0,5.4,6.3,5.5,4.9,5.1,5.2,4.5,4.1,3.7,3.1,2.5,2.4,1.6,1.5,1.1,0.8,0.9,1.4,2.4,2.8,2.1,2.4,2.1,1.5,1.7,1.7,2.0,2.4,2.8,3.2,3.5,4.1,4.7,5.5,5.9,6.7,7.1,8.0,9.5,9.9,10.1,8.2,7.4,6.6,6.5,5.6,6.1,5.7,4.8,4.6,4.0,3.5,3.1,2.9,2.5,2.6,2.4,2.2,2.5,2.1,3.0,2.7,3.7,3.3,4.0,3.5,2.7,3.7,4.3,3.5,3.4,3.9,4.3,3.7,4.0,4.4,4.4,4.1,4.9,5.1,6.0,5.5,4.8,5.4,6.1,5.4,4.8,5.7,6.2,5.9,6.2,6.9,6.6,7.4,8.2,9.9,12.2,14.2,15.9,17.4,19.6,21.7,22.9,24.6,24.8,25.9,25.3,24.5,25.5,25.3,23.3,24.8,23.3,20.9,22.7,22.7,23.9,25.7,25.2,23.0,25.4,25.7,26.9,27.6,27.8,27.2,27.4,27.0,27.2,27.0,28.0,28.0,28.0,28.7,28.8,29.6,28.3,29.2,28.9,28.9,28.5,29.5,29.6,29.6,30.0,29.6,29.7,29.3,28.8,29.4,28.8,28.6,28.5,28.8,28.7,28.4,28.4,27.9,27.3,27.6,26.5,27.0,25.9,26.9,26.6,27.0,25.1,25.2,26.3,24.3,24.2,22.5,25.4,25.7,25.4,26.0,26.1,27.1,27.9,27.5,26.8,27.5,28.7,28.0,27.6,27.3,26.4,24.2,24.8,23.3,21.9,21.2,21.1,24.2,25.4,25.1,26.8,26.8,27.4,28.0,27.5,27.3,28.3,29.1,29.3,29.2,28.0,28.1,29.4,27.8,27.3,27.6,27.1,27.1,27.5,27.7,28.1,29.4,27.8,28.7,29.0,30.3,30.8,30.7,30.1,29.9,28.0,28.4,27.8,28.3,27.1,26.7,27.4,27.1,25.4,27.7,27.8,28.1,27.4,27.4,28.3,27.8,28.8,27.9,27.1,27.0,28.7,28.1,27.8,27.7,26.5,26.6,25.3,26.3,25.7,24.8,25.1,25.3,22.9,23.1,22.5,22.8,20.1,20.2,20.9,20.7,22.5,22.7,24.5,26.2,26.7,27.1,26.5,26.1,26.4,26.1,24.9,25.4,25.1,25.9,26.3,25.0,25.9,26.9,26.1,27.2,25.8,27.0,28.0,27.3],[4.6,4.8,4.9,4.8,5.4,5.7,5.1,6.1,5.5,6.3,6.6,6.1,6.8,7.5,7.5,7.0,7.2,7.0,6.8,6.1,6.1,5.4,5.6,5.3,5.7,5.2,4.0,4.4,4.7,4.5,3.6,3.0,4.1,3.5,5.1,5.1,5.8,6.2,6.6,7.5,8.3,8.1,7.2,7.5,7.6,6.6,6.0,5.7,4.5,4.4,3.2,2.9,1.9,1.9,1.1,0.8,1.2,1.9,2.5,2.2,2.5,2.5,1.8,2.2,2.6,3.0,3.6,4.8,5.0,6.0,6.1,6.8,7.9,8.1,9.1,8.9,10.1,11.2,11.3,12.3,10.3,10.1,8.9,8.8,8.2,8.5,8.0,7.0,6.8,6.3,5.5,5.2,4.1,3.6,3.2,3.1,2.8,3.2,2.5,4.0,3.1,4.6,4.5,5.0,4.3,3.6,4.7,5.3,4.5,4.5,5.3,5.5,5.1,5.3,5.9,6.0,5.6,6.1,6.4,7.1,6.9,6.4,6.6,7.4,6.9,6.5,7.3,8.1,7.6,8.2,8.2,8.1,8.9,9.6,11.3,13.5,15.4,16.9,18.8,21.1,22.9,23.9,25.6,25.7,26.6,26.2,25.1,26.3,26.3,23.7,26.3,24.9,22.2,24.6,23.7,25.5,25.7,25.4,23.6,25.7,26.0,26.9,27.3,28.2,26.6,28.1,27.6,27.5,28.1,29.0,29.2,28.9,29.6,29.6,30.1,29.4,30.0,29.7,29.8,29.6,30.0,30.1,30.0,30.4,30.2,30.1,29.7,29.6,30.0,29.7,29.6,29.4,29.9,29.5,29.2,29.3,28.4,28.4,28.2,27.2,27.0,25.6,26.7,26.6,26.9,24.6,24.5,25.6,24.1,24.2,22.4,25.7,25.6,25.3,26.2,26.7,27.9,28.4,27.8,26.7,28.0,28.9,28.3,28.0,27.3,26.2,24.3,23.8,23.8,21.4,21.6,22.3,24.4,24.3,24.9,26.2,27.3,27.1,28.5,28.0,28.1,28.8,29.7,29.9,29.6,28.6,29.0,29.9,28.3,28.1,28.1,27.4,28.2,28.5,29.1,28.9,29.8,29.2,29.5,29.6,30.4,30.8,30.8,30.2,30.4,29.5,29.0,29.1,29.1,28.1,28.0,27.9,27.3,25.1,27.8,28.7,28.7,28.7,28.0,29.0,29.0,29.5,29.0,27.4,27.6,29.4,28.6,28.9,28.0,27.1,26.1,24.5,26.2,25.0,24.3,24.7,25.5,23.4,23.3,24.0,23.9,22.8,21.6,22.8,22.6,22.5,24.2,25.5,26.5,27.2,27.6,26.2,26.1,26.5,26.9,25.3,25.0,24.7,25.4,26.7,25.2,25.2,26.6,25.6,27.0,25.2,27.2,28.1,27.8],[5.7,6.0,5.7,5.6,6.3,6.5,6.0,6.9,6.4,7.4,7.6,7.2,7.7,8.5,8.6,8.1,8.2,7.9,7.9,7.0,7.1,6.1,6.6,6.1,6.4,6.1,5.1,5.0,5.3,4.9,4.2,4.1,4.5,4.9,5.8,6.0,6.7,7.0,7.7,8.2,9.1,8.6,7.7,8.0,8.1,7.2,6.8,6.3,5.7,5.2,4.3,3.9,2.8,2.3,1.9,1.1,0.8,1.3,2.0,2.0,2.4,2.5,2.1,2.4,3.2,3.9,5.0,5.3,6.2,6.8,7.1,7.7,8.5,8.7,10.1,9.8,11.0,12.0,12.2,12.8,11.3,10.8,9.5,9.7,8.8,9.3,9.1,8.0,7.9,7.2,6.9,6.0,5.6,4.6,3.6,3.5,3.1,3.2,2.6,4.0,3.2,4.8,4.5,5.3,4.6,3.8,4.9,5.5,4.9,4.8,5.5,5.8,5.9,5.9,6.5,6.5,6.5,7.2,7.7,8.5,8.2,7.6,8.0,8.9,8.7,7.9,8.8,9.5,9.5,9.5,10.3,10.1,10.3,10.7,12.1,13.9,15.9,16.8,18.7,20.9,22.8,23.7,25.4,25.4,26.5,25.8,25.0,26.0,26.5,24.2,25.8,24.9,22.9,24.7,24.5,25.4,26.3,25.2,24.2,26.3,26.2,27.3,27.8,28.7,27.0,28.7,28.2,28.2,27.7,29.7,29.2,29.2,30.0,29.9,30.4,29.8,30.2,30.0,30.2,29.8,30.3,30.4,30.4,30.7,30.2,30.3,29.9,29.9,29.9,29.7,30.0,29.5,30.0,29.9,29.6,29.7,29.2,29.0,28.6,27.8,27.5,26.6,27.2,27.1,27.3,25.3,25.4,26.5,24.7,24.4,23.0,25.9,26.6,25.9,26.7,26.7,28.2,28.6,27.9,27.5,28.2,29.2,28.6,27.9,27.3,26.6,25.0,25.1,24.0,22.3,22.4,22.6,24.9,25.0,25.8,26.9,27.5,27.7,29.0,28.4,28.4,29.2,29.7,30.1,29.7,29.0,29.3,29.9,28.8,28.8,28.5,28.4,28.8,28.9,29.4,29.4,30.1,29.9,29.8,30.0,30.7,31.1,30.8,30.4,30.5,29.9,29.5,29.2,29.1,28.5,28.5,28.6,28.1,26.0,28.4,29.2,29.3,28.3,28.4,29.1,28.9,29.9,29.4,27.7,28.3,29.6,28.7,28.4,28.7,27.4,27.3,25.3,26.8,25.8,25.5,25.5,25.5,24.5,24.4,24.4,24.7,22.6,22.2,22.3,23.5,22.7,24.8,25.9,26.9,27.3,28.1,26.6,26.5,27.5,27.4,25.7,25.9,25.6,26.7,27.6,25.9,26.3,27.4,26.1,27.3,26.2,27.7,28.4,27.7],[6.7,6.8,7.0,6.5,7.7,8.3,7.7,8.6,8.4,9.4,9.7,8.8,9.3,10.1,10.6,9.9,10.2,10.0,9.7,8.9,9.0,8.2,8.4,7.2,7.5,7.2,6.1,5.8,5.9,5.3,4.6,4.9,5.6,5.5,7.0,7.1,7.8,8.6,9.6,9.6,10.7,10.4,9.4,9.5,9.7,8.5,8.3,7.4,6.9,6.4,5.6,4.9,3.7,2.9,2.4,1.7,1.0,0.8,1.2,1.7,2.3,2.8,2.6,3.0,4.3,4.9,5.7,6.8,7.3,8.0,8.2,9.0,9.6,9.9,11.5,11.0,12.5,13.3,13.4,13.8,12.7,11.9,10.8,11.2,9.9,10.7,10.7,9.0,9.4,8.6,7.5,6.9,6.3,5.4,4.7,4.3,3.9,4.0,3.3,4.9,4.6,6.3,6.0,6.1,5.9,5.1,5.9,6.4,5.7,5.7,6.6,6.7,6.8,7.3,8.0,8.1,8.1,8.9,9.1,10.0,9.6,8.7,9.4,10.2,9.5,8.8,9.9,10.9,10.5,11.0,11.2,10.9,11.7,11.7,12.6,14.5,16.9,17.9,19.9,21.8,23.4,24.6,25.7,25.9,27.1,26.3,25.5,26.3,26.3,24.9,25.9,25.7,24.5,25.7,25.6,27.3,27.2,26.6,25.6,26.9,26.5,27.5,28.2,28.8,28.3,29.2,29.3,29.2,29.5,30.2,30.1,30.1,30.4,30.5,30.5,30.5,30.5,30.7,30.7,30.5,30.6,30.7,30.6,30.8,30.6,30.4,30.4,30.4,30.5,30.4,30.4,30.5,30.5,30.2,30.3,30.0,29.8,29.7,28.8,28.5,27.6,27.4,27.7,27.9,27.6,26.1,27.1,27.3,25.8,25.3,25.1,27.2,28.0,27.3,27.9,28.1,29.1,29.2,29.3,28.5,28.7,29.7,29.5,28.3,28.4,27.8,26.1,26.2,25.4,24.0,23.9,24.1,26.3,26.7,27.5,28.3,28.5,29.0,29.5,29.3,28.9,29.7,30.1,30.3,29.9,29.9,30.0,30.1,29.5,29.3,29.3,28.7,29.3,29.8,30.0,30.2,30.5,30.3,30.5,30.4,30.8,31.2,31.0,30.7,30.5,30.4,30.0,30.0,30.0,29.2,29.3,29.2,28.7,27.3,29.0,29.5,29.9,29.6,29.5,30.2,30.0,30.3,29.9,28.9,29.2,30.1,29.8,29.7,29.7,29.1,28.4,28.0,28.3,27.5,26.4,26.3,27.0,26.4,26.8,26.1,26.1,25.0,24.0,24.1,25.5,25.1,26.6,27.4,28.1,28.5,28.8,27.6,27.8,28.5,28.6,27.1,27.4,27.4,27.5,28.0,27.0,27.5,28.9,27.5,29.0,28.0,28.3,29.2,27.9],[8.0,8.4,8.4,8.5,9.2,9.8,9.2,10.5,9.9,10.9,10.8,10.2,10.4,10.9,11.8,11.0,11.8,10.9,11.0,10.4,10.8,9.8,9.6,9.0,8.8,8.8,7.9,7.3,7.5,7.1,6.2,7.1,6.8,7.6,8.7,8.9,9.3,10.1,11.2,11.0,12.2,12.0,11.0,11.2,11.2,10.2,9.8,8.8,8.4,8.4,7.7,6.4,6.0,4.8,3.5,2.3,1.6,1.2,0.8,1.2,2.3,2.4,3.4,3.8,5.2,5.8,7.5,8.1,8.7,9.1,9.7,10.5,10.8,11.3,12.8,12.3,13.8,14.5,14.8,14.8,14.2,13.7,12.1,12.7,11.3,11.9,11.9,10.4,10.3,9.5,9.5,8.0,8.0,5.7,5.3,4.0,4.0,3.4,3.7,5.5,4.8,6.4,6.7,6.8,6.2,5.6,6.9,7.0,6.1,6.7,7.6,7.3,7.6,8.1,8.4,8.5,8.8,9.5,9.8,10.6,10.3,9.5,10.5,10.7,10.5,9.9,11.0,11.4,11.5,11.7,11.5,11.1,11.6,11.7,13.3,14.5,17.5,18.5,20.6,22.3,24.2,24.8,26.2,26.0,27.0,26.7,26.5,27.0,26.8,25.0,26.3,25.4,23.5,24.7,25.0,26.4,26.0,25.4,24.7,26.1,25.7,27.1,28.0,28.7,28.0,28.9,29.0,28.7,28.3,30.1,30.3,29.8,30.4,30.3,30.8,30.5,30.7,30.8,30.8,30.6,30.8,30.8,30.6,31.0,30.7,30.7,30.2,30.6,30.7,30.5,30.5,30.6,30.3,30.2,30.2,30.0,29.9,29.5,28.8,28.3,28.0,26.9,27.5,27.3,27.2,25.8,26.3,26.4,25.0,24.8,23.9,26.4,26.8,26.4,27.0,26.9,29.0,28.9,27.6,27.4,28.4,29.4,28.9,27.9,27.5,26.5,25.3,25.3,24.7,22.8,22.8,22.4,25.3,26.1,25.7,27.8,28.1,28.6,29.6,29.4,28.8,29.7,30.3,30.4,30.1,29.3,29.6,30.2,29.6,29.5,29.1,28.7,29.3,29.7,30.1,30.1,30.5,30.6,30.3,30.4,31.0,31.2,31.2,30.7,30.6,30.5,30.2,29.9,29.8,29.7,29.9,29.5,29.1,27.0,29.3,30.0,30.1,29.6,29.8,29.9,29.9,30.5,29.9,28.9,29.2,30.0,29.4,29.1,29.3,27.3,28.7,26.0,27.4,26.4,26.4,26.0,26.0,25.7,25.0,24.3,24.9,23.7,22.8,22.7,23.7,24.4,25.5,27.2,28.1,27.8,28.8,27.7,27.4,28.7,28.5,27.0,26.5,26.7,27.6,28.4,26.9,27.1,28.4,26.5,27.6,26.9,27.8,28.6,27.9],[7.4,7.6,7.6,7.5,8.4,8.9,8.1,9.5,8.6,9.5,9.4,9.4,9.3,10.1,10.6,9.6,10.4,10.1,10.3,9.7,9.7,8.8,8.8,8.4,8.3,8.2,7.3,6.6,7.0,6.1,6.3,6.1,6.4,7.6,8.2,8.1,9.0,9.3,10.1,10.1,10.9,10.4,9.5,9.9,10.1,9.4,9.0,8.1,8.0,7.6,7.5,6.0,4.9,3.6,3.0,2.2,1.9,2.0,1.2,0.8,1.3,2.0,2.9,3.3,4.2,5.3,7.1,7.9,8.3,8.7,9.2,9.8,10.0,10.4,11.4,11.6,12.9,13.8,13.3,13.8,12.5,12.0,11.3,11.4,10.4,10.8,10.7,9.6,9.9,9.0,8.7,7.8,7.6,5.4,4.7,3.6,3.1,2.8,2.8,3.6,3.6,4.9,5.3,5.5,4.6,4.6,5.6,6.2,5.8,5.9,6.2,6.8,7.7,7.2,7.4,8.1,8.4,8.3,8.9,9.5,10.0,9.1,9.6,9.7,10.2,9.3,10.7,10.5,10.5,10.5,11.4,11.1,11.3,11.9,12.9,14.5,16.7,17.9,20.0,22.1,23.7,24.5,25.8,25.6,26.4,25.9,25.0,25.8,26.3,23.8,24.8,23.9,21.6,23.8,23.8,24.6,25.1,24.6,24.0,25.9,25.6,27.0,27.7,28.4,27.6,28.0,27.9,27.5,27.5,29.2,29.3,28.9,30.0,29.6,30.6,29.2,30.2,30.3,30.1,29.6,30.3,30.5,30.3,30.8,30.5,30.4,30.1,29.9,30.3,30.0,29.7,29.8,29.6,29.1,29.3,29.0,28.6,28.4,28.5,27.6,27.4,26.0,27.1,27.1,27.0,25.3,25.1,26.2,24.7,24.4,23.4,25.6,26.3,25.8,26.4,26.7,28.3,28.5,27.8,26.9,28.1,29.2,28.4,27.8,27.2,26.6,25.0,24.6,23.8,22.5,21.9,22.1,24.4,24.9,25.6,25.9,27.4,27.2,29.1,28.8,27.8,29.3,30.0,30.1,30.0,29.0,29.1,30.0,29.1,28.2,28.1,27.2,28.3,28.6,29.4,29.5,30.4,29.7,29.9,29.7,30.6,31.0,31.0,30.5,30.2,30.1,29.5,29.2,29.1,28.0,28.4,28.3,27.8,25.8,28.4,28.6,29.5,28.6,28.9,29.1,28.8,30.0,28.9,26.8,28.3,29.2,28.4,28.7,28.4,27.4,27.5,25.4,25.8,25.7,25.0,25.4,25.2,23.9,23.8,23.8,25.3,23.2,22.3,22.9,22.6,23.2,24.3,25.7,27.0,26.8,28.4,26.6,25.8,27.2,27.2,25.8,25.5,25.5,26.0,26.5,25.7,26.1,27.1,26.6,27.0,26.3,27.5,28.3,27.4],[6.7,7.2,7.9,7.4,7.9,8.7,7.5,8.8,8.1,9.3,9.2,8.8,9.5,10.6,10.6,9.5,10.4,10.2,9.9,9.1,9.3,8.2,9.0,7.9,8.3,8.0,7.4,6.9,7.3,6.8,5.5,5.7,6.3,6.6,7.7,7.5,8.5,9.4,10.4,10.7,12.0,11.8,10.4,10.8,10.7,9.6,9.0,8.0,7.4,6.9,6.0,5.0,3.9,3.6,3.4,2.3,2.6,2.9,2.1,1.2,0.8,1.5,2.2,3.0,3.6,4.7,6.4,7.1,7.9,8.5,9.0,10.1,10.8,10.9,12.5,11.9,13.1,13.8,13.7,14.7,13.6,13.0,12.1,12.6,11.4,12.0,11.7,9.9,10.0,9.2,8.3,6.9,6.9,5.2,4.1,2.9,2.5,2.3,2.4,3.7,2.8,4.4,4.9,5.1,4.1,3.7,5.3,6.0,4.6,5.5,6.2,6.7,6.9,6.7,7.1,7.6,7.7,7.8,8.4,9.4,9.1,8.9,9.1,10.0,9.5,9.1,10.4,10.9,11.4,11.1,10.9,10.7,11.4,11.0,12.6,14.0,16.4,17.7,18.8,20.5,22.6,24.0,25.3,25.7,26.5,25.9,25.1,26.0,26.1,23.5,24.5,23.8,22.6,23.5,23.3,25.0,25.2,24.8,23.4,25.0,25.2,26.9,27.3,28.2,27.4,28.1,28.2,28.7,28.3,29.9,29.2,29.4,30.0,30.0,30.4,29.2,30.1,30.0,30.2,29.9,30.3,30.4,30.4,30.7,30.2,30.3,30.0,29.9,30.4,30.1,29.6,30.1,29.6,29.7,29.2,29.5,29.0,28.6,28.2,27.5,27.1,26.1,27.1,27.3,27.4,25.4,25.3,26.5,24.7,25.0,23.8,26.5,26.6,26.2,26.8,26.7,28.5,28.8,28.5,27.1,28.7,29.4,29.0,28.4,27.6,26.9,26.0,24.9,24.6,22.9,22.5,21.7,24.7,25.7,25.8,26.9,27.8,27.7,29.3,28.6,27.9,29.4,30.1,30.1,29.9,29.2,29.6,30.3,29.1,28.5,28.5,27.6,28.6,28.9,29.4,29.7,30.6,29.7,30.1,30.2,30.6,31.1,31.0,30.4,30.3,29.9,29.8,29.6,29.4,28.3,28.6,28.4,27.9,26.0,28.5,29.1,29.7,29.1,29.0,29.8,29.2,30.3,29.4,28.0,28.5,29.9,28.4,28.5,28.7,27.7,27.8,25.9,26.6,25.8,25.1,25.2,25.7,23.2,23.3,23.6,24.9,23.8,22.8,23.1,22.7,23.2,24.9,25.6,27.5,27.8,28.3,26.5,26.4,27.4,27.4,26.0,25.8,25.9,26.1,26.9,25.9,26.2,27.8,26.4,27.5,26.5,27.6,28.5,28.2],[5.2,4.7,4.8,4.2,4.8,5.1,4.6,5.6,5.3,6.1,6.4,6.1,6.7,7.6,7.5,6.9,7.1,6.7,6.4,5.7,5.8,5.0,5.1,4.7,5.1,4.7,3.8,4.3,4.9,4.7,3.7,3.4,3.6,3.4,4.4,4.5,5.2,5.7,6.2,6.8,7.5,7.1,6.4,6.8,6.8,5.8,6.0,5.2,4.7,3.9,3.0,2.7,2.4,1.9,2.2,1.9,2.5,2.9,2.7,1.8,1.1,0.8,1.0,1.7,2.1,3.3,3.9,4.8,5.3,5.6,6.2,6.3,7.2,7.2,8.1,8.2,8.9,10.1,10.7,11.0,9.4,9.0,8.0,8.2,7.8,7.5,7.7,7.0,7.3,6.6,6.0,4.9,4.7,3.5,2.8,2.1,1.9,1.8,2.2,2.5,2.3,3.8,4.1,4.3,3.3,3.3,4.3,4.7,3.6,4.1,4.8,5.0,5.1,5.3,5.9,5.8,5.9,6.3,7.0,7.4,7.7,6.9,7.1,7.7,7.6,7.2,7.8,8.2,8.1,8.8,8.7,8.4,9.3,8.8,11.6,12.4,15.0,16.2,17.3,19.2,21.5,22.8,24.5,25.1,25.9,25.2,24.6,25.2,25.6,23.4,25.7,23.6,21.1,23.2,22.9,24.1,24.3,23.6,22.7,24.5,25.0,26.6,26.6,27.4,26.2,26.6,26.8,26.7,26.7,28.6,29.1,28.7,29.1,29.2,30.1,28.9,30.1,29.4,29.5,29.3,29.8,30.1,29.8,30.3,29.9,29.8,29.4,29.6,29.9,29.6,29.2,29.6,29.1,29.1,28.8,28.9,27.3,27.7,27.7,26.0,26.2,24.2,26.1,26.2,26.7,23.7,24.1,25.1,23.6,24.5,22.3,25.1,24.7,25.1,25.4,25.3,27.3,28.1,26.7,25.7,27.8,28.7,27.6,27.4,26.5,25.5,24.4,23.1,23.0,21.6,21.1,20.6,22.8,23.6,24.4,24.5,26.5,25.7,28.7,27.4,26.3,28.3,29.9,29.6,29.4,28.1,28.6,29.7,28.3,27.5,27.7,25.2,27.8,28.0,28.8,29.0,29.8,29.5,29.7,29.5,30.3,30.8,30.9,29.8,30.0,29.8,29.3,28.7,28.5,27.0,27.6,27.1,26.8,23.9,27.5,28.2,28.7,28.2,27.8,28.9,28.0,29.9,28.6,26.2,27.2,28.5,27.2,27.3,26.9,26.1,26.0,24.0,24.5,24.3,23.6,23.8,23.3,21.6,20.9,22.5,23.4,22.4,20.9,21.9,21.0,21.3,22.5,24.2,26.2,25.8,27.1,25.5,24.5,25.3,25.5,23.6,24.6,24.0,24.2,25.5,24.3,25.0,26.2,25.4,26.2,25.2,26.4,27.5,27.6],[4.0,3.5,3.8,3.2,3.6,4.2,3.2,4.0,3.5,4.1,3.9,3.7,3.9,4.4,4.5,4.0,4.4,4.1,4.2,3.7,3.9,3.6,3.8,3.5,3.4,3.4,2.6,2.6,3.4,3.1,2.4,2.2,2.2,2.3,2.9,3.0,3.4,3.6,4.2,4.6,5.2,4.6,4.1,4.2,4.1,3.9,3.5,3.0,2.8,2.2,2.1,1.6,1.4,1.2,1.5,1.5,2.0,2.7,2.7,2.0,1.7,1.1,0.8,0.9,1.2,1.4,1.9,2.2,2.7,2.8,3.2,3.3,3.9,4.6,5.2,5.7,6.2,7.6,8.1,8.1,6.5,5.9,5.3,5.0,4.3,4.5,4.1,3.6,3.3,3.0,2.6,2.1,2.0,1.6,1.3,1.3,1.1,1.3,1.4,1.8,1.4,1.9,2.0,2.2,1.9,1.6,2.1,2.3,2.2,2.2,2.5,2.4,2.1,2.7,3.0,2.7,2.9,3.2,3.5,3.9,3.5,3.0,3.5,4.1,3.4,3.1,3.8,4.5,3.8,4.8,4.6,4.5,5.3,6.9,7.7,10.7,13.0,14.5,15.6,18.1,20.3,22.4,24.4,24.7,26.1,25.0,23.9,24.3,24.6,22.3,24.2,22.3,20.6,22.5,22.6,23.4,24.8,24.2,22.9,25.0,25.4,26.3,26.8,27.4,25.5,26.8,25.8,26.3,26.3,28.1,28.2,27.3,28.6,27.9,29.2,28.5,29.4,28.8,29.3,28.8,29.4,29.7,29.6,29.9,29.6,29.6,28.8,28.5,29.4,28.6,28.3,27.9,28.6,28.1,27.5,28.6,27.6,27.1,27.5,25.4,26.3,24.7,26.1,25.7,26.4,24.0,24.1,25.0,23.4,23.7,21.7,24.1,24.5,24.2,24.8,25.2,26.7,27.6,26.7,25.6,27.4,28.4,27.7,27.3,26.3,25.3,23.1,23.4,23.0,20.9,20.7,20.3,23.6,23.6,23.7,25.2,25.7,26.0,27.7,26.8,26.2,27.4,28.9,29.2,29.0,27.1,27.4,29.3,27.0,26.3,26.7,25.5,26.2,27.2,27.4,27.5,28.6,27.7,28.1,28.6,30.2,30.7,30.7,29.9,29.8,27.9,27.8,27.0,27.3,26.2,26.7,26.8,26.1,23.8,27.0,27.7,27.5,26.9,26.5,27.4,27.1,28.5,27.2,25.6,26.2,28.4,27.7,27.9,27.1,25.9,25.1,24.1,24.3,24.5,23.2,24.7,23.2,21.7,21.1,21.6,22.4,21.0,19.9,20.9,20.5,21.1,22.7,23.2,25.2,25.8,26.6,24.4,24.9,25.1,25.5,23.4,23.8,23.8,24.8,25.4,24.2,25.0,25.8,25.1,26.0,23.7,26.2,27.3,27.5],[4.3,3.6,3.5,2.7,3.1,3.2,2.6,3.3,2.9,3.6,3.6,3.2,3.6,4.1,4.2,3.8,4.2,3.4,3.5,3.0,3.2,2.8,3.1,3.0,3.1,3.0,2.4,2.5,3.1,3.0,2.5,2.3,1.9,2.1,2.3,2.5,2.9,3.1,3.7,4.2,5.3,4.2,3.8,3.9,3.6,3.3,2.9,2.6,2.1,1.8,1.7,1.4,1.3,1.4,1.7,1.6,2.1,3.0,3.2,2.2,1.8,1.3,0.9,0.8,0.9,1.3,1.5,1.8,2.1,2.5,2.9,3.2,3.5,4.0,4.7,5.4,6.0,7.4,8.0,7.9,6.2,5.8,4.9,4.7,4.1,4.3,3.8,3.3,3.2,2.7,2.2,2.0,1.7,1.5,1.3,1.4,1.3,1.6,1.9,2.2,1.9,2.4,2.4,2.7,2.2,1.9,2.3,2.5,2.0,2.1,2.5,2.5,2.3,2.4,2.8,2.8,2.7,3.2,3.6,4.0,4.0,3.0,3.7,4.0,3.7,3.3,3.8,4.3,4.3,4.7,4.8,4.6,6.1,6.6,8.2,10.4,12.8,14.4,16.3,18.2,20.8,22.0,24.3,24.7,25.9,25.1,24.0,25.1,25.4,23.0,24.8,22.7,20.5,22.6,22.0,23.4,23.7,23.1,22.6,23.6,24.0,25.5,26.3,27.3,25.5,26.8,26.1,25.7,25.8,28.0,28.5,27.4,28.8,28.7,29.1,28.7,29.8,29.2,29.6,29.5,30.0,30.0,29.6,30.1,29.8,29.8,29.5,29.5,29.2,29.2,29.2,28.8,28.8,27.6,28.5,28.5,27.4,27.2,26.9,25.0,25.5,24.2,25.6,25.0,25.6,23.5,23.1,24.4,23.0,23.7,21.5,23.9,23.9,23.1,24.7,24.7,26.0,26.8,25.6,25.4,26.6,27.8,27.0,26.8,25.6,25.2,23.3,22.2,22.7,20.6,20.5,20.3,22.0,22.5,22.6,24.2,25.0,24.7,26.9,26.4,25.7,27.4,28.5,28.5,28.8,27.5,27.6,29.2,27.8,27.4,26.9,25.7,27.0,27.7,28.2,28.0,28.8,29.0,29.2,28.8,29.7,30.6,30.6,29.0,29.8,29.4,28.3,27.8,28.3,26.2,27.5,26.1,25.6,23.4,26.8,27.9,27.7,28.2,26.7,28.2,27.7,28.8,27.0,25.7,25.6,27.6,27.1,27.7,26.0,25.8,24.4,23.2,23.9,23.2,22.2,23.4,22.9,21.5,20.4,22.2,22.7,20.9,20.5,20.9,20.2,20.5,22.1,22.5,24.8,25.5,26.1,24.2,23.7,24.8,25.2,23.0,23.5,22.9,23.5,24.5,23.6,24.0,25.5,24.6,25.7,24.2,25.4,26.6,26.8],[3.8,3.1,2.8,2.2,2.7,2.6,2.1,2.9,2.3,3.1,3.0,2.6,2.8,3.1,3.4,3.1,3.4,2.9,3.1,2.5,2.7,2.1,2.6,2.3,2.1,2.1,1.9,1.9,2.5,2.3,2.0,1.9,1.5,1.7,1.7,1.9,2.1,2.3,3.2,3.6,4.8,3.6,3.2,3.2,2.9,2.6,2.2,1.8,1.6,1.4,1.2,1.1,1.1,1.3,1.6,1.8,2.1,3.1,3.0,2.2,2.0,1.5,1.1,0.9,0.8,0.8,1.0,1.3,1.6,1.8,2.2,2.4,2.8,3.2,4.2,5.0,5.7,7.2,8.1,7.7,5.9,5.3,4.3,4.0,3.3,3.6,2.8,2.5,2.3,1.9,1.6,1.4,1.1,1.1,1.0,1.2,1.2,1.6,1.7,1.9,1.6,2.0,1.9,2.0,1.9,1.5,1.8,1.9,1.6,1.5,1.9,1.9,1.7,1.9,2.3,2.1,1.9,2.4,2.6,3.1,3.0,2.1,2.6,3.2,2.6,2.1,2.8,3.3,3.1,3.8,3.5,3.5,4.7,5.9,7.1,10.2,12.4,14.0,15.5,17.9,20.1,21.1,24.4,23.9,26.3,24.6,23.1,24.4,24.2,22.0,23.2,21.8,18.6,20.7,21.2,22.2,22.7,22.4,21.8,23.5,24.4,26.3,26.4,26.1,24.2,25.9,24.4,25.0,24.7,27.7,27.4,26.7,28.1,27.0,28.8,28.3,29.2,28.6,29.1,28.8,29.3,29.5,29.3,29.8,29.4,29.4,28.5,29.0,29.3,27.9,28.8,27.9,28.8,28.1,27.8,28.0,26.9,26.3,26.4,24.0,25.3,23.6,25.1,23.7,25.8,23.3,22.6,24.0,23.2,23.4,21.3,23.7,23.8,22.9,23.7,23.7,25.9,27.2,25.4,25.6,27.1,27.6,26.3,26.9,25.8,25.0,22.8,21.9,22.0,20.6,19.6,19.5,22.9,22.1,22.1,23.8,23.9,24.0,27.2,25.4,24.9,26.6,28.7,28.8,28.7,25.9,26.8,28.8,26.8,25.4,26.0,24.6,25.0,25.8,26.8,27.2,28.7,28.6,28.0,28.7,30.2,30.6,30.6,29.6,29.8,29.1,27.8,27.1,26.9,25.1,25.2,25.0,24.0,22.7,25.3,26.8,26.8,26.1,26.0,27.4,27.0,29.0,27.3,24.1,25.8,28.3,27.5,27.0,25.9,24.7,23.8,24.5,22.5,23.5,21.4,22.5,22.0,20.4,19.5,20.0,21.2,18.6,19.0,19.7,18.4,19.5,20.6,21.6,24.3,24.3,25.5,24.6,22.6,23.1,23.1,21.4,21.8,22.2,21.7,23.3,22.1,23.8,24.0,25.2,25.5,24.2,24.3,26.0,27.5],[4.4,3.6,3.1,2.3,2.6,2.8,2.2,2.8,2.3,3.0,3.0,2.5,2.8,3.0,3.3,3.2,3.3,2.7,2.9,2.3,2.7,2.2,2.6,2.4,2.3,2.4,2.1,2.2,2.7,2.7,2.3,1.9,1.5,1.6,1.8,1.9,2.2,2.3,3.3,3.7,4.9,3.6,3.3,3.1,2.8,2.5,2.0,1.9,1.4,1.3,1.1,1.2,1.2,1.4,1.8,2.1,2.4,3.6,3.6,2.6,2.4,1.8,1.5,1.1,0.8,0.8,0.8,1.2,1.3,1.7,1.8,2.3,2.6,3.3,3.8,4.8,5.5,7.0,7.7,7.5,5.7,5.2,4.3,3.8,3.2,3.4,2.8,2.3,2.0,1.8,1.5,1.3,1.1,1.2,1.1,1.4,1.6,2.1,2.2,2.6,2.1,2.4,2.4,2.6,2.3,2.0,2.2,2.5,1.8,1.9,2.2,2.2,1.8,2.1,2.4,2.3,2.1,2.6,2.9,3.4,3.3,2.3,2.9,3.2,2.8,2.3,2.6,3.2,2.9,3.6,3.9,3.9,5.2,6.1,7.7,10.3,12.5,14.2,15.7,17.5,20.3,21.7,24.2,24.6,25.7,24.7,23.5,24.5,24.8,22.6,23.9,22.3,20.2,22.2,22.0,23.0,23.2,23.0,21.6,23.8,24.5,25.8,26.5,27.2,25.7,26.9,26.2,26.0,26.6,28.6,28.8,28.3,29.2,29.2,28.9,29.6,30.2,30.5,30.2,30.0,30.4,30.3,29.9,29.8,30.1,29.6,29.7,29.7,30.3,29.9,30.1,29.4,29.7,28.9,29.1,28.9,27.9,27.7,27.2,25.6,25.7,24.5,25.9,25.3,25.8,23.5,22.9,24.8,23.2,23.3,21.5,23.8,23.7,23.0,25.1,24.2,25.5,26.8,25.4,25.9,26.6,28.0,27.1,26.9,26.2,25.7,23.8,22.2,22.3,20.3,19.9,19.3,22.0,22.3,22.6,23.2,24.7,25.0,26.6,26.4,26.0,26.8,28.2,28.8,28.4,27.7,27.9,29.3,27.6,27.5,27.0,25.6,26.6,27.7,28.6,28.7,28.8,30.2,29.7,29.4,30.0,30.4,30.7,29.5,29.7,30.1,28.7,28.0,28.4,27.1,27.4,26.3,25.5,23.2,26.7,27.8,27.3,28.6,26.4,28.0,27.3,28.9,27.5,25.5,25.2,27.7,27.3,27.7,26.1,25.8,24.4,23.9,24.2,23.8,22.3,22.6,22.6,21.3,19.9,21.9,22.6,19.8,19.7,19.7,18.9,20.4,21.0,22.1,24.8,24.8,25.6,24.0,22.9,24.7,24.4,22.8,22.8,22.7,22.9,24.0,22.9,24.8,25.8,25.7,26.1,25.6,25.8,27.0,27.0],[4.3,3.4,2.7,2.1,2.3,2.3,2.0,2.4,2.1,2.6,2.7,2.2,2.3,2.8,3.1,2.7,3.0,2.6,2.5,2.0,2.2,1.8,2.1,2.0,1.8,1.9,1.7,1.9,2.4,2.5,2.0,1.9,1.5,1.4,1.4,1.6,1.7,2.0,2.8,3.5,4.5,3.4,2.9,2.7,2.4,2.1,1.8,1.5,1.1,1.1,1.0,1.2,1.3,1.6,1.9,2.2,2.5,3.7,3.7,2.7,2.7,1.9,1.6,1.4,1.0,0.8,0.8,0.8,1.0,1.3,1.6,1.9,2.3,3.0,3.6,4.3,5.5,7.1,7.9,7.5,5.5,5.0,3.9,3.5,2.8,3.1,2.4,1.9,1.7,1.5,1.1,1.1,1.0,1.1,1.2,1.5,1.7,2.1,2.3,2.5,2.0,2.4,2.3,2.5,2.2,1.8,2.0,2.2,1.8,1.8,2.0,2.0,1.8,1.9,2.2,2.2,2.0,2.3,2.5,2.8,3.0,2.0,2.4,2.9,2.3,2.0,2.3,2.8,2.8,3.2,3.4,3.5,4.6,5.8,6.8,10.0,11.9,13.6,14.9,16.7,19.3,20.3,24.1,23.5,25.2,24.4,22.8,24.1,23.9,21.4,23.2,21.6,18.6,20.6,20.5,21.9,22.5,21.7,21.6,23.6,24.2,26.4,26.7,27.5,25.7,27.5,26.2,26.2,26.8,28.6,28.1,27.9,29.1,28.5,29.0,28.7,29.7,29.4,29.4,29.2,29.9,29.8,29.5,29.8,29.4,29.5,29.0,29.8,29.9,29.2,29.3,29.0,29.3,29.1,28.7,28.4,28.0,27.8,27.3,25.7,26.2,24.8,26.2,25.7,26.1,23.8,23.9,25.0,23.0,23.4,21.3,23.8,24.3,23.5,24.9,25.0,26.2,27.4,26.2,26.2,27.1,28.1,27.2,27.2,26.3,25.8,23.2,22.7,22.2,20.1,19.4,19.1,22.0,22.3,23.1,24.4,24.9,25.4,27.1,27.0,25.7,26.8,28.7,28.8,28.9,27.4,28.0,29.1,28.0,26.7,26.9,25.9,26.3,27.4,28.3,28.4,28.6,29.3,29.3,29.1,30.0,30.5,30.5,29.4,29.8,29.7,29.0,27.9,27.5,26.1,26.8,25.4,25.3,22.8,26.7,27.7,27.4,27.7,26.2,28.0,26.9,28.9,27.9,26.2,26.3,28.5,27.9,27.9,26.8,26.0,24.8,24.5,23.5,23.9,22.1,21.9,22.0,21.0,20.6,20.1,20.8,18.8,19.0,18.9,18.4,19.9,20.8,22.2,24.8,24.8,26.3,24.6,23.7,24.6,24.0,22.3,22.6,23.1,22.7,23.4,22.9,24.8,25.4,25.7,26.4,25.2,25.5,26.9,27.1],[4.6,3.4,3.0,2.1,2.4,2.5,2.1,2.4,2.1,2.6,2.7,2.1,2.4,2.7,3.1,2.8,3.0,2.3,2.6,1.8,2.2,1.8,2.2,2.1,2.0,2.1,1.9,2.0,2.7,2.7,2.1,2.0,1.5,1.5,1.4,1.6,1.7,1.8,2.8,3.1,4.6,3.2,2.7,2.6,2.2,1.9,1.5,1.3,1.1,1.1,1.1,1.3,1.6,1.8,2.3,2.5,2.8,3.9,4.0,3.1,3.1,2.2,1.9,1.6,1.3,1.1,0.8,0.8,0.8,1.2,1.4,1.7,2.3,3.0,3.8,4.7,5.5,7.2,7.9,7.6,5.6,4.9,4.1,3.4,2.6,2.9,2.3,1.8,1.5,1.4,1.1,1.2,1.1,1.3,1.5,1.9,2.0,2.3,2.6,2.8,2.3,2.7,2.5,2.8,2.4,2.1,2.3,2.5,2.1,2.1,2.2,2.2,1.9,2.1,2.5,2.4,2.0,2.4,2.8,3.2,3.0,2.2,2.6,2.9,2.3,2.1,2.4,2.9,2.6,3.3,3.5,3.6,4.7,5.8,7.7,10.4,13.0,14.5,16.1,18.2,21.0,22.0,24.5,24.6,26.0,24.7,23.4,24.7,24.6,22.4,23.9,22.1,20.1,21.4,21.5,22.4,22.9,22.5,21.7,23.1,24.3,25.6,26.1,27.3,25.6,27.3,26.1,26.1,26.6,29.0,28.5,28.4,28.7,28.8,28.7,29.3,30.0,30.3,30.0,29.6,29.7,29.9,29.5,29.7,29.6,29.1,28.6,29.1,29.9,29.4,29.8,29.3,29.7,29.3,28.8,29.1,28.0,27.6,27.0,26.2,25.2,24.1,25.5,25.4,25.6,23.6,23.3,24.6,23.4,23.2,21.5,23.7,24.2,23.0,25.4,24.6,26.0,27.1,26.0,26.6,26.9,28.1,27.2,27.0,26.5,25.7,23.9,22.9,21.9,20.5,19.7,18.8,21.6,22.1,23.3,23.9,25.3,25.5,26.6,26.3,26.3,26.3,27.8,28.2,28.1,27.4,27.4,28.7,27.0,26.5,26.5,25.7,26.0,27.5,28.4,28.7,28.5,30.0,29.6,29.5,29.9,30.4,30.2,29.6,29.4,29.6,28.7,27.5,28.1,26.6,26.8,25.6,25.0,22.8,26.1,27.2,27.1,28.1,26.5,27.9,27.4,28.7,27.8,25.9,25.5,28.3,27.4,27.4,26.4,26.0,25.3,24.4,24.3,23.8,22.3,22.6,22.6,21.3,20.5,21.4,21.4,19.6,19.5,18.7,18.3,20.2,20.4,21.7,24.9,25.2,25.2,24.1,23.7,24.9,24.5,22.3,22.8,22.9,23.1,24.2,22.5,24.6,25.8,25.6,26.6,25.4,26.0,27.2,27.1],[4.9,3.6,3.1,2.3,2.4,2.4,2.1,2.3,2.0,2.6,2.7,2.1,2.3,2.6,2.9,2.7,2.9,2.3,2.3,2.1,2.1,1.9,2.1,2.2,2.0,2.3,2.1,2.3,3.0,3.0,2.3,2.2,1.9,1.8,1.6,1.6,1.7,1.9,2.5,3.0,4.6,3.0,2.6,2.5,2.1,1.9,1.3,1.2,1.1,1.2,1.3,1.7,2.0,2.2,2.6,2.9,3.2,4.4,4.2,3.5,3.3,2.6,2.2,2.0,1.7,1.4,1.1,0.8,0.8,0.8,1.1,1.5,1.9,2.5,3.5,4.4,5.2,7.0,7.7,7.4,5.5,5.0,4.0,3.3,2.6,2.6,2.0,1.6,1.3,1.3,1.1,1.3,1.3,1.7,1.8,2.2,2.4,2.7,2.9,3.3,2.5,3.1,2.9,3.1,2.7,2.5,2.5,3.0,2.3,2.1,2.5,2.6,2.1,2.1,2.6,2.4,2.1,2.6,2.9,3.1,3.2,2.4,2.8,3.0,2.5,2.2,2.4,2.9,2.6,3.4,3.6,3.8,4.6,5.9,7.3,9.7,12.0,13.5,14.7,16.5,18.9,20.0,23.6,23.2,24.6,24.2,22.4,23.6,23.6,21.4,22.8,21.3,19.2,20.5,20.6,22.0,22.4,21.6,22.0,23.3,23.8,26.3,26.6,27.6,25.6,27.0,25.6,25.9,26.1,28.4,27.8,27.8,28.7,28.1,29.0,28.3,29.6,29.2,28.9,28.9,29.5,29.6,29.2,29.6,29.4,29.3,28.7,29.5,29.8,29.1,29.0,28.4,28.8,29.1,28.6,28.6,27.7,27.3,27.2,25.0,26.1,24.3,26.0,25.4,26.0,23.6,23.6,25.0,23.2,23.5,21.6,23.6,23.8,23.4,24.5,24.3,26.2,27.1,26.3,25.9,27.0,27.8,26.7,27.0,26.1,26.0,23.7,22.9,22.6,20.7,19.5,19.5,21.8,22.7,23.2,24.4,24.7,25.1,27.1,26.4,25.4,26.3,28.4,28.7,28.6,26.5,27.6,28.9,27.1,25.8,26.0,25.3,25.7,26.8,27.9,28.1,28.5,29.3,29.0,29.1,29.7,30.4,30.5,29.5,30.0,29.9,29.1,27.9,27.4,25.8,26.0,25.2,24.7,23.2,26.3,27.5,27.1,27.1,25.6,27.6,26.6,29.0,27.5,25.7,26.2,28.8,27.8,27.0,26.5,25.7,24.5,24.4,23.3,23.9,22.1,22.0,23.1,21.5,20.5,20.2,20.9,19.1,18.7,19.0,17.8,19.9,20.7,21.8,24.8,24.3,25.7,24.4,22.8,24.1,23.4,21.9,22.5,23.1,23.0,23.1,22.4,24.2,25.1,25.3,26.4,25.0,25.4,27.2,27.3],[5.0,4.2,3.7,2.9,3.1,3.0,2.4,3.0,2.3,3.0,3.2,2.5,2.5,2.7,3.3,3.0,3.4,2.6,2.9,2.1,2.5,1.9,2.5,2.7,2.4,2.9,2.8,2.7,3.8,3.7,3.0,2.9,2.1,2.2,1.9,1.9,1.7,1.8,2.9,3.1,4.3,3.2,2.9,2.6,1.9,1.8,1.3,1.3,1.2,1.4,1.7,2.0,2.5,2.7,3.2,3.6,3.8,4.8,4.8,4.0,4.0,3.2,2.7,2.5,2.1,1.8,1.4,1.2,0.8,0.8,0.9,1.2,1.6,2.4,3.3,4.2,5.2,6.9,7.6,7.4,5.3,4.7,3.6,3.1,2.4,2.4,1.9,1.6,1.2,1.3,1.3,1.6,1.8,2.1,2.3,2.6,2.9,3.4,3.8,3.8,3.1,3.7,3.5,3.6,3.4,2.9,3.0,3.4,2.6,2.6,3.1,3.0,2.4,2.5,3.2,2.9,2.3,3.1,3.5,3.9,3.7,2.6,2.9,3.3,2.8,2.3,2.6,3.0,3.0,3.4,3.7,4.0,5.2,6.2,8.3,10.5,13.0,14.1,16.1,17.9,20.1,21.5,23.7,24.3,25.5,24.6,23.3,24.4,24.2,22.1,24.2,22.1,19.8,21.8,21.6,22.8,23.5,23.0,22.0,23.5,24.6,26.2,26.7,27.2,26.1,26.9,26.4,26.1,26.9,28.7,29.1,28.6,29.2,29.3,29.5,29.5,30.1,29.9,29.7,29.5,29.7,29.7,29.3,29.7,29.5,29.2,28.9,29.4,29.9,29.9,29.7,29.6,29.7,29.1,29.0,29.0,28.2,27.7,27.0,25.4,25.8,24.8,25.7,25.5,25.9,23.8,23.8,24.9,23.1,23.3,21.6,23.2,24.2,22.9,24.6,24.4,25.9,26.7,25.8,26.0,26.4,27.7,26.8,26.6,26.4,25.4,23.2,23.4,22.6,20.5,20.2,19.7,22.2,22.9,23.3,23.3,24.8,25.5,26.6,25.8,25.8,26.6,28.1,28.2,28.1,26.8,27.4,28.6,26.4,27.2,25.9,24.9,26.7,27.7,29.0,28.5,28.9,29.5,29.8,29.8,29.6,30.5,30.2,29.3,29.7,29.4,28.7,27.7,28.6,27.0,27.7,26.5,25.8,23.5,27.2,28.3,28.0,28.8,27.0,27.8,27.1,28.9,27.1,25.9,25.2,28.0,27.1,27.0,26.0,25.2,24.6,24.4,24.5,24.1,22.5,23.1,23.0,21.5,20.3,22.0,22.0,19.9,19.7,20.5,18.6,20.0,20.3,21.8,24.3,24.8,25.1,23.3,23.3,24.4,24.6,22.3,23.0,22.8,22.7,24.0,23.0,24.6,25.9,25.2,26.2,25.2,25.6,26.9,26.9],[5.0,4.2,3.9,3.0,3.3,3.1,2.6,2.9,2.4,3.0,3.1,2.4,2.5,2.6,3.2,2.9,3.1,2.3,2.7,2.0,2.6,2.0,2.6,2.8,2.4,2.9,2.8,2.9,3.8,3.8,3.2,3.0,2.6,2.5,2.1,2.0,1.9,2.0,2.9,3.1,4.1,2.9,2.7,2.2,1.8,1.7,1.3,1.4,1.4,1.8,2.3,2.4,2.7,3.0,3.7,4.1,4.2,5.3,5.1,4.6,4.5,3.5,3.2,2.9,2.6,2.2,1.8,1.5,1.1,0.9,0.8,0.9,1.2,2.0,2.9,3.8,4.8,6.6,7.0,6.8,4.9,4.5,3.5,2.9,2.1,2.2,1.6,1.4,1.2,1.4,1.5,2.0,2.1,2.5,2.8,3.1,3.3,3.7,4.3,4.3,3.7,4.2,3.9,4.1,3.7,3.5,3.8,3.9,3.5,2.9,3.3,3.4,2.9,2.8,3.4,3.3,2.7,2.9,3.5,3.9,4.1,3.1,3.0,3.6,3.1,2.6,2.7,3.2,3.2,3.9,4.2,4.4,5.3,6.2,7.6,10.2,11.9,13.6,15.2,17.2,19.1,20.4,23.4,23.6,24.6,23.6,22.6,24.0,23.7,21.6,22.8,21.3,19.6,21.9,21.2,23.2,23.6,22.5,23.5,24.3,24.1,27.0,26.8,27.0,25.1,25.7,25.4,24.7,25.3,27.7,28.5,27.7,27.9,27.6,28.7,28.2,29.4,28.7,28.7,29.0,29.1,29.5,29.0,29.5,29.3,29.3,28.6,29.4,29.2,29.4,28.8,28.5,28.6,28.3,28.5,28.0,27.0,26.8,26.4,24.9,25.1,24.1,25.8,24.0,26.3,23.1,22.5,24.1,23.6,23.8,21.8,23.1,22.8,22.9,23.9,23.0,25.0,27.3,25.0,25.4,26.7,26.6,25.3,26.3,25.4,24.6,23.3,21.5,22.1,21.2,20.7,20.1,21.5,22.2,22.0,23.6,24.2,24.1,26.8,25.5,24.7,25.9,28.6,28.1,28.6,26.3,26.6,28.5,25.7,25.3,25.3,24.8,25.2,26.1,27.3,27.6,28.5,28.5,28.7,28.3,29.7,30.1,30.4,29.1,29.9,29.0,28.1,26.9,27.6,25.4,26.2,25.6,24.6,24.1,26.2,27.3,26.9,26.8,26.1,26.8,26.6,28.5,26.1,24.9,24.3,27.5,26.5,25.6,24.7,23.4,23.4,24.3,23.0,23.8,22.1,22.0,22.9,22.3,20.9,22.0,22.2,20.1,19.6,19.9,19.5,19.7,20.3,22.2,24.9,24.0,24.9,23.9,22.2,23.7,23.6,21.6,23.2,23.0,22.8,23.3,22.6,24.2,25.0,24.2,24.5,24.2,24.5,26.0,27.2],[5.4,4.7,4.5,3.7,3.9,3.9,3.1,3.7,3.1,3.7,3.7,2.7,2.5,3.1,3.6,3.7,3.7,2.7,3.6,2.3,3.3,2.3,3.2,3.6,3.3,4.0,4.0,3.9,5.0,4.9,4.4,4.4,3.7,3.2,3.0,2.6,2.2,2.2,3.5,3.3,4.0,3.0,2.8,2.4,1.7,1.7,1.4,1.7,1.9,2.4,3.2,3.6,3.9,4.2,4.9,5.1,5.4,6.2,6.1,5.6,5.6,4.5,4.2,3.8,3.3,3.2,2.6,2.0,1.5,1.3,1.0,0.8,1.0,1.7,2.6,3.6,4.7,6.5,7.4,7.3,4.9,4.3,3.1,2.6,2.1,2.1,1.7,1.7,1.4,1.8,2.0,2.6,2.5,3.3,3.5,3.9,4.2,4.7,5.4,5.2,4.7,5.1,4.8,5.0,4.6,4.0,4.2,4.4,4.2,3.5,3.6,3.9,3.2,3.2,3.7,3.6,3.2,3.7,4.0,4.5,4.3,3.5,3.4,4.1,3.6,3.2,3.3,3.7,3.5,4.2,4.5,4.8,5.5,6.6,9.1,11.4,14.0,14.9,16.9,19.0,21.2,22.6,24.1,25.2,25.8,24.9,23.9,24.9,25.1,22.5,24.6,23.5,21.0,23.7,23.0,24.7,25.0,23.9,23.6,25.9,25.1,27.1,27.4,27.9,26.6,27.5,27.3,26.5,27.3,28.9,29.8,28.8,29.6,29.4,29.7,29.1,30.0,29.4,29.6,29.3,29.6,29.7,29.3,29.9,29.4,29.7,29.2,29.7,30.1,29.4,29.7,29.5,29.7,29.2,29.4,28.9,28.2,27.9,27.9,26.4,26.6,25.2,26.1,25.9,26.5,24.0,24.5,25.3,23.5,24.1,21.8,23.3,24.3,23.5,24.7,24.5,25.9,26.9,25.8,25.7,26.5,27.6,26.6,26.7,26.2,25.4,23.3,23.1,22.7,21.0,20.8,20.2,22.9,23.3,23.6,24.2,24.9,25.0,27.2,26.0,26.0,27.4,28.7,29.0,28.6,26.8,27.3,29.2,26.8,26.9,26.3,24.9,26.7,28.2,28.6,29.0,29.4,29.2,29.3,29.1,30.1,30.5,30.7,29.6,29.9,29.2,28.8,28.0,29.1,27.3,27.0,27.5,26.6,24.7,27.9,28.5,28.6,28.0,27.6,28.5,27.7,29.4,27.6,25.9,25.4,28.2,27.4,27.0,26.1,24.7,24.5,24.4,23.9,24.5,22.7,23.6,24.1,22.8,21.3,23.0,22.6,20.4,20.1,21.5,20.4,20.6,20.8,22.5,24.5,25.3,25.2,23.8,24.0,24.2,24.9,22.7,23.1,22.7,23.6,24.7,23.7,24.7,25.8,25.2,26.2,24.9,25.4,26.8,27.4],[7.0,7.0,6.6,5.4,6.1,5.7,5.0,6.0,4.8,5.7,6.5,4.3,4.3,4.6,5.5,5.8,5.7,4.2,5.5,3.9,5.0,4.0,4.6,5.0,4.1,4.8,5.3,5.0,6.1,6.0,6.1,5.8,4.6,4.7,3.6,4.1,3.3,3.1,4.7,4.2,5.2,3.9,3.9,2.9,2.2,2.8,2.1,2.7,3.3,3.4,4.1,4.7,5.5,5.6,6.9,7.6,7.6,8.2,8.2,7.6,7.8,6.7,6.7,5.8,5.4,4.7,4.3,3.3,2.6,1.9,1.6,1.0,0.8,1.1,2.2,3.5,4.8,6.3,7.4,7.7,5.0,5.3,3.8,3.0,2.1,2.3,2.0,2.0,2.1,2.7,3.3,4.1,4.5,5.1,5.7,5.6,7.4,6.8,7.7,7.6,7.9,7.8,7.7,7.4,6.5,7.3,7.2,6.8,6.2,6.4,6.7,6.0,5.8,6.0,6.6,6.4,5.3,6.2,6.9,7.3,7.1,6.0,5.5,6.2,5.7,4.7,4.8,5.4,4.9,6.5,6.9,7.5,8.4,8.8,11.1,12.3,14.4,15.6,17.6,19.4,21.1,22.3,23.8,24.7,25.3,24.1,23.5,24.5,24.0,22.5,23.7,21.8,20.6,22.5,22.4,23.5,24.0,23.7,22.6,25.7,25.3,27.5,27.9,28.2,26.8,28.2,26.8,26.8,27.6,28.4,29.2,28.7,29.0,29.0,29.5,28.5,30.0,29.3,29.1,29.3,29.8,29.9,29.2,29.9,29.5,29.6,29.2,29.7,29.8,29.4,29.4,29.4,29.4,28.9,29.1,28.6,28.7,28.2,28.3,26.5,26.7,25.0,26.7,26.5,27.1,24.2,24.7,25.8,24.1,24.4,22.3,24.2,25.4,24.1,25.0,24.3,26.2,27.4,26.3,25.9,27.2,28.2,27.3,27.4,26.7,26.5,23.9,23.7,23.0,21.5,20.9,20.9,23.3,24.3,24.4,24.5,24.6,25.7,27.5,25.7,25.0,27.1,28.6,28.4,28.4,26.4,27.6,28.4,26.2,25.9,26.0,24.4,26.4,27.0,27.9,28.8,29.4,29.2,29.6,29.3,30.0,30.6,30.5,29.9,29.8,29.1,28.8,27.8,28.0,26.5,26.9,26.7,26.1,24.5,27.8,27.9,28.3,28.0,27.2,27.8,27.3,28.8,27.6,26.2,26.3,28.0,26.8,27.4,26.3,26.0,24.9,25.1,23.8,24.8,23.1,23.4,24.0,22.2,21.1,21.8,22.0,20.5,20.7,21.3,19.8,21.1,21.9,22.5,24.9,24.8,24.7,23.8,23.3,24.4,25.1,22.3,23.6,23.6,23.8,24.6,24.7,25.4,26.0,25.7,27.0,24.9,26.2,27.4,28.2],[10.8,11.3,11.4,9.5,10.4,9.6,8.7,9.4,8.3,9.5,10.2,7.8,7.5,7.7,8.5,9.1,8.8,6.8,8.5,6.5,8.4,6.9,8.0,8.9,8.3,9.4,9.3,8.5,10.8,10.5,9.7,9.8,8.3,8.8,7.4,7.3,6.3,5.7,7.6,7.0,6.9,5.1,6.0,4.6,3.2,5.3,4.3,5.9,6.7,6.7,8.2,8.5,9.7,9.5,10.7,11.4,11.2,12.7,12.8,11.4,12.1,10.9,10.9,9.1,9.5,8.2,8.3,6.7,5.3,4.9,3.0,2.5,1.4,0.8,1.5,2.8,4.2,6.0,7.2,7.2,4.7,5.4,3.9,3.8,3.3,3.5,3.0,3.8,3.6,5.8,7.1,7.5,8.6,8.7,9.8,8.9,10.9,11.6,12.0,12.5,11.9,12.9,12.2,12.5,11.7,11.1,11.4,11.5,11.3,11.0,10.7,11.0,10.3,9.8,10.3,9.9,8.9,10.0,10.1,10.1,10.0,8.6,8.5,8.8,8.0,7.1,7.3,7.8,7.8,8.6,10.0,11.7,11.9,12.6,15.3,16.5,18.6,19.4,20.1,21.7,23.1,23.9,24.8,25.4,25.7,25.0,24.6,25.5,25.4,23.9,25.2,24.0,22.4,24.2,23.8,24.8,26.0,25.3,24.6,26.9,26.9,28.0,28.9,28.8,28.0,28.5,28.3,27.7,28.7,28.8,29.9,29.4,30.0,30.0,30.3,29.2,30.2,29.5,29.5,29.6,30.0,29.9,29.7,30.5,30.1,30.0,30.0,30.0,30.4,30.5,29.9,30.2,30.0,29.4,29.7,29.3,29.2,29.2,28.8,28.3,27.8,26.7,27.5,27.5,27.8,25.1,26.1,26.8,25.3,25.2,23.4,24.9,26.5,25.0,26.3,25.6,27.1,27.8,27.3,26.8,27.6,29.0,28.5,28.3,28.0,27.0,25.0,25.2,23.9,23.3,22.5,22.7,25.2,25.3,26.0,26.4,26.1,26.9,27.8,26.9,27.2,28.4,29.1,29.6,28.7,28.0,28.6,29.6,27.1,27.0,26.8,26.9,27.8,28.4,28.7,29.5,30.0,29.4,29.8,29.8,30.5,31.0,30.6,30.4,30.2,29.2,29.1,28.8,29.4,28.3,28.2,28.5,27.6,25.6,28.4,28.7,29.3,29.2,28.3,28.8,28.4,29.5,28.7,27.3,27.1,28.9,28.1,28.6,27.8,27.1,25.9,25.8,26.1,26.0,25.1,25.6,25.1,24.0,22.9,23.5,23.6,21.7,22.2,22.9,21.8,22.3,22.5,23.5,25.0,26.6,25.4,24.7,25.4,25.7,26.7,24.4,24.3,25.2,25.6,26.7,26.2,26.6,27.5,26.4,27.5,25.8,27.2,28.3,28.6],[14.0,14.5,14.7,12.3,13.5,11.8,11.0,11.9,10.6,12.7,14.1,10.9,10.9,12.4,13.2,13.7,12.7,9.5,11.3,9.5,10.4,9.4,10.4,11.3,10.1,11.5,11.7,11.0,13.9,12.9,12.2,12.6,10.8,10.8,9.5,9.6,8.7,7.9,10.0,8.4,9.0,7.4,8.9,7.2,4.1,6.2,6.5,8.0,9.3,9.2,10.3,11.2,12.5,12.2,14.1,14.7,14.3,16.4,15.8,14.0,16.0,14.8,14.3,12.3,12.1,11.1,10.4,9.2,8.1,6.8,5.2,4.2,3.7,1.5,0.8,1.8,3.5,5.7,6.9,7.2,5.8,6.7,5.1,4.5,5.0,4.3,5.0,6.2,7.0,9.5,10.6,10.4,11.4,11.9,12.9,13.3,14.9,16.0,16.1,16.9,15.7,17.1,16.8,17.3,15.9,15.5,16.1,16.7,15.3,14.5,16.3,16.6,14.3,13.8,15.5,15.1,13.5,14.7,15.8,16.4,15.9,14.2,14.3,15.3,14.3,13.1,14.2,14.3,14.2,16.3,16.7,18.2,18.0,18.7,20.3,21.1,22.5,23.3,24.1,24.7,25.9,26.2,27.4,26.9,28.2,27.2,26.7,28.3,27.1,26.1,26.7,25.3,24.5,26.5,25.5,26.4,27.3,26.7,26.3,27.6,28.0,28.7,29.0,28.9,27.5,29.0,28.4,28.2,28.7,30.0,29.8,29.4,30.2,30.2,30.2,30.1,30.7,30.4,30.1,30.1,30.4,30.4,30.1,30.5,30.2,29.9,29.6,30.2,30.0,30.5,30.5,30.2,30.5,29.9,30.1,30.0,29.9,29.4,29.1,28.8,28.5,26.8,27.9,26.7,28.2,25.8,26.4,26.6,26.7,26.6,24.3,26.0,27.0,26.3,26.5,26.4,27.9,28.4,27.4,27.1,28.3,28.8,28.9,28.6,27.4,27.2,26.3,25.6,25.3,24.8,24.4,24.0,25.3,25.4,26.6,27.1,27.0,27.5,28.3,27.2,27.8,28.9,29.1,29.3,28.1,28.2,29.0,29.3,27.9,28.3,27.2,27.7,28.6,29.1,29.6,29.3,30.6,29.7,30.2,30.4,30.8,30.9,30.6,30.7,30.4,29.4,29.8,28.7,29.3,29.0,29.2,29.0,28.2,27.4,28.9,29.5,29.6,29.6,29.0,29.0,28.3,29.6,28.7,27.4,27.8,29.4,27.8,28.4,28.6,27.3,27.6,26.3,26.9,26.6,25.8,25.1,25.4,24.2,23.6,25.4,25.0,23.7,23.6,25.0,23.9,23.1,24.4,25.0,26.5,27.6,26.7,25.4,26.8,26.8,27.3,24.9,25.2,26.0,26.3,27.7,26.4,27.2,28.1,26.8,27.5,26.6,27.9,28.9,28.9],[15.3,15.8,15.5,13.8,14.9,13.9,12.9,14.1,12.6,14.2,15.3,12.9,12.2,13.3,13.5,14.7,13.3,11.0,12.6,11.4,12.9,12.1,12.9,13.3,12.6,13.3,13.6,12.3,14.8,14.1,13.7,13.9,12.2,12.6,11.8,11.9,10.9,9.2,11.4,9.9,10.7,9.9,10.5,9.5,6.1,8.8,9.0,9.8,11.8,10.9,12.5,12.8,14.0,13.6,14.9,15.6,15.0,16.8,16.6,15.4,16.4,15.4,15.2,13.6,13.8,12.7,12.1,11.4,10.5,8.3,7.8,5.4,4.5,2.7,1.7,0.8,2.4,4.5,5.8,8.3,5.6,8.2,6.5,6.2,6.4,5.1,6.2,6.3,10.5,10.7,12.0,11.8,13.2,13.7,14.6,14.9,16.1,17.1,16.6,18.4,17.0,18.5,17.8,18.4,17.5,16.7,17.6,18.2,17.3,16.7,17.4,18.5,16.4,15.7,17.0,16.8,15.8,16.5,16.9,17.8,17.5,15.9,16.3,17.4,15.9,14.6,15.4,15.9,16.1,17.6,18.9,19.7,20.2,20.7,21.5,22.5,23.8,24.7,25.0,25.8,26.7,27.2,27.9,28.0,28.3,27.0,26.5,27.8,27.5,26.1,27.1,26.1,25.4,26.4,26.5,27.4,27.6,27.3,27.0,28.5,28.4,28.9,29.6,29.9,29.4,29.8,29.9,29.4,30.4,30.5,30.6,30.5,30.6,30.8,30.6,30.4,30.7,30.7,30.5,30.4,30.7,30.6,30.2,30.7,30.6,30.4,30.4,30.6,30.8,30.9,30.7,30.9,30.7,30.6,30.6,30.4,30.4,30.4,29.7,29.8,29.0,28.2,28.8,28.5,28.5,27.4,27.6,27.9,27.3,26.9,25.6,26.6,27.8,27.0,27.7,27.9,29.1,29.0,28.8,28.1,28.8,30.0,29.8,29.1,28.9,28.2,27.8,26.8,26.2,25.6,25.0,25.0,26.5,26.3,27.6,27.9,28.0,28.6,29.2,28.6,28.8,29.8,29.7,30.1,29.3,29.2,29.9,29.9,28.6,29.3,27.9,28.3,29.5,29.8,30.1,30.3,30.8,30.4,30.8,30.7,31.0,31.1,30.8,31.0,30.7,30.3,30.4,29.9,30.4,29.4,29.5,30.0,29.0,27.9,29.6,30.1,30.3,30.6,30.2,30.1,29.5,30.5,30.1,29.1,29.3,30.1,29.1,29.4,29.6,28.8,28.7,27.2,27.9,27.9,27.1,27.3,26.6,25.5,25.2,25.7,25.7,24.7,24.8,26.3,24.5,23.8,25.4,26.4,26.8,28.2,27.6,25.9,27.6,27.5,28.3,25.9,26.1,27.0,27.8,28.4,27.8,28.6,29.6,27.8,29.5,28.0,28.8,29.5,29.5],[18.8,19.2,19.9,17.2,19.1,17.5,16.8,17.5,15.3,17.3,17.9,15.1,14.5,15.7,16.7,17.3,16.6,14.0,15.4,13.7,15.0,14.3,16.1,17.1,15.9,17.6,17.5,16.0,19.3,18.7,17.7,18.2,16.1,16.6,14.9,14.8,12.8,11.5,14.4,12.2,13.2,12.1,14.5,12.5,8.2,11.9,11.2,12.7,14.2,14.7,16.6,16.9,18.7,17.6,19.7,20.2,19.3,21.4,20.7,19.4,21.5,20.3,19.8,18.1,18.3,16.7,15.7,15.1,13.5,12.1,9.9,8.0,6.4,3.8,3.5,2.1,0.8,3.3,3.7,7.0,5.9,8.6,7.6,7.2,9.4,6.9,9.6,11.1,12.6,14.4,14.7,16.2,17.1,17.9,19.0,19.6,20.5,21.6,21.1,22.9,20.5,22.3,21.5,21.5,21.4,20.1,20.6,21.4,20.0,19.6,20.5,21.0,19.0,19.5,19.5,19.2,18.7,18.9,19.4,20.0,19.7,18.4,18.8,19.8,18.7,18.1,18.5,19.6,19.2,20.5,20.9,21.9,22.3,22.9,23.5,24.8,26.2,26.5,27.1,27.2,28.3,28.5,29.2,28.9,29.0,28.3,27.3,28.4,28.1,26.4,27.8,26.9,26.5,27.1,27.2,27.3,28.4,27.9,27.6,28.8,28.8,29.3,29.8,30.0,29.1,30.1,30.4,29.5,30.2,30.8,31.1,30.7,30.9,30.9,31.0,30.5,31.0,30.9,30.7,30.8,31.0,30.9,30.5,31.0,30.7,30.6,30.6,31.0,30.9,31.1,30.9,30.9,30.9,30.8,31.1,30.6,30.5,30.7,30.1,30.2,29.7,28.6,28.7,28.5,28.7,27.4,28.1,28.0,27.4,27.2,25.8,27.0,28.4,27.7,28.3,28.0,29.3,29.3,29.2,28.7,29.1,30.0,30.0,29.5,29.1,28.4,27.8,27.1,26.2,26.2,25.7,25.2,27.0,27.3,27.8,28.8,28.0,29.3,29.2,28.4,28.8,29.8,29.7,30.2,29.3,29.4,30.3,29.9,29.0,29.7,28.7,29.0,30.3,30.2,30.6,30.5,31.1,30.7,30.8,31.0,31.1,31.2,31.0,31.1,31.0,30.6,30.5,30.1,30.5,30.0,30.5,30.1,29.8,28.6,30.1,30.5,30.7,30.6,30.6,30.5,29.7,30.6,30.4,29.4,29.4,30.3,28.9,29.9,29.6,29.0,29.6,28.1,28.6,28.5,27.5,27.3,27.1,26.1,25.0,26.1,26.2,25.8,25.5,26.9,25.5,24.5,25.5,26.6,27.9,28.6,28.2,26.7,28.1,28.3,29.1,26.4,26.9,27.7,28.4,29.2,28.3,28.9,29.8,28.3,29.6,28.5,28.9,29.7,29.6],[21.9,22.3,23.1,21.3,22.0,20.9,20.3,20.2,18.7,20.3,20.5,19.2,17.2,17.4,18.2,19.9,18.1,16.3,18.0,17.8,19.0,18.8,19.4,20.5,19.3,20.8,21.4,19.9,22.5,21.9,21.4,22.1,20.7,21.3,19.5,18.8,17.1,15.3,16.7,15.1,13.9,13.6,16.4,14.2,11.8,15.1,14.7,16.8,18.3,19.1,21.3,21.5,23.0,22.3,23.5,24.3,23.3,24.6,23.3,23.0,24.5,23.8,23.6,22.6,22.1,21.7,20.7,18.4,17.2,15.8,13.9,12.9,10.0,6.3,5.4,3.9,2.0,0.8,2.4,5.4,5.3,9.3,8.7,10.2,12.0,9.5,11.9,14.4,15.6,17.8,18.3,20.2,21.3,22.4,22.7,23.5,23.5,24.6,24.7,25.2,23.9,25.0,24.8,24.4,24.6,23.9,24.1,24.4,23.5,23.0,23.3,24.0,22.5,22.4,22.4,22.5,21.9,22.1,22.1,22.2,22.0,21.2,21.6,22.2,20.9,19.7,19.6,20.7,19.5,21.9,22.4,23.3,23.6,24.1,24.3,25.5,26.9,26.8,27.4,27.9,28.9,29.1,29.7,29.5,29.7,29.4,28.9,29.5,29.5,28.5,29.2,28.6,28.6,29.1,29.2,29.5,29.7,29.3,29.3,29.8,29.9,30.2,30.5,30.8,30.6,30.8,30.8,30.6,31.1,31.3,31.1,31.1,31.2,31.2,31.2,31.2,31.3,31.3,31.2,31.3,31.2,31.2,31.1,31.2,31.1,31.0,31.0,31.2,31.3,31.3,31.3,31.3,31.3,31.2,31.1,31.2,31.1,31.0,30.8,31.0,30.5,30.0,30.0,30.3,29.6,29.4,29.9,29.7,28.7,28.2,27.3,28.0,29.8,28.8,29.3,28.9,30.0,29.5,30.0,29.5,29.4,30.1,30.3,29.6,29.9,29.6,28.8,28.8,28.3,28.3,27.6,27.9,29.1,28.5,29.4,29.8,29.1,30.1,29.9,29.5,29.9,30.6,30.3,30.8,29.9,30.1,31.0,30.3,30.0,30.6,29.5,30.1,30.6,30.7,31.1,31.1,31.3,31.3,31.3,31.3,31.4,31.4,31.3,31.3,31.2,31.1,31.0,30.9,31.1,30.8,31.0,30.9,30.5,30.3,30.7,31.0,31.0,31.0,30.9,31.0,30.5,31.0,30.9,30.3,30.1,30.6,29.8,30.5,30.4,30.1,30.3,29.7,29.9,29.9,29.3,29.6,28.8,28.4,27.6,28.8,28.2,27.9,27.5,28.7,27.9,26.9,27.8,27.4,28.4,29.5,28.8,28.0,29.5,29.6,30.2,29.0,28.8,29.4,30.0,30.4,29.8,30.2,30.7,30.0,30.5,29.9,30.0,30.2,29.9],[23.0,23.8,24.2,22.6,23.4,22.7,21.9,22.7,20.3,22.8,22.7,19.5,19.7,19.7,21.3,22.0,21.5,18.9,21.5,20.0,22.2,21.1,21.8,22.1,21.1,21.7,22.4,20.5,22.3,21.5,21.8,23.0,21.9,22.4,21.0,20.9,18.8,17.1,18.7,15.2,13.5,13.7,16.9,14.4,13.4,17.1,17.2,18.1,20.5,20.8,23.2,22.9,24.8,23.7,24.7,25.5,24.2,25.7,24.8,24.7,26.0,25.9,25.9,24.7,24.5,23.5,22.5,20.5,18.8,17.9,16.5,15.4,12.6,9.5,8.0,6.9,3.6,2.5,0.8,2.4,3.4,6.7,7.8,8.7,12.5,11.1,14.1,16.8,17.8,19.8,19.4,22.2,23.2,24.3,24.9,26.1,25.5,26.4,26.1,26.9,25.8,26.8,26.5,26.6,26.4,25.8,25.6,26.4,25.8,25.0,25.2,26.5,24.9,24.9,25.0,25.2,23.0,24.1,24.6,24.6,24.8,22.7,22.8,23.7,22.5,20.7,21.5,22.9,22.1,24.2,24.2,25.7,25.6,26.4,26.2,27.4,28.0,28.4,28.7,29.2,29.7,30.0,30.2,30.1,30.1,29.7,29.6,30.1,29.8,28.9,29.5,28.9,28.7,29.1,28.7,29.1,29.6,29.2,28.5,29.6,29.9,29.9,30.6,30.9,30.9,31.0,31.2,30.7,31.1,31.3,31.4,31.4,31.4,31.3,31.2,31.3,31.4,31.4,31.3,31.3,31.3,31.2,31.0,31.2,31.1,31.1,31.1,31.3,31.3,31.4,31.3,31.4,31.4,31.2,31.4,31.2,31.2,31.2,31.0,31.1,30.8,30.4,30.2,30.3,29.5,29.2,29.8,29.7,28.3,28.1,27.6,28.5,29.9,29.3,29.8,29.7,30.2,29.8,30.2,29.9,29.7,30.3,30.4,29.9,30.2,29.7,28.9,29.3,28.1,27.7,27.4,26.6,29.2,28.8,29.6,29.9,29.8,30.3,30.1,30.0,30.2,30.8,30.4,31.0,30.2,30.4,31.0,30.7,30.1,30.8,30.1,30.5,30.9,30.8,31.3,31.2,31.3,31.3,31.2,31.2,31.4,31.4,31.3,31.4,31.3,31.1,31.1,31.1,31.2,30.9,31.2,31.0,30.7,30.5,30.9,31.0,31.2,31.3,31.2,31.1,30.8,31.1,31.0,30.5,30.4,30.9,30.3,30.7,30.5,30.2,30.3,29.8,30.0,30.0,29.1,29.6,28.9,28.2,27.9,28.5,28.2,27.7,27.5,28.6,27.5,26.6,27.3,28.2,28.9,29.7,29.5,28.8,29.7,29.8,30.4,29.3,29.1,29.6,30.0,30.2,29.9,30.3,30.8,29.9,30.7,30.1,30.0,30.4,30.2],[23.1,23.4,23.4,22.2,22.9,21.6,22.2,21.8,20.8,21.7,22.2,19.4,19.0,18.8,19.8,21.0,19.8,18.6,20.5,19.4,20.5,20.2,20.2,21.3,20.1,21.4,21.9,20.9,22.2,21.5,21.5,22.5,21.4,22.1,20.4,20.7,18.0,16.9,17.2,14.7,12.9,12.8,14.8,12.5,11.8,15.1,16.7,18.0,20.2,20.7,22.0,22.1,23.2,22.5,23.7,24.7,23.9,25.2,24.8,23.8,25.5,24.8,24.5,23.3,23.2,22.6,22.5,20.4,18.7,17.8,16.6,14.5,12.5,8.7,6.5,7.3,7.1,4.6,1.6,0.8,2.3,4.4,5.7,7.6,11.2,11.3,14.8,15.7,17.3,19.5,19.8,21.8,22.4,22.9,23.7,24.3,24.7,25.5,25.4,26.3,25.5,26.2,25.7,25.8,25.4,24.7,25.1,25.5,24.9,24.3,24.8,25.6,23.9,23.9,24.4,24.4,22.7,23.1,23.6,23.6,23.9,22.0,21.5,22.4,21.5,20.5,20.1,21.4,20.7,23.3,23.3,24.3,25.0,25.7,25.0,26.8,27.7,27.7,28.5,28.8,29.5,29.7,30.2,29.9,30.2,29.6,28.7,29.7,29.4,28.0,29.2,28.4,28.1,28.8,28.6,29.1,29.6,29.1,28.4,29.5,29.9,30.0,30.6,30.8,30.7,30.9,31.1,30.6,31.1,31.3,31.4,31.3,31.4,31.3,31.2,31.2,31.4,31.3,31.3,31.3,31.3,31.2,31.1,31.2,31.2,31.1,31.1,31.4,31.3,31.4,31.4,31.4,31.4,31.3,31.4,31.2,31.2,31.1,30.9,31.1,30.6,30.1,30.1,30.2,29.7,29.3,30.2,29.9,28.5,28.4,27.9,28.6,30.0,29.3,29.9,29.9,30.2,29.8,30.4,30.1,29.8,30.5,30.4,29.9,30.3,29.9,29.2,29.5,28.6,27.9,27.8,27.1,29.3,29.0,29.8,30.0,29.9,30.4,30.2,30.1,30.4,30.8,30.4,30.9,30.1,30.4,31.1,30.5,29.9,30.5,29.8,30.2,30.7,30.8,31.3,31.2,31.3,31.4,31.3,31.4,31.4,31.4,31.3,31.4,31.2,31.2,31.1,31.1,31.2,30.9,31.1,31.0,30.4,30.0,30.8,31.0,31.1,31.3,31.2,31.1,30.9,31.0,30.8,30.6,30.4,30.8,30.4,30.7,30.5,30.4,30.5,30.0,30.2,30.2,28.9,29.3,29.0,28.5,27.8,28.3,28.1,27.5,27.7,28.9,27.6,26.2,27.1,29.0,28.8,30.0,29.5,28.7,29.7,29.6,30.2,28.9,28.8,29.5,29.7,30.4,29.7,30.2,30.8,30.3,30.8,30.1,30.1,30.5,30.1],[17.6,17.7,17.7,16.4,16.9,15.7,16.1,16.4,15.5,16.7,17.4,14.7,15.6,15.9,16.5,16.3,17.2,14.8,16.0,14.1,14.9,13.9,14.6,14.6,13.7,14.7,16.1,14.1,16.8,16.8,16.8,17.3,15.6,15.9,13.9,14.0,12.2,11.6,12.1,10.0,9.3,7.4,9.2,8.9,7.2,9.8,12.2,12.7,15.0,14.5,17.0,17.1,18.7,18.7,20.6,20.8,19.9,22.2,21.7,20.2,22.8,21.9,20.5,19.3,18.7,17.7,17.3,16.3,14.9,13.3,12.3,10.2,9.2,6.6,5.3,6.5,5.8,5.1,3.7,2.3,0.8,1.9,3.3,4.7,8.4,8.5,10.6,12.6,12.9,15.5,15.1,16.9,17.2,18.6,19.3,20.8,21.0,22.8,21.9,23.7,21.6,23.6,21.8,22.8,22.6,20.9,20.7,21.8,20.7,19.8,20.2,21.2,19.1,19.4,19.6,19.2,17.7,18.4,18.7,19.3,18.9,16.7,17.2,17.9,16.9,16.1,17.0,17.6,17.2,19.3,19.5,20.8,21.5,22.5,22.4,23.9,24.4,24.9,26.0,26.2,27.1,27.0,27.9,27.7,28.4,27.9,26.9,28.3,27.6,26.1,27.4,26.2,25.6,25.9,26.1,27.7,28.2,27.3,26.7,28.5,27.9,29.2,29.5,29.8,29.1,30.0,30.0,29.4,30.2,30.7,30.9,30.4,30.8,30.7,30.7,30.4,30.9,30.8,30.5,30.5,30.7,30.6,30.5,30.9,30.5,30.3,30.2,30.8,30.8,30.9,30.7,30.8,30.8,30.7,30.8,30.5,30.5,30.3,30.1,30.3,29.2,28.4,28.4,28.4,28.4,27.2,28.5,27.7,27.2,27.0,25.8,26.8,28.0,27.4,28.2,28.0,29.1,29.0,28.9,28.7,28.9,30.0,29.7,29.2,28.8,28.0,27.2,27.2,26.4,26.2,26.0,24.9,27.1,26.5,27.7,28.1,28.0,28.9,29.1,28.5,29.0,29.6,29.7,30.0,29.0,29.2,29.6,29.8,28.5,29.1,28.5,29.0,29.9,29.6,30.5,30.0,30.9,30.3,30.6,30.8,31.0,31.2,31.0,31.2,31.0,30.1,30.2,29.8,30.2,30.0,30.3,30.1,29.3,28.2,29.6,30.2,30.5,30.6,30.4,30.3,29.8,30.4,29.9,29.2,28.9,30.1,29.4,30.2,29.5,28.8,28.9,27.9,28.7,28.2,26.6,27.4,26.4,25.9,24.7,26.6,25.9,24.8,25.2,26.4,25.9,23.5,24.5,27.5,27.3,27.9,27.7,26.5,27.9,27.5,28.6,26.1,26.2,27.2,27.7,28.7,28.0,28.4,29.7,28.4,29.1,28.3,28.6,29.5,29.6],[14.2,14.2,13.7,12.3,12.9,11.3,11.4,10.9,10.8,11.9,13.1,11.0,11.6,12.4,12.6,13.0,11.7,10.4,10.7,9.4,10.0,9.3,10.1,11.1,10.8,12.1,12.2,11.9,14.0,13.8,13.4,13.7,12.2,11.9,10.4,10.3,8.6,7.8,8.8,7.5,6.1,5.4,7.2,5.5,5.2,7.0,7.8,8.9,10.1,10.7,12.0,13.1,14.3,14.4,15.3,16.9,15.9,18.1,17.4,16.5,17.8,16.7,15.6,14.9,14.1,13.4,12.1,11.4,10.1,8.8,8.8,6.3,6.5,4.3,4.8,5.8,6.3,6.4,4.9,3.9,1.7,0.8,1.4,2.6,4.4,6.3,7.3,8.4,10.0,11.1,11.4,12.4,13.8,14.3,14.5,15.4,16.2,17.3,17.2,18.5,16.9,17.6,16.7,16.6,17.2,15.6,15.3,16.8,15.8,14.4,14.8,16.6,15.5,14.6,15.5,15.6,14.5,15.2,15.8,16.4,16.2,14.5,14.4,15.1,14.4,13.5,13.5,14.4,13.4,15.1,16.1,17.1,18.0,18.2,18.2,20.5,21.3,22.7,23.9,24.5,25.8,26.2,27.0,27.4,27.8,27.0,26.3,27.8,27.1,25.7,27.4,26.1,24.8,26.5,25.8,27.3,28.2,27.3,26.4,28.0,28.7,28.8,29.5,29.5,29.4,29.7,29.7,29.1,29.7,30.4,30.4,30.2,30.5,30.5,30.8,30.4,30.8,30.7,30.8,30.6,30.6,30.8,30.4,30.7,30.5,30.3,30.6,30.5,30.8,30.7,30.5,30.6,30.7,30.6,30.3,30.3,30.1,29.9,29.7,29.8,28.8,28.3,28.7,28.7,28.3,27.3,28.4,28.3,27.5,26.5,25.1,26.4,28.7,27.6,28.2,28.5,28.8,28.7,29.3,29.0,28.6,29.9,29.6,28.9,29.2,28.7,27.0,27.9,26.7,25.4,25.3,24.5,27.2,27.1,27.8,28.5,28.3,29.1,29.1,28.9,29.0,29.6,29.8,30.2,29.4,29.5,30.0,30.0,29.0,29.1,28.9,28.9,29.3,29.7,29.9,30.4,30.7,30.3,30.5,30.7,31.0,31.2,30.9,31.1,30.6,30.4,30.2,29.8,30.0,29.7,29.7,29.3,28.4,27.5,29.4,29.7,30.1,30.0,30.0,30.0,29.7,30.2,29.8,29.4,29.0,30.1,28.8,29.6,29.7,29.4,28.9,28.1,28.6,28.5,27.1,27.6,27.1,26.3,25.8,26.0,25.1,23.1,24.1,25.1,24.3,24.4,25.5,25.9,26.5,28.7,27.4,26.5,27.9,27.8,28.2,26.7,26.8,27.6,27.6,28.4,28.1,28.2,29.4,28.2,29.4,28.6,29.0,29.5,29.0],[11.8,12.1,12.1,10.1,11.0,10.2,9.6,9.9,9.2,10.5,11.6,9.7,9.7,10.6,11.3,11.0,10.8,8.7,9.8,8.4,9.1,8.4,9.2,9.9,9.0,10.3,10.4,10.0,12.0,11.3,11.3,11.7,9.9,10.0,8.7,8.5,7.3,6.4,7.8,7.2,6.1,4.7,6.2,4.6,4.5,6.3,6.5,6.8,8.2,8.6,9.4,10.4,11.5,11.7,12.6,14.1,13.6,15.0,14.2,13.7,14.4,13.6,12.7,11.6,11.0,10.2,9.6,8.7,7.6,6.9,6.7,5.2,5.0,3.6,4.2,6.0,7.0,7.9,6.3,5.5,2.9,1.6,0.8,1.6,3.0,4.1,5.0,5.7,7.9,8.3,8.7,9.0,10.3,10.8,11.4,12.8,13.4,14.4,14.2,15.3,14.5,14.5,13.6,14.0,13.9,12.9,12.8,13.7,13.4,12.1,12.5,13.8,11.8,11.7,13.0,12.7,11.3,12.0,12.7,13.1,13.1,11.4,11.6,11.9,11.3,10.3,10.7,10.9,10.4,11.9,12.3,13.4,14.2,14.8,16.3,18.4,20.2,21.2,22.4,23.9,25.3,25.9,26.7,27.2,27.4,26.5,26.3,27.1,26.6,24.7,26.6,25.5,23.7,25.5,24.7,27.0,27.4,26.2,25.5,27.6,27.4,28.5,29.0,29.1,28.3,29.0,28.9,28.6,29.2,29.7,30.0,29.9,30.3,30.3,30.3,30.0,30.6,30.4,30.4,30.2,30.4,30.5,30.0,30.6,30.5,30.1,30.2,30.3,30.5,30.5,30.5,30.3,30.5,30.2,29.9,30.1,29.6,29.4,29.2,29.0,28.0,27.4,28.0,28.0,28.1,26.4,27.2,27.5,26.8,26.2,24.8,26.1,27.3,26.5,27.4,27.3,28.3,28.4,28.0,28.1,28.3,29.3,29.0,28.6,28.6,27.9,26.8,26.1,25.7,24.9,24.3,24.4,25.3,25.9,26.4,27.7,27.5,28.0,28.6,28.2,28.9,29.0,29.4,29.8,29.1,28.8,29.5,29.7,28.2,28.5,27.6,28.1,28.6,29.5,29.5,29.9,30.3,30.1,30.2,30.3,30.6,31.0,30.8,30.5,30.5,29.8,29.3,29.3,29.8,28.7,29.1,28.6,28.0,26.2,28.2,29.3,29.3,29.6,28.8,29.4,29.2,29.6,28.9,28.7,28.2,29.6,28.6,28.8,28.6,28.5,27.6,26.9,27.5,26.7,25.6,25.8,26.2,25.6,24.6,25.8,24.6,22.1,23.5,24.3,23.3,23.8,24.5,25.2,26.0,27.1,27.1,25.6,26.4,26.4,27.7,25.6,25.1,26.0,26.2,27.4,26.7,27.4,28.7,27.3,28.4,27.5,28.5,29.1,29.2],[10.0,10.0,9.9,8.3,9.1,8.2,7.6,8.1,7.1,8.1,8.9,7.4,7.3,7.7,8.8,8.6,8.6,7.0,7.8,6.9,7.3,7.0,7.2,7.7,7.2,8.2,8.3,8.4,10.2,9.5,9.2,9.1,8.1,7.7,7.1,7.1,6.1,5.4,6.9,6.0,5.8,4.4,5.7,3.8,3.2,4.8,5.0,5.6,6.7,6.8,7.3,8.1,8.9,9.0,10.5,11.3,11.0,11.8,11.5,11.4,11.4,10.5,10.7,8.8,8.3,7.7,7.0,6.6,5.7,4.8,4.0,3.1,3.6,3.0,3.2,4.8,5.9,7.6,6.5,6.2,3.9,3.1,1.4,0.8,1.2,2.1,2.7,3.4,4.0,5.3,6.0,6.8,7.6,8.0,8.9,9.6,10.9,11.5,11.8,12.5,11.7,12.4,11.7,11.6,11.2,10.8,10.6,10.9,10.4,9.5,10.0,10.2,9.3,9.7,9.8,9.7,8.1,9.4,10.2,10.3,9.8,8.0,8.6,8.7,8.1,7.0,7.5,8.3,7.3,8.5,8.6,10.2,10.5,11.7,14.2,15.4,17.7,18.5,20.8,22.2,24.4,24.9,26.0,26.5,27.0,26.0,25.0,27.0,26.1,23.9,25.8,24.7,23.3,25.0,24.9,25.1,27.1,26.0,25.2,27.4,27.0,28.3,28.8,29.2,28.0,29.3,28.9,28.8,28.7,30.0,30.0,29.6,30.3,30.2,30.4,30.2,30.6,30.3,30.1,30.1,30.4,30.3,30.0,30.3,30.2,30.1,30.1,30.2,30.6,30.2,30.3,30.1,30.5,30.1,30.1,30.0,29.8,29.7,29.3,28.7,28.0,26.7,28.0,28.0,28.0,26.0,26.6,27.0,25.6,25.6,23.7,25.7,26.7,26.1,26.9,27.2,27.8,28.0,27.9,27.7,27.9,29.1,28.6,28.3,28.1,27.5,25.6,25.3,24.6,23.2,24.0,22.8,25.1,25.5,25.7,26.8,27.2,27.4,28.4,27.8,27.7,28.9,29.4,29.5,28.7,28.5,29.1,29.6,27.9,28.2,27.5,27.3,28.6,29.1,29.4,29.9,30.1,29.7,30.0,30.3,30.6,30.9,30.5,30.5,30.2,30.1,29.5,29.2,29.6,28.6,29.0,28.8,27.7,26.2,28.5,29.6,29.4,29.6,28.9,29.3,28.9,29.7,29.1,28.2,27.8,29.6,28.0,28.9,28.5,27.9,27.1,26.4,27.1,26.2,25.0,25.5,25.6,23.9,23.3,24.3,23.8,21.2,22.6,23.1,21.7,23.4,23.4,23.7,25.7,26.9,26.3,25.1,26.1,26.3,27.2,25.1,24.7,25.5,25.9,27.4,26.4,26.8,28.1,27.1,28.6,27.2,28.3,28.9,28.6],[9.0,8.7,8.3,7.4,7.7,7.0,6.6,6.7,6.5,6.6,7.0,6.0,5.6,5.7,6.5,6.6,6.7,5.8,6.6,5.5,6.4,6.5,6.3,6.4,6.4,7.1,7.5,7.0,9.0,8.4,7.7,8.2,6.8,6.8,6.3,6.3,4.9,4.5,5.9,5.2,5.6,4.4,5.3,3.2,3.2,4.4,3.8,4.9,6.1,6.0,6.7,7.2,8.0,8.1,9.4,10.1,10.4,10.6,10.9,10.2,10.3,9.4,8.6,8.0,7.5,6.6,6.5,5.2,4.6,3.5,3.4,2.6,2.9,3.1,3.3,4.7,5.7,7.2,7.4,7.0,4.7,3.9,2.4,1.2,0.8,1.2,1.7,2.5,3.2,4.3,5.4,6.0,6.5,7.4,7.9,8.4,8.9,9.5,10.3,10.4,9.6,10.0,9.5,9.3,8.9,8.9,8.6,8.5,8.3,7.9,7.7,8.1,7.3,7.0,7.4,7.3,6.5,7.0,7.2,7.0,7.2,6.4,6.3,6.5,5.9,5.8,5.5,5.2,5.3,6.6,7.0,7.6,7.7,8.8,11.0,12.9,15.8,17.5,19.8,21.4,23.5,24.0,25.3,25.8,26.7,25.5,24.5,26.4,25.4,22.5,24.8,23.1,21.4,23.9,23.6,25.3,26.2,24.6,24.4,27.0,25.9,27.5,28.2,28.7,27.5,28.9,28.2,27.9,28.3,29.6,29.5,28.8,30.1,29.5,30.2,30.0,30.4,30.1,30.0,30.0,30.2,30.2,29.9,30.3,30.0,30.0,29.6,30.1,29.8,29.6,30.0,29.7,30.3,29.8,29.6,29.6,29.3,29.2,28.8,27.4,27.4,26.1,27.2,27.1,27.4,25.5,25.6,26.2,24.7,25.0,23.3,25.0,26.3,25.4,26.1,26.5,26.8,27.7,27.3,26.9,27.4,28.9,28.2,28.0,27.3,27.1,25.2,24.8,24.5,22.1,22.1,22.1,24.5,24.4,24.9,25.8,26.3,26.6,28.1,27.4,26.8,28.3,29.1,29.4,28.6,27.6,28.4,29.4,27.2,27.7,26.8,26.3,27.9,28.1,29.1,29.0,29.8,29.5,29.5,30.1,30.7,31.2,30.9,30.4,30.2,29.7,29.0,28.7,28.9,28.2,28.1,27.8,26.7,25.4,28.1,29.0,29.0,28.6,28.1,28.7,27.8,29.6,28.6,26.7,27.2,29.3,28.7,29.0,28.1,27.3,26.2,25.9,25.8,25.4,24.0,25.2,24.5,23.0,21.8,23.3,22.8,20.9,21.9,22.0,21.3,22.0,22.4,24.2,25.0,26.6,25.7,24.3,25.1,25.0,26.0,23.5,23.5,23.9,24.7,26.1,25.3,26.2,26.9,26.7,27.4,26.4,27.5,28.4,28.5],[9.0,8.8,8.7,7.7,8.3,7.9,6.7,7.3,6.3,7.0,7.8,6.1,6.2,6.3,7.0,7.3,7.5,6.3,7.4,5.9,6.4,6.4,6.5,6.9,7.3,7.5,7.6,7.6,9.0,8.5,8.3,8.1,7.0,6.8,6.6,6.2,5.6,5.7,6.6,5.3,5.7,4.8,5.6,4.1,3.3,4.3,4.7,4.7,6.6,6.5,6.4,7.3,8.1,8.4,9.8,10.3,10.2,11.3,10.8,10.4,10.6,9.9,9.6,8.1,7.4,7.0,6.3,6.0,4.6,4.4,3.8,2.9,2.4,3.2,3.3,5.1,5.8,7.4,7.7,8.2,5.4,5.1,3.2,2.0,1.1,0.8,1.3,2.6,2.8,4.3,5.2,5.5,6.7,7.1,8.1,8.5,9.7,10.1,11.1,11.7,10.3,11.2,10.7,10.5,9.9,9.7,9.4,9.3,9.2,8.4,8.6,8.3,7.8,7.4,7.7,7.5,6.3,7.6,7.4,7.4,7.2,6.3,6.5,6.6,6.2,6.1,6.2,6.1,5.7,6.5,6.8,7.6,7.3,9.1,10.7,13.3,16.3,17.3,19.8,21.5,23.4,24.3,25.4,26.2,26.5,25.1,24.4,25.8,25.8,23.0,25.3,23.8,22.5,23.8,23.3,24.7,25.7,24.9,24.2,26.5,25.6,27.8,27.8,28.6,26.7,28.6,28.0,28.0,28.3,29.5,29.3,28.6,29.9,29.4,30.0,29.9,30.0,29.9,29.8,29.6,30.1,30.1,29.6,30.3,29.9,29.9,29.6,29.6,29.9,29.8,29.7,29.8,30.1,29.6,29.6,29.5,29.0,29.1,28.2,27.5,27.6,25.9,27.3,27.0,27.3,24.9,25.3,26.4,24.8,24.7,23.7,24.5,26.4,25.1,25.9,25.6,27.1,27.6,27.4,26.8,27.3,28.8,28.1,27.5,27.6,27.1,25.1,24.8,24.2,23.1,22.5,21.5,24.5,24.6,25.0,25.7,26.1,26.3,28.1,27.2,25.8,28.3,29.0,29.1,28.7,27.6,28.5,29.1,27.0,26.6,26.4,25.2,27.3,27.7,28.7,29.0,29.9,29.2,29.6,30.0,30.3,30.9,30.5,30.2,30.0,29.2,29.1,28.5,28.5,27.4,27.8,27.5,27.2,25.8,28.0,28.7,29.2,28.3,27.7,28.4,28.1,29.5,28.4,27.1,27.1,28.9,27.6,28.3,27.9,27.1,26.4,25.5,25.2,25.4,23.7,24.4,24.8,22.7,21.7,23.5,23.5,22.2,22.2,22.6,21.9,21.8,22.4,24.3,25.5,26.0,25.8,24.7,25.1,25.3,25.9,23.5,24.0,24.7,25.2,25.8,25.5,26.3,26.9,26.4,27.9,25.8,27.4,28.4,28.1],[6.9,6.8,6.3,5.4,6.0,5.6,4.9,5.3,5.2,5.4,5.8,4.7,4.5,4.8,5.7,5.8,6.0,4.7,5.4,4.5,5.1,4.6,4.8,5.1,4.8,5.7,5.5,5.4,6.4,6.2,5.9,5.8,4.8,4.6,4.3,4.4,3.7,3.8,5.1,4.4,5.2,3.9,4.2,3.4,2.8,3.5,3.2,3.3,3.7,3.9,4.4,4.7,5.5,5.8,7.0,7.2,7.2,8.1,7.6,7.5,7.1,6.3,6.7,5.6,5.1,4.2,4.2,3.4,4.2,2.5,2.3,1.8,2.0,2.5,3.0,4.6,5.5,7.0,7.5,8.0,5.4,4.9,3.7,2.5,1.6,1.1,0.8,1.0,1.7,2.2,3.5,3.6,4.4,4.2,5.1,5.2,6.1,6.2,7.3,7.3,6.9,7.4,6.8,6.5,6.8,6.3,6.5,6.0,5.5,5.5,6.0,5.5,4.8,5.1,5.5,5.5,5.0,5.8,5.7,5.9,5.8,5.0,5.5,5.5,4.6,4.4,4.7,4.6,4.3,5.2,5.6,6.1,6.5,7.5,9.2,11.9,14.2,15.4,17.2,18.8,21.5,22.4,24.4,24.8,25.9,24.8,24.5,25.3,25.5,23.5,24.6,23.6,21.6,22.9,22.8,23.2,24.4,23.7,23.0,26.1,24.8,27.2,27.2,28.5,26.2,28.3,27.2,27.2,27.5,28.9,28.7,28.1,29.7,29.1,29.7,29.4,30.1,29.8,29.7,29.7,30.0,30.2,29.8,30.1,29.6,29.9,29.1,29.8,29.4,29.5,29.6,29.2,29.6,29.6,29.2,29.5,28.8,28.6,28.3,26.6,26.9,25.3,26.8,26.2,27.0,24.5,24.0,25.7,23.9,24.1,22.1,24.1,25.1,24.2,25.1,25.3,26.6,27.2,26.2,26.2,27.0,28.1,28.0,27.6,26.4,26.6,24.5,24.2,24.1,21.8,21.9,20.4,23.2,24.2,23.8,24.9,25.6,26.0,27.6,26.6,26.0,27.7,28.7,28.8,28.4,27.5,28.1,29.3,27.5,27.1,26.4,24.9,27.2,27.7,29.0,28.5,29.4,29.2,29.2,29.6,30.0,30.6,30.4,29.7,29.8,29.2,28.7,27.6,27.8,26.5,27.5,26.5,26.7,25.1,27.8,28.5,28.3,27.8,27.3,27.9,27.3,29.0,27.9,26.3,26.5,28.8,27.5,28.2,27.1,26.3,25.6,25.0,24.1,24.6,23.4,24.1,24.2,22.5,21.2,22.3,21.9,21.3,20.8,20.9,20.6,21.8,23.0,23.8,25.1,25.6,26.0,24.3,23.3,25.1,24.9,23.1,23.3,23.7,24.4,24.8,24.5,25.9,26.4,26.2,27.3,25.4,27.1,28.3,27.9],[6.3,6.0,5.6,4.9,4.9,4.7,4.2,4.5,4.0,4.6,4.7,3.8,3.5,3.7,4.4,4.5,4.6,3.8,4.3,3.2,4.2,3.9,4.3,4.7,4.5,5.1,4.9,4.9,5.7,5.5,5.2,5.1,4.4,4.4,3.8,3.8,3.3,3.2,4.6,4.4,5.1,4.1,3.9,3.4,2.6,2.8,2.4,2.6,2.8,3.3,3.9,3.9,4.6,4.8,5.6,5.8,6.0,6.8,6.4,6.3,6.0,5.4,4.9,4.5,4.2,3.5,3.5,2.7,2.1,1.9,1.7,1.7,1.7,2.7,3.4,4.5,5.2,6.8,7.2,7.3,5.3,4.5,3.7,2.7,1.9,1.7,1.0,0.8,1.0,1.5,1.9,2.6,3.0,3.6,4.5,4.5,5.1,5.2,5.8,5.7,5.4,5.5,5.5,5.3,5.0,4.9,4.8,4.5,4.3,4.3,4.4,4.1,3.8,3.8,4.1,3.8,3.3,3.9,3.9,4.5,4.2,3.3,3.6,3.9,3.4,2.6,3.2,3.4,2.9,4.1,4.6,4.8,5.7,6.9,9.1,11.8,14.0,14.7,16.8,18.0,20.1,21.4,23.3,24.2,25.1,24.2,23.1,24.2,24.8,22.6,24.3,22.2,20.8,22.4,21.5,22.7,24.0,22.8,22.5,24.8,24.5,26.6,26.9,27.4,25.8,26.9,26.5,26.3,26.4,27.8,28.2,27.9,28.8,28.8,29.4,28.2,29.8,29.2,29.0,29.2,29.5,29.7,29.1,29.8,29.5,29.2,29.1,29.1,29.2,29.3,28.9,28.8,29.1,28.8,28.5,28.1,27.1,27.5,27.1,25.5,25.7,24.3,25.9,25.6,26.3,23.4,22.9,24.9,23.2,23.8,21.6,22.9,24.3,23.0,24.5,23.6,25.8,26.6,25.9,25.4,26.2,27.7,26.8,26.6,25.9,25.5,23.3,23.3,22.4,20.6,20.6,19.9,22.4,23.4,23.0,23.9,24.4,24.5,27.0,25.3,24.0,26.8,28.5,28.4,28.2,25.8,27.2,28.7,26.0,26.2,25.2,23.8,26.2,26.5,28.6,28.3,28.8,28.6,29.1,29.0,29.9,30.6,30.2,29.3,28.9,28.8,27.9,27.6,27.7,25.1,26.1,25.6,25.3,23.6,27.1,27.5,27.6,27.5,26.3,27.2,26.5,28.7,26.7,25.4,25.4,27.8,26.0,26.2,25.4,25.4,24.3,23.9,23.3,23.5,22.3,23.1,23.8,22.2,21.1,21.9,22.1,20.2,20.1,20.5,19.5,20.2,20.8,22.0,24.2,25.0,24.6,23.6,23.0,23.9,24.7,22.4,22.6,22.9,23.5,23.6,23.1,23.9,24.9,25.1,26.2,24.1,25.7,26.9,27.0],[5.6,4.9,4.4,3.5,3.8,3.7,3.2,3.4,3.0,3.4,3.5,2.8,2.6,2.7,3.5,3.3,3.8,2.8,3.5,2.5,3.3,2.6,3.2,3.3,3.2,3.6,3.4,3.1,4.2,3.9,3.4,3.6,2.7,2.9,2.5,2.5,2.4,2.4,3.5,3.5,4.8,3.2,3.1,2.6,2.1,2.3,1.8,1.9,2.0,2.2,2.4,2.5,3.2,3.1,4.0,4.3,4.4,5.4,5.1,4.5,4.4,3.7,3.7,2.9,2.7,2.2,2.1,1.8,1.4,1.3,1.2,1.4,1.7,2.5,3.3,4.3,5.3,6.8,7.3,7.3,5.4,5.0,3.9,3.0,2.2,2.1,1.4,1.0,0.8,0.9,1.2,1.6,1.9,2.3,2.9,2.8,3.4,4.0,4.5,4.4,3.9,4.3,4.1,4.1,3.8,4.0,3.9,3.8,3.3,3.2,3.6,3.3,2.8,3.0,3.3,3.2,2.7,3.0,3.2,3.3,3.6,2.7,2.6,3.1,2.6,2.2,2.4,2.8,2.4,3.4,3.7,3.9,4.8,5.5,7.7,10.3,12.7,14.1,15.1,16.7,18.8,19.9,23.4,23.0,25.3,24.5,23.4,24.4,24.5,23.1,24.4,22.8,20.9,22.6,21.7,21.6,23.4,22.6,21.9,24.3,25.1,26.9,26.8,27.5,25.7,27.1,25.7,25.8,26.1,28.3,28.0,27.6,28.8,28.1,29.0,28.4,29.7,29.2,28.9,28.8,29.3,29.3,28.8,29.2,29.3,29.0,28.6,29.1,29.4,29.1,29.2,28.3,29.1,28.9,28.3,28.2,27.4,27.4,27.1,25.4,25.6,24.2,25.8,25.5,26.2,23.6,22.6,24.8,23.8,23.8,21.6,22.6,23.5,22.9,23.9,23.0,25.3,26.5,25.4,25.2,26.3,27.4,26.5,26.7,25.8,25.5,23.5,22.7,22.6,21.3,20.7,20.3,21.0,22.9,22.6,24.0,23.8,24.9,26.4,25.4,24.2,26.0,27.7,27.6,27.9,25.6,26.6,28.4,26.4,25.2,24.8,23.8,25.7,26.6,27.9,27.4,28.7,29.2,28.4,28.7,29.2,30.1,30.2,29.1,29.5,29.4,27.9,26.6,26.9,24.9,26.5,25.1,25.1,24.1,26.7,27.3,27.2,27.3,25.8,26.8,26.7,28.3,27.2,25.4,25.6,27.7,26.2,26.5,25.9,25.2,24.6,24.1,23.1,23.4,21.9,22.7,22.9,21.4,20.9,21.0,21.1,19.6,19.4,19.3,19.4,20.8,20.7,21.6,24.5,24.0,25.2,23.6,22.0,23.2,23.5,21.7,22.1,22.8,22.8,23.0,22.4,24.5,25.4,25.0,25.9,24.2,25.0,26.6,27.3],[5.3,4.6,4.1,3.6,3.6,3.4,3.2,3.6,3.1,4.1,4.1,2.8,2.9,3.5,4.0,3.9,3.9,3.1,3.7,2.6,3.2,2.9,3.2,3.4,3.0,3.6,3.2,3.5,4.2,4.2,3.6,3.6,2.6,2.9,2.5,2.7,3.2,2.8,3.9,4.1,5.1,3.7,3.5,2.7,2.7,2.5,2.2,1.8,2.0,1.9,2.5,2.3,3.2,3.1,3.7,3.9,4.2,5.3,5.0,4.3,4.2,3.5,3.2,2.5,2.6,2.1,2.0,1.6,1.3,1.4,1.4,1.7,2.1,3.0,3.7,4.9,5.5,7.3,8.0,7.6,5.5,4.8,4.3,3.4,2.4,2.4,1.7,1.3,0.9,0.8,0.9,1.4,1.5,2.0,2.5,2.6,3.2,3.7,3.8,3.9,3.7,3.8,3.7,3.7,3.5,3.2,3.4,3.3,2.8,2.7,3.1,2.9,2.3,2.6,3.2,2.5,2.2,3.0,3.1,3.6,3.4,2.4,2.9,3.2,2.6,2.0,2.5,3.2,2.4,3.4,3.7,3.8,4.5,5.6,8.2,10.3,13.1,13.9,16.3,18.3,20.7,22.2,24.2,24.8,26.1,24.5,23.6,24.9,24.8,22.9,24.9,22.3,20.7,22.0,21.9,22.6,23.4,23.1,22.8,24.2,24.6,26.1,26.8,27.7,26.1,27.7,26.4,26.5,26.8,28.8,27.9,28.0,29.0,28.9,28.7,29.0,29.8,29.5,29.3,29.4,29.7,29.6,29.1,29.5,29.4,28.9,28.8,28.9,29.2,29.2,29.4,29.1,29.6,29.2,28.7,28.9,27.8,27.9,27.4,25.8,25.9,24.8,26.3,25.6,26.3,24.1,23.1,25.0,23.4,23.7,21.6,23.2,24.3,23.4,25.1,24.4,26.2,26.8,26.0,25.6,26.7,27.5,27.4,27.0,25.9,25.8,23.8,23.1,23.2,21.4,20.4,20.0,21.6,24.0,23.8,24.8,24.9,25.1,26.6,25.8,25.2,26.4,28.1,28.1,28.0,26.7,27.4,28.2,26.7,26.2,25.5,25.2,25.7,27.0,28.3,28.2,28.6,29.3,29.0,29.3,29.3,30.2,30.1,29.0,29.6,29.3,28.4,27.0,27.4,26.0,26.8,25.5,25.3,24.1,26.6,27.5,27.2,27.5,26.2,27.3,26.5,28.6,27.5,26.3,25.6,28.0,27.3,27.7,26.1,26.1,25.2,24.5,24.0,24.0,23.1,23.3,23.5,22.1,20.8,21.3,21.7,20.3,19.6,20.0,20.1,21.1,21.4,22.6,24.7,24.4,25.5,24.2,23.1,24.2,24.4,22.3,22.6,22.5,23.7,24.0,23.5,25.1,25.9,25.6,26.7,25.3,26.2,27.5,27.3],[5.1,4.3,4.0,3.3,3.5,3.3,2.8,3.3,2.7,3.4,3.0,2.6,2.5,2.7,3.3,2.9,3.4,2.8,3.3,2.4,3.0,2.3,3.0,3.1,2.9,3.3,3.1,2.9,3.7,3.5,3.0,3.2,2.3,2.5,2.3,2.2,2.3,2.6,3.5,3.8,5.1,3.8,3.5,3.0,2.7,2.5,1.8,1.9,1.6,1.7,1.9,2.1,2.7,2.5,3.3,3.5,3.6,4.7,4.3,3.7,3.6,3.0,2.8,2.2,2.1,1.6,1.4,1.2,1.2,1.2,1.3,1.9,2.3,3.1,4.0,4.7,5.3,7.2,8.0,7.7,5.9,5.4,4.4,3.9,2.7,3.1,2.0,1.7,1.2,0.9,0.8,0.9,1.2,1.5,2.0,2.1,2.7,3.1,3.3,3.6,3.2,3.5,3.6,3.4,3.1,3.1,3.1,3.2,2.5,2.2,2.8,2.7,2.1,2.5,2.7,2.9,2.0,2.5,2.8,3.0,3.0,2.2,2.4,2.8,2.3,1.8,2.2,2.7,2.3,3.2,3.3,3.5,4.5,5.7,7.2,9.9,12.2,13.7,15.4,17.6,20.3,21.8,24.5,23.9,25.7,24.3,22.8,24.5,24.4,22.8,24.6,22.8,20.5,22.3,21.9,21.7,23.0,22.3,22.7,24.6,25.3,27.1,27.2,28.2,26.8,27.9,26.5,26.3,27.5,28.8,28.2,28.1,28.8,28.4,28.2,28.0,29.5,29.0,28.8,28.6,29.3,29.2,28.7,29.3,29.2,28.8,28.8,28.9,29.6,29.5,28.9,28.6,28.9,28.9,28.5,28.5,28.0,28.2,27.9,26.0,26.4,25.5,27.0,26.1,27.1,24.6,23.6,25.2,24.7,24.4,22.3,24.2,24.6,23.7,25.0,24.9,26.2,27.6,26.7,26.2,27.5,28.1,27.4,27.4,26.6,26.2,25.1,23.2,23.7,21.8,20.5,20.6,21.8,23.1,23.8,24.4,25.4,26.1,27.3,26.4,26.1,26.3,28.2,28.3,28.5,27.4,27.0,28.8,27.0,25.7,25.8,25.2,25.8,27.2,28.4,28.3,27.8,29.0,29.1,28.4,28.7,30.0,30.0,28.3,29.6,29.5,29.0,28.6,27.8,25.5,27.2,25.9,25.0,24.1,26.8,27.0,27.3,28.1,26.4,28.1,27.3,28.8,28.4,26.5,26.4,28.4,27.4,28.0,27.3,26.4,25.9,24.7,23.6,24.0,22.7,23.2,23.8,21.6,20.7,20.9,20.9,19.2,19.7,19.5,19.4,21.2,21.6,22.5,25.4,24.7,26.0,24.7,22.9,24.0,23.7,21.9,22.1,22.7,22.7,23.4,23.5,25.1,25.7,25.6,27.1,25.4,26.4,27.8,27.9],[5.2,4.1,3.7,3.0,3.1,3.1,2.7,3.1,2.7,3.3,3.1,2.6,2.9,3.0,3.3,3.3,3.3,2.9,3.2,2.5,3.1,2.6,3.1,2.9,2.9,3.1,2.9,3.1,3.6,3.7,2.9,3.0,2.2,2.4,2.5,2.5,2.6,2.7,3.7,4.2,5.3,3.9,3.6,3.4,3.0,2.8,2.2,2.0,1.7,1.5,1.8,1.8,2.1,2.2,2.9,3.0,3.4,4.6,4.3,3.4,3.3,2.5,2.1,1.8,1.6,1.3,1.2,1.3,1.3,1.6,1.9,2.3,2.7,3.5,4.1,4.9,5.9,7.6,8.2,7.8,5.7,5.2,4.5,3.9,3.0,3.1,2.7,1.9,1.5,1.2,0.9,0.8,0.8,1.2,1.5,1.8,2.1,2.7,3.0,3.2,2.6,3.1,3.0,3.0,2.7,2.2,2.5,2.6,1.9,1.9,2.3,2.2,1.7,2.1,2.6,2.1,1.8,2.6,2.8,3.2,3.2,2.3,2.7,3.2,2.5,2.0,2.7,3.2,2.8,3.4,3.7,3.8,4.6,5.6,7.3,10.1,12.8,13.1,15.2,17.3,19.7,20.5,22.9,23.5,25.3,24.4,23.8,25.0,24.4,23.2,24.8,22.4,20.0,22.0,21.8,21.1,22.7,22.3,22.3,23.4,25.0,25.7,26.8,27.3,25.2,26.2,25.4,25.5,26.1,28.6,27.2,27.4,28.4,28.1,28.2,28.6,29.2,29.7,29.4,29.3,29.5,29.7,29.1,29.4,29.3,28.8,28.6,28.8,29.3,28.5,29.3,28.3,29.3,28.7,27.8,28.1,26.9,27.3,26.6,25.2,25.5,24.3,25.7,25.2,25.8,23.4,22.3,24.8,23.5,23.5,21.5,23.3,24.0,23.0,24.5,23.8,25.7,26.6,25.8,25.9,26.9,27.6,27.4,27.1,25.9,25.5,24.0,22.9,22.4,21.1,19.7,20.1,21.7,23.0,22.7,24.0,24.3,24.6,26.0,25.3,24.1,26.2,27.6,27.9,27.8,26.7,27.0,28.2,26.4,25.8,25.0,24.4,25.3,26.6,27.9,28.0,28.3,29.9,29.5,28.6,29.7,30.4,30.5,29.3,29.2,29.3,29.0,26.6,27.2,25.1,26.1,24.7,24.5,23.6,25.9,26.8,26.6,27.2,26.2,27.8,26.3,28.1,27.5,25.3,25.6,27.8,26.9,26.8,26.5,25.5,25.1,23.6,23.0,23.3,22.8,22.3,23.1,21.0,20.1,20.5,21.6,19.5,19.8,19.6,19.8,20.9,20.7,21.5,24.6,23.8,25.0,24.0,21.7,24.0,24.0,21.1,21.8,21.6,23.2,23.5,22.6,24.5,24.4,25.0,25.9,24.9,26.0,27.5,27.3],[4.8,3.8,3.5,2.8,3.0,3.1,2.5,3.0,2.4,3.1,3.0,2.5,2.8,3.0,3.1,3.1,3.2,3.0,3.1,2.5,2.9,2.3,2.8,2.7,2.7,3.0,2.6,2.7,3.3,3.2,2.6,2.6,2.2,2.2,2.3,2.1,2.5,2.6,3.7,4.0,5.2,3.8,3.6,3.3,3.0,2.7,2.2,2.1,1.7,1.6,1.5,1.6,1.8,1.9,2.5,2.5,3.0,4.0,3.9,2.9,2.8,2.0,1.8,1.5,1.3,1.1,1.0,1.2,1.3,1.8,2.0,2.4,2.6,3.4,4.0,4.8,5.8,7.3,8.3,7.9,6.0,5.5,4.4,4.0,3.4,3.2,2.7,2.3,1.8,1.5,1.0,0.9,0.8,0.8,1.1,1.4,1.6,2.0,2.3,2.5,2.2,2.6,2.5,2.7,2.1,2.0,2.2,2.2,1.8,1.8,2.2,2.0,1.5,2.0,2.3,2.2,1.9,2.3,2.6,3.0,2.8,2.2,2.6,3.1,2.6,2.0,2.5,3.0,2.7,3.5,3.5,3.4,4.7,5.5,7.0,9.8,11.6,13.3,14.7,16.7,18.8,19.6,23.9,23.3,25.3,24.5,23.0,24.1,24.2,22.3,24.4,22.4,19.0,21.1,21.1,20.6,22.3,21.1,21.7,23.6,24.8,26.5,27.1,27.2,25.8,27.3,26.0,25.6,26.9,27.9,27.6,27.2,28.5,28.2,28.1,28.2,29.3,28.7,28.6,28.8,29.2,29.3,29.1,29.3,29.0,28.6,28.5,28.6,29.1,28.7,28.5,28.0,28.6,28.6,28.2,28.3,27.5,27.7,27.2,25.7,26.0,24.9,26.3,25.5,26.3,23.8,22.6,24.6,23.5,23.7,22.4,24.2,24.0,23.7,24.7,24.7,25.8,27.4,26.4,25.8,27.2,28.0,27.2,27.4,26.5,25.8,24.2,22.5,23.0,21.1,19.5,19.4,22.2,22.5,22.7,24.1,25.0,25.3,26.9,26.1,25.8,26.1,27.9,28.1,28.3,26.9,27.1,28.5,26.5,25.2,25.3,24.6,25.4,26.7,27.8,28.0,28.0,28.6,28.6,28.6,29.2,30.0,30.3,28.7,29.5,29.0,28.5,27.5,27.1,25.8,26.4,25.0,24.8,23.4,26.2,27.0,26.5,27.1,26.4,27.1,26.7,28.9,27.5,26.0,26.3,28.4,27.7,27.6,27.2,25.9,25.3,24.3,23.2,23.1,21.9,22.0,22.5,20.7,20.0,19.3,20.2,18.4,18.7,18.8,17.8,20.6,20.8,21.3,24.8,24.6,25.4,23.9,22.9,23.4,22.8,21.0,21.4,22.1,21.9,22.7,22.6,24.8,24.9,25.2,26.5,25.0,26.3,27.4,27.4],[4.8,3.7,3.4,2.6,3.0,3.1,2.4,2.9,2.5,3.1,3.0,2.7,2.7,2.9,3.3,3.1,3.4,2.9,3.0,2.5,3.0,2.5,2.9,2.7,2.8,2.9,2.5,2.7,3.4,3.2,2.6,2.3,2.0,2.1,2.3,2.2,2.5,2.6,3.6,3.9,5.2,4.0,3.5,3.4,3.2,2.8,2.4,2.1,1.8,1.7,1.6,1.5,1.7,1.7,2.2,2.2,2.9,3.9,3.7,2.8,2.5,1.8,1.5,1.3,1.1,1.2,1.1,1.4,1.5,2.0,2.2,2.6,2.8,3.5,4.1,5.0,5.7,7.0,8.2,7.8,5.8,5.4,4.6,4.1,3.6,3.5,2.9,2.4,2.1,1.7,1.4,1.1,0.8,0.8,0.8,1.2,1.3,1.8,2.1,2.3,1.8,2.1,2.0,2.2,1.8,1.6,1.8,1.9,1.5,1.6,1.9,1.8,1.5,1.9,2.2,1.9,1.8,2.4,2.7,3.1,3.0,2.2,2.7,3.0,2.5,2.0,2.6,3.0,2.9,3.3,3.5,3.6,4.6,5.6,6.9,9.4,11.9,13.3,15.0,16.9,19.4,21.0,22.9,23.6,25.4,24.5,23.8,24.7,24.6,22.8,25.0,22.2,19.3,21.7,21.5,20.6,22.4,21.8,20.9,22.9,23.7,25.4,26.5,27.1,24.9,26.1,25.1,25.3,25.6,28.0,27.1,27.1,28.4,27.9,28.5,28.4,29.3,29.2,29.2,29.1,29.5,29.7,29.3,29.5,29.3,28.9,28.8,28.5,28.9,28.5,29.1,28.1,29.0,28.4,27.7,28.0,26.2,27.2,26.4,24.4,25.0,23.8,25.2,24.9,25.4,22.7,21.8,24.2,23.1,23.5,20.9,22.8,23.2,23.0,24.3,23.6,25.4,26.4,24.9,25.0,26.5,27.3,26.7,26.8,25.4,25.0,23.0,21.5,22.0,20.6,19.3,18.4,20.7,22.7,21.6,23.4,23.8,24.0,25.7,25.1,23.5,25.7,27.8,28.1,27.9,26.0,26.9,28.7,26.8,26.4,25.3,23.8,25.3,26.2,27.5,27.8,28.0,29.0,28.9,28.8,29.8,30.4,30.7,29.0,29.1,28.8,28.4,26.5,26.7,24.6,25.8,24.3,24.6,23.2,26.0,27.3,26.4,26.9,25.5,27.2,26.0,28.1,26.8,25.0,24.3,27.9,27.0,26.8,25.7,24.5,24.3,23.0,22.3,22.4,21.7,22.0,22.3,20.2,19.6,19.3,21.1,18.0,19.2,18.2,18.0,19.9,20.6,20.8,24.7,23.5,25.1,23.9,21.8,24.1,23.8,21.4,21.9,21.3,22.9,22.8,21.9,24.0,24.6,24.4,25.2,23.7,25.1,26.7,27.0],[4.3,3.5,3.2,2.7,2.8,2.9,2.4,2.9,2.4,2.9,2.8,2.5,2.8,2.8,3.2,2.8,3.2,2.7,3.0,2.6,2.8,2.5,2.8,2.8,2.6,2.8,2.4,2.5,3.1,3.0,2.4,2.2,2.0,2.0,2.3,2.2,2.5,2.5,3.5,4.0,5.0,3.9,3.5,3.4,3.1,2.9,2.3,2.2,1.8,1.7,1.4,1.4,1.4,1.5,1.7,1.9,2.3,3.3,3.2,2.3,2.0,1.4,1.2,1.1,0.9,1.1,1.1,1.4,1.5,2.1,2.2,2.6,3.0,3.6,4.3,5.1,5.8,7.3,8.4,7.9,6.1,5.4,4.6,4.2,3.3,3.6,2.9,2.5,2.1,2.0,1.4,1.4,0.9,0.9,0.8,0.9,1.1,1.3,1.6,1.7,1.4,1.7,1.8,1.8,1.6,1.3,1.6,1.7,1.3,1.4,1.6,1.6,1.4,1.6,1.9,1.8,1.7,2.1,2.3,2.7,2.5,1.9,2.4,2.8,2.4,1.9,2.5,2.9,2.7,3.3,3.3,3.2,4.4,5.2,6.9,9.0,11.2,13.3,14.5,16.7,18.9,19.9,23.9,23.5,26.1,24.3,22.9,24.5,24.3,22.1,23.9,22.2,18.7,21.5,21.5,21.9,23.5,22.2,21.8,23.4,24.7,26.6,27.3,27.3,25.6,27.3,25.8,26.0,26.7,28.8,28.3,27.9,29.3,28.3,29.1,29.4,30.1,29.2,29.5,29.5,29.9,30.0,29.9,29.9,29.8,29.5,29.2,29.8,29.9,29.2,29.4,28.7,29.4,28.9,28.8,28.9,27.7,27.4,27.4,25.0,26.2,24.2,26.1,25.1,26.3,23.5,22.9,24.6,23.5,24.2,22.3,24.7,23.9,23.9,24.7,24.6,26.5,27.9,25.9,26.1,27.8,28.2,27.2,27.5,26.4,25.8,24.3,22.1,23.0,20.9,19.3,19.7,22.0,23.0,22.9,24.5,25.1,24.9,27.6,26.5,25.6,27.2,28.9,29.0,29.0,26.6,28.1,29.2,27.9,26.9,26.2,25.5,26.3,27.1,28.3,28.6,28.8,29.2,28.6,29.2,30.0,30.8,30.7,29.2,30.1,29.3,29.0,28.2,27.7,25.9,27.0,25.4,25.3,23.1,26.6,27.8,27.1,27.6,26.3,27.5,27.2,29.6,27.9,25.9,26.6,29.4,28.4,27.9,27.1,25.5,25.0,24.6,23.9,23.7,21.8,22.7,22.4,21.0,20.6,19.9,21.0,18.5,18.7,19.8,18.8,20.3,21.4,22.6,24.6,24.5,26.3,24.4,22.9,24.3,24.1,22.3,22.0,23.3,22.8,24.0,22.6,24.6,24.8,25.3,26.3,24.4,25.4,26.8,27.8],[4.8,3.7,3.5,2.8,3.1,3.3,2.6,3.2,2.6,3.3,3.3,2.8,3.1,3.5,3.9,3.5,3.9,3.3,3.4,2.9,3.3,2.7,3.2,3.0,3.0,3.0,2.7,2.8,3.6,3.4,2.7,2.5,2.2,2.3,2.6,2.6,2.8,3.0,4.0,4.4,5.5,4.4,4.1,3.9,3.6,3.3,2.8,2.6,2.2,2.1,1.9,1.8,1.7,1.7,2.0,2.0,2.5,3.4,3.4,2.5,2.0,1.3,1.2,1.2,1.2,1.4,1.5,1.9,2.0,2.4,2.6,2.9,3.5,4.2,4.7,5.5,6.0,7.4,8.2,8.1,6.4,5.6,5.0,4.6,3.8,3.9,3.3,3.0,2.7,2.3,1.9,1.8,1.3,1.1,0.8,0.8,0.8,1.2,1.5,1.6,1.3,1.8,1.9,1.9,1.7,1.4,1.8,1.9,1.5,1.6,2.0,1.9,1.7,2.0,2.3,2.3,2.2,2.6,2.9,3.4,3.3,2.6,3.0,3.4,3.1,2.7,3.1,3.7,3.5,4.1,3.9,3.9,4.9,5.7,7.3,9.4,12.2,13.7,15.1,16.7,19.0,20.4,22.0,23.1,25.1,24.1,23.0,24.3,24.2,22.5,24.8,22.5,20.5,21.8,21.2,21.2,22.8,22.2,21.3,23.3,23.5,25.9,25.9,27.1,25.3,26.0,24.8,26.1,25.8,27.5,27.3,26.8,28.7,27.9,29.3,27.7,29.6,28.5,27.9,28.5,29.3,29.3,29.1,29.6,29.0,29.5,28.7,29.2,28.7,28.3,28.3,28.3,28.4,26.9,27.3,27.6,26.2,27.0,26.3,23.6,25.2,23.0,24.9,24.6,25.6,22.4,21.5,23.7,23.2,24.0,21.3,23.4,23.5,23.4,24.3,24.1,25.2,26.7,25.3,25.0,26.8,27.8,26.8,27.0,25.7,25.2,23.0,20.6,22.2,21.2,20.5,18.9,20.7,22.5,21.8,22.5,24.2,23.6,26.5,25.7,23.8,26.7,28.8,28.1,28.6,25.7,27.2,29.1,27.6,27.0,25.7,23.3,25.8,26.9,27.9,27.3,28.9,28.0,28.4,28.4,29.4,30.5,30.5,28.8,29.2,28.5,28.0,26.6,26.6,24.6,26.6,25.1,24.8,23.3,26.5,27.3,27.0,26.9,25.4,27.2,26.1,28.8,27.0,25.1,25.0,27.6,25.9,26.8,25.4,25.0,23.6,23.0,23.0,22.5,20.5,22.0,22.7,20.1,19.7,20.3,22.0,20.3,19.7,20.0,19.3,20.4,21.4,22.0,24.6,24.1,25.3,23.3,21.8,24.3,24.2,21.8,22.2,21.9,22.5,23.3,22.0,23.3,24.5,24.2,25.4,23.7,25.4,26.4,26.9],[4.2,3.6,3.7,3.3,3.5,4.2,3.1,3.9,3.0,3.8,3.4,3.1,3.3,3.6,4.0,3.5,4.0,3.6,3.8,3.3,3.7,3.3,3.7,3.5,3.5,3.6,2.9,3.0,3.9,3.7,2.8,2.6,2.4,2.5,3.0,3.0,3.5,3.5,4.3,4.7,5.5,4.8,4.4,4.5,4.1,3.7,3.3,3.0,2.6,2.4,2.0,1.7,1.6,1.6,1.6,1.7,2.2,3.0,2.8,2.2,1.9,1.2,1.1,1.1,1.2,1.5,1.6,2.2,2.5,2.9,2.9,3.3,3.7,4.5,5.0,5.6,6.0,7.6,8.6,8.2,6.6,5.9,5.2,4.9,4.1,4.5,3.6,3.2,2.9,2.5,2.1,1.9,1.6,1.3,1.0,0.9,0.8,0.9,1.2,1.3,1.1,1.5,1.6,1.7,1.4,1.2,1.6,1.7,1.4,1.6,1.9,1.8,1.7,2.0,2.3,2.1,2.3,2.7,2.8,3.3,3.0,2.5,3.1,3.4,3.0,2.6,3.2,3.8,3.1,4.0,3.9,3.8,5.1,6.0,7.7,9.7,12.6,14.0,15.4,17.1,19.7,20.6,24.7,23.7,26.6,25.1,23.5,24.0,24.6,22.5,24.4,22.4,19.1,22.0,22.3,22.9,24.1,22.7,22.7,23.3,23.6,26.3,26.0,26.6,24.9,26.7,24.7,25.6,25.9,28.0,28.5,27.6,28.6,27.7,29.4,29.1,29.9,29.1,29.4,29.4,29.5,29.9,29.8,30.0,29.8,29.6,28.9,29.4,29.4,28.5,29.2,28.3,29.1,28.1,28.0,28.7,27.3,26.8,27.0,24.4,25.8,23.3,25.6,24.8,26.3,23.1,23.1,24.4,22.9,23.7,21.4,24.6,23.9,24.0,24.3,24.8,26.5,28.0,25.7,25.7,27.7,28.4,27.2,27.3,26.0,24.9,22.9,20.6,22.4,20.3,20.0,19.2,22.1,23.0,22.7,24.1,25.6,25.0,28.2,26.7,25.9,27.8,29.6,29.2,29.3,27.2,27.6,29.5,27.5,27.0,26.7,25.6,27.0,27.4,27.9,27.8,29.1,28.7,28.3,28.6,30.0,30.9,30.9,29.6,29.7,28.8,27.9,27.3,27.5,27.1,26.9,25.7,25.7,23.5,26.3,27.8,27.3,27.3,26.2,27.8,27.7,29.1,27.4,25.5,26.3,28.7,28.0,27.9,26.8,25.3,24.3,24.4,23.8,23.5,21.7,23.6,23.0,21.4,20.2,21.0,21.5,19.2,18.5,20.2,19.6,20.2,21.5,22.9,25.1,25.3,26.5,24.8,23.8,24.5,24.5,22.7,23.1,22.5,22.7,24.7,22.8,23.7,24.5,25.0,25.8,23.3,25.6,27.2,27.7],[5.2,4.0,4.2,3.6,4.0,4.4,3.8,4.3,3.8,4.5,4.5,4.0,4.7,5.2,5.2,4.8,5.2,4.7,4.7,4.2,4.5,3.9,4.4,4.2,4.1,3.9,3.4,3.8,4.5,4.2,3.6,3.3,3.0,3.0,3.5,3.5,4.0,4.5,5.3,5.7,6.6,5.8,5.4,5.3,5.2,4.6,4.3,3.6,3.2,3.0,2.7,2.5,2.2,2.2,2.1,2.0,2.8,3.6,3.5,2.7,2.2,1.4,1.4,1.6,1.9,2.2,2.5,2.8,3.1,3.5,4.0,4.6,5.0,5.4,6.0,6.6,7.1,8.3,9.5,9.4,7.6,6.9,6.0,5.8,5.2,5.1,4.9,3.8,3.9,3.6,3.0,2.7,2.3,1.9,1.4,1.3,0.9,0.8,0.9,1.3,1.2,1.8,2.0,2.4,1.8,1.6,2.1,2.2,1.8,2.1,2.6,2.4,2.4,2.9,3.2,3.1,3.1,3.6,3.8,4.3,4.3,3.6,4.1,4.6,4.2,3.9,4.5,4.9,4.6,5.3,5.2,5.0,5.9,6.6,8.3,10.6,13.2,14.6,16.1,17.8,20.6,22.0,24.5,24.8,26.3,25.5,24.3,25.8,25.7,23.2,24.6,23.3,21.1,22.6,23.2,24.1,23.9,23.5,22.8,24.4,23.8,26.4,26.1,27.9,26.3,27.7,26.7,28.2,27.3,28.7,28.7,28.0,29.7,28.9,29.8,28.5,29.8,29.5,29.4,29.0,29.8,29.9,29.8,30.0,29.7,30.0,29.4,29.7,29.5,29.3,29.0,29.4,28.9,28.4,28.5,29.0,28.1,27.6,27.5,25.6,26.5,24.3,26.4,26.0,26.9,23.6,23.5,25.6,23.8,24.5,22.4,25.3,25.5,25.1,26.2,25.7,27.7,28.2,27.4,26.5,28.2,29.1,28.7,28.1,26.5,26.5,24.7,22.4,23.4,21.2,21.3,19.6,22.4,23.8,24.3,24.7,26.2,26.1,28.5,26.9,26.1,28.5,29.7,29.6,29.5,28.0,28.6,29.7,28.5,27.7,27.7,25.7,27.9,27.9,28.5,28.8,29.9,29.1,29.6,29.2,29.7,30.5,30.4,29.7,29.4,28.8,29.2,28.3,28.0,26.8,27.4,26.5,27.0,24.8,27.8,28.6,29.0,28.5,27.9,28.8,28.1,29.6,29.0,26.6,27.4,29.3,28.0,28.7,27.9,27.2,27.1,24.2,24.5,24.7,24.0,24.0,22.8,20.6,21.2,22.3,23.2,23.1,20.4,22.0,21.0,20.6,23.3,24.3,26.4,26.6,27.0,25.5,24.7,26.1,25.6,24.0,24.7,23.9,24.3,25.4,24.7,25.4,26.2,25.6,27.1,25.4,27.1,28.5,27.8],[4.6,4.4,4.5,4.3,4.3,4.7,4.2,4.7,4.4,5.1,5.0,4.6,5.4,5.9,6.0,5.6,5.9,5.4,5.2,4.8,4.9,4.5,4.7,4.6,4.7,4.7,4.1,4.4,4.8,4.6,4.1,3.8,3.9,3.9,4.5,4.3,4.8,5.0,5.6,6.2,6.9,6.3,5.7,5.8,5.8,5.2,4.8,4.7,4.0,4.0,3.3,3.1,2.5,2.4,2.3,2.0,2.8,3.6,3.6,2.6,2.0,1.5,1.5,1.9,2.2,3.0,3.2,3.9,3.8,4.5,4.7,5.2,5.7,6.1,6.5,7.2,7.7,8.7,9.8,9.7,8.1,7.7,6.9,6.6,5.9,5.9,5.7,5.1,4.7,4.5,4.0,3.6,3.0,2.6,2.0,1.7,1.2,0.9,0.8,0.9,1.1,1.5,1.8,2.1,1.8,1.7,2.2,2.4,2.2,2.6,3.0,2.8,2.9,3.3,3.5,3.6,3.7,4.2,4.4,5.1,4.7,4.3,4.8,5.5,4.7,4.5,5.2,5.7,5.3,5.9,5.5,5.6,6.5,7.4,8.8,11.4,13.5,15.3,16.6,18.7,21.1,22.6,24.2,25.0,26.1,24.9,24.3,25.7,25.3,23.4,25.0,24.1,22.1,22.9,22.9,23.1,25.3,24.7,21.8,24.7,25.6,26.6,27.1,27.8,25.7,27.0,26.4,26.9,26.0,27.8,27.8,27.9,28.1,28.5,29.1,27.7,28.8,28.6,29.0,28.3,29.0,29.5,29.6,29.7,29.4,28.9,28.8,28.1,29.3,28.6,28.0,28.1,28.3,28.5,27.5,28.5,27.3,27.0,27.7,26.4,26.7,25.3,26.8,26.2,27.0,24.4,24.1,25.8,23.9,24.3,22.1,25.5,25.2,24.8,25.9,25.9,27.2,28.2,27.4,26.4,28.0,29.1,28.5,28.2,27.1,26.5,24.3,24.1,23.2,22.0,21.3,20.7,24.1,24.6,24.4,25.9,26.4,26.5,27.8,27.1,26.5,27.9,29.0,29.2,29.2,27.6,28.0,29.3,27.6,26.6,27.4,26.5,26.9,27.5,27.4,27.6,29.0,27.5,28.2,28.2,29.8,30.5,30.3,29.8,28.9,27.4,27.8,26.9,28.0,26.4,26.4,26.9,26.7,24.3,27.6,27.4,28.0,27.4,27.0,27.5,27.4,28.2,27.0,26.5,26.9,28.3,27.5,27.5,27.1,26.3,26.0,24.9,25.5,25.1,24.3,24.5,23.9,22.6,23.0,22.9,23.2,21.4,20.4,21.0,21.0,21.7,22.5,23.7,26.4,26.4,27.0,26.0,25.2,26.2,26.3,25.2,24.9,24.1,25.4,25.9,24.6,25.3,26.4,25.0,27.1,24.9,27.1,28.4,27.7],[5.3,4.7,4.5,4.4,4.6,5.2,4.6,5.1,4.9,5.5,5.5,5.2,6.4,6.7,6.9,6.1,6.6,6.1,5.7,5.6,5.6,5.2,5.4,4.9,5.2,4.8,4.1,4.7,4.9,4.8,4.2,3.9,3.9,3.8,4.7,4.6,5.5,5.9,6.6,7.2,8.1,7.5,6.9,7.0,7.0,6.1,5.9,5.1,4.5,4.1,3.5,3.3,2.7,2.5,2.3,2.0,3.0,3.7,3.7,2.9,2.2,1.7,1.7,2.3,2.5,3.3,3.5,4.2,4.4,4.9,5.6,6.2,6.5,7.1,7.3,8.3,8.7,10.0,10.7,10.6,8.8,8.3,7.5,7.6,6.9,6.6,6.3,6.0,5.6,4.9,4.5,4.1,3.7,3.1,2.4,2.0,1.6,1.1,0.8,0.8,1.0,1.3,1.7,1.9,1.6,1.8,2.1,2.2,2.4,2.7,3.0,3.2,3.2,3.5,3.6,3.9,4.3,4.3,4.6,5.4,5.1,4.6,5.3,5.8,5.3,5.3,6.0,6.3,6.1,6.4,6.3,6.3,6.8,7.7,9.0,11.5,14.2,15.4,17.6,19.8,22.0,23.6,25.5,26.0,27.2,26.0,25.5,26.3,25.9,23.5,25.0,24.3,22.7,24.2,25.2,25.0,26.0,25.3,23.7,25.1,25.8,26.6,26.8,28.3,26.6,28.5,27.4,28.6,27.6,29.3,29.0,28.9,29.8,29.4,30.0,29.3,30.1,29.8,29.8,29.5,30.0,30.2,30.1,30.3,29.9,30.1,29.7,29.8,30.1,29.4,29.3,29.6,29.5,29.3,29.4,29.3,29.0,28.5,28.1,26.6,27.0,25.6,27.5,26.0,27.1,25.2,24.7,26.7,24.4,24.7,23.2,26.1,25.8,25.7,27.2,26.8,28.4,28.8,28.1,27.0,28.6,29.3,29.2,28.5,27.2,27.4,25.3,23.9,24.1,22.2,22.0,21.8,24.5,24.8,25.4,26.6,27.4,27.9,29.0,27.9,27.4,29.0,29.7,29.8,29.4,28.7,29.3,29.9,28.8,28.4,28.4,27.3,28.6,28.6,28.9,29.1,30.1,28.8,29.3,29.3,30.2,30.8,30.7,30.4,30.0,29.2,29.4,28.3,29.0,28.2,28.0,27.5,28.0,25.9,28.4,29.1,29.3,29.0,28.4,29.3,28.6,29.7,29.0,27.4,28.1,29.5,28.7,29.1,28.6,27.4,27.8,25.2,26.1,25.5,24.8,23.8,24.3,23.1,23.1,23.3,23.7,23.0,21.1,22.8,22.1,22.5,24.2,24.8,27.1,27.2,28.2,26.5,25.4,26.9,27.2,25.6,24.9,24.6,25.0,26.5,24.9,26.3,27.6,25.6,28.5,26.1,28.0,29.0,28.0],[4.7,4.3,4.0,3.9,4.0,4.6,3.9,4.6,4.2,4.6,4.3,4.3,4.9,5.3,5.2,4.5,5.2,5.0,4.7,4.4,4.6,4.6,4.6,4.5,4.7,4.7,4.0,4.6,4.6,4.5,4.0,3.7,3.8,3.7,4.3,4.1,4.7,4.9,5.5,5.9,6.5,6.2,5.8,5.7,5.7,5.2,4.9,4.5,4.2,3.9,3.4,3.1,2.6,2.5,2.4,2.1,2.9,3.6,3.5,2.8,2.3,1.9,1.6,2.3,2.3,2.8,3.4,3.7,4.0,4.4,4.8,5.1,5.5,6.0,6.4,6.8,7.4,8.7,9.4,9.8,7.9,7.4,6.5,6.2,5.8,5.6,5.4,4.6,4.7,4.4,4.0,3.6,3.2,2.6,2.2,1.9,1.3,1.1,1.1,0.9,0.8,0.9,1.2,1.4,1.3,1.3,1.6,1.8,2.0,2.2,2.3,2.7,2.9,2.9,3.2,3.6,3.9,3.9,4.3,4.8,4.8,4.3,4.6,4.8,4.6,4.8,5.1,5.3,5.3,5.5,5.4,5.1,6.2,7.0,8.5,10.5,13.1,15.0,16.1,17.6,20.2,21.7,24.5,24.4,26.4,25.5,24.2,25.1,25.0,23.1,25.2,23.4,20.0,22.5,22.9,23.1,24.1,24.1,22.6,24.0,25.2,26.7,26.6,27.5,25.7,27.7,27.1,27.4,27.2,28.7,28.9,28.3,29.6,28.8,29.9,29.3,30.3,29.9,29.9,29.8,30.2,30.3,29.9,30.4,30.0,30.2,29.5,29.8,29.8,29.5,29.6,29.4,29.4,29.1,28.9,28.8,27.7,28.1,28.1,26.1,26.2,24.4,26.6,26.3,26.8,24.1,24.1,25.4,23.9,24.4,22.1,24.9,25.0,24.7,25.7,25.6,27.4,28.4,27.2,26.7,28.2,29.2,28.2,28.0,26.7,26.1,24.0,23.2,23.0,20.9,20.3,20.0,22.8,23.5,24.5,25.5,26.3,26.6,28.3,27.1,26.7,28.0,29.7,29.7,29.4,27.9,28.2,30.0,27.9,27.6,27.3,26.0,27.8,27.8,28.7,28.3,29.9,29.4,29.4,29.4,30.3,30.9,30.8,30.3,30.0,29.2,28.4,27.9,28.4,26.7,27.5,26.8,26.6,24.1,27.6,28.4,28.8,28.1,27.5,28.4,28.1,29.5,28.5,26.5,27.2,29.6,28.1,28.1,27.6,26.6,26.4,24.7,25.0,24.2,23.3,23.6,23.2,21.6,21.0,21.4,21.9,20.3,19.9,20.9,20.3,21.2,22.3,23.3,25.9,26.1,26.7,25.0,24.6,25.7,26.4,22.9,24.0,23.8,24.6,25.7,24.1,25.3,26.5,25.8,27.0,24.6,26.7,28.0,27.8],[4.3,3.5,3.5,3.5,3.4,4.1,3.3,3.8,3.5,4.0,3.6,3.5,4.4,4.8,4.7,4.0,4.8,4.4,4.2,4.0,4.1,3.9,4.1,3.9,4.3,4.0,3.6,4.2,4.5,4.6,4.3,3.7,3.8,3.3,4.0,3.6,4.3,4.7,5.2,5.8,6.7,6.3,6.0,6.3,6.0,5.2,4.7,4.2,3.6,3.7,3.0,3.2,2.5,2.7,2.5,2.4,3.4,4.1,4.3,3.3,2.6,2.1,1.8,2.4,2.2,2.9,2.9,3.7,3.5,4.3,4.4,5.3,5.5,6.0,6.4,6.9,7.7,9.2,9.8,10.2,7.9,7.5,6.4,6.3,6.0,5.8,5.0,5.2,4.5,4.4,3.6,3.6,2.8,2.6,2.2,2.2,1.5,1.6,1.6,1.3,0.9,0.8,0.8,1.1,1.1,1.1,1.2,1.5,1.7,1.7,1.8,2.1,2.2,2.2,2.4,2.7,3.0,2.9,3.2,3.7,3.7,3.4,3.7,4.2,3.9,3.7,4.3,4.7,4.9,5.1,5.4,4.6,5.7,6.6,8.1,10.9,14.1,15.7,16.3,18.9,20.8,22.2,24.8,24.7,26.6,25.5,24.7,25.8,25.8,23.3,24.5,23.3,20.8,22.5,23.3,22.4,24.4,23.7,22.7,24.8,24.7,26.7,27.0,28.3,26.9,28.3,27.3,28.5,27.9,28.9,28.7,28.5,29.7,29.0,30.1,29.2,30.1,29.4,29.5,29.4,29.9,30.0,29.9,30.2,29.6,29.9,29.5,29.7,29.8,29.3,29.2,29.2,29.5,29.5,29.4,29.4,28.8,28.5,28.4,26.5,27.0,25.6,27.2,26.2,27.2,24.7,24.4,26.2,24.7,25.1,22.8,26.3,26.0,25.7,26.8,26.8,28.1,28.7,28.2,27.5,28.6,29.3,29.0,28.6,27.2,27.3,25.2,23.9,24.1,22.1,21.4,20.4,24.1,25.1,25.3,26.2,27.4,27.7,28.9,27.8,27.0,28.7,29.7,29.7,29.7,28.1,28.7,30.1,28.6,28.2,28.3,26.5,28.5,28.3,28.9,29.1,29.9,29.2,28.8,29.2,30.3,30.8,30.8,30.3,29.7,28.6,28.8,28.2,28.6,27.5,28.0,27.1,27.7,26.4,28.2,28.8,29.2,28.5,27.9,28.6,27.9,29.3,28.6,27.4,28.0,29.1,28.5,28.9,28.5,27.7,28.0,24.8,25.8,25.1,24.5,23.7,24.7,22.7,22.4,21.3,22.5,20.6,20.6,20.4,21.0,22.5,23.5,24.7,26.8,27.3,27.6,26.4,26.4,26.7,26.8,25.5,25.1,24.7,24.9,26.1,23.9,25.6,27.1,25.3,28.2,25.8,27.6,28.9,28.1],[4.4,3.3,3.8,3.6,3.8,4.2,3.6,3.9,3.7,3.9,3.7,3.7,4.0,4.4,4.4,4.0,4.7,4.0,4.3,4.1,4.4,4.1,4.4,4.1,4.6,4.4,3.9,4.5,4.6,4.8,4.6,3.9,3.8,3.5,4.2,3.9,4.5,4.5,5.1,5.6,6.2,5.7,5.4,5.7,5.4,4.8,4.4,4.5,3.9,3.7,3.1,3.1,2.6,2.9,2.6,2.8,3.6,4.3,4.4,3.5,2.9,2.3,1.9,2.4,2.2,2.9,3.0,3.7,3.7,4.3,4.2,4.8,5.2,5.7,6.1,6.9,7.3,8.7,9.4,9.3,7.4,7.0,6.2,5.9,5.5,5.4,5.0,4.8,4.3,4.1,3.9,3.7,2.7,2.7,2.1,2.2,1.6,1.8,1.8,1.5,1.2,0.8,0.8,0.8,1.0,0.9,1.0,1.3,1.6,1.5,1.5,1.9,2.0,2.0,2.1,2.7,2.9,2.7,3.0,3.5,3.6,3.3,3.4,4.1,3.9,3.7,4.3,4.7,4.7,4.8,5.3,4.7,5.7,6.3,8.1,10.8,13.5,14.9,15.9,18.8,21.4,22.5,24.7,24.4,26.3,24.7,23.9,25.0,24.6,23.0,23.6,23.1,21.0,21.6,22.5,20.7,23.5,23.4,21.5,23.8,24.3,26.1,26.7,27.2,25.3,27.5,26.0,27.1,26.5,27.6,28.1,27.7,28.2,27.8,29.0,28.0,29.1,28.3,28.4,28.2,29.0,29.4,29.4,29.7,29.1,28.8,28.3,28.2,29.1,28.4,27.9,28.2,28.1,28.1,27.5,28.3,27.3,26.9,27.4,24.9,25.7,24.5,26.4,25.2,26.7,23.0,23.2,25.9,24.4,24.8,21.8,25.2,25.2,24.2,25.9,25.3,26.9,27.9,26.9,27.0,28.1,28.6,28.3,28.4,26.9,26.6,24.2,23.3,22.2,21.2,20.1,19.4,23.3,23.7,23.4,24.8,25.9,26.0,27.5,26.4,25.4,27.0,28.9,28.6,29.1,26.3,26.8,29.1,27.2,25.7,26.2,24.8,25.7,26.6,27.0,27.6,28.8,28.0,28.2,28.1,29.9,30.6,30.4,30.1,28.8,27.2,27.5,26.9,27.7,25.8,25.6,25.9,25.7,24.5,26.6,27.0,27.5,27.2,27.0,27.7,27.2,27.8,27.5,25.9,26.6,27.7,27.4,27.4,26.7,26.3,25.7,24.7,24.1,24.3,23.2,23.4,23.4,21.2,21.5,20.2,20.6,19.4,19.1,19.0,19.6,21.3,21.9,22.5,25.9,25.1,26.6,25.3,24.2,25.0,25.1,23.7,23.9,23.4,24.0,24.3,23.2,24.3,25.8,25.3,27.0,24.9,27.1,28.4,27.8],[4.4,3.6,3.5,3.4,3.3,4.2,3.1,3.8,3.2,3.6,3.2,3.1,3.8,4.0,4.1,3.5,4.3,3.6,4.1,3.5,3.9,3.8,3.9,4.0,4.1,4.1,3.4,4.2,4.7,4.8,4.4,3.7,3.5,3.0,3.9,3.4,4.0,4.2,4.9,5.5,6.4,5.9,5.6,5.9,5.6,4.7,4.1,4.0,3.2,3.4,2.9,3.1,2.5,2.9,2.9,2.8,3.6,4.5,4.4,3.6,2.8,2.3,2.0,2.5,2.2,3.1,2.6,3.4,3.1,3.9,3.9,4.8,5.0,5.5,6.0,6.6,7.2,8.7,9.3,9.4,7.5,7.0,6.1,5.9,5.5,5.2,4.8,4.7,3.9,3.9,3.2,3.3,2.5,2.6,2.1,2.1,1.6,1.8,2.0,1.7,1.3,0.9,0.8,0.8,0.8,0.9,0.9,1.0,1.3,1.5,1.3,1.5,1.9,1.7,1.8,2.1,2.5,2.5,2.6,2.9,3.0,2.7,2.9,3.4,3.2,3.1,3.6,4.0,4.1,4.1,4.6,3.9,4.9,5.5,7.1,9.8,13.1,14.3,15.8,17.8,20.5,22.2,24.8,24.7,25.7,24.5,24.0,24.6,24.3,22.1,23.4,22.7,19.7,21.7,22.2,22.2,24.0,23.3,22.6,25.2,24.7,26.7,26.8,28.0,26.4,27.7,26.4,27.7,26.6,28.2,28.6,28.0,29.4,28.3,29.9,28.9,29.5,28.8,28.9,28.6,29.5,29.3,29.5,29.9,29.4,29.7,28.3,29.4,29.5,28.9,28.7,28.5,29.0,28.6,29.0,28.9,28.5,28.0,28.0,26.0,27.1,25.1,27.0,25.8,27.2,24.6,24.5,26.0,25.3,25.6,23.6,26.7,25.4,25.4,26.5,25.5,27.9,28.5,27.6,27.0,28.7,28.9,28.6,28.9,27.6,27.3,25.6,23.7,24.0,22.8,21.4,20.2,22.8,24.3,24.6,24.9,26.7,26.6,28.4,27.9,25.9,28.1,29.3,29.5,29.5,27.3,28.1,29.7,28.8,28.1,27.6,24.3,27.7,27.5,27.5,28.5,29.7,27.8,28.7,28.6,29.7,30.4,30.6,29.8,29.0,27.5,28.5,26.3,27.8,26.3,27.2,25.8,27.5,25.9,28.1,28.8,28.8,27.2,26.9,28.0,26.6,28.6,27.9,26.1,27.4,28.1,27.0,27.8,27.4,26.8,27.6,24.9,24.5,24.8,24.3,24.0,23.3,22.4,22.1,20.6,21.4,19.7,20.1,19.8,20.7,22.3,23.1,24.2,26.4,25.9,27.4,26.0,24.9,26.0,25.5,24.3,24.9,23.7,24.6,24.9,24.1,25.1,25.9,25.2,27.6,25.3,27.0,28.6,28.2],[4.6,3.3,3.3,3.1,3.3,3.8,2.9,3.6,2.9,3.3,3.1,3.0,3.5,3.8,4.0,3.6,4.2,3.7,3.9,3.3,3.8,3.4,3.8,3.7,3.7,3.6,3.0,3.6,4.1,4.0,3.8,3.3,3.0,2.7,3.4,3.1,3.6,4.0,4.8,5.1,6.2,5.3,5.2,5.2,5.0,4.3,3.8,3.3,2.9,3.0,2.4,2.5,2.1,2.4,2.5,2.4,3.3,4.0,4.0,3.0,2.5,2.0,1.7,2.0,1.9,2.2,2.1,2.8,2.8,3.3,3.3,4.3,4.5,5.1,5.6,6.3,6.8,8.4,9.1,8.9,7.2,6.5,5.9,5.2,5.0,4.5,4.0,4.0,3.4,3.3,2.6,2.6,2.0,2.0,1.6,1.8,1.3,1.6,1.9,1.6,1.2,0.9,1.0,0.8,0.8,0.8,0.9,0.9,1.0,1.1,1.3,1.3,1.4,1.7,1.7,1.8,2.3,2.3,2.5,2.9,2.9,2.6,2.9,3.3,3.1,3.0,3.4,3.8,3.7,3.9,4.1,3.6,4.7,5.3,7.2,9.9,12.9,14.5,16.0,17.6,20.1,21.6,24.2,24.3,26.1,25.1,23.8,24.8,24.9,23.3,24.6,23.0,19.9,22.0,22.1,21.9,23.5,22.8,22.4,24.5,24.1,26.3,26.1,27.8,26.4,26.9,25.5,27.2,25.7,27.4,28.0,27.0,28.5,28.0,29.4,27.6,29.2,28.4,28.5,28.1,29.0,29.2,29.2,29.6,28.9,29.8,28.0,28.9,28.6,28.1,27.9,28.2,28.0,27.7,27.6,28.2,27.7,26.8,27.1,25.1,27.2,24.2,26.7,25.5,26.7,23.7,22.8,24.8,23.4,24.4,22.1,25.2,24.7,25.4,26.0,24.8,28.3,28.6,27.6,26.4,28.4,29.2,28.5,28.3,26.5,26.5,24.2,22.1,22.7,21.1,20.7,19.0,22.5,24.0,24.5,24.3,26.3,26.3,28.8,27.5,24.9,28.3,29.7,29.3,29.7,26.7,27.5,29.6,28.9,27.3,26.8,24.4,27.3,27.2,27.5,27.3,29.5,27.3,27.7,28.1,29.1,30.3,30.3,29.6,29.3,27.7,28.1,26.4,27.1,25.5,26.5,26.1,26.1,25.8,27.5,28.1,28.2,26.9,26.8,27.5,27.3,29.4,27.6,26.3,27.8,28.8,27.5,28.3,27.9,26.5,26.8,24.1,24.1,24.3,23.4,23.1,23.0,21.0,21.2,20.1,21.0,19.1,19.8,19.7,19.5,20.5,22.5,23.4,26.3,25.0,27.7,25.3,23.2,24.7,24.7,23.6,24.1,23.6,23.8,24.7,23.7,24.9,25.4,25.1,26.4,25.1,26.2,28.0,27.5],[3.9,3.2,3.1,2.8,2.9,3.2,2.5,3.0,2.7,2.9,2.7,2.8,2.8,3.0,3.4,2.9,3.5,3.0,3.2,3.2,3.2,3.0,3.4,3.2,3.4,3.3,2.9,3.2,3.7,3.9,3.3,2.8,2.7,2.5,3.0,2.8,3.4,3.5,3.9,4.5,5.4,4.6,4.4,4.5,4.0,3.7,3.3,3.2,2.6,2.6,2.2,2.1,1.8,2.0,2.0,2.3,2.7,3.6,3.7,2.5,2.2,1.8,1.5,1.7,1.6,1.9,2.0,2.5,2.6,3.1,3.2,3.5,4.1,4.4,4.8,5.7,6.3,8.1,8.7,8.5,6.6,6.0,5.1,4.7,4.1,4.1,3.7,3.4,3.1,3.1,2.3,2.4,1.8,1.8,1.4,1.6,1.2,1.4,1.6,1.5,1.1,1.0,1.0,0.9,0.8,0.8,0.8,0.9,1.0,0.9,1.1,1.3,1.4,1.3,1.6,1.7,1.8,2.0,2.1,2.6,2.7,2.2,2.4,3.0,2.8,2.4,2.8,3.5,3.3,3.6,3.7,3.4,4.4,5.6,7.1,9.7,12.9,14.3,15.2,17.5,19.8,21.4,23.9,23.9,25.9,24.8,24.3,25.3,25.0,23.4,23.9,22.9,19.8,21.6,22.1,22.6,23.6,23.1,22.5,24.0,23.7,26.3,26.1,27.2,25.3,27.4,26.0,26.6,25.6,26.9,28.3,26.9,28.2,27.2,29.5,28.5,29.3,28.5,28.9,28.7,28.8,29.3,29.3,29.8,29.0,29.2,28.2,28.5,29.0,27.8,27.4,26.8,28.1,27.7,27.5,28.4,27.0,26.4,26.8,24.8,25.6,24.0,26.1,25.5,26.3,23.4,23.0,24.5,23.0,23.5,21.0,24.0,24.2,23.5,24.7,24.6,26.8,27.7,26.1,25.5,27.7,28.4,27.3,27.5,26.1,25.3,22.9,22.4,22.3,20.0,19.1,19.1,22.7,22.9,23.4,24.8,25.3,25.0,27.9,26.6,25.4,27.1,29.2,28.7,29.4,26.0,26.5,29.5,27.2,26.4,26.5,24.4,25.2,26.4,27.1,26.9,28.3,27.6,27.2,27.8,30.0,30.6,30.6,29.5,29.6,27.7,26.5,26.7,27.3,25.4,26.0,26.0,25.3,24.3,26.9,27.9,26.9,26.6,25.9,26.7,27.8,28.6,27.2,25.6,26.4,28.4,28.1,27.9,26.7,25.5,24.3,24.1,23.5,24.0,21.6,23.5,23.4,21.2,20.6,20.2,20.8,18.7,18.2,19.2,18.1,20.9,21.7,22.4,25.1,24.9,26.3,24.0,23.7,24.2,24.4,22.3,22.9,23.3,23.1,24.3,23.4,23.9,25.0,24.9,26.1,23.6,25.5,27.2,27.4],[3.9,3.1,3.1,2.9,3.2,3.1,2.6,3.0,2.7,3.0,2.8,2.8,3.1,3.0,3.7,3.2,3.8,3.2,3.3,2.9,3.2,3.0,3.4,3.2,3.3,3.4,2.8,3.2,3.6,3.7,3.4,3.1,2.6,2.7,3.0,2.9,3.3,3.5,4.2,4.7,5.5,4.7,4.5,4.4,4.3,3.8,3.2,3.1,2.8,2.6,2.3,2.3,2.0,2.3,2.3,2.4,3.1,3.9,3.7,3.1,2.6,2.0,1.7,1.9,1.7,2.1,2.1,2.5,2.7,2.9,3.2,3.6,4.2,4.6,5.0,5.7,6.1,7.7,8.6,8.1,6.5,6.1,5.2,4.8,4.4,4.2,3.9,3.6,3.0,3.1,2.5,2.6,1.9,2.1,1.5,1.8,1.4,1.6,1.7,1.7,1.2,1.1,1.0,1.0,1.0,0.8,0.8,0.8,1.0,0.9,0.9,1.1,1.4,1.3,1.4,1.8,1.7,1.9,2.1,2.5,2.6,2.3,2.5,2.9,3.0,2.5,2.7,3.3,3.3,3.5,4.2,3.6,4.6,5.5,6.7,9.0,12.2,14.0,14.6,17.1,19.3,20.7,24.0,23.3,25.4,23.8,23.1,24.5,24.0,22.8,24.0,22.2,19.3,21.2,21.5,21.9,23.0,22.6,22.3,24.0,23.6,26.1,26.3,26.9,25.5,27.2,26.2,26.7,26.2,27.3,28.3,27.4,28.7,27.9,29.3,28.2,29.1,28.6,28.8,28.6,29.4,29.6,29.5,29.9,29.4,29.4,28.5,29.5,29.4,28.3,28.4,27.9,28.5,28.1,28.2,28.4,27.5,26.9,27.2,25.2,26.1,24.2,26.7,25.9,26.6,24.0,23.1,25.4,23.9,24.3,21.9,24.3,24.6,23.8,24.7,24.7,26.5,27.5,26.4,26.5,27.7,28.2,27.6,27.9,26.5,26.3,23.3,22.4,22.5,20.6,20.1,18.9,23.0,22.7,22.9,24.7,25.9,25.5,27.5,27.2,25.8,27.1,29.0,28.9,29.1,25.9,27.5,29.4,27.4,25.9,26.7,24.7,25.9,26.7,27.4,27.6,28.7,28.5,27.6,27.8,29.8,30.5,30.6,29.5,29.2,28.4,27.4,27.1,27.7,25.3,26.5,25.8,24.8,23.9,27.2,27.7,27.8,27.1,26.3,27.4,27.1,28.7,27.4,25.7,26.3,28.1,27.7,27.6,26.8,25.9,25.3,24.1,23.5,23.9,22.0,23.7,22.8,21.3,20.8,20.0,20.2,18.7,19.1,18.9,19.1,20.9,21.7,22.7,24.7,24.9,26.4,24.4,23.3,24.3,24.4,22.5,23.0,23.3,23.6,24.0,23.3,24.3,24.9,25.3,26.2,24.3,26.2,27.3,28.0],[4.8,3.7,3.6,3.3,3.3,3.8,2.9,3.5,2.8,3.2,2.8,2.7,3.2,3.1,3.6,3.1,3.7,3.1,3.3,3.3,3.3,3.5,3.6,3.8,3.7,3.7,3.1,3.6,4.1,4.1,4.1,3.4,3.2,2.9,3.5,3.2,3.6,3.8,4.7,5.3,6.1,5.3,5.2,5.2,4.9,4.2,3.8,3.4,2.8,3.1,2.5,2.8,2.3,2.7,2.8,2.7,3.4,4.0,4.0,3.1,2.7,2.0,1.8,2.0,1.9,2.4,2.1,2.8,2.5,3.4,3.2,4.2,4.5,5.0,5.3,5.9,6.5,7.9,9.2,9.0,7.1,6.4,5.8,5.3,5.0,4.5,4.1,3.7,3.3,3.2,2.4,2.5,1.8,1.9,1.4,1.8,1.5,1.6,1.9,1.8,1.4,1.2,1.1,1.0,1.0,0.9,0.8,0.8,0.8,0.9,0.9,0.9,1.1,1.2,1.2,1.4,1.8,1.7,1.8,2.3,2.4,2.0,2.4,2.7,2.6,2.4,2.8,3.3,3.3,3.4,3.8,3.1,4.0,4.7,6.2,8.7,12.4,14.6,15.5,17.9,20.6,22.2,25.3,25.5,26.9,25.1,23.7,25.2,24.9,22.9,24.8,23.4,19.7,22.6,22.7,22.0,23.9,23.3,23.6,24.9,25.8,26.7,26.7,28.4,26.8,27.7,27.2,28.0,27.2,27.9,28.5,27.7,29.1,28.3,29.1,28.5,29.5,28.5,28.4,28.1,29.2,29.4,29.5,29.7,29.4,29.6,28.6,29.7,29.1,28.8,28.5,28.8,28.3,28.2,28.6,27.9,28.2,28.0,27.4,25.8,27.7,25.6,27.7,26.8,27.1,24.9,24.1,26.2,24.3,24.6,22.7,25.0,25.7,25.4,26.3,25.0,28.3,28.2,27.6,27.1,28.3,28.8,28.4,28.4,27.2,27.4,24.6,24.0,24.0,21.8,20.6,19.5,23.6,23.8,24.6,24.9,27.2,26.7,28.8,28.0,25.5,28.7,29.7,29.4,29.3,27.2,28.2,29.5,28.9,27.7,26.6,24.5,27.7,27.4,28.0,27.9,29.4,28.5,28.6,28.7,29.9,30.3,30.6,29.5,29.7,28.4,28.7,27.0,27.2,25.7,27.7,26.0,26.8,26.7,28.2,28.4,28.5,27.4,27.0,28.1,26.9,29.4,28.1,26.3,28.0,28.9,27.7,28.4,28.5,27.0,26.8,24.7,23.9,24.1,23.4,23.6,23.4,21.9,21.8,20.8,20.6,19.2,19.6,20.2,19.9,21.0,23.1,24.2,26.1,25.6,27.8,25.8,23.4,25.1,24.7,23.4,23.9,23.7,24.0,24.5,24.4,25.1,25.8,25.7,27.1,25.9,27.5,28.2,28.0],[4.7,3.6,3.5,2.9,3.2,3.5,2.7,3.3,2.5,3.0,2.8,2.5,2.9,2.9,3.1,3.0,3.3,2.8,3.1,2.7,3.2,2.9,3.3,3.4,3.3,3.4,2.9,3.3,3.7,3.7,3.3,3.0,2.8,2.6,3.0,2.8,3.2,3.1,4.1,4.5,5.5,4.6,4.3,4.2,3.8,3.4,3.2,2.8,2.3,2.5,2.0,2.2,2.1,2.2,2.5,2.5,3.1,3.8,3.9,3.0,2.6,2.0,1.8,2.0,1.6,2.1,1.8,2.2,2.1,2.7,2.7,3.3,3.6,4.2,4.5,5.2,5.8,7.2,8.4,7.9,6.3,5.9,5.2,4.5,4.1,3.8,3.4,3.1,2.8,2.5,1.9,2.0,1.6,1.7,1.3,1.7,1.4,1.7,1.9,1.9,1.4,1.4,1.3,1.2,1.0,1.0,0.9,0.8,0.8,0.8,0.9,0.9,0.9,1.0,1.3,1.4,1.5,1.6,1.8,2.2,2.1,1.9,2.2,2.5,2.4,2.1,2.6,2.9,3.0,3.1,3.5,3.0,3.9,4.7,6.3,8.8,11.6,13.9,15.2,17.3,19.4,20.9,23.7,23.9,25.8,24.3,23.2,24.7,24.2,23.3,25.0,23.3,19.9,22.3,22.5,21.7,23.3,22.5,22.6,24.1,24.5,26.4,26.5,26.9,25.2,26.5,25.3,26.2,25.9,27.6,27.2,26.6,28.2,27.9,28.7,28.7,29.7,28.9,28.9,28.9,29.0,29.5,29.5,29.8,29.2,29.3,28.2,29.2,28.8,28.1,28.5,27.6,28.5,28.2,27.3,27.9,27.1,27.1,26.6,24.1,26.1,23.8,26.0,24.8,26.4,23.4,22.5,24.5,23.8,24.1,21.9,24.1,23.8,23.3,24.1,24.4,26.1,27.2,25.4,25.3,27.3,27.9,26.6,27.1,26.2,25.7,22.8,21.3,22.9,21.0,20.0,19.5,22.5,22.4,22.0,24.2,24.5,24.5,27.2,26.0,25.2,26.9,28.6,28.4,28.8,25.9,27.1,29.4,28.1,27.6,25.8,23.9,26.0,27.2,27.7,27.5,28.1,28.5,27.6,28.3,29.3,30.1,30.3,29.0,29.6,28.7,27.8,26.6,26.4,25.1,26.6,25.0,25.4,24.8,26.6,27.6,26.9,27.2,25.4,26.4,26.4,28.4,26.8,25.7,25.9,28.2,27.0,27.5,26.3,25.3,24.7,23.4,22.7,23.2,21.6,23.0,23.2,21.6,21.6,20.5,20.5,19.1,19.1,19.8,18.5,21.5,21.5,21.4,24.8,24.3,25.8,23.9,22.4,23.5,23.4,22.3,21.8,21.9,22.7,23.3,22.7,23.6,24.5,24.5,25.5,23.8,25.6,26.7,27.6],[4.1,3.4,3.3,2.9,3.0,2.9,2.3,2.9,2.1,2.5,2.3,2.1,2.6,2.8,3.1,2.7,3.3,2.7,2.9,2.6,2.9,2.4,3.0,3.1,3.1,3.1,2.7,3.1,3.7,3.6,3.3,2.8,2.4,2.4,2.6,2.6,2.9,3.0,3.8,4.4,5.2,4.2,4.1,4.2,3.6,3.4,2.7,2.6,2.1,2.2,2.0,2.1,2.0,2.1,2.4,2.5,3.1,3.8,3.7,2.9,2.6,2.0,1.8,1.8,1.5,1.9,1.6,2.1,2.1,2.5,2.4,3.0,3.4,3.9,4.6,5.3,6.0,7.5,8.7,8.2,6.4,5.8,4.9,4.5,4.0,3.9,3.2,3.2,2.5,2.5,1.9,2.0,1.5,1.7,1.2,1.7,1.4,1.8,2.0,1.9,1.6,1.5,1.4,1.3,1.2,1.0,1.0,0.9,0.8,0.8,0.8,0.9,0.9,1.0,1.1,1.3,1.3,1.4,1.7,2.2,2.3,1.7,2.0,2.6,2.4,2.0,2.6,3.1,3.1,3.2,3.5,3.1,3.9,4.9,6.1,8.3,11.8,13.9,14.5,16.5,18.8,20.2,23.2,22.9,25.3,23.7,23.0,23.5,23.8,23.0,23.1,21.9,19.4,21.5,21.3,22.2,22.9,22.5,21.8,23.8,23.7,26.2,25.9,26.7,24.8,26.6,25.1,25.4,25.2,26.9,27.6,26.5,27.9,27.0,29.1,28.4,29.4,28.2,28.3,28.6,28.5,29.2,29.0,29.4,28.9,29.3,28.0,28.7,28.8,27.7,27.8,27.1,28.5,27.4,27.7,28.6,26.6,26.2,26.7,23.9,25.5,23.3,25.4,25.4,26.0,23.2,22.1,24.1,23.1,23.6,21.5,23.9,23.7,22.9,23.6,23.8,26.0,27.2,25.1,25.2,27.2,27.9,26.3,27.0,25.6,24.3,22.2,21.3,22.2,20.5,19.0,18.7,21.6,21.9,22.2,23.6,23.8,23.7,27.3,25.2,24.0,26.2,28.8,28.6,29.0,24.9,26.5,29.2,26.9,26.4,25.9,24.0,25.0,26.0,26.7,26.7,27.8,27.7,26.8,27.4,29.3,30.4,30.4,28.8,29.0,27.8,26.4,26.5,26.7,24.4,24.6,24.1,24.2,23.2,26.2,27.5,26.6,26.0,25.3,26.2,26.4,28.2,26.6,25.1,25.4,28.0,27.6,27.2,25.8,24.6,23.4,23.5,22.4,23.2,20.8,21.5,21.7,20.6,19.9,19.2,19.9,18.4,18.2,19.3,17.9,20.6,21.2,21.6,24.3,24.2,26.3,23.7,22.1,23.1,22.8,21.6,21.5,22.0,21.7,23.2,21.9,23.2,24.1,25.0,25.7,23.2,24.5,26.4,27.4],[4.4,3.1,3.2,2.7,2.9,3.0,2.4,3.0,2.2,2.8,2.4,2.0,2.8,2.7,3.3,2.8,3.4,2.9,2.9,2.8,2.9,2.8,3.2,3.2,3.1,3.1,2.6,3.0,3.5,3.5,3.3,2.8,2.6,2.4,2.9,2.6,3.2,3.0,3.9,4.3,5.3,4.3,4.1,4.1,3.8,3.5,2.8,2.8,2.2,2.4,1.9,2.2,1.9,2.2,2.3,2.4,3.0,4.0,3.9,3.1,2.6,2.1,1.8,2.0,1.6,2.1,1.7,2.2,2.0,2.6,2.6,3.2,3.4,4.0,4.7,5.3,5.9,7.3,8.5,8.0,6.2,5.8,4.9,4.7,4.1,4.1,3.5,3.2,2.8,2.7,1.8,2.2,1.6,1.9,1.3,1.8,1.5,1.9,2.1,2.1,1.5,1.5,1.4,1.2,1.3,1.0,0.9,1.0,0.9,0.8,0.8,0.8,0.9,0.9,0.9,1.1,1.3,1.3,1.4,1.9,2.0,1.7,1.8,2.4,2.2,1.9,2.3,2.6,2.9,2.9,3.4,3.0,3.8,4.6,5.9,8.2,11.4,13.0,13.8,16.1,18.5,20.3,23.5,22.8,24.9,23.3,22.6,23.8,23.5,22.3,24.0,21.6,18.9,21.1,21.8,21.2,22.7,22.7,22.1,23.6,24.1,26.2,26.2,26.6,25.4,26.7,25.6,26.1,26.0,27.4,27.8,27.0,28.6,28.3,29.1,28.5,29.4,28.7,28.6,28.8,29.4,29.5,29.3,29.9,29.4,29.7,28.7,29.3,29.2,28.6,28.4,27.7,28.4,27.7,27.7,27.9,27.2,26.9,26.5,24.6,25.8,24.2,26.5,25.8,26.3,24.0,23.1,25.4,23.6,23.9,21.6,24.0,24.7,23.8,24.8,24.5,26.3,27.3,26.0,26.3,27.4,28.0,26.8,27.4,26.8,26.1,22.9,22.7,22.8,21.0,19.9,18.7,22.7,22.7,23.1,24.3,25.0,25.0,27.5,26.6,24.9,27.0,28.9,29.0,29.2,26.0,27.9,29.5,27.5,26.4,26.4,24.6,26.6,27.0,27.5,27.8,28.5,28.4,27.6,28.0,30.0,30.5,30.8,29.6,29.6,28.4,27.3,27.3,27.5,25.0,26.0,24.9,25.2,23.5,27.0,27.7,27.3,27.2,25.9,26.6,26.8,28.3,26.4,25.3,25.9,28.0,27.8,27.3,26.0,25.7,24.7,24.3,23.1,24.2,22.5,23.3,22.8,21.1,20.7,19.4,19.2,18.7,19.0,19.4,18.4,21.0,21.7,21.8,24.6,24.6,26.0,24.1,22.4,24.1,24.1,22.0,22.7,23.2,23.2,23.7,22.8,24.4,24.5,25.2,26.1,24.2,25.7,26.5,27.9],[5.3,4.1,3.7,3.3,3.5,3.6,2.7,3.4,2.6,3.0,2.6,2.5,2.8,2.8,3.2,2.9,3.5,3.0,3.4,2.9,3.5,3.3,3.5,3.9,3.5,3.7,3.1,3.5,4.1,3.9,3.9,3.5,3.0,2.8,3.3,3.2,3.8,3.6,4.6,5.0,6.2,4.9,4.8,4.6,4.4,3.8,3.2,3.1,2.4,2.6,2.2,2.6,2.3,2.7,2.8,2.8,3.6,4.2,4.1,3.5,3.1,2.4,2.1,2.2,2.1,2.1,1.9,2.4,2.1,2.7,2.8,3.5,3.5,4.5,4.8,5.4,6.1,7.6,8.9,8.6,6.6,6.2,5.6,4.9,4.3,4.0,3.5,3.2,2.6,2.6,1.8,2.1,1.5,1.9,1.4,1.9,1.8,2.1,2.5,2.4,1.7,1.7,1.6,1.4,1.3,1.3,1.0,1.0,1.0,0.9,0.8,0.8,0.8,0.9,0.9,0.9,1.1,1.4,1.3,1.7,1.7,1.5,1.7,2.2,2.0,1.8,2.2,2.5,2.7,2.7,3.4,2.8,3.7,4.7,6.1,8.5,11.3,13.8,15.5,18.2,20.0,21.8,24.7,24.7,26.1,24.6,23.6,24.7,24.1,23.3,24.6,22.6,19.7,21.0,21.8,21.8,22.8,22.9,22.9,24.2,25.1,26.4,26.1,27.4,25.8,26.2,25.4,26.4,25.9,27.0,26.9,26.5,28.2,27.6,28.6,28.5,29.7,28.3,28.2,28.7,29.2,29.5,29.7,29.7,29.3,29.9,28.4,29.2,29.0,28.1,28.2,27.2,27.8,27.8,27.0,27.6,27.3,26.6,26.3,24.6,26.3,24.7,26.7,25.5,26.3,23.6,22.6,25.3,24.0,24.2,22.4,24.3,24.4,24.2,24.6,23.9,26.8,27.8,25.9,25.7,27.7,28.3,27.3,27.6,26.3,25.7,24.0,22.8,23.1,21.3,20.5,19.9,22.0,23.5,22.5,24.0,25.3,24.3,27.5,26.5,24.7,27.1,29.0,28.8,28.9,26.3,27.5,29.4,27.9,26.9,25.7,24.0,25.9,27.2,27.5,27.6,28.5,28.2,27.8,28.3,29.0,30.2,30.3,28.7,29.2,28.2,28.4,26.5,26.3,25.3,25.9,25.0,25.5,25.4,27.0,27.3,26.9,26.9,25.3,26.2,26.3,28.3,26.4,24.9,26.2,28.5,27.1,27.1,27.0,25.1,24.6,23.3,22.5,23.7,22.1,22.6,23.0,21.4,21.2,19.7,20.9,18.5,19.2,19.8,19.2,21.7,22.1,21.7,25.2,24.1,26.4,24.8,22.2,24.5,23.9,22.6,23.2,22.6,23.2,23.4,23.2,24.2,24.4,24.8,25.8,24.0,26.2,27.1,27.2],[5.1,4.0,3.7,3.2,3.5,3.6,2.5,3.1,2.1,2.7,2.3,2.1,2.6,2.7,3.0,2.8,3.2,2.9,3.0,2.8,3.1,2.8,3.5,3.7,3.6,3.7,3.1,3.6,3.9,3.9,3.5,3.3,2.7,2.9,3.0,2.9,3.0,3.0,4.1,5.1,5.7,4.4,4.3,4.4,3.9,3.7,2.8,2.8,2.2,2.5,2.0,2.4,2.3,2.4,2.7,2.8,3.3,4.0,4.0,3.3,3.0,2.2,2.0,2.0,1.8,2.1,1.7,2.2,2.0,2.5,2.7,3.1,3.3,4.1,4.6,5.3,6.1,7.7,8.9,8.3,6.3,5.9,5.0,4.3,4.2,3.8,3.4,3.0,2.3,2.4,1.8,1.9,1.5,1.8,1.5,1.9,1.9,2.0,2.4,2.2,1.8,1.8,1.7,1.6,1.5,1.5,1.3,1.1,1.0,1.0,1.0,0.8,0.8,0.8,0.9,0.9,0.9,1.1,1.3,1.7,1.7,1.4,1.7,1.9,1.8,1.7,2.0,2.4,2.5,2.6,3.0,2.6,3.6,4.8,6.1,9.1,11.3,13.9,15.3,17.1,18.5,20.0,23.7,23.1,25.7,24.8,23.0,24.7,24.3,22.9,25.0,22.7,19.4,21.6,21.3,21.1,22.5,21.6,22.1,23.7,24.4,26.5,27.1,27.2,25.2,27.0,25.0,25.6,26.4,27.2,26.4,26.0,27.6,27.3,28.2,28.3,29.2,28.2,28.8,28.9,29.1,29.3,29.5,29.6,29.0,29.1,28.4,28.4,28.9,28.0,28.0,27.3,28.1,28.0,27.0,27.7,26.6,26.6,26.7,25.3,25.7,24.3,26.3,25.1,26.3,23.6,22.5,24.4,23.8,24.2,21.8,24.1,24.1,23.3,24.1,24.5,25.7,27.3,25.7,25.7,27.5,28.1,27.1,27.6,26.4,25.5,24.0,22.1,22.9,21.0,19.7,19.2,21.4,22.5,22.3,23.7,24.6,24.6,26.9,25.7,25.6,25.8,27.9,28.2,28.6,26.4,26.9,28.7,27.3,26.1,25.2,24.9,25.2,26.2,27.2,27.6,27.2,28.1,27.5,27.8,28.7,29.8,30.0,28.4,29.2,28.3,28.1,26.4,25.4,25.0,25.3,24.3,24.5,23.6,25.7,26.9,26.2,26.0,25.3,26.1,26.4,28.6,27.4,25.5,26.0,28.6,27.3,28.0,27.1,25.4,24.8,23.8,23.0,22.9,21.0,22.2,22.2,21.0,20.7,19.3,20.3,18.0,19.0,19.3,18.3,20.7,20.5,21.0,24.9,24.3,25.9,23.6,22.9,23.3,22.8,20.9,21.3,21.6,21.6,22.9,22.5,24.1,24.6,24.8,25.9,24.3,25.8,27.4,27.4],[5.1,3.5,3.6,3.0,3.3,3.0,2.4,2.7,2.1,2.5,2.4,2.2,2.4,2.6,2.9,2.6,3.1,2.7,2.7,2.4,2.9,2.6,3.0,3.2,3.3,3.4,3.0,3.6,3.9,3.9,3.7,3.2,2.9,2.6,3.1,2.7,3.3,3.2,4.0,4.6,5.4,4.5,4.5,4.4,3.9,3.5,2.7,2.7,2.2,2.4,2.2,2.5,2.3,2.7,2.9,2.9,3.6,4.1,4.0,3.4,3.0,2.4,2.2,2.2,1.8,2.1,1.7,2.3,2.1,2.6,2.3,3.2,3.2,4.2,4.7,5.3,5.9,7.3,8.5,8.1,6.0,5.9,4.8,4.7,4.2,4.0,3.5,3.3,2.5,2.5,1.8,2.1,1.5,1.9,1.5,1.9,1.9,2.2,2.4,2.4,2.0,2.0,1.9,1.8,1.6,1.5,1.4,1.3,1.1,1.0,1.0,0.9,0.8,0.8,0.8,0.9,0.9,1.1,1.2,1.7,1.9,1.4,1.5,2.0,2.1,1.6,2.0,2.4,2.7,2.7,3.0,2.9,3.7,4.7,5.7,8.1,10.9,13.1,14.0,16.2,18.1,20.1,23.1,22.8,25.6,23.4,23.4,24.6,23.8,23.3,24.5,22.4,20.6,22.0,21.8,22.3,22.9,22.7,22.6,23.7,24.2,26.1,26.3,26.7,25.5,26.9,25.7,26.3,26.2,28.0,27.8,27.2,28.4,27.7,28.8,28.4,29.1,28.7,28.2,28.9,29.3,29.4,29.0,29.4,29.3,29.3,28.4,29.2,28.7,28.4,28.1,28.0,28.6,28.6,27.7,28.1,27.3,26.5,26.2,25.6,25.5,24.7,26.2,25.3,26.0,24.0,23.0,24.9,23.8,23.9,22.0,23.6,24.5,23.2,24.5,24.6,26.1,27.1,25.3,25.5,27.0,27.7,26.7,27.0,26.1,25.5,23.2,22.8,22.8,20.9,19.5,19.2,22.4,22.5,23.2,23.9,24.5,24.9,27.2,25.8,25.3,27.0,28.5,28.6,28.8,27.1,27.4,29.0,27.4,26.4,26.2,25.0,25.6,27.5,27.7,27.3,28.6,27.9,28.0,28.3,30.0,30.5,30.6,29.2,29.6,28.2,28.1,27.0,27.2,25.6,26.3,24.3,24.4,23.6,26.5,27.5,27.0,27.2,25.8,27.0,27.3,28.7,26.9,25.6,25.8,28.6,27.9,27.1,26.8,25.2,24.2,23.8,23.1,23.7,21.9,22.9,21.9,21.1,20.5,19.8,19.7,18.4,19.1,20.1,18.0,21.3,21.2,21.5,24.5,25.2,25.8,23.9,23.3,24.2,24.0,21.4,22.5,23.2,22.7,23.8,22.7,24.4,25.0,25.1,26.0,24.1,24.8,26.7,27.5],[4.8,3.9,3.7,3.2,3.5,3.5,2.6,3.2,2.1,2.7,2.4,2.0,2.5,2.4,2.9,2.5,3.3,2.9,3.5,2.7,3.4,2.9,3.5,3.6,3.5,3.5,3.1,3.6,4.2,4.1,3.8,3.3,3.2,2.7,3.5,3.0,3.4,3.1,4.1,4.5,5.7,4.7,4.3,4.6,4.2,3.5,2.8,3.0,2.4,2.7,2.3,2.5,2.3,2.7,2.7,2.8,3.5,4.4,4.3,3.4,3.0,2.4,2.2,2.3,1.9,2.3,1.8,2.5,2.1,2.8,2.6,3.3,3.2,4.0,4.7,5.3,5.9,7.5,9.1,8.3,6.3,6.0,5.1,4.8,4.2,4.0,3.3,3.2,2.5,2.5,1.8,2.2,1.6,1.9,1.6,2.0,1.9,2.2,2.5,2.4,2.1,2.1,1.9,1.8,1.6,1.5,1.3,1.3,1.3,1.1,0.9,0.9,0.9,0.8,0.8,0.8,0.9,0.9,1.0,1.4,1.5,1.2,1.4,1.6,1.7,1.6,1.8,2.2,2.5,2.4,2.9,2.4,3.4,3.9,5.4,7.7,10.9,13.5,14.8,16.4,18.7,20.8,23.5,24.0,25.2,23.8,23.6,24.0,24.1,23.2,24.6,22.7,18.9,21.9,22.5,20.6,23.6,23.7,21.3,23.8,24.2,26.3,25.9,27.2,25.4,26.9,26.0,26.6,26.4,27.9,28.0,27.6,29.0,28.3,29.3,29.0,29.8,29.2,28.9,28.7,29.7,29.7,29.4,29.6,29.7,29.7,29.1,29.8,29.2,28.4,28.9,28.6,28.7,28.4,28.4,28.0,27.7,27.2,26.9,25.1,26.1,24.4,26.2,25.9,26.6,23.8,23.1,25.4,24.0,24.2,22.1,24.2,25.1,24.1,25.2,24.8,26.8,27.5,26.2,26.1,27.6,28.0,27.1,27.5,26.5,26.3,23.4,22.8,22.7,21.4,20.4,18.9,22.2,23.3,23.6,24.1,25.2,25.4,27.7,26.2,24.8,27.8,29.2,29.2,29.0,27.1,28.1,29.3,27.5,27.3,26.1,24.9,26.4,27.4,28.3,28.0,29.4,28.7,28.6,28.4,29.9,30.5,30.6,29.4,30.0,28.7,28.7,27.4,27.5,24.7,27.2,25.0,25.7,24.5,27.1,27.8,27.8,27.4,25.6,27.0,26.4,28.9,27.1,25.6,26.4,28.3,27.4,27.5,26.7,25.9,25.1,24.1,23.4,24.1,22.3,22.6,21.8,21.3,20.3,19.6,19.3,18.9,19.1,19.4,18.4,21.6,21.9,22.7,25.2,24.9,26.2,25.0,22.9,24.8,24.6,23.2,22.7,23.6,23.2,24.0,22.9,24.1,24.8,24.9,26.2,24.4,26.0,26.9,27.6],[5.4,4.6,4.2,4.1,4.2,3.9,3.0,3.5,2.6,3.1,2.6,2.4,2.7,2.7,3.1,2.7,3.6,3.0,3.4,2.8,3.6,3.4,4.0,4.5,4.3,4.2,4.0,4.4,4.9,4.6,4.3,4.3,3.5,3.4,4.0,3.5,4.2,3.8,4.5,4.9,5.9,5.0,4.8,4.5,4.3,4.2,3.1,3.5,2.6,3.1,2.5,3.1,3.2,3.3,3.6,3.6,4.0,4.6,4.5,3.9,3.6,2.9,2.8,2.7,2.3,2.6,2.1,2.7,2.3,3.3,3.0,3.8,3.6,4.3,4.7,5.5,6.3,7.6,8.6,8.1,6.4,6.1,5.6,4.7,4.5,4.0,3.6,3.3,2.6,2.6,2.3,2.3,1.7,2.2,1.8,2.4,2.4,2.7,3.1,3.0,2.5,2.5,2.7,2.5,2.0,2.0,1.8,1.5,1.4,1.3,1.1,1.0,0.9,0.9,0.8,0.8,0.8,0.9,1.1,1.4,1.6,1.3,1.4,1.9,1.8,1.7,1.9,2.4,2.7,2.6,2.9,2.6,3.4,4.0,5.2,7.9,10.5,13.4,15.3,18.0,20.0,21.3,23.7,23.9,25.7,24.3,23.4,24.6,23.9,22.4,23.9,22.6,19.3,21.4,22.0,21.5,22.8,23.5,22.6,24.0,24.8,26.5,26.9,27.3,25.5,27.2,25.2,25.9,26.2,27.5,27.1,26.2,28.1,27.8,28.4,27.7,29.1,28.5,28.3,28.8,29.4,29.4,29.3,29.3,29.1,29.4,28.9,28.8,28.6,28.7,28.1,27.6,27.6,28.0,27.8,27.1,27.1,26.8,26.7,24.6,26.2,24.7,26.2,25.4,26.4,23.8,22.8,24.8,23.8,24.3,21.9,24.4,24.4,24.1,24.8,24.7,26.3,27.5,25.9,25.6,27.4,28.0,27.3,27.6,26.4,25.4,24.3,22.2,23.3,21.1,19.9,19.8,21.6,23.6,22.6,23.8,25.4,24.7,27.2,26.6,26.3,26.4,28.3,28.4,28.7,26.9,27.2,29.0,27.7,26.7,25.8,24.9,25.3,27.1,27.2,28.1,27.7,28.3,28.1,27.6,29.0,29.9,30.1,28.5,28.5,28.7,28.4,26.5,25.7,25.1,25.8,24.8,24.8,24.6,26.5,27.0,27.0,26.5,25.2,26.0,26.0,28.1,26.7,25.4,25.4,27.8,26.8,27.7,26.1,25.3,24.0,23.5,23.1,23.3,22.0,23.1,23.0,22.4,21.2,20.1,20.6,18.1,19.3,18.9,18.5,22.1,21.9,22.3,25.6,24.5,26.1,24.3,22.9,24.2,24.0,22.1,22.8,22.7,22.4,23.5,24.0,24.6,24.8,25.0,25.9,24.3,26.0,27.3,27.7],[5.6,4.6,4.3,3.6,3.6,3.5,2.8,3.0,2.3,2.5,2.4,2.1,2.2,2.3,2.5,2.4,2.7,2.5,2.6,2.6,3.0,2.9,3.2,3.7,3.5,3.8,3.7,3.8,4.2,4.1,3.9,3.8,3.0,3.4,3.1,3.1,3.1,3.0,4.1,4.5,5.6,4.4,4.3,4.2,3.4,3.2,2.8,2.6,2.3,2.7,2.4,2.8,2.9,2.9,3.3,3.2,3.7,4.3,4.3,3.5,3.2,2.6,2.5,2.4,2.1,2.2,1.9,2.3,2.0,2.6,2.4,2.8,2.9,3.7,4.3,5.1,6.0,7.7,8.8,8.2,6.2,5.7,4.7,4.2,3.8,3.6,3.0,2.7,2.2,2.1,1.7,2.0,1.6,1.9,1.6,2.2,2.2,2.4,2.9,2.7,2.3,2.3,2.3,2.1,2.0,1.9,1.8,1.6,1.5,1.4,1.2,1.1,0.9,1.0,0.9,0.8,0.8,0.8,1.0,1.3,1.5,1.0,1.2,1.6,1.6,1.5,1.6,1.9,2.0,2.2,2.4,2.4,3.4,4.4,5.7,8.4,11.6,13.2,14.9,16.2,18.7,19.8,23.9,22.6,25.5,23.7,23.0,24.5,23.9,22.6,24.3,22.0,19.8,21.2,21.3,21.4,22.0,21.5,22.2,23.5,23.6,26.2,26.3,26.6,24.8,26.4,24.9,25.3,25.9,27.6,26.8,26.5,27.5,27.4,28.5,28.5,29.1,28.2,28.2,28.6,28.8,29.2,29.2,29.3,28.8,29.0,28.1,28.4,28.6,27.9,27.8,27.0,27.9,27.8,26.9,27.8,26.4,26.3,25.9,25.3,25.2,24.3,25.7,24.6,26.0,23.9,22.7,24.2,23.7,24.0,22.0,23.7,24.0,23.0,24.3,24.8,25.9,27.2,24.9,25.7,26.9,27.8,27.0,27.3,25.9,25.4,23.6,21.9,22.7,21.0,19.4,18.8,21.8,22.6,22.8,23.5,24.4,24.7,26.7,25.9,25.5,25.4,27.9,28.1,28.5,26.5,26.7,28.7,27.4,26.3,25.2,24.5,25.3,26.5,27.4,27.3,27.4,27.8,27.3,27.5,29.2,30.1,30.4,28.4,29.3,28.1,27.8,26.4,26.4,24.9,25.1,25.1,24.4,23.9,25.8,26.5,26.4,26.5,25.5,25.7,26.5,28.4,26.4,25.0,25.3,28.7,27.8,27.7,26.6,25.2,23.9,23.6,22.9,23.1,21.1,21.6,21.5,20.6,20.6,19.2,20.2,18.3,18.8,19.4,18.4,21.4,21.2,22.0,25.3,24.2,26.0,23.9,23.0,23.5,23.6,20.8,21.7,22.3,21.6,23.3,22.5,24.3,24.5,24.9,25.7,24.4,25.0,27.1,27.7],[5.6,4.5,4.3,3.6,3.9,3.4,3.0,3.2,2.1,2.6,2.4,2.0,2.2,2.4,2.7,2.3,2.9,2.6,2.9,2.6,3.0,3.0,3.4,3.7,3.6,3.7,3.5,3.8,4.3,4.3,3.8,3.5,3.1,3.1,3.3,3.0,3.4,3.1,4.1,4.3,5.5,4.5,4.3,4.2,3.7,3.4,2.7,3.1,2.4,2.7,2.4,2.7,2.6,3.0,3.4,3.6,4.0,4.9,4.7,3.9,3.6,2.8,2.7,2.7,2.3,2.5,1.9,2.6,1.9,2.8,2.3,3.0,3.0,3.9,4.5,5.3,6.0,7.4,8.7,8.3,6.1,5.7,4.7,4.5,3.9,3.8,3.3,3.0,2.3,2.5,1.7,2.3,1.6,2.2,2.0,2.3,2.5,2.8,3.3,3.3,2.5,2.8,2.8,2.5,2.4,2.3,2.0,1.9,1.7,1.5,1.4,1.3,1.1,1.1,1.0,1.0,0.8,0.8,0.9,1.1,1.4,1.1,1.1,1.5,1.6,1.4,1.6,1.9,2.2,2.2,2.6,2.3,3.3,4.1,5.8,8.2,11.3,12.9,15.1,16.7,19.1,21.1,23.3,23.9,25.3,24.1,23.9,24.0,24.4,23.0,23.8,22.0,19.8,21.6,22.0,20.9,22.9,23.2,21.9,23.4,23.8,25.9,26.1,27.5,25.3,27.6,26.3,27.1,26.6,28.5,28.3,28.2,29.1,29.0,29.5,29.1,30.0,29.5,29.2,29.3,29.8,29.8,29.7,29.8,29.5,29.8,29.5,30.0,29.4,28.9,29.0,29.1,29.1,29.3,28.9,28.7,27.9,26.9,26.8,25.0,26.1,24.2,26.4,25.5,26.2,23.9,22.7,25.2,23.7,23.6,21.5,23.7,24.7,23.3,24.5,24.0,26.6,27.3,26.2,25.8,27.2,28.0,27.2,27.3,26.1,26.2,23.2,22.9,22.5,20.9,19.6,18.4,22.7,22.9,23.5,23.8,24.8,25.8,27.8,26.2,25.2,27.9,28.9,29.2,28.9,27.2,28.7,29.5,27.7,28.1,26.6,25.1,27.4,28.2,29.1,28.6,29.4,28.9,29.3,29.0,30.1,30.6,30.7,29.7,29.9,29.1,29.0,28.0,28.5,26.0,27.8,25.8,26.5,24.2,27.4,28.2,28.3,28.7,26.7,28.0,27.8,28.9,27.3,26.4,27.0,28.6,27.7,27.4,27.0,25.8,25.6,24.2,24.1,24.1,22.5,23.1,22.1,21.2,20.1,18.9,20.1,19.7,19.4,20.2,18.1,21.0,21.3,21.3,25.0,25.8,26.1,24.7,23.3,25.0,25.0,22.5,22.9,22.6,23.2,24.4,23.6,24.8,25.7,25.2,26.6,24.2,25.7,27.0,27.5],[5.7,4.8,5.1,4.2,4.3,3.8,3.3,3.5,2.6,3.0,2.5,2.1,2.3,2.3,2.8,2.4,3.3,2.9,3.2,3.0,3.5,3.3,3.9,4.4,4.4,4.7,4.3,4.8,5.3,5.0,4.7,4.4,3.6,3.8,4.0,3.4,4.0,3.6,4.5,4.9,6.1,5.0,5.0,4.7,4.3,4.0,3.1,3.5,2.8,3.2,2.8,3.4,3.3,3.6,4.1,4.1,4.7,5.2,5.2,4.3,4.0,3.2,3.3,3.2,2.8,2.9,2.4,3.0,2.4,3.5,2.9,3.6,3.5,4.4,4.8,5.7,6.4,7.9,9.1,8.8,6.5,6.2,5.6,5.0,4.4,4.2,3.5,3.5,2.7,2.9,2.1,2.7,2.0,2.7,2.5,2.9,3.0,3.4,3.9,3.7,3.0,3.2,3.0,2.8,2.8,2.6,2.2,2.1,2.0,1.9,1.6,1.5,1.5,1.3,1.2,1.1,1.0,0.8,0.8,0.8,1.2,1.1,1.0,1.2,1.4,1.5,1.6,1.8,2.0,2.0,2.5,2.4,2.8,3.8,4.9,8.0,11.5,14.2,15.5,17.8,20.1,21.7,24.4,24.8,25.7,24.4,24.1,24.8,24.0,23.0,24.0,22.0,19.2,21.5,20.8,20.5,22.9,23.2,22.1,24.2,25.1,26.3,26.8,27.7,25.4,27.5,25.8,26.6,26.4,28.5,27.6,27.7,29.2,28.9,29.5,29.5,30.2,29.5,29.6,30.0,30.0,29.9,29.7,29.6,29.8,29.9,29.4,30.0,29.5,29.8,29.5,28.9,29.3,29.0,28.4,28.5,28.0,27.1,27.3,25.4,26.4,24.0,26.5,25.3,26.3,23.5,22.4,24.7,23.8,23.9,21.4,24.3,24.8,23.9,24.4,24.8,26.7,27.5,26.2,25.5,27.5,28.3,27.4,27.4,26.6,25.9,24.2,22.5,22.9,20.9,19.9,19.3,22.4,23.4,23.4,25.1,24.6,25.4,27.6,26.3,25.9,27.4,28.8,29.2,28.5,27.1,27.9,29.2,27.8,27.6,26.4,25.5,26.8,27.5,28.7,28.5,29.3,29.6,29.3,29.6,30.3,30.6,30.6,29.8,29.8,29.5,29.0,27.2,27.8,25.2,27.3,25.5,26.1,25.8,26.9,27.9,27.7,28.1,25.9,27.2,26.7,28.5,27.0,25.5,26.3,28.4,27.7,27.8,27.1,25.7,25.2,23.8,23.7,23.9,23.5,23.1,22.4,20.4,19.6,19.7,20.7,18.9,20.5,21.5,19.2,21.3,21.6,22.0,25.3,24.6,26.4,24.0,23.7,24.8,24.6,23.2,22.4,22.3,24.0,24.3,23.9,24.2,25.1,24.6,25.8,23.7,26.4,27.4,27.3],[6.0,6.2,5.6,5.0,5.0,4.4,3.7,3.9,3.2,3.3,2.9,2.7,2.4,2.3,2.9,2.5,3.6,3.3,3.8,3.2,4.1,4.1,4.5,5.2,5.0,5.4,5.2,5.7,6.3,6.2,5.8,5.4,5.1,4.6,4.9,4.3,4.6,4.2,5.2,5.5,6.6,5.5,5.5,5.3,4.7,4.6,3.5,4.1,3.3,4.1,3.3,4.4,4.2,4.7,5.2,5.3,6.1,6.3,6.3,5.7,5.2,4.5,4.0,4.2,3.3,3.9,3.0,3.6,3.1,3.8,3.1,4.1,3.5,4.6,4.9,6.1,6.8,8.3,9.6,9.1,6.7,6.4,5.7,5.2,4.8,4.2,3.6,3.8,3.0,3.1,2.5,3.1,2.8,3.2,3.1,3.4,3.6,4.1,4.9,4.5,3.8,3.9,3.7,3.3,3.1,3.2,2.9,2.8,2.7,2.8,2.1,1.8,1.8,1.7,1.4,1.4,1.3,1.1,0.8,0.8,0.9,1.1,1.0,1.1,1.2,1.5,1.5,1.6,1.9,1.7,2.2,2.0,3.0,3.9,5.6,8.0,11.1,13.6,15.7,18.1,20.6,22.1,24.0,25.2,25.9,24.2,23.8,25.2,24.1,22.4,24.0,22.4,20.7,21.1,23.1,21.7,23.2,24.2,23.0,24.9,25.0,26.2,26.4,28.1,26.6,28.4,27.5,27.9,27.6,29.3,29.0,28.8,29.6,29.4,29.7,29.2,30.3,30.3,29.9,29.6,30.3,30.1,29.9,30.1,30.0,30.0,29.3,30.2,30.1,29.9,29.8,29.9,29.5,29.6,29.4,29.2,28.7,28.1,28.1,25.1,26.8,24.5,26.7,26.1,26.6,23.3,22.7,25.0,23.6,24.1,21.1,24.2,25.1,23.2,24.8,24.2,26.9,27.5,27.1,25.7,27.5,28.1,27.2,27.4,27.0,26.3,23.3,21.5,22.5,21.0,20.4,19.7,23.2,23.0,23.0,23.6,24.5,25.6,27.8,25.9,24.9,28.4,29.2,29.6,28.8,27.2,28.6,29.2,27.6,27.2,26.9,25.1,27.0,27.9,29.2,29.3,29.9,29.8,29.9,29.6,30.5,30.6,30.6,30.5,30.0,29.6,29.3,27.8,28.8,26.3,28.1,25.9,26.1,26.1,27.8,28.5,28.8,28.5,27.6,28.9,27.7,29.2,28.6,26.6,27.3,28.8,27.1,27.6,28.1,26.7,26.3,24.1,23.3,23.3,22.3,22.9,22.6,21.3,20.1,19.6,20.6,19.6,20.6,21.3,19.0,20.3,21.7,21.4,24.7,25.0,26.3,24.4,24.8,24.8,23.5,22.4,23.1,22.6,23.1,24.5,25.2,24.0,26.0,25.1,27.2,25.0,26.8,27.6,27.2],[6.4,6.2,5.7,5.7,5.1,4.6,3.6,4.3,3.1,3.4,3.1,2.9,2.8,2.3,3.1,2.9,3.9,3.3,4.0,3.5,4.3,4.2,5.1,5.4,5.5,5.4,5.6,5.9,6.2,5.9,5.6,5.6,4.5,5.3,5.3,4.6,4.6,4.2,5.3,5.3,6.5,5.4,5.5,4.9,4.6,4.8,3.6,4.0,3.6,4.0,3.9,4.5,4.7,4.5,5.4,5.3,5.6,6.0,5.7,5.2,4.7,4.2,4.5,4.1,3.7,3.8,3.1,3.5,2.9,3.4,3.2,3.8,3.3,4.4,4.6,5.7,6.5,8.2,9.2,8.9,6.4,6.3,5.7,4.8,4.0,3.8,3.0,3.3,2.7,2.9,2.3,3.0,2.6,3.3,3.5,3.4,4.0,4.1,4.8,4.5,4.3,4.3,4.2,3.7,3.5,3.9,3.5,3.0,2.9,3.3,2.5,2.1,2.2,2.1,1.8,1.6,1.4,1.3,1.0,0.8,0.8,0.8,0.9,1.1,1.0,1.1,1.5,1.7,1.9,1.7,2.2,2.2,2.9,3.9,5.4,7.3,10.2,13.7,15.7,18.2,20.5,21.7,24.4,25.0,26.0,24.9,24.1,25.2,24.4,22.7,24.4,21.4,19.5,21.1,20.3,19.8,22.2,23.2,22.4,23.6,24.6,26.0,26.0,27.2,24.5,27.3,25.2,26.6,25.4,27.8,26.7,26.4,28.1,26.8,28.1,28.4,29.1,28.7,28.6,29.2,29.3,29.3,29.2,29.3,29.1,28.9,28.6,29.1,28.6,28.1,28.5,28.2,28.2,28.2,27.6,27.6,27.3,26.3,26.6,23.6,25.8,23.0,26.0,24.6,26.1,23.3,21.5,24.3,23.4,24.2,20.8,23.5,23.9,23.6,24.1,23.6,26.2,27.1,25.2,24.8,27.3,28.0,26.9,26.8,26.2,24.8,22.9,21.8,21.8,21.0,20.0,20.2,21.5,23.0,22.0,23.4,23.5,24.6,27.1,25.1,24.8,26.3,28.2,28.3,28.2,25.5,26.4,28.4,27.0,25.6,25.0,23.0,25.1,25.8,27.5,27.3,28.6,28.8,28.7,29.0,29.6,30.0,29.9,29.7,29.2,28.8,28.5,25.6,26.1,24.4,25.6,23.5,24.6,25.5,26.0,26.9,26.8,26.0,25.0,26.2,26.2,27.9,26.1,24.4,26.0,28.1,27.6,27.6,26.4,25.2,24.7,22.9,22.0,23.5,22.4,22.5,22.2,19.9,18.5,19.0,20.1,19.1,19.2,20.2,19.5,20.6,21.0,20.7,24.9,23.8,25.9,23.4,22.8,23.1,22.4,21.3,21.5,21.0,22.6,22.7,23.6,23.1,24.4,24.6,25.8,23.4,25.9,27.3,26.9],[5.9,5.5,5.3,4.9,4.8,4.5,3.5,4.0,3.0,3.7,2.9,2.6,2.9,2.4,2.9,2.8,3.4,3.2,3.6,3.3,3.9,3.6,4.1,4.8,4.5,4.9,4.8,5.1,5.6,5.3,5.1,5.1,4.3,4.4,4.6,3.9,4.3,4.1,4.7,5.1,5.9,4.7,4.8,4.7,4.3,4.4,3.5,3.7,3.3,3.6,3.3,4.1,4.3,4.5,4.7,5.1,5.1,5.6,5.7,5.0,4.8,3.9,4.0,3.6,3.0,3.1,2.7,3.1,2.6,3.2,2.9,3.4,3.4,4.0,4.2,4.9,6.1,7.8,9.0,8.3,6.0,6.2,5.1,4.4,4.4,3.8,3.2,3.2,2.4,2.6,2.4,2.7,2.4,2.7,2.8,3.1,3.6,3.9,4.5,4.4,3.7,4.0,3.8,3.2,3.1,3.0,3.2,2.7,2.5,2.5,2.5,1.9,1.9,1.9,1.7,1.5,1.3,1.2,1.0,1.1,0.8,0.8,0.8,1.0,0.9,1.0,1.2,1.5,1.7,1.7,2.1,2.1,3.0,3.9,5.3,7.9,11.1,14.3,15.8,18.3,20.2,20.7,24.3,23.4,25.6,23.9,23.2,24.6,23.2,22.8,24.2,22.0,19.3,21.4,21.8,20.1,22.3,22.1,21.4,23.4,24.1,26.1,26.2,27.0,25.6,26.7,25.1,26.0,26.6,27.5,27.3,26.2,27.5,28.3,28.1,27.9,29.2,29.0,28.7,28.6,28.9,29.1,29.1,29.3,28.8,28.8,28.1,28.6,29.1,28.8,28.4,27.8,28.2,28.2,27.5,27.3,27.0,26.3,26.2,24.1,25.4,23.5,26.1,25.0,26.0,23.4,21.8,24.5,23.5,23.6,21.2,23.3,23.2,22.6,23.8,23.6,26.1,26.9,25.5,25.1,26.7,27.5,26.8,26.9,26.4,25.1,23.4,22.2,22.2,20.8,19.7,19.3,22.0,22.0,22.7,22.5,24.2,24.9,26.8,25.8,25.2,26.1,28.0,28.1,28.3,25.7,26.7,28.5,27.3,26.6,25.1,24.1,25.2,26.0,27.3,27.4,27.9,28.8,28.0,28.2,29.7,30.1,30.3,29.2,29.0,28.5,27.8,26.4,26.3,25.0,25.5,24.6,24.1,23.5,25.8,26.3,26.1,26.2,25.0,26.0,26.4,27.7,26.4,25.2,25.6,27.7,27.1,27.5,25.8,25.5,24.8,23.8,22.3,22.9,21.5,21.6,21.7,19.5,20.0,18.6,20.2,19.4,19.4,19.4,18.0,19.9,20.8,21.4,24.7,24.0,25.9,23.5,22.0,23.0,22.7,20.4,20.6,20.8,21.1,22.2,22.1,23.5,24.1,24.7,25.9,24.0,25.5,27.1,27.4],[5.5,5.3,4.5,3.9,3.8,3.9,3.0,3.4,2.5,2.7,2.5,2.3,2.2,2.1,2.5,2.3,2.9,2.6,3.1,2.7,3.4,3.0,3.6,3.9,3.8,4.2,3.7,4.0,4.6,4.5,4.2,4.1,3.5,3.5,3.6,3.3,3.5,3.2,4.1,4.7,5.4,4.2,4.2,4.2,3.6,3.6,2.9,3.1,2.6,2.9,2.9,3.2,3.4,3.6,4.0,4.0,4.5,5.1,5.0,4.4,4.1,3.2,3.0,3.0,2.7,2.8,2.5,2.6,2.3,2.6,2.3,2.9,2.9,3.6,4.1,5.1,6.0,7.8,8.9,8.2,5.8,5.5,4.5,4.2,3.7,3.3,2.9,2.7,2.1,2.2,1.9,2.3,2.1,2.5,2.5,2.7,3.0,3.4,3.9,3.7,3.1,3.2,3.1,2.8,2.6,2.9,2.6,2.4,2.4,2.3,1.9,1.6,1.7,1.6,1.5,1.3,1.2,1.1,0.9,1.0,1.0,0.8,0.8,0.8,0.9,0.9,1.0,1.2,1.4,1.4,2.0,2.0,2.8,4.0,5.2,7.9,10.8,13.7,14.7,16.5,18.9,20.2,23.6,23.7,25.6,24.1,23.9,24.4,23.5,22.5,23.8,21.2,19.1,20.9,21.1,19.6,22.8,22.6,20.7,24.0,23.5,25.6,25.7,27.4,25.0,27.6,25.8,26.4,26.3,28.4,27.6,27.4,28.5,27.9,29.0,28.9,29.7,29.5,29.1,29.2,29.4,29.5,29.4,29.5,29.2,29.4,28.6,29.5,29.3,28.6,28.7,28.1,28.7,28.6,28.1,28.5,27.6,27.0,26.9,24.0,25.9,23.5,25.9,25.6,25.9,23.5,21.8,25.0,23.1,23.5,21.4,23.4,24.1,22.5,23.9,23.8,26.0,26.8,25.6,25.2,26.8,27.6,26.9,26.8,26.3,25.9,22.8,22.4,22.9,20.4,18.3,17.2,22.7,22.7,23.4,22.6,23.7,24.9,27.3,25.8,24.1,26.9,28.5,28.9,28.3,25.9,27.6,29.2,27.2,26.5,25.9,23.6,26.6,26.8,28.4,28.2,28.6,28.7,28.3,28.6,29.8,30.4,30.5,29.4,29.2,28.7,28.0,27.5,27.3,24.8,26.9,25.0,25.7,24.8,26.7,27.4,27.3,27.2,25.9,27.3,27.1,28.3,27.0,25.5,26.4,28.1,27.2,27.1,26.4,25.7,24.9,24.0,22.6,23.3,22.0,22.5,22.2,20.0,18.7,17.7,18.6,19.5,19.2,19.9,18.2,19.9,20.1,21.3,24.8,23.9,25.7,24.4,22.6,24.1,23.6,21.1,21.9,21.9,22.7,23.6,23.1,23.8,24.7,24.8,26.1,24.5,25.7,26.9,26.9],[6.0,6.1,5.6,5.2,4.9,4.6,3.7,4.0,3.0,3.1,2.8,2.5,2.4,2.1,2.8,2.5,3.3,3.1,3.6,3.2,3.9,3.7,4.6,5.3,4.8,5.3,5.0,5.6,6.2,5.8,5.6,5.1,4.5,4.8,4.7,4.1,4.2,4.0,4.7,4.9,6.0,4.8,4.9,4.6,4.1,4.1,3.2,3.6,3.4,3.5,3.7,4.1,4.6,4.7,5.6,5.4,5.8,6.1,6.0,5.4,5.2,4.4,4.4,3.9,3.5,3.8,3.1,3.2,3.0,3.2,2.9,3.5,3.3,4.2,4.6,5.7,6.4,8.3,9.3,8.5,6.0,6.0,5.1,4.6,4.2,3.5,3.0,3.1,2.3,2.6,2.1,2.6,2.7,3.1,3.2,3.4,3.6,4.1,5.1,4.8,4.0,4.3,4.1,3.7,3.5,3.4,3.1,2.9,2.9,2.9,2.5,2.2,2.0,1.9,1.8,1.7,1.6,1.4,1.2,1.1,1.2,1.0,0.8,0.8,0.8,1.0,1.1,1.1,1.2,1.3,1.8,1.9,3.0,3.8,5.4,7.4,10.4,12.8,14.6,16.7,18.9,20.0,22.4,24.0,25.2,23.9,23.8,24.8,23.8,22.1,23.1,21.2,19.4,20.5,20.4,20.7,21.9,22.8,21.4,23.7,24.1,26.1,26.4,27.3,25.9,28.0,26.4,27.5,27.0,28.5,28.2,27.5,28.1,27.6,28.7,28.1,29.5,29.2,28.9,28.8,29.4,29.1,29.0,29.6,29.4,29.3,28.7,29.0,29.2,28.5,28.8,28.6,28.8,28.9,28.4,28.1,28.1,27.1,27.6,24.4,25.8,23.7,25.9,25.1,26.1,23.5,22.5,24.7,23.0,24.3,21.3,23.9,24.3,22.1,24.2,23.7,26.2,27.0,25.9,24.9,27.2,28.0,27.4,27.3,26.1,25.6,23.0,21.9,22.0,21.5,20.4,19.4,21.6,22.4,22.1,22.9,23.7,24.4,27.1,24.9,24.0,26.8,27.8,28.5,28.0,25.6,26.9,28.4,26.5,24.8,24.7,23.9,25.7,26.2,27.5,27.5,28.6,28.9,28.7,28.6,30.1,30.3,30.4,30.0,29.0,29.1,27.9,26.6,27.0,25.2,26.1,25.2,25.0,25.4,26.6,27.0,27.5,27.0,26.5,27.6,26.8,28.2,27.5,25.6,26.2,28.3,26.6,27.2,27.4,26.3,25.0,23.5,23.4,22.8,21.4,21.6,22.2,20.0,19.0,19.5,19.5,18.6,20.4,20.0,19.2,20.4,20.9,21.6,23.7,23.9,25.1,22.6,22.7,23.3,22.8,20.5,21.5,20.6,21.9,24.2,22.9,23.0,25.4,25.3,26.7,24.0,26.5,27.6,27.3],[5.8,6.2,5.6,4.7,5.0,4.4,3.4,3.9,3.0,3.1,2.9,2.5,2.3,2.1,2.9,2.6,3.5,2.9,3.5,3.0,4.0,3.5,4.3,5.2,4.6,5.0,4.8,5.1,5.7,5.4,4.8,5.1,3.9,4.5,4.0,3.8,3.8,3.7,4.4,4.7,5.8,4.5,4.5,4.1,3.7,4.0,3.0,3.3,3.1,3.3,3.5,3.8,3.7,4.0,5.1,4.7,5.4,5.9,5.8,5.1,4.7,3.9,4.1,3.7,3.4,3.0,2.9,3.1,2.8,3.0,2.6,3.0,2.9,3.7,4.2,5.7,6.2,8.1,9.1,8.6,6.0,6.0,5.2,4.2,3.6,3.3,2.6,2.9,2.1,2.3,2.1,2.3,2.6,3.0,3.3,3.3,3.8,3.7,4.5,4.3,3.9,4.0,4.0,3.6,3.4,3.7,3.5,2.9,2.9,3.0,2.6,2.2,2.0,1.9,1.9,1.6,1.5,1.5,1.3,1.1,1.0,1.0,0.9,0.8,0.8,0.8,1.0,1.2,1.2,1.3,1.9,2.1,2.7,3.7,5.6,8.4,11.5,13.9,15.7,17.9,20.2,21.5,24.4,24.4,25.7,24.3,23.8,25.4,24.2,22.1,23.7,21.4,19.9,20.5,20.6,20.2,22.3,22.3,21.7,23.0,24.8,26.4,26.4,27.2,25.1,27.3,24.8,26.5,24.9,27.9,26.7,26.2,28.1,26.8,28.3,27.9,29.0,28.6,28.4,28.5,28.8,29.0,28.9,29.0,28.6,28.7,28.2,28.5,28.4,27.0,28.5,27.7,28.2,27.9,27.3,27.9,27.3,26.6,26.7,23.6,25.5,23.7,26.3,24.9,26.1,23.3,21.2,24.4,23.5,23.8,21.0,23.3,23.6,23.0,24.0,23.8,26.1,27.2,25.2,24.9,27.0,27.6,26.9,27.1,25.9,25.2,23.3,21.6,21.9,21.5,20.0,19.4,22.4,23.4,22.3,23.0,23.8,24.6,27.2,24.9,24.6,26.3,27.8,28.4,27.7,25.2,26.4,28.2,26.3,25.0,23.6,23.1,25.4,26.1,27.2,26.9,28.4,28.2,27.8,28.6,29.9,29.9,30.1,29.5,29.1,28.2,27.4,25.7,26.2,24.4,25.6,24.4,24.3,24.7,26.0,26.9,26.7,26.0,24.8,26.5,25.8,27.8,26.3,24.0,25.8,28.0,27.3,27.3,26.6,24.7,24.7,23.5,22.6,23.8,22.1,22.1,21.3,20.7,20.0,19.3,20.2,18.2,19.2,19.3,18.8,20.3,20.5,20.8,24.7,23.1,25.8,24.0,21.6,22.9,22.1,21.2,21.5,20.7,21.8,22.7,23.3,23.8,23.7,24.8,25.4,23.9,26.0,27.1,26.9],[6.2,5.9,5.2,4.6,4.4,4.4,3.4,3.6,2.7,3.1,2.7,2.5,2.3,2.0,2.5,2.5,3.1,2.7,3.3,2.8,3.6,3.5,4.1,4.6,4.5,4.6,4.5,4.6,5.0,4.8,4.9,5.1,3.7,3.9,3.6,3.6,3.4,3.6,4.6,5.1,5.8,4.6,4.8,4.5,3.7,3.8,2.9,3.0,2.9,3.0,3.0,3.6,4.1,4.3,4.6,4.5,5.2,5.7,5.5,4.6,4.5,3.8,4.0,3.4,3.0,2.9,2.4,2.7,2.3,2.7,2.5,2.9,2.7,3.8,4.3,5.3,6.1,8.3,9.2,8.6,5.9,5.9,5.1,4.3,3.8,3.3,2.4,2.5,2.0,2.1,1.9,2.3,2.2,2.5,2.6,3.0,3.3,3.6,4.2,4.1,4.2,4.0,3.8,3.5,3.3,3.1,3.2,2.9,2.8,2.7,2.5,2.1,1.9,2.0,2.0,1.7,1.6,1.6,1.5,1.5,1.3,1.0,1.1,1.1,0.8,0.8,0.8,1.1,1.2,1.4,1.9,2.1,3.2,3.8,5.8,8.8,11.7,13.7,14.6,15.8,18.5,19.8,23.2,22.7,24.9,23.2,22.8,23.4,23.2,21.9,23.6,21.5,19.6,21.1,20.8,20.6,21.8,21.4,21.5,23.0,23.7,26.0,26.0,26.8,24.6,26.6,23.9,25.0,24.9,26.4,26.3,25.4,26.6,26.0,27.9,26.5,28.3,27.8,27.2,27.7,28.3,28.3,28.5,28.7,28.0,28.4,27.5,27.7,27.9,27.6,27.3,25.7,27.4,27.2,26.5,27.0,26.4,26.1,26.3,24.0,25.1,22.7,25.9,24.9,25.9,23.1,21.0,24.5,23.3,23.9,21.3,22.6,23.5,22.3,23.7,23.9,25.2,26.4,24.6,25.2,26.4,27.2,26.4,26.6,25.8,25.1,23.3,21.3,22.2,20.6,19.2,18.7,21.7,22.6,22.8,23.3,23.6,23.6,26.3,24.8,24.2,24.0,27.0,27.5,27.4,24.3,25.3,27.8,25.8,24.6,23.4,22.1,24.1,25.2,26.2,26.4,26.3,27.3,26.9,27.1,29.4,29.7,30.1,28.9,28.6,27.7,26.4,25.7,25.3,24.2,24.4,23.6,23.3,22.7,25.2,25.8,24.9,25.4,24.0,24.7,25.6,26.8,25.9,23.8,24.2,27.6,27.2,27.1,25.6,24.9,22.8,23.3,21.5,22.8,20.6,21.1,20.6,19.6,19.2,18.8,19.5,18.5,18.2,18.2,18.1,20.3,19.4,20.9,23.9,22.7,25.4,22.5,21.2,22.0,21.8,19.6,20.5,20.6,20.6,21.9,22.1,23.2,23.2,24.2,25.3,23.8,25.0,26.5,27.3],[6.1,6.0,5.1,4.4,4.3,4.3,3.4,3.5,2.8,2.9,2.6,2.2,2.1,2.0,2.4,2.3,2.7,2.5,3.1,2.7,3.5,3.2,4.1,4.6,4.1,4.5,4.2,4.4,4.9,4.8,4.9,4.9,3.9,3.9,4.0,3.5,3.5,3.4,4.5,5.0,5.6,4.5,4.5,4.2,3.5,3.7,2.8,3.2,3.0,3.1,3.0,3.7,4.0,4.0,4.8,5.0,5.5,5.7,5.8,5.2,4.8,4.0,3.8,3.3,3.1,2.9,2.6,2.8,2.4,2.7,2.3,2.7,2.6,3.7,4.1,5.3,5.7,7.7,8.5,8.1,5.7,5.6,4.8,4.2,3.5,3.1,2.4,2.5,1.8,2.1,1.9,2.4,2.3,2.7,2.9,3.1,3.4,4.0,4.6,4.4,3.8,3.9,3.7,3.4,3.4,3.3,3.1,3.1,2.8,2.5,2.6,2.4,2.0,2.0,2.0,1.8,1.7,1.6,1.7,1.5,1.6,1.2,1.1,1.1,1.0,0.8,0.8,0.9,1.1,1.4,1.9,2.1,3.0,3.9,5.5,7.9,11.3,13.8,14.4,15.8,18.3,20.5,23.1,23.3,25.4,22.9,23.1,24.1,23.1,21.5,23.4,21.4,19.1,21.2,20.8,20.1,22.4,22.2,21.2,24.0,23.6,26.3,26.2,27.6,25.4,27.8,24.9,25.9,25.7,27.7,27.2,27.0,27.8,27.0,28.7,27.7,29.3,28.7,28.4,28.5,29.0,29.1,28.6,29.2,28.9,29.0,28.1,28.7,28.8,28.2,28.4,27.1,28.3,28.0,27.5,28.1,27.4,26.9,27.3,25.1,25.8,23.5,26.1,25.6,26.1,23.4,22.0,24.6,23.4,23.9,21.1,23.1,23.8,22.4,23.8,23.9,25.4,26.9,25.3,25.4,26.8,27.4,26.7,26.8,26.0,25.6,22.6,22.3,22.4,20.4,19.9,18.0,22.5,23.3,22.9,23.4,24.0,24.5,26.9,25.4,23.7,25.8,27.9,28.5,28.1,25.3,26.2,28.5,26.6,25.9,25.0,22.9,25.6,26.0,27.6,27.6,27.8,28.2,27.6,28.1,29.5,30.2,30.4,29.0,29.3,28.5,27.5,27.0,26.7,24.5,25.8,24.7,24.6,23.9,26.0,27.0,26.2,27.0,25.1,26.2,26.4,27.8,26.7,24.9,25.2,27.8,27.3,27.1,25.9,25.8,23.8,23.5,23.0,23.2,22.1,22.2,21.6,20.7,19.9,18.1,19.0,18.6,19.0,19.0,18.3,20.6,19.9,21.7,24.7,22.9,25.5,23.6,22.0,23.2,22.7,20.8,22.4,21.9,22.2,23.1,22.0,23.6,23.7,24.5,26.1,24.1,25.8,26.9,26.9],[6.1,6.3,6.0,5.6,5.5,4.9,3.8,3.9,3.1,3.3,2.9,2.4,2.1,1.9,2.8,2.6,3.4,2.8,3.7,3.0,4.0,3.9,4.3,5.6,4.8,5.4,5.4,5.5,6.1,6.1,5.9,5.6,4.8,4.9,4.8,4.6,4.0,3.8,4.6,5.3,5.9,4.7,4.9,4.7,4.1,4.2,3.2,3.6,3.3,3.6,3.6,4.2,4.9,5.0,5.8,5.6,6.1,6.4,6.4,6.0,5.7,4.9,4.5,4.3,3.6,3.8,3.1,3.2,2.8,3.2,2.5,3.3,2.9,4.0,4.3,5.5,6.3,8.4,8.7,8.6,5.9,6.1,5.0,4.6,4.1,3.2,2.6,2.8,2.0,2.5,2.3,2.8,2.7,3.1,3.7,3.5,4.1,5.0,5.4,5.3,4.5,4.7,4.5,4.5,4.1,3.7,3.7,3.3,3.2,3.2,2.9,2.7,2.5,2.4,2.4,2.1,1.9,1.9,1.9,1.7,1.8,1.4,1.3,1.2,1.2,1.0,0.8,0.8,0.9,1.2,1.7,2.2,3.0,3.9,5.3,8.2,12.0,13.9,15.6,17.4,19.8,21.0,23.4,23.9,25.3,23.8,23.5,23.9,22.9,22.0,22.7,21.7,20.3,21.1,21.2,21.5,23.4,23.0,22.1,24.7,24.4,26.5,26.5,28.1,25.8,28.1,25.8,27.3,26.9,28.2,28.2,27.3,28.1,27.1,28.8,28.2,29.3,29.1,28.9,28.5,28.8,29.1,28.9,29.3,29.0,28.8,27.9,29.0,28.9,27.9,28.7,28.5,28.8,28.7,28.1,28.6,28.0,27.1,27.7,24.6,26.3,23.5,26.3,25.2,26.5,22.9,22.6,24.8,23.3,23.8,20.9,23.8,24.0,21.8,23.8,23.1,25.6,26.9,26.0,24.8,26.9,27.4,27.3,27.0,26.2,25.6,23.1,21.8,21.6,21.9,20.2,18.4,20.8,23.0,22.0,22.7,24.0,24.5,27.0,24.6,23.5,26.9,28.1,28.4,28.1,25.2,26.4,28.2,25.6,24.4,25.6,23.3,26.2,25.5,27.0,27.1,29.1,28.5,28.1,28.5,29.8,30.2,30.4,29.8,28.8,28.4,27.8,26.3,26.6,24.7,25.4,24.8,25.1,24.7,26.3,27.3,27.6,26.2,26.3,27.6,26.0,28.5,27.6,25.5,26.0,28.7,26.6,27.2,27.0,25.7,26.1,24.3,22.8,23.4,21.4,21.0,22.2,20.4,19.5,19.5,19.3,18.8,19.6,19.6,19.7,19.5,20.1,20.8,23.5,23.7,24.5,22.9,22.0,23.9,22.7,21.3,21.8,20.8,22.7,23.9,22.8,23.5,25.6,25.1,26.4,24.7,26.2,27.6,27.1],[6.3,6.9,6.8,5.8,6.2,6.2,4.9,5.4,3.7,4.1,3.4,3.1,2.6,2.3,3.4,3.1,3.9,3.7,4.3,3.6,5.5,4.8,6.2,6.7,6.4,6.8,6.2,6.3,6.6,7.1,6.9,6.2,5.8,5.7,5.9,5.2,5.0,4.7,6.6,6.6,6.9,5.7,6.2,5.3,4.8,5.2,3.8,4.4,4.0,4.2,4.4,4.7,4.8,5.2,5.7,5.4,6.4,6.7,7.0,6.3,6.1,5.1,4.6,5.0,4.2,3.9,3.7,3.8,3.3,3.3,3.0,4.0,3.6,5.1,4.8,6.5,7.1,8.9,9.1,9.0,6.4,6.4,5.6,5.5,4.7,4.0,3.0,3.1,2.4,3.0,2.9,3.0,3.3,3.3,4.2,3.9,4.5,4.7,5.7,5.7,4.9,5.4,5.0,5.1,4.6,4.0,4.3,3.8,3.5,3.9,3.6,2.9,2.8,2.7,2.6,2.4,2.3,2.1,2.0,1.9,2.0,1.8,1.5,1.3,1.2,1.3,1.1,0.8,0.8,1.0,1.5,2.1,2.7,3.9,5.2,8.3,12.6,14.0,15.5,18.2,19.8,21.7,24.0,23.9,25.5,24.5,24.2,24.9,24.2,22.6,23.7,22.4,19.5,21.5,21.5,22.1,23.3,23.3,22.0,24.2,24.6,26.2,26.1,27.6,26.2,27.7,25.8,26.8,26.0,27.8,27.3,26.7,28.2,26.9,28.3,27.6,29.0,28.4,28.2,28.0,28.9,28.7,28.5,29.0,28.4,28.5,28.1,28.6,28.2,27.7,28.1,27.6,28.2,28.3,27.6,27.9,27.7,27.5,27.3,24.9,26.1,24.3,26.2,25.5,25.9,23.9,22.1,24.1,23.2,23.2,20.8,22.9,24.4,22.6,23.9,23.5,25.6,26.5,25.0,25.5,26.6,27.1,27.1,27.0,25.5,24.9,23.2,22.5,23.1,21.1,19.7,20.5,21.9,22.7,22.9,24.5,24.1,25.2,26.7,25.0,23.8,26.2,27.6,27.6,27.7,25.0,26.1,28.0,26.3,25.1,25.4,24.0,26.1,25.4,27.7,26.6,27.9,28.0,28.2,27.8,29.5,29.8,30.1,29.0,28.6,28.0,26.8,26.1,26.1,24.7,25.4,24.9,25.4,24.7,26.6,27.1,26.8,26.0,25.6,27.0,26.7,27.7,26.6,24.9,25.6,27.9,27.2,27.1,26.5,25.8,25.0,24.6,23.4,24.0,23.0,23.4,22.5,21.1,20.4,19.7,20.9,19.6,20.0,19.2,20.2,20.5,20.8,21.5,24.6,23.2,25.2,23.2,22.8,23.7,23.3,22.0,21.9,22.1,23.4,23.6,23.1,24.4,25.4,25.3,26.0,24.7,25.6,26.8,26.2],[7.6,8.4,7.7,6.9,6.9,6.2,5.8,5.3,4.7,4.7,4.0,4.0,3.4,2.6,4.0,4.1,4.9,4.0,4.7,4.3,5.2,5.5,5.9,7.0,6.3,7.1,6.3,7.1,8.0,7.8,7.4,7.1,6.0,6.4,6.1,5.8,5.4,4.9,6.1,6.4,6.8,5.5,5.7,5.5,5.0,5.1,4.0,4.7,4.9,5.0,5.3,5.8,7.1,6.5,7.1,7.4,8.2,8.3,8.3,7.8,7.6,6.7,6.3,5.5,5.4,5.3,4.8,4.5,4.2,4.0,3.9,4.1,4.0,4.9,4.9,6.2,6.8,8.8,9.4,9.0,6.4,6.7,5.6,5.3,5.1,4.0,3.4,3.8,2.9,3.4,3.5,4.0,4.5,4.9,5.6,5.2,5.7,6.7,7.7,7.6,6.6,7.2,6.6,6.4,5.9,5.4,5.6,5.1,5.0,5.3,4.7,4.1,4.2,4.0,3.4,3.4,3.2,2.9,2.8,2.4,2.1,2.3,2.1,1.5,1.5,1.8,1.6,1.2,0.9,0.8,1.0,1.6,2.4,3.8,5.3,7.7,11.2,13.7,15.8,17.9,20.2,21.1,23.3,24.6,25.7,24.3,24.3,24.5,23.8,21.8,22.5,21.4,19.6,20.9,21.0,21.0,22.7,23.6,22.3,24.3,24.6,26.6,26.7,27.8,26.2,28.0,26.1,27.7,26.8,28.6,28.3,27.0,28.9,27.3,28.9,28.5,29.0,29.1,28.9,28.7,29.0,29.0,28.8,29.3,29.1,29.0,28.5,28.9,28.7,28.6,29.0,28.7,29.0,29.0,28.2,28.3,28.4,27.2,27.8,25.1,26.5,24.1,26.3,25.3,26.3,23.2,22.6,24.7,23.6,24.1,21.5,23.6,23.7,23.3,24.0,23.6,26.3,27.0,26.0,25.2,27.1,27.8,27.6,27.4,26.2,25.5,23.2,22.5,23.1,21.4,20.4,19.7,21.1,22.3,21.7,23.3,24.0,24.6,26.9,25.1,23.7,26.7,28.1,28.1,28.2,25.3,26.9,28.0,26.3,24.9,26.4,24.2,27.0,26.3,27.9,26.8,28.8,28.8,28.8,29.0,30.3,30.5,30.6,29.9,29.4,28.6,27.7,26.4,26.4,25.2,25.6,25.0,25.4,25.2,26.5,27.6,27.5,26.6,26.4,27.3,26.5,28.5,27.8,25.9,26.2,28.9,27.4,27.8,27.9,25.9,25.4,23.2,24.1,22.9,22.0,22.4,22.1,20.5,20.2,19.7,19.5,19.7,19.5,20.2,19.8,19.7,20.5,20.8,24.0,23.3,24.8,23.1,22.5,24.5,23.1,21.4,21.4,21.7,22.8,24.2,23.3,23.2,25.9,24.7,26.2,24.4,26.5,27.6,27.3],[11.2,10.7,10.7,8.9,10.0,8.8,8.2,8.1,6.6,7.0,6.6,5.7,4.8,4.4,4.8,5.6,6.1,5.8,7.1,6.7,8.1,8.3,8.8,9.5,9.3,9.8,10.5,9.8,10.5,10.8,9.8,10.0,8.3,10.3,9.0,8.2,8.1,7.8,8.8,8.8,9.1,7.9,8.3,7.7,7.3,7.6,6.2,7.1,7.0,7.7,7.4,8.8,9.2,8.8,10.9,10.1,10.5,10.0,10.3,9.4,9.9,7.9,9.2,7.3,6.7,7.3,6.3,6.4,6.5,6.2,5.5,6.6,5.3,7.0,6.5,8.0,8.0,9.5,10.6,10.9,7.7,8.4,7.6,7.6,7.1,6.2,5.3,5.7,5.3,5.5,5.2,6.3,6.2,6.3,7.3,6.9,8.4,8.3,10.6,10.0,9.0,10.2,10.1,9.4,8.2,9.0,8.5,7.3,6.3,7.6,6.8,5.6,5.7,6.1,4.9,4.6,4.7,4.7,4.5,3.6,2.9,3.1,3.0,2.1,1.9,2.5,2.5,1.8,1.6,1.0,0.8,1.1,1.9,3.4,5.2,7.4,11.5,13.9,16.0,18.1,20.6,21.6,24.0,24.3,25.4,24.2,24.1,25.0,23.8,21.9,22.6,21.3,19.2,20.8,21.8,20.3,23.1,22.4,21.7,23.9,25.1,25.8,26.7,27.3,26.2,27.4,25.6,27.0,25.7,28.0,27.4,27.0,28.5,28.0,28.2,28.1,28.8,29.3,28.9,28.5,29.1,29.1,28.4,29.0,29.2,28.6,28.7,28.5,29.1,28.1,29.0,28.7,28.6,28.3,28.0,27.6,27.6,26.6,27.3,24.2,25.9,23.8,26.1,25.2,25.1,23.6,22.3,24.5,23.4,23.2,20.5,22.1,24.4,22.3,24.5,24.1,26.4,26.9,26.0,25.6,26.8,27.8,27.0,26.5,26.0,24.4,22.8,22.1,21.7,21.0,20.1,19.9,21.4,22.4,22.4,24.0,24.1,25.9,26.7,24.1,24.2,26.6,27.7,28.1,27.4,25.4,26.6,27.8,26.1,25.8,25.4,23.6,26.4,25.9,27.2,26.8,28.2,28.7,28.5,28.7,29.9,30.1,30.0,29.6,28.9,28.4,27.0,25.9,26.2,25.0,25.0,24.8,25.3,25.6,27.1,26.9,27.1,26.0,25.7,27.1,26.3,28.0,26.8,25.2,26.4,28.2,26.9,27.0,26.9,25.7,25.8,24.4,24.1,23.5,22.1,22.2,22.8,20.2,20.4,20.0,19.4,19.0,19.4,20.4,19.3,19.5,20.0,20.4,23.6,23.8,24.5,22.1,22.9,23.6,23.5,22.2,21.4,20.8,22.9,23.4,23.3,24.6,26.0,25.5,25.9,24.7,26.4,27.0,26.8],[12.1,11.3,13.2,11.7,11.5,10.6,9.3,10.2,8.2,8.6,7.6,7.0,6.2,5.9,6.7,6.9,7.7,8.3,9.1,8.8,10.6,10.9,11.2,11.7,11.4,12.5,12.2,12.2,12.7,12.6,12.0,12.0,10.8,11.9,10.3,9.8,10.4,10.8,11.8,11.5,10.9,10.5,11.5,10.1,9.8,11.0,8.4,8.5,9.0,9.1,9.3,10.8,11.1,10.2,12.3,12.2,13.2,11.3,11.6,10.8,10.4,9.3,10.0,8.7,8.2,8.4,7.3,8.0,7.5,8.7,7.1,8.8,7.7,9.1,8.7,10.0,9.8,10.8,12.2,12.0,9.6,10.1,9.8,9.5,8.4,9.3,7.1,7.2,7.0,7.4,7.2,8.0,8.5,8.2,8.6,8.6,8.5,8.5,10.8,10.6,9.2,9.9,9.9,9.1,7.4,9.1,8.6,7.0,7.0,8.1,7.4,5.9,5.2,6.3,5.4,4.2,5.4,4.9,3.8,3.6,3.3,3.7,3.8,2.7,2.5,3.6,3.8,3.0,2.6,1.8,1.2,0.8,1.2,2.7,4.2,6.6,9.7,12.1,14.6,17.5,19.6,21.4,23.6,24.4,25.5,24.7,24.5,25.3,24.5,22.3,24.1,22.1,19.8,21.4,23.5,21.3,22.3,22.7,22.3,23.7,24.4,26.1,26.4,27.4,26.3,27.4,25.5,26.5,25.9,27.9,27.5,26.9,28.9,28.3,28.5,29.2,29.5,29.6,29.5,29.8,29.7,29.7,29.6,29.8,29.5,29.1,29.2,29.2,29.1,29.3,29.5,28.5,29.1,28.5,28.2,28.3,27.8,27.2,27.4,24.8,26.1,24.6,26.1,25.4,26.0,23.1,22.0,24.0,23.8,24.1,21.0,23.0,24.0,22.1,23.9,24.2,25.6,26.7,25.7,25.1,26.5,27.9,26.9,27.0,26.0,25.0,23.2,22.0,21.4,20.5,19.5,19.5,20.6,22.0,23.0,23.6,24.4,25.6,26.0,25.2,25.1,26.6,27.5,28.4,27.7,26.4,26.7,28.2,25.8,26.1,25.0,24.3,25.7,26.6,27.8,27.7,27.8,29.1,28.4,29.2,30.1,30.6,30.4,29.6,29.4,28.7,27.2,26.7,26.5,25.6,26.3,25.6,24.8,24.6,26.6,27.6,26.7,27.0,25.2,26.5,26.8,27.7,26.8,25.3,25.5,27.8,28.0,28.0,26.8,25.6,24.8,23.9,23.5,23.1,21.6,21.6,21.8,19.5,19.5,19.8,19.3,17.1,19.6,19.5,18.6,19.3,20.2,20.7,23.8,24.1,24.9,22.1,22.6,23.5,22.6,21.9,20.8,21.8,22.6,23.4,23.5,24.5,24.9,25.3,25.9,24.4,26.1,27.1,26.4],[15.1,15.6,16.3,14.1,14.1,13.6,13.5,13.5,11.0,12.7,10.9,9.6,8.9,9.2,9.9,10.1,12.1,10.4,12.6,10.7,14.2,12.5,14.1,13.8,13.6,14.7,15.7,15.0,16.2,15.9,15.1,15.6,12.2,13.9,13.2,12.2,12.5,13.0,14.7,14.8,14.4,13.6,14.5,13.1,13.2,13.7,10.4,11.2,11.4,12.9,11.9,13.8,13.6,14.9,15.6,15.2,16.6,14.5,14.2,14.5,14.0,13.6,13.9,12.8,12.7,13.1,11.1,11.5,9.6,11.1,9.1,12.0,10.7,13.1,13.0,12.8,13.0,14.6,15.5,15.9,14.1,13.3,12.9,12.6,11.5,11.7,11.4,10.4,10.2,10.0,10.6,10.7,11.2,12.4,12.0,13.4,12.6,12.8,15.2,14.2,13.0,13.5,14.0,13.1,11.5,12.0,11.7,10.6,10.7,10.5,9.8,9.8,9.5,8.2,8.2,7.2,7.1,7.7,6.3,5.4,3.6,5.5,5.2,3.4,3.2,4.6,5.8,5.2,5.7,2.9,2.5,1.4,0.8,1.6,2.9,4.8,9.3,12.7,15.8,17.9,20.0,21.1,23.3,24.2,25.3,24.7,24.6,26.0,24.7,23.0,23.1,21.8,19.9,21.3,22.6,21.4,23.5,23.3,22.7,24.8,25.0,26.8,27.3,28.2,27.1,28.2,27.3,27.3,27.9,29.3,29.0,28.8,29.6,29.3,29.3,29.7,30.0,30.0,30.0,30.0,30.1,30.2,30.0,30.2,29.8,29.5,29.2,29.8,29.7,29.5,29.9,29.8,29.6,29.5,29.3,28.9,29.1,28.3,28.0,26.0,26.8,24.7,26.7,26.4,26.6,23.9,23.8,24.9,24.4,24.6,21.8,24.3,25.0,23.2,25.1,25.2,26.2,27.6,26.6,26.3,27.7,28.7,28.5,27.9,27.0,26.4,24.1,22.5,22.1,20.9,19.4,20.1,21.3,22.0,23.3,24.5,24.3,25.5,26.7,25.9,25.4,27.3,28.2,28.9,28.1,26.4,27.9,28.7,26.7,27.1,26.2,25.1,26.9,27.2,28.6,28.8,29.1,29.7,29.6,30.0,30.5,30.7,30.6,30.4,29.8,29.4,28.8,28.2,28.3,26.5,27.5,26.1,26.1,25.0,27.3,28.1,27.9,28.5,26.6,28.4,27.7,28.9,28.1,26.7,26.1,28.9,28.6,28.8,27.9,27.0,26.2,25.0,24.4,23.5,21.7,21.1,21.1,20.8,21.3,20.6,19.8,18.8,19.7,20.4,18.3,19.1,20.0,22.4,24.0,24.6,25.3,22.8,22.8,23.7,23.3,22.1,22.0,21.6,22.7,24.3,23.0,24.6,26.9,26.1,27.1,25.7,27.3,28.7,27.3],[19.5,17.8,20.5,19.9,19.7,18.3,17.2,17.7,16.5,17.6,16.0,15.4,14.6,14.4,14.3,16.1,16.7,14.5,17.2,15.7,17.4,17.2,17.9,19.9,19.2,20.3,19.9,19.9,21.2,21.1,19.3,18.9,17.1,18.1,18.1,17.4,17.5,17.1,19.9,20.3,19.6,18.2,18.7,16.8,16.1,17.6,15.3,15.8,15.7,15.5,16.7,17.3,16.0,18.7,20.0,18.8,20.1,19.1,18.2,18.3,17.5,16.5,17.0,17.6,15.8,16.6,14.8,15.3,14.3,14.9,13.4,14.7,15.2,17.5,17.8,17.4,18.0,19.8,20.6,20.8,19.4,17.3,17.5,16.3,14.3,14.9,12.4,12.9,13.8,13.7,15.1,16.5,14.8,16.5,16.5,16.4,16.7,16.4,18.8,17.4,17.0,17.5,18.2,17.2,16.0,17.4,16.9,15.2,15.1,16.4,16.2,13.8,13.8,14.9,12.9,10.7,13.6,12.6,10.3,9.3,6.8,9.4,10.7,7.5,7.1,10.8,10.7,9.2,8.2,6.3,4.7,3.7,1.7,0.8,1.9,3.5,7.2,9.6,11.3,14.9,18.5,20.6,23.5,24.0,25.5,25.0,25.4,26.2,26.0,24.4,24.5,23.0,20.6,21.5,23.0,21.4,23.4,24.2,23.1,25.0,26.2,26.9,28.0,28.6,27.6,28.9,27.6,27.8,28.2,29.4,29.1,29.3,29.8,29.7,29.6,30.2,30.5,30.3,30.4,30.5,30.5,30.4,30.4,30.3,30.2,30.0,29.9,30.2,30.0,30.3,30.2,29.9,30.0,29.9,29.7,29.7,29.4,29.1,28.9,27.6,27.1,25.3,27.7,27.1,27.4,24.8,25.0,26.0,25.9,26.3,23.7,26.0,26.7,24.2,26.8,26.4,27.4,28.1,27.7,27.3,28.2,29.3,29.0,28.6,27.9,27.3,25.8,24.5,23.8,22.5,20.8,21.5,22.9,23.3,25.5,25.5,26.2,26.6,28.0,27.7,27.5,28.3,28.9,29.5,28.7,27.9,28.9,29.2,27.0,27.7,26.4,26.8,26.6,28.0,29.3,29.4,29.4,30.1,29.9,30.3,30.5,30.9,30.7,30.3,30.1,30.0,29.0,28.5,28.7,27.9,27.5,27.3,26.0,25.8,27.8,28.6,28.1,28.9,27.2,28.7,28.6,29.1,28.3,27.9,27.2,29.3,29.3,29.3,28.2,27.9,27.0,26.1,26.3,24.9,23.2,22.7,21.6,21.3,20.7,20.1,19.5,19.4,18.8,20.4,20.6,21.3,21.7,24.3,25.7,25.8,26.3,23.5,24.4,24.4,24.5,22.9,22.0,22.6,24.5,26.3,24.2,25.9,27.4,26.9,27.8,26.6,28.1,29.0,27.9],[23.7,22.4,23.6,22.4,23.2,21.7,21.1,20.4,19.5,20.2,19.4,18.5,17.5,17.8,18.1,18.6,18.9,18.5,19.8,19.7,20.1,21.3,21.6,23.8,23.2,23.9,23.1,24.4,24.9,25.0,24.6,24.0,21.7,21.9,21.7,21.8,21.0,21.4,23.6,23.4,23.0,22.4,22.8,22.0,21.7,21.6,19.9,19.2,20.2,20.3,21.3,22.0,21.8,22.4,25.0,23.0,23.6,23.1,23.3,23.8,23.2,21.8,22.2,20.6,19.5,20.0,19.3,19.5,17.7,19.9,17.2,19.9,19.2,20.6,21.7,20.0,21.4,22.9,22.8,23.0,21.8,21.0,21.1,20.9,20.7,19.7,18.9,19.8,18.3,18.1,18.1,20.3,18.8,20.7,20.0,20.6,19.6,21.9,23.2,22.9,20.6,21.5,22.2,21.3,21.4,20.0,18.9,18.5,18.2,19.2,18.8,18.5,16.4,18.6,17.8,16.1,15.9,16.1,14.0,12.4,10.2,12.9,13.7,9.6,9.0,13.2,14.3,13.2,12.8,9.1,7.8,5.0,3.0,2.0,0.8,2.1,4.9,7.1,9.1,12.3,15.2,18.9,21.2,22.3,24.1,23.6,23.4,24.6,24.0,22.9,23.1,22.5,19.6,21.3,22.2,21.8,23.2,24.9,24.5,25.9,26.4,27.5,28.3,28.9,28.1,29.4,28.5,28.9,29.0,29.8,29.6,29.8,30.1,29.9,29.7,30.2,30.4,30.4,30.4,30.4,30.4,30.5,30.4,30.4,30.2,29.9,29.7,30.2,30.2,30.3,30.3,30.2,30.2,30.2,30.2,30.1,30.2,29.5,29.1,27.9,27.4,26.2,27.8,28.1,27.8,25.0,24.9,26.7,26.3,26.7,23.9,26.5,27.1,24.8,27.2,27.2,28.2,29.1,28.4,28.4,29.1,29.8,29.7,29.1,28.6,27.9,26.8,25.1,24.4,24.1,22.5,22.2,23.7,24.2,25.2,25.9,26.2,27.0,28.3,27.6,27.7,28.9,29.0,29.7,28.4,27.6,29.0,28.9,27.4,27.5,26.6,26.8,27.2,27.8,29.6,29.5,29.9,30.3,30.4,30.7,31.0,31.0,30.8,31.0,30.5,29.9,29.6,29.1,29.1,28.2,28.1,27.4,26.5,26.5,28.2,28.9,28.9,29.3,28.5,29.5,29.0,29.8,29.3,28.7,28.2,29.7,29.6,29.9,29.3,29.0,27.9,26.4,26.7,25.3,24.0,23.1,22.9,21.3,20.9,20.2,19.8,19.4,20.0,21.7,20.9,22.5,23.2,24.9,26.1,26.1,26.7,24.0,24.8,24.6,25.3,22.6,22.6,23.3,24.8,26.2,24.8,26.2,27.6,27.1,28.7,27.7,29.1,29.7,28.9],[26.1,25.7,26.9,26.3,26.5,26.1,24.5,24.4,23.9,24.4,22.6,22.2,21.6,21.3,21.5,22.1,23.2,23.0,24.1,23.7,24.3,24.9,25.7,27.3,27.2,27.3,26.7,27.4,28.0,27.8,27.7,26.7,25.3,25.8,25.7,25.8,25.6,24.7,27.0,27.4,26.7,26.6,26.9,25.9,25.8,25.7,24.2,25.0,24.8,24.8,25.0,26.2,25.2,26.2,26.8,26.0,26.6,27.0,26.7,26.0,25.3,24.1,24.9,23.8,23.4,23.7,23.1,24.1,23.2,24.1,23.9,24.2,24.7,26.0,26.2,25.6,26.3,27.1,27.0,27.5,26.8,26.0,25.8,25.2,25.2,25.0,24.4,24.3,23.1,23.7,23.3,23.6,22.8,23.4,23.5,23.2,23.1,24.0,26.0,25.2,23.8,24.3,24.7,24.5,23.2,23.5,22.8,22.6,22.3,22.7,22.5,21.6,21.9,21.9,21.4,20.2,21.3,20.9,18.2,15.6,14.8,16.9,16.5,12.8,14.5,18.3,19.0,17.5,17.8,13.8,11.9,9.4,5.4,4.3,1.9,0.8,2.1,3.7,6.9,8.9,10.8,15.3,19.3,21.2,22.9,23.4,23.6,24.2,24.7,23.8,23.9,23.2,20.3,22.4,23.7,23.3,23.8,25.3,24.6,25.8,27.0,27.4,28.4,28.9,28.8,29.3,29.0,29.1,29.3,30.1,29.9,30.0,29.8,30.0,29.8,30.4,30.6,30.5,30.6,30.6,30.6,30.7,30.7,30.7,30.6,30.3,30.0,30.2,30.4,30.3,30.4,30.5,30.3,30.3,30.2,30.2,30.2,29.6,29.2,29.0,27.5,26.3,28.0,28.6,27.9,25.0,25.7,27.1,26.5,27.1,24.5,27.2,28.6,25.9,28.5,28.6,29.0,29.4,29.3,29.2,29.3,30.1,29.9,29.4,29.2,28.5,27.0,25.2,24.8,23.8,23.2,22.5,23.5,24.3,26.5,26.4,28.2,28.8,29.0,28.7,29.0,29.4,29.5,30.1,29.2,29.0,29.6,29.4,27.9,28.3,26.7,28.0,27.7,29.0,29.4,30.1,30.2,30.6,30.5,30.7,31.1,31.1,31.1,31.1,30.7,30.5,29.9,29.7,29.7,29.1,28.6,28.1,26.6,26.7,28.4,29.0,29.0,29.4,29.2,30.0,29.6,30.1,29.7,29.7,28.9,30.2,30.4,30.3,29.7,29.5,28.7,27.7,27.7,25.6,24.8,23.4,23.3,22.1,21.5,20.8,21.5,22.1,22.4,23.5,22.8,22.4,23.3,26.4,27.0,27.7,27.5,24.8,26.0,25.1,26.1,23.3,23.0,23.2,25.1,26.8,24.8,26.3,28.5,28.2,29.2,28.4,29.2,29.9,29.3],[28.6,28.1,28.5,27.9,28.0,28.2,27.3,26.8,26.2,26.3,26.2,25.2,25.2,25.6,26.1,25.8,26.6,25.8,26.8,26.4,27.0,28.0,28.2,28.8,28.8,28.9,28.6,28.9,29.3,29.1,29.1,28.6,27.2,27.5,27.7,27.6,28.3,27.5,29.2,29.3,29.0,29.0,29.2,28.7,28.5,28.3,27.1,27.2,27.2,27.6,27.0,28.0,27.5,28.0,28.6,28.1,28.4,28.7,28.3,27.7,27.6,26.7,27.0,26.6,26.5,26.9,25.6,26.9,25.1,27.0,26.3,27.1,27.1,28.4,28.7,28.2,28.8,28.9,29.1,29.1,29.1,28.6,28.8,28.1,27.7,27.3,26.0,26.0,26.1,25.4,25.1,25.7,25.0,25.5,25.1,25.7,25.6,26.3,27.6,27.2,26.5,26.5,26.2,26.6,25.3,25.9,25.3,25.2,24.4,24.9,24.5,23.9,23.2,24.7,23.5,22.7,23.5,23.7,21.6,20.5,18.4,19.4,21.4,17.6,18.2,21.7,23.2,21.7,21.7,17.0,16.2,12.2,10.1,7.2,4.3,1.8,0.8,1.8,3.8,6.0,10.1,11.2,15.8,18.5,21.7,22.0,23.8,23.1,25.2,24.0,23.4,23.4,20.5,22.3,23.7,23.3,23.6,25.8,25.2,26.5,27.5,28.1,28.9,29.3,29.0,30.1,29.6,30.2,30.1,30.7,30.3,30.4,30.5,30.4,30.3,30.7,31.0,30.8,30.9,30.9,30.9,30.9,30.9,30.9,30.8,30.4,30.3,30.7,30.8,30.5,30.7,30.8,30.7,30.8,30.5,30.6,30.7,30.0,29.6,29.5,27.8,26.9,28.6,29.4,28.4,26.5,26.6,28.2,27.4,27.7,26.2,28.2,29.0,26.9,29.4,29.1,29.7,30.0,29.9,29.9,30.1,30.8,30.6,30.2,30.0,29.5,28.1,26.0,25.6,24.9,24.1,23.4,24.0,24.6,27.8,27.1,29.0,29.7,29.7,29.3,29.5,30.2,29.9,30.4,29.7,29.6,30.1,29.7,28.8,28.9,27.5,28.2,28.3,29.6,30.1,30.5,30.5,30.8,30.8,31.0,31.2,31.2,31.1,31.2,31.0,30.7,30.5,30.4,30.3,29.8,29.2,28.2,27.4,27.8,29.0,29.4,29.7,30.0,29.9,30.5,30.4,30.7,30.6,30.3,30.0,30.8,30.9,31.0,30.5,30.4,29.9,28.8,28.7,26.0,25.3,22.8,22.7,22.1,21.8,21.1,22.5,23.2,22.5,24.1,23.4,22.6,24.5,27.2,27.7,28.0,28.0,25.8,26.1,25.9,26.4,24.1,23.6,23.8,25.4,27.0,25.7,26.9,29.2,28.5,30.3,29.5,30.0,30.5,30.0],[29.2,29.0,28.8,29.0,28.5,28.5,27.9,27.8,27.3,27.4,26.5,26.2,26.0,25.7,26.3,25.9,27.2,26.7,27.7,27.4,28.0,28.3,28.6,29.3,29.1,29.2,29.3,29.3,29.8,29.7,29.4,29.0,28.5,28.4,28.9,28.4,28.9,28.5,29.8,29.7,29.9,29.8,29.9,29.7,29.3,28.9,28.1,28.1,28.0,28.2,28.0,28.6,28.3,28.7,29.3,28.6,29.1,29.4,29.2,28.6,28.7,27.6,27.8,27.4,27.2,27.8,27.1,27.8,26.7,28.0,27.4,28.0,27.7,28.9,29.5,28.7,29.6,29.6,29.7,29.9,29.7,29.5,29.5,29.1,28.6,28.2,26.8,27.4,26.8,26.4,26.7,26.5,26.2,26.1,26.5,26.2,26.9,27.7,28.6,28.4,27.2,27.7,28.0,27.6,26.8,27.1,26.8,25.9,25.4,26.1,25.6,24.0,24.8,25.4,24.4,22.3,24.4,24.9,21.2,19.7,19.0,20.5,22.4,19.6,20.6,22.7,24.1,23.5,23.1,20.8,18.5,15.3,12.5,9.6,6.3,3.3,1.8,0.8,1.9,3.7,7.6,9.4,13.6,15.3,19.7,20.3,22.4,21.9,23.8,23.7,23.3,23.4,20.8,22.2,23.6,23.6,24.1,26.0,25.7,26.5,27.6,27.8,28.7,29.2,29.3,30.0,30.0,30.3,30.4,30.8,30.5,30.6,30.3,30.5,30.1,30.6,30.9,30.8,30.8,30.8,30.7,30.8,30.8,30.9,30.7,30.4,30.5,30.6,30.8,30.5,30.7,30.9,30.7,30.8,30.6,30.5,30.6,29.9,29.6,29.4,27.6,27.1,28.7,29.9,28.9,26.3,27.5,29.1,27.6,28.0,26.8,28.8,29.8,28.0,30.0,29.7,30.3,30.3,30.6,30.4,30.4,30.9,30.8,30.5,30.7,29.8,28.8,26.4,26.0,25.6,24.9,23.8,24.4,25.1,29.3,27.7,29.7,30.3,30.1,29.7,30.1,30.4,30.1,30.5,29.9,29.8,30.2,29.6,28.9,28.7,27.9,28.7,28.4,29.9,30.1,30.6,30.6,30.9,31.0,31.0,31.2,31.1,31.1,31.3,31.0,30.8,30.7,30.6,30.5,30.2,29.0,28.7,27.3,27.7,29.0,29.2,29.7,30.0,30.4,30.7,30.7,30.8,30.7,30.6,30.5,30.9,31.0,31.0,30.8,30.7,30.5,29.6,29.3,26.0,25.5,23.2,22.8,22.4,21.8,21.9,23.9,24.4,23.7,24.8,24.2,23.4,25.3,27.9,28.2,28.7,28.4,26.2,26.5,26.2,26.4,24.2,23.4,24.1,25.2,27.0,25.6,27.5,29.8,29.5,30.4,30.2,30.2,30.6,30.3],[29.7,29.3,29.8,29.4,29.0,29.1,28.7,28.4,28.2,28.1,27.1,27.0,27.2,27.0,27.3,27.0,28.0,28.0,28.1,28.3,28.7,29.1,29.5,29.8,29.7,29.8,29.9,29.9,30.3,30.2,29.9,29.6,29.5,29.4,29.6,29.0,29.6,29.2,30.0,30.0,30.1,30.2,30.2,29.9,29.7,29.4,28.6,29.1,28.7,29.1,28.8,29.4,29.0,29.2,29.6,29.4,29.7,29.9,29.7,29.6,29.3,28.4,28.6,28.5,28.0,28.6,28.2,28.8,28.1,28.7,28.1,28.9,28.4,29.4,29.8,29.5,30.3,30.2,30.4,30.4,30.2,30.2,30.1,29.9,29.3,29.3,27.8,28.6,27.6,27.6,26.9,27.7,26.7,26.9,27.3,27.2,27.7,28.0,29.2,28.7,27.8,28.0,28.2,28.1,27.1,27.9,27.4,26.6,26.2,27.2,26.3,25.3,25.7,26.1,25.2,25.1,25.8,25.6,23.4,22.1,21.3,23.2,24.1,22.2,22.4,24.2,25.4,24.4,23.7,22.3,21.7,18.0,14.5,11.6,9.9,5.4,3.3,1.9,0.8,2.5,4.9,7.6,9.8,12.9,17.0,19.3,20.9,21.1,23.9,23.4,23.2,24.3,22.7,22.7,24.9,24.4,25.8,27.4,26.5,27.8,28.4,28.8,29.5,29.8,30.2,30.5,30.6,30.7,30.9,31.0,30.8,30.9,30.7,30.8,30.6,31.0,31.1,31.0,31.0,31.1,31.0,31.1,31.1,31.1,31.0,30.6,30.7,30.7,31.1,30.9,30.8,31.1,31.0,31.0,30.9,30.7,30.9,30.5,30.1,30.2,28.5,28.7,29.3,30.4,29.5,28.0,29.2,29.9,28.6,28.9,28.1,29.6,30.3,29.4,30.4,30.3,30.5,30.6,30.8,30.8,30.6,31.1,31.0,30.8,30.7,30.5,29.7,28.2,27.4,27.1,26.0,25.1,27.1,27.1,29.7,28.9,30.2,30.6,30.6,30.2,30.4,30.7,30.4,30.7,30.2,30.2,30.5,30.2,29.4,29.3,28.8,29.5,29.4,30.3,30.6,30.8,30.9,31.1,31.1,31.1,31.3,31.2,31.3,31.4,31.2,30.9,30.9,30.8,30.8,30.3,29.9,29.9,28.3,28.5,29.8,29.9,30.4,30.7,30.8,30.9,31.0,31.0,30.9,30.8,30.7,31.2,31.1,31.2,31.1,30.9,30.8,30.3,29.7,28.5,27.6,25.5,24.7,25.1,23.8,23.7,25.9,26.2,24.8,26.0,25.6,25.7,26.9,29.0,28.9,29.5,28.9,27.2,28.5,27.1,27.7,25.2,25.2,26.1,26.8,28.3,27.6,29.1,30.2,30.3,30.8,30.6,30.6,30.9,30.5],[30.4,30.3,30.2,30.2,29.7,29.9,29.7,29.3,29.0,28.5,28.0,28.3,27.6,27.5,28.1,27.6,28.7,28.6,28.7,29.3,29.6,30.0,30.1,30.5,30.2,30.3,30.4,30.3,30.6,30.6,30.4,30.1,29.9,29.9,30.1,29.7,30.1,29.8,30.6,30.6,30.7,30.7,30.7,30.5,30.4,30.0,29.2,29.7,29.5,29.6,29.4,29.8,29.7,29.8,30.2,30.0,30.2,30.4,30.3,30.0,30.1,29.2,29.3,29.2,29.1,29.3,29.3,29.3,29.0,29.3,29.1,29.5,29.2,30.2,30.4,30.0,30.7,30.7,30.8,30.8,30.6,30.6,30.6,30.4,30.0,29.9,29.2,29.3,28.4,28.4,27.8,28.4,27.9,27.9,28.3,28.0,28.8,29.2,29.9,29.7,28.7,29.1,29.4,29.1,27.9,28.7,28.6,27.1,27.0,28.1,27.7,25.9,26.8,27.2,25.9,25.2,26.7,26.2,24.3,23.5,22.7,24.2,25.3,24.0,23.7,25.4,26.5,25.8,25.6,24.1,22.7,20.3,18.2,13.2,10.9,9.3,6.3,4.1,2.3,0.8,3.7,4.3,8.0,9.7,12.4,15.4,20.4,20.3,23.7,23.4,22.3,24.5,22.2,22.3,25.8,24.6,26.1,27.7,26.9,27.8,28.8,29.2,29.7,30.4,30.6,30.8,30.8,30.9,31.0,31.1,30.9,31.1,30.9,31.0,30.7,31.0,31.2,31.2,31.1,31.1,31.0,31.1,31.2,31.1,31.1,30.8,30.8,30.9,31.2,31.0,31.0,31.2,31.1,31.1,31.0,30.8,31.0,30.7,30.5,30.5,29.0,29.5,30.0,30.7,30.0,28.8,30.1,30.5,29.2,29.7,29.0,30.1,30.6,29.9,30.7,30.7,30.7,30.8,31.0,30.9,30.8,31.2,31.1,31.0,31.0,30.8,30.2,29.5,28.5,27.3,26.4,25.3,28.7,28.4,30.2,30.0,30.5,30.8,30.8,30.6,30.8,30.8,30.7,30.8,30.4,30.5,30.7,30.5,29.7,29.6,29.2,30.1,29.8,30.6,30.7,31.0,31.0,31.1,31.2,31.2,31.4,31.2,31.3,31.4,31.2,31.0,31.0,31.0,31.0,30.6,30.1,30.4,28.8,28.7,30.2,30.1,30.7,30.8,30.9,31.0,31.2,31.1,31.1,31.1,30.9,31.3,31.2,31.2,31.2,31.1,31.0,30.5,30.4,29.6,28.8,27.0,26.0,26.0,24.9,24.0,25.7,26.2,24.9,25.7,26.0,26.9,27.7,29.6,29.4,29.9,29.3,28.0,29.4,28.2,28.5,26.0,26.4,27.8,27.4,29.2,28.4,29.9,30.6,30.7,31.1,30.8,30.8,31.0,30.8],[30.6,30.3,30.5,30.3,30.0,30.1,29.8,29.7,29.3,29.1,28.6,28.6,28.3,28.2,28.6,28.1,29.3,29.2,29.3,29.6,29.9,30.2,30.5,30.7,30.6,30.6,30.6,30.6,30.8,30.8,30.7,30.5,30.3,30.2,30.4,29.9,30.4,30.0,30.8,30.9,30.9,30.9,30.9,30.7,30.6,30.4,29.7,30.1,29.8,29.9,29.8,30.1,30.0,30.2,30.5,30.4,30.5,30.7,30.5,30.4,30.4,29.8,29.7,29.7,29.8,29.7,29.5,29.8,29.4,29.8,29.6,29.9,29.9,30.5,30.7,30.4,30.9,30.8,31.0,30.9,30.8,30.9,30.9,30.8,30.4,30.4,29.8,30.0,29.0,29.1,28.3,29.2,28.4,28.9,28.9,28.9,29.2,29.9,30.2,30.1,29.3,29.6,29.8,29.4,28.6,29.3,29.1,27.9,27.9,28.7,28.4,26.8,27.4,27.9,26.7,26.4,27.3,26.9,24.9,24.2,24.6,25.9,26.3,25.1,25.3,26.3,27.3,26.7,26.8,25.4,24.5,22.0,20.1,16.7,13.2,11.6,10.2,7.6,3.9,1.8,0.8,5.0,5.3,7.7,10.0,13.6,16.6,19.1,23.1,22.4,22.7,24.9,22.7,22.9,26.5,24.9,26.2,28.3,27.3,27.7,28.7,29.3,29.6,30.4,30.4,30.8,30.9,31.0,31.2,31.2,30.9,31.1,30.8,31.0,30.5,31.0,31.2,31.1,31.0,31.1,31.0,31.1,31.1,31.1,31.1,30.7,30.8,30.9,31.2,31.0,31.0,31.2,31.1,31.2,31.0,30.9,31.0,30.7,30.5,30.7,29.2,30.0,30.0,30.7,29.9,29.4,30.3,30.6,29.5,29.7,29.4,30.2,30.6,30.1,30.8,30.8,30.8,30.8,31.0,31.1,30.9,31.1,31.1,31.0,31.0,30.8,30.3,29.9,28.9,28.0,27.3,26.3,29.3,29.1,30.4,30.3,30.7,30.8,30.8,30.7,30.9,30.9,30.7,30.8,30.4,30.6,30.7,30.3,29.9,29.6,29.6,30.2,30.0,30.7,30.7,31.0,31.0,31.1,31.3,31.2,31.4,31.3,31.3,31.4,31.2,31.0,31.1,30.9,31.0,30.7,30.1,30.6,29.1,29.1,30.1,30.0,30.6,30.8,31.0,31.1,31.2,31.2,31.2,31.1,31.0,31.3,31.2,31.3,31.2,31.1,31.1,30.6,30.6,29.9,29.3,27.8,26.9,26.9,26.2,24.7,26.0,26.6,25.6,26.1,26.8,27.6,28.4,29.5,29.3,30.2,29.4,28.5,29.6,28.8,29.1,26.8,26.9,28.5,28.5,29.9,29.3,30.3,30.8,30.7,31.1,31.0,30.9,31.0,30.8],[30.8,30.5,30.7,30.5,30.3,30.4,30.1,30.0,29.4,29.6,29.1,28.7,28.5,28.7,28.9,28.6,29.7,29.5,29.7,29.8,30.2,30.4,30.7,30.8,30.7,30.8,30.8,30.7,30.9,30.9,30.8,30.7,30.5,30.5,30.6,30.2,30.6,30.3,30.9,30.9,30.9,30.9,30.9,30.8,30.7,30.5,30.0,30.3,30.0,30.1,30.0,30.4,30.2,30.4,30.7,30.7,30.7,30.9,30.7,30.6,30.7,30.2,30.0,29.9,29.9,30.0,29.7,29.9,29.6,30.1,29.7,30.2,30.2,30.6,30.8,30.5,30.9,30.9,31.0,31.0,30.8,30.9,30.8,30.8,30.5,30.5,30.2,30.3,29.6,29.5,28.4,29.6,28.5,29.2,29.4,29.4,29.6,30.3,30.6,30.5,29.6,30.0,30.2,29.6,29.2,29.6,29.5,28.0,28.2,29.0,28.8,27.0,27.7,28.2,27.0,26.4,27.6,27.4,25.2,24.6,24.8,26.4,26.8,25.3,25.9,26.9,27.8,27.4,27.5,25.9,25.1,22.9,21.5,19.1,15.8,14.4,11.8,9.4,7.2,3.8,2.0,0.8,4.8,5.2,8.7,10.6,13.9,15.5,20.1,21.8,22.5,24.0,22.9,23.0,26.2,25.5,26.2,28.1,27.4,27.7,28.9,29.6,29.8,30.4,30.5,30.9,30.8,31.0,31.2,31.2,31.0,31.0,30.7,31.1,30.4,30.9,31.1,31.1,31.0,31.0,31.0,31.0,31.1,31.0,31.0,30.6,30.6,30.8,31.1,30.9,30.9,31.2,31.0,31.2,31.0,30.9,31.0,30.7,30.6,30.7,29.2,30.1,30.2,30.8,30.1,29.7,30.5,30.7,29.7,29.9,29.6,30.4,30.8,30.2,30.8,30.7,30.7,30.8,31.1,31.1,30.9,31.2,31.1,31.0,31.1,30.8,30.4,30.1,29.4,28.1,27.5,26.3,29.8,29.3,30.6,30.5,30.7,30.8,30.8,30.8,31.0,30.9,30.6,30.7,30.3,30.6,30.6,30.1,29.5,29.3,29.5,30.4,30.0,30.7,30.7,30.9,30.9,31.1,31.3,31.2,31.4,31.3,31.3,31.4,31.1,31.0,31.1,30.9,31.0,30.7,30.0,30.6,29.2,29.1,30.1,29.6,30.6,30.7,31.0,31.1,31.1,31.1,31.2,31.1,31.0,31.3,31.2,31.3,31.2,31.1,31.1,30.7,30.8,30.3,29.7,28.5,27.8,27.1,26.5,24.1,25.2,25.8,25.1,26.1,26.6,27.9,28.4,29.4,29.2,30.3,29.1,28.6,29.8,28.9,29.4,26.6,27.3,29.0,28.7,30.1,29.5,30.5,30.9,30.8,31.2,31.0,30.9,31.1,30.8],[30.9,30.5,30.8,30.7,30.5,30.6,30.3,30.1,29.5,29.5,29.2,28.9,28.6,28.8,29.0,28.8,29.7,29.7,29.8,29.8,30.4,30.4,30.7,30.9,30.7,30.8,30.9,30.9,31.0,31.0,30.8,30.8,30.7,30.6,30.6,30.3,30.6,30.3,30.8,30.8,30.9,30.9,30.9,30.8,30.7,30.5,30.1,30.4,30.1,30.2,30.2,30.5,30.5,30.6,30.8,30.7,30.7,30.9,30.6,30.7,30.8,30.4,30.2,30.0,30.0,30.0,29.6,30.1,29.7,30.1,29.6,30.2,30.3,30.6,30.7,30.4,30.8,30.8,30.9,31.0,30.8,30.9,30.8,30.8,30.6,30.6,30.2,30.2,29.6,29.7,28.7,29.7,28.7,29.4,29.4,29.5,29.9,30.3,30.7,30.7,29.7,30.0,30.1,29.7,28.9,29.6,29.3,28.1,28.2,29.2,28.6,26.8,28.0,28.4,26.8,26.2,27.8,27.6,24.8,24.9,24.1,26.4,26.7,25.1,25.7,27.0,27.8,27.5,27.8,25.8,25.5,23.4,22.9,20.8,18.1,16.2,13.8,11.9,9.7,6.3,3.6,1.6,0.8,2.5,5.4,8.5,10.6,11.9,17.4,18.6,19.5,21.9,22.2,22.9,25.4,25.3,26.4,28.1,27.9,28.3,29.0,29.8,30.0,30.5,30.5,30.8,30.8,30.9,31.0,31.1,30.9,31.0,30.6,30.9,30.5,30.6,30.9,30.9,30.8,30.7,30.8,30.9,31.0,31.0,30.7,30.4,30.3,30.5,31.0,30.6,30.8,31.1,30.8,31.0,30.8,30.7,30.9,30.7,30.5,30.5,29.5,30.2,30.2,30.6,30.3,29.9,30.4,30.8,29.8,29.9,29.7,30.3,30.6,30.0,30.6,30.3,30.5,30.7,31.0,30.9,30.8,31.1,31.1,31.0,31.0,31.0,30.3,30.3,29.6,28.7,28.0,27.0,29.3,29.0,30.3,30.4,30.3,30.8,30.6,30.4,30.6,30.6,30.4,30.5,30.2,30.4,30.4,29.9,29.5,29.1,29.4,30.2,29.9,30.4,30.5,30.7,30.8,31.0,31.2,31.2,31.4,31.3,31.3,31.3,31.1,31.0,30.9,30.7,30.8,30.5,29.8,30.5,29.5,29.1,30.1,29.7,30.6,30.7,30.9,31.0,30.9,31.0,31.0,31.0,30.9,31.2,31.2,31.2,31.2,31.1,31.0,30.7,30.5,30.1,29.5,28.3,27.5,26.6,26.0,23.7,23.7,24.9,24.9,26.0,26.4,27.5,28.0,29.0,28.9,29.8,29.0,28.5,29.5,28.5,29.4,26.3,26.7,28.3,28.5,30.1,29.7,30.5,30.8,30.8,31.1,31.1,31.0,31.1,30.7],[30.8,30.6,30.9,30.6,30.5,30.6,30.3,30.2,29.6,29.9,29.5,28.9,28.8,29.0,29.1,28.9,29.8,29.7,29.9,29.8,30.4,30.3,30.7,30.9,30.8,30.8,30.8,30.8,30.9,30.9,30.7,30.7,30.5,30.6,30.7,30.2,30.5,30.3,30.8,30.8,30.9,30.9,30.9,30.7,30.6,30.4,30.1,30.3,30.1,30.2,30.1,30.4,30.3,30.4,30.7,30.7,30.7,30.9,30.6,30.6,30.8,30.4,30.2,30.1,29.9,30.0,29.7,30.0,29.7,30.1,29.6,30.3,30.4,30.5,30.8,30.6,30.8,30.9,31.0,31.0,30.9,30.9,30.8,30.8,30.5,30.6,30.3,30.3,29.6,29.9,28.5,29.8,28.5,29.4,29.7,29.6,30.0,30.4,30.7,30.8,30.0,30.3,30.4,30.2,29.6,29.8,29.8,28.5,28.8,29.2,29.0,27.2,28.1,28.5,27.4,27.0,27.8,27.7,24.7,24.5,24.3,27.0,27.1,25.3,26.1,27.2,27.9,27.5,27.9,25.6,25.3,22.9,22.3,20.5,18.0,17.2,14.9,13.9,11.0,8.9,6.2,3.5,3.0,0.8,3.4,4.4,5.9,8.6,10.6,14.3,14.8,19.2,18.5,20.0,23.2,24.6,25.0,27.5,27.7,27.8,29.3,29.4,29.3,30.1,30.4,30.7,30.6,30.7,30.7,30.8,30.8,30.9,30.1,30.6,29.6,30.4,30.4,30.7,30.5,30.4,30.5,30.6,30.7,30.6,30.2,29.9,29.8,29.9,30.8,30.3,30.4,30.9,30.5,30.9,30.6,30.6,30.8,30.6,30.5,30.6,29.0,30.2,30.1,30.6,30.0,29.9,30.4,30.6,29.5,29.6,29.0,29.9,30.5,29.8,30.3,30.3,29.8,30.4,30.8,30.7,30.4,30.9,30.8,30.8,30.9,30.9,30.0,29.8,29.3,27.8,27.1,25.9,29.6,28.6,30.5,30.4,29.9,30.5,30.1,30.5,30.6,30.4,29.9,30.1,29.4,30.4,30.0,29.2,28.0,27.8,28.3,30.2,28.7,29.9,29.9,30.5,30.4,30.8,31.0,31.0,31.3,31.1,31.2,31.2,30.8,30.6,30.7,30.6,30.7,30.4,29.3,30.3,28.8,28.8,29.8,28.9,30.1,30.2,30.8,30.9,30.8,30.7,30.8,30.9,30.6,31.0,30.8,31.0,31.0,31.0,30.7,30.7,30.7,30.4,29.6,28.6,26.9,25.7,22.4,19.9,17.8,20.1,21.0,23.8,23.8,26.3,26.0,28.3,27.6,29.5,27.3,25.9,29.0,27.1,28.9,22.2,25.0,28.3,28.0,30.1,29.9,30.6,30.8,30.9,31.0,30.9,30.9,30.7,30.2],[30.9,30.6,30.9,30.8,30.7,30.7,30.5,30.4,29.8,30.1,29.7,29.3,29.1,29.2,29.2,29.2,29.9,30.0,30.1,30.0,30.5,30.4,30.7,30.9,30.8,30.9,31.0,30.9,31.0,31.0,30.8,30.8,30.6,30.7,30.7,30.4,30.6,30.5,30.8,30.8,30.9,30.9,30.9,30.8,30.7,30.6,30.2,30.5,30.2,30.3,30.3,30.4,30.5,30.4,30.9,30.8,30.8,31.0,30.7,30.6,31.0,30.5,30.5,30.0,30.2,29.9,29.9,30.1,29.9,30.2,29.9,30.5,30.5,30.6,30.8,30.6,30.8,30.9,30.9,31.0,30.9,31.0,30.8,30.8,30.6,30.7,30.3,30.3,29.9,30.0,29.3,29.7,29.3,29.5,29.9,30.0,30.3,30.6,30.8,30.9,30.3,30.5,30.6,30.5,30.1,30.2,30.0,29.4,29.5,29.7,29.3,28.6,28.9,29.0,27.9,27.8,28.1,28.1,25.5,25.2,24.7,26.9,26.9,25.7,26.2,27.5,27.8,27.7,28.1,26.0,25.4,23.9,24.1,22.5,20.0,19.7,18.2,17.2,15.7,11.9,9.7,5.8,4.5,1.9,0.8,2.2,3.4,5.2,7.2,9.9,11.9,14.5,16.8,19.0,19.8,23.5,24.4,26.8,26.8,27.6,28.7,29.1,29.0,29.8,29.6,29.8,29.5,29.9,29.8,29.9,29.8,29.8,28.9,29.3,28.7,29.3,29.3,29.5,29.9,29.7,29.4,29.9,30.2,30.1,29.1,28.9,28.3,28.6,29.8,28.6,29.3,29.9,29.6,29.8,29.5,29.8,30.0,29.8,29.7,29.8,28.8,29.4,29.6,29.8,29.5,29.5,29.1,29.8,29.2,29.2,28.6,29.3,29.5,29.1,29.3,29.2,29.2,29.9,30.1,30.1,29.9,30.4,30.3,30.3,30.2,30.4,29.4,29.0,28.6,27.3,26.6,24.9,28.4,27.7,29.5,29.0,28.7,29.6,29.5,29.4,29.4,29.3,29.0,29.2,28.4,29.3,28.5,28.1,26.5,26.0,26.8,28.7,26.9,28.7,28.7,29.3,29.6,30.0,30.1,30.4,31.0,30.8,30.9,30.6,30.1,29.8,29.9,29.5,29.7,29.4,27.4,29.1,27.2,28.3,29.3,28.1,28.9,28.9,30.0,30.2,29.9,30.1,30.0,30.2,29.8,30.5,30.4,30.4,30.4,30.2,29.8,29.9,29.6,29.4,28.6,27.4,25.5,22.4,18.4,16.1,15.2,17.9,19.1,21.2,22.2,25.1,24.7,27.3,26.3,28.2,25.7,24.0,27.2,24.6,26.7,18.8,21.3,26.0,25.8,28.7,29.0,29.7,29.8,30.1,30.4,30.4,30.3,30.2,29.7],[30.8,30.6,31.0,30.7,30.8,30.7,30.4,30.2,29.7,30.0,29.7,29.3,29.1,29.2,29.2,29.2,29.8,29.9,30.1,29.9,30.5,30.4,30.8,30.9,30.8,30.8,30.9,30.9,31.0,30.9,30.7,30.7,30.6,30.6,30.6,30.4,30.5,30.5,30.7,30.7,30.8,30.8,30.9,30.8,30.6,30.5,30.2,30.4,30.1,30.3,30.2,30.5,30.4,30.6,30.8,30.8,30.7,30.9,30.6,30.6,30.9,30.6,30.4,30.3,30.1,30.0,29.7,30.3,29.7,30.2,29.7,30.4,30.4,30.6,30.8,30.4,30.7,30.8,30.9,30.9,30.8,30.9,30.7,30.8,30.5,30.6,30.3,30.4,29.7,30.2,29.2,29.9,29.2,29.8,29.8,30.1,30.3,30.6,30.7,30.8,30.3,30.6,30.6,30.4,30.2,30.1,30.1,29.8,29.6,29.8,29.5,29.0,28.7,28.9,28.2,27.7,28.1,28.4,26.0,25.5,24.7,26.6,26.9,25.6,26.1,27.3,27.5,27.2,27.5,25.7,25.2,24.1,23.6,23.0,20.0,21.2,19.7,18.5,17.2,14.9,13.2,8.2,6.7,3.2,2.1,0.8,2.2,2.9,3.4,5.7,7.0,9.8,12.0,15.4,17.5,21.4,23.3,25.8,25.8,26.4,27.2,27.5,27.5,28.4,28.8,29.1,28.2,29.0,28.5,28.4,28.2,27.9,26.8,27.1,25.6,27.7,27.5,28.2,28.7,28.4,27.8,28.6,28.8,28.4,27.2,27.0,26.4,26.8,28.0,26.8,27.5,28.2,27.7,28.5,27.7,28.9,28.5,28.2,28.6,28.3,27.3,28.2,28.6,28.9,28.4,28.6,28.0,28.1,27.0,27.4,26.6,28.2,28.3,27.8,28.7,28.0,27.8,28.7,29.0,28.8,28.9,29.8,29.5,29.4,29.0,29.2,28.1,27.0,27.1,25.3,24.2,22.4,27.3,26.7,28.5,27.5,27.4,28.5,28.1,27.5,28.3,27.9,27.4,27.3,26.3,27.4,26.6,25.8,24.1,24.1,24.1,26.7,25.0,27.2,26.9,27.6,27.9,28.6,29.2,29.3,29.8,29.7,30.1,29.3,28.9,28.2,28.5,28.7,27.7,27.9,25.8,27.0,25.8,26.5,27.0,25.0,26.5,27.0,29.0,28.8,29.4,28.9,28.7,29.6,28.9,29.6,29.3,29.9,28.9,29.3,28.8,28.7,28.4,28.2,26.5,25.3,23.5,20.0,14.9,13.7,13.5,16.4,17.2,18.1,19.3,22.8,21.6,25.3,24.2,26.2,23.5,20.3,25.6,20.9,23.8,14.6,17.1,23.4,22.6,25.9,27.8,28.7,28.6,28.8,29.6,29.6,29.2,29.6,28.2],[30.8,30.7,30.9,30.8,30.7,30.7,30.4,30.2,29.6,30.1,29.7,29.2,29.1,29.1,29.1,29.2,29.7,29.8,30.0,29.9,30.4,30.2,30.8,30.9,30.8,30.7,30.8,30.7,30.8,30.8,30.7,30.6,30.5,30.7,30.5,30.4,30.4,30.4,30.7,30.6,30.7,30.7,30.7,30.6,30.5,30.4,30.1,30.2,30.1,30.2,30.1,30.3,30.4,30.4,30.7,30.6,30.6,30.9,30.5,30.4,30.7,30.4,30.4,30.0,30.0,29.9,29.7,30.0,29.6,30.0,29.6,30.3,30.2,30.4,30.8,30.4,30.6,30.7,30.8,30.9,30.8,30.8,30.7,30.7,30.4,30.4,30.3,30.1,29.8,29.9,29.1,29.7,29.0,29.5,29.8,29.8,30.2,30.4,30.6,30.7,30.2,30.6,30.6,30.4,30.2,30.2,30.1,30.0,29.6,29.8,29.5,29.4,28.8,28.8,28.4,27.7,27.9,28.2,25.5,24.2,24.6,26.2,26.4,24.4,26.0,26.9,27.3,26.9,27.5,24.9,25.0,23.8,23.4,23.8,20.5,22.0,21.3,20.4,19.8,18.5,15.9,10.5,7.7,4.9,2.9,1.7,0.8,1.9,2.6,3.7,5.1,7.5,8.5,11.7,13.9,18.5,19.7,23.0,24.0,24.3,24.6,25.8,25.9,26.3,26.6,27.5,26.5,27.2,26.3,27.1,26.4,26.2,25.9,25.4,23.9,27.1,26.3,26.9,27.7,27.3,26.2,27.5,27.9,27.7,26.0,25.2,24.9,24.9,26.0,25.2,27.2,26.7,27.1,27.9,26.3,27.6,26.9,26.5,27.1,26.9,25.3,25.8,26.7,26.5,26.3,26.6,26.4,24.1,25.0,25.8,24.4,26.2,25.4,25.8,26.9,26.2,25.9,27.5,26.7,26.9,27.5,28.2,27.9,28.3,26.7,27.4,26.3,24.3,24.4,23.0,22.4,18.8,24.9,24.9,26.5,26.0,25.3,26.1,25.7,25.2,26.8,25.8,24.7,25.2,23.9,25.7,23.9,23.0,22.3,21.6,21.9,24.5,22.9,24.8,24.9,25.6,26.8,27.9,27.9,28.9,29.8,29.4,29.5,29.3,27.8,26.8,27.0,26.1,26.0,25.3,24.1,24.4,23.6,24.2,25.1,21.8,24.7,25.1,27.0,27.3,27.7,27.2,27.1,27.9,26.7,28.1,28.0,28.5,27.1,27.4,26.7,26.8,26.1,27.1,24.2,22.0,20.5,15.3,12.2,10.1,11.0,14.3,14.5,15.5,17.8,20.5,18.5,24.0,21.4,24.0,20.6,17.3,23.6,16.5,20.4,12.1,13.2,19.7,18.1,23.3,25.3,26.1,26.4,26.6,28.0,27.7,27.7,28.3,27.5],[30.8,30.7,30.9,30.7,30.8,30.8,30.5,30.5,29.7,30.1,29.9,29.4,29.3,29.3,29.5,29.5,30.2,30.1,30.3,30.1,30.6,30.4,30.7,30.8,30.7,30.8,30.8,30.6,30.8,30.7,30.5,30.6,30.4,30.7,30.4,30.4,30.4,30.4,30.7,30.6,30.8,30.8,30.7,30.7,30.6,30.5,30.2,30.1,30.1,30.0,30.1,30.3,30.5,30.3,30.7,30.6,30.5,30.8,30.4,30.2,30.6,30.1,30.4,29.8,30.1,29.7,29.7,29.8,29.6,29.8,29.7,30.4,30.3,30.5,30.7,30.5,30.6,30.7,30.8,30.9,30.8,30.8,30.7,30.6,30.5,30.5,30.2,30.0,29.7,29.5,29.0,29.4,29.0,29.2,29.7,29.6,30.2,30.5,30.5,30.7,30.3,30.6,30.6,30.6,30.3,30.3,30.2,30.0,29.8,29.9,29.6,29.4,28.8,28.8,28.6,27.6,27.9,28.2,25.9,25.0,24.9,26.2,26.6,25.3,26.1,26.7,27.3,27.2,26.9,25.6,25.1,24.2,23.7,24.4,21.9,23.3,22.7,21.9,20.9,20.0,19.3,14.8,11.7,8.6,4.8,3.8,1.9,0.8,1.5,2.7,3.9,5.5,7.8,9.6,12.4,16.2,18.8,20.0,22.0,22.9,22.4,23.6,24.7,24.1,24.0,26.0,24.9,25.8,25.5,26.7,25.1,25.4,24.5,25.2,24.1,26.6,26.1,26.8,27.9,26.7,25.7,26.7,27.3,26.8,25.2,25.8,24.1,24.7,25.7,24.7,26.2,26.0,26.2,27.2,24.9,25.8,25.7,24.0,24.5,23.9,23.0,24.5,25.1,23.7,23.7,24.4,24.8,22.7,21.5,22.9,20.9,23.9,23.3,24.6,25.0,25.1,24.4,26.7,25.9,24.8,26.5,27.3,26.8,26.2,23.9,25.0,23.5,22.8,21.4,20.1,19.0,16.6,22.8,23.5,25.0,24.8,24.0,24.9,25.2,24.1,25.4,25.0,24.2,25.0,23.2,24.9,23.8,23.1,21.9,21.3,21.3,22.6,21.6,23.8,24.5,25.1,26.1,27.2,27.0,28.5,28.9,28.6,28.8,28.3,27.2,26.5,26.7,24.9,25.5,24.9,21.8,23.1,21.8,22.3,22.8,20.7,22.9,24.3,25.7,26.5,26.0,26.8,27.0,26.5,25.7,27.4,27.7,27.2,26.5,25.9,25.2,25.1,24.6,24.6,21.4,20.7,17.5,12.5,10.7,9.2,10.1,12.4,12.6,13.2,16.3,17.5,17.7,23.0,20.9,22.2,20.2,16.5,21.0,15.7,18.7,10.9,11.8,16.7,15.0,21.4,23.3,23.0,24.2,25.3,26.9,25.6,25.3,26.7,25.8],[30.9,30.7,30.9,30.8,30.9,30.8,30.5,30.5,29.9,30.3,30.0,29.5,29.4,29.5,29.5,29.6,30.0,30.1,30.3,30.2,30.6,30.3,30.9,30.8,30.7,30.8,30.8,30.7,30.7,30.8,30.6,30.6,30.6,30.7,30.5,30.4,30.5,30.6,30.8,30.6,30.8,30.8,30.7,30.7,30.7,30.5,30.3,30.1,30.1,30.2,30.3,30.4,30.6,30.5,30.8,30.8,30.6,30.9,30.6,30.4,30.7,30.4,30.5,30.1,30.1,30.0,29.6,29.9,29.5,30.0,29.8,30.4,30.4,30.6,30.8,30.5,30.6,30.8,30.8,30.9,30.9,30.8,30.8,30.7,30.7,30.6,30.3,30.1,29.6,29.6,29.0,29.5,29.1,29.4,29.9,29.7,30.2,30.5,30.7,30.8,30.4,30.6,30.7,30.5,30.2,30.3,30.3,29.9,29.5,30.0,29.6,28.9,28.8,28.8,28.8,27.5,28.0,28.4,26.2,25.6,25.0,26.3,26.8,25.5,26.0,26.6,27.5,27.3,26.8,25.5,24.7,24.8,24.3,24.9,22.4,24.1,23.1,22.8,22.4,21.5,18.3,14.0,12.5,8.0,5.9,4.2,2.8,1.5,0.8,1.6,2.5,3.0,5.0,6.4,8.8,12.3,15.9,18.3,19.8,20.2,20.7,21.8,22.5,22.1,23.3,24.5,22.9,24.5,23.7,25.0,22.4,22.4,21.3,23.0,20.9,24.1,22.7,24.0,25.5,24.7,23.0,24.1,25.0,25.2,23.2,23.2,22.6,22.4,23.3,22.5,23.2,23.7,23.8,25.3,22.5,24.3,23.9,21.5,22.1,21.6,20.3,20.9,22.8,22.8,21.8,21.4,21.9,19.8,18.8,20.6,19.2,21.4,21.8,22.6,23.2,23.9,23.0,24.9,23.9,23.2,24.3,25.9,24.9,24.6,23.3,23.5,21.3,18.8,18.9,18.2,15.9,13.4,19.6,21.4,23.1,22.8,22.8,23.8,23.0,22.5,24.1,23.3,22.4,22.9,20.8,23.1,21.3,21.5,19.2,19.8,17.3,20.6,19.7,21.9,22.1,22.2,24.0,24.7,25.4,27.2,27.3,27.5,27.9,27.0,27.1,24.2,24.6,23.5,22.7,24.2,20.4,20.4,19.3,19.8,19.6,17.3,20.0,21.5,24.9,24.7,26.2,25.5,25.6,26.1,24.0,26.2,26.4,26.5,25.1,24.6,23.7,23.7,23.0,22.7,17.7,14.9,13.9,11.3,8.7,7.4,9.1,11.0,11.3,12.0,14.1,14.9,15.7,20.9,18.3,20.5,17.7,14.2,18.2,13.3,16.1,9.5,9.5,13.0,12.3,18.7,20.2,21.2,22.4,23.4,25.7,24.5,23.9,25.4,24.3],[30.7,30.5,30.6,30.6,30.6,30.6,30.2,30.3,29.7,30.1,29.8,29.3,28.9,29.0,29.3,29.5,29.8,29.8,30.1,29.9,30.3,30.1,30.7,30.7,30.5,30.5,30.5,30.4,30.6,30.5,30.3,30.4,30.0,30.5,30.1,30.2,30.2,30.3,30.6,30.3,30.6,30.6,30.5,30.4,30.5,30.2,30.0,29.6,29.8,29.7,30.1,30.1,30.4,30.2,30.5,30.6,30.4,30.8,30.5,30.1,30.6,30.0,30.3,29.6,29.9,29.4,29.2,29.2,29.0,29.6,29.3,30.0,29.9,30.3,30.6,30.3,30.5,30.6,30.7,30.8,30.7,30.7,30.6,30.5,30.4,30.3,29.7,29.7,29.2,28.8,28.3,28.8,28.0,28.7,29.3,29.2,29.9,30.3,30.5,30.5,30.2,30.5,30.5,30.4,30.1,30.2,30.1,29.8,29.1,29.6,29.4,28.8,27.9,28.3,28.1,26.5,27.2,27.7,24.9,24.5,23.7,25.0,25.6,24.7,25.2,25.4,26.5,26.1,26.4,24.6,24.5,24.2,23.6,24.2,22.6,23.3,22.7,22.5,21.7,20.9,19.7,15.6,15.3,11.3,8.2,6.2,4.1,2.9,1.5,0.8,1.6,2.2,3.6,5.1,6.8,9.5,12.4,14.7,16.5,16.9,18.0,18.7,19.0,20.7,19.5,21.8,20.1,21.3,20.2,23.2,20.2,20.7,19.2,20.2,18.7,22.4,21.3,23.3,24.3,23.1,22.1,23.0,23.6,23.6,22.6,22.0,21.3,20.8,22.2,20.8,22.3,21.7,22.4,23.0,21.1,21.9,20.9,20.1,20.1,18.0,17.7,17.5,19.1,19.3,18.8,18.2,17.1,18.0,17.2,18.1,16.0,20.0,18.0,19.9,19.5,22.1,20.8,22.0,20.5,20.7,21.8,23.0,21.7,21.6,19.8,20.5,18.7,17.6,16.6,15.7,15.1,12.5,16.1,18.9,19.9,19.6,21.9,21.2,20.9,22.0,22.2,21.0,20.5,21.9,20.6,21.9,20.9,20.9,18.5,19.1,16.7,18.0,18.7,19.9,20.6,20.9,20.8,23.6,23.1,24.7,24.7,24.9,25.2,24.3,23.7,22.9,21.9,21.4,20.9,20.4,19.1,17.8,17.3,16.9,17.8,16.0,18.2,20.1,20.7,21.2,22.3,23.1,22.7,22.4,20.4,24.1,24.0,23.7,21.9,20.5,20.0,19.9,21.1,17.9,15.2,13.3,12.5,9.0,7.8,7.6,8.6,9.7,10.1,10.3,14.4,14.9,15.2,19.1,17.4,19.6,17.0,13.5,17.6,12.7,13.7,9.1,8.9,13.0,12.0,15.5,15.9,17.5,18.5,18.9,21.0,21.0,20.9,22.9,20.8],[30.7,30.5,30.7,30.6,30.6,30.6,30.2,30.4,29.5,30.2,29.9,29.2,29.1,29.1,29.6,29.6,30.0,29.9,30.3,29.8,30.4,30.1,30.8,30.7,30.5,30.5,30.6,30.5,30.6,30.6,30.2,30.3,29.9,30.5,30.0,30.2,30.1,30.2,30.7,30.5,30.6,30.7,30.6,30.4,30.4,30.3,29.8,29.6,29.6,29.7,29.9,30.1,30.4,30.2,30.6,30.5,30.5,30.7,30.4,30.1,30.5,29.9,30.2,29.6,29.7,29.3,28.9,29.2,28.7,29.4,29.1,29.9,30.0,30.2,30.5,30.4,30.5,30.7,30.7,30.9,30.9,30.7,30.5,30.5,30.3,30.2,29.7,29.5,29.2,28.7,28.2,28.7,27.8,28.7,29.2,29.3,29.9,30.3,30.6,30.7,30.2,30.6,30.6,30.5,30.2,30.1,30.1,29.9,29.0,29.5,29.5,28.7,27.6,28.3,28.3,26.3,27.1,27.9,25.5,24.7,24.1,25.1,25.9,24.8,25.1,25.0,26.6,26.7,26.3,25.0,24.3,24.3,24.1,25.0,24.1,25.5,24.0,23.1,23.0,22.2,21.2,19.0,16.9,14.3,9.6,6.8,5.5,4.3,2.6,1.3,0.8,1.2,2.3,3.3,5.5,6.9,8.5,12.3,14.1,15.8,16.0,16.2,17.0,17.8,18.1,19.7,18.5,18.9,18.8,21.3,18.5,18.4,17.1,17.7,17.2,19.5,18.3,20.0,21.6,20.3,20.3,20.5,21.6,22.1,20.1,20.4,19.8,19.2,19.8,18.6,18.9,18.8,18.9,20.9,18.2,19.2,19.4,17.6,17.4,15.6,15.5,15.1,16.7,17.6,16.1,15.5,14.0,15.8,14.3,16.2,13.4,16.7,16.4,17.4,17.7,18.6,18.4,19.5,18.7,17.6,18.9,20.4,19.8,19.1,18.1,18.3,15.9,13.2,13.1,12.5,11.3,9.4,12.5,14.9,16.6,16.6,17.9,19.3,18.5,19.0,18.7,18.7,18.7,20.1,19.1,18.5,18.6,19.5,16.9,17.9,14.3,15.8,15.8,17.3,18.2,17.8,18.3,20.9,20.8,22.5,23.1,23.2,23.6,22.5,22.1,20.1,19.4,18.7,18.0,17.8,16.1,16.2,14.2,15.2,15.9,14.4,15.6,17.0,19.2,18.6,19.1,20.9,20.7,19.9,17.9,21.0,21.7,21.2,18.8,19.0,17.8,16.8,17.1,14.9,12.8,9.9,9.7,7.5,6.6,5.9,7.2,8.5,8.6,8.6,10.9,10.8,12.5,15.9,14.9,16.6,15.1,10.9,12.8,10.4,12.2,7.4,7.4,10.0,9.7,12.9,14.2,15.4,16.5,17.4,20.0,18.3,18.8,20.0,18.9],[30.7,30.4,30.6,30.3,30.6,30.6,30.1,30.2,29.5,30.1,29.7,29.0,28.9,29.1,29.6,29.5,30.1,29.9,30.2,29.7,30.3,29.9,30.5,30.4,30.2,30.3,30.5,30.3,30.5,30.6,30.1,30.3,29.6,30.3,29.9,30.0,30.0,30.2,30.5,30.4,30.6,30.7,30.5,30.5,30.4,30.3,29.7,29.3,29.4,29.5,29.7,29.8,30.2,30.0,30.5,30.4,30.4,30.8,30.4,30.1,30.4,29.7,30.1,29.3,29.5,28.8,28.4,28.5,28.1,28.9,28.9,29.8,29.8,30.4,30.5,30.4,30.4,30.7,30.8,30.8,30.8,30.8,30.5,30.6,30.3,30.1,29.6,29.2,28.9,28.1,27.2,28.0,27.1,28.2,28.8,28.8,29.6,30.1,30.4,30.5,30.1,30.4,30.5,30.3,30.0,29.8,29.9,29.6,28.6,29.2,29.1,28.2,26.6,27.8,28.1,25.8,26.2,27.6,25.0,24.3,23.6,24.4,25.7,24.7,24.9,24.8,26.9,26.6,26.1,25.0,24.4,24.0,24.0,24.5,23.8,24.3,23.1,23.2,23.6,23.2,22.0,20.1,20.0,16.5,11.7,8.9,6.2,5.4,3.4,2.2,1.3,0.8,1.2,2.3,3.4,5.1,5.9,8.6,9.4,10.7,11.5,11.6,12.2,13.8,13.6,15.5,15.7,15.9,15.7,18.2,15.4,15.8,15.7,15.5,15.3,17.9,16.5,17.3,18.0,17.7,17.7,17.4,18.4,18.9,17.5,17.7,17.4,17.9,16.9,16.6,17.0,16.1,16.8,18.2,16.2,16.9,15.7,14.4,13.8,12.9,12.3,11.6,12.9,13.4,12.3,11.1,11.3,11.2,11.8,13.8,11.8,14.4,13.7,13.9,14.9,15.7,17.4,17.0,16.0,14.6,16.2,17.2,16.9,15.9,14.3,14.4,12.7,11.9,10.7,11.1,9.7,8.2,10.6,11.8,14.2,14.0,15.2,16.7,17.0,16.2,15.9,17.2,16.3,17.4,16.2,15.5,16.7,16.4,14.7,14.8,12.6,14.4,14.0,15.5,16.5,16.5,16.9,17.6,18.5,19.2,19.9,20.8,20.8,19.7,19.8,17.4,17.3,17.7,15.1,15.6,14.0,14.4,12.8,12.9,13.5,12.5,13.0,14.1,15.1,15.6,17.3,18.2,18.0,16.4,17.4,18.5,19.5,18.9,16.9,15.9,15.1,13.3,14.2,12.4,11.1,8.5,8.6,6.5,6.3,4.7,6.4,7.8,7.6,7.1,8.9,10.2,11.4,13.9,13.0,14.1,13.3,9.8,11.5,9.1,10.4,7.0,6.7,8.4,8.7,12.1,11.3,12.8,13.1,12.0,16.2,13.2,15.2,16.1,15.2],[30.6,30.2,30.2,30.3,30.2,30.2,29.8,29.9,29.1,29.8,29.2,28.5,28.3,28.4,29.2,29.1,29.8,29.5,29.9,29.4,30.0,29.5,30.3,30.2,29.9,30.2,30.1,30.0,30.2,30.4,29.9,30.0,29.2,30.0,29.7,29.7,29.8,30.0,30.2,30.2,30.5,30.5,30.3,30.2,30.3,30.1,29.1,28.8,28.7,28.8,29.2,29.3,29.9,29.8,30.2,30.3,30.2,30.5,30.1,29.5,30.2,29.3,29.8,28.8,28.8,28.2,27.3,28.0,27.4,28.2,28.1,29.5,29.4,30.1,30.5,30.3,30.3,30.5,30.7,30.7,30.8,30.6,30.6,30.4,30.2,29.8,29.1,28.7,28.2,27.3,25.6,27.0,25.6,27.2,28.2,28.1,29.2,29.8,30.3,30.3,29.8,30.2,30.2,30.0,29.6,29.4,29.5,29.2,27.9,28.5,28.2,27.6,25.7,26.3,27.0,24.2,24.9,26.4,23.9,23.8,22.5,23.6,24.6,24.3,24.3,24.1,26.1,25.8,25.3,24.7,24.3,23.7,23.5,24.5,22.6,24.1,23.4,23.4,23.6,22.9,22.7,20.6,20.8,18.1,15.7,11.0,8.2,6.3,5.0,3.3,2.5,1.2,0.8,1.0,2.1,3.3,4.3,6.0,7.4,8.8,8.1,8.3,8.7,9.7,10.2,11.8,10.5,11.7,12.1,13.7,11.5,12.3,12.3,11.6,12.1,13.6,14.5,14.7,14.9,14.7,14.3,14.6,15.1,15.0,15.5,14.1,14.3,14.3,14.4,13.8,14.0,13.4,13.0,13.7,12.6,11.3,11.2,10.0,9.6,8.0,7.8,8.0,9.8,10.0,9.4,8.0,8.1,8.3,8.6,10.3,8.8,11.1,9.2,10.2,11.7,10.9,13.3,13.5,13.2,13.4,13.4,14.5,13.4,12.4,11.9,9.5,8.6,7.9,7.8,7.7,7.6,5.3,8.3,8.9,9.9,8.6,10.5,11.7,13.4,11.4,10.9,12.7,13.5,13.9,12.6,11.2,12.2,12.5,10.3,10.2,8.0,8.4,9.4,10.6,12.7,12.5,12.9,14.8,14.4,14.2,14.5,15.2,15.4,13.7,14.7,14.7,13.4,13.2,11.4,9.3,9.1,7.5,8.3,7.6,9.4,8.9,9.6,10.2,10.3,12.4,13.0,13.7,13.8,12.8,12.4,13.8,14.9,14.7,12.7,12.4,11.3,10.5,8.7,8.2,7.4,5.9,6.7,4.3,5.2,3.6,4.7,5.8,5.3,5.5,7.1,7.4,7.8,9.2,9.2,10.2,9.5,7.3,8.0,6.3,7.1,5.2,5.1,5.9,5.5,6.6,7.6,7.9,8.7,9.6,12.7,10.7,10.9,12.6,11.9],[30.4,30.3,30.4,30.0,30.1,30.1,29.6,29.7,28.8,29.6,29.2,28.2,28.2,28.2,29.1,28.9,29.7,29.4,29.7,29.2,29.8,29.3,30.1,30.1,30.0,30.0,30.1,30.1,30.3,30.5,29.8,29.8,29.2,29.7,29.3,29.3,29.6,29.7,30.1,30.3,30.5,30.5,30.4,30.1,30.0,29.9,29.0,28.7,28.3,28.7,28.9,29.2,29.8,29.7,30.1,30.3,30.2,30.6,30.2,29.6,30.2,29.2,29.7,28.5,28.4,27.9,26.8,27.4,26.6,27.9,27.8,29.2,29.3,30.0,30.4,30.4,30.3,30.6,30.7,30.7,30.7,30.7,30.4,30.2,29.9,29.6,28.9,28.3,27.8,27.5,25.4,26.9,25.2,27.2,27.7,28.0,29.0,29.6,30.2,30.4,29.7,30.2,30.1,29.9,29.5,29.3,29.5,29.1,27.1,28.3,28.3,27.1,24.5,26.3,27.3,24.2,24.3,26.6,24.7,24.3,22.9,23.6,25.1,24.7,24.5,23.8,26.0,26.2,25.3,24.5,24.0,23.6,23.3,23.8,23.1,24.0,23.7,23.9,23.9,24.0,23.9,23.2,23.4,21.3,17.9,14.2,9.4,6.9,6.2,4.5,3.7,2.3,1.1,0.8,1.1,1.9,2.6,4.1,5.0,6.0,6.4,6.9,7.2,8.0,7.7,9.3,8.6,8.8,9.7,11.6,9.9,10.1,10.5,10.1,10.3,11.1,11.6,11.4,12.0,11.8,11.6,12.3,12.6,12.6,12.1,11.6,11.4,11.8,11.3,10.7,10.9,10.9,10.4,11.3,10.5,9.5,9.7,8.3,8.0,6.5,6.6,5.8,7.2,7.6,7.6,5.6,5.8,6.8,6.2,8.3,6.5,8.7,7.0,6.8,8.4,8.0,9.5,9.7,10.0,8.7,9.5,10.8,10.2,9.4,9.1,8.4,7.2,5.8,5.5,5.6,5.1,4.1,5.1,4.9,6.2,5.7,7.7,8.2,9.7,8.9,7.9,10.3,11.0,11.3,10.3,9.3,10.2,10.1,8.4,8.5,6.7,7.6,7.8,9.4,9.9,10.8,10.4,11.6,12.5,11.7,12.1,13.5,14.0,11.4,12.0,12.0,11.2,10.9,9.4,7.8,8.0,6.9,6.5,6.7,8.0,7.9,8.9,9.4,8.2,10.7,9.6,11.1,11.0,8.8,9.6,10.5,11.3,10.7,9.7,9.9,8.2,6.6,6.3,4.8,5.0,3.6,4.1,2.7,3.7,2.8,4.2,4.8,4.6,4.2,5.5,5.1,5.7,6.8,7.5,7.2,7.7,5.7,5.3,5.0,5.5,3.9,3.4,3.9,4.1,5.2,5.1,5.2,6.3,6.1,9.6,7.3,8.7,9.7,9.2],[30.3,30.0,30.3,29.6,29.9,29.9,29.1,29.6,28.1,29.3,28.9,27.6,27.8,28.1,29.0,28.6,29.8,29.3,29.6,28.7,29.8,28.9,29.9,29.8,29.8,29.7,29.9,29.7,30.2,30.3,29.3,29.4,28.2,29.1,28.7,29.1,29.1,29.5,30.0,30.1,30.6,30.4,30.2,30.0,29.9,29.8,28.6,28.3,27.7,27.9,28.3,28.3,29.3,29.0,29.9,29.9,30.0,30.7,30.1,29.3,30.0,28.8,29.3,27.5,27.9,27.0,26.0,26.8,26.0,27.4,27.4,28.9,29.4,29.9,30.3,30.3,30.4,30.7,30.8,30.8,30.9,30.8,30.4,30.3,29.8,29.7,29.0,28.0,26.9,26.5,24.6,26.1,24.4,26.2,26.8,27.4,28.5,29.4,30.2,30.2,29.5,30.0,30.0,29.8,29.2,28.9,29.1,28.7,26.4,27.9,27.4,26.2,24.1,25.4,26.4,23.2,23.9,25.7,23.8,23.8,22.5,22.6,24.3,24.2,24.1,23.4,25.4,25.3,24.9,23.7,23.7,23.0,23.4,23.7,23.3,24.0,23.2,23.3,24.4,24.4,24.5,23.9,24.8,22.4,20.5,16.7,12.4,8.4,7.6,5.3,4.2,3.1,1.8,1.1,0.8,1.1,1.8,2.5,3.2,4.6,4.5,5.0,5.5,5.6,5.6,6.8,6.8,7.5,7.4,8.5,7.6,7.8,8.9,8.8,8.6,9.5,9.8,9.4,9.6,9.8,9.9,9.7,11.0,10.8,9.9,9.6,9.1,9.6,9.5,9.4,8.8,8.8,8.3,8.8,7.6,7.8,7.7,6.6,6.3,5.6,5.0,4.7,5.1,5.4,5.0,4.5,4.9,5.0,4.9,5.9,5.3,6.7,6.2,6.0,7.3,6.2,8.4,9.0,8.7,8.0,8.8,9.0,8.4,7.7,7.3,6.2,5.5,5.3,4.3,4.6,4.2,3.2,4.5,5.4,5.6,5.6,6.9,7.7,8.9,6.9,6.9,8.8,8.4,8.9,7.7,6.9,7.9,8.1,6.3,6.7,5.1,5.2,5.9,7.5,8.5,9.0,9.0,9.2,9.2,9.5,10.7,11.5,11.7,9.8,10.0,9.6,9.2,9.0,8.3,7.6,6.3,6.8,4.7,5.2,6.6,6.6,7.1,7.6,7.1,8.4,7.7,9.1,8.5,7.3,8.5,9.2,9.6,9.4,8.6,7.9,8.0,7.4,6.7,5.1,4.8,3.0,3.1,1.9,3.1,2.4,3.6,4.1,3.8,3.3,4.6,4.7,4.8,6.1,6.2,6.0,6.2,4.8,4.5,4.3,4.6,3.4,2.9,4.2,4.0,4.9,4.3,5.7,6.8,6.0,7.7,6.9,6.8,7.6,7.0],[30.3,29.9,30.1,29.8,29.7,29.8,29.0,29.5,28.0,29.3,28.9,27.3,27.8,28.0,28.9,28.5,29.6,29.2,29.5,28.6,29.7,28.9,29.9,29.9,29.8,29.7,29.8,29.8,30.0,30.1,29.3,29.3,28.5,29.4,28.9,29.0,29.5,29.6,30.0,30.1,30.4,30.3,30.1,30.0,29.9,29.9,28.4,28.6,27.2,28.1,28.0,28.5,29.3,29.1,29.9,30.2,30.0,30.6,29.9,29.1,30.0,29.0,29.3,27.6,27.5,27.3,24.8,27.1,25.5,27.7,27.2,29.0,29.3,30.1,30.4,30.3,30.4,30.7,30.7,30.7,30.9,30.6,30.4,30.1,29.8,29.6,28.6,28.2,27.2,26.8,24.2,25.9,24.1,26.1,26.4,27.4,28.7,29.5,30.1,30.2,29.3,29.8,29.8,29.4,29.1,28.8,28.8,28.2,26.3,27.4,27.6,26.0,23.1,25.3,26.0,22.5,23.5,25.7,23.6,23.6,22.1,22.4,24.2,24.3,23.9,23.4,25.6,25.5,25.1,24.1,23.6,22.9,22.9,23.7,22.2,23.4,23.2,23.1,24.5,24.1,24.4,23.8,25.5,23.6,20.5,16.9,13.6,9.0,8.8,6.1,5.7,4.4,2.8,1.7,1.0,0.8,1.1,1.3,1.9,2.4,2.6,3.3,3.5,3.5,3.1,4.1,3.7,4.7,4.7,5.5,4.3,5.1,5.4,5.1,6.0,6.6,6.9,7.2,7.2,7.3,6.8,7.4,8.0,7.9,7.3,6.9,6.0,6.5,6.5,5.9,6.8,6.1,6.4,6.3,5.0,5.5,5.0,3.6,3.6,3.0,2.9,2.6,3.4,3.3,4.1,3.0,3.3,3.8,4.1,4.9,4.0,5.0,4.4,4.3,5.2,4.8,5.8,6.2,6.3,5.8,6.3,6.2,6.4,6.1,5.7,5.0,4.6,4.0,3.5,3.3,3.1,2.4,3.0,3.3,4.1,3.7,4.7,5.2,6.1,5.1,4.8,6.0,6.2,6.7,5.7,5.0,5.8,6.0,5.1,4.9,4.2,3.9,4.0,4.9,5.1,6.2,6.4,7.0,6.6,6.7,7.2,8.3,8.8,7.0,7.0,7.0,6.6,6.0,5.0,4.2,4.0,3.5,3.3,3.0,3.5,3.7,4.0,4.6,4.0,5.7,5.4,6.7,5.7,4.9,5.9,6.5,6.7,6.2,6.0,5.7,5.1,4.1,4.0,3.0,3.0,1.7,2.3,1.5,2.5,2.0,3.0,3.7,3.4,3.0,3.3,3.1,3.6,4.7,4.8,4.6,4.9,3.6,3.2,3.4,3.2,2.8,2.3,2.5,2.3,2.9,2.4,3.0,3.8,3.6,4.9,5.1,5.2,5.9,5.8],[30.2,29.8,30.2,29.4,29.7,29.8,28.7,29.3,27.3,29.1,28.6,26.8,27.4,27.7,28.7,28.3,29.4,29.0,29.4,28.4,29.6,28.6,29.9,29.8,29.8,29.7,29.7,29.6,30.3,30.3,29.1,29.2,28.1,28.9,28.5,28.8,28.8,29.3,29.9,29.9,30.5,30.2,30.1,29.8,29.7,29.8,28.2,28.4,27.2,27.6,27.7,28.2,29.1,28.8,30.0,29.8,29.8,30.5,29.8,29.0,29.8,28.5,29.3,27.2,27.2,26.6,24.7,26.2,25.2,27.0,26.8,28.8,29.2,29.9,30.2,30.3,30.4,30.6,30.8,30.9,30.8,30.6,30.3,30.0,29.6,29.6,28.4,27.7,26.7,25.9,24.3,25.2,23.6,25.5,26.2,27.1,28.6,29.2,29.9,30.2,29.2,29.9,29.8,29.7,29.1,29.1,29.0,28.2,26.2,27.5,27.4,25.7,23.1,24.1,25.4,21.9,22.6,24.8,22.5,23.2,21.2,21.6,23.5,24.0,23.2,22.7,25.0,25.2,24.7,24.1,23.4,22.9,23.3,24.0,23.0,23.9,23.2,23.3,24.3,23.8,24.4,23.7,25.3,23.4,20.4,17.5,14.6,10.2,10.0,6.8,6.2,4.7,3.2,2.5,1.9,1.0,0.8,0.9,1.3,1.6,1.9,2.3,2.7,3.1,3.0,4.0,4.1,4.5,4.6,5.2,4.0,4.9,5.7,5.2,6.1,6.7,6.6,6.7,7.1,7.1,6.9,7.3,7.9,7.8,6.8,6.5,5.8,6.6,6.1,5.5,6.3,5.8,5.9,5.5,5.0,5.2,4.9,4.0,3.4,2.7,2.6,2.1,2.8,3.0,3.2,2.2,2.4,3.1,3.1,3.7,3.2,4.1,3.5,3.7,4.4,4.2,5.1,5.6,4.9,4.4,5.4,5.5,5.4,5.0,4.4,3.8,3.6,2.9,2.4,2.6,2.3,2.0,2.0,2.8,3.4,3.3,4.2,4.6,5.3,4.7,4.3,5.4,5.5,5.9,5.2,4.7,5.4,5.2,4.8,4.8,3.9,3.6,4.0,4.5,5.0,5.5,6.4,6.4,6.3,7.0,7.8,8.8,8.9,7.7,7.2,6.6,5.9,5.2,4.6,4.1,3.9,3.5,3.4,3.0,3.7,4.3,4.7,4.4,4.3,5.2,4.8,5.7,5.0,4.5,5.1,5.8,6.5,5.8,5.2,4.6,4.4,3.5,3.4,2.9,2.3,1.5,2.1,1.7,2.3,2.2,3.0,3.7,3.3,3.0,3.3,2.8,3.3,4.5,4.6,3.9,4.7,3.5,2.9,3.0,2.7,2.7,2.4,2.4,2.2,2.7,1.8,2.8,3.6,3.4,4.1,4.0,4.1,4.8,4.7],[30.2,29.7,30.1,29.5,29.6,29.7,28.7,29.3,27.4,29.0,28.4,26.7,27.4,27.8,28.7,28.4,29.6,29.1,29.4,28.3,29.6,28.6,29.8,29.9,29.8,29.6,29.7,29.6,30.2,30.3,29.0,29.2,28.1,29.0,28.6,28.8,28.9,29.3,29.9,29.8,30.5,30.3,30.0,29.7,29.7,29.7,28.3,28.5,27.0,27.6,27.5,28.1,28.9,28.6,29.8,29.8,29.8,30.6,30.1,29.0,29.9,28.6,29.3,27.4,27.0,26.9,24.8,26.6,25.5,27.2,27.2,29.0,29.3,29.8,30.3,30.3,30.5,30.7,30.8,30.9,30.8,30.7,30.3,30.2,29.6,29.8,28.8,27.9,27.1,26.4,24.3,25.5,23.5,25.7,26.2,27.2,28.2,29.2,30.0,30.2,29.1,29.9,29.6,29.5,28.8,28.4,28.5,27.9,25.4,26.6,26.4,25.1,22.7,24.3,25.1,21.5,22.6,24.8,22.2,23.2,21.0,21.6,23.4,24.2,23.5,23.0,24.9,25.2,24.8,23.8,23.5,22.6,22.8,23.3,22.3,23.4,22.9,23.2,24.3,24.2,24.9,24.5,26.1,23.9,21.7,17.6,15.8,11.8,11.8,8.2,6.4,5.0,3.3,2.7,2.1,1.3,0.9,0.8,0.9,1.2,1.3,1.8,2.0,2.6,2.5,3.4,3.7,3.7,3.5,4.5,3.9,4.1,4.6,4.4,4.9,5.8,5.7,5.8,6.0,6.1,5.7,6.2,6.9,6.7,5.6,5.3,4.9,5.4,5.2,4.7,5.8,5.1,5.3,4.9,4.3,4.7,4.1,3.3,3.0,2.4,2.1,1.6,2.1,2.6,2.4,1.5,2.1,2.6,2.5,3.1,2.5,3.3,2.9,2.9,3.3,3.3,3.9,4.4,4.0,3.5,4.4,4.5,4.7,4.2,3.3,3.2,3.0,2.4,1.9,2.0,1.8,1.5,1.7,2.3,2.6,2.7,3.1,3.5,4.3,3.6,3.5,4.5,4.5,4.9,4.2,3.8,4.4,4.4,3.9,3.8,3.3,3.0,3.4,3.9,4.2,4.7,5.4,5.5,5.5,5.9,6.7,7.4,7.5,6.2,5.8,5.5,4.9,4.3,3.9,3.3,3.4,3.1,2.6,2.4,3.3,3.6,3.8,3.7,3.5,4.3,3.7,4.7,4.3,3.6,3.9,4.7,5.0,4.8,4.3,3.7,3.4,2.9,2.7,2.4,1.9,1.2,1.9,1.5,2.0,2.1,2.9,3.5,3.1,2.6,2.7,2.3,2.7,3.4,3.5,3.1,3.6,3.0,2.5,2.7,2.3,2.3,2.1,2.0,1.9,2.4,1.4,2.3,2.9,2.7,3.4,3.2,3.3,4.1,4.2],[30.3,30.1,30.3,29.9,29.8,29.9,29.1,29.5,27.9,29.3,28.6,26.9,27.5,27.9,28.8,28.5,29.4,29.1,29.5,28.8,29.7,29.0,30.0,30.1,29.9,29.7,29.9,29.7,30.2,30.3,29.2,29.4,28.4,29.5,29.2,29.2,29.5,29.7,30.0,30.2,30.4,30.3,30.1,29.8,30.0,30.0,28.5,28.7,27.2,28.1,28.1,28.7,29.4,29.0,30.0,29.8,29.8,30.6,30.0,29.1,29.8,28.7,29.2,27.9,27.3,27.4,24.4,27.0,25.1,27.5,27.2,28.9,29.1,30.1,30.2,30.4,30.3,30.6,30.7,30.8,30.8,30.7,30.4,30.1,29.6,29.6,28.5,27.9,27.0,26.8,24.0,25.9,23.4,26.0,26.1,27.2,28.1,29.2,30.0,30.1,29.0,29.8,29.7,29.5,29.2,28.4,28.7,28.0,25.7,27.0,27.1,25.5,22.4,24.3,25.4,21.5,22.7,25.5,22.5,23.2,21.1,21.7,23.7,24.2,23.4,23.4,25.2,25.5,25.2,23.8,23.5,22.8,23.3,23.9,22.6,23.7,23.2,23.5,25.2,24.7,25.2,24.5,26.3,24.0,20.5,17.2,15.5,11.4,11.6,8.6,7.2,5.3,3.3,2.9,2.3,1.5,1.2,0.9,0.8,0.9,1.0,1.3,1.6,1.9,2.1,2.5,2.8,2.9,3.1,3.6,3.1,3.6,3.8,3.8,4.2,4.8,4.9,5.2,5.2,5.3,5.1,5.5,5.9,5.6,5.1,4.7,4.4,4.7,4.7,4.3,4.8,4.3,4.3,4.1,3.4,3.5,3.1,2.6,2.2,2.0,1.6,1.3,1.7,2.2,1.9,1.3,1.7,2.2,2.4,2.9,2.4,3.1,2.8,2.7,3.2,3.0,3.6,3.9,3.6,3.4,3.9,4.0,4.1,3.7,3.1,2.8,2.7,2.2,1.8,2.0,1.8,1.5,1.6,2.0,2.4,2.6,3.1,3.3,3.7,3.4,3.1,3.9,4.0,4.4,3.9,3.5,3.9,4.0,3.6,3.5,3.1,2.9,3.0,3.3,3.6,4.3,4.5,4.8,4.6,4.7,5.2,6.0,6.1,5.2,4.9,4.8,4.3,3.9,3.5,3.0,3.0,2.6,2.4,2.2,2.6,3.0,3.0,3.3,3.0,3.8,3.5,4.1,3.7,3.1,3.6,4.2,4.4,4.1,3.7,3.3,3.1,2.7,2.6,2.0,1.9,1.3,1.8,1.6,2.1,2.1,2.9,3.4,2.9,2.6,2.6,2.2,2.6,3.1,3.2,3.0,3.3,2.8,2.5,2.6,2.4,2.4,2.2,1.9,1.9,2.0,1.5,2.0,2.6,2.4,2.9,3.0,2.9,3.6,3.6],[30.3,30.0,30.4,29.8,29.9,30.0,29.0,29.4,27.6,29.2,28.5,26.8,27.3,27.8,28.7,28.4,29.5,29.0,29.5,28.5,29.7,28.7,30.0,29.9,29.8,29.7,30.0,29.7,30.3,30.4,29.1,29.3,28.5,29.3,28.8,29.0,29.0,29.4,30.0,30.1,30.5,30.4,30.2,30.0,29.8,30.0,28.2,28.4,27.0,28.0,27.6,28.5,29.3,28.8,30.0,29.8,29.8,30.6,29.8,28.9,29.7,28.5,29.4,27.5,27.1,26.9,24.6,26.5,25.3,27.2,26.9,28.8,29.0,30.1,30.3,30.5,30.2,30.6,30.8,30.8,30.8,30.6,30.5,30.0,29.6,29.5,28.4,27.8,26.6,26.4,24.4,25.5,23.9,25.7,26.2,27.0,28.3,29.1,30.0,30.1,29.0,30.0,29.9,29.6,28.8,28.6,28.7,27.8,25.6,27.0,26.8,25.2,23.1,24.4,25.2,22.0,23.0,25.1,22.3,23.1,21.2,22.0,23.6,24.0,23.7,23.4,24.9,25.1,24.9,23.6,23.3,22.9,22.9,23.3,22.3,23.2,23.0,23.2,24.7,24.2,24.7,24.1,25.8,23.2,20.0,17.4,15.7,12.1,11.9,8.8,7.5,5.7,3.5,3.1,2.7,1.8,1.5,1.1,0.8,0.8,0.8,1.1,1.2,1.7,1.8,2.3,2.7,2.9,3.2,3.8,3.1,3.8,3.9,4.0,4.5,4.9,5.0,5.2,5.4,5.5,5.4,5.8,6.4,6.2,5.5,5.3,4.9,5.0,4.9,4.4,4.7,4.5,4.3,4.0,3.4,3.5,3.0,2.6,2.1,1.8,1.4,1.3,1.3,1.9,1.8,1.2,1.7,2.2,2.5,3.0,2.7,3.4,3.1,3.3,3.7,3.6,4.1,4.4,4.1,3.7,4.3,4.3,4.2,4.0,3.5,2.9,2.8,2.5,1.7,2.2,1.9,1.8,1.7,2.5,2.7,2.8,3.6,3.6,4.2,3.9,3.6,4.4,4.6,5.0,4.5,4.1,4.4,4.5,4.1,4.1,3.5,3.2,3.4,3.7,4.0,4.6,4.8,5.0,4.8,5.0,5.4,5.9,5.9,5.5,5.2,5.1,4.7,4.3,3.8,3.3,3.1,2.6,2.5,2.2,2.4,3.1,3.1,3.4,3.1,4.1,4.0,4.4,4.0,3.3,4.1,4.4,4.7,4.3,3.9,3.5,3.3,2.8,2.7,2.1,2.2,1.5,2.2,1.8,2.4,2.4,3.0,3.6,3.1,2.7,2.9,2.6,3.1,3.6,3.8,3.4,3.8,3.2,3.0,3.0,2.7,2.6,2.4,2.4,1.9,2.2,1.5,2.0,2.6,2.4,2.8,3.1,2.8,3.6,3.7],[30.7,30.2,30.5,29.8,30.0,30.1,29.0,29.4,27.6,29.3,28.7,26.8,27.3,28.1,28.9,28.6,29.8,29.3,29.6,28.4,29.8,28.7,30.1,30.1,30.0,29.9,30.0,29.8,30.5,30.5,29.2,29.4,28.2,29.3,28.7,29.0,29.1,29.4,30.2,30.3,30.8,30.5,30.4,30.1,29.9,30.0,28.3,28.3,26.8,27.7,27.4,28.0,29.2,28.9,30.1,30.1,30.0,30.6,30.1,29.2,30.0,28.7,29.4,27.6,26.9,26.8,24.4,26.4,25.3,27.2,27.0,28.9,29.5,30.1,30.4,30.6,30.7,30.8,31.0,31.0,30.9,30.8,30.6,30.4,30.0,29.9,28.7,28.0,26.9,26.6,24.2,25.8,23.6,25.6,26.2,27.1,28.3,29.4,30.1,30.3,29.3,29.9,29.7,29.4,28.6,28.3,28.5,27.9,25.5,26.6,26.5,25.1,22.7,24.6,25.2,21.3,23.0,25.1,22.3,23.2,21.4,21.9,23.2,24.4,23.7,23.3,24.9,25.5,24.9,24.3,23.8,23.0,23.4,23.6,22.8,23.9,23.4,24.1,24.8,24.5,25.2,24.0,25.7,23.2,21.1,17.0,15.8,12.2,12.3,8.7,7.6,5.6,3.6,3.1,2.7,1.9,1.7,1.4,1.0,0.8,0.8,0.9,0.9,1.4,1.6,2.2,2.4,2.6,2.8,3.3,2.7,3.3,3.6,3.7,4.1,4.4,4.6,4.8,5.0,5.1,4.9,5.3,5.8,5.5,4.8,4.8,4.2,4.3,4.5,4.0,4.4,4.1,4.0,3.6,3.2,3.1,2.8,2.3,2.0,1.8,1.2,1.2,1.1,1.6,1.4,1.0,1.5,2.0,2.1,2.5,2.3,2.9,2.7,2.8,3.1,3.1,3.7,3.7,3.4,2.9,3.6,3.5,3.4,3.2,2.7,2.5,2.4,2.1,1.6,2.1,1.8,1.9,1.8,2.5,2.4,2.7,3.2,3.1,3.9,3.6,3.2,4.0,4.1,4.5,4.1,3.7,3.9,4.2,3.8,3.8,3.3,3.0,3.4,3.4,3.6,4.1,4.3,4.4,4.2,4.3,4.7,5.3,5.1,4.7,4.5,4.5,4.1,3.9,3.3,2.8,2.9,2.5,2.4,2.1,2.4,2.8,2.9,3.1,2.7,3.6,3.2,4.0,3.4,2.9,3.6,3.8,3.8,3.5,3.3,2.9,2.9,2.5,2.6,2.1,2.1,1.7,2.3,1.9,2.5,2.5,3.3,3.6,3.1,2.8,3.0,2.5,3.1,3.3,3.6,3.1,3.7,3.2,2.9,3.0,2.6,2.8,2.5,2.5,2.1,2.2,1.5,1.8,2.6,2.0,2.3,2.6,2.3,2.9,2.8],[30.5,30.3,30.6,30.1,30.2,30.2,29.4,29.7,28.1,29.5,28.9,27.2,27.0,27.7,28.8,28.6,29.7,29.2,29.7,28.9,30.0,29.1,30.2,30.3,30.1,29.8,30.2,29.9,30.5,30.4,29.2,29.4,28.9,29.7,29.2,29.3,29.6,29.6,30.3,30.2,30.7,30.4,30.3,29.9,29.8,30.1,28.6,28.9,27.4,28.1,28.2,28.8,29.5,29.2,30.0,29.8,29.7,30.5,29.8,29.0,29.7,28.6,29.4,27.6,27.5,27.2,24.9,26.8,25.6,27.7,27.5,29.1,29.4,30.1,30.4,30.5,30.5,30.8,30.9,31.0,30.9,30.8,30.5,30.1,29.8,29.6,28.7,28.1,27.1,26.9,24.4,25.9,24.0,25.9,26.6,27.1,28.5,29.4,29.9,30.1,29.2,30.0,30.0,29.6,29.1,28.7,29.0,28.2,26.3,27.3,27.3,25.8,23.0,24.6,25.8,21.5,22.7,25.5,22.1,23.4,21.0,21.8,23.4,24.4,23.8,23.3,24.8,25.7,25.1,24.3,23.5,23.0,23.2,23.8,22.8,24.2,23.5,23.6,24.7,24.0,24.5,23.8,25.4,22.4,19.6,16.2,14.8,11.7,11.9,8.1,7.2,5.1,3.5,3.0,2.6,2.0,1.8,1.4,1.1,1.0,0.8,0.8,0.8,1.0,1.2,1.4,1.6,1.8,2.0,2.2,1.9,2.3,2.5,2.5,2.9,3.0,3.3,3.2,3.4,3.6,3.6,3.8,4.0,3.8,3.3,3.4,2.9,3.2,3.0,2.7,2.9,2.6,2.6,2.3,2.1,2.0,1.8,1.6,1.3,1.2,1.1,0.9,0.8,1.2,1.1,0.9,1.2,1.3,1.5,1.9,1.7,2.0,1.8,2.0,2.0,2.1,2.4,2.5,2.2,2.1,2.4,2.4,2.4,2.3,1.9,1.7,1.7,1.5,1.3,1.6,1.6,1.5,1.3,1.7,1.8,1.9,2.2,2.2,2.5,2.4,2.3,2.6,2.7,3.1,2.9,2.5,2.8,3.1,2.8,2.7,2.4,2.2,2.3,2.4,2.5,2.8,2.8,3.0,2.7,2.8,3.2,3.7,3.8,3.1,3.0,3.1,2.7,2.6,2.4,2.1,2.2,1.8,1.8,1.6,1.6,2.0,2.0,2.2,1.9,2.4,2.3,2.5,2.2,2.0,2.3,2.4,2.6,2.4,2.2,2.0,1.9,1.8,1.7,1.4,1.6,1.4,1.7,1.8,2.1,2.2,2.7,3.2,2.9,2.4,2.3,2.0,2.3,2.4,2.6,2.2,2.6,2.4,2.1,2.2,2.1,2.2,2.1,1.9,1.8,1.6,1.3,1.3,1.6,1.4,1.7,1.7,1.7,2.1,2.2],[30.6,30.4,30.5,29.9,30.0,30.1,29.2,29.5,27.7,29.2,28.2,26.9,26.9,27.7,28.6,28.3,29.6,29.0,29.5,28.5,29.8,28.8,30.1,30.1,29.8,29.9,30.1,29.7,30.5,30.4,29.1,29.2,28.4,29.4,28.6,29.0,29.1,29.4,30.3,30.2,30.7,30.4,30.2,29.8,29.6,29.8,28.4,28.2,27.1,27.7,27.8,28.4,29.3,28.9,30.0,29.9,29.8,30.5,29.9,29.0,29.9,28.7,29.3,27.4,27.3,26.8,24.8,26.5,25.6,27.3,27.1,29.0,29.3,30.1,30.4,30.5,30.6,30.8,31.0,31.0,31.0,30.8,30.5,30.2,29.7,29.7,28.5,27.9,26.7,26.3,24.3,25.4,24.0,25.6,26.5,27.0,28.4,29.3,29.9,30.2,29.1,30.0,29.9,29.3,28.8,28.5,28.8,27.8,25.4,26.8,26.6,25.0,23.3,24.5,25.3,21.4,22.9,25.2,22.0,23.3,21.8,22.1,23.6,24.2,23.9,23.3,24.9,25.5,25.2,24.4,23.8,23.0,23.4,24.1,22.7,24.2,23.4,23.7,24.7,24.4,25.1,24.4,25.8,23.2,20.0,17.2,15.4,12.2,12.3,8.7,7.4,5.5,4.0,3.4,3.1,2.3,2.1,1.7,1.4,1.3,0.9,0.8,0.8,0.8,1.0,1.1,1.3,1.5,1.7,1.8,1.7,1.9,2.0,2.2,2.6,2.7,2.9,2.7,3.0,3.3,3.5,3.6,4.0,3.8,3.1,3.6,2.8,2.9,2.6,2.4,2.4,2.2,2.1,1.9,1.7,1.6,1.4,1.3,1.0,1.0,1.0,1.0,0.9,1.2,1.2,1.0,1.5,1.5,1.6,2.1,2.0,2.4,2.1,2.5,2.5,2.6,2.6,2.9,2.4,2.4,2.8,2.6,2.6,2.5,2.1,1.9,2.0,1.9,1.5,1.9,1.8,2.0,1.7,2.0,2.0,2.3,2.6,2.2,2.7,2.7,2.5,2.6,2.9,3.1,3.3,2.7,2.8,3.3,3.1,3.0,2.8,2.4,2.3,2.5,2.3,2.6,2.5,2.5,2.3,2.4,2.7,3.3,3.4,2.6,2.5,2.7,2.3,2.4,2.1,2.1,2.1,1.7,1.9,1.5,1.4,1.8,1.7,1.9,1.8,2.0,2.3,2.3,1.9,2.0,2.3,2.2,2.5,2.4,2.1,2.0,1.9,1.9,1.9,1.7,1.9,1.8,2.3,2.1,2.7,2.6,3.1,3.5,3.1,2.8,2.7,2.6,2.9,2.9,3.3,2.8,3.3,3.1,2.7,2.8,2.4,2.6,2.6,2.4,2.1,1.8,1.5,1.3,1.5,1.5,1.7,1.9,1.8,2.2,2.3],[30.4,30.2,30.3,29.6,29.8,29.8,28.6,29.1,27.1,29.0,28.2,26.2,26.7,27.8,28.7,28.2,29.4,28.7,29.2,27.9,29.5,28.2,29.8,29.8,29.6,29.7,29.8,29.5,30.4,30.3,28.8,29.2,27.8,28.9,28.2,28.6,28.7,29.0,30.2,30.2,30.7,30.3,30.1,29.7,29.5,29.6,28.0,28.0,26.5,27.1,27.1,27.9,28.9,28.4,29.7,29.7,29.7,30.4,29.7,28.6,29.6,28.2,28.9,27.0,26.7,26.4,24.5,26.0,25.3,27.0,26.7,28.5,29.1,30.0,30.3,30.6,30.7,30.8,31.0,31.0,30.9,30.8,30.5,30.2,29.5,29.7,28.5,27.7,26.7,26.3,24.1,25.4,23.8,25.3,25.8,26.6,27.9,28.9,29.8,30.0,28.6,29.7,29.7,29.1,28.3,27.9,28.2,27.4,25.0,26.0,25.9,24.9,22.7,23.5,24.7,21.1,22.7,24.7,21.9,22.9,21.1,21.5,23.3,23.7,23.2,23.1,24.6,25.0,24.8,23.6,23.4,22.4,22.9,23.2,22.2,23.8,23.1,23.2,24.7,24.0,24.5,23.9,25.3,23.2,20.7,18.1,15.6,11.8,11.6,7.2,6.7,4.6,3.2,2.8,2.6,2.0,1.8,1.5,1.4,1.3,1.0,1.0,0.8,0.8,0.8,0.9,1.0,1.0,1.2,1.3,1.2,1.4,1.6,1.6,1.8,1.9,2.0,1.9,2.1,2.3,2.3,2.5,2.8,2.7,2.2,2.4,1.9,2.0,1.9,1.7,1.8,1.6,1.6,1.4,1.3,1.3,1.1,1.0,0.8,0.9,0.9,0.9,0.8,0.9,1.1,1.0,1.2,1.2,1.5,1.7,1.7,1.9,1.5,1.8,1.7,1.8,1.8,2.0,1.7,1.7,2.0,1.8,1.9,1.9,1.5,1.5,1.6,1.6,1.3,1.5,1.7,1.6,1.4,1.6,1.6,1.6,1.8,1.6,1.8,1.9,1.7,1.8,2.0,2.2,2.2,1.9,1.9,2.2,2.2,2.0,2.0,1.7,1.7,1.7,1.6,1.8,1.8,1.8,1.7,1.7,2.0,2.6,2.8,1.9,1.9,1.9,1.7,1.7,1.5,1.5,1.5,1.2,1.4,1.3,1.1,1.4,1.3,1.4,1.3,1.4,1.6,1.6,1.4,1.4,1.6,1.6,1.8,1.7,1.5,1.4,1.4,1.3,1.3,1.3,1.5,1.5,1.8,1.8,2.1,2.2,2.6,3.0,2.7,2.4,2.2,2.0,2.2,2.2,2.3,2.0,2.2,2.3,1.9,2.0,1.7,1.9,2.0,1.7,1.6,1.3,1.2,1.0,1.1,1.0,1.2,1.4,1.3,1.6,1.8],[30.5,30.3,30.3,29.8,29.9,29.8,29.0,29.5,27.4,29.1,28.4,26.6,26.6,27.9,28.6,28.2,29.4,28.9,29.4,28.4,29.7,28.7,30.0,30.0,29.9,29.6,30.0,29.6,30.4,30.4,29.0,29.2,28.4,29.2,28.8,29.0,29.0,29.2,30.2,30.4,30.7,30.5,30.2,29.7,29.6,29.8,28.0,28.4,27.0,27.7,27.6,28.3,29.2,28.7,29.8,29.8,29.7,30.4,29.6,28.5,29.4,28.0,29.1,26.9,26.9,26.7,24.4,26.6,25.3,27.3,26.7,28.7,29.0,29.9,30.2,30.4,30.5,30.7,31.0,30.9,30.9,30.8,30.5,30.2,29.5,29.6,28.4,27.7,26.6,26.2,24.2,25.2,23.6,25.3,25.7,26.5,27.9,29.0,29.9,30.0,28.7,29.6,29.8,29.1,28.3,28.0,28.3,27.5,24.8,26.1,26.3,24.6,22.7,23.8,25.0,21.3,22.6,25.1,22.1,23.0,21.0,21.7,23.3,24.2,23.3,23.0,24.8,25.4,24.8,24.1,23.3,22.4,22.8,23.0,22.3,23.7,23.2,23.2,24.4,23.9,24.3,23.6,25.2,22.5,19.2,17.7,14.8,10.8,11.4,7.5,6.8,4.8,3.0,2.7,2.4,1.8,1.7,1.3,1.3,1.2,0.9,1.0,0.8,0.8,0.8,0.8,0.8,0.8,1.0,1.1,0.9,1.1,1.3,1.3,1.5,1.6,1.7,1.6,1.8,1.9,1.9,2.1,2.4,2.2,1.9,2.0,1.7,1.7,1.6,1.4,1.5,1.3,1.3,1.1,1.0,1.1,0.9,0.9,0.8,0.8,0.9,0.8,0.8,0.8,1.0,0.9,0.9,1.1,1.2,1.5,1.4,1.6,1.3,1.5,1.5,1.5,1.6,1.7,1.4,1.4,1.7,1.5,1.5,1.5,1.3,1.2,1.3,1.3,1.2,1.3,1.5,1.3,1.2,1.3,1.3,1.3,1.5,1.3,1.5,1.6,1.4,1.5,1.7,1.8,1.8,1.6,1.7,1.8,1.7,1.7,1.6,1.3,1.4,1.4,1.4,1.5,1.4,1.5,1.4,1.5,1.8,2.2,2.4,1.7,1.7,1.6,1.4,1.4,1.2,1.2,1.2,1.0,1.2,1.1,0.9,1.1,1.0,1.1,1.0,1.2,1.3,1.4,1.2,1.1,1.3,1.3,1.5,1.4,1.2,1.2,1.1,1.1,1.1,1.0,1.2,1.2,1.4,1.5,1.7,1.9,2.2,2.7,2.3,2.1,1.9,1.6,1.8,1.8,1.8,1.6,1.8,1.8,1.5,1.6,1.4,1.6,1.6,1.4,1.3,1.1,1.0,0.8,0.9,0.9,0.9,1.1,1.1,1.4,1.6],[30.3,30.1,30.1,29.6,29.7,29.6,28.7,29.2,27.1,28.9,28.2,26.2,26.4,27.8,28.7,28.1,29.2,28.6,29.3,27.9,29.5,28.5,29.8,29.8,29.6,29.5,29.7,29.5,30.1,30.1,28.9,29.2,27.9,28.9,28.4,28.6,28.8,29.1,30.1,30.2,30.6,30.3,30.0,29.7,29.6,29.6,27.7,28.1,26.7,27.2,27.3,27.8,28.8,28.4,29.5,29.6,29.5,30.2,29.6,28.4,29.6,28.1,28.7,26.9,26.5,26.3,24.4,26.0,25.2,27.0,26.6,28.5,29.1,30.0,30.2,30.5,30.6,30.7,31.0,30.9,30.9,30.7,30.5,30.2,29.4,29.7,28.5,27.8,26.4,26.2,23.8,25.3,23.5,25.3,25.6,26.7,27.6,28.9,29.6,30.0,28.3,29.6,29.5,28.9,28.3,27.4,28.1,27.4,24.8,25.7,25.8,24.8,22.9,23.4,24.9,21.4,22.7,24.7,21.8,22.8,20.9,21.7,23.1,23.7,23.3,22.9,24.4,25.2,25.0,23.9,23.8,22.7,23.0,23.4,22.4,23.8,23.3,23.2,24.7,23.9,24.1,23.6,25.1,22.7,20.3,18.5,15.5,11.0,12.1,7.5,7.0,5.0,3.1,2.7,2.4,1.9,1.8,1.5,1.5,1.4,1.1,1.1,0.9,0.8,0.8,0.8,0.8,0.8,0.9,0.9,0.9,1.1,1.2,1.3,1.4,1.5,1.6,1.5,1.7,1.9,1.9,2.0,2.4,2.1,1.9,2.0,1.6,1.6,1.5,1.4,1.4,1.2,1.2,1.1,1.0,1.0,0.8,0.8,0.8,0.8,1.0,1.0,0.9,0.9,1.1,1.1,1.1,1.1,1.4,1.5,1.5,1.6,1.4,1.6,1.5,1.5,1.5,1.6,1.4,1.4,1.6,1.5,1.5,1.6,1.3,1.3,1.4,1.4,1.3,1.5,1.6,1.5,1.3,1.5,1.3,1.4,1.5,1.3,1.5,1.6,1.4,1.4,1.6,1.7,1.8,1.6,1.6,1.8,1.8,1.7,1.7,1.4,1.4,1.4,1.3,1.5,1.4,1.4,1.3,1.4,1.7,2.1,2.3,1.5,1.5,1.5,1.3,1.3,1.1,1.1,1.2,1.0,1.2,1.1,0.9,1.1,0.9,1.1,1.0,1.1,1.2,1.2,1.1,1.0,1.3,1.2,1.4,1.4,1.1,1.2,1.1,1.1,1.1,1.1,1.3,1.3,1.6,1.7,1.9,2.1,2.4,2.9,2.6,2.2,2.0,1.8,1.9,2.0,2.0,1.7,1.9,1.9,1.7,1.7,1.5,1.7,1.7,1.6,1.4,1.2,1.1,0.9,0.9,0.9,0.9,1.2,1.2,1.4,1.6],[30.3,30.0,30.2,29.7,29.7,29.7,28.9,29.2,27.3,28.9,28.4,26.4,26.5,28.0,28.7,28.2,29.4,28.6,29.3,28.2,29.6,28.6,29.8,29.8,29.8,29.6,29.7,29.6,30.3,30.3,29.0,29.1,28.2,29.0,28.5,28.8,28.8,29.0,30.1,30.0,30.6,30.3,30.0,29.7,29.5,29.6,27.8,28.3,26.8,27.4,27.3,27.9,28.8,28.4,29.6,29.7,29.6,30.3,29.7,28.5,29.5,28.1,28.8,27.1,26.5,26.6,24.3,26.3,25.4,26.8,26.6,28.5,28.8,30.0,30.3,30.4,30.6,30.7,30.9,30.9,30.8,30.8,30.4,30.2,29.3,29.8,28.5,27.6,26.3,26.2,23.9,25.3,23.4,25.2,26.0,26.6,27.8,28.9,29.7,29.8,28.8,29.5,29.4,28.8,28.4,27.8,27.8,27.4,24.8,25.9,26.4,24.6,23.0,24.0,24.9,21.0,22.8,24.8,21.6,22.8,20.5,21.6,22.9,23.8,23.2,22.8,24.3,25.2,24.5,23.8,23.1,22.0,22.5,22.8,21.7,23.4,22.8,22.9,24.6,23.7,24.0,23.2,25.0,21.8,19.2,17.3,14.4,10.2,11.3,7.2,6.3,4.9,3.0,2.8,2.4,1.9,1.8,1.4,1.4,1.4,1.1,1.2,1.0,0.9,0.8,0.8,0.8,0.8,0.8,0.9,0.8,1.0,1.1,1.2,1.4,1.5,1.6,1.5,1.7,1.8,1.8,1.9,2.2,2.1,1.8,1.9,1.6,1.6,1.5,1.3,1.4,1.2,1.2,1.0,0.9,1.0,0.8,0.8,0.8,0.8,1.0,1.0,1.0,1.0,1.2,1.1,1.1,1.2,1.4,1.6,1.4,1.6,1.3,1.5,1.5,1.4,1.4,1.5,1.3,1.3,1.6,1.5,1.5,1.5,1.3,1.3,1.4,1.3,1.3,1.4,1.5,1.4,1.2,1.3,1.2,1.2,1.4,1.2,1.4,1.5,1.3,1.3,1.6,1.7,1.7,1.5,1.5,1.7,1.7,1.5,1.5,1.3,1.3,1.3,1.3,1.5,1.3,1.4,1.3,1.4,1.7,2.1,2.2,1.5,1.5,1.5,1.3,1.3,1.1,1.1,1.1,0.9,1.1,1.1,0.9,1.1,0.9,1.0,0.8,1.0,1.1,1.2,1.0,0.9,1.2,1.2,1.4,1.3,1.1,1.1,0.9,1.0,1.0,1.0,1.2,1.3,1.4,1.5,1.7,1.9,2.2,2.7,2.4,2.1,1.9,1.5,1.7,1.8,1.8,1.5,1.7,1.7,1.4,1.5,1.3,1.5,1.5,1.4,1.2,1.1,1.1,0.8,0.8,0.8,0.9,1.1,1.1,1.4,1.6],[30.4,30.1,30.3,29.8,29.8,29.7,29.0,29.3,27.1,28.9,28.3,26.3,26.3,27.9,28.6,28.1,29.4,28.6,29.3,28.2,29.6,28.7,29.9,29.9,29.8,29.6,30.0,29.7,30.3,30.3,29.1,29.4,28.3,29.3,28.8,29.0,29.0,29.2,30.1,30.1,30.6,30.4,30.1,29.8,29.8,29.8,27.8,28.3,27.1,27.8,27.5,28.2,29.1,28.7,29.9,29.8,29.7,30.3,29.9,28.7,29.8,28.4,29.0,27.3,26.8,26.8,24.5,26.5,25.5,27.1,26.8,28.7,29.0,29.9,30.1,30.3,30.6,30.7,30.9,30.9,30.9,30.8,30.5,30.1,29.4,29.6,28.6,27.8,26.6,26.4,24.0,25.3,23.7,25.4,25.9,26.9,27.9,29.1,29.9,30.1,28.6,29.8,29.8,29.2,28.7,27.8,28.1,27.6,24.9,25.8,25.6,24.5,23.0,23.6,24.7,20.9,22.9,24.6,21.5,22.7,20.5,21.6,22.9,23.7,23.4,22.9,24.4,25.4,25.1,23.6,23.6,22.3,22.7,23.2,22.2,23.5,22.8,22.8,23.9,23.5,23.6,23.0,24.5,22.4,19.0,18.0,14.5,9.8,11.4,7.0,6.8,4.9,3.4,3.0,2.6,2.1,2.0,1.6,1.6,1.6,1.3,1.4,1.2,1.0,0.9,0.8,0.8,0.8,0.8,0.9,0.9,1.1,1.4,1.4,1.7,1.8,1.8,1.7,1.9,2.1,2.1,2.2,2.6,2.3,2.0,2.1,1.8,1.8,1.7,1.5,1.6,1.3,1.4,1.1,1.1,1.2,1.0,1.0,1.0,0.9,1.2,1.1,1.2,1.0,1.3,1.3,1.2,1.3,1.6,1.8,1.7,1.7,1.5,1.6,1.6,1.6,1.5,1.6,1.4,1.4,1.7,1.5,1.5,1.7,1.4,1.5,1.5,1.5,1.5,1.6,1.8,1.6,1.4,1.5,1.4,1.4,1.6,1.3,1.5,1.6,1.5,1.5,1.6,1.8,2.0,1.7,1.7,2.0,1.9,1.8,1.8,1.5,1.5,1.5,1.4,1.6,1.5,1.5,1.3,1.5,1.8,2.3,2.3,1.6,1.5,1.6,1.3,1.4,1.2,1.2,1.3,1.1,1.4,1.2,1.1,1.3,1.1,1.1,1.0,1.0,1.3,1.2,1.0,1.0,1.3,1.1,1.4,1.3,1.0,1.1,0.9,1.1,1.1,1.1,1.3,1.4,1.7,1.8,2.0,2.2,2.5,3.0,2.6,2.3,2.1,1.8,2.0,2.0,2.0,1.8,2.0,2.0,1.7,1.8,1.6,1.8,1.8,1.6,1.5,1.2,1.2,1.0,0.9,0.9,0.8,1.2,1.2,1.4,1.7],[30.3,30.0,30.1,29.6,29.7,29.8,28.8,29.3,27.2,28.8,28.4,26.4,26.5,28.0,28.8,28.0,29.4,28.7,29.3,28.1,29.6,28.6,29.8,29.7,29.8,29.5,29.8,29.6,30.2,30.2,29.1,29.2,28.4,29.1,28.7,28.8,28.9,29.1,30.1,30.0,30.6,30.3,30.0,29.9,29.6,29.7,27.9,28.4,27.1,27.7,27.3,28.1,28.9,28.8,29.7,29.8,29.7,30.3,29.7,28.7,29.5,28.4,28.7,27.3,26.7,26.9,24.7,26.8,25.6,27.2,26.7,28.6,28.9,29.9,30.1,30.4,30.5,30.6,30.9,30.9,30.8,30.7,30.4,30.0,29.3,29.6,28.5,27.6,26.7,26.3,24.2,25.4,23.8,25.4,26.0,26.7,27.7,29.1,29.7,29.9,28.6,29.6,29.5,29.0,28.5,27.6,27.7,27.4,25.2,25.9,25.7,24.6,23.2,24.0,24.6,21.3,23.1,24.8,21.7,22.7,20.5,21.7,22.7,23.9,23.4,22.9,24.4,25.4,24.7,24.0,23.4,22.3,22.6,22.9,22.0,23.6,22.9,22.9,23.9,23.3,23.4,22.9,24.0,22.4,19.8,17.8,14.7,9.3,11.3,6.5,6.0,4.5,3.0,2.7,2.5,1.9,1.8,1.5,1.5,1.6,1.3,1.4,1.2,1.1,0.9,0.8,0.8,0.8,0.8,0.8,0.8,0.8,1.0,1.1,1.3,1.4,1.4,1.3,1.5,1.6,1.7,1.8,2.0,1.9,1.7,1.7,1.4,1.4,1.3,1.2,1.2,1.0,1.0,0.9,0.9,1.0,0.9,0.9,1.0,0.9,1.2,1.1,1.1,1.0,1.2,1.2,1.1,1.2,1.3,1.5,1.4,1.5,1.3,1.4,1.3,1.4,1.4,1.5,1.2,1.2,1.5,1.4,1.4,1.4,1.2,1.3,1.3,1.3,1.3,1.4,1.6,1.4,1.3,1.3,1.2,1.2,1.3,1.1,1.3,1.4,1.2,1.2,1.4,1.5,1.5,1.4,1.4,1.6,1.6,1.5,1.4,1.2,1.2,1.2,1.1,1.2,1.1,1.2,1.1,1.3,1.6,2.0,2.1,1.4,1.3,1.3,1.1,1.1,0.9,1.0,1.1,1.0,1.2,1.2,0.9,1.1,0.9,0.9,0.8,0.8,1.0,1.0,0.8,0.9,1.0,1.0,1.2,1.2,0.9,1.0,0.8,1.0,1.0,1.0,1.2,1.3,1.4,1.6,1.7,1.9,2.2,2.7,2.4,2.1,1.8,1.6,1.7,1.8,1.7,1.5,1.7,1.7,1.4,1.5,1.3,1.5,1.5,1.4,1.3,1.1,1.1,0.9,0.8,0.8,0.8,1.0,1.1,1.3,1.5],[30.1,29.8,29.9,29.6,29.5,29.5,28.4,28.9,26.9,28.6,27.9,25.8,26.1,27.6,28.5,27.9,29.0,28.4,29.0,27.7,29.3,28.2,29.6,29.6,29.4,29.6,29.8,29.4,30.1,29.9,28.9,29.0,27.8,28.8,28.0,28.5,28.6,28.9,29.9,29.9,30.5,30.1,29.8,29.6,29.4,29.5,27.4,27.9,26.3,26.8,26.9,27.7,28.6,28.4,29.5,29.6,29.5,30.2,29.6,28.5,29.4,28.3,28.6,26.7,26.3,26.1,24.2,26.0,25.0,26.7,26.0,28.4,28.9,29.8,30.2,30.2,30.5,30.5,30.8,30.8,30.7,30.6,30.2,30.1,29.4,29.5,28.3,27.5,26.0,26.0,23.4,24.9,23.2,24.8,25.4,26.4,27.5,29.0,29.6,29.8,28.5,29.5,29.2,28.8,28.2,27.4,27.7,27.2,24.7,25.6,25.5,24.1,22.4,23.4,24.7,20.5,22.3,24.6,21.5,22.8,20.3,21.3,22.8,23.3,22.9,22.4,24.0,24.7,24.4,23.1,23.2,22.3,22.6,22.9,21.7,23.2,22.8,22.8,23.9,23.3,23.2,22.9,24.9,22.8,20.6,18.7,15.6,10.1,11.6,7.1,6.5,4.8,3.4,3.0,2.6,2.1,2.0,1.7,1.8,1.8,1.5,1.6,1.4,1.3,1.1,1.0,0.9,0.8,0.8,0.8,0.8,0.8,0.9,1.0,1.2,1.3,1.4,1.3,1.5,1.7,1.7,1.9,2.1,2.0,1.7,1.7,1.5,1.4,1.4,1.1,1.2,0.9,1.0,0.8,0.8,1.0,0.9,0.9,1.1,1.1,1.3,1.4,1.4,1.3,1.5,1.5,1.4,1.4,1.6,1.8,1.7,1.7,1.5,1.6,1.5,1.5,1.5,1.6,1.3,1.4,1.6,1.5,1.5,1.6,1.4,1.5,1.6,1.5,1.6,1.7,1.9,1.7,1.6,1.6,1.4,1.3,1.5,1.2,1.4,1.5,1.3,1.3,1.5,1.6,1.7,1.5,1.5,1.6,1.6,1.5,1.6,1.3,1.2,1.2,1.1,1.3,1.1,1.2,1.1,1.2,1.5,2.0,2.2,1.3,1.3,1.3,1.1,1.2,0.9,1.0,1.0,0.9,1.2,1.3,1.0,1.1,0.8,0.8,0.8,0.8,1.1,1.1,0.8,0.9,1.2,1.1,1.3,1.3,1.0,1.1,1.0,1.2,1.1,1.3,1.4,1.5,1.7,1.8,2.0,2.3,2.5,3.1,2.7,2.4,2.1,1.9,1.9,2.0,1.9,1.7,1.8,1.9,1.6,1.7,1.4,1.7,1.8,1.6,1.5,1.2,1.3,1.1,0.9,1.1,1.0,1.2,1.3,1.5,1.7],[30.5,30.1,30.2,29.6,29.8,29.9,28.7,29.3,27.3,29.0,28.5,26.3,26.8,28.2,28.9,28.2,29.5,28.9,29.5,28.0,29.7,28.4,30.0,29.8,29.8,29.6,29.6,29.5,30.3,30.2,29.1,29.1,28.0,28.7,28.4,28.5,28.7,29.1,30.2,30.0,30.7,30.3,30.1,29.9,29.6,29.5,27.8,28.2,26.6,27.2,26.9,27.7,28.6,28.5,29.7,29.7,29.7,30.4,29.8,28.8,29.6,28.3,28.6,27.1,26.3,26.5,24.5,26.6,25.4,27.0,26.5,28.5,29.1,29.9,30.3,30.5,30.6,30.8,30.9,31.0,30.9,30.9,30.3,30.3,29.5,29.7,28.6,27.7,26.5,26.1,24.1,25.6,23.7,25.2,25.7,26.4,27.7,28.9,29.7,29.9,28.4,29.5,29.5,28.8,28.4,27.5,27.9,27.3,25.2,25.9,26.6,24.6,23.4,24.5,25.1,21.2,23.3,25.0,21.7,22.6,20.4,21.7,22.8,23.6,23.3,22.9,24.3,25.2,24.5,23.6,23.2,22.4,22.5,22.9,21.9,23.5,22.9,23.0,24.5,24.1,24.1,23.5,25.0,23.3,20.9,19.1,15.7,10.1,12.5,6.9,6.2,5.0,3.0,2.7,2.4,1.9,1.8,1.5,1.6,1.6,1.3,1.4,1.3,1.1,1.0,0.9,0.8,0.9,0.8,0.8,0.8,0.8,0.8,0.9,1.0,1.1,1.1,1.1,1.3,1.4,1.5,1.6,1.9,1.8,1.5,1.5,1.3,1.2,1.2,1.0,1.0,0.9,0.8,0.8,0.8,0.9,0.8,0.8,1.0,0.9,1.2,1.2,1.3,1.1,1.3,1.3,1.3,1.3,1.5,1.7,1.6,1.6,1.4,1.5,1.5,1.4,1.4,1.6,1.3,1.4,1.6,1.5,1.6,1.6,1.4,1.4,1.5,1.4,1.4,1.5,1.7,1.5,1.4,1.4,1.3,1.2,1.3,1.1,1.3,1.4,1.2,1.2,1.4,1.5,1.5,1.3,1.3,1.5,1.5,1.4,1.3,1.1,1.1,1.1,1.0,1.1,1.0,1.1,1.0,1.1,1.5,1.9,2.0,1.3,1.3,1.2,1.1,1.1,0.8,0.9,0.9,0.8,1.1,1.1,0.8,0.9,0.8,0.8,0.8,0.8,1.0,1.1,0.9,1.0,1.1,1.1,1.3,1.3,1.1,1.2,1.1,1.1,1.1,1.1,1.2,1.3,1.5,1.5,1.7,1.9,2.2,2.7,2.4,2.1,1.9,1.6,1.7,1.8,1.7,1.5,1.6,1.7,1.4,1.4,1.2,1.4,1.5,1.4,1.3,1.1,1.2,1.0,0.9,1.0,1.0,1.2,1.3,1.5,1.7],[30.5,30.0,30.1,29.7,29.7,29.7,28.6,29.1,27.0,28.8,28.3,26.0,26.3,28.0,28.8,28.0,29.4,28.7,29.2,27.8,29.5,28.2,29.8,29.6,29.7,29.6,29.7,29.7,30.2,30.3,29.1,29.1,28.1,28.8,28.3,28.4,28.8,29.0,30.1,30.0,30.8,30.3,30.1,29.9,29.4,29.5,27.7,28.2,26.4,27.2,27.1,27.8,28.7,28.7,29.7,29.8,29.8,30.4,29.9,28.9,29.8,28.3,28.6,27.3,26.4,26.5,24.3,26.5,25.0,26.9,26.1,28.4,29.0,29.9,30.2,30.5,30.6,30.8,31.0,31.0,30.8,30.9,30.4,30.3,29.5,29.6,28.6,27.8,26.5,26.1,23.9,25.4,23.3,24.9,25.3,26.5,27.7,29.0,29.8,30.0,28.5,29.6,29.4,28.9,28.2,27.4,27.7,27.1,24.7,25.7,26.1,24.3,22.5,23.8,24.9,20.7,22.5,25.0,21.9,22.9,20.5,21.3,22.8,23.4,23.0,22.5,24.0,25.2,24.3,23.5,23.3,22.5,22.7,23.3,22.2,23.9,23.3,23.3,24.2,23.8,24.0,23.3,24.7,22.5,20.0,18.4,14.9,9.4,11.3,6.6,5.9,4.6,3.0,2.7,2.5,2.0,1.9,1.6,1.7,1.7,1.4,1.5,1.4,1.3,1.2,1.0,0.9,1.0,0.8,0.8,0.8,0.8,0.8,0.8,0.9,1.0,1.1,1.0,1.3,1.3,1.4,1.5,1.8,1.7,1.4,1.5,1.2,1.1,1.1,0.9,0.9,0.8,0.8,0.8,0.8,1.0,1.0,0.9,1.1,1.1,1.2,1.3,1.4,1.3,1.4,1.4,1.3,1.4,1.6,1.8,1.7,1.7,1.5,1.5,1.5,1.5,1.4,1.6,1.4,1.5,1.7,1.6,1.7,1.8,1.6,1.6,1.6,1.5,1.5,1.6,1.8,1.6,1.5,1.4,1.3,1.2,1.4,1.2,1.4,1.4,1.2,1.2,1.4,1.4,1.5,1.3,1.3,1.4,1.4,1.3,1.3,1.1,1.0,1.0,0.9,1.1,0.9,1.0,1.0,1.1,1.4,1.8,2.0,1.3,1.3,1.1,1.1,1.1,0.8,0.9,0.9,0.9,1.1,1.1,0.9,0.9,0.8,0.8,0.8,0.9,1.0,1.1,0.9,1.0,1.2,1.2,1.4,1.4,1.2,1.3,1.1,1.2,1.1,1.2,1.3,1.4,1.5,1.6,1.8,1.9,2.2,2.8,2.4,2.2,1.9,1.7,1.7,1.8,1.8,1.5,1.6,1.7,1.4,1.4,1.2,1.4,1.5,1.4,1.3,1.1,1.2,1.1,1.0,1.1,1.1,1.3,1.4,1.6,1.8],[30.3,30.1,30.2,29.7,29.7,29.6,28.8,29.1,27.2,29.0,28.3,26.3,26.8,27.8,28.7,28.2,29.2,28.6,29.2,27.9,29.5,28.4,29.8,29.8,29.5,29.6,29.7,29.5,30.3,30.2,29.1,29.1,27.7,29.0,28.3,28.8,28.8,29.0,30.1,30.1,30.7,30.3,30.0,29.7,29.5,29.6,27.6,27.8,26.7,27.0,27.1,27.6,28.7,28.3,29.7,29.7,29.6,30.4,29.7,28.6,29.8,28.3,28.5,26.8,26.5,26.1,24.5,26.0,25.3,26.7,26.4,28.4,29.1,29.9,30.3,30.5,30.6,30.7,30.9,30.9,30.8,30.8,30.4,30.2,29.4,29.6,28.6,27.5,26.4,26.1,23.9,25.4,23.5,24.9,25.4,26.5,27.8,29.2,29.7,30.1,28.7,29.7,29.5,29.0,28.5,27.5,27.9,27.3,25.2,25.9,26.2,24.5,22.8,24.1,25.2,21.2,22.9,25.1,21.9,23.1,20.2,21.6,23.2,23.9,23.2,22.7,24.4,25.2,24.5,23.7,23.0,22.7,22.8,23.7,22.3,23.9,23.3,23.3,24.7,24.0,24.5,23.8,25.7,23.2,20.8,18.6,15.1,9.7,11.3,6.5,6.2,4.8,3.4,3.0,2.7,2.2,2.1,1.8,1.9,1.9,1.6,1.8,1.6,1.4,1.4,1.2,1.1,1.3,1.1,1.0,0.8,0.8,0.8,0.8,0.9,1.0,1.0,1.0,1.2,1.3,1.4,1.5,1.8,1.8,1.5,1.5,1.2,1.1,1.1,0.9,0.9,0.8,0.8,0.9,0.8,1.0,1.1,1.0,1.3,1.3,1.5,1.5,1.6,1.6,1.8,1.7,1.7,1.8,1.9,2.2,2.1,2.2,1.9,1.9,2.0,1.9,1.8,2.1,1.9,2.0,2.2,2.1,2.2,2.3,2.0,2.0,2.0,2.0,1.9,1.9,2.0,1.8,1.8,1.8,1.7,1.6,1.7,1.5,1.7,1.7,1.4,1.4,1.6,1.6,1.7,1.5,1.4,1.5,1.6,1.4,1.6,1.3,1.2,1.1,0.9,1.1,1.0,1.0,1.1,1.1,1.4,1.9,2.1,1.3,1.4,1.2,1.2,1.2,0.9,1.1,1.0,1.0,1.2,1.3,1.0,1.0,0.8,0.8,0.9,1.0,1.2,1.3,1.2,1.3,1.5,1.6,1.8,1.8,1.6,1.7,1.5,1.6,1.4,1.5,1.6,1.7,1.9,1.9,2.1,2.3,2.6,3.1,2.7,2.4,2.3,2.0,2.1,2.3,2.2,1.9,1.9,2.0,1.8,1.7,1.4,1.7,1.9,1.7,1.5,1.3,1.5,1.4,1.2,1.4,1.5,1.7,1.9,2.1,2.3],[30.6,30.1,30.3,29.7,29.7,29.6,28.8,29.1,27.0,28.9,28.3,26.0,26.3,27.9,28.5,28.1,29.4,28.7,29.3,27.9,29.6,28.3,29.8,29.7,29.7,29.4,29.7,29.6,30.2,30.3,29.0,29.0,28.0,28.9,28.3,28.6,28.8,29.0,30.1,29.9,30.8,30.3,30.0,29.8,29.7,29.6,27.8,28.1,26.4,27.0,27.0,27.7,28.7,28.6,29.7,29.8,29.7,30.6,29.9,29.0,29.8,28.5,28.6,27.4,26.3,26.3,24.2,26.4,25.0,27.0,26.3,28.6,29.1,30.0,30.5,30.5,30.7,30.7,30.9,30.9,31.0,31.0,30.5,30.3,29.6,29.7,28.9,27.8,26.4,26.2,23.7,25.6,23.4,25.0,25.3,26.6,27.7,29.4,29.9,30.1,28.6,29.8,29.5,29.1,28.6,27.7,27.9,27.3,25.1,26.0,26.2,24.3,22.8,23.8,24.8,21.1,22.8,24.9,21.9,23.0,20.7,21.6,22.9,23.8,23.2,22.4,24.0,25.3,24.5,24.0,23.7,22.9,23.4,23.7,22.9,24.3,23.5,23.7,24.2,23.8,24.2,23.6,24.8,23.1,20.4,18.7,14.9,9.7,11.1,6.5,5.9,4.9,3.5,3.1,2.8,2.3,2.2,1.9,2.0,2.0,1.8,2.0,1.8,1.6,1.5,1.4,1.2,1.4,1.2,1.1,0.9,0.8,0.8,0.8,0.8,0.9,0.9,1.0,1.2,1.2,1.3,1.4,1.7,1.7,1.4,1.5,1.2,1.0,1.0,0.8,0.9,0.8,0.8,0.9,0.9,1.2,1.3,1.2,1.4,1.4,1.6,1.7,1.8,1.8,2.0,1.9,1.8,2.0,2.1,2.3,2.2,2.3,2.0,2.0,2.1,1.9,1.8,2.1,1.8,2.0,2.2,2.1,2.2,2.3,2.0,2.1,2.1,2.0,2.0,2.1,2.2,2.0,1.9,1.9,1.7,1.6,1.8,1.5,1.7,1.7,1.4,1.4,1.6,1.6,1.7,1.5,1.3,1.6,1.7,1.5,1.6,1.3,1.1,1.1,0.8,1.0,0.9,1.0,1.1,1.2,1.5,1.9,2.1,1.3,1.4,1.2,1.1,1.1,0.9,1.1,1.0,1.1,1.3,1.4,1.1,1.1,0.9,0.8,1.0,1.0,1.3,1.3,1.2,1.4,1.6,1.6,1.8,1.8,1.6,1.7,1.6,1.6,1.4,1.6,1.6,1.8,2.0,2.0,2.1,2.4,2.6,3.0,2.8,2.4,2.4,2.1,2.2,2.4,2.3,1.9,2.0,2.1,1.8,1.7,1.4,1.8,1.9,1.8,1.6,1.4,1.6,1.5,1.3,1.5,1.6,1.8,2.0,2.1,2.3],[30.5,30.1,30.3,29.5,29.8,29.6,28.6,29.0,27.1,29.0,28.5,26.5,27.2,28.1,28.8,28.4,29.4,28.7,29.1,27.9,29.5,28.3,29.8,29.8,29.5,29.5,29.7,29.4,30.2,30.0,29.0,29.0,27.6,28.9,28.2,28.6,28.7,28.9,30.0,30.2,30.7,30.2,30.0,29.6,29.4,29.5,27.4,28.1,26.6,27.1,27.0,27.7,28.8,28.3,29.6,29.6,29.5,30.3,29.6,28.8,29.6,28.3,28.6,26.8,26.4,26.3,24.7,26.5,25.7,26.8,26.5,28.5,29.0,29.9,30.3,30.5,30.6,30.6,31.0,30.9,30.9,30.9,30.5,30.0,29.4,29.3,28.4,27.7,26.5,26.2,24.2,25.6,23.9,25.2,25.8,26.3,27.6,29.0,29.6,29.9,28.8,29.8,29.4,29.2,28.3,27.7,28.1,27.2,25.3,26.2,26.2,24.5,23.5,24.6,25.1,21.7,23.4,25.3,22.1,23.3,21.3,22.1,23.6,24.0,23.5,23.3,24.8,25.4,24.6,24.1,23.5,22.9,23.2,23.8,22.3,23.9,23.1,23.1,23.9,23.2,23.9,23.3,25.4,22.9,21.1,18.5,15.8,10.8,12.0,8.0,7.4,6.0,4.7,4.2,3.7,3.2,2.9,2.7,3.0,2.8,2.5,2.7,2.5,2.1,2.0,1.8,1.6,1.9,1.6,1.5,1.2,1.1,0.9,0.8,0.8,0.8,1.0,1.3,1.5,1.5,1.7,2.0,2.3,2.5,1.9,2.2,1.7,1.3,1.3,1.0,1.1,1.1,1.1,1.4,1.3,1.6,1.7,1.5,1.9,2.0,2.2,2.3,2.5,2.3,2.7,2.6,2.4,2.7,3.0,3.2,3.2,3.1,2.6,2.9,2.8,2.7,2.4,2.9,2.5,2.6,3.0,2.9,3.0,3.2,2.7,2.8,2.9,2.8,2.8,2.9,3.1,3.1,2.6,2.7,2.4,2.2,2.5,2.0,2.2,2.4,2.1,2.0,2.3,2.3,2.6,2.3,1.9,2.4,2.5,2.1,2.4,2.0,1.7,1.6,1.2,1.5,1.2,1.4,1.6,1.7,2.2,2.9,2.9,2.1,2.0,1.6,1.6,1.6,1.2,1.6,1.4,1.5,1.8,2.0,1.6,1.4,1.2,1.1,1.4,1.4,1.8,1.8,1.7,1.8,2.0,2.1,2.4,2.5,2.1,2.3,2.0,2.1,2.0,2.2,2.4,2.6,3.1,3.1,3.5,3.7,3.8,4.0,3.8,3.5,3.6,3.3,3.5,3.5,3.4,2.8,3.0,3.3,2.7,2.7,2.2,2.8,3.1,2.7,2.5,2.0,2.2,2.0,1.7,2.0,2.0,2.3,2.5,2.8,3.1],[30.6,30.2,30.4,29.9,29.9,29.8,28.9,29.2,27.3,29.0,28.4,26.5,26.9,27.8,28.9,28.4,29.5,29.0,29.2,28.2,29.7,28.6,30.0,30.1,29.6,29.8,30.0,29.5,30.4,30.1,29.0,29.3,28.2,29.2,28.6,28.8,29.0,29.1,30.3,30.1,30.8,30.3,30.1,29.6,29.5,29.7,28.1,28.2,27.1,27.3,27.5,28.0,29.1,28.6,29.9,29.9,29.7,30.5,29.7,28.7,29.6,28.3,28.9,27.1,27.1,26.5,25.0,26.4,25.8,27.0,26.7,28.8,29.2,30.1,30.4,30.4,30.6,30.7,30.9,30.9,30.9,30.9,30.5,30.2,29.5,29.5,28.6,27.7,26.6,26.3,24.0,25.4,23.7,25.1,26.0,26.5,28.0,29.3,30.0,30.2,28.9,30.0,29.7,29.3,28.7,27.9,28.4,27.7,25.2,26.5,26.6,24.7,23.0,24.5,25.3,21.5,23.1,25.6,22.6,23.5,21.4,22.2,23.8,24.1,23.7,23.0,24.9,25.5,24.7,24.1,23.8,23.0,23.5,24.0,22.2,23.9,23.4,23.2,24.3,23.5,23.6,23.2,25.1,22.5,20.4,17.8,15.5,9.9,10.8,7.8,7.0,5.5,4.8,4.2,3.9,3.6,3.3,3.0,3.3,3.1,2.9,3.1,2.8,2.4,2.4,2.1,2.0,2.2,2.0,1.8,1.6,1.3,1.1,1.0,0.8,0.8,0.8,0.9,1.0,1.1,1.3,1.4,1.8,1.9,1.5,1.7,1.4,1.1,1.0,0.9,1.0,1.1,1.1,1.5,1.5,1.8,2.1,1.8,2.1,2.3,2.4,2.7,2.8,2.8,3.2,2.9,2.8,3.0,3.5,3.9,3.9,3.7,3.0,3.3,3.1,2.9,2.9,3.2,2.8,3.0,3.4,3.2,3.5,3.8,3.2,3.3,3.5,3.3,3.3,3.6,3.6,3.5,2.9,3.0,2.8,2.6,2.7,2.4,2.5,2.5,2.2,2.1,2.2,2.1,2.4,2.3,2.0,2.2,2.5,2.2,2.5,2.2,1.8,1.7,1.2,1.3,1.1,1.2,1.5,1.5,1.8,2.4,2.5,1.7,1.8,1.4,1.6,1.7,1.4,1.8,1.6,1.8,2.0,2.1,1.8,1.6,1.4,1.3,1.7,1.6,2.0,1.9,1.9,2.2,2.3,2.3,2.6,2.8,2.5,2.7,2.6,2.7,2.3,2.7,2.8,2.8,3.2,3.2,3.6,3.9,3.9,4.3,4.2,3.8,3.9,3.7,3.7,3.8,3.6,2.9,3.2,3.4,2.9,2.8,2.3,2.7,3.1,2.9,2.6,2.3,2.6,2.4,2.1,2.5,2.5,2.8,3.0,3.3,3.5],[30.7,29.9,30.2,29.5,29.7,29.7,28.9,29.2,27.3,29.0,28.4,26.3,26.9,27.9,28.8,28.2,29.5,28.8,29.3,28.1,29.5,28.3,29.7,29.7,29.4,29.6,29.6,29.3,30.2,30.1,28.9,29.0,27.6,28.9,28.1,28.7,28.6,29.0,30.0,29.9,30.7,30.2,29.9,29.5,29.4,29.5,28.1,28.1,26.6,27.1,27.0,27.9,28.8,28.6,29.6,29.8,29.6,30.5,29.6,28.9,29.6,28.2,28.5,27.0,26.6,26.3,24.5,26.4,25.4,27.0,26.9,28.7,29.1,30.0,30.2,30.4,30.6,30.6,30.9,30.9,30.9,30.9,30.4,30.2,29.3,29.5,28.6,28.0,26.8,26.3,23.8,25.7,23.5,25.1,25.8,26.6,27.8,29.1,29.7,30.0,28.7,29.8,29.4,29.1,28.5,27.7,28.3,27.7,25.5,26.3,26.6,24.6,23.1,25.3,25.4,21.7,22.8,25.6,22.4,23.3,21.4,22.1,23.3,24.1,23.4,22.7,24.6,25.5,24.6,24.1,23.4,23.0,22.6,23.8,21.9,24.0,23.6,23.5,24.2,23.3,23.3,22.5,24.5,21.8,20.2,17.2,15.1,8.7,10.4,6.2,5.7,4.5,3.5,3.1,2.8,2.5,2.4,2.2,2.4,2.3,2.1,2.4,2.2,2.0,1.9,1.8,1.6,1.8,1.5,1.4,1.3,1.1,1.0,0.9,0.9,0.8,0.8,0.8,0.8,0.9,1.0,1.1,1.4,1.4,1.1,1.2,1.0,0.9,0.8,0.8,0.8,1.0,1.0,1.3,1.3,1.5,1.7,1.5,1.8,1.8,2.0,2.1,2.2,2.1,2.4,2.2,2.1,2.3,2.5,2.7,2.6,2.5,2.1,2.2,2.2,2.0,2.0,2.2,2.0,2.2,2.4,2.4,2.6,2.7,2.3,2.4,2.5,2.3,2.4,2.3,2.4,2.2,2.2,2.1,2.0,1.8,1.8,1.7,1.7,1.7,1.5,1.5,1.5,1.4,1.6,1.5,1.3,1.5,1.6,1.5,1.6,1.5,1.3,1.2,1.0,1.0,0.9,0.9,1.1,1.2,1.5,1.9,2.0,1.2,1.4,1.0,1.2,1.2,1.1,1.3,1.2,1.4,1.5,1.7,1.5,1.3,1.3,1.1,1.4,1.3,1.4,1.4,1.5,1.6,1.7,1.8,2.0,2.1,1.8,2.1,1.8,1.9,1.7,1.9,1.9,2.1,2.2,2.2,2.3,2.5,2.7,3.2,2.9,2.6,2.5,2.3,2.3,2.4,2.3,2.0,2.0,2.2,1.9,1.8,1.6,1.9,2.1,2.0,1.8,1.6,1.9,1.8,1.6,1.8,1.9,2.1,2.3,2.5,2.7],[30.5,30.0,30.0,29.4,29.5,29.2,28.3,28.8,26.8,28.5,27.9,26.0,26.1,27.3,28.4,27.8,29.0,28.2,28.9,27.7,29.1,28.0,29.5,29.6,29.3,29.5,29.5,29.2,30.1,29.9,28.8,29.0,27.4,28.4,28.0,28.2,28.4,28.7,30.0,29.8,30.6,30.1,29.7,29.4,29.1,29.3,27.6,27.9,26.4,26.7,26.7,27.5,28.3,28.4,29.4,29.5,29.4,30.3,29.7,28.4,29.2,28.1,28.1,26.7,26.2,26.1,24.3,26.0,25.1,26.7,26.1,28.3,28.7,29.7,30.1,30.3,30.6,30.7,30.9,30.9,30.7,30.8,30.3,30.0,29.1,29.2,28.3,27.2,26.0,25.9,23.6,24.7,23.3,24.6,25.1,26.1,27.1,28.8,29.4,29.7,28.2,29.4,29.1,28.7,28.1,27.3,27.6,27.2,24.8,25.7,26.0,24.2,22.7,24.0,24.7,21.1,22.9,24.7,22.0,22.7,20.5,21.3,22.8,23.1,22.7,22.4,23.9,24.4,24.1,22.9,23.1,22.4,23.0,23.5,22.0,23.7,23.2,23.2,24.1,23.8,23.9,23.5,25.3,22.6,20.3,18.7,15.3,9.1,10.5,6.2,5.8,4.5,3.3,3.0,2.8,2.3,2.3,2.1,2.2,2.2,2.0,2.2,2.1,1.9,1.8,1.7,1.5,1.7,1.5,1.4,1.3,1.1,1.1,0.9,1.0,0.9,0.8,0.8,0.8,0.9,0.9,1.0,1.3,1.3,1.0,1.1,1.0,0.8,0.8,0.8,0.8,0.9,1.0,1.2,1.3,1.5,1.6,1.5,1.7,1.7,1.9,2.0,2.1,2.0,2.2,2.1,1.9,2.2,2.3,2.6,2.3,2.4,2.1,2.1,2.2,1.9,1.9,2.1,1.9,2.1,2.3,2.2,2.4,2.5,2.3,2.3,2.3,2.2,2.2,2.2,2.3,2.1,2.1,2.0,1.9,1.7,1.7,1.6,1.6,1.6,1.5,1.4,1.5,1.4,1.5,1.5,1.3,1.4,1.6,1.4,1.6,1.4,1.3,1.2,1.0,0.9,0.8,0.8,1.1,1.1,1.4,1.9,1.9,1.2,1.2,1.0,1.1,1.2,1.1,1.3,1.2,1.4,1.5,1.6,1.5,1.4,1.3,1.1,1.3,1.3,1.4,1.4,1.4,1.5,1.6,1.7,1.9,2.0,1.8,2.0,1.8,1.8,1.5,1.8,1.8,1.9,2.0,2.1,2.2,2.3,2.6,3.2,2.8,2.5,2.4,2.2,2.2,2.3,2.1,1.9,1.9,2.0,1.8,1.8,1.5,1.8,1.9,1.8,1.8,1.5,1.8,1.8,1.5,1.8,1.8,2.0,2.2,2.3,2.5],[30.6,30.1,30.2,29.6,29.6,29.5,28.6,29.0,27.3,28.9,28.3,26.4,26.6,27.7,28.7,28.2,29.3,28.7,29.1,28.0,29.4,28.2,29.7,29.8,29.6,29.7,29.7,29.4,30.3,30.1,28.9,29.2,27.8,28.7,28.3,28.5,28.7,29.1,30.1,30.0,30.7,30.1,30.0,29.6,29.3,29.4,27.9,28.2,26.7,27.2,27.0,27.9,28.7,28.7,29.6,29.7,29.6,30.4,29.7,28.7,29.5,28.2,28.6,27.1,26.6,26.6,24.6,26.6,25.3,27.1,26.4,28.4,28.9,29.9,30.3,30.4,30.6,30.8,30.9,31.0,30.8,30.8,30.4,30.1,29.2,29.4,28.4,27.5,26.3,26.2,23.9,25.4,23.7,25.1,25.7,26.5,27.8,29.0,29.7,30.0,28.5,29.6,29.4,29.1,28.3,27.6,28.0,27.4,25.4,26.1,26.5,24.8,23.3,24.6,25.2,21.7,23.4,25.3,22.3,23.2,21.2,21.7,23.4,23.7,23.1,22.8,24.4,24.9,24.3,23.4,23.2,22.5,23.0,23.3,22.2,23.8,23.5,23.1,24.3,23.7,24.0,23.7,25.5,23.1,20.8,19.0,15.5,9.8,10.9,6.7,6.2,4.7,3.7,3.4,3.1,2.6,2.7,2.3,2.5,2.5,2.3,2.6,2.4,2.3,2.1,2.0,1.8,1.9,1.6,1.6,1.5,1.3,1.3,1.1,1.3,1.1,0.8,0.8,0.8,0.8,0.8,0.9,1.3,1.3,1.0,1.1,1.0,0.8,0.8,0.9,0.9,1.1,1.2,1.4,1.6,1.8,1.9,1.8,2.1,2.0,2.3,2.3,2.5,2.4,2.6,2.5,2.3,2.5,2.6,2.9,2.6,2.7,2.3,2.3,2.4,2.1,2.0,2.3,2.1,2.4,2.5,2.5,2.7,2.8,2.6,2.7,2.5,2.4,2.5,2.4,2.5,2.3,2.3,2.2,2.1,1.8,1.9,1.7,1.8,1.8,1.6,1.5,1.5,1.3,1.6,1.5,1.3,1.4,1.6,1.6,1.7,1.6,1.5,1.3,1.1,1.0,0.9,0.9,1.2,1.3,1.5,2.0,2.1,1.2,1.4,1.0,1.2,1.3,1.2,1.4,1.4,1.6,1.8,1.9,1.8,1.7,1.6,1.3,1.5,1.4,1.5,1.5,1.6,1.7,1.8,1.8,2.1,2.2,1.9,2.2,2.0,2.0,1.7,2.1,2.0,2.2,2.3,2.3,2.4,2.6,2.8,3.4,3.0,2.8,2.6,2.4,2.4,2.5,2.3,2.0,2.0,2.2,1.9,1.9,1.8,2.0,2.2,2.1,2.0,1.8,2.1,2.0,1.8,2.1,2.1,2.3,2.5,2.6,2.8],[30.4,29.9,30.1,29.6,29.6,29.6,28.8,29.0,27.4,28.9,28.0,26.5,27.0,27.6,28.6,28.2,29.2,28.7,29.0,28.1,29.4,28.3,29.6,29.6,29.2,29.5,29.6,29.2,30.2,29.9,28.8,28.9,27.7,28.8,28.2,28.5,28.5,28.8,29.9,29.8,30.6,30.1,29.8,29.4,29.2,29.4,27.9,28.1,27.0,27.1,27.2,27.8,28.7,28.5,29.6,29.6,29.5,30.3,29.6,28.6,29.4,28.1,28.6,27.1,26.8,26.5,24.9,26.3,25.7,27.0,26.7,28.6,28.8,29.9,30.1,30.2,30.4,30.5,30.7,30.9,30.7,30.8,30.3,30.0,29.2,29.1,28.3,27.5,26.7,26.3,24.2,25.3,23.9,25.0,26.2,26.6,27.9,29.0,29.6,29.9,28.6,29.7,29.3,28.8,28.3,27.7,28.1,27.3,25.4,26.4,26.3,24.8,23.4,24.8,25.1,22.0,23.5,25.4,22.5,23.3,21.5,22.4,23.7,24.0,23.7,23.1,24.8,25.1,24.8,23.9,23.6,23.0,23.4,24.2,22.2,24.0,23.5,23.2,24.0,23.4,23.4,23.2,24.8,22.5,20.5,18.0,15.0,9.3,10.6,6.8,6.3,5.0,4.0,3.7,3.4,3.0,3.1,2.8,3.0,3.0,2.8,3.1,2.9,2.7,2.5,2.4,2.2,2.3,2.0,1.9,1.8,1.6,1.5,1.4,1.4,1.2,0.9,0.9,0.8,0.8,0.8,0.8,1.1,1.1,1.0,1.0,1.0,0.9,0.9,1.1,1.1,1.3,1.4,1.7,1.8,2.1,2.3,2.1,2.4,2.4,2.7,2.8,3.0,2.8,3.1,3.0,2.7,3.0,3.2,3.5,3.2,3.2,2.7,2.8,2.8,2.6,2.5,2.9,2.6,2.8,3.2,3.1,3.2,3.4,3.0,3.1,3.2,3.0,3.1,3.0,3.1,2.9,2.8,2.7,2.5,2.2,2.3,2.1,2.2,2.1,1.9,1.9,1.7,1.4,1.7,1.8,1.4,1.4,1.7,1.6,1.9,1.9,1.7,1.5,1.3,1.2,1.1,1.1,1.5,1.5,1.7,2.1,2.3,1.5,1.7,1.3,1.5,1.5,1.5,1.8,1.7,2.0,2.0,2.3,2.1,1.9,1.9,1.5,1.9,1.8,1.8,1.8,1.9,2.1,2.2,2.3,2.6,2.8,2.4,2.7,2.4,2.5,2.1,2.5,2.5,2.6,2.7,2.7,2.8,3.0,3.1,3.6,3.4,3.1,3.1,2.9,2.7,3.0,2.6,2.3,2.3,2.4,2.3,2.2,2.0,2.2,2.5,2.5,2.4,2.1,2.5,2.5,2.2,2.4,2.5,2.7,2.9,3.1,3.4],[30.5,29.9,30.2,29.4,29.6,29.7,28.7,29.1,27.2,28.9,28.1,26.4,27.0,27.9,28.6,28.2,29.4,28.9,29.2,28.0,29.5,28.2,29.7,29.7,29.3,29.4,29.5,29.2,30.1,29.9,28.8,28.8,27.5,28.6,28.0,28.5,28.4,28.8,30.0,29.9,30.7,30.0,29.8,29.3,29.1,29.3,27.8,28.0,26.7,26.9,27.0,27.6,28.5,28.3,29.4,29.6,29.5,30.4,29.6,28.7,29.5,28.1,28.4,26.8,26.3,26.2,24.7,26.4,25.6,27.0,26.8,28.3,28.9,29.7,30.1,30.3,30.4,30.6,30.8,30.9,30.8,30.8,30.2,29.9,29.0,29.1,28.4,27.4,26.6,26.3,24.2,25.5,23.9,24.9,25.7,26.3,27.5,28.8,29.6,29.9,28.4,29.6,29.3,28.9,28.2,27.6,28.0,27.2,25.3,26.3,26.1,24.7,23.5,24.7,25.1,21.7,23.5,25.1,22.3,23.1,21.4,22.2,23.5,23.9,23.2,22.9,24.7,25.2,24.8,23.7,23.6,22.8,22.9,23.8,22.1,24.1,23.3,23.2,24.2,23.7,24.0,23.7,25.5,22.9,20.9,18.6,15.2,9.5,11.2,6.9,6.1,4.9,3.9,3.6,3.3,3.0,3.0,2.8,2.9,2.9,2.8,3.1,2.8,2.7,2.5,2.4,2.2,2.3,2.0,1.9,1.9,1.6,1.6,1.3,1.5,1.3,1.0,1.1,1.0,0.8,0.8,0.8,0.9,1.0,0.9,0.9,0.9,0.9,1.0,1.1,1.3,1.4,1.6,1.8,1.9,2.1,2.3,2.2,2.4,2.4,2.6,2.7,2.9,2.8,3.0,2.9,2.6,2.9,3.1,3.4,3.0,3.0,2.7,2.6,2.7,2.3,2.3,2.6,2.4,2.7,2.9,2.9,3.1,3.2,2.9,3.0,2.9,2.8,2.9,2.8,3.0,2.7,2.7,2.5,2.4,2.0,2.1,2.0,2.0,1.9,1.7,1.7,1.6,1.4,1.6,1.5,1.3,1.3,1.6,1.6,1.8,1.7,1.6,1.4,1.2,1.1,1.2,1.3,1.6,1.7,1.9,2.3,2.4,1.7,1.7,1.3,1.5,1.4,1.5,1.7,1.6,1.9,2.0,2.3,2.1,1.9,1.8,1.6,1.8,1.7,1.7,1.7,1.9,1.9,2.0,2.1,2.4,2.6,2.3,2.6,2.3,2.3,2.0,2.5,2.3,2.6,2.7,2.7,2.7,2.9,3.1,3.5,3.4,3.0,3.0,2.8,2.6,2.8,2.5,2.2,2.2,2.4,2.1,2.0,2.0,2.2,2.4,2.3,2.3,2.0,2.4,2.4,2.1,2.4,2.5,2.7,2.9,3.0,3.3],[30.7,30.2,30.2,29.6,29.6,29.5,28.7,29.0,27.3,28.9,28.2,26.4,27.1,27.8,28.6,28.3,29.3,28.8,29.1,28.0,29.3,28.4,29.6,29.7,29.5,29.7,29.5,29.4,30.3,30.2,28.9,29.2,27.6,28.8,28.2,28.5,28.6,28.8,30.1,30.1,30.8,30.1,30.0,29.6,29.2,29.5,27.9,28.0,26.7,27.0,27.0,28.0,28.6,28.7,29.7,29.8,29.8,30.5,29.9,28.8,29.7,28.3,28.4,27.0,26.6,26.4,24.6,26.3,25.5,26.9,26.6,28.6,28.9,29.8,30.4,30.3,30.6,30.8,30.9,31.0,30.9,30.9,30.4,30.2,29.2,29.3,28.5,27.7,26.5,26.4,24.3,25.6,23.9,25.1,25.8,26.7,27.8,29.3,29.8,30.2,28.6,29.8,29.5,29.0,28.5,27.7,28.1,27.4,25.3,26.0,26.3,24.9,23.2,24.7,25.1,21.8,23.5,25.3,22.6,23.4,21.9,22.2,23.6,23.9,23.4,23.2,24.6,25.0,24.7,23.5,23.3,22.9,23.4,23.9,22.5,24.2,23.6,23.6,24.1,23.5,23.9,23.7,25.3,22.9,20.5,18.9,15.3,9.5,11.1,7.2,6.6,5.2,4.2,4.0,3.7,3.2,3.2,2.9,3.2,3.2,3.0,3.2,3.1,2.8,2.8,2.7,2.5,2.7,2.4,2.3,2.1,1.9,1.8,1.5,1.6,1.5,1.1,1.3,1.0,0.9,0.8,0.8,0.8,0.9,0.8,0.9,0.9,1.0,1.1,1.3,1.5,1.7,1.8,2.1,2.1,2.4,2.6,2.4,2.6,2.5,2.8,2.9,3.1,3.1,3.3,3.2,2.9,3.2,3.3,3.6,3.3,3.3,3.0,2.8,3.0,2.6,2.5,2.8,2.7,3.1,3.2,3.3,3.5,3.6,3.3,3.4,3.2,3.1,3.2,3.1,3.3,3.0,2.9,2.8,2.7,2.3,2.3,2.2,2.2,2.0,1.9,1.8,1.7,1.4,1.7,1.7,1.4,1.4,1.8,1.7,1.9,1.8,1.7,1.5,1.3,1.2,1.3,1.4,1.8,1.9,2.2,2.6,2.7,1.9,2.0,1.6,1.7,1.6,1.6,1.8,1.7,2.1,2.2,2.4,2.2,2.1,2.0,1.8,2.0,2.0,1.9,2.0,2.2,2.3,2.3,2.5,2.9,3.0,2.8,2.9,2.7,2.7,2.3,2.7,2.6,2.8,2.9,2.8,3.0,3.3,3.4,3.9,3.7,3.3,3.3,3.0,2.9,3.1,2.7,2.4,2.4,2.6,2.4,2.3,2.1,2.4,2.7,2.5,2.5,2.2,2.6,2.6,2.4,2.8,2.9,3.1,3.2,3.5,3.7],[30.6,30.2,30.4,29.8,29.7,29.6,28.7,28.9,27.4,28.9,27.9,26.4,27.3,27.8,28.5,28.2,29.3,28.9,29.0,28.2,29.3,28.4,29.7,29.8,29.5,29.7,29.7,29.3,30.2,30.0,28.8,29.4,27.8,29.1,28.5,28.7,28.8,28.8,30.1,30.1,30.7,30.2,30.0,29.6,29.3,29.5,27.9,28.1,27.0,27.2,27.2,28.1,28.9,28.9,29.7,29.9,29.9,30.5,29.7,28.6,29.7,27.9,28.6,26.8,26.9,26.3,25.1,26.0,25.9,26.8,26.9,28.8,28.9,30.1,30.4,30.3,30.6,30.7,30.9,30.9,30.8,30.9,30.4,30.3,29.3,29.1,28.4,27.6,26.9,26.5,24.6,25.4,24.1,25.1,26.4,26.8,27.9,29.3,29.9,30.2,28.7,29.8,29.7,28.9,28.3,27.9,28.3,27.6,25.3,26.0,26.3,25.0,23.4,24.5,25.3,22.2,23.3,25.4,22.7,23.5,22.3,22.7,23.8,24.1,24.1,23.4,25.1,25.1,25.0,23.7,23.7,23.4,23.6,24.0,22.2,23.8,23.5,23.2,23.9,23.5,23.6,23.5,25.3,22.8,21.1,19.4,15.6,10.7,11.9,8.6,8.0,6.2,5.3,4.9,4.4,4.1,4.3,4.1,4.4,4.4,4.3,4.7,4.5,4.2,4.2,4.0,3.7,4.0,3.4,3.4,3.2,2.7,2.7,2.3,2.4,2.2,1.6,1.8,1.3,1.2,0.9,0.8,0.8,0.8,0.9,1.0,1.2,1.4,1.5,1.9,2.2,2.5,2.7,3.2,3.1,3.7,4.0,3.6,4.0,3.9,4.0,4.3,4.7,4.6,4.8,4.6,4.3,4.6,4.7,4.9,4.5,4.3,3.9,3.5,3.7,3.1,3.2,3.5,3.5,3.9,4.0,4.1,4.4,4.7,4.4,4.7,4.4,4.3,4.5,4.1,4.3,4.0,4.1,3.6,3.6,3.0,2.9,3.0,2.7,2.5,2.4,2.4,2.2,1.7,2.0,2.1,1.7,1.7,2.1,2.1,2.4,2.5,2.4,2.1,1.9,1.8,2.1,2.0,2.7,2.8,2.9,3.4,3.4,2.7,2.6,2.0,2.5,2.1,2.4,2.6,2.5,3.2,3.1,3.6,3.4,3.2,3.1,2.6,3.1,2.9,2.6,2.8,3.2,3.2,3.0,3.4,3.7,4.0,3.8,4.0,3.7,3.5,3.1,3.8,3.6,3.9,3.7,3.8,3.7,4.1,4.1,4.5,4.5,4.1,4.1,3.8,3.6,3.7,3.2,2.9,2.8,3.2,2.9,2.9,2.8,3.1,3.4,3.3,3.4,3.1,3.8,3.8,3.4,4.1,4.1,4.2,4.6,4.7,4.9],[30.5,29.9,30.1,29.6,29.5,29.4,28.6,28.7,27.4,28.7,28.0,26.6,27.3,27.7,28.3,28.3,29.0,28.9,28.9,28.3,29.2,28.5,29.6,29.7,29.4,29.6,29.5,29.1,30.1,29.8,28.7,29.1,27.7,28.8,28.3,28.7,28.7,28.9,29.9,29.9,30.5,29.9,29.7,29.3,29.1,29.4,28.0,28.2,27.0,27.2,27.3,27.9,28.6,28.6,29.6,29.7,29.5,30.2,29.4,28.5,29.3,28.0,28.4,26.7,26.8,26.4,25.1,26.2,25.8,27.0,27.2,28.6,28.8,29.8,30.2,30.1,30.4,30.5,30.7,30.8,30.7,30.7,30.3,29.9,29.0,29.0,28.3,27.6,26.7,26.4,24.5,25.3,23.9,25.1,26.2,26.6,27.9,28.9,29.7,29.9,28.7,29.6,29.4,28.8,28.3,27.9,28.0,27.3,25.4,26.2,26.2,24.9,23.6,24.7,25.1,22.1,23.5,25.3,22.6,23.4,22.0,22.6,23.8,24.0,23.9,23.4,25.0,25.0,25.0,23.7,23.7,23.2,23.2,23.5,22.2,23.6,23.2,23.2,23.9,23.4,23.7,23.7,25.5,22.8,20.5,19.2,15.9,11.1,12.4,8.9,8.2,6.5,5.6,5.2,4.8,4.2,4.4,4.0,4.2,4.3,4.1,4.2,4.1,3.8,3.6,3.6,3.1,3.2,2.8,2.8,2.8,2.4,2.6,2.0,2.5,2.3,1.9,1.9,1.5,1.4,1.1,0.9,0.8,0.8,0.8,1.0,1.2,1.5,1.5,1.9,2.2,2.2,2.7,2.8,3.0,3.5,3.5,3.3,3.8,3.3,3.8,3.7,4.0,3.7,4.1,3.9,3.5,3.8,4.1,4.3,3.9,3.7,3.4,3.1,3.2,2.7,2.7,3.0,3.0,3.4,3.6,3.7,4.0,4.1,3.8,3.9,3.8,3.7,3.9,3.7,4.0,3.7,3.5,3.2,3.0,2.5,2.6,2.5,2.3,2.2,2.0,1.9,1.7,1.5,1.7,1.8,1.5,1.6,1.9,1.9,2.3,2.0,2.2,1.7,1.7,1.4,1.7,2.0,2.3,2.7,2.9,3.4,3.3,2.3,2.2,1.8,2.0,1.7,1.9,2.2,2.3,2.8,3.0,3.1,3.1,3.0,2.8,2.4,2.5,2.3,2.1,2.2,2.6,2.5,2.5,2.8,3.2,3.5,3.1,3.3,2.9,2.9,2.6,3.1,3.1,3.4,3.5,3.6,3.8,4.1,4.3,4.7,4.7,4.2,4.0,3.5,3.5,3.5,3.0,2.6,2.6,3.1,2.7,2.7,2.7,3.1,3.3,3.1,3.1,2.7,3.2,3.2,2.9,3.3,3.3,3.6,3.8,4.1,4.4],[30.4,30.0,30.2,29.7,29.6,29.6,28.7,29.0,27.2,28.8,27.8,26.3,26.5,27.5,28.2,28.0,28.8,28.9,29.2,28.1,29.5,28.4,29.8,29.8,29.7,29.6,29.7,29.4,30.2,30.1,28.8,29.3,27.9,28.8,28.4,28.7,28.7,28.9,30.1,30.0,30.7,30.1,30.0,29.4,29.4,29.5,27.9,28.3,26.8,27.1,27.1,27.8,28.6,28.8,29.6,29.8,29.7,30.4,29.5,28.7,29.5,28.2,28.6,26.9,26.7,26.5,24.8,26.3,25.7,27.1,26.6,28.6,29.1,29.9,30.3,30.4,30.5,30.8,31.0,31.0,30.8,30.9,30.3,30.1,29.1,29.2,28.5,27.5,26.6,26.3,24.2,25.4,24.0,25.0,25.9,26.6,27.9,29.1,29.8,30.0,28.6,29.6,29.4,28.8,28.3,27.8,28.1,27.2,25.4,26.3,26.2,24.9,23.4,24.2,24.9,21.8,23.5,24.9,22.3,22.9,21.1,22.2,23.3,23.5,23.2,23.1,24.3,24.7,24.4,23.3,23.2,22.5,22.9,23.2,22.0,23.7,23.2,23.2,23.8,23.3,23.7,23.3,25.0,22.5,20.0,19.4,16.0,10.1,12.0,7.6,6.7,5.0,4.1,3.8,3.4,3.2,3.1,2.9,3.2,3.2,3.1,3.5,3.3,3.2,2.9,2.9,2.5,2.8,2.4,2.3,2.2,1.9,1.9,1.6,1.8,1.7,1.3,1.4,1.1,1.1,0.9,0.8,0.9,0.8,0.8,0.8,0.8,1.1,1.1,1.4,1.7,1.8,2.0,2.3,2.3,2.7,2.8,2.6,2.9,2.7,2.9,3.0,3.4,3.2,3.6,3.2,3.0,3.3,3.4,3.7,3.3,3.3,3.0,2.6,2.8,2.3,2.3,2.7,2.5,3.0,3.0,3.1,3.4,3.6,3.3,3.5,3.3,3.1,3.2,3.1,3.3,2.9,2.9,2.7,2.6,2.1,2.1,2.1,2.0,1.8,1.7,1.7,1.5,1.3,1.6,1.5,1.2,1.3,1.6,1.5,1.8,1.7,1.6,1.4,1.3,1.2,1.5,1.6,1.9,2.1,2.4,2.7,2.8,2.0,1.9,1.5,1.7,1.5,1.6,1.8,1.7,2.1,2.1,2.4,2.4,2.2,2.1,1.7,2.1,2.0,1.8,1.9,2.2,2.1,2.2,2.4,2.7,2.9,2.7,2.9,2.6,2.5,2.2,2.7,2.4,2.7,2.8,2.7,2.8,3.1,3.2,3.8,3.6,3.3,3.2,2.9,2.7,2.9,2.4,2.2,2.2,2.3,2.2,2.0,1.9,2.2,2.3,2.3,2.3,2.1,2.6,2.6,2.4,2.8,3.0,3.0,3.4,3.5,3.8],[30.2,29.9,30.1,29.6,29.5,29.6,28.6,28.9,27.3,28.7,27.9,26.6,27.4,27.9,28.4,28.2,29.2,28.8,29.0,28.1,29.2,28.2,29.6,29.7,29.4,29.2,29.6,29.4,30.0,29.9,28.7,28.9,27.8,28.8,28.2,28.5,28.6,28.8,29.7,29.9,30.4,30.0,29.8,29.4,29.2,29.3,27.8,28.0,26.7,27.0,26.9,27.7,28.4,28.4,29.5,29.8,29.5,30.3,29.6,28.8,29.5,28.2,28.4,27.0,26.4,26.4,24.8,26.4,25.9,26.9,26.9,28.4,28.8,29.7,30.2,30.1,30.4,30.5,30.7,30.7,30.8,30.6,30.3,30.0,29.2,29.2,28.4,27.5,27.0,26.5,24.8,25.7,23.9,25.4,26.1,26.7,27.9,29.1,29.7,30.0,28.8,29.7,29.4,28.9,28.3,27.8,28.0,27.2,25.7,26.0,26.4,24.9,23.9,24.9,25.4,22.2,23.9,25.3,22.7,23.4,21.8,22.3,23.9,24.5,23.8,23.7,25.0,25.3,25.0,24.3,23.7,23.0,23.1,23.6,22.2,23.7,23.0,23.0,23.7,23.5,23.8,23.7,25.2,22.5,20.4,18.5,15.6,9.7,11.7,6.7,6.2,4.9,3.8,3.5,3.2,2.9,3.0,2.8,3.0,3.0,2.9,3.3,3.1,3.0,2.9,2.8,2.4,2.8,2.3,2.3,2.2,1.9,1.9,1.5,1.7,1.7,1.3,1.4,1.2,1.1,0.9,0.9,1.0,1.0,0.8,0.8,0.8,1.0,1.2,1.3,1.7,1.7,2.0,2.3,2.2,2.5,2.7,2.5,2.7,2.7,2.8,2.8,3.2,3.1,3.4,3.0,2.8,3.2,3.2,3.4,3.2,3.1,2.9,2.6,2.9,2.3,2.2,2.6,2.5,2.9,3.0,3.2,3.3,3.5,3.2,3.3,3.1,3.0,3.1,2.9,3.0,2.8,2.8,2.6,2.5,2.1,2.1,2.1,2.0,1.8,1.7,1.6,1.5,1.3,1.5,1.5,1.2,1.2,1.5,1.4,1.7,1.7,1.5,1.3,1.3,1.2,1.4,1.6,2.0,2.2,2.4,2.8,2.8,2.1,2.0,1.5,1.7,1.4,1.6,1.8,1.7,2.0,2.0,2.3,2.3,2.0,2.1,1.7,2.0,2.0,1.8,1.9,2.2,2.1,2.1,2.4,2.6,2.9,2.6,2.9,2.5,2.5,2.1,2.6,2.3,2.6,2.6,2.6,2.6,2.8,3.0,3.5,3.3,3.0,3.0,2.7,2.5,2.8,2.3,2.1,2.1,2.2,2.0,1.9,1.8,2.1,2.3,2.3,2.2,2.1,2.5,2.5,2.2,2.7,2.9,2.9,3.2,3.4,3.6],[30.6,30.0,30.2,29.5,29.7,29.7,28.6,29.1,26.9,28.7,28.1,26.2,26.3,27.7,28.4,28.0,29.1,28.8,29.2,27.8,29.3,28.2,29.8,29.7,29.7,29.4,29.7,29.4,30.0,30.1,28.9,29.1,28.0,28.7,28.3,28.5,28.5,28.9,30.1,30.0,30.7,30.2,30.0,29.6,29.4,29.6,27.7,28.1,26.4,26.9,26.8,27.8,28.5,28.6,29.7,29.7,29.7,30.4,29.8,28.9,29.6,28.3,28.5,27.2,26.3,26.2,24.3,26.1,25.3,26.7,26.1,28.3,29.0,29.9,30.2,30.4,30.5,30.7,30.9,30.9,30.9,31.0,30.4,30.1,29.4,29.4,28.6,27.4,26.3,26.0,24.1,25.3,23.6,25.0,25.5,26.5,27.6,29.1,29.8,30.0,28.6,29.7,29.4,29.0,28.4,27.5,27.8,27.1,25.2,25.7,26.2,24.5,23.3,24.3,24.8,21.3,23.3,24.9,22.0,22.7,20.6,21.8,23.2,23.5,23.1,22.7,24.1,24.9,24.7,23.3,23.3,22.4,22.5,23.0,21.8,23.3,22.8,22.8,23.6,23.3,23.8,23.3,24.8,22.6,19.9,19.2,15.4,9.6,11.7,6.6,5.8,4.7,3.5,3.2,2.9,2.6,2.6,2.3,2.6,2.5,2.4,2.7,2.6,2.3,2.2,2.1,1.9,2.1,1.8,1.7,1.6,1.4,1.4,1.1,1.3,1.2,0.9,1.0,0.9,0.9,0.8,0.9,1.1,1.1,0.8,0.8,0.8,0.8,0.8,0.9,1.1,1.2,1.4,1.6,1.6,1.9,2.1,1.9,2.1,2.0,2.2,2.3,2.6,2.4,2.7,2.5,2.3,2.5,2.7,3.0,2.6,2.6,2.3,2.1,2.3,2.0,2.0,2.3,2.1,2.4,2.5,2.5,2.7,2.9,2.6,2.7,2.6,2.4,2.5,2.5,2.6,2.4,2.3,2.1,2.0,1.8,1.8,1.7,1.7,1.5,1.4,1.4,1.3,1.1,1.3,1.2,1.0,1.0,1.3,1.3,1.4,1.4,1.3,1.0,0.9,0.9,1.0,1.1,1.4,1.5,1.7,2.1,2.2,1.5,1.5,1.1,1.3,1.2,1.2,1.4,1.3,1.6,1.7,1.9,1.8,1.7,1.6,1.3,1.5,1.5,1.5,1.5,1.7,1.7,1.7,1.9,2.1,2.3,2.0,2.2,2.0,2.0,1.7,2.0,1.9,2.1,2.1,2.2,2.2,2.5,2.7,3.2,3.0,2.7,2.6,2.3,2.1,2.4,2.0,1.8,1.8,1.9,1.7,1.6,1.6,1.8,1.9,1.8,1.8,1.7,2.0,2.0,1.8,2.1,2.2,2.3,2.6,2.7,3.0],[30.3,29.8,30.2,29.5,29.5,29.7,28.5,28.9,27.0,28.8,28.0,26.2,26.9,27.7,28.6,28.0,29.2,28.7,29.0,27.8,29.5,28.1,29.7,29.8,29.5,29.5,29.6,29.4,30.2,30.1,28.9,29.0,27.7,28.6,28.1,28.4,28.5,28.8,30.0,30.0,30.6,30.2,29.9,29.6,29.3,29.5,27.7,27.9,26.4,26.8,26.9,27.4,28.5,28.3,29.5,29.6,29.6,30.4,29.8,28.8,29.7,28.1,28.4,26.8,26.1,26.1,24.6,26.2,25.6,26.9,26.5,28.3,28.8,29.8,30.2,30.4,30.6,30.6,30.9,30.8,30.9,30.8,30.4,30.1,29.3,29.4,28.6,27.5,26.4,26.2,24.1,25.5,23.8,24.9,25.5,26.3,27.4,29.1,29.7,30.0,28.5,29.6,29.4,29.0,28.4,27.5,28.0,27.4,25.2,26.0,25.9,24.4,23.3,24.7,25.0,21.3,23.4,25.0,22.5,23.3,21.2,21.9,23.4,23.8,23.2,23.1,24.4,25.1,24.5,23.9,23.4,22.8,22.8,23.7,22.0,24.0,23.4,23.4,24.3,23.7,24.1,23.4,25.5,22.6,20.8,18.5,15.4,9.8,11.2,6.9,6.3,5.0,3.8,3.5,3.2,2.9,2.9,2.7,2.8,2.8,2.7,3.0,2.8,2.6,2.5,2.3,2.0,2.1,1.8,1.7,1.7,1.5,1.4,1.1,1.3,1.2,0.9,0.9,0.9,1.0,0.9,1.1,1.4,1.4,1.0,1.0,0.8,0.8,0.8,0.9,1.0,1.1,1.4,1.6,1.7,2.0,2.1,2.0,2.4,2.3,2.5,2.6,2.8,2.7,3.0,2.8,2.6,2.8,2.9,3.1,3.0,3.0,2.5,2.5,2.6,2.2,2.2,2.5,2.4,2.5,2.8,2.8,3.0,3.2,2.8,2.9,2.8,2.7,2.9,2.7,2.8,2.6,2.5,2.4,2.3,2.0,2.0,1.8,1.8,1.8,1.6,1.5,1.5,1.3,1.5,1.4,1.1,1.3,1.4,1.4,1.6,1.6,1.4,1.2,1.0,0.9,0.9,1.0,1.3,1.4,1.7,2.1,2.3,1.4,1.5,1.1,1.3,1.2,1.2,1.5,1.4,1.8,1.9,2.1,2.0,1.8,1.7,1.3,1.7,1.5,1.6,1.6,1.7,1.8,1.9,2.0,2.3,2.5,2.1,2.4,2.1,2.2,2.0,2.3,2.2,2.4,2.5,2.5,2.5,2.8,2.9,3.5,3.1,2.8,2.8,2.6,2.4,2.7,2.3,2.0,2.0,2.2,2.0,1.9,1.8,2.0,2.2,2.1,2.1,1.9,2.2,2.2,2.0,2.3,2.3,2.5,2.8,2.9,3.2],[30.5,30.0,29.9,29.4,29.3,29.4,28.4,28.8,26.7,28.6,27.9,25.8,26.2,27.4,28.4,27.8,29.0,28.4,28.9,27.7,29.2,28.1,29.5,29.5,29.4,29.5,29.5,29.3,30.1,30.1,28.9,29.0,27.7,28.6,28.1,28.4,28.5,28.8,30.0,29.9,30.8,30.2,29.9,29.6,29.4,29.4,27.5,27.9,26.3,26.9,26.7,27.6,28.4,28.4,29.4,29.6,29.6,30.3,29.7,28.8,29.6,28.0,28.2,26.8,26.1,26.1,24.1,26.0,24.9,26.6,25.8,28.3,28.7,29.9,30.2,30.4,30.7,30.8,31.0,31.0,30.9,30.9,30.4,30.1,29.2,29.3,28.3,27.4,26.1,26.0,23.4,24.9,23.0,24.6,25.1,26.1,27.4,28.8,29.6,29.8,28.2,29.4,29.1,28.6,28.0,27.2,27.6,27.0,24.8,25.4,25.9,24.3,22.3,23.8,24.6,20.8,22.5,24.7,21.8,23.0,19.9,21.2,22.8,23.4,22.7,22.2,23.9,24.7,24.1,23.1,23.0,22.2,22.7,23.3,22.1,24.0,23.4,23.5,24.2,23.8,23.9,23.2,25.2,22.8,20.8,19.2,15.5,9.1,10.8,6.0,5.6,4.2,3.0,2.8,2.5,2.1,2.1,1.9,2.0,2.0,1.8,2.0,1.8,1.7,1.6,1.5,1.4,1.5,1.3,1.2,1.1,0.9,1.0,0.8,1.0,0.9,0.8,0.8,0.8,0.8,0.8,0.9,1.1,1.1,0.9,0.9,0.8,0.8,0.8,0.8,0.8,0.9,1.0,1.1,1.2,1.4,1.4,1.4,1.5,1.5,1.7,1.8,1.9,1.8,2.0,1.9,1.7,2.0,2.0,2.2,2.0,2.1,1.8,1.8,1.9,1.6,1.6,1.8,1.7,1.9,2.0,2.0,2.2,2.2,2.0,2.1,2.0,1.9,2.0,1.9,2.0,1.8,1.8,1.7,1.7,1.4,1.5,1.4,1.4,1.4,1.2,1.2,1.2,1.1,1.3,1.2,1.0,1.1,1.3,1.2,1.3,1.2,1.1,1.0,0.8,0.8,0.8,0.8,1.0,1.1,1.3,1.8,1.9,1.1,1.2,0.9,1.0,0.9,0.9,1.1,1.0,1.2,1.3,1.4,1.3,1.3,1.1,1.0,1.2,1.1,1.1,1.2,1.2,1.3,1.4,1.5,1.6,1.8,1.5,1.8,1.5,1.6,1.4,1.6,1.6,1.7,1.8,1.8,1.9,2.1,2.3,2.9,2.5,2.3,2.1,1.9,1.8,2.0,1.8,1.6,1.6,1.7,1.5,1.5,1.3,1.5,1.7,1.6,1.5,1.4,1.6,1.6,1.4,1.6,1.6,1.8,2.0,2.1,2.3],[30.4,29.9,30.1,29.5,29.5,29.6,28.6,28.9,27.0,28.8,28.3,26.1,26.4,27.8,28.5,28.0,29.3,28.7,29.1,27.8,29.4,28.1,29.6,29.6,29.5,29.2,29.4,29.4,30.0,30.0,28.9,28.7,27.6,28.6,28.0,28.3,28.4,28.8,29.9,29.6,30.6,30.1,29.8,29.6,29.3,29.4,27.7,27.9,26.3,26.8,26.8,27.4,28.5,28.2,29.5,29.5,29.4,30.4,29.7,28.7,29.5,28.2,28.3,26.9,26.2,26.0,24.3,26.0,25.1,26.7,26.1,28.2,28.8,29.7,30.1,30.4,30.6,30.6,30.9,30.9,30.9,30.8,30.3,30.2,29.3,29.4,28.6,27.5,26.2,26.0,23.7,25.3,23.5,24.8,25.3,26.2,27.5,29.1,29.5,29.9,28.4,29.5,29.2,29.0,28.3,27.5,27.9,27.2,25.1,25.8,26.4,24.5,22.9,24.2,25.1,21.3,22.9,25.2,22.2,23.1,20.7,21.7,23.2,23.7,23.2,22.8,24.1,25.2,24.4,23.8,23.3,22.8,22.6,23.5,22.1,23.9,23.4,23.6,24.6,24.0,24.2,23.4,25.3,22.5,20.4,19.1,15.5,9.7,11.7,6.5,5.7,4.5,2.9,2.8,2.5,2.1,2.1,1.8,2.0,2.0,1.8,2.0,1.8,1.6,1.6,1.5,1.4,1.5,1.2,1.2,1.1,0.9,0.9,0.8,0.9,0.8,0.8,0.8,0.9,0.9,0.9,1.1,1.3,1.3,1.0,1.1,0.9,0.8,0.8,0.8,0.8,0.8,0.9,1.0,1.1,1.3,1.4,1.3,1.5,1.5,1.6,1.7,1.8,1.7,1.9,1.8,1.7,1.9,2.0,2.1,2.0,2.0,1.7,1.7,1.8,1.6,1.6,1.8,1.7,1.8,2.0,1.9,2.1,2.2,1.9,2.0,2.0,1.9,1.9,1.9,2.0,1.8,1.7,1.7,1.6,1.4,1.5,1.3,1.4,1.4,1.2,1.2,1.2,1.1,1.3,1.2,1.1,1.2,1.3,1.2,1.3,1.2,1.1,1.0,0.8,0.8,0.8,0.8,0.9,1.0,1.3,1.7,1.8,1.1,1.2,0.9,1.0,1.0,0.8,1.1,1.0,1.2,1.3,1.4,1.3,1.2,1.1,0.9,1.1,1.0,1.1,1.1,1.2,1.2,1.4,1.5,1.6,1.8,1.5,1.7,1.5,1.5,1.3,1.5,1.5,1.7,1.7,1.8,1.9,2.1,2.3,2.8,2.6,2.2,2.1,1.8,1.8,2.0,1.8,1.6,1.6,1.8,1.5,1.5,1.4,1.6,1.7,1.6,1.5,1.4,1.6,1.5,1.3,1.5,1.5,1.7,1.9,2.0,2.2],[30.5,30.0,30.3,29.8,29.8,29.8,28.8,29.1,27.1,29.0,28.3,26.2,26.6,27.8,28.8,28.2,29.4,28.8,29.2,28.0,29.5,28.5,29.8,29.9,29.7,29.7,29.9,29.6,30.3,30.2,29.0,29.3,28.1,29.0,28.4,28.8,28.9,29.2,30.2,30.2,30.7,30.3,30.1,29.7,29.6,29.7,28.0,28.1,26.8,27.1,27.4,27.9,28.9,28.7,29.8,29.8,29.8,30.5,29.8,28.7,29.7,28.4,28.8,27.2,26.8,26.4,24.6,26.3,25.4,26.9,26.4,28.7,29.1,30.0,30.4,30.4,30.6,30.7,30.9,30.9,30.9,30.9,30.5,30.2,29.5,29.7,28.7,27.8,26.5,26.4,23.8,25.2,23.5,25.1,25.7,26.5,28.0,29.2,29.8,30.1,28.7,29.8,29.5,29.1,28.6,27.8,28.2,27.7,25.3,26.1,26.5,24.8,22.9,24.2,25.3,21.3,22.9,25.3,22.3,23.3,20.5,21.7,23.4,24.0,23.4,22.6,24.5,25.2,24.5,23.5,23.6,22.7,23.4,23.8,22.5,24.2,23.6,23.5,24.6,24.0,24.2,23.6,25.4,22.5,20.4,18.7,15.5,9.8,11.0,6.9,6.2,4.7,3.7,3.2,2.9,2.5,2.5,2.1,2.3,2.3,2.0,2.1,1.9,1.7,1.6,1.5,1.4,1.5,1.3,1.1,1.1,0.9,0.9,0.8,1.0,0.9,0.8,0.8,0.9,1.0,1.1,1.3,1.5,1.6,1.2,1.4,1.1,1.0,0.8,0.8,0.8,0.8,0.8,0.9,1.0,1.3,1.3,1.3,1.5,1.6,1.8,1.9,1.9,1.8,2.1,2.0,1.9,2.1,2.4,2.6,2.5,2.5,2.0,2.2,2.2,2.0,2.0,2.2,1.9,2.1,2.4,2.3,2.4,2.6,2.2,2.3,2.4,2.2,2.2,2.3,2.4,2.2,2.1,2.1,1.9,1.8,1.9,1.6,1.7,1.8,1.5,1.4,1.6,1.5,1.7,1.6,1.3,1.5,1.7,1.6,1.8,1.5,1.3,1.3,1.0,1.0,0.8,0.8,0.9,1.0,1.3,1.8,2.0,1.1,1.2,1.0,1.1,1.2,1.0,1.3,1.2,1.3,1.5,1.6,1.4,1.3,1.1,1.0,1.2,1.1,1.3,1.3,1.2,1.4,1.6,1.5,1.8,1.9,1.6,1.9,1.7,1.8,1.6,1.8,1.9,2.0,2.2,2.2,2.4,2.6,2.8,3.3,3.0,2.7,2.7,2.3,2.4,2.5,2.4,2.0,2.1,2.3,2.0,1.9,1.7,2.0,2.2,2.0,1.9,1.6,1.8,1.7,1.5,1.7,1.7,1.9,2.1,2.3,2.5],[30.6,30.2,30.3,29.8,29.9,29.9,28.9,29.3,27.3,29.0,28.4,26.3,26.6,28.2,28.9,28.2,29.5,28.9,29.3,28.1,29.7,28.6,29.9,29.8,29.8,29.6,29.8,29.7,30.3,30.3,29.1,29.2,28.2,29.1,28.5,28.8,28.9,29.2,30.1,29.9,30.8,30.4,30.1,29.8,29.8,29.7,28.0,28.3,26.7,27.3,27.4,27.9,29.0,28.8,29.8,30.0,29.9,30.5,29.9,29.2,29.9,28.6,28.8,27.3,26.8,26.4,24.4,26.4,25.2,27.1,26.5,28.8,29.3,30.1,30.5,30.5,30.7,30.7,30.9,30.9,31.0,31.0,30.5,30.3,29.8,29.7,28.9,27.8,26.6,26.4,23.8,25.5,23.6,25.2,25.8,26.7,28.1,29.3,29.9,30.1,28.9,29.8,29.6,29.1,28.5,27.9,28.0,27.5,25.5,26.2,26.4,24.8,23.2,24.5,25.3,21.3,23.2,25.3,22.3,23.4,20.6,21.8,23.2,24.1,23.4,22.6,24.4,25.3,24.7,23.8,23.6,23.0,23.4,23.9,22.8,24.5,23.8,24.0,24.3,23.8,23.4,22.5,23.7,22.0,19.5,17.7,14.5,8.9,10.4,6.2,5.9,4.5,3.3,2.9,2.7,2.3,2.2,1.9,2.0,2.0,1.8,2.0,1.8,1.6,1.6,1.4,1.2,1.4,1.2,1.0,0.9,0.8,0.8,0.8,1.0,0.9,0.9,0.9,1.0,1.2,1.2,1.3,1.6,1.6,1.3,1.4,1.1,1.0,0.9,0.8,0.8,0.8,0.8,0.8,0.9,1.1,1.2,1.2,1.4,1.5,1.6,1.7,1.9,1.8,2.0,1.9,1.8,2.0,2.1,2.4,2.2,2.3,2.0,2.0,2.0,1.9,1.8,2.1,1.8,2.0,2.2,2.1,2.2,2.4,2.1,2.2,2.1,2.0,2.1,2.1,2.2,2.0,1.9,1.9,1.7,1.6,1.7,1.5,1.6,1.7,1.4,1.3,1.5,1.4,1.6,1.4,1.3,1.5,1.6,1.5,1.5,1.4,1.2,1.2,0.9,0.9,0.8,0.8,0.8,0.9,1.2,1.6,1.8,1.1,1.1,0.9,1.0,1.1,0.9,1.2,1.1,1.2,1.4,1.4,1.2,1.1,1.0,0.9,1.1,1.0,1.2,1.2,1.1,1.3,1.5,1.5,1.7,1.8,1.5,1.7,1.6,1.7,1.4,1.7,1.7,1.8,2.0,2.0,2.1,2.3,2.5,3.0,2.7,2.5,2.3,2.1,2.1,2.3,2.2,1.9,1.9,2.0,1.7,1.7,1.5,1.8,1.9,1.7,1.6,1.4,1.7,1.6,1.3,1.6,1.6,1.8,2.0,2.1,2.4],[30.5,30.1,30.1,29.7,29.6,29.5,28.7,29.0,27.0,28.9,28.0,26.1,26.4,27.6,28.4,28.0,29.2,28.6,29.0,27.9,29.3,28.4,29.6,29.7,29.4,29.4,29.6,29.3,30.1,30.0,28.9,29.0,27.8,28.8,28.2,28.7,28.7,29.1,30.0,30.1,30.6,30.1,29.8,29.5,29.4,29.5,27.7,27.8,26.7,27.0,27.1,27.7,28.7,28.3,29.5,29.6,29.5,30.3,29.6,28.6,29.6,28.2,28.5,26.7,26.6,26.1,24.4,26.1,25.2,26.6,26.3,28.5,29.0,30.0,30.3,30.4,30.6,30.7,30.9,30.9,30.8,30.8,30.4,30.1,29.4,29.5,28.5,27.5,26.3,26.1,23.6,25.1,23.3,24.8,25.6,26.3,27.6,29.0,29.7,29.9,28.4,29.6,29.3,28.9,28.3,27.4,28.0,27.4,24.8,25.9,26.2,24.5,22.6,23.8,25.2,20.9,22.3,24.9,22.0,23.1,20.5,21.5,23.2,23.8,23.2,22.5,24.2,25.0,24.6,23.6,23.5,22.6,23.2,23.8,22.1,24.1,23.5,23.5,24.3,23.5,23.6,22.7,24.4,21.9,20.0,17.7,14.6,8.9,10.8,6.1,5.8,4.4,3.2,2.8,2.6,2.2,2.1,1.8,1.9,1.8,1.6,1.7,1.5,1.4,1.3,1.2,1.1,1.2,1.1,0.9,0.8,0.8,0.8,0.8,0.9,1.0,1.0,0.9,1.1,1.2,1.3,1.4,1.7,1.7,1.4,1.5,1.2,1.1,1.0,0.9,0.8,0.8,0.8,0.8,0.8,0.9,1.0,1.0,1.2,1.3,1.4,1.5,1.5,1.5,1.7,1.6,1.5,1.7,1.9,2.1,2.0,2.2,1.8,1.9,2.0,1.8,1.8,2.0,1.8,1.9,2.1,2.1,2.1,2.2,1.9,1.9,1.9,1.9,1.8,1.9,2.0,1.8,1.8,1.8,1.7,1.6,1.7,1.5,1.6,1.6,1.4,1.4,1.5,1.5,1.6,1.5,1.4,1.5,1.6,1.5,1.6,1.4,1.2,1.2,1.0,1.1,0.9,0.9,1.0,1.0,1.4,1.8,1.9,1.1,1.3,1.1,1.1,1.2,1.0,1.1,1.1,1.1,1.3,1.3,1.1,1.0,0.9,0.9,1.0,1.0,1.2,1.3,1.1,1.3,1.5,1.5,1.7,1.7,1.5,1.6,1.5,1.5,1.4,1.5,1.6,1.7,1.8,1.9,2.0,2.2,2.5,3.1,2.6,2.4,2.2,2.0,2.1,2.2,2.1,1.9,1.9,2.0,1.7,1.7,1.5,1.7,1.8,1.7,1.6,1.3,1.5,1.4,1.2,1.4,1.4,1.6,1.8,1.9,2.2],[30.3,29.9,30.1,29.6,29.5,29.6,28.4,29.0,26.8,28.7,27.9,26.0,26.0,27.5,28.5,27.8,29.3,28.5,29.1,27.6,29.4,28.1,29.7,29.7,29.6,29.6,29.7,29.4,30.2,30.1,28.8,28.9,27.7,28.7,28.3,28.3,28.7,28.9,30.1,30.0,30.7,30.2,29.9,29.6,29.4,29.5,27.5,27.9,26.3,26.9,26.7,27.6,28.5,28.4,29.5,29.4,29.5,30.3,29.6,28.5,29.4,28.1,28.4,26.6,26.1,26.1,24.2,26.1,25.0,26.6,26.0,28.2,28.9,29.9,30.1,30.4,30.6,30.7,30.9,30.9,30.8,30.7,30.3,30.1,29.4,29.5,28.3,27.4,25.8,26.1,23.6,25.1,23.4,24.6,25.1,26.2,27.1,28.9,29.6,29.8,28.1,29.5,29.3,28.9,28.1,27.3,27.7,27.1,24.3,25.5,25.6,24.0,22.7,23.6,24.6,20.8,22.6,24.5,21.6,22.8,20.2,21.3,22.9,23.3,22.7,22.4,24.0,24.6,24.3,22.9,23.2,22.3,22.9,23.1,22.3,23.8,23.3,23.0,24.3,23.5,23.8,23.6,25.0,23.1,20.7,18.8,15.3,10.0,11.5,6.4,6.2,4.5,3.1,2.8,2.5,2.1,2.0,1.7,1.8,1.7,1.5,1.6,1.4,1.3,1.2,1.1,1.0,1.1,1.0,0.8,0.8,0.8,0.8,0.9,1.1,1.2,1.2,1.1,1.3,1.4,1.6,1.6,1.9,1.8,1.6,1.7,1.4,1.3,1.2,1.0,0.9,0.8,0.8,0.8,0.8,0.8,0.9,0.9,1.1,1.2,1.3,1.4,1.4,1.4,1.6,1.5,1.5,1.7,1.8,2.0,1.9,2.0,1.8,1.8,1.8,1.7,1.7,1.9,1.6,1.8,2.0,1.9,2.0,2.1,1.8,1.8,1.9,1.8,1.7,1.8,1.9,1.7,1.7,1.7,1.6,1.5,1.6,1.4,1.6,1.6,1.4,1.4,1.6,1.6,1.7,1.5,1.5,1.6,1.7,1.5,1.6,1.4,1.3,1.3,1.1,1.2,1.0,1.0,0.9,1.0,1.4,1.8,2.0,1.2,1.3,1.2,1.1,1.2,1.0,1.2,1.1,1.1,1.3,1.3,1.0,1.1,0.9,0.9,1.0,1.0,1.2,1.2,1.1,1.2,1.4,1.4,1.6,1.6,1.4,1.5,1.4,1.5,1.3,1.4,1.5,1.6,1.8,1.8,2.0,2.2,2.5,3.0,2.6,2.4,2.1,1.9,2.0,2.1,2.1,1.8,1.9,1.9,1.7,1.7,1.5,1.7,1.8,1.6,1.5,1.3,1.4,1.3,1.1,1.3,1.4,1.5,1.6,1.8,2.1],[30.4,29.9,30.1,29.5,29.6,29.6,28.5,28.9,26.9,28.8,28.1,25.8,26.3,27.7,28.6,28.0,29.3,28.5,29.0,27.6,29.3,28.1,29.7,29.7,29.5,29.4,29.5,29.4,30.2,30.1,28.9,29.0,27.5,28.6,27.9,28.4,28.6,29.0,30.1,29.9,30.7,30.1,29.9,29.7,29.5,29.4,27.4,27.8,26.2,26.8,26.7,27.5,28.5,28.3,29.5,29.6,29.6,30.4,29.6,28.7,29.5,28.1,28.3,26.7,26.2,25.9,24.0,26.0,25.0,26.5,26.0,28.3,29.0,29.9,30.3,30.5,30.7,30.8,30.9,30.9,30.8,30.8,30.4,30.2,29.5,29.6,28.8,27.5,26.1,25.9,23.9,25.2,23.2,24.7,25.2,26.2,27.4,28.9,29.6,29.9,28.3,29.5,29.3,28.8,28.3,27.2,27.5,27.2,24.6,25.4,25.8,24.1,22.7,23.8,24.9,20.9,22.4,24.5,21.8,22.9,20.2,21.6,22.8,23.7,22.9,22.5,23.9,24.9,24.2,23.6,23.2,22.7,23.2,23.5,22.4,24.1,23.4,23.3,24.2,23.6,23.9,22.7,24.3,22.2,20.1,17.7,15.0,9.4,11.3,6.3,6.0,4.6,3.0,2.8,2.5,2.0,1.9,1.7,1.7,1.7,1.4,1.5,1.3,1.1,1.2,1.0,0.9,1.1,1.0,0.9,0.8,0.8,0.8,0.9,1.1,1.2,1.2,1.2,1.4,1.5,1.6,1.7,2.0,1.9,1.6,1.7,1.4,1.3,1.3,1.1,1.0,0.9,0.8,0.8,0.8,0.8,0.8,0.8,1.0,1.1,1.2,1.3,1.4,1.3,1.5,1.4,1.4,1.6,1.7,1.9,1.8,1.9,1.7,1.7,1.7,1.7,1.6,1.8,1.6,1.8,1.9,1.9,1.9,1.9,1.7,1.7,1.7,1.7,1.6,1.7,1.9,1.7,1.6,1.6,1.5,1.4,1.5,1.4,1.5,1.5,1.4,1.4,1.5,1.6,1.7,1.5,1.5,1.6,1.7,1.5,1.5,1.4,1.2,1.3,1.1,1.2,1.1,1.1,1.1,1.1,1.4,1.8,2.0,1.3,1.4,1.3,1.2,1.3,1.0,1.1,1.1,1.0,1.2,1.2,0.9,0.9,0.8,0.9,1.0,1.0,1.2,1.3,1.1,1.2,1.4,1.4,1.6,1.6,1.4,1.5,1.4,1.3,1.3,1.3,1.4,1.5,1.7,1.8,1.9,2.1,2.4,3.0,2.6,2.3,2.1,1.8,1.9,2.0,2.0,1.8,1.9,1.9,1.6,1.6,1.5,1.7,1.8,1.6,1.4,1.3,1.3,1.2,1.1,1.3,1.3,1.5,1.6,1.8,2.0],[30.2,30.0,30.0,29.6,29.4,29.4,28.5,28.8,26.9,28.7,28.1,26.1,26.5,27.7,28.6,28.0,29.2,28.6,28.9,27.8,29.2,28.2,29.5,29.6,29.3,29.5,29.6,29.4,30.0,29.9,28.9,29.1,27.9,28.9,28.3,28.5,28.9,28.9,29.9,30.0,30.5,30.1,29.9,29.6,29.5,29.5,27.7,27.9,26.7,27.0,27.2,27.8,28.8,28.3,29.4,29.6,29.4,30.2,29.6,28.4,29.5,28.1,28.5,26.7,26.8,26.1,24.4,25.8,25.0,26.8,26.5,28.6,29.1,30.0,30.3,30.4,30.6,30.6,30.8,30.8,30.8,30.7,30.4,30.2,29.4,29.5,28.6,27.8,26.4,26.2,23.7,25.2,23.3,25.0,25.8,26.6,27.8,29.1,29.6,29.9,28.6,29.6,29.3,28.7,28.2,27.3,27.9,27.3,24.9,26.0,26.0,24.5,22.6,23.6,25.0,21.4,22.7,25.1,22.3,23.2,21.3,21.7,23.4,23.8,23.5,22.6,24.5,25.1,24.8,23.7,23.7,22.9,23.4,24.0,22.6,24.3,23.4,23.4,24.5,23.5,23.1,22.8,24.5,21.9,20.1,17.8,15.3,10.0,11.6,7.3,7.0,5.2,3.7,3.2,2.9,2.4,2.2,1.9,1.9,1.8,1.5,1.5,1.3,1.2,1.1,1.0,1.0,1.3,1.3,1.1,0.9,1.0,1.0,1.2,1.3,1.4,1.6,1.6,1.8,1.9,2.1,2.3,2.6,2.4,2.2,2.3,1.9,1.8,1.7,1.4,1.3,1.2,1.0,0.9,0.8,0.8,0.8,0.8,1.0,1.1,1.3,1.4,1.4,1.4,1.6,1.5,1.6,1.7,2.0,2.3,2.2,2.5,2.2,2.4,2.4,2.4,2.4,2.7,2.3,2.4,2.7,2.7,2.6,2.6,2.2,2.0,2.2,2.1,1.9,2.0,2.1,2.0,1.9,2.1,2.0,2.0,2.2,2.1,2.2,2.3,2.0,2.1,2.3,2.3,2.5,2.2,2.1,2.3,2.4,2.3,2.2,1.9,1.7,1.8,1.5,1.8,1.4,1.5,1.3,1.3,1.6,2.2,2.4,1.5,1.8,1.7,1.6,1.8,1.4,1.6,1.4,1.3,1.5,1.3,1.0,1.2,1.0,1.2,1.3,1.4,1.8,1.8,1.5,1.7,2.1,2.0,2.3,2.2,1.9,2.0,1.9,1.9,1.7,1.7,1.8,1.8,2.1,2.2,2.4,2.5,2.8,3.4,3.0,2.7,2.6,2.4,2.7,2.9,2.9,2.4,2.7,2.7,2.3,2.3,2.0,2.2,2.3,2.1,1.8,1.5,1.5,1.4,1.3,1.4,1.6,1.9,1.9,2.2,2.4],[30.4,30.0,30.1,29.4,29.5,29.5,28.3,28.9,27.0,28.6,28.1,26.4,26.8,27.8,28.6,28.1,29.2,28.6,29.0,27.9,29.3,28.2,29.7,29.7,29.5,29.5,29.6,29.4,30.0,29.9,28.8,28.9,27.8,28.7,28.2,28.4,28.6,29.0,29.9,30.0,30.5,30.2,29.9,29.6,29.5,29.5,27.8,28.1,26.5,26.9,26.9,27.7,28.5,28.4,29.4,29.6,29.5,30.1,29.5,28.5,29.5,28.2,28.6,26.9,26.4,26.3,24.3,26.2,25.1,27.0,26.5,28.6,29.0,29.9,30.1,30.4,30.4,30.6,30.9,30.8,30.7,30.7,30.3,29.9,29.4,29.6,28.3,27.6,26.1,26.1,23.7,25.2,23.5,25.1,25.4,26.4,27.6,29.0,29.6,29.8,28.4,29.4,29.3,28.7,28.4,27.5,27.7,27.1,25.0,25.8,25.6,24.3,23.0,24.1,24.6,21.5,23.0,24.6,21.8,23.0,21.4,21.8,23.1,23.6,23.4,23.1,24.3,25.1,24.9,23.6,23.4,22.8,23.0,23.3,22.4,23.8,23.0,23.1,24.0,23.0,23.4,23.0,25.1,22.4,20.3,18.3,15.3,10.5,11.9,8.0,7.6,5.6,4.0,3.5,3.1,2.5,2.2,1.8,1.8,1.8,1.4,1.5,1.2,1.0,1.1,0.9,0.9,1.2,1.2,1.1,0.9,1.1,1.2,1.5,1.6,1.7,2.0,1.8,2.1,2.3,2.5,2.7,3.3,2.9,2.5,2.7,2.2,2.1,2.0,1.7,1.6,1.3,1.2,1.0,0.8,0.8,0.8,0.8,0.8,1.0,1.2,1.2,1.3,1.4,1.6,1.5,1.6,1.7,1.9,2.2,2.2,2.5,2.1,2.6,2.4,2.6,2.4,2.7,2.2,2.2,2.6,2.5,2.4,2.5,2.1,2.0,2.1,2.0,1.8,2.1,2.1,2.0,1.8,2.1,2.0,1.9,2.3,2.0,2.3,2.7,2.1,2.1,2.6,2.7,3.1,2.4,2.3,2.9,2.8,2.5,2.6,2.0,1.8,1.9,1.7,1.9,1.7,1.7,1.5,1.4,1.8,2.4,2.6,1.7,1.9,1.9,1.8,1.9,1.5,1.6,1.5,1.2,1.5,1.3,1.0,1.2,1.0,1.3,1.3,1.4,1.9,1.7,1.5,1.6,2.0,1.8,2.2,2.0,1.8,1.8,1.7,1.7,1.6,1.6,1.7,1.8,2.2,2.2,2.6,2.6,3.0,3.6,3.1,2.8,2.8,2.7,3.0,3.0,3.2,2.7,3.1,3.0,2.6,2.4,2.0,2.2,2.4,2.2,1.8,1.5,1.5,1.3,1.3,1.4,1.5,1.8,1.8,2.1,2.3],[30.4,30.1,30.3,29.5,29.8,29.8,28.6,29.1,27.0,29.0,28.3,26.1,26.6,27.8,28.9,28.2,29.4,28.5,29.3,27.7,29.4,28.1,29.8,29.7,29.5,29.5,29.5,29.4,30.1,30.2,28.8,29.0,27.5,28.5,27.9,28.3,28.5,28.9,30.2,30.1,30.7,30.2,30.0,29.7,29.4,29.4,27.5,27.9,26.3,26.7,26.8,27.4,28.5,28.2,29.6,29.6,29.5,30.3,29.7,28.4,29.4,28.1,28.5,26.7,26.1,25.9,24.2,25.7,25.2,26.7,26.2,28.3,29.1,29.9,30.2,30.5,30.6,30.8,31.1,31.0,30.9,30.8,30.4,30.2,29.5,29.6,28.5,27.6,25.9,25.9,23.7,25.4,23.4,24.9,25.4,26.4,27.5,28.9,29.6,29.9,28.4,29.4,29.3,28.7,28.3,27.3,27.7,27.2,24.4,25.6,25.9,24.4,22.8,23.7,24.8,21.1,22.9,24.6,21.9,23.0,20.9,21.8,23.2,23.9,23.2,22.9,24.5,25.3,24.7,24.0,23.5,22.8,23.0,23.4,22.5,23.8,23.4,23.5,24.8,24.1,24.3,23.6,25.1,23.2,20.6,18.2,15.5,10.0,11.8,6.8,6.2,4.7,2.9,2.8,2.5,1.8,1.8,1.4,1.4,1.4,1.1,1.2,1.0,0.9,0.8,0.8,0.8,1.0,1.0,1.0,0.8,1.0,1.0,1.2,1.4,1.4,1.5,1.5,1.7,1.8,1.9,2.0,2.3,2.2,1.9,2.0,1.6,1.6,1.5,1.3,1.3,1.2,1.1,1.0,0.8,0.8,0.8,0.8,0.8,0.8,0.9,0.9,1.0,1.0,1.2,1.1,1.2,1.3,1.4,1.7,1.6,1.8,1.5,1.6,1.7,1.7,1.7,1.9,1.7,1.7,1.9,1.9,1.9,1.9,1.6,1.5,1.5,1.4,1.3,1.5,1.6,1.4,1.3,1.5,1.4,1.4,1.6,1.5,1.6,1.7,1.5,1.6,1.7,1.8,1.9,1.6,1.7,1.8,1.8,1.7,1.6,1.4,1.3,1.4,1.3,1.5,1.4,1.4,1.3,1.3,1.7,2.0,2.3,1.5,1.6,1.6,1.4,1.4,1.2,1.2,1.1,1.0,1.1,1.0,0.8,1.0,0.9,1.0,1.0,1.2,1.3,1.5,1.2,1.2,1.5,1.5,1.7,1.7,1.5,1.4,1.3,1.3,1.2,1.1,1.2,1.3,1.5,1.6,1.8,2.0,2.3,2.9,2.5,2.1,1.9,1.7,1.8,2.0,2.0,1.7,1.9,1.9,1.6,1.6,1.4,1.6,1.6,1.5,1.3,1.1,1.0,1.0,1.0,1.1,1.2,1.4,1.4,1.7,1.8],[30.3,30.2,30.3,29.6,29.9,29.9,28.7,29.4,27.3,29.0,28.4,26.4,26.8,28.1,28.9,28.3,29.4,28.8,29.4,28.0,29.6,28.4,30.0,29.8,29.7,29.6,29.7,29.5,30.2,30.2,28.9,29.1,28.2,29.0,28.5,28.7,28.9,29.2,30.2,30.3,30.7,30.3,30.0,29.7,29.7,29.7,27.8,28.3,26.9,27.3,27.4,28.0,29.0,28.5,29.7,29.8,29.6,30.3,29.8,28.5,29.7,28.4,29.0,27.2,26.8,26.4,24.6,26.1,25.4,27.1,26.8,28.8,29.3,30.1,30.3,30.6,30.7,30.8,31.0,31.0,30.9,30.8,30.5,30.2,29.6,29.7,28.7,28.0,26.5,26.3,23.8,25.6,23.6,25.5,25.8,26.8,28.1,29.1,29.8,30.0,28.7,29.7,29.7,29.1,28.4,28.0,28.3,27.4,25.1,26.1,26.5,24.9,23.1,23.5,25.2,21.5,22.8,24.8,22.0,23.2,21.1,21.6,23.2,23.7,23.3,23.0,24.6,25.3,25.0,24.0,23.7,22.5,23.1,23.3,22.5,24.0,23.2,23.4,25.0,24.1,24.3,23.6,25.3,23.1,20.8,18.4,15.9,11.3,12.1,6.8,6.3,4.3,2.8,2.6,2.3,1.8,1.7,1.3,1.3,1.3,1.0,1.1,1.0,0.8,0.8,0.8,0.9,1.0,1.1,1.1,0.9,1.1,1.2,1.3,1.5,1.6,1.8,1.7,1.9,2.0,2.1,2.2,2.5,2.4,2.0,2.1,1.8,1.8,1.7,1.5,1.5,1.4,1.3,1.2,1.0,1.0,0.9,0.8,0.8,0.8,0.8,0.9,1.0,1.1,1.2,1.0,1.1,1.3,1.4,1.6,1.5,1.7,1.5,1.6,1.7,1.7,1.7,1.9,1.7,1.7,1.9,1.8,1.8,1.8,1.5,1.5,1.5,1.4,1.3,1.4,1.5,1.3,1.2,1.4,1.4,1.4,1.6,1.5,1.7,1.7,1.5,1.7,1.8,2.0,2.0,1.7,1.8,1.9,1.8,1.7,1.6,1.4,1.4,1.5,1.4,1.6,1.6,1.6,1.5,1.5,1.8,2.3,2.5,1.7,1.8,1.8,1.6,1.6,1.2,1.3,1.2,1.0,1.1,1.0,0.8,1.0,0.9,1.2,1.0,1.3,1.5,1.6,1.3,1.3,1.6,1.6,1.8,1.7,1.5,1.4,1.3,1.3,1.2,1.1,1.2,1.2,1.4,1.5,1.7,1.9,2.2,2.7,2.4,2.1,1.9,1.7,1.8,1.9,1.9,1.7,1.9,1.8,1.6,1.6,1.4,1.6,1.6,1.4,1.2,1.0,1.0,0.9,1.0,1.1,1.2,1.4,1.4,1.6,1.8],[30.3,30.1,30.1,29.6,29.6,29.7,28.8,29.2,27.1,29.0,28.3,26.3,26.4,28.0,28.7,28.3,29.2,28.8,29.2,28.2,29.5,28.4,29.8,29.8,29.7,29.4,29.6,29.6,30.2,30.3,28.9,29.1,28.1,28.9,28.3,28.6,28.7,29.1,30.2,30.2,30.7,30.4,30.1,29.7,29.5,29.6,27.9,28.2,26.7,27.3,27.0,27.7,28.6,28.4,29.6,29.6,29.7,30.4,29.8,28.5,29.5,28.2,28.9,27.1,26.4,26.5,24.4,26.4,25.3,26.8,26.4,28.4,29.0,29.8,30.3,30.5,30.6,30.7,31.0,30.9,30.9,30.8,30.5,30.1,29.3,29.7,28.6,27.6,26.3,26.1,24.0,25.2,23.4,25.3,25.5,26.6,27.8,29.1,29.7,30.0,28.5,29.5,29.6,28.9,28.3,27.5,27.9,27.4,24.5,25.7,26.3,24.3,22.7,23.7,24.9,21.0,22.5,24.7,21.8,22.8,20.7,21.3,23.0,23.8,22.8,22.6,24.3,25.3,24.1,24.0,23.0,21.8,22.5,22.7,21.8,23.4,22.7,23.0,24.6,23.7,23.9,22.9,24.6,22.1,19.7,17.3,14.8,10.5,11.8,7.5,6.4,4.4,2.7,2.5,2.2,1.6,1.6,1.2,1.2,1.1,0.9,1.0,0.8,0.8,0.8,0.8,0.8,0.9,1.0,1.1,0.9,1.1,1.2,1.2,1.4,1.5,1.6,1.6,1.7,1.8,1.8,1.9,2.2,2.1,1.8,1.8,1.6,1.6,1.6,1.4,1.5,1.3,1.3,1.1,1.0,1.0,0.9,0.8,0.8,0.8,0.8,0.8,0.8,0.9,1.0,0.9,0.9,1.1,1.2,1.4,1.4,1.5,1.3,1.4,1.5,1.5,1.5,1.7,1.4,1.4,1.6,1.6,1.6,1.5,1.3,1.3,1.3,1.2,1.1,1.3,1.4,1.2,1.1,1.2,1.2,1.2,1.4,1.3,1.5,1.4,1.3,1.5,1.6,1.7,1.7,1.5,1.5,1.6,1.6,1.5,1.4,1.2,1.2,1.3,1.3,1.5,1.4,1.5,1.4,1.5,1.8,2.1,2.4,1.6,1.6,1.6,1.4,1.3,1.2,1.1,1.0,0.8,1.0,0.9,0.8,1.0,0.9,1.1,1.0,1.2,1.3,1.4,1.2,1.1,1.4,1.4,1.5,1.4,1.3,1.2,1.1,1.1,1.0,0.9,1.1,1.1,1.3,1.3,1.5,1.7,2.1,2.5,2.3,1.9,1.7,1.5,1.6,1.7,1.7,1.5,1.7,1.6,1.3,1.4,1.2,1.4,1.4,1.2,1.1,1.0,0.9,0.8,0.9,0.9,1.0,1.2,1.2,1.4,1.6],[30.3,30.1,30.3,29.7,29.9,29.9,29.1,29.4,27.6,29.2,28.5,26.5,27.0,28.0,28.9,28.5,29.6,29.0,29.5,28.3,29.6,28.7,29.9,29.9,29.7,29.7,29.9,29.7,30.2,30.3,29.0,29.3,28.2,29.3,28.6,28.8,29.1,29.2,30.1,30.3,30.6,30.4,30.1,29.8,29.7,29.7,28.3,28.3,27.1,27.4,27.6,28.1,29.1,28.7,29.8,29.8,29.7,30.3,29.8,28.7,29.6,28.4,29.2,27.0,27.1,26.6,24.7,26.1,25.6,27.1,26.9,28.7,29.4,30.0,30.4,30.5,30.6,30.7,31.0,30.9,30.9,30.7,30.5,30.2,29.6,29.7,28.6,27.8,26.7,26.3,24.2,25.5,23.8,25.4,25.9,26.7,28.1,29.2,29.8,30.2,29.0,30.0,29.9,29.5,28.7,28.2,28.7,27.7,25.2,26.6,26.9,25.0,22.8,24.1,25.2,21.2,22.8,25.0,21.9,23.0,20.9,21.3,23.4,24.0,23.2,22.7,24.6,25.4,24.8,24.2,23.5,22.7,23.2,23.5,22.2,23.8,23.0,23.2,24.2,23.6,24.2,23.8,25.4,23.2,20.7,18.3,15.5,11.4,11.8,7.6,6.8,4.9,3.2,2.8,2.5,1.9,1.7,1.3,1.3,1.2,0.8,1.0,0.9,0.9,0.9,1.0,1.1,1.3,1.4,1.4,1.3,1.5,1.5,1.6,1.8,1.9,2.1,2.1,2.2,2.4,2.4,2.5,2.9,2.7,2.3,2.4,2.0,2.1,2.0,1.8,1.9,1.7,1.6,1.6,1.3,1.3,1.2,1.0,0.8,0.8,0.8,0.8,0.9,1.1,1.2,0.9,1.1,1.3,1.5,1.7,1.7,1.9,1.7,1.8,1.9,1.9,1.9,2.2,1.9,1.9,2.2,2.2,2.1,2.1,1.8,1.7,1.7,1.5,1.3,1.6,1.6,1.5,1.3,1.6,1.6,1.6,1.8,1.7,1.9,1.9,1.8,1.9,2.1,2.3,2.3,1.9,2.0,2.2,2.1,2.0,1.9,1.6,1.6,1.7,1.7,1.9,1.8,1.9,1.8,1.8,2.1,2.6,2.9,2.0,2.0,2.0,1.8,1.8,1.5,1.5,1.4,1.1,1.3,1.1,0.9,1.2,1.2,1.4,1.3,1.6,1.7,1.8,1.6,1.5,1.8,1.8,2.1,2.0,1.7,1.7,1.6,1.5,1.4,1.2,1.3,1.3,1.6,1.6,1.9,2.0,2.4,2.9,2.6,2.2,2.1,1.8,2.1,2.2,2.2,1.9,2.2,2.1,1.8,1.8,1.6,1.7,1.8,1.5,1.4,1.2,1.0,1.0,1.2,1.2,1.4,1.6,1.6,1.9,2.0],[30.4,30.1,30.4,29.9,29.8,29.9,28.9,29.4,27.6,29.2,28.6,26.7,26.7,28.0,28.9,28.5,29.7,29.0,29.6,28.4,29.7,28.7,29.9,30.0,30.0,29.7,30.1,29.6,30.4,30.4,29.0,29.3,28.5,29.4,28.7,28.9,29.1,29.3,30.0,30.2,30.6,30.5,30.2,29.9,29.8,29.9,28.1,28.4,26.8,27.7,27.5,28.3,29.3,28.7,30.0,29.8,29.7,30.6,29.9,28.8,29.9,28.4,29.2,27.3,26.9,26.9,24.4,26.7,25.2,27.2,26.7,28.8,29.2,30.0,30.3,30.5,30.6,30.7,30.9,30.9,30.9,30.8,30.6,30.2,29.7,29.8,28.6,28.0,26.6,26.3,23.6,25.5,23.3,25.4,25.7,26.6,28.0,29.3,29.9,30.2,29.0,29.9,29.8,29.5,28.7,28.3,28.5,27.7,24.9,26.4,26.8,24.8,22.3,24.1,25.0,20.6,22.0,25.0,21.9,23.0,20.5,21.2,23.1,24.2,23.2,22.6,24.7,25.5,24.7,24.1,23.1,22.3,22.8,23.4,22.4,24.0,23.5,23.9,25.1,24.3,24.7,23.6,26.0,22.7,20.2,17.8,15.3,10.9,11.6,8.1,6.9,5.0,3.1,2.7,2.3,1.8,1.6,1.2,1.2,1.1,0.9,0.9,0.8,0.9,0.8,1.0,1.1,1.2,1.3,1.5,1.3,1.5,1.6,1.6,1.8,1.9,2.1,2.0,2.2,2.3,2.3,2.5,2.7,2.6,2.2,2.3,2.0,2.1,2.0,1.8,1.9,1.8,1.7,1.6,1.4,1.4,1.3,1.1,0.9,0.8,0.8,0.8,0.8,0.8,1.0,0.8,0.9,1.1,1.2,1.5,1.5,1.6,1.4,1.6,1.6,1.7,1.8,1.9,1.7,1.6,1.8,1.8,1.7,1.7,1.4,1.3,1.4,1.3,1.1,1.4,1.5,1.3,1.1,1.4,1.3,1.4,1.6,1.5,1.8,1.8,1.6,1.8,2.0,2.1,2.0,1.8,1.9,2.1,2.0,1.8,1.7,1.5,1.5,1.6,1.6,1.9,1.8,1.9,1.9,2.0,2.2,2.7,2.9,2.1,2.0,2.0,1.8,1.7,1.5,1.4,1.4,1.1,1.2,1.1,1.0,1.3,1.3,1.4,1.3,1.6,1.6,1.7,1.5,1.4,1.7,1.7,1.8,1.7,1.6,1.4,1.3,1.2,1.2,1.0,1.1,1.1,1.5,1.5,1.7,2.0,2.3,2.8,2.4,2.1,1.9,1.7,1.8,1.9,2.0,1.8,1.9,1.9,1.6,1.6,1.5,1.6,1.6,1.4,1.3,1.2,0.9,0.8,1.1,1.0,1.2,1.3,1.3,1.5,1.7],[30.4,30.1,30.3,29.9,29.9,29.9,29.0,29.5,27.6,29.1,28.7,26.8,27.0,27.8,28.9,28.5,29.7,29.0,29.5,28.3,29.7,28.7,30.0,30.0,29.7,29.8,30.0,29.6,30.4,30.3,29.0,29.2,28.5,29.3,28.7,28.8,29.0,29.3,30.1,30.2,30.6,30.5,30.2,29.8,29.8,29.8,28.3,28.3,27.0,27.9,27.8,28.4,29.3,28.8,29.8,29.8,29.7,30.4,29.8,28.6,29.8,28.4,29.1,27.2,27.3,26.8,24.9,26.6,25.6,27.4,27.0,28.9,29.3,30.0,30.4,30.4,30.5,30.7,30.9,30.9,30.9,30.9,30.6,30.2,29.7,29.7,28.5,28.0,26.9,26.4,24.3,25.5,24.0,25.6,25.9,26.8,28.2,29.3,29.8,30.1,28.9,29.8,29.9,29.4,28.8,28.3,28.6,27.8,25.2,26.6,26.8,25.1,23.1,24.3,25.3,21.7,23.0,25.2,22.0,23.2,21.4,21.7,23.5,24.4,23.7,23.3,25.0,25.9,25.2,24.4,23.5,22.7,23.1,23.7,22.5,24.3,23.7,23.8,25.2,24.3,25.0,24.5,26.1,23.4,20.8,18.0,15.7,11.5,11.7,8.1,7.1,4.8,3.1,2.7,2.4,1.8,1.6,1.3,1.2,1.1,0.9,0.9,0.8,0.9,0.8,1.0,1.1,1.1,1.2,1.5,1.2,1.6,1.7,1.7,1.9,2.0,2.1,2.1,2.3,2.4,2.4,2.5,2.8,2.6,2.3,2.4,2.0,2.1,2.0,1.8,1.9,1.8,1.8,1.6,1.4,1.5,1.3,1.1,1.0,0.9,0.9,0.8,0.8,0.8,0.8,0.8,0.8,0.9,1.0,1.2,1.2,1.4,1.2,1.4,1.4,1.6,1.7,1.7,1.5,1.4,1.6,1.5,1.5,1.4,1.1,1.0,1.1,1.1,1.0,1.1,1.4,1.3,1.1,1.3,1.2,1.3,1.6,1.5,1.7,1.7,1.7,1.8,2.0,2.2,2.1,1.9,2.0,2.2,2.1,2.0,1.9,1.6,1.7,1.8,1.7,1.9,1.9,2.0,1.9,2.0,2.2,2.7,2.8,2.1,2.1,2.1,1.8,1.8,1.6,1.4,1.5,1.2,1.4,1.2,1.1,1.4,1.3,1.5,1.3,1.6,1.6,1.7,1.5,1.3,1.6,1.6,1.7,1.5,1.4,1.2,1.2,1.1,1.2,1.0,1.2,1.2,1.4,1.5,1.8,2.0,2.4,2.7,2.4,2.1,1.8,1.6,1.8,1.8,2.0,1.7,2.0,1.9,1.7,1.8,1.6,1.8,1.7,1.5,1.3,1.2,1.0,0.9,1.1,0.9,1.1,1.1,1.0,1.3,1.4],[30.5,30.2,30.3,29.8,29.8,29.7,28.8,29.3,27.2,28.9,28.3,26.3,26.4,27.7,28.6,28.0,29.4,28.7,29.3,28.2,29.5,28.6,30.0,29.9,29.8,29.7,29.9,29.5,30.4,30.3,29.0,29.2,28.3,29.3,28.7,28.8,28.8,29.0,30.2,30.2,30.7,30.4,30.1,29.6,29.6,29.7,27.9,28.2,26.8,27.6,27.3,28.1,29.0,28.6,29.8,29.8,29.6,30.5,29.8,28.4,29.6,28.2,29.0,27.0,26.8,26.6,24.4,26.4,25.2,27.1,26.5,28.7,28.9,29.9,30.3,30.4,30.6,30.7,31.0,31.0,31.0,30.9,30.6,30.3,29.6,29.8,28.5,27.9,26.5,26.1,23.8,24.7,23.1,25.2,25.4,26.6,27.9,29.1,29.9,30.1,28.7,29.8,29.7,29.3,28.6,28.0,28.2,27.5,24.7,25.8,26.1,24.5,22.2,23.5,24.8,21.0,22.1,24.8,21.6,22.8,20.8,21.4,22.8,23.9,23.3,22.8,24.7,25.4,25.0,23.9,23.4,22.5,23.0,23.5,22.4,24.0,23.4,23.6,24.8,24.2,24.2,23.9,25.4,22.5,19.9,17.7,15.3,11.1,11.6,8.0,7.1,4.7,2.9,2.6,2.3,1.7,1.6,1.2,1.2,1.2,0.9,0.9,0.8,0.8,0.8,0.9,1.0,1.0,1.1,1.3,1.2,1.3,1.5,1.5,1.7,1.8,1.9,1.8,1.9,2.1,2.0,2.2,2.3,2.2,2.0,2.0,1.8,1.8,1.8,1.6,1.7,1.6,1.6,1.4,1.3,1.3,1.2,1.0,0.9,0.9,0.9,0.8,0.8,0.8,0.8,0.8,0.8,0.8,0.9,1.1,1.1,1.2,1.1,1.2,1.2,1.3,1.4,1.5,1.3,1.2,1.4,1.4,1.3,1.3,1.0,0.9,1.0,0.9,0.9,1.0,1.2,1.1,1.0,1.1,1.1,1.1,1.3,1.3,1.5,1.5,1.4,1.5,1.6,1.8,1.7,1.6,1.7,1.8,1.7,1.6,1.5,1.3,1.4,1.5,1.5,1.7,1.6,1.8,1.7,1.7,2.0,2.4,2.6,1.9,1.8,1.8,1.6,1.5,1.3,1.2,1.3,1.1,1.3,1.2,1.1,1.3,1.2,1.4,1.2,1.4,1.4,1.5,1.3,1.1,1.4,1.4,1.5,1.4,1.3,1.1,1.1,1.0,1.0,0.9,1.1,1.1,1.2,1.4,1.6,1.8,2.1,2.5,2.2,1.9,1.6,1.3,1.5,1.5,1.6,1.4,1.6,1.6,1.3,1.5,1.4,1.5,1.5,1.2,1.2,1.1,0.9,0.8,1.0,0.8,0.9,1.0,0.9,1.2,1.2],[30.4,30.0,30.3,29.9,29.8,29.9,28.9,29.3,27.6,28.9,28.3,26.8,26.9,27.7,28.7,28.3,29.5,29.0,29.4,28.5,29.7,28.7,30.0,30.1,29.8,29.7,30.0,29.6,30.3,30.1,29.1,29.2,28.4,29.4,28.8,28.9,29.1,29.2,30.2,30.1,30.6,30.4,30.1,29.7,29.7,29.8,28.4,28.5,27.1,27.7,27.7,28.2,29.3,28.9,29.7,29.7,29.7,30.4,29.8,28.8,29.7,28.4,29.2,27.3,27.2,26.8,24.9,26.7,25.7,27.5,27.3,28.9,29.2,30.1,30.3,30.4,30.5,30.7,30.9,31.0,30.9,30.8,30.5,30.2,29.6,29.6,28.5,28.2,27.2,26.5,24.0,25.7,23.9,25.6,25.9,26.8,28.2,29.2,29.8,30.1,29.0,29.9,29.8,29.4,28.9,28.5,28.6,27.9,25.7,26.7,26.7,25.4,23.0,24.4,25.4,21.7,23.2,25.2,22.0,23.2,21.4,21.5,23.4,24.1,23.5,23.5,25.2,25.6,25.3,24.0,23.2,22.4,23.0,23.6,22.2,23.9,23.4,23.4,24.7,24.0,24.3,23.9,25.2,22.6,20.1,17.5,15.4,11.8,11.9,8.1,7.1,4.9,3.0,2.7,2.4,1.8,1.8,1.3,1.2,1.3,1.0,0.9,0.9,1.0,0.9,1.1,1.1,1.1,1.2,1.5,1.3,1.6,1.7,1.8,2.0,2.1,2.1,2.1,2.2,2.4,2.4,2.5,2.8,2.6,2.3,2.4,2.0,2.1,2.0,1.8,2.0,1.8,1.8,1.7,1.5,1.5,1.3,1.2,1.1,1.0,1.1,0.9,0.8,0.8,0.8,0.8,0.8,0.8,0.9,1.1,1.1,1.3,1.2,1.4,1.4,1.5,1.6,1.6,1.4,1.3,1.5,1.5,1.4,1.4,1.1,0.9,1.0,1.0,0.9,1.1,1.3,1.2,1.0,1.2,1.2,1.4,1.6,1.5,1.7,1.7,1.6,1.8,1.9,2.1,2.1,1.9,2.0,2.1,2.0,2.0,1.8,1.6,1.7,1.8,1.8,1.9,1.9,2.0,1.9,1.9,2.2,2.6,2.8,2.1,2.0,2.0,1.8,1.8,1.6,1.5,1.6,1.3,1.5,1.3,1.2,1.5,1.4,1.6,1.4,1.6,1.6,1.7,1.4,1.3,1.5,1.5,1.6,1.5,1.4,1.2,1.2,1.1,1.2,1.0,1.2,1.2,1.4,1.6,1.8,1.9,2.4,2.7,2.5,2.0,1.8,1.5,1.7,1.7,1.9,1.7,1.9,1.8,1.7,1.8,1.6,1.8,1.7,1.5,1.5,1.2,1.1,1.0,1.1,0.9,1.1,1.0,1.0,1.2,1.3],[30.7,30.2,30.3,29.9,29.9,30.0,29.0,29.5,27.7,29.2,28.8,26.7,27.2,28.1,29.1,28.5,29.7,29.2,29.6,28.6,29.8,28.5,30.1,30.1,29.8,29.8,30.1,29.7,30.4,30.2,29.2,29.3,28.5,29.5,29.0,28.9,29.3,29.3,30.2,30.0,30.6,30.5,30.1,29.8,29.8,29.8,28.4,28.3,26.9,28.0,27.6,28.4,29.4,29.0,29.9,29.9,29.7,30.5,29.9,29.0,29.8,28.6,29.3,27.6,27.2,26.9,24.7,26.5,25.3,27.2,26.8,28.7,29.2,30.0,30.4,30.4,30.5,30.7,31.0,31.0,31.0,30.8,30.5,30.2,29.7,29.7,28.6,28.0,26.7,26.3,23.7,25.4,23.2,25.5,25.8,26.9,28.3,29.4,29.8,30.0,29.1,30.0,30.0,29.6,29.1,28.5,28.7,28.1,25.2,26.5,27.1,25.2,22.4,23.9,25.7,20.7,22.2,25.2,22.5,23.4,20.9,21.2,23.3,24.2,23.2,22.9,24.9,25.7,25.1,24.3,23.2,22.0,22.8,23.5,22.7,24.1,23.3,23.6,24.9,24.0,24.7,24.0,25.5,22.9,20.0,17.3,15.2,11.3,10.9,7.5,6.4,4.5,2.8,2.5,2.1,1.5,1.4,1.1,1.1,1.1,0.9,0.8,0.9,0.9,0.9,1.1,1.2,1.2,1.3,1.5,1.3,1.6,1.7,1.7,1.9,2.0,2.1,2.0,2.2,2.3,2.2,2.4,2.6,2.5,2.2,2.3,1.9,2.0,2.0,1.8,1.9,1.8,1.8,1.7,1.5,1.5,1.4,1.2,1.1,0.9,1.0,0.8,0.8,0.8,0.8,0.8,0.8,0.8,0.9,1.1,1.0,1.2,1.1,1.2,1.2,1.4,1.5,1.5,1.4,1.2,1.5,1.5,1.5,1.4,1.1,1.0,1.0,0.9,0.8,1.0,1.2,1.0,0.9,1.1,1.1,1.2,1.4,1.4,1.6,1.6,1.5,1.7,1.8,2.0,1.9,1.7,1.8,2.0,1.8,1.8,1.6,1.4,1.5,1.6,1.7,1.9,1.8,2.0,1.9,1.9,2.2,2.7,2.9,2.1,2.0,2.0,1.7,1.7,1.5,1.4,1.4,1.2,1.3,1.2,1.2,1.4,1.4,1.5,1.3,1.5,1.5,1.6,1.5,1.2,1.5,1.6,1.7,1.5,1.4,1.2,1.2,1.1,1.1,0.9,1.0,1.0,1.1,1.3,1.5,1.7,2.0,2.5,2.2,1.8,1.6,1.3,1.5,1.5,1.6,1.5,1.7,1.6,1.4,1.5,1.4,1.5,1.4,1.2,1.2,1.1,0.9,0.9,1.1,0.9,1.1,1.1,1.0,1.3,1.4],[30.5,30.0,30.2,29.5,29.6,29.6,28.5,29.3,27.0,29.0,28.5,25.9,25.8,27.7,28.9,28.2,29.5,28.6,29.4,27.9,29.5,28.2,29.8,29.8,29.5,29.4,29.7,29.2,30.3,30.2,28.6,28.9,27.7,29.0,28.2,28.5,28.8,28.9,30.1,29.9,30.6,30.4,30.0,29.5,29.3,29.6,27.3,27.6,26.2,27.0,26.8,27.5,28.8,28.1,29.6,29.5,29.5,30.5,29.8,28.2,29.8,27.9,28.6,26.7,26.2,26.1,23.8,25.9,24.6,26.4,25.7,28.2,28.7,29.8,30.1,30.3,30.5,30.7,30.9,31.0,30.8,30.8,30.4,30.2,29.3,29.4,28.3,27.4,25.9,25.5,23.1,24.1,22.4,24.5,24.8,26.1,27.7,29.0,29.7,30.0,28.7,29.7,29.6,29.1,28.4,27.6,27.9,27.4,24.1,25.8,26.0,24.0,21.8,23.2,24.6,20.1,21.5,24.5,21.5,22.5,20.1,20.8,22.4,23.4,22.2,22.0,24.2,24.8,24.1,23.1,22.5,21.5,21.9,23.0,21.5,23.5,23.0,23.1,24.3,23.7,23.7,23.1,24.2,21.9,19.1,17.5,14.2,10.2,10.3,6.8,5.7,4.1,2.7,2.4,2.1,1.5,1.4,1.1,1.1,1.1,0.9,0.9,0.9,1.0,0.8,1.1,1.1,1.1,1.2,1.4,1.3,1.4,1.6,1.5,1.8,1.9,1.9,1.8,2.0,2.1,2.0,2.2,2.3,2.3,2.0,2.0,1.7,1.9,1.8,1.6,1.8,1.6,1.6,1.6,1.4,1.5,1.3,1.2,1.1,0.9,1.0,0.8,0.8,0.8,0.8,0.8,0.8,0.8,0.8,0.9,0.9,1.0,0.9,1.0,1.1,1.2,1.3,1.3,1.2,1.1,1.3,1.3,1.3,1.2,0.9,0.8,0.8,0.8,0.8,0.9,1.1,1.0,0.8,1.0,0.9,1.0,1.2,1.2,1.4,1.3,1.3,1.5,1.5,1.7,1.6,1.5,1.6,1.7,1.6,1.6,1.4,1.2,1.4,1.4,1.5,1.7,1.7,1.8,1.7,1.8,2.1,2.5,2.7,1.9,1.9,1.8,1.6,1.5,1.4,1.2,1.3,1.1,1.2,1.2,1.1,1.4,1.3,1.3,1.2,1.4,1.3,1.5,1.4,1.1,1.3,1.4,1.5,1.4,1.3,1.1,1.1,0.9,1.0,0.8,0.9,0.9,1.1,1.2,1.4,1.6,1.9,2.5,2.1,1.7,1.5,1.2,1.4,1.4,1.5,1.3,1.5,1.4,1.2,1.4,1.3,1.4,1.3,1.1,1.1,1.0,0.8,0.8,1.0,0.8,1.0,0.9,0.9,1.1,1.2],[30.6,30.0,30.4,29.7,29.9,29.9,28.6,29.4,27.1,29.0,28.5,26.2,26.0,27.9,29.0,28.0,29.6,28.7,29.5,28.0,29.5,28.3,30.0,30.0,29.7,29.6,29.9,29.5,30.3,30.2,29.0,29.1,27.9,29.1,28.4,28.6,28.7,28.9,30.2,29.9,30.7,30.3,30.0,29.7,29.4,29.5,27.9,28.0,26.5,27.4,27.3,27.9,29.0,28.5,29.8,29.7,29.6,30.6,30.0,28.6,29.8,28.2,28.9,27.1,26.7,26.4,24.4,26.1,24.9,27.1,26.2,28.6,28.9,29.8,30.1,30.3,30.5,30.8,31.0,31.0,30.9,30.8,30.4,30.3,29.5,29.5,28.4,27.7,26.2,26.0,23.2,24.7,22.7,24.9,25.1,26.4,28.0,29.3,29.7,30.1,28.8,29.7,29.6,29.4,28.7,28.1,28.2,27.7,24.7,25.9,26.3,24.5,22.0,23.5,25.0,20.6,21.9,25.1,21.7,23.2,20.5,21.0,22.9,23.8,23.0,22.6,24.8,25.1,24.9,23.4,23.1,21.9,22.7,23.2,22.3,23.9,23.2,23.5,24.6,23.9,24.0,23.4,24.6,22.1,19.7,17.0,14.8,10.8,11.0,7.3,6.4,4.4,2.7,2.6,2.1,1.7,1.6,1.2,1.2,1.3,1.0,1.0,1.1,1.1,0.9,1.2,1.2,1.2,1.3,1.5,1.4,1.5,1.7,1.6,1.9,2.0,2.0,2.0,2.1,2.3,2.1,2.3,2.5,2.3,2.1,2.2,1.8,1.9,1.9,1.7,1.9,1.7,1.8,1.7,1.5,1.6,1.4,1.3,1.2,1.0,1.1,0.9,0.8,0.8,0.8,0.8,0.8,0.8,0.8,0.9,0.9,1.0,1.0,1.1,1.1,1.3,1.4,1.4,1.3,1.1,1.4,1.4,1.3,1.2,1.0,0.8,0.8,0.8,0.8,0.9,1.1,1.0,0.9,1.0,1.0,1.1,1.3,1.3,1.5,1.4,1.4,1.6,1.7,1.9,1.8,1.6,1.7,1.8,1.7,1.6,1.5,1.4,1.5,1.5,1.6,1.7,1.7,1.9,1.9,1.9,2.2,2.6,2.8,2.0,1.9,1.9,1.7,1.6,1.5,1.3,1.4,1.2,1.3,1.3,1.2,1.5,1.4,1.5,1.3,1.5,1.4,1.6,1.4,1.2,1.4,1.5,1.6,1.5,1.4,1.1,1.1,1.0,1.1,0.9,1.0,1.0,1.2,1.4,1.6,1.8,2.1,2.5,2.3,1.8,1.6,1.3,1.5,1.5,1.6,1.4,1.6,1.6,1.3,1.5,1.4,1.5,1.4,1.2,1.2,1.1,1.0,0.9,1.1,0.9,1.0,0.9,0.9,1.2,1.1],[30.6,30.2,30.7,29.9,30.2,30.2,29.1,29.6,27.8,29.3,28.8,27.2,27.5,28.3,29.1,28.7,29.9,29.0,29.7,28.6,29.8,29.0,30.2,30.2,29.9,29.8,30.0,29.8,30.6,30.4,29.3,29.5,28.7,29.5,29.1,29.0,29.3,29.2,30.4,30.0,30.6,30.4,30.1,29.9,29.6,29.9,28.2,28.7,27.5,28.1,28.0,28.5,29.3,29.0,30.1,29.9,30.0,30.7,30.1,28.9,30.1,28.6,29.4,27.8,27.6,27.1,25.4,26.7,25.8,27.6,27.3,28.8,29.1,30.0,30.0,30.5,30.5,30.8,30.9,31.0,30.7,30.8,30.5,30.2,29.5,29.6,28.5,27.9,27.1,26.7,24.5,25.7,24.0,25.6,26.3,27.0,28.3,29.6,30.1,30.3,29.3,30.1,30.0,29.7,29.0,28.6,28.7,27.9,25.8,27.0,26.7,25.0,22.8,24.5,25.1,20.8,22.8,25.3,22.4,24.0,21.3,22.0,23.9,24.8,23.7,24.0,25.7,26.2,25.6,24.3,24.1,23.0,23.4,24.2,23.2,24.7,23.8,23.9,25.3,24.8,25.6,24.9,26.5,23.9,21.6,18.3,16.1,12.1,11.8,8.5,7.8,6.1,3.6,3.6,2.9,2.2,2.2,1.7,1.6,1.8,1.4,1.3,1.4,1.5,1.3,1.6,1.7,1.7,1.8,2.1,2.0,2.1,2.3,2.3,2.6,2.9,3.1,2.9,3.1,3.4,3.3,3.5,3.9,3.5,3.0,3.3,2.7,2.9,2.8,2.5,2.8,2.5,2.5,2.4,2.0,2.2,2.0,1.8,1.6,1.4,1.6,1.2,1.1,1.1,1.0,1.0,0.9,0.8,0.8,0.8,0.9,1.1,1.2,1.5,1.6,1.9,2.0,2.0,2.0,1.6,1.9,2.1,1.9,1.6,1.3,1.0,0.9,0.9,0.9,1.1,1.4,1.4,1.2,1.4,1.3,1.6,1.9,1.9,2.2,2.2,2.1,2.4,2.5,2.8,2.8,2.4,2.6,2.9,2.6,2.5,2.3,2.1,2.1,2.3,2.3,2.5,2.6,2.7,2.7,2.8,3.0,3.8,3.8,3.0,2.8,2.9,2.5,2.4,2.1,1.9,2.0,1.8,1.9,1.7,1.7,2.0,2.0,2.0,1.8,2.2,2.1,2.3,2.1,1.8,2.2,2.3,2.5,2.2,2.1,1.7,1.7,1.4,1.5,1.2,1.4,1.5,1.7,2.0,2.3,2.6,3.0,3.2,2.9,2.5,2.1,1.7,2.1,2.0,2.3,2.1,2.5,2.3,2.0,2.3,2.1,2.3,2.1,1.8,1.9,1.6,1.3,1.3,1.5,1.2,1.5,1.3,1.3,1.6,1.5],[30.4,29.9,30.4,29.9,29.9,30.0,29.1,29.5,28.1,29.1,28.7,27.6,27.5,27.9,28.8,28.6,29.7,29.0,29.6,28.8,29.7,29.0,30.0,30.0,29.7,29.6,29.9,29.7,30.3,30.3,29.1,29.2,28.5,29.4,28.9,29.1,29.0,29.1,29.9,29.7,30.4,30.1,29.9,29.7,29.5,29.7,28.4,28.7,27.8,28.1,27.9,28.3,29.0,28.8,29.7,29.8,29.7,30.6,29.7,28.8,29.8,28.4,29.1,27.6,27.6,27.2,25.7,26.8,26.2,27.7,27.7,28.9,29.0,29.8,29.9,30.2,30.3,30.6,30.7,30.9,30.7,30.5,30.2,29.9,29.3,29.2,28.2,27.9,27.0,26.7,24.3,25.8,24.1,25.7,26.6,26.8,28.1,29.2,30.0,30.2,28.8,30.0,29.9,29.6,28.8,28.5,28.7,27.9,26.2,27.2,27.2,25.4,23.6,25.0,25.3,21.7,23.6,25.4,22.4,23.8,21.6,22.1,24.1,24.6,23.9,24.0,25.5,25.6,25.2,23.9,23.9,23.1,22.6,23.4,22.4,23.6,23.0,23.0,24.4,24.1,25.0,24.7,26.7,23.8,21.4,18.6,16.0,12.3,12.7,9.0,8.6,6.5,4.2,4.3,3.5,2.5,2.6,2.1,1.8,2.1,1.7,1.6,1.8,1.9,1.7,2.0,2.2,2.1,2.3,2.8,2.5,2.9,3.2,3.0,3.5,3.8,4.1,3.9,4.1,4.4,4.3,4.4,4.6,4.2,3.8,3.9,3.5,3.9,3.5,3.4,3.7,3.2,3.4,3.1,2.8,2.7,2.6,2.3,2.0,1.8,2.0,1.6,1.5,1.4,1.2,1.3,1.2,1.0,0.8,0.8,0.8,1.0,1.3,1.5,1.5,1.9,2.1,2.0,2.1,1.7,1.9,2.3,2.1,1.8,1.6,1.2,1.0,1.0,1.0,1.1,1.6,1.6,1.4,1.6,1.6,2.0,2.1,2.2,2.4,2.4,2.5,2.9,2.9,3.3,3.0,2.8,3.2,3.4,3.1,3.3,2.9,2.5,2.8,2.8,3.1,3.3,3.5,3.6,3.3,3.6,4.0,4.7,4.6,3.9,3.6,3.6,3.2,3.0,2.8,2.5,2.7,2.3,2.5,2.2,2.3,2.7,2.6,2.7,2.4,2.9,2.6,2.9,2.6,2.3,2.5,2.7,2.7,2.4,2.4,2.0,2.1,1.7,1.9,1.5,1.8,1.8,2.0,2.3,2.6,2.9,3.4,3.4,3.2,2.6,2.2,1.8,2.2,2.0,2.4,2.2,2.7,2.5,2.3,2.7,2.7,2.9,2.6,2.2,2.3,2.0,1.7,1.7,2.0,1.6,2.0,1.5,1.6,2.0,1.8],[30.4,30.0,30.5,29.9,30.0,30.0,29.0,29.6,27.9,29.1,28.7,26.9,26.7,27.8,28.8,28.3,29.5,29.0,29.6,28.6,29.7,28.8,29.9,30.0,29.7,29.7,29.9,29.7,30.3,30.3,29.2,29.3,28.2,29.4,28.9,29.1,29.1,29.0,30.1,29.8,30.5,30.1,30.0,29.6,29.5,29.6,28.0,28.5,27.3,28.1,27.9,28.2,29.1,28.7,30.0,29.8,29.8,30.7,30.0,29.0,30.0,28.4,29.0,27.5,27.3,27.3,25.1,27.0,25.6,27.6,26.6,28.7,28.8,29.8,29.9,30.2,30.3,30.7,30.8,31.0,30.7,30.6,30.3,30.0,29.3,29.2,28.1,27.8,26.0,26.2,23.4,25.5,23.4,25.7,26.2,26.7,28.1,29.3,30.0,30.1,28.8,30.0,29.7,29.4,28.9,28.4,28.3,27.8,25.7,26.8,26.7,25.7,23.1,24.3,25.7,21.7,22.7,25.3,22.5,23.5,20.8,21.7,23.2,23.9,23.0,22.8,24.3,25.2,24.8,23.4,22.9,22.3,22.8,23.1,22.0,23.4,22.9,23.2,24.5,24.1,24.8,24.7,25.9,23.7,21.1,17.9,15.9,11.9,12.1,8.8,7.9,5.7,3.6,3.2,2.7,2.0,2.1,1.6,1.6,1.8,1.5,1.6,1.7,1.7,1.5,1.7,1.7,1.7,1.8,2.0,1.9,2.1,2.4,2.2,2.6,2.7,2.8,2.6,2.7,3.0,2.8,2.9,3.1,2.8,2.6,2.7,2.4,2.6,2.4,2.4,2.6,2.3,2.5,2.3,2.2,2.3,2.1,2.0,1.8,1.6,1.8,1.5,1.4,1.3,1.3,1.2,1.1,1.0,0.8,0.8,0.8,0.8,0.9,1.0,1.0,1.3,1.4,1.4,1.4,1.2,1.3,1.6,1.6,1.4,1.1,1.1,0.8,0.8,0.9,0.9,1.2,1.2,1.1,1.1,1.1,1.3,1.4,1.5,1.6,1.6,1.7,1.8,1.9,2.2,2.0,1.8,2.1,2.3,2.1,2.2,1.9,1.8,2.1,2.0,2.2,2.2,2.3,2.4,2.4,2.5,2.7,3.3,3.3,2.5,2.3,2.3,2.1,2.0,1.9,1.7,2.0,1.8,2.0,1.9,1.9,2.2,2.0,2.0,1.7,1.9,1.8,1.9,1.8,1.6,1.6,1.8,1.8,1.7,1.7,1.4,1.4,1.2,1.4,1.2,1.3,1.4,1.4,1.8,1.9,2.2,2.6,2.9,2.6,2.2,1.8,1.4,1.6,1.5,1.6,1.5,1.8,1.7,1.6,1.9,1.9,2.1,1.8,1.5,1.8,1.6,1.4,1.4,1.6,1.3,1.5,1.2,1.4,1.5,1.5],[30.3,29.8,30.4,29.8,29.8,29.8,28.7,29.4,27.5,28.9,28.2,26.5,26.7,27.6,28.6,28.1,29.4,28.8,29.3,28.5,29.6,28.8,29.8,29.9,29.7,29.7,29.8,29.6,30.3,30.2,29.0,29.4,28.2,29.2,28.6,28.8,28.9,28.9,29.9,29.7,30.4,30.1,29.9,29.6,29.3,29.5,28.0,28.3,26.9,27.5,27.5,27.9,28.9,28.6,29.9,29.8,29.8,30.6,29.9,28.8,30.0,28.2,29.0,27.0,26.9,26.3,24.3,26.4,25.3,27.4,26.9,28.7,28.8,29.7,29.7,30.0,30.2,30.5,30.8,31.0,30.7,30.5,30.2,29.8,29.3,29.0,28.0,27.6,26.0,26.0,23.2,25.2,23.3,25.1,25.5,26.2,27.8,29.2,30.0,30.2,28.7,29.9,29.7,29.3,28.6,28.2,28.0,27.4,25.4,26.1,25.9,25.1,22.7,23.7,24.7,21.4,22.4,24.5,21.7,23.1,21.1,21.2,23.3,23.7,23.1,22.6,24.4,24.3,24.4,23.6,22.9,22.3,22.3,23.0,21.8,23.0,23.0,22.9,24.2,23.9,24.4,24.4,26.0,23.7,21.3,18.1,16.1,12.1,11.8,8.7,7.7,5.3,3.4,3.3,2.7,2.1,2.2,1.7,1.7,2.0,1.7,1.7,1.9,1.9,1.6,1.8,1.8,1.6,1.7,1.9,1.9,2.0,2.4,2.1,2.4,2.6,2.6,2.4,2.4,2.7,2.5,2.6,2.8,2.5,2.3,2.4,2.1,2.4,2.3,2.2,2.5,2.2,2.4,2.3,2.2,2.3,2.1,2.0,1.9,1.7,1.9,1.6,1.6,1.5,1.5,1.5,1.2,1.2,1.0,1.0,0.8,0.8,0.8,0.9,0.9,1.0,1.3,1.3,1.3,1.1,1.3,1.5,1.5,1.4,1.1,1.2,0.9,0.9,1.1,1.0,1.4,1.3,1.2,1.1,0.9,1.2,1.2,1.3,1.4,1.4,1.4,1.6,1.6,1.9,1.8,1.6,1.8,2.0,1.9,2.0,1.7,1.6,1.8,1.8,2.0,2.0,2.1,2.3,2.2,2.4,2.6,3.1,3.1,2.3,2.2,2.1,1.9,1.7,1.8,1.6,1.8,1.8,1.9,1.9,1.8,2.2,2.0,1.9,1.7,1.8,1.5,1.7,1.7,1.4,1.4,1.6,1.7,1.7,1.6,1.4,1.3,1.1,1.3,1.2,1.3,1.5,1.4,1.8,1.9,2.2,2.5,2.9,2.6,2.1,1.7,1.3,1.5,1.4,1.5,1.3,1.6,1.7,1.4,1.7,1.8,2.0,1.8,1.5,1.7,1.5,1.5,1.5,1.5,1.3,1.4,1.2,1.4,1.6,1.5],[30.5,30.0,30.2,29.6,29.7,29.8,28.6,29.3,27.0,28.9,28.5,25.9,26.2,27.7,28.7,28.0,29.2,28.6,29.3,27.8,29.5,28.3,29.9,29.9,29.6,29.6,29.8,29.4,30.3,30.2,28.8,29.2,27.8,29.0,28.4,28.6,28.6,28.6,30.0,29.8,30.5,30.1,29.9,29.5,29.0,29.3,27.2,28.0,26.4,27.5,27.2,27.9,28.9,28.4,29.8,29.6,29.6,30.6,30.0,28.3,29.8,27.9,28.7,26.8,26.5,26.3,24.0,26.0,24.6,26.9,25.7,28.4,28.4,29.6,29.9,30.1,30.4,30.7,30.9,31.1,30.7,30.7,30.2,30.0,29.1,29.2,28.1,27.3,25.9,25.9,23.0,24.7,22.6,24.9,24.8,26.3,27.6,29.1,29.8,30.1,28.6,29.7,29.6,29.1,28.6,27.8,28.1,27.4,24.3,25.8,26.3,24.3,21.8,23.4,25.1,20.4,21.4,24.6,21.6,22.7,20.5,20.9,22.8,23.6,22.5,22.0,24.4,24.7,24.3,22.9,22.7,21.4,22.1,23.1,22.1,23.3,23.1,23.4,24.3,23.9,24.1,23.8,25.2,22.5,19.6,17.7,14.9,11.1,11.4,7.5,6.7,4.7,2.9,2.8,2.4,1.7,1.8,1.4,1.4,1.6,1.4,1.4,1.5,1.5,1.3,1.5,1.4,1.3,1.4,1.6,1.5,1.6,1.8,1.7,2.0,2.1,2.1,2.0,2.0,2.2,2.0,2.2,2.4,2.2,2.0,2.0,1.8,1.9,1.9,1.8,2.0,1.8,1.9,1.9,1.8,1.8,1.7,1.5,1.5,1.3,1.5,1.3,1.3,1.1,1.1,1.1,1.0,0.9,0.9,1.0,0.8,0.8,0.8,0.8,0.8,0.9,1.0,1.0,1.1,0.9,1.0,1.2,1.2,1.1,0.9,0.9,0.8,0.8,0.9,0.9,1.1,1.0,0.9,0.9,0.8,1.0,1.0,1.1,1.1,1.1,1.2,1.3,1.4,1.6,1.4,1.3,1.5,1.6,1.5,1.6,1.3,1.2,1.5,1.5,1.6,1.7,1.8,1.9,1.9,2.0,2.2,2.7,2.7,2.0,1.9,1.8,1.6,1.5,1.5,1.3,1.5,1.4,1.5,1.5,1.5,1.7,1.6,1.5,1.4,1.5,1.3,1.5,1.5,1.2,1.2,1.4,1.4,1.3,1.3,1.1,1.1,0.9,1.0,0.9,1.0,1.1,1.1,1.4,1.5,1.8,2.1,2.6,2.3,1.8,1.5,1.1,1.2,1.2,1.2,1.1,1.3,1.3,1.1,1.3,1.4,1.5,1.3,1.2,1.3,1.1,1.1,1.1,1.2,1.0,1.1,0.9,1.1,1.2,1.2],[30.4,30.1,30.3,29.7,29.8,29.7,28.6,29.4,27.3,29.0,28.9,26.3,26.4,27.4,28.8,28.2,29.5,28.8,29.4,28.2,29.4,28.3,29.7,29.9,29.7,29.7,29.8,29.6,30.3,30.2,29.1,29.4,27.7,28.9,28.4,28.5,28.7,28.9,30.1,29.8,30.5,30.0,29.9,29.4,29.3,29.5,27.5,28.2,26.1,27.2,27.0,28.0,28.9,28.8,29.9,29.9,29.8,30.6,30.0,28.6,29.8,28.1,29.0,26.9,26.4,26.1,23.8,25.9,24.5,26.8,26.1,28.7,28.7,29.7,29.8,30.1,30.3,30.7,30.9,31.0,30.6,30.5,30.1,29.9,29.4,29.1,27.8,27.3,26.0,26.1,23.1,24.9,22.6,24.9,25.3,26.2,27.7,29.2,29.9,30.1,29.0,29.9,29.7,29.5,28.9,28.4,28.3,27.6,25.0,26.0,26.4,24.9,22.3,23.3,24.7,20.6,21.8,24.7,21.7,22.8,20.5,21.2,22.8,23.2,22.5,22.6,24.2,24.4,23.8,22.9,22.2,21.2,21.5,22.8,21.9,22.8,22.8,23.1,24.6,24.4,25.0,24.3,26.2,23.7,20.9,18.1,15.7,11.0,10.9,7.9,6.6,4.9,2.9,2.7,2.2,1.8,1.9,1.5,1.5,1.8,1.5,1.6,1.7,1.7,1.4,1.6,1.5,1.5,1.5,1.7,1.6,1.7,2.0,1.9,2.2,2.3,2.3,2.2,2.3,2.5,2.3,2.4,2.6,2.4,2.2,2.2,1.9,2.1,2.0,2.0,2.2,1.9,2.2,2.0,1.9,2.1,1.9,1.7,1.7,1.4,1.7,1.4,1.4,1.4,1.4,1.3,1.1,1.2,1.1,1.2,1.0,0.9,0.8,0.8,0.8,0.8,1.0,1.0,1.1,0.9,1.0,1.2,1.3,1.3,1.1,1.2,1.0,0.9,1.1,1.1,1.3,1.2,1.0,0.9,0.8,1.0,1.0,1.1,1.2,1.1,1.2,1.5,1.5,1.7,1.5,1.4,1.7,1.7,1.6,1.7,1.4,1.3,1.6,1.6,1.8,1.8,1.9,2.1,2.0,2.1,2.4,2.8,2.9,2.1,2.0,2.0,1.7,1.6,1.6,1.4,1.6,1.5,1.6,1.6,1.6,1.9,1.7,1.7,1.5,1.6,1.4,1.6,1.6,1.3,1.3,1.4,1.4,1.4,1.4,1.2,1.2,1.0,1.1,1.0,1.0,1.2,1.1,1.4,1.5,1.8,2.1,2.6,2.2,1.8,1.5,1.1,1.2,1.2,1.2,1.0,1.3,1.3,1.1,1.4,1.5,1.6,1.4,1.2,1.4,1.3,1.2,1.3,1.3,1.2,1.3,1.1,1.3,1.4,1.5],[30.6,30.2,30.3,29.7,29.9,29.9,28.9,29.4,27.4,29.0,28.5,26.4,26.8,27.4,28.6,28.1,29.5,28.9,29.5,28.3,29.5,28.6,29.8,29.9,29.7,29.7,29.8,29.6,30.4,30.4,29.3,29.4,28.3,29.1,28.8,28.7,28.9,29.0,30.1,29.8,30.5,30.2,29.9,29.8,29.3,29.5,27.9,28.3,26.8,27.8,27.4,28.5,29.0,29.0,30.0,30.0,30.0,30.6,30.1,29.0,29.9,28.3,28.9,27.1,26.6,26.6,24.5,26.4,25.2,27.4,26.7,28.8,28.9,29.8,29.9,30.1,30.4,30.6,30.8,31.0,30.6,30.7,30.2,30.1,29.3,29.3,28.2,27.8,26.6,26.4,24.0,25.4,23.5,25.1,25.6,26.7,28.1,29.3,30.0,30.2,29.0,29.8,29.8,29.1,28.6,28.4,27.9,27.4,25.1,25.8,26.1,24.5,22.8,23.7,24.7,21.0,22.4,24.8,21.8,22.9,20.7,21.5,23.5,23.9,23.1,23.0,24.9,25.4,24.8,23.6,22.9,21.7,22.0,22.7,22.1,23.3,22.9,23.4,24.2,23.9,24.0,23.8,25.3,22.6,20.1,17.7,16.0,10.8,11.2,7.3,6.1,4.5,2.8,2.6,2.3,1.7,1.8,1.5,1.6,1.8,1.6,1.7,1.7,1.7,1.5,1.7,1.5,1.5,1.4,1.6,1.6,1.7,2.0,1.8,2.1,2.2,2.1,2.0,2.0,2.2,2.0,2.2,2.3,2.0,2.0,2.0,1.8,1.9,1.9,1.8,2.0,1.8,2.0,1.9,1.9,2.0,1.8,1.7,1.7,1.5,1.7,1.5,1.5,1.4,1.5,1.4,1.2,1.2,1.2,1.2,1.0,0.9,0.8,0.8,0.8,0.8,0.8,0.8,0.9,0.8,0.9,1.1,1.2,1.2,1.1,1.2,1.0,1.0,1.2,1.1,1.4,1.2,1.1,1.0,0.8,0.9,0.9,1.0,1.0,1.0,1.1,1.3,1.2,1.5,1.4,1.2,1.5,1.6,1.5,1.6,1.3,1.3,1.6,1.4,1.7,1.7,1.8,1.9,1.8,2.0,2.2,2.6,2.5,1.9,1.8,1.8,1.6,1.4,1.5,1.3,1.6,1.5,1.6,1.6,1.7,1.9,1.7,1.6,1.4,1.5,1.3,1.4,1.4,1.2,1.1,1.3,1.3,1.2,1.3,1.1,1.1,1.0,1.1,1.1,1.1,1.2,1.2,1.5,1.5,1.8,2.0,2.5,2.1,1.8,1.5,1.2,1.2,1.2,1.2,1.0,1.3,1.3,1.1,1.3,1.4,1.5,1.3,1.1,1.4,1.3,1.3,1.3,1.3,1.2,1.3,1.1,1.3,1.3,1.4],[30.5,30.0,30.2,29.8,29.7,29.8,28.9,29.4,27.2,28.9,28.6,26.3,26.5,27.3,28.4,28.1,29.2,28.7,29.4,28.1,29.6,28.5,30.0,29.9,29.9,29.7,29.9,29.7,30.3,30.3,29.3,29.4,28.3,29.1,28.8,28.8,29.0,29.1,30.1,29.9,30.5,30.3,30.1,29.8,29.4,29.7,27.6,28.5,26.8,27.8,27.4,28.3,28.9,28.9,30.0,29.9,29.8,30.6,30.1,29.1,29.7,28.5,29.1,27.4,26.7,26.7,24.4,26.5,25.3,27.1,26.6,28.8,28.7,29.8,29.9,30.1,30.4,30.5,30.8,30.9,30.7,30.6,30.2,30.0,29.4,29.4,28.3,27.9,26.4,26.5,24.1,25.2,23.3,25.3,25.4,26.8,27.7,29.1,30.0,30.0,28.7,29.8,29.6,29.2,28.7,28.1,28.0,27.5,25.2,25.9,26.2,24.6,22.7,23.6,24.7,21.2,22.5,24.7,21.8,22.5,20.8,21.7,22.8,23.5,22.9,22.8,24.4,24.9,24.5,23.5,23.1,22.0,22.2,23.2,22.2,23.4,23.0,23.4,24.2,23.7,24.1,23.8,25.4,23.0,20.0,18.3,15.3,10.4,11.4,7.3,6.1,4.7,2.9,2.7,2.4,1.8,1.9,1.6,1.6,1.9,1.7,1.8,1.8,1.7,1.5,1.7,1.6,1.5,1.5,1.6,1.6,1.7,1.9,1.7,2.1,2.1,2.0,1.9,2.0,2.2,2.0,2.1,2.3,2.0,1.9,1.9,1.8,1.9,1.8,1.8,2.0,1.8,2.0,1.9,1.8,2.0,1.9,1.7,1.7,1.6,1.7,1.6,1.6,1.5,1.6,1.5,1.3,1.3,1.3,1.4,1.1,1.0,0.9,0.8,0.8,0.8,0.8,0.8,0.9,0.9,1.0,1.1,1.2,1.3,1.1,1.3,1.1,1.0,1.3,1.2,1.4,1.3,1.1,1.0,0.8,0.9,0.8,0.9,0.9,0.9,1.0,1.1,1.1,1.5,1.3,1.2,1.4,1.5,1.4,1.5,1.3,1.2,1.5,1.4,1.6,1.6,1.7,1.8,1.8,2.0,2.2,2.5,2.6,1.9,1.8,1.7,1.6,1.4,1.5,1.3,1.5,1.5,1.7,1.7,1.7,1.8,1.7,1.6,1.4,1.4,1.2,1.3,1.4,1.1,1.1,1.3,1.3,1.3,1.3,1.2,1.1,1.0,1.0,1.1,1.1,1.3,1.2,1.5,1.5,1.8,2.0,2.5,2.2,1.8,1.4,1.1,1.1,1.1,1.1,0.9,1.2,1.2,1.0,1.3,1.4,1.5,1.3,1.2,1.4,1.3,1.3,1.4,1.3,1.2,1.3,1.2,1.4,1.4,1.6],[30.6,30.2,30.4,29.8,29.7,29.8,28.8,29.1,27.1,28.8,28.1,26.2,26.4,27.3,28.2,27.7,29.3,28.8,29.2,28.2,29.4,28.4,30.0,30.0,29.8,29.9,30.0,29.8,30.4,30.5,29.3,29.6,28.3,29.2,28.7,28.6,28.8,29.1,30.1,29.9,30.5,30.2,30.1,29.9,29.5,29.6,28.1,28.4,26.6,27.6,27.4,28.4,29.1,29.2,30.1,30.0,30.1,30.7,30.0,29.2,30.0,28.7,29.2,27.3,26.8,26.8,24.4,26.6,25.2,27.4,27.0,28.9,29.0,29.8,30.0,30.2,30.4,30.5,30.7,30.8,30.7,30.6,30.3,30.1,29.5,29.5,28.4,28.0,26.8,26.8,24.1,25.5,23.6,25.4,25.8,26.6,27.9,29.3,30.2,30.2,29.1,30.0,29.9,29.3,28.8,28.4,28.3,27.5,25.5,26.2,26.2,24.5,23.1,23.9,24.4,21.2,22.7,24.6,21.8,22.7,20.9,21.9,23.2,23.6,23.3,23.1,24.7,25.1,24.9,23.6,23.5,22.1,22.5,23.0,22.0,23.2,22.9,22.8,23.5,23.1,23.5,22.8,24.8,22.0,19.6,17.9,15.2,9.8,10.9,6.9,6.1,4.7,3.2,2.9,2.7,2.2,2.3,2.0,2.1,2.4,2.1,2.3,2.3,2.2,1.9,2.0,1.8,1.7,1.7,1.9,1.9,1.9,2.3,2.1,2.4,2.5,2.4,2.3,2.3,2.5,2.4,2.5,2.7,2.3,2.1,2.2,2.0,2.2,2.1,2.1,2.3,2.0,2.3,2.2,2.2,2.5,2.2,2.2,2.2,2.0,2.3,1.9,2.1,1.8,2.0,1.9,1.6,1.7,1.7,1.7,1.5,1.3,1.0,0.9,0.8,0.8,0.8,0.8,0.8,1.0,1.0,1.1,1.4,1.5,1.3,1.6,1.4,1.3,1.6,1.5,1.9,1.6,1.5,1.2,1.0,1.1,0.9,1.0,0.9,1.0,1.2,1.3,1.3,1.6,1.5,1.3,1.6,1.7,1.6,1.7,1.5,1.5,1.8,1.6,1.9,1.8,1.9,2.1,2.0,2.3,2.5,2.9,2.8,2.2,2.0,1.9,1.7,1.5,1.7,1.5,1.8,1.9,2.0,2.1,2.0,2.3,2.0,1.8,1.7,1.6,1.3,1.4,1.5,1.3,1.1,1.3,1.3,1.3,1.4,1.3,1.3,1.2,1.3,1.5,1.4,1.6,1.5,1.8,1.7,2.2,2.5,2.8,2.6,2.1,1.8,1.4,1.4,1.3,1.3,1.1,1.3,1.4,1.2,1.5,1.7,1.8,1.6,1.4,1.7,1.7,1.7,1.7,1.6,1.6,1.5,1.3,1.6,1.6,1.8],[30.4,30.2,30.3,30.0,29.7,29.7,28.8,29.0,27.3,28.6,27.9,26.3,26.6,27.2,28.2,27.7,29.0,28.6,28.9,28.1,29.4,28.4,29.8,29.9,29.7,29.8,29.9,29.7,30.4,30.3,29.2,29.5,28.3,29.2,28.7,28.5,28.8,29.0,29.9,29.8,30.4,30.2,30.0,29.8,29.5,29.6,28.0,28.5,26.6,27.5,27.3,28.2,29.1,29.0,29.9,29.8,30.0,30.6,30.0,28.9,29.8,28.4,29.2,26.9,26.8,26.5,24.7,26.4,25.4,27.3,27.2,28.8,29.1,29.8,29.9,30.2,30.3,30.5,30.7,30.8,30.6,30.6,30.2,30.0,29.5,29.3,28.3,28.0,27.0,26.6,24.4,25.5,23.9,25.2,25.9,26.6,27.8,29.2,30.0,30.1,28.9,29.8,29.7,29.0,28.5,28.4,28.3,27.6,25.6,26.2,26.2,24.9,23.6,23.9,24.6,21.9,23.1,24.7,22.1,22.9,21.6,22.3,23.6,23.9,23.7,23.5,24.7,25.3,25.1,23.8,23.5,22.3,22.4,23.0,22.1,23.4,23.4,23.4,24.4,23.9,23.9,23.7,25.7,23.0,21.3,18.7,15.8,10.3,11.1,7.0,6.5,4.7,3.4,3.2,2.7,2.3,2.4,2.0,2.2,2.4,2.1,2.3,2.3,2.2,1.9,2.0,1.9,1.8,1.7,2.0,2.0,2.0,2.3,2.1,2.5,2.6,2.5,2.4,2.4,2.6,2.3,2.4,2.6,2.3,2.2,2.2,2.0,2.3,2.2,2.1,2.4,2.1,2.4,2.2,2.3,2.5,2.2,2.2,2.2,2.0,2.2,2.0,2.0,1.8,1.9,1.9,1.7,1.6,1.7,1.7,1.5,1.3,1.1,1.1,0.8,0.9,0.8,0.8,0.8,0.8,0.9,0.9,1.1,1.3,1.2,1.5,1.4,1.4,1.7,1.6,1.9,1.7,1.6,1.3,1.1,1.2,1.0,1.1,1.0,1.1,1.3,1.3,1.3,1.7,1.5,1.4,1.7,1.8,1.7,1.9,1.6,1.6,1.9,1.7,1.9,1.9,2.0,2.2,2.1,2.4,2.5,2.9,2.8,2.2,1.9,2.0,1.7,1.6,1.8,1.6,1.9,1.9,2.0,2.0,2.1,2.3,2.1,2.0,1.8,1.7,1.4,1.5,1.6,1.3,1.2,1.3,1.3,1.2,1.3,1.2,1.3,1.2,1.3,1.5,1.6,1.8,1.6,1.9,1.9,2.3,2.5,2.8,2.6,2.2,1.8,1.5,1.5,1.4,1.4,1.2,1.5,1.5,1.4,1.7,1.8,1.9,1.7,1.6,1.8,1.7,1.8,1.8,1.7,1.5,1.4,1.3,1.5,1.4,1.6],[30.5,30.2,30.3,29.8,29.8,29.9,28.7,29.2,27.0,28.9,28.2,25.9,26.2,27.6,28.4,27.8,29.3,28.9,29.4,28.1,29.5,28.6,29.9,29.9,29.8,29.9,30.0,29.7,30.4,30.4,29.4,29.6,28.4,29.3,28.8,28.8,28.9,29.0,30.2,30.0,30.7,30.2,30.1,29.9,29.5,29.7,28.0,28.5,26.8,27.8,27.5,28.5,29.2,29.1,30.0,30.0,30.0,30.6,30.1,29.3,30.0,28.5,29.3,27.5,26.9,26.9,24.4,26.8,25.3,27.5,26.9,28.9,29.0,29.9,30.0,30.4,30.6,30.8,30.9,31.0,30.7,30.9,30.4,30.3,29.4,29.7,28.5,28.0,26.9,26.6,24.0,25.9,23.8,25.8,25.9,26.8,28.2,29.3,30.1,30.3,28.8,30.0,29.9,29.2,28.9,28.3,28.3,27.8,25.5,26.1,26.0,24.7,22.8,23.6,24.7,21.1,22.4,24.7,21.5,22.6,20.7,21.6,22.9,23.8,23.1,23.1,24.8,25.5,24.7,23.8,23.3,21.8,22.4,23.1,22.3,23.6,23.2,23.4,24.0,23.7,24.2,23.4,25.2,22.7,19.9,18.0,15.3,10.1,11.2,7.0,6.3,4.7,3.2,3.1,2.6,2.2,2.2,1.9,2.0,2.2,1.9,1.9,1.9,1.9,1.6,1.7,1.6,1.4,1.4,1.7,1.7,1.8,2.1,1.9,2.2,2.4,2.3,2.2,2.3,2.5,2.3,2.4,2.7,2.3,2.1,2.2,1.9,2.1,1.9,2.0,2.2,1.9,2.1,1.9,2.0,2.1,1.9,1.9,1.9,1.7,1.9,1.7,1.7,1.5,1.6,1.7,1.5,1.4,1.5,1.5,1.4,1.3,1.0,1.1,0.9,0.9,0.8,0.8,0.8,0.8,0.9,0.9,1.0,1.2,1.0,1.3,1.2,1.2,1.5,1.5,1.8,1.6,1.4,1.3,1.1,1.2,1.1,1.1,1.0,1.2,1.3,1.3,1.4,1.7,1.6,1.5,1.6,1.8,1.7,1.8,1.6,1.5,1.8,1.6,1.8,1.8,1.9,1.9,1.8,2.1,2.3,2.7,2.6,2.0,1.8,1.8,1.6,1.5,1.6,1.4,1.7,1.7,1.9,1.9,1.8,2.0,1.9,1.7,1.5,1.5,1.3,1.3,1.3,1.1,1.0,1.1,1.1,1.0,1.1,0.9,1.0,1.1,1.2,1.3,1.4,1.6,1.6,1.9,1.9,2.2,2.5,2.7,2.5,2.2,1.9,1.5,1.5,1.5,1.5,1.2,1.5,1.6,1.4,1.7,1.7,1.9,1.7,1.5,1.8,1.5,1.6,1.5,1.4,1.2,1.1,1.0,1.3,1.2,1.4],[30.5,30.1,30.2,29.6,29.7,29.7,28.4,29.1,26.7,28.8,28.3,25.6,26.1,27.5,28.7,27.9,29.3,28.7,29.2,27.8,29.4,28.3,29.9,29.8,29.6,29.7,29.8,29.5,30.4,30.4,29.1,29.3,28.0,29.1,28.5,28.6,28.7,28.7,30.0,29.8,30.5,30.0,29.7,29.7,29.2,29.4,27.3,28.1,26.2,27.5,27.0,28.1,29.0,28.6,29.9,30.0,29.9,30.6,30.1,28.7,30.1,28.3,29.0,26.8,26.3,26.1,23.4,26.1,24.6,26.9,26.2,28.6,28.8,29.7,29.9,30.3,30.5,30.7,30.9,30.9,30.7,30.7,30.3,30.1,29.2,29.5,28.4,27.6,26.3,26.1,23.1,24.8,22.8,24.7,24.8,26.2,27.7,29.4,30.0,30.2,28.8,29.9,29.8,29.1,28.7,28.2,28.1,27.4,24.5,25.4,25.7,24.3,21.9,23.0,24.4,20.5,21.7,24.5,21.3,22.7,20.5,21.0,22.8,23.7,22.6,22.3,24.5,25.5,24.5,23.7,23.0,21.5,22.0,22.9,22.1,23.4,23.0,23.3,23.7,23.4,23.4,22.8,24.3,21.8,19.7,17.4,14.9,10.0,11.1,7.3,6.3,4.7,3.1,3.0,2.6,2.0,2.1,1.7,1.8,2.0,1.7,1.8,1.8,1.8,1.5,1.6,1.5,1.3,1.4,1.6,1.6,1.6,1.8,1.8,2.0,2.1,2.1,2.0,2.1,2.3,2.1,2.3,2.5,2.2,2.0,2.0,1.8,1.9,1.9,1.8,2.0,1.8,1.9,1.8,1.8,1.9,1.8,1.7,1.7,1.5,1.8,1.6,1.6,1.4,1.6,1.6,1.3,1.2,1.3,1.4,1.3,1.1,0.9,1.0,0.8,0.9,0.9,0.8,0.8,0.8,0.8,0.8,0.9,0.9,0.8,1.1,1.1,1.1,1.4,1.4,1.7,1.5,1.4,1.3,0.9,1.1,1.1,1.0,1.1,1.2,1.3,1.3,1.4,1.6,1.6,1.4,1.6,1.8,1.7,1.7,1.6,1.4,1.7,1.5,1.7,1.7,1.8,1.9,1.8,2.0,2.1,2.6,2.5,1.9,1.8,1.8,1.6,1.5,1.5,1.4,1.6,1.5,1.7,1.7,1.7,1.8,1.7,1.6,1.4,1.4,1.3,1.3,1.3,1.1,1.0,1.2,1.2,1.0,1.1,0.9,0.9,0.9,1.1,1.2,1.3,1.5,1.5,1.8,1.8,2.1,2.4,2.6,2.4,2.1,1.8,1.5,1.5,1.4,1.5,1.2,1.5,1.6,1.4,1.6,1.6,1.8,1.7,1.5,1.6,1.4,1.5,1.4,1.3,1.2,1.1,0.9,1.2,1.1,1.2],[30.5,30.0,30.4,29.8,29.6,29.7,28.6,28.9,27.1,28.5,28.0,26.3,26.5,27.3,28.3,27.7,29.1,28.7,28.9,28.0,29.3,28.4,29.8,29.9,29.7,29.6,29.7,29.5,30.4,30.3,29.0,29.2,28.0,28.9,28.4,28.4,28.7,28.9,29.9,29.8,30.4,30.2,29.9,29.7,29.5,29.5,27.9,28.4,26.4,27.3,27.1,27.8,28.9,28.7,29.8,29.8,29.9,30.6,30.1,29.0,29.8,28.3,29.1,26.7,26.4,26.2,24.2,26.1,25.2,27.2,26.9,28.7,29.0,29.8,29.9,30.1,30.3,30.5,30.7,30.8,30.6,30.6,30.2,30.0,29.5,29.3,28.3,28.0,26.9,26.5,23.9,25.4,23.5,25.0,25.5,26.2,27.7,29.2,30.0,30.2,28.9,29.8,29.7,29.1,28.5,28.2,28.1,27.4,25.3,25.9,25.9,24.9,23.0,23.6,24.6,21.7,22.6,24.6,21.9,23.0,21.7,21.9,23.5,24.0,23.6,23.1,24.7,25.4,25.2,24.0,23.7,22.4,22.8,23.3,22.1,23.4,23.1,23.0,23.9,23.5,23.5,23.2,25.2,22.7,20.7,18.1,16.0,11.1,11.8,8.1,7.4,5.4,3.9,3.8,3.0,2.6,2.6,2.2,2.4,2.6,2.3,2.4,2.4,2.2,1.9,2.0,1.9,1.7,1.7,2.0,2.0,2.0,2.4,2.2,2.5,2.7,2.7,2.6,2.6,2.9,2.7,2.9,3.1,2.7,2.6,2.6,2.3,2.5,2.4,2.3,2.5,2.2,2.5,2.4,2.2,2.5,2.3,2.1,2.2,2.0,2.3,2.0,2.0,1.8,2.0,2.1,1.7,1.7,1.8,1.8,1.7,1.5,1.2,1.3,1.0,1.2,1.1,0.9,0.9,0.8,0.8,0.8,1.0,1.1,1.1,1.5,1.4,1.5,1.8,1.8,2.2,2.0,1.8,1.6,1.3,1.4,1.3,1.3,1.3,1.5,1.6,1.6,1.7,2.0,1.9,1.8,2.0,2.3,2.1,2.2,2.0,1.8,2.0,1.9,2.1,2.1,2.2,2.4,2.2,2.5,2.7,3.2,3.1,2.4,2.2,2.3,1.9,1.7,1.9,1.7,2.0,1.9,2.1,2.0,2.1,2.4,2.1,1.9,1.7,1.8,1.6,1.7,1.7,1.4,1.3,1.5,1.5,1.3,1.4,1.2,1.2,1.2,1.4,1.6,1.7,2.0,2.0,2.3,2.4,2.7,2.8,3.1,2.9,2.6,2.2,1.9,2.1,1.8,1.9,1.6,1.9,2.1,1.8,2.1,2.0,2.3,2.2,1.9,2.1,1.7,1.9,1.7,1.6,1.5,1.4,1.2,1.4,1.3,1.5],[30.4,30.1,30.4,30.0,29.9,29.9,29.0,29.2,27.6,28.7,28.2,26.5,26.5,27.4,28.3,27.8,29.0,28.6,29.1,28.4,29.5,28.8,30.0,30.0,29.9,29.8,30.0,29.7,30.5,30.3,29.3,29.4,28.4,29.4,28.8,29.0,29.0,29.1,30.1,29.9,30.4,30.3,30.1,29.9,29.8,29.7,28.1,28.5,27.3,27.5,27.8,28.2,29.0,29.0,29.9,30.0,29.8,30.5,29.9,28.9,29.8,28.4,29.1,27.1,27.1,26.6,24.8,26.5,25.5,27.6,27.2,29.0,29.1,29.9,30.1,30.2,30.4,30.7,30.9,30.9,30.7,30.7,30.3,30.2,29.7,29.6,28.5,28.4,27.1,26.8,24.0,25.9,23.7,25.8,25.8,26.8,28.0,29.3,30.0,30.3,28.8,29.8,29.6,29.0,28.5,28.0,28.1,27.3,25.1,26.1,25.7,24.6,23.2,23.8,24.2,21.4,22.9,24.5,21.7,22.8,21.1,22.0,23.2,23.5,23.5,23.2,24.9,25.4,25.4,23.7,23.8,22.4,22.9,23.3,22.4,23.3,22.8,23.0,23.8,23.5,23.7,23.4,25.1,23.1,21.0,18.7,15.8,10.2,11.6,7.3,6.9,5.0,3.6,3.5,2.9,2.4,2.4,2.0,2.1,2.3,2.0,2.1,2.1,2.0,1.8,1.9,1.8,1.6,1.7,1.9,2.0,2.1,2.4,2.2,2.6,2.8,2.8,2.5,2.6,2.9,2.8,2.8,3.1,2.7,2.6,2.6,2.3,2.6,2.4,2.3,2.6,2.3,2.5,2.2,2.2,2.3,2.2,2.1,2.1,1.8,2.1,1.9,1.8,1.6,1.8,1.9,1.5,1.5,1.6,1.6,1.6,1.4,1.1,1.3,1.0,1.3,1.2,1.0,1.0,0.9,0.8,0.8,0.8,0.9,0.9,1.2,1.3,1.4,1.7,1.7,2.0,1.9,1.7,1.6,1.3,1.5,1.4,1.4,1.4,1.6,1.7,1.7,1.8,2.1,2.0,1.9,2.1,2.3,2.1,2.2,2.0,1.9,2.1,2.0,2.2,2.2,2.2,2.4,2.2,2.4,2.6,3.0,2.8,2.4,2.1,2.3,2.0,1.9,2.0,1.8,2.1,1.9,2.1,2.0,2.0,2.4,2.1,2.0,1.8,1.8,1.7,1.7,1.6,1.4,1.3,1.3,1.2,1.0,1.2,1.0,1.2,1.2,1.5,1.6,1.7,1.9,1.9,2.1,2.2,2.5,2.8,3.1,2.8,2.4,2.2,1.8,1.9,1.8,1.9,1.6,1.9,2.0,1.8,2.0,2.0,2.3,2.1,1.9,2.0,1.8,1.8,1.7,1.6,1.4,1.3,1.2,1.2,1.1,1.2],[30.6,30.1,30.4,29.8,29.9,29.9,28.7,29.1,27.3,28.6,28.4,26.2,26.4,27.4,28.5,27.8,29.4,28.6,29.2,28.1,29.6,28.5,30.0,30.0,29.8,29.8,29.9,29.7,30.4,30.4,29.2,29.3,28.3,29.2,28.5,28.7,28.8,29.0,30.2,30.0,30.6,30.2,30.0,29.8,29.6,29.6,27.9,28.4,26.7,27.5,27.4,28.1,29.1,28.9,30.0,29.9,29.9,30.6,30.0,29.1,30.0,28.5,29.2,27.0,26.8,26.4,24.6,26.4,25.4,27.3,26.9,28.9,29.1,29.9,30.0,30.3,30.5,30.7,31.0,31.0,30.7,30.7,30.3,30.1,29.7,29.5,28.4,28.1,26.9,26.7,24.1,25.6,23.9,25.4,25.8,26.6,28.0,29.3,30.1,30.2,29.0,29.9,29.8,29.2,28.6,28.3,28.3,27.4,25.2,26.0,25.9,24.8,23.4,23.9,24.3,21.6,22.9,24.7,21.8,22.9,21.6,22.1,23.5,23.9,23.7,23.3,25.0,25.5,25.4,24.0,23.8,22.7,23.2,23.4,22.5,23.7,23.0,23.3,24.2,23.7,23.7,23.5,25.2,22.9,20.7,18.9,15.8,11.1,12.3,8.3,7.9,5.7,4.2,3.9,3.4,2.7,2.6,2.2,2.2,2.3,2.0,2.0,2.1,2.2,1.8,2.0,2.0,1.7,1.8,2.1,2.2,2.3,2.8,2.5,2.9,3.0,3.0,2.8,2.8,3.1,3.0,3.1,3.5,3.0,2.8,2.9,2.6,2.9,2.6,2.6,2.8,2.5,2.8,2.5,2.5,2.6,2.4,2.3,2.2,1.9,2.3,2.0,1.8,1.6,1.7,1.8,1.6,1.3,1.4,1.4,1.5,1.3,1.2,1.6,1.2,1.6,1.4,1.2,1.2,1.0,1.0,0.8,0.8,0.8,0.8,1.1,1.2,1.4,1.6,1.7,2.0,2.0,1.7,1.8,1.5,1.8,1.7,1.6,1.6,1.9,1.9,1.9,2.0,2.3,2.3,2.1,2.3,2.6,2.5,2.6,2.4,2.1,2.5,2.2,2.4,2.3,2.4,2.6,2.4,2.7,2.8,3.2,3.0,2.5,2.3,2.3,2.1,2.1,2.1,2.0,2.3,2.1,2.5,2.3,2.2,2.7,2.3,2.2,2.0,2.0,1.9,1.8,1.8,1.6,1.5,1.5,1.4,1.2,1.4,1.1,1.4,1.4,1.6,1.6,1.9,2.1,2.2,2.4,2.7,2.8,3.3,3.4,3.1,2.7,2.5,2.2,2.4,2.2,2.3,2.0,2.3,2.5,2.1,2.4,2.4,2.7,2.5,2.2,2.3,2.0,1.9,1.8,1.7,1.5,1.4,1.1,1.2,1.0,1.1],[30.5,29.9,30.4,29.8,29.6,29.7,28.6,29.1,27.2,28.6,28.1,26.3,26.7,27.7,28.6,27.8,29.5,28.7,29.2,28.3,29.6,28.5,29.9,29.9,29.7,29.6,29.8,29.6,30.3,30.2,28.9,29.1,28.2,29.1,28.5,28.6,28.7,28.9,30.0,29.8,30.5,30.1,29.8,29.7,29.5,29.6,28.1,28.4,26.6,27.4,27.4,28.0,29.0,28.9,29.8,29.8,29.9,30.6,30.0,29.1,30.0,28.4,29.1,27.0,26.8,26.5,24.4,26.4,25.4,27.3,27.2,28.9,29.2,29.8,30.1,30.2,30.4,30.6,30.8,30.9,30.7,30.7,30.2,30.0,29.5,29.4,28.3,28.0,27.0,26.5,24.0,25.5,23.7,25.3,25.6,26.4,27.9,29.3,30.0,30.2,28.9,29.9,29.8,29.2,28.6,28.3,28.2,27.3,25.1,26.1,25.9,24.7,22.8,23.8,24.5,21.7,22.6,24.7,21.8,23.2,21.7,21.9,23.5,23.9,23.7,23.3,25.1,25.6,25.4,24.1,23.6,22.5,23.0,23.4,22.5,23.5,22.9,23.3,24.5,23.7,23.6,23.2,25.1,22.5,20.8,18.2,16.0,11.2,12.1,8.0,7.7,5.4,3.7,3.5,3.0,2.4,2.3,1.9,1.9,2.0,1.7,1.6,1.7,1.8,1.6,1.8,1.9,1.6,1.7,2.1,2.0,2.3,2.6,2.5,2.9,3.0,3.2,2.9,3.0,3.4,3.3,3.3,3.5,3.1,2.9,3.1,2.7,3.0,2.7,2.6,2.8,2.5,2.7,2.5,2.3,2.4,2.1,2.0,1.9,1.7,1.9,1.6,1.4,1.3,1.4,1.5,1.4,1.1,1.2,1.3,1.4,1.3,1.2,1.5,1.3,1.6,1.6,1.3,1.3,1.1,1.1,0.9,0.8,0.8,0.8,0.9,1.0,1.2,1.4,1.5,1.8,1.8,1.5,1.6,1.4,1.8,1.8,1.7,1.8,1.9,2.1,2.1,2.2,2.5,2.4,2.3,2.5,2.8,2.6,2.6,2.5,2.2,2.3,2.3,2.4,2.5,2.6,2.6,2.5,2.7,2.9,3.2,3.1,2.6,2.4,2.5,2.2,2.2,2.2,2.0,2.3,2.0,2.2,2.0,2.1,2.4,2.2,2.2,2.0,2.1,2.0,2.0,1.9,1.6,1.7,1.6,1.5,1.3,1.4,1.1,1.3,1.2,1.6,1.5,1.7,1.9,1.9,2.1,2.4,2.5,2.9,3.1,2.8,2.5,2.2,2.0,2.2,2.0,2.2,2.0,2.3,2.4,2.1,2.4,2.3,2.4,2.3,2.0,2.1,1.9,1.7,1.6,1.7,1.3,1.2,1.0,1.0,0.9,0.9],[30.6,30.2,30.3,29.7,29.8,29.9,28.7,29.6,27.1,29.2,28.8,26.1,26.3,28.1,29.1,28.1,29.6,29.1,29.5,28.1,29.7,28.5,30.0,29.9,29.8,29.7,29.9,29.6,30.4,30.4,29.3,29.3,28.2,29.2,28.6,28.7,28.8,29.1,30.3,30.0,30.6,30.2,30.0,29.8,29.4,29.6,27.8,28.3,26.6,27.6,27.3,28.1,29.1,28.9,30.0,30.0,30.0,30.6,30.1,28.8,30.0,28.4,29.0,27.1,26.6,26.4,24.0,26.3,24.8,27.3,26.2,28.8,28.9,29.8,30.1,30.3,30.5,30.8,31.0,31.0,30.7,30.8,30.3,30.3,29.4,29.6,28.5,27.9,26.4,26.1,23.3,24.9,23.1,25.2,25.2,26.6,28.1,29.3,30.1,30.2,29.0,30.0,29.9,29.3,29.0,28.2,28.3,27.9,24.8,25.8,26.1,24.6,22.2,23.4,24.8,20.6,22.0,24.9,21.7,23.0,20.4,21.1,22.8,23.8,23.0,22.6,25.0,25.7,25.0,24.0,23.6,22.0,22.5,23.2,22.6,23.6,23.1,23.4,24.4,23.9,24.1,23.7,24.6,22.6,19.7,17.6,15.4,10.6,11.3,7.6,6.4,4.6,3.1,2.9,2.5,1.9,2.0,1.6,1.6,1.7,1.5,1.4,1.5,1.5,1.3,1.4,1.5,1.3,1.4,1.6,1.6,1.7,2.0,1.9,2.3,2.3,2.4,2.2,2.3,2.5,2.6,2.6,2.8,2.6,2.4,2.5,2.1,2.3,2.1,2.0,2.2,2.0,2.1,1.9,1.9,1.9,1.7,1.6,1.5,1.4,1.6,1.4,1.2,1.1,1.1,1.2,1.1,0.9,0.9,1.0,1.1,1.0,0.9,1.2,1.0,1.3,1.3,1.2,1.1,0.9,1.0,0.9,0.8,0.8,0.8,0.8,0.8,0.9,1.1,1.1,1.4,1.4,1.2,1.3,1.1,1.3,1.4,1.4,1.5,1.6,1.6,1.7,1.8,2.0,2.0,1.8,2.0,2.2,2.1,2.1,1.9,1.6,1.9,1.8,1.9,2.0,2.1,2.1,2.0,2.2,2.3,2.8,2.7,2.2,2.0,2.0,1.8,1.7,1.7,1.6,1.8,1.6,1.8,1.7,1.6,1.9,1.8,1.7,1.5,1.7,1.6,1.6,1.5,1.3,1.4,1.3,1.3,1.2,1.2,0.9,1.1,1.0,1.3,1.2,1.4,1.5,1.5,1.7,1.9,2.0,2.4,2.6,2.3,2.0,1.8,1.6,1.7,1.7,1.8,1.6,1.9,1.8,1.6,1.8,1.8,1.9,1.7,1.6,1.6,1.4,1.4,1.3,1.3,1.0,1.0,0.8,0.8,0.8,0.9],[30.4,30.0,30.3,29.7,29.8,29.9,28.7,29.4,27.2,28.8,28.3,26.2,26.5,27.7,28.9,27.8,29.6,28.8,29.4,28.2,29.7,28.5,29.9,29.9,29.8,29.7,29.9,29.6,30.3,30.1,29.1,29.2,28.2,29.1,28.6,28.8,28.9,29.0,30.0,29.8,30.4,30.2,30.0,29.7,29.5,29.6,28.0,28.4,26.8,27.7,27.5,28.2,29.0,28.8,29.8,29.7,29.7,30.5,30.0,28.9,29.9,28.3,29.1,27.2,27.1,26.6,24.4,26.4,25.2,27.3,26.8,28.7,28.9,29.8,29.9,30.2,30.3,30.8,30.9,31.0,30.7,30.7,30.3,30.1,29.5,29.4,28.2,27.8,26.7,26.3,23.6,25.4,23.6,25.3,25.8,26.6,28.1,29.2,29.9,30.0,28.8,29.9,29.8,29.3,28.8,28.4,28.4,27.6,25.4,26.1,26.3,25.2,22.7,23.6,24.7,21.3,22.3,24.6,21.7,23.0,21.0,21.5,23.0,23.9,23.2,23.0,24.9,25.2,25.1,23.6,23.2,22.3,22.5,23.5,22.4,23.7,23.1,23.2,24.4,23.8,23.8,23.1,24.5,21.9,19.7,17.4,15.4,10.9,11.4,7.8,6.8,4.7,3.0,2.8,2.5,1.9,1.8,1.5,1.5,1.6,1.5,1.4,1.5,1.5,1.3,1.4,1.5,1.3,1.4,1.7,1.6,1.8,2.0,1.9,2.2,2.3,2.3,2.3,2.4,2.6,2.5,2.6,2.9,2.6,2.4,2.5,2.1,2.2,2.1,1.9,2.2,2.0,2.1,2.0,1.8,2.0,1.7,1.6,1.5,1.3,1.6,1.3,1.3,1.0,1.1,1.2,1.0,0.8,0.8,1.0,1.0,1.0,0.9,1.2,1.1,1.4,1.5,1.4,1.3,1.0,1.3,1.3,1.0,0.9,0.8,0.8,0.8,0.9,1.0,1.1,1.3,1.3,1.1,1.2,1.1,1.3,1.4,1.4,1.6,1.6,1.6,1.8,1.8,2.1,2.0,1.8,2.0,2.1,2.0,2.0,1.7,1.6,1.8,1.8,1.9,2.0,2.0,2.1,2.1,2.2,2.3,2.8,2.8,2.2,2.1,2.1,1.9,1.8,1.7,1.5,1.7,1.6,1.7,1.6,1.6,1.9,1.7,1.7,1.5,1.7,1.6,1.7,1.6,1.4,1.5,1.5,1.5,1.3,1.3,1.1,1.2,1.0,1.2,1.1,1.3,1.3,1.3,1.6,1.7,2.0,2.4,2.7,2.4,2.1,1.8,1.5,1.7,1.6,1.7,1.5,1.8,1.7,1.5,1.7,1.6,1.8,1.6,1.5,1.5,1.4,1.3,1.2,1.3,1.0,1.1,0.9,0.8,0.9,0.9],[30.5,30.0,30.5,29.8,30.1,30.0,28.9,29.5,27.4,29.1,28.7,26.7,27.1,28.1,29.2,28.4,29.9,29.0,29.7,28.4,29.8,28.6,30.0,30.0,29.8,29.7,29.8,29.6,30.4,30.2,29.1,29.2,28.1,29.2,28.6,28.7,29.0,29.0,30.2,29.9,30.5,30.2,30.0,29.8,29.6,29.6,28.0,28.3,26.7,27.7,27.4,28.2,29.1,28.8,30.0,29.8,29.8,30.6,30.0,29.0,30.0,28.4,29.1,27.2,26.8,26.6,24.3,26.4,25.2,27.4,26.8,28.7,28.9,29.9,29.9,30.4,30.4,30.8,30.8,31.0,30.6,30.7,30.4,30.2,29.4,29.3,28.3,27.6,26.7,26.3,23.6,25.4,23.2,25.3,25.8,26.7,28.1,29.4,29.9,30.2,29.0,29.9,29.7,29.4,28.8,28.3,28.3,27.6,25.3,26.2,26.3,24.8,22.4,23.9,25.0,21.5,22.6,25.2,22.2,23.6,21.3,21.8,23.7,24.3,23.5,23.2,25.0,25.4,25.0,23.5,23.2,22.5,22.3,23.7,22.8,24.2,23.4,23.5,24.7,24.1,24.6,24.0,25.8,23.1,20.5,16.9,15.5,11.4,11.0,7.5,6.8,4.8,3.1,3.1,2.6,1.9,2.0,1.5,1.5,1.7,1.4,1.5,1.6,1.7,1.4,1.7,1.7,1.6,1.7,2.0,1.9,2.1,2.4,2.3,2.8,2.9,3.1,2.9,3.0,3.3,3.2,3.4,3.7,3.3,2.9,3.1,2.6,2.8,2.7,2.5,2.7,2.4,2.6,2.4,2.2,2.3,2.1,1.9,1.7,1.4,1.7,1.4,1.3,1.2,1.1,1.1,0.9,0.8,0.8,0.9,0.9,1.0,0.9,1.2,1.2,1.5,1.7,1.6,1.5,1.2,1.4,1.4,1.2,1.0,0.8,0.8,0.8,0.8,0.9,1.0,1.3,1.2,1.0,1.1,1.1,1.4,1.6,1.6,1.8,1.9,1.8,2.1,2.2,2.5,2.4,2.2,2.3,2.6,2.4,2.4,2.1,1.9,2.1,2.2,2.3,2.4,2.4,2.6,2.5,2.7,2.9,3.4,3.3,2.7,2.5,2.6,2.3,2.2,2.0,1.8,2.1,1.8,1.9,1.8,1.9,2.1,2.0,2.1,1.8,2.0,1.9,2.0,1.9,1.6,1.8,1.8,1.8,1.6,1.6,1.2,1.4,1.2,1.4,1.1,1.3,1.3,1.4,1.7,1.9,2.1,2.6,2.8,2.6,2.1,1.8,1.4,1.8,1.8,2.0,1.8,2.2,2.0,1.7,2.0,1.9,2.0,1.8,1.6,1.7,1.5,1.3,1.4,1.5,1.2,1.3,1.0,1.0,1.1,1.0],[30.6,30.0,30.5,29.8,30.0,30.0,28.8,29.6,27.3,29.1,28.7,26.5,26.9,28.0,29.0,28.5,29.8,28.9,29.6,28.2,29.7,28.6,30.0,30.0,29.8,29.8,30.0,29.6,30.4,30.4,29.1,29.3,28.0,29.3,28.7,28.8,28.9,29.0,30.1,29.9,30.6,30.3,30.1,29.8,29.5,29.7,27.5,28.1,26.5,27.6,27.4,28.1,29.1,28.6,30.0,29.9,29.9,30.7,30.1,28.7,30.1,28.4,29.1,27.2,26.8,26.3,24.1,26.2,24.8,27.0,26.0,28.7,28.9,29.9,29.9,30.3,30.5,30.7,31.0,31.1,30.8,30.8,30.3,30.3,29.5,29.4,28.2,27.6,25.7,25.8,22.8,24.7,22.1,24.9,25.3,26.6,28.3,29.4,30.0,30.3,29.1,30.0,29.9,29.6,29.0,28.5,28.5,27.7,24.7,26.1,26.4,24.5,21.8,23.7,25.2,19.8,21.5,25.2,21.9,23.2,20.1,20.8,22.9,23.8,22.6,22.3,24.7,24.6,24.7,23.3,22.4,21.9,22.0,23.1,22.2,23.4,23.1,23.1,24.3,23.6,24.3,23.5,25.4,22.4,19.6,17.1,15.1,10.5,11.1,7.4,6.3,4.7,2.9,2.8,2.3,1.7,1.7,1.3,1.3,1.5,1.2,1.3,1.4,1.5,1.2,1.5,1.5,1.4,1.5,1.7,1.7,1.8,2.0,2.0,2.3,2.4,2.5,2.4,2.5,2.6,2.5,2.8,3.0,2.8,2.4,2.5,2.2,2.3,2.2,2.1,2.3,2.0,2.1,2.0,1.9,2.0,1.8,1.6,1.5,1.2,1.4,1.1,1.2,1.1,1.1,0.9,0.8,0.8,0.8,0.9,0.8,0.9,0.8,1.0,1.0,1.2,1.4,1.3,1.3,1.0,1.3,1.4,1.3,1.1,0.9,0.9,0.8,0.8,0.8,0.8,1.0,1.0,0.8,0.9,0.9,1.2,1.3,1.4,1.6,1.5,1.5,1.7,1.8,2.1,1.9,1.8,1.9,2.1,1.9,2.0,1.7,1.6,1.8,1.8,1.9,2.0,2.1,2.2,2.1,2.3,2.5,3.0,3.0,2.3,2.2,2.2,1.9,1.8,1.7,1.5,1.7,1.5,1.6,1.5,1.6,1.8,1.7,1.7,1.5,1.7,1.6,1.7,1.6,1.3,1.5,1.6,1.6,1.5,1.4,1.2,1.2,1.0,1.1,0.9,1.0,1.0,1.1,1.4,1.6,1.9,2.2,2.6,2.3,1.9,1.6,1.3,1.5,1.5,1.7,1.4,1.8,1.6,1.4,1.7,1.6,1.7,1.5,1.3,1.4,1.3,1.1,1.2,1.3,1.1,1.2,1.0,1.1,1.2,1.2],[30.4,30.0,30.4,29.8,30.0,30.1,28.9,29.5,27.8,29.1,28.6,26.6,27.0,28.1,29.1,28.5,29.7,29.1,29.6,28.7,29.7,28.7,30.0,30.0,29.9,29.8,29.9,29.7,30.2,30.1,29.2,29.1,28.2,29.3,28.8,29.0,29.0,29.1,30.1,29.8,30.5,30.1,30.0,29.6,29.5,29.7,28.1,28.5,26.9,27.9,27.6,28.1,29.1,28.7,30.0,29.8,29.7,30.7,30.0,28.8,30.0,28.6,29.0,27.7,27.1,27.0,24.4,26.6,25.3,27.3,26.9,28.6,28.9,29.7,30.0,30.3,30.4,30.7,31.0,31.0,30.7,30.7,30.2,30.0,29.5,29.3,28.1,27.6,26.5,26.5,23.3,25.6,22.8,25.7,25.9,27.0,28.0,29.3,29.9,30.0,28.8,29.9,29.5,29.7,28.9,28.3,28.6,28.1,25.4,26.7,27.1,25.6,22.0,24.0,25.5,20.1,21.9,25.3,22.0,23.5,20.9,20.9,23.1,23.4,22.7,22.6,24.7,25.0,24.2,23.2,22.5,22.1,22.2,23.2,22.1,24.0,23.4,23.7,25.0,24.7,25.3,24.5,26.4,24.0,20.9,16.5,15.2,11.3,11.2,7.7,6.9,5.0,3.1,3.0,2.4,1.8,1.9,1.4,1.4,1.7,1.5,1.5,1.6,1.6,1.4,1.7,1.7,1.7,1.8,2.1,1.9,2.3,2.6,2.5,2.8,2.9,3.1,3.0,3.1,3.4,3.2,3.4,3.6,3.4,3.0,3.2,2.7,3.0,2.9,2.7,2.9,2.6,2.7,2.5,2.3,2.4,2.0,1.9,1.8,1.5,1.6,1.3,1.3,1.2,1.1,1.0,0.9,0.8,0.8,1.1,0.9,1.1,1.0,1.3,1.4,1.7,1.8,1.8,1.7,1.4,1.7,1.8,1.7,1.6,1.2,1.1,0.9,0.8,0.8,0.8,1.0,0.9,0.9,1.1,1.2,1.5,1.8,1.8,2.0,1.9,1.9,2.2,2.3,2.6,2.5,2.2,2.5,2.6,2.5,2.5,2.1,1.9,2.1,2.2,2.4,2.7,2.6,2.8,2.6,2.7,2.9,3.5,3.6,2.7,2.7,2.8,2.4,2.2,2.1,1.9,2.1,1.8,2.0,1.8,1.8,2.2,2.0,2.1,1.9,2.0,2.1,2.1,1.9,1.7,2.0,2.0,2.0,1.9,1.8,1.4,1.6,1.2,1.5,1.1,1.2,1.1,1.2,1.5,1.7,2.0,2.4,2.8,2.5,2.0,1.7,1.4,1.7,1.8,1.9,1.8,2.2,1.9,1.8,1.9,1.9,1.9,1.7,1.4,1.6,1.5,1.2,1.3,1.6,1.2,1.4,1.2,1.3,1.5,1.5],[30.7,30.3,30.6,30.1,30.3,30.2,29.2,29.7,28.1,29.4,28.9,27.5,27.9,28.6,29.2,28.9,29.8,29.4,29.8,28.9,29.9,29.2,30.2,30.2,30.0,30.2,30.2,29.9,30.6,30.5,29.5,29.6,28.7,29.6,29.3,29.3,29.4,29.4,30.3,30.2,30.8,30.4,30.3,30.0,29.8,30.0,28.6,28.7,27.6,28.4,28.1,28.7,29.2,29.1,30.2,30.0,30.1,30.8,30.2,29.3,30.1,28.8,29.3,28.1,27.8,27.5,25.2,27.3,26.0,27.8,27.7,29.2,29.3,30.1,30.3,30.6,30.6,30.9,31.0,31.1,30.8,30.9,30.6,30.3,29.7,29.7,28.8,28.2,27.4,27.0,24.5,26.2,24.3,26.0,26.7,27.3,28.5,29.6,30.2,30.3,29.4,30.2,30.2,29.8,29.2,28.8,28.9,28.1,26.2,27.4,27.3,25.8,23.5,25.0,25.9,21.6,23.8,26.1,23.1,24.2,21.3,22.5,24.4,24.4,24.1,24.0,26.1,25.8,25.7,24.0,23.8,23.2,23.5,24.3,23.2,24.5,23.7,24.0,25.5,25.4,26.1,25.0,26.5,24.3,21.2,17.8,15.6,12.0,12.7,9.2,8.4,6.8,4.3,3.9,3.0,2.1,2.3,1.8,1.8,2.2,2.1,2.1,2.4,2.5,2.3,2.8,2.8,2.8,3.0,3.6,3.3,3.7,4.0,3.9,4.5,4.7,4.9,4.6,4.6,5.0,4.8,5.1,5.5,5.0,4.5,4.6,4.0,4.4,4.4,4.2,4.5,4.1,4.3,4.0,3.8,3.8,3.5,3.1,2.8,2.3,2.6,2.2,2.0,2.0,1.8,1.7,1.4,1.3,1.1,1.4,1.1,1.6,1.6,1.9,2.1,2.4,2.8,2.8,2.8,2.2,2.7,2.8,2.5,2.2,1.8,1.6,1.3,1.1,0.9,0.8,0.9,1.0,1.1,1.4,1.9,2.3,2.6,2.8,3.1,2.9,3.1,3.5,3.6,4.0,3.7,3.2,3.9,3.9,3.5,3.6,3.0,2.9,3.2,3.4,3.9,4.1,4.0,4.3,4.2,4.5,4.9,5.5,5.6,4.6,4.3,4.3,4.0,3.7,3.6,3.1,3.1,3.1,2.8,2.8,2.9,3.4,3.2,3.4,3.1,3.5,3.3,3.7,3.2,3.0,3.1,3.4,3.6,3.2,3.0,2.5,2.6,2.1,2.4,1.6,1.7,1.4,1.6,2.0,2.3,2.5,3.2,3.4,3.0,2.5,2.3,1.7,2.4,2.5,2.9,2.7,3.1,2.6,2.5,2.7,2.7,2.6,2.3,2.1,2.3,2.5,1.9,2.3,2.7,2.2,2.3,2.1,1.9,2.3,2.1],[30.3,30.0,30.4,30.0,29.8,29.9,29.3,29.4,28.2,29.0,28.6,27.4,27.6,28.2,28.8,28.5,29.4,29.2,29.5,29.0,29.7,29.2,30.0,30.1,29.8,29.6,30.0,29.8,30.2,30.2,29.3,29.5,28.5,29.5,29.1,29.4,29.3,29.4,30.0,30.0,30.5,30.4,30.0,29.8,29.5,29.8,28.6,28.9,28.1,28.4,28.4,28.6,29.3,29.0,30.1,29.9,29.9,30.4,30.0,29.3,29.9,28.5,29.2,28.1,28.0,27.9,25.6,27.5,26.3,27.9,27.8,28.9,29.3,30.0,30.1,30.3,30.3,30.6,30.8,31.0,30.8,30.7,30.3,30.1,29.6,29.6,28.5,28.2,27.3,27.1,24.3,26.2,23.7,26.2,26.7,27.2,28.4,29.5,30.0,30.2,29.1,30.0,29.9,29.6,29.3,28.9,29.0,28.4,26.1,27.6,27.5,25.9,23.1,25.0,26.1,21.6,23.1,25.9,22.9,23.3,21.3,22.1,23.9,24.0,23.6,23.3,25.6,25.5,25.0,24.0,23.6,22.7,23.4,23.7,22.6,23.5,22.9,23.5,25.1,24.7,25.2,24.7,26.5,24.2,21.7,18.2,15.8,11.7,12.6,8.7,7.6,6.0,3.7,3.5,2.9,1.8,2.0,1.5,1.7,2.3,2.2,2.6,2.8,2.8,2.5,2.9,2.8,2.8,2.9,3.4,3.1,3.4,3.7,3.4,3.9,4.3,4.4,4.4,4.6,4.7,4.6,5.0,5.3,5.1,4.5,4.3,3.6,4.1,4.1,3.7,4.3,3.9,3.9,3.8,3.5,3.8,3.5,3.0,2.8,2.4,2.5,2.1,2.4,2.2,2.2,1.9,1.6,1.7,1.3,1.5,1.1,1.7,1.6,1.9,2.0,2.5,2.6,2.7,2.5,2.2,2.5,2.9,2.5,2.3,2.0,1.9,1.5,1.1,1.2,0.8,0.8,0.8,1.0,1.3,1.7,2.0,2.5,2.6,3.0,2.9,2.7,3.4,3.6,4.0,3.6,3.1,3.5,3.7,3.1,3.1,2.6,2.5,2.6,3.0,3.3,3.7,3.9,4.2,4.0,4.2,4.7,5.4,5.6,4.5,4.3,4.3,3.8,3.4,3.2,2.6,2.7,2.6,2.4,2.5,2.7,3.0,3.0,3.1,2.8,3.4,3.1,3.5,3.2,2.7,2.9,3.3,3.4,3.1,3.1,2.4,2.5,2.0,2.2,1.7,1.5,1.1,1.2,1.5,1.8,2.1,2.8,3.3,2.9,2.2,2.2,1.5,2.2,2.5,2.7,2.6,3.0,2.5,2.2,2.2,2.2,2.1,1.8,1.6,1.7,2.1,1.7,2.1,2.5,2.1,2.6,2.0,2.3,2.4,2.3],[30.5,30.1,30.4,29.9,30.0,30.0,29.1,29.5,28.0,29.3,28.6,27.0,27.5,28.2,28.9,28.5,29.6,28.8,29.5,28.6,29.7,28.9,30.1,30.1,29.9,30.1,30.1,29.8,30.5,30.4,29.4,29.5,28.5,29.4,28.9,29.1,29.2,29.3,30.2,30.2,30.8,30.5,30.3,29.9,29.6,29.9,28.4,28.6,27.6,28.1,28.1,28.4,29.3,28.9,30.2,30.0,30.1,30.6,30.1,29.2,30.1,28.6,29.3,27.7,27.6,27.2,25.2,26.9,25.8,27.6,27.2,28.9,29.2,30.0,30.2,30.3,30.5,30.7,30.9,31.0,30.8,30.8,30.6,30.1,29.6,29.5,28.6,28.2,27.2,26.8,24.5,25.9,23.9,26.0,26.5,27.1,28.4,29.5,30.1,30.3,29.3,30.0,30.1,29.6,29.2,28.8,28.6,28.0,25.7,27.2,27.1,25.7,23.5,25.0,25.8,21.9,22.9,26.0,22.8,23.7,21.3,21.8,24.3,23.9,23.7,23.8,26.0,25.6,25.2,23.6,23.9,22.8,23.4,24.0,22.3,24.0,23.2,24.3,26.0,25.9,26.2,25.3,26.8,24.1,21.0,18.1,15.4,11.5,11.6,7.8,7.0,5.2,3.5,3.2,2.6,1.8,1.9,1.4,1.5,2.0,1.8,2.0,2.3,2.2,1.9,2.4,2.1,2.3,2.2,2.5,2.4,2.5,2.9,2.6,3.3,3.3,3.4,3.2,3.2,3.5,3.3,3.4,3.7,3.5,3.0,3.2,2.7,3.1,2.9,2.7,3.2,2.7,3.1,3.0,2.7,3.0,2.7,2.4,2.3,1.9,2.1,1.7,2.0,1.9,1.8,1.6,1.4,1.6,1.4,1.6,1.2,1.7,1.5,1.5,1.8,1.7,2.0,2.1,2.1,2.0,2.2,2.5,2.5,2.3,1.9,1.9,1.6,1.2,1.2,0.9,0.8,0.8,0.8,1.0,1.3,1.4,1.7,1.9,2.0,2.0,2.0,2.3,2.3,2.6,2.4,2.1,2.4,2.6,2.3,2.3,2.0,1.8,2.1,2.2,2.4,2.6,2.8,3.0,2.9,3.3,3.5,4.2,4.3,3.2,3.0,3.0,2.5,2.3,2.3,2.1,2.1,2.0,2.1,1.9,2.1,2.5,2.3,2.2,2.1,2.3,2.1,2.3,2.4,2.0,2.1,2.4,2.5,2.4,2.3,2.1,2.0,1.7,1.5,1.2,1.0,1.0,0.9,1.4,1.7,2.0,2.6,3.0,2.7,2.1,1.9,1.3,1.7,2.0,2.2,1.8,2.3,2.0,1.5,1.7,1.7,1.8,1.5,1.2,1.4,1.5,1.3,1.6,1.8,1.8,2.1,1.9,2.1,2.4,2.4],[30.3,29.8,30.1,29.5,29.6,29.7,28.6,29.3,27.1,28.9,28.4,26.1,26.0,27.8,28.9,28.2,29.4,28.5,29.3,28.0,29.4,28.3,29.8,29.8,29.5,29.4,29.8,29.4,30.2,30.2,28.9,29.1,28.1,29.0,28.3,28.5,28.8,28.9,29.9,29.6,30.5,30.2,29.9,29.6,29.3,29.5,27.3,28.1,26.4,27.5,27.0,27.9,28.9,28.7,29.9,29.9,29.8,30.5,30.0,28.6,29.9,28.4,29.0,27.5,26.6,26.7,24.4,26.4,24.8,26.9,25.8,28.5,28.7,29.6,30.0,30.2,30.4,30.7,30.8,31.0,30.8,30.8,30.2,30.1,29.4,29.4,28.1,27.4,26.1,25.9,23.4,25.0,22.4,25.4,25.2,26.7,27.9,29.3,29.9,30.2,28.9,29.8,29.7,29.4,28.9,28.2,28.2,27.8,24.6,26.1,26.5,24.7,22.0,23.8,25.5,20.5,21.5,25.3,21.9,23.3,20.7,21.2,23.1,23.8,22.8,22.3,24.5,24.8,24.4,23.5,22.5,21.9,22.2,23.1,22.2,23.1,22.8,23.3,24.7,24.2,24.4,23.6,25.8,22.4,20.2,17.1,15.1,11.4,11.3,7.1,6.0,4.4,2.7,2.5,2.0,1.3,1.3,1.0,1.1,1.3,1.2,1.3,1.4,1.4,1.2,1.5,1.3,1.4,1.4,1.6,1.5,1.5,1.8,1.6,2.0,2.0,2.0,2.0,2.1,2.1,2.0,2.2,2.4,2.2,2.0,1.9,1.7,1.9,1.8,1.7,1.9,1.7,1.9,1.9,1.7,1.9,1.7,1.5,1.4,1.1,1.3,1.1,1.2,1.1,1.2,1.0,0.9,1.0,0.9,1.1,0.9,1.1,0.9,0.9,1.0,1.0,1.2,1.3,1.2,1.1,1.3,1.4,1.5,1.4,1.1,1.1,1.0,0.8,0.8,0.8,0.9,0.8,0.8,0.8,0.8,0.9,1.0,1.1,1.3,1.2,1.1,1.4,1.4,1.6,1.5,1.3,1.5,1.6,1.4,1.4,1.2,1.1,1.3,1.3,1.5,1.6,1.7,1.9,1.8,2.0,2.1,2.6,2.8,2.0,1.9,1.8,1.6,1.4,1.4,1.2,1.3,1.2,1.2,1.3,1.3,1.5,1.5,1.4,1.3,1.4,1.3,1.5,1.4,1.2,1.3,1.5,1.6,1.5,1.4,1.3,1.2,1.0,1.0,0.8,0.8,0.8,0.8,1.0,1.2,1.5,1.9,2.5,2.2,1.8,1.4,1.0,1.2,1.3,1.4,1.1,1.4,1.2,1.0,1.1,1.1,1.2,1.0,0.9,0.9,1.0,0.9,1.0,1.1,1.0,1.2,1.1,1.3,1.4,1.5],[30.1,29.7,30.0,29.3,29.4,29.5,28.5,29.1,27.1,28.7,28.1,26.1,26.5,27.5,28.7,28.1,29.3,28.3,29.1,27.9,29.3,28.2,29.6,29.5,29.4,29.3,29.6,29.3,30.1,30.1,28.9,29.1,27.7,28.8,28.3,28.6,28.5,28.8,29.8,29.5,30.3,30.1,29.9,29.4,29.1,29.4,26.9,27.7,26.2,27.1,27.2,27.8,28.7,28.4,29.6,29.7,29.7,30.4,29.7,28.2,29.7,27.9,28.7,26.7,26.2,26.0,24.1,25.7,24.4,26.2,25.4,28.1,28.2,29.4,29.7,29.8,30.2,30.5,30.6,30.8,30.4,30.6,30.0,30.1,29.1,29.0,27.7,27.1,25.4,25.7,22.7,24.7,22.2,24.6,25.3,26.2,27.5,29.0,29.8,29.9,28.7,29.6,29.6,29.1,28.6,27.8,28.0,27.2,24.3,26.0,26.0,24.2,21.8,23.6,24.4,19.7,21.7,24.1,21.5,22.7,19.7,20.5,22.5,23.3,22.0,22.1,24.2,24.3,23.9,22.9,22.4,21.3,21.5,22.9,21.9,22.9,22.7,23.0,24.7,24.2,25.0,24.1,26.2,23.0,20.4,18.5,15.1,11.0,11.0,7.2,6.3,4.6,3.0,2.5,2.1,1.5,1.5,1.1,1.2,1.4,1.2,1.4,1.4,1.4,1.3,1.5,1.4,1.4,1.3,1.6,1.4,1.6,1.8,1.7,1.9,2.0,2.0,2.0,2.0,2.2,2.0,2.2,2.4,2.2,1.9,1.9,1.7,1.9,1.8,1.8,2.0,1.7,1.9,1.8,1.7,1.8,1.7,1.5,1.4,1.2,1.4,1.1,1.3,1.2,1.3,1.1,1.0,1.1,1.1,1.3,1.0,1.1,0.9,0.9,1.0,0.9,1.1,1.2,1.2,1.1,1.3,1.4,1.5,1.5,1.2,1.3,1.1,0.9,0.9,0.9,1.0,0.8,0.8,0.8,0.8,0.8,0.9,1.0,1.1,1.1,1.1,1.3,1.3,1.6,1.4,1.2,1.5,1.5,1.4,1.5,1.3,1.2,1.4,1.4,1.5,1.6,1.7,1.8,1.8,1.9,2.1,2.6,2.8,1.9,1.8,1.7,1.6,1.4,1.4,1.2,1.4,1.2,1.3,1.3,1.4,1.6,1.5,1.4,1.3,1.4,1.2,1.4,1.4,1.1,1.1,1.4,1.5,1.4,1.3,1.2,1.0,0.9,0.9,0.8,0.8,0.8,0.9,1.1,1.2,1.5,2.0,2.5,2.1,1.8,1.4,1.0,1.1,1.2,1.2,1.0,1.3,1.2,1.0,1.2,1.2,1.3,1.1,0.9,1.0,0.9,0.9,1.0,1.1,1.0,1.2,1.1,1.3,1.5,1.6],[30.2,30.0,30.1,29.6,29.7,29.8,29.0,29.6,27.4,29.1,28.6,26.4,26.5,27.9,28.9,28.4,29.4,28.9,29.6,28.2,29.7,28.5,29.9,29.9,29.8,29.7,29.8,29.6,30.3,30.2,29.1,29.3,28.3,29.1,28.8,28.9,28.8,29.1,30.1,29.7,30.5,30.2,30.0,29.7,29.3,29.5,27.6,28.3,26.9,27.9,27.6,28.4,29.1,28.8,29.8,29.9,29.9,30.4,29.8,28.3,29.9,28.3,28.9,27.1,26.9,26.6,24.5,26.4,25.2,27.0,26.1,28.5,28.5,29.6,29.7,29.9,30.4,30.6,30.8,30.8,30.5,30.6,30.1,30.0,29.2,29.1,28.0,27.4,25.9,25.9,23.8,25.0,23.1,25.1,25.5,26.7,27.9,29.4,29.9,30.1,28.9,29.7,29.8,29.1,28.7,28.1,28.4,27.6,25.3,26.3,26.4,24.7,22.7,24.1,25.0,20.8,22.2,25.1,21.9,23.0,20.7,21.2,23.1,23.7,22.7,22.5,24.5,25.2,24.3,23.5,22.9,21.5,21.9,22.7,22.0,23.3,22.7,22.8,24.5,24.1,24.4,24.0,25.4,22.5,20.2,18.2,15.6,11.3,11.1,7.0,5.9,4.4,2.7,2.6,2.2,1.6,1.6,1.2,1.3,1.5,1.3,1.4,1.5,1.4,1.2,1.4,1.2,1.2,1.2,1.4,1.3,1.4,1.6,1.4,1.7,1.8,1.8,1.7,1.8,1.9,1.8,1.9,2.2,2.0,1.7,1.7,1.5,1.6,1.6,1.5,1.7,1.5,1.7,1.6,1.5,1.7,1.5,1.3,1.4,1.1,1.4,1.2,1.3,1.1,1.3,1.2,0.9,1.0,1.1,1.2,0.9,1.0,0.8,0.8,0.9,0.8,1.0,1.1,1.0,1.0,1.2,1.3,1.4,1.3,1.1,1.1,1.0,0.8,1.0,0.9,1.1,0.9,0.8,0.8,0.8,0.8,0.8,0.9,1.0,0.9,0.9,1.1,1.1,1.4,1.2,1.0,1.3,1.4,1.3,1.3,1.1,1.0,1.2,1.1,1.3,1.4,1.5,1.6,1.6,1.8,2.0,2.5,2.6,1.8,1.7,1.5,1.4,1.2,1.2,1.0,1.2,1.1,1.3,1.3,1.3,1.5,1.3,1.3,1.1,1.2,1.0,1.3,1.3,1.0,1.1,1.3,1.4,1.4,1.3,1.1,1.0,0.8,0.8,0.8,0.8,0.9,1.0,1.2,1.3,1.7,2.1,2.5,2.2,1.8,1.4,1.0,1.1,1.1,1.2,0.9,1.2,1.2,0.9,1.1,1.1,1.3,1.1,0.9,1.1,0.9,1.0,1.0,1.0,1.0,1.1,1.0,1.2,1.4,1.4],[30.2,30.1,30.0,29.5,29.6,29.7,28.8,29.4,27.6,29.1,28.4,26.6,26.6,27.9,28.9,28.4,29.4,28.8,29.5,28.2,29.6,28.5,29.8,29.7,29.8,29.5,29.7,29.5,30.1,30.2,29.0,29.3,28.2,28.9,28.4,28.7,28.6,29.0,30.1,29.9,30.6,30.3,30.1,29.5,29.2,29.5,27.5,28.2,26.7,27.3,27.5,28.0,28.8,28.7,29.7,29.8,29.8,30.4,29.7,28.2,29.8,28.1,28.9,26.7,26.7,26.1,24.5,25.9,25.2,26.4,26.1,28.4,28.4,29.6,29.9,30.0,30.4,30.5,30.8,30.9,30.7,30.8,30.2,30.0,29.2,29.2,28.2,27.3,26.0,25.8,23.8,24.7,23.5,24.7,25.7,26.2,28.0,29.1,29.8,30.0,28.7,29.5,29.6,28.9,28.5,28.1,28.1,27.5,25.2,26.4,26.1,24.4,23.4,23.8,24.4,21.2,22.8,24.3,21.6,22.5,20.7,21.5,22.8,23.3,22.7,22.9,24.4,24.8,24.1,23.4,22.6,21.5,21.8,22.8,22.0,22.9,22.6,22.8,24.8,24.2,24.4,23.9,25.8,23.1,20.5,18.4,14.7,10.7,10.7,7.3,6.0,4.6,2.7,2.4,2.3,1.6,1.6,1.2,1.3,1.4,1.2,1.4,1.4,1.4,1.2,1.3,1.2,1.2,1.2,1.3,1.2,1.3,1.5,1.3,1.6,1.7,1.6,1.6,1.6,1.8,1.6,1.7,1.9,1.8,1.5,1.5,1.4,1.5,1.5,1.4,1.6,1.4,1.6,1.5,1.4,1.6,1.5,1.3,1.3,1.1,1.3,1.2,1.3,1.2,1.3,1.2,1.0,1.1,1.1,1.3,1.0,1.1,0.9,0.8,0.9,0.8,0.9,1.1,1.0,1.0,1.2,1.3,1.4,1.4,1.1,1.2,1.1,0.9,1.0,1.0,1.2,0.9,0.9,0.8,0.8,0.8,0.8,0.8,0.9,0.8,0.8,1.0,1.0,1.2,1.1,0.9,1.1,1.2,1.1,1.1,1.0,0.9,1.1,1.0,1.2,1.3,1.4,1.5,1.5,1.6,1.9,2.3,2.4,1.6,1.5,1.4,1.3,1.1,1.1,0.9,1.0,1.0,1.1,1.3,1.2,1.3,1.3,1.2,1.1,1.2,1.0,1.2,1.2,0.9,1.0,1.2,1.3,1.4,1.2,1.1,1.0,0.8,0.8,0.8,0.8,0.9,0.9,1.1,1.2,1.6,2.0,2.5,2.1,1.7,1.3,1.0,1.0,1.1,1.0,0.8,1.0,1.0,0.8,1.0,1.0,1.1,1.0,0.9,0.9,0.8,0.9,1.0,0.9,1.0,1.1,1.0,1.3,1.4,1.5],[30.3,30.0,30.1,29.7,29.7,29.7,28.8,29.2,27.3,29.0,28.2,26.5,26.7,27.8,28.8,28.2,29.2,28.8,29.4,28.1,29.5,28.5,29.8,29.8,29.7,29.7,29.8,29.7,30.3,30.3,29.3,29.5,28.5,29.2,28.9,28.8,29.0,29.1,30.1,29.8,30.4,30.2,30.0,29.7,29.3,29.6,27.8,28.4,26.9,27.8,27.5,28.5,29.1,29.1,29.8,29.9,29.9,30.5,29.9,28.6,29.6,28.2,29.2,27.2,26.9,26.6,24.6,26.3,25.4,27.1,26.7,28.8,28.7,29.7,29.9,30.0,30.4,30.4,30.6,30.7,30.5,30.6,30.1,29.9,29.3,29.2,28.2,27.6,26.4,26.3,24.3,25.3,23.8,25.3,25.9,26.6,28.1,29.1,29.9,30.0,29.1,29.7,29.7,29.1,28.5,28.3,28.3,27.6,25.3,26.3,26.2,24.5,23.1,23.7,24.9,20.9,22.5,24.8,21.8,23.0,20.8,21.6,23.2,23.7,23.1,23.1,24.6,25.2,24.4,23.7,23.1,21.9,22.2,22.7,22.0,22.9,22.5,22.7,24.7,24.3,24.3,23.8,25.2,22.9,20.1,19.0,15.0,10.4,10.8,6.8,5.6,4.4,2.8,2.5,2.2,1.6,1.7,1.4,1.5,1.6,1.4,1.6,1.6,1.6,1.3,1.6,1.3,1.3,1.2,1.4,1.3,1.3,1.5,1.3,1.6,1.6,1.6,1.5,1.5,1.7,1.5,1.6,1.9,1.7,1.5,1.5,1.3,1.4,1.4,1.4,1.5,1.4,1.6,1.6,1.6,1.8,1.7,1.5,1.6,1.3,1.5,1.3,1.5,1.4,1.5,1.3,1.1,1.2,1.3,1.4,1.1,1.2,1.0,0.8,0.9,0.8,0.9,1.0,1.0,1.0,1.2,1.3,1.4,1.4,1.2,1.3,1.2,1.1,1.2,1.2,1.4,1.1,1.1,0.9,0.8,0.8,0.8,0.8,0.8,0.8,0.8,0.8,0.9,1.1,1.0,0.8,1.1,1.2,1.1,1.1,1.0,0.9,1.1,1.0,1.2,1.2,1.3,1.4,1.4,1.6,1.8,2.2,2.2,1.6,1.5,1.3,1.2,1.0,1.1,0.9,1.1,1.1,1.2,1.4,1.3,1.5,1.3,1.2,1.1,1.1,0.9,1.1,1.1,0.9,0.9,1.1,1.3,1.3,1.2,1.1,0.9,0.9,0.8,0.9,0.9,1.1,1.0,1.2,1.3,1.6,2.0,2.5,2.1,1.8,1.4,1.1,1.1,1.1,1.1,0.8,1.0,1.1,0.9,1.0,1.0,1.2,1.1,0.9,1.1,0.9,1.1,1.2,1.1,1.1,1.2,1.1,1.4,1.5,1.6],[30.4,30.0,30.2,29.7,29.7,29.7,28.8,29.2,27.1,28.9,28.4,26.4,26.4,27.8,28.8,28.1,29.4,28.7,29.3,27.9,29.6,28.5,29.8,29.8,29.8,29.7,29.9,29.7,30.3,30.3,29.3,29.4,28.2,29.2,28.7,28.9,28.9,29.0,30.0,29.9,30.5,30.2,30.1,29.6,29.2,29.7,27.8,28.3,26.7,27.6,27.4,28.2,29.0,28.8,29.9,29.9,29.9,30.5,29.9,28.7,29.9,28.4,29.2,27.2,26.8,26.7,24.3,26.4,25.3,26.9,26.6,28.6,28.7,29.7,29.9,30.0,30.4,30.5,30.6,30.7,30.6,30.7,30.2,29.9,29.1,29.4,28.2,27.6,26.4,26.1,24.0,25.1,23.5,25.2,25.9,26.6,28.0,29.2,30.1,30.2,28.9,29.8,29.8,29.2,28.8,28.1,28.4,27.8,25.1,26.3,25.8,24.7,23.0,24.0,24.5,21.0,22.8,24.6,21.5,22.6,20.7,21.4,22.8,23.6,23.0,22.8,24.3,25.2,24.2,23.6,23.2,21.8,22.0,22.6,21.3,23.1,22.9,22.8,24.1,23.4,23.3,22.6,24.5,21.5,19.4,17.9,14.6,9.7,10.3,6.5,5.7,4.5,2.9,2.7,2.4,1.8,1.8,1.5,1.6,1.8,1.5,1.7,1.7,1.6,1.4,1.5,1.3,1.3,1.2,1.4,1.3,1.4,1.6,1.4,1.7,1.8,1.8,1.6,1.6,1.8,1.7,1.7,2.0,1.8,1.6,1.6,1.4,1.6,1.5,1.5,1.7,1.4,1.7,1.6,1.6,1.8,1.6,1.5,1.6,1.4,1.6,1.4,1.5,1.4,1.6,1.5,1.3,1.4,1.4,1.6,1.3,1.3,1.1,1.0,1.0,0.9,0.9,1.1,1.0,1.1,1.3,1.4,1.5,1.6,1.3,1.5,1.3,1.2,1.4,1.3,1.5,1.2,1.2,1.0,0.9,0.8,0.8,0.8,0.8,0.8,0.8,0.8,0.9,1.1,1.1,0.9,1.1,1.2,1.2,1.2,1.1,1.0,1.2,1.0,1.3,1.3,1.3,1.5,1.5,1.7,1.8,2.3,2.3,1.6,1.5,1.4,1.2,1.0,1.1,0.9,1.2,1.2,1.4,1.4,1.4,1.6,1.4,1.2,1.1,1.1,0.8,1.0,1.1,0.9,0.8,1.1,1.2,1.3,1.1,1.2,0.9,0.9,0.8,1.0,1.0,1.2,1.2,1.4,1.5,1.8,2.1,2.7,2.3,1.9,1.6,1.2,1.3,1.3,1.2,0.9,1.2,1.2,1.0,1.1,1.2,1.4,1.3,1.1,1.2,1.0,1.2,1.2,1.1,1.1,1.2,1.2,1.4,1.6,1.8],[30.6,30.3,30.3,29.9,29.7,29.8,28.9,29.4,27.3,28.9,28.2,26.3,26.7,27.6,28.6,28.0,29.4,28.8,29.4,28.2,29.6,28.7,30.0,30.0,29.9,29.9,29.9,29.7,30.2,30.2,29.2,29.4,28.4,29.3,28.8,28.9,29.0,29.1,30.1,30.0,30.5,30.1,30.0,29.7,29.5,29.6,28.1,28.5,26.8,27.7,27.5,28.4,29.1,29.1,29.8,29.9,29.8,30.5,29.8,29.0,29.9,28.5,29.1,27.2,26.9,26.7,24.4,26.6,25.4,27.3,26.9,28.8,28.8,29.8,30.0,29.9,30.3,30.4,30.7,30.7,30.6,30.6,30.2,30.0,29.5,29.4,28.3,27.8,26.7,26.5,24.2,25.5,23.8,25.3,25.9,26.7,28.0,29.2,30.0,30.0,28.9,29.8,29.8,29.2,28.7,28.3,28.4,27.8,25.5,26.4,26.6,25.0,23.1,24.1,24.9,21.4,23.0,25.0,22.0,22.9,21.3,21.8,23.3,23.8,23.6,23.2,24.8,25.2,24.8,23.7,23.5,22.2,22.4,22.8,21.7,23.3,23.0,23.1,24.1,23.6,23.6,22.6,24.6,21.9,20.2,18.3,15.4,10.1,10.8,6.9,6.1,4.6,3.1,2.9,2.5,2.0,2.0,1.7,1.8,2.0,1.7,1.8,1.8,1.7,1.4,1.6,1.4,1.3,1.2,1.4,1.4,1.3,1.6,1.4,1.7,1.8,1.6,1.6,1.6,1.7,1.5,1.6,1.9,1.7,1.4,1.5,1.3,1.5,1.4,1.4,1.6,1.4,1.6,1.6,1.6,1.8,1.6,1.5,1.6,1.4,1.7,1.5,1.6,1.5,1.6,1.6,1.3,1.4,1.5,1.6,1.4,1.3,1.1,1.1,1.0,0.8,0.8,1.0,1.0,1.1,1.2,1.3,1.5,1.6,1.3,1.5,1.3,1.2,1.4,1.4,1.6,1.4,1.3,1.1,1.0,0.9,0.8,0.8,0.8,0.8,0.8,0.8,0.8,1.0,1.0,0.9,1.0,1.2,1.2,1.2,1.1,1.0,1.2,1.0,1.2,1.2,1.3,1.4,1.4,1.7,1.8,2.2,2.3,1.6,1.5,1.3,1.2,1.0,1.1,1.0,1.2,1.3,1.5,1.5,1.4,1.6,1.4,1.2,1.1,1.1,0.8,1.0,1.1,0.9,0.9,1.2,1.3,1.4,1.2,1.2,1.0,1.0,0.9,1.1,1.2,1.4,1.3,1.6,1.7,2.0,2.3,2.8,2.4,2.1,1.7,1.3,1.4,1.4,1.3,1.0,1.2,1.3,1.1,1.3,1.3,1.5,1.4,1.2,1.4,1.1,1.3,1.3,1.1,1.2,1.3,1.2,1.5,1.6,1.8],[30.3,30.0,30.2,29.7,29.7,29.8,28.8,29.3,27.4,29.0,28.2,26.5,26.7,27.5,28.6,28.0,29.2,28.8,29.4,28.2,29.6,28.6,29.9,29.8,29.7,29.6,29.8,29.6,30.2,30.1,29.1,29.3,28.4,29.1,28.8,28.9,29.1,29.0,30.0,29.9,30.5,30.2,29.9,29.6,29.4,29.7,27.8,28.4,26.9,27.7,27.3,28.4,29.0,28.8,29.7,29.9,29.7,30.4,29.6,28.4,29.5,28.1,29.1,27.1,26.9,26.8,24.7,26.4,25.5,27.1,26.7,28.7,28.7,29.8,29.8,29.9,30.3,30.4,30.6,30.7,30.6,30.6,30.1,29.9,29.3,29.2,28.0,27.5,26.5,26.2,24.3,25.4,23.8,25.3,25.8,26.5,28.0,28.8,29.9,30.0,28.9,29.8,29.7,29.2,28.5,28.2,28.3,27.7,25.1,26.3,26.5,24.6,23.3,23.8,24.7,21.2,23.0,24.6,21.9,22.4,21.1,21.9,23.0,23.5,23.3,23.3,24.4,25.0,24.3,23.4,22.9,22.2,22.1,22.7,21.9,23.0,22.8,22.9,24.4,24.0,24.3,23.8,25.7,23.1,20.5,19.5,15.4,10.0,10.7,6.8,5.5,4.4,2.8,2.5,2.2,1.7,1.8,1.5,1.6,1.7,1.5,1.6,1.6,1.5,1.3,1.5,1.3,1.3,1.2,1.4,1.2,1.3,1.4,1.2,1.5,1.6,1.5,1.5,1.4,1.6,1.4,1.4,1.6,1.5,1.3,1.3,1.2,1.3,1.3,1.3,1.5,1.3,1.5,1.5,1.5,1.7,1.6,1.4,1.4,1.3,1.5,1.4,1.5,1.4,1.5,1.4,1.2,1.3,1.4,1.5,1.3,1.3,1.1,1.0,1.0,0.8,0.8,1.0,1.0,1.1,1.2,1.3,1.5,1.5,1.3,1.4,1.3,1.2,1.3,1.3,1.5,1.2,1.2,1.1,0.9,0.8,0.8,0.8,0.8,0.8,0.8,0.8,0.8,0.9,0.8,0.8,0.9,1.0,1.0,1.1,0.9,0.9,1.1,0.9,1.1,1.1,1.2,1.4,1.4,1.6,1.8,2.1,2.2,1.5,1.5,1.3,1.1,0.9,1.0,0.9,1.1,1.1,1.2,1.4,1.3,1.4,1.3,1.1,1.1,1.1,0.9,1.1,1.2,1.0,0.9,1.1,1.3,1.4,1.2,1.2,1.1,1.0,0.9,1.1,1.1,1.2,1.2,1.4,1.4,1.7,2.0,2.5,2.2,1.9,1.5,1.2,1.2,1.2,1.1,0.9,1.1,1.1,0.9,1.1,1.1,1.2,1.2,1.1,1.2,1.0,1.2,1.2,1.1,1.1,1.3,1.2,1.4,1.6,1.7],[30.4,30.0,30.1,29.6,29.6,29.6,28.7,29.1,27.3,28.9,28.3,26.3,26.3,27.7,28.8,28.1,29.2,28.7,29.2,28.1,29.4,28.4,29.8,29.7,29.7,29.4,29.6,29.5,30.2,30.1,29.1,29.2,28.3,28.8,28.5,28.7,28.8,29.0,30.1,30.0,30.6,30.3,30.0,29.6,29.4,29.6,27.8,28.2,26.7,27.4,27.1,28.0,28.7,28.5,29.6,29.8,29.7,30.4,29.7,28.7,29.6,28.2,28.7,27.1,26.6,26.6,24.4,26.3,25.5,26.8,26.5,28.5,28.6,29.8,29.9,30.1,30.4,30.6,30.7,30.8,30.7,30.7,30.3,29.9,29.3,29.3,28.2,27.3,26.4,26.1,24.0,25.1,23.5,25.2,26.0,26.4,28.0,29.0,29.8,29.9,28.7,29.5,29.4,28.9,28.5,27.7,27.9,27.3,24.9,26.2,26.3,24.3,23.1,24.0,24.2,21.0,23.0,24.6,21.6,22.5,20.8,21.8,23.0,23.6,23.2,23.0,24.2,25.0,23.9,23.5,23.1,22.0,22.2,22.9,21.6,23.5,22.8,23.0,24.7,24.2,24.1,23.5,25.5,22.9,20.2,19.2,15.2,10.3,11.0,7.2,5.8,4.5,2.8,2.5,2.3,1.6,1.7,1.4,1.5,1.6,1.4,1.6,1.5,1.5,1.3,1.3,1.2,1.2,1.1,1.2,1.1,1.1,1.3,1.1,1.4,1.5,1.4,1.3,1.4,1.5,1.3,1.4,1.6,1.5,1.3,1.3,1.1,1.2,1.2,1.2,1.4,1.2,1.4,1.3,1.3,1.5,1.4,1.3,1.4,1.2,1.4,1.3,1.4,1.3,1.4,1.4,1.2,1.3,1.4,1.5,1.3,1.3,1.1,1.0,1.0,0.8,0.9,1.1,1.0,1.1,1.2,1.3,1.4,1.5,1.3,1.3,1.3,1.2,1.3,1.2,1.4,1.2,1.1,1.0,0.9,0.8,0.8,0.8,0.8,0.8,0.8,0.8,0.8,0.9,0.9,0.8,0.8,0.9,0.9,1.0,0.9,0.8,0.9,0.8,1.0,1.0,1.1,1.3,1.3,1.4,1.6,2.0,2.1,1.4,1.3,1.1,1.0,0.8,0.9,0.8,1.0,1.0,1.1,1.3,1.2,1.3,1.2,1.0,1.0,0.9,0.8,0.9,1.0,0.9,0.9,1.1,1.2,1.3,1.2,1.2,1.0,1.0,0.8,1.0,1.0,1.1,1.1,1.2,1.3,1.6,1.9,2.5,2.1,1.8,1.4,1.2,1.1,1.2,1.1,0.8,1.0,1.0,0.9,0.9,1.0,1.1,1.1,0.9,1.1,1.0,1.1,1.1,1.0,1.1,1.2,1.2,1.4,1.5,1.7],[30.6,30.1,30.4,29.9,29.8,29.8,28.7,29.2,27.0,28.8,28.2,26.1,26.4,27.9,28.8,28.0,29.3,28.8,29.3,27.9,29.5,28.4,29.8,29.9,29.7,29.8,29.9,29.6,30.3,30.2,29.1,29.3,28.1,28.8,28.5,28.6,28.6,28.9,30.0,29.9,30.6,30.3,30.0,29.7,29.4,29.6,27.8,28.4,26.5,27.2,27.0,27.9,28.8,28.8,29.8,29.8,29.8,30.5,29.8,29.0,29.9,28.7,29.0,27.1,26.5,26.5,24.3,26.4,25.2,27.1,26.5,28.6,28.9,29.9,30.1,30.2,30.5,30.5,30.8,30.8,30.7,30.7,30.3,30.0,29.5,29.6,28.4,27.8,26.5,26.3,23.8,25.3,23.5,25.2,25.7,26.7,28.2,29.3,30.0,30.2,28.8,29.9,29.8,29.3,28.8,28.0,28.2,27.5,25.5,26.1,25.9,24.7,23.0,24.2,24.6,21.0,23.0,24.9,21.7,22.9,20.9,21.7,23.0,23.8,23.4,22.9,24.5,25.0,24.7,23.5,23.6,22.4,22.6,23.0,21.9,23.2,22.8,22.7,24.2,23.8,23.5,22.7,24.6,22.1,20.2,18.7,14.9,9.2,10.1,6.3,5.7,4.5,3.1,2.7,2.4,1.9,2.0,1.7,1.8,2.0,1.7,1.9,1.8,1.8,1.6,1.6,1.4,1.4,1.3,1.4,1.3,1.3,1.5,1.3,1.7,1.7,1.6,1.5,1.5,1.6,1.4,1.5,1.7,1.5,1.3,1.3,1.2,1.4,1.3,1.3,1.5,1.3,1.6,1.6,1.6,1.8,1.7,1.6,1.7,1.5,1.6,1.6,1.7,1.7,1.8,1.7,1.5,1.7,1.7,1.8,1.5,1.5,1.3,1.2,1.2,1.0,1.0,1.3,1.2,1.4,1.5,1.6,1.8,1.8,1.6,1.7,1.6,1.5,1.5,1.5,1.7,1.4,1.4,1.2,1.1,0.9,0.8,0.8,0.8,0.8,0.8,0.8,0.8,0.8,0.9,0.8,0.9,1.0,1.0,1.1,1.0,0.9,1.1,0.9,1.1,1.0,1.2,1.4,1.4,1.6,1.8,2.2,2.3,1.5,1.4,1.2,1.1,0.8,1.0,0.9,1.1,1.2,1.4,1.5,1.4,1.6,1.3,1.2,1.1,1.1,0.8,1.0,1.2,1.0,1.0,1.2,1.4,1.5,1.3,1.4,1.2,1.2,1.0,1.3,1.2,1.4,1.4,1.5,1.6,2.0,2.2,2.8,2.4,2.1,1.8,1.4,1.4,1.4,1.3,1.0,1.2,1.3,1.1,1.1,1.1,1.3,1.3,1.2,1.3,1.1,1.4,1.3,1.2,1.4,1.5,1.5,1.7,1.8,2.0],[30.6,30.1,30.4,29.9,29.7,29.9,28.9,29.3,27.5,29.0,28.1,26.6,26.7,27.6,28.6,28.2,29.3,28.9,29.3,28.4,29.5,28.7,29.9,29.9,29.8,29.9,29.9,29.6,30.3,30.2,29.2,29.5,28.3,29.2,28.7,28.8,29.0,29.2,30.1,30.1,30.6,30.2,30.1,29.7,29.4,29.7,28.0,28.5,26.7,27.6,27.4,28.4,29.0,29.1,29.9,29.9,29.9,30.5,29.9,29.0,29.9,28.5,29.1,27.3,26.8,26.7,24.6,26.5,25.3,27.2,26.8,28.7,28.9,29.9,30.0,30.1,30.4,30.5,30.7,30.7,30.6,30.7,30.4,29.9,29.4,29.5,28.3,27.9,26.5,26.2,23.9,25.4,23.6,25.3,25.9,26.6,28.1,29.2,30.1,30.2,29.0,30.0,29.9,29.2,28.5,28.2,28.4,27.6,25.4,26.4,26.4,24.8,23.0,24.2,25.2,21.4,23.0,25.1,22.1,23.0,21.4,21.9,23.3,23.8,23.4,23.0,24.4,25.0,24.6,23.6,23.2,22.3,22.3,22.7,21.8,23.0,22.9,22.9,24.2,23.7,23.6,22.9,24.7,22.6,20.2,18.9,15.2,9.8,11.2,6.8,5.6,4.5,3.0,2.7,2.4,2.0,2.0,1.7,1.8,2.0,1.8,1.9,1.9,1.8,1.6,1.7,1.5,1.5,1.4,1.5,1.4,1.4,1.6,1.3,1.7,1.7,1.6,1.5,1.5,1.6,1.3,1.5,1.7,1.5,1.3,1.2,1.1,1.3,1.3,1.3,1.6,1.4,1.7,1.6,1.7,1.9,1.8,1.6,1.7,1.6,1.8,1.7,1.8,1.7,1.8,1.7,1.5,1.6,1.7,1.8,1.5,1.5,1.4,1.3,1.3,1.0,1.0,1.3,1.2,1.4,1.4,1.6,1.7,1.8,1.6,1.7,1.6,1.4,1.6,1.6,1.7,1.5,1.4,1.3,1.2,1.0,0.9,0.9,0.8,0.8,0.8,0.8,0.8,0.8,0.8,0.8,0.8,0.9,0.9,1.0,1.0,1.0,1.1,0.9,1.2,1.1,1.2,1.4,1.5,1.7,1.9,2.2,2.3,1.6,1.4,1.3,1.2,0.9,1.1,1.0,1.2,1.3,1.4,1.6,1.6,1.6,1.5,1.3,1.2,1.2,0.9,1.1,1.2,1.1,1.0,1.2,1.4,1.6,1.3,1.5,1.2,1.2,1.1,1.3,1.3,1.5,1.4,1.6,1.6,1.9,2.2,2.8,2.4,2.1,1.8,1.4,1.4,1.4,1.3,1.1,1.2,1.3,1.1,1.2,1.2,1.4,1.3,1.2,1.4,1.2,1.4,1.4,1.3,1.4,1.5,1.4,1.7,1.8,1.9],[30.5,30.0,30.2,29.7,29.7,29.6,28.6,29.0,27.1,28.7,27.7,26.2,26.6,27.5,28.2,27.9,28.9,28.7,29.0,27.9,29.3,28.1,29.7,29.8,29.5,29.7,29.8,29.4,30.3,30.2,28.8,29.2,27.8,28.7,28.3,28.4,28.7,28.8,30.0,29.9,30.6,30.2,30.0,29.6,29.4,29.4,27.7,28.1,26.5,27.0,27.0,27.7,28.8,28.7,29.8,29.8,29.8,30.3,29.7,28.7,29.6,28.2,28.9,27.0,26.7,26.2,24.6,26.0,25.2,26.9,26.4,28.5,28.9,29.8,30.0,30.1,30.4,30.4,30.7,30.8,30.7,30.7,30.4,30.0,29.3,29.5,28.3,27.4,26.5,26.1,23.8,24.8,23.3,24.9,25.7,26.3,27.9,29.1,29.9,30.1,28.8,29.8,29.6,29.0,28.2,27.9,28.2,27.2,25.3,26.2,26.1,24.7,22.6,23.9,25.0,21.4,22.7,25.0,22.0,23.0,21.3,21.6,23.3,23.6,23.1,22.5,24.3,24.8,24.5,23.5,23.4,22.5,22.6,22.9,22.3,23.2,22.8,22.7,24.0,23.6,23.8,23.6,25.3,23.2,20.8,19.2,14.9,9.7,10.9,6.5,5.8,4.4,3.2,2.9,2.6,2.2,2.3,2.0,2.2,2.3,2.1,2.4,2.3,2.2,2.0,2.0,1.8,1.7,1.6,1.7,1.7,1.5,1.7,1.4,1.7,1.9,1.6,1.5,1.5,1.7,1.4,1.5,1.6,1.5,1.3,1.2,1.2,1.4,1.3,1.4,1.6,1.5,1.8,1.8,1.8,2.1,2.0,1.9,2.0,1.9,2.1,2.0,2.2,2.1,2.3,2.1,1.9,2.1,2.1,2.2,1.9,1.8,1.7,1.5,1.5,1.3,1.2,1.5,1.4,1.7,1.7,1.8,2.0,2.1,1.9,2.1,2.0,1.9,2.0,1.9,2.1,1.8,1.8,1.6,1.5,1.3,1.1,1.2,1.0,0.9,0.9,0.8,0.8,0.8,0.8,0.8,0.8,0.8,0.9,1.0,1.0,1.1,1.2,1.0,1.2,1.1,1.3,1.5,1.5,1.8,1.9,2.2,2.3,1.6,1.5,1.3,1.2,0.9,1.2,1.2,1.3,1.6,1.6,1.8,1.8,1.8,1.7,1.4,1.5,1.3,1.0,1.2,1.4,1.3,1.2,1.4,1.6,1.7,1.6,1.7,1.5,1.5,1.4,1.7,1.6,1.8,1.7,1.8,1.8,2.2,2.3,3.0,2.7,2.3,2.0,1.7,1.6,1.6,1.4,1.2,1.3,1.4,1.3,1.2,1.3,1.5,1.5,1.5,1.6,1.5,1.8,1.8,1.6,1.8,1.8,1.8,2.0,2.1,2.3],[30.5,30.1,30.3,29.8,29.6,29.8,28.6,29.1,27.3,28.9,27.9,26.4,26.8,27.5,28.6,28.1,29.4,28.9,29.2,28.2,29.5,28.3,29.8,29.9,29.6,29.6,29.9,29.6,30.2,30.1,29.0,29.4,28.1,29.1,28.6,28.6,28.9,29.1,30.0,30.1,30.5,30.1,29.9,29.6,29.6,29.6,27.9,28.2,26.5,27.2,27.1,28.1,28.9,28.9,29.7,30.0,29.8,30.5,29.8,28.8,29.8,28.3,29.1,26.8,26.7,26.4,24.5,26.0,25.4,27.0,26.7,28.7,29.0,29.9,30.1,30.2,30.4,30.6,30.7,30.8,30.8,30.6,30.3,29.9,29.4,29.5,28.2,27.8,26.5,26.1,24.1,25.5,23.8,25.2,25.7,26.5,28.2,29.1,30.0,30.1,29.1,29.9,29.7,29.1,28.4,28.5,28.5,27.4,25.7,26.3,26.3,25.0,23.4,24.3,25.4,22.1,23.0,25.0,22.2,23.0,21.6,22.0,23.4,23.7,23.5,23.0,24.6,24.9,24.6,23.6,23.3,22.5,22.6,22.9,22.2,23.1,22.9,22.9,24.5,24.1,24.5,24.0,25.9,23.3,21.2,20.0,16.3,10.7,12.2,7.6,6.1,4.6,3.0,2.6,2.4,1.9,2.0,1.7,1.9,2.0,1.9,2.0,2.1,2.0,1.8,1.9,1.6,1.7,1.6,1.6,1.6,1.5,1.6,1.4,1.7,1.7,1.5,1.5,1.5,1.6,1.3,1.5,1.6,1.5,1.3,1.2,1.1,1.3,1.3,1.4,1.6,1.5,1.7,1.7,1.7,2.0,1.9,1.8,1.9,1.7,1.9,1.8,2.0,1.9,2.1,1.9,1.7,1.9,1.9,2.0,1.7,1.7,1.6,1.4,1.5,1.2,1.3,1.5,1.5,1.6,1.6,1.8,2.0,2.1,1.8,1.9,1.8,1.7,1.8,1.7,1.9,1.6,1.6,1.4,1.3,1.1,1.1,1.1,1.0,0.9,0.9,0.9,0.8,0.8,0.8,0.8,0.8,0.8,0.8,0.9,0.9,0.9,1.1,0.9,1.2,1.2,1.3,1.5,1.5,1.8,1.9,2.2,2.3,1.6,1.6,1.3,1.3,1.0,1.2,1.1,1.2,1.4,1.4,1.6,1.6,1.6,1.6,1.4,1.4,1.4,1.1,1.3,1.5,1.3,1.3,1.5,1.6,1.8,1.6,1.7,1.5,1.4,1.2,1.4,1.4,1.5,1.5,1.6,1.5,1.9,2.1,2.7,2.4,2.1,1.8,1.5,1.4,1.5,1.3,1.1,1.1,1.2,1.0,1.0,1.1,1.3,1.3,1.2,1.3,1.3,1.6,1.6,1.5,1.6,1.7,1.6,1.9,2.0,2.2],[30.4,29.9,30.2,29.4,29.5,29.5,28.4,29.0,27.1,29.0,28.3,26.3,26.7,27.8,28.9,28.2,29.3,28.9,29.2,28.0,29.3,28.2,29.6,29.6,29.5,29.4,29.5,29.5,30.1,30.1,29.1,29.1,27.9,28.6,28.3,28.4,28.4,28.9,29.8,29.9,30.5,30.2,29.8,29.6,29.4,29.4,27.7,28.0,26.4,27.1,27.0,27.9,28.5,28.4,29.6,29.8,29.8,30.4,29.8,28.6,29.8,28.3,28.7,27.1,26.5,26.5,24.3,26.3,25.2,27.0,26.5,28.6,28.8,29.8,30.0,30.1,30.5,30.5,30.7,30.7,30.7,30.7,30.3,30.0,29.3,29.4,28.3,27.6,26.4,26.1,24.0,25.2,23.5,25.2,25.9,26.6,28.0,29.1,29.9,30.1,28.8,29.7,29.5,29.1,28.4,27.8,27.9,27.3,25.1,25.9,26.3,24.2,22.9,23.9,24.4,21.0,22.8,24.9,21.6,22.7,20.8,21.9,22.9,23.6,23.2,23.0,24.2,25.0,24.1,23.5,22.8,21.7,22.3,22.6,21.8,23.4,22.7,23.0,24.5,24.1,24.2,23.9,25.7,23.3,20.8,19.2,15.0,10.4,11.4,7.0,5.8,4.5,3.0,2.7,2.3,1.8,1.9,1.6,1.8,2.0,1.8,2.0,1.9,1.8,1.7,1.7,1.5,1.6,1.4,1.5,1.4,1.3,1.5,1.2,1.5,1.6,1.4,1.4,1.5,1.5,1.3,1.4,1.6,1.5,1.2,1.2,1.0,1.3,1.3,1.3,1.5,1.4,1.6,1.6,1.6,1.8,1.7,1.6,1.7,1.6,1.7,1.7,1.8,1.7,1.9,1.7,1.5,1.7,1.8,1.9,1.6,1.6,1.4,1.3,1.3,1.1,1.2,1.4,1.3,1.5,1.6,1.6,1.8,1.9,1.7,1.8,1.7,1.6,1.7,1.6,1.8,1.5,1.5,1.4,1.3,1.0,1.0,1.0,1.0,0.8,0.8,0.8,0.8,0.8,0.8,0.8,0.8,0.8,0.8,0.8,0.8,0.8,1.0,0.8,1.0,1.0,1.2,1.4,1.5,1.7,1.9,2.2,2.3,1.6,1.5,1.3,1.2,0.9,1.1,1.0,1.1,1.2,1.3,1.5,1.4,1.5,1.4,1.2,1.3,1.2,1.0,1.2,1.4,1.2,1.2,1.4,1.5,1.7,1.5,1.6,1.3,1.3,1.1,1.4,1.3,1.4,1.4,1.5,1.5,1.8,2.0,2.6,2.3,2.0,1.7,1.4,1.4,1.4,1.2,1.0,1.1,1.2,1.0,1.0,1.0,1.2,1.2,1.2,1.2,1.2,1.4,1.4,1.3,1.5,1.6,1.5,1.8,1.9,2.0],[30.7,30.3,30.5,29.9,29.9,30.1,28.8,29.5,27.1,29.1,28.2,26.4,26.8,28.1,28.9,28.3,29.6,29.2,29.6,28.1,29.8,28.4,30.2,30.2,29.9,30.1,30.1,29.8,30.6,30.5,29.2,29.5,28.0,29.1,28.6,28.8,28.7,29.1,30.3,30.2,30.9,30.5,30.3,29.9,29.6,29.7,28.0,28.3,26.5,27.1,27.1,27.8,28.9,28.6,30.0,29.9,30.0,30.7,30.0,29.2,29.9,28.6,29.1,27.6,26.6,26.5,24.5,26.5,25.3,26.9,26.2,28.5,29.1,30.0,30.2,30.6,30.6,30.6,30.9,30.9,30.8,31.0,30.5,30.3,29.4,29.8,28.7,27.6,26.4,26.4,24.1,25.2,23.7,25.4,25.6,27.0,28.0,29.4,30.2,30.2,29.0,30.0,29.9,29.6,28.9,28.2,28.4,27.4,25.1,26.0,26.3,24.8,23.1,24.1,24.8,21.1,23.1,25.0,21.9,22.9,20.9,21.9,23.2,23.7,23.5,22.9,24.4,25.2,24.8,23.6,23.5,22.7,22.4,23.0,21.8,23.4,23.0,23.1,24.6,24.0,24.6,24.1,26.0,23.3,20.7,19.1,15.0,9.7,11.4,6.7,5.9,4.7,3.4,3.1,2.8,2.4,2.4,2.1,2.3,2.5,2.2,2.5,2.4,2.2,2.0,2.1,1.8,1.9,1.7,1.8,1.8,1.6,1.8,1.4,1.8,1.8,1.6,1.6,1.6,1.6,1.3,1.5,1.8,1.6,1.3,1.2,1.1,1.3,1.3,1.4,1.7,1.6,1.9,1.9,1.9,2.3,2.2,2.0,2.1,2.0,2.1,2.0,2.3,2.1,2.4,2.1,2.0,2.1,2.2,2.3,2.1,2.0,1.9,1.7,1.7,1.4,1.4,1.7,1.7,1.9,1.8,2.0,2.3,2.3,2.1,2.2,2.1,2.0,2.1,2.1,2.2,1.9,1.9,1.7,1.6,1.3,1.2,1.3,1.2,1.0,1.0,1.0,0.8,0.8,0.8,0.8,0.8,0.8,0.8,0.9,1.0,1.0,1.2,0.9,1.2,1.1,1.4,1.5,1.6,2.0,2.2,2.6,2.6,1.8,1.7,1.4,1.4,1.1,1.3,1.2,1.3,1.6,1.6,1.9,1.8,1.8,1.7,1.4,1.5,1.4,1.2,1.4,1.6,1.5,1.4,1.7,1.8,2.0,1.8,1.9,1.7,1.7,1.5,1.8,1.6,1.8,1.8,1.9,1.9,2.3,2.5,3.1,2.8,2.5,2.2,1.8,1.7,1.7,1.5,1.3,1.4,1.5,1.3,1.2,1.3,1.6,1.5,1.5,1.7,1.6,1.8,1.9,1.7,1.9,1.9,1.9,2.1,2.3,2.5],[30.5,29.9,30.2,29.6,29.5,29.6,28.4,28.8,27.0,28.7,27.8,26.0,26.6,27.6,28.5,28.0,29.3,28.8,29.0,27.9,29.2,28.1,29.7,29.8,29.5,29.5,29.7,29.5,30.2,30.1,28.8,29.2,27.8,28.8,28.2,28.5,28.6,28.8,29.9,29.9,30.4,30.1,29.8,29.6,29.4,29.3,27.7,28.0,26.4,26.8,26.8,27.7,28.5,28.4,29.6,29.8,29.7,30.4,29.7,28.8,29.7,28.3,28.7,27.0,26.5,26.1,24.3,26.0,25.0,26.7,26.2,28.5,28.9,29.9,30.1,30.2,30.4,30.5,30.8,30.8,30.7,30.6,30.3,30.1,29.4,29.5,28.2,27.5,26.3,26.1,23.7,25.1,23.3,24.9,25.5,26.4,27.8,29.2,29.8,30.0,28.8,29.7,29.5,29.0,28.4,27.9,28.2,27.5,25.3,26.0,26.3,24.7,22.9,24.1,25.2,21.1,22.7,25.1,21.9,22.9,21.0,21.7,23.2,23.7,23.2,22.5,24.3,24.9,24.7,23.6,23.3,22.7,22.7,23.4,22.4,23.3,22.9,22.8,24.0,23.5,24.0,23.6,25.3,23.1,21.0,19.5,15.2,10.0,11.7,6.9,5.8,4.4,3.0,2.7,2.4,2.1,2.1,1.9,2.1,2.3,2.1,2.4,2.4,2.2,2.0,2.1,1.9,1.9,1.7,1.8,1.7,1.6,1.7,1.4,1.7,1.7,1.5,1.6,1.5,1.5,1.3,1.4,1.6,1.5,1.2,1.1,1.0,1.3,1.3,1.3,1.7,1.6,1.8,1.9,1.9,2.2,2.1,1.9,2.1,1.9,2.1,2.1,2.3,2.2,2.4,2.2,1.9,2.2,2.2,2.3,2.0,2.0,1.8,1.6,1.7,1.4,1.4,1.7,1.6,1.9,1.9,2.0,2.2,2.3,2.1,2.2,2.1,2.0,2.1,2.0,2.1,1.8,1.8,1.6,1.6,1.3,1.2,1.3,1.2,1.1,1.0,1.0,0.9,0.8,0.8,0.8,0.8,0.8,0.8,0.8,0.9,1.0,1.1,0.9,1.2,1.1,1.3,1.5,1.7,1.9,2.1,2.3,2.4,1.8,1.7,1.4,1.4,1.1,1.3,1.2,1.3,1.5,1.5,1.8,1.8,1.7,1.7,1.4,1.5,1.5,1.2,1.4,1.6,1.5,1.4,1.7,1.8,2.0,1.8,1.9,1.7,1.7,1.4,1.7,1.6,1.7,1.6,1.7,1.7,2.0,2.3,2.9,2.6,2.2,1.9,1.7,1.5,1.7,1.4,1.3,1.2,1.3,1.2,1.1,1.2,1.3,1.4,1.4,1.5,1.5,1.7,1.8,1.7,1.8,1.9,1.9,2.2,2.3,2.4],[30.6,30.1,30.3,29.8,29.8,29.8,28.9,29.2,27.5,29.1,28.4,26.6,27.2,28.0,28.9,28.4,29.6,29.2,29.4,28.4,29.6,28.5,29.9,30.0,29.7,29.6,29.9,29.7,30.1,30.1,29.0,29.3,28.1,29.1,28.5,28.6,28.9,29.3,30.1,30.1,30.5,30.2,29.9,29.7,29.8,29.6,28.2,28.1,26.7,27.2,27.3,27.9,28.9,28.7,29.8,30.0,29.9,30.6,29.9,28.9,29.9,28.8,29.2,27.2,27.1,26.6,24.6,26.2,25.4,27.0,26.7,28.8,29.2,30.0,30.2,30.3,30.5,30.5,30.8,30.8,30.8,30.7,30.3,30.0,29.5,29.5,28.7,27.8,26.6,26.3,24.2,25.6,23.9,25.3,25.9,26.6,28.3,29.5,30.1,30.3,29.3,30.0,29.8,29.4,28.9,28.3,28.4,27.7,25.6,26.5,26.6,24.9,23.3,24.3,25.0,21.5,22.9,24.9,22.2,22.9,21.7,22.2,23.4,23.8,23.7,23.1,24.7,25.2,25.2,23.7,23.8,23.0,22.9,23.5,22.4,23.6,22.9,23.1,24.2,23.7,24.3,23.7,25.8,23.4,21.2,18.8,15.5,10.7,11.7,7.3,6.2,4.7,3.1,2.8,2.3,2.0,2.0,1.8,2.1,2.2,2.0,2.3,2.3,2.2,2.0,2.1,1.9,2.1,1.9,2.0,1.8,1.7,1.8,1.5,1.8,1.9,1.7,1.8,1.7,1.8,1.4,1.7,1.8,1.6,1.4,1.3,1.1,1.4,1.5,1.5,1.9,1.8,2.0,2.1,2.0,2.3,2.2,2.0,2.1,1.9,1.9,2.0,2.3,2.2,2.5,2.1,2.0,2.2,2.3,2.5,2.1,2.2,2.0,1.7,1.9,1.6,1.6,1.9,1.9,2.1,2.1,2.3,2.5,2.6,2.3,2.4,2.2,2.1,2.1,2.0,2.1,1.8,1.9,1.7,1.7,1.4,1.4,1.5,1.4,1.2,1.2,1.3,1.0,0.9,0.8,0.8,0.9,0.8,0.8,0.8,0.8,1.0,1.1,1.1,1.3,1.3,1.5,1.8,1.9,2.2,2.3,2.7,2.7,2.1,1.9,1.6,1.6,1.3,1.4,1.4,1.3,1.5,1.4,1.7,1.8,1.7,1.7,1.5,1.7,1.8,1.4,1.7,1.8,1.7,1.7,1.9,2.0,2.2,2.1,2.0,1.9,1.8,1.5,1.7,1.5,1.6,1.6,1.6,1.6,2.0,2.2,2.9,2.6,2.3,2.0,1.8,1.6,1.9,1.5,1.3,1.3,1.4,1.2,1.0,1.0,1.2,1.3,1.4,1.3,1.4,1.6,1.8,1.7,2.0,2.1,2.1,2.3,2.6,2.7],[30.7,30.3,30.5,30.0,30.0,30.0,29.1,29.4,27.7,29.2,28.4,26.7,27.3,28.3,28.8,28.4,29.6,29.2,29.6,28.4,29.7,28.5,30.1,30.1,29.8,29.9,30.0,29.6,30.3,30.2,29.0,29.4,28.0,29.2,28.5,28.8,28.9,29.3,30.1,30.2,30.7,30.4,30.1,29.7,29.6,29.7,28.3,28.5,26.8,27.3,27.4,28.0,29.0,28.7,29.9,30.0,29.9,30.6,29.7,28.9,29.9,28.6,29.2,27.2,27.1,26.4,24.6,26.6,25.6,27.2,26.6,28.8,29.2,30.0,30.3,30.5,30.6,30.6,30.8,30.8,30.8,30.8,30.5,30.0,29.2,29.6,28.7,27.8,26.9,26.4,24.1,25.7,23.6,25.5,25.8,26.7,28.1,29.2,30.0,30.2,29.1,29.9,29.8,29.4,28.7,28.4,28.5,27.8,25.6,26.7,26.9,24.9,22.8,24.7,25.3,21.0,22.7,25.5,22.3,23.7,21.1,21.9,23.8,24.0,23.6,22.9,24.9,25.6,25.3,23.9,23.5,22.9,22.8,23.4,22.4,23.7,23.4,23.4,24.4,23.9,24.8,24.0,25.9,23.1,21.3,19.4,15.6,10.6,11.9,7.3,6.3,4.8,3.0,2.7,2.3,2.0,1.9,1.7,1.9,1.9,1.8,2.1,2.1,1.9,1.8,1.9,1.6,1.8,1.6,1.8,1.6,1.6,1.7,1.4,1.7,1.8,1.6,1.7,1.7,1.7,1.5,1.6,1.9,1.7,1.5,1.4,1.2,1.4,1.5,1.3,1.7,1.6,1.7,1.9,1.8,2.0,2.0,1.8,1.9,1.6,1.7,1.7,1.9,1.8,2.1,1.8,1.7,1.9,2.1,2.2,2.0,2.0,1.9,1.6,1.9,1.5,1.6,1.9,1.8,2.0,2.1,2.1,2.3,2.4,2.0,2.1,2.0,1.9,1.9,1.9,2.0,1.7,1.6,1.5,1.5,1.2,1.3,1.3,1.4,1.2,1.1,1.2,1.1,1.1,1.0,0.9,0.9,0.8,0.8,0.8,0.8,0.8,0.9,0.9,1.1,1.3,1.5,1.7,1.8,2.0,2.1,2.5,2.5,1.9,1.8,1.6,1.5,1.2,1.2,1.2,1.2,1.3,1.3,1.5,1.6,1.6,1.6,1.3,1.5,1.6,1.3,1.6,1.7,1.4,1.5,1.8,1.9,2.0,1.8,1.9,1.7,1.6,1.3,1.5,1.3,1.4,1.5,1.4,1.6,1.9,2.3,2.9,2.6,2.3,2.1,1.7,1.6,2.0,1.6,1.3,1.3,1.4,1.1,0.9,0.9,1.1,1.2,1.1,1.1,1.2,1.4,1.5,1.5,1.6,1.8,1.8,2.0,2.3,2.5],[30.2,30.0,30.2,29.6,29.6,29.5,28.7,29.2,27.5,29.2,28.5,26.6,26.9,27.8,29.0,28.3,29.5,28.9,29.4,28.2,29.4,28.3,29.8,29.6,29.7,29.5,29.7,29.5,30.0,30.1,29.0,29.1,28.0,28.8,28.4,28.5,28.8,29.2,30.0,30.0,30.4,30.2,29.9,29.6,29.6,29.6,27.8,28.0,26.7,27.1,27.3,28.0,28.7,28.6,29.6,29.8,29.8,30.5,29.9,28.6,29.8,28.2,28.7,27.0,26.7,26.3,24.4,26.1,25.1,27.0,26.6,28.5,28.8,29.8,30.0,30.3,30.5,30.6,30.8,30.8,30.7,30.7,30.3,30.0,29.3,29.3,28.3,27.7,26.4,26.1,24.0,25.3,23.6,25.2,25.7,26.2,28.0,29.0,29.9,30.1,29.1,29.7,29.5,29.2,28.7,27.7,28.3,27.7,25.0,26.2,26.8,24.8,23.1,24.2,25.2,21.2,22.9,25.1,21.8,22.8,21.1,21.7,23.4,23.8,23.2,23.3,24.8,25.2,24.6,23.7,23.3,22.2,22.4,23.1,22.2,23.0,22.6,22.9,24.5,23.7,24.0,23.8,25.8,23.3,21.6,19.4,15.5,11.2,11.6,7.0,5.9,4.2,2.8,2.5,1.9,1.6,1.7,1.4,1.5,1.7,1.5,1.8,1.8,1.6,1.5,1.6,1.5,1.6,1.4,1.6,1.4,1.5,1.6,1.3,1.7,1.7,1.6,1.7,1.7,1.7,1.4,1.6,1.7,1.7,1.4,1.3,1.2,1.4,1.5,1.3,1.7,1.6,1.7,1.7,1.6,1.9,1.8,1.5,1.5,1.3,1.5,1.4,1.7,1.6,1.7,1.5,1.4,1.6,1.7,1.9,1.6,1.7,1.5,1.3,1.5,1.3,1.5,1.6,1.6,1.6,1.8,1.9,2.0,2.0,1.8,1.8,1.7,1.5,1.5,1.5,1.6,1.3,1.3,1.2,1.3,1.0,1.1,1.2,1.3,1.0,0.9,1.2,1.1,1.1,0.9,0.8,1.0,0.9,0.8,0.8,0.8,0.8,0.9,0.9,1.2,1.3,1.5,1.7,1.7,1.9,2.1,2.4,2.5,1.9,1.8,1.5,1.5,1.2,1.2,1.0,1.0,1.1,1.1,1.3,1.3,1.4,1.4,1.2,1.3,1.4,1.2,1.4,1.5,1.3,1.4,1.6,1.8,1.9,1.7,1.6,1.5,1.4,1.1,1.2,1.1,1.1,1.2,1.2,1.2,1.6,2.0,2.5,2.2,1.9,1.6,1.3,1.3,1.5,1.3,1.1,1.1,1.0,0.9,0.8,0.8,0.9,0.9,0.9,0.9,1.0,1.2,1.3,1.3,1.4,1.6,1.5,1.8,2.0,2.1],[30.4,30.0,30.1,29.6,29.5,29.6,28.7,29.2,27.3,29.1,28.3,26.4,26.7,28.1,28.7,28.3,29.3,28.9,29.3,28.1,29.5,28.4,29.8,29.8,29.9,29.5,29.7,29.7,30.2,30.1,29.0,29.2,28.3,28.9,28.5,28.8,28.7,29.2,30.1,29.9,30.5,30.3,30.0,29.8,29.7,29.7,27.9,28.2,26.7,27.4,27.2,28.0,28.8,28.7,29.6,29.8,29.9,30.5,29.8,28.7,29.7,28.2,28.9,27.3,26.6,26.7,24.5,26.6,25.3,27.0,26.6,28.6,28.9,29.7,30.0,30.3,30.4,30.6,30.8,30.8,30.7,30.7,30.3,30.0,29.2,29.3,28.4,27.6,26.6,26.2,24.3,25.1,23.7,25.3,25.8,26.6,27.9,29.0,29.8,29.9,28.7,29.6,29.6,29.0,28.5,27.5,28.0,27.5,24.7,25.9,26.5,24.5,23.3,24.0,25.1,21.2,23.1,24.9,21.9,22.9,20.9,21.7,23.2,23.7,23.1,23.1,24.2,25.0,24.3,23.6,23.0,22.1,22.1,22.7,22.0,23.4,22.8,23.0,24.9,24.1,24.4,23.8,25.6,23.1,20.9,19.8,15.9,11.0,11.7,7.2,5.9,4.3,2.6,2.5,2.1,1.6,1.6,1.3,1.4,1.6,1.4,1.6,1.6,1.5,1.3,1.4,1.2,1.4,1.2,1.3,1.1,1.1,1.2,1.0,1.3,1.4,1.3,1.4,1.4,1.5,1.4,1.5,1.7,1.6,1.4,1.4,1.1,1.3,1.3,1.1,1.3,1.2,1.3,1.4,1.3,1.5,1.5,1.3,1.4,1.2,1.3,1.3,1.5,1.4,1.6,1.4,1.3,1.4,1.5,1.7,1.4,1.5,1.4,1.2,1.4,1.1,1.2,1.5,1.3,1.4,1.6,1.6,1.7,1.8,1.5,1.6,1.5,1.3,1.4,1.3,1.4,1.2,1.2,1.1,1.1,0.9,1.0,1.0,1.1,0.9,0.8,1.0,1.0,1.1,1.0,0.8,0.9,1.0,0.9,0.8,0.8,0.8,0.8,0.8,0.9,1.1,1.2,1.4,1.4,1.5,1.8,2.2,2.3,1.6,1.5,1.3,1.2,1.0,0.9,0.8,0.8,1.0,1.0,1.2,1.1,1.1,1.1,1.0,1.0,1.1,1.0,1.2,1.2,1.1,1.2,1.4,1.6,1.6,1.4,1.5,1.3,1.1,0.9,1.1,1.0,1.0,1.0,1.1,1.2,1.5,1.9,2.5,2.1,1.8,1.4,1.2,1.1,1.3,1.2,1.0,1.1,1.0,0.8,0.8,0.8,0.9,0.9,0.9,0.9,0.9,1.0,1.1,1.1,1.2,1.4,1.4,1.6,1.8,1.9],[30.3,30.1,30.3,29.6,29.7,29.7,28.6,29.2,27.3,29.2,28.6,26.4,27.1,28.3,28.9,28.5,29.3,29.0,29.4,27.8,29.6,28.3,29.8,29.8,29.7,29.6,29.8,29.5,30.1,30.1,29.0,29.3,28.0,28.9,28.2,28.6,28.7,29.2,30.0,30.1,30.5,30.3,29.9,29.7,29.6,29.4,28.0,28.0,26.7,27.1,27.2,27.7,28.7,28.3,29.7,29.8,29.7,30.4,29.7,28.4,29.8,28.5,28.7,27.1,26.8,26.4,24.5,26.4,25.2,26.9,26.5,28.4,29.1,29.9,30.2,30.4,30.6,30.6,30.8,30.8,30.8,30.7,30.3,30.1,29.3,29.4,28.5,27.7,26.2,26.2,23.7,25.6,23.5,25.3,25.7,26.7,28.0,29.2,29.9,30.1,28.9,29.8,29.6,29.2,28.6,28.0,28.4,27.9,25.3,26.4,26.9,24.9,22.9,24.4,25.2,20.9,23.2,25.1,21.8,22.9,20.7,21.5,23.4,23.9,23.4,23.0,24.8,25.3,24.8,24.1,23.6,22.6,22.6,23.1,22.4,23.3,23.0,22.9,24.2,23.5,23.8,23.5,25.3,23.1,21.3,19.2,15.9,10.9,12.1,7.2,6.2,4.9,2.7,2.7,2.2,1.7,1.8,1.5,1.6,1.7,1.5,1.7,1.6,1.5,1.4,1.4,1.2,1.4,1.2,1.2,1.1,1.0,1.1,0.9,1.2,1.3,1.2,1.2,1.3,1.4,1.3,1.5,1.7,1.7,1.3,1.3,1.1,1.2,1.1,1.0,1.2,1.1,1.2,1.3,1.2,1.4,1.4,1.2,1.4,1.3,1.4,1.4,1.6,1.6,1.7,1.5,1.4,1.6,1.7,1.9,1.6,1.7,1.5,1.4,1.6,1.3,1.4,1.7,1.5,1.7,1.8,1.9,2.0,2.0,1.8,1.8,1.7,1.5,1.5,1.6,1.7,1.3,1.4,1.3,1.3,1.0,1.1,1.2,1.3,1.1,0.9,1.1,1.1,1.2,1.1,0.9,1.0,1.1,1.0,0.8,0.8,0.8,0.8,0.8,0.8,0.9,1.0,1.2,1.3,1.4,1.6,2.1,2.2,1.4,1.5,1.2,1.1,0.9,0.8,0.8,0.8,0.9,1.0,1.2,1.1,1.1,1.0,0.8,1.0,1.0,1.0,1.2,1.2,1.1,1.3,1.5,1.7,1.7,1.5,1.6,1.4,1.3,1.1,1.2,1.1,1.2,1.2,1.2,1.3,1.7,2.0,2.6,2.2,1.9,1.7,1.4,1.3,1.5,1.3,1.1,1.2,1.2,1.0,0.9,0.8,1.0,1.1,1.0,1.0,0.9,1.2,1.2,1.1,1.3,1.5,1.5,1.7,1.9,2.1],[30.5,30.1,30.4,29.6,29.7,29.8,28.8,29.4,27.5,29.2,28.8,26.6,26.8,28.2,28.9,28.5,29.6,29.1,29.6,28.1,29.6,28.4,30.0,29.9,29.9,29.7,29.8,29.7,30.3,30.3,29.1,29.3,28.2,28.9,28.4,28.7,28.7,29.1,30.2,30.0,30.6,30.4,30.1,29.8,29.6,29.6,28.0,28.3,26.7,27.2,27.2,28.0,28.8,28.7,29.8,29.8,29.9,30.5,29.9,29.0,29.9,28.6,28.9,27.4,26.6,26.7,24.5,26.6,25.2,27.0,26.4,28.4,28.8,29.9,30.0,30.3,30.5,30.6,30.8,30.8,30.8,30.8,30.3,30.1,29.1,29.4,28.4,27.7,26.2,26.2,24.0,25.5,23.7,25.4,26.0,27.0,27.9,29.2,30.0,30.1,28.8,29.8,29.8,29.3,28.7,27.7,28.3,27.6,25.4,26.2,27.0,24.9,23.3,24.5,25.0,21.1,23.2,25.0,22.1,22.9,21.0,21.8,23.2,23.7,23.3,23.1,24.4,25.2,24.5,23.8,23.2,22.0,22.4,22.6,21.6,23.1,22.7,23.0,24.4,23.8,23.9,23.5,25.1,22.9,20.2,18.9,15.1,9.9,11.6,7.0,5.8,4.7,2.9,2.7,2.4,1.9,1.8,1.5,1.7,1.8,1.6,1.8,1.7,1.6,1.4,1.4,1.2,1.4,1.1,1.2,1.1,1.0,1.1,0.9,1.1,1.2,1.1,1.1,1.1,1.2,1.2,1.3,1.6,1.5,1.2,1.2,0.9,1.0,0.9,0.9,1.1,1.0,1.2,1.3,1.2,1.4,1.4,1.3,1.4,1.3,1.4,1.5,1.6,1.6,1.7,1.6,1.5,1.7,1.7,1.9,1.6,1.7,1.5,1.4,1.5,1.3,1.4,1.6,1.5,1.6,1.7,1.8,1.9,2.0,1.7,1.8,1.7,1.5,1.6,1.6,1.7,1.4,1.4,1.3,1.3,1.0,1.1,1.1,1.2,1.0,0.9,1.0,1.0,1.1,1.1,0.8,0.9,1.0,1.0,0.9,0.9,0.8,0.8,0.8,0.8,0.8,0.9,1.0,1.1,1.3,1.5,1.9,2.0,1.3,1.3,1.1,1.0,0.8,0.8,0.8,0.8,1.0,1.0,1.2,1.2,1.1,1.1,0.9,1.0,1.0,0.9,1.1,1.1,1.1,1.2,1.3,1.5,1.6,1.4,1.5,1.3,1.3,1.0,1.2,1.1,1.3,1.3,1.3,1.4,1.7,2.0,2.6,2.3,2.0,1.7,1.4,1.4,1.6,1.4,1.2,1.3,1.3,1.0,1.0,0.9,1.1,1.2,1.1,1.1,1.0,1.2,1.2,1.1,1.3,1.4,1.5,1.7,1.9,2.1],[30.4,30.0,30.2,29.6,29.7,29.8,28.6,29.1,27.0,29.0,28.4,26.2,26.7,28.0,28.7,28.0,29.4,28.7,29.3,27.7,29.5,28.1,29.8,29.7,29.5,29.6,29.6,29.5,30.2,30.1,29.0,29.1,27.6,28.6,28.0,28.4,28.5,28.8,30.0,29.9,30.6,30.2,29.9,29.6,29.3,29.4,27.5,27.9,26.4,26.7,26.9,27.5,28.5,28.3,29.7,29.7,29.7,30.4,29.8,28.6,29.7,28.2,28.4,26.8,26.3,26.0,24.2,26.0,25.0,26.6,26.1,28.2,28.9,29.8,30.2,30.3,30.5,30.5,30.8,30.7,30.8,30.7,30.3,30.0,29.0,29.3,28.5,27.4,26.3,26.0,23.6,25.7,23.1,25.1,25.4,26.4,27.6,29.1,29.8,30.1,28.4,29.6,29.7,29.1,28.4,27.7,28.0,27.2,25.2,26.0,26.5,24.7,22.9,24.2,25.0,20.6,22.9,25.1,21.7,22.8,20.5,21.6,23.0,23.7,23.2,22.5,24.2,25.1,24.4,23.4,23.1,22.5,22.6,23.2,21.7,23.4,23.0,23.1,24.5,23.7,23.8,23.0,25.0,22.5,20.8,19.0,15.0,9.5,11.0,6.2,5.5,4.5,2.9,2.7,2.5,1.9,1.9,1.6,1.8,1.8,1.7,1.8,1.8,1.6,1.5,1.5,1.3,1.4,1.2,1.2,1.1,1.0,1.0,0.8,1.1,1.1,1.1,1.0,1.1,1.2,1.1,1.3,1.6,1.4,1.1,1.2,0.9,0.9,0.9,0.8,1.1,0.9,1.1,1.2,1.2,1.5,1.5,1.3,1.5,1.3,1.5,1.5,1.7,1.6,1.8,1.7,1.5,1.8,1.8,2.0,1.8,1.8,1.6,1.6,1.7,1.5,1.5,1.7,1.6,1.7,1.9,1.9,2.0,2.1,1.8,1.9,1.8,1.7,1.7,1.7,1.8,1.6,1.6,1.5,1.4,1.2,1.3,1.2,1.3,1.2,1.0,1.0,1.1,1.1,1.2,1.0,1.0,1.1,1.1,0.9,1.0,0.9,0.8,0.8,0.8,0.8,0.8,1.0,1.1,1.3,1.5,1.9,2.0,1.3,1.3,1.0,0.9,0.9,0.8,0.8,0.8,1.0,1.1,1.3,1.2,1.1,1.0,0.8,1.0,1.0,1.0,1.1,1.2,1.1,1.3,1.4,1.6,1.7,1.5,1.6,1.4,1.4,1.1,1.3,1.2,1.4,1.5,1.5,1.6,1.9,2.1,2.7,2.5,2.1,1.9,1.6,1.6,1.8,1.6,1.4,1.4,1.4,1.2,1.1,1.0,1.3,1.4,1.2,1.2,1.1,1.3,1.3,1.2,1.4,1.5,1.6,1.8,2.0,2.2],[30.3,30.1,30.2,29.8,29.7,29.8,28.9,29.3,27.5,29.1,28.4,26.4,26.7,28.1,28.8,28.2,29.3,28.9,29.3,28.1,29.6,28.5,29.9,29.9,29.8,29.8,29.9,29.8,30.3,30.3,29.1,29.2,28.3,29.0,28.6,28.8,28.9,29.3,30.2,30.2,30.8,30.3,30.1,29.8,29.7,29.7,28.0,28.4,26.7,27.2,27.4,27.9,28.9,28.9,29.8,29.9,29.9,30.5,29.9,29.1,29.8,28.6,28.9,27.5,26.7,26.5,24.5,26.5,25.2,27.1,26.4,28.6,29.1,30.0,30.3,30.4,30.6,30.6,30.8,30.8,30.9,30.9,30.5,30.2,29.5,29.6,28.5,27.8,26.5,26.3,23.9,25.4,23.5,25.1,25.7,26.7,28.1,29.3,29.9,30.1,28.7,29.7,29.7,29.2,28.4,27.9,28.2,27.4,25.5,26.2,26.4,24.9,23.1,24.1,25.0,21.5,23.0,25.3,22.3,23.1,20.7,21.8,23.3,23.9,23.4,22.7,24.4,25.3,24.5,23.8,23.4,22.5,22.6,23.3,22.4,23.9,23.4,23.3,24.5,24.0,23.9,23.5,25.0,23.0,20.4,18.8,15.0,9.0,10.5,5.8,5.3,4.2,3.1,2.8,2.6,2.1,2.1,1.8,2.0,2.1,1.8,2.1,2.0,1.8,1.7,1.6,1.4,1.5,1.3,1.2,1.1,1.0,1.1,0.9,1.2,1.1,1.0,0.9,1.0,1.1,1.0,1.2,1.4,1.4,1.1,1.1,0.9,0.9,0.8,0.8,0.9,0.9,1.1,1.2,1.3,1.5,1.6,1.4,1.7,1.5,1.7,1.8,1.9,1.8,2.0,1.9,1.7,1.9,1.9,2.2,1.9,2.0,1.7,1.6,1.8,1.6,1.5,1.7,1.6,1.8,1.9,1.9,2.0,2.2,1.9,2.0,1.9,1.8,1.9,1.8,2.0,1.7,1.7,1.6,1.5,1.3,1.4,1.2,1.3,1.3,1.1,1.1,1.2,1.1,1.2,1.1,1.0,1.1,1.2,1.1,1.2,1.0,1.0,0.8,0.8,0.8,0.8,0.8,0.9,1.1,1.4,1.7,1.9,1.1,1.1,0.9,0.9,0.8,0.8,1.0,1.0,1.2,1.3,1.5,1.4,1.4,1.2,0.9,1.1,1.0,1.0,1.0,1.2,1.2,1.3,1.3,1.5,1.7,1.4,1.7,1.4,1.5,1.3,1.5,1.4,1.6,1.6,1.7,1.8,2.1,2.3,2.8,2.6,2.2,2.0,1.7,1.7,1.9,1.7,1.5,1.5,1.6,1.4,1.3,1.2,1.5,1.5,1.4,1.4,1.2,1.5,1.5,1.3,1.5,1.6,1.7,1.9,2.0,2.2],[30.7,30.2,30.5,29.7,29.9,30.0,29.0,29.5,27.4,29.2,28.6,26.5,26.7,28.2,29.2,28.3,29.7,29.2,29.6,28.1,29.9,28.4,30.0,29.9,29.9,29.9,29.8,29.7,30.5,30.4,29.2,29.3,27.9,28.9,28.2,28.8,28.6,29.1,30.3,30.1,30.9,30.3,30.2,29.8,29.6,29.6,28.0,28.3,26.7,27.2,27.5,27.8,28.8,28.8,30.0,30.0,30.0,30.7,30.2,29.5,30.2,28.8,28.8,27.2,26.7,26.4,24.5,26.3,25.4,26.9,26.8,28.8,29.4,30.2,30.5,30.6,30.7,30.8,31.0,31.0,31.0,31.0,30.6,30.4,29.7,29.8,28.9,27.8,26.8,26.4,24.2,25.6,23.7,25.4,26.0,26.8,28.0,29.6,30.1,30.3,28.8,30.1,29.9,29.6,28.9,28.1,28.5,27.7,25.9,26.5,26.6,25.0,23.5,24.8,25.2,22.2,23.4,25.3,22.6,23.5,21.2,22.2,23.4,24.0,23.5,23.1,24.6,25.8,24.7,24.2,23.4,23.0,23.0,24.1,22.8,24.4,23.7,23.6,24.5,23.9,23.5,22.6,24.6,22.0,20.1,18.4,15.2,9.4,10.1,6.3,5.8,4.7,3.5,3.2,2.9,2.5,2.4,2.2,2.4,2.5,2.3,2.7,2.5,2.3,2.2,2.0,1.7,1.9,1.6,1.4,1.4,1.1,1.2,0.9,1.3,1.2,1.1,1.0,1.1,1.3,1.3,1.5,1.9,1.7,1.3,1.4,1.1,1.1,0.9,0.9,1.0,0.9,1.2,1.3,1.5,1.8,1.8,1.8,2.1,2.0,2.3,2.3,2.6,2.3,2.6,2.5,2.3,2.5,2.5,2.9,2.5,2.6,2.2,2.2,2.2,2.0,1.8,2.2,1.9,2.2,2.4,2.4,2.6,2.8,2.5,2.6,2.4,2.4,2.5,2.3,2.4,2.2,2.3,2.1,2.0,1.7,1.7,1.5,1.6,1.6,1.3,1.2,1.3,1.3,1.5,1.3,1.2,1.4,1.5,1.4,1.6,1.4,1.3,1.1,0.9,0.8,0.8,0.8,0.9,1.1,1.3,1.7,1.8,1.0,1.1,0.9,0.9,0.9,0.9,1.2,1.3,1.5,1.7,1.9,1.7,1.7,1.5,1.1,1.3,1.1,1.2,1.2,1.3,1.5,1.5,1.6,1.9,2.1,1.8,2.1,1.9,1.9,1.6,2.0,1.9,2.1,2.1,2.1,2.3,2.5,2.7,3.2,2.9,2.6,2.5,2.3,2.2,2.4,2.2,1.9,1.9,2.0,1.8,1.7,1.6,1.9,2.0,1.9,1.8,1.7,2.0,2.0,1.7,2.0,2.0,2.2,2.5,2.6,2.8],[30.5,30.0,30.3,29.8,29.9,29.9,28.7,29.1,27.3,29.0,28.3,26.3,26.7,27.8,28.7,28.2,29.3,28.7,29.2,28.0,29.5,28.4,29.9,29.8,29.8,29.8,29.9,29.6,30.4,30.3,29.1,29.3,28.1,28.9,28.4,28.8,28.7,29.1,30.2,30.0,30.7,30.3,30.1,29.7,29.5,29.7,27.9,28.2,26.8,27.2,27.4,27.9,28.9,28.7,29.8,29.8,29.9,30.5,29.9,28.7,29.8,28.3,28.7,27.1,26.9,26.4,24.6,26.1,25.3,26.9,26.4,28.5,29.0,30.0,30.2,30.4,30.7,30.7,31.0,31.0,30.8,30.9,30.4,30.2,29.3,29.5,28.5,27.6,26.4,26.3,23.9,25.2,23.7,25.0,25.9,26.5,28.0,29.2,29.9,30.1,28.7,29.7,29.6,29.1,28.4,27.8,28.2,27.5,25.5,26.3,26.6,24.9,23.1,24.3,25.2,21.6,23.1,25.3,22.4,23.3,21.0,21.7,23.4,23.8,23.4,22.8,24.5,25.1,24.6,23.7,23.6,22.8,23.2,23.8,22.5,24.2,23.6,23.3,24.5,23.7,23.9,23.5,25.3,22.6,20.7,18.8,15.8,9.6,10.4,6.4,5.9,4.4,3.5,3.0,2.8,2.4,2.4,2.1,2.3,2.4,2.1,2.5,2.2,2.1,1.9,1.8,1.5,1.7,1.3,1.2,1.2,1.0,1.1,0.9,1.1,1.0,1.0,0.8,1.0,1.2,1.2,1.3,1.7,1.5,1.3,1.3,1.1,1.0,0.8,0.8,0.8,0.8,0.9,1.0,1.2,1.5,1.6,1.5,1.8,1.8,2.0,2.1,2.2,2.1,2.4,2.3,2.0,2.2,2.4,2.7,2.4,2.5,2.0,2.0,2.0,1.8,1.7,2.0,1.8,2.0,2.2,2.1,2.3,2.5,2.2,2.4,2.3,2.2,2.3,2.2,2.3,2.1,2.0,2.0,1.9,1.6,1.7,1.5,1.5,1.5,1.4,1.2,1.4,1.3,1.5,1.4,1.2,1.4,1.5,1.4,1.5,1.4,1.3,1.1,1.0,0.9,0.8,0.8,0.8,0.9,1.0,1.5,1.7,0.9,1.0,0.8,0.9,1.0,0.9,1.2,1.2,1.4,1.6,1.7,1.5,1.5,1.3,1.0,1.3,1.0,1.2,1.1,1.2,1.4,1.5,1.4,1.7,1.8,1.6,1.9,1.7,1.8,1.5,1.9,1.9,1.9,2.0,2.0,2.1,2.4,2.6,3.1,2.8,2.5,2.4,2.1,2.1,2.2,2.0,1.8,1.9,2.0,1.7,1.7,1.6,1.9,1.9,1.8,1.8,1.5,1.9,1.8,1.5,1.8,1.8,2.0,2.2,2.3,2.6],[30.4,29.9,30.3,29.8,29.8,29.7,28.7,29.1,27.0,28.7,28.1,26.2,26.0,27.7,28.7,27.9,29.5,28.8,29.2,27.9,29.5,28.4,29.9,29.8,29.9,29.8,29.9,29.8,30.3,30.4,29.2,29.3,28.2,29.1,28.6,28.7,28.9,29.1,30.3,30.0,30.9,30.4,30.3,29.9,29.7,29.7,27.9,28.4,26.6,27.2,27.4,28.1,28.9,29.1,29.9,30.0,29.9,30.5,29.9,29.2,29.9,28.5,28.9,27.3,26.8,26.5,24.3,26.2,25.3,27.0,26.4,28.7,29.2,30.1,30.4,30.5,30.7,30.8,31.0,30.9,31.0,30.9,30.5,30.3,29.6,29.6,28.7,27.9,26.3,26.3,24.2,25.4,23.9,25.1,25.9,26.8,27.9,29.3,30.0,30.2,28.7,29.8,29.6,29.0,28.4,27.9,28.1,27.5,25.3,26.1,26.2,24.8,23.3,24.1,24.9,21.6,23.3,25.0,22.1,23.1,21.0,22.1,23.1,23.8,23.3,22.9,24.3,25.4,24.9,23.8,23.9,22.9,23.1,23.7,22.6,24.2,23.4,23.3,23.9,23.4,23.3,23.1,24.5,22.7,20.3,18.6,15.5,9.5,10.9,6.4,5.9,4.5,3.3,3.0,2.8,2.5,2.5,2.2,2.4,2.5,2.2,2.5,2.3,2.1,1.9,1.7,1.5,1.6,1.3,1.1,1.2,0.9,1.1,1.0,1.3,1.2,1.2,1.0,1.2,1.5,1.5,1.5,1.9,1.7,1.4,1.6,1.3,1.2,1.0,1.0,1.0,0.8,1.0,1.0,1.2,1.5,1.5,1.6,1.8,1.9,2.1,2.2,2.3,2.1,2.4,2.3,2.2,2.3,2.5,2.8,2.6,2.6,2.2,2.3,2.2,2.0,1.9,2.2,1.9,2.1,2.4,2.2,2.4,2.6,2.3,2.4,2.4,2.3,2.5,2.4,2.6,2.3,2.3,2.2,2.0,1.8,1.8,1.6,1.7,1.7,1.5,1.4,1.5,1.5,1.7,1.5,1.4,1.6,1.7,1.6,1.7,1.6,1.4,1.3,1.1,1.0,0.8,0.8,0.8,0.8,0.9,1.3,1.5,0.8,1.0,0.9,0.9,1.1,1.0,1.3,1.3,1.5,1.7,1.8,1.6,1.6,1.3,1.1,1.2,1.0,1.2,1.2,1.2,1.4,1.5,1.4,1.7,1.9,1.6,1.9,1.7,1.8,1.6,2.0,1.9,2.2,2.3,2.2,2.3,2.5,2.7,3.2,2.9,2.6,2.6,2.4,2.4,2.5,2.3,2.0,2.1,2.2,1.9,1.9,1.7,1.9,2.1,2.0,1.9,1.7,2.0,1.9,1.6,1.9,1.8,2.1,2.2,2.3,2.7],[30.7,30.3,30.3,29.9,29.8,29.7,28.8,29.2,27.4,29.0,28.6,26.6,26.7,27.9,28.8,28.4,29.6,29.0,29.2,27.9,29.5,28.6,29.8,30.0,29.8,30.0,30.0,29.8,30.4,30.4,29.2,29.5,28.1,29.2,28.5,28.9,29.0,29.2,30.3,30.3,30.7,30.3,30.2,29.7,29.6,29.7,28.1,28.3,27.0,27.3,27.6,28.2,29.1,28.9,29.8,30.0,29.9,30.6,29.9,29.2,29.9,28.6,28.9,27.4,27.1,26.6,25.0,26.5,25.7,27.0,26.7,28.7,29.2,30.1,30.3,30.5,30.6,30.7,30.9,30.9,30.8,30.9,30.5,30.2,29.5,29.7,28.7,27.8,26.5,26.2,24.4,25.4,24.2,25.3,26.1,26.8,28.1,29.4,29.9,30.1,28.9,30.0,29.6,29.2,28.8,28.1,28.3,27.6,25.3,26.4,26.4,24.8,23.6,24.7,25.2,21.7,23.6,25.3,22.3,23.5,21.1,22.2,23.5,23.8,23.5,23.1,24.6,25.5,24.6,23.4,23.3,23.0,23.2,24.2,22.5,24.1,23.4,23.5,24.1,23.5,23.6,22.9,24.7,22.3,20.3,18.4,15.4,10.3,11.4,7.9,7.0,5.7,4.6,4.1,3.8,3.4,3.2,3.0,3.3,3.3,3.0,3.5,3.1,2.8,2.6,2.4,2.0,2.3,1.8,1.5,1.5,1.2,1.5,1.4,1.9,1.7,1.9,1.5,1.9,2.4,2.3,2.5,3.0,2.6,2.2,2.3,1.8,1.9,1.6,1.4,1.3,1.0,1.2,1.2,1.6,1.9,2.0,2.1,2.4,2.6,2.8,2.8,3.1,2.9,3.4,3.2,2.9,3.2,3.6,4.0,3.8,3.8,3.1,3.2,3.1,2.8,2.7,3.1,2.8,3.1,3.5,3.4,3.6,4.0,3.4,3.4,3.4,3.1,3.4,3.3,3.5,3.1,3.0,2.9,2.7,2.4,2.5,2.2,2.3,2.4,2.0,1.8,2.2,2.2,2.4,2.2,2.0,2.3,2.4,2.3,2.4,2.0,1.9,1.7,1.4,1.5,1.2,1.0,0.8,0.8,0.8,1.2,1.6,0.9,1.3,1.3,1.3,1.6,1.3,1.7,1.8,2.0,2.2,2.3,2.0,2.1,1.7,1.3,1.7,1.3,1.8,1.7,1.7,1.9,2.1,2.2,2.5,2.8,2.3,2.7,2.4,2.6,2.2,2.7,2.6,2.7,3.1,3.0,3.2,3.4,3.6,4.0,3.8,3.6,3.6,3.3,3.3,3.7,3.3,2.7,2.8,3.2,2.5,2.5,2.4,2.7,2.9,2.6,2.5,2.2,2.6,2.5,2.0,2.6,2.6,2.8,3.1,3.4,3.9],[30.6,30.2,30.4,29.8,29.9,29.7,29.0,29.1,27.8,29.1,28.5,27.1,27.7,28.1,28.7,28.4,29.4,29.1,29.2,28.4,29.5,28.9,29.8,30.1,29.8,30.0,29.9,29.7,30.5,30.3,29.3,29.4,28.1,29.0,28.5,29.0,28.9,29.1,30.2,30.1,30.8,30.2,30.2,29.7,29.5,29.7,28.3,28.5,27.4,27.5,27.8,28.1,29.1,28.9,29.9,30.0,30.0,30.7,29.9,29.2,29.8,28.6,29.1,27.3,27.4,26.8,25.4,26.7,26.1,27.3,27.4,28.8,29.3,30.1,30.4,30.4,30.5,30.6,30.8,30.9,30.9,30.9,30.6,30.2,29.5,29.6,28.6,28.0,27.0,26.5,24.8,25.5,24.4,25.7,26.6,27.1,28.5,29.4,30.1,30.1,29.0,29.9,29.5,29.2,28.7,28.3,28.2,27.7,25.8,26.7,26.7,25.3,24.0,25.0,25.5,22.5,23.9,25.5,22.9,23.7,22.3,23.1,24.2,24.6,24.5,23.9,25.5,25.7,25.6,24.3,24.3,23.9,24.0,24.5,23.2,24.3,24.0,24.0,24.9,24.3,25.0,24.9,26.3,24.6,22.8,20.2,17.8,13.1,13.6,10.6,10.0,8.2,7.3,6.4,6.2,5.8,5.5,5.4,5.7,5.3,4.9,5.6,4.9,4.8,4.4,4.1,3.9,3.9,3.2,2.6,2.5,2.2,2.3,2.4,3.1,2.8,3.3,2.4,3.1,3.9,4.4,4.3,5.3,4.7,3.9,4.5,3.8,3.7,2.9,2.7,2.0,1.6,1.8,1.9,2.4,3.1,3.4,3.4,4.1,4.1,4.5,4.8,5.3,5.0,5.9,5.5,5.1,5.5,6.4,7.0,6.9,7.0,5.8,6.1,5.7,5.6,5.1,5.9,5.0,5.3,6.2,6.4,6.3,6.8,5.6,5.9,6.2,5.9,5.9,6.0,6.1,5.6,5.4,5.6,5.0,4.4,4.9,3.8,4.6,4.8,3.5,3.6,4.6,4.4,5.0,4.2,4.0,4.7,4.8,4.4,4.9,3.7,3.4,3.3,2.8,2.8,2.1,1.8,1.2,0.9,0.8,1.0,1.5,1.2,2.0,2.2,2.4,3.1,2.3,3.1,2.9,3.2,3.7,3.7,3.4,3.2,2.7,2.3,2.8,2.5,3.2,3.0,2.8,3.5,4.0,3.8,4.9,5.1,4.1,4.9,4.3,4.8,3.8,4.8,4.5,5.1,5.8,5.3,5.8,5.8,6.3,6.9,6.7,6.4,6.4,6.2,6.1,6.6,6.6,5.1,5.5,6.3,5.3,5.1,4.3,4.9,5.6,5.2,4.5,3.8,4.6,4.2,3.7,4.5,4.5,5.1,5.5,6.2,6.7],[30.7,30.3,30.5,30.1,30.1,30.0,29.4,29.5,28.3,29.2,28.6,27.2,27.6,28.0,28.7,28.4,29.4,29.2,29.4,28.8,29.8,29.3,30.1,30.3,30.1,30.2,30.2,29.9,30.5,30.5,29.5,29.8,28.9,29.6,29.1,29.4,29.4,29.6,30.2,30.2,30.8,30.4,30.4,29.9,29.9,30.0,28.7,28.9,27.9,28.1,28.4,28.7,29.5,29.3,30.1,30.1,30.1,30.8,30.1,29.2,30.0,28.9,29.5,27.8,27.9,27.5,26.1,27.1,26.4,27.8,27.7,29.3,29.5,30.2,30.4,30.3,30.6,30.6,30.8,30.8,30.9,30.9,30.5,30.2,29.7,29.7,28.9,28.3,27.3,27.2,24.9,25.8,24.9,26.1,27.2,27.5,28.9,29.6,30.2,30.3,29.3,30.0,29.9,29.4,29.1,28.8,28.6,28.1,26.3,27.2,27.0,25.7,24.3,25.2,25.9,22.9,24.1,25.8,23.3,24.0,22.4,23.1,24.3,24.5,24.7,24.0,25.5,25.6,25.3,24.1,24.2,23.9,24.1,24.4,23.3,24.2,24.1,23.9,25.4,24.6,25.2,25.1,26.5,25.1,22.6,19.8,18.2,13.2,13.9,11.2,10.4,8.8,8.7,7.5,6.9,7.6,6.9,7.0,7.7,7.2,6.6,7.6,6.5,6.2,5.6,5.4,4.8,5.0,3.8,3.2,3.6,2.7,2.9,3.0,3.5,2.9,3.6,2.5,3.2,4.2,4.5,4.5,5.5,4.9,4.1,4.6,4.0,3.8,2.8,2.6,2.1,2.0,2.2,2.4,3.2,3.7,4.4,4.4,4.9,5.2,6.1,6.4,7.1,6.7,7.8,7.6,6.8,7.4,8.3,8.8,8.4,8.1,6.8,6.9,6.2,5.7,5.4,6.0,5.5,6.0,6.4,6.7,7.0,7.8,6.8,7.4,7.6,7.4,7.9,7.9,8.4,7.4,7.1,6.8,5.8,5.2,5.3,4.3,4.5,4.8,4.2,3.8,4.5,4.3,4.9,4.7,4.2,4.8,5.1,4.9,5.3,4.6,4.3,4.2,3.2,3.0,2.4,1.9,1.5,1.3,0.8,0.8,1.1,1.1,1.8,1.9,2.5,3.3,3.1,3.8,4.1,4.3,4.7,4.7,4.6,4.1,3.7,3.2,3.6,2.8,3.6,3.0,3.3,4.2,4.2,3.9,4.6,5.6,4.5,5.9,5.2,5.7,5.0,6.0,5.8,7.0,7.3,6.8,6.9,7.4,7.9,8.4,8.6,8.1,8.3,7.4,7.1,7.2,6.9,5.6,6.1,6.9,6.0,6.0,5.4,6.0,6.7,6.3,5.8,4.9,6.1,5.3,4.7,5.5,5.7,6.1,6.8,7.1,7.8],[30.6,30.2,30.5,30.0,30.1,30.0,29.4,29.5,28.2,29.2,28.5,27.5,27.8,28.2,28.8,28.5,29.5,29.4,29.6,28.8,29.9,29.2,30.1,30.2,30.1,30.2,30.2,30.0,30.6,30.6,29.5,29.7,29.0,29.7,29.1,29.5,29.4,29.5,30.2,30.3,30.7,30.4,30.3,29.7,29.8,29.9,28.8,28.9,28.3,28.5,28.6,28.8,29.6,29.4,30.2,30.2,30.2,30.8,29.9,29.3,30.0,28.9,29.5,27.8,28.3,27.6,26.6,27.6,27.1,27.7,28.0,29.3,29.6,30.1,30.6,30.3,30.5,30.5,30.8,30.8,30.9,30.8,30.5,30.3,29.8,29.7,28.9,28.2,27.3,27.0,25.6,26.0,25.5,26.5,27.5,27.4,28.9,29.7,30.2,30.3,29.5,30.0,30.0,29.6,29.2,28.8,28.9,28.2,26.5,27.5,27.3,25.7,24.6,25.5,26.0,23.0,24.4,26.0,23.8,24.2,22.8,23.5,24.6,25.0,24.9,24.1,25.8,26.0,25.5,24.9,24.5,24.0,24.3,24.6,23.3,24.4,23.8,23.8,25.1,24.3,24.9,24.5,26.3,24.7,22.8,20.4,18.6,14.1,15.3,12.4,11.8,9.9,9.4,8.2,8.0,8.1,8.0,7.8,8.6,8.4,7.6,8.7,7.8,7.1,5.9,5.8,4.6,4.9,4.1,3.7,3.5,2.9,3.8,3.3,4.2,3.6,3.8,2.9,3.9,4.8,5.3,4.7,6.5,5.3,4.6,5.3,4.3,4.5,3.0,3.2,2.8,2.4,2.8,3.0,3.7,4.7,5.1,4.7,5.8,5.7,7.1,6.8,7.7,6.7,8.4,7.8,6.4,6.9,8.2,9.1,8.0,7.5,5.8,6.2,5.6,5.1,4.8,5.8,4.6,5.3,6.3,6.0,7.0,7.8,6.2,7.4,7.2,6.7,7.8,7.6,8.5,7.6,7.0,6.3,5.3,4.9,4.9,4.1,4.0,4.5,4.0,3.6,3.9,4.0,4.8,4.4,4.2,5.2,5.2,5.1,5.3,4.7,4.7,3.9,3.8,3.0,2.8,2.0,1.6,1.7,1.1,0.9,0.8,0.9,1.5,1.9,2.2,2.9,3.1,3.8,4.4,4.8,5.6,5.8,5.3,5.4,4.4,3.6,3.8,3.0,3.7,2.8,3.4,3.7,3.8,3.8,4.6,5.0,4.4,5.2,4.5,5.2,5.0,5.8,5.9,6.7,6.9,7.1,7.1,7.5,7.9,8.4,8.4,8.0,7.5,7.1,6.8,6.7,6.3,5.3,5.9,6.5,5.7,5.9,5.8,6.4,6.7,6.0,6.2,5.4,6.3,5.8,4.6,5.4,5.1,5.6,6.8,7.4,8.5],[30.8,30.3,30.6,30.0,30.1,30.0,29.0,29.4,27.6,29.2,28.7,26.7,27.2,28.1,28.9,28.4,29.6,29.2,29.5,28.3,29.8,28.8,30.1,30.2,30.0,30.2,30.2,29.9,30.6,30.5,29.4,29.5,28.2,29.3,28.6,29.1,29.0,29.4,30.4,30.3,30.9,30.5,30.4,29.8,29.6,29.9,28.2,28.4,27.3,27.4,27.8,28.2,29.2,29.1,30.1,30.2,30.1,30.7,30.1,29.3,30.1,28.8,29.1,27.1,27.2,26.5,25.2,26.2,26.1,26.9,27.2,28.8,29.4,30.3,30.5,30.5,30.7,30.8,30.9,31.0,31.0,31.0,30.6,30.3,29.7,29.8,28.9,28.0,26.7,26.5,24.7,25.4,24.5,25.6,26.5,26.9,28.3,29.7,30.2,30.4,29.1,30.1,29.8,29.4,29.0,28.4,28.5,27.8,25.7,26.6,26.4,25.1,23.6,24.6,25.1,22.3,23.5,25.1,22.6,23.6,21.8,22.5,23.5,24.2,24.3,23.5,24.9,25.7,25.1,24.1,24.0,23.5,23.9,24.3,23.2,24.4,23.8,24.0,24.4,24.0,24.4,24.0,25.8,24.1,22.1,19.4,16.6,11.6,12.7,9.1,8.7,6.9,6.7,6.2,6.2,5.5,5.5,5.4,5.6,5.8,5.3,5.8,5.4,5.1,4.4,4.1,3.6,3.6,3.0,2.4,2.8,2.3,2.5,2.4,2.9,2.5,2.7,2.0,2.5,3.3,2.9,3.1,3.9,3.2,2.6,2.9,2.3,2.5,2.0,2.0,1.9,1.7,2.2,2.2,2.9,3.5,3.6,3.9,4.4,4.3,5.0,4.8,5.2,4.8,5.4,5.3,4.6,5.0,5.4,5.7,5.4,5.0,4.1,4.4,4.0,3.5,3.3,3.9,3.4,4.0,4.3,4.2,4.6,5.0,4.5,5.0,5.0,4.7,5.4,5.1,5.7,5.0,5.0,4.4,3.9,3.4,3.3,2.9,2.8,3.0,2.6,2.3,2.6,2.5,2.8,2.8,2.5,2.9,3.1,3.1,3.2,2.9,2.9,2.6,2.2,1.9,1.7,1.3,1.2,1.3,1.1,1.1,1.1,0.8,0.9,1.3,1.4,1.8,2.1,2.7,2.8,3.3,3.8,4.2,3.7,3.6,3.3,2.5,2.7,2.1,2.4,1.9,2.3,2.7,2.6,2.5,3.0,3.5,2.9,3.8,3.3,3.7,3.5,4.1,4.1,4.9,4.8,5.1,5.1,5.4,5.5,5.7,5.9,5.6,5.5,4.9,4.7,4.8,4.5,3.6,3.8,4.4,3.5,3.6,3.8,4.0,4.5,4.0,4.2,3.6,4.5,4.0,3.4,3.9,3.8,4.1,4.6,4.8,5.2],[30.6,30.1,30.4,29.9,29.9,29.7,28.8,29.2,27.3,28.8,28.5,26.5,26.6,27.6,28.7,27.9,29.4,28.8,29.1,28.0,29.5,28.5,29.9,30.0,29.9,30.1,30.1,29.8,30.4,30.3,29.3,29.7,28.3,29.3,28.6,28.7,29.0,29.2,30.3,30.1,30.7,30.4,30.2,29.9,29.6,29.7,27.9,28.4,26.9,27.4,27.6,28.3,29.2,29.2,30.0,30.0,30.0,30.5,29.9,29.1,29.9,28.6,29.1,27.3,27.3,26.6,25.1,26.6,25.9,27.1,26.8,28.9,29.2,30.1,30.3,30.4,30.5,30.7,30.9,30.9,30.8,30.8,30.4,30.2,29.7,29.7,28.5,28.1,26.5,26.9,24.5,25.3,24.1,25.3,26.4,26.9,28.2,29.3,30.1,30.1,29.1,29.8,29.6,29.3,28.8,28.2,28.4,27.9,25.7,26.6,26.4,24.9,23.6,24.8,24.8,22.1,23.5,25.2,22.8,23.5,22.0,22.5,23.7,23.9,24.1,23.1,24.7,25.5,25.3,24.1,24.3,23.7,24.3,24.5,23.0,24.3,23.6,23.5,23.7,23.2,23.2,22.4,24.5,22.5,19.7,17.9,15.3,10.2,11.3,7.7,7.0,5.6,4.9,4.6,4.3,3.8,3.7,3.5,3.9,4.1,3.7,4.3,3.9,3.6,3.1,3.0,2.6,2.6,2.2,2.0,2.1,1.7,2.0,1.6,2.1,1.9,1.7,1.5,1.7,2.0,1.8,1.9,2.5,2.1,1.7,1.8,1.5,1.5,1.2,1.4,1.6,1.3,1.8,1.9,2.3,2.8,2.7,2.8,3.1,3.1,3.5,3.5,3.8,3.4,4.0,3.8,3.4,3.6,3.9,4.3,3.8,3.8,3.1,3.2,3.0,2.7,2.5,2.9,2.6,3.0,3.2,3.1,3.4,3.8,3.3,3.7,3.6,3.4,3.9,3.6,4.0,3.5,3.6,3.3,2.7,2.6,2.5,2.3,2.2,2.3,2.0,1.7,1.9,1.8,2.0,2.0,1.6,1.9,2.1,2.0,2.3,2.2,2.1,1.6,1.4,1.1,1.1,1.0,1.0,1.4,1.3,1.6,1.5,0.8,0.8,0.8,1.0,1.3,1.5,2.0,2.0,2.4,2.6,2.8,2.8,2.6,2.4,1.7,2.0,1.5,1.7,1.4,1.8,2.1,2.0,1.9,2.3,2.7,2.2,2.7,2.5,2.7,2.5,3.0,3.0,3.3,3.4,3.4,3.6,3.6,3.8,4.2,4.1,3.8,3.7,3.5,3.3,3.5,3.2,2.7,2.7,3.2,2.7,2.7,2.6,2.7,3.1,3.1,3.1,2.7,3.3,2.9,2.5,2.9,2.8,2.9,3.4,3.5,3.9],[30.4,29.9,30.1,29.6,29.6,29.5,28.6,29.0,27.0,28.7,28.1,26.1,26.2,27.5,28.4,27.9,29.1,28.5,29.1,27.7,29.4,28.3,29.7,29.7,29.6,29.7,29.7,29.4,30.2,30.1,28.8,29.2,27.7,28.9,28.2,28.5,28.5,28.9,30.0,29.9,30.6,30.2,30.0,29.5,29.4,29.5,27.7,28.0,26.5,27.1,27.0,27.7,28.7,28.6,29.6,29.7,29.7,30.3,29.6,28.7,29.5,28.2,28.6,26.8,26.6,26.2,24.4,26.0,25.3,26.7,26.2,28.4,28.9,29.9,30.1,30.3,30.5,30.6,30.9,30.9,30.8,30.8,30.4,30.1,29.3,29.4,28.4,27.5,26.2,26.2,24.0,25.0,23.5,24.9,25.6,26.2,27.7,29.0,29.8,29.9,28.4,29.6,29.3,28.9,28.3,27.5,27.9,27.4,25.2,25.9,26.0,24.6,22.8,23.8,24.8,21.0,23.1,24.9,21.9,22.8,20.5,21.7,23.0,23.4,23.0,22.7,24.1,24.6,24.3,23.1,23.2,22.5,22.7,23.3,21.9,23.8,23.2,23.1,23.8,23.3,23.5,22.9,25.1,23.0,20.7,19.0,15.7,9.4,10.4,6.4,5.8,4.4,3.4,3.1,2.8,2.4,2.4,2.1,2.3,2.4,2.1,2.5,2.3,2.2,2.0,1.9,1.6,1.7,1.4,1.3,1.4,1.1,1.3,1.1,1.4,1.3,1.2,1.0,1.1,1.3,1.4,1.4,1.8,1.6,1.3,1.5,1.2,1.2,0.9,1.0,1.1,1.0,1.2,1.3,1.5,1.7,1.8,1.7,1.9,1.9,2.0,2.1,2.3,2.1,2.5,2.3,2.0,2.2,2.3,2.5,2.3,2.3,1.9,1.9,1.9,1.7,1.6,1.9,1.6,1.9,2.0,2.0,2.2,2.4,2.2,2.3,2.2,2.1,2.3,2.1,2.3,2.0,2.0,1.9,1.8,1.5,1.6,1.3,1.3,1.4,1.2,1.1,1.2,1.2,1.4,1.3,1.2,1.4,1.5,1.4,1.5,1.4,1.3,1.1,1.1,0.9,0.8,0.8,0.9,1.1,1.2,1.6,1.6,0.9,0.8,0.8,0.8,0.9,1.0,1.1,1.2,1.4,1.6,1.7,1.6,1.6,1.4,1.1,1.2,1.0,1.0,1.0,1.2,1.2,1.3,1.3,1.5,1.8,1.5,1.8,1.5,1.7,1.5,1.8,1.8,1.9,2.0,2.0,2.1,2.4,2.6,3.1,2.8,2.5,2.3,2.1,2.1,2.2,2.0,1.8,1.8,2.0,1.7,1.7,1.6,1.9,1.9,1.8,1.8,1.6,1.9,1.8,1.5,1.8,1.7,1.9,2.2,2.3,2.5],[30.4,29.9,30.2,29.7,29.8,29.8,28.5,29.1,27.1,28.7,28.3,26.3,26.4,27.8,28.7,27.8,29.4,28.6,29.1,27.8,29.5,28.3,29.9,29.8,29.8,29.8,29.8,29.7,30.3,30.3,29.1,29.2,28.2,28.9,28.5,28.6,28.7,29.0,30.2,29.9,30.7,30.2,30.2,29.8,29.4,29.6,27.6,28.4,26.6,27.3,27.2,27.9,28.7,28.8,29.8,29.8,29.9,30.4,29.9,29.0,29.8,28.5,28.9,27.1,26.7,26.5,24.6,26.3,25.4,27.1,26.3,28.5,28.9,29.9,30.1,30.4,30.5,30.7,30.9,30.9,30.7,30.8,30.3,30.2,29.4,29.5,28.3,27.5,26.2,26.3,24.3,25.1,23.8,25.0,25.8,26.3,27.7,29.2,29.9,30.0,28.6,29.7,29.5,29.1,28.3,27.8,27.9,27.3,25.3,26.1,26.1,24.5,23.4,24.2,24.7,21.4,23.4,25.0,22.3,22.9,20.9,22.0,23.1,23.5,23.3,22.9,24.4,25.1,24.7,23.4,23.1,22.5,22.7,22.8,22.1,23.6,23.2,23.0,23.8,23.3,23.4,22.7,24.8,22.8,20.4,18.2,15.2,9.7,10.6,6.4,5.9,4.6,3.5,3.2,2.9,2.4,2.4,2.1,2.3,2.5,2.2,2.5,2.3,2.3,2.0,1.9,1.7,1.7,1.4,1.4,1.5,1.2,1.5,1.3,1.6,1.6,1.5,1.2,1.2,1.6,1.7,1.7,2.2,1.8,1.5,1.7,1.3,1.3,1.1,1.1,1.3,1.1,1.5,1.5,1.7,2.0,2.0,1.9,2.1,1.9,2.1,2.1,2.4,2.1,2.4,2.2,2.0,2.1,2.3,2.5,2.2,2.3,1.9,1.9,1.9,1.7,1.5,1.9,1.6,1.9,2.1,2.1,2.3,2.5,2.1,2.3,2.2,2.0,2.2,2.1,2.2,2.0,1.9,1.8,1.7,1.4,1.5,1.2,1.3,1.4,1.1,1.0,1.3,1.3,1.5,1.2,1.2,1.5,1.6,1.5,1.5,1.3,1.3,1.1,1.1,0.9,0.9,0.9,1.0,1.3,1.4,1.8,2.0,1.1,1.0,0.8,0.8,0.8,0.9,1.1,1.3,1.5,1.7,1.8,1.8,1.8,1.5,1.2,1.2,1.0,0.9,1.0,1.2,1.2,1.2,1.4,1.7,1.9,1.6,1.8,1.5,1.6,1.4,1.7,1.6,1.9,1.9,2.0,2.1,2.4,2.7,3.2,2.9,2.5,2.4,2.0,2.0,2.2,2.0,1.7,1.8,2.0,1.6,1.7,1.6,1.8,1.9,1.7,1.7,1.5,1.9,1.7,1.6,1.7,1.8,1.9,2.2,2.2,2.5],[30.6,30.2,30.4,30.0,30.1,30.0,28.9,29.5,27.4,29.1,28.6,26.4,26.6,28.0,28.9,28.1,29.7,29.0,29.5,28.1,29.9,28.6,30.1,30.0,30.0,30.0,30.0,29.9,30.4,30.4,29.3,29.6,28.4,29.1,28.8,29.0,29.0,29.3,30.3,30.2,30.8,30.4,30.3,29.9,29.7,29.8,28.0,28.5,26.7,27.5,27.3,28.1,28.9,28.9,30.1,30.0,30.0,30.6,30.0,29.2,30.0,28.6,29.1,27.4,26.6,26.7,24.5,26.7,25.4,27.3,26.5,28.8,29.1,30.1,30.2,30.5,30.7,30.7,31.0,30.9,30.8,30.9,30.5,30.2,29.4,29.6,28.6,27.9,26.6,26.5,24.0,26.0,23.8,25.5,25.9,26.8,28.0,29.3,30.1,30.2,28.7,29.9,29.9,29.5,28.9,28.1,28.4,27.5,25.6,26.2,26.3,24.9,23.5,24.2,24.8,21.0,23.1,25.2,21.9,22.8,21.1,21.8,23.1,23.7,23.6,23.0,24.5,25.3,25.1,23.9,23.5,22.7,22.3,23.0,22.1,23.5,23.0,23.0,23.9,23.6,23.9,23.4,25.0,22.9,19.9,19.0,15.2,9.5,10.6,6.0,5.4,4.4,3.0,2.8,2.6,2.1,2.0,1.7,1.9,2.0,1.7,1.9,1.8,1.7,1.6,1.6,1.3,1.4,1.1,1.3,1.2,1.0,1.3,1.0,1.4,1.5,1.4,1.2,1.3,1.6,1.5,1.5,1.9,1.7,1.3,1.4,1.2,1.2,1.0,1.0,1.2,1.1,1.4,1.4,1.4,1.6,1.6,1.4,1.6,1.4,1.6,1.6,1.8,1.7,1.9,1.8,1.6,1.8,1.9,2.1,1.9,2.0,1.7,1.7,1.7,1.5,1.4,1.7,1.5,1.7,1.8,1.8,2.0,2.1,1.8,1.9,1.9,1.7,1.8,1.8,1.9,1.7,1.6,1.6,1.4,1.3,1.3,1.1,1.2,1.2,1.0,0.9,1.1,1.1,1.3,1.1,1.1,1.3,1.4,1.3,1.3,1.1,1.1,0.9,0.9,0.9,0.9,1.0,1.1,1.4,1.5,1.9,2.0,1.2,1.1,0.9,0.8,0.8,0.8,0.8,1.0,1.1,1.3,1.4,1.3,1.4,1.2,0.9,0.9,0.8,0.8,0.9,1.0,1.0,1.1,1.3,1.5,1.6,1.4,1.5,1.3,1.4,1.2,1.4,1.4,1.5,1.7,1.7,1.8,2.1,2.3,2.8,2.6,2.3,2.1,1.8,1.8,2.0,1.8,1.6,1.6,1.7,1.5,1.5,1.3,1.6,1.6,1.5,1.4,1.2,1.5,1.4,1.1,1.4,1.5,1.6,1.8,1.9,2.1],[30.4,29.9,30.0,29.5,29.5,29.6,28.7,29.1,27.3,28.8,28.4,26.4,26.7,28.2,28.8,28.0,29.2,28.7,29.2,27.9,29.5,28.3,29.7,29.5,29.6,29.4,29.5,29.6,30.0,30.1,29.1,29.1,28.0,28.7,28.4,28.5,28.7,29.0,30.0,29.9,30.7,30.2,29.9,29.8,29.3,29.5,27.8,28.2,26.6,27.4,27.0,27.9,28.6,28.6,29.6,29.7,29.7,30.5,29.8,28.9,29.7,28.4,28.6,27.2,26.5,26.7,24.6,26.7,25.1,27.1,26.4,28.4,28.9,29.9,30.2,30.4,30.6,30.7,30.9,30.9,30.8,30.8,30.3,30.2,29.3,29.6,28.7,27.5,26.5,26.2,23.9,25.5,23.7,25.2,25.7,26.6,27.8,29.1,29.8,30.1,28.4,29.6,29.4,29.1,28.5,27.7,27.9,27.4,25.3,26.1,26.5,24.7,22.9,24.1,25.0,21.1,22.8,25.2,22.0,23.0,20.9,21.7,23.1,23.9,23.5,22.8,24.5,25.3,24.6,23.9,23.4,22.6,22.5,22.9,22.1,23.6,23.2,23.3,24.3,24.1,24.1,24.0,25.1,23.3,20.2,19.5,15.9,10.7,11.8,6.9,5.9,4.5,2.8,2.5,2.4,1.8,1.7,1.4,1.5,1.6,1.4,1.5,1.5,1.3,1.2,1.2,1.0,1.1,0.9,1.0,0.9,0.8,1.0,0.8,1.1,1.2,1.1,1.0,1.1,1.2,1.2,1.3,1.6,1.5,1.2,1.3,1.0,1.0,0.9,0.9,1.0,0.9,1.0,1.0,1.0,1.2,1.2,1.1,1.2,1.1,1.3,1.2,1.4,1.3,1.5,1.4,1.3,1.4,1.5,1.7,1.5,1.6,1.3,1.3,1.4,1.3,1.2,1.4,1.3,1.4,1.5,1.5,1.6,1.7,1.5,1.5,1.5,1.4,1.4,1.5,1.6,1.4,1.3,1.3,1.1,1.0,1.1,1.0,1.1,1.1,0.9,0.9,1.0,1.1,1.2,0.9,1.0,1.1,1.1,1.0,1.1,0.9,0.8,0.8,0.8,0.8,0.8,0.9,0.9,1.1,1.4,1.7,1.9,1.1,1.2,0.9,0.8,0.8,0.8,0.8,0.8,0.9,1.0,1.1,1.0,1.0,0.9,0.8,0.8,0.8,0.8,0.9,0.9,0.9,1.0,1.1,1.2,1.4,1.1,1.3,1.1,1.1,0.9,1.1,1.1,1.2,1.3,1.4,1.5,1.7,2.0,2.5,2.2,2.0,1.7,1.5,1.5,1.6,1.5,1.3,1.4,1.4,1.2,1.1,1.0,1.2,1.3,1.1,1.1,0.9,1.2,1.1,1.0,1.1,1.2,1.3,1.5,1.6,1.8],[30.4,30.2,30.4,29.8,29.9,30.1,29.0,29.6,27.7,29.3,28.7,26.8,27.1,28.4,29.0,28.6,29.5,29.2,29.6,28.5,30.0,28.8,30.2,29.9,30.0,29.7,29.9,29.8,30.4,30.4,29.3,29.4,28.5,29.0,28.8,29.0,28.9,29.4,30.2,30.0,30.7,30.4,30.1,29.9,29.7,29.8,28.2,28.6,27.0,27.6,27.5,28.3,29.0,28.8,29.8,29.8,29.8,30.5,29.8,29.0,29.7,28.7,29.0,27.3,26.9,27.0,24.8,26.5,25.6,27.1,26.9,28.6,29.1,29.8,30.1,30.3,30.5,30.6,30.8,30.9,30.7,30.8,30.3,30.0,29.4,29.5,28.3,27.6,26.5,26.0,24.3,25.4,23.9,25.3,26.6,26.7,28.3,29.0,29.9,30.0,28.9,29.6,29.8,29.2,28.7,28.1,28.3,27.6,25.7,26.6,27.0,24.8,23.5,24.7,24.8,21.1,23.3,25.0,21.7,22.7,20.7,21.7,23.2,23.7,22.8,23.2,24.4,25.3,24.1,23.5,22.9,21.9,22.0,22.7,21.5,23.1,22.7,22.6,24.8,23.9,24.5,24.1,25.9,23.8,20.6,19.6,15.6,10.4,11.6,7.4,6.1,4.7,2.9,2.8,2.5,1.8,1.8,1.4,1.6,1.6,1.4,1.5,1.4,1.3,1.2,1.2,1.0,1.1,0.9,1.0,0.9,0.9,1.0,0.9,1.2,1.3,1.2,1.2,1.3,1.4,1.4,1.5,1.8,1.6,1.4,1.4,1.1,1.2,1.1,1.0,1.2,1.0,1.1,1.1,1.0,1.2,1.2,1.0,1.2,1.1,1.2,1.2,1.4,1.3,1.5,1.4,1.3,1.4,1.6,1.7,1.5,1.6,1.3,1.3,1.4,1.2,1.2,1.4,1.3,1.4,1.5,1.5,1.6,1.7,1.5,1.6,1.5,1.4,1.4,1.5,1.5,1.3,1.3,1.2,1.1,0.9,1.1,0.9,1.1,1.1,0.8,0.9,1.1,1.2,1.2,1.0,1.0,1.2,1.2,1.0,1.0,0.8,0.8,0.8,0.8,0.9,0.9,1.1,1.1,1.3,1.5,2.0,2.0,1.3,1.3,1.1,0.9,0.8,0.8,0.8,0.8,0.8,0.9,1.0,0.9,0.9,0.8,0.8,0.8,0.8,0.8,0.9,0.9,0.9,1.0,1.1,1.3,1.4,1.2,1.3,1.1,1.1,0.9,1.1,1.0,1.2,1.3,1.3,1.5,1.7,2.0,2.6,2.2,2.0,1.7,1.4,1.4,1.5,1.4,1.2,1.3,1.3,1.1,1.1,0.9,1.1,1.2,1.1,1.0,0.8,1.1,1.0,0.8,1.1,1.2,1.3,1.5,1.6,1.9],[30.3,30.0,30.3,29.6,29.9,29.8,28.9,29.5,27.5,29.3,28.7,26.7,27.0,28.4,28.7,28.5,29.4,29.0,29.5,28.0,29.7,28.5,29.9,29.8,29.8,29.6,29.7,29.6,30.2,30.2,29.0,29.3,28.1,28.9,28.4,28.7,28.8,29.2,30.2,30.1,30.7,30.3,30.0,29.7,29.7,29.5,28.0,28.2,26.8,27.2,27.3,28.0,28.7,28.5,29.7,29.8,29.7,30.5,29.7,28.6,29.6,28.4,28.8,27.2,26.7,26.5,24.6,26.2,25.1,27.0,26.5,28.6,29.1,29.9,30.2,30.4,30.5,30.6,30.9,30.8,30.7,30.7,30.3,30.2,29.4,29.4,28.2,27.5,26.3,26.0,23.7,25.4,23.5,25.1,25.9,26.5,27.9,29.0,29.8,29.9,28.8,29.6,29.7,29.1,28.3,28.0,28.2,27.4,25.3,26.3,26.7,24.6,22.9,24.0,25.2,21.2,22.9,24.9,22.1,23.1,20.9,21.5,23.2,23.8,23.4,22.7,24.4,25.1,24.2,24.0,23.3,22.5,22.4,22.7,21.9,23.4,22.8,23.0,24.6,23.7,24.2,23.8,25.8,23.3,20.9,19.7,15.0,11.0,11.8,7.0,6.2,4.6,2.8,2.6,2.3,1.8,1.7,1.3,1.5,1.5,1.2,1.4,1.3,1.2,1.1,1.1,1.0,1.2,1.0,1.0,0.9,0.9,1.0,0.9,1.2,1.2,1.2,1.2,1.3,1.4,1.3,1.5,1.7,1.6,1.4,1.4,1.1,1.2,1.1,1.0,1.2,1.0,1.1,1.1,1.0,1.2,1.2,0.9,1.1,1.0,1.1,1.1,1.3,1.3,1.4,1.3,1.2,1.4,1.5,1.7,1.5,1.6,1.4,1.4,1.4,1.3,1.3,1.5,1.4,1.5,1.6,1.6,1.7,1.8,1.6,1.6,1.5,1.4,1.4,1.4,1.6,1.3,1.2,1.3,1.2,1.0,1.2,1.1,1.2,1.1,0.9,1.0,1.2,1.2,1.2,1.0,1.1,1.2,1.1,1.0,1.0,0.8,0.8,0.8,0.8,1.0,1.0,1.1,1.1,1.3,1.5,2.0,2.1,1.4,1.4,1.2,1.1,0.9,0.8,0.8,0.8,0.8,0.8,0.9,0.8,0.8,0.8,0.8,0.8,0.9,0.9,1.1,1.1,1.0,1.1,1.2,1.5,1.5,1.3,1.4,1.1,1.2,0.9,1.1,1.0,1.1,1.3,1.3,1.5,1.7,2.0,2.5,2.2,1.9,1.7,1.4,1.4,1.6,1.4,1.2,1.3,1.3,1.1,1.1,0.9,1.1,1.2,1.1,1.0,0.8,1.0,1.0,0.9,1.1,1.2,1.3,1.5,1.7,1.9],[30.5,29.9,30.2,29.6,29.6,29.7,28.9,29.3,27.3,29.0,28.6,26.6,26.7,28.3,28.9,28.4,29.4,28.9,29.4,28.2,29.6,28.5,29.8,29.8,29.8,29.5,29.6,29.6,30.2,30.2,29.1,29.1,28.4,29.0,28.5,28.8,28.9,29.1,30.1,30.1,30.7,30.5,30.1,29.8,29.8,29.7,28.1,28.4,26.9,27.4,27.3,28.1,28.9,28.7,29.7,29.9,29.8,30.5,29.9,28.5,29.8,28.3,28.8,27.2,26.6,26.5,24.6,26.2,25.5,26.8,26.7,28.5,29.2,30.0,30.4,30.5,30.7,30.8,31.0,30.9,30.9,30.9,30.4,30.2,29.2,29.7,28.6,27.6,26.3,26.0,23.9,25.2,23.6,25.1,26.0,26.4,27.9,29.1,29.8,29.9,28.8,29.6,29.6,29.0,28.5,27.8,28.0,27.4,25.0,26.2,26.5,24.5,23.1,24.4,25.0,21.0,23.1,24.9,21.6,22.7,20.6,21.5,22.8,23.6,22.9,22.8,24.3,25.0,24.2,23.8,23.0,22.0,22.6,22.9,21.9,23.3,22.7,23.0,24.4,23.6,23.9,22.7,24.8,22.5,19.3,18.8,14.6,10.1,11.1,6.7,6.2,4.6,2.8,2.7,2.3,1.7,1.7,1.3,1.4,1.4,1.2,1.3,1.2,1.1,1.0,1.0,0.8,1.0,0.9,1.0,0.8,0.9,0.9,0.9,1.1,1.3,1.2,1.2,1.4,1.4,1.5,1.6,1.8,1.7,1.5,1.5,1.2,1.2,1.2,1.0,1.2,1.0,1.1,1.1,0.9,1.1,1.1,0.8,1.0,0.9,1.0,1.1,1.2,1.2,1.4,1.2,1.1,1.3,1.5,1.6,1.5,1.5,1.3,1.3,1.4,1.3,1.3,1.5,1.3,1.4,1.6,1.6,1.6,1.7,1.4,1.5,1.5,1.3,1.3,1.4,1.5,1.3,1.2,1.2,1.2,1.0,1.2,1.1,1.2,1.2,1.0,1.1,1.2,1.3,1.3,1.1,1.2,1.2,1.2,1.1,1.1,0.9,0.8,0.9,0.9,1.1,1.1,1.2,1.2,1.3,1.6,2.0,2.2,1.4,1.4,1.2,1.1,1.0,0.8,0.8,0.8,0.8,0.8,0.8,0.8,0.8,0.8,0.8,0.8,1.0,0.9,1.1,1.0,1.0,1.1,1.2,1.4,1.4,1.2,1.3,1.1,1.1,0.9,1.0,1.0,1.1,1.3,1.3,1.5,1.7,2.0,2.5,2.2,1.9,1.7,1.4,1.4,1.6,1.5,1.2,1.4,1.4,1.1,1.1,1.0,1.2,1.3,1.1,0.9,0.8,0.9,0.9,0.8,1.0,1.1,1.3,1.4,1.6,1.8],[30.4,30.3,30.3,29.9,29.9,29.9,29.2,29.5,27.9,29.6,29.0,26.9,27.5,28.5,29.2,28.8,29.7,29.2,29.7,28.4,29.8,28.7,29.9,30.0,29.8,29.8,30.0,29.7,30.1,30.1,29.2,29.6,28.3,29.2,28.7,28.9,29.1,29.4,30.2,30.4,30.5,30.3,30.0,29.9,29.8,29.8,28.1,28.2,26.9,27.4,27.5,28.1,29.1,28.8,29.8,30.0,29.8,30.5,29.8,28.5,29.8,28.6,29.2,27.1,27.0,26.4,24.3,25.9,25.3,27.1,26.8,28.7,29.4,30.1,30.5,30.6,30.7,30.7,31.0,30.9,30.9,30.8,30.4,30.3,29.6,29.7,28.7,28.0,26.4,26.1,23.5,25.7,23.2,25.3,25.9,26.6,28.4,29.2,30.0,30.1,29.3,29.9,29.8,29.5,28.8,28.2,28.8,27.8,25.2,26.7,27.2,25.1,22.5,24.4,25.3,20.5,22.8,25.4,21.8,22.9,20.3,21.1,23.3,23.7,23.1,22.7,25.0,25.0,24.6,23.6,23.1,22.5,22.4,23.1,22.1,22.9,22.9,22.8,24.2,23.2,23.7,23.4,25.6,23.5,20.6,18.2,15.0,10.7,11.1,7.4,6.5,5.0,3.2,2.9,2.4,2.0,1.9,1.5,1.7,1.7,1.4,1.7,1.5,1.3,1.4,1.3,1.1,1.4,1.2,1.3,1.0,1.1,1.1,1.1,1.3,1.5,1.6,1.6,1.8,1.9,1.8,2.0,2.2,2.1,1.8,1.8,1.5,1.5,1.6,1.3,1.5,1.3,1.4,1.4,1.1,1.3,1.3,1.0,1.2,1.0,1.2,1.3,1.6,1.6,1.8,1.5,1.4,1.8,1.9,2.2,2.0,2.0,1.7,1.7,1.8,1.7,1.7,1.9,1.7,1.9,2.0,2.1,2.2,2.3,2.0,2.0,1.9,1.7,1.7,1.8,1.9,1.6,1.5,1.5,1.5,1.3,1.5,1.4,1.6,1.5,1.2,1.4,1.6,1.7,1.6,1.3,1.5,1.6,1.5,1.3,1.3,1.0,0.9,1.1,1.1,1.4,1.4,1.6,1.5,1.7,2.0,2.4,2.6,1.8,1.8,1.6,1.4,1.3,1.1,1.0,0.8,0.8,0.8,0.8,0.8,0.8,0.9,1.0,1.0,1.3,1.3,1.5,1.5,1.3,1.5,1.7,1.9,1.9,1.7,1.7,1.5,1.5,1.2,1.2,1.2,1.2,1.5,1.5,1.7,2.0,2.3,2.9,2.6,2.3,2.1,1.7,1.8,2.0,1.9,1.6,1.7,1.7,1.4,1.3,1.0,1.3,1.4,1.3,1.0,0.9,1.1,1.1,1.1,1.4,1.6,1.7,1.9,2.1,2.3],[30.7,30.3,30.5,30.0,30.0,30.1,29.1,29.6,27.7,29.2,28.6,26.8,27.3,28.4,29.0,28.7,29.7,29.3,29.7,28.7,29.9,29.0,30.0,30.2,30.0,29.8,30.1,29.8,30.3,30.3,29.3,29.5,28.6,29.5,28.9,29.1,29.3,29.6,30.2,30.4,30.7,30.5,30.3,30.0,30.0,30.0,28.4,28.7,26.9,27.5,27.6,28.2,29.3,28.9,30.0,30.1,29.9,30.6,30.0,29.0,30.0,28.8,29.4,27.6,27.0,26.7,24.6,26.3,25.3,27.1,26.9,29.0,29.6,30.3,30.5,30.7,30.8,30.8,31.0,31.0,31.0,30.9,30.6,30.2,29.8,29.8,28.8,27.8,26.4,26.2,23.9,25.3,23.5,25.3,26.2,26.8,28.5,29.4,30.1,30.2,29.4,30.1,30.1,29.6,28.9,28.6,28.9,28.1,25.3,26.9,27.3,25.2,22.6,24.4,25.2,21.1,22.6,25.1,21.8,23.1,20.7,21.4,23.2,24.0,23.5,22.6,24.6,25.0,24.6,23.8,23.5,22.9,23.0,23.5,22.0,23.4,22.9,22.8,23.9,22.9,23.9,23.6,25.5,23.8,20.3,18.3,15.8,10.7,12.1,8.3,6.9,6.0,4.1,3.4,2.8,2.4,2.1,1.8,2.0,1.9,1.6,1.8,1.6,1.4,1.5,1.4,1.3,1.7,1.6,1.7,1.3,1.5,1.5,1.6,1.9,2.1,2.3,2.3,2.6,2.7,2.6,2.8,3.2,3.0,2.6,2.5,2.0,2.2,2.2,1.9,2.1,1.8,1.8,1.7,1.3,1.5,1.5,1.1,1.2,1.1,1.2,1.4,1.7,1.8,2.0,1.7,1.8,2.1,2.4,2.8,2.4,2.7,2.3,2.3,2.5,2.4,2.4,2.9,2.4,2.4,3.0,3.0,3.0,3.0,2.4,2.4,2.4,2.1,2.1,2.3,2.3,1.9,1.9,1.9,2.0,1.7,2.1,2.0,2.3,2.2,1.8,2.1,2.2,2.3,2.3,2.0,2.0,2.1,2.0,1.8,1.7,1.4,1.3,1.7,1.7,2.0,1.9,2.2,2.0,2.2,2.7,3.2,3.4,2.5,2.5,2.3,2.1,1.9,1.5,1.5,1.1,0.9,0.8,0.8,0.8,0.9,1.1,1.4,1.5,1.8,1.9,2.2,1.9,1.9,2.2,2.3,2.7,2.7,2.3,2.2,2.0,2.0,1.7,1.6,1.5,1.5,1.9,1.7,2.0,2.4,2.8,3.4,3.2,2.8,2.6,2.3,2.3,2.7,2.5,2.2,2.2,2.1,1.8,1.7,1.3,1.6,1.7,1.6,1.2,1.2,1.3,1.3,1.5,1.7,1.9,2.2,2.3,2.7,3.0],[30.5,30.1,30.3,29.8,29.8,29.9,28.9,29.5,27.5,29.1,28.6,26.5,27.0,28.2,29.0,28.4,29.4,28.9,29.5,28.1,29.8,28.7,30.1,30.0,30.0,29.7,29.8,29.7,30.3,30.3,29.1,29.3,28.6,29.2,28.7,28.9,29.0,29.3,30.2,30.3,30.7,30.4,30.1,29.9,29.8,29.8,28.0,28.4,26.9,27.5,27.4,28.3,29.1,28.9,29.8,29.9,29.7,30.4,29.8,28.7,29.7,28.3,29.1,27.4,26.8,26.7,24.4,26.4,25.2,27.0,26.5,28.8,29.3,30.1,30.4,30.6,30.6,30.7,31.0,30.9,30.9,30.8,30.5,30.3,29.6,29.7,28.7,27.9,26.2,26.1,23.8,25.3,23.4,25.1,25.9,26.7,28.0,29.1,29.9,30.0,28.8,29.7,29.9,29.1,28.4,27.7,28.2,27.5,24.9,26.2,26.6,24.5,22.7,24.1,25.0,20.7,22.7,25.0,21.6,22.8,20.4,21.5,23.0,23.7,23.3,22.6,24.5,25.1,24.4,23.7,23.3,22.3,23.3,23.1,22.2,23.6,22.9,23.2,24.2,23.7,24.1,23.5,25.1,22.9,19.9,18.6,15.3,10.3,12.2,7.2,6.4,4.7,3.0,2.8,2.3,1.9,1.8,1.4,1.6,1.5,1.2,1.4,1.2,1.0,1.1,1.0,0.9,1.2,1.2,1.2,0.8,1.0,0.9,1.0,1.2,1.3,1.4,1.4,1.6,1.6,1.6,1.8,2.1,2.1,1.7,1.7,1.5,1.4,1.5,1.2,1.3,1.2,1.1,1.1,0.9,1.0,1.0,0.8,0.9,0.8,1.0,1.1,1.3,1.3,1.5,1.3,1.3,1.5,1.7,1.9,1.8,1.9,1.6,1.7,1.8,1.7,1.8,2.0,1.8,1.8,2.1,2.0,2.1,2.1,1.8,1.8,1.8,1.6,1.5,1.7,1.7,1.5,1.3,1.5,1.5,1.3,1.6,1.5,1.7,1.6,1.3,1.5,1.7,1.7,1.8,1.5,1.5,1.6,1.6,1.4,1.4,1.2,1.0,1.2,1.1,1.4,1.3,1.4,1.4,1.5,1.8,2.2,2.4,1.6,1.7,1.6,1.5,1.4,1.1,1.1,0.9,0.8,0.8,0.8,0.8,0.8,0.8,0.9,1.0,1.2,1.4,1.5,1.4,1.3,1.6,1.7,1.9,1.9,1.6,1.6,1.4,1.4,1.2,1.2,1.2,1.3,1.5,1.5,1.7,2.0,2.3,2.8,2.5,2.2,2.0,1.7,1.8,1.9,1.9,1.7,1.8,1.8,1.5,1.4,1.2,1.4,1.5,1.3,1.1,0.9,1.0,0.9,1.0,1.2,1.4,1.6,1.6,1.9,2.1],[30.3,30.3,30.3,29.8,29.8,29.8,28.9,29.3,27.2,29.1,28.5,26.4,26.9,28.1,28.8,28.5,29.5,28.7,29.4,28.0,29.7,28.4,30.0,30.0,29.6,29.7,29.8,29.5,30.2,30.2,29.1,29.3,28.0,29.1,28.2,28.8,28.9,29.2,30.1,30.2,30.6,30.3,30.0,29.8,29.6,29.6,27.8,28.1,26.7,27.1,27.3,27.8,28.9,28.3,29.8,29.7,29.5,30.4,29.6,28.4,29.6,28.4,28.8,26.8,26.8,26.3,24.2,26.0,25.2,26.8,26.7,28.6,29.3,30.0,30.4,30.5,30.6,30.7,31.0,30.9,30.9,30.8,30.5,30.2,29.5,29.7,28.7,27.7,26.5,26.2,23.9,25.4,23.4,25.1,25.5,26.6,28.0,29.1,29.8,30.0,28.9,29.8,29.8,29.3,28.7,28.0,28.3,27.7,25.1,26.0,26.4,25.0,23.0,24.2,25.5,21.2,22.7,25.2,22.0,22.9,20.8,21.8,23.2,23.9,23.5,22.8,24.7,25.3,24.9,24.2,23.9,22.7,23.1,23.5,21.9,23.7,23.0,22.9,24.1,23.4,23.8,23.1,25.1,22.8,19.3,18.5,14.8,9.8,11.8,6.7,6.2,4.5,3.0,2.7,2.4,1.9,1.8,1.4,1.6,1.6,1.3,1.5,1.3,1.2,1.1,1.1,1.0,1.3,1.1,1.1,0.8,0.9,0.9,0.9,1.2,1.3,1.3,1.4,1.6,1.6,1.6,1.8,2.1,2.0,1.7,1.6,1.4,1.4,1.4,1.1,1.3,1.1,1.0,1.1,0.9,1.0,1.1,0.8,1.0,1.0,1.1,1.2,1.4,1.4,1.6,1.4,1.3,1.6,1.8,2.0,1.8,1.9,1.8,1.7,1.8,1.7,1.7,1.9,1.7,1.8,2.0,2.0,2.1,2.1,1.8,1.9,1.8,1.7,1.6,1.7,1.8,1.5,1.5,1.5,1.5,1.3,1.5,1.4,1.6,1.6,1.3,1.5,1.6,1.6,1.7,1.4,1.4,1.5,1.5,1.3,1.3,1.1,1.0,1.1,1.0,1.3,1.1,1.3,1.3,1.4,1.7,2.1,2.3,1.5,1.6,1.4,1.3,1.3,1.0,1.0,0.8,0.8,0.8,0.8,0.8,0.8,0.8,0.8,0.9,1.1,1.3,1.4,1.3,1.3,1.5,1.6,1.8,1.9,1.6,1.7,1.5,1.4,1.2,1.3,1.2,1.3,1.5,1.5,1.7,1.9,2.2,2.8,2.5,2.2,2.0,1.8,1.8,2.0,1.9,1.6,1.7,1.7,1.5,1.4,1.1,1.4,1.5,1.4,1.1,1.0,1.1,1.1,1.0,1.3,1.5,1.6,1.8,2.0,2.2],[30.6,30.2,30.4,29.8,29.9,29.9,28.9,29.5,27.4,29.2,28.7,26.5,27.1,28.5,29.1,28.5,29.7,28.9,29.6,28.1,29.8,28.5,30.1,29.9,29.9,29.7,29.9,29.7,30.3,30.4,29.1,29.3,28.1,28.9,28.4,28.7,28.9,29.3,30.3,30.2,30.7,30.4,30.1,29.9,29.7,29.8,27.8,28.2,26.7,27.2,27.2,27.9,28.9,28.7,29.8,29.9,29.7,30.5,29.8,28.9,29.9,28.6,29.0,27.4,26.4,26.5,24.4,26.6,25.3,27.1,26.6,28.6,29.2,30.1,30.4,30.6,30.6,30.8,30.9,30.9,30.9,30.9,30.5,30.3,29.7,29.8,28.8,27.8,26.6,26.3,24.0,25.6,23.6,25.4,25.9,26.6,28.0,29.3,29.9,30.1,28.8,29.8,29.8,29.3,28.6,27.9,28.2,27.5,25.4,26.2,26.5,24.6,23.2,24.5,25.3,21.1,23.0,25.4,21.9,23.1,20.7,21.9,23.0,24.0,23.6,23.0,24.5,25.5,24.6,23.9,23.4,22.7,23.0,23.2,22.4,23.9,23.5,23.7,25.0,24.5,24.7,24.3,25.4,23.7,21.0,19.8,15.8,10.3,11.8,6.7,6.1,4.6,3.1,2.8,2.4,1.9,1.8,1.5,1.6,1.6,1.4,1.5,1.4,1.2,1.1,1.1,0.9,1.1,1.0,1.0,0.8,0.8,0.9,0.9,1.1,1.3,1.3,1.3,1.4,1.5,1.5,1.7,2.0,1.9,1.6,1.6,1.3,1.3,1.2,1.0,1.2,1.0,1.0,1.0,0.8,1.0,1.0,0.8,1.0,1.0,1.1,1.2,1.4,1.4,1.6,1.4,1.4,1.5,1.7,1.9,1.7,1.8,1.6,1.6,1.6,1.5,1.5,1.7,1.5,1.6,1.8,1.8,1.9,2.0,1.7,1.8,1.7,1.6,1.6,1.7,1.8,1.5,1.4,1.5,1.4,1.2,1.4,1.2,1.4,1.4,1.1,1.2,1.3,1.4,1.5,1.2,1.3,1.4,1.4,1.3,1.3,1.0,1.0,1.0,1.0,1.1,1.0,1.2,1.1,1.3,1.6,2.1,2.2,1.4,1.4,1.2,1.1,1.0,0.8,0.9,0.8,0.8,0.9,0.9,0.8,0.8,0.8,0.8,0.8,0.9,1.0,1.1,1.1,1.1,1.2,1.3,1.5,1.6,1.3,1.5,1.2,1.3,1.1,1.2,1.2,1.3,1.5,1.5,1.7,2.0,2.3,2.8,2.5,2.2,2.0,1.7,1.7,1.8,1.7,1.5,1.6,1.6,1.4,1.4,1.1,1.4,1.5,1.3,1.1,1.0,1.2,1.1,1.0,1.2,1.3,1.5,1.6,1.8,2.1],[30.4,30.1,30.3,29.7,29.9,29.8,29.0,29.4,27.5,29.2,28.7,26.7,27.0,28.4,28.8,28.4,29.5,29.0,29.5,28.2,29.7,28.5,29.9,29.8,29.8,29.6,29.7,29.6,30.2,30.2,29.1,29.1,28.1,28.9,28.4,28.7,28.8,29.3,30.2,30.0,30.7,30.4,30.0,29.9,29.6,29.6,28.0,28.2,26.9,27.3,27.3,27.9,28.8,28.5,29.7,29.8,29.7,30.5,29.8,28.8,29.8,28.4,28.8,27.5,26.7,26.8,25.0,26.8,25.5,27.2,26.6,28.6,29.1,30.0,30.3,30.4,30.6,30.6,30.9,30.9,30.9,30.8,30.4,30.3,29.4,29.6,28.6,27.7,26.5,26.3,23.9,25.5,23.7,25.4,26.2,26.7,28.0,29.2,29.9,30.1,28.7,29.7,29.7,29.2,28.4,28.0,28.3,27.4,25.4,26.4,26.8,24.9,23.3,24.4,25.5,21.7,23.0,25.5,22.2,23.1,21.0,21.9,23.2,23.9,23.7,22.9,24.6,25.5,24.5,24.0,23.6,22.8,22.7,23.2,22.2,23.7,23.1,23.1,24.8,24.3,24.3,23.5,25.1,22.7,20.4,19.3,15.2,9.8,11.4,6.4,5.7,4.5,2.8,2.6,2.4,1.8,1.7,1.4,1.6,1.6,1.3,1.5,1.4,1.2,1.1,1.1,0.9,1.0,0.9,0.9,0.8,0.8,0.8,0.8,1.0,1.1,1.2,1.1,1.3,1.4,1.4,1.5,1.8,1.6,1.4,1.4,1.1,1.2,1.1,0.9,1.0,0.9,0.9,0.9,0.8,1.0,1.0,0.9,1.0,1.0,1.2,1.2,1.3,1.2,1.5,1.4,1.2,1.4,1.6,1.7,1.6,1.6,1.3,1.4,1.4,1.3,1.3,1.4,1.3,1.4,1.5,1.5,1.6,1.7,1.5,1.5,1.5,1.4,1.5,1.5,1.6,1.4,1.3,1.3,1.2,1.1,1.2,1.0,1.2,1.1,1.0,1.0,1.2,1.3,1.3,1.1,1.1,1.3,1.3,1.1,1.1,0.9,0.9,0.9,0.9,1.0,0.9,1.1,1.0,1.2,1.4,1.8,2.0,1.3,1.2,1.1,1.0,0.9,0.8,0.8,0.8,0.8,0.9,1.0,0.8,0.8,0.8,0.8,0.8,0.8,0.9,0.9,0.9,0.9,1.0,1.1,1.3,1.4,1.1,1.2,1.0,1.1,0.9,1.1,1.1,1.2,1.4,1.4,1.6,1.8,2.1,2.6,2.3,2.0,1.8,1.5,1.5,1.6,1.5,1.3,1.4,1.4,1.2,1.2,1.0,1.3,1.3,1.2,1.0,0.9,1.1,1.0,0.9,1.0,1.1,1.2,1.4,1.6,1.8],[30.4,30.0,30.2,29.7,29.8,29.9,29.0,29.5,27.6,29.2,28.6,26.7,27.2,28.4,29.1,28.4,29.5,28.9,29.6,28.3,29.8,28.7,30.0,29.8,29.9,29.7,29.9,29.7,30.4,30.3,29.2,29.3,28.3,29.1,28.8,28.9,28.9,29.3,30.2,30.1,30.7,30.5,30.1,29.8,29.7,29.8,28.1,28.4,26.9,27.6,27.5,28.2,28.9,28.8,29.7,29.8,29.8,30.4,29.8,28.8,29.7,28.3,29.0,27.3,26.8,26.7,24.7,26.7,25.6,27.0,26.8,28.7,28.9,29.9,30.3,30.4,30.5,30.6,30.8,30.8,30.8,30.8,30.4,30.1,29.2,29.6,28.4,27.6,26.6,26.2,24.3,25.3,23.9,25.1,26.1,26.7,28.0,29.1,29.9,30.1,28.8,29.7,29.8,29.2,28.6,28.1,28.3,27.8,25.4,26.4,26.7,24.9,23.6,24.7,25.1,21.3,23.4,25.2,21.9,22.8,20.9,21.8,23.0,23.8,23.1,23.2,24.5,25.3,24.4,23.6,23.1,22.1,22.3,22.7,21.7,23.3,22.8,22.9,24.7,24.0,24.5,23.9,25.2,23.0,19.5,18.6,15.0,9.3,11.7,6.7,5.9,4.7,3.2,2.8,2.5,1.9,1.9,1.5,1.6,1.7,1.4,1.6,1.5,1.3,1.2,1.1,0.9,1.0,0.8,0.9,0.8,0.8,1.0,0.9,1.2,1.3,1.3,1.3,1.4,1.6,1.5,1.7,1.9,1.8,1.5,1.5,1.3,1.3,1.2,1.0,1.2,1.0,1.1,1.0,0.9,1.2,1.1,1.0,1.1,1.1,1.3,1.3,1.4,1.3,1.5,1.4,1.3,1.4,1.6,1.8,1.6,1.6,1.4,1.4,1.4,1.3,1.3,1.5,1.2,1.3,1.5,1.5,1.6,1.7,1.4,1.6,1.5,1.5,1.5,1.5,1.7,1.4,1.4,1.3,1.2,1.1,1.2,1.0,1.1,1.2,1.0,1.0,1.2,1.3,1.4,1.1,1.2,1.4,1.4,1.2,1.2,1.0,1.0,0.9,0.9,1.1,1.0,1.1,1.0,1.3,1.5,2.0,2.1,1.3,1.3,1.1,0.9,0.9,0.8,0.8,0.8,0.8,1.0,1.1,0.9,0.9,0.8,0.8,0.8,0.8,0.8,0.9,0.8,0.8,1.0,1.0,1.2,1.3,1.1,1.2,1.0,1.1,0.9,1.1,1.2,1.3,1.5,1.5,1.7,1.9,2.2,2.7,2.4,2.1,1.8,1.5,1.6,1.7,1.6,1.4,1.5,1.5,1.3,1.3,1.1,1.4,1.4,1.3,1.2,1.0,1.1,1.0,0.8,1.1,1.1,1.3,1.4,1.6,1.8],[30.3,30.0,30.1,29.7,29.7,29.8,28.8,29.4,27.5,29.1,28.4,26.6,27.0,28.4,29.1,28.4,29.6,28.9,29.4,28.1,29.6,28.6,29.8,29.7,29.8,29.8,29.8,29.6,30.3,30.2,29.1,29.3,28.3,28.9,28.5,28.7,28.9,29.1,30.1,30.1,30.6,30.3,30.0,29.7,29.6,29.7,27.9,28.3,26.8,27.6,27.3,28.1,28.8,28.8,29.8,29.8,29.8,30.4,29.8,28.9,29.9,28.6,29.1,27.2,26.7,26.7,24.6,26.5,25.3,27.2,26.7,28.6,29.0,29.9,30.1,30.3,30.6,30.5,30.8,30.8,30.7,30.8,30.3,30.1,29.4,29.5,28.4,27.6,26.4,26.1,23.8,25.2,23.6,25.2,25.9,26.6,28.2,29.2,30.0,30.1,28.8,29.8,29.7,29.3,28.6,27.9,28.2,27.7,25.3,26.2,26.5,24.9,22.9,24.3,25.3,21.0,22.8,25.5,22.0,23.2,20.6,21.4,23.1,23.8,23.3,22.9,24.6,25.4,24.7,23.6,23.3,22.5,22.3,22.8,21.9,23.4,23.2,23.2,24.5,23.9,23.7,23.3,24.6,22.8,20.1,18.9,15.5,10.0,10.8,6.8,5.9,4.4,3.1,2.7,2.5,2.0,1.9,1.6,1.8,1.8,1.6,1.7,1.6,1.4,1.3,1.1,1.0,1.0,0.8,0.9,0.8,0.8,1.0,0.9,1.2,1.3,1.3,1.2,1.3,1.5,1.5,1.5,1.8,1.7,1.4,1.5,1.2,1.2,1.1,1.0,1.1,0.9,1.1,1.0,1.0,1.2,1.2,1.1,1.3,1.2,1.4,1.4,1.5,1.4,1.5,1.5,1.3,1.4,1.6,1.7,1.5,1.5,1.3,1.3,1.3,1.2,1.1,1.3,1.1,1.2,1.4,1.4,1.5,1.6,1.4,1.5,1.5,1.4,1.5,1.5,1.7,1.5,1.4,1.3,1.2,1.0,1.1,0.9,1.0,1.1,0.9,0.9,1.1,1.2,1.3,1.0,1.1,1.3,1.3,1.2,1.2,1.0,1.0,1.0,0.9,1.0,0.9,1.1,1.0,1.2,1.5,1.9,2.1,1.3,1.2,1.1,0.9,0.8,0.8,0.8,0.9,0.9,1.2,1.3,1.1,1.1,0.9,0.8,0.8,0.8,0.8,0.8,0.8,0.8,0.8,0.9,1.1,1.2,1.0,1.1,0.9,1.0,0.9,1.2,1.2,1.4,1.5,1.6,1.7,2.0,2.3,2.7,2.5,2.2,1.9,1.6,1.6,1.6,1.5,1.3,1.4,1.5,1.2,1.3,1.2,1.4,1.5,1.3,1.3,1.0,1.3,1.1,0.9,1.1,1.1,1.2,1.4,1.5,1.8],[30.3,30.0,30.1,29.6,29.6,29.6,28.7,29.0,27.3,28.8,28.3,26.3,26.5,27.9,28.9,28.2,29.2,28.5,29.1,28.2,29.4,28.5,29.7,29.7,29.8,29.4,29.7,29.6,30.2,30.2,29.2,29.2,28.2,28.9,28.6,28.7,28.8,29.0,30.0,29.9,30.6,30.3,30.0,29.8,29.5,29.6,27.9,28.3,26.7,27.5,27.3,28.1,28.8,28.8,29.7,29.8,29.8,30.4,29.8,28.9,29.7,28.3,28.8,27.2,26.7,26.8,24.6,26.4,25.4,27.0,26.6,28.5,28.7,29.8,30.0,30.3,30.5,30.6,30.8,30.8,30.8,30.8,30.4,29.9,29.2,29.3,28.3,27.3,26.3,26.1,24.0,25.5,23.6,25.3,26.1,26.4,27.9,29.1,29.8,30.0,28.7,29.6,29.5,28.9,28.5,27.4,27.7,27.4,25.3,26.1,26.0,24.4,23.0,24.1,24.9,21.3,22.9,24.9,21.9,22.8,20.8,21.7,23.0,23.8,23.1,23.0,24.3,25.1,24.3,23.7,23.2,22.0,22.4,22.7,21.7,23.3,22.9,23.1,24.2,23.8,23.6,23.1,24.4,22.8,19.9,19.0,15.4,9.8,11.2,6.6,5.5,4.5,2.9,2.5,2.3,1.7,1.7,1.4,1.5,1.6,1.4,1.5,1.4,1.3,1.1,1.2,1.0,1.0,0.8,0.9,0.9,0.9,1.1,1.0,1.2,1.3,1.2,1.2,1.3,1.4,1.3,1.4,1.7,1.6,1.3,1.4,1.1,1.2,1.1,1.0,1.1,1.0,1.1,1.1,1.1,1.2,1.2,1.1,1.2,1.1,1.3,1.3,1.3,1.2,1.4,1.3,1.2,1.3,1.4,1.5,1.4,1.4,1.2,1.2,1.2,1.1,1.0,1.2,1.0,1.1,1.3,1.2,1.3,1.4,1.2,1.3,1.3,1.2,1.3,1.3,1.5,1.3,1.2,1.2,1.0,1.0,1.0,0.8,0.9,0.9,0.8,0.8,0.9,1.1,1.1,0.9,1.0,1.2,1.2,1.1,1.1,0.9,1.0,0.8,0.9,0.9,0.9,1.1,1.0,1.3,1.5,1.8,1.9,1.2,1.2,1.0,0.8,0.8,0.8,0.8,0.9,0.9,1.1,1.2,1.1,1.1,1.0,0.8,0.8,0.8,0.8,0.8,0.8,0.8,0.8,0.8,1.0,1.1,0.9,1.0,0.9,1.0,0.8,1.0,1.1,1.2,1.3,1.4,1.5,1.7,2.0,2.5,2.2,1.9,1.7,1.4,1.4,1.5,1.4,1.2,1.3,1.4,1.2,1.2,1.1,1.3,1.3,1.2,1.2,1.0,1.1,1.0,0.9,1.0,1.0,1.1,1.3,1.4,1.6],[30.3,30.0,30.1,29.8,29.6,29.6,28.7,29.0,27.3,28.6,28.2,26.2,26.6,27.8,28.7,27.9,29.2,28.6,29.0,28.0,29.3,28.5,29.7,29.8,29.7,29.8,29.9,29.6,30.2,30.1,29.0,29.3,28.1,29.0,28.3,28.8,28.8,29.0,30.0,30.0,30.5,30.2,30.0,29.7,29.5,29.6,27.7,28.1,26.5,27.3,27.1,28.0,28.8,28.9,29.7,29.8,29.7,30.3,29.8,28.8,29.7,28.6,29.0,27.0,26.6,26.5,24.4,26.4,25.2,27.1,26.6,28.7,28.8,29.9,30.0,30.1,30.4,30.5,30.7,30.7,30.7,30.7,30.3,30.0,29.5,29.4,28.4,27.8,26.4,26.4,23.8,25.4,23.4,25.2,25.7,26.6,27.9,29.2,29.8,29.9,28.8,29.6,29.4,29.0,28.6,28.0,28.0,27.5,25.2,26.2,26.1,24.8,22.8,24.0,24.8,21.0,23.0,24.9,22.0,22.9,21.0,21.5,23.1,23.7,23.3,22.9,24.6,25.1,25.0,23.6,23.3,22.5,22.5,23.0,22.0,23.2,23.1,22.9,23.7,23.1,22.9,22.3,24.5,22.1,20.2,18.3,15.5,9.8,10.3,6.3,5.9,4.4,3.3,3.0,2.7,2.1,2.1,1.8,2.0,2.1,1.8,1.9,1.8,1.7,1.5,1.4,1.2,1.1,1.0,1.1,1.1,1.1,1.4,1.2,1.5,1.6,1.5,1.4,1.5,1.7,1.6,1.7,2.0,1.8,1.5,1.6,1.3,1.4,1.3,1.2,1.4,1.1,1.4,1.3,1.4,1.5,1.5,1.4,1.6,1.4,1.7,1.7,1.7,1.5,1.7,1.7,1.5,1.6,1.7,1.9,1.7,1.6,1.4,1.5,1.4,1.3,1.2,1.3,1.1,1.3,1.4,1.3,1.5,1.6,1.5,1.6,1.6,1.5,1.7,1.7,1.9,1.7,1.6,1.5,1.3,1.2,1.2,0.9,1.0,1.2,1.0,0.9,1.2,1.3,1.4,1.2,1.2,1.4,1.4,1.4,1.4,1.2,1.2,1.0,1.1,1.1,1.0,1.2,1.0,1.4,1.6,2.1,2.1,1.3,1.2,1.1,0.9,0.8,0.9,0.9,1.1,1.2,1.4,1.5,1.4,1.4,1.2,1.1,0.9,0.8,0.8,0.8,0.8,0.8,0.8,0.8,1.0,1.1,0.9,1.1,0.9,1.1,1.1,1.3,1.4,1.6,1.7,1.8,1.9,2.2,2.5,3.0,2.6,2.3,2.0,1.7,1.7,1.8,1.7,1.4,1.6,1.7,1.4,1.5,1.4,1.6,1.6,1.5,1.5,1.2,1.5,1.3,1.0,1.2,1.1,1.3,1.5,1.5,1.8],[30.1,29.9,30.0,29.6,29.5,29.5,28.5,29.1,27.0,28.7,28.1,26.0,26.3,27.7,28.7,27.8,29.3,28.6,29.1,27.8,29.4,28.3,29.6,29.7,29.7,29.7,29.9,29.6,30.1,30.1,28.9,29.1,28.2,28.8,28.4,28.6,28.7,28.9,30.0,30.0,30.5,30.2,30.0,29.7,29.5,29.4,27.6,28.2,26.3,27.3,27.1,27.8,28.7,28.7,29.6,29.8,29.7,30.2,29.7,28.7,29.6,28.2,28.9,26.8,26.4,26.3,24.3,26.2,25.1,26.9,26.3,28.4,28.8,29.8,29.9,30.2,30.4,30.5,30.7,30.7,30.7,30.7,30.3,29.9,29.3,29.5,28.4,27.5,26.3,26.3,23.7,25.2,23.5,25.1,25.7,26.4,27.8,29.1,29.7,29.9,28.7,29.7,29.5,29.1,28.5,27.5,27.9,27.6,25.2,25.8,25.9,24.7,22.6,23.9,24.7,20.7,22.6,24.6,21.7,22.7,20.5,21.5,22.7,23.5,23.1,22.7,24.3,25.2,24.7,23.6,23.2,22.3,22.6,22.9,21.8,23.5,22.8,22.8,23.7,23.1,22.8,22.4,24.0,22.2,20.4,18.6,15.7,9.7,11.0,6.4,5.8,4.4,3.0,2.8,2.5,2.0,1.9,1.6,1.7,1.8,1.6,1.6,1.5,1.4,1.2,1.2,1.0,1.0,0.8,0.9,1.0,1.0,1.3,1.1,1.5,1.5,1.5,1.4,1.5,1.6,1.6,1.6,1.9,1.7,1.5,1.6,1.3,1.4,1.3,1.2,1.3,1.1,1.3,1.2,1.2,1.4,1.3,1.3,1.3,1.2,1.5,1.4,1.5,1.3,1.4,1.5,1.3,1.4,1.5,1.7,1.5,1.5,1.3,1.4,1.3,1.2,1.2,1.3,1.0,1.2,1.4,1.2,1.4,1.5,1.3,1.4,1.4,1.4,1.4,1.5,1.7,1.5,1.4,1.4,1.1,1.1,1.2,0.9,1.1,1.2,1.0,1.0,1.2,1.3,1.4,1.2,1.2,1.4,1.4,1.3,1.3,1.1,1.2,1.1,1.1,1.1,1.0,1.2,1.0,1.3,1.6,2.0,2.1,1.3,1.2,1.1,0.9,0.9,0.9,0.9,1.1,1.1,1.3,1.4,1.2,1.4,1.1,1.0,0.9,0.8,0.8,0.8,0.8,0.8,0.8,0.8,1.0,1.0,0.8,1.0,0.8,1.0,0.9,1.2,1.2,1.4,1.5,1.6,1.8,2.0,2.3,2.8,2.5,2.2,1.9,1.6,1.7,1.7,1.7,1.4,1.6,1.6,1.4,1.4,1.3,1.5,1.5,1.4,1.3,1.1,1.3,1.2,0.9,1.0,0.9,1.1,1.3,1.4,1.6],[30.3,29.9,30.0,29.5,29.6,29.6,28.7,29.1,27.2,28.9,28.2,26.2,26.4,27.8,28.7,28.1,29.2,28.6,29.2,28.1,29.4,28.4,29.8,29.6,29.7,29.4,29.7,29.5,30.2,30.1,29.1,29.2,28.2,29.0,28.6,28.7,28.8,28.9,30.0,29.9,30.6,30.3,30.0,29.5,29.2,29.6,27.7,28.0,26.6,27.5,27.3,28.1,28.8,28.5,29.7,29.8,29.7,30.4,29.8,28.5,29.6,28.1,28.8,26.8,26.5,26.4,24.3,26.1,25.3,26.6,26.4,28.4,28.5,29.7,29.9,30.2,30.5,30.6,30.8,30.8,30.7,30.7,30.2,29.9,28.9,29.3,28.2,27.3,26.2,26.0,23.9,25.0,23.7,25.0,25.9,26.4,27.7,29.0,29.7,29.9,28.6,29.4,29.4,28.7,28.4,27.7,27.8,27.3,24.8,25.9,25.8,24.5,22.9,23.9,24.6,21.2,23.0,24.7,21.8,22.6,20.6,21.7,22.9,23.7,23.0,23.1,24.4,25.0,24.4,23.5,23.0,21.9,22.2,22.7,21.8,23.5,23.0,23.2,24.2,24.0,23.9,23.5,25.2,23.2,20.0,18.5,15.2,9.8,11.0,6.8,5.7,4.5,2.9,2.5,2.3,1.8,1.8,1.5,1.5,1.6,1.4,1.5,1.4,1.3,1.1,1.1,0.9,0.9,0.8,0.9,0.9,0.9,1.1,1.1,1.3,1.4,1.3,1.3,1.4,1.5,1.5,1.6,1.8,1.7,1.5,1.5,1.3,1.3,1.2,1.1,1.2,1.0,1.2,1.1,1.1,1.2,1.2,1.1,1.2,1.1,1.4,1.3,1.3,1.1,1.3,1.3,1.2,1.2,1.3,1.4,1.3,1.3,1.1,1.2,1.1,1.0,1.0,1.1,0.8,1.0,1.2,1.1,1.2,1.3,1.1,1.2,1.2,1.2,1.3,1.3,1.5,1.3,1.2,1.2,1.0,0.9,1.0,0.8,0.9,1.0,0.9,0.9,1.1,1.2,1.3,1.1,1.2,1.3,1.3,1.2,1.2,1.0,1.1,1.0,1.0,1.1,1.0,1.2,1.1,1.3,1.5,1.9,2.0,1.3,1.2,1.1,0.9,0.9,0.8,0.8,1.0,1.0,1.2,1.3,1.1,1.2,1.0,0.9,0.8,0.8,0.8,0.8,0.8,0.8,0.8,0.8,0.9,0.9,0.8,0.8,0.8,0.8,0.8,1.0,1.1,1.2,1.3,1.5,1.6,1.8,2.1,2.5,2.2,1.9,1.7,1.4,1.4,1.5,1.4,1.2,1.4,1.4,1.2,1.3,1.2,1.3,1.4,1.2,1.2,1.0,1.1,1.0,0.8,0.9,0.9,1.0,1.1,1.2,1.4],[30.6,30.0,30.3,29.7,29.8,29.8,28.7,29.1,27.0,28.8,28.2,26.0,26.4,27.7,28.7,27.9,29.3,28.8,29.3,28.1,29.5,28.6,29.9,29.8,29.8,29.7,29.8,29.7,30.3,30.4,29.3,29.3,28.4,29.0,28.6,28.8,28.9,29.1,30.0,29.9,30.5,30.3,30.1,29.9,29.4,29.7,27.9,28.3,26.5,27.7,27.3,28.3,29.0,29.2,29.9,30.0,29.9,30.5,30.0,29.2,30.1,28.7,29.2,27.3,26.6,26.8,24.1,26.5,25.0,27.1,26.6,28.7,28.8,29.8,29.9,30.2,30.5,30.5,30.7,30.7,30.6,30.7,30.2,30.0,29.4,29.5,28.2,27.9,26.5,26.3,23.7,25.4,23.4,25.3,26.0,26.9,28.1,29.3,30.0,30.2,29.0,29.9,29.8,29.3,28.7,28.3,28.3,27.7,25.4,26.1,26.0,24.8,22.9,23.9,24.6,21.4,22.5,24.6,21.8,22.7,20.9,21.7,22.8,23.7,23.3,22.8,24.5,25.2,24.8,23.5,23.3,22.2,22.5,23.1,22.3,23.7,23.4,23.3,24.1,24.0,23.5,22.6,24.6,22.5,20.3,18.6,15.4,9.8,10.6,6.5,5.9,4.7,3.2,2.9,2.6,2.1,2.1,1.8,2.0,2.1,1.8,1.9,1.8,1.7,1.4,1.4,1.2,1.1,1.0,1.2,1.1,1.2,1.4,1.3,1.6,1.7,1.7,1.6,1.7,1.9,1.8,2.0,2.3,2.0,1.8,1.8,1.5,1.6,1.5,1.4,1.5,1.2,1.5,1.4,1.4,1.6,1.5,1.4,1.5,1.4,1.6,1.6,1.7,1.5,1.7,1.7,1.5,1.6,1.7,1.9,1.7,1.6,1.4,1.4,1.3,1.2,1.1,1.2,0.9,1.1,1.3,1.2,1.4,1.6,1.4,1.6,1.6,1.5,1.6,1.7,1.9,1.7,1.5,1.5,1.2,1.1,1.2,0.9,1.0,1.2,1.0,1.0,1.2,1.4,1.5,1.3,1.4,1.6,1.6,1.5,1.5,1.2,1.3,1.2,1.2,1.3,1.2,1.4,1.3,1.6,1.8,2.3,2.2,1.5,1.4,1.4,1.1,1.0,1.0,1.0,1.2,1.2,1.4,1.5,1.4,1.5,1.2,1.1,0.9,0.8,0.8,0.8,0.8,0.8,0.8,0.8,0.9,1.0,0.8,1.0,0.8,1.1,1.0,1.3,1.3,1.5,1.6,1.8,2.0,2.2,2.5,2.9,2.6,2.3,2.1,1.8,1.8,1.8,1.7,1.4,1.6,1.8,1.4,1.6,1.4,1.7,1.7,1.5,1.5,1.2,1.4,1.3,1.0,1.1,1.1,1.2,1.5,1.5,1.7],[30.3,30.0,30.2,29.8,29.7,29.6,28.7,29.0,27.1,28.6,28.1,26.0,26.2,27.6,28.6,27.8,29.2,28.6,29.0,27.9,29.2,28.4,29.7,29.9,29.8,29.9,29.9,29.6,30.4,30.2,29.1,29.5,28.1,28.9,28.4,28.6,28.8,28.9,30.0,29.8,30.5,30.3,30.1,29.8,29.5,29.6,27.6,28.3,26.4,27.4,27.0,28.1,28.7,28.8,29.8,29.8,29.7,30.4,29.7,28.7,29.8,28.5,29.0,27.1,26.6,26.5,24.4,26.5,25.3,27.1,26.5,28.8,28.6,29.8,30.0,30.1,30.4,30.4,30.7,30.7,30.6,30.7,30.3,30.1,29.5,29.6,28.4,27.8,26.3,26.5,23.8,25.5,23.4,25.3,25.7,26.6,27.9,29.3,29.9,30.0,28.5,29.7,29.6,29.1,28.4,28.0,27.9,27.4,25.3,26.1,25.9,24.6,22.5,24.1,24.5,20.8,22.7,24.6,21.6,22.7,20.5,21.5,23.0,23.4,23.1,22.6,24.2,24.9,25.0,23.4,23.2,22.4,22.7,23.2,22.1,23.4,23.0,23.1,23.8,23.2,22.8,22.0,24.3,22.1,20.2,18.5,15.8,10.2,11.2,6.8,6.4,4.8,3.5,3.1,2.8,2.3,2.2,1.9,2.0,2.1,1.9,2.0,1.9,1.8,1.6,1.6,1.3,1.2,1.0,1.2,1.3,1.3,1.6,1.5,1.8,1.9,1.8,1.7,1.8,2.1,1.9,2.1,2.4,2.1,1.9,2.0,1.7,1.7,1.6,1.5,1.7,1.4,1.7,1.5,1.6,1.8,1.7,1.6,1.7,1.6,1.8,1.7,1.8,1.6,1.8,1.8,1.6,1.6,1.7,1.9,1.8,1.7,1.4,1.5,1.4,1.3,1.2,1.3,1.0,1.2,1.4,1.1,1.3,1.5,1.3,1.6,1.6,1.6,1.7,1.8,2.0,1.8,1.6,1.6,1.3,1.3,1.3,1.0,1.1,1.3,1.2,1.1,1.3,1.6,1.6,1.4,1.5,1.8,1.7,1.6,1.6,1.4,1.5,1.3,1.4,1.4,1.3,1.5,1.4,1.6,1.8,2.3,2.2,1.5,1.4,1.4,1.1,1.1,1.1,1.1,1.4,1.4,1.6,1.6,1.6,1.7,1.5,1.3,1.1,0.9,0.9,0.9,0.8,0.8,0.8,0.8,0.8,0.9,0.8,0.9,0.9,1.1,1.1,1.4,1.5,1.7,1.8,1.9,2.1,2.4,2.7,3.1,2.8,2.5,2.2,1.9,2.0,2.0,1.9,1.6,1.8,1.9,1.7,1.7,1.6,1.8,1.9,1.7,1.6,1.4,1.5,1.4,1.1,1.2,1.1,1.2,1.4,1.4,1.7],[30.5,30.2,30.2,30.0,29.7,29.8,29.0,29.2,27.5,28.6,28.0,26.5,26.4,27.7,28.6,27.8,29.2,29.0,29.1,28.5,29.5,28.8,30.0,30.0,29.9,29.9,30.0,29.8,30.3,30.3,29.3,29.5,28.3,29.2,28.8,28.9,29.1,29.3,30.1,30.0,30.5,30.2,30.1,29.9,29.6,29.7,28.2,28.5,27.1,27.8,27.8,28.4,29.0,29.1,29.9,30.0,29.9,30.5,29.9,28.8,29.7,28.5,29.0,27.1,27.1,26.7,24.9,26.5,25.5,27.3,26.9,29.1,28.9,29.9,30.1,30.3,30.4,30.7,30.9,30.8,30.7,30.8,30.4,30.1,29.6,29.6,28.5,28.1,26.8,26.8,24.2,25.6,23.7,25.4,26.0,26.8,28.0,29.2,29.9,30.0,28.8,29.7,29.7,29.0,28.6,28.4,28.1,27.6,25.6,26.5,26.3,25.0,22.9,24.3,24.8,21.5,22.9,24.8,22.3,23.1,21.4,22.0,23.4,23.7,23.8,23.2,24.8,25.1,25.2,23.7,23.3,23.0,22.8,23.3,22.1,23.4,22.8,23.1,24.0,23.6,23.6,23.2,24.9,22.7,20.0,18.8,15.8,10.9,11.6,7.7,7.2,5.5,4.1,3.9,3.3,2.8,2.8,2.4,2.6,2.7,2.4,2.5,2.4,2.2,2.1,2.0,1.6,1.5,1.3,1.5,1.6,1.7,2.1,1.9,2.1,2.2,2.1,2.0,2.1,2.3,2.2,2.3,2.7,2.3,2.2,2.3,2.0,2.0,1.9,1.8,2.0,1.7,2.0,2.0,2.0,2.2,2.1,2.0,2.2,2.0,2.3,2.1,2.2,2.0,2.2,2.1,1.9,1.9,2.1,2.2,2.1,2.0,1.6,1.9,1.5,1.6,1.4,1.4,1.1,1.3,1.5,1.1,1.2,1.6,1.5,1.8,1.9,1.9,2.1,2.2,2.4,2.2,2.0,1.9,1.5,1.6,1.6,1.2,1.4,1.6,1.5,1.3,1.6,1.8,1.9,1.7,1.8,2.1,2.1,2.0,2.0,1.7,1.8,1.6,1.7,1.7,1.6,1.8,1.6,1.9,2.1,2.6,2.4,1.8,1.6,1.6,1.4,1.4,1.5,1.5,1.7,1.8,2.0,2.1,2.0,2.1,1.9,1.6,1.4,1.3,1.2,1.1,1.0,1.0,0.9,0.8,0.8,0.8,0.9,1.0,1.0,1.3,1.4,1.7,1.8,2.1,2.2,2.5,2.6,2.9,3.1,3.5,3.2,2.9,2.6,2.3,2.4,2.4,2.3,2.0,2.2,2.4,2.0,2.2,2.0,2.3,2.4,2.1,2.1,1.8,2.0,1.8,1.4,1.5,1.2,1.4,1.6,1.4,1.9],[30.6,30.2,30.4,30.0,29.8,29.9,28.9,29.2,27.2,28.7,28.2,26.3,26.5,27.7,28.6,27.8,29.3,28.8,29.1,28.2,29.5,28.7,30.1,30.0,29.9,30.0,30.1,29.9,30.4,30.3,29.4,29.7,28.5,29.2,28.8,28.8,29.0,29.1,30.2,30.0,30.5,30.3,30.2,29.9,29.7,29.8,27.8,28.5,26.4,27.6,27.5,28.3,29.1,29.0,30.0,30.1,30.0,30.5,29.9,29.0,30.0,28.6,29.2,27.0,27.0,26.5,24.2,26.5,25.2,27.3,26.6,29.0,29.1,29.9,30.0,30.2,30.4,30.6,30.9,30.8,30.6,30.7,30.3,30.1,29.5,29.5,28.7,28.2,26.8,26.9,24.0,25.6,23.7,25.3,25.7,26.9,28.1,29.3,30.0,30.1,29.0,29.8,29.7,29.0,28.5,28.3,28.0,27.3,25.3,26.1,25.9,24.9,23.1,23.9,24.3,21.4,22.8,24.5,21.7,22.8,21.2,21.8,23.1,23.5,23.5,22.9,24.7,24.9,25.0,23.2,23.4,22.6,22.8,23.2,22.2,23.3,22.9,23.1,23.9,23.3,23.4,23.1,24.8,22.5,19.8,18.1,16.0,11.1,12.0,8.1,7.8,5.5,4.2,3.9,3.4,2.7,2.6,2.2,2.2,2.4,2.0,2.1,2.0,1.9,1.7,1.7,1.7,1.3,1.4,1.6,1.9,2.0,2.4,2.3,2.6,2.8,2.7,2.6,2.7,3.0,2.8,2.9,3.2,2.8,2.7,2.8,2.5,2.6,2.4,2.3,2.6,2.2,2.4,2.2,2.2,2.3,2.0,2.1,2.0,1.9,2.1,1.9,1.8,1.6,1.8,1.8,1.6,1.6,1.9,2.0,2.0,2.0,1.6,1.9,1.6,1.7,1.5,1.5,1.1,1.3,1.5,1.0,1.2,1.5,1.3,1.5,1.6,1.7,1.8,2.0,2.2,2.1,1.8,1.9,1.5,1.7,1.8,1.4,1.5,1.8,1.8,1.7,2.0,2.2,2.3,2.2,2.2,2.5,2.5,2.5,2.4,2.0,2.2,2.1,2.2,2.2,2.1,2.3,2.0,2.4,2.5,2.9,2.6,2.2,1.9,2.0,1.7,1.8,1.8,1.8,2.1,2.0,2.2,2.1,2.1,2.4,2.1,2.0,1.5,1.5,1.5,1.4,1.2,1.2,1.1,0.9,0.8,0.8,0.8,0.9,1.0,1.3,1.4,1.6,1.8,2.0,2.2,2.4,2.7,2.8,3.1,3.5,3.1,2.8,2.6,2.3,2.5,2.4,2.5,2.2,2.4,2.6,2.2,2.4,2.2,2.5,2.5,2.2,2.2,1.9,1.9,1.7,1.4,1.3,1.1,1.2,1.3,1.4,1.7],[30.3,30.0,30.2,29.8,29.8,29.7,28.8,29.1,27.0,28.6,28.2,26.0,26.1,27.8,28.6,27.9,29.3,28.7,29.1,28.1,29.4,28.6,29.9,29.8,29.8,29.7,29.9,29.7,30.3,30.3,29.2,29.4,28.2,29.2,28.8,28.9,28.9,29.0,30.0,29.9,30.5,30.3,30.1,29.8,29.7,29.7,27.7,28.3,26.4,27.5,27.3,28.0,28.8,28.6,29.8,30.0,29.9,30.4,29.9,28.9,30.0,28.6,29.1,27.3,26.5,26.5,24.1,26.5,25.2,26.9,26.4,28.7,28.8,29.9,30.0,30.0,30.4,30.4,30.7,30.7,30.6,30.7,30.2,30.0,29.4,29.6,28.4,27.8,26.5,26.3,23.8,25.2,23.4,25.1,25.8,26.8,28.1,29.4,29.9,30.0,28.8,29.8,29.5,29.2,28.7,28.0,28.0,27.6,25.2,26.1,25.6,24.6,22.9,23.6,24.5,20.8,22.9,24.6,21.7,22.8,20.5,21.6,22.8,23.6,23.2,22.5,24.4,25.2,24.8,23.5,23.4,22.4,22.8,23.2,22.3,23.6,22.9,23.3,24.0,23.5,23.2,22.7,24.9,22.7,20.2,18.4,15.3,10.0,11.4,7.2,6.8,5.1,3.7,3.4,3.0,2.4,2.3,1.9,2.0,2.1,1.8,1.9,1.8,1.8,1.4,1.5,1.4,1.1,1.1,1.4,1.5,1.6,2.0,1.9,2.2,2.3,2.4,2.1,2.3,2.6,2.6,2.7,3.0,2.7,2.4,2.6,2.2,2.3,2.1,2.0,2.1,1.8,2.0,1.7,1.8,1.9,1.7,1.7,1.7,1.6,1.8,1.6,1.6,1.3,1.6,1.7,1.4,1.4,1.6,1.7,1.6,1.6,1.4,1.6,1.4,1.6,1.4,1.4,1.0,1.2,1.4,1.2,1.3,1.4,1.1,1.4,1.4,1.5,1.6,1.7,1.9,1.8,1.6,1.6,1.3,1.5,1.6,1.2,1.4,1.7,1.6,1.5,1.8,2.0,2.1,1.9,2.0,2.2,2.2,2.1,2.0,1.8,1.9,1.8,1.9,1.9,1.8,1.9,1.7,2.0,2.1,2.6,2.4,1.9,1.7,1.8,1.5,1.6,1.6,1.5,1.7,1.6,1.9,1.7,1.7,2.0,1.7,1.6,1.3,1.3,1.3,1.2,1.1,1.0,1.0,0.8,0.9,0.8,0.8,0.8,0.8,1.0,1.3,1.3,1.5,1.7,1.9,2.1,2.3,2.5,2.8,3.2,2.9,2.5,2.3,1.9,2.1,2.2,2.2,1.8,2.1,2.2,1.9,2.1,1.9,2.2,2.1,1.8,1.8,1.6,1.6,1.4,1.2,1.0,0.9,1.0,1.2,1.3,1.6],[30.3,30.1,30.1,29.8,29.7,29.8,28.8,29.2,27.2,28.9,28.5,26.3,26.4,27.9,28.8,27.9,29.4,28.8,29.3,28.2,29.6,28.6,29.9,29.8,29.7,29.7,29.9,29.5,30.3,30.2,29.1,29.3,28.4,29.2,28.7,28.8,28.9,29.1,30.1,30.0,30.5,30.3,30.0,29.7,29.4,29.7,27.8,28.2,26.7,27.7,27.5,28.4,29.2,28.8,29.9,30.0,29.8,30.4,29.9,28.9,29.9,28.3,29.2,27.1,26.7,26.6,24.3,26.4,25.3,27.2,26.6,28.7,28.8,29.8,30.0,30.1,30.4,30.6,30.8,30.8,30.7,30.7,30.3,30.0,29.4,29.4,28.4,27.8,26.6,26.3,24.0,25.3,23.7,25.2,25.6,26.8,28.0,29.2,29.9,30.0,28.7,29.6,29.5,28.9,28.6,28.2,28.0,27.5,25.1,25.8,25.4,24.4,22.8,23.6,24.4,21.3,22.7,24.6,21.8,23.0,20.9,21.6,22.9,23.9,23.4,23.0,24.7,25.5,24.8,23.9,23.4,22.1,22.2,23.0,22.0,23.2,22.7,22.9,23.9,23.3,23.0,22.3,23.8,21.8,19.8,17.3,15.2,10.1,11.2,6.8,6.1,4.7,3.2,2.9,2.5,1.9,1.9,1.5,1.6,1.7,1.4,1.6,1.5,1.5,1.2,1.3,1.1,1.0,1.0,1.3,1.3,1.4,1.8,1.7,1.9,2.1,2.1,2.0,2.1,2.3,2.3,2.4,2.6,2.3,2.2,2.2,1.9,2.0,1.9,1.7,1.9,1.6,1.8,1.6,1.6,1.7,1.5,1.4,1.4,1.2,1.5,1.3,1.4,1.2,1.3,1.4,1.1,1.1,1.3,1.4,1.4,1.3,1.1,1.3,1.1,1.3,1.2,1.2,0.9,1.0,1.2,1.0,1.1,1.2,1.0,1.1,1.1,1.2,1.3,1.4,1.6,1.4,1.3,1.2,1.0,1.1,1.3,1.0,1.2,1.4,1.3,1.4,1.6,1.9,1.8,1.6,1.8,1.9,1.8,1.7,1.7,1.4,1.6,1.5,1.7,1.8,1.7,1.8,1.6,1.8,2.0,2.6,2.4,1.7,1.6,1.7,1.4,1.5,1.3,1.2,1.4,1.3,1.5,1.4,1.4,1.6,1.4,1.4,1.1,1.2,1.2,1.2,1.1,0.9,1.0,0.9,1.0,0.8,0.8,0.8,0.8,0.8,1.0,1.0,1.2,1.3,1.4,1.6,1.8,2.0,2.4,2.7,2.4,2.1,1.8,1.5,1.7,1.7,1.7,1.5,1.7,1.7,1.4,1.7,1.5,1.7,1.7,1.4,1.4,1.2,1.2,1.1,0.9,0.8,0.8,0.8,1.0,1.0,1.3],[30.2,30.0,30.0,29.5,29.4,29.6,28.6,29.2,27.0,28.9,28.5,26.3,26.4,27.9,28.8,28.2,29.4,28.5,29.3,27.9,29.4,28.4,29.7,29.7,29.7,29.6,29.7,29.4,30.2,30.1,29.1,29.2,27.9,28.9,28.4,28.6,28.6,28.9,30.0,29.9,30.5,30.2,29.9,29.7,29.2,29.4,27.5,28.1,26.4,27.3,27.1,27.9,28.7,28.4,29.6,29.8,29.8,30.4,29.9,28.5,29.9,28.1,28.8,26.7,26.2,26.2,24.3,26.1,25.1,26.6,26.2,28.3,28.5,29.5,29.9,30.0,30.5,30.6,30.9,30.9,30.6,30.7,30.2,30.0,29.0,29.4,28.1,27.4,26.0,25.8,23.8,24.8,23.4,24.7,25.7,26.3,27.6,29.1,29.7,30.0,28.5,29.6,29.4,29.0,28.5,27.7,28.0,27.3,25.1,25.9,25.3,24.5,23.2,23.9,24.5,21.2,23.1,24.6,21.7,23.1,20.8,21.8,22.8,23.7,23.1,22.9,24.2,25.1,24.6,23.8,23.2,22.0,22.1,22.8,22.1,23.3,22.9,23.1,24.4,24.0,23.7,22.8,24.4,22.2,20.4,18.5,15.1,10.4,11.4,7.0,6.1,4.5,3.2,2.9,2.6,1.9,1.9,1.6,1.6,1.7,1.5,1.6,1.6,1.5,1.2,1.3,1.2,1.0,1.0,1.3,1.3,1.4,1.7,1.6,1.9,2.1,2.0,1.9,2.1,2.3,2.2,2.3,2.6,2.3,2.1,2.1,1.8,1.9,1.8,1.7,1.9,1.6,1.8,1.6,1.6,1.7,1.5,1.5,1.5,1.3,1.5,1.3,1.4,1.2,1.4,1.4,1.1,1.2,1.3,1.5,1.4,1.4,1.1,1.2,1.1,1.2,1.1,1.3,0.9,1.0,1.3,1.2,1.2,1.3,1.1,1.2,1.2,1.2,1.3,1.3,1.5,1.3,1.2,1.2,0.9,1.0,1.1,0.9,1.1,1.3,1.2,1.3,1.5,1.7,1.7,1.5,1.6,1.9,1.7,1.6,1.6,1.3,1.5,1.4,1.6,1.7,1.6,1.7,1.6,1.8,2.0,2.5,2.4,1.8,1.6,1.7,1.4,1.4,1.3,1.2,1.4,1.2,1.5,1.4,1.4,1.6,1.4,1.4,1.1,1.2,1.1,1.2,1.1,0.8,0.9,0.9,1.1,1.0,0.8,0.8,0.8,0.8,0.8,0.9,1.1,1.3,1.4,1.6,1.7,2.0,2.3,2.8,2.4,2.1,1.8,1.5,1.6,1.6,1.6,1.4,1.6,1.6,1.3,1.5,1.5,1.6,1.5,1.3,1.4,1.1,1.1,1.0,0.9,0.8,0.8,0.9,1.1,1.2,1.4],[30.2,29.9,30.0,29.5,29.5,29.6,28.7,29.4,27.2,29.0,28.6,26.3,26.5,27.8,28.9,28.3,29.5,28.8,29.5,28.1,29.5,28.5,29.8,29.7,29.7,29.7,29.7,29.3,30.3,30.2,28.8,29.2,27.8,29.0,28.3,28.7,28.6,28.9,30.1,29.8,30.5,30.2,29.9,29.5,29.0,29.4,27.5,27.9,26.4,27.2,27.3,28.1,28.9,28.4,29.8,29.6,29.7,30.5,29.8,27.8,29.7,27.6,28.7,26.4,26.3,25.9,24.2,25.8,24.9,26.4,26.0,28.1,28.4,29.6,29.8,30.0,30.4,30.6,30.8,30.9,30.6,30.7,30.2,30.0,29.0,29.1,27.9,27.1,25.7,25.5,23.5,24.4,23.2,24.4,25.4,25.9,27.6,28.9,29.8,30.0,28.4,29.7,29.5,29.2,28.4,27.8,28.1,27.4,24.9,26.1,25.7,24.2,22.6,23.6,24.5,20.6,22.5,24.6,21.5,22.7,20.4,21.1,22.8,23.4,22.6,22.6,24.3,25.1,23.9,23.3,22.6,21.3,21.6,22.4,21.5,22.9,22.6,23.0,24.5,23.9,24.2,23.5,25.4,22.6,19.4,17.7,14.6,9.8,11.4,7.1,6.1,4.6,2.8,2.6,2.4,1.7,1.7,1.3,1.4,1.5,1.3,1.4,1.4,1.3,1.0,1.1,1.0,0.9,0.9,1.1,1.1,1.2,1.5,1.4,1.6,1.7,1.7,1.7,1.8,1.9,1.8,2.0,2.3,2.0,1.8,1.8,1.6,1.6,1.6,1.5,1.7,1.4,1.6,1.4,1.3,1.5,1.3,1.2,1.2,1.0,1.2,1.1,1.2,1.0,1.2,1.2,0.9,1.0,1.2,1.3,1.2,1.2,0.9,1.0,1.0,1.0,1.1,1.2,0.9,0.9,1.2,1.2,1.2,1.2,1.0,1.1,1.0,1.0,1.1,1.1,1.4,1.1,1.0,0.9,0.8,0.8,0.9,0.9,1.1,1.1,1.0,1.1,1.3,1.5,1.4,1.2,1.4,1.5,1.4,1.3,1.2,1.0,1.2,1.2,1.3,1.4,1.4,1.6,1.4,1.6,1.9,2.3,2.4,1.6,1.6,1.6,1.3,1.2,1.1,1.0,1.1,1.0,1.2,1.2,1.1,1.3,1.2,1.2,1.0,1.1,1.0,1.2,1.0,0.8,0.9,1.0,1.2,1.1,0.9,0.8,0.8,0.8,0.8,0.8,0.9,1.0,1.1,1.3,1.4,1.7,2.0,2.5,2.2,1.9,1.6,1.2,1.3,1.4,1.3,1.1,1.3,1.3,1.1,1.2,1.1,1.3,1.2,1.0,1.0,0.9,0.9,0.8,0.8,0.8,0.8,0.8,1.0,1.2,1.4],[30.1,29.9,30.0,29.4,29.5,29.6,28.8,29.3,27.5,28.9,28.2,26.7,26.6,28.0,28.8,28.2,29.2,28.7,29.3,28.2,29.4,28.5,29.8,29.7,29.6,29.3,29.6,29.4,30.1,30.0,28.7,29.1,28.0,29.0,28.4,28.8,28.7,29.0,30.0,30.0,30.6,30.2,29.9,29.5,29.2,29.4,27.9,28.1,26.8,27.3,27.3,28.0,28.7,28.4,29.6,29.6,29.6,30.3,29.6,28.0,29.6,27.9,28.7,26.6,26.7,26.1,24.4,25.9,25.4,26.5,26.4,28.3,28.5,29.6,29.9,30.1,30.5,30.6,30.8,30.9,30.7,30.7,30.2,29.9,28.9,29.1,28.3,27.2,26.1,25.8,24.0,24.9,23.7,24.7,25.7,26.2,27.8,29.0,29.6,29.9,28.5,29.4,29.5,28.8,28.4,27.8,27.8,27.3,25.2,26.1,25.5,24.4,23.3,23.7,24.3,21.3,22.9,24.3,21.7,22.4,20.8,21.5,22.9,23.4,22.6,22.9,24.2,24.8,24.0,23.5,23.1,21.8,22.0,22.7,21.7,23.3,23.1,23.1,24.4,24.3,24.3,23.7,25.2,22.7,19.5,18.3,15.0,10.3,10.9,6.8,5.7,4.2,2.6,2.4,2.2,1.5,1.5,1.1,1.2,1.3,1.1,1.2,1.1,1.1,0.9,1.0,0.9,0.9,0.9,1.1,1.0,1.1,1.2,1.2,1.4,1.5,1.5,1.4,1.5,1.7,1.6,1.7,1.9,1.8,1.5,1.5,1.3,1.4,1.3,1.2,1.4,1.2,1.3,1.2,1.2,1.3,1.2,1.0,1.1,0.9,1.1,0.9,1.0,0.9,1.1,1.0,0.8,0.9,1.0,1.2,1.0,1.1,0.9,0.9,0.9,0.9,1.0,1.1,0.9,0.9,1.1,1.2,1.2,1.2,1.0,1.1,1.0,0.9,1.0,1.0,1.1,0.9,0.8,0.8,0.8,0.8,0.8,0.8,0.9,0.9,0.8,1.0,1.1,1.3,1.2,1.0,1.2,1.2,1.2,1.1,1.0,0.9,1.0,1.0,1.1,1.2,1.2,1.3,1.3,1.4,1.7,2.0,2.2,1.5,1.4,1.3,1.1,1.0,1.0,0.8,0.9,0.9,1.0,1.1,1.0,1.2,1.0,1.0,0.9,1.0,0.8,1.0,1.0,0.8,0.9,1.0,1.1,1.1,0.9,0.9,0.8,0.8,0.8,0.8,0.8,0.9,0.9,1.1,1.2,1.5,1.9,2.4,2.0,1.7,1.3,1.0,1.1,1.2,1.2,1.0,1.2,1.1,0.9,1.0,1.0,1.1,1.0,0.9,0.9,0.8,0.8,0.8,0.8,0.8,0.8,0.9,1.0,1.2,1.4],[30.2,30.0,30.0,29.5,29.4,29.6,28.7,29.3,27.3,28.9,28.0,26.3,26.4,27.7,28.9,28.3,29.4,28.7,29.4,28.1,29.5,28.5,29.8,29.7,29.5,29.5,29.6,29.3,30.2,30.1,28.7,29.1,28.0,29.0,28.4,28.8,28.6,29.0,30.0,29.8,30.5,30.4,29.9,29.4,29.2,29.5,27.5,27.9,26.5,27.3,27.4,28.0,28.8,28.4,29.7,29.6,29.7,30.5,29.8,27.6,29.6,27.8,28.7,26.5,26.6,25.9,24.4,25.5,25.1,26.2,26.0,28.3,28.4,29.6,29.9,29.9,30.4,30.5,30.8,30.8,30.7,30.7,30.3,30.0,29.1,29.2,28.0,27.1,25.8,25.5,23.4,24.5,23.1,24.5,25.7,26.0,27.9,29.1,29.7,30.0,28.9,29.7,29.5,29.0,28.4,28.1,28.0,27.4,24.9,26.2,25.9,24.2,22.9,24.0,24.7,20.8,22.5,24.6,21.7,22.8,20.5,21.1,23.0,23.4,22.2,22.4,24.3,24.8,23.9,23.3,22.2,21.2,21.5,22.5,21.8,23.0,22.5,22.9,24.5,23.7,24.2,23.0,24.6,21.9,19.0,17.3,13.9,10.3,10.9,6.8,5.9,4.2,2.6,2.4,2.2,1.4,1.4,1.1,1.2,1.3,1.0,1.2,1.1,1.1,0.9,1.1,1.0,1.0,1.0,1.2,1.1,1.2,1.4,1.3,1.5,1.6,1.6,1.6,1.7,1.8,1.8,1.9,2.1,2.0,1.7,1.7,1.5,1.6,1.5,1.4,1.5,1.4,1.4,1.3,1.3,1.4,1.2,1.1,1.1,0.9,1.0,0.9,1.0,0.9,1.0,0.9,0.8,0.9,1.0,1.2,1.0,1.1,0.9,0.9,1.0,1.0,1.1,1.2,1.0,1.0,1.2,1.2,1.3,1.3,1.0,1.0,1.0,0.9,0.9,0.9,1.1,0.9,0.8,0.8,0.8,0.8,0.9,0.9,1.1,1.0,1.0,1.1,1.3,1.5,1.3,1.1,1.3,1.4,1.3,1.2,1.1,1.0,1.1,1.1,1.2,1.3,1.4,1.5,1.4,1.5,1.8,2.2,2.4,1.6,1.6,1.5,1.3,1.2,1.1,0.9,1.0,0.9,1.0,1.0,1.0,1.2,1.1,1.1,0.9,1.1,1.0,1.2,1.1,0.9,1.0,1.1,1.2,1.2,1.0,0.9,0.8,0.8,0.8,0.8,0.8,0.8,0.9,1.0,1.2,1.5,1.8,2.4,2.1,1.7,1.3,1.0,1.1,1.2,1.2,1.0,1.2,1.1,0.9,1.0,1.0,1.1,1.0,0.8,0.8,0.8,0.8,0.8,0.8,0.8,0.9,0.9,1.1,1.2,1.4],[30.2,30.1,30.1,29.6,29.7,29.7,28.9,29.4,27.6,29.3,28.5,26.8,27.1,28.3,29.2,28.6,29.6,28.8,29.6,28.2,29.6,28.6,29.8,29.8,29.7,29.7,29.8,29.6,30.3,30.2,29.2,29.3,28.3,29.2,28.6,28.8,28.9,29.1,30.2,30.0,30.7,30.4,30.1,29.7,29.5,29.8,27.8,28.2,26.7,27.5,27.6,28.4,29.1,28.8,29.8,30.0,30.0,30.4,29.9,28.5,30.0,28.4,29.2,27.3,26.8,26.4,24.7,26.2,25.1,26.7,26.4,28.6,28.7,29.8,30.1,30.1,30.4,30.6,30.9,31.0,30.8,30.8,30.4,30.2,29.5,29.4,28.4,27.6,26.4,26.0,24.2,24.9,23.5,25.0,25.8,26.4,28.2,29.3,29.9,30.1,29.1,29.7,29.7,29.3,28.8,28.3,28.5,27.9,25.4,26.6,26.4,25.1,23.4,24.3,25.1,21.7,23.0,25.1,22.4,23.3,21.2,21.9,23.9,24.0,23.3,23.2,25.0,25.2,24.5,23.8,23.2,22.3,22.0,23.4,22.3,23.8,23.4,23.5,24.9,24.2,24.2,23.6,25.1,23.0,20.5,18.3,14.9,11.0,11.4,6.7,5.9,4.4,3.0,2.7,2.3,1.5,1.4,1.1,1.2,1.4,1.2,1.5,1.5,1.5,1.2,1.4,1.2,1.2,1.2,1.5,1.4,1.5,1.7,1.6,1.9,2.0,2.0,2.0,2.1,2.2,2.2,2.3,2.5,2.4,2.1,2.1,1.8,1.9,1.9,1.8,1.9,1.7,1.8,1.7,1.6,1.8,1.6,1.4,1.4,1.1,1.3,1.1,1.3,1.2,1.3,1.1,1.0,1.2,1.2,1.4,1.1,1.3,1.1,1.1,1.2,1.1,1.3,1.5,1.3,1.2,1.5,1.7,1.6,1.6,1.3,1.4,1.2,1.0,1.0,1.0,1.1,0.9,0.8,0.8,0.9,0.8,1.1,1.1,1.3,1.2,1.1,1.4,1.6,1.7,1.6,1.4,1.6,1.7,1.5,1.5,1.2,1.1,1.3,1.3,1.5,1.7,1.7,1.9,1.8,1.9,2.2,2.7,2.8,2.0,1.9,1.8,1.6,1.4,1.3,1.1,1.2,1.1,1.2,1.2,1.3,1.5,1.4,1.3,1.1,1.4,1.2,1.5,1.3,1.1,1.3,1.4,1.6,1.5,1.3,1.2,1.0,0.9,0.8,0.8,0.8,0.8,0.8,0.9,1.2,1.4,1.9,2.4,2.1,1.7,1.4,1.1,1.2,1.4,1.4,1.2,1.4,1.3,1.0,1.1,1.0,1.1,1.0,0.8,0.8,0.8,0.8,0.9,0.9,1.0,1.2,1.1,1.4,1.6,1.7],[30.2,29.7,29.9,29.4,29.4,29.6,28.7,29.2,27.3,28.9,28.2,26.1,26.3,27.6,28.7,28.2,29.1,28.4,29.3,27.9,29.4,28.3,29.7,29.7,29.5,29.6,29.7,29.4,30.1,30.2,28.8,29.2,27.9,28.9,28.3,28.7,28.7,28.9,30.0,29.7,30.5,30.3,30.0,29.6,29.3,29.3,27.5,27.8,26.6,27.2,27.2,27.9,28.9,28.5,29.7,29.7,29.7,30.4,29.8,28.2,29.7,28.3,28.8,27.1,26.4,26.2,24.4,25.9,24.8,26.5,26.0,28.2,28.6,29.5,29.9,29.9,30.4,30.6,30.8,30.9,30.7,30.7,30.1,30.2,29.5,29.2,28.0,27.3,25.9,25.9,23.3,25.1,22.8,25.1,25.4,26.6,27.8,29.2,29.8,29.9,29.0,29.7,29.7,29.3,28.6,28.1,28.2,27.8,24.6,26.1,26.6,24.4,22.3,23.6,25.2,20.5,21.7,24.8,21.8,22.9,20.2,20.6,22.9,23.7,22.5,22.1,24.4,25.2,24.2,23.2,22.3,21.4,21.1,22.6,21.7,23.3,23.8,23.9,25.3,24.4,24.9,24.1,26.5,23.4,20.4,18.3,14.9,10.2,10.5,6.7,5.4,4.1,2.5,2.3,2.0,1.3,1.3,1.0,1.1,1.3,1.1,1.3,1.3,1.3,1.1,1.3,1.2,1.2,1.2,1.4,1.3,1.4,1.6,1.5,1.8,1.8,1.9,1.8,1.9,2.0,1.8,2.1,2.3,2.2,1.8,1.8,1.6,1.7,1.7,1.6,1.8,1.6,1.7,1.6,1.5,1.6,1.5,1.3,1.3,1.1,1.2,1.0,1.2,1.1,1.2,1.0,0.9,1.1,1.1,1.3,1.1,1.2,1.1,1.0,1.1,1.1,1.3,1.4,1.3,1.2,1.4,1.5,1.6,1.5,1.3,1.3,1.1,1.0,1.0,0.9,1.0,0.8,0.8,0.8,0.9,0.9,1.1,1.1,1.3,1.2,1.1,1.3,1.4,1.6,1.4,1.2,1.4,1.5,1.3,1.3,1.1,1.0,1.2,1.2,1.4,1.6,1.5,1.7,1.7,1.7,2.0,2.4,2.7,1.8,1.8,1.7,1.5,1.4,1.2,1.1,1.1,1.1,1.1,1.1,1.2,1.3,1.3,1.3,1.1,1.3,1.2,1.4,1.3,1.1,1.3,1.4,1.6,1.5,1.3,1.3,1.1,1.0,0.9,0.8,0.8,0.8,0.8,0.8,1.0,1.3,1.7,2.2,2.0,1.6,1.2,0.9,1.1,1.2,1.3,1.1,1.2,1.1,0.9,1.0,0.9,0.9,0.8,0.8,0.8,0.8,0.8,0.9,1.0,1.0,1.2,1.1,1.3,1.5,1.6],[29.9,29.5,29.7,29.2,29.3,29.3,28.3,29.1,26.9,28.5,28.2,25.9,25.9,27.5,28.5,27.8,29.1,28.2,29.1,27.7,29.2,27.9,29.5,29.4,29.4,29.2,29.5,29.4,29.8,29.9,28.6,28.9,27.9,28.7,28.2,28.3,28.5,28.7,29.7,29.4,30.1,30.0,29.7,29.2,29.3,29.3,27.1,27.8,26.2,27.2,26.9,27.8,28.6,28.5,29.5,29.7,29.4,30.2,29.7,28.3,29.6,28.3,28.9,27.2,26.3,26.4,24.2,25.9,24.5,26.4,25.7,28.3,28.5,29.3,29.8,29.8,30.2,30.5,30.5,30.7,30.5,30.6,29.9,30.0,29.3,29.1,27.9,27.2,26.0,25.8,23.3,24.9,22.7,25.2,25.5,26.4,27.9,29.1,29.9,30.0,28.8,29.8,29.5,29.3,28.8,28.2,28.2,27.8,24.7,25.9,26.6,24.7,22.2,23.6,25.1,20.6,21.5,24.7,21.7,22.6,19.5,20.5,22.8,23.2,22.1,21.8,23.9,24.7,23.8,22.9,22.4,21.5,22.2,23.1,22.2,23.4,23.3,23.6,25.0,24.4,25.1,24.3,26.3,23.8,21.8,19.5,15.7,11.0,11.3,7.1,5.7,3.9,2.6,2.4,2.0,1.2,1.3,1.1,1.2,1.4,1.2,1.5,1.6,1.5,1.4,1.6,1.4,1.5,1.5,1.7,1.5,1.6,1.8,1.7,2.1,2.2,2.1,2.1,2.3,2.4,2.1,2.4,2.6,2.5,2.1,2.1,1.9,2.0,2.0,1.8,2.1,1.8,2.1,2.0,1.8,2.0,1.8,1.6,1.5,1.3,1.4,1.2,1.4,1.4,1.5,1.2,1.1,1.3,1.3,1.5,1.2,1.4,1.2,1.1,1.4,1.3,1.5,1.7,1.6,1.5,1.7,1.9,1.9,1.8,1.5,1.5,1.3,1.1,1.1,1.0,1.1,0.8,0.9,0.9,1.1,1.0,1.2,1.4,1.6,1.4,1.3,1.6,1.6,1.9,1.6,1.4,1.7,1.7,1.4,1.4,1.1,1.1,1.3,1.4,1.6,1.8,1.8,2.0,2.0,2.1,2.3,2.8,3.0,2.2,2.1,2.0,1.8,1.6,1.5,1.3,1.3,1.3,1.2,1.3,1.4,1.6,1.5,1.5,1.4,1.6,1.5,1.8,1.6,1.4,1.5,1.8,2.0,1.9,1.7,1.5,1.4,1.2,1.1,1.0,0.8,0.8,0.8,0.8,0.9,1.2,1.6,2.2,1.9,1.6,1.3,0.9,1.1,1.3,1.3,1.2,1.3,1.1,1.0,1.0,1.0,0.9,0.8,0.8,0.9,1.0,0.9,1.2,1.3,1.2,1.4,1.4,1.6,1.8,1.9],[30.3,29.8,30.2,29.5,29.5,29.6,28.7,29.3,27.5,29.0,28.5,26.8,27.2,27.9,28.9,28.4,29.6,28.6,29.4,28.1,29.5,28.5,29.7,29.7,29.7,29.5,29.7,29.5,30.2,30.2,29.1,29.2,28.1,29.0,28.4,28.7,28.7,29.2,30.0,29.9,30.5,30.3,30.0,29.7,29.5,29.6,28.0,28.1,26.9,27.5,27.5,28.1,28.9,28.8,29.8,29.9,29.8,30.5,30.0,28.7,30.0,28.5,29.1,27.5,27.0,26.8,24.9,26.7,25.2,26.9,26.6,28.5,28.8,29.6,30.0,30.2,30.5,30.7,30.9,31.0,30.8,30.8,30.2,30.1,29.6,29.5,28.4,27.5,26.8,26.1,24.0,25.6,23.8,25.8,26.4,26.6,28.4,29.3,29.9,30.2,29.0,30.0,29.7,29.6,29.1,28.5,28.6,28.2,25.8,26.9,27.1,25.6,23.2,24.7,25.5,21.7,22.6,25.4,22.1,23.2,20.5,21.7,23.9,23.7,22.9,22.9,25.4,25.7,24.8,23.6,22.9,22.4,22.4,23.5,22.4,23.1,23.1,23.8,25.3,24.8,25.1,23.9,27.0,23.0,20.7,18.4,14.4,9.7,10.1,6.9,5.5,3.7,2.5,2.1,1.9,1.4,1.5,1.4,1.7,2.0,2.0,2.3,2.4,2.3,2.0,2.4,2.2,2.4,2.1,2.6,2.2,2.4,2.7,2.4,3.0,3.2,3.3,3.3,3.3,3.5,3.3,3.5,3.9,3.6,3.0,3.1,2.6,3.0,2.8,2.6,3.2,2.7,3.0,2.9,2.6,2.9,2.7,2.2,2.2,1.9,2.0,1.8,2.1,2.2,2.3,1.9,1.8,1.9,2.1,2.3,1.9,1.9,1.7,1.6,1.8,1.7,2.0,2.2,2.1,2.0,2.3,2.6,2.8,2.7,2.2,2.3,2.1,1.8,1.7,1.6,1.7,1.0,1.3,1.2,1.5,1.4,1.6,1.8,2.0,1.8,1.8,2.1,2.2,2.6,2.2,1.9,2.2,2.4,2.1,2.1,1.6,1.6,1.8,1.9,2.2,2.5,2.8,3.1,2.8,3.1,3.3,3.9,4.0,3.1,2.9,2.9,2.5,2.2,2.1,1.7,1.8,1.8,1.7,1.9,2.0,2.2,2.2,2.1,1.9,2.2,2.0,2.4,2.3,2.0,2.0,2.4,2.6,2.6,2.3,2.2,2.0,1.7,1.5,1.4,1.0,1.0,0.8,0.8,0.9,1.1,1.5,2.4,2.1,1.7,1.5,1.2,1.4,1.8,1.8,1.5,1.8,1.4,1.2,1.3,1.3,1.2,0.9,0.9,1.1,1.4,1.3,1.7,1.7,1.8,2.2,2.0,2.5,2.7,2.8],[30.3,29.8,30.2,29.6,29.6,29.7,28.7,29.4,27.2,29.0,28.6,26.4,26.7,27.7,28.7,28.3,29.6,28.8,29.5,28.1,29.6,28.3,29.7,29.8,29.6,29.7,29.7,29.6,30.2,30.2,29.2,29.2,28.1,29.0,28.5,28.8,28.9,29.2,30.0,30.0,30.6,30.4,30.1,29.8,29.7,29.7,27.8,27.9,26.6,27.5,27.3,28.1,29.0,28.9,29.8,30.0,30.0,30.6,30.0,29.0,29.9,28.3,29.2,27.3,26.9,26.4,24.3,26.0,24.5,26.8,26.5,28.7,28.9,29.9,30.0,30.3,30.5,30.7,30.9,30.9,30.7,30.8,30.3,30.2,29.5,29.5,28.3,27.4,26.4,26.0,23.6,25.0,23.0,25.0,25.6,26.4,28.4,29.3,30.1,30.3,29.1,29.9,29.8,29.6,29.2,28.6,28.6,28.2,25.4,26.6,27.0,25.3,22.4,23.5,25.8,21.2,21.5,25.1,22.0,22.5,20.4,21.5,23.5,23.5,22.6,22.3,24.9,25.0,24.2,23.2,22.9,22.7,22.3,23.5,21.7,23.4,22.6,23.3,24.7,24.6,25.2,24.4,27.0,23.1,20.9,19.4,14.1,9.7,10.2,6.9,5.5,3.9,2.7,2.6,1.9,1.5,1.6,1.5,1.9,2.1,2.2,2.5,2.7,2.6,2.3,2.8,2.5,2.7,2.7,3.2,2.8,3.0,3.3,3.1,3.6,4.0,4.0,3.9,4.1,4.4,4.1,4.3,4.7,4.3,3.9,3.8,3.3,3.8,3.6,3.4,3.9,3.5,3.6,3.6,3.1,3.5,3.2,2.7,2.6,2.2,2.2,2.0,2.4,2.4,2.6,2.0,1.9,2.2,2.4,2.6,2.1,2.4,2.2,2.0,2.3,2.2,2.6,2.9,2.8,2.6,3.0,3.4,3.5,3.3,2.6,2.6,2.3,1.9,1.9,1.9,1.8,1.3,1.5,1.5,1.8,1.8,2.0,2.4,2.7,2.3,2.4,2.9,2.9,3.3,2.7,2.5,2.8,2.9,2.5,2.6,1.9,2.0,2.4,2.5,2.9,3.3,3.6,4.0,3.8,4.0,4.3,5.0,4.9,4.2,4.0,3.8,3.4,2.9,2.7,2.3,2.4,2.2,2.1,2.2,2.4,2.7,2.6,2.7,2.5,3.1,2.7,3.2,3.1,2.4,2.8,3.3,3.5,3.3,3.0,2.7,2.5,2.0,1.9,1.7,1.4,1.2,1.0,0.8,0.8,0.8,1.3,2.2,1.7,1.6,1.5,1.4,1.5,2.0,1.9,1.8,2.0,1.5,1.4,1.5,1.7,1.4,1.1,1.1,1.3,1.7,1.6,2.0,2.3,2.1,2.7,2.4,2.8,3.3,3.3],[30.3,29.8,30.4,29.7,29.9,29.9,28.8,29.6,27.4,29.0,28.7,26.9,26.9,27.8,28.8,28.3,29.6,28.7,29.5,28.3,29.6,28.6,29.9,30.1,29.7,29.8,29.8,29.7,30.3,30.2,29.4,29.3,28.2,29.3,28.6,29.0,29.0,29.2,30.1,30.0,30.4,30.4,30.2,29.8,29.7,29.8,27.9,28.0,27.2,27.6,27.6,28.2,29.1,29.0,30.0,30.0,29.9,30.7,30.0,29.0,30.0,28.4,29.2,27.4,27.1,26.6,24.6,26.3,25.2,26.9,26.7,28.5,28.8,29.9,30.1,30.2,30.4,30.6,30.7,30.8,30.5,30.7,30.2,30.0,29.5,29.4,28.3,27.4,26.5,26.3,24.0,25.3,23.5,25.4,26.3,26.7,28.3,29.3,30.1,30.3,29.2,30.1,29.8,29.8,29.3,28.6,28.6,28.4,25.8,26.9,27.3,25.7,22.8,24.5,26.3,22.2,22.8,25.6,22.8,23.0,20.9,22.1,23.8,23.5,23.1,22.8,25.0,25.3,24.4,23.6,23.4,22.5,22.6,23.2,21.9,23.8,23.3,23.7,24.7,24.4,25.4,25.0,27.1,23.3,21.0,17.6,13.7,10.1,9.2,7.0,6.4,4.5,3.2,3.0,2.1,2.0,2.5,2.6,3.3,3.9,3.8,4.6,4.6,4.6,4.4,4.7,4.2,4.8,4.3,5.0,4.3,4.6,5.2,4.7,5.5,6.2,6.3,6.2,6.6,7.0,6.4,6.9,7.7,7.1,6.2,5.8,5.4,5.7,5.7,5.3,6.1,5.6,5.8,5.6,4.9,5.3,4.9,4.2,4.5,3.6,3.6,3.6,4.5,4.8,4.9,3.9,3.7,4.5,4.7,5.2,4.2,4.7,4.3,3.7,4.5,3.8,4.7,5.3,4.9,5.0,5.4,5.8,6.0,5.9,5.1,5.1,4.8,4.1,3.9,3.4,3.3,2.2,3.1,2.8,3.3,2.9,3.3,3.9,4.6,3.9,3.6,4.7,4.9,5.6,4.8,4.1,4.7,5.1,3.9,3.9,3.1,2.8,3.6,4.1,4.7,5.4,5.5,6.1,5.8,6.1,6.4,7.6,7.7,6.2,6.3,6.2,5.5,5.0,4.2,3.4,3.7,3.4,3.2,3.3,3.8,4.0,4.0,4.2,3.8,4.9,4.2,5.4,5.0,4.0,5.0,5.5,5.9,5.8,5.0,5.1,4.5,3.9,2.9,2.9,2.2,2.0,1.7,1.3,0.9,0.8,1.2,2.3,1.8,1.9,2.1,2.5,2.4,3.4,3.3,3.4,3.4,2.6,2.3,2.4,2.5,2.2,1.4,1.6,1.9,2.4,2.6,3.3,3.3,3.8,5.0,4.7,5.3,5.8,5.8],[30.4,30.0,30.5,29.8,30.0,30.1,29.1,29.8,28.1,29.3,29.0,27.7,27.4,27.9,28.9,28.5,29.8,29.2,29.8,28.9,29.9,29.1,30.1,30.1,29.9,30.0,30.0,29.7,30.3,30.2,29.5,29.6,28.7,29.5,28.9,29.3,29.3,29.6,30.2,30.1,30.6,30.3,30.2,29.9,29.8,30.0,28.7,28.4,27.7,28.0,28.2,28.7,29.4,29.3,30.2,30.1,30.1,30.6,30.1,29.5,30.1,28.6,29.5,27.8,27.9,27.2,25.6,27.0,26.2,27.5,27.3,29.0,29.2,30.0,30.0,30.1,30.3,30.5,30.6,30.8,30.6,30.5,30.3,30.1,29.7,29.5,28.5,27.7,27.1,26.8,24.9,26.0,24.7,26.0,27.1,26.9,28.9,29.4,30.2,30.4,29.4,30.2,30.0,30.0,29.4,29.2,29.1,28.8,26.6,27.6,27.8,26.4,24.5,25.2,26.1,23.4,24.0,25.9,23.5,23.4,22.2,23.2,24.6,24.0,23.9,23.9,25.5,25.2,24.8,23.9,23.4,23.1,22.8,23.6,22.0,23.4,22.7,23.4,24.6,24.4,25.0,24.1,26.7,23.2,21.2,18.7,15.7,12.0,11.5,8.9,8.1,5.6,3.9,3.6,2.8,2.6,3.0,3.7,4.1,4.6,5.2,6.0,6.2,6.6,6.9,7.8,7.7,8.5,8.6,9.1,8.6,8.4,8.8,8.7,8.6,10.2,10.1,10.9,11.2,11.1,10.1,10.9,11.5,10.6,10.0,9.4,9.1,9.6,10.1,9.6,10.5,9.4,10.1,10.0,8.7,8.6,8.1,7.5,6.9,5.5,5.2,5.5,6.6,7.8,7.1,5.4,6.0,7.0,6.8,7.6,5.8,6.9,6.6,6.1,7.1,6.5,7.6,8.4,8.5,8.3,8.5,9.4,9.6,9.3,8.3,8.2,7.1,5.9,5.5,5.0,4.4,3.2,4.8,4.4,6.4,5.7,6.4,7.4,8.1,6.6,7.0,8.3,7.9,9.0,7.4,6.8,8.3,8.0,6.2,7.1,5.1,6.4,6.5,7.6,8.7,9.3,8.8,11.0,10.4,11.0,11.6,12.8,12.8,11.0,11.1,10.7,9.6,8.9,8.1,6.9,7.0,6.5,5.7,5.2,6.3,6.7,7.5,8.1,8.0,8.6,8.3,9.7,9.1,8.3,8.5,9.9,10.5,10.1,9.1,9.0,8.3,7.4,6.5,5.8,4.2,2.9,3.3,2.0,1.7,1.0,0.8,1.6,1.9,2.6,2.8,3.8,3.6,4.8,5.0,5.5,5.0,3.9,4.5,4.2,4.6,3.5,2.6,3.0,3.1,4.8,4.2,6.0,6.8,7.1,8.8,7.7,8.7,9.6,9.1],[30.5,30.1,30.5,30.0,30.1,30.2,29.2,29.9,28.4,29.3,29.0,27.8,27.7,27.9,28.9,28.6,29.8,29.2,29.8,28.9,30.0,29.2,30.1,30.1,29.9,29.9,30.1,29.9,30.3,30.3,29.6,29.7,28.8,29.5,29.1,29.3,29.4,29.7,30.2,30.0,30.5,30.3,30.1,29.8,29.8,29.9,28.5,28.6,27.8,28.2,28.4,28.9,29.5,29.5,30.2,30.2,30.1,30.7,30.1,29.6,30.2,29.0,29.6,28.2,28.2,27.6,26.3,27.2,26.3,27.7,27.5,29.0,29.1,30.0,30.0,30.0,30.2,30.5,30.5,30.6,30.5,30.5,30.2,30.1,29.7,29.5,28.5,28.1,27.2,27.1,25.6,26.5,25.4,26.4,27.4,27.2,29.0,29.5,30.3,30.4,29.7,30.3,30.3,30.2,29.5,29.4,29.3,28.8,26.8,28.0,28.3,26.5,24.9,26.0,26.5,23.8,24.6,26.1,23.7,23.8,23.1,23.8,24.7,24.2,24.0,24.2,25.7,25.3,24.7,24.5,23.6,23.6,22.9,23.6,22.8,23.9,23.4,23.9,25.2,25.0,25.2,25.3,26.5,24.6,22.0,19.9,16.7,13.6,13.2,9.9,9.6,7.3,5.4,5.9,5.1,4.7,6.8,7.3,7.5,9.4,9.4,10.6,11.3,11.2,10.7,11.7,10.9,12.4,11.8,13.1,11.4,11.6,12.7,11.7,12.4,14.2,13.2,14.2,14.3,14.5,13.4,14.2,14.9,14.4,13.4,13.2,12.2,12.8,13.0,12.2,14.5,12.7,13.6,13.3,12.0,13.2,13.4,11.1,11.2,9.1,9.7,9.3,10.9,11.0,10.4,8.8,8.1,8.5,8.1,7.9,6.0,7.1,7.8,6.8,7.9,8.8,9.8,10.1,10.3,9.5,9.6,10.9,11.3,9.8,9.5,9.6,7.9,6.9,7.0,5.8,5.5,4.5,6.8,6.0,7.7,8.2,8.6,9.8,10.5,9.2,9.2,11.1,10.4,12.0,10.4,9.9,11.0,10.7,9.0,10.1,8.4,8.8,9.2,10.0,11.1,12.2,12.4,14.2,13.6,15.2,16.1,16.9,17.0,14.8,14.8,13.7,12.7,11.3,10.9,9.5,8.7,8.8,8.5,9.4,9.7,10.7,10.8,10.6,10.6,12.1,10.6,12.7,12.3,10.2,11.2,12.6,12.8,12.8,12.5,11.5,10.8,9.2,8.6,7.8,7.3,7.1,4.9,5.3,4.3,2.0,1.4,0.8,1.3,2.4,2.3,3.9,4.2,5.8,6.4,6.7,6.9,5.8,5.8,6.8,7.2,6.4,5.2,6.1,7.3,7.6,7.6,9.2,9.0,9.3,11.4,9.6,11.7,11.6,10.4],[30.4,30.0,30.4,30.0,30.1,30.2,29.1,29.8,28.0,29.3,29.1,27.5,27.5,27.6,28.8,28.3,29.7,29.1,29.7,28.7,29.9,29.1,30.2,30.2,30.0,29.9,30.1,30.1,30.2,30.2,29.6,29.6,28.6,29.5,28.9,29.4,29.3,29.6,30.1,30.0,30.3,30.3,30.1,29.9,29.9,29.9,28.3,28.7,27.6,28.2,28.0,28.6,29.5,29.3,30.1,30.1,30.1,30.6,30.2,29.4,30.1,28.8,29.5,28.2,27.8,27.4,25.7,27.1,25.8,27.8,27.4,29.1,29.1,30.0,30.1,30.1,30.2,30.3,30.5,30.7,30.5,30.5,30.3,30.1,29.7,29.5,28.5,28.1,26.8,26.9,24.7,26.3,24.5,26.0,27.0,26.9,28.8,29.6,30.3,30.3,29.4,30.2,30.1,29.8,29.5,29.2,29.2,28.7,26.6,27.7,27.9,26.7,24.3,25.6,26.7,23.3,23.9,26.2,23.6,23.4,22.5,23.2,24.3,23.6,23.6,23.4,25.3,25.1,24.7,23.6,23.4,23.1,23.1,24.5,22.8,23.8,23.6,23.8,25.2,24.9,25.3,24.8,26.4,24.0,22.2,19.6,17.0,13.9,13.4,10.3,9.5,7.4,4.8,5.6,4.7,4.4,5.9,6.0,6.4,8.7,8.8,9.4,9.8,10.3,10.0,11.0,10.2,10.3,10.2,11.2,10.5,10.5,11.1,10.5,11.4,12.6,12.5,12.5,12.9,13.5,12.6,13.4,14.2,13.3,12.2,12.1,11.6,11.9,11.8,11.3,12.3,11.4,12.2,12.2,11.2,12.4,11.9,10.8,10.6,9.7,9.6,8.7,9.6,9.9,9.2,8.4,8.3,8.3,7.8,8.0,5.7,6.2,6.6,5.0,6.7,6.6,8.1,8.5,8.9,8.1,8.5,9.5,10.0,9.4,8.7,8.7,7.5,6.7,6.3,4.8,5.0,4.0,5.7,5.1,6.6,7.0,7.3,8.4,9.1,8.3,8.7,9.6,10.0,11.2,9.8,9.2,10.3,10.5,8.9,9.4,8.1,7.6,8.8,9.2,10.1,11.2,10.8,12.3,12.0,12.3,13.1,13.8,14.2,12.6,12.4,12.2,10.6,9.9,9.7,8.6,9.1,9.2,8.3,8.5,9.6,9.9,10.0,9.9,9.5,10.3,9.4,10.6,10.4,9.0,9.4,10.5,10.8,10.9,10.2,9.9,9.1,8.6,8.0,8.4,6.3,5.6,3.6,4.3,3.3,2.5,2.3,1.6,0.8,1.3,1.8,2.9,4.1,4.6,5.9,6.9,7.5,5.9,6.0,6.5,7.2,5.5,4.9,4.9,6.3,7.7,7.4,8.8,9.3,9.2,9.8,8.4,9.9,10.4,9.3],[30.4,30.1,30.4,29.9,30.0,30.1,29.0,29.8,28.0,29.3,29.0,27.6,27.6,28.0,29.0,28.5,29.8,29.2,29.7,28.7,29.9,29.0,30.1,30.1,29.9,29.9,30.0,30.0,30.3,30.3,29.5,29.5,28.4,29.3,28.7,29.1,29.0,29.4,30.1,30.1,30.5,30.4,30.2,30.0,29.8,29.8,28.3,28.5,27.5,27.9,27.8,28.4,29.2,29.3,30.1,30.1,30.1,30.7,30.1,29.4,30.1,28.6,29.3,27.8,27.7,27.2,25.4,27.1,25.9,27.4,27.4,28.9,29.1,30.0,30.1,30.2,30.3,30.5,30.7,30.8,30.5,30.6,30.4,30.1,29.7,29.4,28.5,27.8,26.8,26.8,24.7,25.9,24.4,25.8,26.7,26.7,28.6,29.3,30.2,30.3,29.4,30.2,30.1,29.8,29.3,29.1,29.1,28.5,26.4,27.6,27.8,26.3,23.7,25.5,26.5,23.1,23.7,26.2,23.5,23.5,22.3,22.9,24.2,23.5,23.5,23.3,25.3,25.2,24.8,24.2,23.5,23.3,23.0,24.2,22.8,24.0,23.7,24.5,25.8,25.5,25.9,25.4,26.9,24.7,22.2,19.7,17.7,13.8,13.9,11.4,10.4,7.6,5.4,5.6,4.6,4.2,5.7,5.5,6.2,8.1,8.0,9.1,9.3,9.4,9.4,10.0,9.7,9.7,9.6,10.6,9.7,9.8,10.9,9.9,11.0,12.2,11.5,12.2,12.0,12.2,10.6,11.7,11.7,10.7,10.4,9.9,10.4,10.9,10.9,10.8,12.1,10.5,11.7,11.3,10.5,11.6,11.5,9.9,9.7,9.1,8.8,8.3,9.1,9.3,9.1,7.8,7.6,8.0,6.9,7.2,4.9,4.5,5.1,3.7,4.8,4.9,6.3,6.2,7.0,6.5,6.2,7.7,8.4,8.2,7.8,8.5,6.6,5.8,5.9,4.6,4.5,3.3,5.2,4.0,5.4,6.4,5.6,7.4,7.3,6.4,7.7,8.3,7.8,8.9,7.9,7.5,8.5,8.9,7.0,8.4,7.1,7.5,8.4,8.6,9.5,10.4,9.8,12.1,11.2,12.4,12.8,13.6,13.2,11.9,11.6,11.2,10.1,8.8,9.3,8.5,8.0,8.6,8.3,8.4,8.5,9.3,9.6,9.4,9.1,9.9,8.8,9.9,9.8,8.5,8.0,9.5,9.0,9.3,9.1,8.7,8.1,7.8,7.5,7.0,5.6,5.0,3.1,3.9,3.0,2.7,2.9,2.4,1.1,0.8,1.2,2.1,2.7,3.6,4.7,4.9,5.7,4.3,4.7,5.2,6.9,5.5,4.1,4.4,5.9,7.4,6.8,8.1,9.1,8.8,9.1,7.7,9.2,9.3,8.5],[30.4,30.0,30.3,29.8,30.0,30.0,29.0,29.6,27.8,28.9,28.6,27.1,27.1,27.8,28.6,28.2,29.4,28.9,29.6,28.6,29.7,28.8,30.0,30.1,29.8,29.7,29.9,29.8,30.1,30.2,29.3,29.3,28.2,29.3,28.9,29.0,29.1,29.3,30.0,29.9,30.4,30.3,30.1,29.7,29.6,29.7,28.1,28.6,27.3,28.0,27.7,28.3,29.0,29.0,30.1,30.0,29.9,30.7,30.1,28.8,29.9,28.5,29.1,27.7,27.0,27.2,24.8,27.1,25.4,27.4,27.0,28.7,28.9,29.9,30.1,30.2,30.3,30.6,30.6,30.8,30.5,30.7,30.3,30.2,29.6,29.4,28.5,28.0,26.7,26.8,24.1,25.9,23.5,25.8,26.0,26.6,28.3,29.4,30.1,30.3,29.1,30.0,29.8,29.5,29.0,28.7,28.7,28.1,25.8,26.8,27.3,25.4,22.8,24.2,26.1,22.5,23.2,25.7,22.6,23.2,21.5,22.4,23.9,23.8,23.6,23.1,25.0,25.3,24.9,23.7,23.2,22.5,22.8,23.7,22.4,23.3,23.3,23.9,25.0,24.9,25.5,25.1,26.5,24.8,21.8,18.8,15.9,11.8,12.1,9.4,8.1,6.4,4.3,4.4,3.6,2.9,3.8,3.5,4.0,5.0,4.8,5.6,5.6,5.7,5.3,5.8,5.0,5.0,4.7,5.5,5.2,5.1,6.3,5.0,6.5,6.9,6.7,6.0,6.1,7.2,6.3,6.3,6.8,5.9,5.3,5.4,5.1,5.8,5.3,5.6,6.4,5.7,6.7,6.3,6.2,6.8,6.2,5.8,5.7,5.2,5.2,4.5,5.3,5.2,5.4,4.5,3.8,4.3,4.1,4.3,3.0,3.1,3.1,2.1,2.7,2.1,2.8,3.1,3.1,3.2,3.6,4.3,4.8,4.9,4.0,4.7,3.8,3.1,3.5,2.8,3.0,2.0,3.1,1.9,2.5,2.7,2.4,3.2,3.0,2.7,3.1,3.8,3.7,4.5,3.9,3.3,4.3,4.7,3.7,4.4,3.4,3.3,4.2,4.1,4.7,4.7,5.3,5.8,5.6,6.1,6.3,6.8,7.0,5.9,5.5,5.4,4.7,4.1,4.3,3.7,4.6,4.5,4.5,4.4,5.0,5.5,5.3,4.7,4.2,4.6,3.8,4.2,4.7,3.7,3.6,4.4,4.5,4.7,4.6,4.2,3.8,3.0,2.9,3.3,2.9,2.7,1.7,2.5,2.1,2.3,2.5,2.3,1.5,0.9,0.8,1.0,1.4,1.8,2.3,2.1,2.9,2.3,1.8,2.8,3.5,3.1,2.2,2.1,3.2,3.2,3.6,4.0,4.0,4.0,4.6,3.9,5.1,5.2,5.1],[30.3,29.9,30.2,29.6,29.7,29.7,28.8,29.3,27.3,28.9,28.5,26.6,26.7,27.8,28.7,28.2,29.3,28.6,29.3,28.1,29.6,28.5,29.9,29.8,29.7,29.5,29.8,29.6,30.0,30.2,29.2,29.1,28.2,29.1,28.5,28.8,28.7,29.0,30.0,29.7,30.4,30.1,30.0,29.5,29.3,29.6,27.6,28.2,26.6,27.7,27.4,28.1,29.1,28.9,29.9,30.0,29.9,30.7,30.0,29.1,30.0,28.5,29.1,27.5,26.8,26.8,24.5,26.4,25.1,27.1,26.3,28.7,28.6,29.7,29.8,29.9,30.2,30.6,30.6,30.9,30.6,30.7,30.2,30.1,29.4,29.2,28.1,27.7,26.3,26.4,24.0,25.6,23.3,25.5,25.7,26.5,27.9,29.3,30.0,30.2,29.1,29.9,29.7,29.6,28.9,28.5,28.6,27.7,25.3,26.5,26.8,25.2,22.5,24.1,25.4,21.7,22.5,25.3,22.3,23.6,21.1,22.2,23.5,23.5,23.0,23.3,24.9,24.9,24.0,23.1,22.8,21.6,22.2,22.9,22.1,23.2,22.9,23.2,25.0,24.9,25.3,24.7,26.8,24.1,21.5,18.5,15.7,11.4,11.1,7.9,6.8,5.1,3.2,2.9,2.3,1.9,2.1,1.8,2.0,2.5,2.3,2.5,2.7,2.7,2.4,2.8,2.3,2.6,2.4,2.9,2.6,2.7,3.0,2.6,3.1,3.2,3.2,3.1,3.1,3.3,3.0,3.2,3.4,3.2,2.8,2.7,2.4,2.8,2.8,2.7,3.2,2.9,3.3,3.3,3.0,3.3,3.1,2.8,2.7,2.3,2.4,2.1,2.5,2.3,2.4,2.0,1.9,2.0,2.0,2.0,1.6,1.7,1.6,1.2,1.7,1.4,1.8,2.1,2.1,2.1,2.2,2.5,2.6,2.6,2.3,2.3,1.9,1.5,1.8,1.5,1.6,1.2,1.4,1.1,1.4,1.4,1.4,1.9,2.0,1.6,1.7,2.1,1.9,2.2,1.9,1.7,2.1,2.1,1.8,2.0,1.5,1.6,2.0,2.0,2.3,2.4,2.8,3.1,3.0,3.4,3.5,4.0,4.2,3.3,3.2,2.9,2.7,2.2,2.3,2.1,2.2,2.2,2.2,2.3,2.4,2.7,2.6,2.4,2.3,2.5,2.1,2.5,2.6,2.1,2.1,2.6,2.7,2.8,2.6,2.4,2.2,1.9,1.8,1.7,1.4,1.4,1.0,1.4,1.3,1.7,2.0,2.3,1.8,1.3,0.8,0.8,0.8,0.9,1.0,1.1,1.3,1.1,1.1,1.4,1.6,1.6,1.2,1.1,1.6,1.7,1.8,2.0,2.2,2.1,2.4,2.1,2.5,2.7,2.8],[30.2,29.9,30.3,29.7,29.7,29.8,28.8,29.4,27.7,29.0,28.4,27.0,27.0,27.8,28.7,28.2,29.3,28.8,29.3,28.2,29.5,28.3,29.8,29.8,29.7,29.7,29.8,29.6,30.2,30.2,29.1,29.3,28.3,29.2,28.7,28.8,29.0,29.2,30.1,29.8,30.5,30.2,30.1,29.6,29.6,29.7,28.0,28.4,27.0,27.8,27.5,28.3,29.0,28.9,29.9,30.0,29.9,30.7,30.0,28.9,29.8,28.5,29.1,27.4,27.1,26.8,25.0,26.7,25.6,27.2,26.8,28.8,28.8,29.8,29.8,30.0,30.2,30.4,30.6,30.9,30.5,30.5,30.2,30.0,29.6,29.2,28.2,27.6,26.7,26.4,24.4,25.7,23.9,25.5,25.9,26.4,28.1,29.0,30.0,30.2,29.0,29.9,29.8,29.5,28.8,28.6,28.7,27.9,25.4,26.7,26.8,25.1,23.1,24.3,25.2,21.8,22.7,24.9,22.4,23.1,21.6,22.1,23.6,23.8,23.0,23.2,24.9,24.5,24.6,23.4,22.9,22.5,22.8,23.0,22.4,23.3,23.1,23.7,24.7,24.9,25.4,24.9,26.7,24.2,21.7,19.1,15.5,11.3,11.7,7.7,6.9,5.1,3.1,2.8,2.2,1.9,2.1,1.9,2.1,2.5,2.4,2.6,2.7,2.8,2.4,2.8,2.4,2.5,2.3,2.8,2.5,2.6,2.9,2.6,3.0,3.2,3.1,3.1,3.0,3.2,2.9,3.1,3.3,3.1,2.7,2.7,2.4,2.8,2.7,2.7,3.1,2.8,3.1,3.0,2.9,3.2,3.0,2.7,2.7,2.3,2.4,2.2,2.5,2.3,2.5,2.1,1.9,2.0,2.0,2.0,1.6,1.6,1.5,1.1,1.5,1.2,1.6,1.8,1.9,1.8,1.9,2.1,2.4,2.3,2.0,2.2,1.9,1.6,1.8,1.6,1.7,1.3,1.5,1.2,1.4,1.4,1.3,1.7,1.7,1.4,1.6,2.0,1.8,2.1,1.9,1.7,2.0,2.0,1.8,2.1,1.5,1.8,2.0,1.9,2.2,2.4,2.7,3.0,2.8,3.2,3.4,3.8,3.8,3.1,2.9,2.7,2.5,2.1,2.2,2.0,2.1,2.2,2.2,2.2,2.4,2.6,2.5,2.3,2.2,2.3,1.9,2.3,2.4,1.9,1.9,2.3,2.3,2.4,2.3,2.1,2.0,1.8,1.7,1.7,1.5,1.5,1.1,1.4,1.2,1.8,2.1,2.5,2.0,1.5,1.0,0.8,0.8,0.8,0.9,1.1,1.2,1.0,1.0,1.4,1.7,1.6,1.2,1.2,1.6,1.8,1.8,2.0,2.1,2.0,2.3,2.0,2.4,2.5,2.6],[30.3,30.1,30.3,29.9,29.9,30.0,29.3,29.6,28.2,29.0,28.3,27.3,27.5,27.6,28.3,28.4,29.2,29.1,29.5,29.0,29.8,29.0,30.0,30.1,29.8,29.7,29.9,29.8,30.2,30.2,29.1,29.2,28.2,29.4,28.8,29.2,29.2,29.3,30.0,30.0,30.4,30.2,30.1,29.7,29.7,29.7,28.6,28.8,27.6,27.9,27.9,28.4,29.0,28.9,29.8,29.9,29.9,30.6,29.8,28.4,29.6,28.2,29.0,27.4,27.2,26.8,25.2,26.7,26.1,27.5,27.6,29.0,29.0,29.9,29.9,30.0,30.1,30.4,30.6,30.8,30.7,30.6,30.2,29.9,29.4,29.3,28.3,27.9,27.1,26.7,24.5,25.6,24.0,25.5,26.0,26.3,28.0,29.1,30.0,30.1,28.9,29.9,29.9,29.3,28.6,28.5,28.6,27.8,25.6,27.0,27.0,25.3,23.4,24.6,25.2,22.0,23.6,24.9,22.3,23.1,21.4,22.3,23.2,23.5,23.4,23.7,24.8,24.6,24.4,23.0,22.8,22.4,22.1,22.9,21.9,23.0,23.0,22.9,24.5,24.2,24.9,24.4,26.1,24.3,22.1,19.2,16.2,11.5,11.7,8.2,6.6,4.9,3.2,3.0,2.6,2.1,2.3,2.1,2.3,2.7,2.5,2.7,2.9,2.9,2.5,2.8,2.5,2.5,2.4,2.7,2.6,2.6,3.1,2.6,3.2,3.4,3.3,3.1,3.1,3.3,3.0,3.1,3.3,3.0,2.8,2.7,2.5,2.9,2.8,2.7,3.2,2.8,3.3,3.1,3.0,3.3,3.2,2.9,2.9,2.4,2.6,2.3,2.6,2.4,2.6,2.3,2.1,2.2,2.1,2.1,1.7,1.7,1.6,1.2,1.5,1.2,1.6,1.7,1.9,1.9,1.9,2.2,2.4,2.3,2.1,2.3,2.0,1.7,2.0,1.6,1.9,1.4,1.7,1.3,1.5,1.5,1.3,1.7,1.6,1.4,1.6,1.9,1.7,2.0,1.7,1.7,2.0,2.0,1.8,2.0,1.5,1.7,2.2,2.0,2.4,2.4,2.7,2.9,2.8,3.2,3.4,3.9,3.8,3.1,2.8,2.7,2.4,2.1,2.2,2.1,2.3,2.3,2.3,2.4,2.5,2.8,2.6,2.4,2.2,2.3,2.0,2.2,2.3,2.1,2.0,2.3,2.3,2.4,2.3,2.2,2.1,1.9,1.8,1.8,1.6,1.7,1.3,1.7,1.4,1.9,2.2,2.5,2.2,1.8,1.2,1.0,0.8,0.8,0.8,1.0,1.1,1.0,1.1,1.4,1.8,1.7,1.4,1.4,1.8,1.9,2.0,2.1,2.2,2.2,2.4,2.1,2.5,2.6,2.6],[30.3,30.0,30.2,29.8,29.7,29.9,29.0,29.4,27.8,29.0,28.1,27.0,27.2,27.6,28.5,28.1,29.3,29.0,29.4,28.7,29.6,28.6,29.9,29.9,29.8,29.8,29.8,29.6,30.2,30.1,29.1,29.4,28.3,29.2,28.7,28.8,29.1,29.2,30.1,29.9,30.5,30.2,30.1,29.7,29.6,29.6,28.3,28.3,27.1,27.6,27.4,28.3,29.0,29.0,29.8,30.0,30.0,30.6,29.9,28.9,29.8,28.5,29.2,26.9,27.1,26.4,25.0,26.2,25.8,27.2,27.2,28.8,29.0,29.9,29.9,30.0,30.2,30.4,30.6,30.6,30.6,30.5,30.2,30.0,29.5,29.3,28.1,27.7,27.0,26.4,24.7,25.4,24.3,25.3,26.0,26.5,28.1,29.1,30.0,30.1,29.1,29.9,29.8,29.3,28.7,28.6,28.6,27.8,25.9,26.5,26.7,25.2,23.7,24.4,25.1,22.3,23.4,24.9,22.7,23.2,22.1,22.3,23.8,24.2,23.5,23.9,25.0,24.7,24.8,23.7,23.2,22.4,22.3,23.2,22.3,23.6,23.5,23.3,24.7,24.4,24.9,24.5,26.7,24.6,21.8,19.7,16.3,11.3,12.0,8.1,6.9,5.2,3.4,3.1,2.6,2.1,2.2,1.9,2.1,2.4,2.3,2.5,2.5,2.3,2.1,2.3,2.0,2.1,2.0,2.2,1.9,2.0,2.2,1.9,2.2,2.4,2.4,2.4,2.4,2.5,2.3,2.5,2.6,2.4,2.2,2.0,1.8,2.1,2.2,2.1,2.4,2.2,2.4,2.3,2.2,2.5,2.5,2.1,2.2,2.0,2.2,2.1,2.3,2.1,2.4,2.1,1.8,2.1,2.1,2.1,1.7,1.6,1.5,1.2,1.4,1.1,1.4,1.6,1.7,1.7,1.8,2.1,2.3,2.3,2.0,2.1,1.9,1.6,1.8,1.7,1.9,1.5,1.6,1.3,1.3,1.0,1.0,1.4,1.4,1.1,1.2,1.5,1.4,1.7,1.4,1.2,1.6,1.5,1.3,1.4,1.0,1.2,1.5,1.5,1.8,1.9,2.1,2.4,2.3,2.5,2.7,3.2,3.2,2.5,2.3,2.2,2.0,1.7,1.7,1.5,1.6,1.7,1.7,1.9,1.9,2.0,1.9,1.8,1.8,1.9,1.6,1.9,2.0,1.6,1.6,2.0,2.1,2.2,2.1,2.0,1.8,1.6,1.3,1.5,1.3,1.5,1.3,1.6,1.4,2.0,2.1,2.7,2.4,2.0,1.4,1.2,0.9,0.8,0.8,0.8,0.8,0.9,0.9,1.1,1.3,1.4,1.2,1.1,1.5,1.4,1.6,1.8,1.7,1.9,2.1,1.9,2.3,2.4,2.4],[30.5,30.2,30.2,29.9,29.9,30.0,29.1,29.6,27.8,29.1,28.2,26.7,27.2,28.0,28.8,28.3,29.3,29.1,29.5,28.4,29.8,28.8,30.2,30.1,30.1,30.0,30.1,29.9,30.4,30.4,29.2,29.7,28.7,29.5,29.0,29.2,29.2,29.2,30.3,30.1,30.6,30.3,30.2,29.8,29.5,29.8,28.2,28.7,27.4,28.1,28.0,28.5,29.3,29.1,30.0,30.1,29.9,30.6,29.9,28.6,29.8,28.6,29.3,27.6,27.5,27.1,24.9,26.8,25.8,27.5,27.1,29.1,29.2,30.0,30.1,30.2,30.4,30.6,30.8,30.9,30.7,30.8,30.4,30.2,29.6,29.8,28.7,28.0,27.1,26.9,24.6,25.7,23.8,25.8,26.3,27.0,28.3,29.4,30.1,30.3,29.2,29.9,29.9,29.3,28.9,28.6,28.7,27.8,25.5,26.7,27.0,24.9,23.1,24.1,24.9,21.3,22.3,24.8,21.7,22.7,21.0,21.9,23.2,23.7,23.2,23.2,24.9,25.4,24.9,23.9,23.2,22.0,22.5,23.1,22.3,23.2,23.0,23.1,24.3,24.3,24.7,24.2,26.4,23.3,21.1,19.4,15.4,10.4,11.4,7.3,5.8,4.6,2.7,2.5,2.1,1.6,1.7,1.5,1.6,1.9,1.7,1.9,2.0,1.8,1.7,1.9,1.6,1.7,1.7,1.9,1.7,1.7,1.9,1.6,1.9,2.1,2.0,2.0,2.0,2.1,1.9,2.0,2.1,2.0,1.8,1.7,1.5,1.8,1.8,1.8,2.0,1.9,2.0,2.0,1.9,2.1,2.0,1.8,1.8,1.6,1.7,1.6,1.8,1.7,1.8,1.7,1.5,1.6,1.7,1.7,1.4,1.4,1.3,1.0,1.2,0.9,1.2,1.3,1.4,1.4,1.5,1.7,1.8,1.8,1.6,1.7,1.6,1.4,1.5,1.4,1.6,1.2,1.3,1.1,1.1,0.9,0.9,1.2,1.2,0.9,1.0,1.3,1.2,1.4,1.1,1.1,1.3,1.3,1.1,1.1,0.9,1.0,1.3,1.2,1.5,1.6,1.8,2.0,1.9,2.1,2.4,2.7,2.7,2.2,2.0,1.8,1.7,1.4,1.5,1.2,1.4,1.4,1.4,1.5,1.6,1.7,1.7,1.6,1.5,1.6,1.4,1.6,1.7,1.4,1.4,1.7,1.7,1.8,1.7,1.6,1.5,1.3,1.1,1.2,1.1,1.2,1.1,1.3,1.2,1.6,1.9,2.5,2.1,1.7,1.4,1.1,0.9,0.9,0.8,0.8,0.8,0.8,0.8,0.9,1.0,1.1,1.0,0.9,1.1,1.1,1.3,1.4,1.4,1.5,1.7,1.5,1.8,1.9,2.0],[30.5,30.1,30.1,29.7,29.6,29.6,28.8,29.2,27.4,28.9,27.8,26.6,26.8,27.4,28.5,28.0,29.2,28.9,29.2,28.2,29.5,28.3,29.8,29.8,29.7,29.8,29.7,29.6,30.2,30.1,29.0,29.2,27.9,28.9,28.5,28.6,28.8,29.0,30.0,30.0,30.5,30.2,30.0,29.6,29.5,29.6,28.1,28.3,26.8,27.3,27.2,27.9,28.6,28.5,29.8,29.7,29.7,30.5,29.9,28.8,29.8,28.3,28.9,26.7,26.7,26.3,24.7,26.2,25.4,27.0,26.9,28.6,28.8,29.8,29.9,30.1,30.3,30.5,30.7,30.7,30.7,30.6,30.3,30.0,29.3,29.3,28.3,27.6,26.8,26.2,24.4,25.3,24.0,25.1,25.8,26.3,28.0,29.0,29.9,30.0,28.9,29.8,29.8,29.3,28.6,28.2,28.5,27.6,25.5,26.4,26.4,25.1,23.3,24.1,24.9,22.0,22.8,24.6,22.1,22.7,21.8,22.1,23.3,23.7,23.2,23.2,24.8,25.0,24.6,23.6,23.1,22.2,22.3,22.6,21.7,22.8,22.5,22.7,24.0,23.8,24.2,24.0,26.1,23.6,21.4,18.9,14.9,10.6,11.5,7.6,6.3,4.7,3.1,2.8,2.3,1.9,2.1,1.8,2.1,2.3,2.1,2.3,2.3,2.2,2.0,2.2,2.0,2.0,1.9,2.2,2.0,2.1,2.1,2.0,2.1,2.4,2.3,2.4,2.4,2.4,2.1,2.3,2.4,2.2,2.0,1.9,1.8,2.1,2.1,2.1,2.3,2.2,2.3,2.3,2.2,2.4,2.3,2.1,2.1,1.9,2.0,2.0,2.2,2.0,2.2,2.0,1.8,2.0,2.0,2.0,1.7,1.6,1.5,1.1,1.3,1.1,1.3,1.5,1.5,1.6,1.6,1.8,2.0,2.0,1.9,2.0,1.8,1.6,1.8,1.7,1.9,1.5,1.6,1.2,1.3,1.0,1.0,1.3,1.3,1.0,1.2,1.5,1.3,1.6,1.2,1.1,1.5,1.4,1.1,1.3,0.9,1.1,1.5,1.4,1.8,1.9,2.0,2.3,2.2,2.4,2.7,3.0,3.0,2.5,2.3,2.1,2.0,1.6,1.8,1.5,1.7,1.7,1.6,1.8,1.9,1.9,2.0,1.8,1.7,1.8,1.6,1.9,1.9,1.6,1.6,1.8,1.8,2.0,1.9,1.8,1.7,1.5,1.3,1.5,1.3,1.5,1.2,1.5,1.3,1.8,2.0,2.7,2.4,2.0,1.5,1.2,1.0,1.1,0.8,0.8,0.8,0.8,0.8,0.9,1.2,1.2,1.1,1.1,1.4,1.4,1.6,1.7,1.7,1.8,1.9,1.8,2.1,2.1,2.2],[30.2,29.9,30.1,29.7,29.5,29.6,29.0,29.4,27.9,29.2,28.2,27.2,27.1,27.9,28.9,28.3,29.5,29.0,29.5,28.5,29.6,28.5,29.8,29.7,29.7,29.7,29.7,29.5,30.0,30.0,29.1,29.4,28.2,29.1,28.5,28.8,29.0,29.2,30.0,30.0,30.5,30.1,29.9,29.6,29.5,29.6,28.0,28.2,27.0,27.6,27.7,28.2,29.0,28.9,29.6,29.9,29.8,30.3,29.7,28.6,29.7,28.3,29.1,27.0,27.1,26.5,24.9,26.2,25.3,27.2,26.9,28.6,28.9,29.8,29.9,30.0,30.4,30.5,30.5,30.7,30.6,30.6,30.2,30.0,29.4,29.2,28.1,27.7,26.5,26.2,24.0,25.4,23.9,25.2,26.2,26.4,28.3,29.1,29.9,30.1,29.2,29.8,29.6,29.3,28.8,28.5,28.6,27.9,25.6,26.8,26.9,25.5,23.7,24.7,25.4,21.9,23.2,25.0,22.1,22.9,21.1,21.9,23.5,24.0,22.9,23.3,25.0,24.7,24.4,23.6,23.0,21.9,22.1,23.1,22.1,23.3,23.0,23.4,24.6,24.0,24.3,23.9,26.1,23.8,22.1,19.8,15.9,11.3,12.3,7.4,6.2,4.6,3.0,2.5,2.0,1.6,1.7,1.5,1.7,1.8,1.7,1.9,2.0,1.9,1.7,1.9,1.8,1.8,1.7,2.0,1.7,1.8,1.9,1.8,2.0,2.2,2.2,2.3,2.3,2.4,2.1,2.3,2.3,2.2,2.0,1.8,1.7,1.9,2.1,1.9,2.2,2.0,2.1,2.1,2.0,2.2,2.1,1.8,1.9,1.6,1.7,1.6,1.9,1.8,2.0,1.6,1.5,1.7,1.7,1.8,1.5,1.5,1.4,1.1,1.3,1.1,1.3,1.5,1.6,1.6,1.6,1.8,2.0,2.0,1.7,1.8,1.6,1.4,1.5,1.5,1.6,1.2,1.3,1.1,1.2,1.0,1.0,1.3,1.4,1.1,1.2,1.5,1.3,1.6,1.3,1.2,1.4,1.4,1.1,1.2,0.9,1.0,1.3,1.3,1.6,1.8,1.9,2.2,2.1,2.3,2.5,3.0,3.0,2.4,2.2,2.1,1.9,1.6,1.6,1.3,1.4,1.5,1.4,1.6,1.6,1.7,1.7,1.7,1.6,1.8,1.6,1.8,1.8,1.5,1.6,1.8,1.9,1.9,1.8,1.7,1.6,1.4,1.2,1.3,1.1,1.2,1.0,1.2,1.1,1.5,1.9,2.5,2.2,1.7,1.3,1.0,0.9,1.0,0.8,0.8,0.8,0.8,0.8,0.8,1.0,1.0,0.9,0.9,1.1,1.2,1.3,1.5,1.5,1.5,1.8,1.6,1.9,2.1,2.1],[30.5,30.2,30.0,29.7,29.5,29.6,28.8,29.4,27.5,29.1,28.5,26.4,26.5,28.0,29.0,28.5,29.5,28.8,29.3,28.1,29.5,28.5,29.9,29.7,29.7,29.5,29.8,29.7,30.1,30.2,29.1,29.4,28.5,29.1,28.5,28.8,28.8,29.1,30.1,30.0,30.6,30.3,30.1,29.7,29.5,29.6,27.7,28.3,26.7,27.6,27.5,28.3,29.0,29.0,29.8,30.0,29.9,30.5,30.0,28.5,29.8,28.3,29.1,27.6,26.9,26.7,24.6,26.6,25.1,27.0,26.3,28.5,28.8,29.7,30.0,30.1,30.4,30.6,30.8,30.9,30.7,30.8,30.3,30.1,29.4,29.4,28.2,27.5,26.3,26.3,24.0,25.2,23.5,25.5,25.9,26.7,28.2,29.3,30.0,30.1,29.0,29.7,29.7,29.3,28.8,28.3,28.5,28.0,25.2,26.5,26.9,24.9,23.4,24.1,25.4,21.4,22.3,25.1,22.0,23.2,21.0,21.8,23.1,23.7,23.2,22.7,24.7,25.2,24.7,23.3,23.4,22.0,22.0,22.9,22.6,23.3,23.2,23.5,25.2,24.7,25.1,24.3,26.6,23.5,21.0,19.9,15.3,11.1,11.0,6.7,5.8,4.2,2.7,2.3,1.8,1.4,1.5,1.3,1.5,1.6,1.5,1.7,1.7,1.7,1.5,1.6,1.5,1.6,1.5,1.6,1.5,1.5,1.6,1.4,1.7,1.8,1.8,1.8,1.9,1.9,1.7,1.9,2.0,1.9,1.8,1.6,1.5,1.6,1.7,1.6,1.8,1.7,1.7,1.8,1.6,1.8,1.8,1.5,1.6,1.4,1.5,1.4,1.6,1.5,1.7,1.5,1.3,1.5,1.5,1.6,1.3,1.4,1.2,1.0,1.2,1.0,1.2,1.4,1.4,1.4,1.5,1.7,1.8,1.8,1.5,1.6,1.5,1.3,1.4,1.3,1.4,1.0,1.1,1.0,1.1,0.9,0.9,1.1,1.2,0.9,1.0,1.3,1.2,1.4,1.1,1.0,1.3,1.2,1.0,1.0,0.8,0.9,1.0,1.1,1.3,1.5,1.6,1.8,1.8,1.9,2.1,2.5,2.6,2.0,1.9,1.7,1.6,1.4,1.3,1.1,1.1,1.2,1.1,1.3,1.4,1.4,1.4,1.3,1.3,1.5,1.3,1.5,1.5,1.3,1.4,1.6,1.7,1.8,1.6,1.5,1.4,1.2,1.0,1.1,0.9,1.0,0.9,1.0,1.0,1.4,1.8,2.3,1.9,1.6,1.2,0.9,0.8,1.0,0.8,0.8,0.8,0.8,0.8,0.8,0.8,0.9,0.8,0.8,0.9,1.0,1.1,1.2,1.2,1.3,1.5,1.4,1.7,1.8,2.0],[30.3,30.1,30.3,29.6,29.7,29.7,28.9,29.5,27.6,29.4,28.4,26.8,27.1,28.1,29.1,28.5,29.7,29.0,29.6,28.2,29.7,28.5,29.9,29.7,29.7,29.7,29.8,29.6,30.2,30.2,29.3,29.4,28.3,29.0,28.6,28.7,28.9,29.2,30.1,30.2,30.5,30.3,30.1,29.8,29.8,29.7,28.0,28.3,26.9,27.6,27.4,28.4,29.0,28.9,29.9,30.0,30.0,30.5,29.9,28.8,30.0,28.6,29.0,27.6,27.0,26.9,24.9,26.5,25.2,27.3,26.8,28.7,29.0,29.9,30.1,30.4,30.5,30.6,30.8,30.8,30.8,30.7,30.4,30.2,29.5,29.4,28.4,27.8,26.7,26.4,24.1,25.6,23.9,25.6,26.0,26.8,28.2,29.2,30.1,30.1,29.1,29.8,29.8,29.3,28.8,28.1,28.5,27.7,25.2,26.6,26.9,25.0,23.2,24.2,25.3,21.7,23.0,25.2,22.3,23.0,21.2,21.6,23.7,23.9,23.0,23.0,24.9,25.2,24.4,23.8,23.0,21.9,22.0,23.3,21.9,23.1,23.2,23.3,24.7,23.8,24.1,23.8,26.4,23.9,21.5,19.8,15.3,10.6,11.8,7.4,6.1,4.4,2.8,2.5,2.0,1.4,1.5,1.2,1.5,1.6,1.4,1.7,1.7,1.6,1.5,1.6,1.4,1.6,1.5,1.6,1.4,1.5,1.5,1.4,1.7,1.8,1.7,1.7,1.8,1.9,1.7,1.9,2.0,2.0,1.7,1.6,1.4,1.6,1.6,1.5,1.7,1.6,1.7,1.7,1.6,1.8,1.7,1.5,1.5,1.3,1.4,1.4,1.6,1.6,1.6,1.4,1.3,1.6,1.6,1.7,1.4,1.5,1.4,1.2,1.3,1.2,1.4,1.5,1.5,1.6,1.7,1.8,1.9,1.9,1.6,1.7,1.6,1.3,1.4,1.3,1.4,1.0,1.1,1.1,1.2,1.0,1.0,1.2,1.3,1.0,1.1,1.3,1.2,1.4,1.2,1.0,1.2,1.2,1.0,1.0,0.8,0.8,0.9,1.1,1.3,1.4,1.5,1.7,1.8,1.9,2.1,2.6,2.6,2.0,1.9,1.7,1.6,1.3,1.2,1.1,1.1,1.2,1.1,1.3,1.3,1.3,1.3,1.3,1.3,1.5,1.3,1.5,1.5,1.3,1.4,1.7,1.8,1.9,1.7,1.6,1.5,1.3,1.1,1.1,0.9,1.0,0.9,1.0,1.0,1.4,1.9,2.6,2.1,1.7,1.4,1.0,1.0,1.2,1.0,1.0,0.9,0.8,0.8,0.8,0.8,0.8,0.8,0.8,0.8,0.9,1.1,1.2,1.3,1.3,1.6,1.5,1.7,2.0,2.1],[30.4,30.1,30.3,29.6,29.7,29.8,28.9,29.5,27.5,29.4,28.6,26.6,27.1,28.2,29.0,28.4,29.5,28.9,29.5,28.1,29.7,28.4,29.9,29.8,29.7,29.6,29.7,29.4,30.2,30.2,29.1,29.4,28.0,28.9,28.4,28.7,28.8,29.2,30.1,30.2,30.6,30.3,30.1,29.8,29.5,29.6,28.0,28.0,26.8,27.2,27.3,28.1,28.8,28.7,29.7,29.9,29.9,30.5,29.7,28.3,29.8,28.2,28.9,27.4,26.9,26.4,24.7,26.0,25.2,27.1,26.7,28.4,29.1,29.9,30.2,30.4,30.6,30.7,30.9,30.9,30.8,30.8,30.4,30.1,29.2,29.5,28.6,27.6,26.6,26.1,24.2,25.4,23.8,25.2,26.0,26.3,28.0,28.9,29.9,30.0,28.7,29.7,29.6,29.0,28.7,28.0,28.4,27.9,24.8,26.3,26.4,25.0,22.9,23.9,25.2,21.5,22.8,24.8,21.9,22.7,21.1,21.4,23.2,23.5,22.9,23.0,24.5,24.9,24.3,23.5,23.3,22.0,22.0,22.8,22.2,23.0,23.1,23.3,24.7,24.5,24.7,23.9,26.0,23.4,21.5,19.6,15.4,10.6,11.6,7.0,6.0,4.9,2.8,2.6,2.2,1.5,1.5,1.2,1.4,1.6,1.5,1.6,1.6,1.6,1.4,1.6,1.4,1.6,1.5,1.6,1.5,1.5,1.6,1.4,1.6,1.8,1.7,1.8,1.8,1.9,1.7,1.9,2.0,1.9,1.7,1.6,1.4,1.6,1.6,1.5,1.7,1.6,1.7,1.7,1.6,1.8,1.7,1.5,1.5,1.3,1.4,1.3,1.6,1.5,1.6,1.4,1.3,1.5,1.6,1.7,1.5,1.6,1.4,1.3,1.5,1.3,1.4,1.6,1.6,1.6,1.7,1.8,1.9,2.0,1.7,1.7,1.6,1.4,1.4,1.4,1.4,1.1,1.2,1.1,1.2,1.0,1.1,1.2,1.4,1.1,1.0,1.3,1.3,1.4,1.2,1.0,1.2,1.2,1.0,0.9,0.8,0.8,0.9,1.1,1.2,1.4,1.5,1.7,1.7,1.9,2.1,2.5,2.6,2.0,1.9,1.7,1.6,1.3,1.3,1.0,1.0,1.1,1.0,1.2,1.3,1.3,1.3,1.2,1.3,1.5,1.2,1.5,1.6,1.3,1.5,1.7,1.8,1.8,1.6,1.6,1.5,1.3,1.1,1.1,0.9,1.0,1.0,1.0,1.1,1.5,1.9,2.5,2.2,1.8,1.5,1.2,1.1,1.4,1.2,1.1,1.1,1.0,0.9,0.8,0.8,0.8,0.8,0.8,0.8,0.9,1.0,1.2,1.2,1.3,1.5,1.5,1.7,1.9,2.1],[30.4,30.2,30.2,29.8,29.7,29.7,29.0,29.4,27.8,29.3,28.8,27.0,27.4,28.1,29.1,28.5,29.7,28.8,29.4,28.2,29.6,28.6,29.8,29.8,29.7,29.8,29.8,29.7,30.2,30.1,29.4,29.6,28.1,29.2,28.6,28.9,29.0,29.2,30.1,30.2,30.6,30.3,30.1,29.8,29.6,29.6,28.2,28.4,27.2,27.6,27.7,28.2,29.1,28.8,29.8,30.0,29.9,30.4,29.8,28.6,29.9,28.5,29.0,27.4,27.2,26.8,24.9,26.5,25.7,27.4,27.1,28.7,29.2,30.0,30.2,30.4,30.5,30.6,30.8,30.8,30.8,30.6,30.4,30.2,29.4,29.4,28.6,28.1,26.8,26.5,24.1,25.9,24.0,25.7,26.3,26.7,28.3,29.2,29.9,30.1,29.1,29.9,29.8,29.5,29.0,28.5,28.8,28.1,25.6,26.9,27.2,25.5,23.4,24.6,25.8,22.1,23.6,25.5,22.3,23.2,21.2,21.9,23.9,24.0,23.2,23.3,25.2,25.4,24.7,23.9,23.6,22.0,22.8,23.5,22.2,23.3,23.3,23.4,25.0,24.4,24.2,24.3,26.3,24.0,21.8,20.3,16.0,11.2,11.5,8.1,6.7,5.2,3.0,2.7,2.2,1.4,1.5,1.3,1.5,1.6,1.6,1.8,1.8,1.7,1.6,1.8,1.6,1.8,1.7,1.8,1.6,1.6,1.7,1.5,1.8,1.9,1.9,1.9,1.9,2.0,1.8,2.0,2.2,2.1,1.8,1.7,1.6,1.7,1.8,1.6,1.9,1.8,1.9,1.9,1.7,1.9,1.9,1.6,1.7,1.5,1.5,1.5,1.7,1.8,1.8,1.5,1.5,1.7,1.7,1.8,1.5,1.7,1.6,1.4,1.7,1.4,1.6,1.8,1.8,1.9,2.0,2.1,2.2,2.2,1.9,1.9,1.7,1.5,1.5,1.4,1.5,1.1,1.2,1.2,1.4,1.1,1.3,1.4,1.5,1.3,1.2,1.4,1.4,1.6,1.4,1.2,1.4,1.4,1.1,1.1,0.9,0.9,1.0,1.1,1.4,1.5,1.6,1.9,1.9,2.0,2.3,2.7,2.8,2.1,2.0,1.9,1.7,1.5,1.4,1.2,1.2,1.3,1.1,1.3,1.5,1.4,1.5,1.4,1.5,1.6,1.4,1.7,1.7,1.5,1.6,1.9,2.0,2.1,1.9,1.8,1.7,1.5,1.2,1.3,1.0,1.0,0.9,0.9,1.0,1.4,1.8,2.5,2.1,1.6,1.5,1.2,1.2,1.4,1.3,1.2,1.2,1.1,0.9,0.8,0.8,0.8,0.8,0.8,0.8,1.0,1.1,1.3,1.4,1.5,1.8,1.8,2.0,2.2,2.3],[30.1,29.9,30.1,29.4,29.4,29.5,28.5,29.1,27.2,29.0,28.4,26.5,26.8,27.8,29.0,28.4,29.5,28.5,29.2,27.8,29.4,28.0,29.6,29.5,29.4,29.4,29.6,29.4,30.0,30.1,29.0,29.2,28.1,28.8,28.3,28.3,28.7,29.1,29.9,29.9,30.5,30.2,30.0,29.6,29.5,29.6,27.7,27.9,26.6,27.2,27.2,27.9,28.7,28.5,29.5,29.9,29.7,30.2,29.8,28.5,29.7,28.4,28.9,27.2,26.6,26.4,24.7,26.3,24.9,26.9,26.6,28.5,28.7,29.8,30.0,30.2,30.5,30.6,30.8,30.9,30.6,30.7,30.3,30.1,29.4,29.3,28.2,27.6,26.5,26.1,23.9,25.4,23.6,25.3,25.7,26.4,28.0,29.0,29.8,30.0,28.9,29.7,29.5,29.2,28.8,28.0,28.1,27.8,25.1,26.5,26.7,25.1,23.0,24.2,25.2,21.5,22.4,25.2,21.9,22.9,20.8,21.4,23.6,23.9,22.8,22.8,25.1,25.2,24.4,23.6,22.8,22.3,22.0,23.3,22.4,23.3,23.4,23.4,25.0,23.8,24.2,23.7,26.4,23.5,21.6,19.8,15.5,10.0,10.5,7.4,5.9,3.9,2.7,2.5,2.1,1.3,1.3,1.1,1.3,1.5,1.4,1.6,1.6,1.6,1.4,1.6,1.5,1.6,1.5,1.7,1.5,1.6,1.7,1.6,1.8,1.9,1.9,1.9,2.0,2.0,1.8,2.1,2.2,2.1,1.9,1.7,1.6,1.7,1.8,1.7,1.9,1.8,1.9,1.9,1.7,1.9,1.8,1.6,1.5,1.3,1.4,1.3,1.5,1.5,1.5,1.3,1.2,1.4,1.4,1.5,1.3,1.4,1.3,1.2,1.4,1.2,1.4,1.6,1.6,1.6,1.7,1.8,1.9,1.8,1.6,1.6,1.4,1.2,1.2,1.1,1.2,0.9,1.0,0.9,1.1,1.0,1.1,1.3,1.4,1.2,1.1,1.4,1.4,1.6,1.3,1.2,1.4,1.4,1.1,1.1,0.9,0.9,1.1,1.2,1.4,1.6,1.7,1.9,1.9,2.0,2.2,2.7,2.8,2.0,2.0,1.9,1.7,1.5,1.4,1.2,1.2,1.2,1.1,1.3,1.3,1.4,1.5,1.4,1.4,1.6,1.4,1.6,1.6,1.4,1.5,1.7,1.9,1.9,1.7,1.6,1.4,1.3,1.1,1.1,0.8,0.8,0.8,0.8,0.9,1.3,1.7,2.3,2.0,1.5,1.3,1.0,1.0,1.3,1.2,1.0,1.1,0.9,0.8,0.8,0.8,0.8,0.8,0.8,0.8,0.9,0.9,1.2,1.3,1.2,1.5,1.4,1.6,1.8,1.9],[30.1,29.9,30.0,29.5,29.5,29.6,28.8,29.2,27.5,29.1,28.3,26.7,26.9,27.9,29.0,28.4,29.5,28.7,29.4,28.2,29.5,28.5,29.7,29.7,29.5,29.5,29.7,29.4,30.1,30.1,29.0,29.2,28.1,28.9,28.4,28.8,28.8,29.0,30.1,29.9,30.6,30.4,30.1,29.7,29.6,29.5,27.8,28.2,26.8,27.5,27.5,28.1,28.9,28.7,29.6,29.8,29.8,30.3,29.8,28.2,29.7,28.1,28.9,27.2,26.9,26.5,24.8,26.5,25.7,26.9,26.6,28.7,28.7,29.8,29.9,30.1,30.4,30.6,30.8,30.9,30.7,30.8,30.3,30.0,29.5,29.4,28.4,27.7,26.5,26.4,24.1,25.4,23.7,25.4,26.3,26.6,28.2,29.2,29.8,29.9,28.9,29.7,29.5,29.2,28.8,28.3,28.3,27.8,25.2,26.7,26.6,24.9,23.3,24.3,25.5,21.5,22.7,25.4,22.2,23.3,20.6,21.7,23.7,23.8,23.3,22.9,25.0,25.1,24.5,23.2,23.0,22.3,22.2,23.5,22.4,23.5,23.6,24.0,25.2,24.4,24.7,23.9,26.3,23.2,20.7,19.7,15.6,10.4,11.0,6.8,6.2,4.4,2.7,2.4,2.2,1.4,1.3,1.1,1.2,1.3,1.2,1.4,1.3,1.3,1.1,1.3,1.1,1.3,1.2,1.4,1.2,1.3,1.4,1.3,1.6,1.7,1.7,1.7,1.8,1.8,1.7,1.9,2.0,1.9,1.7,1.6,1.4,1.6,1.6,1.5,1.6,1.5,1.6,1.5,1.4,1.6,1.5,1.2,1.2,1.0,1.2,1.1,1.3,1.2,1.3,1.1,1.0,1.2,1.3,1.4,1.2,1.3,1.1,1.1,1.2,1.1,1.3,1.4,1.3,1.3,1.5,1.6,1.6,1.6,1.4,1.4,1.3,1.1,1.1,1.1,1.2,0.9,0.9,0.9,0.9,0.8,1.0,1.1,1.2,1.1,1.0,1.2,1.2,1.4,1.2,1.1,1.3,1.3,1.1,1.1,0.8,0.8,1.0,1.1,1.2,1.4,1.4,1.6,1.6,1.7,1.9,2.4,2.6,1.8,1.7,1.6,1.4,1.2,1.1,1.0,1.0,1.0,1.0,1.1,1.1,1.2,1.2,1.2,1.1,1.3,1.2,1.4,1.3,1.1,1.2,1.4,1.6,1.5,1.4,1.3,1.1,1.0,0.9,0.9,0.8,0.8,0.8,0.9,0.9,1.2,1.6,2.2,1.9,1.5,1.2,1.0,1.0,1.2,1.1,0.9,1.0,0.9,0.8,0.8,0.8,0.8,0.8,0.8,0.8,0.8,0.8,0.9,1.0,1.0,1.3,1.2,1.4,1.6,1.7],[29.9,29.8,29.9,29.3,29.3,29.4,28.7,29.0,27.4,28.9,28.1,26.6,26.9,27.9,28.7,28.2,29.3,28.6,29.3,27.9,29.3,28.2,29.5,29.7,29.6,29.4,29.6,29.5,30.1,30.1,29.0,29.2,28.2,28.9,28.5,28.6,28.8,29.0,29.9,29.9,30.4,30.3,30.0,29.6,29.7,29.6,27.8,28.0,26.8,27.5,27.4,28.1,28.8,28.6,29.7,29.8,29.8,30.3,29.8,28.4,29.8,28.3,28.9,27.4,26.7,26.6,24.8,26.2,25.3,26.9,26.7,28.4,28.7,29.7,30.0,30.1,30.4,30.5,30.8,30.8,30.8,30.7,30.4,30.0,29.4,29.3,28.2,27.5,26.4,25.9,24.1,25.3,23.7,25.1,26.0,26.5,28.1,29.0,29.8,30.0,28.9,29.6,29.5,28.9,28.5,28.0,28.3,27.6,25.1,26.5,26.4,24.9,23.1,24.1,25.0,21.4,22.8,24.7,21.8,22.7,20.8,21.4,23.4,23.6,23.0,22.9,24.7,24.8,23.9,23.4,22.9,22.0,21.8,23.3,21.9,23.4,23.3,23.6,24.7,23.7,24.2,23.9,26.6,24.1,21.0,19.3,15.5,10.9,12.1,7.1,6.1,4.3,2.7,2.5,2.1,1.4,1.5,1.1,1.3,1.4,1.2,1.3,1.3,1.3,1.1,1.2,1.1,1.2,1.2,1.4,1.2,1.3,1.4,1.4,1.6,1.7,1.8,1.8,1.9,2.0,1.8,2.0,2.2,2.1,1.8,1.7,1.6,1.6,1.7,1.5,1.7,1.5,1.6,1.5,1.4,1.5,1.4,1.2,1.2,1.0,1.2,1.1,1.2,1.2,1.4,1.1,1.0,1.2,1.3,1.5,1.3,1.4,1.3,1.2,1.4,1.2,1.4,1.6,1.4,1.4,1.7,1.7,1.7,1.7,1.4,1.4,1.3,1.1,1.2,1.1,1.2,1.0,0.9,0.9,1.0,0.9,1.1,1.1,1.4,1.2,1.1,1.3,1.4,1.6,1.4,1.2,1.4,1.4,1.2,1.2,1.0,0.9,1.0,1.1,1.3,1.5,1.5,1.7,1.6,1.7,2.0,2.5,2.7,1.8,1.8,1.7,1.5,1.3,1.2,1.0,1.0,0.9,0.9,1.0,1.1,1.2,1.1,1.1,1.1,1.3,1.2,1.5,1.3,1.1,1.3,1.5,1.7,1.6,1.4,1.4,1.2,1.1,0.9,0.8,0.8,0.8,0.9,0.9,1.0,1.4,1.8,2.4,2.1,1.7,1.4,1.1,1.1,1.4,1.3,1.1,1.2,1.1,0.9,0.8,0.8,0.8,0.8,0.8,0.8,0.8,0.8,0.9,0.9,1.0,1.3,1.2,1.4,1.6,1.8],[30.1,29.9,30.0,29.4,29.5,29.6,28.8,29.2,27.4,29.0,28.4,26.6,26.7,28.0,28.8,28.3,29.3,28.7,29.3,28.0,29.5,28.4,29.8,29.7,29.7,29.3,29.7,29.4,30.1,30.0,28.8,29.2,28.2,29.0,28.6,28.7,28.8,29.2,30.1,30.0,30.6,30.4,30.1,29.5,29.5,29.5,27.8,28.2,26.8,27.3,27.3,28.1,28.9,28.5,29.6,29.8,29.7,30.3,29.6,28.2,29.6,28.1,28.8,27.1,26.7,26.4,24.7,26.1,25.3,26.5,26.5,28.4,28.7,29.7,30.2,30.2,30.6,30.6,30.9,30.9,30.8,30.8,30.3,29.9,29.2,29.3,28.3,27.3,26.3,25.8,24.3,25.0,23.8,25.0,25.9,26.2,27.8,29.0,29.6,29.9,28.7,29.3,29.4,28.9,28.4,27.9,28.1,27.5,25.0,26.4,26.2,24.6,23.4,24.1,24.9,21.5,23.0,24.5,21.9,22.7,20.9,21.5,23.1,23.6,22.9,23.0,24.3,24.9,24.0,23.6,23.1,21.8,22.2,22.7,22.0,23.2,22.8,23.2,24.6,23.9,24.3,23.7,25.9,23.1,20.6,19.3,15.6,11.0,11.7,7.5,6.0,4.6,2.5,2.5,2.3,1.4,1.4,1.1,1.2,1.3,1.1,1.2,1.1,1.2,1.0,1.1,1.0,1.1,1.1,1.2,1.0,1.1,1.2,1.2,1.4,1.5,1.5,1.5,1.6,1.7,1.6,1.7,1.9,1.8,1.6,1.5,1.3,1.4,1.4,1.3,1.4,1.3,1.3,1.3,1.2,1.3,1.2,1.0,1.1,0.9,1.0,1.0,1.1,1.1,1.2,1.0,0.9,1.1,1.1,1.3,1.2,1.3,1.1,1.1,1.2,1.1,1.2,1.4,1.3,1.2,1.4,1.5,1.5,1.5,1.2,1.3,1.2,1.0,1.1,1.0,1.2,0.9,0.9,0.9,0.9,0.8,1.0,1.0,1.2,1.1,0.9,1.1,1.2,1.4,1.2,1.0,1.2,1.2,1.1,1.1,0.9,0.8,0.9,1.0,1.1,1.3,1.3,1.4,1.4,1.5,1.8,2.2,2.4,1.6,1.6,1.4,1.3,1.1,1.1,0.8,0.9,0.8,0.8,0.9,0.9,1.0,1.0,1.0,0.9,1.1,1.0,1.3,1.2,1.0,1.2,1.3,1.4,1.4,1.2,1.2,1.0,0.9,0.8,0.8,0.8,0.8,0.9,1.0,1.1,1.5,1.8,2.4,2.0,1.7,1.3,1.1,1.1,1.3,1.2,1.0,1.1,1.1,0.9,0.9,0.8,0.9,0.9,0.8,0.8,0.8,0.8,0.8,0.8,0.9,1.1,1.1,1.3,1.5,1.6],[30.1,29.9,30.0,29.4,29.5,29.6,28.5,29.2,27.3,29.0,28.4,26.4,26.8,27.9,29.1,28.4,29.5,28.8,29.3,28.1,29.5,28.3,29.7,29.7,29.7,29.5,29.7,29.4,30.2,30.0,28.8,29.1,28.0,28.8,28.3,28.5,28.7,29.0,30.0,30.0,30.5,30.4,29.9,29.6,29.6,29.5,27.8,28.1,26.5,27.2,27.1,27.9,28.7,28.5,29.6,29.7,29.7,30.4,29.7,28.3,29.6,28.1,29.0,26.9,26.6,26.2,24.4,25.9,25.1,26.6,26.4,28.3,28.8,29.8,30.1,30.3,30.5,30.7,30.9,31.0,30.8,30.8,30.4,30.0,29.4,29.5,28.2,27.5,26.0,25.8,23.6,24.9,23.3,25.0,25.6,26.3,27.9,29.0,29.7,30.0,28.9,29.6,29.7,29.1,28.5,28.4,28.2,27.7,25.0,26.3,26.3,24.6,22.7,24.1,24.9,20.5,22.7,24.8,21.4,22.6,20.1,21.0,23.1,23.6,22.6,22.8,24.6,24.8,24.1,23.5,22.9,21.8,21.9,22.7,21.8,22.7,22.5,23.1,24.4,23.7,24.2,23.9,25.6,23.1,20.2,18.0,14.6,10.2,10.7,7.3,6.0,4.3,2.6,2.4,2.1,1.5,1.4,1.1,1.2,1.3,1.0,1.2,1.1,1.1,0.9,1.1,0.9,1.1,1.1,1.3,1.1,1.2,1.4,1.3,1.5,1.6,1.7,1.7,1.8,1.9,1.7,1.9,2.1,2.0,1.8,1.7,1.5,1.6,1.6,1.5,1.6,1.4,1.5,1.4,1.3,1.4,1.2,1.0,1.0,0.8,1.0,0.9,1.0,1.0,1.2,1.0,0.9,1.1,1.2,1.4,1.2,1.3,1.1,1.1,1.2,1.1,1.3,1.4,1.3,1.2,1.5,1.5,1.6,1.5,1.3,1.3,1.2,1.1,1.0,1.1,1.2,0.9,0.9,0.9,0.9,0.9,1.1,1.1,1.3,1.2,1.1,1.3,1.4,1.5,1.4,1.2,1.4,1.4,1.3,1.2,1.1,0.9,1.1,1.1,1.3,1.4,1.4,1.6,1.6,1.6,1.9,2.3,2.6,1.8,1.7,1.6,1.4,1.3,1.1,1.0,1.0,0.8,0.9,1.0,0.9,1.1,1.1,1.1,1.0,1.2,1.1,1.4,1.2,1.0,1.2,1.4,1.5,1.5,1.3,1.2,1.1,1.0,0.8,0.8,0.8,0.8,0.9,1.0,1.2,1.5,1.9,2.5,2.1,1.8,1.4,1.1,1.2,1.3,1.3,1.1,1.3,1.2,1.0,1.0,0.9,1.0,1.0,0.8,0.8,0.8,0.8,0.8,0.8,0.9,1.1,1.2,1.3,1.5,1.6],[30.1,29.8,30.2,29.5,29.6,29.8,28.8,29.5,27.5,29.1,28.7,26.8,26.9,28.1,29.1,28.4,29.7,28.8,29.6,28.1,29.7,28.5,29.9,29.7,29.8,29.5,29.8,29.4,30.3,30.1,28.7,29.0,28.0,29.0,28.4,28.7,28.7,29.1,30.0,30.0,30.6,30.4,30.1,29.5,29.4,29.6,27.8,28.0,26.7,27.2,27.4,28.0,28.8,28.5,29.7,29.6,29.6,30.4,29.7,28.0,29.7,27.8,29.0,26.7,26.7,26.2,24.6,26.0,25.2,26.6,26.4,28.2,28.6,29.7,30.1,30.2,30.4,30.6,30.9,30.9,30.7,30.8,30.3,30.0,29.2,29.4,28.1,27.4,26.0,25.8,23.9,24.9,23.6,24.7,25.7,26.1,27.8,28.9,29.8,29.9,28.7,29.7,29.6,29.0,28.2,27.9,28.1,27.3,24.8,26.5,26.0,24.4,23.0,24.4,24.7,20.9,23.0,24.9,21.6,22.9,20.6,21.5,23.3,23.7,23.0,23.0,24.6,25.0,24.0,23.5,22.5,22.2,21.9,22.5,21.8,23.3,22.7,23.0,24.9,23.7,24.5,24.0,24.9,22.8,18.7,18.4,15.1,10.3,11.8,7.9,6.2,4.5,2.8,2.7,2.3,1.7,1.5,1.1,1.2,1.3,1.1,1.2,1.2,1.1,0.9,1.0,0.9,0.9,0.9,1.1,1.0,1.2,1.4,1.3,1.6,1.7,1.7,1.7,1.8,2.0,1.9,2.0,2.3,2.2,1.9,1.9,1.6,1.7,1.6,1.5,1.6,1.4,1.5,1.3,1.2,1.3,1.2,1.0,1.0,0.8,1.0,0.9,1.0,0.9,1.1,1.0,0.9,1.0,1.2,1.4,1.3,1.4,1.2,1.2,1.3,1.2,1.3,1.5,1.2,1.2,1.5,1.5,1.5,1.5,1.2,1.3,1.2,1.1,1.1,1.2,1.3,1.1,0.9,1.0,1.0,0.9,1.1,1.0,1.3,1.3,1.1,1.3,1.4,1.7,1.6,1.3,1.5,1.6,1.5,1.4,1.3,1.1,1.2,1.2,1.3,1.5,1.4,1.6,1.4,1.6,1.9,2.4,2.5,1.7,1.6,1.6,1.4,1.3,1.1,1.0,1.1,0.9,1.0,1.0,0.9,1.2,1.1,1.1,0.9,1.1,1.1,1.2,1.1,0.9,1.1,1.2,1.4,1.3,1.1,1.1,0.9,0.9,0.8,0.8,0.8,0.9,1.1,1.1,1.4,1.7,2.0,2.6,2.3,1.9,1.6,1.3,1.4,1.5,1.5,1.3,1.5,1.4,1.1,1.2,1.1,1.2,1.2,1.0,0.9,0.8,0.8,0.8,0.8,0.8,0.9,1.1,1.2,1.4,1.6],[30.1,29.9,30.1,29.5,29.6,29.7,28.8,29.3,27.4,29.0,28.5,26.7,26.5,28.1,28.9,28.4,29.4,28.7,29.4,28.2,29.5,28.5,29.8,29.7,29.7,29.5,29.7,29.3,30.2,30.1,28.7,29.0,27.9,28.8,28.4,28.7,28.6,29.1,30.0,29.9,30.6,30.3,30.0,29.5,29.1,29.5,27.8,28.1,26.8,27.2,27.2,27.8,28.8,28.4,29.6,29.5,29.6,30.3,29.7,27.9,29.6,27.9,28.8,26.6,26.4,26.1,24.5,26.1,25.4,26.4,26.4,28.2,28.6,29.6,30.1,30.2,30.6,30.6,30.9,30.9,30.8,30.8,30.3,30.0,29.0,29.4,28.2,27.2,26.0,25.8,23.8,24.7,23.7,24.7,26.0,26.3,27.8,29.0,29.6,29.9,28.4,29.4,29.5,28.8,28.3,27.6,27.8,27.4,25.0,26.1,25.8,24.5,23.2,24.1,24.6,21.1,23.0,24.6,21.7,22.7,20.6,21.7,23.0,23.7,22.8,22.9,24.4,25.2,24.3,23.8,22.9,21.9,21.9,22.5,21.5,23.4,22.8,23.2,24.5,23.8,24.6,23.6,25.0,22.8,18.4,17.7,14.8,9.9,11.8,7.4,6.0,4.6,2.8,2.6,2.3,1.7,1.6,1.2,1.3,1.4,1.1,1.2,1.1,1.1,0.8,0.9,0.8,0.8,0.8,1.0,0.9,1.1,1.2,1.2,1.5,1.6,1.6,1.5,1.6,1.7,1.7,1.8,2.0,1.9,1.6,1.7,1.4,1.5,1.4,1.3,1.5,1.3,1.4,1.2,1.1,1.2,1.1,1.0,1.0,0.8,1.0,0.9,1.0,0.9,1.1,1.0,0.9,1.0,1.1,1.3,1.2,1.3,1.0,1.1,1.1,1.2,1.2,1.3,1.1,1.1,1.3,1.3,1.3,1.3,1.0,1.1,1.1,1.1,1.1,1.2,1.3,1.1,1.0,1.0,0.9,0.9,1.0,0.9,1.1,1.1,1.0,1.1,1.3,1.4,1.4,1.2,1.3,1.4,1.4,1.2,1.2,1.0,1.1,1.1,1.2,1.3,1.3,1.4,1.3,1.5,1.7,2.2,2.3,1.6,1.5,1.4,1.3,1.2,1.0,0.9,1.0,0.8,1.0,1.0,0.9,1.1,1.0,1.0,0.8,1.0,1.0,1.1,1.0,0.8,1.0,1.1,1.2,1.2,1.0,0.9,0.8,0.8,0.8,0.8,0.8,1.0,1.1,1.2,1.4,1.7,1.9,2.6,2.1,1.8,1.6,1.2,1.3,1.4,1.4,1.2,1.4,1.3,1.1,1.2,1.0,1.2,1.2,1.0,0.9,0.8,0.8,0.8,0.8,0.8,0.8,0.9,1.0,1.2,1.4],[30.2,29.8,30.0,29.5,29.4,29.5,28.7,29.3,27.3,28.9,28.3,26.4,26.3,27.9,28.8,28.1,29.5,28.7,29.3,28.1,29.5,28.4,29.7,29.6,29.6,29.5,29.7,29.2,30.2,30.1,28.7,28.9,27.7,28.9,28.1,28.5,28.5,29.0,30.1,30.0,30.6,30.3,30.0,29.5,29.2,29.5,27.7,27.9,26.4,27.1,27.2,27.9,28.7,28.3,29.7,29.4,29.5,30.4,29.8,27.8,29.5,27.4,28.6,26.3,26.3,26.0,24.2,25.8,25.0,26.4,26.1,28.1,28.5,29.6,30.0,30.2,30.5,30.7,30.9,30.9,30.7,30.9,30.4,30.1,29.1,29.3,28.0,27.4,25.9,25.5,23.5,24.3,23.3,24.4,25.5,25.9,27.4,28.8,29.7,29.9,28.3,29.6,29.5,28.9,28.2,27.5,27.8,27.3,24.8,26.1,26.0,24.2,22.8,23.9,24.6,20.9,22.8,25.0,21.7,22.7,20.6,21.4,23.1,23.7,22.9,22.8,24.4,25.2,24.3,23.5,22.8,21.8,21.7,22.5,21.8,23.2,22.8,23.2,24.6,24.1,24.5,24.0,25.2,23.0,19.5,18.1,15.1,10.6,11.9,7.6,6.5,4.7,2.7,2.5,2.2,1.7,1.6,1.2,1.3,1.4,1.1,1.2,1.1,1.1,0.8,0.9,0.8,0.8,0.9,1.1,1.0,1.2,1.3,1.3,1.5,1.6,1.6,1.6,1.7,1.9,1.7,1.9,2.2,2.0,1.8,1.8,1.5,1.6,1.6,1.4,1.6,1.3,1.4,1.3,1.2,1.3,1.1,1.0,1.0,0.8,1.1,0.9,1.0,0.8,1.0,1.0,0.8,0.9,1.1,1.3,1.1,1.2,0.9,1.1,1.1,1.1,1.1,1.2,1.0,1.0,1.2,1.2,1.2,1.2,0.9,1.0,1.0,1.0,1.0,1.1,1.3,1.1,1.0,1.0,0.9,0.9,1.1,0.9,1.2,1.2,1.0,1.2,1.3,1.5,1.5,1.3,1.4,1.5,1.4,1.3,1.2,1.1,1.1,1.2,1.3,1.4,1.4,1.5,1.4,1.5,1.8,2.3,2.4,1.6,1.6,1.5,1.3,1.2,1.1,1.0,1.1,0.9,1.1,1.1,1.0,1.2,1.1,1.1,0.9,1.1,1.0,1.1,1.0,0.8,1.0,1.0,1.2,1.1,0.9,0.8,0.8,0.8,0.8,0.8,0.9,1.0,1.1,1.3,1.4,1.7,2.0,2.5,2.2,1.9,1.5,1.2,1.3,1.4,1.4,1.2,1.4,1.3,1.1,1.2,1.1,1.2,1.2,1.1,1.0,0.9,0.8,0.8,0.8,0.8,0.8,0.8,0.9,1.1,1.3],[30.2,29.9,30.0,29.6,29.5,29.5,28.7,29.1,27.1,28.8,28.2,26.1,26.2,27.8,28.6,27.8,29.4,28.5,29.2,27.9,29.4,28.5,29.7,29.7,29.5,29.5,29.8,29.3,30.2,30.0,28.9,29.0,28.0,29.0,28.4,28.8,28.6,28.9,30.0,30.0,30.5,30.3,30.0,29.7,29.4,29.5,27.7,27.9,26.8,27.3,27.2,27.8,28.7,28.4,29.5,29.5,29.4,30.3,29.6,28.1,29.5,27.9,28.7,26.7,26.5,26.3,24.5,26.2,25.4,26.9,26.4,28.4,28.7,29.8,30.1,30.2,30.5,30.5,30.9,30.9,30.7,30.8,30.4,30.1,29.3,29.5,28.4,27.5,26.4,26.1,24.0,24.9,23.6,25.0,25.4,26.5,27.6,28.9,29.6,29.7,28.4,29.6,29.4,28.9,28.4,27.6,27.8,27.5,24.8,25.6,25.2,24.4,22.8,23.0,24.4,21.0,22.6,24.5,21.3,22.6,20.3,21.5,22.6,23.6,23.2,23.0,24.4,25.2,24.8,23.7,23.4,22.1,22.3,22.8,22.2,23.5,22.9,23.2,24.2,23.8,23.6,23.1,24.4,22.2,20.0,18.3,15.4,10.4,11.8,7.2,6.5,4.5,2.9,2.5,2.3,1.8,1.7,1.4,1.4,1.5,1.2,1.3,1.2,1.2,0.9,1.0,0.9,0.8,0.9,1.1,1.0,1.2,1.3,1.3,1.5,1.6,1.7,1.6,1.7,1.9,1.8,2.0,2.2,2.0,1.8,1.8,1.6,1.6,1.6,1.4,1.6,1.4,1.4,1.3,1.2,1.3,1.2,1.1,1.1,1.0,1.2,1.1,1.1,0.9,1.1,1.1,0.9,0.9,1.1,1.2,1.2,1.2,1.0,1.2,1.0,1.2,1.2,1.2,1.0,0.9,1.1,1.1,1.1,1.1,0.8,0.9,1.0,1.0,1.1,1.2,1.4,1.2,1.1,1.1,1.0,1.0,1.2,1.0,1.2,1.3,1.2,1.2,1.4,1.6,1.5,1.4,1.5,1.6,1.5,1.5,1.4,1.2,1.3,1.3,1.3,1.4,1.4,1.5,1.4,1.5,1.8,2.2,2.3,1.6,1.5,1.5,1.3,1.3,1.2,1.1,1.2,1.0,1.2,1.2,1.1,1.3,1.1,1.1,1.0,1.1,1.1,1.1,1.0,0.9,1.0,1.0,1.1,1.0,0.9,0.8,0.8,0.8,0.9,0.9,1.0,1.1,1.3,1.4,1.6,1.8,2.2,2.6,2.3,2.0,1.7,1.4,1.5,1.6,1.6,1.3,1.5,1.5,1.3,1.4,1.2,1.5,1.4,1.2,1.2,1.0,1.0,0.9,0.8,0.8,0.8,0.8,0.8,0.9,1.1],[30.4,30.2,30.4,29.8,29.8,29.9,29.0,29.5,27.6,29.3,28.6,26.7,26.9,28.0,28.8,28.4,29.6,29.0,29.7,28.3,29.7,28.8,29.9,29.9,29.8,29.8,29.9,29.5,30.4,30.3,29.1,29.4,28.0,29.4,28.6,29.0,28.8,29.1,30.1,29.9,30.6,30.3,30.0,29.6,29.2,29.6,27.7,28.1,26.9,27.7,27.7,28.2,29.3,28.5,29.8,29.8,29.8,30.6,29.9,28.4,29.9,28.1,28.9,26.8,26.8,26.5,24.3,26.4,25.2,26.9,26.4,28.5,28.8,29.8,30.1,30.3,30.5,30.7,30.8,30.9,30.7,30.9,30.4,30.1,29.3,29.5,28.3,27.6,26.4,25.9,23.9,25.0,23.6,25.0,25.6,26.5,28.0,29.1,29.9,30.1,28.9,29.9,29.9,29.3,28.8,28.2,28.5,27.7,25.3,26.3,26.5,24.8,22.5,23.9,25.0,21.1,22.4,25.1,22.0,22.9,20.6,21.8,23.0,23.9,23.3,23.0,24.9,25.6,25.0,23.9,23.4,22.1,22.4,22.9,22.1,23.4,23.1,23.3,24.6,24.3,24.7,23.7,25.5,22.6,19.6,17.0,14.8,10.3,11.6,8.0,6.7,5.3,3.6,3.3,2.9,2.2,2.2,1.8,1.8,2.0,1.7,1.7,1.6,1.5,1.2,1.3,1.1,1.0,1.1,1.3,1.3,1.4,1.7,1.7,1.9,2.0,2.1,2.0,2.1,2.3,2.3,2.5,2.8,2.6,2.2,2.3,1.9,2.0,1.9,1.8,1.9,1.7,1.8,1.6,1.5,1.6,1.5,1.4,1.4,1.3,1.6,1.4,1.3,1.0,1.3,1.4,1.1,1.0,1.2,1.3,1.4,1.3,1.0,1.4,1.2,1.4,1.4,1.4,1.2,1.0,1.3,1.2,1.1,1.1,0.8,0.8,0.9,1.1,1.3,1.5,1.8,1.7,1.4,1.4,1.1,1.3,1.4,1.2,1.4,1.6,1.5,1.5,1.7,2.0,1.9,1.7,1.8,2.0,2.0,1.9,1.8,1.5,1.7,1.6,1.7,1.8,1.7,1.8,1.7,1.9,2.2,2.7,2.7,2.0,1.8,1.8,1.6,1.6,1.4,1.3,1.5,1.3,1.7,1.6,1.4,1.7,1.5,1.4,1.2,1.3,1.3,1.4,1.2,1.0,1.2,1.2,1.4,1.2,1.1,0.8,0.8,0.9,1.1,1.2,1.4,1.6,1.7,1.9,2.0,2.3,2.5,2.9,2.6,2.3,2.0,1.8,1.9,1.9,1.9,1.7,1.9,1.9,1.6,1.8,1.7,1.9,1.8,1.7,1.6,1.4,1.3,1.1,1.0,0.8,0.8,0.8,0.8,0.9,1.1],[30.4,30.0,30.3,29.8,29.7,29.7,28.8,29.4,27.1,29.0,28.6,26.5,26.7,28.0,28.9,28.2,29.6,28.9,29.4,28.1,29.6,28.5,29.9,30.0,29.7,29.7,30.0,29.5,30.3,30.1,29.2,29.4,28.3,29.3,28.6,28.8,28.8,29.1,30.2,30.0,30.6,30.4,30.1,29.8,29.5,29.7,28.1,28.2,26.9,27.7,27.4,28.2,29.1,28.7,29.7,29.8,29.8,30.4,30.0,28.7,29.9,28.4,29.0,27.1,26.9,26.6,24.6,26.5,25.5,27.3,26.9,28.8,29.0,29.8,30.1,30.2,30.5,30.7,30.9,31.0,30.8,30.8,30.4,30.2,29.5,29.6,28.4,28.0,26.8,26.6,24.2,25.5,23.8,25.4,25.7,26.8,28.1,29.3,29.9,30.0,28.9,29.9,29.8,29.2,28.7,28.2,28.3,27.4,25.2,26.0,25.8,24.7,22.9,23.5,24.5,21.5,22.9,24.8,21.7,23.0,21.3,21.9,23.2,24.1,23.8,23.4,25.1,25.6,25.5,24.1,23.9,22.6,22.8,23.4,22.5,23.6,23.3,23.3,24.5,24.2,24.3,23.7,25.1,22.9,20.6,18.5,15.5,10.8,12.1,7.9,7.4,5.3,3.6,3.4,2.9,2.3,2.2,1.8,1.8,2.0,1.6,1.6,1.6,1.5,1.2,1.4,1.4,1.1,1.3,1.6,1.6,1.8,2.0,2.0,2.3,2.4,2.5,2.4,2.5,2.7,2.8,2.9,3.3,2.9,2.6,2.8,2.3,2.4,2.3,2.1,2.3,2.0,2.1,1.9,1.8,1.9,1.7,1.6,1.5,1.4,1.7,1.4,1.3,1.0,1.2,1.4,1.1,0.9,1.2,1.3,1.4,1.4,1.2,1.6,1.3,1.7,1.7,1.6,1.3,1.1,1.4,1.3,1.1,1.0,0.8,0.8,1.0,1.2,1.3,1.5,1.8,1.7,1.4,1.6,1.3,1.5,1.7,1.5,1.8,1.9,1.8,1.9,2.1,2.4,2.4,2.1,2.2,2.5,2.3,2.2,2.1,1.9,1.9,2.0,2.0,2.1,2.1,2.2,2.0,2.2,2.4,3.0,3.0,2.3,2.2,2.2,1.9,1.9,1.8,1.6,1.8,1.6,1.8,1.7,1.6,1.9,1.7,1.7,1.5,1.7,1.7,1.8,1.5,1.3,1.5,1.5,1.6,1.3,1.2,0.9,1.0,1.1,1.3,1.2,1.5,1.6,1.8,2.0,2.2,2.4,2.8,3.1,2.8,2.4,2.2,1.9,2.2,2.1,2.3,2.0,2.3,2.2,2.0,2.1,1.9,2.1,2.1,1.8,1.8,1.5,1.5,1.3,1.2,0.9,0.9,0.8,0.8,0.8,1.0],[30.3,29.7,30.1,29.6,29.3,29.4,28.1,28.9,26.6,28.3,28.0,25.8,26.3,27.3,28.4,27.5,29.2,28.4,28.9,27.7,29.2,28.0,29.6,29.6,29.5,29.5,29.7,29.4,30.2,30.1,28.8,29.0,27.8,28.8,28.0,28.3,28.4,28.6,29.9,29.8,30.5,30.1,29.8,29.6,29.4,29.5,27.4,27.9,25.9,26.9,26.7,27.6,28.6,28.4,29.6,29.6,29.6,30.4,29.8,28.8,29.7,28.2,28.7,26.6,26.0,26.0,24.0,26.0,24.8,26.8,26.5,28.6,28.9,29.8,30.0,30.2,30.4,30.6,30.9,30.9,30.8,30.7,30.3,30.1,29.5,29.4,28.2,27.8,26.4,26.3,23.5,25.2,23.2,25.0,25.2,26.4,27.5,29.0,29.7,29.9,28.6,29.6,29.4,28.8,28.2,27.7,27.8,26.8,24.9,25.3,25.3,24.6,22.8,23.4,24.0,21.6,22.5,24.3,21.6,22.7,21.3,21.7,22.9,23.6,23.4,22.8,24.4,25.0,25.0,23.5,23.4,22.5,22.7,23.1,22.1,23.5,22.8,23.0,24.0,23.4,23.6,23.7,25.3,22.8,20.9,18.6,16.0,11.5,12.4,8.9,8.3,6.0,4.4,4.0,3.4,2.8,2.6,2.2,2.3,2.3,2.0,2.0,1.9,1.9,1.6,1.6,1.7,1.4,1.6,1.9,1.9,2.2,2.5,2.5,2.7,2.9,3.1,2.9,3.1,3.4,3.4,3.4,3.9,3.6,3.2,3.3,2.9,3.0,2.9,2.7,2.8,2.4,2.6,2.3,2.3,2.3,1.9,2.0,1.9,1.7,2.0,1.8,1.7,1.3,1.6,1.8,1.6,1.3,1.5,1.6,1.7,1.6,1.4,1.9,1.6,2.0,2.1,1.8,1.6,1.3,1.6,1.4,1.1,1.0,0.9,1.0,1.2,1.5,1.7,1.9,2.2,2.1,1.9,2.0,1.7,1.9,2.1,2.0,2.1,2.2,2.2,2.2,2.5,2.9,2.9,2.5,2.7,3.1,2.9,2.8,2.6,2.2,2.4,2.4,2.5,2.7,2.6,2.7,2.4,2.6,2.9,3.5,3.3,2.7,2.6,2.7,2.3,2.3,2.2,2.0,2.3,2.0,2.2,2.0,2.0,2.3,2.1,2.2,1.8,2.0,2.1,2.1,1.9,1.7,2.0,1.8,1.9,1.5,1.5,1.0,1.4,1.4,1.7,1.7,1.9,2.1,2.2,2.4,2.7,2.9,3.4,3.6,3.5,2.9,2.8,2.3,2.5,2.4,2.6,2.3,2.6,2.7,2.3,2.5,2.4,2.7,2.6,2.2,2.2,1.9,1.8,1.7,1.5,1.3,1.1,1.0,0.8,0.8,0.9],[30.7,30.3,30.5,29.9,30.0,30.1,29.0,29.6,27.4,28.9,28.5,26.7,27.1,27.8,28.7,28.4,29.6,29.1,29.6,28.6,29.9,28.8,30.1,30.1,30.0,30.0,30.2,29.8,30.5,30.3,29.2,29.6,28.6,29.3,28.7,29.1,28.9,29.3,30.3,30.1,30.8,30.5,30.3,30.1,29.9,30.0,28.0,28.5,26.3,27.6,27.5,28.1,29.2,29.0,30.1,30.1,30.1,30.6,29.9,29.3,29.8,28.5,29.4,27.4,27.1,26.7,24.1,26.4,25.2,27.4,27.1,29.1,29.1,30.1,30.2,30.5,30.5,30.7,31.0,31.0,30.8,30.8,30.5,30.2,29.8,29.6,28.8,28.2,27.0,26.8,24.1,25.7,23.8,25.5,26.0,26.7,28.3,29.3,30.2,30.1,29.2,30.0,30.1,29.5,28.8,28.5,28.7,27.5,25.4,26.2,26.5,25.2,23.1,24.1,24.9,22.2,23.1,25.3,22.6,23.7,21.9,22.6,23.7,24.3,24.2,23.5,25.2,25.9,25.9,24.3,24.6,23.7,24.1,24.4,23.4,24.3,23.9,24.2,24.9,24.7,24.9,24.4,26.5,23.6,22.3,20.8,17.4,14.5,15.5,12.6,12.1,9.8,7.9,7.2,6.4,5.8,5.7,5.2,5.0,5.3,4.9,4.6,4.5,4.9,4.1,3.8,4.1,2.9,3.3,3.9,4.6,4.5,5.6,5.4,6.0,6.2,6.7,6.1,6.0,7.0,7.0,6.9,8.0,7.0,6.4,6.7,6.0,6.4,6.0,5.9,6.1,5.5,5.5,4.7,5.1,5.0,4.3,4.9,4.7,5.2,4.9,4.1,4.0,3.8,3.6,4.0,3.8,2.6,2.7,2.7,3.4,3.0,2.8,3.8,4.0,4.1,4.0,3.8,2.7,2.6,3.4,2.9,1.8,1.4,1.5,1.4,2.1,2.9,3.9,4.0,4.6,4.8,4.5,4.6,3.8,4.5,5.0,4.0,4.7,4.9,4.7,4.9,5.1,5.9,6.0,5.7,6.1,6.5,6.4,6.5,6.2,6.0,5.9,5.8,5.7,5.8,5.7,5.3,5.0,5.1,5.5,6.4,5.7,5.2,4.6,5.4,4.4,4.8,4.5,4.5,5.3,4.7,5.7,5.0,5.2,5.7,5.2,4.7,4.1,4.3,4.3,4.0,3.5,3.1,3.6,3.1,3.0,2.6,2.6,2.0,2.5,3.4,3.8,4.5,4.8,5.2,5.1,5.7,6.2,6.5,7.3,7.0,6.7,6.2,5.8,5.4,5.6,5.5,5.7,5.4,6.0,6.2,5.3,6.3,6.2,6.5,6.2,5.1,5.6,4.5,4.8,4.7,3.1,3.2,2.5,2.1,1.5,1.0,0.8]],
  "token_chain_ids": ["A","A","A","A","A","A","A","A","A","A","A","A","A","A","A","A","A","A","A","A","A","A","A","A","A","A","A","A","A","A","A","A","A","A","A","A","A","A","A","A","A","A","A","A","A","A","A","A","A","A","A","A","A","A","A","A","A","A","A","A","A","A","A","A","A","A","A","A","A","A","A","A","A","A","A","A","A","A","A","A","A","A","A","A","A","A","A","A","A","A","A","A","A","A","A","A","A","A","A","A","A","A","A","A","A","A","A","A","A","A","A","A","A","A","A","A","A","A","A","A","A","A","A","A","A","A","A","A","A","A","A","A","A","A","A","A","A","A","A","A","A","A","A","A","A","A","A","A","A","A","A","A","A","A","A","A","A","A","A","A","A","A","A","A","A","A","A","A","A","A","A","A","A","A","A","A","A","A","A","A","A","A","A","A","A","A","A","A","A","A","A","A","A","A","A","A","A","A","A","A","A","A","A","A","A","A","A","A","A","A","A","A","A","A","A","A","A","A","A","A","A","A","A","A","A","A","A","A","A","A","A","A","A","A","A","A","A","A","A","A","A","A","A","A","A","A","A","A","A","A","A","A","A","A","A","A","A","A","A","A","A","A","A","A","A","A","A","A","A","A","A","A","A","A","A","A","A","A","A","A","A","A","A","A","A","A","A","A","A","A","A","A","A","A","A","A","A","A","A","A","A","A","A","A","A","A","A","A","A","A","A","A","A","A","A","A","A","A","A","A","A","A","A","A","A","A","A","A","A"],
  "token_res_ids": [1,2,3,4,5,6,7,8,9,10,11,12,13,14,15,16,17,18,19,20,21,22,23,24,25,26,27,28,29,30,31,32,33,34,35,36,37,38,39,40,41,42,43,44,45,46,47,48,49,50,51,52,53,54,55,56,57,58,59,60,61,62,63,64,65,66,67,68,69,70,71,72,73,74,75,76,77,78,79,80,81,82,83,84,85,86,87,88,89,90,91,92,93,94,95,96,97,98,99,100,101,102,103,104,105,106,107,108,109,110,111,112,113,114,115,116,117,118,119,120,121,122,123,124,125,126,127,128,129,130,131,132,133,134,135,136,137,138,139,140,141,142,143,144,145,146,147,148,149,150,151,152,153,154,155,156,157,158,159,160,161,162,163,164,165,166,167,168,169,170,171,172,173,174,175,176,177,178,179,180,181,182,183,184,185,186,187,188,189,190,191,192,193,194,195,196,197,198,199,200,201,202,203,204,205,206,207,208,209,210,211,212,213,214,215,216,217,218,219,220,221,222,223,224,225,226,227,228,229,230,231,232,233,234,235,236,237,238,239,240,241,242,243,244,245,246,247,248,249,250,251,252,253,254,255,256,257,258,259,260,261,262,263,264,265,266,267,268,269,270,271,272,273,274,275,276,277,278,279,280,281,282,283,284,285,286,287,288,289,290,291,292,293,294,295,296,297,298,299,300,301,302,303,304,305,306,307,308,309,310,311,312,313,314,315,316,317,318,319,320,321,322,323,324,325,326,327,328,329]
}
```
