## Supplementary material for "Identifying phage proteins that activate the bacterial innate immune system": Alphafold of Phage PAMPs: fold_2024_12_04_13_49_qbeta_capsid_full_data_3.json

```
{
  "atom_chain_ids": ["A","A","A","A","A","A","A","A","A","A","A","A","A","A","A","A","A","A","A","A","A","A","A","A","A","A","A","A","A","A","A","A","A","A","A","A","A","A","A","A","A","A","A","A","A","A","A","A","A","A","A","A","A","A","A","A","A","A","A","A","A","A","A","A","A","A","A","A","A","A","A","A","A","A","A","A","A","A","A","A","A","A","A","A","A","A","A","A","A","A","A","A","A","A","A","A","A","A","A","A","A","A","A","A","A","A","A","A","A","A","A","A","A","A","A","A","A","A","A","A","A","A","A","A","A","A","A","A","A","A","A","A","A","A","A","A","A","A","A","A","A","A","A","A","A","A","A","A","A","A","A","A","A","A","A","A","A","A","A","A","A","A","A","A","A","A","A","A","A","A","A","A","A","A","A","A","A","A","A","A","A","A","A","A","A","A","A","A","A","A","A","A","A","A","A","A","A","A","A","A","A","A","A","A","A","A","A","A","A","A","A","A","A","A","A","A","A","A","A","A","A","A","A","A","A","A","A","A","A","A","A","A","A","A","A","A","A","A","A","A","A","A","A","A","A","A","A","A","A","A","A","A","A","A","A","A","A","A","A","A","A","A","A","A","A","A","A","A","A","A","A","A","A","A","A","A","A","A","A","A","A","A","A","A","A","A","A","A","A","A","A","A","A","A","A","A","A","A","A","A","A","A","A","A","A","A","A","A","A","A","A","A","A","A","A","A","A","A","A","A","A","A","A","A","A","A","A","A","A","A","A","A","A","A","A","A","A","A","A","A","A","A","A","A","A","A","A","A","A","A","A","A","A","A","A","A","A","A","A","A","A","A","A","A","A","A","A","A","A","A","A","A","A","A","A","A","A","A","A","A","A","A","A","A","A","A","A","A","A","A","A","A","A","A","A","A","A","A","A","A","A","A","A","A","A","A","A","A","A","A","A","A","A","A","A","A","A","A","A","A","A","A","A","A","A","A","A","A","A","A","A","A","A","A","A","A","A","A","A","A","A","A","A","A","A","A","A","A","A","A","A","A","A","A","A","A","A","A","A","A","A","A","A","A","A","A","A","A","A","A","A","A","A","A","A","A","A","A","A","A","A","A","A","A","A","A","A","A","A","A","A","A","A","A","A","A","A","A","A","A","A","A","A","A","A","A","A","A","A","A","A","A","A","A","A","A","A","A","A","A","A","A","A","A","A","A","A","A","A","A","A","A","A","A","A","A","A","A","A","A","A","A","A","A","A","A","A","A","A","A","A","A","A","A","A","A","A","A","A","A","A","A","A","A","A","A","A","A","A","A","A","A","A","A","A","A","A","A","A","A","A","A","A","A","A","A","A","A","A","A","A","A","A","A","A","A","A","A","A","A","A","A","A","A","A","A","A","A","A","A","A","A","A","A","A","A","A","A","A","A","A","A","A","A","A","A","A","A","A","A","A","A","A","A","A","A","A","A","A","A","A","A","A","A","A","A","A","A","A","A","A","A","A","A","A","A","A","A","A","A","A","A","A","A","A","A","A","A","A","A","A","A","A","A","A","A","A","A","A","A","A","A","A","A","A","A","A","A","A","A","A","A","A","A","A","A","A","A","A","A","A","A","A","A","A","A","A","A","A","A","A","A","A","A","A","A","A","A","A","A","A","A","A","A","A","A","A","A","A","A","A","A","A","A","A","A","A","A","A","A","A","A","A","A","A","A","A","A","A","A","A","A","A","A","A","A","A","A","A","A","A","A","A","A","A","A","A","A","A","A","A","A","A","A","A","A","A","A","A","A","A","A","A","A","A","A","A","A","A","A","A","A","A","A","A","A","A","A","A","A","A","A","A","A","A","A","A","A","A","A","A","A","A","A","A","A","A","A","A","A","A","A","A","A","A","A","A","A","A","A","A","A","A","A","A","A","A","A","A","A","A","A","A","A","A","A","A","A","A","A","A","A","A","A","A","A","A","A","A","A","A","A","A","A","A","A","A","A","A","A","A","A","A","A","A","A","A","A","A","A","A","A","A","A","A","A","A","A","A","A","A","A","A","A","A","A","A","A","A","A","A","A","A","A","A","A","A","A","A","A","A","A","A","A","A","A","A","A","A","A","A","A","A","A","A","A","A","A","A","A","A","A","A","A","A","A","A","A","A","A","A","A","A","A","A","A","A","A","A","A","A","A","A","A","A","A","A","A","A","A","A","A","A","A","A","A","A","A","A","A","A","A","A","A","A","A","A","A","A","A","A","A","A","A","A","A","A","A","A","A","A","A","A","A","A","A","A","A","A","A","A","A","A","A","A","A","A","A","A","A","A","A","A","A","A","A","A","A","A","A","A","A","A","A","A","A","A","A","A","A","A","A","A","A","A","A","A","A","A","A","A","A","A","A","A","A","A","A","A","A","A","A","A","A","A","A","A","A","A","A","A","A","A","A","A","A","A","A","A","A","A","A","A","A","A","A","A","A","A","A","A","A","A","A","A","A","A","A","A","A","A","A","A","A","A","A","A","A","A","A","A","A","A","A","A","A","A","A","A","A","A","A","A","A","A","A","A","A","A","A","A","A","A","A","A","A","A","A","A","A","A","A","A","A","A","A","A","A","A","A","A","A","A","A","A","A","A","A","A","A","A","A","A","A","A","A","A","A","A","A","A","A","A","A","A","A","A","A","A","A","A","A","A","A","A","A","A","A","A","A","A","A","A","A","A","A","A","A","A","A","A","A","A","A","A","A","A","A","A","A","A","A","A","A","A","A","A","A","A","A","A","A","A","A","A","A","A","A","A","A","A","A","A","A","A","A","A","A","A","A","A","A","A","A","A","A","A","A","A","A","A","A","A","A","A","A","A","A","A","A","A","A","A","A","A","A","A","A","A","A","A","A","A","A","A","A","A","A","A","A","A","A","A","A","A","A","A","A","A","A","A","A","A","A","A","A","A","A","A","A","A","A","A","A","A","A","A","A","A","A","A","A","A","A","A","A","A","A","A","A","A","A","A","A","A","A","A","A","A","A","A","A","A","A","A","A","A","A","A","A","A","A","A","A","A","A","A","A","A","A","A","A","A","A","A","A","A","A","A","A","A","A","A","A","A","A","A","A","A","A","A","A","A","A","A","A","A","A","A","A","A","A","A","A","A","A","A","A","A","A","A","A","A","A","A","A","A","A","A","A","A","A","A","A","A","A","A","A","A","A","A","A","A","A","A","A","A","A","A","A","A","A","A","A","A","A","A","A","A","A","A","A","A","A","A","A","A","A","A","A","A","A","A","A","A","A","A","A","A","A","A","A","A","A","A","A","A","A","A","A","A","A","A","A","A","A","A","A","A","A","A","A","A","A","A","A","A","A","A","A","A","A","A","A","A","A","A","A","A","A","A","A","A","A","A","A","A","A","A","A","A","A","A","A","A","A","A","A","A","A","A","A","A","A","A","A","A","A","A","A","A","A","A","A","A","A","A","A","A","A","A","A","A","A","A","A","A","A","A","A","A","A","A","A","A","A","A","A","A","A","A","A","A","A","A","A","A","A","A","A","A","A","A","A","A","A","A","A","A","A","A","A","A","A","A","A","A","A","A","A","A","A","A","A","A","A","A","A","A","A","A","A","A","A","A","A","A","A","A","A","A","A","A","A","A","A","A","A","A","A","A","A","A","A","A","A","A","A","A","A","A","A","A","A","A","A","A","A","A","A","A","A","A","A","A","A","A","A","A","A","A","A","A","A","A","A","A","A","A","A","A","A","A","A","A","A","A","A","A","A","A","A","A","A","A","A","A","A","A","A","A","A","A","A","A","A","A","A","A","A","A","A","A","A","A","A","A","A","A","A","A","A","A","A","A","A","A","A","A","A","A","A","A","A","A","A","A","A","A","A","A","A","A","A","A","A","A","A","A","A","A","A","A","A","A","A","A","A","A","A","A","A","A","A","A","A","A","A","A","A","A","A","A","A","A","A","A","A","A","A","A","A","A","A","A","A","A","A","A","A","A","A","A","A","A","A","A","A","A","A","A","A","A","A","A","A","A","A","A","A","A","A","A","A","A","A","A","A","A","A","A","A","A","A","A","A","A","A","A","A","A","A","A","A","A","A","A","A","A","A","A","A","A","A","A","A","A","A","A","A","A","A","A","A","A","A","A","A","A","A","A","A","A","A","A","A","A","A","A","A","A","A","A","A","A","A","A","A","A","A","A","A","A","A","A","A","A","A","A","A","A","A","A","A","A","A","A","A","A","A","A","A","A","A","A","A","A","A","A","A","A","A","A","A","A","A","A","A","A","A","A","A","A","A","A","A","A","A","A","A","A","A","A","A","A","A","A","A","A","A","A","A","A","A","A","A","A","A","A","A","A","A","A","A","A","A","A","A","A","A","A","A","A","A","A","A","A","A","A","A","A","A","A","A","A","A","A","A","A","A","A","A","A","A","A","A","A","A","A","A","A","A","A","A","A","A","A","A","A","A","A","A","A","A","A","A","A","A","A","A","A","A","A","A","A","A","A","A","A","A","A","A","A","A","A","A","A","A","A","A","A","A","A","A","A","A","A","A","A","A","A","A","A","A","A","A","A","A","A","A","A","A","A","A","A","A","A","A","A","A","A","A","A","A","A","A","A","A","A","A","A","A","A","A","A","A","A","A","A","A","A","A","A","A","A","A","A","A","A","A","A","A","A","A","A","A","A","A","A","A","A","A","A","A","A","A","A","A","A","A","A","A","A","A","A","A","A","A","A","A","A","A","A","A","A","A","A","A","A","A","A","A","A","A","A","A","A","A","A","A","A","A","A","A","A","A","A","A","A","A","A","A","A","A","A","A","A","A","A","A","A","A","A","A","A","A","A","A","A","A","A","A","A","A","A","A","A","A","A","A","A","A","A","A","A","A","A","A","A","A","A","A","A","A","A","A","A","A","A","A","A","A","A","A","A","A","A","A","A","A","A","A","A","A","A","A","A","A","A","A","A","A","A","A","A","A","A","A","A","A","A","A","A","A","A","A","A","A","A","A","A","A","A","A","A","A","A","A","A","A","A","A","A","A","A","A","A","A","A","A","A","A","A","A","A","A","A","A","A","A","A","A","A","A","A","A","A","A","A","A","A","A","A","A","A","A","A","A","A","A","A","A","A","A","A","A","A","A","A","A","A","A","A","A","A","A","A","A","A","A","A","A","A","A","A","A","A","A","A","A","A","A","A","A","A","A","A","A","A","A","A","A","A","A","A","A","A","A","A","A","A","A","A","A","A","A","A","A","A","A","A","A","A","A","A","A","A","A","A","A","A","A","A","A","A","A","A","A","A","A","A","A","A","A","A","A","A","A","A","A","A","A","A","A","A","A","A","A","A","A","A","A","A","A","A","A","A","A","A","A","A","A","A","A","A","A","A","A","A","A","A","A","A","A","A","A","A","A","A","A","A","A","A","A","A","A","A","A","A","A","A","A","A","A","A","A","A","A","A","A","A","A","A","A","A","A","A","A","A","A","A","A","A","A","A","A","A","A","A","A","A","A","A","A","A","A","A","A","A","A","A","A","A","A","A","A","A","A","A","A","A","A","A","A","A","A","A","A","A","A","A","A","A","A","A","A","A","A","A","A","A","A","A","A","A","A","A","A","A","A","A","A","A","A","A","A","A","A","A","A","A","A","A","A","A","A","A","A","A","A","A","A","A","A","A","A","A","A","A","A","A","A","A","A","A","A","A","A","A","A","A","A","A","A","A","A","A","A","A","A","A","A","A","A","A","A","A","A","A","A","A","A","A","A","A","A","A","A","A","A","A","A","A","A","A","A","A","A","A","A"],
  "atom_plddts": [54.04,71.91,73.18,67.15,67.79,62.1,58.3,48.26,70.42,76.36,77.94,75.85,72.66,71.56,74.72,75.37,73.76,73.25,69.99,67.53,61.0,49.96,65.27,62.74,65.97,63.48,62.96,62.58,58.63,64.77,69.92,71.17,73.52,72.0,72.17,69.75,66.08,57.99,64.11,75.91,74.44,75.52,73.97,75.34,74.02,73.73,72.6,68.08,70.18,70.11,71.4,70.37,72.59,71.86,67.91,69.07,70.03,70.91,72.38,72.28,71.82,66.59,67.69,66.94,69.19,71.23,65.49,69.45,82.51,78.6,78.43,74.87,72.97,72.94,73.78,70.84,71.96,71.08,64.1,64.98,76.63,74.91,72.49,67.21,76.89,77.91,73.32,73.73,77.76,73.42,72.66,69.63,75.53,73.11,70.94,66.53,71.98,69.65,65.9,62.82,53.64,75.94,75.5,75.96,68.74,73.35,71.17,63.76,66.44,74.56,72.04,74.96,69.32,75.04,80.77,82.96,79.29,79.86,79.17,70.95,66.1,51.85,68.05,70.82,71.52,70.26,74.57,77.51,75.18,68.74,65.79,74.48,74.38,76.16,75.25,75.28,72.64,73.22,64.58,57.36,60.16,60.44,61.69,60.75,57.43,63.62,76.53,74.66,76.57,75.84,75.5,73.57,73.65,72.15,66.38,68.75,67.73,66.85,69.58,62.93,71.0,79.08,77.39,78.42,77.36,77.78,77.68,70.48,72.07,80.68,74.3,74.68,72.03,73.0,77.61,82.43,76.93,73.13,71.81,64.42,73.98,76.68,73.15,70.24,63.15,57.18,58.71,81.12,81.79,83.58,80.73,75.72,73.6,72.87,68.68,73.86,73.6,75.16,67.84,65.86,63.99,62.63,65.89,68.31,62.32,66.21,74.12,69.99,70.82,67.41,70.52,76.44,83.66,68.61,68.52,69.13,65.54,70.6,71.06,70.59,65.85,66.47,68.33,62.85,65.81,68.75,62.53,64.88,72.99,72.35,76.37,73.9,64.99,66.96,67.72,66.72,66.03,65.45,68.04,69.66,66.82,68.24,72.43,70.84,73.32,71.56,69.64,72.68,73.76,67.25,75.57,72.76,72.92,73.06,73.76,77.01,69.33,75.19,78.77,76.18,73.07,75.58,76.71,71.73,79.37,74.5,69.67,66.89,76.03,74.79,72.48,68.23,65.41,79.41,74.85,72.34,65.21,70.33,74.07,70.96,70.41,65.79,62.28,61.97,62.77,57.68,57.52,61.12,64.98,66.23,63.26,61.92,58.67,64.87,68.77,69.86,71.88,69.45,68.41,70.23,75.79,71.21,70.49,71.32,69.2,69.85,63.44,65.84,69.0,66.36,62.55,59.59,56.66,61.53,72.76,73.8,74.15,73.61,72.03,69.16,68.21,61.22,66.08,74.24,74.38,75.08,74.52,73.81,76.88,74.39,70.14,62.5,69.17,74.28,73.84,74.31,74.48,69.52,71.62,61.65,55.77,50.93,49.21,74.58,72.77,72.26,72.93,74.95,72.54,76.87,74.2,72.85,72.19,75.83,75.44,72.72,72.98,74.74,72.39,70.38,71.45,75.64,73.92,76.05,74.71,74.09,72.01,75.95,77.48,76.7,77.31,73.7,72.2,70.1,74.48,72.21,73.04,70.47,69.12,67.17,69.77,71.41,64.74,77.77,77.47,77.77,73.05,75.23,72.81,67.76,63.02,61.62,70.66,69.77,70.69,67.0,66.76,70.11,75.55,73.05,73.18,71.33,66.62,72.43,71.5,65.45,66.09,66.08,62.54,67.17,63.01,58.56,50.14,42.85,38.96,40.89,63.13,63.21,64.09,60.56,60.83,59.8,54.32,54.52,62.37,66.48,66.98,65.66,66.32,63.33,64.34,55.89,50.44,46.46,45.31,67.62,70.2,73.68,68.3,67.87,67.2,60.57,55.09,45.22,69.69,72.96,74.16,71.21,69.48,66.75,61.29,60.58,71.95,69.72,72.9,67.57,67.62,69.95,62.73,64.25,61.39,63.64,71.73,69.43,58.67,66.65,67.6,70.92,68.88,66.67,65.31,59.27,50.79,73.49,73.13,74.22,74.73,75.81,75.22,77.33,60.77,66.31,65.7,72.08,71.98,70.0,68.7,61.74,60.72,71.74,70.24,70.55,71.77,74.77,75.04,78.22,65.07,70.18,69.87,75.06,74.63,77.02,73.73,67.91,56.36,73.33,71.38,70.35,69.32,76.02,80.87,80.87,79.08,70.91,68.8,67.22,69.11,70.64,65.24,60.89,56.88,54.51,76.09,74.65,72.71,69.4,73.93,72.59,66.2,66.69,71.59,69.15,68.46,66.47,68.01,71.68,78.3,74.66,72.06,68.98,66.88,71.38,66.93,65.77,71.35,69.98,68.4,65.08,66.98,61.92,59.1,56.56,53.21,57.06,50.21,59.16,58.34,55.02,50.93,55.05,50.0,48.93,54.6,53.69,52.18,46.88,48.71,51.33,51.05,49.23,44.45,47.28,42.93,38.4,39.46,47.16,48.7,48.01,43.3,49.19,48.86,46.92,42.91,46.15,42.98,48.07,51.9,50.87,47.24,50.39,45.84,55.7,58.56,57.91,55.17,56.64,53.7,52.53,53.01,50.29,52.62,53.74,51.34,50.98,51.56,57.76,59.41,61.46,60.78,58.93,59.5,55.52,58.64,59.41,59.53,57.68,57.07,53.38,58.56,66.07,67.32,68.43,65.29,64.52,59.53,59.92,63.74,68.43,70.09,67.9,65.31,65.04,65.99,56.5,50.64,47.25,47.19,67.27,71.09,71.84,68.37,70.29,68.28,64.8,59.74,57.63,70.41,70.03,68.81,68.83,70.15,69.76,70.9,71.61,68.72,67.59,66.38,61.31,60.48,54.76,56.53,61.87,59.47,67.1,66.72,67.91,68.54,70.26,71.19,75.07,72.69,72.71,74.58,69.55,64.72,66.06,69.3,67.8,69.94,68.77,71.32,71.03,73.38,71.03,72.69,72.98,74.38,73.56,72.93,74.72,71.53,58.16,63.29,57.33,61.1,67.05,55.79,58.55,51.46,51.94,67.92,68.79,67.28,66.0,66.98,69.5,65.36,67.79,56.99,58.89,52.95,58.09,61.73,53.22,55.78,49.69,49.81,65.38,72.96,72.13,72.62,74.03,71.79,70.92,70.94,71.75,71.34,71.89,71.49,72.93,70.43,65.42,60.9,59.06,75.02,76.83,78.77,71.2,75.58,74.83,68.51,69.18,63.09,65.33,67.74,66.63,65.95,67.29,66.28,68.46,70.54,71.57,79.24,81.07,82.82,83.32,83.54,87.25,85.34,77.42,79.37,80.42,80.91,81.0,77.29,70.33,73.58,69.36,75.45,76.31,75.28,80.46,74.97,68.91,60.0,65.32,67.61,71.81,74.31,74.48,72.45,73.05,70.48,62.61,66.91,65.82,67.61,70.33,75.0,70.84,80.28,79.04,72.25,67.97,59.99,63.33,70.16,71.39,72.69,76.14,76.15,72.46,69.58,71.72,69.84,68.87,72.88,64.38,65.58,60.88,63.58,69.57,65.39,67.98,70.5,71.95,69.26,67.7,69.83,70.65,68.66,68.47,72.29,73.7,83.97,84.75,80.9,80.18,70.62,74.03,79.03,76.95,77.43,78.29,81.57,84.52,82.16,65.83,66.48,65.76,68.7,69.75,69.43,71.38,63.22,71.05,63.49,60.9,60.26,62.54,65.78,69.89,63.17,69.84,74.98,71.6,71.33,71.13,74.91,68.91,66.87,66.99,66.27,67.62,60.98,59.78,59.77,60.88,59.74,57.63,53.68,56.83,71.07,68.28,67.66,65.69,70.45,73.48,68.18,70.93,75.81,72.43,70.81,66.87,72.58,71.74,70.98,70.86,68.52,69.0,66.24,72.4,70.33,71.57,67.68,65.89,65.16,69.27,63.95,66.97,67.8,65.87,65.05,60.15,58.13,57.78,64.14,68.81,68.41,68.24,68.6,70.04,65.36,65.96,68.71,69.17,68.57,65.54,68.66,67.96,66.73,63.07,72.09,71.04,71.91,67.91,66.51,61.32,56.82,55.22,64.53,65.43,65.21,64.07,64.13,71.05,72.29,70.52,67.58,74.87,78.11,75.2,73.92,72.73,70.45,67.03,63.57,70.09,69.87,65.7,67.0,70.76,69.06,68.3,61.49,65.7,64.84,57.92,54.6,51.06,59.62,60.06,58.05,54.08,59.34,58.61,55.22,55.25,64.52,64.97,64.84,60.12,60.52,56.3,52.08,49.55,59.12,60.6,59.28,57.27,58.6,57.65,61.48,54.15,55.21,53.27,51.07,54.4,58.36,59.46,59.23,55.28,55.48,49.85,45.96,44.73,38.3,40.48,41.04,40.81,40.7,42.03,41.36,40.36,40.99,38.54,35.38,35.61,31.53,32.3,33.96,33.23,33.79,33.67,41.64,43.33,43.07,40.99,41.02,36.68,36.92,30.99,31.99,32.0,30.71,29.87,26.5,23.74,24.61,28.21,30.05,28.82,26.9,27.68,25.32,23.08,24.24,27.0,28.71,28.18,25.8,25.91,22.4,22.31,19.89,31.22,33.94,32.97,30.45,30.35,32.82,35.57,33.98,30.65,33.16,37.84,36.99,33.48,32.22,38.19,37.97,34.54,33.48,42.12,42.33,38.93,38.92,33.43,31.91,40.1,40.93,37.99,36.96,47.0,47.6,44.88,42.87,36.87,33.49,39.94,39.56,38.23,37.5,31.73,28.99,25.82,22.4,31.3,38.13,39.56,38.58,34.38,34.46,40.0,44.52,51.62,50.56,48.5,49.06,42.41,39.82,40.68,41.4,45.13,48.15,48.99,41.06,38.71,45.47,55.0,59.27,59.21,58.46,56.51,49.39,50.93,56.61,61.61,62.63,61.67,58.52,51.75,52.25,47.34,63.06,67.11,69.18,67.91,64.21,62.44,67.38,74.82,78.53,80.04,79.46,75.44,72.22,68.8,69.36,78.84,82.13,83.6,81.37,78.96,76.84,80.68,86.64,87.94,89.16,87.74,85.03,81.97,85.05,90.22,90.66,92.29,91.75,87.74,81.52,79.96,73.4,92.46,92.35,93.54,92.29,89.69,85.5,80.75,79.99,95.11,95.17,95.59,94.52,94.2,92.55,94.48,94.01,93.87,95.17,94.86,91.82,89.22,92.21,95.51,95.69,96.46,95.2,94.25,91.01,93.65,96.59,97.09,97.62,96.79,98.11,98.32,98.5,97.99,98.15,97.35,96.1,98.35,98.44,98.66,98.27,98.81,98.86,98.91,98.74,98.63,97.16,93.36,90.18,81.2,98.88,98.9,98.92,98.85,98.86,98.84,96.92,97.41,97.19,97.44,98.56,98.07,98.92,98.93,98.94,98.86,98.87,97.7,97.31,98.91,98.93,98.93,98.87,98.9,98.69,98.92,98.9,98.9,98.72,98.79,98.28,98.84,98.94,98.95,98.95,98.85,98.93,98.94,98.62,98.53,98.53,98.48,98.79,98.92,98.92,98.95,98.89,98.82,98.94,98.96,98.96,98.92,98.92,98.66,98.05,98.17,98.95,98.96,98.96,98.88,98.93,98.91,98.64,98.86,98.65,98.77,98.69,98.52,98.32,98.16,98.94,98.94,98.95,98.88,98.81,94.96,98.9,98.91,98.87,98.49,98.83,97.92,95.74,96.06,98.73,98.57,98.66,98.02,97.78,93.32,86.98,77.0,76.02,98.76,98.71,98.8,98.56,98.19,85.56,81.54,72.28,72.92,98.87,98.89,98.87,98.67,98.79,98.15,97.99,98.79,98.72,98.75,98.59,98.64,98.56,97.55,97.71,97.54,97.64,97.88,97.02,98.75,98.74,98.84,98.71,98.35,94.49,94.45,86.96,88.3,98.84,98.83,98.85,98.7,98.66,97.43,98.66,98.82,98.77,98.8,98.6,98.51,97.33,98.58,98.67,98.63,98.59,98.1,98.42,97.25,96.51,98.18,97.82,97.74,96.94,97.44,88.4,83.4,76.07,64.65,97.56,97.08,97.33,96.36,96.43,91.36,82.14,81.67,98.04,98.2,98.37,98.18,98.05,97.9,97.55,96.3,96.9,93.24,94.71,98.43,98.28,98.45,97.96,97.69,96.25,97.93,98.64,98.72,98.79,98.67,98.59,98.56,98.04,98.39,97.83,98.16,98.0,97.44,97.6,97.14,98.83,98.83,98.89,98.8,98.57,97.01,98.59,98.89,98.91,98.92,98.87,98.88,98.57,98.6,97.91,98.94,98.95,98.95,98.88,98.93,98.91,98.2,98.33,98.24,98.25,98.65,98.18,98.9,98.88,98.92,98.82,98.68,97.06,90.66,89.86,98.92,98.93,98.93,98.86,98.9,98.9,98.9,98.92,98.81,98.82,98.23,98.21,98.87,98.85,98.88,98.77,98.69,97.82,97.36,92.51,93.86,98.87,98.88,98.89,98.76,98.86,98.66,97.71,97.93,98.84,98.83,98.87,98.67,98.61,94.18,87.56,79.96,74.7,98.77,98.7,98.75,98.56,98.35,96.96,98.48,98.87,98.91,98.93,98.85,98.85,98.53,98.34,97.5,97.6,95.27,95.88,98.92,98.91,98.9,98.69,98.77,97.66,97.17,91.4,92.59,98.89,98.88,98.85,98.71,98.88,98.91,98.65,98.59,98.66,98.6,98.81,98.65,98.51,98.55,97.85,98.06,96.15,92.75,91.78,98.62,98.68,98.79,98.68,98.47,97.23,96.37,98.8,98.84,98.86,98.74,98.77,98.85,98.87,98.85,98.74,98.85,98.6,97.94,98.15,98.61,98.5,98.42,97.79,98.29,95.11,94.64,88.63,90.27,98.73,98.68,98.61,98.23,98.64,98.57,97.71,97.69,98.78,98.82,98.8,98.6,98.82,98.63,98.16,98.04,98.71,98.71,98.48,98.07,98.77,98.65,98.25,98.17,98.07,97.84,98.06,97.37,97.42,96.95,97.25,95.45,95.65,91.44,81.74,81.03,97.99,97.96,98.3,98.13,97.28,94.97,94.87,98.28,98.11,98.34,98.04,97.42,89.1,84.43,76.38,66.3,98.73,98.83,98.79,98.58,98.83,98.86,98.7,98.84,98.68,98.77,98.79,98.59,98.57,98.47,98.77,98.68,98.73,98.29,98.33,96.06,94.34,93.0,92.6,86.88,88.39,98.7,98.81,98.84,98.58,98.75,98.67,97.75,97.47,98.83,98.85,98.82,98.26,98.78,98.76,98.39,98.68,98.34,98.53,98.45,98.14,97.81,97.65,98.61,98.52,98.57,97.88,98.19,97.99,96.96,95.89,98.65,98.61,98.68,98.19,98.29,94.54,98.72,98.78,98.8,98.57,98.69,98.13,97.67,96.44,97.19,92.78,94.94,98.78,98.8,98.75,98.41,98.79,98.53,97.98,97.88,98.54,98.34,98.37,97.51,97.79,93.9,98.58,98.56,98.57,98.03,98.48,98.6,97.79,98.09,97.71,97.81,98.21,97.6,98.43,98.44,98.49,98.04,98.13,96.51,95.75,98.58,98.56,98.62,98.24,98.09,92.34,89.97,98.8,98.83,98.79,98.35,98.8,98.85,98.58,98.59,98.49,98.47,98.6,98.82,98.82,98.84,98.7,98.69,96.45,94.06,91.91,90.58,84.19,86.63,98.73,98.71,98.77,98.55,98.77,98.73,98.63,98.04,98.59,98.22,98.43,98.12,97.85,96.26,97.48,94.94,91.51,86.57,81.1,74.3,76.72,96.34,95.54,95.86,95.0,94.49,93.83,94.9,93.43,91.15,82.92,72.89,72.0,95.65,95.75,96.67,96.42,97.7,98.05,98.03,97.75,98.15,98.16,97.41,97.38,97.31,97.2,97.69,97.02,98.64,98.67,98.77,98.69,98.4,96.92,96.54,95.37,98.9,98.91,98.91,98.77,98.83,98.7,97.8,97.55,98.91,98.94,98.94,98.85,98.91,98.57,97.49,97.29,98.89,98.92,98.93,98.84,98.86,98.73,98.07,97.61,98.89,98.88,98.89,98.77,98.79,98.8,98.76,98.79,98.65,98.59,97.02,95.94,98.88,98.88,98.9,98.85,98.84,98.68,97.72,97.72,97.31,97.3,97.55,96.27,98.9,98.91,98.9,98.84,98.92,98.84,98.34,98.39,98.84,98.8,98.78,98.51,98.68,98.81,98.8,98.8,98.7,98.75,98.36,97.84,98.58,98.48,98.52,98.16,98.16,97.44,95.6,94.76,98.7,98.69,98.74,98.61,98.53,95.99,93.97,89.63,84.73,98.82,98.85,98.84,98.72,98.85,98.74,98.63,98.58,97.83,98.09,93.07,94.96,92.59,98.62,98.5,98.56,98.27,98.14,95.0,93.47,88.8,84.89,74.4,78.55,98.33,98.25,98.47,98.12,97.86,95.64,93.01,92.07,98.08,98.26,98.49,98.09,98.01,97.19,96.98,94.27,93.06,98.73,98.79,98.85,98.7,98.72,98.07,96.62,93.53,86.82,98.91,98.92,98.9,98.7,98.91,98.92,98.34,98.22,98.35,98.28,98.84,98.66,98.86,98.88,98.92,98.84,98.78,98.02,95.32,94.43,98.89,98.9,98.88,98.75,98.85,97.93,97.54,96.8,98.93,98.94,98.94,98.86,98.87,98.42,98.2,97.25,96.86,94.52,94.97,98.92,98.92,98.94,98.87,98.79,97.71,97.63,93.63,93.95,98.9,98.91,98.92,98.78,98.92,98.92,98.94,98.86,98.77,97.65,94.12,91.89,85.53,98.87,98.89,98.88,98.72,98.81,98.33,97.33,94.93,91.91,98.82,98.69,98.62,97.64,98.24,96.99,98.59,97.71,97.26,97.79,96.58,97.0,96.65,96.6,94.22,96.16,95.99,95.54,96.05,94.0,94.43,92.57,87.32,88.63,86.32,86.87,86.52,97.6,97.73,98.07,97.38,98.49,98.45,98.73,98.53,97.39,91.88,82.31,81.55,98.79,98.81,98.81,98.58,98.69,98.12,98.33,95.84,98.84,98.81,98.88,98.74,98.23,96.17,96.68,91.1,93.01,98.91,98.91,98.95,98.87,98.68,96.44,94.52,93.34,94.89,88.39,91.38,98.95,98.97,98.96,98.91,98.96,98.94,98.09,98.35,98.3,98.28,98.83,98.95,98.95,98.96,98.93,98.85,97.48,97.66,96.82,98.9,98.9,98.91,98.87,98.87,98.77,96.08,96.57,96.41,96.47,98.24,97.51,98.83,98.84,98.77,98.61,98.85,98.71,97.9,98.07,98.68,98.51,98.58,98.24,98.07,94.47,91.38,83.2,74.78,98.13,97.75,98.19,97.67,96.38,89.43,98.55,98.71,98.81,98.73,98.71,98.53,97.91,98.21,98.68,98.78,98.86,98.71,98.62,97.62,93.51,91.78,98.84,98.92,98.94,98.88,98.86,98.95,98.96,98.96,98.91,98.93,98.92,98.05,98.12,98.07,98.01,98.71,98.31,98.95,98.96,98.96,98.89,98.86,97.23,98.95,98.95,98.96,98.92,98.88,97.68,98.94,98.95,98.94,98.86,98.94,98.84,98.12,98.39,98.89,98.83,98.86,98.65,98.56,90.95,98.87,98.86,98.89,98.77,98.76,98.4,97.07,96.41,98.92,98.94,98.92,98.86,98.95,98.79,98.64,98.58,98.83,98.79,98.76,98.38,98.67,98.81,98.78,98.77,98.49,98.63,98.45,98.29,98.31,97.71,98.0,96.63,92.93,92.65,91.18,91.22,92.35,90.64,98.36,98.44,98.58,97.85,97.99,97.48,88.73,89.28,90.85,92.58,98.74,98.77,98.83,98.54,98.58,98.8,98.88,98.91,98.74,98.78,98.5,97.03,96.62,98.92,98.94,98.94,98.86,98.93,98.95,98.96,98.89,98.85,98.02,97.82,98.95,98.97,98.96,98.9,98.96,98.77,98.72,98.43,98.92,98.92,98.91,98.81,98.88,98.22,97.68,98.77,98.74,98.71,98.55,98.29,98.06,97.99,97.66,97.63,97.39,96.44,96.5,95.96,95.85,95.94,97.74,97.48,97.1,96.2,97.22,97.23,96.34,97.2,96.26,96.8,96.76,96.19,96.26,95.98,97.13,96.49,96.01,94.3,95.52,93.86,93.41,91.52,91.22,86.61,85.71,95.58,94.87,93.72,91.55,94.43,93.53,90.67,90.06,91.46,88.58,85.86,80.3,87.26,87.12,89.59,85.6,81.86,79.56,74.65,79.69,75.42,72.8,70.74,71.42,67.61,68.43,64.54,76.24,75.28,76.99,73.35,79.69,80.37,83.57,81.51,88.82,90.2,92.55,92.15,87.59,94.93,95.91,96.41,96.06,95.84,95.14,94.83,93.55,97.06,97.13,97.61,97.51,96.37,94.88,96.61,97.0,96.83,97.55,96.93,95.42,92.2,86.63,86.05,83.5,83.68,83.16,97.73,97.93,98.18,97.88,97.36,95.59,92.56,90.64,98.59,98.68,98.64,98.41,98.69,98.77,98.13,98.08,98.14,98.0,98.62,98.12,97.81,97.86,97.4,97.51,96.13,95.11,98.06,97.73,97.81,97.36,97.31,96.05,91.76,87.79,77.86,98.52,98.64,98.69,98.53,98.63,98.6,97.76,97.84,97.65,97.71,98.32,98.35,98.34,98.43,98.27,98.09,97.81,96.62,95.77,98.43,98.42,98.21,97.93,98.48,98.33,97.44,95.39,92.3,97.45,96.83,96.66,96.08,96.44,93.34,91.92,97.11,96.76,96.83,96.68,96.54,95.6,93.54,89.04,82.58,97.7,98.03,98.26,98.3,98.09,97.96,98.22,98.18,98.32,98.31,97.92,97.16,98.01,98.67,98.78,98.7,98.58,98.84,98.69,98.68,98.46,98.74,98.67,98.68,98.44,98.55,97.92,97.41,92.64,92.14,98.83,98.88,98.92,98.85,98.78,98.94,98.96,98.96,98.88,98.88,97.67,96.99,98.95,98.95,98.96,98.92,98.93,98.77,98.52,98.55,98.95,98.96,98.95,98.87,98.91,98.5,98.22,98.88,98.86,98.87,98.7,98.47,88.37,88.23,98.84,98.79,98.79,98.58,98.56,97.49,98.7,98.45,98.25,98.29,97.49,97.51,94.0,90.07,86.55,81.14,75.42,77.05,97.1,96.26,93.99,86.83,94.52,87.21],
  "contact_probs": [[1.0,1.0,0.96,0.0,0.01,0.0,0.0,0.0,0.0,0.0,0.0,0.0,0.0,0.0,0.0,0.0,0.0,0.0,0.0,0.0,0.0,0.0,0.0,0.0,0.0,0.0,0.01,0.0,0.0,0.0,0.0,0.0,0.0,0.0,0.0,0.0,0.0,0.0,0.0,0.0,0.0,0.0,0.0,0.0,0.0,0.0,0.0,0.0,0.0,0.0,0.0,0.0,0.01,0.0,0.0,0.0,0.0,0.0,0.0,0.0,0.0,0.0,0.0,0.0,0.0,0.0,0.0,0.0,0.0,0.0,0.0,0.0,0.0,0.0,0.0,0.0,0.0,0.0,0.0,0.0,0.0,0.0,0.0,0.0,0.0,0.0,0.0,0.0,0.0,0.0,0.0,0.0,0.0,0.0,0.0,0.0,0.0,0.0,0.0,0.0,0.0,0.0,0.0,0.0,0.0,0.0,0.0,0.0,0.0,0.0,0.0,0.0,0.0,0.0,0.0,0.0,0.0,0.0,0.0,0.0,0.0,0.0,0.0,0.0,0.0,0.0,0.0,0.0,0.0,0.0,0.0,0.0,0.0,0.0,0.0,0.0,0.0,0.0,0.0,0.0,0.0,0.0,0.0,0.0,0.0,0.0,0.0,0.0,0.0,0.0,0.0,0.0,0.0,0.0,0.0,0.0,0.0,0.0,0.0,0.0,0.0,0.0,0.0,0.0,0.0,0.0,0.0,0.0,0.0,0.0,0.0,0.0,0.0,0.0,0.0,0.0,0.0,0.0,0.0,0.0,0.0,0.0,0.0,0.0,0.0,0.0,0.0,0.0,0.0,0.0,0.0,0.0,0.0,0.0,0.0,0.0,0.0,0.0,0.0,0.0,0.0,0.0,0.0,0.0,0.0,0.0,0.0,0.0,0.0,0.0,0.0,0.0,0.0,0.0,0.0,0.0,0.0,0.0,0.0,0.0,0.0,0.0,0.0,0.0,0.0,0.0,0.0,0.0,0.0,0.0,0.0,0.0,0.0,0.0,0.0,0.0,0.0,0.0,0.0,0.0,0.0,0.0,0.0,0.0,0.0,0.0,0.0,0.0,0.0,0.0,0.0,0.0,0.0,0.0,0.0,0.0,0.0,0.0,0.0,0.0,0.0,0.0,0.0,0.0,0.0,0.0,0.0,0.0,0.0,0.0,0.0,0.0,0.0,0.0,0.0,0.0,0.0,0.0,0.0,0.0,0.0,0.0,0.0,0.0,0.0,0.0,0.0,0.0,0.0,0.0,0.0,0.0,0.0,0.0,0.0,0.0,0.0,0.0,0.0,0.0,0.0,0.0,0.0,0.0,0.0,0.0,0.0,0.0,0.0,0.0,0.0,0.0,0.0,0.0,0.0,0.0,0.0,0.0,0.0,0.0,0.0,0.0,0.0,0.0,0.0,0.0,0.0,0.0,0.0],[1.0,1.0,1.0,0.97,0.27,0.0,0.0,0.0,0.0,0.0,0.0,0.0,0.0,0.0,0.0,0.0,0.0,0.0,0.0,0.0,0.0,0.0,0.0,0.0,0.0,0.0,0.02,0.0,0.0,0.0,0.0,0.0,0.0,0.02,0.0,0.0,0.0,0.0,0.0,0.0,0.0,0.0,0.0,0.0,0.0,0.0,0.0,0.0,0.0,0.0,0.01,0.0,0.0,0.0,0.0,0.0,0.0,0.0,0.0,0.0,0.0,0.0,0.0,0.0,0.0,0.0,0.0,0.0,0.0,0.0,0.0,0.0,0.0,0.0,0.0,0.0,0.0,0.0,0.0,0.0,0.0,0.0,0.0,0.0,0.0,0.0,0.0,0.0,0.0,0.0,0.0,0.0,0.0,0.0,0.0,0.0,0.0,0.0,0.0,0.0,0.0,0.0,0.0,0.0,0.0,0.0,0.0,0.0,0.0,0.0,0.0,0.0,0.0,0.0,0.0,0.0,0.0,0.0,0.0,0.0,0.01,0.0,0.0,0.0,0.0,0.0,0.0,0.0,0.0,0.0,0.0,0.01,0.0,0.0,0.0,0.0,0.0,0.0,0.0,0.0,0.0,0.0,0.0,0.0,0.0,0.0,0.0,0.0,0.0,0.0,0.0,0.0,0.0,0.0,0.0,0.0,0.0,0.0,0.0,0.0,0.0,0.0,0.0,0.0,0.0,0.0,0.0,0.0,0.0,0.0,0.0,0.0,0.0,0.0,0.0,0.0,0.0,0.0,0.0,0.0,0.0,0.0,0.0,0.0,0.0,0.0,0.0,0.0,0.0,0.0,0.0,0.0,0.0,0.0,0.0,0.0,0.0,0.0,0.0,0.0,0.0,0.0,0.0,0.0,0.0,0.0,0.0,0.0,0.0,0.0,0.0,0.0,0.0,0.0,0.0,0.0,0.0,0.0,0.0,0.0,0.0,0.0,0.0,0.0,0.0,0.0,0.0,0.0,0.0,0.0,0.0,0.0,0.0,0.0,0.0,0.0,0.0,0.0,0.0,0.0,0.0,0.0,0.0,0.0,0.0,0.0,0.0,0.0,0.0,0.0,0.0,0.0,0.0,0.0,0.0,0.0,0.0,0.0,0.0,0.0,0.0,0.0,0.0,0.0,0.0,0.0,0.0,0.0,0.0,0.0,0.0,0.0,0.0,0.0,0.0,0.0,0.0,0.0,0.0,0.0,0.0,0.0,0.0,0.0,0.0,0.0,0.0,0.0,0.0,0.0,0.0,0.0,0.0,0.0,0.0,0.0,0.0,0.0,0.0,0.0,0.0,0.0,0.0,0.0,0.0,0.0,0.0,0.0,0.0,0.0,0.0,0.0,0.0,0.0,0.0,0.0,0.0,0.0,0.0,0.0,0.0,0.0,0.0,0.0,0.0,0.0,0.0,0.0,0.0],[0.96,1.0,1.0,1.0,1.0,0.0,0.0,0.0,0.0,0.0,0.0,0.0,0.0,0.0,0.0,0.0,0.0,0.0,0.0,0.0,0.0,0.0,0.0,0.0,0.0,0.0,0.0,0.0,0.0,0.0,0.0,0.0,0.0,0.0,0.0,0.0,0.0,0.0,0.0,0.0,0.0,0.0,0.0,0.0,0.0,0.0,0.0,0.0,0.0,0.0,0.0,0.0,0.0,0.0,0.0,0.0,0.0,0.0,0.0,0.0,0.0,0.0,0.0,0.0,0.0,0.0,0.0,0.0,0.0,0.0,0.0,0.0,0.0,0.0,0.0,0.0,0.0,0.0,0.0,0.0,0.0,0.0,0.0,0.0,0.0,0.0,0.0,0.0,0.0,0.0,0.0,0.0,0.0,0.0,0.0,0.0,0.0,0.0,0.0,0.0,0.0,0.0,0.0,0.0,0.0,0.0,0.0,0.0,0.0,0.0,0.0,0.0,0.0,0.0,0.0,0.0,0.0,0.0,0.0,0.0,0.0,0.0,0.0,0.0,0.0,0.0,0.0,0.0,0.0,0.0,0.0,0.0,0.0,0.0,0.0,0.0,0.0,0.0,0.0,0.0,0.0,0.0,0.0,0.0,0.0,0.0,0.0,0.0,0.0,0.0,0.0,0.0,0.0,0.0,0.0,0.0,0.0,0.0,0.0,0.0,0.0,0.0,0.0,0.0,0.0,0.0,0.0,0.0,0.0,0.0,0.0,0.0,0.0,0.0,0.0,0.0,0.0,0.0,0.0,0.0,0.0,0.0,0.0,0.0,0.0,0.0,0.0,0.0,0.0,0.0,0.0,0.0,0.0,0.0,0.0,0.0,0.0,0.0,0.0,0.0,0.0,0.0,0.0,0.0,0.0,0.0,0.0,0.0,0.0,0.0,0.0,0.0,0.0,0.0,0.0,0.0,0.0,0.0,0.0,0.0,0.0,0.0,0.0,0.0,0.0,0.0,0.0,0.0,0.0,0.0,0.0,0.0,0.0,0.0,0.0,0.0,0.0,0.0,0.0,0.0,0.0,0.0,0.0,0.0,0.0,0.0,0.0,0.0,0.0,0.0,0.0,0.0,0.0,0.0,0.0,0.0,0.0,0.0,0.0,0.0,0.0,0.0,0.0,0.0,0.0,0.0,0.0,0.0,0.0,0.0,0.0,0.0,0.0,0.0,0.0,0.0,0.0,0.0,0.0,0.0,0.0,0.0,0.0,0.0,0.0,0.0,0.0,0.0,0.0,0.0,0.0,0.0,0.0,0.0,0.0,0.0,0.0,0.0,0.0,0.0,0.0,0.0,0.0,0.0,0.0,0.0,0.0,0.0,0.0,0.0,0.0,0.0,0.0,0.0,0.0,0.0,0.0,0.0,0.0,0.0,0.0,0.0,0.0,0.0,0.0,0.0,0.0,0.0,0.0],[0.0,0.97,1.0,1.0,1.0,0.0,0.01,0.0,0.0,0.0,0.0,0.0,0.0,0.0,0.0,0.0,0.0,0.0,0.0,0.0,0.0,0.0,0.0,1.0,0.0,1.0,0.99,0.0,0.0,0.0,0.0,0.0,0.0,1.0,0.0,0.96,0.0,0.0,0.0,0.0,0.0,0.0,0.0,0.0,0.0,0.0,0.0,0.0,0.0,0.0,0.0,0.0,0.0,0.0,0.0,0.0,0.0,0.0,0.0,0.0,0.0,0.0,0.0,0.0,0.0,0.0,0.0,0.0,0.0,0.0,0.0,0.0,0.0,0.0,0.0,0.0,0.0,0.0,0.0,0.0,0.0,0.0,0.0,0.0,0.0,0.0,0.0,0.0,0.0,0.0,0.0,0.0,0.0,0.0,0.0,0.0,0.0,0.0,0.0,0.0,0.0,0.0,0.0,0.0,0.0,0.0,0.0,0.0,0.0,0.0,0.0,0.0,0.0,0.0,0.0,0.0,0.0,0.0,0.0,0.0,0.01,0.0,0.0,0.0,0.0,0.0,0.0,0.0,0.0,0.0,0.0,0.0,0.0,0.0,0.0,0.0,0.0,0.0,0.0,0.0,0.0,0.0,0.0,0.0,0.0,0.0,0.0,0.0,0.0,0.0,0.0,0.0,0.0,0.0,0.0,0.0,0.0,0.0,0.0,0.0,0.0,0.0,0.0,0.0,0.0,0.0,0.0,0.0,0.0,0.0,0.0,0.0,0.0,0.0,0.0,0.0,0.0,0.0,0.0,0.0,0.0,0.0,0.0,0.0,0.0,0.0,0.0,0.0,0.0,0.0,0.0,0.0,0.0,0.0,0.0,0.0,0.0,0.0,0.0,0.0,0.0,0.0,0.0,0.0,0.0,0.0,0.0,0.0,0.0,0.0,0.0,0.0,0.0,0.0,0.0,0.0,0.0,0.0,0.0,0.0,0.0,0.0,0.0,0.0,0.0,0.0,0.0,0.0,0.0,0.0,0.0,0.0,0.0,0.0,0.0,0.0,0.0,0.0,0.0,0.0,0.0,0.0,0.0,0.0,0.0,0.0,0.0,0.0,0.0,0.0,0.0,0.0,0.0,0.0,0.0,0.0,0.0,0.0,0.0,0.0,0.0,0.0,0.0,0.0,0.0,0.0,0.0,0.0,0.0,0.0,0.0,0.0,0.0,0.0,0.0,0.0,0.0,0.0,0.0,0.0,0.0,0.0,0.0,0.0,0.0,0.0,0.0,0.0,0.0,0.0,0.0,0.0,0.0,0.0,0.0,0.0,0.0,0.0,0.0,0.0,0.0,0.0,0.0,0.0,0.0,0.0,0.0,0.0,0.0,0.0,0.0,0.0,0.0,0.0,0.0,0.0,0.0,0.0,0.0,0.0,0.0,0.0,0.0,0.0,0.0,0.0,0.0,0.0,0.0],[0.01,0.27,1.0,1.0,1.0,1.0,1.0,0.0,0.0,0.0,0.0,0.0,0.0,0.0,0.0,0.0,0.0,0.0,0.0,0.0,0.0,0.0,0.0,1.0,0.0,0.0,0.0,0.0,0.0,0.0,0.0,0.0,0.0,0.0,0.0,0.0,0.0,0.0,0.0,0.0,0.0,0.0,0.0,0.0,0.0,0.0,0.0,0.0,0.0,0.0,0.0,0.0,0.0,0.0,0.0,0.0,0.0,0.0,0.0,0.0,0.0,0.0,0.0,0.0,0.0,0.0,0.0,0.0,0.0,0.0,0.0,0.0,0.0,0.0,0.0,0.0,0.0,0.0,0.0,0.0,0.0,0.0,0.0,0.0,0.0,0.0,0.0,0.0,0.0,0.0,0.0,0.0,0.0,0.0,0.0,0.0,0.0,0.0,0.0,0.0,0.0,0.0,0.0,0.0,0.0,0.0,0.0,0.0,0.0,0.0,0.0,0.0,0.0,0.0,0.0,0.0,0.0,0.0,0.0,0.0,0.0,0.0,0.0,0.0,0.0,0.0,0.0,0.0,0.0,0.0,0.0,0.0,0.0,0.0,0.0,0.0,0.0,0.0,0.0,0.0,0.0,0.0,0.0,0.0,0.0,0.0,0.0,0.0,0.0,0.0,0.0,0.0,0.0,0.0,0.0,0.0,0.0,0.0,0.0,0.0,0.0,0.0,0.0,0.0,0.0,0.0,0.0,0.0,0.0,0.0,0.0,0.0,0.0,0.0,0.0,0.0,0.0,0.0,0.0,0.0,0.0,0.0,0.0,0.0,0.0,0.0,0.0,0.0,0.0,0.0,0.0,0.0,0.0,0.0,0.0,0.0,0.0,0.0,0.0,0.0,0.0,0.0,0.0,0.0,0.0,0.0,0.0,0.0,0.0,0.0,0.0,0.0,0.0,0.0,0.0,0.0,0.0,0.0,0.0,0.0,0.0,0.0,0.0,0.0,0.0,0.0,0.0,0.0,0.0,0.0,0.0,0.0,0.0,0.0,0.0,0.0,0.0,0.0,0.0,0.0,0.0,0.0,0.0,0.0,0.0,0.0,0.0,0.0,0.0,0.0,0.0,0.0,0.0,0.0,0.0,0.0,0.0,0.0,0.0,0.0,0.0,0.0,0.0,0.0,0.0,0.0,0.0,0.0,0.0,0.0,0.0,0.0,0.0,0.0,0.0,0.0,0.0,0.0,0.0,0.0,0.0,0.0,0.0,0.0,0.0,0.0,0.0,0.0,0.0,0.0,0.0,0.0,0.0,0.0,0.0,0.0,0.0,0.0,0.0,0.0,0.0,0.0,0.0,0.0,0.0,0.0,0.0,0.0,0.0,0.0,0.0,0.0,0.0,0.0,0.0,0.0,0.0,0.0,0.0,0.0,0.0,0.0,0.0,0.0,0.0,0.0,0.0,0.0,0.0],[0.0,0.0,0.0,0.0,1.0,1.0,1.0,1.0,0.0,0.0,0.0,0.0,0.0,0.0,0.0,0.0,0.0,0.0,0.0,0.0,1.0,1.0,1.0,1.0,0.0,0.0,0.0,0.0,0.0,0.0,0.0,0.0,0.0,0.0,0.0,0.05,0.0,0.0,0.02,0.0,0.0,0.0,0.0,0.0,0.0,0.0,0.0,0.0,0.0,0.0,0.0,0.0,0.0,0.0,0.0,0.0,0.0,0.0,0.0,0.0,0.0,0.0,0.0,0.0,0.0,0.0,0.0,0.0,0.0,0.0,0.0,0.0,0.0,0.0,0.0,0.0,0.0,0.0,0.0,0.0,0.0,0.0,0.0,0.0,0.0,0.0,0.0,0.0,0.0,0.0,0.0,0.0,0.0,0.0,0.0,0.0,0.0,0.0,0.0,0.0,0.0,0.0,0.0,0.0,0.0,0.0,0.0,0.0,0.0,0.0,0.0,0.0,0.0,0.0,0.0,0.0,0.0,0.0,0.0,0.0,0.0,0.0,0.0,0.0,0.0,0.0,0.0,0.0,0.0,0.0,0.0,0.0,0.0,0.0,0.0,0.0,0.0,0.0,0.0,0.0,0.0,0.0,0.0,0.0,0.0,0.0,0.0,0.0,0.0,0.0,0.0,0.0,0.0,0.0,0.0,0.0,0.0,0.0,0.0,0.0,0.0,0.0,0.0,0.0,0.0,0.0,0.0,0.0,0.0,0.0,0.0,0.0,0.0,0.0,0.0,0.0,0.0,0.0,0.0,0.0,0.0,0.0,0.0,0.0,0.0,0.0,0.0,0.0,0.0,0.0,0.0,0.0,0.0,0.0,0.0,0.0,0.0,0.0,0.0,0.0,0.0,0.0,0.0,0.0,0.0,0.0,0.0,0.0,0.0,0.0,0.0,0.0,0.0,0.0,0.0,0.0,0.0,0.0,0.0,0.0,0.0,0.0,0.0,0.0,0.0,0.0,0.0,0.0,0.0,0.0,0.0,0.0,0.0,0.0,0.0,0.0,0.0,0.0,0.0,0.0,0.0,0.0,0.0,0.0,0.0,0.0,0.0,0.0,0.0,0.0,0.0,0.0,0.0,0.0,0.0,0.0,0.0,0.0,0.0,0.0,0.0,0.0,0.0,0.0,0.0,0.0,0.0,0.0,0.0,0.0,0.0,0.0,0.0,0.0,0.0,0.0,0.0,0.0,0.0,0.0,0.0,0.0,0.0,0.0,0.0,0.0,0.0,0.0,0.0,0.0,0.0,0.0,0.0,0.0,0.0,0.0,0.0,0.0,0.0,0.0,0.0,0.0,0.0,0.0,0.0,0.0,0.0,0.0,0.0,0.0,0.0,0.0,0.0,0.0,0.0,0.0,0.0,0.0,0.0,0.0,0.0,0.0,0.0,0.0,0.0,0.0,0.0,0.0,0.0],[0.0,0.0,0.0,0.01,1.0,1.0,1.0,1.0,1.0,0.0,0.0,0.0,0.0,0.0,0.0,0.0,0.0,0.0,0.0,0.0,1.0,1.0,0.0,0.02,0.0,0.0,0.0,0.0,0.0,0.0,0.0,0.0,0.0,0.0,0.0,1.0,0.0,0.0,0.0,0.0,0.0,0.0,0.0,0.0,0.0,0.0,0.0,0.0,0.96,0.0,0.0,0.0,0.0,0.0,0.0,0.0,0.0,0.0,0.0,0.0,0.0,0.0,0.0,0.0,0.0,0.0,0.0,0.0,0.0,0.0,0.0,0.0,0.0,0.0,0.0,0.0,0.0,0.0,0.0,0.0,0.0,0.0,0.0,0.0,0.0,0.0,0.0,0.0,0.0,0.0,0.0,0.0,0.0,0.0,0.0,0.0,0.0,0.0,0.0,0.0,0.0,0.0,0.0,0.0,0.0,0.0,0.0,0.0,0.0,0.0,0.0,0.0,0.0,0.0,0.0,0.0,0.0,0.0,0.01,0.0,0.01,0.0,0.0,0.0,0.0,0.0,0.0,0.0,0.0,0.0,0.0,0.0,0.0,0.0,0.0,0.0,0.0,0.0,0.0,0.0,0.0,0.0,0.0,0.0,0.0,0.0,0.0,0.0,0.0,0.0,0.0,0.0,0.0,0.0,0.0,0.0,0.0,0.0,0.0,0.0,0.0,0.0,0.0,0.0,0.0,0.0,0.0,0.0,0.0,0.0,0.0,0.0,0.0,0.0,0.0,0.0,0.0,0.0,0.0,0.0,0.0,0.0,0.0,0.0,0.0,0.0,0.0,0.0,0.0,0.0,0.0,0.0,0.0,0.0,0.0,0.0,0.0,0.0,0.0,0.0,0.0,0.0,0.0,0.0,0.0,0.0,0.0,0.0,0.0,0.0,0.0,0.0,0.0,0.0,0.0,0.0,0.0,0.0,0.0,0.0,0.0,0.0,0.0,0.0,0.0,0.0,0.0,0.0,0.0,0.0,0.0,0.0,0.0,0.0,0.0,0.0,0.0,0.0,0.0,0.0,0.0,0.0,0.0,0.0,0.0,0.0,0.0,0.0,0.0,0.0,0.0,0.0,0.0,0.0,0.0,0.0,0.0,0.0,0.0,0.0,0.0,0.0,0.0,0.0,0.0,0.0,0.0,0.0,0.0,0.0,0.0,0.0,0.0,0.0,0.0,0.0,0.0,0.0,0.0,0.0,0.0,0.0,0.0,0.0,0.0,0.0,0.0,0.0,0.0,0.0,0.0,0.0,0.0,0.0,0.0,0.0,0.0,0.0,0.0,0.0,0.0,0.0,0.0,0.0,0.0,0.0,0.0,0.0,0.0,0.0,0.0,0.0,0.0,0.0,0.0,0.0,0.0,0.0,0.0,0.0,0.0,0.0,0.0,0.0,0.0,0.0,0.0,0.0,0.0],[0.0,0.0,0.0,0.0,0.0,1.0,1.0,1.0,1.0,1.0,0.0,0.0,0.0,0.0,0.0,0.0,0.0,0.0,1.0,1.0,1.0,1.0,0.0,0.0,0.0,0.0,0.0,0.0,0.0,0.0,0.0,0.0,0.0,0.0,0.0,0.0,0.0,0.0,0.01,0.0,0.0,0.0,0.0,0.0,0.0,0.0,0.0,0.0,0.0,0.0,0.0,0.0,0.0,0.0,0.0,0.0,0.0,0.0,0.0,0.0,0.0,0.0,0.0,0.0,0.0,0.0,0.0,0.0,0.0,0.0,0.0,0.0,0.0,0.0,0.0,0.0,0.0,0.0,0.0,0.0,0.0,0.0,0.0,0.0,0.0,0.0,0.0,0.0,0.0,0.0,0.0,0.0,0.0,0.0,0.0,0.0,0.0,0.0,0.0,0.0,0.0,0.0,0.0,0.0,0.0,0.0,0.0,0.0,0.0,0.0,0.0,0.0,0.0,0.0,0.0,0.0,0.0,0.0,0.0,0.0,0.0,0.0,0.0,0.0,0.0,0.0,0.0,0.0,0.0,0.0,0.0,0.0,0.0,0.0,0.0,0.0,0.0,0.0,0.0,0.0,0.0,0.0,0.0,0.0,0.0,0.0,0.0,0.0,0.0,0.0,0.0,0.0,0.0,0.0,0.0,0.0,0.0,0.0,0.0,0.0,0.0,0.0,0.0,0.0,0.0,0.0,0.0,0.0,0.0,0.0,0.0,0.0,0.0,0.0,0.0,0.0,0.0,0.0,0.0,0.0,0.0,0.0,0.0,0.0,0.0,0.0,0.0,0.0,0.0,0.0,0.0,0.0,0.0,0.0,0.0,0.0,0.0,0.0,0.0,0.0,0.0,0.0,0.0,0.0,0.0,0.0,0.0,0.0,0.0,0.0,0.0,0.0,0.0,0.0,0.0,0.0,0.0,0.0,0.0,0.0,0.0,0.0,0.0,0.0,0.0,0.0,0.0,0.0,0.0,0.0,0.0,0.0,0.0,0.0,0.0,0.0,0.0,0.0,0.0,0.0,0.0,0.0,0.0,0.0,0.0,0.0,0.0,0.0,0.0,0.0,0.0,0.0,0.0,0.0,0.0,0.0,0.0,0.0,0.0,0.0,0.0,0.0,0.0,0.0,0.0,0.0,0.0,0.0,0.0,0.0,0.0,0.0,0.0,0.0,0.0,0.0,0.0,0.0,0.0,0.0,0.0,0.0,0.0,0.0,0.0,0.0,0.0,0.0,0.0,0.0,0.0,0.0,0.0,0.0,0.0,0.0,0.0,0.0,0.0,0.0,0.0,0.0,0.0,0.0,0.0,0.0,0.0,0.0,0.0,0.0,0.0,0.0,0.0,0.0,0.0,0.0,0.0,0.0,0.0,0.0,0.0,0.0,0.0,0.0,0.0,0.0,0.0,0.0,0.0],[0.0,0.0,0.0,0.0,0.0,0.0,1.0,1.0,1.0,1.0,0.01,1.0,0.0,0.0,0.0,0.0,0.0,0.0,1.0,1.0,0.97,1.0,0.0,0.0,0.0,0.0,0.0,0.0,0.0,0.0,0.0,0.0,0.0,0.0,0.0,0.0,0.0,0.0,0.0,0.0,0.0,0.0,0.0,0.0,0.0,0.0,0.0,0.0,0.0,0.0,0.0,0.0,0.0,0.0,0.0,0.0,0.0,0.0,0.0,0.0,0.0,0.0,0.0,0.0,0.0,0.0,0.0,0.0,0.0,0.0,0.0,0.0,0.0,0.0,0.0,0.0,0.0,0.0,0.0,0.0,0.0,0.0,0.0,0.0,0.0,0.0,0.0,0.0,0.0,0.0,0.0,0.0,0.0,0.0,0.0,0.0,0.0,0.0,0.0,0.0,0.0,0.0,0.0,0.0,0.0,0.0,0.0,0.0,0.0,0.0,0.0,0.0,0.0,0.0,0.01,0.01,0.0,0.0,0.0,0.0,0.0,0.0,0.0,0.0,0.0,0.0,0.0,0.0,0.0,0.0,0.0,0.0,0.0,0.0,0.0,0.0,0.0,0.0,0.0,0.0,0.0,0.0,0.0,0.0,0.0,0.0,0.0,0.0,0.0,0.0,0.0,0.0,0.0,0.0,0.0,0.0,0.0,0.0,0.0,0.0,0.0,0.0,0.0,0.0,0.0,0.0,0.0,0.0,0.0,0.0,0.0,0.0,0.0,0.0,0.0,0.0,0.0,0.0,0.0,0.0,0.0,0.0,0.0,0.0,0.0,0.0,0.0,0.0,0.0,0.0,0.0,0.0,0.0,0.0,0.0,0.0,0.0,0.0,0.0,0.0,0.0,0.0,0.0,0.0,0.0,0.0,0.0,0.0,0.0,0.0,0.0,0.0,0.0,0.0,0.0,0.0,0.0,0.0,0.0,0.0,0.0,0.0,0.0,0.0,0.0,0.0,0.0,0.0,0.0,0.0,0.0,0.0,0.0,0.0,0.0,0.0,0.0,0.0,0.0,0.0,0.0,0.0,0.0,0.0,0.0,0.0,0.0,0.0,0.0,0.0,0.0,0.0,0.0,0.0,0.0,0.0,0.0,0.0,0.0,0.0,0.0,0.0,0.0,0.0,0.0,0.0,0.0,0.0,0.0,0.0,0.0,0.0,0.0,0.0,0.0,0.0,0.0,0.0,0.0,0.0,0.0,0.0,0.0,0.0,0.0,0.0,0.0,0.0,0.0,0.0,0.0,0.0,0.0,0.0,0.0,0.0,0.0,0.0,0.0,0.0,0.0,0.0,0.0,0.0,0.0,0.0,0.0,0.0,0.0,0.0,0.0,0.0,0.0,0.0,0.0,0.0,0.0,0.0,0.0,0.0,0.0,0.0,0.0,0.0,0.0,0.0,0.0,0.0,0.0],[0.0,0.0,0.0,0.0,0.0,0.0,0.0,1.0,1.0,1.0,1.0,1.0,0.0,0.0,0.0,0.86,0.0,1.0,1.0,1.0,0.0,0.0,0.0,0.0,0.0,0.0,0.0,0.0,0.0,0.0,0.0,0.0,0.0,0.0,0.0,0.0,0.0,0.0,0.0,0.0,0.0,0.0,0.0,0.0,0.0,0.0,0.0,0.0,0.0,0.0,0.0,0.0,0.0,0.0,0.0,0.0,0.0,0.0,0.0,0.0,0.0,0.0,0.0,0.0,0.0,0.0,0.0,0.0,0.0,0.0,0.0,0.0,0.0,0.0,0.0,0.0,0.0,0.0,0.0,0.0,0.0,0.0,0.0,0.0,0.0,0.0,0.0,0.0,0.0,0.0,0.0,0.0,0.0,0.0,0.0,0.0,0.0,0.0,0.0,0.0,0.0,0.0,0.0,0.0,0.0,0.0,0.0,0.0,0.0,0.0,0.0,0.0,0.0,0.0,0.0,0.0,0.0,0.0,0.0,0.0,0.0,0.0,0.0,0.0,0.0,0.0,0.0,0.0,0.0,0.0,0.0,0.0,0.0,0.0,0.0,0.0,0.0,0.0,0.0,0.0,0.0,0.0,0.0,0.0,0.0,0.0,0.0,0.0,0.0,0.0,0.0,0.0,0.0,0.0,0.0,0.0,0.0,0.0,0.0,0.0,0.0,0.0,0.0,0.0,0.0,0.0,0.0,0.0,0.0,0.0,0.0,0.0,0.0,0.0,0.0,0.0,0.0,0.0,0.0,0.0,0.0,0.0,0.0,0.0,0.0,0.0,0.0,0.0,0.0,0.0,0.0,0.0,0.0,0.0,0.0,0.0,0.0,0.0,0.0,0.0,0.0,0.0,0.0,0.0,0.0,0.0,0.0,0.0,0.0,0.0,0.0,0.0,0.0,0.0,0.0,0.0,0.0,0.0,0.0,0.0,0.0,0.0,0.0,0.0,0.0,0.0,0.0,0.0,0.0,0.0,0.0,0.0,0.0,0.0,0.0,0.0,0.0,0.0,0.0,0.0,0.0,0.0,0.0,0.0,0.0,0.0,0.0,0.0,0.0,0.0,0.0,0.0,0.0,0.0,0.0,0.0,0.0,0.0,0.0,0.0,0.0,0.0,0.0,0.0,0.0,0.0,0.0,0.0,0.0,0.0,0.0,0.0,0.0,0.0,0.0,0.0,0.0,0.0,0.0,0.0,0.0,0.0,0.0,0.0,0.0,0.0,0.0,0.0,0.0,0.0,0.0,0.0,0.0,0.0,0.0,0.0,0.0,0.0,0.0,0.0,0.0,0.0,0.0,0.0,0.0,0.0,0.0,0.0,0.0,0.0,0.0,0.0,0.0,0.0,0.0,0.0,0.0,0.0,0.0,0.0,0.0,0.0,0.0,0.0,0.0,0.0,0.0,0.0,0.0],[0.0,0.0,0.0,0.0,0.0,0.0,0.0,0.0,0.01,1.0,1.0,1.0,0.01,0.0,0.0,1.0,0.99,0.4,0.66,0.0,0.0,0.0,0.0,0.0,0.0,0.0,0.0,0.0,0.0,0.0,0.0,0.0,0.0,0.0,0.0,0.0,0.0,0.0,0.0,0.0,0.0,0.0,0.0,0.0,0.0,0.0,0.0,0.0,0.0,0.0,0.0,0.0,0.0,0.0,0.0,0.0,0.0,0.0,0.0,0.0,0.0,0.0,0.0,0.0,0.0,0.0,0.0,0.0,0.0,0.0,0.0,0.0,0.0,0.0,0.0,0.0,0.0,0.0,0.0,0.0,0.0,0.0,0.0,0.0,0.0,0.0,0.0,0.0,0.0,0.0,0.0,0.0,0.0,0.0,0.0,0.0,0.0,0.0,0.0,0.0,0.0,0.0,0.0,0.0,0.0,0.0,0.0,0.0,0.0,0.0,0.0,0.0,0.0,0.0,0.0,0.0,0.0,0.0,0.0,0.0,0.0,0.0,0.0,0.0,0.0,0.0,0.0,0.0,0.0,0.0,0.0,0.0,0.0,0.0,0.0,0.0,0.0,0.0,0.0,0.0,0.0,0.0,0.0,0.0,0.0,0.0,0.0,0.0,0.0,0.0,0.0,0.0,0.0,0.0,0.0,0.0,0.0,0.0,0.0,0.0,0.0,0.0,0.0,0.0,0.0,0.0,0.0,0.0,0.0,0.0,0.0,0.0,0.0,0.0,0.0,0.0,0.0,0.0,0.0,0.0,0.0,0.0,0.0,0.0,0.0,0.0,0.0,0.0,0.0,0.0,0.0,0.0,0.0,0.0,0.0,0.0,0.0,0.0,0.0,0.0,0.0,0.0,0.0,0.0,0.0,0.0,0.0,0.0,0.0,0.0,0.0,0.0,0.0,0.0,0.0,0.0,0.0,0.0,0.0,0.0,0.0,0.0,0.0,0.0,0.0,0.0,0.0,0.0,0.0,0.0,0.0,0.0,0.0,0.0,0.0,0.0,0.0,0.0,0.0,0.0,0.0,0.0,0.0,0.0,0.0,0.0,0.0,0.0,0.0,0.0,0.0,0.0,0.0,0.0,0.0,0.0,0.0,0.0,0.0,0.0,0.0,0.0,0.0,0.0,0.0,0.0,0.0,0.0,0.0,0.0,0.0,0.0,0.0,0.0,0.0,0.0,0.0,0.0,0.0,0.0,0.0,0.0,0.0,0.0,0.0,0.0,0.0,0.0,0.0,0.0,0.0,0.0,0.0,0.0,0.0,0.0,0.0,0.0,0.0,0.0,0.0,0.0,0.0,0.0,0.0,0.0,0.0,0.0,0.0,0.0,0.0,0.0,0.0,0.0,0.0,0.0,0.0,0.0,0.0,0.0,0.0,0.0,0.0,0.0,0.0,0.0,0.0,0.0,0.0],[0.0,0.0,0.0,0.0,0.0,0.0,0.0,0.0,1.0,1.0,1.0,1.0,1.0,0.0,0.0,1.0,0.0,1.0,1.0,1.0,0.0,0.0,0.0,0.0,0.0,0.0,0.0,0.0,0.0,0.0,0.0,0.0,0.0,0.0,0.0,0.0,0.0,0.0,0.0,0.0,0.0,0.0,0.0,0.0,0.0,0.0,0.0,0.0,0.0,0.0,0.0,0.0,0.0,0.0,0.0,0.0,0.0,0.0,0.0,0.0,0.0,0.0,0.0,0.0,0.0,0.0,0.0,0.0,0.0,0.0,0.0,0.0,0.0,0.0,0.0,0.0,0.0,0.0,0.0,0.0,0.0,0.0,0.0,0.0,0.0,0.0,0.0,0.0,0.0,0.0,0.0,0.0,0.0,0.0,0.0,0.0,0.0,0.0,0.0,0.0,0.0,0.0,0.0,0.0,0.0,0.0,0.0,0.0,0.0,0.0,0.01,0.0,0.0,0.0,0.0,0.0,0.0,0.0,0.0,0.0,0.0,0.0,0.0,0.0,0.0,0.0,0.0,0.0,0.0,0.0,0.0,0.0,0.0,0.0,0.0,0.0,0.0,0.0,0.0,0.0,0.0,0.0,0.0,0.0,0.0,0.0,0.0,0.0,0.0,0.0,0.0,0.0,0.0,0.0,0.0,0.0,0.0,0.0,0.0,0.0,0.0,0.0,0.0,0.0,0.0,0.0,0.0,0.0,0.0,0.0,0.0,0.0,0.0,0.0,0.0,0.0,0.0,0.0,0.0,0.0,0.0,0.0,0.0,0.0,0.0,0.0,0.0,0.0,0.0,0.0,0.0,0.0,0.0,0.0,0.0,0.0,0.0,0.0,0.0,0.0,0.0,0.0,0.0,0.0,0.0,0.0,0.0,0.0,0.0,0.0,0.0,0.0,0.0,0.0,0.0,0.0,0.0,0.0,0.0,0.0,0.0,0.0,0.0,0.0,0.0,0.0,0.0,0.0,0.0,0.0,0.0,0.0,0.0,0.0,0.0,0.0,0.0,0.0,0.0,0.0,0.0,0.0,0.0,0.0,0.0,0.0,0.0,0.0,0.0,0.0,0.0,0.0,0.0,0.0,0.0,0.0,0.0,0.0,0.0,0.0,0.0,0.0,0.0,0.0,0.0,0.0,0.0,0.0,0.0,0.0,0.0,0.0,0.0,0.0,0.0,0.0,0.0,0.0,0.0,0.0,0.0,0.0,0.0,0.0,0.0,0.0,0.0,0.0,0.0,0.0,0.0,0.0,0.0,0.0,0.0,0.0,0.0,0.0,0.0,0.0,0.0,0.0,0.0,0.0,0.0,0.0,0.0,0.0,0.0,0.0,0.0,0.0,0.0,0.0,0.0,0.0,0.0,0.0,0.0,0.0,0.0,0.0,0.0,0.0,0.0,0.0,0.0,0.0,0.0],[0.0,0.0,0.0,0.0,0.0,0.0,0.0,0.0,0.0,0.0,0.01,1.0,1.0,1.0,1.0,1.0,1.0,1.0,0.0,0.0,0.0,0.0,0.0,0.0,0.0,0.0,0.0,0.0,0.0,0.0,0.0,0.0,0.0,0.0,0.0,0.0,0.0,0.0,0.0,0.0,0.0,0.0,0.0,0.0,0.0,0.0,0.0,0.0,0.0,0.0,0.0,0.0,0.0,0.0,0.0,0.0,0.0,0.0,0.0,0.0,0.0,0.0,0.0,0.0,0.0,0.0,0.0,0.0,0.0,0.0,0.0,0.0,0.0,0.0,0.0,0.0,0.0,0.0,0.0,0.0,0.0,0.0,0.0,0.0,0.0,0.0,0.0,0.0,0.0,0.0,0.0,0.0,0.0,0.0,0.0,0.0,0.0,0.0,0.0,0.0,0.0,0.0,0.0,0.0,0.0,0.0,0.01,0.0,0.0,0.0,0.0,0.0,0.0,0.0,0.0,0.0,0.0,0.0,0.0,0.0,0.0,0.0,0.0,0.0,0.0,0.0,0.0,0.0,0.0,0.0,0.0,0.0,0.0,0.0,0.0,0.0,0.0,0.0,0.0,0.0,0.0,0.0,0.0,0.0,0.0,0.0,0.0,0.0,0.0,0.0,0.0,0.0,0.0,0.0,0.0,0.0,0.0,0.0,0.0,0.0,0.0,0.0,0.0,0.0,0.0,0.0,0.0,0.0,0.0,0.0,0.0,0.0,0.0,0.0,0.0,0.0,0.0,0.0,0.0,0.0,0.0,0.0,0.0,0.0,0.0,0.0,0.0,0.0,0.0,0.0,0.0,0.0,0.0,0.0,0.0,0.0,0.0,0.0,0.0,0.0,0.0,0.0,0.0,0.0,0.0,0.0,0.0,0.0,0.0,0.0,0.0,0.0,0.0,0.0,0.0,0.0,0.0,0.0,0.0,0.0,0.0,0.0,0.0,0.0,0.0,0.0,0.0,0.0,0.0,0.0,0.0,0.0,0.0,0.0,0.0,0.0,0.0,0.0,0.0,0.0,0.0,0.0,0.0,0.0,0.0,0.0,0.0,0.0,0.0,0.0,0.0,0.0,0.0,0.0,0.0,0.0,0.0,0.0,0.0,0.0,0.0,0.0,0.0,0.0,0.0,0.0,0.0,0.0,0.0,0.0,0.0,0.0,0.0,0.0,0.0,0.0,0.0,0.0,0.0,0.0,0.0,0.0,0.0,0.0,0.0,0.0,0.0,0.0,0.0,0.0,0.0,0.0,0.0,0.0,0.0,0.0,0.0,0.0,0.0,0.0,0.0,0.0,0.0,0.0,0.0,0.0,0.0,0.0,0.0,0.0,0.0,0.0,0.0,0.0,0.0,0.0,0.0,0.0,0.0,0.0,0.0,0.0,0.0,0.0,0.0,0.0,0.0,0.0,0.0],[0.0,0.0,0.0,0.0,0.0,0.0,0.0,0.0,0.0,0.0,0.0,0.0,1.0,1.0,1.0,1.0,0.0,0.0,0.0,0.0,0.0,0.0,0.0,0.0,0.0,0.0,0.0,0.0,0.0,0.0,0.0,0.0,0.0,0.0,0.0,0.0,0.0,0.0,0.0,0.0,0.0,0.0,0.0,0.0,0.0,0.0,0.0,0.0,0.0,0.0,0.0,0.0,0.0,0.0,0.0,0.0,0.0,0.0,0.0,0.0,0.0,0.0,0.0,0.0,0.0,0.0,0.0,0.0,0.0,0.0,0.0,0.0,0.0,0.0,0.0,0.0,0.0,0.0,0.0,0.0,0.0,0.0,0.0,0.0,0.0,0.0,0.0,0.0,0.0,0.0,0.0,0.0,0.0,0.0,0.0,0.0,0.0,0.0,0.0,0.0,0.0,0.0,0.0,0.01,0.0,0.0,0.0,0.0,0.0,0.0,0.0,0.0,0.0,0.0,0.0,0.0,0.0,0.0,0.0,0.0,0.0,0.0,0.0,0.0,0.0,0.0,0.96,0.0,0.0,0.0,0.0,0.0,0.0,0.0,0.0,0.0,0.0,0.0,0.0,0.0,0.0,0.0,0.0,0.0,0.0,0.0,0.0,0.0,0.0,0.0,0.0,0.0,0.0,0.0,0.0,0.0,0.0,0.0,0.0,0.0,0.0,0.0,0.0,0.0,0.0,0.0,0.0,0.0,0.0,0.0,0.0,0.0,0.0,0.0,0.0,0.0,0.0,0.0,0.0,0.0,0.0,0.0,0.0,0.0,0.0,0.0,0.0,0.0,0.0,0.0,0.0,0.0,0.0,0.0,0.0,0.0,0.0,0.0,0.0,0.0,0.0,0.0,0.0,0.0,0.0,0.0,0.0,0.0,0.0,0.0,0.0,0.0,0.0,0.0,0.0,0.0,0.0,0.0,0.0,0.0,0.0,0.0,0.0,0.0,0.0,0.0,0.0,0.0,0.0,0.0,0.0,0.0,0.0,0.0,0.0,0.0,0.0,0.0,0.0,0.0,0.0,0.0,0.0,0.0,0.0,0.0,0.0,0.0,0.0,0.0,0.0,0.0,0.0,0.0,0.0,0.0,0.0,0.0,0.0,0.0,0.0,0.0,0.0,0.0,0.0,0.0,0.0,0.0,0.0,0.0,0.0,0.0,0.0,0.0,0.0,0.0,0.0,0.0,0.0,0.0,0.0,0.0,0.0,0.0,0.0,0.0,0.0,0.0,0.0,0.0,0.0,0.0,0.0,0.0,0.0,0.0,0.0,0.0,0.0,0.0,0.0,0.0,0.0,0.0,0.0,0.0,0.0,0.01,0.0,0.0,0.0,0.0,0.0,0.0,0.0,0.0,0.0,0.0,0.0,0.0,0.0,0.0,0.0,0.0,0.0,0.0,0.0,0.0,0.0],[0.0,0.0,0.0,0.0,0.0,0.0,0.0,0.0,0.0,0.0,0.0,0.0,1.0,1.0,1.0,1.0,1.0,0.97,0.0,0.0,0.0,0.0,0.0,0.0,0.0,0.0,0.0,0.0,0.0,0.0,0.0,0.0,0.0,0.0,0.0,0.0,0.0,0.0,0.0,0.0,0.0,0.0,0.0,0.0,0.0,0.0,0.0,0.0,0.0,0.0,0.0,0.0,0.0,0.0,0.0,0.0,0.0,0.0,0.0,0.0,0.0,0.0,0.0,0.0,0.0,0.0,0.0,0.0,0.0,0.0,0.0,0.0,0.0,0.0,0.0,0.0,0.0,0.0,0.0,0.0,0.0,0.0,0.0,0.0,0.0,0.0,0.0,0.0,0.0,0.0,0.0,0.0,0.0,0.0,0.0,0.0,0.0,0.0,0.0,0.0,0.0,0.0,0.0,0.0,0.0,0.0,0.0,0.0,0.0,0.0,0.0,0.0,0.0,0.0,0.0,0.0,0.0,0.0,0.0,0.0,0.0,0.0,0.0,0.0,0.0,0.0,0.0,0.0,0.0,0.0,0.0,0.0,0.0,0.0,0.0,0.0,0.0,0.0,0.0,0.0,0.0,0.0,0.0,0.0,0.0,0.0,0.0,0.0,0.0,0.0,0.0,0.0,0.0,0.0,0.0,0.0,0.0,0.0,0.0,0.0,0.0,0.0,0.0,0.0,0.0,0.0,0.0,0.0,0.0,0.0,0.0,0.0,0.0,0.0,0.0,0.0,0.0,0.0,0.0,0.0,0.0,0.0,0.0,0.0,0.0,0.0,0.0,0.0,0.0,0.0,0.0,0.0,0.0,0.0,0.0,0.0,0.0,0.0,0.0,0.0,0.0,0.0,0.0,0.0,0.0,0.0,0.0,0.0,0.0,0.0,0.0,0.0,0.0,0.0,0.0,0.0,0.0,0.0,0.0,0.0,0.0,0.0,0.0,0.0,0.0,0.0,0.0,0.0,0.0,0.0,0.0,0.0,0.0,0.0,0.0,0.0,0.0,0.0,0.0,0.0,0.0,0.0,0.0,0.0,0.0,0.0,0.0,0.0,0.0,0.0,0.0,0.0,0.0,0.0,0.0,0.0,0.0,0.0,0.0,0.0,0.0,0.0,0.0,0.0,0.0,0.0,0.0,0.0,0.0,0.0,0.0,0.0,0.0,0.0,0.0,0.0,0.0,0.0,0.0,0.0,0.0,0.0,0.0,0.0,0.0,0.0,0.0,0.0,0.0,0.0,0.0,0.0,0.0,0.0,0.0,0.0,0.0,0.0,0.0,0.0,0.0,0.0,0.0,0.0,0.0,0.0,0.0,0.0,0.0,0.0,0.0,0.0,0.0,0.0,0.0,0.0,0.0,0.0,0.0,0.0,0.0,0.0,0.0,0.0,0.0,0.0,0.0,0.0,0.0],[0.0,0.0,0.0,0.0,0.0,0.0,0.0,0.0,0.0,0.86,1.0,1.0,1.0,1.0,1.0,1.0,1.0,1.0,0.0,0.0,0.0,0.0,0.0,0.0,0.0,0.0,0.0,0.0,0.0,0.0,0.0,0.0,0.0,0.0,0.0,0.0,0.0,0.0,0.0,0.0,0.0,0.0,0.0,0.0,0.0,0.0,0.0,0.0,0.0,0.0,0.0,0.0,0.0,0.0,0.0,0.0,0.0,0.0,0.0,0.0,0.0,0.0,0.0,0.0,0.0,0.0,0.0,0.0,0.0,0.0,0.0,0.0,0.0,0.0,0.0,0.0,0.0,0.0,0.0,0.0,0.0,0.0,0.0,0.0,0.0,0.0,0.0,0.0,0.0,0.0,0.0,0.0,0.0,0.0,0.0,0.0,0.0,0.0,0.0,0.0,0.0,0.0,0.0,0.0,0.0,0.0,0.0,0.0,0.0,0.0,0.0,0.0,0.0,0.0,0.0,0.0,0.0,0.0,0.0,0.0,0.0,0.0,0.0,0.0,0.0,0.0,0.0,0.0,0.0,0.0,0.0,0.0,0.0,0.0,0.0,0.0,0.0,0.0,0.0,0.0,0.0,0.0,0.0,0.0,0.0,0.0,0.0,0.0,0.0,0.0,0.0,0.0,0.0,0.0,0.0,0.0,0.0,0.0,0.0,0.0,0.0,0.0,0.0,0.0,0.0,0.0,0.0,0.0,0.0,0.0,0.0,0.0,0.0,0.0,0.0,0.0,0.0,0.0,0.0,0.0,0.0,0.0,0.0,0.0,0.0,0.0,0.0,0.0,0.0,0.0,0.0,0.0,0.0,0.0,0.0,0.0,0.0,0.0,0.0,0.0,0.0,0.0,0.0,0.0,0.0,0.0,0.0,0.0,0.0,0.0,0.0,0.0,0.0,0.0,0.0,0.0,0.0,0.0,0.0,0.0,0.0,0.0,0.0,0.0,0.0,0.0,0.0,0.0,0.0,0.0,0.0,0.0,0.0,0.0,0.0,0.0,0.0,0.0,0.0,0.0,0.0,0.0,0.0,0.0,0.0,0.0,0.0,0.0,0.0,0.0,0.0,0.0,0.0,0.0,0.0,0.0,0.0,0.0,0.0,0.0,0.0,0.0,0.0,0.0,0.0,0.0,0.0,0.0,0.0,0.0,0.0,0.0,0.0,0.0,0.0,0.0,0.0,0.0,0.0,0.0,0.0,0.0,0.0,0.0,0.0,0.0,0.0,0.0,0.0,0.0,0.0,0.0,0.0,0.0,0.0,0.0,0.0,0.0,0.0,0.0,0.0,0.0,0.0,0.0,0.0,0.0,0.0,0.0,0.0,0.0,0.0,0.0,0.0,0.0,0.0,0.0,0.0,0.0,0.0,0.0,0.0,0.0,0.0,0.0,0.0,0.0,0.0,0.0,0.0],[0.0,0.0,0.0,0.0,0.0,0.0,0.0,0.0,0.0,0.0,0.99,0.0,1.0,0.0,1.0,1.0,1.0,1.0,0.01,0.0,0.0,0.0,0.0,0.0,0.0,0.0,0.0,0.0,0.0,0.0,0.0,0.0,0.0,0.0,0.0,0.0,0.0,0.0,0.0,0.0,0.0,0.0,0.0,0.0,0.0,0.0,0.0,0.0,0.0,0.0,0.0,0.0,0.0,0.0,0.0,0.0,0.0,0.0,0.0,0.0,0.0,0.0,0.0,0.0,0.0,0.0,0.0,0.0,0.0,0.0,0.0,0.0,0.0,0.0,0.0,0.0,0.0,0.0,0.0,0.0,0.0,0.0,0.0,0.0,0.0,0.0,0.0,0.0,0.0,0.0,0.0,0.0,0.0,0.0,0.0,0.0,0.0,0.0,0.0,0.0,0.0,0.0,0.0,0.0,0.0,0.0,0.0,0.0,0.0,0.0,0.0,0.0,0.0,0.0,0.0,0.0,0.0,0.0,0.0,0.0,0.0,0.0,0.0,0.0,0.0,0.0,0.0,0.0,0.0,0.0,0.0,0.0,0.0,0.0,0.0,0.0,0.0,0.0,0.0,0.0,0.0,0.0,0.0,0.0,0.0,0.0,0.0,0.0,0.0,0.0,0.0,0.0,0.0,0.0,0.0,0.0,0.0,0.0,0.0,0.0,0.0,0.0,0.0,0.0,0.0,0.0,0.0,0.0,0.0,0.0,0.0,0.0,0.0,0.0,0.0,0.0,0.0,0.0,0.0,0.0,0.0,0.0,0.0,0.0,0.0,0.0,0.0,0.0,0.0,0.0,0.0,0.0,0.0,0.0,0.0,0.0,0.0,0.0,0.0,0.0,0.0,0.0,0.0,0.0,0.0,0.0,0.0,0.0,0.0,0.0,0.0,0.0,0.0,0.0,0.0,0.0,0.0,0.0,0.0,0.0,0.0,0.0,0.0,0.0,0.0,0.0,0.0,0.0,0.0,0.0,0.0,0.0,0.0,0.0,0.0,0.0,0.0,0.0,0.0,0.0,0.0,0.0,0.0,0.0,0.0,0.0,0.0,0.0,0.0,0.0,0.0,0.0,0.0,0.0,0.0,0.0,0.0,0.0,0.0,0.0,0.0,0.0,0.0,0.0,0.0,0.0,0.0,0.0,0.0,0.0,0.0,0.0,0.0,0.0,0.0,0.0,0.0,0.0,0.0,0.0,0.0,0.0,0.0,0.0,0.0,0.0,0.0,0.0,0.0,0.0,0.0,0.0,0.0,0.0,0.0,0.0,0.0,0.0,0.0,0.0,0.0,0.0,0.0,0.0,0.0,0.0,0.0,0.0,0.0,0.0,0.0,0.0,0.0,0.0,0.0,0.0,0.0,0.0,0.0,0.0,0.0,0.0,0.0,0.0,0.0,0.0,0.0,0.0,0.0],[0.0,0.0,0.0,0.0,0.0,0.0,0.0,0.0,0.0,1.0,0.4,1.0,1.0,0.0,0.97,1.0,1.0,1.0,1.0,1.0,0.0,0.0,0.0,0.0,0.0,0.0,0.0,0.0,0.0,0.0,0.0,0.0,0.0,0.0,0.0,0.0,0.0,0.0,0.0,0.0,0.0,0.0,0.0,0.0,0.0,0.0,0.0,0.0,0.0,0.0,0.0,0.0,0.0,0.0,0.0,0.0,0.0,0.0,0.0,0.0,0.0,0.0,0.0,0.0,0.0,0.0,0.0,0.0,0.0,0.0,0.0,0.0,0.0,0.0,0.0,0.0,0.0,0.0,0.0,0.0,0.0,0.0,0.0,0.0,0.0,0.0,0.0,0.0,0.0,0.0,0.0,0.0,0.0,0.0,0.0,0.0,0.0,0.0,0.0,0.0,0.0,0.0,0.0,0.0,0.0,0.0,0.0,0.0,0.0,0.0,0.0,0.0,0.0,0.0,0.0,0.0,0.0,0.0,0.0,0.0,0.0,0.0,0.0,0.0,0.0,0.0,0.0,0.0,0.0,0.0,0.0,0.0,0.0,0.0,0.0,0.0,0.0,0.0,0.0,0.0,0.0,0.0,0.0,0.0,0.0,0.0,0.0,0.0,0.0,0.0,0.0,0.0,0.0,0.0,0.0,0.0,0.0,0.0,0.0,0.0,0.0,0.0,0.0,0.0,0.0,0.0,0.0,0.0,0.0,0.0,0.0,0.0,0.0,0.0,0.0,0.0,0.0,0.0,0.0,0.0,0.0,0.0,0.0,0.0,0.0,0.0,0.0,0.0,0.0,0.0,0.0,0.0,0.0,0.0,0.0,0.0,0.0,0.0,0.0,0.0,0.0,0.0,0.0,0.0,0.0,0.0,0.0,0.0,0.0,0.0,0.0,0.0,0.0,0.0,0.0,0.0,0.0,0.0,0.0,0.0,0.0,0.0,0.0,0.0,0.0,0.0,0.0,0.0,0.0,0.0,0.0,0.0,0.0,0.0,0.0,0.0,0.0,0.0,0.0,0.0,0.0,0.0,0.0,0.0,0.0,0.0,0.0,0.0,0.0,0.0,0.0,0.0,0.0,0.0,0.0,0.0,0.0,0.0,0.0,0.0,0.0,0.0,0.0,0.0,0.0,0.0,0.0,0.0,0.0,0.0,0.0,0.0,0.0,0.0,0.0,0.0,0.0,0.0,0.0,0.0,0.0,0.0,0.0,0.0,0.0,0.0,0.0,0.0,0.0,0.0,0.0,0.0,0.0,0.0,0.0,0.0,0.0,0.0,0.0,0.0,0.0,0.0,0.0,0.0,0.0,0.0,0.0,0.0,0.0,0.0,0.0,0.0,0.0,0.0,0.0,0.0,0.0,0.0,0.0,0.0,0.0,0.0,0.0,0.0,0.0,0.0,0.0,0.0,0.0],[0.0,0.0,0.0,0.0,0.0,0.0,0.0,1.0,1.0,1.0,0.66,1.0,0.0,0.0,0.0,0.0,0.01,1.0,1.0,1.0,1.0,0.0,0.0,0.0,0.0,0.0,0.0,0.0,0.0,0.0,0.0,0.0,0.0,0.0,0.0,0.0,0.0,0.0,0.0,0.0,0.0,0.0,0.0,0.0,0.0,0.0,0.0,0.0,0.0,0.0,0.0,0.0,0.0,0.0,0.0,0.0,0.0,0.0,0.0,0.0,0.0,0.0,0.0,0.0,0.0,0.0,0.0,0.0,0.0,0.0,0.0,0.0,0.0,0.0,0.0,0.0,0.0,0.0,0.0,0.0,0.0,0.0,0.0,0.0,0.0,0.0,0.0,0.0,0.0,0.0,0.0,0.0,0.0,0.0,0.0,0.0,0.0,0.0,0.0,0.0,0.0,0.0,0.0,0.0,0.0,0.0,0.0,0.0,0.0,0.0,0.0,0.0,0.0,0.0,0.0,0.0,0.0,0.0,0.0,0.0,0.0,0.0,0.0,0.0,0.0,0.0,0.0,0.0,0.0,0.0,0.0,0.0,0.0,0.0,0.0,0.0,0.0,0.0,0.0,0.0,0.0,0.0,0.0,0.0,0.0,0.0,0.0,0.0,0.0,0.0,0.0,0.0,0.0,0.0,0.0,0.0,0.0,0.0,0.0,0.0,0.0,0.0,0.0,0.0,0.0,0.0,0.0,0.0,0.0,0.0,0.0,0.0,0.0,0.0,0.0,0.0,0.0,0.0,0.0,0.0,0.0,0.0,0.0,0.0,0.0,0.0,0.0,0.0,0.0,0.0,0.0,0.0,0.0,0.0,0.0,0.0,0.0,0.0,0.0,0.0,0.0,0.0,0.0,0.0,0.0,0.0,0.0,0.0,0.0,0.0,0.0,0.0,0.0,0.0,0.0,0.0,0.0,0.0,0.0,0.0,0.0,0.0,0.0,0.0,0.0,0.0,0.0,0.0,0.0,0.0,0.0,0.0,0.0,0.0,0.0,0.0,0.0,0.0,0.0,0.0,0.0,0.0,0.0,0.0,0.0,0.0,0.0,0.0,0.0,0.0,0.0,0.0,0.0,0.0,0.0,0.0,0.0,0.0,0.0,0.0,0.0,0.0,0.0,0.0,0.0,0.0,0.0,0.0,0.0,0.0,0.0,0.0,0.0,0.0,0.0,0.0,0.0,0.0,0.0,0.0,0.0,0.0,0.0,0.0,0.0,0.0,0.0,0.0,0.0,0.0,0.0,0.0,0.0,0.0,0.0,0.0,0.0,0.0,0.0,0.0,0.0,0.0,0.0,0.0,0.0,0.0,0.0,0.0,0.0,0.0,0.0,0.0,0.0,0.0,0.0,0.0,0.0,0.0,0.0,0.0,0.0,0.0,0.0,0.0,0.0,0.0,0.0,0.0,0.0],[0.0,0.0,0.0,0.0,0.0,0.0,0.0,1.0,1.0,1.0,0.0,1.0,0.0,0.0,0.0,0.0,0.0,1.0,1.0,1.0,1.0,1.0,0.0,0.0,0.0,0.0,0.0,0.0,0.0,0.0,0.0,0.0,0.0,0.0,0.0,0.0,0.0,1.0,0.01,0.0,0.0,0.0,0.0,0.0,0.0,0.0,1.0,0.0,0.0,0.0,0.0,0.0,0.0,0.0,0.0,0.0,0.0,0.0,0.0,0.0,0.0,0.0,0.0,0.0,0.0,0.0,0.0,0.0,0.0,0.0,0.0,0.0,0.0,0.0,0.0,0.0,0.0,0.0,0.0,0.0,0.0,0.0,0.0,0.0,0.0,0.0,0.0,0.0,0.0,0.0,0.0,0.0,0.0,0.0,0.0,0.0,0.0,0.0,0.0,0.0,0.0,0.0,0.0,0.0,0.0,0.0,0.0,0.0,0.0,0.0,0.0,0.0,0.0,0.0,0.0,0.0,0.0,0.0,0.0,0.0,0.0,0.0,0.0,0.0,0.0,0.0,0.0,0.0,0.0,0.0,0.0,0.0,0.0,0.0,0.0,0.0,0.0,0.0,0.0,0.0,0.0,0.0,0.0,0.0,0.0,0.0,0.0,0.0,0.0,0.0,0.0,0.0,0.0,0.0,0.0,0.0,0.0,0.0,0.0,0.0,0.0,0.0,0.0,0.0,0.0,0.0,0.0,0.0,0.0,0.0,0.0,0.0,0.0,0.0,0.0,0.0,0.0,0.0,0.0,0.0,0.0,0.0,0.0,0.0,0.0,0.0,0.0,0.0,0.0,0.0,0.0,0.0,0.0,0.0,0.0,0.0,0.0,0.0,0.0,0.0,0.0,0.0,0.0,0.0,0.0,0.0,0.0,0.0,0.0,0.0,0.0,0.0,0.0,0.0,0.0,0.0,0.0,0.0,0.0,0.0,0.0,0.0,0.0,0.0,0.0,0.0,0.0,0.0,0.0,0.0,0.0,0.0,0.0,0.0,0.0,0.0,0.0,0.0,0.0,0.0,0.0,0.0,0.0,0.0,0.0,0.0,0.0,0.0,0.0,0.0,0.0,0.0,0.0,0.0,0.0,0.0,0.0,0.0,0.0,0.0,0.0,0.0,0.0,0.0,0.0,0.0,0.0,0.0,0.0,0.0,0.0,0.0,0.0,0.0,0.0,0.0,0.0,0.0,0.0,0.0,0.0,0.0,0.0,0.0,0.0,0.0,0.0,0.0,0.0,0.0,0.0,0.0,0.0,0.0,0.0,0.0,0.0,0.0,0.0,0.0,0.0,0.0,0.0,0.0,0.0,0.0,0.0,0.0,0.0,0.0,0.0,0.0,0.0,0.0,0.0,0.0,0.0,0.0,0.0,0.0,0.0,0.0,0.0,0.0,0.0,0.0,0.0,0.0,0.0],[0.0,0.0,0.0,0.0,0.0,1.0,1.0,1.0,0.97,0.0,0.0,0.0,0.0,0.0,0.0,0.0,0.0,0.0,1.0,1.0,1.0,1.0,1.0,0.0,0.0,0.0,0.0,0.0,0.0,0.0,0.0,0.0,0.0,0.0,0.0,0.0,0.0,1.0,0.97,0.03,0.01,0.0,0.0,0.0,0.0,0.0,0.0,0.0,0.0,0.0,0.0,0.0,0.0,0.0,0.0,0.0,0.0,0.0,0.0,0.0,0.0,0.0,0.0,0.0,0.0,0.0,0.0,0.0,0.0,0.0,0.0,0.0,0.0,0.0,0.0,0.0,0.0,0.0,0.0,0.0,0.0,0.0,0.0,0.0,0.0,0.0,0.0,0.0,0.0,0.0,0.0,0.0,0.0,0.0,0.0,0.0,0.0,0.0,0.0,0.0,0.0,0.0,0.0,0.0,0.0,0.0,0.0,0.0,0.0,0.0,0.0,0.0,0.0,0.0,0.0,0.0,0.0,0.0,0.0,0.0,0.0,0.0,0.0,0.0,0.0,0.0,0.0,0.0,0.0,0.0,0.0,0.0,0.0,0.0,0.0,0.0,0.0,0.0,0.0,0.0,0.0,0.0,0.0,0.0,0.0,0.0,0.0,0.0,0.0,0.0,0.0,0.0,0.0,0.0,0.0,0.0,0.0,0.0,0.0,0.0,0.0,0.0,0.0,0.0,0.0,0.0,0.0,0.0,0.0,0.0,0.0,0.0,0.0,0.0,0.0,0.0,0.0,0.0,0.0,0.0,0.0,0.0,0.0,0.0,0.0,0.0,0.0,0.0,0.0,0.0,0.0,0.0,0.0,0.0,0.0,0.0,0.0,0.0,0.0,0.0,0.0,0.0,0.0,0.0,0.0,0.0,0.0,0.0,0.0,0.0,0.0,0.0,0.0,0.0,0.0,0.0,0.0,0.0,0.0,0.0,0.0,0.0,0.0,0.0,0.0,0.0,0.0,0.0,0.0,0.0,0.0,0.0,0.0,0.0,0.0,0.0,0.0,0.0,0.0,0.0,0.0,0.0,0.0,0.0,0.0,0.0,0.0,0.0,0.0,0.0,0.0,0.0,0.0,0.0,0.0,0.0,0.0,0.0,0.0,0.0,0.0,0.0,0.0,0.0,0.0,0.0,0.0,0.0,0.0,0.0,0.0,0.0,0.0,0.0,0.0,0.0,0.0,0.0,0.0,0.0,0.0,0.0,0.0,0.0,0.0,0.0,0.0,0.0,0.0,0.0,0.0,0.0,0.0,0.0,0.0,0.0,0.0,0.0,0.0,0.0,0.0,0.0,0.0,0.0,0.0,0.0,0.0,0.0,0.0,0.0,0.0,0.0,0.0,0.0,0.0,0.0,0.0,0.0,0.0,0.0,0.0,0.0,0.0,0.0,0.0,0.0,0.0,0.0,0.0],[0.0,0.0,0.0,0.0,0.0,1.0,1.0,1.0,1.0,0.0,0.0,0.0,0.0,0.0,0.0,0.0,0.0,0.0,0.0,1.0,1.0,1.0,1.0,0.66,0.0,0.0,0.0,0.0,0.0,0.0,0.0,0.0,0.0,0.0,0.0,1.0,1.0,1.0,0.05,0.0,0.0,0.0,0.0,0.0,0.0,0.0,0.99,0.02,1.0,0.0,0.0,0.0,0.0,0.0,0.0,0.0,0.0,0.0,0.0,0.0,0.0,0.0,0.0,0.0,0.0,0.0,0.0,0.0,0.0,0.0,0.0,0.0,0.0,0.0,0.0,0.0,0.0,0.0,0.0,0.0,0.0,0.0,0.0,0.0,0.0,0.0,0.0,0.0,0.0,0.0,0.0,0.0,0.0,0.0,0.0,0.0,0.0,0.0,0.0,0.0,0.0,0.0,0.0,0.0,0.0,0.0,0.0,0.0,0.0,0.0,0.0,0.0,0.0,0.0,0.0,0.0,0.0,0.0,0.0,0.0,0.0,0.0,0.0,0.0,0.0,0.0,0.0,0.0,0.0,0.0,0.0,0.0,0.0,0.0,0.0,0.0,0.0,0.0,0.0,0.0,0.0,0.0,0.0,0.0,0.0,0.0,0.0,0.0,0.0,0.0,0.0,0.0,0.0,0.0,0.0,0.0,0.0,0.0,0.0,0.0,0.0,0.0,0.0,0.0,0.0,0.0,0.0,0.0,0.0,0.0,0.0,0.0,0.0,0.0,0.0,0.0,0.0,0.0,0.0,0.0,0.0,0.0,0.0,0.0,0.0,0.0,0.0,0.0,0.0,0.0,0.0,0.0,0.0,0.0,0.0,0.0,0.0,0.0,0.0,0.0,0.0,0.0,0.0,0.0,0.0,0.0,0.0,0.0,0.0,0.0,0.0,0.0,0.0,0.0,0.0,0.0,0.0,0.0,0.0,0.0,0.0,0.0,0.0,0.0,0.0,0.0,0.0,0.0,0.0,0.0,0.0,0.0,0.0,0.0,0.0,0.0,0.0,0.0,0.0,0.0,0.0,0.0,0.0,0.0,0.0,0.0,0.0,0.0,0.0,0.0,0.0,0.0,0.0,0.0,0.0,0.0,0.0,0.0,0.0,0.0,0.0,0.0,0.0,0.0,0.0,0.0,0.0,0.0,0.0,0.0,0.0,0.0,0.0,0.0,0.0,0.0,0.0,0.0,0.0,0.0,0.0,0.0,0.0,0.0,0.0,0.0,0.0,0.0,0.0,0.0,0.0,0.0,0.0,0.0,0.0,0.0,0.0,0.0,0.0,0.0,0.0,0.0,0.0,0.0,0.0,0.0,0.0,0.0,0.0,0.0,0.0,0.0,0.0,0.0,0.0,0.0,0.0,0.0,0.0,0.0,0.0,0.0,0.0,0.0,0.0,0.0,0.0,0.0,0.0],[0.0,0.0,0.0,0.0,0.0,1.0,0.0,0.0,0.0,0.0,0.0,0.0,0.0,0.0,0.0,0.0,0.0,0.0,0.0,0.0,1.0,1.0,1.0,1.0,1.0,0.0,0.0,0.0,0.0,0.0,0.0,0.0,0.0,0.0,0.0,1.0,1.0,1.0,0.98,0.1,0.01,0.0,0.0,0.0,0.0,0.0,0.0,0.0,0.0,0.0,0.0,0.0,0.0,0.0,0.0,0.0,0.0,0.0,0.0,0.0,0.0,0.0,0.0,0.0,0.0,0.0,0.0,0.0,0.0,0.0,0.0,0.0,0.0,0.0,0.0,0.0,0.0,0.0,0.0,0.0,0.0,0.0,0.0,0.0,0.0,0.0,0.0,0.0,0.0,0.0,0.0,0.0,0.0,0.0,0.0,0.0,0.0,0.0,0.0,0.0,0.0,0.0,0.0,0.0,0.0,0.0,0.0,0.0,0.0,0.0,0.0,0.0,0.0,0.0,0.0,0.0,0.0,0.0,0.0,0.0,0.0,0.0,0.0,0.0,0.0,0.0,0.0,0.0,0.0,0.0,0.0,0.0,0.0,0.0,0.0,0.0,0.0,0.0,0.0,0.0,0.0,0.0,0.0,0.0,0.0,0.0,0.0,0.0,0.0,0.0,0.0,0.0,0.0,0.0,0.0,0.0,0.0,0.0,0.0,0.0,0.0,0.0,0.0,0.0,0.0,0.0,0.0,0.0,0.0,0.0,0.0,0.0,0.0,0.0,0.0,0.0,0.0,0.0,0.0,0.0,0.0,0.0,0.0,0.0,0.0,0.0,0.0,0.0,0.0,0.0,0.0,0.0,0.0,0.0,0.0,0.0,0.0,0.0,0.0,0.0,0.0,0.0,0.0,0.0,0.0,0.0,0.0,0.0,0.0,0.0,0.0,0.0,0.0,0.0,0.0,0.0,0.0,0.0,0.0,0.0,0.0,0.0,0.0,0.0,0.0,0.0,0.0,0.0,0.0,0.0,0.0,0.0,0.0,0.0,0.0,0.0,0.0,0.0,0.0,0.0,0.0,0.0,0.0,0.0,0.0,0.0,0.0,0.0,0.0,0.0,0.0,0.0,0.0,0.0,0.0,0.0,0.0,0.0,0.0,0.0,0.0,0.0,0.0,0.0,0.0,0.0,0.0,0.0,0.0,0.0,0.0,0.0,0.0,0.0,0.0,0.0,0.0,0.0,0.0,0.0,0.0,0.0,0.0,0.0,0.0,0.0,0.0,0.0,0.0,0.0,0.0,0.0,0.0,0.0,0.0,0.0,0.0,0.0,0.0,0.0,0.0,0.0,0.0,0.0,0.0,0.0,0.0,0.0,0.0,0.0,0.0,0.0,0.0,0.0,0.0,0.0,0.0,0.0,0.0,0.0,0.0,0.0,0.0,0.0,0.0,0.0,0.0,0.0,0.0],[0.0,0.0,0.0,1.0,1.0,1.0,0.02,0.0,0.0,0.0,0.0,0.0,0.0,0.0,0.0,0.0,0.0,0.0,0.0,0.0,0.0,0.66,1.0,1.0,1.0,1.0,0.0,0.0,0.0,0.0,0.0,0.0,0.0,0.46,0.72,1.0,0.0,0.0,0.0,0.0,0.0,0.0,0.0,0.0,0.0,0.0,0.0,0.0,0.0,0.0,0.0,0.0,0.0,0.0,0.0,0.0,0.0,0.0,0.0,0.0,0.0,0.0,0.0,0.0,0.0,0.0,0.0,0.0,0.0,0.0,0.0,0.0,0.0,0.0,0.0,0.0,0.0,0.0,0.0,0.0,0.0,0.0,0.0,0.0,0.0,0.0,0.0,0.0,0.0,0.0,0.0,0.0,0.0,0.0,0.0,0.0,0.0,0.0,0.0,0.0,0.0,0.0,0.0,0.0,0.0,0.0,0.0,0.0,0.0,0.0,0.0,0.0,0.0,0.0,0.0,0.0,0.0,0.0,0.0,0.0,0.0,0.0,0.0,0.0,0.0,0.0,0.0,0.0,0.0,0.0,0.0,0.0,0.0,0.0,0.0,0.0,0.0,0.0,0.0,0.0,0.0,0.0,0.0,0.0,0.0,0.0,0.0,0.0,0.0,0.0,0.0,0.0,0.0,0.0,0.0,0.0,0.0,0.0,0.0,0.0,0.0,0.0,0.0,0.0,0.0,0.0,0.0,0.0,0.0,0.0,0.0,0.0,0.0,0.0,0.0,0.0,0.0,0.0,0.0,0.0,0.0,0.0,0.0,0.0,0.0,0.0,0.0,0.0,0.0,0.0,0.0,0.0,0.0,0.0,0.0,0.0,0.0,0.0,0.0,0.0,0.0,0.0,0.0,0.0,0.0,0.0,0.0,0.0,0.0,0.0,0.0,0.0,0.0,0.0,0.0,0.0,0.0,0.0,0.0,0.0,0.0,0.0,0.0,0.0,0.0,0.0,0.0,0.0,0.0,0.0,0.0,0.0,0.0,0.0,0.0,0.0,0.0,0.0,0.0,0.0,0.0,0.0,0.0,0.0,0.0,0.0,0.0,0.0,0.0,0.0,0.0,0.0,0.0,0.0,0.0,0.0,0.0,0.0,0.0,0.0,0.0,0.0,0.0,0.0,0.0,0.0,0.0,0.0,0.0,0.0,0.0,0.0,0.0,0.0,0.0,0.0,0.0,0.0,0.0,0.0,0.0,0.0,0.0,0.0,0.0,0.0,0.0,0.0,0.0,0.0,0.0,0.0,0.0,0.0,0.0,0.0,0.0,0.0,0.0,0.0,0.0,0.0,0.0,0.0,0.0,0.0,0.0,0.0,0.0,0.0,0.0,0.0,0.0,0.0,0.0,0.0,0.0,0.0,0.0,0.0,0.0,0.0,0.0,0.0,0.0,0.0,0.0,0.0,0.0],[0.0,0.0,0.0,0.0,0.0,0.0,0.0,0.0,0.0,0.0,0.0,0.0,0.0,0.0,0.0,0.0,0.0,0.0,0.0,0.0,0.0,0.0,1.0,1.0,1.0,1.0,0.0,0.0,0.0,0.0,0.0,0.0,0.0,0.0,1.0,1.0,1.0,0.0,0.0,0.0,0.01,0.0,0.01,0.0,0.0,0.0,0.0,0.19,0.0,0.0,0.0,0.0,0.0,0.0,0.0,0.0,0.0,0.0,0.0,0.0,0.0,0.0,0.0,0.0,0.0,0.0,0.0,0.0,0.0,0.0,0.0,0.0,0.0,0.0,0.0,0.0,0.0,0.0,0.0,0.0,0.0,0.0,0.0,0.0,0.0,0.0,0.0,0.0,0.0,0.0,0.0,0.0,0.0,0.0,0.0,0.0,0.0,0.0,0.0,0.0,0.0,0.0,0.0,0.0,0.0,0.0,0.0,0.0,0.0,0.0,0.0,0.0,0.0,0.0,0.0,0.0,0.0,0.0,0.0,0.0,0.0,0.0,0.0,0.0,0.0,0.0,0.0,0.0,0.0,0.0,0.0,0.0,0.0,0.0,0.0,0.0,0.0,0.0,0.0,0.0,0.0,0.0,0.0,0.0,0.0,0.0,0.0,0.0,0.0,0.0,0.0,0.0,0.0,0.0,0.0,0.0,0.0,0.0,0.0,0.0,0.0,0.0,0.0,0.0,0.0,0.0,0.0,0.0,0.0,0.0,0.0,0.0,0.0,0.0,0.0,0.0,0.0,0.0,0.0,0.0,0.0,0.0,0.0,0.0,0.0,0.0,0.0,0.0,0.0,0.0,0.0,0.0,0.0,0.0,0.0,0.0,0.0,0.0,0.0,0.0,0.0,0.0,0.0,0.0,0.0,0.0,0.0,0.0,0.0,0.0,0.0,0.0,0.0,0.0,0.0,0.0,0.0,0.0,0.0,0.0,0.0,0.0,0.0,0.0,0.0,0.0,0.0,0.0,0.0,0.0,0.0,0.0,0.0,0.0,0.0,0.0,0.0,0.0,0.0,0.0,0.0,0.0,0.0,0.0,0.0,0.0,0.0,0.0,0.0,0.0,0.0,0.0,0.0,0.0,0.0,0.0,0.0,0.0,0.0,0.0,0.0,0.0,0.0,0.0,0.0,0.0,0.0,0.0,0.0,0.0,0.0,0.0,0.0,0.0,0.0,0.0,0.0,0.0,0.0,0.0,0.0,0.0,0.0,0.0,0.0,0.0,0.0,0.0,0.0,0.0,0.0,0.0,0.0,0.0,0.0,0.0,0.0,0.0,0.0,0.0,0.0,0.0,0.0,0.0,0.0,0.0,0.0,0.0,0.0,0.0,0.0,0.0,0.0,0.0,0.0,0.0,0.0,0.0,0.0,0.0,0.0,0.0,0.0,0.0,0.0,0.0,0.0,0.0,0.0],[0.0,0.0,0.0,1.0,0.0,0.0,0.0,0.0,0.0,0.0,0.0,0.0,0.0,0.0,0.0,0.0,0.0,0.0,0.0,0.0,0.0,0.0,0.0,1.0,1.0,1.0,1.0,1.0,0.0,0.0,0.0,0.0,0.0,1.0,1.0,0.01,0.0,0.0,0.0,0.0,0.0,0.0,0.0,0.0,0.0,0.0,0.0,0.0,0.0,0.0,0.0,0.0,0.0,0.0,0.0,0.0,0.0,0.0,0.0,0.0,0.0,0.0,0.0,0.0,0.0,0.0,0.0,0.0,0.0,0.0,0.0,0.0,0.0,0.0,0.0,0.0,0.0,0.0,0.0,0.0,0.0,0.0,0.0,0.0,0.0,0.0,0.0,0.0,0.0,0.0,0.0,0.0,0.0,0.0,0.0,0.0,0.0,0.0,0.0,0.0,0.0,0.0,0.0,0.0,0.0,0.0,0.0,0.0,0.0,0.0,0.0,0.0,0.0,0.0,0.0,0.0,0.0,0.0,0.0,0.0,0.0,0.0,0.0,0.0,0.0,0.0,0.0,0.0,0.0,0.0,0.0,0.0,0.0,0.01,0.0,0.0,0.0,0.0,0.0,0.0,0.0,0.0,0.0,0.0,0.0,0.0,0.0,0.0,0.0,0.0,0.0,0.0,0.0,0.0,0.0,0.0,0.0,0.0,0.0,0.0,0.0,0.0,0.0,0.0,0.0,0.0,0.0,0.0,0.0,0.0,0.0,0.0,0.0,0.0,0.0,0.0,0.0,0.0,0.0,0.0,0.0,0.0,0.0,0.0,0.0,0.0,0.0,0.0,0.0,0.0,0.0,0.0,0.0,0.0,0.0,0.0,0.0,0.0,0.0,0.0,0.0,0.0,0.0,0.0,0.0,0.0,0.0,0.0,0.0,0.0,0.0,0.0,0.0,0.0,0.0,0.0,0.0,0.0,0.0,0.0,0.0,0.0,0.0,0.0,0.0,0.0,0.0,0.0,0.0,0.0,0.0,0.0,0.0,0.0,0.0,0.0,0.0,0.0,0.0,0.0,0.0,0.0,0.0,0.0,0.0,0.0,0.0,0.0,0.0,0.0,0.0,0.0,0.0,0.0,0.0,0.0,0.0,0.0,0.0,0.0,0.0,0.0,0.0,0.0,0.0,0.0,0.0,0.0,0.0,0.0,0.0,0.0,0.0,0.0,0.0,0.0,0.0,0.0,0.0,0.0,0.0,0.0,0.0,0.0,0.0,0.0,0.0,0.0,0.0,0.0,0.0,0.0,0.0,0.0,0.0,0.0,0.0,0.0,0.0,0.0,0.0,0.0,0.0,0.0,0.0,0.0,0.0,0.0,0.0,0.0,0.0,0.0,0.0,0.0,0.0,0.0,0.0,0.0,0.0,0.0,0.0,0.0,0.0,0.0,0.0,0.0,0.0,0.0,0.0],[0.01,0.02,0.0,0.99,0.0,0.0,0.0,0.0,0.0,0.0,0.0,0.0,0.0,0.0,0.0,0.0,0.0,0.0,0.0,0.0,0.0,0.0,0.0,0.0,0.0,1.0,1.0,1.0,1.0,0.0,0.0,1.0,1.0,1.0,1.0,0.0,0.0,0.0,0.0,0.0,0.0,0.0,0.0,0.0,0.0,0.0,0.0,0.0,0.0,0.0,0.0,0.0,0.0,0.0,0.0,0.0,0.0,0.0,0.0,0.0,0.0,0.0,0.0,0.0,0.0,0.0,0.0,0.0,0.0,0.0,0.0,0.0,0.0,0.0,0.0,0.0,0.0,0.0,0.0,0.0,0.0,0.0,0.0,0.0,0.0,0.0,0.0,0.0,0.0,0.0,0.0,0.0,0.0,0.0,0.0,0.0,0.0,0.0,0.0,0.0,0.0,0.0,0.0,0.0,0.0,0.0,0.0,0.0,0.0,0.0,0.0,0.0,0.0,0.0,0.0,0.0,0.0,0.0,0.0,0.0,0.0,0.0,0.0,0.0,0.0,0.0,0.0,0.0,0.0,0.0,0.0,0.0,0.0,0.0,0.0,0.0,0.0,0.0,0.0,0.0,0.0,0.0,0.0,0.0,0.0,0.0,0.0,0.0,0.0,0.0,0.0,0.0,0.0,0.0,0.0,0.0,0.0,0.0,0.0,0.0,0.0,0.0,0.0,0.0,0.0,0.0,0.0,0.0,0.0,0.0,0.0,0.0,0.0,0.0,0.0,0.0,0.0,0.0,0.0,0.0,0.0,0.0,0.0,0.0,0.0,0.0,0.0,0.0,0.0,0.0,0.0,0.0,0.0,0.0,0.0,0.0,0.0,0.0,0.0,0.0,0.0,0.0,0.0,0.0,0.0,0.0,0.0,0.0,0.0,0.0,0.0,0.0,0.0,0.0,0.0,0.0,0.0,0.0,0.0,0.0,0.0,0.0,0.0,0.0,0.0,0.0,0.0,0.0,0.0,0.0,0.0,0.0,0.0,0.0,0.0,0.0,0.0,0.0,0.0,0.0,0.0,0.0,0.0,0.0,0.0,0.0,0.0,0.0,0.0,0.0,0.0,0.0,0.0,0.0,0.0,0.0,0.0,0.0,0.0,0.0,0.0,0.0,0.0,0.0,0.0,0.0,0.0,0.0,0.0,0.0,0.0,0.0,0.0,0.0,0.0,0.0,0.0,0.0,0.0,0.0,0.0,0.0,0.0,0.0,0.0,0.0,0.0,0.0,0.0,0.0,0.0,0.0,0.0,0.0,0.0,0.0,0.0,0.0,0.0,0.0,0.0,0.0,0.0,0.0,0.0,0.0,0.0,0.0,0.0,0.0,0.0,0.0,0.0,0.0,0.0,0.0,0.0,0.0,0.0,0.0,0.0,0.0,0.0,0.0,0.0,0.0,0.0,0.0,0.0],[0.0,0.0,0.0,0.0,0.0,0.0,0.0,0.0,0.0,0.0,0.0,0.0,0.0,0.0,0.0,0.0,0.0,0.0,0.0,0.0,0.0,0.0,0.0,0.0,0.0,1.0,1.0,1.0,1.0,1.0,1.0,1.0,1.0,0.79,1.0,0.0,0.0,0.0,0.0,0.0,0.0,0.0,0.0,0.0,0.0,0.0,0.0,0.0,0.0,0.0,0.0,0.0,0.0,0.0,0.0,0.0,0.0,0.0,0.0,0.0,0.0,0.0,0.0,0.0,0.0,0.0,0.0,0.0,0.0,0.0,0.0,0.0,0.0,0.0,0.0,0.0,0.0,0.0,0.0,0.0,0.0,0.0,0.0,0.0,0.0,0.0,0.0,0.0,0.0,0.0,0.0,0.0,0.0,0.0,0.0,0.0,0.0,0.0,0.0,0.0,0.0,0.0,0.0,0.0,0.0,0.0,0.0,0.0,0.0,0.0,0.0,0.0,0.0,0.0,0.0,0.0,0.0,0.0,0.0,0.0,0.0,0.0,0.0,0.0,0.0,0.0,0.0,0.0,0.0,0.0,0.0,0.0,0.0,0.0,0.0,0.0,0.0,0.0,0.0,0.0,0.0,0.0,0.0,0.0,0.0,0.0,0.0,0.0,0.0,0.0,0.0,0.0,0.0,0.0,0.0,0.0,0.0,0.0,0.0,0.0,0.0,0.0,0.0,0.0,0.0,0.0,0.0,0.0,0.0,0.0,0.0,0.0,0.0,0.0,0.0,0.0,0.0,0.0,0.0,0.0,0.0,0.0,0.0,0.0,0.0,0.0,0.0,0.0,0.0,0.0,0.0,0.0,0.0,0.0,0.0,0.0,0.0,0.0,0.0,0.0,0.0,0.0,0.0,0.0,0.0,0.0,0.0,0.0,0.0,0.0,0.0,0.0,0.0,0.0,0.0,0.0,0.0,0.0,0.0,0.0,0.0,0.0,0.0,0.0,0.0,0.0,0.0,0.0,0.0,0.0,0.0,0.0,0.0,0.0,0.0,0.0,0.0,0.0,0.0,0.0,0.0,0.0,0.0,0.0,0.0,0.0,0.0,0.0,0.0,0.0,0.0,0.0,0.0,0.0,0.0,0.0,0.0,0.0,0.0,0.0,0.0,0.0,0.0,0.0,0.0,0.0,0.0,0.0,0.0,0.0,0.0,0.0,0.0,0.0,0.0,0.0,0.0,0.0,0.0,0.0,0.0,0.0,0.0,0.0,0.0,0.0,0.0,0.0,0.0,0.0,0.0,0.0,0.0,0.0,0.0,0.0,0.0,0.0,0.0,0.0,0.0,0.0,0.0,0.0,0.0,0.0,0.0,0.0,0.0,0.0,0.0,0.0,0.0,0.0,0.0,0.0,0.0,0.0,0.0,0.0,0.0,0.0,0.0,0.0,0.0,0.0,0.0,0.0,0.0],[0.0,0.0,0.0,0.0,0.0,0.0,0.0,0.0,0.0,0.0,0.0,0.0,0.0,0.0,0.0,0.0,0.0,0.0,0.0,0.0,0.0,0.0,0.0,0.0,0.0,0.0,1.0,1.0,1.0,1.0,0.0,1.0,0.01,0.0,0.0,0.0,0.0,0.0,0.0,0.0,0.0,0.0,0.0,0.0,0.0,0.0,0.0,0.0,0.0,0.0,0.0,0.0,0.0,0.0,0.0,0.0,0.0,0.0,0.0,0.0,0.0,0.0,0.0,0.0,0.0,0.0,0.0,0.0,0.0,0.0,0.0,0.0,0.0,0.0,0.0,0.0,0.0,0.0,0.0,0.0,0.0,0.0,0.0,0.0,0.0,0.0,0.0,0.0,0.0,0.0,0.0,0.0,0.0,0.0,0.0,0.0,0.0,0.0,0.0,0.0,0.0,0.0,0.0,0.0,0.0,0.0,0.0,0.0,0.0,0.0,0.0,0.0,0.0,0.0,0.0,0.0,0.0,0.0,0.0,0.0,0.0,0.0,0.0,0.0,0.0,0.0,0.0,0.0,0.0,0.0,0.0,0.0,0.0,0.0,0.0,0.0,0.0,0.0,0.0,0.0,0.0,0.0,0.0,0.0,0.0,0.0,0.0,0.0,0.0,0.0,0.0,0.0,0.0,0.0,0.0,0.0,0.0,0.0,0.0,0.0,0.0,0.0,0.0,0.0,0.0,0.0,0.0,0.0,0.0,0.0,0.0,0.0,0.0,0.0,0.0,0.0,0.0,0.0,0.0,0.0,0.0,0.0,0.0,0.0,0.0,0.0,0.0,0.0,0.0,0.0,0.0,0.0,0.0,0.0,0.0,0.0,0.0,0.0,0.0,0.0,0.0,0.0,0.0,0.0,0.0,0.0,0.0,0.0,0.0,0.0,0.0,0.0,0.0,0.0,0.0,0.0,0.0,0.0,0.0,0.0,0.0,0.0,0.0,0.0,0.0,0.0,0.0,0.0,0.0,0.0,0.0,0.0,0.0,0.0,0.0,0.0,0.0,0.0,0.0,0.0,0.0,0.0,0.0,0.0,0.0,0.0,0.0,0.0,0.0,0.0,0.0,0.0,0.0,0.0,0.0,0.0,0.0,0.0,0.0,0.0,0.0,0.0,0.0,0.0,0.0,0.0,0.0,0.0,0.0,0.0,0.0,0.0,0.0,0.0,0.0,0.0,0.0,0.0,0.0,0.0,0.0,0.0,0.0,0.0,0.0,0.0,0.0,0.0,0.0,0.0,0.0,0.0,0.0,0.0,0.0,0.0,0.0,0.0,0.0,0.0,0.0,0.0,0.0,0.0,0.0,0.0,0.0,0.0,0.0,0.0,0.0,0.0,0.0,0.0,0.0,0.0,0.0,0.0,0.0,0.0,0.0,0.0,0.0,0.0,0.0,0.0,0.0,0.0,0.0],[0.0,0.0,0.0,0.0,0.0,0.0,0.0,0.0,0.0,0.0,0.0,0.0,0.0,0.0,0.0,0.0,0.0,0.0,0.0,0.0,0.0,0.0,0.0,0.0,0.0,0.0,0.0,1.0,1.0,1.0,1.0,1.0,0.0,0.0,0.0,0.0,0.0,0.0,0.0,0.0,0.0,0.0,0.0,0.0,0.0,0.0,0.0,0.0,0.0,0.0,0.0,0.0,0.0,0.0,0.0,0.0,0.0,0.0,0.0,0.0,0.0,0.0,0.0,0.0,0.0,0.0,0.0,0.0,0.0,0.0,0.0,0.0,0.0,0.0,0.0,0.0,0.0,0.0,0.0,0.0,0.0,0.0,0.0,0.0,0.0,0.0,0.0,0.0,0.0,0.0,0.0,0.0,0.0,0.0,0.0,0.0,0.0,0.0,0.0,0.0,0.0,0.0,0.0,0.0,0.0,0.0,0.0,0.0,0.0,0.0,0.0,0.0,0.0,0.0,0.0,0.0,0.0,0.0,0.0,0.0,0.0,0.0,0.0,0.0,0.0,0.0,0.0,0.0,0.0,0.0,0.0,0.0,0.0,0.0,0.0,0.0,0.0,0.0,0.0,0.0,0.0,0.0,0.0,0.0,0.0,0.0,0.0,0.0,0.0,0.0,0.0,0.0,0.0,0.0,0.0,0.0,0.0,0.0,0.0,0.0,0.0,0.0,0.0,0.0,0.0,0.0,0.0,0.0,0.0,0.0,0.0,0.0,0.0,0.0,0.0,0.0,0.0,0.0,0.0,0.0,0.0,0.0,0.0,0.0,0.0,0.0,0.0,0.0,0.0,0.0,0.0,0.0,0.0,0.0,0.0,0.0,0.0,0.0,0.0,0.0,0.0,0.0,0.0,0.0,0.0,0.0,0.0,0.0,0.0,0.0,0.0,0.0,0.0,0.0,0.0,0.0,0.0,0.0,0.0,0.0,0.0,0.0,0.0,0.0,0.0,0.0,0.0,0.0,0.0,0.0,0.0,0.0,0.0,0.0,0.0,0.0,0.0,0.0,0.0,0.0,0.0,0.0,0.0,0.0,0.0,0.0,0.0,0.0,0.0,0.0,0.0,0.0,0.0,0.0,0.0,0.0,0.0,0.0,0.0,0.0,0.0,0.0,0.0,0.0,0.0,0.0,0.0,0.0,0.0,0.0,0.0,0.0,0.0,0.0,0.0,0.0,0.0,0.0,0.0,0.0,0.0,0.0,0.0,0.0,0.0,0.0,0.0,0.0,0.0,0.0,0.0,0.0,0.0,0.0,0.0,0.0,0.0,0.0,0.0,0.0,0.0,0.0,0.0,0.0,0.0,0.0,0.0,0.0,0.0,0.0,0.0,0.0,0.0,0.0,0.0,0.0,0.0,0.0,0.0,0.0,0.0,0.0,0.0,0.0,0.0,0.0,0.0,0.0,0.0],[0.0,0.0,0.0,0.0,0.0,0.0,0.0,0.0,0.0,0.0,0.0,0.0,0.0,0.0,0.0,0.0,0.0,0.0,0.0,0.0,0.0,0.0,0.0,0.0,0.0,0.0,0.0,1.0,0.0,1.0,1.0,1.0,1.0,0.0,0.0,0.0,0.0,0.0,0.0,0.0,0.0,0.0,0.0,0.0,0.0,0.0,0.0,0.0,0.0,0.0,0.0,1.0,0.0,0.04,0.0,0.0,0.0,0.0,0.0,0.0,0.0,0.0,0.0,0.0,0.0,0.0,0.0,0.0,0.0,0.0,0.0,0.0,0.0,0.0,0.0,0.0,0.0,0.0,0.0,0.0,0.0,0.0,0.0,0.0,0.0,0.0,0.0,0.0,0.0,0.0,0.0,0.0,0.0,0.0,0.0,0.0,0.0,0.0,0.0,0.0,0.0,0.0,0.0,0.0,0.0,0.0,0.0,0.0,0.0,0.0,0.0,0.0,0.0,0.0,0.0,0.0,0.0,0.0,0.0,0.0,0.0,0.0,0.0,0.0,0.0,0.0,0.0,0.0,0.0,0.0,0.0,0.0,0.0,0.0,0.0,0.0,0.0,0.0,0.0,0.0,0.0,0.0,0.0,0.0,0.0,0.0,0.0,0.0,0.0,0.0,0.0,0.0,0.0,0.0,0.0,0.0,0.0,0.0,0.0,0.0,0.0,0.0,0.0,0.0,0.0,0.0,0.0,0.0,0.0,0.0,0.0,0.0,0.0,0.0,0.0,0.0,0.0,0.0,0.0,0.0,0.0,0.0,0.0,0.0,0.0,0.0,0.0,0.0,0.0,0.0,0.0,0.0,0.0,0.0,0.0,0.0,0.0,0.0,0.0,0.0,0.0,0.0,0.0,0.0,0.0,0.0,0.0,0.0,0.0,0.0,0.0,0.0,0.0,0.0,0.0,0.0,0.0,0.0,0.0,0.0,0.0,0.0,0.0,0.0,0.0,0.0,0.0,0.0,0.0,0.0,0.0,0.0,0.0,0.0,0.0,0.0,0.0,0.0,0.0,0.0,0.0,0.0,0.0,0.0,0.0,0.0,0.0,0.0,0.0,0.0,0.0,0.0,0.0,0.0,0.0,0.0,0.0,0.0,0.0,0.0,0.0,0.0,0.0,0.0,0.0,0.0,0.0,0.0,0.0,0.0,0.0,0.0,0.0,0.0,0.0,0.0,0.0,0.0,0.0,0.0,0.0,0.0,0.0,0.0,0.0,0.0,0.0,0.0,0.0,0.0,0.0,0.0,0.0,0.0,0.0,0.0,0.0,0.0,0.0,0.0,0.0,0.0,0.0,0.0,0.0,0.0,0.0,0.0,0.0,0.0,0.0,0.0,0.0,0.0,0.0,0.0,0.0,0.0,0.0,0.0,0.0,0.0,0.0,0.0,0.0,0.0,0.0,0.0,0.0],[0.0,0.0,0.0,0.0,0.0,0.0,0.0,0.0,0.0,0.0,0.0,0.0,0.0,0.0,0.0,0.0,0.0,0.0,0.0,0.0,0.0,0.0,0.0,0.0,0.0,0.0,1.0,1.0,1.0,1.0,1.0,1.0,1.0,1.0,0.0,0.0,0.0,0.0,0.0,0.0,0.0,0.0,0.0,0.0,0.0,0.0,0.0,0.0,0.0,0.0,0.0,1.0,0.65,0.03,0.0,0.0,0.0,0.0,0.0,0.0,0.0,0.0,0.0,0.0,0.0,0.0,0.0,0.0,0.0,0.0,0.0,0.0,0.0,0.0,0.0,0.0,0.0,0.0,0.0,0.0,0.0,0.0,0.0,0.0,0.0,0.0,0.0,0.0,0.0,0.0,0.0,0.0,0.0,0.0,0.0,0.0,0.0,0.0,0.0,0.0,0.0,0.0,0.0,0.0,0.0,0.0,0.0,0.0,0.0,0.0,0.0,0.0,0.0,0.0,0.0,0.0,0.0,0.0,0.0,0.0,0.0,0.0,0.0,0.0,0.0,0.0,0.0,0.0,0.0,0.0,0.0,0.0,0.0,0.0,0.0,0.0,0.0,0.0,0.0,0.0,0.0,0.0,0.0,0.0,0.0,0.0,0.0,0.0,0.0,0.0,0.0,0.0,0.0,0.0,0.0,0.0,0.0,0.0,0.0,0.0,0.0,0.0,0.0,0.0,0.0,0.0,0.0,0.0,0.0,0.0,0.0,0.0,0.0,0.0,0.0,0.0,0.0,0.0,0.0,0.0,0.0,0.0,0.0,0.0,0.0,0.0,0.0,0.0,0.0,0.0,0.0,0.0,0.0,0.0,0.0,0.0,0.0,0.0,0.0,0.0,0.0,0.0,0.0,0.0,0.0,0.0,0.0,0.0,0.0,0.0,0.0,0.0,0.0,0.0,0.0,0.0,0.0,0.0,0.0,0.0,0.0,0.0,0.0,0.0,0.0,0.0,0.0,0.0,0.0,0.0,0.0,0.0,0.0,0.0,0.0,0.0,0.0,0.0,0.0,0.0,0.0,0.0,0.0,0.0,0.0,0.0,0.0,0.0,0.0,0.0,0.0,0.0,0.0,0.0,0.0,0.0,0.0,0.0,0.0,0.0,0.0,0.0,0.0,0.0,0.0,0.0,0.0,0.0,0.0,0.0,0.0,0.0,0.0,0.0,0.0,0.0,0.0,0.0,0.0,0.0,0.0,0.0,0.0,0.0,0.0,0.0,0.0,0.0,0.0,0.0,0.0,0.0,0.0,0.0,0.0,0.0,0.0,0.0,0.0,0.0,0.0,0.0,0.0,0.0,0.0,0.0,0.0,0.0,0.0,0.0,0.0,0.0,0.0,0.0,0.0,0.0,0.0,0.0,0.0,0.0,0.0,0.0,0.0,0.0,0.0,0.0,0.0,0.0,0.0],[0.0,0.0,0.0,0.0,0.0,0.0,0.0,0.0,0.0,0.0,0.0,0.0,0.0,0.0,0.0,0.0,0.0,0.0,0.0,0.0,0.0,0.0,0.0,0.0,0.0,0.0,1.0,1.0,0.01,0.0,1.0,1.0,1.0,1.0,1.0,0.0,0.0,0.0,0.0,0.0,0.0,0.0,0.0,0.0,0.0,0.0,0.0,0.0,0.0,1.0,1.0,1.0,0.01,0.0,0.0,0.0,0.0,0.0,0.0,0.0,0.0,0.0,0.0,0.0,0.0,0.01,0.0,0.0,0.0,0.0,0.0,0.0,0.0,0.0,0.0,0.0,0.0,0.0,0.0,0.0,0.0,0.0,0.0,0.0,0.0,0.0,0.0,0.0,0.0,0.0,0.0,0.0,0.0,0.0,0.0,0.0,0.0,0.0,0.0,0.0,0.0,0.0,0.0,0.0,0.0,0.0,0.0,0.0,0.0,0.0,0.0,0.0,0.0,0.0,0.0,0.0,0.0,0.0,0.0,0.0,0.0,0.0,0.0,0.0,0.0,0.0,0.0,0.0,0.0,0.0,0.0,0.0,0.0,0.0,0.0,0.0,0.0,0.0,0.0,0.0,0.0,0.0,0.0,0.0,0.0,0.0,0.0,0.0,0.0,0.0,0.0,0.0,0.0,0.0,0.0,0.0,0.0,0.0,0.0,0.0,0.0,0.0,0.0,0.0,0.0,0.0,0.0,0.0,0.0,0.0,0.0,0.0,0.0,0.0,0.0,0.0,0.0,0.0,0.0,0.0,0.0,0.0,0.0,0.0,0.0,0.0,0.0,0.0,0.0,0.0,0.0,0.0,0.0,0.0,0.0,0.0,0.0,0.0,0.0,0.0,0.0,0.0,0.0,0.0,0.0,0.0,0.0,0.0,0.0,0.0,0.0,0.0,0.0,0.0,0.0,0.0,0.0,0.0,0.0,0.0,0.0,0.0,0.0,0.0,0.0,0.0,0.0,0.0,0.0,0.0,0.0,0.0,0.0,0.0,0.0,0.0,0.0,0.0,0.0,0.0,0.0,0.0,0.0,0.0,0.0,0.0,0.0,0.0,0.0,0.0,0.0,0.0,0.0,0.0,0.0,0.0,0.0,0.0,0.0,0.0,0.0,0.0,0.0,0.0,0.0,0.0,0.0,0.0,0.0,0.0,0.0,0.0,0.0,0.0,0.0,0.0,0.0,0.0,0.0,0.0,0.0,0.0,0.0,0.0,0.0,0.0,0.0,0.0,0.0,0.0,0.0,0.0,0.0,0.0,0.0,0.0,0.0,0.0,0.0,0.0,0.0,0.0,0.0,0.0,0.0,0.0,0.0,0.0,0.0,0.0,0.0,0.0,0.0,0.0,0.0,0.0,0.0,0.0,0.0,0.0,0.0,0.0,0.0,0.0,0.0,0.0,0.0,0.0,0.0],[0.0,0.02,0.0,1.0,0.0,0.0,0.0,0.0,0.0,0.0,0.0,0.0,0.0,0.0,0.0,0.0,0.0,0.0,0.0,0.0,0.0,0.0,0.0,0.46,0.0,1.0,1.0,0.79,0.0,0.0,0.0,1.0,1.0,1.0,1.0,1.0,0.0,0.0,0.0,0.0,0.0,0.0,0.0,0.0,0.0,0.0,0.0,0.0,0.0,1.0,1.0,1.0,0.0,0.0,0.0,0.0,0.0,0.0,0.0,0.0,0.0,0.0,0.0,0.0,0.0,0.0,0.0,0.0,0.0,0.0,0.0,0.0,0.0,0.0,0.0,0.0,0.0,0.0,0.0,0.0,0.0,0.0,0.0,0.0,0.0,0.0,0.0,0.0,0.0,0.0,0.0,0.0,0.0,0.0,0.0,0.0,0.0,0.0,0.0,0.0,0.0,0.0,0.0,0.0,0.0,0.0,0.0,0.0,0.0,0.0,0.0,0.0,0.0,0.0,0.0,0.0,0.0,0.0,0.0,0.0,0.01,0.0,0.0,0.0,0.01,0.0,0.0,0.0,0.0,0.0,0.0,0.02,0.0,0.0,0.0,0.0,0.0,0.0,0.0,0.0,0.0,0.0,0.0,0.0,0.0,0.0,0.0,0.0,0.0,0.0,0.0,0.0,0.0,0.0,0.0,0.0,0.0,0.0,0.0,0.0,0.0,0.0,0.0,0.0,0.0,0.0,0.0,0.0,0.0,0.0,0.0,0.0,0.0,0.0,0.0,0.0,0.0,0.0,0.0,0.0,0.0,0.0,0.0,0.0,0.0,0.0,0.0,0.0,0.0,0.0,0.0,0.0,0.0,0.0,0.0,0.0,0.0,0.0,0.0,0.0,0.0,0.0,0.0,0.0,0.0,0.0,0.0,0.0,0.0,0.0,0.0,0.0,0.0,0.0,0.0,0.0,0.0,0.0,0.0,0.0,0.0,0.0,0.0,0.0,0.0,0.0,0.0,0.0,0.0,0.0,0.0,0.0,0.0,0.0,0.0,0.0,0.0,0.0,0.0,0.0,0.0,0.0,0.0,0.0,0.0,0.0,0.0,0.0,0.0,0.0,0.0,0.0,0.0,0.0,0.0,0.0,0.0,0.0,0.0,0.0,0.0,0.0,0.0,0.0,0.0,0.0,0.0,0.0,0.0,0.0,0.0,0.0,0.0,0.0,0.0,0.0,0.0,0.0,0.0,0.0,0.0,0.0,0.0,0.0,0.0,0.0,0.0,0.0,0.0,0.0,0.0,0.0,0.0,0.0,0.0,0.0,0.0,0.0,0.0,0.0,0.0,0.0,0.0,0.0,0.0,0.0,0.0,0.0,0.0,0.0,0.0,0.0,0.0,0.0,0.0,0.0,0.0,0.0,0.0,0.0,0.0,0.0,0.0,0.0,0.0,0.0,0.0,0.0,0.0],[0.0,0.0,0.0,0.0,0.0,0.0,0.0,0.0,0.0,0.0,0.0,0.0,0.0,0.0,0.0,0.0,0.0,0.0,0.0,0.0,0.0,0.0,0.0,0.72,1.0,1.0,1.0,1.0,0.0,0.0,0.0,0.0,1.0,1.0,1.0,1.0,1.0,0.0,0.0,0.0,0.0,0.0,0.0,0.0,0.0,0.0,0.0,1.0,1.0,1.0,0.02,0.0,0.0,0.0,0.0,0.0,0.0,0.0,0.0,0.0,0.0,0.0,0.0,0.0,0.0,0.0,0.0,0.0,0.0,0.0,0.0,0.0,0.0,0.0,0.0,0.0,0.0,0.0,0.0,0.0,0.0,0.0,0.0,0.0,0.0,0.0,0.0,0.0,0.0,0.0,0.0,0.0,0.0,0.0,0.0,0.0,0.0,0.0,0.0,0.0,0.0,0.0,0.0,0.0,0.0,0.0,0.0,0.0,0.0,0.0,0.0,0.0,0.0,0.0,0.0,0.0,0.0,0.0,0.0,0.0,0.0,0.0,0.0,0.0,0.0,0.0,0.0,0.0,0.0,0.0,0.0,0.0,0.0,0.0,0.0,0.0,0.0,0.0,0.0,0.0,0.0,0.0,0.0,0.0,0.0,0.0,0.0,0.0,0.0,0.0,0.0,0.0,0.0,0.0,0.0,0.0,0.0,0.0,0.0,0.0,0.0,0.0,0.0,0.0,0.0,0.0,0.0,0.0,0.0,0.0,0.0,0.0,0.0,0.0,0.0,0.0,0.0,0.0,0.0,0.0,0.0,0.0,0.0,0.0,0.0,0.0,0.0,0.0,0.0,0.0,0.0,0.0,0.0,0.0,0.0,0.0,0.0,0.0,0.0,0.0,0.0,0.0,0.0,0.0,0.0,0.0,0.0,0.0,0.0,0.0,0.0,0.0,0.0,0.0,0.0,0.0,0.0,0.0,0.0,0.0,0.0,0.0,0.0,0.0,0.0,0.0,0.0,0.0,0.0,0.0,0.0,0.0,0.0,0.0,0.0,0.0,0.0,0.0,0.0,0.0,0.0,0.0,0.0,0.0,0.0,0.0,0.0,0.0,0.0,0.0,0.0,0.0,0.0,0.0,0.0,0.0,0.0,0.0,0.0,0.0,0.0,0.0,0.0,0.0,0.0,0.0,0.0,0.0,0.0,0.0,0.0,0.0,0.0,0.0,0.0,0.0,0.0,0.0,0.0,0.0,0.0,0.0,0.0,0.0,0.0,0.0,0.0,0.0,0.0,0.0,0.0,0.0,0.0,0.0,0.0,0.0,0.0,0.0,0.0,0.0,0.0,0.0,0.0,0.0,0.0,0.0,0.0,0.0,0.0,0.0,0.0,0.0,0.0,0.0,0.0,0.0,0.0,0.0,0.0,0.0,0.0,0.0,0.0,0.0,0.0,0.0,0.0,0.0,0.0],[0.0,0.0,0.0,0.96,0.0,0.05,1.0,0.0,0.0,0.0,0.0,0.0,0.0,0.0,0.0,0.0,0.0,0.0,0.0,0.0,0.0,1.0,1.0,1.0,1.0,0.01,0.0,0.0,0.0,0.0,0.0,0.0,0.0,1.0,1.0,1.0,1.0,0.0,0.0,0.0,0.0,0.0,0.0,0.0,0.0,0.0,0.0,1.0,1.0,1.0,0.91,0.0,0.0,0.0,0.0,0.0,0.0,0.0,0.0,0.0,0.0,0.0,0.0,0.0,0.0,0.0,0.0,0.0,0.0,0.0,0.0,0.0,0.0,0.0,0.0,0.0,0.0,0.0,0.0,0.0,0.0,0.0,0.0,0.0,0.0,0.0,0.0,0.0,0.0,0.0,0.0,0.0,0.0,0.0,0.0,0.0,0.0,0.0,0.0,0.0,0.0,0.0,0.0,0.0,0.0,0.0,0.0,0.0,0.0,0.0,0.0,0.0,0.0,0.0,0.0,0.0,0.0,0.0,0.0,0.0,0.01,0.0,0.0,0.0,0.0,0.0,0.0,0.0,0.0,0.0,0.0,0.0,0.0,0.0,0.0,0.0,0.0,0.0,0.0,0.0,0.0,0.0,0.0,0.0,0.0,0.0,0.0,0.0,0.0,0.0,0.0,0.0,0.0,0.0,0.0,0.0,0.0,0.0,0.0,0.0,0.0,0.0,0.0,0.0,0.0,0.0,0.0,0.0,0.0,0.0,0.0,0.0,0.0,0.0,0.0,0.0,0.0,0.0,0.0,0.0,0.0,0.0,0.0,0.0,0.0,0.0,0.0,0.0,0.0,0.0,0.0,0.0,0.0,0.0,0.0,0.0,0.0,0.0,0.0,0.0,0.0,0.0,0.0,0.0,0.0,0.0,0.0,0.0,0.0,0.0,0.0,0.0,0.0,0.0,0.0,0.0,0.0,0.0,0.0,0.0,0.0,0.0,0.0,0.0,0.0,0.0,0.0,0.0,0.0,0.0,0.0,0.0,0.0,0.0,0.0,0.0,0.0,0.0,0.0,0.0,0.0,0.0,0.0,0.0,0.0,0.0,0.0,0.0,0.0,0.0,0.0,0.0,0.0,0.0,0.0,0.0,0.0,0.0,0.0,0.0,0.0,0.0,0.0,0.0,0.0,0.0,0.0,0.0,0.0,0.0,0.0,0.0,0.0,0.0,0.0,0.0,0.0,0.0,0.0,0.0,0.0,0.0,0.0,0.0,0.0,0.0,0.0,0.0,0.0,0.0,0.0,0.0,0.0,0.0,0.0,0.0,0.0,0.0,0.0,0.0,0.0,0.0,0.0,0.0,0.0,0.0,0.0,0.0,0.0,0.0,0.0,0.0,0.0,0.0,0.0,0.0,0.0,0.0,0.0,0.0,0.0,0.0,0.0,0.0,0.0,0.0,0.0,0.0,0.0],[0.0,0.0,0.0,0.0,0.0,0.0,0.0,0.0,0.0,0.0,0.0,0.0,0.0,0.0,0.0,0.0,0.0,0.0,0.0,0.0,0.0,1.0,1.0,0.0,1.0,0.0,0.0,0.0,0.0,0.0,0.0,0.0,0.0,0.0,1.0,1.0,1.0,1.0,0.95,0.53,0.07,0.01,0.5,0.0,0.0,1.0,1.0,1.0,0.99,0.0,0.0,0.0,0.0,0.0,0.0,0.0,0.0,0.0,0.0,0.0,0.0,0.0,0.0,0.0,0.0,0.0,0.0,0.0,0.0,0.0,0.0,0.0,0.0,0.0,0.0,0.0,0.0,0.0,0.0,0.0,0.0,0.0,0.0,0.0,0.0,0.0,0.0,0.0,0.0,0.0,0.0,0.0,0.0,0.0,0.0,0.0,0.0,0.0,0.0,0.0,0.0,0.0,0.0,0.0,0.0,0.0,0.0,0.0,0.0,0.0,0.0,0.0,0.0,0.0,0.0,0.0,0.0,0.0,0.0,0.0,0.0,0.0,0.0,0.0,0.0,0.0,0.0,0.0,0.0,0.0,0.0,0.0,0.0,0.0,0.0,0.0,0.0,0.0,0.0,0.0,0.0,0.0,0.0,0.0,0.0,0.0,0.0,0.0,0.0,0.0,0.0,0.0,0.0,0.0,0.0,0.0,0.0,0.0,0.0,0.0,0.0,0.0,0.0,0.0,0.0,0.0,0.0,0.0,0.0,0.0,0.0,0.0,0.0,0.0,0.0,0.0,0.0,0.0,0.0,0.0,0.0,0.0,0.0,0.0,0.0,0.0,0.0,0.0,0.0,0.0,0.0,0.0,0.0,0.0,0.0,0.0,0.0,0.0,0.0,0.0,0.0,0.0,0.0,0.0,0.0,0.0,0.0,0.0,0.0,0.0,0.0,0.0,0.0,0.0,0.0,0.0,0.0,0.0,0.0,0.0,0.0,0.0,0.0,0.0,0.0,0.0,0.0,0.0,0.0,0.0,0.0,0.0,0.0,0.0,0.0,0.0,0.0,0.0,0.0,0.0,0.0,0.0,0.0,0.0,0.0,0.0,0.0,0.0,0.0,0.0,0.0,0.0,0.0,0.0,0.0,0.0,0.0,0.0,0.0,0.0,0.0,0.0,0.0,0.0,0.0,0.0,0.0,0.0,0.0,0.0,0.0,0.0,0.0,0.0,0.0,0.0,0.0,0.0,0.0,0.0,0.0,0.0,0.0,0.0,0.0,0.0,0.0,0.0,0.0,0.0,0.0,0.0,0.0,0.0,0.0,0.0,0.0,0.0,0.0,0.0,0.0,0.0,0.0,0.0,0.0,0.0,0.0,0.0,0.0,0.0,0.0,0.0,0.0,0.0,0.0,0.0,0.0,0.0,0.0,0.0,0.0,0.0,0.0,0.0,0.0,0.0,0.0,0.0,0.0],[0.0,0.0,0.0,0.0,0.0,0.0,0.0,0.0,0.0,0.0,0.0,0.0,0.0,0.0,0.0,0.0,0.0,0.0,0.0,1.0,1.0,1.0,1.0,0.0,0.0,0.0,0.0,0.0,0.0,0.0,0.0,0.0,0.0,0.0,0.0,0.0,1.0,1.0,1.0,0.99,0.13,0.01,0.0,0.0,0.0,1.0,1.0,0.92,0.0,0.0,0.0,0.0,0.0,0.0,0.0,0.0,0.0,0.0,0.0,0.0,0.0,0.0,0.0,0.0,0.0,0.0,0.0,0.0,0.0,0.0,0.0,0.0,0.0,0.0,0.0,0.0,0.0,0.0,0.0,0.0,0.0,0.0,0.0,0.0,0.0,0.0,0.0,0.0,0.0,0.0,0.0,0.0,0.0,0.0,0.0,0.0,0.0,0.0,0.0,0.0,0.0,0.0,0.0,0.0,0.0,0.0,0.0,0.0,0.0,0.0,0.0,0.0,0.0,0.0,0.0,0.0,0.0,0.0,0.0,0.0,0.0,0.0,0.0,0.0,0.0,0.0,0.0,0.0,0.0,0.0,0.0,0.0,0.0,0.0,0.0,0.0,0.0,0.0,0.0,0.0,0.0,0.0,0.0,0.0,0.0,0.0,0.0,0.0,0.0,0.0,0.0,0.0,0.0,0.0,0.0,0.0,0.0,0.0,0.0,0.0,0.0,0.0,0.0,0.0,0.0,0.0,0.0,0.0,0.0,0.0,0.0,0.0,0.0,0.0,0.0,0.0,0.0,0.0,0.0,0.0,0.0,0.0,0.0,0.0,0.0,0.0,0.0,0.0,0.0,0.0,0.0,0.0,0.0,0.0,0.0,0.0,0.0,0.0,0.0,0.0,0.0,0.0,0.0,0.0,0.0,0.0,0.0,0.0,0.0,0.0,0.0,0.0,0.0,0.0,0.0,0.0,0.0,0.0,0.0,0.0,0.0,0.0,0.0,0.0,0.0,0.0,0.0,0.0,0.0,0.0,0.0,0.0,0.0,0.0,0.0,0.0,0.0,0.0,0.0,0.0,0.0,0.0,0.0,0.0,0.0,0.0,0.0,0.0,0.0,0.0,0.0,0.0,0.0,0.0,0.0,0.0,0.0,0.0,0.0,0.0,0.0,0.0,0.0,0.0,0.0,0.0,0.0,0.0,0.0,0.0,0.0,0.0,0.0,0.0,0.0,0.0,0.0,0.0,0.0,0.0,0.0,0.0,0.0,0.0,0.0,0.0,0.0,0.0,0.0,0.0,0.0,0.0,0.0,0.0,0.0,0.0,0.0,0.0,0.0,0.0,0.0,0.0,0.0,0.0,0.0,0.0,0.0,0.0,0.0,0.0,0.0,0.0,0.0,0.0,0.0,0.0,0.0,0.0,0.0,0.0,0.0,0.0,0.0,0.0,0.0,0.0,0.0,0.0,0.0],[0.0,0.0,0.0,0.0,0.0,0.02,0.0,0.01,0.0,0.0,0.0,0.0,0.0,0.0,0.0,0.0,0.0,0.0,0.0,0.01,0.97,0.05,0.98,0.0,0.0,0.0,0.0,0.0,0.0,0.0,0.0,0.0,0.0,0.0,0.0,0.0,0.95,1.0,1.0,1.0,0.09,0.02,0.01,0.0,0.01,0.73,0.03,0.0,0.0,0.0,0.0,0.0,0.0,0.0,0.0,0.0,0.0,0.0,0.0,0.0,0.0,0.0,0.0,0.0,0.0,0.0,0.0,0.0,0.0,0.0,0.0,0.0,0.0,0.0,0.0,0.0,0.0,0.0,0.0,0.0,0.0,0.0,0.0,0.0,0.0,0.0,0.0,0.0,0.0,0.0,0.0,0.0,0.0,0.0,0.0,0.0,0.0,0.0,0.0,0.0,0.0,0.0,0.0,0.0,0.0,0.0,0.0,0.0,0.0,0.0,0.0,0.0,0.0,0.0,0.0,0.0,0.0,0.0,0.0,0.0,0.0,0.0,0.0,0.0,0.0,0.0,0.0,0.0,0.0,0.0,0.0,0.0,0.0,0.0,0.0,0.0,0.0,0.0,0.0,0.0,0.0,0.0,0.0,0.0,0.0,0.0,0.0,0.0,0.0,0.0,0.0,0.0,0.0,0.0,0.0,0.0,0.0,0.0,0.0,0.0,0.0,0.0,0.0,0.0,0.0,0.0,0.0,0.0,0.0,0.0,0.0,0.0,0.0,0.0,0.0,0.0,0.0,0.0,0.0,0.0,0.0,0.0,0.0,0.0,0.0,0.0,0.0,0.0,0.0,0.0,0.0,0.0,0.0,0.0,0.0,0.0,0.0,0.0,0.0,0.0,0.0,0.0,0.0,0.0,0.0,0.0,0.0,0.0,0.0,0.0,0.0,0.0,0.0,0.0,0.0,0.0,0.0,0.0,0.0,0.0,0.0,0.0,0.0,0.0,0.0,0.0,0.0,0.0,0.0,0.0,0.0,0.0,0.0,0.0,0.0,0.0,0.0,0.0,0.0,0.0,0.0,0.0,0.0,0.0,0.0,0.0,0.0,0.0,0.0,0.0,0.0,0.0,0.0,0.0,0.0,0.0,0.0,0.0,0.0,0.0,0.0,0.0,0.0,0.0,0.0,0.0,0.0,0.0,0.0,0.0,0.0,0.0,0.0,0.0,0.0,0.0,0.0,0.0,0.0,0.0,0.0,0.0,0.0,0.0,0.0,0.0,0.0,0.0,0.0,0.0,0.0,0.0,0.0,0.0,0.0,0.0,0.0,0.0,0.0,0.0,0.0,0.0,0.0,0.0,0.0,0.0,0.0,0.0,0.0,0.0,0.0,0.0,0.0,0.0,0.0,0.0,0.0,0.0,0.0,0.0,0.0,0.0,0.0,0.0,0.0,0.0,0.0,0.0,0.0],[0.0,0.0,0.0,0.0,0.0,0.0,0.0,0.0,0.0,0.0,0.0,0.0,0.0,0.0,0.0,0.0,0.0,0.0,0.0,0.0,0.03,0.0,0.1,0.0,0.0,0.0,0.0,0.0,0.0,0.0,0.0,0.0,0.0,0.0,0.0,0.0,0.53,0.99,1.0,1.0,1.0,0.98,0.76,0.0,0.89,0.94,0.01,0.0,0.0,0.0,0.0,0.0,0.0,0.0,0.0,0.0,0.0,0.0,0.0,0.0,0.0,0.0,0.0,0.0,0.0,0.0,0.0,0.0,0.0,0.0,0.0,0.0,0.0,0.0,0.0,0.0,0.0,0.0,0.0,0.0,0.0,0.0,0.0,0.0,0.0,0.0,0.0,0.0,0.0,0.0,0.0,0.0,0.0,0.0,0.0,0.0,0.0,0.0,0.0,0.0,0.0,0.0,0.0,0.0,0.0,0.0,0.0,0.0,0.0,0.0,0.0,0.0,0.0,0.0,0.0,0.0,0.0,0.0,0.0,0.0,0.0,0.0,0.0,0.0,0.0,0.0,0.0,0.0,0.0,0.0,0.0,0.0,0.0,0.0,0.0,0.0,0.0,0.0,0.0,0.0,0.0,0.0,0.0,0.0,0.0,0.0,0.0,0.0,0.0,0.0,0.0,0.0,0.0,0.0,0.0,0.0,0.0,0.0,0.0,0.0,0.0,0.0,0.0,0.0,0.0,0.0,0.0,0.0,0.0,0.0,0.0,0.0,0.0,0.0,0.0,0.0,0.0,0.0,0.0,0.0,0.0,0.0,0.0,0.0,0.0,0.0,0.0,0.0,0.0,0.0,0.0,0.0,0.0,0.0,0.0,0.0,0.0,0.0,0.0,0.0,0.0,0.0,0.0,0.0,0.0,0.0,0.0,0.0,0.0,0.0,0.0,0.0,0.0,0.0,0.0,0.0,0.0,0.0,0.0,0.0,0.0,0.0,0.0,0.0,0.0,0.0,0.0,0.0,0.0,0.0,0.0,0.0,0.0,0.0,0.0,0.0,0.0,0.0,0.0,0.0,0.0,0.0,0.0,0.0,0.0,0.0,0.0,0.0,0.0,0.0,0.0,0.0,0.0,0.0,0.0,0.0,0.0,0.0,0.0,0.0,0.0,0.0,0.0,0.0,0.0,0.0,0.0,0.0,0.0,0.0,0.0,0.0,0.0,0.0,0.0,0.0,0.0,0.0,0.0,0.0,0.0,0.0,0.0,0.0,0.0,0.0,0.0,0.0,0.0,0.0,0.0,0.0,0.0,0.0,0.0,0.0,0.0,0.0,0.0,0.0,0.0,0.0,0.0,0.0,0.0,0.0,0.0,0.0,0.0,0.0,0.0,0.0,0.0,0.0,0.0,0.0,0.0,0.0,0.0,0.0,0.0,0.0,0.0,0.0,0.0,0.0,0.0,0.0,0.0],[0.0,0.0,0.0,0.0,0.0,0.0,0.0,0.0,0.0,0.0,0.0,0.0,0.0,0.0,0.0,0.0,0.0,0.0,0.0,0.0,0.01,0.0,0.01,0.0,0.01,0.0,0.0,0.0,0.0,0.0,0.0,0.0,0.0,0.0,0.0,0.0,0.07,0.13,0.09,1.0,1.0,1.0,0.03,0.01,0.43,0.19,0.07,0.01,0.0,0.0,0.0,0.0,0.0,0.0,0.0,0.0,0.0,0.0,0.0,0.0,0.0,0.0,0.0,0.0,0.0,0.0,0.0,0.0,0.0,0.0,0.0,0.01,0.0,0.04,0.0,0.01,0.01,0.0,0.0,0.0,0.0,0.0,0.39,0.0,0.0,0.0,0.0,0.0,0.0,0.0,0.0,0.0,0.0,0.0,0.0,0.0,0.0,0.0,0.0,0.0,0.0,0.0,0.0,0.0,0.0,0.0,0.0,0.0,0.0,0.0,0.0,0.0,0.0,0.0,0.0,0.0,0.0,0.0,0.0,0.0,0.0,0.0,0.0,0.0,0.0,0.0,0.0,0.0,0.0,0.0,0.0,0.0,0.0,0.0,0.0,0.0,0.0,0.0,0.0,0.0,0.0,0.0,0.0,0.0,0.0,0.0,0.0,0.0,0.0,0.0,0.0,0.0,0.0,0.0,0.0,0.0,0.0,0.0,0.0,0.0,0.0,0.0,0.0,0.0,0.0,0.0,0.0,0.0,0.0,0.0,0.0,0.0,0.0,0.0,0.0,0.0,0.0,0.0,0.0,0.0,0.0,0.0,0.0,0.0,0.0,0.0,0.0,0.0,0.0,0.0,0.0,0.0,0.0,0.0,0.0,0.0,0.0,0.0,0.0,0.0,0.0,0.0,0.0,0.0,0.0,0.0,0.0,0.0,0.0,0.0,0.0,0.0,0.0,0.0,0.0,0.0,0.0,0.0,0.0,0.0,0.0,0.0,0.0,0.0,0.0,0.0,0.0,0.0,0.0,0.0,0.0,0.0,0.0,0.0,0.0,0.0,0.0,0.0,0.0,0.0,0.0,0.0,0.0,0.0,0.0,0.0,0.0,0.0,0.0,0.0,0.0,0.0,0.0,0.0,0.0,0.0,0.0,0.0,0.0,0.0,0.0,0.0,0.0,0.0,0.0,0.0,0.0,0.0,0.0,0.0,0.0,0.0,0.0,0.0,0.0,0.0,0.0,0.0,0.0,0.0,0.0,0.0,0.0,0.0,0.0,0.0,0.0,0.0,0.0,0.0,0.0,0.0,0.0,0.0,0.0,0.0,0.0,0.0,0.0,0.0,0.0,0.0,0.0,0.0,0.0,0.0,0.0,0.0,0.0,0.0,0.0,0.0,0.0,0.0,0.0,0.0,0.0,0.0,0.0,0.0,0.0,0.0,0.0,0.0,0.0,0.0,0.0,0.0,0.0],[0.0,0.0,0.0,0.0,0.0,0.0,0.0,0.0,0.0,0.0,0.0,0.0,0.0,0.0,0.0,0.0,0.0,0.0,0.0,0.0,0.0,0.0,0.0,0.0,0.0,0.0,0.0,0.0,0.0,0.0,0.0,0.0,0.0,0.0,0.0,0.0,0.01,0.01,0.02,0.98,1.0,1.0,1.0,1.0,0.99,0.98,0.0,0.0,0.0,0.0,0.0,0.0,0.0,0.0,0.0,0.0,0.0,0.0,0.0,0.0,0.0,0.0,0.0,0.0,0.0,0.0,0.0,0.0,0.0,0.0,0.0,0.0,0.0,0.41,0.0,0.01,0.01,0.0,0.0,0.0,0.01,0.03,0.87,0.02,0.02,0.0,0.0,0.0,0.0,0.0,0.0,0.0,0.0,0.0,0.0,0.0,0.0,0.0,0.0,0.0,0.0,0.0,0.0,0.0,0.0,0.0,0.0,0.0,0.0,0.0,0.0,0.0,0.0,0.0,0.0,0.0,0.0,0.0,0.0,0.0,0.0,0.0,0.0,0.0,0.0,0.0,0.0,0.0,0.0,0.0,0.0,0.0,0.0,0.0,0.0,0.0,0.0,0.0,0.0,0.0,0.0,0.0,0.0,0.0,0.0,0.0,0.0,0.0,0.0,0.0,0.0,0.0,0.0,0.0,0.0,0.0,0.0,0.0,0.0,0.0,0.0,0.0,0.0,0.0,0.0,0.0,0.0,0.0,0.0,0.0,0.0,0.0,0.0,0.0,0.0,0.0,0.0,0.0,0.0,0.0,0.0,0.0,0.0,0.0,0.0,0.0,0.0,0.0,0.0,0.0,0.0,0.0,0.0,0.0,0.0,0.0,0.0,0.0,0.0,0.0,0.0,0.0,0.0,0.0,0.0,0.0,0.0,0.0,0.0,0.0,0.0,0.0,0.0,0.0,0.0,0.0,0.0,0.0,0.0,0.0,0.0,0.0,0.0,0.0,0.0,0.0,0.0,0.0,0.0,0.0,0.0,0.0,0.0,0.0,0.0,0.0,0.0,0.0,0.0,0.0,0.0,0.0,0.0,0.0,0.0,0.0,0.0,0.0,0.0,0.0,0.0,0.0,0.0,0.0,0.0,0.0,0.0,0.0,0.0,0.0,0.0,0.0,0.0,0.0,0.0,0.0,0.0,0.0,0.0,0.0,0.0,0.0,0.0,0.0,0.0,0.0,0.0,0.0,0.0,0.0,0.0,0.0,0.0,0.0,0.0,0.0,0.0,0.0,0.0,0.0,0.0,0.0,0.0,0.0,0.0,0.0,0.0,0.0,0.0,0.0,0.0,0.0,0.0,0.0,0.0,0.0,0.0,0.0,0.0,0.0,0.0,0.0,0.0,0.0,0.0,0.0,0.0,0.0,0.0,0.0,0.0,0.0,0.0,0.0,0.0,0.0,0.0,0.0,0.0],[0.0,0.0,0.0,0.0,0.0,0.0,0.0,0.0,0.0,0.0,0.0,0.0,0.0,0.0,0.0,0.0,0.0,0.0,0.0,0.0,0.0,0.0,0.0,0.0,0.01,0.0,0.0,0.0,0.0,0.0,0.0,0.0,0.0,0.0,0.0,0.0,0.5,0.0,0.01,0.76,0.03,1.0,1.0,1.0,1.0,0.99,0.0,0.0,0.0,0.0,0.0,0.0,0.0,0.0,0.0,0.0,0.0,0.0,0.0,0.0,0.0,0.0,0.0,0.0,0.0,0.0,0.0,0.0,0.0,0.0,0.0,0.0,0.0,0.0,0.0,0.0,0.0,0.0,0.0,0.0,0.0,0.0,0.01,0.0,0.0,0.0,0.0,0.0,0.0,0.0,0.0,0.0,0.0,0.0,0.0,0.0,0.0,0.0,0.0,0.0,0.0,0.0,0.0,0.0,0.0,0.0,0.0,0.0,0.0,0.0,0.0,0.0,0.0,0.0,0.0,0.0,0.0,0.0,0.0,0.0,0.0,0.0,0.0,0.0,0.0,0.0,0.0,0.0,0.0,0.0,0.0,0.0,0.0,0.0,0.0,0.0,0.0,0.0,0.0,0.0,0.0,0.0,0.0,0.0,0.0,0.0,0.0,0.0,0.0,0.0,0.0,0.0,0.0,0.0,0.0,0.0,0.0,0.0,0.0,0.0,0.0,0.0,0.0,0.0,0.0,0.0,0.0,0.0,0.0,0.0,0.0,0.0,0.0,0.0,0.0,0.0,0.0,0.0,0.0,0.0,0.0,0.0,0.0,0.0,0.0,0.0,0.0,0.0,0.0,0.0,0.0,0.0,0.0,0.0,0.0,0.0,0.0,0.0,0.0,0.0,0.0,0.0,0.0,0.0,0.0,0.0,0.0,0.0,0.0,0.0,0.0,0.0,0.0,0.0,0.0,0.0,0.0,0.0,0.0,0.0,0.0,0.0,0.0,0.0,0.0,0.0,0.0,0.0,0.0,0.0,0.0,0.0,0.0,0.0,0.0,0.0,0.0,0.0,0.0,0.0,0.0,0.0,0.0,0.0,0.0,0.0,0.0,0.0,0.0,0.0,0.0,0.0,0.0,0.0,0.0,0.0,0.0,0.0,0.0,0.0,0.0,0.0,0.0,0.0,0.0,0.0,0.0,0.0,0.0,0.0,0.0,0.0,0.0,0.0,0.0,0.0,0.0,0.0,0.0,0.0,0.0,0.0,0.0,0.0,0.0,0.0,0.0,0.0,0.0,0.0,0.0,0.0,0.0,0.0,0.0,0.0,0.0,0.0,0.0,0.0,0.0,0.0,0.0,0.0,0.0,0.0,0.0,0.0,0.0,0.0,0.0,0.0,0.0,0.0,0.0,0.0,0.0,0.0,0.0,0.0,0.0,0.0,0.0,0.0,0.0,0.0,0.0,0.0,0.0],[0.0,0.0,0.0,0.0,0.0,0.0,0.0,0.0,0.0,0.0,0.0,0.0,0.0,0.0,0.0,0.0,0.0,0.0,0.0,0.0,0.0,0.0,0.0,0.0,0.0,0.0,0.0,0.0,0.0,0.0,0.0,0.0,0.0,0.0,0.0,0.0,0.0,0.0,0.0,0.0,0.01,1.0,1.0,1.0,1.0,1.0,0.0,0.0,0.0,0.0,0.0,0.0,0.0,0.0,0.0,0.0,0.0,0.0,0.0,0.0,0.0,0.0,0.0,0.0,0.0,0.0,0.0,0.0,0.0,0.0,0.0,0.96,0.0,0.02,0.0,0.0,0.0,0.0,0.0,0.0,0.0,0.02,0.37,0.33,0.88,0.01,0.0,0.0,0.0,0.0,0.0,0.0,0.0,0.0,0.0,0.0,0.0,0.0,0.0,0.0,0.0,0.0,0.0,0.0,0.0,0.0,0.0,0.0,0.0,0.0,0.0,0.0,0.0,0.0,0.0,0.0,0.0,0.0,0.0,0.0,0.0,0.0,0.0,0.0,0.0,0.0,0.0,0.0,0.0,0.0,0.0,0.0,0.0,0.0,0.0,0.0,0.0,0.0,0.0,0.0,0.0,0.0,0.0,0.0,0.0,0.0,0.0,0.0,0.0,0.0,0.0,0.0,0.0,0.0,0.0,0.0,0.0,0.0,0.0,0.0,0.0,0.0,0.0,0.0,0.0,0.0,0.0,0.0,0.0,0.0,0.0,0.0,0.0,0.0,0.0,0.0,0.0,0.0,0.0,0.0,0.0,0.0,0.0,0.0,0.0,0.0,0.0,0.0,0.0,0.0,0.0,0.0,0.0,0.0,0.0,0.0,0.0,0.0,0.0,0.0,0.0,0.0,0.0,0.0,0.0,0.0,0.0,0.0,0.0,0.0,0.0,0.0,0.0,0.0,0.0,0.0,0.0,0.0,0.0,0.0,0.0,0.0,0.0,0.0,0.0,0.0,0.0,0.0,0.0,0.0,0.0,0.0,0.0,0.0,0.0,0.0,0.0,0.0,0.0,0.0,0.0,0.0,0.0,0.0,0.0,0.0,0.0,0.0,0.0,0.0,0.0,0.0,0.0,0.0,0.0,0.0,0.0,0.0,0.0,0.0,0.0,0.0,0.0,0.0,0.0,0.0,0.0,0.0,0.0,0.0,0.0,0.0,0.0,0.0,0.0,0.0,0.0,0.0,0.0,0.0,0.0,0.0,0.0,0.0,0.0,0.0,0.0,0.0,0.0,0.0,0.0,0.0,0.0,0.0,0.0,0.0,0.0,0.0,0.0,0.0,0.0,0.0,0.0,0.0,0.0,0.0,0.0,0.0,0.0,0.0,0.0,0.0,0.0,0.0,0.0,0.0,0.0,0.0,0.0,0.0,0.0,0.0,0.0,0.0,0.0,0.0,0.0,0.0,0.0],[0.0,0.0,0.0,0.0,0.0,0.0,0.0,0.0,0.0,0.0,0.0,0.0,0.0,0.0,0.0,0.0,0.0,0.0,0.0,0.0,0.0,0.0,0.0,0.0,0.0,0.0,0.0,0.0,0.0,0.0,0.0,0.0,0.0,0.0,0.0,0.0,0.0,0.0,0.01,0.89,0.43,0.99,1.0,1.0,1.0,1.0,0.01,0.0,0.0,0.0,0.0,0.0,0.0,0.0,0.0,0.0,0.0,0.0,0.0,0.0,0.0,0.0,0.0,0.0,0.0,0.0,0.0,0.0,0.0,0.0,0.0,0.99,0.11,0.99,0.02,0.04,0.0,0.0,0.0,0.0,0.0,0.01,0.9,0.07,0.89,0.0,0.0,0.0,0.0,0.0,0.0,0.0,0.0,0.0,0.0,0.0,0.0,0.0,0.0,0.0,0.0,0.0,0.0,0.0,0.0,0.0,0.0,0.0,0.0,0.0,0.0,0.0,0.0,0.0,0.0,0.0,0.0,0.0,0.0,0.0,0.0,0.0,0.0,0.0,0.0,0.0,0.0,0.0,0.0,0.0,0.0,0.0,0.0,0.0,0.0,0.0,0.0,0.0,0.0,0.0,0.0,0.0,0.0,0.0,0.0,0.0,0.0,0.0,0.0,0.0,0.0,0.0,0.0,0.0,0.0,0.0,0.0,0.0,0.0,0.0,0.0,0.0,0.0,0.0,0.0,0.0,0.0,0.0,0.0,0.0,0.0,0.0,0.0,0.0,0.0,0.0,0.0,0.0,0.0,0.0,0.0,0.0,0.0,0.0,0.0,0.0,0.0,0.0,0.0,0.0,0.0,0.0,0.0,0.0,0.0,0.0,0.0,0.0,0.0,0.0,0.0,0.0,0.0,0.0,0.0,0.0,0.0,0.0,0.0,0.0,0.0,0.0,0.0,0.0,0.0,0.0,0.0,0.0,0.0,0.0,0.0,0.0,0.0,0.0,0.0,0.0,0.0,0.0,0.0,0.0,0.0,0.0,0.0,0.0,0.0,0.0,0.0,0.0,0.0,0.0,0.0,0.0,0.0,0.0,0.0,0.0,0.0,0.0,0.0,0.0,0.0,0.0,0.0,0.0,0.0,0.0,0.0,0.0,0.0,0.0,0.0,0.0,0.0,0.0,0.0,0.0,0.0,0.0,0.0,0.0,0.0,0.0,0.0,0.0,0.0,0.0,0.0,0.0,0.0,0.0,0.0,0.0,0.0,0.0,0.0,0.0,0.0,0.0,0.0,0.0,0.0,0.0,0.0,0.0,0.0,0.0,0.0,0.0,0.0,0.0,0.0,0.0,0.0,0.0,0.0,0.0,0.0,0.0,0.0,0.0,0.0,0.0,0.0,0.0,0.0,0.0,0.0,0.0,0.0,0.0,0.0,0.0,0.0,0.0,0.0,0.0,0.0,0.0,0.0],[0.0,0.0,0.0,0.0,0.0,0.0,0.0,0.0,0.0,0.0,0.0,0.0,0.0,0.0,0.0,0.0,0.0,0.0,0.0,0.0,0.0,0.0,0.0,0.0,0.0,0.0,0.0,0.0,0.0,0.0,0.0,0.0,0.0,0.0,0.0,0.0,1.0,1.0,0.73,0.94,0.19,0.98,0.99,1.0,1.0,1.0,1.0,1.0,0.0,0.0,0.0,0.0,0.0,0.0,0.0,0.0,0.0,0.0,0.0,0.0,0.0,0.0,0.0,0.0,0.0,0.0,0.0,0.0,0.0,0.02,0.0,0.98,0.0,0.0,0.0,0.0,0.0,0.0,0.0,0.0,0.0,0.0,0.0,0.0,0.0,0.0,0.0,0.0,0.0,0.0,0.0,0.0,0.0,0.0,0.0,0.0,0.0,0.0,0.0,0.0,0.0,0.0,0.0,0.0,0.0,0.0,0.0,0.0,0.0,0.0,0.0,0.0,0.0,0.0,0.0,0.0,0.0,0.0,0.0,0.0,0.0,0.0,0.0,0.0,0.0,0.0,0.0,0.0,0.0,0.0,0.0,0.0,0.0,0.0,0.0,0.0,0.0,0.0,0.0,0.0,0.0,0.0,0.0,0.0,0.0,0.0,0.0,0.0,0.0,0.0,0.0,0.0,0.0,0.0,0.0,0.0,0.0,0.0,0.0,0.0,0.0,0.0,0.0,0.0,0.0,0.0,0.0,0.0,0.0,0.0,0.0,0.0,0.0,0.0,0.0,0.0,0.0,0.0,0.0,0.0,0.0,0.0,0.0,0.0,0.0,0.0,0.0,0.0,0.0,0.0,0.0,0.0,0.0,0.0,0.0,0.0,0.0,0.0,0.0,0.0,0.0,0.0,0.0,0.0,0.0,0.0,0.0,0.0,0.0,0.0,0.0,0.0,0.0,0.0,0.0,0.0,0.0,0.0,0.0,0.0,0.0,0.0,0.0,0.0,0.0,0.0,0.0,0.0,0.0,0.0,0.0,0.0,0.0,0.0,0.0,0.0,0.0,0.0,0.0,0.0,0.0,0.0,0.0,0.0,0.0,0.0,0.0,0.0,0.0,0.0,0.0,0.0,0.0,0.0,0.0,0.0,0.0,0.0,0.0,0.0,0.0,0.0,0.0,0.0,0.0,0.0,0.0,0.0,0.0,0.0,0.0,0.0,0.0,0.0,0.0,0.0,0.0,0.0,0.0,0.0,0.0,0.0,0.0,0.0,0.0,0.0,0.0,0.0,0.0,0.0,0.0,0.0,0.0,0.0,0.0,0.0,0.0,0.0,0.0,0.0,0.0,0.0,0.0,0.0,0.0,0.0,0.0,0.0,0.0,0.0,0.0,0.0,0.0,0.0,0.0,0.0,0.0,0.0,0.0,0.0,0.0,0.0,0.0,0.0,0.0,0.0,0.0,0.0,0.0],[0.0,0.0,0.0,0.0,0.0,0.0,0.0,0.0,0.0,0.0,0.0,0.0,0.0,0.0,0.0,0.0,0.0,0.0,0.0,1.0,0.0,0.99,0.0,0.0,0.0,0.0,0.0,0.0,0.0,0.0,0.0,0.0,0.0,0.0,0.0,0.0,1.0,1.0,0.03,0.01,0.07,0.0,0.0,0.0,0.01,1.0,1.0,1.0,1.0,0.0,0.0,0.0,0.0,0.0,0.0,0.0,0.0,0.0,0.0,0.0,0.0,0.0,0.0,0.0,0.0,0.0,0.0,0.0,0.8,1.0,1.0,0.99,0.0,0.0,0.0,0.0,0.0,0.0,0.0,0.0,0.0,0.0,0.0,0.0,0.0,0.0,0.0,0.0,0.0,0.0,0.0,0.0,0.0,0.0,0.0,0.0,0.0,0.0,0.0,0.0,0.0,0.0,0.0,0.0,0.0,0.0,0.0,0.0,0.0,0.0,0.0,0.0,0.0,0.0,0.0,0.0,0.0,0.0,0.0,0.0,0.0,0.0,0.0,0.0,0.0,0.0,0.0,0.0,0.0,0.0,0.0,0.0,0.0,0.0,0.0,0.0,0.0,0.0,0.0,0.0,0.0,0.0,0.0,0.0,0.0,0.0,0.0,0.0,0.0,0.0,0.0,0.0,0.0,0.0,0.0,0.0,0.0,0.0,0.0,0.0,0.0,0.0,0.0,0.0,0.0,0.0,0.0,0.0,0.0,0.0,0.0,0.0,0.0,0.0,0.0,0.0,0.0,0.0,0.0,0.0,0.0,0.0,0.0,0.0,0.0,0.0,0.0,0.0,0.0,0.0,0.0,0.0,0.0,0.0,0.0,0.0,0.0,0.0,0.0,0.0,0.0,0.0,0.0,0.0,0.0,0.0,0.0,0.0,0.0,0.0,0.0,0.0,0.0,0.0,0.0,0.0,0.0,0.0,0.0,0.0,0.0,0.0,0.0,0.0,0.0,0.0,0.0,0.0,0.0,0.0,0.0,0.0,0.0,0.0,0.0,0.0,0.0,0.0,0.0,0.0,0.0,0.0,0.0,0.0,0.0,0.0,0.0,0.0,0.0,0.0,0.0,0.0,0.0,0.0,0.0,0.0,0.0,0.0,0.0,0.0,0.0,0.0,0.0,0.0,0.0,0.0,0.0,0.0,0.0,0.0,0.0,0.0,0.0,0.0,0.0,0.0,0.0,0.0,0.0,0.0,0.0,0.0,0.0,0.0,0.0,0.0,0.0,0.0,0.0,0.0,0.0,0.0,0.0,0.0,0.0,0.0,0.0,0.0,0.0,0.0,0.0,0.0,0.0,0.0,0.0,0.0,0.0,0.0,0.0,0.0,0.0,0.0,0.0,0.0,0.0,0.0,0.0,0.0,0.0,0.0,0.0,0.0,0.0,0.0,0.0,0.0,0.0,0.0,0.0],[0.0,0.0,0.0,0.0,0.0,0.0,0.0,0.0,0.0,0.0,0.0,0.0,0.0,0.0,0.0,0.0,0.0,0.0,0.0,0.0,0.0,0.02,0.0,0.0,0.19,0.0,0.0,0.0,0.0,0.0,0.0,0.0,0.0,0.0,1.0,1.0,1.0,0.92,0.0,0.0,0.01,0.0,0.0,0.0,0.0,1.0,1.0,1.0,1.0,1.0,0.0,0.0,0.0,0.0,0.0,0.0,0.0,0.0,0.0,0.0,0.0,0.0,0.0,0.0,0.0,0.0,0.0,0.43,1.0,1.0,0.34,0.03,0.0,0.0,0.0,0.0,0.0,0.0,0.0,0.0,0.0,0.0,0.0,0.0,0.0,0.0,0.0,0.0,0.0,0.0,0.0,0.0,0.0,0.0,0.0,0.0,0.0,0.0,0.0,0.0,0.0,0.0,0.0,0.0,0.0,0.0,0.0,0.0,0.0,0.0,0.0,0.0,0.0,0.0,0.0,0.0,0.0,0.0,0.0,0.0,0.0,0.0,0.0,0.0,0.0,0.0,0.0,0.0,0.0,0.0,0.0,0.0,0.0,0.0,0.0,0.0,0.0,0.0,0.0,0.0,0.0,0.0,0.0,0.0,0.0,0.0,0.0,0.0,0.0,0.0,0.0,0.0,0.0,0.0,0.0,0.0,0.0,0.0,0.0,0.0,0.0,0.0,0.0,0.0,0.0,0.0,0.0,0.0,0.0,0.0,0.0,0.0,0.0,0.0,0.0,0.0,0.0,0.0,0.0,0.0,0.0,0.0,0.0,0.0,0.0,0.0,0.0,0.0,0.0,0.0,0.0,0.0,0.0,0.0,0.0,0.0,0.0,0.0,0.0,0.0,0.0,0.0,0.0,0.0,0.0,0.0,0.0,0.0,0.0,0.0,0.0,0.0,0.0,0.0,0.0,0.0,0.0,0.0,0.0,0.0,0.0,0.0,0.0,0.0,0.0,0.0,0.0,0.0,0.0,0.0,0.0,0.0,0.0,0.0,0.0,0.0,0.0,0.0,0.0,0.0,0.0,0.0,0.0,0.0,0.0,0.0,0.0,0.0,0.0,0.0,0.0,0.0,0.0,0.0,0.0,0.0,0.0,0.0,0.0,0.0,0.0,0.0,0.0,0.0,0.0,0.0,0.0,0.0,0.0,0.0,0.0,0.0,0.0,0.0,0.0,0.0,0.0,0.0,0.0,0.0,0.0,0.0,0.0,0.0,0.0,0.0,0.0,0.0,0.0,0.0,0.0,0.0,0.0,0.0,0.0,0.0,0.0,0.0,0.0,0.0,0.0,0.0,0.0,0.0,0.0,0.0,0.0,0.0,0.0,0.0,0.0,0.0,0.0,0.0,0.0,0.0,0.0,0.0,0.0,0.0,0.0,0.0,0.0,0.0,0.0,0.0,0.0,0.0,0.0],[0.0,0.0,0.0,0.0,0.0,0.0,0.96,0.0,0.0,0.0,0.0,0.0,0.0,0.0,0.0,0.0,0.0,0.0,0.0,0.0,0.0,1.0,0.0,0.0,0.0,0.0,0.0,0.0,0.0,0.0,0.0,0.0,0.0,0.0,1.0,1.0,0.99,0.0,0.0,0.0,0.0,0.0,0.0,0.0,0.0,0.0,1.0,1.0,1.0,1.0,1.0,0.0,0.0,0.0,0.0,0.0,0.0,0.0,0.0,0.0,0.0,0.0,0.0,0.0,0.0,0.0,1.0,1.0,1.0,0.97,0.0,0.0,0.0,0.0,0.0,0.0,0.0,0.0,0.0,0.0,0.0,0.0,0.0,0.0,0.0,0.0,0.0,0.0,0.0,0.0,0.0,0.0,0.0,0.0,0.0,0.0,0.0,0.0,0.0,0.0,0.0,0.0,0.0,0.0,0.0,0.0,0.0,0.0,0.0,0.0,0.0,0.0,0.0,0.0,0.0,0.0,0.0,0.0,0.0,0.0,0.0,0.0,0.0,0.0,0.0,0.0,0.0,0.0,0.0,0.0,0.0,0.0,0.0,0.0,0.0,0.0,0.0,0.0,0.0,0.0,0.0,0.0,0.0,0.0,0.0,0.0,0.0,0.0,0.0,0.0,0.0,0.0,0.0,0.0,0.0,0.0,0.0,0.0,0.0,0.0,0.0,0.0,0.0,0.0,0.0,0.0,0.0,0.0,0.0,0.0,0.0,0.0,0.0,0.0,0.0,0.0,0.0,0.0,0.0,0.0,0.0,0.0,0.0,0.0,0.0,0.0,0.0,0.0,0.0,0.0,0.0,0.0,0.0,0.0,0.0,0.0,0.0,0.0,0.0,0.0,0.0,0.0,0.0,0.0,0.0,0.0,0.0,0.0,0.0,0.0,0.0,0.0,0.0,0.0,0.0,0.0,0.0,0.0,0.0,0.0,0.0,0.0,0.0,0.0,0.0,0.0,0.0,0.0,0.0,0.0,0.0,0.0,0.0,0.0,0.0,0.0,0.0,0.0,0.0,0.0,0.0,0.0,0.0,0.0,0.0,0.0,0.0,0.0,0.0,0.0,0.0,0.0,0.0,0.0,0.0,0.0,0.0,0.0,0.0,0.0,0.0,0.0,0.0,0.0,0.0,0.0,0.0,0.0,0.0,0.0,0.0,0.0,0.0,0.0,0.0,0.0,0.0,0.0,0.0,0.0,0.0,0.0,0.0,0.0,0.0,0.0,0.0,0.0,0.0,0.0,0.0,0.0,0.0,0.0,0.0,0.0,0.0,0.0,0.0,0.0,0.0,0.0,0.0,0.0,0.0,0.0,0.0,0.0,0.0,0.0,0.0,0.0,0.0,0.0,0.0,0.0,0.0,0.0,0.0,0.0,0.0,0.0,0.0,0.0,0.0,0.0,0.0,0.0,0.0],[0.0,0.0,0.0,0.0,0.0,0.0,0.0,0.0,0.0,0.0,0.0,0.0,0.0,0.0,0.0,0.0,0.0,0.0,0.0,0.0,0.0,0.0,0.0,0.0,0.0,0.0,0.0,0.0,0.0,0.0,0.0,0.0,1.0,1.0,1.0,1.0,0.0,0.0,0.0,0.0,0.0,0.0,0.0,0.0,0.0,0.0,0.0,1.0,1.0,1.0,1.0,1.0,0.0,0.0,0.0,0.0,0.0,0.0,0.0,0.0,0.0,0.0,0.0,0.0,0.0,0.97,1.0,1.0,0.0,0.44,0.0,0.0,0.0,0.0,0.0,0.0,0.0,0.0,0.0,0.0,0.0,0.0,0.0,0.0,0.0,0.0,0.0,0.0,0.0,0.0,0.0,0.0,0.0,0.0,0.0,0.0,0.0,0.0,0.0,0.0,0.0,0.0,0.0,0.0,0.0,0.0,0.0,0.0,0.0,0.0,0.0,0.0,0.0,0.0,0.0,0.0,0.0,0.0,0.0,0.0,0.0,0.0,0.0,0.0,0.0,0.0,0.0,0.0,0.0,0.0,0.0,0.0,0.0,0.0,0.0,0.0,0.0,0.0,0.0,0.0,0.0,0.0,0.0,0.0,0.0,0.0,0.0,0.0,0.0,0.0,0.0,0.0,0.0,0.0,0.0,0.0,0.0,0.0,0.0,0.0,0.0,0.0,0.0,0.0,0.0,0.0,0.0,0.0,0.0,0.0,0.0,0.0,0.0,0.0,0.0,0.0,0.0,0.0,0.0,0.0,0.0,0.0,0.0,0.0,0.0,0.0,0.0,0.0,0.0,0.0,0.0,0.0,0.0,0.0,0.0,0.0,0.0,0.0,0.0,0.0,0.0,0.0,0.0,0.0,0.0,0.0,0.0,0.0,0.0,0.0,0.0,0.0,0.0,0.0,0.0,0.0,0.0,0.0,0.0,0.0,0.0,0.0,0.0,0.0,0.0,0.0,0.0,0.0,0.0,0.0,0.0,0.0,0.0,0.0,0.0,0.0,0.0,0.0,0.0,0.0,0.0,0.0,0.0,0.0,0.0,0.0,0.0,0.0,0.0,0.0,0.0,0.0,0.0,0.0,0.0,0.0,0.0,0.0,0.0,0.0,0.0,0.0,0.0,0.0,0.0,0.0,0.0,0.0,0.0,0.0,0.0,0.0,0.0,0.0,0.0,0.0,0.0,0.0,0.0,0.0,0.0,0.0,0.0,0.0,0.0,0.0,0.0,0.0,0.0,0.0,0.0,0.0,0.0,0.0,0.0,0.0,0.0,0.0,0.0,0.0,0.0,0.0,0.0,0.0,0.0,0.0,0.0,0.0,0.0,0.0,0.0,0.0,0.0,0.0,0.0,0.0,0.0,0.0,0.0,0.0,0.0,0.0,0.0,0.0,0.0,0.0,0.0,0.0,0.0],[0.0,0.01,0.0,0.0,0.0,0.0,0.0,0.0,0.0,0.0,0.0,0.0,0.0,0.0,0.0,0.0,0.0,0.0,0.0,0.0,0.0,0.0,0.0,0.0,0.0,0.0,0.0,0.0,0.0,0.0,0.0,0.0,1.0,1.0,0.02,0.91,0.0,0.0,0.0,0.0,0.0,0.0,0.0,0.0,0.0,0.0,0.0,0.0,1.0,1.0,1.0,1.0,1.0,0.0,0.0,0.0,0.0,0.0,0.0,0.0,0.0,0.0,0.0,0.0,1.0,1.0,1.0,0.11,0.0,0.0,0.0,0.0,0.0,0.0,0.0,0.0,0.0,0.0,0.0,0.0,0.0,0.0,0.0,0.0,0.0,0.0,0.0,0.0,0.0,0.0,0.0,0.0,0.0,0.0,0.0,0.0,0.0,0.0,0.0,0.0,0.0,0.0,0.0,0.0,0.0,0.0,0.0,0.0,0.0,0.0,0.0,0.0,0.0,0.0,0.0,0.0,0.0,0.0,0.0,0.0,0.01,0.0,0.0,0.0,0.01,0.0,0.0,0.0,0.0,0.0,0.0,0.01,0.0,0.0,0.0,0.0,0.0,0.0,0.0,0.0,0.0,0.0,0.0,0.0,0.0,0.0,0.0,0.0,0.0,0.0,0.0,0.0,0.0,0.0,0.0,0.0,0.0,0.0,0.0,0.0,0.0,0.0,0.0,0.0,0.0,0.0,0.0,0.0,0.0,0.0,0.0,0.0,0.0,0.0,0.0,0.0,0.0,0.0,0.0,0.0,0.0,0.0,0.0,0.0,0.0,0.0,0.0,0.0,0.0,0.0,0.0,0.0,0.0,0.0,0.0,0.0,0.0,0.0,0.0,0.0,0.0,0.0,0.0,0.0,0.0,0.0,0.0,0.0,0.0,0.0,0.0,0.0,0.0,0.0,0.0,0.0,0.0,0.0,0.0,0.0,0.0,0.0,0.0,0.0,0.0,0.0,0.0,0.0,0.0,0.0,0.0,0.0,0.0,0.0,0.0,0.0,0.0,0.0,0.0,0.0,0.0,0.0,0.0,0.0,0.0,0.0,0.0,0.0,0.0,0.0,0.0,0.0,0.0,0.0,0.0,0.0,0.0,0.0,0.0,0.0,0.0,0.0,0.0,0.0,0.0,0.0,0.0,0.0,0.0,0.0,0.0,0.0,0.0,0.0,0.0,0.0,0.0,0.0,0.0,0.0,0.0,0.0,0.0,0.0,0.0,0.0,0.0,0.0,0.0,0.0,0.0,0.0,0.0,0.0,0.0,0.0,0.0,0.0,0.0,0.0,0.0,0.0,0.0,0.0,0.0,0.0,0.0,0.0,0.0,0.0,0.0,0.0,0.0,0.0,0.0,0.0,0.0,0.0,0.0,0.0,0.0,0.0,0.0,0.0,0.0,0.0,0.0,0.0,0.0],[0.0,0.0,0.0,0.0,0.0,0.0,0.0,0.0,0.0,0.0,0.0,0.0,0.0,0.0,0.0,0.0,0.0,0.0,0.0,0.0,0.0,0.0,0.0,0.0,0.0,0.0,0.0,0.0,0.0,0.0,1.0,1.0,1.0,1.0,0.0,0.0,0.0,0.0,0.0,0.0,0.0,0.0,0.0,0.0,0.0,0.0,0.0,0.0,0.0,1.0,1.0,1.0,1.0,1.0,0.0,0.0,0.0,0.0,0.0,0.0,0.0,0.0,0.0,0.46,1.0,1.0,0.0,0.01,0.0,0.0,0.0,0.0,0.0,0.0,0.0,0.0,0.0,0.0,0.0,0.0,0.0,0.0,0.0,0.0,0.0,0.0,0.0,0.0,0.0,0.0,0.0,0.0,0.0,0.0,0.0,0.0,0.0,0.0,0.0,0.0,0.0,0.0,0.0,0.0,0.0,0.0,0.0,0.0,0.0,0.0,0.0,0.0,0.0,0.0,0.0,0.0,0.0,0.0,0.0,0.0,0.0,0.0,0.0,0.0,0.0,0.0,0.0,0.0,0.0,0.0,0.01,0.01,0.0,0.0,0.0,0.0,0.0,0.0,0.0,0.0,0.0,0.0,0.0,0.0,0.0,0.0,0.0,0.0,0.0,0.0,0.0,0.0,0.0,0.0,0.0,0.0,0.0,0.0,0.0,0.0,0.0,0.0,0.0,0.0,0.0,0.0,0.0,0.0,0.0,0.0,0.0,0.0,0.0,0.0,0.0,0.0,0.0,0.0,0.0,0.0,0.0,0.0,0.0,0.0,0.0,0.0,0.0,0.0,0.0,0.0,0.0,0.0,0.0,0.0,0.0,0.0,0.0,0.0,0.0,0.0,0.0,0.0,0.0,0.0,0.0,0.0,0.0,0.0,0.0,0.0,0.0,0.0,0.0,0.0,0.0,0.0,0.0,0.0,0.0,0.0,0.0,0.0,0.0,0.0,0.0,0.0,0.0,0.0,0.0,0.0,0.0,0.0,0.0,0.0,0.0,0.0,0.0,0.0,0.0,0.0,0.0,0.0,0.0,0.0,0.0,0.0,0.0,0.0,0.0,0.0,0.0,0.0,0.0,0.0,0.0,0.0,0.0,0.0,0.0,0.0,0.0,0.0,0.0,0.0,0.0,0.0,0.0,0.0,0.0,0.0,0.0,0.0,0.0,0.0,0.0,0.0,0.0,0.0,0.0,0.0,0.0,0.0,0.0,0.0,0.0,0.0,0.0,0.0,0.0,0.0,0.0,0.0,0.0,0.0,0.0,0.0,0.0,0.0,0.0,0.0,0.0,0.0,0.0,0.0,0.0,0.0,0.0,0.0,0.0,0.0,0.0,0.0,0.0,0.0,0.0,0.0,0.0,0.0,0.0,0.0,0.0,0.0,0.0,0.0,0.0,0.0,0.0,0.0,0.0],[0.01,0.0,0.0,0.0,0.0,0.0,0.0,0.0,0.0,0.0,0.0,0.0,0.0,0.0,0.0,0.0,0.0,0.0,0.0,0.0,0.0,0.0,0.0,0.0,0.0,0.0,0.0,0.0,0.0,0.0,0.0,0.65,0.01,0.0,0.0,0.0,0.0,0.0,0.0,0.0,0.0,0.0,0.0,0.0,0.0,0.0,0.0,0.0,0.0,0.0,1.0,1.0,1.0,1.0,1.0,0.0,0.0,0.0,0.0,0.0,0.0,0.0,1.0,1.0,1.0,0.21,0.0,0.0,0.0,0.0,0.0,0.0,0.0,0.0,0.0,0.0,0.0,0.0,0.0,0.0,0.0,0.0,0.0,0.0,0.0,0.0,0.0,0.0,0.0,0.0,0.0,0.0,0.0,0.0,0.0,0.0,0.0,0.0,0.0,0.0,0.0,0.0,0.0,0.0,0.0,0.0,0.0,0.0,0.0,0.0,0.0,0.0,0.0,0.0,0.0,0.0,0.0,0.0,0.0,0.0,0.0,0.0,0.0,0.0,0.01,0.0,0.0,0.0,0.01,0.0,0.01,0.0,0.0,0.0,0.0,0.0,0.0,0.0,0.0,0.0,0.0,0.0,0.0,0.0,0.0,0.0,0.0,0.0,0.0,0.0,0.0,0.0,0.0,0.0,0.0,0.0,0.0,0.0,0.0,0.0,0.0,0.0,0.0,0.0,0.0,0.0,0.0,0.0,0.0,0.0,0.0,0.0,0.0,0.0,0.0,0.0,0.0,0.0,0.0,0.0,0.0,0.0,0.0,0.0,0.0,0.0,0.0,0.0,0.0,0.0,0.0,0.0,0.0,0.0,0.0,0.0,0.0,0.0,0.0,0.0,0.0,0.0,0.0,0.0,0.0,0.0,0.0,0.0,0.0,0.0,0.0,0.0,0.0,0.0,0.0,0.0,0.0,0.0,0.0,0.0,0.0,0.0,0.0,0.0,0.0,0.0,0.0,0.0,0.0,0.0,0.0,0.0,0.0,0.0,0.0,0.0,0.0,0.0,0.0,0.0,0.0,0.0,0.0,0.0,0.0,0.0,0.0,0.0,0.0,0.0,0.0,0.0,0.0,0.0,0.0,0.0,0.0,0.0,0.0,0.0,0.0,0.0,0.0,0.0,0.0,0.0,0.0,0.0,0.0,0.0,0.0,0.0,0.0,0.0,0.0,0.0,0.0,0.0,0.0,0.0,0.0,0.0,0.0,0.0,0.0,0.0,0.0,0.0,0.0,0.0,0.0,0.0,0.0,0.0,0.0,0.0,0.0,0.0,0.0,0.0,0.0,0.0,0.0,0.0,0.0,0.0,0.0,0.0,0.0,0.0,0.0,0.0,0.0,0.0,0.0,0.0,0.0,0.0,0.0,0.0,0.0,0.0,0.0,0.0,0.0,0.0,0.0,0.0,0.0],[0.0,0.0,0.0,0.0,0.0,0.0,0.0,0.0,0.0,0.0,0.0,0.0,0.0,0.0,0.0,0.0,0.0,0.0,0.0,0.0,0.0,0.0,0.0,0.0,0.0,0.0,0.0,0.0,0.0,0.0,0.04,0.03,0.0,0.0,0.0,0.0,0.0,0.0,0.0,0.0,0.0,0.0,0.0,0.0,0.0,0.0,0.0,0.0,0.0,0.0,0.0,1.0,1.0,1.0,1.0,0.08,0.4,0.0,0.0,0.85,0.0,0.0,1.0,1.0,0.75,0.99,0.0,0.0,0.0,0.0,0.0,0.0,0.0,0.0,0.0,0.0,0.0,0.0,0.0,0.0,0.0,0.0,0.0,0.0,0.0,0.0,0.0,0.0,0.0,0.0,0.0,0.0,0.0,0.0,0.0,0.0,0.0,0.0,0.0,0.0,0.0,0.0,0.0,0.0,0.0,0.0,0.0,0.0,0.0,0.0,0.0,0.0,0.0,0.0,0.0,0.0,0.0,0.0,0.0,0.0,0.0,0.0,0.0,0.0,0.0,0.0,0.0,0.0,0.0,0.0,0.0,0.0,0.0,0.0,0.0,0.0,0.0,0.0,0.0,0.0,0.0,0.0,0.0,0.0,0.0,0.0,0.0,0.0,0.0,0.0,0.0,0.0,0.0,0.0,0.0,0.0,0.0,0.0,0.0,0.0,0.0,0.0,0.0,0.0,0.0,0.0,0.0,0.0,0.0,0.0,0.0,0.0,0.0,0.0,0.0,0.0,0.0,0.0,0.0,0.0,0.0,0.0,0.0,0.0,0.0,0.0,0.0,0.0,0.0,0.0,0.0,0.0,0.0,0.0,0.0,0.0,0.0,0.0,0.0,0.0,0.0,0.0,0.0,0.0,0.0,0.0,0.0,0.0,0.0,0.0,0.0,0.0,0.0,0.0,0.0,0.0,0.0,0.0,0.0,0.0,0.0,0.0,0.0,0.0,0.0,0.0,0.0,0.0,0.0,0.0,0.0,0.0,0.0,0.0,0.0,0.0,0.0,0.0,0.0,0.0,0.0,0.0,0.0,0.0,0.0,0.0,0.0,0.0,0.0,0.0,0.0,0.0,0.0,0.0,0.0,0.0,0.0,0.0,0.0,0.0,0.0,0.0,0.0,0.0,0.0,0.0,0.0,0.0,0.0,0.0,0.0,0.0,0.0,0.0,0.0,0.0,0.0,0.0,0.0,0.0,0.0,0.0,0.0,0.0,0.0,0.0,0.0,0.0,0.0,0.0,0.0,0.0,0.0,0.0,0.0,0.0,0.0,0.0,0.0,0.0,0.0,0.0,0.0,0.0,0.0,0.0,0.0,0.0,0.0,0.0,0.0,0.0,0.0,0.0,0.0,0.0,0.0,0.0,0.0,0.0,0.0,0.0,0.0,0.0,0.0,0.0,0.0,0.0,0.0],[0.0,0.0,0.0,0.0,0.0,0.0,0.0,0.0,0.0,0.0,0.0,0.0,0.0,0.0,0.0,0.0,0.0,0.0,0.0,0.0,0.0,0.0,0.0,0.0,0.0,0.0,0.0,0.0,0.0,0.0,0.0,0.0,0.0,0.0,0.0,0.0,0.0,0.0,0.0,0.0,0.0,0.0,0.0,0.0,0.0,0.0,0.0,0.0,0.0,0.0,0.0,0.0,1.0,1.0,1.0,1.0,1.0,0.02,0.0,0.07,0.0,0.0,1.0,0.0,0.0,0.0,0.0,0.0,0.0,0.0,0.0,0.0,0.0,0.0,0.0,0.0,0.0,0.0,0.0,0.0,0.0,0.0,0.0,0.0,0.0,0.0,0.0,0.0,0.0,0.0,0.0,0.0,0.0,0.0,0.0,0.0,0.0,0.0,0.0,0.0,0.0,0.0,0.0,0.0,0.0,0.0,0.0,0.0,0.0,0.0,0.0,0.0,0.0,0.0,0.0,0.0,0.0,0.0,0.0,0.0,0.0,0.0,0.0,0.0,0.0,0.0,0.0,0.0,0.0,0.0,0.0,0.0,0.0,0.0,0.0,0.0,0.0,0.0,0.0,0.0,0.0,0.0,0.0,0.0,0.0,0.0,0.0,0.0,0.0,0.0,0.0,0.0,0.0,0.0,0.0,0.0,0.0,0.0,0.0,0.0,0.0,0.0,0.0,0.0,0.0,0.0,0.0,0.0,0.0,0.0,0.0,0.0,0.0,0.0,0.0,0.0,0.0,0.0,0.0,0.0,0.0,0.0,0.0,0.0,0.0,0.0,0.0,0.0,0.0,0.0,0.0,0.0,0.0,0.0,0.0,0.0,0.0,0.0,0.0,0.0,0.0,0.0,0.0,0.0,0.0,0.0,0.0,0.0,0.0,0.0,0.0,0.0,0.0,0.0,0.0,0.0,0.0,0.0,0.0,0.0,0.0,0.0,0.0,0.0,0.0,0.0,0.0,0.0,0.0,0.0,0.0,0.0,0.0,0.0,0.0,0.0,0.0,0.0,0.0,0.0,0.0,0.0,0.0,0.0,0.0,0.0,0.0,0.0,0.0,0.0,0.0,0.0,0.0,0.0,0.0,0.0,0.0,0.0,0.0,0.0,0.0,0.0,0.0,0.0,0.0,0.0,0.0,0.0,0.0,0.0,0.0,0.0,0.0,0.0,0.0,0.0,0.0,0.0,0.0,0.0,0.0,0.0,0.0,0.0,0.0,0.0,0.0,0.0,0.0,0.0,0.0,0.0,0.0,0.0,0.0,0.0,0.0,0.0,0.0,0.0,0.0,0.0,0.0,0.0,0.0,0.0,0.0,0.0,0.0,0.0,0.0,0.0,0.0,0.0,0.0,0.0,0.0,0.0,0.0,0.0,0.0,0.0,0.0,0.0,0.0,0.0,0.0,0.0,0.0],[0.0,0.0,0.0,0.0,0.0,0.0,0.0,0.0,0.0,0.0,0.0,0.0,0.0,0.0,0.0,0.0,0.0,0.0,0.0,0.0,0.0,0.0,0.0,0.0,0.0,0.0,0.0,0.0,0.0,0.0,0.0,0.0,0.0,0.0,0.0,0.0,0.0,0.0,0.0,0.0,0.0,0.0,0.0,0.0,0.0,0.0,0.0,0.0,0.0,0.0,0.0,0.0,0.0,0.08,1.0,1.0,1.0,0.02,0.01,0.99,0.99,0.99,0.99,0.01,0.0,0.0,0.0,0.0,0.0,0.0,0.0,0.0,0.0,0.0,0.0,0.0,0.0,0.0,0.0,0.0,0.0,0.0,0.0,0.0,0.0,0.0,0.0,0.0,0.0,0.0,0.0,0.0,0.0,0.0,0.0,0.0,0.0,0.02,0.99,0.0,0.0,0.0,0.0,0.0,0.0,0.0,0.0,0.0,0.0,0.0,0.0,0.0,0.0,0.0,0.0,0.0,0.0,0.0,0.0,0.0,0.0,0.0,0.0,0.0,0.0,0.0,0.0,0.0,0.0,0.0,0.0,0.0,0.0,0.0,0.0,0.0,0.0,0.0,0.0,0.0,0.0,0.0,0.0,0.0,0.0,0.0,0.0,0.0,0.0,0.0,0.0,0.0,0.0,0.0,0.0,0.0,0.0,0.0,0.0,0.0,0.0,0.0,0.0,0.0,0.0,0.0,0.0,0.0,0.0,0.0,0.0,0.0,0.0,0.0,0.0,0.0,0.0,0.0,0.0,0.0,0.0,0.0,0.0,0.0,0.0,0.0,0.0,0.0,0.0,0.0,0.0,0.0,0.0,0.0,0.0,0.0,0.0,0.0,0.0,0.0,0.0,0.0,0.0,0.0,0.0,0.0,0.0,0.0,0.0,0.0,0.0,0.0,0.0,0.0,0.0,0.0,0.0,0.0,0.0,0.0,0.0,0.0,0.0,0.0,0.0,0.0,0.0,0.0,0.0,0.0,0.0,0.0,0.0,0.0,0.0,0.0,0.0,0.0,0.0,0.0,0.0,0.0,0.0,0.0,0.0,0.0,0.0,0.0,0.0,0.0,0.0,0.0,0.0,0.0,0.0,0.0,0.0,0.0,0.0,0.0,0.0,0.0,0.0,0.0,0.0,0.0,0.0,0.0,0.0,0.0,0.0,0.0,0.0,0.0,0.0,0.0,0.0,0.0,0.0,0.0,0.0,0.0,0.0,0.0,0.0,0.0,0.0,0.0,0.0,0.0,0.0,0.0,0.0,0.0,0.0,0.0,0.0,0.0,0.0,0.0,0.0,0.0,0.0,0.0,0.0,0.0,0.0,0.0,0.0,0.0,0.0,0.0,0.0,0.0,0.0,0.0,0.0,0.0,0.0,0.0,0.0,0.0,0.0,0.0,0.0,0.0,0.0,0.0,0.0],[0.0,0.0,0.0,0.0,0.0,0.0,0.0,0.0,0.0,0.0,0.0,0.0,0.0,0.0,0.0,0.0,0.0,0.0,0.0,0.0,0.0,0.0,0.0,0.0,0.0,0.0,0.0,0.0,0.0,0.0,0.0,0.0,0.0,0.0,0.0,0.0,0.0,0.0,0.0,0.0,0.0,0.0,0.0,0.0,0.0,0.0,0.0,0.0,0.0,0.0,0.0,0.0,0.0,0.4,1.0,1.0,1.0,1.0,0.98,1.0,0.01,0.0,0.0,0.0,0.0,0.0,0.0,0.0,0.0,0.0,0.0,0.0,0.0,0.0,0.0,0.0,0.0,0.0,0.0,0.0,0.0,0.0,0.0,0.0,0.0,0.0,0.0,0.0,0.0,0.0,0.0,0.0,0.0,0.0,0.0,0.0,0.0,0.0,0.0,0.0,0.0,0.0,0.0,0.0,0.0,0.0,0.0,0.0,0.0,0.0,0.0,0.0,0.0,0.0,0.0,0.0,0.0,0.0,0.0,0.0,0.0,0.0,0.0,0.0,0.0,0.0,0.0,0.0,0.0,0.0,0.0,0.0,0.0,0.0,0.0,0.0,0.0,0.0,0.0,0.0,0.0,0.0,0.0,0.0,0.0,0.0,0.0,0.0,0.0,0.0,0.0,0.0,0.0,0.0,0.0,0.0,0.0,0.0,0.0,0.0,0.0,0.0,0.0,0.0,0.0,0.0,0.0,0.0,0.0,0.0,0.0,0.0,0.0,0.0,0.0,0.0,0.0,0.0,0.0,0.0,0.0,0.0,0.0,0.0,0.0,0.0,0.0,0.0,0.0,0.0,0.0,0.0,0.0,0.0,0.0,0.0,0.0,0.0,0.0,0.0,0.0,0.0,0.0,0.0,0.0,0.0,0.0,0.0,0.0,0.0,0.0,0.0,0.0,0.0,0.0,0.0,0.0,0.0,0.0,0.0,0.0,0.0,0.0,0.0,0.0,0.0,0.0,0.0,0.0,0.0,0.0,0.0,0.0,0.0,0.0,0.0,0.0,0.0,0.0,0.0,0.0,0.0,0.0,0.0,0.0,0.0,0.0,0.0,0.0,0.0,0.0,0.0,0.0,0.0,0.0,0.0,0.0,0.0,0.0,0.0,0.0,0.0,0.0,0.0,0.0,0.0,0.0,0.0,0.0,0.0,0.0,0.0,0.0,0.0,0.0,0.0,0.0,0.0,0.0,0.0,0.0,0.0,0.0,0.0,0.0,0.0,0.0,0.0,0.0,0.0,0.0,0.0,0.0,0.0,0.0,0.0,0.0,0.0,0.0,0.0,0.0,0.0,0.0,0.0,0.0,0.0,0.0,0.0,0.0,0.0,0.0,0.0,0.0,0.0,0.0,0.0,0.0,0.0,0.0,0.0,0.0,0.0,0.0,0.0,0.0,0.0,0.0,0.0,0.0],[0.0,0.0,0.0,0.0,0.0,0.0,0.0,0.0,0.0,0.0,0.0,0.0,0.0,0.0,0.0,0.0,0.0,0.0,0.0,0.0,0.0,0.0,0.0,0.0,0.0,0.0,0.0,0.0,0.0,0.0,0.0,0.0,0.0,0.0,0.0,0.0,0.0,0.0,0.0,0.0,0.0,0.0,0.0,0.0,0.0,0.0,0.0,0.0,0.0,0.0,0.0,0.0,0.0,0.0,0.02,0.02,1.0,1.0,1.0,0.86,0.01,0.0,0.0,0.0,0.0,0.0,0.0,0.0,0.0,0.0,0.0,0.0,0.0,0.0,0.0,0.0,0.0,0.0,0.0,0.0,0.0,0.0,0.0,0.0,0.0,0.0,0.0,0.0,0.0,0.0,0.0,0.0,0.0,0.0,0.0,0.0,0.0,0.0,0.0,0.0,0.0,0.0,0.0,0.0,0.0,0.0,0.0,0.0,0.0,0.0,0.0,0.0,0.0,0.0,0.0,0.0,0.0,0.0,0.0,0.0,0.0,0.0,0.0,0.0,0.0,0.0,0.0,0.0,0.0,0.0,0.0,0.0,0.0,0.0,0.0,0.0,0.0,0.0,0.0,0.0,0.0,0.0,0.0,0.0,0.0,0.0,0.0,0.0,0.0,0.0,0.0,0.0,0.0,0.0,0.0,0.0,0.0,0.0,0.0,0.0,0.0,0.0,0.0,0.0,0.0,0.0,0.0,0.0,0.0,0.0,0.0,0.0,0.0,0.0,0.0,0.0,0.0,0.0,0.0,0.0,0.0,0.0,0.0,0.0,0.0,0.0,0.0,0.0,0.0,0.0,0.0,0.0,0.0,0.0,0.0,0.0,0.0,0.0,0.0,0.0,0.0,0.0,0.0,0.0,0.0,0.0,0.0,0.0,0.0,0.0,0.0,0.0,0.0,0.0,0.0,0.0,0.0,0.0,0.0,0.0,0.0,0.0,0.0,0.0,0.0,0.0,0.0,0.0,0.0,0.0,0.0,0.0,0.0,0.0,0.0,0.0,0.0,0.0,0.0,0.0,0.0,0.0,0.0,0.0,0.0,0.0,0.0,0.0,0.0,0.0,0.0,0.0,0.0,0.0,0.0,0.0,0.0,0.0,0.0,0.0,0.0,0.0,0.0,0.0,0.0,0.0,0.0,0.0,0.0,0.0,0.0,0.0,0.0,0.0,0.0,0.0,0.0,0.0,0.0,0.0,0.0,0.0,0.0,0.0,0.0,0.0,0.0,0.0,0.0,0.0,0.0,0.0,0.0,0.0,0.0,0.0,0.0,0.0,0.0,0.0,0.0,0.0,0.0,0.0,0.0,0.0,0.0,0.0,0.0,0.0,0.0,0.0,0.0,0.0,0.0,0.0,0.0,0.0,0.0,0.0,0.0,0.0,0.0,0.0,0.0,0.0,0.0,0.0,0.0],[0.0,0.0,0.0,0.0,0.0,0.0,0.0,0.0,0.0,0.0,0.0,0.0,0.0,0.0,0.0,0.0,0.0,0.0,0.0,0.0,0.0,0.0,0.0,0.0,0.0,0.0,0.0,0.0,0.0,0.0,0.0,0.0,0.0,0.0,0.0,0.0,0.0,0.0,0.0,0.0,0.0,0.0,0.0,0.0,0.0,0.0,0.0,0.0,0.0,0.0,0.0,0.0,0.0,0.0,0.0,0.01,0.98,1.0,1.0,1.0,0.03,0.0,0.0,0.0,0.0,0.0,0.0,0.0,0.0,0.0,0.0,0.0,0.0,0.0,0.0,0.0,0.0,0.0,0.0,0.0,0.0,0.0,0.0,0.0,0.0,0.0,0.0,0.0,0.0,0.0,0.0,0.0,0.0,0.0,0.0,0.0,0.0,0.0,0.0,0.0,0.0,0.0,0.0,0.0,0.0,0.0,0.0,0.0,0.0,0.0,0.0,0.0,0.0,0.0,0.0,0.0,0.0,0.0,0.0,0.0,0.0,0.0,0.0,0.0,0.0,0.0,0.0,0.0,0.0,0.0,0.0,0.0,0.0,0.0,0.0,0.0,0.0,0.0,0.0,0.0,0.0,0.0,0.0,0.0,0.0,0.0,0.0,0.0,0.0,0.0,0.0,0.0,0.0,0.0,0.0,0.0,0.0,0.0,0.0,0.0,0.0,0.0,0.0,0.0,0.0,0.0,0.0,0.0,0.0,0.0,0.0,0.0,0.0,0.0,0.0,0.0,0.0,0.0,0.0,0.0,0.0,0.0,0.0,0.0,0.0,0.0,0.0,0.0,0.0,0.0,0.0,0.0,0.0,0.0,0.0,0.0,0.0,0.0,0.0,0.0,0.0,0.0,0.0,0.0,0.0,0.0,0.0,0.0,0.0,0.0,0.0,0.0,0.0,0.0,0.0,0.0,0.0,0.0,0.0,0.0,0.0,0.0,0.0,0.0,0.0,0.0,0.0,0.0,0.0,0.0,0.0,0.0,0.0,0.0,0.0,0.0,0.0,0.0,0.0,0.0,0.0,0.0,0.0,0.0,0.0,0.0,0.0,0.0,0.0,0.0,0.0,0.0,0.0,0.0,0.0,0.0,0.0,0.0,0.0,0.0,0.0,0.0,0.0,0.0,0.0,0.0,0.0,0.0,0.0,0.0,0.0,0.0,0.0,0.0,0.0,0.0,0.0,0.0,0.0,0.0,0.0,0.0,0.0,0.0,0.0,0.0,0.0,0.0,0.0,0.0,0.0,0.0,0.0,0.0,0.0,0.0,0.0,0.0,0.0,0.0,0.0,0.0,0.0,0.0,0.0,0.0,0.0,0.0,0.0,0.0,0.0,0.0,0.0,0.0,0.0,0.0,0.0,0.0,0.0,0.0,0.0,0.0,0.0,0.0,0.0,0.0,0.0,0.0,0.0],[0.0,0.0,0.0,0.0,0.0,0.0,0.0,0.0,0.0,0.0,0.0,0.0,0.0,0.0,0.0,0.0,0.0,0.0,0.0,0.0,0.0,0.0,0.0,0.0,0.0,0.0,0.0,0.0,0.0,0.0,0.0,0.0,0.0,0.0,0.0,0.0,0.0,0.0,0.0,0.0,0.0,0.0,0.0,0.0,0.0,0.0,0.0,0.0,0.0,0.0,0.0,0.0,0.0,0.85,0.07,0.99,1.0,0.86,1.0,1.0,1.0,1.0,0.0,0.83,0.0,0.0,0.0,0.0,0.0,0.0,0.0,0.0,0.0,0.0,0.0,0.0,0.0,0.0,0.0,0.0,0.0,0.0,0.0,0.0,0.0,0.0,0.0,0.0,0.0,0.0,0.0,0.0,0.0,0.0,0.0,0.0,0.0,0.0,0.01,0.0,0.0,0.0,0.0,0.0,0.0,0.0,0.0,0.0,0.0,0.0,0.0,0.0,0.0,0.0,0.0,0.0,0.0,0.0,0.0,0.0,0.0,0.0,0.0,0.0,0.0,0.0,0.0,0.0,0.0,0.0,0.0,0.0,0.0,0.0,0.0,0.0,0.0,0.0,0.0,0.0,0.0,0.0,0.0,0.0,0.0,0.0,0.0,0.0,0.0,0.0,0.0,0.0,0.0,0.0,0.0,0.0,0.0,0.0,0.0,0.0,0.0,0.0,0.0,0.0,0.0,0.0,0.0,0.0,0.0,0.0,0.0,0.0,0.0,0.0,0.0,0.0,0.0,0.0,0.0,0.0,0.0,0.0,0.0,0.0,0.0,0.0,0.0,0.0,0.0,0.0,0.0,0.0,0.0,0.0,0.0,0.0,0.0,0.0,0.0,0.0,0.0,0.0,0.0,0.0,0.0,0.0,0.0,0.0,0.0,0.0,0.0,0.0,0.0,0.0,0.0,0.0,0.0,0.0,0.0,0.0,0.0,0.0,0.0,0.0,0.0,0.0,0.0,0.0,0.0,0.0,0.0,0.0,0.0,0.0,0.0,0.0,0.0,0.0,0.0,0.0,0.0,0.0,0.0,0.0,0.0,0.0,0.0,0.0,0.0,0.0,0.0,0.0,0.0,0.0,0.0,0.0,0.0,0.0,0.0,0.0,0.0,0.0,0.0,0.0,0.0,0.0,0.0,0.0,0.0,0.0,0.0,0.0,0.0,0.0,0.0,0.0,0.0,0.0,0.0,0.0,0.0,0.0,0.0,0.0,0.0,0.0,0.0,0.0,0.0,0.0,0.0,0.0,0.0,0.0,0.0,0.0,0.0,0.0,0.0,0.0,0.0,0.0,0.0,0.0,0.0,0.0,0.0,0.0,0.0,0.0,0.0,0.0,0.0,0.0,0.0,0.0,0.0,0.0,0.0,0.0,0.0,0.0,0.0,0.0,0.0,0.0,0.0,0.0,0.0],[0.0,0.0,0.0,0.0,0.0,0.0,0.0,0.0,0.0,0.0,0.0,0.0,0.0,0.0,0.0,0.0,0.0,0.0,0.0,0.0,0.0,0.0,0.0,0.0,0.0,0.0,0.0,0.0,0.0,0.0,0.0,0.0,0.0,0.0,0.0,0.0,0.0,0.0,0.0,0.0,0.0,0.0,0.0,0.0,0.0,0.0,0.0,0.0,0.0,0.0,0.0,0.0,0.0,0.0,0.0,0.99,0.01,0.01,0.03,1.0,1.0,1.0,0.01,0.0,0.0,0.0,0.0,0.0,0.0,0.0,0.0,0.0,0.0,0.0,0.0,0.0,0.0,0.0,0.0,0.0,0.0,0.0,0.0,0.0,0.0,0.0,0.0,0.0,0.0,0.0,0.0,0.0,0.0,0.0,0.0,0.0,0.0,0.98,0.98,0.02,0.0,0.0,0.0,0.0,0.0,0.0,0.0,0.0,0.0,0.0,0.0,0.0,0.0,0.0,0.0,0.0,0.0,0.0,0.0,0.0,0.0,0.0,0.0,0.0,0.0,0.0,0.0,0.0,0.0,0.0,0.0,0.0,0.0,0.0,0.0,0.0,0.0,0.0,0.0,0.0,0.0,0.0,0.0,0.0,0.0,0.0,0.0,0.0,0.0,0.0,0.0,0.0,0.0,0.0,0.0,0.0,0.0,0.0,0.0,0.0,0.0,0.0,0.0,0.0,0.0,0.0,0.0,0.0,0.0,0.0,0.0,0.0,0.0,0.0,0.0,0.0,0.0,0.0,0.0,0.0,0.0,0.0,0.0,0.0,0.0,0.0,0.0,0.0,0.0,0.0,0.0,0.0,0.0,0.0,0.0,0.0,0.0,0.0,0.0,0.0,0.0,0.0,0.0,0.0,0.0,0.0,0.0,0.0,0.0,0.0,0.0,0.0,0.0,0.0,0.0,0.0,0.0,0.0,0.0,0.0,0.0,0.0,0.0,0.0,0.0,0.0,0.0,0.0,0.0,0.0,0.0,0.0,0.0,0.0,0.0,0.0,0.0,0.0,0.0,0.0,0.0,0.0,0.0,0.0,0.0,0.0,0.0,0.0,0.0,0.0,0.0,0.0,0.0,0.0,0.0,0.0,0.0,0.0,0.0,0.0,0.0,0.0,0.0,0.0,0.0,0.0,0.0,0.0,0.0,0.0,0.0,0.0,0.0,0.0,0.0,0.0,0.0,0.0,0.0,0.0,0.0,0.0,0.0,0.0,0.0,0.0,0.0,0.0,0.0,0.0,0.0,0.0,0.0,0.0,0.0,0.0,0.0,0.0,0.0,0.0,0.0,0.0,0.01,0.0,0.0,0.0,0.0,0.0,0.0,0.0,0.0,0.0,0.0,0.0,0.0,0.0,0.0,0.0,0.0,0.0,0.0,0.0,0.0,0.0,0.0,0.0,0.0,0.0,0.0],[0.0,0.0,0.0,0.0,0.0,0.0,0.0,0.0,0.0,0.0,0.0,0.0,0.0,0.0,0.0,0.0,0.0,0.0,0.0,0.0,0.0,0.0,0.0,0.0,0.0,0.0,0.0,0.0,0.0,0.0,0.0,0.0,0.0,0.0,0.0,0.0,0.0,0.0,0.0,0.0,0.0,0.0,0.0,0.0,0.0,0.0,0.0,0.0,0.0,0.0,0.0,0.0,0.0,0.0,0.0,0.99,0.0,0.0,0.0,1.0,1.0,1.0,1.0,1.0,0.0,0.0,0.0,0.0,0.0,0.0,0.0,0.0,0.0,0.0,0.0,0.0,0.0,0.0,0.0,0.0,0.0,0.0,0.0,0.0,0.0,0.0,0.0,0.0,0.0,0.0,0.0,0.0,0.0,0.0,0.0,1.0,1.0,1.0,0.99,0.0,0.0,0.0,0.0,0.0,0.0,0.0,0.0,0.0,0.0,0.0,0.0,0.0,0.0,0.0,0.0,0.0,0.0,0.0,0.0,0.0,0.0,0.0,0.0,0.0,0.0,0.0,0.0,0.0,0.0,0.0,0.0,0.0,0.0,0.0,0.0,0.0,0.0,0.0,0.0,0.0,0.0,0.0,0.0,0.0,0.0,0.0,0.0,0.0,0.0,0.0,0.0,0.0,0.0,0.0,0.0,0.0,0.0,0.0,0.0,0.0,0.0,0.0,0.0,0.0,0.0,0.0,0.0,0.0,0.0,0.0,0.0,0.0,0.0,0.0,0.0,0.0,0.0,0.0,0.0,0.0,0.0,0.0,0.0,0.0,0.0,0.0,0.0,0.0,0.0,0.0,0.0,0.0,0.0,0.0,0.0,0.0,0.0,0.0,0.0,0.0,0.0,0.0,0.0,0.0,0.0,0.0,0.0,0.0,0.0,0.0,0.0,0.0,0.0,0.0,0.0,0.0,0.0,0.0,0.0,0.0,0.0,0.0,0.0,0.0,0.0,0.0,0.0,0.0,0.0,0.0,0.0,0.0,0.0,0.0,0.0,0.0,0.0,0.0,0.0,0.0,0.0,0.0,0.0,0.0,0.0,0.0,0.0,0.0,0.0,0.0,0.0,0.0,0.0,0.0,0.0,0.0,0.0,0.0,0.0,0.0,0.0,0.0,0.0,0.0,0.0,0.0,0.0,0.0,0.0,0.0,0.0,0.0,0.0,0.0,0.0,0.0,0.0,0.0,0.0,0.0,0.0,0.0,0.0,0.0,0.0,0.0,0.0,0.0,0.0,0.0,0.0,0.0,0.0,0.0,0.0,0.0,0.0,0.0,0.0,0.0,0.0,0.0,0.0,0.0,0.0,0.0,0.0,0.0,0.0,0.0,0.0,0.0,0.0,0.0,0.0,0.0,0.0,0.0,0.0,0.0,0.0,0.0,0.0,0.0,0.0,0.0,0.0,0.0,0.0],[0.0,0.0,0.0,0.0,0.0,0.0,0.0,0.0,0.0,0.0,0.0,0.0,0.0,0.0,0.0,0.0,0.0,0.0,0.0,0.0,0.0,0.0,0.0,0.0,0.0,0.0,0.0,0.0,0.0,0.0,0.0,0.0,0.0,0.0,0.0,0.0,0.0,0.0,0.0,0.0,0.0,0.0,0.0,0.0,0.0,0.0,0.0,0.0,0.0,0.0,0.0,0.0,1.0,1.0,1.0,0.99,0.0,0.0,0.0,0.0,0.01,1.0,1.0,1.0,1.0,0.0,0.0,0.0,0.0,0.0,0.0,0.0,0.0,0.0,0.0,0.0,0.0,0.0,0.0,0.0,0.0,0.0,0.0,0.0,0.0,0.0,0.0,0.0,0.0,0.0,0.0,0.0,0.0,0.0,0.46,1.0,1.0,0.99,1.0,0.0,1.0,0.0,0.0,0.0,0.0,0.0,0.0,0.0,0.0,0.0,0.0,0.0,0.0,0.0,0.0,0.0,0.0,0.0,0.0,0.0,0.0,0.0,0.0,0.0,0.0,0.0,0.0,0.0,0.0,0.0,0.0,0.0,0.0,0.0,0.0,0.0,0.0,0.0,0.0,0.0,0.0,0.0,0.0,0.0,0.0,0.0,0.0,0.0,0.0,0.0,0.0,0.0,0.0,0.0,0.0,0.0,0.0,0.0,0.0,0.0,0.0,0.0,0.0,0.0,0.0,0.0,0.0,0.0,0.0,0.0,0.0,0.0,0.0,0.0,0.0,0.0,0.0,0.0,0.0,0.0,0.0,0.0,0.0,0.0,0.0,0.0,0.0,0.0,0.0,0.0,0.0,0.0,0.0,0.0,0.0,0.0,0.0,0.0,0.0,0.0,0.0,0.0,0.0,0.0,0.0,0.0,0.0,0.0,0.0,0.0,0.0,0.0,0.0,0.0,0.0,0.0,0.0,0.0,0.0,0.0,0.0,0.0,0.0,0.0,0.0,0.0,0.0,0.0,0.0,0.0,0.0,0.0,0.0,0.0,0.0,0.0,0.0,0.0,0.0,0.0,0.0,0.0,0.0,0.0,0.0,0.0,0.0,0.0,0.0,0.0,0.0,0.0,0.0,0.0,0.0,0.0,0.0,0.0,0.0,0.0,0.0,0.0,0.0,0.0,0.0,0.0,0.0,0.0,0.0,0.0,0.0,0.0,0.0,0.0,0.0,0.0,0.0,0.0,0.0,0.0,0.0,0.0,0.0,0.0,0.0,0.0,0.0,0.0,0.0,0.0,0.0,0.0,0.0,0.0,0.0,0.0,0.0,0.0,0.0,0.0,0.0,0.0,0.0,0.0,0.0,0.0,0.0,0.0,0.0,0.0,0.0,0.0,0.0,0.0,0.0,0.0,0.0,0.0,0.0,0.0,0.0,0.0,0.0,0.0,0.0,0.0,0.0,0.0,0.0],[0.0,0.0,0.0,0.0,0.0,0.0,0.0,0.0,0.0,0.0,0.0,0.0,0.0,0.0,0.0,0.0,0.0,0.0,0.0,0.0,0.0,0.0,0.0,0.0,0.0,0.0,0.0,0.0,0.0,0.0,0.0,0.0,0.0,0.0,0.0,0.0,0.0,0.0,0.0,0.0,0.0,0.0,0.0,0.0,0.0,0.0,0.0,0.0,0.0,0.0,0.0,0.46,1.0,1.0,0.0,0.01,0.0,0.0,0.0,0.83,0.0,1.0,1.0,1.0,1.0,1.0,0.0,0.0,0.0,0.0,0.0,0.0,0.0,0.0,0.0,0.0,0.0,0.0,0.0,0.0,0.0,0.0,0.0,0.0,0.0,0.0,0.0,0.0,0.0,0.0,0.0,0.0,0.0,1.0,1.0,1.0,0.54,0.0,0.0,0.0,0.0,0.0,0.0,0.0,0.0,0.0,0.0,0.0,0.0,0.0,0.0,0.0,0.0,0.0,0.0,0.0,0.0,0.0,0.0,0.0,0.0,0.0,0.0,0.0,0.0,0.0,0.0,0.0,0.0,0.0,0.0,0.0,0.0,0.0,0.0,0.0,0.0,0.0,0.0,0.0,0.0,0.0,0.0,0.0,0.0,0.0,0.0,0.0,0.0,0.0,0.0,0.0,0.0,0.0,0.0,0.0,0.0,0.0,0.0,0.0,0.0,0.0,0.0,0.0,0.0,0.0,0.0,0.0,0.0,0.0,0.0,0.0,0.0,0.0,0.0,0.0,0.0,0.0,0.0,0.0,0.0,0.0,0.0,0.0,0.0,0.0,0.0,0.0,0.0,0.0,0.0,0.0,0.0,0.0,0.0,0.0,0.0,0.0,0.0,0.0,0.0,0.0,0.0,0.0,0.0,0.0,0.0,0.0,0.0,0.0,0.0,0.0,0.0,0.0,0.0,0.0,0.0,0.0,0.0,0.0,0.0,0.0,0.0,0.0,0.0,0.0,0.0,0.0,0.0,0.0,0.0,0.0,0.0,0.0,0.0,0.0,0.0,0.0,0.0,0.0,0.0,0.0,0.0,0.0,0.0,0.0,0.0,0.0,0.0,0.0,0.0,0.0,0.0,0.0,0.0,0.0,0.0,0.0,0.0,0.0,0.0,0.0,0.0,0.0,0.0,0.0,0.0,0.0,0.0,0.0,0.0,0.0,0.0,0.0,0.0,0.0,0.0,0.0,0.0,0.0,0.0,0.0,0.0,0.0,0.0,0.0,0.0,0.0,0.0,0.0,0.0,0.0,0.0,0.0,0.0,0.0,0.0,0.0,0.0,0.0,0.0,0.0,0.0,0.0,0.0,0.0,0.0,0.0,0.0,0.0,0.0,0.0,0.0,0.0,0.0,0.0,0.0,0.0,0.0,0.0,0.0,0.0,0.0,0.0,0.0,0.0,0.0,0.0,0.0],[0.0,0.0,0.0,0.0,0.0,0.0,0.0,0.0,0.0,0.0,0.0,0.0,0.0,0.0,0.0,0.0,0.0,0.0,0.0,0.0,0.0,0.0,0.0,0.0,0.0,0.0,0.0,0.0,0.0,0.0,0.0,0.0,0.0,0.0,0.0,0.0,0.0,0.0,0.0,0.0,0.0,0.0,0.0,0.0,0.0,0.0,0.0,0.0,0.0,0.0,1.0,1.0,1.0,0.75,0.0,0.0,0.0,0.0,0.0,0.0,0.0,0.0,1.0,1.0,1.0,1.0,1.0,0.0,0.0,0.0,0.0,0.0,0.0,0.0,0.0,0.0,0.0,0.0,0.0,0.0,0.0,0.0,0.0,0.0,0.0,0.0,0.0,0.0,0.0,0.0,0.0,0.0,0.0,1.0,1.0,0.18,0.99,0.0,0.0,0.0,0.0,0.0,0.0,0.0,0.0,0.0,0.0,0.0,0.0,0.0,0.0,0.0,0.0,0.0,0.0,0.0,0.0,0.0,0.0,0.0,0.0,0.0,0.0,0.0,0.0,0.01,0.0,0.0,0.01,0.0,0.0,0.0,0.0,0.0,0.0,0.0,0.0,0.0,0.0,0.0,0.0,0.0,0.0,0.0,0.0,0.0,0.0,0.0,0.0,0.0,0.0,0.0,0.0,0.0,0.0,0.0,0.0,0.0,0.0,0.0,0.0,0.0,0.0,0.0,0.0,0.0,0.0,0.0,0.0,0.0,0.0,0.0,0.0,0.0,0.0,0.0,0.0,0.0,0.0,0.0,0.0,0.0,0.0,0.0,0.0,0.0,0.0,0.0,0.0,0.0,0.0,0.0,0.0,0.0,0.0,0.0,0.0,0.0,0.0,0.0,0.0,0.0,0.0,0.0,0.0,0.0,0.0,0.0,0.0,0.0,0.0,0.0,0.0,0.0,0.0,0.0,0.0,0.0,0.0,0.0,0.0,0.0,0.0,0.0,0.0,0.0,0.0,0.0,0.0,0.0,0.0,0.0,0.0,0.0,0.0,0.0,0.0,0.0,0.0,0.0,0.0,0.0,0.0,0.0,0.0,0.0,0.0,0.0,0.0,0.0,0.0,0.0,0.0,0.0,0.0,0.0,0.0,0.0,0.0,0.0,0.0,0.0,0.0,0.0,0.0,0.0,0.0,0.0,0.0,0.0,0.0,0.0,0.0,0.0,0.0,0.0,0.0,0.0,0.0,0.0,0.0,0.0,0.0,0.0,0.0,0.0,0.0,0.0,0.0,0.0,0.0,0.0,0.0,0.0,0.0,0.0,0.0,0.0,0.0,0.0,0.0,0.0,0.0,0.0,0.0,0.0,0.0,0.0,0.0,0.0,0.0,0.0,0.0,0.0,0.0,0.0,0.0,0.0,0.0,0.0,0.0,0.0,0.0,0.0,0.0,0.0,0.0,0.0,0.0],[0.0,0.0,0.0,0.0,0.0,0.0,0.0,0.0,0.0,0.0,0.0,0.0,0.0,0.0,0.0,0.0,0.0,0.0,0.0,0.0,0.0,0.0,0.0,0.0,0.0,0.0,0.0,0.0,0.0,0.0,0.0,0.0,0.01,0.0,0.0,0.0,0.0,0.0,0.0,0.0,0.0,0.0,0.0,0.0,0.0,0.0,0.0,0.0,0.0,0.97,1.0,1.0,0.21,0.99,0.0,0.0,0.0,0.0,0.0,0.0,0.0,0.0,0.0,1.0,1.0,1.0,1.0,1.0,0.0,0.0,0.0,0.0,0.0,0.0,0.0,0.0,0.0,0.0,0.0,0.0,0.0,0.0,0.0,0.0,0.0,0.0,0.0,0.0,0.0,0.0,0.0,1.0,1.0,1.0,0.97,0.0,0.0,0.0,0.0,0.0,0.0,0.0,0.0,0.0,0.0,0.0,0.0,0.0,0.0,0.0,0.0,0.0,0.0,0.0,0.0,0.0,0.0,0.0,0.0,0.0,0.0,0.0,0.0,0.0,0.0,0.0,0.0,0.0,0.0,0.0,0.0,0.0,0.0,0.0,0.0,0.0,0.0,0.0,0.0,0.0,0.0,0.0,0.0,0.0,0.0,0.0,0.0,0.0,0.0,0.0,0.0,0.0,0.0,0.0,0.0,0.0,0.0,0.0,0.0,0.0,0.0,0.0,0.0,0.0,0.0,0.0,0.0,0.0,0.0,0.0,0.0,0.0,0.0,0.0,0.0,0.0,0.0,0.0,0.0,0.0,0.0,0.0,0.0,0.0,0.0,0.0,0.0,0.0,0.0,0.0,0.0,0.0,0.0,0.0,0.0,0.0,0.0,0.0,0.0,0.0,0.0,0.0,0.0,0.0,0.0,0.0,0.0,0.0,0.0,0.0,0.0,0.0,0.0,0.0,0.0,0.0,0.0,0.0,0.0,0.0,0.0,0.0,0.0,0.0,0.0,0.0,0.0,0.0,0.0,0.0,0.0,0.0,0.0,0.0,0.0,0.0,0.0,0.0,0.0,0.0,0.0,0.0,0.0,0.0,0.0,0.0,0.0,0.0,0.0,0.0,0.0,0.0,0.0,0.0,0.0,0.0,0.0,0.0,0.0,0.0,0.0,0.0,0.0,0.0,0.0,0.0,0.0,0.0,0.0,0.0,0.0,0.0,0.0,0.0,0.0,0.0,0.0,0.0,0.0,0.0,0.0,0.0,0.0,0.0,0.0,0.0,0.0,0.0,0.0,0.0,0.0,0.0,0.0,0.0,0.0,0.0,0.0,0.0,0.0,0.0,0.0,0.0,0.0,0.0,0.0,0.0,0.0,0.0,0.0,0.0,0.0,0.0,0.0,0.0,0.0,0.0,0.0,0.0,0.0,0.0,0.0,0.0,0.0,0.0,0.0,0.0,0.0,0.0,0.0],[0.0,0.0,0.0,0.0,0.0,0.0,0.0,0.0,0.0,0.0,0.0,0.0,0.0,0.0,0.0,0.0,0.0,0.0,0.0,0.0,0.0,0.0,0.0,0.0,0.0,0.0,0.0,0.0,0.0,0.0,0.0,0.0,0.0,0.0,0.0,0.0,0.0,0.0,0.0,0.0,0.0,0.0,0.0,0.0,0.0,0.0,0.0,0.0,1.0,1.0,1.0,0.0,0.0,0.0,0.0,0.0,0.0,0.0,0.0,0.0,0.0,0.0,0.0,0.0,1.0,1.0,1.0,1.0,1.0,0.0,0.0,0.0,0.0,0.0,0.0,0.0,0.0,0.0,0.0,0.0,0.0,0.0,0.0,0.0,0.0,0.0,0.0,0.0,0.0,0.0,0.87,0.99,1.0,0.64,0.11,0.0,0.0,0.0,0.0,0.0,0.0,0.0,0.0,0.0,0.0,0.0,0.0,0.0,0.0,0.0,0.0,0.0,0.0,0.0,0.0,0.0,0.0,0.0,0.0,0.0,0.0,0.0,0.0,0.0,0.0,0.0,0.0,0.0,0.0,0.0,0.0,0.0,0.0,0.0,0.0,0.0,0.0,0.0,0.0,0.0,0.0,0.0,0.0,0.0,0.0,0.0,0.0,0.0,0.0,0.0,0.0,0.0,0.0,0.0,0.0,0.0,0.0,0.0,0.0,0.0,0.0,0.0,0.0,0.0,0.0,0.0,0.0,0.0,0.0,0.0,0.0,0.0,0.0,0.0,0.0,0.0,0.0,0.0,0.0,0.0,0.0,0.0,0.0,0.0,0.0,0.0,0.0,0.0,0.0,0.0,0.0,0.0,0.0,0.0,0.0,0.0,0.0,0.0,0.0,0.0,0.0,0.0,0.0,0.0,0.0,0.0,0.0,0.0,0.0,0.0,0.0,0.0,0.0,0.0,0.0,0.0,0.0,0.0,0.0,0.0,0.0,0.0,0.0,0.0,0.0,0.0,0.0,0.0,0.0,0.0,0.0,0.0,0.0,0.0,0.0,0.0,0.0,0.0,0.0,0.0,0.0,0.0,0.0,0.0,0.0,0.0,0.0,0.0,0.0,0.0,0.0,0.0,0.0,0.0,0.0,0.0,0.0,0.0,0.0,0.0,0.0,0.0,0.0,0.0,0.0,0.0,0.0,0.0,0.0,0.0,0.0,0.0,0.0,0.0,0.0,0.0,0.0,0.0,0.0,0.0,0.0,0.0,0.0,0.0,0.0,0.0,0.0,0.0,0.0,0.0,0.0,0.0,0.0,0.0,0.0,0.0,0.0,0.0,0.0,0.0,0.0,0.0,0.0,0.0,0.0,0.0,0.0,0.0,0.0,0.0,0.0,0.0,0.0,0.0,0.0,0.0,0.0,0.0,0.0,0.0,0.0,0.0,0.0,0.0,0.0,0.0,0.0,0.0,0.0],[0.0,0.0,0.0,0.0,0.0,0.0,0.0,0.0,0.0,0.0,0.0,0.0,0.0,0.0,0.0,0.0,0.0,0.0,0.0,0.0,0.0,0.0,0.0,0.0,0.0,0.0,0.0,0.0,0.0,0.0,0.0,0.0,0.0,0.0,0.0,0.0,0.0,0.0,0.0,0.0,0.0,0.0,0.0,0.0,0.0,0.0,0.0,0.43,1.0,1.0,0.11,0.01,0.0,0.0,0.0,0.0,0.0,0.0,0.0,0.0,0.0,0.0,0.0,0.0,0.0,1.0,1.0,1.0,1.0,1.0,0.0,0.0,0.0,0.0,0.0,0.0,0.0,0.0,0.0,0.0,0.0,0.0,0.0,0.0,0.0,0.0,0.0,0.0,0.0,1.0,1.0,1.0,0.98,0.0,0.0,0.0,0.0,0.0,0.0,0.0,0.0,0.0,0.0,0.0,0.0,0.0,0.0,0.0,0.0,0.0,0.0,0.0,0.0,0.0,0.0,0.0,0.0,0.0,0.0,0.0,0.0,0.0,0.0,0.0,0.0,0.0,0.0,0.0,0.0,0.0,0.0,0.0,0.0,0.0,0.0,0.0,0.0,0.0,0.0,0.0,0.0,0.0,0.0,0.0,0.0,0.0,0.0,0.0,0.0,0.0,0.0,0.0,0.0,0.0,0.0,0.0,0.0,0.0,0.0,0.0,0.0,0.0,0.0,0.0,0.0,0.0,0.0,0.0,0.0,0.0,0.0,0.0,0.0,0.0,0.0,0.0,0.0,0.0,0.0,0.0,0.0,0.0,0.0,0.0,0.0,0.0,0.0,0.0,0.0,0.0,0.0,0.0,0.0,0.0,0.0,0.0,0.0,0.0,0.0,0.0,0.0,0.0,0.0,0.0,0.0,0.0,0.0,0.0,0.0,0.0,0.0,0.0,0.0,0.0,0.0,0.0,0.0,0.0,0.0,0.0,0.0,0.0,0.0,0.0,0.0,0.0,0.0,0.0,0.0,0.0,0.0,0.0,0.0,0.0,0.0,0.0,0.0,0.0,0.0,0.0,0.0,0.0,0.0,0.0,0.0,0.0,0.0,0.0,0.0,0.0,0.0,0.0,0.0,0.0,0.0,0.0,0.0,0.0,0.0,0.0,0.0,0.0,0.0,0.0,0.0,0.0,0.0,0.0,0.0,0.0,0.0,0.0,0.0,0.0,0.0,0.0,0.0,0.0,0.0,0.0,0.0,0.0,0.0,0.0,0.0,0.0,0.0,0.0,0.0,0.0,0.0,0.0,0.0,0.0,0.0,0.0,0.0,0.0,0.0,0.0,0.0,0.0,0.0,0.0,0.0,0.0,0.0,0.0,0.0,0.0,0.0,0.0,0.0,0.0,0.0,0.0,0.0,0.0,0.0,0.0,0.0,0.0,0.0,0.0,0.0,0.0,0.0,0.0,0.0],[0.0,0.0,0.0,0.0,0.0,0.0,0.0,0.0,0.0,0.0,0.0,0.0,0.0,0.0,0.0,0.0,0.0,0.0,0.0,0.0,0.0,0.0,0.0,0.0,0.0,0.0,0.0,0.0,0.0,0.0,0.0,0.0,0.0,0.0,0.0,0.0,0.0,0.0,0.0,0.0,0.0,0.0,0.0,0.0,0.0,0.0,0.8,1.0,1.0,0.0,0.0,0.0,0.0,0.0,0.0,0.0,0.0,0.0,0.0,0.0,0.0,0.0,0.0,0.0,0.0,0.0,1.0,1.0,1.0,1.0,1.0,0.0,0.0,0.0,0.0,0.0,0.0,0.0,0.0,0.0,0.0,0.0,0.0,0.0,0.0,0.0,0.0,0.0,0.56,1.0,1.0,0.86,0.09,0.0,0.0,0.0,0.0,0.0,0.0,0.0,0.0,0.0,0.0,0.0,0.0,0.0,0.0,0.0,0.0,0.0,0.0,0.0,0.0,0.0,0.0,0.0,0.0,0.0,0.0,0.0,0.0,0.0,0.0,0.0,0.0,0.0,0.0,0.0,0.0,0.0,0.0,0.0,0.0,0.0,0.0,0.0,0.0,0.0,0.0,0.0,0.0,0.0,0.0,0.0,0.0,0.0,0.0,0.0,0.0,0.0,0.0,0.0,0.0,0.0,0.0,0.0,0.0,0.0,0.0,0.0,0.0,0.0,0.0,0.0,0.0,0.0,0.0,0.0,0.0,0.0,0.0,0.0,0.0,0.0,0.0,0.0,0.0,0.0,0.0,0.0,0.0,0.0,0.0,0.0,0.0,0.0,0.0,0.0,0.0,0.0,0.0,0.0,0.0,0.0,0.0,0.0,0.0,0.0,0.0,0.0,0.0,0.0,0.0,0.0,0.0,0.0,0.0,0.0,0.0,0.0,0.0,0.0,0.0,0.0,0.0,0.0,0.0,0.0,0.0,0.0,0.0,0.0,0.0,0.0,0.0,0.0,0.0,0.0,0.0,0.0,0.0,0.0,0.0,0.0,0.0,0.0,0.0,0.0,0.0,0.0,0.0,0.0,0.0,0.0,0.0,0.0,0.0,0.0,0.0,0.0,0.0,0.0,0.0,0.0,0.0,0.0,0.0,0.0,0.0,0.0,0.0,0.0,0.0,0.0,0.0,0.0,0.0,0.0,0.0,0.0,0.0,0.0,0.0,0.0,0.0,0.0,0.0,0.0,0.0,0.0,0.0,0.0,0.0,0.0,0.0,0.0,0.0,0.0,0.0,0.0,0.0,0.0,0.0,0.0,0.0,0.0,0.0,0.0,0.0,0.0,0.0,0.0,0.0,0.0,0.0,0.0,0.0,0.0,0.0,0.0,0.0,0.0,0.0,0.0,0.0,0.0,0.0,0.0,0.0,0.0,0.0,0.0,0.0,0.0,0.0,0.0,0.0,0.0,0.0],[0.0,0.0,0.0,0.0,0.0,0.0,0.0,0.0,0.0,0.0,0.0,0.0,0.0,0.0,0.0,0.0,0.0,0.0,0.0,0.0,0.0,0.0,0.0,0.0,0.0,0.0,0.0,0.0,0.0,0.0,0.0,0.0,0.0,0.0,0.0,0.0,0.0,0.0,0.0,0.0,0.0,0.0,0.0,0.0,0.0,0.02,1.0,1.0,0.97,0.44,0.0,0.0,0.0,0.0,0.0,0.0,0.0,0.0,0.0,0.0,0.0,0.0,0.0,0.0,0.0,0.0,0.0,1.0,1.0,1.0,1.0,1.0,0.0,0.0,0.0,0.0,0.0,0.0,0.0,0.0,0.0,0.0,0.0,0.0,0.0,0.0,0.0,0.99,0.95,1.0,0.0,0.0,0.0,0.0,0.0,0.0,0.0,0.0,0.0,0.0,0.0,0.0,0.0,0.0,0.0,0.0,0.0,0.0,0.0,0.0,0.0,0.0,0.0,0.0,0.0,0.0,0.0,0.0,0.0,0.0,0.0,0.0,0.0,0.0,0.0,0.0,0.0,0.0,0.0,0.0,0.0,0.0,0.0,0.0,0.0,0.0,0.0,0.0,0.0,0.0,0.0,0.0,0.0,0.0,0.0,0.0,0.0,0.0,0.0,0.0,0.0,0.0,0.0,0.0,0.0,0.0,0.0,0.0,0.0,0.0,0.0,0.0,0.0,0.0,0.0,0.0,0.0,0.0,0.0,0.0,0.0,0.0,0.0,0.0,0.0,0.0,0.0,0.0,0.0,0.0,0.0,0.0,0.0,0.0,0.0,0.0,0.0,0.0,0.0,0.0,0.0,0.0,0.0,0.0,0.0,0.0,0.0,0.0,0.0,0.0,0.0,0.0,0.0,0.0,0.0,0.0,0.0,0.0,0.0,0.0,0.0,0.0,0.0,0.0,0.0,0.0,0.0,0.0,0.0,0.0,0.0,0.0,0.0,0.0,0.0,0.0,0.0,0.0,0.0,0.0,0.0,0.0,0.0,0.0,0.0,0.0,0.0,0.0,0.0,0.0,0.0,0.0,0.0,0.0,0.0,0.0,0.0,0.0,0.0,0.0,0.0,0.0,0.0,0.0,0.0,0.0,0.0,0.0,0.0,0.0,0.0,0.0,0.0,0.0,0.0,0.0,0.0,0.0,0.0,0.0,0.0,0.0,0.0,0.0,0.0,0.0,0.0,0.0,0.0,0.0,0.0,0.0,0.0,0.0,0.0,0.0,0.0,0.0,0.0,0.0,0.0,0.0,0.0,0.0,0.0,0.0,0.0,0.0,0.0,0.0,0.0,0.0,0.0,0.0,0.0,0.0,0.0,0.0,0.0,0.0,0.0,0.0,0.0,0.0,0.0,0.0,0.0,0.0,0.0,0.0,0.0,0.0,0.0,0.0,0.0,0.0,0.0,0.0,0.0],[0.0,0.0,0.0,0.0,0.0,0.0,0.0,0.0,0.0,0.0,0.0,0.0,0.0,0.0,0.0,0.0,0.0,0.0,0.0,0.0,0.0,0.0,0.0,0.0,0.0,0.0,0.0,0.0,0.0,0.0,0.0,0.0,0.0,0.0,0.0,0.0,0.0,0.0,0.0,0.0,0.0,0.0,0.0,0.0,0.0,0.0,1.0,0.34,0.0,0.0,0.0,0.0,0.0,0.0,0.0,0.0,0.0,0.0,0.0,0.0,0.0,0.0,0.0,0.0,0.0,0.0,0.0,0.0,1.0,1.0,1.0,1.0,0.99,0.0,0.0,0.0,0.0,0.0,0.0,0.0,0.0,0.0,0.0,0.0,0.0,0.0,0.0,0.99,1.0,0.94,0.02,0.0,0.0,0.0,0.0,0.0,0.0,0.0,0.0,0.0,0.0,0.0,0.0,0.0,0.0,0.0,0.0,0.01,0.0,0.0,0.0,0.0,0.0,0.0,0.0,0.0,0.0,0.0,0.0,0.0,0.0,0.0,0.0,0.0,0.0,0.0,0.0,0.0,0.0,0.0,0.0,0.0,0.0,0.0,0.0,0.0,0.0,0.0,0.0,0.0,0.0,0.0,0.0,0.0,0.0,0.0,0.0,0.0,0.0,0.0,0.0,0.0,0.0,0.0,0.0,0.0,0.0,0.0,0.0,0.0,0.0,0.0,0.0,0.0,0.0,0.0,0.0,0.0,0.0,0.0,0.0,0.0,0.0,0.0,0.0,0.0,0.0,0.0,0.0,0.0,0.0,0.0,0.0,0.0,0.0,0.0,0.0,0.0,0.0,0.0,0.0,0.0,0.0,0.0,0.0,0.0,0.0,0.0,0.0,0.0,0.0,0.0,0.0,0.0,0.0,0.0,0.0,0.0,0.0,0.0,0.0,0.0,0.0,0.0,0.0,0.0,0.0,0.0,0.0,0.0,0.0,0.0,0.0,0.0,0.0,0.0,0.0,0.0,0.0,0.0,0.0,0.0,0.0,0.0,0.0,0.0,0.0,0.0,0.0,0.0,0.0,0.0,0.0,0.0,0.0,0.0,0.0,0.0,0.0,0.0,0.0,0.0,0.0,0.0,0.0,0.0,0.0,0.0,0.0,0.0,0.0,0.0,0.0,0.0,0.0,0.0,0.0,0.0,0.0,0.0,0.0,0.0,0.0,0.0,0.0,0.0,0.0,0.0,0.0,0.0,0.0,0.0,0.0,0.0,0.0,0.0,0.0,0.0,0.0,0.0,0.0,0.0,0.0,0.0,0.0,0.0,0.0,0.0,0.0,0.0,0.0,0.0,0.0,0.0,0.0,0.0,0.0,0.0,0.0,0.0,0.0,0.0,0.0,0.0,0.0,0.0,0.0,0.0,0.0,0.0,0.0,0.0,0.0,0.0,0.0,0.0,0.0,0.0,0.0],[0.0,0.0,0.0,0.0,0.0,0.0,0.0,0.0,0.0,0.0,0.0,0.0,0.0,0.0,0.0,0.0,0.0,0.0,0.0,0.0,0.0,0.0,0.0,0.0,0.0,0.0,0.0,0.0,0.0,0.0,0.0,0.0,0.0,0.0,0.0,0.0,0.0,0.0,0.0,0.0,0.01,0.0,0.0,0.96,0.99,0.98,0.99,0.03,0.0,0.0,0.0,0.0,0.0,0.0,0.0,0.0,0.0,0.0,0.0,0.0,0.0,0.0,0.0,0.0,0.0,0.0,0.0,0.0,0.0,1.0,1.0,1.0,1.0,0.99,0.0,0.0,0.0,0.0,0.0,0.0,0.0,0.0,0.01,0.01,0.92,0.1,0.95,0.99,0.39,0.0,0.0,0.0,0.0,0.0,0.0,0.0,0.0,0.0,0.0,0.0,0.0,0.0,0.0,0.0,0.0,0.0,0.0,0.0,0.0,0.0,0.0,0.0,0.0,0.0,0.0,0.0,0.0,0.0,0.0,0.0,0.0,0.0,0.0,0.0,0.0,0.0,0.0,0.0,0.0,0.0,0.0,0.0,0.0,0.0,0.0,0.0,0.0,0.0,0.0,0.0,0.0,0.0,0.0,0.0,0.0,0.0,0.0,0.0,0.0,0.0,0.0,0.0,0.0,0.0,0.0,0.0,0.0,0.0,0.0,0.0,0.0,0.0,0.0,0.0,0.0,0.0,0.0,0.0,0.0,0.0,0.0,0.0,0.0,0.0,0.0,0.0,0.0,0.0,0.0,0.0,0.0,0.0,0.0,0.0,0.0,0.0,0.0,0.0,0.0,0.0,0.0,0.0,0.0,0.0,0.0,0.0,0.0,0.0,0.0,0.0,0.0,0.0,0.0,0.0,0.0,0.0,0.0,0.0,0.0,0.0,0.0,0.0,0.0,0.0,0.0,0.0,0.0,0.0,0.0,0.0,0.0,0.0,0.0,0.0,0.0,0.0,0.0,0.0,0.0,0.0,0.0,0.0,0.0,0.0,0.0,0.0,0.0,0.0,0.0,0.0,0.0,0.0,0.0,0.0,0.0,0.0,0.0,0.0,0.0,0.0,0.0,0.0,0.0,0.0,0.0,0.0,0.0,0.0,0.0,0.0,0.0,0.0,0.0,0.0,0.0,0.0,0.0,0.0,0.0,0.0,0.0,0.0,0.0,0.0,0.0,0.0,0.0,0.0,0.0,0.0,0.0,0.0,0.0,0.0,0.0,0.0,0.0,0.0,0.0,0.0,0.0,0.0,0.0,0.0,0.0,0.0,0.0,0.0,0.0,0.0,0.0,0.0,0.0,0.0,0.0,0.0,0.0,0.0,0.0,0.0,0.0,0.0,0.0,0.0,0.0,0.0,0.0,0.0,0.0,0.0,0.0,0.0,0.0,0.0,0.0,0.0,0.0,0.0,0.0],[0.0,0.0,0.0,0.0,0.0,0.0,0.0,0.0,0.0,0.0,0.0,0.0,0.0,0.0,0.0,0.0,0.0,0.0,0.0,0.0,0.0,0.0,0.0,0.0,0.0,0.0,0.0,0.0,0.0,0.0,0.0,0.0,0.0,0.0,0.0,0.0,0.0,0.0,0.0,0.0,0.0,0.0,0.0,0.0,0.11,0.0,0.0,0.0,0.0,0.0,0.0,0.0,0.0,0.0,0.0,0.0,0.0,0.0,0.0,0.0,0.0,0.0,0.0,0.0,0.0,0.0,0.0,0.0,0.0,0.0,0.99,1.0,1.0,1.0,0.44,0.04,0.0,0.0,0.0,0.01,0.0,0.0,0.01,0.01,0.92,0.94,0.97,0.96,0.96,0.0,0.0,0.0,0.0,0.0,0.0,0.0,0.0,0.0,0.0,0.0,0.0,0.0,0.0,0.0,0.0,0.0,0.0,0.0,0.0,0.0,0.0,0.0,0.0,0.0,0.0,0.0,0.0,0.0,0.0,0.0,0.0,0.0,0.0,0.0,0.0,0.0,0.0,0.0,0.0,0.0,0.0,0.0,0.0,0.0,0.0,0.0,0.0,0.0,0.0,0.0,0.0,0.0,0.0,0.0,0.0,0.0,0.0,0.0,0.0,0.0,0.0,0.0,0.0,0.0,0.0,0.0,0.0,0.0,0.0,0.0,0.0,0.0,0.0,0.0,0.0,0.0,0.0,0.0,0.0,0.0,0.0,0.0,0.0,0.0,0.0,0.0,0.0,0.0,0.0,0.0,0.0,0.0,0.0,0.0,0.0,0.0,0.0,0.0,0.0,0.0,0.0,0.0,0.0,0.0,0.0,0.0,0.0,0.0,0.0,0.0,0.0,0.0,0.0,0.0,0.0,0.0,0.0,0.0,0.0,0.0,0.0,0.0,0.0,0.0,0.0,0.0,0.0,0.0,0.0,0.0,0.0,0.0,0.0,0.0,0.0,0.0,0.0,0.0,0.0,0.0,0.0,0.0,0.0,0.0,0.0,0.0,0.0,0.0,0.0,0.0,0.0,0.0,0.0,0.0,0.0,0.0,0.0,0.0,0.0,0.0,0.0,0.0,0.0,0.0,0.0,0.0,0.0,0.0,0.0,0.0,0.0,0.0,0.0,0.0,0.0,0.0,0.0,0.0,0.0,0.0,0.0,0.0,0.0,0.0,0.0,0.0,0.0,0.0,0.0,0.0,0.0,0.0,0.0,0.0,0.0,0.0,0.0,0.0,0.0,0.0,0.0,0.0,0.0,0.0,0.0,0.0,0.0,0.0,0.0,0.0,0.0,0.0,0.0,0.0,0.0,0.0,0.0,0.0,0.0,0.0,0.0,0.0,0.0,0.0,0.0,0.0,0.0,0.0,0.0,0.0,0.0,0.0,0.0,0.0,0.0,0.0,0.0,0.0,0.0],[0.0,0.0,0.0,0.0,0.0,0.0,0.0,0.0,0.0,0.0,0.0,0.0,0.0,0.0,0.0,0.0,0.0,0.0,0.0,0.0,0.0,0.0,0.0,0.0,0.0,0.0,0.0,0.0,0.0,0.0,0.0,0.0,0.0,0.0,0.0,0.0,0.0,0.0,0.0,0.0,0.04,0.41,0.0,0.02,0.99,0.0,0.0,0.0,0.0,0.0,0.0,0.0,0.0,0.0,0.0,0.0,0.0,0.0,0.0,0.0,0.0,0.0,0.0,0.0,0.0,0.0,0.0,0.0,0.0,0.0,0.0,0.99,1.0,1.0,1.0,0.97,0.01,0.0,0.0,0.0,0.07,0.01,0.93,0.88,0.94,0.92,0.02,0.0,0.0,0.0,0.0,0.0,0.0,0.0,0.0,0.0,0.0,0.0,0.0,0.0,0.0,0.0,0.0,0.0,0.0,0.0,0.0,0.0,0.0,0.0,0.0,0.0,0.0,0.0,0.0,0.0,0.0,0.0,0.0,0.0,0.0,0.0,0.0,0.0,0.0,0.0,0.0,0.0,0.0,0.0,0.0,0.0,0.0,0.0,0.0,0.0,0.0,0.0,0.0,0.0,0.0,0.0,0.0,0.0,0.0,0.0,0.0,0.0,0.0,0.0,0.0,0.0,0.0,0.0,0.0,0.0,0.0,0.0,0.0,0.0,0.0,0.0,0.0,0.0,0.0,0.0,0.0,0.0,0.0,0.0,0.0,0.0,0.0,0.0,0.0,0.0,0.0,0.0,0.0,0.0,0.0,0.0,0.0,0.0,0.0,0.0,0.0,0.0,0.0,0.0,0.0,0.0,0.0,0.0,0.0,0.0,0.0,0.0,0.0,0.0,0.0,0.0,0.0,0.0,0.0,0.0,0.0,0.0,0.0,0.0,0.0,0.0,0.0,0.0,0.0,0.0,0.0,0.0,0.0,0.0,0.0,0.0,0.0,0.0,0.0,0.0,0.0,0.0,0.0,0.0,0.0,0.0,0.0,0.0,0.0,0.0,0.0,0.0,0.0,0.0,0.0,0.0,0.0,0.0,0.0,0.0,0.0,0.0,0.0,0.0,0.0,0.0,0.0,0.0,0.0,0.0,0.0,0.0,0.0,0.0,0.0,0.0,0.0,0.0,0.0,0.0,0.0,0.0,0.0,0.0,0.0,0.0,0.0,0.0,0.0,0.0,0.0,0.0,0.0,0.0,0.0,0.0,0.0,0.0,0.0,0.0,0.0,0.0,0.0,0.0,0.0,0.0,0.0,0.0,0.0,0.0,0.0,0.0,0.0,0.0,0.0,0.0,0.0,0.0,0.0,0.0,0.0,0.0,0.0,0.0,0.0,0.0,0.0,0.0,0.0,0.0,0.0,0.0,0.0,0.0,0.0,0.0,0.0,0.0,0.0,0.0,0.0,0.0,0.0],[0.0,0.0,0.0,0.0,0.0,0.0,0.0,0.0,0.0,0.0,0.0,0.0,0.0,0.0,0.0,0.0,0.0,0.0,0.0,0.0,0.0,0.0,0.0,0.0,0.0,0.0,0.0,0.0,0.0,0.0,0.0,0.0,0.0,0.0,0.0,0.0,0.0,0.0,0.0,0.0,0.0,0.0,0.0,0.0,0.02,0.0,0.0,0.0,0.0,0.0,0.0,0.0,0.0,0.0,0.0,0.0,0.0,0.0,0.0,0.0,0.0,0.0,0.0,0.0,0.0,0.0,0.0,0.0,0.0,0.0,0.0,0.0,0.44,1.0,1.0,1.0,0.94,0.12,0.17,0.15,0.86,0.42,0.81,0.91,0.41,0.91,0.05,0.0,0.0,0.0,0.0,0.0,0.0,0.0,0.0,0.0,0.0,0.0,0.0,0.0,0.0,0.0,0.0,0.0,0.0,0.0,0.0,0.0,0.0,0.0,0.0,0.0,0.0,0.0,0.0,0.0,0.0,0.0,0.0,0.0,0.0,0.0,0.0,0.0,0.0,0.0,0.0,0.0,0.0,0.0,0.0,0.0,0.0,0.0,0.0,0.0,0.0,0.0,0.0,0.0,0.0,0.0,0.0,0.0,0.0,0.0,0.0,0.0,0.0,0.0,0.0,0.0,0.0,0.0,0.0,0.0,0.0,0.0,0.0,0.0,0.0,0.0,0.0,0.0,0.0,0.0,0.0,0.0,0.0,0.0,0.0,0.0,0.0,0.0,0.0,0.0,0.0,0.0,0.0,0.0,0.0,0.0,0.0,0.0,0.0,0.0,0.0,0.0,0.0,0.0,0.0,0.0,0.0,0.0,0.0,0.0,0.0,0.0,0.0,0.0,0.0,0.0,0.0,0.0,0.0,0.0,0.0,0.0,0.0,0.0,0.0,0.0,0.0,0.0,0.0,0.0,0.0,0.0,0.0,0.0,0.0,0.0,0.0,0.0,0.0,0.0,0.0,0.0,0.0,0.0,0.0,0.0,0.0,0.0,0.0,0.0,0.0,0.0,0.0,0.0,0.0,0.0,0.0,0.0,0.0,0.0,0.0,0.0,0.0,0.0,0.0,0.0,0.0,0.0,0.0,0.0,0.0,0.0,0.0,0.0,0.0,0.0,0.0,0.0,0.0,0.0,0.0,0.0,0.0,0.0,0.0,0.0,0.0,0.0,0.0,0.0,0.0,0.0,0.0,0.0,0.0,0.0,0.0,0.0,0.0,0.0,0.0,0.0,0.0,0.0,0.0,0.0,0.0,0.0,0.0,0.0,0.0,0.0,0.0,0.0,0.0,0.0,0.0,0.0,0.01,0.0,0.0,0.0,0.0,0.0,0.0,0.0,0.0,0.0,0.0,0.0,0.0,0.0,0.0,0.0,0.0,0.0,0.0,0.0,0.0,0.0,0.0,0.0,0.0],[0.0,0.0,0.0,0.0,0.0,0.0,0.0,0.0,0.0,0.0,0.0,0.0,0.0,0.0,0.0,0.0,0.0,0.0,0.0,0.0,0.0,0.0,0.0,0.0,0.0,0.0,0.0,0.0,0.0,0.0,0.0,0.0,0.0,0.0,0.0,0.0,0.0,0.0,0.0,0.0,0.01,0.01,0.0,0.0,0.04,0.0,0.0,0.0,0.0,0.0,0.0,0.0,0.0,0.0,0.0,0.0,0.0,0.0,0.0,0.0,0.0,0.0,0.0,0.0,0.0,0.0,0.0,0.0,0.0,0.0,0.0,0.0,0.04,0.97,1.0,1.0,1.0,0.65,0.34,0.06,0.48,0.05,0.39,0.07,0.0,0.07,0.0,0.0,0.0,0.0,0.0,0.0,0.0,0.0,0.0,0.0,0.0,0.0,0.0,0.0,0.0,0.0,0.0,0.0,0.0,0.0,0.0,0.0,0.0,0.0,0.0,0.0,0.0,0.0,0.0,0.0,0.0,0.0,0.0,0.0,0.0,0.0,0.0,0.0,0.0,0.0,0.0,0.0,0.0,0.0,0.0,0.0,0.0,0.0,0.0,0.0,0.0,0.0,0.0,0.0,0.0,0.0,0.0,0.0,0.0,0.0,0.0,0.0,0.0,0.0,0.0,0.0,0.0,0.0,0.0,0.0,0.0,0.0,0.0,0.0,0.0,0.0,0.0,0.0,0.0,0.0,0.0,0.0,0.0,0.0,0.0,0.0,0.0,0.0,0.0,0.0,0.0,0.0,0.0,0.0,0.0,0.0,0.0,0.0,0.0,0.0,0.0,0.0,0.0,0.0,0.0,0.0,0.0,0.0,0.0,0.0,0.0,0.0,0.0,0.0,0.0,0.0,0.0,0.0,0.0,0.0,0.0,0.0,0.0,0.0,0.0,0.0,0.0,0.0,0.0,0.0,0.0,0.0,0.0,0.0,0.0,0.0,0.0,0.0,0.0,0.0,0.0,0.0,0.0,0.0,0.0,0.0,0.0,0.0,0.0,0.0,0.0,0.0,0.0,0.0,0.0,0.0,0.0,0.0,0.0,0.0,0.0,0.0,0.0,0.0,0.0,0.0,0.0,0.0,0.0,0.0,0.0,0.0,0.0,0.0,0.0,0.0,0.0,0.0,0.0,0.0,0.0,0.0,0.0,0.0,0.0,0.0,0.0,0.0,0.0,0.0,0.0,0.0,0.0,0.0,0.0,0.0,0.0,0.0,0.0,0.0,0.0,0.0,0.0,0.0,0.0,0.0,0.0,0.0,0.0,0.0,0.0,0.0,0.0,0.0,0.0,0.0,0.0,0.0,0.0,0.0,0.0,0.0,0.0,0.0,0.0,0.0,0.0,0.0,0.0,0.0,0.0,0.0,0.0,0.0,0.0,0.0,0.0,0.0,0.0,0.0,0.0,0.0,0.0],[0.0,0.0,0.0,0.0,0.0,0.0,0.0,0.0,0.0,0.0,0.0,0.0,0.0,0.0,0.0,0.0,0.0,0.0,0.0,0.0,0.0,0.0,0.0,0.0,0.0,0.0,0.0,0.0,0.0,0.0,0.0,0.0,0.0,0.0,0.0,0.0,0.0,0.0,0.0,0.0,0.01,0.01,0.0,0.0,0.0,0.0,0.0,0.0,0.0,0.0,0.0,0.0,0.0,0.0,0.0,0.0,0.0,0.0,0.0,0.0,0.0,0.0,0.0,0.0,0.0,0.0,0.0,0.0,0.0,0.0,0.0,0.0,0.0,0.01,0.94,1.0,1.0,1.0,0.93,0.4,0.73,0.07,0.11,0.07,0.0,0.02,0.0,0.0,0.0,0.0,0.0,0.0,0.0,0.0,0.0,0.0,0.0,0.0,0.0,0.0,0.0,0.0,0.0,0.0,0.0,0.0,0.0,0.0,0.0,0.0,0.0,0.0,0.0,0.0,0.0,0.0,0.0,0.0,0.0,0.0,0.0,0.0,0.0,0.0,0.0,0.0,0.0,0.0,0.0,0.0,0.0,0.0,0.0,0.0,0.0,0.0,0.0,0.0,0.0,0.0,0.0,0.0,0.0,0.0,0.0,0.0,0.0,0.0,0.0,0.0,0.0,0.0,0.0,0.0,0.0,0.0,0.0,0.0,0.0,0.0,0.0,0.0,0.0,0.0,0.0,0.0,0.0,0.0,0.0,0.0,0.0,0.0,0.0,0.0,0.0,0.0,0.0,0.0,0.0,0.0,0.0,0.0,0.0,0.0,0.0,0.0,0.0,0.0,0.0,0.0,0.0,0.0,0.0,0.0,0.0,0.0,0.0,0.0,0.0,0.0,0.0,0.0,0.0,0.0,0.0,0.0,0.0,0.0,0.0,0.0,0.0,0.0,0.0,0.0,0.0,0.0,0.0,0.0,0.0,0.0,0.0,0.0,0.0,0.0,0.0,0.0,0.0,0.0,0.0,0.0,0.0,0.0,0.0,0.0,0.0,0.0,0.0,0.0,0.0,0.0,0.0,0.0,0.0,0.0,0.0,0.0,0.0,0.0,0.0,0.0,0.0,0.0,0.0,0.0,0.0,0.0,0.0,0.0,0.0,0.0,0.0,0.0,0.0,0.0,0.0,0.0,0.0,0.0,0.0,0.0,0.0,0.0,0.0,0.0,0.0,0.0,0.0,0.0,0.0,0.0,0.0,0.0,0.0,0.0,0.0,0.0,0.0,0.0,0.0,0.0,0.0,0.0,0.0,0.0,0.0,0.0,0.0,0.0,0.0,0.0,0.0,0.0,0.0,0.0,0.0,0.0,0.0,0.0,0.0,0.0,0.0,0.0,0.0,0.0,0.0,0.0,0.0,0.0,0.0,0.0,0.0,0.0,0.0,0.0,0.0,0.0,0.0,0.0,0.0],[0.0,0.0,0.0,0.0,0.0,0.0,0.0,0.0,0.0,0.0,0.0,0.0,0.0,0.0,0.0,0.0,0.0,0.0,0.0,0.0,0.0,0.0,0.0,0.0,0.0,0.0,0.0,0.0,0.0,0.0,0.0,0.0,0.0,0.0,0.0,0.0,0.0,0.0,0.0,0.0,0.0,0.0,0.0,0.0,0.0,0.0,0.0,0.0,0.0,0.0,0.0,0.0,0.0,0.0,0.0,0.0,0.0,0.0,0.0,0.0,0.0,0.0,0.0,0.0,0.0,0.0,0.0,0.0,0.0,0.0,0.0,0.0,0.0,0.0,0.12,0.65,1.0,1.0,1.0,0.59,0.22,0.04,0.03,0.06,0.0,0.02,0.0,0.0,0.0,0.0,0.0,0.0,0.0,0.0,0.0,0.0,0.0,0.0,0.0,0.0,0.0,0.0,0.0,0.0,0.0,0.0,0.0,0.0,0.0,0.0,0.0,0.0,0.0,0.0,0.0,0.0,0.0,0.0,0.0,0.0,0.0,0.0,0.0,0.0,0.0,0.0,0.0,0.0,0.0,0.0,0.0,0.0,0.0,0.0,0.0,0.0,0.0,0.0,0.0,0.0,0.0,0.0,0.0,0.0,0.0,0.0,0.0,0.0,0.0,0.0,0.0,0.0,0.0,0.0,0.0,0.0,0.0,0.0,0.0,0.0,0.0,0.0,0.0,0.0,0.0,0.0,0.0,0.0,0.0,0.0,0.0,0.0,0.0,0.0,0.0,0.0,0.0,0.0,0.0,0.0,0.0,0.0,0.0,0.0,0.0,0.0,0.0,0.0,0.0,0.0,0.0,0.0,0.0,0.0,0.0,0.0,0.0,0.0,0.0,0.0,0.0,0.0,0.0,0.0,0.0,0.0,0.0,0.0,0.0,0.0,0.0,0.0,0.0,0.0,0.0,0.0,0.0,0.0,0.0,0.0,0.0,0.0,0.0,0.0,0.0,0.0,0.0,0.0,0.0,0.0,0.0,0.0,0.0,0.0,0.0,0.0,0.0,0.0,0.0,0.0,0.0,0.0,0.0,0.0,0.0,0.0,0.0,0.0,0.0,0.0,0.0,0.0,0.0,0.0,0.0,0.0,0.0,0.0,0.0,0.0,0.0,0.0,0.0,0.0,0.0,0.0,0.0,0.0,0.0,0.0,0.0,0.0,0.0,0.0,0.0,0.0,0.0,0.0,0.0,0.0,0.0,0.0,0.0,0.0,0.0,0.0,0.0,0.0,0.0,0.0,0.0,0.0,0.0,0.0,0.0,0.0,0.0,0.0,0.0,0.0,0.0,0.0,0.0,0.0,0.0,0.0,0.0,0.0,0.0,0.0,0.0,0.0,0.0,0.0,0.0,0.0,0.0,0.0,0.0,0.0,0.0,0.0,0.0,0.0,0.0,0.0,0.0,0.0,0.0],[0.0,0.0,0.0,0.0,0.0,0.0,0.0,0.0,0.0,0.0,0.0,0.0,0.0,0.0,0.0,0.0,0.0,0.0,0.0,0.0,0.0,0.0,0.0,0.0,0.0,0.0,0.0,0.0,0.0,0.0,0.0,0.0,0.0,0.0,0.0,0.0,0.0,0.0,0.0,0.0,0.0,0.0,0.0,0.0,0.0,0.0,0.0,0.0,0.0,0.0,0.0,0.0,0.0,0.0,0.0,0.0,0.0,0.0,0.0,0.0,0.0,0.0,0.0,0.0,0.0,0.0,0.0,0.0,0.0,0.0,0.0,0.0,0.0,0.0,0.17,0.34,0.93,1.0,1.0,1.0,0.97,0.01,0.04,0.0,0.0,0.01,0.0,0.0,0.0,0.0,0.0,0.0,0.0,0.0,0.0,0.0,0.0,0.0,0.0,0.0,0.0,0.0,0.0,0.0,0.0,0.0,0.0,0.0,0.0,0.0,0.0,0.0,0.0,0.0,0.0,0.0,0.0,0.0,0.0,0.0,0.0,0.0,0.0,0.0,0.0,0.0,0.0,0.0,0.0,0.0,0.0,0.0,0.0,0.0,0.0,0.0,0.0,0.0,0.0,0.0,0.0,0.0,0.0,0.0,0.0,0.0,0.0,0.0,0.0,0.0,0.0,0.0,0.0,0.0,0.0,0.0,0.0,0.0,0.0,0.0,0.0,0.0,0.0,0.0,0.0,0.0,0.0,0.0,0.0,0.0,0.0,0.0,0.0,0.0,0.0,0.0,0.0,0.0,0.0,0.0,0.0,0.0,0.0,0.0,0.0,0.0,0.0,0.0,0.0,0.0,0.0,0.0,0.0,0.0,0.0,0.0,0.0,0.0,0.0,0.0,0.0,0.0,0.0,0.0,0.0,0.0,0.0,0.0,0.0,0.0,0.0,0.0,0.0,0.0,0.0,0.0,0.0,0.0,0.0,0.0,0.0,0.0,0.0,0.0,0.0,0.0,0.0,0.0,0.0,0.0,0.0,0.0,0.0,0.0,0.0,0.0,0.0,0.0,0.0,0.0,0.0,0.0,0.0,0.0,0.0,0.0,0.0,0.0,0.0,0.0,0.0,0.0,0.0,0.0,0.0,0.0,0.0,0.0,0.0,0.0,0.0,0.0,0.0,0.0,0.0,0.0,0.0,0.0,0.0,0.0,0.0,0.0,0.0,0.0,0.0,0.0,0.0,0.0,0.0,0.0,0.0,0.0,0.0,0.0,0.0,0.0,0.0,0.0,0.0,0.0,0.0,0.0,0.0,0.0,0.0,0.0,0.0,0.0,0.0,0.0,0.0,0.0,0.0,0.0,0.0,0.0,0.0,0.0,0.0,0.0,0.0,0.0,0.0,0.0,0.0,0.0,0.0,0.0,0.0,0.0,0.0,0.0,0.0,0.0,0.0,0.0,0.0,0.0,0.0],[0.0,0.0,0.0,0.0,0.0,0.0,0.0,0.0,0.0,0.0,0.0,0.0,0.0,0.0,0.0,0.0,0.0,0.0,0.0,0.0,0.0,0.0,0.0,0.0,0.0,0.0,0.0,0.0,0.0,0.0,0.0,0.0,0.0,0.0,0.0,0.0,0.0,0.0,0.0,0.0,0.0,0.0,0.0,0.0,0.0,0.0,0.0,0.0,0.0,0.0,0.0,0.0,0.0,0.0,0.0,0.0,0.0,0.0,0.0,0.0,0.0,0.0,0.0,0.0,0.0,0.0,0.0,0.0,0.0,0.0,0.0,0.0,0.01,0.0,0.15,0.06,0.4,0.59,1.0,1.0,1.0,0.17,0.01,0.02,0.0,0.01,0.01,0.0,0.0,0.0,0.0,0.0,0.0,0.0,0.0,0.0,0.0,0.0,0.0,0.0,0.0,0.0,0.0,0.0,0.0,0.0,0.0,0.0,0.0,0.0,0.0,0.0,0.0,0.0,0.0,0.0,0.0,0.0,0.0,0.0,0.0,0.0,0.0,0.0,0.0,0.0,0.0,0.0,0.0,0.0,0.0,0.0,0.0,0.0,0.0,0.0,0.0,0.0,0.0,0.0,0.0,0.0,0.0,0.0,0.0,0.0,0.0,0.0,0.0,0.0,0.0,0.0,0.0,0.0,0.0,0.0,0.0,0.0,0.0,0.0,0.0,0.0,0.0,0.0,0.0,0.0,0.0,0.0,0.0,0.0,0.0,0.0,0.0,0.0,0.0,0.0,0.0,0.0,0.0,0.0,0.0,0.0,0.0,0.0,0.0,0.0,0.0,0.0,0.0,0.0,0.0,0.0,0.0,0.0,0.0,0.0,0.0,0.0,0.0,0.0,0.0,0.0,0.0,0.0,0.0,0.0,0.0,0.0,0.0,0.0,0.0,0.0,0.0,0.0,0.0,0.0,0.0,0.0,0.0,0.0,0.0,0.0,0.0,0.0,0.0,0.0,0.0,0.0,0.0,0.0,0.0,0.0,0.0,0.0,0.0,0.0,0.0,0.0,0.0,0.0,0.0,0.0,0.0,0.0,0.0,0.0,0.0,0.0,0.0,0.0,0.0,0.0,0.0,0.0,0.0,0.0,0.0,0.0,0.0,0.0,0.0,0.0,0.0,0.0,0.0,0.0,0.0,0.0,0.0,0.0,0.0,0.0,0.0,0.0,0.0,0.0,0.0,0.0,0.0,0.0,0.0,0.0,0.0,0.0,0.0,0.0,0.0,0.0,0.0,0.0,0.0,0.0,0.0,0.0,0.0,0.0,0.0,0.0,0.0,0.0,0.0,0.0,0.0,0.0,0.0,0.0,0.0,0.0,0.0,0.0,0.0,0.0,0.0,0.0,0.0,0.0,0.0,0.0,0.0,0.0,0.0,0.0,0.0,0.0,0.0,0.0,0.0,0.0,0.0],[0.0,0.0,0.0,0.0,0.0,0.0,0.0,0.0,0.0,0.0,0.0,0.0,0.0,0.0,0.0,0.0,0.0,0.0,0.0,0.0,0.0,0.0,0.0,0.0,0.0,0.0,0.0,0.0,0.0,0.0,0.0,0.0,0.0,0.0,0.0,0.0,0.0,0.0,0.0,0.0,0.0,0.01,0.0,0.0,0.0,0.0,0.0,0.0,0.0,0.0,0.0,0.0,0.0,0.0,0.0,0.0,0.0,0.0,0.0,0.0,0.0,0.0,0.0,0.0,0.0,0.0,0.0,0.0,0.0,0.0,0.0,0.0,0.0,0.07,0.86,0.48,0.73,0.22,0.97,1.0,1.0,1.0,0.87,0.81,0.01,0.12,0.0,0.0,0.0,0.0,0.0,0.0,0.0,0.0,0.0,0.0,0.0,0.0,0.0,0.0,0.0,0.0,0.0,0.0,0.0,0.0,0.0,0.0,0.0,0.0,0.0,0.0,0.0,0.0,0.0,0.0,0.0,0.0,0.0,0.0,0.0,0.0,0.0,0.0,0.0,0.0,0.0,0.0,0.0,0.0,0.0,0.0,0.0,0.0,0.0,0.0,0.0,0.0,0.0,0.0,0.0,0.0,0.0,0.0,0.0,0.0,0.0,0.0,0.0,0.0,0.0,0.0,0.0,0.0,0.0,0.0,0.0,0.0,0.0,0.0,0.0,0.0,0.0,0.0,0.0,0.0,0.0,0.0,0.0,0.0,0.0,0.0,0.0,0.0,0.0,0.0,0.0,0.0,0.0,0.0,0.0,0.0,0.0,0.0,0.0,0.0,0.0,0.0,0.0,0.0,0.0,0.0,0.0,0.0,0.0,0.0,0.0,0.0,0.0,0.0,0.0,0.0,0.0,0.0,0.0,0.0,0.0,0.0,0.0,0.0,0.0,0.0,0.0,0.0,0.0,0.0,0.0,0.0,0.0,0.0,0.0,0.0,0.0,0.0,0.0,0.0,0.0,0.0,0.0,0.0,0.0,0.0,0.0,0.0,0.0,0.0,0.0,0.0,0.0,0.0,0.0,0.0,0.0,0.0,0.0,0.0,0.0,0.0,0.0,0.0,0.0,0.0,0.0,0.0,0.0,0.0,0.0,0.0,0.0,0.0,0.0,0.0,0.0,0.0,0.0,0.0,0.0,0.0,0.0,0.0,0.0,0.0,0.0,0.0,0.0,0.0,0.0,0.0,0.0,0.0,0.0,0.0,0.0,0.0,0.0,0.0,0.0,0.0,0.0,0.0,0.0,0.0,0.0,0.0,0.0,0.0,0.0,0.0,0.0,0.0,0.0,0.0,0.0,0.0,0.01,0.0,0.0,0.0,0.0,0.0,0.0,0.0,0.0,0.0,0.0,0.0,0.0,0.0,0.0,0.0,0.0,0.0,0.0,0.0,0.0,0.0,0.0,0.0,0.0],[0.0,0.0,0.0,0.0,0.0,0.0,0.0,0.0,0.0,0.0,0.0,0.0,0.0,0.0,0.0,0.0,0.0,0.0,0.0,0.0,0.0,0.0,0.0,0.0,0.0,0.0,0.0,0.0,0.0,0.0,0.0,0.0,0.0,0.0,0.0,0.0,0.0,0.0,0.0,0.0,0.0,0.03,0.0,0.02,0.01,0.0,0.0,0.0,0.0,0.0,0.0,0.0,0.0,0.0,0.0,0.0,0.0,0.0,0.0,0.0,0.0,0.0,0.0,0.0,0.0,0.0,0.0,0.0,0.0,0.0,0.0,0.0,0.0,0.01,0.42,0.05,0.07,0.04,0.01,0.17,1.0,1.0,1.0,0.98,0.07,0.02,0.01,0.01,0.0,0.0,0.0,0.0,0.0,0.0,0.0,0.0,0.0,0.0,0.0,0.0,0.0,0.0,0.0,0.0,0.0,0.0,0.0,0.0,0.0,0.0,0.0,0.0,0.0,0.0,0.0,0.0,0.0,0.0,0.0,0.0,0.0,0.0,0.0,0.0,0.0,0.0,0.0,0.0,0.0,0.0,0.0,0.0,0.0,0.0,0.0,0.0,0.0,0.0,0.0,0.0,0.0,0.0,0.0,0.0,0.0,0.0,0.0,0.0,0.0,0.0,0.0,0.0,0.0,0.0,0.0,0.0,0.0,0.0,0.0,0.0,0.0,0.0,0.0,0.0,0.0,0.0,0.0,0.0,0.0,0.0,0.0,0.0,0.0,0.0,0.0,0.0,0.0,0.0,0.0,0.0,0.0,0.0,0.0,0.0,0.0,0.0,0.0,0.0,0.0,0.0,0.0,0.0,0.0,0.0,0.0,0.0,0.0,0.0,0.0,0.0,0.0,0.0,0.0,0.0,0.0,0.0,0.0,0.0,0.0,0.0,0.0,0.0,0.0,0.0,0.0,0.0,0.0,0.0,0.0,0.0,0.0,0.0,0.0,0.0,0.0,0.0,0.0,0.0,0.0,0.0,0.0,0.0,0.0,0.0,0.0,0.0,0.0,0.0,0.0,0.0,0.0,0.0,0.0,0.0,0.0,0.0,0.0,0.0,0.0,0.0,0.0,0.0,0.0,0.0,0.0,0.0,0.0,0.0,0.0,0.0,0.0,0.0,0.0,0.0,0.0,0.0,0.0,0.0,0.0,0.0,0.0,0.0,0.0,0.0,0.0,0.0,0.0,0.0,0.0,0.0,0.0,0.0,0.0,0.0,0.0,0.0,0.0,0.0,0.0,0.0,0.0,0.0,0.0,0.0,0.0,0.0,0.0,0.0,0.0,0.0,0.0,0.0,0.0,0.0,0.01,0.01,0.0,0.0,0.0,0.0,0.0,0.0,0.0,0.0,0.0,0.0,0.0,0.0,0.0,0.0,0.0,0.0,0.0,0.0,0.0,0.0,0.0,0.0,0.0],[0.0,0.0,0.0,0.0,0.0,0.0,0.0,0.0,0.0,0.0,0.0,0.0,0.0,0.0,0.0,0.0,0.0,0.0,0.0,0.0,0.0,0.0,0.0,0.0,0.0,0.0,0.0,0.0,0.0,0.0,0.0,0.0,0.0,0.0,0.0,0.0,0.0,0.0,0.0,0.0,0.39,0.87,0.01,0.37,0.9,0.0,0.0,0.0,0.0,0.0,0.0,0.0,0.0,0.0,0.0,0.0,0.0,0.0,0.0,0.0,0.0,0.0,0.0,0.0,0.0,0.0,0.0,0.0,0.0,0.0,0.0,0.01,0.01,0.93,0.81,0.39,0.11,0.03,0.04,0.01,0.87,1.0,1.0,1.0,0.08,0.01,0.0,0.0,0.0,0.0,0.0,0.0,0.0,0.0,0.0,0.0,0.0,0.0,0.0,0.0,0.0,0.0,0.0,0.0,0.0,0.0,0.0,0.0,0.0,0.0,0.0,0.0,0.0,0.0,0.0,0.0,0.0,0.0,0.0,0.0,0.0,0.0,0.0,0.0,0.0,0.0,0.0,0.0,0.0,0.0,0.0,0.0,0.0,0.0,0.0,0.0,0.0,0.0,0.0,0.0,0.0,0.0,0.0,0.0,0.0,0.0,0.0,0.0,0.0,0.0,0.0,0.0,0.0,0.0,0.0,0.0,0.0,0.0,0.0,0.0,0.0,0.0,0.0,0.0,0.0,0.0,0.0,0.0,0.0,0.0,0.0,0.0,0.0,0.0,0.0,0.0,0.0,0.0,0.0,0.0,0.0,0.0,0.0,0.0,0.0,0.0,0.0,0.0,0.0,0.0,0.0,0.0,0.0,0.0,0.0,0.0,0.0,0.0,0.0,0.0,0.0,0.0,0.0,0.0,0.0,0.0,0.0,0.0,0.0,0.0,0.0,0.0,0.0,0.0,0.0,0.0,0.0,0.0,0.0,0.0,0.0,0.0,0.0,0.0,0.0,0.0,0.0,0.0,0.0,0.0,0.0,0.0,0.0,0.0,0.0,0.0,0.0,0.0,0.0,0.0,0.0,0.0,0.0,0.0,0.0,0.0,0.0,0.0,0.0,0.0,0.0,0.0,0.0,0.0,0.0,0.0,0.0,0.0,0.0,0.0,0.0,0.0,0.0,0.0,0.0,0.0,0.0,0.0,0.0,0.0,0.0,0.0,0.0,0.0,0.0,0.0,0.0,0.0,0.0,0.0,0.0,0.0,0.0,0.0,0.0,0.0,0.0,0.0,0.0,0.0,0.0,0.0,0.0,0.0,0.0,0.0,0.0,0.0,0.0,0.0,0.0,0.0,0.0,0.0,0.0,0.0,0.0,0.0,0.0,0.0,0.0,0.0,0.0,0.0,0.0,0.0,0.0,0.0,0.0,0.0,0.0,0.0,0.0,0.0,0.0,0.0,0.0,0.0,0.0],[0.0,0.0,0.0,0.0,0.0,0.0,0.0,0.0,0.0,0.0,0.0,0.0,0.0,0.0,0.0,0.0,0.0,0.0,0.0,0.0,0.0,0.0,0.0,0.0,0.0,0.0,0.0,0.0,0.0,0.0,0.0,0.0,0.0,0.0,0.0,0.0,0.0,0.0,0.0,0.0,0.0,0.02,0.0,0.33,0.07,0.0,0.0,0.0,0.0,0.0,0.0,0.0,0.0,0.0,0.0,0.0,0.0,0.0,0.0,0.0,0.0,0.0,0.0,0.0,0.0,0.0,0.0,0.0,0.0,0.0,0.0,0.01,0.01,0.88,0.91,0.07,0.07,0.06,0.0,0.02,0.81,0.98,1.0,1.0,1.0,0.99,0.01,0.0,0.0,0.0,0.0,0.0,0.0,0.0,0.0,0.0,0.0,0.0,0.0,0.0,0.0,0.0,0.0,0.0,0.0,0.0,0.0,0.0,0.0,0.0,0.0,0.0,0.0,0.0,0.0,0.0,0.0,0.0,0.0,0.0,0.0,0.0,0.0,0.0,0.0,0.0,0.0,0.0,0.0,0.0,0.0,0.0,0.0,0.0,0.0,0.0,0.0,0.0,0.0,0.0,0.0,0.0,0.0,0.0,0.0,0.0,0.0,0.0,0.0,0.0,0.0,0.0,0.0,0.0,0.0,0.0,0.0,0.0,0.0,0.0,0.0,0.0,0.0,0.0,0.0,0.0,0.0,0.0,0.0,0.0,0.0,0.0,0.0,0.0,0.0,0.0,0.0,0.0,0.0,0.0,0.0,0.0,0.0,0.0,0.0,0.0,0.0,0.0,0.0,0.0,0.0,0.0,0.0,0.0,0.0,0.0,0.0,0.0,0.0,0.0,0.0,0.0,0.0,0.0,0.0,0.0,0.0,0.0,0.0,0.0,0.0,0.0,0.0,0.0,0.0,0.0,0.0,0.0,0.0,0.0,0.0,0.0,0.0,0.0,0.0,0.0,0.0,0.0,0.0,0.0,0.01,0.0,0.0,0.0,0.0,0.0,0.0,0.0,0.0,0.0,0.0,0.0,0.0,0.0,0.0,0.0,0.0,0.0,0.0,0.0,0.0,0.0,0.0,0.0,0.0,0.0,0.0,0.0,0.0,0.0,0.0,0.0,0.0,0.0,0.0,0.0,0.0,0.0,0.0,0.0,0.0,0.0,0.0,0.0,0.0,0.0,0.0,0.0,0.0,0.0,0.0,0.0,0.0,0.0,0.0,0.0,0.0,0.0,0.0,0.0,0.0,0.0,0.0,0.0,0.0,0.0,0.0,0.0,0.0,0.0,0.0,0.0,0.0,0.01,0.01,0.0,0.0,0.0,0.0,0.0,0.0,0.0,0.0,0.0,0.0,0.0,0.0,0.0,0.0,0.0,0.0,0.0,0.0,0.0,0.0,0.0,0.0,0.0,0.0],[0.0,0.0,0.0,0.0,0.0,0.0,0.0,0.0,0.0,0.0,0.0,0.0,0.0,0.0,0.0,0.0,0.0,0.0,0.0,0.0,0.0,0.0,0.0,0.0,0.0,0.0,0.0,0.0,0.0,0.0,0.0,0.0,0.0,0.0,0.0,0.0,0.0,0.0,0.0,0.0,0.0,0.02,0.0,0.88,0.89,0.0,0.0,0.0,0.0,0.0,0.0,0.0,0.0,0.0,0.0,0.0,0.0,0.0,0.0,0.0,0.0,0.0,0.0,0.0,0.0,0.0,0.0,0.0,0.0,0.0,0.0,0.92,0.92,0.94,0.41,0.0,0.0,0.0,0.0,0.0,0.01,0.07,0.08,1.0,1.0,1.0,0.99,0.97,0.0,0.0,0.0,0.0,0.0,0.0,0.0,0.0,0.0,0.0,0.0,0.0,0.0,0.0,0.0,0.0,0.0,0.0,0.0,0.0,0.0,0.0,0.0,0.0,0.0,0.0,0.0,0.0,0.0,0.0,0.0,0.0,0.0,0.0,0.0,0.0,0.0,0.0,0.0,0.0,0.0,0.0,0.0,0.0,0.0,0.0,0.0,0.0,0.0,0.0,0.0,0.0,0.0,0.0,0.0,0.0,0.0,0.0,0.0,0.0,0.0,0.0,0.0,0.0,0.0,0.0,0.0,0.0,0.0,0.0,0.0,0.0,0.0,0.0,0.0,0.0,0.0,0.0,0.0,0.0,0.0,0.0,0.0,0.0,0.0,0.0,0.0,0.0,0.0,0.0,0.0,0.0,0.0,0.0,0.0,0.0,0.0,0.0,0.0,0.0,0.0,0.0,0.0,0.0,0.0,0.0,0.0,0.0,0.0,0.0,0.0,0.0,0.0,0.0,0.0,0.0,0.0,0.0,0.0,0.0,0.0,0.0,0.0,0.0,0.0,0.0,0.0,0.0,0.0,0.0,0.0,0.0,0.0,0.0,0.0,0.0,0.0,0.0,0.0,0.0,0.0,0.0,0.0,0.0,0.0,0.0,0.0,0.0,0.0,0.0,0.0,0.0,0.0,0.0,0.0,0.0,0.0,0.0,0.0,0.0,0.0,0.0,0.0,0.0,0.0,0.0,0.0,0.0,0.0,0.0,0.0,0.0,0.0,0.0,0.0,0.0,0.0,0.0,0.0,0.0,0.0,0.0,0.0,0.0,0.0,0.0,0.0,0.0,0.0,0.0,0.0,0.0,0.0,0.0,0.0,0.0,0.0,0.0,0.0,0.0,0.0,0.0,0.0,0.0,0.0,0.0,0.0,0.0,0.0,0.0,0.0,0.0,0.0,0.0,0.0,0.0,0.0,0.0,0.0,0.0,0.0,0.0,0.0,0.0,0.0,0.0,0.0,0.0,0.0,0.0,0.0,0.0,0.0,0.0,0.0,0.0,0.0,0.0,0.0,0.0,0.0],[0.0,0.0,0.0,0.0,0.0,0.0,0.0,0.0,0.0,0.0,0.0,0.0,0.0,0.0,0.0,0.0,0.0,0.0,0.0,0.0,0.0,0.0,0.0,0.0,0.0,0.0,0.0,0.0,0.0,0.0,0.0,0.0,0.0,0.0,0.0,0.0,0.0,0.0,0.0,0.0,0.0,0.0,0.0,0.01,0.0,0.0,0.0,0.0,0.0,0.0,0.0,0.0,0.0,0.0,0.0,0.0,0.0,0.0,0.0,0.0,0.0,0.0,0.0,0.0,0.0,0.0,0.0,0.0,0.0,0.0,0.0,0.1,0.94,0.92,0.91,0.07,0.02,0.02,0.01,0.01,0.12,0.02,0.01,0.99,1.0,1.0,1.0,0.04,0.0,0.0,0.0,0.0,0.0,0.0,0.0,0.0,0.0,0.0,0.0,0.0,0.0,0.0,0.0,0.0,0.0,0.0,0.0,0.0,0.0,0.0,0.0,0.0,0.0,0.0,0.0,0.0,0.0,0.0,0.0,0.0,0.0,0.0,0.0,0.0,0.0,0.0,0.0,0.0,0.0,0.0,0.0,0.0,0.0,0.0,0.0,0.0,0.0,0.0,0.0,0.0,0.0,0.0,0.0,0.0,0.0,0.0,0.0,0.0,0.0,0.0,0.0,0.0,0.0,0.0,0.0,0.0,0.0,0.0,0.0,0.0,0.0,0.0,0.0,0.0,0.0,0.0,0.0,0.0,0.0,0.0,0.0,0.0,0.0,0.0,0.0,0.0,0.0,0.0,0.0,0.0,0.0,0.0,0.0,0.0,0.0,0.0,0.0,0.0,0.0,0.0,0.0,0.0,0.0,0.0,0.0,0.0,0.0,0.0,0.0,0.0,0.0,0.0,0.0,0.0,0.0,0.0,0.0,0.0,0.0,0.0,0.0,0.0,0.0,0.0,0.0,0.0,0.0,0.0,0.0,0.0,0.0,0.0,0.0,0.0,0.0,0.0,0.0,0.0,0.0,0.0,0.0,0.0,0.0,0.0,0.0,0.0,0.0,0.0,0.0,0.0,0.0,0.0,0.0,0.0,0.0,0.0,0.0,0.0,0.0,0.0,0.0,0.0,0.0,0.0,0.0,0.0,0.0,0.0,0.0,0.0,0.0,0.0,0.0,0.0,0.0,0.0,0.0,0.0,0.0,0.0,0.0,0.0,0.0,0.0,0.0,0.0,0.0,0.0,0.0,0.0,0.0,0.0,0.0,0.0,0.0,0.0,0.0,0.0,0.0,0.0,0.0,0.0,0.0,0.0,0.0,0.0,0.0,0.0,0.0,0.0,0.0,0.0,0.0,0.0,0.0,0.0,0.0,0.0,0.0,0.0,0.0,0.0,0.0,0.0,0.0,0.0,0.0,0.0,0.0,0.0,0.0,0.0,0.0,0.0,0.0,0.0,0.0,0.0,0.0],[0.0,0.0,0.0,0.0,0.0,0.0,0.0,0.0,0.0,0.0,0.0,0.0,0.0,0.0,0.0,0.0,0.0,0.0,0.0,0.0,0.0,0.0,0.0,0.0,0.0,0.0,0.0,0.0,0.0,0.0,0.0,0.0,0.0,0.0,0.0,0.0,0.0,0.0,0.0,0.0,0.0,0.0,0.0,0.0,0.0,0.0,0.0,0.0,0.0,0.0,0.0,0.0,0.0,0.0,0.0,0.0,0.0,0.0,0.0,0.0,0.0,0.0,0.0,0.0,0.0,0.0,0.0,0.0,0.0,0.0,0.0,0.95,0.97,0.02,0.05,0.0,0.0,0.0,0.0,0.01,0.0,0.01,0.0,0.01,0.99,1.0,1.0,1.0,1.0,0.0,0.0,0.0,0.0,0.0,0.0,0.0,0.0,0.0,0.0,0.0,0.0,0.0,0.0,0.0,0.0,0.0,0.0,0.0,0.0,0.0,0.0,0.0,0.0,0.0,0.0,0.0,0.0,0.0,0.0,0.0,0.0,0.0,0.0,0.0,0.0,0.0,0.0,0.0,0.0,0.0,0.0,0.0,0.0,0.0,0.0,0.0,0.0,0.0,0.0,0.0,0.0,0.0,0.0,0.0,0.0,0.0,0.0,0.0,0.0,0.0,0.0,0.0,0.0,0.0,0.0,0.0,0.0,0.0,0.0,0.0,0.0,0.0,0.0,0.0,0.0,0.0,0.0,0.0,0.0,0.0,0.0,0.0,0.0,0.0,0.0,0.0,0.0,0.0,0.0,0.0,0.0,0.0,0.0,0.0,0.0,0.0,0.0,0.0,0.0,0.0,0.0,0.0,0.0,0.0,0.0,0.0,0.0,0.0,0.0,0.0,0.0,0.0,0.0,0.0,0.0,0.0,0.0,0.0,0.0,0.0,0.0,0.0,0.0,0.0,0.0,0.0,0.0,0.0,0.0,0.0,0.0,0.0,0.0,0.0,0.0,0.0,0.0,0.0,0.0,0.0,0.0,0.0,0.0,0.0,0.0,0.0,0.0,0.0,0.0,0.0,0.0,0.0,0.0,0.0,0.0,0.0,0.0,0.0,0.0,0.0,0.0,0.0,0.0,0.0,0.0,0.0,0.0,0.0,0.0,0.0,0.0,0.0,0.0,0.0,0.0,0.0,0.0,0.0,0.0,0.0,0.0,0.0,0.0,0.0,0.0,0.0,0.0,0.0,0.0,0.0,0.0,0.0,0.0,0.0,0.0,0.0,0.0,0.0,0.0,0.0,0.0,0.0,0.0,0.0,0.0,0.0,0.0,0.0,0.0,0.0,0.0,0.0,0.0,0.0,0.0,0.0,0.0,0.0,0.0,0.0,0.0,0.0,0.0,0.0,0.0,0.0,0.0,0.0,0.0,0.0,0.0,0.0,0.0,0.0,0.0,0.0,0.0,0.0,0.0],[0.0,0.0,0.0,0.0,0.0,0.0,0.0,0.0,0.0,0.0,0.0,0.0,0.0,0.0,0.0,0.0,0.0,0.0,0.0,0.0,0.0,0.0,0.0,0.0,0.0,0.0,0.0,0.0,0.0,0.0,0.0,0.0,0.0,0.0,0.0,0.0,0.0,0.0,0.0,0.0,0.0,0.0,0.0,0.0,0.0,0.0,0.0,0.0,0.0,0.0,0.0,0.0,0.0,0.0,0.0,0.0,0.0,0.0,0.0,0.0,0.0,0.0,0.0,0.0,0.0,0.0,0.0,0.0,0.0,0.99,0.99,0.99,0.96,0.0,0.0,0.0,0.0,0.0,0.0,0.0,0.0,0.01,0.0,0.0,0.97,0.04,1.0,1.0,1.0,1.0,0.0,0.0,0.0,0.0,0.0,0.0,0.0,0.0,0.0,0.0,0.0,0.0,0.0,0.0,0.0,0.0,0.0,0.0,0.0,0.0,0.0,0.0,0.0,0.0,0.0,0.0,0.0,0.0,0.0,0.0,0.0,0.0,0.0,0.0,0.0,0.0,0.0,0.0,0.0,0.0,0.0,0.0,0.0,0.0,0.0,0.0,0.0,0.0,0.0,0.0,0.0,0.0,0.0,0.0,0.0,0.0,0.0,0.0,0.0,0.0,0.0,0.0,0.0,0.0,0.0,0.0,0.0,0.0,0.0,0.0,0.0,0.0,0.0,0.0,0.0,0.0,0.0,0.0,0.0,0.0,0.0,0.0,0.0,0.0,0.0,0.0,0.0,0.0,0.0,0.0,0.0,0.0,0.0,0.0,0.0,0.0,0.0,0.0,0.0,0.0,0.0,0.0,0.0,0.0,0.0,0.0,0.0,0.0,0.0,0.0,0.0,0.0,0.0,0.0,0.0,0.0,0.0,0.0,0.0,0.0,0.0,0.0,0.0,0.0,0.0,0.0,0.0,0.0,0.0,0.0,0.0,0.0,0.0,0.0,0.0,0.0,0.0,0.0,0.0,0.0,0.0,0.0,0.0,0.0,0.0,0.0,0.0,0.0,0.0,0.0,0.0,0.0,0.0,0.0,0.0,0.0,0.0,0.0,0.0,0.0,0.0,0.0,0.0,0.0,0.0,0.0,0.0,0.0,0.0,0.0,0.0,0.0,0.0,0.0,0.0,0.0,0.0,0.0,0.0,0.0,0.0,0.0,0.0,0.0,0.0,0.0,0.0,0.0,0.0,0.0,0.0,0.0,0.0,0.0,0.0,0.0,0.0,0.0,0.0,0.0,0.0,0.0,0.0,0.0,0.0,0.0,0.0,0.0,0.0,0.0,0.0,0.0,0.0,0.0,0.0,0.0,0.0,0.0,0.0,0.0,0.0,0.0,0.0,0.0,0.0,0.0,0.0,0.0,0.0,0.0,0.0,0.0,0.0,0.0,0.0,0.0,0.0,0.0,0.0],[0.0,0.0,0.0,0.0,0.0,0.0,0.0,0.0,0.0,0.0,0.0,0.0,0.0,0.0,0.0,0.0,0.0,0.0,0.0,0.0,0.0,0.0,0.0,0.0,0.0,0.0,0.0,0.0,0.0,0.0,0.0,0.0,0.0,0.0,0.0,0.0,0.0,0.0,0.0,0.0,0.0,0.0,0.0,0.0,0.0,0.0,0.0,0.0,0.0,0.0,0.0,0.0,0.0,0.0,0.0,0.0,0.0,0.0,0.0,0.0,0.0,0.0,0.0,0.0,0.0,0.0,0.0,0.0,0.56,0.95,1.0,0.39,0.96,0.0,0.0,0.0,0.0,0.0,0.0,0.0,0.0,0.0,0.0,0.0,0.0,0.0,1.0,1.0,1.0,1.0,0.99,0.0,0.0,0.0,0.0,0.0,0.0,0.0,0.0,0.0,0.0,0.0,0.0,0.0,0.0,0.0,0.0,0.0,0.0,0.0,0.0,0.0,0.0,0.0,0.0,0.0,0.0,0.0,0.0,0.0,0.0,0.0,0.0,0.0,0.0,0.0,0.0,0.0,0.0,0.0,0.0,0.0,0.0,0.0,0.0,0.0,0.0,0.0,0.0,0.0,0.0,0.0,0.0,0.0,0.0,0.0,0.0,0.0,0.0,0.0,0.0,0.0,0.0,0.0,0.0,0.0,0.0,0.0,0.0,0.0,0.0,0.0,0.0,0.0,0.0,0.0,0.0,0.0,0.0,0.0,0.0,0.0,0.0,0.0,0.0,0.0,0.0,0.0,0.0,0.0,0.0,0.0,0.0,0.0,0.0,0.0,0.0,0.0,0.0,0.0,0.0,0.0,0.0,0.0,0.0,0.0,0.0,0.0,0.0,0.0,0.0,0.0,0.0,0.0,0.0,0.0,0.0,0.0,0.0,0.0,0.0,0.0,0.0,0.0,0.0,0.0,0.0,0.0,0.0,0.0,0.0,0.0,0.0,0.0,0.0,0.0,0.0,0.0,0.0,0.0,0.0,0.0,0.0,0.0,0.0,0.0,0.0,0.0,0.0,0.0,0.0,0.0,0.0,0.0,0.0,0.0,0.0,0.0,0.0,0.0,0.0,0.0,0.0,0.0,0.0,0.0,0.0,0.0,0.0,0.0,0.0,0.0,0.0,0.0,0.0,0.0,0.0,0.0,0.0,0.0,0.0,0.0,0.0,0.0,0.0,0.0,0.0,0.0,0.0,0.0,0.0,0.0,0.0,0.0,0.0,0.0,0.0,0.0,0.0,0.0,0.0,0.0,0.0,0.0,0.0,0.0,0.0,0.0,0.0,0.0,0.0,0.0,0.0,0.0,0.0,0.0,0.0,0.0,0.0,0.0,0.0,0.0,0.0,0.0,0.0,0.0,0.0,0.0,0.0,0.0,0.0,0.0,0.0,0.0,0.0,0.0,0.0,0.0,0.0],[0.0,0.0,0.0,0.0,0.0,0.0,0.0,0.0,0.0,0.0,0.0,0.0,0.0,0.0,0.0,0.0,0.0,0.0,0.0,0.0,0.0,0.0,0.0,0.0,0.0,0.0,0.0,0.0,0.0,0.0,0.0,0.0,0.0,0.0,0.0,0.0,0.0,0.0,0.0,0.0,0.0,0.0,0.0,0.0,0.0,0.0,0.0,0.0,0.0,0.0,0.0,0.0,0.0,0.0,0.0,0.0,0.0,0.0,0.0,0.0,0.0,0.0,0.0,0.0,0.0,0.0,0.0,1.0,1.0,1.0,0.94,0.0,0.0,0.0,0.0,0.0,0.0,0.0,0.0,0.0,0.0,0.0,0.0,0.0,0.0,0.0,0.0,1.0,1.0,1.0,1.0,1.0,0.0,0.0,0.0,0.0,0.0,0.0,0.0,0.0,0.0,0.0,0.0,0.0,0.0,0.0,0.0,0.0,0.0,0.0,0.0,0.0,0.0,0.0,0.0,0.0,0.0,0.0,0.0,0.0,0.0,0.0,0.0,0.0,0.0,0.0,0.0,0.0,0.0,0.0,0.0,0.0,0.0,0.0,0.0,0.0,0.0,0.0,0.0,0.0,0.0,0.0,0.0,0.0,0.0,0.0,0.0,0.0,0.0,0.0,0.0,0.0,0.0,0.0,0.0,0.0,0.0,0.0,0.0,0.0,0.0,0.0,0.0,0.0,0.0,0.0,0.0,0.0,0.0,0.0,0.0,0.0,0.0,0.0,0.0,0.0,0.0,0.0,0.0,0.0,0.0,0.0,0.0,0.0,0.0,0.0,0.0,0.0,0.0,0.0,0.0,0.0,0.0,0.0,0.0,0.0,0.0,0.0,0.0,0.0,0.0,0.0,0.0,0.0,0.0,0.0,0.0,0.0,0.0,0.0,0.0,0.0,0.0,0.0,0.0,0.0,0.0,0.0,0.0,0.0,0.0,0.0,0.0,0.0,0.0,0.0,0.0,0.0,0.0,0.0,0.0,0.0,0.0,0.0,0.0,0.0,0.0,0.0,0.0,0.0,0.0,0.0,0.0,0.0,0.0,0.0,0.0,0.0,0.0,0.0,0.0,0.0,0.0,0.0,0.0,0.0,0.0,0.0,0.0,0.0,0.0,0.0,0.0,0.0,0.0,0.0,0.0,0.0,0.0,0.0,0.0,0.0,0.0,0.0,0.0,0.0,0.0,0.0,0.0,0.0,0.0,0.0,0.0,0.0,0.0,0.0,0.0,0.0,0.0,0.0,0.0,0.0,0.0,0.0,0.0,0.0,0.0,0.0,0.0,0.0,0.0,0.0,0.0,0.0,0.0,0.0,0.0,0.0,0.0,0.0,0.0,0.0,0.0,0.0,0.0,0.0,0.0,0.0,0.0,0.0,0.0,0.0,0.0,0.0,0.0,0.0,0.0,0.0,0.0],[0.0,0.0,0.0,0.0,0.0,0.0,0.0,0.0,0.0,0.0,0.0,0.0,0.0,0.0,0.0,0.0,0.0,0.0,0.0,0.0,0.0,0.0,0.0,0.0,0.0,0.0,0.0,0.0,0.0,0.0,0.0,0.0,0.0,0.0,0.0,0.0,0.0,0.0,0.0,0.0,0.0,0.0,0.0,0.0,0.0,0.0,0.0,0.0,0.0,0.0,0.0,0.0,0.0,0.0,0.0,0.0,0.0,0.0,0.0,0.0,0.0,0.0,0.0,0.0,0.0,0.0,0.87,1.0,1.0,0.0,0.02,0.0,0.0,0.0,0.0,0.0,0.0,0.0,0.0,0.0,0.0,0.0,0.0,0.0,0.0,0.0,0.0,0.0,0.99,1.0,1.0,1.0,1.0,0.0,0.0,0.0,0.0,0.0,0.0,0.0,0.0,0.0,0.0,0.0,0.0,0.0,0.0,0.0,0.0,0.0,0.0,0.0,0.0,0.0,0.0,0.0,0.0,0.0,0.0,0.0,0.0,0.0,0.0,0.0,0.0,0.0,0.0,0.0,0.0,0.0,0.0,0.0,0.0,0.0,0.0,0.0,0.0,0.0,0.0,0.0,0.0,0.0,0.0,0.0,0.0,0.0,0.0,0.0,0.0,0.0,0.0,0.0,0.0,0.0,0.0,0.0,0.0,0.0,0.0,0.0,0.0,0.0,0.0,0.0,0.0,0.0,0.0,0.0,0.0,0.0,0.0,0.0,0.0,0.0,0.0,0.0,0.0,0.0,0.0,0.0,0.0,0.0,0.0,0.0,0.0,0.0,0.0,0.0,0.0,0.0,0.0,0.0,0.0,0.0,0.0,0.0,0.0,0.0,0.0,0.0,0.0,0.0,0.0,0.0,0.0,0.0,0.0,0.0,0.0,0.0,0.0,0.0,0.0,0.0,0.0,0.0,0.0,0.0,0.0,0.0,0.0,0.0,0.0,0.0,0.0,0.0,0.0,0.0,0.0,0.0,0.0,0.0,0.0,0.0,0.0,0.0,0.0,0.0,0.0,0.0,0.0,0.0,0.0,0.0,0.0,0.0,0.0,0.0,0.0,0.0,0.0,0.0,0.0,0.0,0.0,0.0,0.0,0.0,0.0,0.0,0.0,0.0,0.0,0.0,0.0,0.0,0.0,0.0,0.0,0.0,0.0,0.0,0.0,0.0,0.0,0.0,0.0,0.0,0.0,0.0,0.0,0.0,0.0,0.0,0.0,0.0,0.0,0.0,0.0,0.0,0.0,0.0,0.0,0.0,0.0,0.0,0.0,0.0,0.0,0.0,0.0,0.0,0.0,0.0,0.0,0.0,0.0,0.0,0.0,0.0,0.0,0.0,0.0,0.0,0.0,0.0,0.0,0.0,0.0,0.0,0.0,0.0,0.0,0.0,0.0,0.0,0.0,0.0,0.0],[0.0,0.0,0.0,0.0,0.0,0.0,0.0,0.0,0.0,0.0,0.0,0.0,0.0,0.0,0.0,0.0,0.0,0.0,0.0,0.0,0.0,0.0,0.0,0.0,0.0,0.0,0.0,0.0,0.0,0.0,0.0,0.0,0.0,0.0,0.0,0.0,0.0,0.0,0.0,0.0,0.0,0.0,0.0,0.0,0.0,0.0,0.0,0.0,0.0,0.0,0.0,0.0,0.0,0.0,0.0,0.0,0.0,0.0,0.0,0.0,0.0,0.0,0.0,0.0,0.0,1.0,0.99,1.0,0.86,0.0,0.0,0.0,0.0,0.0,0.0,0.0,0.0,0.0,0.0,0.0,0.0,0.0,0.0,0.0,0.0,0.0,0.0,0.0,0.0,1.0,1.0,1.0,1.0,1.0,0.0,0.0,0.0,0.0,0.0,0.0,0.0,0.0,0.0,0.0,0.0,0.0,0.0,0.0,0.0,0.0,0.0,0.0,0.0,0.0,0.0,0.0,0.0,0.0,0.0,0.0,0.0,0.0,0.0,0.0,0.0,0.0,0.0,0.0,0.0,0.0,0.0,0.0,0.0,0.0,0.0,0.0,0.0,0.0,0.0,0.0,0.0,0.0,0.0,0.0,0.0,0.0,0.0,0.0,0.0,0.0,0.0,0.0,0.0,0.0,0.0,0.0,0.0,0.0,0.0,0.0,0.0,0.0,0.0,0.0,0.0,0.0,0.0,0.0,0.0,0.0,0.0,0.0,0.0,0.0,0.0,0.0,0.0,0.0,0.0,0.0,0.0,0.0,0.0,0.0,0.0,0.0,0.0,0.0,0.0,0.0,0.0,0.0,0.0,0.0,0.0,0.0,0.0,0.0,0.0,0.0,0.0,0.0,0.0,0.0,0.0,0.0,0.0,0.0,0.0,0.0,0.0,0.0,0.0,0.0,0.0,0.0,0.0,0.0,0.0,0.0,0.0,0.0,0.0,0.0,0.0,0.0,0.0,0.0,0.0,0.0,0.0,0.0,0.0,0.0,0.0,0.0,0.0,0.0,0.0,0.0,0.0,0.0,0.0,0.0,0.0,0.0,0.0,0.0,0.0,0.0,0.0,0.0,0.0,0.0,0.0,0.0,0.0,0.0,0.0,0.0,0.0,0.0,0.0,0.0,0.0,0.0,0.0,0.0,0.0,0.0,0.0,0.0,0.0,0.0,0.0,0.0,0.0,0.0,0.0,0.0,0.0,0.0,0.0,0.0,0.0,0.0,0.0,0.0,0.0,0.0,0.0,0.0,0.0,0.0,0.0,0.0,0.0,0.0,0.0,0.0,0.0,0.0,0.0,0.0,0.0,0.0,0.0,0.0,0.0,0.0,0.0,0.0,0.0,0.0,0.0,0.0,0.0,0.0,0.0,0.0,0.0,0.0,0.0,0.0,0.0,0.0,0.0,0.0,0.0],[0.0,0.0,0.0,0.0,0.0,0.0,0.0,0.0,0.0,0.0,0.0,0.0,0.0,0.0,0.0,0.0,0.0,0.0,0.0,0.0,0.0,0.0,0.0,0.0,0.0,0.0,0.0,0.0,0.0,0.0,0.0,0.0,0.0,0.0,0.0,0.0,0.0,0.0,0.0,0.0,0.0,0.0,0.0,0.0,0.0,0.0,0.0,0.0,0.0,0.0,0.0,0.0,0.0,0.0,0.0,0.0,0.0,0.0,0.0,0.0,0.0,0.0,0.0,0.0,0.0,1.0,1.0,0.98,0.09,0.0,0.0,0.0,0.0,0.0,0.0,0.0,0.0,0.0,0.0,0.0,0.0,0.0,0.0,0.0,0.0,0.0,0.0,0.0,0.0,0.0,1.0,1.0,1.0,1.0,1.0,0.0,0.0,0.0,0.0,0.0,0.0,0.0,0.0,0.0,0.0,0.0,0.0,0.0,0.0,0.0,0.0,0.0,1.0,0.0,0.0,0.0,0.0,0.0,0.0,0.0,0.0,0.0,0.0,0.0,0.0,0.0,0.0,0.0,0.0,0.0,0.0,0.0,0.0,0.0,0.0,0.0,0.0,0.0,0.0,0.0,0.0,0.0,0.0,0.0,0.0,0.0,0.0,0.0,0.0,0.0,0.0,0.0,0.0,0.0,0.0,0.0,0.0,0.0,0.0,0.0,0.0,0.0,0.0,0.0,0.0,0.0,0.0,0.0,0.0,0.0,0.0,0.0,0.0,0.0,0.0,0.0,0.0,0.0,0.0,0.0,0.0,0.0,0.0,0.0,0.0,0.0,0.0,0.0,0.0,0.0,0.0,0.0,0.0,0.0,0.0,0.0,0.0,0.0,0.0,0.0,0.0,0.0,0.0,0.0,0.0,0.0,0.0,0.0,0.0,0.0,0.0,0.0,0.0,0.0,0.0,0.0,0.0,0.0,0.0,0.0,0.0,0.0,0.0,0.0,0.0,0.0,0.0,0.0,0.0,0.0,0.0,0.0,0.0,0.0,0.0,0.0,0.0,0.0,0.0,0.0,0.0,0.0,0.0,0.0,0.0,0.0,0.0,0.0,0.0,0.0,0.0,0.0,0.0,0.0,0.0,0.0,0.0,0.0,0.0,0.0,0.0,0.0,0.0,0.0,0.0,0.0,0.0,0.0,0.0,0.0,0.0,0.0,0.0,0.0,0.0,0.0,0.0,0.0,0.0,0.0,0.0,0.0,0.0,0.0,0.0,0.0,0.0,0.0,0.0,0.0,0.0,0.0,0.0,0.0,0.0,0.0,0.0,0.0,0.0,0.0,0.0,0.0,0.0,0.0,0.0,0.0,0.0,0.0,0.0,0.0,0.0,0.0,0.0,0.0,0.0,0.0,0.0,0.0,0.0,0.0,0.0,0.0,0.0,0.0,0.0,0.0,0.0,0.0,0.0],[0.0,0.0,0.0,0.0,0.0,0.0,0.0,0.0,0.0,0.0,0.0,0.0,0.0,0.0,0.0,0.0,0.0,0.0,0.0,0.0,0.0,0.0,0.0,0.0,0.0,0.0,0.0,0.0,0.0,0.0,0.0,0.0,0.0,0.0,0.0,0.0,0.0,0.0,0.0,0.0,0.0,0.0,0.0,0.0,0.0,0.0,0.0,0.0,0.0,0.0,0.0,0.0,0.0,0.0,0.0,0.0,0.0,0.0,0.0,0.0,0.0,0.0,0.0,1.0,1.0,1.0,0.64,0.0,0.0,0.0,0.0,0.0,0.0,0.0,0.0,0.0,0.0,0.0,0.0,0.0,0.0,0.0,0.0,0.0,0.0,0.0,0.0,0.0,0.0,0.0,0.0,1.0,1.0,1.0,1.0,1.0,0.0,0.0,0.0,0.0,0.0,0.0,0.0,0.0,0.0,0.0,0.0,0.0,0.0,0.0,0.0,0.0,0.0,0.0,0.0,0.0,0.0,0.0,0.0,0.0,0.0,0.0,0.0,0.0,0.0,0.0,0.0,0.0,0.0,0.0,0.0,0.0,0.0,0.0,0.0,0.0,0.0,0.0,0.0,0.0,0.0,0.0,0.0,0.0,0.0,0.0,0.0,0.0,0.0,0.0,0.0,0.0,0.0,0.0,0.0,0.0,0.0,0.0,0.0,0.0,0.0,0.0,0.0,0.0,0.0,0.0,0.0,0.0,0.0,0.0,0.0,0.0,0.0,0.0,0.0,0.0,0.0,0.0,0.0,0.0,0.0,0.0,0.0,0.0,0.0,0.0,0.0,0.0,0.0,0.0,0.0,0.0,0.0,0.0,0.0,0.0,0.0,0.0,0.0,0.0,0.0,0.0,0.0,0.0,0.0,0.0,0.0,0.0,0.0,0.0,0.0,0.0,0.0,0.0,0.0,0.0,0.0,0.0,0.0,0.0,0.0,0.0,0.0,0.0,0.0,0.0,0.0,0.0,0.0,0.0,0.0,0.0,0.0,0.0,0.0,0.0,0.0,0.0,0.0,0.0,0.0,0.0,0.0,0.0,0.0,0.0,0.0,0.0,0.0,0.0,0.0,0.0,0.0,0.0,0.0,0.0,0.0,0.0,0.0,0.0,0.0,0.0,0.0,0.0,0.0,0.0,0.0,0.0,0.0,0.0,0.0,0.0,0.0,0.0,0.0,0.0,0.0,0.0,0.0,0.0,0.0,0.0,0.0,0.0,0.0,0.0,0.0,0.0,0.0,0.0,0.0,0.0,0.0,0.0,0.0,0.0,0.0,0.0,0.0,0.0,0.0,0.0,0.0,0.0,0.0,0.0,0.0,0.0,0.0,0.0,0.0,0.0,0.0,0.0,0.0,0.0,0.0,0.0,0.0,0.0,0.0,0.0,0.0,0.0,0.0,0.0,0.0,0.0,0.0],[0.0,0.0,0.0,0.0,0.0,0.0,0.0,0.0,0.0,0.0,0.0,0.0,0.0,0.0,0.0,0.0,0.0,0.0,0.0,0.0,0.0,0.0,0.0,0.0,0.0,0.0,0.0,0.0,0.0,0.0,0.0,0.0,0.0,0.0,0.0,0.0,0.0,0.0,0.0,0.0,0.0,0.0,0.0,0.0,0.0,0.0,0.0,0.0,0.0,0.0,0.0,0.0,0.0,0.0,0.0,0.0,0.0,0.0,0.0,0.0,0.0,0.0,0.46,1.0,1.0,0.97,0.11,0.0,0.0,0.0,0.0,0.0,0.0,0.0,0.0,0.0,0.0,0.0,0.0,0.0,0.0,0.0,0.0,0.0,0.0,0.0,0.0,0.0,0.0,0.0,0.0,0.0,1.0,1.0,1.0,1.0,1.0,0.0,0.0,0.0,0.0,0.0,0.0,0.0,0.0,1.0,0.0,0.0,1.0,0.99,0.0,0.0,0.01,0.0,0.0,0.0,0.0,0.0,0.0,0.0,0.0,0.0,0.0,0.0,0.0,0.0,0.0,0.0,0.0,0.0,0.0,0.0,0.0,0.0,0.0,0.0,0.0,0.0,0.0,0.0,0.0,0.0,0.0,0.0,0.0,0.0,0.0,0.0,0.0,0.0,0.0,0.0,0.0,0.0,0.0,0.0,0.0,0.0,0.0,0.0,0.0,0.0,0.0,0.0,0.0,0.0,0.0,0.0,0.0,0.0,0.0,0.0,0.0,0.0,0.0,0.0,0.0,0.0,0.0,0.0,0.0,0.0,0.0,0.0,0.0,0.0,0.0,0.0,0.0,0.0,0.0,0.0,0.0,0.0,0.0,0.0,0.0,0.0,0.0,0.0,0.0,0.0,0.0,0.0,0.0,0.0,0.0,0.0,0.0,0.0,0.0,0.0,0.0,0.0,0.0,0.0,0.0,0.0,0.0,0.0,0.0,0.0,0.0,0.0,0.0,0.0,0.0,0.0,0.0,0.0,0.0,0.0,0.0,0.0,0.0,0.0,0.0,0.0,0.0,0.0,0.0,0.0,0.0,0.0,0.0,0.0,0.0,0.0,0.0,0.0,0.0,0.0,0.0,0.0,0.0,0.0,0.0,0.0,0.0,0.0,0.0,0.0,0.0,0.0,0.0,0.0,0.0,0.0,0.0,0.0,0.0,0.0,0.0,0.0,0.0,0.0,0.0,0.0,0.0,0.0,0.0,0.0,0.0,0.0,0.0,0.0,0.0,0.0,0.0,0.0,0.0,0.0,0.0,0.0,0.0,0.0,0.0,0.0,0.0,0.0,0.0,0.0,0.0,0.0,0.0,0.0,0.0,0.0,0.0,0.0,0.0,0.0,0.0,0.0,0.0,0.0,0.0,0.0,0.0,0.0,0.0,0.0,0.0,0.0,0.0,0.0,0.0,0.0,0.0],[0.0,0.0,0.0,0.0,0.0,0.0,0.0,0.0,0.0,0.0,0.0,0.0,0.0,0.0,0.0,0.0,0.0,0.0,0.0,0.0,0.0,0.0,0.0,0.0,0.0,0.0,0.0,0.0,0.0,0.0,0.0,0.0,0.0,0.0,0.0,0.0,0.0,0.0,0.0,0.0,0.0,0.0,0.0,0.0,0.0,0.0,0.0,0.0,0.0,0.0,0.0,0.0,0.0,0.0,0.0,0.0,0.0,0.0,0.0,0.0,0.0,1.0,1.0,1.0,0.18,0.0,0.0,0.0,0.0,0.0,0.0,0.0,0.0,0.0,0.0,0.0,0.0,0.0,0.0,0.0,0.0,0.0,0.0,0.0,0.0,0.0,0.0,0.0,0.0,0.0,0.0,0.0,0.0,1.0,1.0,1.0,1.0,0.04,0.0,0.0,0.0,0.0,0.0,0.0,0.0,0.0,0.0,0.0,0.0,0.0,0.0,0.0,0.0,0.0,0.0,0.0,0.0,0.0,0.0,0.0,0.0,0.0,0.0,0.0,0.0,0.0,0.0,0.0,0.0,0.0,0.0,0.0,0.0,0.0,0.0,0.0,0.0,0.0,0.0,0.0,0.0,0.0,0.0,0.0,0.0,0.0,0.0,0.0,0.0,0.0,0.0,0.0,0.0,0.0,0.0,0.0,0.0,0.0,0.0,0.0,0.0,0.0,0.0,0.0,0.0,0.0,0.0,0.0,0.0,0.0,0.0,0.0,0.0,0.0,0.0,0.0,0.0,0.0,0.0,0.0,0.0,0.0,0.0,0.0,0.0,0.0,0.0,0.0,0.0,0.0,0.0,0.0,0.0,0.0,0.0,0.0,0.0,0.0,0.0,0.0,0.0,0.0,0.0,0.0,0.0,0.0,0.0,0.0,0.0,0.0,0.0,0.0,0.0,0.0,0.0,0.0,0.0,0.0,0.0,0.0,0.0,0.0,0.0,0.0,0.0,0.0,0.0,0.0,0.0,0.0,0.0,0.0,0.0,0.0,0.0,0.0,0.0,0.0,0.0,0.0,0.0,0.0,0.0,0.0,0.0,0.0,0.0,0.0,0.0,0.0,0.0,0.0,0.0,0.0,0.0,0.0,0.0,0.0,0.0,0.0,0.0,0.0,0.0,0.0,0.0,0.0,0.0,0.0,0.0,0.0,0.0,0.0,0.0,0.0,0.0,0.0,0.0,0.0,0.0,0.0,0.0,0.0,0.0,0.0,0.0,0.0,0.0,0.0,0.0,0.0,0.0,0.0,0.0,0.0,0.0,0.0,0.0,0.0,0.0,0.0,0.0,0.0,0.0,0.0,0.0,0.0,0.0,0.0,0.0,0.0,0.0,0.0,0.0,0.0,0.0,0.0,0.0,0.0,0.0,0.0,0.0,0.0,0.0,0.0,0.0,0.0,0.0,0.0,0.0],[0.0,0.0,0.0,0.0,0.0,0.0,0.0,0.0,0.0,0.0,0.0,0.0,0.0,0.0,0.0,0.0,0.0,0.0,0.0,0.0,0.0,0.0,0.0,0.0,0.0,0.0,0.0,0.0,0.0,0.0,0.0,0.0,0.0,0.0,0.0,0.0,0.0,0.0,0.0,0.0,0.0,0.0,0.0,0.0,0.0,0.0,0.0,0.0,0.0,0.0,0.0,0.0,0.0,0.0,0.0,0.0,0.0,0.0,0.0,0.0,0.0,1.0,1.0,0.54,0.99,0.0,0.0,0.0,0.0,0.0,0.0,0.0,0.0,0.0,0.0,0.0,0.0,0.0,0.0,0.0,0.0,0.0,0.0,0.0,0.0,0.0,0.0,0.0,0.0,0.0,0.0,0.0,0.0,0.0,1.0,1.0,1.0,1.0,0.29,0.0,1.0,0.0,0.0,0.0,1.0,1.0,0.0,0.0,0.4,0.0,0.0,0.0,0.0,0.0,0.0,0.0,0.0,0.0,0.0,0.0,0.0,0.0,0.0,0.0,0.0,0.0,0.0,0.0,0.01,0.0,0.0,0.0,0.0,0.0,0.0,0.0,0.0,0.0,0.0,0.0,0.0,0.0,0.0,0.0,0.0,0.0,0.0,0.0,0.0,0.0,0.0,0.0,0.0,0.0,0.0,0.0,0.0,0.0,0.0,0.0,0.0,0.0,0.0,0.0,0.0,0.0,0.0,0.0,0.0,0.0,0.0,0.0,0.0,0.0,0.0,0.0,0.0,0.0,0.0,0.0,0.0,0.0,0.0,0.0,0.0,0.0,0.0,0.0,0.0,0.0,0.0,0.0,0.0,0.0,0.0,0.0,0.0,0.0,0.0,0.0,0.0,0.0,0.0,0.0,0.0,0.0,0.0,0.0,0.0,0.0,0.0,0.0,0.0,0.0,0.0,0.0,0.0,0.0,0.0,0.0,0.0,0.0,0.0,0.0,0.0,0.0,0.0,0.0,0.0,0.0,0.0,0.0,0.0,0.0,0.0,0.0,0.0,0.0,0.0,0.0,0.0,0.0,0.0,0.0,0.0,0.0,0.0,0.0,0.0,0.0,0.0,0.0,0.0,0.0,0.0,0.0,0.0,0.0,0.0,0.0,0.0,0.0,0.0,0.0,0.0,0.0,0.0,0.0,0.0,0.0,0.0,0.0,0.0,0.0,0.0,0.0,0.0,0.0,0.0,0.0,0.0,0.0,0.0,0.0,0.0,0.0,0.0,0.0,0.0,0.0,0.0,0.0,0.0,0.0,0.0,0.0,0.0,0.0,0.0,0.0,0.0,0.0,0.0,0.0,0.0,0.0,0.0,0.0,0.0,0.0,0.0,0.0,0.0,0.0,0.0,0.0,0.0,0.0,0.0,0.0,0.0,0.0,0.0,0.0,0.0,0.0,0.0,0.0,0.0],[0.0,0.0,0.0,0.0,0.0,0.0,0.0,0.0,0.0,0.0,0.0,0.0,0.0,0.0,0.0,0.0,0.0,0.0,0.0,0.0,0.0,0.0,0.0,0.0,0.0,0.0,0.0,0.0,0.0,0.0,0.0,0.0,0.0,0.0,0.0,0.0,0.0,0.0,0.0,0.0,0.0,0.0,0.0,0.0,0.0,0.0,0.0,0.0,0.0,0.0,0.0,0.0,0.0,0.0,0.0,0.02,0.0,0.0,0.0,0.0,0.98,1.0,0.99,0.0,0.0,0.0,0.0,0.0,0.0,0.0,0.0,0.0,0.0,0.0,0.0,0.0,0.0,0.0,0.0,0.0,0.0,0.0,0.0,0.0,0.0,0.0,0.0,0.0,0.0,0.0,0.0,0.0,0.0,0.0,0.0,0.04,1.0,1.0,1.0,1.0,1.0,0.0,0.0,0.0,0.0,0.0,0.0,0.0,0.0,0.0,0.0,0.0,0.0,0.0,0.0,0.0,0.0,0.0,0.0,0.0,0.0,0.0,0.0,0.0,0.0,0.0,0.0,0.0,0.0,0.0,0.0,0.0,0.0,0.0,0.0,0.0,0.0,0.0,0.0,0.0,0.0,0.0,0.0,0.0,0.0,0.0,0.0,0.0,0.0,0.0,0.0,0.0,0.0,0.0,0.0,0.0,0.0,0.0,0.0,0.0,0.0,0.0,0.0,0.0,0.0,0.0,0.0,0.0,0.0,0.0,0.0,0.0,0.0,0.0,0.0,0.0,0.0,0.0,0.0,0.0,0.0,0.0,0.0,0.0,0.0,0.0,0.0,0.0,0.0,0.0,0.0,0.0,0.0,0.0,0.0,0.0,0.0,0.0,0.0,0.0,0.0,0.0,0.0,0.0,0.0,0.0,0.0,0.0,0.0,0.0,0.0,0.0,0.0,0.0,0.0,0.0,0.0,0.0,0.0,0.0,0.0,0.0,0.0,0.0,0.0,0.0,0.0,0.0,0.0,0.0,0.01,0.0,0.0,0.0,0.0,0.0,0.0,0.0,0.0,0.0,0.0,0.0,0.0,0.0,0.0,0.0,0.0,0.0,0.0,0.0,0.0,0.0,0.0,0.0,0.0,0.0,0.0,0.0,0.0,0.0,0.0,0.0,0.0,0.0,0.0,0.0,0.0,0.0,0.0,0.0,0.0,0.0,0.0,0.0,0.0,0.0,0.0,0.0,0.0,0.0,0.0,0.0,0.0,0.0,0.0,0.0,0.0,0.0,0.0,0.0,0.0,0.0,0.0,0.0,0.0,0.0,0.0,0.0,0.0,0.0,0.0,0.0,0.01,0.0,0.0,0.0,0.0,0.0,0.0,0.0,0.0,0.0,0.0,0.0,0.0,0.0,0.0,0.0,0.0,0.0,0.0,0.0,0.0,0.0,0.0,0.0,0.0,0.0,0.0],[0.0,0.0,0.0,0.0,0.0,0.0,0.0,0.0,0.0,0.0,0.0,0.0,0.0,0.0,0.0,0.0,0.0,0.0,0.0,0.0,0.0,0.0,0.0,0.0,0.0,0.0,0.0,0.0,0.0,0.0,0.0,0.0,0.0,0.0,0.0,0.0,0.0,0.0,0.0,0.0,0.0,0.0,0.0,0.0,0.0,0.0,0.0,0.0,0.0,0.0,0.0,0.0,0.0,0.0,0.0,0.99,0.0,0.0,0.0,0.01,0.98,0.99,1.0,0.0,0.0,0.0,0.0,0.0,0.0,0.0,0.0,0.0,0.0,0.0,0.0,0.0,0.0,0.0,0.0,0.0,0.0,0.0,0.0,0.0,0.0,0.0,0.0,0.0,0.0,0.0,0.0,0.0,0.0,0.0,0.0,0.0,0.29,1.0,1.0,1.0,1.0,0.0,0.0,0.0,0.0,0.0,0.0,0.0,0.0,0.0,0.0,0.0,0.0,0.0,0.0,0.0,0.0,0.0,0.0,0.0,0.0,0.0,0.0,0.0,0.0,0.0,0.0,0.0,0.0,0.0,0.0,0.0,0.0,0.0,0.0,0.0,0.0,0.0,0.0,0.0,0.0,0.0,0.0,0.0,0.0,0.0,0.0,0.0,0.0,0.0,0.0,0.0,0.0,0.0,0.0,0.0,0.0,0.0,0.0,0.0,0.0,0.0,0.0,0.0,0.0,0.0,0.0,0.0,0.0,0.0,0.0,0.0,0.0,0.0,0.0,0.0,0.0,0.0,0.0,0.0,0.0,0.0,0.0,0.0,0.0,0.0,0.0,0.0,0.0,0.0,0.0,0.0,0.0,0.0,0.0,0.0,0.0,0.0,0.0,0.0,0.0,0.0,0.0,0.0,0.0,0.0,0.0,0.0,0.0,0.0,0.0,0.0,0.0,0.0,0.0,0.0,0.0,0.0,0.0,0.0,0.0,0.0,0.0,0.0,0.0,0.0,0.0,0.0,0.0,0.0,0.01,0.0,0.0,0.0,0.0,0.0,0.0,0.0,0.0,0.0,0.0,0.0,0.0,0.0,0.0,0.0,0.0,0.0,0.0,0.0,0.0,0.0,0.0,0.0,0.0,0.0,0.0,0.0,0.0,0.0,0.0,0.0,0.0,0.0,0.0,0.0,0.0,0.0,0.0,0.0,0.0,0.0,0.0,0.0,0.0,0.0,0.0,0.0,0.0,0.0,0.0,0.0,0.0,0.0,0.0,0.0,0.0,0.0,0.0,0.0,0.0,0.0,0.0,0.0,0.0,0.0,0.0,0.0,0.0,0.0,0.0,0.0,0.0,0.0,0.0,0.0,0.0,0.0,0.0,0.0,0.0,0.0,0.0,0.0,0.0,0.0,0.0,0.0,0.0,0.0,0.0,0.0,0.0,0.0,0.0,0.0,0.0,0.0,0.0],[0.0,0.0,0.0,0.0,0.0,0.0,0.0,0.0,0.0,0.0,0.0,0.0,0.0,0.0,0.0,0.0,0.0,0.0,0.0,0.0,0.0,0.0,0.0,0.0,0.0,0.0,0.0,0.0,0.0,0.0,0.0,0.0,0.0,0.0,0.0,0.0,0.0,0.0,0.0,0.0,0.0,0.0,0.0,0.0,0.0,0.0,0.0,0.0,0.0,0.0,0.0,0.0,0.0,0.0,0.0,0.0,0.0,0.0,0.0,0.0,0.02,0.0,0.0,0.0,0.0,0.0,0.0,0.0,0.0,0.0,0.0,0.0,0.0,0.0,0.0,0.0,0.0,0.0,0.0,0.0,0.0,0.0,0.0,0.0,0.0,0.0,0.0,0.0,0.0,0.0,0.0,0.0,0.0,0.0,0.0,0.0,0.0,1.0,1.0,1.0,1.0,0.6,0.0,0.0,0.0,0.0,0.0,0.0,0.0,0.0,0.0,0.0,0.0,0.0,0.0,0.0,0.0,0.0,0.0,0.0,0.0,0.0,0.0,0.0,0.0,0.0,0.0,0.0,0.0,0.0,0.0,0.0,0.0,0.0,0.0,0.0,0.0,0.0,0.0,0.0,0.0,0.0,0.0,0.0,0.0,0.0,0.0,0.0,0.0,0.0,0.0,0.0,0.0,0.0,0.0,0.0,0.0,0.0,0.01,0.0,0.0,0.0,0.0,0.0,0.0,0.0,0.0,0.0,0.0,0.0,0.0,0.0,0.0,0.0,0.0,0.0,0.0,0.0,0.0,0.0,0.0,0.0,0.0,0.0,0.0,0.0,0.0,0.0,0.0,0.0,0.0,0.0,0.0,0.0,0.0,0.0,0.0,0.0,0.0,0.0,0.0,0.0,0.0,0.0,0.0,0.0,0.0,0.0,0.0,0.0,0.0,0.0,0.0,0.0,0.0,0.0,0.0,0.0,0.0,0.0,0.0,0.0,0.0,0.0,0.0,0.0,0.0,0.0,0.0,0.0,0.01,0.0,0.0,0.0,0.0,0.0,0.0,0.0,0.0,0.0,0.0,0.0,0.0,0.0,0.0,0.0,0.0,0.0,0.0,0.0,0.0,0.0,0.0,0.0,0.0,0.0,0.0,0.0,0.0,0.0,0.0,0.0,0.0,0.0,0.0,0.0,0.0,0.0,0.0,0.0,0.0,0.0,0.0,0.0,0.0,0.0,0.0,0.0,0.0,0.0,0.0,0.0,0.0,0.0,0.0,0.0,0.0,0.0,0.0,0.0,0.0,0.0,0.0,0.0,0.0,0.0,0.0,0.0,0.0,0.0,0.0,0.0,0.0,0.0,0.0,0.0,0.0,0.0,0.0,0.0,0.0,0.0,0.0,0.0,0.0,0.0,0.0,0.0,0.0,0.0,0.0,0.0,0.0,0.0,0.0,0.0,0.0,0.0,0.0],[0.0,0.0,0.0,0.0,0.0,0.0,0.0,0.0,0.0,0.0,0.0,0.0,0.0,0.0,0.0,0.0,0.0,0.0,0.0,0.0,0.0,0.0,0.0,0.0,0.0,0.0,0.0,0.0,0.0,0.0,0.0,0.0,0.0,0.0,0.0,0.0,0.0,0.0,0.0,0.0,0.0,0.0,0.0,0.0,0.0,0.0,0.0,0.0,0.0,0.0,0.0,0.0,0.0,0.0,0.0,0.0,0.0,0.0,0.0,0.0,0.0,0.0,1.0,0.0,0.0,0.0,0.0,0.0,0.0,0.0,0.0,0.0,0.0,0.0,0.0,0.0,0.0,0.0,0.0,0.0,0.0,0.0,0.0,0.0,0.0,0.0,0.0,0.0,0.0,0.0,0.0,0.0,0.0,0.0,0.0,0.0,1.0,1.0,1.0,1.0,1.0,1.0,0.01,0.0,1.0,1.0,0.0,0.0,0.0,0.0,0.0,0.0,0.0,0.0,0.0,0.0,0.0,0.0,0.0,0.0,0.0,0.0,0.0,0.0,0.0,0.0,0.0,0.0,0.0,0.0,0.0,0.0,0.0,0.0,0.0,0.0,0.0,0.0,0.0,0.0,0.0,0.0,0.0,0.0,0.0,0.0,0.0,0.0,0.0,0.0,0.0,0.0,0.0,0.0,0.0,0.0,0.0,0.0,0.0,0.0,0.0,0.0,0.0,0.0,0.0,0.0,0.0,0.0,0.0,0.0,0.0,0.0,0.0,0.0,0.0,0.0,0.0,0.0,0.0,0.0,0.0,0.0,0.0,0.0,0.0,0.0,0.0,0.0,0.0,0.0,0.0,0.0,0.0,0.0,0.0,0.0,0.0,0.0,0.0,0.0,0.0,0.0,0.0,0.0,0.0,0.0,0.0,0.0,0.0,0.0,0.0,0.0,0.0,0.0,0.0,0.0,0.0,0.0,0.0,0.0,0.0,0.0,0.0,0.0,0.0,0.0,0.0,0.0,0.0,0.0,0.0,0.0,0.0,0.0,0.0,0.0,0.0,0.0,0.0,0.0,0.0,0.0,0.0,0.0,0.0,0.0,0.0,0.0,0.0,0.0,0.0,0.0,0.0,0.0,0.0,0.0,0.0,0.0,0.0,0.0,0.0,0.0,0.0,0.0,0.0,0.0,0.0,0.0,0.0,0.0,0.0,0.0,0.0,0.0,0.0,0.0,0.0,0.0,0.0,0.0,0.0,0.0,0.0,0.0,0.0,0.0,0.0,0.0,0.0,0.0,0.0,0.0,0.0,0.0,0.0,0.0,0.0,0.0,0.0,0.0,0.0,0.0,0.0,0.0,0.0,0.0,0.0,0.0,0.0,0.0,0.0,0.0,0.0,0.0,0.0,0.0,0.0,0.0,0.0,0.0,0.0,0.0,0.0,0.0,0.0,0.0,0.0,0.0,0.0],[0.0,0.0,0.0,0.0,0.0,0.0,0.0,0.0,0.0,0.0,0.0,0.0,0.0,0.0,0.0,0.0,0.0,0.0,0.0,0.0,0.0,0.0,0.0,0.0,0.0,0.0,0.0,0.0,0.0,0.0,0.0,0.0,0.0,0.0,0.0,0.0,0.0,0.0,0.0,0.0,0.0,0.0,0.0,0.0,0.0,0.0,0.0,0.0,0.0,0.0,0.0,0.0,0.0,0.0,0.0,0.0,0.0,0.0,0.0,0.0,0.0,0.0,0.0,0.0,0.0,0.0,0.0,0.0,0.0,0.0,0.0,0.0,0.0,0.0,0.0,0.0,0.0,0.0,0.0,0.0,0.0,0.0,0.0,0.0,0.0,0.0,0.0,0.0,0.0,0.0,0.0,0.0,0.0,0.0,0.0,0.0,0.0,0.0,0.0,0.6,1.0,1.0,1.0,1.0,1.0,1.0,0.0,0.0,0.0,0.0,0.0,0.0,0.0,0.0,0.0,0.0,0.0,0.0,0.0,0.0,0.0,0.0,0.0,0.0,0.0,0.0,0.0,0.0,0.0,0.0,0.0,0.0,0.0,0.0,0.0,0.0,0.0,0.0,0.0,0.0,0.0,0.0,0.0,0.0,0.0,0.0,0.0,0.0,0.0,0.0,0.0,0.0,0.0,0.0,0.0,0.0,0.0,0.0,0.0,0.0,0.0,0.0,0.0,0.0,0.0,0.0,0.0,0.0,0.0,0.0,0.0,0.0,0.0,0.0,0.0,0.0,0.0,0.0,0.0,0.0,0.0,0.0,0.0,0.0,0.0,0.0,0.0,0.0,0.0,0.0,0.0,0.0,0.0,0.0,0.0,0.0,0.0,0.0,0.0,0.0,0.0,0.0,0.0,0.0,0.0,0.0,0.0,0.0,0.0,0.0,0.0,0.0,0.0,0.0,0.0,0.0,0.0,0.0,0.0,0.0,0.0,0.0,0.0,0.0,0.0,0.0,0.0,0.0,0.0,0.0,0.0,0.0,0.0,0.0,0.0,0.0,0.0,0.0,0.0,0.0,0.0,0.0,0.0,0.0,0.0,0.0,0.0,0.0,0.0,0.0,0.0,0.0,0.0,0.0,0.0,0.0,0.0,0.0,0.0,0.0,0.0,0.0,0.0,0.0,0.0,0.0,0.0,0.0,0.0,0.0,0.0,0.0,0.0,0.0,0.0,0.0,0.0,0.0,0.0,0.0,0.0,0.0,0.0,0.0,0.0,0.0,0.0,0.0,0.0,0.0,0.0,0.0,0.0,0.0,0.0,0.0,0.0,0.0,0.0,0.0,0.0,0.0,0.0,0.0,0.0,0.0,0.0,0.0,0.0,0.0,0.0,0.0,0.0,0.0,0.0,0.0,0.0,0.0,0.0,0.0,0.0,0.0,0.0,0.0,0.0,0.0,0.0,0.0,0.0],[0.0,0.0,0.0,0.0,0.0,0.0,0.0,0.0,0.0,0.0,0.0,0.0,0.0,0.0,0.0,0.0,0.0,0.0,0.0,0.0,0.0,0.0,0.0,0.0,0.0,0.0,0.0,0.0,0.0,0.0,0.0,0.0,0.0,0.0,0.0,0.0,0.0,0.0,0.0,0.0,0.0,0.0,0.0,0.0,0.0,0.0,0.0,0.0,0.0,0.0,0.0,0.0,0.0,0.0,0.0,0.0,0.0,0.0,0.0,0.0,0.0,0.0,0.0,0.0,0.0,0.0,0.0,0.0,0.0,0.0,0.0,0.0,0.0,0.0,0.0,0.0,0.0,0.0,0.0,0.0,0.0,0.0,0.0,0.0,0.0,0.0,0.0,0.0,0.0,0.0,0.0,0.0,0.0,0.0,0.0,0.0,0.0,0.0,0.0,0.0,0.01,1.0,1.0,1.0,1.0,1.0,1.0,0.0,0.0,0.0,0.0,0.0,0.0,0.0,0.0,0.0,0.0,0.0,0.0,0.0,0.0,0.0,0.0,0.0,0.0,0.0,0.0,0.0,0.0,0.0,0.0,0.0,0.0,0.0,0.0,0.0,0.0,0.0,0.0,0.0,0.0,0.0,0.0,0.0,0.0,0.0,0.0,0.0,0.0,0.0,0.0,0.0,0.0,0.0,0.0,0.0,0.0,0.0,0.0,0.0,0.0,0.0,0.0,0.0,0.0,0.0,0.0,0.0,0.0,0.0,0.0,0.0,0.0,0.0,0.0,0.0,0.0,0.0,0.0,0.0,0.0,0.0,0.0,0.0,0.0,0.0,0.0,0.0,0.0,0.0,0.0,0.0,0.0,0.0,0.0,0.0,0.0,0.0,0.0,0.0,0.0,0.0,0.0,0.0,0.0,0.0,0.0,0.0,0.0,0.0,0.0,0.0,0.0,0.0,0.0,0.0,0.0,0.0,0.0,0.0,0.0,0.0,0.0,0.0,0.0,0.0,0.0,0.0,0.0,0.0,0.0,0.0,0.0,0.0,0.0,0.0,0.0,0.0,0.0,0.0,0.0,0.0,0.0,0.0,0.0,0.0,0.0,0.0,0.0,0.0,0.0,0.0,0.0,0.0,0.0,0.0,0.0,0.0,0.0,0.0,0.0,0.0,0.0,0.0,0.0,0.0,0.0,0.0,0.0,0.0,0.0,0.0,0.0,0.0,0.0,0.0,0.0,0.0,0.0,0.0,0.0,0.0,0.0,0.0,0.0,0.0,0.0,0.0,0.0,0.0,0.0,0.0,0.0,0.0,0.0,0.0,0.0,0.0,0.0,0.0,0.0,0.0,0.0,0.0,0.0,0.0,0.0,0.0,0.0,0.0,0.0,0.0,0.0,0.0,0.0,0.0,0.0,0.0,0.0,0.0,0.0,0.0,0.0,0.0,0.0,0.0,0.0,0.0,0.0],[0.0,0.0,0.0,0.0,0.0,0.0,0.0,0.0,0.0,0.0,0.0,0.0,0.0,0.01,0.0,0.0,0.0,0.0,0.0,0.0,0.0,0.0,0.0,0.0,0.0,0.0,0.0,0.0,0.0,0.0,0.0,0.0,0.0,0.0,0.0,0.0,0.0,0.0,0.0,0.0,0.0,0.0,0.0,0.0,0.0,0.0,0.0,0.0,0.0,0.0,0.0,0.0,0.0,0.0,0.0,0.0,0.0,0.0,0.0,0.0,0.0,0.0,0.0,0.0,0.0,0.0,0.0,0.0,0.0,0.0,0.0,0.0,0.0,0.0,0.0,0.0,0.0,0.0,0.0,0.0,0.0,0.0,0.0,0.0,0.0,0.0,0.0,0.0,0.0,0.0,0.0,0.0,0.0,0.0,0.0,0.0,0.0,0.0,0.0,0.0,0.0,1.0,1.0,1.0,1.0,1.0,1.0,1.0,0.0,0.0,0.0,0.0,0.0,0.0,0.0,0.0,0.0,0.0,0.0,0.0,0.0,0.0,0.0,0.0,0.0,0.0,0.0,0.0,0.0,0.0,0.0,0.0,0.0,0.0,0.0,0.0,0.0,0.0,0.0,0.0,0.0,0.0,0.0,0.0,0.0,0.0,0.0,0.0,0.0,0.0,0.0,0.0,0.0,0.0,0.0,0.0,0.0,0.0,0.0,0.0,0.0,0.0,0.0,0.0,0.0,0.0,0.0,0.0,0.0,0.0,0.0,0.0,0.0,0.0,0.0,0.0,0.0,0.0,0.0,0.0,0.0,0.0,0.0,0.0,0.0,0.0,0.0,0.0,0.0,0.0,0.0,0.0,0.0,0.0,0.0,0.0,0.0,0.0,0.0,0.0,0.0,0.0,0.0,0.0,0.0,0.0,0.0,0.0,0.0,0.0,0.0,0.0,0.0,0.0,0.0,0.0,0.0,0.0,0.0,0.0,0.0,0.0,0.0,0.0,0.0,0.0,0.0,0.0,0.0,0.0,0.0,0.0,0.0,0.0,0.0,0.0,0.0,0.0,0.0,0.0,0.0,0.0,0.0,0.0,0.0,0.0,0.0,0.0,0.0,0.0,0.0,0.0,0.0,0.0,0.0,0.0,0.0,0.0,0.0,0.0,0.0,0.0,0.0,0.0,0.0,0.0,0.0,0.0,0.0,0.0,0.0,0.0,0.0,0.0,0.0,0.0,0.0,0.0,0.0,0.0,0.0,0.0,0.0,0.0,0.0,0.0,0.0,0.0,0.0,0.0,0.0,0.0,0.0,0.0,0.0,0.0,0.0,0.0,0.0,0.0,0.0,0.0,0.0,0.0,0.0,0.0,0.0,0.0,0.0,0.0,0.0,0.0,0.0,0.0,0.0,0.0,0.0,0.0,0.0,0.0,0.0,0.0,0.0,0.0,0.0,0.0,0.0,0.0,0.0],[0.0,0.0,0.0,0.0,0.0,0.0,0.0,0.0,0.0,0.0,0.0,0.0,0.0,0.0,0.0,0.0,0.0,0.0,0.0,0.0,0.0,0.0,0.0,0.0,0.0,0.0,0.0,0.0,0.0,0.0,0.0,0.0,0.0,0.0,0.0,0.0,0.0,0.0,0.0,0.0,0.0,0.0,0.0,0.0,0.0,0.0,0.0,0.0,0.0,0.0,0.0,0.0,0.0,0.0,0.0,0.0,0.0,0.0,0.0,0.0,0.0,0.0,0.0,0.0,0.0,0.0,0.0,0.0,0.0,0.0,0.0,0.0,0.0,0.0,0.0,0.0,0.0,0.0,0.0,0.0,0.0,0.0,0.0,0.0,0.0,0.0,0.0,0.0,0.0,0.0,0.0,0.0,0.0,0.0,0.0,0.0,1.0,0.0,0.0,0.0,1.0,1.0,1.0,1.0,1.0,1.0,1.0,1.0,1.0,0.0,0.0,0.0,0.0,0.0,0.0,0.0,0.0,0.0,0.0,0.0,0.0,0.0,0.0,0.0,0.0,0.0,0.0,0.0,0.0,0.0,0.0,0.0,0.0,0.0,0.0,0.0,0.0,0.0,0.0,0.0,0.0,0.0,0.0,0.0,0.0,0.0,0.0,0.0,0.0,0.0,0.0,0.0,0.0,0.0,0.0,0.0,0.0,0.0,0.0,0.0,0.0,0.0,0.0,0.0,0.0,0.0,0.0,0.0,0.0,0.0,0.0,0.0,0.0,0.0,0.0,0.0,0.0,0.0,0.0,0.0,0.0,0.0,0.0,0.0,0.0,0.0,0.0,0.0,0.0,0.0,0.0,0.0,0.0,0.0,0.0,0.0,0.0,0.0,0.0,0.0,0.0,0.0,0.0,0.0,0.0,0.0,0.0,0.0,0.0,0.0,0.0,0.0,0.0,0.0,0.0,0.0,0.0,0.0,0.0,0.0,0.0,0.0,0.0,0.0,0.0,0.0,0.0,0.0,0.0,0.0,0.0,0.0,0.0,0.0,0.0,0.0,0.0,0.0,0.0,0.0,0.0,0.0,0.0,0.0,0.0,0.0,0.0,0.0,0.0,0.0,0.0,0.0,0.0,0.0,0.0,0.0,0.0,0.0,0.0,0.0,0.0,0.0,0.0,0.0,0.0,0.0,0.0,0.0,0.0,0.0,0.0,0.0,0.0,0.0,0.0,0.0,0.0,0.0,0.0,0.0,0.0,0.0,0.0,0.0,0.0,0.0,0.0,0.0,0.0,0.0,0.0,0.0,0.0,0.0,0.0,0.0,0.0,0.0,0.0,0.0,0.0,0.0,0.0,0.0,0.0,0.0,0.0,0.0,0.0,0.0,0.0,0.0,0.0,0.0,0.0,0.0,0.0,0.0,0.0,0.0,0.0,0.0,0.0,0.0,0.0,0.0,0.0,0.0,0.0],[0.0,0.0,0.0,0.0,0.0,0.0,0.0,0.0,0.0,0.0,0.0,0.0,0.0,0.0,0.0,0.0,0.0,0.0,0.0,0.0,0.0,0.0,0.0,0.0,0.0,0.0,0.0,0.0,0.0,0.0,0.0,0.0,0.0,0.0,0.0,0.0,0.0,0.0,0.0,0.0,0.0,0.0,0.0,0.0,0.0,0.0,0.0,0.0,0.0,0.0,0.0,0.0,0.0,0.0,0.0,0.0,0.0,0.0,0.0,0.0,0.0,0.0,0.0,0.0,0.0,0.0,0.0,0.0,0.0,0.0,0.0,0.0,0.0,0.0,0.0,0.0,0.0,0.0,0.0,0.0,0.0,0.0,0.0,0.0,0.0,0.0,0.0,0.0,0.0,0.0,0.0,0.0,0.0,0.0,1.0,0.0,1.0,0.0,0.0,0.0,1.0,1.0,1.0,1.0,1.0,1.0,1.0,1.0,1.0,1.0,0.0,0.0,0.0,0.0,0.0,0.0,0.0,0.0,0.0,0.0,0.0,0.0,0.0,0.0,0.0,0.0,0.0,0.0,0.0,0.0,0.0,0.0,0.0,0.0,0.0,0.0,0.0,0.0,0.0,0.0,0.0,0.0,0.0,0.0,0.0,0.0,0.0,0.0,0.0,0.0,0.0,0.0,0.0,0.0,0.0,0.0,0.0,0.0,0.0,0.0,0.0,0.0,0.0,0.0,0.0,0.0,0.0,0.0,0.0,0.0,0.0,0.0,0.0,0.0,0.0,0.0,0.0,0.0,0.0,0.0,0.0,0.0,0.0,0.0,0.0,0.0,0.0,0.0,0.0,0.0,0.0,0.0,0.0,0.0,0.0,0.0,0.0,0.0,0.0,0.0,0.0,0.0,0.0,0.0,0.0,0.0,0.0,0.0,0.0,0.0,0.0,0.0,0.0,0.0,0.0,0.0,0.0,0.0,0.0,0.0,0.0,0.0,0.0,0.0,0.0,0.0,0.0,0.0,0.0,0.0,0.0,0.0,0.0,0.0,0.0,0.0,0.0,0.0,0.0,0.0,0.0,0.0,0.0,0.0,0.0,0.0,0.0,0.0,0.0,0.0,0.0,0.0,0.0,0.0,0.0,0.0,0.0,0.0,0.0,0.0,0.0,0.0,0.0,0.0,0.0,0.0,0.0,0.0,0.0,0.0,0.0,0.0,0.0,0.0,0.0,0.0,0.0,0.0,0.0,0.0,0.0,0.0,0.0,0.0,0.0,0.0,0.0,0.0,0.0,0.0,0.0,0.0,0.0,0.0,0.0,0.0,0.0,0.0,0.0,0.0,0.0,0.0,0.0,0.0,0.0,0.0,0.0,0.0,0.0,0.0,0.0,0.0,0.0,0.0,0.0,0.0,0.0,0.0,0.0,0.0,0.0,0.0,0.0,0.0,0.0,0.0,0.0,0.0,0.0],[0.0,0.0,0.0,0.0,0.0,0.0,0.0,0.0,0.0,0.0,0.0,0.0,0.01,0.0,0.0,0.0,0.0,0.0,0.0,0.0,0.0,0.0,0.0,0.0,0.0,0.0,0.0,0.0,0.0,0.0,0.0,0.0,0.0,0.0,0.0,0.0,0.0,0.0,0.0,0.0,0.0,0.0,0.0,0.0,0.0,0.0,0.0,0.0,0.0,0.0,0.0,0.0,0.0,0.0,0.0,0.0,0.0,0.0,0.0,0.0,0.0,0.0,0.0,0.0,0.0,0.0,0.0,0.0,0.0,0.0,0.0,0.0,0.0,0.0,0.0,0.0,0.0,0.0,0.0,0.0,0.0,0.0,0.0,0.0,0.0,0.0,0.0,0.0,0.0,0.0,0.0,0.0,0.0,0.0,0.0,0.0,0.0,0.0,0.0,0.0,0.0,0.0,1.0,1.0,1.0,1.0,1.0,1.0,1.0,1.0,1.0,0.0,0.0,0.0,0.0,0.0,0.0,0.0,0.0,0.0,0.0,0.0,0.0,0.0,0.0,0.0,0.0,0.0,0.0,0.0,0.0,0.0,0.0,0.0,0.0,0.0,0.0,0.0,0.0,0.0,0.0,0.0,0.0,0.0,0.0,0.0,0.0,0.0,0.0,0.0,0.0,0.0,0.0,0.0,0.0,0.0,0.0,0.0,0.0,0.0,0.0,0.0,0.0,0.0,0.0,0.0,0.0,0.0,0.0,0.0,0.0,0.0,0.0,0.0,0.0,0.0,0.0,0.0,0.0,0.0,0.0,0.0,0.0,0.0,0.0,0.0,0.0,0.0,0.0,0.0,0.0,0.0,0.0,0.0,0.0,0.0,0.0,0.0,0.0,0.0,0.0,0.0,0.0,0.0,0.0,0.0,0.0,0.0,0.0,0.0,0.0,0.0,0.0,0.0,0.0,0.0,0.0,0.0,0.0,0.0,0.0,0.0,0.0,0.0,0.0,0.0,0.0,0.0,0.0,0.0,0.0,0.0,0.0,0.0,0.0,0.0,0.0,0.0,0.0,0.0,0.0,0.0,0.0,0.0,0.0,0.0,0.0,0.0,0.0,0.0,0.0,0.0,0.0,0.0,0.0,0.0,0.0,0.0,0.0,0.0,0.0,0.0,0.0,0.0,0.0,0.0,0.0,0.0,0.0,0.0,0.0,0.0,0.0,0.0,0.0,0.0,0.0,0.0,0.0,0.0,0.0,0.0,0.0,0.0,0.0,0.0,0.0,0.0,0.0,0.0,0.0,0.0,0.0,0.0,0.0,0.0,0.0,0.0,0.0,0.0,0.0,0.0,0.0,0.0,0.0,0.0,0.0,0.0,0.0,0.0,0.0,0.0,0.0,0.0,0.0,0.0,0.0,0.0,0.0,0.0,0.0,0.0,0.0,0.0,0.0,0.0,0.0,0.0,0.0],[0.0,0.0,0.0,0.0,0.0,0.0,0.0,0.0,0.0,0.0,0.0,0.0,0.0,0.0,0.0,0.0,0.0,0.0,0.0,0.0,0.0,0.0,0.0,0.0,0.0,0.0,0.0,0.0,0.0,0.0,0.0,0.0,0.0,0.0,0.0,0.0,0.0,0.0,0.0,0.0,0.0,0.0,0.0,0.0,0.0,0.0,0.0,0.0,0.0,0.0,0.0,0.0,0.0,0.0,0.0,0.0,0.0,0.0,0.0,0.0,0.0,0.0,0.0,0.0,0.0,0.0,0.0,0.0,0.0,0.0,0.01,0.0,0.0,0.0,0.0,0.0,0.0,0.0,0.0,0.0,0.0,0.0,0.0,0.0,0.0,0.0,0.0,0.0,0.0,0.0,0.0,0.0,0.0,0.0,0.0,0.0,0.0,0.0,0.0,0.0,0.0,0.0,0.0,1.0,1.0,1.0,1.0,1.0,1.0,1.0,1.0,1.0,0.0,0.0,0.0,0.0,0.0,0.0,0.0,0.0,0.0,0.0,0.0,0.0,0.0,0.0,0.0,0.0,0.0,0.0,0.0,0.0,0.0,0.0,0.0,0.0,0.0,0.0,0.0,0.0,0.0,0.0,0.0,0.0,0.0,0.0,0.0,0.0,0.0,0.0,0.0,0.0,0.0,0.0,0.0,0.0,0.0,0.0,0.0,0.0,0.0,0.0,0.0,0.0,0.0,0.0,0.0,0.0,0.0,0.0,0.0,0.0,0.0,0.0,0.0,0.0,0.0,0.0,0.0,0.0,0.0,0.0,0.0,0.0,0.0,0.0,0.0,0.0,0.0,0.0,0.0,0.0,0.0,0.0,0.0,0.0,0.0,0.0,0.0,0.0,0.0,0.0,0.0,0.0,0.0,0.0,0.0,0.0,0.0,0.0,0.0,0.0,0.0,0.0,0.0,0.0,0.0,0.0,0.0,0.0,0.0,0.0,0.0,0.0,0.0,0.0,0.0,0.0,0.0,0.0,0.0,0.0,0.0,0.0,0.0,0.0,0.0,0.0,0.0,0.0,0.0,0.0,0.0,0.0,0.0,0.0,0.0,0.0,0.0,0.0,0.0,0.0,0.0,0.0,0.0,0.0,0.0,0.0,0.0,0.0,0.0,0.0,0.0,0.0,0.0,0.0,0.0,0.0,0.0,0.0,0.0,0.0,0.0,0.0,0.0,0.0,0.0,0.0,0.0,0.0,0.0,0.0,0.0,0.0,0.0,0.0,0.0,0.0,0.0,0.0,0.0,0.0,0.0,0.0,0.0,0.0,0.0,0.0,0.0,0.0,0.0,0.0,0.0,0.0,0.0,0.0,0.0,0.0,0.0,0.0,0.0,0.0,0.0,0.0,0.0,0.0,0.0,0.0,0.0,0.0,0.0,0.0,0.0,0.0,0.0,0.0,0.0,0.0,0.0],[0.0,0.0,0.0,0.0,0.0,0.0,0.0,0.0,0.0,0.0,0.0,0.0,0.0,0.0,0.0,0.0,0.0,0.0,0.0,0.0,0.0,0.0,0.0,0.0,0.0,0.0,0.0,0.0,0.0,0.0,0.0,0.0,0.0,0.0,0.0,0.0,0.0,0.0,0.0,0.0,0.0,0.0,0.0,0.0,0.0,0.0,0.0,0.0,0.0,0.0,0.0,0.0,0.0,0.0,0.0,0.0,0.0,0.0,0.0,0.0,0.0,0.0,0.0,0.0,0.0,0.0,0.0,0.0,0.0,0.0,0.0,0.0,0.0,0.0,0.0,0.0,0.0,0.0,0.0,0.0,0.0,0.0,0.0,0.0,0.0,0.0,0.0,0.0,0.0,0.0,0.0,0.0,0.0,0.0,1.0,0.0,0.4,0.0,0.0,0.0,0.0,0.0,0.0,0.0,1.0,1.0,1.0,1.0,1.0,1.0,1.0,1.0,1.0,0.0,0.0,0.0,0.0,0.0,0.0,0.0,0.0,0.0,0.0,0.0,0.0,0.0,0.0,0.0,0.0,0.0,0.0,0.0,0.0,0.0,0.0,0.0,0.0,0.0,0.0,0.0,0.0,0.0,0.0,0.0,0.0,0.0,0.0,0.0,0.0,0.0,0.0,0.0,0.0,0.0,0.0,0.0,0.0,0.0,0.0,0.0,0.0,0.0,0.0,0.0,0.0,0.0,0.0,0.0,0.0,0.0,0.0,0.0,0.0,0.0,0.0,0.0,0.0,0.0,0.0,0.0,0.0,0.0,0.0,0.0,0.0,0.0,0.0,0.0,0.0,0.0,0.0,0.0,0.0,0.0,0.0,0.0,0.0,0.0,0.0,0.0,0.0,0.0,0.0,0.0,0.0,0.0,0.0,0.0,0.0,0.0,0.0,0.0,0.0,0.0,0.0,0.0,0.0,0.0,0.0,0.0,0.0,0.0,0.0,0.0,0.0,0.0,0.0,0.0,0.0,0.0,0.0,0.0,0.0,0.0,0.0,0.0,0.0,0.0,0.0,0.0,0.0,0.0,0.0,0.0,0.0,0.0,0.0,0.0,0.0,0.0,0.0,0.0,0.0,0.0,0.0,0.0,0.0,0.0,0.0,0.0,0.0,0.0,0.0,0.0,0.0,0.0,0.0,0.0,0.0,0.0,0.0,0.0,0.0,0.0,0.0,0.0,0.0,0.0,0.0,0.0,0.0,0.0,0.0,0.0,0.0,0.0,0.0,0.0,0.0,0.0,0.0,0.0,0.0,0.0,0.0,0.0,0.0,0.0,0.0,0.0,0.0,0.0,0.0,0.0,0.0,0.0,0.0,0.0,0.0,0.0,0.0,0.0,0.0,0.0,0.0,0.0,0.0,0.0,0.0,0.0,0.0,0.0,0.0,0.0,0.0,0.0,0.0,0.0,0.0],[0.0,0.0,0.0,0.0,0.0,0.0,0.0,0.0,0.0,0.0,0.0,0.0,0.0,0.0,0.0,0.0,0.0,0.0,0.0,0.0,0.0,0.0,0.0,0.0,0.0,0.0,0.0,0.0,0.0,0.0,0.0,0.0,0.0,0.0,0.0,0.0,0.0,0.0,0.0,0.0,0.0,0.0,0.0,0.0,0.0,0.0,0.0,0.0,0.0,0.0,0.0,0.0,0.0,0.0,0.0,0.0,0.0,0.0,0.0,0.0,0.0,0.0,0.0,0.0,0.0,0.0,0.0,0.0,0.0,0.0,0.0,0.0,0.0,0.0,0.0,0.0,0.0,0.0,0.0,0.0,0.0,0.0,0.0,0.0,0.0,0.0,0.0,0.0,0.0,0.0,0.0,0.0,0.0,0.0,0.99,0.0,0.0,0.0,0.0,0.0,0.0,0.0,0.0,0.0,0.0,1.0,1.0,1.0,1.0,1.0,1.0,1.0,1.0,1.0,0.0,0.0,0.0,0.0,0.0,0.0,0.0,0.0,0.0,0.0,0.0,0.0,0.0,0.0,0.0,0.0,0.0,0.0,0.0,0.0,0.0,0.0,0.0,0.0,0.0,0.0,0.0,0.0,0.0,0.0,0.0,0.0,0.0,0.0,0.0,0.0,0.0,0.0,0.0,0.0,0.0,0.0,0.0,0.0,0.0,0.0,0.0,0.0,0.0,0.0,0.0,0.0,0.0,0.0,0.0,0.0,0.0,0.0,0.0,0.0,0.0,0.0,0.0,0.0,0.0,0.0,0.0,0.0,0.0,0.0,0.0,0.0,0.0,0.0,0.0,0.0,0.0,0.0,0.0,0.0,0.0,0.0,0.0,0.0,0.0,0.0,0.0,0.0,0.0,0.0,0.0,0.0,0.0,0.0,0.0,0.0,0.0,0.0,0.0,0.0,0.0,0.0,0.0,0.0,0.0,0.0,0.0,0.0,0.0,0.0,0.0,0.0,0.0,0.0,0.0,0.0,0.0,0.0,0.0,0.0,0.0,0.0,0.0,0.0,0.0,0.0,0.0,0.0,0.0,0.0,0.0,0.0,0.0,0.0,0.0,0.0,0.0,0.0,0.0,0.0,0.0,0.0,0.0,0.0,0.0,0.0,0.0,0.0,0.0,0.0,0.0,0.0,0.0,0.0,0.0,0.0,0.0,0.0,0.0,0.0,0.0,0.0,0.0,0.0,0.0,0.0,0.0,0.0,0.0,0.0,0.0,0.0,0.0,0.0,0.0,0.0,0.0,0.0,0.0,0.0,0.0,0.0,0.0,0.0,0.0,0.0,0.0,0.0,0.0,0.0,0.0,0.0,0.0,0.0,0.0,0.0,0.0,0.0,0.0,0.0,0.0,0.0,0.0,0.0,0.0,0.0,0.0,0.0,0.0,0.0,0.0,0.0,0.0,0.0,0.0],[0.0,0.0,0.0,0.0,0.0,0.0,0.0,0.0,0.0,0.0,0.0,0.01,0.0,0.0,0.0,0.0,0.0,0.0,0.0,0.0,0.0,0.0,0.0,0.0,0.0,0.0,0.0,0.0,0.0,0.0,0.0,0.0,0.0,0.0,0.0,0.0,0.0,0.0,0.0,0.0,0.0,0.0,0.0,0.0,0.0,0.0,0.0,0.0,0.0,0.0,0.0,0.0,0.0,0.0,0.0,0.0,0.0,0.0,0.0,0.0,0.0,0.0,0.0,0.0,0.0,0.0,0.0,0.0,0.0,0.0,0.0,0.0,0.0,0.0,0.0,0.0,0.0,0.0,0.0,0.0,0.0,0.0,0.0,0.0,0.0,0.0,0.0,0.0,0.0,0.0,0.0,0.0,0.0,0.0,0.0,0.0,0.0,0.0,0.0,0.0,0.0,0.0,0.0,0.0,0.0,0.0,1.0,1.0,1.0,1.0,1.0,1.0,1.0,1.0,1.0,0.0,0.0,0.0,0.0,0.0,0.0,0.0,0.0,0.0,0.0,0.0,0.0,0.0,0.0,0.0,0.0,0.0,0.0,0.0,0.0,0.0,0.0,0.0,0.0,0.0,0.0,0.0,0.0,0.0,0.0,0.0,0.0,0.0,0.0,0.0,0.0,0.0,0.0,0.0,0.0,0.0,0.0,0.0,0.0,0.0,0.0,0.0,0.0,0.0,0.0,0.0,0.0,0.0,0.0,0.0,0.0,0.0,0.0,0.0,0.0,0.0,0.0,0.0,0.0,0.0,0.0,0.0,0.0,0.0,0.0,0.0,0.0,0.0,0.0,0.0,0.0,0.0,0.0,0.0,0.0,0.0,0.0,0.0,0.0,0.0,0.0,0.0,0.0,0.0,0.0,0.0,0.0,0.0,0.0,0.0,0.0,0.0,0.0,0.0,0.0,0.0,0.0,0.0,0.0,0.0,0.0,0.0,0.0,0.0,0.0,0.0,0.0,0.0,0.0,0.0,0.0,0.0,0.0,0.0,0.0,0.0,0.0,0.0,0.0,0.0,0.0,0.0,0.0,0.0,0.0,0.0,0.0,0.0,0.0,0.0,0.0,0.0,0.0,0.0,0.0,0.0,0.0,0.0,0.0,0.0,0.0,0.0,0.0,0.0,0.0,0.0,0.0,0.0,0.0,0.0,0.0,0.0,0.0,0.0,0.0,0.0,0.0,0.0,0.0,0.0,0.0,0.0,0.0,0.0,0.0,0.0,0.0,0.0,0.0,0.0,0.0,0.0,0.0,0.0,0.0,0.0,0.0,0.0,0.0,0.0,0.0,0.0,0.0,0.0,0.0,0.0,0.0,0.0,0.0,0.0,0.0,0.0,0.0,0.0,0.0,0.0,0.0,0.0,0.0,0.0,0.0,0.0,0.0,0.0,0.0,0.0,0.0,0.0,0.0],[0.0,0.0,0.0,0.0,0.0,0.0,0.0,0.0,0.0,0.0,0.0,0.0,0.0,0.0,0.0,0.0,0.0,0.0,0.0,0.0,0.0,0.0,0.0,0.0,0.0,0.0,0.0,0.0,0.0,0.0,0.0,0.0,0.0,0.0,0.0,0.0,0.0,0.0,0.0,0.0,0.0,0.0,0.0,0.0,0.0,0.0,0.0,0.0,0.0,0.0,0.0,0.0,0.0,0.0,0.0,0.0,0.0,0.0,0.0,0.0,0.0,0.0,0.0,0.0,0.0,0.0,0.0,0.0,0.0,0.0,0.0,0.0,0.0,0.0,0.0,0.0,0.0,0.0,0.0,0.0,0.0,0.0,0.0,0.0,0.0,0.0,0.0,0.0,0.0,0.0,0.0,0.0,0.0,0.0,0.0,0.0,0.0,0.0,0.0,0.0,0.0,0.0,0.0,0.0,0.0,0.0,0.0,1.0,1.0,1.0,1.0,1.0,1.0,1.0,1.0,1.0,0.0,0.0,0.0,0.0,0.0,0.0,0.0,0.0,0.0,0.0,0.0,0.0,0.0,0.0,0.0,0.0,0.0,0.0,0.0,0.0,0.0,0.0,0.0,0.0,0.0,0.0,0.0,0.0,0.0,0.0,0.0,0.0,0.0,0.0,0.0,0.0,0.0,0.0,0.0,0.0,0.0,0.0,0.0,0.0,0.0,0.0,0.0,0.0,0.0,0.0,0.0,0.0,0.0,0.0,0.0,0.0,0.0,0.0,0.0,0.0,0.0,0.0,0.0,0.0,0.0,0.0,0.0,0.0,0.0,0.0,0.0,0.0,0.0,0.0,0.0,0.0,0.0,0.0,0.0,0.0,0.0,0.0,0.0,0.0,0.0,0.0,0.0,0.0,0.0,0.0,0.0,0.0,0.0,0.0,0.0,0.0,0.0,0.0,0.0,0.0,0.0,0.0,0.0,0.0,0.0,0.0,0.0,0.0,0.0,0.0,0.0,0.0,0.0,0.0,0.0,0.0,0.0,0.0,0.0,0.0,0.0,0.0,0.0,0.0,0.0,0.0,0.0,0.0,0.0,0.0,0.0,0.0,0.0,0.0,0.0,0.0,0.0,0.0,0.0,0.0,0.0,0.0,0.0,0.0,0.0,0.0,0.0,0.0,0.0,0.0,0.0,0.0,0.0,0.0,0.0,0.0,0.0,0.0,0.0,0.0,0.0,0.0,0.0,0.0,0.0,0.0,0.0,0.0,0.0,0.0,0.0,0.0,0.0,0.0,0.0,0.0,0.0,0.0,0.0,0.0,0.0,0.0,0.0,0.0,0.0,0.0,0.0,0.0,0.0,0.0,0.0,0.0,0.0,0.0,0.0,0.0,0.0,0.0,0.0,0.0,0.0,0.0,0.0,0.0,0.0,0.0,0.0,0.0,0.0,0.0,0.0,0.0,0.0],[0.0,0.0,0.0,0.0,0.0,0.0,0.0,0.0,0.0,0.0,0.0,0.0,0.0,0.0,0.0,0.0,0.0,0.0,0.0,0.0,0.0,0.0,0.0,0.0,0.0,0.0,0.0,0.0,0.0,0.0,0.0,0.0,0.0,0.0,0.0,0.0,0.0,0.0,0.0,0.0,0.0,0.0,0.0,0.0,0.0,0.0,0.0,0.0,0.0,0.0,0.0,0.0,0.0,0.0,0.0,0.0,0.0,0.0,0.0,0.0,0.0,0.0,0.0,0.0,0.0,0.0,0.0,0.0,0.0,0.0,0.0,0.0,0.0,0.0,0.0,0.0,0.0,0.0,0.0,0.0,0.0,0.0,0.0,0.0,0.0,0.0,0.0,0.0,0.0,0.0,0.0,0.0,1.0,0.0,0.01,0.0,0.0,0.0,0.0,0.0,0.0,0.0,0.0,0.0,0.0,0.0,0.0,0.0,1.0,1.0,1.0,1.0,1.0,1.0,1.0,1.0,1.0,0.0,0.0,0.0,0.0,0.0,0.0,0.0,0.0,0.0,0.0,0.0,0.0,0.0,0.0,0.0,0.0,0.0,0.0,0.0,0.0,0.0,0.0,0.0,0.0,0.0,0.0,0.0,0.0,0.0,0.0,0.0,0.0,0.0,0.0,0.0,0.0,0.0,0.0,0.0,0.0,0.0,0.0,0.0,0.0,0.0,0.0,0.0,0.0,0.0,0.0,0.0,0.0,0.0,0.0,0.0,0.0,0.0,0.0,0.0,0.0,0.0,0.0,0.0,0.0,0.0,0.0,0.0,0.0,0.0,0.0,0.0,0.0,0.0,0.0,0.0,0.0,0.0,0.0,0.0,0.0,0.0,0.0,0.0,0.0,0.0,0.0,0.0,0.0,0.0,0.0,0.0,0.0,0.0,0.0,0.0,0.0,0.0,0.0,0.0,0.0,0.0,0.0,0.0,0.0,0.0,0.0,0.0,0.0,0.0,0.0,0.0,0.0,0.0,0.0,0.0,0.0,0.0,0.0,0.0,0.0,0.0,0.0,0.0,0.0,0.0,0.0,0.0,0.0,0.0,0.0,0.0,0.0,0.0,0.0,0.0,0.0,0.0,0.0,0.0,0.0,0.0,0.0,0.0,0.0,0.0,0.0,0.0,0.0,0.0,0.0,0.0,0.0,0.0,0.0,0.0,0.0,0.0,0.0,0.0,0.0,0.0,0.0,0.0,0.0,0.0,0.0,0.0,0.0,0.0,0.0,0.0,0.0,0.0,0.0,0.0,0.0,0.0,0.0,0.0,0.0,0.0,0.0,0.0,0.0,0.0,0.0,0.0,0.0,0.0,0.0,0.0,0.0,0.0,0.0,0.0,0.0,0.0,0.0,0.0,0.0,0.0,0.0,0.0,0.0,0.0,0.0,0.0,0.0,0.0,0.0,0.0,0.0],[0.0,0.0,0.0,0.0,0.0,0.0,0.0,0.0,0.0,0.0,0.0,0.0,0.0,0.0,0.0,0.0,0.0,0.0,0.0,0.0,0.0,0.0,0.0,0.0,0.0,0.0,0.0,0.0,0.0,0.0,0.0,0.0,0.0,0.0,0.0,0.0,0.0,0.0,0.0,0.0,0.0,0.0,0.0,0.0,0.0,0.0,0.0,0.0,0.0,0.0,0.0,0.0,0.0,0.0,0.0,0.0,0.0,0.0,0.0,0.0,0.0,0.0,0.0,0.0,0.0,0.0,0.0,0.0,0.0,0.0,0.0,0.0,0.0,0.0,0.0,0.0,0.0,0.0,0.0,0.0,0.0,0.0,0.0,0.0,0.0,0.0,0.0,0.0,0.0,0.0,0.0,0.0,0.0,0.0,0.0,0.0,0.0,0.0,0.0,0.0,0.0,0.0,0.0,0.0,0.0,0.0,0.0,0.0,0.0,1.0,1.0,1.0,1.0,1.0,1.0,1.0,1.0,1.0,0.0,0.0,0.0,0.0,0.0,0.0,0.0,0.0,0.0,0.0,0.0,0.0,0.0,0.0,0.0,0.0,0.0,0.0,0.0,0.0,0.0,0.0,0.0,0.0,0.0,0.0,0.0,0.0,0.0,0.0,0.0,0.0,0.0,0.0,0.0,0.0,0.0,0.0,0.0,0.0,0.0,0.0,0.0,0.0,0.0,0.0,0.0,0.0,0.0,0.0,0.0,0.0,0.0,0.0,0.0,0.0,0.0,0.0,0.0,0.0,0.0,0.0,0.0,0.0,0.0,0.0,0.0,0.0,0.0,0.0,0.0,0.0,0.0,0.0,0.0,0.0,0.0,0.0,0.0,0.0,0.0,0.0,0.0,0.0,0.0,0.0,0.0,0.0,0.0,0.0,0.0,0.0,0.0,0.0,0.0,0.0,0.0,0.0,0.0,0.0,0.0,0.0,0.0,0.0,0.0,0.0,0.0,0.0,0.0,0.0,0.0,0.0,0.0,0.0,0.0,0.0,0.0,0.0,0.0,0.0,0.0,0.0,0.0,0.0,0.0,0.0,0.0,0.0,0.0,0.0,0.0,0.0,0.0,0.0,0.0,0.0,0.0,0.0,0.0,0.0,0.0,0.0,0.0,0.0,0.0,0.0,0.0,0.0,0.0,0.0,0.0,0.0,0.0,0.0,0.0,0.0,0.0,0.0,0.0,0.0,0.0,0.0,0.0,0.0,0.0,0.0,0.0,0.0,0.0,0.0,0.0,0.0,0.0,0.0,0.0,0.0,0.0,0.0,0.0,0.0,0.0,0.0,0.0,0.0,0.0,0.0,0.0,0.0,0.0,0.0,0.0,0.0,0.0,0.0,0.0,0.0,0.0,0.0,0.0,0.0,0.0,0.0,0.0,0.0,0.0,0.0,0.0,0.0,0.0,0.0,0.0],[0.0,0.0,0.0,0.0,0.0,0.0,0.0,0.0,0.01,0.0,0.0,0.0,0.0,0.0,0.0,0.0,0.0,0.0,0.0,0.0,0.0,0.0,0.0,0.0,0.0,0.0,0.0,0.0,0.0,0.0,0.0,0.0,0.0,0.0,0.0,0.0,0.0,0.0,0.0,0.0,0.0,0.0,0.0,0.0,0.0,0.0,0.0,0.0,0.0,0.0,0.0,0.0,0.0,0.0,0.0,0.0,0.0,0.0,0.0,0.0,0.0,0.0,0.0,0.0,0.0,0.0,0.0,0.0,0.0,0.0,0.0,0.0,0.0,0.0,0.0,0.0,0.0,0.0,0.0,0.0,0.0,0.0,0.0,0.0,0.0,0.0,0.0,0.0,0.0,0.0,0.0,0.0,0.0,0.0,0.0,0.0,0.0,0.0,0.0,0.0,0.0,0.0,0.0,0.0,0.0,0.0,0.0,0.0,0.0,0.0,1.0,1.0,1.0,1.0,1.0,1.0,1.0,1.0,1.0,0.0,0.0,0.0,0.0,0.0,0.0,0.0,0.0,0.0,0.0,0.0,0.0,0.0,0.0,0.0,0.0,0.0,0.0,0.0,0.0,0.0,0.0,0.0,0.0,0.0,0.0,0.0,0.0,0.0,0.0,0.0,0.0,0.0,0.0,0.0,0.0,0.0,0.0,0.0,0.0,0.0,0.0,0.0,0.0,0.0,0.0,0.0,0.0,0.0,0.0,0.0,0.0,0.0,0.0,0.0,0.0,0.0,0.0,0.0,0.0,0.0,0.0,0.0,0.0,0.0,0.0,0.0,0.0,0.0,0.0,0.0,0.0,0.0,0.0,0.0,0.0,0.0,0.0,0.0,0.0,0.0,0.0,0.0,0.0,0.0,0.0,0.0,0.0,0.0,0.0,0.0,0.0,0.0,0.0,0.0,0.0,0.0,0.0,0.0,0.0,0.0,0.0,0.0,0.0,0.0,0.0,0.0,0.0,0.0,0.0,0.0,0.0,0.0,0.0,0.0,0.0,0.0,0.0,0.0,0.0,0.0,0.0,0.0,0.0,0.0,0.0,0.0,0.0,0.0,0.0,0.0,0.0,0.0,0.0,0.0,0.0,0.0,0.0,0.0,0.0,0.0,0.0,0.0,0.0,0.0,0.0,0.0,0.0,0.0,0.0,0.0,0.0,0.0,0.0,0.0,0.0,0.0,0.0,0.0,0.0,0.0,0.0,0.0,0.0,0.0,0.0,0.0,0.0,0.0,0.0,0.0,0.0,0.0,0.0,0.0,0.0,0.0,0.0,0.0,0.0,0.0,0.0,0.0,0.0,0.0,0.0,0.0,0.0,0.0,0.0,0.0,0.0,0.0,0.0,0.0,0.0,0.0,0.0,0.0,0.0,0.0,0.0,0.0,0.0,0.0,0.0,0.0,0.0,0.0,0.0],[0.0,0.0,0.0,0.0,0.0,0.0,0.0,0.0,0.01,0.0,0.0,0.0,0.0,0.0,0.0,0.0,0.0,0.0,0.0,0.0,0.0,0.0,0.0,0.0,0.0,0.0,0.0,0.0,0.0,0.0,0.0,0.0,0.0,0.0,0.0,0.0,0.0,0.0,0.0,0.0,0.0,0.0,0.0,0.0,0.0,0.0,0.0,0.0,0.0,0.0,0.0,0.0,0.0,0.0,0.0,0.0,0.0,0.0,0.0,0.0,0.0,0.0,0.0,0.0,0.0,0.0,0.0,0.0,0.0,0.0,0.0,0.0,0.0,0.0,0.0,0.0,0.0,0.0,0.0,0.0,0.0,0.0,0.0,0.0,0.0,0.0,0.0,0.0,0.0,0.0,0.0,0.0,0.0,0.0,0.0,0.0,0.0,0.0,0.0,0.0,0.0,0.0,0.0,0.0,0.0,0.0,0.0,0.0,0.0,0.0,0.0,1.0,1.0,1.0,1.0,1.0,1.0,1.0,1.0,0.0,0.81,1.0,0.0,0.0,0.0,0.0,0.0,0.0,0.0,0.0,0.0,0.0,0.0,0.0,0.0,0.0,0.0,0.0,0.0,0.0,0.0,0.0,0.0,0.0,0.0,0.0,0.0,0.0,0.0,0.0,0.0,0.0,0.0,0.0,0.0,0.0,0.0,0.0,0.0,0.0,0.0,0.0,0.0,0.0,0.0,0.0,0.0,0.0,0.0,0.0,0.0,0.0,0.0,0.0,0.0,0.0,0.0,0.0,0.0,0.0,0.0,0.0,0.0,0.0,0.0,0.0,0.0,0.0,0.0,0.0,0.0,0.0,0.0,0.0,0.0,0.0,0.0,0.0,0.0,0.0,0.0,0.0,0.0,0.0,0.0,0.0,0.0,0.0,0.0,0.0,0.0,0.0,0.0,0.0,0.0,0.0,0.0,0.0,0.0,0.0,0.0,0.0,0.0,0.0,0.0,0.0,0.0,0.0,0.0,0.0,0.0,0.0,0.0,0.0,0.0,0.0,0.0,0.0,0.0,0.0,0.0,0.0,0.0,0.0,0.0,0.0,0.0,0.0,0.0,0.0,0.0,0.0,0.0,0.0,0.0,0.0,0.0,0.0,0.0,0.0,0.0,0.0,0.0,0.0,0.0,0.0,0.0,0.0,0.0,0.0,0.0,0.0,0.0,0.0,0.0,0.0,0.0,0.0,0.0,0.0,0.0,0.0,0.0,0.0,0.0,0.0,0.0,0.0,0.0,0.0,0.0,0.0,0.0,0.0,0.0,0.0,0.0,0.0,0.0,0.0,0.0,0.0,0.0,0.0,0.0,0.0,0.0,0.0,0.0,0.0,0.0,0.0,0.0,0.0,0.0,0.0,0.0,0.0,0.0,0.0,0.0,0.0,0.0,0.0,0.0,0.0,0.0,0.0,0.0],[0.0,0.0,0.0,0.0,0.0,0.0,0.0,0.0,0.0,0.0,0.0,0.0,0.0,0.0,0.0,0.0,0.0,0.0,0.0,0.0,0.0,0.0,0.0,0.0,0.0,0.0,0.0,0.0,0.0,0.0,0.0,0.0,0.0,0.0,0.0,0.0,0.0,0.0,0.0,0.0,0.0,0.0,0.0,0.0,0.0,0.0,0.0,0.0,0.0,0.0,0.0,0.0,0.0,0.0,0.0,0.0,0.0,0.0,0.0,0.0,0.0,0.0,0.0,0.0,0.0,0.0,0.0,0.0,0.0,0.0,0.0,0.0,0.0,0.0,0.0,0.0,0.0,0.0,0.0,0.0,0.0,0.0,0.0,0.0,0.0,0.0,0.0,0.0,0.0,0.0,0.0,0.0,0.0,0.0,0.0,0.0,0.0,0.0,0.0,0.0,0.0,0.0,0.0,0.0,0.0,0.0,0.0,0.0,0.0,0.0,0.0,0.0,1.0,1.0,1.0,1.0,1.0,1.0,1.0,0.0,0.0,1.0,0.03,0.0,0.0,0.47,0.0,0.0,0.0,0.0,0.0,0.0,0.0,0.0,0.0,0.0,0.0,0.0,0.0,0.0,0.0,0.0,0.0,0.0,0.0,0.0,0.0,0.0,0.0,0.0,0.0,0.0,0.0,0.0,0.0,0.0,0.0,0.0,0.0,0.0,0.0,0.0,0.0,0.0,0.0,0.0,0.0,0.0,0.0,0.0,0.0,0.0,0.0,0.0,0.0,0.0,0.0,0.0,0.0,0.0,0.0,0.0,0.0,0.0,0.0,0.0,0.0,0.0,0.0,0.0,0.0,0.0,0.0,0.0,0.0,0.0,0.0,0.0,0.0,0.0,0.0,0.0,0.0,0.0,0.0,0.0,0.0,0.0,0.0,0.0,0.0,0.0,0.0,0.0,0.0,0.0,0.0,0.0,0.0,0.0,0.0,0.0,0.0,0.0,0.0,0.0,0.0,0.0,0.0,0.0,0.0,0.0,0.0,0.0,0.0,0.0,0.0,0.0,0.0,0.0,0.0,0.0,0.0,0.0,0.0,0.0,0.0,0.0,0.0,0.0,0.0,0.0,0.0,0.0,0.0,0.0,0.0,0.0,0.0,0.0,0.0,0.0,0.0,0.0,0.0,0.0,0.0,0.0,0.0,0.0,0.0,0.0,0.0,0.0,0.0,0.0,0.0,0.0,0.0,0.0,0.0,0.0,0.0,0.0,0.0,0.0,0.0,0.0,0.0,0.0,0.0,0.0,0.0,0.0,0.0,0.0,0.0,0.0,0.0,0.0,0.0,0.0,0.0,0.0,0.0,0.0,0.0,0.0,0.0,0.0,0.0,0.0,0.0,0.0,0.0,0.0,0.0,0.0,0.0,0.0,0.0,0.0,0.0,0.0,0.0,0.0,0.0,0.0,0.0],[0.0,0.0,0.0,0.0,0.0,0.0,0.0,0.0,0.0,0.0,0.0,0.0,0.0,0.0,0.0,0.0,0.0,0.0,0.0,0.0,0.0,0.0,0.0,0.0,0.0,0.0,0.0,0.0,0.0,0.0,0.0,0.0,0.0,0.0,0.0,0.0,0.0,0.0,0.0,0.0,0.0,0.0,0.0,0.0,0.0,0.0,0.0,0.0,0.0,0.0,0.0,0.0,0.0,0.0,0.0,0.0,0.0,0.0,0.0,0.0,0.0,0.0,0.0,0.0,0.0,0.0,0.0,0.0,0.0,0.0,0.0,0.0,0.0,0.0,0.0,0.0,0.0,0.0,0.0,0.0,0.0,0.0,0.0,0.0,0.0,0.0,0.0,0.0,0.0,0.0,0.0,0.0,0.0,0.0,0.0,0.0,0.0,0.0,0.0,0.0,0.0,0.0,0.0,0.0,0.0,0.0,0.0,0.0,0.0,0.0,0.0,0.0,0.0,1.0,1.0,1.0,1.0,1.0,1.0,0.0,0.0,0.99,1.0,0.0,0.0,0.0,0.0,0.0,0.0,0.0,0.0,0.0,0.0,0.0,0.0,0.0,0.0,0.0,0.0,0.0,0.0,0.0,0.0,0.0,0.0,0.0,0.0,0.0,0.0,0.0,0.0,0.0,0.0,0.0,0.0,0.0,0.0,0.0,0.0,0.0,0.0,0.0,0.0,0.0,0.0,0.0,0.0,0.0,0.0,0.0,0.0,0.0,0.0,0.0,0.0,0.0,0.0,0.0,0.0,0.0,0.0,0.0,0.0,0.0,0.0,0.0,0.0,0.0,0.0,0.0,0.0,0.0,0.0,0.0,0.0,0.0,0.0,0.0,0.0,0.0,0.0,0.0,0.0,0.0,0.0,0.0,0.0,0.0,0.0,0.0,0.0,0.0,0.0,0.0,0.0,0.0,0.0,0.0,0.0,0.0,0.0,0.0,0.0,0.0,0.0,0.0,0.0,0.0,0.0,0.0,0.0,0.0,0.0,0.0,0.0,0.0,0.0,0.0,0.0,0.0,0.0,0.0,0.0,0.0,0.0,0.0,0.0,0.0,0.0,0.0,0.0,0.0,0.0,0.0,0.0,0.0,0.0,0.0,0.0,0.0,0.0,0.0,0.0,0.0,0.0,0.0,0.0,0.0,0.0,0.0,0.0,0.0,0.0,0.0,0.0,0.0,0.0,0.0,0.0,0.0,0.0,0.0,0.0,0.0,0.0,0.0,0.0,0.0,0.0,0.0,0.0,0.0,0.0,0.0,0.0,0.0,0.0,0.0,0.0,0.0,0.0,0.0,0.0,0.0,0.0,0.0,0.0,0.0,0.0,0.0,0.0,0.0,0.0,0.0,0.0,0.0,0.0,0.0,0.0,0.0,0.0,0.0,0.0,0.0,0.0,0.0,0.0,0.0,0.0],[0.0,0.0,0.0,0.0,0.0,0.0,0.01,0.0,0.0,0.0,0.0,0.0,0.0,0.0,0.0,0.0,0.0,0.0,0.0,0.0,0.0,0.0,0.0,0.0,0.0,0.0,0.0,0.0,0.0,0.0,0.0,0.0,0.0,0.0,0.0,0.0,0.0,0.0,0.0,0.0,0.0,0.0,0.0,0.0,0.0,0.0,0.0,0.0,0.0,0.0,0.0,0.0,0.0,0.0,0.0,0.0,0.0,0.0,0.0,0.0,0.0,0.0,0.0,0.0,0.0,0.0,0.0,0.0,0.0,0.0,0.0,0.0,0.0,0.0,0.0,0.0,0.0,0.0,0.0,0.0,0.0,0.0,0.0,0.0,0.0,0.0,0.0,0.0,0.0,0.0,0.0,0.0,0.0,0.0,0.0,0.0,0.0,0.0,0.0,0.0,0.0,0.0,0.0,0.0,0.0,0.0,0.0,0.0,0.0,0.0,0.0,0.0,0.0,0.0,1.0,1.0,1.0,1.0,1.0,1.0,1.0,1.0,1.0,0.0,0.0,0.0,0.0,0.0,0.0,0.0,0.0,0.0,0.0,0.0,0.0,0.0,0.0,0.0,0.0,0.0,0.0,0.0,0.0,0.0,0.0,0.0,0.0,0.0,0.0,0.0,0.0,0.0,0.0,0.0,0.0,0.0,0.0,0.0,0.0,0.0,0.0,0.0,0.0,0.0,0.0,0.0,0.0,0.0,0.0,0.0,0.0,0.0,0.0,0.0,0.0,0.0,0.0,0.0,0.0,0.0,0.0,0.0,0.0,0.0,0.0,0.0,0.0,0.0,0.0,0.0,0.0,0.0,0.0,0.0,0.0,0.0,0.0,0.0,0.0,0.0,0.0,0.0,0.0,0.0,0.0,0.0,0.0,0.0,0.0,0.0,0.0,0.0,0.0,0.0,0.0,0.0,0.0,0.0,0.0,0.0,0.0,0.0,0.0,0.0,0.0,0.0,0.0,0.0,0.0,0.0,0.0,0.0,0.0,0.0,0.0,0.0,0.0,0.0,0.0,0.0,0.0,0.0,0.0,0.0,0.0,0.0,0.0,0.0,0.0,0.0,0.0,0.0,0.0,0.0,0.0,0.0,0.0,0.0,0.0,0.0,0.0,0.0,0.0,0.0,0.0,0.0,0.0,0.0,0.0,0.0,0.0,0.0,0.0,0.0,0.0,0.0,0.0,0.0,0.0,0.0,0.0,0.0,0.0,0.0,0.0,0.0,0.0,0.0,0.0,0.0,0.0,0.0,0.0,0.0,0.0,0.0,0.0,0.0,0.0,0.0,0.0,0.01,0.02,0.0,0.01,0.0,0.0,0.0,0.0,0.0,0.0,0.0,0.0,0.0,0.0,0.0,0.0,0.0,0.0,0.0,0.0,0.0,0.0,0.0,0.0,0.0,0.0,0.0,0.0],[0.0,0.0,0.0,0.0,0.0,0.0,0.0,0.0,0.0,0.0,0.0,0.0,0.0,0.0,0.0,0.0,0.0,0.0,0.0,0.0,0.0,0.0,0.0,0.0,0.0,0.0,0.0,0.0,0.0,0.0,0.0,0.0,0.0,0.0,0.0,0.0,0.0,0.0,0.0,0.0,0.0,0.0,0.0,0.0,0.0,0.0,0.0,0.0,0.0,0.0,0.0,0.0,0.0,0.0,0.0,0.0,0.0,0.0,0.0,0.0,0.0,0.0,0.0,0.0,0.0,0.0,0.0,0.0,0.0,0.0,0.0,0.0,0.0,0.0,0.0,0.0,0.0,0.0,0.0,0.0,0.0,0.0,0.0,0.0,0.0,0.0,0.0,0.0,0.0,0.0,0.0,0.0,0.0,0.0,0.0,0.0,0.0,0.0,0.0,0.0,0.0,0.0,0.0,0.0,0.0,0.0,0.0,0.0,0.0,0.0,0.0,0.0,0.0,0.0,0.0,0.0,0.0,0.0,1.0,1.0,1.0,0.93,1.0,1.0,0.0,0.0,0.0,0.0,0.0,0.0,0.0,0.0,0.0,0.0,0.0,0.0,0.0,0.0,0.0,0.0,0.0,0.0,0.0,0.0,0.0,0.0,0.01,0.0,0.0,0.01,0.0,0.0,0.01,0.0,0.0,0.0,0.0,0.0,0.01,0.0,0.0,0.0,0.0,0.0,0.0,0.0,0.0,0.0,0.0,0.0,0.0,0.0,0.0,0.0,0.0,0.0,0.0,0.0,0.0,0.0,0.0,0.0,0.0,0.0,0.0,0.0,0.0,0.0,0.0,0.0,0.0,0.0,0.0,0.0,0.0,0.0,0.0,0.0,0.0,0.0,0.0,0.0,0.0,0.0,0.0,0.0,0.0,0.0,0.0,0.0,0.0,0.0,0.0,0.0,0.0,0.0,0.0,0.0,0.0,0.0,0.0,0.0,0.0,0.0,0.0,0.0,0.0,0.0,0.0,0.0,0.01,0.0,0.0,0.0,0.0,0.0,0.0,0.0,0.0,0.0,0.0,0.0,0.0,0.0,0.0,0.0,0.0,0.0,0.0,0.0,0.0,0.0,0.0,0.0,0.0,0.0,0.0,0.0,0.0,0.0,0.0,0.0,0.0,0.0,0.0,0.0,0.0,0.0,0.0,0.0,0.0,0.0,0.0,0.0,0.0,0.0,0.0,0.0,0.0,0.0,0.0,0.0,0.0,0.0,0.0,0.0,0.0,0.0,0.0,0.0,0.0,0.0,0.0,0.0,0.0,0.0,0.0,0.0,0.0,0.0,0.01,0.06,0.08,0.04,0.07,0.01,0.01,0.01,0.0,0.0,0.0,0.0,0.0,0.0,0.0,0.0,0.0,0.0,0.0,0.0,0.0,0.0,0.0,0.0,0.0,0.0,0.0,0.0,0.0],[0.0,0.01,0.0,0.01,0.0,0.0,0.01,0.0,0.0,0.0,0.0,0.0,0.0,0.0,0.0,0.0,0.0,0.0,0.0,0.0,0.0,0.0,0.0,0.0,0.0,0.0,0.0,0.0,0.0,0.0,0.0,0.0,0.0,0.01,0.0,0.01,0.0,0.0,0.0,0.0,0.0,0.0,0.0,0.0,0.0,0.0,0.0,0.0,0.0,0.0,0.01,0.0,0.0,0.0,0.0,0.0,0.0,0.0,0.0,0.0,0.0,0.0,0.0,0.0,0.0,0.0,0.0,0.0,0.0,0.0,0.0,0.0,0.0,0.0,0.0,0.0,0.0,0.0,0.0,0.0,0.0,0.0,0.0,0.0,0.0,0.0,0.0,0.0,0.0,0.0,0.0,0.0,0.0,0.0,0.0,0.0,0.0,0.0,0.0,0.0,0.0,0.0,0.0,0.0,0.0,0.0,0.0,0.0,0.0,0.0,0.0,0.0,0.0,0.0,0.0,0.81,0.0,0.0,1.0,1.0,1.0,1.0,1.0,1.0,1.0,0.0,0.0,0.0,0.0,0.0,0.0,0.97,0.01,0.0,0.01,0.01,0.0,0.0,0.0,0.0,0.0,0.0,0.0,0.0,0.0,0.0,0.0,0.0,0.0,0.0,0.0,0.0,0.0,0.0,0.0,0.0,0.0,0.0,0.0,0.0,0.0,0.0,0.0,0.0,0.0,0.0,0.0,0.0,0.0,0.0,0.0,0.0,0.0,0.0,0.0,0.0,0.0,0.0,0.0,0.0,0.0,0.0,0.0,0.0,0.0,0.0,0.0,0.0,0.0,0.0,0.0,0.0,0.0,0.0,0.0,0.0,0.0,0.0,0.0,0.0,0.0,0.0,0.0,0.0,0.0,0.0,0.0,0.0,0.0,0.0,0.0,0.0,0.0,0.0,0.0,0.0,0.0,0.0,0.0,0.0,0.0,0.0,0.0,0.0,0.0,0.0,0.0,0.0,0.0,0.0,0.0,0.0,0.0,0.0,0.0,0.0,0.0,0.0,0.0,0.0,0.0,0.0,0.0,0.0,0.0,0.0,0.0,0.0,0.0,0.0,0.0,0.0,0.0,0.0,0.0,0.0,0.0,0.0,0.0,0.0,0.0,0.0,0.0,0.0,0.0,0.0,0.0,0.0,0.0,0.0,0.0,0.0,0.0,0.0,0.0,0.0,0.0,0.0,0.0,0.0,0.0,0.0,0.0,0.0,0.0,0.0,0.0,0.0,0.0,0.0,0.0,0.0,0.0,0.0,0.0,0.0,0.0,0.0,0.0,0.0,0.0,0.02,0.05,0.02,0.04,0.0,0.0,0.0,0.0,0.0,0.0,0.0,0.0,0.0,0.0,0.0,0.0,0.0,0.0,0.0,0.0,0.0,0.0,0.0,0.0,0.0,0.0,0.0,0.0],[0.0,0.0,0.0,0.0,0.0,0.0,0.0,0.0,0.0,0.0,0.0,0.0,0.0,0.0,0.0,0.0,0.0,0.0,0.0,0.0,0.0,0.0,0.0,0.0,0.0,0.0,0.0,0.0,0.0,0.0,0.0,0.0,0.0,0.0,0.0,0.0,0.0,0.0,0.0,0.0,0.0,0.0,0.0,0.0,0.0,0.0,0.0,0.0,0.0,0.0,0.0,0.0,0.0,0.0,0.0,0.0,0.0,0.0,0.0,0.0,0.0,0.0,0.0,0.0,0.0,0.0,0.0,0.0,0.0,0.0,0.0,0.0,0.0,0.0,0.0,0.0,0.0,0.0,0.0,0.0,0.0,0.0,0.0,0.0,0.0,0.0,0.0,0.0,0.0,0.0,0.0,0.0,0.0,0.0,0.0,0.0,0.0,0.0,0.0,0.0,0.0,0.0,0.0,0.0,0.0,0.0,0.0,0.0,0.0,0.0,0.0,0.0,0.0,0.0,0.0,1.0,1.0,0.99,1.0,0.93,1.0,1.0,1.0,1.0,1.0,1.0,0.0,0.0,0.0,0.0,0.0,0.01,0.0,0.0,0.0,0.0,0.0,0.0,0.0,0.0,0.0,0.0,0.0,0.0,0.0,0.0,0.0,0.0,0.0,0.0,0.0,0.0,0.0,0.0,0.0,0.0,0.0,0.0,0.0,0.0,0.0,0.0,0.0,0.0,0.0,0.0,0.0,0.0,0.0,0.0,0.0,0.0,0.0,0.0,0.0,0.0,0.0,0.0,0.0,0.0,0.0,0.0,0.0,0.0,0.0,0.0,0.0,0.0,0.0,0.0,0.0,0.0,0.0,0.0,0.0,0.0,0.0,0.0,0.0,0.0,0.0,0.0,0.0,0.0,0.0,0.0,0.0,0.0,0.0,0.0,0.0,0.0,0.0,0.0,0.0,0.0,0.0,0.0,0.0,0.0,0.0,0.0,0.0,0.0,0.0,0.0,0.0,0.0,0.0,0.0,0.0,0.0,0.0,0.0,0.0,0.0,0.0,0.0,0.0,0.0,0.0,0.0,0.0,0.0,0.0,0.0,0.0,0.0,0.0,0.0,0.0,0.0,0.0,0.0,0.0,0.0,0.0,0.0,0.0,0.0,0.0,0.0,0.0,0.0,0.0,0.0,0.0,0.0,0.0,0.0,0.0,0.0,0.0,0.0,0.0,0.0,0.0,0.0,0.0,0.0,0.0,0.0,0.0,0.0,0.0,0.0,0.0,0.0,0.0,0.0,0.0,0.0,0.0,0.0,0.0,0.0,0.0,0.0,0.0,0.0,0.0,0.0,0.0,0.0,0.0,0.0,0.0,0.0,0.0,0.0,0.0,0.0,0.0,0.0,0.0,0.0,0.0,0.0,0.0,0.0,0.0,0.0,0.0,0.0,0.0,0.0,0.0,0.0,0.0],[0.0,0.0,0.0,0.0,0.0,0.0,0.0,0.0,0.0,0.0,0.0,0.0,0.0,0.0,0.0,0.0,0.0,0.0,0.0,0.0,0.0,0.0,0.0,0.0,0.0,0.0,0.0,0.0,0.0,0.0,0.0,0.0,0.0,0.0,0.0,0.0,0.0,0.0,0.0,0.0,0.0,0.0,0.0,0.0,0.0,0.0,0.0,0.0,0.0,0.0,0.0,0.0,0.0,0.0,0.0,0.0,0.0,0.0,0.0,0.0,0.0,0.0,0.0,0.0,0.0,0.0,0.0,0.0,0.0,0.0,0.0,0.0,0.0,0.0,0.0,0.0,0.0,0.0,0.0,0.0,0.0,0.0,0.0,0.0,0.0,0.0,0.0,0.0,0.0,0.0,0.0,0.0,0.0,0.0,0.0,0.0,0.0,0.0,0.0,0.0,0.0,0.0,0.0,0.0,0.0,0.0,0.0,0.0,0.0,0.0,0.0,0.0,0.0,0.0,0.0,0.0,0.03,1.0,1.0,1.0,1.0,1.0,1.0,1.0,1.0,1.0,1.0,0.45,0.0,0.0,0.0,0.0,0.0,0.0,0.0,0.0,0.0,0.0,0.0,0.0,0.0,0.0,0.0,0.0,0.0,0.0,0.0,0.0,0.0,0.0,0.0,0.0,0.0,0.0,0.0,0.0,0.0,0.0,0.0,0.0,0.0,0.0,0.0,0.0,0.0,0.0,0.0,0.0,0.0,0.0,0.0,0.0,0.0,0.0,0.0,0.0,0.0,0.0,0.0,0.0,0.0,0.0,0.0,0.0,0.0,0.0,0.0,0.0,0.0,0.0,0.0,0.0,0.0,0.0,0.0,0.0,0.0,0.0,0.0,0.0,0.0,0.0,0.0,0.0,0.0,0.0,0.0,0.0,0.0,0.0,0.0,0.0,0.0,0.0,0.0,0.0,0.0,0.0,0.0,0.0,0.0,0.0,0.0,0.0,0.0,0.0,0.0,0.0,0.0,0.0,0.0,0.0,0.0,0.0,0.0,0.0,0.0,0.0,0.0,0.0,0.0,0.0,0.0,0.0,0.0,0.0,0.0,0.0,0.0,0.0,0.0,0.0,0.0,0.0,0.0,0.0,0.0,0.0,0.0,0.0,0.0,0.0,0.0,0.0,0.0,0.0,0.0,0.0,0.0,0.0,0.0,0.0,0.0,0.0,0.0,0.0,0.0,0.0,0.0,0.0,0.0,0.0,0.0,0.0,0.0,0.0,0.0,0.0,0.0,0.0,0.0,0.0,0.0,0.0,0.0,0.0,0.0,0.0,0.0,0.0,0.0,0.0,0.01,0.0,0.03,0.0,0.0,0.01,0.0,0.0,0.0,0.0,0.0,0.0,0.0,0.0,0.0,0.0,0.0,0.0,0.0,0.0,0.0,0.0,0.0,0.0,0.0,0.0,0.0],[0.0,0.0,0.0,0.0,0.0,0.0,0.0,0.0,0.0,0.0,0.0,0.0,0.0,0.0,0.0,0.0,0.0,0.0,0.0,0.0,0.0,0.0,0.0,0.0,0.0,0.0,0.0,0.0,0.0,0.0,0.0,0.0,0.0,0.0,0.0,0.0,0.0,0.0,0.0,0.0,0.0,0.0,0.0,0.0,0.0,0.0,0.0,0.0,0.0,0.0,0.0,0.0,0.0,0.0,0.0,0.0,0.0,0.0,0.0,0.0,0.0,0.0,0.0,0.0,0.0,0.0,0.0,0.0,0.0,0.0,0.0,0.0,0.0,0.0,0.0,0.0,0.0,0.0,0.0,0.0,0.0,0.0,0.0,0.0,0.0,0.0,0.0,0.0,0.0,0.0,0.0,0.0,0.0,0.0,0.0,0.0,0.0,0.0,0.0,0.0,0.0,0.0,0.0,0.0,0.0,0.0,0.0,0.0,0.0,0.0,0.0,0.0,0.0,0.0,0.0,0.0,0.0,0.0,0.0,1.0,1.0,1.0,1.0,1.0,1.0,0.98,1.0,1.0,0.0,1.0,0.0,0.42,0.01,0.01,0.01,0.0,0.0,0.0,0.0,0.0,0.0,0.0,0.0,0.0,0.0,0.0,0.0,0.0,0.0,0.0,0.0,0.0,0.0,0.0,0.0,0.0,0.0,0.0,0.0,0.0,0.0,0.0,0.0,0.0,0.0,0.0,0.0,0.0,0.0,0.0,0.0,0.0,0.0,0.0,0.0,0.0,0.0,0.0,0.0,0.0,0.0,0.0,0.0,0.0,0.0,0.0,0.0,0.0,0.0,0.0,0.0,0.0,0.0,0.0,0.0,0.0,0.0,0.0,0.0,0.0,0.0,0.0,0.0,0.0,0.0,0.0,0.0,0.0,0.0,0.0,0.01,0.0,0.0,0.0,0.0,0.0,0.0,0.0,0.0,0.0,0.0,0.0,0.0,0.0,0.0,0.0,0.0,0.0,0.0,0.01,0.02,0.0,0.0,0.0,0.0,0.0,0.0,0.0,0.0,0.0,0.0,0.0,0.0,0.0,0.0,0.0,0.0,0.0,0.0,0.0,0.0,0.0,0.0,0.0,0.0,0.0,0.0,0.0,0.0,0.0,0.0,0.0,0.0,0.0,0.0,0.0,0.0,0.0,0.0,0.0,0.0,0.0,0.0,0.0,0.0,0.0,0.0,0.0,0.0,0.0,0.0,0.0,0.0,0.0,0.0,0.0,0.0,0.0,0.0,0.0,0.0,0.0,0.0,0.0,0.0,0.0,0.0,0.0,0.0,0.0,0.0,0.02,0.04,0.03,0.08,0.03,0.0,0.01,0.0,0.0,0.0,0.0,0.0,0.0,0.0,0.0,0.0,0.0,0.0,0.0,0.0,0.0,0.0,0.0,0.0,0.0,0.0,0.0,0.0],[0.0,0.0,0.0,0.0,0.0,0.0,0.0,0.0,0.0,0.0,0.0,0.0,0.0,0.0,0.0,0.0,0.0,0.0,0.0,0.0,0.0,0.0,0.0,0.0,0.0,0.0,0.0,0.0,0.0,0.0,0.0,0.0,0.0,0.01,0.0,0.0,0.0,0.0,0.0,0.0,0.0,0.0,0.0,0.0,0.0,0.0,0.0,0.0,0.0,0.0,0.01,0.0,0.01,0.0,0.0,0.0,0.0,0.0,0.0,0.0,0.0,0.0,0.0,0.0,0.0,0.0,0.0,0.0,0.0,0.0,0.0,0.0,0.0,0.0,0.0,0.0,0.0,0.0,0.0,0.0,0.0,0.0,0.0,0.0,0.0,0.0,0.0,0.0,0.0,0.0,0.0,0.0,0.0,0.0,0.0,0.0,0.0,0.0,0.0,0.0,0.0,0.0,0.0,0.0,0.0,0.0,0.0,0.0,0.0,0.0,0.0,0.0,0.0,0.0,0.0,0.0,0.0,0.0,0.0,0.0,1.0,1.0,1.0,1.0,1.0,1.0,0.44,1.0,1.0,1.0,0.95,0.99,0.03,0.02,0.01,0.0,0.0,0.0,0.0,0.0,0.0,0.0,0.0,0.0,0.0,0.0,0.0,0.0,0.0,0.0,0.0,0.0,0.0,0.0,0.0,0.0,0.0,0.0,0.0,0.0,0.0,0.0,0.0,0.0,0.0,0.0,0.0,0.0,0.0,0.0,0.0,0.0,0.0,0.0,0.0,0.0,0.0,0.0,0.0,0.0,0.0,0.0,0.0,0.0,0.0,0.0,0.0,0.0,0.0,0.0,0.0,0.0,0.0,0.0,0.0,0.0,0.0,0.0,0.0,0.0,0.0,0.0,0.0,0.0,0.0,0.0,0.0,0.0,0.0,0.0,0.0,0.0,0.0,0.0,0.0,0.0,0.0,0.0,0.0,0.0,0.0,0.0,0.0,0.0,0.0,0.0,0.0,0.0,0.0,0.0,0.0,0.0,0.0,0.0,0.0,0.0,0.0,0.0,0.0,0.0,0.0,0.0,0.0,0.0,0.0,0.0,0.0,0.0,0.0,0.0,0.0,0.0,0.0,0.0,0.0,0.0,0.0,0.0,0.0,0.0,0.0,0.0,0.0,0.0,0.0,0.0,0.0,0.0,0.0,0.0,0.0,0.0,0.0,0.0,0.0,0.0,0.0,0.0,0.0,0.0,0.0,0.0,0.0,0.0,0.0,0.0,0.0,0.0,0.0,0.0,0.0,0.0,0.0,0.0,0.0,0.0,0.0,0.0,0.0,0.0,0.0,0.0,0.0,0.0,0.01,0.0,0.0,0.0,0.0,0.0,0.0,0.0,0.0,0.0,0.0,0.0,0.0,0.0,0.0,0.0,0.0,0.0,0.0,0.0,0.0,0.0,0.0,0.0,0.0],[0.0,0.0,0.0,0.0,0.0,0.0,0.0,0.0,0.0,0.0,0.0,0.0,0.0,0.0,0.0,0.0,0.0,0.0,0.0,0.0,0.0,0.0,0.0,0.0,0.0,0.0,0.0,0.0,0.0,0.0,0.0,0.0,0.0,0.0,0.0,0.0,0.0,0.0,0.0,0.0,0.0,0.0,0.0,0.0,0.0,0.0,0.0,0.0,0.0,0.0,0.0,0.0,0.0,0.0,0.0,0.0,0.0,0.0,0.0,0.0,0.0,0.0,0.0,0.0,0.01,0.0,0.0,0.0,0.0,0.0,0.0,0.0,0.0,0.0,0.0,0.0,0.0,0.0,0.0,0.0,0.0,0.0,0.0,0.0,0.0,0.0,0.0,0.0,0.0,0.0,0.0,0.0,0.0,0.0,0.0,0.0,0.0,0.0,0.0,0.0,0.0,0.0,0.0,0.0,0.0,0.0,0.0,0.0,0.0,0.0,0.0,0.0,0.0,0.0,0.0,0.0,0.47,0.0,0.0,0.0,0.0,1.0,1.0,0.98,1.0,1.0,1.0,0.34,1.0,0.0,0.0,0.0,0.0,0.0,0.0,0.0,0.0,0.0,0.0,0.0,0.0,0.0,0.0,0.0,0.0,0.0,0.0,0.0,0.0,0.0,0.0,0.0,0.0,0.0,0.0,0.0,0.0,0.0,0.0,0.0,0.0,0.0,0.0,0.0,0.0,0.0,0.0,0.0,0.0,0.0,0.0,0.0,0.0,0.0,0.0,0.0,0.0,0.0,0.0,0.0,0.0,0.0,0.0,0.0,0.0,0.0,0.0,0.0,0.0,0.0,0.0,0.0,0.0,0.0,0.0,0.0,0.0,0.0,0.0,0.0,0.0,0.0,0.0,0.0,0.0,0.0,0.0,0.0,0.0,0.0,0.0,0.0,0.0,0.0,0.0,0.0,0.0,0.0,0.0,0.0,0.0,0.0,0.0,0.0,0.0,0.0,0.0,0.0,0.0,0.0,0.0,0.0,0.0,0.0,0.0,0.0,0.0,0.0,0.0,0.0,0.0,0.0,0.0,0.0,0.0,0.0,0.0,0.0,0.0,0.0,0.0,0.0,0.0,0.0,0.0,0.0,0.0,0.0,0.0,0.0,0.0,0.0,0.0,0.0,0.0,0.0,0.0,0.0,0.0,0.0,0.0,0.0,0.0,0.0,0.0,0.0,0.0,0.0,0.0,0.0,0.0,0.0,0.0,0.0,0.0,0.0,0.0,0.0,0.0,0.0,0.0,0.0,0.0,0.0,0.0,0.0,0.0,0.0,0.0,0.0,0.0,0.0,0.0,0.0,0.0,0.0,0.0,0.0,0.0,0.0,0.0,0.0,0.0,0.0,0.0,0.0,0.0,0.0,0.0,0.0,0.0,0.0,0.0,0.0,0.0,0.0,0.0,0.0,0.0],[0.0,0.0,0.0,0.0,0.0,0.0,0.0,0.0,0.0,0.0,0.0,0.0,0.0,0.96,0.0,0.0,0.0,0.0,0.0,0.0,0.0,0.0,0.0,0.0,0.0,0.0,0.0,0.0,0.0,0.0,0.0,0.0,0.0,0.0,0.0,0.0,0.0,0.0,0.0,0.0,0.0,0.0,0.0,0.0,0.0,0.0,0.0,0.0,0.0,0.0,0.0,0.0,0.0,0.0,0.0,0.0,0.0,0.0,0.0,0.0,0.0,0.0,0.0,0.0,0.0,0.0,0.0,0.0,0.0,0.0,0.0,0.0,0.0,0.0,0.0,0.0,0.0,0.0,0.0,0.0,0.0,0.0,0.0,0.0,0.0,0.0,0.0,0.0,0.0,0.0,0.0,0.0,0.0,0.0,0.0,0.0,0.0,0.0,0.0,0.0,0.0,0.0,0.0,0.0,0.0,0.0,0.0,0.0,0.0,0.0,0.0,0.0,0.0,0.0,0.0,0.0,0.0,0.0,0.0,0.0,0.0,0.0,1.0,1.0,0.44,1.0,1.0,1.0,0.93,0.0,0.0,0.0,0.0,0.0,0.0,0.0,0.0,0.0,0.0,0.0,0.0,0.0,0.0,0.0,0.0,0.0,0.0,0.0,0.0,0.0,0.0,0.0,0.0,0.0,0.0,0.0,0.0,0.0,0.0,0.0,0.0,0.0,0.0,0.0,0.0,0.0,0.0,0.0,0.0,0.0,0.0,0.0,0.0,0.0,0.0,0.0,0.0,0.0,0.0,0.0,0.0,0.0,0.0,0.0,0.0,0.0,0.0,0.0,0.0,0.0,0.0,0.0,0.0,0.0,0.0,0.0,0.0,0.0,0.0,0.0,0.0,0.0,0.0,0.0,0.0,0.0,0.0,0.0,0.0,0.0,0.0,0.0,0.0,0.0,0.0,0.0,0.0,0.0,0.0,0.0,0.0,0.0,0.0,0.0,0.0,0.0,0.0,0.0,0.0,0.0,0.0,0.0,0.0,0.0,0.0,0.0,0.0,0.0,0.0,0.0,0.0,0.0,0.0,0.0,0.0,0.0,0.0,0.0,0.0,0.0,0.0,0.0,0.0,0.0,0.0,0.0,0.0,0.0,0.0,0.0,0.0,0.0,0.0,0.0,0.0,0.0,0.0,0.0,0.0,0.0,0.0,0.0,0.0,0.0,0.0,0.0,0.0,0.0,0.0,0.0,0.0,0.0,0.0,0.0,0.0,0.0,0.0,0.0,0.0,0.0,0.0,0.0,0.0,0.0,0.0,0.0,0.0,0.0,0.0,0.0,0.0,0.0,0.0,0.0,0.01,0.0,0.0,0.0,0.0,0.0,0.0,0.0,0.0,0.0,0.0,0.0,0.0,0.0,0.0,0.0,0.0,0.0,0.0,0.0,0.0,0.0,0.0,0.0,0.0],[0.0,0.0,0.0,0.0,0.0,0.0,0.0,0.0,0.0,0.0,0.0,0.0,0.0,0.0,0.0,0.0,0.0,0.0,0.0,0.0,0.0,0.0,0.0,0.0,0.0,0.0,0.0,0.0,0.0,0.0,0.0,0.0,0.0,0.0,0.0,0.0,0.0,0.0,0.0,0.0,0.0,0.0,0.0,0.0,0.0,0.0,0.0,0.0,0.0,0.0,0.0,0.0,0.0,0.0,0.0,0.0,0.0,0.0,0.0,0.0,0.0,0.0,0.0,0.0,0.0,0.0,0.0,0.0,0.0,0.0,0.0,0.0,0.0,0.0,0.0,0.0,0.0,0.0,0.0,0.0,0.0,0.0,0.0,0.0,0.0,0.0,0.0,0.0,0.0,0.0,0.0,0.0,0.0,0.0,0.0,0.0,0.0,0.0,0.0,0.0,0.0,0.0,0.0,0.0,0.0,0.0,0.0,0.0,0.0,0.0,0.0,0.0,0.0,0.0,0.0,0.0,0.0,0.0,0.0,0.0,0.0,0.0,0.45,1.0,1.0,0.34,1.0,1.0,1.0,1.0,0.0,0.0,0.0,0.0,0.0,0.0,0.0,0.0,0.0,0.0,0.0,0.0,0.0,0.0,0.0,0.0,0.0,0.0,0.0,0.0,0.0,0.0,0.0,0.0,0.0,0.0,0.0,0.0,0.0,0.0,0.0,0.0,0.0,0.0,0.0,0.0,0.0,0.0,0.0,0.0,0.0,0.0,0.0,0.0,0.0,0.0,0.0,0.0,0.0,0.0,0.0,0.0,0.0,0.0,0.0,0.0,0.0,0.0,0.0,0.0,0.0,0.0,0.0,0.0,0.0,0.0,0.0,0.0,0.0,0.0,0.0,0.0,0.0,0.0,0.0,0.0,0.0,0.0,0.01,0.03,0.04,0.02,0.0,0.0,0.0,0.0,0.0,0.0,0.0,0.0,0.0,0.0,0.0,0.0,0.0,0.0,0.0,0.0,0.01,0.03,0.02,0.0,0.0,0.0,0.0,0.0,0.0,0.0,0.0,0.0,0.0,0.0,0.0,0.0,0.0,0.0,0.0,0.0,0.0,0.0,0.0,0.0,0.0,0.0,0.0,0.0,0.0,0.0,0.0,0.0,0.0,0.0,0.0,0.0,0.0,0.0,0.0,0.0,0.0,0.0,0.0,0.0,0.0,0.0,0.0,0.0,0.0,0.0,0.0,0.0,0.0,0.0,0.0,0.0,0.0,0.0,0.0,0.0,0.0,0.0,0.0,0.0,0.0,0.0,0.0,0.0,0.0,0.0,0.0,0.0,0.0,0.01,0.01,0.01,0.04,0.03,0.0,0.03,0.0,0.0,0.0,0.0,0.0,0.0,0.0,0.0,0.0,0.0,0.0,0.0,0.0,0.0,0.0,0.0,0.0,0.0,0.0,0.0,0.0],[0.0,0.0,0.0,0.0,0.0,0.0,0.0,0.0,0.0,0.0,0.0,0.0,0.0,0.0,0.0,0.0,0.0,0.0,0.0,0.0,0.0,0.0,0.0,0.0,0.0,0.0,0.0,0.0,0.0,0.0,0.0,0.0,0.0,0.0,0.0,0.0,0.0,0.0,0.0,0.0,0.0,0.0,0.0,0.0,0.0,0.0,0.0,0.0,0.0,0.0,0.0,0.0,0.01,0.0,0.0,0.0,0.0,0.0,0.0,0.0,0.0,0.0,0.0,0.0,0.01,0.0,0.0,0.0,0.0,0.0,0.0,0.0,0.0,0.0,0.0,0.0,0.0,0.0,0.0,0.0,0.0,0.0,0.0,0.0,0.0,0.0,0.0,0.0,0.0,0.0,0.0,0.0,0.0,0.0,0.0,0.0,0.01,0.0,0.0,0.0,0.0,0.0,0.0,0.0,0.0,0.0,0.0,0.0,0.0,0.0,0.0,0.0,0.0,0.0,0.0,0.0,0.0,0.0,0.0,0.0,0.0,0.0,0.0,0.0,1.0,1.0,0.93,1.0,1.0,1.0,0.12,0.0,0.0,0.0,0.0,0.0,0.0,0.0,0.0,0.0,0.0,0.0,0.0,0.0,0.0,0.0,0.0,0.0,0.0,0.0,0.0,0.0,0.0,0.0,0.0,0.0,0.0,0.0,0.0,0.0,0.0,0.0,0.0,0.0,0.0,0.0,0.0,0.0,0.0,0.0,0.0,0.0,0.0,0.0,0.0,0.0,0.0,0.0,0.0,0.0,0.0,0.0,0.0,0.0,0.0,0.0,0.0,0.0,0.0,0.0,0.0,0.0,0.0,0.0,0.0,0.0,0.0,0.0,0.0,0.0,0.0,0.0,0.0,0.0,0.0,0.0,0.0,0.0,0.01,0.04,0.03,0.01,0.0,0.0,0.0,0.0,0.0,0.0,0.0,0.0,0.0,0.0,0.0,0.0,0.0,0.0,0.0,0.0,0.0,0.01,0.01,0.0,0.0,0.0,0.0,0.0,0.0,0.0,0.0,0.0,0.0,0.0,0.0,0.0,0.0,0.0,0.0,0.0,0.0,0.0,0.0,0.0,0.0,0.0,0.0,0.0,0.0,0.0,0.0,0.0,0.0,0.0,0.0,0.0,0.0,0.0,0.0,0.0,0.0,0.0,0.0,0.0,0.0,0.0,0.0,0.0,0.0,0.0,0.0,0.0,0.0,0.0,0.0,0.0,0.0,0.0,0.0,0.0,0.0,0.0,0.0,0.0,0.0,0.0,0.0,0.0,0.0,0.0,0.0,0.0,0.0,0.0,0.0,0.0,0.01,0.0,0.0,0.01,0.0,0.0,0.0,0.0,0.0,0.0,0.0,0.0,0.0,0.0,0.0,0.0,0.0,0.0,0.0,0.0,0.0,0.0,0.0,0.0,0.0],[0.0,0.0,0.0,0.0,0.0,0.0,0.0,0.0,0.0,0.0,0.0,0.0,0.0,0.0,0.0,0.0,0.0,0.0,0.0,0.0,0.0,0.0,0.0,0.0,0.0,0.0,0.0,0.0,0.0,0.0,0.0,0.0,0.0,0.0,0.0,0.0,0.0,0.0,0.0,0.0,0.0,0.0,0.0,0.0,0.0,0.0,0.0,0.0,0.0,0.0,0.0,0.0,0.0,0.0,0.0,0.0,0.0,0.0,0.0,0.0,0.0,0.0,0.0,0.0,0.0,0.0,0.0,0.0,0.0,0.0,0.0,0.0,0.0,0.0,0.0,0.0,0.0,0.0,0.0,0.0,0.0,0.0,0.0,0.0,0.0,0.0,0.0,0.0,0.0,0.0,0.0,0.0,0.0,0.0,0.0,0.0,0.0,0.0,0.0,0.0,0.0,0.0,0.0,0.0,0.0,0.0,0.0,0.0,0.0,0.0,0.0,0.0,0.0,0.0,0.0,0.0,0.0,0.0,0.0,0.0,0.0,0.0,0.0,1.0,1.0,0.0,0.0,1.0,1.0,1.0,1.0,0.95,0.19,0.09,0.03,0.0,0.0,0.0,0.0,0.0,0.0,0.0,0.0,0.0,0.0,0.0,0.01,0.0,0.01,0.01,0.0,0.0,0.0,0.0,0.0,0.0,0.0,0.0,0.01,0.0,0.0,0.0,0.0,0.0,0.0,0.0,0.0,0.0,0.0,0.0,0.0,0.0,0.0,0.0,0.0,0.0,0.0,0.0,0.0,0.0,0.0,0.0,0.0,0.0,0.0,0.0,0.0,0.0,0.0,0.0,0.0,0.0,0.0,0.0,0.0,0.0,0.0,0.0,0.0,0.0,0.0,0.0,0.0,0.0,0.0,0.0,0.0,0.0,0.03,0.03,0.06,0.01,0.0,0.01,0.0,0.0,0.0,0.0,0.0,0.0,0.0,0.0,0.0,0.0,0.0,0.0,0.0,0.0,0.02,0.06,0.06,0.03,0.0,0.01,0.0,0.0,0.0,0.0,0.0,0.0,0.0,0.0,0.0,0.0,0.0,0.0,0.0,0.0,0.0,0.0,0.0,0.0,0.0,0.0,0.0,0.0,0.0,0.0,0.0,0.0,0.0,0.0,0.0,0.0,0.0,0.0,0.0,0.0,0.0,0.0,0.0,0.0,0.0,0.0,0.0,0.0,0.0,0.0,0.0,0.0,0.0,0.0,0.0,0.0,0.0,0.0,0.0,0.0,0.0,0.0,0.0,0.0,0.0,0.0,0.0,0.0,0.0,0.0,0.0,0.0,0.0,0.01,0.03,0.03,0.08,0.06,0.01,0.02,0.0,0.0,0.0,0.0,0.0,0.0,0.0,0.0,0.0,0.0,0.0,0.0,0.0,0.0,0.0,0.0,0.0,0.0,0.0,0.0,0.0],[0.0,0.0,0.0,0.0,0.0,0.0,0.0,0.0,0.0,0.0,0.0,0.0,0.0,0.0,0.0,0.0,0.0,0.0,0.0,0.0,0.0,0.0,0.0,0.0,0.0,0.0,0.0,0.0,0.0,0.0,0.0,0.0,0.0,0.0,0.0,0.0,0.0,0.0,0.0,0.0,0.0,0.0,0.0,0.0,0.0,0.0,0.0,0.0,0.0,0.0,0.0,0.01,0.01,0.0,0.0,0.0,0.0,0.0,0.0,0.0,0.0,0.0,0.0,0.0,0.0,0.0,0.0,0.0,0.0,0.0,0.0,0.0,0.0,0.0,0.0,0.0,0.0,0.0,0.0,0.0,0.0,0.0,0.0,0.0,0.0,0.0,0.0,0.0,0.0,0.0,0.0,0.0,0.0,0.0,0.0,0.0,0.0,0.0,0.0,0.0,0.0,0.0,0.0,0.0,0.0,0.0,0.0,0.0,0.0,0.0,0.0,0.0,0.0,0.0,0.0,0.0,0.0,0.0,0.0,0.0,0.0,0.0,0.0,0.0,0.95,0.0,0.0,0.0,0.12,1.0,1.0,1.0,0.99,0.14,0.03,0.0,0.0,0.0,0.0,0.0,0.0,0.0,0.0,0.0,0.0,0.0,0.01,0.0,0.01,0.0,0.0,0.0,0.0,0.0,0.0,0.0,0.0,0.0,0.01,0.0,0.0,0.0,0.0,0.0,0.0,0.0,0.0,0.0,0.0,0.0,0.0,0.0,0.0,0.0,0.0,0.0,0.0,0.0,0.0,0.0,0.0,0.0,0.0,0.0,0.0,0.0,0.0,0.0,0.0,0.0,0.0,0.0,0.0,0.0,0.0,0.0,0.0,0.0,0.0,0.0,0.0,0.0,0.0,0.0,0.0,0.0,0.0,0.0,0.01,0.03,0.05,0.0,0.0,0.0,0.0,0.0,0.0,0.0,0.0,0.0,0.0,0.0,0.0,0.0,0.0,0.0,0.0,0.0,0.01,0.06,0.08,0.01,0.0,0.0,0.0,0.0,0.0,0.0,0.0,0.0,0.0,0.0,0.0,0.0,0.0,0.0,0.0,0.0,0.0,0.0,0.0,0.0,0.0,0.0,0.0,0.0,0.0,0.0,0.0,0.0,0.0,0.0,0.0,0.0,0.0,0.0,0.0,0.0,0.0,0.0,0.0,0.0,0.0,0.0,0.0,0.0,0.0,0.0,0.0,0.0,0.0,0.0,0.0,0.0,0.0,0.0,0.0,0.0,0.0,0.0,0.0,0.0,0.0,0.0,0.0,0.0,0.0,0.0,0.0,0.01,0.01,0.01,0.03,0.03,0.05,0.01,0.0,0.01,0.0,0.0,0.0,0.0,0.0,0.0,0.0,0.0,0.0,0.0,0.0,0.0,0.0,0.0,0.0,0.0,0.0,0.0,0.0,0.0,0.0],[0.0,0.01,0.0,0.0,0.0,0.0,0.0,0.0,0.0,0.0,0.0,0.0,0.0,0.0,0.0,0.0,0.0,0.0,0.0,0.0,0.0,0.0,0.0,0.0,0.0,0.0,0.0,0.0,0.0,0.0,0.0,0.0,0.0,0.02,0.0,0.0,0.0,0.0,0.0,0.0,0.0,0.0,0.0,0.0,0.0,0.0,0.0,0.0,0.0,0.0,0.01,0.01,0.0,0.0,0.0,0.0,0.0,0.0,0.0,0.0,0.0,0.0,0.0,0.0,0.0,0.0,0.0,0.0,0.0,0.0,0.0,0.0,0.0,0.0,0.0,0.0,0.0,0.0,0.0,0.0,0.0,0.0,0.0,0.0,0.0,0.0,0.0,0.0,0.0,0.0,0.0,0.0,0.0,0.0,0.0,0.0,0.0,0.0,0.0,0.0,0.0,0.0,0.0,0.0,0.0,0.0,0.0,0.0,0.0,0.0,0.0,0.0,0.0,0.0,0.0,0.0,0.0,0.0,0.0,0.0,0.97,0.01,0.0,0.42,0.99,0.0,0.0,0.0,0.0,0.95,1.0,1.0,1.0,0.88,0.05,0.04,0.01,0.0,0.0,0.0,0.0,0.0,0.0,0.0,0.0,0.0,0.0,0.0,0.0,0.0,0.0,0.0,0.0,0.0,0.0,0.0,0.0,0.0,0.0,0.0,0.0,0.0,0.0,0.0,0.0,0.0,0.0,0.0,0.0,0.0,0.0,0.0,0.0,0.0,0.0,0.0,0.0,0.0,0.0,0.0,0.0,0.0,0.0,0.0,0.0,0.0,0.0,0.0,0.0,0.0,0.0,0.0,0.0,0.0,0.0,0.0,0.0,0.0,0.0,0.0,0.0,0.0,0.0,0.0,0.0,0.0,0.0,0.0,0.0,0.0,0.0,0.0,0.0,0.0,0.0,0.0,0.0,0.0,0.0,0.0,0.0,0.0,0.0,0.0,0.0,0.0,0.0,0.0,0.0,0.0,0.02,0.0,0.0,0.0,0.0,0.0,0.0,0.0,0.0,0.0,0.0,0.0,0.0,0.0,0.0,0.0,0.0,0.0,0.0,0.0,0.0,0.0,0.0,0.0,0.0,0.0,0.0,0.0,0.0,0.0,0.0,0.0,0.0,0.0,0.0,0.0,0.0,0.0,0.0,0.0,0.0,0.0,0.0,0.0,0.0,0.0,0.0,0.0,0.0,0.0,0.0,0.0,0.0,0.0,0.0,0.0,0.0,0.0,0.0,0.0,0.0,0.0,0.0,0.0,0.0,0.0,0.0,0.0,0.0,0.0,0.0,0.01,0.03,0.02,0.03,0.0,0.0,0.0,0.0,0.0,0.0,0.0,0.0,0.0,0.0,0.0,0.0,0.0,0.0,0.0,0.0,0.0,0.0,0.0,0.0,0.0,0.0,0.0,0.0],[0.0,0.0,0.0,0.0,0.0,0.0,0.0,0.0,0.0,0.0,0.0,0.0,0.0,0.0,0.0,0.0,0.0,0.0,0.0,0.0,0.0,0.0,0.0,0.0,0.0,0.0,0.0,0.0,0.0,0.0,0.0,0.0,0.0,0.0,0.0,0.0,0.0,0.0,0.0,0.0,0.0,0.0,0.0,0.0,0.0,0.0,0.0,0.0,0.0,0.0,0.0,0.0,0.0,0.0,0.0,0.0,0.0,0.0,0.0,0.0,0.0,0.0,0.0,0.0,0.0,0.0,0.0,0.0,0.0,0.0,0.0,0.0,0.0,0.0,0.0,0.0,0.0,0.0,0.0,0.0,0.0,0.0,0.0,0.0,0.0,0.0,0.0,0.0,0.0,0.0,0.0,0.0,0.0,0.0,0.0,0.0,0.0,0.0,0.0,0.0,0.0,0.0,0.0,0.0,0.0,0.0,0.0,0.0,0.0,0.0,0.0,0.0,0.0,0.0,0.0,0.0,0.0,0.0,0.0,0.0,0.01,0.0,0.0,0.01,0.03,0.0,0.0,0.0,0.0,0.19,0.99,1.0,1.0,1.0,0.94,0.08,0.15,0.05,0.0,0.0,0.0,0.0,0.0,0.0,0.0,0.0,0.01,0.0,0.01,0.01,0.01,0.01,0.01,0.0,0.0,0.02,0.0,0.0,0.02,0.0,0.0,0.0,0.0,0.0,0.0,0.0,0.0,0.0,0.0,0.0,0.0,0.0,0.0,0.0,0.0,0.0,0.0,0.0,0.0,0.0,0.0,0.0,0.0,0.0,0.0,0.0,0.0,0.0,0.0,0.0,0.0,0.0,0.0,0.0,0.0,0.0,0.0,0.0,0.0,0.0,0.0,0.0,0.0,0.0,0.01,0.01,0.0,0.0,0.01,0.01,0.01,0.0,0.0,0.0,0.0,0.0,0.0,0.0,0.0,0.0,0.0,0.0,0.0,0.0,0.0,0.0,0.0,0.0,0.01,0.03,0.1,0.04,0.0,0.0,0.0,0.0,0.0,0.0,0.0,0.0,0.0,0.0,0.0,0.0,0.0,0.0,0.0,0.0,0.0,0.0,0.0,0.0,0.0,0.0,0.0,0.0,0.0,0.0,0.0,0.0,0.0,0.0,0.0,0.0,0.0,0.0,0.0,0.0,0.0,0.0,0.0,0.0,0.0,0.0,0.0,0.0,0.0,0.0,0.0,0.0,0.0,0.0,0.0,0.0,0.0,0.0,0.0,0.0,0.0,0.0,0.0,0.0,0.0,0.0,0.0,0.0,0.01,0.0,0.0,0.02,0.01,0.03,0.1,0.09,0.08,0.02,0.0,0.01,0.0,0.0,0.0,0.0,0.0,0.0,0.0,0.0,0.0,0.0,0.0,0.0,0.0,0.0,0.0,0.0,0.0,0.0,0.0,0.0,0.0],[0.0,0.0,0.0,0.0,0.0,0.0,0.0,0.0,0.0,0.0,0.0,0.0,0.0,0.0,0.0,0.0,0.0,0.0,0.0,0.0,0.0,0.0,0.0,0.0,0.0,0.01,0.0,0.0,0.0,0.0,0.0,0.0,0.0,0.0,0.0,0.0,0.0,0.0,0.0,0.0,0.0,0.0,0.0,0.0,0.0,0.0,0.0,0.0,0.0,0.0,0.0,0.0,0.0,0.0,0.0,0.0,0.0,0.0,0.0,0.0,0.0,0.0,0.0,0.0,0.0,0.0,0.0,0.0,0.0,0.0,0.0,0.0,0.0,0.0,0.0,0.0,0.0,0.0,0.0,0.0,0.0,0.0,0.0,0.0,0.0,0.0,0.0,0.0,0.0,0.0,0.0,0.0,0.0,0.0,0.0,0.0,0.0,0.0,0.0,0.0,0.0,0.0,0.0,0.0,0.0,0.0,0.0,0.0,0.0,0.0,0.0,0.0,0.0,0.0,0.0,0.0,0.0,0.0,0.0,0.0,0.0,0.0,0.0,0.01,0.02,0.0,0.0,0.0,0.0,0.09,0.14,0.88,1.0,1.0,1.0,0.89,0.17,0.07,0.0,0.0,0.0,0.0,0.0,0.0,0.0,0.0,0.01,0.0,0.01,0.01,0.0,0.01,0.01,0.0,0.0,0.01,0.0,0.0,0.02,0.0,0.0,0.0,0.0,0.0,0.0,0.0,0.0,0.0,0.0,0.0,0.0,0.0,0.0,0.0,0.0,0.0,0.0,0.0,0.0,0.0,0.0,0.0,0.0,0.0,0.0,0.0,0.0,0.0,0.0,0.0,0.0,0.0,0.0,0.0,0.0,0.0,0.0,0.0,0.0,0.0,0.0,0.0,0.0,0.0,0.0,0.0,0.0,0.0,0.0,0.0,0.0,0.0,0.0,0.0,0.0,0.0,0.0,0.0,0.0,0.0,0.0,0.0,0.0,0.0,0.0,0.0,0.0,0.0,0.0,0.01,0.05,0.01,0.0,0.0,0.0,0.0,0.0,0.0,0.0,0.0,0.0,0.0,0.0,0.0,0.0,0.0,0.0,0.0,0.0,0.0,0.0,0.0,0.0,0.0,0.0,0.0,0.0,0.0,0.0,0.0,0.0,0.0,0.0,0.0,0.0,0.0,0.0,0.0,0.0,0.0,0.0,0.0,0.0,0.0,0.0,0.0,0.0,0.0,0.0,0.0,0.0,0.0,0.0,0.0,0.0,0.0,0.0,0.0,0.0,0.0,0.0,0.0,0.0,0.0,0.0,0.0,0.0,0.0,0.0,0.02,0.01,0.02,0.07,0.05,0.04,0.0,0.0,0.0,0.0,0.0,0.0,0.0,0.0,0.0,0.0,0.0,0.0,0.0,0.0,0.0,0.0,0.0,0.0,0.0,0.0,0.0,0.0,0.0,0.0],[0.0,0.0,0.0,0.0,0.0,0.0,0.0,0.0,0.0,0.0,0.0,0.0,0.0,0.0,0.0,0.0,0.0,0.0,0.0,0.0,0.0,0.0,0.0,0.0,0.0,0.0,0.0,0.0,0.0,0.0,0.0,0.0,0.0,0.0,0.0,0.0,0.0,0.0,0.0,0.0,0.0,0.0,0.0,0.0,0.0,0.0,0.0,0.0,0.0,0.0,0.0,0.0,0.0,0.0,0.0,0.0,0.0,0.0,0.0,0.0,0.0,0.0,0.0,0.0,0.0,0.0,0.0,0.0,0.0,0.0,0.0,0.0,0.0,0.0,0.0,0.0,0.0,0.0,0.0,0.0,0.0,0.0,0.0,0.0,0.0,0.0,0.0,0.0,0.0,0.0,0.0,0.0,0.0,0.0,0.0,0.0,0.0,0.0,0.0,0.0,0.0,0.0,0.0,0.0,0.0,0.0,0.0,0.0,0.0,0.0,0.0,0.0,0.0,0.0,0.0,0.0,0.0,0.0,0.0,0.0,0.01,0.0,0.0,0.01,0.01,0.0,0.0,0.0,0.0,0.03,0.03,0.05,0.94,1.0,1.0,1.0,0.86,0.31,0.11,0.0,0.0,0.0,0.0,0.0,0.0,0.0,0.01,0.0,0.01,0.02,0.01,0.01,0.03,0.01,0.0,0.02,0.0,0.0,0.01,0.0,0.0,0.0,0.0,0.0,0.0,0.0,0.0,0.0,0.0,0.0,0.0,0.0,0.0,0.0,0.0,0.0,0.0,0.0,0.0,0.0,0.0,0.0,0.0,0.0,0.0,0.0,0.0,0.0,0.0,0.0,0.0,0.0,0.0,0.0,0.0,0.0,0.0,0.0,0.0,0.0,0.0,0.0,0.0,0.0,0.0,0.0,0.0,0.0,0.0,0.0,0.0,0.0,0.0,0.0,0.0,0.0,0.0,0.0,0.0,0.0,0.0,0.0,0.0,0.0,0.0,0.0,0.0,0.0,0.0,0.01,0.02,0.01,0.0,0.0,0.0,0.0,0.0,0.0,0.0,0.0,0.0,0.0,0.0,0.0,0.0,0.0,0.0,0.0,0.0,0.0,0.0,0.0,0.0,0.0,0.0,0.0,0.0,0.0,0.0,0.0,0.0,0.0,0.0,0.0,0.0,0.0,0.0,0.0,0.0,0.0,0.0,0.0,0.0,0.0,0.0,0.0,0.0,0.0,0.0,0.0,0.0,0.0,0.0,0.0,0.0,0.0,0.0,0.0,0.0,0.0,0.0,0.0,0.0,0.0,0.0,0.0,0.0,0.0,0.0,0.03,0.01,0.02,0.07,0.05,0.03,0.01,0.0,0.0,0.0,0.0,0.0,0.0,0.0,0.0,0.0,0.0,0.0,0.0,0.0,0.0,0.0,0.0,0.0,0.0,0.0,0.0,0.0,0.0,0.0],[0.0,0.0,0.0,0.0,0.0,0.0,0.0,0.0,0.0,0.0,0.0,0.0,0.0,0.0,0.0,0.0,0.0,0.0,0.0,0.0,0.0,0.0,0.0,0.0,0.0,0.0,0.0,0.0,0.0,0.0,0.0,0.0,0.0,0.0,0.0,0.0,0.0,0.0,0.0,0.0,0.0,0.0,0.0,0.0,0.0,0.0,0.0,0.0,0.0,0.0,0.0,0.0,0.0,0.0,0.0,0.0,0.0,0.0,0.0,0.0,0.0,0.0,0.0,0.0,0.0,0.0,0.0,0.0,0.0,0.0,0.0,0.0,0.0,0.0,0.0,0.0,0.0,0.0,0.0,0.0,0.0,0.0,0.0,0.0,0.0,0.0,0.0,0.0,0.0,0.0,0.0,0.0,0.0,0.0,0.0,0.0,0.0,0.0,0.0,0.0,0.0,0.0,0.0,0.0,0.0,0.0,0.0,0.0,0.0,0.0,0.0,0.0,0.0,0.0,0.0,0.0,0.0,0.0,0.0,0.0,0.01,0.0,0.0,0.0,0.0,0.0,0.0,0.0,0.0,0.0,0.0,0.04,0.08,0.89,1.0,1.0,1.0,0.88,0.17,0.03,0.0,0.0,0.0,0.0,0.0,0.0,0.01,0.0,0.01,0.01,0.01,0.01,0.02,0.01,0.0,0.01,0.0,0.0,0.01,0.01,0.0,0.0,0.0,0.0,0.0,0.0,0.0,0.0,0.0,0.0,0.0,0.0,0.0,0.0,0.0,0.0,0.0,0.0,0.0,0.0,0.0,0.0,0.0,0.0,0.0,0.0,0.0,0.0,0.0,0.0,0.0,0.0,0.0,0.0,0.0,0.0,0.0,0.0,0.0,0.0,0.0,0.0,0.0,0.0,0.0,0.0,0.0,0.0,0.0,0.0,0.0,0.0,0.0,0.0,0.0,0.0,0.0,0.0,0.0,0.0,0.0,0.0,0.0,0.0,0.0,0.0,0.0,0.0,0.0,0.0,0.01,0.01,0.0,0.0,0.0,0.0,0.0,0.0,0.0,0.0,0.0,0.0,0.0,0.0,0.0,0.0,0.0,0.0,0.0,0.0,0.0,0.0,0.0,0.0,0.0,0.0,0.0,0.0,0.0,0.0,0.0,0.0,0.0,0.0,0.0,0.0,0.0,0.0,0.0,0.0,0.0,0.0,0.0,0.0,0.0,0.0,0.0,0.0,0.0,0.0,0.0,0.0,0.0,0.0,0.0,0.0,0.0,0.0,0.0,0.0,0.0,0.0,0.0,0.0,0.0,0.0,0.0,0.0,0.0,0.01,0.01,0.01,0.03,0.02,0.02,0.0,0.0,0.0,0.0,0.0,0.0,0.0,0.0,0.0,0.0,0.0,0.0,0.0,0.0,0.0,0.0,0.0,0.0,0.0,0.0,0.0,0.0,0.0,0.0],[0.0,0.0,0.0,0.0,0.0,0.0,0.0,0.0,0.0,0.0,0.0,0.0,0.0,0.0,0.0,0.0,0.0,0.0,0.0,0.0,0.0,0.0,0.0,0.0,0.0,0.0,0.0,0.0,0.0,0.0,0.0,0.0,0.0,0.0,0.0,0.0,0.0,0.0,0.0,0.0,0.0,0.0,0.0,0.0,0.0,0.0,0.0,0.0,0.0,0.0,0.0,0.0,0.0,0.0,0.0,0.0,0.0,0.0,0.0,0.0,0.0,0.0,0.0,0.0,0.0,0.0,0.0,0.0,0.0,0.0,0.0,0.0,0.0,0.0,0.0,0.0,0.0,0.0,0.0,0.0,0.0,0.0,0.0,0.0,0.0,0.0,0.0,0.0,0.0,0.0,0.0,0.0,0.0,0.0,0.0,0.0,0.0,0.0,0.0,0.0,0.0,0.0,0.0,0.0,0.0,0.0,0.0,0.0,0.0,0.0,0.0,0.0,0.0,0.0,0.0,0.0,0.0,0.0,0.0,0.0,0.0,0.0,0.0,0.0,0.0,0.0,0.0,0.0,0.0,0.0,0.0,0.01,0.15,0.17,0.86,1.0,1.0,1.0,0.86,0.18,0.03,0.01,0.0,0.0,0.0,0.0,0.02,0.0,0.01,0.01,0.01,0.0,0.01,0.0,0.0,0.0,0.0,0.0,0.01,0.0,0.0,0.0,0.0,0.0,0.0,0.0,0.0,0.0,0.0,0.0,0.0,0.0,0.0,0.0,0.0,0.0,0.0,0.0,0.0,0.0,0.0,0.0,0.0,0.0,0.0,0.0,0.0,0.0,0.0,0.0,0.0,0.0,0.0,0.0,0.0,0.0,0.0,0.0,0.0,0.0,0.0,0.0,0.0,0.0,0.0,0.0,0.0,0.0,0.0,0.0,0.0,0.0,0.0,0.0,0.0,0.0,0.0,0.0,0.0,0.0,0.0,0.0,0.0,0.0,0.0,0.0,0.0,0.0,0.0,0.0,0.01,0.0,0.0,0.0,0.0,0.0,0.0,0.0,0.0,0.0,0.0,0.0,0.0,0.0,0.0,0.0,0.0,0.0,0.0,0.0,0.0,0.0,0.0,0.0,0.0,0.0,0.0,0.0,0.0,0.0,0.0,0.0,0.0,0.0,0.0,0.0,0.0,0.0,0.0,0.0,0.0,0.0,0.0,0.0,0.0,0.0,0.0,0.0,0.0,0.0,0.0,0.0,0.0,0.0,0.0,0.0,0.0,0.0,0.0,0.0,0.0,0.0,0.0,0.0,0.0,0.0,0.0,0.0,0.0,0.01,0.0,0.01,0.02,0.01,0.01,0.0,0.0,0.0,0.0,0.0,0.0,0.0,0.0,0.0,0.0,0.0,0.0,0.0,0.0,0.0,0.0,0.0,0.0,0.0,0.0,0.0,0.0,0.0,0.0],[0.0,0.0,0.0,0.0,0.0,0.0,0.0,0.0,0.0,0.0,0.0,0.0,0.0,0.0,0.0,0.0,0.0,0.0,0.0,0.0,0.0,0.0,0.0,0.0,0.0,0.0,0.0,0.0,0.0,0.0,0.0,0.0,0.0,0.0,0.0,0.0,0.0,0.0,0.0,0.0,0.0,0.0,0.0,0.0,0.0,0.0,0.0,0.0,0.0,0.0,0.0,0.0,0.0,0.0,0.0,0.0,0.0,0.0,0.0,0.0,0.0,0.0,0.0,0.0,0.0,0.0,0.0,0.0,0.0,0.0,0.0,0.0,0.0,0.0,0.0,0.0,0.0,0.0,0.0,0.0,0.0,0.0,0.0,0.0,0.0,0.0,0.0,0.0,0.0,0.0,0.0,0.0,0.0,0.0,0.0,0.0,0.0,0.0,0.0,0.0,0.0,0.0,0.0,0.0,0.0,0.0,0.0,0.0,0.0,0.0,0.0,0.0,0.0,0.0,0.0,0.0,0.0,0.0,0.0,0.0,0.0,0.0,0.0,0.0,0.0,0.0,0.0,0.0,0.0,0.0,0.0,0.0,0.05,0.07,0.31,0.88,1.0,1.0,1.0,0.94,0.08,0.02,0.0,0.0,0.0,0.01,0.01,0.01,0.01,0.01,0.01,0.0,0.0,0.0,0.0,0.0,0.0,0.0,0.0,0.0,0.0,0.0,0.0,0.0,0.0,0.0,0.0,0.0,0.0,0.0,0.0,0.0,0.0,0.0,0.0,0.0,0.0,0.0,0.0,0.0,0.0,0.0,0.0,0.0,0.0,0.0,0.0,0.0,0.0,0.0,0.0,0.0,0.0,0.0,0.0,0.0,0.0,0.0,0.0,0.0,0.0,0.0,0.0,0.0,0.0,0.0,0.0,0.0,0.0,0.0,0.0,0.0,0.0,0.0,0.0,0.0,0.0,0.0,0.0,0.0,0.0,0.0,0.0,0.0,0.0,0.0,0.0,0.0,0.0,0.0,0.01,0.0,0.0,0.0,0.0,0.0,0.0,0.0,0.0,0.0,0.0,0.0,0.0,0.0,0.0,0.0,0.0,0.0,0.0,0.0,0.0,0.0,0.0,0.0,0.0,0.0,0.0,0.0,0.0,0.0,0.0,0.0,0.0,0.0,0.0,0.0,0.0,0.0,0.0,0.0,0.0,0.0,0.0,0.0,0.0,0.0,0.0,0.0,0.0,0.0,0.0,0.0,0.0,0.0,0.0,0.0,0.0,0.0,0.0,0.0,0.0,0.0,0.0,0.0,0.0,0.0,0.0,0.0,0.0,0.0,0.0,0.0,0.01,0.01,0.01,0.01,0.0,0.0,0.0,0.0,0.0,0.0,0.0,0.0,0.0,0.0,0.0,0.0,0.0,0.0,0.0,0.0,0.0,0.0,0.0,0.0,0.0,0.0,0.0],[0.0,0.0,0.0,0.0,0.0,0.0,0.0,0.0,0.0,0.0,0.0,0.0,0.0,0.0,0.0,0.0,0.0,0.0,0.0,0.0,0.0,0.0,0.0,0.0,0.0,0.0,0.0,0.0,0.0,0.0,0.0,0.0,0.0,0.0,0.0,0.0,0.0,0.0,0.0,0.0,0.0,0.0,0.0,0.0,0.0,0.0,0.0,0.0,0.0,0.0,0.0,0.0,0.0,0.0,0.0,0.0,0.0,0.0,0.0,0.0,0.0,0.0,0.0,0.0,0.0,0.0,0.0,0.0,0.0,0.0,0.0,0.0,0.0,0.0,0.0,0.0,0.0,0.0,0.0,0.0,0.0,0.0,0.0,0.0,0.0,0.0,0.0,0.0,0.0,0.0,0.0,0.0,0.0,0.0,0.0,0.0,0.0,0.0,0.0,0.0,0.0,0.0,0.0,0.0,0.0,0.0,0.0,0.0,0.0,0.0,0.0,0.0,0.0,0.0,0.0,0.0,0.0,0.0,0.0,0.0,0.0,0.0,0.0,0.0,0.0,0.0,0.0,0.0,0.0,0.0,0.0,0.0,0.0,0.0,0.11,0.17,0.86,1.0,1.0,1.0,0.86,0.03,0.0,0.0,0.0,0.01,0.01,0.0,0.0,0.01,0.0,0.0,0.0,0.0,0.0,0.0,0.0,0.0,0.0,0.0,0.0,0.0,0.0,0.0,0.0,0.0,0.0,0.0,0.0,0.0,0.0,0.0,0.0,0.0,0.0,0.0,0.0,0.0,0.0,0.0,0.0,0.0,0.0,0.0,0.0,0.0,0.0,0.0,0.0,0.0,0.0,0.0,0.0,0.0,0.0,0.0,0.0,0.0,0.0,0.0,0.0,0.0,0.0,0.0,0.0,0.0,0.0,0.0,0.0,0.0,0.0,0.0,0.0,0.0,0.0,0.0,0.0,0.0,0.0,0.0,0.0,0.0,0.0,0.0,0.0,0.0,0.0,0.0,0.0,0.0,0.0,0.0,0.0,0.0,0.0,0.0,0.0,0.0,0.0,0.0,0.0,0.0,0.0,0.0,0.0,0.0,0.0,0.0,0.0,0.0,0.0,0.0,0.0,0.0,0.0,0.0,0.0,0.0,0.0,0.0,0.0,0.0,0.0,0.0,0.0,0.0,0.0,0.0,0.0,0.0,0.0,0.0,0.0,0.0,0.0,0.0,0.0,0.0,0.0,0.0,0.0,0.0,0.0,0.0,0.0,0.0,0.0,0.0,0.0,0.0,0.0,0.0,0.0,0.0,0.0,0.0,0.0,0.0,0.0,0.0,0.0,0.0,0.0,0.0,0.01,0.0,0.0,0.0,0.0,0.0,0.0,0.0,0.0,0.0,0.0,0.0,0.0,0.0,0.0,0.0,0.0,0.0,0.0,0.0,0.0,0.0,0.0,0.0,0.0],[0.0,0.0,0.0,0.0,0.0,0.0,0.0,0.0,0.0,0.0,0.0,0.0,0.0,0.0,0.0,0.0,0.0,0.0,0.0,0.0,0.0,0.0,0.0,0.0,0.0,0.0,0.0,0.0,0.0,0.0,0.0,0.0,0.0,0.0,0.0,0.0,0.0,0.0,0.0,0.0,0.0,0.0,0.0,0.0,0.0,0.0,0.0,0.0,0.0,0.0,0.0,0.0,0.0,0.0,0.0,0.0,0.0,0.0,0.0,0.0,0.0,0.0,0.0,0.0,0.0,0.0,0.0,0.0,0.0,0.0,0.0,0.0,0.0,0.0,0.0,0.0,0.0,0.0,0.0,0.0,0.0,0.0,0.0,0.0,0.0,0.0,0.0,0.0,0.0,0.0,0.0,0.0,0.0,0.0,0.0,0.0,0.0,0.0,0.0,0.0,0.0,0.0,0.0,0.0,0.0,0.0,0.0,0.0,0.0,0.0,0.0,0.0,0.0,0.0,0.0,0.0,0.0,0.0,0.0,0.0,0.0,0.0,0.0,0.0,0.0,0.0,0.0,0.0,0.0,0.0,0.0,0.0,0.0,0.0,0.0,0.03,0.18,0.94,1.0,1.0,1.0,0.98,0.01,0.01,0.0,0.0,0.01,0.0,0.0,0.0,0.0,0.0,0.0,0.0,0.0,0.0,0.0,0.0,0.0,0.0,0.0,0.0,0.0,0.0,0.0,0.0,0.0,0.0,0.0,0.0,0.0,0.0,0.0,0.0,0.0,0.0,0.0,0.0,0.0,0.0,0.0,0.0,0.0,0.0,0.0,0.0,0.0,0.0,0.0,0.0,0.0,0.0,0.0,0.0,0.0,0.0,0.0,0.0,0.0,0.0,0.0,0.0,0.0,0.0,0.0,0.0,0.0,0.0,0.0,0.0,0.0,0.0,0.0,0.0,0.0,0.0,0.0,0.0,0.0,0.0,0.0,0.0,0.0,0.0,0.0,0.0,0.0,0.0,0.0,0.0,0.0,0.0,0.0,0.0,0.0,0.0,0.0,0.0,0.0,0.0,0.0,0.0,0.0,0.0,0.0,0.0,0.0,0.0,0.0,0.0,0.0,0.0,0.0,0.0,0.0,0.0,0.0,0.0,0.0,0.0,0.0,0.0,0.0,0.0,0.0,0.0,0.0,0.0,0.0,0.0,0.0,0.0,0.0,0.0,0.0,0.0,0.0,0.0,0.0,0.0,0.0,0.0,0.0,0.0,0.0,0.0,0.0,0.0,0.0,0.0,0.0,0.0,0.0,0.0,0.0,0.0,0.0,0.0,0.0,0.0,0.0,0.0,0.0,0.0,0.0,0.0,0.0,0.0,0.0,0.0,0.0,0.0,0.0,0.0,0.0,0.0,0.0,0.0,0.0,0.0,0.0,0.0,0.0,0.0,0.0,0.0,0.0,0.0,0.0],[0.0,0.0,0.0,0.0,0.0,0.0,0.0,0.0,0.0,0.0,0.0,0.0,0.0,0.0,0.0,0.0,0.0,0.0,0.0,0.0,0.0,0.0,0.0,0.0,0.0,0.0,0.0,0.0,0.0,0.0,0.0,0.0,0.0,0.0,0.0,0.0,0.0,0.0,0.0,0.0,0.0,0.0,0.0,0.0,0.0,0.0,0.0,0.0,0.0,0.0,0.0,0.0,0.0,0.0,0.0,0.0,0.0,0.0,0.0,0.0,0.0,0.0,0.0,0.0,0.0,0.0,0.0,0.0,0.0,0.0,0.0,0.0,0.0,0.0,0.0,0.0,0.0,0.0,0.0,0.0,0.0,0.0,0.0,0.0,0.0,0.0,0.0,0.0,0.0,0.0,0.0,0.0,0.0,0.0,0.0,0.0,0.0,0.0,0.0,0.0,0.0,0.0,0.0,0.0,0.0,0.0,0.0,0.0,0.0,0.0,0.0,0.0,0.0,0.0,0.0,0.0,0.0,0.0,0.0,0.0,0.0,0.0,0.0,0.0,0.0,0.0,0.0,0.0,0.0,0.0,0.0,0.0,0.0,0.0,0.0,0.0,0.03,0.08,0.86,1.0,1.0,1.0,0.85,0.02,0.0,0.0,0.0,0.0,0.0,0.0,0.0,0.0,0.0,0.0,0.0,0.0,0.0,0.0,0.0,0.0,0.0,0.0,0.0,0.0,0.0,0.0,0.0,0.0,0.0,0.0,0.0,0.0,0.0,0.0,0.0,0.0,0.0,0.0,0.0,0.0,0.0,0.0,0.0,0.0,0.0,0.0,0.0,0.0,0.0,0.0,0.0,0.0,0.0,0.0,0.0,0.0,0.0,0.0,0.0,0.0,0.0,0.0,0.0,0.0,0.0,0.0,0.0,0.0,0.0,0.0,0.0,0.0,0.0,0.0,0.0,0.0,0.0,0.0,0.0,0.0,0.0,0.0,0.0,0.0,0.0,0.0,0.0,0.0,0.0,0.0,0.0,0.0,0.0,0.0,0.0,0.0,0.0,0.0,0.0,0.0,0.0,0.0,0.0,0.0,0.0,0.0,0.0,0.0,0.0,0.0,0.0,0.0,0.0,0.0,0.0,0.0,0.0,0.0,0.0,0.0,0.0,0.0,0.0,0.0,0.0,0.0,0.0,0.0,0.0,0.0,0.0,0.0,0.0,0.0,0.0,0.0,0.0,0.0,0.0,0.0,0.0,0.0,0.0,0.0,0.0,0.0,0.0,0.0,0.0,0.0,0.0,0.0,0.0,0.0,0.0,0.0,0.0,0.0,0.0,0.0,0.0,0.0,0.0,0.0,0.0,0.0,0.0,0.0,0.0,0.0,0.0,0.0,0.0,0.0,0.0,0.0,0.0,0.0,0.0,0.0,0.0,0.0,0.0,0.0,0.0,0.0,0.0,0.0,0.0],[0.0,0.0,0.0,0.0,0.0,0.0,0.0,0.0,0.0,0.0,0.0,0.0,0.0,0.0,0.0,0.0,0.0,0.0,0.0,0.0,0.0,0.0,0.0,0.0,0.0,0.0,0.0,0.0,0.0,0.0,0.0,0.0,0.0,0.0,0.0,0.0,0.0,0.0,0.0,0.0,0.0,0.0,0.0,0.0,0.0,0.0,0.0,0.0,0.0,0.0,0.0,0.0,0.0,0.0,0.0,0.0,0.0,0.0,0.0,0.0,0.0,0.0,0.0,0.0,0.0,0.0,0.0,0.0,0.0,0.0,0.0,0.0,0.0,0.0,0.0,0.0,0.0,0.0,0.0,0.0,0.0,0.0,0.0,0.0,0.0,0.0,0.0,0.0,0.0,0.0,0.0,0.0,0.0,0.0,0.0,0.0,0.0,0.0,0.0,0.0,0.0,0.0,0.0,0.0,0.0,0.0,0.0,0.0,0.0,0.0,0.0,0.0,0.0,0.0,0.0,0.0,0.0,0.0,0.0,0.0,0.0,0.0,0.0,0.0,0.0,0.0,0.0,0.0,0.0,0.0,0.0,0.0,0.0,0.0,0.0,0.0,0.01,0.02,0.03,0.98,1.0,1.0,1.0,0.98,0.01,0.01,0.0,0.0,0.0,0.0,0.0,0.0,0.0,0.0,0.0,0.0,0.0,0.0,0.0,0.0,0.0,0.0,0.0,0.0,0.0,0.0,0.0,0.0,0.0,0.0,0.0,0.0,0.0,0.0,0.0,0.0,0.0,0.0,0.0,0.0,0.0,0.0,0.0,0.0,0.0,0.0,0.0,0.0,0.0,0.0,0.0,0.0,0.0,0.0,0.0,0.0,0.0,0.0,0.0,0.0,0.0,0.0,0.0,0.0,0.0,0.0,0.0,0.0,0.0,0.0,0.0,0.0,0.0,0.0,0.0,0.0,0.0,0.0,0.0,0.0,0.0,0.0,0.0,0.0,0.0,0.0,0.0,0.0,0.0,0.0,0.0,0.0,0.0,0.0,0.0,0.0,0.0,0.0,0.0,0.0,0.0,0.0,0.0,0.0,0.0,0.0,0.0,0.0,0.0,0.0,0.0,0.0,0.0,0.0,0.0,0.0,0.0,0.0,0.0,0.0,0.0,0.0,0.0,0.0,0.0,0.0,0.0,0.0,0.0,0.0,0.0,0.0,0.0,0.0,0.0,0.0,0.0,0.0,0.0,0.0,0.0,0.0,0.0,0.0,0.0,0.0,0.0,0.0,0.0,0.0,0.0,0.0,0.0,0.0,0.0,0.0,0.0,0.0,0.0,0.0,0.0,0.0,0.0,0.0,0.0,0.0,0.0,0.0,0.0,0.0,0.0,0.0,0.0,0.0,0.0,0.0,0.0,0.0,0.0,0.0,0.0,0.0,0.0,0.0,0.0,0.0,0.0,0.0,0.0],[0.0,0.0,0.0,0.0,0.0,0.0,0.0,0.0,0.0,0.0,0.0,0.0,0.0,0.0,0.0,0.0,0.0,0.0,0.0,0.0,0.0,0.0,0.0,0.0,0.0,0.0,0.0,0.0,0.0,0.0,0.0,0.0,0.0,0.0,0.0,0.0,0.0,0.0,0.0,0.0,0.0,0.0,0.0,0.0,0.0,0.0,0.0,0.0,0.0,0.0,0.0,0.0,0.0,0.0,0.0,0.0,0.0,0.0,0.0,0.0,0.0,0.0,0.0,0.0,0.0,0.0,0.0,0.0,0.0,0.0,0.0,0.0,0.0,0.0,0.0,0.0,0.0,0.0,0.0,0.0,0.0,0.0,0.0,0.0,0.0,0.0,0.0,0.0,0.0,0.0,0.0,0.0,0.0,0.0,0.0,0.0,0.0,0.0,0.0,0.0,0.0,0.0,0.0,0.0,0.0,0.0,0.0,0.0,0.0,0.0,0.0,0.0,0.0,0.0,0.0,0.0,0.0,0.0,0.0,0.0,0.0,0.0,0.0,0.0,0.0,0.0,0.0,0.0,0.0,0.0,0.0,0.0,0.0,0.0,0.0,0.0,0.0,0.0,0.0,0.01,0.85,1.0,1.0,1.0,0.48,0.01,0.0,0.0,0.0,0.0,0.0,0.0,0.0,0.0,0.0,0.0,0.0,0.0,0.0,0.0,0.0,0.0,0.0,0.0,0.0,0.0,0.0,0.0,0.0,0.0,0.0,0.0,0.0,0.0,0.0,0.0,0.0,0.0,0.0,0.0,0.0,0.0,0.0,0.0,0.0,0.0,0.0,0.0,0.0,0.0,0.0,0.0,0.0,0.0,0.0,0.0,0.0,0.0,0.0,0.0,0.0,0.0,0.0,0.0,0.0,0.0,0.0,0.0,0.0,0.0,0.0,0.0,0.0,0.0,0.0,0.0,0.0,0.0,0.0,0.0,0.0,0.0,0.0,0.0,0.0,0.0,0.0,0.0,0.0,0.0,0.0,0.0,0.0,0.0,0.0,0.0,0.0,0.0,0.0,0.0,0.0,0.0,0.0,0.0,0.0,0.0,0.0,0.0,0.0,0.0,0.0,0.0,0.0,0.0,0.0,0.0,0.0,0.0,0.0,0.0,0.0,0.0,0.0,0.0,0.0,0.0,0.0,0.0,0.0,0.0,0.0,0.0,0.0,0.0,0.0,0.0,0.0,0.0,0.0,0.0,0.0,0.0,0.0,0.0,0.0,0.0,0.0,0.0,0.0,0.0,0.0,0.0,0.0,0.0,0.0,0.0,0.0,0.0,0.0,0.0,0.0,0.0,0.0,0.0,0.0,0.0,0.0,0.0,0.0,0.0,0.0,0.0,0.0,0.0,0.0,0.0,0.0,0.0,0.0,0.0,0.0,0.0,0.0,0.0,0.0,0.0,0.0,0.0,0.0],[0.0,0.0,0.0,0.0,0.0,0.0,0.0,0.0,0.0,0.0,0.0,0.0,0.0,0.0,0.0,0.0,0.0,0.0,0.0,0.0,0.0,0.0,0.0,0.0,0.0,0.0,0.0,0.0,0.0,0.0,0.0,0.0,0.0,0.0,0.0,0.0,0.0,0.0,0.0,0.0,0.0,0.0,0.0,0.0,0.0,0.0,0.0,0.0,0.0,0.0,0.0,0.0,0.0,0.0,0.0,0.0,0.0,0.0,0.0,0.0,0.0,0.0,0.0,0.0,0.0,0.0,0.0,0.0,0.0,0.0,0.0,0.0,0.0,0.0,0.0,0.0,0.0,0.0,0.0,0.0,0.0,0.0,0.0,0.0,0.0,0.0,0.0,0.0,0.0,0.0,0.0,0.0,0.0,0.0,0.0,0.0,0.0,0.0,0.0,0.0,0.0,0.0,0.0,0.0,0.0,0.0,0.0,0.0,0.0,0.0,0.0,0.0,0.0,0.0,0.0,0.0,0.0,0.0,0.0,0.0,0.0,0.0,0.0,0.0,0.0,0.0,0.0,0.0,0.0,0.0,0.0,0.0,0.0,0.0,0.0,0.0,0.0,0.0,0.0,0.01,0.02,0.98,1.0,1.0,1.0,0.86,0.01,0.0,0.0,0.0,0.0,0.0,0.0,0.0,0.0,0.0,0.0,0.0,0.0,0.0,0.0,0.0,0.0,0.0,0.0,0.0,0.0,0.0,0.0,0.0,0.0,0.0,0.0,0.0,0.0,0.0,0.0,0.0,0.0,0.0,0.0,0.0,0.0,0.0,0.0,0.0,0.0,0.0,0.0,0.0,0.0,0.0,0.0,0.0,0.0,0.0,0.0,0.0,0.0,0.0,0.0,0.0,0.0,0.0,0.0,0.0,0.0,0.0,0.0,0.0,0.0,0.0,0.0,0.0,0.0,0.0,0.0,0.0,0.0,0.0,0.0,0.0,0.0,0.0,0.0,0.0,0.0,0.0,0.0,0.0,0.0,0.0,0.0,0.0,0.0,0.0,0.0,0.0,0.0,0.0,0.0,0.0,0.0,0.0,0.0,0.0,0.0,0.0,0.0,0.0,0.0,0.0,0.0,0.0,0.0,0.0,0.0,0.0,0.0,0.0,0.0,0.0,0.0,0.0,0.0,0.0,0.0,0.0,0.0,0.0,0.0,0.0,0.0,0.0,0.0,0.0,0.0,0.0,0.0,0.0,0.0,0.0,0.0,0.0,0.0,0.0,0.0,0.0,0.0,0.0,0.0,0.0,0.0,0.0,0.0,0.0,0.0,0.0,0.0,0.0,0.0,0.0,0.0,0.0,0.0,0.0,0.0,0.0,0.0,0.0,0.0,0.0,0.0,0.0,0.0,0.0,0.0,0.0,0.0,0.0,0.0,0.0,0.0,0.0,0.0,0.0,0.0,0.0,0.0],[0.0,0.0,0.0,0.0,0.0,0.0,0.0,0.0,0.0,0.0,0.0,0.0,0.0,0.0,0.0,0.0,0.0,0.0,0.0,0.0,0.0,0.0,0.0,0.0,0.0,0.0,0.0,0.0,0.0,0.0,0.0,0.0,0.0,0.0,0.0,0.0,0.0,0.0,0.0,0.0,0.0,0.0,0.0,0.0,0.0,0.0,0.0,0.0,0.0,0.0,0.0,0.0,0.0,0.0,0.0,0.0,0.0,0.0,0.0,0.0,0.0,0.0,0.0,0.0,0.0,0.0,0.0,0.0,0.0,0.0,0.0,0.0,0.0,0.0,0.0,0.0,0.0,0.0,0.0,0.0,0.0,0.0,0.0,0.0,0.0,0.0,0.0,0.0,0.0,0.0,0.0,0.0,0.0,0.0,0.0,0.0,0.0,0.0,0.0,0.0,0.0,0.0,0.0,0.0,0.0,0.0,0.0,0.0,0.0,0.0,0.0,0.0,0.0,0.0,0.0,0.0,0.0,0.0,0.0,0.0,0.0,0.0,0.0,0.0,0.0,0.0,0.0,0.0,0.0,0.0,0.0,0.0,0.0,0.0,0.0,0.0,0.0,0.0,0.0,0.0,0.0,0.01,0.48,1.0,1.0,1.0,0.81,0.14,0.0,0.0,0.0,0.0,0.0,0.0,0.0,0.0,0.0,0.0,0.0,0.0,0.0,0.0,0.0,0.0,0.0,0.0,0.0,0.0,0.0,0.0,0.0,0.0,0.0,0.0,0.0,0.0,0.0,0.0,0.0,0.0,0.0,0.0,0.0,0.0,0.0,0.0,0.0,0.0,0.0,0.0,0.0,0.0,0.0,0.0,0.0,0.0,0.0,0.0,0.0,0.0,0.0,0.0,0.0,0.0,0.0,0.0,0.0,0.0,0.0,0.0,0.0,0.0,0.0,0.0,0.0,0.0,0.0,0.0,0.0,0.0,0.0,0.0,0.0,0.0,0.0,0.0,0.0,0.0,0.0,0.0,0.0,0.0,0.0,0.0,0.0,0.0,0.0,0.0,0.0,0.0,0.0,0.0,0.0,0.0,0.0,0.0,0.0,0.0,0.0,0.0,0.0,0.0,0.0,0.0,0.0,0.0,0.0,0.0,0.0,0.0,0.0,0.0,0.0,0.0,0.0,0.0,0.0,0.0,0.0,0.0,0.0,0.0,0.0,0.0,0.0,0.0,0.0,0.0,0.0,0.0,0.0,0.0,0.0,0.0,0.0,0.0,0.0,0.0,0.0,0.0,0.0,0.0,0.0,0.0,0.0,0.0,0.0,0.0,0.0,0.0,0.0,0.0,0.0,0.0,0.0,0.0,0.0,0.0,0.0,0.0,0.0,0.0,0.0,0.0,0.0,0.0,0.0,0.0,0.0,0.0,0.0,0.0,0.0,0.0,0.0,0.0,0.0,0.0,0.0],[0.0,0.0,0.0,0.0,0.0,0.0,0.0,0.0,0.0,0.0,0.0,0.0,0.0,0.0,0.0,0.0,0.0,0.0,0.0,0.0,0.0,0.0,0.0,0.0,0.0,0.0,0.0,0.0,0.0,0.0,0.0,0.0,0.0,0.0,0.0,0.0,0.0,0.0,0.0,0.0,0.0,0.0,0.0,0.0,0.0,0.0,0.0,0.0,0.0,0.0,0.0,0.0,0.0,0.0,0.0,0.0,0.0,0.0,0.0,0.0,0.0,0.0,0.0,0.0,0.0,0.0,0.0,0.0,0.0,0.0,0.0,0.0,0.0,0.0,0.0,0.0,0.0,0.0,0.0,0.0,0.0,0.0,0.0,0.0,0.0,0.0,0.0,0.0,0.0,0.0,0.0,0.0,0.0,0.0,0.0,0.0,0.0,0.0,0.0,0.0,0.0,0.0,0.0,0.0,0.0,0.0,0.0,0.0,0.0,0.0,0.0,0.0,0.0,0.0,0.0,0.0,0.0,0.0,0.0,0.0,0.0,0.0,0.0,0.0,0.0,0.0,0.0,0.0,0.0,0.0,0.0,0.0,0.0,0.0,0.0,0.0,0.0,0.01,0.01,0.0,0.0,0.01,0.01,0.86,1.0,1.0,1.0,0.79,0.08,0.0,0.0,0.0,0.0,0.0,0.0,0.0,0.0,0.0,0.0,0.0,0.0,0.0,0.0,0.0,0.0,0.0,0.0,0.0,0.0,0.0,0.0,0.0,0.0,0.0,0.0,0.0,0.0,0.0,0.0,0.0,0.0,0.0,0.0,0.0,0.0,0.0,0.0,0.0,0.0,0.0,0.0,0.0,0.0,0.0,0.0,0.0,0.0,0.0,0.0,0.0,0.0,0.0,0.0,0.0,0.0,0.0,0.0,0.0,0.0,0.0,0.0,0.0,0.0,0.0,0.0,0.0,0.0,0.0,0.0,0.0,0.0,0.0,0.0,0.0,0.0,0.0,0.0,0.0,0.0,0.0,0.0,0.0,0.0,0.0,0.0,0.0,0.0,0.0,0.0,0.0,0.0,0.0,0.0,0.0,0.0,0.0,0.0,0.0,0.0,0.0,0.0,0.0,0.0,0.0,0.0,0.0,0.0,0.0,0.0,0.0,0.0,0.0,0.0,0.0,0.0,0.0,0.0,0.0,0.0,0.0,0.0,0.0,0.0,0.0,0.0,0.0,0.0,0.0,0.0,0.0,0.0,0.0,0.0,0.0,0.0,0.0,0.0,0.0,0.0,0.0,0.0,0.0,0.0,0.0,0.0,0.0,0.0,0.0,0.0,0.0,0.0,0.0,0.0,0.0,0.0,0.0,0.0,0.0,0.0,0.0,0.0,0.0,0.0,0.0,0.0,0.0,0.0,0.0,0.0,0.0,0.0,0.0,0.0,0.0,0.0,0.0,0.0,0.0,0.0],[0.0,0.0,0.0,0.0,0.0,0.0,0.0,0.0,0.0,0.0,0.0,0.0,0.0,0.0,0.0,0.0,0.0,0.0,0.0,0.0,0.0,0.0,0.0,0.0,0.0,0.0,0.0,0.0,0.0,0.0,0.0,0.0,0.0,0.0,0.0,0.0,0.0,0.0,0.0,0.0,0.0,0.0,0.0,0.0,0.0,0.0,0.0,0.0,0.0,0.0,0.0,0.0,0.0,0.0,0.0,0.0,0.0,0.0,0.0,0.0,0.0,0.0,0.0,0.0,0.0,0.0,0.0,0.0,0.0,0.0,0.0,0.0,0.0,0.0,0.0,0.0,0.0,0.0,0.0,0.0,0.0,0.0,0.0,0.0,0.0,0.0,0.0,0.0,0.0,0.0,0.0,0.0,0.0,0.0,0.0,0.0,0.0,0.0,0.0,0.0,0.0,0.0,0.0,0.0,0.0,0.0,0.0,0.0,0.0,0.0,0.0,0.0,0.0,0.0,0.0,0.0,0.0,0.0,0.0,0.01,0.0,0.0,0.0,0.0,0.0,0.0,0.0,0.0,0.0,0.01,0.01,0.0,0.01,0.01,0.01,0.01,0.02,0.01,0.01,0.01,0.0,0.0,0.0,0.01,0.81,1.0,1.0,1.0,0.7,0.47,0.0,0.0,0.0,0.0,0.0,0.0,0.0,0.0,0.0,0.0,0.0,0.0,0.0,0.0,0.0,0.0,0.0,0.0,0.0,0.0,0.0,0.0,0.0,0.0,0.0,0.0,0.0,0.0,0.0,0.0,0.0,0.0,0.0,0.0,0.0,0.0,0.0,0.0,0.0,0.0,0.0,0.0,0.0,0.0,0.0,0.0,0.0,0.0,0.0,0.0,0.0,0.0,0.0,0.0,0.0,0.0,0.0,0.0,0.0,0.0,0.0,0.0,0.0,0.0,0.0,0.0,0.0,0.0,0.0,0.0,0.0,0.0,0.0,0.0,0.0,0.0,0.0,0.0,0.0,0.0,0.0,0.0,0.0,0.0,0.0,0.0,0.0,0.0,0.0,0.0,0.0,0.0,0.0,0.0,0.0,0.0,0.0,0.0,0.0,0.0,0.0,0.0,0.0,0.0,0.0,0.0,0.0,0.0,0.0,0.0,0.0,0.0,0.0,0.0,0.0,0.0,0.0,0.0,0.0,0.0,0.0,0.0,0.0,0.0,0.0,0.0,0.0,0.0,0.0,0.0,0.0,0.0,0.0,0.0,0.0,0.0,0.0,0.0,0.0,0.0,0.0,0.0,0.0,0.0,0.0,0.0,0.0,0.0,0.0,0.0,0.0,0.0,0.0,0.0,0.0,0.0,0.0,0.0,0.0,0.0,0.0,0.0,0.0,0.0,0.0,0.0,0.0,0.0,0.0,0.0,0.0,0.0,0.0,0.0,0.0,0.0,0.0,0.0,0.0],[0.0,0.0,0.0,0.0,0.0,0.0,0.0,0.0,0.0,0.0,0.0,0.0,0.0,0.0,0.0,0.0,0.0,0.0,0.0,0.0,0.0,0.0,0.0,0.0,0.0,0.0,0.0,0.0,0.0,0.0,0.0,0.0,0.0,0.0,0.0,0.0,0.0,0.0,0.0,0.0,0.0,0.0,0.0,0.0,0.0,0.0,0.0,0.0,0.0,0.0,0.0,0.0,0.0,0.0,0.0,0.0,0.0,0.0,0.0,0.0,0.0,0.0,0.0,0.0,0.0,0.0,0.0,0.0,0.0,0.0,0.0,0.0,0.0,0.0,0.0,0.0,0.0,0.0,0.0,0.0,0.0,0.0,0.0,0.0,0.0,0.0,0.0,0.0,0.0,0.0,0.0,0.0,0.0,0.0,0.0,0.0,0.0,0.0,0.0,0.0,0.0,0.0,0.0,0.0,0.0,0.0,0.0,0.0,0.0,0.0,0.0,0.0,0.0,0.0,0.0,0.0,0.0,0.0,0.0,0.0,0.0,0.0,0.0,0.0,0.0,0.0,0.0,0.0,0.0,0.0,0.0,0.0,0.0,0.0,0.0,0.0,0.0,0.01,0.0,0.0,0.0,0.0,0.0,0.0,0.14,0.79,1.0,1.0,1.0,0.91,0.5,0.0,0.0,0.0,0.0,0.0,0.0,0.0,0.0,0.0,0.0,0.0,0.0,0.0,0.0,0.0,0.0,0.0,0.0,0.0,0.0,0.0,0.0,0.0,0.0,0.0,0.0,0.0,0.0,0.0,0.0,0.0,0.0,0.0,0.0,0.0,0.0,0.0,0.0,0.0,0.0,0.0,0.0,0.0,0.0,0.0,0.0,0.0,0.0,0.0,0.0,0.0,0.0,0.0,0.0,0.0,0.0,0.0,0.0,0.0,0.0,0.0,0.0,0.0,0.0,0.0,0.0,0.0,0.0,0.0,0.0,0.0,0.0,0.0,0.0,0.0,0.0,0.0,0.0,0.0,0.0,0.0,0.0,0.0,0.0,0.0,0.0,0.0,0.0,0.0,0.0,0.0,0.0,0.0,0.0,0.0,0.0,0.0,0.0,0.0,0.0,0.0,0.0,0.0,0.0,0.0,0.0,0.0,0.0,0.0,0.0,0.0,0.0,0.0,0.0,0.0,0.0,0.0,0.0,0.0,0.0,0.0,0.0,0.0,0.0,0.0,0.0,0.0,0.0,0.0,0.0,0.0,0.0,0.0,0.0,0.0,0.0,0.0,0.0,0.0,0.0,0.0,0.0,0.0,0.0,0.0,0.0,0.0,0.0,0.0,0.0,0.0,0.0,0.0,0.0,0.0,0.0,0.0,0.0,0.0,0.0,0.0,0.0,0.0,0.0,0.0,0.0,0.0,0.0,0.0,0.0,0.0,0.0,0.0,0.0,0.0,0.0,0.0,0.0],[0.0,0.0,0.0,0.0,0.0,0.0,0.0,0.0,0.0,0.0,0.0,0.0,0.0,0.0,0.0,0.0,0.0,0.0,0.0,0.0,0.0,0.0,0.0,0.0,0.0,0.0,0.0,0.0,0.0,0.0,0.0,0.0,0.0,0.0,0.0,0.0,0.0,0.0,0.0,0.0,0.0,0.0,0.0,0.0,0.0,0.0,0.0,0.0,0.0,0.0,0.0,0.0,0.0,0.0,0.0,0.0,0.0,0.0,0.0,0.0,0.0,0.0,0.0,0.0,0.0,0.0,0.0,0.0,0.0,0.0,0.0,0.0,0.0,0.0,0.0,0.0,0.0,0.0,0.0,0.0,0.0,0.0,0.0,0.0,0.0,0.0,0.0,0.0,0.0,0.0,0.0,0.0,0.0,0.0,0.0,0.0,0.0,0.0,0.0,0.0,0.0,0.0,0.0,0.0,0.0,0.0,0.0,0.0,0.0,0.0,0.0,0.0,0.0,0.0,0.0,0.0,0.0,0.0,0.0,0.0,0.0,0.0,0.0,0.0,0.0,0.0,0.0,0.0,0.0,0.01,0.01,0.0,0.01,0.01,0.01,0.01,0.01,0.01,0.0,0.0,0.0,0.0,0.0,0.0,0.0,0.08,0.7,1.0,1.0,1.0,0.97,0.01,0.0,0.0,0.0,0.0,0.0,0.0,0.0,0.0,0.0,0.0,0.0,0.0,0.0,0.0,0.0,0.0,0.0,0.0,0.0,0.0,0.0,0.0,0.0,0.0,0.0,0.0,0.0,0.0,0.0,0.0,0.0,0.0,0.0,0.0,0.0,0.0,0.0,0.0,0.0,0.0,0.0,0.0,0.0,0.0,0.0,0.0,0.0,0.0,0.0,0.0,0.0,0.0,0.0,0.0,0.0,0.0,0.0,0.0,0.0,0.0,0.0,0.0,0.0,0.0,0.0,0.0,0.0,0.0,0.0,0.0,0.0,0.0,0.0,0.0,0.0,0.0,0.0,0.0,0.0,0.0,0.0,0.0,0.0,0.0,0.0,0.0,0.0,0.0,0.0,0.0,0.0,0.0,0.0,0.0,0.0,0.0,0.0,0.0,0.0,0.0,0.0,0.0,0.0,0.0,0.0,0.0,0.0,0.0,0.0,0.0,0.0,0.0,0.0,0.0,0.0,0.0,0.0,0.0,0.0,0.0,0.0,0.0,0.0,0.0,0.0,0.0,0.0,0.0,0.0,0.0,0.0,0.0,0.0,0.0,0.0,0.0,0.0,0.0,0.0,0.0,0.0,0.0,0.0,0.0,0.0,0.0,0.0,0.01,0.01,0.0,0.01,0.0,0.0,0.0,0.0,0.0,0.0,0.0,0.0,0.0,0.0,0.0,0.0,0.0,0.0,0.0,0.0,0.0,0.0,0.0,0.0,0.0,0.0,0.0,0.0,0.0,0.0],[0.0,0.0,0.0,0.0,0.0,0.0,0.0,0.0,0.0,0.0,0.0,0.0,0.0,0.0,0.0,0.0,0.0,0.0,0.0,0.0,0.0,0.0,0.0,0.0,0.0,0.0,0.0,0.0,0.0,0.0,0.0,0.0,0.0,0.0,0.0,0.0,0.0,0.0,0.0,0.0,0.0,0.0,0.0,0.0,0.0,0.0,0.0,0.0,0.0,0.0,0.0,0.0,0.0,0.0,0.0,0.0,0.0,0.0,0.0,0.0,0.0,0.0,0.0,0.0,0.0,0.0,0.0,0.0,0.0,0.0,0.0,0.0,0.0,0.0,0.0,0.0,0.0,0.0,0.0,0.0,0.0,0.0,0.0,0.0,0.0,0.0,0.0,0.0,0.0,0.0,0.0,0.0,0.0,0.0,0.0,0.0,0.0,0.0,0.0,0.0,0.0,0.0,0.0,0.0,0.0,0.0,0.0,0.0,0.0,0.0,0.0,0.0,0.0,0.0,0.0,0.0,0.0,0.0,0.0,0.01,0.0,0.0,0.0,0.0,0.0,0.0,0.0,0.0,0.0,0.01,0.0,0.0,0.01,0.01,0.02,0.01,0.01,0.01,0.01,0.0,0.0,0.0,0.0,0.0,0.0,0.0,0.47,0.91,1.0,1.0,1.0,0.98,0.02,0.0,0.0,0.0,0.0,0.0,0.0,0.0,0.0,0.0,0.0,0.0,0.0,0.0,0.0,0.0,0.0,0.0,0.0,0.0,0.0,0.0,0.0,0.0,0.0,0.0,0.0,0.0,0.0,0.0,0.0,0.0,0.0,0.0,0.0,0.0,0.0,0.0,0.0,0.0,0.0,0.0,0.0,0.0,0.0,0.0,0.0,0.0,0.0,0.0,0.0,0.0,0.0,0.0,0.0,0.0,0.0,0.01,0.01,0.0,0.0,0.0,0.0,0.0,0.0,0.0,0.0,0.0,0.0,0.0,0.0,0.0,0.0,0.0,0.0,0.0,0.0,0.01,0.01,0.0,0.0,0.0,0.0,0.0,0.0,0.0,0.0,0.0,0.0,0.0,0.0,0.0,0.0,0.0,0.0,0.0,0.0,0.0,0.0,0.0,0.0,0.0,0.0,0.0,0.0,0.0,0.0,0.0,0.0,0.0,0.0,0.0,0.0,0.0,0.0,0.0,0.0,0.0,0.0,0.0,0.0,0.0,0.0,0.0,0.0,0.0,0.0,0.0,0.0,0.0,0.0,0.0,0.0,0.0,0.0,0.0,0.0,0.0,0.0,0.0,0.0,0.0,0.0,0.0,0.0,0.0,0.0,0.02,0.06,0.01,0.01,0.0,0.0,0.0,0.0,0.0,0.0,0.0,0.0,0.0,0.0,0.0,0.0,0.0,0.0,0.0,0.0,0.0,0.0,0.0,0.0,0.0,0.0,0.0,0.0,0.0,0.0],[0.0,0.0,0.0,0.0,0.0,0.0,0.0,0.0,0.0,0.0,0.0,0.0,0.0,0.0,0.0,0.0,0.0,0.0,0.0,0.0,0.0,0.0,0.0,0.0,0.0,0.0,0.0,0.0,0.0,0.0,0.0,0.0,0.0,0.0,0.0,0.0,0.0,0.0,0.0,0.0,0.0,0.0,0.0,0.0,0.0,0.0,0.0,0.0,0.0,0.0,0.0,0.0,0.0,0.0,0.0,0.0,0.0,0.0,0.0,0.0,0.0,0.0,0.0,0.0,0.0,0.0,0.0,0.0,0.0,0.0,0.0,0.0,0.0,0.0,0.0,0.0,0.0,0.0,0.0,0.0,0.0,0.0,0.0,0.0,0.0,0.0,0.0,0.0,0.0,0.0,0.0,0.0,0.0,0.0,0.0,0.0,0.0,0.0,0.0,0.0,0.0,0.0,0.0,0.0,0.0,0.0,0.0,0.0,0.0,0.0,0.0,0.0,0.0,0.0,0.0,0.0,0.0,0.0,0.0,0.0,0.0,0.0,0.0,0.0,0.0,0.0,0.0,0.0,0.0,0.0,0.0,0.0,0.01,0.0,0.01,0.01,0.01,0.01,0.0,0.0,0.0,0.0,0.0,0.0,0.0,0.0,0.0,0.5,0.97,1.0,1.0,1.0,0.8,0.09,0.0,0.01,0.0,0.0,0.0,0.0,0.0,0.0,0.0,0.0,0.0,0.0,0.0,0.0,0.0,0.0,0.0,0.0,0.0,0.0,0.0,0.0,0.0,0.0,0.0,0.0,0.0,0.0,0.0,0.0,0.0,0.0,0.0,0.0,0.0,0.0,0.0,0.0,0.0,0.0,0.0,0.0,0.0,0.0,0.0,0.0,0.0,0.0,0.0,0.0,0.0,0.0,0.0,0.0,0.0,0.01,0.0,0.0,0.0,0.0,0.0,0.0,0.0,0.0,0.0,0.0,0.0,0.0,0.0,0.0,0.0,0.0,0.0,0.0,0.0,0.0,0.01,0.0,0.0,0.0,0.0,0.0,0.0,0.0,0.0,0.0,0.0,0.0,0.0,0.0,0.0,0.0,0.0,0.0,0.0,0.0,0.0,0.0,0.0,0.0,0.0,0.0,0.0,0.0,0.0,0.0,0.0,0.0,0.0,0.0,0.0,0.0,0.0,0.0,0.0,0.0,0.0,0.0,0.0,0.0,0.0,0.0,0.0,0.0,0.0,0.0,0.0,0.0,0.0,0.0,0.0,0.0,0.0,0.0,0.0,0.0,0.0,0.0,0.0,0.0,0.0,0.0,0.0,0.0,0.01,0.05,0.02,0.0,0.01,0.01,0.0,0.0,0.0,0.0,0.0,0.0,0.0,0.0,0.0,0.0,0.0,0.01,0.0,0.0,0.0,0.0,0.0,0.0,0.0,0.0,0.0,0.0,0.0,0.0,0.0],[0.0,0.0,0.0,0.0,0.0,0.0,0.0,0.0,0.0,0.0,0.0,0.0,0.0,0.0,0.0,0.0,0.0,0.0,0.0,0.0,0.0,0.0,0.0,0.0,0.0,0.0,0.0,0.0,0.0,0.0,0.0,0.0,0.0,0.0,0.0,0.0,0.0,0.0,0.0,0.0,0.0,0.0,0.0,0.0,0.0,0.0,0.0,0.0,0.0,0.0,0.0,0.0,0.0,0.0,0.0,0.0,0.0,0.0,0.0,0.0,0.0,0.0,0.0,0.0,0.0,0.0,0.0,0.0,0.0,0.0,0.0,0.0,0.0,0.0,0.0,0.0,0.0,0.0,0.0,0.0,0.0,0.0,0.0,0.0,0.0,0.0,0.0,0.0,0.0,0.0,0.0,0.0,0.0,0.0,0.0,0.0,0.0,0.0,0.0,0.0,0.0,0.0,0.0,0.0,0.0,0.0,0.0,0.0,0.0,0.0,0.0,0.0,0.0,0.0,0.0,0.0,0.0,0.0,0.0,0.0,0.0,0.0,0.0,0.0,0.0,0.0,0.0,0.0,0.0,0.0,0.0,0.0,0.01,0.01,0.01,0.01,0.0,0.0,0.0,0.0,0.0,0.0,0.0,0.0,0.0,0.0,0.0,0.0,0.01,0.98,1.0,1.0,1.0,0.8,0.06,0.02,0.0,0.0,0.0,0.0,0.0,0.0,0.0,0.0,0.0,0.0,0.0,0.0,0.0,0.0,0.0,0.0,0.0,0.0,0.0,0.0,0.0,0.0,0.0,0.0,0.0,0.0,0.0,0.0,0.0,0.0,0.0,0.0,0.0,0.0,0.0,0.0,0.0,0.0,0.0,0.0,0.0,0.0,0.0,0.0,0.0,0.0,0.0,0.0,0.0,0.0,0.0,0.0,0.01,0.01,0.01,0.0,0.0,0.0,0.0,0.0,0.0,0.0,0.0,0.0,0.0,0.0,0.0,0.0,0.0,0.0,0.0,0.0,0.0,0.01,0.02,0.01,0.0,0.0,0.0,0.0,0.0,0.0,0.0,0.0,0.0,0.0,0.0,0.0,0.0,0.0,0.0,0.0,0.0,0.0,0.0,0.0,0.0,0.0,0.0,0.0,0.0,0.0,0.0,0.0,0.0,0.0,0.0,0.0,0.0,0.0,0.0,0.0,0.0,0.0,0.0,0.0,0.0,0.0,0.0,0.01,0.0,0.0,0.0,0.0,0.0,0.0,0.0,0.0,0.0,0.0,0.0,0.0,0.0,0.0,0.0,0.0,0.0,0.0,0.0,0.0,0.0,0.02,0.07,0.74,0.62,0.01,0.03,0.02,0.0,0.0,0.0,0.0,0.0,0.0,0.0,0.0,0.0,0.0,0.0,0.01,0.0,0.0,0.0,0.0,0.0,0.0,0.0,0.0,0.0,0.0,0.0,0.0,0.0],[0.0,0.0,0.0,0.0,0.0,0.0,0.0,0.0,0.0,0.0,0.0,0.0,0.0,0.0,0.0,0.0,0.0,0.0,0.0,0.0,0.0,0.0,0.0,0.0,0.0,0.0,0.0,0.0,0.0,0.0,0.0,0.0,0.0,0.0,0.0,0.0,0.0,0.0,0.0,0.0,0.0,0.0,0.0,0.0,0.0,0.0,0.0,0.0,0.0,0.0,0.0,0.0,0.0,0.0,0.0,0.0,0.0,0.0,0.0,0.0,0.0,0.0,0.0,0.0,0.0,0.0,0.0,0.0,0.0,0.0,0.0,0.0,0.0,0.0,0.0,0.0,0.0,0.0,0.0,0.0,0.0,0.0,0.0,0.0,0.0,0.0,0.0,0.0,0.0,0.0,0.0,0.0,0.0,0.0,0.0,0.0,0.0,0.0,0.0,0.0,0.0,0.0,0.0,0.0,0.0,0.0,0.0,0.0,0.0,0.0,0.0,0.0,0.0,0.0,0.0,0.0,0.0,0.0,0.0,0.01,0.0,0.0,0.0,0.0,0.0,0.0,0.0,0.0,0.0,0.0,0.0,0.0,0.01,0.01,0.03,0.02,0.01,0.0,0.0,0.0,0.0,0.0,0.0,0.0,0.0,0.0,0.0,0.0,0.0,0.02,0.8,1.0,1.0,1.0,0.49,0.23,0.0,0.0,0.0,0.0,0.0,0.0,0.0,0.0,0.0,0.0,0.0,0.0,0.0,0.0,0.0,0.0,0.0,0.0,0.0,0.0,0.0,0.0,0.0,0.0,0.0,0.0,0.0,0.0,0.0,0.0,0.0,0.0,0.0,0.0,0.0,0.0,0.0,0.0,0.0,0.0,0.0,0.0,0.0,0.0,0.0,0.0,0.0,0.0,0.0,0.0,0.0,0.0,0.02,0.02,0.01,0.0,0.0,0.0,0.0,0.0,0.0,0.0,0.0,0.0,0.0,0.0,0.0,0.0,0.0,0.0,0.0,0.0,0.01,0.02,0.04,0.01,0.0,0.0,0.0,0.0,0.0,0.0,0.0,0.0,0.0,0.0,0.0,0.0,0.0,0.0,0.0,0.0,0.0,0.0,0.0,0.0,0.0,0.0,0.0,0.0,0.0,0.0,0.0,0.0,0.0,0.0,0.0,0.0,0.0,0.0,0.0,0.0,0.0,0.0,0.0,0.0,0.01,0.0,0.0,0.0,0.0,0.0,0.0,0.0,0.0,0.0,0.0,0.0,0.0,0.0,0.0,0.0,0.0,0.0,0.0,0.0,0.0,0.0,0.0,0.0,0.0,0.01,0.01,0.82,0.47,0.01,0.08,0.02,0.0,0.0,0.0,0.0,0.0,0.0,0.0,0.0,0.0,0.0,0.0,0.01,0.0,0.0,0.01,0.0,0.0,0.0,0.0,0.0,0.0,0.0,0.0,0.0,0.0],[0.0,0.0,0.0,0.0,0.0,0.0,0.0,0.0,0.0,0.0,0.0,0.0,0.0,0.0,0.0,0.0,0.0,0.0,0.0,0.0,0.0,0.0,0.0,0.0,0.0,0.0,0.0,0.0,0.0,0.0,0.0,0.0,0.0,0.0,0.0,0.0,0.0,0.0,0.0,0.0,0.0,0.0,0.0,0.0,0.0,0.0,0.0,0.0,0.0,0.0,0.0,0.0,0.0,0.0,0.0,0.0,0.0,0.0,0.0,0.0,0.0,0.0,0.0,0.0,0.0,0.0,0.0,0.0,0.0,0.0,0.0,0.0,0.0,0.0,0.0,0.0,0.0,0.0,0.0,0.0,0.0,0.0,0.0,0.0,0.0,0.0,0.0,0.0,0.0,0.0,0.0,0.0,0.0,0.0,0.0,0.0,0.0,0.0,0.0,0.0,0.0,0.0,0.0,0.0,0.0,0.0,0.0,0.0,0.0,0.0,0.0,0.0,0.0,0.0,0.0,0.0,0.0,0.0,0.0,0.0,0.0,0.0,0.0,0.0,0.0,0.0,0.0,0.0,0.0,0.0,0.0,0.0,0.0,0.0,0.01,0.01,0.0,0.0,0.0,0.0,0.0,0.0,0.0,0.0,0.0,0.0,0.0,0.0,0.0,0.0,0.09,0.8,1.0,1.0,1.0,0.75,0.06,0.01,0.01,0.0,0.0,0.0,0.0,0.0,0.0,0.0,0.0,0.0,0.0,0.0,0.0,0.0,0.0,0.0,0.0,0.0,0.0,0.0,0.0,0.0,0.0,0.0,0.0,0.0,0.0,0.0,0.0,0.0,0.0,0.0,0.0,0.0,0.0,0.0,0.0,0.0,0.0,0.0,0.0,0.0,0.0,0.0,0.0,0.0,0.0,0.0,0.0,0.0,0.0,0.0,0.0,0.0,0.0,0.0,0.0,0.0,0.0,0.0,0.0,0.0,0.0,0.0,0.0,0.0,0.0,0.0,0.0,0.0,0.0,0.0,0.03,0.03,0.0,0.0,0.0,0.0,0.0,0.0,0.0,0.0,0.0,0.0,0.0,0.0,0.0,0.0,0.0,0.0,0.0,0.0,0.0,0.0,0.0,0.0,0.0,0.0,0.0,0.0,0.0,0.0,0.0,0.0,0.0,0.0,0.0,0.0,0.0,0.0,0.0,0.0,0.0,0.0,0.0,0.0,0.0,0.0,0.0,0.0,0.0,0.0,0.0,0.0,0.0,0.0,0.0,0.0,0.0,0.0,0.0,0.0,0.0,0.0,0.0,0.0,0.0,0.03,0.02,0.08,0.04,0.71,0.01,0.0,0.0,0.01,0.0,0.0,0.0,0.0,0.0,0.0,0.0,0.0,0.0,0.0,0.0,0.01,0.01,0.0,0.02,0.0,0.0,0.0,0.0,0.0,0.0,0.0,0.0,0.0,0.0],[0.0,0.0,0.0,0.0,0.0,0.0,0.0,0.0,0.0,0.0,0.0,0.0,0.0,0.0,0.0,0.0,0.0,0.0,0.0,0.0,0.0,0.0,0.0,0.0,0.0,0.0,0.0,0.0,0.0,0.0,0.0,0.0,0.0,0.0,0.0,0.0,0.0,0.0,0.0,0.0,0.0,0.0,0.0,0.0,0.0,0.0,0.0,0.0,0.0,0.0,0.0,0.0,0.0,0.0,0.0,0.0,0.0,0.0,0.0,0.0,0.0,0.0,0.0,0.0,0.0,0.0,0.0,0.0,0.0,0.0,0.0,0.0,0.0,0.0,0.0,0.0,0.0,0.0,0.0,0.0,0.0,0.0,0.0,0.0,0.0,0.0,0.0,0.0,0.0,0.0,0.0,0.0,0.0,0.0,0.0,0.0,0.0,0.0,0.0,0.0,0.0,0.0,0.0,0.0,0.0,0.0,0.0,0.0,0.0,0.0,0.0,0.0,0.0,0.0,0.0,0.0,0.0,0.0,0.0,0.0,0.0,0.0,0.0,0.0,0.0,0.0,0.0,0.0,0.0,0.0,0.0,0.0,0.0,0.0,0.0,0.0,0.0,0.0,0.0,0.0,0.0,0.0,0.0,0.0,0.0,0.0,0.0,0.0,0.0,0.0,0.0,0.06,0.49,1.0,1.0,1.0,0.97,0.0,0.01,0.0,0.0,0.0,0.0,0.0,0.0,0.0,0.0,0.0,0.0,0.0,0.0,0.0,0.0,0.0,0.0,0.0,0.0,0.0,0.0,0.0,0.0,0.0,0.0,0.0,0.0,0.0,0.0,0.0,0.0,0.0,0.0,0.0,0.0,0.0,0.0,0.0,0.0,0.0,0.0,0.0,0.0,0.0,0.0,0.0,0.0,0.0,0.0,0.0,0.0,0.0,0.0,0.0,0.0,0.0,0.0,0.0,0.0,0.0,0.0,0.0,0.0,0.0,0.0,0.0,0.0,0.0,0.0,0.0,0.0,0.0,0.05,0.06,0.0,0.0,0.0,0.0,0.0,0.0,0.0,0.0,0.0,0.0,0.0,0.0,0.0,0.0,0.0,0.0,0.0,0.0,0.0,0.0,0.0,0.0,0.0,0.0,0.0,0.0,0.0,0.0,0.0,0.0,0.0,0.0,0.0,0.0,0.0,0.0,0.0,0.0,0.0,0.0,0.0,0.0,0.0,0.0,0.0,0.0,0.0,0.0,0.0,0.0,0.0,0.0,0.0,0.0,0.0,0.0,0.0,0.0,0.0,0.0,0.0,0.0,0.0,0.01,0.01,0.92,0.77,0.86,0.0,0.0,0.0,0.01,0.0,0.0,0.0,0.0,0.0,0.0,0.0,0.0,0.0,0.0,0.0,0.34,0.18,0.0,0.01,0.0,0.0,0.0,0.0,0.0,0.0,0.0,0.0,0.0,0.0],[0.0,0.0,0.0,0.0,0.0,0.0,0.0,0.0,0.0,0.0,0.0,0.0,0.0,0.0,0.0,0.0,0.0,0.0,0.0,0.0,0.0,0.0,0.0,0.0,0.0,0.0,0.0,0.0,0.0,0.0,0.0,0.0,0.0,0.0,0.0,0.0,0.0,0.0,0.0,0.0,0.0,0.0,0.0,0.0,0.0,0.0,0.0,0.0,0.0,0.0,0.0,0.0,0.0,0.0,0.0,0.0,0.0,0.0,0.0,0.0,0.0,0.0,0.0,0.0,0.0,0.0,0.0,0.0,0.0,0.0,0.0,0.0,0.0,0.0,0.0,0.0,0.0,0.0,0.0,0.0,0.0,0.0,0.0,0.0,0.0,0.0,0.0,0.0,0.0,0.0,0.0,0.0,0.0,0.0,0.0,0.0,0.0,0.0,0.0,0.0,0.0,0.0,0.0,0.0,0.0,0.0,0.0,0.0,0.0,0.0,0.0,0.0,0.0,0.0,0.0,0.0,0.0,0.0,0.0,0.0,0.0,0.0,0.0,0.0,0.0,0.0,0.0,0.0,0.0,0.0,0.0,0.0,0.02,0.01,0.02,0.01,0.0,0.0,0.0,0.0,0.0,0.0,0.0,0.0,0.0,0.0,0.0,0.0,0.0,0.0,0.01,0.02,0.23,0.75,1.0,1.0,1.0,0.64,0.01,0.0,0.0,0.0,0.0,0.0,0.0,0.0,0.0,0.0,0.0,0.0,0.0,0.0,0.0,0.0,0.0,0.0,0.0,0.0,0.0,0.0,0.0,0.0,0.0,0.0,0.0,0.0,0.0,0.0,0.0,0.0,0.0,0.0,0.0,0.0,0.0,0.0,0.0,0.0,0.0,0.0,0.0,0.0,0.0,0.0,0.0,0.0,0.0,0.0,0.0,0.0,0.0,0.0,0.0,0.0,0.0,0.0,0.0,0.0,0.0,0.0,0.0,0.0,0.0,0.0,0.0,0.0,0.0,0.0,0.0,0.0,0.03,0.7,0.0,0.0,0.0,0.0,0.0,0.0,0.0,0.0,0.0,0.0,0.0,0.0,0.0,0.0,0.0,0.0,0.0,0.0,0.0,0.0,0.0,0.0,0.0,0.0,0.0,0.0,0.0,0.0,0.0,0.0,0.0,0.0,0.0,0.0,0.0,0.0,0.0,0.0,0.0,0.0,0.0,0.0,0.0,0.0,0.0,0.0,0.0,0.0,0.0,0.0,0.0,0.0,0.0,0.0,0.0,0.0,0.0,0.0,0.0,0.0,0.0,0.0,0.0,0.24,0.38,0.95,0.31,0.86,0.0,0.0,0.01,0.54,0.0,0.0,0.0,0.0,0.0,0.0,0.0,0.0,0.0,0.0,0.0,0.0,0.0,0.0,0.0,0.0,0.0,0.0,0.0,0.0,0.0,0.0,0.0,0.0,0.0],[0.0,0.0,0.0,0.0,0.0,0.0,0.0,0.0,0.0,0.0,0.0,0.0,0.0,0.0,0.0,0.0,0.0,0.0,0.0,0.0,0.0,0.0,0.0,0.0,0.0,0.0,0.0,0.0,0.0,0.0,0.0,0.0,0.0,0.0,0.0,0.0,0.0,0.0,0.0,0.0,0.0,0.0,0.0,0.0,0.0,0.0,0.0,0.0,0.0,0.0,0.0,0.0,0.0,0.0,0.0,0.0,0.0,0.0,0.0,0.0,0.0,0.0,0.0,0.0,0.0,0.0,0.0,0.0,0.0,0.0,0.0,0.0,0.0,0.0,0.0,0.0,0.0,0.0,0.0,0.0,0.0,0.0,0.0,0.0,0.0,0.0,0.0,0.0,0.0,0.0,0.0,0.0,0.0,0.0,0.0,0.0,0.0,0.0,0.0,0.0,0.0,0.0,0.0,0.0,0.0,0.0,0.0,0.0,0.0,0.0,0.0,0.0,0.0,0.0,0.0,0.0,0.0,0.0,0.0,0.0,0.0,0.0,0.0,0.0,0.0,0.0,0.0,0.0,0.0,0.0,0.0,0.0,0.0,0.0,0.0,0.0,0.0,0.0,0.0,0.0,0.0,0.0,0.0,0.0,0.0,0.0,0.0,0.0,0.0,0.0,0.0,0.0,0.0,0.06,0.97,1.0,1.0,1.0,0.64,0.01,0.0,0.0,0.0,0.0,0.0,0.0,0.0,0.0,0.0,0.0,0.0,0.0,0.0,0.0,0.0,0.0,0.0,0.0,0.0,0.0,0.0,0.0,0.0,0.0,0.0,0.0,0.0,0.0,0.0,0.0,0.0,0.0,0.0,0.0,0.0,0.0,0.0,0.0,0.0,0.0,0.0,0.0,0.0,0.0,0.0,0.0,0.0,0.0,0.0,0.0,0.0,0.0,0.0,0.0,0.0,0.0,0.0,0.0,0.0,0.0,0.0,0.0,0.0,0.0,0.0,0.0,0.0,0.0,0.0,0.0,0.0,0.0,0.0,0.0,0.0,0.0,0.0,0.0,0.0,0.0,0.0,0.0,0.0,0.0,0.0,0.0,0.0,0.0,0.0,0.0,0.0,0.0,0.0,0.0,0.0,0.0,0.0,0.0,0.0,0.0,0.0,0.0,0.0,0.0,0.0,0.0,0.0,0.0,0.0,0.0,0.0,0.0,0.0,0.0,0.0,0.0,0.0,0.0,0.0,0.0,0.0,0.0,0.0,0.0,0.0,0.0,0.0,0.0,0.0,0.0,0.0,0.0,0.0,0.0,0.0,0.14,0.0,0.96,0.0,0.0,0.0,0.0,0.0,0.0,0.0,0.0,0.0,0.0,0.0,0.0,0.0,0.0,0.0,0.0,0.0,0.0,0.0,0.0,0.02,0.0,0.02,0.0,0.0,0.0,0.0,0.0,0.0,0.0,0.0],[0.0,0.0,0.0,0.0,0.0,0.0,0.0,0.0,0.0,0.0,0.0,0.0,0.0,0.0,0.0,0.0,0.0,0.0,0.0,0.0,0.0,0.0,0.0,0.0,0.0,0.0,0.0,0.0,0.0,0.0,0.0,0.0,0.0,0.0,0.0,0.0,0.0,0.0,0.0,0.0,0.0,0.0,0.0,0.0,0.0,0.0,0.0,0.0,0.0,0.0,0.0,0.0,0.0,0.0,0.0,0.0,0.0,0.0,0.0,0.0,0.0,0.0,0.0,0.0,0.0,0.0,0.0,0.0,0.0,0.0,0.0,0.0,0.0,0.0,0.0,0.0,0.0,0.0,0.0,0.0,0.0,0.0,0.0,0.0,0.0,0.0,0.0,0.0,0.0,0.0,0.0,0.0,0.0,0.0,0.0,0.0,0.0,0.0,0.0,0.0,0.0,0.0,0.0,0.0,0.0,0.0,0.0,0.0,0.0,0.0,0.0,0.0,0.0,0.0,0.0,0.0,0.0,0.0,0.0,0.0,0.0,0.0,0.0,0.0,0.0,0.0,0.0,0.0,0.0,0.0,0.0,0.0,0.0,0.0,0.0,0.0,0.0,0.0,0.0,0.0,0.0,0.0,0.0,0.0,0.0,0.0,0.0,0.0,0.0,0.0,0.0,0.0,0.0,0.01,0.0,0.64,1.0,1.0,1.0,0.78,0.61,0.0,0.0,0.0,0.0,0.0,0.0,0.0,0.0,0.0,0.0,0.0,0.0,0.0,0.0,0.0,0.0,0.0,0.0,0.0,0.0,0.0,0.0,0.0,0.0,0.0,0.0,0.0,0.0,0.0,0.0,0.0,0.0,0.0,0.0,0.0,0.0,0.0,0.0,0.0,0.0,0.14,0.0,0.0,0.0,0.02,0.01,0.0,0.0,0.0,0.0,0.0,0.0,0.0,0.0,0.0,0.0,0.0,0.0,0.0,0.0,0.0,0.0,0.0,0.0,0.0,0.0,0.0,0.01,0.0,0.01,0.59,0.86,0.0,0.0,0.0,0.0,0.0,0.0,0.0,0.0,0.0,0.0,0.0,0.0,0.0,0.0,0.0,0.0,0.0,0.0,0.0,0.0,0.0,0.0,0.0,0.0,0.0,0.0,0.0,0.0,0.0,0.0,0.0,0.0,0.0,0.0,0.0,0.0,0.0,0.0,0.0,0.0,0.0,0.0,0.0,0.0,0.0,0.0,0.0,0.0,0.0,0.0,0.0,0.0,0.0,0.0,0.0,0.0,0.0,0.0,0.0,0.0,0.0,0.01,0.98,0.0,0.87,0.0,0.0,0.0,0.0,0.0,0.0,0.0,0.0,0.0,0.0,0.0,0.0,0.0,0.0,0.0,0.0,0.0,0.0,0.0,0.0,0.29,0.0,0.99,0.0,0.0,0.0,0.0,0.0,0.0,0.0,0.0],[0.0,0.0,0.0,0.0,0.0,0.0,0.0,0.0,0.0,0.0,0.0,0.0,0.0,0.0,0.0,0.0,0.0,0.0,0.0,0.0,0.0,0.0,0.0,0.0,0.0,0.0,0.0,0.0,0.0,0.0,0.0,0.0,0.0,0.0,0.0,0.0,0.0,0.0,0.0,0.0,0.0,0.0,0.0,0.0,0.0,0.0,0.0,0.0,0.0,0.0,0.0,0.0,0.0,0.0,0.0,0.0,0.0,0.0,0.0,0.0,0.0,0.0,0.0,0.0,0.0,0.0,0.0,0.0,0.0,0.0,0.0,0.0,0.0,0.0,0.0,0.0,0.0,0.0,0.0,0.0,0.0,0.0,0.0,0.0,0.0,0.0,0.0,0.0,0.0,0.0,0.0,0.0,0.0,0.0,0.0,0.0,0.0,0.0,0.0,0.01,0.0,0.0,0.0,0.0,0.0,0.0,0.0,0.0,0.0,0.0,0.0,0.0,0.0,0.0,0.0,0.0,0.0,0.0,0.0,0.01,0.0,0.0,0.0,0.0,0.0,0.0,0.0,0.0,0.0,0.01,0.01,0.0,0.02,0.02,0.01,0.01,0.01,0.0,0.0,0.0,0.0,0.0,0.0,0.0,0.0,0.0,0.0,0.0,0.0,0.0,0.0,0.0,0.0,0.01,0.01,0.01,0.64,1.0,1.0,1.0,1.0,0.0,0.0,0.0,0.0,0.0,0.0,0.0,0.0,0.0,0.0,0.0,0.0,0.0,0.0,0.0,0.0,0.0,0.0,0.0,0.0,0.0,0.0,0.0,0.0,0.0,0.0,0.0,0.0,0.0,0.0,0.0,0.0,0.0,0.0,0.0,0.0,0.0,0.0,0.0,0.0,0.0,0.0,0.0,0.0,0.93,0.0,0.0,0.0,0.0,0.0,0.0,0.0,0.0,0.0,0.0,0.0,0.0,0.0,0.0,0.0,0.0,0.0,0.0,0.0,0.0,0.0,0.0,0.01,0.0,0.52,0.0,0.01,0.0,0.0,0.0,0.0,0.0,0.0,0.0,0.0,0.0,0.0,0.0,0.0,0.0,0.0,0.0,0.0,0.0,0.0,0.0,0.0,0.0,0.0,0.0,0.0,0.0,0.0,0.0,0.0,0.0,0.0,0.0,0.0,0.0,0.0,0.0,0.0,0.0,0.0,0.0,0.0,0.0,0.0,0.0,0.0,0.0,0.0,0.0,0.0,0.0,0.0,0.0,0.0,0.0,0.0,0.0,0.0,0.0,0.0,0.0,0.0,0.0,0.0,0.0,0.0,0.0,0.0,0.0,0.0,0.0,0.0,0.0,0.0,0.0,0.0,0.0,0.0,0.0,0.0,0.0,0.0,0.0,0.0,0.0,0.0,0.0,0.0,0.0,0.0,0.0,0.0,0.0,0.0,0.0,0.0,0.0,0.0],[0.0,0.0,0.0,0.0,0.0,0.0,0.0,0.0,0.0,0.0,0.0,0.0,0.0,0.0,0.0,0.0,0.0,0.0,0.0,0.0,0.0,0.0,0.0,0.0,0.0,0.0,0.0,0.0,0.0,0.0,0.0,0.0,0.0,0.0,0.0,0.0,0.0,0.0,0.0,0.0,0.0,0.0,0.0,0.0,0.0,0.0,0.0,0.0,0.0,0.0,0.0,0.0,0.0,0.0,0.0,0.0,0.0,0.0,0.0,0.0,0.0,0.0,0.0,0.0,0.0,0.0,0.0,0.0,0.0,0.0,0.0,0.0,0.0,0.0,0.0,0.0,0.0,0.0,0.0,0.0,0.0,0.0,0.0,0.0,0.0,0.0,0.0,0.0,0.0,0.0,0.0,0.0,0.0,0.0,0.0,0.0,0.0,0.0,0.0,0.0,0.0,0.0,0.0,0.0,0.0,0.0,0.0,0.0,0.0,0.0,0.0,0.0,0.0,0.0,0.0,0.0,0.0,0.0,0.0,0.0,0.0,0.0,0.0,0.0,0.0,0.0,0.0,0.0,0.0,0.0,0.0,0.0,0.0,0.0,0.0,0.01,0.0,0.0,0.0,0.0,0.0,0.0,0.0,0.0,0.0,0.0,0.0,0.0,0.0,0.0,0.0,0.0,0.0,0.0,0.0,0.0,0.01,0.78,1.0,1.0,1.0,0.99,0.0,0.0,0.0,0.0,0.0,0.0,0.0,0.0,0.0,0.0,0.0,0.0,0.0,0.0,0.0,0.0,0.0,0.0,0.0,0.0,0.0,0.0,0.0,0.0,0.0,0.0,0.0,0.0,0.0,0.0,0.0,0.0,0.0,0.0,0.0,0.0,0.0,0.0,0.11,0.01,0.0,0.0,0.0,0.0,0.0,0.0,0.0,0.0,0.0,0.0,0.0,0.0,0.0,0.0,0.0,0.0,0.0,0.0,0.0,0.0,0.0,0.0,0.0,0.0,0.0,0.0,0.0,0.0,0.0,0.0,0.0,0.0,0.0,0.0,0.0,0.0,0.0,0.0,0.0,0.0,0.0,0.0,0.0,0.0,0.0,0.0,0.0,0.0,0.0,0.0,0.0,0.0,0.0,0.0,0.0,0.0,0.0,0.0,0.0,0.0,0.0,0.0,0.0,0.0,0.0,0.0,0.0,0.0,0.0,0.0,0.0,0.0,0.0,0.0,0.0,0.0,0.0,0.0,0.0,0.0,0.0,0.0,0.0,0.0,0.0,0.0,0.0,0.0,0.0,0.0,0.0,0.0,0.0,0.0,0.0,0.0,0.0,0.0,0.0,0.0,0.0,0.0,0.0,0.0,0.0,0.0,0.0,0.0,0.0,0.0,0.0,0.0,0.0,0.0,0.0,0.0,0.0,0.0,0.0,0.0,0.0,0.0,0.0,0.0,0.0,0.0,0.0],[0.0,0.0,0.0,0.0,0.0,0.0,0.0,0.0,0.0,0.0,0.0,0.0,0.0,0.0,0.0,0.0,0.0,0.0,0.0,0.0,0.0,0.0,0.0,0.0,0.0,0.0,0.0,0.0,0.0,0.0,0.0,0.0,0.0,0.0,0.0,0.0,0.0,0.0,0.0,0.0,0.0,0.0,0.0,0.0,0.0,0.0,0.0,0.0,0.0,0.0,0.0,0.0,0.0,0.0,0.0,0.0,0.0,0.0,0.0,0.0,0.0,0.0,0.0,0.0,0.0,0.0,0.0,0.0,0.0,0.0,0.0,0.0,0.0,0.0,0.0,0.0,0.0,0.0,0.0,0.0,0.0,0.0,0.0,0.0,0.0,0.0,0.0,0.0,0.0,0.0,0.0,0.0,0.0,0.0,0.0,0.0,0.0,0.0,0.0,0.0,0.0,0.0,0.0,0.0,0.0,0.0,0.0,0.0,0.0,0.0,0.0,0.0,0.0,0.0,0.0,0.0,0.0,0.0,0.0,0.0,0.0,0.0,0.0,0.0,0.0,0.0,0.0,0.0,0.0,0.0,0.0,0.0,0.0,0.0,0.0,0.0,0.0,0.0,0.0,0.0,0.0,0.0,0.0,0.0,0.0,0.0,0.0,0.0,0.0,0.0,0.0,0.0,0.0,0.0,0.0,0.0,0.0,0.61,1.0,1.0,1.0,1.0,1.0,0.0,0.0,0.0,0.0,0.0,0.0,0.0,0.0,0.0,0.0,0.0,0.0,0.0,0.0,0.0,0.0,0.0,0.0,0.0,0.0,0.0,0.0,0.0,0.0,0.0,0.0,0.0,0.0,0.0,0.0,0.0,0.0,0.0,0.0,0.0,0.0,0.0,0.98,0.98,0.99,0.0,0.02,1.0,0.0,0.0,0.0,0.0,0.0,0.0,0.0,0.0,0.0,0.0,0.0,0.0,0.0,0.0,0.0,0.0,0.0,0.0,0.0,0.0,0.0,0.0,0.0,0.0,0.0,0.0,0.0,0.0,0.0,0.0,0.0,0.0,0.0,0.0,0.0,0.0,0.0,0.0,0.0,0.0,0.0,0.0,0.0,0.0,0.0,0.0,0.0,0.0,0.0,0.0,0.0,0.0,0.0,0.0,0.0,0.0,0.0,0.0,0.0,0.0,0.0,0.0,0.0,0.0,0.0,0.0,0.0,0.0,0.0,0.0,0.0,0.0,0.0,0.0,0.0,0.0,0.0,0.0,0.0,0.0,0.0,0.0,0.0,0.0,0.0,0.0,0.0,0.0,0.0,0.0,0.0,0.0,0.0,0.0,0.0,0.0,0.0,0.0,0.0,0.0,0.0,0.0,0.0,0.0,0.0,0.0,0.0,0.0,0.0,0.0,0.0,0.0,0.0,0.0,0.0,0.0,0.0,0.0,0.0,0.0,0.0,0.0,0.0],[0.0,0.0,0.0,0.0,0.0,0.0,0.0,0.0,0.0,0.0,0.0,0.0,0.0,0.0,0.0,0.0,0.0,0.0,0.0,0.0,0.0,0.0,0.0,0.0,0.0,0.0,0.0,0.0,0.0,0.0,0.0,0.0,0.0,0.0,0.0,0.0,0.0,0.0,0.0,0.0,0.0,0.0,0.0,0.0,0.0,0.0,0.0,0.0,0.0,0.0,0.0,0.0,0.0,0.0,0.0,0.0,0.0,0.0,0.0,0.0,0.0,0.0,0.0,0.0,0.0,0.0,0.0,0.0,0.0,0.0,0.0,0.0,0.0,0.0,0.0,0.0,0.0,0.0,0.0,0.0,0.0,0.0,0.0,0.0,0.0,0.0,0.0,0.0,0.0,0.0,0.0,0.0,0.0,0.0,0.0,0.0,0.0,0.0,0.0,0.0,0.0,0.0,0.0,0.0,0.0,0.0,0.0,0.0,0.0,0.0,0.0,0.0,0.0,0.0,0.0,0.0,0.0,0.0,0.0,0.0,0.0,0.0,0.0,0.0,0.0,0.0,0.0,0.0,0.0,0.0,0.0,0.0,0.0,0.0,0.0,0.0,0.0,0.0,0.0,0.0,0.0,0.0,0.0,0.0,0.0,0.0,0.0,0.0,0.0,0.0,0.0,0.0,0.0,0.0,0.0,0.0,0.0,0.0,0.0,0.99,1.0,1.0,1.0,0.0,0.0,0.0,0.0,0.0,0.0,0.0,0.0,0.0,0.0,0.0,0.0,0.0,0.0,0.0,0.0,0.0,0.0,0.0,0.0,0.0,0.0,0.0,0.0,0.0,0.0,0.0,0.0,0.0,0.0,0.0,0.0,0.0,0.0,0.0,0.0,0.0,0.0,0.96,1.0,0.0,1.0,0.99,0.0,0.0,0.0,0.0,0.0,0.0,0.0,0.0,0.0,0.0,0.0,0.0,0.0,0.0,0.0,0.0,0.0,0.0,0.0,0.0,0.0,0.0,0.0,0.0,0.0,0.0,0.0,0.0,0.0,0.0,0.0,0.0,0.0,0.0,0.0,0.0,0.0,0.0,0.0,0.0,0.0,0.0,0.0,0.0,0.0,0.0,0.0,0.0,0.0,0.0,0.0,0.0,0.0,0.0,0.0,0.0,0.0,0.0,0.0,0.0,0.0,0.0,0.0,0.0,0.0,0.0,0.0,0.0,0.0,0.0,0.0,0.0,0.0,0.0,0.0,0.0,0.0,0.0,0.0,0.0,0.0,0.0,0.0,0.0,0.0,0.0,0.0,0.0,0.0,0.0,0.0,0.0,0.0,0.0,0.0,0.0,0.0,0.0,0.0,0.0,0.0,0.0,0.0,0.0,0.0,0.0,0.0,0.0,0.0,0.0,0.0,0.0,0.0,0.0,0.0,0.0,0.0,0.0,0.0,0.0,0.0,0.0,0.0],[0.0,0.0,0.0,0.0,0.0,0.0,0.0,0.0,0.0,0.0,0.0,0.0,0.0,0.0,0.0,0.0,0.0,0.0,0.0,0.0,0.0,0.0,0.0,0.0,0.0,0.0,0.0,0.0,0.0,0.0,0.0,0.0,0.0,0.0,0.0,0.0,0.0,0.0,0.0,0.0,0.0,0.0,0.0,0.0,0.0,0.0,0.0,0.0,0.0,0.0,0.0,0.0,0.0,0.0,0.0,0.0,0.0,0.0,0.0,0.0,0.0,0.0,0.0,0.0,0.0,0.0,0.0,0.0,0.0,0.0,0.0,0.0,0.0,0.0,0.0,0.0,0.0,0.0,0.0,0.0,0.0,0.0,0.0,0.0,0.0,0.0,0.0,0.0,0.0,0.0,0.0,0.0,0.0,0.0,0.0,0.0,0.0,0.0,0.0,0.0,0.0,0.0,0.0,0.0,0.0,0.0,0.0,0.0,0.0,0.0,0.0,0.0,0.0,0.0,0.0,0.0,0.0,0.0,0.0,0.0,0.0,0.0,0.0,0.0,0.0,0.0,0.0,0.0,0.0,0.0,0.0,0.0,0.0,0.0,0.0,0.0,0.0,0.0,0.0,0.0,0.0,0.0,0.0,0.0,0.0,0.0,0.0,0.0,0.0,0.0,0.0,0.0,0.0,0.0,0.0,0.0,0.0,0.0,0.0,0.0,1.0,1.0,1.0,1.0,1.0,0.0,0.0,0.0,0.0,0.0,0.0,0.0,0.0,0.0,0.0,0.0,0.0,0.0,0.0,0.0,0.0,0.0,0.0,0.0,0.0,0.0,0.0,0.0,0.0,0.0,0.0,0.0,0.0,0.0,0.0,0.0,0.0,0.0,0.0,0.0,1.0,1.0,1.0,0.0,0.0,1.0,0.0,0.0,0.0,0.0,0.0,0.0,0.0,0.0,0.0,0.0,0.0,0.0,0.0,0.0,0.0,0.0,0.0,0.0,0.0,0.0,0.0,0.0,0.0,0.0,0.0,0.0,0.0,0.0,0.0,0.0,0.0,0.0,0.0,0.0,0.0,0.0,0.0,0.0,0.0,0.0,0.0,0.0,0.0,0.0,0.0,0.0,0.0,0.0,0.0,0.0,0.0,0.0,0.0,0.0,0.0,0.0,0.0,0.0,0.0,0.0,0.0,0.0,0.0,0.0,0.0,0.0,0.0,0.0,0.0,0.0,0.0,0.0,0.0,0.0,0.0,0.0,0.0,0.0,0.0,0.0,0.0,0.0,0.0,0.0,0.0,0.0,0.0,0.0,0.0,0.0,0.0,0.0,0.0,0.0,0.0,0.0,0.0,0.0,0.0,0.0,0.0,0.0,0.0,0.0,0.0,0.0,0.0,0.0,0.0,0.0,0.0,0.0,0.0,0.0,0.0,0.0,0.0,0.0,0.0,0.0,0.0,0.0,0.0],[0.0,0.0,0.0,0.0,0.0,0.0,0.0,0.0,0.0,0.0,0.0,0.0,0.0,0.0,0.0,0.0,0.0,0.0,0.0,0.0,0.0,0.0,0.0,0.0,0.0,0.0,0.0,0.0,0.0,0.0,0.0,0.0,0.0,0.0,0.0,0.0,0.0,0.0,0.0,0.0,0.0,0.0,0.0,0.0,0.0,0.0,0.0,0.0,0.0,0.0,0.0,0.0,0.0,0.0,0.0,0.0,0.0,0.0,0.0,0.0,0.0,0.0,0.0,0.0,0.0,0.0,0.0,0.0,0.0,0.0,0.0,0.0,0.0,0.0,0.0,0.0,0.0,0.0,0.0,0.0,0.0,0.0,0.0,0.0,0.0,0.0,0.0,0.0,0.0,0.0,0.0,0.0,0.0,0.0,0.0,0.0,0.0,0.0,0.0,0.0,0.0,0.0,0.0,0.0,0.0,0.0,0.0,0.0,0.0,0.0,0.0,0.0,0.0,0.0,0.0,0.0,0.0,0.0,0.0,0.0,0.0,0.0,0.0,0.0,0.0,0.0,0.0,0.0,0.0,0.0,0.0,0.0,0.0,0.0,0.0,0.0,0.0,0.0,0.0,0.0,0.0,0.0,0.0,0.0,0.0,0.0,0.0,0.0,0.0,0.0,0.0,0.0,0.0,0.0,0.0,0.0,0.0,0.0,0.0,0.0,0.0,0.0,1.0,1.0,1.0,1.0,0.0,0.0,0.0,0.0,0.0,0.0,0.0,0.0,0.0,0.0,0.0,0.0,0.0,0.0,0.0,0.0,0.0,0.0,0.0,0.0,0.0,0.0,0.0,0.0,0.0,0.0,0.0,0.0,0.0,0.0,0.0,0.0,1.0,1.0,1.0,1.0,1.0,0.0,0.0,0.0,0.0,0.0,0.0,0.0,0.0,0.0,0.0,0.0,0.0,0.0,0.0,0.0,0.0,0.0,0.0,0.0,0.0,0.0,0.0,0.0,0.0,0.0,0.0,0.0,0.0,0.0,0.0,0.0,0.0,0.0,0.0,0.0,0.0,0.0,0.0,0.0,0.0,0.0,0.0,0.0,0.0,0.0,0.0,0.0,0.0,0.0,0.0,0.0,0.0,0.0,0.0,0.0,0.0,0.0,0.0,0.0,0.0,0.0,0.0,0.0,0.0,0.0,0.0,0.0,0.0,0.0,0.0,0.0,0.0,0.0,0.0,0.0,0.0,0.0,0.0,0.0,0.0,0.0,0.0,0.0,0.0,0.0,0.0,0.0,0.0,0.0,0.0,0.0,0.0,0.0,0.0,0.0,0.0,0.0,0.0,0.0,0.0,0.0,0.0,0.0,0.0,0.0,0.0,0.0,0.0,0.0,0.0,0.0,0.0,0.0,0.0,0.0,0.0,0.0,0.0,0.0,0.0,0.0,0.0,0.0,0.0,0.0,0.0],[0.0,0.0,0.0,0.0,0.0,0.0,0.0,0.0,0.0,0.0,0.0,0.0,0.0,0.0,0.0,0.0,0.0,0.0,0.0,0.0,0.0,0.0,0.0,0.0,0.0,0.0,0.0,0.0,0.0,0.0,0.0,0.0,0.0,0.0,0.0,0.0,0.0,0.0,0.0,0.0,0.0,0.0,0.0,0.0,0.0,0.0,0.0,0.0,0.0,0.0,0.0,0.0,0.0,0.0,0.0,0.0,0.0,0.0,0.0,0.0,0.0,0.0,0.0,0.0,0.0,0.0,0.0,0.0,0.0,0.0,0.0,0.0,0.0,0.0,0.0,0.0,0.0,0.0,0.0,0.0,0.0,0.0,0.0,0.0,0.0,0.0,0.0,0.0,0.0,0.0,0.0,0.0,0.0,0.0,0.0,0.0,0.0,0.0,0.0,0.0,0.0,0.0,0.0,0.0,0.0,0.0,0.0,0.0,0.0,0.0,0.0,0.0,0.0,0.0,0.0,0.0,0.0,0.0,0.0,0.0,0.0,0.0,0.0,0.0,0.0,0.0,0.0,0.0,0.0,0.0,0.0,0.0,0.0,0.0,0.0,0.0,0.0,0.0,0.0,0.0,0.0,0.0,0.0,0.0,0.0,0.0,0.0,0.0,0.0,0.0,0.0,0.0,0.0,0.0,0.0,0.0,0.0,0.0,0.0,0.0,0.0,0.0,1.0,1.0,1.0,1.0,1.0,0.03,0.0,0.0,0.0,0.0,0.0,0.0,0.0,0.0,0.0,0.0,0.0,0.0,0.0,0.0,0.0,0.0,0.0,0.0,0.0,0.0,0.0,0.0,0.0,0.0,0.0,0.0,0.0,0.0,0.0,0.0,1.0,1.0,0.0,1.0,1.0,1.0,0.0,0.04,0.48,0.0,0.0,0.0,0.0,0.0,0.0,0.0,0.0,0.0,0.0,0.0,0.0,0.0,0.0,0.0,0.0,0.0,0.0,0.0,0.0,0.0,0.0,0.0,0.0,0.0,0.0,0.0,0.0,0.0,0.0,0.0,0.0,0.0,0.0,0.0,0.0,0.0,0.0,0.0,0.0,0.0,0.0,0.0,0.0,0.0,0.0,0.0,0.0,0.0,0.0,0.0,0.0,0.0,0.0,0.0,0.0,0.0,0.0,0.0,0.0,0.0,0.0,0.0,0.0,0.0,0.0,0.0,0.0,0.0,0.0,0.0,0.0,0.0,0.0,0.0,0.0,0.0,0.0,0.0,0.0,0.0,0.0,0.0,0.0,0.0,0.0,0.0,0.0,0.0,0.0,0.0,0.0,0.0,0.0,0.0,0.0,0.0,0.0,0.0,0.0,0.0,0.0,0.0,0.0,0.0,0.0,0.0,0.0,0.0,0.0,0.0,0.0,0.0,0.0,1.0,0.0,1.0,0.0,0.0,0.0,0.0,0.0],[0.0,0.0,0.0,0.0,0.0,0.0,0.0,0.0,0.0,0.0,0.0,0.0,0.0,0.0,0.0,0.0,0.0,0.0,0.0,0.0,0.0,0.0,0.0,0.0,0.0,0.0,0.0,0.0,0.0,0.0,0.0,0.0,0.0,0.0,0.0,0.0,0.0,0.0,0.0,0.0,0.0,0.0,0.0,0.0,0.0,0.0,0.0,0.0,0.0,0.0,0.0,0.0,0.0,0.0,0.0,0.0,0.0,0.0,0.0,0.0,0.0,0.0,0.0,0.0,0.0,0.0,0.0,0.0,0.0,0.0,0.0,0.0,0.0,0.0,0.0,0.0,0.0,0.0,0.0,0.0,0.0,0.0,0.0,0.0,0.0,0.0,0.0,0.0,0.0,0.0,0.0,0.0,0.0,0.0,0.0,0.0,0.0,0.0,0.0,0.0,0.0,0.0,0.0,0.0,0.0,0.0,0.0,0.0,0.0,0.0,0.0,0.0,0.0,0.0,0.0,0.0,0.0,0.0,0.0,0.0,0.0,0.0,0.0,0.0,0.0,0.0,0.0,0.0,0.0,0.0,0.0,0.0,0.0,0.0,0.0,0.0,0.0,0.0,0.0,0.0,0.0,0.0,0.0,0.0,0.0,0.0,0.0,0.0,0.0,0.0,0.0,0.0,0.0,0.0,0.0,0.0,0.0,0.0,0.0,0.0,0.0,0.0,0.0,1.0,1.0,1.0,1.0,1.0,0.0,0.0,0.0,0.0,0.0,0.0,0.0,0.0,0.0,0.0,0.0,0.0,0.0,0.0,0.0,0.0,0.0,0.0,0.0,0.0,0.0,0.0,0.0,0.0,0.0,0.0,0.0,0.0,1.0,1.0,1.0,0.92,0.0,0.0,0.0,0.0,0.0,0.0,0.0,0.0,0.0,0.0,0.0,0.0,0.0,0.0,0.0,0.0,0.0,0.0,0.0,0.0,0.0,0.0,0.0,0.0,0.0,0.0,0.0,0.0,0.0,0.0,0.0,0.0,0.0,0.0,0.0,0.0,0.0,0.0,0.0,0.0,0.0,0.0,0.0,0.0,0.0,0.0,0.0,0.0,0.0,0.0,0.0,0.0,0.0,0.0,0.0,0.0,0.0,0.0,0.0,0.0,0.0,0.0,0.0,0.0,0.0,0.0,0.0,0.0,0.0,0.0,0.0,0.0,0.0,0.0,0.0,0.0,0.0,0.0,0.0,0.0,0.0,0.0,0.0,0.0,0.0,0.0,0.0,0.0,0.0,0.0,0.0,0.0,0.0,0.0,0.0,0.0,0.0,0.0,0.0,0.0,0.0,0.0,0.0,0.0,0.0,0.0,0.0,0.0,0.0,0.0,0.0,0.0,0.0,0.0,0.0,0.0,0.0,0.0,0.0,0.0,0.0,0.0,0.0,0.0,0.0,0.0,0.0,0.0,0.0],[0.0,0.0,0.0,0.0,0.0,0.0,0.0,0.0,0.0,0.0,0.0,0.0,0.0,0.0,0.0,0.0,0.0,0.0,0.0,0.0,0.0,0.0,0.0,0.0,0.0,0.0,0.0,0.0,0.0,0.0,0.0,0.0,0.0,0.0,0.0,0.0,0.0,0.0,0.0,0.0,0.0,0.0,0.0,0.0,0.0,0.0,0.0,0.0,0.0,0.0,0.0,0.0,0.0,0.0,0.0,0.0,0.0,0.0,0.0,0.0,0.0,0.0,0.0,0.0,0.0,0.0,0.0,0.0,0.0,0.0,0.0,0.0,0.0,0.0,0.0,0.0,0.0,0.0,0.0,0.0,0.0,0.0,0.0,0.0,0.0,0.0,0.0,0.0,0.0,0.0,0.0,0.0,0.0,0.0,0.0,0.0,0.0,0.0,0.0,0.0,0.0,0.0,0.0,0.0,0.0,0.0,0.0,0.0,0.0,0.0,0.0,0.0,0.0,0.0,0.0,0.0,0.0,0.0,0.0,0.0,0.0,0.0,0.0,0.0,0.0,0.0,0.0,0.0,0.0,0.0,0.0,0.0,0.0,0.0,0.0,0.0,0.0,0.0,0.0,0.0,0.0,0.0,0.0,0.0,0.0,0.0,0.0,0.0,0.0,0.0,0.0,0.0,0.0,0.0,0.0,0.0,0.0,0.0,0.0,0.0,0.0,0.0,0.0,0.0,1.0,1.0,1.0,1.0,1.0,0.0,1.0,0.0,0.0,0.0,0.0,0.0,0.0,0.0,0.0,0.0,0.0,0.0,0.0,0.0,0.0,0.0,0.0,0.0,0.0,0.0,0.0,0.0,0.0,0.0,0.0,0.0,1.0,1.0,1.0,1.0,0.0,0.0,0.0,0.0,0.0,0.0,0.0,0.0,0.0,0.0,0.0,0.0,0.0,0.0,0.0,0.0,0.0,0.0,0.0,0.0,0.0,0.0,0.0,0.0,0.0,0.0,0.0,0.0,0.0,0.0,0.0,0.0,0.0,0.0,0.0,0.0,0.0,0.0,0.0,0.0,0.0,0.0,0.0,0.0,0.0,0.0,0.0,0.0,0.0,0.0,0.0,0.0,0.0,0.0,0.0,0.0,0.0,0.0,0.0,0.0,0.0,0.0,0.0,0.0,0.0,0.0,0.0,0.0,0.0,0.0,0.0,1.0,0.0,0.0,1.0,0.0,1.0,0.0,1.0,0.0,0.0,0.0,0.0,0.0,0.0,0.0,0.0,0.0,0.0,0.0,0.0,0.0,0.0,0.0,0.0,0.0,0.0,0.0,0.0,0.0,0.0,0.0,0.0,0.0,0.0,0.0,0.0,0.0,0.0,0.0,0.0,0.0,0.0,0.0,0.0,0.0,0.0,0.0,0.0,0.0,0.0,0.95,1.0,0.0,0.0,0.0,0.0,0.0,0.0],[0.0,0.0,0.0,0.0,0.0,0.0,0.0,0.0,0.0,0.0,0.0,0.0,0.0,0.0,0.0,0.0,0.0,0.0,0.0,0.0,0.0,0.0,0.0,0.0,0.0,0.0,0.0,0.0,0.0,0.0,0.0,0.0,0.0,0.0,0.0,0.0,0.0,0.0,0.0,0.0,0.0,0.0,0.0,0.0,0.0,0.0,0.0,0.0,0.0,0.0,0.0,0.0,0.0,0.0,0.0,0.0,0.0,0.0,0.0,0.0,0.0,0.0,0.0,0.0,0.0,0.0,0.0,0.0,0.0,0.0,0.0,0.0,0.0,0.0,0.0,0.0,0.0,0.0,0.0,0.0,0.0,0.0,0.0,0.0,0.0,0.0,0.0,0.0,0.0,0.0,0.0,0.0,0.0,0.0,0.0,0.0,0.0,0.0,0.0,0.0,0.0,0.0,0.0,0.0,0.0,0.0,0.0,0.0,0.0,0.0,0.0,0.0,0.0,0.0,0.0,0.0,0.0,0.0,0.0,0.0,0.0,0.0,0.0,0.0,0.0,0.0,0.0,0.0,0.0,0.0,0.0,0.0,0.0,0.0,0.0,0.0,0.0,0.0,0.0,0.0,0.0,0.0,0.0,0.0,0.0,0.0,0.0,0.0,0.0,0.0,0.0,0.0,0.0,0.0,0.0,0.0,0.0,0.0,0.0,0.0,0.0,0.0,0.0,0.0,0.03,1.0,1.0,1.0,1.0,0.0,0.0,0.0,0.0,0.0,0.0,0.0,0.0,0.0,0.0,0.0,0.0,0.0,0.0,0.0,0.0,0.0,0.0,0.0,0.0,0.0,0.0,0.0,0.0,0.0,0.0,0.0,0.0,0.0,0.0,0.0,0.0,0.0,0.0,0.0,0.0,0.0,0.0,0.0,0.0,0.0,0.0,0.0,0.0,0.0,0.0,0.0,0.0,0.0,0.0,0.0,0.0,0.0,0.0,0.0,0.0,0.0,0.0,0.0,0.0,0.0,0.0,0.0,0.0,0.0,0.0,0.0,0.0,0.0,0.0,0.0,0.0,0.0,0.0,0.0,0.0,0.0,0.0,0.0,0.0,0.0,0.0,0.0,0.0,0.0,0.0,0.0,0.0,0.0,0.0,0.0,0.0,0.0,0.0,0.0,0.0,0.0,0.0,0.0,0.0,0.0,0.0,0.0,0.0,0.0,0.0,0.0,0.0,0.0,0.0,0.0,0.0,0.0,0.0,0.0,0.0,0.0,0.0,0.0,0.0,0.0,0.99,0.0,0.0,0.0,0.0,0.0,0.0,0.0,0.0,0.0,0.0,0.0,0.0,0.0,0.0,0.0,0.0,0.0,0.0,0.0,0.0,0.0,0.0,0.0,0.0,0.0,0.0,0.0,0.0,0.0,0.0,0.0,1.0,1.0,1.0,0.0,0.0,0.0,0.0],[0.0,0.0,0.0,0.0,0.0,0.0,0.0,0.0,0.0,0.0,0.0,0.0,0.0,0.0,0.0,0.0,0.0,0.0,0.0,0.0,0.0,0.0,0.0,0.0,0.0,0.0,0.0,0.0,0.0,0.0,0.0,0.0,0.0,0.0,0.0,0.0,0.0,0.0,0.0,0.0,0.0,0.0,0.0,0.0,0.0,0.0,0.0,0.0,0.0,0.0,0.0,0.0,0.0,0.0,0.0,0.0,0.0,0.0,0.0,0.0,0.0,0.0,0.0,0.0,0.0,0.0,0.0,0.0,0.0,0.0,0.0,0.0,0.0,0.0,0.0,0.0,0.0,0.0,0.0,0.0,0.0,0.0,0.0,0.0,0.0,0.0,0.0,0.0,0.0,0.0,0.0,0.0,0.0,0.0,0.0,0.0,0.0,0.0,0.0,0.0,0.0,0.0,0.0,0.0,0.0,0.0,0.0,0.0,0.0,0.0,0.0,0.0,0.0,0.0,0.0,0.0,0.0,0.0,0.0,0.0,0.0,0.0,0.0,0.0,0.0,0.0,0.0,0.0,0.0,0.0,0.0,0.0,0.0,0.0,0.0,0.0,0.0,0.0,0.0,0.0,0.0,0.0,0.0,0.0,0.0,0.0,0.0,0.0,0.0,0.0,0.0,0.0,0.0,0.0,0.0,0.0,0.0,0.0,0.0,0.0,0.0,0.0,0.0,0.0,0.0,0.0,1.0,1.0,1.0,1.0,1.0,0.0,0.0,0.0,0.0,0.0,0.0,0.0,0.0,0.0,0.0,0.0,0.0,0.0,0.0,0.0,0.0,0.0,0.0,0.0,0.0,0.0,0.0,0.0,0.0,0.0,0.0,0.0,0.0,0.0,0.0,0.0,0.0,0.0,0.0,0.0,0.0,0.0,0.0,0.0,0.0,0.0,0.0,0.0,0.0,0.0,0.0,0.0,0.0,0.0,0.0,0.0,0.0,0.0,0.0,0.0,0.0,0.0,0.0,0.0,0.0,0.0,0.0,0.0,0.0,0.0,0.0,0.0,0.0,0.0,0.0,0.0,0.0,0.0,0.0,0.0,0.0,0.0,0.0,0.0,0.0,0.0,0.0,0.0,0.0,0.0,0.0,0.0,0.0,0.0,0.0,0.0,0.0,0.0,0.0,0.0,0.0,0.0,0.0,0.0,0.0,0.0,0.0,0.0,0.0,0.0,0.0,0.0,1.0,1.0,0.0,0.0,1.0,1.0,0.0,0.0,0.0,0.0,0.23,0.0,1.0,0.0,0.0,0.0,0.0,0.0,0.0,0.0,0.0,0.0,0.0,0.0,0.0,0.0,0.0,0.0,0.0,0.0,0.0,0.0,0.0,0.0,0.0,0.0,0.0,0.0,0.0,0.0,0.0,0.0,0.0,0.0,1.0,0.0,0.02,0.0,0.0,0.0,0.0],[0.0,0.0,0.0,0.0,0.0,0.0,0.0,0.0,0.0,0.0,0.0,0.0,0.0,0.0,0.0,0.0,0.0,0.0,0.0,0.0,0.0,0.0,0.0,0.0,0.0,0.0,0.0,0.0,0.0,0.0,0.0,0.0,0.0,0.0,0.0,0.0,0.0,0.0,0.0,0.0,0.0,0.0,0.0,0.0,0.0,0.0,0.0,0.0,0.0,0.0,0.0,0.0,0.0,0.0,0.0,0.0,0.0,0.0,0.0,0.0,0.0,0.0,0.0,0.0,0.0,0.0,0.0,0.0,0.0,0.0,0.0,0.0,0.0,0.0,0.0,0.0,0.0,0.0,0.0,0.0,0.0,0.0,0.0,0.0,0.0,0.0,0.0,0.0,0.0,0.0,0.0,0.0,0.0,0.0,0.0,0.0,0.0,0.0,0.0,0.0,0.0,0.0,0.0,0.0,0.0,0.0,0.0,0.0,0.0,0.0,0.0,0.0,0.0,0.0,0.0,0.0,0.0,0.0,0.0,0.0,0.0,0.0,0.0,0.0,0.0,0.0,0.0,0.0,0.0,0.0,0.0,0.0,0.0,0.0,0.0,0.0,0.0,0.0,0.0,0.0,0.0,0.0,0.0,0.0,0.0,0.0,0.0,0.0,0.0,0.0,0.0,0.0,0.0,0.0,0.0,0.0,0.0,0.0,0.0,0.0,0.0,0.0,0.0,0.0,0.0,0.0,0.0,0.0,1.0,1.0,1.0,1.0,0.0,0.0,0.0,0.0,0.0,0.0,0.0,0.0,0.0,0.0,0.0,0.0,0.0,0.0,0.0,0.0,0.0,0.0,0.0,0.0,0.0,1.0,0.01,0.0,0.01,0.0,0.0,0.0,0.0,0.0,0.0,0.0,0.0,0.0,0.0,0.0,0.0,0.0,0.0,0.0,0.0,0.0,0.0,0.0,0.0,0.0,0.0,0.0,0.0,0.0,0.0,0.0,0.0,0.0,0.0,0.0,0.0,0.0,0.0,0.0,0.0,0.0,0.0,0.0,0.0,0.0,0.0,0.0,0.0,0.0,0.0,0.0,0.0,0.0,0.0,0.0,0.0,0.0,0.0,0.0,0.0,0.0,0.0,0.0,0.0,0.0,0.0,0.0,0.0,0.0,0.0,0.0,0.0,0.0,0.0,0.0,0.0,0.0,0.0,0.0,0.0,0.0,0.0,0.0,0.0,0.0,1.0,1.0,0.0,0.0,1.0,0.0,0.0,0.0,0.0,0.0,0.0,0.0,0.0,0.0,0.0,0.0,0.0,0.0,0.0,0.0,0.0,0.0,0.0,0.0,0.0,0.0,0.0,0.0,0.0,0.0,0.0,0.0,0.0,0.0,0.0,0.0,0.0,0.0,0.0,0.0,0.0,0.0,0.0,0.0,0.0,0.0,0.0,0.0,0.0,0.0,0.0],[0.0,0.0,0.0,0.0,0.0,0.0,0.0,0.0,0.0,0.0,0.0,0.0,0.0,0.0,0.0,0.0,0.0,0.0,0.0,0.0,0.0,0.0,0.0,0.0,0.0,0.0,0.0,0.0,0.0,0.0,0.0,0.0,0.0,0.0,0.0,0.0,0.0,0.0,0.0,0.0,0.0,0.0,0.0,0.0,0.0,0.0,0.0,0.0,0.0,0.0,0.0,0.0,0.0,0.0,0.0,0.0,0.0,0.0,0.0,0.0,0.0,0.0,0.0,0.0,0.0,0.0,0.0,0.0,0.0,0.0,0.0,0.0,0.0,0.0,0.0,0.0,0.0,0.0,0.0,0.0,0.0,0.0,0.0,0.0,0.0,0.0,0.0,0.0,0.0,0.0,0.0,0.0,0.0,0.0,0.0,0.0,0.0,0.0,0.0,0.0,0.0,0.0,0.0,0.0,0.0,0.0,0.0,0.0,0.0,0.0,0.0,0.0,0.0,0.0,0.0,0.0,0.0,0.0,0.0,0.0,0.0,0.0,0.0,0.0,0.0,0.0,0.0,0.0,0.0,0.0,0.0,0.0,0.0,0.0,0.0,0.0,0.0,0.0,0.0,0.0,0.0,0.0,0.0,0.0,0.0,0.0,0.0,0.0,0.0,0.0,0.0,0.0,0.0,0.0,0.0,0.0,0.0,0.0,0.0,0.0,0.0,0.0,0.0,0.0,0.0,0.0,1.0,0.0,1.0,1.0,1.0,1.0,0.0,0.0,0.0,0.0,0.0,0.0,0.0,0.0,0.0,0.0,0.0,0.0,0.0,0.0,0.0,0.0,0.0,0.0,0.0,0.0,0.0,1.0,1.0,0.01,1.0,1.0,0.0,0.0,0.0,0.0,0.0,0.0,0.0,0.0,0.0,0.0,0.0,0.0,0.0,0.0,0.0,0.0,0.0,0.0,0.0,0.0,0.0,0.0,0.0,0.0,0.0,0.0,0.0,0.0,0.0,0.0,0.0,0.0,0.0,0.0,0.0,0.0,0.0,0.0,0.0,0.0,0.0,0.0,0.0,0.0,0.0,0.0,0.0,0.0,0.0,0.0,0.0,0.0,0.0,0.0,0.0,0.0,0.0,0.0,0.0,0.0,0.0,0.0,0.0,0.0,0.0,0.0,0.0,0.0,0.0,0.0,0.0,0.0,0.0,1.0,0.0,0.0,1.0,0.0,1.0,1.0,1.0,0.0,0.0,0.0,0.0,0.0,0.0,0.0,0.0,0.0,0.0,0.0,0.0,0.0,0.0,0.0,0.0,0.0,0.0,0.0,0.0,0.0,0.0,0.0,0.0,0.0,0.0,0.0,0.0,0.0,0.0,0.0,0.0,0.0,0.0,0.0,0.0,0.0,0.0,0.0,0.0,0.0,0.0,0.0,0.0,0.0,0.0,0.0,0.0,0.0,0.0],[0.0,0.0,0.0,0.0,0.0,0.0,0.0,0.0,0.0,0.0,0.0,0.0,0.0,0.0,0.0,0.0,0.0,0.0,0.0,0.0,0.0,0.0,0.0,0.0,0.0,0.0,0.0,0.0,0.0,0.0,0.0,0.0,0.0,0.0,0.0,0.0,0.0,0.0,0.0,0.0,0.0,0.0,0.0,0.0,0.0,0.0,0.0,0.0,0.0,0.0,0.0,0.0,0.0,0.0,0.0,0.0,0.0,0.0,0.0,0.0,0.0,0.0,0.0,0.0,0.0,0.0,0.0,0.0,0.0,0.0,0.0,0.0,0.0,0.0,0.0,0.0,0.0,0.0,0.0,0.0,0.0,0.0,0.0,0.0,0.0,0.0,0.0,0.0,0.0,0.0,0.0,0.0,0.0,0.0,0.0,0.0,0.0,0.0,0.0,0.0,0.0,0.0,0.0,0.0,0.0,0.0,0.0,0.0,0.0,0.0,0.0,0.0,0.0,0.0,0.0,0.0,0.0,0.0,0.0,0.0,0.0,0.0,0.0,0.0,0.0,0.0,0.0,0.0,0.0,0.0,0.0,0.0,0.0,0.0,0.0,0.0,0.0,0.0,0.0,0.0,0.0,0.0,0.0,0.0,0.0,0.0,0.0,0.0,0.0,0.0,0.0,0.0,0.0,0.0,0.0,0.0,0.0,0.0,0.0,0.0,0.0,0.0,0.0,0.0,0.0,0.0,0.0,0.0,0.0,1.0,1.0,1.0,1.0,1.0,0.0,0.0,0.0,0.0,0.0,0.0,0.0,0.0,0.0,0.0,0.0,0.0,0.0,0.0,0.0,0.0,0.0,1.0,1.0,1.0,1.0,0.0,0.0,0.0,0.0,0.0,0.0,0.0,0.0,0.0,0.0,0.0,0.0,0.0,0.0,0.0,0.0,0.0,0.0,0.0,0.0,0.0,0.0,0.0,0.0,0.0,0.0,0.0,0.0,0.0,0.0,0.0,0.0,0.0,0.0,0.0,0.0,0.0,0.0,0.0,0.0,0.0,0.0,0.0,0.0,0.0,0.0,0.0,0.0,0.0,0.0,0.0,0.0,0.0,0.0,0.0,0.0,0.0,0.0,0.0,0.0,0.0,0.35,0.0,0.05,0.0,0.0,0.0,0.0,0.0,0.0,0.0,0.0,0.0,1.0,0.0,0.0,0.0,0.0,0.0,0.0,0.0,1.0,1.0,1.0,1.0,0.0,0.0,0.0,0.0,0.0,0.0,0.0,0.0,0.0,0.0,0.0,0.0,0.0,0.0,0.0,0.0,0.0,0.0,0.0,0.0,0.0,0.0,0.0,0.0,0.0,0.0,0.0,0.0,0.0,0.0,0.0,0.0,0.0,0.0,0.0,0.0,0.0,0.0,0.0,0.0,0.0,0.0,0.0,0.0,0.0,0.0,0.0,0.0,0.0],[0.0,0.0,0.0,0.0,0.0,0.0,0.0,0.0,0.0,0.0,0.0,0.0,0.0,0.0,0.0,0.0,0.0,0.0,0.0,0.0,0.0,0.0,0.0,0.0,0.0,0.0,0.0,0.0,0.0,0.0,0.0,0.0,0.0,0.0,0.0,0.0,0.0,0.0,0.0,0.0,0.0,0.0,0.0,0.0,0.0,0.0,0.0,0.0,0.0,0.0,0.0,0.0,0.0,0.0,0.0,0.0,0.0,0.0,0.0,0.0,0.0,0.0,0.0,0.0,0.0,0.0,0.0,0.0,0.0,0.0,0.0,0.0,0.0,0.0,0.0,0.0,0.0,0.0,0.0,0.0,0.0,0.0,0.0,0.0,0.0,0.0,0.0,0.0,0.0,0.0,0.0,0.0,0.0,0.0,0.0,0.0,0.0,0.0,0.0,0.0,0.0,0.0,0.0,0.0,0.0,0.0,0.0,0.0,0.0,0.0,0.0,0.0,0.0,0.0,0.0,0.0,0.0,0.0,0.0,0.0,0.0,0.0,0.0,0.0,0.0,0.0,0.0,0.0,0.0,0.0,0.0,0.0,0.0,0.0,0.0,0.0,0.0,0.0,0.0,0.0,0.0,0.0,0.0,0.0,0.0,0.0,0.0,0.0,0.0,0.0,0.0,0.0,0.0,0.0,0.0,0.0,0.0,0.0,0.0,0.0,0.0,0.0,0.0,0.0,0.0,0.0,0.0,0.0,0.0,0.0,0.0,1.0,1.0,1.0,1.0,0.02,0.0,0.0,0.0,0.0,0.0,0.0,0.0,0.0,0.0,0.0,0.0,0.0,0.0,0.0,0.0,1.0,1.0,0.01,1.0,0.0,0.0,0.0,0.0,0.0,0.0,0.0,0.0,0.0,0.0,0.0,0.0,0.0,0.0,0.0,0.0,0.0,0.0,0.0,0.0,0.0,0.0,0.0,0.0,0.0,0.0,0.0,0.0,0.0,0.0,0.0,0.0,0.0,0.0,0.0,0.0,0.0,0.0,0.0,0.0,0.0,0.0,0.0,0.0,0.0,0.0,0.0,0.0,0.0,0.0,0.0,0.0,0.0,0.0,0.0,0.0,0.0,0.0,0.0,0.0,0.0,0.0,0.0,0.0,0.0,0.0,0.0,0.0,0.0,0.0,0.0,0.0,0.0,0.0,0.0,0.0,0.0,0.0,0.0,0.0,0.0,1.0,1.0,0.0,0.0,0.0,0.0,0.0,0.0,0.0,0.0,0.0,0.0,0.0,0.0,0.0,0.0,0.0,0.0,0.0,0.0,0.0,0.0,0.0,0.0,0.0,0.0,0.0,0.0,0.0,0.0,0.0,0.0,0.0,0.0,0.0,0.0,0.0,0.0,0.0,0.0,0.0,0.0,0.0,0.0,0.0,0.0,0.0,0.0,0.0,0.0,0.0,0.0,0.0],[0.0,0.0,0.0,0.0,0.0,0.0,0.0,0.0,0.0,0.0,0.0,0.0,0.0,0.0,0.0,0.0,0.0,0.0,0.0,0.0,0.0,0.0,0.0,0.0,0.0,0.0,0.0,0.0,0.0,0.0,0.0,0.0,0.0,0.0,0.0,0.0,0.0,0.0,0.0,0.0,0.0,0.0,0.0,0.0,0.0,0.0,0.0,0.0,0.0,0.0,0.0,0.0,0.0,0.0,0.0,0.0,0.0,0.0,0.0,0.0,0.0,0.0,0.0,0.0,0.0,0.0,0.0,0.0,0.0,0.0,0.0,0.0,0.0,0.0,0.0,0.0,0.0,0.0,0.0,0.0,0.0,0.0,0.0,0.0,0.0,0.0,0.0,0.0,0.0,0.0,0.0,0.0,0.0,0.0,0.0,0.0,0.0,0.0,0.0,0.0,0.0,0.0,0.0,0.0,0.0,0.0,0.0,0.0,0.0,0.0,0.0,0.0,0.0,0.0,0.0,0.0,0.0,0.0,0.0,0.0,0.0,0.0,0.0,0.0,0.0,0.0,0.0,0.0,0.0,0.0,0.0,0.0,0.0,0.0,0.0,0.0,0.0,0.0,0.0,0.0,0.0,0.0,0.0,0.0,0.0,0.0,0.0,0.0,0.0,0.0,0.0,0.0,0.0,0.0,0.0,0.0,0.0,0.0,0.0,0.0,0.0,0.0,0.0,0.0,0.0,0.0,0.0,0.0,0.0,0.0,0.0,1.0,1.0,1.0,1.0,0.4,0.0,0.0,0.0,0.0,0.0,0.0,0.0,0.0,0.0,0.0,0.0,0.0,0.0,1.0,1.0,1.0,0.99,0.0,0.0,0.0,0.0,0.0,0.0,0.0,0.0,0.0,0.0,0.0,0.0,0.0,0.0,0.0,0.0,0.0,0.0,0.0,0.0,0.0,0.0,0.0,0.0,0.0,0.0,0.0,0.0,0.0,0.0,0.0,0.0,0.0,0.0,0.0,0.0,0.0,0.0,0.0,0.0,0.0,0.0,0.0,0.0,0.0,0.0,0.0,0.0,0.0,0.0,0.0,0.0,0.0,0.0,0.0,0.0,0.0,0.0,0.0,0.0,0.0,1.0,0.0,1.0,0.0,0.0,0.0,0.0,0.0,0.0,0.0,0.0,0.0,0.0,0.0,1.0,0.0,0.01,0.0,0.0,0.0,0.0,0.0,0.0,1.0,0.0,0.0,0.0,0.0,0.0,0.0,0.0,0.0,0.0,0.0,0.0,0.0,0.0,0.0,0.0,0.0,0.0,0.0,0.0,0.0,0.0,0.0,0.0,0.0,0.0,0.0,0.0,0.0,0.0,0.0,0.0,0.0,0.0,0.0,0.0,0.0,0.0,0.0,0.0,0.0,0.0,0.0,0.0,0.0,0.0,0.0,0.0,0.0,0.0,0.0,0.0],[0.0,0.0,0.0,0.0,0.0,0.0,0.0,0.0,0.0,0.0,0.0,0.0,0.0,0.0,0.0,0.0,0.0,0.0,0.0,0.0,0.0,0.0,0.0,0.0,0.0,0.0,0.0,0.0,0.0,0.0,0.0,0.0,0.0,0.0,0.0,0.0,0.0,0.0,0.0,0.0,0.0,0.0,0.0,0.0,0.0,0.0,0.0,0.0,0.0,0.0,0.0,0.0,0.0,0.0,0.0,0.0,0.0,0.0,0.0,0.0,0.0,0.0,0.0,0.0,0.0,0.0,0.0,0.0,0.0,0.0,0.0,0.0,0.0,0.0,0.0,0.0,0.0,0.0,0.0,0.0,0.0,0.0,0.0,0.0,0.0,0.0,0.0,0.0,0.0,0.0,0.0,0.0,0.0,0.0,0.0,0.0,0.0,0.0,0.0,0.0,0.0,0.0,0.0,0.0,0.0,0.0,0.0,0.0,0.0,0.0,0.0,0.0,0.0,0.0,0.0,0.0,0.0,0.0,0.0,0.0,0.0,0.0,0.0,0.0,0.0,0.0,0.0,0.0,0.0,0.0,0.0,0.0,0.0,0.0,0.0,0.0,0.0,0.0,0.0,0.0,0.0,0.0,0.0,0.0,0.0,0.0,0.0,0.0,0.0,0.0,0.0,0.0,0.0,0.0,0.0,0.0,0.0,0.0,0.0,0.0,0.0,0.0,0.0,0.0,0.0,0.0,0.0,0.0,0.0,0.0,0.0,0.0,1.0,1.0,1.0,1.0,0.0,0.0,0.0,0.0,0.0,0.0,0.0,0.0,0.0,0.0,0.0,0.0,0.0,1.0,0.88,0.0,0.88,0.0,0.0,0.0,0.0,0.0,0.0,0.0,0.0,0.0,0.0,0.0,0.0,0.0,0.0,0.0,0.0,0.0,0.0,0.0,0.0,0.0,0.0,0.0,0.0,0.0,0.0,0.0,0.0,0.0,0.0,0.0,0.0,0.0,0.0,0.0,0.0,0.0,0.0,0.0,0.0,0.0,0.0,0.0,0.0,0.0,0.0,0.0,0.0,0.0,0.0,0.0,0.0,0.0,0.0,0.0,0.0,0.0,0.0,0.0,0.0,0.0,0.0,0.0,0.0,0.0,0.0,0.0,0.0,0.0,0.0,0.0,0.0,0.0,0.0,0.0,0.0,0.0,0.0,0.0,0.0,0.0,0.0,0.0,0.0,0.0,0.0,0.0,0.0,0.0,0.0,0.0,0.0,0.0,0.0,0.0,0.0,0.0,0.0,0.0,0.0,0.0,0.0,0.0,0.0,0.0,0.0,0.0,0.0,0.0,0.0,0.0,0.0,0.0,0.0,0.0,0.0,0.0,0.0,0.0,0.0,0.0,0.0,0.0,0.0,0.0,0.0,0.0,0.0,0.0,0.0,0.0,0.0,0.0,0.0,0.0,0.0],[0.0,0.0,0.0,0.0,0.0,0.0,0.0,0.0,0.0,0.0,0.0,0.0,0.0,0.0,0.0,0.0,0.0,0.0,0.0,0.0,0.0,0.0,0.0,0.0,0.0,0.0,0.0,0.0,0.0,0.0,0.0,0.0,0.0,0.0,0.0,0.0,0.0,0.0,0.0,0.0,0.0,0.0,0.0,0.0,0.0,0.0,0.0,0.0,0.0,0.0,0.0,0.0,0.0,0.0,0.0,0.0,0.0,0.0,0.0,0.0,0.0,0.0,0.0,0.0,0.0,0.0,0.0,0.0,0.0,0.0,0.0,0.0,0.0,0.0,0.0,0.0,0.0,0.0,0.0,0.0,0.0,0.0,0.0,0.0,0.0,0.0,0.0,0.0,0.0,0.0,0.0,0.0,0.0,0.0,0.0,0.0,0.0,0.0,0.0,0.0,0.0,0.0,0.0,0.0,0.0,0.0,0.0,0.0,0.0,0.0,0.0,0.0,0.0,0.0,0.0,0.0,0.0,0.0,0.0,0.0,0.0,0.0,0.0,0.0,0.0,0.0,0.0,0.0,0.0,0.0,0.0,0.0,0.0,0.0,0.0,0.0,0.0,0.0,0.0,0.0,0.0,0.0,0.0,0.0,0.0,0.0,0.0,0.0,0.0,0.0,0.0,0.0,0.0,0.0,0.0,0.0,0.0,0.0,0.0,0.0,0.0,0.0,0.0,0.0,0.0,0.0,0.0,0.0,0.0,0.0,0.0,0.0,0.02,0.4,1.0,1.0,1.0,1.0,0.0,0.0,0.0,0.0,0.0,0.0,0.0,0.0,0.0,0.0,0.0,1.0,1.0,0.0,0.9,0.0,0.0,0.0,0.0,0.0,0.0,0.0,0.0,0.0,0.0,0.0,0.0,0.0,0.0,0.0,0.0,0.0,0.0,0.0,0.0,0.0,0.0,0.0,0.0,0.0,0.0,0.0,0.0,0.0,0.0,0.0,0.0,0.0,0.0,0.0,0.0,0.0,0.0,0.0,0.0,0.0,0.0,0.0,0.0,0.0,0.0,0.0,0.0,0.0,0.0,0.0,0.0,0.0,0.0,0.0,0.0,0.0,0.0,0.0,0.0,0.0,0.0,0.0,0.0,0.0,0.0,0.0,0.0,0.0,0.0,0.0,0.0,0.0,0.0,0.0,0.0,0.0,0.0,0.0,0.0,0.0,0.0,0.0,0.0,0.0,0.0,0.0,0.0,0.0,0.0,0.0,0.0,0.0,0.0,0.0,0.0,0.0,0.0,0.0,0.0,0.0,0.0,0.0,0.0,0.0,0.0,0.0,0.0,0.0,0.0,0.0,0.0,0.0,0.0,0.0,0.0,0.0,0.0,0.0,0.0,0.0,0.0,0.0,0.0,0.0,0.0,0.0,0.0,0.0,0.0,0.0,0.0,0.0,0.0,0.0,0.0],[0.0,0.0,0.0,0.0,0.0,0.0,0.0,0.0,0.0,0.0,0.0,0.0,0.0,0.0,0.0,0.0,0.0,0.0,0.0,0.0,0.0,0.0,0.0,0.0,0.0,0.0,0.0,0.0,0.0,0.0,0.0,0.0,0.0,0.0,0.0,0.0,0.0,0.0,0.0,0.0,0.0,0.0,0.0,0.0,0.0,0.0,0.0,0.0,0.0,0.0,0.0,0.0,0.0,0.0,0.0,0.0,0.0,0.0,0.0,0.0,0.0,0.0,0.0,0.0,0.0,0.0,0.0,0.0,0.0,0.0,0.0,0.0,0.0,0.0,0.0,0.0,0.0,0.0,0.0,0.0,0.0,0.0,0.0,0.0,0.0,0.0,0.0,0.0,0.0,0.0,0.0,0.0,0.0,0.0,0.0,0.0,0.0,0.0,0.0,0.0,0.0,0.0,0.0,0.0,0.0,0.0,0.0,0.0,0.0,0.0,0.0,0.0,0.0,0.0,0.0,0.0,0.0,0.0,0.0,0.0,0.0,0.0,0.0,0.0,0.0,0.0,0.0,0.0,0.0,0.0,0.0,0.0,0.0,0.0,0.0,0.0,0.0,0.0,0.0,0.0,0.0,0.0,0.0,0.0,0.0,0.0,0.0,0.0,0.0,0.0,0.0,0.0,0.0,0.0,0.0,0.0,0.0,0.0,0.0,0.0,0.0,0.0,0.0,0.0,0.0,0.0,0.0,0.0,0.0,0.0,0.0,0.0,0.0,0.0,0.0,1.0,1.0,1.0,1.0,1.0,0.0,0.0,0.0,0.0,0.0,0.0,0.0,1.0,1.0,1.0,1.0,0.0,0.0,0.0,0.0,0.0,0.0,0.0,0.0,0.0,0.0,0.0,0.0,0.0,0.0,0.0,0.0,0.0,0.0,0.0,0.0,0.0,0.0,0.0,0.0,0.0,0.0,0.0,0.0,0.0,0.0,0.0,0.0,0.0,0.0,0.0,0.0,0.0,0.0,0.0,0.0,0.0,0.0,0.0,0.0,0.0,0.0,0.0,0.0,0.0,0.0,0.0,0.0,0.0,0.0,0.0,0.0,0.0,0.0,0.0,0.0,0.0,0.0,0.0,0.0,0.0,0.0,0.0,0.0,0.0,0.0,0.0,0.0,0.0,0.0,0.0,0.0,0.0,0.0,0.0,0.0,0.0,0.0,0.0,0.0,0.0,0.0,0.0,0.0,0.0,0.0,0.0,0.0,0.0,0.0,0.0,0.0,0.0,0.0,0.0,0.0,0.0,0.0,0.0,0.0,0.0,0.0,0.0,0.0,0.0,0.0,0.0,0.0,0.0,0.0,0.0,0.0,0.0,0.0,0.0,0.0,0.0,0.0,0.0,0.0,0.0,0.0,0.0,0.0,0.0,0.0,0.0,0.0,0.0,0.0,0.0,0.0,0.0,0.0],[0.0,0.0,0.0,0.0,0.0,0.0,0.0,0.0,0.0,0.0,0.0,0.0,0.0,0.0,0.0,0.0,0.0,0.0,0.0,0.0,0.0,0.0,0.0,0.0,0.0,0.0,0.0,0.0,0.0,0.0,0.0,0.0,0.0,0.0,0.0,0.0,0.0,0.0,0.0,0.0,0.0,0.0,0.0,0.0,0.0,0.0,0.0,0.0,0.0,0.0,0.0,0.0,0.0,0.0,0.0,0.0,0.0,0.0,0.0,0.0,0.0,0.0,0.0,0.0,0.0,0.0,0.0,0.0,0.0,0.0,0.0,0.0,0.0,0.0,0.0,0.0,0.0,0.0,0.0,0.0,0.0,0.0,0.0,0.0,0.0,0.0,0.0,0.0,0.0,0.0,0.0,0.0,0.0,0.0,0.0,0.0,0.0,0.0,0.0,0.0,0.0,0.0,0.0,0.0,0.0,0.0,0.0,0.0,0.0,0.0,0.0,0.0,0.0,0.0,0.0,0.0,0.0,0.0,0.0,0.0,0.0,0.0,0.0,0.0,0.0,0.0,0.0,0.0,0.0,0.0,0.0,0.0,0.0,0.0,0.0,0.0,0.0,0.0,0.0,0.0,0.0,0.0,0.0,0.0,0.0,0.0,0.0,0.0,0.0,0.0,0.0,0.0,0.0,0.0,0.0,0.0,0.0,0.0,0.0,0.0,0.0,0.0,0.0,0.0,0.0,0.0,0.0,0.0,0.0,0.0,0.0,0.0,0.0,0.0,0.0,1.0,1.0,1.0,1.0,0.0,0.0,0.0,0.0,0.0,0.0,0.0,0.0,1.0,1.0,1.0,1.0,0.0,0.0,0.0,0.0,0.0,0.0,0.0,0.0,0.0,0.0,0.0,0.0,0.0,0.0,0.0,0.0,0.0,0.0,0.0,0.0,0.0,0.0,0.0,0.0,0.0,0.0,0.0,0.0,0.0,0.0,0.0,0.0,0.0,0.0,0.0,0.0,0.0,0.0,0.0,0.0,0.0,0.0,0.0,0.0,0.0,0.0,0.0,0.0,0.0,0.0,0.0,0.0,0.0,0.0,0.0,0.0,0.0,0.0,0.0,0.0,0.0,0.0,0.0,0.0,0.0,1.0,1.0,0.0,0.0,0.0,0.0,0.0,0.0,0.0,0.0,0.0,0.0,0.0,0.0,0.0,0.0,0.0,0.0,0.0,0.0,0.0,0.0,0.0,0.0,0.0,0.0,0.0,0.0,0.0,0.0,0.0,0.0,0.0,0.0,0.0,0.0,0.0,0.0,0.0,0.0,0.0,0.0,0.0,0.0,0.0,0.0,0.0,0.0,0.0,0.0,0.0,0.0,0.0,0.0,0.0,0.0,0.0,0.0,0.0,0.0,0.0,0.0,0.0,0.0,0.0,0.0,0.0,0.0,0.0,0.0,0.0,0.0,0.0],[0.0,0.0,0.0,0.0,0.0,0.0,0.0,0.0,0.0,0.0,0.0,0.0,0.0,0.0,0.0,0.0,0.0,0.0,0.0,0.0,0.0,0.0,0.0,0.0,0.0,0.0,0.0,0.0,0.0,0.0,0.0,0.0,0.0,0.0,0.0,0.0,0.0,0.0,0.0,0.0,0.0,0.0,0.0,0.0,0.0,0.0,0.0,0.0,0.0,0.0,0.0,0.0,0.0,0.0,0.0,0.0,0.0,0.0,0.0,0.0,0.0,0.0,0.0,0.0,0.0,0.0,0.0,0.0,0.0,0.0,0.0,0.0,0.0,0.0,0.0,0.0,0.0,0.0,0.0,0.0,0.0,0.0,0.0,0.0,0.0,0.0,0.0,0.0,0.0,0.0,0.0,0.0,0.0,0.0,0.0,0.0,0.0,0.0,0.0,0.0,0.0,0.0,0.0,0.0,0.0,0.0,0.0,0.0,0.0,0.0,0.0,0.0,0.0,0.0,0.0,0.0,0.0,0.0,0.0,0.0,0.0,0.0,0.0,0.0,0.0,0.0,0.0,0.0,0.0,0.0,0.0,0.0,0.0,0.0,0.0,0.0,0.0,0.0,0.0,0.0,0.0,0.0,0.0,0.0,0.0,0.0,0.0,0.0,0.0,0.0,0.0,0.0,0.0,0.0,0.0,0.0,0.0,0.0,0.0,0.0,0.0,0.0,0.0,0.0,0.0,0.0,0.0,0.0,0.0,0.0,0.0,0.0,0.0,0.0,0.0,0.0,1.0,1.0,1.0,1.0,0.0,0.76,0.0,0.0,0.01,0.0,0.0,1.0,1.0,0.0,0.0,0.0,0.0,0.0,0.0,0.0,0.0,0.0,0.0,0.0,0.0,0.0,0.0,0.0,0.0,0.0,0.0,0.0,0.0,0.0,0.0,0.0,0.0,0.0,0.0,0.0,0.0,0.0,0.0,0.0,0.0,0.0,0.0,0.0,0.0,0.0,0.0,0.0,0.0,0.0,0.0,0.0,0.0,0.0,0.0,0.0,0.0,0.0,0.0,0.0,0.0,0.0,0.0,0.0,0.0,0.0,0.0,0.0,0.0,0.0,0.0,0.0,0.0,0.0,0.0,0.0,0.0,0.92,0.0,0.0,0.0,0.0,0.0,0.0,0.0,0.0,0.0,0.0,0.0,0.0,0.0,0.0,0.0,0.0,0.0,0.0,0.0,0.0,0.0,0.0,0.0,0.0,0.0,0.0,0.0,0.0,0.0,0.0,0.0,0.0,0.0,0.0,0.0,0.0,0.0,0.0,0.0,0.0,0.0,0.0,0.0,0.0,0.0,0.0,0.0,0.0,0.0,0.0,0.0,0.0,0.0,0.0,0.0,0.0,0.0,0.0,0.0,0.0,0.0,0.0,0.0,0.0,0.0,0.0,0.0,0.0,0.0,0.0,0.0],[0.0,0.0,0.0,0.0,0.0,0.0,0.0,0.0,0.0,0.0,0.0,0.0,0.0,0.0,0.0,0.0,0.0,0.0,0.0,0.0,0.0,0.0,0.0,0.0,0.0,0.0,0.0,0.0,0.0,0.0,0.0,0.0,0.0,0.0,0.0,0.0,0.0,0.0,0.0,0.0,0.0,0.0,0.0,0.0,0.0,0.0,0.0,0.0,0.0,0.0,0.0,0.0,0.0,0.0,0.0,0.0,0.0,0.0,0.0,0.0,0.0,0.0,0.0,0.0,0.0,0.0,0.0,0.0,0.0,0.0,0.0,0.0,0.0,0.0,0.0,0.0,0.0,0.0,0.0,0.0,0.0,0.0,0.0,0.0,0.0,0.0,0.0,0.0,0.0,0.0,0.0,0.0,0.0,0.0,0.0,0.0,0.0,0.0,0.0,0.0,0.0,0.0,0.0,0.0,0.0,0.0,0.0,0.0,0.0,0.0,0.0,0.0,0.0,0.0,0.0,0.0,0.0,0.0,0.0,0.0,0.0,0.0,0.0,0.0,0.0,0.0,0.0,0.0,0.0,0.0,0.0,0.0,0.0,0.0,0.0,0.0,0.0,0.0,0.0,0.0,0.0,0.0,0.0,0.0,0.0,0.0,0.0,0.0,0.0,0.0,0.0,0.0,0.0,0.0,0.0,0.0,0.0,0.0,0.0,0.0,0.0,0.0,0.0,0.0,0.0,0.0,0.0,0.0,0.0,0.0,0.0,0.0,0.0,0.0,0.0,0.0,1.0,0.0,1.0,1.0,1.0,1.0,0.0,0.0,0.0,0.0,0.0,1.0,0.0,0.0,0.0,0.0,0.0,0.0,0.0,0.0,0.0,0.0,0.0,0.0,0.0,0.0,0.0,0.0,0.0,0.0,0.0,0.0,0.0,0.0,0.0,0.0,0.0,0.0,0.0,0.0,0.0,0.0,0.0,0.0,0.0,0.0,0.0,0.0,0.0,0.0,0.0,0.0,0.0,0.0,0.0,0.0,0.0,0.0,0.0,0.0,0.0,0.0,0.0,0.0,0.0,0.0,0.0,0.0,0.0,0.0,0.0,0.0,0.0,0.0,0.0,0.0,0.0,0.0,0.0,0.0,0.0,0.0,0.0,0.0,0.0,0.0,0.0,0.0,0.0,0.0,0.0,0.0,0.0,0.0,0.0,0.0,0.0,0.0,0.0,0.0,0.0,0.0,0.0,0.0,0.0,0.0,0.0,0.0,0.0,0.0,0.0,0.0,0.0,0.0,0.0,0.0,0.0,0.0,0.0,0.0,0.0,0.0,0.0,0.0,0.0,0.0,0.0,0.0,0.0,0.0,0.0,0.0,0.0,0.0,0.0,0.0,0.0,0.0,0.0,0.0,0.0,0.0,0.0,0.0,0.0,0.0,0.0,0.0,0.0,0.0,0.0,0.0,0.0],[0.0,0.0,0.0,0.0,0.0,0.0,0.0,0.0,0.0,0.0,0.0,0.0,0.0,0.0,0.0,0.0,0.0,0.0,0.0,0.0,0.0,0.0,0.0,0.0,0.0,0.0,0.0,0.0,0.0,0.0,0.0,0.0,0.0,0.0,0.0,0.0,0.0,0.0,0.0,0.0,0.0,0.0,0.0,0.0,0.0,0.0,0.0,0.0,0.0,0.0,0.0,0.0,0.0,0.0,0.0,0.0,0.0,0.0,0.0,0.0,0.0,0.0,0.0,0.0,0.0,0.0,0.0,0.0,0.0,0.0,0.0,0.0,0.0,0.0,0.0,0.0,0.0,0.0,0.0,0.0,0.0,0.0,0.0,0.0,0.0,0.0,0.0,0.0,0.0,0.0,0.0,0.0,0.0,0.0,0.0,0.0,0.0,0.0,0.0,0.0,0.0,0.0,0.0,0.0,0.0,0.0,0.0,0.0,0.0,0.0,0.0,0.0,0.0,0.0,0.0,0.0,0.0,0.0,0.0,0.0,0.0,0.0,0.0,0.0,0.0,0.0,0.0,0.0,0.0,0.0,0.0,0.0,0.0,0.0,0.0,0.0,0.0,0.0,0.0,0.0,0.0,0.0,0.0,0.0,0.0,0.0,0.0,0.0,0.0,0.0,0.0,0.0,0.0,0.0,0.0,0.0,0.0,0.0,0.0,0.0,0.0,0.0,0.0,0.0,0.0,0.0,0.0,0.0,0.0,0.0,0.0,0.0,0.0,0.0,0.0,0.0,0.0,0.0,0.0,1.0,1.0,1.0,0.0,0.0,1.0,1.0,1.0,1.0,0.0,0.0,0.0,0.0,0.0,0.0,0.0,0.0,0.0,0.0,0.0,0.0,0.0,0.0,0.0,0.0,0.0,0.0,0.0,0.0,0.0,0.0,0.0,0.0,0.0,0.0,0.0,0.0,0.0,0.0,0.0,0.0,0.0,0.0,0.0,0.0,0.0,0.0,0.0,0.0,0.0,0.0,0.0,0.0,0.0,0.0,0.0,0.0,0.0,0.0,0.0,0.0,0.0,0.0,0.0,0.0,0.0,0.0,0.0,0.0,0.0,0.0,0.0,0.0,0.0,0.0,0.0,0.0,0.0,0.0,0.0,0.0,0.0,0.0,0.0,0.0,0.0,0.0,0.0,0.0,0.0,0.0,0.0,0.0,0.0,0.0,0.0,0.0,0.0,0.0,0.0,0.0,0.0,0.0,0.0,0.0,0.0,0.0,0.0,0.0,0.0,0.0,0.0,0.0,0.0,0.0,0.0,0.0,0.0,0.0,0.0,0.0,0.0,0.0,0.0,0.0,0.0,0.0,0.0,0.0,0.0,0.0,0.0,0.0,0.0,0.0,0.0,0.0,0.0,0.0,0.0,0.0,0.0,0.0,0.0,0.0,0.0,0.0,0.0,0.0,0.0],[0.0,0.0,0.0,0.0,0.0,0.0,0.0,0.0,0.0,0.0,0.0,0.0,0.0,0.0,0.0,0.0,0.0,0.0,0.0,0.0,0.0,0.0,0.0,0.0,0.0,0.0,0.0,0.0,0.0,0.0,0.0,0.0,0.0,0.0,0.0,0.0,0.0,0.0,0.0,0.0,0.0,0.0,0.0,0.0,0.0,0.0,0.0,0.0,0.0,0.0,0.0,0.0,0.0,0.0,0.0,0.0,0.0,0.0,0.0,0.0,0.0,0.0,0.0,0.0,0.0,0.0,0.0,0.0,0.0,0.0,0.0,0.0,0.0,0.0,0.0,0.0,0.0,0.0,0.0,0.0,0.0,0.0,0.0,0.0,0.0,0.0,0.0,0.0,0.0,0.0,0.0,0.0,0.0,0.0,0.0,0.0,0.0,0.0,0.0,0.0,0.0,0.0,0.0,0.0,0.0,0.0,0.0,0.0,0.0,0.0,0.0,0.0,0.0,0.0,0.0,0.0,0.0,0.0,0.0,0.0,0.0,0.0,0.0,0.0,0.0,0.0,0.0,0.0,0.0,0.0,0.0,0.0,0.0,0.0,0.0,0.0,0.0,0.0,0.0,0.0,0.0,0.0,0.0,0.0,0.0,0.0,0.0,0.0,0.0,0.0,0.0,0.0,0.0,0.0,0.0,0.0,0.0,0.0,0.0,0.0,0.0,0.0,0.0,0.0,0.0,0.0,0.0,0.0,0.0,0.0,0.0,0.0,0.0,0.0,0.0,0.0,0.0,0.0,0.76,1.0,1.0,1.0,1.0,1.0,1.0,0.99,0.0,0.0,0.0,0.0,0.0,0.0,0.0,0.0,0.0,0.0,0.0,0.0,0.0,0.0,0.0,0.0,0.0,0.0,0.0,0.0,0.0,0.0,0.0,0.0,0.0,0.0,0.0,0.0,0.0,0.0,0.0,0.0,0.0,0.0,0.0,0.0,0.0,0.0,0.0,0.0,0.0,0.0,0.0,0.0,0.0,0.0,0.0,0.0,0.0,0.0,0.0,0.0,0.0,0.0,0.0,0.0,0.0,0.0,0.0,0.0,0.0,0.0,0.0,0.0,0.0,0.0,0.0,0.0,0.0,0.0,0.0,0.0,0.0,0.0,0.0,0.0,0.0,0.0,0.0,0.0,0.0,0.0,0.0,0.0,0.0,0.0,0.0,0.0,0.0,0.0,0.0,0.0,0.0,0.0,0.0,0.0,0.0,0.0,0.0,0.0,0.0,0.0,0.0,0.0,0.0,0.0,0.0,0.0,0.0,0.0,0.0,0.0,0.0,0.0,0.0,0.0,0.0,0.0,0.0,0.0,0.0,0.0,0.0,0.0,0.0,0.0,0.0,0.0,0.0,0.0,0.0,0.0,0.0,0.0,0.0,0.0,0.0,0.0,0.0,0.0,0.0,0.0,0.0],[0.0,0.0,0.0,0.0,0.0,0.0,0.0,0.0,0.0,0.0,0.0,0.0,0.0,0.0,0.0,0.0,0.0,0.0,0.0,0.0,0.0,0.0,0.0,0.0,0.0,0.0,0.0,0.0,0.0,0.0,0.0,0.0,0.0,0.0,0.0,0.0,0.0,0.0,0.0,0.0,0.0,0.0,0.0,0.0,0.0,0.0,0.0,0.0,0.0,0.0,0.0,0.0,0.0,0.0,0.0,0.0,0.0,0.0,0.0,0.0,0.0,0.0,0.0,0.0,0.0,0.0,0.0,0.0,0.0,0.0,0.0,0.0,0.0,0.0,0.0,0.0,0.0,0.0,0.0,0.0,0.0,0.0,0.0,0.0,0.0,0.0,0.0,0.0,0.0,0.0,0.0,0.0,0.0,0.0,0.0,0.0,0.0,0.0,0.0,0.0,0.0,0.0,0.0,0.0,0.0,0.0,0.0,0.0,0.0,0.0,0.0,0.0,0.0,0.0,0.0,0.0,0.0,0.0,0.0,0.0,0.0,0.0,0.0,0.0,0.0,0.0,0.0,0.0,0.0,0.0,0.0,0.0,0.0,0.0,0.0,0.0,0.0,0.0,0.0,0.0,0.0,0.0,0.0,0.0,0.0,0.0,0.0,0.0,0.0,0.0,0.0,0.0,0.0,0.0,0.0,0.0,0.0,0.0,0.0,0.0,0.0,0.0,0.0,0.0,0.0,0.0,0.0,0.0,0.0,0.0,0.0,0.0,0.0,0.0,0.0,0.0,0.0,0.0,0.0,0.0,0.0,1.0,1.0,1.0,0.92,0.94,0.0,0.0,0.0,0.0,0.0,0.0,0.0,0.0,0.0,0.0,0.0,0.0,0.0,0.0,0.0,0.0,0.0,0.0,0.0,0.0,0.0,0.0,0.0,0.0,0.0,0.0,0.0,0.0,0.0,0.0,0.0,0.0,0.0,0.0,0.0,0.0,0.0,0.0,0.0,0.0,0.0,0.0,0.0,0.0,0.0,0.0,0.0,0.0,0.0,0.0,0.0,0.0,0.0,0.0,0.0,0.0,0.0,0.0,0.0,0.0,0.0,0.0,0.0,0.0,0.0,0.0,0.0,0.0,0.0,0.0,0.0,0.0,0.0,0.0,0.0,0.0,0.0,0.0,0.0,0.0,0.0,0.0,0.0,0.0,0.0,0.0,0.0,0.0,0.0,0.0,0.0,0.0,0.0,0.0,0.0,0.0,0.0,0.0,0.0,0.0,0.0,0.0,0.0,0.0,0.0,0.0,0.0,0.0,0.0,0.0,0.0,0.0,0.0,0.0,0.0,0.0,0.0,0.0,0.0,0.0,0.0,0.0,0.0,0.0,0.0,0.0,0.0,0.0,0.0,0.0,0.0,0.0,0.0,0.0,0.0,0.0,0.0,0.0,0.0,0.0,0.0,0.0,0.0],[0.0,0.0,0.0,0.0,0.0,0.0,0.0,0.0,0.0,0.0,0.0,0.0,0.0,0.0,0.0,0.0,0.0,0.0,0.0,0.0,0.0,0.0,0.0,0.0,0.0,0.0,0.0,0.0,0.0,0.0,0.0,0.0,0.0,0.0,0.0,0.0,0.0,0.0,0.0,0.0,0.0,0.0,0.0,0.0,0.0,0.0,0.0,0.0,0.0,0.0,0.0,0.0,0.0,0.0,0.0,0.0,0.0,0.0,0.0,0.0,0.0,0.0,0.0,0.0,0.0,0.0,0.0,0.0,0.0,0.0,0.0,0.0,0.0,0.0,0.0,0.0,0.0,0.0,0.0,0.0,0.0,0.0,0.0,0.0,0.0,0.0,0.0,0.0,0.0,0.0,0.0,0.0,0.0,0.0,0.0,0.0,0.0,0.0,0.0,0.0,0.0,0.0,0.0,0.0,0.0,0.0,0.0,0.0,0.0,0.0,0.0,0.0,0.0,0.0,0.0,0.0,0.0,0.0,0.0,0.0,0.0,0.0,0.0,0.0,0.0,0.0,0.0,0.0,0.0,0.0,0.0,0.0,0.0,0.0,0.0,0.0,0.0,0.0,0.0,0.0,0.0,0.0,0.0,0.0,0.0,0.0,0.0,0.0,0.0,0.0,0.0,0.0,0.0,0.0,0.0,0.0,0.0,0.0,0.0,0.0,0.0,0.0,0.0,0.0,0.0,0.0,0.0,0.0,0.0,0.0,0.0,0.0,0.0,0.0,0.0,0.0,0.0,0.0,0.0,0.0,0.0,1.0,1.0,1.0,1.0,0.33,0.0,0.0,0.0,0.0,0.0,0.0,0.0,0.0,0.0,0.0,0.0,0.0,0.0,0.0,0.0,0.0,0.0,0.0,0.0,0.0,0.0,0.0,0.0,0.0,0.0,0.0,0.0,0.0,0.0,0.0,0.0,0.0,0.0,0.0,0.0,0.0,0.0,0.0,0.0,0.0,0.0,0.0,0.0,0.0,0.0,0.0,0.0,0.0,0.0,0.0,0.0,0.0,0.0,0.0,0.0,0.0,0.0,0.0,0.0,0.0,0.0,0.0,0.0,0.0,0.0,0.0,0.0,0.0,0.0,0.0,0.0,0.0,0.0,0.0,0.0,0.0,0.0,0.0,0.0,0.0,0.0,0.0,0.0,0.0,0.0,0.0,0.0,0.0,0.0,0.0,0.0,0.0,0.0,0.0,0.0,0.0,0.0,0.0,0.0,0.0,0.0,0.0,0.0,0.0,0.0,0.0,0.0,0.0,0.0,0.0,0.0,0.0,0.0,0.0,0.0,0.0,0.0,0.0,0.0,0.0,0.0,0.0,0.0,0.0,0.0,0.0,0.0,0.0,0.0,0.0,0.0,0.0,0.0,0.0,0.0,0.0,0.0,0.0,0.0,0.0,0.0,0.0,0.0],[0.0,0.0,0.0,0.0,0.0,0.0,0.0,0.0,0.0,0.0,0.0,0.0,0.0,0.0,0.0,0.0,0.0,0.0,0.0,0.0,0.0,0.0,0.0,0.0,0.0,0.0,0.0,0.0,0.0,0.0,0.0,0.0,0.0,0.0,0.0,0.0,0.0,0.0,0.0,0.0,0.0,0.0,0.0,0.0,0.0,0.0,0.0,0.0,0.0,0.0,0.0,0.0,0.0,0.0,0.0,0.0,0.0,0.0,0.0,0.0,0.0,0.0,0.0,0.0,0.0,0.0,0.0,0.0,0.0,0.0,0.0,0.0,0.0,0.0,0.0,0.0,0.0,0.0,0.0,0.0,0.0,0.0,0.0,0.0,0.0,0.0,0.0,0.0,0.0,0.0,0.0,0.0,0.0,0.0,0.0,0.0,0.0,0.0,0.0,0.0,0.0,0.0,0.0,0.0,0.0,0.0,0.0,0.0,0.0,0.0,0.0,0.0,0.0,0.0,0.0,0.0,0.0,0.0,0.0,0.0,0.0,0.0,0.0,0.0,0.0,0.0,0.0,0.0,0.0,0.0,0.0,0.0,0.0,0.0,0.0,0.0,0.0,0.0,0.0,0.0,0.0,0.0,0.0,0.0,0.0,0.0,0.0,0.0,0.0,0.0,0.0,0.0,0.0,0.0,0.0,0.0,0.0,0.0,0.0,0.0,0.0,0.0,0.0,0.0,0.0,0.0,0.0,0.0,0.0,0.0,0.0,0.0,0.0,0.0,0.0,0.0,0.0,0.0,0.01,0.0,1.0,1.0,0.92,1.0,1.0,1.0,1.0,0.0,0.39,0.0,0.0,0.0,0.0,0.0,0.0,0.0,0.0,0.0,0.0,0.0,0.0,0.0,0.0,0.0,0.0,0.0,0.0,0.0,0.0,0.0,0.0,0.0,0.0,0.0,0.0,0.0,0.0,0.0,0.0,0.0,0.0,0.0,0.0,0.0,0.0,0.0,0.0,0.0,0.0,0.0,0.0,0.0,0.0,0.0,0.0,0.0,0.0,0.0,0.0,0.0,0.0,0.0,0.0,0.03,0.0,0.0,0.0,0.0,0.0,0.0,0.0,0.0,0.0,0.0,0.0,0.3,0.0,0.0,0.0,0.0,0.0,0.0,0.0,0.0,0.0,0.0,0.0,0.0,0.0,0.0,0.0,0.0,0.0,0.0,0.0,0.0,0.0,0.0,0.0,0.0,0.0,0.0,0.0,0.0,0.0,0.0,0.0,0.0,0.0,0.0,0.0,0.0,0.0,0.0,0.0,0.0,0.0,0.0,0.0,0.0,0.0,0.0,0.0,0.0,0.0,0.0,0.0,0.0,0.0,0.0,0.0,0.0,0.0,0.0,0.0,0.0,0.0,0.0,0.0,0.0,0.0,0.0,0.0,0.0,0.0,0.0,0.0,0.0,0.0],[0.0,0.0,0.0,0.0,0.0,0.0,0.0,0.0,0.0,0.0,0.0,0.0,0.0,0.0,0.0,0.0,0.0,0.0,0.0,0.0,0.0,0.0,0.0,0.0,0.0,0.0,0.0,0.0,0.0,0.0,0.0,0.0,0.0,0.0,0.0,0.0,0.0,0.0,0.0,0.0,0.0,0.0,0.0,0.0,0.0,0.0,0.0,0.0,0.0,0.0,0.0,0.0,0.0,0.0,0.0,0.0,0.0,0.0,0.0,0.0,0.0,0.0,0.0,0.0,0.0,0.0,0.0,0.0,0.0,0.0,0.0,0.0,0.0,0.0,0.0,0.0,0.0,0.0,0.0,0.0,0.0,0.0,0.0,0.0,0.0,0.0,0.0,0.0,0.0,0.0,0.0,0.0,0.0,0.0,0.0,0.0,0.0,0.0,0.0,0.0,0.0,0.0,0.0,0.0,0.0,0.0,0.0,0.0,0.0,0.0,0.0,0.0,0.0,0.0,0.0,0.0,0.0,0.0,0.0,0.0,0.0,0.0,0.0,0.0,0.0,0.0,0.0,0.0,0.0,0.0,0.0,0.0,0.0,0.0,0.0,0.0,0.0,0.0,0.0,0.0,0.0,0.0,0.0,0.0,0.0,0.0,0.0,0.0,0.0,0.0,0.0,0.0,0.0,0.0,0.0,0.0,0.0,0.0,0.0,0.0,0.0,0.0,0.0,0.0,0.0,0.0,0.0,0.0,0.0,0.0,0.0,0.0,0.0,0.0,0.0,0.0,0.0,0.0,0.0,0.0,1.0,0.99,0.94,0.33,1.0,1.0,1.0,0.0,0.0,0.0,0.0,0.0,0.0,0.0,0.0,0.0,0.0,0.0,0.0,0.0,0.0,0.0,0.0,0.0,0.0,0.0,0.0,0.0,0.0,0.0,0.0,0.0,0.0,0.0,0.0,0.0,0.0,0.0,0.0,0.0,0.0,0.0,0.0,0.0,0.0,0.0,0.0,0.0,0.0,0.0,0.0,0.0,0.0,0.0,0.0,0.0,0.0,0.0,0.0,0.0,0.0,0.0,0.0,0.0,0.0,0.0,0.01,0.91,0.0,0.0,0.0,0.0,0.0,0.0,0.0,0.0,0.0,0.0,0.0,0.0,0.0,0.0,0.0,0.0,0.0,0.0,0.0,0.0,0.0,0.0,0.0,0.0,0.0,0.0,0.0,0.0,0.0,0.0,0.0,0.0,0.0,0.0,0.0,0.0,0.0,0.0,0.0,0.0,0.0,0.0,0.0,0.0,0.0,0.0,0.0,0.0,0.0,0.0,0.0,0.0,0.0,0.0,0.0,0.0,0.0,0.0,0.0,0.0,0.0,0.0,0.0,0.0,0.0,0.0,0.0,0.0,0.0,0.0,0.0,0.0,0.0,0.0,0.0,0.0,0.0,0.0,0.0,0.0,0.0],[0.0,0.0,0.0,0.0,0.0,0.0,0.0,0.0,0.0,0.0,0.0,0.0,0.0,0.0,0.0,0.0,0.0,0.0,0.0,0.0,0.0,0.0,0.0,0.0,0.0,0.0,0.0,0.0,0.0,0.0,0.0,0.0,0.0,0.0,0.0,0.0,0.0,0.0,0.0,0.0,0.0,0.0,0.0,0.0,0.0,0.0,0.0,0.0,0.0,0.0,0.0,0.0,0.0,0.0,0.0,0.0,0.0,0.0,0.0,0.0,0.0,0.0,0.0,0.0,0.0,0.0,0.0,0.0,0.0,0.0,0.0,0.0,0.0,0.0,0.0,0.0,0.0,0.0,0.0,0.0,0.0,0.0,0.0,0.0,0.0,0.0,0.0,0.0,0.0,0.0,0.0,0.0,0.0,0.0,0.0,0.0,0.0,0.0,0.0,0.0,0.0,0.0,0.0,0.0,0.0,0.0,0.0,0.0,0.0,0.0,0.0,0.0,0.0,0.0,0.0,0.0,0.0,0.0,0.0,0.0,0.0,0.0,0.0,0.0,0.0,0.0,0.0,0.0,0.0,0.0,0.0,0.0,0.0,0.0,0.0,0.0,0.0,0.0,0.0,0.0,0.0,0.0,0.0,0.0,0.0,0.0,0.0,0.0,0.0,0.0,0.0,0.0,0.0,0.0,0.0,0.0,0.0,0.0,0.0,0.0,0.0,0.0,0.0,0.0,0.0,0.0,0.0,0.0,0.0,0.0,0.0,0.0,0.0,0.0,0.0,0.0,0.0,0.0,0.0,0.0,1.0,0.0,0.0,0.0,1.0,1.0,1.0,1.0,0.92,0.0,0.0,0.0,0.0,0.0,0.0,0.0,0.0,0.0,0.0,0.0,0.0,0.0,0.0,0.0,0.0,0.0,0.0,0.0,0.0,0.0,0.0,0.0,0.0,0.0,0.0,0.0,0.0,0.0,0.0,0.0,0.0,0.0,0.0,0.0,0.0,0.0,0.0,0.0,0.0,0.0,0.0,0.0,0.0,0.0,0.0,0.0,0.0,0.0,0.0,0.0,0.0,0.0,0.0,0.0,0.0,0.0,1.0,0.13,0.0,0.0,0.0,0.0,0.0,0.0,0.97,1.0,0.0,0.0,0.0,0.0,0.0,0.0,0.0,0.0,0.0,0.0,0.0,0.0,0.0,0.0,0.0,0.0,0.0,0.0,0.0,0.0,0.0,0.0,0.0,0.0,0.0,0.0,0.0,0.0,0.0,0.0,0.0,0.0,0.0,0.0,0.0,0.0,0.0,0.0,0.0,0.0,0.0,0.0,0.0,0.0,0.0,0.0,0.0,0.0,0.0,0.0,0.0,0.0,0.0,0.0,0.0,0.0,0.0,0.0,0.0,0.0,0.0,0.0,0.0,0.0,0.0,0.0,0.0,0.0,0.0,0.0,0.0,0.0,0.0],[0.0,0.0,0.0,0.0,0.0,0.0,0.0,0.0,0.0,0.0,0.0,0.0,0.0,0.0,0.0,0.0,0.0,0.0,0.0,0.0,0.0,0.0,0.0,0.0,0.0,0.0,0.0,0.0,0.0,0.0,0.0,0.0,0.0,0.0,0.0,0.0,0.0,0.0,0.0,0.0,0.0,0.0,0.0,0.0,0.0,0.0,0.0,0.0,0.0,0.0,0.0,0.0,0.0,0.0,0.0,0.0,0.0,0.0,0.0,0.0,0.0,0.0,0.0,0.0,0.0,0.0,0.0,0.0,0.0,0.0,0.0,0.0,0.0,0.0,0.0,0.0,0.0,0.0,0.0,0.0,0.0,0.0,0.0,0.0,0.0,0.0,0.0,0.0,0.0,0.0,0.0,0.0,0.0,0.0,0.0,0.0,0.0,0.0,0.0,0.0,0.0,0.0,0.0,0.0,0.0,0.0,0.0,0.0,0.0,0.0,0.0,0.0,0.0,0.0,0.0,0.0,0.0,0.0,0.0,0.0,0.0,0.0,0.0,0.0,0.0,0.0,0.0,0.0,0.0,0.0,0.0,0.0,0.0,0.0,0.0,0.0,0.0,0.0,0.0,0.0,0.0,0.0,0.0,0.0,0.0,0.0,0.0,0.0,0.0,0.0,0.0,0.0,0.0,0.0,0.0,0.0,0.0,0.0,0.0,0.0,0.0,0.0,0.0,0.0,0.0,0.0,0.0,0.0,0.0,0.0,0.0,0.0,0.0,0.0,0.0,0.0,1.0,1.0,1.0,1.0,1.0,0.0,0.0,0.0,0.0,0.0,1.0,1.0,1.0,1.0,0.0,0.0,0.0,0.0,0.0,0.0,0.0,0.0,0.0,0.0,0.0,0.0,0.0,0.0,0.0,0.0,0.0,0.0,0.0,0.0,0.0,0.0,0.0,0.0,0.0,0.0,0.0,0.0,0.0,0.0,0.0,0.0,0.0,0.0,0.0,0.0,0.0,0.0,0.0,0.0,0.0,0.0,0.0,0.0,0.0,0.0,0.0,0.0,0.0,0.0,0.0,0.0,0.0,0.0,0.0,0.0,0.0,0.0,0.0,0.0,0.0,0.0,0.0,0.0,0.78,1.0,0.0,0.0,0.0,0.0,0.0,0.0,0.0,0.0,0.0,0.0,0.0,0.0,0.0,0.0,0.0,0.0,0.0,0.0,0.0,0.0,0.0,0.0,0.0,0.0,0.0,0.0,0.0,0.0,0.0,0.0,0.0,0.0,0.0,0.0,0.0,0.0,0.0,0.0,0.0,0.0,0.0,0.0,0.0,0.0,0.0,0.0,0.0,0.0,0.0,0.0,0.0,0.0,0.0,0.0,0.0,0.0,0.0,0.0,0.0,0.0,0.0,0.0,0.0,0.0,0.0,0.0,0.0,0.0,0.0,0.0,0.0,0.0,0.0],[0.0,0.0,0.0,0.0,0.0,0.0,0.0,0.0,0.0,0.0,0.0,0.0,0.0,0.0,0.0,0.0,0.0,0.0,0.0,0.0,0.0,0.0,0.0,0.0,0.0,0.0,0.0,0.0,0.0,0.0,0.0,0.0,0.0,0.0,0.0,0.0,0.0,0.0,0.0,0.0,0.0,0.0,0.0,0.0,0.0,0.0,0.0,0.0,0.0,0.0,0.0,0.0,0.0,0.0,0.0,0.0,0.0,0.0,0.0,0.0,0.0,0.0,0.0,0.0,0.0,0.0,0.0,0.0,0.0,0.0,0.0,0.0,0.0,0.0,0.0,0.0,0.0,0.0,0.0,0.0,0.0,0.0,0.0,0.0,0.0,0.0,0.0,0.0,0.0,0.0,0.0,0.0,0.0,0.0,0.0,0.0,0.0,0.0,0.0,0.0,0.0,0.0,0.0,0.0,0.0,0.0,0.0,0.0,0.0,0.0,0.0,0.0,0.0,0.0,0.0,0.0,0.0,0.0,0.0,0.0,0.0,0.0,0.0,0.0,0.0,0.0,0.0,0.0,0.0,0.0,0.0,0.0,0.0,0.0,0.0,0.0,0.0,0.0,0.0,0.0,0.0,0.0,0.0,0.0,0.0,0.0,0.0,0.0,0.0,0.0,0.0,0.0,0.0,0.0,0.0,0.0,0.0,0.0,0.0,0.0,0.0,0.0,0.0,0.0,0.0,0.0,0.0,0.0,0.0,0.0,0.0,0.0,0.0,0.0,0.0,0.0,1.0,1.0,1.0,0.0,0.0,0.0,0.0,0.0,0.39,0.0,0.92,1.0,1.0,1.0,0.0,0.0,0.0,0.0,0.0,0.0,0.0,0.0,0.0,0.0,0.0,0.0,0.0,0.0,0.0,0.0,0.0,0.0,0.0,0.0,0.0,0.0,0.0,0.0,0.0,0.0,0.0,0.0,0.0,0.0,0.0,0.0,0.0,0.0,0.0,0.0,0.0,0.0,0.0,0.0,0.0,0.0,0.0,0.0,0.0,0.0,0.0,0.0,0.0,0.0,0.0,0.0,0.0,0.0,0.0,0.0,0.0,0.0,0.0,0.0,0.0,0.0,0.0,0.0,0.0,1.0,1.0,1.0,0.0,0.0,0.0,0.0,0.0,0.0,0.0,1.0,0.0,0.0,0.0,0.0,0.0,0.0,0.0,0.0,0.0,0.0,0.0,0.0,0.0,0.0,0.0,0.0,0.0,0.0,0.0,0.0,0.0,0.0,0.0,0.0,0.0,0.0,0.0,0.0,0.0,0.0,0.0,0.0,0.0,0.0,0.0,0.0,0.0,0.0,0.0,0.0,0.0,0.0,0.0,0.0,0.0,0.0,0.0,0.0,0.0,0.0,0.0,0.0,0.0,0.0,0.0,0.0,0.0,0.0,0.0,0.0,0.0,0.0,0.0],[0.0,0.0,0.0,0.0,0.0,0.0,0.0,0.0,0.0,0.0,0.0,0.0,0.0,0.0,0.0,0.0,0.0,0.0,0.0,0.0,0.0,0.0,0.0,0.0,0.0,0.0,0.0,0.0,0.0,0.0,0.0,0.0,0.0,0.0,0.0,0.0,0.0,0.0,0.0,0.0,0.0,0.0,0.0,0.0,0.0,0.0,0.0,0.0,0.0,0.0,0.0,0.0,0.0,0.0,0.0,0.0,0.0,0.0,0.0,0.0,0.0,0.0,0.0,0.0,0.0,0.0,0.0,0.0,0.0,0.0,0.0,0.0,0.0,0.0,0.0,0.0,0.0,0.0,0.0,0.0,0.0,0.0,0.0,0.0,0.0,0.0,0.0,0.0,0.0,0.0,0.0,0.0,0.0,0.0,0.0,0.0,0.0,0.0,0.0,0.0,0.0,0.0,0.0,0.0,0.0,0.0,0.0,0.0,0.0,0.0,0.0,0.0,0.0,0.0,0.0,0.0,0.0,0.0,0.0,0.0,0.0,0.0,0.0,0.0,0.0,0.0,0.0,0.0,0.0,0.0,0.0,0.0,0.0,0.0,0.0,0.0,0.0,0.0,0.0,0.0,0.0,0.0,0.0,0.0,0.0,0.0,0.0,0.0,0.0,0.0,0.0,0.0,0.0,0.0,0.0,0.0,0.0,0.0,0.0,0.0,0.0,0.0,0.0,0.0,0.0,0.0,0.0,0.0,0.0,0.0,0.0,0.0,0.0,1.0,1.0,1.0,1.0,1.0,0.0,0.0,0.0,0.0,0.0,0.0,0.0,0.0,0.0,1.0,1.0,1.0,1.0,1.0,0.0,0.0,0.0,0.0,0.0,0.0,0.0,0.0,0.0,0.0,0.0,0.0,0.0,0.0,0.0,0.0,0.0,0.0,0.0,0.0,0.0,0.0,0.0,0.0,0.0,0.0,0.0,0.0,0.0,0.0,0.0,0.0,0.0,0.0,0.0,0.0,0.0,0.0,0.0,0.0,0.0,0.0,0.0,0.0,0.0,0.0,0.0,0.0,0.0,0.0,0.0,0.0,0.0,0.0,0.0,0.0,0.0,0.0,0.0,0.0,0.0,0.0,1.0,1.0,1.0,1.0,0.0,0.0,0.0,0.0,0.0,0.0,0.0,0.0,0.0,0.0,0.04,0.0,0.0,0.0,0.0,0.0,0.0,0.0,0.0,0.0,0.0,0.0,0.0,0.0,0.0,0.0,0.0,0.0,0.0,0.0,0.0,0.0,0.0,0.0,0.0,0.0,0.0,0.0,0.0,0.0,0.0,0.0,0.0,0.0,0.0,0.0,0.0,0.0,0.0,0.0,0.0,0.0,0.0,0.0,0.0,0.0,0.0,0.0,0.0,0.0,0.0,0.0,0.0,0.0,0.0,0.0,0.0,0.0,0.0,0.0,0.0],[0.0,0.0,0.0,0.0,0.0,0.0,0.0,0.0,0.0,0.0,0.0,0.0,0.0,0.0,0.0,0.0,0.0,0.0,0.0,0.0,0.0,0.0,0.0,0.0,0.0,0.0,0.0,0.0,0.0,0.0,0.0,0.0,0.0,0.0,0.0,0.0,0.0,0.0,0.0,0.0,0.0,0.0,0.0,0.0,0.0,0.0,0.0,0.0,0.0,0.0,0.0,0.0,0.0,0.0,0.0,0.0,0.0,0.0,0.0,0.0,0.0,0.0,0.0,0.0,0.0,0.0,0.0,0.0,0.0,0.0,0.0,0.0,0.0,0.0,0.0,0.0,0.0,0.0,0.0,0.0,0.0,0.0,0.0,0.0,0.0,0.0,0.0,0.0,0.0,0.0,0.0,0.0,0.0,0.0,0.0,0.0,0.0,0.0,0.0,0.0,0.0,0.0,0.0,0.0,0.0,0.0,0.0,0.0,0.0,0.0,0.0,0.0,0.0,0.0,0.0,0.0,0.0,0.0,0.0,0.0,0.0,0.0,0.0,0.0,0.0,0.0,0.0,0.0,0.0,0.0,0.0,0.0,0.0,0.0,0.0,0.0,0.0,0.0,0.0,0.0,0.0,0.0,0.0,0.0,0.0,0.0,0.0,0.0,0.0,0.0,0.0,0.0,0.0,0.0,0.0,0.0,0.0,0.0,0.0,0.0,0.0,0.0,0.0,0.0,0.0,0.0,0.0,0.0,0.0,0.0,0.0,0.0,0.0,1.0,0.88,1.0,1.0,1.0,0.0,0.0,0.0,0.0,0.0,0.0,0.0,0.0,0.0,0.0,0.0,1.0,1.0,1.0,1.0,0.0,0.0,0.0,0.0,0.0,0.0,0.0,0.0,0.0,0.0,0.0,0.0,0.0,0.0,0.0,0.0,0.0,0.0,0.0,0.0,0.0,0.0,0.0,0.0,0.0,0.0,0.0,0.0,0.0,0.0,0.0,0.0,0.0,0.0,0.0,0.0,0.0,0.0,0.0,0.0,0.0,0.0,0.0,0.0,0.0,0.0,0.0,0.0,0.0,0.0,0.0,0.0,0.0,0.0,0.0,0.0,0.0,0.0,0.0,0.0,0.0,0.0,0.0,1.0,1.0,0.0,0.38,0.0,0.0,0.0,0.0,0.0,0.0,0.0,0.0,0.0,0.0,0.0,0.0,0.0,0.0,0.0,0.0,0.0,0.0,0.0,0.0,0.0,0.0,0.0,0.0,0.0,0.0,0.0,0.0,0.0,0.0,0.0,0.0,0.0,0.0,0.0,0.0,0.0,0.0,0.0,0.0,0.0,0.0,0.0,0.0,0.0,0.0,0.0,0.0,0.0,0.0,0.0,0.0,0.0,0.0,0.0,0.0,0.0,0.0,0.0,0.0,0.0,0.0,0.0,0.0,0.0,0.0,0.0,0.0,0.0],[0.0,0.0,0.0,0.0,0.0,0.0,0.0,0.0,0.0,0.0,0.0,0.0,0.0,0.0,0.0,0.0,0.0,0.0,0.0,0.0,0.0,0.0,0.0,0.0,0.0,0.0,0.0,0.0,0.0,0.0,0.0,0.0,0.0,0.0,0.0,0.0,0.0,0.0,0.0,0.0,0.0,0.0,0.0,0.0,0.0,0.0,0.0,0.0,0.0,0.0,0.0,0.0,0.0,0.0,0.0,0.0,0.0,0.0,0.0,0.0,0.0,0.0,0.0,0.0,0.0,0.0,0.0,0.0,0.0,0.0,0.0,0.0,0.0,0.0,0.0,0.0,0.0,0.0,0.0,0.0,0.0,0.0,0.0,0.0,0.0,0.0,0.0,0.0,0.0,0.0,0.0,0.0,0.0,0.0,0.0,0.0,0.0,0.0,0.0,0.0,0.0,0.0,0.0,0.0,0.0,0.0,0.0,0.0,0.0,0.0,0.0,0.0,0.0,0.0,0.0,0.0,0.0,0.0,0.0,0.0,0.0,0.0,0.0,0.0,0.0,0.0,0.0,0.0,0.0,0.0,0.0,0.0,0.0,0.0,0.0,0.0,0.0,0.0,0.0,0.0,0.0,0.0,0.0,0.0,0.0,0.0,0.0,0.0,0.0,0.0,0.0,0.0,0.0,0.0,0.0,0.0,0.0,0.0,0.0,0.0,0.0,0.0,0.0,0.0,0.0,0.0,0.0,0.0,0.0,0.0,0.0,1.0,1.0,1.0,0.0,0.0,0.0,0.0,0.0,0.0,0.0,0.0,0.0,0.0,0.0,0.0,0.0,0.0,0.0,1.0,1.0,1.0,1.0,1.0,0.0,0.0,0.0,0.0,0.0,0.0,0.0,0.0,0.0,0.0,0.0,0.0,0.0,0.0,0.0,0.0,0.0,0.0,0.0,0.0,0.0,0.0,0.0,0.0,0.0,0.0,0.0,0.0,0.0,0.0,0.0,0.0,0.0,0.0,0.0,0.0,0.0,0.0,0.0,0.0,0.0,0.0,0.0,0.0,0.0,0.0,0.0,0.0,0.0,0.0,0.0,0.0,0.0,0.0,0.0,0.0,0.0,0.0,0.0,0.0,0.0,0.0,1.0,1.0,1.0,1.0,0.0,0.0,0.0,0.0,0.0,0.0,0.87,0.0,1.0,0.0,0.0,0.0,0.0,0.0,0.0,0.0,0.0,1.0,0.0,0.86,0.0,0.0,0.0,0.0,0.0,0.0,0.0,0.0,0.0,0.0,0.0,0.0,0.0,0.0,0.0,0.0,0.0,0.0,0.0,0.0,0.0,0.0,0.0,0.0,0.0,0.0,0.0,0.0,0.0,0.0,0.0,0.0,0.0,0.0,0.0,0.0,0.0,0.0,0.0,0.0,0.0,0.0,0.0,0.0,0.0,0.0,0.0,0.0,0.0],[0.0,0.0,0.0,0.0,0.0,0.0,0.0,0.0,0.0,0.0,0.0,0.0,0.0,0.0,0.0,0.0,0.0,0.0,0.0,0.0,0.0,0.0,0.0,0.0,0.0,0.0,0.0,0.0,0.0,0.0,0.0,0.0,0.0,0.0,0.0,0.0,0.0,0.0,0.0,0.0,0.0,0.0,0.0,0.0,0.0,0.0,0.0,0.0,0.0,0.0,0.0,0.0,0.0,0.0,0.0,0.0,0.0,0.0,0.0,0.0,0.0,0.0,0.0,0.0,0.0,0.0,0.0,0.0,0.0,0.0,0.0,0.0,0.0,0.0,0.0,0.0,0.0,0.0,0.0,0.0,0.0,0.0,0.0,0.0,0.0,0.0,0.0,0.0,0.0,0.0,0.0,0.0,0.0,0.0,0.0,0.0,0.0,0.0,0.0,0.0,0.0,0.0,0.0,0.0,0.0,0.0,0.0,0.0,0.0,0.0,0.0,0.0,0.0,0.0,0.0,0.0,0.0,0.0,0.0,0.0,0.0,0.0,0.0,0.0,0.0,0.0,0.0,0.0,0.0,0.0,0.0,0.0,0.0,0.0,0.0,0.0,0.0,0.0,0.0,0.0,0.0,0.0,0.0,0.0,0.0,0.0,0.0,0.0,0.0,0.0,0.0,0.0,0.0,0.0,0.0,0.0,0.0,0.0,0.0,0.0,0.0,0.0,0.0,0.0,0.0,0.0,0.0,0.0,0.0,0.0,0.0,1.0,1.0,0.99,0.88,0.9,0.0,0.0,0.0,0.0,0.0,0.0,0.0,0.0,0.0,0.0,0.0,0.0,0.0,0.0,1.0,1.0,1.0,1.0,1.0,0.0,0.0,0.0,0.0,0.0,0.0,0.0,0.0,0.0,0.0,0.0,0.0,0.0,0.0,0.0,0.0,0.0,0.0,0.0,0.0,0.0,0.0,0.0,0.0,0.0,0.0,0.0,0.0,0.0,0.0,0.0,0.0,0.0,0.0,0.0,0.0,0.0,0.0,0.0,0.0,0.0,0.0,0.0,0.0,0.0,0.0,0.0,0.0,0.0,0.0,0.0,0.0,0.0,0.0,0.0,0.0,0.0,0.0,0.0,0.0,0.0,0.0,0.0,0.0,1.0,0.0,0.0,0.0,0.0,0.0,0.0,0.0,0.0,0.0,0.0,0.0,0.0,0.0,0.0,0.0,0.0,0.0,0.0,0.0,0.0,0.0,0.0,0.0,0.0,0.0,0.0,0.0,0.0,0.0,0.0,0.0,0.0,0.0,0.0,0.0,0.0,0.0,0.0,0.0,0.0,0.0,0.0,0.0,0.0,0.0,0.0,0.0,0.0,0.0,0.0,0.0,0.0,0.0,0.0,0.0,0.0,0.0,0.0,0.0,0.0,0.0,0.0,0.0,0.0,0.0,0.0,0.0,0.0,0.0],[0.0,0.0,0.0,0.0,0.0,0.0,0.0,0.0,0.0,0.0,0.0,0.0,0.0,0.0,0.0,0.0,0.0,0.0,0.0,0.0,0.0,0.0,0.0,0.0,0.0,0.0,0.0,0.0,0.0,0.0,0.0,0.0,0.0,0.0,0.0,0.0,0.0,0.0,0.0,0.0,0.0,0.0,0.0,0.0,0.0,0.0,0.0,0.0,0.0,0.0,0.0,0.0,0.0,0.0,0.0,0.0,0.0,0.0,0.0,0.0,0.0,0.0,0.0,0.0,0.0,0.0,0.0,0.0,0.0,0.0,0.0,0.0,0.0,0.0,0.0,0.0,0.0,0.0,0.0,0.0,0.0,0.0,0.0,0.0,0.0,0.0,0.0,0.0,0.0,0.0,0.0,0.0,0.0,0.0,0.0,0.0,0.0,0.0,0.0,0.0,0.0,0.0,0.0,0.0,0.0,0.0,0.0,0.0,0.0,0.0,0.0,0.0,0.0,0.0,0.0,0.0,0.0,0.0,0.0,0.0,0.0,0.0,0.0,0.0,0.0,0.0,0.0,0.0,0.0,0.0,0.0,0.0,0.0,0.0,0.0,0.0,0.0,0.0,0.0,0.0,0.0,0.0,0.0,0.0,0.0,0.0,0.0,0.0,0.0,0.0,0.0,0.0,0.0,0.0,0.0,0.0,0.0,0.0,0.0,0.0,0.0,0.0,0.0,0.0,0.0,0.0,0.0,0.0,0.0,1.0,1.0,1.0,0.01,0.0,0.0,0.0,0.0,0.0,0.0,0.0,0.0,0.0,0.0,0.0,0.0,0.0,0.0,0.0,0.0,0.0,0.0,1.0,1.0,1.0,1.0,0.0,0.0,0.0,0.0,0.0,0.0,0.0,0.0,0.0,0.0,0.0,0.0,0.0,0.0,0.0,0.0,0.0,0.0,0.0,0.0,0.0,0.0,0.0,0.0,0.0,0.0,0.0,0.0,0.0,0.0,0.0,0.0,0.0,0.0,0.0,0.0,0.0,0.0,0.0,0.0,0.0,0.0,0.0,0.0,0.0,0.0,0.0,0.0,0.0,0.0,0.0,0.0,0.0,0.0,0.0,0.0,0.0,0.0,0.0,0.0,0.0,0.0,0.0,0.0,1.0,0.0,0.0,0.0,0.0,0.0,0.0,0.0,0.0,0.0,0.0,0.0,0.0,0.0,0.0,0.0,0.0,0.0,0.0,0.0,0.0,0.0,0.0,0.0,0.0,0.0,0.0,0.0,0.0,0.0,0.0,0.0,0.0,0.0,0.0,0.0,0.0,0.0,0.0,0.0,0.0,0.0,0.0,0.0,0.0,0.0,0.0,0.0,0.0,0.0,0.0,0.0,0.0,0.0,0.0,0.0,0.0,0.0,0.0,0.0,0.0,0.0,0.0,0.0,0.0,0.0,0.0,0.0,0.0,0.0],[0.0,0.0,0.0,0.0,0.0,0.0,0.0,0.0,0.0,0.0,0.0,0.0,0.0,0.0,0.0,0.0,0.0,0.0,0.0,0.0,0.0,0.0,0.0,0.0,0.0,0.0,0.0,0.0,0.0,0.0,0.0,0.0,0.0,0.0,0.0,0.0,0.0,0.0,0.0,0.0,0.0,0.0,0.0,0.0,0.0,0.0,0.0,0.0,0.0,0.0,0.0,0.0,0.0,0.0,0.0,0.0,0.0,0.0,0.0,0.0,0.0,0.0,0.0,0.0,0.0,0.0,0.0,0.0,0.0,0.0,0.0,0.0,0.0,0.0,0.0,0.0,0.0,0.0,0.0,0.0,0.0,0.0,0.0,0.0,0.0,0.0,0.0,0.0,0.0,0.0,0.0,0.0,0.0,0.0,0.0,0.0,0.0,0.0,0.0,0.0,0.0,0.0,0.0,0.0,0.0,0.0,0.0,0.0,0.0,0.0,0.0,0.0,0.0,0.0,0.0,0.0,0.0,0.0,0.0,0.0,0.0,0.0,0.0,0.0,0.0,0.0,0.0,0.0,0.0,0.0,0.0,0.0,0.0,0.0,0.0,0.0,0.0,0.0,0.0,0.0,0.0,0.0,0.0,0.0,0.0,0.0,0.0,0.0,0.0,0.0,0.0,0.0,0.0,0.0,0.0,0.0,0.0,0.0,0.0,0.0,0.0,0.0,0.0,0.0,0.0,0.0,0.0,0.0,0.0,0.01,1.0,1.0,1.0,0.0,0.0,0.0,0.0,0.0,0.0,0.0,0.0,0.0,0.0,0.0,0.0,0.0,0.0,0.0,0.0,0.0,0.0,0.0,1.0,1.0,1.0,1.0,0.99,1.0,0.0,0.0,0.0,0.0,0.0,0.0,0.0,0.0,0.0,0.0,0.0,0.0,0.0,0.0,0.0,0.0,0.0,0.0,0.0,0.0,0.0,0.0,0.0,0.0,0.0,0.0,0.0,0.0,0.0,0.0,0.0,0.0,0.0,0.0,0.0,0.0,0.0,0.0,0.0,0.0,0.0,0.0,0.0,0.0,0.0,0.0,0.0,0.0,0.0,0.0,0.0,0.0,0.0,0.0,0.0,0.0,0.0,0.0,0.0,0.0,0.0,0.0,0.0,0.0,0.0,0.0,0.0,0.0,0.0,0.0,0.0,0.0,0.0,0.0,0.0,0.0,0.0,0.0,1.0,0.0,0.0,0.0,0.0,0.0,0.0,0.0,0.0,0.0,0.0,0.0,0.0,0.0,0.0,0.0,0.0,0.0,0.0,0.0,0.0,0.0,0.0,0.0,0.0,0.0,0.0,0.0,0.0,0.0,0.0,0.0,0.0,0.0,0.0,0.0,0.0,0.0,0.0,0.0,0.0,0.0,0.0,0.0,0.0,0.0,0.0,0.0,0.0,0.0,0.0,0.0,0.0],[0.0,0.0,0.0,0.0,0.0,0.0,0.0,0.0,0.0,0.0,0.0,0.0,0.0,0.0,0.0,0.0,0.0,0.0,0.0,0.0,0.0,0.0,0.0,0.0,0.0,0.0,0.0,0.0,0.0,0.0,0.0,0.0,0.0,0.0,0.0,0.0,0.0,0.0,0.0,0.0,0.0,0.0,0.0,0.0,0.0,0.0,0.0,0.0,0.0,0.0,0.0,0.0,0.0,0.0,0.0,0.0,0.0,0.0,0.0,0.0,0.0,0.0,0.0,0.0,0.0,0.0,0.0,0.0,0.0,0.0,0.0,0.0,0.0,0.0,0.0,0.0,0.0,0.0,0.0,0.0,0.0,0.0,0.0,0.0,0.0,0.0,0.0,0.0,0.0,0.0,0.0,0.0,0.0,0.0,0.0,0.0,0.0,0.0,0.0,0.0,0.0,0.0,0.0,0.0,0.0,0.0,0.0,0.0,0.0,0.0,0.0,0.0,0.0,0.0,0.0,0.0,0.0,0.0,0.0,0.0,0.0,0.0,0.0,0.0,0.0,0.0,0.0,0.0,0.0,0.0,0.0,0.0,0.0,0.0,0.0,0.0,0.0,0.0,0.0,0.0,0.0,0.0,0.0,0.0,0.0,0.0,0.0,0.0,0.0,0.0,0.0,0.0,0.0,0.0,0.0,0.0,0.0,0.0,0.0,0.0,0.0,0.0,0.0,0.0,0.0,0.0,0.0,0.0,0.0,0.0,0.01,0.0,0.0,0.0,0.0,0.0,0.0,0.0,0.0,0.0,0.0,0.0,0.0,0.0,0.0,0.0,0.0,0.0,0.0,0.0,0.0,0.0,0.0,0.0,1.0,1.0,1.0,1.0,0.0,0.0,0.0,0.0,0.0,0.0,0.0,0.0,0.0,0.0,0.0,0.0,0.0,0.0,0.0,0.0,0.0,0.0,0.0,0.0,0.0,0.0,0.0,0.0,0.0,0.0,0.0,0.0,0.0,0.0,0.0,0.0,0.0,0.0,0.0,0.0,0.0,0.0,0.0,0.0,0.0,0.0,0.0,0.0,0.0,0.0,0.0,0.0,0.0,0.0,0.0,0.0,0.0,0.0,0.0,0.0,0.0,0.0,0.0,0.0,0.0,0.0,0.0,0.0,0.0,0.0,0.0,0.0,0.0,0.0,0.0,0.0,0.0,0.0,0.0,0.0,0.0,0.0,0.0,0.0,0.0,0.0,0.0,0.0,0.0,0.0,0.0,0.0,0.0,0.0,0.0,0.0,0.0,0.0,0.0,0.0,0.0,0.0,0.0,0.0,0.0,0.0,0.0,0.0,0.0,0.0,0.0,0.0,0.0,0.0,0.0,0.0,0.0,0.0,0.0,0.0,0.0,0.0,0.0,0.0,0.0,0.0,0.0,0.0,0.0,0.0,0.0,0.0,0.0,0.0,0.0],[0.0,0.0,0.0,0.0,0.0,0.0,0.0,0.0,0.0,0.0,0.0,0.0,0.0,0.0,0.0,0.0,0.0,0.0,0.0,0.0,0.0,0.0,0.0,0.0,0.0,0.0,0.0,0.0,0.0,0.0,0.0,0.0,0.0,0.0,0.0,0.0,0.0,0.0,0.0,0.0,0.0,0.0,0.0,0.0,0.0,0.0,0.0,0.0,0.0,0.0,0.0,0.0,0.0,0.0,0.0,0.0,0.0,0.0,0.0,0.0,0.0,0.0,0.0,0.0,0.0,0.0,0.0,0.0,0.0,0.0,0.0,0.0,0.0,0.0,0.0,0.0,0.0,0.0,0.0,0.0,0.0,0.0,0.0,0.0,0.0,0.0,0.0,0.0,0.0,0.0,0.0,0.0,0.0,0.0,0.0,0.0,0.0,0.0,0.0,0.0,0.0,0.0,0.0,0.0,0.0,0.0,0.0,0.0,0.0,0.0,0.0,0.0,0.0,0.0,0.0,0.0,0.0,0.0,0.0,0.0,0.0,0.0,0.0,0.0,0.0,0.0,0.0,0.0,0.0,0.0,0.0,0.0,0.0,0.0,0.0,0.0,0.0,0.0,0.0,0.0,0.0,0.0,0.0,0.0,0.0,0.0,0.0,0.0,0.0,0.0,0.0,0.0,0.0,0.0,0.0,0.0,0.0,0.0,0.0,0.0,0.0,0.0,0.0,0.0,0.0,1.0,1.0,0.0,0.0,0.01,1.0,0.0,0.0,0.0,0.0,0.0,0.0,0.0,0.0,0.0,0.0,0.0,0.0,0.0,0.0,0.0,0.0,0.0,0.0,0.0,0.0,0.0,0.0,0.0,0.99,1.0,1.0,1.0,0.96,0.0,0.0,0.0,0.0,0.0,0.0,0.0,0.0,0.0,0.0,0.0,0.0,0.0,0.0,0.0,0.0,0.0,0.0,0.0,0.0,0.0,0.0,0.0,0.0,0.0,0.0,0.0,0.0,0.0,0.0,0.0,0.0,0.0,0.0,0.0,0.0,0.0,0.0,0.0,0.0,0.0,0.0,0.0,0.0,0.0,0.0,0.0,0.0,0.0,0.0,0.0,0.0,0.0,0.0,0.0,0.0,0.0,0.0,0.0,0.0,0.0,0.0,0.0,0.0,0.0,0.0,0.0,0.0,0.0,0.0,0.0,0.0,0.0,0.0,0.0,0.0,0.0,0.0,0.0,0.0,0.0,0.0,0.0,0.0,0.0,0.0,0.0,0.0,0.0,0.0,0.0,0.0,0.0,0.0,0.0,0.0,0.0,0.0,0.0,0.0,0.0,0.0,0.0,0.0,0.0,0.0,0.0,0.0,0.0,0.0,0.0,0.0,0.0,0.0,0.0,0.0,0.0,0.0,0.0,0.0,0.0,0.0,0.0,0.0,0.0,0.0,0.0,0.0,0.0,0.0],[0.0,0.0,0.0,0.0,0.0,0.0,0.0,0.0,0.0,0.0,0.0,0.0,0.0,0.0,0.0,0.0,0.0,0.0,0.0,0.0,0.0,0.0,0.0,0.0,0.0,0.0,0.0,0.0,0.0,0.0,0.0,0.0,0.0,0.0,0.0,0.0,0.0,0.0,0.0,0.0,0.0,0.0,0.0,0.0,0.0,0.0,0.0,0.0,0.0,0.0,0.0,0.0,0.0,0.0,0.0,0.0,0.0,0.0,0.0,0.0,0.0,0.0,0.0,0.0,0.0,0.0,0.0,0.0,0.0,0.0,0.0,0.0,0.0,0.0,0.0,0.0,0.0,0.0,0.0,0.0,0.0,0.0,0.0,0.0,0.0,0.0,0.0,0.0,0.0,0.0,0.0,0.0,0.0,0.0,0.0,0.0,0.0,0.0,0.0,0.0,0.0,0.0,0.0,0.0,0.0,0.0,0.0,0.0,0.0,0.0,0.0,0.0,0.0,0.0,0.0,0.0,0.0,0.0,0.0,0.0,0.0,0.0,0.0,0.0,0.0,0.0,0.0,0.0,0.0,0.0,0.0,0.0,0.0,0.0,0.0,0.0,0.0,0.0,0.0,0.0,0.0,0.0,0.0,0.0,0.0,0.0,0.0,0.0,0.0,0.0,0.0,0.0,0.0,0.0,0.0,0.0,0.0,0.0,0.0,0.0,0.0,0.0,0.0,0.0,0.0,1.0,1.0,0.0,0.0,0.0,1.0,0.0,0.0,0.0,0.0,0.0,0.0,0.0,0.0,0.0,0.0,0.0,0.0,0.0,0.0,0.0,0.0,0.0,0.0,0.0,0.0,0.0,0.0,0.0,1.0,1.0,1.0,1.0,1.0,0.94,0.0,0.0,0.0,0.0,0.0,0.0,0.0,0.0,0.0,0.0,0.0,0.0,0.0,0.0,0.0,0.0,0.0,0.0,0.0,0.0,0.0,0.0,0.0,0.0,0.0,0.0,0.0,0.0,0.0,0.0,0.0,0.0,0.0,0.0,0.0,0.0,0.0,0.0,0.0,0.0,0.0,0.0,0.0,0.0,0.0,0.0,0.0,0.0,0.0,0.0,0.0,0.0,0.0,0.0,0.0,0.0,0.0,0.0,0.0,0.0,0.0,0.0,0.0,0.0,0.0,0.0,0.0,0.0,0.0,0.0,0.0,0.0,0.0,0.0,1.0,0.55,1.0,0.0,0.0,0.0,0.0,0.0,0.0,0.0,0.0,0.0,0.0,0.0,0.0,0.0,0.0,0.0,0.0,0.0,0.0,0.0,0.0,0.0,0.0,0.0,0.0,0.0,0.0,0.0,0.0,0.0,0.0,0.0,0.0,0.0,0.0,0.0,0.0,0.0,0.0,0.0,0.0,0.0,0.0,0.0,0.0,0.0,0.0,0.0,0.0,0.0,0.0,0.0,0.0],[0.0,0.0,0.0,0.0,0.0,0.0,0.0,0.0,0.0,0.0,0.0,0.0,0.0,0.0,0.0,0.0,0.0,0.0,0.0,0.0,0.0,0.0,0.0,0.0,0.0,0.0,0.0,0.0,0.0,0.0,0.0,0.0,0.0,0.0,0.0,0.0,0.0,0.0,0.0,0.0,0.0,0.0,0.0,0.0,0.0,0.0,0.0,0.0,0.0,0.0,0.0,0.0,0.0,0.0,0.0,0.0,0.0,0.0,0.0,0.0,0.0,0.0,0.0,0.0,0.0,0.0,0.0,0.0,0.0,0.0,0.0,0.0,0.0,0.0,0.0,0.0,0.0,0.0,0.0,0.0,0.0,0.0,0.0,0.0,0.0,0.0,0.0,0.0,0.0,0.0,0.0,0.0,0.0,0.0,0.0,0.0,0.0,0.0,0.0,0.0,0.0,0.0,0.0,0.0,0.0,0.0,0.0,0.0,0.0,0.0,0.0,0.0,0.0,0.0,0.0,0.0,0.0,0.0,0.0,0.0,0.0,0.0,0.0,0.0,0.0,0.0,0.0,0.0,0.0,0.0,0.0,0.0,0.0,0.0,0.0,0.0,0.0,0.0,0.0,0.0,0.0,0.0,0.0,0.0,0.0,0.0,0.0,0.0,0.0,0.0,0.0,0.0,0.0,0.0,0.0,0.0,0.0,0.0,0.0,0.0,0.0,0.0,0.0,1.0,1.0,1.0,1.0,0.0,0.0,0.0,0.0,0.0,0.0,0.0,0.0,0.0,0.0,0.0,0.0,0.0,0.0,0.0,0.0,0.0,0.0,0.0,0.0,0.0,0.0,0.0,0.0,0.0,0.0,0.0,0.0,0.0,0.96,1.0,1.0,1.0,1.0,0.0,0.0,0.0,0.0,0.0,0.0,0.0,0.0,0.0,0.0,0.0,0.0,0.0,0.0,0.0,0.0,0.0,0.0,0.0,0.0,0.0,0.0,0.0,0.0,0.0,0.0,0.0,0.0,0.0,0.0,0.0,0.0,0.0,0.0,0.0,0.0,0.0,0.0,0.0,0.0,0.0,0.0,0.0,0.0,0.0,0.0,0.0,0.0,0.0,0.0,0.0,0.0,0.0,0.0,0.0,0.0,0.0,0.0,0.0,0.0,0.0,0.0,0.0,0.0,0.0,0.0,0.0,0.0,0.0,0.0,0.0,0.0,0.0,1.0,0.0,0.0,0.0,0.0,0.0,0.0,0.0,0.0,0.0,0.0,0.0,0.0,0.0,0.0,0.0,0.0,0.0,0.0,0.0,0.0,0.0,0.0,0.0,0.0,0.0,0.0,0.0,0.0,0.0,0.0,0.0,0.0,0.0,0.0,0.0,0.0,0.0,0.0,0.0,0.0,0.0,0.0,0.0,0.0,0.0,0.0,0.0,0.0,0.0,0.0,0.0,0.0,0.0,0.0],[0.0,0.0,0.0,0.0,0.0,0.0,0.0,0.0,0.0,0.0,0.0,0.0,0.0,0.0,0.0,0.0,0.0,0.0,0.0,0.0,0.0,0.0,0.0,0.0,0.0,0.0,0.0,0.0,0.0,0.0,0.0,0.0,0.0,0.0,0.0,0.0,0.0,0.0,0.0,0.0,0.0,0.0,0.0,0.0,0.0,0.0,0.0,0.0,0.0,0.0,0.0,0.0,0.0,0.0,0.0,0.0,0.0,0.0,0.0,0.0,0.0,0.0,0.0,0.0,0.0,0.0,0.0,0.0,0.0,0.0,0.0,0.0,0.0,0.0,0.0,0.0,0.0,0.0,0.0,0.0,0.0,0.0,0.0,0.0,0.0,0.0,0.0,0.0,0.0,0.0,0.0,0.0,0.0,0.0,0.0,0.0,0.0,0.0,0.0,0.0,0.0,0.0,0.0,0.0,0.0,0.0,0.0,0.0,0.0,0.0,0.0,0.0,0.0,0.0,0.0,0.0,0.0,0.0,0.0,0.0,0.0,0.0,0.0,0.0,0.0,0.0,0.0,0.0,0.0,0.0,0.0,0.0,0.0,0.0,0.0,0.0,0.0,0.0,0.0,0.0,0.0,0.0,0.0,0.0,0.0,0.0,0.0,0.0,0.0,0.0,0.0,0.0,0.0,0.0,0.0,0.0,0.0,0.0,0.0,0.0,0.0,0.0,0.0,1.0,1.0,0.92,1.0,0.0,0.0,0.0,0.0,0.0,0.0,0.0,0.0,0.0,0.0,0.0,0.0,0.0,0.0,0.0,0.0,0.0,0.0,0.0,0.0,0.0,0.0,0.0,0.0,0.0,0.0,0.0,0.0,0.0,0.0,0.94,1.0,1.0,1.0,1.0,0.0,0.0,0.0,0.0,0.0,0.0,0.0,0.0,0.0,0.0,0.0,0.0,0.0,0.0,0.0,0.0,0.0,0.0,0.0,0.0,0.0,0.0,0.0,0.0,0.0,0.0,0.0,0.0,0.0,0.0,0.0,0.0,0.0,0.0,0.0,0.0,0.0,0.0,0.0,0.0,0.0,0.0,0.0,0.0,0.0,0.0,0.0,0.0,0.0,0.0,0.0,0.0,0.0,0.0,0.0,0.0,0.0,0.0,0.0,0.0,0.0,0.0,0.0,0.0,0.0,0.0,0.0,0.0,0.0,0.05,0.0,1.0,1.0,0.0,0.0,0.0,0.0,0.0,0.0,0.0,0.0,0.0,0.0,0.0,0.0,0.0,0.0,0.0,0.0,0.0,0.0,0.0,0.0,0.0,0.0,0.0,0.0,0.0,0.0,0.0,0.0,0.0,0.0,0.0,0.0,0.0,0.0,0.0,0.0,0.0,0.0,0.0,0.0,0.0,0.0,0.0,0.0,0.0,1.0,1.0,0.43,0.0,0.0,0.0,0.0,0.0,0.0],[0.0,0.0,0.0,0.0,0.0,0.0,0.0,0.0,0.0,0.0,0.0,0.0,0.0,0.0,0.0,0.0,0.0,0.0,0.0,0.0,0.0,0.0,0.0,0.0,0.0,0.0,0.0,0.0,0.0,0.0,0.0,0.0,0.0,0.0,0.0,0.0,0.0,0.0,0.0,0.0,0.0,0.0,0.0,0.0,0.0,0.0,0.0,0.0,0.0,0.0,0.0,0.0,0.0,0.0,0.0,0.0,0.0,0.0,0.0,0.0,0.0,0.0,0.0,0.0,0.0,0.0,0.0,0.0,0.0,0.0,0.0,0.0,0.0,0.0,0.0,0.0,0.0,0.0,0.0,0.0,0.0,0.0,0.0,0.0,0.0,0.0,0.0,0.0,0.0,0.0,0.0,0.0,0.0,0.0,0.0,0.0,0.0,0.0,0.0,0.0,0.0,0.0,0.0,0.0,0.0,0.0,0.0,0.0,0.0,0.0,0.0,0.0,0.0,0.0,0.0,0.0,0.0,0.0,0.0,0.0,0.0,0.0,0.0,0.0,0.0,0.0,0.0,0.0,0.0,0.0,0.0,0.0,0.0,0.0,0.0,0.0,0.0,0.0,0.0,0.0,0.0,0.0,0.0,0.0,0.0,0.0,0.0,0.0,0.0,0.0,0.0,0.0,0.0,0.0,0.0,0.0,0.0,0.0,0.0,0.11,0.98,0.0,1.0,1.0,0.0,0.0,0.0,0.0,0.0,0.0,0.0,0.0,0.0,0.0,0.0,0.0,0.0,0.0,0.0,0.0,0.0,0.0,0.0,0.0,0.0,0.0,0.0,0.0,0.0,0.0,0.0,0.0,0.0,0.0,0.0,0.0,0.0,0.0,1.0,1.0,1.0,1.0,0.0,0.0,0.0,0.0,0.0,0.0,0.0,0.0,0.0,0.0,0.0,0.0,0.0,0.0,0.0,0.0,0.0,0.0,0.0,0.0,0.0,0.0,0.0,0.0,0.0,0.0,0.0,0.0,0.0,0.0,0.0,0.0,0.0,0.0,0.0,0.0,0.0,0.0,0.0,0.0,0.0,0.0,0.0,0.0,0.0,0.0,0.0,0.0,0.0,0.0,0.0,0.0,0.0,0.0,0.0,0.0,0.0,0.0,0.0,0.0,0.0,0.0,0.0,0.0,0.0,0.0,0.0,0.0,0.0,0.0,0.0,1.0,0.0,0.0,0.0,0.0,0.0,0.0,0.0,0.0,0.0,0.0,0.0,0.0,0.0,0.0,0.0,0.0,0.0,0.0,0.0,0.0,0.0,0.0,0.0,0.0,0.0,0.0,0.0,0.0,0.0,0.0,0.0,0.0,0.0,0.0,0.0,0.0,0.0,0.0,0.0,0.0,0.0,0.0,0.0,0.0,0.0,0.0,0.0,0.0,0.0,0.0,0.0,0.0,0.0,0.0,0.0],[0.0,0.0,0.0,0.0,0.0,0.0,0.0,0.0,0.0,0.0,0.0,0.0,0.0,0.0,0.0,0.0,0.0,0.0,0.0,0.0,0.0,0.0,0.0,0.0,0.0,0.0,0.0,0.0,0.0,0.0,0.0,0.0,0.0,0.0,0.0,0.0,0.0,0.0,0.0,0.0,0.0,0.0,0.0,0.0,0.0,0.0,0.0,0.0,0.0,0.0,0.0,0.0,0.0,0.0,0.0,0.0,0.0,0.0,0.0,0.0,0.0,0.0,0.0,0.0,0.0,0.0,0.0,0.0,0.0,0.0,0.0,0.0,0.0,0.0,0.0,0.0,0.0,0.0,0.0,0.0,0.0,0.0,0.0,0.0,0.0,0.0,0.0,0.0,0.0,0.0,0.0,0.0,0.0,0.0,0.0,0.0,0.0,0.0,0.0,0.0,0.0,0.0,0.0,0.0,0.0,0.0,0.0,0.0,0.0,0.0,0.0,0.0,0.0,0.0,0.0,0.0,0.0,0.0,0.0,0.0,0.0,0.0,0.0,0.0,0.0,0.0,0.0,0.0,0.0,0.0,0.0,0.0,0.0,0.0,0.0,0.0,0.0,0.0,0.0,0.0,0.0,0.0,0.0,0.0,0.0,0.0,0.0,0.0,0.0,0.0,0.0,0.0,0.0,0.0,0.0,0.0,0.0,0.14,0.0,0.01,0.98,0.96,1.0,1.0,1.0,0.0,0.0,0.0,0.0,0.0,0.0,0.0,0.0,0.0,0.0,0.0,0.0,0.0,0.0,0.0,0.0,0.0,0.0,0.0,0.0,0.0,0.0,0.0,0.0,0.0,0.0,0.0,0.0,0.0,0.0,0.0,0.0,0.0,0.0,1.0,1.0,1.0,1.0,0.95,0.0,1.0,1.0,0.0,0.0,0.0,0.0,0.0,0.0,0.0,0.0,0.0,0.0,0.0,0.0,0.0,0.0,0.0,0.0,0.0,0.0,0.0,0.0,0.0,0.0,0.0,0.0,0.0,0.0,0.0,0.0,0.0,0.0,0.0,0.0,0.0,0.0,0.0,0.0,0.0,0.0,0.0,0.0,0.0,0.0,0.0,0.0,0.0,0.0,0.0,0.0,0.0,0.0,0.0,0.0,0.0,0.0,0.0,0.0,0.0,0.0,0.0,0.0,0.0,0.0,0.0,0.0,0.0,0.0,0.08,0.0,0.0,0.0,0.0,0.0,0.0,0.0,0.0,0.0,0.0,0.0,0.0,0.0,0.0,0.0,0.0,0.0,0.0,0.0,0.0,0.0,0.0,0.0,0.0,0.0,0.0,0.0,0.0,0.0,0.0,0.0,0.0,0.0,0.0,0.0,0.0,0.0,0.0,0.0,0.0,0.0,0.0,0.0,0.0,0.0,0.0,1.0,1.0,0.0,0.0,0.0,0.0,0.0,0.0,0.0],[0.0,0.0,0.0,0.0,0.0,0.0,0.0,0.0,0.0,0.0,0.0,0.0,0.0,0.0,0.0,0.0,0.0,0.0,0.0,0.0,0.0,0.0,0.0,0.0,0.0,0.0,0.0,0.0,0.0,0.0,0.0,0.0,0.0,0.0,0.0,0.0,0.0,0.0,0.0,0.0,0.0,0.0,0.0,0.0,0.0,0.0,0.0,0.0,0.0,0.0,0.0,0.0,0.0,0.0,0.0,0.0,0.0,0.0,0.0,0.0,0.0,0.0,0.0,0.0,0.0,0.0,0.0,0.0,0.0,0.0,0.0,0.0,0.0,0.0,0.0,0.0,0.0,0.0,0.0,0.0,0.0,0.0,0.0,0.0,0.0,0.0,0.0,0.0,0.0,0.0,0.0,0.0,0.0,0.0,0.0,0.0,0.0,0.0,0.0,0.0,0.0,0.0,0.0,0.0,0.0,0.0,0.0,0.0,0.0,0.0,0.0,0.0,0.0,0.0,0.0,0.0,0.0,0.0,0.0,0.0,0.0,0.0,0.0,0.0,0.0,0.0,0.0,0.0,0.0,0.0,0.0,0.0,0.0,0.0,0.0,0.0,0.0,0.0,0.0,0.0,0.0,0.0,0.0,0.0,0.0,0.0,0.0,0.0,0.0,0.0,0.0,0.0,0.0,0.0,0.0,0.0,0.0,0.0,0.0,0.0,0.99,1.0,1.0,1.0,1.0,0.0,0.0,0.0,0.0,0.0,0.0,0.0,0.0,0.0,0.0,0.0,0.0,0.0,0.0,0.0,0.0,0.0,0.0,0.0,0.0,0.0,0.0,0.0,0.0,0.0,0.0,0.0,0.0,0.0,0.0,0.0,0.0,0.0,0.0,0.0,0.0,1.0,1.0,1.0,1.0,1.0,0.78,0.0,0.0,0.0,0.0,0.0,0.0,0.0,0.0,0.0,0.0,0.0,0.0,0.0,0.0,0.0,0.0,0.0,0.0,0.0,0.0,0.0,0.0,0.0,0.0,0.0,0.0,0.0,0.0,0.0,0.0,0.0,0.0,0.0,0.0,0.0,0.0,0.0,0.0,0.0,0.0,0.0,0.0,0.0,0.0,0.0,0.0,0.0,0.0,0.0,0.0,0.0,0.0,0.0,0.0,0.0,0.0,0.0,0.0,0.0,0.0,0.0,0.0,0.0,0.0,0.0,0.0,0.0,0.0,0.0,0.0,0.0,0.0,0.0,0.0,0.0,0.0,0.0,0.0,0.0,0.0,0.0,0.0,0.0,0.0,0.0,0.0,0.0,0.0,0.0,0.0,0.0,0.0,0.0,0.0,0.0,0.0,0.0,0.0,0.0,0.0,0.0,0.0,0.0,0.0,0.0,0.0,0.0,0.0,0.0,0.0,0.0,0.0,0.0,0.0,0.0,0.0,0.0,0.0,0.0,0.0,0.0,0.0],[0.0,0.0,0.0,0.0,0.0,0.0,0.0,0.0,0.0,0.0,0.0,0.0,0.0,0.0,0.0,0.0,0.0,0.0,0.0,0.0,0.0,0.0,0.0,0.0,0.0,0.0,0.0,0.0,0.0,0.0,0.0,0.0,0.0,0.0,0.0,0.0,0.0,0.0,0.0,0.0,0.0,0.0,0.0,0.0,0.0,0.0,0.0,0.0,0.0,0.0,0.0,0.0,0.0,0.0,0.0,0.0,0.0,0.0,0.0,0.0,0.0,0.0,0.0,0.0,0.0,0.0,0.0,0.0,0.0,0.0,0.0,0.0,0.0,0.0,0.0,0.0,0.0,0.0,0.0,0.0,0.0,0.0,0.0,0.0,0.0,0.0,0.0,0.0,0.0,0.0,0.0,0.0,0.0,0.0,0.0,0.0,0.0,0.0,0.0,0.0,0.0,0.0,0.0,0.0,0.0,0.0,0.0,0.0,0.0,0.0,0.0,0.0,0.0,0.0,0.0,0.0,0.0,0.0,0.0,0.0,0.0,0.0,0.0,0.0,0.0,0.0,0.0,0.0,0.0,0.0,0.0,0.0,0.0,0.0,0.0,0.0,0.0,0.0,0.0,0.0,0.0,0.0,0.0,0.0,0.0,0.0,0.0,0.0,0.0,0.0,0.0,0.0,0.0,0.0,0.0,0.0,0.0,0.0,0.0,0.0,0.0,0.0,0.0,0.0,1.0,0.0,0.0,0.0,0.0,0.0,0.0,0.0,0.0,0.0,0.0,0.0,0.0,0.0,0.0,0.0,0.0,0.0,0.0,0.0,0.0,0.0,0.0,0.0,0.0,0.0,0.0,0.0,0.0,0.0,0.0,0.0,0.0,0.0,0.0,0.0,0.0,0.95,1.0,1.0,1.0,1.0,1.0,1.0,0.0,0.0,0.0,0.0,0.0,0.0,0.0,0.0,0.0,0.0,0.0,0.0,0.0,0.0,0.0,0.0,0.0,0.0,0.0,0.0,0.0,0.0,0.0,0.0,0.0,0.0,0.0,0.0,0.0,0.0,0.0,0.0,0.0,0.0,0.0,0.0,0.0,0.0,0.0,0.0,0.0,0.0,0.0,0.0,0.0,0.0,0.0,0.0,0.0,0.0,0.0,0.0,0.0,0.0,0.0,0.0,0.0,0.0,0.0,0.0,0.0,0.0,0.0,0.0,0.0,0.0,0.0,0.0,0.0,0.0,0.0,0.0,0.0,0.0,0.0,0.0,0.0,0.0,0.0,0.0,0.0,0.0,0.0,0.0,0.0,0.0,0.0,0.0,0.0,0.0,0.0,0.0,0.0,0.0,0.0,0.0,0.0,0.0,0.0,0.0,0.0,0.0,0.0,0.0,0.0,0.0,0.0,0.0,0.0,0.0,0.0,0.0,0.0,0.01,0.0,1.0,0.0,0.0,0.99,0.0,0.0],[0.0,0.0,0.0,0.0,0.0,0.0,0.0,0.0,0.0,0.0,0.0,0.0,0.0,0.0,0.0,0.0,0.0,0.0,0.0,0.0,0.0,0.0,0.0,0.0,0.0,0.0,0.0,0.0,0.0,0.0,0.0,0.0,0.0,0.0,0.0,0.0,0.0,0.0,0.0,0.0,0.0,0.0,0.0,0.0,0.0,0.0,0.0,0.0,0.0,0.0,0.0,0.0,0.0,0.0,0.0,0.0,0.0,0.0,0.0,0.0,0.0,0.0,0.0,0.0,0.0,0.0,0.0,0.0,0.0,0.0,0.0,0.0,0.0,0.0,0.0,0.0,0.0,0.0,0.0,0.0,0.0,0.0,0.0,0.0,0.0,0.0,0.0,0.0,0.0,0.0,0.0,0.0,0.0,0.0,0.0,0.0,0.0,0.0,0.0,0.0,0.0,0.0,0.0,0.0,0.0,0.0,0.0,0.0,0.0,0.0,0.0,0.0,0.0,0.0,0.0,0.0,0.0,0.0,0.0,0.0,0.0,0.0,0.0,0.0,0.0,0.0,0.0,0.0,0.0,0.0,0.0,0.0,0.01,0.0,0.0,0.0,0.0,0.0,0.0,0.0,0.0,0.0,0.0,0.0,0.0,0.0,0.0,0.0,0.0,0.0,0.0,0.0,0.0,0.0,0.0,0.0,0.0,0.0,0.0,0.0,0.02,1.0,0.0,0.0,0.0,0.0,0.0,0.0,0.0,0.0,0.0,0.0,0.0,0.0,0.0,0.0,0.0,0.0,0.0,0.0,0.0,0.0,0.0,0.0,0.0,0.0,0.0,0.0,0.0,0.0,0.0,0.0,0.0,0.0,0.0,0.0,0.0,0.0,0.0,0.0,0.0,0.0,1.0,1.0,1.0,1.0,1.0,1.0,0.01,0.0,0.0,0.0,0.0,0.0,0.0,0.0,0.0,0.0,0.0,0.0,0.0,0.0,0.0,0.0,0.0,0.0,0.0,0.0,0.0,0.0,0.0,0.0,0.0,0.0,0.0,0.0,0.0,0.0,0.0,0.0,0.0,0.0,0.0,0.0,0.0,0.0,0.0,0.0,0.0,0.0,0.0,0.0,0.0,0.0,0.0,0.0,0.0,0.0,0.0,0.0,0.0,0.0,0.0,0.0,0.0,0.0,0.0,0.0,0.0,0.0,0.0,0.0,0.0,0.0,0.0,0.0,0.0,0.0,0.0,0.0,0.0,0.0,0.0,0.0,0.0,0.0,0.0,0.0,0.0,0.0,0.0,0.0,0.0,0.0,0.0,0.0,0.0,0.0,0.0,0.0,0.0,0.0,0.0,0.0,0.0,0.0,0.0,0.0,0.0,0.0,0.0,0.0,0.0,0.0,0.0,0.0,0.0,0.0,0.0,0.0,0.0,0.0,0.0,0.0,0.0,0.0,0.0,0.0,0.0],[0.0,0.0,0.0,0.0,0.0,0.0,0.0,0.0,0.0,0.0,0.0,0.0,0.0,0.0,0.0,0.0,0.0,0.0,0.0,0.0,0.0,0.0,0.0,0.0,0.0,0.0,0.0,0.0,0.0,0.0,0.0,0.0,0.0,0.0,0.0,0.0,0.0,0.0,0.0,0.0,0.0,0.0,0.0,0.0,0.0,0.0,0.0,0.0,0.0,0.0,0.0,0.0,0.0,0.0,0.0,0.0,0.0,0.0,0.0,0.0,0.0,0.0,0.0,0.0,0.0,0.0,0.0,0.0,0.0,0.0,0.0,0.0,0.0,0.0,0.0,0.0,0.0,0.0,0.0,0.0,0.0,0.0,0.0,0.0,0.0,0.0,0.0,0.0,0.0,0.0,0.0,0.0,0.0,0.0,0.0,0.0,0.0,0.0,0.0,0.0,0.0,0.0,0.0,0.0,0.0,0.0,0.0,0.0,0.0,0.0,0.0,0.0,0.0,0.0,0.0,0.0,0.0,0.0,0.0,0.0,0.0,0.0,0.0,0.0,0.0,0.0,0.0,0.0,0.0,0.0,0.0,0.0,0.01,0.0,0.0,0.0,0.0,0.0,0.0,0.0,0.0,0.0,0.0,0.0,0.0,0.0,0.0,0.0,0.0,0.0,0.0,0.0,0.0,0.0,0.0,0.0,0.0,0.02,0.93,0.0,1.0,0.99,1.0,0.0,0.04,0.0,0.0,0.0,0.0,0.0,0.0,0.0,0.0,0.0,0.0,0.0,0.0,0.0,0.0,0.0,0.0,0.0,0.0,0.0,0.0,0.0,0.0,0.0,0.0,0.0,0.0,0.0,0.0,0.0,0.0,0.0,0.0,0.0,0.0,0.0,0.0,1.0,1.0,1.0,1.0,1.0,1.0,1.0,0.0,0.0,0.0,0.0,0.0,0.0,0.0,0.0,0.0,0.0,0.0,0.0,0.0,0.0,0.0,0.0,0.0,0.0,0.0,0.0,1.0,0.0,0.0,0.0,0.01,0.0,0.0,0.0,0.0,0.0,0.0,0.0,0.0,0.0,0.0,0.0,0.0,0.0,0.0,0.0,0.0,0.0,0.0,0.0,0.0,0.0,0.0,0.0,0.0,0.0,0.0,0.0,0.0,0.0,0.0,0.0,0.0,0.0,0.0,0.0,0.0,0.0,0.0,0.0,0.0,0.0,0.0,0.0,0.0,0.0,0.0,0.0,0.0,0.0,0.0,0.0,0.0,0.0,0.0,0.0,0.0,0.0,0.0,0.0,0.0,0.0,0.0,0.0,0.0,0.0,0.0,0.0,0.0,0.0,0.0,0.0,0.0,0.0,0.0,0.0,0.0,0.0,0.0,0.0,0.0,0.0,0.0,0.0,0.0,0.0,0.0,0.0,0.0,0.0,0.0,0.0,0.0,0.0,0.0,0.0,0.0],[0.0,0.0,0.0,0.0,0.0,0.0,0.0,0.0,0.0,0.0,0.0,0.0,0.0,0.0,0.0,0.0,0.0,0.0,0.0,0.0,0.0,0.0,0.0,0.0,0.0,0.0,0.0,0.0,0.0,0.0,0.0,0.0,0.0,0.0,0.0,0.0,0.0,0.0,0.0,0.0,0.0,0.0,0.0,0.0,0.0,0.0,0.0,0.0,0.0,0.0,0.0,0.0,0.0,0.0,0.0,0.0,0.0,0.0,0.0,0.0,0.0,0.0,0.0,0.0,0.0,0.0,0.0,0.0,0.0,0.0,0.0,0.0,0.0,0.0,0.0,0.0,0.0,0.0,0.0,0.0,0.0,0.0,0.0,0.0,0.0,0.0,0.0,0.0,0.0,0.0,0.0,0.0,0.0,0.0,0.0,0.0,0.0,0.0,0.0,0.0,0.0,0.0,0.0,0.0,0.0,0.0,0.0,0.0,0.0,0.0,0.0,0.0,0.0,0.0,0.0,0.0,0.0,0.0,0.0,0.0,0.0,0.0,0.0,0.0,0.0,0.0,0.0,0.0,0.0,0.0,0.0,0.0,0.0,0.0,0.0,0.0,0.0,0.0,0.0,0.0,0.0,0.0,0.0,0.0,0.0,0.0,0.0,0.0,0.0,0.0,0.0,0.0,0.0,0.0,0.0,0.0,0.0,0.01,0.0,0.0,0.0,0.0,0.0,0.0,0.48,0.0,0.0,0.0,0.0,0.0,0.0,0.0,0.0,0.0,0.0,0.0,0.0,0.0,0.0,0.0,0.0,0.0,0.0,0.0,0.0,0.0,0.0,0.0,0.0,0.0,0.0,0.0,0.0,0.0,0.0,0.0,0.0,0.0,0.0,0.0,0.0,1.0,0.78,1.0,1.0,1.0,1.0,1.0,0.01,0.0,0.0,0.0,0.0,0.0,0.0,0.0,0.0,0.0,0.0,0.0,0.0,0.0,0.0,0.0,0.0,0.0,0.0,1.0,1.0,0.0,0.0,0.0,1.0,0.0,0.0,0.0,0.0,0.0,0.0,0.0,0.0,0.0,0.0,0.0,0.0,0.0,0.0,0.0,0.0,0.0,0.0,0.0,0.0,0.0,0.0,0.0,0.0,0.0,0.0,0.0,0.0,0.0,0.0,0.0,0.0,0.0,0.0,0.0,0.0,0.0,0.0,0.0,0.0,0.0,0.0,0.0,0.0,0.0,0.0,0.0,0.0,0.0,0.0,0.0,0.0,0.0,0.0,0.0,0.0,0.0,0.0,0.0,0.0,1.0,0.0,0.0,0.0,0.0,0.0,0.0,0.0,0.0,0.0,0.0,0.0,0.0,0.0,0.0,0.0,0.0,0.0,0.0,0.0,0.0,0.0,0.0,0.0,0.0,0.0,0.0,1.0,1.0,0.0,1.0,0.0,0.0,0.0,0.0,0.0],[0.0,0.0,0.0,0.0,0.0,0.0,0.0,0.0,0.0,0.0,0.0,0.0,0.0,0.0,0.0,0.0,0.0,0.0,0.0,0.0,0.0,0.0,0.0,0.0,0.0,0.0,0.0,0.0,0.0,0.0,0.0,0.0,0.0,0.0,0.0,0.0,0.0,0.0,0.0,0.0,0.0,0.0,0.0,0.0,0.0,0.0,0.0,0.0,0.0,0.0,0.0,0.0,0.0,0.0,0.0,0.0,0.0,0.0,0.0,0.0,0.0,0.0,0.0,0.0,0.0,0.0,0.0,0.0,0.0,0.0,0.0,0.0,0.0,0.0,0.0,0.0,0.0,0.0,0.0,0.0,0.0,0.0,0.0,0.0,0.0,0.0,0.0,0.0,0.0,0.0,0.0,0.0,0.0,0.0,0.0,0.0,0.0,0.0,0.0,0.0,0.0,0.0,0.0,0.0,0.0,0.0,0.0,0.0,0.0,0.0,0.0,0.0,0.0,0.0,0.0,0.0,0.0,0.0,0.0,0.0,0.0,0.0,0.0,0.0,0.0,0.0,0.0,0.0,0.0,0.0,0.0,0.0,0.0,0.0,0.0,0.0,0.0,0.0,0.0,0.0,0.0,0.0,0.0,0.0,0.0,0.0,0.0,0.0,0.0,0.0,0.0,0.0,0.0,0.0,0.0,0.0,0.0,0.0,0.0,0.0,0.0,0.0,0.0,0.0,0.0,0.0,0.0,0.0,0.0,0.0,0.0,0.0,0.0,0.0,0.0,0.0,0.0,0.0,0.0,0.0,0.0,0.0,0.0,0.0,0.0,0.0,0.0,0.0,0.0,0.0,0.0,0.0,0.0,0.0,0.0,0.0,0.0,0.0,0.0,0.0,0.0,0.0,0.0,1.0,1.0,1.0,1.0,1.0,1.0,0.0,0.0,0.0,0.0,0.0,0.0,0.0,0.0,0.0,0.0,0.0,0.0,0.0,0.0,0.0,0.0,1.0,1.0,1.0,1.0,0.0,0.0,0.0,0.0,0.0,0.0,0.0,0.0,0.0,0.0,0.0,0.0,0.0,0.0,0.0,0.0,0.0,0.0,0.0,0.0,0.0,0.0,0.0,0.0,0.0,0.0,0.0,0.0,0.0,0.0,0.0,0.0,0.0,0.0,0.0,0.0,0.0,0.0,0.0,0.0,0.0,0.0,0.0,0.0,0.0,0.0,0.0,0.0,0.0,0.0,0.0,0.0,0.0,0.0,0.0,0.0,0.0,0.0,0.0,0.0,0.0,0.0,0.0,0.0,0.0,0.0,0.0,0.0,0.0,0.0,0.0,0.0,0.0,0.0,0.0,0.0,0.0,0.0,0.0,0.0,0.0,0.0,0.0,0.0,0.0,0.0,0.0,0.0,0.0,0.0,0.0,0.0,0.0,0.0,0.0,0.0,0.81,1.0,0.0,0.0],[0.0,0.0,0.0,0.0,0.0,0.0,0.0,0.0,0.0,0.0,0.0,0.0,0.0,0.0,0.0,0.0,0.0,0.0,0.0,0.0,0.0,0.0,0.0,0.0,0.0,0.0,0.0,0.0,0.0,0.0,0.0,0.0,0.0,0.0,0.0,0.0,0.0,0.0,0.0,0.0,0.0,0.0,0.0,0.0,0.0,0.0,0.0,0.0,0.0,0.0,0.0,0.0,0.0,0.0,0.0,0.0,0.0,0.0,0.0,0.0,0.0,0.0,0.0,0.0,0.0,0.0,0.0,0.0,0.0,0.0,0.0,0.0,0.0,0.0,0.0,0.0,0.0,0.0,0.0,0.0,0.0,0.0,0.0,0.0,0.0,0.0,0.0,0.0,0.0,0.0,0.0,0.0,0.0,0.0,0.0,0.0,0.0,0.0,0.0,0.0,0.0,0.0,0.0,0.0,0.0,0.0,0.0,0.0,0.0,0.0,0.0,0.0,0.0,0.0,0.0,0.0,0.0,0.0,0.0,0.0,0.0,0.0,0.0,0.0,0.0,0.0,0.0,0.01,0.01,0.03,0.01,0.0,0.01,0.0,0.0,0.0,0.0,0.0,0.0,0.0,0.0,0.0,0.0,0.0,0.0,0.0,0.0,0.0,0.0,0.0,0.0,0.01,0.02,0.0,0.0,0.0,0.0,0.0,0.0,0.0,0.0,0.0,0.0,0.0,0.0,0.0,0.0,0.0,0.0,0.0,0.0,0.0,0.0,0.0,0.0,0.0,0.0,0.0,0.0,0.0,0.0,0.0,0.0,0.0,0.0,0.0,0.0,0.0,0.0,0.0,0.0,0.0,0.0,0.0,0.0,0.0,0.0,0.0,0.0,0.0,0.0,0.0,0.0,0.0,0.01,0.0,0.01,1.0,1.0,1.0,1.0,0.0,0.0,0.0,0.0,0.0,0.0,0.0,0.0,0.0,0.0,0.0,0.0,0.0,0.0,1.0,1.0,1.0,1.0,1.0,0.0,0.0,0.0,0.0,0.0,0.0,0.0,0.0,0.0,0.0,0.0,0.0,0.0,0.0,0.0,0.0,0.0,0.0,0.0,0.0,0.0,0.0,0.0,0.0,0.0,0.0,0.0,0.0,0.0,0.0,0.0,0.0,0.0,0.0,0.0,0.0,0.0,0.0,0.0,0.0,0.0,0.0,0.0,0.0,0.0,0.0,0.0,0.0,0.0,0.0,0.0,0.0,0.0,0.0,0.0,0.0,0.0,0.0,0.0,0.0,0.0,0.0,0.0,0.0,0.0,0.0,0.0,0.0,0.0,0.0,0.0,0.0,0.0,0.0,0.0,0.0,0.0,0.0,0.0,0.0,0.0,0.0,0.0,0.0,0.0,0.0,0.0,0.0,0.0,0.0,0.0,0.0,0.0,0.0,0.0,0.0,0.0,0.0,0.0],[0.0,0.0,0.0,0.0,0.0,0.0,0.0,0.0,0.0,0.0,0.0,0.0,0.0,0.0,0.0,0.0,0.0,0.0,0.0,0.0,0.0,0.0,0.0,0.0,0.0,0.0,0.0,0.0,0.0,0.0,0.0,0.0,0.0,0.0,0.0,0.0,0.0,0.0,0.0,0.0,0.0,0.0,0.0,0.0,0.0,0.0,0.0,0.0,0.0,0.0,0.0,0.0,0.0,0.0,0.0,0.0,0.0,0.0,0.0,0.0,0.0,0.0,0.0,0.0,0.0,0.0,0.0,0.0,0.0,0.0,0.0,0.0,0.0,0.0,0.0,0.0,0.0,0.0,0.0,0.0,0.0,0.0,0.0,0.0,0.0,0.0,0.0,0.0,0.0,0.0,0.0,0.0,0.0,0.0,0.0,0.0,0.0,0.0,0.0,0.0,0.0,0.0,0.0,0.0,0.0,0.0,0.0,0.0,0.0,0.0,0.0,0.0,0.0,0.0,0.0,0.0,0.0,0.0,0.0,0.0,0.0,0.0,0.0,0.0,0.0,0.0,0.0,0.03,0.04,0.03,0.03,0.0,0.01,0.0,0.0,0.0,0.0,0.0,0.0,0.0,0.0,0.0,0.0,0.0,0.0,0.0,0.0,0.0,0.0,0.01,0.01,0.01,0.02,0.0,0.0,0.0,0.0,0.0,0.0,0.0,0.0,0.0,0.0,0.0,0.0,0.0,0.0,0.0,0.0,0.0,0.0,0.0,0.0,0.0,0.0,0.0,0.0,0.0,0.0,0.0,0.0,0.0,0.0,0.0,0.0,0.0,0.0,0.0,0.0,0.0,0.0,0.0,0.0,0.0,0.0,0.0,0.0,0.0,0.0,0.0,0.0,0.0,0.0,0.0,0.0,0.0,0.0,0.0,1.0,1.0,1.0,0.0,0.0,0.0,0.0,0.0,0.0,0.0,0.0,0.0,0.0,0.0,0.0,0.0,0.0,0.02,1.0,0.01,0.0,0.02,0.0,0.0,0.0,0.0,0.0,0.0,0.0,0.0,0.0,0.0,0.0,0.0,0.0,0.0,0.0,0.0,0.0,0.0,0.0,0.0,0.0,0.0,0.0,0.0,0.0,0.0,0.0,0.0,0.0,0.0,0.0,0.0,0.0,0.0,0.0,0.0,0.0,0.0,0.0,0.0,0.0,0.0,0.0,0.0,0.0,0.0,0.0,0.0,0.0,0.0,0.0,0.0,0.0,0.0,0.0,0.0,0.0,0.0,0.0,0.0,0.0,0.0,0.0,0.0,0.0,0.0,0.0,0.0,0.0,0.0,0.0,0.0,0.0,0.0,0.0,0.0,0.0,0.0,0.0,0.0,0.0,0.0,0.0,0.0,0.0,0.0,0.0,0.0,0.0,0.0,0.0,0.0,0.0,0.0,0.0,0.0,0.0,0.0,0.0],[0.0,0.0,0.0,0.0,0.0,0.0,0.0,0.0,0.0,0.0,0.0,0.0,0.0,0.0,0.0,0.0,0.0,0.0,0.0,0.0,0.0,0.0,0.0,0.0,0.0,0.0,0.0,0.0,0.0,0.0,0.0,0.0,0.0,0.0,0.0,0.0,0.0,0.0,0.0,0.0,0.0,0.0,0.0,0.0,0.0,0.0,0.0,0.0,0.0,0.0,0.0,0.0,0.0,0.0,0.0,0.0,0.0,0.0,0.0,0.0,0.0,0.0,0.0,0.0,0.0,0.0,0.0,0.0,0.0,0.0,0.0,0.0,0.0,0.0,0.0,0.0,0.0,0.0,0.0,0.0,0.0,0.0,0.0,0.0,0.0,0.0,0.0,0.0,0.0,0.0,0.0,0.0,0.0,0.0,0.0,0.0,0.0,0.0,0.0,0.0,0.0,0.0,0.0,0.0,0.0,0.0,0.0,0.0,0.0,0.0,0.0,0.0,0.0,0.0,0.0,0.0,0.0,0.0,0.0,0.0,0.0,0.0,0.0,0.01,0.0,0.0,0.0,0.04,0.03,0.06,0.05,0.0,0.01,0.0,0.0,0.0,0.0,0.0,0.0,0.0,0.0,0.0,0.0,0.0,0.0,0.0,0.0,0.0,0.0,0.01,0.0,0.01,0.01,0.0,0.0,0.0,0.0,0.0,0.0,0.0,0.0,0.0,0.0,0.0,0.0,0.0,0.0,0.0,0.0,0.0,0.0,0.0,0.0,0.0,0.0,0.0,0.0,0.0,0.0,0.0,0.0,0.0,0.0,0.0,0.0,0.0,0.0,0.0,0.0,0.0,0.0,0.0,0.0,0.0,0.0,0.0,0.0,0.0,0.0,0.0,0.0,0.0,0.0,0.0,0.0,0.0,0.0,0.0,1.0,1.0,1.0,1.0,0.97,0.0,0.0,0.0,0.0,0.0,0.0,0.0,0.0,0.0,0.0,0.0,0.0,0.0,1.0,1.0,0.99,1.0,0.32,0.0,0.54,0.0,0.0,0.0,0.0,0.0,0.0,0.0,0.0,0.0,0.0,0.0,0.0,0.0,0.0,0.0,0.0,0.0,0.0,0.0,0.0,0.0,0.0,0.0,0.0,0.0,0.0,0.0,0.0,0.0,0.0,0.0,0.0,0.0,0.0,0.0,0.0,0.0,0.0,0.0,0.0,0.0,0.0,0.0,0.0,0.0,0.0,0.0,0.0,0.0,0.0,0.0,0.0,0.0,0.0,0.0,0.0,0.0,0.0,0.0,0.0,0.0,0.0,0.0,0.0,0.0,0.0,0.0,0.0,0.0,0.0,0.0,0.0,0.0,0.0,0.0,0.0,0.0,0.0,0.0,0.0,0.0,0.0,0.0,0.0,0.0,0.0,0.0,0.0,0.0,0.0,0.0,0.0,0.0,0.0,0.0,0.0],[0.0,0.0,0.0,0.0,0.0,0.0,0.0,0.0,0.0,0.0,0.0,0.0,0.0,0.0,0.0,0.0,0.0,0.0,0.0,0.0,0.0,0.0,0.0,0.0,0.0,0.0,0.0,0.0,0.0,0.0,0.0,0.0,0.0,0.0,0.0,0.0,0.0,0.0,0.0,0.0,0.0,0.0,0.0,0.0,0.0,0.0,0.0,0.0,0.0,0.0,0.0,0.0,0.0,0.0,0.0,0.0,0.0,0.0,0.0,0.0,0.0,0.0,0.0,0.0,0.0,0.0,0.0,0.0,0.0,0.0,0.0,0.0,0.0,0.0,0.0,0.0,0.0,0.0,0.0,0.0,0.0,0.0,0.0,0.0,0.0,0.0,0.0,0.0,0.0,0.0,0.0,0.0,0.0,0.0,0.0,0.0,0.0,0.0,0.0,0.0,0.0,0.0,0.0,0.0,0.0,0.0,0.0,0.0,0.0,0.0,0.0,0.0,0.0,0.0,0.0,0.0,0.0,0.0,0.0,0.0,0.0,0.0,0.0,0.0,0.0,0.0,0.0,0.02,0.01,0.01,0.0,0.0,0.0,0.0,0.0,0.0,0.0,0.0,0.0,0.0,0.0,0.0,0.0,0.0,0.0,0.0,0.0,0.0,0.0,0.0,0.0,0.0,0.0,0.0,0.0,0.0,0.0,0.0,0.0,0.0,0.0,0.0,0.0,0.0,0.0,0.0,0.0,0.0,0.0,0.0,0.0,0.0,0.0,0.0,0.0,0.0,0.0,0.0,0.0,0.0,0.0,0.0,0.0,0.0,0.0,0.0,0.0,0.0,0.0,0.0,0.0,0.0,0.0,0.0,0.0,0.0,0.0,0.0,0.0,0.0,0.0,0.0,0.0,0.0,0.0,0.0,0.0,0.0,0.0,0.0,1.0,1.0,1.0,0.99,0.98,0.0,0.0,0.0,0.0,0.0,0.0,0.0,0.0,0.0,0.0,0.0,1.0,1.0,0.0,0.0,0.0,0.0,0.0,0.0,0.0,0.0,0.0,0.0,0.0,0.0,0.0,0.0,0.0,0.0,0.0,0.0,0.0,0.0,0.0,0.0,0.0,0.0,0.0,0.0,0.0,0.0,0.0,0.0,0.0,0.0,0.0,0.0,0.0,0.0,0.0,0.0,0.0,0.0,0.0,0.0,0.0,0.0,0.0,0.0,0.0,0.0,0.0,0.0,0.0,0.0,0.0,0.0,0.0,0.0,0.0,0.0,0.0,0.0,0.0,0.0,0.0,0.0,0.0,0.0,0.0,0.0,0.0,0.0,0.0,0.0,0.0,0.0,0.0,0.0,0.0,0.0,0.0,0.0,0.0,0.0,0.0,0.0,0.0,0.0,0.0,0.0,0.0,0.0,0.0,0.0,0.0,0.0,0.0,0.0,0.0,0.0,0.0,0.0,0.0],[0.0,0.0,0.0,0.0,0.0,0.0,0.0,0.0,0.0,0.0,0.0,0.0,0.0,0.0,0.0,0.0,0.0,0.0,0.0,0.0,0.0,0.0,0.0,0.0,0.0,0.0,0.0,0.0,0.0,0.0,0.0,0.0,0.0,0.0,0.0,0.0,0.0,0.0,0.0,0.0,0.0,0.0,0.0,0.0,0.0,0.0,0.0,0.0,0.0,0.0,0.0,0.0,0.0,0.0,0.0,0.0,0.0,0.0,0.0,0.0,0.0,0.0,0.0,0.0,0.0,0.0,0.0,0.0,0.0,0.0,0.0,0.0,0.0,0.0,0.0,0.0,0.0,0.0,0.0,0.0,0.0,0.0,0.0,0.0,0.0,0.0,0.0,0.0,0.0,0.0,0.0,0.0,0.0,0.0,0.0,0.0,0.0,0.0,0.0,0.0,0.0,0.0,0.0,0.0,0.0,0.0,0.0,0.0,0.0,0.0,0.0,0.0,0.0,0.0,0.0,0.0,0.0,0.0,0.0,0.0,0.0,0.0,0.0,0.0,0.0,0.0,0.0,0.0,0.0,0.0,0.0,0.0,0.0,0.0,0.0,0.0,0.0,0.0,0.0,0.0,0.0,0.0,0.0,0.0,0.0,0.0,0.0,0.0,0.0,0.0,0.0,0.0,0.0,0.0,0.0,0.0,0.0,0.0,0.0,0.0,0.0,0.0,0.0,0.0,0.0,0.0,0.0,0.0,0.0,0.0,0.0,0.0,0.0,0.0,0.0,0.0,0.0,0.0,0.0,0.0,0.0,0.0,0.0,0.0,0.0,0.0,0.0,0.0,0.0,0.0,0.0,0.0,0.0,0.0,0.0,0.0,0.0,0.0,0.0,0.0,0.0,0.0,0.0,0.0,0.0,0.0,0.0,0.0,0.0,0.0,0.97,1.0,1.0,1.0,1.0,0.0,0.0,0.0,0.0,1.0,0.0,0.0,0.0,0.0,1.0,0.0,1.0,1.0,0.0,0.0,0.0,0.0,0.0,0.18,1.0,0.0,0.0,0.0,0.0,0.0,0.0,0.0,0.0,0.0,0.0,0.0,0.0,0.0,0.0,0.0,0.0,0.0,0.0,0.0,0.0,0.0,0.0,0.0,0.0,0.0,0.0,0.0,0.0,0.0,0.0,0.0,0.0,0.0,0.0,0.0,0.0,0.0,0.0,0.0,0.0,0.0,0.0,0.0,0.0,0.0,0.0,0.0,0.0,0.0,0.0,0.0,0.0,0.0,0.0,0.0,0.0,1.0,0.0,0.0,0.0,0.0,0.0,0.0,0.0,0.0,0.0,0.0,0.0,0.0,0.0,0.0,0.0,0.0,0.0,0.0,0.0,0.0,0.0,0.0,0.0,0.0,0.0,0.0,0.0,0.0,0.0,0.0,0.0,0.0,0.0,1.0,0.0,0.0,0.0],[0.0,0.0,0.0,0.0,0.0,0.0,0.0,0.0,0.0,0.0,0.0,0.0,0.0,0.0,0.0,0.0,0.0,0.0,0.0,0.0,0.0,0.0,0.0,0.0,0.0,0.0,0.0,0.0,0.0,0.0,0.0,0.0,0.0,0.0,0.0,0.0,0.0,0.0,0.0,0.0,0.0,0.0,0.0,0.0,0.0,0.0,0.0,0.0,0.0,0.0,0.0,0.0,0.0,0.0,0.0,0.0,0.0,0.0,0.0,0.0,0.0,0.0,0.0,0.0,0.0,0.0,0.0,0.0,0.0,0.0,0.0,0.0,0.0,0.0,0.0,0.0,0.0,0.0,0.0,0.0,0.0,0.0,0.0,0.0,0.0,0.0,0.0,0.0,0.0,0.0,0.0,0.0,0.0,0.0,0.0,0.0,0.0,0.0,0.0,0.0,0.0,0.0,0.0,0.0,0.0,0.0,0.0,0.0,0.0,0.0,0.0,0.0,0.0,0.0,0.0,0.0,0.0,0.0,0.0,0.0,0.0,0.0,0.0,0.0,0.0,0.0,0.0,0.0,0.0,0.01,0.0,0.0,0.0,0.0,0.0,0.0,0.0,0.0,0.0,0.0,0.0,0.0,0.0,0.0,0.0,0.0,0.0,0.0,0.0,0.0,0.0,0.0,0.0,0.0,0.0,0.0,0.0,0.0,0.0,0.0,0.0,0.0,0.0,0.0,0.0,0.0,0.0,0.0,0.0,0.0,0.0,0.0,0.0,0.0,0.0,0.0,0.0,0.0,0.0,0.0,0.0,0.0,0.0,0.0,0.0,0.0,0.0,0.0,0.0,0.0,0.0,0.0,0.0,0.0,0.0,0.0,0.0,0.0,0.0,0.0,0.0,0.0,0.0,0.0,0.0,0.0,0.0,0.0,0.0,0.0,0.0,0.99,1.0,1.0,1.0,1.0,0.0,0.0,0.0,0.0,0.0,0.0,0.0,0.0,0.0,0.0,0.0,0.06,0.0,0.0,0.0,0.0,0.0,1.0,1.0,0.0,0.75,0.0,0.0,0.0,0.0,0.0,0.0,0.0,0.0,0.0,0.0,0.0,0.0,0.0,0.0,0.0,0.0,0.0,0.0,0.0,0.0,0.0,0.0,0.0,0.0,0.0,0.0,0.0,0.0,0.0,0.0,0.0,0.0,0.0,0.0,0.0,0.0,0.0,0.0,0.0,0.0,0.0,0.0,0.0,0.0,0.0,0.0,0.0,0.0,0.0,0.0,0.0,0.0,0.0,0.0,0.0,0.0,0.0,0.0,0.0,0.0,0.0,0.0,0.0,0.0,0.0,0.0,0.0,0.0,0.11,0.0,0.07,0.0,0.09,0.0,0.0,0.0,0.0,0.0,0.0,0.0,0.0,0.0,0.0,0.0,0.0,0.0,0.0,0.0,0.0,0.0,0.0,0.0],[0.0,0.0,0.0,0.0,0.0,0.0,0.0,0.0,0.0,0.0,0.0,0.0,0.0,0.0,0.0,0.0,0.0,0.0,0.0,0.0,0.0,0.0,0.0,0.0,0.0,0.0,0.0,0.0,0.0,0.0,0.0,0.0,0.0,0.0,0.0,0.0,0.0,0.0,0.0,0.0,0.0,0.0,0.0,0.0,0.0,0.0,0.0,0.0,0.0,0.0,0.0,0.0,0.0,0.0,0.0,0.0,0.0,0.0,0.0,0.0,0.0,0.0,0.0,0.0,0.0,0.0,0.0,0.0,0.0,0.0,0.0,0.0,0.0,0.0,0.0,0.0,0.0,0.0,0.0,0.0,0.0,0.0,0.0,0.0,0.0,0.0,0.0,0.0,0.0,0.0,0.0,0.0,0.0,0.0,0.0,0.0,0.0,0.0,0.0,0.0,0.0,0.0,0.0,0.0,0.0,0.0,0.0,0.0,0.0,0.0,0.0,0.0,0.0,0.0,0.0,0.0,0.0,0.0,0.0,0.0,0.0,0.0,0.0,0.0,0.0,0.0,0.0,0.0,0.0,0.0,0.0,0.0,0.0,0.0,0.0,0.0,0.0,0.0,0.0,0.0,0.0,0.0,0.0,0.0,0.0,0.0,0.0,0.0,0.0,0.0,0.0,0.0,0.0,0.0,0.0,0.0,0.0,0.0,0.0,0.0,0.0,0.0,0.0,0.0,0.0,0.0,0.0,0.0,0.0,0.0,0.0,0.0,0.0,0.0,0.0,0.0,0.0,0.0,0.0,0.0,0.0,0.0,0.0,0.0,0.0,0.0,0.0,0.0,0.0,0.0,0.0,0.0,0.0,0.0,0.0,0.0,0.0,0.0,0.0,0.0,0.0,0.0,0.0,0.0,0.0,0.0,0.0,0.0,0.0,0.0,0.0,0.98,1.0,1.0,1.0,1.0,1.0,1.0,1.0,1.0,1.0,0.0,0.0,0.0,0.0,0.0,0.0,0.0,0.0,0.0,0.0,0.0,0.0,0.0,1.0,0.0,0.0,0.0,0.0,0.0,0.0,0.0,0.0,0.0,0.0,0.0,0.0,0.0,0.0,0.0,0.0,0.0,0.0,0.0,0.0,0.0,0.0,0.0,0.0,0.0,0.0,0.0,0.0,0.0,0.0,0.0,0.0,0.0,0.0,0.0,0.0,0.0,0.0,0.0,0.0,0.0,0.0,0.0,0.0,0.0,0.0,0.0,0.0,0.0,0.0,0.0,0.0,0.0,0.0,0.0,0.0,0.0,0.0,0.0,0.0,0.0,0.0,0.0,0.0,0.0,0.0,0.0,0.0,0.0,0.0,0.0,0.0,0.0,0.0,0.0,0.0,0.0,0.0,0.0,0.0,0.0,0.0,0.0,0.0,0.0,0.0,0.0,0.0,0.0,0.0,0.0,0.0,0.0,0.0],[0.0,0.0,0.0,0.0,0.0,0.0,0.0,0.0,0.0,0.0,0.0,0.0,0.0,0.0,0.0,0.0,0.0,0.0,0.0,0.0,0.0,0.0,0.0,0.0,0.0,0.0,0.0,0.0,0.0,0.0,0.0,0.0,0.0,0.0,0.0,0.0,0.0,0.0,0.0,0.0,0.0,0.0,0.0,0.0,0.0,0.0,0.0,0.0,0.0,0.0,0.0,0.0,0.0,0.0,0.0,0.0,0.0,0.0,0.0,0.0,0.0,0.0,0.0,0.0,0.0,0.0,0.0,0.0,0.0,0.0,0.0,0.0,0.0,0.0,0.0,0.0,0.0,0.0,0.0,0.0,0.0,0.0,0.0,0.0,0.0,0.0,0.0,0.0,0.0,0.0,0.0,0.0,0.0,0.0,0.0,0.0,0.0,0.0,0.0,0.0,0.0,0.0,0.0,0.0,0.0,0.0,0.0,0.0,0.0,0.0,0.0,0.0,0.0,0.0,0.0,0.0,0.0,0.0,0.0,0.0,0.0,0.0,0.0,0.0,0.0,0.0,0.0,0.0,0.0,0.0,0.0,0.0,0.0,0.0,0.0,0.0,0.0,0.0,0.0,0.0,0.0,0.0,0.0,0.0,0.0,0.0,0.0,0.0,0.0,0.0,0.0,0.0,0.0,0.0,0.0,0.0,0.0,0.0,0.0,0.0,0.0,0.0,0.0,0.0,0.0,0.0,0.0,0.0,0.0,0.0,0.0,0.0,0.0,0.0,0.0,0.0,0.0,0.0,0.0,0.0,0.0,0.0,0.0,0.0,0.0,0.0,0.0,0.0,0.0,0.0,0.0,0.0,0.0,0.0,0.0,0.0,0.0,0.0,0.0,0.0,0.0,0.0,0.0,0.0,0.0,0.0,0.0,0.0,0.0,0.0,0.0,0.0,0.0,1.0,1.0,1.0,1.0,0.68,0.0,0.0,0.0,0.0,0.0,0.0,0.0,0.0,0.0,0.0,0.0,0.0,0.0,0.0,0.0,0.0,1.0,1.0,1.0,0.64,1.0,1.0,0.0,0.0,0.0,0.0,0.0,0.0,0.0,0.0,0.0,0.0,0.0,0.0,0.0,0.0,0.0,0.0,0.0,0.0,0.0,0.0,0.0,0.0,0.0,0.0,0.0,0.0,0.0,0.0,0.0,0.0,0.0,0.0,0.0,0.0,0.0,0.0,0.0,0.0,0.0,0.0,0.0,0.0,0.0,0.0,0.0,0.0,0.0,0.0,0.0,0.0,0.0,0.0,0.0,0.0,0.0,0.0,0.0,0.0,0.0,0.0,0.0,0.0,0.0,0.0,0.0,0.0,0.0,0.0,0.0,1.0,0.0,0.0,0.0,0.0,0.0,0.0,0.0,0.0,0.0,0.0,0.0,0.0,0.0,0.0,0.0,0.0,0.0,0.0,0.0],[0.0,0.0,0.0,0.0,0.0,0.0,0.0,0.0,0.0,0.0,0.0,0.0,0.0,0.0,0.0,0.0,0.0,0.0,0.0,0.0,0.0,0.0,0.0,0.0,0.0,0.0,0.0,0.0,0.0,0.0,0.0,0.0,0.0,0.0,0.0,0.0,0.0,0.0,0.0,0.0,0.0,0.0,0.0,0.0,0.0,0.0,0.0,0.0,0.0,0.0,0.0,0.0,0.0,0.0,0.0,0.0,0.0,0.0,0.0,0.0,0.0,0.0,0.0,0.0,0.0,0.0,0.0,0.0,0.0,0.0,0.0,0.0,0.0,0.0,0.0,0.0,0.0,0.0,0.0,0.0,0.0,0.0,0.0,0.0,0.0,0.0,0.0,0.0,0.0,0.0,0.0,0.0,0.0,0.0,0.0,0.0,0.0,0.0,0.0,0.0,0.0,0.0,0.0,0.0,0.0,0.0,0.0,0.0,0.0,0.0,0.0,0.0,0.0,0.0,0.0,0.0,0.0,0.0,0.0,0.0,0.0,0.0,0.0,0.0,0.0,0.0,0.0,0.0,0.0,0.0,0.0,0.0,0.0,0.0,0.0,0.0,0.0,0.0,0.0,0.0,0.0,0.0,0.0,0.0,0.0,0.0,0.0,0.0,0.0,0.0,0.0,0.0,0.0,0.0,0.0,0.0,0.0,0.0,0.0,0.0,0.0,0.0,0.0,0.0,0.0,0.0,0.0,0.0,0.0,0.0,0.0,0.0,0.0,0.0,0.0,0.0,0.0,0.0,0.0,0.0,0.0,0.0,0.0,0.0,0.0,0.0,0.0,0.0,0.0,0.0,0.0,0.0,0.0,0.0,0.0,0.0,0.0,0.0,0.0,0.0,0.0,0.0,0.0,0.0,0.0,0.0,0.0,0.0,0.0,0.0,0.0,0.0,0.0,0.0,1.0,1.0,1.0,1.0,1.0,0.0,0.0,0.0,0.0,0.0,0.0,0.0,0.0,0.0,0.0,0.0,0.0,0.0,0.0,0.0,0.0,0.0,1.0,1.0,1.0,0.99,0.0,0.0,0.0,0.0,0.0,0.0,0.0,0.0,0.0,0.0,0.0,0.0,0.0,0.0,0.0,0.0,0.0,0.0,0.0,0.0,0.0,0.0,0.0,0.0,0.0,0.0,0.0,0.0,0.0,0.0,0.0,0.0,0.0,0.0,0.0,0.0,0.0,0.0,0.0,0.0,0.0,0.0,0.0,0.0,0.99,0.0,0.0,0.0,0.0,0.0,0.0,0.0,0.0,0.0,0.0,0.0,0.0,0.0,0.0,0.0,0.0,0.0,0.0,0.0,0.0,0.0,0.0,0.0,0.0,0.0,0.0,0.0,0.0,0.0,0.0,0.0,0.0,0.0,0.0,0.0,0.0,0.0,0.0,0.0,0.0,0.0,0.0,0.0,0.0],[0.0,0.0,0.0,0.0,0.0,0.0,0.0,0.0,0.0,0.0,0.0,0.0,0.0,0.0,0.0,0.0,0.0,0.0,0.0,0.0,0.0,0.0,0.0,0.0,0.0,0.0,0.0,0.0,0.0,0.0,0.0,0.0,0.0,0.0,0.0,0.0,0.0,0.0,0.0,0.0,0.0,0.0,0.0,0.0,0.0,0.0,0.0,0.0,0.0,0.0,0.0,0.0,0.0,0.0,0.0,0.0,0.0,0.0,0.0,0.0,0.0,0.0,0.0,0.0,0.0,0.0,0.0,0.0,0.0,0.0,0.0,0.0,0.0,0.0,0.0,0.0,0.0,0.0,0.0,0.0,0.0,0.0,0.0,0.0,0.0,0.0,0.0,0.0,0.0,0.0,0.0,0.0,0.0,0.0,0.0,0.0,0.0,0.0,0.0,0.0,0.0,0.0,0.0,0.0,0.0,0.0,0.0,0.0,0.0,0.0,0.0,0.0,0.0,0.0,0.0,0.0,0.0,0.0,0.0,0.0,0.0,0.0,0.0,0.0,0.0,0.0,0.0,0.0,0.0,0.0,0.0,0.0,0.0,0.0,0.0,0.0,0.0,0.0,0.0,0.0,0.0,0.0,0.0,0.0,0.0,0.0,0.0,0.0,0.0,0.0,0.0,0.0,0.0,0.0,0.0,0.0,0.0,0.0,0.0,0.0,0.0,0.0,0.0,0.0,0.0,0.0,0.0,0.0,0.0,0.0,0.0,0.0,0.0,0.0,0.0,0.0,0.0,0.0,0.0,0.0,0.0,0.0,0.0,0.0,0.0,0.0,0.0,0.0,0.0,0.0,0.0,0.0,0.0,0.0,0.0,0.0,0.0,0.0,0.0,0.0,0.0,0.0,0.0,0.0,0.0,0.0,0.0,0.0,0.0,0.0,0.0,0.0,0.0,0.0,1.0,0.68,1.0,1.0,1.0,1.0,1.0,0.06,0.0,0.0,0.0,0.0,0.0,0.0,0.0,0.0,0.0,0.0,0.0,0.0,0.0,0.0,0.0,0.0,0.0,0.0,0.0,0.0,0.0,0.0,0.0,0.0,0.0,0.0,0.0,0.0,0.0,0.0,0.0,0.0,0.0,0.0,0.0,0.0,0.0,0.0,0.0,0.0,0.0,0.0,0.0,0.0,0.0,0.0,0.0,0.0,0.0,0.0,0.0,0.0,0.0,0.0,0.0,0.0,0.0,0.0,0.0,0.0,0.0,0.0,0.0,0.0,0.0,0.0,0.0,0.0,0.0,0.0,0.0,0.0,0.0,0.0,0.0,0.0,0.0,0.0,0.0,0.0,0.0,0.0,0.0,0.0,0.0,0.0,0.0,0.0,0.0,0.0,0.0,0.0,0.0,0.0,0.0,0.0,0.0,0.0,0.0,0.0,0.0,0.0,0.0,0.0,0.0,0.0,0.0],[0.0,0.0,0.0,0.0,0.0,0.0,0.0,0.0,0.0,0.0,0.0,0.0,0.0,0.0,0.0,0.0,0.0,0.0,0.0,0.0,0.0,0.0,0.0,0.0,0.0,0.0,0.0,0.0,0.0,0.0,0.0,0.0,0.0,0.0,0.0,0.0,0.0,0.0,0.0,0.0,0.0,0.0,0.0,0.0,0.0,0.0,0.0,0.0,0.0,0.0,0.0,0.0,0.0,0.0,0.0,0.0,0.0,0.0,0.0,0.0,0.0,0.0,0.0,0.0,0.0,0.0,0.0,0.0,0.0,0.0,0.0,0.0,0.0,0.0,0.0,0.0,0.0,0.0,0.0,0.0,0.0,0.0,0.0,0.0,0.0,0.0,0.0,0.0,0.0,0.0,0.0,0.0,0.0,0.0,0.0,0.0,0.0,0.0,0.0,0.0,0.0,0.0,0.0,0.0,0.0,0.0,0.0,0.0,0.0,0.0,0.0,0.0,0.0,0.0,0.0,0.0,0.0,0.0,0.0,0.0,0.0,0.0,0.0,0.0,0.0,0.0,0.0,0.0,0.0,0.0,0.0,0.0,0.0,0.0,0.0,0.0,0.0,0.0,0.0,0.0,0.0,0.0,0.0,0.0,0.0,0.0,0.0,0.0,0.0,0.0,0.0,0.0,0.0,0.0,0.0,0.0,0.0,0.0,0.0,0.0,0.0,0.0,0.0,0.0,0.0,0.0,0.0,0.0,0.0,0.0,0.0,0.0,0.0,0.0,0.0,0.0,0.0,0.0,0.0,0.0,0.0,0.0,0.0,0.0,0.0,0.0,0.0,0.0,0.0,0.0,0.0,0.0,0.0,0.0,0.0,0.0,0.0,0.0,0.0,0.0,0.0,0.0,0.0,0.0,0.0,0.0,0.0,0.0,0.0,0.0,0.0,0.0,0.0,0.0,1.0,0.0,1.0,1.0,1.0,1.0,1.0,0.41,0.0,0.0,0.0,0.0,0.0,0.0,0.0,0.0,0.0,0.0,0.0,0.0,0.0,0.0,0.0,0.98,0.93,0.0,0.0,0.0,0.0,0.0,0.0,0.0,0.0,0.0,0.0,0.0,0.0,0.0,0.0,0.0,0.0,0.0,0.0,0.0,0.0,0.0,0.0,0.0,0.0,0.0,0.0,0.0,0.0,0.0,0.0,0.0,0.0,0.0,0.0,0.0,0.0,0.0,0.0,0.0,0.0,0.0,0.0,0.0,0.0,0.0,1.0,0.0,0.34,0.1,0.23,0.94,0.99,0.02,0.0,0.0,0.0,0.0,0.0,0.0,0.0,0.0,0.0,0.0,0.0,0.0,0.0,0.0,0.0,0.0,0.0,0.0,0.0,0.0,0.0,0.0,0.0,0.0,0.0,0.0,0.0,0.0,0.0,0.0,0.0,0.0,0.0,0.0,0.0,0.0,0.0],[0.0,0.0,0.0,0.0,0.0,0.0,0.0,0.0,0.0,0.0,0.0,0.0,0.0,0.0,0.0,0.0,0.0,0.0,0.0,0.0,0.0,0.0,0.0,0.0,0.0,0.0,0.0,0.0,0.0,0.0,0.0,0.0,0.0,0.0,0.0,0.0,0.0,0.0,0.0,0.0,0.0,0.0,0.0,0.0,0.0,0.0,0.0,0.0,0.0,0.0,0.0,0.0,0.0,0.0,0.0,0.0,0.0,0.0,0.0,0.0,0.0,0.0,0.0,0.0,0.0,0.0,0.0,0.0,0.0,0.0,0.0,0.0,0.0,0.0,0.0,0.0,0.0,0.0,0.0,0.0,0.0,0.0,0.0,0.0,0.0,0.0,0.0,0.0,0.0,0.0,0.0,0.0,0.0,0.0,0.0,0.0,0.0,0.0,0.0,0.0,0.0,0.0,0.0,0.0,0.0,0.0,0.0,0.0,0.0,0.0,0.0,0.0,0.0,0.0,0.0,0.0,0.0,0.0,0.0,0.0,0.0,0.0,0.0,0.0,0.0,0.0,0.0,0.0,0.0,0.0,0.0,0.0,0.0,0.0,0.0,0.0,0.0,0.0,0.0,0.0,0.0,0.0,0.0,0.0,0.0,0.0,0.0,0.0,0.0,0.0,0.0,0.0,0.0,0.0,0.0,0.0,0.0,0.0,0.0,0.0,0.0,0.0,0.0,0.0,0.0,0.0,0.0,0.0,0.0,0.0,0.0,0.0,0.0,0.0,0.0,0.0,0.0,0.0,0.0,0.0,0.0,0.0,0.0,0.0,0.0,0.0,0.0,0.0,0.0,0.0,0.0,0.0,0.0,0.0,0.0,0.0,0.0,0.0,0.0,0.0,0.0,0.0,0.0,0.0,0.0,0.0,0.0,0.0,0.0,0.0,0.0,0.0,1.0,0.0,1.0,0.0,0.0,1.0,1.0,1.0,1.0,1.0,0.55,0.0,1.0,0.0,0.0,0.0,0.0,0.0,0.0,0.0,0.0,0.0,0.11,0.0,0.0,0.0,0.0,0.0,0.0,0.0,0.0,0.0,0.0,0.0,0.0,0.0,0.0,0.0,0.0,0.0,0.0,0.0,0.0,0.0,0.0,0.0,0.0,0.0,0.0,0.0,0.0,0.0,0.0,0.0,0.0,0.0,0.0,0.0,0.0,0.0,0.0,0.0,0.0,0.0,0.0,0.0,0.0,0.0,0.0,0.0,0.0,0.0,0.0,0.0,0.0,0.0,0.0,1.0,0.0,1.0,0.0,0.0,0.0,0.0,0.0,0.0,0.0,0.0,0.0,0.0,0.0,0.0,0.0,0.0,0.0,0.0,0.0,0.0,0.0,0.0,0.0,0.0,0.0,0.0,0.0,0.0,0.0,0.0,0.0,0.0,0.0,0.0,0.0,1.0,0.0,0.0,0.0],[0.0,0.0,0.0,0.0,0.0,0.0,0.0,0.0,0.0,0.0,0.0,0.0,0.0,0.0,0.0,0.0,0.0,0.0,0.0,0.0,0.0,0.0,0.0,0.0,0.0,0.0,0.0,0.0,0.0,0.0,0.0,0.0,0.0,0.0,0.0,0.0,0.0,0.0,0.0,0.0,0.0,0.0,0.0,0.0,0.0,0.0,0.0,0.0,0.0,0.0,0.0,0.0,0.0,0.0,0.0,0.0,0.0,0.0,0.0,0.0,0.0,0.0,0.0,0.0,0.0,0.0,0.0,0.0,0.0,0.0,0.0,0.0,0.0,0.0,0.0,0.0,0.0,0.0,0.0,0.0,0.0,0.0,0.0,0.0,0.0,0.0,0.0,0.0,0.0,0.0,0.0,0.0,0.0,0.0,0.0,0.0,0.0,0.0,0.0,0.0,0.0,0.0,0.0,0.0,0.0,0.0,0.0,0.0,0.0,0.0,0.0,0.0,0.0,0.0,0.0,0.0,0.0,0.0,0.0,0.0,0.0,0.0,0.0,0.0,0.0,0.0,0.0,0.0,0.0,0.0,0.0,0.0,0.0,0.0,0.0,0.0,0.0,0.0,0.0,0.0,0.0,0.0,0.0,0.0,0.0,0.0,0.0,0.0,0.0,0.0,0.0,0.0,0.0,0.0,0.0,0.0,0.0,0.0,0.0,0.0,0.0,0.0,0.0,0.0,0.0,0.0,0.0,0.0,0.0,0.0,0.0,0.0,0.0,0.0,0.0,0.0,0.0,0.0,0.0,0.0,0.0,0.0,0.0,0.0,0.0,0.0,0.0,0.0,0.0,0.0,0.0,0.0,0.0,0.0,0.0,0.0,0.0,0.0,0.0,0.0,0.0,0.0,0.0,0.0,0.0,0.0,0.0,0.0,0.0,0.0,0.0,0.0,0.0,0.0,1.0,0.0,0.0,1.0,1.0,1.0,1.0,1.0,0.0,0.0,0.0,0.0,0.0,0.0,0.0,0.0,0.0,0.0,0.0,0.0,0.0,0.0,0.0,0.0,0.0,0.0,0.0,0.0,0.0,0.0,0.0,0.0,0.0,0.0,0.0,0.0,0.0,0.0,0.0,0.0,0.0,0.0,0.0,0.0,0.0,0.0,0.0,0.0,0.0,0.0,0.0,0.0,0.0,0.0,0.0,0.0,0.0,0.0,0.0,0.0,0.0,0.0,0.0,0.0,0.0,0.0,0.0,0.0,0.0,0.0,0.0,0.0,0.0,0.0,0.0,0.0,0.0,0.0,0.0,0.0,0.0,0.0,0.0,0.0,0.0,0.0,0.0,0.0,0.0,0.0,0.0,0.0,0.0,0.0,0.0,0.0,0.0,0.0,0.0,0.0,0.0,0.0,0.0,0.0,0.0,0.0,0.0,0.0,0.0,0.0,0.0,0.0,0.0,0.0,0.0],[0.0,0.0,0.0,0.0,0.0,0.0,0.0,0.0,0.0,0.0,0.0,0.0,0.0,0.0,0.0,0.0,0.0,0.0,0.0,0.0,0.0,0.0,0.0,0.0,0.0,0.0,0.0,0.0,0.0,0.0,0.0,0.0,0.0,0.0,0.0,0.0,0.0,0.0,0.0,0.0,0.0,0.0,0.0,0.0,0.0,0.0,0.0,0.0,0.0,0.0,0.0,0.0,0.0,0.0,0.0,0.0,0.0,0.0,0.0,0.0,0.0,0.0,0.0,0.0,0.0,0.0,0.0,0.0,0.0,0.0,0.0,0.0,0.0,0.0,0.0,0.0,0.0,0.0,0.0,0.0,0.0,0.0,0.0,0.0,0.0,0.0,0.0,0.0,0.0,0.0,0.0,0.0,0.0,0.0,0.0,0.0,0.0,0.0,0.0,0.0,0.0,0.0,0.0,0.0,0.0,0.0,0.0,0.0,0.0,0.0,0.0,0.0,0.0,0.0,0.0,0.0,0.0,0.0,0.0,0.0,0.0,0.0,0.0,0.0,0.0,0.0,0.0,0.0,0.0,0.0,0.0,0.0,0.0,0.0,0.0,0.0,0.0,0.0,0.0,0.0,0.0,0.0,0.0,0.0,0.0,0.0,0.0,0.0,0.0,0.0,0.0,0.0,0.0,0.0,0.0,0.0,0.0,0.0,0.0,0.0,0.0,0.0,0.0,0.0,0.0,0.0,0.0,0.0,0.0,0.0,0.0,0.0,0.0,0.0,0.0,0.0,0.0,0.0,0.0,0.0,0.0,0.0,0.0,0.0,0.0,0.0,0.0,0.0,0.0,0.0,0.0,0.0,0.0,0.0,0.0,0.0,0.0,0.0,0.0,0.0,0.0,0.0,0.0,0.0,0.0,0.0,0.0,0.0,0.0,0.0,0.0,0.0,0.0,0.0,0.0,0.0,0.0,0.06,0.41,1.0,1.0,1.0,1.0,0.0,0.0,0.0,0.0,0.0,0.0,0.0,0.0,0.0,0.0,0.0,0.0,0.0,0.0,0.0,0.0,0.0,0.0,0.0,0.0,0.0,0.0,0.0,0.0,0.0,0.0,0.0,0.0,0.0,0.0,0.0,0.0,0.0,0.0,0.0,0.0,0.0,0.0,0.0,0.0,0.0,0.0,0.0,0.0,0.0,0.0,0.0,0.0,0.0,0.0,0.0,0.0,0.0,0.0,0.0,0.0,0.0,0.0,0.0,0.0,0.0,0.0,0.0,0.0,0.9,0.0,0.0,0.0,0.0,0.0,0.0,0.0,0.0,0.0,0.0,0.0,0.0,0.0,0.0,0.0,0.0,0.0,0.0,0.0,0.0,0.0,0.0,0.0,0.0,0.0,0.0,0.0,0.0,0.0,0.0,0.0,0.0,0.0,0.0,0.0,0.0,0.0,0.0,0.0,0.0,0.0],[0.0,0.0,0.0,0.0,0.0,0.0,0.0,0.0,0.0,0.0,0.0,0.0,0.0,0.0,0.0,0.0,0.0,0.0,0.0,0.0,0.0,0.0,0.0,0.0,0.0,0.0,0.0,0.0,0.0,0.0,0.0,0.0,0.0,0.0,0.0,0.0,0.0,0.0,0.0,0.0,0.0,0.0,0.0,0.0,0.0,0.0,0.0,0.0,0.0,0.0,0.0,0.0,0.0,0.0,0.0,0.0,0.0,0.0,0.0,0.0,0.0,0.0,0.0,0.0,0.0,0.0,0.0,0.0,0.0,0.0,0.0,0.0,0.0,0.0,0.0,0.0,0.0,0.0,0.0,0.0,0.0,0.0,0.0,0.0,0.0,0.0,0.0,0.0,0.0,0.0,0.0,0.0,0.0,0.0,0.0,0.0,0.0,0.0,0.0,0.0,0.0,0.0,0.0,0.0,0.0,0.0,0.0,0.0,0.0,0.0,0.0,0.0,0.0,0.0,0.0,0.0,0.0,0.0,0.0,0.0,0.0,0.0,0.0,0.0,0.0,0.0,0.0,0.0,0.0,0.0,0.0,0.0,0.0,0.0,0.0,0.0,0.0,0.0,0.0,0.0,0.0,0.0,0.0,0.0,0.0,0.0,0.0,0.0,0.0,0.0,0.0,0.0,0.0,0.0,0.0,0.0,0.0,0.0,0.0,0.0,0.0,0.0,0.0,0.0,0.0,0.0,0.0,0.0,0.0,0.0,0.0,0.0,0.0,0.0,0.0,0.0,0.0,0.0,0.0,0.0,0.0,0.0,0.0,0.0,0.0,0.0,0.0,0.0,0.0,0.0,0.0,0.0,0.0,0.0,0.0,0.0,0.0,0.0,0.0,0.0,0.0,0.0,0.0,0.0,0.0,0.0,0.0,0.0,0.0,0.0,0.0,0.0,0.0,0.0,0.0,0.0,0.0,0.0,0.0,0.55,0.0,1.0,1.0,1.0,1.0,0.0,0.0,0.0,0.0,0.0,0.0,0.0,0.0,0.0,0.0,0.0,0.0,0.0,0.0,0.0,0.0,0.0,0.0,0.0,0.0,0.0,0.0,0.0,0.0,0.0,0.0,0.0,0.0,0.0,0.0,0.0,0.0,0.0,0.0,0.0,0.0,0.0,0.0,0.0,0.0,0.0,0.0,0.0,0.0,0.0,0.0,0.0,0.0,0.0,0.0,0.0,0.0,0.0,0.0,0.0,0.0,0.0,0.0,0.0,0.0,0.0,0.0,0.01,0.0,0.0,0.0,0.0,0.0,0.0,0.0,0.0,0.0,0.0,0.0,0.0,0.0,0.0,0.0,0.0,0.0,0.0,0.0,0.0,0.0,0.0,0.0,0.0,0.0,0.0,0.0,0.0,0.0,0.0,0.0,0.0,0.0,0.0,0.0,0.0,0.0,0.0,0.0,1.0,0.03],[0.0,0.0,0.0,0.0,0.0,0.0,0.0,0.0,0.0,0.0,0.0,0.0,0.0,0.0,0.0,0.0,0.0,0.0,0.0,0.0,0.0,0.0,0.0,0.0,0.0,0.0,0.0,0.0,0.0,0.0,0.0,0.0,0.0,0.0,0.0,0.0,0.0,0.0,0.0,0.0,0.0,0.0,0.0,0.0,0.0,0.0,0.0,0.0,0.0,0.0,0.0,0.0,0.0,0.0,0.0,0.0,0.0,0.0,0.0,0.0,0.0,0.0,0.0,0.0,0.0,0.0,0.0,0.0,0.0,0.0,0.0,0.0,0.0,0.0,0.0,0.0,0.0,0.0,0.0,0.0,0.0,0.0,0.0,0.0,0.0,0.0,0.0,0.0,0.0,0.0,0.0,0.0,0.0,0.0,0.0,0.0,0.0,0.0,0.0,0.0,0.0,0.0,0.0,0.0,0.0,0.0,0.0,0.0,0.0,0.0,0.0,0.0,0.0,0.0,0.0,0.0,0.0,0.0,0.0,0.0,0.0,0.0,0.0,0.0,0.0,0.0,0.0,0.0,0.0,0.0,0.0,0.0,0.0,0.0,0.0,0.0,0.0,0.0,0.0,0.0,0.0,0.0,0.0,0.0,0.0,0.0,0.0,0.0,0.0,0.0,0.0,0.0,0.0,0.0,0.0,0.0,0.0,0.0,0.0,0.0,0.0,0.0,0.0,0.0,0.0,0.0,0.0,0.0,0.0,0.0,0.0,0.0,0.0,0.0,0.0,0.0,0.0,0.0,0.0,0.0,0.0,0.0,0.0,0.0,0.0,0.0,0.0,0.0,0.0,0.0,0.0,0.0,0.0,0.0,0.0,0.0,0.0,0.0,0.0,0.0,0.0,0.0,0.0,0.0,0.0,0.0,0.0,0.0,0.0,0.0,0.0,0.0,0.0,0.0,0.0,0.0,0.0,0.0,0.0,0.0,0.0,0.0,1.0,1.0,1.0,0.0,0.0,0.0,0.0,0.0,0.0,0.0,0.0,0.0,0.0,0.0,0.0,0.0,0.0,0.0,0.0,0.0,0.0,0.0,0.0,0.0,0.0,0.0,0.0,0.0,0.0,0.0,0.0,0.0,0.0,0.0,0.0,0.0,0.0,0.0,0.0,0.0,0.0,0.0,0.0,0.0,0.0,0.0,0.0,0.0,0.0,0.0,0.0,0.0,0.0,0.0,0.0,0.0,0.0,0.0,0.0,0.0,0.0,0.0,0.0,0.0,0.0,0.0,0.0,0.0,0.0,0.0,0.0,0.0,0.0,0.0,0.0,0.0,0.0,0.0,0.0,0.0,0.0,0.0,0.0,0.0,0.0,0.0,0.0,0.0,0.0,0.0,0.0,0.0,0.0,0.0,0.0,0.0,0.0,0.0,0.0,0.0,0.0,0.0,0.0,0.0,0.0,1.0,1.0],[0.0,0.0,0.0,0.0,0.0,0.0,0.0,0.0,0.0,0.0,0.0,0.0,0.0,0.0,0.0,0.0,0.0,0.0,0.0,0.0,0.0,0.0,0.0,0.0,0.0,0.0,0.0,0.0,0.0,0.0,0.0,0.0,0.0,0.0,0.0,0.0,0.0,0.0,0.0,0.0,0.0,0.0,0.0,0.0,0.0,0.0,0.0,0.0,0.0,0.0,0.0,0.0,0.0,0.0,0.0,0.0,0.0,0.0,0.0,0.0,0.0,0.0,0.0,0.0,0.0,0.0,0.0,0.0,0.0,0.0,0.0,0.0,0.0,0.0,0.0,0.0,0.0,0.0,0.0,0.0,0.0,0.0,0.0,0.0,0.0,0.0,0.0,0.0,0.0,0.0,0.0,0.0,0.0,0.0,0.0,0.0,0.0,0.0,0.0,0.0,0.0,0.0,0.0,0.0,0.0,0.0,0.0,0.0,0.0,0.0,0.0,0.0,0.0,0.0,0.0,0.0,0.0,0.0,0.0,0.0,0.0,0.0,0.0,0.0,0.0,0.0,0.0,0.0,0.0,0.0,0.0,0.0,0.0,0.0,0.0,0.0,0.0,0.0,0.0,0.0,0.0,0.0,0.0,0.0,0.0,0.0,0.0,0.0,0.0,0.0,0.0,0.0,0.0,0.0,0.0,0.0,0.0,0.0,0.0,0.0,0.0,0.0,0.0,0.0,0.0,0.0,0.0,0.0,0.0,0.0,0.0,0.0,0.0,0.0,0.0,0.0,0.0,0.0,0.0,0.0,0.0,0.0,0.0,0.0,0.0,0.0,0.0,0.0,0.0,0.0,0.0,0.0,0.0,0.0,0.0,0.0,0.0,0.0,0.0,0.0,0.0,0.0,0.0,0.0,0.0,0.0,0.0,0.0,0.0,0.0,0.0,0.0,1.0,0.0,0.0,0.0,0.0,0.0,0.0,1.0,0.0,0.0,1.0,1.0,1.0,1.0,1.0,0.0,0.0,0.0,0.0,0.0,0.0,0.0,0.0,0.0,0.0,0.0,0.0,0.0,0.0,0.0,0.0,0.0,0.0,0.0,0.0,0.0,0.0,0.0,0.0,0.0,0.0,0.0,0.0,0.0,0.0,0.0,0.0,0.0,0.0,0.0,0.0,0.0,0.0,0.0,0.0,0.0,0.0,0.0,0.0,0.0,0.0,0.0,0.0,0.0,0.0,0.0,0.0,0.0,0.0,0.0,0.0,0.0,0.0,0.0,0.0,0.0,0.0,1.0,0.0,0.0,0.0,0.0,0.0,0.0,0.0,0.0,0.0,0.0,0.0,0.0,0.0,0.0,0.0,0.0,0.0,0.0,0.0,0.0,0.0,0.0,0.0,0.0,0.0,0.0,0.0,0.0,0.0,0.0,0.0,0.0,0.0,0.0,0.0,1.0,1.0,1.0,1.0],[0.0,0.0,0.0,0.0,0.0,0.0,0.0,0.0,0.0,0.0,0.0,0.0,0.0,0.0,0.0,0.0,0.0,0.0,0.0,0.0,0.0,0.0,0.0,0.0,0.0,0.0,0.0,0.0,0.0,0.0,0.0,0.0,0.0,0.0,0.0,0.0,0.0,0.0,0.0,0.0,0.0,0.0,0.0,0.0,0.0,0.0,0.0,0.0,0.0,0.0,0.0,0.0,0.0,0.0,0.0,0.0,0.0,0.0,0.0,0.0,0.0,0.0,0.0,0.0,0.0,0.0,0.0,0.0,0.0,0.0,0.0,0.0,0.0,0.0,0.0,0.0,0.0,0.0,0.0,0.0,0.0,0.0,0.0,0.0,0.0,0.0,0.0,0.0,0.0,0.0,0.0,0.0,0.0,0.0,0.0,0.0,0.0,0.0,0.0,0.0,0.0,0.0,0.0,0.0,0.0,0.0,0.0,0.0,0.0,0.0,0.0,0.0,0.0,0.0,0.0,0.0,0.0,0.0,0.0,0.0,0.0,0.0,0.0,0.0,0.0,0.0,0.0,0.0,0.0,0.0,0.0,0.0,0.0,0.0,0.0,0.0,0.0,0.0,0.0,0.0,0.0,0.0,0.0,0.0,0.0,0.0,0.0,0.0,0.0,0.0,0.0,0.0,0.0,0.0,0.0,0.0,0.0,0.0,0.0,0.0,0.0,0.0,0.0,0.0,0.0,0.0,0.0,0.0,0.0,0.0,0.0,0.0,0.0,0.0,0.0,0.0,0.0,0.0,0.0,0.0,0.0,0.0,0.0,0.0,0.0,0.0,0.0,0.0,0.0,0.0,0.0,0.0,0.0,0.0,0.0,0.0,0.0,0.0,0.0,0.0,0.0,0.0,0.0,0.0,0.0,0.0,0.0,1.0,1.0,0.02,0.0,0.0,0.0,0.0,0.0,0.0,0.0,0.0,0.0,0.0,0.0,0.0,0.0,0.0,1.0,1.0,1.0,0.0,0.0,0.0,0.0,0.0,0.0,0.0,0.0,0.0,0.0,0.0,0.0,0.0,0.0,0.0,0.0,0.0,0.0,0.0,0.0,0.0,0.0,0.0,0.0,0.0,0.0,0.0,0.0,0.0,0.0,0.0,0.0,0.0,0.0,0.0,0.0,0.0,0.0,0.0,0.0,0.0,0.0,0.0,0.0,0.0,0.0,0.0,0.0,0.0,0.0,0.0,0.0,0.0,0.0,0.0,0.0,0.0,0.0,0.0,0.0,0.0,0.0,0.0,0.0,0.0,0.0,0.0,0.0,0.0,0.0,0.0,0.0,0.0,0.0,0.0,0.0,0.0,0.0,0.0,0.0,0.0,0.0,0.0,0.0,0.0,0.0,0.0,0.0,0.0,0.0,0.0,0.0,0.0,0.0,0.0,0.0,0.0,0.0,1.0,1.0,1.0,0.99],[0.0,0.0,0.0,0.0,0.0,0.0,0.0,0.0,0.0,0.0,0.0,0.0,0.0,0.0,0.0,0.0,0.0,0.0,0.0,0.0,0.0,0.0,0.0,0.0,0.0,0.0,0.0,0.0,0.0,0.0,0.0,0.0,0.0,0.0,0.0,0.0,0.0,0.0,0.0,0.0,0.0,0.0,0.0,0.0,0.0,0.0,0.0,0.0,0.0,0.0,0.0,0.0,0.0,0.0,0.0,0.0,0.0,0.0,0.0,0.0,0.0,0.0,0.0,0.0,0.0,0.0,0.0,0.0,0.0,0.0,0.0,0.0,0.0,0.0,0.0,0.0,0.0,0.0,0.0,0.0,0.0,0.0,0.0,0.0,0.0,0.0,0.0,0.0,0.0,0.0,0.0,0.0,0.0,0.0,0.0,0.0,0.0,0.0,0.0,0.0,0.0,0.0,0.0,0.0,0.0,0.0,0.0,0.0,0.0,0.0,0.0,0.0,0.0,0.0,0.0,0.0,0.0,0.0,0.0,0.0,0.0,0.0,0.0,0.0,0.0,0.0,0.0,0.0,0.0,0.0,0.0,0.0,0.0,0.0,0.0,0.0,0.0,0.0,0.0,0.0,0.0,0.0,0.0,0.0,0.0,0.0,0.0,0.0,0.0,0.0,0.0,0.0,0.0,0.0,0.0,0.0,0.0,0.0,0.0,0.0,0.0,0.0,0.0,0.0,0.0,0.0,0.0,0.0,0.0,0.0,0.0,0.0,0.0,0.0,0.0,0.0,0.0,0.0,0.0,0.0,0.0,0.0,0.0,0.0,0.0,0.0,0.0,0.0,0.0,0.0,0.0,0.0,0.0,0.0,0.0,0.0,0.0,0.0,0.0,0.0,0.0,0.0,0.0,0.0,0.0,0.0,0.0,1.0,1.0,1.0,1.0,1.0,1.0,0.0,0.0,0.0,0.0,0.0,0.0,0.0,0.0,0.0,0.0,0.0,1.0,1.0,1.0,1.0,0.76,0.0,0.0,0.0,0.0,0.0,0.0,0.0,0.0,0.0,0.0,0.0,0.0,0.0,0.0,0.0,0.0,0.0,0.0,0.0,0.0,0.0,0.0,0.0,0.0,0.0,0.0,0.0,0.0,0.0,0.0,0.0,0.0,0.0,0.0,0.0,0.0,0.0,0.0,0.0,0.0,0.0,0.0,0.0,0.0,0.0,0.0,0.0,0.0,0.0,0.0,0.0,0.0,0.0,0.0,0.0,0.0,0.0,0.0,0.0,0.0,0.0,0.0,0.0,0.0,0.0,0.0,0.0,0.0,0.0,0.0,0.0,0.0,0.0,0.0,0.0,0.0,0.0,0.0,0.0,0.0,0.0,0.0,0.0,0.0,0.0,0.0,0.0,0.0,0.0,0.0,0.0,0.0,0.0,0.0,0.0,0.0,1.0,0.0,0.0,0.92],[0.0,0.0,0.0,0.0,0.0,0.0,0.0,0.0,0.0,0.0,0.0,0.0,0.0,0.0,0.0,0.0,0.0,0.0,0.0,0.0,0.0,0.0,0.0,0.0,0.0,0.0,0.0,0.0,0.0,0.0,0.0,0.0,0.0,0.0,0.0,0.0,0.0,0.0,0.0,0.0,0.0,0.0,0.0,0.0,0.0,0.0,0.0,0.0,0.0,0.0,0.0,0.0,0.0,0.0,0.0,0.0,0.0,0.0,0.0,0.0,0.0,0.0,0.0,0.0,0.0,0.0,0.0,0.0,0.0,0.0,0.0,0.0,0.0,0.0,0.0,0.0,0.0,0.0,0.0,0.0,0.0,0.0,0.0,0.0,0.0,0.0,0.0,0.0,0.0,0.0,0.0,0.0,0.0,0.0,0.0,0.0,0.0,0.0,0.0,0.0,0.0,0.0,0.0,0.0,0.0,0.0,0.0,0.0,0.0,0.0,0.0,0.0,0.0,0.0,0.0,0.0,0.0,0.0,0.0,0.0,0.0,0.0,0.0,0.0,0.0,0.0,0.0,0.0,0.0,0.0,0.0,0.0,0.0,0.0,0.0,0.0,0.0,0.0,0.0,0.0,0.0,0.0,0.0,0.0,0.0,0.0,0.0,0.0,0.0,0.0,0.0,0.0,0.0,0.0,0.0,0.0,0.0,0.0,0.0,0.0,0.0,0.0,0.0,0.0,0.0,0.0,0.0,0.0,0.0,0.0,0.0,0.0,0.0,0.0,0.0,0.0,0.0,0.0,0.0,0.0,0.0,0.0,0.0,0.0,0.0,0.0,0.0,0.0,0.0,0.0,0.0,0.0,0.0,0.0,0.0,0.0,0.0,0.0,0.0,0.0,0.0,0.0,0.0,0.0,0.0,0.0,1.0,1.0,1.0,0.01,1.0,1.0,1.0,0.06,0.0,0.0,0.0,0.0,0.0,0.0,0.0,0.0,0.0,0.0,0.0,0.0,1.0,1.0,1.0,1.0,0.0,0.0,1.0,1.0,1.0,0.0,0.0,0.0,0.0,0.0,0.0,0.0,0.0,0.0,0.0,0.0,0.0,0.0,0.0,0.0,0.0,0.0,0.0,0.0,0.0,0.0,0.0,0.0,0.0,0.0,0.0,0.0,0.0,0.0,0.0,0.0,0.0,0.0,0.0,0.0,0.0,0.0,0.0,0.0,0.0,0.0,0.0,0.0,0.0,0.0,0.0,0.0,0.0,0.0,0.0,0.0,0.0,0.0,0.0,0.0,0.0,0.0,0.0,0.94,0.0,0.0,0.0,0.0,0.0,0.0,0.0,0.0,0.0,0.0,0.0,0.0,0.0,0.0,0.0,0.0,0.0,0.0,0.0,0.0,0.0,0.0,0.0,0.0,0.0,0.0,0.0,0.0,0.0,0.0,0.0,0.0,0.0,0.0,0.0],[0.0,0.0,0.0,0.0,0.0,0.0,0.0,0.0,0.0,0.0,0.0,0.0,0.0,0.0,0.0,0.0,0.0,0.0,0.0,0.0,0.0,0.0,0.0,0.0,0.0,0.0,0.0,0.0,0.0,0.0,0.0,0.0,0.0,0.0,0.0,0.0,0.0,0.0,0.0,0.0,0.0,0.0,0.0,0.0,0.0,0.0,0.0,0.0,0.0,0.0,0.0,0.0,0.0,0.0,0.0,0.0,0.0,0.0,0.0,0.0,0.0,0.0,0.0,0.0,0.0,0.0,0.0,0.0,0.0,0.0,0.0,0.0,0.0,0.0,0.0,0.0,0.0,0.0,0.0,0.0,0.0,0.0,0.0,0.0,0.0,0.0,0.0,0.0,0.0,0.0,0.0,0.0,0.0,0.0,0.0,0.0,0.0,0.0,0.0,0.0,0.0,0.0,0.0,0.0,0.0,0.0,0.0,0.0,0.0,0.0,0.0,0.0,0.0,0.0,0.0,0.0,0.0,0.0,0.0,0.0,0.0,0.0,0.0,0.0,0.0,0.0,0.0,0.01,0.0,0.02,0.01,0.0,0.01,0.0,0.0,0.0,0.0,0.0,0.0,0.0,0.0,0.0,0.0,0.0,0.0,0.0,0.0,0.0,0.0,0.0,0.0,0.0,0.01,0.0,0.0,0.0,0.0,0.01,0.01,0.0,0.0,0.0,0.0,0.0,0.0,0.0,0.0,0.0,0.0,0.0,0.0,0.0,0.0,0.0,0.0,0.0,0.0,0.0,0.0,0.0,0.0,0.0,0.0,0.0,0.0,0.0,0.0,0.0,0.0,0.0,0.0,0.0,0.0,0.0,0.0,0.0,0.0,0.0,0.0,0.0,0.0,0.0,0.0,0.0,0.0,1.0,1.0,1.0,1.0,0.0,0.99,0.0,0.0,0.0,0.0,0.0,0.0,0.0,0.0,0.0,0.0,0.0,0.0,0.0,0.0,0.0,0.76,1.0,1.0,1.0,0.99,0.72,1.0,0.0,0.0,0.0,0.0,0.0,0.0,0.0,0.0,0.0,0.0,0.0,0.0,0.0,0.0,0.0,0.0,0.0,0.0,0.0,0.0,0.0,0.0,0.0,0.0,0.0,0.0,0.0,0.0,0.0,0.0,0.0,0.0,0.0,0.0,0.0,0.0,0.0,0.0,0.0,0.0,0.0,0.0,0.0,0.0,0.0,0.0,0.0,0.0,0.0,0.0,0.0,0.0,0.0,0.0,0.0,0.0,0.0,0.0,0.0,0.0,0.02,0.0,0.0,0.0,0.0,0.0,0.0,0.0,0.0,0.0,0.0,0.0,0.0,0.0,0.0,0.0,0.0,0.0,0.0,0.0,0.0,0.0,0.0,0.0,0.0,0.0,0.0,0.0,0.0,0.0,0.0,0.0,0.0,0.0,0.0,0.0],[0.0,0.0,0.0,0.0,0.0,0.0,0.0,0.0,0.0,0.0,0.0,0.0,0.0,0.0,0.0,0.0,0.0,0.0,0.0,0.0,0.0,0.0,0.0,0.0,0.0,0.0,0.0,0.0,0.0,0.0,0.0,0.0,0.0,0.0,0.0,0.0,0.0,0.0,0.0,0.0,0.0,0.0,0.0,0.0,0.0,0.0,0.0,0.0,0.0,0.0,0.0,0.0,0.0,0.0,0.0,0.0,0.0,0.0,0.0,0.0,0.0,0.0,0.0,0.0,0.0,0.0,0.0,0.0,0.0,0.0,0.0,0.0,0.0,0.0,0.0,0.0,0.0,0.0,0.0,0.0,0.0,0.0,0.0,0.0,0.0,0.0,0.0,0.0,0.0,0.0,0.0,0.0,0.0,0.0,0.0,0.0,0.0,0.0,0.0,0.0,0.0,0.0,0.0,0.0,0.0,0.0,0.0,0.0,0.0,0.0,0.0,0.0,0.0,0.0,0.0,0.0,0.0,0.0,0.0,0.0,0.0,0.0,0.0,0.01,0.0,0.0,0.0,0.03,0.01,0.06,0.06,0.0,0.03,0.01,0.01,0.0,0.0,0.0,0.0,0.0,0.0,0.0,0.0,0.0,0.0,0.0,0.0,0.0,0.0,0.01,0.0,0.01,0.02,0.0,0.0,0.0,0.0,0.0,0.0,0.0,0.0,0.0,0.0,0.0,0.0,0.0,0.0,0.0,0.0,0.0,0.0,0.0,0.0,0.0,0.0,0.0,0.0,0.0,0.0,0.0,0.0,0.0,0.0,0.0,0.0,0.0,0.0,0.0,0.0,0.0,0.0,0.0,0.0,0.0,0.0,0.0,0.0,0.0,0.0,0.0,0.0,0.0,0.0,0.0,0.0,0.0,0.0,0.0,1.0,0.02,1.0,0.0,0.0,0.0,0.0,0.0,0.0,0.0,0.0,0.0,0.0,0.0,0.0,0.0,0.0,0.0,0.0,1.0,1.0,1.0,1.0,1.0,1.0,0.98,0.0,0.0,0.0,0.0,0.0,0.0,0.0,0.0,0.0,0.0,0.0,0.0,0.0,0.0,0.0,0.0,0.0,0.0,0.0,0.0,0.0,0.0,0.0,0.0,0.0,0.0,0.0,0.0,0.0,0.0,0.0,0.0,0.0,0.0,0.0,0.0,0.0,0.0,0.0,0.0,0.0,0.0,0.0,0.0,0.0,0.0,0.0,0.0,0.0,0.0,0.0,0.0,0.0,0.0,0.0,0.0,0.0,0.0,0.0,0.0,0.0,0.0,0.0,0.0,0.0,0.0,0.0,0.0,0.0,0.0,0.0,0.0,0.0,0.0,0.0,0.0,0.0,0.0,0.0,0.0,0.0,0.0,0.0,0.0,0.0,0.0,0.0,0.0,0.0,0.0,0.0,0.0,0.0,0.0,0.0],[0.0,0.0,0.0,0.0,0.0,0.0,0.0,0.0,0.0,0.0,0.0,0.0,0.0,0.0,0.0,0.0,0.0,0.0,0.0,0.0,0.0,0.0,0.0,0.0,0.0,0.0,0.0,0.0,0.0,0.0,0.0,0.0,0.0,0.0,0.0,0.0,0.0,0.0,0.0,0.0,0.0,0.0,0.0,0.0,0.0,0.0,0.0,0.0,0.0,0.0,0.0,0.0,0.0,0.0,0.0,0.0,0.0,0.0,0.0,0.0,0.0,0.0,0.0,0.0,0.0,0.0,0.0,0.0,0.0,0.0,0.0,0.0,0.0,0.0,0.0,0.0,0.0,0.0,0.0,0.0,0.0,0.0,0.0,0.01,0.0,0.0,0.0,0.0,0.0,0.0,0.0,0.0,0.0,0.0,0.0,0.0,0.0,0.01,0.01,0.01,0.0,0.0,0.0,0.0,0.0,0.0,0.0,0.0,0.0,0.0,0.0,0.0,0.0,0.0,0.0,0.0,0.0,0.0,0.0,0.01,0.0,0.0,0.0,0.02,0.0,0.0,0.0,0.02,0.01,0.06,0.08,0.02,0.1,0.05,0.02,0.01,0.01,0.01,0.0,0.0,0.0,0.0,0.0,0.0,0.0,0.0,0.0,0.0,0.0,0.01,0.01,0.02,0.04,0.03,0.05,0.03,0.0,0.01,0.52,0.0,0.0,0.0,0.0,0.0,0.0,0.0,0.0,0.0,0.0,0.0,0.0,0.0,0.0,0.0,0.0,0.0,0.0,0.0,0.0,0.0,0.0,0.0,0.0,0.0,0.0,0.0,0.0,0.0,0.0,0.0,0.0,0.0,0.0,0.0,0.0,0.0,0.0,0.0,0.0,0.0,0.0,0.0,0.0,0.0,0.0,0.0,0.0,0.0,0.0,0.0,0.32,0.0,0.0,0.0,0.0,0.0,0.0,0.0,0.0,0.0,0.0,0.0,0.0,0.0,0.0,0.0,0.0,0.0,0.99,1.0,1.0,1.0,0.99,0.0,0.0,0.0,0.0,0.0,0.0,0.0,0.0,0.0,0.0,0.0,0.0,0.0,0.0,0.0,0.0,0.0,0.0,0.0,0.0,0.0,0.0,0.0,0.0,0.0,0.0,0.0,0.0,0.0,0.0,0.0,0.0,0.0,0.0,0.0,0.0,0.0,0.0,0.0,0.0,0.0,0.0,0.0,0.0,0.0,0.0,0.0,0.0,0.0,0.0,0.0,0.0,0.0,0.0,0.0,0.0,0.0,0.0,0.0,0.0,0.0,0.0,0.0,0.01,0.0,0.0,0.0,0.0,0.0,0.0,0.01,0.0,0.0,0.0,0.0,0.0,0.0,0.0,0.0,0.0,0.0,0.0,0.0,0.0,0.0,0.0,0.0,0.0,0.0,0.0,0.0,0.0,0.0,0.0,0.0,0.0],[0.0,0.0,0.0,0.0,0.0,0.0,0.0,0.0,0.0,0.0,0.0,0.0,0.0,0.0,0.0,0.0,0.0,0.0,0.0,0.0,0.0,0.0,0.0,0.0,0.0,0.0,0.0,0.0,0.0,0.0,0.0,0.0,0.0,0.0,0.0,0.0,0.0,0.0,0.0,0.0,0.0,0.0,0.0,0.0,0.0,0.0,0.0,0.0,0.0,0.0,0.0,0.0,0.0,0.0,0.0,0.0,0.0,0.0,0.0,0.0,0.0,0.0,0.0,0.0,0.0,0.0,0.0,0.0,0.0,0.0,0.0,0.0,0.0,0.0,0.0,0.0,0.0,0.0,0.0,0.0,0.0,0.0,0.0,0.0,0.0,0.0,0.0,0.0,0.0,0.0,0.0,0.0,0.0,0.0,0.0,0.0,0.0,0.0,0.0,0.0,0.0,0.0,0.0,0.0,0.0,0.0,0.0,0.0,0.0,0.0,0.0,0.0,0.0,0.0,0.0,0.0,0.0,0.0,0.0,0.0,0.0,0.0,0.0,0.0,0.0,0.0,0.0,0.0,0.0,0.03,0.01,0.0,0.04,0.01,0.01,0.01,0.0,0.0,0.0,0.0,0.0,0.0,0.0,0.0,0.0,0.0,0.0,0.0,0.0,0.0,0.0,0.01,0.01,0.03,0.06,0.7,0.0,0.59,0.0,0.0,0.0,0.0,0.0,0.0,0.0,0.0,0.0,0.0,0.0,0.0,0.0,0.0,0.0,0.0,0.0,0.0,0.0,0.0,0.0,0.0,0.0,0.0,0.0,0.0,0.0,0.0,0.0,0.0,0.0,0.0,0.0,0.0,0.0,0.0,0.0,0.0,0.0,0.0,0.0,0.0,0.0,0.0,0.0,0.0,0.0,0.0,0.0,0.0,0.0,0.0,0.0,0.0,0.0,0.0,0.0,0.0,0.0,0.0,0.0,0.0,0.0,0.0,0.0,0.0,0.0,0.0,0.0,0.0,0.72,1.0,1.0,1.0,1.0,1.0,0.0,0.0,0.0,0.0,0.0,0.0,0.0,0.0,0.0,0.0,0.0,0.0,0.0,0.0,0.0,0.0,0.0,0.0,0.0,0.0,0.0,0.0,0.0,0.0,0.0,0.0,0.0,0.0,0.0,0.0,0.0,0.0,0.0,0.0,0.0,0.0,0.0,0.0,0.0,0.0,0.0,0.0,0.0,0.0,0.0,0.0,0.0,0.0,0.0,0.0,0.0,0.0,0.0,0.0,0.0,0.0,0.0,0.0,0.0,0.0,0.01,1.0,1.0,0.87,0.0,0.0,0.0,0.0,0.0,0.62,0.0,0.98,0.0,0.0,0.0,0.0,0.0,0.0,0.0,0.0,0.0,0.0,0.0,0.0,0.0,0.0,0.0,0.0,0.0,0.0,0.0,0.0,0.0,0.0,0.0],[0.0,0.0,0.0,0.0,0.0,0.0,0.0,0.0,0.0,0.0,0.0,0.0,0.0,0.0,0.0,0.0,0.0,0.0,0.0,0.0,0.0,0.0,0.0,0.0,0.0,0.0,0.0,0.0,0.0,0.0,0.0,0.0,0.0,0.0,0.0,0.0,0.0,0.0,0.0,0.0,0.0,0.0,0.0,0.0,0.0,0.0,0.0,0.0,0.0,0.0,0.0,0.0,0.0,0.0,0.0,0.0,0.0,0.0,0.0,0.0,0.0,0.0,0.0,0.0,0.0,0.0,0.0,0.0,0.0,0.0,0.0,0.0,0.0,0.0,0.0,0.0,0.0,0.0,0.0,0.0,0.0,0.0,0.0,0.0,0.0,0.0,0.0,0.0,0.0,0.0,0.0,0.0,0.0,0.0,0.0,0.0,0.0,0.0,0.0,0.0,0.0,0.0,0.0,0.0,0.0,0.0,0.0,0.0,0.0,0.0,0.0,0.0,0.0,0.0,0.0,0.0,0.0,0.0,0.0,0.0,0.0,0.0,0.0,0.0,0.0,0.0,0.0,0.0,0.0,0.0,0.0,0.0,0.0,0.0,0.0,0.0,0.0,0.0,0.0,0.0,0.0,0.0,0.0,0.0,0.0,0.0,0.0,0.0,0.0,0.0,0.0,0.0,0.0,0.0,0.0,0.0,0.0,0.86,0.01,0.0,0.0,0.0,0.0,0.0,0.0,0.0,0.0,0.0,0.0,0.0,0.0,0.0,0.0,0.0,0.0,0.0,0.0,0.0,0.0,0.0,0.0,0.0,0.0,0.0,0.0,0.0,0.0,0.0,0.0,0.0,0.0,0.0,0.0,0.0,0.0,0.0,0.0,0.0,0.0,0.0,0.0,0.0,0.0,0.0,0.0,0.01,1.0,0.0,0.0,0.0,0.54,0.0,0.0,0.0,0.0,0.0,0.0,0.0,0.0,0.0,0.0,0.0,0.0,0.0,0.0,0.0,0.0,1.0,1.0,1.0,0.99,1.0,1.0,1.0,0.0,0.0,0.0,0.0,0.0,0.0,0.0,0.0,0.0,0.0,0.0,0.0,0.0,0.0,0.0,0.0,0.0,0.0,0.0,0.0,0.0,0.0,0.0,0.0,0.0,0.0,0.0,0.0,0.0,0.0,0.0,0.0,0.0,0.0,0.0,0.0,0.0,0.0,0.0,0.0,0.0,0.0,0.0,0.0,0.0,0.0,0.0,0.0,0.0,0.0,0.0,0.0,0.0,0.0,0.0,0.0,0.0,0.0,0.0,1.0,1.0,1.0,0.94,0.0,0.0,0.0,0.0,0.0,0.0,0.0,0.0,0.0,0.0,0.0,0.0,0.0,0.0,0.0,0.0,0.0,0.0,0.0,0.0,0.0,0.0,0.0,1.0,0.0,0.0,0.0,0.0,0.0,0.0,0.0,0.0],[0.0,0.0,0.0,0.0,0.0,0.0,0.0,0.0,0.0,0.0,0.0,0.0,0.0,0.0,0.0,0.0,0.0,0.0,0.0,0.0,0.0,0.0,0.0,0.0,0.0,0.0,0.0,0.0,0.0,0.0,0.0,0.0,0.0,0.0,0.0,0.0,0.0,0.0,0.0,0.0,0.0,0.0,0.0,0.0,0.0,0.0,0.0,0.0,0.0,0.0,0.0,0.0,0.0,0.0,0.0,0.0,0.0,0.0,0.0,0.0,0.0,0.0,0.0,0.0,0.0,0.0,0.0,0.0,0.0,0.0,0.0,0.0,0.0,0.0,0.0,0.0,0.0,0.0,0.0,0.0,0.0,0.0,0.0,0.0,0.0,0.0,0.0,0.0,0.0,0.0,0.0,0.0,0.0,0.0,0.0,0.0,0.0,0.0,0.0,0.0,0.0,0.0,0.0,0.0,0.0,0.0,0.0,0.0,0.0,0.0,0.0,0.0,0.0,0.0,0.0,0.0,0.0,0.0,0.0,0.0,0.0,0.0,0.0,0.0,0.0,0.0,0.0,0.0,0.0,0.01,0.0,0.0,0.0,0.0,0.0,0.0,0.0,0.0,0.0,0.0,0.0,0.0,0.0,0.0,0.0,0.0,0.0,0.0,0.0,0.0,0.0,0.0,0.0,0.0,0.0,0.0,0.0,0.0,0.0,0.0,0.0,0.0,0.0,0.0,0.0,0.0,0.0,0.0,0.0,0.0,0.0,0.0,0.0,0.0,0.0,0.0,0.0,0.0,0.0,0.0,0.0,0.0,0.0,0.0,0.0,0.0,0.0,0.0,0.0,0.0,0.0,0.0,0.0,0.0,0.0,0.0,0.0,0.0,0.0,0.0,0.0,0.0,0.0,0.0,0.0,0.0,0.0,0.0,0.0,0.0,0.0,0.0,0.18,1.0,0.0,0.0,0.0,0.0,0.0,0.0,0.0,0.0,0.0,0.0,0.0,0.0,0.0,1.0,0.0,0.98,0.0,1.0,1.0,1.0,1.0,1.0,0.0,0.0,0.0,0.0,0.0,0.0,0.0,0.0,0.0,0.0,0.0,0.0,0.0,0.0,0.0,0.0,0.0,0.0,0.0,0.0,0.0,0.0,0.0,0.0,0.0,0.0,0.0,0.0,0.0,0.0,0.0,0.0,0.0,0.0,0.0,0.0,0.0,0.0,0.0,0.0,0.0,0.0,0.0,0.0,0.0,0.0,0.0,0.0,0.0,0.0,0.0,0.0,0.0,0.0,0.0,0.0,0.0,1.0,1.0,1.0,1.0,0.0,0.0,0.0,0.0,0.0,0.0,0.0,0.0,1.0,0.0,0.0,0.0,0.0,0.0,0.0,0.0,0.0,0.0,0.0,0.0,1.0,0.0,0.0,0.0,0.0,0.0,0.0,0.0,0.0,0.0,0.0,0.0],[0.0,0.0,0.0,0.0,0.0,0.0,0.0,0.0,0.0,0.0,0.0,0.0,0.0,0.0,0.0,0.0,0.0,0.0,0.0,0.0,0.0,0.0,0.0,0.0,0.0,0.0,0.0,0.0,0.0,0.0,0.0,0.0,0.0,0.0,0.0,0.0,0.0,0.0,0.0,0.0,0.0,0.0,0.0,0.0,0.0,0.0,0.0,0.0,0.0,0.0,0.0,0.0,0.0,0.0,0.0,0.0,0.0,0.0,0.0,0.0,0.0,0.0,0.0,0.0,0.0,0.0,0.0,0.0,0.0,0.0,0.0,0.0,0.0,0.0,0.0,0.0,0.0,0.0,0.0,0.0,0.0,0.0,0.0,0.0,0.0,0.0,0.0,0.0,0.0,0.0,0.0,0.0,0.0,0.0,0.0,0.0,0.0,0.0,0.0,0.0,0.0,0.0,0.0,0.0,0.0,0.0,0.0,0.0,0.0,0.0,0.0,0.0,0.0,0.0,0.0,0.0,0.0,0.0,0.0,0.0,0.0,0.0,0.0,0.0,0.0,0.0,0.0,0.0,0.0,0.0,0.0,0.0,0.0,0.0,0.0,0.0,0.0,0.0,0.0,0.0,0.0,0.0,0.0,0.0,0.0,0.0,0.0,0.0,0.0,0.0,0.0,0.0,0.0,0.0,0.0,0.0,0.0,0.0,0.0,0.0,0.0,0.0,0.0,0.0,0.0,0.0,0.0,0.0,0.0,0.0,0.0,0.0,0.0,0.0,0.0,0.0,0.0,0.0,0.0,0.0,0.0,0.0,0.0,0.0,0.0,0.0,0.0,0.0,0.0,0.0,0.0,0.0,0.0,0.0,0.0,0.0,0.0,0.0,0.0,0.0,0.0,0.0,0.0,0.0,0.0,0.0,0.0,0.0,0.0,0.0,0.0,0.0,1.0,1.0,1.0,1.0,0.0,0.0,0.0,0.11,0.0,0.0,0.0,0.0,0.0,0.0,0.0,1.0,0.0,0.0,0.0,0.0,0.0,1.0,1.0,1.0,0.93,0.07,0.0,0.0,0.0,0.0,0.0,0.0,0.0,0.0,0.0,0.0,0.0,0.0,0.0,0.0,0.0,0.0,0.0,0.0,0.0,0.0,0.0,0.0,0.0,0.0,0.0,0.0,0.0,0.0,0.0,0.0,0.0,0.0,0.0,0.0,0.0,0.0,0.0,0.0,0.0,0.0,0.0,0.0,0.0,0.0,0.0,0.0,0.0,0.0,0.0,0.0,0.0,0.0,0.0,1.0,1.0,1.0,1.0,0.0,0.0,0.0,0.0,0.0,0.0,0.0,0.0,0.0,0.0,0.0,0.0,0.0,0.0,0.0,0.0,0.0,0.0,0.0,0.0,0.0,0.0,0.0,0.0,0.0,0.0,0.0,0.0,0.0,0.0,0.0,0.0,0.0,0.0],[0.0,0.0,0.0,0.0,0.0,0.0,0.0,0.0,0.0,0.0,0.0,0.0,0.0,0.0,0.0,0.0,0.0,0.0,0.0,0.0,0.0,0.0,0.0,0.0,0.0,0.0,0.0,0.0,0.0,0.0,0.0,0.0,0.0,0.0,0.0,0.0,0.0,0.0,0.0,0.0,0.0,0.0,0.0,0.0,0.0,0.0,0.0,0.0,0.0,0.0,0.0,0.0,0.0,0.0,0.0,0.0,0.0,0.0,0.0,0.0,0.0,0.0,0.0,0.0,0.0,0.0,0.0,0.0,0.0,0.0,0.0,0.0,0.0,0.0,0.0,0.0,0.0,0.0,0.0,0.0,0.0,0.0,0.0,0.0,0.0,0.0,0.0,0.0,0.0,0.0,0.0,0.0,0.0,0.0,0.0,0.0,0.0,0.0,0.0,0.0,0.0,0.0,0.0,0.0,0.0,0.0,0.0,0.0,0.0,0.0,0.0,0.0,0.0,0.0,0.0,0.0,0.0,0.0,0.0,0.0,0.0,0.0,0.0,0.0,0.0,0.0,0.0,0.0,0.0,0.0,0.0,0.0,0.0,0.0,0.0,0.0,0.0,0.0,0.0,0.0,0.0,0.0,0.0,0.0,0.0,0.0,0.0,0.0,0.0,0.0,0.0,0.0,0.0,0.0,0.0,0.0,0.0,0.0,0.0,0.0,0.0,0.0,0.0,0.0,0.0,0.0,0.0,0.0,0.0,0.0,0.0,0.0,0.0,0.0,0.0,0.0,0.0,0.0,0.0,0.0,0.0,0.0,0.0,0.0,0.0,0.0,0.0,0.0,0.0,0.0,0.0,0.0,0.0,0.0,0.0,0.0,0.0,0.0,0.0,0.0,0.0,0.0,0.0,0.0,0.0,0.0,0.0,0.0,0.0,0.0,0.0,0.0,0.0,0.0,0.0,1.0,0.0,0.0,0.0,0.0,0.0,0.0,0.0,0.0,0.0,0.0,0.0,0.0,0.0,0.0,0.0,0.0,0.0,1.0,1.0,1.0,1.0,1.0,0.0,0.02,1.0,0.0,0.0,0.0,0.0,0.0,0.0,0.0,0.0,0.0,0.0,0.85,0.0,0.0,0.0,0.0,0.0,0.0,0.0,0.0,0.0,0.0,0.0,0.0,0.0,0.0,0.0,0.0,0.0,0.0,0.0,0.0,0.0,0.0,0.0,0.0,0.0,0.0,0.0,0.0,0.0,0.0,0.0,0.0,0.0,0.0,0.0,0.0,0.0,0.0,0.0,0.15,1.0,1.0,1.0,0.0,0.0,0.0,0.0,0.0,0.0,0.0,0.0,0.0,0.0,0.0,0.0,0.0,0.0,1.0,0.0,0.0,1.0,0.0,0.0,0.0,0.0,1.0,0.0,1.0,0.0,0.0,0.0,0.0,0.0,0.0,0.0,0.0,0.0],[0.0,0.0,0.0,0.0,0.0,0.0,0.0,0.0,0.0,0.0,0.0,0.0,0.0,0.0,0.0,0.0,0.0,0.0,0.0,0.0,0.0,0.0,0.0,0.0,0.0,0.0,0.0,0.0,0.0,0.0,0.0,0.0,0.0,0.0,0.0,0.0,0.0,0.0,0.0,0.0,0.0,0.0,0.0,0.0,0.0,0.0,0.0,0.0,0.0,0.0,0.0,0.0,0.0,0.0,0.0,0.0,0.0,0.0,0.0,0.0,0.0,0.0,0.0,0.0,0.0,0.0,0.0,0.0,0.0,0.0,0.0,0.0,0.0,0.0,0.0,0.0,0.0,0.0,0.0,0.0,0.0,0.0,0.0,0.0,0.0,0.0,0.0,0.0,0.0,0.0,0.0,0.0,0.0,0.0,0.0,0.0,0.0,0.0,0.0,0.0,0.0,0.0,0.0,0.0,0.0,0.0,0.0,0.0,0.0,0.0,0.0,0.0,0.0,0.0,0.0,0.0,0.0,0.0,0.0,0.0,0.0,0.0,0.0,0.0,0.0,0.0,0.0,0.0,0.0,0.0,0.0,0.0,0.0,0.0,0.0,0.0,0.0,0.0,0.0,0.0,0.0,0.0,0.0,0.0,0.0,0.0,0.0,0.0,0.0,0.0,0.0,0.0,0.0,0.0,0.0,0.0,0.0,0.0,0.0,0.0,0.0,0.0,0.0,0.0,0.0,0.0,0.0,0.0,0.0,0.0,0.0,0.0,0.0,0.0,0.0,0.0,0.0,0.0,0.0,0.0,0.0,0.0,0.0,0.0,0.0,0.0,0.0,0.0,0.0,0.0,0.0,0.0,0.0,0.0,0.0,0.0,0.0,0.0,0.0,0.0,0.0,0.0,0.0,0.0,0.0,0.0,0.0,0.0,0.0,0.0,0.0,0.0,0.0,0.75,0.0,1.0,1.0,0.0,0.0,0.0,0.0,0.0,0.0,0.0,0.0,0.0,0.0,0.0,0.0,0.0,0.0,0.0,0.0,0.0,0.93,1.0,1.0,1.0,1.0,1.0,1.0,0.0,0.0,0.0,0.0,0.0,0.0,0.0,0.0,0.0,0.0,0.0,0.0,0.0,0.0,0.0,0.0,0.0,0.0,0.0,0.0,0.0,0.0,0.0,0.0,0.0,0.0,0.0,0.0,0.0,0.0,0.0,0.0,0.0,0.0,0.0,0.0,0.0,0.0,0.0,0.0,0.0,0.0,0.0,0.0,0.0,0.0,0.0,0.0,0.0,0.0,0.0,0.0,0.0,0.0,0.0,0.0,0.0,0.0,0.0,0.0,0.0,0.0,0.0,0.0,0.0,0.0,0.0,0.0,1.0,0.0,0.0,0.56,0.0,0.0,0.0,0.0,0.0,0.0,0.0,0.0,0.0,0.0,0.0,0.0,0.0,0.0,0.0,0.0],[0.0,0.0,0.0,0.0,0.0,0.0,0.0,0.0,0.0,0.0,0.0,0.0,0.0,0.0,0.0,0.0,0.0,0.0,0.0,0.0,0.0,0.0,0.0,0.0,0.0,0.0,0.0,0.0,0.0,0.0,0.0,0.0,0.0,0.0,0.0,0.0,0.0,0.0,0.0,0.0,0.0,0.0,0.0,0.0,0.0,0.0,0.0,0.0,0.0,0.0,0.0,0.0,0.0,0.0,0.0,0.0,0.0,0.0,0.0,0.0,0.0,0.0,0.0,0.0,0.0,0.0,0.0,0.0,0.0,0.0,0.0,0.0,0.0,0.0,0.0,0.0,0.0,0.0,0.0,0.0,0.0,0.0,0.0,0.0,0.0,0.0,0.0,0.0,0.0,0.0,0.0,0.0,0.0,0.0,0.0,0.0,0.0,0.0,0.0,0.0,0.0,0.0,0.0,0.0,0.0,0.0,0.0,0.0,0.0,0.0,0.0,0.0,0.0,0.0,0.0,0.0,0.0,0.0,0.0,0.0,0.0,0.0,0.0,0.0,0.0,0.0,0.0,0.0,0.0,0.0,0.0,0.0,0.0,0.0,0.0,0.0,0.0,0.0,0.0,0.0,0.0,0.0,0.0,0.0,0.0,0.0,0.0,0.0,0.0,0.0,0.0,0.0,0.0,0.0,0.0,0.0,0.0,0.0,0.0,0.0,0.0,0.0,0.0,0.0,0.0,0.0,0.0,0.0,0.0,0.0,0.0,0.0,0.0,0.0,0.0,0.0,0.0,0.0,0.0,0.0,0.0,0.0,0.0,0.0,0.0,0.0,0.0,0.0,0.0,0.0,0.0,0.0,0.0,0.0,0.0,0.0,0.0,0.0,0.0,0.0,0.0,0.0,0.0,0.0,0.0,0.0,0.0,0.0,0.0,0.0,0.0,0.0,0.0,0.0,0.0,0.64,1.0,0.0,0.98,0.0,0.0,0.0,0.0,0.0,0.0,0.0,0.0,0.0,0.0,0.0,0.0,0.0,0.0,0.0,0.07,1.0,1.0,1.0,1.0,1.0,1.0,1.0,0.0,0.0,0.0,0.0,0.0,0.0,0.0,0.0,0.0,0.0,0.0,0.0,0.0,0.0,0.0,0.0,0.0,0.0,0.0,0.0,0.0,0.0,0.0,0.0,0.0,0.0,0.0,0.64,0.0,0.0,0.0,0.0,0.0,0.0,0.0,0.0,0.0,0.0,1.0,0.0,0.0,1.0,1.0,0.0,0.0,0.0,0.0,0.0,1.0,0.99,1.0,0.0,0.0,0.0,0.0,0.0,0.0,0.0,0.0,0.0,0.0,0.0,0.0,0.0,0.0,0.0,0.0,0.0,0.0,0.0,0.0,0.0,0.0,0.0,0.0,0.0,0.0,0.0,0.0,0.0,0.0,0.0,0.0,0.0,0.0,0.0,0.0],[0.0,0.0,0.0,0.0,0.0,0.0,0.0,0.0,0.0,0.0,0.0,0.0,0.0,0.0,0.0,0.0,0.0,0.0,0.0,0.0,0.0,0.0,0.0,0.0,0.0,0.0,0.0,0.0,0.0,0.0,0.0,0.0,0.0,0.0,0.0,0.0,0.0,0.0,0.0,0.0,0.0,0.0,0.0,0.0,0.0,0.0,0.0,0.0,0.0,0.0,0.0,0.0,0.0,0.0,0.0,0.0,0.0,0.0,0.0,0.0,0.0,0.0,0.0,0.0,0.0,0.0,0.0,0.0,0.0,0.0,0.0,0.0,0.0,0.0,0.0,0.0,0.0,0.0,0.0,0.0,0.0,0.0,0.0,0.0,0.0,0.0,0.0,0.0,0.0,0.0,0.0,0.0,0.0,0.0,0.0,0.0,0.0,0.0,0.0,0.0,0.0,0.0,0.0,0.0,0.0,0.0,0.0,0.0,0.0,0.0,0.0,0.0,0.0,0.0,0.0,0.0,0.0,0.0,0.0,0.0,0.0,0.0,0.0,0.0,0.0,0.0,0.0,0.0,0.0,0.0,0.0,0.0,0.0,0.0,0.0,0.0,0.0,0.0,0.0,0.0,0.0,0.0,0.0,0.0,0.0,0.0,0.0,0.0,0.0,0.0,0.0,0.0,0.0,0.0,0.0,0.0,0.0,0.0,0.0,0.0,0.0,0.0,0.0,0.0,0.0,0.0,0.0,0.0,0.0,0.0,0.0,0.0,0.0,0.0,0.0,0.0,0.0,0.0,0.0,0.0,0.0,0.0,0.0,0.0,0.0,0.0,0.0,0.0,0.0,0.0,0.0,0.0,0.0,0.0,0.0,0.0,0.0,0.0,0.0,0.0,0.0,0.0,0.0,0.0,0.0,0.0,0.0,0.0,0.0,0.0,0.0,0.0,0.0,0.0,0.0,1.0,1.0,0.0,0.93,0.0,0.0,0.0,0.0,0.0,0.0,0.0,0.0,0.0,0.0,0.0,0.0,0.0,0.0,0.0,0.0,0.0,1.0,1.0,1.0,1.0,1.0,1.0,0.96,0.0,0.0,0.0,0.0,0.0,0.0,0.0,0.0,0.0,0.0,0.0,0.0,0.0,0.0,0.0,0.0,0.0,0.0,0.0,0.0,0.0,0.0,0.0,0.0,0.0,0.0,0.0,0.0,0.0,0.0,0.0,0.0,0.0,0.0,0.0,0.0,0.0,0.49,0.0,0.0,0.0,1.0,0.0,0.0,0.0,0.0,0.0,0.0,0.0,0.0,0.0,0.0,0.0,0.0,0.0,0.0,0.0,0.0,0.0,0.0,0.0,0.0,0.0,0.0,0.0,0.0,0.0,0.0,0.0,0.0,0.0,0.0,0.0,0.0,0.0,0.0,0.0,0.0,0.0,0.0,0.0,0.0,0.0,0.0,0.0,0.0],[0.0,0.0,0.0,0.0,0.0,0.0,0.0,0.0,0.0,0.0,0.0,0.0,0.0,0.0,0.0,0.0,0.0,0.0,0.0,0.0,0.0,0.0,0.0,0.0,0.0,0.0,0.0,0.0,0.0,0.0,0.0,0.0,0.0,0.0,0.0,0.0,0.0,0.0,0.0,0.0,0.0,0.0,0.0,0.0,0.0,0.0,0.0,0.0,0.0,0.0,0.0,0.0,0.0,0.0,0.0,0.0,0.0,0.0,0.0,0.0,0.0,0.0,0.0,0.0,0.0,0.0,0.0,0.0,0.0,0.0,0.0,0.0,0.0,0.0,0.0,0.0,0.0,0.0,0.0,0.0,0.0,0.0,0.0,0.0,0.0,0.0,0.0,0.0,0.0,0.0,0.0,0.0,0.0,0.0,0.0,0.0,0.0,0.0,0.0,0.0,0.0,0.0,0.0,0.0,0.0,0.0,0.0,0.0,0.0,0.0,0.0,0.0,0.0,0.0,0.0,0.0,0.0,0.0,0.0,0.0,0.0,0.0,0.0,0.0,0.0,0.0,0.0,0.0,0.0,0.0,0.0,0.0,0.0,0.0,0.0,0.0,0.0,0.0,0.0,0.0,0.0,0.0,0.0,0.0,0.0,0.0,0.0,0.0,0.0,0.0,0.0,0.0,0.0,0.0,0.0,0.0,0.0,0.0,0.0,0.0,0.0,0.0,0.0,0.0,0.0,0.0,0.0,0.0,0.0,0.0,0.0,0.0,0.0,0.0,0.0,0.0,0.0,0.0,0.0,0.0,0.0,0.0,0.0,0.0,0.0,0.0,0.0,0.0,0.0,0.0,0.0,0.0,0.0,0.0,0.0,0.0,0.0,0.0,0.0,0.0,0.0,0.0,0.0,0.0,0.0,0.0,0.0,0.0,0.0,0.0,0.0,0.0,0.0,0.0,0.0,1.0,0.99,0.0,0.0,0.0,0.0,0.0,0.0,0.0,0.0,0.0,0.0,0.0,0.0,0.0,0.0,0.0,0.0,0.0,0.0,0.02,1.0,1.0,1.0,1.0,1.0,1.0,1.0,0.0,0.63,1.0,0.0,0.0,0.0,0.0,0.0,0.0,0.0,0.0,0.0,0.0,0.0,0.0,0.0,0.0,0.0,0.0,0.0,0.0,0.0,0.0,0.0,0.0,0.0,0.0,0.0,0.0,0.0,0.0,0.0,0.0,0.0,0.0,0.0,0.0,0.0,0.0,0.0,0.0,0.0,0.0,0.0,0.0,0.0,0.0,0.0,0.0,0.0,0.0,0.0,0.0,0.0,0.0,0.0,0.0,0.0,0.0,0.0,0.0,0.0,0.0,0.0,0.0,0.0,1.0,0.14,0.0,0.0,0.0,0.0,0.0,0.0,0.0,0.0,0.0,0.0,0.0,0.0,0.0,0.0,0.0,0.0,0.0,0.0],[0.0,0.0,0.0,0.0,0.0,0.0,0.0,0.0,0.0,0.0,0.0,0.0,0.0,0.0,0.0,0.0,0.0,0.0,0.0,0.0,0.0,0.0,0.0,0.0,0.0,0.0,0.0,0.0,0.0,0.0,0.0,0.0,0.0,0.0,0.0,0.0,0.0,0.0,0.0,0.0,0.0,0.0,0.0,0.0,0.0,0.0,0.0,0.0,0.0,0.0,0.0,0.0,0.0,0.0,0.0,0.0,0.0,0.0,0.0,0.0,0.0,0.0,0.0,0.0,0.0,0.0,0.0,0.0,0.0,0.0,0.0,0.0,0.0,0.0,0.0,0.0,0.0,0.0,0.0,0.0,0.0,0.0,0.0,0.0,0.0,0.0,0.0,0.0,0.0,0.0,0.0,0.0,0.0,0.0,0.0,0.0,0.0,0.0,0.0,0.0,0.0,0.0,0.0,0.0,0.0,0.0,0.0,0.0,0.0,0.0,0.0,0.0,0.0,0.0,0.0,0.0,0.0,0.0,0.0,0.0,0.0,0.0,0.0,0.0,0.0,0.0,0.0,0.0,0.0,0.0,0.0,0.0,0.0,0.0,0.0,0.0,0.0,0.0,0.0,0.0,0.0,0.0,0.0,0.0,0.0,0.0,0.0,0.0,0.0,0.0,0.0,0.0,0.0,0.0,0.0,0.0,0.0,0.0,0.0,0.0,0.0,0.0,0.0,0.0,0.0,0.0,0.0,0.0,0.0,0.0,0.0,0.0,0.0,0.0,0.0,0.0,0.0,0.0,0.0,0.0,0.0,0.0,0.0,0.0,0.0,0.0,0.0,0.0,0.0,0.0,0.0,0.0,0.0,0.0,0.0,0.0,0.0,0.0,0.0,0.0,0.0,0.0,0.0,0.0,0.0,0.0,0.0,0.0,0.0,0.0,0.0,0.0,0.0,0.0,0.0,0.0,0.0,0.0,0.0,0.0,0.0,0.0,0.0,0.0,0.0,0.0,0.0,0.0,0.0,0.0,0.0,0.0,0.0,0.0,0.0,1.0,1.0,1.0,1.0,1.0,1.0,1.0,1.0,0.0,0.0,1.0,0.0,0.0,0.0,0.0,0.0,1.0,0.0,1.0,0.0,0.0,0.0,0.0,0.0,0.0,0.0,0.0,0.0,0.0,0.0,0.0,0.0,1.0,0.0,1.0,0.0,0.0,0.0,0.0,0.0,0.0,0.0,0.0,0.0,0.0,1.0,0.0,0.0,0.0,0.0,0.0,0.0,0.0,0.0,0.0,0.0,0.0,1.0,0.0,0.0,0.0,0.0,0.0,0.0,0.0,0.0,0.0,0.0,0.0,0.0,0.0,0.0,0.0,0.0,0.0,0.0,0.0,0.0,0.0,0.0,0.0,0.0,0.0,0.0,0.0,0.0,0.0,0.0,0.0,0.0,0.0,0.0,0.0,0.0],[0.0,0.0,0.0,0.0,0.0,0.0,0.0,0.0,0.0,0.0,0.0,0.0,0.0,0.0,0.0,0.0,0.0,0.0,0.0,0.0,0.0,0.0,0.0,0.0,0.0,0.0,0.0,0.0,0.0,0.0,0.0,0.0,0.0,0.0,0.0,0.0,0.0,0.0,0.0,0.0,0.0,0.0,0.0,0.0,0.0,0.0,0.0,0.0,0.0,0.0,0.0,0.0,0.0,0.0,0.0,0.0,0.0,0.0,0.0,0.0,0.0,0.0,0.0,0.0,0.0,0.0,0.0,0.0,0.0,0.0,0.0,0.0,0.0,0.0,0.0,0.0,0.0,0.0,0.0,0.0,0.0,0.0,0.0,0.0,0.0,0.0,0.0,0.0,0.0,0.0,0.0,0.0,0.0,0.0,0.0,0.0,0.0,0.0,0.0,0.0,0.0,0.0,0.0,0.0,0.0,0.0,0.0,0.0,0.0,0.0,0.0,0.0,0.0,0.0,0.0,0.0,0.0,0.0,0.0,0.0,0.0,0.0,0.0,0.0,0.0,0.0,0.0,0.0,0.0,0.0,0.0,0.0,0.0,0.0,0.0,0.0,0.0,0.0,0.0,0.0,0.0,0.0,0.0,0.0,0.0,0.0,0.0,0.0,0.0,0.0,0.0,0.0,0.0,0.0,0.0,0.0,0.0,0.0,0.0,0.0,0.0,0.0,0.0,0.0,0.0,0.0,0.0,0.0,0.0,0.0,0.0,0.0,0.0,0.0,0.0,0.0,0.0,0.0,0.0,0.0,0.0,0.0,0.0,0.0,0.0,0.0,0.0,0.0,0.0,0.0,0.0,0.0,0.0,0.0,0.0,0.0,0.0,0.0,0.0,0.0,0.0,0.0,0.0,0.0,0.0,0.0,0.0,0.0,0.0,0.0,0.0,0.0,0.0,0.0,0.0,0.0,0.0,0.0,0.0,0.0,0.0,0.0,0.0,0.0,0.0,0.0,0.0,0.0,0.0,0.0,0.0,0.0,0.0,0.0,0.0,0.0,0.0,1.0,1.0,1.0,1.0,1.0,1.0,0.0,0.0,1.0,0.02,0.0,0.0,0.0,0.0,0.0,0.0,0.03,0.0,0.0,0.0,0.0,0.0,0.0,0.0,0.0,0.0,0.0,0.0,0.0,0.36,1.0,0.0,0.0,0.0,0.0,0.0,0.0,0.0,0.0,0.0,0.0,0.0,0.0,1.0,1.0,0.0,0.0,1.0,0.0,0.0,0.0,0.0,0.0,0.0,0.0,0.0,0.0,0.0,0.0,0.0,0.0,0.0,0.0,0.0,0.0,0.0,0.0,0.0,0.0,0.0,0.0,0.0,0.0,0.0,0.0,0.0,0.0,0.0,0.0,0.0,0.0,0.0,0.0,0.0,0.0,0.0,0.0,0.0,0.0,0.0,0.0,0.0],[0.0,0.0,0.0,0.0,0.0,0.0,0.0,0.0,0.0,0.0,0.0,0.0,0.0,0.0,0.0,0.0,0.0,0.0,0.0,0.0,0.0,0.0,0.0,0.0,0.0,0.0,0.0,0.0,0.0,0.0,0.0,0.0,0.0,0.0,0.0,0.0,0.0,0.0,0.0,0.0,0.0,0.0,0.0,0.0,0.0,0.0,0.0,0.0,0.0,0.0,0.0,0.0,0.0,0.0,0.0,0.0,0.0,0.0,0.0,0.0,0.0,0.0,0.0,0.0,0.0,0.0,0.0,0.0,0.0,0.0,0.0,0.0,0.0,0.0,0.0,0.0,0.0,0.0,0.0,0.0,0.0,0.0,0.0,0.0,0.0,0.0,0.0,0.0,0.0,0.0,0.0,0.0,0.0,0.0,0.0,0.0,0.0,0.0,0.0,0.0,0.0,0.0,0.0,0.0,0.0,0.0,0.0,0.0,0.0,0.0,0.0,0.0,0.0,0.0,0.0,0.0,0.0,0.0,0.0,0.0,0.0,0.0,0.0,0.0,0.0,0.0,0.0,0.0,0.0,0.0,0.0,0.0,0.0,0.0,0.0,0.0,0.0,0.0,0.0,0.0,0.0,0.0,0.0,0.0,0.0,0.0,0.0,0.0,0.0,0.0,0.0,0.0,0.0,0.0,0.0,0.0,0.0,0.0,0.0,0.0,0.0,0.0,0.0,0.0,0.0,0.0,0.0,0.0,0.0,0.0,0.0,0.0,0.0,0.0,0.0,0.0,0.0,0.0,0.0,0.0,0.0,0.0,0.0,0.0,0.0,0.0,0.0,0.0,0.0,0.0,0.0,0.0,0.0,0.0,0.0,0.0,0.0,0.0,0.0,0.0,0.0,0.0,0.0,0.0,0.0,0.0,0.0,0.0,0.0,0.0,0.0,0.0,0.0,0.0,0.0,0.0,0.0,0.0,0.0,0.0,0.0,0.0,0.0,0.0,0.0,0.0,0.0,0.0,0.0,0.0,0.0,0.0,0.0,0.0,0.0,0.0,0.0,0.0,0.96,1.0,1.0,1.0,1.0,1.0,1.0,1.0,1.0,0.0,0.0,0.0,0.0,0.0,0.0,0.0,0.0,0.0,0.0,0.0,0.0,0.0,0.0,0.0,0.0,0.0,0.0,0.0,0.0,0.01,0.0,0.0,0.0,0.0,0.0,0.0,0.0,0.0,0.0,0.0,0.0,0.0,0.0,0.0,0.0,0.0,0.0,0.0,0.0,0.0,0.0,0.0,0.0,0.0,0.0,0.0,0.0,0.0,0.0,0.0,0.0,0.0,0.0,0.0,0.0,0.0,0.0,0.0,0.0,0.0,0.0,0.0,0.0,0.0,0.0,0.0,0.0,0.0,0.0,0.0,0.0,0.0,0.0,0.0,0.0,0.0,0.0,0.0,0.0,0.0,0.0],[0.0,0.0,0.0,0.0,0.0,0.0,0.0,0.0,0.0,0.0,0.0,0.0,0.0,0.0,0.0,0.0,0.0,0.0,0.0,0.0,0.0,0.0,0.0,0.0,0.0,0.0,0.0,0.0,0.0,0.0,0.0,0.0,0.0,0.0,0.0,0.0,0.0,0.0,0.0,0.0,0.0,0.0,0.0,0.0,0.0,0.0,0.0,0.0,0.0,0.0,0.0,0.0,0.0,0.0,0.0,0.0,0.0,0.0,0.0,0.0,0.0,0.0,0.0,0.0,0.0,0.0,0.0,0.0,0.0,0.0,0.0,0.0,0.0,0.0,0.0,0.0,0.0,0.0,0.0,0.0,0.0,0.0,0.0,0.0,0.0,0.0,0.0,0.0,0.0,0.0,0.0,0.0,0.0,0.0,0.0,0.0,0.0,0.0,0.0,0.0,0.0,0.0,0.0,0.0,0.0,0.0,0.0,0.0,0.0,0.0,0.0,0.0,0.0,0.0,0.0,0.0,0.0,0.0,0.0,0.0,0.0,0.0,0.0,0.0,0.0,0.0,0.0,0.0,0.0,0.0,0.0,0.0,0.0,0.0,0.0,0.0,0.0,0.0,0.0,0.0,0.0,0.0,0.0,0.0,0.0,0.0,0.0,0.0,0.0,0.0,0.0,0.0,0.0,0.0,0.0,0.0,0.0,0.0,0.0,0.0,0.0,0.0,0.0,0.0,0.0,0.0,0.0,0.0,0.0,0.0,0.0,0.0,0.0,0.0,0.0,0.0,0.0,0.0,0.0,0.0,0.0,0.0,0.0,0.0,0.03,0.0,0.0,0.0,0.0,0.0,0.0,0.0,0.0,0.0,0.0,0.0,0.0,0.0,0.0,0.0,0.0,0.0,0.0,0.0,0.0,0.0,0.0,0.0,0.0,0.0,0.0,0.0,0.0,0.0,0.0,0.0,0.0,0.0,0.0,0.0,0.0,0.0,0.0,0.0,0.0,0.0,0.0,0.0,0.0,0.0,0.0,0.0,0.0,0.0,0.0,0.0,0.0,0.0,0.0,0.0,0.0,0.0,1.0,1.0,1.0,1.0,1.0,1.0,0.0,0.0,0.0,0.0,0.0,0.0,0.0,0.0,0.0,0.0,0.0,0.0,0.0,0.0,0.0,0.0,0.0,0.0,0.0,0.0,0.0,0.0,0.0,0.0,0.0,0.0,0.0,0.0,0.0,0.0,0.0,0.0,0.0,0.0,0.0,0.0,0.0,0.0,0.0,0.0,0.0,0.0,0.0,0.0,0.0,0.0,0.0,0.0,0.0,0.0,0.0,0.0,0.0,0.0,0.0,0.0,0.0,0.0,0.0,0.0,0.0,0.0,0.0,0.0,0.0,0.0,0.0,0.0,0.0,0.0,0.0,0.0,0.0,0.0,0.0,0.0,0.0,0.0,0.0,0.0,0.0],[0.0,0.0,0.0,0.0,0.0,0.0,0.0,0.0,0.0,0.0,0.0,0.0,0.0,0.0,0.0,0.0,0.0,0.0,0.0,0.0,0.0,0.0,0.0,0.0,0.0,0.0,0.0,0.0,0.0,0.0,0.0,0.0,0.0,0.0,0.0,0.0,0.0,0.0,0.0,0.0,0.0,0.0,0.0,0.0,0.0,0.0,0.0,0.0,0.0,0.0,0.0,0.0,0.0,0.0,0.0,0.0,0.0,0.0,0.0,0.0,0.0,0.0,0.0,0.0,0.0,0.0,0.0,0.0,0.0,0.0,0.0,0.0,0.0,0.0,0.0,0.0,0.0,0.0,0.0,0.0,0.0,0.0,0.0,0.0,0.0,0.0,0.0,0.0,0.0,0.0,0.0,0.0,0.0,0.0,0.0,0.0,0.0,0.0,0.0,0.0,0.0,0.0,0.0,0.0,0.0,0.0,0.0,0.0,0.0,0.0,0.0,0.0,0.0,0.0,0.0,0.0,0.0,0.0,0.0,0.0,0.0,0.0,0.0,0.0,0.0,0.0,0.0,0.0,0.0,0.0,0.0,0.0,0.0,0.0,0.0,0.0,0.0,0.0,0.0,0.0,0.0,0.0,0.0,0.0,0.0,0.0,0.0,0.0,0.0,0.0,0.0,0.0,0.0,0.0,0.0,0.0,0.0,0.0,0.0,0.0,0.0,0.0,0.0,0.0,0.0,0.0,0.0,0.0,0.0,0.0,0.0,0.0,0.0,0.0,0.0,0.0,0.0,0.0,0.0,0.0,0.0,0.0,0.0,0.0,0.0,0.0,0.0,0.0,0.0,0.0,0.0,0.0,0.0,0.0,0.0,0.0,0.0,0.0,0.0,0.0,0.0,0.0,0.0,0.0,0.0,0.0,0.0,0.0,0.0,0.0,0.0,0.0,0.0,0.0,0.0,0.0,0.0,0.0,0.0,0.0,0.0,0.0,0.0,0.0,0.0,0.0,0.0,0.0,0.0,0.0,0.0,0.0,0.0,0.0,0.0,0.0,0.0,0.0,0.0,0.63,0.0,0.0,1.0,1.0,1.0,1.0,1.0,1.0,1.0,0.0,0.0,0.0,0.0,0.0,0.0,0.0,0.0,0.0,0.0,0.0,0.0,0.0,0.0,0.0,0.0,0.0,0.0,0.0,0.0,0.0,0.0,0.0,0.0,0.0,0.0,0.0,0.0,0.0,0.0,0.0,0.0,0.0,0.0,0.0,0.0,0.0,0.0,0.0,0.0,0.0,0.0,0.0,0.0,0.0,0.0,0.0,0.0,0.0,0.0,0.0,0.0,0.0,0.0,0.0,0.0,0.0,0.0,0.0,0.0,0.0,0.04,0.0,0.0,0.0,0.0,0.0,0.0,0.0,0.0,0.0,0.0,0.0,0.0,0.0,0.0,0.0,0.0,0.0,0.0],[0.0,0.0,0.0,0.0,0.0,0.0,0.0,0.0,0.0,0.0,0.0,0.0,0.0,0.0,0.0,0.0,0.0,0.0,0.0,0.0,0.0,0.0,0.0,0.0,0.0,0.0,0.0,0.0,0.0,0.0,0.0,0.0,0.0,0.0,0.0,0.0,0.0,0.0,0.0,0.0,0.0,0.0,0.0,0.0,0.0,0.0,0.0,0.0,0.0,0.0,0.0,0.0,0.0,0.0,0.0,0.0,0.0,0.0,0.0,0.0,0.0,0.0,0.0,0.0,0.0,0.0,0.0,0.0,0.0,0.0,0.0,0.0,0.0,0.0,0.0,0.0,0.0,0.0,0.0,0.0,0.0,0.0,0.0,0.0,0.0,0.0,0.0,0.0,0.0,0.0,0.0,0.0,0.0,0.0,0.0,0.0,0.0,0.0,0.0,0.0,0.0,0.0,0.0,0.0,0.0,0.0,0.0,0.0,0.0,0.0,0.0,0.0,0.0,0.0,0.0,0.0,0.0,0.0,0.0,0.0,0.0,0.0,0.0,0.0,0.0,0.0,0.0,0.0,0.0,0.0,0.0,0.0,0.0,0.0,0.0,0.0,0.0,0.0,0.0,0.0,0.0,0.0,0.0,0.0,0.0,0.0,0.0,0.0,0.0,0.0,0.0,0.0,0.0,0.0,0.0,0.0,0.0,0.0,0.0,0.0,0.0,0.0,0.0,0.0,0.0,0.0,0.0,0.0,0.0,0.0,0.0,0.0,0.0,0.0,0.0,0.0,0.0,0.0,0.0,0.0,0.0,0.0,0.0,0.0,0.0,0.0,0.0,0.0,0.0,0.0,0.0,0.0,0.0,0.0,0.0,0.0,0.0,0.0,0.0,0.0,0.0,0.0,0.0,0.0,0.0,0.0,0.0,0.0,0.0,0.0,0.0,0.0,0.0,0.0,0.0,0.0,0.0,0.0,0.0,0.0,0.0,0.0,0.0,0.0,0.0,0.0,0.0,0.0,0.0,0.0,0.0,0.0,0.0,0.0,0.0,0.0,0.0,0.0,0.0,1.0,1.0,1.0,1.0,1.0,1.0,1.0,1.0,1.0,1.0,0.04,1.0,1.0,0.0,1.0,0.0,0.0,0.0,0.0,0.0,0.0,0.0,0.0,0.0,0.0,0.0,0.0,0.0,0.37,0.0,0.0,0.0,0.0,0.0,0.0,0.0,0.0,0.0,0.0,0.0,0.0,0.0,0.0,0.0,0.0,0.0,0.0,0.0,0.0,0.0,0.0,0.0,0.0,0.0,0.0,0.0,0.0,0.0,0.0,0.0,0.0,0.0,0.0,0.0,0.0,0.0,0.0,0.0,0.0,0.0,0.0,0.0,0.0,0.0,0.0,0.0,0.0,0.0,0.0,0.0,0.0,0.0,0.0,0.0,0.0,0.0,0.0,0.0,0.0,0.0],[0.0,0.0,0.0,0.0,0.0,0.0,0.0,0.0,0.0,0.0,0.0,0.0,0.0,0.0,0.0,0.0,0.0,0.0,0.0,0.0,0.0,0.0,0.0,0.0,0.0,0.0,0.0,0.0,0.0,0.0,0.0,0.0,0.0,0.0,0.0,0.0,0.0,0.0,0.0,0.0,0.0,0.0,0.0,0.0,0.0,0.0,0.0,0.0,0.0,0.0,0.0,0.0,0.0,0.0,0.0,0.0,0.0,0.0,0.0,0.0,0.0,0.0,0.0,0.0,0.0,0.0,0.0,0.0,0.0,0.0,0.0,0.0,0.0,0.0,0.0,0.0,0.0,0.0,0.0,0.0,0.0,0.0,0.0,0.0,0.0,0.0,0.0,0.0,0.0,0.0,0.0,0.0,0.0,0.0,0.0,0.0,0.0,0.0,0.0,0.0,0.0,0.0,0.0,0.0,0.0,0.0,0.0,0.0,0.0,0.0,0.0,0.0,0.0,0.0,0.0,0.0,0.0,0.0,0.0,0.0,0.0,0.0,0.0,0.0,0.0,0.0,0.0,0.0,0.0,0.0,0.0,0.0,0.0,0.0,0.0,0.0,0.0,0.0,0.0,0.0,0.0,0.0,0.0,0.0,0.0,0.0,0.0,0.0,0.0,0.0,0.0,0.0,0.0,0.0,0.0,0.0,0.0,0.0,0.0,0.0,0.0,0.0,0.0,0.0,0.0,0.0,0.0,0.0,0.0,0.0,0.0,0.0,0.0,0.0,0.0,0.0,0.0,0.0,0.0,0.0,0.0,0.0,0.0,0.0,0.0,0.01,1.0,0.0,0.0,0.0,0.0,0.0,0.0,0.0,0.0,0.0,0.0,0.0,0.0,0.0,0.0,0.0,0.0,0.0,0.0,0.0,0.0,0.0,0.0,0.0,0.0,0.0,0.0,0.0,0.0,0.0,0.0,0.0,0.0,0.0,0.0,0.0,0.0,0.0,0.0,0.0,0.0,0.0,0.0,0.0,0.0,0.0,0.0,0.0,0.0,0.0,0.0,0.0,0.0,0.0,0.0,0.02,1.0,1.0,1.0,1.0,1.0,1.0,1.0,0.99,0.0,0.0,0.0,1.0,0.01,1.0,0.0,0.0,0.0,0.0,0.0,0.0,0.0,0.0,0.0,0.0,0.0,1.0,0.0,0.0,0.0,0.0,0.0,0.0,0.0,0.0,0.0,0.0,0.0,0.0,0.0,0.0,0.0,0.0,0.0,0.0,0.0,0.0,0.0,0.0,0.0,0.0,0.0,0.0,0.0,0.0,0.0,0.0,0.0,0.0,0.0,0.0,0.0,0.0,0.0,0.0,0.0,0.0,0.0,0.0,0.0,0.0,0.0,0.0,0.0,0.0,0.0,0.0,0.0,0.0,0.0,0.0,0.0,0.0,0.0,0.0,0.0,0.0,0.0],[0.0,0.0,0.0,0.0,0.0,0.0,0.0,0.0,0.0,0.0,0.0,0.0,0.0,0.0,0.0,0.0,0.0,0.0,0.0,0.0,0.0,0.0,0.0,0.0,0.0,0.0,0.0,0.0,0.0,0.0,0.0,0.0,0.0,0.0,0.0,0.0,0.0,0.0,0.0,0.0,0.0,0.0,0.0,0.0,0.0,0.0,0.0,0.0,0.0,0.0,0.0,0.0,0.0,0.0,0.0,0.0,0.0,0.0,0.0,0.0,0.0,0.0,0.0,0.0,0.0,0.0,0.0,0.0,0.0,0.0,0.0,0.0,0.0,0.0,0.0,0.0,0.0,0.0,0.0,0.0,0.0,0.0,0.0,0.0,0.0,0.0,0.0,0.0,0.0,0.0,0.0,0.0,0.0,0.0,0.0,0.0,0.0,0.0,0.0,0.0,0.0,0.0,0.0,0.0,0.0,0.0,0.0,0.0,0.0,0.0,0.0,0.0,0.0,0.0,0.0,0.0,0.0,0.0,0.0,0.0,0.0,0.0,0.0,0.0,0.0,0.0,0.0,0.0,0.0,0.0,0.0,0.0,0.0,0.0,0.0,0.0,0.0,0.0,0.0,0.0,0.0,0.0,0.0,0.0,0.0,0.0,0.0,0.0,0.0,0.0,0.0,0.0,0.0,0.0,0.0,0.0,0.0,0.0,0.0,0.0,0.0,0.0,0.0,0.0,0.0,0.0,0.0,0.0,0.0,0.0,0.0,0.0,0.0,0.0,0.0,0.0,0.0,0.0,0.0,0.0,0.0,0.0,0.0,0.0,0.0,0.91,0.13,0.0,0.0,0.0,0.0,0.0,0.0,0.0,0.0,0.0,0.0,0.0,0.0,0.0,0.0,0.0,0.0,0.0,0.0,0.0,0.0,0.0,0.0,0.0,0.0,0.0,0.0,0.0,0.0,0.0,0.0,0.0,0.0,0.0,0.0,0.0,0.0,0.0,0.0,0.0,0.0,0.0,0.0,0.0,0.0,0.0,0.0,0.0,0.0,0.0,0.0,0.0,0.0,0.0,0.0,0.0,0.0,1.0,1.0,1.0,1.0,1.0,1.0,1.0,0.0,0.0,0.0,0.0,0.0,0.0,0.0,0.0,0.0,0.0,0.0,0.0,0.0,0.0,0.0,0.0,0.0,0.0,0.0,0.0,0.0,0.0,0.0,0.0,0.0,0.0,0.0,0.0,0.0,0.0,0.0,0.0,0.0,0.0,0.0,0.0,0.0,0.0,0.0,0.0,0.0,0.0,0.0,0.0,0.0,0.0,0.0,0.0,0.0,0.0,0.0,0.0,0.0,0.0,0.0,0.0,0.0,0.0,0.0,0.0,0.0,0.0,0.0,0.0,0.0,0.0,0.0,0.0,0.0,0.0,0.0,0.0,0.0,0.0,0.0,0.0,0.0,0.0,0.0],[0.0,0.0,0.0,0.0,0.0,0.0,0.0,0.0,0.0,0.0,0.0,0.0,0.0,0.0,0.0,0.0,0.0,0.0,0.0,0.0,0.0,0.0,0.0,0.0,0.0,0.0,0.0,0.0,0.0,0.0,0.0,0.0,0.0,0.0,0.0,0.0,0.0,0.0,0.0,0.0,0.0,0.0,0.0,0.0,0.0,0.0,0.0,0.0,0.0,0.0,0.0,0.0,0.0,0.0,0.0,0.0,0.0,0.0,0.0,0.0,0.0,0.0,0.0,0.0,0.0,0.0,0.0,0.0,0.0,0.0,0.0,0.0,0.0,0.0,0.0,0.0,0.0,0.0,0.0,0.0,0.0,0.0,0.0,0.0,0.0,0.0,0.0,0.0,0.0,0.0,0.0,0.0,0.0,0.0,0.0,0.0,0.0,0.0,0.0,0.0,0.0,0.0,0.0,0.0,0.0,0.0,0.0,0.0,0.0,0.0,0.0,0.0,0.0,0.0,0.0,0.0,0.0,0.0,0.0,0.0,0.0,0.0,0.0,0.0,0.0,0.0,0.0,0.0,0.0,0.0,0.0,0.0,0.0,0.0,0.0,0.0,0.0,0.0,0.0,0.0,0.0,0.0,0.0,0.0,0.0,0.0,0.0,0.0,0.0,0.0,0.0,0.0,0.0,0.0,0.0,0.0,0.0,0.0,0.0,0.0,0.0,0.0,0.0,0.0,0.0,0.0,0.0,0.0,0.0,0.0,0.0,0.0,0.0,0.0,0.0,0.0,0.0,0.0,0.0,0.0,0.0,0.0,0.0,0.0,0.0,0.0,0.0,0.0,0.0,0.0,0.0,0.0,0.0,0.0,0.0,0.0,0.0,0.0,0.0,0.0,0.0,0.0,0.0,0.0,0.0,0.0,0.0,0.0,0.0,0.0,0.0,0.0,0.0,0.0,0.0,0.0,0.0,0.0,0.0,0.0,0.0,0.0,0.0,0.0,0.0,0.0,0.0,0.0,0.0,0.0,0.0,0.0,0.0,0.0,0.0,0.0,0.0,0.0,0.0,0.0,0.0,0.0,0.0,0.0,1.0,1.0,1.0,1.0,1.0,1.0,1.0,0.01,0.0,0.0,0.0,0.0,0.0,0.0,0.0,0.0,0.0,0.0,0.0,0.0,0.0,0.0,0.0,0.0,0.0,0.0,0.0,0.0,0.0,0.0,0.0,0.0,0.0,0.0,0.0,0.0,0.0,0.0,0.0,0.0,0.0,0.0,0.0,0.0,0.0,0.0,0.0,0.0,0.0,0.0,0.0,0.0,0.0,0.0,0.0,0.0,0.0,0.0,0.0,0.0,0.0,0.0,0.0,0.0,0.0,0.0,0.22,0.0,0.0,0.01,0.0,0.0,0.0,0.0,0.0,0.0,0.0,0.0,0.0,0.0,0.0,0.0,0.0,0.0,0.0],[0.0,0.0,0.0,0.0,0.0,0.0,0.0,0.0,0.0,0.0,0.0,0.0,0.0,0.0,0.0,0.0,0.0,0.0,0.0,0.0,0.0,0.0,0.0,0.0,0.0,0.0,0.0,0.0,0.0,0.0,0.0,0.0,0.0,0.0,0.0,0.0,0.0,0.0,0.0,0.0,0.0,0.0,0.0,0.0,0.0,0.0,0.0,0.0,0.0,0.0,0.0,0.0,0.0,0.0,0.0,0.0,0.0,0.0,0.0,0.0,0.0,0.0,0.0,0.0,0.0,0.0,0.0,0.0,0.0,0.0,0.0,0.0,0.0,0.0,0.0,0.0,0.0,0.0,0.0,0.0,0.0,0.0,0.0,0.0,0.0,0.0,0.0,0.0,0.0,0.0,0.0,0.0,0.0,0.0,0.0,0.0,0.0,0.0,0.0,0.0,0.0,0.0,0.0,0.0,0.0,0.0,0.0,0.0,0.0,0.0,0.0,0.0,0.0,0.0,0.0,0.0,0.0,0.0,0.0,0.0,0.0,0.0,0.0,0.0,0.0,0.0,0.0,0.0,0.0,0.0,0.0,0.0,0.0,0.0,0.0,0.0,0.0,0.0,0.0,0.0,0.0,0.0,0.0,0.0,0.0,0.0,0.0,0.0,0.0,0.0,0.0,0.0,0.0,0.0,0.0,0.0,0.0,0.0,0.0,0.0,0.0,0.0,0.0,0.0,0.0,0.0,0.0,0.0,0.0,0.0,0.0,0.0,0.0,0.0,0.0,0.0,0.0,0.0,0.0,0.0,0.0,0.0,0.0,0.0,0.0,0.0,0.0,0.0,0.0,0.0,0.0,0.0,0.0,0.0,0.0,0.0,0.0,0.0,0.0,0.0,0.0,0.0,0.0,0.0,0.0,0.0,0.0,0.0,0.0,0.0,0.0,0.0,0.0,0.0,0.0,0.0,0.0,0.0,0.0,0.0,0.0,0.0,0.0,0.0,0.0,0.0,0.0,0.0,0.0,0.0,0.0,0.0,0.0,0.0,0.0,0.0,0.0,0.0,0.0,0.0,0.0,0.0,0.0,0.0,0.0,0.04,0.99,1.0,1.0,1.0,1.0,1.0,0.95,0.92,0.0,0.0,0.0,0.0,0.0,0.0,0.0,0.0,0.0,0.0,0.0,0.0,0.0,0.0,0.0,0.0,0.0,0.0,0.0,0.0,0.0,0.0,0.0,0.0,0.0,0.0,0.0,0.0,0.0,0.0,0.0,0.0,0.0,0.0,0.0,0.0,0.0,0.0,0.0,0.0,0.0,0.0,0.0,0.0,0.0,0.0,0.0,0.0,0.0,0.0,0.0,0.0,0.0,0.0,0.0,0.0,0.0,0.0,0.0,0.0,0.0,0.0,0.0,0.0,0.0,0.0,0.0,0.0,0.0,0.0,0.0,0.0,0.0,0.0,0.0],[0.0,0.0,0.0,0.0,0.0,0.0,0.0,0.0,0.0,0.0,0.0,0.0,0.0,0.0,0.0,0.0,0.0,0.0,0.0,0.0,0.0,0.0,0.0,0.0,0.0,0.0,0.0,0.0,0.0,0.0,0.0,0.0,0.0,0.0,0.0,0.0,0.0,0.0,0.0,0.0,0.0,0.0,0.0,0.0,0.0,0.0,0.0,0.0,0.0,0.0,0.0,0.0,0.0,0.0,0.0,0.0,0.0,0.0,0.0,0.0,0.0,0.0,0.0,0.0,0.0,0.0,0.0,0.0,0.0,0.0,0.0,0.0,0.0,0.0,0.0,0.0,0.0,0.0,0.0,0.0,0.0,0.0,0.0,0.0,0.0,0.0,0.0,0.0,0.0,0.0,0.0,0.0,0.0,0.0,0.0,0.0,0.0,0.0,0.0,0.0,0.0,0.0,0.0,0.0,0.0,0.0,0.0,0.0,0.0,0.0,0.0,0.0,0.0,0.0,0.0,0.0,0.0,0.0,0.0,0.0,0.0,0.0,0.0,0.0,0.0,0.0,0.0,0.0,0.0,0.0,0.0,0.0,0.0,0.0,0.0,0.0,0.0,0.0,0.0,0.0,0.0,0.0,0.0,0.0,0.0,0.0,0.0,0.0,0.0,0.0,0.0,0.0,0.0,0.0,0.0,0.0,0.0,0.0,0.0,0.0,0.0,0.0,0.0,0.0,0.0,0.0,0.0,0.0,0.0,0.0,0.0,0.0,0.0,0.0,0.0,0.0,0.0,0.0,0.0,0.0,0.0,0.0,0.0,0.0,0.0,0.0,0.0,0.0,0.0,0.0,0.0,0.0,0.0,0.0,0.0,0.0,0.0,0.0,0.0,0.0,0.0,0.0,0.0,0.0,0.0,0.0,0.0,0.0,0.0,0.0,0.0,0.0,0.0,0.0,0.0,0.0,0.0,0.0,0.0,0.0,0.0,0.0,0.0,0.0,0.0,0.0,0.0,0.0,0.0,0.0,0.0,0.0,0.0,0.0,0.0,0.0,0.0,0.0,0.0,0.0,0.0,0.0,0.0,0.0,0.0,1.0,0.0,0.0,1.0,1.0,1.0,1.0,0.0,0.0,0.0,0.0,0.0,0.0,0.0,0.0,0.0,0.0,0.0,0.0,0.0,0.0,0.0,0.0,0.0,0.0,0.0,0.0,0.0,0.0,0.0,0.0,0.0,0.0,0.0,0.0,0.0,0.0,0.0,0.0,0.0,0.0,0.0,0.0,0.0,0.0,0.0,0.0,0.0,0.0,0.0,0.0,0.0,0.0,0.0,0.0,0.0,0.0,0.0,0.0,0.0,0.0,0.0,0.0,0.0,0.0,0.22,0.0,1.0,1.0,1.0,0.0,0.0,0.0,0.0,0.0,0.0,0.0,0.0,0.0,0.0,0.0,0.0,0.0,0.0],[0.0,0.0,0.0,0.0,0.0,0.0,0.0,0.0,0.0,0.0,0.0,0.0,0.0,0.0,0.0,0.0,0.0,0.0,0.0,0.0,0.0,0.0,0.0,0.0,0.0,0.0,0.0,0.0,0.0,0.0,0.0,0.0,0.0,0.0,0.0,0.0,0.0,0.0,0.0,0.0,0.0,0.0,0.0,0.0,0.0,0.0,0.0,0.0,0.0,0.0,0.0,0.0,0.0,0.0,0.0,0.0,0.0,0.0,0.0,0.0,0.0,0.0,0.0,0.0,0.0,0.0,0.0,0.0,0.0,0.0,0.0,0.0,0.0,0.0,0.0,0.0,0.0,0.0,0.0,0.0,0.0,0.0,0.0,0.0,0.0,0.0,0.0,0.0,0.0,0.0,0.0,0.0,0.0,0.0,0.0,0.0,0.0,0.0,0.0,0.0,0.0,0.0,0.0,0.0,0.0,0.0,0.0,0.0,0.0,0.0,0.0,0.0,0.0,0.0,0.0,0.0,0.0,0.0,0.0,0.0,0.0,0.0,0.0,0.0,0.0,0.0,0.0,0.0,0.0,0.0,0.0,0.0,0.0,0.0,0.0,0.0,0.0,0.0,0.0,0.0,0.0,0.0,0.0,0.0,0.0,0.0,0.0,0.0,0.0,0.0,0.0,0.0,0.0,0.0,0.0,0.0,0.0,0.0,0.0,0.0,0.0,0.0,0.0,0.0,0.0,0.0,0.0,0.0,0.0,0.0,0.0,0.0,0.0,0.0,0.0,0.0,0.0,0.0,0.0,0.0,0.0,0.0,0.0,0.0,0.0,0.0,0.0,0.0,0.0,0.0,0.0,0.0,0.0,0.0,0.0,0.0,0.0,0.0,0.0,0.0,0.0,0.0,0.0,0.0,0.0,0.0,0.0,0.0,0.0,0.0,0.0,0.0,0.0,0.0,0.0,0.0,0.0,0.0,0.0,0.0,0.0,0.0,0.0,0.0,0.0,0.0,0.0,0.0,0.0,0.0,0.0,0.0,0.0,0.0,0.0,0.85,0.0,0.0,0.0,0.0,1.0,0.0,0.0,0.0,0.0,1.0,0.0,0.0,0.01,1.0,1.0,1.0,1.0,1.0,0.0,0.0,0.0,0.0,0.0,0.0,0.0,0.0,0.0,0.0,0.0,0.0,0.0,0.0,0.0,1.0,1.0,0.0,0.0,0.0,0.0,0.0,0.0,0.0,0.0,0.0,0.0,0.0,0.0,0.0,0.0,0.0,0.0,0.0,0.0,0.0,0.0,0.0,0.0,0.0,0.0,0.0,0.0,0.0,0.0,0.0,0.0,0.0,0.0,0.0,0.0,0.0,0.0,0.0,0.0,0.0,0.0,0.0,0.55,1.0,1.0,0.0,0.0,0.0,0.0,1.0,0.0,0.0,0.0,0.0,0.0,0.0,0.0,0.0,0.0],[0.0,0.0,0.0,0.0,0.0,0.0,0.0,0.0,0.0,0.0,0.0,0.0,0.0,0.0,0.0,0.0,0.0,0.0,0.0,0.0,0.0,0.0,0.0,0.0,0.0,0.0,0.0,0.0,0.0,0.0,0.0,0.0,0.0,0.0,0.0,0.0,0.0,0.0,0.0,0.0,0.0,0.0,0.0,0.0,0.0,0.0,0.0,0.0,0.0,0.0,0.0,0.0,0.0,0.0,0.0,0.0,0.0,0.0,0.0,0.0,0.0,0.0,0.0,0.0,0.0,0.0,0.0,0.0,0.0,0.0,0.0,0.0,0.0,0.0,0.0,0.0,0.0,0.0,0.0,0.0,0.0,0.0,0.0,0.0,0.0,0.0,0.0,0.0,0.0,0.0,0.0,0.0,0.0,0.0,0.0,0.0,0.0,0.0,0.0,0.0,0.0,0.0,0.0,0.0,0.0,0.0,0.0,0.0,0.0,0.0,0.0,0.0,0.0,0.0,0.0,0.0,0.0,0.0,0.0,0.0,0.0,0.0,0.0,0.0,0.0,0.0,0.0,0.0,0.0,0.0,0.0,0.0,0.0,0.0,0.0,0.0,0.0,0.0,0.0,0.0,0.0,0.0,0.0,0.0,0.0,0.0,0.0,0.0,0.0,0.0,0.0,0.0,0.0,0.0,0.0,0.0,0.0,0.0,0.0,0.0,0.0,0.0,0.0,0.0,0.0,0.0,0.0,0.0,0.0,0.0,0.0,0.0,0.0,0.0,0.0,0.0,0.0,0.0,0.0,0.0,0.0,0.0,0.0,0.0,0.0,0.0,0.0,0.0,0.0,0.0,0.0,0.0,0.0,0.0,0.0,0.0,0.0,0.0,0.0,0.0,0.0,0.0,0.0,0.0,0.0,0.0,0.0,0.0,0.0,0.0,0.0,0.0,0.0,0.0,0.0,0.0,0.0,0.0,0.0,0.0,0.0,0.0,0.0,0.0,0.0,0.0,0.0,0.0,0.0,0.0,0.0,0.0,0.0,0.0,0.0,0.0,0.0,0.0,0.0,0.0,0.0,0.0,0.0,0.0,0.0,0.0,0.0,0.0,0.0,0.95,0.0,1.0,1.0,1.0,1.0,0.0,0.0,0.0,0.0,0.0,0.0,0.0,0.0,0.0,0.0,0.0,0.0,0.0,0.0,1.0,1.0,0.0,0.98,0.0,0.0,0.0,0.0,0.0,0.0,0.0,0.0,0.0,0.0,0.0,0.0,0.0,0.0,0.0,0.0,0.0,0.0,0.0,0.0,0.0,0.0,0.0,0.0,0.0,0.0,0.0,0.0,0.0,0.0,0.0,0.0,0.0,0.0,0.0,0.0,0.0,0.0,0.0,0.0,0.0,1.0,0.0,0.0,0.0,0.0,0.0,0.0,0.0,0.0,0.0,0.0,0.0,0.0,0.0,0.0],[0.0,0.0,0.0,0.0,0.0,0.0,0.0,0.0,0.0,0.0,0.0,0.0,0.0,0.0,0.0,0.0,0.0,0.0,0.0,0.0,0.0,0.0,0.0,0.0,0.0,0.0,0.0,0.0,0.0,0.0,0.0,0.0,0.0,0.0,0.0,0.0,0.0,0.0,0.0,0.0,0.0,0.0,0.0,0.0,0.0,0.0,0.0,0.0,0.0,0.0,0.0,0.0,0.0,0.0,0.0,0.0,0.0,0.0,0.0,0.0,0.0,0.0,0.0,0.0,0.0,0.0,0.0,0.0,0.0,0.0,0.0,0.0,0.0,0.0,0.0,0.0,0.0,0.0,0.0,0.0,0.0,0.0,0.0,0.0,0.0,0.0,0.0,0.0,0.0,0.0,0.0,0.0,0.0,0.0,0.0,0.0,0.0,0.0,0.0,0.0,0.0,0.0,0.0,0.0,0.0,0.0,0.0,0.0,0.0,0.0,0.0,0.0,0.0,0.0,0.0,0.0,0.0,0.0,0.0,0.0,0.0,0.0,0.0,0.0,0.0,0.0,0.0,0.0,0.0,0.0,0.0,0.0,0.0,0.0,0.0,0.0,0.0,0.0,0.0,0.0,0.0,0.0,0.0,0.0,0.0,0.0,0.0,0.0,0.0,0.0,0.0,0.0,0.0,0.0,0.0,0.0,0.0,0.0,0.0,0.0,0.0,0.0,0.0,0.0,0.0,0.0,0.0,0.0,0.0,0.0,0.0,0.0,0.0,0.0,0.0,0.0,0.0,0.0,0.0,0.0,0.0,0.0,0.0,0.0,0.0,0.0,0.0,0.0,0.0,0.0,0.0,0.0,0.0,0.0,0.0,0.0,0.0,0.0,0.0,0.0,0.0,0.0,0.0,0.0,0.0,0.0,0.0,0.0,0.0,0.0,0.0,0.0,0.0,0.0,0.0,0.0,0.0,0.0,0.0,0.0,0.0,0.0,0.0,0.0,0.0,0.0,0.0,0.0,0.0,0.0,0.0,0.0,0.0,0.0,0.0,0.0,0.0,0.0,0.0,0.0,1.0,0.03,0.0,0.0,0.0,1.0,1.0,0.0,0.0,0.92,0.0,1.0,1.0,1.0,1.0,0.93,0.0,0.0,0.0,0.0,0.0,0.0,0.0,0.0,0.0,0.0,0.0,1.0,1.0,1.0,1.0,0.0,0.0,0.0,0.0,0.0,0.0,0.0,0.0,0.0,0.87,0.0,0.0,0.0,0.0,0.0,0.0,0.0,0.0,0.0,0.0,0.0,0.0,0.0,0.0,0.0,0.0,0.0,0.0,0.0,0.0,0.0,0.0,0.0,0.0,0.0,0.0,0.0,0.0,0.0,0.0,0.0,0.0,0.0,0.0,0.0,0.0,0.0,0.0,0.0,0.0,0.0,0.0,0.0,0.0,0.0,0.0,0.0,0.0],[0.0,0.0,0.0,0.0,0.0,0.0,0.0,0.0,0.0,0.0,0.0,0.0,0.0,0.0,0.0,0.0,0.0,0.0,0.0,0.0,0.0,0.0,0.0,0.0,0.0,0.0,0.0,0.0,0.0,0.0,0.0,0.0,0.0,0.0,0.0,0.0,0.0,0.0,0.0,0.0,0.0,0.0,0.0,0.0,0.0,0.0,0.0,0.0,0.0,0.0,0.0,0.0,0.0,0.0,0.0,0.0,0.0,0.0,0.0,0.0,0.0,0.0,0.0,0.0,0.0,0.0,0.0,0.0,0.0,0.0,0.0,0.0,0.0,0.0,0.0,0.0,0.0,0.0,0.0,0.0,0.0,0.0,0.0,0.0,0.0,0.0,0.0,0.0,0.0,0.0,0.0,0.0,0.0,0.0,0.0,0.0,0.0,0.0,0.0,0.0,0.0,0.0,0.0,0.0,0.0,0.0,0.0,0.0,0.0,0.0,0.0,0.0,0.0,0.0,0.0,0.0,0.0,0.0,0.0,0.0,0.0,0.0,0.0,0.0,0.0,0.0,0.0,0.0,0.0,0.0,0.0,0.0,0.0,0.0,0.0,0.0,0.0,0.0,0.0,0.0,0.0,0.0,0.0,0.0,0.0,0.0,0.0,0.0,0.0,0.0,0.0,0.0,0.0,0.0,0.0,0.0,0.0,0.0,0.0,0.0,0.0,0.0,0.0,0.0,0.0,0.0,0.0,0.0,0.0,0.0,0.0,0.0,0.0,1.0,0.0,0.0,0.0,0.0,0.0,0.0,0.0,0.0,0.0,0.0,0.0,0.0,0.97,0.78,0.0,1.0,0.0,0.0,0.0,0.0,0.0,0.0,0.0,0.0,0.0,0.0,0.0,0.0,0.0,0.0,0.0,0.0,0.0,0.0,0.0,0.0,0.0,0.0,0.0,0.0,0.0,0.0,0.0,0.0,0.0,0.0,0.0,0.0,0.0,0.0,0.0,0.0,0.0,0.0,0.0,0.0,0.0,0.0,0.0,0.0,0.0,0.0,0.0,0.0,0.0,0.0,0.0,0.0,0.0,0.0,0.0,0.0,0.01,0.0,0.0,0.0,0.0,0.0,1.0,1.0,1.0,1.0,1.0,0.0,0.0,0.0,0.0,0.0,0.0,0.0,0.0,0.0,0.0,1.0,1.0,0.0,1.0,0.0,0.0,0.0,0.0,0.0,0.0,1.0,0.0,0.0,0.0,0.0,0.0,0.0,0.0,0.0,0.0,0.0,0.0,0.0,0.0,0.0,0.0,0.0,0.0,0.0,0.0,0.0,0.0,0.0,0.0,0.0,0.0,0.0,0.0,0.0,0.0,0.0,0.0,0.0,0.0,0.0,0.0,0.0,0.0,0.0,0.0,0.0,0.0,0.0,0.0,0.0,0.0,0.0,0.0,0.0,0.0,0.0,0.0],[0.0,0.0,0.0,0.0,0.0,0.0,0.0,0.0,0.0,0.0,0.0,0.0,0.0,0.0,0.0,0.0,0.0,0.0,0.0,0.0,0.0,0.0,0.0,0.0,0.0,0.0,0.0,0.0,0.0,0.0,0.0,0.0,0.0,0.0,0.0,0.0,0.0,0.0,0.0,0.0,0.0,0.0,0.0,0.0,0.0,0.0,0.0,0.0,0.0,0.0,0.0,0.0,0.0,0.0,0.0,0.0,0.0,0.0,0.0,0.0,0.0,0.0,0.0,0.0,0.0,0.0,0.0,0.0,0.0,0.0,0.0,0.0,0.0,0.0,0.0,0.0,0.0,0.0,0.0,0.0,0.0,0.0,0.0,0.0,0.0,0.0,0.0,0.0,0.0,0.0,0.0,0.0,0.0,0.0,0.0,0.0,0.0,0.0,0.0,0.0,0.0,0.0,0.0,0.0,0.0,0.0,0.0,0.0,0.0,0.0,0.0,0.0,0.0,0.0,0.0,0.0,0.0,0.0,0.0,0.0,0.0,0.0,0.0,0.0,0.0,0.0,0.0,0.0,0.0,0.0,0.0,0.0,0.0,0.0,0.0,0.0,0.0,0.0,0.0,0.0,0.0,0.0,0.0,0.0,0.0,0.0,0.0,0.0,0.0,0.0,0.0,0.0,0.0,0.0,0.0,0.0,0.0,0.0,0.0,0.0,0.0,0.0,0.0,0.0,0.0,0.0,0.0,0.0,0.0,0.0,0.0,0.0,0.0,0.0,0.0,0.0,0.0,0.0,0.0,0.0,0.0,0.0,0.0,0.0,0.3,0.0,1.0,1.0,1.0,1.0,0.0,0.0,0.0,0.0,0.0,0.0,0.0,0.0,0.0,0.0,0.0,0.0,0.0,0.0,0.0,0.0,0.0,0.0,0.0,0.0,0.0,0.0,0.0,0.0,0.0,0.0,0.0,0.0,0.0,0.0,0.0,0.0,0.0,0.0,0.0,0.0,0.0,0.0,0.0,0.0,0.0,0.0,0.0,0.0,0.0,0.0,0.0,0.0,0.0,0.0,0.0,0.0,0.0,0.0,0.0,0.0,1.0,0.0,0.0,0.0,0.0,0.0,0.0,0.93,1.0,1.0,1.0,0.02,0.0,0.0,0.0,0.0,0.0,0.0,0.0,1.0,1.0,1.0,1.0,0.0,0.0,0.0,0.0,0.0,0.0,0.0,0.0,0.0,0.0,0.0,0.0,0.0,0.0,0.0,0.0,0.0,0.0,0.0,0.0,0.0,0.0,0.0,0.0,0.0,0.0,0.0,0.0,0.0,0.0,0.0,0.0,0.0,0.0,0.0,0.0,0.0,0.0,0.0,0.0,0.0,0.0,0.0,0.0,0.0,0.0,0.0,0.0,0.0,0.0,0.0,0.0,0.0,0.0,0.0,0.0,0.0,0.0,0.0,0.0],[0.0,0.0,0.0,0.0,0.0,0.0,0.0,0.0,0.0,0.0,0.0,0.0,0.0,0.0,0.0,0.0,0.0,0.0,0.0,0.0,0.0,0.0,0.0,0.0,0.0,0.0,0.0,0.0,0.0,0.0,0.0,0.0,0.0,0.0,0.0,0.0,0.0,0.0,0.0,0.0,0.0,0.0,0.0,0.0,0.0,0.0,0.0,0.0,0.0,0.0,0.0,0.0,0.0,0.0,0.0,0.0,0.0,0.0,0.0,0.0,0.0,0.0,0.0,0.0,0.0,0.0,0.0,0.0,0.0,0.0,0.0,0.0,0.0,0.0,0.0,0.0,0.0,0.0,0.0,0.0,0.0,0.0,0.0,0.0,0.0,0.0,0.0,0.0,0.0,0.0,0.0,0.0,0.0,0.0,0.0,0.0,0.0,0.0,0.0,0.0,0.0,0.0,0.0,0.0,0.0,0.0,0.0,0.0,0.0,0.0,0.0,0.0,0.0,0.0,0.0,0.0,0.0,0.0,0.0,0.0,0.0,0.0,0.0,0.0,0.0,0.0,0.0,0.0,0.0,0.0,0.0,0.0,0.0,0.0,0.0,0.0,0.0,0.0,0.0,0.0,0.0,0.0,0.0,0.0,0.0,0.0,0.0,0.0,0.0,0.0,0.0,0.0,0.0,0.0,0.0,0.0,0.0,0.0,0.0,0.0,0.0,0.0,0.0,0.0,0.0,0.0,0.0,0.0,0.0,0.0,0.0,0.35,0.0,1.0,0.0,0.0,0.0,1.0,0.0,0.0,0.0,0.0,0.0,0.0,0.0,0.0,0.0,0.0,1.0,1.0,1.0,1.0,0.0,0.0,0.0,0.0,0.0,0.0,0.0,0.0,0.0,0.0,0.0,0.0,0.0,0.0,0.0,0.0,0.0,0.0,0.0,0.0,0.0,0.0,0.0,0.0,0.0,0.0,0.0,0.0,0.0,0.0,0.0,0.0,0.0,0.0,0.0,0.0,0.0,0.0,0.0,0.0,0.0,0.0,0.0,0.0,0.0,0.0,0.0,0.0,0.0,0.0,0.0,0.0,0.0,0.0,0.0,0.0,0.0,0.0,0.0,0.0,0.0,0.0,1.0,1.0,1.0,1.0,1.0,0.0,0.0,0.0,0.0,0.0,0.0,1.0,1.0,1.0,1.0,0.0,0.0,0.0,0.0,0.0,0.0,0.0,0.0,0.0,0.0,0.0,0.0,0.0,0.0,0.0,0.0,0.0,0.0,0.0,0.0,0.0,0.0,0.0,0.0,0.0,0.0,0.0,0.0,0.0,0.0,0.0,0.0,0.0,0.0,0.0,0.0,0.0,0.0,0.0,0.0,0.0,0.0,0.0,0.0,0.0,0.0,0.0,0.0,0.0,0.0,0.0,0.0,0.0,0.0,0.0,0.0,0.0,0.0,0.0,0.0],[0.0,0.0,0.0,0.0,0.0,0.0,0.0,0.0,0.0,0.0,0.0,0.0,0.0,0.0,0.0,0.0,0.0,0.0,0.0,0.0,0.0,0.0,0.0,0.0,0.0,0.0,0.0,0.0,0.0,0.0,0.0,0.0,0.0,0.0,0.0,0.0,0.0,0.0,0.0,0.0,0.0,0.0,0.0,0.0,0.0,0.0,0.0,0.0,0.0,0.0,0.0,0.0,0.0,0.0,0.0,0.0,0.0,0.0,0.0,0.0,0.0,0.0,0.0,0.0,0.0,0.0,0.0,0.0,0.0,0.0,0.0,0.0,0.0,0.0,0.0,0.0,0.0,0.0,0.0,0.0,0.0,0.0,0.0,0.0,0.0,0.0,0.0,0.0,0.0,0.0,0.0,0.0,0.0,0.0,0.0,0.0,0.0,0.0,0.0,0.0,0.0,0.0,0.0,0.0,0.0,0.0,0.0,0.0,0.0,0.0,0.0,0.0,0.0,0.0,0.0,0.0,0.0,0.0,0.0,0.0,0.0,0.0,0.0,0.0,0.0,0.0,0.0,0.0,0.0,0.0,0.0,0.0,0.0,0.0,0.0,0.0,0.0,0.0,0.0,0.0,0.0,0.0,0.0,0.0,0.0,0.0,0.0,0.0,0.0,0.0,0.0,0.0,0.0,0.0,0.0,0.0,0.0,0.0,0.0,0.0,0.0,0.0,0.0,0.0,0.0,0.0,0.0,0.0,0.0,0.0,0.0,0.0,0.0,0.0,0.0,0.0,0.0,1.0,0.92,0.0,0.0,0.0,0.0,0.0,0.0,0.0,0.0,0.0,1.0,1.0,1.0,1.0,0.0,0.0,0.0,0.0,0.0,0.0,0.0,0.0,0.0,0.0,0.0,0.0,0.0,0.0,0.0,0.0,0.0,0.0,0.0,0.0,0.0,0.0,0.0,0.0,0.0,0.0,0.0,0.0,0.0,0.0,0.0,0.0,0.0,0.0,0.0,0.0,0.0,0.0,0.0,0.0,0.0,0.0,0.0,0.0,0.0,0.0,0.0,0.0,0.0,0.0,0.0,0.0,0.0,0.0,0.0,0.0,0.0,0.0,0.0,0.0,0.0,0.0,0.0,0.02,1.0,1.0,1.0,0.41,0.0,0.0,0.0,1.0,0.96,1.0,0.06,0.0,0.0,0.0,0.0,0.0,0.0,0.0,0.0,0.0,0.0,0.0,0.0,0.0,0.0,0.0,0.0,0.0,0.0,0.0,0.0,0.0,0.0,0.0,0.0,0.0,0.0,0.0,0.0,0.0,0.0,0.0,0.0,0.0,0.0,0.0,0.0,0.0,0.0,0.0,0.0,0.0,0.0,0.0,0.0,0.0,0.0,0.0,0.0,0.0,0.0,0.0,0.0,0.0,0.0,0.0,0.0,0.0,0.0,0.0,0.0,0.0,0.0],[0.0,0.0,0.0,0.0,0.0,0.0,0.0,0.0,0.0,0.0,0.0,0.0,0.0,0.0,0.0,0.0,0.0,0.0,0.0,0.0,0.0,0.0,0.0,0.0,0.0,0.0,0.0,0.0,0.0,0.0,0.0,0.0,0.0,0.0,0.0,0.0,0.0,0.0,0.0,0.0,0.0,0.0,0.0,0.0,0.0,0.0,0.0,0.0,0.0,0.0,0.0,0.0,0.0,0.0,0.0,0.0,0.0,0.0,0.0,0.0,0.0,0.0,0.0,0.0,0.0,0.0,0.0,0.0,0.0,0.0,0.0,0.0,0.0,0.0,0.0,0.0,0.0,0.0,0.0,0.0,0.0,0.0,0.0,0.0,0.0,0.0,0.0,0.0,0.0,0.0,0.0,0.0,0.0,0.0,0.0,0.0,0.0,0.0,0.0,0.0,0.0,0.0,0.0,0.0,0.0,0.0,0.0,0.0,0.0,0.0,0.0,0.0,0.0,0.0,0.0,0.0,0.0,0.0,0.0,0.0,0.0,0.0,0.0,0.0,0.0,0.0,0.0,0.0,0.0,0.0,0.0,0.0,0.0,0.0,0.0,0.0,0.0,0.0,0.0,0.0,0.0,0.0,0.0,0.0,0.0,0.0,0.0,0.0,0.0,0.0,0.0,0.0,0.0,0.0,0.0,0.0,0.0,0.0,0.0,0.0,0.0,0.0,0.0,0.0,0.0,0.0,0.0,0.0,0.0,0.0,0.0,0.05,0.0,0.0,0.0,0.0,0.0,0.0,0.0,0.0,0.0,0.0,0.0,0.0,0.0,0.0,0.0,0.0,0.0,0.0,0.0,1.0,0.0,0.0,0.0,0.0,0.0,0.0,0.0,0.0,0.0,0.0,0.0,0.0,0.0,0.0,0.0,0.0,0.0,0.0,0.0,0.0,0.0,0.0,0.0,0.0,0.0,0.0,0.0,0.0,0.0,0.0,0.0,0.0,0.0,0.0,0.0,0.0,0.0,0.0,0.0,0.0,0.0,0.0,0.0,0.0,0.0,0.0,0.0,0.0,0.0,0.0,0.0,0.0,0.0,0.0,0.0,0.0,0.0,0.0,0.0,0.0,0.0,0.0,0.0,0.0,1.0,1.0,1.0,1.0,1.0,0.0,0.01,1.0,1.0,0.94,1.0,0.0,0.0,0.0,0.0,0.0,0.0,0.0,0.0,0.0,0.0,0.0,0.0,0.96,0.0,0.0,0.0,0.0,0.0,0.0,0.0,0.0,0.0,0.0,0.0,0.0,0.0,0.0,0.0,0.0,0.0,0.0,0.0,0.0,0.0,0.0,0.0,0.0,0.0,0.0,0.0,0.0,0.0,0.0,0.0,0.0,0.0,0.0,0.0,0.0,0.0,0.0,0.0,0.0,0.0,0.0,0.0,0.0,0.0,0.0,0.0,0.0,0.0],[0.0,0.0,0.0,0.0,0.0,0.0,0.0,0.0,0.0,0.0,0.0,0.0,0.0,0.0,0.0,0.0,0.0,0.0,0.0,0.0,0.0,0.0,0.0,0.0,0.0,0.0,0.0,0.0,0.0,0.0,0.0,0.0,0.0,0.0,0.0,0.0,0.0,0.0,0.0,0.0,0.0,0.0,0.0,0.0,0.0,0.0,0.0,0.0,0.0,0.0,0.0,0.0,0.0,0.0,0.0,0.0,0.0,0.0,0.0,0.0,0.0,0.0,0.0,0.0,0.0,0.0,0.0,0.0,0.0,0.0,0.0,0.0,0.0,0.0,0.0,0.0,0.0,0.0,0.0,0.0,0.0,0.0,0.0,0.0,0.0,0.0,0.0,0.0,0.0,0.0,0.0,0.0,0.0,0.0,0.0,0.0,0.0,0.0,0.0,0.0,0.0,0.0,0.0,0.0,0.0,0.0,0.0,0.0,0.0,0.0,0.0,0.0,0.0,0.0,0.0,0.0,0.0,0.0,0.0,0.0,0.0,0.0,0.0,0.0,0.0,0.0,0.0,0.0,0.0,0.0,0.0,0.0,0.0,0.0,0.0,0.0,0.0,0.0,0.0,0.0,0.0,0.0,0.0,0.0,0.0,0.0,0.0,0.0,0.0,0.0,0.0,0.0,0.0,0.0,0.0,0.0,0.0,0.0,0.0,0.0,0.0,0.0,0.0,0.0,0.0,0.0,0.0,0.0,0.0,0.0,0.0,0.0,0.0,0.0,0.0,0.0,0.0,0.0,0.0,0.0,0.0,0.0,0.0,0.0,0.0,0.0,0.0,0.0,0.0,0.0,0.38,1.0,1.0,1.0,0.0,0.0,0.0,0.0,0.0,0.0,0.0,0.0,0.0,0.0,0.0,0.0,0.0,0.0,0.0,0.0,0.0,0.0,0.0,0.0,0.0,0.0,0.0,0.0,0.0,0.0,0.0,0.0,0.0,0.0,0.0,0.0,0.0,0.0,0.0,0.0,0.0,0.0,0.0,0.0,0.0,0.0,0.0,0.0,0.0,0.0,0.0,0.0,0.0,0.0,0.0,0.0,0.0,0.0,0.0,0.0,0.0,0.0,0.0,0.0,0.0,0.0,0.0,0.41,1.0,1.0,1.0,0.0,0.01,0.99,0.0,0.0,0.0,0.0,0.0,0.0,0.0,0.0,0.0,0.0,0.0,0.0,0.0,0.0,0.0,0.0,0.0,0.0,0.0,0.0,0.0,0.0,0.0,0.0,0.0,0.0,0.0,0.0,0.0,0.0,0.0,0.0,0.0,0.0,0.0,0.0,0.0,0.0,0.0,0.0,0.0,0.0,0.0,0.0,0.0,0.0,0.0,0.0,0.0,0.0,0.0,0.0,0.0,0.0,0.0,0.0,0.0,0.0,0.0,0.0,0.0,0.0,0.0,0.0,0.0],[0.0,0.0,0.0,0.0,0.0,0.0,0.0,0.0,0.0,0.0,0.0,0.0,0.0,0.0,0.0,0.0,0.0,0.0,0.0,0.0,0.0,0.0,0.0,0.0,0.0,0.0,0.0,0.0,0.0,0.0,0.0,0.0,0.0,0.0,0.0,0.0,0.0,0.0,0.0,0.0,0.0,0.0,0.0,0.0,0.0,0.0,0.0,0.0,0.0,0.0,0.0,0.0,0.0,0.0,0.0,0.0,0.0,0.0,0.0,0.0,0.0,0.0,0.0,0.0,0.0,0.0,0.0,0.0,0.0,0.0,0.0,0.0,0.0,0.0,0.0,0.0,0.0,0.0,0.0,0.0,0.0,0.0,0.0,0.0,0.0,0.0,0.0,0.0,0.0,0.0,0.0,0.0,0.0,0.0,0.0,0.0,0.0,0.0,0.0,0.0,0.0,0.0,0.0,0.0,0.0,0.0,0.0,0.0,0.0,0.0,0.0,0.0,0.0,0.0,0.0,0.0,0.0,0.0,0.0,0.0,0.0,0.0,0.0,0.0,0.0,0.0,0.0,0.0,0.0,0.0,0.0,0.0,0.0,0.0,0.0,0.0,0.0,0.0,0.0,0.0,0.0,0.0,0.0,0.0,0.0,0.0,0.0,0.0,0.0,0.0,0.0,0.0,0.0,0.0,0.0,0.0,0.0,0.0,0.0,0.0,0.0,0.0,0.0,0.0,0.0,0.0,0.0,0.0,0.0,0.0,0.0,0.0,0.0,0.0,0.0,0.0,0.0,0.0,0.0,0.0,0.0,0.0,0.0,0.0,0.0,0.0,0.0,0.0,0.0,0.0,0.0,0.0,0.0,0.0,0.0,0.0,0.0,0.0,0.0,0.0,0.0,0.0,0.0,0.0,0.0,0.0,0.0,0.0,0.0,0.0,0.0,0.0,0.0,0.0,0.0,0.0,0.0,0.0,0.0,0.0,0.0,0.0,0.0,0.0,0.0,0.0,0.0,0.0,0.0,0.0,0.0,0.0,0.0,0.0,0.0,0.0,0.0,0.0,0.0,0.0,0.0,0.0,0.0,0.0,0.0,0.0,0.0,0.0,0.0,0.0,0.0,0.0,0.0,0.0,0.0,0.0,0.0,0.0,1.0,1.0,1.0,1.0,1.0,1.0,0.01,0.0,0.0,0.0,0.0,0.0,0.0,0.0,0.0,0.0,0.0,0.0,0.0,0.0,0.0,0.0,0.0,0.0,0.0,0.0,0.0,0.0,0.0,0.0,0.0,0.0,0.0,0.0,0.0,0.0,0.0,0.0,0.0,0.0,0.0,0.0,0.0,0.0,0.0,0.0,0.0,0.0,0.0,0.0,0.0,0.0,0.0,0.0,0.0,0.0,0.0,0.0,0.0,0.0,0.0,0.0,0.0,0.0,0.0,0.0,0.0,0.0,0.0,0.0,0.0],[0.0,0.0,0.0,0.0,0.0,0.0,0.0,0.0,0.0,0.0,0.0,0.0,0.0,0.0,0.0,0.0,0.0,0.0,0.0,0.0,0.0,0.0,0.0,0.0,0.0,0.0,0.0,0.0,0.0,0.0,0.0,0.0,0.0,0.0,0.0,0.0,0.0,0.0,0.0,0.0,0.0,0.0,0.0,0.0,0.0,0.0,0.0,0.0,0.0,0.0,0.0,0.0,0.0,0.0,0.0,0.0,0.0,0.0,0.0,0.0,0.0,0.0,0.0,0.0,0.0,0.0,0.0,0.0,0.0,0.0,0.0,0.0,0.0,0.0,0.0,0.0,0.0,0.0,0.0,0.0,0.0,0.0,0.0,0.0,0.0,0.0,0.0,0.0,0.0,0.0,0.0,0.0,0.0,0.0,0.0,0.0,0.0,0.0,0.0,0.0,0.0,0.0,0.0,0.0,0.0,0.0,0.0,0.0,0.0,0.0,0.0,0.0,0.0,0.0,0.0,0.0,0.0,0.0,0.0,0.0,0.0,0.0,0.0,0.0,0.0,0.0,0.0,0.0,0.0,0.0,0.0,0.0,0.0,0.0,0.0,0.0,0.0,0.0,0.0,0.0,0.0,0.0,0.0,0.0,0.0,0.0,0.0,0.0,0.0,0.0,0.0,0.0,0.0,0.0,0.0,0.0,0.0,0.0,0.0,0.0,0.0,0.0,0.0,0.0,0.0,0.0,0.0,0.0,0.0,0.0,0.0,0.0,0.0,0.0,0.0,0.0,0.0,0.0,0.0,0.0,0.0,0.0,0.0,0.0,0.0,0.0,0.0,0.0,0.0,0.0,0.0,0.0,0.0,0.0,0.0,0.0,0.0,0.0,0.0,0.0,0.0,0.0,0.0,0.0,0.0,0.0,0.0,0.0,0.0,0.0,0.0,0.0,0.0,0.0,0.0,0.0,0.0,0.0,0.0,0.0,0.0,0.0,0.0,0.0,0.0,0.0,0.0,0.0,0.0,0.0,0.0,0.0,0.0,0.0,0.0,0.0,0.0,0.0,0.0,0.0,0.0,0.0,0.0,0.0,0.0,0.0,0.0,0.0,0.0,0.0,0.0,0.0,0.0,0.0,0.0,0.0,0.0,0.0,0.0,0.0,1.0,1.0,1.0,1.0,0.0,0.0,0.0,0.0,0.0,0.0,0.0,0.0,0.0,0.0,0.0,0.0,0.0,0.0,0.0,0.0,0.0,0.0,0.0,0.0,0.0,0.0,0.0,0.0,0.0,0.0,0.0,0.0,0.0,0.0,0.0,0.0,0.0,0.0,0.0,0.0,0.0,0.0,0.0,0.0,0.0,0.0,0.0,0.0,0.0,0.0,0.0,0.0,0.0,0.0,0.0,0.0,0.0,0.0,0.0,0.0,0.0,0.0,0.0,0.0,0.0,0.0,0.0,0.0,0.0],[0.0,0.0,0.0,0.0,0.0,0.0,0.0,0.0,0.0,0.0,0.0,0.0,0.0,0.0,0.0,0.0,0.0,0.0,0.0,0.0,0.0,0.0,0.0,0.0,0.0,0.0,0.0,0.0,0.0,0.0,0.0,0.0,0.0,0.0,0.0,0.0,0.0,0.0,0.0,0.0,0.0,0.0,0.0,0.0,0.0,0.0,0.0,0.0,0.0,0.0,0.0,0.0,0.0,0.0,0.0,0.0,0.0,0.0,0.0,0.0,0.0,0.0,0.0,0.0,0.0,0.0,0.0,0.0,0.0,0.0,0.0,0.0,0.0,0.0,0.0,0.0,0.0,0.0,0.0,0.0,0.0,0.0,0.0,0.0,0.0,0.0,0.0,0.0,0.0,0.0,0.0,0.0,0.0,0.0,0.0,0.0,0.0,0.0,0.0,0.0,0.0,0.0,0.0,0.0,0.0,0.0,0.0,0.0,0.0,0.0,0.0,0.0,0.0,0.0,0.0,0.0,0.0,0.0,0.0,0.0,0.0,0.0,0.0,0.0,0.0,0.0,0.0,0.0,0.0,0.0,0.0,0.0,0.0,0.0,0.0,0.0,0.0,0.0,0.0,0.0,0.0,0.0,0.0,0.0,0.0,0.0,0.0,0.0,0.0,0.0,0.0,0.0,0.0,0.0,0.0,0.0,0.0,0.0,0.0,0.0,0.0,0.0,0.0,0.0,0.0,0.0,0.0,0.0,0.0,0.0,0.0,0.0,0.0,0.0,0.0,0.0,0.0,0.0,0.0,0.0,0.0,0.0,0.0,0.0,0.0,0.0,0.0,0.0,0.0,0.0,0.0,0.0,0.0,0.0,0.0,0.0,0.0,0.0,0.0,0.0,0.0,0.0,0.0,0.0,0.0,0.0,0.0,0.0,0.0,0.0,0.0,0.0,0.0,0.0,0.0,0.0,0.0,0.0,0.0,0.0,0.0,0.0,0.0,0.0,0.0,0.0,0.0,0.0,0.0,0.0,0.0,0.0,0.0,0.0,0.0,0.0,0.0,0.0,0.0,0.0,0.0,0.0,0.0,0.0,0.0,0.0,0.0,0.0,0.0,0.0,0.0,0.0,0.0,0.0,0.0,0.0,0.0,0.0,0.01,0.01,1.0,1.0,1.0,1.0,0.56,0.0,0.0,0.0,0.0,0.0,0.0,0.0,0.0,0.0,0.0,0.0,0.0,0.0,0.0,0.0,0.0,0.0,0.0,0.0,0.0,0.0,0.0,0.0,0.0,0.0,0.0,0.0,0.0,0.0,0.0,0.0,0.0,0.0,0.0,0.0,0.0,0.0,0.0,0.0,0.0,0.0,0.0,0.0,0.0,0.0,0.0,0.0,0.0,0.0,0.0,0.0,0.0,0.0,0.0,0.0,0.0,0.0,0.0,0.0,0.0,0.0,0.0,0.0,0.0],[0.0,0.0,0.0,0.0,0.0,0.0,0.0,0.0,0.0,0.0,0.0,0.0,0.0,0.0,0.0,0.0,0.0,0.0,0.0,0.0,0.0,0.0,0.0,0.0,0.0,0.0,0.0,0.0,0.0,0.0,0.0,0.0,0.0,0.0,0.0,0.0,0.0,0.0,0.0,0.0,0.0,0.0,0.0,0.0,0.0,0.0,0.0,0.0,0.0,0.0,0.0,0.0,0.0,0.0,0.0,0.0,0.0,0.0,0.0,0.0,0.0,0.0,0.0,0.0,0.0,0.0,0.0,0.0,0.0,0.0,0.0,0.0,0.0,0.0,0.0,0.0,0.0,0.0,0.0,0.0,0.0,0.0,0.0,0.0,0.0,0.0,0.0,0.0,0.0,0.0,0.0,0.0,0.0,0.0,0.0,0.0,0.0,0.0,0.0,0.0,0.0,0.0,0.0,0.0,0.0,0.0,0.0,0.0,0.0,0.0,0.0,0.0,0.0,0.0,0.0,0.0,0.0,0.0,0.0,0.0,0.0,0.0,0.0,0.0,0.0,0.0,0.0,0.0,0.0,0.0,0.0,0.0,0.0,0.0,0.0,0.0,0.0,0.0,0.0,0.0,0.0,0.0,0.0,0.0,0.0,0.0,0.0,0.0,0.0,0.0,0.0,0.0,0.0,0.0,0.0,0.0,0.0,0.0,0.0,0.0,0.0,0.0,0.0,0.0,0.0,0.0,0.0,0.0,0.0,0.0,0.0,0.0,0.0,0.0,0.0,0.0,0.0,0.0,0.0,0.0,0.0,0.0,0.0,0.0,0.0,0.0,0.0,0.0,0.0,0.0,0.0,0.0,0.0,0.0,0.0,0.0,0.0,0.0,0.0,0.0,0.0,0.0,0.0,0.0,0.0,0.0,0.0,0.0,0.0,0.0,0.0,0.0,0.0,0.0,0.0,0.0,0.0,0.0,0.0,0.0,0.0,0.0,0.0,0.0,0.0,0.0,0.0,0.0,0.0,0.0,0.0,0.0,0.0,0.0,0.0,0.0,0.0,0.0,0.0,0.0,0.0,0.0,0.0,0.0,0.0,0.0,0.0,0.0,0.0,0.0,0.0,0.0,0.0,0.0,0.0,0.0,0.0,1.0,1.0,0.99,1.0,1.0,1.0,1.0,1.0,0.98,0.0,0.0,0.0,0.0,0.0,0.0,0.0,0.0,0.0,0.0,0.0,0.0,0.0,0.0,0.0,0.0,0.0,0.0,0.0,0.0,0.0,0.0,0.0,0.0,0.0,0.0,0.0,0.0,0.0,0.0,0.0,0.0,0.0,0.0,0.0,0.0,0.0,0.0,0.0,0.0,0.0,0.0,0.0,0.0,0.0,0.0,0.0,0.0,0.0,0.0,0.0,0.0,0.0,0.0,0.0,0.0,0.0,0.0,0.0,0.0,0.0,0.0,0.0],[0.0,0.0,0.0,0.0,0.0,0.0,0.0,0.0,0.0,0.0,0.0,0.0,0.0,0.0,0.0,0.0,0.0,0.0,0.0,0.0,0.0,0.0,0.0,0.0,0.0,0.0,0.0,0.0,0.0,0.0,0.0,0.0,0.0,0.0,0.0,0.0,0.0,0.0,0.0,0.0,0.0,0.0,0.0,0.0,0.0,0.0,0.0,0.0,0.0,0.0,0.0,0.0,0.0,0.0,0.0,0.0,0.0,0.0,0.0,0.0,0.0,0.0,0.0,0.0,0.0,0.0,0.0,0.0,0.0,0.0,0.0,0.0,0.0,0.0,0.0,0.0,0.0,0.0,0.0,0.0,0.0,0.0,0.0,0.0,0.0,0.0,0.0,0.0,0.0,0.0,0.0,0.0,0.0,0.0,0.0,0.0,0.0,0.0,0.0,0.0,0.0,0.0,0.0,0.0,0.0,0.0,0.0,0.0,0.0,0.0,0.0,0.0,0.0,0.0,0.0,0.0,0.0,0.0,0.0,0.0,0.0,0.0,0.0,0.0,0.0,0.0,0.0,0.0,0.0,0.0,0.0,0.0,0.0,0.0,0.0,0.0,0.0,0.0,0.0,0.0,0.0,0.0,0.0,0.0,0.0,0.0,0.0,0.0,0.0,0.0,0.0,0.0,0.0,0.0,0.0,0.0,0.0,0.0,0.0,0.0,0.0,0.0,0.0,0.0,0.0,0.0,0.0,0.0,0.0,0.0,0.0,0.0,0.0,0.0,0.0,0.0,0.0,0.0,0.0,0.0,0.0,0.0,0.0,0.0,0.0,0.0,0.0,0.0,0.0,0.0,0.0,0.0,0.0,0.0,0.0,0.0,0.0,0.0,0.0,0.0,0.0,0.0,0.0,0.0,0.0,0.0,0.0,0.0,0.0,0.0,0.0,0.0,0.0,0.0,0.0,0.0,0.0,0.0,0.0,0.0,0.0,0.0,0.0,0.0,0.0,0.0,0.0,0.0,0.0,0.0,0.0,0.0,0.0,0.0,0.0,0.0,0.0,0.0,0.0,0.0,0.0,0.0,0.0,0.0,0.0,0.0,0.0,0.0,0.0,0.0,0.0,0.0,0.0,0.0,0.0,0.0,0.0,0.96,1.0,0.0,0.01,0.0,0.56,1.0,1.0,1.0,1.0,0.0,0.0,0.0,0.0,0.0,0.0,0.0,0.0,0.0,0.0,0.0,0.0,0.0,0.0,0.97,0.0,0.0,0.0,0.0,0.0,0.0,0.0,0.0,0.0,0.0,0.0,0.0,0.0,0.0,0.0,0.0,0.0,0.0,0.0,0.0,0.0,0.0,0.0,0.0,0.0,0.0,0.0,0.0,0.0,0.0,0.0,0.0,0.0,0.0,0.0,0.0,0.0,0.0,0.0,0.0,0.0,0.0,0.0,0.0,0.0,0.0,0.0],[0.0,0.0,0.0,0.0,0.0,0.0,0.0,0.0,0.0,0.0,0.0,0.0,0.0,0.0,0.0,0.0,0.0,0.0,0.0,0.0,0.0,0.0,0.0,0.0,0.0,0.0,0.0,0.0,0.0,0.0,0.0,0.0,0.0,0.0,0.0,0.0,0.0,0.0,0.0,0.0,0.0,0.0,0.0,0.0,0.0,0.0,0.0,0.0,0.0,0.0,0.0,0.0,0.0,0.0,0.0,0.0,0.0,0.0,0.0,0.0,0.0,0.0,0.0,0.0,0.0,0.0,0.0,0.0,0.0,0.0,0.0,0.0,0.0,0.0,0.0,0.0,0.0,0.0,0.0,0.0,0.0,0.0,0.0,0.0,0.0,0.0,0.0,0.0,0.0,0.0,0.0,0.0,0.0,0.0,0.0,0.0,0.0,0.0,0.0,0.0,0.0,0.0,0.0,0.0,0.0,0.0,0.0,0.0,0.0,0.0,0.0,0.0,0.0,0.0,0.0,0.0,0.0,0.0,0.0,0.0,0.0,0.0,0.0,0.0,0.0,0.0,0.0,0.0,0.0,0.0,0.0,0.0,0.0,0.0,0.0,0.0,0.0,0.0,0.0,0.0,0.0,0.0,0.0,0.0,0.0,0.0,0.0,0.0,0.0,0.0,0.0,0.0,0.0,0.0,0.0,0.0,0.0,0.0,0.0,0.0,0.0,0.0,0.0,0.0,0.0,0.0,0.0,0.0,0.0,0.0,0.0,0.0,0.0,0.0,0.0,0.0,0.0,0.0,0.0,0.0,0.0,0.0,0.0,0.0,0.0,0.0,0.0,0.0,1.0,0.0,0.0,0.0,0.0,0.0,0.0,0.0,0.0,0.0,0.0,0.0,0.0,0.0,0.0,0.0,0.0,0.0,0.0,0.0,0.0,0.0,0.0,0.0,0.0,0.0,0.0,0.0,0.0,0.0,0.0,0.0,0.0,0.0,0.0,0.0,0.0,0.0,0.0,0.0,0.0,0.0,0.0,0.0,0.0,0.0,0.0,0.0,0.0,0.0,0.0,0.0,0.0,0.0,0.0,0.0,0.0,0.0,0.0,0.0,0.0,0.0,0.0,0.0,0.0,0.0,0.0,1.0,1.0,1.0,0.94,0.0,0.0,0.0,0.0,0.98,1.0,1.0,1.0,0.0,0.0,0.0,0.0,0.0,0.0,0.0,0.0,0.0,0.0,0.0,0.0,0.0,0.0,0.0,0.0,0.0,0.0,0.0,0.0,0.0,0.0,0.0,0.0,0.0,0.0,0.0,0.0,0.0,0.0,0.0,0.0,0.0,0.0,0.0,0.0,0.0,0.0,0.0,0.0,0.0,0.0,0.0,0.0,0.0,0.0,0.0,0.0,0.0,0.0,0.0,0.0,0.0,0.0,0.0,0.0,0.0,0.0,0.0,0.0,0.0,0.0],[0.0,0.0,0.0,0.0,0.0,0.0,0.0,0.0,0.0,0.0,0.0,0.0,0.0,0.0,0.0,0.0,0.0,0.0,0.0,0.0,0.0,0.0,0.0,0.0,0.0,0.0,0.0,0.0,0.0,0.0,0.0,0.0,0.0,0.0,0.0,0.0,0.0,0.0,0.0,0.0,0.0,0.0,0.0,0.0,0.0,0.0,0.0,0.0,0.0,0.0,0.0,0.0,0.0,0.0,0.0,0.0,0.0,0.0,0.0,0.0,0.0,0.0,0.0,0.0,0.0,0.0,0.0,0.0,0.0,0.0,0.0,0.0,0.0,0.0,0.0,0.0,0.0,0.0,0.0,0.0,0.0,0.0,0.0,0.0,0.0,0.0,0.0,0.0,0.0,0.0,0.0,0.0,0.0,0.0,0.0,0.0,0.0,0.0,0.0,0.0,0.0,0.0,0.0,0.0,0.0,0.0,0.0,0.0,0.0,0.0,0.0,0.0,0.0,0.0,0.0,0.0,0.0,0.0,0.0,0.0,0.0,0.0,0.0,0.0,0.0,0.0,0.0,0.0,0.0,0.0,0.0,0.0,0.0,0.0,0.0,0.0,0.0,0.0,0.0,0.0,0.0,0.0,0.0,0.0,0.0,0.0,0.0,0.0,0.0,0.0,0.0,0.0,0.0,0.0,0.0,0.0,0.0,0.0,0.0,0.0,0.0,0.0,0.0,0.0,0.0,0.0,0.0,0.0,0.0,0.0,0.0,0.0,0.0,0.0,0.0,0.0,0.0,0.0,0.0,0.0,0.0,0.0,0.0,0.0,0.0,0.0,0.0,0.0,0.0,0.0,0.0,0.87,0.0,0.0,0.0,0.0,0.0,0.0,0.0,0.0,0.0,0.0,0.0,0.0,0.0,0.0,0.0,0.0,0.0,0.0,0.0,0.0,0.0,0.0,0.0,0.0,0.0,0.0,0.0,0.0,0.0,0.0,0.0,0.0,0.0,0.0,0.0,0.0,0.0,0.0,0.0,0.0,0.0,0.0,0.0,0.0,0.0,0.0,0.0,0.0,0.0,0.36,0.0,0.0,0.0,0.0,0.0,0.0,0.0,0.0,0.0,0.0,0.0,0.0,0.0,1.0,1.0,0.06,1.0,0.0,0.0,0.0,0.0,0.0,1.0,1.0,1.0,1.0,1.0,0.0,0.0,0.0,0.0,0.0,0.0,0.0,0.0,0.0,0.0,1.0,1.0,1.0,0.48,0.0,0.0,0.0,0.0,0.0,0.0,0.0,0.0,0.0,0.0,0.0,0.0,0.0,0.0,0.0,0.0,0.0,0.0,0.0,0.0,0.0,0.0,0.0,0.0,0.0,0.0,0.0,0.0,0.0,0.0,0.0,0.0,0.0,0.0,0.0,0.0,0.0,0.0,0.0,0.0,0.0,0.0,0.0,0.0,0.0,0.0],[0.0,0.0,0.0,0.0,0.0,0.0,0.0,0.0,0.0,0.0,0.0,0.0,0.0,0.0,0.0,0.0,0.0,0.0,0.0,0.0,0.0,0.0,0.0,0.0,0.0,0.0,0.0,0.0,0.0,0.0,0.0,0.0,0.0,0.0,0.0,0.0,0.0,0.0,0.0,0.0,0.0,0.0,0.0,0.0,0.0,0.0,0.0,0.0,0.0,0.0,0.0,0.0,0.0,0.0,0.0,0.0,0.0,0.0,0.0,0.0,0.0,0.0,0.0,0.0,0.0,0.0,0.0,0.0,0.0,0.0,0.0,0.0,0.0,0.0,0.0,0.0,0.0,0.0,0.0,0.0,0.0,0.0,0.0,0.0,0.0,0.0,0.0,0.0,0.0,0.0,0.0,0.0,0.0,0.0,0.0,0.0,0.0,0.0,0.0,0.0,0.0,0.0,0.0,0.0,0.0,0.0,0.0,0.0,0.0,0.0,0.0,0.0,0.0,0.0,0.0,0.0,0.0,0.0,0.0,0.0,0.0,0.0,0.0,0.0,0.0,0.0,0.0,0.0,0.0,0.0,0.0,0.0,0.0,0.0,0.0,0.0,0.0,0.0,0.0,0.0,0.0,0.0,0.0,0.0,0.0,0.0,0.0,0.0,0.0,0.0,0.0,0.0,0.0,0.0,0.0,0.0,0.0,0.0,0.0,0.0,0.0,0.0,0.0,0.0,0.0,0.0,0.0,0.0,0.0,0.0,0.0,0.0,0.0,0.0,0.0,0.0,0.0,0.0,0.0,0.0,0.0,0.0,0.0,0.0,0.0,0.0,0.0,0.0,0.0,0.0,0.0,0.0,0.0,0.0,0.0,0.0,0.0,0.0,0.0,0.0,0.0,0.0,0.0,0.0,0.0,0.0,0.0,0.0,0.0,0.0,0.0,0.0,0.0,0.0,0.0,0.0,0.0,0.0,0.0,0.0,0.0,0.0,0.0,0.0,0.0,0.0,0.0,0.0,0.0,0.0,0.0,0.0,0.0,0.0,0.0,0.0,0.0,0.0,0.0,0.0,1.0,1.0,0.01,0.0,0.0,0.37,1.0,0.0,0.0,0.0,0.0,0.0,0.0,1.0,1.0,1.0,1.0,0.0,0.0,0.0,0.0,0.0,0.0,0.0,0.0,0.0,1.0,1.0,1.0,1.0,0.0,0.0,0.0,0.0,0.0,0.0,0.0,0.0,0.0,1.0,1.0,1.0,0.0,0.0,0.0,0.0,0.0,0.0,0.0,0.0,0.0,0.0,0.0,0.0,0.0,0.0,0.0,0.0,0.0,0.0,0.0,0.0,0.0,0.0,0.0,0.0,0.0,0.0,0.0,0.0,0.0,0.0,0.0,0.0,0.0,0.0,0.0,0.0,0.0,0.0,0.0,0.0,0.0,0.0,0.0,0.0,0.0,0.0,0.0],[0.0,0.0,0.0,0.0,0.0,0.0,0.0,0.0,0.0,0.0,0.0,0.0,0.0,0.0,0.0,0.0,0.0,0.0,0.0,0.0,0.0,0.0,0.0,0.0,0.0,0.0,0.0,0.0,0.0,0.0,0.0,0.0,0.0,0.0,0.0,0.0,0.0,0.0,0.0,0.0,0.0,0.0,0.0,0.0,0.0,0.0,0.0,0.0,0.0,0.0,0.0,0.0,0.0,0.0,0.0,0.0,0.0,0.0,0.0,0.0,0.0,0.0,0.0,0.0,0.0,0.0,0.0,0.0,0.0,0.0,0.0,0.0,0.0,0.0,0.0,0.0,0.0,0.0,0.0,0.0,0.0,0.0,0.0,0.0,0.0,0.0,0.0,0.0,0.0,0.0,0.0,0.0,0.0,0.0,0.0,0.0,0.0,0.0,0.0,0.0,0.0,0.0,0.0,0.0,0.0,0.0,0.0,0.0,0.0,0.0,0.0,0.0,0.0,0.0,0.0,0.0,0.0,0.0,0.0,0.0,0.0,0.0,0.0,0.0,0.0,0.0,0.0,0.0,0.0,0.0,0.0,0.0,0.0,0.0,0.0,0.0,0.0,0.0,0.0,0.0,0.0,0.0,0.0,0.0,0.0,0.0,0.0,0.0,0.0,0.0,0.0,0.0,0.0,0.0,0.0,0.0,0.0,0.0,0.0,0.0,0.0,0.0,0.0,0.0,0.0,0.0,0.0,0.0,0.0,0.0,0.0,1.0,0.0,1.0,0.0,0.0,0.0,0.0,0.0,0.0,0.0,0.0,0.0,0.0,0.0,0.0,0.0,0.0,0.0,0.04,0.0,1.0,0.0,0.0,0.0,0.0,0.0,0.0,0.0,0.0,0.0,0.0,0.0,0.0,0.0,0.0,0.0,0.0,0.0,0.0,0.0,0.0,0.0,0.0,0.0,0.0,0.0,0.0,0.0,0.0,0.0,0.0,0.0,0.0,0.0,0.0,0.0,0.0,0.0,0.0,0.0,0.0,0.0,0.0,0.0,0.0,0.0,0.0,0.0,0.0,0.0,0.0,0.0,0.0,0.0,0.0,0.0,0.0,0.0,0.0,0.0,0.0,0.0,1.0,1.0,1.0,1.0,0.0,0.0,0.0,0.0,0.0,0.0,0.0,0.0,0.0,1.0,1.0,1.0,1.0,1.0,0.0,0.0,0.0,0.0,0.0,0.0,1.0,1.0,1.0,1.0,0.0,0.0,0.0,0.0,0.0,0.0,0.0,0.0,0.0,0.0,0.0,0.0,0.0,0.0,0.0,0.0,0.0,0.0,0.0,0.0,0.0,0.0,0.0,0.0,0.0,0.0,0.0,0.0,0.0,0.0,0.0,0.0,0.0,0.0,0.0,0.0,0.0,0.0,0.0,0.0,0.0,0.0,0.0,0.0,0.0,0.0,0.0,0.0],[0.0,0.0,0.0,0.0,0.0,0.0,0.0,0.0,0.0,0.0,0.0,0.0,0.0,0.0,0.0,0.0,0.0,0.0,0.0,0.0,0.0,0.0,0.0,0.0,0.0,0.0,0.0,0.0,0.0,0.0,0.0,0.0,0.0,0.0,0.0,0.0,0.0,0.0,0.0,0.0,0.0,0.0,0.0,0.0,0.0,0.0,0.0,0.0,0.0,0.0,0.0,0.0,0.0,0.0,0.0,0.0,0.0,0.0,0.0,0.0,0.0,0.0,0.0,0.0,0.0,0.0,0.0,0.0,0.0,0.0,0.0,0.0,0.0,0.0,0.0,0.0,0.0,0.0,0.0,0.0,0.0,0.0,0.0,0.0,0.0,0.0,0.0,0.0,0.0,0.0,0.0,0.0,0.0,0.0,0.0,0.0,0.0,0.0,0.0,0.0,0.0,0.0,0.0,0.0,0.0,0.0,0.0,0.0,0.0,0.0,0.0,0.0,0.0,0.0,0.0,0.0,0.0,0.0,0.0,0.0,0.0,0.0,0.0,0.0,0.0,0.0,0.0,0.0,0.0,0.0,0.0,0.0,0.0,0.0,0.0,0.0,0.0,0.0,0.0,0.0,0.0,0.0,0.0,0.0,0.0,0.0,0.0,0.0,0.0,0.0,0.0,0.0,0.0,0.0,0.0,0.0,0.0,0.0,0.0,0.0,0.0,0.0,0.0,0.0,0.0,0.0,0.0,0.0,0.0,0.0,0.0,0.0,0.0,0.0,0.0,0.0,0.0,0.0,0.0,0.0,0.0,0.0,0.0,0.0,0.0,0.0,0.0,0.0,0.0,0.0,0.0,0.0,0.0,0.0,0.0,0.0,0.0,0.0,0.0,0.0,0.0,0.0,0.0,0.0,0.0,0.0,0.0,0.0,0.0,0.0,0.0,0.0,0.0,0.0,0.0,0.0,0.0,0.0,0.0,0.0,0.0,0.0,0.0,0.0,0.0,0.0,0.0,0.0,0.0,0.0,0.0,0.0,0.0,0.0,0.0,0.0,0.0,0.64,0.0,0.0,1.0,0.0,0.0,0.0,0.0,0.0,0.0,0.0,0.0,0.0,0.0,1.0,1.0,1.0,0.0,0.0,0.0,0.0,0.0,0.0,0.0,0.0,0.0,0.0,0.0,0.0,0.0,1.0,1.0,1.0,1.0,1.0,0.0,0.0,0.0,0.0,0.0,1.0,1.0,0.01,1.0,0.0,0.0,0.98,0.0,0.0,0.0,0.0,0.0,0.0,0.0,0.0,1.0,0.0,0.0,0.0,0.0,0.0,0.0,0.0,0.0,0.0,0.0,0.0,0.0,0.0,0.0,0.0,0.0,0.0,0.0,0.0,0.0,0.0,0.0,0.0,0.0,0.0,0.0,1.0,0.0,0.0,0.63,0.0,0.0,0.0,0.0,0.0,0.0],[0.0,0.0,0.0,0.0,0.0,0.0,0.0,0.0,0.0,0.0,0.0,0.0,0.0,0.0,0.0,0.0,0.0,0.0,0.0,0.0,0.0,0.0,0.0,0.0,0.0,0.0,0.0,0.0,0.0,0.0,0.0,0.0,0.0,0.0,0.0,0.0,0.0,0.0,0.0,0.0,0.0,0.0,0.0,0.0,0.0,0.0,0.0,0.0,0.0,0.0,0.0,0.0,0.0,0.0,0.0,0.0,0.0,0.0,0.0,0.0,0.0,0.0,0.0,0.0,0.0,0.0,0.0,0.0,0.0,0.0,0.0,0.0,0.0,0.0,0.0,0.0,0.0,0.0,0.0,0.0,0.0,0.0,0.0,0.0,0.0,0.0,0.0,0.0,0.0,0.0,0.0,0.0,0.0,0.0,0.0,0.0,0.0,0.0,0.0,0.0,0.0,0.0,0.0,0.0,0.0,0.0,0.0,0.0,0.0,0.0,0.0,0.0,0.0,0.0,0.0,0.0,0.0,0.0,0.0,0.0,0.0,0.0,0.0,0.0,0.0,0.0,0.0,0.0,0.0,0.0,0.0,0.0,0.0,0.0,0.0,0.0,0.0,0.0,0.0,0.0,0.0,0.0,0.0,0.0,0.0,0.0,0.0,0.0,0.0,0.0,0.0,0.0,0.0,0.0,0.0,0.0,0.0,0.0,0.0,0.0,0.0,0.0,0.0,0.0,0.0,0.0,0.0,0.0,0.0,0.0,0.0,0.0,0.0,0.01,0.0,0.0,0.0,0.0,0.0,0.0,0.0,0.0,0.0,0.0,0.0,0.0,0.0,0.0,0.0,0.0,0.0,0.0,0.0,0.0,0.0,0.0,0.0,0.0,0.0,0.0,0.0,0.0,0.0,0.0,0.0,0.0,0.0,0.0,0.0,0.0,0.0,0.0,0.0,0.0,0.0,0.0,0.0,0.0,0.0,0.0,0.0,0.0,0.0,0.0,0.0,0.0,0.0,0.0,0.0,0.0,0.0,0.0,0.0,0.0,0.0,0.0,0.0,0.0,0.0,0.0,0.0,0.0,0.0,0.0,0.0,0.0,0.0,0.0,0.0,0.0,0.0,1.0,1.0,1.0,1.0,0.0,0.0,0.0,0.0,0.0,0.0,0.0,0.0,0.0,0.0,0.0,0.0,0.0,1.0,1.0,1.0,1.0,1.0,0.0,0.0,0.0,0.97,1.0,0.0,0.0,0.0,0.0,0.0,0.0,0.0,0.0,0.0,0.0,0.0,0.0,0.0,0.0,0.0,0.0,0.0,0.0,0.0,0.0,0.0,0.0,0.0,0.0,0.0,0.0,0.0,0.0,0.0,0.0,0.0,0.0,0.0,0.0,0.0,0.0,0.0,0.0,0.0,0.0,0.0,0.22,0.0,0.0,0.0,0.0,0.0,0.0,0.0,0.0,0.0],[0.0,0.0,0.0,0.0,0.0,0.0,0.0,0.0,0.0,0.0,0.0,0.0,0.0,0.0,0.0,0.0,0.0,0.0,0.0,0.0,0.0,0.0,0.0,0.0,0.0,0.0,0.0,0.0,0.0,0.0,0.0,0.0,0.0,0.0,0.0,0.0,0.0,0.0,0.0,0.0,0.0,0.0,0.0,0.0,0.0,0.0,0.0,0.0,0.0,0.0,0.0,0.0,0.0,0.0,0.0,0.0,0.0,0.0,0.0,0.0,0.0,0.0,0.0,0.0,0.0,0.0,0.0,0.0,0.0,0.0,0.0,0.0,0.0,0.0,0.0,0.0,0.0,0.0,0.0,0.0,0.0,0.0,0.0,0.0,0.0,0.0,0.0,0.0,0.0,0.0,0.0,0.0,0.0,0.0,0.0,0.0,0.0,0.0,0.0,0.0,0.0,0.0,0.0,0.0,0.0,0.0,0.0,0.0,0.0,0.0,0.0,0.0,0.0,0.0,0.0,0.0,0.0,0.0,0.0,0.0,0.0,0.0,0.0,0.0,0.0,0.0,0.0,0.0,0.0,0.0,0.0,0.0,0.0,0.0,0.0,0.0,0.0,0.0,0.0,0.0,0.0,0.0,0.0,0.0,0.0,0.0,0.0,0.0,0.0,0.0,0.0,0.0,0.0,0.0,0.0,0.0,0.0,0.0,0.0,0.0,0.0,0.0,0.0,0.0,0.0,0.0,1.0,0.0,0.0,0.0,1.0,0.0,0.0,0.0,0.0,0.0,0.0,0.0,0.0,0.0,0.0,0.0,0.0,0.0,0.0,0.0,0.0,0.0,0.0,0.0,0.0,0.0,0.0,0.0,0.0,0.0,0.0,0.0,0.0,0.05,0.0,0.0,0.0,0.0,0.0,0.0,0.0,0.0,0.0,0.0,0.0,0.0,0.0,0.0,0.0,0.0,0.0,0.0,0.0,0.0,0.0,0.0,0.0,0.0,0.0,0.0,0.0,0.0,0.0,0.0,0.0,0.0,0.0,0.0,0.0,0.0,0.0,0.0,0.0,0.0,0.0,0.0,0.0,0.0,0.0,0.0,0.0,0.0,0.0,0.0,0.0,0.0,0.0,0.0,0.0,0.0,0.0,0.0,0.0,0.0,0.0,0.0,0.0,0.0,0.0,0.0,0.0,0.0,0.0,1.0,1.0,1.0,1.0,1.0,1.0,1.0,1.0,1.0,1.0,0.0,0.0,0.0,0.0,0.0,0.0,0.0,0.0,0.0,0.0,0.0,0.0,0.0,0.0,0.0,0.0,0.0,0.0,0.0,0.0,0.0,0.0,0.0,0.0,0.0,0.0,0.0,0.0,0.0,0.0,0.0,0.0,0.0,0.0,0.0,0.0,0.0,0.0,0.0,0.0,1.0,0.0,0.41,1.0,0.0,0.0,0.0,0.0,0.0,0.0],[0.0,0.0,0.0,0.0,0.0,0.0,0.0,0.0,0.0,0.0,0.0,0.0,0.0,0.0,0.0,0.0,0.0,0.0,0.0,0.0,0.0,0.0,0.0,0.0,0.0,0.0,0.0,0.0,0.0,0.0,0.0,0.0,0.0,0.0,0.0,0.0,0.0,0.0,0.0,0.0,0.0,0.0,0.0,0.0,0.0,0.0,0.0,0.0,0.0,0.0,0.0,0.0,0.0,0.0,0.0,0.0,0.0,0.0,0.0,0.0,0.0,0.0,0.0,0.0,0.0,0.0,0.0,0.0,0.0,0.0,0.0,0.0,0.0,0.0,0.0,0.0,0.0,0.0,0.0,0.0,0.0,0.0,0.0,0.0,0.0,0.0,0.0,0.0,0.0,0.0,0.0,0.0,0.0,0.0,0.0,0.0,0.0,0.0,0.0,0.0,0.0,0.0,0.0,0.0,0.0,0.0,0.0,0.0,0.0,0.0,0.0,0.0,0.0,0.0,0.0,0.0,0.0,0.0,0.0,0.0,0.0,0.0,0.0,0.0,0.0,0.0,0.0,0.0,0.0,0.0,0.0,0.0,0.0,0.0,0.0,0.0,0.0,0.0,0.0,0.0,0.0,0.0,0.0,0.0,0.0,0.0,0.0,0.0,0.0,0.0,0.0,0.0,0.01,0.0,0.0,0.0,0.0,0.0,0.0,0.0,0.0,0.0,0.0,0.0,0.0,0.0,0.0,0.0,0.0,0.0,0.0,0.0,0.0,0.0,0.0,0.0,0.0,0.0,0.0,0.0,0.0,0.0,0.0,0.0,0.0,0.0,0.0,0.0,0.0,0.0,0.0,0.0,0.0,0.0,0.0,0.0,0.0,0.0,0.0,0.0,0.0,0.0,0.0,0.0,0.0,0.0,0.0,0.0,0.0,0.0,0.0,0.0,0.0,0.0,0.0,0.0,0.0,0.0,0.0,0.0,0.0,0.0,0.0,0.0,0.0,0.0,0.0,0.0,0.0,0.0,0.0,0.0,0.0,0.0,0.0,0.0,0.0,0.0,0.0,0.0,0.0,0.0,0.0,0.0,0.0,0.0,0.0,0.0,0.0,0.0,0.0,0.0,0.98,0.0,0.0,0.0,0.0,0.0,0.0,0.0,0.0,0.0,0.0,0.0,0.0,0.0,0.0,0.0,0.0,0.0,1.0,1.0,1.0,1.0,0.88,1.0,0.0,0.0,0.0,0.0,0.0,0.0,0.0,0.0,0.0,0.0,0.0,0.0,0.0,0.0,0.0,0.0,0.0,0.0,0.0,0.0,0.0,0.0,0.0,0.0,0.0,0.0,0.0,0.0,0.0,0.0,0.0,0.0,0.0,0.0,0.0,0.0,0.0,0.0,0.42,0.0,0.0,0.0,0.99,1.0,0.0,0.0,0.0,0.0,0.0,0.0,0.0,0.0,0.0],[0.0,0.0,0.0,0.0,0.0,0.0,0.0,0.0,0.0,0.0,0.0,0.0,0.0,0.0,0.0,0.0,0.0,0.0,0.0,0.0,0.0,0.0,0.0,0.0,0.0,0.0,0.0,0.0,0.0,0.0,0.0,0.0,0.0,0.0,0.0,0.0,0.0,0.0,0.0,0.0,0.0,0.0,0.0,0.0,0.0,0.0,0.0,0.0,0.0,0.0,0.0,0.0,0.0,0.0,0.0,0.0,0.0,0.0,0.0,0.0,0.0,0.0,0.0,0.0,0.0,0.0,0.0,0.0,0.0,0.0,0.0,0.0,0.0,0.0,0.0,0.0,0.0,0.0,0.0,0.0,0.0,0.0,0.0,0.0,0.0,0.0,0.0,0.0,0.0,0.0,0.0,0.0,0.0,0.0,0.0,0.0,0.0,0.0,0.0,0.0,0.0,0.0,0.0,0.0,0.0,0.0,0.0,0.0,0.0,0.0,0.0,0.0,0.0,0.0,0.0,0.0,0.0,0.0,0.0,0.0,0.0,0.0,0.0,0.0,0.0,0.0,0.0,0.0,0.0,0.0,0.0,0.0,0.0,0.0,0.0,0.0,0.0,0.0,0.0,0.0,0.0,0.0,0.0,0.0,0.0,0.0,0.0,0.0,0.0,0.0,0.0,0.0,0.0,0.0,0.0,0.0,0.0,0.0,0.0,0.0,0.0,0.0,0.0,0.0,0.0,0.0,0.0,0.0,0.0,0.0,0.0,0.0,0.0,0.0,0.0,0.0,0.0,0.0,0.0,0.0,0.0,0.0,0.0,0.0,0.0,0.0,0.0,0.0,0.0,0.0,0.0,0.0,0.0,0.0,0.0,0.0,0.0,0.0,0.0,1.0,1.0,0.08,0.0,0.0,0.0,0.0,0.0,0.0,0.0,0.0,0.0,0.0,0.0,0.0,0.0,0.0,0.0,0.0,0.0,0.0,0.0,0.0,0.0,0.0,0.0,0.0,0.0,0.0,0.0,0.0,0.0,0.0,0.0,0.0,0.0,0.0,0.0,0.0,0.0,0.0,0.0,0.0,0.0,0.0,0.0,0.0,0.0,0.0,0.0,0.0,0.0,0.0,0.0,0.0,0.0,0.0,0.0,0.0,0.0,0.0,0.0,0.0,0.0,0.0,0.0,0.0,0.0,0.0,0.0,0.0,0.0,1.0,1.0,1.0,1.0,0.79,0.0,0.0,0.0,0.0,0.0,0.0,0.0,0.0,0.0,0.0,0.0,0.0,0.0,0.0,0.0,0.0,0.0,0.0,0.0,0.0,0.0,0.0,0.0,0.0,0.0,0.0,0.0,0.0,0.0,0.0,0.0,0.0,0.0,0.0,0.0,0.0,0.0,0.0,0.0,0.0,0.0,0.0,0.0,0.95,0.99,0.99,0.0,0.0,0.0,0.0,0.0,0.0,0.0],[0.0,0.0,0.0,0.0,0.0,0.0,0.0,0.0,0.0,0.0,0.0,0.0,0.0,0.0,0.0,0.0,0.0,0.0,0.0,0.0,0.0,0.0,0.0,0.0,0.0,0.0,0.0,0.0,0.0,0.0,0.0,0.0,0.0,0.0,0.0,0.0,0.0,0.0,0.0,0.0,0.0,0.0,0.0,0.0,0.0,0.0,0.0,0.0,0.0,0.0,0.0,0.0,0.0,0.0,0.0,0.0,0.0,0.0,0.0,0.0,0.0,0.0,0.0,0.0,0.0,0.0,0.0,0.0,0.0,0.0,0.0,0.0,0.0,0.0,0.0,0.0,0.0,0.0,0.0,0.0,0.0,0.0,0.0,0.0,0.0,0.0,0.0,0.0,0.0,0.0,0.0,0.0,0.0,0.0,0.0,0.0,0.0,0.0,0.0,0.0,0.0,0.0,0.0,0.0,0.0,0.0,0.0,0.0,0.0,0.0,0.0,0.0,0.0,0.0,0.0,0.0,0.0,0.0,0.0,0.0,0.0,0.0,0.0,0.0,0.0,0.0,0.0,0.0,0.0,0.0,0.0,0.0,0.0,0.0,0.0,0.0,0.0,0.0,0.0,0.0,0.0,0.0,0.0,0.0,0.0,0.0,0.0,0.0,0.0,0.0,0.0,0.0,0.0,0.0,0.0,0.0,0.0,0.0,0.0,0.0,0.0,0.0,0.0,0.0,0.0,0.0,1.0,0.0,0.0,0.0,1.0,0.0,0.0,0.0,0.0,0.0,0.0,0.0,0.0,0.0,0.0,0.0,0.0,0.0,0.0,0.0,0.0,0.0,0.0,0.0,0.0,0.0,0.0,0.0,0.0,0.0,0.0,1.0,1.0,1.0,0.0,0.0,0.0,0.0,0.0,0.0,0.0,0.0,0.0,0.0,0.0,0.0,0.0,0.0,0.0,0.0,0.0,0.0,0.0,0.0,0.0,0.0,0.0,0.0,0.0,0.0,0.0,0.0,0.0,0.0,0.0,0.0,0.0,0.0,0.0,0.0,0.0,0.0,0.0,0.0,0.0,0.0,0.0,0.0,0.0,0.0,0.0,0.0,0.0,0.0,0.0,0.0,0.0,0.0,0.0,0.0,0.0,0.0,0.0,0.0,0.0,0.0,0.0,0.0,0.0,0.0,0.0,0.0,0.0,0.0,0.0,1.0,0.88,1.0,1.0,1.0,1.0,0.0,0.0,0.0,0.0,0.0,0.0,0.0,0.0,0.0,0.0,0.0,0.0,0.0,0.0,0.0,0.0,0.0,0.0,0.0,0.0,0.0,0.0,0.0,0.0,0.0,0.0,0.0,0.0,0.0,0.0,0.0,0.0,0.0,0.0,0.0,0.0,0.0,0.0,0.0,0.0,0.0,0.0,0.0,0.0,0.0,0.0,0.0,0.0,0.0,0.0,0.0,0.0],[0.0,0.0,0.0,0.0,0.0,0.0,0.0,0.0,0.0,0.0,0.0,0.0,0.0,0.0,0.0,0.0,0.0,0.0,0.0,0.0,0.0,0.0,0.0,0.0,0.0,0.0,0.0,0.0,0.0,0.0,0.0,0.0,0.0,0.0,0.0,0.0,0.0,0.0,0.0,0.0,0.0,0.0,0.0,0.0,0.0,0.0,0.0,0.0,0.0,0.0,0.0,0.0,0.0,0.0,0.0,0.0,0.0,0.0,0.0,0.0,0.0,0.0,0.0,0.0,0.0,0.0,0.0,0.0,0.0,0.0,0.0,0.0,0.0,0.0,0.0,0.0,0.0,0.0,0.0,0.0,0.0,0.0,0.0,0.0,0.0,0.0,0.0,0.0,0.0,0.0,0.0,0.0,0.0,0.0,0.0,0.0,0.0,0.0,0.0,0.0,0.0,0.0,0.0,0.0,0.0,0.0,0.0,0.0,0.0,0.0,0.0,0.0,0.0,0.0,0.0,0.0,0.0,0.0,0.0,0.0,0.0,0.0,0.0,0.0,0.0,0.0,0.0,0.0,0.0,0.0,0.0,0.0,0.0,0.0,0.0,0.0,0.0,0.0,0.0,0.0,0.0,0.0,0.0,0.0,0.0,0.0,0.0,0.0,0.0,0.0,0.0,0.01,0.0,0.0,0.0,0.0,0.0,0.0,0.0,0.0,0.0,0.0,0.0,0.0,0.0,0.0,0.0,0.0,0.0,0.0,0.0,0.0,0.0,0.0,0.0,0.0,0.0,0.0,0.0,0.0,0.0,0.0,0.0,0.0,0.0,0.0,0.0,0.0,0.0,0.0,0.0,0.0,0.0,0.0,0.0,0.0,0.0,0.55,0.0,0.0,0.0,0.0,0.0,0.0,0.0,0.0,0.0,0.0,0.0,0.0,0.0,0.0,0.0,0.0,0.0,0.0,0.0,0.0,0.0,0.0,0.0,0.0,0.0,0.0,0.0,0.0,0.0,0.0,0.0,0.0,0.0,0.0,0.0,0.0,0.0,0.0,0.0,0.0,0.0,0.0,0.0,0.0,0.0,0.0,0.0,0.0,0.0,0.0,0.0,0.0,0.0,0.0,0.0,0.0,0.0,0.0,0.0,0.0,0.0,0.0,0.0,0.0,0.0,0.0,0.0,0.0,0.0,0.0,0.0,0.0,0.0,1.0,1.0,0.79,1.0,1.0,1.0,0.0,0.0,0.0,0.0,0.0,0.0,0.0,0.0,0.0,0.0,0.0,0.0,0.0,0.0,0.0,0.0,0.0,0.0,0.0,0.0,0.0,0.0,0.0,0.0,0.0,0.0,0.0,0.0,0.0,0.0,0.0,0.0,0.0,0.0,0.0,0.0,0.0,0.0,0.0,0.0,0.0,0.0,0.0,0.0,0.0,0.0,0.0,0.0,0.0,0.0,0.0,0.0],[0.0,0.0,0.0,0.0,0.0,0.0,0.0,0.0,0.0,0.0,0.0,0.0,0.0,0.0,0.0,0.0,0.0,0.0,0.0,0.0,0.0,0.0,0.0,0.0,0.0,0.0,0.0,0.0,0.0,0.0,0.0,0.0,0.0,0.0,0.0,0.0,0.0,0.0,0.0,0.0,0.0,0.0,0.0,0.0,0.0,0.0,0.0,0.0,0.0,0.0,0.0,0.0,0.0,0.0,0.0,0.0,0.0,0.0,0.0,0.0,0.0,0.0,0.0,0.0,0.0,0.0,0.0,0.0,0.0,0.0,0.0,0.0,0.0,0.0,0.0,0.0,0.0,0.0,0.0,0.0,0.0,0.0,0.0,0.0,0.0,0.0,0.0,0.0,0.0,0.0,0.0,0.0,0.0,0.0,0.0,0.0,0.0,0.0,0.0,0.0,0.0,0.0,0.0,0.0,0.0,0.0,0.0,0.0,0.0,0.0,0.0,0.0,0.0,0.0,0.0,0.0,0.0,0.0,0.0,0.0,0.0,0.0,0.0,0.0,0.0,0.0,0.0,0.0,0.0,0.0,0.0,0.0,0.0,0.0,0.0,0.0,0.0,0.0,0.0,0.0,0.0,0.0,0.0,0.0,0.0,0.0,0.0,0.0,0.0,0.0,0.0,0.0,0.0,0.0,0.0,0.0,0.0,0.0,0.0,0.0,0.0,0.0,0.0,0.0,0.0,0.0,1.0,0.0,0.0,0.0,1.0,1.0,1.0,0.0,0.0,0.0,0.0,0.0,0.0,0.0,0.0,0.0,0.0,0.0,0.0,0.0,0.0,0.0,0.0,0.0,0.0,0.0,0.0,0.0,1.0,0.0,0.0,1.0,0.0,0.0,0.0,0.0,0.0,0.0,0.0,0.0,0.0,0.0,0.0,0.0,0.0,0.0,0.0,0.0,0.0,0.0,0.0,0.0,0.0,0.0,0.0,0.0,0.0,0.0,0.0,0.0,0.0,0.0,0.0,0.0,0.0,0.0,0.0,0.0,0.0,0.0,0.0,0.0,0.0,0.0,0.0,0.0,0.0,0.0,0.0,0.0,0.0,0.0,0.0,0.0,0.0,0.0,0.0,0.0,0.0,0.0,0.0,0.0,0.0,0.0,0.0,0.0,0.0,0.0,0.0,0.0,0.0,0.0,0.0,0.0,0.97,1.0,0.0,0.0,1.0,1.0,1.0,1.0,1.0,0.0,0.0,0.0,0.0,0.0,0.0,0.0,0.0,0.0,0.0,0.0,0.0,0.0,0.0,0.0,0.0,0.0,0.0,0.0,0.0,0.0,0.0,0.0,0.0,0.0,0.0,0.0,0.0,0.0,0.0,0.0,0.0,0.0,0.0,0.0,0.0,0.0,0.0,0.0,0.0,0.0,0.0,0.0,0.0,0.0,0.0,0.0,0.0,0.0,0.0],[0.0,0.0,0.0,0.0,0.0,0.0,0.0,0.0,0.0,0.0,0.0,0.0,0.0,0.0,0.0,0.0,0.0,0.0,0.0,0.0,0.0,0.0,0.0,0.0,0.0,0.0,0.0,0.0,0.0,0.0,0.0,0.0,0.0,0.0,0.0,0.0,0.0,0.0,0.0,0.0,0.0,0.0,0.0,0.0,0.0,0.0,0.0,0.0,0.0,0.0,0.0,0.0,0.0,0.0,0.0,0.0,0.0,0.0,0.0,0.0,0.0,0.0,0.0,0.0,0.0,0.0,0.0,0.0,0.0,0.0,0.0,0.0,0.0,0.0,0.0,0.0,0.0,0.0,0.0,0.0,0.0,0.0,0.0,0.0,0.0,0.0,0.0,0.0,0.0,0.0,0.0,0.0,0.0,0.0,0.0,0.0,0.0,0.0,0.0,0.0,0.0,0.0,0.0,0.0,0.0,0.0,0.0,0.0,0.0,0.0,0.0,0.0,0.0,0.0,0.0,0.0,0.0,0.0,0.0,0.0,0.0,0.0,0.0,0.0,0.0,0.0,0.0,0.0,0.0,0.0,0.0,0.0,0.0,0.0,0.0,0.0,0.0,0.0,0.0,0.0,0.0,0.0,0.0,0.0,0.0,0.0,0.0,0.0,0.0,0.0,0.0,0.0,0.0,0.0,0.0,0.0,0.0,0.0,0.0,0.0,0.0,0.0,0.0,0.0,0.0,0.0,0.0,0.0,0.0,0.0,1.0,1.0,1.0,1.0,0.0,0.0,0.0,0.0,0.0,0.0,0.0,0.0,0.0,0.0,0.0,0.0,0.0,0.0,0.0,0.0,0.0,1.0,0.0,0.0,0.0,0.0,0.0,0.0,0.0,0.0,0.0,0.0,0.0,0.0,0.0,0.0,0.0,0.0,0.0,0.0,0.0,0.0,0.0,0.0,0.0,0.0,0.0,0.0,0.0,0.0,0.0,0.0,0.0,0.0,0.0,0.0,0.0,0.0,0.0,0.0,0.0,0.0,0.0,0.0,0.0,0.0,0.0,0.0,0.0,0.0,0.0,0.0,0.0,0.0,0.0,0.0,0.0,0.0,0.0,0.0,0.0,0.0,0.0,0.0,1.0,0.0,0.0,0.0,0.0,0.0,0.0,0.0,0.0,0.0,0.0,0.0,0.0,0.0,1.0,1.0,1.0,1.0,0.0,0.0,0.0,0.0,1.0,1.0,1.0,1.0,0.0,0.0,0.0,0.0,0.0,0.0,0.0,0.0,0.0,0.0,0.0,0.0,0.0,0.0,0.0,0.0,0.0,0.0,0.0,0.0,0.0,0.0,0.0,0.0,0.0,0.0,0.0,0.0,0.0,0.0,0.0,0.0,0.0,0.0,0.0,0.0,0.0,0.0,0.0,0.0,0.0,0.0,0.0,0.0,0.0,0.0,0.0,0.0,0.0],[0.0,0.0,0.0,0.0,0.0,0.0,0.0,0.0,0.0,0.0,0.0,0.0,0.0,0.0,0.0,0.0,0.0,0.0,0.0,0.0,0.0,0.0,0.0,0.0,0.0,0.0,0.0,0.0,0.0,0.0,0.0,0.0,0.0,0.0,0.0,0.0,0.0,0.0,0.0,0.0,0.0,0.0,0.0,0.0,0.0,0.0,0.0,0.0,0.0,0.0,0.0,0.0,0.0,0.0,0.0,0.0,0.0,0.0,0.0,0.0,0.0,0.0,0.0,0.0,0.0,0.0,0.0,0.0,0.0,0.0,0.0,0.0,0.0,0.0,0.0,0.0,0.0,0.0,0.0,0.0,0.0,0.0,0.0,0.0,0.0,0.0,0.0,0.0,0.0,0.0,0.0,0.0,0.0,0.0,0.0,0.0,0.0,0.0,0.0,0.0,0.0,0.0,0.0,0.0,0.0,0.0,0.0,0.0,0.0,0.0,0.0,0.0,0.0,0.0,0.0,0.0,0.0,0.0,0.0,0.0,0.0,0.0,0.0,0.0,0.0,0.0,0.0,0.0,0.0,0.0,0.0,0.0,0.0,0.0,0.0,0.0,0.0,0.0,0.0,0.0,0.0,0.0,0.0,0.0,0.0,0.0,0.0,0.0,0.0,0.0,0.0,0.0,0.0,0.0,0.0,0.0,0.0,0.0,0.0,0.0,0.0,0.0,0.0,0.0,0.0,0.0,1.0,0.0,1.0,1.0,1.0,1.0,0.0,0.0,0.0,0.0,0.0,0.0,0.0,0.0,0.0,0.0,0.0,0.0,0.0,0.0,0.0,0.0,0.0,0.0,0.0,0.0,0.0,0.0,0.0,0.0,0.0,0.0,0.0,0.0,0.0,0.0,0.0,0.0,0.0,0.0,0.0,0.0,0.0,0.0,0.0,0.0,0.0,0.0,0.0,0.0,0.0,0.0,0.0,0.0,0.0,0.0,0.0,0.0,0.0,0.0,0.0,0.0,0.0,0.0,0.0,0.0,0.0,0.0,0.0,0.0,0.0,0.0,0.0,0.0,0.0,0.0,0.0,0.0,0.0,0.0,0.0,0.0,0.0,0.0,0.0,0.0,0.0,0.0,0.0,0.0,0.0,0.0,0.0,0.0,0.0,0.0,0.0,0.0,0.0,0.0,0.0,0.0,1.0,1.0,0.0,1.0,0.0,0.0,0.0,0.0,1.0,1.0,1.0,1.0,1.0,0.0,1.0,1.0,0.0,0.0,0.0,0.0,0.0,0.0,0.0,0.0,0.01,0.0,0.0,0.0,0.0,0.0,0.0,0.0,0.0,0.0,0.0,0.0,0.0,0.0,0.0,0.0,0.0,0.0,0.0,0.0,0.0,0.0,0.0,0.0,0.0,0.0,0.0,0.0,0.0,0.0,1.0,0.0,0.0,0.0,0.0,0.0,0.0],[0.0,0.0,0.0,0.0,0.0,0.0,0.0,0.0,0.0,0.0,0.0,0.0,0.0,0.0,0.0,0.0,0.0,0.0,0.0,0.0,0.0,0.0,0.0,0.0,0.0,0.0,0.0,0.0,0.0,0.0,0.0,0.0,0.0,0.0,0.0,0.0,0.0,0.0,0.0,0.0,0.0,0.0,0.0,0.0,0.0,0.0,0.0,0.0,0.0,0.0,0.0,0.0,0.0,0.0,0.0,0.0,0.0,0.0,0.0,0.0,0.0,0.0,0.0,0.0,0.0,0.0,0.0,0.0,0.0,0.0,0.0,0.0,0.0,0.0,0.0,0.0,0.0,0.0,0.0,0.0,0.0,0.0,0.0,0.0,0.0,0.0,0.0,0.0,0.0,0.0,0.0,0.0,0.0,0.0,0.0,0.0,0.0,0.0,0.0,0.0,0.0,0.0,0.0,0.0,0.0,0.0,0.0,0.0,0.0,0.0,0.0,0.0,0.0,0.0,0.0,0.0,0.0,0.0,0.0,0.0,0.0,0.0,0.0,0.0,0.0,0.0,0.0,0.0,0.0,0.0,0.0,0.0,0.0,0.0,0.0,0.0,0.0,0.0,0.0,0.0,0.0,0.0,0.0,0.0,0.0,0.0,0.0,0.0,0.0,0.0,0.0,0.0,0.0,0.0,0.0,0.0,0.0,0.0,0.0,0.0,0.0,0.0,0.0,0.0,0.0,0.0,0.0,0.0,1.0,1.0,0.0,1.0,0.0,0.0,0.0,0.0,0.0,0.0,0.0,0.0,0.0,0.0,0.0,0.0,0.0,0.0,0.0,0.0,0.0,0.0,0.0,0.86,0.0,0.0,0.0,0.0,0.0,0.0,0.0,0.0,0.0,0.0,0.0,0.0,0.0,0.0,0.0,0.0,0.0,0.0,0.0,0.0,0.0,0.0,0.0,0.0,0.0,0.0,0.0,0.0,0.0,0.0,0.0,0.0,0.0,0.0,0.0,0.0,0.0,0.0,0.0,0.0,0.0,0.0,0.0,0.0,0.0,0.0,0.0,0.0,0.0,0.0,0.0,0.0,0.0,0.0,0.0,0.0,0.0,0.0,0.0,0.0,0.0,0.0,0.0,0.0,0.0,0.0,0.96,0.0,0.0,0.0,0.0,0.0,0.0,0.0,1.0,1.0,1.0,0.01,0.0,0.0,0.0,0.0,0.0,0.0,0.0,1.0,1.0,1.0,1.0,1.0,1.0,1.0,0.0,0.0,0.0,0.0,0.0,0.0,0.0,0.0,0.0,0.0,0.0,0.0,0.0,0.0,0.0,0.0,0.0,0.0,0.0,0.0,0.0,0.0,0.0,0.0,0.0,0.0,0.0,0.0,0.0,0.0,0.0,0.0,0.0,0.0,0.0,0.0,0.0,0.0,0.0,0.0,0.0,0.0,0.0,0.0,0.0],[0.0,0.0,0.0,0.0,0.0,0.0,0.0,0.0,0.0,0.0,0.0,0.0,0.0,0.0,0.0,0.0,0.0,0.0,0.0,0.0,0.0,0.0,0.0,0.0,0.0,0.0,0.0,0.0,0.0,0.0,0.0,0.0,0.0,0.0,0.0,0.0,0.0,0.0,0.0,0.0,0.0,0.0,0.0,0.0,0.0,0.0,0.0,0.0,0.0,0.0,0.0,0.0,0.0,0.0,0.0,0.0,0.0,0.0,0.0,0.0,0.0,0.0,0.0,0.0,0.0,0.0,0.0,0.0,0.0,0.0,0.0,0.0,0.0,0.0,0.0,0.0,0.0,0.0,0.0,0.0,0.0,0.0,0.0,0.0,0.0,0.0,0.0,0.0,0.0,0.0,0.0,0.0,0.0,0.0,0.0,0.0,0.0,0.0,0.0,0.0,0.0,0.0,0.0,0.0,0.0,0.0,0.0,0.0,0.0,0.0,0.0,0.0,0.0,0.0,0.0,0.0,0.0,0.0,0.0,0.0,0.0,0.0,0.0,0.0,0.0,0.0,0.0,0.0,0.0,0.0,0.0,0.0,0.0,0.0,0.0,0.0,0.0,0.0,0.0,0.0,0.0,0.0,0.0,0.0,0.0,0.0,0.0,0.0,0.0,0.0,0.0,0.0,0.0,0.0,0.0,0.0,0.0,0.0,0.0,0.0,0.0,0.0,0.0,0.0,0.0,0.0,0.0,0.0,0.0,0.0,0.0,0.0,0.0,0.0,0.0,0.0,0.0,0.0,0.0,0.0,0.0,0.0,0.0,0.0,0.0,0.0,0.0,0.0,0.0,0.0,0.0,0.0,0.0,0.0,0.0,0.0,0.0,0.0,0.0,0.0,0.0,0.0,0.0,0.0,0.0,0.0,0.0,0.0,0.0,0.0,0.0,0.0,0.0,0.0,0.0,0.0,0.0,0.0,0.0,0.0,0.0,0.0,0.0,0.0,0.0,0.0,0.0,0.0,0.0,0.0,0.0,0.0,0.0,0.0,0.0,0.0,0.0,1.0,0.49,0.0,1.0,1.0,0.0,0.0,0.0,0.0,0.0,0.0,0.0,0.0,0.0,0.0,0.0,0.87,0.0,0.0,0.0,0.0,0.0,0.0,0.0,0.0,0.0,0.0,0.0,0.0,1.0,1.0,1.0,1.0,0.0,0.0,0.0,0.0,0.0,0.0,0.0,0.0,1.0,1.0,1.0,1.0,1.0,1.0,1.0,0.0,0.0,0.0,0.0,0.0,0.0,0.0,0.0,0.0,0.0,0.0,0.0,0.0,0.0,0.0,0.0,0.0,0.0,0.0,0.0,0.0,0.0,0.0,0.0,0.0,0.0,0.0,0.0,0.0,0.0,0.0,0.0,0.0,0.0,0.0,0.0,0.0,0.0,0.0,0.0,0.0,0.0,0.0,0.0],[0.0,0.0,0.0,0.0,0.0,0.0,0.0,0.0,0.0,0.0,0.0,0.0,0.0,0.0,0.0,0.0,0.0,0.0,0.0,0.0,0.0,0.0,0.0,0.0,0.0,0.0,0.0,0.0,0.0,0.0,0.0,0.0,0.0,0.0,0.0,0.0,0.0,0.0,0.0,0.0,0.0,0.0,0.0,0.0,0.0,0.0,0.0,0.0,0.0,0.0,0.0,0.0,0.0,0.0,0.0,0.0,0.0,0.0,0.0,0.0,0.0,0.0,0.0,0.0,0.0,0.0,0.0,0.0,0.0,0.0,0.0,0.0,0.0,0.0,0.0,0.0,0.0,0.0,0.0,0.0,0.0,0.0,0.0,0.0,0.0,0.0,0.0,0.0,0.0,0.0,0.0,0.0,0.0,0.0,0.0,0.0,0.0,0.0,0.0,0.0,0.0,0.0,0.0,0.0,0.0,0.0,0.0,0.0,0.0,0.0,0.0,0.0,0.0,0.0,0.0,0.0,0.0,0.0,0.0,0.0,0.0,0.0,0.0,0.0,0.0,0.0,0.0,0.0,0.0,0.0,0.0,0.0,0.0,0.0,0.0,0.0,0.0,0.0,0.0,0.0,0.0,0.0,0.0,0.0,0.0,0.0,0.0,0.0,0.0,0.0,0.0,0.0,0.0,0.0,0.0,0.0,0.0,0.0,0.0,0.0,0.0,0.0,0.0,0.0,0.0,0.0,0.0,0.0,0.0,0.0,0.0,0.0,0.0,0.0,0.0,0.0,0.0,0.0,0.0,0.0,0.0,0.0,0.0,0.0,0.0,0.0,0.0,0.0,0.0,0.0,0.0,0.0,0.0,0.0,0.0,0.0,0.0,0.0,0.0,0.0,0.0,0.0,0.0,0.0,0.0,0.0,0.0,0.0,0.0,0.0,0.0,0.0,0.0,0.0,0.0,0.0,0.0,0.0,0.0,0.0,0.0,0.0,0.0,0.0,0.0,0.0,0.0,0.0,0.0,0.0,0.0,0.0,0.0,0.0,0.0,0.0,0.0,0.0,0.0,0.0,0.0,1.0,0.0,0.0,0.0,0.0,0.0,0.0,0.0,0.0,0.0,0.0,0.0,0.0,0.0,0.0,0.0,0.0,0.0,0.0,0.0,0.0,0.0,0.0,0.97,0.0,1.0,1.0,0.0,0.0,0.0,0.0,0.0,0.0,0.0,0.0,0.0,0.0,0.0,1.0,1.0,1.0,1.0,1.0,1.0,1.0,0.0,0.0,0.0,0.0,0.0,0.0,0.0,0.0,0.0,0.0,0.0,0.0,0.0,0.0,0.0,0.0,0.0,0.0,0.0,0.0,0.0,0.0,0.0,0.0,0.0,0.0,0.0,0.0,0.0,0.0,0.0,0.0,0.0,0.0,0.0,0.0,0.0,0.0,0.0,0.0,0.0,0.0,0.0],[0.0,0.0,0.0,0.0,0.0,0.0,0.0,0.0,0.0,0.0,0.0,0.0,0.0,0.0,0.0,0.0,0.0,0.0,0.0,0.0,0.0,0.0,0.0,0.0,0.0,0.0,0.0,0.0,0.0,0.0,0.0,0.0,0.0,0.0,0.0,0.0,0.0,0.0,0.0,0.0,0.0,0.0,0.0,0.0,0.0,0.0,0.0,0.0,0.0,0.0,0.0,0.0,0.0,0.0,0.0,0.0,0.0,0.0,0.0,0.0,0.0,0.0,0.0,0.0,0.0,0.0,0.0,0.0,0.0,0.0,0.0,0.0,0.0,0.0,0.0,0.0,0.0,0.0,0.0,0.0,0.0,0.0,0.0,0.0,0.0,0.0,0.0,0.0,0.0,0.0,0.0,0.0,0.0,0.0,0.0,0.0,0.0,0.0,0.0,0.0,0.0,0.0,0.0,0.0,0.0,0.0,0.0,0.0,0.0,0.0,0.0,0.0,0.0,0.0,0.0,0.0,0.0,0.0,0.0,0.0,0.0,0.0,0.0,0.0,0.0,0.0,0.0,0.0,0.0,0.0,0.0,0.0,0.0,0.0,0.0,0.0,0.0,0.0,0.0,0.0,0.0,0.0,0.0,0.0,0.0,0.0,0.0,0.0,0.0,0.0,0.0,0.0,0.0,0.0,0.0,0.0,0.0,0.0,0.0,0.0,0.0,0.0,0.0,0.0,0.0,0.0,0.0,0.0,1.0,1.0,0.0,0.0,0.0,0.0,0.0,0.0,0.0,0.0,0.0,0.0,0.0,0.0,0.0,0.0,0.0,0.0,0.0,0.0,0.0,0.0,0.0,0.0,0.0,0.0,0.0,0.0,0.0,0.0,0.0,0.0,0.0,0.0,0.0,0.0,0.0,0.0,0.0,0.0,0.0,0.0,0.0,0.0,0.0,0.0,0.0,0.0,0.0,0.0,0.0,0.0,0.0,0.0,0.0,0.0,0.0,0.0,0.0,0.0,0.0,0.0,0.0,0.0,0.0,0.0,0.0,0.0,0.0,0.0,0.0,0.0,0.0,0.0,0.0,0.0,0.0,0.0,0.0,0.0,0.0,0.0,0.0,0.0,0.0,0.0,0.0,0.0,0.0,0.0,0.0,0.0,0.0,0.0,0.0,0.0,0.0,0.0,0.48,0.0,0.0,0.0,0.0,0.0,0.0,0.0,0.0,0.0,0.0,0.0,1.0,1.0,1.0,1.0,1.0,1.0,0.99,1.0,0.01,0.0,1.0,0.0,0.0,0.0,0.0,0.0,0.0,0.0,0.0,0.0,0.0,0.0,0.0,0.0,0.0,0.0,0.0,0.0,0.0,0.0,0.0,0.0,0.0,0.0,0.0,0.0,0.0,0.0,0.0,0.0,0.0,0.0,0.0,0.0,0.0,0.0,0.0,0.0,0.0,0.0,0.0],[0.0,0.0,0.0,0.0,0.0,0.0,0.0,0.0,0.0,0.0,0.0,0.0,0.0,0.0,0.0,0.0,0.0,0.0,0.0,0.0,0.0,0.0,0.0,0.0,0.0,0.0,0.0,0.0,0.0,0.0,0.0,0.0,0.0,0.0,0.0,0.0,0.0,0.0,0.0,0.0,0.0,0.0,0.0,0.0,0.0,0.0,0.0,0.0,0.0,0.0,0.0,0.0,0.0,0.0,0.0,0.0,0.0,0.0,0.0,0.0,0.0,0.0,0.0,0.0,0.0,0.0,0.0,0.0,0.0,0.0,0.0,0.0,0.0,0.0,0.0,0.0,0.0,0.0,0.0,0.0,0.0,0.0,0.0,0.0,0.0,0.0,0.0,0.0,0.0,0.0,0.0,0.0,0.0,0.0,0.0,0.0,0.0,0.0,0.0,0.0,0.0,0.0,0.0,0.0,0.0,0.0,0.0,0.0,0.0,0.0,0.0,0.0,0.0,0.0,0.0,0.0,0.0,0.0,0.0,0.0,0.0,0.0,0.0,0.0,0.0,0.0,0.0,0.0,0.0,0.0,0.0,0.0,0.0,0.0,0.0,0.0,0.0,0.0,0.0,0.0,0.0,0.0,0.0,0.0,0.0,0.0,0.0,0.0,0.0,0.0,0.0,0.0,0.0,0.0,0.0,0.0,0.0,0.0,0.0,0.0,0.0,0.0,0.0,0.0,0.0,0.0,0.0,0.0,1.0,0.0,0.0,0.0,0.0,0.0,0.0,0.0,0.0,0.0,0.0,0.0,0.0,0.0,0.0,0.0,0.0,0.0,0.0,0.0,0.0,0.0,0.0,0.0,0.0,0.0,0.0,0.0,0.0,0.0,0.0,0.0,0.0,0.0,0.0,0.0,0.0,0.0,0.0,0.0,0.0,0.0,0.0,0.0,0.0,0.0,0.0,0.0,0.0,0.0,0.0,0.0,0.0,0.0,0.0,0.0,0.0,0.0,0.0,0.0,0.0,0.0,0.0,0.0,0.0,0.0,0.0,0.0,0.0,1.0,0.0,0.0,0.0,0.0,0.0,0.0,0.0,0.0,0.0,0.0,0.0,0.0,0.0,0.0,0.0,0.0,0.0,0.0,0.0,0.0,0.0,0.0,0.0,0.0,0.0,0.0,0.0,0.0,0.0,0.0,0.0,0.98,0.0,0.0,0.0,0.0,0.0,0.0,0.0,0.0,1.0,1.0,1.0,1.0,1.0,1.0,1.0,1.0,0.0,0.0,1.0,0.0,1.0,0.99,1.0,0.0,0.0,0.0,0.0,0.0,0.0,0.0,0.0,0.0,0.0,0.0,0.0,0.0,0.0,0.0,0.0,0.0,0.0,0.0,0.0,0.0,0.0,0.0,0.0,0.0,0.0,0.0,0.0,0.0,1.0,0.0,0.0,0.0,0.0,0.0,0.0],[0.0,0.0,0.0,0.0,0.0,0.0,0.0,0.0,0.0,0.0,0.0,0.0,0.0,0.0,0.0,0.0,0.0,0.0,0.0,0.0,0.0,0.0,0.0,0.0,0.0,0.0,0.0,0.0,0.0,0.0,0.0,0.0,0.0,0.0,0.0,0.0,0.0,0.0,0.0,0.0,0.0,0.0,0.0,0.0,0.0,0.0,0.0,0.0,0.0,0.0,0.0,0.0,0.0,0.0,0.0,0.0,0.0,0.0,0.0,0.0,0.0,0.0,0.0,0.0,0.0,0.0,0.0,0.0,0.0,0.0,0.0,0.0,0.0,0.0,0.0,0.0,0.0,0.0,0.0,0.0,0.0,0.0,0.0,0.0,0.0,0.0,0.0,0.0,0.0,0.0,0.0,0.0,0.0,0.0,0.0,0.0,0.0,0.0,0.0,0.0,0.0,0.0,0.0,0.0,0.0,0.0,0.0,0.0,0.0,0.0,0.0,0.0,0.0,0.0,0.0,0.0,0.0,0.0,0.0,0.0,0.0,0.0,0.0,0.0,0.0,0.0,0.0,0.0,0.0,0.0,0.0,0.0,0.0,0.0,0.0,0.0,0.0,0.0,0.0,0.0,0.0,0.0,0.0,0.0,0.0,0.0,0.0,0.0,0.0,0.0,0.0,0.0,0.0,0.0,0.0,0.0,0.0,0.0,0.0,0.0,0.0,0.0,0.0,0.0,0.0,0.0,0.0,0.0,0.0,0.0,0.0,0.0,0.0,0.0,0.0,0.0,0.0,0.0,0.0,0.0,0.0,0.0,0.0,0.0,0.0,0.0,0.0,0.0,0.0,0.0,0.0,0.0,0.0,0.0,0.0,0.0,0.0,0.0,0.0,0.0,0.0,0.0,0.0,0.0,0.0,0.0,0.0,0.0,0.0,0.0,0.0,0.0,0.0,0.0,0.0,0.0,0.99,0.0,1.0,0.0,0.0,0.0,0.0,0.0,0.0,0.0,0.0,0.0,0.0,0.0,0.0,0.0,0.0,0.0,0.0,0.0,0.0,1.0,1.0,0.0,0.0,1.0,0.0,0.0,0.0,0.0,0.0,0.0,0.0,0.0,0.0,0.0,0.0,0.0,0.0,0.0,0.0,0.0,0.0,0.0,0.0,0.0,0.0,0.0,0.0,0.0,0.0,0.0,0.0,0.0,0.0,0.0,0.0,0.0,0.0,0.0,0.0,0.0,0.0,0.0,1.0,1.0,0.99,1.0,1.0,1.0,0.0,0.0,1.0,0.0,1.0,0.0,0.0,0.0,0.0,0.0,0.0,0.0,0.0,0.0,0.0,0.0,0.0,0.0,0.0,0.0,0.0,0.0,0.0,0.0,0.0,0.0,0.0,0.0,0.0,0.0,0.0,0.0,0.0,0.0,0.0,0.0,0.0,0.0,0.0,0.0,0.0,0.0,0.0],[0.0,0.0,0.0,0.0,0.0,0.0,0.0,0.0,0.0,0.0,0.0,0.0,0.0,0.0,0.0,0.0,0.0,0.0,0.0,0.0,0.0,0.0,0.0,0.0,0.0,0.0,0.0,0.0,0.0,0.0,0.0,0.0,0.0,0.0,0.0,0.0,0.0,0.0,0.0,0.0,0.0,0.0,0.0,0.0,0.0,0.0,0.0,0.0,0.0,0.0,0.0,0.0,0.0,0.0,0.0,0.0,0.0,0.0,0.0,0.0,0.0,0.0,0.0,0.0,0.0,0.0,0.0,0.0,0.0,0.0,0.0,0.0,0.0,0.0,0.0,0.0,0.0,0.0,0.0,0.0,0.0,0.0,0.0,0.0,0.0,0.0,0.0,0.0,0.0,0.0,0.0,0.0,0.0,0.0,0.0,0.0,0.0,0.0,0.0,0.0,0.0,0.0,0.0,0.0,0.0,0.0,0.0,0.0,0.0,0.0,0.0,0.0,0.0,0.0,0.0,0.0,0.0,0.0,0.0,0.0,0.0,0.0,0.0,0.0,0.0,0.0,0.0,0.0,0.0,0.0,0.0,0.0,0.0,0.0,0.0,0.0,0.0,0.0,0.0,0.0,0.0,0.0,0.0,0.0,0.0,0.0,0.0,0.0,0.0,0.0,0.0,0.0,0.0,0.0,0.0,0.0,0.0,0.0,0.0,0.0,0.0,0.0,0.0,0.0,0.0,0.0,0.0,0.0,0.0,0.0,0.0,0.0,0.0,0.0,0.0,0.0,0.0,0.0,0.0,0.0,0.0,0.0,0.0,0.0,0.0,0.0,0.0,0.0,0.0,0.0,0.0,0.0,0.0,0.0,0.0,0.0,0.0,0.0,0.0,0.0,0.0,0.0,0.0,0.0,0.0,0.0,0.0,0.0,0.0,0.0,0.0,0.0,0.0,0.0,0.0,0.0,0.0,0.0,0.0,0.0,0.0,0.0,0.0,0.0,0.0,0.0,0.0,0.0,0.0,0.0,0.0,0.0,0.0,0.0,0.0,0.0,0.0,0.0,0.0,0.0,0.0,0.0,0.0,0.0,0.0,0.0,0.0,0.0,0.0,0.0,0.0,0.0,0.0,0.0,0.0,0.0,0.0,0.0,0.0,0.0,0.0,0.0,0.0,0.0,0.0,0.0,0.0,0.0,0.0,0.0,0.0,0.0,0.0,0.0,0.0,0.0,0.0,0.0,0.0,0.0,0.0,1.0,1.0,1.0,1.0,1.0,1.0,1.0,1.0,0.0,0.19,0.0,0.0,0.0,0.0,0.0,0.0,0.0,0.0,0.0,0.0,0.0,0.0,0.0,0.0,0.0,0.0,0.0,0.0,0.0,0.0,0.0,0.0,0.0,0.0,0.0,0.0,0.0,0.0,0.0,0.0,0.0,0.0,0.0,0.0,0.0,0.0,0.0,0.0],[0.0,0.0,0.0,0.0,0.0,0.0,0.0,0.0,0.0,0.0,0.0,0.0,0.0,0.0,0.0,0.0,0.0,0.0,0.0,0.0,0.0,0.0,0.0,0.0,0.0,0.0,0.0,0.0,0.0,0.0,0.0,0.0,0.0,0.0,0.0,0.0,0.0,0.0,0.0,0.0,0.0,0.0,0.0,0.0,0.0,0.0,0.0,0.0,0.0,0.0,0.0,0.0,0.0,0.0,0.0,0.0,0.0,0.0,0.0,0.0,0.0,0.0,0.0,0.0,0.0,0.0,0.0,0.0,0.0,0.0,0.0,0.0,0.0,0.0,0.0,0.0,0.0,0.0,0.0,0.0,0.0,0.0,0.0,0.0,0.0,0.0,0.0,0.0,0.0,0.0,0.0,0.0,0.0,0.0,0.0,0.0,0.0,0.0,0.0,0.0,0.0,0.0,0.0,0.0,0.0,0.0,0.0,0.0,0.0,0.0,0.0,0.0,0.0,0.0,0.0,0.0,0.0,0.0,0.0,0.0,0.0,0.0,0.0,0.0,0.0,0.0,0.0,0.0,0.0,0.0,0.0,0.0,0.0,0.0,0.0,0.0,0.0,0.0,0.0,0.0,0.0,0.0,0.0,0.0,0.0,0.0,0.0,0.0,0.0,0.0,0.0,0.0,0.0,0.0,0.0,0.0,0.0,0.0,0.0,0.0,0.0,0.0,0.0,0.0,0.0,0.0,0.0,0.0,0.0,0.0,0.0,0.0,0.0,0.0,0.0,0.0,0.0,0.0,0.0,0.0,0.0,0.0,0.0,0.0,0.0,0.0,0.0,0.0,0.0,0.0,0.0,0.0,0.0,0.0,0.0,0.0,0.0,0.0,0.0,0.0,0.0,0.0,0.0,0.0,0.0,0.0,0.0,0.0,0.0,0.0,0.0,0.0,0.0,0.0,0.0,0.0,0.0,0.0,0.34,0.0,0.0,0.0,0.0,0.0,0.0,0.0,0.0,0.0,0.0,0.0,0.0,0.0,0.0,0.0,0.0,0.0,0.0,0.0,0.0,0.0,0.0,0.0,0.0,0.0,0.0,0.0,0.0,0.0,0.0,0.0,0.0,0.0,0.0,0.0,0.0,0.0,0.0,0.0,0.0,0.0,0.0,0.0,0.0,0.0,0.0,0.0,0.0,0.0,0.0,0.0,0.0,0.0,0.0,0.0,0.0,0.0,0.0,0.0,0.0,0.0,0.0,0.0,0.01,0.0,0.0,1.0,1.0,1.0,1.0,0.0,0.0,0.0,0.0,0.0,0.0,0.0,0.0,0.0,0.0,0.0,0.0,0.0,0.0,0.0,0.0,0.0,0.0,0.0,0.0,0.0,0.0,0.0,0.0,0.0,0.0,0.0,0.0,0.0,0.0,0.0,0.0,0.0,0.0,0.0,0.0,0.0,0.0,0.0,0.0],[0.0,0.0,0.0,0.0,0.0,0.0,0.0,0.0,0.0,0.0,0.0,0.0,0.0,0.0,0.0,0.0,0.0,0.0,0.0,0.0,0.0,0.0,0.0,0.0,0.0,0.0,0.0,0.0,0.0,0.0,0.0,0.0,0.0,0.0,0.0,0.0,0.0,0.0,0.0,0.0,0.0,0.0,0.0,0.0,0.0,0.0,0.0,0.0,0.0,0.0,0.0,0.0,0.0,0.0,0.0,0.0,0.0,0.0,0.0,0.0,0.0,0.0,0.0,0.0,0.0,0.0,0.0,0.0,0.0,0.0,0.0,0.0,0.0,0.0,0.0,0.0,0.0,0.0,0.0,0.0,0.0,0.0,0.0,0.0,0.0,0.0,0.0,0.0,0.0,0.0,0.0,0.0,0.0,0.0,0.0,0.0,0.0,0.0,0.0,0.0,0.0,0.0,0.0,0.0,0.0,0.0,0.0,0.0,0.0,0.0,0.0,0.0,0.0,0.0,0.0,0.0,0.0,0.0,0.0,0.0,0.0,0.0,0.0,0.0,0.0,0.0,0.0,0.0,0.0,0.0,0.0,0.0,0.0,0.0,0.0,0.0,0.0,0.0,0.0,0.0,0.0,0.0,0.0,0.0,0.0,0.0,0.0,0.0,0.0,0.0,0.0,0.0,0.0,0.0,0.0,0.0,0.0,0.0,0.0,0.0,0.0,0.0,0.0,0.0,0.0,0.0,0.0,0.0,0.0,0.0,0.0,0.0,0.0,0.0,0.0,0.0,0.0,0.0,0.0,0.0,0.0,0.0,0.0,0.0,0.0,0.0,0.0,0.0,0.0,0.0,0.0,0.0,0.0,0.0,0.0,0.0,0.0,0.0,0.0,0.0,0.0,0.0,0.0,0.0,0.0,0.0,0.0,0.0,0.0,0.0,0.0,0.0,0.0,0.0,0.0,0.0,0.0,0.0,0.1,0.0,0.0,0.9,0.01,0.0,0.0,0.0,0.0,0.0,0.0,0.0,0.0,0.0,0.0,0.0,0.0,0.0,0.0,0.0,0.0,0.0,0.0,0.0,0.0,0.0,0.0,0.0,0.0,0.0,0.0,0.0,0.0,0.0,0.0,0.0,0.0,0.0,0.0,0.0,0.0,0.0,0.0,0.0,0.0,0.0,0.0,0.0,0.0,0.0,0.0,0.0,0.0,0.0,0.0,0.0,0.0,0.0,0.0,0.0,0.0,0.0,0.0,0.0,0.0,0.0,0.0,1.0,1.0,1.0,1.0,1.0,0.0,0.0,0.0,0.0,0.0,0.0,0.0,0.0,0.0,0.0,0.0,0.0,0.0,0.0,0.0,0.0,0.0,0.0,0.0,0.0,0.0,0.0,0.0,0.0,0.0,0.0,0.0,0.0,0.0,0.0,0.0,0.0,0.0,0.0,0.0,0.0,0.0,0.0,0.0],[0.0,0.0,0.0,0.0,0.0,0.0,0.0,0.0,0.0,0.0,0.0,0.0,0.0,0.0,0.0,0.0,0.0,0.0,0.0,0.0,0.0,0.0,0.0,0.0,0.0,0.0,0.0,0.0,0.0,0.0,0.0,0.0,0.0,0.0,0.0,0.0,0.0,0.0,0.0,0.0,0.0,0.0,0.0,0.0,0.0,0.0,0.0,0.0,0.0,0.0,0.0,0.0,0.0,0.0,0.0,0.0,0.0,0.0,0.0,0.0,0.0,0.0,0.0,0.0,0.0,0.0,0.0,0.0,0.0,0.0,0.0,0.0,0.0,0.0,0.0,0.0,0.0,0.0,0.0,0.0,0.0,0.0,0.0,0.0,0.0,0.0,0.0,0.0,0.0,0.0,0.0,0.0,0.0,0.0,0.0,0.0,0.0,0.0,0.0,0.0,0.0,0.0,0.0,0.0,0.0,0.0,0.0,0.0,0.0,0.0,0.0,0.0,0.0,0.0,0.0,0.0,0.0,0.0,0.0,0.0,0.0,0.0,0.0,0.0,0.0,0.0,0.0,0.0,0.0,0.0,0.0,0.0,0.0,0.0,0.0,0.0,0.0,0.0,0.0,0.0,0.0,0.0,0.0,0.0,0.0,0.0,0.0,0.0,0.0,0.0,0.0,0.0,0.0,0.0,0.0,0.0,0.0,0.0,0.0,0.0,0.0,0.0,0.0,0.0,0.0,0.0,0.0,0.0,0.23,0.0,0.0,0.0,0.0,0.0,0.0,0.0,0.0,0.0,0.0,0.0,0.0,0.0,0.0,0.0,0.0,0.0,0.0,0.0,0.0,0.0,0.0,0.0,0.0,0.0,0.0,0.0,0.0,0.0,0.0,0.0,0.0,0.0,0.0,0.0,0.0,0.0,0.0,0.0,0.0,0.0,0.0,0.0,0.0,0.0,0.0,0.0,0.0,0.0,0.23,0.0,0.0,0.0,0.0,0.0,0.0,0.0,0.0,0.0,0.0,0.0,0.0,0.0,0.0,0.0,0.0,0.0,0.0,0.0,0.0,0.0,0.0,0.0,0.0,0.0,0.0,0.0,0.0,0.0,0.0,0.0,0.0,0.0,0.0,0.0,0.0,0.0,0.0,0.0,0.0,0.0,0.0,0.0,0.0,0.0,0.0,0.0,0.0,0.0,0.0,0.0,0.0,0.0,0.0,0.0,0.0,0.0,0.0,0.0,0.0,0.0,0.0,0.0,1.0,1.0,1.0,1.0,1.0,1.0,1.0,1.0,1.0,0.0,0.0,0.0,0.0,0.0,0.0,0.0,0.0,0.0,0.0,0.0,0.0,0.0,0.0,0.0,0.0,0.0,0.0,0.0,0.0,0.0,0.0,0.0,0.0,0.0,0.0,0.0,0.0,0.0,0.0,0.0,0.0,0.0,1.0,0.0,0.0,0.0,0.0],[0.0,0.0,0.0,0.0,0.0,0.0,0.0,0.0,0.0,0.0,0.0,0.0,0.0,0.0,0.0,0.0,0.0,0.0,0.0,0.0,0.0,0.0,0.0,0.0,0.0,0.0,0.0,0.0,0.0,0.0,0.0,0.0,0.0,0.0,0.0,0.0,0.0,0.0,0.0,0.0,0.0,0.0,0.0,0.0,0.0,0.0,0.0,0.0,0.0,0.0,0.0,0.0,0.0,0.0,0.0,0.0,0.0,0.0,0.0,0.0,0.0,0.0,0.0,0.0,0.0,0.0,0.0,0.0,0.0,0.0,0.0,0.0,0.0,0.0,0.0,0.0,0.0,0.0,0.0,0.0,0.0,0.0,0.0,0.0,0.0,0.0,0.0,0.0,0.0,0.0,0.0,0.0,0.0,0.0,0.0,0.0,0.0,0.0,0.0,0.0,0.0,0.0,0.0,0.0,0.0,0.0,0.0,0.0,0.0,0.0,0.0,0.0,0.0,0.0,0.0,0.0,0.0,0.0,0.0,0.0,0.0,0.0,0.0,0.0,0.0,0.0,0.0,0.0,0.0,0.0,0.0,0.0,0.0,0.0,0.0,0.0,0.0,0.0,0.0,0.0,0.0,0.0,0.0,0.0,0.0,0.0,0.0,0.0,0.0,0.0,0.0,0.0,0.0,0.0,0.0,0.0,0.0,0.0,0.0,0.0,0.0,0.0,0.0,0.0,0.0,0.0,0.0,0.0,0.0,0.0,0.0,0.0,0.0,0.0,0.0,0.0,0.0,0.0,0.0,0.0,0.0,0.0,0.0,0.0,0.0,0.0,0.0,0.0,0.0,0.0,0.0,0.0,0.0,0.0,0.0,0.0,0.0,0.0,0.0,0.0,0.0,0.0,0.0,0.0,0.0,0.0,0.0,0.0,0.0,0.0,0.0,0.0,0.0,0.0,0.0,0.0,0.0,0.0,0.94,1.0,0.0,0.0,0.0,0.0,1.0,0.0,0.0,0.0,0.0,0.0,0.0,0.0,0.0,0.0,0.0,0.0,0.0,0.0,0.0,0.0,0.0,0.0,0.0,0.0,0.0,0.0,0.0,0.0,0.0,0.0,0.0,0.0,0.0,0.0,0.0,0.0,0.0,0.0,0.0,0.0,0.0,0.0,0.0,0.0,0.0,0.0,0.0,0.0,0.0,0.0,0.0,0.0,0.0,0.0,0.0,0.0,0.0,0.0,0.0,0.0,0.0,0.0,0.0,0.0,0.0,0.0,0.0,1.0,1.0,1.0,1.0,1.0,0.0,0.0,0.0,0.0,0.0,0.0,0.0,0.0,0.0,0.0,0.0,0.0,0.0,0.0,0.0,0.0,0.0,0.0,0.0,0.0,0.0,0.0,0.0,0.0,0.0,0.0,0.0,0.0,0.0,0.0,0.0,0.0,1.0,1.0,0.26,0.91,0.0],[0.0,0.0,0.0,0.0,0.0,0.0,0.0,0.0,0.0,0.0,0.0,0.0,0.0,0.0,0.0,0.0,0.0,0.0,0.0,0.0,0.0,0.0,0.0,0.0,0.0,0.0,0.0,0.0,0.0,0.0,0.0,0.0,0.0,0.0,0.0,0.0,0.0,0.0,0.0,0.0,0.0,0.0,0.0,0.0,0.0,0.0,0.0,0.0,0.0,0.0,0.0,0.0,0.0,0.0,0.0,0.0,0.0,0.0,0.0,0.0,0.0,0.0,0.0,0.0,0.0,0.0,0.0,0.0,0.0,0.0,0.0,0.0,0.0,0.0,0.0,0.0,0.0,0.0,0.0,0.0,0.0,0.0,0.0,0.0,0.0,0.0,0.0,0.0,0.0,0.0,0.0,0.0,0.0,0.0,0.0,0.0,0.0,0.0,0.0,0.0,0.0,0.0,0.0,0.0,0.0,0.0,0.0,0.0,0.0,0.0,0.0,0.0,0.0,0.0,0.0,0.0,0.0,0.0,0.0,0.0,0.0,0.0,0.0,0.0,0.0,0.0,0.0,0.0,0.0,0.0,0.0,0.0,0.0,0.0,0.0,0.0,0.0,0.0,0.0,0.0,0.0,0.0,0.0,0.0,0.0,0.0,0.0,0.0,0.0,0.0,0.0,0.0,0.0,0.0,0.0,0.0,0.0,0.0,0.0,0.0,0.0,0.0,0.0,0.0,0.0,0.0,0.0,0.99,1.0,0.0,0.0,0.0,0.0,0.0,0.0,0.0,0.0,0.0,0.0,0.0,0.0,0.0,0.0,0.0,0.0,0.0,0.0,0.0,0.0,0.0,0.0,0.0,0.0,0.0,0.0,0.0,0.0,0.0,0.0,0.0,0.0,0.0,0.0,0.0,0.0,0.0,0.0,0.0,0.0,0.0,0.0,0.0,0.0,0.0,0.0,0.0,0.0,0.0,0.99,0.0,0.0,0.0,0.0,0.0,0.0,0.0,0.0,0.0,0.0,0.0,0.0,0.0,0.0,0.0,0.0,0.0,0.0,1.0,0.0,0.0,0.0,0.0,0.0,0.0,0.0,0.0,0.0,0.0,0.0,0.0,0.0,0.0,0.0,0.0,0.0,0.0,0.0,0.0,0.0,0.0,0.0,0.0,0.0,0.0,0.0,0.0,0.0,0.0,0.0,0.0,0.0,0.0,0.0,0.0,0.0,0.0,0.0,0.0,0.0,0.0,0.0,0.0,0.0,1.0,1.0,0.19,0.0,0.0,1.0,1.0,1.0,1.0,1.0,0.0,0.0,0.0,0.0,0.0,0.0,0.0,0.0,0.0,0.0,0.0,0.0,0.0,0.0,0.0,0.0,0.0,0.0,0.0,0.0,0.0,0.0,0.0,0.0,0.0,0.0,0.0,0.0,0.0,1.0,1.0,1.0,1.0,0.0,0.0,0.0],[0.0,0.0,0.0,0.0,0.0,0.0,0.0,0.0,0.0,0.0,0.0,0.0,0.0,0.0,0.0,0.0,0.0,0.0,0.0,0.0,0.0,0.0,0.0,0.0,0.0,0.0,0.0,0.0,0.0,0.0,0.0,0.0,0.0,0.0,0.0,0.0,0.0,0.0,0.0,0.0,0.0,0.0,0.0,0.0,0.0,0.0,0.0,0.0,0.0,0.0,0.0,0.0,0.0,0.0,0.0,0.0,0.0,0.0,0.0,0.0,0.0,0.0,0.0,0.0,0.0,0.0,0.0,0.0,0.0,0.0,0.0,0.0,0.0,0.0,0.0,0.0,0.0,0.0,0.0,0.0,0.0,0.0,0.0,0.0,0.0,0.0,0.0,0.0,0.0,0.0,0.0,0.0,0.0,0.0,0.0,0.0,0.0,0.0,0.0,0.0,0.0,0.0,0.0,0.0,0.0,0.0,0.0,0.0,0.0,0.0,0.0,0.0,0.0,0.0,0.0,0.0,0.0,0.0,0.0,0.0,0.0,0.0,0.0,0.0,0.0,0.0,0.0,0.0,0.0,0.0,0.0,0.0,0.0,0.0,0.0,0.0,0.0,0.0,0.0,0.0,0.0,0.0,0.0,0.0,0.0,0.0,0.0,0.0,0.0,0.0,0.0,0.0,0.0,0.0,0.0,0.0,0.0,0.0,0.0,0.0,0.0,0.0,0.0,0.0,0.0,0.0,0.0,0.0,0.0,0.0,0.0,0.0,0.0,0.0,0.0,0.0,0.0,0.0,0.0,0.0,0.0,0.0,0.0,0.0,0.0,0.0,0.0,0.0,0.0,0.0,0.0,0.0,0.0,0.0,0.0,0.0,0.0,0.0,0.0,0.0,0.0,0.0,0.0,0.0,0.0,0.0,0.0,0.0,0.0,0.0,0.0,0.0,1.0,0.0,0.0,0.0,0.0,0.0,0.02,1.0,0.0,0.0,0.0,0.0,0.0,0.0,0.0,0.0,0.0,0.0,0.0,0.0,0.0,0.0,1.0,0.15,0.0,0.99,0.0,0.0,0.0,0.0,0.0,0.0,0.0,0.0,0.0,0.0,0.0,0.0,0.0,0.0,0.0,0.0,0.0,0.0,0.0,0.0,0.0,0.0,0.0,0.0,0.0,0.0,0.0,0.0,0.0,0.0,0.0,0.0,0.0,0.0,0.0,0.0,0.0,0.0,0.0,0.0,0.0,0.0,0.0,0.0,0.0,0.99,0.0,0.0,0.0,0.0,0.0,1.0,1.0,1.0,1.0,1.0,0.0,0.0,0.0,0.0,0.0,0.0,0.0,0.0,0.0,0.0,0.0,0.0,0.0,0.0,0.0,0.0,0.0,0.0,0.0,0.0,0.0,0.0,0.0,0.0,0.0,0.0,0.0,0.0,1.0,1.0,1.0,1.0,0.0,0.0,0.0],[0.0,0.0,0.0,0.0,0.0,0.0,0.0,0.0,0.0,0.0,0.0,0.0,0.0,0.0,0.0,0.0,0.0,0.0,0.0,0.0,0.0,0.0,0.0,0.0,0.0,0.0,0.0,0.0,0.0,0.0,0.0,0.0,0.0,0.0,0.0,0.0,0.0,0.0,0.0,0.0,0.0,0.0,0.0,0.0,0.0,0.0,0.0,0.0,0.0,0.0,0.0,0.0,0.0,0.0,0.0,0.0,0.0,0.0,0.0,0.0,0.0,0.0,0.0,0.0,0.0,0.0,0.0,0.0,0.0,0.0,0.0,0.0,0.0,0.0,0.0,0.0,0.0,0.0,0.0,0.0,0.0,0.0,0.0,0.0,0.0,0.0,0.0,0.0,0.0,0.0,0.0,0.0,0.0,0.0,0.0,0.0,0.0,0.0,0.0,0.0,0.0,0.0,0.0,0.0,0.0,0.0,0.0,0.0,0.0,0.0,0.0,0.0,0.0,0.0,0.0,0.0,0.0,0.0,0.0,0.0,0.0,0.0,0.0,0.0,0.0,0.0,0.0,0.0,0.0,0.0,0.0,0.0,0.0,0.0,0.0,0.0,0.0,0.0,0.0,0.0,0.0,0.0,0.0,0.0,0.0,0.0,0.0,0.0,0.0,0.0,0.0,0.0,0.0,0.0,0.0,0.0,0.0,0.0,0.0,0.0,0.0,0.0,0.0,0.0,0.0,0.0,0.0,0.0,0.0,0.0,0.0,0.0,0.0,0.0,0.0,0.0,0.0,0.0,0.0,0.0,0.0,0.0,0.0,0.0,0.0,0.0,0.0,0.0,0.0,0.0,0.0,0.0,0.0,0.0,0.0,0.0,0.0,0.0,0.0,0.0,0.0,0.0,0.0,0.0,0.0,0.0,0.0,0.0,0.0,0.0,0.0,0.0,0.0,0.0,0.0,0.0,0.0,0.0,0.0,0.0,0.0,0.0,0.0,0.0,0.0,0.0,0.0,0.0,0.0,0.0,0.0,0.0,0.0,0.0,1.0,1.0,0.0,1.0,0.0,0.0,1.0,0.0,0.0,0.0,0.0,0.0,0.0,0.0,0.0,0.0,0.0,0.0,0.0,0.0,0.0,0.0,0.0,0.0,0.0,0.0,0.0,0.0,0.0,0.0,0.0,0.0,0.0,0.0,0.0,1.0,0.0,0.0,0.0,0.0,0.0,0.0,0.0,0.0,0.01,0.0,0.0,0.0,0.0,1.0,0.0,0.0,0.0,0.0,0.0,0.0,1.0,1.0,1.0,1.0,1.0,0.0,0.0,0.0,0.0,0.0,0.0,0.0,0.0,0.0,0.0,0.0,0.0,0.0,0.0,0.0,0.0,0.0,0.0,0.0,0.0,0.0,0.0,0.0,0.0,1.0,0.0,0.21,1.0,0.0,0.0,0.0,0.0,0.0,0.0],[0.0,0.0,0.0,0.0,0.0,0.0,0.0,0.0,0.0,0.0,0.0,0.0,0.0,0.0,0.0,0.0,0.0,0.0,0.0,0.0,0.0,0.0,0.0,0.0,0.0,0.0,0.0,0.0,0.0,0.0,0.0,0.0,0.0,0.0,0.0,0.0,0.0,0.0,0.0,0.0,0.0,0.0,0.0,0.0,0.0,0.0,0.0,0.0,0.0,0.0,0.0,0.0,0.0,0.0,0.0,0.0,0.0,0.0,0.0,0.0,0.0,0.0,0.0,0.0,0.0,0.0,0.0,0.0,0.0,0.0,0.0,0.0,0.0,0.0,0.0,0.0,0.0,0.0,0.0,0.0,0.0,0.0,0.0,0.0,0.0,0.0,0.0,0.0,0.0,0.0,0.0,0.0,0.0,0.0,0.0,0.0,0.0,0.0,0.0,0.0,0.0,0.0,0.0,0.0,0.0,0.0,0.0,0.0,0.0,0.0,0.0,0.0,0.0,0.0,0.0,0.0,0.0,0.0,0.0,0.0,0.0,0.0,0.0,0.0,0.0,0.0,0.0,0.0,0.0,0.0,0.0,0.0,0.0,0.0,0.0,0.0,0.0,0.0,0.0,0.0,0.0,0.0,0.0,0.0,0.0,0.0,0.0,0.0,0.0,0.0,0.0,0.0,0.0,0.0,0.0,0.0,0.0,0.0,0.0,0.0,0.0,0.0,0.0,0.0,0.0,0.0,0.0,0.0,0.0,0.0,0.0,0.0,0.0,0.0,0.0,0.0,0.0,0.0,0.0,0.0,0.0,0.0,0.0,0.0,0.0,0.0,0.0,0.0,0.0,0.0,0.0,0.0,0.0,0.0,0.0,0.0,0.0,0.0,0.0,0.0,0.0,0.0,0.0,0.0,0.0,0.0,1.0,0.0,0.0,0.0,0.0,0.0,0.0,0.0,0.0,0.0,0.0,0.0,0.0,0.0,0.0,0.0,0.0,0.0,0.0,0.0,0.0,0.94,0.02,0.0,0.0,0.0,1.0,1.0,1.0,1.0,0.0,0.0,0.0,0.0,0.0,0.0,0.0,0.0,0.0,0.0,0.0,0.0,0.0,0.0,0.0,0.0,0.0,0.0,0.0,0.0,0.0,0.0,0.0,0.0,0.0,0.0,0.0,0.0,0.0,0.0,0.0,0.0,0.0,0.0,0.0,0.0,0.0,0.0,0.0,0.0,0.0,0.0,0.0,0.0,0.0,0.0,0.0,0.0,0.0,0.0,0.0,0.0,0.0,0.0,0.0,1.0,1.0,1.0,1.0,1.0,0.0,0.0,0.0,0.0,0.0,0.0,0.0,0.0,0.0,0.0,0.0,0.0,0.0,0.0,0.0,0.0,0.0,0.0,0.0,0.0,0.0,0.0,0.0,1.0,1.0,1.0,1.0,1.0,0.0,0.0,0.0,0.0,0.0],[0.0,0.0,0.0,0.0,0.0,0.0,0.0,0.0,0.0,0.0,0.0,0.0,0.0,0.0,0.0,0.0,0.0,0.0,0.0,0.0,0.0,0.0,0.0,0.0,0.0,0.0,0.0,0.0,0.0,0.0,0.0,0.0,0.0,0.0,0.0,0.0,0.0,0.0,0.0,0.0,0.0,0.0,0.0,0.0,0.0,0.0,0.0,0.0,0.0,0.0,0.0,0.0,0.0,0.0,0.0,0.0,0.0,0.0,0.0,0.0,0.0,0.0,0.0,0.0,0.0,0.0,0.0,0.0,0.0,0.0,0.0,0.0,0.0,0.0,0.0,0.0,0.0,0.0,0.0,0.0,0.0,0.0,0.0,0.0,0.0,0.0,0.0,0.0,0.0,0.0,0.0,0.0,0.0,0.0,0.0,0.0,0.0,0.0,0.0,0.0,0.0,0.0,0.0,0.0,0.0,0.0,0.0,0.0,0.0,0.0,0.0,0.0,0.0,0.0,0.0,0.0,0.0,0.0,0.0,0.0,0.0,0.0,0.0,0.0,0.0,0.0,0.0,0.0,0.0,0.0,0.0,0.0,0.0,0.0,0.0,0.0,0.0,0.0,0.0,0.0,0.0,0.0,0.0,0.0,0.0,0.0,0.0,0.0,0.0,0.0,0.0,0.0,0.0,0.0,0.0,0.0,0.0,0.01,0.0,0.0,0.0,0.0,0.0,0.0,0.0,0.0,0.0,0.0,0.0,0.0,0.0,0.0,0.0,0.0,0.0,0.0,0.0,0.0,0.0,0.0,0.0,0.0,0.0,0.0,0.0,0.0,0.0,0.0,0.0,0.0,0.0,0.0,0.0,0.0,0.0,0.0,0.0,0.0,0.0,0.0,0.0,0.0,0.0,0.0,0.0,0.0,0.0,0.0,0.0,0.0,0.0,0.0,0.0,0.0,0.0,0.0,0.0,0.0,0.0,0.0,0.0,0.0,0.0,0.0,0.0,0.0,0.0,0.0,0.0,0.0,0.0,0.01,1.0,1.0,1.0,1.0,0.0,0.0,0.0,0.0,0.0,0.0,0.0,0.0,0.0,0.0,0.0,0.0,0.0,0.0,0.0,0.0,0.0,0.0,0.0,0.0,0.0,0.0,0.0,0.0,0.0,0.0,0.0,0.0,0.0,0.0,0.0,0.0,0.0,0.0,0.0,0.0,0.0,0.0,0.0,0.0,0.0,0.0,0.0,0.0,0.0,0.0,0.0,0.0,0.0,0.0,0.0,0.0,0.0,0.0,0.0,0.0,1.0,1.0,1.0,1.0,1.0,0.0,0.0,0.0,0.0,0.0,0.0,0.0,0.0,0.0,0.0,0.0,0.0,0.0,0.0,0.0,0.0,0.0,0.0,0.0,0.0,1.0,1.0,1.0,1.0,0.76,0.0,0.0,0.0,0.0,0.0,0.0,0.0],[0.0,0.0,0.0,0.0,0.0,0.0,0.0,0.0,0.0,0.0,0.0,0.0,0.0,0.0,0.0,0.0,0.0,0.0,0.0,0.0,0.0,0.0,0.0,0.0,0.0,0.0,0.0,0.0,0.0,0.0,0.0,0.0,0.0,0.0,0.0,0.0,0.0,0.0,0.0,0.0,0.0,0.0,0.0,0.0,0.0,0.0,0.0,0.0,0.0,0.0,0.0,0.0,0.0,0.0,0.0,0.0,0.0,0.0,0.0,0.0,0.0,0.0,0.0,0.0,0.0,0.0,0.0,0.0,0.0,0.0,0.0,0.0,0.0,0.0,0.0,0.0,0.0,0.0,0.0,0.0,0.0,0.0,0.0,0.0,0.0,0.0,0.0,0.0,0.0,0.0,0.0,0.0,0.0,0.0,0.0,0.0,0.0,0.0,0.0,0.0,0.0,0.0,0.0,0.0,0.0,0.0,0.0,0.0,0.0,0.0,0.0,0.0,0.0,0.0,0.0,0.0,0.0,0.0,0.0,0.0,0.0,0.0,0.0,0.0,0.0,0.0,0.0,0.0,0.0,0.0,0.0,0.0,0.0,0.0,0.0,0.0,0.0,0.0,0.0,0.0,0.0,0.0,0.0,0.0,0.0,0.0,0.0,0.0,0.0,0.0,0.0,0.0,0.0,0.03,0.01,0.24,0.14,0.98,0.0,0.0,0.0,0.0,0.0,0.0,0.0,0.0,0.0,0.0,0.0,0.0,0.0,0.0,0.0,0.0,0.0,0.0,0.0,0.0,0.0,0.0,0.0,0.0,0.0,0.0,0.0,0.0,0.0,0.0,0.0,0.0,0.0,0.0,0.0,0.0,0.0,0.0,0.0,0.0,0.0,0.0,0.0,0.0,0.0,0.0,0.0,0.0,0.0,0.0,0.0,0.0,0.0,0.0,0.0,0.0,0.0,0.0,0.0,0.0,0.0,0.0,0.0,0.0,0.0,0.0,0.0,0.0,0.0,0.0,0.0,0.0,0.0,1.0,1.0,1.0,0.0,0.0,0.0,0.0,0.0,0.0,0.0,0.0,0.0,0.0,0.0,0.0,0.0,0.0,0.0,0.0,0.0,0.0,0.0,0.0,0.0,0.0,0.0,0.0,0.0,0.0,0.0,0.0,0.0,0.0,0.0,0.0,0.0,0.0,0.0,0.0,0.0,0.0,0.0,0.0,0.0,0.0,0.0,0.0,0.0,0.0,0.0,0.0,0.0,0.0,0.0,0.0,0.0,0.0,0.0,0.0,0.0,0.0,0.0,1.0,1.0,1.0,1.0,1.0,0.0,0.0,0.0,0.0,0.0,0.0,0.0,0.0,0.0,0.0,0.0,0.0,0.0,0.0,0.0,0.0,0.0,0.0,0.0,1.0,1.0,0.0,1.0,0.0,0.0,0.0,0.0,0.0,0.0,0.0,0.0],[0.0,0.0,0.0,0.0,0.0,0.0,0.0,0.0,0.0,0.0,0.0,0.0,0.0,0.0,0.0,0.0,0.0,0.0,0.0,0.0,0.0,0.0,0.0,0.0,0.0,0.0,0.0,0.0,0.0,0.0,0.0,0.0,0.0,0.0,0.0,0.0,0.0,0.0,0.0,0.0,0.0,0.0,0.0,0.0,0.0,0.0,0.0,0.0,0.0,0.0,0.0,0.0,0.0,0.0,0.0,0.0,0.0,0.0,0.0,0.0,0.0,0.0,0.0,0.0,0.0,0.0,0.0,0.0,0.0,0.0,0.0,0.0,0.0,0.0,0.0,0.0,0.0,0.0,0.0,0.0,0.0,0.0,0.0,0.0,0.0,0.0,0.0,0.0,0.0,0.0,0.0,0.0,0.0,0.0,0.0,0.0,0.0,0.0,0.0,0.0,0.0,0.0,0.0,0.0,0.0,0.0,0.0,0.0,0.0,0.0,0.0,0.0,0.0,0.0,0.0,0.0,0.0,0.0,0.0,0.0,0.0,0.0,0.0,0.0,0.0,0.0,0.0,0.0,0.0,0.0,0.0,0.0,0.01,0.0,0.0,0.0,0.0,0.0,0.0,0.0,0.0,0.0,0.0,0.0,0.0,0.0,0.0,0.0,0.0,0.0,0.0,0.0,0.0,0.02,0.01,0.38,0.0,0.0,0.0,0.0,0.0,0.0,0.0,0.0,0.0,0.0,0.0,0.0,0.0,0.0,0.0,0.0,0.0,0.0,0.0,0.0,0.0,0.0,0.0,0.0,0.0,0.0,0.0,0.0,0.0,0.0,0.0,0.0,0.0,0.0,0.0,0.0,0.0,0.0,0.0,0.0,0.0,0.0,0.0,0.0,0.0,0.0,0.0,0.0,0.0,0.0,0.0,0.0,0.0,0.0,0.0,0.0,0.0,0.0,0.0,0.0,0.0,0.0,0.0,0.0,0.0,0.0,0.0,0.0,0.0,0.0,0.0,0.0,0.0,0.0,0.01,1.0,0.94,1.0,0.0,0.0,0.0,0.0,0.0,0.0,0.0,0.0,0.0,0.0,0.0,0.0,0.0,0.0,0.0,0.0,0.0,0.0,0.0,0.0,0.0,0.0,0.0,0.0,0.0,0.0,0.0,0.0,0.0,0.0,0.0,0.0,0.0,0.0,0.0,0.0,0.0,0.0,0.0,0.0,0.0,0.0,0.0,0.0,0.0,0.0,0.0,0.0,0.0,0.0,0.0,0.0,0.0,0.0,0.0,0.0,0.0,0.0,0.0,0.0,1.0,1.0,1.0,1.0,1.0,0.0,0.01,0.22,0.0,0.89,0.01,1.0,0.02,0.0,0.0,0.0,0.0,0.0,0.01,0.0,0.0,0.0,1.0,1.0,0.0,0.0,0.0,0.0,0.0,0.0,0.0,0.0,0.0,0.0,0.0],[0.0,0.0,0.0,0.0,0.0,0.0,0.0,0.0,0.0,0.0,0.0,0.0,0.0,0.0,0.0,0.0,0.0,0.0,0.0,0.0,0.0,0.0,0.0,0.0,0.0,0.0,0.0,0.0,0.0,0.0,0.0,0.0,0.0,0.0,0.0,0.0,0.0,0.0,0.0,0.0,0.0,0.0,0.0,0.0,0.0,0.0,0.0,0.0,0.0,0.0,0.0,0.0,0.0,0.0,0.0,0.0,0.0,0.0,0.0,0.0,0.0,0.0,0.0,0.0,0.0,0.0,0.0,0.0,0.0,0.0,0.0,0.0,0.0,0.0,0.0,0.0,0.0,0.0,0.0,0.0,0.0,0.0,0.0,0.0,0.0,0.0,0.0,0.0,0.0,0.0,0.0,0.0,0.0,0.0,0.0,0.0,0.0,0.0,0.0,0.0,0.0,0.0,0.0,0.0,0.0,0.0,0.0,0.0,0.0,0.0,0.0,0.0,0.0,0.0,0.0,0.0,0.0,0.0,0.0,0.0,0.0,0.0,0.0,0.0,0.0,0.0,0.0,0.0,0.0,0.0,0.0,0.0,0.0,0.0,0.0,0.0,0.0,0.0,0.0,0.0,0.0,0.0,0.0,0.0,0.0,0.0,0.0,0.0,0.0,0.0,0.0,0.02,0.01,0.08,0.92,0.95,0.96,0.87,0.0,0.0,0.0,0.0,0.0,0.0,0.0,0.0,0.0,0.0,0.0,0.0,0.0,0.0,0.0,0.0,0.0,0.0,0.0,0.0,0.0,0.0,0.0,0.0,0.0,0.0,0.0,0.0,0.0,0.0,0.0,0.0,0.0,0.0,0.0,0.0,0.0,0.0,0.0,0.0,0.0,0.0,0.0,0.0,0.0,0.0,0.0,0.0,0.0,0.0,0.0,0.0,0.0,0.0,0.0,0.0,0.0,0.0,0.0,0.0,0.0,0.0,0.0,0.0,0.0,0.0,0.0,0.0,0.0,0.0,0.0,0.0,0.0,0.87,0.0,0.0,0.0,0.0,0.0,0.0,0.0,0.0,0.0,0.0,0.0,0.0,0.0,0.0,0.0,0.0,0.0,0.0,0.0,0.0,0.0,0.0,0.0,0.0,0.0,0.0,0.0,0.0,0.0,0.0,0.0,0.0,0.0,0.0,0.0,0.0,0.0,0.0,0.0,0.0,0.0,0.0,0.0,0.0,0.0,0.0,0.0,0.0,0.0,0.0,0.0,0.0,0.0,0.0,0.0,0.0,0.0,0.0,0.0,0.0,0.0,0.0,0.0,1.0,1.0,1.0,1.0,0.96,0.0,0.01,0.0,0.09,0.0,0.0,0.0,0.0,0.0,0.0,0.0,0.0,0.0,0.0,0.0,0.07,1.0,1.0,1.0,0.0,0.0,0.0,0.0,0.0,0.0,0.0,0.0,0.0,0.0],[0.0,0.0,0.0,0.0,0.0,0.0,0.0,0.0,0.0,0.0,0.0,0.0,0.0,0.0,0.0,0.0,0.0,0.0,0.0,0.0,0.0,0.0,0.0,0.0,0.0,0.0,0.0,0.0,0.0,0.0,0.0,0.0,0.0,0.0,0.0,0.0,0.0,0.0,0.0,0.0,0.0,0.0,0.0,0.0,0.0,0.0,0.0,0.0,0.0,0.0,0.0,0.0,0.0,0.0,0.0,0.0,0.0,0.0,0.0,0.0,0.0,0.0,0.0,0.0,0.0,0.0,0.0,0.0,0.0,0.0,0.0,0.0,0.0,0.0,0.0,0.0,0.0,0.0,0.0,0.0,0.0,0.0,0.0,0.0,0.0,0.0,0.0,0.0,0.0,0.0,0.0,0.0,0.0,0.0,0.0,0.0,0.0,0.0,0.0,0.0,0.0,0.0,0.0,0.0,0.0,0.0,0.0,0.0,0.0,0.0,0.0,0.0,0.0,0.0,0.0,0.0,0.0,0.0,0.0,0.0,0.0,0.0,0.0,0.0,0.0,0.0,0.0,0.0,0.0,0.0,0.0,0.0,0.0,0.0,0.0,0.0,0.0,0.0,0.0,0.0,0.0,0.0,0.0,0.0,0.0,0.0,0.0,0.0,0.0,0.0,0.01,0.07,0.01,0.04,0.77,0.31,0.0,0.0,0.0,0.0,0.0,0.0,0.0,0.0,0.0,0.0,0.0,0.0,0.0,0.0,0.0,0.0,0.0,0.0,0.0,0.0,0.0,0.0,0.0,0.0,0.0,0.0,0.0,0.0,0.0,0.0,0.0,0.0,0.0,0.0,0.0,0.0,0.0,0.0,0.0,0.0,0.0,0.0,0.0,0.0,0.0,0.0,0.0,0.0,0.0,0.0,0.0,0.0,0.0,0.0,0.0,0.0,0.0,0.0,0.0,0.0,0.0,0.0,0.0,0.0,0.0,0.0,0.0,0.0,0.0,0.0,0.0,0.0,0.0,0.0,0.0,0.0,0.0,0.0,0.0,0.0,0.0,0.0,0.0,0.0,0.0,0.0,0.0,0.0,0.0,0.0,0.0,0.0,0.0,0.0,0.0,0.0,0.0,0.0,0.0,0.0,0.0,0.0,0.0,0.0,0.0,0.0,0.0,0.0,0.0,0.0,0.0,0.0,0.0,0.0,0.0,0.0,0.0,0.0,0.0,0.0,0.0,0.0,0.0,0.0,0.0,0.0,0.0,0.0,0.0,0.0,0.0,0.0,0.0,0.0,0.0,0.0,0.0,0.0,0.0,0.0,1.0,1.0,1.0,1.0,1.0,0.8,0.15,0.9,0.04,0.01,0.01,0.0,0.0,0.0,0.0,0.01,0.0,0.0,0.0,0.15,1.0,0.96,0.0,0.0,0.0,0.0,0.0,0.0,0.0,0.0,0.0,0.0,0.0],[0.0,0.0,0.0,0.0,0.0,0.0,0.0,0.0,0.0,0.0,0.0,0.0,0.0,0.0,0.0,0.0,0.0,0.0,0.0,0.0,0.0,0.0,0.0,0.0,0.0,0.0,0.0,0.0,0.0,0.0,0.0,0.0,0.0,0.0,0.0,0.0,0.0,0.0,0.0,0.0,0.0,0.0,0.0,0.0,0.0,0.0,0.0,0.0,0.0,0.0,0.0,0.0,0.0,0.0,0.0,0.0,0.0,0.0,0.0,0.0,0.0,0.0,0.0,0.0,0.0,0.0,0.0,0.0,0.0,0.0,0.0,0.0,0.0,0.0,0.0,0.0,0.0,0.0,0.0,0.0,0.0,0.0,0.0,0.0,0.0,0.0,0.0,0.0,0.0,0.0,0.0,0.0,0.0,0.0,0.0,0.0,0.0,0.0,0.0,0.0,0.0,0.0,0.0,0.0,0.0,0.0,0.0,0.0,0.0,0.0,0.0,0.0,0.0,0.0,0.0,0.0,0.0,0.0,0.0,0.0,0.0,0.0,0.0,0.0,0.0,0.0,0.0,0.0,0.0,0.0,0.01,0.0,0.02,0.02,0.03,0.01,0.01,0.0,0.0,0.0,0.0,0.0,0.0,0.0,0.0,0.0,0.0,0.0,0.01,0.02,0.05,0.74,0.82,0.71,0.86,0.86,0.0,0.0,0.0,0.0,0.0,0.0,0.0,0.0,0.0,0.0,0.0,0.0,0.0,0.0,0.0,0.0,0.0,0.0,0.0,0.0,0.0,0.0,0.0,0.0,0.0,0.0,0.0,0.0,0.0,0.0,0.0,0.0,0.0,0.0,0.0,0.0,0.0,0.0,0.0,0.0,0.0,0.0,0.0,0.0,0.0,0.0,0.0,0.0,0.0,0.0,0.0,0.0,0.0,0.0,0.0,0.0,0.0,0.0,0.0,0.0,0.0,0.0,0.0,0.0,0.0,0.0,0.0,0.0,0.0,0.0,0.0,0.0,0.0,0.0,0.0,0.0,0.0,0.0,0.0,0.0,0.0,0.0,0.0,0.0,0.0,0.0,0.0,0.0,0.0,0.0,0.0,0.0,0.0,0.0,0.0,0.0,0.0,0.0,0.0,0.0,0.0,0.0,0.0,0.0,0.0,0.0,0.0,0.0,0.0,0.0,0.0,0.0,0.0,0.0,0.0,0.0,0.0,0.0,0.0,0.0,0.0,0.0,0.0,0.0,0.0,0.0,0.0,0.0,0.0,0.0,0.0,0.0,0.0,0.0,0.0,0.0,0.0,0.0,0.0,0.0,0.0,0.96,1.0,1.0,1.0,0.79,0.93,0.89,0.01,0.0,0.0,0.0,0.0,0.0,0.0,0.0,0.0,0.0,0.0,0.01,0.01,0.0,0.0,0.0,0.0,0.0,0.0,0.0,0.0,0.0,0.0,0.0,0.0],[0.0,0.0,0.0,0.0,0.0,0.0,0.0,0.0,0.0,0.0,0.0,0.0,0.0,0.0,0.0,0.0,0.0,0.0,0.0,0.0,0.0,0.0,0.0,0.0,0.0,0.0,0.0,0.0,0.0,0.0,0.0,0.0,0.0,0.0,0.0,0.0,0.0,0.0,0.0,0.0,0.0,0.0,0.0,0.0,0.0,0.0,0.0,0.0,0.0,0.0,0.0,0.0,0.0,0.0,0.0,0.0,0.0,0.0,0.0,0.0,0.0,0.0,0.0,0.0,0.0,0.0,0.0,0.0,0.0,0.0,0.0,0.0,0.0,0.0,0.0,0.0,0.0,0.0,0.0,0.0,0.0,0.0,0.0,0.0,0.0,0.0,0.0,0.0,0.0,0.0,0.0,0.0,0.0,0.0,0.0,0.0,0.0,0.0,0.0,0.0,0.0,0.0,0.0,0.0,0.0,0.0,0.0,0.0,0.0,0.0,0.0,0.0,0.0,0.0,0.0,0.0,0.0,0.0,0.0,0.01,0.0,0.0,0.0,0.0,0.0,0.0,0.0,0.0,0.0,0.0,0.01,0.0,0.01,0.01,0.01,0.01,0.0,0.0,0.0,0.0,0.0,0.0,0.0,0.0,0.0,0.0,0.0,0.0,0.01,0.06,0.02,0.62,0.47,0.01,0.0,0.0,0.0,0.0,0.0,0.0,0.0,0.0,0.0,0.0,0.0,0.0,0.0,0.0,0.0,0.0,0.0,0.0,0.0,0.0,0.0,0.0,0.0,0.0,0.0,0.0,0.0,0.0,0.0,0.0,0.0,0.0,0.0,0.0,0.0,0.0,0.0,0.0,0.0,0.0,0.0,0.0,0.0,0.0,0.0,0.0,0.0,0.0,0.0,0.0,0.0,0.0,0.0,0.0,0.0,0.0,0.0,0.0,0.0,0.0,0.0,0.0,0.0,0.0,0.0,0.0,0.0,0.0,0.0,0.0,0.0,0.0,0.0,0.0,0.0,0.0,0.0,0.0,0.0,0.0,0.0,0.0,0.0,0.0,0.0,0.0,0.0,0.0,0.0,0.0,0.0,0.0,0.0,0.0,0.0,0.0,0.0,0.0,0.0,0.0,0.0,0.0,0.0,0.0,0.0,0.0,0.0,0.0,0.0,0.0,0.0,0.0,0.0,0.0,0.0,0.0,0.0,0.0,0.0,0.0,0.0,0.0,0.0,0.0,0.0,0.0,0.0,0.0,0.0,0.0,0.0,0.0,0.0,0.0,0.0,0.0,0.0,0.0,0.0,0.0,0.0,0.0,0.01,0.0,1.0,1.0,1.0,1.0,0.98,0.42,0.13,0.01,0.02,0.0,0.0,0.0,0.0,0.01,0.0,0.0,0.0,0.0,0.07,0.0,0.0,0.0,0.0,0.0,0.0,0.0,0.0,0.0,0.0,0.0,0.0],[0.0,0.0,0.0,0.0,0.0,0.0,0.0,0.0,0.0,0.0,0.0,0.0,0.0,0.0,0.0,0.0,0.0,0.0,0.0,0.0,0.0,0.0,0.0,0.0,0.0,0.0,0.0,0.0,0.0,0.0,0.0,0.0,0.0,0.0,0.0,0.0,0.0,0.0,0.0,0.0,0.0,0.0,0.0,0.0,0.0,0.0,0.0,0.0,0.0,0.0,0.0,0.0,0.0,0.0,0.0,0.0,0.0,0.0,0.0,0.0,0.0,0.0,0.0,0.0,0.0,0.0,0.0,0.0,0.0,0.0,0.0,0.0,0.0,0.0,0.0,0.0,0.0,0.0,0.0,0.0,0.0,0.0,0.0,0.0,0.0,0.0,0.0,0.0,0.0,0.0,0.0,0.0,0.0,0.0,0.0,0.0,0.0,0.0,0.0,0.0,0.0,0.0,0.0,0.0,0.0,0.0,0.0,0.0,0.0,0.0,0.0,0.0,0.0,0.0,0.0,0.0,0.0,0.0,0.01,0.06,0.02,0.0,0.0,0.02,0.0,0.0,0.0,0.01,0.0,0.01,0.01,0.01,0.03,0.02,0.02,0.01,0.01,0.0,0.0,0.0,0.0,0.0,0.0,0.0,0.0,0.0,0.0,0.0,0.0,0.01,0.0,0.01,0.01,0.0,0.0,0.0,0.0,0.0,0.0,0.0,0.0,0.0,0.0,0.0,0.0,0.0,0.0,0.0,0.0,0.0,0.0,0.0,0.0,0.0,0.0,0.0,0.0,0.0,0.0,0.0,0.0,0.0,0.0,0.0,0.0,0.0,0.0,0.0,0.0,0.0,0.0,0.0,0.0,0.0,0.0,0.0,0.0,0.0,0.0,0.0,0.0,0.0,0.0,0.0,0.0,0.0,0.0,0.0,0.0,0.0,0.0,0.0,0.0,0.0,0.0,0.0,0.0,0.0,0.0,0.0,0.0,0.0,0.0,0.0,0.0,0.0,0.0,0.0,0.0,0.0,0.0,0.0,0.0,0.0,0.0,0.0,0.0,0.0,0.0,0.0,0.0,0.0,0.0,0.0,0.0,0.0,0.0,0.0,0.0,0.0,0.0,0.0,0.0,0.0,0.0,0.0,0.0,0.0,0.0,0.0,0.0,0.0,0.0,0.0,0.0,0.0,0.0,0.0,0.0,0.0,0.0,0.0,0.0,0.0,0.0,0.0,0.0,0.0,0.0,0.0,0.0,0.0,0.0,0.0,0.0,0.0,0.0,0.0,0.0,0.0,0.0,0.0,0.0,0.0,0.0,0.0,0.22,0.01,0.8,0.79,1.0,1.0,1.0,0.99,0.94,0.55,0.7,0.0,0.0,0.0,0.0,0.09,0.0,0.0,0.0,0.0,0.14,0.0,0.0,0.0,0.0,0.0,0.0,0.0,0.0,0.0,0.0,0.0,0.0],[0.0,0.0,0.0,0.0,0.0,0.0,0.0,0.0,0.0,0.0,0.0,0.0,0.0,0.0,0.0,0.0,0.0,0.0,0.0,0.0,0.0,0.0,0.0,0.0,0.0,0.0,0.0,0.0,0.0,0.0,0.0,0.0,0.0,0.0,0.0,0.0,0.0,0.0,0.0,0.0,0.0,0.0,0.0,0.0,0.0,0.0,0.0,0.0,0.0,0.0,0.0,0.0,0.0,0.0,0.0,0.0,0.0,0.0,0.0,0.0,0.01,0.0,0.0,0.0,0.0,0.0,0.0,0.0,0.0,0.0,0.0,0.0,0.0,0.0,0.0,0.0,0.0,0.0,0.0,0.0,0.0,0.0,0.0,0.0,0.0,0.0,0.0,0.0,0.0,0.0,0.0,0.0,0.0,0.0,0.0,0.0,0.0,0.01,0.0,0.0,0.0,0.0,0.0,0.0,0.0,0.0,0.0,0.0,0.0,0.0,0.0,0.0,0.0,0.0,0.0,0.0,0.0,0.0,0.02,0.08,0.05,0.0,0.01,0.04,0.0,0.0,0.0,0.01,0.0,0.03,0.03,0.03,0.1,0.07,0.07,0.03,0.02,0.01,0.0,0.0,0.0,0.0,0.0,0.0,0.0,0.0,0.0,0.0,0.01,0.01,0.01,0.03,0.08,0.0,0.0,0.01,0.0,0.0,0.0,0.0,0.0,0.0,0.0,0.0,0.0,0.0,0.0,0.0,0.0,0.0,0.0,0.0,0.0,0.0,0.0,0.0,0.0,0.0,0.0,0.0,0.0,0.0,0.0,0.0,0.0,0.0,0.0,0.0,0.0,0.0,0.0,0.0,0.0,0.0,0.0,0.0,0.0,0.0,0.0,0.0,0.0,0.0,0.0,0.0,0.0,0.0,0.0,0.0,0.0,0.0,0.0,0.0,0.0,0.0,0.0,0.0,0.0,0.0,0.0,0.0,0.0,0.0,0.0,0.0,0.0,0.0,0.0,0.0,0.0,0.0,0.0,0.0,0.0,0.0,0.0,0.0,0.0,0.0,0.0,0.0,0.0,0.0,0.0,0.0,0.0,0.0,0.0,0.0,0.0,0.0,0.0,0.0,0.0,0.0,0.0,0.0,0.0,0.0,0.0,0.0,0.0,0.0,0.0,0.0,0.0,0.0,0.0,0.0,0.0,0.0,0.0,0.0,0.0,0.0,0.0,0.0,0.0,0.0,0.0,0.0,0.0,0.0,0.0,0.0,0.0,0.0,0.0,0.0,0.0,0.0,0.0,0.0,0.0,0.0,0.0,0.0,0.0,0.0,0.15,0.93,0.98,1.0,1.0,1.0,1.0,0.0,0.0,0.0,0.0,0.0,0.0,0.0,0.0,0.0,0.0,0.0,0.0,0.0,0.0,0.0,0.0,0.0,0.0,0.0,0.0,0.0,0.0,0.0,0.0],[0.0,0.0,0.0,0.0,0.0,0.0,0.0,0.0,0.0,0.0,0.0,0.0,0.0,0.0,0.0,0.0,0.0,0.0,0.0,0.0,0.0,0.0,0.0,0.0,0.0,0.0,0.0,0.0,0.0,0.0,0.0,0.0,0.0,0.0,0.0,0.0,0.0,0.0,0.0,0.0,0.0,0.0,0.0,0.0,0.0,0.0,0.0,0.0,0.0,0.0,0.0,0.0,0.0,0.0,0.0,0.0,0.0,0.0,0.0,0.0,0.0,0.0,0.0,0.0,0.0,0.0,0.0,0.0,0.0,0.0,0.0,0.0,0.0,0.0,0.0,0.0,0.0,0.0,0.0,0.0,0.0,0.0,0.0,0.01,0.0,0.0,0.0,0.0,0.0,0.0,0.0,0.0,0.0,0.0,0.0,0.0,0.0,0.0,0.0,0.0,0.0,0.0,0.0,0.0,0.0,0.0,0.0,0.0,0.0,0.0,0.0,0.0,0.0,0.0,0.0,0.0,0.0,0.0,0.0,0.04,0.02,0.0,0.0,0.03,0.0,0.0,0.0,0.01,0.0,0.03,0.03,0.02,0.09,0.05,0.05,0.02,0.01,0.01,0.0,0.0,0.0,0.0,0.0,0.0,0.0,0.0,0.0,0.0,0.0,0.0,0.01,0.02,0.02,0.01,0.01,0.54,0.0,0.0,0.0,0.0,0.0,0.0,0.0,0.0,0.0,0.0,0.0,0.0,0.0,0.0,0.0,0.0,0.0,0.0,0.0,0.0,0.0,0.0,0.0,0.0,0.0,0.0,0.0,0.0,0.0,0.0,0.0,0.0,0.0,0.0,0.0,0.0,0.0,0.0,0.0,0.0,0.0,0.0,0.0,0.0,0.0,0.0,0.0,0.0,0.0,0.0,0.0,0.0,0.0,0.0,0.0,0.0,0.0,0.0,0.0,0.0,0.0,0.0,0.0,0.0,0.0,0.0,0.0,0.0,0.0,0.0,0.0,0.0,0.0,0.0,0.01,0.62,0.0,0.0,0.0,0.0,0.0,0.0,0.0,0.0,0.0,0.0,0.0,0.0,0.0,0.0,0.0,0.0,0.0,0.0,0.0,0.0,0.0,0.0,0.0,0.0,0.0,0.0,0.0,0.0,0.0,0.0,0.0,0.0,0.0,0.0,0.0,0.0,0.0,0.0,0.0,0.0,0.0,0.0,0.0,0.0,0.0,0.0,0.0,0.0,0.0,0.0,0.0,0.0,0.0,0.0,0.0,0.0,0.0,0.0,0.0,0.0,0.0,0.0,0.0,0.0,0.89,0.09,0.9,0.89,0.42,0.99,1.0,1.0,1.0,0.99,0.0,0.0,0.0,0.0,0.0,0.0,0.0,0.0,0.0,0.0,0.0,0.0,0.0,0.0,0.0,0.0,0.0,0.0,0.0,0.0,0.0,0.0,0.0],[0.0,0.0,0.0,0.0,0.0,0.0,0.0,0.0,0.0,0.0,0.0,0.0,0.0,0.0,0.0,0.0,0.0,0.0,0.0,0.0,0.0,0.0,0.0,0.0,0.0,0.0,0.0,0.0,0.0,0.0,0.0,0.0,0.0,0.0,0.0,0.0,0.0,0.0,0.0,0.0,0.0,0.0,0.0,0.0,0.0,0.0,0.0,0.0,0.0,0.0,0.0,0.0,0.0,0.0,0.0,0.0,0.0,0.0,0.0,0.0,0.0,0.0,0.0,0.0,0.0,0.0,0.0,0.0,0.0,0.0,0.0,0.0,0.0,0.0,0.01,0.0,0.0,0.0,0.0,0.0,0.01,0.01,0.0,0.01,0.0,0.0,0.0,0.0,0.0,0.0,0.0,0.0,0.0,0.0,0.0,0.0,0.0,0.0,0.0,0.0,0.0,0.0,0.0,0.0,0.0,0.0,0.0,0.0,0.0,0.0,0.0,0.0,0.0,0.0,0.0,0.0,0.0,0.0,0.01,0.07,0.04,0.0,0.03,0.08,0.01,0.0,0.01,0.04,0.01,0.08,0.05,0.03,0.08,0.04,0.03,0.02,0.01,0.01,0.01,0.0,0.0,0.0,0.0,0.0,0.0,0.0,0.0,0.0,0.0,0.0,0.0,0.0,0.0,0.0,0.0,0.0,0.0,0.0,0.0,0.0,0.0,0.0,0.0,0.0,0.0,0.0,0.0,0.0,0.0,0.0,0.0,0.0,0.0,0.0,0.0,0.0,0.0,0.0,0.0,0.0,0.0,0.0,0.0,0.0,0.0,0.0,0.0,0.0,0.0,0.0,0.0,0.0,0.0,0.0,0.0,0.0,0.0,0.0,0.0,0.0,0.0,0.0,0.0,0.0,0.0,0.0,0.0,0.0,0.0,0.0,0.0,0.0,0.0,0.0,0.0,0.0,0.0,0.0,0.0,0.0,0.0,0.0,0.0,0.0,0.0,0.0,0.0,0.0,0.0,0.0,0.0,0.0,0.0,0.0,0.0,0.0,0.0,0.0,0.0,0.0,0.0,0.0,0.0,0.0,0.0,0.0,0.0,0.0,0.0,0.0,0.0,0.0,0.0,0.0,0.0,0.0,0.0,0.0,0.0,0.0,0.0,0.0,0.0,0.0,0.0,0.0,0.0,0.0,0.0,0.0,0.0,0.0,0.0,0.0,0.0,0.0,0.0,0.0,0.0,0.0,0.0,0.0,0.0,0.0,0.0,0.0,0.0,0.0,0.0,0.0,0.0,0.0,0.0,0.0,0.0,0.0,0.01,0.0,0.04,0.01,0.13,0.94,1.0,1.0,1.0,1.0,0.99,0.0,0.0,0.0,0.0,0.0,0.0,0.0,0.0,0.0,0.0,0.0,0.0,0.0,0.0,0.0,0.0,0.0,0.0,0.0,0.0,0.0,0.0],[0.0,0.0,0.0,0.0,0.0,0.0,0.0,0.0,0.0,0.0,0.0,0.0,0.0,0.0,0.0,0.0,0.0,0.0,0.0,0.0,0.0,0.0,0.0,0.0,0.0,0.0,0.0,0.0,0.0,0.0,0.0,0.0,0.0,0.0,0.0,0.0,0.0,0.0,0.0,0.0,0.0,0.0,0.0,0.0,0.0,0.0,0.0,0.0,0.0,0.0,0.0,0.0,0.0,0.0,0.0,0.0,0.0,0.0,0.0,0.0,0.0,0.0,0.0,0.0,0.0,0.0,0.0,0.0,0.0,0.0,0.0,0.0,0.0,0.0,0.0,0.0,0.0,0.0,0.0,0.0,0.0,0.01,0.0,0.0,0.0,0.0,0.0,0.0,0.0,0.0,0.0,0.0,0.0,0.0,0.0,0.0,0.0,0.0,0.0,0.0,0.0,0.0,0.0,0.0,0.0,0.0,0.0,0.0,0.0,0.0,0.0,0.0,0.0,0.0,0.0,0.0,0.0,0.0,0.0,0.01,0.0,0.0,0.0,0.03,0.0,0.0,0.0,0.03,0.0,0.06,0.01,0.0,0.02,0.0,0.01,0.0,0.0,0.01,0.0,0.0,0.0,0.0,0.0,0.0,0.0,0.0,0.0,0.0,0.0,0.0,0.0,0.0,0.0,0.0,0.0,0.0,0.0,0.0,0.0,0.0,0.0,0.0,0.0,0.0,0.0,0.0,0.0,0.0,0.0,0.0,0.0,0.0,0.0,0.0,0.0,0.0,0.0,0.0,0.0,0.0,0.0,0.0,0.0,0.0,0.0,0.0,0.0,0.0,0.0,0.0,0.0,0.0,0.0,0.0,0.0,0.0,0.0,0.0,0.0,0.0,0.0,0.0,0.0,0.0,0.0,0.0,0.0,0.0,0.0,0.0,0.0,0.0,0.0,0.11,0.0,0.0,0.0,0.0,0.0,0.0,0.0,0.0,0.0,0.0,0.0,0.0,0.0,0.0,0.0,0.0,0.0,0.98,0.0,1.0,0.0,0.0,0.0,0.0,0.0,0.0,0.0,0.0,0.0,0.0,0.0,0.0,0.0,0.0,0.0,0.0,0.0,0.0,0.0,0.0,0.0,0.0,0.0,0.0,0.0,0.0,0.0,0.0,0.0,0.0,0.0,0.0,0.0,0.0,0.0,0.0,0.0,0.0,0.0,0.0,0.0,0.0,0.0,0.0,0.0,0.0,0.0,0.0,0.0,0.0,0.0,0.0,0.0,0.0,0.0,0.0,0.0,0.0,0.0,0.0,0.0,0.0,1.0,0.0,0.01,0.0,0.01,0.55,0.0,0.99,1.0,1.0,1.0,0.66,0.0,0.0,0.0,0.0,0.0,0.0,0.0,0.0,0.0,0.26,0.0,0.0,0.0,0.0,0.0,0.0,0.0,0.0,0.0,0.0,0.0],[0.0,0.0,0.0,0.0,0.0,0.0,0.0,0.0,0.0,0.0,0.0,0.0,0.0,0.0,0.0,0.0,0.0,0.0,0.0,0.0,0.0,0.0,0.0,0.0,0.0,0.0,0.0,0.0,0.0,0.0,0.0,0.0,0.0,0.0,0.0,0.0,0.0,0.0,0.0,0.0,0.0,0.0,0.0,0.0,0.0,0.0,0.0,0.0,0.0,0.0,0.0,0.0,0.0,0.0,0.0,0.0,0.0,0.0,0.0,0.0,0.0,0.0,0.0,0.0,0.0,0.0,0.0,0.0,0.0,0.0,0.0,0.0,0.0,0.0,0.0,0.0,0.0,0.0,0.0,0.0,0.0,0.0,0.0,0.0,0.0,0.0,0.0,0.0,0.0,0.0,0.0,0.0,0.0,0.0,0.0,0.0,0.0,0.0,0.0,0.0,0.0,0.0,0.0,0.0,0.0,0.0,0.0,0.0,0.0,0.0,0.0,0.0,0.0,0.0,0.0,0.0,0.0,0.0,0.0,0.01,0.0,0.0,0.0,0.0,0.0,0.0,0.0,0.0,0.0,0.01,0.0,0.0,0.0,0.0,0.0,0.0,0.0,0.0,0.0,0.0,0.0,0.0,0.0,0.0,0.0,0.0,0.0,0.0,0.0,0.0,0.0,0.0,0.0,0.0,0.0,0.0,0.0,0.0,0.0,0.0,0.0,0.0,0.0,0.0,0.0,0.0,0.0,0.0,0.0,0.0,0.0,0.0,0.0,0.0,0.0,0.0,0.0,0.0,0.0,0.0,0.0,0.0,0.0,0.0,0.0,0.0,0.0,0.0,0.0,0.0,0.0,0.0,0.0,0.0,0.0,0.0,0.0,0.0,0.0,0.0,0.0,0.0,0.0,0.0,0.0,0.0,0.0,0.0,0.0,0.0,0.0,0.0,0.0,0.0,0.0,0.0,0.0,0.0,0.0,0.0,0.0,0.0,0.0,0.0,0.0,0.0,0.0,0.0,0.0,0.0,0.0,0.0,0.0,0.0,0.0,0.0,0.0,0.0,0.0,0.0,0.0,0.0,0.0,0.0,0.0,0.0,0.0,0.0,0.0,0.0,0.0,0.0,0.0,0.0,0.0,0.0,0.0,0.0,0.0,0.0,0.0,0.0,0.0,0.0,0.0,0.0,0.0,0.0,0.0,0.0,0.0,0.0,0.0,0.0,0.0,0.0,0.0,0.0,0.0,0.0,0.0,0.0,0.0,0.0,0.0,0.0,0.0,0.0,0.0,0.0,0.0,0.0,0.0,0.0,0.0,0.0,0.02,0.0,0.01,0.0,0.02,0.7,0.0,0.0,0.99,1.0,1.0,1.0,1.0,0.81,0.0,1.0,1.0,0.0,0.0,0.0,0.0,0.0,0.0,0.0,0.0,0.0,0.0,0.0,0.0,0.0,0.0,0.0,0.0],[0.0,0.0,0.0,0.0,0.0,0.0,0.0,0.0,0.0,0.0,0.0,0.0,0.0,0.01,0.0,0.0,0.0,0.0,0.0,0.0,0.0,0.0,0.0,0.0,0.0,0.0,0.0,0.0,0.0,0.0,0.0,0.0,0.0,0.0,0.0,0.0,0.0,0.0,0.0,0.0,0.0,0.0,0.0,0.0,0.0,0.0,0.0,0.0,0.0,0.0,0.0,0.0,0.0,0.0,0.0,0.0,0.0,0.0,0.0,0.0,0.0,0.0,0.0,0.0,0.0,0.0,0.0,0.0,0.0,0.0,0.0,0.0,0.0,0.0,0.0,0.0,0.0,0.0,0.0,0.0,0.0,0.0,0.0,0.0,0.0,0.0,0.0,0.0,0.0,0.0,0.0,0.0,0.0,0.0,0.0,0.0,0.0,0.0,0.0,0.0,0.0,0.0,0.0,0.0,0.0,0.0,0.0,0.0,0.0,0.0,0.0,0.0,0.0,0.0,0.0,0.0,0.0,0.0,0.0,0.01,0.0,0.0,0.01,0.01,0.0,0.0,0.0,0.03,0.01,0.02,0.01,0.0,0.01,0.0,0.0,0.0,0.0,0.0,0.0,0.0,0.0,0.0,0.0,0.0,0.0,0.0,0.0,0.0,0.0,0.0,0.0,0.0,0.0,0.0,0.0,0.0,0.0,0.0,0.0,0.0,0.0,0.0,0.0,0.0,0.0,0.0,0.0,0.0,0.0,0.0,0.0,0.0,0.0,0.0,0.0,0.0,0.0,0.0,0.0,0.0,0.0,0.0,0.0,0.0,0.0,0.0,0.0,0.0,0.0,0.0,0.0,0.0,0.0,0.0,0.0,0.0,0.0,0.0,0.0,0.0,0.0,0.0,0.0,0.0,0.0,0.0,0.0,0.0,0.0,0.0,0.0,0.0,0.0,0.07,0.0,0.0,0.0,0.0,0.0,0.0,0.0,0.0,0.0,0.0,0.0,0.0,0.0,0.0,0.0,0.0,0.0,0.0,0.0,0.0,0.0,0.0,0.0,0.0,0.0,0.0,0.0,0.0,0.0,0.0,0.0,0.0,0.0,0.0,0.0,0.0,0.0,0.0,0.0,0.0,0.0,0.0,0.0,0.0,0.0,0.0,0.0,0.0,0.0,0.0,0.0,0.0,0.0,0.0,0.0,0.0,0.0,0.0,0.0,0.0,0.0,0.0,0.0,0.0,0.0,0.0,0.0,0.0,0.0,0.0,0.0,0.0,0.0,0.0,0.0,0.0,0.0,0.0,0.0,0.0,0.0,0.0,0.0,0.0,0.0,0.0,0.0,0.0,0.0,0.0,0.0,0.66,1.0,1.0,1.0,0.0,0.0,0.0,0.0,0.0,0.0,0.0,0.0,0.0,0.0,0.0,0.0,0.0,0.0,0.0,0.0,0.0,0.0,0.0,0.0],[0.0,0.0,0.0,0.0,0.0,0.0,0.0,0.0,0.0,0.0,0.0,0.0,0.0,0.0,0.0,0.0,0.0,0.0,0.0,0.0,0.0,0.0,0.0,0.0,0.0,0.0,0.0,0.0,0.0,0.0,0.0,0.0,0.0,0.0,0.0,0.0,0.0,0.0,0.0,0.0,0.0,0.0,0.0,0.0,0.0,0.0,0.0,0.0,0.0,0.0,0.0,0.0,0.0,0.0,0.0,0.0,0.0,0.0,0.0,0.0,0.0,0.0,0.0,0.0,0.0,0.0,0.0,0.0,0.0,0.0,0.0,0.0,0.0,0.0,0.0,0.0,0.0,0.0,0.0,0.0,0.0,0.0,0.0,0.0,0.0,0.0,0.0,0.0,0.0,0.0,0.0,0.0,0.0,0.0,0.0,0.0,0.0,0.0,0.0,0.0,0.0,0.0,0.0,0.0,0.0,0.0,0.0,0.0,0.0,0.0,0.0,0.0,0.0,0.0,0.0,0.0,0.0,0.0,0.0,0.0,0.0,0.0,0.0,0.0,0.0,0.0,0.0,0.0,0.0,0.0,0.0,0.0,0.0,0.0,0.0,0.0,0.0,0.0,0.0,0.0,0.0,0.0,0.0,0.0,0.0,0.0,0.0,0.0,0.0,0.0,0.0,0.0,0.0,0.0,0.0,0.0,0.0,0.0,0.0,0.0,0.0,0.0,0.0,0.0,0.0,0.0,0.0,0.0,0.0,0.0,0.0,0.0,0.0,0.0,0.0,0.0,0.0,0.0,0.0,0.0,0.0,0.0,0.0,0.0,0.0,0.0,0.0,0.0,0.0,0.0,0.0,0.0,0.0,0.0,0.0,0.0,0.0,0.0,0.0,0.0,0.0,0.0,0.0,0.0,0.0,0.0,0.0,0.0,0.0,0.0,0.0,0.0,0.0,0.0,0.0,0.0,0.0,0.0,0.0,0.0,0.0,0.0,0.0,0.0,0.0,0.0,0.0,0.0,0.0,0.0,0.0,0.0,0.0,0.0,0.0,0.0,0.0,0.0,0.0,0.0,0.0,0.0,0.0,0.0,0.0,0.0,0.0,0.0,0.0,0.0,0.0,0.0,0.0,0.0,0.0,0.0,0.0,0.0,0.0,0.0,0.0,0.0,0.0,0.0,0.0,0.0,0.0,0.0,0.0,0.0,0.0,0.0,0.0,0.0,0.0,0.0,0.0,0.0,0.0,0.0,0.0,0.0,0.0,0.0,0.0,0.0,0.0,0.0,0.0,0.0,0.0,0.0,0.0,0.0,0.0,0.0,0.0,0.0,0.0,0.0,0.0,0.0,0.0,0.0,0.0,0.0,1.0,1.0,1.0,1.0,1.0,1.0,0.0,0.0,0.0,0.0,0.0,0.0,0.0,0.0,0.0,0.0,0.0,0.0,0.0,0.0,0.0,0.0,0.0],[0.0,0.0,0.0,0.0,0.0,0.0,0.0,0.0,0.0,0.0,0.0,0.0,0.0,0.0,0.0,0.0,0.0,0.0,0.0,0.0,0.0,0.0,0.0,0.0,0.0,0.0,0.0,0.0,0.0,0.0,0.0,0.0,0.0,0.0,0.0,0.0,0.0,0.0,0.0,0.0,0.0,0.0,0.0,0.0,0.0,0.0,0.0,0.0,0.0,0.0,0.0,0.0,0.0,0.0,0.0,0.0,0.0,0.0,0.0,0.0,0.0,0.0,0.0,0.0,0.0,0.0,0.0,0.0,0.0,0.0,0.0,0.0,0.0,0.0,0.0,0.0,0.0,0.0,0.0,0.0,0.0,0.0,0.0,0.0,0.0,0.0,0.0,0.0,0.0,0.0,0.0,0.0,0.0,0.0,0.0,0.0,0.0,0.0,0.0,0.0,0.0,0.0,0.0,0.0,0.0,0.0,0.0,0.0,0.0,0.0,0.0,0.0,0.0,0.0,0.0,0.0,0.0,0.0,0.0,0.0,0.0,0.0,0.0,0.0,0.0,0.0,0.0,0.0,0.0,0.0,0.0,0.0,0.0,0.0,0.0,0.0,0.0,0.0,0.0,0.0,0.0,0.0,0.0,0.0,0.0,0.0,0.0,0.0,0.0,0.0,0.0,0.0,0.0,0.0,0.0,0.0,0.0,0.0,0.0,0.0,0.0,0.0,0.0,0.0,0.0,0.0,0.0,0.0,0.0,0.0,0.0,0.0,0.0,0.0,0.0,0.0,0.0,0.0,0.0,0.0,0.0,0.0,0.0,0.0,0.0,0.0,0.0,0.0,0.0,0.0,0.0,0.0,0.0,0.0,0.0,0.0,0.0,0.0,0.0,0.0,0.0,0.0,0.0,0.0,0.0,0.0,0.0,0.0,0.0,0.0,0.0,0.0,0.0,0.09,0.0,1.0,0.0,0.0,0.0,0.0,0.0,0.0,0.0,0.0,0.0,0.0,0.0,0.0,0.0,0.0,0.0,0.0,0.0,0.0,0.0,1.0,1.0,0.0,0.0,1.0,0.0,0.0,0.0,0.0,0.0,0.0,0.0,0.0,0.0,0.0,0.0,0.0,0.0,0.0,0.0,0.0,0.0,0.0,0.0,0.0,0.0,0.0,0.0,0.0,0.0,0.0,0.0,0.0,0.0,0.0,0.0,0.0,0.0,0.0,0.0,0.0,0.0,0.0,0.0,0.0,0.0,0.0,0.0,0.0,0.0,0.0,0.0,0.0,0.0,0.0,0.0,0.0,0.0,0.0,0.0,0.0,0.0,0.0,0.0,0.0,0.0,0.0,0.0,0.0,0.0,0.0,0.81,0.0,1.0,1.0,1.0,1.0,1.0,0.0,0.0,0.0,0.0,0.0,0.0,0.0,0.0,0.0,0.0,0.0,0.0,0.0,0.0,0.0,0.0],[0.0,0.0,0.0,0.0,0.0,0.0,0.0,0.0,0.0,0.0,0.0,0.0,0.0,0.0,0.0,0.0,0.0,0.0,0.0,0.0,0.0,0.0,0.0,0.0,0.0,0.0,0.0,0.0,0.0,0.0,0.0,0.0,0.0,0.0,0.0,0.0,0.0,0.0,0.0,0.0,0.0,0.0,0.0,0.0,0.0,0.0,0.0,0.0,0.0,0.0,0.0,0.0,0.0,0.0,0.0,0.0,0.0,0.0,0.0,0.0,0.0,0.0,0.0,0.0,0.0,0.0,0.0,0.0,0.0,0.0,0.0,0.0,0.0,0.0,0.0,0.0,0.0,0.0,0.0,0.0,0.0,0.0,0.0,0.0,0.0,0.0,0.0,0.0,0.0,0.0,0.0,0.0,0.0,0.0,0.0,0.0,0.0,0.0,0.0,0.0,0.0,0.0,0.0,0.0,0.0,0.0,0.0,0.0,0.0,0.0,0.0,0.0,0.0,0.0,0.0,0.0,0.0,0.0,0.0,0.0,0.0,0.0,0.0,0.0,0.0,0.0,0.0,0.0,0.0,0.0,0.0,0.0,0.0,0.0,0.0,0.0,0.0,0.0,0.0,0.0,0.0,0.0,0.0,0.0,0.0,0.0,0.0,0.0,0.0,0.0,0.0,0.0,0.0,0.0,0.0,0.0,0.0,0.0,0.0,0.0,0.0,0.0,0.0,0.0,0.0,0.0,0.0,0.0,0.0,0.0,0.0,0.0,0.0,0.0,0.0,0.0,0.0,0.0,0.0,0.0,0.0,0.0,0.0,0.0,0.0,0.0,0.0,0.0,0.0,0.0,0.0,0.0,0.0,0.0,0.0,0.0,0.0,0.0,0.0,0.0,0.0,0.0,0.0,0.0,0.0,0.0,0.0,0.0,0.0,0.0,0.0,0.0,0.0,0.0,0.0,0.0,0.0,0.0,0.0,0.0,0.0,0.0,0.0,0.0,0.0,0.0,0.0,0.0,0.0,0.0,0.0,0.0,0.0,0.0,0.0,0.0,0.0,0.0,0.0,0.14,0.0,0.0,0.0,0.0,0.04,0.0,0.0,0.0,0.22,0.0,0.22,0.0,0.0,0.0,0.0,0.0,0.0,0.0,0.0,0.0,0.0,0.0,0.0,0.0,0.0,0.0,0.0,0.0,0.0,0.0,0.0,0.0,0.0,0.0,0.0,0.0,0.0,0.0,0.0,0.0,0.0,0.0,0.0,0.0,0.0,0.0,0.0,0.0,0.0,0.0,0.0,0.0,0.0,0.0,0.0,0.0,0.0,0.0,0.0,0.0,0.0,0.0,0.0,0.0,0.0,0.0,0.0,0.0,1.0,1.0,1.0,1.0,1.0,0.0,0.0,0.0,0.0,0.0,0.0,0.0,0.0,0.0,0.0,0.0,0.0,0.0,0.0,0.0,0.0],[0.0,0.0,0.0,0.0,0.0,0.0,0.0,0.0,0.0,0.0,0.0,0.0,0.0,0.0,0.0,0.0,0.0,0.0,0.0,0.0,0.0,0.0,0.0,0.0,0.0,0.0,0.0,0.0,0.0,0.0,0.0,0.0,0.0,0.0,0.0,0.0,0.0,0.0,0.0,0.0,0.0,0.0,0.0,0.0,0.0,0.0,0.0,0.0,0.0,0.0,0.0,0.0,0.0,0.0,0.0,0.0,0.0,0.0,0.0,0.0,0.0,0.0,0.0,0.0,0.0,0.0,0.0,0.0,0.0,0.0,0.0,0.0,0.0,0.0,0.0,0.0,0.0,0.0,0.0,0.0,0.0,0.0,0.0,0.0,0.0,0.0,0.0,0.0,0.0,0.0,0.0,0.0,0.0,0.0,0.0,0.0,0.0,0.0,0.0,0.0,0.0,0.0,0.0,0.0,0.0,0.0,0.0,0.0,0.0,0.0,0.0,0.0,0.0,0.0,0.0,0.0,0.0,0.0,0.0,0.0,0.0,0.0,0.0,0.0,0.0,0.0,0.0,0.0,0.0,0.0,0.0,0.0,0.0,0.0,0.0,0.0,0.0,0.0,0.0,0.0,0.0,0.0,0.0,0.0,0.0,0.0,0.0,0.0,0.0,0.0,0.0,0.0,0.0,0.0,0.0,0.0,0.0,0.0,0.0,0.0,0.0,0.0,0.0,0.0,0.0,0.0,0.0,0.0,0.0,0.0,0.0,0.0,0.0,0.0,0.0,0.0,0.0,0.0,0.0,0.0,0.0,0.0,0.0,0.0,0.0,0.0,0.0,0.0,0.0,0.0,0.0,0.0,0.0,0.0,0.0,0.0,0.0,0.0,0.0,0.0,0.0,0.0,0.0,0.0,0.0,0.0,0.0,0.0,0.0,0.0,0.0,0.0,0.0,0.0,0.0,0.0,0.0,0.0,0.0,0.0,0.0,0.0,0.0,0.0,0.0,0.0,0.0,0.0,0.0,0.0,0.0,0.0,0.0,0.0,0.0,0.0,0.0,0.0,0.0,0.0,0.0,0.0,0.0,0.0,0.0,0.0,0.0,0.0,0.0,0.0,0.0,0.0,0.0,0.0,0.0,0.0,0.0,0.0,0.0,0.0,0.0,0.0,0.0,0.0,0.0,0.0,0.0,0.0,0.0,0.0,0.0,0.0,0.0,0.0,0.0,0.0,0.0,0.0,0.0,0.0,0.0,0.0,0.0,0.0,0.0,0.0,0.0,0.0,0.0,0.0,0.0,0.0,0.0,0.0,0.0,0.0,0.0,0.0,0.01,0.0,0.01,0.09,0.0,0.0,0.0,0.0,1.0,0.0,1.0,1.0,1.0,1.0,1.0,0.54,0.0,0.0,0.98,0.0,0.0,0.0,0.0,0.0,0.0,0.0,0.0,0.0,0.0,0.0,0.0],[0.0,0.0,0.0,0.0,0.0,0.0,0.0,0.0,0.0,0.0,0.0,0.0,0.0,0.0,0.0,0.0,0.0,0.0,0.0,0.0,0.0,0.0,0.0,0.0,0.0,0.0,0.0,0.0,0.0,0.0,0.0,0.0,0.0,0.0,0.0,0.0,0.0,0.0,0.0,0.0,0.0,0.0,0.0,0.0,0.0,0.0,0.0,0.0,0.0,0.0,0.0,0.0,0.0,0.0,0.0,0.0,0.0,0.0,0.0,0.0,0.0,0.0,0.0,0.0,0.0,0.0,0.0,0.0,0.0,0.0,0.0,0.0,0.0,0.0,0.0,0.0,0.0,0.0,0.0,0.0,0.0,0.0,0.0,0.0,0.0,0.0,0.0,0.0,0.0,0.0,0.0,0.0,0.0,0.0,0.0,0.0,0.0,0.0,0.0,0.0,0.0,0.0,0.0,0.0,0.0,0.0,0.0,0.0,0.0,0.0,0.0,0.0,0.0,0.0,0.0,0.0,0.0,0.0,0.0,0.0,0.0,0.0,0.0,0.0,0.0,0.0,0.0,0.0,0.0,0.0,0.0,0.0,0.0,0.0,0.0,0.0,0.0,0.0,0.0,0.0,0.0,0.0,0.0,0.0,0.0,0.0,0.0,0.0,0.0,0.0,0.0,0.0,0.0,0.0,0.0,0.0,0.0,0.0,0.0,0.0,0.0,0.0,0.0,0.0,0.0,0.0,0.0,0.0,0.0,0.0,0.0,0.0,0.0,0.0,0.0,0.0,0.0,0.0,0.0,0.0,0.0,0.0,0.0,0.0,0.0,0.0,0.0,0.0,0.0,0.0,0.0,0.0,0.0,0.0,0.0,0.0,0.0,0.0,0.0,0.0,0.0,0.0,0.0,0.0,0.0,0.0,0.0,0.0,0.0,0.0,0.0,0.0,0.0,0.0,0.0,0.0,0.0,0.0,0.0,0.0,0.0,0.0,0.0,0.0,0.0,0.0,0.0,0.0,0.0,0.0,0.0,0.0,0.0,0.0,0.0,1.0,0.56,0.0,0.0,0.0,0.0,0.0,0.0,0.0,0.0,0.0,0.0,0.0,0.0,0.0,1.0,0.55,0.0,0.0,0.0,0.0,0.0,0.0,0.0,0.0,0.0,0.0,0.0,0.0,0.0,0.0,0.0,0.0,0.0,0.0,0.0,0.0,0.0,0.0,0.0,0.0,0.0,0.0,0.0,0.0,0.0,0.0,0.0,0.0,0.0,0.0,0.0,0.0,0.0,0.0,0.0,0.0,0.0,0.0,0.0,0.0,0.01,0.0,0.0,0.0,0.0,0.0,0.0,0.0,0.0,0.0,1.0,0.0,0.0,1.0,1.0,1.0,1.0,1.0,0.0,0.0,1.0,1.0,0.0,0.0,0.0,0.0,0.0,0.0,0.0,0.0,0.0,0.0,0.0],[0.0,0.0,0.0,0.0,0.0,0.0,0.0,0.0,0.0,0.0,0.0,0.0,0.0,0.0,0.0,0.0,0.0,0.0,0.0,0.0,0.0,0.0,0.0,0.0,0.0,0.0,0.0,0.0,0.0,0.0,0.0,0.0,0.0,0.0,0.0,0.0,0.0,0.0,0.0,0.0,0.0,0.0,0.0,0.0,0.0,0.0,0.0,0.0,0.0,0.0,0.0,0.0,0.0,0.0,0.0,0.0,0.0,0.0,0.0,0.0,0.0,0.0,0.0,0.0,0.0,0.0,0.0,0.0,0.0,0.0,0.0,0.0,0.0,0.0,0.0,0.0,0.0,0.0,0.0,0.0,0.0,0.0,0.0,0.0,0.0,0.0,0.0,0.0,0.0,0.0,0.0,0.0,0.0,0.0,0.0,0.0,0.0,0.0,0.0,0.0,0.0,0.0,0.0,0.0,0.0,0.0,0.0,0.0,0.0,0.0,0.0,0.0,0.0,0.0,0.0,0.0,0.0,0.0,0.0,0.0,0.0,0.0,0.0,0.0,0.0,0.0,0.0,0.0,0.0,0.0,0.0,0.0,0.0,0.0,0.0,0.0,0.0,0.0,0.0,0.0,0.0,0.0,0.0,0.0,0.0,0.0,0.0,0.0,0.0,0.0,0.0,0.0,0.0,0.0,0.0,0.0,0.0,0.0,0.0,0.0,0.0,0.0,0.0,0.0,0.0,0.0,0.0,0.0,0.0,0.0,0.0,0.0,0.0,0.0,0.0,0.0,0.0,0.0,0.0,0.0,0.0,0.0,0.0,0.0,0.0,0.0,0.0,0.0,0.0,0.0,0.0,0.0,0.0,0.0,0.0,0.0,0.0,0.0,0.0,0.0,0.0,0.0,0.0,0.0,0.0,0.0,0.0,0.0,0.0,0.0,0.0,0.0,0.0,0.0,0.0,0.0,0.0,0.0,0.0,0.0,0.0,0.0,0.0,0.0,0.0,0.0,0.0,0.0,0.0,0.0,0.0,0.0,0.0,0.0,0.0,0.0,0.0,0.0,0.0,0.0,0.0,0.0,0.0,0.0,0.0,0.0,0.0,0.0,0.01,0.0,1.0,1.0,0.0,0.0,0.0,0.0,0.0,0.0,0.0,0.0,0.0,0.0,0.0,0.0,0.0,0.0,0.0,0.0,0.0,0.0,0.0,0.0,0.0,0.0,0.0,0.0,0.0,0.0,0.0,0.0,0.0,0.0,0.0,0.0,0.0,0.0,0.0,0.0,0.0,0.0,0.0,0.0,0.0,0.0,0.0,0.0,0.0,0.0,0.0,0.0,0.0,0.0,0.0,0.0,0.0,0.0,0.0,0.0,0.0,0.0,0.0,0.54,1.0,1.0,1.0,1.0,1.0,1.0,0.0,0.0,0.0,0.0,0.0,0.0,0.0,0.0,0.0,0.0,0.0],[0.0,0.0,0.0,0.0,0.0,0.0,0.0,0.0,0.0,0.0,0.0,0.0,0.0,0.0,0.0,0.0,0.0,0.0,0.0,0.0,0.0,0.0,0.0,0.0,0.0,0.0,0.0,0.0,0.0,0.0,0.0,0.0,0.0,0.0,0.0,0.0,0.0,0.0,0.0,0.0,0.0,0.0,0.0,0.0,0.0,0.0,0.0,0.0,0.0,0.0,0.0,0.0,0.0,0.0,0.0,0.0,0.0,0.0,0.0,0.0,0.0,0.0,0.0,0.0,0.0,0.0,0.0,0.0,0.0,0.0,0.0,0.0,0.0,0.0,0.0,0.0,0.0,0.0,0.0,0.0,0.0,0.0,0.0,0.0,0.0,0.0,0.0,0.0,0.0,0.0,0.0,0.0,0.0,0.0,0.0,0.0,0.0,0.0,0.0,0.0,0.0,0.0,0.0,0.0,0.0,0.0,0.0,0.0,0.0,0.0,0.0,0.0,0.0,0.0,0.0,0.0,0.0,0.0,0.0,0.0,0.0,0.0,0.0,0.0,0.0,0.0,0.0,0.0,0.0,0.0,0.0,0.0,0.0,0.0,0.0,0.0,0.0,0.0,0.0,0.0,0.0,0.0,0.0,0.0,0.0,0.0,0.0,0.0,0.0,0.0,0.0,0.0,0.0,0.0,0.0,0.0,0.0,0.0,0.0,0.0,0.0,0.0,0.0,0.0,0.0,0.0,0.0,0.0,0.0,0.0,0.0,0.0,0.0,0.0,0.0,0.0,0.0,0.0,0.0,0.0,0.0,0.0,0.0,0.0,0.0,0.0,0.0,0.0,0.0,0.0,0.0,0.0,0.0,0.0,0.0,0.0,0.0,0.0,0.0,0.0,0.0,0.0,0.0,0.0,0.0,0.0,0.0,0.0,0.0,0.0,0.0,0.0,0.0,0.0,0.0,0.0,0.0,0.0,0.0,0.0,0.0,0.0,0.0,0.0,0.0,0.0,0.0,0.0,0.0,0.0,0.0,0.0,0.0,0.0,0.0,0.0,0.0,0.0,0.0,0.0,0.0,0.0,0.0,0.0,0.0,0.0,0.0,0.0,0.0,0.0,1.0,1.0,1.0,0.0,0.0,0.0,0.0,0.0,0.0,0.0,0.0,0.0,0.0,0.0,0.0,0.0,0.0,0.0,0.0,0.0,0.0,0.0,0.42,0.0,0.0,0.0,0.0,0.0,0.0,0.0,0.0,0.0,0.0,0.0,0.0,0.0,0.0,0.0,0.0,0.0,0.0,0.0,0.0,0.0,0.0,0.0,0.0,0.0,0.0,0.0,0.0,0.0,0.0,0.0,0.0,0.0,0.0,0.0,0.0,0.0,0.0,0.0,0.0,1.0,1.0,1.0,0.64,1.0,1.0,1.0,0.0,0.0,0.0,0.0,0.0,0.0,0.0,0.0,0.0],[0.0,0.0,0.0,0.0,0.0,0.0,0.0,0.0,0.0,0.0,0.0,0.0,0.0,0.0,0.0,0.0,0.0,0.0,0.0,0.0,0.0,0.0,0.0,0.0,0.0,0.0,0.0,0.0,0.0,0.0,0.0,0.0,0.0,0.0,0.0,0.0,0.0,0.0,0.0,0.0,0.0,0.0,0.0,0.0,0.0,0.0,0.0,0.0,0.0,0.0,0.0,0.0,0.0,0.0,0.0,0.0,0.0,0.0,0.0,0.0,0.0,0.0,0.0,0.0,0.0,0.0,0.0,0.0,0.0,0.0,0.0,0.0,0.0,0.0,0.0,0.0,0.0,0.0,0.0,0.0,0.0,0.0,0.0,0.0,0.0,0.0,0.0,0.0,0.0,0.0,0.0,0.0,0.0,0.0,0.0,0.0,0.0,0.0,0.0,0.0,0.0,0.0,0.0,0.0,0.0,0.0,0.0,0.0,0.0,0.0,0.0,0.0,0.0,0.0,0.0,0.0,0.0,0.0,0.0,0.0,0.0,0.0,0.0,0.0,0.0,0.0,0.0,0.0,0.0,0.0,0.0,0.0,0.0,0.0,0.0,0.0,0.0,0.0,0.0,0.0,0.0,0.0,0.0,0.0,0.0,0.0,0.0,0.0,0.0,0.0,0.01,0.01,0.01,0.01,0.34,0.0,0.0,0.0,0.0,0.0,0.0,0.0,0.0,0.0,0.0,0.0,0.0,0.0,0.0,0.0,0.0,0.0,0.0,0.0,0.0,0.0,0.0,0.0,0.0,0.0,0.0,0.0,0.0,0.0,0.0,0.0,0.0,0.0,0.0,0.0,0.0,0.0,0.0,0.0,0.0,0.0,0.0,0.0,0.0,0.0,0.0,0.0,0.0,0.0,0.0,0.0,0.0,0.0,0.0,0.0,0.0,0.0,0.0,0.0,0.0,0.0,0.0,0.0,0.0,0.0,0.0,0.0,0.0,0.0,0.0,0.0,0.0,0.0,0.0,0.0,0.0,0.0,0.0,0.0,0.0,0.0,0.0,0.0,0.0,0.0,0.0,0.0,0.0,0.0,0.0,0.0,0.0,0.0,0.0,0.0,0.0,0.0,0.0,0.0,0.0,0.0,0.0,0.0,0.0,0.0,0.0,0.0,0.0,0.0,0.0,0.0,0.0,0.0,0.0,0.0,0.0,0.0,0.0,0.0,0.0,0.0,0.0,0.0,0.0,0.0,0.0,0.0,0.0,0.0,0.0,0.0,0.0,0.0,0.0,0.0,0.0,0.0,0.0,0.0,0.0,0.0,0.0,0.07,0.15,0.01,0.0,0.0,0.0,0.0,0.0,0.0,0.0,0.0,0.0,0.0,0.0,0.0,0.0,1.0,1.0,1.0,1.0,0.05,1.0,0.0,0.0,0.0,0.0,0.0,0.0,0.0,0.0,0.0,0.0],[0.0,0.0,0.0,0.0,0.0,0.0,0.0,0.0,0.0,0.0,0.0,0.0,0.0,0.0,0.0,0.0,0.0,0.0,0.0,0.0,0.0,0.0,0.0,0.0,0.0,0.0,0.0,0.0,0.0,0.0,0.0,0.0,0.0,0.0,0.0,0.0,0.0,0.0,0.0,0.0,0.0,0.0,0.0,0.0,0.0,0.0,0.0,0.0,0.0,0.0,0.0,0.0,0.0,0.0,0.0,0.0,0.0,0.0,0.0,0.0,0.0,0.0,0.0,0.0,0.0,0.0,0.0,0.0,0.0,0.0,0.0,0.0,0.0,0.0,0.0,0.0,0.0,0.0,0.0,0.0,0.0,0.0,0.0,0.0,0.0,0.0,0.0,0.0,0.0,0.0,0.0,0.0,0.0,0.0,0.0,0.0,0.0,0.0,0.0,0.0,0.0,0.0,0.0,0.0,0.0,0.0,0.0,0.0,0.0,0.0,0.0,0.0,0.0,0.0,0.0,0.0,0.0,0.0,0.0,0.0,0.0,0.0,0.0,0.0,0.0,0.0,0.0,0.0,0.0,0.0,0.0,0.0,0.0,0.0,0.0,0.0,0.0,0.0,0.0,0.0,0.0,0.0,0.0,0.0,0.0,0.0,0.0,0.0,0.0,0.0,0.0,0.0,0.0,0.01,0.18,0.0,0.0,0.0,0.0,0.0,0.0,0.0,0.0,0.0,0.0,0.0,0.0,0.0,0.0,0.0,0.0,0.0,0.0,0.0,0.0,0.0,0.0,0.0,0.0,0.0,0.0,0.0,0.0,0.0,0.0,0.0,0.0,0.0,0.0,0.0,0.0,0.0,0.0,0.0,0.0,0.0,0.0,0.0,0.0,0.0,0.0,0.0,0.0,0.0,0.0,0.0,0.0,0.0,0.0,0.0,0.0,0.0,0.0,0.0,0.0,0.0,0.0,0.0,0.0,0.0,0.0,0.0,0.0,0.0,0.0,0.0,0.0,0.0,0.0,0.0,0.0,0.0,0.0,0.0,0.0,0.0,0.0,0.0,0.0,0.0,0.0,0.0,0.0,0.0,0.0,0.0,0.0,0.0,0.0,0.0,0.0,0.0,0.0,0.0,0.0,0.0,0.0,0.0,0.0,0.0,0.0,0.0,0.0,0.0,0.0,0.0,0.0,0.0,0.0,0.0,0.0,0.0,0.0,0.0,0.0,0.0,0.0,0.0,0.0,0.0,0.0,0.0,0.0,0.0,0.0,0.0,0.0,0.0,0.0,0.0,0.0,0.0,0.0,0.0,0.0,0.0,1.0,1.0,1.0,0.01,0.07,0.14,0.0,0.0,0.0,0.0,0.0,0.0,0.0,0.0,0.0,0.98,1.0,1.0,0.64,1.0,1.0,1.0,0.23,0.0,0.0,0.0,0.0,0.0,0.0,0.0,0.0,0.0,0.0],[0.0,0.0,0.0,0.0,0.0,0.0,0.0,0.0,0.0,0.0,0.0,0.0,0.0,0.0,0.0,0.0,0.0,0.0,0.0,0.0,0.0,0.0,0.0,0.0,0.0,0.0,0.0,0.0,0.0,0.0,0.0,0.0,0.0,0.0,0.0,0.0,0.0,0.0,0.0,0.0,0.0,0.0,0.0,0.0,0.0,0.0,0.0,0.0,0.0,0.0,0.0,0.0,0.0,0.0,0.0,0.0,0.0,0.0,0.0,0.0,0.0,0.0,0.0,0.0,0.0,0.0,0.0,0.0,0.0,0.0,0.0,0.0,0.0,0.0,0.0,0.0,0.0,0.0,0.0,0.0,0.0,0.0,0.0,0.0,0.0,0.0,0.0,0.0,0.0,0.0,0.0,0.0,0.0,0.0,0.0,0.0,0.0,0.0,0.0,0.0,0.0,0.0,0.0,0.0,0.0,0.0,0.0,0.0,0.0,0.0,0.0,0.0,0.0,0.0,0.0,0.0,0.0,0.0,0.0,0.0,0.0,0.0,0.0,0.0,0.0,0.0,0.0,0.0,0.0,0.0,0.0,0.0,0.0,0.0,0.0,0.0,0.0,0.0,0.0,0.0,0.0,0.0,0.0,0.0,0.0,0.0,0.0,0.0,0.0,0.0,0.0,0.0,0.0,0.0,0.0,0.0,0.0,0.0,0.0,0.0,0.0,0.0,0.0,0.0,0.0,0.0,0.0,0.0,0.0,0.0,0.0,0.0,0.0,0.0,0.0,0.0,0.0,0.0,0.0,0.0,0.0,0.0,0.0,0.0,0.0,0.0,0.0,0.0,0.0,0.0,0.0,0.0,0.0,0.0,0.0,0.0,0.0,0.0,0.0,0.0,0.0,0.0,0.0,0.0,0.0,0.0,0.0,0.0,0.0,0.0,0.0,0.0,0.0,0.0,0.0,0.0,0.0,0.0,0.0,0.0,0.0,0.0,0.0,0.0,0.0,0.0,0.0,0.0,0.0,0.0,0.0,0.0,0.0,1.0,0.0,1.0,0.0,0.0,0.0,0.0,0.0,0.0,0.0,0.0,0.0,0.0,0.0,0.0,0.0,0.0,0.0,0.0,0.0,0.0,0.0,0.0,0.0,0.0,0.0,0.0,0.0,0.0,0.0,0.0,0.0,0.0,0.0,0.0,0.0,0.0,0.0,0.0,0.0,0.0,0.0,0.0,0.0,0.0,0.0,0.0,0.0,0.0,0.0,0.0,0.0,0.0,0.0,0.0,0.0,0.0,0.0,0.0,0.0,0.0,1.0,1.0,1.0,1.0,0.96,0.0,0.0,0.0,0.0,0.0,0.0,0.26,0.0,0.0,0.0,0.0,0.0,0.0,1.0,1.0,1.0,0.05,1.0,1.0,1.0,0.13,0.0,0.0,0.0,0.0,0.0,0.0,0.0,0.0,0.0],[0.0,0.0,0.0,0.0,0.0,0.0,0.0,0.0,0.0,0.0,0.0,0.0,0.0,0.0,0.0,0.0,0.0,0.0,0.0,0.0,0.0,0.0,0.0,0.0,0.0,0.0,0.0,0.0,0.0,0.0,0.0,0.0,0.0,0.0,0.0,0.0,0.0,0.0,0.0,0.0,0.0,0.0,0.0,0.0,0.0,0.0,0.0,0.0,0.0,0.0,0.0,0.0,0.0,0.0,0.0,0.0,0.0,0.0,0.0,0.0,0.0,0.0,0.0,0.0,0.0,0.0,0.0,0.0,0.0,0.0,0.0,0.0,0.0,0.0,0.0,0.0,0.0,0.0,0.0,0.0,0.0,0.0,0.0,0.0,0.0,0.0,0.0,0.0,0.0,0.0,0.0,0.0,0.0,0.0,0.0,0.0,0.0,0.0,0.0,0.0,0.0,0.0,0.0,0.0,0.0,0.0,0.0,0.0,0.0,0.0,0.0,0.0,0.0,0.0,0.0,0.0,0.0,0.0,0.0,0.0,0.0,0.0,0.0,0.0,0.0,0.0,0.0,0.0,0.0,0.0,0.0,0.0,0.0,0.0,0.0,0.0,0.0,0.0,0.0,0.0,0.0,0.0,0.0,0.0,0.0,0.0,0.0,0.0,0.0,0.0,0.0,0.0,0.01,0.02,0.01,0.0,0.02,0.29,0.0,0.0,0.0,0.0,0.0,0.0,0.0,0.0,0.0,0.0,0.0,0.0,0.0,0.0,0.0,0.0,0.0,0.0,0.0,0.0,0.0,0.0,0.0,0.0,0.0,0.0,0.0,0.0,0.0,0.0,0.0,0.0,0.0,0.0,0.0,0.0,0.0,0.0,0.0,0.0,0.0,0.0,0.0,0.0,0.0,0.0,0.0,0.0,0.0,0.0,0.0,0.0,0.0,0.0,0.0,0.0,0.0,0.0,0.0,0.0,0.0,0.0,0.0,0.0,0.0,0.0,0.0,0.0,0.0,0.0,0.0,0.0,0.0,0.0,0.0,0.0,0.0,0.0,0.0,0.0,0.0,0.0,0.0,0.0,0.0,0.0,0.0,0.0,0.0,0.0,0.0,0.0,0.0,0.0,0.0,0.0,0.0,0.0,0.0,0.0,0.0,0.0,0.0,0.0,0.0,0.0,0.0,0.0,0.0,0.0,0.0,0.0,0.0,0.0,0.99,0.0,0.0,0.0,0.0,0.0,0.0,0.0,0.0,0.0,0.0,0.0,0.0,0.0,0.0,0.0,0.0,0.0,0.0,0.0,0.0,0.0,1.0,1.0,0.0,1.0,0.0,0.0,0.0,0.0,0.0,0.0,0.0,0.0,0.0,0.0,0.0,0.0,0.0,0.0,0.0,0.0,1.0,1.0,0.23,1.0,1.0,1.0,1.0,0.0,0.0,0.0,0.0,0.0,0.0,0.0,0.0],[0.0,0.0,0.0,0.0,0.0,0.0,0.0,0.0,0.0,0.0,0.0,0.0,0.0,0.0,0.0,0.0,0.0,0.0,0.0,0.0,0.0,0.0,0.0,0.0,0.0,0.0,0.0,0.0,0.0,0.0,0.0,0.0,0.0,0.0,0.0,0.0,0.0,0.0,0.0,0.0,0.0,0.0,0.0,0.0,0.0,0.0,0.0,0.0,0.0,0.0,0.0,0.0,0.0,0.0,0.0,0.0,0.0,0.0,0.0,0.0,0.0,0.0,0.0,0.0,0.0,0.0,0.0,0.0,0.0,0.0,0.0,0.0,0.0,0.0,0.0,0.0,0.0,0.0,0.0,0.0,0.0,0.0,0.0,0.0,0.0,0.0,0.0,0.0,0.0,0.0,0.0,0.0,0.0,0.0,0.0,0.0,0.0,0.0,0.0,0.0,0.0,0.0,0.0,0.0,0.0,0.0,0.0,0.0,0.0,0.0,0.0,0.0,0.0,0.0,0.0,0.0,0.0,0.0,0.0,0.0,0.0,0.0,0.0,0.0,0.0,0.0,0.0,0.0,0.0,0.0,0.0,0.0,0.0,0.0,0.0,0.0,0.0,0.0,0.0,0.0,0.0,0.0,0.0,0.0,0.0,0.0,0.0,0.0,0.0,0.0,0.0,0.0,0.0,0.0,0.0,0.0,0.0,0.0,0.0,0.0,0.0,0.0,0.0,0.0,0.0,0.0,0.0,0.0,0.0,0.0,0.0,0.0,0.0,0.0,0.0,0.0,0.0,0.0,0.0,0.0,0.0,0.0,0.0,0.0,0.0,0.0,0.0,0.0,0.0,0.0,0.0,0.0,0.0,0.0,0.0,0.0,0.0,0.0,0.0,0.0,0.0,0.0,0.0,0.0,0.0,0.0,0.0,0.0,0.0,0.0,0.0,0.0,0.0,0.0,0.0,0.0,0.0,0.0,0.0,0.0,0.0,0.0,0.0,0.0,0.0,0.0,0.0,0.0,0.0,0.0,0.0,0.0,0.0,0.0,0.0,1.0,0.0,0.0,0.0,0.0,0.0,0.0,0.0,0.0,0.0,0.0,0.0,0.0,0.0,0.0,0.0,1.0,0.0,0.0,0.0,0.0,0.0,0.0,0.0,0.0,0.0,0.0,0.0,0.0,0.0,0.0,0.0,0.0,0.0,1.0,0.22,1.0,1.0,0.95,0.0,0.0,0.0,0.0,0.0,0.0,0.0,0.0,0.0,0.0,0.0,0.0,0.0,0.0,0.0,0.0,0.0,0.0,1.0,1.0,1.0,0.0,0.0,0.0,0.0,0.0,0.0,0.0,0.0,0.0,0.0,0.0,0.0,0.0,0.0,0.0,0.0,0.0,0.0,0.0,1.0,0.0,0.0,0.13,1.0,1.0,1.0,1.0,1.0,0.0,0.0,0.0,0.0,0.0,0.0],[0.0,0.0,0.0,0.0,0.0,0.0,0.0,0.0,0.0,0.0,0.0,0.0,0.0,0.0,0.0,0.0,0.0,0.0,0.0,0.0,0.0,0.0,0.0,0.0,0.0,0.0,0.0,0.0,0.0,0.0,0.0,0.0,0.0,0.0,0.0,0.0,0.0,0.0,0.0,0.0,0.0,0.0,0.0,0.0,0.0,0.0,0.0,0.0,0.0,0.0,0.0,0.0,0.0,0.0,0.0,0.0,0.0,0.0,0.0,0.0,0.0,0.0,0.0,0.0,0.0,0.0,0.0,0.0,0.0,0.0,0.0,0.0,0.0,0.0,0.0,0.0,0.0,0.0,0.0,0.0,0.0,0.0,0.0,0.0,0.0,0.0,0.0,0.0,0.0,0.0,0.0,0.0,0.0,0.0,0.0,0.0,0.0,0.0,0.0,0.0,0.0,0.0,0.0,0.0,0.0,0.0,0.0,0.0,0.0,0.0,0.0,0.0,0.0,0.0,0.0,0.0,0.0,0.0,0.0,0.0,0.0,0.0,0.0,0.0,0.0,0.0,0.0,0.0,0.0,0.0,0.0,0.0,0.0,0.0,0.0,0.0,0.0,0.0,0.0,0.0,0.0,0.0,0.0,0.0,0.0,0.0,0.0,0.0,0.0,0.0,0.0,0.0,0.0,0.0,0.0,0.0,0.02,0.99,0.0,0.0,0.0,0.0,0.0,0.0,0.0,0.0,0.0,0.0,0.0,0.0,0.0,0.0,0.0,0.0,0.0,0.0,0.0,0.0,0.0,0.0,0.0,0.0,0.0,0.0,0.0,0.0,0.0,0.0,0.0,0.0,0.0,0.0,0.0,0.0,0.0,0.0,0.0,0.0,0.0,1.0,0.0,1.0,0.0,0.0,0.0,0.0,1.0,0.0,0.0,0.0,0.0,0.0,0.0,0.0,0.0,0.0,0.0,0.0,0.0,0.0,0.0,0.0,0.0,0.0,0.0,0.0,0.0,0.0,0.0,0.0,0.0,0.0,1.0,0.0,0.0,0.0,0.0,0.0,0.0,0.0,0.0,0.0,0.0,0.0,0.0,0.0,0.0,0.0,0.0,0.0,0.0,0.0,0.0,0.0,0.0,0.0,0.0,0.0,0.0,0.0,0.0,0.0,0.0,0.0,0.0,0.0,0.0,0.0,0.0,0.0,0.0,0.0,0.0,0.99,0.0,0.0,0.0,0.0,0.0,0.0,0.0,0.0,0.0,0.0,0.0,0.0,0.0,0.0,0.0,0.0,0.0,0.0,0.0,1.0,1.0,1.0,0.0,0.0,0.0,0.0,0.0,0.0,0.0,0.0,0.0,0.0,0.0,0.0,0.0,0.0,0.0,0.0,0.0,0.0,0.0,0.0,0.0,0.0,1.0,1.0,1.0,1.0,0.0,0.0,0.0,0.0,0.0,0.0,0.0],[0.0,0.0,0.0,0.0,0.0,0.0,0.0,0.0,0.0,0.0,0.0,0.0,0.0,0.0,0.0,0.0,0.0,0.0,0.0,0.0,0.0,0.0,0.0,0.0,0.0,0.0,0.0,0.0,0.0,0.0,0.0,0.0,0.0,0.0,0.0,0.0,0.0,0.0,0.0,0.0,0.0,0.0,0.0,0.0,0.0,0.0,0.0,0.0,0.0,0.0,0.0,0.0,0.0,0.0,0.0,0.0,0.0,0.0,0.0,0.0,0.0,0.0,0.0,0.0,0.0,0.0,0.0,0.0,0.0,0.0,0.0,0.0,0.0,0.0,0.0,0.0,0.0,0.0,0.0,0.0,0.0,0.0,0.0,0.0,0.0,0.0,0.0,0.0,0.0,0.0,0.0,0.0,0.0,0.0,0.0,0.0,0.0,0.0,0.0,0.0,0.0,0.0,0.0,0.0,0.0,0.0,0.0,0.0,0.0,0.0,0.0,0.0,0.0,0.0,0.0,0.0,0.0,0.0,0.0,0.0,0.0,0.0,0.0,0.0,0.0,0.0,0.0,0.0,0.0,0.0,0.0,0.0,0.0,0.0,0.0,0.0,0.0,0.0,0.0,0.0,0.0,0.0,0.0,0.0,0.0,0.0,0.0,0.0,0.0,0.0,0.0,0.0,0.0,0.0,0.0,0.0,0.0,0.0,0.0,0.0,0.0,0.0,0.0,0.0,1.0,0.0,0.95,0.0,0.0,0.0,0.0,0.0,0.0,0.0,0.0,0.0,0.0,0.0,0.0,0.0,0.0,0.0,0.0,0.0,0.0,0.0,0.0,0.0,0.0,0.0,0.0,0.0,0.0,0.0,0.0,0.0,0.0,0.0,0.0,1.0,0.0,1.0,0.0,0.01,0.0,0.0,1.0,0.0,0.0,0.0,0.0,0.0,0.0,0.0,0.0,0.0,0.0,0.0,0.0,0.0,0.0,0.0,0.0,0.0,0.0,0.0,0.0,0.0,0.0,0.0,0.0,0.0,0.0,0.0,0.0,0.0,0.0,0.0,0.0,0.0,0.0,0.0,0.0,0.0,0.0,0.0,0.0,0.0,0.0,0.0,0.0,0.0,0.0,0.0,0.0,0.0,0.0,0.0,0.0,0.0,0.0,0.0,0.0,0.0,0.0,0.0,0.0,0.0,0.0,0.0,0.0,0.41,0.0,0.99,0.0,0.0,0.0,0.0,0.0,0.0,0.0,0.0,0.0,0.0,0.0,0.0,0.0,0.0,0.0,0.0,0.0,0.0,0.21,1.0,0.76,0.0,0.0,0.0,0.0,0.0,0.0,0.0,0.0,0.0,0.0,0.0,0.0,0.0,0.0,0.0,0.0,0.0,0.0,0.0,0.0,0.0,0.0,0.0,0.0,1.0,1.0,1.0,1.0,1.0,0.0,0.0,0.0,0.0,0.0],[0.0,0.0,0.0,0.0,0.0,0.0,0.0,0.0,0.0,0.0,0.0,0.0,0.0,0.0,0.0,0.0,0.0,0.0,0.0,0.0,0.0,0.0,0.0,0.0,0.0,0.0,0.0,0.0,0.0,0.0,0.0,0.0,0.0,0.0,0.0,0.0,0.0,0.0,0.0,0.0,0.0,0.0,0.0,0.0,0.0,0.0,0.0,0.0,0.0,0.0,0.0,0.0,0.0,0.0,0.0,0.0,0.0,0.0,0.0,0.0,0.0,0.0,0.0,0.0,0.0,0.0,0.0,0.0,0.0,0.0,0.0,0.0,0.0,0.0,0.0,0.0,0.0,0.0,0.0,0.0,0.0,0.0,0.0,0.0,0.0,0.0,0.0,0.0,0.0,0.0,0.0,0.0,0.0,0.0,0.0,0.0,0.0,0.0,0.0,0.0,0.0,0.0,0.0,0.0,0.0,0.0,0.0,0.0,0.0,0.0,0.0,0.0,0.0,0.0,0.0,0.0,0.0,0.0,0.0,0.0,0.0,0.0,0.0,0.0,0.0,0.0,0.0,0.0,0.0,0.0,0.0,0.0,0.0,0.0,0.0,0.0,0.0,0.0,0.0,0.0,0.0,0.0,0.0,0.0,0.0,0.0,0.0,0.0,0.0,0.0,0.0,0.0,0.0,0.0,0.0,0.0,0.0,0.0,0.0,0.0,0.0,0.0,0.0,0.0,0.0,0.0,1.0,1.0,1.0,0.0,0.0,0.0,0.0,0.0,0.0,0.0,0.0,0.0,0.0,0.0,0.0,0.0,0.0,0.0,0.0,0.0,0.0,0.0,0.0,0.0,0.0,0.0,0.0,0.0,0.0,0.0,0.0,0.0,0.0,0.43,0.0,0.0,0.0,0.0,0.0,0.0,0.0,0.0,0.0,0.0,0.0,0.0,0.0,0.0,0.0,0.0,0.0,0.0,0.0,0.0,0.0,0.0,0.0,0.0,0.0,0.0,0.0,0.0,0.0,0.0,0.0,0.0,0.0,0.0,0.0,0.0,0.0,0.0,0.0,0.0,0.0,0.0,0.0,0.0,0.0,0.0,0.0,0.0,0.0,0.0,0.0,0.0,0.0,0.0,0.0,0.0,0.0,0.0,0.0,0.0,0.0,0.0,0.0,0.0,0.0,0.0,0.0,0.0,0.0,0.63,0.0,1.0,0.0,0.0,0.0,0.0,0.0,0.0,1.0,0.0,0.0,0.0,0.0,1.0,0.0,0.0,0.0,0.0,0.0,0.0,1.0,1.0,1.0,1.0,0.0,0.0,0.0,0.0,0.0,0.0,0.0,0.0,0.0,0.0,0.0,0.0,0.0,0.0,0.0,0.0,0.0,0.0,0.0,0.0,0.0,0.0,0.0,0.0,0.0,1.0,0.0,1.0,1.0,1.0,0.0,0.0,0.0,0.0,0.0],[0.0,0.0,0.0,0.0,0.0,0.0,0.0,0.0,0.0,0.0,0.0,0.0,0.0,0.0,0.0,0.0,0.0,0.0,0.0,0.0,0.0,0.0,0.0,0.0,0.0,0.0,0.0,0.0,0.0,0.0,0.0,0.0,0.0,0.0,0.0,0.0,0.0,0.0,0.0,0.0,0.0,0.0,0.0,0.0,0.0,0.0,0.0,0.0,0.0,0.0,0.0,0.0,0.0,0.0,0.0,0.0,0.0,0.0,0.0,0.0,0.0,0.0,0.0,0.0,0.0,0.0,0.0,0.0,0.0,0.0,0.0,0.0,0.0,0.0,0.0,0.0,0.0,0.0,0.0,0.0,0.0,0.0,0.0,0.0,0.0,0.0,0.0,0.0,0.0,0.0,0.0,0.0,0.0,0.0,0.0,0.0,0.0,0.0,0.0,0.0,0.0,0.0,0.0,0.0,0.0,0.0,0.0,0.0,0.0,0.0,0.0,0.0,0.0,0.0,0.0,0.0,0.0,0.0,0.0,0.0,0.0,0.0,0.0,0.0,0.0,0.0,0.0,0.0,0.0,0.0,0.0,0.0,0.0,0.0,0.0,0.0,0.0,0.0,0.0,0.0,0.0,0.0,0.0,0.0,0.0,0.0,0.0,0.0,0.0,0.0,0.0,0.0,0.0,0.0,0.0,0.0,0.0,0.0,0.0,0.0,0.0,0.0,0.0,0.0,1.0,0.0,0.0,1.0,0.0,0.0,0.0,0.0,0.0,0.0,0.0,0.0,0.0,0.0,0.0,0.0,0.0,0.0,0.0,0.0,0.0,0.0,0.0,0.0,0.0,0.0,0.0,0.0,0.0,0.0,0.0,0.0,0.0,0.0,0.0,0.0,0.0,0.0,0.0,1.0,0.0,0.0,1.0,0.0,0.0,0.0,0.0,0.0,0.0,0.0,0.0,0.0,0.0,0.0,0.0,0.0,0.0,0.0,0.0,0.0,0.0,0.0,0.0,0.0,0.0,0.0,0.0,0.0,0.0,0.0,0.0,0.0,0.0,0.0,0.0,0.0,0.0,0.0,0.0,0.0,0.0,0.0,0.0,0.0,0.0,0.0,0.0,0.0,0.0,0.0,0.0,0.0,0.0,0.0,0.0,0.0,0.0,0.0,0.0,0.0,0.0,0.0,0.0,0.0,0.0,0.0,0.0,0.0,0.0,0.0,0.0,0.0,0.0,0.0,0.0,0.0,0.0,0.0,0.0,0.0,0.0,0.0,0.0,0.0,0.0,0.0,1.0,1.0,0.0,1.0,0.0,0.0,0.0,0.0,0.0,0.0,0.0,0.0,0.0,0.0,0.0,0.0,0.0,0.0,0.0,0.0,0.0,0.0,0.0,0.0,0.0,0.0,0.0,0.0,0.0,0.0,0.0,1.0,1.0,1.0,1.0,1.0,0.0,0.0,0.0],[0.0,0.0,0.0,0.0,0.0,0.0,0.0,0.0,0.0,0.0,0.0,0.0,0.0,0.0,0.0,0.0,0.0,0.0,0.0,0.0,0.0,0.0,0.0,0.0,0.0,0.0,0.0,0.0,0.0,0.0,0.0,0.0,0.0,0.0,0.0,0.0,0.0,0.0,0.0,0.0,0.0,0.0,0.0,0.0,0.0,0.0,0.0,0.0,0.0,0.0,0.0,0.0,0.0,0.0,0.0,0.0,0.0,0.0,0.0,0.0,0.0,0.0,0.0,0.0,0.0,0.0,0.0,0.0,0.0,0.0,0.0,0.0,0.0,0.0,0.0,0.0,0.0,0.0,0.0,0.0,0.0,0.0,0.0,0.0,0.0,0.0,0.0,0.0,0.0,0.0,0.0,0.0,0.0,0.0,0.0,0.0,0.0,0.0,0.0,0.0,0.0,0.0,0.0,0.0,0.0,0.0,0.0,0.0,0.0,0.0,0.0,0.0,0.0,0.0,0.0,0.0,0.0,0.0,0.0,0.0,0.0,0.0,0.0,0.0,0.0,0.0,0.0,0.0,0.0,0.0,0.0,0.0,0.0,0.0,0.0,0.0,0.0,0.0,0.0,0.0,0.0,0.0,0.0,0.0,0.0,0.0,0.0,0.0,0.0,0.0,0.0,0.0,0.0,0.0,0.0,0.0,0.0,0.0,0.0,0.0,0.0,0.0,0.0,0.0,0.0,0.0,0.0,1.0,0.02,0.0,0.0,0.0,0.0,0.0,0.0,0.0,0.0,0.0,0.0,0.0,0.0,0.0,0.0,0.0,0.0,0.0,0.0,0.0,0.0,0.0,0.0,0.0,0.0,0.0,0.0,0.0,0.0,0.0,0.0,0.0,0.0,0.0,0.0,0.0,0.0,0.0,0.0,0.0,0.0,0.0,0.0,0.0,0.0,0.0,0.0,0.0,0.0,0.0,0.0,0.0,0.0,0.0,0.0,0.0,0.0,0.0,0.0,0.0,0.0,0.0,0.0,0.0,0.0,0.0,0.0,0.0,0.0,0.0,0.0,0.0,0.0,0.0,0.0,0.0,0.0,0.0,0.0,0.0,0.0,0.0,0.0,0.0,0.0,0.0,0.0,0.0,0.0,0.0,0.0,0.0,0.0,0.0,0.0,0.0,0.0,0.0,0.0,0.0,0.0,0.0,0.0,0.0,0.0,0.0,0.0,0.0,0.0,0.0,0.0,0.0,0.0,0.0,0.0,0.0,0.0,0.0,0.0,0.0,1.0,1.0,1.0,1.0,0.0,0.0,0.0,0.0,0.0,0.0,0.0,0.0,0.0,0.0,0.0,0.0,0.0,0.0,0.0,0.0,0.0,0.0,0.0,0.0,0.0,0.0,0.0,0.0,0.0,0.0,0.0,0.0,0.0,0.0,0.0,1.0,1.0,1.0,1.0,0.0,0.0],[0.0,0.0,0.0,0.0,0.0,0.0,0.0,0.0,0.0,0.0,0.0,0.0,0.0,0.0,0.0,0.0,0.0,0.0,0.0,0.0,0.0,0.0,0.0,0.0,0.0,0.0,0.0,0.0,0.0,0.0,0.0,0.0,0.0,0.0,0.0,0.0,0.0,0.0,0.0,0.0,0.0,0.0,0.0,0.0,0.0,0.0,0.0,0.0,0.0,0.0,0.0,0.0,0.0,0.0,0.0,0.0,0.0,0.0,0.0,0.0,0.0,0.0,0.0,0.0,0.0,0.0,0.0,0.0,0.0,0.0,0.0,0.0,0.0,0.0,0.0,0.0,0.0,0.0,0.0,0.0,0.0,0.0,0.0,0.0,0.0,0.0,0.0,0.0,0.0,0.0,0.0,0.0,0.0,0.0,0.0,0.0,0.0,0.0,0.0,0.0,0.0,0.0,0.0,0.0,0.0,0.0,0.0,0.0,0.0,0.0,0.0,0.0,0.0,0.0,0.0,0.0,0.0,0.0,0.0,0.0,0.0,0.0,0.0,0.0,0.0,0.0,0.0,0.0,0.0,0.0,0.0,0.0,0.0,0.0,0.0,0.0,0.0,0.0,0.0,0.0,0.0,0.0,0.0,0.0,0.0,0.0,0.0,0.0,0.0,0.0,0.0,0.0,0.0,0.0,0.0,0.0,0.0,0.0,0.0,0.0,0.0,0.0,0.0,0.0,0.0,0.0,0.0,0.0,0.0,0.0,0.0,0.0,0.0,0.0,0.0,0.0,0.0,0.0,0.0,0.0,0.0,0.0,0.0,0.0,0.0,0.0,0.0,0.0,0.0,0.0,0.0,0.0,0.0,0.0,0.0,0.0,0.0,0.0,0.0,0.0,0.0,0.0,0.0,0.0,0.0,0.0,0.0,0.81,0.0,0.0,0.0,0.0,1.0,0.0,0.0,0.0,0.0,0.0,0.0,1.0,0.0,0.0,0.0,0.0,1.0,1.0,1.0,0.0,0.0,0.0,0.0,0.0,0.0,0.0,0.0,0.0,0.0,0.0,0.0,0.0,0.0,0.0,0.0,0.0,0.0,0.0,0.0,0.0,0.0,0.0,0.0,0.0,0.0,0.0,0.0,0.0,0.0,0.0,0.0,0.0,0.0,0.0,0.0,0.0,0.0,0.0,0.0,0.0,0.0,0.0,0.0,0.0,0.0,0.0,0.0,0.0,0.0,0.0,0.0,0.0,0.0,0.0,0.0,0.0,0.0,0.0,0.0,0.0,0.0,1.0,1.0,1.0,0.0,0.0,0.0,0.0,0.0,0.0,0.0,0.0,0.0,0.0,0.0,0.0,0.0,0.0,0.0,0.0,0.0,0.0,0.0,0.0,0.0,0.0,0.0,0.0,0.0,0.0,0.0,0.0,0.0,0.0,0.0,1.0,1.0,1.0,1.0,0.73,0.0],[0.0,0.0,0.0,0.0,0.0,0.0,0.0,0.0,0.0,0.0,0.0,0.0,0.0,0.0,0.0,0.0,0.0,0.0,0.0,0.0,0.0,0.0,0.0,0.0,0.0,0.0,0.0,0.0,0.0,0.0,0.0,0.0,0.0,0.0,0.0,0.0,0.0,0.0,0.0,0.0,0.0,0.0,0.0,0.0,0.0,0.0,0.0,0.0,0.0,0.0,0.0,0.0,0.0,0.0,0.0,0.0,0.0,0.0,0.0,0.0,0.0,0.0,0.0,0.0,0.0,0.0,0.0,0.0,0.0,0.0,0.0,0.0,0.0,0.0,0.0,0.0,0.0,0.0,0.0,0.0,0.0,0.0,0.0,0.0,0.0,0.0,0.0,0.0,0.0,0.0,0.0,0.0,0.0,0.0,0.0,0.0,0.0,0.0,0.0,0.0,0.0,0.0,0.0,0.0,0.0,0.0,0.0,0.0,0.0,0.0,0.0,0.0,0.0,0.0,0.0,0.0,0.0,0.0,0.0,0.0,0.0,0.0,0.0,0.0,0.0,0.0,0.0,0.0,0.0,0.0,0.0,0.0,0.0,0.0,0.0,0.0,0.0,0.0,0.0,0.0,0.0,0.0,0.0,0.0,0.0,0.0,0.0,0.0,0.0,0.0,0.0,0.0,0.0,0.0,0.0,0.0,0.0,0.0,0.0,0.0,0.0,0.0,0.0,0.0,0.0,0.0,0.0,0.0,0.0,0.0,0.0,0.0,0.0,0.0,0.0,0.0,0.0,0.0,0.0,0.0,0.0,0.0,0.0,0.0,0.0,0.0,0.0,0.0,0.0,0.0,0.0,0.0,0.0,0.0,0.0,0.0,0.0,0.0,0.0,0.0,0.0,0.0,0.0,0.99,0.0,0.0,0.0,1.0,0.0,0.0,0.0,0.0,0.0,0.0,0.0,0.0,0.0,0.0,0.0,0.0,0.0,0.0,0.0,0.0,1.0,1.0,0.0,0.0,0.0,0.0,0.0,0.0,0.0,0.0,0.0,0.0,0.0,0.0,0.0,0.0,0.0,0.0,0.0,0.0,0.0,0.0,0.0,0.0,0.0,0.0,0.0,0.0,0.0,0.0,0.0,0.0,0.0,0.0,0.0,0.0,0.0,0.0,0.0,0.0,0.0,0.0,0.0,0.0,0.0,0.0,0.0,0.0,0.0,0.0,0.0,0.0,0.0,0.0,0.0,0.0,0.0,0.0,0.0,0.0,0.0,0.0,0.0,0.0,0.0,0.26,0.0,0.0,0.0,0.0,0.0,0.0,0.0,0.0,0.0,0.0,0.0,0.0,0.0,0.0,0.0,0.0,0.0,0.0,0.0,0.0,0.0,0.0,0.0,0.0,0.0,0.0,0.0,0.0,0.0,0.0,0.0,0.0,0.0,0.0,1.0,1.0,1.0,1.0,1.0],[0.0,0.0,0.0,0.0,0.0,0.0,0.0,0.0,0.0,0.0,0.0,0.0,0.0,0.0,0.0,0.0,0.0,0.0,0.0,0.0,0.0,0.0,0.0,0.0,0.0,0.0,0.0,0.0,0.0,0.0,0.0,0.0,0.0,0.0,0.0,0.0,0.0,0.0,0.0,0.0,0.0,0.0,0.0,0.0,0.0,0.0,0.0,0.0,0.0,0.0,0.0,0.0,0.0,0.0,0.0,0.0,0.0,0.0,0.0,0.0,0.0,0.0,0.0,0.0,0.0,0.0,0.0,0.0,0.0,0.0,0.0,0.0,0.0,0.0,0.0,0.0,0.0,0.0,0.0,0.0,0.0,0.0,0.0,0.0,0.0,0.0,0.0,0.0,0.0,0.0,0.0,0.0,0.0,0.0,0.0,0.0,0.0,0.0,0.0,0.0,0.0,0.0,0.0,0.0,0.0,0.0,0.0,0.0,0.0,0.0,0.0,0.0,0.0,0.0,0.0,0.0,0.0,0.0,0.0,0.0,0.0,0.0,0.0,0.0,0.0,0.0,0.0,0.0,0.0,0.0,0.0,0.0,0.0,0.0,0.0,0.0,0.0,0.0,0.0,0.0,0.0,0.0,0.0,0.0,0.0,0.0,0.0,0.0,0.0,0.0,0.0,0.0,0.0,0.0,0.0,0.0,0.0,0.0,0.0,0.0,0.0,0.0,0.0,0.0,0.0,0.0,0.0,0.0,0.0,0.0,0.0,0.0,0.0,0.0,0.0,0.0,0.0,0.0,0.0,0.0,0.0,0.0,0.0,0.0,0.0,0.0,0.0,0.0,0.0,0.0,0.0,0.0,0.0,0.0,0.0,0.0,0.0,0.0,0.0,0.0,0.0,0.0,0.0,0.0,0.0,0.0,0.0,0.0,0.0,0.0,0.0,0.0,0.0,0.0,0.0,0.0,0.0,0.0,0.0,0.0,0.0,0.0,1.0,1.0,1.0,1.0,0.0,0.0,0.0,0.0,0.0,0.0,0.0,0.0,0.0,0.0,0.0,0.0,0.0,0.0,0.0,0.0,0.0,0.0,0.0,0.0,0.0,0.0,0.0,0.0,0.0,0.0,0.0,0.0,0.0,0.0,0.0,0.0,0.0,0.0,0.0,0.0,0.0,0.0,0.0,0.0,0.0,0.0,0.0,0.0,0.0,0.0,0.0,0.0,0.0,0.0,0.0,0.0,0.0,0.0,0.0,0.0,0.0,0.0,0.0,0.0,0.0,0.0,0.0,0.91,0.0,0.0,0.0,0.0,0.0,0.0,0.0,0.0,0.0,0.0,0.0,0.0,0.0,0.0,0.0,0.0,0.0,0.0,0.0,0.0,0.0,0.0,0.0,0.0,0.0,0.0,0.0,0.0,0.0,0.0,0.0,0.0,0.0,0.0,0.0,0.73,1.0,1.0,1.0],[0.0,0.0,0.0,0.0,0.0,0.0,0.0,0.0,0.0,0.0,0.0,0.0,0.0,0.0,0.0,0.0,0.0,0.0,0.0,0.0,0.0,0.0,0.0,0.0,0.0,0.0,0.0,0.0,0.0,0.0,0.0,0.0,0.0,0.0,0.0,0.0,0.0,0.0,0.0,0.0,0.0,0.0,0.0,0.0,0.0,0.0,0.0,0.0,0.0,0.0,0.0,0.0,0.0,0.0,0.0,0.0,0.0,0.0,0.0,0.0,0.0,0.0,0.0,0.0,0.0,0.0,0.0,0.0,0.0,0.0,0.0,0.0,0.0,0.0,0.0,0.0,0.0,0.0,0.0,0.0,0.0,0.0,0.0,0.0,0.0,0.0,0.0,0.0,0.0,0.0,0.0,0.0,0.0,0.0,0.0,0.0,0.0,0.0,0.0,0.0,0.0,0.0,0.0,0.0,0.0,0.0,0.0,0.0,0.0,0.0,0.0,0.0,0.0,0.0,0.0,0.0,0.0,0.0,0.0,0.0,0.0,0.0,0.0,0.0,0.0,0.0,0.0,0.0,0.0,0.0,0.0,0.0,0.0,0.0,0.0,0.0,0.0,0.0,0.0,0.0,0.0,0.0,0.0,0.0,0.0,0.0,0.0,0.0,0.0,0.0,0.0,0.0,0.0,0.0,0.0,0.0,0.0,0.0,0.0,0.0,0.0,0.0,0.0,0.0,0.0,0.0,0.0,0.0,0.0,0.0,0.0,0.0,0.0,0.0,0.0,0.0,0.0,0.0,0.0,0.0,0.0,0.0,0.0,0.0,0.0,0.0,0.0,0.0,0.0,0.0,0.0,0.0,0.0,0.0,0.0,0.0,0.0,0.0,0.0,0.0,0.0,0.0,0.0,0.0,0.0,0.0,0.0,0.0,0.0,0.0,0.0,0.0,0.0,0.0,0.0,0.0,0.0,0.0,0.0,0.0,0.0,0.0,0.03,1.0,1.0,0.99,0.92,0.0,0.0,0.0,0.0,0.0,0.0,0.0,0.0,0.0,0.0,0.0,0.0,0.0,0.0,0.0,0.0,0.0,0.0,0.0,0.0,0.0,0.0,0.0,0.0,0.0,0.0,0.0,0.0,0.0,0.0,0.0,0.0,0.0,0.0,0.0,0.0,0.0,0.0,0.0,0.0,0.0,0.0,0.0,0.0,0.0,0.0,0.0,0.0,0.0,0.0,0.0,0.0,0.0,0.0,0.0,0.0,0.0,0.0,0.0,0.0,0.0,0.0,0.0,0.0,0.0,0.0,0.0,0.0,0.0,0.0,0.0,0.0,0.0,0.0,0.0,0.0,0.0,0.0,0.0,0.0,0.0,0.0,0.0,0.0,0.0,0.0,0.0,0.0,0.0,0.0,0.0,0.0,0.0,0.0,0.0,0.0,0.0,0.0,0.0,1.0,1.0,1.0]],
  "pae": [[0.8,1.5,3.3,4.9,5.3,8.2,8.1,11.0,12.3,12.6,13.8,14.4,15.9,17.6,17.0,16.1,15.9,14.7,12.9,13.6,11.5,10.5,9.9,8.0,11.0,10.5,8.4,11.6,12.6,15.2,13.1,9.5,11.3,7.4,11.2,8.9,12.0,13.0,12.4,14.4,14.3,16.0,15.7,16.9,16.4,15.2,13.2,14.4,10.4,12.0,8.8,11.3,8.1,11.9,10.1,13.1,14.0,14.8,16.9,16.5,15.2,14.8,10.4,13.2,10.4,12.9,11.4,15.5,15.5,16.9,16.4,16.9,17.7,17.3,18.3,18.7,19.2,19.7,19.9,19.9,19.8,18.4,18.1,19.5,18.9,19.3,19.2,18.4,17.5,17.5,17.4,18.6,15.0,16.2,12.3,15.6,12.0,14.6,12.7,13.3,12.8,13.2,9.4,13.7,13.7,11.8,11.9,15.0,15.1,12.4,14.7,16.8,16.6,13.7,16.4,17.8,17.5,16.2,19.0,19.2,20.0,19.2,18.2,20.1,19.8,20.4,18.3,19.9,21.7,20.7,20.9,20.7,20.4,20.9,22.6,22.3,21.7,24.0,24.3,25.6,26.0,25.9,26.6,26.5,27.1,27.7,27.0,27.6,27.4,26.7,27.8,26.9,26.7,27.1,26.8,27.4,27.6,28.0,27.3,28.6,28.9,29.1,29.9,30.1,29.4,30.3,29.8,29.7,30.2,30.4,30.4,30.5,30.5,30.5,30.5,30.6,30.8,30.9,30.6,30.7,30.8,30.7,29.8,30.6,30.9,30.7,30.7,30.8,30.8,30.7,30.8,30.8,30.6,30.5,30.5,30.4,30.5,30.2,30.3,29.7,29.3,28.4,29.2,29.3,28.5,27.9,28.5,29.1,27.5,27.0,25.7,27.1,28.5,27.5,28.7,28.3,29.1,29.2,29.6,29.2,29.2,30.1,29.8,29.5,29.4,28.6,28.0,27.6,26.9,26.5,26.5,26.3,26.6,26.7,27.9,28.6,28.8,29.1,29.4,29.5,29.4,29.9,30.0,30.3,30.0,29.7,30.3,30.2,29.5,29.6,29.7,29.3,29.6,29.7,30.4,30.5,30.8,30.7,30.7,30.7,31.1,30.8,30.9,31.0,30.7,30.6,30.4,30.2,30.3,29.7,30.0,29.6,29.3,28.6,29.7,30.0,30.0,30.3,29.8,30.4,30.2,30.3,30.0,29.7,29.4,30.2,30.1,30.1,29.7,29.7,29.3,28.7,29.1,28.7,27.6,28.0,27.0,26.8,26.4,26.4,26.2,25.8,25.0,26.9,25.8,24.6,25.5,26.2,27.4,28.1,28.4,27.7,28.1,29.2,28.7,27.1,27.8,27.6,27.9,28.7,28.4,28.9,29.6,28.7,29.6,29.3,29.0,29.6,29.0],[1.5,0.8,1.2,2.1,3.5,5.6,6.8,9.6,9.9,11.1,12.5,11.8,12.9,14.6,14.6,13.1,14.0,12.4,11.6,11.1,8.5,8.2,6.5,3.9,6.3,5.7,4.9,8.6,8.8,11.2,10.2,6.7,9.3,3.9,8.1,6.4,8.0,9.8,8.0,10.0,9.2,10.7,8.9,11.5,12.4,9.8,11.1,10.0,8.6,9.9,6.5,8.5,6.5,10.4,9.5,10.3,11.1,11.8,13.3,12.0,11.4,10.6,8.3,10.9,7.8,10.0,8.8,12.2,12.1,12.1,12.2,12.3,14.1,13.5,14.5,15.2,16.0,16.4,16.1,15.6,15.7,13.7,12.9,14.6,14.1,15.1,14.8,14.4,12.9,13.9,12.7,13.2,11.9,12.1,9.5,10.7,9.2,10.2,9.9,9.4,9.3,9.3,6.7,9.4,8.8,8.7,8.4,10.6,10.4,8.4,11.6,12.1,12.6,11.3,13.3,14.7,13.8,13.2,15.4,15.0,15.4,15.5,14.1,16.2,14.6,14.1,14.7,16.3,16.0,17.2,17.5,15.9,16.9,15.8,18.0,19.4,19.8,22.6,21.7,24.0,24.6,25.0,25.6,25.5,26.1,26.4,25.6,26.2,25.7,24.5,26.0,24.7,23.0,24.3,24.7,24.3,25.9,25.9,24.8,27.4,27.0,28.0,28.6,29.6,28.5,29.2,28.8,28.6,29.1,29.5,29.5,29.6,30.0,30.1,30.1,30.2,30.3,30.2,29.9,30.1,30.4,30.3,29.6,30.2,30.4,30.3,30.1,30.2,30.4,30.3,30.2,30.2,30.2,29.7,29.9,30.0,29.7,29.7,29.3,28.6,28.0,26.8,28.0,27.8,27.4,26.3,26.3,26.9,25.9,25.3,23.9,25.7,27.0,25.4,26.7,27.0,27.5,28.2,28.4,27.6,27.9,29.4,28.8,28.4,28.0,27.6,25.9,25.3,24.8,23.8,23.8,23.4,25.2,25.8,25.4,27.1,26.7,27.2,28.3,28.0,27.8,28.8,29.2,29.8,29.3,28.4,29.3,29.7,28.2,28.4,28.2,27.9,28.3,28.9,29.6,29.7,30.1,29.9,30.1,30.1,30.6,30.5,30.5,30.5,30.1,29.7,29.6,29.6,29.4,28.5,28.9,28.5,27.7,26.5,28.5,29.3,29.2,29.3,28.9,29.4,29.3,29.6,29.2,28.5,27.9,29.5,28.9,29.2,28.7,28.6,27.5,26.9,26.7,27.0,25.2,26.9,25.8,24.0,23.5,22.4,23.3,22.6,22.1,23.8,22.0,23.4,23.0,23.7,25.7,26.9,26.9,25.7,26.6,26.6,26.7,25.2,25.2,25.4,25.7,27.0,26.7,27.0,28.2,28.0,28.8,27.5,28.0,28.8,28.1],[2.6,1.3,0.8,1.0,1.9,2.1,2.9,4.9,5.3,5.8,7.2,6.6,7.1,8.1,8.4,8.1,7.8,6.3,6.2,4.9,4.4,3.1,2.6,1.8,3.0,2.5,2.4,4.0,4.6,5.9,5.4,4.1,3.9,2.2,3.3,2.4,3.1,3.8,3.9,5.1,6.3,5.7,5.1,5.8,5.6,4.4,4.9,4.0,3.7,3.7,3.8,4.3,4.2,5.7,5.6,6.5,6.7,7.0,7.7,6.9,7.2,6.8,5.3,6.3,4.9,5.4,5.4,5.3,6.1,4.8,5.7,5.5,6.5,6.5,7.7,8.1,9.1,10.0,10.9,10.9,9.0,7.9,6.8,7.3,6.6,7.4,7.2,6.2,6.8,6.4,7.2,6.4,7.3,6.5,6.0,6.7,6.2,6.4,6.4,6.6,6.3,6.4,5.4,6.5,6.4,5.7,5.6,7.3,6.9,5.9,7.9,7.6,8.0,7.7,9.0,8.3,9.5,9.5,9.2,8.5,9.6,9.3,10.2,8.3,9.5,9.3,9.9,9.7,9.9,9.3,9.8,10.2,10.6,10.1,13.7,13.8,16.1,18.2,19.3,21.7,22.7,23.4,24.2,23.6,24.5,24.8,23.3,24.5,24.0,22.1,24.2,23.2,22.0,24.2,23.4,24.9,26.4,25.1,24.3,27.4,26.4,28.1,28.6,29.5,28.2,29.2,28.3,28.7,28.3,29.2,28.8,29.3,29.9,29.8,29.8,29.5,30.2,29.9,29.6,29.9,30.1,30.1,29.9,30.1,30.2,30.0,29.8,29.9,29.8,30.0,29.8,29.7,29.9,29.3,29.7,29.9,29.3,29.5,29.0,27.9,28.0,26.7,28.3,27.5,27.8,26.5,26.4,27.0,24.7,24.6,23.1,25.4,26.8,24.8,26.7,26.7,27.4,27.9,28.1,27.4,28.0,29.6,29.1,28.5,27.5,27.9,25.4,25.0,24.6,22.9,22.9,22.1,25.1,25.3,25.3,26.1,26.1,27.0,28.1,27.5,27.1,28.6,28.9,29.5,29.1,27.9,28.8,29.7,27.8,28.2,27.6,26.8,27.9,28.1,29.2,29.2,29.7,29.6,30.0,29.9,30.6,30.7,30.6,30.4,29.8,29.1,29.1,28.9,28.8,27.6,28.3,28.0,27.7,26.3,28.5,28.9,29.0,28.5,27.9,28.9,28.1,29.3,28.6,27.4,27.6,29.1,28.8,29.2,28.6,28.0,27.3,26.5,26.1,26.5,25.2,26.5,25.5,24.1,23.3,22.3,21.9,20.8,20.8,22.3,21.3,23.1,22.8,23.3,25.1,26.1,26.5,25.4,26.1,26.4,26.4,25.1,25.0,25.3,26.2,26.4,26.3,27.0,27.4,27.1,28.2,27.3,28.3,29.2,28.3],[3.3,1.9,1.1,0.8,1.0,1.4,1.6,2.2,2.6,2.9,3.7,3.6,4.2,4.7,4.7,4.3,4.3,3.8,3.0,2.8,2.1,1.9,1.6,1.4,2.3,2.1,2.2,3.2,3.5,4.0,3.9,3.1,2.9,1.9,2.3,1.8,2.5,2.7,3.2,4.0,5.2,4.6,4.1,4.7,4.2,3.4,3.3,3.1,2.6,2.7,2.4,3.2,3.1,3.8,4.2,4.8,5.2,5.9,5.9,5.4,5.4,4.7,3.8,4.0,3.4,3.6,3.4,3.5,3.6,3.8,4.0,4.2,4.9,5.2,5.6,6.4,7.0,8.4,9.5,9.4,7.3,6.8,5.7,5.8,5.4,5.2,5.0,4.8,4.8,4.6,4.1,4.1,4.4,4.0,4.2,4.3,4.5,4.8,4.7,5.0,4.7,4.7,4.1,4.4,4.4,4.0,4.1,4.6,4.5,4.0,4.5,4.7,4.7,4.3,5.1,4.8,4.9,5.0,5.5,5.5,5.5,5.3,5.7,5.5,5.2,5.4,5.8,6.3,5.7,6.1,6.1,6.6,7.4,7.5,11.2,11.7,14.5,16.5,17.5,19.9,21.5,22.2,23.5,23.1,24.5,24.9,23.4,25.0,23.9,22.2,24.1,22.6,21.0,24.1,23.4,24.1,25.6,25.4,23.6,27.1,26.5,27.7,28.4,29.2,27.9,28.7,28.0,27.7,27.7,28.6,29.0,28.6,29.4,29.2,29.2,29.0,29.7,29.5,29.1,29.2,29.8,29.6,29.5,29.9,29.9,29.7,29.6,29.5,29.8,29.6,29.3,29.4,29.2,29.1,29.5,29.3,28.9,29.0,28.9,27.4,27.3,26.5,27.7,27.6,27.4,25.7,25.6,25.9,24.6,24.2,22.1,24.4,26.2,24.0,25.3,25.7,26.2,27.0,27.0,26.7,26.9,28.6,28.1,27.7,26.7,26.8,24.0,24.2,23.7,21.7,22.0,22.2,24.7,24.1,24.0,25.4,25.1,25.6,27.4,26.7,26.7,27.7,28.4,29.0,28.5,27.0,28.2,29.2,26.8,27.5,26.7,26.4,26.9,27.8,28.7,29.0,29.3,29.1,29.2,29.2,30.4,30.4,30.5,30.2,29.5,29.1,28.5,28.5,28.6,27.3,27.3,27.5,26.6,25.7,28.0,28.3,28.3,27.8,27.5,28.6,28.4,28.9,27.8,27.0,26.2,28.3,28.2,28.1,27.3,27.1,25.8,25.4,25.3,25.8,24.0,25.4,24.5,23.0,22.0,21.9,22.1,20.6,19.8,21.5,19.8,21.2,21.2,22.6,24.0,25.8,25.4,24.3,25.3,24.8,24.8,23.7,23.7,24.2,24.8,25.8,25.8,26.2,26.9,26.6,27.0,26.2,27.1,28.3,27.8],[3.7,2.3,1.5,0.9,0.8,0.9,1.2,1.6,2.0,2.2,3.0,2.6,3.3,3.8,3.8,3.2,3.3,2.9,2.1,2.0,1.5,1.4,1.4,1.4,2.1,2.1,2.1,2.9,3.1,3.7,3.4,2.8,2.7,1.8,2.3,1.6,2.2,2.2,2.6,3.4,5.2,4.6,3.8,4.4,3.8,2.8,2.6,2.7,2.0,2.5,2.3,2.8,2.9,3.8,3.8,4.6,4.9,5.7,5.8,5.2,5.2,4.6,4.0,4.1,3.2,3.5,2.9,3.2,3.0,3.1,3.2,3.8,3.9,4.6,5.5,5.7,6.9,8.1,9.3,9.4,7.1,6.5,5.5,5.5,4.7,4.9,4.4,4.2,3.8,4.1,3.6,4.1,3.8,4.2,4.0,4.4,4.3,4.6,4.7,4.9,4.7,4.6,4.0,4.4,4.4,4.1,3.8,4.5,4.5,3.7,4.1,4.5,4.3,3.8,4.6,4.8,4.1,4.3,5.0,5.1,5.5,4.6,4.8,5.3,5.2,4.2,4.3,5.9,5.6,6.0,6.4,6.3,6.7,7.4,10.3,11.5,14.2,16.6,17.0,19.5,21.1,21.9,23.2,22.9,24.1,24.1,22.9,23.9,23.2,21.7,23.6,21.9,20.3,23.5,23.3,24.6,26.2,25.7,24.1,27.5,27.0,27.9,28.5,29.2,27.8,28.7,27.7,28.0,27.7,28.5,28.5,28.7,29.4,29.1,29.4,29.5,29.8,29.7,29.3,29.2,29.8,29.6,29.7,29.9,29.9,29.7,29.4,29.2,29.7,29.3,29.1,29.0,29.4,28.9,29.4,29.5,29.0,28.8,28.8,27.3,28.0,26.4,27.9,27.3,27.7,26.3,25.8,26.4,24.6,24.6,22.5,25.0,26.5,24.0,25.8,25.5,26.6,27.1,27.2,26.8,27.1,29.1,28.6,28.0,27.1,27.0,24.5,24.7,24.0,22.2,22.7,21.3,24.4,25.0,24.3,25.3,25.4,26.1,27.3,27.0,26.2,27.8,28.4,29.1,28.6,27.0,28.0,29.2,27.3,27.5,27.0,26.0,27.1,27.5,28.0,28.4,29.0,29.3,29.4,29.3,30.4,30.6,30.6,30.1,29.5,28.6,28.4,28.0,28.1,27.0,27.2,27.4,27.4,26.4,28.2,28.5,28.6,27.4,27.4,28.3,27.6,28.5,27.9,26.8,26.7,28.0,28.0,28.3,27.7,27.3,26.3,25.6,25.1,26.0,24.5,25.9,25.0,23.0,22.0,21.2,21.9,19.9,20.3,21.9,20.1,22.3,22.5,22.2,24.5,25.5,25.8,24.6,25.3,25.4,25.5,24.2,24.1,24.3,25.3,25.7,25.6,26.4,26.9,26.7,27.5,26.6,27.7,28.6,27.9],[4.0,2.5,1.8,1.3,0.9,0.8,0.8,1.1,1.3,1.6,2.0,1.9,2.4,3.0,3.0,2.5,2.7,2.2,1.6,1.6,1.2,1.0,1.2,1.2,1.7,1.9,2.0,2.7,2.9,3.4,3.1,2.9,2.4,1.7,1.9,1.3,1.7,1.7,2.4,3.0,4.5,3.4,3.1,3.3,2.7,2.1,2.0,2.0,1.6,2.1,2.0,2.6,2.7,3.3,3.5,3.9,4.2,5.1,5.2,4.5,4.5,3.9,3.3,3.4,2.8,2.9,2.2,2.3,2.1,2.3,2.1,2.6,3.0,3.5,4.5,5.1,5.9,7.5,8.3,8.5,6.1,5.7,4.6,4.3,3.6,3.7,3.3,3.1,2.7,3.0,2.4,3.0,2.8,3.2,3.0,3.6,3.5,4.0,4.1,4.2,3.7,3.9,3.3,3.6,3.7,3.2,2.9,3.6,3.5,2.8,2.9,3.5,3.1,2.6,3.4,3.8,2.9,3.0,3.6,4.1,4.5,3.4,3.4,4.2,4.0,3.2,3.3,4.2,4.0,5.0,5.4,5.4,5.8,6.6,9.4,10.7,13.3,15.6,16.8,19.3,21.0,21.8,23.3,22.9,24.2,24.2,22.9,23.8,23.3,21.8,23.3,22.1,20.7,22.5,22.2,24.3,25.8,25.0,24.0,27.1,26.7,27.9,28.1,29.1,27.6,28.7,27.3,27.6,27.3,28.6,28.4,28.3,29.3,29.1,29.2,29.3,29.8,29.6,29.2,29.3,29.7,29.9,29.3,29.5,29.7,29.6,29.3,29.4,29.7,29.4,29.4,28.9,29.2,29.2,29.3,29.2,28.5,28.9,28.8,27.3,27.6,26.3,27.7,27.0,27.3,26.1,25.4,25.9,24.3,24.3,22.0,24.3,26.2,23.6,25.6,25.3,26.3,26.7,26.9,26.9,26.7,28.9,28.2,27.7,27.1,26.7,23.9,24.4,23.6,21.9,22.2,21.1,24.2,24.1,23.9,24.6,24.8,25.6,27.0,26.4,25.9,27.2,28.0,29.0,28.2,26.8,27.9,29.2,26.3,26.9,26.4,25.4,26.9,27.1,28.1,28.5,28.5,29.0,29.4,29.1,30.0,29.8,30.3,29.7,29.3,28.9,28.2,28.2,28.5,26.8,27.2,27.2,26.6,25.5,27.9,28.3,28.2,27.3,26.7,27.7,27.5,28.3,27.3,26.3,26.2,28.1,28.3,28.6,27.1,26.7,25.7,25.1,24.7,25.2,23.8,25.4,24.2,23.2,21.5,20.7,20.5,19.6,20.0,21.0,19.9,21.7,21.5,22.6,23.6,25.4,24.5,23.4,24.6,24.9,25.0,23.2,23.3,23.6,24.4,25.0,25.3,26.0,26.1,25.8,27.1,26.2,27.1,28.2,28.0],[4.2,2.8,2.0,1.4,1.0,0.8,0.8,0.8,1.0,1.3,1.7,1.7,2.0,2.5,2.5,2.1,2.1,1.8,1.4,1.3,1.1,1.0,1.2,1.3,1.8,2.0,2.1,2.7,3.0,3.4,3.1,2.7,2.4,1.8,2.0,1.2,1.7,1.7,2.4,3.0,4.3,3.4,3.1,3.2,2.7,2.3,2.1,2.1,1.6,2.1,1.9,2.4,2.5,3.3,3.5,4.1,4.3,5.0,4.9,4.4,4.3,3.9,3.2,3.2,2.5,2.7,2.1,2.5,2.1,2.4,2.1,2.6,2.9,3.5,4.5,4.9,6.1,7.5,8.7,8.5,6.1,5.7,4.6,4.4,3.7,3.8,3.3,3.0,2.5,2.8,2.6,2.9,2.6,3.0,3.1,3.5,3.4,3.9,3.9,4.1,3.7,3.7,3.2,3.4,3.6,3.2,2.8,3.5,3.3,2.6,2.8,3.4,2.9,2.4,3.2,3.6,2.6,2.8,3.5,3.6,4.0,3.5,3.3,3.9,3.7,3.5,3.3,4.1,3.9,4.8,4.8,4.7,5.6,6.8,9.4,11.0,14.2,16.2,16.7,20.0,21.1,21.3,23.3,22.9,24.2,23.8,23.1,23.6,23.2,21.7,22.9,21.9,19.3,21.3,21.0,23.2,24.1,23.8,23.6,26.1,25.6,27.5,27.7,28.4,26.9,27.7,27.3,26.8,27.1,28.0,28.6,28.0,28.7,28.7,29.1,28.7,29.8,29.2,28.8,29.4,29.7,29.6,29.4,29.7,29.5,29.6,29.4,29.3,29.7,29.4,29.0,29.0,28.9,28.8,29.3,29.0,28.5,28.7,28.1,27.1,26.8,25.7,27.2,26.8,26.8,25.4,25.0,25.7,24.3,24.2,21.9,24.1,25.5,23.4,24.9,24.7,25.5,26.7,26.5,26.7,26.6,28.0,27.3,27.3,26.7,26.4,23.4,23.4,22.8,20.9,21.6,20.2,23.4,23.1,23.4,24.7,24.5,25.3,26.4,26.1,26.2,26.9,28.0,28.7,28.2,27.0,27.6,28.8,26.5,26.7,26.4,25.7,26.8,27.4,28.4,28.5,28.5,29.0,29.1,28.9,30.2,30.4,30.5,29.9,29.5,29.0,28.1,28.0,28.0,26.3,27.0,26.6,26.1,24.9,27.5,28.0,27.9,27.9,26.8,28.0,27.5,28.1,27.3,26.5,25.9,28.2,28.1,28.1,26.7,26.3,25.4,24.9,24.6,25.1,22.9,24.3,23.1,22.0,20.5,19.7,20.2,19.1,19.4,20.0,18.6,20.7,20.5,21.8,23.7,24.9,24.5,23.6,23.9,25.0,24.9,22.3,23.0,22.7,23.8,24.9,24.7,25.8,26.1,26.1,26.9,25.8,26.0,27.3,27.7],[4.7,3.0,2.4,1.8,1.4,1.1,0.8,0.8,0.8,1.1,1.4,1.4,1.8,2.3,2.3,1.7,1.8,1.6,1.2,1.1,1.2,1.2,1.4,1.6,2.0,2.4,2.5,3.0,3.4,3.6,3.4,3.2,2.8,2.0,2.2,1.6,2.0,1.7,2.6,3.0,4.5,3.7,3.4,3.4,2.8,2.3,2.1,2.1,1.7,2.2,2.1,2.8,2.8,3.5,3.8,4.1,4.6,5.3,5.4,4.9,4.7,4.0,3.4,3.5,2.8,2.9,2.2,2.6,2.1,2.4,2.1,2.6,2.9,3.5,4.6,4.9,5.9,7.5,8.4,8.5,6.2,5.9,4.7,4.5,3.8,3.8,3.3,3.1,2.5,2.9,2.4,3.1,2.6,3.3,3.0,3.6,3.6,3.9,4.3,4.3,3.8,3.9,3.4,3.8,3.6,3.4,3.1,3.6,3.4,2.7,2.8,3.5,3.2,2.4,3.0,3.7,2.8,2.6,3.3,3.4,4.1,3.4,3.2,3.7,3.8,3.1,2.8,3.7,3.7,4.4,5.0,5.1,6.0,7.0,10.1,11.2,13.8,16.3,17.4,20.1,21.6,22.2,23.8,23.3,24.3,24.4,23.0,23.7,23.5,21.6,23.4,21.4,20.0,21.7,21.5,22.7,24.8,24.4,24.2,27.1,26.8,28.0,28.4,29.2,27.8,28.9,28.0,27.9,28.3,29.0,29.1,28.9,29.7,29.4,29.6,29.4,29.9,29.8,29.3,29.5,30.0,30.0,29.7,30.1,29.8,29.8,29.5,29.7,30.0,29.7,29.4,29.3,29.6,29.6,29.8,29.7,28.9,29.5,29.2,27.7,27.7,26.2,28.0,27.3,27.2,25.7,25.4,25.7,24.5,24.4,22.0,24.3,26.0,23.3,25.5,25.3,26.0,26.7,27.1,27.1,26.6,28.8,28.2,27.7,27.0,26.7,23.9,24.2,23.7,21.2,22.4,20.0,23.7,23.7,24.1,24.6,25.1,25.8,27.0,26.9,26.3,27.6,28.2,29.0,28.1,27.2,28.2,29.1,26.8,27.3,26.7,25.8,27.1,27.8,28.7,28.7,28.9,29.3,29.5,29.4,30.4,30.5,30.6,30.0,29.8,29.1,28.6,28.3,28.9,27.3,27.6,27.5,26.8,26.1,28.4,28.5,28.7,28.1,27.5,28.4,28.2,28.6,28.3,27.0,26.4,28.3,28.5,28.8,27.5,27.2,25.5,25.3,25.1,25.5,23.6,24.6,23.6,22.3,21.0,20.1,20.2,19.1,19.4,20.0,19.3,21.1,21.1,22.1,23.7,25.5,24.6,23.0,24.5,25.2,25.4,22.9,22.6,23.2,24.2,26.0,25.1,26.6,27.3,26.9,27.9,26.4,27.3,28.2,28.3],[4.6,3.1,2.7,2.1,1.8,1.4,1.0,0.8,0.8,0.9,1.2,1.2,1.6,2.0,2.0,1.6,1.6,1.4,1.1,1.0,1.1,1.3,1.6,1.9,2.3,2.7,2.8,3.4,3.8,4.0,3.8,3.6,2.8,2.4,2.3,1.7,2.0,1.9,2.8,3.1,4.7,3.7,3.6,3.5,3.0,2.5,2.1,2.3,1.8,2.3,2.3,2.9,3.1,3.6,4.2,4.5,4.8,5.3,5.2,4.8,4.8,4.2,3.8,3.6,3.0,3.0,2.3,2.5,2.2,2.5,2.3,2.7,3.0,3.6,4.6,5.2,6.1,7.8,8.9,8.9,6.3,5.9,5.0,4.6,4.1,4.1,3.4,3.1,2.4,2.8,2.5,2.8,2.7,3.1,3.1,3.8,3.8,4.2,4.5,4.5,4.2,4.3,3.8,3.8,3.9,3.7,3.3,3.9,3.4,2.8,2.9,4.1,3.1,2.4,3.0,3.4,2.7,2.7,3.8,3.4,4.0,3.3,2.9,3.7,3.9,3.0,2.9,3.7,4.0,4.3,4.7,4.6,5.5,7.1,9.8,11.2,14.0,15.8,16.6,18.9,20.4,20.6,23.1,22.4,24.0,23.7,22.8,23.6,23.3,21.7,23.1,21.7,19.4,21.3,20.7,22.1,23.2,22.5,23.0,25.7,25.2,27.4,27.4,28.7,26.9,27.9,27.2,26.9,27.6,28.4,28.6,28.2,28.8,28.9,29.4,29.1,30.1,29.5,29.1,29.4,29.7,29.7,29.5,29.7,29.5,29.5,29.4,29.5,29.8,29.5,29.2,29.0,29.2,29.3,29.3,29.3,28.5,28.8,28.2,27.2,26.5,25.5,27.1,26.9,26.6,25.0,24.8,25.9,24.2,24.4,22.1,24.2,25.6,23.2,25.2,24.7,25.8,26.8,26.6,26.7,26.7,28.3,27.6,27.6,26.7,26.3,23.6,23.4,23.2,20.9,21.3,20.1,22.5,22.5,23.4,24.4,24.8,25.2,26.5,26.7,26.2,26.7,27.9,28.6,27.9,27.1,27.7,28.8,26.3,26.2,26.3,25.6,26.5,27.7,28.8,28.4,28.6,29.2,29.2,29.1,30.2,30.4,30.4,29.9,29.9,29.5,28.3,28.0,28.2,26.3,27.2,26.4,26.1,24.7,27.5,28.0,28.1,28.5,26.9,28.2,27.6,28.4,27.6,26.5,25.7,28.5,28.5,27.9,26.9,26.3,25.1,24.6,24.7,25.1,22.6,23.7,22.6,21.9,20.9,19.2,19.8,19.0,18.9,20.2,18.8,20.5,20.6,21.9,23.7,24.7,24.3,23.5,23.2,24.7,24.8,22.3,22.9,22.6,23.4,24.7,24.5,25.5,25.9,26.2,27.0,25.9,26.3,27.7,27.8],[5.2,3.9,3.5,2.9,2.3,1.9,1.6,1.3,0.9,0.8,0.9,1.5,1.8,2.3,2.4,1.6,2.0,1.8,1.6,1.5,1.8,2.0,2.3,2.5,3.0,3.6,3.6,4.3,5.2,5.3,5.1,4.8,4.0,3.0,3.0,2.3,2.7,2.6,3.4,4.2,5.7,5.2,4.8,5.0,4.0,3.4,2.7,3.0,2.5,3.2,2.9,4.0,4.0,5.1,5.3,6.3,6.8,7.4,7.6,7.0,7.0,5.9,5.2,5.1,4.3,4.2,3.3,3.5,2.9,3.4,2.8,3.7,4.0,5.0,5.8,6.4,7.6,8.8,10.0,10.2,8.0,7.3,6.5,6.0,5.5,5.2,4.6,4.4,3.6,4.0,3.4,4.3,3.7,4.7,4.8,5.1,5.4,6.2,6.4,6.7,6.1,5.9,5.4,5.6,5.4,5.0,4.9,5.2,5.4,4.0,4.2,4.9,4.2,3.2,4.1,5.0,3.7,3.2,4.6,4.6,5.2,4.6,3.8,4.9,5.6,3.9,3.6,4.3,5.0,5.5,6.1,7.2,7.4,8.3,9.7,12.2,14.6,17.6,17.5,20.2,21.5,22.3,24.1,23.8,24.5,24.4,23.8,24.2,23.9,22.5,24.4,21.9,20.4,22.8,22.3,23.0,24.3,23.7,23.9,26.8,26.5,27.6,28.5,29.2,28.0,28.5,28.2,27.7,28.2,28.3,29.1,29.1,29.3,29.5,29.4,28.9,29.7,29.4,29.1,29.2,29.6,29.7,29.3,29.7,29.4,29.8,29.4,29.3,30.0,29.8,28.9,29.5,29.2,29.3,29.7,29.2,28.4,29.3,28.7,27.4,27.5,25.5,27.8,27.1,27.4,25.7,24.6,25.8,25.0,24.6,22.4,24.7,25.7,23.2,25.6,25.2,26.2,27.1,26.8,26.4,27.0,28.8,28.2,27.9,26.9,26.6,24.5,24.1,23.6,21.6,22.2,20.8,23.5,23.6,24.1,24.8,25.0,25.9,26.9,26.2,25.6,26.8,27.9,29.0,28.2,27.0,27.8,29.3,26.6,26.6,26.4,25.0,27.3,28.0,28.8,28.5,29.2,29.0,29.4,29.2,30.3,30.1,30.3,30.1,29.5,28.9,28.3,27.9,28.7,26.7,27.5,27.6,26.6,25.6,28.4,28.7,28.8,29.0,27.3,28.3,28.1,28.0,27.8,26.7,26.0,28.6,28.0,28.6,27.3,26.4,25.9,24.9,25.0,25.3,23.9,24.8,23.9,22.2,21.5,20.2,19.9,19.2,19.7,20.5,19.5,21.6,21.3,22.0,24.3,25.5,24.8,23.5,24.0,26.0,25.6,23.2,23.0,23.6,24.2,25.7,24.6,26.0,26.8,26.4,27.5,26.0,26.8,27.9,28.2],[5.3,4.4,3.9,3.3,2.8,2.2,2.0,1.4,1.3,0.8,0.8,1.0,1.3,1.8,1.8,1.3,1.6,1.5,1.4,1.6,1.9,2.1,2.7,3.0,3.6,3.9,3.9,4.7,5.3,5.6,5.1,4.7,4.2,3.4,3.6,2.7,3.0,2.5,3.2,4.2,5.7,4.9,4.8,4.8,4.0,3.4,2.6,3.2,2.7,3.5,3.5,4.1,4.4,5.2,5.4,6.1,6.6,7.1,7.0,6.4,6.5,5.7,5.4,5.1,4.3,4.4,3.5,4.1,2.8,3.6,2.9,3.6,3.7,4.5,5.2,5.8,6.9,8.6,9.9,10.1,7.4,7.1,6.0,5.7,5.0,4.8,4.2,4.2,3.3,4.1,3.2,4.4,4.2,4.7,5.0,5.2,5.4,5.8,6.1,6.2,5.7,5.4,5.0,5.0,5.2,5.1,4.7,4.9,5.1,4.2,4.0,4.8,4.2,3.0,3.8,4.5,3.3,2.9,4.0,4.0,4.7,4.1,3.0,4.3,4.7,3.5,2.9,3.9,4.4,4.7,5.3,6.1,6.2,7.6,9.9,12.1,14.9,17.7,17.6,20.1,21.4,22.1,23.9,23.2,23.9,23.9,23.1,23.6,23.2,22.1,23.5,21.6,20.2,22.0,21.2,21.9,23.8,23.8,23.8,26.8,26.4,27.7,28.2,29.3,27.8,28.6,27.6,27.9,27.8,28.9,28.7,29.3,29.5,29.4,29.7,29.5,29.6,29.7,29.3,29.5,29.5,29.8,29.8,30.0,29.4,29.6,29.5,29.4,30.0,30.0,29.1,29.5,29.3,29.5,29.6,29.6,29.0,29.1,28.8,26.8,27.8,25.8,27.9,26.9,27.7,25.7,24.5,25.7,25.0,24.8,22.3,24.7,26.3,23.3,25.2,25.1,26.8,27.4,27.0,26.5,27.5,29.0,28.5,28.2,27.0,27.0,24.7,23.8,23.8,21.5,22.1,20.8,24.2,24.1,23.9,24.7,25.2,26.0,27.5,26.6,25.7,27.4,28.3,28.9,28.1,26.1,27.3,29.2,27.0,27.3,26.4,24.6,27.0,27.5,29.1,29.2,29.4,28.8,29.5,29.4,30.4,30.4,30.4,30.3,29.7,29.0,28.9,28.0,28.8,26.6,27.9,26.6,26.6,26.5,28.4,28.6,28.8,28.8,27.5,28.3,28.0,28.4,28.0,26.3,26.7,28.4,28.0,28.6,27.8,26.7,26.5,25.0,24.5,25.4,23.6,24.9,23.7,22.8,21.1,20.1,20.2,19.5,19.7,21.4,19.9,21.5,21.8,22.2,24.8,25.4,25.5,23.8,24.3,25.3,24.9,23.2,23.1,23.0,24.2,25.5,25.4,26.0,26.1,26.1,27.3,26.3,27.2,28.3,28.4],[5.8,4.9,4.4,3.7,3.2,2.6,2.2,1.7,1.4,1.1,0.9,0.8,0.8,1.4,1.6,1.2,1.5,1.1,1.3,1.4,1.8,2.3,2.7,3.3,3.5,4.1,4.3,4.8,5.1,4.9,5.0,5.0,4.2,3.7,3.5,2.8,2.8,2.4,3.2,4.1,5.4,4.5,4.1,4.1,3.6,3.2,2.3,2.7,2.6,3.2,3.5,3.8,4.4,4.9,5.0,5.4,5.6,6.0,5.8,5.4,5.4,4.9,4.9,4.6,4.0,3.6,2.9,3.0,2.3,2.7,2.2,2.9,3.0,3.9,4.7,5.3,6.2,7.9,9.3,8.8,6.7,6.4,5.5,5.0,4.5,4.3,3.6,3.4,2.5,3.1,2.7,3.3,3.1,3.7,4.0,4.6,4.8,5.0,5.5,5.5,4.9,4.8,4.9,4.8,4.8,4.5,4.4,4.5,4.2,3.6,3.4,4.1,3.3,2.8,3.3,3.7,2.7,2.6,3.5,3.1,4.0,3.1,2.7,3.3,3.4,2.6,2.5,3.0,3.5,4.2,4.7,4.8,5.5,7.0,9.7,11.1,13.9,16.1,16.6,19.5,20.7,21.2,23.4,22.8,24.1,23.9,23.0,24.1,23.9,22.5,24.1,22.6,20.2,22.6,21.1,22.4,23.5,22.6,22.9,26.4,25.3,27.4,28.0,28.7,27.3,28.2,26.7,26.9,27.4,28.5,28.7,28.3,29.1,29.0,29.6,29.2,30.1,30.2,29.4,29.5,29.7,29.8,29.3,29.7,29.7,29.7,29.3,29.8,29.8,29.8,29.8,29.0,29.6,29.6,29.6,29.4,28.6,28.8,28.3,26.7,26.9,25.2,27.2,26.8,26.8,24.7,24.4,25.8,23.9,24.3,21.5,24.4,25.5,22.6,25.5,24.7,26.1,27.0,26.2,26.6,26.9,28.7,27.8,27.8,26.7,26.7,24.2,23.7,23.2,20.8,20.9,19.9,22.3,21.9,23.4,23.8,24.9,25.1,27.0,26.4,26.4,27.2,28.2,28.9,27.9,26.6,27.6,28.9,26.6,27.0,25.9,25.2,26.5,27.4,28.7,28.9,28.8,29.5,29.4,29.4,30.2,30.2,30.5,29.9,29.9,29.8,28.3,27.9,28.3,26.1,26.9,26.6,25.6,25.4,27.4,28.1,28.1,28.6,26.3,27.8,27.2,28.2,27.7,26.0,25.9,28.5,28.4,28.3,26.9,26.5,25.0,24.0,24.3,24.5,22.7,23.0,21.9,22.1,21.3,20.2,20.7,19.9,19.4,20.8,19.5,20.3,20.9,22.0,24.2,24.7,25.1,23.9,23.5,24.6,24.2,22.8,22.4,22.5,23.1,24.6,24.2,25.2,25.6,26.0,26.9,25.5,26.3,28.0,27.9],[5.7,4.7,4.5,3.6,3.1,2.8,2.2,2.0,1.6,1.5,1.3,0.9,0.8,1.0,1.4,1.2,1.5,1.3,1.6,1.6,2.0,2.2,3.0,3.3,3.5,4.2,4.3,4.6,5.0,5.2,4.9,4.6,4.3,3.6,3.6,2.7,3.1,2.3,3.5,4.1,5.7,4.8,4.6,4.4,3.6,3.2,2.3,2.9,2.6,3.5,3.2,4.2,4.0,4.6,5.2,5.8,6.0,6.6,6.3,5.9,6.0,5.3,4.9,4.5,3.8,3.6,2.8,3.4,2.5,2.9,2.4,2.9,3.0,4.2,4.9,5.6,6.6,8.3,9.2,9.1,7.0,6.7,5.8,5.2,4.5,4.4,3.6,3.8,2.5,3.2,2.6,3.9,3.0,4.1,4.1,4.4,4.8,5.3,5.8,6.2,5.3,5.5,5.1,5.3,5.0,5.0,4.7,4.9,4.9,3.8,4.0,4.7,3.6,2.8,3.4,3.7,2.8,2.7,3.4,3.2,3.9,3.2,2.4,2.9,3.4,2.8,2.2,2.5,3.1,4.0,5.0,5.1,5.5,6.9,9.1,10.9,13.0,14.9,16.4,19.6,21.4,21.6,23.6,22.9,24.5,23.8,23.1,24.2,23.7,22.8,23.7,22.3,21.2,22.5,22.1,23.0,23.4,23.3,23.2,26.3,26.0,27.9,28.4,29.2,27.7,28.5,27.2,27.0,27.5,28.6,29.0,28.7,29.3,29.0,29.3,29.2,30.2,30.1,29.5,29.6,29.6,29.8,29.1,29.8,29.5,29.5,29.2,29.6,29.9,29.6,29.6,28.6,29.5,29.4,29.7,29.4,28.8,29.1,28.8,27.6,27.1,25.5,27.5,27.0,27.3,25.1,24.4,25.9,24.5,24.4,21.5,24.4,25.6,22.6,24.9,24.2,26.0,27.0,26.2,25.7,27.1,28.3,27.4,27.6,26.5,26.5,24.1,23.5,23.2,20.6,20.9,20.0,23.6,23.2,23.6,24.4,24.9,25.4,27.1,26.2,26.3,26.8,28.2,28.5,28.0,26.2,27.4,29.0,26.3,26.0,25.9,25.1,26.7,27.7,28.8,28.5,28.7,29.3,29.2,29.4,30.2,30.3,30.5,29.9,29.9,29.5,28.2,27.5,28.2,26.8,27.4,27.3,26.0,25.2,28.1,28.3,28.4,29.1,26.7,27.6,27.2,28.1,27.6,26.2,26.1,28.3,28.2,28.1,26.6,26.6,24.8,24.6,25.0,25.0,23.1,24.4,23.1,22.2,21.7,20.8,20.9,20.4,19.8,21.4,19.8,21.0,20.7,21.6,24.2,25.1,25.0,24.6,23.9,25.4,25.4,23.4,23.1,23.2,23.8,25.5,24.2,25.6,26.3,26.1,27.0,25.5,26.2,27.5,28.2],[6.5,5.7,5.5,4.3,4.1,3.4,3.0,2.6,2.1,2.0,1.8,1.3,0.8,0.8,1.0,1.1,1.6,1.4,1.9,2.1,2.7,3.1,3.5,4.1,4.1,4.6,4.9,5.1,6.0,5.9,5.5,5.4,4.6,4.0,4.0,3.4,3.3,2.8,3.9,4.5,6.0,4.7,4.8,4.6,3.7,3.4,2.5,3.3,3.4,3.7,3.8,4.2,4.9,5.3,6.4,6.6,6.8,7.1,6.7,6.9,6.7,5.8,6.0,4.9,4.5,4.5,3.7,3.9,2.9,3.3,2.5,3.2,3.0,4.0,5.0,5.3,6.8,8.6,9.4,9.8,7.3,6.8,5.6,5.6,4.7,4.3,3.3,3.8,2.7,3.4,3.2,3.7,3.9,4.4,4.8,4.8,5.5,6.0,7.0,6.9,6.1,6.5,5.6,5.6,5.6,5.4,4.8,5.0,5.0,4.5,4.4,4.6,4.3,3.5,3.9,4.3,3.4,2.8,3.8,3.4,4.2,3.6,2.6,3.5,3.8,3.1,2.3,2.8,3.1,3.8,4.6,5.0,5.6,7.0,9.2,10.7,13.5,15.6,16.9,19.6,21.3,21.3,22.9,22.8,24.7,24.2,23.4,24.5,23.3,22.4,23.7,21.5,19.8,21.7,21.3,21.1,23.4,22.2,22.8,25.4,24.9,27.3,27.5,28.9,26.3,27.7,25.5,26.3,26.4,27.4,27.1,27.3,28.2,27.5,29.0,28.1,29.4,28.9,28.0,28.8,28.8,29.2,28.5,29.3,28.5,28.8,27.9,28.8,28.3,28.2,28.4,27.9,28.4,28.5,28.3,28.4,27.8,27.7,27.9,25.7,26.6,23.9,26.3,26.0,26.7,24.2,23.4,24.9,24.7,24.5,21.1,24.0,24.4,21.4,23.7,24.1,25.3,26.6,25.2,25.3,26.8,27.7,27.5,27.2,26.4,25.6,23.8,22.0,22.4,20.9,21.8,19.9,22.3,23.0,22.3,22.9,23.6,23.8,26.5,25.2,23.9,25.7,27.4,27.6,27.2,24.9,25.7,28.1,25.8,24.1,24.7,22.9,25.9,25.5,27.4,27.0,27.9,28.0,28.1,28.3,29.4,29.5,29.8,29.4,28.6,27.5,26.8,26.0,26.5,24.4,25.6,25.4,25.4,24.9,26.9,27.6,27.1,26.8,25.4,26.6,26.6,27.4,26.5,25.2,25.4,27.3,26.7,27.0,25.6,25.9,24.1,23.3,22.5,23.4,21.9,23.5,22.6,21.5,21.0,20.2,20.4,19.8,19.6,20.9,20.0,20.5,21.1,21.3,23.9,23.3,24.9,24.3,22.4,24.2,23.5,22.7,23.0,21.5,22.9,23.3,23.1,24.4,24.6,24.8,26.6,24.6,26.2,27.5,28.2],[7.6,6.9,6.3,5.6,4.9,4.5,4.0,3.1,2.9,2.5,1.9,1.9,1.3,0.9,0.8,0.9,1.4,1.8,2.4,3.0,3.8,4.1,4.8,5.4,5.7,6.3,6.5,6.7,8.0,7.7,7.3,7.2,6.3,6.0,5.7,4.8,4.9,4.2,5.3,6.0,7.1,6.4,6.3,6.1,5.6,5.1,3.9,4.7,4.7,5.2,5.5,6.3,6.7,7.1,8.2,8.6,8.9,9.1,9.0,8.5,8.8,7.8,7.5,6.7,6.3,5.8,4.8,4.9,4.1,4.6,3.5,4.6,3.7,5.4,5.8,6.2,7.5,9.4,10.5,10.7,8.1,8.0,6.9,6.4,5.7,5.2,4.6,4.8,3.5,5.0,4.2,4.9,5.0,5.7,6.4,6.5,7.3,8.0,8.7,9.2,7.7,7.7,7.3,7.2,7.3,7.1,6.5,6.5,6.4,6.2,5.6,6.1,5.5,4.4,4.9,5.1,3.8,3.3,4.6,3.8,5.1,4.2,2.8,3.5,4.6,3.3,2.4,2.9,3.9,4.1,5.0,6.3,6.1,7.7,10.3,11.8,14.7,17.2,17.5,19.6,21.4,22.1,23.5,23.0,24.0,23.8,23.2,24.1,23.5,22.3,23.6,21.8,20.4,21.9,21.1,21.2,23.6,23.8,23.9,26.4,26.4,27.6,28.4,29.3,27.8,28.8,27.0,28.1,27.5,29.0,28.7,29.1,29.5,29.3,29.8,29.3,29.8,29.9,29.5,29.6,29.6,29.7,29.7,30.0,29.4,29.2,29.1,29.6,29.7,29.6,29.5,29.4,29.6,29.6,29.6,29.5,29.4,29.0,29.1,26.8,27.8,25.6,27.9,27.2,27.6,25.5,24.8,26.0,25.5,25.3,22.0,24.7,25.4,23.1,25.4,25.3,27.4,27.6,27.4,26.3,27.7,29.1,28.7,28.2,27.0,26.7,24.3,24.1,23.5,21.9,22.4,20.7,23.6,23.9,23.6,24.5,25.2,25.0,27.7,26.2,25.7,27.4,28.2,28.9,27.7,26.0,27.9,28.9,27.0,26.7,25.6,24.1,27.0,27.0,28.6,28.7,29.2,29.4,29.3,29.6,30.3,30.4,30.5,30.2,30.0,29.2,28.9,27.4,28.4,25.9,27.2,26.4,26.0,26.1,28.2,28.4,28.5,28.9,26.8,28.4,27.3,28.9,28.4,26.3,26.6,29.0,27.9,28.6,28.1,27.0,25.9,24.5,24.5,24.8,23.3,24.2,23.6,22.2,21.5,20.5,20.8,20.8,20.5,21.1,20.7,20.6,21.2,23.1,24.8,25.0,25.8,24.8,24.2,25.0,24.7,23.0,23.0,23.0,23.7,25.0,24.6,25.5,26.0,25.9,27.7,26.0,27.6,28.5,28.6],[6.9,5.7,5.5,4.5,4.0,3.1,3.1,2.4,2.5,1.7,1.6,1.6,1.4,1.2,1.0,0.8,1.0,1.3,1.5,2.5,2.4,3.1,3.3,4.0,4.5,4.8,5.0,5.4,6.2,6.7,5.9,5.7,5.0,4.7,4.5,3.8,3.7,2.9,3.9,4.9,6.6,5.5,5.5,5.3,4.5,4.0,3.0,3.6,3.6,4.3,4.4,5.3,5.6,6.0,6.6,7.1,7.5,7.8,7.8,7.4,7.5,6.8,6.6,5.9,5.4,5.2,4.4,4.6,3.6,4.0,3.2,3.9,3.8,4.7,5.5,6.0,7.3,8.9,10.2,10.2,7.6,7.4,6.4,6.1,5.5,5.2,4.5,4.7,3.5,4.5,3.8,4.8,4.7,5.5,5.8,6.0,6.5,6.8,7.3,7.4,6.6,6.5,6.1,6.0,6.2,6.3,5.4,5.7,6.0,5.3,5.1,5.4,5.0,3.9,4.4,4.8,3.9,3.4,4.2,3.6,4.9,4.2,3.0,3.8,4.7,4.0,2.8,3.5,4.3,4.5,5.5,6.1,6.1,7.4,9.4,11.4,13.8,16.6,16.7,19.7,21.5,22.3,24.4,23.7,24.9,24.8,23.8,24.9,24.1,23.0,24.1,22.5,21.0,23.0,22.6,22.8,24.4,23.7,23.2,26.8,26.3,27.7,28.5,29.5,28.0,28.8,27.5,27.5,27.5,28.5,28.8,28.9,29.3,29.3,29.6,29.4,30.0,30.0,29.2,29.5,29.6,29.7,29.4,29.8,29.2,29.6,29.5,29.6,29.8,29.7,29.3,29.2,29.5,29.4,29.6,29.6,28.8,29.4,29.0,27.1,27.8,25.7,27.9,26.9,27.5,25.5,24.0,26.0,25.0,24.9,22.4,24.8,25.6,22.7,25.4,24.8,26.7,27.4,26.8,26.1,27.5,28.7,28.4,28.3,26.7,27.1,24.4,23.7,24.0,21.8,22.4,21.0,23.7,23.7,23.7,24.4,25.1,25.4,27.4,26.4,26.1,27.2,28.2,29.0,27.9,26.4,27.6,29.2,26.8,27.2,25.9,24.7,27.0,27.6,28.9,29.0,29.2,29.3,29.1,29.2,30.1,30.1,30.4,30.1,29.7,29.1,28.5,27.9,28.6,26.3,27.6,27.3,26.6,26.2,28.2,28.8,28.8,28.9,27.4,28.2,27.6,28.0,27.8,26.7,26.8,28.4,27.8,28.2,27.1,26.4,25.7,24.5,24.7,25.0,23.6,24.3,23.4,22.5,22.1,20.7,21.3,20.2,20.2,21.5,19.8,21.2,21.3,23.1,24.9,25.0,25.8,24.5,24.0,25.7,25.1,23.5,23.0,22.8,24.1,25.3,24.7,26.2,26.4,25.8,27.3,25.8,27.1,28.0,28.3],[6.7,5.9,5.2,4.6,3.9,3.2,2.8,2.4,2.1,1.7,1.5,1.6,1.4,1.6,1.3,0.8,0.8,1.0,1.4,1.8,2.3,2.8,3.3,4.1,4.3,4.7,5.2,5.8,6.7,6.9,6.6,6.1,5.1,4.7,4.4,3.5,3.5,2.8,3.7,4.5,6.0,5.1,5.4,5.2,4.1,3.7,2.9,3.9,3.5,4.1,4.3,5.1,5.5,6.4,7.0,7.5,7.8,8.0,8.0,7.5,7.7,6.8,6.5,5.9,5.2,4.7,4.0,4.4,3.3,4.3,3.2,3.9,3.8,4.5,5.7,5.6,7.0,8.7,9.7,10.0,7.4,7.4,6.3,5.9,5.3,5.1,4.6,4.9,3.6,4.7,3.7,4.4,4.5,5.0,5.4,5.9,6.3,7.1,7.5,7.8,6.7,6.8,6.6,6.5,6.2,6.2,5.8,5.6,5.5,5.2,4.9,5.3,4.8,3.6,4.5,4.9,3.5,3.4,4.4,4.0,4.8,4.1,3.1,4.3,4.8,3.7,2.8,3.8,4.3,4.6,5.1,5.8,6.0,7.4,10.1,11.5,14.5,17.3,17.8,19.4,21.1,22.5,24.1,23.3,24.2,24.0,23.3,23.9,23.6,22.3,23.7,22.2,21.1,22.6,21.6,21.9,24.7,24.0,24.4,27.3,26.3,27.9,28.7,29.6,28.1,29.3,28.2,28.4,28.0,28.9,29.0,29.5,29.6,29.4,29.6,29.0,29.8,29.8,29.3,29.4,29.7,29.7,29.9,30.1,29.8,29.3,29.3,29.5,30.1,29.6,29.4,29.7,29.4,29.4,29.8,29.8,29.2,29.7,29.3,27.4,28.1,26.2,28.1,27.8,28.0,26.1,25.2,25.9,25.3,25.1,22.9,24.9,26.3,23.8,25.9,25.4,27.2,27.6,27.7,26.6,27.7,29.1,28.7,28.4,27.4,26.9,24.4,24.5,24.2,22.1,22.5,20.8,24.2,24.6,24.6,25.2,25.4,26.2,27.8,26.6,25.4,27.9,28.5,29.1,27.8,26.8,27.9,28.8,26.9,27.1,26.1,25.2,27.1,27.7,28.5,29.2,29.6,29.4,29.6,29.4,30.3,30.4,30.2,30.1,29.6,29.5,28.7,27.8,29.0,27.2,27.3,27.4,26.8,26.8,28.7,29.0,29.2,28.8,27.7,28.8,28.2,29.0,28.6,26.6,27.4,28.6,28.0,28.4,28.3,27.2,27.0,25.3,24.7,25.5,24.1,24.5,23.7,22.4,21.5,19.7,20.1,19.6,20.5,20.8,20.4,21.3,21.8,22.3,24.8,25.7,25.7,24.1,25.1,25.4,25.2,23.1,23.0,24.0,24.3,26.0,25.3,26.2,26.6,26.3,28.0,26.3,27.3,28.5,28.4],[5.2,4.1,3.6,2.8,2.4,1.9,2.0,1.5,1.4,1.3,1.4,1.2,1.2,1.6,1.4,1.1,0.9,0.8,0.8,1.2,1.4,1.8,2.0,2.3,2.7,3.1,3.4,3.7,4.2,4.5,4.2,3.8,3.6,2.9,2.9,2.3,2.3,2.0,2.6,3.3,5.1,4.1,4.0,4.1,3.3,2.7,2.1,2.6,2.5,3.0,2.9,3.7,3.7,4.2,4.6,5.1,5.3,6.0,5.9,5.4,5.4,4.6,4.3,4.1,3.6,3.6,3.0,3.3,2.8,2.9,2.4,3.0,3.1,3.8,4.7,5.0,6.1,7.8,8.7,8.8,6.7,6.6,5.0,5.2,4.1,4.3,3.7,3.5,2.8,3.3,3.0,3.7,3.4,3.8,3.8,4.0,4.2,4.7,5.3,5.4,4.8,4.9,4.6,4.7,4.4,4.2,4.1,4.2,4.1,3.5,3.4,4.0,3.4,2.9,3.5,3.7,3.1,2.8,3.6,3.4,4.1,3.5,2.9,3.3,3.9,3.4,2.6,3.2,3.6,4.0,4.7,4.8,5.3,6.8,9.8,11.0,13.9,16.0,16.6,19.0,20.7,21.1,23.1,22.5,23.6,23.3,22.5,23.4,22.9,21.7,23.3,21.6,19.8,21.0,21.3,21.5,23.6,22.3,22.9,26.2,25.3,27.5,27.8,28.8,26.8,27.7,26.8,26.5,26.7,26.9,28.2,27.9,28.1,28.2,29.2,27.6,29.0,28.7,28.1,27.9,28.7,29.1,28.5,29.2,28.7,29.0,27.9,28.6,28.6,28.4,28.0,28.5,28.2,28.1,29.0,28.4,27.7,28.5,28.3,26.6,26.9,25.1,26.9,26.6,27.2,24.8,24.3,25.8,23.5,23.9,21.3,23.8,25.5,22.9,25.1,24.2,25.8,26.8,26.3,26.0,26.8,28.0,27.4,27.2,26.7,25.8,23.1,23.6,22.8,20.1,20.8,19.3,23.3,23.2,23.4,24.0,25.0,24.6,27.0,25.9,24.5,26.7,28.0,27.9,27.8,25.9,26.6,28.5,26.3,25.3,25.6,24.0,25.9,25.9,27.5,27.6,28.4,27.7,28.2,28.1,29.8,28.6,29.4,29.5,29.0,27.5,27.0,27.1,27.5,25.3,26.7,26.0,25.7,24.4,27.7,27.7,27.7,26.9,26.3,26.7,27.0,27.4,26.6,25.7,25.6,26.9,26.5,26.7,25.8,25.8,24.5,24.0,23.7,24.6,22.3,24.4,23.0,21.2,20.9,19.6,19.3,18.8,18.8,20.0,18.9,20.4,20.9,21.0,23.8,25.2,24.8,23.9,23.4,24.8,24.5,22.5,22.4,22.7,23.0,24.7,24.2,24.9,25.4,25.5,26.5,24.9,26.2,27.3,27.5],[4.9,3.7,3.2,2.3,2.2,1.8,1.6,1.3,1.2,1.4,1.5,1.3,1.5,1.9,1.7,1.3,1.2,0.9,0.8,0.8,1.1,1.4,1.7,2.0,2.3,2.7,2.9,3.2,3.7,3.8,3.5,3.4,3.0,2.4,2.4,1.9,2.0,1.6,2.5,3.0,4.7,3.8,3.6,3.7,2.9,2.4,1.7,2.2,1.9,2.4,2.5,3.0,3.1,3.6,3.9,4.4,4.9,5.5,5.6,5.0,4.9,4.2,3.6,3.6,3.1,3.1,2.5,2.6,2.2,2.5,2.1,2.6,2.7,3.2,4.5,4.7,5.8,7.5,8.2,8.5,6.1,6.0,4.9,4.5,3.9,3.9,3.3,3.2,2.5,3.2,2.7,3.3,3.0,3.4,3.2,3.9,3.9,4.4,4.7,4.8,4.2,4.5,4.3,4.3,4.2,3.9,3.8,4.3,3.8,3.4,3.4,4.0,3.4,2.8,3.4,3.8,3.0,2.8,3.5,3.5,4.1,3.6,3.2,3.7,3.9,3.2,2.9,3.5,3.7,4.1,4.7,5.1,5.5,6.7,10.1,11.0,13.9,16.6,17.5,20.3,21.7,21.9,23.8,23.3,24.1,24.3,23.2,23.8,23.6,21.9,23.5,21.8,20.3,22.3,21.6,22.5,24.9,24.1,24.0,27.0,26.5,27.9,28.4,29.2,27.9,28.8,28.0,27.8,28.1,28.6,28.9,28.9,29.3,29.2,29.7,29.1,29.3,29.5,29.0,28.9,29.4,29.6,29.5,29.8,29.5,29.5,29.1,29.2,29.6,29.5,29.0,29.4,29.2,29.3,29.7,29.6,28.7,29.2,28.8,27.3,27.9,26.0,28.0,27.3,27.5,25.6,25.1,25.8,24.4,24.6,21.8,24.3,26.3,23.0,25.5,25.1,26.2,27.1,27.2,26.8,26.9,28.6,28.1,27.8,27.3,26.8,24.1,24.1,23.8,21.1,22.3,20.0,23.8,23.4,24.0,24.5,25.1,25.8,27.2,26.5,26.1,27.3,28.1,28.6,27.8,26.9,27.8,28.9,26.5,27.0,26.5,25.4,27.2,27.6,28.5,28.9,28.7,28.9,29.2,29.1,30.2,30.2,30.4,29.8,29.8,28.8,28.2,28.2,28.8,26.8,27.6,27.4,26.9,26.1,28.4,28.7,28.7,28.1,27.3,28.3,27.9,28.4,27.8,26.7,26.6,28.3,28.2,28.6,27.6,27.2,25.8,25.0,25.0,25.1,23.3,24.4,23.6,22.7,21.5,20.1,20.3,19.6,20.0,20.4,19.6,21.0,21.3,21.8,24.1,25.4,25.0,23.4,24.7,25.7,25.3,23.1,23.0,23.2,23.8,25.4,25.0,25.8,26.6,26.2,27.8,26.1,27.3,28.2,28.2],[4.7,3.4,2.9,2.0,1.8,1.4,1.3,1.2,1.0,1.2,1.5,1.3,1.5,2.0,1.9,1.6,1.5,1.1,0.9,0.8,0.8,1.1,1.3,1.6,2.0,2.3,2.8,2.9,3.5,3.7,3.3,3.3,2.7,2.2,2.1,1.5,1.6,1.5,2.2,3.1,4.5,3.5,3.1,3.0,2.7,2.2,1.6,2.0,1.7,2.1,2.2,2.9,3.1,3.5,3.9,4.1,4.4,5.3,5.1,4.6,4.4,3.8,3.6,3.5,2.9,2.8,2.2,2.4,1.9,2.2,1.9,2.4,2.6,3.2,4.4,4.7,5.7,7.5,8.5,8.9,6.3,6.1,4.8,4.6,3.5,3.7,3.1,2.7,2.3,2.6,2.3,2.7,2.7,3.0,3.1,3.5,3.6,3.9,4.3,4.3,3.8,4.0,3.8,3.8,3.7,3.5,3.3,3.5,3.2,2.9,3.0,3.5,2.9,2.3,3.1,3.5,2.7,2.6,3.4,3.2,3.7,3.4,2.9,3.4,3.6,2.9,2.6,3.3,3.5,4.0,4.2,4.3,5.2,6.5,9.9,11.1,13.9,15.8,17.4,20.5,21.7,21.2,23.2,22.8,24.5,24.2,23.0,23.9,23.6,22.1,23.9,22.1,20.2,21.5,21.4,22.2,23.9,22.9,22.9,26.1,25.6,27.7,27.9,29.0,27.1,28.2,27.0,26.6,27.3,28.5,28.7,28.3,28.9,28.7,29.5,28.9,29.7,29.7,29.0,29.3,29.4,29.6,29.4,29.7,29.3,29.5,28.8,29.4,29.5,29.2,29.2,29.0,29.3,29.3,29.5,29.4,28.7,28.9,28.3,27.5,27.2,25.9,27.0,26.7,27.0,25.0,24.8,25.6,23.8,24.2,21.9,24.0,25.9,23.0,25.1,24.2,25.4,26.5,26.2,26.5,26.4,28.0,27.5,27.5,26.8,26.3,23.9,23.2,22.8,20.6,21.4,19.5,22.1,22.4,23.2,24.4,24.8,24.9,26.3,26.3,26.2,26.4,27.8,28.3,27.7,26.8,27.5,28.5,26.0,26.4,25.6,25.9,26.8,27.1,28.5,28.2,28.6,29.0,29.1,29.2,30.3,30.4,30.4,29.6,29.8,29.0,28.0,27.7,27.8,26.7,27.3,26.9,26.5,25.0,27.6,28.2,27.9,27.6,26.4,27.1,27.3,28.3,27.4,26.2,25.2,27.9,27.7,27.8,26.3,26.2,24.8,24.6,24.5,24.8,22.6,23.9,22.7,21.7,20.9,20.1,20.1,19.1,19.0,20.0,18.6,19.9,20.1,21.5,23.5,24.9,24.4,23.7,23.8,24.5,24.9,22.3,22.6,22.6,23.4,25.2,24.6,25.6,26.0,26.1,27.1,25.7,26.3,27.9,27.9],[4.5,3.0,2.3,1.6,1.6,1.2,1.1,1.2,1.2,1.3,1.7,1.5,1.9,2.3,2.3,1.9,1.8,1.4,1.1,0.8,0.8,0.8,1.0,1.3,1.5,1.8,2.1,2.5,2.8,3.1,2.8,2.7,2.2,1.8,1.7,1.3,1.3,1.3,2.0,2.8,4.5,3.3,2.8,3.0,2.5,1.9,1.5,1.7,1.4,1.8,1.9,2.4,2.6,3.0,3.2,3.7,3.9,4.9,5.0,4.2,4.3,3.6,3.1,3.1,2.5,2.5,2.0,2.1,1.9,2.0,1.9,2.2,2.5,3.0,4.3,4.6,5.7,7.2,8.1,8.3,6.0,5.7,4.5,4.4,3.3,3.6,3.1,2.6,2.3,2.5,2.2,2.6,2.6,2.9,2.8,3.3,3.3,3.7,3.9,4.0,3.5,3.7,3.3,3.6,3.6,3.2,3.0,3.6,3.3,2.8,2.8,3.4,3.1,2.5,3.0,3.4,2.9,2.7,3.2,3.3,3.9,3.2,3.0,3.7,3.6,2.9,2.7,3.5,3.6,4.2,4.7,4.8,5.6,6.5,9.5,10.7,13.7,16.1,17.3,20.2,21.9,22.4,23.4,23.1,24.4,24.4,23.0,24.0,23.4,21.8,23.0,21.4,20.5,21.8,21.6,23.4,25.2,24.4,24.2,27.2,26.6,27.9,28.4,29.2,27.6,28.8,27.0,27.5,27.4,28.4,28.7,28.3,29.1,28.7,29.3,28.9,29.4,29.3,29.0,29.1,29.4,29.6,29.3,29.8,29.3,29.5,28.8,29.3,29.7,28.9,29.0,29.1,29.1,29.3,29.4,29.4,28.6,28.9,28.5,27.1,27.8,26.1,27.9,27.1,27.3,25.7,25.0,25.8,24.2,24.1,21.8,24.0,26.1,23.3,25.3,24.6,25.8,26.5,27.0,26.6,26.2,28.5,27.9,27.5,27.1,26.5,23.8,24.3,24.0,21.4,22.3,20.5,23.7,23.8,23.9,24.3,24.7,25.6,26.8,26.1,25.4,27.0,28.2,28.8,27.9,26.8,27.6,29.0,26.6,26.6,26.4,25.0,26.7,27.4,28.3,28.2,28.7,28.9,29.2,29.2,30.2,30.3,30.6,29.8,29.7,29.0,28.2,27.7,27.8,26.8,26.4,26.9,26.5,25.9,28.0,28.2,28.3,26.8,26.8,28.2,27.2,28.5,27.5,25.9,26.4,28.2,28.1,28.4,27.1,26.8,25.6,25.1,24.3,25.2,23.7,24.8,23.8,22.5,20.8,20.2,20.3,19.2,19.8,20.2,19.1,20.9,20.4,21.9,23.5,25.2,24.5,23.4,24.3,25.5,24.9,22.7,23.0,23.2,23.9,25.2,24.9,26.0,26.5,26.1,27.4,26.1,26.8,28.0,28.0],[4.3,3.0,2.2,1.5,1.4,1.1,1.0,1.2,1.2,1.7,2.1,1.7,2.0,2.8,2.9,2.3,2.3,1.9,1.3,1.0,0.8,0.8,0.9,1.1,1.4,1.7,1.8,2.3,2.7,3.1,2.8,2.7,2.1,1.8,1.5,1.1,1.3,1.3,2.1,2.9,4.5,3.3,2.9,3.0,2.7,1.9,1.5,1.7,1.3,1.9,1.9,2.2,2.7,3.0,3.2,3.9,4.1,4.8,4.7,4.4,4.3,3.8,3.2,3.1,2.5,2.5,2.0,2.2,1.8,2.1,1.9,2.2,2.7,3.3,4.5,5.0,6.0,7.8,8.5,8.7,6.4,5.9,4.8,4.6,3.6,3.9,3.2,2.7,2.2,2.4,2.2,2.5,2.4,2.8,3.0,3.3,3.5,3.8,4.0,4.1,3.9,3.8,3.5,3.6,3.6,3.4,3.3,3.6,3.1,2.7,3.1,3.3,3.0,2.5,3.3,3.9,2.7,2.9,3.6,3.6,4.0,3.4,3.4,3.9,3.6,3.3,3.2,3.8,3.9,4.7,4.7,4.6,5.6,6.9,9.5,10.7,13.3,15.5,16.4,18.9,20.3,20.6,22.8,22.2,24.1,23.8,22.5,23.6,23.2,21.4,22.8,21.7,19.5,21.4,20.6,22.8,24.2,23.0,22.6,26.4,25.7,27.5,28.2,28.9,26.8,28.1,27.0,26.4,27.0,28.9,28.7,28.2,28.8,28.8,29.2,29.1,29.7,29.5,29.3,29.5,29.7,29.8,29.7,29.8,29.5,29.6,29.0,29.3,29.8,29.2,29.5,29.2,29.2,29.3,29.5,29.2,28.6,28.7,28.3,26.9,27.0,25.8,26.9,26.7,26.8,24.9,24.3,25.4,23.7,23.6,21.6,23.8,25.5,23.2,24.9,24.3,25.0,26.4,26.4,26.5,26.3,28.1,27.8,27.4,26.6,26.1,23.5,23.4,22.2,20.4,20.9,20.1,22.4,22.5,23.2,24.2,24.4,24.9,26.0,26.1,25.8,26.8,27.9,28.8,27.8,26.9,27.5,28.7,26.5,26.3,25.5,25.1,26.7,27.3,28.2,28.5,28.6,29.2,29.5,29.1,30.2,30.3,30.4,29.9,29.7,29.4,28.2,27.8,27.9,26.6,26.8,26.3,26.3,24.7,27.5,28.1,28.0,27.5,26.5,27.8,27.5,28.5,27.3,26.1,25.5,28.1,27.7,28.1,26.4,25.9,24.6,24.2,23.8,24.5,22.9,23.8,23.1,21.7,20.9,19.6,20.0,19.0,18.8,19.9,18.7,20.1,20.3,21.6,23.4,24.9,24.1,23.6,23.7,24.1,24.3,21.9,22.6,22.9,23.5,24.6,24.3,25.3,25.9,25.6,26.9,25.5,26.1,27.7,27.5],[4.1,3.1,2.0,1.4,1.4,1.2,1.2,1.4,1.5,1.8,2.4,1.8,2.3,2.8,2.9,2.7,2.5,1.9,1.6,1.2,1.0,0.8,0.8,0.8,1.1,1.3,1.6,1.9,2.5,2.8,2.6,2.3,1.9,1.5,1.4,1.1,1.2,1.2,1.9,2.7,4.5,3.5,2.8,3.0,2.6,1.8,1.6,1.6,1.4,1.7,1.8,2.2,2.6,2.9,3.1,3.6,3.8,4.7,4.8,4.1,4.3,3.7,3.2,3.0,2.7,2.5,2.0,2.1,2.0,2.1,1.9,2.3,2.9,3.3,4.5,4.8,5.9,7.5,8.4,8.4,6.2,5.6,4.5,4.4,3.5,3.8,3.3,2.9,2.4,2.6,2.3,2.6,2.6,2.8,2.9,3.3,3.3,3.9,3.9,4.1,3.7,3.9,3.4,3.7,3.8,3.3,3.2,3.6,3.3,2.9,3.2,3.4,3.2,2.7,3.3,3.5,2.9,3.0,3.5,3.9,4.2,3.2,3.6,4.0,3.7,3.1,3.3,3.9,3.7,4.7,5.2,5.2,5.8,6.5,9.4,10.5,13.5,15.8,16.6,18.9,20.5,21.4,22.9,22.6,23.8,24.2,23.0,23.9,23.2,22.1,23.4,22.4,20.6,23.5,22.4,24.1,26.1,25.0,24.3,27.4,26.8,27.9,28.3,29.1,27.6,28.5,27.0,27.4,27.5,28.5,28.5,28.3,29.2,28.8,29.1,29.2,29.7,29.6,29.3,29.2,29.5,29.7,29.1,29.4,29.5,29.3,29.1,29.2,29.6,29.4,29.3,28.9,29.2,28.9,29.4,29.1,28.7,28.9,28.8,27.4,27.7,26.4,27.7,27.1,27.3,26.1,25.2,26.0,24.5,24.3,22.1,24.1,25.6,23.5,25.3,25.1,25.9,26.5,26.8,26.4,26.4,28.5,27.9,27.4,26.8,26.4,24.1,24.3,23.8,21.9,22.2,21.4,24.1,23.8,23.9,24.6,24.4,25.5,26.7,26.0,25.6,26.9,27.8,28.7,27.8,27.0,27.7,28.9,26.4,26.9,26.4,25.7,27.0,27.2,28.2,28.4,28.5,29.0,29.3,29.1,30.1,30.1,30.3,29.7,29.5,28.9,28.3,28.1,27.7,26.9,27.0,27.5,26.9,25.4,28.1,28.3,28.3,27.6,26.9,27.7,27.3,28.3,27.1,25.9,25.8,28.1,28.3,28.4,27.0,26.9,25.5,24.8,24.5,24.9,23.7,25.2,24.3,23.2,21.3,20.7,20.6,19.5,20.2,21.2,19.5,21.5,21.0,22.1,23.6,25.1,24.6,23.5,24.2,25.1,25.2,23.2,23.5,23.8,24.3,25.0,25.5,26.1,26.5,26.1,27.5,26.1,27.1,28.0,27.7],[4.1,3.1,2.3,1.5,1.6,1.2,1.7,1.8,2.5,2.7,3.2,2.8,3.4,4.1,3.9,3.7,3.4,2.7,2.3,2.1,1.5,1.4,0.9,0.8,0.9,1.4,1.6,2.0,2.5,2.8,2.7,2.4,2.1,1.7,1.5,1.3,1.4,1.8,2.1,2.8,4.5,3.7,2.9,3.5,2.9,2.2,2.3,2.0,2.0,1.9,2.3,2.4,2.8,3.3,3.6,4.4,4.4,5.1,5.1,4.8,4.9,4.4,4.0,3.6,3.1,2.8,2.8,2.5,2.6,2.5,2.7,2.8,3.7,4.1,5.3,5.5,6.6,8.0,8.9,9.0,6.7,5.9,5.0,5.0,4.1,4.6,4.1,3.3,3.6,3.2,3.3,3.0,3.5,3.5,3.8,4.1,4.4,4.5,4.7,5.0,4.9,5.1,4.5,4.9,4.7,4.5,4.4,4.8,4.6,3.9,4.7,4.8,4.8,4.2,4.9,4.9,4.7,4.7,5.3,5.7,5.4,5.0,5.2,5.8,5.3,5.1,5.0,5.8,5.4,6.1,6.6,6.6,7.0,7.5,10.8,11.9,14.1,16.0,17.4,19.4,21.1,21.9,23.2,22.8,24.3,24.5,22.9,24.8,23.5,22.1,24.1,22.4,20.4,23.6,23.6,24.5,26.2,24.6,24.1,27.4,26.8,27.8,28.3,29.1,27.3,28.4,27.9,27.6,27.3,28.4,28.8,28.4,29.0,28.9,28.8,28.3,29.3,29.2,28.6,28.5,29.3,29.2,29.3,29.6,29.5,29.4,29.2,29.0,29.5,29.3,28.8,29.2,28.8,29.0,29.2,29.0,28.1,28.3,28.4,26.9,27.6,26.0,27.6,27.1,27.2,25.5,24.9,25.8,24.4,24.1,22.1,24.4,25.7,23.9,25.4,24.9,26.5,27.0,27.0,26.4,26.7,28.4,27.9,27.4,26.7,26.6,23.9,24.1,23.5,22.0,21.3,21.5,23.5,24.1,24.0,25.0,25.0,26.0,27.3,26.4,26.0,27.5,28.5,28.9,28.4,27.1,27.8,28.9,26.9,26.9,26.6,25.7,26.6,27.5,27.7,28.5,29.0,28.8,29.2,28.9,30.0,30.0,30.3,29.8,29.4,28.8,28.4,28.1,28.4,26.9,26.6,27.5,26.8,25.7,28.1,28.1,28.3,27.2,27.4,28.6,27.7,28.7,27.7,26.4,26.5,28.4,28.2,28.1,27.5,26.8,26.1,25.2,24.7,25.0,23.9,25.2,25.0,23.5,22.2,22.2,22.6,20.4,20.4,21.8,19.9,21.6,21.6,22.2,24.0,25.3,25.5,24.2,24.7,25.2,24.7,23.9,23.6,23.9,24.3,25.2,24.9,26.0,26.8,25.9,27.2,26.2,27.3,28.2,27.6],[4.1,3.3,2.4,1.6,1.8,1.5,1.9,2.2,2.4,2.7,3.2,2.9,3.4,4.1,4.0,3.6,3.6,3.1,2.5,2.2,1.6,1.4,1.2,0.9,0.8,1.0,1.5,1.8,2.0,2.6,2.5,2.4,1.9,1.5,1.4,1.2,1.4,1.9,2.3,3.1,4.6,3.6,2.9,3.5,3.1,2.3,2.4,2.0,1.9,1.9,2.0,2.5,2.8,3.2,3.5,4.1,4.2,4.8,4.9,4.6,4.7,4.3,3.6,3.4,3.0,2.9,2.6,2.5,2.7,2.4,2.6,2.9,3.9,4.2,5.2,5.8,6.7,8.2,9.2,9.3,6.9,6.2,5.1,5.2,4.1,4.8,4.5,3.6,3.4,3.4,3.2,3.3,3.4,3.5,3.6,3.8,3.9,4.4,4.4,5.0,4.3,4.7,4.3,4.5,4.5,4.0,4.0,4.5,4.0,3.6,4.0,4.2,4.0,3.7,4.1,4.2,4.1,4.1,4.6,5.1,4.8,4.2,4.7,4.9,4.6,4.4,4.9,5.1,5.0,5.5,5.9,6.0,6.8,7.3,10.8,11.5,14.1,15.7,16.8,19.0,20.4,21.4,22.1,22.3,24.1,24.0,22.7,24.5,23.3,21.5,23.3,21.8,21.0,23.2,22.3,24.6,25.9,23.9,23.3,27.2,26.2,27.7,28.0,29.0,27.6,28.1,27.3,27.2,27.2,28.1,28.4,28.5,29.5,29.1,29.2,28.8,29.7,29.5,29.1,29.0,29.7,29.5,29.3,29.6,29.7,29.6,29.3,29.5,29.6,29.1,29.0,29.2,29.2,28.8,29.7,28.8,28.4,28.8,28.4,27.1,27.7,26.2,27.2,26.8,27.4,25.3,24.9,25.7,23.8,23.9,22.0,23.9,25.3,23.7,25.2,25.4,25.9,26.6,26.6,26.1,26.5,28.3,27.8,27.1,26.3,26.0,23.7,24.1,23.5,21.1,21.6,20.6,23.9,23.7,23.6,24.4,24.7,25.3,27.0,26.2,25.7,27.6,28.3,28.7,28.4,26.7,28.0,29.0,26.9,27.1,26.4,25.2,26.8,27.2,28.0,28.1,29.2,29.1,29.4,29.3,30.2,30.5,30.5,30.0,29.6,28.9,28.4,27.3,28.1,26.5,26.7,27.1,27.1,26.3,28.3,28.4,28.6,27.4,26.9,27.3,26.9,28.7,27.4,25.9,26.3,28.1,27.8,27.4,26.9,26.5,25.1,24.2,24.7,24.3,23.3,25.4,24.7,23.0,21.3,21.8,21.1,18.9,19.9,21.2,19.4,21.1,21.5,21.9,24.1,25.2,25.3,24.1,24.4,25.1,25.3,24.3,23.4,23.7,24.8,25.3,25.3,25.9,26.4,25.6,26.8,25.3,26.6,27.8,27.0],[4.0,3.7,2.8,1.7,2.5,2.1,2.6,3.3,3.4,3.7,4.5,3.7,4.6,5.0,5.2,4.8,4.7,4.1,3.7,2.9,2.3,2.1,1.5,1.3,1.0,0.8,0.9,1.4,1.6,2.2,2.2,1.7,1.9,1.5,1.4,1.6,1.8,2.4,2.4,3.2,4.7,3.9,2.9,3.6,3.4,2.4,2.7,2.4,2.3,2.1,2.3,2.6,2.7,2.8,3.0,3.9,3.6,4.7,4.8,4.5,4.7,4.4,3.8,3.4,3.2,2.5,3.0,2.8,3.1,2.7,3.5,3.6,4.7,4.7,5.8,5.8,7.1,8.7,9.3,9.4,7.5,6.5,5.6,5.6,4.7,5.4,4.9,4.1,4.8,4.0,3.5,3.6,3.5,3.8,4.1,4.6,5.0,4.6,4.5,5.0,5.2,5.3,5.3,5.4,5.1,5.1,5.3,5.7,5.0,4.9,5.2,5.4,5.2,5.2,5.5,5.6,5.5,5.5,6.3,6.7,6.3,5.1,5.8,6.0,5.7,5.3,5.6,6.5,6.0,6.6,7.2,7.6,7.9,8.8,11.7,12.2,14.9,16.9,18.0,19.7,21.2,22.0,23.3,23.1,24.7,24.9,23.7,25.0,24.1,22.4,24.5,23.3,21.2,24.7,23.5,24.8,26.4,25.7,25.1,27.5,27.2,28.0,28.7,29.2,27.8,28.7,28.2,27.9,28.0,29.3,28.7,28.7,29.4,29.0,29.1,29.2,29.6,29.7,29.0,29.2,29.6,29.6,29.5,29.6,29.7,29.5,29.5,29.3,29.4,29.4,29.4,29.3,29.5,29.1,29.5,29.2,28.9,28.8,28.8,27.6,27.7,26.4,27.9,27.2,27.6,25.7,25.3,26.1,24.8,24.5,22.8,24.7,26.0,24.0,25.8,25.6,26.9,27.1,27.3,26.7,26.8,28.8,28.1,27.4,27.1,26.8,24.4,24.7,24.2,22.5,22.7,22.1,24.0,24.1,24.3,25.3,25.3,26.1,27.4,26.6,26.5,27.9,28.5,28.9,28.5,27.0,28.0,28.8,27.0,27.0,26.6,26.4,27.0,27.6,28.3,28.6,29.4,29.3,29.2,29.5,30.4,30.6,30.5,30.2,29.6,28.8,28.4,28.0,28.3,27.3,27.4,27.8,26.8,26.4,28.2,28.2,28.5,27.9,27.6,28.3,27.6,28.9,28.0,26.9,26.9,28.6,28.2,28.5,27.7,27.3,26.4,25.3,25.7,25.3,24.1,24.8,24.5,23.6,22.6,22.5,22.2,20.8,21.3,22.6,20.9,22.0,22.0,22.5,24.1,25.7,25.5,24.4,25.2,25.8,25.8,24.3,24.0,24.2,25.0,25.8,25.5,26.4,27.3,26.0,27.4,26.2,27.4,28.2,27.8],[3.9,3.2,2.4,1.6,2.1,2.1,2.1,3.0,2.9,3.3,3.7,3.2,3.4,3.9,4.1,3.7,3.8,3.4,3.1,2.8,2.5,2.1,1.8,1.4,1.4,0.9,0.8,0.9,1.2,1.3,1.4,1.2,1.2,1.2,1.3,1.5,2.0,2.3,2.8,3.3,4.7,3.8,2.9,3.3,3.2,2.4,2.3,2.0,2.0,1.4,1.6,1.5,2.0,2.2,2.6,3.3,3.1,4.1,4.3,3.6,4.0,3.2,2.7,2.5,2.3,2.1,2.2,2.0,2.2,2.3,2.7,3.0,3.4,4.0,4.9,5.2,6.2,7.7,8.7,8.7,6.6,5.8,4.7,4.6,3.7,4.2,3.6,3.0,3.0,2.9,2.6,2.4,2.5,2.5,2.8,3.1,3.5,3.7,3.7,4.2,3.6,4.2,3.7,4.2,3.9,3.5,3.7,4.1,3.6,3.4,3.8,3.9,3.5,3.4,3.8,3.7,3.5,3.8,4.0,4.7,4.4,3.6,4.2,4.4,3.9,3.5,3.9,4.6,4.3,4.8,5.2,5.4,6.1,7.0,9.8,11.1,14.0,15.7,17.0,19.7,21.3,21.9,23.4,22.9,24.2,24.6,23.4,24.8,23.9,22.1,24.3,22.4,20.4,23.5,22.7,23.7,25.9,24.1,23.4,27.1,26.6,27.6,28.4,29.1,27.3,28.2,26.9,27.5,26.8,28.2,28.5,27.9,29.1,28.5,29.1,28.4,29.4,29.0,28.8,28.9,29.6,29.5,29.3,29.7,29.5,29.4,29.2,29.0,29.3,29.0,29.0,28.9,28.7,28.7,28.9,28.8,28.5,28.6,28.7,26.9,27.2,26.1,27.4,27.1,27.2,25.5,24.9,25.8,24.4,24.2,22.1,24.3,25.5,24.0,25.3,25.6,26.4,26.8,26.7,26.3,26.8,28.5,27.9,27.2,26.6,26.4,24.1,24.2,23.5,21.9,22.1,21.7,23.2,23.8,23.9,25.2,24.9,25.4,27.2,26.5,25.9,27.3,28.2,28.8,28.2,26.6,27.3,28.9,26.8,26.4,26.5,25.6,26.2,27.1,27.3,28.1,29.0,28.7,28.8,28.9,30.3,30.5,30.4,30.0,29.4,28.4,28.1,27.8,27.8,26.8,26.1,27.1,25.8,25.4,27.8,27.9,28.2,26.9,26.9,28.1,27.8,28.7,27.8,26.3,26.3,28.5,27.7,27.9,27.5,26.6,25.8,24.9,24.8,24.9,24.0,24.8,24.1,22.8,21.8,21.6,21.8,19.7,20.4,21.5,20.4,21.0,21.5,22.5,23.9,25.3,25.5,24.0,24.9,25.1,24.5,23.4,23.4,23.9,24.7,25.1,25.3,26.1,26.3,25.9,26.9,25.5,26.9,28.0,27.8],[4.2,3.6,2.7,1.9,2.5,2.9,2.4,3.2,3.3,3.7,4.0,3.6,4.0,4.6,4.7,4.2,4.3,3.9,3.7,3.2,3.1,2.2,2.2,1.8,1.6,1.3,0.9,0.8,0.9,1.1,1.3,1.4,1.3,1.3,1.4,1.9,2.1,2.7,3.2,3.9,5.3,4.4,3.3,3.7,3.9,2.7,2.8,2.2,2.3,1.8,2.0,1.7,2.3,2.3,2.7,3.4,3.3,4.5,4.5,3.8,4.1,3.5,2.9,2.6,2.4,2.2,2.3,2.2,2.7,2.5,3.4,3.5,4.3,4.9,5.5,6.1,6.9,8.3,9.5,9.3,7.4,6.5,5.6,5.4,4.5,5.2,4.7,3.7,3.8,3.3,3.1,2.9,3.1,2.8,3.2,3.2,3.6,3.9,3.9,4.3,3.8,4.1,4.1,4.1,3.9,3.6,3.7,4.1,3.7,3.4,3.7,3.9,3.6,3.6,4.0,4.1,3.7,4.1,4.5,5.1,5.1,4.2,4.6,4.9,4.6,4.2,4.7,5.2,5.1,5.5,6.2,6.1,6.5,7.3,10.6,11.3,14.0,15.7,17.7,19.9,21.6,22.0,23.4,23.0,24.7,24.7,23.2,24.6,23.9,22.3,24.2,22.6,20.8,23.5,22.4,24.4,25.7,24.0,23.6,27.1,26.1,27.5,28.0,28.9,27.8,28.8,28.4,27.7,27.8,29.1,28.8,29.2,29.7,29.6,29.3,29.1,29.7,30.2,29.6,29.3,29.9,29.9,29.5,29.8,29.8,29.5,29.7,29.6,30.0,29.4,30.0,29.5,29.7,29.4,29.5,29.2,28.9,29.0,28.6,27.6,27.5,26.3,27.2,27.2,26.8,25.3,25.3,25.7,24.0,24.2,22.1,24.1,25.5,23.9,25.2,25.8,26.2,26.9,26.8,26.4,26.8,28.2,27.8,27.2,26.5,26.3,24.1,24.0,23.9,21.1,22.0,21.2,24.4,23.9,23.8,25.4,25.4,26.1,27.3,27.2,27.0,27.8,28.4,29.1,28.4,28.0,28.4,29.1,27.3,27.5,27.3,26.6,27.2,28.5,28.8,29.1,29.3,29.9,29.8,29.3,30.2,30.6,30.7,29.6,29.6,29.5,28.7,28.1,29.0,27.8,28.1,28.2,27.1,25.7,28.5,28.5,28.7,28.1,28.0,28.8,28.1,29.1,28.2,26.9,26.6,28.6,27.6,27.7,27.1,26.8,25.9,24.6,26.0,24.7,23.9,25.1,24.5,24.0,22.8,22.0,21.8,19.8,20.4,20.9,20.3,21.3,22.1,22.5,24.4,25.4,25.6,24.4,25.3,26.1,25.9,24.1,24.4,24.7,25.1,26.4,25.6,26.6,27.1,25.6,27.1,25.9,26.9,27.7,27.3],[4.0,4.1,2.8,2.3,3.1,3.2,3.0,3.8,3.6,4.3,4.9,4.0,4.8,5.6,5.9,5.3,5.4,4.6,4.3,3.7,3.6,2.9,2.7,2.2,1.9,1.4,1.1,0.9,0.8,1.0,1.4,1.4,1.6,1.6,1.8,2.2,2.4,3.3,3.6,4.4,5.6,4.8,3.7,4.2,4.4,3.3,3.4,2.6,2.5,2.2,2.3,2.0,2.7,2.7,3.1,4.3,3.6,4.7,4.8,4.5,4.9,4.7,3.9,3.5,3.1,2.8,2.9,2.6,3.2,3.1,3.9,4.2,4.7,5.4,6.1,6.5,7.5,9.1,9.8,10.0,7.7,7.0,5.8,5.9,5.2,5.8,5.3,4.5,4.4,4.1,3.8,3.7,3.7,3.8,3.9,4.5,4.6,4.8,4.8,5.2,5.1,5.2,5.0,5.3,5.1,5.0,4.9,5.3,4.9,4.5,4.9,5.3,4.7,4.6,5.3,5.5,4.8,5.5,6.0,6.5,6.4,5.4,5.8,6.5,6.1,5.2,5.8,6.7,6.4,6.9,7.3,6.9,7.5,7.9,11.3,12.1,14.5,16.2,17.4,19.6,21.2,22.2,23.2,23.0,24.5,24.4,23.2,24.5,23.9,22.5,24.7,23.5,22.8,24.3,23.4,25.2,26.4,25.3,24.0,27.1,27.0,28.2,28.5,29.3,28.0,28.9,27.6,28.5,27.7,28.7,28.2,28.7,29.3,29.4,29.4,28.9,29.7,29.5,29.4,29.2,29.8,29.8,29.8,30.0,29.8,29.6,29.6,29.5,29.8,29.0,29.0,29.1,29.3,29.1,29.3,29.2,28.7,28.9,29.0,27.7,28.1,26.9,27.9,27.3,27.8,26.3,25.5,26.5,25.0,24.7,23.0,25.0,26.2,25.0,26.5,26.1,27.3,27.6,27.8,26.8,27.6,29.1,28.7,28.0,27.2,27.3,25.1,24.9,24.5,22.4,23.2,22.2,24.4,25.3,25.0,25.8,26.1,26.8,28.1,27.1,26.6,28.5,28.9,29.6,28.8,27.6,28.5,29.2,27.6,27.4,27.3,26.3,27.6,28.0,28.3,28.4,29.4,29.2,29.4,29.6,30.5,30.7,30.6,30.1,29.5,28.6,28.8,28.2,28.7,27.0,27.1,27.6,27.2,26.5,28.3,28.1,28.4,27.8,27.5,28.6,27.5,29.3,28.2,26.9,27.3,28.9,28.0,28.2,28.3,27.7,26.7,25.6,25.9,25.2,24.8,25.9,25.4,24.3,24.0,23.4,22.8,20.8,21.2,22.1,21.7,22.8,23.3,23.4,25.4,26.2,26.4,25.8,25.6,26.5,26.7,24.9,25.2,25.0,26.0,26.1,26.1,26.6,27.5,25.9,27.7,26.8,28.0,28.6,27.8],[4.4,4.1,3.3,2.5,3.5,3.6,3.3,4.2,4.0,4.9,5.4,4.5,5.0,5.7,6.2,5.7,5.8,4.8,4.6,4.0,3.9,3.3,3.2,2.5,2.2,1.7,1.4,1.0,0.8,0.8,1.0,1.2,1.6,1.8,2.0,2.5,2.9,3.7,3.9,4.5,5.6,4.9,4.0,4.5,4.5,3.6,3.9,2.9,2.9,2.3,2.4,1.9,2.7,2.5,3.3,4.1,3.4,4.6,4.4,3.8,4.7,4.2,3.9,3.0,2.8,2.6,2.9,2.9,3.5,3.3,4.2,4.4,4.9,5.5,6.1,6.5,7.5,9.0,10.0,10.0,7.9,7.4,6.1,5.9,5.2,5.9,5.3,4.4,4.5,4.1,3.9,3.5,3.8,3.5,4.0,4.0,4.5,4.7,4.7,5.2,5.0,5.4,5.3,5.3,5.0,4.6,5.0,5.1,4.7,4.2,4.7,4.9,4.4,4.6,5.2,5.2,4.8,5.4,5.9,6.4,6.3,5.3,5.8,6.4,5.8,5.2,5.6,6.4,6.0,6.8,7.6,7.4,7.6,8.3,11.1,12.0,14.7,16.3,17.9,20.1,21.6,22.4,23.7,23.4,24.6,24.6,23.6,24.8,24.3,22.9,24.7,23.4,22.7,23.8,23.0,25.5,26.3,25.8,24.6,27.1,26.8,28.0,28.5,29.4,28.0,29.2,27.6,28.7,28.5,29.3,28.9,29.6,29.6,29.7,29.9,29.8,30.1,30.4,30.1,30.0,30.2,30.3,30.0,30.1,30.1,29.9,29.8,29.9,30.0,29.6,29.9,30.0,30.0,29.6,29.5,29.7,29.2,29.1,29.1,28.0,28.1,26.9,28.0,27.6,27.3,26.2,25.6,26.2,24.6,24.5,22.6,24.9,25.8,24.4,25.9,26.2,27.5,27.5,27.9,26.9,27.3,29.0,28.6,27.8,26.8,27.2,24.6,24.7,24.7,21.8,23.1,22.0,24.6,24.8,24.8,25.9,26.1,27.2,28.2,27.4,26.9,28.5,29.0,29.5,28.8,28.1,29.1,29.5,28.0,28.1,27.6,26.9,28.2,28.5,29.2,29.3,29.5,30.1,30.0,30.1,30.4,30.8,30.8,29.8,29.7,29.5,29.1,28.8,29.2,27.7,28.4,28.2,27.7,26.8,28.6,28.9,28.9,28.8,27.9,29.3,28.3,29.7,29.0,27.3,27.6,29.1,28.4,28.4,28.3,28.0,27.1,25.7,26.2,25.5,25.0,25.3,25.2,24.5,24.1,23.7,22.6,20.5,21.3,21.7,21.5,22.5,23.6,23.8,25.3,26.4,26.4,25.7,25.8,27.1,26.8,25.2,25.3,25.4,26.4,26.1,26.3,26.6,27.4,25.9,28.0,26.7,28.0,28.6,27.5],[4.6,4.0,3.2,2.4,3.2,3.5,3.2,4.1,3.7,4.5,4.8,4.2,4.8,5.4,5.8,5.2,5.5,4.7,4.5,4.0,3.9,3.1,3.2,2.6,2.4,2.1,1.6,1.3,1.3,1.0,0.8,0.9,1.2,1.5,2.0,2.3,2.8,3.5,4.2,4.8,6.0,5.1,4.2,4.6,4.7,3.6,3.6,2.7,2.4,2.0,2.1,1.7,2.2,2.3,3.1,3.6,3.5,4.6,4.3,3.6,4.5,3.8,3.4,2.9,2.7,2.4,2.5,2.5,3.2,3.1,4.1,4.3,5.0,5.7,6.0,6.7,7.6,9.1,10.2,10.0,8.0,7.3,6.4,6.1,5.4,5.9,5.3,4.5,4.5,3.6,3.7,3.0,3.4,3.1,3.5,3.5,4.2,4.7,4.5,5.1,4.9,5.1,4.9,5.0,4.8,4.6,4.6,4.8,4.6,4.3,4.3,4.7,4.4,4.3,4.7,4.9,4.6,4.9,5.4,6.1,5.9,5.2,5.5,5.9,5.6,5.0,5.5,6.1,6.0,6.5,7.0,6.7,7.7,8.3,11.6,12.4,14.9,16.7,18.5,20.6,22.2,22.7,23.9,23.6,24.6,24.9,23.9,24.8,24.9,22.8,25.1,23.3,21.0,23.9,23.1,25.6,26.0,24.6,23.8,26.8,26.2,27.0,27.8,29.1,27.8,28.4,28.1,27.8,27.5,29.0,29.0,28.8,29.7,29.5,29.6,29.5,30.1,30.1,29.9,29.8,30.1,30.1,29.8,30.0,29.8,29.9,29.6,29.8,29.7,29.2,29.9,29.1,29.7,29.4,29.2,29.3,28.9,28.9,28.8,27.3,27.7,26.5,27.3,26.5,26.6,25.4,24.8,25.5,23.6,23.8,22.0,24.1,24.7,24.1,25.2,25.1,26.8,27.0,26.8,26.0,26.6,28.1,27.7,26.9,26.2,26.1,23.7,23.4,23.5,20.9,22.0,21.4,24.1,23.8,24.1,25.5,25.5,26.4,27.6,27.1,27.2,27.9,28.6,29.2,28.6,28.0,28.8,29.3,27.7,28.1,27.0,27.0,27.7,28.4,28.7,28.8,29.3,29.5,29.5,29.6,30.4,30.7,30.6,29.6,29.7,29.3,28.9,28.7,28.8,27.6,28.2,28.3,27.6,26.1,28.5,28.9,28.9,28.2,28.1,29.0,28.0,29.3,28.4,26.6,26.6,28.9,27.8,27.2,27.8,26.5,26.4,24.2,25.8,24.7,24.3,24.8,24.6,24.3,23.0,22.6,22.1,20.3,21.2,21.9,21.3,22.0,22.9,23.0,24.4,25.6,26.0,24.5,25.1,26.5,26.9,25.4,24.9,24.7,25.9,26.7,25.8,26.4,27.1,25.3,27.0,25.8,27.1,27.6,27.0],[4.3,3.7,3.3,2.2,2.9,3.1,2.9,3.6,3.3,4.0,4.3,3.7,4.4,5.1,5.4,4.7,4.9,4.2,4.1,3.3,3.3,2.5,2.6,2.2,2.2,1.8,1.4,1.3,1.4,1.3,1.1,0.8,1.0,1.3,1.6,2.0,2.4,3.0,3.7,4.4,5.4,4.8,3.8,4.2,4.2,3.1,2.9,2.3,2.2,1.6,1.6,1.6,2.0,2.2,2.8,3.5,3.2,4.5,4.6,3.7,4.5,3.9,3.4,2.8,2.4,2.2,2.2,2.4,2.6,2.7,3.1,3.8,4.4,5.1,5.8,6.3,7.4,8.7,9.7,9.7,7.8,6.9,5.8,5.6,4.9,5.3,4.8,3.9,4.0,3.4,3.2,3.0,2.9,2.9,3.2,3.6,4.0,4.6,4.4,5.0,4.8,5.0,4.8,5.1,4.8,4.3,4.6,5.0,4.5,4.3,4.6,4.7,4.0,4.3,4.6,4.5,4.2,4.6,4.9,5.9,5.6,4.5,5.1,5.8,5.4,4.8,5.1,6.1,5.6,6.6,7.2,6.9,7.7,8.1,11.0,12.0,14.3,16.3,17.4,19.4,21.1,22.2,23.3,23.1,25.0,24.9,24.3,25.5,24.8,22.6,25.0,22.8,20.8,23.5,23.3,23.6,25.6,24.4,23.4,27.0,26.9,27.4,28.4,29.1,27.4,28.3,27.8,27.7,27.6,28.7,28.9,28.7,29.5,29.4,29.3,29.1,29.8,29.7,29.5,29.4,29.9,29.6,29.6,29.7,29.7,29.4,29.5,29.6,29.5,29.4,29.5,29.5,29.6,29.4,29.4,29.1,28.5,28.7,28.6,27.5,27.6,26.0,27.5,26.8,26.9,25.4,24.9,25.6,24.4,24.1,22.3,24.3,25.2,24.1,25.4,25.6,26.6,26.9,26.8,26.4,26.7,28.5,27.9,27.1,26.6,26.4,24.4,24.1,23.9,21.5,22.3,21.6,23.8,23.8,23.9,25.8,25.4,26.0,27.3,26.9,26.7,27.7,28.4,29.0,28.5,27.2,28.3,28.9,27.2,27.3,27.1,26.7,27.1,27.7,28.1,28.7,29.6,29.3,29.3,29.4,30.1,30.5,30.4,29.8,29.6,28.9,28.5,27.8,28.6,27.0,27.1,27.8,26.6,25.8,28.2,28.2,28.6,28.0,27.5,28.4,28.1,28.9,28.4,26.9,26.6,28.8,28.3,27.7,27.8,26.8,26.3,24.6,25.9,24.4,23.9,24.8,24.4,24.0,22.3,22.1,21.8,20.1,20.6,21.3,20.7,21.3,22.3,22.6,24.2,25.6,25.8,24.7,25.2,26.1,25.9,24.4,24.4,24.5,25.0,26.1,25.1,26.0,27.0,25.5,27.4,25.6,27.1,27.7,27.3],[3.9,3.2,2.4,1.7,2.2,2.3,1.9,2.7,2.5,3.2,3.3,2.9,3.3,3.7,3.8,3.4,3.6,3.2,3.0,2.6,2.5,1.9,1.9,1.7,1.5,1.4,1.1,1.2,1.6,1.6,1.2,0.8,0.8,0.8,1.1,1.4,1.8,2.2,2.8,3.5,5.0,4.0,3.1,3.4,3.4,2.3,2.3,2.0,1.7,1.3,1.3,1.4,1.6,1.8,2.3,2.9,2.8,4.0,3.8,3.0,3.5,2.7,2.3,2.2,1.9,1.6,1.7,1.7,2.2,2.3,2.6,2.9,3.5,4.2,4.9,5.4,6.3,7.8,9.1,8.8,6.8,6.3,5.1,4.8,3.9,4.4,3.9,3.1,3.0,2.5,2.3,2.3,2.1,2.2,2.4,2.5,3.1,3.1,3.3,3.7,3.2,3.5,3.2,3.5,3.3,3.0,3.1,3.5,2.9,2.8,2.9,3.2,2.8,2.8,3.1,3.3,3.1,3.2,3.5,4.1,4.2,3.3,3.8,3.9,3.9,3.4,3.8,4.3,4.2,4.6,5.1,4.8,5.8,6.8,9.0,10.9,13.3,15.2,17.0,19.3,21.4,21.4,23.3,23.0,24.7,25.0,23.0,25.0,24.1,21.8,23.5,22.1,19.2,22.6,21.5,23.3,24.9,23.5,22.6,26.3,25.2,26.9,27.7,28.6,26.7,28.4,27.4,27.0,26.6,28.8,28.6,28.3,29.5,28.8,29.2,28.9,29.7,29.5,29.5,29.2,29.7,29.9,29.3,29.8,29.4,29.4,29.1,29.3,29.5,29.0,29.6,29.2,29.6,29.1,29.3,29.0,28.8,28.7,28.3,26.5,27.0,25.3,26.7,26.3,26.5,24.6,23.8,24.7,23.0,23.5,21.4,23.9,24.8,23.3,24.7,24.6,25.5,26.3,26.4,26.0,26.2,28.1,27.6,26.9,26.1,25.7,23.9,22.8,22.9,20.8,21.0,20.8,23.1,22.7,23.3,24.5,24.3,25.2,26.5,26.3,25.9,27.2,27.9,28.9,27.7,27.4,27.6,28.8,27.0,27.0,26.3,25.7,26.6,27.7,28.1,28.6,29.1,29.7,29.4,29.2,29.9,30.0,30.3,29.2,29.5,28.9,28.2,27.7,28.1,26.8,27.1,26.9,26.1,25.3,27.6,28.1,28.2,27.7,27.1,28.0,27.4,28.6,28.0,25.8,25.8,28.1,27.6,27.6,26.5,26.2,25.6,24.1,24.5,24.2,23.5,23.9,23.0,22.4,20.8,21.0,21.6,19.7,19.7,20.3,19.9,20.3,20.7,21.8,23.7,24.8,25.0,23.7,24.3,26.1,24.4,23.3,22.9,23.6,24.0,25.4,24.2,25.6,26.0,25.8,26.4,25.1,26.0,27.3,27.0],[3.7,3.0,2.4,1.5,2.0,1.9,1.8,2.5,2.3,2.9,3.3,2.7,3.0,3.5,3.6,3.4,3.4,2.9,2.6,2.2,2.1,1.5,1.6,1.5,1.3,1.2,1.1,1.3,1.7,1.8,1.5,1.1,0.9,0.8,0.8,1.2,1.4,1.8,2.3,3.0,4.6,3.3,2.6,2.8,2.5,2.0,1.8,1.5,1.3,1.1,1.1,1.1,1.5,2.0,2.2,2.7,3.0,4.0,4.1,3.2,3.4,2.7,2.1,2.1,1.7,1.6,1.5,1.5,1.8,1.9,2.0,2.3,2.9,3.3,4.5,4.8,5.9,7.2,8.3,8.1,6.1,5.5,4.3,4.1,3.2,3.7,3.0,2.5,2.5,2.2,2.0,1.9,2.0,2.0,2.2,2.3,2.7,2.8,3.0,3.3,2.9,3.3,3.2,3.4,3.1,2.9,2.9,3.3,2.8,2.6,2.9,3.0,2.6,2.7,3.2,3.0,2.9,3.1,3.5,3.8,3.8,3.1,3.5,3.8,3.6,3.1,3.4,3.9,3.7,4.3,4.3,4.5,5.3,6.4,8.7,10.9,13.3,15.4,16.2,18.7,20.3,20.4,22.7,22.3,24.1,24.6,23.1,24.4,24.0,21.6,23.4,22.1,19.7,22.9,21.9,23.4,25.3,24.6,22.7,26.9,26.5,27.2,28.3,28.5,26.9,27.9,26.8,27.0,27.2,28.6,28.5,28.2,28.8,28.6,28.6,28.9,29.4,29.4,29.0,28.9,29.5,29.4,28.8,29.3,29.6,29.4,29.1,29.0,29.6,29.2,29.2,28.8,29.2,28.6,29.1,29.0,28.5,28.3,28.1,26.8,27.0,25.5,27.0,26.7,26.7,24.8,24.8,25.5,23.9,23.8,22.0,24.1,25.2,23.4,24.8,24.6,25.2,26.5,26.3,26.2,26.5,28.0,27.2,26.9,26.4,26.0,24.0,23.5,23.2,21.1,21.5,21.7,22.9,23.1,23.0,24.6,24.2,25.3,26.6,26.2,26.0,26.9,28.0,28.7,28.1,26.6,27.5,28.8,26.4,26.5,26.0,25.6,26.1,27.1,27.9,28.2,28.8,28.9,29.0,28.7,29.8,30.0,30.1,29.6,29.3,29.0,28.3,27.9,27.8,26.4,26.3,27.0,25.9,25.0,27.7,27.8,27.8,27.0,26.9,28.1,27.7,28.6,27.9,26.0,25.8,28.2,28.1,27.9,27.1,26.3,25.0,24.4,24.4,24.4,23.4,24.2,23.2,21.9,20.7,21.2,21.8,19.6,19.4,20.7,19.7,20.4,20.9,22.1,23.5,24.4,24.6,23.8,24.1,24.5,24.3,22.7,22.8,22.8,23.6,24.7,24.1,25.6,26.0,25.6,26.7,25.4,26.2,27.3,27.3],[3.9,3.1,2.3,1.5,1.8,1.6,1.5,2.1,1.9,2.5,3.0,2.5,2.8,3.2,3.3,3.1,3.1,2.7,2.4,1.8,1.8,1.3,1.3,1.3,1.1,1.2,1.1,1.4,1.8,2.1,1.7,1.3,1.1,0.8,0.8,0.8,1.2,1.5,2.1,2.8,4.5,3.4,2.8,3.0,2.6,2.0,1.7,1.4,1.2,1.2,1.2,1.4,1.8,2.0,2.4,2.8,3.0,3.9,3.9,3.2,3.3,2.8,2.4,2.2,1.9,1.8,1.5,1.5,1.6,1.8,1.9,2.2,2.8,3.5,4.5,5.0,5.9,7.5,8.6,8.7,6.4,6.0,4.7,4.4,3.5,3.6,3.1,2.6,2.3,2.2,2.1,2.1,2.1,2.1,2.3,2.5,2.7,3.0,3.0,3.3,3.0,3.3,3.2,3.3,3.1,2.8,3.0,3.3,2.8,2.6,3.1,3.1,2.7,2.7,3.2,3.4,2.9,3.3,3.7,4.2,4.3,3.2,3.7,3.9,3.5,3.0,3.6,4.2,3.9,4.4,4.8,4.8,5.6,6.6,9.7,10.8,13.5,15.0,16.7,19.0,20.8,21.0,22.7,22.4,24.2,24.3,22.8,24.3,23.7,21.9,23.8,22.1,19.1,22.6,22.0,23.4,25.2,23.9,23.0,26.8,26.0,27.2,28.0,28.7,27.2,28.3,27.1,26.9,27.3,28.9,28.7,28.0,29.2,29.1,28.9,28.8,29.8,29.8,29.4,29.1,29.7,29.7,29.3,29.5,29.5,29.4,29.3,29.2,29.8,29.1,29.4,28.8,29.5,29.1,29.3,29.1,28.6,28.6,28.3,27.1,27.1,25.8,26.9,26.5,26.6,24.8,24.7,25.3,23.6,23.8,21.8,23.9,25.3,22.7,24.7,24.2,25.0,26.0,25.8,25.9,26.0,28.0,27.3,26.8,26.2,25.7,23.6,23.7,23.0,21.1,21.2,20.9,23.3,22.8,23.2,24.5,24.1,24.9,26.1,25.8,26.0,26.7,27.6,28.7,27.8,26.6,27.5,28.6,26.3,26.6,25.9,25.5,26.2,27.2,27.9,28.3,28.8,29.1,29.4,29.0,29.9,29.9,30.2,29.2,29.1,29.4,28.1,27.5,27.8,26.7,27.0,27.1,26.3,25.3,27.7,28.1,27.9,27.3,26.6,27.5,27.3,28.6,27.3,25.9,25.2,27.9,27.7,27.4,26.4,26.0,25.0,24.1,24.7,24.1,23.4,24.5,23.4,22.7,20.9,22.0,21.8,20.0,19.4,20.6,19.0,20.2,19.9,21.5,23.4,24.7,24.6,23.1,24.1,25.0,24.7,22.9,22.7,23.3,24.2,25.3,24.5,25.5,25.9,25.3,26.8,25.2,26.0,27.1,27.0],[4.2,3.4,2.6,1.6,1.9,1.5,1.5,2.0,1.9,2.6,2.8,2.2,2.7,3.3,3.4,3.1,3.1,2.6,2.3,1.7,1.5,1.1,1.2,1.3,1.3,1.4,1.4,1.8,2.3,2.4,2.0,1.8,1.4,1.2,0.9,0.8,0.9,1.2,2.0,2.6,4.0,2.9,2.5,2.7,2.2,1.7,1.3,1.2,1.1,1.2,1.4,1.6,2.1,2.4,2.6,3.2,3.3,4.2,4.3,3.6,3.8,3.1,2.7,2.5,2.1,2.0,1.7,1.7,1.6,1.8,2.0,2.1,2.5,3.1,4.2,4.7,5.8,7.4,8.2,8.2,6.2,5.7,4.5,4.3,3.3,3.5,3.0,2.4,2.3,2.2,2.4,2.1,2.4,2.3,2.5,2.8,2.9,3.3,3.4,3.7,3.3,3.7,3.3,3.6,3.3,3.1,3.2,3.4,3.1,2.7,3.1,3.2,2.7,2.7,3.4,3.4,2.8,3.2,3.8,3.8,4.1,3.2,3.7,3.9,3.6,3.3,3.7,4.1,3.9,4.4,4.7,4.6,5.4,6.5,9.0,10.7,13.1,15.1,16.3,18.8,20.4,21.0,22.5,22.3,23.8,23.8,23.0,23.7,23.1,21.6,22.8,21.3,19.2,21.4,21.2,23.1,24.6,23.5,22.2,26.4,26.0,27.2,28.1,28.7,26.8,28.1,27.0,26.8,27.0,28.8,28.8,28.3,28.9,28.7,29.0,28.9,29.6,29.2,29.3,29.2,29.7,29.8,29.5,29.7,29.6,29.5,29.0,29.3,29.7,29.3,29.5,29.3,29.4,29.2,29.5,29.1,28.6,28.4,28.2,26.5,26.7,25.4,26.9,26.5,26.5,24.7,24.4,25.3,23.5,23.5,21.7,23.6,25.1,23.1,24.5,24.4,24.6,26.3,26.3,26.4,26.1,28.1,27.3,26.9,26.4,25.9,23.3,23.4,22.6,21.0,20.7,20.7,22.4,22.4,22.8,24.3,23.9,24.7,26.2,25.9,25.5,26.6,27.9,28.9,28.0,26.5,27.3,28.7,26.3,26.3,25.2,24.8,26.4,26.9,27.9,28.6,28.6,29.3,29.5,29.3,30.0,30.3,30.3,29.8,29.6,29.5,28.6,27.7,28.0,26.2,26.2,26.4,25.8,24.7,27.2,27.9,27.7,27.5,26.6,28.2,27.6,28.6,27.7,26.0,25.4,28.2,27.8,27.7,26.5,25.9,24.7,24.3,23.7,24.4,23.1,23.8,23.0,21.7,20.8,20.0,21.0,19.0,18.8,20.0,18.6,19.9,20.3,21.4,23.3,24.4,24.1,23.4,23.5,24.0,23.9,22.2,22.3,22.8,23.3,24.4,23.9,25.4,25.9,25.7,26.5,25.4,25.7,27.3,27.4],[4.5,3.5,2.8,1.8,2.1,1.8,1.8,2.2,2.2,2.8,3.5,2.8,3.3,4.2,4.2,4.0,3.8,3.0,2.6,1.7,1.6,1.3,1.4,1.3,1.3,1.7,1.9,2.2,3.2,3.5,2.9,2.3,1.9,1.5,1.2,0.9,0.8,1.0,1.8,2.5,3.9,3.1,2.7,3.0,2.4,1.9,1.5,1.5,1.4,1.6,1.8,2.2,2.6,2.9,3.3,3.8,4.2,4.9,5.0,4.6,4.5,3.9,3.2,3.3,2.7,2.9,2.1,2.2,2.0,2.0,2.2,2.4,3.3,3.3,4.4,5.0,6.1,7.6,8.7,8.6,6.3,5.6,4.4,4.4,3.8,3.7,3.6,3.2,3.0,3.1,2.8,3.2,3.0,3.2,3.2,3.5,3.6,3.9,4.2,4.4,4.1,4.2,4.1,4.1,3.8,3.8,3.9,4.0,3.7,3.3,3.9,4.0,3.6,3.5,4.1,4.2,3.6,4.2,4.7,5.0,4.8,4.2,4.7,4.9,4.5,4.0,4.3,5.0,4.7,5.4,5.3,5.7,6.3,7.0,10.0,11.2,13.7,15.8,17.1,19.2,20.6,20.8,23.1,22.5,24.0,24.0,22.8,24.4,23.3,21.7,23.9,21.6,19.3,22.2,22.4,23.9,25.4,24.0,23.2,27.0,26.1,27.6,28.2,28.8,27.3,28.0,26.8,26.7,27.4,28.6,28.8,28.0,29.1,28.9,29.1,28.3,29.5,29.3,29.0,28.9,29.4,29.3,29.2,29.5,29.1,29.1,28.8,29.1,29.6,29.2,29.4,29.2,29.1,29.0,29.3,28.8,28.5,28.3,28.3,26.9,27.1,25.9,26.9,26.8,26.8,24.7,24.1,25.4,24.3,23.8,21.7,24.0,25.7,22.9,24.7,24.3,25.0,26.1,26.3,26.1,26.1,28.0,27.4,26.9,26.5,25.7,24.0,23.5,22.6,21.1,21.5,20.8,23.0,22.8,23.2,23.9,24.1,24.8,26.1,25.3,25.0,26.3,27.4,28.3,27.2,25.9,26.7,28.3,25.5,25.8,25.2,24.6,25.7,26.3,27.1,28.3,28.6,29.3,29.5,29.1,30.0,30.0,30.1,29.6,29.4,29.1,27.8,27.4,27.9,26.3,26.0,27.1,26.1,25.1,27.5,27.8,27.8,27.3,26.6,27.8,27.2,28.3,27.3,25.6,25.0,27.9,27.8,27.3,26.3,25.9,24.7,23.6,23.9,24.0,23.2,24.6,23.9,22.6,21.1,21.9,21.6,19.8,19.4,20.7,19.1,20.7,20.2,22.0,23.4,24.9,24.2,23.4,23.6,24.1,24.0,22.8,22.9,22.6,23.5,24.6,24.3,25.1,25.8,25.3,26.7,25.4,26.2,27.5,27.3],[5.8,5.2,4.6,3.4,3.5,2.9,3.0,2.9,3.4,3.6,4.9,3.7,3.9,5.5,5.7,4.8,5.0,3.2,2.9,2.2,2.2,2.2,2.0,2.7,2.3,3.2,3.6,3.8,4.9,5.5,4.5,4.4,3.2,2.8,2.4,1.9,1.2,0.8,1.3,1.9,3.9,3.7,3.8,4.3,3.5,2.5,2.2,2.1,2.4,2.9,3.3,4.1,4.3,4.7,5.5,6.2,6.4,7.3,7.2,6.6,7.0,5.8,5.3,5.1,4.3,4.2,3.2,3.9,3.2,3.2,3.1,3.2,4.0,4.3,5.6,6.2,7.4,8.7,9.5,9.7,7.2,6.9,5.3,6.1,5.0,5.5,4.9,4.4,4.3,4.5,4.2,4.6,4.4,4.9,5.1,5.3,5.5,6.4,7.0,7.2,6.3,7.0,6.1,6.7,6.2,5.7,6.3,6.7,5.6,5.4,6.5,6.2,5.5,5.4,6.6,6.0,5.5,5.8,7.0,7.5,7.1,6.3,6.4,7.3,6.8,5.8,6.0,6.9,6.7,7.9,8.3,7.9,8.7,8.7,12.8,12.9,14.9,17.4,18.5,20.6,21.8,22.3,23.7,23.1,24.2,24.3,23.1,24.2,23.5,22.0,23.9,21.7,20.4,21.9,22.1,23.3,24.4,23.9,23.1,26.9,26.0,27.6,28.1,28.9,27.4,28.1,27.2,26.8,27.3,28.2,29.0,28.3,29.0,29.2,29.0,27.9,29.1,28.9,28.6,28.4,29.2,28.9,28.0,29.0,29.2,29.3,29.1,29.0,29.3,29.3,28.7,29.5,28.8,28.4,29.3,28.3,28.2,28.5,28.2,27.1,27.4,25.8,27.1,26.8,27.2,24.9,25.0,25.7,24.2,24.0,22.0,24.1,26.4,23.4,25.0,25.0,25.5,26.5,26.6,26.4,26.4,28.0,27.6,27.2,26.8,26.0,24.1,24.1,23.3,21.2,21.7,20.9,24.1,23.6,23.9,24.1,24.7,25.5,26.7,25.9,25.7,27.0,27.9,28.3,27.7,26.5,27.1,28.5,26.2,26.8,25.4,25.1,26.8,26.6,27.5,27.9,29.0,28.6,29.0,28.9,29.7,29.5,29.7,29.5,29.4,28.5,28.0,27.7,28.3,26.4,26.5,27.2,26.7,25.5,27.8,28.1,28.2,27.2,26.8,27.2,27.1,28.3,27.1,25.6,25.8,27.5,27.6,27.4,26.4,26.0,25.1,23.9,24.4,24.4,23.4,24.9,24.2,22.2,21.6,21.0,21.0,19.6,20.0,21.0,19.5,20.6,20.8,21.4,23.6,25.6,24.6,23.5,24.3,24.5,24.7,22.8,22.6,22.5,23.3,24.9,24.9,25.6,26.3,25.2,26.7,25.5,26.5,27.7,27.4],[7.6,7.4,7.1,5.3,5.3,3.8,3.9,4.3,4.7,6.2,7.1,5.5,7.2,8.4,8.6,7.4,7.1,5.8,4.5,3.1,2.7,2.9,3.0,4.0,4.1,5.6,5.8,6.5,7.8,8.1,7.8,7.3,5.7,5.3,4.4,2.8,2.5,1.2,0.8,1.4,3.0,3.6,4.3,5.2,4.6,3.0,3.1,3.8,3.7,5.1,5.0,6.6,6.8,7.3,7.9,9.2,9.6,10.3,11.1,9.8,10.0,9.0,7.6,7.8,6.5,6.8,5.6,5.5,4.9,4.6,4.3,5.3,6.6,5.8,7.8,7.7,9.2,10.5,10.6,10.7,8.8,8.0,6.0,7.9,7.0,8.1,7.8,6.9,6.8,7.0,6.8,7.3,7.2,7.9,7.7,8.2,8.3,9.6,9.5,10.1,9.3,9.6,8.5,9.1,9.4,8.1,8.4,9.7,8.6,8.0,8.5,9.8,8.5,8.1,8.7,9.7,8.6,8.9,9.8,10.8,10.9,9.4,9.1,10.6,10.0,8.7,9.4,10.0,9.7,11.6,12.1,12.5,12.7,12.4,15.6,16.4,18.2,20.2,20.6,22.3,23.2,23.9,24.8,23.8,25.6,25.3,24.1,25.9,24.1,22.9,25.2,23.9,22.6,24.5,23.7,25.7,26.5,25.1,24.7,27.5,26.7,28.1,28.5,28.9,28.2,28.9,28.5,28.1,28.2,28.9,28.9,29.0,29.6,29.7,29.5,28.9,29.7,29.4,29.3,29.0,29.6,29.5,29.2,29.8,29.7,29.5,29.5,29.7,29.7,29.3,29.3,29.8,29.3,29.0,29.3,28.9,28.9,28.8,28.6,28.6,28.2,26.9,28.1,27.7,27.6,26.4,26.5,26.5,25.5,25.3,23.8,25.2,26.6,25.0,26.5,25.8,27.0,27.3,27.6,27.0,27.3,29.0,28.7,28.2,27.7,27.4,25.9,25.1,25.5,23.1,23.2,23.1,25.3,25.1,25.2,25.5,25.8,27.0,27.4,26.7,26.9,28.1,28.2,29.0,28.0,27.8,28.6,28.8,27.1,27.5,27.1,26.5,28.1,28.1,28.1,28.8,29.6,29.1,29.6,29.6,30.5,30.6,30.4,30.3,29.7,28.9,29.0,28.8,28.6,28.1,27.4,28.6,27.4,26.5,28.5,28.5,28.9,28.4,28.1,28.5,27.8,29.1,28.3,27.1,27.2,28.6,27.7,28.6,28.1,28.0,27.2,26.1,26.5,25.9,25.1,25.6,25.3,24.4,23.2,23.3,22.6,21.4,21.8,23.1,21.8,22.7,22.6,22.9,24.4,26.2,25.8,24.6,25.5,25.7,26.4,24.6,24.4,24.2,25.6,26.4,26.3,26.8,28.0,27.0,28.0,27.1,27.8,28.4,28.3],[9.2,8.8,7.9,6.6,6.4,6.1,5.9,5.7,7.1,8.0,9.6,8.4,10.5,11.4,11.3,10.3,9.8,8.5,6.5,5.4,4.3,4.3,3.7,5.0,4.5,6.2,7.4,7.9,9.4,9.8,9.8,8.8,8.0,6.0,6.3,4.4,3.2,2.7,1.4,0.8,1.6,2.7,3.8,5.3,5.0,3.6,4.4,5.2,6.3,7.4,7.3,9.0,8.6,9.6,10.3,11.4,12.1,13.1,13.4,12.2,12.7,12.2,10.9,10.2,8.7,9.3,8.9,8.4,8.0,7.0,6.9,7.2,8.0,6.8,8.4,9.1,10.5,11.1,10.7,11.6,9.3,7.9,6.5,8.3,9.3,9.6,10.1,8.4,10.0,9.7,10.0,10.3,10.0,10.8,10.0,11.5,11.0,12.3,12.3,12.6,11.5,11.6,10.8,11.1,11.7,10.4,10.8,12.1,12.0,10.4,10.8,12.5,10.7,10.3,11.0,13.0,10.5,11.4,13.0,13.8,14.6,12.0,12.6,13.5,13.0,11.8,12.5,13.2,12.5,14.7,15.1,15.6,15.3,15.4,17.3,18.3,20.2,21.9,22.4,24.1,24.7,25.2,25.8,25.4,26.3,25.7,25.1,26.5,25.1,23.9,25.6,24.4,22.7,24.2,24.3,25.9,25.8,25.8,25.6,27.7,27.2,28.4,28.9,29.3,28.3,29.3,28.6,28.5,29.0,29.7,29.6,29.6,30.1,30.2,29.7,29.7,30.3,30.1,29.9,29.6,30.1,29.9,29.5,29.8,29.9,29.6,29.8,29.9,30.2,30.2,30.2,30.3,30.0,29.8,30.0,29.6,29.8,29.5,29.1,28.8,28.5,27.5,28.2,27.8,27.9,26.5,26.2,26.9,26.2,25.9,24.7,25.7,26.9,25.4,27.0,26.3,27.7,27.7,28.0,27.3,27.6,29.5,28.9,28.4,27.8,27.5,26.3,25.8,25.6,24.3,24.2,23.6,26.1,24.8,25.8,26.4,26.3,27.5,28.1,27.2,27.4,28.8,28.7,29.4,28.2,28.4,29.0,29.1,27.7,28.1,27.2,27.4,28.1,28.9,28.6,29.1,30.1,29.9,30.2,30.2,30.7,30.8,30.6,30.6,30.4,29.7,29.4,28.6,29.1,28.0,28.6,28.8,27.7,27.0,28.6,29.3,29.6,29.4,28.7,29.4,28.2,29.6,29.1,27.5,27.8,29.4,28.7,28.8,28.5,28.4,27.7,26.3,26.7,26.2,25.7,26.2,25.5,24.5,23.9,24.0,23.1,22.8,23.0,24.1,23.0,22.6,22.6,24.2,25.3,27.1,26.6,25.0,25.8,26.8,27.2,24.6,24.4,24.6,26.1,26.9,27.0,27.8,28.6,26.8,28.3,27.7,28.0,28.8,28.7],[12.3,11.1,10.7,9.3,8.7,6.4,9.5,8.3,9.9,9.4,11.0,9.6,10.7,12.1,12.2,11.2,11.0,9.3,8.0,7.0,5.2,7.0,5.3,6.7,5.4,7.9,9.8,9.6,10.6,10.9,11.1,11.1,9.9,9.2,6.8,7.3,5.0,4.5,2.8,1.0,0.8,1.6,3.0,3.9,3.7,4.2,6.0,5.5,8.7,8.1,10.1,11.8,12.3,13.0,13.3,15.1,14.4,15.2,15.0,14.4,15.3,14.4,13.7,13.7,12.3,12.1,10.5,9.7,9.7,7.7,7.5,6.4,8.1,5.8,7.2,8.2,9.9,11.4,10.7,11.1,8.8,7.6,5.7,7.1,7.9,8.4,9.6,8.3,10.8,10.9,11.5,11.9,12.5,12.6,13.8,13.5,13.8,14.5,14.8,15.3,14.8,14.5,14.3,13.8,14.6,13.6,13.4,14.2,13.9,13.1,13.8,14.3,13.9,12.9,13.8,14.7,13.8,13.8,14.8,15.0,15.8,14.7,14.0,15.1,14.8,13.7,13.6,14.6,14.0,15.5,15.2,16.5,16.3,16.8,17.8,19.5,21.4,23.0,24.1,25.0,25.7,26.2,26.5,26.7,27.0,27.1,26.2,27.4,26.0,24.8,26.4,25.4,24.5,25.6,25.5,26.6,27.4,26.7,26.1,28.0,27.8,28.8,29.5,29.5,29.3,29.4,29.3,29.2,29.3,29.9,29.9,29.6,30.1,30.3,29.9,29.7,30.2,30.3,30.2,29.6,30.1,30.1,29.7,30.2,29.9,29.8,29.8,30.0,30.2,30.2,30.0,30.4,30.0,30.2,30.0,29.7,29.8,29.4,29.0,29.0,28.7,28.1,28.8,28.7,28.2,27.2,27.2,27.6,26.9,25.8,24.8,25.5,27.4,25.8,27.4,26.6,28.4,27.9,28.5,27.9,27.9,29.6,29.2,28.5,28.4,28.1,26.8,26.0,26.2,24.7,25.2,24.5,25.9,25.8,26.5,27.4,26.9,28.0,28.2,27.7,27.6,28.9,28.6,29.5,28.2,28.5,29.4,29.0,28.1,28.5,27.7,27.7,28.5,29.2,28.8,29.6,30.2,29.5,30.4,30.2,30.7,30.9,30.7,30.6,30.5,29.5,29.7,29.4,29.5,28.6,28.4,29.3,28.2,27.6,29.1,29.4,29.8,29.2,29.2,29.7,28.7,29.8,29.5,28.2,28.3,29.6,28.3,28.9,29.2,28.7,28.3,27.2,27.4,27.3,26.1,26.6,26.4,25.5,24.2,25.5,24.5,24.0,24.2,25.5,23.8,23.5,23.4,24.2,25.7,27.3,26.7,25.2,26.6,27.1,27.8,25.9,25.4,25.6,27.2,27.9,27.7,28.1,29.0,27.9,28.9,28.2,28.7,29.1,29.1],[8.1,8.1,7.4,6.6,6.6,6.3,5.6,6.6,6.3,7.7,8.1,7.0,7.2,7.9,8.1,8.0,7.8,6.5,7.1,5.2,4.7,4.5,4.5,5.2,4.0,5.6,6.6,6.0,6.5,6.6,6.7,6.9,5.9,6.5,4.4,4.5,2.8,3.0,3.2,1.8,1.3,0.8,1.0,1.6,1.9,2.0,3.3,3.1,4.2,4.5,5.8,6.2,6.8,7.0,7.7,8.6,8.3,9.7,9.2,8.6,9.2,8.4,7.8,7.0,6.5,5.8,5.5,4.8,4.7,3.9,4.9,3.3,4.9,3.8,4.6,6.0,7.5,8.8,9.2,9.4,6.6,5.8,4.0,4.8,4.1,5.0,5.2,4.5,5.4,5.5,5.6,5.9,6.1,6.8,6.8,7.7,8.2,9.1,9.2,10.0,9.3,9.5,9.1,9.0,9.0,8.1,8.6,8.8,8.3,7.6,8.3,8.6,7.3,7.7,8.3,8.2,7.1,8.3,8.9,9.4,9.0,7.6,8.3,8.5,7.8,7.1,7.5,8.4,8.1,8.8,8.7,9.5,9.9,10.5,14.6,15.0,17.5,19.4,20.6,22.4,23.4,24.0,24.4,24.6,25.3,25.4,24.1,26.1,24.2,22.7,25.2,23.7,22.4,24.4,23.0,24.6,25.8,24.5,24.7,27.2,26.6,28.1,28.4,29.1,27.3,28.6,28.1,27.8,27.4,28.5,28.3,27.5,29.5,29.3,29.7,28.9,29.7,28.5,29.0,29.1,29.6,29.5,29.5,29.8,28.7,29.4,29.0,29.6,29.0,28.0,28.4,29.2,28.9,29.0,29.2,29.0,29.0,28.8,28.6,27.5,28.0,26.5,27.8,26.9,27.5,25.8,25.1,25.5,24.9,24.5,23.5,24.9,26.4,24.4,25.7,25.5,26.9,26.9,26.7,26.7,26.9,28.5,28.2,27.8,27.1,26.6,24.9,25.0,25.0,22.7,24.0,21.9,24.6,24.5,24.8,25.1,25.5,26.3,27.1,26.6,26.2,28.0,28.1,28.8,27.6,27.3,28.1,28.7,27.1,27.4,26.7,25.7,27.2,27.6,27.1,27.9,29.3,27.7,28.7,29.3,30.1,30.5,30.0,29.7,29.6,28.3,28.4,26.6,27.5,26.8,26.7,27.4,27.0,26.2,28.0,28.5,28.8,27.2,27.5,27.7,27.3,28.9,27.8,26.2,27.0,28.7,27.1,27.4,27.3,27.0,26.5,25.5,25.8,25.1,24.1,25.5,24.9,23.5,22.8,22.5,21.6,20.1,21.1,22.2,20.7,22.1,22.3,22.6,24.4,26.1,25.7,24.1,25.1,25.7,26.3,24.2,23.6,23.6,24.9,26.1,25.6,26.4,27.3,26.0,27.1,26.3,27.6,28.2,28.1],[7.7,7.2,7.0,5.7,5.8,4.9,4.9,5.2,4.6,5.8,6.4,4.9,5.5,6.1,6.7,6.5,6.1,4.9,5.4,3.7,3.8,3.9,3.7,4.7,4.0,5.5,6.2,6.1,6.6,6.9,6.5,6.7,5.8,5.6,4.3,3.8,2.6,2.6,3.2,2.4,2.0,1.0,0.8,1.0,1.4,1.6,2.5,2.5,3.9,4.3,5.8,6.3,6.7,7.1,7.8,8.5,8.5,9.4,9.3,8.6,8.8,8.3,7.5,7.2,6.4,6.1,5.4,4.7,4.1,3.4,3.1,2.4,3.5,3.5,4.5,5.5,6.7,8.1,8.9,9.1,6.2,5.2,3.9,3.7,3.3,3.5,3.7,3.1,4.0,4.6,4.8,5.4,5.9,6.9,6.9,7.5,7.9,8.5,8.6,9.0,8.5,8.6,7.9,8.0,8.1,7.4,7.6,7.9,7.4,7.0,7.3,7.7,6.5,6.4,7.2,7.4,6.3,6.8,7.7,8.0,8.0,6.8,6.9,7.3,6.8,5.9,6.3,6.8,6.5,7.6,7.6,8.9,9.1,9.8,13.4,14.2,16.8,18.3,19.3,21.1,22.4,23.5,23.8,24.3,25.1,25.4,24.2,25.6,24.8,22.8,25.2,23.3,22.6,24.2,22.7,25.1,25.7,24.3,24.6,27.1,26.2,28.0,28.4,29.3,28.2,28.9,28.2,28.2,27.6,28.2,28.7,28.1,29.5,29.4,29.4,28.6,29.5,29.2,29.3,28.7,29.4,29.1,29.0,29.4,29.0,29.2,29.2,29.4,29.6,28.5,28.9,29.0,29.1,28.8,29.2,28.8,28.7,28.8,28.8,27.9,28.0,26.5,27.7,27.2,27.6,26.0,25.1,26.0,25.1,24.3,22.9,24.9,26.0,24.6,25.8,25.4,26.8,26.8,27.4,26.4,26.9,28.4,28.1,27.5,27.0,26.8,24.7,24.7,24.6,22.4,23.0,22.0,24.6,24.2,24.8,25.7,25.5,26.3,27.4,26.4,26.3,27.7,28.3,29.0,28.0,27.5,27.8,28.5,27.0,27.3,26.9,26.0,27.6,28.1,27.3,28.1,29.3,28.8,28.8,28.9,29.8,30.3,30.0,29.5,29.1,28.3,28.2,27.0,27.8,27.5,27.5,27.9,27.1,26.3,28.5,28.6,28.9,27.7,27.7,27.9,27.2,28.8,28.0,26.3,27.1,28.5,27.3,27.3,27.8,27.4,26.8,25.0,25.7,25.3,24.2,25.7,25.6,23.9,23.1,22.6,21.8,20.7,21.6,22.6,20.5,22.3,22.3,22.2,24.3,26.1,25.7,24.3,24.8,25.7,26.3,24.5,24.3,24.3,25.5,26.5,25.8,26.8,27.3,25.7,27.7,26.4,27.7,28.1,27.7],[6.6,6.4,6.1,5.0,5.0,4.6,4.4,4.5,4.3,5.1,6.0,4.4,4.5,5.2,5.9,5.9,5.6,4.5,4.5,3.3,3.7,3.3,3.3,4.3,3.0,4.6,5.1,4.5,5.8,5.8,5.5,5.8,4.6,4.6,3.4,3.4,2.3,2.5,3.0,2.6,2.6,1.2,0.9,0.8,0.9,1.3,2.1,2.3,3.2,3.6,4.6,5.4,5.9,6.2,6.8,7.5,7.4,8.5,8.2,7.6,8.0,7.3,6.8,6.5,5.8,5.4,4.8,4.0,3.5,2.7,2.9,1.8,2.9,2.9,3.8,5.0,5.7,7.2,8.4,8.8,5.8,4.8,3.6,3.2,2.7,3.1,3.3,2.8,3.3,3.9,4.3,4.7,5.2,6.0,6.1,6.6,7.1,7.9,8.1,8.5,7.8,8.1,7.7,7.5,7.7,6.7,6.9,7.3,6.8,6.3,6.6,7.0,5.9,5.8,6.5,6.6,5.5,6.2,6.9,7.0,7.2,6.1,6.1,6.5,6.5,5.4,5.8,6.3,5.8,7.1,7.3,7.6,8.0,8.9,12.7,13.6,16.4,18.1,19.5,21.3,22.6,23.4,23.9,24.3,25.3,25.2,24.2,26.1,24.7,23.3,26.0,23.9,22.1,24.5,23.0,25.0,25.6,24.5,24.8,27.2,25.9,28.0,28.4,29.0,27.8,29.0,28.0,28.1,27.5,28.8,28.5,27.9,29.8,29.3,29.8,29.0,29.8,29.0,28.9,29.2,29.6,29.6,29.4,29.7,29.2,29.4,28.8,29.5,29.4,28.5,29.3,28.9,29.4,29.0,29.3,29.3,29.3,29.2,28.9,27.5,28.0,26.2,27.7,26.9,27.4,25.6,24.7,25.3,23.8,24.0,22.4,24.4,25.7,23.8,25.1,24.9,26.8,26.8,26.4,26.0,26.8,28.2,28.1,27.4,26.4,26.4,24.4,23.8,24.5,22.1,23.0,21.6,24.3,24.1,24.6,25.0,25.1,26.3,27.3,26.1,25.8,27.7,28.1,28.7,27.6,27.3,28.2,28.5,27.2,27.8,27.0,25.5,27.6,27.9,27.8,28.2,29.3,28.8,29.1,29.2,29.7,30.4,30.2,29.0,29.4,28.6,28.4,27.5,27.7,27.4,27.7,27.8,27.2,26.1,28.5,29.0,29.0,28.1,27.5,28.3,27.0,29.0,28.4,25.4,26.8,28.7,27.3,28.2,27.2,26.7,26.9,25.3,25.3,25.3,23.9,25.1,24.9,23.5,22.9,22.6,22.1,20.8,21.3,22.7,20.5,21.9,21.7,22.2,24.1,26.2,25.5,24.2,24.4,26.3,26.4,24.0,24.2,23.7,25.0,26.2,25.3,26.2,26.9,25.7,27.0,26.2,27.5,28.0,27.7],[6.0,5.7,5.2,4.4,4.5,3.9,3.8,4.1,3.7,4.6,5.3,3.9,4.2,4.9,5.2,5.4,4.9,3.8,4.3,2.9,3.4,2.9,2.9,3.5,2.8,4.0,4.4,4.2,5.2,5.3,5.0,5.0,4.3,3.7,2.9,2.8,2.1,2.1,3.0,2.5,2.9,1.5,1.3,0.9,0.8,1.1,1.6,2.0,2.6,3.1,3.6,4.4,5.1,5.4,6.2,6.6,6.7,7.8,7.5,6.9,7.2,6.2,5.7,5.4,4.6,4.6,3.7,3.3,3.0,2.3,2.2,1.7,2.5,2.7,3.5,4.7,5.5,6.8,7.6,8.1,5.3,4.3,3.3,3.1,2.6,2.7,2.7,2.6,3.2,3.4,3.4,4.1,4.5,5.1,5.0,5.6,5.7,6.7,7.1,7.5,6.5,7.1,6.5,6.5,6.5,5.5,5.7,6.0,5.5,5.2,5.4,5.6,5.1,5.0,5.6,5.4,4.8,5.5,5.9,6.2,6.0,5.5,5.6,5.8,5.7,4.9,5.1,5.5,5.2,6.2,6.3,6.6,7.0,8.0,11.8,12.9,15.7,17.2,18.2,20.3,21.7,21.7,23.0,22.7,24.1,24.2,22.9,24.3,23.3,21.7,24.0,22.2,20.0,22.7,21.3,24.0,24.9,22.4,24.2,26.5,25.6,27.8,28.2,29.1,27.3,28.5,27.5,27.2,27.2,28.2,28.4,28.3,29.3,29.2,29.3,27.7,29.1,28.3,28.4,28.3,29.3,29.1,28.9,29.6,29.2,29.1,28.7,29.1,29.4,28.0,28.7,29.2,29.3,28.9,29.1,28.6,28.7,28.6,28.5,27.6,27.7,26.0,27.5,27.0,27.4,25.3,24.4,25.6,23.1,23.6,22.0,23.7,25.1,23.4,24.9,24.7,26.1,26.3,26.4,25.8,26.1,28.0,27.5,27.0,26.4,26.2,23.2,23.9,23.5,20.9,22.2,20.5,23.6,23.3,23.7,24.4,24.6,25.4,26.7,26.5,25.3,27.1,28.0,28.5,27.4,26.8,27.3,28.5,26.3,25.9,25.6,24.5,26.9,27.1,27.4,27.9,29.1,28.2,28.8,29.1,29.8,30.6,30.2,29.3,29.6,28.8,28.3,27.1,27.8,26.3,26.6,27.2,26.6,25.8,27.8,28.4,28.4,27.2,26.9,27.7,26.5,28.5,27.6,25.5,26.1,28.0,27.2,27.5,26.6,26.4,25.1,24.3,24.5,24.4,22.7,24.7,23.8,22.9,21.3,21.1,20.9,19.4,19.8,21.1,19.3,20.9,20.9,20.9,23.5,24.7,24.7,23.6,23.9,25.0,24.7,23.1,22.8,23.2,23.7,25.3,24.8,26.0,26.2,25.4,27.0,25.6,26.7,27.6,27.0],[5.7,5.2,4.9,3.7,3.8,3.3,2.9,3.3,2.9,3.4,3.7,2.8,3.1,3.8,4.2,3.8,3.9,3.0,3.0,2.0,2.5,2.2,2.4,3.0,2.6,3.4,4.2,4.1,5.2,5.1,4.5,4.5,3.6,3.5,2.6,2.2,1.8,1.9,2.7,2.5,3.0,1.8,1.7,1.5,1.0,0.8,1.0,1.6,1.8,2.6,2.9,3.6,4.3,4.7,5.2,5.5,5.7,6.8,6.6,6.1,6.1,5.2,4.8,4.8,3.8,3.7,2.6,2.8,2.1,1.8,1.7,1.5,2.5,2.6,3.8,4.5,5.9,7.1,8.1,7.9,5.6,4.6,3.4,3.1,2.5,2.8,2.6,2.3,2.4,2.7,2.5,3.3,2.9,4.1,4.1,4.6,4.7,5.4,5.6,5.9,5.1,5.3,4.8,5.0,4.8,4.4,4.3,4.6,4.1,4.0,4.0,4.4,3.7,3.6,4.1,4.2,3.5,3.9,4.4,4.9,4.9,3.9,4.2,4.7,4.3,3.5,3.6,4.7,4.3,5.2,5.6,5.9,6.6,7.7,10.8,12.0,14.0,15.9,17.0,19.4,21.0,21.3,22.6,22.4,23.8,23.8,22.5,24.3,23.1,21.5,23.9,21.8,20.1,22.1,21.8,23.5,25.2,23.4,23.3,26.7,25.6,27.4,27.9,28.2,26.8,27.3,27.3,27.1,26.8,27.1,27.9,27.8,28.7,28.7,28.3,27.6,28.6,28.4,28.3,27.8,28.8,28.5,28.2,29.2,28.8,29.0,28.6,28.2,29.1,27.9,28.0,28.8,28.3,28.5,28.6,27.5,27.8,27.4,27.5,26.8,27.0,25.8,26.7,26.3,26.9,24.7,24.6,25.6,23.4,23.7,21.4,23.8,24.9,23.0,24.7,23.8,24.8,26.0,26.5,25.8,26.0,27.9,27.4,26.8,26.4,25.9,22.9,23.9,23.5,20.8,21.6,20.2,23.6,23.2,23.4,24.2,23.7,25.1,26.3,25.4,24.7,26.6,27.8,28.3,27.5,26.1,26.8,28.0,25.4,25.6,25.3,24.5,25.8,26.7,25.9,27.3,28.8,27.4,28.8,28.5,29.9,30.1,29.9,29.6,29.1,28.2,27.7,26.5,27.5,25.9,25.0,27.3,26.0,25.4,27.8,27.0,28.1,26.2,26.3,27.2,26.1,28.1,26.7,25.1,25.5,27.8,26.5,26.5,26.3,26.1,25.1,23.8,23.7,23.9,23.1,24.5,24.1,22.4,21.3,21.1,20.5,19.0,19.7,20.5,18.8,20.3,20.2,20.9,22.9,24.5,24.1,23.1,23.4,24.4,24.2,22.7,22.6,22.9,23.4,24.8,24.5,25.4,26.0,25.3,26.6,25.4,26.5,27.2,26.9],[4.9,3.7,3.5,2.3,2.4,2.3,2.2,2.3,2.3,2.6,2.9,2.3,2.4,2.9,3.4,3.0,3.0,2.2,2.2,1.6,1.7,1.4,1.7,2.0,2.0,2.3,2.5,2.8,3.5,3.6,3.0,2.9,2.3,2.1,1.7,1.4,1.3,1.3,2.2,2.4,3.8,2.5,2.2,2.1,1.5,1.0,0.8,0.9,1.3,1.6,1.8,2.3,2.7,2.9,3.6,3.7,4.1,5.4,5.2,4.6,4.5,3.7,3.3,3.0,2.6,2.2,1.9,2.1,1.5,1.3,1.3,1.4,2.0,2.6,3.7,4.6,5.4,6.9,7.7,7.8,5.6,5.0,3.6,3.3,2.4,2.7,2.2,2.0,1.8,2.0,2.1,2.3,2.0,2.8,2.7,3.2,3.4,4.0,4.3,4.6,3.6,4.4,3.8,4.3,3.8,3.4,3.5,4.0,3.3,3.1,3.4,3.7,3.0,2.9,3.8,3.8,3.1,3.2,3.9,4.3,4.2,3.4,3.7,3.9,3.7,2.9,3.1,3.9,3.6,4.2,4.5,4.5,5.6,6.5,9.2,10.4,12.8,14.7,16.4,18.2,19.5,19.8,22.0,21.4,22.8,22.7,21.9,22.6,22.8,21.4,22.9,20.8,19.0,19.8,20.2,21.2,23.2,21.6,21.2,25.5,24.5,27.4,27.2,28.6,25.8,26.9,26.0,25.1,26.2,26.9,27.7,26.8,27.8,27.1,28.6,27.9,28.5,28.2,28.0,28.1,28.5,28.6,28.1,28.6,28.1,28.6,27.3,28.0,28.5,27.8,28.0,27.9,28.3,27.8,28.4,28.4,27.4,27.8,27.5,26.0,26.2,24.5,25.8,25.8,26.5,23.7,23.6,25.0,22.7,23.1,20.9,22.8,24.7,21.9,23.9,23.7,23.9,25.7,25.1,25.5,25.5,26.5,26.0,25.8,25.7,24.8,22.5,22.1,21.6,19.7,20.2,19.4,22.4,22.4,22.1,23.5,23.7,23.8,25.5,25.0,24.3,24.5,27.6,26.9,27.3,25.5,24.9,27.4,25.5,24.7,24.7,24.3,25.1,25.8,26.2,27.0,27.7,27.7,28.1,28.2,29.1,29.6,29.3,28.6,28.6,27.9,26.9,25.8,26.6,25.3,25.4,25.8,25.1,24.0,26.8,27.2,26.9,26.0,25.5,25.7,26.0,27.1,25.6,24.7,23.5,25.6,25.4,25.2,24.0,24.4,23.3,23.5,23.5,23.9,22.0,23.9,23.4,21.1,20.1,19.3,19.4,17.9,18.0,19.5,17.4,19.7,19.4,19.6,22.9,24.4,23.7,23.0,23.5,23.4,23.5,21.4,21.7,22.1,22.6,24.0,23.1,24.4,24.8,24.6,25.7,24.4,24.7,25.7,26.5],[4.5,3.7,3.2,2.2,2.6,2.3,2.1,2.6,2.2,2.9,3.2,2.4,2.6,3.2,3.8,3.3,3.5,2.7,2.8,1.8,2.0,1.5,1.8,1.8,1.8,2.1,2.0,2.2,3.4,3.4,2.7,2.3,1.8,1.5,1.4,1.2,1.4,1.5,2.5,2.8,3.9,2.8,2.6,2.4,1.7,1.5,0.9,0.8,0.9,1.2,1.3,1.8,1.9,2.4,2.9,3.2,3.5,4.4,4.4,3.8,3.8,3.1,2.5,2.3,1.9,1.8,1.4,1.5,1.2,1.3,1.3,1.5,2.3,2.7,3.7,4.4,5.3,6.8,7.8,8.0,5.7,5.2,3.8,3.5,2.6,2.8,2.4,1.9,1.8,1.8,1.7,1.9,1.9,2.1,2.3,2.7,2.8,3.3,3.4,3.7,3.2,3.6,3.2,3.6,3.4,2.9,3.0,3.4,2.9,2.5,3.1,3.2,2.5,2.6,3.4,3.2,2.6,3.2,3.8,4.2,4.0,3.1,3.5,4.0,3.4,2.9,3.0,3.7,3.3,4.4,4.4,4.5,5.6,6.3,9.6,10.5,13.3,15.0,16.9,18.8,20.3,20.8,22.6,22.2,23.9,23.7,22.5,24.1,24.0,21.7,24.0,21.7,20.1,21.9,21.9,22.9,25.1,23.1,22.4,26.1,25.4,27.0,27.2,28.3,26.8,27.7,26.9,26.2,26.8,28.9,29.1,28.6,29.0,29.2,29.0,28.3,29.4,29.6,29.1,28.9,29.2,29.5,29.1,29.2,29.1,28.8,28.8,28.9,29.4,29.5,29.5,29.4,29.3,29.1,29.4,29.0,28.3,28.4,28.0,26.8,26.9,24.9,26.3,26.2,26.4,24.0,24.0,24.9,22.9,23.3,21.4,23.4,24.8,22.1,24.2,23.8,24.7,25.6,25.5,25.6,25.6,27.3,26.9,26.4,26.0,25.3,23.2,23.3,22.3,20.1,21.2,19.8,22.8,22.4,22.8,23.7,23.9,24.5,25.7,25.7,25.2,25.9,27.4,28.0,27.7,26.3,26.7,28.3,25.7,26.1,25.5,24.6,26.2,27.1,27.9,28.2,28.3,29.1,29.3,28.8,29.4,30.0,29.9,29.0,29.0,29.2,27.9,27.1,28.6,26.4,27.1,27.2,26.4,25.4,27.7,28.1,27.8,27.9,26.8,27.3,27.3,28.5,26.9,25.6,24.5,27.5,26.4,26.7,26.0,25.4,24.1,23.2,24.6,23.9,22.4,24.1,22.1,21.5,20.8,21.5,21.2,19.5,19.3,20.4,18.6,19.5,19.9,21.1,23.0,24.5,24.3,23.0,23.6,24.4,24.5,22.7,22.6,22.3,23.6,24.8,23.9,24.6,25.8,24.8,26.1,24.7,25.7,26.9,26.6],[4.1,3.1,2.5,1.7,2.1,1.9,1.7,2.1,1.8,2.3,2.5,2.0,2.2,2.7,2.9,2.7,2.8,2.3,2.1,1.5,1.7,1.2,1.5,1.5,1.5,1.7,1.5,1.8,2.2,2.4,2.0,1.9,1.3,1.2,1.1,1.1,1.3,1.5,2.3,2.7,4.2,2.9,2.4,2.4,2.0,1.6,1.2,0.9,0.8,0.8,1.1,1.2,1.7,1.8,2.3,2.7,2.8,3.9,3.8,3.1,3.0,2.5,2.1,1.9,1.7,1.4,1.1,1.1,1.0,1.2,1.4,1.7,2.1,2.7,3.8,4.3,5.5,7.2,8.0,7.9,5.8,5.4,4.1,3.7,2.8,2.8,2.3,1.9,1.7,1.6,1.4,1.6,1.6,1.8,1.9,2.1,2.5,2.7,2.7,3.1,2.7,3.1,2.9,3.1,2.8,2.6,2.7,3.0,2.4,2.1,2.6,2.8,2.2,2.2,3.1,2.9,2.3,2.5,3.0,3.2,3.5,2.5,2.8,3.1,2.8,2.2,2.7,3.1,2.9,3.6,3.8,3.8,5.0,6.2,7.8,9.5,12.4,14.0,15.6,17.7,19.1,19.7,21.9,22.2,23.7,23.4,22.0,23.4,23.1,21.4,22.9,21.2,18.6,20.8,19.3,21.9,23.1,21.7,21.9,25.4,24.9,27.0,27.7,28.7,26.1,28.0,26.4,26.3,26.4,28.4,28.0,27.8,28.7,28.2,29.1,28.7,29.6,29.2,29.2,29.3,29.5,29.5,29.3,29.6,29.3,29.2,28.7,29.3,29.5,29.0,29.5,28.7,29.1,29.1,29.0,28.8,28.3,28.2,28.1,26.1,26.7,25.3,26.6,26.1,26.1,24.3,24.3,25.2,22.8,23.3,20.7,23.3,24.6,22.4,24.2,23.9,24.8,26.2,25.6,25.8,26.0,27.5,26.9,26.6,25.8,25.4,22.8,22.8,21.8,19.9,20.1,19.6,21.6,22.1,22.9,23.6,24.0,24.5,26.1,25.8,25.1,26.1,27.9,28.8,27.8,26.6,27.3,28.5,26.5,25.9,25.7,25.0,25.7,27.2,27.8,28.4,28.1,29.5,29.0,29.1,29.5,30.2,29.9,29.2,29.3,29.5,28.4,27.6,27.5,25.7,26.0,25.5,25.3,24.3,27.0,27.8,27.7,27.3,26.0,27.9,26.9,28.3,27.6,25.7,25.4,27.9,27.1,27.1,26.1,25.6,24.1,24.3,23.7,24.5,22.7,22.6,22.3,21.5,20.1,19.2,20.0,18.6,18.5,19.7,17.9,18.9,19.6,21.0,23.6,24.2,24.6,23.9,23.0,24.8,23.8,22.5,22.5,22.6,23.4,23.7,23.7,24.7,25.2,25.4,26.2,24.9,25.3,26.9,26.9],[4.1,3.2,2.6,1.7,2.1,2.1,1.7,2.3,1.9,2.5,2.8,2.2,2.5,2.8,3.0,2.9,2.9,2.4,2.3,1.6,1.9,1.4,1.8,1.7,1.4,1.6,1.4,1.6,2.1,2.2,1.9,1.6,1.2,1.1,1.2,1.1,1.3,1.7,2.4,2.8,4.4,3.1,2.6,2.5,2.2,1.8,1.4,1.0,0.8,0.8,0.8,1.1,1.2,1.7,2.0,2.2,2.6,3.7,3.7,2.9,2.8,2.3,1.7,1.7,1.3,1.2,1.0,1.1,1.1,1.3,1.5,1.8,2.3,2.9,3.9,4.3,5.4,6.9,8.1,7.9,5.6,5.3,4.3,3.7,2.8,2.9,2.4,2.0,1.8,1.7,1.5,1.5,1.4,1.6,1.6,1.9,2.0,2.3,2.4,2.6,2.3,2.5,2.4,2.6,2.4,2.1,2.3,2.6,2.2,2.0,2.4,2.6,2.1,2.2,2.7,2.8,2.2,2.6,3.1,3.4,3.6,2.6,2.9,3.3,2.8,2.4,2.7,3.2,3.0,3.7,4.0,3.8,5.0,6.0,8.3,10.1,12.9,14.6,16.5,18.5,20.0,20.2,22.7,22.5,24.3,24.1,22.4,24.2,23.9,21.3,23.3,21.3,18.8,21.6,21.2,22.2,24.5,23.6,22.8,26.2,25.3,27.1,27.7,28.3,26.1,28.1,26.9,26.3,27.5,29.2,28.7,28.6,29.2,29.1,29.0,29.3,29.9,30.0,29.6,29.6,29.7,29.9,29.4,29.6,29.5,29.3,29.0,29.4,29.7,29.5,29.9,29.5,29.6,29.6,29.4,29.2,28.6,28.5,27.9,27.2,26.7,25.0,26.4,26.2,26.1,24.3,24.2,25.1,23.1,23.3,21.8,23.5,24.4,22.7,24.5,24.2,24.9,26.1,25.6,25.9,26.0,27.4,26.9,26.5,26.0,25.4,23.8,23.2,22.2,20.4,21.3,20.2,21.9,21.5,22.9,23.9,24.2,24.9,26.0,26.1,26.1,26.7,27.6,28.6,27.6,26.7,27.4,28.4,26.6,26.7,26.4,25.2,26.3,27.1,28.7,28.8,28.5,30.1,29.7,29.6,30.0,30.3,30.3,29.2,29.1,29.7,28.3,28.0,28.4,26.7,27.3,26.5,25.8,25.0,27.2,28.2,27.5,28.1,26.6,28.0,27.7,28.5,27.8,26.3,25.2,27.9,27.6,27.3,26.5,26.2,25.0,24.1,25.0,24.2,22.7,22.9,21.4,21.1,19.8,20.5,21.0,19.7,19.0,19.9,19.0,19.4,19.9,21.7,23.5,24.1,24.6,23.5,23.4,25.5,24.6,22.8,22.2,22.7,23.4,24.7,23.4,24.8,25.9,25.7,26.6,25.0,25.8,26.7,26.9],[4.0,3.2,2.9,1.7,2.4,2.3,1.8,2.4,2.0,2.6,2.8,2.3,2.5,2.9,3.3,2.9,3.2,2.6,2.7,2.0,2.2,1.5,1.9,1.7,1.6,1.7,1.4,1.6,2.1,2.2,1.9,1.5,1.3,1.1,1.2,1.2,1.5,1.8,2.6,3.1,4.6,3.3,2.7,2.7,2.4,2.0,1.6,1.3,1.0,0.8,0.8,0.8,1.2,1.4,1.8,2.1,2.5,3.6,3.6,2.5,2.6,2.0,1.6,1.5,1.2,1.1,1.0,1.1,1.2,1.6,1.9,2.0,2.4,3.0,3.9,4.5,5.6,6.9,8.1,8.1,5.7,5.3,4.1,3.9,3.0,3.2,2.6,2.2,1.9,1.8,1.6,1.6,1.4,1.5,1.5,1.8,1.9,2.2,2.3,2.5,2.2,2.6,2.5,2.8,2.5,2.1,2.3,2.6,1.9,1.8,2.3,2.4,2.0,2.1,2.6,2.5,2.1,2.5,2.7,3.2,3.2,2.4,2.6,3.0,2.9,2.3,2.6,3.2,3.0,3.6,3.6,3.8,4.6,5.7,7.5,9.0,12.5,14.6,15.9,18.9,20.7,20.1,22.6,21.7,24.0,23.1,22.0,23.4,23.0,21.3,22.8,21.0,18.7,20.8,20.5,21.8,22.9,22.0,21.8,25.1,24.7,26.8,27.4,28.2,25.9,27.9,26.6,26.7,27.1,28.6,28.6,27.9,28.7,28.2,28.9,29.0,29.9,29.1,29.3,29.5,29.8,29.8,29.6,29.8,29.6,29.6,28.9,29.5,29.5,28.8,29.5,29.1,29.1,29.1,29.1,28.8,28.4,28.2,27.8,25.9,26.3,24.9,26.0,26.1,26.1,24.0,24.2,24.9,22.9,23.1,20.8,23.4,24.8,22.5,24.2,23.9,25.1,26.4,25.9,25.9,26.2,27.7,26.9,26.6,25.9,25.2,22.9,22.5,21.6,20.0,20.2,19.6,21.5,21.7,23.2,24.3,23.8,24.5,26.4,25.9,25.6,26.9,28.2,29.0,28.0,26.6,27.4,28.7,26.7,26.5,26.1,25.7,26.1,26.6,27.9,28.4,28.8,29.2,29.0,29.2,30.3,30.6,30.5,29.9,29.5,29.4,28.7,28.0,27.8,26.2,26.6,26.1,25.4,24.3,26.8,28.0,27.7,27.2,26.6,28.1,27.6,28.6,27.7,26.3,26.2,28.3,27.9,27.2,26.1,25.6,24.6,24.6,23.8,24.6,22.8,22.6,21.9,20.5,19.8,18.9,20.0,18.2,18.3,19.7,17.4,19.0,19.5,20.8,23.3,24.1,24.2,23.7,23.5,24.5,23.8,22.1,22.3,22.9,23.1,24.6,23.3,24.9,25.7,25.8,26.5,24.9,25.1,26.8,27.1],[3.8,3.3,3.2,2.2,2.7,2.8,2.0,2.8,2.4,3.1,3.2,2.7,3.0,3.7,3.8,3.5,3.6,2.9,2.9,2.3,2.7,2.0,2.5,2.3,2.3,2.2,1.8,2.0,2.6,2.5,2.1,1.7,1.5,1.4,1.5,1.7,2.0,2.3,3.1,3.6,4.7,3.7,3.2,3.2,2.9,2.4,2.1,1.7,1.4,1.2,0.8,0.8,0.8,1.3,1.6,2.0,2.5,3.4,3.6,2.6,2.5,2.1,1.5,1.4,1.1,1.2,1.1,1.5,1.7,1.9,2.2,2.5,3.1,3.6,4.5,5.0,5.8,7.3,8.3,8.3,6.2,5.6,4.7,4.3,3.6,3.9,3.4,2.8,2.6,2.2,2.0,1.9,1.6,1.6,1.5,1.9,1.8,2.2,2.2,2.6,2.2,2.7,2.5,2.7,2.6,2.0,2.5,2.8,2.2,2.0,2.5,2.6,2.2,2.4,2.9,2.9,2.5,3.0,3.3,3.8,3.9,3.0,3.4,3.9,3.6,2.9,3.4,3.9,3.8,4.3,4.6,4.6,5.3,6.4,8.5,10.1,12.9,14.9,16.2,18.6,19.7,20.1,22.6,21.9,23.9,23.9,22.6,23.9,23.7,21.7,23.6,21.5,19.4,21.6,21.5,21.8,24.1,23.5,22.3,25.6,25.8,26.8,27.6,27.8,26.1,27.5,26.7,26.7,27.0,28.5,28.5,28.3,29.1,28.8,29.1,29.1,29.8,29.4,29.5,29.5,29.8,29.8,29.6,29.8,29.5,29.5,29.2,29.5,29.6,29.3,29.7,29.1,29.4,29.1,29.0,28.8,28.1,28.0,27.5,26.5,26.5,24.7,26.1,26.1,26.1,23.9,23.4,24.9,23.4,23.5,21.6,23.9,24.2,23.0,24.2,24.4,25.4,26.5,25.8,25.7,26.4,27.8,27.0,26.7,25.8,25.4,23.7,23.0,22.4,20.4,20.7,20.4,22.0,22.2,22.9,24.4,24.3,24.9,26.5,26.2,26.1,27.2,27.8,28.9,27.9,26.9,27.7,28.8,26.6,26.8,26.5,25.5,26.2,27.4,28.2,28.6,29.0,29.7,29.3,29.2,30.0,30.4,30.1,29.6,29.4,29.4,28.5,27.7,28.4,26.7,26.9,26.8,25.6,24.5,27.1,28.1,27.5,27.8,26.8,28.1,28.1,28.7,28.2,25.9,25.7,28.2,27.7,27.2,26.7,25.6,24.7,23.9,24.7,24.3,23.1,23.3,22.1,21.4,19.3,20.0,21.0,19.2,18.6,19.6,18.8,19.7,20.2,21.6,23.4,24.1,24.8,23.5,23.6,25.0,24.8,22.8,22.7,23.1,23.3,24.9,23.3,25.2,25.9,25.5,26.3,24.8,25.7,26.6,27.1],[3.8,3.3,3.2,2.3,2.9,3.3,2.4,3.5,2.8,3.5,3.6,2.9,3.2,3.8,4.0,3.6,4.0,3.4,3.6,2.7,3.4,2.6,3.0,2.5,2.5,2.3,1.8,2.1,2.7,2.6,2.1,1.6,1.5,1.5,1.8,2.1,2.4,2.5,3.4,3.7,4.7,3.9,3.5,3.5,3.4,2.7,2.5,2.0,1.8,1.5,1.1,0.9,0.8,0.9,1.4,1.7,2.1,3.0,3.2,2.4,2.2,1.7,1.2,1.3,1.1,1.2,1.3,1.7,2.0,2.2,2.3,2.8,3.3,3.9,4.8,5.2,6.0,7.5,8.7,8.6,6.6,5.8,4.8,4.5,3.8,4.1,3.5,3.0,2.8,2.4,2.1,1.9,1.8,1.6,1.5,1.7,1.8,2.0,2.0,2.5,2.0,2.6,2.3,2.8,2.3,1.9,2.2,2.8,2.1,2.0,2.6,2.6,2.1,2.4,2.8,2.7,2.4,2.9,3.1,3.6,3.5,2.9,3.2,3.6,3.1,2.9,3.2,3.8,3.5,4.3,4.2,4.3,5.2,6.2,8.1,10.0,12.8,14.8,16.1,19.0,20.8,21.5,22.7,23.0,24.7,24.0,23.1,24.3,23.7,22.0,23.5,21.9,19.4,21.5,21.6,22.1,24.3,23.9,22.6,25.3,26.0,27.1,27.5,28.0,26.3,27.3,25.8,26.4,26.7,28.0,28.0,27.2,28.5,27.5,28.8,28.5,29.3,29.1,29.1,29.1,29.6,29.5,29.4,29.8,29.5,29.3,28.7,29.1,29.2,28.4,28.9,28.5,28.6,28.6,28.5,28.4,27.7,27.5,27.7,25.6,26.4,24.4,26.3,26.1,26.6,24.3,24.0,25.3,23.9,24.0,21.8,24.1,24.8,22.6,24.5,24.2,25.3,26.6,26.0,25.9,26.8,27.8,27.4,27.0,26.4,25.6,23.6,22.9,22.2,20.8,21.6,21.1,22.7,22.9,23.2,24.3,24.1,24.9,26.9,25.5,25.1,27.0,28.2,29.0,28.1,25.7,26.6,28.4,26.1,25.8,25.5,24.6,25.4,25.6,27.2,27.6,29.0,28.7,28.6,28.8,30.4,30.7,30.6,30.0,29.6,28.8,28.0,27.1,27.0,25.7,25.7,26.2,25.1,24.5,26.8,27.4,26.8,26.4,26.4,27.5,27.5,28.6,27.6,25.2,26.1,28.3,27.8,27.3,26.4,25.5,25.3,24.2,23.8,24.3,23.3,23.4,22.7,20.9,20.2,19.6,20.5,18.9,19.1,20.3,19.4,20.1,20.5,21.5,23.6,24.4,24.9,23.8,23.8,23.6,23.7,22.0,22.4,23.0,23.3,25.0,23.5,24.8,25.5,25.5,26.5,24.6,25.5,27.1,27.5],[3.8,3.5,3.3,2.5,3.0,3.3,2.6,3.6,3.0,3.8,4.0,3.3,4.0,4.7,4.8,4.3,4.6,3.9,3.9,3.2,3.4,2.6,3.2,2.8,2.8,2.6,2.2,2.4,3.0,3.1,2.4,1.8,1.8,1.8,2.2,2.3,2.8,3.1,3.8,4.3,5.3,4.5,4.1,4.2,4.1,3.4,3.2,2.7,2.1,1.9,1.5,1.3,0.9,0.8,1.0,1.4,1.9,2.9,3.3,2.3,2.3,1.9,1.3,1.4,1.3,1.6,1.8,2.2,2.6,3.0,3.3,3.8,4.3,4.7,5.5,5.8,6.7,8.0,9.0,8.9,7.2,6.5,5.6,5.4,5.0,5.2,4.8,4.0,4.1,3.4,2.9,2.5,2.4,2.0,1.9,2.0,1.9,2.4,2.1,2.8,2.4,3.2,3.0,3.6,2.9,2.4,3.0,3.4,2.7,2.6,3.1,3.4,2.8,3.1,3.6,3.7,3.3,3.8,4.2,4.7,4.7,4.2,4.5,4.9,4.7,4.3,4.6,5.1,5.2,5.4,6.0,5.8,6.7,7.5,10.1,11.2,14.0,15.8,17.1,19.5,21.3,21.3,23.1,22.5,24.4,24.2,22.9,24.3,24.2,21.7,23.9,21.7,20.3,22.3,22.7,22.7,24.9,23.9,22.8,26.0,25.7,26.9,27.3,28.2,26.5,27.6,27.2,26.4,27.3,28.4,29.0,28.8,29.1,29.0,29.5,29.1,29.6,29.5,29.5,29.3,29.7,30.0,29.6,30.0,29.9,29.5,29.5,29.2,29.8,29.1,29.1,29.1,29.1,28.7,29.1,28.4,28.1,28.0,27.7,27.1,27.0,24.5,26.5,26.3,26.5,24.3,23.9,24.8,23.7,23.7,21.6,23.8,24.8,23.6,25.0,24.9,25.8,26.6,26.3,25.7,26.5,28.3,27.5,26.9,26.3,25.6,23.5,23.2,22.7,20.7,21.2,21.2,22.6,23.0,23.6,25.2,25.4,25.6,27.2,26.8,26.9,27.7,28.7,29.3,28.6,27.4,28.5,29.4,27.2,27.1,27.4,26.3,26.9,27.8,28.2,28.5,29.4,29.0,29.3,29.3,30.3,30.6,30.5,29.9,29.7,29.3,28.6,27.8,28.9,27.2,27.0,27.3,26.4,25.3,27.7,27.9,27.9,27.7,27.4,28.6,28.2,29.1,27.8,26.2,26.1,28.5,27.8,26.7,26.6,26.2,25.3,24.0,25.4,24.6,23.8,24.7,23.2,22.3,20.9,21.2,21.2,19.5,19.3,20.7,19.9,20.6,21.2,22.2,24.2,25.5,26.0,24.4,25.2,25.8,26.0,23.8,23.6,24.4,24.5,26.1,24.0,25.5,26.3,25.6,26.5,25.0,26.3,26.8,26.9],[4.5,4.1,4.3,3.6,4.3,4.5,3.9,4.5,3.9,4.9,5.1,4.3,5.2,5.9,6.0,5.5,5.6,5.1,5.0,4.2,4.5,3.7,4.2,3.9,4.0,3.6,2.7,2.9,3.4,3.6,2.8,2.1,2.6,2.5,2.9,3.5,3.8,4.2,4.8,5.3,6.1,5.3,4.9,5.0,5.0,4.4,4.0,3.6,3.0,2.5,2.3,1.6,1.5,1.1,0.8,0.9,1.4,2.4,2.7,2.1,2.3,2.1,1.4,1.6,1.7,1.9,2.4,2.7,3.1,3.4,4.0,4.6,5.2,5.8,6.6,6.9,7.9,9.3,10.3,10.5,8.5,7.4,6.7,6.4,5.5,6.0,5.5,4.6,4.4,3.8,3.4,3.0,2.8,2.5,2.4,2.3,2.1,2.4,2.1,2.8,2.7,3.7,3.3,3.9,3.4,2.7,3.6,4.1,3.4,3.3,3.7,4.2,3.5,3.8,4.4,4.2,3.9,4.6,4.8,5.8,5.3,4.6,5.3,5.9,5.3,4.5,5.5,6.0,5.9,6.1,6.9,6.5,7.2,8.2,10.8,12.1,14.4,16.5,17.4,19.6,21.2,22.3,23.3,23.3,24.7,24.9,23.9,25.0,24.3,22.8,25.1,22.9,21.2,23.6,23.0,24.0,25.9,24.8,23.3,26.5,26.7,27.4,28.2,28.7,27.8,28.0,27.4,27.5,27.5,28.1,28.4,28.4,28.8,28.9,29.6,28.2,29.1,29.1,28.6,28.5,29.3,29.4,29.5,29.9,29.6,29.5,29.2,28.8,29.4,28.8,28.8,29.0,28.9,28.9,28.7,28.5,28.2,28.1,28.2,27.5,27.8,26.4,27.3,27.2,27.1,25.6,25.1,26.1,24.4,24.4,22.7,25.2,26.0,24.9,26.0,26.0,27.3,27.5,27.6,26.9,27.4,28.9,28.2,27.6,27.2,26.6,24.5,24.7,24.0,21.7,22.3,21.6,24.0,24.8,24.7,26.6,26.5,27.1,28.1,27.4,27.2,28.0,28.9,29.3,28.9,27.7,28.0,29.1,27.6,27.3,27.4,27.1,27.0,27.3,27.2,28.3,29.3,28.3,29.1,29.1,30.3,30.6,30.5,30.1,29.7,28.1,28.3,28.0,28.5,27.5,26.8,27.6,26.9,26.0,28.0,27.9,28.0,27.3,27.5,28.4,28.3,28.7,27.8,27.3,27.3,28.8,28.2,27.9,27.7,27.1,26.9,25.5,26.8,25.6,25.0,25.1,25.0,23.8,23.5,22.2,21.5,19.2,20.2,21.3,20.5,21.8,22.4,23.8,25.7,26.7,26.8,26.2,25.9,26.6,26.3,25.4,25.4,25.5,25.9,26.6,25.7,26.4,27.4,26.5,27.8,26.2,27.4,28.1,27.4],[4.5,4.6,4.9,4.7,5.4,5.4,4.9,5.8,5.3,6.1,6.5,5.9,6.7,7.5,7.5,6.9,7.1,6.8,6.5,5.7,5.9,5.1,5.3,5.2,5.5,5.1,3.9,4.3,4.5,4.4,3.5,2.9,4.0,3.4,4.7,4.8,5.6,5.9,6.4,7.3,8.0,7.9,7.0,7.4,7.4,6.3,5.8,5.5,4.2,4.3,3.1,2.9,1.8,1.8,1.1,0.8,1.2,1.9,2.4,2.2,2.4,2.5,1.8,2.2,2.6,3.1,3.5,4.7,5.0,6.0,5.9,6.7,7.6,8.1,9.0,8.8,10.1,11.2,11.9,12.8,10.9,10.1,8.9,8.9,8.3,8.6,8.1,7.0,6.9,6.2,5.5,5.3,4.1,3.7,3.1,3.1,2.9,3.0,2.5,3.9,3.1,4.6,4.4,5.0,4.3,3.6,4.8,5.2,4.4,4.4,5.2,5.5,4.9,5.2,6.0,5.9,5.7,6.0,6.4,7.2,6.8,6.3,6.7,7.4,6.9,6.4,7.4,8.1,7.8,8.4,8.4,8.2,9.0,9.7,12.0,13.6,15.6,17.5,18.8,20.7,22.2,22.9,24.4,24.2,25.4,25.8,24.7,25.7,25.4,23.3,26.3,24.3,21.9,24.8,24.0,25.2,25.9,25.4,24.3,26.7,26.6,27.5,27.9,29.0,27.4,28.7,28.0,28.0,28.3,28.9,29.2,28.9,29.3,29.5,29.9,29.3,29.8,29.7,29.5,29.4,29.9,29.8,29.8,30.2,30.0,29.7,29.6,29.4,29.9,29.5,29.4,29.4,29.7,29.5,29.3,29.3,28.7,28.9,28.8,27.8,28.0,25.8,27.2,26.9,27.3,25.4,24.4,25.4,24.2,24.3,22.4,25.5,25.6,24.7,26.0,26.5,27.6,28.0,27.6,26.5,27.8,29.0,28.4,27.8,26.9,26.4,24.5,23.7,24.1,21.3,22.5,23.1,24.2,23.9,24.5,26.0,26.7,26.7,28.2,27.9,27.9,28.4,29.3,29.6,29.3,28.1,28.8,29.6,28.0,28.0,27.7,27.3,27.9,28.1,28.8,28.9,29.6,29.3,29.6,29.6,30.3,30.7,30.7,30.2,30.1,29.3,28.7,28.9,29.0,27.9,28.0,28.1,27.3,26.3,28.0,28.6,28.5,28.7,28.1,28.7,29.1,29.3,28.8,27.4,27.4,29.3,28.6,28.8,27.8,27.3,26.5,24.5,26.8,25.0,24.2,24.8,24.9,23.5,23.5,23.5,23.1,22.1,21.4,23.1,22.5,22.1,23.6,25.0,26.2,26.9,27.3,26.1,26.0,26.8,26.7,25.7,25.2,24.8,25.3,27.0,25.8,26.1,27.3,26.2,27.6,25.6,27.3,28.0,27.7],[5.6,5.8,5.7,5.6,6.2,6.4,5.9,6.9,6.2,7.4,7.6,7.0,7.8,8.6,8.8,8.2,8.3,8.0,7.8,6.9,7.1,6.1,6.5,6.1,6.4,6.0,5.1,4.9,5.3,4.9,4.2,4.1,4.5,4.7,5.7,5.9,6.6,6.9,7.6,8.1,8.9,8.6,7.8,8.1,8.1,7.2,6.9,6.2,5.6,5.2,4.3,4.0,2.8,2.3,1.9,1.1,0.8,1.3,2.0,1.9,2.3,2.5,2.0,2.4,3.1,3.9,4.9,5.3,6.2,6.9,7.1,7.8,8.4,8.8,10.1,9.9,11.2,12.2,12.8,13.5,12.1,11.0,9.7,9.9,9.0,9.4,9.1,8.1,8.0,7.1,6.9,6.0,5.5,4.5,3.6,3.4,3.1,3.3,2.6,3.9,3.3,4.8,4.6,5.3,4.5,3.8,4.9,5.5,4.9,4.7,5.4,5.8,5.8,5.8,6.5,6.4,6.6,7.3,7.6,8.5,8.0,7.6,8.1,9.1,8.6,7.7,8.7,9.4,9.7,9.7,10.7,10.4,10.4,10.8,12.5,14.3,16.1,17.8,19.0,21.2,22.5,23.0,24.2,24.0,25.3,25.2,24.5,25.5,25.8,23.9,25.6,24.6,23.6,25.1,24.8,26.0,26.8,25.2,25.0,27.4,27.1,27.9,28.5,29.4,28.0,29.2,28.7,28.9,28.0,29.7,29.2,29.0,29.9,29.7,30.3,29.7,30.0,30.0,30.0,29.8,30.1,30.2,30.2,30.6,30.0,30.1,29.8,29.8,30.0,29.4,29.9,29.6,29.9,29.9,29.7,29.8,29.3,29.3,29.3,28.3,28.2,26.8,27.9,27.3,27.6,26.3,25.4,26.2,24.8,24.5,23.0,25.9,26.6,25.7,26.7,26.9,28.2,28.3,28.1,27.4,28.1,29.4,28.7,27.9,27.1,26.7,25.3,25.1,24.6,22.6,23.5,23.5,25.2,25.0,25.5,27.0,27.1,27.5,29.0,28.3,28.6,29.1,29.5,30.0,29.4,28.6,29.3,29.6,28.7,28.4,28.4,28.4,28.5,28.6,29.0,29.2,30.0,29.9,29.9,30.0,30.7,31.0,30.7,30.4,30.2,29.7,29.3,29.0,28.8,28.6,28.5,28.7,28.1,27.1,28.7,29.1,29.1,28.2,28.4,29.1,29.0,29.8,29.4,27.9,28.2,29.6,28.9,28.7,28.8,27.6,27.8,25.3,27.5,25.5,25.6,25.9,25.5,25.2,24.8,24.7,24.3,22.3,22.4,23.3,23.5,22.9,24.7,25.4,26.8,27.3,27.9,26.8,27.0,27.9,27.5,26.5,26.4,25.9,26.9,27.8,26.4,27.0,27.7,26.4,28.4,26.6,27.8,28.6,27.8],[6.5,6.6,6.9,6.5,7.6,8.1,7.5,8.6,8.2,9.3,9.9,8.6,9.6,10.7,11.0,10.1,10.4,10.2,9.7,8.8,8.8,7.9,8.3,7.2,7.7,7.3,6.2,5.8,6.0,5.4,4.6,4.8,5.6,5.5,6.9,6.9,7.8,8.6,9.5,9.6,10.5,10.6,9.5,9.8,9.9,8.7,8.3,7.6,6.8,6.3,5.4,4.9,3.6,2.9,2.4,1.7,1.0,0.8,1.2,1.7,2.3,2.8,2.7,3.0,4.2,5.0,5.6,6.8,7.3,8.1,8.3,9.3,9.9,10.1,11.7,11.2,13.0,13.6,14.1,14.7,13.7,12.3,11.1,11.4,10.2,11.3,11.3,9.3,9.6,8.8,7.7,7.0,6.3,5.4,4.5,4.2,3.9,4.2,3.3,5.0,4.6,6.4,6.0,6.1,5.8,5.0,5.9,6.2,5.6,5.5,6.5,6.7,6.8,7.2,8.0,8.2,8.3,9.0,9.2,10.1,9.6,8.8,9.6,10.5,9.6,8.8,10.0,11.1,10.7,11.4,11.5,11.3,11.9,12.0,13.0,15.0,17.3,19.1,20.0,21.9,23.0,24.0,24.8,24.9,26.0,25.9,25.4,25.9,25.6,24.7,25.5,25.4,24.9,26.1,26.0,27.4,27.6,27.0,26.4,27.9,27.6,28.1,28.9,29.4,28.9,29.8,29.5,29.5,29.6,30.2,30.2,30.3,30.3,30.4,30.5,30.6,30.4,30.7,30.6,30.5,30.4,30.6,30.6,30.7,30.5,30.3,30.3,30.4,30.6,30.4,30.5,30.5,30.5,30.3,30.4,30.2,29.9,30.0,29.5,29.3,28.4,28.1,28.3,28.1,27.9,27.3,27.3,26.9,26.4,25.6,25.6,27.3,28.0,26.7,27.6,27.9,29.0,29.0,29.3,28.1,28.5,29.9,29.4,28.3,28.4,27.7,26.6,26.5,26.5,25.1,25.6,25.6,26.5,26.9,27.3,28.0,28.1,28.6,29.4,29.0,29.1,29.5,29.8,30.1,29.7,29.5,29.9,30.0,29.2,29.1,29.1,28.8,29.1,29.6,30.0,30.3,30.3,30.4,30.4,30.4,30.8,31.1,31.0,30.7,30.4,30.4,29.9,30.1,30.1,29.3,29.4,29.5,28.7,28.1,29.2,29.5,29.7,29.7,29.5,30.0,29.8,30.2,29.9,29.0,28.9,30.0,29.9,29.7,29.4,29.2,28.5,27.9,28.5,27.8,26.9,27.4,27.5,26.7,26.7,26.4,25.9,25.7,24.5,25.6,25.7,25.6,26.7,27.5,27.9,28.4,28.7,27.7,27.6,28.6,28.6,27.6,27.6,27.5,27.7,28.3,27.9,27.9,29.1,28.1,29.5,28.0,28.4,29.2,28.0],[7.6,8.2,8.8,8.5,9.4,10.2,9.2,10.7,9.7,10.8,10.9,9.8,10.6,11.3,12.1,11.2,12.0,11.2,11.3,10.4,11.0,9.4,10.0,9.2,9.5,8.9,7.6,7.1,7.4,6.8,5.8,6.5,6.9,7.3,8.3,8.9,9.7,10.1,11.2,11.1,12.3,12.2,11.3,11.5,11.3,10.7,10.0,9.1,8.4,7.9,7.3,6.1,5.4,4.0,3.5,2.3,1.5,1.2,0.8,1.3,2.2,2.4,3.5,3.4,5.1,5.8,7.2,7.8,8.8,9.1,9.8,10.8,10.9,11.5,13.3,12.5,14.4,15.3,15.5,16.0,15.3,14.1,12.5,13.2,11.7,12.4,12.4,10.7,10.8,9.5,9.6,7.7,7.9,5.6,4.9,3.8,4.1,3.3,3.8,5.3,4.9,6.6,6.9,6.8,6.0,5.8,6.9,6.8,6.0,6.7,7.4,7.2,7.5,7.9,8.5,8.3,8.7,9.6,9.9,10.7,10.1,9.6,10.5,10.8,10.3,9.8,10.8,11.6,12.1,12.0,12.0,11.4,11.9,12.1,13.6,15.2,18.1,19.6,20.5,22.3,23.5,24.0,25.2,24.9,26.0,26.1,25.7,26.5,26.3,25.1,27.0,25.4,25.3,26.3,26.6,26.4,27.4,26.0,25.5,27.2,27.0,27.6,28.9,29.7,28.6,29.7,29.6,29.5,29.1,30.2,30.4,30.4,30.6,30.3,30.9,30.7,30.7,30.9,30.8,30.8,30.8,30.8,30.6,30.9,30.6,30.6,30.3,30.6,30.9,30.5,30.6,30.7,30.4,30.4,30.4,30.3,30.1,30.0,29.9,29.5,28.8,27.8,28.3,27.7,27.4,26.7,26.8,26.5,25.0,24.7,23.5,26.2,26.6,25.7,27.0,26.8,29.0,28.4,27.5,27.6,27.9,29.6,29.0,27.9,27.5,26.7,25.6,25.3,25.0,22.7,23.5,23.0,25.4,26.1,25.9,28.0,28.4,28.8,29.6,29.3,29.0,29.7,30.1,30.5,29.9,29.2,29.7,30.1,29.4,29.4,29.4,29.0,29.2,29.6,30.2,30.4,30.5,30.7,30.6,30.5,31.0,31.2,31.2,30.7,30.5,30.6,30.3,29.8,30.1,29.9,29.7,29.6,29.3,28.3,29.5,30.0,30.1,29.9,29.7,29.9,30.0,30.5,30.1,29.0,29.0,30.0,29.4,29.3,29.5,27.8,29.0,27.0,28.6,27.0,27.0,26.6,26.1,26.4,26.2,25.5,25.2,23.5,22.9,23.3,22.8,24.4,25.4,26.5,27.8,28.0,28.7,27.8,27.9,28.9,28.8,27.7,27.5,27.1,28.1,28.6,27.6,28.2,29.1,27.5,28.1,27.4,28.0,28.7,28.1],[7.0,7.0,7.2,7.2,8.0,8.5,7.6,9.1,8.1,9.3,9.4,8.9,9.3,10.2,10.9,9.8,10.4,10.0,10.1,9.2,9.2,8.2,8.4,7.9,8.0,7.7,7.0,6.2,6.6,6.1,5.9,5.5,6.0,6.7,7.5,7.6,8.7,8.8,9.6,9.8,10.7,10.3,9.3,9.7,9.8,8.9,8.6,7.7,7.4,6.8,6.2,5.3,4.3,3.6,2.9,2.1,1.9,1.9,1.3,0.8,1.3,2.0,2.9,3.2,4.0,4.9,6.4,7.1,7.9,8.3,8.7,9.5,9.5,10.2,11.7,11.6,13.0,14.2,14.2,15.0,13.7,12.4,11.6,11.5,10.6,10.8,10.4,9.4,9.9,8.5,8.4,7.0,6.7,4.8,4.0,3.5,3.0,2.7,2.8,3.6,3.6,4.8,5.3,5.4,4.6,4.4,5.4,6.0,5.6,5.7,6.1,6.8,7.2,6.9,7.5,7.7,8.1,8.4,8.9,9.5,9.8,8.7,9.5,9.9,9.8,9.2,9.9,10.5,10.8,10.7,11.8,10.8,11.7,12.3,13.6,15.2,17.4,19.3,20.0,21.9,23.2,23.7,24.8,24.2,25.8,25.5,24.5,25.2,25.4,23.3,24.8,23.7,21.8,24.2,24.8,24.5,25.6,24.6,24.3,26.8,26.3,27.4,28.0,29.2,28.4,28.6,29.0,28.4,27.8,29.1,29.6,29.2,30.0,29.8,30.5,29.2,30.1,30.2,30.0,29.5,30.1,30.3,30.0,30.6,30.3,30.0,29.9,29.8,30.3,29.8,29.7,29.9,29.6,29.3,29.5,29.3,28.9,29.1,29.0,28.0,28.3,26.4,27.7,27.3,27.3,25.8,24.5,25.9,24.4,24.4,22.7,25.4,26.0,25.2,26.1,26.3,28.0,28.0,27.7,26.6,27.7,29.3,28.4,27.9,26.8,26.6,25.2,24.4,23.9,22.0,22.2,22.3,24.0,24.3,25.0,25.8,26.9,27.0,28.9,28.5,27.7,28.9,29.8,29.9,29.6,28.6,29.1,29.8,28.8,28.0,27.7,27.5,28.3,28.4,29.1,29.5,30.4,29.9,30.0,29.8,30.6,31.0,30.9,30.4,30.1,30.0,29.4,29.3,29.4,28.5,28.2,28.9,28.4,27.0,28.8,28.6,29.5,28.7,28.7,29.1,28.9,29.9,29.0,27.3,28.0,29.2,28.3,28.5,28.4,27.5,27.3,25.0,26.2,25.5,25.1,25.4,24.6,24.1,24.2,23.5,24.8,22.5,21.8,22.9,22.0,22.6,23.8,24.3,26.5,26.2,28.1,26.6,26.4,27.4,27.3,26.5,25.8,25.1,26.2,27.0,25.9,26.6,27.4,25.8,26.7,26.4,27.6,28.3,27.3],[6.4,6.9,7.7,7.2,7.6,8.4,7.3,8.6,7.8,9.0,9.2,8.4,9.5,10.6,10.8,9.6,10.3,10.0,9.7,8.7,9.0,7.8,8.8,7.7,8.2,7.9,7.2,6.8,7.1,6.8,5.5,5.5,6.2,6.4,7.3,7.2,8.2,9.1,10.1,10.7,11.9,11.8,10.5,10.8,10.7,9.5,8.6,7.8,7.1,6.5,5.7,4.9,3.6,3.5,3.3,2.2,2.5,2.8,2.1,1.2,0.8,1.4,2.1,2.9,3.4,4.6,6.1,6.6,7.7,8.3,8.5,9.7,10.5,11.0,12.4,11.8,13.4,14.0,14.5,15.6,15.0,13.4,12.3,12.6,11.3,12.0,11.3,9.7,9.8,8.7,8.1,6.6,6.6,4.7,3.8,2.8,2.5,2.3,2.4,3.7,2.9,4.6,4.7,5.0,4.1,3.7,5.1,5.8,4.4,5.2,5.9,6.5,6.8,6.5,7.2,7.2,7.6,7.7,8.3,9.3,8.7,8.7,9.1,9.8,9.3,8.6,10.1,10.9,11.5,11.0,11.0,10.3,11.4,11.1,13.0,14.4,16.5,18.7,19.0,20.6,21.8,22.7,24.1,23.9,25.2,25.4,24.4,25.2,25.4,22.8,25.2,23.6,22.4,24.2,23.4,24.4,26.0,25.2,23.8,25.8,26.0,27.3,27.8,29.0,28.2,28.6,28.9,28.9,28.9,29.8,29.3,29.7,30.0,30.0,30.4,29.3,30.1,30.1,30.0,29.9,30.2,30.3,30.3,30.5,30.2,30.0,29.9,29.8,30.4,29.9,29.7,30.2,29.8,29.8,29.7,29.7,29.4,29.4,28.8,28.1,28.2,26.3,27.9,27.7,27.8,26.2,25.6,26.6,24.7,25.3,23.5,26.5,26.5,25.8,26.9,26.6,28.4,28.4,28.6,27.4,28.4,29.6,29.1,28.4,27.6,27.1,26.3,25.1,24.9,22.4,22.8,22.2,24.7,25.4,25.9,27.0,27.5,27.8,29.2,28.5,28.3,29.2,29.9,30.0,29.6,29.0,29.6,30.1,28.9,28.5,28.4,28.0,28.8,28.9,29.4,29.8,30.5,29.9,30.3,30.2,30.6,31.0,30.9,30.5,30.2,29.9,29.7,29.5,29.5,28.8,28.7,29.0,28.4,27.5,29.0,29.2,29.7,29.2,29.2,29.7,29.6,30.3,29.6,28.4,28.4,29.9,28.4,29.0,29.0,28.0,28.2,26.1,27.7,26.3,25.4,25.4,25.4,23.6,23.9,23.7,24.5,23.3,22.5,23.5,22.8,23.1,24.7,25.1,27.3,27.8,28.2,27.2,27.1,27.9,27.7,26.7,26.2,26.0,26.8,27.6,26.3,26.9,28.2,26.4,28.3,27.0,27.8,28.7,28.3],[5.1,4.6,4.8,4.1,4.7,5.0,4.3,5.5,5.1,6.0,6.4,5.9,6.8,7.7,7.6,7.0,7.1,6.7,6.3,5.5,5.6,4.8,5.0,4.6,4.9,4.6,3.7,4.1,4.9,4.7,3.7,3.4,3.5,3.3,4.2,4.2,5.0,5.4,5.9,6.6,7.3,6.9,6.3,6.8,6.7,5.6,5.8,5.1,4.5,3.8,2.9,2.7,2.4,1.9,2.2,1.9,2.5,2.9,2.7,1.8,1.1,0.8,1.0,1.8,2.0,3.4,3.8,4.8,5.2,5.5,6.1,6.2,7.1,7.3,8.0,8.1,9.0,10.1,11.5,11.6,9.9,9.1,8.0,8.1,7.8,7.5,7.7,7.1,7.3,6.5,5.9,5.0,4.4,3.7,2.8,2.1,1.8,1.7,2.1,2.5,2.3,3.7,3.8,4.1,3.1,3.1,4.1,4.6,3.4,4.0,4.6,4.8,5.0,5.4,5.9,5.7,5.9,6.2,6.9,7.3,7.6,6.8,7.1,7.7,7.6,7.0,7.4,8.2,8.4,8.9,8.9,8.3,9.3,8.9,12.2,12.7,15.2,17.5,17.7,19.4,20.9,21.9,23.2,23.2,24.6,24.2,23.3,24.4,24.7,22.7,25.4,23.1,21.2,23.6,23.2,23.6,24.8,23.2,23.0,24.8,25.9,27.1,27.1,28.3,26.9,27.1,27.2,26.8,27.1,28.4,28.7,28.5,29.0,29.1,30.1,29.0,30.0,29.5,29.4,29.4,29.8,30.1,29.7,30.1,30.0,29.8,29.4,29.4,29.9,29.5,29.1,29.4,29.1,29.1,29.0,28.7,27.8,28.4,28.4,26.5,27.0,24.2,26.5,26.3,27.1,24.5,24.1,25.0,23.7,24.4,21.8,24.9,24.6,24.1,25.2,24.9,27.1,27.7,26.6,25.8,27.2,28.8,27.9,27.4,26.4,25.8,24.4,22.7,23.2,20.8,21.8,20.4,22.1,23.0,24.1,24.7,26.3,25.5,28.5,27.1,26.2,28.0,29.6,29.5,29.1,27.7,28.6,29.6,28.1,27.2,27.4,25.8,27.4,27.7,28.7,29.0,29.6,29.5,29.7,29.5,30.3,30.7,30.8,29.9,29.7,29.5,29.1,28.5,28.3,27.3,27.6,27.3,27.0,25.9,28.1,28.2,28.4,28.0,27.3,28.6,28.1,29.7,28.6,26.3,27.0,28.4,27.0,27.1,27.0,26.6,26.0,24.0,24.7,24.4,23.7,23.6,22.5,21.6,21.0,22.0,22.8,21.4,20.2,22.2,20.6,20.6,22.0,23.3,25.8,25.5,26.9,25.6,24.2,26.0,25.6,24.2,24.6,24.3,24.1,25.8,24.6,25.4,26.1,25.7,26.7,25.3,26.7,27.7,27.5],[4.0,3.5,4.0,3.2,3.6,4.1,3.1,4.0,3.5,4.1,4.0,3.7,3.9,4.6,4.6,4.1,4.4,4.0,4.1,3.7,3.8,3.4,3.7,3.5,3.4,3.3,2.6,2.6,3.3,3.0,2.4,2.2,2.2,2.3,2.8,2.8,3.3,3.5,4.1,4.6,5.2,4.6,4.2,4.3,4.1,3.8,3.5,3.0,2.9,2.2,2.0,1.6,1.4,1.2,1.5,1.5,2.0,2.7,2.6,2.0,1.6,1.0,0.8,0.9,1.2,1.4,1.9,2.2,2.8,2.9,3.3,3.4,4.0,4.7,5.2,5.6,6.3,7.6,8.6,8.9,7.0,6.2,5.5,5.1,4.5,4.5,4.1,3.7,3.3,3.1,2.7,2.2,2.0,1.6,1.3,1.2,1.1,1.3,1.4,1.7,1.4,1.9,1.9,2.2,1.9,1.6,2.1,2.3,2.1,2.2,2.5,2.5,2.1,2.7,3.0,2.8,3.0,3.2,3.4,3.9,3.6,3.0,3.5,4.1,3.4,3.2,3.9,4.6,3.9,4.9,4.9,4.5,5.5,7.2,8.7,11.1,13.4,15.5,16.3,18.6,20.5,21.1,22.8,22.6,24.2,24.3,23.1,23.5,23.7,21.9,23.6,21.8,19.7,22.1,21.8,22.9,24.5,23.4,22.8,25.9,25.9,27.1,27.5,28.3,26.2,27.7,26.3,26.6,26.7,28.0,28.3,27.4,28.3,27.7,29.0,28.3,29.1,28.7,29.0,28.6,29.2,29.4,29.5,29.8,29.4,29.3,28.5,28.3,29.3,28.3,28.4,28.2,28.7,28.1,28.1,28.6,27.8,27.9,28.2,26.3,27.4,25.2,26.4,26.3,26.9,24.7,24.4,25.1,23.1,23.6,21.5,24.2,24.5,23.5,24.9,24.9,26.6,27.1,26.7,25.6,27.2,28.4,27.8,27.2,26.0,25.6,23.6,23.4,23.0,20.1,21.5,20.3,23.3,23.3,23.5,25.1,25.3,25.7,27.5,26.7,26.1,27.3,28.6,29.0,28.6,26.6,27.2,29.0,26.7,26.4,26.4,25.2,26.2,26.8,27.2,27.5,28.4,27.9,28.3,28.5,29.9,30.5,30.5,29.7,29.4,27.9,27.7,27.0,27.0,26.3,26.5,26.9,26.5,25.4,27.5,27.6,27.3,26.9,26.3,27.7,27.5,28.3,27.0,25.7,26.7,28.3,27.7,27.7,27.0,26.4,25.8,23.9,24.3,24.3,23.4,24.8,23.0,22.1,21.4,20.6,21.5,20.5,19.3,21.1,19.8,21.1,22.1,22.3,24.9,25.3,26.3,24.3,24.6,25.3,25.5,24.3,23.6,23.6,24.6,25.8,24.7,25.3,25.9,25.4,26.7,24.8,26.5,27.3,27.2],[4.3,3.5,3.5,2.6,3.0,3.1,2.6,3.3,2.8,3.6,3.6,3.2,3.7,4.2,4.3,3.8,4.1,3.4,3.4,3.0,3.1,2.7,3.0,3.0,3.0,2.9,2.4,2.5,3.1,2.9,2.4,2.2,1.9,2.1,2.3,2.3,2.8,3.0,3.6,4.1,5.1,4.1,3.8,3.8,3.5,3.2,2.9,2.5,2.0,1.8,1.7,1.4,1.3,1.4,1.7,1.6,2.1,3.0,3.1,2.1,1.7,1.3,0.9,0.8,0.9,1.3,1.4,1.8,2.1,2.5,2.8,3.2,3.6,4.0,4.9,5.2,6.1,7.3,8.2,8.3,6.6,6.0,5.1,4.8,4.2,4.3,3.8,3.3,3.3,2.7,2.2,2.0,1.6,1.5,1.2,1.4,1.3,1.6,1.8,2.1,1.8,2.4,2.4,2.7,2.2,1.9,2.3,2.4,1.9,2.1,2.5,2.4,2.2,2.4,2.9,2.8,2.6,3.2,3.6,3.9,4.0,3.0,3.8,4.0,3.7,3.2,3.8,4.3,4.5,4.8,4.8,4.6,6.1,6.9,9.3,11.0,13.6,15.7,17.0,19.1,20.8,21.2,23.1,22.9,24.6,24.6,23.1,24.3,24.6,22.3,24.3,22.2,20.4,22.5,22.1,23.2,24.2,22.8,23.1,24.5,24.8,26.4,26.9,28.0,25.9,27.8,27.0,26.3,26.9,28.4,28.9,27.9,29.1,29.1,29.4,29.3,30.0,29.5,29.9,29.9,30.1,30.1,29.7,30.0,29.8,29.8,29.7,29.7,29.6,29.6,29.6,29.2,29.4,28.3,29.2,29.0,28.3,28.3,27.7,26.1,26.4,24.5,26.1,25.7,26.1,24.0,23.2,24.4,23.0,23.6,21.3,23.9,23.7,22.2,24.3,24.3,25.7,26.4,25.7,25.5,26.2,27.9,27.2,26.7,25.8,25.3,23.3,22.3,22.5,20.5,21.0,20.5,21.4,21.6,22.3,24.1,24.5,24.9,26.5,26.1,26.2,27.2,28.2,28.5,28.3,27.2,27.6,29.0,27.3,27.2,26.6,26.2,26.9,27.8,28.5,28.4,28.9,29.4,29.4,29.2,29.8,30.5,30.4,29.4,29.7,29.7,28.4,28.0,28.6,26.9,28.0,27.0,26.3,24.9,27.3,28.3,28.1,28.5,27.2,28.3,28.0,28.7,27.3,26.1,25.3,27.9,27.3,27.7,26.4,26.3,24.8,23.0,24.7,23.5,22.4,23.2,22.0,21.6,20.4,21.7,21.9,20.6,20.0,21.2,19.9,19.4,21.7,21.5,24.0,24.7,25.4,23.9,24.0,25.2,25.7,23.9,23.4,22.8,23.6,25.3,23.7,24.5,25.9,25.4,26.4,24.6,25.7,26.8,26.7],[3.8,3.1,2.8,2.2,2.6,2.7,2.1,2.8,2.3,3.0,3.1,2.7,2.9,3.2,3.5,3.2,3.5,3.0,3.0,2.4,2.7,2.1,2.5,2.2,2.1,2.1,1.8,2.0,2.4,2.3,1.9,1.8,1.5,1.6,1.7,1.9,2.1,2.3,3.1,3.6,4.7,3.6,3.2,3.2,2.9,2.5,2.2,1.8,1.6,1.4,1.2,1.1,1.1,1.2,1.6,1.8,2.1,3.1,3.0,2.1,2.0,1.5,1.1,0.9,0.8,0.8,1.0,1.3,1.6,1.8,2.2,2.4,2.9,3.3,4.4,4.8,5.8,7.2,8.5,8.4,6.4,5.7,4.7,4.3,3.4,3.7,2.8,2.5,2.4,1.9,1.6,1.4,1.2,1.1,1.0,1.2,1.2,1.6,1.7,1.9,1.6,1.9,1.9,2.0,1.9,1.5,1.8,1.9,1.6,1.5,1.9,1.9,1.7,1.8,2.3,2.0,1.9,2.5,2.7,3.2,3.0,2.2,2.8,3.3,2.8,2.3,3.0,3.5,3.3,3.9,3.8,3.5,5.0,6.1,8.0,10.4,13.0,15.0,16.3,18.1,19.9,20.2,23.1,22.3,24.2,23.7,22.9,24.0,23.1,21.7,22.9,21.3,19.0,21.0,20.8,21.7,22.8,22.0,21.8,24.5,25.1,26.8,27.1,27.2,25.3,26.5,25.4,25.2,26.0,27.7,27.5,27.1,28.3,27.3,28.9,28.5,29.2,28.6,28.9,28.9,29.5,29.4,29.3,29.7,29.4,29.2,28.4,29.0,29.2,28.5,29.0,28.1,29.0,28.4,28.4,28.4,27.2,27.1,27.2,25.1,25.9,23.8,25.4,25.0,26.0,23.6,23.3,24.4,23.0,23.2,21.1,23.7,24.3,21.7,23.9,23.4,25.2,26.7,25.3,25.6,26.6,27.7,26.6,26.7,25.7,24.9,23.2,22.2,21.4,20.3,20.2,19.9,21.8,21.2,21.8,23.7,23.2,24.0,26.4,25.2,24.8,26.1,27.9,28.8,27.9,25.8,26.7,28.4,26.3,25.2,25.4,24.7,24.9,25.4,26.8,27.4,28.5,28.7,28.3,28.9,30.1,30.3,30.4,29.6,29.4,28.9,28.1,27.2,27.2,25.3,25.6,25.6,24.6,24.0,25.9,27.0,26.9,26.5,25.9,27.5,27.3,28.5,27.1,24.7,25.3,28.3,27.5,26.8,26.1,25.3,24.0,24.0,22.8,23.9,21.9,22.7,21.2,20.3,19.4,18.7,20.3,18.1,18.5,20.0,18.1,19.0,19.8,21.0,23.4,23.8,24.4,23.8,22.6,23.7,23.2,22.0,21.6,21.8,21.7,23.5,22.2,24.2,24.1,25.2,25.9,24.4,24.5,25.9,27.3],[4.4,3.6,3.2,2.3,2.6,2.7,2.1,2.7,2.3,3.0,3.1,2.4,2.9,3.1,3.4,3.2,3.3,2.7,2.8,2.2,2.6,2.1,2.5,2.4,2.2,2.4,2.1,2.3,2.7,2.6,2.2,1.9,1.5,1.5,1.7,1.9,2.1,2.3,3.2,3.6,4.8,3.6,3.3,3.2,2.8,2.5,2.0,1.9,1.4,1.3,1.1,1.2,1.2,1.3,1.8,2.1,2.4,3.5,3.5,2.5,2.4,1.8,1.4,1.1,0.8,0.8,0.8,1.2,1.3,1.7,1.8,2.3,2.7,3.4,4.1,4.7,5.6,7.0,8.0,8.1,6.0,5.5,4.6,4.0,3.4,3.4,2.9,2.4,2.1,1.8,1.5,1.3,1.1,1.2,1.1,1.4,1.6,2.0,2.2,2.5,2.1,2.4,2.3,2.5,2.3,1.9,2.2,2.4,1.8,1.9,2.2,2.2,1.8,2.1,2.4,2.3,2.0,2.6,3.0,3.3,3.4,2.4,3.1,3.3,2.9,2.4,2.7,3.4,3.1,3.9,4.0,4.0,5.4,6.3,8.8,10.6,13.4,15.1,16.4,19.1,20.4,20.6,22.9,22.6,24.2,23.9,22.9,24.1,23.8,22.1,23.8,22.1,20.3,21.8,22.0,22.4,23.5,22.8,22.1,24.5,25.0,26.3,26.9,27.8,25.8,27.4,26.5,26.0,26.7,28.7,28.9,28.3,29.4,29.3,29.2,29.7,30.3,30.5,30.1,30.0,30.3,30.2,29.8,29.8,29.8,29.6,29.5,29.7,30.1,29.9,30.2,29.3,29.9,29.1,29.3,29.1,28.4,28.3,27.7,26.4,25.9,24.5,25.8,25.6,25.7,23.6,23.1,24.6,22.7,23.2,21.2,23.6,23.5,21.8,24.3,23.6,24.8,26.3,25.2,25.5,26.2,28.0,27.1,26.7,25.7,25.1,23.3,21.9,21.9,20.1,20.3,19.9,21.3,21.4,22.1,22.8,23.8,24.8,26.0,25.8,25.8,26.3,27.5,28.6,27.8,26.9,27.4,28.7,26.9,27.1,26.2,25.7,26.6,27.3,28.7,28.6,28.6,30.2,29.7,29.4,30.0,30.3,30.5,29.4,29.4,29.9,28.3,27.4,28.5,26.5,27.7,26.6,25.8,23.9,27.1,28.1,27.4,28.7,26.2,27.8,27.2,28.4,27.2,25.7,24.8,27.6,27.4,27.6,25.9,25.9,24.5,23.3,24.4,23.8,22.3,22.8,21.9,21.2,20.0,20.9,21.5,19.8,19.3,20.2,18.7,19.3,20.3,20.8,23.6,23.8,24.5,23.5,22.6,25.6,25.0,23.4,22.5,22.1,22.9,24.5,22.9,24.9,25.6,25.5,26.2,25.2,25.6,26.8,26.8],[4.3,3.4,2.8,2.0,2.3,2.3,1.9,2.4,2.0,2.5,2.7,2.1,2.4,2.8,3.1,2.7,3.0,2.6,2.5,1.9,2.2,1.7,2.0,2.0,1.8,1.9,1.7,1.9,2.5,2.5,1.9,1.8,1.5,1.4,1.4,1.6,1.7,1.9,2.7,3.4,4.4,3.4,2.8,2.7,2.4,2.1,1.7,1.4,1.1,1.1,1.0,1.1,1.2,1.6,1.9,2.2,2.5,3.6,3.6,2.6,2.7,1.9,1.5,1.4,1.0,0.8,0.8,0.8,1.0,1.3,1.6,1.9,2.3,3.0,3.9,4.3,5.7,7.1,8.2,8.2,5.9,5.5,4.2,3.7,3.0,3.1,2.4,1.9,1.7,1.5,1.1,1.1,1.0,1.1,1.2,1.5,1.6,2.1,2.3,2.4,2.0,2.4,2.2,2.4,2.1,1.8,2.0,2.1,1.8,1.7,1.9,1.9,1.7,1.9,2.2,2.1,2.0,2.3,2.5,2.8,3.1,2.1,2.5,2.9,2.5,2.0,2.5,2.9,2.8,3.3,3.6,3.6,4.9,6.3,7.5,10.1,12.9,14.6,15.8,17.6,19.7,19.9,23.0,21.5,23.8,23.5,22.0,23.5,23.1,21.3,23.0,21.4,18.9,20.8,20.1,20.7,22.5,21.5,21.5,24.5,24.9,26.7,27.2,28.2,26.2,27.7,26.4,25.7,26.9,28.4,28.0,27.9,28.9,28.5,29.2,28.7,29.8,29.4,29.3,29.2,29.7,29.6,29.4,29.6,29.3,29.2,28.7,29.7,29.7,29.1,29.4,28.9,29.3,29.1,28.8,28.7,28.2,28.1,27.9,26.4,26.5,25.2,26.4,26.2,25.9,23.9,24.0,24.9,22.8,23.2,20.8,23.7,24.6,22.4,24.4,24.0,25.2,26.7,25.9,26.1,26.6,27.9,27.0,26.9,25.8,25.5,23.0,22.5,21.4,19.8,19.6,19.8,20.7,21.5,22.6,23.7,24.0,25.2,26.2,26.0,26.0,26.2,27.7,28.6,28.1,26.9,27.7,28.7,26.9,26.3,26.2,26.2,26.5,27.4,28.3,28.4,28.4,29.2,29.2,29.0,30.0,30.3,30.4,29.5,29.5,29.6,28.7,27.5,27.5,25.6,27.0,25.6,25.4,23.6,27.0,28.0,27.6,27.7,26.0,27.9,26.9,28.5,27.7,26.2,25.6,28.3,27.7,27.4,26.7,25.9,24.9,24.3,24.0,24.4,22.4,22.0,21.4,21.3,20.2,18.5,19.9,18.7,18.6,19.2,17.5,18.8,19.6,21.0,23.9,24.0,24.8,23.8,23.4,25.2,24.2,22.9,22.2,22.9,22.6,23.6,23.3,24.8,25.4,25.6,26.6,25.1,25.2,26.6,26.9],[4.6,3.4,3.1,2.1,2.5,2.5,2.0,2.4,2.1,2.6,2.8,2.2,2.5,2.9,3.2,2.9,3.1,2.4,2.6,1.8,2.2,1.7,2.2,2.1,1.9,2.0,1.9,2.0,2.8,2.7,2.1,2.0,1.5,1.5,1.4,1.5,1.7,1.8,2.8,3.2,4.5,3.3,2.8,2.7,2.3,2.0,1.5,1.3,1.1,1.1,1.1,1.3,1.5,1.8,2.3,2.5,2.8,3.9,3.9,3.0,3.0,2.2,1.9,1.6,1.3,1.1,0.8,0.8,0.8,1.2,1.4,1.7,2.4,3.2,4.1,4.6,5.7,7.2,8.3,8.2,6.0,5.4,4.5,3.7,2.9,3.0,2.3,1.8,1.5,1.4,1.1,1.2,1.1,1.3,1.5,1.9,2.0,2.2,2.5,2.7,2.3,2.6,2.5,2.7,2.4,2.1,2.3,2.5,2.0,2.0,2.2,2.2,1.9,2.1,2.5,2.4,2.0,2.5,2.9,3.3,3.1,2.3,2.8,3.1,2.5,2.1,2.5,3.1,2.7,3.7,3.6,3.7,4.9,6.2,8.9,10.6,13.6,15.2,17.2,19.9,21.0,21.0,23.6,23.2,24.3,24.0,22.7,24.2,23.9,22.3,24.2,22.1,20.2,21.8,21.8,22.0,23.5,22.5,22.3,24.2,25.1,26.1,26.7,28.2,26.0,27.8,26.7,26.1,27.4,29.2,28.5,28.4,29.0,29.0,29.0,29.3,30.0,30.3,29.9,29.6,29.6,29.9,29.3,29.5,29.5,29.0,28.8,29.4,29.9,29.8,29.9,29.5,29.7,29.5,29.2,29.2,28.6,28.3,27.7,27.2,25.7,24.5,25.8,26.0,25.7,23.7,23.7,24.6,23.2,23.3,20.9,23.5,24.2,21.9,24.9,24.0,25.7,26.6,26.1,26.3,26.4,27.9,27.2,26.8,26.3,25.3,23.7,22.6,21.7,20.1,20.4,19.7,20.9,21.4,22.7,23.3,24.7,25.7,26.4,26.1,26.2,26.5,27.4,28.2,27.6,27.2,27.3,28.3,26.7,26.4,26.3,25.9,26.3,27.5,28.5,28.6,28.5,30.2,29.7,29.7,30.0,30.3,30.1,29.7,29.1,29.8,28.4,27.6,28.4,26.7,27.3,26.0,25.1,23.9,26.6,27.6,27.3,28.3,26.6,28.0,27.6,28.3,27.9,26.1,25.5,28.2,27.3,27.2,26.6,26.4,25.5,23.8,24.6,24.0,22.5,22.5,21.7,21.2,20.6,19.9,20.6,19.5,19.3,19.8,18.1,19.1,19.9,21.0,24.0,24.3,24.6,23.9,23.4,25.8,24.9,23.1,22.8,22.6,23.2,24.3,23.0,24.8,25.9,25.6,26.7,25.4,25.9,27.1,26.9],[4.9,3.6,3.2,2.2,2.4,2.3,2.1,2.3,2.0,2.5,2.7,2.1,2.3,2.8,3.0,2.8,2.9,2.3,2.4,2.1,2.1,1.8,2.1,2.1,2.0,2.2,2.1,2.3,3.0,3.1,2.3,2.2,1.9,1.8,1.6,1.6,1.6,1.8,2.5,3.0,4.6,3.0,2.7,2.5,2.1,1.9,1.3,1.2,1.1,1.2,1.3,1.7,1.9,2.1,2.5,2.9,3.1,4.3,4.1,3.4,3.3,2.6,2.2,2.0,1.7,1.4,1.0,0.8,0.8,0.8,1.1,1.5,2.0,2.6,3.8,4.4,5.5,7.2,8.1,8.1,5.9,5.5,4.3,3.6,2.7,2.6,2.1,1.6,1.4,1.3,1.1,1.3,1.3,1.6,1.8,2.2,2.4,2.7,2.9,3.2,2.5,3.1,3.0,3.0,2.8,2.5,2.5,3.0,2.3,2.0,2.5,2.6,2.1,2.1,2.7,2.6,2.2,2.6,3.0,3.2,3.3,2.4,2.8,3.1,2.7,2.3,2.5,3.2,2.9,3.7,3.9,3.8,4.8,6.4,8.0,9.7,12.7,14.3,15.3,17.2,18.8,19.0,22.3,20.9,23.2,23.2,21.5,22.9,23.0,21.4,23.1,21.4,19.1,21.1,20.4,21.1,22.5,21.5,21.7,24.6,24.5,26.9,27.5,28.4,26.3,27.6,26.2,26.0,26.7,28.6,28.0,28.1,28.9,28.7,29.2,28.4,29.7,29.5,29.2,29.1,29.6,29.6,29.1,29.4,29.5,29.3,28.8,29.7,29.8,29.0,29.3,28.8,29.3,29.5,29.0,28.8,28.1,27.9,27.8,26.0,26.7,24.9,26.3,26.0,26.0,23.9,24.0,24.9,22.9,23.2,20.7,23.3,24.7,22.4,24.3,23.9,25.7,26.5,26.3,26.0,26.4,27.7,26.9,26.8,25.9,25.8,23.7,22.5,21.9,20.0,19.7,19.7,21.2,21.7,22.9,23.9,24.2,25.0,26.5,26.1,26.0,26.1,27.8,28.7,27.9,26.6,27.6,28.5,26.9,25.6,25.7,25.8,26.4,26.9,28.1,28.7,28.4,29.5,29.4,29.3,29.5,30.1,30.0,29.6,29.7,30.0,28.9,27.6,27.6,25.6,26.4,25.7,25.1,24.0,26.7,27.9,27.5,27.5,25.7,27.8,26.9,28.6,27.7,25.9,25.8,28.5,27.4,26.5,26.2,26.1,24.5,24.1,23.8,24.4,22.5,22.2,21.9,21.6,20.8,19.2,20.4,18.6,18.3,19.5,17.4,19.2,19.7,20.8,24.0,23.9,25.1,24.3,23.0,25.0,24.1,22.9,22.6,23.2,23.0,23.7,23.1,24.3,25.3,25.3,26.7,25.1,25.5,27.2,27.1],[5.0,4.1,3.8,2.9,3.2,3.0,2.4,3.0,2.3,3.2,3.3,2.5,2.6,2.9,3.5,3.2,3.6,2.7,2.9,2.0,2.5,1.9,2.5,2.7,2.4,2.9,2.9,2.8,3.9,3.7,2.9,2.9,2.1,2.2,1.8,1.8,1.7,1.8,2.9,3.2,4.4,3.2,3.0,2.7,2.0,1.8,1.3,1.3,1.2,1.4,1.7,1.9,2.5,2.7,3.3,3.6,3.9,4.8,4.6,4.0,3.9,3.2,2.6,2.5,2.1,1.8,1.4,1.2,0.8,0.8,0.9,1.3,1.6,2.5,3.6,4.3,5.4,7.0,8.1,8.1,5.8,5.1,4.0,3.3,2.6,2.4,1.9,1.6,1.2,1.4,1.3,1.6,1.8,2.1,2.3,2.6,2.8,3.4,3.7,3.7,3.2,3.7,3.5,3.6,3.4,2.8,3.0,3.3,2.6,2.6,3.0,3.2,2.4,2.5,3.3,3.0,2.3,3.2,3.6,4.0,3.8,2.7,3.1,3.5,2.9,2.4,2.7,3.4,3.0,3.9,3.9,4.1,5.4,6.4,9.1,10.4,13.1,14.8,16.6,18.7,20.1,20.5,22.4,22.0,24.0,23.3,22.3,23.9,23.7,22.0,24.4,21.7,19.9,21.4,21.5,22.1,23.4,22.0,22.2,24.4,25.0,26.7,27.0,28.0,26.6,27.2,26.4,26.0,26.9,28.6,28.8,28.7,29.1,29.1,29.4,29.4,29.9,30.0,29.6,29.4,29.4,29.6,29.1,29.4,29.3,29.0,28.4,29.2,29.6,29.9,29.8,29.6,29.9,29.4,29.2,29.1,28.3,28.2,27.5,26.1,26.3,24.7,26.1,25.9,26.1,24.2,24.0,24.9,22.7,23.2,21.4,23.2,24.4,22.0,24.4,23.7,25.2,26.0,25.7,25.8,25.9,27.6,26.9,26.5,26.2,25.2,23.2,23.3,22.6,20.1,20.5,19.6,21.7,22.0,23.0,23.1,24.1,25.2,26.3,25.7,25.6,26.0,27.6,27.9,27.4,26.2,26.8,28.1,25.9,26.3,25.4,24.6,26.3,27.0,28.8,28.3,28.4,29.6,29.6,29.6,29.5,30.2,29.7,29.2,29.4,29.2,28.1,27.3,28.5,26.4,27.4,26.5,25.8,24.1,27.2,28.2,27.8,28.7,26.6,27.4,26.9,28.4,26.9,25.7,25.1,27.6,26.9,27.0,25.8,25.7,24.9,23.9,24.6,23.9,22.7,23.4,22.2,21.2,20.4,21.2,21.2,19.4,19.3,20.7,18.0,19.1,19.5,20.5,23.4,24.2,24.4,23.3,23.1,24.7,24.4,22.8,23.4,22.4,22.8,24.1,23.3,24.6,25.7,25.3,26.2,25.3,25.5,26.9,26.6],[5.0,4.2,4.0,3.0,3.4,3.2,2.6,3.0,2.4,3.1,3.3,2.5,2.6,2.7,3.3,3.0,3.2,2.4,2.7,2.0,2.6,2.0,2.6,2.9,2.4,3.0,2.9,3.0,3.9,3.9,3.2,3.0,2.5,2.5,2.1,2.0,1.9,2.0,2.9,3.2,4.1,2.9,2.9,2.3,1.8,1.7,1.3,1.4,1.4,1.7,2.2,2.4,2.8,3.0,3.8,4.1,4.2,5.3,5.0,4.4,4.4,3.6,3.2,2.9,2.6,2.2,1.8,1.5,1.1,0.9,0.8,0.9,1.3,2.1,3.2,3.9,5.0,6.7,7.6,7.6,5.5,4.9,4.0,3.3,2.3,2.3,1.6,1.5,1.2,1.4,1.5,2.0,2.3,2.5,2.8,3.1,3.3,3.7,4.2,4.2,3.7,4.2,3.9,4.0,3.7,3.4,3.7,3.9,3.5,3.0,3.4,3.5,3.0,2.9,3.5,3.5,2.9,3.0,3.7,4.0,4.3,3.2,3.2,3.7,3.1,2.6,2.9,3.5,3.3,4.3,4.4,4.4,5.1,6.3,8.2,10.1,12.2,14.2,16.0,18.1,19.1,19.9,22.4,21.9,23.4,23.4,22.4,23.2,23.2,22.0,23.2,21.0,19.7,21.7,20.7,21.2,23.5,22.2,23.0,25.5,24.8,27.4,27.6,28.5,26.3,26.9,25.9,24.9,25.9,27.9,28.3,27.9,28.4,28.0,28.8,28.5,29.4,29.0,28.8,29.0,29.1,29.4,28.8,29.1,29.1,29.0,28.4,29.2,28.9,29.3,29.0,28.7,28.9,28.7,29.0,28.6,27.6,27.9,27.7,26.6,26.4,25.2,26.3,25.8,26.4,23.9,23.5,24.7,23.1,23.4,21.1,23.2,23.9,22.1,24.2,23.1,24.6,26.1,24.9,25.6,25.8,26.4,25.9,26.2,25.7,25.0,23.3,22.8,22.4,20.2,21.1,20.3,21.0,21.4,22.6,23.7,24.1,24.2,26.0,25.7,25.7,25.1,27.4,27.8,27.2,26.3,26.2,27.5,25.2,25.4,24.7,25.1,25.2,26.3,27.5,27.8,27.9,28.8,28.7,28.5,29.4,29.8,29.6,28.7,29.3,29.1,27.4,26.9,27.6,25.6,26.1,25.7,24.9,24.5,26.6,27.7,26.7,27.1,25.5,26.3,26.6,27.7,26.2,25.4,24.1,26.9,26.2,25.9,24.5,24.9,23.6,24.2,23.8,24.0,22.4,23.5,22.3,22.0,20.7,20.7,21.6,19.0,18.9,20.2,18.7,19.0,19.4,21.4,23.9,24.0,24.2,23.8,22.5,24.0,23.7,21.9,22.7,22.6,22.7,23.9,23.5,24.6,25.0,25.4,25.4,25.2,25.1,26.2,26.8],[5.3,4.7,4.6,3.8,3.8,3.8,3.3,3.8,3.1,3.8,3.9,2.8,2.6,3.3,3.8,3.9,3.9,2.8,3.7,2.3,3.4,2.2,3.1,3.5,3.1,4.0,4.0,4.0,5.1,5.0,4.3,4.4,3.7,3.2,2.9,2.5,2.2,2.2,3.5,3.4,4.0,3.1,2.9,2.5,1.8,1.8,1.4,1.7,1.9,2.4,3.1,3.5,3.9,4.1,4.9,5.1,5.3,6.2,6.0,5.4,5.5,4.5,4.1,3.8,3.2,3.2,2.5,2.1,1.5,1.3,1.0,0.8,1.0,1.9,2.9,3.8,4.9,6.6,7.8,8.1,5.2,4.6,3.6,2.9,2.2,2.2,1.8,1.7,1.4,1.9,2.1,2.6,2.6,3.4,3.5,4.0,4.3,4.7,5.3,5.3,4.8,5.1,4.8,4.9,4.6,3.9,4.0,4.3,4.0,3.5,3.6,4.0,3.2,3.1,3.7,3.8,3.4,3.9,4.3,4.7,4.7,3.7,3.8,4.4,4.0,3.2,3.4,4.0,4.0,4.7,4.9,5.2,5.9,6.7,10.2,11.2,14.0,15.5,17.6,19.6,21.2,21.3,23.0,23.1,24.3,24.3,23.1,24.4,23.9,22.1,24.8,22.6,20.8,23.2,22.1,23.8,24.6,23.4,23.6,26.4,25.9,27.6,28.0,28.8,27.1,28.1,27.2,26.7,27.6,28.8,29.4,28.4,29.4,29.5,29.4,29.2,29.9,29.4,29.6,29.3,29.4,29.7,29.0,29.6,29.4,29.3,29.0,29.3,29.9,29.4,29.8,29.5,29.8,29.3,29.5,29.1,28.6,28.6,28.5,27.1,27.0,25.3,26.8,26.6,26.8,24.5,24.4,25.4,23.1,23.8,21.5,23.6,24.6,22.7,24.4,24.1,25.3,25.9,25.9,25.6,25.9,27.5,26.9,26.6,26.2,25.3,23.3,22.8,23.0,20.5,21.5,20.4,22.5,22.6,23.0,23.8,24.5,24.8,26.7,25.9,25.7,26.7,28.0,28.4,27.7,26.9,27.1,28.5,25.9,26.1,25.8,24.9,26.2,27.3,28.1,28.6,28.9,29.4,29.4,29.2,29.9,30.2,30.3,29.4,29.5,29.3,28.3,28.0,28.8,26.5,27.0,27.1,26.1,25.0,27.7,28.3,28.2,28.2,26.9,28.0,27.6,28.4,27.5,25.7,25.3,27.6,27.2,27.2,25.9,25.5,24.8,23.9,24.1,24.2,22.7,24.0,23.5,22.7,21.4,22.1,21.6,19.8,19.8,21.7,19.8,19.9,20.0,21.7,23.8,24.9,24.5,23.5,24.0,24.6,24.7,22.9,22.8,22.4,23.3,24.8,24.2,24.9,25.7,25.5,26.3,25.0,25.8,26.9,27.1],[7.0,7.1,6.9,5.6,6.4,5.7,5.1,6.4,4.8,6.0,6.7,4.4,4.6,5.1,6.1,6.1,6.4,4.3,5.8,3.9,4.9,3.9,4.6,5.0,3.9,4.9,5.4,4.9,6.2,6.2,5.9,5.8,4.5,4.6,3.6,3.9,3.3,3.1,4.8,4.3,5.6,4.2,4.0,3.0,2.2,2.8,2.3,2.7,3.3,3.5,4.0,4.5,5.6,5.6,6.8,7.5,7.6,8.1,8.2,7.6,7.8,6.9,7.0,5.7,5.5,4.5,4.3,3.3,2.5,2.0,1.7,1.1,0.8,1.2,2.3,3.5,4.6,6.3,8.0,8.6,5.4,6.1,4.1,3.5,2.3,2.5,2.2,2.0,2.1,2.7,3.7,3.9,4.8,5.1,5.7,5.8,7.4,6.9,7.7,7.8,7.9,8.0,8.0,7.6,6.6,7.4,7.5,7.0,6.4,6.9,7.3,6.5,6.2,6.2,7.3,7.0,6.1,7.1,7.5,7.6,7.7,6.5,6.2,6.8,6.4,4.8,5.2,6.0,5.5,7.1,7.3,8.5,9.1,9.4,13.0,13.0,15.7,17.0,18.2,19.9,21.2,21.7,23.3,22.9,24.1,23.8,22.8,23.8,22.9,22.1,23.1,21.2,19.7,21.4,21.2,22.9,23.5,22.6,22.5,26.2,25.5,27.9,27.9,28.8,27.0,27.9,26.3,26.5,27.0,27.9,28.8,28.1,28.7,28.6,29.1,27.7,29.7,28.7,28.3,28.7,29.1,29.2,28.2,29.0,28.8,28.7,28.7,29.3,29.2,29.3,29.1,29.0,29.0,28.6,29.2,28.3,28.3,28.1,28.3,26.8,26.7,24.8,26.9,26.8,27.2,24.2,24.3,25.6,23.7,24.0,21.8,24.0,25.4,23.4,24.7,24.0,25.5,26.5,25.8,25.5,26.4,27.8,27.3,27.2,26.1,26.3,23.7,23.3,22.9,20.7,21.3,20.9,23.0,23.3,23.7,24.1,24.2,24.9,26.9,25.4,24.3,26.4,27.7,27.8,27.3,25.6,26.9,27.6,25.4,25.0,25.2,24.2,25.6,26.6,27.3,27.8,28.5,28.7,29.1,29.0,29.7,30.1,30.0,29.5,28.9,28.1,28.1,27.0,27.6,25.5,26.3,26.2,25.4,24.2,27.4,27.3,27.9,27.6,26.2,27.3,26.7,28.1,27.3,25.3,25.8,27.2,26.2,26.9,25.6,25.9,24.6,24.4,23.4,24.9,22.9,23.6,23.1,21.7,21.0,21.0,20.8,19.3,19.9,21.3,19.0,20.2,20.7,21.4,24.2,24.9,24.1,23.7,23.5,24.3,24.5,21.7,23.3,23.0,22.9,24.4,24.6,24.9,25.6,25.5,26.6,25.0,26.2,27.2,27.8],[11.9,12.6,12.9,10.5,11.4,10.2,9.3,10.3,8.5,10.4,11.5,7.7,7.4,7.8,9.3,9.9,9.8,7.2,9.3,6.5,8.8,6.8,8.7,9.6,9.1,10.4,10.0,9.1,11.6,11.0,10.1,10.5,8.4,9.1,7.8,7.5,6.3,5.5,8.7,7.7,8.1,6.1,6.8,5.5,3.3,5.7,4.3,6.4,6.8,7.4,8.3,8.6,10.1,9.6,11.0,11.7,11.6,12.7,13.2,11.6,12.6,11.4,11.5,9.3,9.6,8.3,8.7,6.9,5.3,4.8,3.3,2.6,1.5,0.8,1.6,2.8,4.3,6.3,7.6,8.3,5.4,6.6,4.7,4.5,3.6,4.0,3.3,4.1,3.6,5.9,7.0,7.3,8.8,9.0,10.2,9.3,11.4,12.1,12.5,12.9,12.7,13.6,13.2,13.2,12.1,11.5,12.3,12.2,11.9,11.9,12.0,11.8,11.0,11.2,11.6,11.2,10.4,11.4,11.7,12.1,11.2,9.4,10.3,10.5,9.1,7.8,8.7,9.2,9.0,10.2,11.1,13.2,13.4,13.6,17.3,17.9,19.7,20.8,20.6,22.1,22.8,23.2,24.5,24.3,24.7,25.3,24.4,25.5,24.5,23.3,25.2,23.1,22.9,24.5,23.7,24.8,26.1,25.5,25.2,27.3,27.2,28.5,28.9,29.4,28.5,28.7,28.2,27.7,28.6,28.5,29.6,29.2,29.7,29.8,29.9,28.5,29.9,29.0,28.7,29.1,29.5,29.4,29.2,30.0,29.8,29.5,29.6,29.6,30.0,30.2,29.6,30.0,29.6,29.2,29.7,29.1,29.2,29.3,28.9,28.4,28.3,27.0,27.9,27.8,27.9,25.8,25.9,26.5,25.6,25.2,23.5,24.9,26.3,24.5,26.1,25.2,26.8,27.0,27.3,26.7,26.9,29.0,28.4,28.0,27.4,27.1,24.9,25.2,24.5,23.1,23.3,22.8,25.3,24.4,25.1,25.8,25.4,26.2,27.5,26.4,26.1,27.8,28.5,29.0,28.2,27.1,28.1,29.2,26.5,26.3,26.0,26.2,26.9,27.5,28.5,28.9,29.7,29.0,29.7,29.6,30.3,30.8,30.3,30.3,29.7,28.6,28.8,28.5,29.0,27.5,27.5,28.0,27.1,26.0,28.2,28.5,28.9,29.1,27.8,28.6,28.2,29.1,28.3,26.6,26.8,28.7,28.1,28.3,27.4,27.2,25.8,25.2,25.5,26.0,25.0,25.7,24.2,23.8,22.8,23.4,22.8,21.3,22.2,23.3,21.4,21.8,22.2,23.0,24.4,25.8,25.2,24.4,25.0,25.4,26.0,23.9,23.8,24.4,25.1,26.3,26.4,26.8,27.3,26.5,27.6,26.4,27.3,28.2,28.4],[16.2,16.5,17.1,14.5,16.0,14.0,12.1,13.7,11.6,14.0,14.9,10.9,11.9,11.2,13.0,14.4,13.3,10.3,12.3,10.2,12.1,10.7,12.3,13.6,12.6,14.2,14.4,12.8,16.7,14.8,13.6,15.0,12.4,12.6,11.2,11.0,9.6,8.6,12.1,9.6,11.6,10.0,11.4,10.6,5.2,7.8,7.1,8.9,10.3,10.7,11.3,12.6,14.1,13.3,15.5,16.3,15.9,17.7,17.4,15.3,17.4,16.1,15.8,13.3,13.2,11.9,11.2,9.8,8.6,7.3,5.5,4.5,3.5,1.7,0.8,2.0,3.6,6.1,7.3,8.5,6.8,8.2,6.4,5.7,5.7,4.8,5.9,6.5,8.0,10.3,10.6,11.1,11.7,12.6,14.1,14.2,16.1,17.3,17.3,18.3,17.1,18.4,18.0,17.8,16.4,17.0,17.3,17.5,15.8,15.7,17.4,16.9,14.7,15.2,16.3,15.6,14.7,15.6,16.1,16.4,16.3,14.4,15.1,15.9,15.1,13.9,14.2,14.9,15.8,17.6,18.0,18.9,19.7,20.6,23.3,23.2,24.5,25.3,25.8,26.0,26.6,26.6,27.4,26.8,27.9,28.0,27.1,28.1,26.9,25.7,27.4,25.7,25.0,26.7,25.4,27.0,27.5,26.6,27.1,27.9,28.0,29.1,29.5,29.3,27.9,29.2,28.5,28.3,28.5,29.9,29.7,29.1,30.1,29.9,30.2,29.8,30.3,29.7,29.8,29.9,29.8,30.0,29.8,30.1,29.4,29.3,28.9,29.8,29.7,30.2,30.3,30.2,30.3,29.9,30.1,30.0,30.1,29.5,29.3,29.0,28.7,26.9,28.3,27.2,28.1,26.3,26.2,26.3,26.8,26.4,24.0,25.8,26.5,24.5,26.1,26.0,27.5,27.6,27.3,26.9,27.4,29.0,28.8,28.5,27.2,27.0,25.9,25.2,25.3,24.5,25.3,24.4,25.1,24.8,26.2,26.7,26.3,26.9,27.7,26.3,27.2,28.3,28.3,28.8,27.6,27.4,28.3,28.6,27.3,27.1,26.5,27.1,27.9,28.4,29.0,28.5,30.2,29.4,29.8,30.4,30.6,30.9,30.6,30.5,30.2,28.8,29.1,28.0,29.0,28.2,28.7,28.6,27.6,27.8,28.8,29.4,29.6,29.2,28.7,28.9,28.0,29.4,28.7,27.2,27.4,29.3,28.1,28.9,28.5,27.5,27.2,26.5,26.8,26.9,26.0,25.3,24.3,24.0,23.8,25.8,25.0,24.0,24.1,25.8,24.3,22.6,22.7,24.4,25.8,26.5,26.3,25.2,26.3,26.5,26.8,25.0,25.3,25.8,26.3,27.5,26.9,27.7,28.2,27.0,27.7,26.8,27.9,28.6,28.7],[16.5,17.1,17.3,14.8,16.2,15.3,13.8,15.3,13.1,14.6,15.8,12.6,11.8,11.5,13.0,14.0,13.4,11.1,13.1,11.7,13.5,12.6,14.0,14.6,14.1,15.5,15.3,14.4,16.8,15.8,14.9,15.1,13.5,13.9,13.1,12.8,12.0,10.2,12.6,11.3,12.0,10.8,11.4,10.2,6.8,10.2,9.0,10.4,12.5,11.6,12.7,13.1,14.4,14.0,15.7,16.4,15.7,17.5,17.3,15.6,16.8,15.8,15.6,14.1,13.7,13.1,12.2,11.9,10.7,8.5,7.2,5.6,4.5,2.8,1.7,0.8,2.5,4.7,6.4,9.2,5.9,9.0,6.9,6.6,6.3,5.6,6.2,6.6,8.7,11.0,11.7,11.8,12.9,14.0,14.4,14.6,16.2,17.4,17.1,18.7,17.3,18.6,17.7,18.2,17.2,16.7,17.5,17.6,17.1,16.4,17.3,17.7,15.5,15.6,17.3,16.7,14.8,16.6,16.9,17.6,16.9,15.0,15.7,16.6,15.5,13.7,14.6,16.1,15.3,17.2,18.5,19.3,20.0,21.1,22.2,22.9,24.2,25.7,24.7,25.9,26.3,26.9,27.4,27.2,27.6,27.4,26.6,27.6,27.1,26.1,28.1,26.4,26.0,27.3,26.6,27.4,27.6,27.1,27.1,28.4,28.4,29.0,29.6,29.9,29.2,29.7,29.7,29.2,29.8,30.1,30.5,30.4,30.3,30.6,30.2,29.8,30.4,30.3,30.0,29.8,30.3,30.1,29.4,30.3,30.2,29.7,29.9,30.2,30.7,30.8,30.4,30.7,30.3,30.3,30.4,30.1,30.3,30.3,29.7,29.9,29.0,28.0,28.8,28.4,28.5,27.2,27.3,27.4,27.3,26.6,24.6,26.2,27.4,25.9,27.3,27.3,28.5,28.1,28.4,28.0,28.2,29.8,29.4,28.8,28.4,27.9,27.4,26.2,25.9,25.1,25.1,25.0,26.4,25.4,26.9,27.5,27.0,27.8,28.6,27.6,28.0,29.1,29.0,29.6,28.6,28.3,29.3,29.3,28.1,28.5,27.5,28.1,28.9,29.5,29.9,29.7,30.6,30.1,30.7,30.5,30.8,30.9,30.5,30.9,30.2,29.9,29.9,29.3,29.9,29.0,29.2,29.4,28.3,27.5,29.4,29.6,30.0,30.3,29.4,29.6,28.8,30.1,29.6,28.4,28.6,29.6,28.6,29.0,29.0,28.7,28.1,26.8,27.6,28.0,26.7,27.0,26.0,24.9,24.5,25.7,25.4,24.3,24.6,26.2,24.1,23.1,24.3,25.0,26.2,27.6,26.9,25.5,27.4,27.2,27.9,25.5,25.7,26.7,27.3,28.3,27.7,28.6,29.2,28.0,29.1,27.9,28.5,29.2,29.2],[19.4,19.7,20.9,17.5,19.8,18.0,16.8,17.5,15.4,17.5,18.1,14.4,14.3,15.5,16.5,17.3,16.8,13.9,15.3,14.1,15.4,14.4,16.5,17.4,16.2,17.9,18.0,16.6,19.9,19.1,18.2,18.7,16.7,17.0,15.2,14.6,13.2,11.8,14.9,12.6,12.7,11.3,14.4,12.4,8.4,11.7,11.2,12.8,14.9,14.7,16.9,17.2,19.2,18.3,20.4,20.9,20.0,22.0,21.4,19.7,21.8,21.0,20.3,18.7,18.3,16.9,15.7,15.0,14.0,12.2,10.2,7.9,6.7,3.9,3.6,2.0,0.8,3.2,3.8,7.1,5.8,9.0,7.6,7.6,9.1,7.3,10.3,11.1,12.3,14.5,15.5,16.2,16.8,18.0,18.9,19.8,20.6,22.5,21.7,23.4,21.1,22.7,21.8,21.7,21.7,20.2,20.8,21.7,20.0,19.4,20.3,21.0,18.7,19.0,19.4,19.4,18.1,18.5,19.2,19.8,19.7,17.9,17.9,19.0,17.9,17.5,17.7,18.6,18.8,20.2,20.6,21.7,22.3,23.1,24.4,25.1,26.3,27.1,26.9,27.6,28.1,28.3,28.8,28.5,28.7,28.6,27.6,28.2,28.0,26.5,28.6,26.9,26.8,27.9,27.1,27.4,28.4,27.8,27.6,28.8,28.8,29.5,29.8,30.2,29.2,30.3,30.3,29.4,29.9,30.7,30.9,30.4,30.8,30.6,30.8,30.3,30.9,30.4,30.3,30.5,30.7,30.4,30.1,30.6,30.4,29.9,30.2,30.6,30.5,30.9,30.7,30.8,30.7,30.7,31.0,30.5,30.4,30.6,30.2,30.1,29.7,28.5,29.0,28.6,28.4,27.4,28.0,27.7,27.2,26.9,24.7,26.4,28.0,26.5,27.9,27.2,28.8,28.4,28.9,28.4,28.3,29.8,29.6,29.0,28.6,27.9,27.3,26.4,26.2,26.0,26.0,25.5,27.1,26.4,27.2,28.0,27.6,28.5,28.6,27.9,28.2,29.2,28.9,29.7,28.6,28.5,29.8,29.2,28.3,28.7,28.0,28.4,29.4,29.6,30.2,30.0,30.9,30.5,30.7,30.8,30.9,31.0,30.9,31.0,30.7,30.1,30.0,29.4,29.9,29.5,29.9,29.9,29.4,28.5,30.0,30.3,30.6,30.2,30.1,30.0,29.4,30.2,30.1,29.1,28.7,29.9,28.9,29.6,29.2,28.7,29.1,27.9,28.1,28.2,27.2,27.2,26.7,25.5,24.9,26.2,26.1,25.9,25.5,27.3,25.4,23.7,24.7,25.7,27.1,28.0,27.7,26.2,27.9,27.9,28.7,26.4,26.8,27.3,28.0,28.8,28.4,28.7,29.5,28.4,29.5,28.2,28.7,29.5,29.4],[21.2,21.6,22.4,19.8,21.1,20.2,19.3,19.5,18.5,19.5,19.8,18.4,16.7,17.3,18.0,19.5,18.1,15.8,17.7,17.2,18.4,17.6,18.6,19.5,18.6,20.4,20.6,19.5,22.1,21.5,21.0,21.7,20.2,20.4,18.5,17.7,16.3,14.8,16.5,14.1,13.3,12.9,15.8,13.6,11.3,13.8,13.8,16.1,18.3,18.4,20.8,20.8,22.9,21.9,23.2,24.1,23.2,24.4,23.2,22.8,24.3,23.6,23.2,22.4,21.7,21.3,19.9,18.3,16.7,15.0,13.4,12.1,10.5,5.7,5.3,3.7,1.8,0.8,2.3,5.5,5.3,9.3,8.5,11.0,11.8,10.2,11.6,14.1,15.0,17.2,18.2,19.9,20.5,22.1,21.9,23.2,23.0,24.5,24.7,25.2,23.7,24.6,24.2,23.6,24.1,23.1,23.2,23.9,22.6,22.2,22.5,23.3,21.7,21.9,21.8,22.2,21.1,21.4,21.6,21.9,21.7,20.7,20.8,21.7,20.4,19.5,19.1,20.8,19.5,22.1,22.6,23.3,23.6,24.4,25.0,25.7,27.1,27.3,27.3,28.0,28.5,28.6,29.2,29.0,29.3,29.2,28.4,29.1,28.9,28.1,29.4,28.4,28.4,29.2,28.4,28.8,29.2,28.9,28.8,29.8,29.9,30.1,30.6,30.7,30.4,30.7,30.6,30.4,30.9,31.1,31.0,31.0,31.1,31.1,31.0,31.0,31.2,31.1,31.0,31.0,30.9,30.8,30.6,30.8,30.8,30.4,30.7,31.0,31.0,31.2,31.2,31.2,31.1,31.0,31.0,31.1,31.0,30.9,30.7,31.0,30.3,29.9,29.9,30.1,29.5,29.3,29.6,29.3,28.4,28.0,26.4,27.3,29.3,27.6,28.7,28.0,29.3,28.8,29.6,29.0,28.8,29.9,30.0,29.2,29.5,29.1,28.2,27.9,28.2,27.8,27.4,27.6,28.6,27.4,28.7,29.0,28.4,29.2,29.1,28.5,28.9,30.0,29.3,30.2,29.1,29.1,30.4,29.3,29.1,29.8,28.5,29.4,30.2,30.0,30.9,30.7,31.1,31.1,31.1,31.1,31.2,31.2,31.1,31.2,30.9,30.5,30.7,30.3,30.7,30.2,30.7,30.6,30.1,30.1,30.6,30.9,30.9,30.9,30.7,30.7,30.0,30.6,30.6,29.7,29.3,30.2,29.4,30.2,30.0,29.8,29.9,29.1,29.2,29.5,28.7,28.8,28.0,27.4,26.9,28.3,27.7,27.4,27.0,28.4,27.0,25.5,26.7,26.6,27.7,29.0,28.1,27.2,28.7,28.8,29.6,28.3,27.8,28.6,29.5,29.8,29.7,29.9,30.4,29.8,30.3,29.5,29.8,29.9,29.7],[23.8,24.3,24.8,22.5,23.6,22.6,21.7,22.3,20.4,22.5,22.6,19.8,20.2,19.8,21.3,22.2,21.8,19.1,21.5,20.0,22.0,20.4,21.9,21.5,21.3,22.4,22.8,21.1,23.3,22.5,22.4,24.3,22.3,23.0,21.8,20.6,19.6,18.5,19.6,15.7,13.8,14.3,17.4,15.6,14.7,16.9,17.7,19.2,21.0,21.6,23.2,23.5,25.5,24.4,25.6,26.2,24.9,26.2,25.1,24.9,26.4,26.3,26.3,25.1,25.0,23.7,23.0,21.2,19.2,18.6,17.0,16.4,13.3,9.1,9.1,6.3,3.4,2.4,0.8,2.4,3.2,6.4,7.5,10.0,13.9,12.8,15.7,18.4,18.8,20.4,20.9,22.7,23.4,24.3,24.7,26.1,25.9,26.8,26.7,27.3,26.2,27.0,26.8,26.8,26.8,26.1,25.9,26.9,25.9,24.9,25.0,26.4,24.7,24.5,25.0,25.3,22.8,23.6,24.2,24.2,24.5,23.2,22.6,23.5,22.6,21.9,21.7,23.3,23.0,24.5,24.5,25.7,25.7,26.7,26.7,27.5,28.3,28.6,28.7,29.4,29.8,29.8,30.1,30.0,30.2,29.9,29.7,30.1,29.5,29.1,29.6,28.9,29.0,29.5,28.6,29.1,29.4,29.1,28.6,29.7,30.1,30.0,30.8,31.0,30.9,31.2,31.2,30.8,31.2,31.2,31.4,31.3,31.3,31.2,31.1,31.2,31.4,31.3,31.1,31.2,31.1,31.0,30.8,31.0,30.9,30.8,30.8,31.2,31.2,31.3,31.2,31.3,31.3,31.1,31.3,31.2,31.2,31.3,31.1,31.3,30.8,30.5,30.5,30.6,29.7,29.5,30.0,29.8,28.3,28.5,27.2,27.8,29.9,28.9,29.7,29.2,29.9,29.3,30.2,29.9,29.4,30.3,30.4,29.9,30.1,29.7,28.7,29.3,28.2,27.7,28.1,27.2,29.0,27.9,29.4,29.6,29.4,29.9,29.6,29.6,29.9,30.4,29.9,30.6,29.6,30.0,30.6,30.1,29.8,30.4,29.7,30.1,30.5,30.5,31.1,31.0,31.3,31.3,31.1,31.2,31.3,31.3,31.2,31.3,31.2,31.0,30.9,30.7,31.0,30.6,30.9,30.9,30.6,30.5,31.0,31.0,31.2,31.2,31.1,31.0,30.6,30.9,30.9,30.3,30.0,30.8,30.0,30.6,30.3,30.2,30.2,29.8,29.9,30.0,29.0,29.0,28.3,27.4,27.3,28.6,28.3,27.7,27.7,28.9,27.0,26.4,26.4,27.7,28.4,29.5,29.1,28.2,29.6,29.6,30.2,29.0,28.8,29.5,29.7,30.1,30.1,30.3,30.7,30.1,30.7,30.1,30.0,30.3,30.1],[23.5,23.7,24.0,22.5,23.4,22.1,22.6,22.3,21.1,21.9,22.3,19.5,19.5,19.3,19.7,21.0,20.2,18.5,20.5,19.8,20.8,20.4,20.7,21.5,20.7,22.2,22.5,21.6,23.1,22.4,22.2,23.3,22.2,22.7,20.7,21.0,19.1,18.1,18.0,15.5,13.0,13.3,15.1,13.1,12.4,15.1,17.7,18.5,21.1,21.1,22.5,22.6,24.3,23.2,24.6,25.3,24.5,25.6,25.2,24.1,25.8,25.3,25.1,24.0,23.8,23.1,22.9,21.0,19.2,17.8,17.3,15.1,12.7,9.5,8.0,7.5,6.9,5.1,1.6,0.8,2.2,4.3,5.8,8.4,11.7,13.2,15.9,17.2,18.6,19.8,20.7,22.5,23.2,23.3,24.0,24.7,25.0,25.9,26.2,26.8,25.9,26.6,26.0,26.1,25.8,25.0,25.3,25.8,25.1,24.7,24.9,25.7,24.2,23.8,24.5,24.6,22.8,22.9,23.6,23.6,23.8,22.5,21.6,22.7,21.9,21.3,20.5,22.6,21.6,24.2,24.0,25.0,25.8,26.1,26.1,27.0,27.8,28.2,28.4,28.8,29.2,29.3,30.0,29.6,30.0,29.6,28.7,29.7,29.2,27.7,29.4,28.4,28.2,29.2,28.2,28.9,29.3,29.0,28.5,29.6,30.1,30.1,30.7,30.9,30.7,31.0,31.0,30.7,31.0,31.2,31.3,31.2,31.4,31.3,31.2,31.2,31.4,31.2,31.2,31.2,31.2,31.0,30.9,31.1,31.0,30.8,31.0,31.3,31.2,31.4,31.3,31.3,31.3,31.3,31.3,31.2,31.1,31.2,31.0,31.1,30.6,30.2,30.3,30.4,29.5,29.2,30.0,29.7,28.7,28.5,27.3,28.1,29.9,28.9,29.7,29.4,30.0,29.4,30.2,30.0,29.5,30.4,30.3,29.7,30.1,29.6,28.9,29.0,28.5,27.8,27.9,27.2,28.9,28.3,29.6,29.7,29.6,30.1,29.8,29.7,30.2,30.5,30.0,30.7,29.7,30.1,30.8,30.0,29.6,30.2,29.6,30.1,30.4,30.5,31.2,31.0,31.3,31.3,31.3,31.4,31.4,31.3,31.2,31.4,31.1,31.0,30.9,30.9,31.0,30.7,30.9,30.9,30.3,30.0,30.8,31.0,31.1,31.2,31.1,31.0,30.7,30.8,30.8,30.5,30.2,30.6,30.1,30.5,30.2,30.3,30.3,29.9,30.1,30.2,29.1,29.1,28.8,27.7,27.4,28.5,28.4,27.6,27.9,29.1,27.1,26.0,26.5,28.3,28.4,29.6,29.1,28.3,29.6,29.5,30.0,28.7,28.6,29.3,29.5,30.3,29.9,30.3,30.7,30.5,30.7,30.1,30.1,30.3,29.9],[18.5,18.4,19.0,16.7,18.2,16.9,17.0,17.5,16.3,17.8,18.0,15.2,16.4,16.0,16.8,17.3,18.6,15.5,17.1,14.7,16.4,14.2,15.8,15.7,15.3,16.0,16.5,14.6,17.9,17.2,17.4,18.2,15.9,16.4,14.7,14.9,13.3,12.7,13.7,10.8,10.0,8.1,10.2,8.7,8.3,10.4,12.8,13.3,15.1,15.0,17.0,17.4,20.3,19.1,21.2,21.6,20.7,22.8,22.4,20.4,23.0,22.4,21.2,19.6,19.4,18.1,17.8,15.8,14.5,12.9,13.0,10.3,11.2,7.8,7.2,7.1,5.7,5.6,3.5,2.2,0.8,2.0,3.2,4.9,8.5,10.0,12.7,13.1,14.4,15.3,16.1,17.1,18.1,19.4,19.7,21.5,21.3,23.9,22.9,24.5,22.5,24.6,23.0,23.6,23.5,21.4,21.4,22.8,21.3,20.7,21.0,21.8,19.5,19.9,20.5,20.3,17.8,19.3,19.9,20.3,20.3,18.1,18.3,19.1,18.5,17.0,18.0,18.3,18.0,20.1,20.5,21.7,22.4,23.1,23.1,24.7,25.4,26.0,26.7,26.9,27.5,27.1,28.1,27.4,28.1,28.1,26.6,28.1,27.3,25.8,27.7,26.0,25.6,26.6,26.1,28.1,27.9,26.9,27.4,28.6,28.0,29.5,29.9,30.1,28.9,30.2,29.9,29.5,30.3,30.6,30.8,30.3,30.8,30.5,30.5,30.4,30.8,30.7,30.4,30.4,30.4,30.5,30.3,30.7,30.3,30.2,29.8,30.6,30.6,30.7,30.6,30.7,30.6,30.7,30.8,30.5,30.5,30.2,30.3,30.4,29.0,28.4,28.9,28.8,28.3,27.8,28.4,27.4,27.5,27.0,26.0,26.3,28.2,26.2,27.9,27.8,29.0,28.5,28.6,28.6,28.5,30.0,29.7,29.1,28.5,27.8,27.3,26.8,26.8,26.5,26.3,25.6,27.1,25.8,27.6,28.0,27.8,28.5,28.8,28.2,28.7,29.5,29.1,29.9,28.8,28.7,29.5,29.3,28.5,28.4,28.2,28.6,29.2,29.4,30.1,29.9,30.8,30.2,30.5,30.9,30.9,31.1,30.9,31.1,30.9,30.0,30.0,29.7,30.1,29.7,29.9,30.0,29.1,28.4,29.6,30.2,30.4,30.3,30.2,30.2,29.6,30.2,29.9,29.2,28.7,30.0,29.4,30.1,29.2,29.0,28.6,28.1,28.6,28.3,26.6,27.5,25.9,25.3,24.3,27.1,26.2,25.0,25.5,27.0,25.7,23.5,24.2,26.7,27.0,27.6,27.6,26.2,27.9,27.6,28.6,26.1,26.1,27.1,27.5,28.8,28.1,28.6,29.5,28.9,29.1,28.2,28.7,29.5,29.7],[15.1,15.2,14.9,13.4,14.0,12.7,12.6,12.4,12.0,13.1,13.9,11.3,12.6,12.5,13.5,13.9,12.6,11.2,12.2,10.7,11.5,10.3,11.3,12.3,11.7,13.4,13.1,12.6,15.1,14.8,14.3,14.7,13.2,12.8,11.5,11.2,9.5,8.8,10.2,9.0,7.0,5.7,8.1,6.2,5.8,8.2,8.5,9.7,11.2,11.7,12.9,13.9,15.6,15.2,16.2,17.8,16.8,18.6,18.1,17.0,18.3,17.7,16.6,15.7,15.0,14.1,12.6,11.9,10.5,9.5,9.3,7.0,6.7,4.8,6.4,6.3,6.6,7.1,5.0,3.7,1.6,0.8,1.5,2.6,4.8,6.6,7.7,9.7,11.1,11.8,12.2,13.3,14.7,15.0,15.2,16.3,17.1,18.0,18.1,19.1,17.9,18.3,17.4,17.3,17.7,16.7,16.2,17.5,16.6,15.7,15.9,17.2,16.3,15.4,16.2,16.7,15.2,16.3,16.6,17.0,16.7,15.2,15.1,15.5,15.0,14.2,13.5,15.4,14.5,15.7,16.7,18.0,18.1,18.6,19.4,21.2,22.3,24.3,24.3,25.0,25.7,26.1,26.8,26.6,27.4,26.9,26.4,27.7,26.8,25.6,27.7,25.2,25.3,26.4,25.4,27.3,28.0,27.3,27.1,28.6,28.8,29.1,29.6,29.8,29.3,29.7,29.6,29.2,29.6,30.1,30.4,30.1,30.4,30.4,30.6,30.2,30.6,30.6,30.5,30.3,30.3,30.4,29.9,30.5,30.3,30.0,30.3,30.4,30.6,30.5,30.3,30.7,30.5,30.5,30.2,30.3,30.1,29.9,29.7,29.8,28.9,28.5,28.9,28.7,28.5,27.5,27.9,27.8,27.4,26.5,24.5,25.8,28.4,26.1,27.5,27.9,28.5,27.9,28.9,28.6,27.9,29.7,29.2,28.4,28.8,28.2,26.5,27.5,26.9,25.4,25.5,24.2,27.0,26.5,27.2,28.1,27.5,28.4,28.6,28.3,28.7,29.1,29.3,29.9,28.9,28.8,29.7,29.4,28.4,28.7,28.5,28.6,28.9,29.3,29.9,30.0,30.5,30.1,30.5,30.7,30.8,31.0,30.7,30.9,30.4,30.2,29.8,29.6,29.9,29.4,29.6,29.1,28.3,27.7,29.3,29.6,30.0,30.0,29.8,29.9,29.5,30.0,29.6,29.1,28.7,29.8,28.5,29.3,29.2,29.2,28.6,27.7,28.2,28.3,26.8,27.5,26.7,26.0,25.1,25.6,24.5,23.1,24.0,25.5,23.2,23.8,24.5,24.4,25.9,27.9,27.0,25.8,27.7,27.7,27.9,26.1,26.4,27.1,27.2,28.2,28.1,28.2,29.3,28.3,29.2,28.4,28.7,29.2,28.7],[12.6,13.0,13.1,10.9,11.9,11.1,10.6,11.0,10.1,11.4,12.3,10.2,10.8,11.1,12.1,11.7,11.7,9.4,10.8,9.1,10.0,9.1,9.7,10.7,9.6,10.9,11.0,10.6,12.6,12.0,11.9,12.3,10.5,10.8,9.3,9.2,7.7,7.0,8.4,7.7,6.4,5.0,6.6,5.0,4.6,6.7,7.0,7.2,9.1,9.2,10.4,10.9,12.6,12.4,13.4,14.8,14.3,15.7,15.0,14.1,15.2,14.4,13.6,12.4,11.9,11.1,10.4,9.0,8.4,7.0,7.5,5.2,5.4,4.1,4.7,6.0,7.0,8.1,6.2,5.3,2.9,1.6,0.8,1.6,3.0,4.2,5.2,6.1,8.4,8.4,9.3,9.3,11.0,11.6,12.3,13.7,14.3,15.4,15.1,16.3,15.4,15.5,14.8,15.0,14.9,13.8,13.9,14.8,14.3,13.3,13.9,14.9,13.3,12.7,14.2,14.3,12.7,13.5,14.0,14.3,14.4,12.5,12.7,13.0,12.1,11.1,11.4,11.8,11.1,13.0,13.1,14.8,14.8,15.5,17.3,18.8,20.7,22.4,22.8,24.2,25.0,25.5,26.2,26.2,26.9,26.8,26.0,26.8,26.0,24.7,27.1,25.6,24.3,25.4,24.3,26.6,27.2,25.9,26.3,27.8,27.6,28.8,29.1,29.5,28.4,29.2,28.7,28.6,29.3,29.6,29.9,29.7,30.0,30.2,29.9,29.9,30.4,30.0,30.1,30.0,30.1,30.1,29.7,30.4,30.2,29.9,29.8,30.1,30.4,30.3,30.4,30.2,30.4,30.2,29.9,30.0,29.7,29.5,29.3,29.0,28.2,27.5,28.4,27.8,28.1,26.8,27.0,26.9,26.7,25.9,24.5,25.8,27.2,25.7,26.9,26.8,28.0,27.6,27.8,27.9,27.6,29.2,28.8,28.4,28.3,27.6,26.3,25.7,26.1,24.7,25.0,24.3,25.5,25.3,26.1,27.3,27.0,27.4,28.2,27.6,28.2,28.5,28.7,29.5,28.5,28.0,29.0,29.2,27.8,28.0,27.3,27.9,28.2,28.9,29.3,29.6,30.1,30.1,30.0,30.2,30.5,30.9,30.6,30.5,30.3,29.6,29.2,29.0,29.6,28.3,28.7,28.5,27.3,26.6,28.1,28.8,29.1,29.4,28.9,29.3,29.0,29.4,28.8,28.9,28.0,29.4,28.6,28.7,28.4,28.5,27.6,26.9,27.4,26.6,25.5,26.1,25.9,25.4,24.3,25.2,24.1,22.6,23.9,24.9,23.0,22.6,23.8,24.3,25.7,26.6,26.8,25.4,26.7,26.6,27.2,24.9,25.3,25.7,25.7,26.9,26.9,27.5,28.5,27.6,28.5,27.4,28.3,28.8,28.9],[10.7,10.9,11.0,9.2,10.1,9.0,8.3,9.0,7.7,9.2,10.1,7.8,8.3,8.6,9.8,9.7,9.6,8.0,8.7,7.4,8.2,7.6,8.0,8.3,7.7,8.8,9.2,8.8,10.9,10.0,9.7,9.9,8.7,8.4,7.7,7.7,6.7,6.2,7.2,6.5,6.3,4.9,5.9,4.0,3.4,5.6,5.5,6.0,7.4,7.4,8.2,8.8,10.1,9.7,11.4,12.1,11.6,12.5,12.2,12.0,12.2,11.7,11.9,9.5,9.2,8.5,7.8,7.1,6.4,5.3,4.7,3.4,3.7,3.3,3.5,5.4,6.2,8.1,6.7,6.4,3.9,3.2,1.5,0.8,1.2,2.2,2.8,3.7,4.6,6.0,6.6,7.4,8.9,8.9,10.0,10.8,12.0,12.5,12.8,13.6,12.7,13.7,12.9,12.9,12.3,12.0,12.0,12.1,11.4,10.8,11.4,11.5,10.5,10.5,11.0,10.8,9.3,10.5,11.4,11.3,10.8,9.0,9.5,9.6,9.3,8.0,8.5,9.3,8.5,9.6,9.2,11.2,11.2,12.3,15.6,16.3,18.9,20.7,22.0,23.5,24.4,24.0,25.5,25.0,26.2,25.9,24.7,26.8,25.1,23.6,25.9,24.5,23.6,25.9,24.5,25.3,27.0,25.7,25.9,27.8,27.3,28.8,29.0,29.5,28.0,29.4,28.7,28.7,28.7,29.6,29.7,29.5,30.1,30.0,30.2,30.0,30.5,29.9,29.9,30.0,30.1,30.1,29.7,30.1,29.9,29.9,30.0,29.9,30.2,29.9,30.1,30.0,30.3,29.9,29.9,30.0,29.8,29.6,29.4,28.6,28.3,26.8,28.3,27.5,28.1,26.3,25.9,26.1,25.7,25.3,23.3,25.3,26.5,25.1,26.1,26.5,27.5,27.3,27.6,27.4,27.2,29.0,28.5,28.0,27.6,27.1,25.1,24.6,25.2,22.9,24.8,23.0,25.0,24.7,25.2,26.2,26.5,27.1,27.8,27.4,27.4,28.5,28.9,29.3,28.4,27.9,28.8,29.2,27.5,27.4,27.1,27.3,28.1,28.7,29.2,29.3,29.8,29.4,29.9,30.2,30.5,30.6,30.1,30.5,29.9,29.7,29.0,28.7,29.3,28.7,28.6,28.5,27.4,26.6,28.3,29.2,29.0,29.3,28.8,29.1,28.9,29.3,28.8,28.1,27.6,29.3,27.7,28.6,28.2,27.9,26.9,25.8,27.0,25.7,24.6,25.6,25.0,24.2,22.8,23.6,23.4,21.2,22.3,23.1,21.1,22.4,22.5,22.9,25.4,26.5,26.2,24.8,26.2,26.6,26.9,24.8,24.5,24.9,25.4,27.2,26.3,26.7,28.1,26.9,28.3,26.9,28.1,28.7,28.3],[9.7,9.5,9.1,7.9,8.4,7.3,7.3,7.3,7.1,7.4,7.9,6.7,6.4,6.5,7.2,7.3,7.4,6.6,7.3,6.2,7.0,7.2,6.8,6.9,6.8,7.7,8.2,7.4,9.5,8.9,8.4,9.0,7.4,7.4,6.9,6.9,5.4,4.8,6.3,5.8,6.2,4.9,5.9,3.5,3.5,4.9,4.2,5.1,6.5,6.5,7.4,7.8,8.8,8.7,10.1,10.8,11.0,11.0,11.2,10.6,10.7,10.0,9.4,8.6,8.1,7.5,7.0,5.6,5.0,3.8,4.0,3.1,3.1,3.4,3.7,5.0,6.0,7.8,8.1,8.1,4.8,4.1,2.5,1.3,0.8,1.2,1.8,2.7,3.6,4.8,5.9,6.6,7.2,8.1,8.5,9.1,9.7,10.2,11.0,11.1,10.3,10.7,10.3,9.9,9.5,9.8,9.3,9.0,8.9,8.9,8.4,8.8,8.0,7.6,8.0,8.2,7.1,7.8,8.1,7.8,7.8,7.1,7.1,7.3,6.4,6.4,6.1,5.9,6.1,7.5,7.5,8.3,8.2,9.3,12.3,13.2,16.3,18.2,20.4,21.8,23.5,23.5,24.4,24.3,25.8,25.3,23.8,25.8,24.2,22.5,25.7,22.7,21.6,23.8,23.1,25.2,26.0,24.7,25.3,27.6,26.7,28.0,28.6,29.2,28.1,29.2,28.0,28.0,28.2,29.4,29.3,28.8,29.9,29.4,29.9,30.0,30.3,29.9,29.8,29.9,30.0,30.0,29.6,30.2,29.9,29.7,29.2,29.9,29.6,29.4,29.8,29.6,30.3,29.8,29.5,29.7,29.6,29.3,29.1,27.9,27.5,26.4,27.9,27.5,27.7,26.0,25.2,26.0,24.6,24.8,22.6,24.8,26.4,24.5,25.8,26.2,26.8,26.9,27.1,26.8,26.8,28.8,28.3,27.8,27.0,27.0,24.7,24.5,24.8,22.0,23.3,21.9,24.6,23.9,24.5,25.7,25.7,26.2,27.5,27.0,26.5,27.7,28.4,29.0,28.1,27.2,28.1,28.9,26.5,27.3,26.2,26.1,27.3,27.8,28.9,28.7,29.4,29.3,29.5,30.2,30.6,30.9,30.7,30.2,29.9,29.5,28.7,28.2,28.7,27.4,27.9,27.6,26.5,25.9,28.0,28.6,28.6,28.5,27.9,28.6,27.8,29.1,28.4,26.6,27.2,29.0,28.6,28.8,27.8,27.1,26.3,25.6,25.8,25.4,23.9,25.3,24.1,23.0,21.6,22.4,22.2,20.9,21.9,22.3,20.9,21.0,21.7,23.3,24.6,26.1,25.4,24.0,24.9,25.2,25.7,23.4,23.4,23.6,24.5,26.1,25.6,26.6,27.1,26.9,27.4,26.6,27.5,28.3,28.3],[9.2,9.2,9.3,8.3,8.8,8.2,7.1,7.9,6.6,7.5,8.4,6.3,6.8,6.8,7.6,8.0,8.0,6.7,7.9,6.2,7.0,6.9,6.9,7.4,7.6,8.0,8.1,7.9,9.3,8.7,8.6,8.5,7.5,7.2,7.0,6.5,5.9,6.1,6.7,5.6,5.9,5.1,5.9,4.4,3.5,4.4,5.1,4.8,7.0,6.9,6.8,7.4,8.6,8.7,10.1,10.6,10.4,11.2,10.7,10.4,10.7,10.2,9.9,8.3,7.8,7.3,6.8,6.2,5.2,4.6,4.1,2.9,2.7,3.5,3.8,5.3,6.3,7.9,8.5,8.7,5.9,5.4,3.4,2.1,1.1,0.8,1.3,2.6,3.0,4.4,5.9,5.9,7.3,7.6,8.5,9.0,9.9,10.6,11.5,11.9,10.8,11.7,11.2,10.8,10.1,10.1,10.0,9.4,9.5,9.4,9.1,8.8,8.2,8.0,8.3,7.9,6.7,8.2,8.0,7.9,7.5,6.8,7.1,7.1,6.5,6.4,6.6,6.3,6.2,6.8,6.9,8.1,7.8,9.1,11.3,13.2,16.6,18.5,20.4,21.2,22.7,23.2,24.3,24.2,25.1,24.3,23.6,25.0,24.5,22.6,24.9,23.2,21.9,23.8,23.4,24.6,25.7,24.0,24.5,27.0,25.9,28.2,28.2,29.0,27.3,28.5,27.7,27.8,28.0,29.1,28.9,28.4,29.8,29.0,29.9,29.8,29.9,29.7,29.5,29.4,29.8,29.7,29.3,29.9,29.4,29.3,29.0,29.5,29.2,29.5,29.5,29.6,30.0,29.5,29.5,29.5,29.1,29.0,28.4,27.4,27.7,25.7,27.7,27.1,27.4,25.4,25.3,26.2,24.6,24.5,23.3,24.2,26.1,23.9,25.3,25.3,26.6,26.5,27.0,26.3,26.4,28.7,27.9,27.3,27.3,26.9,24.8,24.3,24.4,22.6,22.9,21.6,24.0,23.7,24.2,25.4,25.5,25.4,27.3,26.7,25.2,27.6,28.4,28.8,28.1,27.1,27.9,28.7,26.7,26.2,26.1,25.0,26.8,27.3,28.3,28.3,29.5,28.8,29.3,30.0,30.1,30.7,30.3,30.0,29.7,28.7,28.7,27.8,28.2,26.7,27.2,27.3,26.8,26.0,28.0,28.7,28.9,27.7,27.2,28.2,27.8,28.9,28.0,26.6,26.7,28.3,27.4,28.0,27.4,27.0,25.9,25.0,24.9,25.3,23.4,24.8,24.1,22.5,22.0,22.7,22.9,21.9,22.0,22.9,21.5,21.7,21.9,23.3,24.6,25.7,25.5,24.7,25.1,25.4,25.5,23.7,24.0,24.4,24.7,25.7,25.4,26.2,26.9,26.3,27.7,25.8,27.3,28.1,27.6],[7.1,7.0,6.6,5.7,6.2,5.8,5.1,5.6,5.4,5.8,6.3,5.3,4.9,5.3,6.1,6.1,6.3,5.0,5.7,4.8,5.2,4.8,4.9,5.3,4.9,5.9,5.7,5.5,6.6,6.4,6.0,6.0,5.0,4.7,4.4,4.4,3.9,4.0,5.2,4.6,5.3,4.1,4.4,3.6,2.9,3.7,3.3,3.5,3.9,4.1,4.6,4.7,5.6,5.9,7.3,7.5,7.3,7.9,7.5,7.4,7.1,6.5,6.9,5.7,5.1,4.2,4.3,3.6,4.5,2.6,2.4,1.9,2.2,2.7,3.5,4.5,5.6,7.3,8.0,9.2,5.8,5.2,3.9,2.7,1.7,1.1,0.8,1.0,1.8,2.2,3.7,3.7,4.7,4.4,5.4,5.4,6.4,6.4,7.4,7.5,7.3,7.7,7.1,6.7,7.1,6.5,6.9,6.2,5.8,5.8,6.4,5.8,5.0,5.6,6.0,5.9,5.3,6.0,6.2,6.4,6.2,5.3,5.9,5.8,5.3,4.5,4.9,5.1,4.7,5.7,5.8,6.4,6.9,7.7,10.1,11.7,14.7,16.2,17.7,18.9,20.7,21.1,22.8,23.1,24.9,24.2,24.2,25.2,24.1,23.2,25.5,23.2,21.1,22.3,22.4,22.6,23.7,22.6,22.8,26.0,25.0,27.3,27.5,28.9,26.5,28.3,26.8,26.8,27.3,28.7,28.1,27.9,29.6,28.6,29.4,29.0,29.9,29.6,29.4,29.2,29.5,29.8,29.2,29.7,29.2,29.4,28.6,29.5,28.9,28.9,29.6,28.8,29.7,29.5,29.2,29.3,28.7,28.6,28.4,26.6,27.0,25.2,27.0,26.4,27.1,25.0,24.2,25.6,23.8,24.4,21.7,24.1,25.0,22.9,24.6,23.5,26.0,26.3,26.2,25.8,26.2,28.2,28.1,27.4,26.1,26.5,24.2,24.1,23.9,21.0,22.3,20.4,22.9,23.4,23.6,24.7,24.8,25.5,26.8,25.8,25.3,26.9,28.1,28.4,27.8,26.8,27.6,28.8,26.7,26.2,25.7,24.2,26.6,27.4,28.5,27.6,28.9,29.0,28.6,29.4,29.6,30.2,30.1,29.1,29.2,29.0,28.1,27.1,27.5,25.5,26.7,26.0,26.0,25.3,27.6,28.0,27.9,27.1,26.6,27.7,27.2,28.4,27.5,26.0,26.2,28.2,26.6,27.7,26.4,26.4,25.7,24.8,23.6,24.7,22.7,24.5,22.9,21.6,21.4,20.9,21.8,20.6,20.1,21.0,19.0,20.1,21.8,22.6,24.5,24.9,25.4,24.8,23.6,25.1,24.6,23.5,23.3,23.1,23.9,24.4,24.1,25.2,26.0,26.1,27.0,25.6,26.9,28.0,27.4],[6.2,6.0,5.7,4.9,4.9,4.7,4.1,4.5,4.0,4.8,4.8,3.7,3.6,3.9,4.6,4.8,4.8,3.9,4.4,3.3,4.2,3.9,4.2,4.7,4.5,5.1,4.9,4.9,5.8,5.5,5.3,5.2,4.4,4.3,3.7,3.7,3.2,3.2,4.5,4.5,5.0,4.2,3.9,3.4,2.7,2.8,2.4,2.5,2.8,3.3,3.9,4.0,4.7,4.8,5.6,5.8,5.9,6.7,6.3,6.1,5.9,5.4,5.0,4.5,4.2,3.5,3.5,2.7,2.1,1.9,1.7,1.7,1.8,2.9,3.8,4.7,5.4,7.0,8.2,8.2,5.7,4.8,3.9,2.9,2.1,1.7,1.0,0.8,1.0,1.5,1.9,2.6,3.0,3.8,4.5,4.6,5.2,5.3,5.9,5.7,5.4,5.5,5.5,5.2,5.0,4.9,4.8,4.6,4.3,4.3,4.4,4.2,3.8,3.8,4.2,3.9,3.3,4.0,4.0,4.5,4.3,3.4,3.7,4.0,3.5,2.6,3.1,3.6,3.0,4.3,4.5,4.9,5.6,7.0,10.0,11.3,14.1,15.7,16.7,18.5,19.6,20.2,22.5,22.0,23.6,23.4,22.4,23.8,23.7,22.3,24.3,21.8,20.7,22.2,21.2,22.2,23.9,21.8,22.7,25.6,25.2,27.3,27.5,28.2,26.2,27.2,26.5,26.4,26.4,27.8,28.2,27.9,28.6,28.7,29.4,28.1,29.4,29.2,28.8,29.0,29.2,29.4,28.7,29.5,29.3,28.9,28.5,28.9,28.9,29.2,28.8,28.6,29.4,29.0,28.8,28.3,27.4,27.9,27.5,26.0,26.3,24.4,26.4,26.1,26.9,24.3,23.0,24.9,22.9,23.5,21.1,23.2,24.0,22.2,24.2,23.5,25.2,26.1,25.7,25.2,25.8,27.8,27.1,26.5,25.7,25.4,23.2,23.1,22.5,20.4,21.0,19.9,21.9,22.5,22.6,23.5,23.8,24.1,26.5,25.2,23.8,26.1,27.9,28.1,27.3,25.4,26.8,28.2,25.4,25.4,24.5,23.9,25.7,26.1,28.1,27.8,28.2,28.6,29.1,29.2,29.8,30.4,30.0,29.1,28.5,28.7,27.6,27.0,27.5,24.5,25.7,25.6,25.1,24.2,27.2,27.5,27.4,27.1,25.7,27.1,26.5,28.1,26.7,25.2,25.2,27.5,25.8,26.1,25.4,25.6,24.4,23.6,23.1,23.6,22.1,23.3,22.9,21.8,20.8,21.1,21.4,19.2,19.6,20.5,18.9,19.6,20.3,21.6,23.6,24.0,24.1,23.4,23.1,24.0,24.4,22.3,22.5,22.2,23.2,23.9,23.5,24.3,24.8,25.2,26.4,24.7,25.9,26.9,26.9],[5.7,5.0,4.5,3.7,3.8,3.7,3.1,3.4,2.9,3.5,3.7,2.8,2.7,2.9,3.7,3.4,3.9,2.8,3.5,2.4,3.3,2.6,3.2,3.4,3.2,3.6,3.5,3.4,4.3,4.1,3.5,3.6,2.8,2.9,2.6,2.4,2.4,2.5,3.5,3.6,5.0,3.6,3.2,2.8,2.2,2.3,1.8,1.9,2.0,2.2,2.4,2.6,3.2,3.2,4.2,4.3,4.5,5.5,5.1,4.6,4.5,3.8,3.8,3.0,2.8,2.3,2.1,1.8,1.4,1.3,1.3,1.4,1.9,2.7,3.8,4.4,5.5,7.3,8.4,8.4,6.1,5.4,4.4,3.3,2.4,2.3,1.4,1.0,0.8,0.9,1.3,1.6,2.0,2.4,2.9,3.0,3.5,4.1,4.7,4.5,4.0,4.5,4.3,4.2,3.9,4.1,3.9,3.9,3.5,3.3,3.6,3.5,3.0,3.0,3.5,3.3,2.8,3.1,3.4,3.5,3.8,2.8,2.8,3.3,2.8,2.2,2.4,2.9,2.4,3.7,3.8,3.9,4.9,5.8,8.1,10.2,12.7,14.5,15.3,17.0,18.5,19.1,22.6,21.6,23.8,23.6,22.7,23.9,23.5,22.8,24.4,22.4,20.3,22.1,21.1,21.2,23.3,22.0,22.4,25.0,25.7,27.2,27.6,28.6,26.1,27.9,26.0,25.9,26.7,28.3,27.8,27.6,29.1,28.2,29.2,28.3,29.9,29.5,29.0,28.9,29.3,29.3,28.6,29.2,29.4,28.7,28.3,29.1,29.2,29.2,29.5,28.4,29.6,29.3,28.9,28.4,27.9,28.0,27.9,26.1,26.2,25.0,26.2,26.2,26.3,24.0,23.5,24.5,23.7,23.5,21.0,22.9,23.8,22.3,24.0,22.8,25.3,25.7,25.6,25.5,25.7,27.4,27.0,26.7,25.7,25.6,23.7,22.8,22.3,20.7,20.7,20.7,20.4,21.7,22.5,23.5,23.6,25.3,26.0,25.0,24.1,25.7,27.0,27.4,26.8,25.5,26.4,27.7,25.7,24.5,24.0,23.5,25.3,26.6,27.8,27.1,28.3,29.3,28.8,28.9,29.2,29.9,29.9,29.2,29.0,29.5,27.7,26.7,26.8,24.8,26.2,25.3,24.7,24.4,26.9,27.1,27.4,27.6,25.5,26.6,26.8,27.8,27.1,25.6,25.5,27.5,25.8,26.5,26.0,25.6,25.2,23.9,23.5,23.8,21.9,22.7,21.9,21.3,20.8,19.7,20.3,19.0,18.9,19.5,18.8,19.5,20.1,21.3,23.8,22.9,24.5,23.8,22.1,23.5,23.4,22.1,21.7,21.8,22.4,23.3,22.9,24.7,25.3,25.2,26.6,24.9,25.4,26.9,27.2],[5.2,4.6,4.1,3.7,3.5,3.4,3.1,3.6,2.9,3.7,4.2,2.8,3.0,3.7,4.3,4.2,3.9,3.2,3.7,2.5,3.2,2.7,3.2,3.3,3.1,3.6,3.3,3.6,4.3,4.4,3.7,3.5,2.6,2.9,2.5,2.6,3.0,2.9,3.8,4.1,5.2,3.9,3.6,2.8,2.6,2.5,2.2,1.8,2.0,1.9,2.4,2.3,3.1,3.1,3.7,3.9,4.2,5.2,4.9,4.3,4.2,3.5,3.2,2.5,2.5,2.0,1.9,1.6,1.3,1.4,1.4,1.7,2.1,3.1,4.1,5.0,5.8,7.6,8.7,8.7,6.1,5.1,4.6,3.6,2.7,2.5,1.7,1.3,0.9,0.8,0.9,1.4,1.5,2.0,2.4,2.7,3.2,3.7,3.8,3.9,3.7,3.7,3.7,3.7,3.5,3.2,3.4,3.3,2.9,2.8,3.1,2.9,2.3,2.6,3.3,2.6,2.3,3.1,3.2,3.7,3.5,2.5,3.1,3.5,2.6,2.0,2.7,3.3,2.4,3.5,3.8,3.8,4.7,6.0,9.3,10.5,13.4,14.5,16.4,18.6,20.4,21.1,22.9,22.9,24.7,23.8,23.0,24.7,23.9,22.7,24.6,21.8,21.0,21.8,21.6,22.3,23.5,22.1,23.1,24.9,24.8,26.8,27.2,28.4,26.5,28.1,26.7,26.4,27.2,28.6,28.0,28.0,28.9,28.8,28.8,28.9,29.7,29.5,29.3,29.4,29.5,29.7,29.1,29.4,29.4,28.8,28.7,28.9,29.1,29.0,29.6,29.1,29.7,29.4,28.9,29.0,27.9,28.4,27.9,26.4,26.2,25.2,26.4,26.0,26.3,24.5,24.0,24.8,23.2,23.5,20.7,23.2,24.6,22.4,24.8,24.2,25.9,26.5,26.1,25.7,26.3,27.4,27.4,26.8,25.6,25.5,23.4,22.9,23.0,20.6,20.9,19.9,20.9,22.7,23.5,24.1,24.7,24.9,26.5,25.6,25.4,26.5,27.6,28.1,27.5,26.4,27.4,27.9,26.3,25.7,25.2,25.5,25.6,27.2,28.4,28.0,28.5,29.3,29.0,29.3,29.4,30.0,29.8,29.1,29.2,29.3,28.2,27.2,27.5,26.1,26.9,25.7,25.1,24.4,26.8,27.5,27.2,27.7,26.3,27.4,27.1,28.3,27.5,26.3,25.9,27.6,27.2,27.2,26.1,26.6,25.6,24.3,24.2,24.3,22.9,23.7,22.2,21.2,20.9,20.7,21.1,19.6,19.1,20.4,19.4,20.1,20.7,22.1,24.1,23.9,24.8,24.1,23.4,25.0,24.4,22.7,22.5,22.4,23.4,24.6,23.6,25.2,26.0,25.9,26.9,25.6,26.3,27.5,27.2],[5.0,4.2,4.2,3.4,3.6,3.3,2.8,3.4,2.6,3.3,3.2,2.7,2.5,2.8,3.4,3.0,3.5,2.8,3.3,2.4,3.1,2.3,3.1,3.1,3.0,3.2,3.0,3.0,3.8,3.6,3.0,3.1,2.4,2.5,2.4,2.3,2.3,2.5,3.5,3.9,5.1,3.9,3.6,3.1,2.8,2.5,1.9,1.9,1.6,1.7,1.9,2.1,2.7,2.6,3.3,3.5,3.6,4.7,4.2,3.7,3.6,2.9,2.8,2.2,2.2,1.6,1.4,1.2,1.2,1.2,1.4,1.9,2.3,3.3,4.2,4.6,5.7,7.3,8.4,8.7,6.6,5.8,5.0,4.2,2.8,3.2,2.0,1.8,1.2,0.9,0.8,0.9,1.2,1.6,2.0,2.1,2.7,3.0,3.3,3.6,3.2,3.5,3.7,3.4,3.1,3.1,3.1,3.2,2.5,2.2,2.9,2.7,2.1,2.4,2.8,2.9,2.0,2.6,2.8,3.2,3.0,2.2,2.5,3.0,2.5,1.9,2.2,2.9,2.3,3.6,3.1,3.7,4.6,6.1,7.8,10.0,12.6,14.3,15.8,18.2,19.9,20.2,23.2,21.9,24.1,23.8,22.4,24.3,23.6,22.5,24.4,22.4,20.6,22.3,21.2,20.9,22.7,21.6,22.3,25.1,25.4,27.0,27.6,28.5,26.5,28.3,26.3,26.1,27.6,28.6,28.0,28.1,28.5,28.2,28.1,27.7,29.3,29.1,28.7,28.4,29.2,28.9,28.5,29.0,29.3,28.4,28.9,28.8,29.5,29.1,29.0,28.5,28.6,28.9,28.5,28.3,28.2,28.1,27.9,26.1,26.5,24.8,26.7,25.9,26.4,24.3,23.5,24.7,23.7,23.4,20.5,23.2,24.9,22.1,24.2,24.1,25.9,26.7,26.2,25.9,26.6,27.8,27.5,27.1,26.0,25.8,24.2,22.7,22.8,20.7,20.4,20.2,20.6,21.1,22.5,23.3,24.2,25.3,26.5,25.7,25.5,25.9,27.6,28.1,27.6,26.4,26.8,28.2,26.1,25.0,24.8,24.7,25.4,26.5,28.0,28.1,27.4,29.1,29.0,28.4,28.7,29.8,29.9,28.5,29.2,29.4,28.5,27.5,27.7,25.0,26.8,25.4,24.3,24.0,26.7,27.0,27.2,28.0,26.1,27.8,27.0,28.2,28.1,26.3,25.9,27.8,27.2,27.4,26.6,26.1,25.2,24.0,23.3,23.9,22.0,22.4,22.3,21.0,20.8,19.1,20.2,18.5,19.0,19.1,18.5,19.7,20.2,21.4,24.0,23.5,25.1,24.0,22.3,24.1,23.4,22.4,21.4,22.0,22.0,23.1,23.0,24.5,25.4,25.2,26.7,24.9,26.0,27.5,27.6],[5.1,4.1,3.8,3.0,3.1,3.1,2.6,3.1,2.6,3.4,3.2,2.6,3.0,3.1,3.4,3.4,3.4,2.9,3.2,2.5,3.1,2.4,3.1,2.9,2.8,3.0,2.8,3.1,3.6,3.7,2.9,3.0,2.1,2.3,2.4,2.3,2.5,2.7,3.6,4.1,5.2,3.8,3.6,3.4,3.0,2.7,2.2,2.0,1.6,1.5,1.7,1.7,2.1,2.1,2.9,2.9,3.3,4.4,4.1,3.2,3.2,2.4,2.2,1.7,1.5,1.3,1.2,1.3,1.3,1.6,1.9,2.3,2.8,3.5,4.2,4.8,6.0,7.6,8.4,8.5,6.2,5.5,4.7,4.1,3.1,3.1,2.6,1.9,1.6,1.2,0.9,0.8,0.8,1.2,1.5,1.8,2.0,2.6,2.9,3.2,2.6,3.0,3.0,2.9,2.7,2.2,2.5,2.6,1.9,1.9,2.3,2.2,1.7,2.1,2.5,2.2,1.8,2.6,2.8,3.3,3.2,2.3,2.8,3.2,2.6,2.0,2.7,3.3,2.8,3.6,3.9,3.8,4.9,6.2,8.3,10.3,12.8,14.2,15.5,17.7,20.0,20.1,21.9,22.3,23.9,23.6,22.2,24.6,23.5,22.8,24.2,21.9,20.1,21.8,21.3,20.3,22.6,21.5,22.3,23.8,25.0,26.1,27.1,28.1,25.8,26.9,26.0,25.6,27.1,28.6,27.5,27.7,28.5,28.4,28.5,28.6,29.3,29.6,29.4,29.4,29.3,29.7,29.1,29.3,29.4,28.9,28.8,28.8,29.4,29.0,29.6,28.6,29.5,29.0,28.4,28.5,27.4,28.0,27.2,26.1,25.8,24.5,25.6,25.8,25.7,23.6,23.1,24.6,23.1,23.3,20.7,23.3,24.3,22.0,24.2,23.8,25.6,26.4,26.2,25.9,26.6,27.7,27.6,27.0,25.7,25.3,23.6,22.7,21.9,20.0,20.2,19.7,20.8,22.0,22.5,23.6,24.2,25.0,25.9,25.2,24.5,26.5,27.4,28.1,27.4,26.6,27.3,28.1,26.3,25.8,25.1,25.1,25.5,26.7,28.1,28.1,28.4,30.1,29.4,28.9,29.7,30.3,30.3,29.4,28.9,29.5,28.8,27.5,27.7,25.7,26.6,25.0,24.5,23.7,26.1,27.1,26.7,27.8,26.5,28.1,27.0,27.9,27.9,25.9,25.5,27.6,26.9,26.7,26.8,26.2,25.5,23.5,23.1,23.6,22.5,22.3,21.8,20.6,20.3,19.2,20.8,19.4,19.4,19.7,19.0,20.1,20.3,21.7,24.0,23.5,24.6,24.2,22.2,25.2,24.4,21.8,21.9,21.9,22.9,23.8,22.4,24.7,24.6,25.4,26.3,25.2,25.7,27.5,27.2],[4.9,3.8,3.7,2.9,3.0,3.1,2.4,3.0,2.4,3.0,3.1,2.4,2.9,3.1,3.3,3.2,3.3,3.0,3.1,2.5,2.9,2.3,2.8,2.7,2.7,2.9,2.5,2.6,3.4,3.3,2.6,2.5,2.2,2.2,2.2,2.0,2.4,2.5,3.6,4.0,5.0,3.7,3.6,3.3,3.0,2.7,2.1,2.1,1.7,1.6,1.5,1.6,1.8,2.0,2.5,2.5,3.0,3.9,3.8,2.8,2.7,2.0,1.8,1.5,1.3,1.2,1.0,1.2,1.3,1.9,2.0,2.4,2.7,3.5,4.2,4.7,6.2,7.8,8.9,8.9,6.6,6.0,5.0,4.2,3.5,3.3,2.8,2.3,1.9,1.6,1.0,0.9,0.8,0.8,1.1,1.4,1.6,2.0,2.3,2.6,2.1,2.5,2.5,2.7,2.1,2.0,2.2,2.2,1.8,1.8,2.2,2.0,1.5,2.0,2.3,2.2,1.9,2.3,2.6,3.0,2.9,2.2,2.7,3.1,2.6,2.1,2.6,3.2,2.7,3.7,3.7,3.5,4.9,6.0,8.0,10.4,12.7,14.1,15.5,16.9,18.7,19.1,22.9,21.1,24.0,24.2,22.0,23.9,23.7,22.4,24.6,22.2,18.8,21.4,20.7,19.7,22.1,21.0,21.5,24.1,25.0,26.6,27.3,27.7,26.0,27.3,25.9,25.2,26.8,27.5,27.3,26.9,28.1,27.8,28.3,28.0,29.2,28.4,28.4,28.7,28.9,28.9,28.9,29.0,28.6,28.3,28.3,28.7,28.9,28.2,28.3,27.8,28.4,28.5,28.1,28.1,27.3,27.7,27.2,26.1,26.0,24.6,26.2,25.6,26.0,23.9,22.9,24.4,23.1,22.9,20.9,23.6,23.9,21.8,23.8,23.7,24.7,26.6,25.7,25.5,26.4,27.8,27.3,27.0,25.8,25.3,23.6,22.1,22.2,20.1,19.5,18.9,20.3,21.2,22.0,23.7,23.9,25.0,26.0,25.2,25.1,25.6,26.9,27.7,27.5,26.2,26.6,27.8,25.3,24.5,24.3,24.4,25.0,26.0,27.6,27.6,27.6,28.4,28.3,28.2,29.1,29.9,30.1,28.4,28.9,28.8,27.7,27.0,26.7,25.1,26.2,24.6,24.6,23.6,26.3,27.3,26.6,27.0,25.7,26.9,26.5,28.2,27.1,25.8,25.5,27.7,27.3,26.7,26.4,25.7,25.0,23.7,23.1,23.5,21.6,22.1,21.2,20.7,19.7,17.4,19.2,18.1,18.0,18.4,16.6,19.4,19.7,20.4,23.8,23.2,23.9,22.9,22.6,23.3,22.8,21.6,21.0,21.8,21.7,22.6,22.3,24.3,24.6,24.8,26.3,24.7,25.6,27.0,27.1],[4.7,3.6,3.5,2.6,2.9,3.0,2.4,2.9,2.4,3.1,3.0,2.7,2.8,3.1,3.4,3.2,3.4,2.9,3.0,2.5,2.9,2.3,2.8,2.6,2.7,2.8,2.4,2.6,3.3,3.1,2.4,2.2,2.0,2.1,2.2,2.1,2.4,2.5,3.5,3.8,5.1,3.9,3.5,3.4,3.2,2.7,2.4,2.1,1.8,1.7,1.5,1.5,1.7,1.6,2.1,2.2,2.8,3.8,3.6,2.7,2.4,1.7,1.5,1.3,1.1,1.2,1.1,1.3,1.5,2.0,2.2,2.6,2.9,3.6,4.4,4.9,5.8,7.1,8.5,8.6,6.2,5.8,5.0,4.3,3.6,3.6,2.9,2.4,2.1,1.8,1.4,1.2,0.8,0.8,0.8,1.1,1.3,1.7,2.0,2.2,1.8,2.0,2.0,2.1,1.8,1.6,1.8,1.8,1.5,1.5,1.9,1.8,1.5,1.8,2.2,1.9,1.8,2.4,2.7,3.1,3.0,2.2,2.8,3.2,2.7,2.2,2.8,3.2,3.1,3.8,3.9,3.9,4.9,6.1,8.2,10.2,12.6,14.3,16.0,18.1,19.5,20.0,21.7,22.0,24.0,23.8,22.7,24.5,23.8,22.5,24.9,22.0,19.7,21.5,21.5,20.4,22.6,21.0,21.3,23.8,24.0,25.9,26.6,27.6,25.4,26.7,25.7,25.3,26.4,28.2,27.2,27.4,28.6,28.3,28.8,28.8,29.6,29.5,29.3,29.3,29.6,29.8,29.3,29.4,29.5,29.1,29.0,29.0,29.1,28.9,29.4,28.4,29.2,28.7,28.1,28.3,27.1,27.8,27.1,25.4,25.6,24.0,25.4,25.3,25.4,23.2,22.1,23.6,22.5,22.8,20.6,22.7,23.3,21.2,23.8,23.3,24.9,26.1,25.0,25.1,26.1,27.5,27.1,26.7,25.2,24.9,22.8,21.2,21.5,19.7,19.6,18.2,20.4,21.3,21.2,23.2,23.6,24.2,25.6,25.0,24.1,25.8,27.3,28.1,27.5,26.3,27.3,28.4,26.6,26.6,25.3,24.5,25.8,26.6,27.8,27.9,28.1,29.5,29.1,29.0,29.7,30.3,30.5,29.0,28.5,29.1,28.1,27.1,27.3,25.1,26.6,24.5,24.9,23.9,26.3,27.6,26.8,27.6,25.4,27.4,26.7,27.7,27.2,25.6,24.5,27.5,27.1,26.7,26.0,25.3,24.6,22.7,22.6,22.6,21.6,22.4,20.9,20.1,19.5,18.1,20.3,18.0,18.5,18.9,17.3,19.1,20.1,20.2,23.6,23.0,24.4,23.8,22.3,25.0,24.2,22.5,22.3,21.3,22.9,23.0,22.5,24.2,24.5,24.6,25.4,24.1,25.0,26.9,26.8],[4.4,3.5,3.5,2.6,2.9,2.9,2.3,2.9,2.4,2.9,2.8,2.5,2.8,2.9,3.3,2.9,3.2,2.8,3.0,2.6,2.8,2.4,2.7,2.7,2.6,2.8,2.4,2.6,3.1,3.0,2.4,2.1,2.0,1.9,2.2,2.1,2.4,2.4,3.4,4.0,5.1,3.9,3.5,3.4,3.2,2.9,2.3,2.2,1.7,1.7,1.4,1.4,1.3,1.5,1.8,2.0,2.3,3.3,3.2,2.3,2.0,1.4,1.2,1.1,0.9,1.1,1.1,1.4,1.5,2.1,2.2,2.6,3.0,3.7,4.6,4.9,6.0,7.5,8.9,8.8,6.6,5.8,5.0,4.3,3.5,3.7,2.9,2.5,2.2,1.9,1.5,1.4,0.9,0.9,0.8,0.9,1.1,1.3,1.7,1.7,1.5,1.7,1.8,1.8,1.6,1.3,1.6,1.7,1.3,1.4,1.6,1.6,1.4,1.6,1.9,1.8,1.6,2.1,2.3,2.7,2.5,1.9,2.4,2.8,2.4,2.0,2.5,3.0,2.8,3.4,3.5,3.3,4.5,5.5,7.8,9.8,12.4,14.3,15.2,16.9,19.0,18.8,22.4,21.3,24.1,23.9,21.8,23.8,23.2,21.5,23.6,21.5,18.5,21.3,20.5,20.8,23.4,22.1,21.7,24.5,25.1,26.9,27.6,27.8,26.2,27.6,26.2,26.1,27.1,28.8,28.3,27.8,29.2,28.5,29.2,29.2,30.0,28.8,29.3,29.4,29.7,29.7,29.7,29.8,29.6,29.3,29.1,29.9,29.6,29.1,29.2,28.8,29.3,29.1,29.0,29.0,28.1,28.1,27.7,25.8,26.4,24.6,26.0,25.7,26.3,23.8,23.4,24.6,23.0,23.7,21.4,24.2,24.2,22.5,24.1,23.9,25.7,27.4,25.3,26.1,27.0,28.1,27.3,27.3,25.7,25.3,24.0,22.0,22.3,20.1,19.6,19.5,21.2,22.0,22.3,24.0,24.3,24.6,26.8,25.9,26.2,26.5,28.1,28.8,28.3,26.5,27.9,28.7,27.0,26.2,25.7,25.7,26.2,26.9,28.0,28.6,28.9,29.1,28.7,29.1,29.9,30.6,30.6,29.2,29.8,29.2,28.9,27.9,27.6,25.6,26.8,25.1,25.2,24.2,26.6,27.7,27.4,27.6,26.1,27.4,27.3,29.2,28.0,26.1,25.8,29.3,28.2,27.6,27.0,25.9,25.0,24.0,24.2,23.9,21.9,23.0,21.6,21.0,20.1,18.2,19.9,18.2,17.8,20.0,18.0,19.5,20.6,21.4,23.7,23.7,25.0,23.6,23.0,25.1,24.6,22.6,22.0,22.9,22.5,24.3,22.6,24.7,24.9,25.3,26.7,24.6,25.4,26.7,27.7],[4.7,3.7,3.6,2.7,3.1,3.3,2.6,3.2,2.6,3.3,3.3,2.9,3.2,3.7,4.0,3.6,3.9,3.4,3.4,2.9,3.3,2.7,3.2,3.0,2.9,3.0,2.7,2.9,3.5,3.4,2.7,2.5,2.3,2.3,2.6,2.5,2.8,3.0,4.0,4.4,5.5,4.4,4.1,4.0,3.6,3.3,2.8,2.5,2.1,2.1,1.9,1.8,1.7,1.7,2.0,1.9,2.4,3.4,3.4,2.5,2.0,1.3,1.2,1.2,1.2,1.4,1.5,1.9,2.1,2.4,2.6,3.0,3.6,4.3,5.0,5.5,6.1,7.5,8.9,8.9,6.8,6.0,5.3,4.8,4.0,4.0,3.3,3.0,2.8,2.4,1.9,1.8,1.3,1.1,0.8,0.8,0.8,1.2,1.5,1.6,1.3,1.8,1.8,1.9,1.7,1.4,1.8,1.9,1.5,1.6,2.0,2.0,1.7,2.0,2.4,2.3,2.2,2.7,2.9,3.4,3.3,2.7,3.1,3.5,3.2,2.8,3.2,3.8,3.7,4.3,4.0,4.1,5.1,5.9,8.0,9.8,12.5,14.8,15.3,17.6,19.1,19.6,21.0,21.9,23.6,23.1,22.1,23.6,23.4,21.9,24.6,22.0,20.1,21.4,21.5,20.9,22.7,21.8,21.9,24.0,24.5,26.7,26.5,27.8,25.8,26.5,25.3,26.4,26.3,27.8,27.4,26.8,28.8,27.7,29.5,28.3,29.6,28.7,28.1,28.9,29.2,29.5,29.1,29.7,29.3,29.5,28.9,29.3,28.6,28.3,28.7,28.5,28.8,27.4,27.7,28.1,26.8,27.7,27.1,24.3,26.1,23.1,25.1,25.0,26.1,23.1,21.6,24.2,23.1,23.8,21.0,23.2,23.5,22.2,24.1,23.4,25.1,26.3,25.4,25.3,26.3,28.1,27.3,27.0,25.4,25.1,22.8,20.7,22.2,20.2,20.6,19.0,20.9,21.8,21.6,22.6,23.8,24.0,26.8,25.5,23.9,26.6,28.6,28.1,28.7,26.2,27.3,29.0,27.3,26.9,25.5,23.8,26.4,27.1,27.9,27.2,28.9,28.2,28.7,28.9,29.5,30.4,30.4,29.0,29.1,28.7,28.1,26.6,26.9,24.6,26.7,25.2,25.2,24.3,26.9,28.0,27.3,26.9,25.5,27.4,26.8,28.7,27.3,25.1,25.0,27.8,26.4,27.0,25.9,25.7,24.1,22.6,23.1,23.0,20.8,22.3,21.8,20.1,19.2,19.2,21.3,19.4,19.0,20.4,18.9,19.3,21.0,20.8,24.1,23.5,25.0,23.8,22.2,24.8,24.2,22.0,22.2,21.3,22.5,23.4,22.4,23.8,24.6,24.5,25.9,24.2,25.5,26.8,26.8],[4.2,3.6,4.0,3.3,3.6,4.3,3.1,4.0,3.0,3.8,3.6,3.1,3.5,3.8,4.2,3.6,4.1,3.6,3.9,3.4,3.7,3.2,3.7,3.5,3.6,3.6,2.9,3.2,4.0,3.6,2.9,2.6,2.6,2.6,2.9,3.0,3.4,3.5,4.3,4.6,5.5,4.7,4.4,4.5,4.0,3.7,3.3,3.0,2.7,2.4,2.0,1.8,1.6,1.6,1.7,1.7,2.2,3.0,2.8,2.2,1.8,1.2,1.1,1.2,1.2,1.6,1.6,2.2,2.5,2.9,3.0,3.4,3.8,4.7,5.2,5.6,6.2,7.7,9.4,9.6,7.1,6.3,5.5,5.1,4.3,4.6,3.7,3.2,3.0,2.5,2.2,1.9,1.5,1.3,1.0,0.9,0.8,0.9,1.2,1.3,1.1,1.5,1.6,1.7,1.4,1.2,1.6,1.7,1.4,1.6,1.9,1.9,1.7,2.0,2.4,2.1,2.3,2.7,2.8,3.4,3.1,2.5,3.1,3.6,3.0,2.6,3.3,3.9,3.4,4.1,4.1,3.9,5.2,6.2,8.5,10.4,13.2,15.0,16.1,17.5,19.8,19.6,23.0,21.7,24.3,24.3,22.0,23.5,23.4,21.8,24.2,22.3,19.3,21.8,21.9,21.8,24.1,22.5,22.4,24.6,24.2,27.1,26.4,27.4,25.2,27.3,25.8,26.2,26.4,28.0,28.7,27.6,28.6,27.6,29.4,29.0,29.8,29.0,29.2,29.4,29.3,29.9,29.6,29.9,29.8,29.4,29.0,29.4,29.3,28.5,29.2,28.5,29.2,28.3,28.6,28.9,27.7,27.6,27.7,25.3,26.4,23.8,25.7,25.3,26.7,24.0,23.5,24.6,22.9,23.5,20.8,24.5,23.5,22.8,24.3,24.2,26.2,27.1,25.6,25.6,27.1,28.3,27.4,27.1,25.8,25.2,23.0,20.5,22.3,19.5,20.5,19.1,21.7,22.0,22.1,23.7,24.7,24.7,27.7,26.0,25.7,27.4,29.0,28.9,28.8,26.8,27.4,29.1,27.2,26.8,26.2,25.7,27.0,27.1,27.8,27.8,28.8,28.8,28.4,28.8,29.9,30.8,30.8,29.6,29.4,28.8,27.8,27.5,27.5,26.7,27.1,26.2,26.1,25.5,26.9,28.0,27.7,26.7,26.6,27.7,28.3,29.1,27.7,25.5,26.4,28.6,27.7,27.7,26.5,25.7,24.8,23.6,23.7,23.7,21.7,23.3,21.8,21.2,20.0,19.5,20.5,18.1,17.5,20.3,18.8,19.7,20.5,21.5,24.1,24.4,25.3,24.4,23.4,24.9,24.8,23.0,22.2,22.1,22.8,25.0,23.1,24.5,25.0,25.0,26.3,24.2,25.7,27.2,27.3],[5.0,4.0,4.1,3.6,4.0,4.3,3.7,4.2,3.7,4.4,4.4,3.9,4.7,5.3,5.3,4.9,5.2,4.7,4.6,4.1,4.4,3.7,4.3,4.2,3.9,3.9,3.5,3.7,4.4,4.0,3.5,3.2,3.0,2.9,3.4,3.3,3.9,4.4,5.2,5.6,6.5,5.7,5.4,5.2,5.1,4.6,4.2,3.6,3.1,2.9,2.6,2.4,2.2,2.1,2.1,1.9,2.8,3.6,3.5,2.7,2.2,1.4,1.3,1.6,1.8,2.2,2.4,2.8,3.0,3.5,4.0,4.5,4.8,5.5,6.0,6.5,7.0,8.4,10.2,10.2,7.9,7.1,6.1,5.8,5.0,5.2,4.8,3.8,4.0,3.6,3.0,2.7,2.2,1.9,1.4,1.2,0.9,0.8,0.9,1.3,1.2,1.8,2.0,2.3,1.7,1.6,2.1,2.2,1.8,2.0,2.6,2.4,2.3,2.8,3.2,3.1,3.0,3.6,3.9,4.4,4.3,3.6,4.1,4.6,4.2,3.9,4.4,4.9,4.6,5.3,5.2,5.0,6.0,6.8,9.2,10.9,13.3,15.8,16.6,18.4,20.5,20.8,23.3,22.8,24.8,24.6,23.1,24.7,24.6,22.6,24.7,22.9,21.3,23.1,23.6,23.4,24.3,23.6,23.0,25.3,25.0,27.1,26.8,28.9,27.0,28.4,27.2,28.7,27.5,28.8,28.6,28.4,29.6,28.8,29.8,28.6,29.8,29.4,29.3,29.1,29.7,29.7,29.7,29.8,29.5,29.9,29.3,29.5,29.4,29.1,29.0,29.5,29.2,28.7,29.1,29.2,28.7,28.5,28.5,26.1,27.5,24.9,26.8,26.2,27.2,24.3,23.6,25.5,23.7,24.5,21.9,25.1,25.3,24.5,26.2,25.3,27.7,27.9,27.4,26.5,27.9,29.2,28.9,28.0,26.3,26.7,25.0,22.7,23.6,20.6,21.6,20.4,22.4,22.9,24.2,24.4,26.0,26.1,28.5,26.5,26.2,28.2,29.5,29.5,29.2,27.9,28.5,29.6,28.4,27.7,27.6,26.0,28.0,27.9,28.5,28.7,29.7,29.2,29.7,29.3,29.7,30.4,30.3,29.8,29.2,28.7,29.2,28.0,28.1,27.0,27.4,27.0,27.5,26.7,28.6,28.9,29.0,28.0,27.6,28.9,28.3,29.5,29.0,26.6,27.5,29.4,28.1,28.6,28.2,27.4,27.4,24.0,24.8,24.6,23.9,23.9,22.2,21.0,21.1,21.9,22.9,22.3,20.0,22.2,20.6,19.8,23.0,23.7,25.9,25.9,27.1,25.3,24.9,26.4,26.1,25.3,24.3,23.5,24.6,25.6,24.8,26.0,26.6,25.6,27.5,26.0,27.3,28.7,27.7],[4.7,4.3,4.4,4.2,4.3,4.6,4.2,4.5,4.2,4.9,4.9,4.4,5.3,5.9,6.0,5.5,5.8,5.3,5.1,4.6,4.8,4.4,4.6,4.5,4.6,4.6,4.1,4.3,4.6,4.5,4.0,3.7,3.8,3.8,4.4,4.2,4.7,4.8,5.5,6.1,6.6,6.1,5.7,5.7,5.7,5.1,4.7,4.6,3.8,3.9,3.2,3.0,2.4,2.4,2.3,2.0,2.8,3.5,3.5,2.6,2.0,1.5,1.5,1.9,2.1,2.9,3.1,3.7,3.8,4.4,4.6,5.1,5.5,6.0,6.6,7.0,7.7,8.7,10.2,10.3,8.5,7.8,6.9,6.6,5.9,5.9,5.5,5.0,4.7,4.4,3.9,3.5,3.0,2.5,1.9,1.6,1.2,0.9,0.8,0.9,1.1,1.5,1.8,2.1,1.7,1.7,2.2,2.3,2.2,2.5,2.9,2.7,2.8,3.2,3.4,3.5,3.6,4.1,4.3,5.0,4.7,4.2,4.7,5.5,4.7,4.4,5.1,5.6,5.3,6.0,5.7,5.6,6.5,7.4,9.7,11.4,13.7,16.4,16.9,18.9,20.6,21.8,22.8,23.0,24.2,24.3,23.3,24.6,24.1,23.0,25.0,23.2,21.6,23.5,23.3,22.9,25.9,24.7,22.1,26.2,26.2,27.5,27.7,28.8,27.2,28.0,27.0,27.6,26.6,28.0,27.9,28.3,28.2,28.6,28.9,27.8,28.7,28.6,28.8,28.3,28.7,29.3,29.5,29.5,29.1,28.6,28.6,28.1,29.2,28.2,28.0,28.5,28.2,28.4,28.3,28.6,27.8,27.8,28.5,27.3,27.8,25.8,27.6,26.7,27.4,25.5,24.4,25.9,24.2,24.5,22.6,25.6,25.2,24.7,26.0,25.7,27.3,27.9,27.5,26.6,27.7,29.3,28.7,28.1,26.9,26.7,24.8,24.3,23.9,22.0,22.1,21.5,24.2,24.1,24.4,25.6,26.2,26.6,28.0,27.0,26.4,27.7,28.8,29.1,28.8,27.2,28.0,29.2,27.5,26.7,27.1,26.5,27.1,27.3,27.2,27.6,28.9,27.9,28.5,28.3,29.7,30.3,30.1,29.7,28.7,27.6,27.9,26.9,28.3,26.7,26.3,27.2,26.9,26.0,28.0,27.7,28.0,27.5,27.0,28.0,27.8,28.4,27.2,26.8,27.0,28.4,27.8,27.9,27.4,27.1,26.7,25.2,26.0,25.1,24.6,24.9,23.7,23.0,23.1,22.8,22.5,20.7,20.4,21.5,20.9,21.4,22.0,23.3,25.9,26.1,26.8,25.8,25.1,26.3,26.2,25.7,24.7,24.5,25.7,26.2,25.2,26.1,26.8,25.9,28.0,26.0,27.6,28.4,27.7],[5.2,4.6,4.5,4.3,4.6,5.2,4.4,5.1,4.7,5.4,5.5,5.0,6.3,6.9,7.0,6.2,6.6,6.1,5.7,5.3,5.5,4.9,5.3,4.9,5.1,4.7,4.0,4.5,4.8,4.7,4.1,3.8,3.8,3.7,4.6,4.3,5.2,5.6,6.5,7.1,8.0,7.3,6.9,6.9,6.9,6.0,5.6,4.9,4.2,4.0,3.4,3.2,2.6,2.5,2.3,2.0,3.0,3.7,3.7,2.8,2.3,1.7,1.7,2.3,2.4,3.2,3.3,4.0,4.3,4.8,5.4,6.1,6.4,7.1,7.4,7.9,8.7,10.0,11.4,11.3,9.3,8.4,7.5,7.5,6.8,6.6,6.2,5.9,5.5,4.9,4.3,4.0,3.6,3.1,2.3,2.0,1.5,1.1,0.8,0.8,1.0,1.3,1.7,1.8,1.6,1.8,2.1,2.2,2.4,2.6,3.0,3.1,3.1,3.4,3.5,3.8,4.1,4.2,4.4,5.4,5.0,4.5,5.3,6.0,5.2,5.1,5.9,6.3,6.1,6.6,6.6,6.2,6.9,7.8,10.1,11.8,14.6,17.0,17.9,20.3,21.6,22.6,24.0,24.0,25.6,25.3,24.6,25.3,25.1,23.3,25.0,24.3,22.4,24.6,26.0,25.1,26.5,25.5,24.4,26.7,26.5,27.4,27.4,29.1,27.7,28.7,27.9,28.8,27.9,29.2,29.0,29.1,29.6,29.4,29.9,29.4,30.0,29.7,29.6,29.4,29.8,30.0,30.0,30.2,29.6,29.9,29.6,29.8,30.0,29.3,29.2,29.6,29.6,29.4,29.6,29.4,29.0,28.8,28.9,27.8,28.4,26.3,28.0,26.6,27.4,26.2,25.3,26.8,25.0,24.9,23.3,26.0,26.2,25.2,27.0,26.8,28.3,28.4,28.0,27.2,28.4,29.4,29.2,28.4,27.3,27.5,25.8,24.5,25.1,21.9,22.9,22.2,24.5,24.4,25.4,26.7,27.2,27.7,28.9,27.7,27.6,28.9,29.4,29.8,29.0,28.4,29.1,29.7,28.6,28.3,28.3,27.8,28.6,28.5,28.6,29.0,29.9,29.0,29.5,29.3,30.2,30.6,30.6,30.4,29.5,29.1,29.3,28.3,29.1,28.4,27.8,28.0,28.2,27.4,28.6,29.3,29.2,28.9,28.4,29.3,28.8,29.7,29.0,27.7,28.0,29.5,28.9,29.0,28.8,27.7,27.9,25.9,26.7,25.6,24.6,25.1,24.3,23.9,23.6,23.1,23.5,22.2,20.5,23.4,21.8,21.9,23.9,24.1,26.6,27.1,28.1,26.3,26.0,27.2,27.3,26.4,25.2,25.0,25.3,27.0,25.3,26.8,28.2,26.5,29.0,27.1,28.1,29.0,28.0],[4.6,4.2,4.1,3.9,4.1,4.6,3.9,4.6,4.2,4.6,4.5,4.3,4.9,5.3,5.3,4.6,5.2,4.9,4.7,4.4,4.5,4.5,4.4,4.4,4.5,4.6,3.9,4.5,4.5,4.4,3.9,3.6,3.8,3.6,4.2,4.0,4.5,4.8,5.4,5.8,6.4,6.0,5.7,5.6,5.6,5.0,4.7,4.5,4.1,3.8,3.4,3.1,2.5,2.4,2.4,2.1,2.8,3.5,3.4,2.7,2.2,1.8,1.6,2.3,2.2,2.7,3.4,3.6,4.1,4.4,4.8,5.1,5.5,6.0,6.4,6.7,7.4,8.7,10.2,10.5,8.3,7.6,6.7,6.2,5.8,5.5,5.3,4.5,4.8,4.3,4.0,3.4,3.1,2.5,2.1,1.9,1.3,1.1,1.1,0.9,0.8,0.9,1.2,1.4,1.3,1.3,1.5,1.8,2.0,2.2,2.2,2.6,2.8,3.0,3.1,3.5,3.8,3.8,4.3,4.8,4.8,4.2,4.7,4.9,4.6,4.6,5.0,5.2,5.4,5.6,5.7,5.2,6.3,7.1,9.8,10.9,13.3,16.1,16.8,18.5,20.6,20.6,23.4,23.0,24.8,24.9,22.9,24.3,23.8,22.9,25.1,23.2,20.3,22.5,23.2,22.2,24.0,24.0,22.6,24.7,26.0,27.4,27.2,28.7,26.6,28.4,27.7,28.0,27.9,28.9,29.2,28.8,29.6,28.7,29.8,29.3,30.2,29.9,29.6,29.6,30.1,30.1,29.7,30.2,29.9,29.8,29.4,29.7,30.0,29.5,29.6,29.5,29.6,29.2,29.3,29.1,28.1,28.7,28.6,26.9,27.1,24.8,27.1,27.0,27.5,25.0,24.6,25.6,23.6,24.2,21.9,24.8,25.0,24.4,25.7,25.6,27.5,27.8,27.2,26.6,27.7,29.2,28.4,27.8,26.4,26.4,24.1,22.9,23.2,20.3,21.1,20.4,23.0,22.8,24.4,25.4,25.9,26.3,28.2,26.7,26.7,27.8,29.5,29.7,29.1,27.6,28.2,29.8,27.9,27.5,27.3,26.3,27.8,27.7,28.8,28.5,29.8,29.6,29.5,29.5,30.2,30.7,30.6,30.3,29.6,29.2,28.6,28.3,28.8,27.2,27.5,27.3,26.7,25.9,28.0,28.6,28.7,28.2,27.5,28.6,28.6,29.6,28.7,26.9,27.1,29.6,28.0,28.3,28.1,27.1,26.6,24.3,25.3,24.7,23.6,23.5,22.7,21.9,21.1,20.6,21.2,19.6,19.3,21.2,19.6,21.1,22.0,22.7,25.1,25.8,26.4,25.1,24.5,26.2,26.4,23.8,23.8,23.8,24.4,26.2,24.7,25.9,26.8,25.9,27.3,25.2,26.9,28.0,27.6],[4.1,3.4,3.4,3.4,3.3,3.8,3.2,3.6,3.3,3.8,3.6,3.3,4.3,4.7,4.7,4.0,4.8,4.3,4.0,3.7,3.9,3.5,3.9,3.7,4.1,3.9,3.5,4.0,4.4,4.4,4.1,3.5,3.6,3.1,3.8,3.3,4.1,4.4,4.9,5.5,6.5,6.2,5.8,6.0,5.8,5.0,4.4,3.9,3.4,3.5,2.8,3.1,2.4,2.7,2.5,2.4,3.3,3.9,4.1,3.2,2.6,2.0,1.8,2.3,2.1,2.7,2.8,3.5,3.4,4.1,4.3,5.1,5.3,5.9,6.4,6.7,7.5,9.0,10.9,11.1,8.4,7.5,6.5,6.3,5.8,5.6,4.9,5.0,4.4,4.3,3.4,3.4,2.7,2.5,2.0,2.1,1.4,1.5,1.6,1.2,0.9,0.8,0.8,1.1,1.1,1.1,1.2,1.4,1.6,1.6,1.8,2.0,2.1,2.1,2.2,2.7,2.8,2.8,3.1,3.7,3.6,3.3,3.7,4.2,3.8,3.5,4.2,4.6,4.8,5.1,5.5,4.5,5.8,6.7,9.1,11.3,14.3,17.4,17.3,19.9,21.2,21.4,23.7,23.2,25.0,24.6,23.6,24.9,24.6,23.1,24.7,22.9,21.0,22.7,23.3,22.0,24.6,23.6,23.0,25.8,26.0,27.3,27.6,29.1,27.8,28.8,27.8,28.7,28.3,29.0,29.1,29.0,29.8,29.0,30.2,29.2,30.0,29.5,29.3,29.3,29.9,29.8,29.8,30.0,29.5,29.8,29.3,29.7,29.8,29.2,29.2,29.3,29.6,29.6,29.8,29.5,29.1,29.1,29.1,27.5,28.1,25.8,27.7,26.9,27.4,25.6,25.0,26.3,24.8,24.9,22.8,26.2,26.2,25.2,26.5,26.9,28.1,28.5,28.3,27.5,28.5,29.5,29.1,28.5,27.2,27.4,25.6,24.1,24.3,21.7,22.1,21.0,24.1,24.6,24.9,26.0,26.9,27.4,28.8,27.5,27.2,28.5,29.5,29.6,29.4,27.9,28.6,29.9,28.6,28.2,28.2,27.1,28.6,28.4,28.8,29.1,29.8,29.3,29.0,29.4,30.2,30.6,30.7,30.3,29.5,28.8,28.8,28.0,28.8,27.8,28.2,27.6,27.9,27.1,28.6,29.2,29.2,28.5,27.9,28.7,28.2,29.2,28.7,27.6,28.1,29.2,28.5,29.0,28.7,27.9,28.0,25.5,26.2,25.3,24.8,24.2,24.5,22.8,22.5,20.3,21.6,20.2,20.1,20.6,20.5,21.9,23.2,24.3,26.0,26.9,27.5,26.2,26.1,27.2,27.2,26.1,25.2,24.7,25.2,26.6,24.6,26.2,27.5,26.3,28.5,26.7,27.9,29.0,28.0],[4.2,3.2,3.7,3.6,3.7,4.0,3.5,3.7,3.6,3.8,3.7,3.7,4.0,4.4,4.4,4.0,4.7,4.0,4.2,4.0,4.3,3.8,4.2,4.0,4.5,4.3,3.9,4.4,4.5,4.7,4.4,3.8,3.7,3.4,4.0,3.7,4.3,4.3,4.8,5.4,6.0,5.6,5.4,5.6,5.3,4.7,4.2,4.3,3.7,3.6,3.0,3.0,2.5,2.8,2.6,2.6,3.5,4.1,4.2,3.3,2.8,2.2,1.9,2.4,2.1,2.9,2.8,3.6,3.7,4.1,4.1,4.8,5.2,5.7,6.2,6.7,7.4,8.6,10.0,10.1,8.1,7.1,6.3,5.8,5.5,5.4,5.0,4.8,4.3,4.1,3.8,3.6,2.7,2.7,2.0,2.2,1.5,1.8,1.8,1.5,1.2,0.8,0.8,0.8,1.0,0.9,1.0,1.2,1.6,1.5,1.5,1.9,2.0,2.0,2.1,2.6,2.8,2.7,3.0,3.6,3.5,3.2,3.5,4.1,3.9,3.8,4.3,4.7,4.7,4.8,5.3,4.6,5.7,6.4,8.9,10.8,13.7,16.2,16.4,19.1,20.7,21.8,23.5,22.8,24.7,24.3,23.3,24.2,23.3,22.1,22.5,22.2,20.4,21.1,22.4,20.1,23.2,22.4,21.7,25.0,25.1,26.9,27.4,28.1,25.6,27.8,26.1,27.0,26.5,27.4,27.8,27.7,27.8,27.3,28.6,27.7,28.8,28.2,27.9,27.9,28.6,29.0,29.1,29.4,28.5,28.5,27.7,27.7,28.7,28.1,27.6,28.1,27.9,28.0,27.9,28.3,27.3,27.4,27.7,25.4,26.9,24.6,26.7,25.3,27.1,23.8,23.2,25.6,24.5,24.5,21.7,24.7,24.7,22.9,25.0,24.7,26.3,27.4,26.4,26.6,27.8,28.6,28.1,28.0,26.2,26.5,24.3,22.9,22.5,21.0,20.9,19.6,22.8,22.8,22.5,24.0,24.8,25.1,27.1,25.6,25.1,26.3,28.2,28.4,28.4,25.3,26.2,28.7,26.5,25.2,25.7,24.7,25.4,25.8,26.4,27.4,28.3,27.9,28.1,27.9,29.6,30.2,30.1,29.8,28.3,27.1,27.1,26.4,27.5,25.6,24.9,25.8,25.4,24.6,26.7,27.0,27.1,26.6,26.3,27.5,27.1,27.5,27.1,25.7,26.1,27.6,27.2,27.3,26.5,26.2,25.7,24.2,23.8,23.9,23.0,23.4,23.0,21.3,21.2,18.9,19.5,18.9,18.8,19.4,19.0,20.7,21.2,21.5,24.5,24.4,25.8,23.8,23.7,24.9,24.8,23.8,23.1,23.0,23.6,24.3,23.6,24.6,25.6,25.2,27.0,25.2,27.0,28.1,27.6],[4.3,3.4,3.4,3.3,3.2,4.0,3.0,3.6,3.1,3.5,3.2,2.9,3.8,4.0,4.1,3.6,4.3,3.6,3.9,3.3,3.8,3.3,3.7,3.8,3.9,3.9,3.4,4.1,4.5,4.6,4.3,3.6,3.4,2.9,3.7,3.1,3.8,4.0,4.7,5.1,6.2,5.7,5.4,5.6,5.3,4.5,4.0,3.8,3.1,3.3,2.7,3.0,2.4,2.8,2.9,2.7,3.5,4.2,4.2,3.4,2.8,2.2,2.0,2.4,2.1,3.0,2.5,3.2,3.1,3.8,3.8,4.6,4.9,5.5,6.1,6.5,7.1,8.7,10.2,10.3,7.9,7.2,6.3,5.8,5.4,5.2,4.8,4.6,3.9,3.8,3.1,3.2,2.4,2.5,2.0,2.0,1.5,1.8,1.9,1.6,1.3,0.9,0.8,0.8,0.8,0.9,0.9,1.0,1.3,1.4,1.3,1.5,1.9,1.7,1.8,2.0,2.5,2.5,2.6,3.0,3.0,2.6,3.0,3.6,3.3,3.1,3.6,4.1,4.1,4.3,4.7,3.9,5.0,5.7,7.8,9.9,13.1,16.1,16.5,18.5,20.5,21.5,23.4,23.0,24.4,24.3,23.1,24.0,23.6,22.1,23.1,22.2,20.2,22.0,22.2,21.4,24.0,22.9,22.7,25.9,25.5,27.2,27.3,28.8,26.9,27.9,26.4,27.8,27.0,28.2,28.9,28.4,29.6,28.4,29.9,28.9,29.5,28.9,28.7,28.7,29.4,29.1,29.4,29.7,29.3,29.7,28.2,29.4,29.4,28.7,28.7,28.7,28.9,28.8,29.2,29.0,28.6,28.4,28.5,26.8,28.0,25.3,27.2,26.1,27.4,25.4,24.3,25.8,24.9,25.2,23.1,26.2,25.2,24.6,26.2,25.0,27.6,28.2,27.5,26.7,28.3,29.0,28.5,28.5,27.1,27.0,25.6,23.3,24.1,22.0,21.8,20.5,22.8,23.8,24.1,24.4,26.0,26.0,28.0,27.2,25.4,27.7,29.1,29.5,29.2,27.0,28.0,29.5,28.6,27.9,27.5,24.6,27.7,27.2,27.4,28.5,29.6,28.1,28.5,28.6,29.5,30.2,30.3,29.8,28.9,27.8,28.4,26.3,28.0,26.7,27.3,26.2,27.8,26.9,28.3,28.8,28.8,27.0,27.0,28.1,26.9,28.6,27.7,26.3,27.1,28.2,26.9,27.9,27.6,26.9,27.3,25.0,24.6,24.6,24.3,23.6,22.9,22.4,22.0,19.2,20.6,18.8,19.6,19.8,19.8,21.5,22.5,23.5,25.4,25.3,27.1,25.6,24.3,26.5,25.5,25.1,24.7,23.4,24.3,25.2,24.3,25.5,26.2,25.3,27.7,25.7,26.8,28.5,28.0],[4.3,3.3,3.4,3.0,3.2,3.6,2.8,3.4,2.9,3.2,3.1,2.9,3.5,4.0,4.2,3.7,4.2,3.7,3.8,3.3,3.6,3.1,3.7,3.5,3.6,3.4,2.9,3.5,4.0,3.9,3.8,3.1,3.0,2.6,3.3,3.0,3.5,3.8,4.6,4.9,6.1,5.1,5.0,5.0,4.9,4.1,3.6,3.3,2.8,2.9,2.5,2.5,2.1,2.3,2.5,2.4,3.3,3.9,3.9,3.0,2.6,2.0,1.7,2.0,1.8,2.2,2.0,2.7,2.9,3.3,3.5,4.2,4.6,5.1,5.7,6.2,6.9,8.4,10.1,9.8,7.7,6.8,5.9,5.2,5.0,4.4,4.0,3.9,3.4,3.3,2.6,2.6,2.1,2.0,1.5,1.8,1.3,1.7,1.9,1.6,1.2,0.9,1.0,0.8,0.8,0.8,0.9,0.9,1.0,1.1,1.3,1.3,1.4,1.7,1.7,1.8,2.2,2.3,2.5,2.9,3.0,2.6,3.0,3.5,3.2,3.1,3.6,3.9,3.7,4.0,4.4,3.7,4.9,5.6,8.3,10.0,13.0,16.3,16.3,18.0,19.6,20.5,22.4,22.5,24.6,24.3,23.1,24.1,24.0,22.4,24.1,22.4,20.4,22.0,21.7,21.4,23.2,22.2,22.4,25.2,24.9,26.8,26.6,28.3,26.4,27.2,25.6,27.3,26.1,27.1,27.8,26.7,28.3,27.7,29.2,27.5,29.1,28.2,28.1,28.0,28.8,28.9,29.0,29.4,28.7,29.5,28.0,28.7,28.4,27.8,27.7,28.2,27.8,27.7,27.6,28.3,27.6,27.1,27.8,25.2,27.8,23.6,26.8,25.6,26.9,24.1,22.4,24.7,22.9,24.0,21.3,24.7,24.0,24.0,25.1,24.2,27.6,27.7,26.9,25.7,27.6,29.0,28.4,27.8,25.7,26.2,24.2,21.3,22.5,20.5,21.0,18.9,21.6,22.5,23.1,23.4,24.6,25.3,28.2,26.8,24.6,27.6,29.3,29.1,29.2,26.0,27.2,29.4,28.5,26.7,26.4,24.2,27.1,27.0,27.1,27.2,29.0,27.2,27.4,27.9,28.9,30.0,30.0,29.4,29.0,27.6,27.9,26.2,27.0,25.7,26.2,26.1,26.7,26.2,27.8,28.1,28.1,26.6,26.2,27.4,27.6,29.0,27.4,25.8,27.2,29.0,27.7,28.2,27.8,26.3,26.4,23.3,23.6,24.0,23.0,22.9,22.1,20.8,20.8,18.7,20.3,18.7,18.9,19.6,18.4,19.7,21.5,22.3,25.0,24.0,27.1,24.8,22.5,24.9,24.7,24.0,23.5,22.4,23.3,24.5,23.7,24.8,25.2,24.6,26.5,24.6,26.0,27.8,27.3],[3.9,3.1,3.2,2.8,2.9,3.1,2.4,2.9,2.6,2.9,2.7,2.7,2.9,3.2,3.5,3.1,3.5,3.0,3.1,3.0,3.1,2.8,3.3,3.1,3.3,3.3,2.8,3.2,3.6,3.7,3.1,2.7,2.6,2.4,2.9,2.6,3.2,3.4,3.8,4.3,5.3,4.5,4.3,4.4,3.9,3.6,3.1,3.1,2.5,2.5,2.2,2.1,1.7,2.0,2.0,2.2,2.6,3.5,3.6,2.5,2.2,1.8,1.5,1.7,1.5,1.9,2.0,2.5,2.6,3.0,3.2,3.5,4.0,4.5,4.9,5.5,6.4,7.9,9.3,9.5,6.9,6.3,5.4,4.7,4.2,4.1,3.7,3.5,3.0,3.0,2.3,2.4,1.8,1.8,1.4,1.6,1.2,1.4,1.6,1.5,1.1,1.0,1.0,0.9,0.8,0.8,0.8,0.9,1.0,0.9,1.0,1.3,1.4,1.3,1.5,1.7,1.8,2.0,2.1,2.7,2.7,2.2,2.5,3.1,2.8,2.5,2.9,3.5,3.3,3.7,3.9,3.5,4.5,6.0,8.2,9.8,13.3,15.1,15.9,17.8,19.4,20.3,22.6,22.1,24.2,24.2,23.2,24.4,23.6,22.9,22.8,22.3,19.7,20.9,22.0,21.4,23.2,22.9,22.5,25.2,24.7,27.1,27.0,28.2,26.1,28.1,26.4,27.0,26.2,26.9,28.3,27.1,27.9,27.1,29.4,28.4,29.2,28.4,28.4,28.5,28.8,29.0,29.1,29.6,28.9,28.8,28.1,28.4,28.8,27.9,27.5,27.5,28.2,27.9,28.6,28.6,27.4,27.5,27.9,25.6,26.8,24.1,26.6,26.3,27.0,24.3,23.2,24.7,23.4,23.5,20.9,24.0,24.5,22.7,24.4,24.2,26.3,27.0,25.9,25.3,27.3,28.1,27.3,27.2,25.7,25.4,23.2,22.1,22.0,19.9,20.4,19.5,22.4,22.3,22.8,24.3,24.5,24.6,27.3,26.0,26.0,26.4,28.8,28.6,28.9,25.6,26.1,29.2,26.8,26.6,26.2,24.5,25.3,26.0,26.9,27.0,27.9,27.7,27.4,27.8,29.6,30.3,30.4,29.2,29.2,27.4,26.5,26.8,27.4,25.9,26.0,26.2,25.3,25.7,27.1,28.0,27.1,26.2,25.8,26.8,27.8,28.4,27.2,25.7,26.0,28.4,28.1,27.6,26.6,25.8,24.5,23.4,23.4,24.0,21.8,23.7,22.8,20.8,20.5,18.6,19.9,18.1,17.9,19.7,18.2,20.4,21.0,21.9,24.3,24.3,25.6,23.8,23.7,24.6,24.3,22.6,22.3,22.7,22.7,24.7,23.7,24.2,25.1,25.1,26.7,24.0,25.6,27.1,27.2],[3.9,3.0,3.2,2.9,3.2,3.0,2.5,2.9,2.6,2.9,2.8,2.8,3.1,3.1,3.7,3.2,3.8,3.2,3.1,2.8,3.2,2.9,3.3,3.1,3.2,3.3,2.7,3.3,3.6,3.6,3.3,2.9,2.6,2.6,2.9,2.8,3.2,3.3,4.0,4.5,5.5,4.6,4.4,4.4,4.1,3.7,3.1,3.0,2.7,2.5,2.2,2.3,1.9,2.2,2.3,2.4,3.0,3.7,3.5,3.0,2.6,2.0,1.7,1.8,1.6,2.1,2.1,2.5,2.6,2.9,3.1,3.5,4.3,4.6,5.2,5.6,6.2,7.7,9.2,9.3,7.0,6.3,5.4,4.9,4.5,4.2,3.9,3.6,3.0,3.1,2.5,2.5,1.9,2.0,1.4,1.8,1.4,1.6,1.7,1.7,1.2,1.1,1.0,0.9,1.0,0.8,0.8,0.8,1.0,0.9,0.9,1.1,1.4,1.3,1.4,1.7,1.7,1.9,2.0,2.5,2.6,2.3,2.6,3.0,2.9,2.5,2.7,3.4,3.3,3.6,4.2,3.7,4.8,5.8,7.4,9.3,12.7,15.2,15.4,17.5,19.4,20.4,23.0,22.3,24.3,23.7,22.8,24.3,23.1,22.6,23.5,21.8,19.9,21.0,21.5,21.0,22.7,22.3,22.3,24.9,24.3,26.7,26.7,27.8,25.7,27.6,26.6,26.5,26.6,27.3,28.3,27.9,28.7,28.0,29.3,28.4,29.1,28.7,28.7,28.7,29.4,29.5,29.5,29.8,29.5,29.4,28.7,29.3,29.4,28.4,28.6,28.2,28.5,28.2,28.6,28.5,27.6,27.7,27.8,26.1,26.7,24.2,26.9,26.3,26.8,24.8,23.4,25.2,23.5,23.7,21.3,24.0,25.0,22.7,24.5,24.2,25.8,26.7,26.1,26.2,27.0,28.1,27.5,27.4,26.3,26.1,23.1,22.6,22.4,20.1,20.6,18.8,22.8,21.9,22.6,24.2,24.4,24.8,26.8,26.2,26.3,26.6,28.4,28.7,28.5,25.7,27.4,29.1,27.0,25.6,26.7,25.1,26.1,26.7,27.5,27.8,28.4,28.4,27.9,27.9,29.5,30.2,30.3,29.3,28.9,28.3,27.7,26.9,27.9,25.8,26.7,26.1,24.7,25.1,27.3,27.6,27.7,27.5,26.2,27.4,27.2,28.5,27.1,25.6,25.8,28.2,27.5,27.4,26.6,26.0,25.1,23.7,23.4,24.1,22.2,23.4,22.1,21.2,20.5,18.4,19.5,18.4,18.5,19.3,18.2,19.9,20.9,21.8,23.6,24.3,25.3,23.9,23.1,24.9,24.6,23.5,22.6,22.8,23.1,24.4,23.5,24.5,25.0,25.2,26.4,24.7,25.9,27.0,27.7],[4.6,3.7,3.7,3.3,3.3,3.6,2.8,3.4,2.7,3.1,2.9,2.7,3.3,3.4,3.7,3.2,3.8,3.1,3.3,3.2,3.2,3.1,3.5,3.7,3.6,3.6,3.2,3.6,4.0,4.0,4.0,3.3,3.2,2.8,3.4,3.0,3.5,3.7,4.6,5.1,6.1,5.3,5.2,5.1,4.8,4.1,3.8,3.3,2.7,3.0,2.5,2.7,2.3,2.6,2.8,2.7,3.3,3.9,3.8,3.1,2.7,2.1,1.8,2.0,1.8,2.3,2.0,2.7,2.5,3.3,3.2,4.1,4.6,5.1,5.4,5.6,6.5,8.0,9.8,10.0,7.6,6.7,6.0,5.4,5.1,4.6,4.2,3.8,3.4,3.1,2.5,2.4,1.8,1.9,1.4,1.8,1.5,1.7,1.9,1.8,1.4,1.2,1.1,1.0,1.0,0.9,0.8,0.8,0.8,0.9,0.9,0.9,1.1,1.2,1.2,1.4,1.8,1.7,1.8,2.5,2.4,2.0,2.5,2.8,2.7,2.6,2.9,3.4,3.4,3.6,4.0,3.2,4.2,5.0,7.0,9.2,12.7,16.3,15.9,18.2,20.3,21.2,23.7,23.6,25.2,24.7,23.3,24.6,23.9,22.2,23.8,23.1,19.8,22.3,22.5,21.7,23.3,22.7,23.2,25.1,26.0,27.0,27.1,28.6,26.8,28.0,27.4,27.6,27.3,27.8,28.4,27.6,29.3,28.4,29.1,28.8,29.6,28.8,28.5,28.5,29.2,29.5,29.5,29.7,29.6,29.6,28.9,29.9,29.1,29.0,28.8,29.0,28.6,28.5,28.9,28.4,28.4,28.1,27.5,26.0,27.9,25.4,27.7,26.6,27.2,25.5,23.9,25.7,23.7,24.3,21.9,24.5,25.2,23.9,25.4,24.3,27.4,27.6,26.9,26.6,27.7,28.6,28.2,28.0,26.8,26.9,24.1,23.1,23.6,20.9,21.2,19.2,22.6,22.5,23.8,24.1,25.9,25.6,28.0,26.8,25.7,28.1,29.3,29.2,28.8,26.8,28.1,29.1,28.6,27.2,26.4,24.4,27.7,27.5,28.2,28.1,29.1,28.7,28.8,28.8,29.8,30.2,30.4,29.4,29.5,28.7,28.8,27.3,27.3,26.1,27.9,26.4,26.8,26.8,28.3,28.7,28.4,27.7,26.7,27.8,27.2,28.9,27.8,26.1,27.3,28.9,27.8,28.2,27.8,26.8,25.9,24.0,23.5,24.1,23.3,22.8,22.3,21.6,21.1,18.8,20.4,19.0,18.7,20.2,18.8,20.1,22.3,22.8,25.0,24.8,26.7,25.2,23.2,25.5,24.8,24.4,23.5,23.2,23.7,24.7,24.3,25.3,25.5,25.5,26.9,25.7,26.8,27.8,27.6],[4.7,3.7,3.8,2.9,3.2,3.4,2.7,3.3,2.6,3.1,2.9,2.5,3.1,3.1,3.2,3.2,3.5,2.9,3.2,2.8,3.2,2.7,3.3,3.4,3.2,3.4,2.9,3.4,3.7,3.6,3.3,3.0,2.8,2.6,2.9,2.6,3.2,3.1,4.1,4.6,5.6,4.7,4.3,4.3,4.0,3.5,3.2,2.9,2.3,2.5,2.0,2.2,2.1,2.2,2.5,2.5,3.0,3.8,3.7,2.9,2.6,2.0,1.8,2.0,1.6,2.0,1.8,2.2,2.1,2.7,2.8,3.4,3.8,4.4,4.7,5.2,6.0,7.4,8.8,8.9,6.7,6.3,5.6,4.6,4.2,3.9,3.4,3.1,2.9,2.6,1.9,2.0,1.6,1.7,1.3,1.7,1.4,1.7,1.9,1.9,1.4,1.4,1.3,1.2,1.0,1.0,0.9,0.8,0.8,0.8,0.9,0.9,0.9,1.0,1.3,1.3,1.5,1.6,1.8,2.3,2.1,1.9,2.2,2.6,2.5,2.2,2.7,3.0,3.2,3.3,3.7,3.3,4.1,5.2,7.0,9.2,12.1,14.7,15.6,17.5,18.9,20.1,22.5,22.1,24.4,24.1,22.6,24.3,23.5,22.5,24.6,22.7,19.5,22.1,22.1,20.9,23.2,22.2,22.6,24.7,25.1,26.8,27.1,27.5,25.5,26.9,25.8,26.2,26.3,27.3,27.1,26.7,28.3,27.9,28.8,28.9,29.6,28.8,28.9,29.1,29.0,29.5,29.5,29.7,29.3,29.2,28.4,29.2,28.8,28.4,28.8,27.7,28.7,28.4,27.5,28.2,27.3,27.6,27.3,24.6,26.4,23.8,26.3,25.3,26.6,24.2,22.8,24.3,23.5,23.7,21.3,23.7,23.7,21.7,23.5,23.8,25.6,26.7,25.3,25.3,26.7,27.9,26.9,26.9,25.7,25.4,23.1,21.3,22.5,19.9,20.3,19.8,21.7,21.7,21.3,23.7,23.4,24.1,26.5,25.2,24.9,26.2,27.9,28.2,28.4,25.6,26.8,29.0,27.6,27.1,25.5,24.1,26.1,27.0,27.8,27.5,27.6,28.6,27.7,28.5,29.2,30.0,30.1,28.7,29.2,28.6,27.5,26.3,26.8,25.3,26.8,25.1,25.2,25.1,26.9,28.0,26.9,27.1,25.2,26.2,26.5,27.7,26.6,25.6,25.1,27.7,26.8,27.3,26.1,25.4,24.7,22.8,22.9,23.3,21.7,22.5,22.4,21.7,21.5,18.7,20.1,18.4,18.3,19.7,18.4,20.1,20.5,20.5,23.9,23.6,24.9,23.6,22.4,24.2,23.7,22.6,21.8,21.3,22.3,23.6,22.7,23.8,24.4,24.4,26.0,23.8,25.3,26.6,27.3],[4.1,3.4,3.4,2.9,3.1,2.9,2.4,2.9,2.2,2.4,2.3,2.2,2.6,2.9,3.1,2.8,3.4,2.8,2.8,2.6,2.9,2.5,3.1,3.0,3.2,3.1,2.7,3.2,3.8,3.7,3.2,2.8,2.5,2.4,2.5,2.5,2.9,3.0,3.8,4.4,5.2,4.3,4.1,4.2,3.7,3.4,2.7,2.6,2.2,2.2,2.0,2.0,2.0,2.1,2.4,2.5,3.1,3.7,3.6,2.8,2.6,2.0,1.8,1.8,1.5,1.9,1.6,2.1,2.1,2.5,2.5,3.1,3.5,4.1,4.8,5.2,6.2,7.7,9.2,9.1,6.8,6.2,5.2,4.6,4.1,4.0,3.2,3.2,2.5,2.6,1.8,2.0,1.5,1.7,1.2,1.7,1.4,1.8,2.0,1.9,1.6,1.5,1.4,1.3,1.2,1.0,1.0,0.9,0.8,0.8,0.8,0.9,0.9,0.9,1.1,1.3,1.3,1.4,1.7,2.2,2.3,1.8,2.1,2.7,2.4,2.1,2.6,3.0,3.1,3.2,3.6,3.1,4.1,5.1,6.7,9.1,12.6,15.1,15.1,17.1,18.8,19.5,22.1,21.3,23.9,23.7,22.6,23.5,23.1,22.5,22.9,21.1,20.2,21.1,21.1,21.1,22.5,21.8,21.7,24.3,24.2,26.8,26.7,27.5,25.1,26.8,25.4,25.6,25.4,26.6,27.2,26.4,27.4,26.8,29.0,28.3,29.2,28.0,28.2,28.6,28.5,29.1,29.0,29.3,28.9,29.2,27.9,28.6,28.6,27.8,27.8,26.9,28.3,27.3,27.9,28.5,26.6,26.9,27.3,24.5,26.1,23.0,25.7,25.6,26.4,23.8,22.1,24.0,22.9,23.2,20.6,23.3,24.0,21.4,22.9,23.2,25.3,26.6,24.7,24.9,26.6,27.6,26.3,26.7,25.1,24.3,22.2,21.2,21.4,19.9,19.7,18.6,20.5,21.0,21.5,22.8,22.6,23.4,26.4,24.3,24.0,25.2,27.9,28.3,28.1,25.0,25.9,28.7,26.4,25.8,25.6,23.9,24.8,26.1,26.5,26.7,27.3,27.5,26.8,27.4,29.0,30.0,30.0,28.6,28.6,27.5,26.5,26.1,26.6,24.4,24.6,24.2,24.1,23.7,26.3,27.4,26.1,25.9,24.7,25.9,26.3,27.8,26.2,25.0,24.8,28.0,27.5,26.9,25.7,24.5,23.3,22.8,22.6,23.1,20.9,21.8,20.9,20.4,20.0,17.7,19.3,17.9,17.9,19.2,17.8,19.3,20.2,20.3,23.4,23.3,24.8,23.2,22.1,24.3,22.9,22.0,21.0,21.5,21.5,23.5,21.9,23.5,23.9,24.6,25.8,23.3,24.5,26.1,27.1],[4.3,3.1,3.2,2.7,2.9,2.9,2.3,2.9,2.2,2.7,2.4,2.0,2.7,2.8,3.4,2.8,3.5,2.9,2.8,2.6,2.8,2.6,3.1,3.0,3.0,3.1,2.6,3.0,3.5,3.4,3.3,2.8,2.5,2.4,2.8,2.5,2.9,2.8,3.7,4.2,5.3,4.2,4.0,4.1,3.7,3.4,2.7,2.7,2.1,2.4,1.9,2.2,1.9,2.2,2.4,2.4,3.0,3.9,3.8,3.0,2.6,2.1,1.7,1.9,1.6,2.1,1.6,2.2,2.1,2.5,2.5,3.1,3.4,4.1,4.8,5.2,6.1,7.4,9.2,8.9,6.7,6.0,5.2,4.8,4.1,4.2,3.5,3.3,2.8,2.6,1.8,2.2,1.6,1.9,1.3,1.8,1.5,1.9,2.1,2.1,1.5,1.5,1.4,1.2,1.3,1.0,0.9,1.0,0.9,0.8,0.8,0.8,0.9,0.9,0.9,1.1,1.3,1.3,1.4,1.9,2.0,1.7,1.9,2.4,2.2,2.0,2.4,2.7,3.0,3.0,3.5,3.1,3.9,4.8,6.5,8.6,12.1,14.9,14.4,16.4,18.7,20.1,22.2,22.1,23.8,23.5,22.5,23.5,22.8,21.9,23.4,21.4,19.4,21.1,21.1,20.4,22.2,22.3,22.1,24.4,24.8,26.7,26.8,27.5,25.6,26.9,25.7,25.9,25.9,27.2,27.5,26.9,28.5,28.3,29.0,28.4,29.4,28.8,28.6,28.8,29.3,29.4,29.2,29.7,29.4,29.6,28.7,28.9,29.1,28.5,28.5,27.6,28.5,27.8,28.0,28.1,27.2,27.6,27.3,25.2,26.5,24.2,26.5,26.0,26.7,24.4,23.4,25.1,23.4,23.6,20.8,23.5,24.6,22.5,24.3,23.7,25.5,26.7,25.6,25.8,26.7,27.7,26.7,26.9,26.1,25.6,22.3,22.5,22.3,20.4,20.6,18.4,21.8,22.0,22.5,23.7,23.9,24.1,26.5,25.7,24.5,26.3,28.1,28.7,28.5,25.7,27.6,29.0,26.4,25.8,25.9,24.4,26.4,26.8,27.4,27.9,28.3,28.4,27.7,28.1,29.8,30.1,30.5,29.4,29.2,28.4,27.3,27.1,27.4,24.7,25.9,24.7,24.9,24.0,27.2,27.9,27.3,27.0,25.5,26.3,26.9,27.8,26.2,24.9,25.3,28.0,27.4,27.0,25.8,25.6,24.6,23.9,22.7,24.1,22.5,22.8,21.8,20.9,20.5,17.7,18.9,18.2,18.6,19.1,18.1,20.0,20.5,20.8,23.5,24.0,24.6,23.8,22.3,24.6,24.0,22.5,22.3,22.6,22.7,24.1,22.8,24.4,24.4,25.0,26.3,24.4,25.5,26.3,27.6],[5.2,4.0,3.8,3.4,3.6,3.5,2.6,3.4,2.6,3.0,2.7,2.6,2.8,3.0,3.4,3.0,3.6,3.2,3.5,3.0,3.5,3.1,3.4,3.8,3.4,3.6,3.2,3.5,4.1,3.9,3.8,3.4,3.0,2.8,3.3,2.9,3.8,3.7,4.5,4.9,6.3,5.0,4.9,4.7,4.6,3.8,3.2,3.1,2.4,2.6,2.3,2.6,2.3,2.6,2.8,2.8,3.4,4.1,3.9,3.3,3.0,2.2,2.1,2.2,2.1,2.1,1.9,2.5,2.2,2.8,2.8,3.5,3.8,4.6,5.0,5.4,6.4,7.9,10.0,9.7,7.2,6.5,5.9,5.0,4.3,4.1,3.6,3.2,2.8,2.6,1.8,2.1,1.5,1.9,1.4,1.9,1.7,2.1,2.4,2.4,1.7,1.7,1.6,1.4,1.3,1.3,1.0,1.0,1.0,0.9,0.8,0.8,0.8,0.9,0.9,0.9,1.1,1.4,1.3,1.8,1.7,1.5,1.8,2.3,2.0,1.9,2.3,2.7,2.8,3.0,3.5,2.9,3.7,4.9,6.9,8.6,11.9,14.9,15.4,18.1,19.0,20.8,23.0,22.3,24.3,24.3,23.0,24.4,23.4,22.3,23.6,22.3,19.4,20.6,21.1,19.6,23.3,22.2,22.4,24.7,25.5,26.7,27.0,27.7,26.0,26.6,25.5,26.0,25.8,26.9,26.5,26.7,28.1,27.7,28.3,28.4,29.5,28.2,28.1,28.6,29.0,29.4,29.4,29.5,29.2,29.7,28.4,29.2,28.9,28.2,28.1,27.2,28.0,27.9,27.4,27.7,27.3,27.0,26.6,24.8,26.7,24.2,26.7,25.6,26.4,24.0,22.5,24.8,23.5,23.6,21.5,23.6,24.1,22.6,23.8,23.4,26.0,27.2,25.7,25.4,27.1,28.1,27.2,27.1,25.9,25.3,23.5,22.2,22.6,20.7,20.7,19.7,21.2,22.4,21.7,23.5,24.3,24.0,26.5,25.7,24.5,26.2,28.2,28.6,28.3,26.1,27.1,29.0,27.3,26.0,25.4,23.5,26.2,27.0,27.3,27.7,28.1,28.2,27.8,28.4,28.9,29.9,29.9,28.7,28.8,28.2,28.1,26.6,26.3,24.9,25.9,24.7,25.3,25.6,26.7,27.3,26.7,26.8,24.8,25.9,26.1,27.8,26.3,24.9,25.3,28.1,26.7,26.7,26.6,25.3,24.3,22.9,22.0,23.9,21.7,22.5,21.9,21.4,21.3,18.4,20.7,18.1,18.7,20.0,18.9,20.5,21.0,21.0,24.4,23.2,25.4,24.2,22.0,24.9,24.4,23.0,22.9,22.2,22.9,23.4,23.1,24.0,24.0,24.4,25.8,24.0,25.8,26.9,27.0],[5.4,4.3,3.9,3.4,3.6,3.5,2.5,3.1,2.5,2.5,2.5,2.2,2.7,2.8,3.0,3.0,3.3,2.9,3.0,2.8,3.0,2.8,3.4,3.7,3.5,3.8,3.2,3.7,4.0,3.9,3.6,3.3,2.7,2.8,3.0,2.7,3.0,3.0,4.1,5.2,5.8,4.5,4.4,4.4,4.1,3.6,2.8,2.8,2.4,2.5,2.2,2.4,2.4,2.5,2.8,2.8,3.4,4.0,3.9,3.4,3.0,2.2,2.2,2.1,1.8,2.1,1.7,2.2,2.1,2.6,2.6,3.1,3.3,4.2,4.9,5.3,6.5,8.2,9.7,9.5,6.9,6.2,5.5,4.6,4.1,4.0,3.5,3.0,2.4,2.4,1.9,2.0,1.5,1.8,1.5,1.9,1.9,2.1,2.4,2.2,1.9,1.8,1.8,1.7,1.5,1.5,1.3,1.1,1.0,1.0,1.0,0.8,0.8,0.8,0.9,0.9,0.9,1.1,1.3,1.7,1.7,1.5,1.7,2.0,1.8,1.8,2.1,2.5,2.7,2.7,3.1,2.7,3.7,5.2,6.8,9.3,11.9,14.4,15.4,16.8,18.4,19.0,22.4,21.2,23.9,24.3,22.2,24.2,23.4,22.3,24.5,22.1,18.9,21.7,20.5,20.3,22.4,21.4,22.0,24.3,24.9,26.5,27.5,27.7,25.4,27.3,25.4,25.6,26.7,27.2,26.9,26.3,28.2,28.0,28.0,28.2,29.3,28.3,28.8,29.1,29.2,29.2,29.4,29.5,29.1,28.8,28.7,28.8,29.2,28.4,28.0,27.6,28.4,28.3,27.9,27.9,27.1,27.4,27.2,25.6,26.0,23.9,26.2,25.4,26.2,23.6,22.4,24.2,23.2,23.6,20.8,23.7,24.1,22.0,23.4,23.7,25.2,26.9,25.4,25.4,26.5,28.0,27.0,27.1,25.6,24.9,23.5,21.7,21.8,20.2,19.5,19.5,20.4,21.4,21.7,23.2,23.8,24.7,25.9,25.3,25.1,25.4,27.2,28.2,27.9,26.0,26.6,28.3,26.1,25.1,24.9,24.7,25.0,26.6,27.4,27.6,27.3,28.1,28.1,28.1,28.6,29.6,29.7,28.4,28.9,28.3,28.0,26.5,26.1,25.0,25.7,24.5,23.9,23.5,25.8,26.9,26.5,26.7,25.2,26.3,26.7,28.1,27.2,26.1,25.5,28.1,27.1,27.6,26.8,25.3,24.9,23.1,22.9,23.3,20.9,21.8,21.1,21.0,21.0,17.5,20.6,18.5,18.4,19.3,18.0,19.6,19.6,20.4,23.8,23.4,24.7,23.3,22.6,24.0,23.2,21.7,21.1,21.6,21.3,23.1,22.3,23.8,24.5,24.5,26.1,24.3,25.6,27.2,27.5],[5.2,3.8,3.7,3.1,3.3,2.9,2.4,2.7,2.2,2.4,2.5,2.2,2.6,2.6,2.9,2.7,3.1,2.7,2.7,2.5,2.8,2.7,3.0,3.2,3.2,3.4,3.2,3.6,4.0,3.9,3.7,3.2,2.9,2.7,3.0,2.7,3.2,3.1,3.8,4.5,5.4,4.5,4.4,4.4,4.0,3.4,2.7,2.6,2.3,2.4,2.2,2.4,2.3,2.6,2.9,2.9,3.5,4.0,4.0,3.3,3.0,2.4,2.2,2.1,1.7,2.1,1.7,2.3,2.1,2.6,2.3,3.2,3.3,4.2,4.9,5.2,6.1,7.7,9.1,9.1,6.4,6.1,5.2,4.8,4.1,4.0,3.4,3.3,2.6,2.5,1.8,2.1,1.4,1.9,1.4,1.9,1.8,2.2,2.4,2.3,2.0,2.1,1.9,1.7,1.6,1.5,1.4,1.3,1.1,1.0,1.0,0.9,0.8,0.8,0.8,0.9,0.9,1.1,1.3,1.7,1.9,1.4,1.5,2.0,2.1,1.7,2.0,2.4,2.8,2.8,3.2,2.9,3.9,4.8,6.4,8.4,11.3,14.3,14.2,16.5,18.0,19.4,22.1,21.4,24.1,23.6,23.0,24.0,22.9,23.0,24.3,21.5,20.9,21.6,21.3,21.1,22.6,21.9,22.5,24.4,24.4,26.5,26.6,27.6,25.9,27.0,26.0,25.9,26.3,27.9,27.7,27.3,28.4,28.1,28.8,28.5,29.1,28.9,28.3,29.1,29.4,29.4,29.0,29.3,29.4,29.2,28.7,29.1,28.9,28.6,28.4,28.1,28.6,28.6,28.2,28.2,27.4,27.3,26.9,25.9,25.9,24.5,26.0,25.6,25.9,24.2,23.3,24.5,23.2,23.3,21.2,23.3,24.5,22.0,24.2,24.1,25.2,26.5,25.3,25.5,26.5,27.6,26.8,26.8,25.8,25.1,23.0,22.4,22.0,20.1,20.1,18.8,21.3,21.4,22.8,23.4,23.8,24.6,26.3,25.5,25.0,26.3,27.7,28.6,27.9,27.1,27.1,28.5,26.4,26.0,25.5,25.1,25.5,27.3,27.8,27.7,28.5,28.0,28.1,28.5,29.8,30.3,30.3,29.3,29.5,28.4,28.1,27.1,27.4,25.6,26.7,24.4,24.0,23.5,26.7,27.3,27.1,27.4,25.4,26.9,27.2,28.3,26.7,25.5,25.0,28.4,27.6,26.8,26.5,25.7,24.5,23.1,23.0,23.5,21.8,22.1,20.9,21.0,20.5,18.4,19.7,18.8,18.9,20.0,17.4,20.2,19.9,20.2,23.4,24.3,24.6,23.2,23.4,24.5,24.2,22.3,22.0,22.7,22.3,24.1,22.4,24.5,25.1,24.9,26.1,24.4,24.9,26.5,27.2],[4.8,3.9,3.7,3.1,3.4,3.3,2.6,3.2,2.2,2.8,2.5,2.0,2.5,2.5,3.0,2.6,3.4,3.0,3.5,2.7,3.3,2.6,3.3,3.6,3.4,3.4,3.1,3.5,4.1,4.0,3.7,3.2,3.0,2.6,3.4,2.7,3.2,3.1,4.1,4.5,5.8,4.7,4.4,4.6,4.3,3.4,2.8,3.0,2.3,2.7,2.3,2.5,2.2,2.6,2.7,2.8,3.4,4.3,4.2,3.3,3.0,2.4,2.2,2.3,1.8,2.2,1.8,2.4,2.1,2.8,2.6,3.4,3.4,4.2,4.9,5.3,6.2,7.8,9.6,9.3,7.0,6.2,5.5,4.9,4.2,4.2,3.4,3.3,2.6,2.5,1.8,2.2,1.6,1.9,1.6,2.0,1.9,2.2,2.4,2.4,2.0,2.0,1.8,1.8,1.7,1.5,1.3,1.3,1.3,1.1,0.9,0.9,0.9,0.8,0.8,0.8,0.9,0.9,1.0,1.4,1.5,1.2,1.4,1.7,1.7,1.6,1.8,2.3,2.6,2.6,3.0,2.5,3.4,3.9,6.0,8.0,10.3,14.3,14.8,16.7,18.3,19.8,21.9,21.8,23.6,23.3,23.1,23.6,23.0,22.4,24.4,22.3,19.1,21.9,21.6,19.6,23.1,23.0,21.3,24.2,24.7,26.7,26.5,27.7,25.6,26.9,26.2,25.9,26.4,27.6,28.0,27.5,28.8,28.3,29.1,28.9,29.9,29.2,29.0,28.9,29.6,29.5,29.2,29.4,29.6,29.7,29.1,29.7,29.2,28.4,29.0,28.5,28.8,28.4,28.5,27.9,27.6,27.6,27.2,25.6,26.3,24.1,26.3,25.9,26.7,24.1,23.3,24.6,23.1,23.6,21.0,23.4,24.8,22.4,24.4,24.0,26.0,26.8,25.8,25.9,26.8,27.8,27.0,27.0,25.9,25.7,22.9,22.4,22.1,20.4,20.9,18.4,21.6,22.4,23.0,23.7,24.3,24.5,26.7,25.7,24.7,27.0,28.1,28.8,28.0,26.6,27.6,28.8,27.0,27.0,25.8,25.2,26.6,27.1,28.3,27.9,29.0,28.8,28.6,28.6,29.7,30.3,30.4,29.2,29.7,28.8,28.4,27.2,27.5,24.7,27.2,25.1,25.3,24.6,27.1,27.8,27.4,27.3,25.5,26.7,26.5,28.2,26.9,25.2,25.5,28.0,27.0,27.0,26.3,25.7,24.6,23.5,23.2,24.0,22.2,22.5,21.0,20.8,20.2,18.3,19.4,19.1,19.4,19.6,18.2,20.6,20.5,21.0,23.8,24.1,25.1,24.1,23.4,25.2,24.8,23.8,21.8,23.0,22.9,24.4,22.9,24.5,24.6,24.9,26.2,24.5,25.8,26.6,27.3],[5.7,4.9,4.5,4.3,4.5,4.1,3.2,3.8,2.8,3.5,2.8,2.6,2.9,2.9,3.4,3.0,4.0,3.2,3.6,3.1,3.7,3.5,4.0,4.8,4.5,4.5,4.2,4.7,5.1,4.7,4.4,4.4,3.8,3.5,4.1,3.7,4.2,3.9,4.7,5.1,6.1,5.2,5.0,4.7,4.7,4.3,3.2,3.6,2.7,3.2,2.7,3.2,3.2,3.4,3.6,3.7,4.0,4.6,4.3,3.9,3.6,3.1,2.9,2.8,2.5,2.7,2.2,2.8,2.4,3.4,3.2,3.9,3.8,4.6,5.1,5.6,6.6,8.1,9.5,9.3,7.1,6.5,6.2,5.0,4.6,4.2,3.8,3.5,2.8,2.8,2.4,2.4,1.8,2.4,1.9,2.5,2.6,2.8,3.2,3.1,2.7,2.6,2.8,2.6,2.1,2.1,1.9,1.6,1.4,1.3,1.1,1.0,1.0,0.9,0.8,0.8,0.8,1.0,1.1,1.5,1.7,1.3,1.5,2.0,1.9,1.7,2.1,2.5,2.9,2.7,3.0,2.7,3.4,4.5,6.1,8.1,10.9,14.6,16.0,18.4,19.9,20.4,22.3,21.9,24.0,24.2,23.0,24.0,23.3,21.4,23.2,22.0,18.3,20.8,20.9,19.7,22.7,22.6,22.3,24.4,24.8,26.6,27.2,27.6,25.5,27.1,25.1,25.6,26.5,27.0,26.5,25.8,28.2,27.9,28.1,27.9,29.0,28.7,28.4,29.0,29.4,29.4,29.1,29.0,29.3,29.1,29.3,29.0,28.8,29.3,28.5,27.8,27.9,28.3,28.2,27.2,27.3,27.2,26.7,24.9,26.3,24.0,26.1,25.5,26.4,24.1,22.6,24.2,23.1,23.6,20.5,23.4,24.2,22.2,23.8,23.7,25.5,26.9,25.3,25.6,26.5,27.9,27.1,27.1,25.8,25.1,23.5,21.7,22.1,20.3,20.3,19.5,21.1,21.6,21.9,23.8,24.1,24.2,26.2,25.6,25.9,25.3,27.2,28.1,28.0,26.2,26.4,28.5,26.4,25.9,25.4,25.3,25.2,26.6,27.8,27.9,27.4,28.5,28.2,27.5,29.0,29.6,29.7,28.4,28.0,28.6,28.1,26.6,26.4,25.7,25.9,24.4,24.2,24.6,26.1,26.9,26.8,26.7,24.8,25.8,26.3,27.3,26.1,25.5,24.3,27.1,26.8,27.6,25.6,25.2,24.1,22.7,23.1,23.4,21.4,22.2,21.7,21.9,21.5,18.4,20.1,18.5,19.3,19.4,19.1,20.5,20.8,21.1,24.1,23.7,25.0,24.0,23.5,24.8,24.1,22.5,22.7,22.3,22.0,23.4,23.4,24.1,24.7,24.6,25.9,24.1,25.8,26.9,27.6],[5.8,4.7,4.6,3.5,3.8,3.6,2.8,3.2,2.4,2.5,2.6,2.2,2.4,2.4,2.7,2.6,2.9,2.6,2.7,2.7,3.0,2.9,3.4,3.8,3.6,4.0,3.9,4.1,4.3,4.2,4.0,4.0,3.0,3.4,3.1,3.0,3.1,3.0,4.1,4.7,5.6,4.4,4.4,4.4,3.7,3.3,2.8,2.6,2.5,2.8,2.5,2.8,2.9,2.9,3.4,3.3,3.8,4.3,4.2,3.5,3.3,2.6,2.4,2.4,2.1,2.2,1.9,2.3,2.1,2.7,2.5,2.9,3.1,4.0,4.5,5.1,6.3,8.1,9.6,9.3,6.6,6.1,5.2,4.5,4.1,3.7,3.0,2.8,2.4,2.2,1.8,2.0,1.6,2.0,1.7,2.2,2.2,2.4,2.9,2.7,2.3,2.3,2.3,2.1,2.0,2.0,1.8,1.7,1.5,1.4,1.3,1.1,0.9,1.0,0.9,0.8,0.8,0.8,1.0,1.3,1.5,1.1,1.2,1.7,1.6,1.5,1.7,1.9,2.1,2.3,2.5,2.5,3.5,4.4,6.6,8.4,12.0,14.2,15.3,16.8,18.6,18.8,22.9,20.7,23.6,23.4,21.9,23.7,23.1,22.2,24.0,21.4,19.8,21.5,20.6,20.7,22.2,21.0,22.2,24.4,24.1,26.4,26.8,27.3,25.1,26.6,25.4,24.9,26.4,27.8,26.7,26.8,27.7,27.7,28.5,28.2,29.1,28.1,28.4,28.8,28.9,29.2,29.2,29.2,29.1,28.8,28.5,28.5,28.9,28.6,27.9,27.5,28.0,28.0,27.6,28.0,26.8,27.0,26.6,25.7,25.4,23.8,25.7,24.8,25.7,23.4,22.6,23.9,23.0,23.4,20.7,23.5,24.0,21.9,23.7,23.6,25.0,26.3,24.9,25.4,26.3,27.7,26.8,27.0,25.2,24.8,23.4,21.7,21.5,20.0,19.4,19.1,20.5,21.2,22.3,23.1,23.6,24.7,25.8,25.3,25.1,25.0,27.3,28.1,27.6,25.9,26.9,28.2,25.9,25.6,24.4,24.5,25.3,26.1,27.6,27.4,27.4,27.9,27.7,27.8,29.2,29.9,30.2,28.6,28.9,28.4,27.6,26.6,27.0,25.0,25.5,24.9,23.8,23.8,25.6,26.5,26.5,26.8,25.5,26.0,26.7,28.1,26.7,25.4,24.3,28.2,27.5,27.3,26.3,25.2,24.6,23.2,23.0,23.1,21.1,20.9,20.2,20.3,20.3,17.9,19.9,19.3,18.1,19.6,18.7,19.4,19.9,21.5,24.0,23.5,24.9,23.6,22.9,23.8,23.6,21.7,21.4,22.3,20.8,23.2,22.3,24.3,24.5,24.5,25.8,24.3,24.9,26.8,27.6],[5.7,4.7,4.6,3.8,4.2,3.6,3.0,3.3,2.2,2.6,2.5,2.0,2.3,2.5,2.9,2.5,2.9,2.7,2.9,2.6,3.0,3.0,3.4,3.8,3.7,3.8,3.7,4.0,4.4,4.4,4.0,3.7,3.3,3.2,3.4,3.0,3.3,3.1,4.1,4.4,5.5,4.5,4.5,4.3,3.9,3.5,2.7,3.1,2.5,2.7,2.8,2.8,2.8,3.1,3.5,3.6,4.1,5.0,4.7,3.9,3.7,2.8,2.7,2.7,2.4,2.5,1.9,2.5,2.0,2.8,2.4,3.2,3.1,4.1,4.7,5.2,6.2,7.7,9.4,9.3,6.6,6.0,5.2,4.7,4.1,4.0,3.4,3.1,2.4,2.5,1.7,2.3,1.6,2.2,2.0,2.3,2.5,2.8,3.4,3.3,2.5,2.7,2.7,2.5,2.4,2.3,2.0,1.8,1.8,1.5,1.4,1.3,1.1,1.1,1.1,1.0,0.8,0.8,0.9,1.2,1.4,1.1,1.2,1.6,1.6,1.4,1.6,2.0,2.2,2.3,2.8,2.4,3.4,4.2,6.6,8.1,11.4,14.3,14.9,17.4,19.0,20.6,22.3,22.3,23.9,23.7,23.3,23.8,23.3,22.4,23.8,21.5,19.3,21.1,20.9,19.9,22.5,22.2,22.1,24.3,24.4,26.4,26.8,27.9,25.7,27.4,26.2,26.6,26.4,28.2,27.7,27.9,28.8,28.8,29.3,29.1,29.7,29.6,29.3,29.4,29.7,29.8,29.6,29.6,29.5,29.6,29.1,29.6,29.3,28.9,29.2,28.9,29.1,29.2,28.8,28.7,27.9,27.3,27.1,25.3,26.5,24.0,26.4,25.9,26.3,24.3,22.9,24.6,23.4,23.6,20.6,23.0,24.7,22.0,24.0,23.4,25.9,26.4,25.8,25.7,26.4,27.8,27.1,27.0,25.6,25.6,23.1,22.4,22.8,20.0,20.3,18.2,22.1,21.9,23.0,23.5,23.9,25.0,26.8,25.3,25.0,27.2,28.0,28.8,27.7,26.5,28.2,28.9,26.7,27.3,26.0,24.8,27.0,27.8,28.7,28.4,29.1,29.0,28.9,29.1,30.1,30.3,30.3,29.8,29.5,29.1,28.3,27.5,27.9,25.7,27.2,25.4,25.8,24.5,27.3,27.8,27.7,28.1,25.8,27.6,27.4,28.0,26.8,25.7,26.1,27.9,26.9,27.1,26.3,25.7,25.1,23.6,23.8,23.9,22.3,22.6,20.9,20.4,20.0,17.4,19.7,20.3,19.9,20.9,19.0,19.3,20.1,20.1,24.1,24.4,25.2,24.0,23.3,25.3,24.8,23.1,22.7,21.8,22.5,24.5,23.5,24.8,25.2,25.0,26.5,24.7,25.7,26.8,27.3],[5.9,5.0,5.3,4.3,4.3,4.0,3.3,3.7,2.7,3.2,2.7,2.1,2.4,2.4,3.0,2.7,3.6,3.1,3.3,3.0,3.6,3.3,4.1,4.5,4.6,4.8,4.5,5.0,5.4,5.2,4.7,4.5,3.8,3.9,4.2,3.4,4.1,3.7,4.7,5.0,6.1,5.1,5.1,4.8,4.5,4.2,3.1,3.6,2.8,3.3,2.8,3.4,3.4,3.8,4.2,4.2,4.7,5.2,5.0,4.4,4.1,3.3,3.5,3.2,2.7,2.8,2.4,3.0,2.3,3.5,3.0,3.8,3.6,4.6,4.9,5.5,6.6,8.2,9.8,9.8,7.2,6.5,6.1,5.1,4.5,4.3,3.6,3.6,2.8,3.0,2.2,2.7,2.0,2.8,2.5,3.0,3.1,3.4,4.0,3.8,3.2,3.3,3.1,2.9,2.9,2.8,2.3,2.1,2.0,1.9,1.7,1.5,1.5,1.3,1.2,1.1,1.0,0.8,0.8,0.9,1.2,1.1,1.0,1.2,1.4,1.5,1.6,1.9,2.0,2.0,2.5,2.4,3.0,3.9,6.1,7.8,11.6,15.5,16.5,18.9,19.8,20.5,23.3,22.6,24.3,24.2,22.8,24.2,23.6,22.0,24.0,21.6,20.5,20.8,19.7,19.8,21.9,22.2,22.1,24.0,25.0,26.3,26.7,27.7,25.3,27.2,24.9,25.6,25.5,27.4,26.8,26.7,28.7,28.4,28.6,28.9,29.5,29.1,29.2,29.6,29.5,29.5,29.2,29.2,29.6,29.2,28.9,29.5,29.2,29.0,29.2,28.4,28.8,28.6,28.3,28.1,27.5,27.0,27.2,25.4,26.4,23.3,26.1,25.5,26.0,23.0,21.7,24.0,23.0,23.2,20.3,23.1,24.8,22.1,23.5,23.4,25.5,26.5,24.9,25.1,26.7,27.6,26.6,26.7,25.9,24.8,23.1,22.0,21.9,20.3,20.8,19.5,22.1,22.2,22.5,24.3,23.6,24.1,26.1,24.7,24.8,25.9,27.4,28.6,27.3,26.0,26.6,28.5,26.4,26.5,25.5,25.1,26.0,26.7,28.0,27.9,28.6,29.2,28.9,29.1,30.1,30.1,30.2,29.7,29.1,28.7,27.4,26.2,27.0,24.4,26.9,24.5,25.1,25.1,26.6,27.3,27.1,27.2,24.6,26.0,26.2,27.4,25.9,24.9,24.9,27.5,27.0,26.9,25.7,25.0,23.9,23.2,22.9,23.9,22.7,22.9,21.0,20.5,19.4,19.4,20.3,20.7,20.8,21.0,19.5,20.2,20.7,20.7,23.7,23.8,24.9,23.7,24.1,25.2,24.5,23.2,23.4,21.8,23.5,23.8,23.4,24.4,24.4,24.6,25.6,23.7,26.0,26.8,27.0],[6.3,6.1,6.1,4.9,5.2,4.5,3.8,4.0,3.2,3.5,3.0,2.7,2.5,2.5,3.1,2.6,3.7,3.4,3.9,3.5,4.3,4.0,4.7,5.5,5.2,5.6,5.4,6.1,6.5,6.4,6.0,5.6,5.2,4.6,5.1,4.1,4.6,4.5,5.3,5.7,6.8,5.6,5.8,5.5,4.8,4.7,3.7,4.3,3.6,4.2,3.4,4.6,4.3,5.0,5.5,5.5,6.1,6.3,6.1,5.7,5.3,4.5,4.2,4.3,3.3,3.9,3.0,3.6,3.2,3.9,3.1,4.3,3.8,4.9,5.2,6.0,7.0,8.5,10.1,9.9,7.3,6.8,6.4,5.4,4.9,4.4,3.8,3.9,3.3,3.3,2.6,3.3,2.9,3.4,3.1,3.5,3.7,4.2,4.9,4.6,4.0,4.0,3.8,3.4,3.3,3.2,2.9,2.8,2.8,2.8,2.1,1.9,1.8,1.7,1.5,1.4,1.3,1.1,0.8,0.8,0.9,1.1,1.0,1.0,1.2,1.5,1.5,1.6,1.9,1.8,2.3,2.0,3.1,4.0,6.5,8.3,11.6,14.8,16.4,19.0,20.8,21.2,23.1,23.2,24.7,23.4,23.1,23.9,23.1,22.4,23.1,21.3,21.7,21.8,20.6,20.4,22.2,22.4,22.3,25.1,24.6,26.2,26.5,27.6,25.5,27.0,25.6,26.2,25.7,27.4,27.2,26.8,28.0,27.4,28.9,27.9,29.1,28.9,28.7,28.5,29.2,29.2,29.0,29.2,29.3,29.1,28.3,29.0,29.0,28.4,28.2,28.6,28.0,28.2,28.0,27.7,26.9,26.9,27.3,24.3,26.1,23.4,25.8,25.3,26.5,22.9,22.0,24.3,23.1,23.6,20.4,22.9,24.6,21.6,23.8,23.0,25.4,26.3,25.3,24.7,26.4,27.0,26.6,26.4,25.6,24.8,22.5,21.2,22.0,20.3,20.9,18.7,21.6,21.9,22.1,23.2,23.3,23.9,26.1,24.2,23.4,26.3,27.7,28.3,27.4,24.8,26.9,27.8,26.1,26.1,25.0,23.8,25.2,26.0,27.7,27.5,28.7,28.6,28.2,28.1,29.5,29.6,29.8,29.5,28.6,28.0,27.3,25.7,26.7,24.3,26.3,24.3,25.3,24.9,26.7,26.9,27.2,26.7,24.9,26.9,25.9,27.7,26.4,24.4,25.1,26.9,25.6,25.9,25.6,25.2,24.2,22.9,21.8,22.4,21.5,22.9,21.1,20.5,21.0,19.2,20.4,19.7,21.3,20.7,19.1,19.3,21.0,20.4,23.4,24.0,24.7,23.0,23.5,23.5,23.0,21.8,22.5,20.5,22.0,23.4,23.9,23.4,24.1,24.6,26.1,24.3,25.8,26.6,26.6],[6.4,6.4,6.2,5.9,5.4,5.0,4.0,4.5,3.3,3.7,3.3,3.0,2.9,2.5,3.3,3.0,4.3,3.4,4.5,3.9,4.6,4.4,5.4,5.8,5.9,5.7,5.8,6.5,6.6,6.2,5.9,5.8,5.0,5.6,5.6,4.8,4.7,4.7,5.6,5.5,6.7,5.6,5.8,5.2,5.1,5.0,3.7,4.1,4.0,4.2,4.2,4.5,4.9,4.8,5.6,5.5,5.7,6.1,5.5,5.3,4.9,4.2,4.8,4.3,3.8,4.0,3.1,3.5,3.2,3.6,3.6,4.3,3.6,4.8,4.9,5.7,6.8,8.5,9.8,10.1,7.1,6.7,6.2,5.2,4.1,4.1,3.2,3.5,2.9,3.0,2.4,3.1,2.9,3.5,3.5,3.5,4.3,4.2,5.0,4.8,4.5,4.4,4.4,4.0,3.7,3.9,3.5,3.1,3.0,3.4,2.6,2.2,2.2,2.2,1.9,1.6,1.4,1.3,1.0,0.8,0.8,0.8,1.0,1.1,1.0,1.1,1.6,1.8,1.9,1.7,2.2,2.1,2.9,3.9,5.9,7.7,10.8,14.0,15.8,18.4,19.8,20.6,22.7,22.4,24.8,24.1,23.1,24.4,23.1,21.5,23.2,20.5,20.1,20.0,19.6,19.4,21.7,21.4,22.1,23.3,24.6,26.0,26.3,27.2,24.3,26.8,24.6,25.5,25.1,26.6,26.6,26.0,27.9,26.6,27.6,28.0,28.6,28.5,28.3,28.8,29.0,29.0,28.7,28.8,28.9,28.8,28.1,28.8,28.3,28.0,28.3,27.6,28.0,27.9,27.5,27.4,26.8,26.5,26.7,23.8,26.0,22.6,25.5,25.2,25.9,22.8,21.7,24.5,23.1,23.4,20.0,22.4,23.9,21.3,23.4,22.2,25.3,26.2,24.6,24.8,26.3,27.3,26.1,26.0,25.9,24.1,21.9,22.0,21.3,20.5,20.3,19.2,21.7,21.4,21.6,24.0,22.7,23.4,26.2,24.3,24.5,25.1,27.3,27.9,27.4,25.0,25.3,28.0,25.9,24.7,24.7,22.8,24.5,25.4,27.2,26.8,27.7,28.2,27.9,28.5,29.3,29.3,29.7,29.3,28.0,27.9,27.1,24.8,25.7,24.5,24.8,23.0,23.7,24.8,26.1,26.4,26.6,25.6,24.1,25.2,26.3,27.0,25.2,24.1,24.4,27.3,26.4,26.4,24.9,24.6,23.2,22.8,21.9,23.8,21.6,22.4,21.5,20.3,20.0,18.2,19.6,18.0,19.2,19.4,19.0,19.2,20.2,19.3,23.3,23.2,24.7,23.1,22.4,23.9,22.4,21.1,22.0,19.4,22.1,22.3,22.4,23.1,24.0,25.1,25.8,23.6,25.5,26.5,26.5],[6.1,5.7,5.7,5.0,4.9,4.6,3.6,4.1,3.1,3.8,2.9,2.6,2.8,2.6,3.0,2.9,3.5,3.2,3.6,3.4,4.0,3.4,4.3,4.9,4.7,5.0,4.8,5.4,5.6,5.3,5.2,5.1,4.4,4.3,4.5,3.7,4.1,4.1,4.8,5.2,5.9,4.8,4.9,4.8,4.5,4.3,3.3,3.6,3.3,3.5,3.4,3.8,4.3,4.4,4.7,5.2,5.0,5.5,5.4,4.9,4.9,3.9,4.0,3.5,3.1,3.0,2.7,3.0,2.5,3.1,2.9,3.3,3.4,4.2,4.6,5.1,6.5,8.3,9.7,9.6,6.9,6.6,5.7,4.5,4.4,3.8,3.2,3.2,2.4,2.6,2.3,2.6,2.3,2.8,2.6,3.2,3.7,3.9,4.5,4.5,3.8,4.0,3.8,3.3,3.2,3.0,3.1,2.7,2.5,2.5,2.5,1.9,1.9,1.9,1.6,1.4,1.3,1.2,1.1,1.1,0.8,0.8,0.8,1.0,1.0,1.0,1.2,1.5,1.6,1.8,2.1,2.1,3.0,4.0,5.9,8.0,11.8,14.8,16.0,18.1,19.3,20.2,22.6,21.6,23.8,23.4,22.6,23.7,22.5,22.0,23.4,21.3,19.6,21.1,20.7,19.9,22.0,21.5,21.5,23.9,24.4,26.1,26.4,27.3,25.4,26.6,24.9,25.4,26.4,26.8,26.7,25.9,27.5,28.0,27.4,27.8,28.6,28.6,28.2,28.3,28.4,28.7,28.7,28.9,28.4,28.3,27.7,27.8,28.6,28.7,28.2,27.5,28.1,28.1,27.7,27.6,27.1,26.6,26.7,24.2,25.7,22.7,26.0,25.3,25.8,23.2,21.8,24.0,22.9,23.4,20.3,22.9,23.1,21.4,23.4,22.3,25.1,26.0,24.8,24.7,26.1,27.3,26.8,26.8,25.5,24.4,23.1,21.7,20.8,20.1,19.7,19.3,20.7,20.6,22.0,22.0,23.1,24.0,25.6,24.5,24.0,24.9,26.7,27.5,27.2,24.2,25.4,27.7,25.8,25.1,24.4,23.6,24.3,25.1,27.1,27.0,27.0,28.3,27.9,28.1,29.5,29.7,30.0,28.9,28.3,27.8,26.6,25.8,25.9,24.0,25.2,24.1,23.3,23.6,25.7,26.1,25.5,25.9,24.1,25.3,25.8,26.8,25.8,24.5,24.3,27.0,26.9,27.0,25.0,25.1,24.2,23.0,21.9,23.0,21.0,20.8,20.1,18.8,19.2,18.2,19.9,18.8,18.1,18.5,17.8,18.4,19.2,20.8,23.5,23.0,24.9,23.3,21.6,24.1,22.9,21.0,20.8,20.5,20.8,21.9,21.3,23.1,23.7,24.6,25.9,23.7,25.1,26.7,27.1],[5.8,5.5,5.2,4.2,4.3,4.5,3.4,3.9,2.9,2.8,2.6,2.5,2.4,2.3,2.8,2.5,3.0,2.8,3.4,2.9,3.9,3.5,4.1,4.4,4.1,4.7,4.2,4.6,5.0,4.8,4.6,4.5,3.9,3.9,4.1,3.7,3.8,3.6,4.6,4.9,5.5,4.4,4.5,4.4,4.0,3.8,3.2,3.3,2.9,3.2,3.2,3.3,3.6,4.0,4.5,4.5,4.8,5.4,5.1,4.7,4.5,3.7,3.3,3.4,2.9,3.0,2.6,2.8,2.5,2.8,2.6,3.2,3.2,3.9,4.5,5.3,6.3,8.3,9.6,9.5,6.5,6.0,5.3,4.4,4.0,3.5,3.1,2.9,2.3,2.4,2.0,2.5,2.2,2.8,2.7,2.9,3.2,3.6,4.2,4.0,3.4,3.4,3.3,3.0,2.8,3.0,2.8,2.5,2.5,2.4,1.9,1.7,1.8,1.6,1.5,1.3,1.3,1.3,1.0,1.1,1.0,0.8,0.8,0.8,0.9,1.0,1.0,1.2,1.4,1.4,2.0,2.2,2.9,4.0,5.6,7.7,11.7,14.7,15.1,17.2,19.4,19.5,22.0,21.8,23.7,23.4,22.7,23.9,22.9,22.6,23.2,20.4,19.2,19.6,18.2,20.0,21.6,20.9,21.1,24.4,24.0,26.1,26.4,27.9,25.1,27.2,25.0,25.7,25.7,27.2,27.0,26.5,27.6,27.6,27.9,28.0,28.6,28.4,28.3,28.4,28.7,29.0,28.7,29.1,28.5,28.6,27.7,28.6,28.3,28.3,28.1,27.2,28.0,27.7,27.6,27.9,27.2,26.9,27.2,24.3,26.1,23.5,25.8,25.6,26.0,23.7,22.1,25.0,22.7,23.0,20.5,22.9,24.1,22.0,23.6,23.0,25.4,26.1,24.9,24.8,26.1,27.4,26.8,26.7,25.9,25.1,22.7,22.3,22.3,19.6,20.3,18.7,22.3,22.1,23.1,23.6,23.3,24.2,26.1,24.9,24.0,25.6,27.2,28.2,27.1,25.0,25.9,28.0,25.7,25.2,25.4,23.9,25.8,25.7,27.5,27.4,27.5,27.9,27.3,27.8,29.3,29.7,30.2,29.2,28.7,27.8,26.9,26.5,26.9,24.5,25.7,24.7,24.2,24.5,26.3,26.6,26.4,26.7,24.3,26.0,26.9,27.2,25.9,24.7,25.1,26.9,26.8,26.6,25.4,25.2,23.5,23.1,22.8,23.5,22.5,22.7,21.6,19.2,20.5,16.7,18.9,18.9,19.4,18.3,18.7,19.0,19.5,20.4,23.6,23.6,24.5,23.5,22.7,24.8,23.5,20.5,21.8,22.0,22.6,23.9,23.4,24.0,24.3,24.8,25.9,24.2,25.6,26.7,26.7],[6.4,6.5,6.5,5.4,5.4,4.9,3.9,4.3,3.2,3.4,3.0,2.6,2.4,2.3,3.0,2.6,3.6,3.3,3.7,3.4,4.2,4.0,5.0,5.9,5.3,5.7,5.7,6.2,6.8,6.3,5.9,5.7,4.9,5.2,5.0,4.2,4.4,4.4,4.9,5.2,6.2,5.1,5.3,4.9,4.5,4.3,3.4,3.9,3.6,3.8,3.8,4.4,5.1,5.1,6.0,5.7,6.1,6.3,5.9,5.6,5.6,4.7,4.7,4.3,3.7,4.0,3.5,3.3,3.2,3.5,3.1,3.7,3.7,4.5,4.8,5.9,6.6,8.8,10.1,9.6,6.9,6.5,6.0,4.9,4.5,3.8,3.2,3.4,2.5,2.8,2.3,2.9,2.8,3.5,3.5,3.6,4.0,4.4,5.4,5.2,4.5,4.7,4.4,3.9,3.6,3.6,3.1,3.0,3.0,3.1,2.5,2.3,2.0,2.0,1.8,1.7,1.6,1.4,1.2,1.1,1.2,1.0,0.8,0.8,0.8,1.0,1.1,1.1,1.2,1.3,1.9,2.0,3.1,4.0,6.1,7.6,10.5,14.1,15.1,17.5,19.0,19.5,21.2,22.0,24.2,23.3,23.1,24.4,23.2,22.1,23.1,20.7,20.0,20.3,18.7,19.0,21.1,21.4,21.5,23.7,24.0,25.8,26.5,27.4,25.6,27.3,24.9,26.2,26.5,27.3,27.3,26.6,27.3,27.1,28.5,27.5,28.7,28.5,28.1,28.3,28.7,28.5,28.6,29.1,29.1,28.8,28.2,28.7,28.7,28.4,28.3,27.7,28.2,28.2,28.1,27.4,27.5,26.9,27.5,24.7,25.8,23.5,25.9,24.9,26.0,23.2,22.2,24.1,22.7,23.6,20.1,23.0,24.3,21.0,23.8,23.1,25.4,26.0,25.0,24.7,26.2,27.1,26.7,26.5,25.6,24.4,22.0,21.6,21.9,19.6,20.0,18.3,20.8,21.3,21.5,22.6,23.3,23.6,26.3,24.3,23.5,25.7,27.1,27.7,27.2,24.6,25.7,27.4,25.1,23.8,24.4,23.5,24.8,25.7,27.1,26.7,27.5,27.9,27.7,27.9,29.7,29.8,30.1,29.6,28.2,27.9,26.8,25.4,25.7,24.6,26.2,24.6,24.4,24.6,26.5,26.3,26.8,26.4,24.8,26.2,26.6,27.2,26.5,24.8,25.4,27.5,25.9,26.4,26.1,25.8,23.9,23.0,22.9,22.4,21.1,22.5,20.6,19.7,19.6,18.3,19.2,19.6,19.4,19.9,19.0,18.5,19.8,19.9,23.3,22.9,24.3,22.2,22.2,24.0,22.9,20.6,20.8,21.2,22.4,24.0,22.4,23.0,24.5,25.6,26.3,24.2,25.8,27.1,26.8],[6.4,6.5,6.3,5.3,5.6,5.0,3.8,4.5,3.3,3.7,3.2,2.8,2.4,2.2,3.2,3.1,3.8,3.2,3.9,3.4,4.5,4.0,4.9,5.6,5.3,5.5,5.3,5.9,6.3,6.1,5.7,5.6,4.5,4.9,4.7,4.2,4.3,4.3,4.8,5.2,6.1,4.9,4.9,4.6,4.4,4.4,3.4,3.6,3.5,3.7,4.2,4.2,4.0,4.4,5.6,5.3,5.7,6.2,5.8,5.3,5.2,4.1,4.4,4.0,3.8,3.5,3.2,3.3,2.7,3.3,2.9,3.3,3.3,4.0,4.7,5.7,6.5,8.5,9.6,9.8,7.0,6.7,6.1,4.6,4.0,3.5,2.9,3.2,2.3,2.5,2.2,2.6,2.7,3.5,3.5,3.6,4.2,4.0,4.9,4.7,4.4,4.3,4.2,3.8,3.6,3.8,3.6,3.1,3.1,3.2,2.7,2.3,2.2,2.1,2.0,1.7,1.5,1.6,1.3,1.1,1.0,1.0,1.0,0.8,0.8,0.8,1.0,1.3,1.2,1.3,2.0,2.2,3.0,4.0,6.5,8.4,11.4,14.7,16.4,18.1,19.5,20.5,23.2,22.4,24.4,24.0,23.3,24.7,23.5,22.1,24.0,21.4,20.5,20.7,19.6,19.8,22.3,21.5,22.4,23.7,25.1,26.4,26.6,27.5,25.4,27.2,24.7,25.8,25.2,27.3,26.3,25.6,27.9,26.5,27.8,27.7,28.3,28.6,28.1,28.4,28.5,28.8,28.6,28.7,28.7,28.2,28.0,28.1,27.9,27.4,28.4,27.4,28.2,27.9,27.4,27.9,27.4,26.8,27.1,23.9,26.1,23.3,26.4,25.4,26.2,23.3,21.6,24.1,23.3,23.3,20.6,23.0,23.9,20.6,23.7,23.2,25.6,26.2,25.1,25.1,26.2,27.6,27.1,26.8,25.7,24.8,22.9,21.0,21.0,20.7,20.2,19.4,20.8,21.5,22.2,23.1,23.7,24.1,26.7,24.9,24.6,25.8,27.4,28.0,27.1,24.5,25.6,27.7,25.5,24.7,23.4,22.6,24.4,25.5,27.2,26.4,27.5,28.0,27.8,28.3,29.6,29.5,29.7,29.1,28.8,27.6,26.8,25.4,25.8,24.3,25.2,24.0,23.9,24.9,26.1,26.6,26.3,26.0,23.9,25.7,25.7,27.1,26.0,23.6,25.2,27.3,27.0,26.9,25.9,25.2,24.0,23.3,22.0,23.6,22.0,21.4,20.6,20.1,20.8,19.4,20.3,17.9,18.9,19.3,18.8,18.8,19.6,20.3,23.9,22.5,25.4,24.1,21.9,23.8,22.4,21.6,21.3,21.3,21.5,22.8,22.8,23.9,23.7,24.9,25.8,24.8,25.7,27.0,26.7],[6.4,6.0,5.6,4.7,4.9,4.9,3.5,3.7,2.8,3.3,2.7,2.5,2.4,2.1,2.6,2.6,3.2,2.7,3.3,2.8,3.9,3.4,4.5,4.9,4.6,4.9,4.7,5.1,5.3,5.2,5.3,5.2,4.0,3.9,3.7,3.5,3.4,3.6,4.7,5.1,5.8,4.7,4.8,4.5,3.8,3.7,2.8,3.0,3.0,3.1,3.0,3.6,4.0,4.5,4.9,4.7,5.4,5.8,5.5,4.9,4.8,4.0,4.1,3.5,3.1,3.0,2.6,2.7,2.3,2.5,2.3,2.9,2.6,3.9,4.5,5.2,6.5,8.5,9.6,9.7,6.5,6.3,5.6,4.4,3.8,3.3,2.4,2.4,2.0,2.1,1.9,2.4,2.3,2.8,2.9,3.1,3.5,3.8,4.3,4.2,4.3,4.1,3.9,3.6,3.4,3.2,3.2,2.9,3.0,2.7,2.4,2.2,2.1,2.0,2.1,1.7,1.6,1.6,1.6,1.5,1.3,1.0,1.1,1.1,0.8,0.8,0.8,1.2,1.2,1.5,1.9,2.1,3.2,3.9,6.2,8.9,12.2,14.6,15.6,16.2,18.0,18.1,21.5,20.4,23.3,23.1,21.8,23.0,22.5,21.5,23.2,20.9,19.3,20.8,19.8,20.6,22.2,20.6,21.8,24.2,24.1,26.3,26.5,27.4,25.0,26.7,24.1,24.6,24.8,25.9,25.9,25.3,26.7,25.7,27.5,26.2,28.5,27.8,27.2,27.9,28.5,28.4,28.5,28.6,28.3,28.2,27.5,27.4,27.5,27.4,27.2,25.9,27.4,27.3,27.0,27.0,26.6,26.4,26.9,24.4,25.7,22.1,25.9,25.0,25.8,23.2,21.2,24.2,22.2,22.9,20.2,22.7,23.1,20.4,23.4,22.9,24.2,25.4,24.1,24.7,25.3,26.9,26.3,26.2,25.2,24.7,22.6,21.0,21.0,19.3,19.1,19.0,20.6,21.2,22.3,22.9,22.9,23.0,25.2,24.2,23.5,23.1,26.6,27.2,26.7,23.4,24.3,27.1,25.0,24.0,22.9,21.5,23.5,24.1,25.9,26.5,26.0,27.2,26.5,26.8,29.2,29.0,29.7,28.8,28.0,27.1,26.0,25.2,25.2,23.4,24.3,23.5,22.6,23.0,25.0,25.6,24.6,25.2,23.1,24.7,25.2,26.3,25.8,23.4,23.4,27.0,26.6,26.4,24.7,24.5,22.5,22.2,20.9,22.9,19.9,20.9,19.9,19.7,18.9,17.3,18.6,18.9,17.3,18.8,17.8,18.5,19.6,20.4,23.2,21.7,24.7,23.1,20.7,22.6,21.5,20.2,19.6,20.2,20.2,21.9,21.6,22.9,22.7,23.8,25.1,23.8,24.7,26.1,27.2],[6.2,5.7,5.4,4.6,4.5,4.6,3.5,3.8,2.9,3.2,2.7,2.3,2.1,2.1,2.6,2.5,2.8,2.6,3.2,2.8,3.7,3.3,4.3,4.7,4.2,4.6,4.4,4.5,4.9,4.9,5.0,5.0,4.0,3.9,4.1,3.5,3.5,3.5,4.5,5.0,5.6,4.5,4.5,4.2,3.7,3.6,2.7,3.2,3.1,3.1,3.3,3.7,4.0,4.2,4.9,5.1,5.5,5.6,5.6,5.1,4.9,4.3,4.0,3.5,3.2,2.9,2.9,2.8,2.4,2.6,2.2,2.8,2.7,3.8,4.3,5.3,6.0,8.0,9.2,9.4,6.4,6.1,5.4,4.4,3.7,3.2,2.5,2.6,1.9,2.2,1.9,2.4,2.3,2.8,3.1,3.2,3.6,4.1,4.6,4.5,4.1,4.0,3.8,3.4,3.4,3.3,3.2,3.2,2.8,2.6,2.6,2.5,2.2,2.2,2.1,1.9,1.7,1.7,1.7,1.5,1.5,1.2,1.2,1.1,1.0,0.8,0.8,0.9,1.1,1.4,1.9,2.2,3.0,4.0,6.1,8.0,12.0,15.0,14.9,16.4,18.0,18.9,21.5,21.0,23.6,22.3,22.0,23.2,22.4,21.2,23.0,20.3,19.6,20.4,19.8,20.4,22.3,21.0,21.5,24.6,24.1,26.8,26.6,28.1,25.8,27.6,24.5,25.1,25.4,26.7,26.5,26.0,27.5,26.6,27.9,27.4,28.9,28.4,28.1,28.5,28.6,28.9,28.3,28.9,28.7,28.4,27.4,28.1,28.1,27.6,27.9,26.3,27.8,27.6,27.5,27.7,27.0,27.0,27.6,25.2,26.2,23.4,26.2,25.7,26.4,23.8,22.3,24.3,23.4,23.5,20.2,22.6,23.6,21.4,23.4,22.8,24.8,25.9,24.7,24.9,26.0,26.9,26.5,26.4,25.3,25.1,22.7,21.8,22.0,19.5,20.3,18.3,21.1,21.6,22.3,23.2,23.2,23.7,26.1,24.7,23.4,24.8,27.0,27.7,27.3,24.3,25.1,27.5,25.1,24.7,24.5,22.3,24.7,24.9,26.8,27.2,27.0,27.8,26.7,27.5,29.1,29.5,30.1,28.5,28.4,27.7,26.7,26.2,26.1,24.2,25.2,24.3,23.9,23.9,26.0,26.4,25.4,26.5,23.7,25.5,26.0,27.0,25.8,24.1,24.8,26.7,26.3,26.5,24.9,25.4,22.9,22.7,22.7,23.1,21.8,21.7,20.7,20.2,20.5,18.0,19.4,18.6,18.4,18.8,19.0,19.3,19.8,19.5,23.3,22.1,24.2,23.0,21.5,23.3,22.3,20.7,21.4,21.6,21.5,23.1,22.0,23.7,23.4,24.8,25.9,24.5,25.5,26.5,26.8],[6.4,6.1,6.5,5.8,5.8,5.2,3.9,4.2,3.3,3.5,3.1,2.6,2.2,2.1,3.1,2.7,3.7,3.1,3.9,3.4,4.3,4.3,4.5,5.8,5.1,5.6,5.7,5.7,6.3,6.2,5.9,5.8,5.3,5.1,5.0,4.9,4.3,4.2,4.8,5.4,6.0,4.9,5.0,4.9,4.6,4.3,3.4,3.8,3.6,3.9,4.2,4.3,5.3,5.1,5.9,5.7,6.2,6.6,6.2,6.0,5.9,5.1,4.9,4.5,3.9,3.8,3.3,3.3,2.9,3.4,2.7,3.6,3.2,4.5,4.7,5.9,6.8,8.9,9.4,9.6,6.7,6.5,5.8,4.9,4.4,3.5,2.9,3.1,2.2,2.7,2.5,3.0,2.9,3.4,3.9,3.6,4.5,5.2,5.6,5.5,4.9,5.0,4.7,4.7,4.3,4.0,3.9,3.5,3.3,3.3,2.9,2.9,2.6,2.6,2.5,2.1,2.0,2.0,2.0,1.8,1.8,1.5,1.3,1.2,1.2,1.0,0.8,0.8,0.9,1.2,1.7,2.2,3.1,4.0,5.7,8.5,12.2,14.6,15.8,18.0,19.6,20.7,22.0,22.5,24.1,23.4,23.3,24.1,22.5,22.0,23.0,21.4,20.3,20.2,20.5,19.9,22.5,21.5,21.5,24.7,24.3,26.7,26.7,28.2,25.8,27.6,24.9,26.2,26.1,27.2,27.5,26.3,27.5,26.8,28.5,28.1,29.0,29.0,28.4,28.2,28.2,28.8,28.4,29.1,28.7,28.5,27.5,28.5,28.1,27.3,28.5,27.5,28.5,28.4,28.1,28.4,27.6,27.2,27.8,25.0,26.3,23.2,26.1,25.4,26.5,23.2,22.1,24.2,23.1,23.8,19.4,22.7,23.2,20.9,23.4,23.5,25.0,26.1,25.0,24.3,26.2,27.1,27.1,26.6,25.5,24.6,23.0,21.7,22.5,20.7,20.5,18.1,21.3,21.5,21.7,23.6,24.0,23.5,26.2,25.0,22.9,25.7,27.1,27.8,27.3,24.4,25.5,27.5,25.6,24.1,25.3,23.0,25.3,24.6,26.8,26.2,27.9,28.4,27.3,27.9,29.2,29.4,29.9,29.3,27.9,27.5,26.8,25.3,26.0,24.1,25.4,24.4,24.7,24.6,26.5,26.6,26.7,25.8,25.0,26.2,25.5,27.1,26.4,24.6,25.4,27.6,25.8,26.1,26.0,25.1,24.8,23.6,22.5,22.9,21.7,22.9,20.8,20.8,21.4,19.4,20.1,20.3,19.6,20.0,19.5,19.5,20.0,20.7,23.0,23.2,24.4,23.4,22.3,25.3,23.3,22.2,22.7,21.0,22.7,23.7,23.2,23.7,25.3,25.2,26.0,24.4,25.9,27.2,26.9],[6.6,7.0,7.3,6.1,6.2,6.1,4.8,5.5,3.9,4.4,3.6,3.1,2.6,2.4,3.4,3.2,4.1,3.9,4.3,3.9,5.5,4.8,6.1,6.8,6.7,7.3,7.0,6.8,7.1,7.3,7.3,6.9,6.3,6.2,6.0,5.3,5.1,4.8,6.3,6.5,6.8,5.8,6.3,5.5,5.1,5.0,3.8,4.4,4.6,4.7,4.8,5.0,5.4,5.8,6.4,6.1,6.8,6.9,6.8,6.7,6.4,5.6,5.2,5.4,4.5,4.4,4.2,3.9,3.5,3.4,3.3,4.2,3.7,5.2,5.2,6.9,7.5,9.2,9.6,10.0,7.0,6.8,6.1,5.4,4.5,4.1,3.4,3.3,2.6,3.2,2.9,3.5,3.8,3.9,4.6,4.4,5.2,5.1,6.2,6.2,5.5,5.8,5.4,5.3,4.7,4.4,4.5,4.0,3.8,4.2,3.6,3.2,3.2,2.9,2.7,2.7,2.5,2.3,2.2,2.0,2.0,1.8,1.6,1.4,1.2,1.3,1.1,0.9,0.8,1.0,1.6,2.1,2.8,4.1,5.7,8.8,12.9,14.8,15.9,18.4,19.9,20.6,22.6,22.2,24.0,24.3,23.9,24.5,23.6,22.9,23.9,22.1,18.9,21.6,20.8,21.8,23.1,22.4,21.4,24.4,24.9,26.5,26.7,28.0,26.2,27.7,25.8,26.5,26.5,27.5,27.2,26.7,28.3,27.1,28.0,27.6,29.0,28.7,28.2,28.1,29.0,28.8,28.3,29.0,28.5,28.4,28.1,28.2,28.3,27.6,28.4,27.7,28.5,28.6,27.9,28.1,27.8,27.7,27.7,25.5,26.4,23.9,26.2,25.8,26.0,23.9,22.7,23.8,22.7,22.3,19.6,22.3,23.4,20.6,23.4,23.0,25.4,26.2,25.4,25.1,26.0,27.5,27.3,26.6,25.5,24.8,22.6,21.6,21.5,19.2,19.9,19.3,20.8,21.0,22.0,23.8,24.2,25.2,26.4,24.9,23.5,26.2,27.6,27.7,27.6,24.9,25.8,27.9,25.9,25.0,25.1,23.6,25.3,25.4,27.5,26.5,27.4,28.3,28.1,27.4,29.0,29.0,29.7,28.8,28.5,27.9,27.0,26.1,26.1,24.6,24.5,24.6,25.0,24.7,26.7,27.0,26.5,25.9,25.3,26.9,27.0,27.3,26.5,25.3,25.8,27.6,26.9,26.9,26.2,25.8,24.8,24.1,23.0,23.7,22.1,23.3,21.6,21.2,21.3,19.0,20.8,19.4,19.5,19.8,19.5,19.5,20.5,21.6,23.9,23.0,24.6,23.4,23.4,25.0,23.3,22.6,22.0,21.7,23.0,23.7,23.1,24.2,25.2,25.8,26.3,25.2,25.7,27.0,26.6],[8.3,8.8,9.2,7.7,8.0,7.4,6.5,6.3,5.4,5.4,4.5,4.3,3.8,3.1,4.2,4.3,5.3,4.6,5.5,5.4,6.2,6.4,7.1,8.0,7.2,7.9,7.3,8.1,9.1,9.0,8.1,8.1,7.1,7.2,7.2,6.6,6.3,6.2,7.0,7.5,7.5,6.3,6.6,6.4,6.0,5.9,4.7,5.7,5.9,5.8,6.0,6.3,8.4,7.2,8.1,8.1,8.8,8.9,8.5,8.4,8.4,7.8,7.5,6.4,6.1,6.0,5.6,4.9,4.7,4.6,4.3,5.1,4.3,6.0,5.4,6.9,7.4,9.4,10.4,10.2,7.3,7.3,6.8,5.9,5.5,4.7,4.1,4.2,3.7,3.9,4.1,4.6,4.9,5.5,6.4,6.1,6.7,7.8,8.7,8.7,7.8,8.0,7.5,7.2,6.7,6.3,6.2,5.7,5.5,6.2,4.9,4.7,4.4,4.3,3.8,3.7,3.5,3.3,3.1,2.6,2.3,2.5,2.3,1.5,1.5,1.9,1.8,1.2,0.9,0.8,1.0,1.6,2.4,3.8,5.6,8.0,11.8,14.6,16.2,18.6,20.4,20.7,22.1,22.9,24.5,23.8,23.7,24.6,22.9,22.2,22.9,20.8,20.1,21.3,20.5,20.1,22.2,21.9,21.5,24.3,24.2,26.5,26.4,27.6,25.6,27.2,25.2,26.3,26.6,27.5,28.0,26.4,28.4,27.0,28.5,28.3,29.0,29.1,28.5,28.8,29.1,29.0,28.5,29.4,29.3,28.8,28.4,29.0,28.9,28.2,29.1,28.4,28.8,28.7,28.2,27.6,27.6,27.2,27.8,25.3,26.3,23.6,25.8,25.2,26.3,23.2,22.5,24.7,23.0,23.0,18.8,21.5,22.5,20.2,23.3,22.3,25.4,26.2,25.1,24.7,26.1,27.5,27.2,26.7,25.2,24.0,22.5,20.7,21.5,19.7,20.8,18.5,20.6,20.6,20.6,22.7,23.4,23.5,26.4,24.8,23.3,26.0,27.6,28.0,27.6,24.8,26.1,27.8,26.0,24.2,25.9,24.2,26.0,25.3,27.8,26.7,27.9,28.7,28.5,28.5,29.9,29.8,30.0,29.5,28.7,28.1,26.9,25.6,25.9,24.4,25.4,24.9,24.7,24.9,26.4,26.5,26.6,26.0,25.4,26.4,26.8,27.7,26.7,24.9,25.6,28.0,26.5,26.9,26.3,25.2,24.3,22.7,23.4,23.0,21.3,22.0,21.3,20.4,21.1,19.1,20.6,19.5,19.6,20.3,19.4,18.3,20.0,20.5,23.1,22.9,24.3,23.1,21.9,25.1,23.7,22.2,21.9,20.5,23.1,24.8,22.8,24.2,25.5,24.8,26.2,24.1,26.0,27.3,27.2],[11.6,11.1,11.6,9.3,10.8,9.7,8.9,9.0,7.3,7.5,7.2,6.0,5.1,4.8,5.1,6.0,6.5,6.0,7.7,7.5,9.1,9.0,9.9,10.3,10.2,10.8,11.4,10.5,11.0,11.3,10.6,10.9,8.6,10.7,9.8,9.1,9.0,8.6,9.6,9.3,9.6,8.6,9.1,8.1,8.0,8.4,6.8,7.9,7.7,8.0,7.8,8.9,9.8,9.3,11.1,10.3,10.8,9.9,10.0,9.6,10.1,8.7,9.7,8.0,7.4,7.8,7.1,7.1,6.9,6.6,5.6,7.0,5.4,7.7,6.8,8.5,8.4,10.0,11.5,12.0,8.6,8.7,8.5,7.8,7.0,6.5,5.7,5.8,5.7,5.7,5.8,6.7,7.0,7.2,8.5,7.3,9.2,8.9,10.6,10.6,9.9,10.7,10.6,10.1,8.8,9.2,8.9,7.9,6.4,8.7,7.4,5.9,5.8,6.4,5.3,4.9,5.0,5.1,4.9,4.0,3.0,3.2,3.2,2.2,1.9,2.6,2.6,1.9,1.6,1.0,0.8,1.2,1.9,3.6,5.6,7.9,13.0,14.3,16.1,18.6,21.0,21.2,23.5,22.9,24.8,24.4,24.2,24.9,24.1,22.8,24.3,21.2,19.9,20.6,20.8,18.9,22.2,21.8,21.2,23.9,24.8,26.1,26.8,27.6,26.1,27.3,25.8,26.6,26.1,27.7,27.4,27.2,28.4,28.0,28.2,28.3,28.7,29.5,29.0,28.6,28.9,29.2,28.5,29.0,29.2,28.5,28.6,28.3,29.0,28.2,29.0,28.6,28.6,28.7,28.2,27.9,27.6,27.0,27.4,24.6,26.0,23.7,26.0,25.9,25.5,22.7,21.6,23.7,22.9,22.5,18.6,21.7,23.0,20.0,23.3,22.4,26.0,26.5,25.7,24.6,26.4,27.8,27.3,26.1,25.2,24.2,21.9,21.4,20.9,19.5,20.7,19.0,21.0,22.2,20.8,23.3,24.0,25.1,26.5,24.6,23.6,26.8,27.8,28.1,27.0,25.3,26.3,27.7,25.8,25.6,25.1,23.3,25.6,25.8,27.4,27.1,27.9,28.7,28.5,28.6,29.9,29.8,29.9,29.8,28.9,28.5,27.0,26.0,26.5,24.7,24.8,25.0,25.1,25.4,27.3,26.5,27.2,26.1,25.6,27.0,27.2,27.9,26.7,25.1,26.2,27.7,26.8,26.9,26.7,25.6,25.3,24.4,23.5,23.3,21.8,22.7,21.6,19.1,20.7,17.7,18.7,18.4,18.6,18.7,17.8,19.2,19.5,20.2,23.3,23.2,24.4,22.6,23.2,24.6,23.5,22.5,21.6,20.8,22.9,23.8,22.8,24.2,25.6,25.6,26.7,24.6,26.2,27.4,26.8],[12.8,11.9,14.5,12.7,12.3,11.3,10.5,11.4,8.9,10.1,8.7,7.6,6.6,6.6,6.8,7.3,8.5,8.8,10.0,10.1,11.6,12.2,12.0,12.1,12.4,13.8,13.3,13.3,13.5,13.4,12.5,12.9,12.4,12.7,11.4,11.4,11.4,11.8,12.6,12.4,11.4,11.0,12.0,10.9,10.9,12.4,9.2,9.7,10.2,9.7,11.1,11.3,11.6,10.8,13.1,12.4,13.3,11.5,11.2,10.6,10.9,9.8,10.9,8.9,8.9,8.9,8.3,8.5,8.4,9.1,8.2,9.1,8.3,9.8,9.4,10.6,10.9,11.7,13.3,13.0,10.4,10.4,10.6,9.8,8.9,9.4,7.5,7.8,7.7,7.8,8.4,9.1,9.7,9.2,9.8,9.2,9.0,9.4,11.5,11.5,9.9,10.5,10.5,9.3,7.7,9.4,8.8,7.5,7.4,8.8,7.9,6.4,5.8,6.8,6.2,4.5,6.0,5.4,4.2,4.0,3.6,4.0,4.0,2.9,2.7,3.9,4.0,3.1,2.7,1.8,1.2,0.8,1.3,2.9,4.8,7.2,10.4,13.9,15.8,17.3,19.0,21.0,22.5,23.3,24.9,25.0,24.6,25.5,24.2,22.6,23.8,21.4,19.2,21.9,21.6,19.2,21.7,22.0,21.0,24.3,24.5,26.2,26.9,27.8,26.5,27.8,25.6,26.6,26.3,27.9,27.4,27.1,29.0,28.2,28.3,29.3,29.5,29.7,29.4,29.8,29.5,29.4,29.5,29.5,29.5,29.0,29.0,29.1,29.2,28.9,29.5,28.5,29.2,28.8,28.2,28.6,28.0,27.6,27.8,25.2,26.3,23.3,26.2,25.9,26.0,22.7,21.9,23.5,22.8,23.0,19.7,23.0,23.3,20.6,23.8,23.2,25.6,26.5,25.8,25.1,26.6,28.3,27.6,27.0,25.5,24.4,23.0,20.9,20.3,19.7,19.6,18.7,20.0,21.5,21.9,23.1,24.4,25.3,26.1,24.6,24.6,26.5,27.4,28.5,27.4,25.5,26.2,28.0,25.3,25.6,24.7,23.7,25.2,26.0,27.8,27.7,27.7,29.3,28.5,29.2,29.8,30.2,30.1,29.5,28.8,28.4,27.4,26.4,26.4,24.8,26.3,25.4,24.8,24.7,26.8,27.6,26.5,26.5,24.8,26.4,26.5,27.7,26.9,24.9,25.3,27.4,27.9,27.7,26.7,25.7,25.0,23.6,23.7,23.5,21.6,22.4,21.5,20.0,19.2,18.0,18.5,17.3,18.9,18.6,18.1,18.2,19.7,21.3,23.3,23.4,24.5,22.3,23.0,23.8,23.4,22.2,20.7,21.8,22.4,23.8,22.7,24.8,24.8,25.5,26.2,24.7,26.2,27.6,27.2],[15.8,17.0,17.7,15.0,15.9,14.5,15.1,15.3,12.1,14.0,12.7,10.0,9.4,9.7,11.0,11.1,13.4,11.2,14.1,12.2,15.6,13.9,15.3,15.3,14.5,15.7,16.9,15.9,16.5,16.7,15.4,16.4,13.1,14.9,14.6,13.7,13.8,13.8,15.5,15.3,15.2,14.2,14.8,13.6,13.7,14.1,11.2,12.0,13.3,13.8,13.5,14.2,14.4,15.8,16.2,15.9,17.0,14.6,14.0,14.4,14.4,14.6,14.7,13.9,14.1,14.0,12.7,12.5,10.1,11.5,10.4,12.5,10.7,13.1,13.7,13.0,13.5,15.1,15.8,16.7,14.4,13.3,13.3,13.0,11.7,12.0,11.5,10.4,10.7,10.0,12.2,12.4,13.0,14.3,14.0,14.4,14.1,14.2,15.4,15.1,14.3,14.8,15.2,14.5,13.0,13.2,13.4,12.7,11.5,11.8,12.1,10.6,11.1,9.4,10.6,9.0,7.3,8.6,7.5,6.2,3.8,5.6,5.5,3.7,3.2,4.6,5.9,5.2,5.4,2.8,2.6,1.4,0.8,1.6,3.1,5.2,10.2,13.6,15.9,17.5,19.1,20.6,22.5,22.9,24.7,24.8,24.4,25.8,24.6,24.0,25.0,22.6,20.2,20.7,20.9,20.3,22.7,23.0,20.8,24.5,24.4,26.4,27.1,28.2,26.9,28.2,26.7,27.2,27.1,28.9,28.5,28.2,29.6,29.1,29.4,29.7,29.9,29.9,29.9,29.9,29.9,30.0,29.7,29.9,29.8,29.4,29.4,29.6,29.5,29.6,29.7,29.4,29.4,29.3,29.1,29.1,29.1,28.3,28.2,25.6,26.4,23.4,26.1,26.2,26.0,22.9,22.3,24.0,22.4,23.4,18.9,23.1,24.2,20.5,24.0,23.6,26.3,27.2,26.4,25.3,27.0,28.5,28.3,27.4,25.8,24.6,23.1,20.4,19.8,19.4,19.6,18.2,19.8,21.0,21.9,23.3,23.4,25.4,26.6,25.0,25.0,27.2,27.8,28.8,27.8,26.0,27.7,28.6,26.3,26.2,25.6,23.5,26.6,26.6,28.6,28.7,28.8,29.4,29.3,29.7,30.1,30.3,30.2,30.1,29.4,29.2,28.6,27.5,27.8,26.1,26.8,25.9,26.0,25.2,27.5,28.1,27.7,27.9,25.8,27.6,27.5,28.7,27.4,26.2,25.7,28.2,28.3,28.2,27.4,26.0,25.3,23.9,24.4,23.2,21.1,20.4,19.7,20.0,20.5,19.0,19.0,17.9,19.0,19.4,17.6,17.5,19.2,22.1,23.7,23.9,25.4,22.6,22.5,24.1,23.2,22.6,20.9,20.7,21.8,24.6,23.0,24.4,26.3,25.4,26.8,25.0,26.5,28.2,26.9],[21.0,19.8,22.1,20.9,21.5,19.6,18.5,19.2,18.1,19.2,17.7,16.5,16.1,16.2,15.4,17.7,17.9,15.8,18.6,17.2,18.7,18.6,19.2,21.2,19.6,21.4,20.8,20.4,21.6,21.0,20.3,20.0,18.3,19.5,19.3,19.2,18.6,18.3,21.0,21.0,20.7,19.0,19.3,18.1,16.6,18.1,16.9,17.0,17.7,17.0,18.0,18.7,17.3,19.9,20.5,19.8,20.7,19.2,18.7,18.9,18.7,18.2,18.0,18.4,16.8,17.9,16.0,16.7,15.0,16.3,14.4,15.9,15.5,18.1,19.1,17.8,18.8,20.9,21.7,22.2,21.1,17.4,17.8,16.2,14.8,14.7,14.2,13.7,15.2,15.0,16.7,16.9,15.9,17.1,17.0,17.6,17.4,18.1,20.0,18.8,18.4,18.8,19.1,18.2,17.3,17.6,17.8,17.3,15.7,17.6,17.4,15.3,15.3,17.1,15.1,12.8,14.6,14.6,12.3,10.1,7.2,10.0,11.1,8.7,7.3,11.7,11.3,10.0,8.5,6.7,5.0,3.8,1.7,0.8,1.8,3.5,7.5,10.1,12.1,15.1,18.2,20.0,22.6,23.3,24.8,25.9,25.3,26.5,25.9,24.7,25.7,23.8,21.9,22.9,21.7,19.4,22.4,23.5,22.0,24.9,25.4,26.3,27.7,28.4,27.7,29.1,27.6,28.1,28.3,29.4,29.1,29.2,29.7,29.9,29.5,30.1,30.5,30.3,30.3,30.5,30.3,30.2,30.2,30.2,30.1,30.0,30.0,30.2,30.0,30.3,30.2,29.9,30.0,29.9,29.7,29.8,29.5,29.0,28.7,27.4,27.0,24.7,26.9,27.0,26.8,23.9,23.8,25.1,23.9,25.2,21.2,25.0,25.3,22.8,25.6,25.9,27.3,27.9,27.6,26.7,27.9,29.2,28.9,28.2,26.9,26.1,24.4,22.2,21.6,19.9,19.1,20.0,21.5,21.6,24.2,24.5,25.5,26.3,27.8,27.1,26.9,28.3,28.6,29.3,28.8,27.3,28.8,29.4,27.0,27.6,26.3,26.2,26.4,27.6,29.5,29.5,29.3,30.0,29.9,30.2,30.2,30.7,30.5,30.1,29.8,29.9,28.9,28.5,29.1,27.2,27.4,27.0,26.1,26.0,27.9,28.5,28.2,28.9,27.3,28.6,28.5,29.0,28.3,27.6,27.0,28.8,28.9,29.1,28.0,27.5,26.7,25.0,25.6,23.9,22.2,22.8,20.9,21.2,21.8,19.0,22.1,21.5,20.0,20.3,20.3,19.1,21.2,23.5,25.8,25.0,26.3,23.9,24.2,25.2,24.7,23.4,22.4,21.5,24.1,25.8,23.7,25.7,27.3,26.7,27.9,26.0,27.6,28.9,27.3],[24.6,23.5,25.6,24.2,24.1,23.1,22.4,21.5,19.8,20.5,20.6,18.6,18.3,19.7,20.6,20.1,21.0,19.6,21.3,20.7,21.5,22.7,22.7,25.3,24.7,24.8,25.3,25.4,25.7,25.3,24.9,25.5,22.6,22.7,23.0,23.3,22.9,22.4,24.5,25.1,24.6,23.9,24.0,23.7,22.1,22.9,21.1,20.4,21.6,22.5,22.3,23.5,23.0,23.7,25.7,24.7,25.0,23.5,23.5,24.5,24.6,23.1,23.1,22.2,20.5,22.1,20.1,20.4,18.0,19.9,18.8,21.4,20.5,21.7,22.8,22.2,23.4,24.8,25.2,25.2,23.5,21.9,22.6,21.9,21.7,19.7,20.4,20.8,19.6,18.8,18.7,20.2,17.6,21.6,19.5,21.9,20.4,23.2,24.7,24.0,21.9,22.7,22.6,22.4,21.2,20.4,18.9,18.7,18.0,19.3,19.1,18.0,16.6,18.7,19.4,16.9,16.8,17.9,16.2,14.5,11.5,14.4,14.5,11.9,9.8,14.6,15.3,15.1,13.2,9.2,7.3,5.4,3.1,2.1,0.8,2.3,4.8,7.2,9.2,11.7,14.4,17.6,20.5,21.0,24.0,25.0,24.4,25.0,24.0,23.6,24.0,22.2,20.2,21.2,21.4,20.6,22.9,23.9,23.3,25.3,25.9,26.9,28.0,29.0,28.1,29.2,28.1,28.6,28.6,29.7,29.2,29.6,30.2,29.8,29.9,30.2,30.5,30.3,30.4,30.5,30.4,30.5,30.4,30.3,30.3,30.1,30.1,30.3,30.2,30.3,30.2,30.2,30.2,30.2,30.0,30.0,30.0,29.3,28.9,27.6,27.4,25.4,27.3,27.3,27.5,24.5,24.4,25.5,24.9,25.6,22.9,26.1,26.0,23.3,26.5,26.5,28.2,28.8,28.1,27.3,28.7,29.5,29.3,28.5,27.6,26.6,25.7,24.0,23.3,22.2,21.9,20.8,23.0,23.2,24.2,25.0,25.8,27.0,28.1,27.5,27.4,29.0,29.1,29.7,28.9,27.8,29.1,29.4,27.8,27.7,26.7,26.2,27.7,28.0,29.6,29.7,29.8,30.2,30.3,30.6,30.9,30.9,30.7,30.9,30.5,29.9,29.5,29.1,29.0,27.8,28.0,27.0,27.1,26.7,28.3,29.0,28.8,29.1,28.1,29.2,28.8,29.6,28.8,28.1,28.1,29.4,29.0,29.4,29.1,28.2,27.3,25.6,25.5,25.1,23.5,23.3,22.0,21.8,21.5,19.5,20.8,20.1,20.8,21.6,20.6,20.7,23.0,24.3,26.2,25.7,27.1,24.7,24.7,25.3,25.8,23.6,22.5,22.6,24.5,26.0,24.4,25.8,27.1,26.4,28.1,26.5,28.3,29.3,28.1],[26.8,26.3,27.6,27.3,27.5,27.4,25.5,25.9,24.5,25.7,24.2,23.1,22.4,22.3,23.0,23.2,24.6,23.8,25.3,24.9,25.8,26.2,26.7,27.5,27.9,27.8,27.5,27.7,28.3,27.9,27.8,27.3,26.1,26.3,26.1,26.5,25.9,25.6,27.2,27.7,27.0,26.5,26.9,26.4,25.8,26.0,24.6,26.1,25.8,25.7,26.2,26.7,26.2,26.6,27.3,26.5,26.9,27.1,26.8,26.0,25.9,24.4,25.3,24.3,24.4,24.6,23.5,24.3,24.1,24.3,24.2,24.5,24.8,26.2,26.1,26.3,26.8,27.4,27.7,28.1,27.1,26.0,25.8,25.1,24.9,24.3,24.9,24.3,23.1,23.9,23.0,23.5,22.7,23.4,23.8,23.5,23.8,24.3,26.5,25.7,24.3,24.7,25.0,24.9,23.4,23.7,23.4,23.7,22.5,23.3,23.5,22.7,22.1,22.6,22.4,22.2,21.2,21.7,19.5,15.9,15.6,18.0,17.0,13.2,14.5,18.2,19.1,17.4,17.6,13.6,11.2,8.8,5.2,4.3,2.0,0.8,2.1,3.9,6.8,8.5,10.2,14.3,18.6,20.3,22.9,25.0,24.5,25.1,24.8,23.9,25.0,24.2,21.5,22.2,21.8,21.5,23.0,24.2,23.7,25.5,26.2,27.0,28.0,28.9,28.6,29.4,28.7,28.8,29.2,29.9,29.6,29.8,30.0,30.2,29.9,30.4,30.8,30.5,30.7,30.8,30.8,30.8,30.7,30.7,30.6,30.5,30.4,30.6,30.7,30.4,30.5,30.6,30.3,30.3,30.2,30.1,29.9,29.5,29.1,28.7,27.2,25.7,27.8,27.8,27.5,24.7,24.5,26.1,25.7,26.4,23.8,26.7,26.6,24.3,26.9,26.8,28.5,29.0,28.7,27.6,28.7,29.6,29.6,28.8,27.8,27.5,25.9,24.1,23.9,23.5,22.3,22.0,23.6,23.5,25.2,25.4,27.1,27.8,28.7,28.3,28.3,29.2,29.4,30.1,29.4,28.6,29.6,29.8,28.5,28.5,27.1,27.5,27.9,28.9,29.8,30.3,30.1,30.7,30.5,30.7,31.0,31.1,31.0,31.0,30.7,30.6,29.9,29.7,29.5,28.6,28.6,27.9,26.7,26.8,28.3,29.0,28.7,29.4,28.9,29.6,29.4,30.0,29.4,28.8,28.2,29.9,29.9,29.9,29.5,28.8,27.7,25.8,26.6,25.3,23.9,23.2,22.1,21.7,22.4,20.1,22.4,22.6,22.6,22.9,22.3,21.7,23.5,25.6,27.1,26.8,27.6,24.9,25.9,25.6,26.0,24.0,23.0,23.2,25.0,26.4,24.8,25.8,27.8,27.2,28.7,26.9,28.5,29.5,28.5],[29.1,28.5,29.2,28.9,28.7,28.8,28.2,27.8,26.7,27.1,26.8,26.1,26.5,26.3,27.0,26.5,27.8,26.8,27.8,27.4,28.2,28.6,28.8,29.2,29.3,29.5,29.4,29.1,29.5,29.4,29.3,29.2,27.9,28.4,28.6,28.5,29.0,28.3,29.2,29.4,29.3,29.1,29.0,28.9,28.6,28.8,27.5,28.3,28.2,28.4,28.2,28.7,28.4,28.5,29.0,28.8,29.0,28.9,28.5,28.1,28.3,27.5,27.5,27.1,27.0,27.5,26.1,27.4,26.3,27.5,27.1,27.6,27.5,28.7,28.7,29.0,29.1,29.2,29.8,29.7,29.5,28.9,29.0,28.3,28.2,27.2,26.6,26.8,27.0,26.1,25.7,26.0,25.2,25.6,25.1,26.0,25.7,26.6,28.1,27.8,26.8,27.2,27.5,27.1,25.4,26.1,26.3,25.3,24.7,25.5,24.8,23.9,22.7,24.5,23.8,22.3,23.1,23.0,22.1,20.8,19.7,20.4,20.1,19.9,19.5,21.6,23.0,21.7,21.6,17.0,16.3,11.9,9.9,6.8,3.9,1.8,0.8,1.9,3.6,5.9,9.4,10.7,15.1,18.5,21.7,23.0,24.2,24.9,25.0,24.2,24.4,24.0,21.4,22.4,23.9,21.4,23.0,25.1,23.8,26.1,27.1,27.7,28.6,28.9,28.4,29.4,28.8,29.5,29.7,30.3,29.8,30.0,30.4,30.3,30.3,30.7,31.0,30.8,30.9,31.0,30.9,30.9,30.9,30.9,30.8,30.5,30.4,30.7,30.8,30.4,30.6,30.6,30.6,30.5,30.4,30.4,30.3,29.7,29.1,28.5,27.5,26.0,27.8,27.6,27.5,25.3,24.9,25.9,26.3,27.1,24.7,27.3,27.2,25.8,28.2,28.2,29.3,29.4,29.2,28.8,29.3,30.3,29.9,29.4,28.5,27.9,27.0,24.9,24.4,24.3,23.2,23.2,23.2,23.9,26.5,26.2,28.4,28.9,29.2,29.0,28.9,29.9,29.7,30.3,29.8,29.4,30.0,29.9,29.2,29.1,27.9,28.1,28.4,29.2,30.0,30.3,30.3,30.8,30.6,30.9,31.1,31.1,31.1,31.0,30.9,30.6,30.2,30.0,29.9,29.0,29.1,27.5,27.3,27.6,28.8,29.4,29.4,29.5,29.0,29.8,29.9,30.4,30.1,29.4,29.4,30.3,30.5,30.3,30.0,29.3,28.4,26.9,27.4,25.0,24.4,23.5,22.4,21.9,22.5,21.3,23.4,23.7,22.2,23.5,23.1,21.9,24.8,26.7,28.0,27.7,28.5,26.3,26.1,26.3,26.9,24.9,24.2,23.2,25.1,26.5,24.6,26.2,27.8,27.1,29.2,27.7,28.9,29.7,29.0],[29.6,29.2,29.5,29.4,29.1,29.1,28.5,28.5,27.8,27.9,27.4,26.8,26.6,26.2,26.9,26.7,27.7,27.4,28.3,28.0,28.5,28.8,28.9,29.5,29.5,29.5,29.6,29.5,29.9,29.9,29.6,29.3,28.9,29.0,29.0,28.8,29.1,29.0,29.5,29.7,29.8,29.8,29.8,29.7,29.3,29.2,28.4,28.7,28.5,28.9,28.6,29.0,28.9,29.0,29.6,28.9,29.3,29.5,29.3,28.8,29.1,27.9,28.3,27.8,27.8,28.1,27.1,28.1,27.0,28.3,27.7,28.2,28.1,29.0,29.3,29.2,29.8,29.9,30.2,30.3,30.0,29.6,29.6,29.2,28.7,28.2,27.6,27.8,27.3,26.8,27.0,26.8,26.5,26.4,27.0,26.5,27.5,28.0,28.9,28.8,27.6,28.1,28.4,28.3,27.3,27.6,27.4,26.7,26.1,26.8,26.5,25.0,25.4,26.0,25.9,23.7,25.0,25.6,22.7,21.0,20.2,22.0,23.1,20.5,21.3,22.7,24.1,23.8,23.4,20.8,19.5,15.6,13.2,9.9,6.9,3.4,1.8,0.8,1.9,3.7,7.0,9.2,13.1,15.0,19.7,21.6,21.9,22.9,23.5,23.7,23.2,24.0,21.8,22.6,23.4,22.2,23.3,25.1,24.2,26.0,26.9,27.2,28.2,28.7,28.8,29.3,29.1,29.7,30.0,30.5,30.0,30.4,30.3,30.5,30.1,30.6,30.9,30.8,30.9,30.9,30.9,30.9,30.9,30.9,30.8,30.5,30.6,30.7,30.8,30.6,30.6,30.8,30.6,30.6,30.4,30.3,30.4,29.5,28.9,28.5,27.2,26.3,27.7,28.3,27.6,25.3,25.3,26.5,26.3,27.1,25.0,27.6,28.1,26.7,29.1,29.0,29.9,29.8,30.0,29.6,29.8,30.5,30.2,29.7,29.5,28.0,27.0,24.7,24.8,24.5,24.1,23.5,23.7,24.4,27.4,26.5,29.1,29.9,29.8,29.5,29.7,30.3,30.0,30.5,29.9,29.7,30.2,29.9,29.3,28.9,28.2,28.8,28.6,29.8,30.1,30.5,30.5,30.8,30.9,31.0,31.1,31.1,31.1,31.2,31.0,30.8,30.6,30.4,30.3,29.9,28.9,28.1,27.1,27.5,28.7,29.1,29.5,29.8,29.8,30.4,30.5,30.6,30.4,30.1,30.1,30.6,30.7,30.6,30.3,29.9,29.5,27.6,28.2,25.2,24.9,23.4,22.7,22.6,22.8,22.0,24.4,25.2,23.7,24.8,24.2,22.8,25.5,27.5,28.5,28.4,28.8,26.8,26.8,26.6,27.0,24.9,24.0,23.5,25.0,26.9,24.7,26.5,28.8,27.8,29.4,28.6,29.2,29.9,29.4],[29.9,29.5,30.0,29.9,29.4,29.4,29.1,28.8,28.3,28.4,27.8,27.6,27.6,27.4,27.6,27.5,28.4,28.5,28.5,28.7,29.1,29.2,29.7,29.9,30.1,30.2,30.3,30.1,30.4,30.3,30.0,29.9,29.5,29.5,29.7,29.1,29.6,29.4,30.0,30.1,30.2,30.2,30.2,30.0,29.7,29.6,28.8,29.3,28.8,29.1,29.0,29.6,29.2,29.3,29.8,29.5,29.8,29.9,29.7,29.5,29.4,28.4,28.6,28.5,28.2,28.6,28.0,28.7,28.1,28.9,28.1,28.9,28.5,29.5,29.7,29.8,30.4,30.2,30.7,30.6,30.5,30.2,30.2,29.8,29.2,29.3,28.4,28.7,27.9,27.6,27.1,27.6,26.8,26.9,27.4,27.2,27.8,28.0,29.4,28.9,28.0,28.0,28.5,28.2,27.3,28.0,27.7,27.2,26.7,27.5,26.9,25.7,25.9,26.6,25.8,24.7,25.8,26.2,23.8,23.0,22.3,23.8,24.9,22.3,22.9,24.1,25.6,24.6,24.1,22.4,21.8,18.0,14.8,11.2,9.8,5.6,3.1,1.8,0.8,2.4,4.5,8.1,9.5,12.8,17.3,20.1,21.1,22.3,23.7,23.3,23.8,24.4,22.7,23.1,25.0,23.5,24.5,27.2,25.9,27.1,27.9,28.1,29.0,29.4,29.4,30.0,29.9,30.3,30.4,30.8,30.4,30.7,30.6,30.8,30.6,31.0,31.2,31.1,31.1,31.1,31.0,31.1,31.1,31.0,31.0,30.8,30.8,30.8,31.1,30.9,31.0,31.0,30.9,30.9,30.8,30.6,30.7,30.3,29.7,29.3,28.0,27.5,28.7,29.0,28.4,26.9,27.0,27.8,27.5,27.6,26.4,28.2,29.0,28.1,29.6,29.7,30.2,30.2,30.4,30.0,30.1,30.8,30.5,30.1,29.9,29.3,28.2,26.0,26.2,26.1,25.3,24.6,25.4,25.9,28.4,28.2,29.7,30.2,30.2,29.8,30.0,30.5,30.3,30.7,30.3,30.0,30.3,30.3,29.8,29.5,28.8,29.4,29.4,30.1,30.5,30.8,30.8,31.1,31.1,31.1,31.3,31.2,31.2,31.3,31.2,31.0,30.8,30.6,30.6,29.8,29.8,29.2,28.1,28.2,29.4,29.8,30.2,30.5,30.3,30.7,30.7,30.9,30.7,30.3,30.4,31.0,30.9,30.9,30.7,30.3,30.1,28.7,28.5,27.0,26.8,25.0,24.3,25.0,24.5,23.7,26.5,26.4,25.0,25.8,25.4,25.0,26.9,28.5,29.0,29.4,29.2,27.6,28.3,27.3,27.8,25.6,25.4,25.1,26.5,27.9,26.6,27.8,29.3,28.8,30.0,29.5,29.8,30.3,29.6],[30.4,30.2,30.5,30.3,30.0,30.1,29.8,29.6,29.1,29.1,28.5,28.6,27.9,27.7,28.4,28.0,29.1,29.1,29.4,29.4,29.8,30.0,30.0,30.5,30.3,30.4,30.6,30.3,30.6,30.5,30.4,30.3,29.9,29.9,30.1,29.7,30.0,29.9,30.5,30.4,30.6,30.6,30.5,30.3,30.1,30.0,29.3,29.7,29.5,29.6,29.4,29.9,29.9,29.9,30.3,30.0,30.2,30.3,30.3,30.0,30.0,29.0,29.3,29.2,29.3,29.2,29.0,29.3,28.9,29.2,28.9,29.3,29.3,29.9,30.2,30.1,30.7,30.6,30.9,30.8,30.6,30.5,30.5,30.3,29.7,29.8,29.1,29.1,28.6,28.5,28.1,28.5,28.0,27.8,28.5,28.0,28.7,28.8,30.0,29.8,28.9,29.2,29.7,29.2,28.3,28.9,28.9,27.8,27.6,28.5,28.1,26.8,27.5,27.8,26.9,25.7,27.3,26.7,24.9,23.8,23.4,25.1,25.8,23.7,23.9,25.7,26.8,25.5,25.5,23.5,22.7,19.9,18.0,13.6,10.7,9.1,6.0,3.5,2.2,0.8,4.2,4.3,8.0,9.7,12.4,16.4,19.5,19.9,21.6,22.8,21.9,24.7,22.6,23.2,25.1,23.9,24.9,27.2,25.8,27.2,28.0,28.1,29.1,29.8,29.9,30.3,30.2,30.5,30.6,30.9,30.6,30.9,30.8,30.9,30.7,31.0,31.2,31.2,31.2,31.2,31.1,31.2,31.2,31.1,31.1,30.8,30.8,30.9,31.2,31.0,31.0,31.2,31.0,31.0,30.9,30.6,30.8,30.3,30.0,29.7,28.2,28.2,29.0,29.8,29.0,27.4,28.5,29.1,27.7,28.2,26.8,29.2,29.8,29.0,30.0,30.2,30.4,30.5,30.7,30.4,30.4,31.0,30.8,30.5,30.4,29.8,28.9,27.2,26.6,25.7,25.3,24.3,27.1,27.1,29.4,29.4,30.1,30.5,30.5,30.3,30.5,30.6,30.5,30.8,30.3,30.3,30.5,30.4,29.8,29.7,29.1,30.0,29.7,30.4,30.6,30.9,30.9,31.1,31.1,31.2,31.4,31.2,31.3,31.4,31.1,31.1,30.9,30.8,30.8,30.3,30.0,29.8,28.5,28.2,29.8,29.9,30.4,30.6,30.5,30.9,31.0,31.0,30.9,30.8,30.6,31.1,31.0,31.1,30.9,30.6,30.5,29.4,29.8,28.4,28.2,26.5,25.6,25.3,25.1,23.4,25.8,26.1,24.9,25.3,25.6,25.9,27.3,29.0,29.2,29.7,29.3,27.9,29.1,27.9,28.5,25.9,26.4,27.1,27.1,28.9,27.2,28.6,30.0,29.6,30.5,30.1,30.2,30.5,30.2],[30.7,30.4,30.8,30.5,30.2,30.4,30.1,30.0,29.5,29.6,29.0,28.9,28.6,28.4,28.8,28.7,29.5,29.6,29.9,29.9,30.2,30.2,30.5,30.8,30.7,30.7,30.9,30.6,30.8,30.8,30.7,30.6,30.3,30.3,30.5,29.9,30.3,30.1,30.8,30.8,30.7,30.8,30.8,30.6,30.5,30.3,29.9,30.1,29.9,29.9,29.8,30.2,30.2,30.2,30.5,30.4,30.5,30.6,30.5,30.4,30.4,29.7,29.7,29.6,29.7,29.7,29.4,29.8,29.2,29.7,29.4,29.9,29.9,30.4,30.6,30.5,30.9,30.9,31.1,31.0,30.8,30.8,30.8,30.8,30.2,30.3,29.7,29.8,28.9,29.0,28.5,29.1,28.6,28.6,29.0,28.7,29.2,29.6,30.3,30.1,29.2,29.6,29.9,29.6,28.8,29.4,29.3,28.3,28.5,29.1,28.9,28.0,28.0,28.5,27.6,27.1,27.6,27.5,25.5,24.3,24.7,26.2,26.9,24.6,25.2,26.6,27.4,26.5,26.7,25.1,24.1,21.7,19.7,16.7,13.2,10.8,9.9,6.9,3.5,1.9,0.8,5.5,5.1,8.0,10.6,14.6,16.6,17.6,21.3,22.5,21.9,24.7,23.3,23.8,26.6,24.3,25.4,27.7,26.5,27.4,28.0,28.5,29.3,30.0,30.0,30.5,30.5,30.8,30.9,31.0,30.8,31.0,30.9,31.0,30.8,31.1,31.2,31.2,31.2,31.2,31.1,31.2,31.2,31.1,31.1,30.8,30.7,31.0,31.2,31.0,31.0,31.2,31.1,31.1,31.0,30.9,30.9,30.5,30.1,30.1,28.6,29.2,29.5,30.1,29.3,28.2,29.3,29.7,28.5,28.6,27.9,29.5,30.0,29.5,30.3,30.5,30.6,30.6,30.9,30.7,30.6,31.0,30.8,30.6,30.5,30.2,29.5,28.6,27.6,26.7,26.0,25.0,28.1,28.2,29.7,29.7,30.4,30.7,30.7,30.5,30.7,30.8,30.6,30.8,30.4,30.5,30.7,30.4,30.0,29.8,29.4,30.1,30.0,30.5,30.7,31.0,30.9,31.2,31.3,31.3,31.4,31.3,31.3,31.4,31.2,31.2,31.1,30.8,30.9,30.4,30.1,30.2,29.0,28.6,29.9,30.1,30.6,30.8,30.8,31.0,31.1,31.1,31.0,30.9,30.8,31.2,31.1,31.1,31.1,30.8,30.8,30.0,30.2,28.9,28.6,27.1,26.4,27.3,26.2,24.5,26.2,26.2,25.5,26.0,25.9,26.5,27.9,29.1,29.2,30.1,29.4,28.2,29.4,28.3,29.0,26.5,26.8,27.7,27.8,29.4,28.1,29.4,30.4,30.1,30.8,30.5,30.4,30.6,30.4],[30.9,30.4,30.9,30.5,30.4,30.5,30.1,30.2,29.4,29.9,29.2,28.9,28.8,28.7,29.0,28.9,29.7,29.6,30.0,29.8,30.3,30.3,30.6,30.8,30.8,30.9,30.9,30.7,30.9,30.8,30.8,30.8,30.4,30.4,30.6,30.0,30.5,30.2,30.9,30.9,30.8,30.8,30.8,30.7,30.6,30.4,29.8,30.2,29.9,30.0,29.8,30.3,30.4,30.4,30.7,30.6,30.7,30.8,30.7,30.5,30.7,30.1,30.0,29.9,29.8,29.8,29.3,29.8,29.2,29.9,29.4,30.1,30.0,30.6,30.7,30.6,31.0,30.9,31.1,31.1,30.9,30.9,30.9,30.8,30.5,30.4,30.0,30.0,29.3,29.3,28.4,29.4,28.4,29.0,29.2,29.1,29.5,30.1,30.6,30.5,29.6,30.0,30.2,29.8,29.3,29.6,29.5,28.7,28.6,29.1,29.0,28.1,28.0,28.5,27.7,26.8,27.6,27.5,25.4,24.8,24.4,26.2,27.1,25.1,25.7,26.8,27.9,27.1,27.5,25.9,25.1,22.5,21.6,19.3,15.3,14.3,11.1,9.3,6.9,3.7,2.0,0.8,4.3,4.8,8.3,10.4,14.2,16.0,19.6,22.1,21.4,24.3,22.7,23.9,26.6,25.1,25.7,27.3,26.8,27.4,28.1,29.0,29.5,30.1,30.3,30.7,30.6,30.8,31.0,31.1,30.9,31.0,30.8,31.0,30.6,31.0,31.1,31.2,31.2,31.1,31.0,31.2,31.2,31.1,31.1,30.7,30.7,30.9,31.2,30.9,31.0,31.2,31.0,31.1,31.0,30.8,31.0,30.6,30.3,30.1,28.8,29.6,29.9,30.4,29.6,28.8,29.9,30.0,28.8,29.0,28.3,29.7,30.2,29.7,30.3,30.6,30.6,30.7,30.9,30.7,30.6,31.0,30.9,30.7,30.7,30.4,29.8,29.1,28.4,26.7,26.1,24.8,29.0,28.7,30.2,30.1,30.5,30.8,30.7,30.6,30.9,30.8,30.6,30.8,30.3,30.6,30.7,30.3,29.8,29.6,29.5,30.3,30.0,30.6,30.7,31.0,30.9,31.1,31.3,31.2,31.4,31.3,31.3,31.4,31.1,31.1,31.1,30.9,30.9,30.5,30.1,30.3,29.1,28.9,29.9,29.7,30.6,30.7,30.9,31.0,31.0,31.1,31.1,31.0,31.0,31.2,31.1,31.2,31.1,30.9,30.8,30.2,30.5,29.7,29.2,28.1,28.0,27.2,26.9,24.6,26.0,25.9,25.1,25.3,25.7,26.9,27.9,28.9,29.0,30.2,29.2,28.4,29.7,28.7,29.4,26.2,27.4,28.3,28.1,29.7,28.7,30.0,30.6,30.3,30.9,30.7,30.6,30.7,30.5],[30.7,30.1,30.7,30.4,30.4,30.5,30.0,30.1,29.3,29.6,29.0,28.9,28.6,28.6,29.0,28.8,29.6,29.6,29.8,29.7,30.3,30.2,30.5,30.8,30.7,30.8,30.8,30.8,30.9,30.9,30.7,30.7,30.5,30.3,30.5,30.0,30.4,30.2,30.7,30.7,30.7,30.9,30.8,30.7,30.6,30.4,29.9,30.1,29.8,30.1,29.9,30.2,30.4,30.4,30.6,30.6,30.6,30.8,30.7,30.5,30.7,30.1,30.1,29.8,29.7,29.7,29.2,30.0,29.2,29.9,29.3,30.1,30.0,30.5,30.6,30.4,30.8,30.8,30.9,31.0,30.8,30.9,30.7,30.9,30.5,30.5,30.1,30.0,29.2,29.2,28.5,29.4,28.5,29.1,29.1,29.2,29.4,30.0,30.5,30.5,29.4,29.8,30.1,29.5,29.0,29.6,29.2,28.4,28.4,29.1,28.7,27.7,28.0,28.3,27.2,26.5,27.6,27.1,25.3,24.7,23.9,26.1,26.4,24.7,25.2,26.7,27.5,27.1,27.4,25.6,25.5,23.0,22.9,21.2,17.5,16.6,13.1,11.5,9.7,6.7,3.5,1.9,0.8,2.7,5.4,8.6,10.2,12.5,18.4,19.3,20.1,21.6,22.6,23.7,25.8,24.7,25.8,27.4,27.0,27.8,28.4,29.2,29.7,30.2,30.2,30.6,30.6,30.8,30.9,31.0,30.8,30.8,30.6,30.9,30.6,30.7,31.0,31.0,31.0,30.9,30.9,31.0,31.1,31.0,30.8,30.7,30.5,30.6,31.1,30.8,30.9,31.1,30.8,31.0,30.8,30.6,30.7,30.6,30.3,30.1,28.9,29.9,30.0,30.3,29.7,29.2,29.9,30.3,29.2,29.2,28.7,29.8,30.3,29.7,30.3,30.2,30.5,30.6,30.8,30.8,30.7,31.1,31.0,30.8,30.8,30.5,29.9,29.7,28.6,27.8,26.8,25.9,28.6,28.5,29.9,30.0,30.2,30.6,30.5,30.3,30.4,30.5,30.3,30.5,30.2,30.4,30.4,30.1,29.6,29.4,29.3,30.1,29.9,30.4,30.5,30.7,30.8,31.0,31.2,31.2,31.4,31.3,31.3,31.3,31.1,31.0,30.9,30.7,30.7,30.3,29.9,30.2,29.1,28.8,29.9,29.6,30.4,30.6,30.8,31.0,30.9,31.0,30.9,30.9,30.8,31.2,31.1,31.2,31.1,30.9,30.8,30.3,30.2,29.6,29.2,27.9,26.9,26.3,25.2,23.9,24.5,24.9,24.9,25.3,25.3,26.4,27.4,28.4,28.6,29.8,28.8,28.1,29.2,28.1,29.1,25.6,26.1,27.7,28.1,29.7,29.2,30.1,30.5,30.5,30.9,30.8,30.8,30.9,30.4],[30.9,30.3,30.8,30.4,30.5,30.5,30.1,30.2,29.4,30.0,29.4,29.1,29.0,28.9,29.2,29.2,29.8,29.8,30.1,29.8,30.3,30.1,30.6,30.7,30.8,30.8,30.7,30.8,30.9,30.8,30.8,30.7,30.3,30.4,30.5,29.9,30.4,30.2,30.8,30.7,30.8,30.8,30.8,30.7,30.6,30.4,29.9,30.1,29.8,30.0,29.8,30.2,30.3,30.3,30.6,30.6,30.6,30.8,30.7,30.5,30.8,30.1,30.0,29.8,29.6,29.6,29.0,29.8,29.0,29.9,29.3,30.2,30.1,30.5,30.7,30.6,30.9,30.9,31.0,31.1,30.9,30.9,30.8,30.8,30.3,30.5,30.3,30.1,29.3,29.5,28.3,29.4,28.0,28.7,29.1,29.1,29.5,30.2,30.6,30.7,29.7,30.2,30.2,30.1,29.7,29.6,29.6,28.8,28.6,29.1,29.0,27.9,27.9,28.7,27.5,27.3,27.7,27.5,24.8,24.8,24.6,26.4,27.4,25.3,25.8,27.1,28.0,27.2,27.9,26.1,25.6,22.7,23.0,21.8,18.0,17.5,15.0,14.4,11.2,9.4,6.2,3.5,2.7,0.8,3.4,4.6,6.3,9.4,12.6,16.8,17.9,20.3,20.7,22.1,23.5,23.9,24.3,26.8,26.6,27.2,28.3,28.8,28.9,29.6,30.1,30.3,30.6,30.4,30.7,30.7,30.8,30.8,30.3,30.8,29.7,30.5,30.6,30.8,30.8,30.6,30.7,30.8,30.9,30.7,30.6,30.4,30.3,30.3,31.0,30.6,30.6,31.1,30.6,30.8,30.8,30.5,30.5,30.5,30.1,30.3,28.4,30.0,29.7,30.2,29.4,29.0,29.9,29.9,28.6,28.7,27.7,29.1,29.8,29.2,30.0,30.2,29.8,30.3,30.6,30.5,30.3,30.8,30.6,30.4,30.5,30.2,29.5,29.2,28.5,26.4,25.8,24.3,29.0,27.9,30.1,30.1,30.1,30.5,30.0,30.3,30.6,30.4,29.9,30.2,29.7,30.4,30.3,29.8,28.6,28.6,28.7,30.3,29.1,30.1,30.3,30.7,30.6,30.9,31.0,31.0,31.3,31.1,31.1,31.1,30.7,30.7,30.7,30.6,30.8,30.3,29.6,30.1,28.5,28.5,29.7,29.0,30.3,30.4,30.7,30.9,30.9,30.8,30.8,30.9,30.7,31.0,30.7,30.9,30.9,30.7,30.7,30.5,30.6,30.1,29.3,28.4,26.9,25.5,22.5,21.2,20.4,22.9,22.0,23.4,23.3,25.4,25.6,27.7,27.0,29.5,27.4,25.5,28.8,27.5,29.0,23.6,24.6,27.9,27.7,29.8,29.3,30.3,30.5,30.5,30.7,30.6,30.5,30.5,29.7],[30.7,30.2,30.7,30.4,30.5,30.5,30.1,30.1,29.4,29.7,29.3,28.9,28.9,28.8,29.0,29.0,29.7,29.7,29.9,29.8,30.2,30.2,30.6,30.6,30.7,30.6,30.8,30.8,30.8,30.9,30.7,30.6,30.4,30.3,30.4,30.1,30.3,30.2,30.6,30.6,30.6,30.7,30.7,30.6,30.6,30.3,30.0,30.1,29.9,30.0,29.9,30.0,30.4,30.2,30.6,30.6,30.6,30.9,30.7,30.4,30.8,30.2,30.2,29.7,29.9,29.6,29.4,29.9,29.4,29.9,29.6,30.2,30.2,30.4,30.6,30.4,30.7,30.8,30.8,30.9,30.8,30.8,30.7,30.7,30.4,30.5,30.3,30.1,29.6,29.7,28.8,29.4,28.7,29.0,29.5,29.5,30.0,30.4,30.6,30.8,29.9,30.3,30.3,30.2,29.9,29.9,29.5,29.1,29.0,29.1,28.8,28.4,28.1,28.2,27.6,27.5,27.4,27.3,25.6,24.8,24.5,26.2,26.7,25.7,25.7,26.8,27.5,27.3,27.9,26.2,25.7,23.7,24.3,23.5,20.4,20.5,18.6,17.7,16.0,13.0,10.5,6.6,4.9,2.3,0.8,2.5,3.8,6.1,8.9,11.9,14.1,16.5,18.7,20.3,20.8,22.6,24.2,25.7,26.3,26.9,27.5,28.4,28.7,29.1,29.3,29.8,29.6,29.7,30.0,30.0,30.1,30.1,29.6,29.8,29.2,30.0,30.1,30.1,30.4,30.3,30.0,30.4,30.7,30.4,29.7,29.8,29.2,29.4,30.4,29.6,30.1,30.4,30.1,30.1,29.9,30.0,29.9,29.7,29.4,29.2,27.9,29.2,29.1,29.4,29.0,28.2,28.6,29.2,28.4,28.4,27.2,28.5,28.7,28.3,29.2,29.3,29.2,29.9,29.9,29.9,29.7,30.3,30.2,29.8,29.9,29.6,28.9,28.4,27.6,26.0,25.2,23.2,27.8,27.0,28.9,29.0,28.7,29.6,29.3,29.2,29.5,29.5,29.0,29.4,28.6,29.4,29.1,28.8,27.1,26.9,27.0,29.0,27.5,29.0,29.4,29.9,29.9,30.4,30.5,30.6,31.0,30.9,30.9,30.6,30.4,30.3,30.3,29.8,30.1,29.2,27.9,28.9,27.2,27.7,28.9,28.3,29.2,29.3,30.0,30.4,30.3,30.4,30.3,30.2,30.0,30.5,30.6,30.5,30.4,30.1,29.9,29.4,29.4,28.9,28.3,26.6,25.0,23.0,18.5,16.7,16.4,19.4,19.1,20.9,21.0,23.9,24.0,26.6,25.7,28.1,26.0,23.7,27.0,25.5,26.8,20.7,21.6,25.3,25.4,28.7,28.1,29.3,29.7,29.7,30.3,30.1,29.9,30.1,29.4],[30.6,29.9,30.7,30.4,30.5,30.4,30.0,29.9,29.2,29.7,29.3,28.9,28.8,28.8,29.1,28.9,29.6,29.6,29.9,29.7,30.1,30.1,30.5,30.6,30.6,30.6,30.8,30.8,30.8,30.8,30.5,30.4,30.4,30.3,30.3,30.0,30.3,30.1,30.5,30.4,30.6,30.7,30.7,30.6,30.4,30.3,29.9,30.1,29.8,30.0,29.9,30.1,30.3,30.3,30.7,30.7,30.6,30.9,30.6,30.6,30.7,30.4,30.3,30.0,29.8,29.6,29.3,29.9,29.3,29.9,29.6,30.2,30.1,30.4,30.6,30.3,30.7,30.7,30.8,30.9,30.8,30.8,30.7,30.7,30.4,30.4,30.2,30.1,29.5,29.9,28.8,29.6,28.6,29.5,29.4,29.7,30.0,30.5,30.6,30.7,29.8,30.3,30.3,30.1,29.9,29.8,29.5,29.3,28.9,29.2,28.9,28.2,27.8,28.3,27.4,26.9,27.5,27.5,25.7,24.8,24.0,26.0,26.7,25.7,25.8,26.8,27.2,27.2,27.7,26.0,25.3,24.1,24.0,23.5,21.3,21.6,19.2,18.2,17.4,15.2,13.5,8.8,7.7,3.7,2.4,0.8,2.3,3.5,4.0,7.0,8.3,10.9,13.0,16.9,18.2,19.6,22.4,24.6,25.1,25.7,26.6,27.5,27.5,28.4,28.9,29.1,28.6,29.0,29.2,28.5,29.3,29.2,28.7,28.6,28.0,28.9,29.5,29.2,29.8,29.7,29.0,29.7,29.7,29.4,28.6,28.5,28.0,28.4,29.4,28.8,28.9,29.7,28.8,29.2,29.0,29.3,29.0,29.1,28.6,28.1,27.2,28.2,28.6,28.8,28.2,28.0,27.4,28.0,27.4,27.2,26.2,27.8,28.0,27.5,28.2,28.2,28.2,29.2,29.2,29.1,29.0,29.9,29.3,29.2,29.0,29.2,28.1,26.9,26.7,24.9,23.8,21.9,26.4,26.2,28.2,27.2,27.5,28.9,28.4,27.7,28.4,28.6,28.0,28.3,27.3,28.3,28.0,27.4,25.6,25.6,25.1,27.9,26.5,28.2,28.5,28.8,28.9,29.7,29.9,29.9,30.3,30.3,30.4,30.0,29.7,29.4,29.5,29.0,29.1,28.3,27.2,27.7,26.5,26.8,27.9,26.9,27.6,28.1,29.2,29.5,29.6,29.6,29.3,29.6,29.3,29.9,29.7,29.9,29.5,29.4,29.0,28.8,28.4,28.1,26.6,24.8,22.7,20.4,15.1,14.0,14.4,16.8,17.0,17.7,18.3,21.4,21.4,25.2,23.9,26.3,24.0,21.1,25.5,22.1,24.8,16.2,18.1,23.2,23.3,27.0,27.7,28.5,28.8,29.0,29.6,29.3,29.1,29.6,28.0],[30.6,30.1,30.6,30.3,30.4,30.3,29.9,29.9,29.0,29.8,29.2,28.8,28.7,28.7,28.9,28.7,29.7,29.6,29.9,29.4,30.1,30.0,30.4,30.5,30.6,30.4,30.6,30.6,30.7,30.8,30.4,30.4,30.1,30.3,30.2,30.0,30.1,30.1,30.4,30.3,30.5,30.6,30.5,30.4,30.3,30.1,29.8,29.8,29.8,29.8,29.8,30.0,30.2,30.1,30.6,30.5,30.5,30.9,30.5,30.4,30.6,30.3,30.1,29.7,29.7,29.4,29.0,29.6,28.9,29.6,29.2,30.1,29.8,30.2,30.5,30.3,30.6,30.7,30.8,30.9,30.7,30.7,30.5,30.5,30.2,30.2,30.1,29.9,29.4,29.7,28.6,29.3,28.5,29.1,29.4,29.6,29.8,30.3,30.6,30.7,29.8,30.4,30.3,30.1,29.8,29.7,29.5,29.6,29.2,29.2,28.9,28.6,27.9,28.2,27.4,27.0,27.2,26.9,24.7,24.0,24.0,26.0,26.0,24.8,25.7,26.6,27.3,26.7,27.9,25.3,25.3,23.5,23.8,23.7,20.8,22.2,19.7,20.8,19.1,17.4,16.0,11.1,8.5,5.6,3.3,1.7,0.8,2.0,2.9,4.3,6.6,9.0,10.7,14.4,15.5,18.6,20.2,23.3,24.7,24.4,25.4,26.7,26.1,27.4,27.7,28.4,28.0,28.0,28.3,28.3,28.8,28.4,27.9,27.8,26.5,28.7,28.1,28.6,29.1,29.0,27.7,28.8,29.2,28.7,27.6,27.2,27.0,27.0,28.5,27.7,28.7,28.9,28.3,28.9,28.2,28.6,28.2,28.0,28.0,27.9,26.0,26.7,27.5,27.9,26.9,26.6,26.8,26.9,26.9,26.4,24.8,25.9,27.0,25.5,27.5,27.1,27.0,28.2,28.0,28.1,28.3,28.8,28.8,28.8,28.1,28.2,27.4,26.1,25.2,23.7,22.8,19.8,24.9,24.7,27.3,26.6,26.4,27.9,26.9,26.2,27.7,27.4,26.2,27.1,25.7,26.8,26.5,25.4,24.6,23.9,24.3,26.8,24.5,26.8,27.1,27.9,28.2,29.1,29.0,29.5,30.2,30.0,29.9,29.8,29.0,28.7,28.6,27.8,28.5,27.2,25.9,26.6,24.6,25.5,27.0,24.8,27.2,27.3,28.2,29.0,28.9,28.7,28.7,28.8,28.0,28.8,29.0,29.3,28.6,28.7,28.0,28.0,27.7,27.0,25.3,22.6,20.3,16.8,13.4,11.5,12.5,14.6,15.7,16.0,19.0,20.0,20.0,24.4,21.9,25.4,22.3,19.7,24.5,19.7,22.5,13.9,14.8,20.9,20.3,26.2,26.0,27.4,27.6,27.6,29.0,28.6,28.6,28.9,28.2],[30.7,30.3,30.7,30.5,30.6,30.5,30.2,30.2,29.4,29.9,29.6,29.1,29.0,29.0,29.3,29.2,29.9,29.8,30.1,29.8,30.3,30.2,30.6,30.6,30.6,30.6,30.7,30.6,30.8,30.8,30.5,30.6,30.2,30.4,30.2,30.1,30.2,30.2,30.6,30.4,30.6,30.7,30.6,30.5,30.5,30.3,30.1,29.8,30.0,29.8,30.0,30.1,30.4,30.2,30.6,30.6,30.5,30.8,30.5,30.3,30.7,30.1,30.4,29.7,30.0,29.5,29.4,29.6,29.3,29.5,29.6,30.2,30.1,30.4,30.6,30.4,30.6,30.8,30.8,30.9,30.9,30.7,30.7,30.6,30.4,30.4,30.1,29.8,29.6,29.3,28.8,29.1,28.7,29.0,29.7,29.6,30.2,30.4,30.6,30.7,30.2,30.5,30.5,30.4,30.2,30.2,29.9,29.8,29.5,29.6,29.2,29.0,28.0,28.2,28.0,27.1,27.1,27.5,25.5,24.8,24.4,25.7,26.4,25.7,25.9,26.6,27.1,27.3,27.5,26.2,25.8,24.0,24.1,23.9,21.5,23.1,22.0,21.9,21.7,21.6,20.6,15.4,12.6,9.2,5.4,4.1,2.0,0.8,1.5,3.0,4.2,5.9,8.4,10.4,13.2,16.0,18.1,18.8,21.8,22.5,22.1,24.0,24.9,24.3,24.8,26.3,25.5,25.9,25.9,26.6,26.2,26.4,26.1,26.4,25.3,27.6,26.9,27.6,28.3,27.7,26.7,27.6,27.9,27.2,26.3,26.5,25.3,25.7,27.1,26.1,27.0,27.2,26.9,27.5,26.1,26.5,26.2,25.2,24.7,24.7,23.7,24.0,25.1,24.7,24.2,24.0,24.4,23.3,22.3,23.2,20.4,23.3,23.8,24.1,25.3,25.1,25.0,27.1,26.2,25.3,26.7,27.4,26.7,26.7,24.5,24.9,24.0,22.6,21.6,20.2,18.8,15.7,21.3,22.0,25.0,24.2,24.5,25.7,25.7,24.6,26.1,25.7,24.7,25.6,24.2,25.4,25.2,24.2,23.1,22.6,22.3,23.8,22.8,24.9,25.8,26.3,26.7,27.7,27.5,28.6,29.1,29.1,29.1,28.8,27.9,27.3,27.2,25.9,26.7,25.2,23.1,24.0,22.7,22.9,24.2,22.6,24.2,25.5,26.2,27.3,26.5,27.4,27.1,26.7,26.4,27.5,28.1,27.5,26.9,26.3,25.5,25.3,24.7,24.4,20.7,17.3,14.8,13.1,11.8,9.7,11.2,13.1,13.4,13.5,15.4,15.9,17.0,22.6,20.4,22.6,20.9,17.2,21.0,16.2,19.7,12.3,12.6,14.9,16.2,22.3,21.7,23.8,25.1,25.7,27.0,26.1,25.5,26.7,25.8],[30.7,30.3,30.8,30.6,30.6,30.5,30.2,30.1,29.5,29.9,29.5,29.2,29.0,29.2,29.3,29.2,29.6,29.7,29.9,29.8,30.2,30.1,30.6,30.6,30.6,30.6,30.7,30.7,30.8,30.8,30.4,30.4,30.4,30.4,30.4,30.1,30.3,30.3,30.6,30.3,30.6,30.6,30.6,30.4,30.5,30.3,29.9,29.8,30.0,30.0,30.1,30.2,30.4,30.4,30.7,30.8,30.7,30.9,30.6,30.5,30.7,30.4,30.5,30.0,30.0,29.9,29.5,29.7,29.3,29.8,29.5,30.2,30.0,30.4,30.6,30.3,30.6,30.7,30.7,30.9,30.9,30.7,30.6,30.6,30.4,30.4,30.0,29.9,29.4,29.6,29.1,29.5,29.2,29.3,29.8,29.8,30.1,30.4,30.7,30.8,30.2,30.4,30.5,30.3,30.1,30.1,29.9,29.7,29.4,29.6,29.3,28.8,28.4,28.4,28.3,27.2,27.7,27.9,25.8,25.2,25.1,26.3,26.9,26.0,26.2,26.8,27.5,27.6,27.7,26.0,25.1,24.2,24.3,23.9,22.1,23.2,21.8,21.2,20.5,19.8,17.6,14.5,14.0,9.1,6.7,4.4,3.0,1.6,0.8,1.7,2.8,3.4,5.7,7.2,10.1,13.2,15.6,18.4,20.4,21.4,21.8,23.9,23.8,24.4,25.7,25.9,25.1,25.4,25.3,26.1,25.4,25.2,24.4,25.2,23.1,26.2,24.9,26.1,27.0,26.7,24.5,26.0,26.6,26.3,25.0,24.6,24.7,24.1,26.3,25.7,25.4,26.3,25.9,26.8,25.3,26.1,25.2,24.2,24.6,24.3,21.9,22.3,24.5,25.3,23.3,23.3,23.3,22.3,20.7,21.8,19.9,21.9,23.7,23.3,24.1,24.4,24.0,26.1,25.5,25.3,25.6,26.8,26.0,26.1,25.1,24.8,22.9,20.9,20.3,19.6,16.9,14.2,20.0,21.3,24.4,23.0,23.3,25.6,24.4,22.9,25.0,24.7,23.5,24.2,22.3,24.2,23.4,22.6,21.1,20.9,19.1,22.9,21.0,23.5,24.9,25.1,25.8,26.6,26.9,28.2,28.2,28.3,28.3,27.4,28.1,26.5,26.4,25.3,25.6,24.6,22.1,21.8,20.4,21.4,22.4,19.0,22.8,24.1,26.3,26.7,27.2,26.8,26.5,27.2,25.6,26.9,27.3,26.9,26.2,26.2,25.6,25.7,23.3,24.0,19.1,16.0,13.6,12.5,9.9,8.4,10.0,11.6,11.9,12.2,14.2,14.9,16.0,20.9,18.3,21.3,18.7,15.4,19.5,14.1,16.9,10.8,10.8,14.3,14.7,20.4,20.7,23.7,23.8,25.4,27.0,26.2,25.5,26.7,25.2],[30.5,30.1,30.5,30.2,30.4,30.3,29.8,29.9,29.1,29.8,29.3,28.8,28.6,28.5,29.0,28.9,29.6,29.6,29.8,29.6,30.0,29.7,30.5,30.4,30.3,30.4,30.4,30.3,30.5,30.5,30.1,30.3,29.7,30.2,29.8,29.8,29.8,30.0,30.4,30.1,30.5,30.4,30.3,30.2,30.3,30.0,29.7,29.2,29.5,29.4,29.8,29.8,30.2,30.0,30.4,30.5,30.4,30.7,30.5,30.1,30.6,29.9,30.1,29.4,29.6,29.1,28.7,28.9,28.6,29.0,29.1,29.6,29.6,30.1,30.4,30.1,30.4,30.6,30.6,30.8,30.6,30.6,30.5,30.4,30.2,30.1,29.6,29.4,29.1,28.6,28.0,28.5,27.9,28.5,29.3,29.1,29.7,30.1,30.5,30.5,30.0,30.4,30.3,30.2,29.9,29.8,29.7,29.5,29.0,29.1,28.9,28.3,26.7,27.4,27.6,26.0,26.4,27.2,24.8,24.2,24.1,24.9,25.5,25.1,25.0,25.6,26.5,26.1,26.9,25.0,24.7,23.5,23.6,23.7,22.2,23.3,21.5,21.9,21.6,20.7,20.6,17.7,16.7,12.7,8.9,6.8,4.8,3.2,1.6,0.8,1.8,2.3,4.4,5.6,7.6,10.1,12.5,14.3,16.5,17.4,18.7,19.9,19.9,22.1,20.2,22.6,21.2,21.7,21.5,23.1,21.5,22.7,21.4,22.6,20.8,24.1,22.9,24.8,25.5,24.9,23.1,24.5,24.9,24.4,23.4,23.7,23.4,22.2,23.8,22.5,24.0,23.4,23.6,23.9,22.6,22.8,21.6,21.4,20.9,19.7,18.8,17.7,20.4,19.9,19.9,19.0,18.4,19.2,17.8,18.6,16.5,21.0,20.1,20.4,21.1,22.3,21.9,22.8,21.8,21.4,22.7,23.7,22.3,22.9,20.7,20.6,19.6,18.5,17.9,16.8,15.4,13.1,17.2,18.2,21.2,19.8,23.2,22.4,22.0,22.8,23.5,22.3,21.7,23.1,22.1,23.3,22.6,22.4,20.7,21.0,18.5,20.0,20.8,21.9,23.0,22.6,22.5,24.9,24.3,25.7,26.0,26.2,26.0,25.5,24.7,24.4,23.4,22.7,23.3,21.8,21.7,19.6,18.7,18.1,19.3,17.8,20.0,22.4,22.0,22.7,23.4,24.2,23.2,22.2,21.9,24.6,24.7,24.3,23.2,21.2,20.4,20.7,21.7,18.2,16.5,13.9,12.9,10.2,8.9,7.9,9.6,10.3,10.9,10.5,13.9,15.0,15.2,19.6,18.2,20.6,18.5,14.4,18.0,14.4,15.4,10.3,9.9,13.7,13.4,17.1,16.1,18.4,19.8,19.3,21.9,21.7,21.6,23.4,21.4],[30.5,30.2,30.6,30.3,30.4,30.3,29.9,30.1,29.1,30.1,29.6,28.8,28.9,28.7,29.4,29.3,29.7,29.7,30.1,29.6,30.1,29.7,30.5,30.4,30.4,30.4,30.5,30.4,30.6,30.5,30.1,30.2,29.7,30.1,29.7,29.8,29.8,30.0,30.5,30.3,30.4,30.5,30.4,30.1,30.3,30.0,29.5,29.1,29.4,29.4,29.7,29.8,30.3,30.1,30.6,30.5,30.5,30.7,30.5,30.2,30.6,29.9,30.0,29.5,29.6,29.1,28.5,28.9,28.4,28.8,28.9,29.7,29.8,30.2,30.5,30.4,30.5,30.7,30.7,30.9,30.8,30.7,30.5,30.4,30.1,30.2,29.6,29.2,29.3,28.5,28.1,28.5,27.9,28.7,29.2,29.3,29.8,30.2,30.6,30.7,30.1,30.5,30.5,30.3,30.1,29.9,29.8,29.7,28.8,29.1,29.2,28.1,26.4,27.7,27.9,26.1,26.4,27.3,25.4,24.7,24.3,24.9,26.0,25.3,25.1,25.5,26.8,26.8,27.1,25.3,24.8,23.8,23.7,24.2,23.1,23.7,22.0,22.3,22.4,22.0,21.8,19.4,18.9,15.3,11.0,8.0,6.8,4.7,2.8,1.4,0.8,1.3,2.6,3.6,6.2,7.5,9.0,12.0,13.4,15.7,16.6,17.0,17.7,18.6,18.3,20.4,19.6,19.5,19.7,21.5,20.6,20.4,19.9,20.9,19.5,21.2,20.2,21.9,23.4,22.7,20.8,22.3,23.5,23.1,21.4,21.5,21.4,20.7,21.6,21.0,21.2,21.5,21.0,22.3,20.4,20.2,19.9,18.2,18.4,16.3,16.4,14.7,17.6,18.1,16.5,16.1,14.1,16.5,14.9,16.7,13.8,17.2,17.2,18.0,18.2,19.1,19.3,20.3,19.5,18.6,19.5,21.2,20.1,19.7,18.5,18.4,16.5,13.6,13.9,13.2,11.8,9.9,13.0,14.6,17.1,17.1,19.0,20.4,19.8,19.6,20.2,20.1,20.0,21.4,20.2,20.1,20.0,20.5,18.9,19.1,16.3,17.5,17.8,19.0,20.2,20.0,20.2,22.5,22.5,23.8,23.9,24.6,24.4,23.3,22.9,22.1,20.6,20.2,20.6,19.7,17.7,17.4,15.7,16.6,17.5,15.9,17.6,19.4,20.9,20.6,21.1,21.8,21.3,20.9,19.0,21.1,22.0,21.7,19.6,19.6,18.7,18.1,17.2,15.1,13.2,10.3,9.9,7.9,7.2,6.2,7.8,8.7,9.6,8.9,10.8,10.9,12.7,16.2,15.2,17.4,16.4,11.8,13.2,11.9,13.8,9.0,8.0,10.6,10.6,14.3,14.4,16.1,17.9,18.1,20.3,18.9,18.9,20.4,19.4],[30.5,30.2,30.5,30.1,30.4,30.4,29.9,30.1,29.3,29.9,29.6,28.9,28.8,28.7,29.4,29.3,30.0,29.8,30.0,29.6,30.1,29.7,30.4,30.2,30.2,30.3,30.3,30.1,30.5,30.5,29.9,30.1,29.4,30.0,29.7,29.8,29.8,29.9,30.4,30.3,30.5,30.6,30.4,30.2,30.3,30.1,29.4,29.0,29.2,29.3,29.5,29.5,30.0,30.0,30.4,30.4,30.4,30.8,30.4,30.2,30.5,29.8,30.0,29.1,29.4,28.7,28.3,28.4,28.2,28.6,28.8,29.6,29.7,30.3,30.5,30.3,30.5,30.7,30.7,30.9,30.8,30.7,30.5,30.4,30.2,30.1,29.5,29.1,28.8,28.0,27.5,27.9,27.3,28.1,28.9,28.9,29.5,30.0,30.5,30.5,29.9,30.4,30.4,30.2,29.9,29.6,29.7,29.4,28.5,28.9,28.9,28.1,25.5,27.4,27.7,25.8,25.9,27.3,25.1,24.6,24.3,25.0,26.1,25.4,25.3,25.4,27.1,26.6,26.9,25.7,24.9,24.2,24.4,24.3,24.0,24.8,23.3,23.2,23.4,22.8,21.9,20.5,20.5,17.3,12.4,9.9,7.6,5.7,3.7,2.5,1.4,0.8,1.3,2.5,3.7,5.2,6.3,9.0,9.9,11.0,12.2,12.2,13.2,14.9,14.4,16.0,16.2,16.1,16.0,18.3,16.5,17.2,17.3,18.2,16.9,19.2,18.5,18.9,19.3,19.4,18.9,18.7,19.7,19.9,18.5,19.1,18.9,19.6,18.4,18.7,18.4,17.8,18.0,19.1,17.0,17.7,16.3,15.4,14.6,13.4,13.3,11.9,13.7,14.1,13.0,11.7,11.8,12.0,12.1,14.2,12.1,15.3,14.2,14.5,15.4,16.3,17.8,17.9,16.7,15.0,17.1,17.7,17.4,16.5,14.4,14.7,13.3,12.2,11.1,11.7,10.1,8.6,11.3,12.4,14.5,14.3,16.1,17.4,17.8,17.1,16.9,18.3,17.2,18.5,17.3,16.7,17.8,17.5,15.9,15.9,13.8,15.3,15.7,16.7,18.2,18.2,18.3,18.9,19.6,20.2,21.1,22.3,21.9,20.8,20.8,18.7,18.5,18.6,17.0,17.1,15.5,15.3,14.2,13.7,14.2,13.9,14.3,15.8,16.3,17.0,18.0,19.2,18.3,16.8,18.1,18.8,19.7,19.2,17.5,16.2,15.7,14.3,14.7,12.4,11.8,8.8,8.9,6.7,6.6,4.7,7.1,7.9,7.9,7.4,9.3,10.5,11.5,13.9,13.0,14.9,13.9,10.2,11.9,9.6,11.3,7.6,7.1,9.3,9.1,13.2,11.7,13.2,13.6,13.0,16.3,14.2,15.7,16.7,16.2],[30.2,29.6,30.1,29.9,29.8,29.9,29.5,29.6,28.6,29.6,29.1,28.2,28.3,28.1,29.0,28.9,29.8,29.3,29.7,29.1,29.6,29.1,30.1,30.0,29.7,30.0,30.0,29.8,30.1,30.1,29.6,29.8,28.9,29.6,29.4,29.3,29.6,29.7,30.1,30.1,30.4,30.3,30.1,29.9,30.0,29.8,28.7,28.5,28.4,28.6,28.8,29.0,29.6,29.7,30.0,30.2,30.3,30.4,30.0,29.6,30.2,29.2,29.6,28.5,28.5,28.0,27.0,27.8,27.3,27.9,28.0,29.0,29.0,29.9,30.3,30.2,30.3,30.4,30.6,30.7,30.7,30.5,30.5,30.2,30.0,29.7,28.9,28.5,28.2,27.2,25.9,26.8,25.5,27.1,28.1,28.1,29.0,29.7,30.2,30.2,29.6,30.1,29.9,29.8,29.4,29.2,29.2,29.1,27.4,28.5,28.2,27.2,24.1,26.1,26.8,24.3,24.8,26.4,24.1,23.8,23.6,23.6,25.1,24.8,24.2,24.5,26.4,25.9,26.0,25.4,24.2,23.1,23.6,24.3,23.4,24.6,22.9,23.4,23.1,22.8,22.1,21.0,20.8,18.7,16.2,13.2,10.7,7.1,6.0,3.8,2.8,1.3,0.8,1.0,2.1,3.4,4.4,5.8,7.2,8.1,8.0,8.5,9.2,10.1,10.5,12.2,10.7,11.7,12.5,13.5,11.4,12.9,12.4,11.6,12.8,13.9,15.3,15.1,15.2,15.1,14.5,14.7,15.2,15.1,15.4,14.7,14.8,15.0,14.4,14.0,14.2,13.6,13.5,14.1,12.7,11.7,11.4,10.5,9.9,8.1,7.9,8.1,10.1,10.3,9.7,8.0,8.4,8.3,8.5,10.5,8.9,11.1,9.5,9.9,11.6,11.0,13.4,13.8,13.4,13.3,13.6,14.6,13.5,12.6,11.9,9.8,8.9,8.1,7.7,8.1,7.4,5.5,8.5,8.9,10.1,8.6,10.9,12.1,14.2,11.9,11.2,13.3,14.1,14.2,13.0,11.5,12.6,12.9,10.3,10.4,8.3,8.3,9.9,11.5,13.3,12.8,13.3,15.0,14.7,14.6,15.0,15.7,15.6,13.8,14.8,14.9,13.7,13.7,12.3,9.8,9.6,7.5,8.4,7.6,9.6,9.2,10.2,10.6,10.7,12.5,13.2,13.9,13.9,13.0,12.8,14.1,15.3,15.0,12.9,12.7,11.5,11.0,8.8,8.6,7.6,6.0,6.3,4.2,4.7,3.4,4.8,5.8,5.3,5.3,6.6,7.7,7.4,8.9,9.2,9.8,9.4,7.3,8.1,6.4,7.4,5.3,4.9,5.4,5.5,6.9,7.6,8.0,8.8,10.5,12.9,10.9,10.9,12.6,12.1],[30.0,29.7,30.1,29.8,29.8,29.8,29.3,29.5,28.5,29.5,29.2,28.2,28.2,27.9,28.9,28.8,29.6,29.2,29.6,29.0,29.6,29.0,30.0,29.9,29.8,29.9,29.9,29.9,30.1,30.2,29.6,29.6,28.9,29.4,28.9,29.0,29.3,29.5,30.1,30.0,30.4,30.4,30.2,29.8,29.9,29.7,28.6,28.3,28.1,28.3,28.6,28.8,29.5,29.5,30.0,30.1,30.1,30.5,30.1,29.6,30.2,29.1,29.4,28.2,28.1,27.9,26.6,27.3,26.7,27.5,27.7,28.8,29.0,29.8,30.3,30.2,30.3,30.5,30.7,30.6,30.7,30.6,30.3,30.1,29.7,29.6,28.7,28.0,27.9,27.2,25.8,26.7,25.3,26.9,27.6,27.8,28.7,29.5,30.0,30.3,29.5,30.0,29.8,29.7,29.4,29.1,29.1,28.8,26.7,28.1,28.1,26.9,23.4,26.1,26.8,24.4,24.7,26.3,24.7,24.1,23.8,23.8,25.4,24.9,24.9,24.4,26.3,26.0,26.0,25.0,24.5,23.5,23.8,24.2,23.3,24.8,22.8,23.9,23.7,23.8,23.5,23.0,23.2,20.9,17.7,15.2,11.2,7.7,7.3,5.0,4.1,2.5,1.1,0.8,1.1,2.0,2.7,4.1,5.1,5.8,6.5,7.2,7.6,8.4,8.3,9.7,9.3,9.4,9.9,11.9,10.2,10.8,11.1,11.1,11.2,11.9,12.6,12.4,12.8,12.6,12.5,13.0,13.4,13.1,12.7,12.2,12.1,12.9,12.0,12.1,11.8,11.7,11.0,11.8,11.0,10.1,10.0,8.8,8.6,6.8,6.8,6.1,7.2,7.9,7.7,6.0,6.4,7.1,6.4,8.6,6.9,9.1,7.6,7.3,9.0,8.6,10.0,10.1,10.2,9.0,9.8,11.2,10.7,10.0,9.5,8.7,7.5,6.2,5.6,6.0,5.2,4.3,5.3,5.2,6.7,6.1,8.4,8.7,10.1,9.6,8.6,11.0,11.7,11.8,10.8,9.9,10.8,10.7,8.9,9.0,7.2,8.7,8.6,10.3,10.6,11.7,11.1,12.4,12.7,12.3,12.9,14.6,14.8,12.2,12.2,12.5,11.5,11.5,10.3,8.2,8.7,7.5,7.3,7.0,8.5,8.5,9.8,10.1,8.7,11.1,10.3,11.3,11.2,9.0,10.1,10.6,11.6,11.0,10.2,10.2,8.7,7.0,6.8,5.1,5.3,4.1,4.2,2.7,3.8,2.9,4.4,4.9,4.7,4.3,5.3,5.3,5.8,7.1,7.7,7.6,8.1,6.0,5.8,5.4,6.0,3.9,3.6,4.1,3.7,5.7,5.1,5.5,6.8,7.1,9.9,7.7,9.3,10.2,9.8],[30.1,29.6,30.3,29.6,29.8,29.9,29.1,29.6,27.9,29.2,28.9,27.7,27.8,27.9,28.8,28.5,29.7,29.1,29.5,28.6,29.7,28.8,29.8,29.7,29.8,29.7,29.9,29.7,30.1,30.1,29.2,29.3,28.2,29.0,28.5,29.1,28.9,29.4,29.9,30.0,30.5,30.4,30.2,29.9,29.8,29.7,28.5,28.3,27.7,27.8,28.2,28.1,29.1,29.0,29.8,29.9,30.0,30.7,30.1,29.5,30.1,28.7,29.2,27.5,27.9,27.1,26.1,26.9,26.3,27.4,27.4,28.6,29.1,29.8,30.3,30.2,30.5,30.6,30.8,30.8,30.8,30.7,30.4,30.2,29.7,29.6,28.9,27.9,27.3,26.6,25.2,26.2,24.9,26.1,27.1,27.3,28.6,29.4,30.2,30.2,29.2,30.0,29.8,29.7,29.1,28.8,28.9,28.5,26.3,27.8,27.4,25.8,23.4,25.5,26.2,23.7,24.2,25.9,24.2,24.0,23.7,23.1,25.0,24.7,24.5,23.8,26.1,25.6,25.7,24.8,24.5,23.5,23.9,24.3,23.5,24.4,23.2,23.6,24.0,24.1,24.1,23.7,24.4,22.2,20.4,16.6,13.6,8.9,8.7,5.8,4.7,3.4,1.9,1.1,0.8,1.1,1.9,2.6,3.4,4.7,4.7,5.4,5.8,6.2,6.0,7.4,7.4,7.9,8.0,8.8,7.7,8.3,9.2,9.2,9.4,10.3,10.6,10.0,10.2,10.6,10.4,10.2,11.5,11.2,10.1,9.9,9.5,10.2,9.8,9.6,9.2,9.2,8.8,9.2,8.0,8.5,8.1,7.1,6.9,6.0,5.3,5.2,5.5,6.0,5.3,4.9,5.0,5.3,5.3,6.2,5.5,7.0,6.5,5.7,7.3,6.5,8.6,9.2,8.8,8.1,8.9,9.2,8.8,8.1,7.6,6.6,6.0,5.7,4.5,5.0,4.4,3.4,4.6,5.2,6.0,5.4,7.2,8.0,9.4,7.4,7.1,9.3,8.9,9.2,8.0,7.1,8.1,8.4,6.6,6.8,5.2,5.0,6.2,7.8,8.9,9.4,9.4,9.5,9.5,10.0,11.2,12.5,12.0,10.3,10.2,9.6,9.3,9.1,8.7,7.2,6.8,7.1,5.0,5.7,7.3,7.0,7.7,7.8,7.1,8.5,8.3,9.6,8.8,7.5,8.8,9.5,9.7,9.4,9.1,8.2,8.3,8.1,6.8,5.5,4.7,3.0,2.9,1.9,3.1,2.5,3.7,4.3,4.1,3.4,4.7,4.8,4.9,6.2,6.5,6.0,6.7,4.8,4.5,4.5,4.8,3.6,3.1,4.0,4.0,5.0,4.3,5.8,7.4,6.7,8.1,6.8,7.1,8.1,7.5],[29.9,29.4,30.0,29.5,29.5,29.6,28.8,29.3,27.5,29.1,28.8,27.3,27.8,27.7,28.6,28.3,29.5,28.9,29.4,28.3,29.4,28.5,29.8,29.8,29.7,29.6,29.6,29.6,29.8,29.9,29.1,29.2,28.2,29.0,28.5,28.9,29.1,29.2,29.9,30.0,30.3,30.2,29.9,29.7,29.7,29.6,27.9,28.2,26.8,27.7,27.6,28.2,29.0,29.0,29.7,30.1,29.8,30.5,29.8,29.1,30.0,28.9,29.1,27.3,27.2,27.2,24.8,26.7,25.5,27.3,26.8,28.6,28.7,29.9,30.2,30.2,30.5,30.6,30.7,30.7,30.7,30.6,30.4,29.8,29.6,29.5,28.4,27.9,26.9,26.6,24.3,25.7,24.3,26.0,26.2,27.4,28.3,29.5,30.0,30.1,29.2,29.7,29.5,29.3,29.0,28.6,28.5,27.9,26.0,27.2,27.5,25.6,22.3,25.2,25.8,23.0,23.8,25.9,23.9,23.9,23.5,22.9,25.0,24.4,24.2,23.9,26.0,25.7,25.8,25.0,24.1,23.1,23.7,24.5,22.7,24.2,22.6,23.2,24.1,23.8,24.2,23.7,24.8,23.4,21.2,18.0,15.2,9.7,10.0,6.7,6.2,4.9,2.9,1.8,1.0,0.8,1.1,1.4,1.9,2.5,2.8,3.2,3.5,3.6,3.3,4.3,3.8,4.9,4.9,5.8,4.5,5.4,5.7,5.4,6.4,7.0,7.3,7.5,7.4,7.5,7.0,7.6,8.1,8.1,7.4,7.1,6.4,6.9,6.8,6.4,7.2,6.5,6.7,6.6,5.3,5.8,5.2,3.7,3.7,3.1,2.9,2.6,3.6,3.5,4.0,3.1,3.4,3.9,4.2,5.0,4.1,5.1,4.6,4.4,5.3,4.9,5.9,6.3,6.4,5.9,6.4,6.4,6.6,6.2,5.9,4.9,4.7,4.1,3.6,3.5,3.2,2.5,3.0,3.3,4.2,3.7,4.9,5.3,6.2,5.2,5.0,6.2,6.4,6.8,6.0,5.2,5.9,6.2,5.2,4.9,4.3,3.9,4.1,5.2,5.4,6.5,6.7,7.3,6.9,7.0,7.5,8.8,8.8,7.2,7.2,7.3,6.7,6.2,5.2,4.5,4.2,3.6,3.3,3.0,3.7,4.0,4.2,4.9,4.1,5.8,5.6,6.8,5.9,5.0,6.0,6.6,6.9,6.4,6.2,5.9,5.0,4.2,3.9,3.1,2.9,1.7,2.4,1.6,2.7,2.2,3.1,3.8,3.6,3.1,3.4,3.2,3.6,4.8,4.9,4.8,5.0,3.6,3.3,3.5,3.3,2.9,2.4,2.7,2.4,2.9,2.4,3.2,3.9,3.8,4.9,5.1,5.4,6.2,5.9],[29.8,29.5,30.1,29.2,29.5,29.6,28.4,29.2,27.0,28.9,28.5,26.8,27.2,27.4,28.5,28.0,29.4,28.7,29.3,28.1,29.4,28.2,29.8,29.6,29.7,29.6,29.4,29.5,30.1,30.1,29.0,29.1,27.9,28.5,28.2,28.6,28.6,29.2,29.8,29.9,30.4,30.1,29.9,29.5,29.5,29.5,27.7,28.1,27.0,27.2,27.4,27.8,28.8,28.7,29.8,29.8,29.8,30.5,29.8,29.0,29.8,28.5,29.1,26.9,27.0,26.6,25.0,26.4,25.3,27.0,26.6,28.2,28.8,29.7,30.2,30.3,30.4,30.5,30.8,30.8,30.8,30.6,30.4,29.9,29.3,29.4,28.1,27.4,26.6,25.9,24.4,25.1,24.1,25.3,26.0,26.8,28.2,29.1,30.0,30.2,29.1,29.8,29.6,29.5,28.7,28.7,28.6,27.7,25.5,27.2,27.1,25.0,22.1,24.4,25.2,22.4,23.1,25.0,23.3,23.7,22.7,22.5,24.8,24.6,23.9,23.3,25.5,25.6,25.5,24.9,23.8,23.0,23.6,24.2,23.1,24.4,23.2,23.8,24.0,23.5,24.1,23.5,24.9,23.1,21.1,18.3,16.1,10.8,11.3,7.0,6.6,5.1,3.3,2.6,2.1,1.0,0.8,0.9,1.3,1.7,2.0,2.3,2.7,3.2,3.2,4.4,4.3,4.8,4.7,5.4,4.4,5.1,5.9,5.5,6.4,7.4,7.1,7.1,7.5,7.7,7.3,7.9,8.4,8.3,7.1,6.8,6.2,7.0,6.4,5.8,6.9,6.1,6.2,5.8,5.2,5.5,5.2,4.2,3.7,2.7,2.7,2.2,3.0,3.3,3.4,2.2,2.4,3.2,3.3,3.9,3.3,4.3,3.7,3.8,4.5,4.4,5.2,5.8,5.1,4.6,5.6,5.8,5.8,5.3,4.7,4.0,3.7,3.1,2.5,2.7,2.3,2.1,2.1,3.0,3.6,3.5,4.5,4.8,5.5,5.0,4.4,5.6,5.7,6.2,5.5,4.9,5.6,5.5,5.0,5.0,4.1,3.7,4.2,4.7,5.2,5.8,6.7,6.8,6.6,7.4,8.3,9.4,9.2,8.2,7.7,7.0,6.1,5.5,4.8,4.2,4.1,3.6,3.6,3.1,4.0,4.5,4.8,4.5,4.4,5.4,5.1,5.9,5.3,4.5,5.3,6.1,6.8,6.0,5.4,4.9,4.4,3.6,3.5,2.9,2.4,1.5,2.2,1.7,2.4,2.4,3.2,4.2,3.5,3.0,3.4,2.8,3.4,4.6,4.8,4.0,4.9,3.6,3.0,3.1,2.8,2.8,2.6,2.5,2.3,2.8,1.8,2.9,3.7,3.6,4.3,4.3,4.3,5.2,4.9],[29.7,29.3,29.9,29.0,29.3,29.5,28.3,29.2,26.9,28.8,28.4,26.5,27.3,27.5,28.4,28.1,29.6,28.7,29.3,27.9,29.3,28.1,29.4,29.5,29.5,29.4,29.3,29.4,29.9,30.1,28.9,29.0,27.8,28.4,28.0,28.4,28.5,29.0,29.6,29.6,30.3,30.2,29.8,29.4,29.5,29.4,27.7,28.0,26.7,27.2,27.2,27.7,28.5,28.7,29.6,29.8,29.8,30.5,30.0,29.0,29.9,28.5,29.0,27.1,26.6,26.8,24.7,26.3,25.3,26.9,26.6,28.3,28.7,29.7,30.1,30.1,30.3,30.6,30.8,30.8,30.8,30.7,30.3,30.0,29.4,29.6,28.4,27.5,26.6,25.9,24.2,25.1,23.6,25.5,25.9,26.9,27.8,29.0,30.0,30.1,28.9,29.7,29.4,29.3,28.5,28.0,28.0,27.3,25.0,26.3,26.2,24.4,21.6,24.4,24.7,21.9,22.9,24.7,23.0,23.6,22.6,22.4,24.3,24.5,24.0,23.7,25.7,25.3,25.6,24.5,23.9,23.2,23.2,24.1,23.5,24.6,23.0,23.5,23.8,24.1,24.6,24.3,25.7,24.4,23.1,17.9,17.4,12.5,13.0,8.6,7.2,5.5,3.5,2.9,2.2,1.3,1.0,0.8,0.9,1.2,1.3,1.8,2.0,2.6,2.6,3.5,3.7,3.8,3.6,4.7,4.0,4.3,4.7,4.6,5.3,6.2,6.1,6.2,6.4,6.4,6.0,6.7,7.3,6.9,6.0,5.5,5.1,5.6,5.4,5.1,6.1,5.3,5.5,5.1,4.4,4.9,4.3,3.4,3.0,2.5,2.1,1.6,2.1,2.7,2.5,1.6,2.2,2.7,2.5,3.2,2.5,3.5,3.0,2.9,3.3,3.4,4.1,4.7,4.1,3.7,4.7,4.7,4.9,4.4,3.5,3.3,3.0,2.5,2.0,2.1,1.9,1.6,1.7,2.4,2.6,2.8,3.3,3.6,4.5,3.8,3.6,4.6,4.8,5.1,4.5,4.0,4.5,4.7,4.1,4.0,3.4,3.1,3.6,4.1,4.4,4.9,5.7,5.7,5.6,6.0,6.9,7.6,7.4,6.4,6.0,5.7,5.1,4.6,4.2,3.3,3.5,3.2,2.7,2.4,3.4,3.7,3.9,4.0,3.5,4.4,3.9,5.0,4.5,3.7,4.1,5.0,5.1,5.0,4.5,3.9,3.4,2.9,2.7,2.4,1.9,1.2,1.9,1.5,2.1,2.3,3.1,3.9,3.3,2.7,2.8,2.3,2.8,3.5,3.7,3.2,3.7,3.0,2.6,2.7,2.4,2.4,2.2,2.0,1.9,2.4,1.4,2.2,3.0,2.9,3.5,3.4,3.5,4.3,4.3],[29.9,29.5,30.0,29.6,29.5,29.6,28.9,29.3,27.6,29.2,28.5,26.9,27.4,27.6,28.5,28.4,29.3,28.8,29.5,28.5,29.6,28.7,29.8,29.9,29.8,29.6,29.7,29.7,29.9,30.0,29.0,29.2,28.2,29.1,28.9,28.9,29.2,29.3,29.8,30.0,30.3,30.2,29.9,29.6,29.7,29.8,27.9,28.3,27.0,27.7,27.8,28.3,29.2,29.1,29.8,29.9,29.8,30.5,29.9,28.9,29.8,28.7,29.0,27.5,27.1,27.2,24.7,26.5,25.2,27.2,26.7,28.4,28.5,29.9,30.0,30.2,30.3,30.4,30.6,30.7,30.7,30.6,30.4,29.9,29.2,29.4,28.1,27.6,26.7,26.6,24.3,25.7,23.9,25.8,25.8,27.1,27.7,29.2,30.1,30.1,29.0,29.8,29.6,29.2,28.9,28.2,28.4,27.5,25.2,26.9,26.9,24.8,21.9,24.6,25.1,22.3,23.4,25.1,23.3,23.6,22.8,22.6,24.7,24.4,24.1,24.2,25.9,25.5,25.9,24.8,24.2,23.5,23.7,24.1,23.6,24.6,23.2,23.7,24.6,24.2,24.8,24.2,25.7,24.6,22.0,18.6,16.9,12.0,13.1,9.0,7.8,5.6,3.5,3.1,2.4,1.5,1.2,0.9,0.8,0.9,1.0,1.4,1.6,1.9,2.1,2.6,2.7,2.9,3.1,3.7,3.1,3.7,3.8,3.9,4.3,4.9,5.0,5.3,5.4,5.5,5.2,5.7,6.0,5.7,5.2,4.8,4.5,4.7,4.7,4.4,4.8,4.4,4.3,4.0,3.4,3.5,3.1,2.5,2.2,1.9,1.6,1.3,1.7,2.2,2.0,1.4,1.7,2.2,2.4,2.9,2.4,3.1,2.9,2.7,3.2,3.0,3.6,4.0,3.6,3.4,4.0,4.1,4.1,3.8,3.2,2.9,2.7,2.2,1.8,1.9,1.8,1.6,1.6,2.0,2.5,2.5,3.1,3.3,3.7,3.4,3.2,3.9,4.0,4.4,4.0,3.5,3.9,4.1,3.6,3.5,3.2,2.9,3.1,3.4,3.7,4.4,4.5,4.9,4.6,4.8,5.3,5.9,5.9,5.3,5.0,4.9,4.4,3.9,3.5,3.0,3.1,2.6,2.4,2.2,2.6,3.0,2.9,3.3,2.9,3.8,3.5,4.1,3.8,3.1,3.6,4.2,4.5,4.2,3.7,3.4,3.1,2.7,2.5,2.0,1.9,1.3,1.8,1.6,2.1,2.2,2.9,3.6,3.0,2.6,2.6,2.2,2.6,3.1,3.2,2.9,3.3,2.8,2.5,2.6,2.4,2.4,2.2,1.9,1.9,2.0,1.5,2.0,2.5,2.4,2.9,3.0,3.0,3.7,3.7],[30.0,29.7,30.2,29.5,29.6,29.7,28.8,29.3,27.4,29.1,28.6,26.8,27.4,27.6,28.6,28.2,29.4,28.7,29.4,28.2,29.5,28.4,29.7,29.7,29.7,29.5,29.7,29.6,30.0,30.2,29.1,29.1,28.4,29.0,28.6,28.7,28.8,29.1,29.8,29.9,30.3,30.2,30.0,29.6,29.5,29.7,27.7,28.1,26.9,27.7,27.4,28.2,29.0,28.8,29.8,29.9,29.7,30.5,29.8,28.6,29.7,28.4,29.0,27.0,26.9,26.9,24.8,26.4,25.3,27.1,26.5,28.2,28.6,29.9,30.0,30.2,30.2,30.4,30.7,30.7,30.7,30.5,30.4,29.9,29.4,29.3,28.1,27.5,26.5,26.2,24.4,25.3,24.2,25.5,25.9,26.8,27.8,29.0,30.0,30.0,29.0,29.8,29.7,29.2,28.5,28.3,28.4,27.2,24.9,26.7,26.7,24.6,22.2,24.6,25.1,22.5,23.5,25.2,23.2,23.6,23.0,22.8,24.7,24.5,24.5,24.0,25.6,25.2,25.6,24.6,24.1,23.5,23.1,23.8,23.0,23.9,23.0,23.5,24.2,24.0,24.3,23.8,25.3,23.8,21.4,17.7,17.2,12.3,13.1,9.1,8.1,6.2,3.7,3.3,2.8,1.8,1.6,1.1,0.8,0.8,0.8,1.1,1.2,1.7,1.9,2.4,2.7,3.0,3.2,3.9,3.1,3.9,4.1,4.2,4.7,5.2,5.2,5.4,5.7,5.9,5.7,6.1,6.6,6.4,5.7,5.4,5.1,5.2,5.1,4.7,4.9,4.6,4.4,4.1,3.4,3.5,3.1,2.6,2.1,1.8,1.5,1.3,1.3,1.9,1.8,1.2,1.7,2.2,2.5,3.0,2.7,3.4,3.0,3.2,3.7,3.6,4.1,4.5,4.1,3.7,4.3,4.4,4.2,4.0,3.5,2.8,2.8,2.5,1.7,2.2,1.9,1.8,1.7,2.4,2.7,2.8,3.6,3.7,4.3,4.0,3.7,4.4,4.7,5.2,4.6,4.2,4.5,4.6,4.2,4.2,3.6,3.2,3.6,3.9,4.2,4.7,4.9,5.2,4.9,5.1,5.6,6.1,6.0,5.7,5.4,5.2,4.8,4.4,3.9,3.4,3.2,2.7,2.7,2.2,2.5,3.2,3.2,3.5,3.1,4.2,4.0,4.5,4.1,3.4,4.2,4.4,4.8,4.4,3.9,3.5,3.3,2.8,2.8,2.1,2.2,1.5,2.2,1.8,2.4,2.4,3.1,3.9,3.2,2.8,2.9,2.6,3.1,3.6,3.8,3.4,3.8,3.2,3.0,3.0,2.8,2.7,2.5,2.4,2.0,2.2,1.6,2.0,2.6,2.5,2.8,3.1,2.8,3.6,3.6],[30.3,29.6,30.3,29.4,29.6,29.8,28.7,29.4,27.1,29.1,28.6,26.7,27.5,27.8,28.7,28.4,29.7,28.9,29.5,28.0,29.6,28.2,29.8,29.8,29.7,29.7,29.6,29.6,30.2,30.3,29.1,29.3,27.9,28.7,28.1,28.6,28.7,29.1,30.0,30.1,30.6,30.3,30.2,29.8,29.5,29.6,27.7,27.9,26.6,27.3,27.0,27.8,28.8,28.8,29.8,30.1,29.9,30.6,30.0,29.1,29.9,28.6,29.0,27.3,26.6,26.7,24.3,26.3,25.1,26.8,26.5,28.3,29.0,29.9,30.2,30.4,30.6,30.7,30.9,30.9,30.8,30.8,30.6,30.3,29.7,29.7,28.3,27.6,26.6,26.1,24.1,25.3,23.7,25.4,25.7,26.9,27.8,29.3,30.0,30.2,29.2,29.8,29.6,29.2,28.3,28.0,28.1,27.3,24.8,26.4,26.5,24.4,21.5,24.7,24.9,21.8,23.2,25.3,23.1,23.5,23.1,22.6,24.4,24.5,24.2,23.9,25.6,25.3,25.8,25.2,24.4,23.5,23.3,23.8,22.9,23.9,22.9,23.7,23.9,24.1,24.6,23.4,25.0,23.1,21.7,17.2,17.2,12.8,13.5,9.2,8.1,6.0,3.7,3.2,2.8,1.9,1.7,1.3,1.0,0.9,0.8,0.9,0.9,1.5,1.7,2.2,2.5,2.7,2.8,3.4,2.9,3.4,3.7,3.9,4.4,4.6,4.7,5.0,5.2,5.4,5.1,5.5,5.9,5.7,5.0,5.0,4.4,4.5,4.7,4.3,4.6,4.3,4.1,3.8,3.3,3.2,2.8,2.3,2.0,1.8,1.3,1.2,1.1,1.6,1.4,1.0,1.5,1.9,2.1,2.5,2.4,2.9,2.7,2.8,3.2,3.2,3.8,3.8,3.5,2.9,3.7,3.6,3.5,3.3,2.7,2.5,2.5,2.1,1.6,2.2,1.8,1.9,1.8,2.5,2.4,2.8,3.2,3.1,4.0,3.7,3.3,4.1,4.2,4.6,4.2,3.9,3.9,4.3,4.0,3.9,3.4,3.1,3.5,3.6,3.8,4.3,4.4,4.6,4.4,4.5,4.8,5.4,5.2,4.9,4.6,4.6,4.3,4.0,3.5,3.0,3.0,2.6,2.4,2.1,2.4,2.9,2.9,3.1,2.9,3.7,3.3,4.1,3.5,3.0,3.7,3.9,3.9,3.6,3.4,2.9,2.9,2.5,2.6,2.1,2.1,1.8,2.3,2.0,2.6,2.6,3.4,3.9,3.3,2.8,3.1,2.6,3.2,3.4,3.6,3.2,3.8,3.3,2.9,3.1,2.7,2.9,2.6,2.6,2.2,2.3,1.6,1.9,2.7,2.1,2.4,2.7,2.3,3.0,2.9],[30.3,29.9,30.5,29.8,29.9,30.1,29.1,29.6,27.6,29.3,28.7,27.1,27.3,27.6,28.7,28.4,29.7,28.9,29.6,28.5,29.7,28.7,30.0,30.0,30.0,29.8,30.0,29.8,30.3,30.4,29.1,29.5,28.6,29.3,28.8,29.0,29.2,29.2,30.1,30.1,30.5,30.3,30.2,29.7,29.6,29.8,28.1,28.6,27.1,27.9,27.8,28.4,29.2,29.2,30.0,29.9,29.7,30.5,29.9,28.9,29.7,28.7,29.1,27.3,27.3,27.1,24.7,26.6,25.4,27.4,27.0,28.6,28.9,29.9,30.2,30.3,30.5,30.7,30.9,30.9,30.8,30.8,30.5,30.1,29.6,29.4,28.3,27.7,27.0,26.5,24.4,25.6,24.0,25.8,26.2,26.9,28.2,29.3,30.0,30.1,29.2,30.0,29.8,29.3,28.9,28.5,28.7,27.7,25.6,27.0,27.1,25.1,21.4,24.8,25.5,22.1,23.1,25.5,22.8,23.8,22.6,22.7,24.5,24.8,24.7,24.0,25.8,25.7,25.8,25.0,24.0,23.5,23.8,24.4,23.7,24.8,23.2,23.8,24.0,23.6,23.9,23.4,24.4,23.1,20.6,16.5,15.9,12.1,13.1,8.7,7.9,5.5,3.5,3.1,2.7,2.0,1.8,1.4,1.1,1.0,0.8,0.8,0.8,1.0,1.2,1.5,1.7,1.8,2.0,2.3,1.9,2.3,2.5,2.6,2.9,3.1,3.3,3.2,3.5,3.7,3.7,3.9,4.1,3.8,3.3,3.5,2.9,3.2,3.1,2.8,2.9,2.7,2.6,2.4,2.1,2.1,1.8,1.6,1.4,1.2,1.1,0.9,0.8,1.2,1.1,0.9,1.2,1.3,1.5,1.9,1.7,2.0,1.8,2.0,2.1,2.1,2.4,2.5,2.3,2.1,2.5,2.5,2.4,2.3,1.9,1.7,1.7,1.5,1.3,1.6,1.6,1.5,1.4,1.7,1.8,1.9,2.2,2.2,2.5,2.4,2.3,2.6,2.8,3.2,2.9,2.6,2.8,3.1,2.8,2.7,2.4,2.2,2.3,2.5,2.6,2.9,2.9,3.0,2.8,2.9,3.2,3.7,3.7,3.2,3.0,3.2,2.7,2.6,2.4,2.2,2.3,1.8,1.9,1.6,1.6,2.0,2.0,2.3,2.0,2.4,2.3,2.6,2.3,2.1,2.3,2.5,2.7,2.4,2.2,2.0,2.0,1.8,1.7,1.4,1.6,1.4,1.8,1.8,2.2,2.3,2.8,3.4,3.0,2.5,2.3,2.0,2.3,2.4,2.6,2.3,2.7,2.4,2.1,2.3,2.1,2.3,2.2,1.9,1.8,1.7,1.3,1.4,1.7,1.5,1.8,1.7,1.7,2.1,2.3],[30.3,29.9,30.4,29.5,29.7,29.9,28.9,29.4,27.3,29.1,28.4,26.8,27.0,27.6,28.5,28.0,29.6,28.6,29.5,28.3,29.6,28.5,29.7,29.8,29.7,29.7,29.8,29.4,30.3,30.3,28.9,29.2,28.0,28.9,28.1,28.6,28.8,29.0,30.1,30.0,30.6,30.2,30.1,29.6,29.3,29.4,27.8,27.9,26.9,27.4,27.3,28.0,29.1,29.0,29.8,30.0,29.9,30.5,29.8,28.8,29.9,28.5,29.0,26.8,27.0,26.7,24.7,26.5,25.3,27.0,26.8,28.5,28.7,29.8,30.2,30.3,30.6,30.7,30.9,30.9,30.8,30.7,30.5,30.1,29.5,29.4,28.1,27.6,26.7,26.0,24.3,25.3,24.0,25.3,26.1,26.6,28.1,29.2,30.0,30.1,29.0,29.8,29.6,29.0,28.5,28.3,28.4,27.4,24.9,26.7,26.7,24.6,21.9,24.8,25.1,22.0,23.4,25.4,23.0,23.8,23.2,22.5,24.6,24.7,24.4,24.0,25.6,25.5,25.9,25.3,24.3,23.6,23.9,24.6,23.5,24.6,23.2,23.8,24.0,24.2,24.3,23.9,24.9,23.8,20.9,17.7,16.4,12.5,13.9,9.3,8.2,5.8,3.9,3.5,3.1,2.3,2.1,1.7,1.4,1.3,0.9,0.8,0.8,0.8,1.0,1.1,1.3,1.5,1.7,1.8,1.7,1.9,2.1,2.2,2.6,2.7,2.9,2.7,3.0,3.4,3.6,3.7,4.1,3.8,3.1,3.6,2.8,2.9,2.7,2.4,2.4,2.2,2.1,1.9,1.7,1.6,1.4,1.3,1.0,1.0,1.0,1.0,0.9,1.2,1.2,1.0,1.5,1.5,1.6,2.1,2.0,2.4,2.1,2.5,2.5,2.6,2.6,2.9,2.4,2.4,2.8,2.7,2.6,2.5,2.1,1.9,2.0,1.9,1.5,1.9,1.8,2.0,1.7,2.0,2.0,2.3,2.6,2.3,2.8,2.7,2.5,2.6,2.9,3.2,3.3,2.7,2.8,3.3,3.2,3.1,2.9,2.4,2.4,2.5,2.4,2.6,2.5,2.5,2.3,2.4,2.7,3.2,3.4,2.6,2.5,2.7,2.3,2.4,2.1,2.1,2.1,1.7,1.9,1.5,1.4,1.8,1.7,1.9,1.8,2.0,2.3,2.3,1.9,2.0,2.4,2.2,2.5,2.4,2.1,2.0,2.0,1.9,1.9,1.7,1.9,1.8,2.3,2.1,2.7,2.7,3.1,3.8,3.2,2.8,2.7,2.6,3.0,2.9,3.3,2.8,3.3,3.1,2.8,2.8,2.4,2.7,2.7,2.4,2.1,1.8,1.5,1.3,1.5,1.5,1.7,1.9,1.8,2.3,2.4],[30.1,29.6,30.2,29.2,29.5,29.5,28.3,29.1,26.8,28.9,28.4,26.3,27.0,27.7,28.6,28.0,29.5,28.4,29.2,27.7,29.2,27.9,29.5,29.5,29.4,29.5,29.5,29.3,30.1,30.1,28.7,29.0,27.6,28.4,27.9,28.2,28.4,28.7,30.0,30.1,30.6,30.1,30.0,29.5,29.3,29.3,27.5,27.6,26.3,26.7,26.7,27.5,28.6,28.4,29.6,29.7,29.6,30.3,29.8,28.7,29.7,28.3,28.6,26.5,26.3,26.2,24.3,25.9,25.0,26.7,26.3,28.0,28.7,29.8,30.2,30.4,30.7,30.7,30.9,30.9,30.8,30.7,30.5,30.1,29.2,29.5,28.2,27.4,26.4,25.9,24.0,25.1,23.7,25.0,25.3,26.2,27.6,28.8,29.8,30.0,28.6,29.6,29.4,28.7,27.9,27.6,27.8,26.7,24.1,25.8,26.1,24.0,21.4,23.9,24.4,21.6,22.9,24.8,22.6,23.4,22.7,22.2,24.4,24.2,23.9,23.6,25.4,25.2,25.5,24.6,24.1,23.0,23.1,23.8,22.9,24.2,22.9,23.5,24.1,24.0,24.2,23.5,24.7,23.3,21.2,18.7,16.8,12.2,13.2,7.8,7.8,4.9,3.1,2.9,2.7,2.0,1.8,1.4,1.4,1.3,1.0,1.0,0.8,0.8,0.8,0.9,1.0,1.0,1.2,1.3,1.2,1.4,1.6,1.6,1.8,1.9,2.0,1.9,2.1,2.3,2.3,2.5,2.8,2.6,2.2,2.4,1.9,2.0,1.9,1.7,1.8,1.6,1.6,1.4,1.3,1.3,1.1,1.0,0.8,0.8,0.9,0.9,0.8,0.9,1.1,1.0,1.1,1.2,1.5,1.7,1.6,1.8,1.5,1.8,1.7,1.8,1.8,1.9,1.7,1.7,2.0,1.8,1.8,1.9,1.5,1.5,1.6,1.5,1.3,1.5,1.6,1.6,1.4,1.6,1.5,1.6,1.7,1.6,1.8,1.8,1.7,1.7,2.0,2.1,2.2,1.9,1.9,2.2,2.1,2.0,2.0,1.7,1.6,1.7,1.6,1.8,1.7,1.8,1.7,1.7,2.0,2.5,2.7,1.9,1.9,1.9,1.6,1.6,1.5,1.4,1.5,1.2,1.4,1.3,1.1,1.3,1.3,1.3,1.2,1.4,1.6,1.6,1.4,1.4,1.6,1.6,1.8,1.7,1.5,1.4,1.4,1.3,1.3,1.2,1.5,1.5,1.7,1.8,2.1,2.2,2.6,3.2,2.7,2.3,2.2,1.9,2.1,2.2,2.2,1.9,2.2,2.2,1.9,2.0,1.7,1.9,2.0,1.7,1.5,1.3,1.2,1.0,1.1,1.0,1.2,1.4,1.3,1.6,1.8],[30.1,29.6,30.1,29.4,29.6,29.5,28.7,29.4,27.1,28.9,28.5,26.7,27.0,27.6,28.4,28.2,29.5,28.6,29.4,28.1,29.4,28.4,29.7,29.6,29.7,29.4,29.6,29.4,30.1,30.0,28.8,29.1,28.2,28.7,28.4,28.6,28.8,28.9,30.0,30.2,30.5,30.3,30.0,29.5,29.5,29.5,27.6,28.1,26.7,27.3,27.0,27.9,28.8,28.8,29.6,29.8,29.6,30.3,29.7,28.6,29.5,28.2,28.8,26.7,26.6,26.5,24.2,26.2,25.1,26.9,26.4,28.3,28.7,29.7,30.2,30.3,30.5,30.6,30.9,30.8,30.8,30.7,30.4,30.0,29.3,29.3,28.1,27.5,26.5,25.8,24.1,24.9,23.6,25.0,25.3,26.3,27.6,29.0,29.8,30.0,28.6,29.5,29.5,28.8,28.1,27.8,27.8,26.9,24.1,26.0,26.3,24.0,21.3,24.1,24.6,21.7,23.0,25.0,22.7,23.4,22.5,22.3,24.2,24.3,23.8,23.5,25.3,25.2,25.2,24.6,24.0,22.8,22.7,23.4,23.0,24.0,22.8,23.3,23.8,23.8,24.1,23.5,24.9,23.3,20.5,18.6,16.3,11.4,13.1,8.0,7.7,5.3,3.0,2.9,2.5,1.8,1.7,1.3,1.3,1.2,0.9,1.0,0.8,0.8,0.8,0.8,0.8,0.8,1.0,1.1,0.9,1.1,1.3,1.3,1.5,1.7,1.7,1.7,1.8,2.0,1.9,2.1,2.4,2.2,1.9,2.0,1.7,1.7,1.6,1.5,1.6,1.3,1.3,1.1,1.0,1.1,0.9,0.9,0.8,0.8,0.9,0.8,0.8,0.8,1.0,0.9,0.9,1.1,1.2,1.4,1.4,1.5,1.3,1.5,1.5,1.5,1.5,1.7,1.4,1.4,1.6,1.6,1.5,1.5,1.3,1.2,1.3,1.2,1.2,1.3,1.5,1.3,1.2,1.3,1.3,1.3,1.5,1.3,1.5,1.6,1.4,1.5,1.7,1.8,1.8,1.6,1.6,1.8,1.7,1.7,1.6,1.3,1.4,1.4,1.4,1.5,1.4,1.5,1.4,1.5,1.8,2.2,2.3,1.6,1.6,1.6,1.4,1.4,1.2,1.2,1.2,1.0,1.2,1.1,0.9,1.1,1.0,1.1,1.0,1.2,1.3,1.4,1.1,1.1,1.3,1.3,1.5,1.4,1.2,1.2,1.1,1.1,1.1,1.0,1.2,1.2,1.4,1.5,1.7,1.9,2.3,2.9,2.4,2.0,1.9,1.6,1.8,1.8,1.8,1.6,1.8,1.7,1.5,1.6,1.4,1.6,1.6,1.4,1.3,1.1,1.0,0.8,0.9,0.9,0.9,1.1,1.1,1.4,1.6],[29.9,29.5,30.0,29.3,29.4,29.4,28.4,29.0,26.7,28.8,28.3,26.2,26.7,27.5,28.6,28.1,29.3,28.3,29.2,27.7,29.2,28.1,29.5,29.5,29.4,29.4,29.5,29.3,29.9,29.8,28.7,29.0,27.8,28.5,28.1,28.3,28.6,28.8,29.9,30.1,30.5,30.1,29.9,29.5,29.4,29.3,27.4,27.8,26.4,27.0,26.8,27.6,28.5,28.4,29.3,29.6,29.5,30.2,29.7,28.5,29.7,28.3,28.4,26.7,26.4,26.2,24.3,26.1,25.0,26.8,26.3,28.2,28.8,29.9,30.2,30.4,30.6,30.7,30.9,30.9,30.8,30.6,30.5,30.1,29.2,29.4,28.3,27.6,26.4,26.0,23.8,25.1,23.5,25.1,25.3,26.4,27.6,28.9,29.5,29.9,28.5,29.5,29.3,28.6,28.0,27.4,27.8,26.8,24.3,25.8,26.1,24.3,21.6,23.9,24.6,21.7,22.9,24.7,22.6,23.3,22.8,22.4,24.0,24.2,23.8,23.5,25.1,25.3,25.6,24.7,24.2,23.0,23.2,23.9,23.0,24.4,23.0,23.4,24.0,23.9,23.9,23.3,24.6,22.5,20.8,19.1,16.6,11.6,13.8,8.2,8.0,5.4,3.1,2.9,2.5,2.0,1.9,1.5,1.5,1.4,1.1,1.2,0.9,0.8,0.8,0.8,0.8,0.8,0.8,0.9,0.9,1.1,1.2,1.3,1.4,1.5,1.6,1.5,1.7,1.9,1.9,2.0,2.4,2.2,1.9,2.0,1.6,1.6,1.6,1.4,1.4,1.2,1.2,1.1,1.0,1.0,0.8,0.8,0.8,0.8,1.0,1.0,0.9,0.9,1.1,1.1,1.1,1.1,1.4,1.5,1.5,1.6,1.4,1.6,1.5,1.5,1.5,1.6,1.4,1.4,1.6,1.5,1.5,1.6,1.4,1.3,1.4,1.4,1.3,1.4,1.6,1.6,1.3,1.5,1.3,1.4,1.6,1.3,1.5,1.6,1.4,1.4,1.6,1.7,1.8,1.6,1.6,1.8,1.8,1.7,1.7,1.4,1.4,1.4,1.3,1.5,1.4,1.4,1.3,1.4,1.7,2.1,2.3,1.5,1.5,1.5,1.3,1.3,1.1,1.1,1.2,1.0,1.2,1.1,0.9,1.1,1.0,1.1,1.0,1.1,1.2,1.3,1.1,1.0,1.3,1.2,1.4,1.4,1.1,1.2,1.1,1.1,1.1,1.1,1.3,1.4,1.7,1.7,1.9,2.2,2.5,3.2,2.6,2.2,2.1,1.8,2.0,2.0,2.0,1.8,1.9,2.0,1.7,1.7,1.5,1.7,1.8,1.6,1.4,1.2,1.1,0.9,0.9,0.9,0.9,1.2,1.2,1.4,1.6],[29.9,29.3,30.0,29.2,29.4,29.5,28.5,29.1,27.0,28.9,28.5,26.5,26.7,27.6,28.7,28.2,29.5,28.4,29.3,28.0,29.3,28.3,29.5,29.5,29.5,29.3,29.4,29.3,30.0,30.0,28.7,28.8,28.0,28.5,28.0,28.4,28.6,28.8,29.9,29.9,30.5,30.2,29.9,29.6,29.3,29.3,27.5,27.9,26.5,27.1,26.8,27.5,28.5,28.5,29.2,29.7,29.5,30.2,29.6,28.7,29.5,28.3,28.3,26.6,26.3,26.4,24.1,26.3,25.2,26.6,26.3,28.2,28.5,29.7,30.3,30.2,30.5,30.6,30.8,30.8,30.7,30.7,30.4,30.0,29.1,29.6,28.3,27.4,26.3,25.9,24.0,25.0,23.4,24.8,25.4,26.4,27.5,28.9,29.7,29.8,28.8,29.5,29.1,28.6,28.1,27.6,27.6,26.7,24.0,26.0,26.3,23.9,21.6,24.2,24.4,21.4,22.9,24.7,22.2,23.1,22.1,22.2,23.6,23.9,23.4,23.4,24.8,25.1,25.2,24.4,23.6,22.4,22.6,23.1,22.1,23.6,22.5,23.1,23.6,23.7,23.7,23.0,24.5,21.9,20.1,18.6,15.7,10.9,12.7,7.7,7.1,5.2,3.0,2.9,2.5,1.9,1.8,1.4,1.4,1.4,1.1,1.2,1.0,0.9,0.8,0.8,0.8,0.8,0.8,0.9,0.8,1.0,1.1,1.2,1.4,1.5,1.6,1.5,1.7,1.8,1.8,1.9,2.2,2.1,1.8,1.9,1.6,1.6,1.5,1.3,1.4,1.2,1.2,1.0,0.9,1.0,0.8,0.8,0.8,0.8,1.0,1.0,1.0,0.9,1.2,1.1,1.0,1.1,1.3,1.5,1.4,1.5,1.3,1.4,1.4,1.4,1.4,1.5,1.3,1.3,1.5,1.5,1.5,1.5,1.3,1.3,1.4,1.3,1.3,1.4,1.5,1.4,1.2,1.3,1.2,1.2,1.4,1.2,1.4,1.4,1.3,1.3,1.5,1.6,1.7,1.5,1.5,1.7,1.7,1.5,1.5,1.3,1.3,1.3,1.3,1.5,1.3,1.4,1.3,1.4,1.7,2.1,2.2,1.5,1.5,1.5,1.3,1.3,1.1,1.1,1.1,0.9,1.1,1.1,0.9,1.1,0.9,1.0,0.8,1.0,1.1,1.2,1.0,0.9,1.2,1.1,1.4,1.3,1.0,1.1,0.9,1.0,1.0,1.0,1.2,1.3,1.4,1.5,1.7,1.9,2.2,2.9,2.4,2.1,1.9,1.5,1.7,1.8,1.8,1.5,1.7,1.7,1.4,1.5,1.3,1.5,1.5,1.4,1.2,1.1,1.0,0.8,0.8,0.8,0.9,1.1,1.1,1.4,1.6],[30.0,29.5,30.1,29.5,29.5,29.5,28.7,29.3,26.8,28.8,28.4,26.4,26.7,27.5,28.4,28.0,29.4,28.3,29.3,28.0,29.4,28.4,29.6,29.6,29.7,29.4,29.7,29.5,30.0,30.0,28.9,29.1,28.2,28.9,28.4,28.8,28.8,28.9,29.9,30.0,30.4,30.2,30.0,29.7,29.4,29.4,27.5,28.0,26.6,27.4,27.1,27.9,28.8,28.8,29.5,29.8,29.6,30.2,29.7,28.8,29.8,28.4,28.7,26.9,26.5,26.6,24.1,26.4,25.2,26.7,26.4,28.3,28.5,29.7,29.9,30.2,30.5,30.6,30.8,30.8,30.8,30.6,30.4,30.0,29.1,29.3,28.3,27.5,26.5,26.0,24.0,25.1,23.5,25.2,25.4,26.6,27.6,29.1,29.8,30.0,28.7,29.7,29.5,28.9,28.4,27.7,27.8,27.0,24.2,25.9,25.9,23.9,21.8,23.9,24.5,21.4,23.0,24.5,22.3,23.2,22.2,22.2,23.8,24.2,24.0,23.6,25.1,25.5,25.7,24.5,24.2,22.8,23.1,23.6,22.9,24.1,22.8,23.3,23.4,23.5,23.3,22.7,23.6,22.0,19.9,18.6,15.9,10.3,13.2,7.8,7.7,5.2,3.4,3.2,2.7,2.1,2.0,1.6,1.6,1.7,1.3,1.4,1.2,1.0,0.9,0.8,0.8,0.8,0.8,0.9,0.9,1.1,1.4,1.4,1.7,1.8,1.9,1.7,1.9,2.1,2.1,2.2,2.6,2.3,2.1,2.1,1.8,1.8,1.7,1.5,1.6,1.3,1.4,1.1,1.1,1.2,1.0,1.0,1.0,0.9,1.2,1.1,1.2,1.0,1.3,1.3,1.2,1.3,1.5,1.8,1.7,1.7,1.5,1.6,1.6,1.6,1.6,1.7,1.4,1.5,1.7,1.6,1.6,1.7,1.4,1.4,1.5,1.5,1.4,1.6,1.7,1.6,1.4,1.5,1.3,1.4,1.6,1.3,1.5,1.6,1.5,1.5,1.7,1.8,2.0,1.7,1.7,2.0,1.9,1.9,1.9,1.5,1.6,1.5,1.5,1.6,1.5,1.5,1.3,1.5,1.8,2.4,2.3,1.6,1.5,1.6,1.3,1.4,1.2,1.2,1.3,1.1,1.4,1.2,1.1,1.3,1.1,1.1,1.0,1.0,1.3,1.2,0.9,1.0,1.2,1.1,1.4,1.3,1.0,1.1,0.9,1.1,1.1,1.1,1.3,1.4,1.7,1.8,2.0,2.2,2.6,3.2,2.7,2.4,2.1,1.8,2.0,2.0,2.0,1.8,2.0,2.1,1.7,1.9,1.6,1.8,1.9,1.6,1.5,1.2,1.2,1.0,0.9,0.9,0.9,1.2,1.2,1.4,1.7],[29.9,29.5,30.0,29.3,29.5,29.6,28.5,29.3,26.9,28.8,28.5,26.4,26.6,27.7,28.7,27.9,29.4,28.5,29.3,27.8,29.3,28.2,29.5,29.5,29.6,29.5,29.6,29.4,30.1,30.0,28.8,29.0,28.1,28.7,28.3,28.5,28.7,28.9,29.9,29.9,30.5,30.2,29.9,29.7,29.5,29.4,27.6,28.1,26.6,27.4,26.9,27.6,28.7,28.7,29.5,29.7,29.6,30.3,29.7,28.7,29.5,28.4,28.4,26.9,26.4,26.7,24.4,26.6,25.2,26.8,26.4,28.2,28.4,29.6,29.9,30.1,30.5,30.5,30.8,30.9,30.7,30.6,30.4,29.9,29.0,29.3,28.2,27.3,26.5,26.0,24.0,25.1,23.5,25.1,25.3,26.6,27.3,29.1,29.7,29.8,28.5,29.5,29.3,28.8,28.2,27.5,27.5,26.9,24.6,25.9,25.9,24.0,21.7,24.0,24.3,21.5,23.0,24.7,22.3,23.0,22.2,22.2,23.5,24.0,23.7,23.5,24.9,25.5,25.2,24.6,23.8,22.6,22.7,23.3,22.6,24.2,22.8,23.2,23.4,23.3,22.9,22.1,23.1,21.9,20.0,18.8,16.4,10.0,12.7,7.1,6.8,4.8,3.0,2.9,2.5,1.9,1.8,1.5,1.5,1.6,1.3,1.4,1.2,1.1,0.9,0.8,0.8,0.8,0.8,0.8,0.8,0.8,1.0,1.1,1.3,1.4,1.4,1.3,1.5,1.6,1.6,1.8,2.0,1.9,1.6,1.7,1.4,1.4,1.3,1.1,1.2,1.0,1.0,0.9,0.9,1.0,0.9,0.9,1.0,0.9,1.2,1.1,1.1,1.0,1.2,1.2,1.1,1.2,1.3,1.5,1.4,1.4,1.2,1.4,1.3,1.4,1.3,1.4,1.2,1.2,1.4,1.3,1.4,1.4,1.2,1.2,1.3,1.3,1.3,1.4,1.6,1.4,1.3,1.3,1.2,1.2,1.3,1.1,1.3,1.4,1.2,1.2,1.4,1.5,1.5,1.4,1.4,1.6,1.5,1.5,1.4,1.2,1.2,1.2,1.1,1.2,1.1,1.2,1.1,1.3,1.6,2.0,2.1,1.3,1.3,1.3,1.1,1.1,0.9,1.0,1.1,0.9,1.2,1.2,0.9,1.1,0.9,0.9,0.8,0.8,1.0,1.0,0.8,0.8,1.0,1.0,1.2,1.1,0.9,1.0,0.8,0.9,1.0,1.0,1.2,1.3,1.4,1.5,1.7,1.9,2.3,2.9,2.4,2.1,1.8,1.6,1.7,1.7,1.7,1.5,1.6,1.7,1.4,1.5,1.3,1.5,1.5,1.4,1.3,1.1,1.1,0.9,0.8,0.8,0.8,1.0,1.1,1.3,1.5],[29.6,29.1,29.8,29.1,29.1,29.1,28.1,28.7,26.5,28.5,28.0,25.8,26.6,27.3,28.4,27.8,29.1,28.1,28.9,27.4,28.9,27.8,29.1,29.3,29.2,29.3,29.4,29.2,29.8,29.7,28.5,28.7,27.6,28.2,27.7,28.0,28.3,28.6,29.6,29.7,30.3,29.9,29.6,29.4,29.2,29.1,27.0,27.7,25.9,26.5,26.4,27.3,28.3,28.4,29.2,29.5,29.4,30.0,29.5,28.4,29.5,28.3,28.3,26.4,26.0,26.1,24.0,26.1,24.7,26.4,25.8,27.9,28.3,29.5,29.9,30.0,30.4,30.4,30.6,30.7,30.6,30.4,30.2,29.9,29.1,29.2,28.0,27.2,25.9,25.6,23.6,24.7,23.2,24.7,25.0,26.2,27.3,28.9,29.5,29.8,28.4,29.4,28.9,28.6,27.9,27.3,27.4,26.6,24.0,25.4,25.6,23.5,21.3,23.5,24.3,21.0,22.4,24.3,22.0,23.1,21.9,22.0,23.5,23.6,23.3,23.1,24.7,24.7,25.1,23.9,23.4,22.5,22.6,23.0,21.9,23.7,22.5,23.0,23.4,23.3,23.2,22.6,24.1,22.5,21.2,19.9,17.0,11.2,13.1,7.8,7.4,5.2,3.4,3.2,2.7,2.1,2.1,1.7,1.8,1.8,1.5,1.6,1.4,1.3,1.1,1.0,0.9,0.8,0.8,0.8,0.8,0.8,0.9,1.0,1.2,1.3,1.4,1.3,1.5,1.7,1.7,1.8,2.1,2.0,1.7,1.7,1.4,1.4,1.3,1.1,1.2,0.9,1.0,0.8,0.8,1.0,0.9,0.9,1.1,1.1,1.3,1.3,1.4,1.2,1.5,1.5,1.3,1.4,1.6,1.8,1.7,1.7,1.4,1.6,1.5,1.5,1.4,1.6,1.3,1.4,1.6,1.5,1.5,1.6,1.4,1.5,1.6,1.5,1.6,1.7,1.9,1.7,1.6,1.6,1.4,1.3,1.4,1.2,1.4,1.4,1.3,1.3,1.5,1.6,1.6,1.4,1.5,1.6,1.6,1.5,1.6,1.3,1.2,1.2,1.1,1.3,1.1,1.2,1.1,1.2,1.5,2.0,2.2,1.4,1.3,1.3,1.1,1.2,0.9,1.0,1.0,0.9,1.2,1.3,1.0,1.1,0.8,0.8,0.8,0.8,1.1,1.1,0.8,0.9,1.2,1.1,1.3,1.3,1.0,1.1,1.0,1.2,1.1,1.3,1.4,1.5,1.7,1.8,2.0,2.3,2.6,3.4,2.8,2.4,2.1,1.9,1.9,1.9,1.9,1.7,1.8,1.9,1.6,1.7,1.4,1.6,1.8,1.6,1.5,1.2,1.3,1.1,0.9,1.1,1.0,1.2,1.3,1.5,1.7],[30.0,29.5,30.0,29.2,29.5,29.6,28.4,29.2,26.9,28.9,28.6,26.2,26.7,27.8,28.9,28.1,29.5,28.6,29.4,27.8,29.4,28.0,29.6,29.5,29.6,29.4,29.4,29.4,30.0,30.0,28.9,28.9,27.8,28.2,28.0,28.1,28.4,28.8,29.9,29.9,30.6,30.2,29.9,29.7,29.5,29.2,27.5,28.0,26.3,26.8,26.5,27.4,28.3,28.6,29.5,29.7,29.6,30.3,29.8,28.8,29.6,28.3,28.4,26.9,26.1,26.2,24.2,26.6,25.1,26.8,26.1,28.1,28.6,29.7,30.2,30.3,30.6,30.7,30.8,30.9,30.8,30.7,30.3,30.1,29.2,29.5,28.3,27.5,26.3,26.0,24.1,25.4,23.7,25.1,25.2,26.4,27.3,28.9,29.8,29.8,28.4,29.5,29.3,28.6,28.2,27.5,27.6,26.5,24.8,25.9,26.5,24.2,22.0,24.5,24.8,21.5,23.3,24.7,22.2,22.8,22.3,22.2,23.7,23.8,23.5,23.4,24.9,25.2,25.1,24.4,23.6,22.8,22.7,23.1,22.2,23.8,22.6,23.3,24.0,24.1,23.8,23.1,24.3,22.6,21.3,20.0,17.0,11.0,14.0,7.6,6.8,5.3,3.0,2.9,2.6,1.9,1.8,1.5,1.5,1.6,1.3,1.4,1.2,1.1,1.0,0.9,0.8,0.9,0.8,0.8,0.8,0.8,0.8,0.9,1.0,1.1,1.1,1.1,1.3,1.4,1.4,1.6,1.9,1.8,1.5,1.5,1.2,1.2,1.2,0.9,1.0,0.9,0.8,0.8,0.8,0.9,0.8,0.8,1.0,0.9,1.2,1.2,1.2,1.1,1.3,1.3,1.2,1.3,1.5,1.6,1.5,1.6,1.3,1.4,1.4,1.4,1.4,1.6,1.3,1.4,1.6,1.5,1.6,1.6,1.4,1.4,1.4,1.4,1.4,1.5,1.6,1.4,1.4,1.4,1.3,1.2,1.3,1.1,1.3,1.3,1.1,1.2,1.4,1.5,1.5,1.3,1.3,1.5,1.5,1.3,1.3,1.1,1.1,1.1,1.0,1.1,1.0,1.1,1.0,1.1,1.5,1.9,2.0,1.3,1.3,1.2,1.1,1.1,0.8,0.9,0.9,0.8,1.1,1.1,0.8,0.9,0.8,0.8,0.8,0.8,1.0,1.1,0.9,0.9,1.1,1.1,1.3,1.3,1.1,1.2,1.0,1.1,1.0,1.1,1.2,1.3,1.5,1.5,1.7,1.9,2.2,3.0,2.4,2.1,1.8,1.6,1.6,1.7,1.7,1.5,1.6,1.6,1.4,1.4,1.2,1.4,1.5,1.4,1.2,1.0,1.1,1.0,0.9,1.0,1.0,1.2,1.3,1.4,1.7],[30.1,29.3,30.0,29.3,29.4,29.4,28.2,29.0,26.6,28.6,28.4,26.0,26.6,27.5,28.7,27.9,29.4,28.4,29.2,27.5,29.1,27.8,29.3,29.3,29.5,29.4,29.4,29.4,30.0,30.1,28.8,28.8,27.8,28.3,27.9,28.1,28.5,28.7,29.9,29.8,30.6,30.1,29.9,29.7,29.3,29.2,27.3,27.8,26.1,26.9,26.5,27.4,28.4,28.5,29.5,29.7,29.6,30.4,29.8,28.8,29.8,28.2,28.3,26.9,26.1,26.2,24.0,26.4,24.7,26.4,25.8,27.9,28.4,29.7,30.2,30.3,30.6,30.7,30.8,30.8,30.8,30.7,30.4,30.1,29.2,29.5,28.3,27.2,26.1,25.8,24.0,25.3,23.3,24.6,24.8,26.2,27.4,29.0,29.8,29.9,28.4,29.6,29.1,28.8,28.0,27.2,27.4,26.5,24.2,25.6,26.2,23.9,21.3,23.9,24.6,21.1,22.7,24.6,22.2,23.0,22.0,21.9,23.4,23.5,23.3,23.0,24.7,25.2,25.0,24.2,23.5,22.7,22.7,23.2,22.4,24.3,22.7,23.5,23.7,23.6,23.5,22.9,23.8,22.1,20.3,19.0,16.4,9.9,12.8,7.1,6.6,4.8,2.9,2.9,2.5,1.9,1.9,1.5,1.6,1.7,1.4,1.5,1.4,1.2,1.1,1.0,0.9,1.0,0.8,0.8,0.8,0.8,0.8,0.8,0.9,1.0,1.0,1.0,1.2,1.3,1.4,1.5,1.8,1.7,1.4,1.4,1.2,1.1,1.1,0.9,0.9,0.8,0.8,0.8,0.8,0.9,1.0,0.9,1.1,1.0,1.2,1.3,1.4,1.2,1.4,1.4,1.3,1.4,1.6,1.7,1.6,1.7,1.5,1.5,1.5,1.5,1.4,1.6,1.4,1.5,1.7,1.6,1.7,1.7,1.5,1.5,1.6,1.5,1.5,1.6,1.7,1.6,1.4,1.4,1.3,1.2,1.4,1.2,1.3,1.4,1.2,1.2,1.4,1.4,1.5,1.3,1.2,1.4,1.4,1.3,1.3,1.1,1.0,1.0,0.9,1.1,0.9,1.0,1.0,1.1,1.4,1.8,1.9,1.2,1.3,1.1,1.0,1.0,0.8,0.9,0.9,0.9,1.0,1.1,0.9,0.9,0.8,0.8,0.8,0.8,1.0,1.1,0.9,1.0,1.2,1.2,1.4,1.4,1.1,1.3,1.1,1.2,1.1,1.2,1.3,1.4,1.5,1.6,1.8,1.9,2.3,3.0,2.4,2.1,1.9,1.7,1.7,1.8,1.7,1.5,1.6,1.6,1.4,1.4,1.2,1.4,1.5,1.4,1.3,1.1,1.2,1.1,1.0,1.1,1.1,1.3,1.4,1.6,1.8],[29.8,29.3,30.0,29.3,29.4,29.4,28.5,29.1,26.9,28.8,28.4,26.3,26.9,27.6,28.6,28.1,29.3,28.4,29.2,27.8,29.3,28.2,29.5,29.4,29.3,29.4,29.4,29.4,30.0,30.0,28.8,28.9,27.6,28.5,27.9,28.4,28.5,28.8,29.9,29.9,30.5,30.1,29.8,29.5,29.3,29.2,27.4,27.6,26.5,26.7,26.8,27.4,28.5,28.4,29.5,29.7,29.6,30.4,29.7,28.6,29.8,28.4,28.4,26.7,26.4,26.0,24.4,26.1,25.1,26.5,26.1,28.0,28.7,29.6,30.1,30.2,30.5,30.6,30.8,30.8,30.7,30.7,30.4,30.0,29.1,29.4,28.3,27.2,26.2,25.8,24.2,25.1,23.7,24.9,25.2,26.4,27.5,29.2,29.7,30.0,28.7,29.6,29.4,28.9,28.3,27.5,27.7,26.8,24.8,26.0,26.5,24.2,21.8,24.4,25.0,21.6,23.2,25.0,22.2,22.9,21.9,22.2,23.8,24.0,23.5,23.3,24.9,25.1,25.1,24.3,23.4,22.8,22.9,23.5,22.4,24.2,23.0,23.7,24.2,24.1,24.2,23.5,25.0,22.6,21.4,19.5,16.7,10.3,12.8,7.2,6.8,5.1,3.3,3.1,2.8,2.2,2.1,1.8,1.9,1.9,1.6,1.8,1.6,1.4,1.4,1.2,1.1,1.3,1.1,1.0,0.8,0.8,0.8,0.8,0.9,1.0,1.0,1.0,1.2,1.3,1.4,1.5,1.8,1.8,1.5,1.5,1.2,1.1,1.0,0.8,0.9,0.8,0.8,0.9,0.8,1.0,1.1,1.0,1.2,1.3,1.5,1.5,1.6,1.6,1.8,1.7,1.6,1.8,1.9,2.1,2.1,2.1,1.9,1.9,1.9,1.9,1.8,2.0,1.8,1.9,2.1,2.1,2.2,2.3,2.0,1.9,2.0,1.9,1.9,1.9,2.0,1.8,1.8,1.8,1.7,1.6,1.7,1.5,1.7,1.7,1.4,1.4,1.6,1.6,1.7,1.5,1.3,1.5,1.6,1.4,1.6,1.3,1.2,1.1,0.9,1.1,1.0,1.0,1.1,1.1,1.4,1.9,2.0,1.2,1.4,1.2,1.2,1.2,0.9,1.1,1.0,1.0,1.2,1.2,1.0,1.0,0.8,0.8,0.9,1.0,1.2,1.3,1.2,1.3,1.5,1.6,1.8,1.8,1.6,1.7,1.5,1.6,1.3,1.5,1.6,1.7,1.9,1.9,2.1,2.3,2.6,3.3,2.7,2.4,2.3,2.0,2.1,2.2,2.1,1.9,1.9,2.0,1.8,1.7,1.4,1.7,1.9,1.8,1.5,1.3,1.5,1.3,1.2,1.4,1.5,1.7,1.8,2.0,2.2],[30.2,29.4,30.1,29.3,29.4,29.4,28.4,29.0,26.6,28.7,28.4,26.0,26.5,27.4,28.4,28.1,29.5,28.5,29.2,27.7,29.3,27.9,29.4,29.3,29.5,29.2,29.4,29.4,29.9,30.0,28.6,28.8,27.7,28.3,27.8,28.1,28.4,28.7,29.8,29.7,30.6,30.2,29.9,29.6,29.4,29.2,27.4,27.7,26.2,26.6,26.5,27.4,28.5,28.6,29.5,29.7,29.6,30.5,29.8,28.9,29.8,28.5,28.4,27.1,26.1,26.1,24.0,26.2,24.6,26.6,25.9,28.0,28.4,29.7,30.4,30.3,30.7,30.6,30.8,30.8,30.9,30.8,30.4,30.1,29.2,29.5,28.5,27.3,26.0,25.8,23.8,25.2,23.3,24.8,24.8,26.3,27.4,29.3,29.9,30.1,28.5,29.7,29.3,28.9,28.3,27.7,27.6,26.7,24.6,26.1,26.4,23.8,21.4,23.9,24.6,21.4,22.9,24.8,22.2,23.0,22.2,22.1,23.5,24.0,23.5,23.0,24.8,25.1,25.1,24.4,23.7,22.8,23.0,23.4,22.4,24.4,23.0,23.7,23.8,23.6,23.6,23.3,24.1,22.8,20.8,19.3,16.6,10.2,12.6,7.1,6.6,5.1,3.5,3.2,2.7,2.3,2.2,1.9,2.0,2.0,1.8,1.9,1.8,1.6,1.5,1.4,1.2,1.4,1.2,1.1,0.9,0.8,0.8,0.8,0.8,0.9,0.9,1.0,1.2,1.2,1.3,1.4,1.7,1.7,1.4,1.5,1.2,1.0,1.0,0.8,0.9,0.8,0.8,1.0,0.9,1.2,1.3,1.1,1.4,1.4,1.6,1.6,1.8,1.7,2.0,1.9,1.7,1.9,2.0,2.3,2.2,2.2,1.9,2.0,2.1,1.9,1.8,2.1,1.8,2.0,2.2,2.1,2.2,2.3,2.0,2.0,2.1,2.0,2.0,2.0,2.1,2.0,1.9,1.9,1.7,1.6,1.8,1.5,1.7,1.7,1.4,1.4,1.6,1.6,1.8,1.5,1.3,1.6,1.7,1.5,1.6,1.3,1.1,1.1,0.8,1.0,0.9,1.0,1.1,1.2,1.5,1.9,2.0,1.3,1.4,1.2,1.1,1.1,0.9,1.1,1.0,1.1,1.3,1.4,1.1,1.0,0.9,0.8,1.0,1.0,1.3,1.3,1.2,1.3,1.6,1.6,1.8,1.8,1.6,1.7,1.6,1.6,1.4,1.6,1.6,1.8,1.9,2.0,2.1,2.4,2.6,3.2,2.8,2.4,2.3,2.1,2.2,2.3,2.2,1.9,2.0,2.1,1.8,1.7,1.4,1.8,1.9,1.8,1.6,1.3,1.6,1.4,1.2,1.5,1.6,1.8,1.9,2.1,2.3],[30.1,29.4,30.1,29.1,29.4,29.4,28.2,28.9,26.9,28.9,28.6,26.5,27.5,28.2,28.6,28.3,29.4,28.6,29.1,27.8,29.2,27.9,29.4,29.3,29.4,29.4,29.4,29.3,30.0,29.8,28.8,28.9,27.5,28.4,27.9,28.2,28.4,28.7,29.8,29.9,30.4,30.0,29.8,29.4,29.1,29.2,27.2,27.8,26.5,26.8,26.6,27.4,28.5,28.3,29.5,29.6,29.5,30.3,29.6,28.8,29.6,28.3,28.5,26.5,26.4,26.2,24.6,26.4,25.5,26.5,26.2,27.9,28.6,29.6,30.2,30.3,30.5,30.6,30.8,30.8,30.7,30.7,30.4,29.8,28.9,29.1,28.0,27.5,26.5,25.9,24.3,25.7,23.9,25.3,25.5,26.2,27.3,29.0,29.7,30.0,28.7,29.7,29.3,28.9,28.1,27.6,27.9,26.8,25.1,26.3,26.5,24.3,22.2,24.8,25.1,22.2,23.6,25.3,23.0,24.0,22.7,22.5,24.3,24.3,23.8,23.7,25.5,25.6,25.1,24.7,23.9,23.0,23.4,23.9,22.6,24.4,22.8,23.4,23.4,23.4,23.6,22.8,24.4,21.4,21.7,19.3,17.2,11.5,13.2,8.7,8.0,6.4,4.6,4.2,3.7,3.3,2.9,2.7,3.0,2.8,2.5,2.7,2.5,2.1,2.0,1.8,1.6,1.9,1.6,1.5,1.2,1.1,0.9,0.8,0.8,0.8,1.0,1.3,1.5,1.5,1.6,2.0,2.4,2.5,2.0,2.2,1.7,1.3,1.4,1.0,1.1,1.1,1.1,1.4,1.3,1.7,1.7,1.5,1.9,2.0,2.2,2.3,2.5,2.3,2.7,2.6,2.4,2.7,2.9,3.3,3.2,3.2,2.6,2.9,2.8,2.6,2.5,2.9,2.5,2.6,3.1,2.9,3.0,3.2,2.8,2.8,2.9,2.8,2.8,2.9,3.1,3.1,2.6,2.7,2.4,2.2,2.5,2.0,2.3,2.5,2.1,2.0,2.3,2.3,2.6,2.3,1.9,2.3,2.5,2.0,2.4,2.0,1.7,1.6,1.2,1.5,1.2,1.4,1.6,1.6,2.2,2.8,2.9,2.0,2.0,1.6,1.6,1.6,1.2,1.5,1.4,1.5,1.7,1.9,1.6,1.4,1.2,1.1,1.4,1.5,1.8,1.8,1.7,1.8,2.1,2.1,2.5,2.5,2.1,2.3,2.0,2.2,1.9,2.3,2.3,2.6,3.0,3.0,3.4,3.7,3.7,4.3,3.9,3.5,3.6,3.2,3.4,3.5,3.3,2.8,3.0,3.2,2.7,2.6,2.2,2.6,3.0,2.7,2.4,2.0,2.2,2.0,1.7,2.0,2.1,2.4,2.5,2.8,3.1],[30.1,29.3,30.2,29.4,29.4,29.5,28.4,29.0,26.9,28.8,28.3,26.4,27.1,27.7,28.5,28.2,29.4,28.6,29.1,27.9,29.3,28.1,29.5,29.6,29.4,29.5,29.5,29.4,30.1,29.9,28.7,29.0,27.8,28.6,28.1,28.3,28.5,28.8,29.9,29.9,30.5,30.0,29.8,29.2,29.1,29.3,27.6,27.8,26.6,26.9,26.9,27.6,28.7,28.6,29.7,29.9,29.6,30.4,29.8,28.7,29.7,28.3,28.6,26.8,26.7,26.4,24.8,26.4,25.4,26.7,26.1,28.1,28.6,29.8,30.1,30.2,30.5,30.5,30.8,30.8,30.7,30.7,30.4,29.9,29.1,29.3,28.1,27.3,26.1,26.0,24.1,25.2,23.7,25.0,25.6,26.3,27.5,29.2,29.9,30.1,28.8,29.8,29.4,29.0,28.2,27.6,28.0,27.0,24.6,26.3,26.8,24.1,21.6,24.7,25.1,21.9,23.4,25.4,23.1,23.6,22.7,22.9,24.3,24.2,23.9,23.6,25.3,25.3,25.1,24.5,23.8,23.0,23.4,24.0,22.4,24.5,23.0,23.5,24.0,23.7,23.7,23.3,24.5,22.6,21.3,19.3,17.4,11.2,12.6,8.6,7.7,6.0,4.8,4.3,3.9,3.6,3.4,3.1,3.3,3.1,3.0,3.1,2.8,2.4,2.4,2.2,2.1,2.3,2.0,1.8,1.6,1.3,1.1,1.0,0.8,0.8,0.8,0.9,1.0,1.1,1.3,1.4,1.9,1.8,1.5,1.7,1.4,1.1,1.0,0.9,1.0,1.1,1.1,1.5,1.5,1.8,2.1,1.8,2.1,2.3,2.4,2.7,2.9,2.8,3.3,3.0,2.9,3.1,3.6,4.0,3.9,3.8,3.0,3.3,3.2,2.9,2.9,3.2,2.8,3.0,3.4,3.2,3.4,3.8,3.2,3.4,3.5,3.3,3.4,3.6,3.7,3.5,3.0,3.0,2.9,2.6,2.7,2.4,2.5,2.5,2.3,2.1,2.3,2.1,2.4,2.3,2.0,2.2,2.5,2.2,2.5,2.2,1.8,1.7,1.2,1.3,1.1,1.2,1.5,1.5,1.9,2.3,2.4,1.7,1.8,1.4,1.6,1.7,1.5,1.8,1.6,1.8,1.9,2.2,1.8,1.6,1.5,1.3,1.7,1.6,2.0,1.9,1.9,2.2,2.3,2.3,2.6,2.8,2.5,2.8,2.6,2.7,2.3,2.7,2.8,2.9,3.3,3.2,3.6,3.9,3.9,4.6,4.3,3.8,3.9,3.7,3.7,3.8,3.6,2.9,3.2,3.4,2.9,2.8,2.3,2.7,3.2,3.0,2.6,2.3,2.7,2.4,2.1,2.5,2.6,2.9,3.0,3.3,3.6],[30.1,29.2,30.1,29.1,29.4,29.5,28.5,29.2,27.0,28.7,28.5,26.3,27.0,27.9,28.7,28.2,29.5,28.6,29.3,28.0,29.3,28.0,29.4,29.3,29.4,29.4,29.3,29.2,29.9,29.8,28.7,28.8,27.5,28.4,27.9,28.3,28.5,28.8,29.8,29.7,30.5,30.0,29.7,29.3,29.2,29.1,27.8,28.0,26.5,26.8,26.6,27.6,28.5,28.6,29.5,29.7,29.6,30.4,29.7,28.9,29.6,28.3,28.3,26.9,26.4,26.3,24.3,26.4,25.3,26.8,26.7,28.1,28.8,29.7,30.2,30.2,30.5,30.5,30.8,30.8,30.8,30.7,30.3,30.0,29.0,29.2,28.2,27.8,26.6,26.1,24.3,25.6,23.5,25.2,25.5,26.5,27.6,29.0,29.7,29.9,28.7,29.8,29.2,28.9,28.3,27.7,28.1,27.2,25.3,26.4,26.8,24.5,21.7,25.5,25.4,22.0,23.2,25.6,23.1,23.7,23.3,22.7,24.1,24.4,23.6,23.3,25.2,25.6,25.1,24.6,23.5,23.1,22.7,23.7,22.2,24.2,23.2,23.5,23.7,23.2,23.2,22.5,23.9,21.3,20.7,18.0,16.5,9.8,11.7,6.8,6.2,4.9,3.4,3.3,2.9,2.4,2.5,2.2,2.3,2.3,2.1,2.4,2.1,2.0,1.8,1.8,1.6,1.8,1.5,1.4,1.3,1.1,1.0,0.9,0.9,0.8,0.8,0.8,0.8,0.9,1.0,1.1,1.4,1.4,1.1,1.2,1.0,0.9,0.8,0.8,0.8,1.0,1.0,1.3,1.3,1.5,1.7,1.5,1.7,1.7,1.9,2.0,2.2,2.0,2.4,2.2,2.0,2.3,2.4,2.6,2.5,2.5,2.0,2.1,2.2,1.9,1.9,2.2,2.0,2.1,2.4,2.3,2.5,2.7,2.3,2.4,2.4,2.3,2.3,2.3,2.4,2.2,2.1,2.1,1.9,1.7,1.8,1.7,1.7,1.7,1.5,1.5,1.5,1.4,1.6,1.5,1.3,1.5,1.6,1.4,1.6,1.5,1.3,1.2,1.0,1.0,0.9,0.9,1.1,1.2,1.4,1.8,1.9,1.2,1.4,1.0,1.2,1.2,1.1,1.3,1.2,1.4,1.5,1.6,1.5,1.3,1.3,1.1,1.4,1.3,1.4,1.4,1.5,1.6,1.7,1.7,1.9,2.1,1.8,2.0,1.8,1.9,1.6,1.9,1.9,2.0,2.1,2.2,2.2,2.5,2.7,3.4,2.9,2.5,2.5,2.2,2.3,2.4,2.2,1.9,2.0,2.1,1.9,1.8,1.6,1.9,2.1,2.0,1.8,1.6,1.9,1.8,1.6,1.8,1.9,2.1,2.3,2.4,2.6],[30.1,29.3,29.9,29.0,29.2,29.1,28.0,28.7,26.7,28.4,27.9,26.2,26.6,27.3,28.2,27.7,29.1,28.1,28.9,27.6,28.9,27.9,29.1,29.3,29.2,29.3,29.2,29.1,29.8,29.6,28.6,28.8,27.3,28.1,27.8,27.8,28.2,28.5,29.7,29.7,30.4,29.9,29.5,29.2,28.9,29.1,27.4,27.8,26.5,26.6,26.4,27.3,28.1,28.4,29.3,29.5,29.4,30.3,29.7,28.3,29.3,28.0,27.9,26.5,26.1,26.1,24.4,26.2,25.1,26.7,26.0,27.8,28.2,29.5,29.9,30.1,30.5,30.6,30.8,30.8,30.6,30.7,30.2,29.8,28.7,29.0,28.0,26.9,25.9,25.7,23.9,24.8,23.4,24.7,25.0,26.0,26.9,28.7,29.4,29.7,28.2,29.4,28.9,28.5,27.9,27.3,27.4,26.7,24.3,25.9,26.3,23.9,21.6,24.3,24.6,21.6,23.2,24.8,22.4,22.9,22.1,22.1,23.8,23.6,23.1,23.1,24.7,24.7,24.8,23.9,23.1,22.4,22.7,23.5,22.0,24.1,22.8,23.2,23.5,23.5,23.6,23.1,24.3,22.3,20.9,19.5,17.0,10.2,12.8,6.9,6.6,4.8,3.2,3.1,2.8,2.3,2.3,2.0,2.2,2.2,2.0,2.2,2.0,1.9,1.8,1.7,1.5,1.7,1.5,1.4,1.3,1.1,1.1,0.9,1.0,0.9,0.8,0.8,0.8,0.9,0.9,1.0,1.3,1.3,1.0,1.1,1.0,0.8,0.8,0.8,0.8,0.9,1.0,1.2,1.3,1.4,1.6,1.5,1.7,1.7,1.9,1.9,2.1,2.0,2.2,2.1,1.9,2.2,2.2,2.5,2.3,2.4,2.0,2.0,2.1,1.9,1.9,2.1,1.9,2.1,2.2,2.2,2.4,2.5,2.3,2.3,2.2,2.2,2.2,2.1,2.2,2.0,2.0,2.0,1.8,1.6,1.7,1.5,1.6,1.6,1.4,1.4,1.5,1.4,1.5,1.4,1.2,1.4,1.5,1.4,1.6,1.4,1.3,1.2,1.0,0.9,0.8,0.8,1.0,1.1,1.4,1.8,1.9,1.2,1.2,1.0,1.1,1.2,1.1,1.2,1.2,1.4,1.5,1.6,1.4,1.4,1.3,1.1,1.3,1.3,1.3,1.4,1.4,1.5,1.6,1.6,1.8,2.0,1.7,2.0,1.7,1.7,1.5,1.8,1.8,1.9,2.0,2.0,2.1,2.3,2.6,3.4,2.8,2.5,2.3,2.2,2.1,2.2,2.1,1.9,1.9,2.0,1.8,1.7,1.5,1.8,1.9,1.8,1.8,1.5,1.8,1.7,1.5,1.7,1.8,2.0,2.2,2.3,2.5],[30.1,29.4,30.0,29.2,29.2,29.3,28.2,28.9,26.9,28.7,28.4,26.4,26.9,27.7,28.5,28.0,29.3,28.4,29.1,27.7,29.0,27.9,29.3,29.3,29.4,29.5,29.3,29.3,30.0,29.8,28.7,29.0,27.6,28.2,28.1,28.1,28.4,28.8,29.8,29.7,30.5,29.9,29.7,29.3,29.0,29.1,27.6,28.1,26.4,26.9,26.6,27.6,28.4,28.6,29.5,29.6,29.6,30.3,29.7,28.7,29.6,28.1,28.4,26.9,26.4,26.5,24.4,26.6,25.1,26.7,26.2,27.8,28.4,29.6,30.0,30.1,30.5,30.6,30.8,30.9,30.7,30.7,30.3,29.8,28.7,29.1,28.1,27.2,26.0,25.9,24.1,25.4,23.7,25.1,25.3,26.4,27.4,28.9,29.7,29.9,28.4,29.6,29.1,28.8,28.0,27.5,27.8,26.9,24.8,26.1,26.6,24.5,22.1,24.7,25.1,22.0,23.4,25.2,22.8,23.4,22.6,22.3,24.1,23.9,23.3,23.3,24.9,25.0,24.9,24.0,23.3,22.5,22.7,23.3,22.1,24.1,23.3,23.5,23.9,23.6,23.7,23.3,24.6,22.8,21.4,19.8,17.2,11.0,12.7,7.4,7.0,5.0,3.6,3.5,3.1,2.6,2.7,2.3,2.5,2.5,2.3,2.6,2.4,2.3,2.1,2.0,1.7,1.9,1.6,1.6,1.5,1.3,1.3,1.1,1.2,1.1,0.8,0.8,0.8,0.8,0.8,0.9,1.2,1.3,1.0,1.0,1.0,0.8,0.8,0.9,0.9,1.1,1.2,1.4,1.6,1.8,1.9,1.8,2.1,2.0,2.2,2.2,2.5,2.3,2.6,2.4,2.2,2.4,2.5,2.8,2.5,2.6,2.2,2.2,2.3,2.1,2.0,2.3,2.1,2.3,2.5,2.5,2.6,2.8,2.5,2.6,2.5,2.4,2.4,2.3,2.5,2.2,2.3,2.2,2.1,1.8,1.9,1.7,1.8,1.7,1.5,1.5,1.5,1.3,1.6,1.5,1.3,1.4,1.6,1.5,1.7,1.6,1.5,1.3,1.1,1.0,0.9,0.9,1.1,1.3,1.4,1.9,2.0,1.2,1.4,1.0,1.2,1.2,1.2,1.4,1.4,1.6,1.8,1.9,1.8,1.7,1.6,1.3,1.5,1.4,1.4,1.5,1.6,1.6,1.7,1.8,2.0,2.2,1.9,2.2,1.9,2.0,1.7,2.1,2.0,2.2,2.2,2.3,2.4,2.6,2.8,3.6,3.1,2.7,2.5,2.3,2.3,2.4,2.2,2.0,2.0,2.1,1.9,1.9,1.7,2.0,2.1,2.0,2.0,1.7,2.1,2.0,1.7,2.0,2.0,2.2,2.4,2.6,2.7],[29.9,29.1,29.9,29.0,29.1,29.3,28.3,28.9,26.9,28.7,28.1,26.5,27.3,27.6,28.5,28.2,29.3,28.4,29.0,27.8,29.1,27.9,29.2,29.1,29.0,29.2,29.1,29.0,29.8,29.6,28.6,28.7,27.4,28.3,27.8,28.1,28.2,28.6,29.6,29.5,30.3,29.9,29.6,29.1,29.0,29.0,27.6,27.9,26.7,26.8,26.6,27.5,28.4,28.5,29.4,29.6,29.5,30.3,29.6,28.6,29.5,27.9,28.3,26.8,26.5,26.3,24.6,26.3,25.4,26.6,26.3,28.0,28.3,29.5,29.8,30.0,30.3,30.4,30.6,30.8,30.7,30.6,30.2,29.8,28.7,28.9,28.0,27.2,26.4,25.9,24.3,25.1,23.8,24.9,25.7,26.3,27.5,28.8,29.6,29.9,28.5,29.7,29.0,28.6,28.0,27.5,27.9,26.7,24.7,26.3,26.5,24.4,22.0,25.0,25.0,22.2,23.6,25.4,23.0,23.5,23.0,22.9,24.3,24.2,23.9,23.5,25.4,25.2,25.3,24.6,23.9,23.0,23.3,24.0,22.4,24.1,23.3,23.4,23.6,23.4,23.3,23.3,24.1,22.5,21.1,19.2,16.8,10.8,12.1,7.5,6.7,5.3,3.8,3.7,3.3,3.0,3.1,2.7,3.0,3.0,2.8,3.1,2.8,2.6,2.4,2.3,2.2,2.3,2.0,1.9,1.8,1.6,1.5,1.3,1.4,1.2,0.9,0.9,0.8,0.8,0.8,0.8,1.1,1.1,1.0,1.0,1.0,0.9,0.9,1.1,1.1,1.3,1.4,1.6,1.7,2.0,2.2,2.1,2.3,2.3,2.6,2.7,2.9,2.7,3.0,2.9,2.6,2.9,3.1,3.4,3.1,3.1,2.6,2.7,2.8,2.4,2.5,2.8,2.5,2.7,3.1,3.0,3.1,3.3,2.9,3.0,3.1,2.9,2.9,2.9,3.0,2.8,2.7,2.6,2.4,2.2,2.2,2.1,2.1,2.0,1.8,1.9,1.7,1.4,1.7,1.7,1.4,1.4,1.7,1.6,1.8,1.8,1.6,1.5,1.3,1.2,1.1,1.1,1.4,1.5,1.7,2.0,2.2,1.5,1.7,1.3,1.5,1.5,1.5,1.7,1.7,1.9,2.0,2.3,2.0,1.8,1.8,1.5,1.9,1.8,1.8,1.8,1.9,2.0,2.2,2.2,2.5,2.7,2.4,2.6,2.3,2.4,2.1,2.5,2.4,2.6,2.6,2.7,2.7,2.9,3.1,3.8,3.4,3.0,3.0,2.8,2.6,2.9,2.5,2.3,2.2,2.4,2.2,2.1,1.9,2.1,2.4,2.4,2.3,2.1,2.5,2.4,2.1,2.3,2.4,2.7,2.9,3.1,3.3],[30.1,29.3,30.0,28.9,29.3,29.5,28.3,29.1,27.1,28.8,28.3,26.6,27.2,27.9,28.5,28.1,29.4,28.5,29.1,27.8,29.2,27.9,29.4,29.3,29.2,29.2,29.1,29.1,29.8,29.6,28.6,28.7,27.3,28.2,27.6,28.1,28.2,28.6,29.7,29.6,30.4,29.8,29.5,29.1,28.9,28.9,27.6,27.8,26.5,26.7,26.5,27.3,28.1,28.4,29.2,29.5,29.4,30.4,29.6,28.7,29.6,28.1,28.2,26.6,26.2,26.2,24.5,26.4,25.4,26.7,26.5,27.8,28.4,29.4,29.9,30.0,30.3,30.5,30.7,30.8,30.7,30.6,30.1,29.7,28.6,29.0,27.9,27.1,26.4,26.0,24.4,25.5,24.0,24.9,25.5,26.2,27.3,28.8,29.6,29.9,28.4,29.6,29.1,28.8,28.1,27.6,27.8,26.9,25.0,26.4,26.4,24.5,22.4,25.1,25.1,22.3,23.7,25.4,23.0,23.6,23.3,22.8,24.3,24.4,23.6,23.2,25.2,25.5,25.2,24.7,24.0,22.9,23.2,23.7,22.4,24.2,23.0,23.3,23.5,23.4,23.4,23.2,24.3,22.5,21.1,19.3,16.7,10.4,12.6,7.5,6.6,5.2,3.8,3.7,3.2,3.0,3.0,2.7,2.9,2.9,2.8,3.1,2.8,2.7,2.5,2.4,2.2,2.3,2.0,2.0,1.9,1.6,1.6,1.3,1.5,1.3,1.0,1.1,1.0,0.8,0.8,0.8,0.9,1.0,0.9,0.9,0.9,0.9,1.0,1.1,1.3,1.4,1.6,1.8,1.9,2.1,2.3,2.2,2.4,2.4,2.6,2.7,2.9,2.7,3.1,2.9,2.6,2.9,3.0,3.3,3.0,3.0,2.7,2.5,2.7,2.3,2.3,2.6,2.4,2.7,2.9,2.9,3.1,3.2,2.9,3.0,2.9,2.8,2.9,2.8,3.0,2.7,2.7,2.6,2.4,2.0,2.1,2.0,2.0,1.9,1.7,1.7,1.6,1.4,1.6,1.5,1.3,1.3,1.6,1.5,1.8,1.7,1.6,1.4,1.2,1.1,1.2,1.3,1.6,1.7,1.9,2.3,2.3,1.6,1.7,1.3,1.5,1.4,1.4,1.7,1.6,1.9,2.0,2.3,2.1,1.9,1.8,1.6,1.8,1.7,1.7,1.7,1.9,2.0,2.0,2.1,2.4,2.6,2.3,2.6,2.3,2.3,2.0,2.4,2.3,2.6,2.7,2.7,2.7,2.9,3.1,3.7,3.4,3.0,2.9,2.7,2.6,2.8,2.4,2.2,2.1,2.3,2.1,2.0,2.0,2.2,2.4,2.4,2.3,2.0,2.5,2.4,2.1,2.4,2.5,2.7,2.9,3.0,3.3],[30.3,29.5,30.1,29.1,29.3,29.4,28.4,29.1,27.0,28.9,28.3,26.7,27.4,27.6,28.4,28.2,29.3,28.5,29.2,27.9,29.1,28.0,29.3,29.3,29.3,29.4,29.2,29.2,30.0,29.9,28.7,29.0,27.4,28.3,27.9,28.2,28.4,28.7,29.8,29.8,30.6,29.9,29.7,29.3,29.0,29.2,27.6,27.9,26.5,26.8,26.5,27.7,28.3,28.7,29.5,29.7,29.7,30.5,29.9,28.7,29.8,28.2,28.2,26.8,26.4,26.3,24.5,26.3,25.3,26.8,26.4,28.0,28.4,29.6,30.0,30.1,30.5,30.6,30.8,30.9,30.7,30.7,30.2,30.0,28.8,29.1,28.1,27.4,26.3,26.2,24.4,25.4,23.9,25.0,25.6,26.4,27.5,29.2,29.8,30.1,28.6,29.8,29.3,28.8,28.2,27.6,27.9,26.9,25.0,26.1,26.6,24.7,22.2,25.1,25.1,22.4,23.8,25.6,23.3,23.7,23.5,22.9,24.5,24.2,23.8,23.8,25.3,25.2,25.3,24.4,23.8,23.2,23.4,23.8,22.9,24.4,23.4,23.8,23.7,23.5,23.5,23.4,24.3,22.5,21.0,19.6,16.9,10.6,12.4,7.8,7.1,5.4,4.1,4.0,3.6,3.2,3.3,2.8,3.2,3.2,2.9,3.2,3.0,2.8,2.8,2.7,2.4,2.7,2.4,2.3,2.1,1.9,1.8,1.5,1.6,1.5,1.1,1.2,1.0,0.9,0.8,0.8,0.8,0.9,0.8,0.9,0.9,0.9,1.1,1.3,1.5,1.7,1.8,2.1,2.1,2.3,2.6,2.4,2.6,2.5,2.8,2.9,3.1,3.0,3.3,3.2,2.9,3.2,3.3,3.5,3.3,3.3,3.0,2.8,3.0,2.6,2.5,2.8,2.7,3.1,3.2,3.2,3.4,3.6,3.3,3.3,3.2,3.1,3.2,3.1,3.2,3.0,2.9,2.8,2.6,2.3,2.3,2.2,2.2,2.0,1.9,1.8,1.7,1.4,1.7,1.7,1.4,1.4,1.7,1.6,1.9,1.8,1.7,1.5,1.3,1.2,1.4,1.4,1.8,1.9,2.1,2.5,2.6,1.9,2.0,1.6,1.7,1.6,1.6,1.8,1.7,2.1,2.2,2.4,2.3,2.1,2.0,1.8,2.0,1.9,1.9,2.0,2.2,2.3,2.3,2.5,2.8,3.0,2.8,2.9,2.7,2.6,2.3,2.7,2.5,2.8,2.9,2.8,3.0,3.2,3.4,4.1,3.7,3.3,3.3,3.0,2.9,3.0,2.6,2.4,2.3,2.6,2.3,2.3,2.1,2.4,2.7,2.6,2.5,2.2,2.6,2.6,2.3,2.7,2.9,3.0,3.2,3.5,3.7],[30.2,29.3,30.1,29.3,29.2,29.3,28.2,28.9,26.9,28.7,28.1,26.6,27.8,27.8,28.3,28.2,29.3,28.6,29.0,28.0,29.0,28.0,29.2,29.3,29.3,29.5,29.4,29.1,30.0,29.8,28.5,29.2,27.6,28.6,28.1,28.2,28.5,28.6,29.8,29.8,30.5,30.0,29.8,29.2,29.1,29.1,27.6,27.8,26.7,26.7,26.6,27.8,28.6,28.8,29.6,29.9,29.9,30.4,29.9,28.6,29.8,27.9,28.3,26.5,26.7,26.1,24.9,26.0,25.8,26.5,26.6,28.2,28.5,29.8,30.1,30.1,30.4,30.5,30.8,30.8,30.7,30.7,30.3,30.0,29.0,29.0,28.0,27.2,26.8,26.3,24.8,25.3,24.0,24.8,25.9,26.4,27.6,29.2,29.9,30.1,28.7,29.7,29.4,28.6,28.0,27.6,28.0,27.0,24.6,25.9,26.4,24.3,22.5,25.1,25.2,22.9,23.9,25.7,23.4,23.8,23.9,23.3,24.8,24.7,24.6,24.1,25.9,25.5,25.6,24.7,24.1,23.6,24.1,24.1,22.7,24.5,23.4,23.8,23.9,23.9,23.7,23.2,24.6,22.4,21.6,19.8,17.4,11.8,12.8,9.2,8.4,6.6,5.1,5.0,4.4,4.1,4.3,4.1,4.4,4.4,4.3,4.7,4.5,4.2,4.2,4.1,3.7,4.0,3.5,3.4,3.2,2.7,2.7,2.3,2.4,2.2,1.6,1.8,1.3,1.2,0.9,0.8,0.8,0.8,0.9,1.0,1.2,1.4,1.5,1.9,2.2,2.5,2.7,3.2,3.1,3.8,4.1,3.6,4.1,3.9,4.0,4.3,4.7,4.5,4.8,4.7,4.3,4.6,4.7,4.8,4.5,4.3,4.0,3.5,3.7,3.1,3.2,3.5,3.4,3.9,3.9,4.0,4.4,4.6,4.4,4.7,4.5,4.3,4.5,4.1,4.3,3.9,4.2,3.7,3.6,3.0,2.9,3.0,2.7,2.5,2.4,2.4,2.1,1.7,2.0,2.1,1.7,1.7,2.1,2.1,2.4,2.5,2.4,2.1,1.9,1.8,2.1,2.0,2.7,2.8,2.9,3.3,3.3,2.7,2.6,2.0,2.5,2.1,2.4,2.6,2.5,3.2,3.1,3.6,3.5,3.2,3.1,2.6,3.1,2.9,2.6,2.7,3.1,3.2,3.0,3.4,3.7,4.0,3.8,4.0,3.7,3.6,3.1,3.8,3.6,3.9,3.7,3.7,3.7,4.0,4.1,4.8,4.5,4.0,4.0,3.8,3.5,3.6,3.2,2.9,2.7,3.1,2.9,2.9,2.8,3.1,3.3,3.3,3.3,3.1,3.8,3.9,3.4,4.1,4.2,4.2,4.6,4.7,4.9],[30.2,29.3,29.8,29.1,29.0,29.1,28.3,28.7,27.1,28.7,28.3,26.8,27.8,27.3,28.2,28.1,29.1,28.5,28.9,28.2,28.9,28.1,29.1,29.1,29.1,29.3,29.1,29.0,29.8,29.5,28.5,28.9,27.5,28.3,28.0,28.3,28.4,28.6,29.5,29.5,30.2,29.7,29.4,29.1,29.0,29.0,27.7,28.0,26.7,26.9,26.8,27.6,28.3,28.6,29.3,29.6,29.5,30.2,29.4,28.4,29.5,28.0,28.3,26.5,26.6,26.3,24.9,26.3,25.7,26.9,26.9,28.2,28.2,29.5,29.6,29.8,30.2,30.3,30.6,30.6,30.6,30.5,30.1,29.8,28.7,28.7,27.7,27.2,26.4,26.1,24.6,25.5,24.0,25.0,25.9,26.3,27.7,28.9,29.7,29.9,28.7,29.6,29.1,28.6,28.1,27.7,27.9,26.8,24.8,26.1,26.4,24.0,22.7,25.0,25.0,22.8,23.7,25.5,23.2,23.7,23.6,23.1,24.8,24.7,24.3,24.3,25.8,25.4,25.6,25.0,24.2,23.5,23.7,23.7,22.7,23.9,23.1,23.6,23.6,23.4,23.5,23.5,24.9,22.6,21.5,19.8,17.6,12.0,13.4,9.6,8.9,6.8,5.4,5.3,4.8,4.2,4.4,4.1,4.2,4.4,4.1,4.2,4.1,3.9,3.6,3.6,3.2,3.3,2.8,2.8,2.9,2.4,2.6,2.1,2.5,2.3,1.9,1.9,1.5,1.4,1.1,0.9,0.8,0.8,0.8,1.0,1.2,1.5,1.5,1.9,2.2,2.2,2.7,2.8,3.0,3.5,3.5,3.4,3.8,3.4,3.8,3.8,4.0,3.7,4.1,4.0,3.6,3.8,4.1,4.2,4.0,3.6,3.4,3.1,3.2,2.7,2.7,3.0,2.9,3.3,3.4,3.6,3.8,4.0,3.8,3.9,3.8,3.7,3.9,3.7,4.0,3.7,3.6,3.2,3.0,2.5,2.5,2.5,2.3,2.2,2.0,1.9,1.7,1.5,1.7,1.8,1.5,1.6,1.9,1.9,2.3,2.0,2.2,1.7,1.8,1.4,1.7,2.0,2.3,2.7,2.8,3.2,3.2,2.3,2.2,1.7,2.0,1.7,2.0,2.1,2.3,2.8,3.0,3.2,3.2,3.1,2.8,2.4,2.6,2.3,2.1,2.2,2.6,2.5,2.5,2.7,3.0,3.4,3.1,3.3,3.0,3.0,2.6,3.2,3.1,3.4,3.6,3.7,3.8,4.1,4.3,4.8,4.7,4.2,4.0,3.6,3.4,3.4,3.0,2.6,2.6,3.0,2.7,2.7,2.8,3.1,3.4,3.1,3.2,2.8,3.3,3.3,2.9,3.3,3.3,3.5,3.8,4.0,4.3],[30.0,29.2,30.0,29.2,29.2,29.4,28.3,29.0,26.9,28.7,27.9,26.4,26.7,27.4,28.1,27.9,28.9,28.6,29.2,28.0,29.2,28.1,29.4,29.4,29.5,29.3,29.3,29.2,29.9,29.9,28.6,29.0,27.6,28.3,27.9,28.3,28.4,28.7,29.7,29.7,30.4,29.9,29.7,29.1,29.1,29.1,27.5,28.0,26.6,26.9,26.6,27.4,28.3,28.7,29.4,29.7,29.6,30.3,29.6,28.7,29.6,28.2,28.5,26.8,26.4,26.4,24.7,26.3,25.5,26.8,26.3,27.9,28.4,29.6,29.9,30.1,30.5,30.6,30.8,30.8,30.7,30.7,30.2,29.9,28.7,29.1,28.0,27.1,26.3,25.9,24.4,25.3,24.1,25.0,25.6,26.3,27.6,29.1,29.8,30.0,28.6,29.6,29.2,28.6,28.2,27.7,28.0,26.7,25.0,26.3,26.4,24.5,22.5,24.6,24.8,22.4,23.7,25.0,22.9,23.0,22.4,22.8,24.2,23.9,23.6,23.6,25.0,24.8,25.1,24.0,23.7,22.9,22.9,23.3,22.4,24.0,22.9,23.5,23.5,23.1,23.2,23.0,24.0,22.7,20.4,19.7,17.4,11.0,13.5,8.3,7.6,5.4,4.1,3.9,3.4,3.2,3.1,2.9,3.2,3.3,3.1,3.5,3.3,3.2,2.9,2.9,2.5,2.8,2.4,2.3,2.2,1.9,1.9,1.6,1.8,1.7,1.4,1.4,1.1,1.1,0.9,0.8,0.9,0.8,0.8,0.8,0.8,1.1,1.1,1.4,1.7,1.8,2.0,2.3,2.3,2.7,2.8,2.6,2.9,2.7,2.9,3.0,3.4,3.2,3.6,3.2,3.0,3.3,3.4,3.7,3.3,3.2,3.0,2.6,2.8,2.3,2.3,2.7,2.5,3.0,3.0,3.1,3.4,3.5,3.3,3.5,3.3,3.1,3.2,3.1,3.3,2.9,2.9,2.7,2.5,2.1,2.1,2.1,2.0,1.9,1.7,1.7,1.6,1.3,1.6,1.5,1.2,1.3,1.6,1.5,1.8,1.7,1.6,1.4,1.3,1.2,1.5,1.6,1.9,2.1,2.4,2.7,2.7,2.0,1.9,1.5,1.7,1.5,1.6,1.8,1.7,2.1,2.1,2.4,2.4,2.2,2.1,1.8,2.1,2.0,1.8,1.9,2.2,2.2,2.2,2.4,2.7,3.0,2.7,2.9,2.6,2.5,2.2,2.6,2.5,2.7,2.8,2.7,2.8,3.1,3.3,3.9,3.7,3.3,3.2,2.9,2.7,2.9,2.4,2.2,2.2,2.3,2.2,2.0,1.9,2.2,2.3,2.4,2.3,2.2,2.6,2.6,2.4,2.8,3.0,3.0,3.4,3.5,3.8],[29.8,29.1,29.8,29.0,29.1,29.3,28.2,28.8,27.2,28.6,28.2,26.9,27.3,27.6,28.4,28.1,29.3,28.5,29.0,28.0,28.9,27.8,29.2,29.2,29.1,29.0,29.1,29.1,29.7,29.6,28.5,28.7,27.4,28.2,27.7,28.1,28.1,28.6,29.4,29.6,30.1,29.8,29.5,29.1,29.0,28.9,27.5,27.7,26.5,26.7,26.4,27.3,28.1,28.3,29.2,29.6,29.4,30.2,29.5,28.6,29.6,28.1,28.1,26.6,26.2,26.3,24.5,26.4,25.6,26.6,26.6,27.9,28.5,29.4,29.9,29.8,30.2,30.3,30.5,30.5,30.6,30.4,30.1,29.7,28.8,28.9,27.9,27.1,26.5,26.2,24.6,25.7,23.9,25.3,25.8,26.6,27.5,28.9,29.6,29.9,28.7,29.6,29.0,28.7,28.2,27.6,27.7,26.8,25.4,26.1,26.5,24.6,22.9,25.2,25.3,22.6,24.1,25.4,23.1,24.2,23.7,23.1,24.9,25.3,24.3,24.4,25.6,25.6,25.4,25.5,24.3,23.2,23.8,23.8,22.8,24.1,22.9,23.4,23.4,23.3,23.3,23.2,24.3,22.0,21.2,19.2,16.9,10.4,12.8,7.3,6.8,5.3,3.8,3.6,3.2,2.9,3.0,2.7,3.0,3.0,2.9,3.2,3.1,2.9,2.8,2.7,2.4,2.7,2.3,2.3,2.2,1.9,1.9,1.5,1.7,1.7,1.3,1.4,1.2,1.1,0.9,0.9,1.0,1.0,0.8,0.8,0.8,1.0,1.2,1.3,1.7,1.7,2.0,2.3,2.2,2.5,2.7,2.5,2.7,2.6,2.7,2.8,3.2,3.0,3.4,3.0,2.8,3.1,3.1,3.3,3.1,3.1,2.8,2.6,2.8,2.3,2.2,2.6,2.5,2.9,2.9,3.1,3.3,3.4,3.1,3.3,3.1,2.9,3.0,2.8,3.0,2.7,2.8,2.5,2.5,2.1,2.0,2.1,2.0,1.8,1.6,1.6,1.5,1.3,1.5,1.4,1.2,1.2,1.5,1.4,1.7,1.6,1.5,1.3,1.3,1.2,1.4,1.6,2.0,2.2,2.3,2.7,2.7,2.0,2.0,1.5,1.7,1.4,1.6,1.7,1.7,2.0,2.0,2.3,2.3,2.0,2.1,1.7,2.0,2.0,1.8,1.9,2.2,2.1,2.1,2.4,2.6,2.9,2.6,2.8,2.5,2.4,2.1,2.5,2.3,2.6,2.6,2.6,2.6,2.8,3.0,3.7,3.3,2.9,2.9,2.7,2.5,2.7,2.3,2.1,2.0,2.2,2.0,1.9,1.8,2.0,2.2,2.3,2.2,2.1,2.5,2.5,2.2,2.7,2.9,2.8,3.2,3.4,3.6],[30.1,29.3,30.0,29.2,29.4,29.5,28.2,29.0,26.7,28.7,28.3,26.3,26.4,27.5,28.4,27.9,29.3,28.6,29.1,27.7,29.0,27.9,29.4,29.2,29.4,29.2,29.2,29.2,29.7,29.8,28.6,28.8,27.6,28.1,27.8,28.0,28.2,28.7,29.7,29.7,30.5,30.0,29.8,29.4,29.1,29.1,27.3,27.8,26.2,26.6,26.3,27.4,28.1,28.5,29.4,29.7,29.6,30.4,29.8,28.9,29.7,28.5,28.3,27.0,26.1,26.2,24.1,26.1,25.0,26.4,25.8,27.7,28.3,29.5,30.0,30.0,30.4,30.5,30.7,30.7,30.8,30.7,30.3,29.9,28.9,29.1,28.1,26.9,26.0,25.7,24.2,25.2,23.8,24.9,25.2,26.3,27.4,29.1,29.8,30.0,28.6,29.6,29.2,28.9,28.4,27.6,27.7,26.9,24.9,26.0,26.5,24.4,22.2,24.7,24.9,21.8,23.4,25.2,22.7,23.0,22.1,22.4,24.2,23.8,23.5,23.3,24.8,25.0,25.4,24.1,23.5,22.7,22.6,23.1,22.0,23.8,22.6,23.3,23.0,23.2,23.1,23.0,24.0,22.9,20.9,19.8,16.8,10.4,13.1,7.2,6.6,5.1,3.4,3.3,2.8,2.5,2.5,2.3,2.5,2.5,2.4,2.7,2.5,2.3,2.2,2.1,1.9,2.1,1.7,1.7,1.6,1.4,1.4,1.1,1.3,1.2,1.0,1.0,0.9,1.0,0.8,0.9,1.1,1.1,0.8,0.8,0.8,0.8,0.8,0.9,1.1,1.2,1.4,1.6,1.6,1.9,2.0,1.9,2.1,2.0,2.2,2.3,2.6,2.3,2.7,2.4,2.3,2.5,2.6,2.9,2.6,2.5,2.3,2.1,2.2,2.0,1.9,2.2,2.0,2.3,2.4,2.5,2.7,2.8,2.5,2.6,2.5,2.4,2.5,2.4,2.5,2.3,2.2,2.1,1.9,1.7,1.7,1.7,1.7,1.5,1.4,1.3,1.3,1.1,1.3,1.2,1.0,1.0,1.3,1.2,1.4,1.4,1.3,1.0,0.9,0.9,1.0,1.1,1.4,1.5,1.7,2.0,2.1,1.5,1.5,1.1,1.3,1.1,1.2,1.4,1.3,1.6,1.7,1.9,1.8,1.7,1.6,1.3,1.5,1.5,1.5,1.5,1.7,1.7,1.7,1.8,2.1,2.3,2.0,2.2,2.0,1.9,1.7,2.0,1.9,2.1,2.1,2.2,2.2,2.5,2.6,3.3,3.0,2.6,2.5,2.3,2.1,2.3,2.0,1.8,1.7,1.9,1.7,1.6,1.5,1.8,1.8,1.8,1.8,1.7,2.0,2.0,1.8,2.1,2.2,2.3,2.6,2.7,2.9],[29.7,29.0,29.9,28.9,29.1,29.3,28.1,28.8,26.8,28.6,28.2,26.4,27.2,27.9,28.5,28.1,29.2,28.4,29.0,27.6,29.1,27.7,29.3,29.2,29.3,29.2,29.2,29.1,29.8,29.7,28.6,28.7,27.3,28.0,27.7,27.9,28.1,28.6,29.6,29.7,30.3,29.9,29.6,29.2,29.0,29.1,27.3,27.7,26.3,26.5,26.4,27.1,28.1,28.3,29.3,29.6,29.5,30.3,29.7,28.7,29.7,28.1,28.2,26.6,26.0,26.1,24.4,26.3,25.5,26.6,26.2,27.7,28.4,29.4,30.0,30.0,30.5,30.5,30.7,30.7,30.7,30.6,30.2,29.8,28.8,29.2,28.0,27.2,26.2,26.0,24.3,25.5,24.1,25.0,25.4,26.3,27.2,29.0,29.7,30.0,28.4,29.5,29.1,28.7,28.2,27.4,27.7,27.0,25.0,26.2,26.4,24.4,22.4,25.1,25.0,22.0,23.8,25.2,23.1,23.8,22.7,22.4,24.3,24.3,23.5,23.3,25.1,25.6,25.0,24.7,24.2,23.0,23.0,23.6,22.4,24.4,23.0,23.6,23.7,23.6,23.8,23.1,24.7,22.1,21.5,19.5,16.7,10.6,12.5,7.5,7.0,5.4,3.7,3.6,3.2,2.9,2.9,2.6,2.8,2.8,2.7,3.0,2.8,2.6,2.5,2.3,2.0,2.1,1.9,1.7,1.7,1.5,1.4,1.1,1.3,1.2,0.9,0.9,0.9,1.0,0.9,1.1,1.4,1.4,1.0,0.9,0.8,0.8,0.8,0.9,1.0,1.1,1.4,1.6,1.7,2.0,2.1,2.0,2.4,2.3,2.5,2.6,2.8,2.6,3.0,2.8,2.6,2.8,2.8,3.1,2.9,2.9,2.5,2.5,2.6,2.2,2.2,2.5,2.3,2.5,2.8,2.8,3.0,3.2,2.8,2.9,2.8,2.7,2.8,2.6,2.8,2.6,2.6,2.4,2.3,2.0,2.0,1.8,1.8,1.8,1.6,1.5,1.5,1.3,1.5,1.4,1.1,1.3,1.4,1.4,1.6,1.6,1.5,1.2,1.0,0.9,0.9,1.0,1.3,1.4,1.6,2.0,2.2,1.4,1.5,1.1,1.3,1.2,1.2,1.5,1.4,1.9,1.9,2.2,2.0,1.8,1.7,1.3,1.7,1.5,1.6,1.6,1.7,1.8,1.9,1.9,2.3,2.5,2.1,2.4,2.1,2.2,2.0,2.3,2.2,2.5,2.5,2.5,2.5,2.8,2.9,3.7,3.2,2.8,2.8,2.6,2.4,2.7,2.3,2.0,2.0,2.1,2.0,1.9,1.9,2.0,2.2,2.2,2.1,1.9,2.3,2.2,2.0,2.3,2.3,2.5,2.8,2.9,3.2],[30.1,29.2,29.8,28.9,29.1,29.2,28.1,28.8,26.5,28.5,28.1,25.8,26.5,27.3,28.3,27.8,29.1,28.2,28.9,27.6,28.9,27.9,29.1,29.2,29.3,29.3,29.2,29.2,29.8,29.8,28.6,28.7,27.5,28.1,27.8,28.0,28.3,28.6,29.7,29.7,30.5,30.0,29.7,29.4,29.3,29.1,27.2,27.7,26.1,26.6,26.3,27.3,28.1,28.4,29.3,29.6,29.5,30.3,29.6,28.7,29.6,28.1,28.1,26.7,26.0,26.1,23.9,26.1,24.7,26.3,25.6,27.8,28.3,29.6,29.9,30.1,30.6,30.6,30.8,30.8,30.8,30.7,30.3,29.9,28.9,29.1,28.0,27.1,25.9,25.7,23.6,24.9,23.1,24.7,24.9,26.0,27.2,28.8,29.6,29.8,28.2,29.4,28.9,28.5,27.9,27.2,27.4,26.6,24.5,25.6,26.1,24.0,21.2,24.0,24.7,21.3,22.7,24.7,22.2,23.0,21.5,21.9,23.5,23.7,23.1,22.9,24.7,25.0,24.8,23.9,23.2,22.3,22.2,23.1,22.1,24.2,23.0,23.7,23.8,23.6,23.5,22.7,24.1,21.9,21.0,19.5,17.0,10.2,12.6,6.7,6.4,4.5,2.9,2.9,2.6,2.1,2.1,1.9,2.0,2.0,1.8,2.0,1.8,1.7,1.6,1.5,1.4,1.5,1.3,1.2,1.1,0.9,1.0,0.8,1.0,0.9,0.8,0.8,0.8,0.8,0.8,0.9,1.1,1.1,0.9,0.9,0.8,0.8,0.8,0.8,0.8,0.9,1.0,1.1,1.2,1.3,1.4,1.4,1.5,1.5,1.7,1.8,1.9,1.7,2.0,1.9,1.7,1.9,2.0,2.1,2.0,2.1,1.7,1.8,1.8,1.6,1.6,1.8,1.7,1.8,2.0,2.0,2.1,2.2,2.0,2.0,2.0,1.9,1.9,1.9,2.0,1.8,1.8,1.7,1.6,1.4,1.5,1.4,1.4,1.3,1.2,1.2,1.2,1.1,1.3,1.2,1.0,1.1,1.3,1.2,1.3,1.2,1.1,1.0,0.8,0.8,0.8,0.8,1.0,1.1,1.3,1.7,1.8,1.1,1.2,0.9,1.0,0.9,0.9,1.1,1.0,1.2,1.3,1.4,1.3,1.3,1.1,1.0,1.2,1.1,1.1,1.2,1.2,1.3,1.4,1.4,1.6,1.8,1.5,1.8,1.5,1.6,1.3,1.6,1.6,1.7,1.8,1.8,1.9,2.1,2.4,3.1,2.5,2.3,2.0,1.9,1.8,1.9,1.8,1.6,1.6,1.7,1.5,1.5,1.3,1.5,1.7,1.6,1.6,1.3,1.6,1.6,1.4,1.6,1.6,1.7,2.0,2.1,2.2],[30.0,29.2,29.9,29.1,29.2,29.4,28.3,28.9,26.7,28.6,28.4,26.2,26.5,27.5,28.4,27.9,29.4,28.4,29.1,27.6,29.2,27.8,29.2,29.2,29.3,29.1,29.1,29.2,29.6,29.7,28.6,28.5,27.4,28.1,27.7,27.9,28.2,28.6,29.7,29.5,30.4,29.9,29.7,29.3,29.1,29.1,27.3,27.7,26.2,26.6,26.4,27.1,28.3,28.3,29.2,29.5,29.3,30.4,29.7,28.6,29.6,28.2,28.1,26.7,26.1,26.0,24.1,26.0,24.9,26.4,25.9,27.8,28.3,29.4,30.1,30.2,30.5,30.5,30.7,30.8,30.8,30.7,30.2,29.9,28.9,29.1,28.1,27.0,26.0,25.7,23.8,25.1,23.5,24.6,25.1,26.0,27.2,29.0,29.5,29.9,28.3,29.5,29.0,28.8,28.2,27.4,27.7,26.7,24.8,26.0,26.6,24.2,21.7,24.3,25.0,21.7,23.0,25.1,22.6,23.0,22.2,22.1,23.9,23.8,23.4,23.2,24.8,25.3,25.0,24.2,23.4,22.7,22.3,23.2,22.1,24.2,23.1,23.8,23.8,23.8,23.6,23.0,24.2,22.0,20.7,19.3,16.6,10.4,13.1,7.0,6.5,4.9,2.9,3.0,2.6,2.1,2.1,1.8,2.0,2.0,1.8,2.0,1.8,1.6,1.5,1.5,1.4,1.4,1.2,1.2,1.1,0.9,0.9,0.8,0.9,0.8,0.8,0.8,0.9,0.9,0.9,1.1,1.3,1.3,1.0,1.1,0.8,0.8,0.8,0.8,0.8,0.8,0.9,1.0,1.1,1.2,1.4,1.3,1.5,1.5,1.6,1.7,1.8,1.7,1.9,1.8,1.7,1.9,1.9,2.1,2.0,2.0,1.7,1.7,1.8,1.6,1.6,1.8,1.6,1.8,1.9,1.9,2.1,2.2,1.9,1.9,1.9,1.9,1.9,1.9,2.0,1.8,1.7,1.7,1.6,1.4,1.5,1.3,1.4,1.4,1.2,1.2,1.2,1.2,1.3,1.2,1.0,1.2,1.3,1.2,1.3,1.2,1.1,1.0,0.8,0.8,0.8,0.8,0.9,1.0,1.2,1.7,1.7,1.1,1.2,0.9,1.0,1.0,0.8,1.1,1.0,1.2,1.3,1.4,1.3,1.2,1.1,0.9,1.1,1.0,1.1,1.1,1.2,1.2,1.4,1.4,1.6,1.7,1.5,1.7,1.5,1.5,1.3,1.5,1.5,1.7,1.7,1.8,1.9,2.1,2.4,3.0,2.6,2.2,2.1,1.8,1.8,1.9,1.8,1.6,1.6,1.7,1.5,1.5,1.4,1.5,1.6,1.6,1.5,1.4,1.6,1.5,1.3,1.5,1.5,1.7,1.9,2.0,2.2],[30.0,29.3,30.1,29.3,29.5,29.5,28.4,29.0,26.8,28.8,28.3,26.2,26.9,27.6,28.6,28.1,29.3,28.5,29.2,27.9,29.2,28.2,29.5,29.5,29.5,29.5,29.5,29.4,30.1,29.9,28.7,29.0,27.8,28.5,28.1,28.4,28.6,28.9,29.9,30.0,30.5,30.1,29.9,29.4,29.3,29.4,27.5,27.8,26.5,26.7,26.8,27.5,28.6,28.6,29.6,29.7,29.7,30.4,29.8,28.7,29.8,28.3,28.5,26.9,26.5,26.3,24.3,26.3,25.1,26.6,26.0,28.0,28.5,29.7,30.1,30.2,30.6,30.5,30.8,30.8,30.8,30.7,30.4,30.0,29.1,29.4,28.4,27.4,26.2,26.0,23.9,25.0,23.4,25.0,25.3,26.3,27.6,29.1,29.8,30.0,28.6,29.7,29.3,28.9,28.2,27.5,27.9,27.0,24.6,25.9,26.6,24.3,21.4,24.3,25.0,21.8,23.0,25.1,22.6,23.4,22.2,22.3,24.0,24.1,23.6,23.2,25.0,25.2,25.1,24.4,23.6,22.8,23.0,23.7,22.3,24.4,23.2,23.7,24.1,23.8,24.0,23.5,24.6,22.6,21.1,19.6,17.2,10.9,12.7,7.5,7.0,5.1,3.6,3.4,3.0,2.6,2.5,2.1,2.3,2.3,2.0,2.1,1.9,1.7,1.6,1.5,1.4,1.5,1.3,1.1,1.1,0.9,0.9,0.8,1.0,0.9,0.8,0.8,0.9,1.0,1.1,1.3,1.5,1.6,1.2,1.4,1.1,1.0,0.8,0.8,0.8,0.8,0.8,0.9,1.0,1.2,1.3,1.3,1.5,1.6,1.8,1.9,1.9,1.8,2.1,2.0,1.9,2.0,2.3,2.6,2.5,2.5,2.0,2.2,2.2,2.0,2.0,2.2,2.0,2.1,2.4,2.3,2.4,2.6,2.2,2.3,2.3,2.2,2.2,2.3,2.4,2.2,2.0,2.1,1.9,1.8,1.9,1.6,1.7,1.8,1.5,1.4,1.6,1.5,1.7,1.6,1.3,1.5,1.7,1.6,1.8,1.5,1.4,1.3,1.0,1.0,0.8,0.8,0.9,1.0,1.3,1.8,1.9,1.1,1.2,1.0,1.1,1.2,1.0,1.3,1.2,1.3,1.5,1.6,1.4,1.3,1.1,1.0,1.2,1.1,1.3,1.3,1.2,1.4,1.6,1.5,1.8,1.9,1.6,1.9,1.7,1.8,1.6,1.8,1.9,2.0,2.2,2.2,2.4,2.6,2.8,3.6,3.1,2.7,2.7,2.4,2.4,2.5,2.4,2.1,2.1,2.3,2.0,2.0,1.7,2.0,2.2,2.0,1.9,1.6,1.9,1.7,1.5,1.7,1.7,2.0,2.1,2.3,2.5],[30.2,29.4,30.2,29.4,29.6,29.7,28.6,29.2,26.9,28.8,28.4,26.2,26.8,27.8,28.6,28.1,29.4,28.6,29.3,27.9,29.4,28.3,29.6,29.5,29.7,29.4,29.5,29.5,30.0,30.1,28.8,28.9,27.9,28.6,28.1,28.4,28.6,29.0,29.9,29.7,30.6,30.2,29.9,29.6,29.5,29.4,27.7,28.1,26.5,27.0,26.9,27.6,28.7,28.8,29.6,29.9,29.8,30.4,29.8,29.1,29.9,28.5,28.6,27.1,26.6,26.4,24.3,26.3,25.0,26.8,26.3,28.3,28.7,29.8,30.4,30.3,30.6,30.6,30.8,30.8,30.9,30.8,30.4,30.1,29.4,29.5,28.4,27.4,26.3,26.0,24.1,25.2,23.7,25.1,25.4,26.6,27.7,29.3,29.9,30.0,28.8,29.7,29.3,28.9,28.3,27.7,27.8,27.1,25.0,26.2,26.5,24.5,22.2,24.6,25.1,21.9,23.4,25.2,22.6,23.2,22.4,22.3,23.6,24.1,23.7,23.4,25.1,25.4,25.3,24.3,23.8,23.0,23.0,23.7,22.7,24.6,23.3,24.1,23.9,23.8,23.3,22.4,23.0,21.7,19.9,18.3,16.2,10.1,12.2,6.9,6.5,4.8,3.2,3.1,2.7,2.3,2.2,1.9,2.0,2.0,1.8,1.9,1.7,1.6,1.5,1.4,1.2,1.4,1.2,1.0,0.9,0.8,0.8,0.8,1.0,0.9,0.9,0.8,1.0,1.2,1.2,1.3,1.6,1.5,1.3,1.4,1.1,1.0,0.9,0.8,0.8,0.8,0.8,0.8,0.9,1.1,1.2,1.2,1.4,1.5,1.6,1.7,1.8,1.7,2.0,1.9,1.8,2.0,2.1,2.4,2.2,2.3,1.9,2.0,2.0,1.9,1.8,2.1,1.8,2.0,2.2,2.1,2.2,2.3,2.1,2.1,2.1,2.0,2.0,2.0,2.1,2.0,1.9,1.9,1.7,1.6,1.7,1.5,1.6,1.7,1.4,1.3,1.5,1.4,1.6,1.4,1.3,1.4,1.6,1.5,1.5,1.3,1.2,1.1,0.9,0.9,0.8,0.8,0.8,0.9,1.1,1.5,1.7,1.0,1.1,0.9,1.0,1.1,0.9,1.2,1.1,1.2,1.4,1.4,1.2,1.1,1.0,0.9,1.1,1.0,1.2,1.2,1.1,1.3,1.4,1.4,1.7,1.8,1.5,1.7,1.6,1.6,1.4,1.7,1.7,1.8,1.9,2.0,2.1,2.3,2.5,3.2,2.7,2.4,2.3,2.1,2.1,2.2,2.1,1.9,1.9,2.0,1.7,1.7,1.5,1.7,1.9,1.8,1.6,1.4,1.7,1.5,1.3,1.6,1.6,1.8,2.0,2.1,2.3],[30.0,29.3,30.0,29.2,29.3,29.3,28.3,28.9,26.7,28.7,28.2,26.2,26.7,27.5,28.4,28.0,29.2,28.3,29.0,27.7,29.0,28.0,29.3,29.3,29.3,29.3,29.3,29.2,29.8,29.8,28.6,28.8,27.6,28.3,27.9,28.3,28.4,28.8,29.7,29.9,30.4,29.9,29.6,29.2,29.1,29.2,27.4,27.6,26.5,26.7,26.6,27.4,28.4,28.4,29.3,29.5,29.4,30.3,29.5,28.6,29.6,28.2,28.2,26.5,26.4,26.1,24.3,26.2,25.0,26.3,26.0,27.9,28.5,29.6,30.1,30.2,30.6,30.6,30.8,30.8,30.7,30.6,30.3,29.9,29.0,29.3,28.2,27.1,26.0,25.9,23.8,24.9,23.4,24.7,25.3,26.1,27.3,28.9,29.6,29.8,28.4,29.5,29.0,28.6,28.0,27.2,27.7,26.8,24.2,25.9,26.4,24.0,21.2,24.1,24.9,21.5,22.8,24.8,22.5,23.2,22.2,22.2,23.9,24.1,23.5,23.2,24.8,25.2,25.2,24.4,23.7,22.8,23.0,23.5,22.1,24.3,23.1,23.7,23.8,23.8,23.6,22.7,23.9,21.4,20.4,18.9,16.4,10.2,12.4,6.8,6.4,4.8,3.2,3.0,2.6,2.2,2.1,1.8,1.9,1.8,1.6,1.7,1.5,1.3,1.3,1.2,1.1,1.2,1.1,0.9,0.8,0.8,0.8,0.8,0.9,1.0,1.0,0.9,1.1,1.2,1.3,1.4,1.7,1.7,1.4,1.5,1.2,1.1,1.0,0.9,0.8,0.8,0.8,0.8,0.8,0.9,1.0,1.0,1.2,1.3,1.4,1.5,1.5,1.5,1.6,1.6,1.5,1.7,1.8,2.0,2.0,2.1,1.8,1.9,1.9,1.8,1.8,2.0,1.8,1.9,2.1,2.0,2.1,2.2,1.9,1.9,1.9,1.9,1.8,1.9,2.0,1.8,1.7,1.8,1.7,1.5,1.7,1.5,1.6,1.6,1.4,1.4,1.6,1.5,1.6,1.5,1.4,1.5,1.6,1.5,1.6,1.3,1.2,1.2,1.0,1.1,0.9,0.9,1.0,1.0,1.3,1.7,1.9,1.1,1.3,1.1,1.1,1.2,1.0,1.1,1.1,1.1,1.3,1.3,1.1,1.0,0.9,0.9,1.0,1.0,1.2,1.3,1.1,1.3,1.5,1.5,1.7,1.7,1.5,1.6,1.5,1.5,1.4,1.5,1.6,1.7,1.8,1.9,2.0,2.2,2.5,3.3,2.6,2.4,2.2,2.0,2.0,2.2,2.1,1.9,1.9,1.9,1.7,1.7,1.5,1.7,1.8,1.7,1.6,1.3,1.5,1.4,1.2,1.4,1.4,1.6,1.7,1.9,2.1],[29.8,29.1,29.9,29.1,29.2,29.4,28.0,28.9,26.5,28.6,28.2,26.0,26.5,27.4,28.4,27.8,29.3,28.3,29.1,27.4,29.1,27.7,29.3,29.3,29.4,29.3,29.4,29.2,29.9,29.9,28.5,28.7,27.5,28.2,27.9,27.9,28.3,28.6,29.8,29.8,30.5,30.0,29.7,29.3,29.1,29.2,27.2,27.7,26.1,26.7,26.3,27.3,28.2,28.3,29.3,29.3,29.4,30.2,29.5,28.4,29.4,28.0,28.1,26.3,25.9,26.0,24.1,26.3,25.0,26.4,25.9,27.7,28.4,29.6,30.0,30.2,30.5,30.5,30.8,30.8,30.7,30.6,30.3,29.9,29.0,29.2,27.8,27.2,25.8,25.8,23.9,25.0,23.6,24.5,24.9,26.0,26.9,28.7,29.6,29.8,28.1,29.4,29.0,28.6,27.8,27.1,27.5,26.4,24.0,25.5,25.8,23.5,21.7,24.0,24.5,21.4,23.1,24.6,22.1,23.0,21.9,22.2,23.7,23.6,23.2,23.2,24.7,24.8,25.0,23.8,23.4,22.5,22.7,23.0,22.3,24.0,22.7,23.1,23.8,23.6,23.5,23.1,24.0,22.5,21.0,19.4,16.9,10.9,13.1,6.9,7.0,4.9,3.0,3.0,2.6,2.1,2.0,1.7,1.8,1.7,1.5,1.6,1.4,1.3,1.2,1.1,1.0,1.1,1.0,0.8,0.8,0.8,0.8,0.9,1.1,1.1,1.2,1.1,1.3,1.5,1.5,1.6,1.9,1.8,1.6,1.7,1.4,1.3,1.2,1.0,0.9,0.8,0.8,0.8,0.8,0.8,0.9,0.9,1.1,1.2,1.3,1.4,1.4,1.4,1.6,1.6,1.5,1.7,1.8,2.0,1.9,2.0,1.7,1.8,1.8,1.7,1.7,1.9,1.6,1.8,2.0,1.9,2.0,2.1,1.8,1.8,1.8,1.7,1.7,1.8,1.9,1.7,1.6,1.7,1.6,1.5,1.6,1.4,1.6,1.6,1.4,1.4,1.6,1.6,1.7,1.5,1.5,1.6,1.7,1.5,1.6,1.4,1.3,1.3,1.1,1.2,1.0,1.0,0.9,1.0,1.4,1.8,2.0,1.2,1.3,1.2,1.1,1.2,1.0,1.2,1.1,1.0,1.3,1.3,1.0,1.1,0.9,0.9,1.0,1.0,1.2,1.2,1.1,1.2,1.4,1.4,1.6,1.6,1.4,1.5,1.4,1.4,1.3,1.4,1.5,1.6,1.8,1.8,2.0,2.1,2.5,3.3,2.7,2.4,2.1,1.9,2.0,2.1,2.0,1.8,1.9,1.9,1.7,1.7,1.5,1.7,1.8,1.6,1.5,1.3,1.4,1.3,1.1,1.3,1.4,1.5,1.6,1.8,2.0],[29.9,29.2,30.0,29.1,29.4,29.4,28.1,28.9,26.5,28.8,28.3,26.0,26.7,27.4,28.6,28.0,29.4,28.3,29.1,27.5,29.1,27.8,29.4,29.3,29.3,29.2,29.3,29.3,29.9,29.9,28.7,28.8,27.5,28.1,27.6,28.0,28.3,28.6,29.9,29.8,30.6,30.0,29.8,29.6,29.3,29.1,27.2,27.6,25.9,26.5,26.2,27.1,28.2,28.3,29.4,29.6,29.4,30.3,29.6,28.7,29.5,28.0,28.1,26.3,25.9,25.8,23.9,26.1,24.9,26.4,25.9,27.9,28.6,29.7,30.2,30.3,30.6,30.7,30.8,30.8,30.7,30.7,30.4,30.0,29.2,29.5,28.3,27.4,26.0,25.6,24.1,25.2,23.4,24.6,24.7,26.0,27.0,28.8,29.5,29.8,28.3,29.4,29.1,28.6,28.0,27.2,27.3,26.6,24.2,25.6,26.0,23.8,21.6,24.1,24.6,21.4,23.0,24.5,22.1,23.1,22.0,22.2,23.5,23.9,23.4,23.2,24.6,25.1,24.9,24.3,23.5,22.9,23.1,23.4,22.4,24.3,22.8,23.4,23.4,23.5,23.5,22.3,23.4,21.4,20.1,18.6,16.2,10.2,12.9,6.9,6.6,4.9,3.0,2.9,2.6,2.0,1.9,1.7,1.7,1.7,1.4,1.5,1.3,1.1,1.1,0.9,0.9,1.1,1.0,0.9,0.8,0.8,0.8,0.9,1.1,1.2,1.2,1.2,1.4,1.5,1.6,1.7,2.0,1.9,1.6,1.7,1.4,1.3,1.3,1.0,1.0,0.9,0.8,0.8,0.8,0.8,0.8,0.8,1.0,1.1,1.2,1.3,1.3,1.3,1.5,1.4,1.4,1.6,1.7,1.8,1.8,1.9,1.6,1.7,1.7,1.6,1.6,1.8,1.6,1.7,1.9,1.8,1.9,1.9,1.7,1.7,1.7,1.7,1.6,1.7,1.8,1.7,1.6,1.6,1.5,1.4,1.5,1.4,1.5,1.5,1.4,1.4,1.5,1.6,1.7,1.5,1.5,1.6,1.7,1.5,1.5,1.4,1.2,1.3,1.1,1.2,1.1,1.1,1.1,1.1,1.4,1.8,2.0,1.2,1.4,1.3,1.2,1.2,1.0,1.1,1.1,1.0,1.2,1.2,0.9,0.9,0.8,0.9,1.0,1.0,1.2,1.2,1.1,1.2,1.4,1.4,1.6,1.6,1.4,1.5,1.3,1.3,1.3,1.3,1.4,1.5,1.7,1.8,1.9,2.1,2.4,3.2,2.6,2.3,2.1,1.8,1.9,2.0,2.0,1.8,1.9,1.9,1.6,1.7,1.5,1.7,1.8,1.6,1.5,1.3,1.3,1.2,1.1,1.2,1.3,1.5,1.6,1.8,1.9],[29.8,29.3,29.9,29.2,29.2,29.2,28.2,28.8,26.7,28.7,28.2,26.3,26.8,27.5,28.5,28.0,29.2,28.3,29.0,27.7,29.0,28.0,29.2,29.3,29.1,29.3,29.4,29.1,29.7,29.6,28.6,28.9,27.8,28.5,28.0,28.2,28.6,28.7,29.7,29.9,30.3,29.9,29.7,29.4,29.3,29.2,27.4,27.7,26.5,26.6,26.7,27.5,28.5,28.3,29.2,29.6,29.3,30.1,29.5,28.3,29.5,28.2,28.3,26.4,26.5,26.0,24.3,25.9,24.9,26.5,26.2,28.1,28.7,29.8,30.2,30.2,30.6,30.5,30.7,30.8,30.7,30.6,30.4,30.0,29.1,29.3,28.3,27.5,26.1,25.8,23.9,25.0,23.4,24.8,25.3,26.4,27.4,29.0,29.5,29.8,28.7,29.4,29.1,28.5,27.9,27.2,27.7,26.7,24.2,25.9,26.4,24.0,21.6,24.0,24.9,21.9,23.1,25.0,22.7,23.4,22.8,22.4,24.2,24.2,23.9,23.3,25.1,25.1,25.3,24.4,24.0,23.2,23.4,23.8,23.0,24.7,23.1,23.5,23.9,23.6,23.4,22.5,23.8,21.5,20.8,18.8,16.8,11.2,13.1,8.0,7.8,5.6,3.6,3.3,2.9,2.4,2.2,1.8,1.8,1.8,1.5,1.5,1.3,1.1,1.1,1.0,1.0,1.2,1.2,1.1,0.9,1.0,1.0,1.2,1.3,1.4,1.6,1.6,1.8,1.9,2.1,2.2,2.6,2.4,2.2,2.3,1.9,1.8,1.7,1.4,1.3,1.2,1.0,0.9,0.8,0.8,0.8,0.8,1.0,1.1,1.3,1.4,1.4,1.4,1.6,1.5,1.6,1.7,2.0,2.2,2.2,2.4,2.1,2.3,2.3,2.3,2.3,2.6,2.2,2.3,2.6,2.6,2.6,2.5,2.1,2.0,2.1,2.1,1.9,2.0,2.1,1.9,1.9,2.0,2.0,2.0,2.2,2.0,2.2,2.2,2.0,2.1,2.3,2.3,2.4,2.2,2.1,2.3,2.4,2.3,2.2,1.9,1.7,1.8,1.5,1.8,1.5,1.5,1.3,1.3,1.6,2.1,2.3,1.5,1.7,1.7,1.6,1.8,1.4,1.5,1.4,1.2,1.5,1.3,1.0,1.2,1.0,1.2,1.2,1.4,1.7,1.8,1.4,1.6,2.0,1.9,2.2,2.1,1.9,1.9,1.8,1.8,1.7,1.6,1.8,1.8,2.1,2.1,2.4,2.5,2.8,3.7,3.1,2.7,2.6,2.4,2.6,2.8,2.9,2.4,2.7,2.7,2.2,2.2,2.0,2.2,2.2,2.1,1.8,1.5,1.5,1.3,1.2,1.4,1.5,1.9,1.8,2.2,2.4],[30.2,29.4,30.0,29.1,29.3,29.4,28.2,28.9,26.8,28.7,28.3,26.4,27.1,27.4,28.6,28.1,29.2,28.4,29.1,27.7,29.1,28.0,29.4,29.3,29.4,29.3,29.4,29.3,29.8,29.8,28.6,28.7,27.7,28.3,28.0,28.1,28.4,28.8,29.7,29.8,30.3,30.1,29.8,29.5,29.3,29.2,27.4,27.9,26.3,26.7,26.6,27.4,28.3,28.4,29.2,29.5,29.2,30.1,29.5,28.8,29.5,28.4,28.4,26.7,26.3,26.2,24.2,26.2,25.0,26.8,26.2,28.1,28.5,29.6,30.0,30.2,30.4,30.5,30.7,30.7,30.7,30.5,30.2,29.8,29.1,29.4,28.1,27.5,26.1,25.9,23.9,25.1,23.6,25.0,25.1,26.2,27.5,28.9,29.5,29.8,28.4,29.3,29.1,28.5,28.3,27.6,27.6,26.7,24.7,26.0,26.1,24.1,21.6,24.3,24.8,21.8,23.2,24.6,22.7,23.4,22.9,22.5,24.0,24.0,23.9,23.7,24.8,25.1,25.5,24.2,23.9,23.1,23.5,23.8,22.9,24.4,22.8,23.3,23.3,23.2,23.1,22.4,23.8,21.8,20.5,18.6,16.4,11.1,13.3,8.4,8.3,5.9,3.9,3.6,3.1,2.5,2.2,1.8,1.8,1.8,1.3,1.4,1.2,1.0,1.0,0.8,0.9,1.1,1.1,1.0,0.9,1.1,1.1,1.4,1.6,1.7,1.9,1.7,2.1,2.3,2.4,2.7,3.2,2.9,2.5,2.7,2.1,2.0,1.9,1.6,1.5,1.3,1.2,1.0,0.8,0.8,0.8,0.8,0.8,1.0,1.2,1.2,1.2,1.3,1.5,1.4,1.5,1.7,1.8,2.1,2.1,2.3,2.0,2.4,2.3,2.5,2.3,2.5,2.1,2.1,2.5,2.4,2.3,2.4,2.0,1.9,2.0,1.9,1.7,2.0,2.0,2.0,1.7,2.1,1.8,1.8,2.2,1.9,2.2,2.6,2.0,2.0,2.6,2.6,2.9,2.3,2.3,2.8,2.7,2.4,2.5,1.9,1.8,1.9,1.7,1.9,1.6,1.7,1.4,1.4,1.8,2.4,2.5,1.7,1.8,1.9,1.7,1.8,1.5,1.5,1.5,1.2,1.4,1.2,0.9,1.2,1.0,1.3,1.2,1.3,1.8,1.7,1.4,1.5,1.8,1.8,2.0,1.9,1.7,1.7,1.5,1.6,1.5,1.5,1.6,1.7,2.2,2.1,2.5,2.6,2.9,3.9,3.1,2.8,2.7,2.6,2.8,2.9,3.0,2.6,3.0,2.8,2.5,2.4,1.9,2.1,2.3,2.1,1.7,1.4,1.4,1.2,1.2,1.3,1.5,1.7,1.7,2.0,2.3],[30.1,29.6,30.2,29.2,29.6,29.6,28.3,29.0,26.7,28.9,28.5,26.2,26.7,27.7,29.0,28.1,29.5,28.3,29.2,27.5,29.2,27.8,29.5,29.4,29.4,29.4,29.3,29.2,30.0,29.9,28.6,28.8,27.4,28.1,27.6,28.0,28.3,28.7,30.0,30.0,30.6,30.1,29.9,29.6,29.2,29.1,27.2,27.6,26.2,26.4,26.4,27.1,28.2,28.1,29.4,29.6,29.4,30.2,29.6,28.3,29.5,28.2,28.3,26.5,25.9,25.9,24.1,25.9,24.9,26.6,25.9,27.8,28.6,29.7,30.2,30.3,30.6,30.7,30.9,30.9,30.8,30.6,30.4,30.1,29.2,29.4,28.2,27.5,25.9,25.7,24.0,25.1,23.5,24.7,25.0,26.1,27.4,28.9,29.6,29.8,28.4,29.4,29.2,28.5,28.0,27.3,27.5,26.6,24.1,25.7,26.2,23.8,21.6,23.9,24.3,21.5,23.0,24.6,22.6,23.3,22.4,22.4,24.0,24.0,23.6,23.3,25.1,25.2,25.2,24.6,24.0,23.2,23.1,23.8,22.9,24.1,23.0,23.5,24.2,24.2,23.9,23.4,24.3,22.5,21.0,18.6,16.4,10.4,13.1,7.2,6.8,5.1,2.9,2.9,2.6,1.8,1.8,1.4,1.4,1.4,1.1,1.2,1.0,0.9,0.8,0.8,0.8,1.0,1.0,1.0,0.8,1.0,1.0,1.2,1.4,1.4,1.5,1.5,1.7,1.8,1.8,2.0,2.3,2.2,1.8,1.9,1.6,1.6,1.5,1.3,1.3,1.2,1.1,1.0,0.8,0.8,0.8,0.8,0.8,0.8,0.9,0.9,1.0,1.0,1.2,1.1,1.1,1.3,1.4,1.6,1.5,1.7,1.5,1.6,1.7,1.6,1.6,1.9,1.6,1.7,1.9,1.8,1.9,1.8,1.5,1.5,1.5,1.4,1.3,1.4,1.5,1.4,1.3,1.4,1.4,1.3,1.5,1.4,1.6,1.6,1.4,1.5,1.7,1.8,1.8,1.6,1.6,1.8,1.8,1.7,1.6,1.4,1.3,1.4,1.3,1.5,1.3,1.4,1.3,1.3,1.6,2.0,2.2,1.5,1.6,1.6,1.4,1.4,1.2,1.2,1.1,1.0,1.1,1.0,0.8,0.9,0.8,1.0,1.0,1.2,1.3,1.4,1.2,1.2,1.5,1.5,1.7,1.6,1.4,1.4,1.3,1.2,1.2,1.1,1.2,1.3,1.5,1.6,1.8,1.9,2.3,3.1,2.5,2.1,1.9,1.7,1.8,1.9,2.0,1.7,1.8,1.8,1.5,1.6,1.4,1.6,1.6,1.5,1.3,1.1,1.0,0.9,1.0,1.0,1.2,1.4,1.4,1.7,1.8],[30.0,29.5,30.2,29.3,29.6,29.7,28.4,29.2,26.9,28.9,28.5,26.3,26.9,27.7,28.8,28.1,29.4,28.5,29.3,27.7,29.4,28.1,29.7,29.5,29.6,29.5,29.5,29.4,30.0,30.1,28.7,29.0,28.0,28.6,28.3,28.4,28.6,28.9,30.0,30.1,30.6,30.2,29.9,29.6,29.5,29.4,27.4,28.0,26.6,27.1,27.0,27.7,28.7,28.5,29.5,29.8,29.6,30.3,29.8,28.6,29.7,28.5,28.7,26.9,26.6,26.4,24.3,26.2,25.0,26.8,26.3,28.3,29.0,29.9,30.2,30.5,30.7,30.7,30.9,30.9,30.8,30.7,30.5,30.1,29.4,29.5,28.5,27.8,26.4,26.1,23.8,25.1,23.5,25.2,25.4,26.6,28.0,29.1,29.7,30.0,28.8,29.6,29.5,28.8,28.1,27.8,28.0,26.8,24.3,26.1,26.6,24.2,21.8,23.8,24.7,21.7,22.9,24.7,22.6,23.6,22.8,22.3,24.3,24.1,23.8,23.6,25.2,25.4,25.6,24.8,24.1,23.0,23.0,23.9,23.1,24.4,23.1,23.5,24.5,24.0,24.2,23.4,24.6,23.1,21.1,18.6,16.6,11.7,13.4,7.2,7.1,4.6,2.8,2.7,2.4,1.8,1.7,1.3,1.3,1.3,1.0,1.1,1.0,0.8,0.8,0.8,0.9,1.0,1.1,1.1,0.9,1.1,1.2,1.3,1.5,1.6,1.8,1.7,1.9,2.0,2.1,2.2,2.5,2.4,2.0,2.1,1.8,1.8,1.7,1.5,1.5,1.4,1.3,1.1,1.0,1.0,0.9,0.8,0.8,0.8,0.8,0.9,0.9,1.1,1.2,1.0,1.1,1.3,1.4,1.6,1.5,1.7,1.5,1.6,1.7,1.7,1.7,1.9,1.6,1.7,1.9,1.8,1.8,1.8,1.5,1.5,1.5,1.4,1.3,1.4,1.5,1.3,1.2,1.4,1.4,1.4,1.6,1.5,1.7,1.7,1.5,1.7,1.8,2.0,2.0,1.7,1.8,1.9,1.8,1.7,1.6,1.4,1.4,1.5,1.4,1.6,1.6,1.7,1.5,1.5,1.8,2.3,2.4,1.7,1.8,1.8,1.6,1.5,1.2,1.3,1.2,1.0,1.1,1.0,0.8,1.0,0.9,1.1,1.0,1.3,1.4,1.6,1.3,1.2,1.6,1.5,1.8,1.7,1.5,1.4,1.3,1.3,1.2,1.1,1.2,1.2,1.4,1.5,1.7,1.9,2.2,3.0,2.4,2.1,1.9,1.7,1.8,1.9,1.9,1.8,1.9,1.8,1.6,1.6,1.4,1.6,1.6,1.4,1.2,1.0,1.0,0.9,1.0,1.1,1.2,1.4,1.4,1.6,1.8],[29.9,29.4,30.0,29.2,29.4,29.6,28.6,29.2,27.0,28.9,28.5,26.5,26.7,27.6,28.6,28.2,29.4,28.6,29.3,27.9,29.4,28.2,29.5,29.5,29.6,29.3,29.2,29.3,30.0,30.0,28.7,28.9,27.8,28.3,27.9,28.3,28.5,28.9,30.0,30.2,30.6,30.3,30.0,29.6,29.4,29.4,27.5,27.9,26.6,26.9,26.6,27.4,28.4,28.5,29.4,29.7,29.6,30.3,29.8,28.7,29.5,28.4,28.5,26.8,26.1,26.4,24.3,26.2,25.1,26.6,26.2,28.1,28.6,29.7,30.3,30.3,30.6,30.6,30.9,30.8,30.9,30.7,30.5,30.0,29.1,29.5,28.4,27.4,26.1,25.8,24.1,24.8,23.5,25.0,25.3,26.4,27.3,29.0,29.6,29.9,28.5,29.4,29.3,28.7,28.0,27.2,27.5,26.9,23.8,25.8,26.3,23.6,21.5,24.0,24.5,21.4,22.8,24.6,22.5,23.2,22.3,22.0,24.0,23.8,23.3,23.2,24.8,25.0,24.7,24.4,23.5,22.2,22.4,23.0,22.3,23.7,22.5,23.2,23.7,23.8,23.6,22.7,24.0,22.0,20.2,17.9,16.1,11.1,13.3,7.9,7.1,4.9,2.8,2.8,2.3,1.7,1.6,1.2,1.2,1.2,0.9,0.9,0.8,0.8,0.8,0.8,0.8,0.9,1.0,1.1,0.9,1.1,1.2,1.2,1.4,1.5,1.6,1.6,1.7,1.8,1.8,1.9,2.2,2.1,1.8,1.8,1.6,1.6,1.6,1.3,1.5,1.3,1.3,1.1,1.0,1.0,0.9,0.8,0.8,0.8,0.8,0.8,0.8,0.9,1.0,0.9,0.9,1.1,1.2,1.4,1.3,1.5,1.3,1.4,1.4,1.4,1.5,1.6,1.4,1.4,1.6,1.6,1.6,1.5,1.3,1.2,1.3,1.2,1.1,1.2,1.4,1.2,1.1,1.2,1.2,1.2,1.4,1.3,1.5,1.4,1.3,1.4,1.6,1.7,1.7,1.5,1.5,1.6,1.6,1.4,1.4,1.2,1.2,1.3,1.3,1.4,1.4,1.5,1.4,1.5,1.7,2.1,2.3,1.6,1.6,1.6,1.4,1.3,1.2,1.1,1.0,0.8,1.0,0.9,0.8,1.0,0.9,1.0,1.0,1.2,1.2,1.4,1.2,1.1,1.3,1.4,1.5,1.4,1.3,1.2,1.1,1.1,1.0,0.9,1.0,1.1,1.3,1.3,1.5,1.7,2.1,2.7,2.3,1.9,1.8,1.5,1.6,1.7,1.7,1.5,1.6,1.6,1.3,1.4,1.2,1.4,1.4,1.2,1.1,0.9,0.9,0.8,0.9,0.9,1.0,1.2,1.2,1.4,1.6],[30.1,29.7,30.2,29.5,29.7,29.8,28.8,29.4,27.3,29.1,28.7,26.7,27.2,27.5,28.6,28.3,29.6,28.7,29.4,28.2,29.5,28.4,29.7,29.7,29.6,29.6,29.7,29.5,30.1,30.1,28.9,29.2,28.0,28.9,28.3,28.6,28.9,29.1,30.0,30.2,30.5,30.3,30.0,29.6,29.5,29.4,27.8,28.0,27.0,27.2,27.3,27.8,29.0,28.6,29.7,30.0,29.6,30.2,29.8,28.4,29.8,28.4,29.0,26.6,27.0,26.4,24.6,26.1,25.3,26.8,26.5,28.3,28.9,30.0,30.2,30.4,30.7,30.7,30.9,30.9,30.8,30.7,30.6,30.1,29.4,29.5,28.3,27.6,26.6,25.9,24.0,25.1,23.7,25.0,25.7,26.6,27.9,29.2,29.9,30.2,29.0,29.9,29.7,29.3,28.4,28.1,28.3,27.2,24.6,26.6,26.8,24.3,21.6,24.4,24.9,22.0,22.9,25.0,22.8,23.6,22.7,22.3,24.5,24.4,24.0,23.4,25.3,25.4,25.5,24.8,24.1,23.1,23.4,23.9,22.9,23.9,22.6,23.4,23.5,23.6,23.7,23.4,24.4,23.0,21.2,18.6,16.7,12.2,13.1,8.2,7.7,5.4,3.2,2.9,2.4,1.9,1.7,1.3,1.3,1.2,0.8,1.0,0.9,0.9,0.9,1.0,1.1,1.3,1.4,1.4,1.2,1.5,1.5,1.6,1.7,1.9,2.1,2.0,2.2,2.4,2.4,2.5,2.9,2.7,2.3,2.4,2.0,2.1,2.0,1.8,1.9,1.7,1.6,1.6,1.3,1.3,1.2,0.9,0.9,0.8,0.8,0.8,0.9,1.1,1.2,0.9,1.1,1.3,1.5,1.7,1.7,1.9,1.7,1.8,1.9,1.9,1.9,2.2,1.9,1.9,2.2,2.2,2.1,2.1,1.8,1.6,1.7,1.5,1.3,1.6,1.6,1.4,1.3,1.6,1.6,1.5,1.8,1.7,1.9,1.9,1.7,1.9,2.1,2.2,2.2,1.9,2.0,2.2,2.1,1.9,1.8,1.6,1.6,1.7,1.7,1.9,1.8,1.9,1.8,1.8,2.1,2.6,2.8,2.0,2.0,2.0,1.8,1.8,1.5,1.5,1.4,1.1,1.3,1.1,0.9,1.2,1.2,1.4,1.3,1.6,1.7,1.8,1.6,1.5,1.8,1.8,2.1,2.0,1.7,1.7,1.6,1.5,1.4,1.2,1.3,1.3,1.6,1.5,1.9,2.0,2.5,3.2,2.6,2.2,2.1,1.8,2.0,2.2,2.2,1.9,2.1,2.0,1.8,1.8,1.5,1.7,1.7,1.5,1.3,1.2,1.0,0.9,1.2,1.2,1.4,1.6,1.6,1.9,2.0],[30.1,29.6,30.1,29.6,29.6,29.7,28.7,29.4,27.3,29.2,28.7,26.8,27.1,27.7,28.8,28.4,29.8,28.8,29.6,28.2,29.5,28.6,29.8,29.7,29.8,29.6,29.9,29.6,30.1,30.2,29.1,29.3,28.3,29.1,28.6,28.7,29.0,29.1,29.9,30.1,30.5,30.4,30.1,29.8,29.7,29.7,27.7,28.3,26.8,27.5,27.3,28.1,29.1,28.8,29.9,29.9,29.8,30.5,30.0,29.0,29.9,28.4,29.1,27.0,26.9,26.8,24.3,26.5,25.1,27.1,26.4,28.6,28.9,30.0,30.3,30.4,30.6,30.6,30.8,30.8,30.9,30.7,30.6,30.1,29.6,29.7,28.5,27.9,26.5,26.1,23.7,25.2,23.3,25.2,25.6,26.5,27.9,29.3,30.0,30.2,29.0,29.8,29.7,29.3,28.5,28.3,28.1,27.1,24.3,26.4,26.6,23.9,20.8,24.4,24.6,21.1,22.6,24.9,22.8,23.6,22.4,22.2,24.2,24.5,24.0,23.4,25.5,25.6,25.7,25.0,23.8,22.7,23.0,23.7,23.1,24.4,23.3,23.8,24.5,24.4,24.1,23.5,24.9,23.5,20.9,18.2,16.3,11.6,13.1,8.5,7.7,5.4,3.2,3.0,2.4,1.8,1.6,1.2,1.2,1.1,0.9,0.9,0.8,0.8,0.8,1.0,1.0,1.2,1.3,1.5,1.2,1.5,1.6,1.6,1.8,2.0,2.1,2.0,2.2,2.3,2.3,2.5,2.7,2.6,2.2,2.3,2.0,2.1,2.0,1.8,1.9,1.7,1.7,1.6,1.4,1.4,1.3,1.0,0.9,0.8,0.8,0.8,0.8,0.8,0.9,0.8,0.9,1.0,1.2,1.5,1.4,1.6,1.4,1.6,1.6,1.7,1.7,1.9,1.7,1.6,1.8,1.8,1.7,1.7,1.4,1.3,1.3,1.2,1.1,1.4,1.5,1.3,1.1,1.4,1.3,1.3,1.6,1.5,1.8,1.7,1.5,1.8,1.9,2.1,2.0,1.8,1.9,2.0,1.9,1.8,1.7,1.5,1.5,1.6,1.6,1.9,1.8,1.9,1.9,2.0,2.2,2.7,2.8,2.1,2.0,2.0,1.8,1.7,1.5,1.4,1.4,1.1,1.2,1.0,1.0,1.2,1.2,1.4,1.3,1.6,1.6,1.7,1.5,1.4,1.6,1.7,1.8,1.7,1.5,1.4,1.3,1.2,1.2,1.0,1.2,1.1,1.5,1.5,1.7,2.0,2.4,3.0,2.5,2.1,1.9,1.7,1.8,1.9,2.0,1.8,1.9,1.9,1.6,1.6,1.5,1.6,1.6,1.4,1.2,1.2,0.9,0.8,1.1,1.0,1.2,1.3,1.2,1.5,1.6],[30.1,29.6,30.2,29.6,29.6,29.7,28.8,29.4,27.4,29.0,28.6,27.0,27.4,27.6,28.7,28.3,29.7,28.6,29.5,28.2,29.6,28.4,29.8,29.7,29.6,29.6,29.8,29.4,30.1,30.2,28.9,29.2,28.3,29.0,28.5,28.7,28.9,29.0,30.0,30.0,30.5,30.3,30.0,29.6,29.6,29.6,27.9,28.0,26.9,27.6,27.4,28.1,29.1,28.9,29.7,29.8,29.7,30.4,29.9,28.6,29.8,28.4,29.0,27.0,27.1,26.7,24.6,26.3,25.4,27.1,26.8,28.5,28.9,29.9,30.2,30.3,30.6,30.7,30.9,30.9,30.9,30.8,30.6,30.2,29.5,29.5,28.3,27.7,26.8,26.1,24.3,25.3,23.9,25.3,25.7,26.6,28.0,29.2,29.8,30.1,28.8,29.7,29.6,29.1,28.4,28.0,28.2,27.2,24.5,26.5,26.6,24.2,21.7,24.5,25.0,22.0,23.3,25.2,23.0,23.9,23.0,22.6,24.7,24.7,24.3,23.9,25.8,25.6,25.7,24.9,24.0,23.3,23.3,24.2,23.3,24.5,23.2,23.9,24.5,24.2,24.5,24.3,25.3,23.9,21.9,18.7,16.9,11.9,13.2,8.3,7.8,5.1,3.0,2.8,2.4,1.8,1.6,1.3,1.2,1.2,0.9,0.9,0.8,0.8,0.8,1.0,1.1,1.1,1.2,1.5,1.2,1.5,1.7,1.7,1.9,2.1,2.1,2.1,2.3,2.4,2.4,2.6,2.8,2.6,2.3,2.4,2.0,2.1,2.0,1.8,1.9,1.8,1.7,1.6,1.4,1.5,1.2,1.1,1.0,0.9,0.9,0.8,0.8,0.8,0.8,0.8,0.8,0.9,1.0,1.2,1.2,1.4,1.2,1.4,1.4,1.6,1.6,1.6,1.5,1.3,1.6,1.5,1.5,1.4,1.1,1.0,1.1,1.1,1.0,1.1,1.4,1.3,1.1,1.3,1.2,1.3,1.6,1.5,1.7,1.7,1.6,1.8,2.0,2.2,2.1,1.9,2.0,2.2,2.0,2.0,1.8,1.6,1.7,1.7,1.7,1.9,1.9,2.0,1.9,1.9,2.2,2.6,2.8,2.0,2.0,2.0,1.8,1.8,1.6,1.4,1.5,1.2,1.4,1.2,1.1,1.4,1.3,1.5,1.2,1.6,1.6,1.7,1.4,1.3,1.6,1.5,1.7,1.5,1.4,1.2,1.2,1.1,1.2,1.0,1.2,1.2,1.4,1.5,1.8,2.0,2.4,2.9,2.4,2.1,1.8,1.6,1.8,1.8,1.9,1.7,2.0,1.9,1.7,1.8,1.6,1.7,1.7,1.4,1.3,1.2,1.0,0.9,1.1,0.9,1.0,1.1,1.0,1.3,1.4],[30.1,29.5,30.1,29.5,29.4,29.5,28.6,29.3,27.0,28.9,28.4,26.6,27.2,27.6,28.5,28.1,29.5,28.5,29.3,28.0,29.3,28.4,29.7,29.6,29.7,29.6,29.6,29.4,30.0,30.1,28.9,29.3,28.2,28.8,28.4,28.5,28.7,28.8,30.0,30.2,30.6,30.3,30.0,29.5,29.5,29.5,27.6,28.0,26.6,27.4,26.9,27.9,28.9,28.8,29.7,29.8,29.7,30.4,30.0,28.6,29.8,28.3,28.9,26.8,26.7,26.5,24.3,26.2,25.1,26.9,26.4,28.4,28.7,29.8,30.2,30.3,30.6,30.7,30.9,30.9,30.9,30.8,30.6,30.2,29.5,29.6,28.3,27.7,26.5,25.9,24.1,24.8,23.3,24.9,25.2,26.5,27.7,29.2,29.9,30.1,28.7,29.7,29.4,28.9,28.2,27.8,27.9,26.9,24.0,25.7,26.1,23.6,21.0,23.9,24.3,21.7,22.9,24.9,22.6,23.5,22.7,22.3,24.3,24.4,23.9,23.5,25.4,25.3,25.5,24.8,23.6,23.0,23.0,23.6,23.1,24.4,23.2,23.7,24.3,24.2,24.3,23.5,24.8,22.7,21.1,18.4,16.6,11.5,13.3,8.3,7.9,5.1,2.9,2.7,2.3,1.7,1.6,1.2,1.2,1.2,0.9,0.9,0.8,0.8,0.8,0.9,1.0,0.9,1.1,1.3,1.2,1.3,1.5,1.5,1.7,1.8,1.8,1.8,1.9,2.1,2.0,2.2,2.3,2.2,2.0,2.0,1.7,1.8,1.7,1.6,1.7,1.6,1.5,1.4,1.3,1.3,1.2,1.0,0.9,0.8,0.9,0.8,0.8,0.8,0.8,0.8,0.8,0.8,0.9,1.1,1.0,1.2,1.0,1.2,1.2,1.3,1.4,1.4,1.3,1.2,1.4,1.4,1.3,1.3,1.0,0.9,1.0,0.9,0.9,1.0,1.2,1.1,0.9,1.1,1.1,1.1,1.3,1.2,1.4,1.4,1.3,1.5,1.6,1.8,1.7,1.5,1.7,1.8,1.6,1.6,1.5,1.3,1.4,1.5,1.5,1.6,1.6,1.7,1.7,1.7,2.0,2.4,2.5,1.8,1.8,1.8,1.6,1.5,1.3,1.2,1.3,1.1,1.2,1.2,1.0,1.3,1.2,1.3,1.1,1.4,1.3,1.5,1.3,1.1,1.3,1.4,1.5,1.3,1.2,1.1,1.1,1.0,1.0,0.9,1.0,1.1,1.2,1.4,1.6,1.8,2.2,2.7,2.3,1.9,1.7,1.3,1.5,1.5,1.6,1.4,1.6,1.5,1.4,1.5,1.4,1.5,1.5,1.2,1.2,1.0,0.9,0.8,1.0,0.8,0.9,0.9,0.9,1.1,1.2],[30.1,29.4,30.2,29.8,29.6,29.9,28.9,29.4,27.6,28.9,28.5,27.1,27.5,27.8,28.6,28.3,29.6,28.9,29.5,28.5,29.7,28.7,29.9,29.9,29.9,29.8,30.0,29.7,30.2,30.1,29.1,29.4,28.5,29.2,28.8,28.9,29.2,29.2,30.1,30.2,30.6,30.3,30.1,29.6,29.7,29.8,28.3,28.4,27.3,27.8,27.7,28.3,29.2,29.0,29.8,29.8,29.7,30.4,30.0,28.9,29.8,28.5,29.2,27.1,27.3,26.9,25.0,26.7,25.8,27.5,27.2,28.7,29.0,30.1,30.1,30.3,30.6,30.7,30.9,30.9,30.9,30.8,30.6,30.1,29.5,29.5,28.4,28.0,27.1,26.5,24.6,25.8,24.2,25.7,25.9,26.8,28.0,29.2,29.9,30.2,29.0,29.8,29.6,29.2,28.7,28.5,28.4,27.5,25.3,26.8,26.8,24.9,22.1,24.7,25.2,22.4,23.8,25.4,22.9,23.8,23.0,22.6,24.8,24.4,24.3,24.3,26.1,25.5,26.0,24.9,23.7,23.0,23.3,23.9,23.2,24.6,23.1,23.5,24.1,24.1,24.3,23.6,24.7,22.8,21.3,18.1,16.6,12.2,13.2,8.5,7.8,5.2,3.0,2.8,2.5,1.8,1.8,1.3,1.2,1.3,1.0,0.9,0.9,1.0,0.9,1.1,1.1,1.1,1.2,1.5,1.3,1.6,1.8,1.8,2.0,2.1,2.1,2.1,2.2,2.5,2.4,2.5,2.8,2.6,2.3,2.4,2.0,2.1,2.0,1.8,2.0,1.8,1.8,1.6,1.5,1.5,1.3,1.2,1.1,0.9,1.1,0.9,0.8,0.8,0.8,0.8,0.8,0.8,0.9,1.1,1.1,1.3,1.1,1.4,1.4,1.5,1.6,1.6,1.4,1.3,1.5,1.5,1.4,1.4,1.1,0.9,1.0,1.0,0.9,1.1,1.3,1.2,1.0,1.2,1.2,1.4,1.6,1.4,1.7,1.7,1.6,1.8,1.9,2.1,2.1,1.9,2.0,2.1,2.0,2.0,1.8,1.6,1.7,1.8,1.8,1.9,1.9,2.0,1.9,1.9,2.2,2.6,2.8,2.1,2.0,2.0,1.8,1.8,1.6,1.5,1.6,1.3,1.5,1.3,1.2,1.5,1.4,1.6,1.4,1.6,1.6,1.7,1.5,1.3,1.5,1.5,1.6,1.5,1.4,1.2,1.2,1.1,1.2,1.0,1.2,1.2,1.4,1.6,1.8,1.9,2.4,3.0,2.5,2.0,1.8,1.5,1.7,1.7,1.9,1.7,1.9,1.8,1.7,1.8,1.6,1.8,1.7,1.5,1.4,1.2,1.1,1.0,1.1,0.9,1.0,1.0,1.0,1.2,1.3],[30.4,29.6,30.1,29.6,29.5,29.8,28.9,29.4,27.4,29.1,28.8,27.0,27.6,27.9,28.9,28.5,29.7,28.9,29.6,28.3,29.6,28.4,29.8,29.8,29.8,29.7,30.0,29.7,30.2,30.2,29.2,29.3,28.4,29.2,28.8,28.8,29.2,29.1,30.0,30.1,30.5,30.4,30.1,29.7,29.7,29.7,28.0,28.2,26.9,27.9,27.4,28.3,29.3,29.1,29.9,30.1,29.9,30.5,30.1,29.2,29.9,28.8,29.2,27.4,27.1,27.0,24.6,26.5,25.4,27.1,26.6,28.5,28.8,29.9,30.2,30.4,30.6,30.7,30.9,31.0,30.9,30.8,30.6,30.2,29.6,29.5,28.4,27.9,26.6,26.2,24.2,25.3,23.5,25.4,25.6,26.8,28.3,29.5,30.0,30.1,29.1,29.9,29.8,29.4,28.8,28.5,28.4,27.6,24.4,26.5,26.9,24.0,20.9,24.0,25.0,21.2,23.1,25.2,23.2,24.0,22.6,22.4,24.7,24.4,24.1,23.9,25.8,25.9,25.9,24.8,23.4,22.7,22.7,23.5,23.3,24.5,23.0,23.8,24.4,24.4,24.5,23.9,25.0,23.8,21.1,17.0,16.5,11.6,12.3,7.8,7.0,4.9,2.8,2.6,2.2,1.5,1.5,1.1,1.1,1.1,0.9,0.8,0.9,0.9,0.9,1.1,1.2,1.2,1.3,1.5,1.3,1.6,1.7,1.7,1.9,2.0,2.1,2.0,2.2,2.4,2.2,2.4,2.6,2.5,2.1,2.2,1.9,2.0,2.0,1.8,1.9,1.8,1.8,1.6,1.5,1.5,1.4,1.2,1.1,0.9,1.0,0.8,0.8,0.8,0.8,0.8,0.8,0.8,0.9,1.1,1.0,1.2,1.1,1.2,1.2,1.3,1.5,1.5,1.4,1.2,1.5,1.5,1.5,1.4,1.1,1.0,1.0,0.9,0.8,1.0,1.1,1.0,0.9,1.1,1.1,1.2,1.3,1.4,1.6,1.5,1.4,1.6,1.8,2.0,1.9,1.7,1.8,1.9,1.8,1.8,1.6,1.4,1.5,1.6,1.7,1.8,1.8,2.0,1.9,1.9,2.2,2.7,2.8,2.1,2.0,2.0,1.7,1.6,1.5,1.3,1.4,1.2,1.3,1.2,1.2,1.4,1.4,1.5,1.3,1.5,1.5,1.6,1.5,1.2,1.5,1.6,1.7,1.5,1.4,1.2,1.2,1.0,1.1,0.9,1.0,1.0,1.1,1.3,1.5,1.7,2.1,2.8,2.3,1.8,1.6,1.3,1.5,1.5,1.6,1.4,1.7,1.6,1.4,1.5,1.4,1.5,1.4,1.2,1.2,1.1,0.9,0.9,1.1,0.9,1.1,1.1,1.0,1.3,1.4],[30.1,29.3,29.9,29.3,29.3,29.5,28.5,29.4,26.9,29.0,28.6,26.4,26.7,27.6,28.8,28.1,29.6,28.4,29.4,27.8,29.4,28.2,29.5,29.5,29.6,29.3,29.5,29.3,30.0,30.0,28.7,28.9,27.8,28.7,28.1,28.4,28.8,28.8,29.9,29.9,30.5,30.3,29.9,29.4,29.3,29.4,27.2,27.6,26.3,26.9,26.7,27.4,28.7,28.4,29.7,29.7,29.6,30.5,29.9,28.5,29.8,28.1,28.7,26.7,26.3,26.2,23.9,25.9,24.8,26.6,25.8,28.0,28.5,29.7,29.9,30.3,30.5,30.6,30.8,30.9,30.9,30.8,30.4,30.0,29.2,29.3,28.2,27.4,26.0,25.5,23.6,24.2,22.7,24.4,24.6,26.1,27.5,29.2,29.9,30.0,28.7,29.6,29.4,28.9,28.2,27.5,27.7,26.8,23.4,25.8,25.9,23.0,20.5,23.6,24.2,20.9,22.6,24.6,22.5,23.3,21.9,21.9,23.6,23.8,23.0,22.8,25.0,24.7,24.8,23.6,22.6,22.4,22.2,23.2,22.7,24.3,22.9,23.5,24.0,24.0,23.7,23.0,24.1,21.5,20.1,17.8,15.5,10.8,11.8,7.1,6.6,4.5,2.8,2.6,2.2,1.6,1.5,1.1,1.1,1.1,0.9,0.9,0.9,1.0,0.8,1.1,1.1,1.0,1.2,1.4,1.3,1.4,1.6,1.5,1.8,1.9,1.9,1.8,2.0,2.1,2.0,2.2,2.3,2.3,2.0,2.0,1.7,1.9,1.8,1.6,1.8,1.6,1.6,1.6,1.4,1.5,1.3,1.2,1.1,0.9,1.0,0.8,0.8,0.8,0.8,0.8,0.8,0.8,0.8,0.9,0.9,1.0,0.9,1.0,1.1,1.1,1.3,1.3,1.2,1.1,1.3,1.3,1.3,1.1,0.9,0.8,0.8,0.8,0.8,0.9,1.1,1.0,0.8,1.0,0.9,1.0,1.2,1.2,1.4,1.3,1.2,1.5,1.5,1.7,1.6,1.4,1.6,1.7,1.6,1.6,1.4,1.2,1.4,1.4,1.5,1.6,1.7,1.8,1.7,1.8,2.0,2.5,2.6,1.9,1.8,1.8,1.6,1.4,1.4,1.2,1.3,1.1,1.2,1.2,1.1,1.4,1.3,1.3,1.2,1.4,1.3,1.5,1.4,1.1,1.3,1.4,1.5,1.4,1.2,1.0,1.1,0.9,1.0,0.8,0.9,1.0,1.1,1.2,1.4,1.7,2.0,2.8,2.2,1.8,1.5,1.2,1.3,1.4,1.5,1.3,1.5,1.4,1.2,1.4,1.3,1.4,1.3,1.1,1.1,1.0,0.8,0.8,1.0,0.8,1.0,0.9,0.9,1.1,1.2],[30.3,29.3,30.2,29.5,29.6,29.7,28.5,29.4,27.0,28.9,28.5,26.5,27.1,27.8,28.9,28.1,29.7,28.5,29.5,27.9,29.4,28.2,29.8,29.7,29.6,29.6,29.7,29.4,30.1,30.1,28.9,29.0,28.0,28.8,28.3,28.4,28.8,28.8,30.1,30.0,30.6,30.2,30.0,29.6,29.4,29.5,27.7,27.9,26.5,27.4,26.9,27.9,28.9,28.8,29.8,29.9,29.7,30.6,30.2,28.8,29.9,28.5,29.0,27.0,26.7,26.5,24.3,26.1,25.0,27.0,26.3,28.3,28.7,29.7,30.0,30.3,30.6,30.7,30.9,31.0,30.9,30.8,30.4,30.2,29.4,29.3,28.1,27.7,26.3,25.8,23.8,24.6,23.1,24.8,25.0,26.5,27.9,29.4,29.9,30.2,28.8,29.7,29.4,29.2,28.5,27.9,27.9,27.1,24.1,25.9,26.2,23.5,20.7,23.8,24.6,21.4,22.9,25.1,22.9,23.8,22.4,22.1,24.3,24.3,23.7,23.5,25.8,25.2,25.4,24.0,23.0,22.7,22.3,23.3,23.1,24.3,22.8,23.4,23.9,23.9,23.9,23.6,24.4,22.3,20.5,18.0,16.0,11.3,12.4,7.6,7.2,4.8,2.7,2.7,2.2,1.7,1.6,1.2,1.2,1.3,1.0,1.0,1.1,1.1,0.9,1.2,1.2,1.2,1.3,1.5,1.4,1.5,1.7,1.6,1.9,2.0,2.0,2.0,2.1,2.3,2.1,2.3,2.5,2.3,2.1,2.2,1.8,1.9,1.9,1.7,1.9,1.7,1.7,1.7,1.5,1.6,1.4,1.3,1.2,1.0,1.1,0.9,0.8,0.8,0.8,0.8,0.8,0.8,0.8,0.8,0.9,1.0,0.9,1.1,1.1,1.2,1.4,1.4,1.3,1.1,1.3,1.4,1.3,1.2,1.0,0.8,0.8,0.8,0.8,0.9,1.1,1.0,0.9,1.0,1.0,1.1,1.3,1.2,1.5,1.4,1.4,1.6,1.7,1.8,1.8,1.6,1.7,1.9,1.7,1.7,1.5,1.3,1.5,1.5,1.6,1.8,1.7,1.9,1.9,1.9,2.1,2.6,2.7,2.0,1.9,1.9,1.7,1.6,1.5,1.3,1.4,1.2,1.3,1.2,1.2,1.5,1.4,1.5,1.3,1.5,1.4,1.6,1.4,1.2,1.4,1.5,1.6,1.4,1.3,1.1,1.1,1.0,1.0,0.9,1.0,1.0,1.2,1.4,1.6,1.8,2.2,2.8,2.3,1.9,1.6,1.3,1.5,1.5,1.6,1.4,1.6,1.6,1.3,1.5,1.4,1.6,1.5,1.2,1.2,1.1,1.0,0.9,1.0,0.9,1.0,0.9,0.9,1.2,1.1],[30.4,29.8,30.5,29.8,30.0,30.0,29.0,29.6,27.6,29.2,28.7,27.4,27.9,28.3,29.0,28.7,29.9,28.9,29.7,28.5,29.8,28.8,30.0,30.0,30.0,29.9,30.0,29.9,30.5,30.4,29.4,29.5,28.7,29.3,29.0,28.9,29.2,29.1,30.3,30.1,30.6,30.4,30.2,29.9,29.6,29.8,28.1,28.6,27.5,28.1,27.9,28.5,29.3,29.1,30.1,30.0,30.0,30.7,30.2,29.3,30.1,28.8,29.3,27.7,27.6,27.3,25.1,26.8,25.7,27.5,27.2,28.7,29.0,30.0,29.9,30.5,30.6,30.8,31.0,31.1,30.8,30.8,30.5,30.1,29.5,29.6,28.4,27.9,27.1,26.6,24.9,25.7,24.2,25.8,26.1,27.0,28.1,29.6,30.2,30.3,29.3,30.0,29.8,29.6,28.8,28.4,28.5,27.4,25.1,26.9,27.1,24.5,21.3,24.9,25.4,21.7,23.7,25.7,23.4,24.7,22.9,23.0,25.5,25.1,24.5,24.9,26.6,26.5,26.4,25.2,24.5,23.5,23.7,24.6,23.9,25.0,23.5,24.1,24.6,24.6,25.1,24.4,25.8,24.8,22.2,18.9,16.7,12.6,13.0,9.2,8.5,6.6,3.6,3.7,2.9,2.2,2.2,1.6,1.6,1.8,1.4,1.3,1.4,1.5,1.3,1.7,1.6,1.7,1.8,2.1,1.9,2.1,2.3,2.3,2.7,2.9,3.1,2.9,3.1,3.5,3.3,3.6,3.9,3.5,3.0,3.3,2.7,2.9,2.8,2.5,2.8,2.4,2.5,2.4,2.0,2.2,2.0,1.8,1.6,1.4,1.6,1.2,1.1,1.0,1.0,1.0,0.9,0.8,0.8,0.8,0.9,1.1,1.2,1.5,1.6,1.8,2.0,2.0,2.0,1.6,1.9,2.1,1.9,1.6,1.3,1.0,0.9,0.9,0.9,1.1,1.4,1.4,1.2,1.4,1.3,1.6,1.9,1.9,2.2,2.2,2.1,2.3,2.5,2.8,2.7,2.3,2.5,2.9,2.6,2.5,2.3,2.0,2.1,2.3,2.3,2.5,2.6,2.8,2.7,2.8,3.0,3.7,3.7,2.9,2.8,2.9,2.5,2.3,2.1,1.9,2.0,1.8,1.9,1.7,1.7,2.0,2.0,2.0,1.8,2.1,2.1,2.3,2.1,1.8,2.1,2.3,2.5,2.2,2.0,1.7,1.7,1.4,1.5,1.2,1.4,1.4,1.6,2.0,2.2,2.6,3.0,3.4,3.0,2.5,2.1,1.7,2.1,2.0,2.3,2.1,2.4,2.3,2.0,2.2,2.1,2.3,2.1,1.8,1.8,1.6,1.3,1.3,1.5,1.2,1.5,1.3,1.3,1.6,1.5],[30.1,29.4,30.4,29.7,29.7,29.9,28.9,29.5,27.9,28.9,28.6,27.7,27.9,27.9,28.7,28.5,29.7,28.9,29.6,28.6,29.6,28.7,29.8,29.8,29.8,29.6,29.8,29.7,30.2,30.2,29.1,29.3,28.4,29.1,28.7,28.9,28.9,29.0,29.9,29.7,30.4,30.2,29.9,29.5,29.4,29.6,28.2,28.5,27.7,27.9,27.7,28.2,29.0,28.9,29.8,29.9,29.8,30.6,30.0,29.0,29.9,28.6,29.1,27.6,27.6,27.3,25.7,26.8,26.1,27.5,27.4,28.7,28.9,29.8,29.7,30.3,30.4,30.7,30.8,31.0,30.8,30.6,30.3,29.9,29.1,29.1,28.1,27.7,27.0,26.4,24.8,25.3,24.2,25.6,26.5,26.8,28.0,29.3,30.0,30.2,29.1,30.0,29.8,29.5,28.8,28.5,28.6,27.7,25.8,27.3,27.3,25.1,22.4,25.2,25.3,22.5,23.8,25.7,23.4,24.5,23.5,23.2,25.2,25.1,24.5,24.4,26.2,25.9,25.9,25.1,24.4,23.6,23.8,24.3,23.5,24.5,23.1,23.3,24.2,24.3,24.7,24.4,25.8,24.0,22.2,19.4,16.9,12.5,13.5,9.2,9.1,6.8,4.1,4.3,3.5,2.5,2.7,2.0,1.8,2.1,1.7,1.6,1.7,1.8,1.7,2.0,2.2,2.1,2.3,2.8,2.5,2.9,3.2,3.1,3.5,3.8,4.0,3.8,4.0,4.4,4.3,4.3,4.5,4.1,3.8,3.9,3.5,3.9,3.5,3.4,3.7,3.2,3.3,3.0,2.7,2.7,2.6,2.3,2.0,1.8,2.0,1.6,1.5,1.4,1.2,1.3,1.1,1.0,0.8,0.8,0.8,1.0,1.3,1.5,1.5,1.9,2.1,2.0,2.1,1.7,1.9,2.3,2.1,1.7,1.5,1.2,1.0,1.0,1.0,1.1,1.6,1.6,1.4,1.5,1.5,2.0,2.0,2.2,2.4,2.4,2.5,2.8,2.8,3.3,3.0,2.8,3.1,3.4,3.1,3.2,2.8,2.5,2.8,2.8,3.1,3.2,3.4,3.6,3.3,3.5,3.9,4.6,4.4,3.8,3.6,3.5,3.1,2.9,2.8,2.4,2.7,2.3,2.5,2.2,2.3,2.7,2.6,2.7,2.4,2.8,2.5,2.9,2.6,2.2,2.4,2.6,2.7,2.4,2.4,2.0,2.1,1.7,1.9,1.5,1.8,1.8,1.9,2.3,2.6,2.9,3.4,3.5,3.2,2.6,2.1,1.8,2.2,1.9,2.3,2.2,2.6,2.5,2.3,2.7,2.6,2.9,2.6,2.2,2.3,2.0,1.7,1.7,2.0,1.6,1.9,1.5,1.6,2.0,1.8],[30.3,29.4,30.4,29.7,29.8,29.7,28.8,29.4,27.5,28.9,28.6,26.9,27.3,27.6,28.8,28.3,29.5,28.8,29.4,28.5,29.5,28.6,29.7,29.8,29.7,29.7,29.8,29.7,30.2,30.2,29.2,29.4,28.3,29.1,28.8,28.9,29.0,28.9,30.0,29.9,30.5,30.2,30.0,29.6,29.4,29.6,27.9,28.4,27.3,28.1,27.8,28.3,29.1,29.0,30.0,29.9,29.9,30.7,30.2,29.2,30.1,28.8,29.0,27.6,27.5,27.4,25.1,26.8,25.5,27.5,26.5,28.5,28.7,29.7,29.8,30.2,30.5,30.7,30.9,31.0,30.8,30.7,30.5,30.0,29.3,29.2,28.1,27.9,26.2,26.2,23.4,25.6,23.5,25.7,26.2,26.8,28.1,29.5,30.0,30.2,29.0,29.9,29.7,29.2,28.8,28.3,28.2,27.7,25.3,26.9,26.8,25.1,21.9,24.4,25.3,22.1,23.2,25.3,23.0,23.9,22.1,22.3,24.1,24.1,23.8,23.3,24.8,25.0,25.8,24.3,23.8,23.0,22.9,23.6,22.6,24.1,22.9,23.4,24.1,24.2,24.6,24.2,25.5,24.3,21.8,18.9,16.8,12.3,13.3,9.0,8.6,6.2,3.6,3.4,2.7,2.0,2.1,1.6,1.6,1.8,1.5,1.6,1.7,1.7,1.5,1.7,1.7,1.7,1.7,2.0,1.9,2.0,2.3,2.2,2.6,2.7,2.8,2.6,2.6,2.9,2.7,2.8,3.1,2.8,2.5,2.6,2.4,2.6,2.4,2.4,2.6,2.3,2.5,2.3,2.2,2.3,2.1,1.9,1.8,1.6,1.8,1.5,1.4,1.3,1.3,1.2,1.1,1.0,0.8,0.8,0.8,0.8,0.8,1.0,1.0,1.2,1.4,1.4,1.4,1.1,1.3,1.6,1.5,1.4,1.1,1.1,0.8,0.8,0.9,0.9,1.2,1.2,1.1,1.1,1.0,1.3,1.4,1.5,1.6,1.6,1.6,1.8,1.9,2.2,2.0,1.8,2.0,2.3,2.1,2.2,1.9,1.8,2.1,1.9,2.2,2.2,2.3,2.4,2.3,2.4,2.7,3.2,3.2,2.4,2.3,2.3,2.1,1.9,1.9,1.7,2.0,1.7,1.9,1.8,1.9,2.2,2.0,2.0,1.7,1.9,1.8,1.9,1.8,1.5,1.6,1.8,1.8,1.7,1.7,1.4,1.4,1.2,1.4,1.2,1.3,1.4,1.4,1.8,1.9,2.2,2.6,3.1,2.7,2.1,1.8,1.4,1.5,1.4,1.6,1.4,1.8,1.7,1.6,1.9,1.9,2.0,1.8,1.5,1.8,1.6,1.4,1.4,1.5,1.3,1.5,1.2,1.3,1.5,1.5],[30.1,29.1,30.3,29.6,29.5,29.6,28.5,29.3,27.3,28.7,28.2,26.8,27.3,27.6,28.3,28.3,29.3,28.6,29.3,28.4,29.3,28.5,29.6,29.7,29.7,29.6,29.7,29.5,30.2,30.2,29.0,29.3,28.4,29.0,28.5,28.7,28.9,28.7,29.8,29.7,30.4,30.0,29.8,29.4,29.4,29.5,27.9,28.2,27.1,27.5,27.3,27.9,28.9,28.8,29.9,29.8,29.9,30.6,30.1,29.0,30.1,28.4,28.8,27.1,27.0,26.6,24.6,26.6,25.3,27.4,26.9,28.5,28.5,29.6,29.7,30.0,30.4,30.6,30.8,31.0,30.8,30.5,30.2,29.8,29.2,29.0,28.2,27.8,26.3,26.1,23.8,25.0,23.8,25.2,25.5,26.3,27.8,29.3,30.0,30.2,28.8,29.8,29.5,29.1,28.6,28.2,27.9,27.1,25.1,26.3,26.2,24.8,22.1,24.2,24.7,22.4,23.5,24.9,23.0,24.2,22.9,22.4,24.6,24.3,23.6,23.6,25.2,24.5,25.6,24.2,23.4,22.6,22.7,23.5,22.9,23.9,22.7,23.0,23.8,23.9,24.1,23.7,25.2,23.2,22.2,19.3,17.1,12.4,13.2,9.0,8.1,5.6,3.4,3.5,2.8,2.1,2.2,1.7,1.7,2.0,1.7,1.7,1.9,1.8,1.6,1.8,1.7,1.6,1.7,1.9,1.9,2.0,2.3,2.1,2.4,2.5,2.6,2.4,2.4,2.6,2.5,2.5,2.8,2.5,2.2,2.3,2.1,2.3,2.2,2.2,2.5,2.1,2.4,2.2,2.2,2.3,2.1,2.0,1.9,1.6,1.9,1.6,1.6,1.5,1.4,1.5,1.2,1.1,1.0,1.0,0.8,0.8,0.8,0.9,0.9,1.0,1.3,1.3,1.3,1.1,1.3,1.5,1.5,1.4,1.1,1.1,0.9,0.9,1.0,1.0,1.3,1.3,1.2,1.1,0.9,1.2,1.2,1.3,1.4,1.4,1.4,1.6,1.6,1.9,1.8,1.6,1.8,2.0,1.8,1.9,1.7,1.5,1.8,1.7,2.0,2.0,2.1,2.3,2.2,2.3,2.6,3.0,3.0,2.3,2.1,2.1,1.9,1.7,1.8,1.5,1.8,1.7,1.9,1.8,1.8,2.1,2.0,1.9,1.7,1.8,1.5,1.7,1.7,1.4,1.4,1.6,1.7,1.6,1.6,1.3,1.3,1.1,1.2,1.2,1.3,1.4,1.4,1.7,1.8,2.1,2.6,3.2,2.7,2.1,1.7,1.3,1.5,1.4,1.5,1.3,1.6,1.6,1.4,1.7,1.8,2.0,1.7,1.4,1.7,1.5,1.5,1.5,1.5,1.3,1.4,1.2,1.4,1.5,1.5],[30.2,29.5,30.1,29.4,29.5,29.6,28.5,29.2,26.8,28.8,28.4,26.3,26.7,27.6,28.7,28.2,29.3,28.5,29.3,27.7,29.3,28.2,29.6,29.7,29.5,29.5,29.7,29.4,30.2,30.2,28.7,29.2,27.9,28.8,28.3,28.5,28.7,28.5,29.9,29.8,30.4,30.0,29.8,29.4,29.1,29.2,27.1,27.8,26.6,27.5,27.0,27.8,28.9,28.6,29.7,29.8,29.8,30.5,30.2,28.7,29.9,28.3,28.7,27.0,26.6,26.5,24.3,26.1,24.7,27.0,25.8,28.2,28.1,29.6,29.9,30.0,30.5,30.6,30.8,31.1,30.8,30.6,30.2,30.0,29.0,29.0,28.0,27.4,26.1,25.8,23.4,24.8,22.9,25.0,24.7,26.5,27.6,29.3,29.9,30.1,28.7,29.7,29.4,28.9,28.4,27.5,27.9,26.9,23.8,25.8,26.2,23.5,21.0,23.9,24.6,21.5,22.6,24.7,22.7,23.5,22.2,22.0,23.8,23.6,23.2,22.7,24.8,24.3,24.8,23.5,22.9,21.9,22.1,23.4,22.9,23.8,23.0,23.4,23.8,23.9,24.3,23.5,25.0,22.8,20.9,18.6,16.3,11.7,12.7,7.8,7.4,5.1,2.9,2.9,2.4,1.7,1.8,1.4,1.4,1.6,1.4,1.4,1.5,1.4,1.2,1.4,1.4,1.3,1.4,1.6,1.5,1.6,1.8,1.7,2.0,2.1,2.0,2.0,2.0,2.2,2.0,2.2,2.4,2.2,2.0,2.0,1.8,1.9,1.9,1.8,2.0,1.8,1.9,1.8,1.7,1.8,1.7,1.5,1.4,1.3,1.5,1.2,1.3,1.1,1.1,1.1,0.9,0.9,0.9,1.0,0.8,0.8,0.8,0.8,0.8,0.9,1.0,1.0,1.0,0.9,1.0,1.2,1.2,1.1,0.9,0.9,0.8,0.8,0.9,0.9,1.1,1.0,0.9,0.9,0.8,0.9,0.9,1.1,1.1,1.1,1.1,1.3,1.4,1.6,1.4,1.3,1.5,1.6,1.4,1.5,1.3,1.2,1.5,1.4,1.6,1.6,1.8,1.9,1.9,2.0,2.2,2.6,2.6,2.0,1.9,1.8,1.6,1.4,1.4,1.3,1.4,1.3,1.5,1.5,1.5,1.7,1.6,1.5,1.4,1.5,1.3,1.5,1.5,1.1,1.2,1.4,1.4,1.3,1.3,1.1,1.1,0.9,1.0,0.9,1.0,1.1,1.1,1.4,1.5,1.8,2.1,2.8,2.3,1.8,1.5,1.1,1.2,1.2,1.2,1.1,1.3,1.2,1.1,1.3,1.4,1.5,1.3,1.1,1.3,1.1,1.1,1.1,1.1,1.0,1.1,0.9,1.1,1.2,1.2],[30.2,29.3,30.2,29.5,29.6,29.5,28.5,29.2,26.9,28.6,28.4,26.2,26.7,27.3,28.5,28.2,29.2,28.4,29.1,27.9,29.0,27.9,29.3,29.7,29.5,29.6,29.7,29.5,30.2,30.1,29.0,29.4,27.9,28.7,28.2,28.3,28.5,28.5,29.8,29.6,30.3,29.8,29.8,29.2,29.2,29.2,27.0,27.8,26.1,27.2,27.0,27.9,28.9,28.9,29.9,30.0,29.9,30.6,30.1,29.0,29.9,28.5,28.7,26.9,26.4,26.3,24.1,26.0,24.4,26.8,25.7,28.1,28.3,29.6,29.6,30.0,30.2,30.6,30.8,31.0,30.7,30.4,30.2,29.7,29.1,28.8,27.7,27.2,25.9,25.9,23.3,24.5,22.8,24.9,25.1,26.3,27.6,29.3,30.0,30.1,28.8,29.8,29.5,29.2,28.7,28.2,28.0,27.1,24.6,26.1,26.5,24.3,21.1,23.5,24.6,21.6,22.7,24.5,22.7,23.5,22.5,21.9,24.0,23.1,22.9,22.9,24.6,24.0,24.4,23.5,22.7,22.2,21.9,23.4,22.6,23.8,23.0,23.6,24.0,24.5,24.6,24.0,25.7,23.7,21.6,19.1,16.8,11.7,12.3,8.3,7.6,5.5,3.1,3.0,2.4,1.8,1.9,1.5,1.5,1.8,1.5,1.6,1.7,1.7,1.4,1.6,1.5,1.5,1.5,1.7,1.6,1.7,2.0,1.9,2.2,2.3,2.3,2.2,2.3,2.5,2.2,2.4,2.6,2.4,2.1,2.2,1.9,2.1,2.0,2.0,2.2,1.9,2.1,2.0,1.9,2.1,1.9,1.7,1.7,1.4,1.7,1.4,1.4,1.3,1.4,1.4,1.1,1.2,1.1,1.2,1.0,0.9,0.8,0.8,0.8,0.8,1.0,0.9,1.0,0.9,1.0,1.1,1.3,1.3,1.1,1.2,1.0,0.9,1.1,1.1,1.3,1.1,1.0,0.9,0.8,1.0,1.0,1.1,1.2,1.1,1.2,1.5,1.5,1.7,1.5,1.4,1.7,1.7,1.6,1.7,1.4,1.3,1.6,1.6,1.8,1.8,1.9,2.1,2.0,2.1,2.3,2.7,2.8,2.1,2.0,2.0,1.7,1.6,1.6,1.4,1.6,1.4,1.6,1.6,1.6,1.9,1.7,1.6,1.5,1.6,1.4,1.6,1.5,1.2,1.3,1.4,1.4,1.4,1.4,1.2,1.2,1.0,1.1,1.0,1.0,1.2,1.1,1.4,1.5,1.8,2.1,2.8,2.3,1.8,1.5,1.1,1.2,1.2,1.2,1.0,1.3,1.3,1.1,1.4,1.4,1.6,1.3,1.1,1.3,1.2,1.2,1.3,1.3,1.2,1.2,1.1,1.3,1.4,1.5],[30.3,29.6,30.3,29.5,29.6,29.6,28.8,29.4,27.3,28.8,28.3,26.7,27.2,27.4,28.6,28.2,29.4,28.6,29.3,28.0,29.3,28.3,29.5,29.7,29.5,29.6,29.6,29.5,30.3,30.3,29.2,29.2,28.2,28.8,28.6,28.5,28.7,28.7,29.8,29.6,30.3,30.0,29.7,29.6,29.2,29.2,27.5,28.0,26.7,27.6,27.2,28.2,28.9,29.1,29.9,30.1,30.0,30.6,30.2,29.1,30.0,28.5,28.9,27.0,26.7,26.5,24.5,26.3,25.1,27.3,26.4,28.4,28.6,29.6,29.7,30.0,30.4,30.6,30.8,31.0,30.6,30.5,30.2,29.9,29.0,29.0,27.7,27.7,26.5,26.2,24.1,25.2,23.5,25.1,25.2,26.6,28.0,29.3,30.0,30.2,28.9,29.7,29.6,28.9,28.4,28.1,27.7,26.8,24.4,25.9,26.2,23.7,21.6,24.2,24.4,21.6,23.0,24.9,22.9,23.8,22.4,22.3,24.8,24.3,23.6,23.5,25.4,25.1,25.1,24.1,23.2,22.4,22.3,23.1,22.8,23.8,22.8,23.3,23.9,23.9,24.0,23.5,24.9,22.5,21.2,18.3,17.0,11.5,12.4,7.7,6.9,4.7,2.8,2.8,2.3,1.7,1.8,1.5,1.6,1.8,1.6,1.7,1.7,1.7,1.4,1.6,1.5,1.4,1.4,1.6,1.6,1.6,1.9,1.7,2.0,2.1,2.1,2.0,2.0,2.2,2.0,2.1,2.3,2.0,1.9,1.9,1.7,1.9,1.8,1.8,2.0,1.8,2.0,1.8,1.8,2.0,1.8,1.7,1.7,1.4,1.7,1.4,1.5,1.4,1.5,1.4,1.2,1.2,1.2,1.2,1.0,0.9,0.8,0.8,0.8,0.8,0.8,0.8,0.9,0.8,0.9,1.1,1.2,1.2,1.1,1.2,1.0,0.9,1.2,1.1,1.3,1.2,1.1,1.0,0.8,0.9,0.9,1.0,0.9,1.0,1.1,1.2,1.2,1.5,1.4,1.2,1.5,1.6,1.4,1.6,1.3,1.2,1.5,1.4,1.6,1.6,1.7,1.9,1.8,2.0,2.1,2.5,2.5,1.9,1.7,1.7,1.5,1.4,1.4,1.3,1.5,1.4,1.6,1.6,1.6,1.8,1.7,1.6,1.4,1.5,1.2,1.4,1.4,1.1,1.1,1.3,1.3,1.2,1.2,1.1,1.1,0.9,1.0,1.1,1.1,1.2,1.2,1.4,1.5,1.8,2.1,2.8,2.2,1.8,1.5,1.1,1.2,1.2,1.2,1.0,1.2,1.3,1.1,1.3,1.4,1.5,1.3,1.1,1.3,1.3,1.3,1.3,1.3,1.2,1.2,1.1,1.3,1.3,1.4],[30.3,29.5,30.2,29.6,29.7,29.7,28.7,29.4,27.0,28.6,28.3,26.6,26.8,27.0,28.1,28.0,29.1,28.3,29.3,27.8,29.4,28.2,29.8,29.7,29.7,29.6,29.8,29.5,30.2,30.2,29.0,29.2,28.1,28.9,28.3,28.6,28.7,28.6,29.9,29.7,30.3,30.1,29.8,29.5,29.2,29.2,27.1,27.9,26.7,27.5,27.2,28.0,28.9,28.9,29.8,30.0,29.8,30.5,30.1,29.1,29.8,28.7,28.9,27.2,26.7,26.7,24.6,26.4,25.2,26.9,26.0,28.3,28.3,29.6,29.8,29.9,30.2,30.4,30.7,30.9,30.7,30.5,30.2,30.0,29.3,29.1,28.1,27.4,26.3,26.3,24.3,25.1,23.5,25.3,25.2,26.6,27.7,29.2,29.9,30.0,28.8,29.8,29.5,29.1,28.5,28.0,28.0,27.0,24.5,26.0,26.4,24.1,21.4,24.0,24.5,21.8,22.9,24.8,22.7,23.4,22.7,22.3,24.0,24.1,23.5,23.1,24.7,24.7,25.0,24.3,23.6,22.6,22.9,23.7,23.1,23.9,23.0,23.4,23.8,23.7,23.9,23.3,24.6,22.9,21.1,18.7,16.2,11.1,12.6,7.8,7.0,5.0,2.9,2.8,2.4,1.8,1.9,1.5,1.6,1.9,1.6,1.7,1.8,1.7,1.5,1.6,1.5,1.4,1.4,1.6,1.6,1.6,1.8,1.7,2.0,2.1,2.0,1.9,1.9,2.1,2.0,2.0,2.2,2.0,1.8,1.8,1.7,1.8,1.8,1.7,1.9,1.8,1.9,1.8,1.7,1.9,1.8,1.7,1.7,1.5,1.7,1.5,1.6,1.4,1.5,1.5,1.2,1.2,1.3,1.3,1.1,1.0,0.9,0.8,0.8,0.8,0.8,0.8,0.9,0.9,0.9,1.1,1.2,1.3,1.1,1.2,1.1,1.0,1.3,1.1,1.4,1.2,1.1,0.9,0.8,0.9,0.8,0.9,0.8,0.9,1.0,1.1,1.1,1.4,1.3,1.2,1.4,1.5,1.4,1.5,1.2,1.2,1.5,1.3,1.6,1.6,1.7,1.8,1.8,1.9,2.1,2.4,2.4,1.9,1.8,1.6,1.5,1.3,1.4,1.2,1.5,1.4,1.6,1.6,1.6,1.8,1.6,1.5,1.4,1.4,1.1,1.3,1.4,1.1,1.1,1.3,1.3,1.3,1.2,1.1,1.1,1.0,1.0,1.1,1.1,1.3,1.2,1.4,1.4,1.7,2.0,2.7,2.2,1.8,1.4,1.1,1.1,1.1,1.1,0.9,1.2,1.1,1.0,1.3,1.4,1.5,1.3,1.1,1.4,1.2,1.3,1.3,1.2,1.2,1.2,1.1,1.3,1.4,1.5],[30.1,29.4,30.2,29.5,29.5,29.6,28.6,29.2,26.9,28.7,28.1,26.5,27.1,27.4,28.3,27.8,29.4,28.5,29.2,28.0,29.3,28.1,29.7,29.7,29.5,29.6,29.7,29.5,30.2,30.3,29.1,29.3,28.1,28.8,28.3,28.4,28.6,28.7,29.8,29.6,30.3,29.9,29.8,29.5,29.3,29.2,27.6,28.0,26.6,27.5,27.1,28.0,29.0,29.0,29.8,29.9,29.9,30.6,30.0,29.0,29.9,28.6,29.0,26.9,26.7,26.7,24.4,26.5,25.1,27.0,26.5,28.3,28.5,29.6,29.8,30.0,30.3,30.5,30.6,30.7,30.6,30.5,30.1,29.9,29.2,29.1,28.1,27.6,26.7,26.5,24.3,25.4,23.7,25.3,25.4,26.5,27.7,29.2,30.0,30.1,28.9,29.8,29.5,29.0,28.6,28.3,28.1,26.9,24.8,26.2,26.3,24.0,21.9,24.1,24.4,21.8,23.0,24.7,22.8,23.3,22.9,22.7,24.4,24.1,23.9,23.9,25.4,25.2,25.7,24.6,24.0,22.7,22.9,23.4,22.5,23.6,22.6,23.1,22.9,23.1,23.0,22.0,24.1,21.7,20.6,18.6,16.5,10.5,12.2,7.3,6.7,4.9,3.2,3.1,2.7,2.2,2.3,1.9,2.1,2.4,2.1,2.2,2.2,2.2,1.9,2.0,1.8,1.7,1.6,1.8,1.9,1.9,2.2,2.0,2.4,2.5,2.4,2.3,2.3,2.5,2.3,2.4,2.7,2.3,2.1,2.2,1.9,2.2,2.0,2.1,2.3,2.0,2.3,2.1,2.2,2.4,2.2,2.1,2.2,1.9,2.2,1.9,2.0,1.8,1.9,1.9,1.6,1.6,1.7,1.7,1.5,1.3,1.0,0.9,0.8,0.8,0.8,0.8,0.8,1.0,1.0,1.1,1.4,1.5,1.3,1.6,1.4,1.3,1.6,1.5,1.8,1.6,1.5,1.2,1.0,1.1,0.9,1.0,0.9,1.0,1.2,1.3,1.2,1.6,1.4,1.3,1.6,1.7,1.5,1.7,1.5,1.5,1.8,1.6,1.8,1.8,1.9,2.0,2.0,2.2,2.4,2.9,2.7,2.1,1.9,1.9,1.6,1.5,1.7,1.5,1.8,1.8,2.0,2.1,2.0,2.3,2.0,1.8,1.7,1.6,1.3,1.4,1.5,1.3,1.1,1.3,1.2,1.3,1.3,1.2,1.2,1.2,1.3,1.5,1.4,1.6,1.5,1.8,1.7,2.2,2.5,3.0,2.6,2.2,1.8,1.4,1.4,1.3,1.3,1.0,1.3,1.4,1.2,1.5,1.7,1.7,1.6,1.4,1.7,1.6,1.7,1.7,1.6,1.5,1.5,1.3,1.6,1.6,1.8],[30.0,29.4,30.2,29.5,29.5,29.5,28.6,29.1,27.1,28.5,27.9,26.7,27.2,27.4,28.2,27.9,29.1,28.5,29.0,28.1,29.2,28.2,29.5,29.6,29.5,29.4,29.7,29.5,30.2,30.1,29.1,29.3,28.2,28.8,28.5,28.4,28.7,28.8,29.6,29.6,30.2,29.9,29.8,29.6,29.3,29.3,27.8,28.3,26.7,27.5,27.0,28.1,28.9,29.0,29.8,29.8,29.8,30.6,30.1,28.9,29.8,28.5,29.0,26.8,26.8,26.6,24.7,26.5,25.4,27.3,27.0,28.4,28.6,29.6,29.7,30.0,30.3,30.4,30.7,30.8,30.6,30.4,30.1,29.8,29.2,28.9,28.0,27.9,26.9,26.5,24.7,25.5,24.1,25.3,25.6,26.5,27.6,29.2,29.9,30.1,28.7,29.7,29.4,28.8,28.4,28.2,28.0,27.1,25.0,26.3,26.2,24.6,22.4,24.3,24.5,22.3,23.5,24.9,23.0,23.6,23.4,23.0,24.8,24.4,24.1,24.1,25.4,25.3,25.7,24.7,24.1,22.7,23.1,23.5,22.5,23.6,22.9,23.5,23.9,24.1,23.9,23.0,24.7,22.0,21.4,19.0,16.9,11.0,12.5,7.6,7.1,5.0,3.3,3.3,2.7,2.2,2.4,2.0,2.1,2.4,2.1,2.2,2.2,2.1,1.9,1.9,1.9,1.7,1.7,1.9,1.9,2.0,2.2,2.1,2.4,2.5,2.5,2.3,2.3,2.5,2.3,2.4,2.5,2.3,2.1,2.1,2.0,2.2,2.1,2.1,2.3,2.1,2.3,2.2,2.2,2.4,2.1,2.1,2.1,1.9,2.2,1.9,2.0,1.7,1.9,1.9,1.6,1.6,1.7,1.7,1.5,1.3,1.1,1.0,0.8,0.8,0.8,0.8,0.8,0.8,0.9,0.9,1.1,1.3,1.2,1.5,1.3,1.3,1.6,1.5,1.9,1.6,1.6,1.3,1.1,1.2,1.0,1.1,1.0,1.1,1.2,1.3,1.3,1.7,1.5,1.4,1.7,1.8,1.6,1.8,1.5,1.5,1.8,1.6,1.9,1.9,2.0,2.2,2.0,2.3,2.4,2.8,2.7,2.1,1.9,2.0,1.7,1.6,1.7,1.5,1.8,1.8,2.0,1.9,2.0,2.2,2.0,1.9,1.7,1.7,1.3,1.5,1.5,1.2,1.1,1.3,1.3,1.2,1.3,1.1,1.2,1.2,1.3,1.5,1.5,1.7,1.6,1.9,1.9,2.2,2.5,3.0,2.6,2.2,1.8,1.5,1.5,1.3,1.4,1.1,1.4,1.5,1.3,1.6,1.7,1.9,1.7,1.5,1.8,1.6,1.7,1.7,1.6,1.5,1.4,1.2,1.5,1.4,1.6],[30.1,29.5,30.2,29.6,29.7,29.7,28.7,29.3,26.9,28.9,28.4,26.4,27.0,27.7,28.5,28.0,29.4,28.6,29.4,27.9,29.4,28.3,29.7,29.7,29.6,29.7,29.8,29.6,30.2,30.2,29.2,29.4,28.2,28.9,28.4,28.6,28.7,28.8,30.0,29.9,30.5,30.1,29.9,29.6,29.4,29.4,27.6,28.3,26.7,27.6,27.3,28.2,29.2,29.1,29.9,30.0,30.0,30.6,30.2,29.3,30.1,28.8,29.2,27.1,26.8,26.9,24.6,26.7,25.3,27.3,26.5,28.4,28.5,29.7,29.9,30.2,30.5,30.7,30.9,31.0,30.8,30.8,30.3,30.1,29.2,29.4,28.3,27.7,26.7,26.2,24.3,25.6,23.9,25.8,25.5,26.9,28.0,29.4,30.1,30.2,28.9,29.9,29.7,29.1,28.7,28.2,28.1,27.2,24.7,26.2,26.2,24.0,21.3,24.0,24.5,21.6,22.7,24.8,22.3,23.2,22.5,22.3,24.3,24.2,23.4,23.8,25.7,25.5,25.6,24.8,24.1,22.3,22.9,23.3,22.8,24.1,22.9,23.5,23.6,23.6,23.8,22.8,24.5,22.6,20.7,18.6,16.7,10.6,12.5,7.5,7.1,5.0,3.2,3.2,2.6,2.2,2.2,1.9,1.9,2.1,1.9,1.9,1.9,1.9,1.6,1.7,1.6,1.4,1.4,1.7,1.7,1.7,2.0,1.9,2.2,2.3,2.3,2.2,2.3,2.4,2.3,2.4,2.6,2.3,2.1,2.2,1.9,2.1,1.9,1.9,2.1,1.8,2.1,1.9,1.9,2.1,1.8,1.8,1.8,1.7,1.9,1.7,1.7,1.5,1.6,1.7,1.4,1.4,1.5,1.5,1.4,1.3,1.0,1.1,0.9,0.9,0.8,0.8,0.8,0.8,0.9,0.9,1.0,1.2,1.0,1.3,1.2,1.2,1.5,1.5,1.8,1.6,1.4,1.3,1.0,1.2,1.1,1.0,1.0,1.2,1.3,1.3,1.3,1.6,1.6,1.4,1.6,1.8,1.7,1.8,1.6,1.5,1.8,1.6,1.8,1.7,1.9,1.9,1.8,2.1,2.2,2.6,2.5,1.9,1.8,1.8,1.6,1.5,1.6,1.4,1.7,1.6,1.9,1.8,1.8,2.0,1.8,1.7,1.4,1.5,1.3,1.3,1.3,1.1,1.0,1.1,1.1,1.0,1.1,0.9,1.0,1.1,1.2,1.3,1.4,1.6,1.5,1.8,1.9,2.2,2.5,2.9,2.5,2.2,1.9,1.5,1.5,1.4,1.4,1.2,1.5,1.6,1.4,1.7,1.7,1.8,1.7,1.5,1.7,1.5,1.6,1.5,1.3,1.2,1.1,1.0,1.2,1.2,1.4],[30.1,29.3,30.1,29.4,29.5,29.6,28.4,29.3,26.7,28.8,28.4,26.2,27.0,27.5,28.7,28.1,29.4,28.5,29.3,27.7,29.4,28.1,29.7,29.6,29.5,29.6,29.7,29.5,30.2,30.2,28.9,29.1,27.9,28.8,28.3,28.4,28.5,28.6,30.0,29.7,30.5,29.9,29.7,29.4,29.2,29.2,27.1,27.8,26.3,27.3,26.8,27.8,28.9,28.7,29.7,30.0,29.9,30.5,30.1,28.9,30.1,28.5,28.8,26.6,26.3,26.1,23.7,25.9,24.6,26.8,26.0,28.2,28.5,29.6,29.8,30.2,30.5,30.7,30.8,30.9,30.7,30.6,30.2,29.9,28.9,29.0,28.0,27.3,26.2,25.8,23.6,24.7,22.9,24.6,24.6,26.1,27.5,29.4,29.9,30.2,28.9,29.8,29.6,29.0,28.4,27.9,27.8,26.8,23.7,25.6,25.9,23.5,20.7,23.6,24.3,21.2,22.4,24.6,22.3,23.4,22.1,21.7,24.0,23.9,23.2,22.9,25.2,25.3,25.0,24.2,23.5,21.9,22.4,23.1,22.3,23.6,22.5,23.1,23.3,23.3,23.3,22.4,24.0,21.4,20.5,18.3,16.4,10.7,12.7,7.7,7.2,5.0,3.2,3.1,2.6,2.0,2.1,1.7,1.8,2.0,1.7,1.8,1.8,1.7,1.5,1.6,1.5,1.3,1.3,1.6,1.5,1.6,1.8,1.8,2.0,2.1,2.1,2.0,2.0,2.3,2.1,2.2,2.5,2.2,2.0,2.0,1.8,1.9,1.9,1.8,2.0,1.8,1.9,1.8,1.7,1.9,1.7,1.7,1.7,1.5,1.8,1.6,1.6,1.3,1.5,1.6,1.3,1.2,1.3,1.4,1.2,1.1,0.9,1.0,0.8,0.9,0.9,0.8,0.8,0.8,0.8,0.8,0.9,0.9,0.8,1.1,1.1,1.1,1.4,1.4,1.6,1.5,1.4,1.2,0.9,1.1,1.1,1.0,1.1,1.2,1.2,1.3,1.4,1.6,1.5,1.4,1.6,1.7,1.6,1.7,1.5,1.4,1.6,1.5,1.7,1.7,1.7,1.9,1.8,1.9,2.1,2.6,2.5,1.9,1.7,1.7,1.5,1.4,1.5,1.3,1.6,1.5,1.7,1.7,1.6,1.8,1.6,1.6,1.4,1.4,1.2,1.3,1.3,1.1,1.0,1.2,1.1,1.0,1.1,0.9,0.9,0.9,1.1,1.2,1.3,1.5,1.5,1.7,1.8,2.1,2.4,2.9,2.4,2.0,1.8,1.5,1.5,1.4,1.4,1.2,1.4,1.5,1.3,1.6,1.6,1.8,1.6,1.5,1.6,1.4,1.5,1.4,1.2,1.2,1.1,0.9,1.1,1.1,1.2],[30.1,29.0,30.3,29.5,29.5,29.6,28.5,29.1,27.1,28.4,28.1,26.6,27.2,27.4,28.4,27.9,29.3,28.6,29.1,28.2,29.3,28.3,29.6,29.7,29.6,29.4,29.6,29.5,30.2,30.2,28.9,29.0,28.1,28.7,28.3,28.4,28.7,28.8,29.8,29.7,30.3,30.0,29.8,29.6,29.3,29.4,27.9,28.3,26.5,27.3,26.9,27.8,28.8,28.8,29.8,29.8,29.8,30.6,30.1,28.9,29.8,28.3,28.9,26.6,26.5,26.5,24.3,26.4,25.2,27.2,26.9,28.4,28.5,29.6,29.8,30.0,30.3,30.4,30.7,30.8,30.6,30.5,30.2,29.8,29.2,29.0,28.0,27.9,26.8,26.5,24.3,25.5,23.6,25.1,25.3,26.1,27.5,29.2,30.0,30.2,28.8,29.7,29.4,28.9,28.4,28.0,27.9,26.9,24.7,26.0,26.0,24.4,21.7,24.1,24.6,22.6,23.0,24.8,22.8,23.6,23.8,22.8,24.7,24.5,24.2,23.9,25.4,25.3,25.7,24.8,24.3,22.9,23.6,23.9,22.8,24.0,22.7,23.2,23.5,23.5,23.2,22.5,24.0,21.4,21.0,18.9,17.1,11.6,13.0,8.4,7.9,5.7,3.9,3.9,3.0,2.6,2.6,2.2,2.4,2.6,2.3,2.4,2.4,2.2,1.9,2.0,1.9,1.7,1.7,2.0,1.9,2.0,2.4,2.2,2.5,2.7,2.7,2.6,2.6,2.9,2.7,2.9,3.1,2.7,2.6,2.6,2.3,2.4,2.4,2.3,2.5,2.2,2.4,2.3,2.2,2.5,2.2,2.1,2.2,1.9,2.3,2.0,2.1,1.8,2.0,2.1,1.7,1.7,1.8,1.8,1.7,1.4,1.2,1.3,1.0,1.2,1.1,0.9,0.9,0.8,0.8,0.8,1.0,1.1,1.1,1.5,1.4,1.5,1.8,1.8,2.2,2.0,1.8,1.6,1.3,1.4,1.3,1.3,1.3,1.5,1.5,1.6,1.7,2.0,1.9,1.8,1.9,2.2,2.1,2.2,1.9,1.8,2.0,1.9,2.0,2.1,2.1,2.4,2.2,2.4,2.7,3.1,3.0,2.3,2.2,2.2,1.9,1.7,1.9,1.6,2.0,1.8,2.1,2.0,2.0,2.3,2.0,1.9,1.7,1.8,1.5,1.7,1.7,1.3,1.3,1.5,1.5,1.3,1.4,1.2,1.2,1.2,1.4,1.6,1.7,2.0,2.0,2.3,2.4,2.6,2.9,3.3,2.9,2.6,2.2,1.9,2.0,1.8,1.9,1.6,1.9,2.0,1.8,2.0,2.0,2.3,2.2,1.9,2.0,1.7,1.9,1.7,1.6,1.5,1.4,1.2,1.4,1.3,1.5],[30.0,29.5,30.3,29.7,29.7,29.8,28.8,29.3,27.3,28.6,28.3,26.7,27.2,27.7,28.5,27.9,29.3,28.6,29.2,28.3,29.5,28.5,29.9,29.8,29.8,29.6,29.9,29.7,30.3,30.2,29.2,29.1,28.4,29.2,28.6,28.8,28.9,29.0,30.0,29.8,30.4,30.2,29.9,29.7,29.5,29.6,27.8,28.4,27.1,27.4,27.5,28.0,28.8,29.0,29.8,30.0,29.9,30.6,30.1,28.9,29.9,28.6,29.0,27.0,27.0,26.7,24.8,26.6,25.4,27.4,26.9,28.6,28.8,29.7,29.9,30.1,30.4,30.6,30.9,31.0,30.7,30.6,30.3,30.0,29.4,29.2,28.3,28.1,26.8,26.5,24.2,25.7,23.7,25.7,25.5,26.6,27.9,29.4,30.0,30.2,28.9,29.8,29.5,28.9,28.4,28.1,28.1,26.7,24.4,26.2,26.1,24.1,21.8,24.3,24.3,21.9,23.2,24.8,22.5,23.4,22.8,22.6,24.4,24.0,23.9,24.0,25.7,25.2,26.1,24.6,24.0,22.7,23.3,23.8,22.8,23.5,22.3,22.8,23.2,23.4,23.4,22.8,24.1,22.4,21.3,19.3,16.8,10.8,13.1,7.7,7.9,5.4,3.7,3.6,2.9,2.4,2.4,2.0,2.1,2.3,2.0,2.1,2.1,2.0,1.8,1.9,1.8,1.6,1.7,1.9,2.0,2.1,2.4,2.3,2.6,2.7,2.7,2.6,2.6,2.9,2.7,2.8,3.1,2.7,2.5,2.6,2.3,2.5,2.4,2.4,2.6,2.3,2.5,2.2,2.2,2.3,2.2,2.1,2.1,1.8,2.1,2.0,1.9,1.6,1.8,1.9,1.5,1.5,1.6,1.6,1.6,1.4,1.1,1.3,1.0,1.3,1.2,1.0,1.0,0.9,0.8,0.8,0.8,0.9,0.9,1.2,1.3,1.4,1.7,1.7,2.0,1.9,1.7,1.6,1.3,1.5,1.4,1.4,1.4,1.6,1.7,1.7,1.8,2.1,2.0,1.9,2.1,2.2,2.1,2.2,2.0,1.9,2.1,2.0,2.2,2.2,2.2,2.4,2.2,2.4,2.6,3.0,2.7,2.3,2.1,2.2,1.9,1.9,2.0,1.8,2.1,1.9,2.1,2.0,2.0,2.4,2.1,2.0,1.8,1.8,1.7,1.7,1.6,1.4,1.3,1.3,1.2,1.0,1.2,1.0,1.2,1.2,1.5,1.6,1.7,1.9,1.9,2.1,2.2,2.5,2.8,3.3,2.8,2.5,2.2,1.8,1.9,1.8,1.8,1.6,1.9,2.0,1.8,2.0,2.0,2.2,2.1,1.9,2.0,1.8,1.8,1.7,1.6,1.4,1.3,1.1,1.2,1.1,1.2],[30.2,29.3,30.3,29.5,29.7,29.7,28.4,29.1,27.0,28.6,28.4,26.4,27.1,27.5,28.5,27.8,29.5,28.5,29.2,28.0,29.4,28.2,29.8,29.8,29.7,29.7,29.8,29.6,30.3,30.3,29.1,29.1,28.2,29.0,28.3,28.5,28.7,28.8,30.1,29.9,30.5,30.1,29.9,29.7,29.5,29.5,27.7,28.2,26.6,27.4,27.1,27.9,28.9,28.9,29.8,29.9,29.9,30.7,30.1,29.1,30.0,28.5,29.0,26.9,26.8,26.5,24.7,26.4,25.3,27.2,26.7,28.5,28.7,29.8,29.8,30.2,30.5,30.8,30.9,31.0,30.7,30.6,30.3,30.0,29.4,29.1,28.2,27.9,26.8,26.4,24.4,25.4,24.0,25.4,25.6,26.5,27.8,29.3,30.0,30.2,28.9,29.9,29.6,29.1,28.5,28.2,28.1,27.0,24.8,26.1,26.1,24.5,22.3,24.3,24.5,22.1,23.4,24.8,22.7,23.6,23.4,22.7,24.6,24.5,24.1,24.0,25.7,25.3,26.0,24.8,24.1,23.0,23.6,24.0,23.1,24.2,22.5,23.0,23.3,23.3,23.3,22.7,23.9,22.2,21.1,19.6,16.8,11.7,13.7,8.9,9.0,6.1,4.2,4.1,3.5,2.7,2.7,2.2,2.2,2.3,2.0,2.0,2.1,2.2,1.8,2.0,2.0,1.7,1.8,2.1,2.2,2.3,2.7,2.5,2.9,3.0,3.0,2.8,2.8,3.1,3.0,3.1,3.4,3.0,2.8,2.9,2.6,2.8,2.6,2.6,2.8,2.4,2.7,2.5,2.5,2.6,2.4,2.3,2.2,1.9,2.3,2.0,1.8,1.6,1.7,1.8,1.6,1.4,1.4,1.4,1.5,1.3,1.2,1.5,1.2,1.5,1.4,1.2,1.2,1.0,1.0,0.8,0.8,0.8,0.8,1.1,1.2,1.4,1.6,1.7,2.0,2.0,1.7,1.8,1.4,1.7,1.7,1.6,1.6,1.8,1.9,1.9,2.0,2.3,2.3,2.1,2.3,2.6,2.5,2.6,2.4,2.1,2.5,2.2,2.4,2.3,2.4,2.5,2.4,2.6,2.7,3.1,2.9,2.5,2.3,2.3,2.1,2.0,2.2,2.0,2.3,2.1,2.5,2.3,2.2,2.6,2.3,2.2,2.0,2.0,1.8,1.8,1.8,1.6,1.5,1.5,1.3,1.2,1.4,1.1,1.4,1.4,1.6,1.6,1.9,2.1,2.2,2.4,2.6,2.8,3.4,3.7,3.2,2.8,2.5,2.1,2.4,2.1,2.3,2.0,2.3,2.5,2.1,2.4,2.4,2.7,2.5,2.2,2.3,2.0,1.9,1.8,1.7,1.5,1.4,1.1,1.2,1.0,1.1],[30.2,29.1,30.3,29.5,29.5,29.7,28.4,29.2,27.1,28.7,28.3,26.7,27.4,27.6,28.6,27.9,29.5,28.6,29.3,28.3,29.5,28.3,29.8,29.7,29.6,29.5,29.7,29.5,30.2,30.1,28.9,29.0,28.2,28.9,28.3,28.5,28.8,28.9,29.9,29.8,30.4,30.0,29.8,29.6,29.4,29.4,28.0,28.3,26.7,27.4,27.1,27.9,28.9,29.0,29.7,29.8,29.8,30.6,30.1,29.1,30.0,28.5,28.9,27.0,26.8,26.7,24.5,26.5,25.4,27.2,27.1,28.6,28.9,29.7,30.0,30.2,30.5,30.6,30.8,30.9,30.7,30.6,30.2,29.9,29.3,29.2,28.2,27.9,26.9,26.3,24.3,25.5,23.9,25.3,25.6,26.4,27.7,29.3,30.0,30.2,28.9,29.8,29.6,29.0,28.5,28.2,28.0,26.9,24.8,26.3,26.2,24.5,21.9,24.4,24.8,22.5,23.3,25.0,23.1,23.9,23.4,22.8,24.8,24.5,24.0,24.0,25.7,25.5,25.9,24.8,23.9,23.0,23.6,24.0,23.3,24.3,22.5,23.1,23.8,23.5,23.3,22.3,23.9,21.2,21.2,19.0,16.9,11.7,13.4,8.5,8.5,5.6,3.7,3.7,3.1,2.4,2.3,1.9,1.9,2.0,1.7,1.6,1.7,1.8,1.6,1.8,1.9,1.6,1.7,2.1,2.0,2.2,2.6,2.5,2.8,3.0,3.1,2.9,2.9,3.4,3.2,3.3,3.5,3.1,2.9,3.0,2.7,3.0,2.7,2.6,2.8,2.5,2.6,2.4,2.3,2.3,2.1,2.0,1.9,1.7,1.9,1.6,1.4,1.3,1.4,1.5,1.4,1.1,1.2,1.3,1.4,1.3,1.1,1.5,1.2,1.6,1.6,1.3,1.3,1.0,1.0,0.9,0.8,0.8,0.8,0.9,1.0,1.2,1.4,1.5,1.8,1.8,1.5,1.6,1.3,1.7,1.8,1.7,1.7,1.9,2.0,2.0,2.1,2.4,2.4,2.3,2.4,2.7,2.6,2.6,2.4,2.1,2.3,2.3,2.4,2.5,2.5,2.6,2.4,2.6,2.8,3.2,3.1,2.6,2.4,2.5,2.2,2.2,2.2,2.0,2.3,2.0,2.2,2.0,2.0,2.3,2.2,2.2,2.0,2.1,2.0,2.0,1.9,1.6,1.7,1.6,1.5,1.3,1.4,1.1,1.3,1.2,1.6,1.5,1.7,1.8,1.9,2.1,2.3,2.5,2.9,3.3,2.9,2.5,2.2,1.9,2.2,2.0,2.2,2.0,2.3,2.3,2.1,2.4,2.2,2.4,2.2,2.0,2.1,1.9,1.7,1.6,1.7,1.3,1.2,1.0,1.0,0.9,0.9],[30.3,29.5,30.3,29.6,29.7,29.8,28.7,29.6,27.1,29.1,28.8,26.7,27.4,27.9,28.9,28.2,29.7,28.9,29.5,28.1,29.6,28.4,29.9,29.8,29.8,29.7,29.8,29.6,30.3,30.3,29.2,29.2,28.3,29.0,28.5,28.6,28.9,29.0,30.2,30.0,30.6,30.2,30.0,29.7,29.5,29.6,27.7,28.2,26.8,27.7,27.1,28.0,29.0,29.1,30.0,30.1,30.0,30.6,30.2,29.1,30.0,28.6,29.0,27.1,26.8,26.7,24.5,26.4,25.2,27.3,26.5,28.5,28.7,29.8,30.1,30.3,30.6,30.8,31.0,31.1,30.8,30.8,30.4,30.2,29.3,29.3,28.2,27.8,26.7,26.1,24.0,25.1,23.5,25.2,25.2,26.7,28.0,29.4,30.1,30.3,29.0,29.9,29.7,29.2,28.8,28.1,28.1,27.4,24.2,26.1,26.3,24.0,21.2,24.1,24.8,21.7,23.0,25.1,22.7,23.8,22.5,22.0,24.3,24.4,23.7,23.4,25.8,25.8,25.3,24.7,23.8,22.6,22.8,23.7,23.4,24.4,23.0,23.3,23.9,23.6,23.8,23.2,24.0,22.4,20.5,18.5,16.8,11.2,13.0,7.7,7.1,4.9,3.1,3.1,2.5,1.9,2.0,1.6,1.5,1.7,1.5,1.4,1.5,1.5,1.3,1.4,1.5,1.3,1.4,1.6,1.6,1.7,2.0,1.9,2.3,2.3,2.3,2.2,2.3,2.6,2.5,2.6,2.8,2.6,2.4,2.5,2.1,2.3,2.1,2.0,2.2,2.0,2.1,1.9,1.8,1.9,1.7,1.6,1.5,1.4,1.6,1.4,1.2,1.0,1.1,1.2,1.1,0.9,0.9,1.0,1.1,1.0,0.9,1.2,1.0,1.3,1.3,1.1,1.1,0.9,1.0,0.9,0.8,0.8,0.8,0.8,0.8,0.9,1.1,1.1,1.4,1.4,1.2,1.3,1.1,1.3,1.4,1.4,1.4,1.5,1.5,1.7,1.8,2.0,2.0,1.8,1.9,2.1,2.0,2.1,1.8,1.6,1.9,1.8,1.9,2.0,2.1,2.1,2.0,2.2,2.3,2.7,2.6,2.1,2.0,2.0,1.8,1.7,1.7,1.5,1.8,1.6,1.8,1.7,1.6,1.9,1.8,1.7,1.5,1.7,1.5,1.6,1.5,1.3,1.4,1.3,1.3,1.1,1.2,0.9,1.1,1.0,1.3,1.2,1.4,1.4,1.5,1.7,1.9,2.0,2.4,2.9,2.4,2.0,1.8,1.5,1.7,1.6,1.7,1.6,1.8,1.8,1.6,1.8,1.8,1.9,1.7,1.5,1.6,1.4,1.4,1.3,1.3,1.0,1.0,0.8,0.8,0.8,0.9],[30.1,29.3,30.2,29.5,29.6,29.7,28.6,29.3,27.1,28.7,28.6,26.7,27.4,27.7,28.9,28.0,29.7,28.6,29.4,28.2,29.5,28.3,29.8,29.6,29.7,29.7,29.8,29.5,30.1,30.0,28.9,29.2,28.2,28.9,28.5,28.7,28.9,28.9,30.0,29.8,30.4,30.2,29.9,29.6,29.5,29.6,27.9,28.3,26.8,27.7,27.3,28.2,29.0,29.0,29.7,29.8,29.8,30.5,30.1,29.2,30.0,28.5,29.0,27.2,27.2,26.8,24.6,26.5,25.3,27.2,26.8,28.5,28.7,29.7,29.9,30.2,30.4,30.8,30.9,31.0,30.8,30.7,30.4,30.1,29.4,29.3,28.1,27.8,26.7,26.1,24.1,25.5,23.9,25.4,25.9,26.7,28.2,29.3,30.0,30.1,28.9,29.8,29.7,29.2,28.7,28.5,28.3,27.3,25.1,26.4,26.6,24.8,21.8,24.3,24.9,22.2,23.2,25.1,22.8,24.0,23.0,22.4,24.6,24.7,24.1,23.8,26.0,25.4,25.7,24.3,23.5,23.1,23.0,24.0,23.5,24.5,22.9,23.4,23.9,23.7,23.8,22.8,24.0,21.0,20.5,17.8,16.5,11.4,12.8,8.2,7.4,5.1,3.0,3.0,2.5,1.9,1.9,1.5,1.5,1.7,1.5,1.4,1.5,1.5,1.3,1.5,1.5,1.3,1.5,1.7,1.6,1.8,2.0,1.9,2.2,2.3,2.3,2.3,2.4,2.6,2.5,2.6,2.9,2.6,2.4,2.5,2.1,2.2,2.1,2.0,2.2,2.0,2.1,2.0,1.8,2.0,1.7,1.6,1.5,1.3,1.6,1.3,1.3,1.0,1.1,1.2,1.0,0.8,0.8,1.0,1.0,1.0,0.9,1.3,1.1,1.4,1.5,1.4,1.3,1.0,1.3,1.3,1.1,0.9,0.8,0.8,0.8,0.9,1.0,1.1,1.3,1.3,1.1,1.2,1.1,1.3,1.4,1.5,1.6,1.6,1.6,1.8,1.8,2.1,2.0,1.8,1.9,2.1,2.0,2.0,1.7,1.6,1.8,1.8,1.9,2.0,2.1,2.1,2.1,2.2,2.3,2.8,2.8,2.2,2.1,2.1,1.9,1.7,1.7,1.5,1.7,1.5,1.7,1.6,1.6,1.8,1.7,1.7,1.6,1.7,1.6,1.7,1.6,1.4,1.5,1.6,1.6,1.3,1.4,1.1,1.2,1.0,1.2,1.1,1.3,1.3,1.3,1.6,1.7,2.0,2.4,3.0,2.5,2.1,1.8,1.5,1.7,1.6,1.7,1.5,1.8,1.7,1.6,1.7,1.6,1.8,1.6,1.4,1.5,1.4,1.3,1.2,1.3,1.0,1.1,0.9,0.8,0.9,0.9],[30.3,29.4,30.4,29.6,29.9,30.0,28.8,29.6,27.5,29.0,28.8,27.1,27.6,28.0,29.0,28.4,29.8,28.9,29.6,28.4,29.7,28.6,29.9,29.9,29.8,29.7,29.8,29.6,30.2,30.2,29.1,29.2,28.2,29.0,28.6,28.7,29.1,29.0,30.1,30.0,30.6,30.2,30.0,29.7,29.5,29.6,28.0,28.3,26.8,27.7,27.2,28.2,29.1,29.0,29.9,29.9,29.9,30.6,30.2,29.2,30.1,28.6,29.1,27.2,27.0,26.8,24.4,26.6,25.4,27.4,26.9,28.5,28.7,29.8,29.9,30.3,30.5,30.8,30.9,31.1,30.7,30.7,30.4,30.2,29.4,29.2,28.3,27.7,26.9,26.3,24.3,25.5,23.6,25.4,25.7,26.8,28.0,29.5,30.0,30.3,29.1,29.8,29.5,29.3,28.8,28.2,28.2,27.2,24.9,26.5,26.7,24.5,21.5,24.6,25.1,22.4,23.4,25.4,23.3,24.4,23.1,22.6,25.1,24.6,24.0,24.0,25.7,25.3,25.8,24.2,23.5,23.0,22.9,24.1,23.4,24.6,23.3,23.8,24.2,24.1,24.5,23.7,25.0,23.0,21.4,18.0,16.8,12.0,12.5,7.8,7.5,5.1,3.2,3.2,2.7,1.9,2.0,1.5,1.5,1.7,1.4,1.5,1.6,1.7,1.4,1.7,1.7,1.6,1.7,2.1,1.9,2.1,2.4,2.3,2.8,2.9,3.0,2.8,3.0,3.4,3.2,3.3,3.6,3.3,2.9,3.1,2.5,2.8,2.6,2.5,2.7,2.4,2.6,2.4,2.2,2.3,2.1,1.9,1.7,1.4,1.7,1.4,1.4,1.2,1.1,1.1,0.9,0.8,0.8,0.9,0.9,1.0,0.9,1.2,1.2,1.5,1.7,1.6,1.5,1.2,1.4,1.4,1.2,1.0,0.8,0.8,0.8,0.8,0.9,1.0,1.2,1.2,1.0,1.1,1.1,1.4,1.6,1.6,1.8,1.9,1.8,2.0,2.2,2.5,2.4,2.2,2.3,2.6,2.4,2.4,2.1,1.9,2.1,2.2,2.3,2.4,2.4,2.6,2.5,2.7,2.8,3.4,3.3,2.6,2.5,2.6,2.3,2.1,2.1,1.8,2.0,1.7,1.9,1.8,1.8,2.1,2.0,2.0,1.8,2.0,1.9,2.0,1.9,1.6,1.8,1.8,1.9,1.6,1.6,1.2,1.4,1.2,1.4,1.1,1.3,1.3,1.4,1.6,1.9,2.1,2.6,3.0,2.6,2.1,1.8,1.4,1.8,1.7,2.0,1.8,2.1,2.0,1.7,2.0,1.9,2.0,1.8,1.5,1.7,1.5,1.4,1.4,1.5,1.2,1.3,1.0,1.0,1.1,1.0],[30.3,29.4,30.4,29.5,29.7,29.7,28.7,29.4,27.1,29.0,28.6,26.6,27.3,27.8,28.9,28.5,29.7,28.7,29.5,28.0,29.5,28.4,29.7,29.8,29.7,29.7,29.8,29.6,30.2,30.3,29.1,29.4,28.2,28.9,28.5,28.5,28.8,28.9,29.9,29.9,30.6,30.2,29.9,29.7,29.4,29.5,27.3,27.9,26.5,27.6,27.2,28.1,29.0,28.9,30.0,30.0,29.9,30.6,30.2,29.2,30.2,28.7,29.1,27.3,27.0,26.6,24.4,26.3,24.9,26.9,25.8,28.3,28.6,29.8,29.9,30.2,30.5,30.7,30.9,31.0,30.9,30.7,30.3,30.2,29.4,29.2,28.0,27.5,25.8,25.7,23.2,24.7,22.6,25.0,25.3,26.8,28.2,29.6,30.1,30.3,29.1,30.0,29.7,29.5,28.8,28.2,28.2,27.2,24.2,26.1,26.5,23.7,20.8,24.0,24.9,20.6,22.6,25.2,22.9,23.8,21.8,21.8,24.0,23.8,23.4,22.8,25.3,24.5,25.3,23.5,22.7,22.5,22.1,23.6,23.0,24.0,23.1,23.4,23.9,24.1,24.1,23.6,25.1,22.9,20.9,17.8,16.4,11.3,12.5,7.8,7.3,5.1,3.0,3.1,2.3,1.7,1.7,1.3,1.2,1.4,1.2,1.3,1.4,1.4,1.2,1.5,1.5,1.4,1.5,1.7,1.6,1.8,2.0,1.9,2.2,2.4,2.4,2.3,2.4,2.6,2.5,2.7,2.9,2.7,2.4,2.5,2.1,2.3,2.2,2.0,2.3,2.0,2.1,2.0,1.8,2.0,1.7,1.6,1.5,1.2,1.4,1.1,1.2,1.1,1.1,0.9,0.8,0.8,0.8,0.9,0.8,0.9,0.8,1.0,1.0,1.2,1.4,1.3,1.3,1.0,1.3,1.3,1.3,1.1,0.9,0.9,0.8,0.8,0.8,0.8,1.0,1.0,0.8,0.9,0.9,1.1,1.3,1.3,1.5,1.5,1.5,1.7,1.8,2.1,1.9,1.8,1.9,2.1,1.9,1.9,1.7,1.6,1.7,1.7,1.9,2.0,2.0,2.2,2.1,2.2,2.4,2.9,2.9,2.3,2.2,2.2,1.9,1.8,1.7,1.5,1.7,1.5,1.6,1.5,1.5,1.8,1.7,1.7,1.5,1.7,1.6,1.7,1.6,1.3,1.5,1.6,1.6,1.5,1.4,1.1,1.2,1.0,1.1,0.9,1.0,1.0,1.1,1.4,1.6,1.9,2.2,2.9,2.4,1.9,1.6,1.3,1.5,1.5,1.6,1.4,1.7,1.6,1.4,1.6,1.6,1.6,1.5,1.2,1.3,1.2,1.1,1.1,1.2,1.1,1.2,1.0,1.1,1.2,1.2],[30.2,29.2,30.3,29.6,29.7,29.9,28.9,29.4,27.5,28.9,28.6,27.0,27.6,28.0,29.0,28.5,29.6,28.9,29.5,28.5,29.6,28.5,29.9,29.9,29.8,29.7,29.8,29.7,30.0,30.1,29.1,29.1,28.2,29.0,28.7,28.8,28.9,29.0,30.0,29.9,30.5,30.2,30.0,29.5,29.5,29.7,27.9,28.3,26.9,27.8,27.4,28.0,29.1,28.8,29.9,29.8,29.8,30.6,30.1,29.2,30.0,28.7,29.0,27.4,27.2,27.0,24.3,26.5,25.2,27.3,26.6,28.3,28.7,29.7,29.9,30.3,30.6,30.7,31.0,31.0,30.9,30.7,30.3,30.0,29.4,29.3,28.2,27.7,26.6,26.3,23.7,25.4,22.8,25.6,25.7,27.0,27.9,29.4,30.0,30.0,28.9,29.9,29.4,29.4,28.8,28.2,28.4,27.7,24.9,26.6,27.0,24.8,20.5,24.0,25.2,21.1,23.0,25.3,23.1,24.2,22.0,22.1,24.5,23.3,23.7,23.5,25.9,24.9,25.5,23.9,23.1,22.3,22.2,23.1,23.1,24.4,23.1,23.8,24.3,24.5,24.8,24.2,25.8,23.7,21.2,17.9,16.1,11.5,12.5,7.8,7.3,5.3,3.1,3.0,2.4,1.8,1.8,1.4,1.4,1.7,1.4,1.4,1.5,1.6,1.4,1.7,1.6,1.6,1.7,2.0,1.9,2.2,2.4,2.3,2.7,2.8,3.0,2.8,2.9,3.2,3.0,3.2,3.4,3.2,2.9,3.0,2.5,2.8,2.7,2.6,2.7,2.5,2.5,2.4,2.2,2.3,2.0,1.8,1.7,1.4,1.6,1.2,1.2,1.1,1.1,1.0,0.9,0.8,0.8,1.1,0.9,1.1,1.0,1.3,1.3,1.6,1.7,1.7,1.6,1.3,1.6,1.7,1.6,1.5,1.1,1.1,0.8,0.8,0.8,0.8,1.0,0.9,0.9,1.1,1.1,1.4,1.6,1.7,1.9,1.8,1.8,2.0,2.2,2.5,2.3,2.1,2.3,2.5,2.3,2.3,2.0,1.7,2.0,2.1,2.4,2.5,2.4,2.7,2.5,2.6,2.7,3.3,3.4,2.6,2.6,2.7,2.3,2.1,2.0,1.8,2.0,1.7,1.9,1.7,1.7,2.1,1.9,2.0,1.8,1.9,1.9,2.1,1.9,1.6,1.8,1.9,1.9,1.8,1.7,1.4,1.5,1.2,1.4,1.1,1.2,1.1,1.2,1.5,1.6,2.0,2.4,3.0,2.6,2.0,1.7,1.3,1.7,1.7,1.9,1.7,2.0,1.8,1.6,1.8,1.8,1.9,1.6,1.3,1.5,1.5,1.1,1.2,1.5,1.2,1.4,1.1,1.2,1.5,1.5],[30.5,29.8,30.5,29.8,29.9,30.0,29.1,29.5,27.6,29.2,28.7,27.4,28.0,28.3,28.9,28.8,29.7,29.2,29.7,28.7,29.7,28.9,30.0,30.0,30.0,30.1,30.1,29.8,30.4,30.4,29.5,29.5,28.6,29.2,29.0,29.1,29.2,29.3,30.3,30.2,30.8,30.4,30.3,29.9,29.7,29.9,28.2,28.5,27.4,28.2,27.9,28.5,29.1,29.1,30.1,30.0,30.0,30.7,30.2,29.5,30.1,28.9,29.2,27.9,27.6,27.6,24.9,27.1,25.8,27.7,27.2,28.7,29.1,30.1,30.2,30.5,30.7,30.8,31.0,31.1,30.8,30.8,30.6,30.3,29.6,29.6,28.7,28.2,27.1,26.9,24.3,26.0,24.1,26.0,26.4,27.2,28.2,29.6,30.2,30.3,29.3,30.1,30.0,29.6,29.0,28.7,28.7,27.8,25.6,27.4,27.2,25.2,21.4,25.1,25.5,22.1,23.9,26.0,23.8,24.6,22.7,23.0,25.2,24.8,24.3,24.4,26.3,25.9,26.6,24.6,24.1,23.6,23.7,24.4,23.4,24.9,23.2,24.2,24.8,24.9,25.5,24.5,25.8,24.4,21.7,18.3,16.2,12.3,13.8,9.3,9.0,7.0,4.3,4.0,3.0,2.1,2.2,1.8,1.7,2.2,2.1,2.1,2.3,2.5,2.3,2.8,2.8,2.7,2.9,3.5,3.3,3.7,4.0,3.9,4.4,4.6,4.8,4.5,4.5,5.0,4.8,5.1,5.4,5.0,4.4,4.5,4.0,4.3,4.3,4.1,4.4,4.1,4.2,3.9,3.7,3.7,3.5,3.0,2.8,2.3,2.5,2.1,2.0,1.9,1.7,1.6,1.4,1.3,1.1,1.4,1.0,1.5,1.6,1.9,2.0,2.4,2.8,2.7,2.7,2.1,2.6,2.7,2.4,2.1,1.7,1.5,1.2,1.0,0.9,0.8,0.9,1.0,1.0,1.4,1.8,2.2,2.5,2.8,3.1,2.8,3.0,3.4,3.5,4.0,3.7,3.1,3.7,3.8,3.4,3.6,2.9,2.8,3.1,3.3,3.9,4.0,4.0,4.2,4.2,4.4,4.8,5.4,5.4,4.5,4.3,4.2,3.9,3.6,3.6,3.0,3.0,2.9,2.8,2.7,2.9,3.3,3.2,3.3,3.0,3.4,3.2,3.6,3.2,2.9,3.1,3.3,3.5,3.1,2.9,2.3,2.6,2.0,2.3,1.6,1.7,1.4,1.5,1.9,2.2,2.4,3.1,3.6,3.0,2.5,2.2,1.7,2.4,2.5,2.8,2.6,3.0,2.6,2.4,2.6,2.7,2.5,2.2,2.0,2.3,2.4,1.9,2.2,2.6,2.1,2.3,2.0,1.9,2.2,2.0],[29.9,29.5,30.4,29.9,29.6,29.8,29.1,29.3,27.8,28.9,28.3,27.3,27.8,28.0,28.7,28.4,29.3,29.0,29.5,28.8,29.5,29.0,29.8,30.0,29.8,29.6,30.0,29.8,30.1,30.1,29.3,29.5,28.5,29.3,28.9,29.3,29.2,29.3,30.0,30.0,30.5,30.4,30.0,29.6,29.5,29.8,28.3,28.7,27.9,28.2,28.1,28.4,29.3,29.2,30.0,30.0,30.0,30.6,30.2,29.4,30.1,28.8,29.2,28.0,27.9,27.8,25.6,27.4,26.1,27.7,27.4,28.6,29.1,30.0,30.0,30.3,30.4,30.5,30.8,31.0,30.8,30.7,30.4,30.1,29.4,29.5,28.5,28.1,27.3,27.0,24.6,26.0,23.9,26.2,26.4,27.2,28.1,29.5,30.1,30.3,29.2,30.0,29.8,29.5,29.2,28.7,28.7,28.0,25.7,27.4,27.2,25.2,21.6,24.8,25.6,21.9,23.4,25.3,23.0,24.2,22.8,22.6,24.8,24.6,24.1,23.9,26.1,25.9,25.8,24.8,24.0,23.1,23.1,24.4,23.4,24.6,22.6,23.5,24.6,24.7,25.2,24.4,25.9,24.8,22.1,19.4,16.8,12.0,13.8,9.0,8.4,6.3,3.8,3.6,2.9,1.8,2.0,1.5,1.7,2.2,2.2,2.6,2.8,2.7,2.5,2.9,2.7,2.8,2.9,3.4,3.1,3.3,3.6,3.4,3.8,4.2,4.3,4.2,4.4,4.6,4.5,4.8,5.2,5.0,4.4,4.2,3.6,4.0,4.0,3.7,4.1,3.8,3.8,3.8,3.4,3.7,3.5,2.9,2.8,2.3,2.5,2.1,2.4,2.2,2.2,1.9,1.6,1.7,1.3,1.5,1.1,1.7,1.6,1.9,2.0,2.4,2.6,2.6,2.5,2.2,2.4,2.8,2.5,2.2,2.0,1.9,1.4,1.1,1.2,0.8,0.8,0.8,1.0,1.3,1.7,2.0,2.4,2.6,3.0,2.8,2.6,3.3,3.5,3.9,3.6,3.0,3.4,3.6,3.1,3.0,2.5,2.5,2.6,3.0,3.3,3.7,3.8,4.1,4.0,4.1,4.5,5.2,5.3,4.3,4.2,4.2,3.7,3.3,3.1,2.6,2.6,2.5,2.4,2.5,2.6,2.9,3.0,3.0,2.7,3.3,2.9,3.4,3.1,2.7,2.8,3.2,3.3,3.1,3.0,2.4,2.4,2.1,2.2,1.7,1.5,1.1,1.1,1.5,1.8,2.1,2.8,3.6,2.9,2.2,2.2,1.5,2.2,2.5,2.7,2.6,2.9,2.5,2.1,2.2,2.1,2.1,1.8,1.5,1.7,2.0,1.7,2.1,2.4,2.1,2.5,2.0,2.3,2.3,2.2],[30.3,29.6,30.3,29.8,29.7,29.8,28.9,29.4,27.5,29.1,28.5,26.9,27.6,28.0,28.8,28.4,29.6,28.7,29.3,28.5,29.5,28.7,29.9,30.0,29.9,30.0,30.0,29.9,30.4,30.3,29.5,29.6,28.6,29.2,28.8,29.0,29.2,29.1,30.2,30.1,30.8,30.5,30.3,29.8,29.6,29.8,28.1,28.4,27.5,27.9,27.8,28.3,29.2,29.0,30.1,30.1,30.1,30.6,30.1,29.3,30.2,28.8,29.3,27.6,27.6,27.3,25.2,26.9,25.8,27.5,27.0,28.6,28.9,29.9,30.1,30.2,30.5,30.6,30.9,31.0,30.8,30.7,30.5,30.0,29.4,29.4,28.5,28.0,27.2,26.7,24.5,25.8,24.0,26.0,26.3,27.2,28.3,29.5,30.2,30.3,29.4,30.0,30.0,29.4,29.0,28.7,28.4,27.7,25.3,27.2,27.1,25.0,21.6,25.0,25.2,21.8,23.4,25.7,23.1,23.9,22.3,22.4,24.6,24.3,24.1,24.2,26.3,25.6,25.9,24.8,24.4,23.3,23.1,24.2,23.5,24.7,23.1,24.4,25.3,25.6,25.9,25.0,26.4,24.9,22.2,19.4,16.8,12.1,12.9,8.2,7.7,5.7,3.6,3.3,2.7,1.8,1.9,1.4,1.5,2.0,1.7,2.0,2.3,2.2,1.9,2.4,2.1,2.3,2.2,2.5,2.4,2.5,2.9,2.6,3.2,3.3,3.4,3.1,3.2,3.5,3.2,3.4,3.7,3.5,3.0,3.1,2.7,3.0,3.0,2.8,3.2,2.7,3.1,3.0,2.7,3.0,2.8,2.4,2.3,1.9,2.1,1.7,1.9,1.8,1.8,1.6,1.4,1.5,1.4,1.6,1.2,1.7,1.5,1.5,1.7,1.7,2.0,2.1,2.0,2.0,2.2,2.4,2.5,2.3,1.9,1.9,1.6,1.2,1.2,0.9,0.9,0.8,0.8,1.0,1.3,1.3,1.7,1.9,2.0,2.0,1.9,2.2,2.3,2.6,2.4,2.1,2.3,2.6,2.3,2.3,2.0,1.8,2.1,2.2,2.4,2.6,2.7,3.0,2.9,3.2,3.5,4.2,4.2,3.2,3.0,2.9,2.5,2.3,2.3,2.0,2.0,2.0,2.1,1.9,2.1,2.4,2.3,2.2,2.0,2.3,2.1,2.3,2.4,2.0,2.1,2.4,2.5,2.4,2.3,2.1,2.0,1.7,1.5,1.2,1.0,1.0,0.9,1.4,1.7,2.0,2.7,3.2,2.7,2.1,1.8,1.3,1.7,2.0,2.1,1.7,2.2,1.9,1.5,1.7,1.7,1.8,1.5,1.2,1.4,1.5,1.3,1.6,1.8,1.8,2.0,1.9,2.1,2.4,2.4],[29.9,29.2,30.0,29.3,29.4,29.4,28.4,29.2,26.9,28.8,28.3,26.5,26.8,27.7,28.6,28.2,29.5,28.2,29.3,27.9,29.3,28.2,29.4,29.5,29.4,29.3,29.6,29.4,29.9,30.0,28.7,29.0,28.0,28.7,28.2,28.4,28.8,28.6,29.8,29.6,30.4,30.2,29.8,29.5,29.3,29.3,27.1,27.8,26.4,27.3,26.8,27.8,28.7,28.7,29.8,29.9,29.8,30.5,30.1,28.8,29.9,28.5,28.9,27.3,26.4,26.6,24.3,26.3,24.9,26.7,25.7,28.0,28.3,29.5,29.8,30.0,30.4,30.6,30.8,30.9,30.9,30.7,30.3,30.1,29.3,29.2,27.8,27.3,26.2,25.7,23.7,24.6,22.6,25.1,25.0,26.6,27.6,29.4,29.9,30.2,28.8,29.8,29.5,29.2,28.7,28.0,27.9,27.3,24.1,26.2,26.4,23.8,20.4,23.8,24.7,21.3,22.5,25.1,22.8,23.5,21.9,22.1,24.2,23.7,23.7,23.0,25.3,24.4,25.2,23.4,23.1,23.2,22.6,23.8,23.6,24.6,23.2,23.8,24.2,24.1,24.3,23.3,25.5,23.4,21.4,18.4,16.1,11.9,12.8,7.4,6.7,4.9,2.9,2.7,2.1,1.4,1.3,1.0,1.1,1.3,1.2,1.3,1.4,1.4,1.2,1.5,1.3,1.4,1.4,1.6,1.5,1.6,1.8,1.6,2.0,2.1,2.0,2.0,2.1,2.2,2.0,2.2,2.4,2.3,2.0,2.0,1.7,1.9,1.8,1.7,2.0,1.7,1.9,1.9,1.7,1.9,1.7,1.5,1.4,1.1,1.3,1.1,1.2,1.1,1.2,1.0,0.9,1.0,0.9,1.1,0.9,1.1,0.9,0.9,1.0,1.0,1.2,1.3,1.2,1.1,1.4,1.4,1.5,1.4,1.1,1.1,1.0,0.8,0.8,0.8,0.9,0.8,0.8,0.8,0.8,0.9,1.0,1.1,1.3,1.2,1.1,1.4,1.4,1.6,1.5,1.3,1.5,1.6,1.4,1.4,1.2,1.1,1.3,1.3,1.5,1.6,1.7,1.9,1.8,2.0,2.1,2.5,2.6,1.9,1.9,1.8,1.6,1.4,1.4,1.2,1.3,1.2,1.2,1.3,1.3,1.5,1.5,1.4,1.3,1.4,1.3,1.5,1.4,1.2,1.3,1.5,1.6,1.5,1.4,1.2,1.2,1.0,0.9,0.8,0.8,0.8,0.8,1.0,1.2,1.5,2.0,2.9,2.3,1.8,1.4,1.0,1.2,1.3,1.4,1.1,1.3,1.2,1.0,1.1,1.1,1.2,1.0,0.8,0.9,0.9,0.9,1.0,1.1,1.0,1.2,1.1,1.3,1.5,1.5],[29.8,28.9,29.8,29.0,29.2,29.3,28.1,29.0,26.7,28.4,27.9,26.1,26.6,27.1,28.3,27.7,29.2,27.7,29.0,27.6,28.9,27.9,29.2,29.2,29.1,29.1,29.4,29.1,29.9,29.9,28.8,28.9,27.6,28.4,27.8,28.3,28.3,28.4,29.6,29.2,30.1,29.8,29.6,29.1,28.8,29.0,26.5,27.2,25.9,26.7,26.7,27.5,28.4,28.4,29.5,29.6,29.6,30.2,29.6,28.4,29.7,28.1,28.5,26.5,26.1,25.9,23.9,25.5,24.4,26.0,25.3,27.6,27.8,29.1,29.4,29.6,30.2,30.4,30.5,30.7,30.4,30.5,29.9,29.9,28.9,28.7,27.5,26.9,25.3,25.5,23.0,24.4,22.3,24.6,24.9,26.2,27.3,29.1,29.8,30.0,28.5,29.5,29.2,28.9,28.3,27.5,27.6,26.6,23.6,25.8,25.5,23.1,20.2,23.2,23.8,20.2,22.2,23.7,22.2,23.0,21.3,21.7,23.4,23.2,22.8,22.9,24.5,23.8,24.5,23.3,23.0,22.1,21.8,23.5,22.9,23.6,23.0,23.1,24.2,24.4,24.5,23.8,25.7,23.6,21.4,19.3,16.2,11.6,12.5,7.6,7.3,5.1,3.1,2.8,2.2,1.5,1.5,1.1,1.2,1.4,1.2,1.4,1.4,1.4,1.2,1.5,1.3,1.3,1.3,1.5,1.4,1.6,1.7,1.7,1.9,2.0,2.0,1.9,2.0,2.2,2.0,2.2,2.4,2.2,1.9,1.9,1.8,1.9,1.8,1.8,1.9,1.7,1.9,1.8,1.6,1.8,1.7,1.5,1.4,1.2,1.3,1.1,1.3,1.2,1.3,1.1,1.0,1.1,1.1,1.3,1.0,1.1,0.9,0.9,1.0,0.9,1.1,1.2,1.2,1.1,1.3,1.4,1.5,1.5,1.2,1.2,1.1,0.9,0.9,0.9,1.0,0.8,0.8,0.8,0.8,0.8,0.9,1.0,1.1,1.1,1.1,1.3,1.3,1.6,1.4,1.2,1.5,1.5,1.4,1.5,1.2,1.1,1.4,1.4,1.6,1.6,1.7,1.8,1.8,1.9,2.1,2.6,2.7,1.9,1.8,1.7,1.5,1.3,1.4,1.1,1.3,1.2,1.3,1.3,1.4,1.5,1.5,1.4,1.2,1.4,1.2,1.4,1.4,1.1,1.1,1.4,1.5,1.4,1.3,1.2,1.1,0.9,0.9,0.8,0.8,0.8,0.9,1.1,1.2,1.5,2.0,2.7,2.2,1.8,1.4,1.0,1.1,1.2,1.2,1.0,1.2,1.2,1.0,1.2,1.2,1.3,1.1,0.9,1.0,0.9,0.9,1.0,1.1,1.0,1.2,1.1,1.3,1.5,1.6],[29.9,29.3,30.0,29.3,29.5,29.5,28.7,29.4,27.1,28.8,28.5,26.7,27.2,27.6,28.6,28.4,29.4,28.5,29.4,27.9,29.4,28.3,29.6,29.7,29.6,29.5,29.6,29.5,30.1,30.1,28.9,29.2,28.0,28.8,28.4,28.6,28.5,28.8,29.9,29.5,30.2,30.0,29.8,29.4,29.1,29.1,27.2,27.8,26.6,27.5,27.1,28.0,28.9,29.0,29.7,29.9,29.8,30.2,29.9,28.7,29.9,28.4,28.8,26.9,26.8,26.6,24.4,26.1,25.0,26.7,25.8,27.9,28.1,29.4,29.4,29.8,30.3,30.5,30.7,30.8,30.6,30.5,30.0,29.9,29.1,28.9,27.6,27.3,25.9,25.6,23.9,24.7,23.2,25.0,25.1,26.6,27.8,29.4,29.8,30.0,28.8,29.6,29.5,28.8,28.4,27.8,28.1,26.9,24.3,26.2,26.2,23.5,21.4,24.2,24.3,21.4,23.1,24.9,22.9,23.7,22.4,22.0,24.2,23.9,23.3,23.1,25.2,24.7,25.0,23.8,23.1,22.3,22.3,23.4,22.9,24.0,22.8,23.1,23.9,24.0,24.0,23.8,25.1,23.4,20.8,18.7,16.3,11.8,12.1,7.3,6.8,4.8,2.8,2.7,2.2,1.6,1.6,1.2,1.3,1.5,1.3,1.4,1.5,1.4,1.2,1.4,1.2,1.2,1.2,1.4,1.3,1.3,1.6,1.4,1.7,1.8,1.8,1.7,1.8,1.9,1.8,1.9,2.2,2.0,1.7,1.7,1.5,1.6,1.6,1.5,1.7,1.5,1.6,1.6,1.5,1.7,1.5,1.3,1.4,1.1,1.4,1.2,1.3,1.1,1.3,1.2,0.9,1.0,1.0,1.2,0.9,1.0,0.8,0.8,0.9,0.8,1.0,1.1,1.0,1.0,1.2,1.3,1.4,1.3,1.1,1.1,1.0,0.8,1.0,0.9,1.1,0.9,0.8,0.8,0.8,0.8,0.8,0.9,1.0,0.9,0.9,1.1,1.1,1.4,1.2,1.0,1.3,1.4,1.2,1.3,1.1,1.0,1.2,1.1,1.3,1.4,1.5,1.6,1.6,1.8,2.0,2.4,2.5,1.8,1.6,1.5,1.4,1.2,1.2,1.0,1.2,1.1,1.3,1.3,1.3,1.5,1.3,1.3,1.1,1.2,1.0,1.3,1.2,1.0,1.1,1.3,1.4,1.4,1.2,1.1,0.9,0.8,0.8,0.8,0.8,0.9,0.9,1.2,1.3,1.7,2.1,2.8,2.3,1.8,1.4,1.0,1.1,1.1,1.1,0.9,1.2,1.1,0.9,1.1,1.1,1.3,1.1,0.9,1.1,0.9,1.0,1.0,1.0,1.0,1.1,1.0,1.2,1.4,1.4],[29.9,29.4,29.8,29.3,29.3,29.5,28.6,29.4,27.2,28.8,28.4,26.6,26.8,27.4,28.5,28.2,29.3,28.1,29.3,27.8,29.3,28.2,29.5,29.4,29.3,29.3,29.4,29.3,29.9,29.9,28.5,29.0,27.8,28.5,27.9,28.4,28.3,28.6,29.8,29.6,30.3,30.1,29.9,29.3,29.0,29.1,26.7,27.5,26.5,26.9,26.9,27.6,28.5,28.5,29.4,29.7,29.6,30.2,29.7,28.3,29.7,28.2,28.5,26.5,26.4,26.0,24.3,25.8,24.8,26.1,25.6,27.8,28.0,29.3,29.5,29.8,30.3,30.4,30.7,30.7,30.6,30.6,30.1,29.9,29.0,29.0,28.0,27.0,25.9,25.6,23.9,24.4,23.3,24.6,25.3,26.0,27.5,29.0,29.6,29.9,28.5,29.3,29.3,28.6,28.2,27.8,27.8,26.9,24.4,26.2,25.9,23.7,21.9,23.6,24.0,21.4,23.0,24.2,22.4,23.0,22.3,22.3,23.8,23.5,23.1,23.2,24.9,24.4,24.5,23.6,23.3,22.5,22.0,23.5,22.5,23.6,22.7,23.0,24.1,24.2,24.0,23.5,25.2,23.4,20.7,18.7,15.9,11.6,11.8,8.1,6.7,5.2,2.8,2.7,2.4,1.6,1.6,1.2,1.3,1.5,1.2,1.4,1.4,1.4,1.2,1.3,1.1,1.2,1.1,1.3,1.2,1.3,1.5,1.3,1.6,1.7,1.6,1.6,1.6,1.8,1.6,1.7,1.9,1.7,1.5,1.5,1.3,1.5,1.4,1.4,1.6,1.4,1.5,1.5,1.4,1.6,1.5,1.3,1.3,1.1,1.3,1.2,1.3,1.1,1.3,1.2,1.0,1.0,1.1,1.2,1.0,1.1,0.9,0.8,0.9,0.8,0.9,1.1,1.0,1.0,1.2,1.3,1.4,1.4,1.1,1.2,1.1,0.9,1.0,1.0,1.1,0.9,0.9,0.8,0.8,0.8,0.8,0.8,0.8,0.8,0.8,1.0,1.0,1.2,1.0,0.9,1.1,1.2,1.1,1.1,0.9,0.8,1.1,1.0,1.2,1.3,1.3,1.5,1.5,1.6,1.8,2.2,2.3,1.6,1.5,1.4,1.3,1.1,1.1,0.9,1.0,1.0,1.1,1.3,1.2,1.3,1.2,1.2,1.0,1.2,0.9,1.2,1.2,0.9,1.0,1.2,1.3,1.3,1.2,1.1,1.0,0.8,0.8,0.8,0.8,0.9,0.9,1.1,1.2,1.5,2.1,2.7,2.2,1.7,1.3,1.0,1.0,1.1,1.0,0.8,1.0,1.0,0.8,1.0,1.0,1.1,1.0,0.8,0.9,0.8,0.9,0.9,0.9,1.0,1.1,1.0,1.2,1.4,1.5],[29.9,29.3,29.9,29.4,29.5,29.5,28.6,29.3,27.1,28.7,28.2,26.7,27.1,27.4,28.4,28.2,29.3,28.3,29.3,27.8,29.3,28.2,29.6,29.5,29.4,29.5,29.6,29.4,30.0,30.1,28.9,29.2,28.2,28.8,28.5,28.5,28.7,28.6,29.8,29.5,30.2,30.0,29.7,29.4,29.1,29.2,27.3,27.9,26.6,27.4,27.1,28.1,28.8,28.9,29.5,29.8,29.7,30.3,29.9,28.5,29.6,28.2,28.9,26.7,26.7,26.3,24.4,26.1,25.0,26.7,26.1,28.1,28.2,29.4,29.6,29.7,30.2,30.3,30.4,30.6,30.5,30.4,30.0,29.7,29.0,28.8,27.6,27.2,26.3,26.0,24.2,24.9,23.5,25.0,25.3,26.4,27.8,29.0,29.8,30.0,28.9,29.5,29.4,28.9,28.1,28.0,27.9,26.9,24.4,26.1,26.2,23.8,21.6,23.9,24.3,21.3,22.9,24.7,22.6,23.6,22.3,22.3,24.2,23.9,23.4,23.4,25.2,25.0,24.8,24.3,23.6,22.4,22.4,23.0,22.6,23.5,22.7,23.0,24.0,24.2,24.0,23.5,24.7,22.8,20.8,19.6,16.5,11.2,12.2,7.4,6.5,4.9,2.8,2.7,2.3,1.6,1.7,1.4,1.5,1.6,1.5,1.6,1.6,1.5,1.3,1.5,1.3,1.3,1.2,1.4,1.3,1.3,1.5,1.3,1.6,1.6,1.6,1.5,1.5,1.7,1.5,1.6,1.9,1.6,1.5,1.4,1.3,1.4,1.4,1.4,1.5,1.4,1.6,1.5,1.5,1.7,1.6,1.4,1.5,1.3,1.5,1.3,1.5,1.3,1.5,1.3,1.1,1.2,1.3,1.3,1.1,1.1,0.9,0.8,0.9,0.8,0.8,1.0,0.9,1.0,1.1,1.3,1.4,1.4,1.2,1.3,1.2,1.0,1.2,1.1,1.3,1.1,1.0,0.9,0.8,0.8,0.8,0.8,0.8,0.8,0.8,0.8,0.8,1.1,1.0,0.8,1.1,1.1,1.1,1.1,1.0,0.9,1.1,0.9,1.2,1.2,1.3,1.4,1.4,1.6,1.8,2.2,2.2,1.6,1.5,1.3,1.2,1.0,1.1,0.9,1.1,1.1,1.2,1.3,1.3,1.4,1.3,1.2,1.1,1.1,0.9,1.1,1.1,0.9,0.9,1.1,1.2,1.3,1.2,1.1,0.9,0.9,0.8,0.9,0.9,1.0,1.0,1.2,1.3,1.6,2.1,2.8,2.2,1.8,1.4,1.1,1.1,1.1,1.0,0.8,1.0,1.1,0.8,1.0,1.0,1.2,1.1,0.9,1.1,0.9,1.1,1.1,1.0,1.1,1.2,1.1,1.4,1.5,1.6],[30.0,29.3,30.1,29.4,29.5,29.5,28.5,29.2,27.0,28.8,28.4,26.6,26.7,27.5,28.6,28.1,29.3,28.2,29.3,27.7,29.3,28.2,29.5,29.5,29.6,29.4,29.6,29.5,30.1,30.1,29.0,29.1,27.9,28.7,28.2,28.5,28.6,28.7,29.8,29.6,30.2,30.0,29.8,29.4,29.0,29.3,27.2,27.8,26.6,27.2,27.0,27.8,28.8,28.8,29.6,29.8,29.8,30.4,29.9,28.5,29.9,28.4,28.9,26.7,26.6,26.4,24.3,26.2,25.0,26.6,26.1,27.9,28.2,29.3,29.6,29.8,30.3,30.4,30.5,30.7,30.6,30.5,30.0,29.7,28.8,29.1,27.9,27.3,26.2,25.7,24.2,24.8,23.5,24.9,25.3,26.3,27.8,29.2,30.0,30.1,28.8,29.7,29.5,28.9,28.5,27.9,28.0,26.9,24.3,26.2,25.9,24.0,21.6,24.1,24.2,21.4,23.0,24.6,22.2,23.1,22.5,22.2,24.0,23.8,23.4,23.3,25.0,24.9,24.8,24.1,23.7,22.2,22.3,23.1,22.0,23.5,22.8,23.2,23.6,23.6,23.2,22.3,24.1,21.3,20.3,18.2,15.7,10.6,11.7,7.0,6.5,5.0,3.0,2.9,2.5,1.8,1.8,1.5,1.6,1.8,1.5,1.7,1.6,1.6,1.4,1.5,1.3,1.3,1.2,1.4,1.3,1.3,1.6,1.4,1.7,1.8,1.7,1.6,1.6,1.8,1.7,1.7,2.0,1.8,1.6,1.6,1.4,1.5,1.4,1.5,1.7,1.4,1.6,1.6,1.6,1.7,1.6,1.5,1.5,1.3,1.5,1.4,1.5,1.4,1.5,1.4,1.2,1.4,1.4,1.5,1.3,1.3,1.1,1.0,1.0,0.8,0.9,1.1,1.0,1.1,1.2,1.3,1.5,1.6,1.3,1.5,1.3,1.2,1.3,1.3,1.5,1.2,1.2,1.0,0.9,0.8,0.8,0.8,0.8,0.8,0.8,0.8,0.9,1.1,1.0,0.9,1.1,1.2,1.2,1.2,1.1,1.0,1.2,1.0,1.3,1.3,1.3,1.5,1.5,1.6,1.8,2.2,2.3,1.6,1.5,1.4,1.2,1.0,1.1,0.9,1.2,1.2,1.4,1.4,1.4,1.6,1.4,1.2,1.1,1.1,0.8,1.0,1.1,0.9,0.8,1.1,1.2,1.3,1.1,1.2,0.9,0.9,0.8,1.0,1.0,1.2,1.2,1.4,1.5,1.8,2.1,2.9,2.3,1.9,1.6,1.2,1.2,1.2,1.2,0.9,1.2,1.2,1.0,1.1,1.2,1.4,1.3,1.1,1.2,1.0,1.2,1.2,1.1,1.1,1.2,1.2,1.4,1.6,1.7],[30.2,29.6,30.2,29.6,29.5,29.6,28.5,29.4,27.1,28.8,28.3,26.7,27.1,27.5,28.5,28.0,29.4,28.6,29.3,28.1,29.4,28.4,29.7,29.7,29.7,29.7,29.7,29.6,30.0,30.1,29.0,29.2,28.2,28.9,28.5,28.7,28.8,28.9,29.8,29.6,30.2,29.9,29.8,29.5,29.3,29.3,27.6,28.2,26.6,27.5,27.0,28.2,28.9,29.1,29.7,29.9,29.7,30.5,29.9,28.9,29.9,28.6,28.9,27.0,26.7,26.7,24.4,26.5,25.3,27.0,26.6,28.3,28.4,29.5,29.7,29.8,30.3,30.3,30.6,30.7,30.6,30.4,30.1,29.8,29.2,29.2,28.1,27.6,26.6,26.3,24.5,25.3,23.8,25.3,25.5,26.7,27.7,29.2,29.9,30.1,28.9,29.8,29.6,29.0,28.5,28.2,28.2,27.3,24.9,26.3,26.4,24.4,21.8,24.2,24.6,21.8,23.2,24.9,22.8,23.5,23.0,22.6,24.5,24.2,23.9,23.9,25.6,25.1,25.5,24.4,23.9,22.6,22.9,23.3,22.5,23.8,22.6,23.3,23.6,23.5,23.3,22.2,23.9,20.8,21.0,19.1,16.8,11.0,12.4,7.5,6.8,5.0,3.1,3.0,2.5,2.0,2.0,1.7,1.8,1.9,1.7,1.8,1.8,1.7,1.4,1.5,1.4,1.3,1.2,1.4,1.4,1.3,1.6,1.4,1.7,1.8,1.6,1.6,1.5,1.7,1.5,1.7,1.9,1.7,1.4,1.5,1.3,1.4,1.4,1.4,1.6,1.4,1.6,1.6,1.6,1.8,1.6,1.5,1.6,1.4,1.7,1.5,1.6,1.4,1.6,1.6,1.3,1.4,1.5,1.6,1.4,1.3,1.1,1.1,1.0,0.8,0.8,1.0,1.0,1.1,1.2,1.3,1.5,1.6,1.3,1.5,1.3,1.2,1.4,1.4,1.6,1.4,1.3,1.1,1.0,0.9,0.8,0.8,0.8,0.8,0.8,0.8,0.8,1.0,1.0,0.9,1.0,1.2,1.2,1.2,1.1,1.0,1.2,1.0,1.2,1.2,1.3,1.4,1.4,1.6,1.8,2.2,2.2,1.6,1.5,1.3,1.2,0.9,1.1,1.0,1.2,1.2,1.5,1.5,1.4,1.6,1.4,1.2,1.1,1.1,0.8,1.0,1.1,0.9,0.9,1.1,1.3,1.4,1.2,1.2,1.0,1.0,0.9,1.1,1.1,1.4,1.3,1.6,1.7,2.0,2.3,3.0,2.5,2.1,1.7,1.3,1.3,1.4,1.2,1.0,1.2,1.3,1.0,1.3,1.3,1.5,1.4,1.2,1.4,1.1,1.3,1.3,1.1,1.2,1.3,1.2,1.5,1.6,1.8],[30.0,29.2,30.0,29.4,29.4,29.6,28.6,29.3,27.1,28.8,28.0,26.6,26.9,27.0,28.2,28.1,29.1,28.2,29.2,27.8,29.3,28.3,29.7,29.5,29.4,29.4,29.6,29.4,29.9,29.9,28.8,29.1,28.1,28.8,28.4,28.6,28.7,28.6,29.8,29.5,30.2,29.9,29.8,29.3,29.1,29.3,27.2,27.9,26.7,27.3,27.0,28.0,28.7,28.7,29.5,29.8,29.6,30.4,29.6,28.3,29.5,28.2,28.8,26.7,26.6,26.6,24.6,26.2,25.1,26.7,26.1,28.1,28.2,29.5,29.6,29.7,30.1,30.3,30.4,30.6,30.6,30.4,30.0,29.6,29.0,28.8,27.6,27.1,26.3,26.0,24.4,25.0,23.7,25.0,25.4,26.2,27.7,28.8,29.8,29.9,28.8,29.6,29.4,29.0,28.3,28.1,28.0,26.8,24.5,26.2,26.3,23.9,22.0,23.9,24.2,21.6,23.1,24.4,22.6,23.0,22.6,22.6,24.1,23.7,23.8,23.6,24.8,24.9,25.1,24.3,23.6,22.9,22.5,23.2,22.5,23.4,22.8,23.3,24.0,24.0,24.2,23.6,25.2,23.3,21.4,20.0,16.7,10.9,12.0,7.3,6.6,4.8,2.8,2.6,2.3,1.7,1.8,1.4,1.5,1.7,1.5,1.6,1.6,1.5,1.3,1.4,1.3,1.3,1.2,1.3,1.2,1.3,1.4,1.2,1.5,1.6,1.5,1.4,1.4,1.6,1.4,1.5,1.6,1.5,1.3,1.3,1.2,1.3,1.3,1.3,1.5,1.3,1.5,1.5,1.4,1.7,1.6,1.4,1.4,1.3,1.5,1.4,1.5,1.3,1.5,1.4,1.2,1.3,1.4,1.5,1.3,1.3,1.1,1.0,1.0,0.8,0.8,1.0,1.0,1.1,1.2,1.3,1.5,1.5,1.3,1.4,1.3,1.2,1.3,1.3,1.4,1.2,1.2,1.1,0.9,0.8,0.8,0.8,0.8,0.8,0.8,0.8,0.8,0.9,0.8,0.8,0.9,1.0,1.0,1.0,0.9,0.9,1.0,0.9,1.1,1.1,1.2,1.3,1.4,1.6,1.7,2.1,2.1,1.5,1.4,1.2,1.1,0.9,1.0,0.9,1.1,1.1,1.2,1.4,1.3,1.4,1.3,1.1,1.1,1.1,0.8,1.1,1.1,1.0,0.9,1.1,1.3,1.4,1.2,1.2,1.1,1.0,0.9,1.1,1.0,1.2,1.2,1.3,1.4,1.7,2.0,2.8,2.2,1.9,1.5,1.2,1.2,1.2,1.1,0.9,1.1,1.1,0.9,1.1,1.0,1.2,1.2,1.1,1.2,1.0,1.1,1.2,1.1,1.1,1.2,1.2,1.4,1.6,1.7],[29.9,29.2,29.8,29.2,29.3,29.3,28.3,29.0,26.9,28.8,28.4,26.3,26.6,27.3,28.4,28.0,29.2,28.1,29.2,27.7,29.2,28.0,29.4,29.3,29.4,29.1,29.3,29.3,29.9,29.8,28.7,28.8,28.0,28.4,28.0,28.2,28.4,28.6,29.8,29.7,30.3,30.1,29.8,29.3,29.1,29.3,27.2,27.7,26.4,26.9,26.7,27.6,28.4,28.5,29.3,29.7,29.5,30.5,29.7,28.5,29.6,28.2,28.5,26.8,26.2,26.4,24.1,26.1,24.9,26.3,25.9,27.9,28.0,29.5,29.7,29.8,30.3,30.4,30.6,30.7,30.6,30.5,30.2,29.7,28.8,29.0,27.9,26.9,26.1,25.7,24.0,24.7,23.3,24.9,25.4,26.1,27.5,29.0,29.8,29.8,28.5,29.4,29.2,28.6,28.2,27.5,27.6,26.7,24.1,25.9,26.0,23.8,21.7,23.8,23.8,21.3,22.9,24.3,22.3,22.7,22.4,22.3,23.7,23.6,23.2,23.2,24.6,24.8,24.5,24.2,23.5,22.3,22.3,23.1,21.9,23.8,22.9,23.4,24.1,24.3,24.0,23.2,25.1,23.1,20.7,19.2,16.3,11.0,12.0,7.6,6.7,5.2,2.8,2.7,2.3,1.6,1.7,1.4,1.5,1.6,1.4,1.5,1.5,1.4,1.3,1.3,1.2,1.2,1.1,1.2,1.1,1.1,1.3,1.1,1.4,1.4,1.4,1.3,1.4,1.5,1.3,1.4,1.6,1.5,1.3,1.3,1.1,1.2,1.2,1.2,1.3,1.2,1.3,1.3,1.3,1.5,1.4,1.3,1.4,1.2,1.4,1.3,1.4,1.3,1.4,1.3,1.2,1.3,1.3,1.4,1.2,1.2,1.0,1.0,1.0,0.8,0.9,1.1,1.0,1.1,1.2,1.3,1.4,1.4,1.3,1.3,1.2,1.1,1.3,1.2,1.4,1.1,1.1,1.0,0.9,0.8,0.8,0.8,0.8,0.8,0.8,0.8,0.8,0.9,0.9,0.8,0.8,0.9,0.9,0.9,0.8,0.8,0.9,0.8,1.0,1.0,1.1,1.3,1.3,1.4,1.6,2.0,2.0,1.4,1.3,1.1,1.0,0.8,0.9,0.8,0.9,1.0,1.1,1.3,1.2,1.3,1.1,1.0,1.0,0.9,0.8,0.9,1.0,0.9,0.9,1.1,1.2,1.3,1.2,1.2,1.0,1.0,0.8,1.0,1.0,1.1,1.1,1.2,1.3,1.6,2.0,2.7,2.1,1.8,1.4,1.2,1.1,1.1,1.1,0.8,1.0,1.0,0.8,0.9,1.0,1.1,1.1,0.9,1.1,0.9,1.1,1.1,1.0,1.1,1.1,1.2,1.4,1.5,1.6],[30.2,29.4,30.2,29.5,29.4,29.5,28.4,29.2,26.8,28.7,28.3,26.2,26.7,27.7,28.6,27.9,29.3,28.5,29.2,27.9,29.3,28.2,29.5,29.5,29.6,29.5,29.6,29.5,30.0,30.0,28.8,29.0,28.1,28.5,28.1,28.4,28.5,28.7,29.8,29.8,30.4,30.1,29.9,29.5,29.2,29.3,27.4,28.0,26.2,27.1,26.7,27.7,28.6,28.9,29.6,29.8,29.7,30.4,29.9,29.0,29.9,28.7,28.8,26.9,26.4,26.4,24.0,26.2,24.9,26.8,26.2,28.2,28.5,29.6,29.8,30.0,30.4,30.5,30.6,30.7,30.6,30.6,30.1,29.9,29.3,29.4,28.2,27.6,26.5,26.1,24.0,25.0,23.5,25.1,25.3,26.7,27.9,29.2,30.0,30.1,28.8,29.8,29.5,29.0,28.5,27.8,27.9,26.9,24.8,26.1,26.0,24.1,21.7,24.0,24.2,21.3,23.0,24.7,22.4,23.4,22.7,22.4,23.9,24.1,23.8,23.6,25.2,25.0,25.4,24.3,24.0,22.7,23.1,23.5,22.3,23.7,22.5,23.0,23.7,23.9,23.3,22.3,23.6,21.0,21.1,19.7,16.3,10.4,11.7,6.8,6.5,4.9,3.1,2.9,2.5,1.9,2.0,1.7,1.8,1.9,1.7,1.9,1.8,1.8,1.5,1.6,1.4,1.4,1.3,1.4,1.3,1.3,1.5,1.3,1.7,1.7,1.6,1.5,1.5,1.6,1.4,1.5,1.7,1.5,1.3,1.3,1.2,1.4,1.3,1.3,1.5,1.3,1.6,1.6,1.6,1.8,1.7,1.6,1.6,1.5,1.6,1.6,1.7,1.6,1.8,1.6,1.5,1.7,1.6,1.7,1.5,1.5,1.3,1.2,1.2,1.0,1.0,1.2,1.2,1.4,1.5,1.5,1.7,1.8,1.6,1.7,1.5,1.5,1.5,1.5,1.7,1.4,1.4,1.2,1.1,0.9,0.8,0.8,0.8,0.8,0.8,0.8,0.8,0.8,0.9,0.8,0.9,1.0,1.0,1.1,1.0,0.9,1.1,0.9,1.1,1.0,1.2,1.4,1.4,1.6,1.8,2.1,2.2,1.5,1.4,1.2,1.1,0.8,1.0,0.9,1.1,1.2,1.3,1.5,1.4,1.5,1.3,1.2,1.1,1.1,0.8,1.0,1.2,1.0,1.0,1.2,1.4,1.5,1.3,1.4,1.1,1.2,1.0,1.2,1.2,1.4,1.4,1.5,1.6,2.0,2.3,3.0,2.5,2.1,1.8,1.4,1.4,1.4,1.3,1.0,1.2,1.3,1.0,1.1,1.1,1.3,1.3,1.2,1.3,1.1,1.4,1.3,1.2,1.4,1.5,1.4,1.7,1.8,2.0],[30.2,29.4,30.2,29.5,29.4,29.7,28.7,29.3,27.2,28.9,28.3,26.7,27.1,27.4,28.4,28.1,29.4,28.7,29.3,28.3,29.4,28.4,29.7,29.6,29.6,29.7,29.6,29.5,30.0,30.1,28.9,29.3,28.2,28.8,28.4,28.6,28.7,28.9,29.9,29.7,30.4,30.0,29.9,29.5,29.3,29.4,27.8,28.2,26.6,27.4,27.0,28.1,28.8,29.0,29.7,29.9,29.8,30.4,29.9,28.9,29.9,28.5,28.8,27.0,26.6,26.7,24.5,26.4,25.3,27.0,26.6,28.3,28.4,29.7,29.8,29.9,30.3,30.4,30.6,30.7,30.5,30.5,30.2,29.8,29.1,29.2,28.2,27.6,26.7,26.0,24.2,25.2,23.7,25.1,25.5,26.5,27.8,29.2,30.0,30.2,28.8,29.9,29.6,28.9,28.3,28.1,28.1,26.9,24.8,26.3,26.4,24.2,22.0,24.3,24.7,21.8,23.2,25.0,22.8,23.5,23.0,22.5,24.4,24.1,23.8,23.7,25.3,25.1,25.5,24.5,23.9,22.6,22.9,23.0,22.3,23.5,22.6,23.2,23.7,23.7,23.4,22.4,23.9,21.2,20.9,19.3,16.3,10.8,12.6,7.3,6.4,4.9,3.0,2.9,2.5,1.9,2.0,1.7,1.8,2.0,1.8,1.9,1.9,1.8,1.6,1.7,1.5,1.5,1.3,1.5,1.4,1.4,1.6,1.4,1.7,1.8,1.6,1.5,1.5,1.6,1.4,1.5,1.7,1.4,1.3,1.2,1.1,1.4,1.3,1.4,1.6,1.4,1.7,1.6,1.6,1.9,1.7,1.6,1.7,1.6,1.7,1.6,1.8,1.6,1.8,1.7,1.5,1.6,1.7,1.8,1.5,1.5,1.4,1.2,1.3,1.0,1.0,1.3,1.2,1.4,1.4,1.5,1.7,1.8,1.6,1.6,1.6,1.4,1.6,1.5,1.7,1.5,1.4,1.3,1.2,1.0,0.9,0.9,0.8,0.8,0.8,0.8,0.8,0.8,0.8,0.8,0.8,0.9,0.9,1.0,1.0,1.0,1.1,0.9,1.2,1.1,1.2,1.4,1.4,1.7,1.8,2.2,2.2,1.5,1.4,1.3,1.2,0.9,1.1,1.0,1.2,1.3,1.4,1.5,1.5,1.6,1.5,1.3,1.2,1.2,0.9,1.1,1.2,1.1,1.0,1.2,1.4,1.5,1.3,1.5,1.2,1.2,1.1,1.3,1.3,1.4,1.4,1.6,1.6,1.9,2.2,3.0,2.4,2.1,1.8,1.4,1.4,1.4,1.3,1.0,1.2,1.3,1.1,1.2,1.2,1.3,1.3,1.2,1.3,1.2,1.4,1.4,1.3,1.4,1.5,1.4,1.7,1.8,1.9],[30.1,29.2,30.1,29.3,29.3,29.4,28.3,29.0,27.0,28.7,28.1,26.6,27.0,27.5,28.3,27.9,29.2,28.5,29.0,27.9,29.1,28.0,29.4,29.4,29.3,29.5,29.5,29.3,30.1,30.0,28.6,29.0,27.8,28.3,28.0,28.1,28.5,28.7,29.7,29.7,30.3,30.0,29.8,29.4,29.2,29.2,27.5,27.9,26.4,26.9,26.6,27.5,28.5,28.7,29.6,29.8,29.8,30.4,29.8,28.6,29.7,28.3,28.6,26.8,26.4,26.2,24.5,26.1,25.3,26.6,26.3,28.0,28.5,29.5,29.8,29.9,30.3,30.3,30.5,30.6,30.5,30.6,30.2,29.9,29.0,29.3,28.2,27.3,26.5,25.8,24.0,24.6,23.4,24.9,25.4,26.2,27.8,29.1,29.9,30.1,28.7,29.8,29.3,28.9,28.1,27.8,28.0,26.8,24.7,26.1,26.3,24.2,21.6,24.1,24.7,21.7,22.9,24.8,22.6,23.4,22.8,22.2,24.2,24.0,23.7,23.4,25.0,24.9,25.3,24.3,23.9,22.8,23.2,23.2,22.8,23.8,22.9,23.4,23.5,23.5,23.5,23.2,24.5,23.2,21.5,19.9,16.3,10.7,12.1,7.0,6.5,4.7,3.1,3.0,2.6,2.2,2.3,2.0,2.2,2.3,2.1,2.3,2.3,2.1,2.0,2.0,1.7,1.7,1.5,1.6,1.6,1.5,1.7,1.4,1.7,1.9,1.6,1.5,1.5,1.7,1.4,1.5,1.6,1.5,1.3,1.2,1.2,1.4,1.3,1.4,1.6,1.5,1.8,1.7,1.8,2.0,1.9,1.8,2.0,1.9,2.0,2.0,2.2,2.0,2.2,2.1,1.9,2.0,2.0,2.1,1.9,1.8,1.7,1.5,1.5,1.3,1.2,1.5,1.4,1.6,1.6,1.7,2.0,2.1,1.9,2.0,1.9,1.8,2.0,1.9,2.1,1.8,1.8,1.6,1.4,1.3,1.1,1.1,1.0,0.9,0.9,0.8,0.8,0.8,0.8,0.8,0.8,0.8,0.9,1.0,1.0,1.1,1.2,1.0,1.2,1.1,1.3,1.5,1.5,1.8,1.9,2.2,2.2,1.6,1.5,1.3,1.2,0.9,1.2,1.1,1.3,1.6,1.6,1.8,1.7,1.7,1.7,1.4,1.4,1.3,1.0,1.2,1.4,1.3,1.2,1.4,1.5,1.7,1.6,1.7,1.5,1.5,1.3,1.7,1.5,1.8,1.7,1.8,1.8,2.1,2.4,3.1,2.7,2.3,2.0,1.7,1.5,1.6,1.4,1.2,1.3,1.4,1.3,1.2,1.3,1.4,1.4,1.5,1.5,1.5,1.8,1.7,1.5,1.7,1.8,1.7,2.0,2.1,2.2],[30.2,29.3,30.1,29.5,29.4,29.6,28.5,29.2,27.2,28.9,28.2,26.9,27.4,27.8,28.5,28.1,29.5,28.7,29.3,28.3,29.4,28.3,29.6,29.6,29.5,29.4,29.6,29.5,29.9,30.0,28.9,29.3,28.0,28.8,28.4,28.5,28.8,29.0,29.8,29.7,30.3,30.0,29.8,29.4,29.3,29.5,27.9,28.1,26.7,27.2,26.8,27.9,28.7,28.9,29.6,29.9,29.8,30.5,29.9,28.8,29.8,28.5,28.9,26.7,26.6,26.4,24.5,26.2,25.5,26.9,26.8,28.3,28.7,29.7,29.9,30.0,30.4,30.4,30.6,30.7,30.6,30.5,30.2,29.8,29.2,29.3,28.2,27.6,26.8,26.1,24.4,25.4,24.1,25.1,25.4,26.4,28.1,29.2,30.0,30.1,29.2,29.8,29.5,29.0,28.3,28.4,28.3,27.0,25.3,26.4,26.5,24.6,22.5,24.5,24.9,22.6,23.3,24.9,22.8,23.5,23.2,22.8,24.6,24.2,24.0,24.0,25.5,25.1,25.7,24.7,24.0,23.1,23.4,23.5,22.8,23.8,23.1,23.6,24.2,24.1,24.3,23.9,25.3,23.1,21.9,20.2,17.4,11.4,13.0,8.1,6.9,5.0,3.0,2.8,2.4,1.9,2.0,1.7,1.9,2.0,1.9,2.0,2.0,1.9,1.8,1.9,1.6,1.7,1.5,1.6,1.5,1.4,1.6,1.4,1.7,1.7,1.5,1.5,1.5,1.6,1.3,1.5,1.6,1.5,1.3,1.2,1.1,1.3,1.3,1.4,1.6,1.5,1.7,1.7,1.7,2.0,1.9,1.7,1.9,1.6,1.8,1.8,1.9,1.8,2.0,1.8,1.6,1.8,1.9,2.0,1.7,1.7,1.5,1.4,1.5,1.2,1.2,1.5,1.5,1.6,1.6,1.7,1.9,2.0,1.8,1.9,1.8,1.6,1.7,1.7,1.8,1.6,1.6,1.4,1.3,1.1,1.1,1.1,1.0,0.9,0.9,0.9,0.8,0.8,0.8,0.8,0.8,0.8,0.8,0.9,0.9,0.9,1.1,0.9,1.2,1.2,1.3,1.5,1.5,1.7,1.9,2.1,2.2,1.6,1.5,1.3,1.3,1.0,1.2,1.1,1.2,1.4,1.4,1.6,1.6,1.6,1.6,1.3,1.4,1.3,1.1,1.3,1.4,1.3,1.2,1.5,1.6,1.7,1.6,1.6,1.5,1.4,1.2,1.4,1.4,1.5,1.5,1.5,1.5,1.9,2.2,2.9,2.4,2.1,1.8,1.5,1.4,1.5,1.3,1.1,1.1,1.2,1.0,1.0,1.1,1.3,1.3,1.2,1.3,1.3,1.5,1.6,1.5,1.6,1.7,1.6,1.9,2.0,2.1],[30.0,29.2,29.9,29.0,29.2,29.2,28.3,29.0,26.8,28.9,28.4,26.5,26.7,27.3,28.4,28.1,29.4,28.3,29.2,27.8,29.0,27.9,29.3,29.2,29.2,29.1,29.1,29.2,29.7,29.8,28.8,28.7,27.7,28.2,27.8,28.1,28.2,28.6,29.6,29.6,30.2,30.0,29.6,29.2,29.0,29.1,27.2,27.4,26.2,26.8,26.6,27.6,28.3,28.4,29.3,29.8,29.6,30.3,29.8,28.6,29.8,28.3,28.5,26.7,26.2,26.2,24.1,26.1,24.9,26.6,26.1,28.1,28.2,29.5,29.8,29.8,30.4,30.4,30.5,30.6,30.5,30.5,30.1,29.8,28.9,29.1,27.9,27.2,26.1,25.7,23.9,24.8,23.3,24.9,25.3,26.3,27.8,29.1,29.8,30.0,28.7,29.6,29.2,28.9,28.3,27.7,27.7,26.7,24.2,25.9,26.0,23.9,21.6,24.0,24.1,21.6,22.8,24.7,22.3,23.0,22.3,22.4,23.8,23.6,23.4,23.3,24.7,24.8,24.7,24.2,23.4,22.1,22.6,23.1,22.1,23.7,22.8,23.5,24.1,24.1,24.1,23.5,25.2,23.2,21.3,19.5,16.1,11.0,12.6,7.6,6.9,5.0,3.0,2.9,2.4,1.8,1.8,1.6,1.7,1.9,1.7,1.9,1.9,1.8,1.6,1.6,1.5,1.5,1.4,1.5,1.4,1.3,1.4,1.2,1.5,1.5,1.4,1.4,1.5,1.5,1.3,1.4,1.6,1.5,1.2,1.2,1.0,1.2,1.2,1.3,1.5,1.3,1.5,1.6,1.5,1.7,1.7,1.5,1.7,1.5,1.6,1.6,1.8,1.7,1.8,1.7,1.5,1.6,1.7,1.8,1.6,1.6,1.4,1.3,1.3,1.1,1.1,1.3,1.3,1.4,1.5,1.6,1.8,1.8,1.6,1.7,1.6,1.5,1.6,1.6,1.7,1.5,1.4,1.3,1.2,1.0,0.9,1.0,0.9,0.8,0.8,0.8,0.8,0.8,0.8,0.8,0.8,0.8,0.8,0.8,0.8,0.8,0.9,0.8,1.0,1.0,1.2,1.4,1.5,1.6,1.8,2.1,2.2,1.6,1.5,1.3,1.2,0.9,1.1,1.0,1.0,1.2,1.3,1.5,1.4,1.4,1.4,1.2,1.2,1.2,1.0,1.2,1.3,1.2,1.2,1.3,1.5,1.6,1.4,1.5,1.3,1.3,1.1,1.3,1.3,1.3,1.3,1.4,1.4,1.7,2.1,2.8,2.3,1.9,1.7,1.4,1.3,1.4,1.2,1.0,1.1,1.2,1.0,0.9,1.0,1.1,1.2,1.1,1.2,1.1,1.4,1.4,1.3,1.4,1.5,1.5,1.7,1.8,2.0],[30.3,29.5,30.2,29.4,29.5,29.7,28.5,29.4,26.9,29.1,28.6,26.5,27.0,27.9,28.9,28.4,29.7,28.7,29.5,28.1,29.6,28.1,29.8,29.7,29.7,29.8,29.7,29.6,30.2,30.2,28.9,29.3,27.9,28.6,28.1,28.4,28.5,28.9,30.0,30.0,30.7,30.3,30.1,29.6,29.4,29.5,27.6,28.1,26.4,27.0,26.7,27.5,28.7,28.7,29.8,29.9,29.9,30.6,30.0,29.1,30.0,28.6,28.8,27.2,26.4,26.3,24.1,26.4,25.0,26.8,26.2,28.2,28.8,29.7,29.9,30.3,30.6,30.6,30.8,30.8,30.8,30.8,30.3,30.0,29.1,29.5,28.4,27.5,26.5,26.0,24.1,25.2,23.5,25.2,25.2,26.7,27.7,29.3,30.1,30.3,28.9,29.9,29.6,29.3,28.6,27.9,28.1,26.8,24.5,26.1,26.6,24.1,21.6,24.2,24.6,21.4,23.1,25.0,22.5,23.4,22.2,22.4,24.1,23.9,23.8,23.4,25.2,25.1,25.5,24.3,23.8,23.0,22.9,23.2,22.3,24.1,23.0,23.6,24.2,23.9,24.0,23.6,25.2,23.2,21.2,19.3,15.9,10.3,12.4,7.2,6.6,5.0,3.3,3.1,2.7,2.2,2.2,1.9,2.1,2.3,2.1,2.3,2.2,2.1,1.9,2.0,1.7,1.8,1.6,1.7,1.6,1.5,1.7,1.3,1.7,1.8,1.5,1.5,1.5,1.5,1.3,1.5,1.7,1.6,1.3,1.1,1.0,1.2,1.3,1.3,1.7,1.5,1.8,1.8,1.8,2.1,2.0,1.8,2.0,1.9,2.0,1.9,2.1,2.0,2.2,2.0,1.8,2.0,2.0,2.1,1.9,1.8,1.7,1.5,1.6,1.3,1.3,1.5,1.5,1.7,1.7,1.9,2.1,2.2,1.9,2.0,1.9,1.8,1.9,1.9,2.1,1.8,1.7,1.6,1.5,1.2,1.1,1.2,1.1,0.9,0.9,1.0,0.8,0.8,0.8,0.8,0.8,0.8,0.8,0.9,0.9,1.0,1.1,0.9,1.1,1.0,1.3,1.4,1.6,1.8,2.1,2.4,2.4,1.7,1.6,1.3,1.3,1.0,1.2,1.1,1.3,1.5,1.5,1.8,1.7,1.7,1.6,1.3,1.4,1.3,1.1,1.3,1.5,1.4,1.3,1.6,1.7,1.9,1.6,1.8,1.6,1.5,1.3,1.6,1.5,1.7,1.6,1.8,1.8,2.2,2.4,3.1,2.7,2.3,2.0,1.7,1.5,1.6,1.4,1.2,1.3,1.4,1.1,1.2,1.2,1.5,1.4,1.4,1.5,1.4,1.7,1.7,1.6,1.7,1.8,1.8,2.0,2.2,2.3],[30.1,29.1,30.0,29.2,29.2,29.4,28.2,29.0,26.9,28.7,28.2,26.5,27.0,27.6,28.4,28.1,29.4,28.7,29.1,28.0,29.0,28.0,29.4,29.4,29.3,29.3,29.3,29.3,29.9,29.9,28.6,29.0,27.7,28.4,27.9,28.3,28.5,28.7,29.7,29.8,30.2,30.0,29.7,29.3,29.2,29.1,27.5,27.8,26.4,26.5,26.5,27.4,28.3,28.4,29.5,29.8,29.7,30.4,29.7,28.9,29.8,28.3,28.6,26.6,26.4,26.1,24.1,25.9,25.0,26.5,26.3,28.1,28.7,29.6,29.9,30.0,30.4,30.4,30.6,30.7,30.6,30.5,30.2,29.9,29.0,29.2,28.2,27.4,26.4,25.9,24.0,24.9,23.6,24.9,25.2,26.3,27.7,29.2,29.8,30.1,28.9,29.7,29.3,28.9,28.3,27.9,28.1,27.0,24.9,26.1,26.6,24.3,21.6,24.4,24.8,21.8,23.0,24.9,22.6,23.3,22.6,22.4,24.3,24.1,23.7,23.3,25.2,25.1,25.5,24.4,23.9,23.2,23.3,23.7,23.0,24.0,22.9,23.5,23.6,23.6,23.6,23.4,24.6,22.8,21.6,19.9,16.6,10.8,12.7,7.5,6.6,4.8,3.0,2.9,2.4,2.0,2.1,1.9,2.1,2.3,2.1,2.3,2.3,2.2,2.0,2.0,1.8,1.8,1.7,1.8,1.7,1.6,1.7,1.4,1.7,1.7,1.5,1.5,1.5,1.5,1.3,1.4,1.5,1.5,1.2,1.1,1.0,1.3,1.3,1.3,1.6,1.5,1.8,1.8,1.8,2.1,2.0,1.9,2.0,1.8,2.0,2.0,2.2,2.1,2.3,2.1,1.9,2.1,2.1,2.2,2.0,1.9,1.7,1.5,1.7,1.4,1.4,1.6,1.6,1.8,1.9,2.0,2.1,2.2,2.1,2.1,2.0,1.9,2.0,1.9,2.0,1.7,1.8,1.6,1.5,1.2,1.2,1.3,1.2,1.0,1.0,1.0,0.9,0.8,0.8,0.8,0.8,0.8,0.8,0.8,0.9,1.0,1.1,0.9,1.2,1.1,1.3,1.5,1.6,1.8,2.0,2.3,2.3,1.7,1.6,1.4,1.3,1.0,1.2,1.2,1.3,1.4,1.5,1.7,1.7,1.7,1.7,1.4,1.5,1.4,1.2,1.4,1.6,1.4,1.4,1.6,1.7,1.9,1.7,1.9,1.6,1.6,1.4,1.6,1.5,1.6,1.6,1.7,1.6,2.0,2.3,3.0,2.6,2.2,1.9,1.6,1.5,1.6,1.4,1.2,1.2,1.3,1.2,1.0,1.1,1.3,1.3,1.3,1.4,1.4,1.7,1.7,1.6,1.7,1.8,1.9,2.1,2.2,2.4],[30.2,29.3,30.2,29.4,29.5,29.5,28.6,29.2,27.3,29.1,28.6,27.0,27.5,27.8,28.7,28.4,29.6,28.7,29.4,28.3,29.3,28.3,29.6,29.6,29.5,29.4,29.5,29.4,29.8,29.8,28.7,29.1,27.9,28.6,28.2,28.4,28.7,29.1,29.8,29.8,30.3,30.0,29.8,29.3,29.4,29.3,27.7,27.9,26.6,27.0,26.9,27.7,28.6,28.6,29.6,30.0,29.8,30.5,29.8,28.9,29.8,28.7,28.9,26.9,26.8,26.6,24.5,26.3,25.2,26.8,26.5,28.3,28.7,29.7,30.0,30.1,30.4,30.4,30.6,30.6,30.7,30.6,30.2,29.8,29.2,29.3,28.4,27.5,26.7,26.1,24.2,25.4,24.0,25.2,25.5,26.5,28.1,29.4,29.9,30.2,29.3,29.8,29.5,29.2,28.7,28.2,28.2,27.3,25.2,26.5,26.7,24.5,22.3,24.5,24.7,22.1,23.2,25.0,22.9,23.5,23.2,22.7,24.4,24.3,24.1,23.8,25.4,25.3,25.9,24.7,24.4,23.5,23.4,24.0,23.0,24.3,22.9,23.6,23.7,23.5,23.7,23.4,24.9,23.4,21.7,19.3,16.8,11.1,12.9,7.8,7.0,5.3,3.1,2.9,2.3,2.0,2.0,1.8,2.0,2.1,2.0,2.3,2.3,2.2,2.0,2.1,1.9,2.1,1.9,2.0,1.8,1.7,1.8,1.5,1.8,1.9,1.7,1.8,1.7,1.7,1.4,1.6,1.7,1.6,1.4,1.2,1.1,1.4,1.5,1.5,1.8,1.7,1.9,2.0,1.9,2.3,2.2,1.9,2.0,1.9,1.9,1.9,2.3,2.2,2.4,2.0,1.9,2.2,2.2,2.4,2.1,2.1,1.9,1.7,1.9,1.5,1.6,1.9,1.8,2.0,2.1,2.3,2.4,2.5,2.2,2.3,2.2,2.0,2.0,2.0,2.1,1.8,1.8,1.6,1.6,1.3,1.3,1.5,1.4,1.2,1.1,1.2,1.0,0.9,0.8,0.8,0.9,0.8,0.8,0.8,0.8,1.0,1.1,1.0,1.3,1.3,1.5,1.7,1.8,2.1,2.3,2.6,2.6,2.0,1.8,1.6,1.6,1.3,1.4,1.3,1.3,1.5,1.4,1.7,1.8,1.6,1.7,1.5,1.7,1.7,1.4,1.6,1.8,1.6,1.6,1.9,2.0,2.2,2.0,2.0,1.9,1.8,1.5,1.6,1.5,1.6,1.6,1.6,1.5,1.9,2.3,3.1,2.6,2.2,2.0,1.7,1.6,1.8,1.5,1.3,1.2,1.4,1.2,1.0,1.0,1.2,1.3,1.3,1.3,1.4,1.6,1.8,1.7,1.9,2.0,2.0,2.3,2.5,2.6],[30.3,29.6,30.3,29.6,29.7,29.8,28.9,29.4,27.5,29.1,28.6,27.1,27.4,28.1,28.7,28.4,29.6,28.9,29.5,28.3,29.4,28.3,29.8,29.7,29.7,29.8,29.7,29.5,30.1,30.1,28.8,29.3,27.8,28.8,28.3,28.6,28.8,29.0,29.9,30.0,30.5,30.3,30.0,29.5,29.4,29.5,27.9,28.2,26.7,27.0,27.1,27.8,28.8,28.7,29.8,30.0,29.8,30.6,29.8,28.9,29.9,28.7,28.9,27.1,26.9,26.5,24.6,26.6,25.5,27.0,26.4,28.3,28.8,29.9,30.0,30.3,30.5,30.4,30.7,30.7,30.7,30.7,30.4,29.9,28.9,29.5,28.6,27.5,26.8,26.3,24.1,25.6,23.9,25.4,25.5,26.7,28.1,29.3,30.0,30.2,29.0,29.9,29.6,29.2,28.5,28.4,28.4,27.4,25.3,26.8,27.1,24.4,21.7,25.0,25.2,21.8,23.1,25.6,23.0,24.0,22.6,22.5,24.5,24.4,24.1,23.7,25.6,25.7,26.0,24.7,24.2,23.2,23.4,23.9,22.9,24.2,23.5,23.7,24.0,23.9,24.1,23.5,25.2,22.9,21.9,19.2,16.8,11.0,13.0,7.8,7.2,5.4,3.0,2.8,2.3,1.9,1.9,1.7,1.9,1.9,1.8,2.0,2.1,1.9,1.7,1.9,1.6,1.8,1.5,1.7,1.6,1.6,1.7,1.4,1.7,1.7,1.6,1.7,1.6,1.7,1.5,1.6,1.9,1.7,1.4,1.3,1.1,1.4,1.4,1.3,1.7,1.6,1.7,1.8,1.8,2.0,2.0,1.7,1.9,1.6,1.7,1.7,1.9,1.8,2.1,1.8,1.7,1.9,2.0,2.2,1.9,2.0,1.8,1.6,1.9,1.5,1.5,1.9,1.7,1.9,2.0,2.1,2.3,2.4,2.0,2.0,2.0,1.9,1.8,1.8,1.9,1.6,1.6,1.5,1.5,1.2,1.2,1.3,1.4,1.2,1.0,1.2,1.0,1.1,1.0,0.8,0.9,0.8,0.8,0.8,0.8,0.8,0.9,0.9,1.1,1.2,1.4,1.6,1.7,1.9,2.1,2.4,2.3,1.8,1.7,1.5,1.4,1.1,1.2,1.1,1.1,1.3,1.3,1.5,1.6,1.5,1.6,1.3,1.4,1.6,1.2,1.5,1.6,1.4,1.5,1.8,1.8,2.0,1.8,1.9,1.6,1.6,1.2,1.5,1.2,1.4,1.4,1.4,1.5,1.9,2.4,3.2,2.6,2.2,2.1,1.6,1.6,1.9,1.5,1.2,1.3,1.3,1.1,0.9,0.9,1.1,1.2,1.1,1.1,1.2,1.4,1.5,1.4,1.6,1.7,1.8,2.0,2.3,2.4],[29.8,29.3,30.0,29.2,29.3,29.2,28.4,29.0,27.2,29.0,28.5,26.9,27.0,27.4,28.6,28.1,29.5,28.4,29.4,27.9,29.2,27.9,29.5,29.2,29.4,29.2,29.3,29.2,29.7,29.7,28.6,28.8,27.7,28.3,27.9,28.1,28.4,28.8,29.7,29.7,30.2,30.1,29.7,29.3,29.3,29.2,27.3,27.5,26.4,26.6,26.8,27.5,28.3,28.5,29.3,29.7,29.6,30.4,29.8,28.5,29.7,28.2,28.4,26.6,26.4,26.1,24.3,25.8,24.9,26.6,26.2,27.9,28.3,29.5,29.7,29.9,30.3,30.5,30.6,30.7,30.6,30.6,30.2,29.8,29.0,29.0,28.0,27.2,26.2,25.8,23.9,24.9,23.6,24.9,25.4,26.0,27.7,29.0,29.7,30.0,29.0,29.5,29.2,28.9,28.4,27.5,28.0,27.0,24.5,26.2,26.7,24.1,22.1,24.3,24.8,21.7,23.2,25.0,22.5,23.2,22.6,22.4,24.4,24.0,23.7,23.6,25.2,25.0,25.3,24.6,23.9,22.8,22.8,23.7,22.8,23.8,22.8,23.4,23.8,23.7,23.7,23.2,24.9,22.8,21.3,19.6,16.8,11.7,12.7,7.4,6.7,4.7,2.8,2.7,2.0,1.6,1.7,1.4,1.5,1.6,1.5,1.7,1.7,1.6,1.5,1.6,1.4,1.6,1.4,1.6,1.3,1.4,1.5,1.3,1.6,1.7,1.5,1.7,1.6,1.7,1.4,1.6,1.7,1.7,1.4,1.3,1.2,1.4,1.4,1.3,1.7,1.5,1.7,1.7,1.6,1.8,1.8,1.5,1.5,1.3,1.5,1.4,1.6,1.6,1.7,1.5,1.3,1.5,1.7,1.8,1.6,1.6,1.4,1.3,1.5,1.3,1.4,1.6,1.5,1.6,1.7,1.9,2.0,2.0,1.7,1.7,1.6,1.4,1.4,1.4,1.5,1.3,1.2,1.2,1.3,1.0,1.1,1.2,1.3,1.0,0.9,1.2,1.0,1.1,0.9,0.8,1.0,0.9,0.8,0.8,0.8,0.8,0.9,0.9,1.1,1.3,1.4,1.6,1.7,1.9,2.1,2.4,2.4,1.9,1.7,1.5,1.5,1.2,1.1,1.0,1.0,1.1,1.1,1.3,1.3,1.4,1.4,1.2,1.2,1.4,1.2,1.4,1.5,1.3,1.4,1.6,1.7,1.8,1.6,1.6,1.5,1.3,1.1,1.2,1.1,1.1,1.1,1.2,1.2,1.6,2.0,2.7,2.3,1.8,1.6,1.3,1.2,1.4,1.3,1.1,1.0,1.0,0.9,0.8,0.8,0.9,0.9,0.9,0.9,1.0,1.2,1.3,1.2,1.4,1.6,1.5,1.8,2.0,2.1],[30.0,29.4,29.9,29.3,29.2,29.4,28.5,29.2,27.0,29.0,28.5,26.7,26.7,27.6,28.4,28.2,29.3,28.4,29.4,27.8,29.3,28.1,29.5,29.4,29.6,29.2,29.4,29.4,29.9,29.9,28.6,28.9,28.0,28.4,28.0,28.5,28.3,28.8,29.8,29.7,30.3,30.1,29.9,29.5,29.1,29.2,27.4,27.7,26.5,26.8,26.8,27.5,28.5,28.4,29.3,29.7,29.6,30.4,29.7,28.5,29.6,28.3,28.4,26.9,26.3,26.4,24.3,26.2,25.0,26.5,26.1,27.9,28.3,29.4,29.7,30.0,30.3,30.5,30.7,30.7,30.6,30.5,30.2,29.8,28.8,29.0,28.1,27.1,26.3,25.9,24.1,24.6,23.6,25.0,25.5,26.3,27.6,28.9,29.7,29.9,28.6,29.5,29.4,28.7,28.3,27.4,27.8,27.0,24.2,25.9,26.6,24.0,22.3,24.1,24.8,21.7,23.3,24.8,22.5,23.2,22.3,22.3,24.1,23.7,23.5,23.5,24.6,24.9,25.1,24.3,23.5,22.7,22.4,23.2,22.4,23.9,22.8,23.4,24.2,24.3,24.3,23.8,25.2,23.5,21.1,19.8,16.5,11.4,12.6,7.7,6.8,5.1,2.6,2.8,2.2,1.6,1.6,1.3,1.5,1.6,1.4,1.6,1.6,1.5,1.3,1.4,1.2,1.4,1.2,1.3,1.1,1.1,1.2,1.1,1.3,1.4,1.3,1.4,1.4,1.5,1.4,1.5,1.7,1.6,1.4,1.3,1.1,1.2,1.3,1.1,1.4,1.2,1.3,1.4,1.3,1.5,1.5,1.2,1.4,1.2,1.3,1.3,1.5,1.4,1.6,1.4,1.3,1.4,1.5,1.6,1.4,1.5,1.3,1.2,1.3,1.1,1.2,1.4,1.3,1.4,1.5,1.6,1.7,1.7,1.5,1.5,1.5,1.3,1.3,1.3,1.4,1.2,1.1,1.0,1.1,0.9,1.0,1.0,1.1,0.9,0.8,1.0,1.0,1.1,1.0,0.8,0.9,1.0,0.9,0.8,0.8,0.8,0.8,0.8,0.9,1.1,1.2,1.4,1.4,1.5,1.8,2.1,2.2,1.5,1.5,1.3,1.2,1.0,0.9,0.8,0.8,1.0,1.0,1.2,1.1,1.1,1.1,1.0,1.0,1.1,1.0,1.2,1.2,1.1,1.2,1.4,1.5,1.6,1.4,1.4,1.3,1.1,0.9,1.1,0.9,1.0,1.0,1.1,1.2,1.5,2.0,2.7,2.2,1.8,1.4,1.1,1.1,1.3,1.1,1.0,1.0,1.0,0.8,0.8,0.8,0.9,0.9,0.9,0.9,0.9,1.0,1.1,1.1,1.2,1.3,1.4,1.6,1.8,1.9],[30.0,29.5,30.1,29.3,29.4,29.5,28.3,29.2,27.0,29.1,28.6,26.6,27.1,27.8,28.5,28.2,29.5,28.5,29.3,27.8,29.3,28.1,29.5,29.5,29.4,29.4,29.5,29.3,29.9,29.9,28.8,29.1,27.8,28.5,27.8,28.3,28.4,29.0,29.8,29.9,30.3,30.1,29.8,29.4,29.3,29.1,27.6,27.7,26.6,26.7,26.9,27.5,28.5,28.4,29.5,29.8,29.7,30.4,29.8,28.5,29.9,28.5,28.5,26.8,26.6,26.4,24.4,26.2,25.1,26.5,26.1,27.8,28.5,29.5,29.9,30.1,30.5,30.5,30.6,30.7,30.7,30.5,30.3,29.8,28.9,29.1,28.2,27.3,26.1,26.0,23.8,25.3,23.5,25.1,25.4,26.6,27.8,29.2,29.9,30.2,28.9,29.7,29.4,29.1,28.5,28.0,28.2,27.4,25.0,26.4,27.0,24.2,21.7,24.4,24.8,21.1,23.2,25.0,22.5,23.4,22.3,22.0,24.3,24.3,23.5,23.4,25.3,25.4,25.5,24.7,24.1,22.9,23.1,23.5,22.9,24.0,22.9,23.4,23.6,23.8,23.6,23.0,24.5,23.2,21.6,19.3,17.1,11.8,13.5,7.8,7.4,5.6,2.8,2.9,2.3,1.7,1.8,1.4,1.6,1.7,1.5,1.7,1.6,1.5,1.4,1.4,1.2,1.4,1.2,1.2,1.1,1.0,1.1,0.9,1.2,1.3,1.2,1.2,1.3,1.4,1.3,1.5,1.7,1.6,1.3,1.3,1.1,1.1,1.1,1.0,1.2,1.1,1.2,1.3,1.2,1.4,1.4,1.2,1.4,1.2,1.4,1.4,1.6,1.5,1.7,1.5,1.4,1.6,1.7,1.8,1.6,1.7,1.5,1.4,1.6,1.3,1.4,1.6,1.5,1.6,1.8,1.8,2.0,2.0,1.7,1.7,1.7,1.5,1.5,1.5,1.6,1.3,1.3,1.3,1.3,1.0,1.1,1.1,1.3,1.1,0.9,1.0,1.1,1.2,1.1,0.9,1.0,1.1,1.0,0.8,0.8,0.8,0.8,0.8,0.8,0.9,1.0,1.2,1.2,1.4,1.6,2.0,2.1,1.4,1.4,1.2,1.1,0.9,0.8,0.8,0.8,0.9,1.0,1.2,1.1,1.1,1.0,0.8,1.0,1.0,1.0,1.2,1.2,1.1,1.3,1.4,1.7,1.7,1.5,1.6,1.4,1.3,1.0,1.2,1.1,1.2,1.2,1.2,1.3,1.7,2.1,2.9,2.3,1.9,1.7,1.3,1.3,1.5,1.3,1.1,1.2,1.2,1.0,0.9,0.8,1.0,1.0,1.0,1.0,0.9,1.2,1.2,1.1,1.3,1.4,1.5,1.7,1.9,2.1],[30.1,29.4,30.2,29.3,29.4,29.6,28.5,29.3,27.2,29.0,28.6,26.6,26.6,27.6,28.5,28.2,29.6,28.5,29.4,27.8,29.4,28.1,29.7,29.5,29.7,29.4,29.5,29.5,30.0,30.1,28.8,29.0,28.0,28.3,28.0,28.3,28.4,28.8,29.9,29.7,30.4,30.2,29.9,29.5,29.1,29.2,27.4,27.9,26.6,26.8,26.8,27.6,28.5,28.7,29.5,29.7,29.7,30.4,29.8,28.9,29.8,28.6,28.6,26.9,26.4,26.4,24.3,26.2,25.0,26.7,25.9,27.9,28.3,29.5,29.8,29.9,30.3,30.4,30.5,30.6,30.5,30.6,30.1,29.7,28.8,29.1,28.1,27.4,26.1,25.9,23.9,25.1,23.6,24.9,25.6,26.7,27.6,29.1,29.8,30.1,28.7,29.6,29.5,29.1,28.5,27.6,28.0,27.0,24.8,26.2,26.9,24.4,21.9,24.3,24.8,21.4,23.2,24.8,22.7,23.2,22.5,22.4,24.0,23.9,23.5,23.5,24.7,25.0,25.1,24.5,23.6,22.6,22.6,22.9,22.0,23.6,22.8,23.4,24.0,24.0,23.9,23.3,24.7,23.3,21.0,19.0,16.6,10.8,12.8,7.6,6.8,5.2,2.9,2.9,2.5,1.8,1.8,1.5,1.7,1.8,1.6,1.7,1.7,1.6,1.4,1.4,1.2,1.3,1.1,1.2,1.1,1.0,1.1,0.9,1.1,1.2,1.1,1.1,1.1,1.2,1.1,1.3,1.6,1.5,1.2,1.2,0.9,1.0,0.9,0.9,1.1,1.0,1.1,1.2,1.2,1.4,1.4,1.2,1.4,1.3,1.4,1.4,1.6,1.5,1.7,1.6,1.4,1.6,1.7,1.8,1.6,1.7,1.5,1.4,1.5,1.3,1.3,1.6,1.4,1.6,1.7,1.8,1.9,1.9,1.7,1.7,1.7,1.5,1.6,1.5,1.7,1.4,1.4,1.3,1.3,1.0,1.1,1.1,1.2,1.0,0.8,0.9,1.0,1.1,1.1,0.8,0.9,1.0,1.0,0.8,0.9,0.8,0.8,0.8,0.8,0.8,0.9,1.0,1.1,1.3,1.5,1.9,1.9,1.3,1.3,1.1,1.0,0.8,0.8,0.8,0.8,1.0,1.0,1.2,1.2,1.1,1.0,0.9,1.0,1.0,0.9,1.1,1.1,1.1,1.2,1.3,1.5,1.6,1.4,1.5,1.3,1.3,1.0,1.2,1.1,1.3,1.3,1.3,1.4,1.7,2.1,2.9,2.3,2.0,1.7,1.4,1.3,1.5,1.4,1.2,1.2,1.3,1.0,1.0,0.9,1.1,1.2,1.1,1.1,1.0,1.2,1.2,1.1,1.3,1.4,1.5,1.7,1.9,2.0],[30.0,29.3,30.1,29.2,29.5,29.6,28.3,29.2,26.9,29.0,28.6,26.3,26.7,27.6,28.6,28.0,29.5,28.5,29.3,27.8,29.3,28.0,29.5,29.4,29.4,29.5,29.4,29.3,29.9,29.8,28.6,28.9,27.5,28.1,27.7,28.1,28.3,28.7,29.8,29.8,30.4,30.0,29.8,29.3,29.2,29.1,27.3,27.7,26.3,26.5,26.5,27.2,28.3,28.3,29.5,29.6,29.5,30.3,29.7,28.5,29.7,28.2,28.3,26.6,26.1,25.9,24.1,26.0,24.9,26.4,25.8,27.8,28.4,29.6,30.0,30.1,30.4,30.4,30.6,30.6,30.7,30.5,30.2,29.8,28.8,29.1,28.2,27.0,26.0,25.8,23.6,25.4,23.2,24.9,25.0,26.3,27.3,29.0,29.8,30.1,28.4,29.6,29.5,28.9,28.2,27.6,27.8,26.8,24.7,26.1,26.7,24.4,21.7,24.3,24.9,21.1,23.0,25.0,22.3,23.2,22.2,22.1,23.8,24.0,23.5,23.2,24.9,25.3,25.2,24.5,23.5,22.8,22.7,23.4,22.1,23.8,23.0,23.5,23.9,24.0,23.5,22.6,24.2,21.7,20.9,19.0,16.2,10.2,12.4,6.8,6.3,5.0,2.9,2.9,2.5,1.9,1.9,1.6,1.8,1.8,1.6,1.8,1.8,1.6,1.5,1.5,1.3,1.4,1.2,1.2,1.1,1.0,1.0,0.8,1.1,1.1,1.1,1.0,1.1,1.2,1.1,1.3,1.6,1.4,1.1,1.2,0.9,0.9,0.9,0.8,1.0,0.9,1.1,1.2,1.2,1.5,1.5,1.3,1.5,1.3,1.5,1.5,1.7,1.6,1.8,1.7,1.5,1.7,1.8,2.0,1.8,1.8,1.6,1.5,1.7,1.4,1.5,1.7,1.5,1.7,1.8,1.9,2.0,2.1,1.8,1.8,1.8,1.7,1.7,1.7,1.8,1.5,1.5,1.5,1.4,1.1,1.2,1.2,1.3,1.2,1.0,1.0,1.1,1.1,1.2,1.0,0.9,1.1,1.1,0.9,1.0,0.9,0.8,0.8,0.8,0.8,0.8,1.0,1.1,1.3,1.5,1.8,1.9,1.3,1.2,1.0,0.9,0.9,0.8,0.8,0.8,1.0,1.1,1.3,1.2,1.1,1.0,0.8,1.0,1.0,1.0,1.1,1.2,1.1,1.3,1.4,1.6,1.7,1.5,1.6,1.4,1.4,1.1,1.3,1.2,1.4,1.5,1.5,1.6,1.9,2.2,3.0,2.5,2.1,1.9,1.6,1.6,1.7,1.6,1.3,1.4,1.4,1.2,1.1,1.0,1.3,1.4,1.2,1.2,1.1,1.3,1.3,1.2,1.4,1.5,1.6,1.8,1.9,2.1],[30.0,29.3,30.0,29.4,29.5,29.6,28.5,29.2,27.1,28.9,28.5,26.5,26.7,27.6,28.4,28.0,29.4,28.7,29.3,28.0,29.4,28.2,29.6,29.5,29.6,29.5,29.5,29.5,30.0,30.1,28.8,29.0,28.0,28.5,28.2,28.4,28.6,29.1,29.9,30.0,30.6,30.2,29.9,29.5,29.4,29.4,27.6,28.1,26.5,26.9,26.8,27.6,28.5,28.7,29.6,29.8,29.7,30.4,29.9,28.9,29.8,28.5,28.6,27.1,26.4,26.4,24.3,26.4,25.0,26.7,26.0,28.1,28.6,29.7,30.0,30.2,30.5,30.5,30.7,30.7,30.8,30.7,30.4,29.9,29.2,29.3,28.3,27.3,26.4,26.0,24.1,25.3,23.5,25.0,25.2,26.4,27.6,29.2,29.9,30.1,28.5,29.7,29.5,29.0,28.2,27.6,27.9,26.8,25.0,26.1,26.5,24.5,21.8,24.2,24.8,22.0,23.1,25.2,22.8,23.4,22.6,22.3,24.0,24.2,23.8,23.3,25.1,25.4,25.3,24.5,23.7,22.7,22.8,23.3,22.5,24.2,23.4,23.7,24.1,23.7,23.4,22.9,23.9,22.4,20.8,19.1,16.3,10.0,11.9,6.3,5.9,4.5,3.0,2.9,2.6,2.1,2.1,1.8,1.9,2.0,1.8,2.1,1.9,1.8,1.7,1.6,1.4,1.5,1.2,1.2,1.1,1.0,1.1,0.9,1.1,1.1,1.0,0.9,1.0,1.1,1.0,1.2,1.4,1.4,1.0,1.1,0.9,0.9,0.8,0.8,0.9,0.9,1.1,1.2,1.3,1.5,1.6,1.4,1.6,1.5,1.7,1.7,1.9,1.7,2.0,1.8,1.7,1.8,1.9,2.1,1.9,2.0,1.7,1.6,1.7,1.5,1.5,1.7,1.6,1.8,1.9,1.9,2.0,2.1,1.9,1.9,1.9,1.8,1.8,1.8,1.9,1.7,1.7,1.6,1.5,1.2,1.4,1.2,1.3,1.3,1.1,1.1,1.2,1.2,1.2,1.1,0.9,1.1,1.2,1.1,1.2,1.0,1.0,0.8,0.8,0.8,0.8,0.8,0.9,1.1,1.3,1.7,1.8,1.1,1.1,0.9,0.8,0.8,0.8,0.9,1.0,1.1,1.3,1.5,1.3,1.4,1.2,0.9,1.1,1.0,1.0,1.0,1.1,1.2,1.2,1.3,1.5,1.7,1.4,1.7,1.4,1.4,1.2,1.5,1.4,1.6,1.6,1.7,1.8,2.1,2.3,3.0,2.6,2.2,2.0,1.7,1.7,1.9,1.7,1.5,1.5,1.6,1.4,1.3,1.2,1.5,1.5,1.4,1.4,1.2,1.5,1.5,1.3,1.5,1.6,1.6,1.9,2.0,2.2],[30.2,29.4,30.2,29.3,29.7,29.7,28.5,29.3,26.8,28.8,28.6,26.2,26.8,27.8,28.9,28.1,29.7,28.7,29.4,27.9,29.5,28.1,29.6,29.5,29.7,29.7,29.5,29.6,30.1,30.2,29.0,29.0,27.7,28.4,27.9,28.4,28.4,28.9,30.0,29.9,30.6,30.2,30.0,29.6,29.5,29.4,27.6,28.1,26.4,26.9,26.9,27.5,28.5,28.8,29.7,29.9,29.9,30.6,30.1,29.4,30.2,28.8,28.5,27.0,26.5,26.2,24.3,26.1,25.2,26.7,26.4,28.2,28.7,29.9,30.3,30.3,30.7,30.6,30.8,30.9,30.9,30.8,30.4,30.1,29.3,29.6,28.4,27.4,26.3,26.2,24.5,25.4,23.7,25.3,25.5,26.7,27.7,29.5,30.1,30.3,28.8,30.0,29.7,29.4,28.7,28.0,28.2,27.3,25.3,26.5,26.8,24.9,22.3,24.7,25.4,22.5,23.5,25.3,23.2,23.8,22.8,22.8,23.7,24.0,23.8,23.7,25.1,25.5,25.4,24.3,23.8,23.2,23.1,23.9,22.8,24.7,23.5,24.2,24.1,23.6,23.2,22.3,23.2,21.3,20.3,19.1,16.3,10.2,11.7,6.8,6.3,4.9,3.3,3.3,2.8,2.5,2.4,2.2,2.4,2.4,2.3,2.7,2.5,2.3,2.1,2.0,1.8,1.9,1.6,1.4,1.4,1.1,1.2,0.9,1.3,1.2,1.1,1.0,1.1,1.3,1.3,1.5,1.9,1.7,1.3,1.4,1.1,1.1,0.9,0.9,1.0,0.8,1.2,1.3,1.5,1.8,1.8,1.8,2.1,2.0,2.3,2.3,2.6,2.3,2.6,2.5,2.2,2.5,2.5,2.8,2.5,2.6,2.2,2.1,2.2,1.9,1.8,2.2,1.9,2.2,2.4,2.3,2.6,2.8,2.4,2.6,2.4,2.4,2.4,2.3,2.4,2.2,2.2,2.1,1.9,1.6,1.7,1.5,1.6,1.6,1.3,1.2,1.3,1.3,1.5,1.3,1.1,1.4,1.5,1.4,1.5,1.3,1.3,1.1,0.9,0.8,0.8,0.8,0.9,1.1,1.3,1.6,1.7,1.0,1.1,0.9,0.9,0.9,0.9,1.2,1.3,1.5,1.7,1.9,1.7,1.7,1.5,1.1,1.3,1.1,1.2,1.2,1.3,1.5,1.5,1.6,1.8,2.1,1.8,2.0,1.8,1.9,1.6,2.0,1.9,2.1,2.1,2.1,2.2,2.5,2.7,3.4,2.9,2.5,2.5,2.2,2.2,2.4,2.1,1.9,1.8,2.0,1.8,1.7,1.6,1.8,1.9,1.9,1.8,1.6,2.0,1.9,1.7,2.0,1.9,2.2,2.4,2.5,2.7],[30.1,29.2,30.2,29.2,29.6,29.6,28.3,29.1,26.8,28.7,28.3,26.3,26.8,27.4,28.3,28.0,29.3,28.4,29.1,27.7,29.2,28.0,29.5,29.4,29.5,29.6,29.5,29.4,30.2,30.1,28.8,29.0,27.8,28.4,28.0,28.3,28.5,28.8,29.9,29.8,30.5,30.1,29.9,29.4,29.3,29.4,27.4,27.9,26.4,26.9,26.8,27.6,28.6,28.7,29.6,29.7,29.7,30.5,29.9,28.6,29.9,28.2,28.4,26.9,26.5,26.3,24.3,26.1,25.0,26.5,26.0,27.9,28.5,29.7,29.9,30.2,30.6,30.6,30.9,30.9,30.8,30.7,30.3,30.0,29.0,29.3,28.2,27.2,26.1,26.0,24.1,25.1,23.8,24.9,25.4,26.3,27.5,29.1,29.8,30.0,28.5,29.7,29.3,28.9,28.1,27.6,27.9,27.0,24.9,26.2,26.7,24.6,21.8,24.3,25.0,22.0,23.2,25.0,22.9,23.4,22.6,22.4,24.1,24.1,23.7,23.3,25.1,25.2,25.3,24.5,23.7,22.9,23.1,23.6,22.5,24.5,23.4,23.7,24.3,23.7,23.8,23.2,24.4,22.1,21.0,19.6,17.1,10.7,11.9,7.0,6.6,4.7,3.3,3.1,2.8,2.3,2.4,2.1,2.3,2.4,2.1,2.5,2.2,2.0,1.9,1.8,1.5,1.7,1.3,1.2,1.2,1.0,1.1,0.9,1.1,1.0,1.0,0.8,1.0,1.2,1.2,1.3,1.7,1.5,1.3,1.3,1.1,1.0,0.8,0.8,0.8,0.8,0.9,1.0,1.2,1.5,1.6,1.5,1.8,1.8,2.0,2.0,2.2,2.0,2.3,2.2,2.0,2.2,2.3,2.6,2.3,2.4,1.9,1.9,2.0,1.8,1.7,2.0,1.8,2.0,2.1,2.1,2.3,2.5,2.2,2.3,2.3,2.1,2.3,2.1,2.3,2.1,2.0,1.9,1.8,1.6,1.6,1.5,1.5,1.5,1.4,1.2,1.4,1.3,1.5,1.3,1.2,1.4,1.5,1.4,1.5,1.4,1.3,1.1,1.0,0.9,0.8,0.8,0.8,0.9,1.0,1.5,1.6,0.9,1.0,0.8,0.9,1.0,0.9,1.2,1.2,1.4,1.6,1.7,1.5,1.4,1.3,1.0,1.3,1.0,1.1,1.1,1.1,1.4,1.4,1.4,1.6,1.8,1.6,1.9,1.7,1.8,1.5,1.8,1.9,1.9,2.0,2.0,2.1,2.3,2.6,3.4,2.8,2.5,2.3,2.1,2.0,2.2,2.0,1.8,1.8,1.9,1.7,1.7,1.6,1.8,1.9,1.8,1.8,1.5,1.9,1.8,1.5,1.8,1.8,2.0,2.2,2.3,2.5],[30.0,29.2,30.1,29.4,29.5,29.5,28.4,29.0,26.7,28.5,28.2,26.2,26.5,27.7,28.6,27.9,29.5,28.5,29.1,27.8,29.3,28.2,29.6,29.5,29.7,29.5,29.6,29.6,30.0,30.2,29.0,29.0,28.0,28.6,28.2,28.3,28.7,28.9,29.9,29.8,30.7,30.2,30.0,29.7,29.5,29.5,27.6,28.2,26.4,27.0,26.8,27.7,28.7,28.9,29.6,29.9,29.8,30.4,29.9,29.0,29.9,28.5,28.6,27.1,26.6,26.4,24.2,26.2,25.1,26.8,26.3,28.2,28.7,29.8,30.1,30.2,30.6,30.6,30.8,30.8,30.8,30.7,30.4,30.0,29.3,29.3,28.4,27.6,26.2,26.0,24.4,25.3,24.1,25.1,25.4,26.5,27.5,29.2,29.9,30.1,28.6,29.7,29.3,28.8,28.2,27.7,27.9,27.0,24.9,26.1,26.3,24.5,22.4,24.2,24.8,22.1,23.6,25.0,22.7,23.2,22.6,22.7,23.7,24.0,23.8,23.6,25.1,25.5,25.7,24.4,24.2,23.2,23.1,23.6,22.7,24.5,23.1,23.5,23.4,23.2,22.9,22.6,23.5,22.2,20.8,19.4,16.8,10.7,12.3,7.0,6.7,4.8,3.2,3.1,2.9,2.5,2.5,2.2,2.4,2.5,2.2,2.5,2.3,2.1,1.9,1.8,1.5,1.6,1.3,1.1,1.2,0.9,1.1,1.0,1.3,1.2,1.2,1.0,1.2,1.4,1.5,1.5,1.8,1.7,1.4,1.5,1.2,1.2,1.0,1.0,0.9,0.8,1.0,1.0,1.2,1.5,1.5,1.6,1.8,1.9,2.1,2.1,2.3,2.1,2.4,2.3,2.2,2.3,2.4,2.7,2.5,2.5,2.1,2.2,2.2,2.0,1.9,2.1,1.8,2.1,2.3,2.1,2.4,2.6,2.3,2.4,2.4,2.3,2.4,2.3,2.5,2.2,2.2,2.1,1.9,1.7,1.8,1.5,1.6,1.7,1.5,1.4,1.5,1.5,1.7,1.5,1.4,1.6,1.7,1.5,1.7,1.5,1.4,1.2,1.1,1.0,0.8,0.8,0.8,0.8,0.9,1.2,1.4,0.8,0.9,0.9,0.9,1.1,1.0,1.3,1.3,1.5,1.6,1.7,1.6,1.6,1.3,1.1,1.2,1.0,1.2,1.1,1.1,1.4,1.5,1.4,1.7,1.8,1.6,1.9,1.7,1.8,1.6,2.0,1.9,2.1,2.2,2.2,2.2,2.5,2.7,3.4,2.9,2.6,2.6,2.3,2.3,2.4,2.2,2.0,2.0,2.2,1.9,1.9,1.7,1.9,2.0,2.0,1.9,1.7,2.0,1.9,1.6,1.8,1.8,2.0,2.2,2.2,2.6],[30.3,29.6,30.1,29.4,29.5,29.5,28.4,29.1,26.8,28.8,28.7,26.6,27.0,28.0,28.7,28.3,29.5,28.6,29.2,27.7,29.2,28.1,29.4,29.6,29.6,29.7,29.6,29.6,30.1,30.1,28.9,29.2,27.9,28.7,28.2,28.5,28.6,28.9,29.9,30.0,30.5,30.1,29.9,29.4,29.2,29.4,27.7,28.2,26.7,27.1,27.0,27.8,28.8,28.8,29.6,29.8,29.8,30.5,29.8,29.1,29.9,28.5,28.6,27.1,26.8,26.6,24.8,26.5,25.4,26.7,26.4,28.1,28.6,29.8,30.0,30.3,30.5,30.6,30.8,30.8,30.7,30.7,30.3,29.9,29.1,29.4,28.4,27.5,26.2,25.9,24.5,25.3,24.2,25.3,25.8,26.7,27.9,29.3,29.9,30.1,28.7,29.8,29.4,29.0,28.4,27.9,28.0,27.0,25.0,26.4,26.6,24.3,22.5,24.9,25.2,22.5,23.7,25.3,23.0,23.7,23.0,22.9,24.0,23.9,23.7,23.8,25.1,25.2,25.3,24.1,23.8,23.2,23.3,24.0,22.5,24.5,23.2,23.6,23.6,23.5,23.4,22.7,23.9,21.7,20.9,19.6,16.9,11.3,12.8,8.4,7.7,5.9,4.3,4.1,3.7,3.2,3.1,2.8,3.2,3.2,2.9,3.4,3.0,2.7,2.5,2.3,2.0,2.2,1.8,1.5,1.5,1.1,1.5,1.3,1.8,1.7,1.9,1.4,1.8,2.3,2.3,2.4,2.9,2.5,2.1,2.3,1.8,1.8,1.5,1.4,1.3,0.9,1.2,1.2,1.5,1.9,2.0,2.1,2.4,2.5,2.7,2.7,3.0,2.8,3.3,3.1,2.8,3.1,3.3,3.8,3.5,3.6,3.0,3.0,3.0,2.7,2.6,3.0,2.6,2.9,3.3,3.2,3.4,3.8,3.2,3.3,3.2,3.0,3.2,3.1,3.3,2.9,2.8,2.8,2.6,2.3,2.4,2.1,2.2,2.4,2.0,1.8,2.2,2.2,2.4,2.1,1.9,2.3,2.4,2.2,2.3,1.9,1.9,1.7,1.4,1.5,1.2,1.0,0.8,0.8,0.8,1.2,1.5,0.9,1.3,1.3,1.3,1.5,1.3,1.7,1.7,1.9,2.1,2.3,2.0,2.0,1.7,1.3,1.6,1.3,1.7,1.6,1.6,1.8,2.1,2.1,2.4,2.6,2.3,2.6,2.3,2.4,2.1,2.5,2.5,2.6,2.9,2.9,3.1,3.3,3.6,4.2,3.8,3.4,3.4,3.1,3.2,3.5,3.2,2.6,2.7,3.0,2.5,2.4,2.3,2.6,2.8,2.5,2.4,2.2,2.5,2.4,1.9,2.5,2.5,2.7,3.0,3.3,3.8],[30.2,29.4,30.2,29.4,29.4,29.4,28.7,29.1,27.5,28.9,28.5,27.2,28.0,28.2,28.6,28.5,29.4,28.8,29.1,28.3,29.2,28.5,29.4,29.6,29.5,29.8,29.5,29.4,30.2,30.1,29.1,29.2,27.9,28.6,28.2,28.7,28.6,28.9,29.9,29.9,30.6,30.0,29.9,29.4,29.2,29.4,28.0,28.3,27.2,27.2,27.3,27.9,28.8,28.8,29.6,29.9,29.9,30.7,29.9,29.1,29.9,28.6,28.8,27.0,27.2,26.8,25.3,26.6,25.9,27.2,27.1,28.4,28.8,29.8,30.1,30.1,30.4,30.5,30.7,30.9,30.8,30.8,30.4,29.9,29.1,29.3,28.3,27.8,27.0,26.2,24.9,25.5,24.3,25.8,26.3,27.0,28.2,29.4,30.0,30.1,28.9,29.8,29.2,28.9,28.4,28.0,28.1,27.2,25.3,26.6,26.9,24.8,22.5,25.2,25.4,22.7,23.6,25.6,23.4,24.0,23.7,23.5,25.0,25.1,24.9,24.5,25.9,25.8,26.1,25.1,24.5,24.0,24.0,24.4,23.1,24.6,23.7,23.9,24.1,24.1,24.6,24.4,25.5,23.8,23.2,21.1,19.0,13.5,14.3,10.9,10.3,8.2,6.8,6.2,5.8,5.4,5.2,4.8,5.2,4.9,4.6,5.2,4.6,4.4,4.0,3.7,3.5,3.6,3.0,2.4,2.3,2.0,2.2,2.2,2.9,2.6,3.1,2.2,2.9,3.7,4.2,4.0,5.0,4.4,3.7,4.3,3.5,3.5,2.8,2.5,1.9,1.5,1.7,1.8,2.2,2.9,3.2,3.1,3.8,3.8,4.2,4.4,4.9,4.5,5.5,5.1,4.5,5.0,5.8,6.5,6.2,6.4,5.3,5.5,5.2,5.0,4.8,5.5,4.6,4.7,5.8,5.7,5.8,6.3,5.2,5.5,5.7,5.4,5.2,5.4,5.6,5.0,4.9,5.2,4.6,4.1,4.5,3.6,4.3,4.4,3.3,3.5,4.3,4.2,4.7,3.8,3.8,4.5,4.6,4.1,4.6,3.5,3.3,3.2,2.6,2.6,2.0,1.6,1.2,0.9,0.8,0.9,1.4,1.2,1.9,2.1,2.3,2.9,2.2,2.9,2.8,3.0,3.5,3.5,3.2,3.0,2.6,2.2,2.6,2.3,3.1,2.8,2.7,3.3,3.7,3.5,4.5,4.8,3.8,4.5,4.0,4.3,3.5,4.3,4.2,4.8,5.3,5.0,5.3,5.4,6.0,6.9,6.3,6.0,6.0,5.5,5.6,6.2,6.1,4.8,5.1,5.8,4.9,4.7,4.0,4.5,5.2,4.7,4.2,3.6,4.1,3.9,3.3,4.1,4.1,4.6,5.2,5.7,6.2],[30.3,29.4,30.2,29.7,29.5,29.5,29.0,29.2,27.7,28.8,28.3,27.0,27.6,27.6,28.5,28.1,29.2,28.8,29.2,28.5,29.4,28.8,29.6,29.8,29.8,29.8,29.8,29.6,30.2,30.2,29.2,29.5,28.6,29.2,28.7,28.9,29.0,29.2,29.9,30.0,30.6,30.2,30.0,29.5,29.4,29.7,28.2,28.4,27.4,27.7,27.8,28.4,29.2,29.2,29.9,30.0,29.9,30.7,30.1,29.0,30.0,28.7,29.1,27.4,27.7,27.2,25.8,26.8,26.0,27.3,27.1,28.7,28.8,29.9,30.1,30.0,30.5,30.4,30.7,30.8,30.8,30.7,30.4,29.9,29.2,29.3,28.3,27.7,26.9,26.7,25.0,25.5,24.6,25.7,26.7,27.2,28.4,29.4,30.0,30.2,29.1,29.8,29.5,29.0,28.7,28.3,28.2,27.3,25.5,26.9,26.9,24.7,22.9,25.1,25.3,22.9,23.8,25.4,23.4,23.9,23.4,23.5,24.7,24.6,24.7,24.5,25.8,25.4,25.4,24.5,23.9,23.9,23.7,24.2,22.9,24.5,23.6,23.9,24.9,24.7,25.0,24.6,25.6,24.7,22.5,20.7,19.3,13.5,14.4,11.3,10.5,8.5,7.5,6.8,6.1,6.7,6.2,6.1,6.6,6.4,5.9,6.5,5.7,5.3,4.7,4.6,4.4,4.5,3.5,2.9,3.1,2.6,2.7,2.8,3.2,2.8,3.3,2.4,2.9,3.7,4.2,3.9,5.0,4.4,3.8,4.3,3.8,3.6,2.6,2.4,2.1,1.9,2.1,2.2,2.9,3.4,3.9,4.0,4.4,4.7,5.3,5.6,6.4,5.5,6.6,6.5,5.9,6.4,6.9,7.5,7.2,7.0,5.9,6.1,5.6,5.0,4.8,5.4,4.9,5.3,5.7,5.9,6.2,6.9,5.9,6.4,6.6,6.7,6.8,6.8,7.3,6.5,6.3,6.2,5.2,4.6,4.8,4.1,4.1,4.4,4.0,3.5,4.1,4.0,4.5,4.2,3.9,4.6,4.7,4.4,4.7,4.2,3.9,3.9,3.0,2.9,2.2,1.7,1.4,1.2,0.8,0.8,1.0,1.0,1.7,1.9,2.3,3.0,2.8,3.5,3.7,3.9,4.3,4.2,4.2,3.7,3.5,3.0,3.4,2.8,3.3,2.8,2.9,3.7,3.8,3.6,4.2,5.0,4.3,5.3,4.6,5.1,4.4,5.3,5.2,6.3,6.6,6.1,6.2,6.4,7.2,7.9,7.5,7.4,7.4,6.4,6.3,6.5,6.2,5.1,5.6,6.2,5.4,5.3,4.8,5.4,6.0,5.5,5.1,4.6,5.4,4.7,4.2,4.7,5.3,5.2,5.8,6.2,6.9],[30.1,29.4,30.3,29.6,29.7,29.7,29.1,29.3,27.8,28.9,28.4,27.3,27.9,28.1,28.8,28.4,29.5,29.0,29.4,28.6,29.6,28.9,29.8,29.8,29.8,29.9,29.9,29.8,30.3,30.3,29.3,29.5,28.8,29.3,28.8,29.1,29.1,29.2,29.9,30.1,30.5,30.2,30.1,29.4,29.4,29.6,28.4,28.7,28.0,28.2,28.1,28.6,29.4,29.4,30.0,30.1,30.1,30.7,30.1,29.3,30.0,28.9,29.2,27.7,28.1,27.4,26.3,27.5,26.7,27.4,27.4,28.8,29.0,29.9,30.2,30.0,30.4,30.3,30.7,30.7,30.8,30.7,30.4,30.0,29.4,29.3,28.3,28.0,27.0,26.6,25.4,25.8,25.2,26.1,27.2,27.1,28.6,29.6,30.1,30.3,29.3,29.8,29.6,29.3,28.9,28.6,28.6,27.6,25.9,27.2,27.1,24.8,23.2,25.4,25.3,23.1,24.1,25.5,23.7,24.2,23.7,23.6,25.0,25.0,24.9,24.6,26.1,25.7,25.7,25.4,24.5,24.0,24.0,24.5,23.0,24.6,23.3,23.8,24.4,24.5,24.6,23.8,25.3,23.5,22.5,21.0,19.4,14.4,15.4,12.5,11.5,9.5,8.6,7.7,7.4,7.5,7.5,7.1,7.6,7.5,7.1,7.7,7.0,6.4,5.5,5.1,4.3,4.5,3.6,3.3,3.5,2.7,3.5,3.1,3.9,3.4,3.6,2.7,3.6,4.3,4.8,4.2,5.7,4.9,4.0,4.9,4.1,4.1,2.8,3.0,2.6,2.2,2.7,2.7,3.6,4.3,4.7,4.5,5.4,5.2,6.4,6.2,7.0,6.0,7.5,7.1,5.8,6.2,7.3,8.2,7.2,6.7,5.2,5.7,5.1,4.7,4.4,5.2,4.2,4.9,5.7,5.4,6.3,7.0,5.7,6.6,6.6,6.1,6.9,7.0,7.7,7.0,6.4,6.0,4.9,4.6,4.5,3.8,3.7,4.2,3.8,3.3,3.7,3.9,4.6,4.1,3.9,5.0,5.0,4.9,5.0,4.4,4.4,3.7,3.6,2.8,2.7,1.9,1.5,1.6,1.1,0.9,0.8,0.9,1.4,1.9,2.1,2.7,2.9,3.6,4.1,4.3,5.3,5.5,4.9,5.0,4.1,3.3,3.6,2.8,3.4,2.5,3.0,3.6,3.6,3.4,4.1,4.6,4.0,4.9,4.2,4.9,4.4,5.4,5.5,6.3,6.5,6.6,6.6,7.0,7.5,8.2,7.8,7.5,7.0,6.5,6.2,6.3,5.9,5.0,5.5,6.1,5.3,5.5,5.5,5.9,6.3,5.7,5.8,5.0,5.8,5.3,4.3,4.9,4.7,5.0,6.2,6.7,7.7],[30.3,29.5,30.3,29.4,29.7,29.7,28.6,29.2,27.1,28.9,28.5,26.8,27.5,27.9,28.7,28.2,29.5,28.8,29.3,28.1,29.5,28.3,29.8,29.8,29.8,29.9,29.8,29.7,30.3,30.3,29.2,29.2,28.0,28.8,28.2,28.6,28.8,29.1,30.1,30.0,30.6,30.3,30.1,29.6,29.4,29.6,27.8,28.3,27.0,27.2,27.2,27.9,28.9,29.0,29.9,30.1,30.1,30.7,30.1,29.3,30.2,28.9,28.9,26.8,27.0,26.5,25.0,26.3,25.8,26.7,26.9,28.3,28.8,30.0,30.3,30.1,30.6,30.6,30.8,30.9,30.9,30.8,30.5,30.1,29.4,29.5,28.3,27.7,26.4,26.2,24.9,25.5,24.4,25.7,26.1,26.8,28.0,29.6,30.2,30.3,29.0,30.0,29.6,29.1,28.8,28.2,28.3,27.3,25.2,26.5,26.6,24.7,22.3,24.8,25.1,22.9,23.7,25.2,23.2,23.8,23.2,23.2,24.2,24.2,24.4,24.3,25.3,25.6,25.7,24.6,24.4,23.7,23.9,24.4,23.1,24.7,23.4,24.1,23.8,23.8,24.3,23.9,25.1,23.6,22.3,20.4,17.9,12.4,13.9,9.8,9.4,7.1,6.3,6.1,5.6,5.2,5.2,5.0,5.2,5.4,5.0,5.5,5.1,4.8,4.2,3.9,3.4,3.5,2.9,2.4,2.7,2.2,2.5,2.3,2.8,2.5,2.6,1.9,2.3,3.1,3.0,3.0,3.9,3.2,2.6,2.9,2.3,2.5,1.9,2.0,1.9,1.7,2.2,2.2,2.7,3.4,3.5,3.7,4.2,4.1,4.7,4.6,5.0,4.6,5.2,5.0,4.4,4.7,5.1,5.3,5.0,4.8,3.9,4.0,3.9,3.4,3.1,3.7,3.3,3.8,4.1,3.9,4.5,4.8,4.3,4.8,4.8,4.5,5.0,4.8,5.4,4.8,4.6,4.2,3.6,3.2,3.1,2.8,2.7,2.8,2.6,2.2,2.5,2.5,2.8,2.7,2.5,2.9,3.0,3.0,3.1,2.8,2.8,2.5,2.2,1.8,1.6,1.2,1.2,1.3,1.1,1.1,1.1,0.8,0.9,1.2,1.3,1.7,2.1,2.6,2.7,3.1,3.6,4.1,3.5,3.4,3.2,2.4,2.8,2.0,2.3,1.8,2.2,2.6,2.5,2.4,3.0,3.4,2.9,3.7,3.2,3.6,3.3,3.9,3.9,4.6,4.6,4.8,4.9,5.1,5.3,5.8,5.7,5.4,5.2,4.7,4.5,4.6,4.3,3.4,3.7,4.3,3.4,3.5,3.7,3.9,4.3,3.7,4.0,3.5,4.3,3.9,3.2,3.7,3.7,3.9,4.5,4.6,5.0],[30.2,29.2,30.1,29.4,29.4,29.4,28.2,28.9,26.8,28.4,28.2,26.4,26.8,27.3,28.4,27.8,29.3,28.4,28.9,27.6,29.0,28.0,29.4,29.4,29.5,29.8,29.7,29.5,30.1,30.1,29.0,29.4,28.0,28.6,28.1,28.2,28.5,28.8,29.8,29.8,30.4,30.2,29.9,29.6,29.3,29.3,27.3,27.9,26.4,27.1,27.0,27.9,28.8,29.0,29.8,29.9,29.8,30.4,29.8,29.0,29.9,28.6,28.7,27.0,26.9,26.5,24.8,26.4,25.7,26.7,26.4,28.2,28.6,29.8,29.9,30.1,30.4,30.6,30.7,30.8,30.7,30.6,30.3,29.9,29.3,29.4,28.2,27.7,26.2,26.3,24.7,25.1,23.9,25.3,25.9,26.7,27.9,29.2,30.0,30.0,28.9,29.7,29.3,29.0,28.4,27.9,27.9,27.2,24.9,26.3,26.4,24.4,22.0,24.7,24.6,22.4,23.5,25.0,23.2,23.6,23.2,22.9,24.2,24.4,24.3,23.8,25.2,25.4,25.7,24.7,24.6,23.8,24.2,24.4,23.1,24.6,23.4,23.6,23.4,23.0,23.1,22.0,23.2,21.4,20.8,19.2,17.1,11.4,12.5,8.4,7.8,5.9,4.8,4.6,4.1,3.7,3.6,3.4,3.8,3.9,3.6,4.1,3.8,3.5,3.1,2.9,2.5,2.6,2.2,1.9,2.1,1.7,2.0,1.6,2.1,1.9,1.7,1.5,1.6,2.0,1.8,1.9,2.4,2.1,1.6,1.8,1.5,1.5,1.2,1.4,1.6,1.3,1.8,1.9,2.3,2.7,2.7,2.7,3.1,3.1,3.4,3.4,3.8,3.4,3.9,3.8,3.4,3.6,3.8,4.1,3.7,3.6,3.1,3.1,2.9,2.6,2.5,2.8,2.5,3.0,3.1,3.0,3.4,3.8,3.3,3.7,3.5,3.4,3.7,3.5,3.9,3.4,3.5,3.2,2.7,2.6,2.5,2.2,2.1,2.3,1.9,1.7,1.9,1.8,2.0,2.0,1.6,1.8,2.1,2.0,2.3,2.1,2.1,1.6,1.4,1.1,1.1,1.0,1.0,1.4,1.3,1.6,1.4,0.8,0.8,0.8,1.0,1.3,1.4,1.9,2.0,2.3,2.5,2.8,2.7,2.5,2.4,1.7,2.0,1.5,1.7,1.4,1.7,2.1,2.0,1.9,2.3,2.7,2.3,2.7,2.4,2.7,2.4,2.9,2.9,3.3,3.3,3.3,3.5,3.5,3.8,4.5,4.0,3.8,3.6,3.3,3.2,3.4,3.1,2.7,2.6,3.1,2.6,2.7,2.5,2.7,3.0,3.0,2.9,2.6,3.2,2.8,2.5,2.9,2.7,2.9,3.4,3.4,3.9],[29.8,29.1,29.9,29.1,29.3,29.3,28.2,28.9,26.7,28.5,28.2,26.3,26.6,27.4,28.3,27.8,29.2,28.4,29.0,27.7,29.1,28.0,29.3,29.3,29.4,29.5,29.4,29.2,29.9,29.8,28.6,28.9,27.5,28.3,27.8,28.1,28.3,28.7,29.7,29.7,30.4,30.0,29.8,29.2,29.2,29.2,27.4,27.8,26.3,26.9,26.5,27.3,28.4,28.5,29.4,29.6,29.6,30.3,29.6,28.5,29.6,28.2,28.4,26.5,26.2,26.2,24.2,26.1,25.1,26.4,26.1,28.0,28.4,29.7,29.8,30.1,30.4,30.5,30.7,30.7,30.6,30.6,30.2,29.9,29.1,29.1,28.1,27.2,26.1,25.9,24.2,24.8,23.6,24.9,25.3,26.1,27.4,28.9,29.7,29.8,28.4,29.5,29.0,28.7,28.1,27.3,27.6,26.9,24.4,25.8,26.1,24.0,21.7,24.0,24.6,21.6,23.3,24.8,22.5,23.0,22.1,22.3,23.7,23.7,23.4,23.3,24.9,24.9,25.0,23.9,23.3,22.5,22.7,23.1,21.9,24.0,22.9,23.3,23.4,23.1,23.1,22.3,23.9,22.0,21.2,19.7,17.0,10.5,11.9,7.0,6.6,4.7,3.3,3.2,2.8,2.3,2.4,2.1,2.3,2.3,2.1,2.5,2.3,2.2,2.0,1.9,1.6,1.7,1.4,1.3,1.4,1.1,1.3,1.1,1.4,1.3,1.2,1.0,1.1,1.3,1.4,1.4,1.8,1.6,1.3,1.4,1.1,1.2,0.9,1.0,1.0,1.0,1.2,1.3,1.5,1.7,1.8,1.7,1.9,1.8,2.0,2.0,2.3,2.1,2.4,2.3,2.0,2.2,2.3,2.5,2.2,2.2,1.9,1.9,1.9,1.7,1.6,1.8,1.6,1.9,2.0,2.0,2.2,2.4,2.2,2.3,2.2,2.1,2.2,2.1,2.2,2.0,2.0,1.9,1.7,1.5,1.5,1.3,1.3,1.4,1.2,1.1,1.2,1.2,1.4,1.3,1.1,1.4,1.5,1.4,1.5,1.3,1.3,1.1,1.0,0.9,0.8,0.8,0.9,1.1,1.2,1.5,1.5,0.9,0.8,0.8,0.8,0.9,1.0,1.1,1.2,1.4,1.6,1.7,1.6,1.6,1.4,1.1,1.2,1.0,1.0,1.0,1.2,1.2,1.3,1.3,1.5,1.8,1.5,1.8,1.5,1.7,1.4,1.8,1.7,1.9,2.0,2.0,2.1,2.4,2.6,3.3,2.8,2.4,2.3,2.1,2.0,2.1,2.0,1.8,1.8,2.0,1.7,1.7,1.5,1.8,1.9,1.8,1.7,1.5,1.9,1.8,1.5,1.8,1.7,1.9,2.2,2.3,2.5],[30.0,29.3,30.1,29.2,29.5,29.5,28.1,29.0,26.6,28.5,28.3,26.1,26.5,27.5,28.5,27.7,29.3,28.2,29.1,27.5,29.1,27.9,29.5,29.3,29.6,29.6,29.5,29.5,30.0,30.0,28.8,29.0,27.9,28.4,28.1,28.2,28.4,28.7,29.9,29.7,30.5,30.1,29.9,29.5,29.2,29.3,27.1,27.9,26.1,27.0,26.6,27.6,28.4,28.6,29.6,29.7,29.7,30.3,29.8,28.8,29.7,28.5,28.5,26.7,26.3,26.3,24.3,26.3,25.1,26.7,25.9,27.9,28.4,29.6,29.7,30.1,30.5,30.5,30.8,30.8,30.6,30.6,30.2,29.8,29.0,29.2,28.1,27.2,26.1,25.8,24.4,24.9,23.9,24.8,25.3,26.1,27.3,29.1,29.8,30.0,28.5,29.6,29.3,28.8,28.1,27.5,27.6,26.7,24.7,25.9,26.0,24.2,22.4,24.0,24.4,21.5,23.3,24.7,22.9,23.3,22.4,22.5,23.8,23.6,23.5,23.5,24.9,25.0,25.2,23.8,23.5,22.7,22.9,23.0,22.4,24.0,23.0,23.4,23.4,23.2,23.1,22.3,23.7,22.1,21.0,19.1,16.8,11.0,12.2,7.1,6.5,4.9,3.4,3.3,2.9,2.4,2.4,2.1,2.3,2.4,2.1,2.4,2.3,2.2,2.0,1.9,1.7,1.7,1.4,1.4,1.4,1.2,1.5,1.2,1.6,1.6,1.4,1.2,1.2,1.6,1.6,1.7,2.2,1.8,1.5,1.7,1.2,1.3,1.1,1.1,1.3,1.1,1.5,1.5,1.7,2.0,1.9,1.8,2.1,1.8,2.1,2.0,2.3,2.1,2.4,2.2,1.9,2.1,2.2,2.4,2.1,2.2,1.9,1.8,1.8,1.6,1.5,1.8,1.6,1.8,2.0,2.0,2.3,2.5,2.1,2.3,2.1,2.0,2.1,2.0,2.2,1.9,1.9,1.8,1.6,1.4,1.5,1.2,1.3,1.4,1.1,1.0,1.3,1.3,1.5,1.2,1.2,1.5,1.6,1.4,1.5,1.2,1.3,1.1,1.0,0.9,0.9,0.9,1.0,1.3,1.4,1.8,1.9,1.1,1.0,0.8,0.8,0.8,0.9,1.0,1.3,1.5,1.6,1.8,1.7,1.7,1.5,1.2,1.2,1.0,0.9,1.0,1.2,1.2,1.2,1.4,1.7,1.9,1.6,1.8,1.5,1.6,1.4,1.7,1.6,1.9,1.9,1.9,2.1,2.4,2.7,3.4,3.0,2.5,2.3,2.0,2.0,2.2,2.0,1.7,1.8,1.9,1.6,1.7,1.5,1.8,1.8,1.7,1.7,1.5,1.9,1.7,1.5,1.7,1.7,1.8,2.1,2.2,2.5],[30.3,29.6,30.3,29.5,29.8,29.7,28.5,29.3,27.0,28.9,28.5,26.4,26.7,27.7,28.7,28.0,29.5,28.7,29.3,28.0,29.4,28.3,29.7,29.6,29.8,29.7,29.7,29.7,30.1,30.2,29.1,29.3,28.3,28.7,28.4,28.6,28.7,29.0,30.0,30.0,30.6,30.3,30.1,29.7,29.4,29.5,27.6,28.2,26.5,27.2,27.0,27.8,28.7,29.0,29.8,29.9,29.9,30.5,30.0,29.2,30.0,28.7,28.8,27.1,26.4,26.6,24.2,26.5,25.0,26.9,26.2,28.3,28.7,29.8,30.0,30.2,30.6,30.6,30.8,30.8,30.8,30.8,30.3,30.0,29.2,29.4,28.4,27.6,26.6,26.2,24.0,25.6,23.6,25.4,25.4,26.7,27.7,29.3,30.0,30.2,28.7,29.8,29.7,29.2,28.6,27.8,28.1,26.8,24.9,26.1,26.5,24.4,22.0,24.1,24.6,21.8,23.2,25.0,22.7,23.4,22.8,22.5,24.2,24.0,24.1,23.7,25.2,25.2,25.8,24.5,24.0,23.2,22.8,23.2,22.4,23.8,22.9,23.3,23.7,23.3,23.4,23.0,24.0,22.3,20.7,19.2,16.3,10.5,12.2,6.5,6.0,4.7,2.9,2.9,2.6,2.0,2.0,1.7,1.8,1.9,1.7,1.9,1.8,1.6,1.5,1.5,1.2,1.4,1.1,1.2,1.1,1.0,1.3,1.0,1.4,1.5,1.4,1.2,1.2,1.5,1.4,1.5,1.9,1.6,1.3,1.4,1.2,1.2,1.0,1.0,1.2,1.0,1.3,1.4,1.4,1.6,1.5,1.4,1.5,1.3,1.6,1.6,1.7,1.6,1.8,1.7,1.5,1.7,1.8,2.0,1.8,1.9,1.6,1.6,1.6,1.4,1.4,1.6,1.4,1.6,1.8,1.8,1.9,2.1,1.8,1.8,1.8,1.6,1.7,1.7,1.8,1.6,1.6,1.5,1.4,1.2,1.3,1.1,1.2,1.2,1.0,0.9,1.1,1.1,1.3,1.1,1.1,1.3,1.4,1.2,1.3,1.0,1.1,0.9,0.9,0.9,0.8,1.0,1.1,1.3,1.5,1.9,1.9,1.2,1.1,0.9,0.8,0.8,0.8,0.8,1.0,1.0,1.3,1.4,1.3,1.4,1.2,0.9,0.9,0.8,0.8,0.9,1.0,1.0,1.1,1.2,1.4,1.6,1.3,1.5,1.2,1.3,1.1,1.4,1.4,1.5,1.6,1.6,1.8,2.1,2.3,3.0,2.6,2.2,2.1,1.7,1.7,1.9,1.7,1.5,1.6,1.7,1.4,1.4,1.3,1.6,1.6,1.4,1.4,1.2,1.4,1.3,1.1,1.3,1.4,1.5,1.7,1.9,2.1],[30.1,29.3,29.9,29.2,29.3,29.4,28.4,29.0,27.0,28.7,28.5,26.4,26.8,27.8,28.5,27.9,29.4,28.5,29.3,27.9,29.3,28.1,29.4,29.3,29.5,29.3,29.2,29.4,29.7,29.8,28.8,28.8,27.8,28.2,28.1,28.3,28.5,28.8,29.8,29.9,30.6,30.1,29.9,29.6,29.3,29.3,27.6,28.0,26.4,27.1,26.6,27.6,28.3,28.6,29.3,29.6,29.5,30.4,29.9,28.9,29.7,28.3,28.3,26.9,26.2,26.4,24.2,26.4,24.9,26.7,26.1,28.1,28.4,29.7,30.0,30.2,30.6,30.6,30.7,30.8,30.8,30.7,30.3,30.0,29.1,29.4,28.4,27.2,26.3,25.9,23.9,25.2,23.4,25.0,25.1,26.3,27.3,29.1,29.7,30.0,28.3,29.5,29.2,28.9,28.2,27.5,27.6,26.8,24.7,26.0,26.4,24.4,21.5,24.0,24.6,21.3,22.9,24.8,22.6,23.3,22.5,22.1,23.8,24.1,23.7,23.4,25.1,25.6,25.2,24.7,23.7,22.7,22.6,23.1,22.5,24.0,22.9,23.5,24.0,23.9,23.5,23.4,24.2,22.8,21.0,19.6,17.1,11.4,13.3,7.6,6.8,4.9,2.8,2.7,2.5,1.8,1.7,1.4,1.5,1.6,1.4,1.5,1.4,1.3,1.2,1.2,1.0,1.1,0.9,0.9,0.9,0.8,1.0,0.8,1.1,1.1,1.1,1.0,1.1,1.2,1.2,1.3,1.5,1.4,1.2,1.2,1.0,1.0,0.9,0.9,1.0,0.9,1.0,1.0,1.0,1.2,1.2,1.1,1.2,1.1,1.2,1.2,1.4,1.3,1.5,1.3,1.2,1.4,1.5,1.7,1.5,1.5,1.3,1.3,1.4,1.2,1.2,1.4,1.2,1.3,1.5,1.5,1.6,1.7,1.5,1.5,1.5,1.4,1.4,1.4,1.5,1.3,1.3,1.2,1.1,1.0,1.1,1.0,1.1,1.0,0.9,0.9,1.0,1.1,1.1,0.9,1.0,1.1,1.1,1.0,1.0,0.8,0.8,0.8,0.8,0.8,0.8,0.9,0.9,1.1,1.3,1.7,1.8,1.1,1.1,0.9,0.8,0.8,0.8,0.8,0.8,0.9,1.0,1.1,1.0,1.0,0.9,0.8,0.8,0.8,0.8,0.8,0.9,0.9,1.0,1.0,1.2,1.3,1.1,1.2,1.0,1.1,0.9,1.1,1.1,1.2,1.3,1.4,1.5,1.7,2.0,2.7,2.3,2.0,1.7,1.4,1.4,1.6,1.4,1.3,1.3,1.4,1.1,1.1,1.0,1.2,1.3,1.1,1.1,0.9,1.1,1.1,0.9,1.1,1.1,1.3,1.4,1.6,1.8],[30.0,29.5,30.1,29.4,29.5,29.7,28.6,29.4,27.2,29.0,28.6,26.7,26.9,27.6,28.5,28.3,29.5,28.5,29.4,28.1,29.5,28.4,29.8,29.5,29.7,29.5,29.4,29.5,30.2,30.1,29.0,29.0,28.1,28.4,28.2,28.6,28.6,29.1,29.9,29.8,30.5,30.3,29.9,29.6,29.2,29.4,27.5,27.9,26.6,27.0,26.9,27.8,28.6,28.7,29.5,29.7,29.6,30.4,29.7,28.7,29.6,28.5,28.6,26.9,26.5,26.6,24.4,26.3,25.1,26.5,26.1,28.0,28.3,29.5,29.8,30.0,30.4,30.5,30.7,30.8,30.6,30.6,30.2,29.8,29.0,29.0,28.0,27.3,26.1,25.8,24.1,25.0,23.7,24.9,26.0,26.4,27.8,28.9,29.7,29.8,28.6,29.5,29.6,28.9,28.4,27.8,27.9,27.0,25.0,26.5,26.9,24.2,22.1,24.4,24.4,21.4,23.1,24.6,22.2,23.0,22.3,22.1,23.8,23.8,23.1,23.5,24.6,24.8,24.5,24.0,23.2,22.0,22.0,22.8,21.8,23.5,22.5,23.4,24.3,24.2,24.4,23.9,25.6,24.1,21.3,19.8,17.0,11.1,12.9,8.0,6.7,5.3,3.0,3.1,2.5,1.8,1.8,1.4,1.6,1.6,1.4,1.5,1.4,1.3,1.2,1.2,1.0,1.1,0.9,1.0,0.9,0.9,1.0,0.9,1.2,1.3,1.2,1.2,1.3,1.4,1.4,1.5,1.8,1.6,1.3,1.4,1.1,1.2,1.1,1.0,1.2,1.0,1.1,1.1,1.0,1.2,1.2,1.0,1.1,1.1,1.2,1.2,1.4,1.3,1.5,1.4,1.2,1.4,1.5,1.7,1.5,1.5,1.3,1.3,1.4,1.2,1.2,1.4,1.2,1.3,1.5,1.5,1.6,1.7,1.5,1.5,1.5,1.4,1.4,1.4,1.5,1.3,1.3,1.2,1.1,0.9,1.1,0.9,1.1,1.0,0.8,0.9,1.1,1.1,1.2,1.0,1.0,1.2,1.1,1.0,1.0,0.8,0.8,0.8,0.8,0.9,0.9,1.1,1.1,1.3,1.5,1.9,1.9,1.3,1.3,1.1,0.9,0.8,0.8,0.8,0.8,0.8,0.9,1.0,0.9,0.9,0.8,0.8,0.8,0.8,0.8,0.9,0.9,0.9,1.0,1.1,1.3,1.4,1.2,1.3,1.1,1.1,0.9,1.1,1.0,1.2,1.3,1.3,1.5,1.7,2.1,2.9,2.3,1.9,1.7,1.4,1.4,1.5,1.4,1.2,1.3,1.3,1.1,1.1,0.9,1.2,1.2,1.1,1.0,0.8,1.1,1.0,0.8,1.1,1.2,1.3,1.5,1.6,1.8],[30.0,29.4,30.1,29.4,29.6,29.6,28.7,29.4,27.2,29.2,28.7,26.8,27.0,27.7,28.6,28.2,29.5,28.7,29.5,28.0,29.5,28.3,29.7,29.5,29.7,29.4,29.5,29.4,30.0,30.0,28.9,29.1,28.0,28.4,28.1,28.5,28.6,29.1,29.9,30.0,30.5,30.2,29.9,29.5,29.6,29.3,27.8,28.0,26.7,26.8,26.9,27.6,28.5,28.5,29.6,29.8,29.7,30.5,29.8,28.6,29.7,28.4,28.6,27.1,26.4,26.5,24.6,26.4,25.1,26.6,26.1,28.0,28.4,29.5,30.0,30.2,30.5,30.5,30.7,30.7,30.7,30.6,30.3,29.7,29.0,29.1,27.8,27.3,26.1,25.9,23.7,25.3,23.5,24.9,25.5,26.4,27.6,29.0,29.9,29.9,28.6,29.6,29.5,29.0,28.2,28.0,28.0,26.9,25.1,26.3,26.8,24.1,21.6,24.1,24.8,21.1,23.0,24.8,22.5,23.4,22.3,21.8,23.9,24.0,23.6,23.2,24.9,25.2,24.9,24.6,23.7,22.6,22.6,23.1,22.5,23.9,22.8,23.4,24.1,24.1,23.9,23.5,25.2,23.0,21.4,20.3,16.6,11.5,13.4,7.7,7.3,5.2,2.9,2.9,2.4,1.8,1.7,1.3,1.5,1.5,1.2,1.4,1.3,1.2,1.1,1.1,1.0,1.2,1.0,1.0,0.9,0.9,1.0,0.9,1.2,1.2,1.2,1.2,1.3,1.4,1.3,1.5,1.7,1.6,1.4,1.4,1.1,1.2,1.1,1.0,1.2,1.0,1.1,1.1,1.0,1.2,1.2,0.9,1.1,1.0,1.1,1.1,1.3,1.3,1.4,1.3,1.2,1.4,1.5,1.7,1.5,1.6,1.3,1.3,1.4,1.3,1.3,1.5,1.3,1.5,1.6,1.6,1.7,1.7,1.5,1.5,1.5,1.4,1.4,1.4,1.5,1.3,1.2,1.2,1.2,1.0,1.2,1.1,1.2,1.1,0.9,1.0,1.1,1.2,1.2,1.0,1.1,1.2,1.1,1.0,1.0,0.8,0.8,0.8,0.8,1.0,1.0,1.1,1.1,1.3,1.5,1.9,2.0,1.3,1.4,1.2,1.1,0.9,0.8,0.8,0.8,0.8,0.8,0.9,0.8,0.8,0.8,0.8,0.8,0.9,0.9,1.1,1.1,1.0,1.1,1.2,1.5,1.5,1.3,1.4,1.1,1.1,0.9,1.1,1.0,1.1,1.3,1.3,1.5,1.7,2.0,2.7,2.2,1.9,1.7,1.4,1.4,1.5,1.4,1.2,1.3,1.3,1.1,1.1,0.9,1.1,1.2,1.1,1.0,0.8,1.0,1.0,0.9,1.1,1.2,1.3,1.5,1.7,1.9],[30.1,29.3,30.1,29.3,29.4,29.6,28.7,29.2,27.2,28.9,28.7,26.8,26.7,27.6,28.7,28.2,29.6,28.6,29.4,28.0,29.3,28.4,29.6,29.4,29.7,29.3,29.4,29.4,30.0,30.0,28.9,29.0,28.2,28.6,28.3,28.6,28.7,28.9,29.9,30.0,30.5,30.3,30.0,29.7,29.6,29.4,27.6,28.0,26.8,27.0,27.0,27.8,28.6,28.7,29.5,29.8,29.7,30.5,29.8,28.8,29.8,28.6,28.4,27.0,26.5,26.4,24.6,26.1,25.3,26.6,26.3,28.0,28.4,29.7,30.3,30.3,30.6,30.6,30.8,30.8,30.8,30.8,30.4,29.9,29.0,29.3,28.3,27.3,26.2,25.7,24.0,24.9,23.5,24.9,25.7,26.3,27.7,29.1,29.9,29.9,28.7,29.5,29.4,28.7,28.2,27.7,27.8,26.8,24.4,26.3,26.6,24.0,21.6,24.4,24.5,21.3,23.1,24.5,22.1,22.9,22.0,21.9,23.7,23.7,23.1,23.3,24.8,24.9,24.5,24.1,23.3,22.4,22.7,23.2,22.2,23.6,22.5,23.3,23.9,24.1,23.9,22.8,24.4,21.7,20.8,19.5,16.4,10.9,12.6,7.6,7.1,5.2,2.9,3.0,2.5,1.7,1.7,1.3,1.4,1.4,1.2,1.3,1.2,1.1,1.0,1.0,0.8,1.0,0.9,1.0,0.8,0.9,0.9,0.9,1.2,1.3,1.2,1.2,1.4,1.4,1.5,1.6,1.8,1.7,1.4,1.5,1.2,1.2,1.2,1.0,1.2,1.0,1.1,1.1,0.9,1.1,1.1,0.8,1.0,0.9,1.0,1.0,1.2,1.1,1.3,1.2,1.1,1.3,1.4,1.6,1.4,1.5,1.3,1.3,1.4,1.3,1.3,1.5,1.3,1.4,1.5,1.6,1.6,1.6,1.4,1.5,1.4,1.3,1.3,1.3,1.5,1.3,1.2,1.2,1.1,1.0,1.2,1.1,1.2,1.2,1.0,1.1,1.2,1.3,1.3,1.1,1.1,1.2,1.2,1.1,1.1,0.9,0.8,0.9,0.9,1.1,1.1,1.2,1.2,1.3,1.5,2.0,2.1,1.4,1.4,1.2,1.1,1.0,0.8,0.8,0.8,0.8,0.8,0.8,0.8,0.8,0.8,0.8,0.8,0.9,0.9,1.1,1.0,1.0,1.1,1.2,1.4,1.4,1.2,1.3,1.1,1.1,0.9,1.0,1.0,1.1,1.3,1.3,1.5,1.7,2.0,2.8,2.3,1.9,1.7,1.4,1.4,1.5,1.5,1.2,1.3,1.4,1.1,1.1,1.0,1.2,1.3,1.1,0.9,0.8,0.9,0.9,0.8,1.0,1.1,1.3,1.4,1.6,1.8],[30.0,29.6,30.1,29.6,29.6,29.6,28.8,29.5,27.7,29.4,29.0,26.9,27.3,27.7,28.8,28.6,29.7,28.7,29.6,28.3,29.5,28.4,29.7,29.6,29.6,29.6,29.7,29.5,29.9,30.0,29.0,29.5,28.2,28.8,28.3,28.7,28.8,29.2,30.0,30.2,30.4,30.2,29.9,29.7,29.6,29.5,27.8,28.0,26.8,27.1,27.2,27.9,28.9,28.7,29.7,30.0,29.8,30.4,29.8,28.5,29.8,28.6,28.9,26.8,26.9,26.5,24.4,26.1,25.3,26.9,26.4,28.1,28.7,29.8,30.3,30.4,30.5,30.6,30.8,30.8,30.8,30.7,30.4,30.0,29.3,29.4,28.3,27.6,26.2,25.9,23.7,25.6,23.5,25.1,25.7,26.5,28.2,29.1,30.0,30.1,29.1,29.8,29.6,29.3,28.6,28.1,28.6,27.1,24.6,26.7,27.3,24.5,21.7,24.6,25.0,21.2,23.0,25.0,22.3,23.3,22.1,21.7,24.1,24.0,23.5,23.4,25.4,25.2,25.3,24.3,23.7,23.0,22.7,23.4,22.6,23.8,22.7,23.3,23.5,23.5,23.1,22.9,24.8,22.9,21.3,19.1,16.5,11.5,12.5,8.2,7.3,5.6,3.3,3.2,2.5,2.1,1.9,1.5,1.8,1.7,1.4,1.7,1.5,1.3,1.4,1.3,1.1,1.4,1.2,1.3,1.0,1.1,1.1,1.2,1.3,1.6,1.6,1.6,1.8,1.9,1.8,2.0,2.3,2.1,1.8,1.8,1.5,1.5,1.6,1.3,1.5,1.3,1.4,1.4,1.1,1.3,1.3,1.0,1.2,1.0,1.2,1.3,1.6,1.6,1.8,1.5,1.4,1.8,1.9,2.2,1.9,2.0,1.7,1.7,1.8,1.7,1.7,1.9,1.7,1.8,2.0,2.1,2.2,2.3,2.0,2.0,1.9,1.7,1.7,1.8,1.9,1.6,1.5,1.5,1.5,1.3,1.5,1.4,1.6,1.5,1.2,1.4,1.6,1.7,1.6,1.3,1.5,1.6,1.5,1.3,1.3,1.0,0.9,1.1,1.2,1.4,1.4,1.6,1.5,1.7,1.9,2.4,2.5,1.8,1.8,1.6,1.4,1.3,1.1,1.0,0.8,0.8,0.8,0.8,0.8,0.8,0.9,1.0,1.0,1.3,1.3,1.5,1.5,1.3,1.5,1.7,1.9,1.9,1.7,1.7,1.5,1.5,1.1,1.2,1.2,1.2,1.5,1.5,1.7,2.0,2.4,3.1,2.6,2.3,2.1,1.7,1.8,2.0,1.9,1.6,1.7,1.7,1.4,1.3,1.0,1.2,1.4,1.3,1.0,0.9,1.1,1.1,1.1,1.4,1.6,1.7,1.9,2.1,2.3],[30.3,29.6,30.3,29.7,29.8,29.9,28.8,29.5,27.2,29.1,28.7,26.7,27.1,27.6,28.7,28.4,29.6,28.8,29.5,28.2,29.6,28.7,29.8,29.9,29.9,29.7,29.9,29.7,30.0,30.2,29.2,29.5,28.5,29.1,28.7,28.9,29.0,29.4,30.1,30.2,30.6,30.4,30.1,29.9,29.8,29.8,27.8,28.4,26.9,27.4,27.2,28.2,29.1,29.0,29.9,30.1,30.0,30.6,29.9,28.7,30.0,28.9,29.1,27.2,27.0,26.7,24.6,26.4,25.3,26.9,26.5,28.5,28.8,30.2,30.3,30.5,30.6,30.7,30.9,30.9,31.0,30.8,30.6,29.8,29.5,29.5,28.4,27.5,26.3,25.9,24.0,25.2,23.7,25.2,25.8,26.6,28.3,29.4,30.1,30.2,29.3,29.9,29.8,29.5,28.7,28.4,28.7,27.4,24.6,26.7,27.1,24.3,21.4,24.4,24.8,21.6,22.8,24.9,22.8,23.6,22.5,22.1,24.2,24.4,23.8,23.4,25.2,25.2,25.2,24.6,24.0,23.4,23.3,23.8,22.6,24.0,22.5,23.1,23.2,23.1,23.4,23.0,24.6,23.9,21.3,19.2,17.5,11.5,13.5,9.0,7.8,6.5,4.1,3.6,2.9,2.4,2.2,1.8,2.0,1.9,1.6,1.8,1.6,1.3,1.5,1.4,1.3,1.7,1.6,1.7,1.3,1.5,1.5,1.6,1.8,2.1,2.3,2.4,2.6,2.7,2.6,2.8,3.2,3.0,2.6,2.5,2.0,2.2,2.2,1.9,2.1,1.8,1.8,1.7,1.3,1.5,1.4,1.1,1.2,1.1,1.2,1.4,1.7,1.7,2.0,1.7,1.8,2.1,2.4,2.7,2.4,2.6,2.3,2.3,2.5,2.3,2.4,2.8,2.4,2.4,3.0,3.0,3.0,3.0,2.4,2.4,2.4,2.1,2.0,2.3,2.3,1.9,1.8,1.9,2.0,1.7,2.1,2.0,2.2,2.2,1.7,2.1,2.2,2.3,2.3,1.9,2.0,2.1,2.0,1.7,1.7,1.4,1.3,1.7,1.7,2.0,1.9,2.2,2.1,2.2,2.7,3.3,3.4,2.5,2.5,2.3,2.1,1.9,1.5,1.5,1.1,0.9,0.8,0.8,0.8,0.9,1.1,1.4,1.5,1.8,1.9,2.2,1.9,1.8,2.2,2.3,2.7,2.7,2.3,2.2,2.0,1.9,1.6,1.6,1.5,1.5,1.9,1.7,2.0,2.4,2.8,3.7,3.2,2.8,2.6,2.2,2.3,2.7,2.5,2.2,2.2,2.1,1.8,1.7,1.3,1.6,1.7,1.6,1.2,1.2,1.3,1.3,1.5,1.7,1.9,2.2,2.3,2.7,3.0],[30.1,29.5,30.1,29.4,29.5,29.7,28.6,29.3,27.0,29.0,28.6,26.4,26.8,27.5,28.7,28.1,29.4,28.6,29.4,27.9,29.5,28.3,29.8,29.6,29.8,29.5,29.6,29.5,30.1,30.1,28.9,29.2,28.3,28.7,28.3,28.4,28.7,29.0,30.0,30.1,30.5,30.2,29.9,29.7,29.6,29.5,27.5,28.0,26.5,27.0,26.9,27.9,28.8,28.9,29.6,29.9,29.7,30.3,29.8,28.8,29.7,28.6,28.8,27.1,26.5,26.6,24.2,26.4,24.9,26.7,25.9,28.3,28.7,29.9,30.3,30.3,30.5,30.6,30.8,30.8,30.8,30.7,30.5,30.1,29.4,29.4,28.4,27.6,26.1,25.9,23.9,24.8,23.3,25.0,25.4,26.4,27.7,29.1,29.8,29.9,28.9,29.6,29.6,28.8,28.3,27.5,27.9,26.9,24.1,26.2,26.6,23.8,21.2,24.2,24.4,21.1,22.7,24.5,22.1,23.0,22.0,22.1,23.6,23.7,23.5,23.3,24.9,25.0,24.9,24.4,23.8,22.7,23.1,23.4,22.5,23.8,22.5,23.3,23.8,23.9,23.9,23.3,24.5,22.8,21.0,19.3,16.8,11.2,13.8,7.9,7.1,5.1,3.0,3.0,2.4,1.9,1.8,1.4,1.6,1.5,1.2,1.4,1.2,1.0,1.1,1.0,0.9,1.2,1.1,1.1,0.8,1.0,0.9,1.0,1.2,1.3,1.4,1.4,1.6,1.6,1.6,1.8,2.1,2.1,1.7,1.7,1.5,1.4,1.5,1.2,1.3,1.2,1.1,1.1,0.9,1.0,1.0,0.8,0.9,0.8,1.0,1.0,1.3,1.3,1.5,1.3,1.2,1.5,1.6,1.9,1.7,1.8,1.6,1.7,1.8,1.7,1.7,1.9,1.7,1.8,2.0,2.0,2.1,2.0,1.8,1.7,1.7,1.5,1.5,1.6,1.7,1.5,1.3,1.4,1.5,1.3,1.5,1.4,1.6,1.6,1.3,1.5,1.7,1.7,1.7,1.4,1.5,1.6,1.6,1.4,1.4,1.2,1.0,1.2,1.1,1.4,1.3,1.4,1.4,1.5,1.7,2.1,2.3,1.6,1.7,1.6,1.5,1.4,1.1,1.1,0.9,0.8,0.8,0.8,0.8,0.8,0.8,0.9,1.0,1.2,1.3,1.5,1.3,1.3,1.5,1.6,1.9,1.9,1.6,1.6,1.4,1.4,1.2,1.2,1.2,1.3,1.5,1.5,1.7,2.0,2.3,3.0,2.5,2.2,2.0,1.7,1.8,1.9,1.9,1.7,1.7,1.7,1.4,1.4,1.2,1.4,1.5,1.3,1.1,0.9,1.0,0.9,1.0,1.2,1.4,1.5,1.6,1.9,2.1],[30.0,29.7,30.2,29.5,29.5,29.6,28.6,29.3,26.9,28.9,28.5,26.4,26.9,27.7,28.6,28.3,29.4,28.5,29.4,27.8,29.4,28.1,29.7,29.7,29.5,29.6,29.7,29.5,30.1,30.0,29.0,29.3,27.9,28.8,28.0,28.5,28.7,28.9,29.9,30.1,30.4,30.1,29.8,29.6,29.4,29.3,27.5,27.8,26.6,26.9,27.0,27.7,28.8,28.5,29.7,29.8,29.6,30.3,29.6,28.5,29.7,28.4,28.7,26.7,26.6,26.4,24.2,26.2,25.0,26.6,26.2,28.1,28.7,29.7,30.2,30.3,30.6,30.6,30.9,30.8,30.8,30.6,30.5,30.0,29.2,29.4,28.4,27.3,26.3,25.9,24.0,25.2,23.4,25.0,25.3,26.4,27.8,29.1,29.8,30.0,28.9,29.7,29.6,29.1,28.4,28.0,28.2,27.1,24.7,26.1,26.6,24.6,21.8,24.3,25.2,21.3,22.8,25.0,22.6,23.1,22.3,22.2,23.9,24.2,23.7,23.4,25.3,25.2,25.5,24.8,24.2,22.8,23.5,23.8,22.8,24.0,22.7,23.3,23.7,23.8,23.8,23.2,24.5,22.3,20.8,19.5,16.1,10.6,13.1,7.5,7.3,5.0,3.0,2.9,2.5,1.9,1.8,1.4,1.6,1.6,1.3,1.5,1.3,1.1,1.1,1.1,1.0,1.3,1.1,1.1,0.8,0.9,0.9,0.9,1.2,1.3,1.3,1.4,1.6,1.6,1.6,1.8,2.0,2.0,1.7,1.6,1.4,1.4,1.4,1.1,1.3,1.0,1.0,1.1,0.8,1.0,1.1,0.8,1.0,1.0,1.1,1.2,1.4,1.4,1.6,1.4,1.3,1.6,1.7,1.9,1.8,1.9,1.7,1.7,1.8,1.7,1.7,1.9,1.7,1.8,2.0,2.0,2.1,2.1,1.8,1.8,1.8,1.6,1.6,1.7,1.8,1.5,1.4,1.5,1.5,1.3,1.5,1.4,1.6,1.5,1.3,1.4,1.6,1.6,1.6,1.4,1.4,1.5,1.5,1.3,1.3,1.1,1.0,1.1,1.0,1.3,1.1,1.3,1.3,1.4,1.6,2.0,2.2,1.5,1.6,1.4,1.3,1.3,1.0,1.0,0.8,0.8,0.8,0.8,0.8,0.8,0.8,0.8,0.9,1.1,1.3,1.4,1.3,1.3,1.5,1.6,1.8,1.8,1.6,1.7,1.5,1.4,1.2,1.3,1.2,1.3,1.5,1.5,1.7,1.9,2.2,3.1,2.5,2.2,2.0,1.8,1.8,2.0,1.8,1.6,1.7,1.7,1.5,1.4,1.1,1.3,1.5,1.4,1.1,1.0,1.1,1.1,1.0,1.3,1.5,1.6,1.7,2.0,2.1],[30.2,29.6,30.2,29.4,29.6,29.7,28.6,29.3,27.0,29.0,28.7,26.4,26.8,27.8,28.8,28.3,29.6,28.6,29.4,27.8,29.5,28.1,29.7,29.6,29.7,29.5,29.6,29.5,30.0,30.2,28.9,29.1,27.9,28.5,28.0,28.3,28.6,28.9,30.0,30.0,30.6,30.2,29.9,29.7,29.5,29.4,27.5,27.8,26.5,26.7,26.7,27.6,28.6,28.7,29.6,29.8,29.6,30.3,29.7,29.0,29.9,28.7,28.8,27.1,26.2,26.2,24.2,26.3,25.1,26.9,26.1,28.1,28.6,29.8,30.2,30.4,30.6,30.7,30.8,30.8,30.8,30.8,30.4,30.1,29.3,29.5,28.3,27.5,26.3,26.0,24.0,25.2,23.6,25.2,25.4,26.6,27.8,29.2,29.9,30.1,28.8,29.7,29.5,29.0,28.5,27.8,28.0,26.8,25.0,26.2,26.7,24.3,21.8,24.5,24.6,21.3,23.0,24.8,22.4,23.2,22.2,22.2,23.6,23.9,23.5,23.4,25.0,25.3,25.1,24.4,23.6,22.8,22.9,23.5,22.5,24.1,22.9,23.8,24.2,24.4,24.2,23.9,24.7,23.4,21.5,20.4,17.0,11.0,13.4,7.4,7.2,5.0,3.1,3.0,2.5,2.0,1.9,1.5,1.6,1.6,1.4,1.5,1.4,1.2,1.1,1.1,0.9,1.1,1.0,1.0,0.8,0.8,0.9,0.9,1.1,1.3,1.3,1.3,1.4,1.5,1.5,1.7,2.0,1.9,1.5,1.6,1.3,1.3,1.2,1.0,1.2,1.0,1.0,1.0,0.8,1.0,1.0,0.8,1.0,1.0,1.1,1.2,1.4,1.4,1.6,1.4,1.4,1.5,1.7,1.9,1.7,1.8,1.6,1.5,1.6,1.5,1.4,1.7,1.5,1.6,1.8,1.8,1.9,2.0,1.7,1.7,1.7,1.6,1.5,1.6,1.7,1.5,1.4,1.4,1.4,1.2,1.3,1.2,1.4,1.3,1.1,1.1,1.3,1.4,1.5,1.2,1.2,1.4,1.4,1.2,1.3,1.0,1.0,1.0,1.0,1.1,1.0,1.2,1.1,1.3,1.5,2.0,2.1,1.4,1.4,1.2,1.1,1.0,0.8,0.9,0.8,0.8,0.9,0.9,0.8,0.8,0.8,0.8,0.8,0.9,1.0,1.1,1.0,1.1,1.2,1.3,1.5,1.6,1.3,1.5,1.2,1.3,1.1,1.2,1.2,1.3,1.5,1.5,1.7,2.0,2.3,3.0,2.5,2.2,2.0,1.7,1.7,1.8,1.7,1.5,1.6,1.6,1.4,1.3,1.1,1.4,1.5,1.3,1.1,1.0,1.2,1.1,1.0,1.2,1.3,1.5,1.6,1.8,2.1],[30.0,29.4,30.1,29.4,29.6,29.6,28.6,29.3,27.1,29.1,28.8,26.6,27.0,27.8,28.7,28.2,29.6,28.8,29.5,28.0,29.4,28.2,29.6,29.5,29.6,29.4,29.4,29.4,29.9,29.9,28.9,28.9,27.8,28.4,28.0,28.4,28.5,29.0,30.0,29.9,30.6,30.2,29.9,29.7,29.5,29.4,27.6,27.9,26.5,26.8,26.8,27.5,28.5,28.5,29.4,29.6,29.6,30.3,29.7,28.8,29.8,28.4,28.5,27.1,26.3,26.4,24.5,26.4,25.2,26.8,26.1,28.2,28.5,29.8,30.2,30.2,30.6,30.5,30.7,30.8,30.8,30.7,30.4,30.1,28.9,29.5,28.2,27.3,26.2,26.0,23.8,25.2,23.6,25.2,25.4,26.4,27.6,29.0,29.8,30.0,28.5,29.6,29.4,29.0,28.3,27.9,27.9,26.8,24.8,26.3,26.8,24.4,21.8,24.3,25.2,21.5,23.0,25.0,22.5,23.2,22.4,22.2,23.9,23.8,23.8,23.4,25.1,25.4,25.0,24.6,23.7,22.8,22.5,23.3,22.5,23.9,22.7,23.3,24.0,24.1,23.7,23.0,24.0,22.0,20.7,19.4,16.3,10.4,12.9,7.0,6.5,4.9,2.8,2.8,2.5,1.8,1.8,1.4,1.5,1.6,1.3,1.5,1.4,1.2,1.1,1.1,0.9,1.0,0.9,0.8,0.8,0.8,0.8,0.8,1.0,1.1,1.2,1.1,1.3,1.4,1.4,1.5,1.7,1.6,1.4,1.4,1.1,1.2,1.1,0.9,1.0,0.9,0.9,0.9,0.8,1.0,1.0,0.9,1.0,1.0,1.2,1.2,1.3,1.2,1.4,1.3,1.2,1.4,1.5,1.7,1.5,1.6,1.3,1.3,1.4,1.3,1.3,1.4,1.2,1.3,1.5,1.5,1.6,1.7,1.5,1.5,1.5,1.4,1.4,1.5,1.6,1.4,1.3,1.3,1.2,1.1,1.2,1.0,1.2,1.1,1.0,1.0,1.2,1.3,1.3,1.1,1.1,1.3,1.3,1.1,1.1,0.9,0.9,0.9,0.8,1.0,0.9,1.1,1.0,1.1,1.4,1.8,1.9,1.2,1.2,1.1,1.0,0.9,0.8,0.8,0.8,0.8,0.9,1.0,0.8,0.8,0.8,0.8,0.8,0.8,0.9,0.9,0.9,0.9,1.0,1.1,1.3,1.3,1.1,1.2,1.0,1.1,0.9,1.1,1.1,1.2,1.4,1.4,1.6,1.8,2.1,2.8,2.3,2.0,1.8,1.5,1.5,1.6,1.5,1.3,1.4,1.4,1.2,1.2,1.0,1.2,1.3,1.2,1.1,0.9,1.1,1.0,0.9,1.0,1.1,1.2,1.4,1.6,1.8],[29.9,29.4,30.0,29.3,29.5,29.7,28.7,29.5,27.3,29.1,28.7,26.7,26.9,27.8,28.8,28.2,29.6,28.4,29.5,28.2,29.5,28.6,29.7,29.5,29.7,29.5,29.6,29.5,30.1,30.0,28.9,29.0,28.1,28.6,28.4,28.7,28.8,29.1,30.0,29.9,30.5,30.3,29.9,29.6,29.5,29.5,27.8,28.2,26.8,27.2,27.1,27.8,28.7,28.8,29.5,29.7,29.6,30.3,29.8,28.7,29.7,28.5,28.8,26.9,26.5,26.5,24.5,26.5,25.3,26.8,26.3,28.3,28.4,29.7,30.2,30.1,30.5,30.4,30.7,30.7,30.7,30.7,30.3,29.9,28.8,29.3,28.2,27.4,26.3,25.9,24.3,25.1,23.8,24.9,25.6,26.6,27.7,29.1,29.9,30.0,28.8,29.6,29.6,29.0,28.5,28.0,28.0,27.2,25.0,26.3,26.5,24.4,22.3,24.6,24.6,21.6,23.3,24.9,22.5,23.2,22.4,22.3,23.9,23.9,23.4,23.6,25.0,25.1,24.9,24.2,23.4,22.5,22.3,22.9,22.0,23.6,22.6,23.3,24.1,24.0,23.9,23.6,24.5,23.1,20.6,18.8,16.2,10.2,12.9,7.3,6.7,5.1,3.2,3.1,2.6,1.9,1.9,1.5,1.6,1.7,1.4,1.6,1.5,1.3,1.1,1.1,0.9,1.0,0.8,0.9,0.8,0.8,0.9,0.9,1.2,1.3,1.3,1.3,1.4,1.6,1.5,1.7,1.9,1.7,1.5,1.5,1.2,1.3,1.2,1.0,1.2,1.0,1.1,1.0,0.9,1.2,1.1,1.0,1.1,1.1,1.3,1.3,1.4,1.3,1.5,1.4,1.3,1.4,1.5,1.7,1.5,1.6,1.3,1.4,1.4,1.3,1.2,1.4,1.2,1.3,1.5,1.5,1.6,1.7,1.4,1.6,1.5,1.4,1.4,1.4,1.6,1.4,1.3,1.3,1.2,1.1,1.2,1.0,1.1,1.2,1.0,1.0,1.2,1.3,1.4,1.1,1.2,1.3,1.3,1.2,1.2,1.0,1.0,0.9,0.9,1.1,1.0,1.1,1.0,1.2,1.5,1.9,2.0,1.3,1.2,1.1,0.9,0.9,0.8,0.8,0.8,0.8,1.0,1.1,0.9,0.9,0.8,0.8,0.8,0.8,0.8,0.8,0.8,0.8,1.0,1.0,1.2,1.3,1.0,1.2,1.0,1.1,0.9,1.1,1.1,1.3,1.4,1.5,1.7,1.9,2.2,2.9,2.4,2.1,1.8,1.5,1.5,1.6,1.6,1.4,1.5,1.5,1.3,1.3,1.1,1.4,1.4,1.3,1.2,1.0,1.1,1.0,0.8,1.0,1.1,1.3,1.4,1.5,1.8],[29.8,29.2,30.0,29.3,29.4,29.4,28.4,29.2,27.1,29.0,28.5,26.5,27.0,27.8,28.8,28.1,29.6,28.5,29.3,28.0,29.3,28.3,29.5,29.4,29.6,29.5,29.4,29.4,30.0,29.9,28.8,29.0,28.1,28.4,28.1,28.4,28.6,28.8,29.8,29.9,30.4,30.1,29.8,29.5,29.4,29.4,27.5,28.1,26.4,27.3,26.8,27.7,28.5,28.7,29.5,29.7,29.6,30.3,29.8,28.7,29.8,28.5,28.8,26.8,26.3,26.4,24.4,26.4,25.1,26.8,26.3,28.1,28.4,29.6,29.7,30.0,30.5,30.4,30.7,30.7,30.6,30.6,30.2,29.9,29.1,29.2,28.1,27.4,26.2,25.9,24.0,24.9,23.5,25.0,25.4,26.4,27.8,29.2,29.9,30.0,28.7,29.7,29.4,29.0,28.3,27.6,27.8,27.1,24.7,26.1,26.4,24.4,21.6,24.3,24.8,21.3,22.9,24.9,22.6,23.4,22.3,22.1,23.8,23.9,23.7,23.5,25.1,25.3,25.3,24.3,23.5,22.6,22.5,22.9,22.1,23.7,22.9,23.5,24.1,23.8,23.5,23.0,24.0,22.4,21.2,19.8,16.7,11.1,12.4,7.3,6.7,4.7,3.1,2.9,2.5,1.9,1.9,1.6,1.7,1.8,1.6,1.6,1.6,1.4,1.2,1.1,1.0,1.0,0.8,0.8,0.8,0.8,1.0,0.9,1.2,1.3,1.3,1.2,1.3,1.5,1.4,1.5,1.8,1.7,1.4,1.4,1.2,1.2,1.1,1.0,1.2,0.9,1.0,1.0,1.0,1.2,1.1,1.1,1.3,1.2,1.4,1.3,1.5,1.3,1.5,1.5,1.3,1.4,1.5,1.7,1.5,1.5,1.3,1.3,1.3,1.1,1.1,1.3,1.1,1.2,1.4,1.3,1.5,1.6,1.4,1.5,1.4,1.4,1.5,1.5,1.7,1.5,1.4,1.3,1.1,1.0,1.1,0.9,1.0,1.0,0.9,0.9,1.0,1.2,1.2,1.0,1.1,1.3,1.3,1.2,1.2,1.0,1.0,1.0,0.9,1.0,0.9,1.1,1.0,1.2,1.5,1.9,2.0,1.3,1.2,1.1,0.9,0.8,0.8,0.8,0.9,0.9,1.2,1.3,1.1,1.1,0.9,0.8,0.8,0.8,0.8,0.8,0.8,0.8,0.8,0.9,1.1,1.2,1.0,1.1,0.9,1.0,0.9,1.1,1.2,1.3,1.5,1.6,1.7,2.0,2.3,2.9,2.5,2.2,1.8,1.5,1.5,1.6,1.5,1.2,1.4,1.5,1.2,1.3,1.2,1.4,1.4,1.3,1.3,1.0,1.2,1.1,0.9,1.1,1.1,1.2,1.4,1.5,1.7],[29.9,29.3,29.9,29.2,29.3,29.3,28.4,29.1,27.0,28.8,28.3,26.4,26.7,27.5,28.5,27.9,29.2,28.1,29.2,27.9,29.2,28.1,29.4,29.4,29.6,29.2,29.3,29.4,29.9,29.9,28.9,28.9,28.0,28.4,28.1,28.4,28.4,28.7,29.8,29.8,30.4,30.2,29.9,29.5,29.2,29.3,27.4,27.9,26.4,27.2,26.8,27.7,28.5,28.7,29.4,29.7,29.6,30.3,29.7,28.7,29.6,28.3,28.5,26.8,26.3,26.5,24.3,26.3,25.1,26.7,26.1,28.0,28.1,29.6,29.9,30.0,30.4,30.5,30.7,30.7,30.7,30.6,30.2,29.8,28.8,29.1,28.0,27.1,26.2,25.9,24.0,25.2,23.4,25.1,25.4,26.3,27.4,29.0,29.8,29.9,28.5,29.4,29.1,28.6,28.1,27.1,27.4,26.6,24.5,26.0,26.0,23.9,21.6,24.1,24.2,21.5,22.9,24.7,22.5,23.2,22.5,22.3,23.8,23.9,23.4,23.5,24.7,25.0,24.9,24.3,23.6,22.3,22.6,23.0,21.8,23.4,22.6,23.4,23.9,23.9,23.4,22.9,23.9,22.7,20.5,19.4,16.8,10.9,12.7,7.2,6.4,5.0,2.9,2.7,2.4,1.7,1.8,1.4,1.5,1.6,1.4,1.5,1.4,1.3,1.1,1.1,1.0,1.0,0.8,0.9,0.9,0.9,1.1,1.0,1.2,1.3,1.2,1.2,1.3,1.4,1.3,1.4,1.7,1.5,1.3,1.3,1.1,1.2,1.1,1.0,1.1,1.0,1.1,1.1,1.1,1.2,1.2,1.1,1.2,1.1,1.3,1.2,1.3,1.2,1.3,1.3,1.1,1.2,1.3,1.5,1.3,1.3,1.1,1.2,1.1,1.0,1.0,1.1,1.0,1.1,1.2,1.2,1.3,1.4,1.2,1.3,1.3,1.2,1.3,1.3,1.5,1.3,1.2,1.2,1.0,0.9,1.0,0.8,0.8,0.9,0.8,0.8,0.9,1.1,1.1,0.9,1.0,1.2,1.2,1.1,1.1,0.9,0.9,0.8,0.9,0.9,0.9,1.1,1.0,1.2,1.4,1.8,1.9,1.2,1.1,1.0,0.8,0.8,0.8,0.8,0.9,0.9,1.1,1.2,1.1,1.1,0.9,0.8,0.8,0.8,0.8,0.8,0.8,0.8,0.8,0.8,1.0,1.1,0.9,1.0,0.9,0.9,0.8,1.0,1.1,1.2,1.3,1.4,1.5,1.7,2.1,2.7,2.2,1.9,1.7,1.4,1.4,1.4,1.4,1.2,1.3,1.3,1.1,1.2,1.1,1.3,1.3,1.2,1.1,0.9,1.1,1.0,0.8,1.0,1.0,1.1,1.3,1.4,1.5],[29.8,29.3,29.9,29.5,29.3,29.3,28.4,29.0,26.9,28.6,28.2,26.3,26.9,27.6,28.4,27.8,29.3,28.3,29.0,27.9,29.0,28.1,29.3,29.4,29.4,29.5,29.6,29.4,29.9,29.8,28.7,29.1,27.9,28.6,28.0,28.4,28.6,28.7,29.7,29.8,30.3,30.0,29.8,29.5,29.2,29.3,27.4,28.0,26.2,27.2,26.8,27.8,28.5,28.8,29.5,29.7,29.6,30.2,29.7,28.7,29.7,28.6,28.8,26.7,26.4,26.4,24.2,26.2,25.1,26.7,26.4,28.2,28.3,29.5,29.7,29.9,30.3,30.3,30.5,30.6,30.5,30.5,30.0,29.8,29.2,29.2,28.2,27.4,26.4,26.2,24.1,25.1,23.4,25.0,25.3,26.5,27.7,29.1,29.7,29.9,28.7,29.5,29.1,28.8,28.3,27.8,27.6,26.9,24.4,26.0,26.1,24.1,21.5,23.9,24.5,21.2,23.0,24.6,22.5,23.3,22.6,22.1,23.9,24.0,23.8,23.7,25.4,25.2,25.7,24.3,23.7,22.7,22.9,23.3,22.3,23.7,22.7,23.2,23.2,23.0,22.8,21.9,23.4,21.3,21.0,19.3,16.8,11.1,12.2,6.9,6.6,4.7,3.2,3.2,2.7,2.1,2.1,1.8,1.9,2.0,1.8,1.9,1.8,1.6,1.4,1.4,1.2,1.1,0.9,1.0,1.1,1.1,1.3,1.1,1.5,1.5,1.5,1.3,1.5,1.6,1.6,1.6,1.9,1.7,1.5,1.6,1.3,1.4,1.2,1.2,1.4,1.1,1.3,1.3,1.3,1.5,1.4,1.4,1.5,1.4,1.6,1.6,1.7,1.4,1.7,1.7,1.4,1.6,1.7,1.8,1.6,1.6,1.4,1.4,1.4,1.3,1.2,1.3,1.1,1.3,1.4,1.3,1.5,1.6,1.4,1.5,1.6,1.5,1.6,1.6,1.8,1.6,1.6,1.4,1.2,1.1,1.2,0.9,1.0,1.2,1.0,0.9,1.1,1.2,1.4,1.1,1.2,1.4,1.4,1.3,1.3,1.1,1.2,1.0,1.1,1.1,1.0,1.2,1.0,1.3,1.6,2.1,2.1,1.3,1.2,1.1,0.9,0.8,0.9,0.9,1.1,1.2,1.4,1.5,1.3,1.4,1.2,1.0,0.9,0.8,0.8,0.8,0.8,0.8,0.8,0.8,1.0,1.1,0.9,1.1,0.9,1.1,1.0,1.3,1.3,1.6,1.6,1.7,1.9,2.1,2.5,3.2,2.7,2.3,2.0,1.7,1.7,1.7,1.6,1.4,1.5,1.6,1.4,1.4,1.3,1.6,1.6,1.5,1.4,1.2,1.4,1.3,1.0,1.2,1.1,1.2,1.4,1.5,1.8],[29.6,29.1,29.8,29.2,29.3,29.3,28.2,29.0,26.7,28.6,28.2,26.1,26.6,27.5,28.5,27.7,29.3,28.3,29.0,27.6,29.0,28.0,29.3,29.3,29.4,29.4,29.5,29.4,29.8,29.8,28.6,28.8,28.0,28.4,28.1,28.3,28.4,28.7,29.7,29.7,30.3,30.0,29.8,29.5,29.3,29.2,27.3,28.0,26.1,27.1,26.8,27.5,28.5,28.6,29.4,29.6,29.5,30.1,29.6,28.6,29.6,28.3,28.6,26.6,26.3,26.3,24.1,26.2,24.9,26.6,26.0,27.9,28.2,29.5,29.7,29.9,30.4,30.4,30.5,30.6,30.6,30.5,30.1,29.8,29.0,29.2,28.0,27.3,26.1,26.0,23.9,25.0,23.3,24.9,25.1,26.2,27.5,29.0,29.6,29.9,28.6,29.5,29.2,28.8,28.2,27.4,27.6,26.9,24.5,25.7,26.0,24.2,21.2,23.9,24.4,21.0,22.6,24.3,22.2,23.2,22.1,22.0,23.5,23.9,23.5,23.4,25.0,25.2,25.3,24.2,23.5,22.5,22.8,23.1,22.3,23.9,22.6,23.1,23.2,22.8,22.7,21.7,22.8,21.0,20.7,19.3,17.0,10.8,12.8,7.1,6.5,4.8,3.1,3.0,2.5,1.9,1.9,1.6,1.7,1.8,1.5,1.6,1.5,1.4,1.2,1.2,1.0,0.9,0.8,0.9,1.0,1.0,1.2,1.1,1.4,1.5,1.5,1.3,1.4,1.6,1.5,1.6,1.9,1.7,1.5,1.6,1.3,1.4,1.2,1.2,1.3,1.1,1.3,1.2,1.2,1.3,1.3,1.2,1.3,1.2,1.4,1.3,1.4,1.2,1.4,1.4,1.2,1.3,1.4,1.6,1.5,1.5,1.2,1.3,1.3,1.2,1.2,1.3,1.0,1.1,1.3,1.2,1.4,1.5,1.2,1.3,1.3,1.3,1.4,1.5,1.6,1.4,1.3,1.3,1.1,1.1,1.1,0.9,1.1,1.1,1.0,0.9,1.1,1.3,1.4,1.1,1.2,1.4,1.4,1.3,1.3,1.1,1.2,1.0,1.1,1.1,1.0,1.2,1.0,1.3,1.5,2.0,2.0,1.2,1.2,1.1,0.9,0.9,0.9,0.9,1.1,1.1,1.3,1.3,1.2,1.3,1.1,1.0,0.8,0.8,0.8,0.8,0.8,0.8,0.8,0.8,1.0,1.0,0.8,1.0,0.8,0.9,0.9,1.1,1.2,1.4,1.5,1.6,1.8,2.0,2.4,3.1,2.5,2.2,1.9,1.6,1.6,1.6,1.6,1.4,1.5,1.6,1.3,1.4,1.3,1.5,1.5,1.4,1.3,1.1,1.3,1.1,0.9,1.0,0.9,1.1,1.2,1.3,1.6],[29.9,29.3,29.9,29.3,29.3,29.4,28.5,29.1,27.1,28.9,28.4,26.6,26.7,27.6,28.4,27.9,29.3,28.3,29.2,28.0,29.2,28.2,29.5,29.4,29.6,29.2,29.5,29.3,30.0,29.9,28.8,28.9,28.0,28.6,28.2,28.5,28.6,28.7,29.8,29.8,30.4,30.1,29.9,29.4,29.1,29.3,27.5,27.9,26.5,27.2,27.0,27.8,28.6,28.7,29.5,29.7,29.6,30.3,29.7,28.6,29.6,28.4,28.5,26.5,26.3,26.3,24.2,26.1,25.2,26.6,26.1,27.9,28.1,29.5,29.7,30.0,30.4,30.5,30.7,30.7,30.6,30.6,30.1,29.7,28.7,29.0,28.0,27.1,26.1,25.8,24.0,24.8,23.6,24.9,25.4,26.2,27.4,29.0,29.7,29.8,28.6,29.3,29.3,28.5,28.2,27.6,27.6,26.7,24.2,26.0,26.0,23.9,21.7,24.2,24.3,21.6,23.0,24.7,22.5,23.0,22.4,22.3,23.8,23.9,23.4,23.6,24.9,25.0,24.9,24.1,23.6,22.3,22.4,23.0,22.0,23.8,22.7,23.4,23.8,24.0,23.8,23.4,24.5,23.3,20.8,19.3,16.7,10.7,12.7,7.3,6.5,5.0,2.9,2.7,2.4,1.8,1.8,1.4,1.5,1.6,1.4,1.4,1.4,1.3,1.1,1.1,0.9,0.9,0.8,0.9,0.9,0.9,1.1,1.1,1.3,1.3,1.3,1.3,1.4,1.5,1.5,1.6,1.8,1.7,1.4,1.5,1.3,1.3,1.2,1.1,1.2,1.0,1.1,1.1,1.1,1.2,1.1,1.1,1.2,1.1,1.3,1.2,1.3,1.1,1.3,1.3,1.1,1.2,1.3,1.4,1.3,1.3,1.1,1.1,1.1,1.0,1.0,1.1,0.8,1.0,1.1,1.1,1.2,1.3,1.1,1.2,1.2,1.2,1.3,1.3,1.4,1.3,1.2,1.1,0.9,0.9,1.0,0.8,0.9,1.0,0.9,0.9,1.1,1.2,1.3,1.1,1.1,1.3,1.3,1.2,1.2,1.0,1.1,1.0,1.0,1.1,1.0,1.2,1.1,1.2,1.5,1.8,1.9,1.2,1.2,1.1,0.9,0.9,0.8,0.8,1.0,1.0,1.2,1.3,1.1,1.2,1.0,0.9,0.8,0.8,0.8,0.8,0.8,0.8,0.8,0.8,0.9,0.9,0.8,0.8,0.8,0.8,0.8,1.0,1.1,1.2,1.3,1.4,1.5,1.8,2.2,2.7,2.3,1.9,1.7,1.4,1.4,1.4,1.4,1.2,1.3,1.4,1.2,1.3,1.2,1.3,1.4,1.2,1.2,1.0,1.1,1.0,0.8,0.9,0.8,1.0,1.1,1.2,1.4],[30.2,29.4,30.2,29.4,29.5,29.5,28.4,29.1,26.7,28.7,28.2,26.2,26.6,27.4,28.5,27.8,29.3,28.3,29.2,27.9,29.3,28.3,29.6,29.5,29.6,29.4,29.5,29.5,30.0,30.1,28.9,29.0,28.2,28.6,28.2,28.5,28.6,28.7,29.8,29.6,30.3,30.1,29.9,29.6,29.2,29.3,27.4,27.9,26.2,27.4,26.9,28.0,28.8,29.1,29.7,29.9,29.8,30.4,29.9,29.3,30.0,28.8,28.9,26.8,26.4,26.5,23.9,26.2,24.7,26.7,26.1,28.1,28.3,29.5,29.7,29.9,30.4,30.4,30.6,30.7,30.6,30.6,30.1,29.8,29.1,29.3,28.0,27.6,26.3,25.9,23.7,25.0,23.3,25.1,25.4,26.6,27.8,29.3,29.9,30.1,29.0,29.9,29.6,29.1,28.6,28.0,28.0,27.0,24.6,26.0,26.0,24.2,21.5,24.0,24.2,21.7,22.4,24.6,22.5,23.1,22.7,22.3,23.6,23.8,23.7,23.4,25.1,25.0,25.3,24.2,24.0,22.5,22.9,23.6,22.7,24.0,23.0,23.6,23.6,23.7,23.1,22.3,23.6,21.8,20.9,19.6,16.4,10.6,12.0,7.0,6.5,5.0,3.2,3.1,2.6,2.1,2.1,1.8,1.9,2.0,1.8,1.9,1.8,1.7,1.4,1.4,1.2,1.1,0.9,1.2,1.1,1.1,1.4,1.2,1.6,1.7,1.7,1.6,1.7,1.9,1.8,2.0,2.3,2.0,1.8,1.8,1.5,1.6,1.5,1.4,1.5,1.2,1.5,1.4,1.4,1.6,1.5,1.4,1.5,1.4,1.6,1.6,1.7,1.5,1.7,1.7,1.5,1.5,1.7,1.8,1.7,1.6,1.3,1.4,1.3,1.2,1.1,1.2,0.9,1.1,1.3,1.2,1.4,1.5,1.3,1.5,1.6,1.5,1.6,1.7,1.9,1.7,1.5,1.4,1.2,1.1,1.1,0.9,1.0,1.2,1.0,1.0,1.2,1.4,1.5,1.3,1.3,1.6,1.6,1.5,1.5,1.2,1.3,1.2,1.2,1.3,1.2,1.4,1.3,1.5,1.8,2.3,2.2,1.5,1.3,1.4,1.1,1.0,1.0,1.0,1.2,1.1,1.4,1.5,1.3,1.4,1.2,1.1,0.9,0.8,0.8,0.8,0.8,0.8,0.8,0.8,0.9,1.0,0.8,1.0,0.8,1.0,1.0,1.2,1.3,1.5,1.6,1.8,1.9,2.2,2.5,3.1,2.6,2.3,2.1,1.7,1.8,1.8,1.7,1.4,1.6,1.7,1.4,1.6,1.4,1.7,1.7,1.5,1.5,1.2,1.4,1.3,1.0,1.1,1.1,1.2,1.4,1.5,1.7],[29.9,29.3,30.0,29.4,29.4,29.3,28.3,28.9,26.7,28.5,28.1,26.1,26.6,27.5,28.4,27.6,29.2,28.3,29.0,27.7,29.0,28.0,29.4,29.5,29.6,29.7,29.7,29.5,30.1,30.0,28.8,29.2,28.0,28.5,28.0,28.2,28.5,28.6,29.7,29.6,30.3,30.1,29.8,29.6,29.1,29.3,27.1,28.0,26.0,27.2,26.7,27.8,28.5,28.8,29.6,29.7,29.6,30.3,29.8,28.7,29.8,28.5,28.8,26.9,26.4,26.4,24.2,26.3,25.0,26.7,26.1,28.2,28.1,29.5,29.7,29.9,30.3,30.4,30.6,30.6,30.6,30.6,30.2,29.9,29.1,29.3,28.2,27.5,26.3,26.2,24.0,25.3,23.3,25.2,25.2,26.5,27.7,29.2,29.8,30.0,28.5,29.6,29.4,28.8,28.2,27.9,27.7,26.8,24.6,26.0,25.9,24.0,21.2,24.0,24.3,21.0,22.7,24.3,22.1,23.0,22.0,22.0,23.5,23.7,23.4,23.7,25.0,24.9,25.5,24.0,23.6,22.5,23.1,23.4,22.5,23.8,22.6,23.3,23.1,23.0,23.0,21.6,23.2,21.1,20.9,19.6,16.9,11.1,12.9,7.2,7.1,5.1,3.5,3.2,2.8,2.2,2.2,1.9,2.0,2.1,1.9,2.0,1.9,1.8,1.6,1.6,1.3,1.2,1.0,1.2,1.3,1.3,1.6,1.5,1.8,1.9,1.8,1.7,1.8,2.1,1.9,2.1,2.4,2.1,1.9,1.9,1.7,1.7,1.6,1.5,1.7,1.4,1.6,1.5,1.6,1.8,1.7,1.6,1.7,1.6,1.8,1.7,1.8,1.6,1.8,1.8,1.6,1.6,1.7,1.9,1.8,1.7,1.4,1.5,1.4,1.3,1.2,1.3,1.0,1.2,1.3,1.1,1.3,1.5,1.3,1.5,1.6,1.6,1.7,1.8,2.0,1.8,1.6,1.6,1.3,1.3,1.3,1.0,1.1,1.3,1.2,1.1,1.3,1.5,1.7,1.4,1.5,1.8,1.7,1.6,1.6,1.3,1.5,1.3,1.4,1.4,1.3,1.5,1.4,1.6,1.8,2.3,2.2,1.5,1.4,1.4,1.1,1.1,1.1,1.1,1.3,1.3,1.6,1.6,1.6,1.7,1.5,1.2,1.1,0.9,0.9,0.9,0.8,0.8,0.8,0.8,0.8,0.9,0.8,0.9,0.9,1.1,1.1,1.4,1.5,1.7,1.8,1.9,2.1,2.4,2.7,3.4,2.9,2.5,2.2,1.9,2.0,2.0,1.9,1.6,1.8,1.9,1.7,1.7,1.6,1.8,1.9,1.7,1.6,1.4,1.5,1.4,1.1,1.3,1.1,1.2,1.4,1.4,1.7],[30.1,29.5,30.0,29.6,29.5,29.6,28.6,29.1,27.3,28.6,28.1,26.6,26.8,27.6,28.3,27.6,29.3,28.7,29.1,28.4,29.3,28.5,29.8,29.7,29.8,29.7,29.8,29.7,30.1,30.1,29.1,29.3,28.4,28.9,28.5,28.7,28.9,29.0,29.9,29.8,30.3,30.1,30.0,29.7,29.3,29.5,27.8,28.3,27.0,27.7,27.5,28.2,28.8,29.1,29.7,30.0,29.8,30.5,29.9,28.7,29.7,28.6,28.9,27.0,27.1,26.8,24.8,26.6,25.6,27.2,26.5,28.7,28.5,29.7,29.9,30.1,30.4,30.6,30.8,30.8,30.6,30.6,30.3,29.9,29.3,29.2,28.2,27.8,26.7,26.5,24.3,25.4,23.8,25.3,25.7,26.6,27.8,29.3,29.9,30.0,28.8,29.7,29.5,28.8,28.4,28.4,27.9,27.0,25.0,26.5,26.5,24.4,21.6,24.6,24.6,21.7,23.1,24.7,22.7,23.3,23.0,22.5,24.3,24.2,24.2,24.1,25.4,25.0,25.8,24.5,23.7,23.1,23.3,23.6,22.4,23.7,22.4,23.1,23.3,23.4,23.5,22.7,23.8,22.1,20.9,19.6,17.2,11.8,13.1,8.2,7.9,5.9,4.1,4.0,3.3,2.8,2.8,2.4,2.5,2.6,2.4,2.4,2.3,2.2,2.0,2.0,1.6,1.5,1.3,1.5,1.6,1.7,2.0,1.8,2.1,2.2,2.1,2.0,2.0,2.3,2.2,2.3,2.6,2.3,2.2,2.2,1.9,2.0,1.9,1.8,2.0,1.7,2.0,1.9,2.0,2.2,2.0,2.0,2.1,2.0,2.3,2.1,2.1,2.0,2.1,2.1,1.8,1.9,2.0,2.1,2.1,2.0,1.6,1.8,1.5,1.5,1.4,1.4,1.1,1.3,1.4,1.1,1.2,1.6,1.4,1.7,1.8,1.8,2.0,2.1,2.4,2.2,2.0,1.9,1.5,1.6,1.5,1.2,1.3,1.6,1.5,1.3,1.6,1.8,1.8,1.7,1.7,2.0,2.1,2.0,2.0,1.6,1.8,1.6,1.7,1.7,1.6,1.8,1.6,1.9,2.0,2.6,2.3,1.7,1.6,1.6,1.4,1.3,1.4,1.4,1.7,1.7,2.0,2.1,2.0,2.1,1.8,1.6,1.4,1.3,1.1,1.0,1.0,1.0,0.9,0.8,0.8,0.8,0.9,1.0,1.0,1.3,1.4,1.7,1.8,2.1,2.2,2.4,2.5,2.8,3.1,3.8,3.3,2.9,2.6,2.3,2.4,2.3,2.2,1.9,2.1,2.4,1.9,2.2,2.0,2.2,2.3,2.1,2.1,1.7,1.9,1.7,1.4,1.5,1.2,1.4,1.6,1.4,1.9],[30.2,29.4,30.2,29.7,29.6,29.7,28.6,29.2,26.9,28.6,28.2,26.3,26.7,27.5,28.4,27.5,29.3,28.5,29.1,28.1,29.3,28.3,29.8,29.7,29.7,29.8,29.9,29.8,30.2,30.2,29.2,29.5,28.4,28.9,28.6,28.6,28.9,28.9,30.0,29.8,30.4,30.2,30.0,29.7,29.4,29.6,27.4,28.2,26.3,27.5,27.2,28.2,28.9,29.1,29.8,30.0,29.9,30.5,30.0,29.0,29.9,28.6,29.0,26.7,26.9,26.6,24.2,26.4,25.1,27.1,26.3,28.5,28.6,29.7,29.9,30.1,30.4,30.6,30.8,30.8,30.6,30.6,30.2,30.0,29.2,29.2,28.2,27.9,26.7,26.5,24.2,25.5,23.7,25.3,25.3,26.7,28.0,29.3,30.0,30.1,28.9,29.7,29.4,28.7,28.2,28.2,27.8,26.8,24.7,26.2,26.1,24.4,22.1,24.1,24.3,21.9,23.0,24.4,22.4,23.3,22.8,22.4,24.0,24.1,23.9,23.8,25.4,24.9,25.7,23.8,23.9,22.9,23.2,23.6,22.6,23.7,22.5,23.0,23.1,23.2,23.1,22.4,23.6,21.4,20.7,18.8,17.1,11.7,13.2,8.5,8.4,5.8,4.1,4.0,3.3,2.6,2.6,2.2,2.2,2.3,2.0,2.0,2.0,1.9,1.6,1.7,1.7,1.2,1.3,1.6,1.9,1.9,2.3,2.3,2.6,2.7,2.6,2.5,2.6,2.9,2.7,2.8,3.1,2.8,2.6,2.7,2.4,2.5,2.3,2.3,2.5,2.1,2.4,2.2,2.1,2.2,2.0,2.0,2.0,1.8,2.1,1.8,1.7,1.5,1.7,1.8,1.6,1.6,1.8,2.0,1.9,1.9,1.5,1.8,1.5,1.6,1.4,1.5,1.1,1.2,1.5,1.0,1.2,1.5,1.3,1.5,1.6,1.7,1.8,2.0,2.2,2.0,1.8,1.9,1.5,1.7,1.7,1.4,1.4,1.8,1.8,1.7,1.9,2.2,2.2,2.1,2.2,2.5,2.4,2.4,2.3,2.0,2.2,2.1,2.1,2.2,2.1,2.3,2.0,2.3,2.4,2.8,2.6,2.1,1.9,2.0,1.7,1.8,1.8,1.7,2.0,1.9,2.2,2.0,2.0,2.3,2.0,1.9,1.5,1.5,1.5,1.4,1.2,1.2,1.1,0.9,0.8,0.8,0.8,0.9,1.0,1.2,1.4,1.6,1.8,2.0,2.2,2.3,2.6,2.7,3.1,3.7,3.1,2.8,2.6,2.3,2.4,2.4,2.4,2.1,2.3,2.5,2.1,2.4,2.2,2.5,2.4,2.2,2.1,1.9,1.8,1.7,1.4,1.3,1.0,1.2,1.3,1.4,1.7],[29.9,29.2,30.0,29.4,29.5,29.4,28.6,29.1,26.6,28.6,28.3,26.0,26.5,27.6,28.4,27.7,29.2,28.3,29.1,27.7,29.2,28.1,29.6,29.5,29.6,29.5,29.7,29.5,30.0,30.0,29.0,29.1,28.2,28.8,28.4,28.5,28.7,28.7,29.8,29.6,30.3,30.1,29.9,29.6,29.3,29.3,27.3,28.0,26.1,27.3,27.0,27.9,28.7,28.8,29.5,29.9,29.7,30.3,29.9,28.7,30.0,28.7,28.9,26.8,26.5,26.5,23.9,26.3,24.9,26.7,26.0,28.1,28.3,29.5,29.8,29.8,30.4,30.4,30.6,30.7,30.6,30.6,30.1,29.8,29.0,29.2,28.1,27.4,26.5,26.1,24.0,25.2,23.4,25.2,25.3,26.7,27.9,29.3,29.8,30.0,28.8,29.7,29.3,28.9,28.6,27.9,27.9,27.1,24.5,26.0,25.9,23.9,21.7,23.5,24.2,21.1,22.9,24.4,22.2,23.1,22.2,22.2,23.5,24.0,23.7,23.5,25.1,25.2,25.5,24.2,23.8,22.7,23.1,23.5,22.8,24.2,22.6,23.4,23.4,23.2,23.1,22.1,23.5,21.7,20.9,19.3,16.5,10.7,12.8,7.6,7.5,5.4,3.6,3.5,2.9,2.3,2.3,1.8,1.9,2.0,1.8,1.8,1.7,1.7,1.4,1.4,1.3,1.0,1.1,1.4,1.5,1.6,1.9,1.8,2.1,2.3,2.3,2.1,2.2,2.6,2.4,2.6,2.9,2.6,2.3,2.5,2.1,2.2,2.0,1.9,2.0,1.7,1.9,1.7,1.7,1.8,1.6,1.6,1.6,1.5,1.8,1.6,1.6,1.3,1.6,1.6,1.3,1.4,1.5,1.7,1.6,1.5,1.3,1.5,1.3,1.5,1.4,1.4,1.0,1.1,1.4,1.2,1.3,1.4,1.1,1.3,1.4,1.4,1.5,1.6,1.9,1.7,1.5,1.5,1.3,1.4,1.5,1.2,1.4,1.6,1.6,1.5,1.8,1.9,2.0,1.8,1.9,2.1,2.1,2.1,2.0,1.7,1.8,1.8,1.8,1.9,1.8,1.9,1.6,1.9,2.1,2.5,2.4,1.8,1.6,1.8,1.5,1.6,1.5,1.5,1.7,1.5,1.8,1.7,1.6,1.9,1.6,1.6,1.3,1.3,1.3,1.1,1.0,1.0,1.0,0.8,0.9,0.8,0.8,0.8,0.8,1.0,1.2,1.3,1.5,1.7,1.8,2.0,2.2,2.4,2.8,3.4,2.9,2.5,2.3,1.9,2.1,2.1,2.1,1.8,2.0,2.2,1.9,2.0,1.9,2.1,2.1,1.8,1.8,1.5,1.5,1.3,1.1,1.0,0.9,1.0,1.1,1.2,1.5],[30.0,29.5,30.1,29.6,29.5,29.6,28.7,29.3,27.2,28.9,28.5,26.7,27.0,27.6,28.6,27.8,29.5,28.6,29.3,28.1,29.4,28.4,29.6,29.6,29.5,29.6,29.7,29.4,30.0,30.0,28.9,29.1,28.2,28.8,28.4,28.6,28.8,28.9,29.9,29.8,30.3,30.2,29.9,29.5,29.3,29.4,27.6,28.0,26.7,27.6,27.3,28.1,29.0,28.9,29.6,29.9,29.7,30.3,30.0,28.8,29.9,28.5,29.0,26.8,26.7,26.6,24.5,26.4,25.3,27.1,26.4,28.3,28.4,29.5,29.8,30.0,30.4,30.6,30.7,30.8,30.7,30.6,30.2,29.8,29.1,29.1,28.0,27.6,26.6,26.0,24.3,25.1,23.9,25.2,25.3,26.6,27.9,29.2,29.7,29.9,28.8,29.5,29.2,28.7,28.3,28.1,27.8,27.0,24.5,26.0,25.8,24.0,21.5,24.1,24.3,21.7,23.1,24.5,22.7,23.4,22.7,22.3,24.1,24.2,23.7,23.6,25.3,25.3,25.4,24.5,23.9,22.4,22.6,23.3,22.6,23.7,22.4,22.8,23.1,22.8,22.9,21.9,22.8,20.5,19.9,18.0,15.9,10.9,12.6,7.1,6.7,5.0,3.1,3.0,2.5,1.9,1.9,1.5,1.6,1.7,1.4,1.6,1.5,1.5,1.2,1.3,1.1,1.0,1.0,1.2,1.3,1.4,1.7,1.7,1.9,2.1,2.0,2.0,2.1,2.4,2.3,2.4,2.6,2.3,2.2,2.2,1.9,1.9,1.9,1.7,1.9,1.6,1.8,1.5,1.6,1.6,1.4,1.4,1.4,1.2,1.5,1.3,1.3,1.1,1.3,1.3,1.1,1.1,1.2,1.4,1.3,1.3,1.0,1.2,1.1,1.2,1.2,1.2,0.9,1.0,1.2,1.0,1.1,1.2,0.9,1.1,1.1,1.1,1.3,1.3,1.5,1.4,1.2,1.2,1.0,1.1,1.2,1.0,1.2,1.4,1.3,1.3,1.6,1.8,1.8,1.6,1.7,1.9,1.8,1.7,1.7,1.4,1.6,1.5,1.6,1.8,1.7,1.8,1.6,1.8,2.0,2.5,2.3,1.7,1.6,1.8,1.4,1.4,1.3,1.2,1.4,1.2,1.5,1.4,1.3,1.6,1.4,1.4,1.1,1.2,1.2,1.2,1.0,0.9,1.0,0.9,1.0,0.8,0.8,0.8,0.8,0.8,1.0,1.0,1.2,1.3,1.4,1.6,1.8,2.0,2.3,2.9,2.4,2.1,1.8,1.5,1.6,1.6,1.7,1.5,1.7,1.7,1.4,1.6,1.5,1.6,1.6,1.4,1.4,1.1,1.2,1.1,0.9,0.8,0.8,0.8,1.0,1.0,1.3],[29.8,29.3,29.9,29.2,29.3,29.4,28.5,29.3,26.9,28.9,28.5,26.5,26.9,27.6,28.6,28.0,29.5,28.1,29.4,27.8,29.3,28.2,29.5,29.4,29.5,29.4,29.3,29.3,29.9,29.9,28.9,28.9,27.7,28.5,28.0,28.5,28.4,28.8,29.8,29.6,30.3,30.1,29.8,29.6,29.1,29.3,27.3,27.9,26.3,27.1,26.8,27.6,28.6,28.5,29.3,29.6,29.6,30.2,29.9,28.3,29.9,28.2,28.5,26.4,26.1,26.1,24.1,26.0,25.0,26.6,26.1,27.9,28.1,29.3,29.7,29.9,30.5,30.6,30.8,30.9,30.6,30.6,30.1,29.9,28.8,29.2,27.9,27.3,26.1,25.6,24.0,24.8,23.3,24.7,25.2,26.2,27.3,29.1,29.5,29.9,28.6,29.4,29.1,28.7,28.2,27.6,27.6,26.8,24.4,25.9,25.5,23.9,21.8,24.1,24.3,21.6,23.1,24.5,22.4,23.5,22.3,22.2,23.6,23.8,23.4,23.3,24.7,25.0,25.0,24.1,23.5,22.3,22.2,23.0,22.4,23.6,22.2,23.1,23.9,23.6,23.6,22.7,23.9,22.0,21.2,19.3,16.4,11.2,12.7,7.4,7.0,4.8,3.2,3.1,2.6,1.9,1.9,1.5,1.6,1.7,1.5,1.6,1.6,1.5,1.2,1.3,1.2,1.0,1.0,1.3,1.3,1.4,1.7,1.6,1.9,2.0,2.0,1.9,2.0,2.3,2.1,2.3,2.6,2.3,2.0,2.1,1.8,1.9,1.8,1.7,1.9,1.6,1.8,1.6,1.6,1.7,1.5,1.5,1.5,1.2,1.5,1.3,1.4,1.2,1.4,1.4,1.1,1.2,1.3,1.5,1.4,1.3,1.1,1.2,1.1,1.2,1.1,1.3,0.9,1.0,1.3,1.2,1.2,1.3,1.1,1.2,1.2,1.1,1.3,1.3,1.5,1.3,1.2,1.2,0.9,1.0,1.1,0.9,1.1,1.3,1.2,1.3,1.5,1.7,1.7,1.4,1.6,1.8,1.7,1.6,1.5,1.2,1.5,1.4,1.6,1.7,1.6,1.7,1.6,1.8,2.0,2.5,2.4,1.8,1.6,1.7,1.4,1.3,1.3,1.2,1.4,1.2,1.5,1.4,1.4,1.6,1.4,1.4,1.1,1.2,1.1,1.1,1.0,0.8,0.9,0.9,1.1,1.0,0.8,0.8,0.8,0.8,0.8,0.9,1.1,1.3,1.4,1.6,1.7,2.0,2.4,3.0,2.5,2.1,1.9,1.5,1.6,1.6,1.6,1.3,1.6,1.6,1.3,1.5,1.4,1.6,1.5,1.3,1.3,1.1,1.1,1.0,0.9,0.8,0.8,0.9,1.1,1.2,1.4],[29.8,29.4,29.9,29.3,29.3,29.5,28.6,29.4,27.1,28.9,28.7,26.6,26.9,27.4,28.7,28.1,29.6,28.3,29.5,28.0,29.3,28.3,29.6,29.5,29.4,29.6,29.5,29.2,30.1,30.0,28.6,29.1,27.6,28.7,28.0,28.5,28.6,28.7,29.9,29.7,30.5,30.1,29.8,29.3,29.0,29.3,27.2,27.6,26.4,27.0,26.9,27.8,28.7,28.6,29.6,29.5,29.7,30.4,29.8,28.1,29.7,27.9,28.5,26.3,26.3,25.8,24.1,25.7,24.8,26.3,25.8,27.7,28.1,29.4,29.6,29.9,30.4,30.5,30.7,30.8,30.6,30.6,30.2,29.9,28.7,28.9,27.6,27.1,25.8,25.2,23.6,24.3,23.1,24.4,25.1,25.8,27.4,29.0,29.7,29.9,28.5,29.5,29.2,28.7,28.1,27.6,27.7,26.9,24.1,26.1,25.8,23.5,21.2,23.8,24.2,21.0,22.6,24.5,22.3,23.1,22.0,21.7,23.7,23.5,23.0,22.9,24.8,24.7,24.5,23.7,22.9,21.8,21.8,22.7,22.2,23.3,22.4,22.9,24.0,23.8,23.9,23.0,25.0,22.6,20.9,18.8,15.8,10.5,12.4,7.4,6.6,5.0,2.9,2.9,2.5,1.7,1.7,1.3,1.4,1.5,1.2,1.4,1.3,1.3,1.0,1.1,1.0,0.9,0.9,1.1,1.0,1.2,1.4,1.3,1.6,1.7,1.7,1.7,1.8,1.9,1.8,2.0,2.3,2.0,1.8,1.8,1.5,1.6,1.6,1.5,1.6,1.4,1.5,1.4,1.3,1.4,1.3,1.2,1.2,1.0,1.2,1.1,1.2,1.0,1.2,1.2,0.9,1.0,1.1,1.3,1.1,1.2,0.9,1.0,1.0,1.0,1.0,1.1,0.9,0.9,1.2,1.1,1.2,1.2,1.0,1.1,1.0,1.0,1.1,1.1,1.3,1.1,1.0,0.9,0.8,0.8,0.9,0.8,1.1,1.1,1.0,1.1,1.3,1.5,1.4,1.2,1.4,1.5,1.4,1.3,1.2,1.0,1.2,1.2,1.3,1.4,1.4,1.6,1.4,1.6,1.8,2.3,2.3,1.6,1.5,1.5,1.3,1.2,1.1,1.0,1.1,1.0,1.2,1.2,1.1,1.3,1.2,1.2,0.9,1.1,1.0,1.1,1.0,0.8,0.9,1.0,1.2,1.1,0.9,0.8,0.8,0.8,0.8,0.8,0.9,1.0,1.1,1.2,1.4,1.7,2.1,2.8,2.2,1.9,1.6,1.2,1.3,1.3,1.3,1.1,1.3,1.3,1.1,1.2,1.1,1.3,1.2,1.0,1.0,0.8,0.9,0.8,0.8,0.8,0.8,0.8,1.0,1.2,1.3],[29.7,29.2,29.8,29.2,29.3,29.4,28.7,29.3,27.4,28.8,28.4,26.9,26.9,27.5,28.4,28.0,29.2,28.1,29.3,28.1,29.2,28.3,29.6,29.4,29.4,29.2,29.4,29.2,29.9,29.8,28.6,29.0,27.8,28.6,28.0,28.5,28.5,28.8,29.8,29.7,30.4,30.1,29.8,29.3,29.0,29.2,27.4,27.8,26.9,27.1,27.0,27.7,28.5,28.4,29.4,29.6,29.4,30.2,29.6,28.3,29.6,28.0,28.4,26.4,26.5,26.1,24.4,25.9,25.3,26.4,26.1,28.0,28.1,29.4,29.7,30.0,30.4,30.5,30.7,30.8,30.6,30.6,30.2,29.8,28.8,29.0,28.1,27.1,26.2,25.8,24.2,24.7,23.7,24.6,25.4,26.1,27.5,28.9,29.4,29.8,28.4,29.1,29.2,28.5,28.0,27.5,27.4,26.6,24.4,26.1,25.6,23.6,22.0,23.8,24.0,21.5,23.1,24.3,22.2,22.8,22.2,22.2,23.8,23.8,23.2,23.4,24.7,24.7,24.7,23.8,23.2,22.3,22.0,23.1,22.2,24.0,22.9,23.3,24.0,24.3,23.9,23.5,24.9,23.0,20.4,19.0,16.4,11.0,11.9,7.3,6.4,4.7,2.7,2.7,2.4,1.6,1.5,1.1,1.2,1.3,1.1,1.2,1.1,1.1,0.9,1.0,0.9,0.9,0.9,1.1,1.0,1.1,1.2,1.2,1.4,1.5,1.5,1.4,1.5,1.6,1.6,1.7,1.8,1.7,1.5,1.5,1.3,1.4,1.3,1.2,1.4,1.2,1.3,1.2,1.2,1.3,1.2,1.0,1.1,0.9,1.1,0.9,1.0,0.9,1.1,1.0,0.8,0.9,1.0,1.2,1.0,1.0,0.9,0.9,0.9,0.9,1.0,1.1,0.9,0.9,1.1,1.2,1.2,1.2,1.0,1.0,1.0,0.9,1.0,1.0,1.1,0.9,0.8,0.8,0.8,0.8,0.8,0.8,0.9,0.9,0.8,1.0,1.1,1.2,1.2,1.0,1.2,1.2,1.2,1.1,1.0,0.8,1.0,1.0,1.1,1.2,1.2,1.3,1.3,1.4,1.6,2.0,2.1,1.4,1.4,1.3,1.1,1.0,1.0,0.8,0.9,0.8,1.0,1.0,1.0,1.1,1.0,1.0,0.8,1.0,0.8,1.0,0.9,0.8,0.9,1.0,1.1,1.1,0.9,0.9,0.8,0.8,0.8,0.8,0.8,0.9,0.9,1.1,1.2,1.5,1.9,2.7,2.1,1.7,1.4,1.0,1.1,1.2,1.1,0.9,1.1,1.1,0.9,1.0,1.0,1.1,1.0,0.9,0.9,0.8,0.8,0.8,0.8,0.8,0.8,0.9,1.0,1.2,1.4],[29.7,29.3,29.8,29.3,29.2,29.4,28.5,29.3,27.1,28.8,28.3,26.5,26.7,27.3,28.5,28.1,29.4,28.1,29.4,27.9,29.3,28.3,29.5,29.5,29.3,29.3,29.5,29.2,30.0,29.9,28.5,29.0,27.8,28.6,28.1,28.6,28.5,28.7,29.8,29.6,30.4,30.2,29.8,29.2,29.1,29.3,27.2,27.6,26.4,27.0,27.0,27.7,28.6,28.5,29.5,29.6,29.6,30.2,29.7,28.0,29.6,28.0,28.4,26.3,26.5,25.8,24.2,25.6,25.0,26.2,25.7,27.8,28.1,29.4,29.6,29.8,30.3,30.4,30.7,30.7,30.6,30.6,30.2,30.0,29.0,29.0,27.8,27.0,25.8,25.3,23.5,24.2,23.1,24.4,25.3,26.0,27.7,29.0,29.7,29.9,28.6,29.5,29.3,28.6,28.1,27.8,27.7,26.8,24.2,26.3,25.9,23.4,21.3,23.7,24.3,21.1,22.7,24.6,22.3,23.2,21.9,21.9,23.9,23.7,23.0,22.8,25.0,24.8,24.6,23.7,22.9,21.9,21.8,23.0,22.4,23.6,22.5,23.1,24.0,24.2,24.1,23.0,24.6,22.6,20.3,18.2,15.9,11.1,12.5,7.4,6.7,4.8,2.7,2.7,2.4,1.4,1.4,1.1,1.2,1.2,1.0,1.1,1.1,1.1,0.9,1.1,1.0,0.9,1.0,1.1,1.1,1.2,1.3,1.3,1.5,1.6,1.6,1.6,1.7,1.8,1.7,1.9,2.1,2.0,1.7,1.7,1.5,1.6,1.5,1.4,1.5,1.4,1.4,1.3,1.2,1.3,1.2,1.0,1.1,0.9,1.0,0.9,1.0,0.9,1.0,0.9,0.8,0.9,1.0,1.2,1.0,1.1,0.9,0.9,1.0,0.9,1.1,1.1,1.0,1.0,1.2,1.2,1.3,1.3,1.0,1.0,1.0,0.8,0.9,0.9,1.1,0.9,0.8,0.8,0.8,0.8,0.9,0.9,1.1,1.0,1.0,1.1,1.2,1.5,1.3,1.1,1.3,1.4,1.3,1.2,1.1,0.9,1.1,1.1,1.2,1.3,1.3,1.5,1.4,1.5,1.8,2.2,2.3,1.6,1.6,1.5,1.3,1.1,1.1,0.9,1.0,0.9,1.0,1.0,1.0,1.2,1.1,1.1,0.9,1.1,1.0,1.1,1.0,0.9,1.0,1.1,1.2,1.2,1.0,0.9,0.8,0.8,0.8,0.8,0.8,0.8,0.9,1.0,1.2,1.5,1.9,2.7,2.2,1.7,1.3,1.0,1.1,1.2,1.2,1.0,1.2,1.1,0.9,1.0,1.0,1.1,1.0,0.8,0.8,0.8,0.8,0.8,0.8,0.8,0.9,0.9,1.0,1.2,1.4],[29.9,29.5,30.0,29.4,29.5,29.6,28.9,29.4,27.4,29.1,28.5,27.0,27.2,27.6,28.7,28.3,29.6,28.4,29.5,28.0,29.4,28.4,29.6,29.7,29.5,29.6,29.6,29.5,30.0,30.0,28.9,29.2,28.1,28.8,28.3,28.7,28.6,28.9,30.0,29.7,30.5,30.3,30.0,29.5,29.3,29.4,27.5,27.8,26.7,27.1,27.2,28.1,28.8,28.8,29.5,29.8,29.8,30.3,29.8,28.6,29.8,28.5,28.9,27.0,26.6,26.4,24.4,26.2,25.0,26.7,26.1,28.1,28.3,29.6,29.8,30.0,30.4,30.6,30.8,30.9,30.8,30.7,30.3,30.1,29.3,29.3,28.3,27.5,26.4,25.8,24.2,24.6,23.4,24.9,25.5,26.3,27.8,29.3,29.8,30.1,28.9,29.6,29.4,29.0,28.4,27.9,28.1,27.2,24.8,26.5,26.3,24.3,22.0,24.2,24.6,22.0,23.1,25.2,23.0,23.7,22.8,22.7,24.5,23.8,24.0,23.6,25.5,24.8,25.0,23.9,23.4,23.0,22.3,24.0,23.1,24.6,23.2,23.6,24.5,24.4,24.2,23.4,24.7,23.6,20.9,19.0,16.3,11.7,12.6,7.1,6.6,5.0,3.1,3.0,2.4,1.5,1.4,1.1,1.2,1.4,1.2,1.4,1.5,1.5,1.2,1.4,1.2,1.2,1.2,1.5,1.4,1.5,1.7,1.6,1.9,2.0,2.0,2.0,2.1,2.2,2.1,2.3,2.5,2.3,2.0,2.0,1.8,1.9,1.9,1.8,1.9,1.7,1.8,1.7,1.6,1.7,1.6,1.4,1.4,1.1,1.3,1.1,1.3,1.2,1.3,1.1,1.0,1.1,1.2,1.4,1.1,1.3,1.1,1.1,1.2,1.1,1.3,1.5,1.3,1.2,1.5,1.6,1.6,1.6,1.3,1.3,1.2,1.0,1.0,1.0,1.1,0.9,0.8,0.8,0.9,0.8,1.1,1.1,1.3,1.2,1.1,1.4,1.5,1.7,1.6,1.3,1.6,1.7,1.5,1.5,1.2,1.1,1.3,1.3,1.5,1.7,1.6,1.9,1.8,1.9,2.1,2.6,2.7,2.0,1.9,1.8,1.6,1.4,1.3,1.1,1.2,1.1,1.2,1.2,1.2,1.5,1.4,1.3,1.1,1.4,1.2,1.4,1.3,1.1,1.2,1.4,1.6,1.5,1.3,1.2,1.0,0.9,0.8,0.8,0.8,0.8,0.8,0.9,1.1,1.4,2.0,2.8,2.2,1.7,1.4,1.1,1.2,1.4,1.4,1.1,1.4,1.3,1.0,1.1,1.0,1.1,1.0,0.8,0.8,0.8,0.8,0.9,0.9,1.0,1.2,1.1,1.4,1.6,1.7],[29.7,28.9,29.8,29.1,29.2,29.3,28.5,29.2,26.9,28.8,28.2,26.4,26.5,27.3,28.3,28.0,29.2,27.9,29.3,27.6,29.2,28.0,29.5,29.5,29.4,29.4,29.6,29.4,30.0,30.0,28.7,29.1,27.8,28.6,28.0,28.5,28.4,28.6,29.9,29.6,30.2,30.2,29.9,29.4,29.2,29.1,27.0,27.5,26.3,26.8,26.7,27.6,28.6,28.6,29.6,29.8,29.6,30.3,29.9,28.6,29.7,28.3,28.6,26.8,26.2,26.2,24.2,25.8,24.8,26.4,25.7,27.8,28.3,29.4,29.7,29.8,30.4,30.5,30.7,30.8,30.7,30.7,30.1,30.1,29.3,29.1,27.9,27.1,25.9,25.8,23.6,24.7,22.9,24.9,25.1,26.5,27.3,29.2,29.8,30.0,28.8,29.6,29.5,29.1,28.2,27.8,27.8,27.1,23.8,25.9,26.3,23.2,20.9,23.4,24.3,20.8,22.4,24.5,22.4,23.3,21.5,21.6,23.9,23.8,23.5,22.8,25.0,24.7,25.0,23.6,22.5,22.1,21.3,23.0,22.0,24.0,23.6,24.3,24.8,24.9,24.7,23.8,25.9,24.5,21.9,20.0,16.4,11.1,12.1,7.1,6.2,4.7,2.7,2.4,2.0,1.3,1.3,1.0,1.1,1.3,1.1,1.3,1.3,1.3,1.1,1.3,1.2,1.3,1.2,1.4,1.3,1.4,1.6,1.5,1.8,1.8,1.9,1.8,1.9,2.0,1.8,2.1,2.3,2.2,1.8,1.8,1.6,1.7,1.7,1.6,1.8,1.6,1.7,1.6,1.5,1.6,1.5,1.3,1.3,1.1,1.2,1.0,1.2,1.1,1.2,1.0,0.9,1.1,1.1,1.3,1.1,1.2,1.1,1.0,1.1,1.1,1.3,1.4,1.3,1.2,1.4,1.5,1.6,1.5,1.3,1.3,1.1,1.0,1.0,0.9,1.0,0.8,0.8,0.8,0.9,0.9,1.1,1.1,1.3,1.1,1.1,1.3,1.4,1.6,1.4,1.2,1.4,1.5,1.3,1.3,1.1,1.0,1.2,1.2,1.4,1.5,1.5,1.7,1.7,1.8,1.9,2.4,2.5,1.8,1.8,1.7,1.5,1.3,1.2,1.1,1.1,1.1,1.1,1.1,1.2,1.3,1.3,1.3,1.1,1.3,1.2,1.4,1.3,1.1,1.3,1.4,1.6,1.5,1.4,1.3,1.1,1.0,0.9,0.8,0.8,0.8,0.8,0.8,1.0,1.3,1.8,2.5,2.1,1.6,1.3,0.9,1.1,1.2,1.3,1.1,1.2,1.1,0.9,0.9,0.9,0.9,0.8,0.8,0.8,0.8,0.8,0.9,1.0,1.0,1.2,1.2,1.3,1.5,1.6],[29.5,28.6,29.8,29.0,29.2,29.2,28.0,28.9,26.3,28.1,27.7,25.8,25.9,27.0,28.0,27.4,28.9,27.6,28.9,27.3,28.9,27.6,29.3,29.2,29.2,29.2,29.4,29.2,29.7,29.8,28.5,28.8,27.7,28.3,27.7,28.1,28.3,28.3,29.6,29.3,29.9,29.9,29.6,29.0,29.0,29.1,26.6,27.3,25.9,26.8,26.5,27.6,28.3,28.4,29.4,29.7,29.3,30.1,29.6,28.6,29.5,28.3,28.6,26.9,26.0,26.3,24.1,25.8,24.4,26.2,25.3,27.7,28.1,29.2,29.5,29.7,30.2,30.4,30.5,30.7,30.6,30.5,29.9,29.8,29.2,28.9,27.7,26.9,25.8,25.7,23.5,24.6,22.7,25.0,25.1,26.2,27.4,29.0,29.8,30.0,28.7,29.7,29.3,29.1,28.5,27.9,27.8,27.1,24.1,25.8,26.2,23.8,20.7,23.1,24.4,21.0,21.9,24.2,22.0,22.9,21.0,21.4,23.2,23.0,22.9,22.3,24.3,24.2,24.5,23.5,22.8,22.0,22.1,23.1,22.3,24.3,22.6,23.4,24.0,24.1,24.4,23.6,25.6,23.8,22.1,20.7,16.6,11.4,12.4,7.4,6.1,4.3,2.6,2.6,2.1,1.3,1.3,1.1,1.2,1.4,1.3,1.5,1.6,1.6,1.3,1.6,1.4,1.5,1.5,1.7,1.6,1.6,1.8,1.7,2.1,2.2,2.1,2.1,2.3,2.4,2.1,2.4,2.6,2.5,2.1,2.1,1.9,2.0,2.0,1.8,2.1,1.8,2.0,2.0,1.8,2.0,1.8,1.6,1.5,1.3,1.4,1.2,1.4,1.4,1.5,1.2,1.1,1.3,1.3,1.5,1.2,1.4,1.2,1.1,1.4,1.3,1.5,1.7,1.6,1.5,1.7,1.9,1.9,1.8,1.5,1.5,1.3,1.1,1.1,1.0,1.1,0.8,0.9,0.9,1.1,1.0,1.2,1.4,1.6,1.3,1.3,1.6,1.6,1.8,1.6,1.4,1.6,1.7,1.4,1.4,1.1,1.1,1.3,1.4,1.7,1.8,1.8,2.1,2.0,2.1,2.3,2.8,2.9,2.1,2.1,2.0,1.8,1.6,1.5,1.3,1.3,1.3,1.2,1.3,1.4,1.6,1.5,1.5,1.4,1.6,1.5,1.8,1.6,1.4,1.5,1.8,2.0,1.9,1.7,1.5,1.4,1.2,1.1,1.0,0.8,0.8,0.8,0.8,0.9,1.2,1.8,2.4,2.0,1.6,1.3,0.9,1.1,1.3,1.3,1.1,1.3,1.1,1.0,1.0,1.0,0.9,0.8,0.8,0.9,1.0,0.9,1.2,1.3,1.2,1.4,1.4,1.6,1.8,1.9],[29.9,29.1,30.0,29.1,29.4,29.4,28.4,29.0,27.0,28.8,28.4,26.9,27.2,27.6,28.5,28.1,29.5,28.3,29.3,27.8,29.2,28.2,29.5,29.5,29.5,29.4,29.5,29.2,30.0,30.0,28.8,28.9,27.9,28.6,28.1,28.5,28.5,29.0,29.8,29.7,30.4,30.1,29.8,29.3,29.3,29.4,27.6,27.8,26.6,27.2,27.1,27.7,28.6,28.7,29.6,29.8,29.7,30.4,29.9,28.6,29.9,28.5,28.8,27.3,26.7,26.7,24.8,26.3,25.1,26.5,26.3,28.0,28.3,29.4,29.7,30.2,30.4,30.7,30.8,31.0,30.7,30.7,30.2,29.9,29.4,29.3,28.1,27.3,26.4,25.7,24.1,25.2,23.7,25.4,26.2,26.6,28.0,29.3,29.8,30.1,28.9,29.9,29.4,29.4,28.8,28.1,28.2,27.6,25.0,26.6,26.8,24.7,22.0,24.4,24.9,22.0,22.9,25.1,22.9,23.4,22.0,22.2,24.4,23.6,23.2,23.4,25.7,25.1,25.5,23.6,23.3,22.7,22.4,23.6,23.0,24.3,23.1,24.0,24.6,24.6,25.0,23.4,26.5,23.0,21.1,19.8,15.6,10.2,11.3,7.0,5.8,4.1,2.6,2.3,2.0,1.4,1.5,1.4,1.7,2.0,2.0,2.3,2.3,2.3,2.0,2.4,2.1,2.3,2.1,2.6,2.2,2.4,2.7,2.4,3.0,3.3,3.3,3.3,3.3,3.6,3.3,3.5,3.9,3.6,3.0,3.1,2.6,3.0,2.9,2.7,3.2,2.7,3.0,2.9,2.6,2.9,2.7,2.2,2.2,1.9,2.0,1.8,2.1,2.1,2.3,1.8,1.8,1.9,2.1,2.2,1.8,1.9,1.7,1.6,1.8,1.7,2.0,2.2,2.0,2.0,2.3,2.6,2.8,2.7,2.2,2.2,2.0,1.7,1.8,1.6,1.6,1.0,1.3,1.2,1.5,1.4,1.6,1.8,2.0,1.8,1.8,2.1,2.2,2.6,2.2,1.9,2.2,2.4,2.1,2.1,1.6,1.6,1.8,1.9,2.2,2.5,2.8,3.1,2.9,3.2,3.3,3.9,3.9,3.1,2.9,2.9,2.5,2.1,2.1,1.7,1.8,1.8,1.7,1.9,2.0,2.2,2.2,2.1,1.9,2.2,1.9,2.4,2.3,1.9,2.0,2.4,2.6,2.6,2.3,2.1,2.0,1.7,1.4,1.4,1.0,1.0,0.8,0.8,0.9,1.1,1.6,2.6,2.1,1.6,1.5,1.2,1.4,1.7,1.8,1.5,1.8,1.4,1.2,1.3,1.3,1.2,0.9,0.9,1.0,1.3,1.3,1.7,1.7,1.8,2.2,2.0,2.4,2.7,2.8],[29.9,29.0,30.1,29.3,29.4,29.5,28.5,29.1,26.7,28.8,28.1,26.5,26.9,27.6,28.3,28.1,29.3,28.4,29.3,27.8,29.2,28.1,29.5,29.6,29.4,29.5,29.4,29.3,30.0,30.0,28.8,29.0,27.9,28.6,28.2,28.5,28.7,28.9,29.9,29.8,30.5,30.2,30.0,29.5,29.5,29.4,27.3,27.6,26.5,27.1,27.0,27.7,28.6,28.8,29.6,30.0,29.8,30.5,29.9,28.8,29.9,28.2,28.9,26.9,26.8,26.4,24.3,25.8,24.8,26.4,26.3,28.2,28.5,29.7,29.9,30.2,30.5,30.6,30.8,30.9,30.7,30.7,30.3,30.1,29.3,29.3,28.1,27.1,26.5,25.8,23.8,24.7,23.2,24.9,25.6,26.3,28.0,29.2,30.0,30.2,29.1,29.8,29.5,29.4,28.9,28.2,28.2,27.7,24.9,26.3,26.8,24.5,21.3,23.7,25.1,21.9,22.6,24.7,22.8,22.8,22.4,22.1,23.8,23.4,23.0,23.1,25.3,24.8,25.2,24.0,23.4,22.8,22.1,23.7,22.6,24.1,22.3,23.2,24.1,24.1,24.5,23.8,26.2,23.2,21.8,20.4,15.3,10.2,11.4,6.9,5.9,4.3,2.7,2.8,2.0,1.5,1.7,1.6,2.0,2.2,2.2,2.5,2.7,2.7,2.3,2.8,2.5,2.7,2.8,3.3,2.9,3.1,3.4,3.2,3.7,4.1,4.1,4.0,4.2,4.5,4.1,4.4,4.7,4.3,3.9,3.8,3.3,3.8,3.6,3.5,3.9,3.6,3.7,3.6,3.2,3.5,3.3,2.7,2.6,2.2,2.2,2.0,2.4,2.4,2.6,2.0,1.9,2.2,2.3,2.6,2.1,2.4,2.1,1.9,2.3,2.1,2.6,2.9,2.8,2.6,3.0,3.5,3.5,3.3,2.7,2.6,2.3,1.8,1.9,1.8,1.8,1.3,1.5,1.5,1.8,1.8,2.0,2.3,2.7,2.4,2.4,2.8,2.9,3.3,2.7,2.5,2.8,3.0,2.5,2.6,1.9,2.0,2.4,2.5,2.9,3.4,3.6,4.1,3.9,4.1,4.2,5.0,4.8,4.1,4.1,3.8,3.5,2.9,2.8,2.3,2.4,2.2,2.2,2.2,2.4,2.7,2.6,2.7,2.5,3.1,2.7,3.2,3.1,2.4,2.8,3.3,3.5,3.4,3.1,2.7,2.4,2.1,1.9,1.7,1.4,1.2,1.0,0.8,0.8,0.8,1.4,2.4,1.8,1.5,1.5,1.3,1.5,2.0,1.9,1.8,2.0,1.5,1.4,1.5,1.7,1.4,1.1,1.1,1.3,1.6,1.6,2.0,2.3,2.1,2.7,2.4,2.8,3.4,3.3],[29.8,29.0,30.2,29.5,29.5,29.6,28.5,29.1,27.0,28.7,28.4,26.8,27.2,27.6,28.5,28.1,29.3,28.4,29.3,28.1,29.3,28.4,29.7,29.8,29.5,29.6,29.6,29.6,30.1,30.1,29.1,29.1,28.0,29.0,28.2,28.8,28.7,28.9,29.9,29.8,30.3,30.2,30.0,29.4,29.5,29.6,27.4,27.8,27.0,27.3,27.3,27.8,28.8,28.9,29.8,30.0,29.8,30.5,29.9,29.1,29.9,28.3,29.1,27.0,27.1,26.6,24.7,26.1,25.2,26.7,26.4,28.2,28.4,29.7,29.8,30.1,30.4,30.5,30.7,30.9,30.6,30.6,30.2,29.9,29.4,29.3,28.0,27.3,26.5,26.1,24.3,25.3,23.9,25.4,26.1,26.6,28.1,29.3,30.0,30.3,29.1,30.0,29.5,29.5,29.0,28.4,28.2,27.9,25.3,26.7,26.8,25.0,21.9,24.5,25.8,22.6,23.3,25.3,22.9,23.1,22.2,22.5,24.1,23.6,23.6,23.5,25.5,25.2,25.5,24.6,24.1,23.1,23.1,24.2,22.8,24.6,22.9,23.8,24.5,24.0,24.6,24.3,27.0,24.4,22.0,19.9,15.8,11.2,10.6,7.3,6.7,5.0,3.3,3.2,2.2,2.0,2.5,2.6,3.3,4.0,3.8,4.8,4.7,4.8,4.6,4.7,4.1,4.7,4.4,4.9,4.2,4.6,5.1,4.8,5.4,6.3,6.4,6.2,6.7,7.1,6.5,7.1,7.8,7.3,6.3,5.9,5.5,5.9,5.8,5.5,6.1,5.7,5.6,5.5,4.8,5.3,4.8,4.1,4.4,3.6,3.5,3.7,4.7,4.9,5.1,4.1,3.8,4.7,4.8,5.4,4.2,5.0,4.4,4.0,4.8,4.1,4.9,5.7,5.2,5.3,5.7,6.2,6.4,6.2,5.4,5.2,5.0,4.1,4.1,3.5,3.3,2.2,3.1,2.8,3.4,2.8,3.5,4.0,4.7,4.2,3.6,4.8,5.1,5.7,5.0,4.3,4.8,5.2,4.0,4.0,3.1,2.8,3.7,4.3,5.0,5.5,5.6,6.2,5.8,6.1,6.5,7.7,7.7,6.3,6.5,6.4,5.4,5.1,4.4,3.5,3.6,3.3,3.2,3.2,3.8,3.9,4.0,4.3,3.8,4.9,4.2,5.5,5.0,4.0,5.1,5.6,6.3,6.2,5.1,5.5,4.8,4.1,2.9,2.9,2.2,2.0,1.7,1.3,0.9,0.8,1.3,2.3,1.9,1.9,2.1,2.6,2.5,3.4,3.3,3.5,3.4,2.7,2.4,2.4,2.5,2.3,1.4,1.7,1.9,2.3,2.6,3.3,3.3,4.1,5.3,5.0,5.5,6.3,6.0],[29.9,29.4,30.3,29.7,29.8,29.8,29.0,29.4,27.9,29.0,28.6,27.7,27.8,27.6,28.5,28.5,29.5,28.7,29.6,28.5,29.5,28.8,29.8,29.9,29.6,29.7,29.6,29.6,30.2,30.0,29.2,29.3,28.4,29.2,28.5,29.0,29.1,29.1,29.9,29.7,30.4,30.1,30.0,29.5,29.6,29.7,28.0,28.1,27.6,27.7,27.9,28.4,29.1,29.2,29.9,30.1,30.0,30.6,29.9,29.5,30.0,28.6,29.3,27.7,27.8,27.2,25.9,26.8,26.1,27.2,27.1,28.5,28.6,29.8,29.8,30.0,30.2,30.3,30.6,30.7,30.6,30.4,30.2,29.9,29.4,29.4,28.3,27.6,27.3,26.7,25.5,26.1,25.1,26.1,27.1,26.9,28.7,29.4,30.1,30.3,29.4,30.1,29.8,29.9,29.2,29.0,28.9,28.4,26.4,27.6,27.6,26.1,23.9,25.5,26.0,24.1,24.7,25.8,23.6,23.5,23.5,23.5,24.7,24.1,24.6,24.7,25.6,25.2,25.7,24.7,24.5,23.7,23.6,24.2,22.9,24.4,22.9,23.7,23.9,24.1,24.4,23.5,25.8,23.6,21.6,19.4,16.5,12.5,12.8,9.7,8.5,6.2,4.1,4.1,3.0,2.8,3.1,3.7,4.3,4.8,5.3,6.1,6.4,6.8,7.2,8.0,7.7,8.9,8.7,9.1,8.5,8.7,9.0,8.9,9.1,10.7,10.6,11.6,12.0,11.9,10.7,11.7,12.3,11.5,10.8,10.3,9.9,10.3,10.7,10.0,11.0,9.8,10.3,10.4,8.8,8.3,8.2,7.3,6.8,5.2,5.0,5.6,6.7,8.0,7.0,5.7,6.2,7.4,7.0,7.6,5.9,6.8,6.9,6.4,7.0,7.2,8.0,9.0,8.7,8.3,8.8,9.8,9.8,9.1,8.3,8.0,7.0,6.7,5.9,5.3,4.6,3.3,5.1,4.8,7.0,6.0,7.1,7.9,8.8,7.8,7.4,9.0,8.6,9.8,8.0,7.6,9.0,8.9,6.9,7.5,5.4,7.0,6.7,7.8,8.9,10.0,9.2,11.8,10.9,11.5,12.5,13.9,13.7,11.8,12.2,11.3,10.0,9.7,8.7,6.9,6.9,6.2,5.5,5.0,6.0,6.6,7.7,8.4,8.0,9.1,8.9,10.4,9.8,9.0,9.3,10.7,11.6,10.8,9.9,9.6,8.8,7.7,6.6,6.4,4.4,3.0,3.7,2.1,1.7,1.0,0.8,1.6,2.0,2.5,2.7,3.8,4.0,5.1,5.3,6.0,5.6,4.4,4.7,4.5,4.4,3.5,2.7,3.1,3.1,5.1,4.4,6.0,7.0,7.5,9.4,8.4,9.3,10.0,9.2],[30.2,29.7,30.5,29.8,29.9,30.1,29.2,29.6,28.2,29.1,28.8,28.0,28.0,27.6,28.7,28.5,29.5,29.0,29.6,28.8,29.6,29.1,30.0,29.9,29.8,29.7,29.9,29.7,30.2,30.1,29.4,29.4,28.6,29.4,28.9,29.1,29.3,29.3,30.0,29.9,30.3,30.1,29.9,29.6,29.6,29.7,28.2,28.4,27.9,28.1,28.2,28.5,29.3,29.3,30.1,30.1,29.9,30.4,30.1,29.5,30.1,28.8,29.4,28.0,28.2,27.7,26.4,27.2,26.6,27.6,27.4,28.6,28.7,29.7,29.6,29.9,30.2,30.3,30.5,30.7,30.5,30.4,30.2,29.9,29.5,29.2,28.4,27.9,27.3,27.1,26.1,26.7,25.6,26.6,27.4,27.3,28.9,29.4,30.2,30.3,29.5,30.1,30.0,29.8,29.2,29.2,29.0,28.3,26.6,27.9,28.1,26.3,24.2,26.2,26.5,24.2,25.2,26.1,24.2,24.0,23.8,24.2,24.8,24.7,24.4,24.6,26.0,25.8,25.6,25.1,24.5,23.8,23.2,24.4,23.3,24.4,23.3,24.0,24.6,24.6,24.8,24.7,25.9,24.6,22.8,19.9,17.0,14.4,14.1,10.4,10.2,8.1,5.9,6.5,5.5,4.9,8.0,8.5,8.9,10.4,10.0,11.2,11.8,11.6,11.9,12.2,12.1,12.6,13.3,13.8,12.7,12.7,13.7,13.2,13.3,15.3,14.3,15.3,15.8,15.8,14.3,15.4,15.7,15.2,14.5,13.7,13.5,14.1,14.3,13.7,15.6,14.7,14.2,14.2,13.1,14.0,13.8,11.7,11.6,9.9,10.1,9.8,11.6,12.0,11.0,9.5,9.0,9.9,9.2,8.7,6.7,7.8,8.4,7.3,8.9,9.6,11.1,11.3,11.3,11.2,11.2,12.0,12.2,11.1,10.5,10.7,9.5,7.9,8.1,6.6,6.4,5.5,8.0,8.0,8.6,9.5,9.6,10.8,12.0,9.4,9.6,12.7,11.3,13.2,11.0,10.7,11.9,11.6,9.6,10.5,9.5,9.7,9.6,10.9,12.2,13.7,14.1,15.3,14.9,16.5,17.3,18.2,17.9,16.4,16.0,15.1,13.9,12.7,12.5,10.5,9.9,10.2,9.3,10.5,10.8,11.0,12.1,11.8,12.1,13.4,12.1,14.0,13.6,12.0,12.9,13.8,13.9,13.5,13.5,12.3,11.8,9.9,9.0,8.8,8.8,8.0,5.2,6.0,4.5,2.1,1.5,0.8,1.4,2.7,2.7,4.2,4.8,6.0,6.9,7.1,6.9,6.1,6.7,8.0,7.9,7.9,4.8,6.1,8.9,8.0,8.0,9.7,10.5,10.5,11.9,10.7,12.3,12.4,11.6],[30.1,29.5,30.3,29.9,29.8,30.0,28.9,29.6,27.9,29.1,29.0,27.8,27.8,27.7,28.5,28.4,29.7,29.2,29.7,28.7,29.7,29.1,30.0,30.0,29.9,29.7,30.1,30.0,30.0,30.0,29.4,29.4,28.6,29.3,28.7,29.3,29.2,29.3,29.9,29.9,30.3,30.2,30.0,29.6,29.7,29.8,28.2,28.6,27.7,28.0,28.0,28.5,29.3,29.4,30.0,30.1,29.9,30.5,30.1,29.5,30.1,28.8,29.3,27.9,27.8,27.3,25.9,27.1,26.1,27.7,27.4,28.8,28.8,29.9,29.9,30.1,30.3,30.3,30.6,30.8,30.6,30.4,30.3,30.0,29.6,29.4,28.6,28.1,27.1,27.0,25.2,26.5,24.9,26.2,27.1,26.9,28.7,29.6,30.2,30.3,29.4,30.0,29.8,29.6,29.4,29.1,29.0,28.5,26.4,27.8,27.9,26.5,23.2,25.7,26.3,24.0,24.5,25.8,23.6,23.6,23.3,23.5,24.6,23.5,24.1,23.9,25.6,25.4,25.5,24.9,24.2,23.4,23.1,24.4,23.1,24.9,23.2,24.2,24.7,24.3,25.0,24.4,26.1,24.4,22.5,20.3,18.1,14.1,14.3,10.3,9.6,7.5,5.0,5.7,4.7,4.4,6.0,6.1,6.4,8.8,8.8,9.6,10.0,10.8,10.4,11.2,10.4,10.7,10.5,11.7,10.6,10.7,11.3,10.6,11.6,12.8,12.6,12.8,13.2,13.9,12.9,13.9,14.7,13.9,12.7,12.5,11.7,12.3,12.0,11.5,12.4,11.6,12.2,12.3,11.4,12.5,12.1,11.1,10.9,9.7,9.7,8.7,9.9,10.2,9.5,8.6,8.5,8.5,8.0,7.9,5.6,6.5,7.4,6.0,7.3,7.7,9.2,9.7,9.8,8.9,9.3,10.2,10.4,9.8,9.3,9.0,7.8,7.1,6.7,4.9,5.0,4.0,5.8,5.3,7.0,7.1,8.4,8.9,10.3,9.4,8.9,10.1,10.8,11.7,10.5,9.8,10.4,11.0,9.7,9.4,7.9,7.7,8.8,9.2,10.2,11.4,11.4,12.5,12.1,12.7,13.6,14.8,15.0,13.3,13.5,12.7,11.1,10.6,10.0,8.8,9.0,9.2,8.3,8.6,9.7,10.0,10.3,10.0,9.9,10.9,9.9,11.4,10.9,9.5,10.3,11.4,11.7,11.7,10.9,10.5,9.7,8.7,8.2,8.2,6.4,5.7,3.6,4.2,3.2,2.5,2.3,1.6,0.8,1.2,2.0,3.0,4.3,4.8,6.1,7.9,8.1,6.2,6.1,6.1,7.0,5.5,4.9,4.7,6.2,7.5,7.7,8.9,9.4,9.4,10.2,8.9,10.2,10.8,9.6],[30.2,29.5,30.3,29.7,29.8,29.9,28.8,29.6,27.7,29.1,28.8,27.7,27.9,27.5,28.7,28.5,29.6,29.0,29.5,28.4,29.6,28.8,29.9,29.9,29.8,29.8,29.9,29.9,30.2,30.1,29.4,29.3,28.3,29.0,28.4,28.9,28.9,29.3,30.1,30.0,30.5,30.3,30.1,29.7,29.7,29.7,28.1,28.3,27.4,27.7,27.6,28.2,29.0,29.2,29.9,30.0,30.0,30.6,30.1,29.4,30.1,28.6,29.1,27.5,27.5,27.0,25.5,26.9,26.0,27.2,27.1,28.6,28.6,29.9,29.8,30.2,30.4,30.5,30.7,30.8,30.6,30.6,30.4,30.0,29.5,29.3,28.5,27.8,26.9,26.7,25.0,26.0,24.8,25.9,26.6,26.7,28.4,29.3,30.1,30.3,29.3,30.1,29.9,29.7,29.1,28.9,28.8,28.2,26.0,27.5,27.6,25.8,22.8,25.6,26.3,23.4,24.3,26.1,23.5,23.2,23.2,23.1,24.3,24.3,24.0,23.8,25.5,25.3,25.6,24.8,24.4,23.7,23.0,24.5,23.2,24.6,23.2,24.3,24.9,24.8,25.2,24.6,26.2,24.4,22.6,20.2,18.3,14.3,14.6,11.0,10.2,7.5,5.2,5.7,4.7,4.3,5.8,5.7,6.2,8.2,8.2,9.5,9.6,10.0,9.8,10.2,9.7,10.0,9.9,10.7,9.7,9.9,10.9,10.0,11.3,12.3,11.7,12.3,12.4,12.4,10.9,12.2,12.2,11.2,10.6,10.4,10.6,11.1,11.0,10.7,12.0,10.6,11.8,11.3,10.7,11.7,11.6,10.1,9.9,8.8,8.9,8.4,9.5,9.9,9.5,8.0,7.7,8.5,6.9,7.3,4.8,4.8,5.4,4.0,4.8,5.3,6.5,6.9,7.2,7.0,6.6,8.3,8.8,8.5,7.9,8.6,6.7,6.0,6.1,4.5,4.6,3.3,5.2,4.1,5.6,6.2,5.7,7.3,7.8,6.7,7.7,8.5,8.1,9.2,7.9,7.6,8.6,9.2,7.2,8.6,7.0,7.6,8.4,8.6,9.4,10.5,10.0,12.2,11.3,12.4,13.1,13.9,13.4,12.3,12.2,11.6,10.1,9.2,9.3,8.5,8.0,8.3,8.3,8.4,8.6,9.3,9.6,9.3,9.1,10.1,8.8,10.2,9.9,8.7,8.5,9.8,9.4,9.5,9.4,8.9,8.1,7.7,7.5,6.8,5.4,5.0,3.1,3.8,2.9,2.7,3.1,2.4,1.2,0.8,1.2,2.2,2.8,3.6,4.8,5.3,5.9,4.5,4.7,5.2,6.8,5.6,4.0,4.3,5.8,7.2,6.9,8.3,8.9,9.1,9.3,7.9,9.4,9.5,8.6],[30.0,29.2,30.2,29.5,29.6,29.7,28.6,29.3,27.5,28.7,28.4,27.3,27.0,27.5,28.1,28.0,29.3,28.7,29.3,28.3,29.4,28.7,29.8,29.8,29.7,29.6,29.8,29.7,30.0,30.1,29.2,29.1,28.1,29.0,28.7,28.9,29.0,29.0,29.8,29.7,30.2,30.1,29.9,29.5,29.5,29.5,27.7,28.4,27.4,28.0,27.7,28.2,28.8,29.0,29.9,30.0,29.8,30.6,30.1,29.0,29.9,28.5,29.0,27.5,27.2,27.3,25.2,27.0,25.7,27.3,26.8,28.4,28.4,29.8,30.0,30.1,30.4,30.5,30.6,30.8,30.7,30.6,30.4,30.1,29.3,29.4,28.4,27.9,26.7,26.8,24.5,26.2,24.3,26.0,26.0,26.7,28.1,29.4,30.0,30.2,29.0,29.9,29.6,29.3,28.9,28.6,28.6,27.9,25.4,26.9,27.2,25.2,21.9,24.5,26.0,22.0,23.4,25.5,23.1,23.2,22.9,22.9,24.7,24.4,24.2,23.6,25.6,24.8,25.6,24.8,24.3,23.3,23.0,24.3,23.0,24.4,23.0,23.9,24.5,24.7,25.1,24.6,25.8,24.7,22.4,20.2,17.1,12.2,13.2,9.6,8.6,6.6,4.4,4.5,3.7,2.9,3.9,3.6,4.1,5.2,5.0,5.9,6.0,6.2,5.7,6.1,5.1,5.1,4.7,5.7,5.4,5.2,6.4,5.3,6.6,7.1,6.8,6.0,6.3,7.3,6.3,6.4,6.8,6.0,5.3,5.4,5.1,6.0,5.4,6.0,6.6,5.8,6.8,6.5,6.3,7.0,6.4,6.0,6.2,5.4,5.5,4.7,5.7,5.5,5.7,4.7,3.9,4.5,4.2,4.4,3.1,3.4,2.9,2.1,2.8,2.2,2.8,3.4,3.2,3.3,3.7,4.5,5.0,5.1,4.2,4.8,3.9,3.3,3.7,2.8,3.0,2.1,3.3,1.8,2.8,2.7,2.5,3.2,3.0,2.7,3.1,3.8,3.7,4.5,3.8,3.4,4.3,4.7,3.8,4.6,3.5,3.5,4.5,4.2,4.9,4.8,5.4,5.9,5.7,6.3,6.6,7.0,7.0,6.1,5.6,5.5,4.7,4.2,4.5,3.8,4.7,4.6,4.7,4.5,5.2,5.7,5.5,4.8,4.4,4.7,3.9,4.3,4.7,3.8,3.7,4.5,4.6,4.8,4.6,4.3,3.8,3.0,3.1,3.6,3.0,2.8,1.7,2.5,2.1,2.3,2.7,2.5,1.6,0.9,0.8,1.0,1.4,1.7,2.3,2.2,3.0,2.4,1.8,3.0,3.6,3.2,2.3,2.2,3.2,3.2,3.9,4.1,4.1,4.1,4.8,4.0,5.3,5.5,5.3],[30.0,29.4,30.2,29.5,29.5,29.6,28.6,29.1,26.9,28.6,28.2,26.6,26.7,27.3,28.4,27.9,29.1,28.2,29.1,27.8,29.2,28.2,29.6,29.6,29.6,29.5,29.8,29.5,29.9,30.1,29.0,28.9,28.2,28.9,28.4,28.5,28.6,28.7,29.9,29.5,30.3,30.0,29.9,29.4,29.2,29.4,27.2,27.9,26.6,27.5,27.1,27.8,28.9,28.8,29.8,30.0,29.8,30.6,30.2,29.2,30.1,28.5,28.9,27.2,26.8,26.9,24.7,26.3,25.0,26.9,26.0,28.3,28.4,29.6,29.7,29.9,30.3,30.6,30.6,30.9,30.7,30.6,30.3,29.9,29.2,29.2,28.0,27.6,26.3,26.3,24.0,25.3,23.4,25.5,25.4,26.4,27.7,29.3,30.0,30.1,29.0,29.8,29.5,29.4,28.7,28.3,28.3,27.4,24.8,26.5,26.8,24.6,21.3,23.9,25.0,22.0,22.8,25.1,23.1,23.5,22.5,22.7,24.2,23.6,23.3,23.6,24.6,24.8,24.9,24.1,23.7,22.6,22.7,24.0,23.0,24.0,22.9,23.4,24.1,24.2,24.7,24.5,26.1,24.4,22.1,19.5,16.6,11.8,12.4,8.2,7.3,5.8,3.3,3.1,2.4,2.0,2.2,1.9,2.1,2.5,2.3,2.6,2.8,2.8,2.5,3.0,2.4,2.7,2.5,3.0,2.7,2.7,3.1,2.6,3.2,3.3,3.2,3.1,3.2,3.4,3.0,3.2,3.4,3.2,2.8,2.8,2.4,2.9,2.8,2.8,3.3,2.9,3.3,3.3,3.1,3.4,3.3,2.9,2.8,2.3,2.5,2.2,2.5,2.4,2.5,2.1,1.9,2.0,2.0,2.1,1.6,1.8,1.7,1.2,1.7,1.5,1.9,2.1,2.2,2.1,2.3,2.6,2.7,2.6,2.3,2.3,2.0,1.6,1.8,1.5,1.6,1.2,1.5,1.1,1.5,1.4,1.4,1.9,2.0,1.6,1.8,2.1,1.9,2.3,1.9,1.8,2.2,2.1,1.8,2.0,1.5,1.6,2.1,2.0,2.4,2.4,2.9,3.2,3.1,3.4,3.6,4.0,4.1,3.3,3.2,2.9,2.7,2.2,2.3,2.1,2.2,2.2,2.3,2.4,2.5,2.7,2.6,2.4,2.3,2.5,2.1,2.6,2.6,2.2,2.2,2.7,2.7,2.8,2.7,2.5,2.3,2.0,1.8,1.8,1.4,1.4,1.0,1.4,1.3,1.7,2.2,2.5,1.9,1.3,0.8,0.8,0.8,0.9,1.0,1.2,1.3,1.0,1.1,1.4,1.6,1.6,1.2,1.2,1.6,1.7,1.8,2.0,2.2,2.1,2.5,2.2,2.5,2.8,2.8],[30.0,29.3,30.2,29.4,29.6,29.6,28.4,29.1,27.3,28.7,28.1,26.8,27.1,27.3,28.1,28.1,29.2,28.5,29.1,28.0,29.2,28.1,29.5,29.5,29.5,29.6,29.7,29.5,30.1,30.0,28.9,29.1,28.2,28.9,28.5,28.5,28.8,28.8,29.9,29.7,30.3,30.0,29.9,29.5,29.4,29.4,27.7,28.1,26.8,27.6,27.3,28.0,28.7,28.9,29.7,30.0,29.8,30.6,30.0,28.9,29.9,28.5,28.9,27.1,26.9,26.9,25.1,26.5,25.6,27.1,26.5,28.3,28.5,29.6,29.7,30.0,30.2,30.5,30.6,30.9,30.6,30.4,30.2,29.9,29.3,29.0,28.2,27.4,26.7,26.3,24.7,25.6,24.1,25.5,25.7,26.3,27.8,29.1,30.0,30.2,28.9,29.8,29.6,29.3,28.7,28.2,28.4,27.5,24.9,26.6,26.7,24.5,22.2,24.2,25.0,22.4,23.4,25.0,23.1,23.2,22.7,22.7,24.3,23.5,23.5,23.6,25.0,24.6,25.4,24.2,23.5,23.2,22.9,23.8,23.2,24.1,23.4,24.0,24.2,24.4,24.9,24.6,26.0,24.3,22.4,20.2,16.7,11.8,12.7,7.9,7.6,5.4,3.2,2.9,2.3,1.9,2.1,1.9,2.1,2.4,2.3,2.6,2.7,2.7,2.4,2.8,2.3,2.4,2.3,2.7,2.5,2.6,2.9,2.6,3.0,3.2,3.1,3.1,3.1,3.3,2.9,3.1,3.3,3.1,2.7,2.7,2.4,2.8,2.7,2.7,3.1,2.8,3.1,3.0,2.9,3.1,3.0,2.6,2.7,2.3,2.4,2.2,2.4,2.3,2.5,2.1,1.9,1.9,2.0,2.0,1.6,1.6,1.5,1.1,1.4,1.2,1.6,1.7,1.8,1.7,1.8,2.1,2.3,2.3,2.0,2.1,1.9,1.5,1.8,1.5,1.7,1.3,1.5,1.2,1.4,1.3,1.2,1.7,1.7,1.4,1.6,1.9,1.8,2.1,1.9,1.7,2.1,2.0,1.8,2.1,1.5,1.7,2.0,1.9,2.3,2.4,2.7,3.0,2.8,3.1,3.3,3.7,3.7,3.0,2.8,2.7,2.4,2.0,2.2,2.0,2.1,2.1,2.2,2.2,2.4,2.6,2.5,2.3,2.2,2.3,1.9,2.2,2.3,1.9,1.9,2.3,2.3,2.3,2.3,2.1,2.0,1.8,1.6,1.7,1.5,1.5,1.0,1.4,1.2,1.7,2.1,2.6,2.1,1.5,1.0,0.8,0.8,0.8,0.9,1.0,1.2,0.9,1.0,1.4,1.7,1.6,1.2,1.1,1.6,1.7,1.8,2.0,2.0,1.9,2.3,1.9,2.4,2.5,2.5],[30.0,29.3,30.3,29.6,29.7,29.8,29.0,29.4,27.9,28.6,28.1,27.2,27.2,27.1,28.0,28.3,29.1,28.7,29.4,28.8,29.5,28.8,29.7,29.8,29.7,29.6,29.8,29.7,30.0,30.1,29.1,29.2,28.5,29.1,28.9,29.0,29.1,29.0,29.8,29.7,30.1,30.0,29.9,29.5,29.5,29.4,28.2,28.7,27.7,28.1,27.9,28.4,28.8,29.0,29.8,29.9,29.8,30.5,30.0,28.6,29.7,28.3,28.9,27.4,27.2,27.1,25.6,27.0,26.1,27.7,27.1,28.8,28.4,29.6,29.8,29.8,30.1,30.4,30.6,30.8,30.7,30.5,30.2,29.7,29.3,29.0,28.2,27.8,26.9,26.7,24.9,25.8,24.4,25.9,26.0,26.5,27.8,29.2,29.9,30.1,29.1,29.8,29.7,29.2,28.7,28.3,28.5,27.6,25.2,27.0,27.1,24.9,22.6,24.8,25.5,22.7,24.1,25.4,23.2,23.5,22.8,22.8,24.3,24.0,23.8,23.6,25.2,25.1,25.3,24.5,23.6,23.3,22.9,23.8,22.8,23.9,23.3,23.2,24.2,24.2,24.7,24.2,25.6,24.1,22.5,19.9,17.0,12.0,12.8,8.2,7.3,5.3,3.2,3.2,2.6,2.1,2.4,2.1,2.2,2.6,2.5,2.7,2.8,2.9,2.5,2.8,2.4,2.5,2.3,2.7,2.6,2.6,3.1,2.6,3.1,3.4,3.3,3.1,3.1,3.3,3.0,3.0,3.3,3.0,2.7,2.7,2.5,2.9,2.8,2.7,3.2,2.8,3.3,3.0,3.0,3.3,3.1,2.8,2.8,2.4,2.5,2.3,2.6,2.4,2.6,2.3,2.1,2.2,2.1,2.1,1.7,1.7,1.6,1.2,1.5,1.2,1.5,1.6,1.9,1.8,1.9,2.2,2.4,2.3,2.1,2.3,2.0,1.7,2.0,1.6,1.9,1.4,1.7,1.3,1.5,1.4,1.3,1.7,1.6,1.4,1.7,1.9,1.7,1.9,1.7,1.7,2.0,2.0,1.8,2.0,1.5,1.7,2.1,2.1,2.4,2.4,2.7,2.9,2.8,3.2,3.4,3.8,3.7,3.0,2.7,2.6,2.4,2.1,2.2,2.0,2.3,2.2,2.3,2.4,2.5,2.8,2.6,2.4,2.2,2.3,2.0,2.1,2.3,2.0,1.9,2.2,2.3,2.4,2.3,2.2,2.1,1.9,1.8,1.8,1.6,1.7,1.3,1.6,1.4,1.9,2.2,2.7,2.2,1.7,1.2,1.0,0.8,0.8,0.8,1.0,1.1,1.0,1.1,1.4,1.8,1.7,1.3,1.3,1.8,1.9,2.0,2.1,2.2,2.1,2.4,2.1,2.5,2.6,2.6],[30.1,29.5,30.2,29.5,29.6,29.6,28.7,29.2,27.7,28.8,28.2,27.2,27.3,27.2,28.1,28.2,29.0,28.5,29.2,28.4,29.2,28.4,29.6,29.6,29.4,29.5,29.6,29.4,30.0,29.9,28.9,29.1,28.2,28.8,28.5,28.6,28.8,28.8,29.8,29.7,30.2,30.0,29.8,29.5,29.4,29.3,27.9,28.0,27.1,27.5,27.3,28.1,28.8,28.8,29.6,29.9,29.8,30.5,29.9,28.9,29.7,28.4,28.9,26.8,27.0,26.5,25.2,26.3,25.8,27.1,27.0,28.5,28.6,29.7,29.7,29.9,30.2,30.3,30.6,30.6,30.6,30.3,30.1,29.8,29.3,29.0,28.0,27.5,27.0,26.4,25.1,25.3,24.5,25.2,25.9,26.4,28.0,29.1,29.9,30.0,29.0,29.8,29.6,29.2,28.6,28.3,28.3,27.5,25.4,26.6,26.7,24.9,22.8,24.8,25.1,23.0,24.1,25.3,23.5,23.8,23.4,23.0,24.9,24.5,24.0,24.2,25.4,24.9,25.7,24.7,24.1,23.1,23.1,23.8,23.1,24.3,23.6,23.8,24.3,24.4,24.7,24.2,25.6,24.3,22.6,20.3,17.5,11.9,13.1,8.5,7.7,5.6,3.4,3.3,2.7,2.0,2.2,1.9,2.1,2.3,2.2,2.4,2.5,2.3,2.0,2.2,1.9,2.0,1.9,2.1,1.9,1.9,2.1,1.9,2.2,2.4,2.3,2.4,2.4,2.5,2.2,2.4,2.5,2.3,2.1,2.0,1.8,2.1,2.2,2.0,2.4,2.1,2.3,2.3,2.1,2.5,2.4,2.0,2.1,1.9,2.1,2.0,2.3,2.1,2.3,2.0,1.8,2.0,2.0,2.0,1.7,1.6,1.5,1.1,1.4,1.1,1.3,1.5,1.6,1.7,1.7,2.0,2.3,2.2,1.9,2.1,1.9,1.6,1.8,1.7,1.8,1.4,1.6,1.2,1.3,1.0,1.0,1.3,1.4,1.1,1.2,1.5,1.4,1.7,1.3,1.2,1.6,1.5,1.3,1.4,1.0,1.2,1.5,1.4,1.8,1.8,2.0,2.3,2.2,2.4,2.7,3.1,3.0,2.4,2.3,2.2,2.0,1.7,1.7,1.5,1.5,1.7,1.7,1.8,1.8,2.0,1.9,1.8,1.7,1.9,1.6,1.8,1.9,1.6,1.6,2.0,2.0,2.1,2.0,2.0,1.8,1.5,1.3,1.5,1.3,1.5,1.2,1.6,1.4,2.0,2.2,2.9,2.4,1.9,1.4,1.2,0.9,0.8,0.8,0.8,0.8,0.9,0.9,1.0,1.2,1.4,1.2,1.1,1.4,1.4,1.5,1.7,1.6,1.8,2.1,1.8,2.2,2.4,2.4],[30.1,29.4,30.1,29.5,29.6,29.7,28.6,29.5,27.2,28.8,28.2,26.6,27.1,27.5,28.4,28.4,29.2,28.5,29.3,27.8,29.4,28.2,29.7,29.7,29.7,29.7,29.8,29.6,30.1,30.1,28.9,29.3,28.3,29.0,28.4,28.7,28.7,28.6,29.9,29.6,30.3,30.1,29.9,29.4,29.2,29.2,27.4,27.9,26.9,27.6,27.4,28.1,29.1,28.9,29.7,30.0,29.8,30.5,29.9,28.5,29.8,28.5,29.0,27.2,27.1,26.8,24.7,26.5,25.2,27.0,26.4,28.4,28.5,29.7,29.9,29.9,30.3,30.5,30.7,30.8,30.6,30.6,30.2,30.0,29.3,29.3,28.2,27.6,26.6,26.4,24.5,25.1,23.6,25.4,25.6,26.7,28.1,29.3,30.0,30.2,28.9,29.7,29.7,29.1,28.6,28.4,28.5,27.2,24.8,26.6,26.8,24.3,21.8,24.2,24.7,21.8,22.7,25.0,22.7,23.4,22.7,22.6,24.3,23.9,23.7,23.6,25.2,24.6,25.0,24.4,23.9,23.0,23.0,23.9,23.2,24.0,23.3,23.5,24.1,24.3,24.7,24.2,25.8,23.8,21.7,20.1,16.8,11.1,12.8,7.6,6.9,5.0,2.8,2.6,2.1,1.6,1.7,1.4,1.6,1.8,1.6,1.8,1.9,1.8,1.6,1.8,1.6,1.7,1.6,1.8,1.6,1.6,1.8,1.6,1.9,2.0,1.9,2.0,2.0,2.1,1.8,2.0,2.1,2.0,1.7,1.7,1.5,1.8,1.7,1.7,2.0,1.8,2.0,1.9,1.8,2.0,1.9,1.7,1.7,1.5,1.7,1.5,1.8,1.6,1.8,1.6,1.4,1.5,1.6,1.7,1.4,1.3,1.2,1.0,1.2,0.9,1.1,1.3,1.3,1.3,1.4,1.6,1.8,1.7,1.6,1.6,1.5,1.3,1.4,1.3,1.5,1.1,1.2,1.1,1.1,0.9,0.9,1.1,1.1,0.9,1.0,1.3,1.1,1.3,1.1,1.0,1.3,1.2,1.1,1.1,0.9,0.9,1.2,1.2,1.4,1.5,1.7,1.9,1.8,2.1,2.3,2.6,2.6,2.1,1.9,1.7,1.6,1.3,1.4,1.2,1.3,1.3,1.4,1.5,1.6,1.6,1.6,1.5,1.4,1.5,1.3,1.5,1.6,1.3,1.4,1.6,1.7,1.7,1.6,1.5,1.4,1.2,1.1,1.2,1.0,1.2,1.0,1.2,1.2,1.6,2.0,2.7,2.2,1.7,1.4,1.0,0.9,0.9,0.8,0.8,0.8,0.8,0.8,0.9,1.0,1.1,0.9,0.9,1.1,1.1,1.2,1.4,1.3,1.4,1.6,1.5,1.8,1.8,2.0],[29.9,29.4,29.9,29.3,29.3,29.4,28.5,29.1,27.2,28.6,28.2,26.7,27.3,27.4,28.5,28.2,29.2,28.5,29.1,27.9,29.1,28.1,29.4,29.4,29.4,29.4,29.3,29.3,29.8,29.8,28.6,29.0,27.9,28.4,28.1,28.3,28.5,28.6,29.7,29.7,30.2,30.0,29.8,29.4,29.2,29.1,27.6,27.9,26.7,27.2,26.9,27.6,28.4,28.4,29.4,29.6,29.6,30.4,29.8,28.5,29.6,28.1,28.7,26.3,26.6,26.2,24.7,26.1,25.4,26.9,26.6,28.2,28.5,29.5,29.7,29.8,30.2,30.3,30.6,30.7,30.6,30.4,30.1,29.7,29.1,29.0,28.1,27.4,26.9,26.3,24.7,25.1,24.0,24.9,25.4,26.1,27.6,28.9,29.8,29.9,28.8,29.7,29.4,29.0,28.4,28.0,28.1,27.2,24.9,26.3,26.3,24.7,22.1,24.5,24.8,22.5,23.4,25.0,23.2,23.5,23.4,22.9,24.7,24.3,23.8,23.7,25.3,25.1,25.5,24.5,24.3,22.9,23.1,23.5,22.5,23.4,22.8,23.3,23.6,23.5,23.9,23.6,25.3,23.2,21.5,19.5,16.4,11.2,12.4,8.0,6.9,5.2,3.1,2.9,2.4,1.9,2.1,1.8,2.0,2.2,2.1,2.3,2.3,2.2,2.0,2.1,1.9,1.9,1.9,2.1,2.0,2.0,2.0,1.9,2.1,2.3,2.2,2.3,2.3,2.4,2.1,2.3,2.3,2.2,2.0,1.9,1.8,2.0,2.0,2.0,2.3,2.2,2.3,2.3,2.1,2.3,2.2,2.0,2.1,1.9,2.0,1.9,2.2,2.0,2.1,2.0,1.8,1.9,1.9,1.9,1.6,1.6,1.4,1.1,1.3,1.0,1.3,1.4,1.5,1.5,1.6,1.8,2.0,1.9,1.8,1.9,1.7,1.5,1.8,1.6,1.8,1.5,1.5,1.2,1.2,1.0,1.0,1.3,1.3,1.0,1.2,1.4,1.2,1.5,1.2,1.0,1.4,1.4,1.1,1.3,0.9,1.1,1.4,1.3,1.7,1.8,1.9,2.3,2.2,2.4,2.6,2.9,2.9,2.4,2.2,2.1,1.9,1.6,1.8,1.4,1.6,1.7,1.6,1.7,1.9,1.8,1.9,1.7,1.7,1.8,1.5,1.8,1.9,1.6,1.5,1.8,1.8,1.9,1.8,1.8,1.6,1.5,1.3,1.5,1.2,1.4,1.2,1.5,1.3,1.8,2.1,2.9,2.5,1.9,1.5,1.2,1.0,1.0,0.8,0.8,0.8,0.8,0.8,0.9,1.1,1.2,1.0,1.0,1.3,1.4,1.5,1.7,1.7,1.7,1.9,1.7,2.0,2.1,2.2],[29.8,29.2,29.9,29.4,29.3,29.4,28.7,29.1,27.5,28.8,28.1,27.1,27.3,27.2,28.4,28.3,29.1,28.5,29.2,28.0,29.2,28.2,29.4,29.3,29.3,29.4,29.4,29.3,29.6,29.7,28.7,29.1,27.8,28.6,28.1,28.4,28.6,28.7,29.7,29.7,30.2,30.0,29.7,29.3,29.3,29.2,27.6,27.7,26.6,27.1,27.2,27.7,28.6,28.6,29.3,29.7,29.5,30.2,29.7,28.5,29.6,28.1,28.8,26.5,26.8,26.3,24.7,26.0,25.1,26.8,26.5,28.2,28.4,29.6,29.7,29.8,30.3,30.4,30.5,30.7,30.6,30.5,30.1,29.8,29.2,29.1,28.0,27.5,26.6,26.0,24.2,25.1,23.8,25.0,25.7,26.0,27.9,29.0,29.7,30.0,29.0,29.6,29.4,29.0,28.5,28.2,28.2,27.4,24.8,26.6,26.8,24.7,22.5,24.8,25.2,22.3,23.5,25.2,22.9,23.5,22.6,22.5,24.5,24.1,23.4,23.9,25.2,24.6,25.3,24.4,23.9,22.6,22.8,23.8,22.8,24.2,23.0,23.8,24.0,23.8,23.9,23.5,25.3,23.2,22.2,20.4,17.1,11.7,13.3,7.7,7.2,5.1,3.0,2.7,2.1,1.6,1.7,1.5,1.7,1.8,1.7,1.9,2.0,1.9,1.7,1.9,1.7,1.8,1.7,2.0,1.7,1.8,1.9,1.7,2.0,2.2,2.1,2.2,2.2,2.3,2.0,2.2,2.2,2.1,2.0,1.8,1.7,1.9,2.0,1.9,2.2,2.0,2.1,2.1,1.9,2.2,2.1,1.8,1.9,1.6,1.7,1.6,1.8,1.8,1.9,1.6,1.5,1.7,1.7,1.7,1.4,1.5,1.4,1.1,1.3,1.1,1.3,1.4,1.5,1.6,1.6,1.8,2.0,1.9,1.7,1.8,1.6,1.4,1.5,1.4,1.5,1.2,1.3,1.1,1.2,1.0,1.0,1.3,1.3,1.1,1.1,1.5,1.3,1.5,1.2,1.1,1.4,1.4,1.1,1.2,0.9,1.0,1.2,1.3,1.6,1.8,1.9,2.2,2.1,2.2,2.5,2.9,2.9,2.3,2.1,2.1,1.8,1.6,1.6,1.3,1.3,1.4,1.4,1.5,1.6,1.7,1.7,1.6,1.5,1.7,1.5,1.7,1.8,1.5,1.5,1.8,1.8,1.9,1.8,1.7,1.6,1.4,1.2,1.3,1.1,1.2,1.0,1.2,1.1,1.5,1.9,2.7,2.2,1.7,1.3,1.0,0.9,1.0,0.8,0.8,0.8,0.8,0.8,0.8,1.0,1.0,0.8,0.9,1.1,1.2,1.3,1.5,1.5,1.5,1.8,1.6,1.9,2.1,2.1],[30.0,29.5,29.8,29.3,29.3,29.3,28.5,29.2,26.8,28.6,28.0,26.3,26.6,27.4,28.5,28.1,29.3,28.1,29.1,27.5,29.2,28.1,29.4,29.4,29.3,29.2,29.4,29.3,29.8,29.9,28.7,29.0,28.0,28.6,27.9,28.4,28.3,28.6,29.7,29.6,30.2,30.1,29.9,29.4,29.1,29.1,26.9,27.6,26.4,27.0,26.9,27.7,28.7,28.7,29.5,29.9,29.5,30.3,29.8,28.5,29.7,28.2,28.7,26.9,26.5,26.4,24.4,26.2,24.8,26.4,25.8,27.9,28.2,29.4,29.7,29.8,30.3,30.5,30.7,30.8,30.6,30.6,30.2,30.0,29.1,29.0,27.9,27.1,26.2,25.9,23.9,24.8,23.2,25.0,25.3,26.3,27.7,29.1,29.8,30.0,28.8,29.5,29.4,29.0,28.4,27.8,28.1,27.2,24.1,26.2,26.5,24.0,21.8,23.7,24.7,21.7,22.5,24.7,22.8,23.5,22.6,22.3,24.0,23.5,23.6,23.1,24.9,24.5,25.1,23.7,23.8,22.6,22.1,23.0,22.8,23.7,23.3,23.8,24.4,24.5,24.7,24.1,26.1,24.2,21.8,20.5,16.8,11.4,12.4,7.1,6.7,4.8,2.8,2.5,1.9,1.5,1.6,1.3,1.5,1.6,1.5,1.7,1.7,1.7,1.5,1.6,1.5,1.6,1.5,1.6,1.5,1.5,1.6,1.4,1.7,1.8,1.8,1.8,1.8,1.9,1.7,1.9,2.0,1.9,1.7,1.6,1.5,1.6,1.7,1.6,1.8,1.6,1.7,1.8,1.6,1.8,1.8,1.5,1.6,1.3,1.5,1.4,1.6,1.5,1.7,1.5,1.3,1.5,1.5,1.6,1.3,1.4,1.2,1.0,1.2,1.0,1.2,1.4,1.4,1.3,1.5,1.6,1.8,1.8,1.5,1.6,1.5,1.3,1.4,1.3,1.3,1.0,1.1,1.0,1.0,0.9,0.9,1.1,1.2,0.9,1.0,1.2,1.2,1.3,1.1,0.9,1.3,1.2,1.0,1.0,0.8,0.9,1.0,1.1,1.3,1.4,1.6,1.8,1.8,1.9,2.1,2.5,2.5,1.9,1.9,1.7,1.6,1.3,1.3,1.1,1.1,1.2,1.1,1.3,1.4,1.4,1.4,1.3,1.3,1.5,1.2,1.5,1.5,1.2,1.3,1.6,1.7,1.7,1.6,1.5,1.3,1.2,1.0,1.1,0.9,1.0,0.9,1.0,1.0,1.4,1.8,2.5,2.0,1.6,1.2,0.9,0.8,1.0,0.8,0.8,0.8,0.8,0.8,0.8,0.8,0.9,0.8,0.8,0.9,1.0,1.1,1.2,1.2,1.3,1.5,1.4,1.7,1.8,1.9],[29.9,29.5,30.0,29.2,29.3,29.4,28.4,29.2,27.2,29.0,28.5,26.9,27.2,27.6,28.5,28.3,29.4,28.2,29.4,27.8,29.3,27.9,29.5,29.3,29.5,29.4,29.3,29.2,29.9,29.8,28.9,29.0,27.9,28.3,28.0,28.1,28.4,28.7,29.8,29.9,30.2,30.1,29.9,29.5,29.3,29.2,27.4,27.8,26.6,26.9,26.9,27.8,28.5,28.7,29.6,29.8,29.7,30.3,29.9,28.6,29.8,28.6,28.6,27.1,26.6,26.5,24.6,26.1,24.9,26.7,26.2,28.0,28.4,29.5,29.9,30.0,30.4,30.5,30.6,30.7,30.6,30.5,30.3,30.0,29.1,29.1,28.0,27.4,26.3,26.0,23.9,25.0,23.8,25.1,25.6,26.4,27.9,29.1,29.9,30.0,28.9,29.6,29.5,28.9,28.3,27.7,27.9,27.1,24.6,26.5,26.6,24.5,22.2,24.2,25.0,21.9,23.1,25.2,22.9,23.3,22.4,22.1,24.5,23.9,23.2,23.2,25.3,24.8,25.0,24.2,23.5,22.3,22.3,23.3,22.5,23.8,23.0,23.6,24.1,23.9,23.6,23.3,25.4,23.6,21.6,20.2,16.3,11.3,13.0,7.6,6.8,4.9,2.8,2.7,2.0,1.4,1.5,1.2,1.5,1.6,1.4,1.6,1.7,1.6,1.5,1.6,1.4,1.6,1.5,1.6,1.4,1.5,1.5,1.4,1.7,1.8,1.7,1.7,1.8,1.9,1.6,1.9,2.0,1.9,1.7,1.6,1.4,1.6,1.6,1.5,1.7,1.6,1.7,1.7,1.6,1.7,1.7,1.5,1.5,1.3,1.4,1.4,1.6,1.6,1.6,1.4,1.3,1.5,1.6,1.7,1.4,1.5,1.3,1.2,1.3,1.1,1.3,1.5,1.5,1.5,1.6,1.8,1.9,1.9,1.6,1.6,1.5,1.3,1.4,1.3,1.4,1.0,1.1,1.1,1.2,1.0,1.0,1.2,1.3,1.0,1.0,1.2,1.2,1.3,1.1,1.0,1.2,1.2,1.0,1.0,0.8,0.8,1.0,1.1,1.3,1.4,1.5,1.7,1.7,1.9,2.1,2.5,2.5,1.9,1.8,1.7,1.5,1.3,1.2,1.1,1.1,1.2,1.1,1.3,1.3,1.3,1.3,1.3,1.3,1.5,1.2,1.5,1.5,1.3,1.4,1.6,1.8,1.8,1.7,1.6,1.4,1.3,1.1,1.1,0.9,1.0,0.9,1.0,1.0,1.4,1.9,2.9,2.2,1.7,1.4,1.0,1.0,1.2,1.0,0.9,0.9,0.8,0.8,0.8,0.8,0.8,0.8,0.8,0.8,0.9,1.1,1.2,1.3,1.3,1.6,1.5,1.7,1.9,2.0],[30.0,29.6,30.1,29.2,29.4,29.6,28.5,29.3,27.2,29.2,28.6,26.8,27.1,27.8,28.7,28.3,29.5,28.4,29.4,27.8,29.4,28.0,29.6,29.4,29.5,29.3,29.4,29.2,30.0,30.0,28.8,29.1,27.7,28.4,27.9,28.4,28.4,28.9,29.9,29.9,30.4,30.2,29.9,29.5,29.2,29.1,27.5,27.5,26.5,26.7,26.9,27.7,28.5,28.5,29.5,29.8,29.8,30.4,29.8,28.1,29.8,28.2,28.5,26.9,26.6,26.2,24.5,25.8,25.0,26.6,26.2,27.9,28.4,29.5,29.9,30.2,30.6,30.6,30.8,30.7,30.7,30.6,30.3,29.9,28.9,29.1,28.2,27.2,26.3,25.9,24.1,25.1,23.8,24.8,25.7,26.2,27.6,28.9,29.8,29.9,28.5,29.6,29.5,28.9,28.5,27.7,28.0,27.4,24.2,26.2,26.4,24.4,21.9,24.0,24.7,21.9,23.0,24.6,22.5,23.2,22.4,22.0,24.0,23.8,23.5,23.5,25.1,24.9,24.9,24.3,23.8,22.8,22.6,23.4,22.8,23.9,23.0,23.5,24.2,24.5,24.4,23.5,25.1,23.5,21.5,20.2,16.4,11.4,13.1,7.4,6.9,5.5,2.8,2.8,2.2,1.5,1.5,1.2,1.4,1.6,1.5,1.6,1.6,1.6,1.4,1.6,1.4,1.5,1.5,1.6,1.4,1.4,1.6,1.4,1.6,1.8,1.7,1.8,1.8,1.8,1.6,1.9,1.9,1.9,1.7,1.6,1.4,1.5,1.6,1.5,1.7,1.6,1.7,1.7,1.6,1.7,1.7,1.4,1.5,1.3,1.4,1.3,1.5,1.5,1.6,1.4,1.3,1.5,1.6,1.7,1.5,1.6,1.4,1.3,1.5,1.2,1.4,1.6,1.5,1.6,1.7,1.8,1.9,1.9,1.7,1.6,1.5,1.4,1.4,1.3,1.4,1.1,1.2,1.1,1.2,1.0,1.1,1.2,1.3,1.1,1.0,1.3,1.2,1.3,1.2,1.0,1.2,1.2,1.0,0.9,0.8,0.8,0.9,1.0,1.2,1.4,1.5,1.7,1.7,1.9,2.1,2.5,2.5,2.0,1.9,1.7,1.5,1.3,1.3,1.0,1.0,1.1,1.0,1.2,1.3,1.3,1.3,1.2,1.3,1.4,1.2,1.5,1.6,1.3,1.4,1.6,1.8,1.8,1.6,1.6,1.4,1.3,1.1,1.1,0.9,1.0,1.0,1.0,1.1,1.5,2.0,2.8,2.3,1.8,1.5,1.2,1.1,1.4,1.2,1.1,1.1,1.0,0.9,0.8,0.8,0.8,0.8,0.8,0.8,0.9,1.0,1.2,1.2,1.3,1.5,1.5,1.7,1.9,2.0],[30.1,29.6,30.0,29.4,29.4,29.5,28.6,29.2,27.5,29.0,28.6,27.0,27.4,27.6,28.6,28.2,29.4,28.4,29.3,27.9,29.2,28.4,29.5,29.5,29.5,29.5,29.6,29.5,30.0,29.9,29.1,29.3,28.0,28.7,28.2,28.6,28.6,28.9,29.9,30.0,30.4,30.1,29.9,29.5,29.3,29.3,27.7,28.0,27.1,27.3,27.4,27.9,28.8,28.7,29.6,30.0,29.8,30.4,29.9,28.7,29.9,28.5,28.7,27.1,27.0,26.7,25.0,26.3,25.6,27.0,26.8,28.2,28.6,29.7,29.9,30.3,30.4,30.6,30.7,30.8,30.7,30.5,30.4,29.9,29.2,29.2,28.3,27.8,26.5,26.3,24.1,25.5,23.9,25.4,25.9,26.6,28.0,29.2,29.9,30.1,28.9,29.7,29.6,29.3,28.6,28.3,28.4,27.6,24.9,26.7,27.1,24.8,21.8,24.7,25.3,22.2,23.6,25.4,22.9,23.5,22.4,22.3,24.4,24.3,23.3,23.5,25.5,25.2,25.4,24.6,24.2,22.5,23.0,23.7,22.9,24.1,23.2,24.0,24.3,24.2,23.7,23.6,25.4,23.6,22.1,21.4,17.3,11.6,12.7,8.1,7.1,5.4,2.9,2.8,2.2,1.4,1.5,1.2,1.5,1.7,1.6,1.8,1.8,1.7,1.6,1.8,1.6,1.8,1.7,1.8,1.6,1.6,1.7,1.5,1.8,1.9,1.9,1.9,1.9,2.0,1.8,2.0,2.1,2.1,1.8,1.7,1.5,1.7,1.8,1.6,1.9,1.7,1.9,1.9,1.7,1.9,1.9,1.6,1.7,1.5,1.5,1.5,1.7,1.8,1.8,1.5,1.5,1.7,1.7,1.8,1.5,1.7,1.6,1.4,1.7,1.4,1.6,1.8,1.8,1.8,2.0,2.1,2.2,2.2,1.9,1.9,1.7,1.5,1.5,1.4,1.4,1.1,1.2,1.2,1.3,1.1,1.3,1.4,1.5,1.3,1.2,1.4,1.4,1.5,1.4,1.1,1.4,1.4,1.1,1.1,0.9,0.9,1.0,1.1,1.4,1.5,1.6,1.9,1.9,2.0,2.2,2.7,2.7,2.0,1.9,1.8,1.7,1.4,1.4,1.2,1.2,1.3,1.1,1.3,1.4,1.4,1.5,1.4,1.4,1.6,1.4,1.7,1.7,1.5,1.6,1.8,2.0,2.0,1.9,1.8,1.6,1.5,1.2,1.3,1.0,1.0,0.9,0.9,1.0,1.4,1.9,2.8,2.2,1.6,1.5,1.2,1.1,1.4,1.3,1.2,1.2,1.1,0.9,0.8,0.8,0.8,0.8,0.8,0.8,1.0,1.1,1.3,1.4,1.5,1.8,1.8,2.0,2.2,2.3],[29.7,29.2,29.8,29.0,29.1,29.3,28.1,29.0,26.8,28.8,28.2,26.6,26.9,27.2,28.3,28.1,29.3,28.1,29.2,27.5,29.1,27.7,29.3,29.1,29.2,29.2,29.3,29.1,29.7,29.8,28.7,28.9,27.7,28.3,27.8,28.1,28.4,28.8,29.8,29.7,30.3,30.1,29.8,29.2,29.2,29.2,27.3,27.4,26.2,26.7,26.7,27.5,28.3,28.4,29.3,29.7,29.5,30.1,29.8,28.5,29.6,28.1,28.5,26.7,26.3,26.3,24.4,25.9,24.7,26.4,26.1,27.9,28.3,29.5,29.8,30.0,30.4,30.5,30.7,30.8,30.6,30.6,30.3,29.9,29.2,29.0,27.9,27.1,26.2,25.8,23.6,25.0,23.4,25.0,25.3,26.2,27.5,29.0,29.7,29.9,28.7,29.5,29.2,28.9,28.5,27.6,27.7,27.3,24.4,26.2,26.4,24.1,22.0,23.9,24.6,21.9,22.8,24.7,22.3,22.8,22.0,22.0,24.2,23.5,23.3,23.1,25.4,24.4,24.8,23.8,23.2,22.5,22.0,23.5,22.5,23.7,22.8,23.5,24.2,23.7,23.9,23.0,25.8,22.4,21.5,21.3,16.5,10.6,11.7,7.4,6.3,4.4,2.7,2.7,2.1,1.3,1.4,1.1,1.3,1.5,1.4,1.6,1.6,1.6,1.4,1.6,1.4,1.6,1.5,1.7,1.5,1.6,1.7,1.6,1.9,1.9,1.9,1.9,2.0,2.0,1.8,2.1,2.2,2.1,1.9,1.7,1.6,1.7,1.8,1.7,1.9,1.8,1.9,1.9,1.7,1.9,1.8,1.6,1.5,1.3,1.4,1.3,1.5,1.5,1.5,1.3,1.2,1.4,1.4,1.5,1.3,1.4,1.3,1.2,1.4,1.2,1.4,1.6,1.6,1.6,1.7,1.8,1.9,1.8,1.6,1.6,1.4,1.2,1.2,1.1,1.2,0.9,1.0,0.9,1.1,1.0,1.1,1.3,1.4,1.2,1.1,1.4,1.4,1.6,1.3,1.1,1.4,1.4,1.1,1.1,0.9,0.9,1.1,1.2,1.4,1.6,1.7,1.9,1.9,2.0,2.2,2.6,2.7,2.0,1.9,1.8,1.7,1.5,1.4,1.1,1.2,1.2,1.1,1.3,1.3,1.4,1.5,1.4,1.4,1.6,1.3,1.6,1.6,1.4,1.5,1.7,1.8,1.8,1.7,1.6,1.4,1.3,1.1,1.1,0.8,0.8,0.8,0.8,1.0,1.3,1.8,2.6,2.0,1.5,1.3,1.0,1.0,1.2,1.1,1.0,1.1,0.9,0.8,0.8,0.8,0.8,0.8,0.8,0.8,0.9,0.9,1.2,1.3,1.3,1.5,1.4,1.6,1.9,1.9],[29.8,29.3,29.9,29.3,29.3,29.5,28.7,29.3,27.2,28.8,28.2,26.9,27.0,27.5,28.5,28.2,29.4,28.2,29.3,28.0,29.2,28.3,29.5,29.4,29.3,29.4,29.4,29.2,29.8,29.9,28.7,29.1,27.9,28.6,28.0,28.7,28.6,28.8,29.9,29.8,30.4,30.2,29.9,29.5,29.4,29.2,27.4,27.8,26.8,27.1,27.2,27.7,28.5,28.6,29.3,29.8,29.6,30.1,29.7,28.3,29.6,28.1,28.5,26.8,26.6,26.4,24.7,26.4,25.5,26.7,26.3,28.2,28.4,29.6,29.8,30.1,30.3,30.5,30.7,30.8,30.6,30.7,30.2,29.9,29.3,29.2,28.2,27.4,26.4,26.3,24.2,25.2,23.8,25.2,26.0,26.5,27.9,29.1,29.6,29.8,28.6,29.5,29.3,28.9,28.5,27.9,27.9,27.2,24.6,26.5,26.4,24.0,22.0,24.0,25.0,21.7,23.0,25.0,22.7,23.4,22.1,22.4,24.3,23.4,23.6,23.5,25.4,24.5,25.2,23.9,23.7,23.0,22.0,24.0,22.8,24.3,23.3,23.7,24.4,24.6,24.4,23.6,25.7,24.2,21.5,20.7,16.9,11.2,12.6,7.2,6.6,5.1,2.8,2.6,2.3,1.4,1.3,1.1,1.2,1.3,1.2,1.4,1.3,1.3,1.1,1.3,1.1,1.3,1.2,1.4,1.2,1.3,1.4,1.3,1.6,1.7,1.7,1.7,1.7,1.8,1.7,1.9,2.0,1.9,1.7,1.6,1.4,1.6,1.6,1.5,1.6,1.5,1.5,1.5,1.4,1.6,1.5,1.2,1.2,1.0,1.2,1.1,1.3,1.2,1.3,1.1,1.0,1.2,1.3,1.4,1.2,1.3,1.1,1.1,1.2,1.0,1.2,1.4,1.3,1.3,1.5,1.6,1.6,1.6,1.4,1.4,1.3,1.1,1.1,1.1,1.2,0.9,0.9,0.9,0.9,0.8,1.0,1.1,1.2,1.0,1.0,1.2,1.2,1.4,1.2,1.0,1.2,1.3,1.1,1.1,0.8,0.8,1.0,1.1,1.2,1.4,1.4,1.6,1.6,1.7,1.9,2.4,2.4,1.7,1.7,1.6,1.4,1.2,1.1,0.9,1.0,1.0,1.0,1.1,1.1,1.2,1.2,1.2,1.1,1.3,1.1,1.4,1.3,1.1,1.2,1.4,1.6,1.5,1.4,1.3,1.1,1.0,0.9,0.9,0.8,0.8,0.8,0.9,1.0,1.2,1.7,2.5,2.0,1.5,1.2,1.0,1.0,1.1,1.1,0.9,1.0,0.9,0.8,0.8,0.8,0.8,0.8,0.8,0.8,0.8,0.8,0.9,1.0,1.0,1.3,1.2,1.4,1.6,1.7],[29.5,29.0,29.7,29.0,29.1,29.2,28.3,29.0,27.1,28.8,28.2,26.7,26.9,27.4,28.3,28.1,29.2,28.1,29.3,27.7,29.1,28.0,29.2,29.3,29.4,29.2,29.2,29.2,29.8,29.8,28.8,28.9,28.0,28.4,28.1,28.3,28.5,28.8,29.7,29.7,30.3,30.1,29.8,29.4,29.3,29.2,27.4,27.5,26.6,26.9,26.9,27.7,28.4,28.5,29.4,29.8,29.6,30.1,29.7,28.5,29.7,28.2,28.6,26.9,26.4,26.5,24.6,26.1,25.1,26.6,26.1,27.8,28.2,29.4,29.8,30.0,30.4,30.4,30.6,30.6,30.7,30.5,30.4,29.9,29.2,29.1,27.9,27.2,26.2,25.7,24.0,25.0,23.7,24.9,25.6,26.3,27.6,28.9,29.7,29.9,28.7,29.5,29.2,28.6,28.2,27.6,27.8,26.9,24.5,26.4,26.2,24.1,22.0,23.9,24.6,21.5,23.0,24.7,22.5,23.0,22.1,22.0,24.2,23.8,23.4,23.3,25.2,24.8,24.8,24.0,23.6,22.4,22.0,23.6,22.5,24.2,23.0,23.9,24.0,24.1,24.0,23.3,25.5,24.0,21.4,20.2,16.7,11.4,13.0,7.3,6.7,5.0,2.8,2.6,2.2,1.5,1.5,1.1,1.3,1.4,1.2,1.3,1.3,1.3,1.1,1.2,1.1,1.2,1.2,1.3,1.2,1.3,1.4,1.4,1.6,1.7,1.7,1.7,1.9,2.0,1.8,2.0,2.2,2.1,1.8,1.7,1.5,1.6,1.7,1.5,1.7,1.5,1.5,1.5,1.3,1.5,1.4,1.2,1.2,1.0,1.1,1.1,1.2,1.2,1.3,1.1,1.0,1.2,1.3,1.5,1.3,1.4,1.2,1.1,1.3,1.2,1.4,1.6,1.4,1.4,1.6,1.7,1.7,1.7,1.4,1.4,1.3,1.1,1.1,1.1,1.2,0.9,0.9,0.9,1.0,0.9,1.1,1.1,1.3,1.2,1.0,1.3,1.4,1.5,1.4,1.2,1.3,1.4,1.2,1.2,0.9,0.9,1.0,1.1,1.3,1.5,1.5,1.7,1.6,1.7,1.9,2.5,2.5,1.8,1.8,1.7,1.5,1.3,1.2,1.0,1.0,0.9,0.9,1.0,1.0,1.2,1.1,1.1,1.0,1.3,1.2,1.4,1.3,1.1,1.3,1.5,1.7,1.6,1.4,1.4,1.2,1.0,0.9,0.8,0.8,0.8,0.9,0.9,1.0,1.4,1.9,2.8,2.2,1.7,1.4,1.1,1.1,1.3,1.3,1.1,1.2,1.0,0.9,0.8,0.8,0.8,0.8,0.8,0.8,0.8,0.8,0.8,0.9,1.0,1.2,1.2,1.4,1.6,1.8],[29.7,29.2,29.8,29.1,29.2,29.4,28.5,29.2,27.1,28.9,28.5,26.9,26.7,27.4,28.5,28.2,29.4,28.1,29.3,27.8,29.2,28.1,29.5,29.4,29.6,29.2,29.3,29.2,29.9,29.8,28.7,29.0,27.9,28.4,28.1,28.5,28.4,28.8,29.8,29.9,30.4,30.2,30.0,29.4,29.2,29.2,27.2,27.7,26.6,26.8,26.7,27.7,28.4,28.4,29.3,29.6,29.5,30.2,29.6,28.3,29.5,28.1,28.3,26.6,26.3,26.2,24.4,26.0,25.1,26.4,26.1,27.9,28.1,29.5,29.9,30.0,30.5,30.5,30.7,30.7,30.7,30.7,30.3,29.8,28.9,29.1,28.1,27.2,26.2,25.7,24.1,24.8,23.8,24.8,25.6,26.0,27.4,28.8,29.5,29.8,28.6,29.2,29.1,28.5,28.1,27.5,27.6,26.9,24.4,26.3,26.1,23.8,22.3,24.1,24.4,21.5,23.1,24.4,22.3,23.0,22.2,22.1,23.8,23.8,23.5,23.5,24.8,24.6,24.8,23.9,23.4,22.5,22.2,23.2,22.5,23.8,22.5,23.3,23.8,24.2,24.0,23.2,25.1,23.1,21.4,19.9,17.1,11.7,12.8,7.9,6.8,4.8,2.5,2.7,2.4,1.5,1.4,1.1,1.2,1.3,1.1,1.2,1.1,1.2,1.0,1.1,1.0,1.1,1.1,1.2,1.0,1.2,1.2,1.2,1.4,1.5,1.5,1.5,1.6,1.7,1.6,1.7,1.9,1.8,1.6,1.5,1.3,1.4,1.4,1.3,1.4,1.3,1.3,1.3,1.2,1.3,1.2,1.0,1.1,0.9,1.0,1.0,1.1,1.1,1.2,1.0,0.9,1.1,1.1,1.3,1.1,1.3,1.1,1.1,1.2,1.1,1.2,1.3,1.2,1.2,1.4,1.5,1.5,1.5,1.2,1.3,1.2,1.0,1.0,1.0,1.2,0.9,0.9,0.9,0.9,0.8,1.0,1.0,1.2,1.0,0.9,1.1,1.2,1.3,1.2,1.0,1.2,1.2,1.1,1.1,0.9,0.8,0.9,1.0,1.1,1.3,1.3,1.4,1.4,1.5,1.8,2.2,2.3,1.6,1.6,1.4,1.3,1.1,1.1,0.8,0.9,0.8,0.8,0.9,0.9,1.0,1.0,1.0,0.9,1.1,1.0,1.3,1.2,1.0,1.1,1.3,1.4,1.4,1.2,1.2,1.0,0.9,0.8,0.8,0.8,0.8,0.9,1.0,1.1,1.5,2.0,2.8,2.1,1.7,1.4,1.1,1.1,1.2,1.2,1.0,1.1,1.1,0.9,0.9,0.8,0.9,0.9,0.8,0.8,0.8,0.8,0.8,0.8,0.9,1.1,1.1,1.3,1.5,1.6],[29.8,29.3,29.9,29.2,29.3,29.5,28.4,29.2,27.2,29.0,28.6,26.9,27.1,27.5,28.8,28.4,29.6,28.4,29.4,28.1,29.4,28.3,29.6,29.5,29.6,29.3,29.5,29.4,29.9,29.9,28.9,29.0,27.9,28.5,28.2,28.4,28.6,29.0,29.9,29.9,30.4,30.3,30.0,29.5,29.4,29.4,27.6,28.0,26.7,27.0,26.9,27.7,28.6,28.7,29.5,29.8,29.7,30.2,29.7,28.6,29.7,28.2,28.8,26.8,26.6,26.3,24.5,26.1,25.1,26.7,26.2,28.0,28.4,29.6,29.8,30.1,30.5,30.6,30.8,30.9,30.7,30.7,30.4,30.0,29.3,29.3,28.0,27.6,26.2,25.8,24.0,24.8,23.6,24.9,25.6,26.3,27.8,29.0,29.7,29.9,28.8,29.5,29.5,28.8,28.3,28.3,27.9,27.2,24.7,26.6,26.4,23.9,21.8,24.3,24.6,21.1,23.1,24.9,22.1,23.1,22.0,21.9,24.3,23.8,23.3,23.4,25.5,25.0,25.2,24.3,23.5,22.3,22.2,23.1,22.6,24.0,22.6,23.3,24.2,24.2,23.9,23.1,25.3,23.9,21.0,18.4,15.9,11.3,12.6,7.7,6.6,4.8,2.8,2.7,2.2,1.5,1.5,1.1,1.2,1.3,1.0,1.2,1.1,1.1,0.9,1.1,0.9,1.0,1.1,1.3,1.0,1.2,1.4,1.3,1.5,1.7,1.7,1.7,1.8,1.9,1.7,1.9,2.1,2.0,1.8,1.7,1.5,1.6,1.6,1.4,1.6,1.4,1.5,1.4,1.3,1.4,1.2,1.0,1.0,0.8,1.0,0.9,1.0,1.0,1.2,1.0,0.9,1.1,1.2,1.4,1.2,1.3,1.1,1.1,1.2,1.1,1.3,1.4,1.3,1.2,1.4,1.5,1.5,1.5,1.3,1.3,1.2,1.1,1.0,1.1,1.2,0.9,0.9,0.9,0.9,0.9,1.1,1.1,1.3,1.2,1.0,1.3,1.4,1.5,1.4,1.2,1.4,1.4,1.3,1.2,1.1,0.9,1.1,1.1,1.3,1.4,1.4,1.6,1.6,1.6,1.9,2.3,2.4,1.7,1.7,1.6,1.4,1.3,1.2,1.0,1.0,0.8,0.9,1.0,0.9,1.1,1.1,1.1,1.0,1.2,1.1,1.4,1.2,1.0,1.2,1.4,1.5,1.4,1.3,1.2,1.0,1.0,0.8,0.8,0.8,0.8,1.0,1.0,1.2,1.5,2.0,2.8,2.2,1.8,1.4,1.1,1.2,1.3,1.3,1.1,1.2,1.2,1.0,1.0,0.9,1.0,1.0,0.8,0.8,0.8,0.8,0.8,0.8,0.9,1.1,1.1,1.3,1.5,1.6],[29.7,29.3,30.1,29.3,29.4,29.6,28.7,29.4,27.3,29.1,28.7,26.8,27.0,27.6,28.8,28.3,29.7,28.5,29.6,28.0,29.5,28.3,29.6,29.5,29.7,29.4,29.6,29.4,30.0,30.0,28.8,29.0,27.8,28.7,28.3,28.6,28.6,29.0,29.8,30.0,30.5,30.3,30.0,29.5,29.3,29.4,27.6,27.9,26.6,26.9,27.1,27.9,28.8,28.8,29.5,29.7,29.6,30.2,29.7,28.4,29.7,28.0,28.7,26.6,26.6,26.2,24.6,26.1,25.0,26.6,26.1,27.9,28.3,29.6,30.0,30.1,30.4,30.5,30.7,30.8,30.7,30.7,30.4,30.0,29.1,29.2,27.9,27.5,26.1,25.7,24.0,24.8,23.6,24.7,25.4,26.1,27.6,28.9,29.6,29.9,28.7,29.5,29.4,28.8,28.0,27.6,27.7,26.7,24.3,26.5,26.0,23.8,21.7,24.3,24.4,21.0,23.0,24.6,22.2,23.2,22.1,22.0,24.0,23.9,23.3,23.2,25.1,24.7,24.8,24.2,23.1,22.5,22.3,23.0,22.5,23.6,22.5,23.3,24.1,24.3,24.3,23.3,24.7,22.9,20.5,19.4,16.8,11.3,13.2,8.4,6.9,5.0,2.9,2.9,2.5,1.7,1.6,1.1,1.3,1.3,1.1,1.2,1.1,1.1,0.9,1.0,0.9,0.9,0.9,1.1,1.0,1.2,1.4,1.3,1.6,1.7,1.7,1.7,1.8,2.0,1.9,2.0,2.3,2.2,1.8,1.9,1.6,1.7,1.6,1.5,1.6,1.4,1.5,1.3,1.2,1.3,1.2,1.0,1.0,0.8,1.0,0.9,1.0,0.9,1.1,1.0,0.9,1.0,1.2,1.4,1.3,1.4,1.1,1.2,1.2,1.2,1.3,1.4,1.2,1.2,1.5,1.5,1.5,1.5,1.2,1.2,1.2,1.1,1.0,1.1,1.3,1.0,0.9,1.0,1.0,0.9,1.1,1.0,1.3,1.2,1.1,1.3,1.4,1.6,1.6,1.3,1.5,1.6,1.4,1.4,1.3,1.1,1.2,1.2,1.3,1.5,1.4,1.6,1.4,1.6,1.9,2.3,2.4,1.7,1.6,1.6,1.3,1.2,1.1,1.0,1.1,0.9,1.0,1.0,0.9,1.2,1.1,1.1,0.9,1.1,1.1,1.2,1.1,0.9,1.1,1.2,1.4,1.3,1.1,1.1,0.9,0.9,0.8,0.8,0.8,0.9,1.1,1.1,1.4,1.7,2.1,2.9,2.3,1.9,1.6,1.3,1.4,1.5,1.5,1.2,1.4,1.4,1.1,1.2,1.1,1.2,1.2,1.0,0.9,0.8,0.8,0.8,0.8,0.8,0.9,1.1,1.2,1.4,1.6],[29.7,29.3,29.9,29.2,29.3,29.5,28.5,29.3,27.2,28.9,28.6,26.8,26.6,27.5,28.5,28.1,29.4,28.3,29.4,28.0,29.2,28.3,29.6,29.4,29.6,29.4,29.4,29.3,30.0,29.9,28.7,29.0,27.8,28.4,28.2,28.5,28.4,28.9,29.8,29.9,30.5,30.2,29.9,29.4,29.0,29.2,27.4,27.9,26.6,27.1,26.8,27.7,28.6,28.6,29.4,29.6,29.5,30.3,29.7,28.4,29.6,28.1,28.5,26.4,26.3,26.1,24.4,26.1,25.2,26.4,26.0,27.9,28.1,29.4,29.9,30.1,30.5,30.5,30.8,30.8,30.7,30.7,30.3,29.9,28.8,29.1,28.0,27.2,26.0,25.7,23.9,24.6,23.5,24.6,25.6,26.1,27.4,28.9,29.6,29.8,28.5,29.3,29.3,28.5,27.9,27.6,27.5,26.6,24.2,26.2,25.9,23.7,21.8,24.2,24.1,21.3,23.0,24.5,22.2,23.0,22.1,22.1,23.9,23.9,23.0,23.3,24.7,24.8,24.8,24.0,23.2,22.0,22.0,22.6,21.7,23.5,22.4,23.1,23.8,23.8,24.1,23.3,24.8,23.0,20.3,18.5,16.2,10.7,13.0,8.0,6.9,5.0,2.9,2.8,2.5,1.7,1.6,1.2,1.3,1.4,1.1,1.2,1.1,1.1,0.8,0.9,0.8,0.8,0.8,1.0,0.9,1.1,1.2,1.2,1.5,1.6,1.6,1.5,1.6,1.8,1.7,1.8,2.0,1.9,1.6,1.7,1.4,1.5,1.4,1.3,1.4,1.3,1.3,1.2,1.1,1.2,1.1,1.0,1.0,0.8,1.0,0.9,1.0,0.9,1.1,1.0,0.9,1.0,1.1,1.3,1.2,1.2,1.0,1.1,1.1,1.1,1.2,1.3,1.1,1.1,1.3,1.2,1.3,1.3,1.0,1.1,1.1,1.0,1.1,1.1,1.3,1.1,1.0,1.0,0.9,0.9,1.0,0.9,1.1,1.1,1.0,1.1,1.3,1.4,1.4,1.2,1.3,1.4,1.3,1.2,1.2,1.0,1.1,1.1,1.2,1.3,1.3,1.4,1.3,1.5,1.7,2.2,2.2,1.5,1.5,1.4,1.2,1.1,1.0,0.9,1.0,0.8,1.0,1.0,0.9,1.1,1.0,1.0,0.8,1.0,1.0,1.1,1.0,0.8,1.0,1.1,1.2,1.2,0.9,0.9,0.8,0.8,0.8,0.8,0.8,1.0,1.1,1.2,1.4,1.7,2.0,2.8,2.2,1.8,1.6,1.2,1.3,1.4,1.4,1.2,1.3,1.3,1.1,1.2,1.0,1.2,1.2,1.0,0.9,0.8,0.8,0.8,0.8,0.8,0.8,0.9,1.0,1.2,1.4],[29.8,29.2,29.9,29.2,29.2,29.4,28.6,29.3,27.2,28.9,28.6,26.6,26.7,27.4,28.5,28.0,29.5,28.5,29.4,28.0,29.3,28.2,29.5,29.4,29.6,29.4,29.4,29.3,29.9,29.9,28.5,29.0,27.6,28.5,27.9,28.4,28.4,28.9,29.9,29.9,30.5,30.2,29.9,29.4,29.2,29.3,27.4,28.0,26.4,27.0,26.9,27.7,28.6,28.6,29.4,29.5,29.6,30.2,29.7,28.0,29.5,27.7,28.3,26.2,26.3,26.0,24.3,25.9,24.9,26.5,26.0,27.8,28.2,29.4,29.9,30.0,30.5,30.6,30.8,30.8,30.6,30.7,30.4,29.9,28.9,29.0,27.7,27.3,25.9,25.4,23.7,24.4,23.4,24.5,25.2,25.8,27.1,28.9,29.6,29.8,28.4,29.4,29.1,28.6,27.9,27.3,27.5,26.7,24.2,26.2,26.1,23.7,21.5,24.2,24.4,21.3,22.8,24.7,22.5,23.1,22.2,22.1,23.9,23.8,23.3,23.0,24.7,24.8,24.8,24.1,22.9,22.0,21.8,22.7,22.1,23.3,22.4,23.0,23.8,24.2,24.0,23.7,24.8,23.5,20.9,19.5,16.6,11.3,13.7,8.0,7.4,5.0,2.8,2.7,2.4,1.7,1.6,1.2,1.3,1.4,1.1,1.2,1.1,1.1,0.8,0.9,0.8,0.8,0.8,1.1,1.0,1.2,1.3,1.3,1.5,1.6,1.6,1.6,1.7,1.9,1.7,1.9,2.2,2.0,1.8,1.7,1.5,1.6,1.6,1.4,1.6,1.3,1.4,1.3,1.2,1.3,1.1,1.0,1.0,0.8,1.1,0.9,1.0,0.8,1.0,1.0,0.8,0.9,1.0,1.2,1.1,1.2,0.9,1.1,1.1,1.1,1.1,1.2,1.0,1.0,1.2,1.2,1.2,1.2,0.9,1.0,1.0,0.9,1.0,1.1,1.3,1.1,1.0,1.0,0.9,0.9,1.1,0.9,1.1,1.2,1.0,1.2,1.3,1.5,1.5,1.2,1.4,1.5,1.4,1.3,1.2,1.0,1.1,1.2,1.3,1.4,1.4,1.5,1.4,1.5,1.8,2.2,2.3,1.6,1.5,1.5,1.3,1.2,1.1,1.0,1.1,0.9,1.1,1.1,1.0,1.2,1.1,1.1,0.9,1.1,1.0,1.1,1.0,0.8,1.0,1.0,1.2,1.1,0.9,0.8,0.8,0.8,0.8,0.8,0.9,1.0,1.1,1.3,1.4,1.7,2.1,2.8,2.2,1.9,1.5,1.2,1.3,1.4,1.4,1.2,1.3,1.3,1.1,1.2,1.1,1.2,1.2,1.0,1.0,0.9,0.8,0.8,0.8,0.8,0.8,0.8,0.9,1.1,1.3],[29.7,29.3,29.8,29.3,29.2,29.4,28.5,29.2,27.0,28.8,28.4,26.6,27.0,27.6,28.5,27.9,29.4,28.3,29.2,27.9,29.2,28.4,29.5,29.5,29.4,29.3,29.5,29.3,29.8,29.9,28.6,29.0,27.9,28.7,28.2,28.5,28.6,28.8,29.9,29.9,30.4,30.2,29.9,29.7,29.4,29.4,27.5,27.9,26.7,27.0,26.8,27.7,28.6,28.6,29.3,29.7,29.4,30.2,29.7,28.4,29.6,28.1,28.5,26.5,26.3,26.2,24.5,26.1,25.4,26.8,26.3,28.2,28.4,29.6,29.9,30.0,30.4,30.5,30.8,30.8,30.7,30.7,30.4,29.9,29.1,29.2,28.1,27.4,26.4,25.8,24.2,24.9,23.7,24.8,25.0,26.2,27.5,29.0,29.5,29.8,28.6,29.5,29.1,28.6,28.1,27.6,27.5,26.8,24.1,25.6,25.4,23.5,21.6,23.6,24.2,21.4,23.0,24.4,22.2,23.1,22.3,22.1,23.7,23.9,23.6,23.6,25.2,25.2,25.4,24.5,23.7,22.4,22.5,23.1,22.6,24.0,22.5,23.1,23.9,23.8,23.7,23.0,24.2,21.8,20.9,19.2,16.7,11.3,13.4,8.0,7.5,4.9,3.0,2.7,2.3,1.8,1.8,1.4,1.4,1.5,1.2,1.3,1.2,1.1,0.9,1.0,0.9,0.8,0.8,1.0,1.0,1.2,1.3,1.3,1.5,1.6,1.6,1.6,1.7,1.9,1.8,2.0,2.2,2.0,1.8,1.8,1.6,1.6,1.6,1.4,1.6,1.4,1.4,1.2,1.2,1.3,1.1,1.1,1.1,1.0,1.2,1.1,1.1,0.8,1.1,1.1,0.9,0.9,1.0,1.2,1.2,1.1,0.9,1.1,1.0,1.2,1.2,1.2,1.0,0.9,1.1,1.1,1.1,1.0,0.8,0.9,1.0,1.0,1.1,1.2,1.4,1.2,1.1,1.1,0.9,1.0,1.2,1.0,1.2,1.2,1.1,1.2,1.4,1.6,1.5,1.4,1.5,1.6,1.5,1.5,1.4,1.2,1.3,1.3,1.3,1.4,1.4,1.5,1.4,1.5,1.7,2.2,2.3,1.6,1.5,1.5,1.3,1.2,1.2,1.1,1.1,1.0,1.2,1.2,1.0,1.3,1.1,1.1,0.9,1.1,1.1,1.1,1.0,0.8,1.0,1.0,1.1,1.0,0.9,0.8,0.8,0.8,0.8,0.9,1.0,1.1,1.3,1.4,1.6,1.8,2.2,2.9,2.4,2.0,1.7,1.4,1.5,1.5,1.5,1.3,1.5,1.5,1.3,1.4,1.2,1.4,1.4,1.2,1.2,1.0,1.0,0.9,0.8,0.8,0.8,0.8,0.8,0.9,1.1],[30.0,29.6,30.2,29.6,29.6,29.7,28.9,29.5,27.4,29.1,28.6,26.8,27.4,27.7,28.7,28.3,29.7,28.7,29.6,28.2,29.5,28.5,29.7,29.7,29.7,29.7,29.8,29.5,30.2,30.2,28.9,29.2,28.0,29.0,28.4,28.7,28.8,28.9,30.0,29.9,30.5,30.2,30.0,29.5,29.3,29.5,27.5,27.9,26.7,27.6,27.3,28.1,29.2,28.8,29.8,30.0,29.8,30.5,30.0,28.7,30.0,28.4,28.9,26.8,26.8,26.5,24.3,26.3,25.1,26.9,26.2,28.2,28.6,29.6,30.0,30.1,30.5,30.7,30.8,30.9,30.8,30.7,30.3,30.1,29.2,29.2,28.0,27.6,26.4,25.8,24.1,25.2,23.6,25.0,25.4,26.5,27.9,29.3,29.9,30.1,29.0,29.9,29.6,29.1,28.6,28.1,28.1,27.3,24.6,26.3,26.4,24.2,21.1,24.1,24.7,21.6,22.8,25.0,23.0,23.7,22.6,22.4,24.0,24.5,23.9,23.5,25.5,25.4,25.4,24.5,23.7,22.7,22.7,23.5,22.9,24.0,22.9,23.4,24.0,23.9,24.0,23.3,25.0,23.0,20.5,18.1,16.0,11.0,13.1,8.4,7.7,5.8,3.6,3.5,2.9,2.2,2.2,1.8,1.8,2.0,1.7,1.7,1.7,1.5,1.2,1.3,1.2,1.0,1.1,1.3,1.3,1.5,1.7,1.7,1.9,2.1,2.1,2.0,2.1,2.4,2.3,2.5,2.8,2.6,2.2,2.3,1.9,2.0,1.9,1.8,1.9,1.7,1.8,1.6,1.6,1.7,1.5,1.4,1.4,1.3,1.6,1.4,1.3,1.0,1.3,1.4,1.1,1.0,1.2,1.3,1.4,1.3,1.0,1.4,1.2,1.4,1.4,1.4,1.2,1.0,1.3,1.2,1.1,1.1,0.8,0.8,0.9,1.1,1.3,1.4,1.8,1.7,1.4,1.4,1.1,1.3,1.4,1.2,1.4,1.6,1.4,1.5,1.7,1.9,1.9,1.7,1.8,2.0,1.9,1.9,1.8,1.5,1.7,1.6,1.7,1.8,1.7,1.8,1.7,1.9,2.2,2.7,2.7,1.9,1.8,1.8,1.6,1.6,1.4,1.3,1.5,1.3,1.7,1.6,1.4,1.7,1.5,1.4,1.2,1.3,1.3,1.4,1.2,1.0,1.2,1.2,1.4,1.2,1.0,0.8,0.8,0.9,1.1,1.2,1.4,1.6,1.7,1.8,2.0,2.3,2.6,3.2,2.7,2.3,2.0,1.7,1.9,1.8,1.9,1.7,1.9,1.9,1.6,1.8,1.7,1.9,1.8,1.6,1.6,1.4,1.4,1.1,1.0,0.8,0.8,0.8,0.8,0.9,1.1],[30.0,29.5,30.1,29.6,29.5,29.5,28.6,29.3,27.1,29.0,28.7,26.8,27.3,27.8,28.7,28.2,29.6,28.6,29.4,27.9,29.4,28.3,29.6,29.6,29.6,29.7,29.8,29.5,30.1,30.0,29.0,29.2,28.2,29.0,28.4,28.6,28.8,28.9,30.1,30.0,30.5,30.3,30.1,29.7,29.4,29.6,27.8,28.1,26.8,27.6,27.2,28.1,29.0,28.9,29.6,29.9,29.8,30.4,30.1,28.9,29.9,28.5,29.0,26.8,26.9,26.6,24.8,26.4,25.5,27.2,26.7,28.5,28.6,29.7,29.9,30.1,30.5,30.7,30.9,31.0,30.8,30.7,30.4,30.1,29.4,29.4,28.2,27.9,26.8,26.4,24.5,25.6,24.0,25.5,25.5,26.7,28.0,29.3,29.9,30.1,28.9,29.8,29.5,29.0,28.5,28.1,28.1,26.9,24.7,26.1,26.2,24.2,21.9,24.1,24.6,22.1,23.4,24.9,22.9,23.7,23.1,22.6,24.6,24.7,24.2,24.1,25.9,25.7,25.9,24.8,24.1,23.2,23.3,24.1,23.3,24.6,23.1,23.3,23.9,23.8,24.1,23.2,24.6,22.6,21.3,18.9,16.8,11.3,13.9,8.5,8.2,5.6,3.7,3.5,2.9,2.3,2.2,1.7,1.8,2.0,1.6,1.6,1.6,1.5,1.2,1.4,1.4,1.1,1.3,1.6,1.6,1.8,2.0,2.0,2.3,2.4,2.4,2.4,2.5,2.8,2.8,2.9,3.3,2.9,2.6,2.8,2.3,2.4,2.3,2.1,2.3,2.0,2.1,1.9,1.8,1.9,1.7,1.6,1.5,1.4,1.7,1.4,1.3,0.9,1.2,1.4,1.1,0.9,1.2,1.3,1.4,1.4,1.2,1.6,1.3,1.6,1.7,1.6,1.3,1.1,1.4,1.3,1.1,1.0,0.8,0.8,1.0,1.2,1.3,1.4,1.7,1.7,1.4,1.6,1.3,1.5,1.7,1.5,1.8,1.9,1.8,1.9,2.1,2.3,2.4,2.1,2.2,2.5,2.3,2.2,2.1,1.8,1.9,2.0,2.0,2.1,2.1,2.2,2.1,2.2,2.4,3.0,2.9,2.3,2.2,2.2,1.9,1.9,1.8,1.6,1.8,1.6,1.8,1.7,1.6,1.9,1.7,1.8,1.5,1.7,1.7,1.8,1.5,1.3,1.5,1.5,1.6,1.3,1.2,0.9,1.0,1.1,1.3,1.2,1.5,1.6,1.8,2.0,2.2,2.4,2.8,3.3,2.9,2.4,2.2,1.9,2.1,2.1,2.3,2.0,2.3,2.2,2.0,2.1,1.9,2.1,2.1,1.8,1.8,1.5,1.5,1.3,1.2,0.9,0.8,0.8,0.8,0.8,1.0],[30.0,29.0,30.0,29.3,29.1,29.3,28.0,28.9,26.6,28.5,28.2,26.1,26.9,27.4,28.4,27.7,29.3,28.4,29.0,27.7,29.1,27.8,29.4,29.4,29.4,29.4,29.5,29.3,30.0,30.0,28.6,28.8,27.8,28.6,27.9,28.2,28.5,28.6,29.8,29.8,30.4,30.1,29.8,29.5,29.3,29.4,27.2,27.8,26.1,26.9,26.5,27.6,28.6,28.6,29.5,29.6,29.6,30.4,29.9,28.8,29.7,28.2,28.6,26.6,26.2,26.2,24.2,26.2,24.9,26.8,26.4,28.4,28.6,29.7,29.9,30.1,30.4,30.6,30.8,30.9,30.8,30.7,30.3,30.0,29.2,29.1,28.0,27.6,26.4,26.1,23.9,25.2,23.5,25.2,25.3,26.3,27.5,28.9,29.7,29.9,28.7,29.6,29.1,28.6,28.1,27.7,27.7,26.5,24.6,25.6,25.7,24.4,21.9,24.0,24.3,22.1,23.0,24.6,22.6,23.4,23.1,22.4,24.2,24.3,23.8,23.7,25.4,25.1,25.7,24.4,24.0,23.0,23.5,23.8,23.1,24.4,22.7,23.1,23.3,23.1,23.4,23.0,24.1,21.8,21.5,19.3,17.2,12.1,13.9,9.3,9.2,6.4,4.4,4.1,3.4,2.8,2.7,2.2,2.3,2.3,2.0,2.0,1.9,1.9,1.6,1.6,1.7,1.4,1.6,2.0,1.9,2.2,2.5,2.5,2.7,2.8,3.1,2.9,3.0,3.4,3.4,3.4,3.9,3.6,3.2,3.3,3.0,3.0,2.9,2.8,2.8,2.4,2.6,2.3,2.2,2.3,1.9,2.0,1.9,1.7,2.1,1.8,1.7,1.3,1.6,1.9,1.6,1.3,1.6,1.6,1.7,1.6,1.4,1.9,1.6,2.0,2.0,1.8,1.6,1.3,1.6,1.4,1.1,1.0,0.9,1.0,1.2,1.5,1.7,2.0,2.2,2.1,1.9,2.0,1.6,1.9,2.1,2.0,2.1,2.2,2.1,2.2,2.5,2.9,2.9,2.5,2.7,3.1,2.9,2.8,2.7,2.2,2.4,2.4,2.6,2.7,2.6,2.8,2.4,2.6,2.9,3.4,3.2,2.6,2.6,2.7,2.3,2.3,2.2,2.0,2.3,2.0,2.2,2.0,2.0,2.3,2.1,2.2,1.8,2.0,2.1,2.2,1.9,1.6,1.9,1.8,1.9,1.5,1.5,1.0,1.4,1.4,1.7,1.7,1.9,2.1,2.2,2.4,2.6,3.0,3.5,3.9,3.6,2.9,2.8,2.3,2.5,2.4,2.6,2.3,2.6,2.7,2.3,2.5,2.4,2.7,2.6,2.2,2.2,1.9,1.8,1.7,1.5,1.3,1.1,1.0,0.8,0.8,0.9],[30.5,29.7,30.4,29.7,29.8,30.0,28.8,29.6,27.2,28.8,28.5,26.9,27.5,27.7,28.6,28.4,29.7,29.0,29.7,28.3,29.8,28.5,29.9,29.9,29.9,29.9,30.0,29.8,30.4,30.3,29.1,29.5,28.5,29.1,28.4,28.8,28.9,29.0,30.1,30.1,30.8,30.5,30.3,30.0,29.6,29.8,27.6,28.3,26.4,27.6,27.1,28.0,29.0,29.1,30.0,30.1,30.1,30.6,30.0,29.4,29.9,28.6,29.2,27.3,27.1,26.9,24.3,26.5,25.2,27.1,26.6,28.8,28.6,30.1,30.1,30.4,30.5,30.6,31.0,31.0,30.9,30.8,30.5,30.2,29.7,29.4,28.6,28.0,26.9,26.6,24.4,25.7,23.9,25.6,25.9,26.6,28.1,29.3,30.2,30.2,29.2,30.1,29.9,29.4,28.7,28.6,28.7,27.3,25.1,26.6,26.9,25.0,22.1,24.5,25.1,22.6,23.4,25.3,23.2,24.0,23.3,23.0,24.6,24.8,24.6,24.0,25.7,25.9,26.5,25.0,25.1,24.1,24.3,25.0,23.7,25.1,23.4,24.1,24.1,24.4,24.4,23.7,25.7,24.0,22.1,20.6,18.3,14.8,15.9,12.6,12.5,10.1,8.2,7.2,6.4,5.9,5.8,5.3,5.1,5.4,5.0,4.7,4.6,5.0,4.2,3.9,4.2,3.0,3.3,3.9,4.6,4.5,5.8,5.5,6.1,6.3,6.8,6.1,6.3,7.2,7.2,7.0,8.2,7.1,6.5,6.8,6.1,6.5,6.1,6.0,6.1,5.5,5.6,4.8,5.2,5.1,4.4,5.1,4.8,5.2,4.9,4.1,4.1,3.9,3.6,4.1,3.8,2.6,2.7,2.8,3.5,3.1,2.8,3.8,4.0,4.2,4.1,3.8,2.7,2.6,3.4,2.9,1.9,1.5,1.5,1.4,2.1,2.9,3.8,4.0,4.7,4.9,4.5,4.7,3.8,4.5,5.0,3.9,4.7,4.9,4.7,4.9,5.2,6.0,6.0,5.8,6.3,6.6,6.5,6.4,6.3,6.0,6.0,5.9,5.8,5.9,5.7,5.5,5.0,5.1,5.6,6.2,5.6,5.2,4.6,5.4,4.4,5.0,4.6,4.5,5.4,4.8,5.8,5.1,5.2,5.8,5.3,5.0,4.1,4.3,4.3,4.1,3.5,3.0,3.5,3.1,3.1,2.7,2.5,2.0,2.5,3.4,3.8,4.6,4.8,5.3,5.2,5.7,6.4,6.5,7.4,7.4,6.9,6.3,6.0,5.3,5.7,5.5,5.7,5.4,6.1,6.2,5.4,6.4,6.3,6.3,6.2,5.1,5.6,4.5,4.8,4.7,3.2,3.2,2.5,2.1,1.5,1.0,0.8]],
  "token_chain_ids": ["A","A","A","A","A","A","A","A","A","A","A","A","A","A","A","A","A","A","A","A","A","A","A","A","A","A","A","A","A","A","A","A","A","A","A","A","A","A","A","A","A","A","A","A","A","A","A","A","A","A","A","A","A","A","A","A","A","A","A","A","A","A","A","A","A","A","A","A","A","A","A","A","A","A","A","A","A","A","A","A","A","A","A","A","A","A","A","A","A","A","A","A","A","A","A","A","A","A","A","A","A","A","A","A","A","A","A","A","A","A","A","A","A","A","A","A","A","A","A","A","A","A","A","A","A","A","A","A","A","A","A","A","A","A","A","A","A","A","A","A","A","A","A","A","A","A","A","A","A","A","A","A","A","A","A","A","A","A","A","A","A","A","A","A","A","A","A","A","A","A","A","A","A","A","A","A","A","A","A","A","A","A","A","A","A","A","A","A","A","A","A","A","A","A","A","A","A","A","A","A","A","A","A","A","A","A","A","A","A","A","A","A","A","A","A","A","A","A","A","A","A","A","A","A","A","A","A","A","A","A","A","A","A","A","A","A","A","A","A","A","A","A","A","A","A","A","A","A","A","A","A","A","A","A","A","A","A","A","A","A","A","A","A","A","A","A","A","A","A","A","A","A","A","A","A","A","A","A","A","A","A","A","A","A","A","A","A","A","A","A","A","A","A","A","A","A","A","A","A","A","A","A","A","A","A","A","A","A","A","A","A","A","A","A","A","A","A","A","A","A","A","A","A","A","A","A","A","A","A"],
  "token_res_ids": [1,2,3,4,5,6,7,8,9,10,11,12,13,14,15,16,17,18,19,20,21,22,23,24,25,26,27,28,29,30,31,32,33,34,35,36,37,38,39,40,41,42,43,44,45,46,47,48,49,50,51,52,53,54,55,56,57,58,59,60,61,62,63,64,65,66,67,68,69,70,71,72,73,74,75,76,77,78,79,80,81,82,83,84,85,86,87,88,89,90,91,92,93,94,95,96,97,98,99,100,101,102,103,104,105,106,107,108,109,110,111,112,113,114,115,116,117,118,119,120,121,122,123,124,125,126,127,128,129,130,131,132,133,134,135,136,137,138,139,140,141,142,143,144,145,146,147,148,149,150,151,152,153,154,155,156,157,158,159,160,161,162,163,164,165,166,167,168,169,170,171,172,173,174,175,176,177,178,179,180,181,182,183,184,185,186,187,188,189,190,191,192,193,194,195,196,197,198,199,200,201,202,203,204,205,206,207,208,209,210,211,212,213,214,215,216,217,218,219,220,221,222,223,224,225,226,227,228,229,230,231,232,233,234,235,236,237,238,239,240,241,242,243,244,245,246,247,248,249,250,251,252,253,254,255,256,257,258,259,260,261,262,263,264,265,266,267,268,269,270,271,272,273,274,275,276,277,278,279,280,281,282,283,284,285,286,287,288,289,290,291,292,293,294,295,296,297,298,299,300,301,302,303,304,305,306,307,308,309,310,311,312,313,314,315,316,317,318,319,320,321,322,323,324,325,326,327,328,329]
}
```
