## Supplementary material for "Identifying phage proteins that activate the bacterial innate immune system": Alphafold of Phage PAMPs: fold_2024_12_04_13_49_qbeta_capsid_full_data_4.json

```
{
  "atom_chain_ids": ["A","A","A","A","A","A","A","A","A","A","A","A","A","A","A","A","A","A","A","A","A","A","A","A","A","A","A","A","A","A","A","A","A","A","A","A","A","A","A","A","A","A","A","A","A","A","A","A","A","A","A","A","A","A","A","A","A","A","A","A","A","A","A","A","A","A","A","A","A","A","A","A","A","A","A","A","A","A","A","A","A","A","A","A","A","A","A","A","A","A","A","A","A","A","A","A","A","A","A","A","A","A","A","A","A","A","A","A","A","A","A","A","A","A","A","A","A","A","A","A","A","A","A","A","A","A","A","A","A","A","A","A","A","A","A","A","A","A","A","A","A","A","A","A","A","A","A","A","A","A","A","A","A","A","A","A","A","A","A","A","A","A","A","A","A","A","A","A","A","A","A","A","A","A","A","A","A","A","A","A","A","A","A","A","A","A","A","A","A","A","A","A","A","A","A","A","A","A","A","A","A","A","A","A","A","A","A","A","A","A","A","A","A","A","A","A","A","A","A","A","A","A","A","A","A","A","A","A","A","A","A","A","A","A","A","A","A","A","A","A","A","A","A","A","A","A","A","A","A","A","A","A","A","A","A","A","A","A","A","A","A","A","A","A","A","A","A","A","A","A","A","A","A","A","A","A","A","A","A","A","A","A","A","A","A","A","A","A","A","A","A","A","A","A","A","A","A","A","A","A","A","A","A","A","A","A","A","A","A","A","A","A","A","A","A","A","A","A","A","A","A","A","A","A","A","A","A","A","A","A","A","A","A","A","A","A","A","A","A","A","A","A","A","A","A","A","A","A","A","A","A","A","A","A","A","A","A","A","A","A","A","A","A","A","A","A","A","A","A","A","A","A","A","A","A","A","A","A","A","A","A","A","A","A","A","A","A","A","A","A","A","A","A","A","A","A","A","A","A","A","A","A","A","A","A","A","A","A","A","A","A","A","A","A","A","A","A","A","A","A","A","A","A","A","A","A","A","A","A","A","A","A","A","A","A","A","A","A","A","A","A","A","A","A","A","A","A","A","A","A","A","A","A","A","A","A","A","A","A","A","A","A","A","A","A","A","A","A","A","A","A","A","A","A","A","A","A","A","A","A","A","A","A","A","A","A","A","A","A","A","A","A","A","A","A","A","A","A","A","A","A","A","A","A","A","A","A","A","A","A","A","A","A","A","A","A","A","A","A","A","A","A","A","A","A","A","A","A","A","A","A","A","A","A","A","A","A","A","A","A","A","A","A","A","A","A","A","A","A","A","A","A","A","A","A","A","A","A","A","A","A","A","A","A","A","A","A","A","A","A","A","A","A","A","A","A","A","A","A","A","A","A","A","A","A","A","A","A","A","A","A","A","A","A","A","A","A","A","A","A","A","A","A","A","A","A","A","A","A","A","A","A","A","A","A","A","A","A","A","A","A","A","A","A","A","A","A","A","A","A","A","A","A","A","A","A","A","A","A","A","A","A","A","A","A","A","A","A","A","A","A","A","A","A","A","A","A","A","A","A","A","A","A","A","A","A","A","A","A","A","A","A","A","A","A","A","A","A","A","A","A","A","A","A","A","A","A","A","A","A","A","A","A","A","A","A","A","A","A","A","A","A","A","A","A","A","A","A","A","A","A","A","A","A","A","A","A","A","A","A","A","A","A","A","A","A","A","A","A","A","A","A","A","A","A","A","A","A","A","A","A","A","A","A","A","A","A","A","A","A","A","A","A","A","A","A","A","A","A","A","A","A","A","A","A","A","A","A","A","A","A","A","A","A","A","A","A","A","A","A","A","A","A","A","A","A","A","A","A","A","A","A","A","A","A","A","A","A","A","A","A","A","A","A","A","A","A","A","A","A","A","A","A","A","A","A","A","A","A","A","A","A","A","A","A","A","A","A","A","A","A","A","A","A","A","A","A","A","A","A","A","A","A","A","A","A","A","A","A","A","A","A","A","A","A","A","A","A","A","A","A","A","A","A","A","A","A","A","A","A","A","A","A","A","A","A","A","A","A","A","A","A","A","A","A","A","A","A","A","A","A","A","A","A","A","A","A","A","A","A","A","A","A","A","A","A","A","A","A","A","A","A","A","A","A","A","A","A","A","A","A","A","A","A","A","A","A","A","A","A","A","A","A","A","A","A","A","A","A","A","A","A","A","A","A","A","A","A","A","A","A","A","A","A","A","A","A","A","A","A","A","A","A","A","A","A","A","A","A","A","A","A","A","A","A","A","A","A","A","A","A","A","A","A","A","A","A","A","A","A","A","A","A","A","A","A","A","A","A","A","A","A","A","A","A","A","A","A","A","A","A","A","A","A","A","A","A","A","A","A","A","A","A","A","A","A","A","A","A","A","A","A","A","A","A","A","A","A","A","A","A","A","A","A","A","A","A","A","A","A","A","A","A","A","A","A","A","A","A","A","A","A","A","A","A","A","A","A","A","A","A","A","A","A","A","A","A","A","A","A","A","A","A","A","A","A","A","A","A","A","A","A","A","A","A","A","A","A","A","A","A","A","A","A","A","A","A","A","A","A","A","A","A","A","A","A","A","A","A","A","A","A","A","A","A","A","A","A","A","A","A","A","A","A","A","A","A","A","A","A","A","A","A","A","A","A","A","A","A","A","A","A","A","A","A","A","A","A","A","A","A","A","A","A","A","A","A","A","A","A","A","A","A","A","A","A","A","A","A","A","A","A","A","A","A","A","A","A","A","A","A","A","A","A","A","A","A","A","A","A","A","A","A","A","A","A","A","A","A","A","A","A","A","A","A","A","A","A","A","A","A","A","A","A","A","A","A","A","A","A","A","A","A","A","A","A","A","A","A","A","A","A","A","A","A","A","A","A","A","A","A","A","A","A","A","A","A","A","A","A","A","A","A","A","A","A","A","A","A","A","A","A","A","A","A","A","A","A","A","A","A","A","A","A","A","A","A","A","A","A","A","A","A","A","A","A","A","A","A","A","A","A","A","A","A","A","A","A","A","A","A","A","A","A","A","A","A","A","A","A","A","A","A","A","A","A","A","A","A","A","A","A","A","A","A","A","A","A","A","A","A","A","A","A","A","A","A","A","A","A","A","A","A","A","A","A","A","A","A","A","A","A","A","A","A","A","A","A","A","A","A","A","A","A","A","A","A","A","A","A","A","A","A","A","A","A","A","A","A","A","A","A","A","A","A","A","A","A","A","A","A","A","A","A","A","A","A","A","A","A","A","A","A","A","A","A","A","A","A","A","A","A","A","A","A","A","A","A","A","A","A","A","A","A","A","A","A","A","A","A","A","A","A","A","A","A","A","A","A","A","A","A","A","A","A","A","A","A","A","A","A","A","A","A","A","A","A","A","A","A","A","A","A","A","A","A","A","A","A","A","A","A","A","A","A","A","A","A","A","A","A","A","A","A","A","A","A","A","A","A","A","A","A","A","A","A","A","A","A","A","A","A","A","A","A","A","A","A","A","A","A","A","A","A","A","A","A","A","A","A","A","A","A","A","A","A","A","A","A","A","A","A","A","A","A","A","A","A","A","A","A","A","A","A","A","A","A","A","A","A","A","A","A","A","A","A","A","A","A","A","A","A","A","A","A","A","A","A","A","A","A","A","A","A","A","A","A","A","A","A","A","A","A","A","A","A","A","A","A","A","A","A","A","A","A","A","A","A","A","A","A","A","A","A","A","A","A","A","A","A","A","A","A","A","A","A","A","A","A","A","A","A","A","A","A","A","A","A","A","A","A","A","A","A","A","A","A","A","A","A","A","A","A","A","A","A","A","A","A","A","A","A","A","A","A","A","A","A","A","A","A","A","A","A","A","A","A","A","A","A","A","A","A","A","A","A","A","A","A","A","A","A","A","A","A","A","A","A","A","A","A","A","A","A","A","A","A","A","A","A","A","A","A","A","A","A","A","A","A","A","A","A","A","A","A","A","A","A","A","A","A","A","A","A","A","A","A","A","A","A","A","A","A","A","A","A","A","A","A","A","A","A","A","A","A","A","A","A","A","A","A","A","A","A","A","A","A","A","A","A","A","A","A","A","A","A","A","A","A","A","A","A","A","A","A","A","A","A","A","A","A","A","A","A","A","A","A","A","A","A","A","A","A","A","A","A","A","A","A","A","A","A","A","A","A","A","A","A","A","A","A","A","A","A","A","A","A","A","A","A","A","A","A","A","A","A","A","A","A","A","A","A","A","A","A","A","A","A","A","A","A","A","A","A","A","A","A","A","A","A","A","A","A","A","A","A","A","A","A","A","A","A","A","A","A","A","A","A","A","A","A","A","A","A","A","A","A","A","A","A","A","A","A","A","A","A","A","A","A","A","A","A","A","A","A","A","A","A","A","A","A","A","A","A","A","A","A","A","A","A","A","A","A","A","A","A","A","A","A","A","A","A","A","A","A","A","A","A","A","A","A","A","A","A","A","A","A","A","A","A","A","A","A","A","A","A","A","A","A","A","A","A","A","A","A","A","A","A","A","A","A","A","A","A","A","A","A","A","A","A","A","A","A","A","A","A","A","A","A","A","A","A","A","A","A","A","A","A","A","A","A","A","A","A","A","A","A","A","A","A","A","A","A","A","A","A","A","A","A","A","A","A","A","A","A","A","A","A","A","A","A","A","A","A","A","A","A","A","A","A","A","A","A","A","A","A","A","A","A","A","A","A","A","A","A","A","A","A","A","A","A","A","A","A","A","A","A","A","A","A","A","A","A","A","A","A","A","A","A","A","A","A","A","A","A","A","A","A","A","A","A","A","A","A","A","A","A","A","A","A","A","A","A","A","A","A","A","A","A","A","A","A","A","A","A","A","A","A","A","A","A","A","A","A","A","A","A","A","A","A","A","A","A","A","A","A","A","A","A","A","A","A","A","A","A","A","A","A","A","A","A","A","A","A","A","A","A","A","A","A","A","A","A","A","A","A","A","A","A","A","A","A","A","A","A","A","A","A","A","A","A","A","A","A","A","A","A","A","A","A","A","A","A","A","A","A","A","A","A","A","A","A","A","A","A","A","A","A","A","A","A","A","A","A","A","A","A","A","A","A","A","A","A","A","A","A","A","A","A","A","A","A","A","A","A","A","A","A","A","A","A","A","A","A","A","A","A","A","A","A","A","A","A","A","A","A","A","A","A","A","A","A","A","A","A","A","A","A","A","A","A","A","A","A","A","A","A","A","A","A","A","A","A","A","A","A","A","A","A","A","A","A","A","A","A","A","A","A","A","A","A","A","A","A","A","A","A","A","A","A","A","A","A","A","A","A","A","A","A","A","A","A","A","A","A","A","A","A","A","A","A","A","A","A","A","A","A","A","A","A","A","A","A","A","A","A","A","A","A","A","A","A","A","A","A","A","A","A","A","A","A","A","A","A","A","A","A","A","A","A","A","A","A","A","A","A","A","A","A","A","A","A","A","A","A","A","A","A","A","A","A","A","A","A","A","A","A","A","A","A","A","A","A","A","A","A","A","A","A","A","A","A","A","A","A","A","A","A","A","A","A","A","A","A","A","A","A","A","A","A","A","A","A","A","A","A","A","A","A","A","A","A","A","A","A","A","A","A","A","A","A","A","A","A","A","A","A","A","A","A","A","A","A","A","A","A","A","A","A","A","A","A","A","A","A","A","A","A","A","A","A","A","A","A","A","A","A","A","A","A","A","A","A","A","A","A","A","A","A","A","A","A","A","A","A","A","A","A","A","A","A","A","A","A","A","A","A","A","A","A","A","A","A","A","A","A","A","A","A","A","A","A","A","A","A","A","A","A","A","A","A","A","A","A","A","A","A","A","A","A"],
  "atom_plddts": [53.74,70.66,71.52,65.47,66.99,61.58,57.73,47.97,70.68,76.34,77.92,75.6,72.37,71.23,74.37,75.33,73.59,72.72,69.35,67.04,60.17,49.48,63.52,60.7,64.3,61.56,61.17,60.55,56.7,63.08,69.82,70.6,73.25,71.35,71.61,69.32,65.54,57.71,63.57,75.35,73.59,74.77,73.15,74.57,73.25,73.2,72.16,67.22,69.25,69.2,70.63,69.63,71.97,70.84,66.28,67.62,68.45,69.17,70.58,70.63,71.35,66.14,67.12,66.33,68.69,70.54,64.94,68.89,82.0,77.67,77.57,74.0,73.39,73.38,74.51,71.47,72.08,71.01,64.02,65.0,77.67,75.97,73.49,68.46,77.85,78.52,74.35,74.58,79.34,75.37,74.75,71.61,76.9,74.64,72.88,68.03,72.79,69.79,66.15,62.71,53.88,77.32,77.15,77.44,70.51,74.54,71.9,64.88,67.07,75.28,72.81,75.6,69.94,75.82,81.37,83.71,79.95,80.21,79.58,71.75,66.71,52.89,68.93,71.29,71.94,70.56,74.68,77.4,75.06,68.65,65.66,73.88,73.59,75.45,74.57,74.4,71.85,72.49,64.75,56.96,59.92,60.0,61.55,60.55,57.27,63.64,75.74,73.74,75.62,74.77,74.45,72.56,72.66,72.0,65.75,68.31,67.17,66.51,69.04,62.48,70.56,78.39,76.68,77.69,76.54,76.97,76.84,69.88,71.54,79.52,72.96,73.47,70.87,71.6,76.55,81.41,76.19,72.17,70.73,63.37,73.15,75.94,72.52,69.61,62.52,56.58,58.17,80.97,81.5,83.32,80.4,75.72,73.58,72.89,68.68,73.82,73.51,75.59,68.14,66.05,64.22,62.91,66.12,68.56,62.7,66.7,74.55,70.39,71.2,67.69,70.74,76.67,83.95,67.68,67.42,68.31,64.99,69.56,70.5,70.51,65.39,65.86,67.73,62.43,65.26,68.23,62.07,64.74,71.98,71.32,75.45,72.93,63.92,65.68,66.61,65.43,64.6,64.14,67.08,68.44,65.36,66.9,71.18,69.32,72.57,70.74,68.77,71.8,72.95,66.71,75.08,71.93,72.12,72.2,72.89,76.08,68.55,74.65,78.17,75.66,72.54,74.99,76.13,71.07,78.95,73.8,68.98,65.95,75.09,73.71,71.22,67.2,64.46,78.77,74.18,71.76,64.42,69.37,73.28,70.44,70.01,65.45,62.29,61.92,62.75,57.67,57.37,61.68,65.77,67.04,64.06,62.74,59.37,65.6,68.49,69.5,71.49,69.2,68.03,70.12,75.89,71.74,70.94,71.71,69.63,70.35,64.09,66.36,69.37,66.64,63.06,60.21,57.36,62.35,73.29,74.32,74.46,73.95,72.69,69.89,69.1,62.05,66.92,74.91,74.68,75.35,74.59,73.89,76.7,74.17,70.0,62.36,68.74,73.57,72.91,73.6,73.94,69.16,71.29,61.39,55.66,50.73,49.2,73.86,71.7,71.44,71.89,73.53,71.23,75.84,73.58,72.21,71.52,75.03,74.83,72.28,72.43,73.49,70.91,68.93,70.12,74.33,72.89,75.42,73.71,73.26,71.23,75.34,76.87,76.52,76.39,72.89,71.6,69.48,73.6,71.3,72.47,70.29,69.31,67.4,69.91,71.6,64.91,77.3,77.26,77.7,73.06,75.15,72.97,68.04,63.3,61.95,70.2,69.33,70.4,66.61,66.36,70.2,75.72,72.78,72.99,71.08,66.45,72.52,71.79,65.21,65.87,65.98,62.55,67.08,63.04,58.56,50.09,42.75,38.81,40.82,63.1,63.44,64.38,60.96,61.44,60.4,54.89,55.41,63.44,67.57,67.85,66.74,67.87,65.23,66.36,57.67,52.33,47.86,46.97,67.05,69.72,73.19,67.87,67.94,67.61,60.89,55.67,45.54,68.24,71.75,73.13,70.16,68.51,66.18,60.72,60.3,70.71,67.44,70.99,65.24,65.48,68.12,60.77,62.62,59.35,61.64,70.37,68.43,58.44,66.3,67.34,70.52,68.44,66.64,65.36,59.23,50.7,72.79,72.29,73.54,74.06,74.99,74.32,76.73,61.56,67.24,66.45,72.55,72.81,70.77,69.66,62.48,61.23,71.35,69.29,69.57,70.76,73.83,74.05,77.43,63.68,68.02,67.96,73.13,71.99,74.76,71.51,65.82,54.48,73.32,71.07,70.13,68.75,75.69,80.3,80.22,78.43,71.12,69.05,67.3,69.28,70.97,65.41,61.33,57.13,54.81,76.68,75.02,73.26,70.03,74.24,72.6,66.41,66.94,71.03,68.4,67.63,65.77,67.39,71.59,78.6,75.4,72.54,69.35,67.31,72.01,67.45,66.62,71.69,70.22,68.58,65.46,67.44,63.54,60.78,58.08,54.74,58.93,52.04,59.62,58.58,55.53,51.23,54.83,49.47,48.06,54.64,53.57,51.95,46.81,48.82,52.1,51.67,49.73,44.86,47.92,43.46,38.81,39.91,47.7,49.27,48.53,43.75,48.72,48.01,45.97,42.02,45.15,42.0,47.73,51.62,50.71,46.94,49.89,45.05,55.35,58.33,57.9,55.18,56.5,53.68,52.52,53.1,49.38,51.61,52.87,50.48,49.97,50.62,56.96,60.79,62.89,61.98,60.16,61.28,57.49,60.03,60.67,60.58,58.67,58.49,54.76,60.29,67.38,68.25,69.24,65.76,65.24,60.09,60.52,64.54,69.28,70.99,68.78,66.17,66.15,67.29,57.51,51.75,47.92,48.19,67.75,71.28,71.91,68.26,70.42,68.4,64.91,59.81,57.78,70.17,69.64,68.41,68.36,69.52,68.26,69.35,70.41,67.48,65.58,64.18,59.1,57.96,52.06,53.7,58.81,56.44,66.58,65.82,66.91,67.32,69.14,71.03,74.86,72.72,72.65,74.13,68.95,64.11,65.28,68.11,66.47,68.73,67.56,69.99,69.8,72.55,70.55,72.21,72.69,74.01,73.06,72.56,74.34,71.58,56.63,62.21,55.92,60.03,65.74,54.28,57.24,49.72,49.95,66.82,68.25,66.8,65.66,66.49,68.9,64.83,67.4,57.38,58.97,53.23,58.31,62.29,54.14,56.55,50.58,51.1,65.98,71.36,70.45,71.08,72.49,70.04,69.53,69.69,70.49,70.49,71.33,71.07,72.34,70.15,65.15,60.71,58.94,75.02,76.96,78.91,71.13,75.82,75.33,69.26,70.15,63.93,66.4,68.8,67.6,66.26,67.71,66.66,68.74,70.91,71.75,78.49,80.24,81.94,82.38,82.65,86.66,84.92,76.22,78.07,79.12,79.77,80.05,76.72,69.8,73.42,69.66,75.73,76.67,75.79,80.73,75.22,69.43,60.43,65.67,66.68,70.94,73.49,73.77,71.61,72.29,69.72,61.94,66.19,65.41,66.83,69.53,74.38,70.16,79.68,78.65,71.87,67.43,59.48,63.04,69.6,70.69,71.97,75.75,75.56,72.3,68.49,70.98,69.14,67.73,71.61,63.03,64.67,59.83,62.82,69.03,64.65,67.06,69.5,71.15,68.36,66.87,69.09,70.19,67.71,67.72,71.06,72.28,82.64,83.53,80.01,79.25,69.68,73.28,77.72,75.6,76.37,77.34,80.16,83.43,81.3,65.43,66.05,65.51,68.59,68.96,68.24,69.79,61.8,70.1,63.09,60.06,59.48,62.11,65.1,69.16,62.72,69.76,76.23,72.68,72.43,72.3,75.8,69.05,66.78,67.17,66.52,66.79,63.08,61.53,61.51,63.02,61.76,59.56,55.47,58.82,72.75,69.71,68.98,67.3,72.03,74.73,69.55,72.21,77.27,74.0,72.58,68.83,73.93,71.65,71.08,71.0,68.96,69.32,66.72,74.9,72.82,74.07,70.3,68.67,67.58,70.9,65.15,67.75,68.62,66.74,65.65,60.86,58.62,58.5,67.51,71.81,71.25,71.27,72.16,73.41,68.19,68.49,73.04,73.12,72.51,69.64,72.44,71.34,70.21,66.24,74.35,73.15,74.05,70.33,68.94,64.14,60.06,58.27,66.98,67.37,67.03,65.83,65.97,72.51,73.62,71.81,68.93,76.18,79.23,76.02,74.93,74.3,71.86,68.43,64.87,71.38,71.11,66.85,67.97,76.78,74.81,74.11,67.26,71.58,70.76,64.68,60.25,57.05,61.03,61.34,59.42,54.98,60.31,59.55,55.85,56.11,68.82,68.77,68.54,63.4,64.17,60.54,56.26,53.33,59.7,60.81,59.19,57.0,58.76,58.05,62.48,54.02,54.68,52.44,50.25,54.11,55.85,56.59,56.14,52.56,53.06,47.88,44.32,43.44,37.45,39.58,40.38,40.39,39.81,40.51,39.95,38.95,39.2,36.83,33.5,33.83,29.85,30.58,32.55,31.77,32.38,32.3,40.16,42.21,42.14,40.19,39.96,35.73,36.14,33.06,34.18,34.19,32.72,31.99,28.27,25.29,26.24,32.7,34.23,32.88,30.59,31.52,28.68,26.34,27.72,29.49,31.49,30.86,28.29,28.66,24.75,24.86,22.26,33.77,36.83,35.6,33.03,33.45,33.13,35.87,34.06,30.76,33.69,37.94,36.78,33.33,31.53,36.85,36.62,33.19,34.26,42.43,42.51,39.02,39.13,33.64,30.76,38.24,38.88,35.89,34.76,45.04,45.22,42.26,40.58,34.75,33.75,40.54,40.01,38.77,38.42,32.69,29.97,26.82,23.31,32.08,37.81,39.07,37.56,33.49,32.88,37.14,47.04,54.29,53.1,50.73,51.57,44.81,41.89,42.79,43.04,46.82,49.87,50.74,42.8,40.42,47.7,52.43,57.83,58.08,57.72,54.77,46.94,49.64,59.72,64.37,65.08,64.04,61.33,54.89,55.37,49.97,64.87,68.85,70.87,69.5,65.89,64.57,69.79,77.21,80.54,81.97,81.54,77.56,74.51,70.96,71.47,81.24,84.13,85.43,83.16,81.14,79.04,82.61,87.56,88.85,89.97,88.57,86.14,83.28,86.25,90.95,91.32,92.94,92.49,88.47,82.3,80.7,74.12,93.25,93.25,94.31,93.08,90.81,86.69,82.03,81.2,95.46,95.51,95.86,94.91,94.62,93.04,94.88,94.63,94.38,95.55,95.21,92.35,89.79,92.77,95.83,95.96,96.65,95.43,94.58,91.49,94.1,96.68,97.18,97.69,96.85,98.12,98.33,98.51,98.0,98.17,97.39,96.14,98.37,98.46,98.67,98.28,98.81,98.86,98.91,98.73,98.63,97.14,93.24,89.97,80.7,98.89,98.9,98.92,98.85,98.86,98.83,96.86,97.37,97.16,97.42,98.55,98.06,98.92,98.94,98.94,98.87,98.88,97.68,97.29,98.91,98.93,98.93,98.87,98.9,98.69,98.92,98.9,98.9,98.71,98.8,98.3,98.85,98.94,98.95,98.95,98.85,98.93,98.94,98.63,98.54,98.53,98.48,98.79,98.86,98.84,98.9,98.84,98.63,98.95,98.96,98.96,98.92,98.93,98.67,98.06,98.19,98.94,98.94,98.95,98.87,98.89,98.85,98.56,98.78,98.48,98.61,98.51,98.18,98.0,97.71,98.95,98.94,98.95,98.88,98.81,95.03,98.91,98.91,98.88,98.5,98.83,97.88,95.64,95.94,98.72,98.55,98.64,97.96,97.79,93.56,87.41,77.63,76.58,98.72,98.66,98.77,98.53,98.07,85.43,81.15,72.08,72.35,98.84,98.86,98.82,98.6,98.79,98.28,98.15,97.9,97.49,97.57,97.41,97.17,97.0,95.9,96.09,95.61,95.71,95.7,94.3,97.71,97.69,98.07,98.05,97.03,92.55,91.85,84.47,85.4,98.81,98.81,98.84,98.69,98.64,97.36,98.63,98.79,98.76,98.79,98.59,98.49,97.37,98.57,98.65,98.62,98.58,98.1,98.4,97.21,96.45,98.09,97.69,97.59,96.79,97.31,88.25,83.01,75.74,64.38,97.36,96.78,97.04,96.01,96.12,91.07,82.02,81.45,97.95,98.11,98.32,98.15,97.95,97.82,97.49,96.34,96.91,93.46,94.78,98.36,98.22,98.41,97.91,97.59,96.14,97.85,98.65,98.72,98.78,98.67,98.59,98.56,98.05,98.39,97.84,98.16,98.01,97.44,97.6,97.14,98.8,98.81,98.88,98.78,98.51,96.91,98.55,98.53,98.55,98.62,98.55,98.43,97.95,98.06,97.03,98.9,98.91,98.9,98.83,98.91,98.9,98.51,98.59,98.52,98.52,98.69,98.33,98.71,98.67,98.77,98.66,98.32,96.17,89.4,88.25,98.87,98.89,98.88,98.78,98.82,98.79,98.78,98.81,98.67,98.64,98.03,98.03,98.73,98.68,98.74,98.6,98.38,97.34,96.71,92.34,93.21,98.88,98.9,98.9,98.78,98.87,98.67,97.87,98.04,98.84,98.84,98.87,98.69,98.64,94.43,87.96,80.4,75.14,98.78,98.72,98.77,98.58,98.38,97.01,98.49,98.87,98.91,98.93,98.85,98.84,98.52,98.32,97.44,97.55,95.15,95.78,98.92,98.91,98.9,98.67,98.77,97.6,97.11,91.21,92.44,98.9,98.89,98.86,98.71,98.89,98.91,98.66,98.59,98.66,98.6,98.82,98.67,98.54,98.57,97.89,98.13,96.45,93.23,92.29,98.63,98.69,98.8,98.68,98.46,97.14,96.28,98.8,98.84,98.86,98.75,98.77,98.85,98.87,98.84,98.73,98.84,98.59,97.89,98.12,98.6,98.49,98.4,97.75,98.26,95.03,94.56,88.57,90.2,98.72,98.66,98.59,98.22,98.62,98.54,97.66,97.65,98.77,98.81,98.8,98.6,98.82,98.63,98.15,98.03,98.7,98.7,98.45,98.01,98.76,98.64,98.23,98.15,97.94,97.65,97.94,97.12,97.33,96.83,97.16,95.35,95.41,91.05,81.03,80.5,97.98,97.95,98.29,98.1,97.25,94.87,94.75,98.18,98.01,98.26,97.96,97.26,88.59,83.83,75.62,65.43,98.7,98.81,98.76,98.53,98.82,98.85,98.68,98.83,98.67,98.76,98.78,98.59,98.58,98.48,98.75,98.65,98.7,98.19,98.26,95.9,94.15,92.78,92.32,86.52,87.99,98.65,98.79,98.82,98.55,98.73,98.66,97.78,97.52,98.82,98.83,98.81,98.25,98.75,98.73,98.35,98.65,98.3,98.49,98.41,98.08,97.75,97.57,98.57,98.49,98.55,97.85,98.17,97.99,96.97,95.93,98.62,98.57,98.66,98.16,98.22,94.35,98.71,98.77,98.8,98.56,98.69,98.14,97.69,96.48,97.21,92.84,95.02,98.78,98.8,98.75,98.4,98.79,98.54,98.01,97.92,98.51,98.29,98.32,97.42,97.7,93.61,98.55,98.53,98.54,97.98,98.45,98.58,97.73,98.06,97.66,97.78,98.19,97.58,98.38,98.39,98.43,97.96,98.09,96.46,95.71,98.56,98.53,98.61,98.23,98.03,92.17,89.81,98.79,98.82,98.78,98.32,98.79,98.85,98.56,98.57,98.47,98.46,98.59,98.82,98.82,98.84,98.71,98.71,96.57,94.23,92.08,90.81,84.65,87.02,98.71,98.68,98.76,98.53,98.76,98.71,98.61,98.01,98.56,98.16,98.44,98.15,97.92,96.35,97.5,94.86,91.4,86.36,80.75,73.98,76.35,96.37,95.65,96.05,95.29,94.73,94.14,95.22,93.86,91.52,83.48,73.46,72.47,95.85,95.97,96.87,96.62,97.88,98.2,98.16,97.89,98.28,98.27,97.54,97.51,97.44,97.33,97.79,97.11,98.68,98.7,98.8,98.71,98.43,96.92,96.6,95.32,98.9,98.91,98.91,98.76,98.82,98.69,97.77,97.51,98.91,98.94,98.94,98.85,98.92,98.57,97.48,97.29,98.88,98.91,98.93,98.84,98.86,98.72,98.06,97.6,98.89,98.89,98.9,98.78,98.8,98.79,98.75,98.78,98.64,98.58,97.04,95.98,98.88,98.88,98.9,98.86,98.84,98.69,97.76,97.76,97.36,97.35,97.6,96.35,98.9,98.92,98.9,98.84,98.93,98.85,98.36,98.4,98.84,98.79,98.77,98.5,98.68,98.81,98.81,98.8,98.7,98.77,98.41,97.89,98.63,98.54,98.56,98.21,98.27,97.63,95.93,95.16,98.71,98.71,98.75,98.63,98.55,96.07,94.14,89.87,85.09,98.83,98.86,98.84,98.72,98.86,98.73,98.6,98.55,97.83,98.02,93.0,94.99,92.77,98.61,98.48,98.55,98.26,98.13,94.92,93.45,88.78,84.96,74.43,78.58,98.25,98.14,98.39,98.0,97.71,95.25,92.52,91.54,98.01,98.25,98.5,98.11,97.99,97.15,96.92,94.2,92.95,98.72,98.78,98.84,98.68,98.72,98.07,96.61,93.54,86.75,98.91,98.92,98.9,98.72,98.91,98.92,98.31,98.19,98.33,98.26,98.84,98.65,98.87,98.88,98.92,98.84,98.78,98.02,95.33,94.41,98.9,98.91,98.89,98.77,98.86,98.0,97.6,96.93,98.94,98.94,98.95,98.88,98.89,98.48,98.27,97.39,97.02,94.84,95.24,98.91,98.91,98.93,98.85,98.78,97.62,97.49,93.34,93.64,98.86,98.86,98.87,98.72,98.82,98.79,98.83,98.71,98.52,97.14,93.1,90.68,82.64,98.78,98.79,98.78,98.56,98.66,98.08,96.98,94.65,91.67,98.69,98.46,98.29,96.76,97.81,96.46,98.33,94.17,92.44,93.41,91.74,86.07,84.25,84.26,80.91,82.21,83.91,82.66,84.74,82.4,79.69,76.53,74.09,72.38,69.95,70.03,69.32,91.26,92.0,93.68,93.03,97.55,97.77,98.42,98.24,96.13,89.85,79.69,79.2,98.63,98.65,98.68,98.42,98.44,97.71,97.95,95.0,98.77,98.74,98.84,98.7,98.06,95.82,96.33,90.89,92.76,98.9,98.91,98.95,98.87,98.67,96.44,94.58,93.41,94.95,88.5,91.46,98.95,98.97,98.97,98.91,98.95,98.94,98.12,98.37,98.31,98.31,98.81,98.95,98.95,98.96,98.93,98.86,97.47,97.65,96.8,98.9,98.91,98.91,98.88,98.88,98.77,96.03,96.56,96.37,96.45,98.22,97.46,98.85,98.86,98.79,98.64,98.86,98.73,97.94,98.1,98.73,98.58,98.63,98.28,98.17,94.69,91.65,83.52,75.05,98.22,97.85,98.24,97.7,96.51,89.69,98.57,98.72,98.81,98.74,98.71,98.54,97.97,98.23,98.67,98.77,98.86,98.7,98.6,97.57,93.57,91.85,98.85,98.92,98.95,98.89,98.86,98.96,98.96,98.96,98.92,98.94,98.92,98.1,98.17,98.12,98.06,98.72,98.34,98.95,98.95,98.96,98.89,98.86,97.21,98.93,98.93,98.94,98.89,98.81,97.48,98.94,98.95,98.93,98.86,98.94,98.84,98.07,98.38,98.82,98.73,98.77,98.54,98.35,90.02,98.81,98.79,98.85,98.72,98.62,98.15,96.82,96.01,98.91,98.94,98.92,98.86,98.95,98.8,98.64,98.58,98.83,98.79,98.75,98.33,98.66,98.77,98.73,98.73,98.41,98.54,98.36,98.17,98.19,97.53,97.83,96.38,92.61,92.24,90.78,90.8,91.89,90.18,98.32,98.43,98.58,97.87,97.96,97.4,88.41,88.9,90.53,92.31,98.72,98.75,98.81,98.52,98.54,98.79,98.87,98.91,98.74,98.77,98.48,96.99,96.55,98.91,98.94,98.95,98.86,98.94,98.95,98.96,98.9,98.85,98.0,97.8,98.95,98.97,98.96,98.9,98.96,98.78,98.73,98.45,98.93,98.93,98.92,98.83,98.9,98.23,97.68,98.82,98.8,98.78,98.63,98.44,98.26,98.2,97.89,97.88,97.64,96.65,96.7,96.19,96.07,96.21,97.87,97.64,97.3,96.44,97.37,97.35,96.44,97.29,96.34,96.87,96.8,96.22,96.29,96.0,97.13,96.5,96.06,94.39,95.47,93.68,93.27,91.34,91.01,86.22,85.35,95.61,94.91,93.84,91.73,94.38,93.41,90.54,89.81,91.61,88.89,86.45,80.99,87.43,87.04,89.63,87.11,83.13,80.16,74.73,81.35,77.03,76.26,74.34,75.03,71.59,71.42,66.84,76.77,75.93,77.59,73.98,79.93,80.61,83.84,81.69,88.96,90.47,92.77,92.34,87.91,95.3,96.13,96.51,96.1,96.07,95.38,95.09,93.79,97.02,97.04,97.49,97.36,96.21,94.63,96.49,96.56,96.33,97.17,96.46,94.71,91.11,85.02,84.1,81.07,81.12,80.57,97.59,97.81,98.1,97.79,97.16,95.22,92.16,90.21,98.6,98.7,98.66,98.44,98.71,98.78,98.17,98.13,98.18,98.06,98.65,98.12,97.82,97.88,97.43,97.52,96.14,95.15,98.08,97.74,97.82,97.35,97.31,96.02,91.59,87.54,77.52,98.58,98.71,98.75,98.6,98.69,98.64,97.76,97.82,97.61,97.68,98.35,98.46,98.46,98.56,98.39,98.16,97.84,96.53,95.53,98.49,98.49,98.32,98.04,98.52,98.36,97.48,95.43,92.34,97.63,97.05,96.92,96.35,96.58,93.34,92.0,97.18,96.84,96.95,96.83,96.56,95.56,93.44,88.8,82.21,97.85,98.18,98.42,98.45,98.21,98.06,98.35,98.34,98.47,98.45,98.09,97.36,98.15,98.73,98.82,98.76,98.65,98.87,98.72,98.7,98.48,98.78,98.72,98.72,98.49,98.61,98.0,97.5,92.73,92.24,98.85,98.9,98.93,98.87,98.8,98.94,98.96,98.96,98.88,98.88,97.66,96.93,98.95,98.95,98.95,98.92,98.93,98.77,98.53,98.56,98.95,98.96,98.95,98.87,98.91,98.51,98.24,98.87,98.84,98.85,98.68,98.43,88.5,88.16,98.83,98.78,98.77,98.56,98.53,97.46,98.68,98.4,98.2,98.27,97.47,97.35,93.58,89.39,85.5,79.59,73.71,75.03,96.99,96.14,93.88,86.66,94.35,86.96],
  "contact_probs": [[1.0,1.0,0.96,0.0,0.01,0.0,0.0,0.0,0.0,0.0,0.0,0.0,0.0,0.0,0.0,0.0,0.0,0.0,0.0,0.0,0.0,0.0,0.0,0.0,0.0,0.0,0.01,0.0,0.0,0.0,0.0,0.0,0.0,0.0,0.0,0.0,0.0,0.0,0.0,0.0,0.0,0.0,0.0,0.0,0.0,0.0,0.0,0.0,0.0,0.0,0.0,0.0,0.01,0.0,0.0,0.0,0.0,0.0,0.0,0.0,0.0,0.0,0.0,0.0,0.0,0.0,0.0,0.0,0.0,0.0,0.0,0.0,0.0,0.0,0.0,0.0,0.0,0.0,0.0,0.0,0.0,0.0,0.0,0.0,0.0,0.0,0.0,0.0,0.0,0.0,0.0,0.0,0.0,0.0,0.0,0.0,0.0,0.0,0.0,0.0,0.0,0.0,0.0,0.0,0.0,0.0,0.0,0.0,0.0,0.0,0.0,0.0,0.0,0.0,0.0,0.0,0.0,0.0,0.0,0.0,0.0,0.0,0.0,0.0,0.0,0.0,0.0,0.0,0.0,0.0,0.0,0.0,0.0,0.0,0.0,0.0,0.0,0.0,0.0,0.0,0.0,0.0,0.0,0.0,0.0,0.0,0.0,0.0,0.0,0.0,0.0,0.0,0.0,0.0,0.0,0.0,0.0,0.0,0.0,0.0,0.0,0.0,0.0,0.0,0.0,0.0,0.0,0.0,0.0,0.0,0.0,0.0,0.0,0.0,0.0,0.0,0.0,0.0,0.0,0.0,0.0,0.0,0.0,0.0,0.0,0.0,0.0,0.0,0.0,0.0,0.0,0.0,0.0,0.0,0.0,0.0,0.0,0.0,0.0,0.0,0.0,0.0,0.0,0.0,0.0,0.0,0.0,0.0,0.0,0.0,0.0,0.0,0.0,0.0,0.0,0.0,0.0,0.0,0.0,0.0,0.0,0.0,0.0,0.0,0.0,0.0,0.0,0.0,0.0,0.0,0.0,0.0,0.0,0.0,0.0,0.0,0.0,0.0,0.0,0.0,0.0,0.0,0.0,0.0,0.0,0.0,0.0,0.0,0.0,0.0,0.0,0.0,0.0,0.0,0.0,0.0,0.0,0.0,0.0,0.0,0.0,0.0,0.0,0.0,0.0,0.0,0.0,0.0,0.0,0.0,0.0,0.0,0.0,0.0,0.0,0.0,0.0,0.0,0.0,0.0,0.0,0.0,0.0,0.0,0.0,0.0,0.0,0.0,0.0,0.0,0.0,0.0,0.0,0.0,0.0,0.0,0.0,0.0,0.0,0.0,0.0,0.0,0.0,0.0,0.0,0.0,0.0,0.0,0.0,0.0,0.0,0.0,0.0,0.0,0.0,0.0,0.0,0.0,0.0,0.0,0.0,0.0,0.0,0.0,0.0,0.0,0.0,0.0,0.0],[1.0,1.0,1.0,0.97,0.27,0.0,0.0,0.0,0.0,0.0,0.0,0.0,0.0,0.0,0.0,0.0,0.0,0.0,0.0,0.0,0.0,0.0,0.0,0.0,0.0,0.0,0.02,0.0,0.0,0.0,0.0,0.0,0.0,0.02,0.0,0.0,0.0,0.0,0.0,0.0,0.0,0.0,0.0,0.0,0.0,0.0,0.0,0.0,0.0,0.0,0.01,0.0,0.0,0.0,0.0,0.0,0.0,0.0,0.0,0.0,0.0,0.0,0.0,0.0,0.0,0.0,0.0,0.0,0.0,0.0,0.0,0.0,0.0,0.0,0.0,0.0,0.0,0.0,0.0,0.0,0.0,0.0,0.0,0.0,0.0,0.0,0.0,0.0,0.0,0.0,0.0,0.0,0.0,0.0,0.0,0.0,0.0,0.0,0.0,0.0,0.0,0.0,0.0,0.0,0.0,0.0,0.0,0.0,0.0,0.0,0.0,0.0,0.0,0.0,0.0,0.0,0.0,0.0,0.0,0.0,0.01,0.0,0.0,0.0,0.0,0.0,0.0,0.0,0.0,0.0,0.0,0.01,0.0,0.0,0.0,0.0,0.0,0.0,0.0,0.0,0.0,0.0,0.0,0.0,0.0,0.0,0.0,0.0,0.0,0.0,0.0,0.0,0.0,0.0,0.0,0.0,0.0,0.0,0.0,0.0,0.0,0.0,0.0,0.0,0.0,0.0,0.0,0.0,0.0,0.0,0.0,0.0,0.0,0.0,0.0,0.0,0.0,0.0,0.0,0.0,0.0,0.0,0.0,0.0,0.0,0.0,0.0,0.0,0.0,0.0,0.0,0.0,0.0,0.0,0.0,0.0,0.0,0.0,0.0,0.0,0.0,0.0,0.0,0.0,0.0,0.0,0.0,0.0,0.0,0.0,0.0,0.0,0.0,0.0,0.0,0.0,0.0,0.0,0.0,0.0,0.0,0.0,0.0,0.0,0.0,0.0,0.0,0.0,0.0,0.0,0.0,0.0,0.0,0.0,0.0,0.0,0.0,0.0,0.0,0.0,0.0,0.0,0.0,0.0,0.0,0.0,0.0,0.0,0.0,0.0,0.0,0.0,0.0,0.0,0.0,0.0,0.0,0.0,0.0,0.0,0.0,0.0,0.0,0.0,0.0,0.0,0.0,0.0,0.0,0.0,0.0,0.0,0.0,0.0,0.0,0.0,0.0,0.0,0.0,0.0,0.0,0.0,0.0,0.0,0.0,0.0,0.0,0.0,0.0,0.0,0.0,0.0,0.0,0.0,0.0,0.0,0.0,0.0,0.0,0.0,0.0,0.0,0.0,0.0,0.0,0.0,0.0,0.0,0.0,0.0,0.0,0.0,0.0,0.0,0.0,0.0,0.0,0.0,0.0,0.0,0.0,0.0,0.0,0.0,0.0,0.0,0.0,0.0,0.0],[0.96,1.0,1.0,1.0,1.0,0.0,0.0,0.0,0.0,0.0,0.0,0.0,0.0,0.0,0.0,0.0,0.0,0.0,0.0,0.0,0.0,0.0,0.0,0.0,0.0,0.0,0.0,0.0,0.0,0.0,0.0,0.0,0.0,0.0,0.0,0.0,0.0,0.0,0.0,0.0,0.0,0.0,0.0,0.0,0.0,0.0,0.0,0.0,0.0,0.0,0.0,0.0,0.0,0.0,0.0,0.0,0.0,0.0,0.0,0.0,0.0,0.0,0.0,0.0,0.0,0.0,0.0,0.0,0.0,0.0,0.0,0.0,0.0,0.0,0.0,0.0,0.0,0.0,0.0,0.0,0.0,0.0,0.0,0.0,0.0,0.0,0.0,0.0,0.0,0.0,0.0,0.0,0.0,0.0,0.0,0.0,0.0,0.0,0.0,0.0,0.0,0.0,0.0,0.0,0.0,0.0,0.0,0.0,0.0,0.0,0.0,0.0,0.0,0.0,0.0,0.0,0.0,0.0,0.0,0.0,0.0,0.0,0.0,0.0,0.0,0.0,0.0,0.0,0.0,0.0,0.0,0.0,0.0,0.0,0.0,0.0,0.0,0.0,0.0,0.0,0.0,0.0,0.0,0.0,0.0,0.0,0.0,0.0,0.0,0.0,0.0,0.0,0.0,0.0,0.0,0.0,0.0,0.0,0.0,0.0,0.0,0.0,0.0,0.0,0.0,0.0,0.0,0.0,0.0,0.0,0.0,0.0,0.0,0.0,0.0,0.0,0.0,0.0,0.0,0.0,0.0,0.0,0.0,0.0,0.0,0.0,0.0,0.0,0.0,0.0,0.0,0.0,0.0,0.0,0.0,0.0,0.0,0.0,0.0,0.0,0.0,0.0,0.0,0.0,0.0,0.0,0.0,0.0,0.0,0.0,0.0,0.0,0.0,0.0,0.0,0.0,0.0,0.0,0.0,0.0,0.0,0.0,0.0,0.0,0.0,0.0,0.0,0.0,0.0,0.0,0.0,0.0,0.0,0.0,0.0,0.0,0.0,0.0,0.0,0.0,0.0,0.0,0.0,0.0,0.0,0.0,0.0,0.0,0.0,0.0,0.0,0.0,0.0,0.0,0.0,0.0,0.0,0.0,0.0,0.0,0.0,0.0,0.0,0.0,0.0,0.0,0.0,0.0,0.0,0.0,0.0,0.0,0.0,0.0,0.0,0.0,0.0,0.0,0.0,0.0,0.0,0.0,0.0,0.0,0.0,0.0,0.0,0.0,0.0,0.0,0.0,0.0,0.0,0.0,0.0,0.0,0.0,0.0,0.0,0.0,0.0,0.0,0.0,0.0,0.0,0.0,0.0,0.0,0.0,0.0,0.0,0.0,0.0,0.0,0.0,0.0,0.0,0.0,0.0,0.0,0.0,0.0,0.0,0.0,0.0,0.0,0.0,0.0,0.0],[0.0,0.97,1.0,1.0,1.0,0.0,0.01,0.0,0.0,0.0,0.0,0.0,0.0,0.0,0.0,0.0,0.0,0.0,0.0,0.0,0.0,0.0,0.0,1.0,0.0,1.0,0.99,0.0,0.0,0.0,0.0,0.0,0.0,1.0,0.0,0.96,0.0,0.0,0.0,0.0,0.0,0.0,0.0,0.0,0.0,0.0,0.0,0.0,0.0,0.0,0.0,0.0,0.0,0.0,0.0,0.0,0.0,0.0,0.0,0.0,0.0,0.0,0.0,0.0,0.0,0.0,0.0,0.0,0.0,0.0,0.0,0.0,0.0,0.0,0.0,0.0,0.0,0.0,0.0,0.0,0.0,0.0,0.0,0.0,0.0,0.0,0.0,0.0,0.0,0.0,0.0,0.0,0.0,0.0,0.0,0.0,0.0,0.0,0.0,0.0,0.0,0.0,0.0,0.0,0.0,0.0,0.0,0.0,0.0,0.0,0.0,0.0,0.0,0.0,0.0,0.0,0.0,0.0,0.0,0.0,0.01,0.0,0.0,0.0,0.0,0.0,0.0,0.0,0.0,0.0,0.0,0.0,0.0,0.0,0.0,0.0,0.0,0.0,0.0,0.0,0.0,0.0,0.0,0.0,0.0,0.0,0.0,0.0,0.0,0.0,0.0,0.0,0.0,0.0,0.0,0.0,0.0,0.0,0.0,0.0,0.0,0.0,0.0,0.0,0.0,0.0,0.0,0.0,0.0,0.0,0.0,0.0,0.0,0.0,0.0,0.0,0.0,0.0,0.0,0.0,0.0,0.0,0.0,0.0,0.0,0.0,0.0,0.0,0.0,0.0,0.0,0.0,0.0,0.0,0.0,0.0,0.0,0.0,0.0,0.0,0.0,0.0,0.0,0.0,0.0,0.0,0.0,0.0,0.0,0.0,0.0,0.0,0.0,0.0,0.0,0.0,0.0,0.0,0.0,0.0,0.0,0.0,0.0,0.0,0.0,0.0,0.0,0.0,0.0,0.0,0.0,0.0,0.0,0.0,0.0,0.0,0.0,0.0,0.0,0.0,0.0,0.0,0.0,0.0,0.0,0.0,0.0,0.0,0.0,0.0,0.0,0.0,0.0,0.0,0.0,0.0,0.0,0.0,0.0,0.0,0.0,0.0,0.0,0.0,0.0,0.0,0.0,0.0,0.0,0.0,0.0,0.0,0.0,0.0,0.0,0.0,0.0,0.0,0.0,0.0,0.0,0.0,0.0,0.0,0.0,0.0,0.0,0.0,0.0,0.0,0.0,0.0,0.0,0.0,0.0,0.0,0.0,0.0,0.0,0.0,0.0,0.0,0.0,0.0,0.0,0.0,0.0,0.0,0.0,0.0,0.0,0.0,0.0,0.0,0.0,0.0,0.0,0.0,0.0,0.0,0.0,0.0,0.0,0.0,0.0,0.0,0.0,0.0,0.0],[0.01,0.27,1.0,1.0,1.0,1.0,1.0,0.0,0.0,0.0,0.0,0.0,0.0,0.0,0.0,0.0,0.0,0.0,0.0,0.0,0.0,0.0,0.0,1.0,0.0,0.0,0.0,0.0,0.0,0.0,0.0,0.0,0.0,0.0,0.0,0.0,0.0,0.0,0.0,0.0,0.0,0.0,0.0,0.0,0.0,0.0,0.0,0.0,0.0,0.0,0.0,0.0,0.0,0.0,0.0,0.0,0.0,0.0,0.0,0.0,0.0,0.0,0.0,0.0,0.0,0.0,0.0,0.0,0.0,0.0,0.0,0.0,0.0,0.0,0.0,0.0,0.0,0.0,0.0,0.0,0.0,0.0,0.0,0.0,0.0,0.0,0.0,0.0,0.0,0.0,0.0,0.0,0.0,0.0,0.0,0.0,0.0,0.0,0.0,0.0,0.0,0.0,0.0,0.0,0.0,0.0,0.0,0.0,0.0,0.0,0.0,0.0,0.0,0.0,0.0,0.0,0.0,0.0,0.0,0.0,0.0,0.0,0.0,0.0,0.0,0.0,0.0,0.0,0.0,0.0,0.0,0.0,0.0,0.0,0.0,0.0,0.0,0.0,0.0,0.0,0.0,0.0,0.0,0.0,0.0,0.0,0.0,0.0,0.0,0.0,0.0,0.0,0.0,0.0,0.0,0.0,0.0,0.0,0.0,0.0,0.0,0.0,0.0,0.0,0.0,0.0,0.0,0.0,0.0,0.0,0.0,0.0,0.0,0.0,0.0,0.0,0.0,0.0,0.0,0.0,0.0,0.0,0.0,0.0,0.0,0.0,0.0,0.0,0.0,0.0,0.0,0.0,0.0,0.0,0.0,0.0,0.0,0.0,0.0,0.0,0.0,0.0,0.0,0.0,0.0,0.0,0.0,0.0,0.0,0.0,0.0,0.0,0.0,0.0,0.0,0.0,0.0,0.0,0.0,0.0,0.0,0.0,0.0,0.0,0.0,0.0,0.0,0.0,0.0,0.0,0.0,0.0,0.0,0.0,0.0,0.0,0.0,0.0,0.0,0.0,0.0,0.0,0.0,0.0,0.0,0.0,0.0,0.0,0.0,0.0,0.0,0.0,0.0,0.0,0.0,0.0,0.0,0.0,0.0,0.0,0.0,0.0,0.0,0.0,0.0,0.0,0.0,0.0,0.0,0.0,0.0,0.0,0.0,0.0,0.0,0.0,0.0,0.0,0.0,0.0,0.0,0.0,0.0,0.0,0.0,0.0,0.0,0.0,0.0,0.0,0.0,0.0,0.0,0.0,0.0,0.0,0.0,0.0,0.0,0.0,0.0,0.0,0.0,0.0,0.0,0.0,0.0,0.0,0.0,0.0,0.0,0.0,0.0,0.0,0.0,0.0,0.0,0.0,0.0,0.0,0.0,0.0,0.0,0.0,0.0,0.0,0.0,0.0,0.0],[0.0,0.0,0.0,0.0,1.0,1.0,1.0,1.0,0.0,0.0,0.0,0.0,0.0,0.0,0.0,0.0,0.0,0.0,0.0,0.0,1.0,1.0,1.0,1.0,0.0,0.0,0.0,0.0,0.0,0.0,0.0,0.0,0.0,0.0,0.0,0.05,0.0,0.0,0.02,0.0,0.0,0.0,0.0,0.0,0.0,0.0,0.0,0.0,0.0,0.0,0.0,0.0,0.0,0.0,0.0,0.0,0.0,0.0,0.0,0.0,0.0,0.0,0.0,0.0,0.0,0.0,0.0,0.0,0.0,0.0,0.0,0.0,0.0,0.0,0.0,0.0,0.0,0.0,0.0,0.0,0.0,0.0,0.0,0.0,0.0,0.0,0.0,0.0,0.0,0.0,0.0,0.0,0.0,0.0,0.0,0.0,0.0,0.0,0.0,0.0,0.0,0.0,0.0,0.0,0.0,0.0,0.0,0.0,0.0,0.0,0.0,0.0,0.0,0.0,0.0,0.0,0.0,0.0,0.0,0.0,0.0,0.0,0.0,0.0,0.0,0.0,0.0,0.0,0.0,0.0,0.0,0.0,0.0,0.0,0.0,0.0,0.0,0.0,0.0,0.0,0.0,0.0,0.0,0.0,0.0,0.0,0.0,0.0,0.0,0.0,0.0,0.0,0.0,0.0,0.0,0.0,0.0,0.0,0.0,0.0,0.0,0.0,0.0,0.0,0.0,0.0,0.0,0.0,0.0,0.0,0.0,0.0,0.0,0.0,0.0,0.0,0.0,0.0,0.0,0.0,0.0,0.0,0.0,0.0,0.0,0.0,0.0,0.0,0.0,0.0,0.0,0.0,0.0,0.0,0.0,0.0,0.0,0.0,0.0,0.0,0.0,0.0,0.0,0.0,0.0,0.0,0.0,0.0,0.0,0.0,0.0,0.0,0.0,0.0,0.0,0.0,0.0,0.0,0.0,0.0,0.0,0.0,0.0,0.0,0.0,0.0,0.0,0.0,0.0,0.0,0.0,0.0,0.0,0.0,0.0,0.0,0.0,0.0,0.0,0.0,0.0,0.0,0.0,0.0,0.0,0.0,0.0,0.0,0.0,0.0,0.0,0.0,0.0,0.0,0.0,0.0,0.0,0.0,0.0,0.0,0.0,0.0,0.0,0.0,0.0,0.0,0.0,0.0,0.0,0.0,0.0,0.0,0.0,0.0,0.0,0.0,0.0,0.0,0.0,0.0,0.0,0.0,0.0,0.0,0.0,0.0,0.0,0.0,0.0,0.0,0.0,0.0,0.0,0.0,0.0,0.0,0.0,0.0,0.0,0.0,0.0,0.0,0.0,0.0,0.0,0.0,0.0,0.0,0.0,0.0,0.0,0.0,0.0,0.0,0.0,0.0,0.0,0.0,0.0,0.0,0.0,0.0,0.0,0.0,0.0,0.0,0.0,0.0,0.0],[0.0,0.0,0.0,0.01,1.0,1.0,1.0,1.0,1.0,0.0,0.0,0.0,0.0,0.0,0.0,0.0,0.0,0.0,0.0,0.0,1.0,1.0,0.0,0.02,0.0,0.0,0.0,0.0,0.0,0.0,0.0,0.0,0.0,0.0,0.0,1.0,0.0,0.0,0.0,0.0,0.0,0.0,0.0,0.0,0.0,0.0,0.0,0.0,0.96,0.0,0.0,0.0,0.0,0.0,0.0,0.0,0.0,0.0,0.0,0.0,0.0,0.0,0.0,0.0,0.0,0.0,0.0,0.0,0.0,0.0,0.0,0.0,0.0,0.0,0.0,0.0,0.0,0.0,0.0,0.0,0.0,0.0,0.0,0.0,0.0,0.0,0.0,0.0,0.0,0.0,0.0,0.0,0.0,0.0,0.0,0.0,0.0,0.0,0.0,0.0,0.0,0.0,0.0,0.0,0.0,0.0,0.0,0.0,0.0,0.0,0.0,0.0,0.0,0.0,0.0,0.0,0.0,0.0,0.01,0.0,0.01,0.0,0.0,0.0,0.0,0.0,0.0,0.0,0.0,0.0,0.0,0.0,0.0,0.0,0.0,0.0,0.0,0.0,0.0,0.0,0.0,0.0,0.0,0.0,0.0,0.0,0.0,0.0,0.0,0.0,0.0,0.0,0.0,0.0,0.0,0.0,0.0,0.0,0.0,0.0,0.0,0.0,0.0,0.0,0.0,0.0,0.0,0.0,0.0,0.0,0.0,0.0,0.0,0.0,0.0,0.0,0.0,0.0,0.0,0.0,0.0,0.0,0.0,0.0,0.0,0.0,0.0,0.0,0.0,0.0,0.0,0.0,0.0,0.0,0.0,0.0,0.0,0.0,0.0,0.0,0.0,0.0,0.0,0.0,0.0,0.0,0.0,0.0,0.0,0.0,0.0,0.0,0.0,0.0,0.0,0.0,0.0,0.0,0.0,0.0,0.0,0.0,0.0,0.0,0.0,0.0,0.0,0.0,0.0,0.0,0.0,0.0,0.0,0.0,0.0,0.0,0.0,0.0,0.0,0.0,0.0,0.0,0.0,0.0,0.0,0.0,0.0,0.0,0.0,0.0,0.0,0.0,0.0,0.0,0.0,0.0,0.0,0.0,0.0,0.0,0.0,0.0,0.0,0.0,0.0,0.0,0.0,0.0,0.0,0.0,0.0,0.0,0.0,0.0,0.0,0.0,0.0,0.0,0.0,0.0,0.0,0.0,0.0,0.0,0.0,0.0,0.0,0.0,0.0,0.0,0.0,0.0,0.0,0.0,0.0,0.0,0.0,0.0,0.0,0.0,0.0,0.0,0.0,0.0,0.0,0.0,0.0,0.0,0.0,0.0,0.0,0.0,0.0,0.0,0.0,0.0,0.0,0.0,0.0,0.0,0.0,0.0,0.0,0.0,0.0,0.0,0.0,0.0,0.0],[0.0,0.0,0.0,0.0,0.0,1.0,1.0,1.0,1.0,1.0,0.0,0.0,0.0,0.0,0.0,0.0,0.0,0.0,1.0,1.0,1.0,1.0,0.0,0.0,0.0,0.0,0.0,0.0,0.0,0.0,0.0,0.0,0.0,0.0,0.0,0.0,0.0,0.0,0.01,0.0,0.0,0.0,0.0,0.0,0.0,0.0,0.0,0.0,0.0,0.0,0.0,0.0,0.0,0.0,0.0,0.0,0.0,0.0,0.0,0.0,0.0,0.0,0.0,0.0,0.0,0.0,0.0,0.0,0.0,0.0,0.0,0.0,0.0,0.0,0.0,0.0,0.0,0.0,0.0,0.0,0.0,0.0,0.0,0.0,0.0,0.0,0.0,0.0,0.0,0.0,0.0,0.0,0.0,0.0,0.0,0.0,0.0,0.0,0.0,0.0,0.0,0.0,0.0,0.0,0.0,0.0,0.0,0.0,0.0,0.0,0.0,0.0,0.0,0.0,0.0,0.0,0.0,0.0,0.0,0.0,0.0,0.0,0.0,0.0,0.0,0.0,0.0,0.0,0.0,0.0,0.0,0.0,0.0,0.0,0.0,0.0,0.0,0.0,0.0,0.0,0.0,0.0,0.0,0.0,0.0,0.0,0.0,0.0,0.0,0.0,0.0,0.0,0.0,0.0,0.0,0.0,0.0,0.0,0.0,0.0,0.0,0.0,0.0,0.0,0.0,0.0,0.0,0.0,0.0,0.0,0.0,0.0,0.0,0.0,0.0,0.0,0.0,0.0,0.0,0.0,0.0,0.0,0.0,0.0,0.0,0.0,0.0,0.0,0.0,0.0,0.0,0.0,0.0,0.0,0.0,0.0,0.0,0.0,0.0,0.0,0.0,0.0,0.0,0.0,0.0,0.0,0.0,0.0,0.0,0.0,0.0,0.0,0.0,0.0,0.0,0.0,0.0,0.0,0.0,0.0,0.0,0.0,0.0,0.0,0.0,0.0,0.0,0.0,0.0,0.0,0.0,0.0,0.0,0.0,0.0,0.0,0.0,0.0,0.0,0.0,0.0,0.0,0.0,0.0,0.0,0.0,0.0,0.0,0.0,0.0,0.0,0.0,0.0,0.0,0.0,0.0,0.0,0.0,0.0,0.0,0.0,0.0,0.0,0.0,0.0,0.0,0.0,0.0,0.0,0.0,0.0,0.0,0.0,0.0,0.0,0.0,0.0,0.0,0.0,0.0,0.0,0.0,0.0,0.0,0.0,0.0,0.0,0.0,0.0,0.0,0.0,0.0,0.0,0.0,0.0,0.0,0.0,0.0,0.0,0.0,0.0,0.0,0.0,0.0,0.0,0.0,0.0,0.0,0.0,0.0,0.0,0.0,0.0,0.0,0.0,0.0,0.0,0.0,0.0,0.0,0.0,0.0,0.0,0.0,0.0,0.0,0.0,0.0,0.0],[0.0,0.0,0.0,0.0,0.0,0.0,1.0,1.0,1.0,1.0,0.01,1.0,0.0,0.0,0.0,0.0,0.0,0.0,1.0,1.0,0.97,1.0,0.0,0.0,0.0,0.0,0.0,0.0,0.0,0.0,0.0,0.0,0.0,0.0,0.0,0.0,0.0,0.0,0.0,0.0,0.0,0.0,0.0,0.0,0.0,0.0,0.0,0.0,0.0,0.0,0.0,0.0,0.0,0.0,0.0,0.0,0.0,0.0,0.0,0.0,0.0,0.0,0.0,0.0,0.0,0.0,0.0,0.0,0.0,0.0,0.0,0.0,0.0,0.0,0.0,0.0,0.0,0.0,0.0,0.0,0.0,0.0,0.0,0.0,0.0,0.0,0.0,0.0,0.0,0.0,0.0,0.0,0.0,0.0,0.0,0.0,0.0,0.0,0.0,0.0,0.0,0.0,0.0,0.0,0.0,0.0,0.0,0.0,0.0,0.0,0.0,0.0,0.0,0.0,0.01,0.01,0.0,0.0,0.0,0.0,0.0,0.0,0.0,0.0,0.0,0.0,0.0,0.0,0.0,0.0,0.0,0.0,0.0,0.0,0.0,0.0,0.0,0.0,0.0,0.0,0.0,0.0,0.0,0.0,0.0,0.0,0.0,0.0,0.0,0.0,0.0,0.0,0.0,0.0,0.0,0.0,0.0,0.0,0.0,0.0,0.0,0.0,0.0,0.0,0.0,0.0,0.0,0.0,0.0,0.0,0.0,0.0,0.0,0.0,0.0,0.0,0.0,0.0,0.0,0.0,0.0,0.0,0.0,0.0,0.0,0.0,0.0,0.0,0.0,0.0,0.0,0.0,0.0,0.0,0.0,0.0,0.0,0.0,0.0,0.0,0.0,0.0,0.0,0.0,0.0,0.0,0.0,0.0,0.0,0.0,0.0,0.0,0.0,0.0,0.0,0.0,0.0,0.0,0.0,0.0,0.0,0.0,0.0,0.0,0.0,0.0,0.0,0.0,0.0,0.0,0.0,0.0,0.0,0.0,0.0,0.0,0.0,0.0,0.0,0.0,0.0,0.0,0.0,0.0,0.0,0.0,0.0,0.0,0.0,0.0,0.0,0.0,0.0,0.0,0.0,0.0,0.0,0.0,0.0,0.0,0.0,0.0,0.0,0.0,0.0,0.0,0.0,0.0,0.0,0.0,0.0,0.0,0.0,0.0,0.0,0.0,0.0,0.0,0.0,0.0,0.0,0.0,0.0,0.0,0.0,0.0,0.0,0.0,0.0,0.0,0.0,0.0,0.0,0.0,0.0,0.0,0.0,0.0,0.0,0.0,0.0,0.0,0.0,0.0,0.0,0.0,0.0,0.0,0.0,0.0,0.0,0.0,0.0,0.0,0.0,0.0,0.0,0.0,0.0,0.0,0.0,0.0,0.0,0.0,0.0,0.0,0.0,0.0,0.0],[0.0,0.0,0.0,0.0,0.0,0.0,0.0,1.0,1.0,1.0,1.0,1.0,0.0,0.0,0.0,0.86,0.0,1.0,1.0,1.0,0.0,0.0,0.0,0.0,0.0,0.0,0.0,0.0,0.0,0.0,0.0,0.0,0.0,0.0,0.0,0.0,0.0,0.0,0.0,0.0,0.0,0.0,0.0,0.0,0.0,0.0,0.0,0.0,0.0,0.0,0.0,0.0,0.0,0.0,0.0,0.0,0.0,0.0,0.0,0.0,0.0,0.0,0.0,0.0,0.0,0.0,0.0,0.0,0.0,0.0,0.0,0.0,0.0,0.0,0.0,0.0,0.0,0.0,0.0,0.0,0.0,0.0,0.0,0.0,0.0,0.0,0.0,0.0,0.0,0.0,0.0,0.0,0.0,0.0,0.0,0.0,0.0,0.0,0.0,0.0,0.0,0.0,0.0,0.0,0.0,0.0,0.0,0.0,0.0,0.0,0.0,0.0,0.0,0.0,0.0,0.0,0.0,0.0,0.0,0.0,0.0,0.0,0.0,0.0,0.0,0.0,0.0,0.0,0.0,0.0,0.0,0.0,0.0,0.0,0.0,0.0,0.0,0.0,0.0,0.0,0.0,0.0,0.0,0.0,0.0,0.0,0.0,0.0,0.0,0.0,0.0,0.0,0.0,0.0,0.0,0.0,0.0,0.0,0.0,0.0,0.0,0.0,0.0,0.0,0.0,0.0,0.0,0.0,0.0,0.0,0.0,0.0,0.0,0.0,0.0,0.0,0.0,0.0,0.0,0.0,0.0,0.0,0.0,0.0,0.0,0.0,0.0,0.0,0.0,0.0,0.0,0.0,0.0,0.0,0.0,0.0,0.0,0.0,0.0,0.0,0.0,0.0,0.0,0.0,0.0,0.0,0.0,0.0,0.0,0.0,0.0,0.0,0.0,0.0,0.0,0.0,0.0,0.0,0.0,0.0,0.0,0.0,0.0,0.0,0.0,0.0,0.0,0.0,0.0,0.0,0.0,0.0,0.0,0.0,0.0,0.0,0.0,0.0,0.0,0.0,0.0,0.0,0.0,0.0,0.0,0.0,0.0,0.0,0.0,0.0,0.0,0.0,0.0,0.0,0.0,0.0,0.0,0.0,0.0,0.0,0.0,0.0,0.0,0.0,0.0,0.0,0.0,0.0,0.0,0.0,0.0,0.0,0.0,0.0,0.0,0.0,0.0,0.0,0.0,0.0,0.0,0.0,0.0,0.0,0.0,0.0,0.0,0.0,0.0,0.0,0.0,0.0,0.0,0.0,0.0,0.0,0.0,0.0,0.0,0.0,0.0,0.0,0.0,0.0,0.0,0.0,0.0,0.0,0.0,0.0,0.0,0.0,0.0,0.0,0.0,0.0,0.0,0.0,0.0,0.0,0.0,0.0,0.0,0.0,0.0,0.0,0.0,0.0,0.0],[0.0,0.0,0.0,0.0,0.0,0.0,0.0,0.0,0.01,1.0,1.0,1.0,0.01,0.0,0.0,1.0,0.99,0.4,0.66,0.0,0.0,0.0,0.0,0.0,0.0,0.0,0.0,0.0,0.0,0.0,0.0,0.0,0.0,0.0,0.0,0.0,0.0,0.0,0.0,0.0,0.0,0.0,0.0,0.0,0.0,0.0,0.0,0.0,0.0,0.0,0.0,0.0,0.0,0.0,0.0,0.0,0.0,0.0,0.0,0.0,0.0,0.0,0.0,0.0,0.0,0.0,0.0,0.0,0.0,0.0,0.0,0.0,0.0,0.0,0.0,0.0,0.0,0.0,0.0,0.0,0.0,0.0,0.0,0.0,0.0,0.0,0.0,0.0,0.0,0.0,0.0,0.0,0.0,0.0,0.0,0.0,0.0,0.0,0.0,0.0,0.0,0.0,0.0,0.0,0.0,0.0,0.0,0.0,0.0,0.0,0.0,0.0,0.0,0.0,0.0,0.0,0.0,0.0,0.0,0.0,0.0,0.0,0.0,0.0,0.0,0.0,0.0,0.0,0.0,0.0,0.0,0.0,0.0,0.0,0.0,0.0,0.0,0.0,0.0,0.0,0.0,0.0,0.0,0.0,0.0,0.0,0.0,0.0,0.0,0.0,0.0,0.0,0.0,0.0,0.0,0.0,0.0,0.0,0.0,0.0,0.0,0.0,0.0,0.0,0.0,0.0,0.0,0.0,0.0,0.0,0.0,0.0,0.0,0.0,0.0,0.0,0.0,0.0,0.0,0.0,0.0,0.0,0.0,0.0,0.0,0.0,0.0,0.0,0.0,0.0,0.0,0.0,0.0,0.0,0.0,0.0,0.0,0.0,0.0,0.0,0.0,0.0,0.0,0.0,0.0,0.0,0.0,0.0,0.0,0.0,0.0,0.0,0.0,0.0,0.0,0.0,0.0,0.0,0.0,0.0,0.0,0.0,0.0,0.0,0.0,0.0,0.0,0.0,0.0,0.0,0.0,0.0,0.0,0.0,0.0,0.0,0.0,0.0,0.0,0.0,0.0,0.0,0.0,0.0,0.0,0.0,0.0,0.0,0.0,0.0,0.0,0.0,0.0,0.0,0.0,0.0,0.0,0.0,0.0,0.0,0.0,0.0,0.0,0.0,0.0,0.0,0.0,0.0,0.0,0.0,0.0,0.0,0.0,0.0,0.0,0.0,0.0,0.0,0.0,0.0,0.0,0.0,0.0,0.0,0.0,0.0,0.0,0.0,0.0,0.0,0.0,0.0,0.0,0.0,0.0,0.0,0.0,0.0,0.0,0.0,0.0,0.0,0.0,0.0,0.0,0.0,0.0,0.0,0.0,0.0,0.0,0.0,0.0,0.0,0.0,0.0,0.0,0.0,0.0,0.0,0.0,0.0,0.0,0.0,0.0,0.0,0.0,0.0,0.0],[0.0,0.0,0.0,0.0,0.0,0.0,0.0,0.0,1.0,1.0,1.0,1.0,1.0,0.0,0.0,1.0,0.0,1.0,1.0,1.0,0.0,0.0,0.0,0.0,0.0,0.0,0.0,0.0,0.0,0.0,0.0,0.0,0.0,0.0,0.0,0.0,0.0,0.0,0.0,0.0,0.0,0.0,0.0,0.0,0.0,0.0,0.0,0.0,0.0,0.0,0.0,0.0,0.0,0.0,0.0,0.0,0.0,0.0,0.0,0.0,0.0,0.0,0.0,0.0,0.0,0.0,0.0,0.0,0.0,0.0,0.0,0.0,0.0,0.0,0.0,0.0,0.0,0.0,0.0,0.0,0.0,0.0,0.0,0.0,0.0,0.0,0.0,0.0,0.0,0.0,0.0,0.0,0.0,0.0,0.0,0.0,0.0,0.0,0.0,0.0,0.0,0.0,0.0,0.0,0.0,0.0,0.0,0.0,0.0,0.0,0.01,0.0,0.0,0.0,0.0,0.0,0.0,0.0,0.0,0.0,0.0,0.0,0.0,0.0,0.0,0.0,0.0,0.0,0.0,0.0,0.0,0.0,0.0,0.0,0.0,0.0,0.0,0.0,0.0,0.0,0.0,0.0,0.0,0.0,0.0,0.0,0.0,0.0,0.0,0.0,0.0,0.0,0.0,0.0,0.0,0.0,0.0,0.0,0.0,0.0,0.0,0.0,0.0,0.0,0.0,0.0,0.0,0.0,0.0,0.0,0.0,0.0,0.0,0.0,0.0,0.0,0.0,0.0,0.0,0.0,0.0,0.0,0.0,0.0,0.0,0.0,0.0,0.0,0.0,0.0,0.0,0.0,0.0,0.0,0.0,0.0,0.0,0.0,0.0,0.0,0.0,0.0,0.0,0.0,0.0,0.0,0.0,0.0,0.0,0.0,0.0,0.0,0.0,0.0,0.0,0.0,0.0,0.0,0.0,0.0,0.0,0.0,0.0,0.0,0.0,0.0,0.0,0.0,0.0,0.0,0.0,0.0,0.0,0.0,0.0,0.0,0.0,0.0,0.0,0.0,0.0,0.0,0.0,0.0,0.0,0.0,0.0,0.0,0.0,0.0,0.0,0.0,0.0,0.0,0.0,0.0,0.0,0.0,0.0,0.0,0.0,0.0,0.0,0.0,0.0,0.0,0.0,0.0,0.0,0.0,0.0,0.0,0.0,0.0,0.0,0.0,0.0,0.0,0.0,0.0,0.0,0.0,0.0,0.0,0.0,0.0,0.0,0.0,0.0,0.0,0.0,0.0,0.0,0.0,0.0,0.0,0.0,0.0,0.0,0.0,0.0,0.0,0.0,0.0,0.0,0.0,0.0,0.0,0.0,0.0,0.0,0.0,0.0,0.0,0.0,0.0,0.0,0.0,0.0,0.0,0.0,0.0,0.0,0.0,0.0,0.0,0.0,0.0,0.0],[0.0,0.0,0.0,0.0,0.0,0.0,0.0,0.0,0.0,0.0,0.01,1.0,1.0,1.0,1.0,1.0,1.0,1.0,0.0,0.0,0.0,0.0,0.0,0.0,0.0,0.0,0.0,0.0,0.0,0.0,0.0,0.0,0.0,0.0,0.0,0.0,0.0,0.0,0.0,0.0,0.0,0.0,0.0,0.0,0.0,0.0,0.0,0.0,0.0,0.0,0.0,0.0,0.0,0.0,0.0,0.0,0.0,0.0,0.0,0.0,0.0,0.0,0.0,0.0,0.0,0.0,0.0,0.0,0.0,0.0,0.0,0.0,0.0,0.0,0.0,0.0,0.0,0.0,0.0,0.0,0.0,0.0,0.0,0.0,0.0,0.0,0.0,0.0,0.0,0.0,0.0,0.0,0.0,0.0,0.0,0.0,0.0,0.0,0.0,0.0,0.0,0.0,0.0,0.0,0.0,0.0,0.01,0.0,0.0,0.0,0.0,0.0,0.0,0.0,0.0,0.0,0.0,0.0,0.0,0.0,0.0,0.0,0.0,0.0,0.0,0.0,0.0,0.0,0.0,0.0,0.0,0.0,0.0,0.0,0.0,0.0,0.0,0.0,0.0,0.0,0.0,0.0,0.0,0.0,0.0,0.0,0.0,0.0,0.0,0.0,0.0,0.0,0.0,0.0,0.0,0.0,0.0,0.0,0.0,0.0,0.0,0.0,0.0,0.0,0.0,0.0,0.0,0.0,0.0,0.0,0.0,0.0,0.0,0.0,0.0,0.0,0.0,0.0,0.0,0.0,0.0,0.0,0.0,0.0,0.0,0.0,0.0,0.0,0.0,0.0,0.0,0.0,0.0,0.0,0.0,0.0,0.0,0.0,0.0,0.0,0.0,0.0,0.0,0.0,0.0,0.0,0.0,0.0,0.0,0.0,0.0,0.0,0.0,0.0,0.0,0.0,0.0,0.0,0.0,0.0,0.0,0.0,0.0,0.0,0.0,0.0,0.0,0.0,0.0,0.0,0.0,0.0,0.0,0.0,0.0,0.0,0.0,0.0,0.0,0.0,0.0,0.0,0.0,0.0,0.0,0.0,0.0,0.0,0.0,0.0,0.0,0.0,0.0,0.0,0.0,0.0,0.0,0.0,0.0,0.0,0.0,0.0,0.0,0.0,0.0,0.0,0.0,0.0,0.0,0.0,0.0,0.0,0.0,0.0,0.0,0.0,0.0,0.0,0.0,0.0,0.0,0.0,0.0,0.0,0.0,0.0,0.0,0.0,0.0,0.0,0.0,0.0,0.0,0.0,0.0,0.0,0.0,0.0,0.0,0.0,0.0,0.0,0.0,0.0,0.0,0.0,0.0,0.0,0.0,0.0,0.0,0.0,0.0,0.0,0.0,0.0,0.0,0.0,0.0,0.0,0.0,0.0,0.0,0.0,0.0,0.0,0.0,0.0,0.0],[0.0,0.0,0.0,0.0,0.0,0.0,0.0,0.0,0.0,0.0,0.0,0.0,1.0,1.0,1.0,1.0,0.0,0.0,0.0,0.0,0.0,0.0,0.0,0.0,0.0,0.0,0.0,0.0,0.0,0.0,0.0,0.0,0.0,0.0,0.0,0.0,0.0,0.0,0.0,0.0,0.0,0.0,0.0,0.0,0.0,0.0,0.0,0.0,0.0,0.0,0.0,0.0,0.0,0.0,0.0,0.0,0.0,0.0,0.0,0.0,0.0,0.0,0.0,0.0,0.0,0.0,0.0,0.0,0.0,0.0,0.0,0.0,0.0,0.0,0.0,0.0,0.0,0.0,0.0,0.0,0.0,0.0,0.0,0.0,0.0,0.0,0.0,0.0,0.0,0.0,0.0,0.0,0.0,0.0,0.0,0.0,0.0,0.0,0.0,0.0,0.0,0.0,0.0,0.01,0.0,0.0,0.0,0.0,0.0,0.0,0.0,0.0,0.0,0.0,0.0,0.0,0.0,0.0,0.0,0.0,0.0,0.0,0.0,0.0,0.0,0.0,0.96,0.0,0.0,0.0,0.0,0.0,0.0,0.0,0.0,0.0,0.0,0.0,0.0,0.0,0.0,0.0,0.0,0.0,0.0,0.0,0.0,0.0,0.0,0.0,0.0,0.0,0.0,0.0,0.0,0.0,0.0,0.0,0.0,0.0,0.0,0.0,0.0,0.0,0.0,0.0,0.0,0.0,0.0,0.0,0.0,0.0,0.0,0.0,0.0,0.0,0.0,0.0,0.0,0.0,0.0,0.0,0.0,0.0,0.0,0.0,0.0,0.0,0.0,0.0,0.0,0.0,0.0,0.0,0.0,0.0,0.0,0.0,0.0,0.0,0.0,0.0,0.0,0.0,0.0,0.0,0.0,0.0,0.0,0.0,0.0,0.0,0.0,0.0,0.0,0.0,0.0,0.0,0.0,0.0,0.0,0.0,0.0,0.0,0.0,0.0,0.0,0.0,0.0,0.0,0.0,0.0,0.0,0.0,0.0,0.0,0.0,0.0,0.0,0.0,0.0,0.0,0.0,0.0,0.0,0.0,0.0,0.0,0.0,0.0,0.0,0.0,0.0,0.0,0.0,0.0,0.0,0.0,0.0,0.0,0.0,0.0,0.0,0.0,0.0,0.0,0.0,0.0,0.0,0.0,0.0,0.0,0.0,0.0,0.0,0.0,0.0,0.0,0.0,0.0,0.0,0.0,0.0,0.0,0.0,0.0,0.0,0.0,0.0,0.0,0.0,0.0,0.0,0.0,0.0,0.0,0.0,0.0,0.0,0.0,0.0,0.0,0.0,0.0,0.0,0.0,0.0,0.01,0.0,0.0,0.0,0.0,0.0,0.0,0.0,0.0,0.0,0.0,0.0,0.0,0.0,0.0,0.0,0.0,0.0,0.0,0.0,0.0,0.0],[0.0,0.0,0.0,0.0,0.0,0.0,0.0,0.0,0.0,0.0,0.0,0.0,1.0,1.0,1.0,1.0,1.0,0.97,0.0,0.0,0.0,0.0,0.0,0.0,0.0,0.0,0.0,0.0,0.0,0.0,0.0,0.0,0.0,0.0,0.0,0.0,0.0,0.0,0.0,0.0,0.0,0.0,0.0,0.0,0.0,0.0,0.0,0.0,0.0,0.0,0.0,0.0,0.0,0.0,0.0,0.0,0.0,0.0,0.0,0.0,0.0,0.0,0.0,0.0,0.0,0.0,0.0,0.0,0.0,0.0,0.0,0.0,0.0,0.0,0.0,0.0,0.0,0.0,0.0,0.0,0.0,0.0,0.0,0.0,0.0,0.0,0.0,0.0,0.0,0.0,0.0,0.0,0.0,0.0,0.0,0.0,0.0,0.0,0.0,0.0,0.0,0.0,0.0,0.0,0.0,0.0,0.0,0.0,0.0,0.0,0.0,0.0,0.0,0.0,0.0,0.0,0.0,0.0,0.0,0.0,0.0,0.0,0.0,0.0,0.0,0.0,0.0,0.0,0.0,0.0,0.0,0.0,0.0,0.0,0.0,0.0,0.0,0.0,0.0,0.0,0.0,0.0,0.0,0.0,0.0,0.0,0.0,0.0,0.0,0.0,0.0,0.0,0.0,0.0,0.0,0.0,0.0,0.0,0.0,0.0,0.0,0.0,0.0,0.0,0.0,0.0,0.0,0.0,0.0,0.0,0.0,0.0,0.0,0.0,0.0,0.0,0.0,0.0,0.0,0.0,0.0,0.0,0.0,0.0,0.0,0.0,0.0,0.0,0.0,0.0,0.0,0.0,0.0,0.0,0.0,0.0,0.0,0.0,0.0,0.0,0.0,0.0,0.0,0.0,0.0,0.0,0.0,0.0,0.0,0.0,0.0,0.0,0.0,0.0,0.0,0.0,0.0,0.0,0.0,0.0,0.0,0.0,0.0,0.0,0.0,0.0,0.0,0.0,0.0,0.0,0.0,0.0,0.0,0.0,0.0,0.0,0.0,0.0,0.0,0.0,0.0,0.0,0.0,0.0,0.0,0.0,0.0,0.0,0.0,0.0,0.0,0.0,0.0,0.0,0.0,0.0,0.0,0.0,0.0,0.0,0.0,0.0,0.0,0.0,0.0,0.0,0.0,0.0,0.0,0.0,0.0,0.0,0.0,0.0,0.0,0.0,0.0,0.0,0.0,0.0,0.0,0.0,0.0,0.0,0.0,0.0,0.0,0.0,0.0,0.0,0.0,0.0,0.0,0.0,0.0,0.0,0.0,0.0,0.0,0.0,0.0,0.0,0.0,0.0,0.0,0.0,0.0,0.0,0.0,0.0,0.0,0.0,0.0,0.0,0.0,0.0,0.0,0.0,0.0,0.0,0.0,0.0,0.0,0.0,0.0,0.0,0.0,0.0,0.0],[0.0,0.0,0.0,0.0,0.0,0.0,0.0,0.0,0.0,0.86,1.0,1.0,1.0,1.0,1.0,1.0,1.0,1.0,0.0,0.0,0.0,0.0,0.0,0.0,0.0,0.0,0.0,0.0,0.0,0.0,0.0,0.0,0.0,0.0,0.0,0.0,0.0,0.0,0.0,0.0,0.0,0.0,0.0,0.0,0.0,0.0,0.0,0.0,0.0,0.0,0.0,0.0,0.0,0.0,0.0,0.0,0.0,0.0,0.0,0.0,0.0,0.0,0.0,0.0,0.0,0.0,0.0,0.0,0.0,0.0,0.0,0.0,0.0,0.0,0.0,0.0,0.0,0.0,0.0,0.0,0.0,0.0,0.0,0.0,0.0,0.0,0.0,0.0,0.0,0.0,0.0,0.0,0.0,0.0,0.0,0.0,0.0,0.0,0.0,0.0,0.0,0.0,0.0,0.0,0.0,0.0,0.0,0.0,0.0,0.0,0.0,0.0,0.0,0.0,0.0,0.0,0.0,0.0,0.0,0.0,0.0,0.0,0.0,0.0,0.0,0.0,0.0,0.0,0.0,0.0,0.0,0.0,0.0,0.0,0.0,0.0,0.0,0.0,0.0,0.0,0.0,0.0,0.0,0.0,0.0,0.0,0.0,0.0,0.0,0.0,0.0,0.0,0.0,0.0,0.0,0.0,0.0,0.0,0.0,0.0,0.0,0.0,0.0,0.0,0.0,0.0,0.0,0.0,0.0,0.0,0.0,0.0,0.0,0.0,0.0,0.0,0.0,0.0,0.0,0.0,0.0,0.0,0.0,0.0,0.0,0.0,0.0,0.0,0.0,0.0,0.0,0.0,0.0,0.0,0.0,0.0,0.0,0.0,0.0,0.0,0.0,0.0,0.0,0.0,0.0,0.0,0.0,0.0,0.0,0.0,0.0,0.0,0.0,0.0,0.0,0.0,0.0,0.0,0.0,0.0,0.0,0.0,0.0,0.0,0.0,0.0,0.0,0.0,0.0,0.0,0.0,0.0,0.0,0.0,0.0,0.0,0.0,0.0,0.0,0.0,0.0,0.0,0.0,0.0,0.0,0.0,0.0,0.0,0.0,0.0,0.0,0.0,0.0,0.0,0.0,0.0,0.0,0.0,0.0,0.0,0.0,0.0,0.0,0.0,0.0,0.0,0.0,0.0,0.0,0.0,0.0,0.0,0.0,0.0,0.0,0.0,0.0,0.0,0.0,0.0,0.0,0.0,0.0,0.0,0.0,0.0,0.0,0.0,0.0,0.0,0.0,0.0,0.0,0.0,0.0,0.0,0.0,0.0,0.0,0.0,0.0,0.0,0.0,0.0,0.0,0.0,0.0,0.0,0.0,0.0,0.0,0.0,0.0,0.0,0.0,0.0,0.0,0.0,0.0,0.0,0.0,0.0,0.0,0.0,0.0,0.0,0.0,0.0,0.0],[0.0,0.0,0.0,0.0,0.0,0.0,0.0,0.0,0.0,0.0,0.99,0.0,1.0,0.0,1.0,1.0,1.0,1.0,0.01,0.0,0.0,0.0,0.0,0.0,0.0,0.0,0.0,0.0,0.0,0.0,0.0,0.0,0.0,0.0,0.0,0.0,0.0,0.0,0.0,0.0,0.0,0.0,0.0,0.0,0.0,0.0,0.0,0.0,0.0,0.0,0.0,0.0,0.0,0.0,0.0,0.0,0.0,0.0,0.0,0.0,0.0,0.0,0.0,0.0,0.0,0.0,0.0,0.0,0.0,0.0,0.0,0.0,0.0,0.0,0.0,0.0,0.0,0.0,0.0,0.0,0.0,0.0,0.0,0.0,0.0,0.0,0.0,0.0,0.0,0.0,0.0,0.0,0.0,0.0,0.0,0.0,0.0,0.0,0.0,0.0,0.0,0.0,0.0,0.0,0.0,0.0,0.0,0.0,0.0,0.0,0.0,0.0,0.0,0.0,0.0,0.0,0.0,0.0,0.0,0.0,0.0,0.0,0.0,0.0,0.0,0.0,0.0,0.0,0.0,0.0,0.0,0.0,0.0,0.0,0.0,0.0,0.0,0.0,0.0,0.0,0.0,0.0,0.0,0.0,0.0,0.0,0.0,0.0,0.0,0.0,0.0,0.0,0.0,0.0,0.0,0.0,0.0,0.0,0.0,0.0,0.0,0.0,0.0,0.0,0.0,0.0,0.0,0.0,0.0,0.0,0.0,0.0,0.0,0.0,0.0,0.0,0.0,0.0,0.0,0.0,0.0,0.0,0.0,0.0,0.0,0.0,0.0,0.0,0.0,0.0,0.0,0.0,0.0,0.0,0.0,0.0,0.0,0.0,0.0,0.0,0.0,0.0,0.0,0.0,0.0,0.0,0.0,0.0,0.0,0.0,0.0,0.0,0.0,0.0,0.0,0.0,0.0,0.0,0.0,0.0,0.0,0.0,0.0,0.0,0.0,0.0,0.0,0.0,0.0,0.0,0.0,0.0,0.0,0.0,0.0,0.0,0.0,0.0,0.0,0.0,0.0,0.0,0.0,0.0,0.0,0.0,0.0,0.0,0.0,0.0,0.0,0.0,0.0,0.0,0.0,0.0,0.0,0.0,0.0,0.0,0.0,0.0,0.0,0.0,0.0,0.0,0.0,0.0,0.0,0.0,0.0,0.0,0.0,0.0,0.0,0.0,0.0,0.0,0.0,0.0,0.0,0.0,0.0,0.0,0.0,0.0,0.0,0.0,0.0,0.0,0.0,0.0,0.0,0.0,0.0,0.0,0.0,0.0,0.0,0.0,0.0,0.0,0.0,0.0,0.0,0.0,0.0,0.0,0.0,0.0,0.0,0.0,0.0,0.0,0.0,0.0,0.0,0.0,0.0,0.0,0.0,0.0,0.0,0.0,0.0,0.0,0.0,0.0,0.0],[0.0,0.0,0.0,0.0,0.0,0.0,0.0,0.0,0.0,1.0,0.4,1.0,1.0,0.0,0.97,1.0,1.0,1.0,1.0,1.0,0.0,0.0,0.0,0.0,0.0,0.0,0.0,0.0,0.0,0.0,0.0,0.0,0.0,0.0,0.0,0.0,0.0,0.0,0.0,0.0,0.0,0.0,0.0,0.0,0.0,0.0,0.0,0.0,0.0,0.0,0.0,0.0,0.0,0.0,0.0,0.0,0.0,0.0,0.0,0.0,0.0,0.0,0.0,0.0,0.0,0.0,0.0,0.0,0.0,0.0,0.0,0.0,0.0,0.0,0.0,0.0,0.0,0.0,0.0,0.0,0.0,0.0,0.0,0.0,0.0,0.0,0.0,0.0,0.0,0.0,0.0,0.0,0.0,0.0,0.0,0.0,0.0,0.0,0.0,0.0,0.0,0.0,0.0,0.0,0.0,0.0,0.0,0.0,0.0,0.0,0.0,0.0,0.0,0.0,0.0,0.0,0.0,0.0,0.0,0.0,0.0,0.0,0.0,0.0,0.0,0.0,0.0,0.0,0.0,0.0,0.0,0.0,0.0,0.0,0.0,0.0,0.0,0.0,0.0,0.0,0.0,0.0,0.0,0.0,0.0,0.0,0.0,0.0,0.0,0.0,0.0,0.0,0.0,0.0,0.0,0.0,0.0,0.0,0.0,0.0,0.0,0.0,0.0,0.0,0.0,0.0,0.0,0.0,0.0,0.0,0.0,0.0,0.0,0.0,0.0,0.0,0.0,0.0,0.0,0.0,0.0,0.0,0.0,0.0,0.0,0.0,0.0,0.0,0.0,0.0,0.0,0.0,0.0,0.0,0.0,0.0,0.0,0.0,0.0,0.0,0.0,0.0,0.0,0.0,0.0,0.0,0.0,0.0,0.0,0.0,0.0,0.0,0.0,0.0,0.0,0.0,0.0,0.0,0.0,0.0,0.0,0.0,0.0,0.0,0.0,0.0,0.0,0.0,0.0,0.0,0.0,0.0,0.0,0.0,0.0,0.0,0.0,0.0,0.0,0.0,0.0,0.0,0.0,0.0,0.0,0.0,0.0,0.0,0.0,0.0,0.0,0.0,0.0,0.0,0.0,0.0,0.0,0.0,0.0,0.0,0.0,0.0,0.0,0.0,0.0,0.0,0.0,0.0,0.0,0.0,0.0,0.0,0.0,0.0,0.0,0.0,0.0,0.0,0.0,0.0,0.0,0.0,0.0,0.0,0.0,0.0,0.0,0.0,0.0,0.0,0.0,0.0,0.0,0.0,0.0,0.0,0.0,0.0,0.0,0.0,0.0,0.0,0.0,0.0,0.0,0.0,0.0,0.0,0.0,0.0,0.0,0.0,0.0,0.0,0.0,0.0,0.0,0.0,0.0,0.0,0.0,0.0,0.0,0.0,0.0,0.0,0.0,0.0,0.0],[0.0,0.0,0.0,0.0,0.0,0.0,0.0,1.0,1.0,1.0,0.66,1.0,0.0,0.0,0.0,0.0,0.01,1.0,1.0,1.0,1.0,0.0,0.0,0.0,0.0,0.0,0.0,0.0,0.0,0.0,0.0,0.0,0.0,0.0,0.0,0.0,0.0,0.0,0.0,0.0,0.0,0.0,0.0,0.0,0.0,0.0,0.0,0.0,0.0,0.0,0.0,0.0,0.0,0.0,0.0,0.0,0.0,0.0,0.0,0.0,0.0,0.0,0.0,0.0,0.0,0.0,0.0,0.0,0.0,0.0,0.0,0.0,0.0,0.0,0.0,0.0,0.0,0.0,0.0,0.0,0.0,0.0,0.0,0.0,0.0,0.0,0.0,0.0,0.0,0.0,0.0,0.0,0.0,0.0,0.0,0.0,0.0,0.0,0.0,0.0,0.0,0.0,0.0,0.0,0.0,0.0,0.0,0.0,0.0,0.0,0.0,0.0,0.0,0.0,0.0,0.0,0.0,0.0,0.0,0.0,0.0,0.0,0.0,0.0,0.0,0.0,0.0,0.0,0.0,0.0,0.0,0.0,0.0,0.0,0.0,0.0,0.0,0.0,0.0,0.0,0.0,0.0,0.0,0.0,0.0,0.0,0.0,0.0,0.0,0.0,0.0,0.0,0.0,0.0,0.0,0.0,0.0,0.0,0.0,0.0,0.0,0.0,0.0,0.0,0.0,0.0,0.0,0.0,0.0,0.0,0.0,0.0,0.0,0.0,0.0,0.0,0.0,0.0,0.0,0.0,0.0,0.0,0.0,0.0,0.0,0.0,0.0,0.0,0.0,0.0,0.0,0.0,0.0,0.0,0.0,0.0,0.0,0.0,0.0,0.0,0.0,0.0,0.0,0.0,0.0,0.0,0.0,0.0,0.0,0.0,0.0,0.0,0.0,0.0,0.0,0.0,0.0,0.0,0.0,0.0,0.0,0.0,0.0,0.0,0.0,0.0,0.0,0.0,0.0,0.0,0.0,0.0,0.0,0.0,0.0,0.0,0.0,0.0,0.0,0.0,0.0,0.0,0.0,0.0,0.0,0.0,0.0,0.0,0.0,0.0,0.0,0.0,0.0,0.0,0.0,0.0,0.0,0.0,0.0,0.0,0.0,0.0,0.0,0.0,0.0,0.0,0.0,0.0,0.0,0.0,0.0,0.0,0.0,0.0,0.0,0.0,0.0,0.0,0.0,0.0,0.0,0.0,0.0,0.0,0.0,0.0,0.0,0.0,0.0,0.0,0.0,0.0,0.0,0.0,0.0,0.0,0.0,0.0,0.0,0.0,0.0,0.0,0.0,0.0,0.0,0.0,0.0,0.0,0.0,0.0,0.0,0.0,0.0,0.0,0.0,0.0,0.0,0.0,0.0,0.0,0.0,0.0,0.0,0.0,0.0,0.0,0.0,0.0,0.0],[0.0,0.0,0.0,0.0,0.0,0.0,0.0,1.0,1.0,1.0,0.0,1.0,0.0,0.0,0.0,0.0,0.0,1.0,1.0,1.0,1.0,1.0,0.0,0.0,0.0,0.0,0.0,0.0,0.0,0.0,0.0,0.0,0.0,0.0,0.0,0.0,0.0,1.0,0.01,0.0,0.0,0.0,0.0,0.0,0.0,0.0,1.0,0.0,0.0,0.0,0.0,0.0,0.0,0.0,0.0,0.0,0.0,0.0,0.0,0.0,0.0,0.0,0.0,0.0,0.0,0.0,0.0,0.0,0.0,0.0,0.0,0.0,0.0,0.0,0.0,0.0,0.0,0.0,0.0,0.0,0.0,0.0,0.0,0.0,0.0,0.0,0.0,0.0,0.0,0.0,0.0,0.0,0.0,0.0,0.0,0.0,0.0,0.0,0.0,0.0,0.0,0.0,0.0,0.0,0.0,0.0,0.0,0.0,0.0,0.0,0.0,0.0,0.0,0.0,0.0,0.0,0.0,0.0,0.0,0.0,0.0,0.0,0.0,0.0,0.0,0.0,0.0,0.0,0.0,0.0,0.0,0.0,0.0,0.0,0.0,0.0,0.0,0.0,0.0,0.0,0.0,0.0,0.0,0.0,0.0,0.0,0.0,0.0,0.0,0.0,0.0,0.0,0.0,0.0,0.0,0.0,0.0,0.0,0.0,0.0,0.0,0.0,0.0,0.0,0.0,0.0,0.0,0.0,0.0,0.0,0.0,0.0,0.0,0.0,0.0,0.0,0.0,0.0,0.0,0.0,0.0,0.0,0.0,0.0,0.0,0.0,0.0,0.0,0.0,0.0,0.0,0.0,0.0,0.0,0.0,0.0,0.0,0.0,0.0,0.0,0.0,0.0,0.0,0.0,0.0,0.0,0.0,0.0,0.0,0.0,0.0,0.0,0.0,0.0,0.0,0.0,0.0,0.0,0.0,0.0,0.0,0.0,0.0,0.0,0.0,0.0,0.0,0.0,0.0,0.0,0.0,0.0,0.0,0.0,0.0,0.0,0.0,0.0,0.0,0.0,0.0,0.0,0.0,0.0,0.0,0.0,0.0,0.0,0.0,0.0,0.0,0.0,0.0,0.0,0.0,0.0,0.0,0.0,0.0,0.0,0.0,0.0,0.0,0.0,0.0,0.0,0.0,0.0,0.0,0.0,0.0,0.0,0.0,0.0,0.0,0.0,0.0,0.0,0.0,0.0,0.0,0.0,0.0,0.0,0.0,0.0,0.0,0.0,0.0,0.0,0.0,0.0,0.0,0.0,0.0,0.0,0.0,0.0,0.0,0.0,0.0,0.0,0.0,0.0,0.0,0.0,0.0,0.0,0.0,0.0,0.0,0.0,0.0,0.0,0.0,0.0,0.0,0.0,0.0,0.0,0.0,0.0,0.0,0.0,0.0,0.0,0.0,0.0,0.0],[0.0,0.0,0.0,0.0,0.0,1.0,1.0,1.0,0.97,0.0,0.0,0.0,0.0,0.0,0.0,0.0,0.0,0.0,1.0,1.0,1.0,1.0,1.0,0.0,0.0,0.0,0.0,0.0,0.0,0.0,0.0,0.0,0.0,0.0,0.0,0.0,0.0,1.0,0.97,0.03,0.01,0.0,0.0,0.0,0.0,0.0,0.0,0.0,0.0,0.0,0.0,0.0,0.0,0.0,0.0,0.0,0.0,0.0,0.0,0.0,0.0,0.0,0.0,0.0,0.0,0.0,0.0,0.0,0.0,0.0,0.0,0.0,0.0,0.0,0.0,0.0,0.0,0.0,0.0,0.0,0.0,0.0,0.0,0.0,0.0,0.0,0.0,0.0,0.0,0.0,0.0,0.0,0.0,0.0,0.0,0.0,0.0,0.0,0.0,0.0,0.0,0.0,0.0,0.0,0.0,0.0,0.0,0.0,0.0,0.0,0.0,0.0,0.0,0.0,0.0,0.0,0.0,0.0,0.0,0.0,0.0,0.0,0.0,0.0,0.0,0.0,0.0,0.0,0.0,0.0,0.0,0.0,0.0,0.0,0.0,0.0,0.0,0.0,0.0,0.0,0.0,0.0,0.0,0.0,0.0,0.0,0.0,0.0,0.0,0.0,0.0,0.0,0.0,0.0,0.0,0.0,0.0,0.0,0.0,0.0,0.0,0.0,0.0,0.0,0.0,0.0,0.0,0.0,0.0,0.0,0.0,0.0,0.0,0.0,0.0,0.0,0.0,0.0,0.0,0.0,0.0,0.0,0.0,0.0,0.0,0.0,0.0,0.0,0.0,0.0,0.0,0.0,0.0,0.0,0.0,0.0,0.0,0.0,0.0,0.0,0.0,0.0,0.0,0.0,0.0,0.0,0.0,0.0,0.0,0.0,0.0,0.0,0.0,0.0,0.0,0.0,0.0,0.0,0.0,0.0,0.0,0.0,0.0,0.0,0.0,0.0,0.0,0.0,0.0,0.0,0.0,0.0,0.0,0.0,0.0,0.0,0.0,0.0,0.0,0.0,0.0,0.0,0.0,0.0,0.0,0.0,0.0,0.0,0.0,0.0,0.0,0.0,0.0,0.0,0.0,0.0,0.0,0.0,0.0,0.0,0.0,0.0,0.0,0.0,0.0,0.0,0.0,0.0,0.0,0.0,0.0,0.0,0.0,0.0,0.0,0.0,0.0,0.0,0.0,0.0,0.0,0.0,0.0,0.0,0.0,0.0,0.0,0.0,0.0,0.0,0.0,0.0,0.0,0.0,0.0,0.0,0.0,0.0,0.0,0.0,0.0,0.0,0.0,0.0,0.0,0.0,0.0,0.0,0.0,0.0,0.0,0.0,0.0,0.0,0.0,0.0,0.0,0.0,0.0,0.0,0.0,0.0,0.0,0.0,0.0,0.0,0.0,0.0,0.0],[0.0,0.0,0.0,0.0,0.0,1.0,1.0,1.0,1.0,0.0,0.0,0.0,0.0,0.0,0.0,0.0,0.0,0.0,0.0,1.0,1.0,1.0,1.0,0.66,0.0,0.0,0.0,0.0,0.0,0.0,0.0,0.0,0.0,0.0,0.0,1.0,1.0,1.0,0.05,0.0,0.0,0.0,0.0,0.0,0.0,0.0,0.99,0.02,1.0,0.0,0.0,0.0,0.0,0.0,0.0,0.0,0.0,0.0,0.0,0.0,0.0,0.0,0.0,0.0,0.0,0.0,0.0,0.0,0.0,0.0,0.0,0.0,0.0,0.0,0.0,0.0,0.0,0.0,0.0,0.0,0.0,0.0,0.0,0.0,0.0,0.0,0.0,0.0,0.0,0.0,0.0,0.0,0.0,0.0,0.0,0.0,0.0,0.0,0.0,0.0,0.0,0.0,0.0,0.0,0.0,0.0,0.0,0.0,0.0,0.0,0.0,0.0,0.0,0.0,0.0,0.0,0.0,0.0,0.0,0.0,0.0,0.0,0.0,0.0,0.0,0.0,0.0,0.0,0.0,0.0,0.0,0.0,0.0,0.0,0.0,0.0,0.0,0.0,0.0,0.0,0.0,0.0,0.0,0.0,0.0,0.0,0.0,0.0,0.0,0.0,0.0,0.0,0.0,0.0,0.0,0.0,0.0,0.0,0.0,0.0,0.0,0.0,0.0,0.0,0.0,0.0,0.0,0.0,0.0,0.0,0.0,0.0,0.0,0.0,0.0,0.0,0.0,0.0,0.0,0.0,0.0,0.0,0.0,0.0,0.0,0.0,0.0,0.0,0.0,0.0,0.0,0.0,0.0,0.0,0.0,0.0,0.0,0.0,0.0,0.0,0.0,0.0,0.0,0.0,0.0,0.0,0.0,0.0,0.0,0.0,0.0,0.0,0.0,0.0,0.0,0.0,0.0,0.0,0.0,0.0,0.0,0.0,0.0,0.0,0.0,0.0,0.0,0.0,0.0,0.0,0.0,0.0,0.0,0.0,0.0,0.0,0.0,0.0,0.0,0.0,0.0,0.0,0.0,0.0,0.0,0.0,0.0,0.0,0.0,0.0,0.0,0.0,0.0,0.0,0.0,0.0,0.0,0.0,0.0,0.0,0.0,0.0,0.0,0.0,0.0,0.0,0.0,0.0,0.0,0.0,0.0,0.0,0.0,0.0,0.0,0.0,0.0,0.0,0.0,0.0,0.0,0.0,0.0,0.0,0.0,0.0,0.0,0.0,0.0,0.0,0.0,0.0,0.0,0.0,0.0,0.0,0.0,0.0,0.0,0.0,0.0,0.0,0.0,0.0,0.0,0.0,0.0,0.0,0.0,0.0,0.0,0.0,0.0,0.0,0.0,0.0,0.0,0.0,0.0,0.0,0.0,0.0,0.0,0.0,0.0,0.0,0.0,0.0,0.0],[0.0,0.0,0.0,0.0,0.0,1.0,0.0,0.0,0.0,0.0,0.0,0.0,0.0,0.0,0.0,0.0,0.0,0.0,0.0,0.0,1.0,1.0,1.0,1.0,1.0,0.0,0.0,0.0,0.0,0.0,0.0,0.0,0.0,0.0,0.0,1.0,1.0,1.0,0.98,0.1,0.01,0.0,0.0,0.0,0.0,0.0,0.0,0.0,0.0,0.0,0.0,0.0,0.0,0.0,0.0,0.0,0.0,0.0,0.0,0.0,0.0,0.0,0.0,0.0,0.0,0.0,0.0,0.0,0.0,0.0,0.0,0.0,0.0,0.0,0.0,0.0,0.0,0.0,0.0,0.0,0.0,0.0,0.0,0.0,0.0,0.0,0.0,0.0,0.0,0.0,0.0,0.0,0.0,0.0,0.0,0.0,0.0,0.0,0.0,0.0,0.0,0.0,0.0,0.0,0.0,0.0,0.0,0.0,0.0,0.0,0.0,0.0,0.0,0.0,0.0,0.0,0.0,0.0,0.0,0.0,0.0,0.0,0.0,0.0,0.0,0.0,0.0,0.0,0.0,0.0,0.0,0.0,0.0,0.0,0.0,0.0,0.0,0.0,0.0,0.0,0.0,0.0,0.0,0.0,0.0,0.0,0.0,0.0,0.0,0.0,0.0,0.0,0.0,0.0,0.0,0.0,0.0,0.0,0.0,0.0,0.0,0.0,0.0,0.0,0.0,0.0,0.0,0.0,0.0,0.0,0.0,0.0,0.0,0.0,0.0,0.0,0.0,0.0,0.0,0.0,0.0,0.0,0.0,0.0,0.0,0.0,0.0,0.0,0.0,0.0,0.0,0.0,0.0,0.0,0.0,0.0,0.0,0.0,0.0,0.0,0.0,0.0,0.0,0.0,0.0,0.0,0.0,0.0,0.0,0.0,0.0,0.0,0.0,0.0,0.0,0.0,0.0,0.0,0.0,0.0,0.0,0.0,0.0,0.0,0.0,0.0,0.0,0.0,0.0,0.0,0.0,0.0,0.0,0.0,0.0,0.0,0.0,0.0,0.0,0.0,0.0,0.0,0.0,0.0,0.0,0.0,0.0,0.0,0.0,0.0,0.0,0.0,0.0,0.0,0.0,0.0,0.0,0.0,0.0,0.0,0.0,0.0,0.0,0.0,0.0,0.0,0.0,0.0,0.0,0.0,0.0,0.0,0.0,0.0,0.0,0.0,0.0,0.0,0.0,0.0,0.0,0.0,0.0,0.0,0.0,0.0,0.0,0.0,0.0,0.0,0.0,0.0,0.0,0.0,0.0,0.0,0.0,0.0,0.0,0.0,0.0,0.0,0.0,0.0,0.0,0.0,0.0,0.0,0.0,0.0,0.0,0.0,0.0,0.0,0.0,0.0,0.0,0.0,0.0,0.0,0.0,0.0,0.0,0.0,0.0,0.0,0.0,0.0,0.0],[0.0,0.0,0.0,1.0,1.0,1.0,0.02,0.0,0.0,0.0,0.0,0.0,0.0,0.0,0.0,0.0,0.0,0.0,0.0,0.0,0.0,0.66,1.0,1.0,1.0,1.0,0.0,0.0,0.0,0.0,0.0,0.0,0.0,0.46,0.72,1.0,0.0,0.0,0.0,0.0,0.0,0.0,0.0,0.0,0.0,0.0,0.0,0.0,0.0,0.0,0.0,0.0,0.0,0.0,0.0,0.0,0.0,0.0,0.0,0.0,0.0,0.0,0.0,0.0,0.0,0.0,0.0,0.0,0.0,0.0,0.0,0.0,0.0,0.0,0.0,0.0,0.0,0.0,0.0,0.0,0.0,0.0,0.0,0.0,0.0,0.0,0.0,0.0,0.0,0.0,0.0,0.0,0.0,0.0,0.0,0.0,0.0,0.0,0.0,0.0,0.0,0.0,0.0,0.0,0.0,0.0,0.0,0.0,0.0,0.0,0.0,0.0,0.0,0.0,0.0,0.0,0.0,0.0,0.0,0.0,0.0,0.0,0.0,0.0,0.0,0.0,0.0,0.0,0.0,0.0,0.0,0.0,0.0,0.0,0.0,0.0,0.0,0.0,0.0,0.0,0.0,0.0,0.0,0.0,0.0,0.0,0.0,0.0,0.0,0.0,0.0,0.0,0.0,0.0,0.0,0.0,0.0,0.0,0.0,0.0,0.0,0.0,0.0,0.0,0.0,0.0,0.0,0.0,0.0,0.0,0.0,0.0,0.0,0.0,0.0,0.0,0.0,0.0,0.0,0.0,0.0,0.0,0.0,0.0,0.0,0.0,0.0,0.0,0.0,0.0,0.0,0.0,0.0,0.0,0.0,0.0,0.0,0.0,0.0,0.0,0.0,0.0,0.0,0.0,0.0,0.0,0.0,0.0,0.0,0.0,0.0,0.0,0.0,0.0,0.0,0.0,0.0,0.0,0.0,0.0,0.0,0.0,0.0,0.0,0.0,0.0,0.0,0.0,0.0,0.0,0.0,0.0,0.0,0.0,0.0,0.0,0.0,0.0,0.0,0.0,0.0,0.0,0.0,0.0,0.0,0.0,0.0,0.0,0.0,0.0,0.0,0.0,0.0,0.0,0.0,0.0,0.0,0.0,0.0,0.0,0.0,0.0,0.0,0.0,0.0,0.0,0.0,0.0,0.0,0.0,0.0,0.0,0.0,0.0,0.0,0.0,0.0,0.0,0.0,0.0,0.0,0.0,0.0,0.0,0.0,0.0,0.0,0.0,0.0,0.0,0.0,0.0,0.0,0.0,0.0,0.0,0.0,0.0,0.0,0.0,0.0,0.0,0.0,0.0,0.0,0.0,0.0,0.0,0.0,0.0,0.0,0.0,0.0,0.0,0.0,0.0,0.0,0.0,0.0,0.0,0.0,0.0,0.0,0.0,0.0,0.0,0.0,0.0,0.0],[0.0,0.0,0.0,0.0,0.0,0.0,0.0,0.0,0.0,0.0,0.0,0.0,0.0,0.0,0.0,0.0,0.0,0.0,0.0,0.0,0.0,0.0,1.0,1.0,1.0,1.0,0.0,0.0,0.0,0.0,0.0,0.0,0.0,0.0,1.0,1.0,1.0,0.0,0.0,0.0,0.01,0.0,0.01,0.0,0.0,0.0,0.0,0.19,0.0,0.0,0.0,0.0,0.0,0.0,0.0,0.0,0.0,0.0,0.0,0.0,0.0,0.0,0.0,0.0,0.0,0.0,0.0,0.0,0.0,0.0,0.0,0.0,0.0,0.0,0.0,0.0,0.0,0.0,0.0,0.0,0.0,0.0,0.0,0.0,0.0,0.0,0.0,0.0,0.0,0.0,0.0,0.0,0.0,0.0,0.0,0.0,0.0,0.0,0.0,0.0,0.0,0.0,0.0,0.0,0.0,0.0,0.0,0.0,0.0,0.0,0.0,0.0,0.0,0.0,0.0,0.0,0.0,0.0,0.0,0.0,0.0,0.0,0.0,0.0,0.0,0.0,0.0,0.0,0.0,0.0,0.0,0.0,0.0,0.0,0.0,0.0,0.0,0.0,0.0,0.0,0.0,0.0,0.0,0.0,0.0,0.0,0.0,0.0,0.0,0.0,0.0,0.0,0.0,0.0,0.0,0.0,0.0,0.0,0.0,0.0,0.0,0.0,0.0,0.0,0.0,0.0,0.0,0.0,0.0,0.0,0.0,0.0,0.0,0.0,0.0,0.0,0.0,0.0,0.0,0.0,0.0,0.0,0.0,0.0,0.0,0.0,0.0,0.0,0.0,0.0,0.0,0.0,0.0,0.0,0.0,0.0,0.0,0.0,0.0,0.0,0.0,0.0,0.0,0.0,0.0,0.0,0.0,0.0,0.0,0.0,0.0,0.0,0.0,0.0,0.0,0.0,0.0,0.0,0.0,0.0,0.0,0.0,0.0,0.0,0.0,0.0,0.0,0.0,0.0,0.0,0.0,0.0,0.0,0.0,0.0,0.0,0.0,0.0,0.0,0.0,0.0,0.0,0.0,0.0,0.0,0.0,0.0,0.0,0.0,0.0,0.0,0.0,0.0,0.0,0.0,0.0,0.0,0.0,0.0,0.0,0.0,0.0,0.0,0.0,0.0,0.0,0.0,0.0,0.0,0.0,0.0,0.0,0.0,0.0,0.0,0.0,0.0,0.0,0.0,0.0,0.0,0.0,0.0,0.0,0.0,0.0,0.0,0.0,0.0,0.0,0.0,0.0,0.0,0.0,0.0,0.0,0.0,0.0,0.0,0.0,0.0,0.0,0.0,0.0,0.0,0.0,0.0,0.0,0.0,0.0,0.0,0.0,0.0,0.0,0.0,0.0,0.0,0.0,0.0,0.0,0.0,0.0,0.0,0.0,0.0,0.0,0.0,0.0,0.0],[0.0,0.0,0.0,1.0,0.0,0.0,0.0,0.0,0.0,0.0,0.0,0.0,0.0,0.0,0.0,0.0,0.0,0.0,0.0,0.0,0.0,0.0,0.0,1.0,1.0,1.0,1.0,1.0,0.0,0.0,0.0,0.0,0.0,1.0,1.0,0.01,0.0,0.0,0.0,0.0,0.0,0.0,0.0,0.0,0.0,0.0,0.0,0.0,0.0,0.0,0.0,0.0,0.0,0.0,0.0,0.0,0.0,0.0,0.0,0.0,0.0,0.0,0.0,0.0,0.0,0.0,0.0,0.0,0.0,0.0,0.0,0.0,0.0,0.0,0.0,0.0,0.0,0.0,0.0,0.0,0.0,0.0,0.0,0.0,0.0,0.0,0.0,0.0,0.0,0.0,0.0,0.0,0.0,0.0,0.0,0.0,0.0,0.0,0.0,0.0,0.0,0.0,0.0,0.0,0.0,0.0,0.0,0.0,0.0,0.0,0.0,0.0,0.0,0.0,0.0,0.0,0.0,0.0,0.0,0.0,0.0,0.0,0.0,0.0,0.0,0.0,0.0,0.0,0.0,0.0,0.0,0.0,0.0,0.01,0.0,0.0,0.0,0.0,0.0,0.0,0.0,0.0,0.0,0.0,0.0,0.0,0.0,0.0,0.0,0.0,0.0,0.0,0.0,0.0,0.0,0.0,0.0,0.0,0.0,0.0,0.0,0.0,0.0,0.0,0.0,0.0,0.0,0.0,0.0,0.0,0.0,0.0,0.0,0.0,0.0,0.0,0.0,0.0,0.0,0.0,0.0,0.0,0.0,0.0,0.0,0.0,0.0,0.0,0.0,0.0,0.0,0.0,0.0,0.0,0.0,0.0,0.0,0.0,0.0,0.0,0.0,0.0,0.0,0.0,0.0,0.0,0.0,0.0,0.0,0.0,0.0,0.0,0.0,0.0,0.0,0.0,0.0,0.0,0.0,0.0,0.0,0.0,0.0,0.0,0.0,0.0,0.0,0.0,0.0,0.0,0.0,0.0,0.0,0.0,0.0,0.0,0.0,0.0,0.0,0.0,0.0,0.0,0.0,0.0,0.0,0.0,0.0,0.0,0.0,0.0,0.0,0.0,0.0,0.0,0.0,0.0,0.0,0.0,0.0,0.0,0.0,0.0,0.0,0.0,0.0,0.0,0.0,0.0,0.0,0.0,0.0,0.0,0.0,0.0,0.0,0.0,0.0,0.0,0.0,0.0,0.0,0.0,0.0,0.0,0.0,0.0,0.0,0.0,0.0,0.0,0.0,0.0,0.0,0.0,0.0,0.0,0.0,0.0,0.0,0.0,0.0,0.0,0.0,0.0,0.0,0.0,0.0,0.0,0.0,0.0,0.0,0.0,0.0,0.0,0.0,0.0,0.0,0.0,0.0,0.0,0.0,0.0,0.0,0.0,0.0,0.0,0.0,0.0,0.0],[0.01,0.02,0.0,0.99,0.0,0.0,0.0,0.0,0.0,0.0,0.0,0.0,0.0,0.0,0.0,0.0,0.0,0.0,0.0,0.0,0.0,0.0,0.0,0.0,0.0,1.0,1.0,1.0,1.0,0.0,0.0,1.0,1.0,1.0,1.0,0.0,0.0,0.0,0.0,0.0,0.0,0.0,0.0,0.0,0.0,0.0,0.0,0.0,0.0,0.0,0.0,0.0,0.0,0.0,0.0,0.0,0.0,0.0,0.0,0.0,0.0,0.0,0.0,0.0,0.0,0.0,0.0,0.0,0.0,0.0,0.0,0.0,0.0,0.0,0.0,0.0,0.0,0.0,0.0,0.0,0.0,0.0,0.0,0.0,0.0,0.0,0.0,0.0,0.0,0.0,0.0,0.0,0.0,0.0,0.0,0.0,0.0,0.0,0.0,0.0,0.0,0.0,0.0,0.0,0.0,0.0,0.0,0.0,0.0,0.0,0.0,0.0,0.0,0.0,0.0,0.0,0.0,0.0,0.0,0.0,0.0,0.0,0.0,0.0,0.0,0.0,0.0,0.0,0.0,0.0,0.0,0.0,0.0,0.0,0.0,0.0,0.0,0.0,0.0,0.0,0.0,0.0,0.0,0.0,0.0,0.0,0.0,0.0,0.0,0.0,0.0,0.0,0.0,0.0,0.0,0.0,0.0,0.0,0.0,0.0,0.0,0.0,0.0,0.0,0.0,0.0,0.0,0.0,0.0,0.0,0.0,0.0,0.0,0.0,0.0,0.0,0.0,0.0,0.0,0.0,0.0,0.0,0.0,0.0,0.0,0.0,0.0,0.0,0.0,0.0,0.0,0.0,0.0,0.0,0.0,0.0,0.0,0.0,0.0,0.0,0.0,0.0,0.0,0.0,0.0,0.0,0.0,0.0,0.0,0.0,0.0,0.0,0.0,0.0,0.0,0.0,0.0,0.0,0.0,0.0,0.0,0.0,0.0,0.0,0.0,0.0,0.0,0.0,0.0,0.0,0.0,0.0,0.0,0.0,0.0,0.0,0.0,0.0,0.0,0.0,0.0,0.0,0.0,0.0,0.0,0.0,0.0,0.0,0.0,0.0,0.0,0.0,0.0,0.0,0.0,0.0,0.0,0.0,0.0,0.0,0.0,0.0,0.0,0.0,0.0,0.0,0.0,0.0,0.0,0.0,0.0,0.0,0.0,0.0,0.0,0.0,0.0,0.0,0.0,0.0,0.0,0.0,0.0,0.0,0.0,0.0,0.0,0.0,0.0,0.0,0.0,0.0,0.0,0.0,0.0,0.0,0.0,0.0,0.0,0.0,0.0,0.0,0.0,0.0,0.0,0.0,0.0,0.0,0.0,0.0,0.0,0.0,0.0,0.0,0.0,0.0,0.0,0.0,0.0,0.0,0.0,0.0,0.0,0.0,0.0,0.0,0.0,0.0,0.0],[0.0,0.0,0.0,0.0,0.0,0.0,0.0,0.0,0.0,0.0,0.0,0.0,0.0,0.0,0.0,0.0,0.0,0.0,0.0,0.0,0.0,0.0,0.0,0.0,0.0,1.0,1.0,1.0,1.0,1.0,1.0,1.0,1.0,0.79,1.0,0.0,0.0,0.0,0.0,0.0,0.0,0.0,0.0,0.0,0.0,0.0,0.0,0.0,0.0,0.0,0.0,0.0,0.0,0.0,0.0,0.0,0.0,0.0,0.0,0.0,0.0,0.0,0.0,0.0,0.0,0.0,0.0,0.0,0.0,0.0,0.0,0.0,0.0,0.0,0.0,0.0,0.0,0.0,0.0,0.0,0.0,0.0,0.0,0.0,0.0,0.0,0.0,0.0,0.0,0.0,0.0,0.0,0.0,0.0,0.0,0.0,0.0,0.0,0.0,0.0,0.0,0.0,0.0,0.0,0.0,0.0,0.0,0.0,0.0,0.0,0.0,0.0,0.0,0.0,0.0,0.0,0.0,0.0,0.0,0.0,0.0,0.0,0.0,0.0,0.0,0.0,0.0,0.0,0.0,0.0,0.0,0.0,0.0,0.0,0.0,0.0,0.0,0.0,0.0,0.0,0.0,0.0,0.0,0.0,0.0,0.0,0.0,0.0,0.0,0.0,0.0,0.0,0.0,0.0,0.0,0.0,0.0,0.0,0.0,0.0,0.0,0.0,0.0,0.0,0.0,0.0,0.0,0.0,0.0,0.0,0.0,0.0,0.0,0.0,0.0,0.0,0.0,0.0,0.0,0.0,0.0,0.0,0.0,0.0,0.0,0.0,0.0,0.0,0.0,0.0,0.0,0.0,0.0,0.0,0.0,0.0,0.0,0.0,0.0,0.0,0.0,0.0,0.0,0.0,0.0,0.0,0.0,0.0,0.0,0.0,0.0,0.0,0.0,0.0,0.0,0.0,0.0,0.0,0.0,0.0,0.0,0.0,0.0,0.0,0.0,0.0,0.0,0.0,0.0,0.0,0.0,0.0,0.0,0.0,0.0,0.0,0.0,0.0,0.0,0.0,0.0,0.0,0.0,0.0,0.0,0.0,0.0,0.0,0.0,0.0,0.0,0.0,0.0,0.0,0.0,0.0,0.0,0.0,0.0,0.0,0.0,0.0,0.0,0.0,0.0,0.0,0.0,0.0,0.0,0.0,0.0,0.0,0.0,0.0,0.0,0.0,0.0,0.0,0.0,0.0,0.0,0.0,0.0,0.0,0.0,0.0,0.0,0.0,0.0,0.0,0.0,0.0,0.0,0.0,0.0,0.0,0.0,0.0,0.0,0.0,0.0,0.0,0.0,0.0,0.0,0.0,0.0,0.0,0.0,0.0,0.0,0.0,0.0,0.0,0.0,0.0,0.0,0.0,0.0,0.0,0.0,0.0,0.0,0.0,0.0,0.0,0.0,0.0,0.0],[0.0,0.0,0.0,0.0,0.0,0.0,0.0,0.0,0.0,0.0,0.0,0.0,0.0,0.0,0.0,0.0,0.0,0.0,0.0,0.0,0.0,0.0,0.0,0.0,0.0,0.0,1.0,1.0,1.0,1.0,0.0,1.0,0.01,0.0,0.0,0.0,0.0,0.0,0.0,0.0,0.0,0.0,0.0,0.0,0.0,0.0,0.0,0.0,0.0,0.0,0.0,0.0,0.0,0.0,0.0,0.0,0.0,0.0,0.0,0.0,0.0,0.0,0.0,0.0,0.0,0.0,0.0,0.0,0.0,0.0,0.0,0.0,0.0,0.0,0.0,0.0,0.0,0.0,0.0,0.0,0.0,0.0,0.0,0.0,0.0,0.0,0.0,0.0,0.0,0.0,0.0,0.0,0.0,0.0,0.0,0.0,0.0,0.0,0.0,0.0,0.0,0.0,0.0,0.0,0.0,0.0,0.0,0.0,0.0,0.0,0.0,0.0,0.0,0.0,0.0,0.0,0.0,0.0,0.0,0.0,0.0,0.0,0.0,0.0,0.0,0.0,0.0,0.0,0.0,0.0,0.0,0.0,0.0,0.0,0.0,0.0,0.0,0.0,0.0,0.0,0.0,0.0,0.0,0.0,0.0,0.0,0.0,0.0,0.0,0.0,0.0,0.0,0.0,0.0,0.0,0.0,0.0,0.0,0.0,0.0,0.0,0.0,0.0,0.0,0.0,0.0,0.0,0.0,0.0,0.0,0.0,0.0,0.0,0.0,0.0,0.0,0.0,0.0,0.0,0.0,0.0,0.0,0.0,0.0,0.0,0.0,0.0,0.0,0.0,0.0,0.0,0.0,0.0,0.0,0.0,0.0,0.0,0.0,0.0,0.0,0.0,0.0,0.0,0.0,0.0,0.0,0.0,0.0,0.0,0.0,0.0,0.0,0.0,0.0,0.0,0.0,0.0,0.0,0.0,0.0,0.0,0.0,0.0,0.0,0.0,0.0,0.0,0.0,0.0,0.0,0.0,0.0,0.0,0.0,0.0,0.0,0.0,0.0,0.0,0.0,0.0,0.0,0.0,0.0,0.0,0.0,0.0,0.0,0.0,0.0,0.0,0.0,0.0,0.0,0.0,0.0,0.0,0.0,0.0,0.0,0.0,0.0,0.0,0.0,0.0,0.0,0.0,0.0,0.0,0.0,0.0,0.0,0.0,0.0,0.0,0.0,0.0,0.0,0.0,0.0,0.0,0.0,0.0,0.0,0.0,0.0,0.0,0.0,0.0,0.0,0.0,0.0,0.0,0.0,0.0,0.0,0.0,0.0,0.0,0.0,0.0,0.0,0.0,0.0,0.0,0.0,0.0,0.0,0.0,0.0,0.0,0.0,0.0,0.0,0.0,0.0,0.0,0.0,0.0,0.0,0.0,0.0,0.0,0.0,0.0,0.0,0.0,0.0,0.0],[0.0,0.0,0.0,0.0,0.0,0.0,0.0,0.0,0.0,0.0,0.0,0.0,0.0,0.0,0.0,0.0,0.0,0.0,0.0,0.0,0.0,0.0,0.0,0.0,0.0,0.0,0.0,1.0,1.0,1.0,1.0,1.0,0.0,0.0,0.0,0.0,0.0,0.0,0.0,0.0,0.0,0.0,0.0,0.0,0.0,0.0,0.0,0.0,0.0,0.0,0.0,0.0,0.0,0.0,0.0,0.0,0.0,0.0,0.0,0.0,0.0,0.0,0.0,0.0,0.0,0.0,0.0,0.0,0.0,0.0,0.0,0.0,0.0,0.0,0.0,0.0,0.0,0.0,0.0,0.0,0.0,0.0,0.0,0.0,0.0,0.0,0.0,0.0,0.0,0.0,0.0,0.0,0.0,0.0,0.0,0.0,0.0,0.0,0.0,0.0,0.0,0.0,0.0,0.0,0.0,0.0,0.0,0.0,0.0,0.0,0.0,0.0,0.0,0.0,0.0,0.0,0.0,0.0,0.0,0.0,0.0,0.0,0.0,0.0,0.0,0.0,0.0,0.0,0.0,0.0,0.0,0.0,0.0,0.0,0.0,0.0,0.0,0.0,0.0,0.0,0.0,0.0,0.0,0.0,0.0,0.0,0.0,0.0,0.0,0.0,0.0,0.0,0.0,0.0,0.0,0.0,0.0,0.0,0.0,0.0,0.0,0.0,0.0,0.0,0.0,0.0,0.0,0.0,0.0,0.0,0.0,0.0,0.0,0.0,0.0,0.0,0.0,0.0,0.0,0.0,0.0,0.0,0.0,0.0,0.0,0.0,0.0,0.0,0.0,0.0,0.0,0.0,0.0,0.0,0.0,0.0,0.0,0.0,0.0,0.0,0.0,0.0,0.0,0.0,0.0,0.0,0.0,0.0,0.0,0.0,0.0,0.0,0.0,0.0,0.0,0.0,0.0,0.0,0.0,0.0,0.0,0.0,0.0,0.0,0.0,0.0,0.0,0.0,0.0,0.0,0.0,0.0,0.0,0.0,0.0,0.0,0.0,0.0,0.0,0.0,0.0,0.0,0.0,0.0,0.0,0.0,0.0,0.0,0.0,0.0,0.0,0.0,0.0,0.0,0.0,0.0,0.0,0.0,0.0,0.0,0.0,0.0,0.0,0.0,0.0,0.0,0.0,0.0,0.0,0.0,0.0,0.0,0.0,0.0,0.0,0.0,0.0,0.0,0.0,0.0,0.0,0.0,0.0,0.0,0.0,0.0,0.0,0.0,0.0,0.0,0.0,0.0,0.0,0.0,0.0,0.0,0.0,0.0,0.0,0.0,0.0,0.0,0.0,0.0,0.0,0.0,0.0,0.0,0.0,0.0,0.0,0.0,0.0,0.0,0.0,0.0,0.0,0.0,0.0,0.0,0.0,0.0,0.0,0.0,0.0,0.0,0.0,0.0,0.0],[0.0,0.0,0.0,0.0,0.0,0.0,0.0,0.0,0.0,0.0,0.0,0.0,0.0,0.0,0.0,0.0,0.0,0.0,0.0,0.0,0.0,0.0,0.0,0.0,0.0,0.0,0.0,1.0,0.0,1.0,1.0,1.0,1.0,0.0,0.0,0.0,0.0,0.0,0.0,0.0,0.0,0.0,0.0,0.0,0.0,0.0,0.0,0.0,0.0,0.0,0.0,1.0,0.0,0.04,0.0,0.0,0.0,0.0,0.0,0.0,0.0,0.0,0.0,0.0,0.0,0.0,0.0,0.0,0.0,0.0,0.0,0.0,0.0,0.0,0.0,0.0,0.0,0.0,0.0,0.0,0.0,0.0,0.0,0.0,0.0,0.0,0.0,0.0,0.0,0.0,0.0,0.0,0.0,0.0,0.0,0.0,0.0,0.0,0.0,0.0,0.0,0.0,0.0,0.0,0.0,0.0,0.0,0.0,0.0,0.0,0.0,0.0,0.0,0.0,0.0,0.0,0.0,0.0,0.0,0.0,0.0,0.0,0.0,0.0,0.0,0.0,0.0,0.0,0.0,0.0,0.0,0.0,0.0,0.0,0.0,0.0,0.0,0.0,0.0,0.0,0.0,0.0,0.0,0.0,0.0,0.0,0.0,0.0,0.0,0.0,0.0,0.0,0.0,0.0,0.0,0.0,0.0,0.0,0.0,0.0,0.0,0.0,0.0,0.0,0.0,0.0,0.0,0.0,0.0,0.0,0.0,0.0,0.0,0.0,0.0,0.0,0.0,0.0,0.0,0.0,0.0,0.0,0.0,0.0,0.0,0.0,0.0,0.0,0.0,0.0,0.0,0.0,0.0,0.0,0.0,0.0,0.0,0.0,0.0,0.0,0.0,0.0,0.0,0.0,0.0,0.0,0.0,0.0,0.0,0.0,0.0,0.0,0.0,0.0,0.0,0.0,0.0,0.0,0.0,0.0,0.0,0.0,0.0,0.0,0.0,0.0,0.0,0.0,0.0,0.0,0.0,0.0,0.0,0.0,0.0,0.0,0.0,0.0,0.0,0.0,0.0,0.0,0.0,0.0,0.0,0.0,0.0,0.0,0.0,0.0,0.0,0.0,0.0,0.0,0.0,0.0,0.0,0.0,0.0,0.0,0.0,0.0,0.0,0.0,0.0,0.0,0.0,0.0,0.0,0.0,0.0,0.0,0.0,0.0,0.0,0.0,0.0,0.0,0.0,0.0,0.0,0.0,0.0,0.0,0.0,0.0,0.0,0.0,0.0,0.0,0.0,0.0,0.0,0.0,0.0,0.0,0.0,0.0,0.0,0.0,0.0,0.0,0.0,0.0,0.0,0.0,0.0,0.0,0.0,0.0,0.0,0.0,0.0,0.0,0.0,0.0,0.0,0.0,0.0,0.0,0.0,0.0,0.0,0.0,0.0,0.0,0.0,0.0,0.0],[0.0,0.0,0.0,0.0,0.0,0.0,0.0,0.0,0.0,0.0,0.0,0.0,0.0,0.0,0.0,0.0,0.0,0.0,0.0,0.0,0.0,0.0,0.0,0.0,0.0,0.0,1.0,1.0,1.0,1.0,1.0,1.0,1.0,1.0,0.0,0.0,0.0,0.0,0.0,0.0,0.0,0.0,0.0,0.0,0.0,0.0,0.0,0.0,0.0,0.0,0.0,1.0,0.65,0.03,0.0,0.0,0.0,0.0,0.0,0.0,0.0,0.0,0.0,0.0,0.0,0.0,0.0,0.0,0.0,0.0,0.0,0.0,0.0,0.0,0.0,0.0,0.0,0.0,0.0,0.0,0.0,0.0,0.0,0.0,0.0,0.0,0.0,0.0,0.0,0.0,0.0,0.0,0.0,0.0,0.0,0.0,0.0,0.0,0.0,0.0,0.0,0.0,0.0,0.0,0.0,0.0,0.0,0.0,0.0,0.0,0.0,0.0,0.0,0.0,0.0,0.0,0.0,0.0,0.0,0.0,0.0,0.0,0.0,0.0,0.0,0.0,0.0,0.0,0.0,0.0,0.0,0.0,0.0,0.0,0.0,0.0,0.0,0.0,0.0,0.0,0.0,0.0,0.0,0.0,0.0,0.0,0.0,0.0,0.0,0.0,0.0,0.0,0.0,0.0,0.0,0.0,0.0,0.0,0.0,0.0,0.0,0.0,0.0,0.0,0.0,0.0,0.0,0.0,0.0,0.0,0.0,0.0,0.0,0.0,0.0,0.0,0.0,0.0,0.0,0.0,0.0,0.0,0.0,0.0,0.0,0.0,0.0,0.0,0.0,0.0,0.0,0.0,0.0,0.0,0.0,0.0,0.0,0.0,0.0,0.0,0.0,0.0,0.0,0.0,0.0,0.0,0.0,0.0,0.0,0.0,0.0,0.0,0.0,0.0,0.0,0.0,0.0,0.0,0.0,0.0,0.0,0.0,0.0,0.0,0.0,0.0,0.0,0.0,0.0,0.0,0.0,0.0,0.0,0.0,0.0,0.0,0.0,0.0,0.0,0.0,0.0,0.0,0.0,0.0,0.0,0.0,0.0,0.0,0.0,0.0,0.0,0.0,0.0,0.0,0.0,0.0,0.0,0.0,0.0,0.0,0.0,0.0,0.0,0.0,0.0,0.0,0.0,0.0,0.0,0.0,0.0,0.0,0.0,0.0,0.0,0.0,0.0,0.0,0.0,0.0,0.0,0.0,0.0,0.0,0.0,0.0,0.0,0.0,0.0,0.0,0.0,0.0,0.0,0.0,0.0,0.0,0.0,0.0,0.0,0.0,0.0,0.0,0.0,0.0,0.0,0.0,0.0,0.0,0.0,0.0,0.0,0.0,0.0,0.0,0.0,0.0,0.0,0.0,0.0,0.0,0.0,0.0,0.0,0.0,0.0,0.0,0.0,0.0,0.0],[0.0,0.0,0.0,0.0,0.0,0.0,0.0,0.0,0.0,0.0,0.0,0.0,0.0,0.0,0.0,0.0,0.0,0.0,0.0,0.0,0.0,0.0,0.0,0.0,0.0,0.0,1.0,1.0,0.01,0.0,1.0,1.0,1.0,1.0,1.0,0.0,0.0,0.0,0.0,0.0,0.0,0.0,0.0,0.0,0.0,0.0,0.0,0.0,0.0,1.0,1.0,1.0,0.01,0.0,0.0,0.0,0.0,0.0,0.0,0.0,0.0,0.0,0.0,0.0,0.0,0.01,0.0,0.0,0.0,0.0,0.0,0.0,0.0,0.0,0.0,0.0,0.0,0.0,0.0,0.0,0.0,0.0,0.0,0.0,0.0,0.0,0.0,0.0,0.0,0.0,0.0,0.0,0.0,0.0,0.0,0.0,0.0,0.0,0.0,0.0,0.0,0.0,0.0,0.0,0.0,0.0,0.0,0.0,0.0,0.0,0.0,0.0,0.0,0.0,0.0,0.0,0.0,0.0,0.0,0.0,0.0,0.0,0.0,0.0,0.0,0.0,0.0,0.0,0.0,0.0,0.0,0.0,0.0,0.0,0.0,0.0,0.0,0.0,0.0,0.0,0.0,0.0,0.0,0.0,0.0,0.0,0.0,0.0,0.0,0.0,0.0,0.0,0.0,0.0,0.0,0.0,0.0,0.0,0.0,0.0,0.0,0.0,0.0,0.0,0.0,0.0,0.0,0.0,0.0,0.0,0.0,0.0,0.0,0.0,0.0,0.0,0.0,0.0,0.0,0.0,0.0,0.0,0.0,0.0,0.0,0.0,0.0,0.0,0.0,0.0,0.0,0.0,0.0,0.0,0.0,0.0,0.0,0.0,0.0,0.0,0.0,0.0,0.0,0.0,0.0,0.0,0.0,0.0,0.0,0.0,0.0,0.0,0.0,0.0,0.0,0.0,0.0,0.0,0.0,0.0,0.0,0.0,0.0,0.0,0.0,0.0,0.0,0.0,0.0,0.0,0.0,0.0,0.0,0.0,0.0,0.0,0.0,0.0,0.0,0.0,0.0,0.0,0.0,0.0,0.0,0.0,0.0,0.0,0.0,0.0,0.0,0.0,0.0,0.0,0.0,0.0,0.0,0.0,0.0,0.0,0.0,0.0,0.0,0.0,0.0,0.0,0.0,0.0,0.0,0.0,0.0,0.0,0.0,0.0,0.0,0.0,0.0,0.0,0.0,0.0,0.0,0.0,0.0,0.0,0.0,0.0,0.0,0.0,0.0,0.0,0.0,0.0,0.0,0.0,0.0,0.0,0.0,0.0,0.0,0.0,0.0,0.0,0.0,0.0,0.0,0.0,0.0,0.0,0.0,0.0,0.0,0.0,0.0,0.0,0.0,0.0,0.0,0.0,0.0,0.0,0.0,0.0,0.0,0.0,0.0,0.0,0.0,0.0,0.0],[0.0,0.02,0.0,1.0,0.0,0.0,0.0,0.0,0.0,0.0,0.0,0.0,0.0,0.0,0.0,0.0,0.0,0.0,0.0,0.0,0.0,0.0,0.0,0.46,0.0,1.0,1.0,0.79,0.0,0.0,0.0,1.0,1.0,1.0,1.0,1.0,0.0,0.0,0.0,0.0,0.0,0.0,0.0,0.0,0.0,0.0,0.0,0.0,0.0,1.0,1.0,1.0,0.0,0.0,0.0,0.0,0.0,0.0,0.0,0.0,0.0,0.0,0.0,0.0,0.0,0.0,0.0,0.0,0.0,0.0,0.0,0.0,0.0,0.0,0.0,0.0,0.0,0.0,0.0,0.0,0.0,0.0,0.0,0.0,0.0,0.0,0.0,0.0,0.0,0.0,0.0,0.0,0.0,0.0,0.0,0.0,0.0,0.0,0.0,0.0,0.0,0.0,0.0,0.0,0.0,0.0,0.0,0.0,0.0,0.0,0.0,0.0,0.0,0.0,0.0,0.0,0.0,0.0,0.0,0.0,0.01,0.0,0.0,0.0,0.01,0.0,0.0,0.0,0.0,0.0,0.0,0.02,0.0,0.0,0.0,0.0,0.0,0.0,0.0,0.0,0.0,0.0,0.0,0.0,0.0,0.0,0.0,0.0,0.0,0.0,0.0,0.0,0.0,0.0,0.0,0.0,0.0,0.0,0.0,0.0,0.0,0.0,0.0,0.0,0.0,0.0,0.0,0.0,0.0,0.0,0.0,0.0,0.0,0.0,0.0,0.0,0.0,0.0,0.0,0.0,0.0,0.0,0.0,0.0,0.0,0.0,0.0,0.0,0.0,0.0,0.0,0.0,0.0,0.0,0.0,0.0,0.0,0.0,0.0,0.0,0.0,0.0,0.0,0.0,0.0,0.0,0.0,0.0,0.0,0.0,0.0,0.0,0.0,0.0,0.0,0.0,0.0,0.0,0.0,0.0,0.0,0.0,0.0,0.0,0.0,0.0,0.0,0.0,0.0,0.0,0.0,0.0,0.0,0.0,0.0,0.0,0.0,0.0,0.0,0.0,0.0,0.0,0.0,0.0,0.0,0.0,0.0,0.0,0.0,0.0,0.0,0.0,0.0,0.0,0.0,0.0,0.0,0.0,0.0,0.0,0.0,0.0,0.0,0.0,0.0,0.0,0.0,0.0,0.0,0.0,0.0,0.0,0.0,0.0,0.0,0.0,0.0,0.0,0.0,0.0,0.0,0.0,0.0,0.0,0.0,0.0,0.0,0.0,0.0,0.0,0.0,0.0,0.0,0.0,0.0,0.0,0.0,0.0,0.0,0.0,0.0,0.0,0.0,0.0,0.0,0.0,0.0,0.0,0.0,0.0,0.0,0.0,0.0,0.0,0.0,0.0,0.0,0.0,0.0,0.0,0.0,0.0,0.0,0.0,0.0,0.0,0.0,0.0,0.0],[0.0,0.0,0.0,0.0,0.0,0.0,0.0,0.0,0.0,0.0,0.0,0.0,0.0,0.0,0.0,0.0,0.0,0.0,0.0,0.0,0.0,0.0,0.0,0.72,1.0,1.0,1.0,1.0,0.0,0.0,0.0,0.0,1.0,1.0,1.0,1.0,1.0,0.0,0.0,0.0,0.0,0.0,0.0,0.0,0.0,0.0,0.0,1.0,1.0,1.0,0.02,0.0,0.0,0.0,0.0,0.0,0.0,0.0,0.0,0.0,0.0,0.0,0.0,0.0,0.0,0.0,0.0,0.0,0.0,0.0,0.0,0.0,0.0,0.0,0.0,0.0,0.0,0.0,0.0,0.0,0.0,0.0,0.0,0.0,0.0,0.0,0.0,0.0,0.0,0.0,0.0,0.0,0.0,0.0,0.0,0.0,0.0,0.0,0.0,0.0,0.0,0.0,0.0,0.0,0.0,0.0,0.0,0.0,0.0,0.0,0.0,0.0,0.0,0.0,0.0,0.0,0.0,0.0,0.0,0.0,0.0,0.0,0.0,0.0,0.0,0.0,0.0,0.0,0.0,0.0,0.0,0.0,0.0,0.0,0.0,0.0,0.0,0.0,0.0,0.0,0.0,0.0,0.0,0.0,0.0,0.0,0.0,0.0,0.0,0.0,0.0,0.0,0.0,0.0,0.0,0.0,0.0,0.0,0.0,0.0,0.0,0.0,0.0,0.0,0.0,0.0,0.0,0.0,0.0,0.0,0.0,0.0,0.0,0.0,0.0,0.0,0.0,0.0,0.0,0.0,0.0,0.0,0.0,0.0,0.0,0.0,0.0,0.0,0.0,0.0,0.0,0.0,0.0,0.0,0.0,0.0,0.0,0.0,0.0,0.0,0.0,0.0,0.0,0.0,0.0,0.0,0.0,0.0,0.0,0.0,0.0,0.0,0.0,0.0,0.0,0.0,0.0,0.0,0.0,0.0,0.0,0.0,0.0,0.0,0.0,0.0,0.0,0.0,0.0,0.0,0.0,0.0,0.0,0.0,0.0,0.0,0.0,0.0,0.0,0.0,0.0,0.0,0.0,0.0,0.0,0.0,0.0,0.0,0.0,0.0,0.0,0.0,0.0,0.0,0.0,0.0,0.0,0.0,0.0,0.0,0.0,0.0,0.0,0.0,0.0,0.0,0.0,0.0,0.0,0.0,0.0,0.0,0.0,0.0,0.0,0.0,0.0,0.0,0.0,0.0,0.0,0.0,0.0,0.0,0.0,0.0,0.0,0.0,0.0,0.0,0.0,0.0,0.0,0.0,0.0,0.0,0.0,0.0,0.0,0.0,0.0,0.0,0.0,0.0,0.0,0.0,0.0,0.0,0.0,0.0,0.0,0.0,0.0,0.0,0.0,0.0,0.0,0.0,0.0,0.0,0.0,0.0,0.0,0.0,0.0,0.0,0.0,0.0,0.0],[0.0,0.0,0.0,0.96,0.0,0.05,1.0,0.0,0.0,0.0,0.0,0.0,0.0,0.0,0.0,0.0,0.0,0.0,0.0,0.0,0.0,1.0,1.0,1.0,1.0,0.01,0.0,0.0,0.0,0.0,0.0,0.0,0.0,1.0,1.0,1.0,1.0,0.0,0.0,0.0,0.0,0.0,0.0,0.0,0.0,0.0,0.0,1.0,1.0,1.0,0.91,0.0,0.0,0.0,0.0,0.0,0.0,0.0,0.0,0.0,0.0,0.0,0.0,0.0,0.0,0.0,0.0,0.0,0.0,0.0,0.0,0.0,0.0,0.0,0.0,0.0,0.0,0.0,0.0,0.0,0.0,0.0,0.0,0.0,0.0,0.0,0.0,0.0,0.0,0.0,0.0,0.0,0.0,0.0,0.0,0.0,0.0,0.0,0.0,0.0,0.0,0.0,0.0,0.0,0.0,0.0,0.0,0.0,0.0,0.0,0.0,0.0,0.0,0.0,0.0,0.0,0.0,0.0,0.0,0.0,0.01,0.0,0.0,0.0,0.0,0.0,0.0,0.0,0.0,0.0,0.0,0.0,0.0,0.0,0.0,0.0,0.0,0.0,0.0,0.0,0.0,0.0,0.0,0.0,0.0,0.0,0.0,0.0,0.0,0.0,0.0,0.0,0.0,0.0,0.0,0.0,0.0,0.0,0.0,0.0,0.0,0.0,0.0,0.0,0.0,0.0,0.0,0.0,0.0,0.0,0.0,0.0,0.0,0.0,0.0,0.0,0.0,0.0,0.0,0.0,0.0,0.0,0.0,0.0,0.0,0.0,0.0,0.0,0.0,0.0,0.0,0.0,0.0,0.0,0.0,0.0,0.0,0.0,0.0,0.0,0.0,0.0,0.0,0.0,0.0,0.0,0.0,0.0,0.0,0.0,0.0,0.0,0.0,0.0,0.0,0.0,0.0,0.0,0.0,0.0,0.0,0.0,0.0,0.0,0.0,0.0,0.0,0.0,0.0,0.0,0.0,0.0,0.0,0.0,0.0,0.0,0.0,0.0,0.0,0.0,0.0,0.0,0.0,0.0,0.0,0.0,0.0,0.0,0.0,0.0,0.0,0.0,0.0,0.0,0.0,0.0,0.0,0.0,0.0,0.0,0.0,0.0,0.0,0.0,0.0,0.0,0.0,0.0,0.0,0.0,0.0,0.0,0.0,0.0,0.0,0.0,0.0,0.0,0.0,0.0,0.0,0.0,0.0,0.0,0.0,0.0,0.0,0.0,0.0,0.0,0.0,0.0,0.0,0.0,0.0,0.0,0.0,0.0,0.0,0.0,0.0,0.0,0.0,0.0,0.0,0.0,0.0,0.0,0.0,0.0,0.0,0.0,0.0,0.0,0.0,0.0,0.0,0.0,0.0,0.0,0.0,0.0,0.0,0.0,0.0,0.0,0.0,0.0,0.0],[0.0,0.0,0.0,0.0,0.0,0.0,0.0,0.0,0.0,0.0,0.0,0.0,0.0,0.0,0.0,0.0,0.0,0.0,0.0,0.0,0.0,1.0,1.0,0.0,1.0,0.0,0.0,0.0,0.0,0.0,0.0,0.0,0.0,0.0,1.0,1.0,1.0,1.0,0.95,0.53,0.07,0.01,0.5,0.0,0.0,1.0,1.0,1.0,0.99,0.0,0.0,0.0,0.0,0.0,0.0,0.0,0.0,0.0,0.0,0.0,0.0,0.0,0.0,0.0,0.0,0.0,0.0,0.0,0.0,0.0,0.0,0.0,0.0,0.0,0.0,0.0,0.0,0.0,0.0,0.0,0.0,0.0,0.0,0.0,0.0,0.0,0.0,0.0,0.0,0.0,0.0,0.0,0.0,0.0,0.0,0.0,0.0,0.0,0.0,0.0,0.0,0.0,0.0,0.0,0.0,0.0,0.0,0.0,0.0,0.0,0.0,0.0,0.0,0.0,0.0,0.0,0.0,0.0,0.0,0.0,0.0,0.0,0.0,0.0,0.0,0.0,0.0,0.0,0.0,0.0,0.0,0.0,0.0,0.0,0.0,0.0,0.0,0.0,0.0,0.0,0.0,0.0,0.0,0.0,0.0,0.0,0.0,0.0,0.0,0.0,0.0,0.0,0.0,0.0,0.0,0.0,0.0,0.0,0.0,0.0,0.0,0.0,0.0,0.0,0.0,0.0,0.0,0.0,0.0,0.0,0.0,0.0,0.0,0.0,0.0,0.0,0.0,0.0,0.0,0.0,0.0,0.0,0.0,0.0,0.0,0.0,0.0,0.0,0.0,0.0,0.0,0.0,0.0,0.0,0.0,0.0,0.0,0.0,0.0,0.0,0.0,0.0,0.0,0.0,0.0,0.0,0.0,0.0,0.0,0.0,0.0,0.0,0.0,0.0,0.0,0.0,0.0,0.0,0.0,0.0,0.0,0.0,0.0,0.0,0.0,0.0,0.0,0.0,0.0,0.0,0.0,0.0,0.0,0.0,0.0,0.0,0.0,0.0,0.0,0.0,0.0,0.0,0.0,0.0,0.0,0.0,0.0,0.0,0.0,0.0,0.0,0.0,0.0,0.0,0.0,0.0,0.0,0.0,0.0,0.0,0.0,0.0,0.0,0.0,0.0,0.0,0.0,0.0,0.0,0.0,0.0,0.0,0.0,0.0,0.0,0.0,0.0,0.0,0.0,0.0,0.0,0.0,0.0,0.0,0.0,0.0,0.0,0.0,0.0,0.0,0.0,0.0,0.0,0.0,0.0,0.0,0.0,0.0,0.0,0.0,0.0,0.0,0.0,0.0,0.0,0.0,0.0,0.0,0.0,0.0,0.0,0.0,0.0,0.0,0.0,0.0,0.0,0.0,0.0,0.0,0.0,0.0,0.0,0.0,0.0,0.0,0.0,0.0,0.0],[0.0,0.0,0.0,0.0,0.0,0.0,0.0,0.0,0.0,0.0,0.0,0.0,0.0,0.0,0.0,0.0,0.0,0.0,0.0,1.0,1.0,1.0,1.0,0.0,0.0,0.0,0.0,0.0,0.0,0.0,0.0,0.0,0.0,0.0,0.0,0.0,1.0,1.0,1.0,0.99,0.13,0.01,0.0,0.0,0.0,1.0,1.0,0.92,0.0,0.0,0.0,0.0,0.0,0.0,0.0,0.0,0.0,0.0,0.0,0.0,0.0,0.0,0.0,0.0,0.0,0.0,0.0,0.0,0.0,0.0,0.0,0.0,0.0,0.0,0.0,0.0,0.0,0.0,0.0,0.0,0.0,0.0,0.0,0.0,0.0,0.0,0.0,0.0,0.0,0.0,0.0,0.0,0.0,0.0,0.0,0.0,0.0,0.0,0.0,0.0,0.0,0.0,0.0,0.0,0.0,0.0,0.0,0.0,0.0,0.0,0.0,0.0,0.0,0.0,0.0,0.0,0.0,0.0,0.0,0.0,0.0,0.0,0.0,0.0,0.0,0.0,0.0,0.0,0.0,0.0,0.0,0.0,0.0,0.0,0.0,0.0,0.0,0.0,0.0,0.0,0.0,0.0,0.0,0.0,0.0,0.0,0.0,0.0,0.0,0.0,0.0,0.0,0.0,0.0,0.0,0.0,0.0,0.0,0.0,0.0,0.0,0.0,0.0,0.0,0.0,0.0,0.0,0.0,0.0,0.0,0.0,0.0,0.0,0.0,0.0,0.0,0.0,0.0,0.0,0.0,0.0,0.0,0.0,0.0,0.0,0.0,0.0,0.0,0.0,0.0,0.0,0.0,0.0,0.0,0.0,0.0,0.0,0.0,0.0,0.0,0.0,0.0,0.0,0.0,0.0,0.0,0.0,0.0,0.0,0.0,0.0,0.0,0.0,0.0,0.0,0.0,0.0,0.0,0.0,0.0,0.0,0.0,0.0,0.0,0.0,0.0,0.0,0.0,0.0,0.0,0.0,0.0,0.0,0.0,0.0,0.0,0.0,0.0,0.0,0.0,0.0,0.0,0.0,0.0,0.0,0.0,0.0,0.0,0.0,0.0,0.0,0.0,0.0,0.0,0.0,0.0,0.0,0.0,0.0,0.0,0.0,0.0,0.0,0.0,0.0,0.0,0.0,0.0,0.0,0.0,0.0,0.0,0.0,0.0,0.0,0.0,0.0,0.0,0.0,0.0,0.0,0.0,0.0,0.0,0.0,0.0,0.0,0.0,0.0,0.0,0.0,0.0,0.0,0.0,0.0,0.0,0.0,0.0,0.0,0.0,0.0,0.0,0.0,0.0,0.0,0.0,0.0,0.0,0.0,0.0,0.0,0.0,0.0,0.0,0.0,0.0,0.0,0.0,0.0,0.0,0.0,0.0,0.0,0.0,0.0,0.0,0.0,0.0,0.0],[0.0,0.0,0.0,0.0,0.0,0.02,0.0,0.01,0.0,0.0,0.0,0.0,0.0,0.0,0.0,0.0,0.0,0.0,0.0,0.01,0.97,0.05,0.98,0.0,0.0,0.0,0.0,0.0,0.0,0.0,0.0,0.0,0.0,0.0,0.0,0.0,0.95,1.0,1.0,1.0,0.09,0.02,0.01,0.0,0.01,0.73,0.03,0.0,0.0,0.0,0.0,0.0,0.0,0.0,0.0,0.0,0.0,0.0,0.0,0.0,0.0,0.0,0.0,0.0,0.0,0.0,0.0,0.0,0.0,0.0,0.0,0.0,0.0,0.0,0.0,0.0,0.0,0.0,0.0,0.0,0.0,0.0,0.0,0.0,0.0,0.0,0.0,0.0,0.0,0.0,0.0,0.0,0.0,0.0,0.0,0.0,0.0,0.0,0.0,0.0,0.0,0.0,0.0,0.0,0.0,0.0,0.0,0.0,0.0,0.0,0.0,0.0,0.0,0.0,0.0,0.0,0.0,0.0,0.0,0.0,0.0,0.0,0.0,0.0,0.0,0.0,0.0,0.0,0.0,0.0,0.0,0.0,0.0,0.0,0.0,0.0,0.0,0.0,0.0,0.0,0.0,0.0,0.0,0.0,0.0,0.0,0.0,0.0,0.0,0.0,0.0,0.0,0.0,0.0,0.0,0.0,0.0,0.0,0.0,0.0,0.0,0.0,0.0,0.0,0.0,0.0,0.0,0.0,0.0,0.0,0.0,0.0,0.0,0.0,0.0,0.0,0.0,0.0,0.0,0.0,0.0,0.0,0.0,0.0,0.0,0.0,0.0,0.0,0.0,0.0,0.0,0.0,0.0,0.0,0.0,0.0,0.0,0.0,0.0,0.0,0.0,0.0,0.0,0.0,0.0,0.0,0.0,0.0,0.0,0.0,0.0,0.0,0.0,0.0,0.0,0.0,0.0,0.0,0.0,0.0,0.0,0.0,0.0,0.0,0.0,0.0,0.0,0.0,0.0,0.0,0.0,0.0,0.0,0.0,0.0,0.0,0.0,0.0,0.0,0.0,0.0,0.0,0.0,0.0,0.0,0.0,0.0,0.0,0.0,0.0,0.0,0.0,0.0,0.0,0.0,0.0,0.0,0.0,0.0,0.0,0.0,0.0,0.0,0.0,0.0,0.0,0.0,0.0,0.0,0.0,0.0,0.0,0.0,0.0,0.0,0.0,0.0,0.0,0.0,0.0,0.0,0.0,0.0,0.0,0.0,0.0,0.0,0.0,0.0,0.0,0.0,0.0,0.0,0.0,0.0,0.0,0.0,0.0,0.0,0.0,0.0,0.0,0.0,0.0,0.0,0.0,0.0,0.0,0.0,0.0,0.0,0.0,0.0,0.0,0.0,0.0,0.0,0.0,0.0,0.0,0.0,0.0,0.0,0.0,0.0,0.0,0.0,0.0,0.0],[0.0,0.0,0.0,0.0,0.0,0.0,0.0,0.0,0.0,0.0,0.0,0.0,0.0,0.0,0.0,0.0,0.0,0.0,0.0,0.0,0.03,0.0,0.1,0.0,0.0,0.0,0.0,0.0,0.0,0.0,0.0,0.0,0.0,0.0,0.0,0.0,0.53,0.99,1.0,1.0,1.0,0.98,0.76,0.0,0.89,0.94,0.01,0.0,0.0,0.0,0.0,0.0,0.0,0.0,0.0,0.0,0.0,0.0,0.0,0.0,0.0,0.0,0.0,0.0,0.0,0.0,0.0,0.0,0.0,0.0,0.0,0.0,0.0,0.0,0.0,0.0,0.0,0.0,0.0,0.0,0.0,0.0,0.0,0.0,0.0,0.0,0.0,0.0,0.0,0.0,0.0,0.0,0.0,0.0,0.0,0.0,0.0,0.0,0.0,0.0,0.0,0.0,0.0,0.0,0.0,0.0,0.0,0.0,0.0,0.0,0.0,0.0,0.0,0.0,0.0,0.0,0.0,0.0,0.0,0.0,0.0,0.0,0.0,0.0,0.0,0.0,0.0,0.0,0.0,0.0,0.0,0.0,0.0,0.0,0.0,0.0,0.0,0.0,0.0,0.0,0.0,0.0,0.0,0.0,0.0,0.0,0.0,0.0,0.0,0.0,0.0,0.0,0.0,0.0,0.0,0.0,0.0,0.0,0.0,0.0,0.0,0.0,0.0,0.0,0.0,0.0,0.0,0.0,0.0,0.0,0.0,0.0,0.0,0.0,0.0,0.0,0.0,0.0,0.0,0.0,0.0,0.0,0.0,0.0,0.0,0.0,0.0,0.0,0.0,0.0,0.0,0.0,0.0,0.0,0.0,0.0,0.0,0.0,0.0,0.0,0.0,0.0,0.0,0.0,0.0,0.0,0.0,0.0,0.0,0.0,0.0,0.0,0.0,0.0,0.0,0.0,0.0,0.0,0.0,0.0,0.0,0.0,0.0,0.0,0.0,0.0,0.0,0.0,0.0,0.0,0.0,0.0,0.0,0.0,0.0,0.0,0.0,0.0,0.0,0.0,0.0,0.0,0.0,0.0,0.0,0.0,0.0,0.0,0.0,0.0,0.0,0.0,0.0,0.0,0.0,0.0,0.0,0.0,0.0,0.0,0.0,0.0,0.0,0.0,0.0,0.0,0.0,0.0,0.0,0.0,0.0,0.0,0.0,0.0,0.0,0.0,0.0,0.0,0.0,0.0,0.0,0.0,0.0,0.0,0.0,0.0,0.0,0.0,0.0,0.0,0.0,0.0,0.0,0.0,0.0,0.0,0.0,0.0,0.0,0.0,0.0,0.0,0.0,0.0,0.0,0.0,0.0,0.0,0.0,0.0,0.0,0.0,0.0,0.0,0.0,0.0,0.0,0.0,0.0,0.0,0.0,0.0,0.0,0.0,0.0,0.0,0.0,0.0,0.0],[0.0,0.0,0.0,0.0,0.0,0.0,0.0,0.0,0.0,0.0,0.0,0.0,0.0,0.0,0.0,0.0,0.0,0.0,0.0,0.0,0.01,0.0,0.01,0.0,0.01,0.0,0.0,0.0,0.0,0.0,0.0,0.0,0.0,0.0,0.0,0.0,0.07,0.13,0.09,1.0,1.0,1.0,0.03,0.01,0.43,0.19,0.07,0.01,0.0,0.0,0.0,0.0,0.0,0.0,0.0,0.0,0.0,0.0,0.0,0.0,0.0,0.0,0.0,0.0,0.0,0.0,0.0,0.0,0.0,0.0,0.0,0.01,0.0,0.04,0.0,0.01,0.01,0.0,0.0,0.0,0.0,0.0,0.39,0.0,0.0,0.0,0.0,0.0,0.0,0.0,0.0,0.0,0.0,0.0,0.0,0.0,0.0,0.0,0.0,0.0,0.0,0.0,0.0,0.0,0.0,0.0,0.0,0.0,0.0,0.0,0.0,0.0,0.0,0.0,0.0,0.0,0.0,0.0,0.0,0.0,0.0,0.0,0.0,0.0,0.0,0.0,0.0,0.0,0.0,0.0,0.0,0.0,0.0,0.0,0.0,0.0,0.0,0.0,0.0,0.0,0.0,0.0,0.0,0.0,0.0,0.0,0.0,0.0,0.0,0.0,0.0,0.0,0.0,0.0,0.0,0.0,0.0,0.0,0.0,0.0,0.0,0.0,0.0,0.0,0.0,0.0,0.0,0.0,0.0,0.0,0.0,0.0,0.0,0.0,0.0,0.0,0.0,0.0,0.0,0.0,0.0,0.0,0.0,0.0,0.0,0.0,0.0,0.0,0.0,0.0,0.0,0.0,0.0,0.0,0.0,0.0,0.0,0.0,0.0,0.0,0.0,0.0,0.0,0.0,0.0,0.0,0.0,0.0,0.0,0.0,0.0,0.0,0.0,0.0,0.0,0.0,0.0,0.0,0.0,0.0,0.0,0.0,0.0,0.0,0.0,0.0,0.0,0.0,0.0,0.0,0.0,0.0,0.0,0.0,0.0,0.0,0.0,0.0,0.0,0.0,0.0,0.0,0.0,0.0,0.0,0.0,0.0,0.0,0.0,0.0,0.0,0.0,0.0,0.0,0.0,0.0,0.0,0.0,0.0,0.0,0.0,0.0,0.0,0.0,0.0,0.0,0.0,0.0,0.0,0.0,0.0,0.0,0.0,0.0,0.0,0.0,0.0,0.0,0.0,0.0,0.0,0.0,0.0,0.0,0.0,0.0,0.0,0.0,0.0,0.0,0.0,0.0,0.0,0.0,0.0,0.0,0.0,0.0,0.0,0.0,0.0,0.0,0.0,0.0,0.0,0.0,0.0,0.0,0.0,0.0,0.0,0.0,0.0,0.0,0.0,0.0,0.0,0.0,0.0,0.0,0.0,0.0,0.0,0.0,0.0,0.0,0.0,0.0,0.0],[0.0,0.0,0.0,0.0,0.0,0.0,0.0,0.0,0.0,0.0,0.0,0.0,0.0,0.0,0.0,0.0,0.0,0.0,0.0,0.0,0.0,0.0,0.0,0.0,0.0,0.0,0.0,0.0,0.0,0.0,0.0,0.0,0.0,0.0,0.0,0.0,0.01,0.01,0.02,0.98,1.0,1.0,1.0,1.0,0.99,0.98,0.0,0.0,0.0,0.0,0.0,0.0,0.0,0.0,0.0,0.0,0.0,0.0,0.0,0.0,0.0,0.0,0.0,0.0,0.0,0.0,0.0,0.0,0.0,0.0,0.0,0.0,0.0,0.41,0.0,0.01,0.01,0.0,0.0,0.0,0.01,0.03,0.87,0.02,0.02,0.0,0.0,0.0,0.0,0.0,0.0,0.0,0.0,0.0,0.0,0.0,0.0,0.0,0.0,0.0,0.0,0.0,0.0,0.0,0.0,0.0,0.0,0.0,0.0,0.0,0.0,0.0,0.0,0.0,0.0,0.0,0.0,0.0,0.0,0.0,0.0,0.0,0.0,0.0,0.0,0.0,0.0,0.0,0.0,0.0,0.0,0.0,0.0,0.0,0.0,0.0,0.0,0.0,0.0,0.0,0.0,0.0,0.0,0.0,0.0,0.0,0.0,0.0,0.0,0.0,0.0,0.0,0.0,0.0,0.0,0.0,0.0,0.0,0.0,0.0,0.0,0.0,0.0,0.0,0.0,0.0,0.0,0.0,0.0,0.0,0.0,0.0,0.0,0.0,0.0,0.0,0.0,0.0,0.0,0.0,0.0,0.0,0.0,0.0,0.0,0.0,0.0,0.0,0.0,0.0,0.0,0.0,0.0,0.0,0.0,0.0,0.0,0.0,0.0,0.0,0.0,0.0,0.0,0.0,0.0,0.0,0.0,0.0,0.0,0.0,0.0,0.0,0.0,0.0,0.0,0.0,0.0,0.0,0.0,0.0,0.0,0.0,0.0,0.0,0.0,0.0,0.0,0.0,0.0,0.0,0.0,0.0,0.0,0.0,0.0,0.0,0.0,0.0,0.0,0.0,0.0,0.0,0.0,0.0,0.0,0.0,0.0,0.0,0.0,0.0,0.0,0.0,0.0,0.0,0.0,0.0,0.0,0.0,0.0,0.0,0.0,0.0,0.0,0.0,0.0,0.0,0.0,0.0,0.0,0.0,0.0,0.0,0.0,0.0,0.0,0.0,0.0,0.0,0.0,0.0,0.0,0.0,0.0,0.0,0.0,0.0,0.0,0.0,0.0,0.0,0.0,0.0,0.0,0.0,0.0,0.0,0.0,0.0,0.0,0.0,0.0,0.0,0.0,0.0,0.0,0.0,0.0,0.0,0.0,0.0,0.0,0.0,0.0,0.0,0.0,0.0,0.0,0.0,0.0,0.0,0.0,0.0,0.0,0.0,0.0,0.0,0.0,0.0,0.0],[0.0,0.0,0.0,0.0,0.0,0.0,0.0,0.0,0.0,0.0,0.0,0.0,0.0,0.0,0.0,0.0,0.0,0.0,0.0,0.0,0.0,0.0,0.0,0.0,0.01,0.0,0.0,0.0,0.0,0.0,0.0,0.0,0.0,0.0,0.0,0.0,0.5,0.0,0.01,0.76,0.03,1.0,1.0,1.0,1.0,0.99,0.0,0.0,0.0,0.0,0.0,0.0,0.0,0.0,0.0,0.0,0.0,0.0,0.0,0.0,0.0,0.0,0.0,0.0,0.0,0.0,0.0,0.0,0.0,0.0,0.0,0.0,0.0,0.0,0.0,0.0,0.0,0.0,0.0,0.0,0.0,0.0,0.01,0.0,0.0,0.0,0.0,0.0,0.0,0.0,0.0,0.0,0.0,0.0,0.0,0.0,0.0,0.0,0.0,0.0,0.0,0.0,0.0,0.0,0.0,0.0,0.0,0.0,0.0,0.0,0.0,0.0,0.0,0.0,0.0,0.0,0.0,0.0,0.0,0.0,0.0,0.0,0.0,0.0,0.0,0.0,0.0,0.0,0.0,0.0,0.0,0.0,0.0,0.0,0.0,0.0,0.0,0.0,0.0,0.0,0.0,0.0,0.0,0.0,0.0,0.0,0.0,0.0,0.0,0.0,0.0,0.0,0.0,0.0,0.0,0.0,0.0,0.0,0.0,0.0,0.0,0.0,0.0,0.0,0.0,0.0,0.0,0.0,0.0,0.0,0.0,0.0,0.0,0.0,0.0,0.0,0.0,0.0,0.0,0.0,0.0,0.0,0.0,0.0,0.0,0.0,0.0,0.0,0.0,0.0,0.0,0.0,0.0,0.0,0.0,0.0,0.0,0.0,0.0,0.0,0.0,0.0,0.0,0.0,0.0,0.0,0.0,0.0,0.0,0.0,0.0,0.0,0.0,0.0,0.0,0.0,0.0,0.0,0.0,0.0,0.0,0.0,0.0,0.0,0.0,0.0,0.0,0.0,0.0,0.0,0.0,0.0,0.0,0.0,0.0,0.0,0.0,0.0,0.0,0.0,0.0,0.0,0.0,0.0,0.0,0.0,0.0,0.0,0.0,0.0,0.0,0.0,0.0,0.0,0.0,0.0,0.0,0.0,0.0,0.0,0.0,0.0,0.0,0.0,0.0,0.0,0.0,0.0,0.0,0.0,0.0,0.0,0.0,0.0,0.0,0.0,0.0,0.0,0.0,0.0,0.0,0.0,0.0,0.0,0.0,0.0,0.0,0.0,0.0,0.0,0.0,0.0,0.0,0.0,0.0,0.0,0.0,0.0,0.0,0.0,0.0,0.0,0.0,0.0,0.0,0.0,0.0,0.0,0.0,0.0,0.0,0.0,0.0,0.0,0.0,0.0,0.0,0.0,0.0,0.0,0.0,0.0,0.0,0.0,0.0,0.0,0.0,0.0,0.0],[0.0,0.0,0.0,0.0,0.0,0.0,0.0,0.0,0.0,0.0,0.0,0.0,0.0,0.0,0.0,0.0,0.0,0.0,0.0,0.0,0.0,0.0,0.0,0.0,0.0,0.0,0.0,0.0,0.0,0.0,0.0,0.0,0.0,0.0,0.0,0.0,0.0,0.0,0.0,0.0,0.01,1.0,1.0,1.0,1.0,1.0,0.0,0.0,0.0,0.0,0.0,0.0,0.0,0.0,0.0,0.0,0.0,0.0,0.0,0.0,0.0,0.0,0.0,0.0,0.0,0.0,0.0,0.0,0.0,0.0,0.0,0.96,0.0,0.02,0.0,0.0,0.0,0.0,0.0,0.0,0.0,0.02,0.37,0.33,0.88,0.01,0.0,0.0,0.0,0.0,0.0,0.0,0.0,0.0,0.0,0.0,0.0,0.0,0.0,0.0,0.0,0.0,0.0,0.0,0.0,0.0,0.0,0.0,0.0,0.0,0.0,0.0,0.0,0.0,0.0,0.0,0.0,0.0,0.0,0.0,0.0,0.0,0.0,0.0,0.0,0.0,0.0,0.0,0.0,0.0,0.0,0.0,0.0,0.0,0.0,0.0,0.0,0.0,0.0,0.0,0.0,0.0,0.0,0.0,0.0,0.0,0.0,0.0,0.0,0.0,0.0,0.0,0.0,0.0,0.0,0.0,0.0,0.0,0.0,0.0,0.0,0.0,0.0,0.0,0.0,0.0,0.0,0.0,0.0,0.0,0.0,0.0,0.0,0.0,0.0,0.0,0.0,0.0,0.0,0.0,0.0,0.0,0.0,0.0,0.0,0.0,0.0,0.0,0.0,0.0,0.0,0.0,0.0,0.0,0.0,0.0,0.0,0.0,0.0,0.0,0.0,0.0,0.0,0.0,0.0,0.0,0.0,0.0,0.0,0.0,0.0,0.0,0.0,0.0,0.0,0.0,0.0,0.0,0.0,0.0,0.0,0.0,0.0,0.0,0.0,0.0,0.0,0.0,0.0,0.0,0.0,0.0,0.0,0.0,0.0,0.0,0.0,0.0,0.0,0.0,0.0,0.0,0.0,0.0,0.0,0.0,0.0,0.0,0.0,0.0,0.0,0.0,0.0,0.0,0.0,0.0,0.0,0.0,0.0,0.0,0.0,0.0,0.0,0.0,0.0,0.0,0.0,0.0,0.0,0.0,0.0,0.0,0.0,0.0,0.0,0.0,0.0,0.0,0.0,0.0,0.0,0.0,0.0,0.0,0.0,0.0,0.0,0.0,0.0,0.0,0.0,0.0,0.0,0.0,0.0,0.0,0.0,0.0,0.0,0.0,0.0,0.0,0.0,0.0,0.0,0.0,0.0,0.0,0.0,0.0,0.0,0.0,0.0,0.0,0.0,0.0,0.0,0.0,0.0,0.0,0.0,0.0,0.0,0.0,0.0,0.0,0.0,0.0,0.0],[0.0,0.0,0.0,0.0,0.0,0.0,0.0,0.0,0.0,0.0,0.0,0.0,0.0,0.0,0.0,0.0,0.0,0.0,0.0,0.0,0.0,0.0,0.0,0.0,0.0,0.0,0.0,0.0,0.0,0.0,0.0,0.0,0.0,0.0,0.0,0.0,0.0,0.0,0.01,0.89,0.43,0.99,1.0,1.0,1.0,1.0,0.01,0.0,0.0,0.0,0.0,0.0,0.0,0.0,0.0,0.0,0.0,0.0,0.0,0.0,0.0,0.0,0.0,0.0,0.0,0.0,0.0,0.0,0.0,0.0,0.0,0.99,0.11,0.99,0.02,0.04,0.0,0.0,0.0,0.0,0.0,0.01,0.9,0.07,0.89,0.0,0.0,0.0,0.0,0.0,0.0,0.0,0.0,0.0,0.0,0.0,0.0,0.0,0.0,0.0,0.0,0.0,0.0,0.0,0.0,0.0,0.0,0.0,0.0,0.0,0.0,0.0,0.0,0.0,0.0,0.0,0.0,0.0,0.0,0.0,0.0,0.0,0.0,0.0,0.0,0.0,0.0,0.0,0.0,0.0,0.0,0.0,0.0,0.0,0.0,0.0,0.0,0.0,0.0,0.0,0.0,0.0,0.0,0.0,0.0,0.0,0.0,0.0,0.0,0.0,0.0,0.0,0.0,0.0,0.0,0.0,0.0,0.0,0.0,0.0,0.0,0.0,0.0,0.0,0.0,0.0,0.0,0.0,0.0,0.0,0.0,0.0,0.0,0.0,0.0,0.0,0.0,0.0,0.0,0.0,0.0,0.0,0.0,0.0,0.0,0.0,0.0,0.0,0.0,0.0,0.0,0.0,0.0,0.0,0.0,0.0,0.0,0.0,0.0,0.0,0.0,0.0,0.0,0.0,0.0,0.0,0.0,0.0,0.0,0.0,0.0,0.0,0.0,0.0,0.0,0.0,0.0,0.0,0.0,0.0,0.0,0.0,0.0,0.0,0.0,0.0,0.0,0.0,0.0,0.0,0.0,0.0,0.0,0.0,0.0,0.0,0.0,0.0,0.0,0.0,0.0,0.0,0.0,0.0,0.0,0.0,0.0,0.0,0.0,0.0,0.0,0.0,0.0,0.0,0.0,0.0,0.0,0.0,0.0,0.0,0.0,0.0,0.0,0.0,0.0,0.0,0.0,0.0,0.0,0.0,0.0,0.0,0.0,0.0,0.0,0.0,0.0,0.0,0.0,0.0,0.0,0.0,0.0,0.0,0.0,0.0,0.0,0.0,0.0,0.0,0.0,0.0,0.0,0.0,0.0,0.0,0.0,0.0,0.0,0.0,0.0,0.0,0.0,0.0,0.0,0.0,0.0,0.0,0.0,0.0,0.0,0.0,0.0,0.0,0.0,0.0,0.0,0.0,0.0,0.0,0.0,0.0,0.0,0.0,0.0,0.0,0.0,0.0,0.0],[0.0,0.0,0.0,0.0,0.0,0.0,0.0,0.0,0.0,0.0,0.0,0.0,0.0,0.0,0.0,0.0,0.0,0.0,0.0,0.0,0.0,0.0,0.0,0.0,0.0,0.0,0.0,0.0,0.0,0.0,0.0,0.0,0.0,0.0,0.0,0.0,1.0,1.0,0.73,0.94,0.19,0.98,0.99,1.0,1.0,1.0,1.0,1.0,0.0,0.0,0.0,0.0,0.0,0.0,0.0,0.0,0.0,0.0,0.0,0.0,0.0,0.0,0.0,0.0,0.0,0.0,0.0,0.0,0.0,0.02,0.0,0.98,0.0,0.0,0.0,0.0,0.0,0.0,0.0,0.0,0.0,0.0,0.0,0.0,0.0,0.0,0.0,0.0,0.0,0.0,0.0,0.0,0.0,0.0,0.0,0.0,0.0,0.0,0.0,0.0,0.0,0.0,0.0,0.0,0.0,0.0,0.0,0.0,0.0,0.0,0.0,0.0,0.0,0.0,0.0,0.0,0.0,0.0,0.0,0.0,0.0,0.0,0.0,0.0,0.0,0.0,0.0,0.0,0.0,0.0,0.0,0.0,0.0,0.0,0.0,0.0,0.0,0.0,0.0,0.0,0.0,0.0,0.0,0.0,0.0,0.0,0.0,0.0,0.0,0.0,0.0,0.0,0.0,0.0,0.0,0.0,0.0,0.0,0.0,0.0,0.0,0.0,0.0,0.0,0.0,0.0,0.0,0.0,0.0,0.0,0.0,0.0,0.0,0.0,0.0,0.0,0.0,0.0,0.0,0.0,0.0,0.0,0.0,0.0,0.0,0.0,0.0,0.0,0.0,0.0,0.0,0.0,0.0,0.0,0.0,0.0,0.0,0.0,0.0,0.0,0.0,0.0,0.0,0.0,0.0,0.0,0.0,0.0,0.0,0.0,0.0,0.0,0.0,0.0,0.0,0.0,0.0,0.0,0.0,0.0,0.0,0.0,0.0,0.0,0.0,0.0,0.0,0.0,0.0,0.0,0.0,0.0,0.0,0.0,0.0,0.0,0.0,0.0,0.0,0.0,0.0,0.0,0.0,0.0,0.0,0.0,0.0,0.0,0.0,0.0,0.0,0.0,0.0,0.0,0.0,0.0,0.0,0.0,0.0,0.0,0.0,0.0,0.0,0.0,0.0,0.0,0.0,0.0,0.0,0.0,0.0,0.0,0.0,0.0,0.0,0.0,0.0,0.0,0.0,0.0,0.0,0.0,0.0,0.0,0.0,0.0,0.0,0.0,0.0,0.0,0.0,0.0,0.0,0.0,0.0,0.0,0.0,0.0,0.0,0.0,0.0,0.0,0.0,0.0,0.0,0.0,0.0,0.0,0.0,0.0,0.0,0.0,0.0,0.0,0.0,0.0,0.0,0.0,0.0,0.0,0.0,0.0,0.0,0.0,0.0,0.0,0.0,0.0,0.0],[0.0,0.0,0.0,0.0,0.0,0.0,0.0,0.0,0.0,0.0,0.0,0.0,0.0,0.0,0.0,0.0,0.0,0.0,0.0,1.0,0.0,0.99,0.0,0.0,0.0,0.0,0.0,0.0,0.0,0.0,0.0,0.0,0.0,0.0,0.0,0.0,1.0,1.0,0.03,0.01,0.07,0.0,0.0,0.0,0.01,1.0,1.0,1.0,1.0,0.0,0.0,0.0,0.0,0.0,0.0,0.0,0.0,0.0,0.0,0.0,0.0,0.0,0.0,0.0,0.0,0.0,0.0,0.0,0.8,1.0,1.0,0.99,0.0,0.0,0.0,0.0,0.0,0.0,0.0,0.0,0.0,0.0,0.0,0.0,0.0,0.0,0.0,0.0,0.0,0.0,0.0,0.0,0.0,0.0,0.0,0.0,0.0,0.0,0.0,0.0,0.0,0.0,0.0,0.0,0.0,0.0,0.0,0.0,0.0,0.0,0.0,0.0,0.0,0.0,0.0,0.0,0.0,0.0,0.0,0.0,0.0,0.0,0.0,0.0,0.0,0.0,0.0,0.0,0.0,0.0,0.0,0.0,0.0,0.0,0.0,0.0,0.0,0.0,0.0,0.0,0.0,0.0,0.0,0.0,0.0,0.0,0.0,0.0,0.0,0.0,0.0,0.0,0.0,0.0,0.0,0.0,0.0,0.0,0.0,0.0,0.0,0.0,0.0,0.0,0.0,0.0,0.0,0.0,0.0,0.0,0.0,0.0,0.0,0.0,0.0,0.0,0.0,0.0,0.0,0.0,0.0,0.0,0.0,0.0,0.0,0.0,0.0,0.0,0.0,0.0,0.0,0.0,0.0,0.0,0.0,0.0,0.0,0.0,0.0,0.0,0.0,0.0,0.0,0.0,0.0,0.0,0.0,0.0,0.0,0.0,0.0,0.0,0.0,0.0,0.0,0.0,0.0,0.0,0.0,0.0,0.0,0.0,0.0,0.0,0.0,0.0,0.0,0.0,0.0,0.0,0.0,0.0,0.0,0.0,0.0,0.0,0.0,0.0,0.0,0.0,0.0,0.0,0.0,0.0,0.0,0.0,0.0,0.0,0.0,0.0,0.0,0.0,0.0,0.0,0.0,0.0,0.0,0.0,0.0,0.0,0.0,0.0,0.0,0.0,0.0,0.0,0.0,0.0,0.0,0.0,0.0,0.0,0.0,0.0,0.0,0.0,0.0,0.0,0.0,0.0,0.0,0.0,0.0,0.0,0.0,0.0,0.0,0.0,0.0,0.0,0.0,0.0,0.0,0.0,0.0,0.0,0.0,0.0,0.0,0.0,0.0,0.0,0.0,0.0,0.0,0.0,0.0,0.0,0.0,0.0,0.0,0.0,0.0,0.0,0.0,0.0,0.0,0.0,0.0,0.0,0.0,0.0,0.0,0.0,0.0,0.0,0.0,0.0,0.0],[0.0,0.0,0.0,0.0,0.0,0.0,0.0,0.0,0.0,0.0,0.0,0.0,0.0,0.0,0.0,0.0,0.0,0.0,0.0,0.0,0.0,0.02,0.0,0.0,0.19,0.0,0.0,0.0,0.0,0.0,0.0,0.0,0.0,0.0,1.0,1.0,1.0,0.92,0.0,0.0,0.01,0.0,0.0,0.0,0.0,1.0,1.0,1.0,1.0,1.0,0.0,0.0,0.0,0.0,0.0,0.0,0.0,0.0,0.0,0.0,0.0,0.0,0.0,0.0,0.0,0.0,0.0,0.43,1.0,1.0,0.34,0.03,0.0,0.0,0.0,0.0,0.0,0.0,0.0,0.0,0.0,0.0,0.0,0.0,0.0,0.0,0.0,0.0,0.0,0.0,0.0,0.0,0.0,0.0,0.0,0.0,0.0,0.0,0.0,0.0,0.0,0.0,0.0,0.0,0.0,0.0,0.0,0.0,0.0,0.0,0.0,0.0,0.0,0.0,0.0,0.0,0.0,0.0,0.0,0.0,0.0,0.0,0.0,0.0,0.0,0.0,0.0,0.0,0.0,0.0,0.0,0.0,0.0,0.0,0.0,0.0,0.0,0.0,0.0,0.0,0.0,0.0,0.0,0.0,0.0,0.0,0.0,0.0,0.0,0.0,0.0,0.0,0.0,0.0,0.0,0.0,0.0,0.0,0.0,0.0,0.0,0.0,0.0,0.0,0.0,0.0,0.0,0.0,0.0,0.0,0.0,0.0,0.0,0.0,0.0,0.0,0.0,0.0,0.0,0.0,0.0,0.0,0.0,0.0,0.0,0.0,0.0,0.0,0.0,0.0,0.0,0.0,0.0,0.0,0.0,0.0,0.0,0.0,0.0,0.0,0.0,0.0,0.0,0.0,0.0,0.0,0.0,0.0,0.0,0.0,0.0,0.0,0.0,0.0,0.0,0.0,0.0,0.0,0.0,0.0,0.0,0.0,0.0,0.0,0.0,0.0,0.0,0.0,0.0,0.0,0.0,0.0,0.0,0.0,0.0,0.0,0.0,0.0,0.0,0.0,0.0,0.0,0.0,0.0,0.0,0.0,0.0,0.0,0.0,0.0,0.0,0.0,0.0,0.0,0.0,0.0,0.0,0.0,0.0,0.0,0.0,0.0,0.0,0.0,0.0,0.0,0.0,0.0,0.0,0.0,0.0,0.0,0.0,0.0,0.0,0.0,0.0,0.0,0.0,0.0,0.0,0.0,0.0,0.0,0.0,0.0,0.0,0.0,0.0,0.0,0.0,0.0,0.0,0.0,0.0,0.0,0.0,0.0,0.0,0.0,0.0,0.0,0.0,0.0,0.0,0.0,0.0,0.0,0.0,0.0,0.0,0.0,0.0,0.0,0.0,0.0,0.0,0.0,0.0,0.0,0.0,0.0,0.0,0.0,0.0,0.0,0.0,0.0,0.0],[0.0,0.0,0.0,0.0,0.0,0.0,0.96,0.0,0.0,0.0,0.0,0.0,0.0,0.0,0.0,0.0,0.0,0.0,0.0,0.0,0.0,1.0,0.0,0.0,0.0,0.0,0.0,0.0,0.0,0.0,0.0,0.0,0.0,0.0,1.0,1.0,0.99,0.0,0.0,0.0,0.0,0.0,0.0,0.0,0.0,0.0,1.0,1.0,1.0,1.0,1.0,0.0,0.0,0.0,0.0,0.0,0.0,0.0,0.0,0.0,0.0,0.0,0.0,0.0,0.0,0.0,1.0,1.0,1.0,0.97,0.0,0.0,0.0,0.0,0.0,0.0,0.0,0.0,0.0,0.0,0.0,0.0,0.0,0.0,0.0,0.0,0.0,0.0,0.0,0.0,0.0,0.0,0.0,0.0,0.0,0.0,0.0,0.0,0.0,0.0,0.0,0.0,0.0,0.0,0.0,0.0,0.0,0.0,0.0,0.0,0.0,0.0,0.0,0.0,0.0,0.0,0.0,0.0,0.0,0.0,0.0,0.0,0.0,0.0,0.0,0.0,0.0,0.0,0.0,0.0,0.0,0.0,0.0,0.0,0.0,0.0,0.0,0.0,0.0,0.0,0.0,0.0,0.0,0.0,0.0,0.0,0.0,0.0,0.0,0.0,0.0,0.0,0.0,0.0,0.0,0.0,0.0,0.0,0.0,0.0,0.0,0.0,0.0,0.0,0.0,0.0,0.0,0.0,0.0,0.0,0.0,0.0,0.0,0.0,0.0,0.0,0.0,0.0,0.0,0.0,0.0,0.0,0.0,0.0,0.0,0.0,0.0,0.0,0.0,0.0,0.0,0.0,0.0,0.0,0.0,0.0,0.0,0.0,0.0,0.0,0.0,0.0,0.0,0.0,0.0,0.0,0.0,0.0,0.0,0.0,0.0,0.0,0.0,0.0,0.0,0.0,0.0,0.0,0.0,0.0,0.0,0.0,0.0,0.0,0.0,0.0,0.0,0.0,0.0,0.0,0.0,0.0,0.0,0.0,0.0,0.0,0.0,0.0,0.0,0.0,0.0,0.0,0.0,0.0,0.0,0.0,0.0,0.0,0.0,0.0,0.0,0.0,0.0,0.0,0.0,0.0,0.0,0.0,0.0,0.0,0.0,0.0,0.0,0.0,0.0,0.0,0.0,0.0,0.0,0.0,0.0,0.0,0.0,0.0,0.0,0.0,0.0,0.0,0.0,0.0,0.0,0.0,0.0,0.0,0.0,0.0,0.0,0.0,0.0,0.0,0.0,0.0,0.0,0.0,0.0,0.0,0.0,0.0,0.0,0.0,0.0,0.0,0.0,0.0,0.0,0.0,0.0,0.0,0.0,0.0,0.0,0.0,0.0,0.0,0.0,0.0,0.0,0.0,0.0,0.0,0.0,0.0,0.0,0.0,0.0,0.0,0.0,0.0,0.0],[0.0,0.0,0.0,0.0,0.0,0.0,0.0,0.0,0.0,0.0,0.0,0.0,0.0,0.0,0.0,0.0,0.0,0.0,0.0,0.0,0.0,0.0,0.0,0.0,0.0,0.0,0.0,0.0,0.0,0.0,0.0,0.0,1.0,1.0,1.0,1.0,0.0,0.0,0.0,0.0,0.0,0.0,0.0,0.0,0.0,0.0,0.0,1.0,1.0,1.0,1.0,1.0,0.0,0.0,0.0,0.0,0.0,0.0,0.0,0.0,0.0,0.0,0.0,0.0,0.0,0.97,1.0,1.0,0.0,0.44,0.0,0.0,0.0,0.0,0.0,0.0,0.0,0.0,0.0,0.0,0.0,0.0,0.0,0.0,0.0,0.0,0.0,0.0,0.0,0.0,0.0,0.0,0.0,0.0,0.0,0.0,0.0,0.0,0.0,0.0,0.0,0.0,0.0,0.0,0.0,0.0,0.0,0.0,0.0,0.0,0.0,0.0,0.0,0.0,0.0,0.0,0.0,0.0,0.0,0.0,0.0,0.0,0.0,0.0,0.0,0.0,0.0,0.0,0.0,0.0,0.0,0.0,0.0,0.0,0.0,0.0,0.0,0.0,0.0,0.0,0.0,0.0,0.0,0.0,0.0,0.0,0.0,0.0,0.0,0.0,0.0,0.0,0.0,0.0,0.0,0.0,0.0,0.0,0.0,0.0,0.0,0.0,0.0,0.0,0.0,0.0,0.0,0.0,0.0,0.0,0.0,0.0,0.0,0.0,0.0,0.0,0.0,0.0,0.0,0.0,0.0,0.0,0.0,0.0,0.0,0.0,0.0,0.0,0.0,0.0,0.0,0.0,0.0,0.0,0.0,0.0,0.0,0.0,0.0,0.0,0.0,0.0,0.0,0.0,0.0,0.0,0.0,0.0,0.0,0.0,0.0,0.0,0.0,0.0,0.0,0.0,0.0,0.0,0.0,0.0,0.0,0.0,0.0,0.0,0.0,0.0,0.0,0.0,0.0,0.0,0.0,0.0,0.0,0.0,0.0,0.0,0.0,0.0,0.0,0.0,0.0,0.0,0.0,0.0,0.0,0.0,0.0,0.0,0.0,0.0,0.0,0.0,0.0,0.0,0.0,0.0,0.0,0.0,0.0,0.0,0.0,0.0,0.0,0.0,0.0,0.0,0.0,0.0,0.0,0.0,0.0,0.0,0.0,0.0,0.0,0.0,0.0,0.0,0.0,0.0,0.0,0.0,0.0,0.0,0.0,0.0,0.0,0.0,0.0,0.0,0.0,0.0,0.0,0.0,0.0,0.0,0.0,0.0,0.0,0.0,0.0,0.0,0.0,0.0,0.0,0.0,0.0,0.0,0.0,0.0,0.0,0.0,0.0,0.0,0.0,0.0,0.0,0.0,0.0,0.0,0.0,0.0,0.0,0.0,0.0,0.0,0.0,0.0,0.0],[0.0,0.01,0.0,0.0,0.0,0.0,0.0,0.0,0.0,0.0,0.0,0.0,0.0,0.0,0.0,0.0,0.0,0.0,0.0,0.0,0.0,0.0,0.0,0.0,0.0,0.0,0.0,0.0,0.0,0.0,0.0,0.0,1.0,1.0,0.02,0.91,0.0,0.0,0.0,0.0,0.0,0.0,0.0,0.0,0.0,0.0,0.0,0.0,1.0,1.0,1.0,1.0,1.0,0.0,0.0,0.0,0.0,0.0,0.0,0.0,0.0,0.0,0.0,0.0,1.0,1.0,1.0,0.11,0.0,0.0,0.0,0.0,0.0,0.0,0.0,0.0,0.0,0.0,0.0,0.0,0.0,0.0,0.0,0.0,0.0,0.0,0.0,0.0,0.0,0.0,0.0,0.0,0.0,0.0,0.0,0.0,0.0,0.0,0.0,0.0,0.0,0.0,0.0,0.0,0.0,0.0,0.0,0.0,0.0,0.0,0.0,0.0,0.0,0.0,0.0,0.0,0.0,0.0,0.0,0.0,0.01,0.0,0.0,0.0,0.01,0.0,0.0,0.0,0.0,0.0,0.0,0.01,0.0,0.0,0.0,0.0,0.0,0.0,0.0,0.0,0.0,0.0,0.0,0.0,0.0,0.0,0.0,0.0,0.0,0.0,0.0,0.0,0.0,0.0,0.0,0.0,0.0,0.0,0.0,0.0,0.0,0.0,0.0,0.0,0.0,0.0,0.0,0.0,0.0,0.0,0.0,0.0,0.0,0.0,0.0,0.0,0.0,0.0,0.0,0.0,0.0,0.0,0.0,0.0,0.0,0.0,0.0,0.0,0.0,0.0,0.0,0.0,0.0,0.0,0.0,0.0,0.0,0.0,0.0,0.0,0.0,0.0,0.0,0.0,0.0,0.0,0.0,0.0,0.0,0.0,0.0,0.0,0.0,0.0,0.0,0.0,0.0,0.0,0.0,0.0,0.0,0.0,0.0,0.0,0.0,0.0,0.0,0.0,0.0,0.0,0.0,0.0,0.0,0.0,0.0,0.0,0.0,0.0,0.0,0.0,0.0,0.0,0.0,0.0,0.0,0.0,0.0,0.0,0.0,0.0,0.0,0.0,0.0,0.0,0.0,0.0,0.0,0.0,0.0,0.0,0.0,0.0,0.0,0.0,0.0,0.0,0.0,0.0,0.0,0.0,0.0,0.0,0.0,0.0,0.0,0.0,0.0,0.0,0.0,0.0,0.0,0.0,0.0,0.0,0.0,0.0,0.0,0.0,0.0,0.0,0.0,0.0,0.0,0.0,0.0,0.0,0.0,0.0,0.0,0.0,0.0,0.0,0.0,0.0,0.0,0.0,0.0,0.0,0.0,0.0,0.0,0.0,0.0,0.0,0.0,0.0,0.0,0.0,0.0,0.0,0.0,0.0,0.0,0.0,0.0,0.0,0.0,0.0,0.0],[0.0,0.0,0.0,0.0,0.0,0.0,0.0,0.0,0.0,0.0,0.0,0.0,0.0,0.0,0.0,0.0,0.0,0.0,0.0,0.0,0.0,0.0,0.0,0.0,0.0,0.0,0.0,0.0,0.0,0.0,1.0,1.0,1.0,1.0,0.0,0.0,0.0,0.0,0.0,0.0,0.0,0.0,0.0,0.0,0.0,0.0,0.0,0.0,0.0,1.0,1.0,1.0,1.0,1.0,0.0,0.0,0.0,0.0,0.0,0.0,0.0,0.0,0.0,0.46,1.0,1.0,0.0,0.01,0.0,0.0,0.0,0.0,0.0,0.0,0.0,0.0,0.0,0.0,0.0,0.0,0.0,0.0,0.0,0.0,0.0,0.0,0.0,0.0,0.0,0.0,0.0,0.0,0.0,0.0,0.0,0.0,0.0,0.0,0.0,0.0,0.0,0.0,0.0,0.0,0.0,0.0,0.0,0.0,0.0,0.0,0.0,0.0,0.0,0.0,0.0,0.0,0.0,0.0,0.0,0.0,0.0,0.0,0.0,0.0,0.0,0.0,0.0,0.0,0.0,0.0,0.01,0.01,0.0,0.0,0.0,0.0,0.0,0.0,0.0,0.0,0.0,0.0,0.0,0.0,0.0,0.0,0.0,0.0,0.0,0.0,0.0,0.0,0.0,0.0,0.0,0.0,0.0,0.0,0.0,0.0,0.0,0.0,0.0,0.0,0.0,0.0,0.0,0.0,0.0,0.0,0.0,0.0,0.0,0.0,0.0,0.0,0.0,0.0,0.0,0.0,0.0,0.0,0.0,0.0,0.0,0.0,0.0,0.0,0.0,0.0,0.0,0.0,0.0,0.0,0.0,0.0,0.0,0.0,0.0,0.0,0.0,0.0,0.0,0.0,0.0,0.0,0.0,0.0,0.0,0.0,0.0,0.0,0.0,0.0,0.0,0.0,0.0,0.0,0.0,0.0,0.0,0.0,0.0,0.0,0.0,0.0,0.0,0.0,0.0,0.0,0.0,0.0,0.0,0.0,0.0,0.0,0.0,0.0,0.0,0.0,0.0,0.0,0.0,0.0,0.0,0.0,0.0,0.0,0.0,0.0,0.0,0.0,0.0,0.0,0.0,0.0,0.0,0.0,0.0,0.0,0.0,0.0,0.0,0.0,0.0,0.0,0.0,0.0,0.0,0.0,0.0,0.0,0.0,0.0,0.0,0.0,0.0,0.0,0.0,0.0,0.0,0.0,0.0,0.0,0.0,0.0,0.0,0.0,0.0,0.0,0.0,0.0,0.0,0.0,0.0,0.0,0.0,0.0,0.0,0.0,0.0,0.0,0.0,0.0,0.0,0.0,0.0,0.0,0.0,0.0,0.0,0.0,0.0,0.0,0.0,0.0,0.0,0.0,0.0,0.0,0.0,0.0,0.0,0.0,0.0,0.0,0.0,0.0,0.0],[0.01,0.0,0.0,0.0,0.0,0.0,0.0,0.0,0.0,0.0,0.0,0.0,0.0,0.0,0.0,0.0,0.0,0.0,0.0,0.0,0.0,0.0,0.0,0.0,0.0,0.0,0.0,0.0,0.0,0.0,0.0,0.65,0.01,0.0,0.0,0.0,0.0,0.0,0.0,0.0,0.0,0.0,0.0,0.0,0.0,0.0,0.0,0.0,0.0,0.0,1.0,1.0,1.0,1.0,1.0,0.0,0.0,0.0,0.0,0.0,0.0,0.0,1.0,1.0,1.0,0.21,0.0,0.0,0.0,0.0,0.0,0.0,0.0,0.0,0.0,0.0,0.0,0.0,0.0,0.0,0.0,0.0,0.0,0.0,0.0,0.0,0.0,0.0,0.0,0.0,0.0,0.0,0.0,0.0,0.0,0.0,0.0,0.0,0.0,0.0,0.0,0.0,0.0,0.0,0.0,0.0,0.0,0.0,0.0,0.0,0.0,0.0,0.0,0.0,0.0,0.0,0.0,0.0,0.0,0.0,0.0,0.0,0.0,0.0,0.01,0.0,0.0,0.0,0.01,0.0,0.01,0.0,0.0,0.0,0.0,0.0,0.0,0.0,0.0,0.0,0.0,0.0,0.0,0.0,0.0,0.0,0.0,0.0,0.0,0.0,0.0,0.0,0.0,0.0,0.0,0.0,0.0,0.0,0.0,0.0,0.0,0.0,0.0,0.0,0.0,0.0,0.0,0.0,0.0,0.0,0.0,0.0,0.0,0.0,0.0,0.0,0.0,0.0,0.0,0.0,0.0,0.0,0.0,0.0,0.0,0.0,0.0,0.0,0.0,0.0,0.0,0.0,0.0,0.0,0.0,0.0,0.0,0.0,0.0,0.0,0.0,0.0,0.0,0.0,0.0,0.0,0.0,0.0,0.0,0.0,0.0,0.0,0.0,0.0,0.0,0.0,0.0,0.0,0.0,0.0,0.0,0.0,0.0,0.0,0.0,0.0,0.0,0.0,0.0,0.0,0.0,0.0,0.0,0.0,0.0,0.0,0.0,0.0,0.0,0.0,0.0,0.0,0.0,0.0,0.0,0.0,0.0,0.0,0.0,0.0,0.0,0.0,0.0,0.0,0.0,0.0,0.0,0.0,0.0,0.0,0.0,0.0,0.0,0.0,0.0,0.0,0.0,0.0,0.0,0.0,0.0,0.0,0.0,0.0,0.0,0.0,0.0,0.0,0.0,0.0,0.0,0.0,0.0,0.0,0.0,0.0,0.0,0.0,0.0,0.0,0.0,0.0,0.0,0.0,0.0,0.0,0.0,0.0,0.0,0.0,0.0,0.0,0.0,0.0,0.0,0.0,0.0,0.0,0.0,0.0,0.0,0.0,0.0,0.0,0.0,0.0,0.0,0.0,0.0,0.0,0.0,0.0,0.0,0.0,0.0,0.0,0.0,0.0,0.0],[0.0,0.0,0.0,0.0,0.0,0.0,0.0,0.0,0.0,0.0,0.0,0.0,0.0,0.0,0.0,0.0,0.0,0.0,0.0,0.0,0.0,0.0,0.0,0.0,0.0,0.0,0.0,0.0,0.0,0.0,0.04,0.03,0.0,0.0,0.0,0.0,0.0,0.0,0.0,0.0,0.0,0.0,0.0,0.0,0.0,0.0,0.0,0.0,0.0,0.0,0.0,1.0,1.0,1.0,1.0,0.08,0.4,0.0,0.0,0.85,0.0,0.0,1.0,1.0,0.75,0.99,0.0,0.0,0.0,0.0,0.0,0.0,0.0,0.0,0.0,0.0,0.0,0.0,0.0,0.0,0.0,0.0,0.0,0.0,0.0,0.0,0.0,0.0,0.0,0.0,0.0,0.0,0.0,0.0,0.0,0.0,0.0,0.0,0.0,0.0,0.0,0.0,0.0,0.0,0.0,0.0,0.0,0.0,0.0,0.0,0.0,0.0,0.0,0.0,0.0,0.0,0.0,0.0,0.0,0.0,0.0,0.0,0.0,0.0,0.0,0.0,0.0,0.0,0.0,0.0,0.0,0.0,0.0,0.0,0.0,0.0,0.0,0.0,0.0,0.0,0.0,0.0,0.0,0.0,0.0,0.0,0.0,0.0,0.0,0.0,0.0,0.0,0.0,0.0,0.0,0.0,0.0,0.0,0.0,0.0,0.0,0.0,0.0,0.0,0.0,0.0,0.0,0.0,0.0,0.0,0.0,0.0,0.0,0.0,0.0,0.0,0.0,0.0,0.0,0.0,0.0,0.0,0.0,0.0,0.0,0.0,0.0,0.0,0.0,0.0,0.0,0.0,0.0,0.0,0.0,0.0,0.0,0.0,0.0,0.0,0.0,0.0,0.0,0.0,0.0,0.0,0.0,0.0,0.0,0.0,0.0,0.0,0.0,0.0,0.0,0.0,0.0,0.0,0.0,0.0,0.0,0.0,0.0,0.0,0.0,0.0,0.0,0.0,0.0,0.0,0.0,0.0,0.0,0.0,0.0,0.0,0.0,0.0,0.0,0.0,0.0,0.0,0.0,0.0,0.0,0.0,0.0,0.0,0.0,0.0,0.0,0.0,0.0,0.0,0.0,0.0,0.0,0.0,0.0,0.0,0.0,0.0,0.0,0.0,0.0,0.0,0.0,0.0,0.0,0.0,0.0,0.0,0.0,0.0,0.0,0.0,0.0,0.0,0.0,0.0,0.0,0.0,0.0,0.0,0.0,0.0,0.0,0.0,0.0,0.0,0.0,0.0,0.0,0.0,0.0,0.0,0.0,0.0,0.0,0.0,0.0,0.0,0.0,0.0,0.0,0.0,0.0,0.0,0.0,0.0,0.0,0.0,0.0,0.0,0.0,0.0,0.0,0.0,0.0,0.0,0.0,0.0,0.0,0.0,0.0,0.0,0.0,0.0,0.0],[0.0,0.0,0.0,0.0,0.0,0.0,0.0,0.0,0.0,0.0,0.0,0.0,0.0,0.0,0.0,0.0,0.0,0.0,0.0,0.0,0.0,0.0,0.0,0.0,0.0,0.0,0.0,0.0,0.0,0.0,0.0,0.0,0.0,0.0,0.0,0.0,0.0,0.0,0.0,0.0,0.0,0.0,0.0,0.0,0.0,0.0,0.0,0.0,0.0,0.0,0.0,0.0,1.0,1.0,1.0,1.0,1.0,0.02,0.0,0.07,0.0,0.0,1.0,0.0,0.0,0.0,0.0,0.0,0.0,0.0,0.0,0.0,0.0,0.0,0.0,0.0,0.0,0.0,0.0,0.0,0.0,0.0,0.0,0.0,0.0,0.0,0.0,0.0,0.0,0.0,0.0,0.0,0.0,0.0,0.0,0.0,0.0,0.0,0.0,0.0,0.0,0.0,0.0,0.0,0.0,0.0,0.0,0.0,0.0,0.0,0.0,0.0,0.0,0.0,0.0,0.0,0.0,0.0,0.0,0.0,0.0,0.0,0.0,0.0,0.0,0.0,0.0,0.0,0.0,0.0,0.0,0.0,0.0,0.0,0.0,0.0,0.0,0.0,0.0,0.0,0.0,0.0,0.0,0.0,0.0,0.0,0.0,0.0,0.0,0.0,0.0,0.0,0.0,0.0,0.0,0.0,0.0,0.0,0.0,0.0,0.0,0.0,0.0,0.0,0.0,0.0,0.0,0.0,0.0,0.0,0.0,0.0,0.0,0.0,0.0,0.0,0.0,0.0,0.0,0.0,0.0,0.0,0.0,0.0,0.0,0.0,0.0,0.0,0.0,0.0,0.0,0.0,0.0,0.0,0.0,0.0,0.0,0.0,0.0,0.0,0.0,0.0,0.0,0.0,0.0,0.0,0.0,0.0,0.0,0.0,0.0,0.0,0.0,0.0,0.0,0.0,0.0,0.0,0.0,0.0,0.0,0.0,0.0,0.0,0.0,0.0,0.0,0.0,0.0,0.0,0.0,0.0,0.0,0.0,0.0,0.0,0.0,0.0,0.0,0.0,0.0,0.0,0.0,0.0,0.0,0.0,0.0,0.0,0.0,0.0,0.0,0.0,0.0,0.0,0.0,0.0,0.0,0.0,0.0,0.0,0.0,0.0,0.0,0.0,0.0,0.0,0.0,0.0,0.0,0.0,0.0,0.0,0.0,0.0,0.0,0.0,0.0,0.0,0.0,0.0,0.0,0.0,0.0,0.0,0.0,0.0,0.0,0.0,0.0,0.0,0.0,0.0,0.0,0.0,0.0,0.0,0.0,0.0,0.0,0.0,0.0,0.0,0.0,0.0,0.0,0.0,0.0,0.0,0.0,0.0,0.0,0.0,0.0,0.0,0.0,0.0,0.0,0.0,0.0,0.0,0.0,0.0,0.0,0.0,0.0,0.0,0.0,0.0,0.0],[0.0,0.0,0.0,0.0,0.0,0.0,0.0,0.0,0.0,0.0,0.0,0.0,0.0,0.0,0.0,0.0,0.0,0.0,0.0,0.0,0.0,0.0,0.0,0.0,0.0,0.0,0.0,0.0,0.0,0.0,0.0,0.0,0.0,0.0,0.0,0.0,0.0,0.0,0.0,0.0,0.0,0.0,0.0,0.0,0.0,0.0,0.0,0.0,0.0,0.0,0.0,0.0,0.0,0.08,1.0,1.0,1.0,0.02,0.01,0.99,0.99,0.99,0.99,0.01,0.0,0.0,0.0,0.0,0.0,0.0,0.0,0.0,0.0,0.0,0.0,0.0,0.0,0.0,0.0,0.0,0.0,0.0,0.0,0.0,0.0,0.0,0.0,0.0,0.0,0.0,0.0,0.0,0.0,0.0,0.0,0.0,0.0,0.02,0.99,0.0,0.0,0.0,0.0,0.0,0.0,0.0,0.0,0.0,0.0,0.0,0.0,0.0,0.0,0.0,0.0,0.0,0.0,0.0,0.0,0.0,0.0,0.0,0.0,0.0,0.0,0.0,0.0,0.0,0.0,0.0,0.0,0.0,0.0,0.0,0.0,0.0,0.0,0.0,0.0,0.0,0.0,0.0,0.0,0.0,0.0,0.0,0.0,0.0,0.0,0.0,0.0,0.0,0.0,0.0,0.0,0.0,0.0,0.0,0.0,0.0,0.0,0.0,0.0,0.0,0.0,0.0,0.0,0.0,0.0,0.0,0.0,0.0,0.0,0.0,0.0,0.0,0.0,0.0,0.0,0.0,0.0,0.0,0.0,0.0,0.0,0.0,0.0,0.0,0.0,0.0,0.0,0.0,0.0,0.0,0.0,0.0,0.0,0.0,0.0,0.0,0.0,0.0,0.0,0.0,0.0,0.0,0.0,0.0,0.0,0.0,0.0,0.0,0.0,0.0,0.0,0.0,0.0,0.0,0.0,0.0,0.0,0.0,0.0,0.0,0.0,0.0,0.0,0.0,0.0,0.0,0.0,0.0,0.0,0.0,0.0,0.0,0.0,0.0,0.0,0.0,0.0,0.0,0.0,0.0,0.0,0.0,0.0,0.0,0.0,0.0,0.0,0.0,0.0,0.0,0.0,0.0,0.0,0.0,0.0,0.0,0.0,0.0,0.0,0.0,0.0,0.0,0.0,0.0,0.0,0.0,0.0,0.0,0.0,0.0,0.0,0.0,0.0,0.0,0.0,0.0,0.0,0.0,0.0,0.0,0.0,0.0,0.0,0.0,0.0,0.0,0.0,0.0,0.0,0.0,0.0,0.0,0.0,0.0,0.0,0.0,0.0,0.0,0.0,0.0,0.0,0.0,0.0,0.0,0.0,0.0,0.0,0.0,0.0,0.0,0.0,0.0,0.0,0.0,0.0,0.0,0.0,0.0,0.0,0.0,0.0,0.0,0.0,0.0,0.0],[0.0,0.0,0.0,0.0,0.0,0.0,0.0,0.0,0.0,0.0,0.0,0.0,0.0,0.0,0.0,0.0,0.0,0.0,0.0,0.0,0.0,0.0,0.0,0.0,0.0,0.0,0.0,0.0,0.0,0.0,0.0,0.0,0.0,0.0,0.0,0.0,0.0,0.0,0.0,0.0,0.0,0.0,0.0,0.0,0.0,0.0,0.0,0.0,0.0,0.0,0.0,0.0,0.0,0.4,1.0,1.0,1.0,1.0,0.98,1.0,0.01,0.0,0.0,0.0,0.0,0.0,0.0,0.0,0.0,0.0,0.0,0.0,0.0,0.0,0.0,0.0,0.0,0.0,0.0,0.0,0.0,0.0,0.0,0.0,0.0,0.0,0.0,0.0,0.0,0.0,0.0,0.0,0.0,0.0,0.0,0.0,0.0,0.0,0.0,0.0,0.0,0.0,0.0,0.0,0.0,0.0,0.0,0.0,0.0,0.0,0.0,0.0,0.0,0.0,0.0,0.0,0.0,0.0,0.0,0.0,0.0,0.0,0.0,0.0,0.0,0.0,0.0,0.0,0.0,0.0,0.0,0.0,0.0,0.0,0.0,0.0,0.0,0.0,0.0,0.0,0.0,0.0,0.0,0.0,0.0,0.0,0.0,0.0,0.0,0.0,0.0,0.0,0.0,0.0,0.0,0.0,0.0,0.0,0.0,0.0,0.0,0.0,0.0,0.0,0.0,0.0,0.0,0.0,0.0,0.0,0.0,0.0,0.0,0.0,0.0,0.0,0.0,0.0,0.0,0.0,0.0,0.0,0.0,0.0,0.0,0.0,0.0,0.0,0.0,0.0,0.0,0.0,0.0,0.0,0.0,0.0,0.0,0.0,0.0,0.0,0.0,0.0,0.0,0.0,0.0,0.0,0.0,0.0,0.0,0.0,0.0,0.0,0.0,0.0,0.0,0.0,0.0,0.0,0.0,0.0,0.0,0.0,0.0,0.0,0.0,0.0,0.0,0.0,0.0,0.0,0.0,0.0,0.0,0.0,0.0,0.0,0.0,0.0,0.0,0.0,0.0,0.0,0.0,0.0,0.0,0.0,0.0,0.0,0.0,0.0,0.0,0.0,0.0,0.0,0.0,0.0,0.0,0.0,0.0,0.0,0.0,0.0,0.0,0.0,0.0,0.0,0.0,0.0,0.0,0.0,0.0,0.0,0.0,0.0,0.0,0.0,0.0,0.0,0.0,0.0,0.0,0.0,0.0,0.0,0.0,0.0,0.0,0.0,0.0,0.0,0.0,0.0,0.0,0.0,0.0,0.0,0.0,0.0,0.0,0.0,0.0,0.0,0.0,0.0,0.0,0.0,0.0,0.0,0.0,0.0,0.0,0.0,0.0,0.0,0.0,0.0,0.0,0.0,0.0,0.0,0.0,0.0,0.0,0.0,0.0,0.0,0.0,0.0,0.0],[0.0,0.0,0.0,0.0,0.0,0.0,0.0,0.0,0.0,0.0,0.0,0.0,0.0,0.0,0.0,0.0,0.0,0.0,0.0,0.0,0.0,0.0,0.0,0.0,0.0,0.0,0.0,0.0,0.0,0.0,0.0,0.0,0.0,0.0,0.0,0.0,0.0,0.0,0.0,0.0,0.0,0.0,0.0,0.0,0.0,0.0,0.0,0.0,0.0,0.0,0.0,0.0,0.0,0.0,0.02,0.02,1.0,1.0,1.0,0.86,0.01,0.0,0.0,0.0,0.0,0.0,0.0,0.0,0.0,0.0,0.0,0.0,0.0,0.0,0.0,0.0,0.0,0.0,0.0,0.0,0.0,0.0,0.0,0.0,0.0,0.0,0.0,0.0,0.0,0.0,0.0,0.0,0.0,0.0,0.0,0.0,0.0,0.0,0.0,0.0,0.0,0.0,0.0,0.0,0.0,0.0,0.0,0.0,0.0,0.0,0.0,0.0,0.0,0.0,0.0,0.0,0.0,0.0,0.0,0.0,0.0,0.0,0.0,0.0,0.0,0.0,0.0,0.0,0.0,0.0,0.0,0.0,0.0,0.0,0.0,0.0,0.0,0.0,0.0,0.0,0.0,0.0,0.0,0.0,0.0,0.0,0.0,0.0,0.0,0.0,0.0,0.0,0.0,0.0,0.0,0.0,0.0,0.0,0.0,0.0,0.0,0.0,0.0,0.0,0.0,0.0,0.0,0.0,0.0,0.0,0.0,0.0,0.0,0.0,0.0,0.0,0.0,0.0,0.0,0.0,0.0,0.0,0.0,0.0,0.0,0.0,0.0,0.0,0.0,0.0,0.0,0.0,0.0,0.0,0.0,0.0,0.0,0.0,0.0,0.0,0.0,0.0,0.0,0.0,0.0,0.0,0.0,0.0,0.0,0.0,0.0,0.0,0.0,0.0,0.0,0.0,0.0,0.0,0.0,0.0,0.0,0.0,0.0,0.0,0.0,0.0,0.0,0.0,0.0,0.0,0.0,0.0,0.0,0.0,0.0,0.0,0.0,0.0,0.0,0.0,0.0,0.0,0.0,0.0,0.0,0.0,0.0,0.0,0.0,0.0,0.0,0.0,0.0,0.0,0.0,0.0,0.0,0.0,0.0,0.0,0.0,0.0,0.0,0.0,0.0,0.0,0.0,0.0,0.0,0.0,0.0,0.0,0.0,0.0,0.0,0.0,0.0,0.0,0.0,0.0,0.0,0.0,0.0,0.0,0.0,0.0,0.0,0.0,0.0,0.0,0.0,0.0,0.0,0.0,0.0,0.0,0.0,0.0,0.0,0.0,0.0,0.0,0.0,0.0,0.0,0.0,0.0,0.0,0.0,0.0,0.0,0.0,0.0,0.0,0.0,0.0,0.0,0.0,0.0,0.0,0.0,0.0,0.0,0.0,0.0,0.0,0.0,0.0,0.0],[0.0,0.0,0.0,0.0,0.0,0.0,0.0,0.0,0.0,0.0,0.0,0.0,0.0,0.0,0.0,0.0,0.0,0.0,0.0,0.0,0.0,0.0,0.0,0.0,0.0,0.0,0.0,0.0,0.0,0.0,0.0,0.0,0.0,0.0,0.0,0.0,0.0,0.0,0.0,0.0,0.0,0.0,0.0,0.0,0.0,0.0,0.0,0.0,0.0,0.0,0.0,0.0,0.0,0.0,0.0,0.01,0.98,1.0,1.0,1.0,0.03,0.0,0.0,0.0,0.0,0.0,0.0,0.0,0.0,0.0,0.0,0.0,0.0,0.0,0.0,0.0,0.0,0.0,0.0,0.0,0.0,0.0,0.0,0.0,0.0,0.0,0.0,0.0,0.0,0.0,0.0,0.0,0.0,0.0,0.0,0.0,0.0,0.0,0.0,0.0,0.0,0.0,0.0,0.0,0.0,0.0,0.0,0.0,0.0,0.0,0.0,0.0,0.0,0.0,0.0,0.0,0.0,0.0,0.0,0.0,0.0,0.0,0.0,0.0,0.0,0.0,0.0,0.0,0.0,0.0,0.0,0.0,0.0,0.0,0.0,0.0,0.0,0.0,0.0,0.0,0.0,0.0,0.0,0.0,0.0,0.0,0.0,0.0,0.0,0.0,0.0,0.0,0.0,0.0,0.0,0.0,0.0,0.0,0.0,0.0,0.0,0.0,0.0,0.0,0.0,0.0,0.0,0.0,0.0,0.0,0.0,0.0,0.0,0.0,0.0,0.0,0.0,0.0,0.0,0.0,0.0,0.0,0.0,0.0,0.0,0.0,0.0,0.0,0.0,0.0,0.0,0.0,0.0,0.0,0.0,0.0,0.0,0.0,0.0,0.0,0.0,0.0,0.0,0.0,0.0,0.0,0.0,0.0,0.0,0.0,0.0,0.0,0.0,0.0,0.0,0.0,0.0,0.0,0.0,0.0,0.0,0.0,0.0,0.0,0.0,0.0,0.0,0.0,0.0,0.0,0.0,0.0,0.0,0.0,0.0,0.0,0.0,0.0,0.0,0.0,0.0,0.0,0.0,0.0,0.0,0.0,0.0,0.0,0.0,0.0,0.0,0.0,0.0,0.0,0.0,0.0,0.0,0.0,0.0,0.0,0.0,0.0,0.0,0.0,0.0,0.0,0.0,0.0,0.0,0.0,0.0,0.0,0.0,0.0,0.0,0.0,0.0,0.0,0.0,0.0,0.0,0.0,0.0,0.0,0.0,0.0,0.0,0.0,0.0,0.0,0.0,0.0,0.0,0.0,0.0,0.0,0.0,0.0,0.0,0.0,0.0,0.0,0.0,0.0,0.0,0.0,0.0,0.0,0.0,0.0,0.0,0.0,0.0,0.0,0.0,0.0,0.0,0.0,0.0,0.0,0.0,0.0,0.0,0.0,0.0,0.0,0.0,0.0,0.0],[0.0,0.0,0.0,0.0,0.0,0.0,0.0,0.0,0.0,0.0,0.0,0.0,0.0,0.0,0.0,0.0,0.0,0.0,0.0,0.0,0.0,0.0,0.0,0.0,0.0,0.0,0.0,0.0,0.0,0.0,0.0,0.0,0.0,0.0,0.0,0.0,0.0,0.0,0.0,0.0,0.0,0.0,0.0,0.0,0.0,0.0,0.0,0.0,0.0,0.0,0.0,0.0,0.0,0.85,0.07,0.99,1.0,0.86,1.0,1.0,1.0,1.0,0.0,0.83,0.0,0.0,0.0,0.0,0.0,0.0,0.0,0.0,0.0,0.0,0.0,0.0,0.0,0.0,0.0,0.0,0.0,0.0,0.0,0.0,0.0,0.0,0.0,0.0,0.0,0.0,0.0,0.0,0.0,0.0,0.0,0.0,0.0,0.0,0.01,0.0,0.0,0.0,0.0,0.0,0.0,0.0,0.0,0.0,0.0,0.0,0.0,0.0,0.0,0.0,0.0,0.0,0.0,0.0,0.0,0.0,0.0,0.0,0.0,0.0,0.0,0.0,0.0,0.0,0.0,0.0,0.0,0.0,0.0,0.0,0.0,0.0,0.0,0.0,0.0,0.0,0.0,0.0,0.0,0.0,0.0,0.0,0.0,0.0,0.0,0.0,0.0,0.0,0.0,0.0,0.0,0.0,0.0,0.0,0.0,0.0,0.0,0.0,0.0,0.0,0.0,0.0,0.0,0.0,0.0,0.0,0.0,0.0,0.0,0.0,0.0,0.0,0.0,0.0,0.0,0.0,0.0,0.0,0.0,0.0,0.0,0.0,0.0,0.0,0.0,0.0,0.0,0.0,0.0,0.0,0.0,0.0,0.0,0.0,0.0,0.0,0.0,0.0,0.0,0.0,0.0,0.0,0.0,0.0,0.0,0.0,0.0,0.0,0.0,0.0,0.0,0.0,0.0,0.0,0.0,0.0,0.0,0.0,0.0,0.0,0.0,0.0,0.0,0.0,0.0,0.0,0.0,0.0,0.0,0.0,0.0,0.0,0.0,0.0,0.0,0.0,0.0,0.0,0.0,0.0,0.0,0.0,0.0,0.0,0.0,0.0,0.0,0.0,0.0,0.0,0.0,0.0,0.0,0.0,0.0,0.0,0.0,0.0,0.0,0.0,0.0,0.0,0.0,0.0,0.0,0.0,0.0,0.0,0.0,0.0,0.0,0.0,0.0,0.0,0.0,0.0,0.0,0.0,0.0,0.0,0.0,0.0,0.0,0.0,0.0,0.0,0.0,0.0,0.0,0.0,0.0,0.0,0.0,0.0,0.0,0.0,0.0,0.0,0.0,0.0,0.0,0.0,0.0,0.0,0.0,0.0,0.0,0.0,0.0,0.0,0.0,0.0,0.0,0.0,0.0,0.0,0.0,0.0,0.0,0.0,0.0,0.0,0.0,0.0,0.0],[0.0,0.0,0.0,0.0,0.0,0.0,0.0,0.0,0.0,0.0,0.0,0.0,0.0,0.0,0.0,0.0,0.0,0.0,0.0,0.0,0.0,0.0,0.0,0.0,0.0,0.0,0.0,0.0,0.0,0.0,0.0,0.0,0.0,0.0,0.0,0.0,0.0,0.0,0.0,0.0,0.0,0.0,0.0,0.0,0.0,0.0,0.0,0.0,0.0,0.0,0.0,0.0,0.0,0.0,0.0,0.99,0.01,0.01,0.03,1.0,1.0,1.0,0.01,0.0,0.0,0.0,0.0,0.0,0.0,0.0,0.0,0.0,0.0,0.0,0.0,0.0,0.0,0.0,0.0,0.0,0.0,0.0,0.0,0.0,0.0,0.0,0.0,0.0,0.0,0.0,0.0,0.0,0.0,0.0,0.0,0.0,0.0,0.98,0.98,0.02,0.0,0.0,0.0,0.0,0.0,0.0,0.0,0.0,0.0,0.0,0.0,0.0,0.0,0.0,0.0,0.0,0.0,0.0,0.0,0.0,0.0,0.0,0.0,0.0,0.0,0.0,0.0,0.0,0.0,0.0,0.0,0.0,0.0,0.0,0.0,0.0,0.0,0.0,0.0,0.0,0.0,0.0,0.0,0.0,0.0,0.0,0.0,0.0,0.0,0.0,0.0,0.0,0.0,0.0,0.0,0.0,0.0,0.0,0.0,0.0,0.0,0.0,0.0,0.0,0.0,0.0,0.0,0.0,0.0,0.0,0.0,0.0,0.0,0.0,0.0,0.0,0.0,0.0,0.0,0.0,0.0,0.0,0.0,0.0,0.0,0.0,0.0,0.0,0.0,0.0,0.0,0.0,0.0,0.0,0.0,0.0,0.0,0.0,0.0,0.0,0.0,0.0,0.0,0.0,0.0,0.0,0.0,0.0,0.0,0.0,0.0,0.0,0.0,0.0,0.0,0.0,0.0,0.0,0.0,0.0,0.0,0.0,0.0,0.0,0.0,0.0,0.0,0.0,0.0,0.0,0.0,0.0,0.0,0.0,0.0,0.0,0.0,0.0,0.0,0.0,0.0,0.0,0.0,0.0,0.0,0.0,0.0,0.0,0.0,0.0,0.0,0.0,0.0,0.0,0.0,0.0,0.0,0.0,0.0,0.0,0.0,0.0,0.0,0.0,0.0,0.0,0.0,0.0,0.0,0.0,0.0,0.0,0.0,0.0,0.0,0.0,0.0,0.0,0.0,0.0,0.0,0.0,0.0,0.0,0.0,0.0,0.0,0.0,0.0,0.0,0.0,0.0,0.0,0.0,0.0,0.0,0.0,0.0,0.0,0.0,0.0,0.0,0.01,0.0,0.0,0.0,0.0,0.0,0.0,0.0,0.0,0.0,0.0,0.0,0.0,0.0,0.0,0.0,0.0,0.0,0.0,0.0,0.0,0.0,0.0,0.0,0.0,0.0,0.0],[0.0,0.0,0.0,0.0,0.0,0.0,0.0,0.0,0.0,0.0,0.0,0.0,0.0,0.0,0.0,0.0,0.0,0.0,0.0,0.0,0.0,0.0,0.0,0.0,0.0,0.0,0.0,0.0,0.0,0.0,0.0,0.0,0.0,0.0,0.0,0.0,0.0,0.0,0.0,0.0,0.0,0.0,0.0,0.0,0.0,0.0,0.0,0.0,0.0,0.0,0.0,0.0,0.0,0.0,0.0,0.99,0.0,0.0,0.0,1.0,1.0,1.0,1.0,1.0,0.0,0.0,0.0,0.0,0.0,0.0,0.0,0.0,0.0,0.0,0.0,0.0,0.0,0.0,0.0,0.0,0.0,0.0,0.0,0.0,0.0,0.0,0.0,0.0,0.0,0.0,0.0,0.0,0.0,0.0,0.0,1.0,1.0,1.0,0.99,0.0,0.0,0.0,0.0,0.0,0.0,0.0,0.0,0.0,0.0,0.0,0.0,0.0,0.0,0.0,0.0,0.0,0.0,0.0,0.0,0.0,0.0,0.0,0.0,0.0,0.0,0.0,0.0,0.0,0.0,0.0,0.0,0.0,0.0,0.0,0.0,0.0,0.0,0.0,0.0,0.0,0.0,0.0,0.0,0.0,0.0,0.0,0.0,0.0,0.0,0.0,0.0,0.0,0.0,0.0,0.0,0.0,0.0,0.0,0.0,0.0,0.0,0.0,0.0,0.0,0.0,0.0,0.0,0.0,0.0,0.0,0.0,0.0,0.0,0.0,0.0,0.0,0.0,0.0,0.0,0.0,0.0,0.0,0.0,0.0,0.0,0.0,0.0,0.0,0.0,0.0,0.0,0.0,0.0,0.0,0.0,0.0,0.0,0.0,0.0,0.0,0.0,0.0,0.0,0.0,0.0,0.0,0.0,0.0,0.0,0.0,0.0,0.0,0.0,0.0,0.0,0.0,0.0,0.0,0.0,0.0,0.0,0.0,0.0,0.0,0.0,0.0,0.0,0.0,0.0,0.0,0.0,0.0,0.0,0.0,0.0,0.0,0.0,0.0,0.0,0.0,0.0,0.0,0.0,0.0,0.0,0.0,0.0,0.0,0.0,0.0,0.0,0.0,0.0,0.0,0.0,0.0,0.0,0.0,0.0,0.0,0.0,0.0,0.0,0.0,0.0,0.0,0.0,0.0,0.0,0.0,0.0,0.0,0.0,0.0,0.0,0.0,0.0,0.0,0.0,0.0,0.0,0.0,0.0,0.0,0.0,0.0,0.0,0.0,0.0,0.0,0.0,0.0,0.0,0.0,0.0,0.0,0.0,0.0,0.0,0.0,0.0,0.0,0.0,0.0,0.0,0.0,0.0,0.0,0.0,0.0,0.0,0.0,0.0,0.0,0.0,0.0,0.0,0.0,0.0,0.0,0.0,0.0,0.0,0.0,0.0,0.0,0.0,0.0,0.0],[0.0,0.0,0.0,0.0,0.0,0.0,0.0,0.0,0.0,0.0,0.0,0.0,0.0,0.0,0.0,0.0,0.0,0.0,0.0,0.0,0.0,0.0,0.0,0.0,0.0,0.0,0.0,0.0,0.0,0.0,0.0,0.0,0.0,0.0,0.0,0.0,0.0,0.0,0.0,0.0,0.0,0.0,0.0,0.0,0.0,0.0,0.0,0.0,0.0,0.0,0.0,0.0,1.0,1.0,1.0,0.99,0.0,0.0,0.0,0.0,0.01,1.0,1.0,1.0,1.0,0.0,0.0,0.0,0.0,0.0,0.0,0.0,0.0,0.0,0.0,0.0,0.0,0.0,0.0,0.0,0.0,0.0,0.0,0.0,0.0,0.0,0.0,0.0,0.0,0.0,0.0,0.0,0.0,0.0,0.46,1.0,1.0,0.99,1.0,0.0,1.0,0.0,0.0,0.0,0.0,0.0,0.0,0.0,0.0,0.0,0.0,0.0,0.0,0.0,0.0,0.0,0.0,0.0,0.0,0.0,0.0,0.0,0.0,0.0,0.0,0.0,0.0,0.0,0.0,0.0,0.0,0.0,0.0,0.0,0.0,0.0,0.0,0.0,0.0,0.0,0.0,0.0,0.0,0.0,0.0,0.0,0.0,0.0,0.0,0.0,0.0,0.0,0.0,0.0,0.0,0.0,0.0,0.0,0.0,0.0,0.0,0.0,0.0,0.0,0.0,0.0,0.0,0.0,0.0,0.0,0.0,0.0,0.0,0.0,0.0,0.0,0.0,0.0,0.0,0.0,0.0,0.0,0.0,0.0,0.0,0.0,0.0,0.0,0.0,0.0,0.0,0.0,0.0,0.0,0.0,0.0,0.0,0.0,0.0,0.0,0.0,0.0,0.0,0.0,0.0,0.0,0.0,0.0,0.0,0.0,0.0,0.0,0.0,0.0,0.0,0.0,0.0,0.0,0.0,0.0,0.0,0.0,0.0,0.0,0.0,0.0,0.0,0.0,0.0,0.0,0.0,0.0,0.0,0.0,0.0,0.0,0.0,0.0,0.0,0.0,0.0,0.0,0.0,0.0,0.0,0.0,0.0,0.0,0.0,0.0,0.0,0.0,0.0,0.0,0.0,0.0,0.0,0.0,0.0,0.0,0.0,0.0,0.0,0.0,0.0,0.0,0.0,0.0,0.0,0.0,0.0,0.0,0.0,0.0,0.0,0.0,0.0,0.0,0.0,0.0,0.0,0.0,0.0,0.0,0.0,0.0,0.0,0.0,0.0,0.0,0.0,0.0,0.0,0.0,0.0,0.0,0.0,0.0,0.0,0.0,0.0,0.0,0.0,0.0,0.0,0.0,0.0,0.0,0.0,0.0,0.0,0.0,0.0,0.0,0.0,0.0,0.0,0.0,0.0,0.0,0.0,0.0,0.0,0.0,0.0,0.0,0.0,0.0,0.0],[0.0,0.0,0.0,0.0,0.0,0.0,0.0,0.0,0.0,0.0,0.0,0.0,0.0,0.0,0.0,0.0,0.0,0.0,0.0,0.0,0.0,0.0,0.0,0.0,0.0,0.0,0.0,0.0,0.0,0.0,0.0,0.0,0.0,0.0,0.0,0.0,0.0,0.0,0.0,0.0,0.0,0.0,0.0,0.0,0.0,0.0,0.0,0.0,0.0,0.0,0.0,0.46,1.0,1.0,0.0,0.01,0.0,0.0,0.0,0.83,0.0,1.0,1.0,1.0,1.0,1.0,0.0,0.0,0.0,0.0,0.0,0.0,0.0,0.0,0.0,0.0,0.0,0.0,0.0,0.0,0.0,0.0,0.0,0.0,0.0,0.0,0.0,0.0,0.0,0.0,0.0,0.0,0.0,1.0,1.0,1.0,0.54,0.0,0.0,0.0,0.0,0.0,0.0,0.0,0.0,0.0,0.0,0.0,0.0,0.0,0.0,0.0,0.0,0.0,0.0,0.0,0.0,0.0,0.0,0.0,0.0,0.0,0.0,0.0,0.0,0.0,0.0,0.0,0.0,0.0,0.0,0.0,0.0,0.0,0.0,0.0,0.0,0.0,0.0,0.0,0.0,0.0,0.0,0.0,0.0,0.0,0.0,0.0,0.0,0.0,0.0,0.0,0.0,0.0,0.0,0.0,0.0,0.0,0.0,0.0,0.0,0.0,0.0,0.0,0.0,0.0,0.0,0.0,0.0,0.0,0.0,0.0,0.0,0.0,0.0,0.0,0.0,0.0,0.0,0.0,0.0,0.0,0.0,0.0,0.0,0.0,0.0,0.0,0.0,0.0,0.0,0.0,0.0,0.0,0.0,0.0,0.0,0.0,0.0,0.0,0.0,0.0,0.0,0.0,0.0,0.0,0.0,0.0,0.0,0.0,0.0,0.0,0.0,0.0,0.0,0.0,0.0,0.0,0.0,0.0,0.0,0.0,0.0,0.0,0.0,0.0,0.0,0.0,0.0,0.0,0.0,0.0,0.0,0.0,0.0,0.0,0.0,0.0,0.0,0.0,0.0,0.0,0.0,0.0,0.0,0.0,0.0,0.0,0.0,0.0,0.0,0.0,0.0,0.0,0.0,0.0,0.0,0.0,0.0,0.0,0.0,0.0,0.0,0.0,0.0,0.0,0.0,0.0,0.0,0.0,0.0,0.0,0.0,0.0,0.0,0.0,0.0,0.0,0.0,0.0,0.0,0.0,0.0,0.0,0.0,0.0,0.0,0.0,0.0,0.0,0.0,0.0,0.0,0.0,0.0,0.0,0.0,0.0,0.0,0.0,0.0,0.0,0.0,0.0,0.0,0.0,0.0,0.0,0.0,0.0,0.0,0.0,0.0,0.0,0.0,0.0,0.0,0.0,0.0,0.0,0.0,0.0,0.0,0.0,0.0,0.0,0.0,0.0,0.0],[0.0,0.0,0.0,0.0,0.0,0.0,0.0,0.0,0.0,0.0,0.0,0.0,0.0,0.0,0.0,0.0,0.0,0.0,0.0,0.0,0.0,0.0,0.0,0.0,0.0,0.0,0.0,0.0,0.0,0.0,0.0,0.0,0.0,0.0,0.0,0.0,0.0,0.0,0.0,0.0,0.0,0.0,0.0,0.0,0.0,0.0,0.0,0.0,0.0,0.0,1.0,1.0,1.0,0.75,0.0,0.0,0.0,0.0,0.0,0.0,0.0,0.0,1.0,1.0,1.0,1.0,1.0,0.0,0.0,0.0,0.0,0.0,0.0,0.0,0.0,0.0,0.0,0.0,0.0,0.0,0.0,0.0,0.0,0.0,0.0,0.0,0.0,0.0,0.0,0.0,0.0,0.0,0.0,1.0,1.0,0.18,0.99,0.0,0.0,0.0,0.0,0.0,0.0,0.0,0.0,0.0,0.0,0.0,0.0,0.0,0.0,0.0,0.0,0.0,0.0,0.0,0.0,0.0,0.0,0.0,0.0,0.0,0.0,0.0,0.0,0.01,0.0,0.0,0.01,0.0,0.0,0.0,0.0,0.0,0.0,0.0,0.0,0.0,0.0,0.0,0.0,0.0,0.0,0.0,0.0,0.0,0.0,0.0,0.0,0.0,0.0,0.0,0.0,0.0,0.0,0.0,0.0,0.0,0.0,0.0,0.0,0.0,0.0,0.0,0.0,0.0,0.0,0.0,0.0,0.0,0.0,0.0,0.0,0.0,0.0,0.0,0.0,0.0,0.0,0.0,0.0,0.0,0.0,0.0,0.0,0.0,0.0,0.0,0.0,0.0,0.0,0.0,0.0,0.0,0.0,0.0,0.0,0.0,0.0,0.0,0.0,0.0,0.0,0.0,0.0,0.0,0.0,0.0,0.0,0.0,0.0,0.0,0.0,0.0,0.0,0.0,0.0,0.0,0.0,0.0,0.0,0.0,0.0,0.0,0.0,0.0,0.0,0.0,0.0,0.0,0.0,0.0,0.0,0.0,0.0,0.0,0.0,0.0,0.0,0.0,0.0,0.0,0.0,0.0,0.0,0.0,0.0,0.0,0.0,0.0,0.0,0.0,0.0,0.0,0.0,0.0,0.0,0.0,0.0,0.0,0.0,0.0,0.0,0.0,0.0,0.0,0.0,0.0,0.0,0.0,0.0,0.0,0.0,0.0,0.0,0.0,0.0,0.0,0.0,0.0,0.0,0.0,0.0,0.0,0.0,0.0,0.0,0.0,0.0,0.0,0.0,0.0,0.0,0.0,0.0,0.0,0.0,0.0,0.0,0.0,0.0,0.0,0.0,0.0,0.0,0.0,0.0,0.0,0.0,0.0,0.0,0.0,0.0,0.0,0.0,0.0,0.0,0.0,0.0,0.0,0.0,0.0,0.0,0.0,0.0,0.0,0.0,0.0,0.0],[0.0,0.0,0.0,0.0,0.0,0.0,0.0,0.0,0.0,0.0,0.0,0.0,0.0,0.0,0.0,0.0,0.0,0.0,0.0,0.0,0.0,0.0,0.0,0.0,0.0,0.0,0.0,0.0,0.0,0.0,0.0,0.0,0.01,0.0,0.0,0.0,0.0,0.0,0.0,0.0,0.0,0.0,0.0,0.0,0.0,0.0,0.0,0.0,0.0,0.97,1.0,1.0,0.21,0.99,0.0,0.0,0.0,0.0,0.0,0.0,0.0,0.0,0.0,1.0,1.0,1.0,1.0,1.0,0.0,0.0,0.0,0.0,0.0,0.0,0.0,0.0,0.0,0.0,0.0,0.0,0.0,0.0,0.0,0.0,0.0,0.0,0.0,0.0,0.0,0.0,0.0,1.0,1.0,1.0,0.97,0.0,0.0,0.0,0.0,0.0,0.0,0.0,0.0,0.0,0.0,0.0,0.0,0.0,0.0,0.0,0.0,0.0,0.0,0.0,0.0,0.0,0.0,0.0,0.0,0.0,0.0,0.0,0.0,0.0,0.0,0.0,0.0,0.0,0.0,0.0,0.0,0.0,0.0,0.0,0.0,0.0,0.0,0.0,0.0,0.0,0.0,0.0,0.0,0.0,0.0,0.0,0.0,0.0,0.0,0.0,0.0,0.0,0.0,0.0,0.0,0.0,0.0,0.0,0.0,0.0,0.0,0.0,0.0,0.0,0.0,0.0,0.0,0.0,0.0,0.0,0.0,0.0,0.0,0.0,0.0,0.0,0.0,0.0,0.0,0.0,0.0,0.0,0.0,0.0,0.0,0.0,0.0,0.0,0.0,0.0,0.0,0.0,0.0,0.0,0.0,0.0,0.0,0.0,0.0,0.0,0.0,0.0,0.0,0.0,0.0,0.0,0.0,0.0,0.0,0.0,0.0,0.0,0.0,0.0,0.0,0.0,0.0,0.0,0.0,0.0,0.0,0.0,0.0,0.0,0.0,0.0,0.0,0.0,0.0,0.0,0.0,0.0,0.0,0.0,0.0,0.0,0.0,0.0,0.0,0.0,0.0,0.0,0.0,0.0,0.0,0.0,0.0,0.0,0.0,0.0,0.0,0.0,0.0,0.0,0.0,0.0,0.0,0.0,0.0,0.0,0.0,0.0,0.0,0.0,0.0,0.0,0.0,0.0,0.0,0.0,0.0,0.0,0.0,0.0,0.0,0.0,0.0,0.0,0.0,0.0,0.0,0.0,0.0,0.0,0.0,0.0,0.0,0.0,0.0,0.0,0.0,0.0,0.0,0.0,0.0,0.0,0.0,0.0,0.0,0.0,0.0,0.0,0.0,0.0,0.0,0.0,0.0,0.0,0.0,0.0,0.0,0.0,0.0,0.0,0.0,0.0,0.0,0.0,0.0,0.0,0.0,0.0,0.0,0.0,0.0,0.0,0.0,0.0,0.0],[0.0,0.0,0.0,0.0,0.0,0.0,0.0,0.0,0.0,0.0,0.0,0.0,0.0,0.0,0.0,0.0,0.0,0.0,0.0,0.0,0.0,0.0,0.0,0.0,0.0,0.0,0.0,0.0,0.0,0.0,0.0,0.0,0.0,0.0,0.0,0.0,0.0,0.0,0.0,0.0,0.0,0.0,0.0,0.0,0.0,0.0,0.0,0.0,1.0,1.0,1.0,0.0,0.0,0.0,0.0,0.0,0.0,0.0,0.0,0.0,0.0,0.0,0.0,0.0,1.0,1.0,1.0,1.0,1.0,0.0,0.0,0.0,0.0,0.0,0.0,0.0,0.0,0.0,0.0,0.0,0.0,0.0,0.0,0.0,0.0,0.0,0.0,0.0,0.0,0.0,0.87,0.99,1.0,0.64,0.11,0.0,0.0,0.0,0.0,0.0,0.0,0.0,0.0,0.0,0.0,0.0,0.0,0.0,0.0,0.0,0.0,0.0,0.0,0.0,0.0,0.0,0.0,0.0,0.0,0.0,0.0,0.0,0.0,0.0,0.0,0.0,0.0,0.0,0.0,0.0,0.0,0.0,0.0,0.0,0.0,0.0,0.0,0.0,0.0,0.0,0.0,0.0,0.0,0.0,0.0,0.0,0.0,0.0,0.0,0.0,0.0,0.0,0.0,0.0,0.0,0.0,0.0,0.0,0.0,0.0,0.0,0.0,0.0,0.0,0.0,0.0,0.0,0.0,0.0,0.0,0.0,0.0,0.0,0.0,0.0,0.0,0.0,0.0,0.0,0.0,0.0,0.0,0.0,0.0,0.0,0.0,0.0,0.0,0.0,0.0,0.0,0.0,0.0,0.0,0.0,0.0,0.0,0.0,0.0,0.0,0.0,0.0,0.0,0.0,0.0,0.0,0.0,0.0,0.0,0.0,0.0,0.0,0.0,0.0,0.0,0.0,0.0,0.0,0.0,0.0,0.0,0.0,0.0,0.0,0.0,0.0,0.0,0.0,0.0,0.0,0.0,0.0,0.0,0.0,0.0,0.0,0.0,0.0,0.0,0.0,0.0,0.0,0.0,0.0,0.0,0.0,0.0,0.0,0.0,0.0,0.0,0.0,0.0,0.0,0.0,0.0,0.0,0.0,0.0,0.0,0.0,0.0,0.0,0.0,0.0,0.0,0.0,0.0,0.0,0.0,0.0,0.0,0.0,0.0,0.0,0.0,0.0,0.0,0.0,0.0,0.0,0.0,0.0,0.0,0.0,0.0,0.0,0.0,0.0,0.0,0.0,0.0,0.0,0.0,0.0,0.0,0.0,0.0,0.0,0.0,0.0,0.0,0.0,0.0,0.0,0.0,0.0,0.0,0.0,0.0,0.0,0.0,0.0,0.0,0.0,0.0,0.0,0.0,0.0,0.0,0.0,0.0,0.0,0.0,0.0,0.0,0.0,0.0,0.0],[0.0,0.0,0.0,0.0,0.0,0.0,0.0,0.0,0.0,0.0,0.0,0.0,0.0,0.0,0.0,0.0,0.0,0.0,0.0,0.0,0.0,0.0,0.0,0.0,0.0,0.0,0.0,0.0,0.0,0.0,0.0,0.0,0.0,0.0,0.0,0.0,0.0,0.0,0.0,0.0,0.0,0.0,0.0,0.0,0.0,0.0,0.0,0.43,1.0,1.0,0.11,0.01,0.0,0.0,0.0,0.0,0.0,0.0,0.0,0.0,0.0,0.0,0.0,0.0,0.0,1.0,1.0,1.0,1.0,1.0,0.0,0.0,0.0,0.0,0.0,0.0,0.0,0.0,0.0,0.0,0.0,0.0,0.0,0.0,0.0,0.0,0.0,0.0,0.0,1.0,1.0,1.0,0.98,0.0,0.0,0.0,0.0,0.0,0.0,0.0,0.0,0.0,0.0,0.0,0.0,0.0,0.0,0.0,0.0,0.0,0.0,0.0,0.0,0.0,0.0,0.0,0.0,0.0,0.0,0.0,0.0,0.0,0.0,0.0,0.0,0.0,0.0,0.0,0.0,0.0,0.0,0.0,0.0,0.0,0.0,0.0,0.0,0.0,0.0,0.0,0.0,0.0,0.0,0.0,0.0,0.0,0.0,0.0,0.0,0.0,0.0,0.0,0.0,0.0,0.0,0.0,0.0,0.0,0.0,0.0,0.0,0.0,0.0,0.0,0.0,0.0,0.0,0.0,0.0,0.0,0.0,0.0,0.0,0.0,0.0,0.0,0.0,0.0,0.0,0.0,0.0,0.0,0.0,0.0,0.0,0.0,0.0,0.0,0.0,0.0,0.0,0.0,0.0,0.0,0.0,0.0,0.0,0.0,0.0,0.0,0.0,0.0,0.0,0.0,0.0,0.0,0.0,0.0,0.0,0.0,0.0,0.0,0.0,0.0,0.0,0.0,0.0,0.0,0.0,0.0,0.0,0.0,0.0,0.0,0.0,0.0,0.0,0.0,0.0,0.0,0.0,0.0,0.0,0.0,0.0,0.0,0.0,0.0,0.0,0.0,0.0,0.0,0.0,0.0,0.0,0.0,0.0,0.0,0.0,0.0,0.0,0.0,0.0,0.0,0.0,0.0,0.0,0.0,0.0,0.0,0.0,0.0,0.0,0.0,0.0,0.0,0.0,0.0,0.0,0.0,0.0,0.0,0.0,0.0,0.0,0.0,0.0,0.0,0.0,0.0,0.0,0.0,0.0,0.0,0.0,0.0,0.0,0.0,0.0,0.0,0.0,0.0,0.0,0.0,0.0,0.0,0.0,0.0,0.0,0.0,0.0,0.0,0.0,0.0,0.0,0.0,0.0,0.0,0.0,0.0,0.0,0.0,0.0,0.0,0.0,0.0,0.0,0.0,0.0,0.0,0.0,0.0,0.0,0.0,0.0,0.0,0.0,0.0,0.0],[0.0,0.0,0.0,0.0,0.0,0.0,0.0,0.0,0.0,0.0,0.0,0.0,0.0,0.0,0.0,0.0,0.0,0.0,0.0,0.0,0.0,0.0,0.0,0.0,0.0,0.0,0.0,0.0,0.0,0.0,0.0,0.0,0.0,0.0,0.0,0.0,0.0,0.0,0.0,0.0,0.0,0.0,0.0,0.0,0.0,0.0,0.8,1.0,1.0,0.0,0.0,0.0,0.0,0.0,0.0,0.0,0.0,0.0,0.0,0.0,0.0,0.0,0.0,0.0,0.0,0.0,1.0,1.0,1.0,1.0,1.0,0.0,0.0,0.0,0.0,0.0,0.0,0.0,0.0,0.0,0.0,0.0,0.0,0.0,0.0,0.0,0.0,0.0,0.56,1.0,1.0,0.86,0.09,0.0,0.0,0.0,0.0,0.0,0.0,0.0,0.0,0.0,0.0,0.0,0.0,0.0,0.0,0.0,0.0,0.0,0.0,0.0,0.0,0.0,0.0,0.0,0.0,0.0,0.0,0.0,0.0,0.0,0.0,0.0,0.0,0.0,0.0,0.0,0.0,0.0,0.0,0.0,0.0,0.0,0.0,0.0,0.0,0.0,0.0,0.0,0.0,0.0,0.0,0.0,0.0,0.0,0.0,0.0,0.0,0.0,0.0,0.0,0.0,0.0,0.0,0.0,0.0,0.0,0.0,0.0,0.0,0.0,0.0,0.0,0.0,0.0,0.0,0.0,0.0,0.0,0.0,0.0,0.0,0.0,0.0,0.0,0.0,0.0,0.0,0.0,0.0,0.0,0.0,0.0,0.0,0.0,0.0,0.0,0.0,0.0,0.0,0.0,0.0,0.0,0.0,0.0,0.0,0.0,0.0,0.0,0.0,0.0,0.0,0.0,0.0,0.0,0.0,0.0,0.0,0.0,0.0,0.0,0.0,0.0,0.0,0.0,0.0,0.0,0.0,0.0,0.0,0.0,0.0,0.0,0.0,0.0,0.0,0.0,0.0,0.0,0.0,0.0,0.0,0.0,0.0,0.0,0.0,0.0,0.0,0.0,0.0,0.0,0.0,0.0,0.0,0.0,0.0,0.0,0.0,0.0,0.0,0.0,0.0,0.0,0.0,0.0,0.0,0.0,0.0,0.0,0.0,0.0,0.0,0.0,0.0,0.0,0.0,0.0,0.0,0.0,0.0,0.0,0.0,0.0,0.0,0.0,0.0,0.0,0.0,0.0,0.0,0.0,0.0,0.0,0.0,0.0,0.0,0.0,0.0,0.0,0.0,0.0,0.0,0.0,0.0,0.0,0.0,0.0,0.0,0.0,0.0,0.0,0.0,0.0,0.0,0.0,0.0,0.0,0.0,0.0,0.0,0.0,0.0,0.0,0.0,0.0,0.0,0.0,0.0,0.0,0.0,0.0,0.0,0.0,0.0,0.0,0.0,0.0,0.0],[0.0,0.0,0.0,0.0,0.0,0.0,0.0,0.0,0.0,0.0,0.0,0.0,0.0,0.0,0.0,0.0,0.0,0.0,0.0,0.0,0.0,0.0,0.0,0.0,0.0,0.0,0.0,0.0,0.0,0.0,0.0,0.0,0.0,0.0,0.0,0.0,0.0,0.0,0.0,0.0,0.0,0.0,0.0,0.0,0.0,0.02,1.0,1.0,0.97,0.44,0.0,0.0,0.0,0.0,0.0,0.0,0.0,0.0,0.0,0.0,0.0,0.0,0.0,0.0,0.0,0.0,0.0,1.0,1.0,1.0,1.0,1.0,0.0,0.0,0.0,0.0,0.0,0.0,0.0,0.0,0.0,0.0,0.0,0.0,0.0,0.0,0.0,0.99,0.95,1.0,0.0,0.0,0.0,0.0,0.0,0.0,0.0,0.0,0.0,0.0,0.0,0.0,0.0,0.0,0.0,0.0,0.0,0.0,0.0,0.0,0.0,0.0,0.0,0.0,0.0,0.0,0.0,0.0,0.0,0.0,0.0,0.0,0.0,0.0,0.0,0.0,0.0,0.0,0.0,0.0,0.0,0.0,0.0,0.0,0.0,0.0,0.0,0.0,0.0,0.0,0.0,0.0,0.0,0.0,0.0,0.0,0.0,0.0,0.0,0.0,0.0,0.0,0.0,0.0,0.0,0.0,0.0,0.0,0.0,0.0,0.0,0.0,0.0,0.0,0.0,0.0,0.0,0.0,0.0,0.0,0.0,0.0,0.0,0.0,0.0,0.0,0.0,0.0,0.0,0.0,0.0,0.0,0.0,0.0,0.0,0.0,0.0,0.0,0.0,0.0,0.0,0.0,0.0,0.0,0.0,0.0,0.0,0.0,0.0,0.0,0.0,0.0,0.0,0.0,0.0,0.0,0.0,0.0,0.0,0.0,0.0,0.0,0.0,0.0,0.0,0.0,0.0,0.0,0.0,0.0,0.0,0.0,0.0,0.0,0.0,0.0,0.0,0.0,0.0,0.0,0.0,0.0,0.0,0.0,0.0,0.0,0.0,0.0,0.0,0.0,0.0,0.0,0.0,0.0,0.0,0.0,0.0,0.0,0.0,0.0,0.0,0.0,0.0,0.0,0.0,0.0,0.0,0.0,0.0,0.0,0.0,0.0,0.0,0.0,0.0,0.0,0.0,0.0,0.0,0.0,0.0,0.0,0.0,0.0,0.0,0.0,0.0,0.0,0.0,0.0,0.0,0.0,0.0,0.0,0.0,0.0,0.0,0.0,0.0,0.0,0.0,0.0,0.0,0.0,0.0,0.0,0.0,0.0,0.0,0.0,0.0,0.0,0.0,0.0,0.0,0.0,0.0,0.0,0.0,0.0,0.0,0.0,0.0,0.0,0.0,0.0,0.0,0.0,0.0,0.0,0.0,0.0,0.0,0.0,0.0,0.0,0.0,0.0,0.0],[0.0,0.0,0.0,0.0,0.0,0.0,0.0,0.0,0.0,0.0,0.0,0.0,0.0,0.0,0.0,0.0,0.0,0.0,0.0,0.0,0.0,0.0,0.0,0.0,0.0,0.0,0.0,0.0,0.0,0.0,0.0,0.0,0.0,0.0,0.0,0.0,0.0,0.0,0.0,0.0,0.0,0.0,0.0,0.0,0.0,0.0,1.0,0.34,0.0,0.0,0.0,0.0,0.0,0.0,0.0,0.0,0.0,0.0,0.0,0.0,0.0,0.0,0.0,0.0,0.0,0.0,0.0,0.0,1.0,1.0,1.0,1.0,0.99,0.0,0.0,0.0,0.0,0.0,0.0,0.0,0.0,0.0,0.0,0.0,0.0,0.0,0.0,0.99,1.0,0.94,0.02,0.0,0.0,0.0,0.0,0.0,0.0,0.0,0.0,0.0,0.0,0.0,0.0,0.0,0.0,0.0,0.0,0.01,0.0,0.0,0.0,0.0,0.0,0.0,0.0,0.0,0.0,0.0,0.0,0.0,0.0,0.0,0.0,0.0,0.0,0.0,0.0,0.0,0.0,0.0,0.0,0.0,0.0,0.0,0.0,0.0,0.0,0.0,0.0,0.0,0.0,0.0,0.0,0.0,0.0,0.0,0.0,0.0,0.0,0.0,0.0,0.0,0.0,0.0,0.0,0.0,0.0,0.0,0.0,0.0,0.0,0.0,0.0,0.0,0.0,0.0,0.0,0.0,0.0,0.0,0.0,0.0,0.0,0.0,0.0,0.0,0.0,0.0,0.0,0.0,0.0,0.0,0.0,0.0,0.0,0.0,0.0,0.0,0.0,0.0,0.0,0.0,0.0,0.0,0.0,0.0,0.0,0.0,0.0,0.0,0.0,0.0,0.0,0.0,0.0,0.0,0.0,0.0,0.0,0.0,0.0,0.0,0.0,0.0,0.0,0.0,0.0,0.0,0.0,0.0,0.0,0.0,0.0,0.0,0.0,0.0,0.0,0.0,0.0,0.0,0.0,0.0,0.0,0.0,0.0,0.0,0.0,0.0,0.0,0.0,0.0,0.0,0.0,0.0,0.0,0.0,0.0,0.0,0.0,0.0,0.0,0.0,0.0,0.0,0.0,0.0,0.0,0.0,0.0,0.0,0.0,0.0,0.0,0.0,0.0,0.0,0.0,0.0,0.0,0.0,0.0,0.0,0.0,0.0,0.0,0.0,0.0,0.0,0.0,0.0,0.0,0.0,0.0,0.0,0.0,0.0,0.0,0.0,0.0,0.0,0.0,0.0,0.0,0.0,0.0,0.0,0.0,0.0,0.0,0.0,0.0,0.0,0.0,0.0,0.0,0.0,0.0,0.0,0.0,0.0,0.0,0.0,0.0,0.0,0.0,0.0,0.0,0.0,0.0,0.0,0.0,0.0,0.0,0.0,0.0,0.0,0.0,0.0,0.0],[0.0,0.0,0.0,0.0,0.0,0.0,0.0,0.0,0.0,0.0,0.0,0.0,0.0,0.0,0.0,0.0,0.0,0.0,0.0,0.0,0.0,0.0,0.0,0.0,0.0,0.0,0.0,0.0,0.0,0.0,0.0,0.0,0.0,0.0,0.0,0.0,0.0,0.0,0.0,0.0,0.01,0.0,0.0,0.96,0.99,0.98,0.99,0.03,0.0,0.0,0.0,0.0,0.0,0.0,0.0,0.0,0.0,0.0,0.0,0.0,0.0,0.0,0.0,0.0,0.0,0.0,0.0,0.0,0.0,1.0,1.0,1.0,1.0,0.99,0.0,0.0,0.0,0.0,0.0,0.0,0.0,0.0,0.01,0.01,0.92,0.1,0.95,0.99,0.39,0.0,0.0,0.0,0.0,0.0,0.0,0.0,0.0,0.0,0.0,0.0,0.0,0.0,0.0,0.0,0.0,0.0,0.0,0.0,0.0,0.0,0.0,0.0,0.0,0.0,0.0,0.0,0.0,0.0,0.0,0.0,0.0,0.0,0.0,0.0,0.0,0.0,0.0,0.0,0.0,0.0,0.0,0.0,0.0,0.0,0.0,0.0,0.0,0.0,0.0,0.0,0.0,0.0,0.0,0.0,0.0,0.0,0.0,0.0,0.0,0.0,0.0,0.0,0.0,0.0,0.0,0.0,0.0,0.0,0.0,0.0,0.0,0.0,0.0,0.0,0.0,0.0,0.0,0.0,0.0,0.0,0.0,0.0,0.0,0.0,0.0,0.0,0.0,0.0,0.0,0.0,0.0,0.0,0.0,0.0,0.0,0.0,0.0,0.0,0.0,0.0,0.0,0.0,0.0,0.0,0.0,0.0,0.0,0.0,0.0,0.0,0.0,0.0,0.0,0.0,0.0,0.0,0.0,0.0,0.0,0.0,0.0,0.0,0.0,0.0,0.0,0.0,0.0,0.0,0.0,0.0,0.0,0.0,0.0,0.0,0.0,0.0,0.0,0.0,0.0,0.0,0.0,0.0,0.0,0.0,0.0,0.0,0.0,0.0,0.0,0.0,0.0,0.0,0.0,0.0,0.0,0.0,0.0,0.0,0.0,0.0,0.0,0.0,0.0,0.0,0.0,0.0,0.0,0.0,0.0,0.0,0.0,0.0,0.0,0.0,0.0,0.0,0.0,0.0,0.0,0.0,0.0,0.0,0.0,0.0,0.0,0.0,0.0,0.0,0.0,0.0,0.0,0.0,0.0,0.0,0.0,0.0,0.0,0.0,0.0,0.0,0.0,0.0,0.0,0.0,0.0,0.0,0.0,0.0,0.0,0.0,0.0,0.0,0.0,0.0,0.0,0.0,0.0,0.0,0.0,0.0,0.0,0.0,0.0,0.0,0.0,0.0,0.0,0.0,0.0,0.0,0.0,0.0,0.0,0.0,0.0,0.0,0.0,0.0,0.0],[0.0,0.0,0.0,0.0,0.0,0.0,0.0,0.0,0.0,0.0,0.0,0.0,0.0,0.0,0.0,0.0,0.0,0.0,0.0,0.0,0.0,0.0,0.0,0.0,0.0,0.0,0.0,0.0,0.0,0.0,0.0,0.0,0.0,0.0,0.0,0.0,0.0,0.0,0.0,0.0,0.0,0.0,0.0,0.0,0.11,0.0,0.0,0.0,0.0,0.0,0.0,0.0,0.0,0.0,0.0,0.0,0.0,0.0,0.0,0.0,0.0,0.0,0.0,0.0,0.0,0.0,0.0,0.0,0.0,0.0,0.99,1.0,1.0,1.0,0.44,0.04,0.0,0.0,0.0,0.01,0.0,0.0,0.01,0.01,0.92,0.94,0.97,0.96,0.96,0.0,0.0,0.0,0.0,0.0,0.0,0.0,0.0,0.0,0.0,0.0,0.0,0.0,0.0,0.0,0.0,0.0,0.0,0.0,0.0,0.0,0.0,0.0,0.0,0.0,0.0,0.0,0.0,0.0,0.0,0.0,0.0,0.0,0.0,0.0,0.0,0.0,0.0,0.0,0.0,0.0,0.0,0.0,0.0,0.0,0.0,0.0,0.0,0.0,0.0,0.0,0.0,0.0,0.0,0.0,0.0,0.0,0.0,0.0,0.0,0.0,0.0,0.0,0.0,0.0,0.0,0.0,0.0,0.0,0.0,0.0,0.0,0.0,0.0,0.0,0.0,0.0,0.0,0.0,0.0,0.0,0.0,0.0,0.0,0.0,0.0,0.0,0.0,0.0,0.0,0.0,0.0,0.0,0.0,0.0,0.0,0.0,0.0,0.0,0.0,0.0,0.0,0.0,0.0,0.0,0.0,0.0,0.0,0.0,0.0,0.0,0.0,0.0,0.0,0.0,0.0,0.0,0.0,0.0,0.0,0.0,0.0,0.0,0.0,0.0,0.0,0.0,0.0,0.0,0.0,0.0,0.0,0.0,0.0,0.0,0.0,0.0,0.0,0.0,0.0,0.0,0.0,0.0,0.0,0.0,0.0,0.0,0.0,0.0,0.0,0.0,0.0,0.0,0.0,0.0,0.0,0.0,0.0,0.0,0.0,0.0,0.0,0.0,0.0,0.0,0.0,0.0,0.0,0.0,0.0,0.0,0.0,0.0,0.0,0.0,0.0,0.0,0.0,0.0,0.0,0.0,0.0,0.0,0.0,0.0,0.0,0.0,0.0,0.0,0.0,0.0,0.0,0.0,0.0,0.0,0.0,0.0,0.0,0.0,0.0,0.0,0.0,0.0,0.0,0.0,0.0,0.0,0.0,0.0,0.0,0.0,0.0,0.0,0.0,0.0,0.0,0.0,0.0,0.0,0.0,0.0,0.0,0.0,0.0,0.0,0.0,0.0,0.0,0.0,0.0,0.0,0.0,0.0,0.0,0.0,0.0,0.0,0.0,0.0,0.0],[0.0,0.0,0.0,0.0,0.0,0.0,0.0,0.0,0.0,0.0,0.0,0.0,0.0,0.0,0.0,0.0,0.0,0.0,0.0,0.0,0.0,0.0,0.0,0.0,0.0,0.0,0.0,0.0,0.0,0.0,0.0,0.0,0.0,0.0,0.0,0.0,0.0,0.0,0.0,0.0,0.04,0.41,0.0,0.02,0.99,0.0,0.0,0.0,0.0,0.0,0.0,0.0,0.0,0.0,0.0,0.0,0.0,0.0,0.0,0.0,0.0,0.0,0.0,0.0,0.0,0.0,0.0,0.0,0.0,0.0,0.0,0.99,1.0,1.0,1.0,0.97,0.01,0.0,0.0,0.0,0.07,0.01,0.93,0.88,0.94,0.92,0.02,0.0,0.0,0.0,0.0,0.0,0.0,0.0,0.0,0.0,0.0,0.0,0.0,0.0,0.0,0.0,0.0,0.0,0.0,0.0,0.0,0.0,0.0,0.0,0.0,0.0,0.0,0.0,0.0,0.0,0.0,0.0,0.0,0.0,0.0,0.0,0.0,0.0,0.0,0.0,0.0,0.0,0.0,0.0,0.0,0.0,0.0,0.0,0.0,0.0,0.0,0.0,0.0,0.0,0.0,0.0,0.0,0.0,0.0,0.0,0.0,0.0,0.0,0.0,0.0,0.0,0.0,0.0,0.0,0.0,0.0,0.0,0.0,0.0,0.0,0.0,0.0,0.0,0.0,0.0,0.0,0.0,0.0,0.0,0.0,0.0,0.0,0.0,0.0,0.0,0.0,0.0,0.0,0.0,0.0,0.0,0.0,0.0,0.0,0.0,0.0,0.0,0.0,0.0,0.0,0.0,0.0,0.0,0.0,0.0,0.0,0.0,0.0,0.0,0.0,0.0,0.0,0.0,0.0,0.0,0.0,0.0,0.0,0.0,0.0,0.0,0.0,0.0,0.0,0.0,0.0,0.0,0.0,0.0,0.0,0.0,0.0,0.0,0.0,0.0,0.0,0.0,0.0,0.0,0.0,0.0,0.0,0.0,0.0,0.0,0.0,0.0,0.0,0.0,0.0,0.0,0.0,0.0,0.0,0.0,0.0,0.0,0.0,0.0,0.0,0.0,0.0,0.0,0.0,0.0,0.0,0.0,0.0,0.0,0.0,0.0,0.0,0.0,0.0,0.0,0.0,0.0,0.0,0.0,0.0,0.0,0.0,0.0,0.0,0.0,0.0,0.0,0.0,0.0,0.0,0.0,0.0,0.0,0.0,0.0,0.0,0.0,0.0,0.0,0.0,0.0,0.0,0.0,0.0,0.0,0.0,0.0,0.0,0.0,0.0,0.0,0.0,0.0,0.0,0.0,0.0,0.0,0.0,0.0,0.0,0.0,0.0,0.0,0.0,0.0,0.0,0.0,0.0,0.0,0.0,0.0,0.0,0.0,0.0,0.0,0.0,0.0,0.0],[0.0,0.0,0.0,0.0,0.0,0.0,0.0,0.0,0.0,0.0,0.0,0.0,0.0,0.0,0.0,0.0,0.0,0.0,0.0,0.0,0.0,0.0,0.0,0.0,0.0,0.0,0.0,0.0,0.0,0.0,0.0,0.0,0.0,0.0,0.0,0.0,0.0,0.0,0.0,0.0,0.0,0.0,0.0,0.0,0.02,0.0,0.0,0.0,0.0,0.0,0.0,0.0,0.0,0.0,0.0,0.0,0.0,0.0,0.0,0.0,0.0,0.0,0.0,0.0,0.0,0.0,0.0,0.0,0.0,0.0,0.0,0.0,0.44,1.0,1.0,1.0,0.94,0.12,0.17,0.15,0.86,0.42,0.81,0.91,0.41,0.91,0.05,0.0,0.0,0.0,0.0,0.0,0.0,0.0,0.0,0.0,0.0,0.0,0.0,0.0,0.0,0.0,0.0,0.0,0.0,0.0,0.0,0.0,0.0,0.0,0.0,0.0,0.0,0.0,0.0,0.0,0.0,0.0,0.0,0.0,0.0,0.0,0.0,0.0,0.0,0.0,0.0,0.0,0.0,0.0,0.0,0.0,0.0,0.0,0.0,0.0,0.0,0.0,0.0,0.0,0.0,0.0,0.0,0.0,0.0,0.0,0.0,0.0,0.0,0.0,0.0,0.0,0.0,0.0,0.0,0.0,0.0,0.0,0.0,0.0,0.0,0.0,0.0,0.0,0.0,0.0,0.0,0.0,0.0,0.0,0.0,0.0,0.0,0.0,0.0,0.0,0.0,0.0,0.0,0.0,0.0,0.0,0.0,0.0,0.0,0.0,0.0,0.0,0.0,0.0,0.0,0.0,0.0,0.0,0.0,0.0,0.0,0.0,0.0,0.0,0.0,0.0,0.0,0.0,0.0,0.0,0.0,0.0,0.0,0.0,0.0,0.0,0.0,0.0,0.0,0.0,0.0,0.0,0.0,0.0,0.0,0.0,0.0,0.0,0.0,0.0,0.0,0.0,0.0,0.0,0.0,0.0,0.0,0.0,0.0,0.0,0.0,0.0,0.0,0.0,0.0,0.0,0.0,0.0,0.0,0.0,0.0,0.0,0.0,0.0,0.0,0.0,0.0,0.0,0.0,0.0,0.0,0.0,0.0,0.0,0.0,0.0,0.0,0.0,0.0,0.0,0.0,0.0,0.0,0.0,0.0,0.0,0.0,0.0,0.0,0.0,0.0,0.0,0.0,0.0,0.0,0.0,0.0,0.0,0.0,0.0,0.0,0.0,0.0,0.0,0.0,0.0,0.0,0.0,0.0,0.0,0.0,0.0,0.0,0.0,0.0,0.0,0.0,0.0,0.01,0.0,0.0,0.0,0.0,0.0,0.0,0.0,0.0,0.0,0.0,0.0,0.0,0.0,0.0,0.0,0.0,0.0,0.0,0.0,0.0,0.0,0.0,0.0,0.0],[0.0,0.0,0.0,0.0,0.0,0.0,0.0,0.0,0.0,0.0,0.0,0.0,0.0,0.0,0.0,0.0,0.0,0.0,0.0,0.0,0.0,0.0,0.0,0.0,0.0,0.0,0.0,0.0,0.0,0.0,0.0,0.0,0.0,0.0,0.0,0.0,0.0,0.0,0.0,0.0,0.01,0.01,0.0,0.0,0.04,0.0,0.0,0.0,0.0,0.0,0.0,0.0,0.0,0.0,0.0,0.0,0.0,0.0,0.0,0.0,0.0,0.0,0.0,0.0,0.0,0.0,0.0,0.0,0.0,0.0,0.0,0.0,0.04,0.97,1.0,1.0,1.0,0.65,0.34,0.06,0.48,0.05,0.39,0.07,0.0,0.07,0.0,0.0,0.0,0.0,0.0,0.0,0.0,0.0,0.0,0.0,0.0,0.0,0.0,0.0,0.0,0.0,0.0,0.0,0.0,0.0,0.0,0.0,0.0,0.0,0.0,0.0,0.0,0.0,0.0,0.0,0.0,0.0,0.0,0.0,0.0,0.0,0.0,0.0,0.0,0.0,0.0,0.0,0.0,0.0,0.0,0.0,0.0,0.0,0.0,0.0,0.0,0.0,0.0,0.0,0.0,0.0,0.0,0.0,0.0,0.0,0.0,0.0,0.0,0.0,0.0,0.0,0.0,0.0,0.0,0.0,0.0,0.0,0.0,0.0,0.0,0.0,0.0,0.0,0.0,0.0,0.0,0.0,0.0,0.0,0.0,0.0,0.0,0.0,0.0,0.0,0.0,0.0,0.0,0.0,0.0,0.0,0.0,0.0,0.0,0.0,0.0,0.0,0.0,0.0,0.0,0.0,0.0,0.0,0.0,0.0,0.0,0.0,0.0,0.0,0.0,0.0,0.0,0.0,0.0,0.0,0.0,0.0,0.0,0.0,0.0,0.0,0.0,0.0,0.0,0.0,0.0,0.0,0.0,0.0,0.0,0.0,0.0,0.0,0.0,0.0,0.0,0.0,0.0,0.0,0.0,0.0,0.0,0.0,0.0,0.0,0.0,0.0,0.0,0.0,0.0,0.0,0.0,0.0,0.0,0.0,0.0,0.0,0.0,0.0,0.0,0.0,0.0,0.0,0.0,0.0,0.0,0.0,0.0,0.0,0.0,0.0,0.0,0.0,0.0,0.0,0.0,0.0,0.0,0.0,0.0,0.0,0.0,0.0,0.0,0.0,0.0,0.0,0.0,0.0,0.0,0.0,0.0,0.0,0.0,0.0,0.0,0.0,0.0,0.0,0.0,0.0,0.0,0.0,0.0,0.0,0.0,0.0,0.0,0.0,0.0,0.0,0.0,0.0,0.0,0.0,0.0,0.0,0.0,0.0,0.0,0.0,0.0,0.0,0.0,0.0,0.0,0.0,0.0,0.0,0.0,0.0,0.0,0.0,0.0,0.0,0.0,0.0,0.0],[0.0,0.0,0.0,0.0,0.0,0.0,0.0,0.0,0.0,0.0,0.0,0.0,0.0,0.0,0.0,0.0,0.0,0.0,0.0,0.0,0.0,0.0,0.0,0.0,0.0,0.0,0.0,0.0,0.0,0.0,0.0,0.0,0.0,0.0,0.0,0.0,0.0,0.0,0.0,0.0,0.01,0.01,0.0,0.0,0.0,0.0,0.0,0.0,0.0,0.0,0.0,0.0,0.0,0.0,0.0,0.0,0.0,0.0,0.0,0.0,0.0,0.0,0.0,0.0,0.0,0.0,0.0,0.0,0.0,0.0,0.0,0.0,0.0,0.01,0.94,1.0,1.0,1.0,0.93,0.4,0.73,0.07,0.11,0.07,0.0,0.02,0.0,0.0,0.0,0.0,0.0,0.0,0.0,0.0,0.0,0.0,0.0,0.0,0.0,0.0,0.0,0.0,0.0,0.0,0.0,0.0,0.0,0.0,0.0,0.0,0.0,0.0,0.0,0.0,0.0,0.0,0.0,0.0,0.0,0.0,0.0,0.0,0.0,0.0,0.0,0.0,0.0,0.0,0.0,0.0,0.0,0.0,0.0,0.0,0.0,0.0,0.0,0.0,0.0,0.0,0.0,0.0,0.0,0.0,0.0,0.0,0.0,0.0,0.0,0.0,0.0,0.0,0.0,0.0,0.0,0.0,0.0,0.0,0.0,0.0,0.0,0.0,0.0,0.0,0.0,0.0,0.0,0.0,0.0,0.0,0.0,0.0,0.0,0.0,0.0,0.0,0.0,0.0,0.0,0.0,0.0,0.0,0.0,0.0,0.0,0.0,0.0,0.0,0.0,0.0,0.0,0.0,0.0,0.0,0.0,0.0,0.0,0.0,0.0,0.0,0.0,0.0,0.0,0.0,0.0,0.0,0.0,0.0,0.0,0.0,0.0,0.0,0.0,0.0,0.0,0.0,0.0,0.0,0.0,0.0,0.0,0.0,0.0,0.0,0.0,0.0,0.0,0.0,0.0,0.0,0.0,0.0,0.0,0.0,0.0,0.0,0.0,0.0,0.0,0.0,0.0,0.0,0.0,0.0,0.0,0.0,0.0,0.0,0.0,0.0,0.0,0.0,0.0,0.0,0.0,0.0,0.0,0.0,0.0,0.0,0.0,0.0,0.0,0.0,0.0,0.0,0.0,0.0,0.0,0.0,0.0,0.0,0.0,0.0,0.0,0.0,0.0,0.0,0.0,0.0,0.0,0.0,0.0,0.0,0.0,0.0,0.0,0.0,0.0,0.0,0.0,0.0,0.0,0.0,0.0,0.0,0.0,0.0,0.0,0.0,0.0,0.0,0.0,0.0,0.0,0.0,0.0,0.0,0.0,0.0,0.0,0.0,0.0,0.0,0.0,0.0,0.0,0.0,0.0,0.0,0.0,0.0,0.0,0.0,0.0,0.0,0.0,0.0,0.0],[0.0,0.0,0.0,0.0,0.0,0.0,0.0,0.0,0.0,0.0,0.0,0.0,0.0,0.0,0.0,0.0,0.0,0.0,0.0,0.0,0.0,0.0,0.0,0.0,0.0,0.0,0.0,0.0,0.0,0.0,0.0,0.0,0.0,0.0,0.0,0.0,0.0,0.0,0.0,0.0,0.0,0.0,0.0,0.0,0.0,0.0,0.0,0.0,0.0,0.0,0.0,0.0,0.0,0.0,0.0,0.0,0.0,0.0,0.0,0.0,0.0,0.0,0.0,0.0,0.0,0.0,0.0,0.0,0.0,0.0,0.0,0.0,0.0,0.0,0.12,0.65,1.0,1.0,1.0,0.59,0.22,0.04,0.03,0.06,0.0,0.02,0.0,0.0,0.0,0.0,0.0,0.0,0.0,0.0,0.0,0.0,0.0,0.0,0.0,0.0,0.0,0.0,0.0,0.0,0.0,0.0,0.0,0.0,0.0,0.0,0.0,0.0,0.0,0.0,0.0,0.0,0.0,0.0,0.0,0.0,0.0,0.0,0.0,0.0,0.0,0.0,0.0,0.0,0.0,0.0,0.0,0.0,0.0,0.0,0.0,0.0,0.0,0.0,0.0,0.0,0.0,0.0,0.0,0.0,0.0,0.0,0.0,0.0,0.0,0.0,0.0,0.0,0.0,0.0,0.0,0.0,0.0,0.0,0.0,0.0,0.0,0.0,0.0,0.0,0.0,0.0,0.0,0.0,0.0,0.0,0.0,0.0,0.0,0.0,0.0,0.0,0.0,0.0,0.0,0.0,0.0,0.0,0.0,0.0,0.0,0.0,0.0,0.0,0.0,0.0,0.0,0.0,0.0,0.0,0.0,0.0,0.0,0.0,0.0,0.0,0.0,0.0,0.0,0.0,0.0,0.0,0.0,0.0,0.0,0.0,0.0,0.0,0.0,0.0,0.0,0.0,0.0,0.0,0.0,0.0,0.0,0.0,0.0,0.0,0.0,0.0,0.0,0.0,0.0,0.0,0.0,0.0,0.0,0.0,0.0,0.0,0.0,0.0,0.0,0.0,0.0,0.0,0.0,0.0,0.0,0.0,0.0,0.0,0.0,0.0,0.0,0.0,0.0,0.0,0.0,0.0,0.0,0.0,0.0,0.0,0.0,0.0,0.0,0.0,0.0,0.0,0.0,0.0,0.0,0.0,0.0,0.0,0.0,0.0,0.0,0.0,0.0,0.0,0.0,0.0,0.0,0.0,0.0,0.0,0.0,0.0,0.0,0.0,0.0,0.0,0.0,0.0,0.0,0.0,0.0,0.0,0.0,0.0,0.0,0.0,0.0,0.0,0.0,0.0,0.0,0.0,0.0,0.0,0.0,0.0,0.0,0.0,0.0,0.0,0.0,0.0,0.0,0.0,0.0,0.0,0.0,0.0,0.0,0.0,0.0,0.0,0.0,0.0,0.0],[0.0,0.0,0.0,0.0,0.0,0.0,0.0,0.0,0.0,0.0,0.0,0.0,0.0,0.0,0.0,0.0,0.0,0.0,0.0,0.0,0.0,0.0,0.0,0.0,0.0,0.0,0.0,0.0,0.0,0.0,0.0,0.0,0.0,0.0,0.0,0.0,0.0,0.0,0.0,0.0,0.0,0.0,0.0,0.0,0.0,0.0,0.0,0.0,0.0,0.0,0.0,0.0,0.0,0.0,0.0,0.0,0.0,0.0,0.0,0.0,0.0,0.0,0.0,0.0,0.0,0.0,0.0,0.0,0.0,0.0,0.0,0.0,0.0,0.0,0.17,0.34,0.93,1.0,1.0,1.0,0.97,0.01,0.04,0.0,0.0,0.01,0.0,0.0,0.0,0.0,0.0,0.0,0.0,0.0,0.0,0.0,0.0,0.0,0.0,0.0,0.0,0.0,0.0,0.0,0.0,0.0,0.0,0.0,0.0,0.0,0.0,0.0,0.0,0.0,0.0,0.0,0.0,0.0,0.0,0.0,0.0,0.0,0.0,0.0,0.0,0.0,0.0,0.0,0.0,0.0,0.0,0.0,0.0,0.0,0.0,0.0,0.0,0.0,0.0,0.0,0.0,0.0,0.0,0.0,0.0,0.0,0.0,0.0,0.0,0.0,0.0,0.0,0.0,0.0,0.0,0.0,0.0,0.0,0.0,0.0,0.0,0.0,0.0,0.0,0.0,0.0,0.0,0.0,0.0,0.0,0.0,0.0,0.0,0.0,0.0,0.0,0.0,0.0,0.0,0.0,0.0,0.0,0.0,0.0,0.0,0.0,0.0,0.0,0.0,0.0,0.0,0.0,0.0,0.0,0.0,0.0,0.0,0.0,0.0,0.0,0.0,0.0,0.0,0.0,0.0,0.0,0.0,0.0,0.0,0.0,0.0,0.0,0.0,0.0,0.0,0.0,0.0,0.0,0.0,0.0,0.0,0.0,0.0,0.0,0.0,0.0,0.0,0.0,0.0,0.0,0.0,0.0,0.0,0.0,0.0,0.0,0.0,0.0,0.0,0.0,0.0,0.0,0.0,0.0,0.0,0.0,0.0,0.0,0.0,0.0,0.0,0.0,0.0,0.0,0.0,0.0,0.0,0.0,0.0,0.0,0.0,0.0,0.0,0.0,0.0,0.0,0.0,0.0,0.0,0.0,0.0,0.0,0.0,0.0,0.0,0.0,0.0,0.0,0.0,0.0,0.0,0.0,0.0,0.0,0.0,0.0,0.0,0.0,0.0,0.0,0.0,0.0,0.0,0.0,0.0,0.0,0.0,0.0,0.0,0.0,0.0,0.0,0.0,0.0,0.0,0.0,0.0,0.0,0.0,0.0,0.0,0.0,0.0,0.0,0.0,0.0,0.0,0.0,0.0,0.0,0.0,0.0,0.0,0.0,0.0,0.0,0.0,0.0,0.0],[0.0,0.0,0.0,0.0,0.0,0.0,0.0,0.0,0.0,0.0,0.0,0.0,0.0,0.0,0.0,0.0,0.0,0.0,0.0,0.0,0.0,0.0,0.0,0.0,0.0,0.0,0.0,0.0,0.0,0.0,0.0,0.0,0.0,0.0,0.0,0.0,0.0,0.0,0.0,0.0,0.0,0.0,0.0,0.0,0.0,0.0,0.0,0.0,0.0,0.0,0.0,0.0,0.0,0.0,0.0,0.0,0.0,0.0,0.0,0.0,0.0,0.0,0.0,0.0,0.0,0.0,0.0,0.0,0.0,0.0,0.0,0.0,0.01,0.0,0.15,0.06,0.4,0.59,1.0,1.0,1.0,0.17,0.01,0.02,0.0,0.01,0.01,0.0,0.0,0.0,0.0,0.0,0.0,0.0,0.0,0.0,0.0,0.0,0.0,0.0,0.0,0.0,0.0,0.0,0.0,0.0,0.0,0.0,0.0,0.0,0.0,0.0,0.0,0.0,0.0,0.0,0.0,0.0,0.0,0.0,0.0,0.0,0.0,0.0,0.0,0.0,0.0,0.0,0.0,0.0,0.0,0.0,0.0,0.0,0.0,0.0,0.0,0.0,0.0,0.0,0.0,0.0,0.0,0.0,0.0,0.0,0.0,0.0,0.0,0.0,0.0,0.0,0.0,0.0,0.0,0.0,0.0,0.0,0.0,0.0,0.0,0.0,0.0,0.0,0.0,0.0,0.0,0.0,0.0,0.0,0.0,0.0,0.0,0.0,0.0,0.0,0.0,0.0,0.0,0.0,0.0,0.0,0.0,0.0,0.0,0.0,0.0,0.0,0.0,0.0,0.0,0.0,0.0,0.0,0.0,0.0,0.0,0.0,0.0,0.0,0.0,0.0,0.0,0.0,0.0,0.0,0.0,0.0,0.0,0.0,0.0,0.0,0.0,0.0,0.0,0.0,0.0,0.0,0.0,0.0,0.0,0.0,0.0,0.0,0.0,0.0,0.0,0.0,0.0,0.0,0.0,0.0,0.0,0.0,0.0,0.0,0.0,0.0,0.0,0.0,0.0,0.0,0.0,0.0,0.0,0.0,0.0,0.0,0.0,0.0,0.0,0.0,0.0,0.0,0.0,0.0,0.0,0.0,0.0,0.0,0.0,0.0,0.0,0.0,0.0,0.0,0.0,0.0,0.0,0.0,0.0,0.0,0.0,0.0,0.0,0.0,0.0,0.0,0.0,0.0,0.0,0.0,0.0,0.0,0.0,0.0,0.0,0.0,0.0,0.0,0.0,0.0,0.0,0.0,0.0,0.0,0.0,0.0,0.0,0.0,0.0,0.0,0.0,0.0,0.0,0.0,0.0,0.0,0.0,0.0,0.0,0.0,0.0,0.0,0.0,0.0,0.0,0.0,0.0,0.0,0.0,0.0,0.0,0.0,0.0,0.0,0.0,0.0,0.0],[0.0,0.0,0.0,0.0,0.0,0.0,0.0,0.0,0.0,0.0,0.0,0.0,0.0,0.0,0.0,0.0,0.0,0.0,0.0,0.0,0.0,0.0,0.0,0.0,0.0,0.0,0.0,0.0,0.0,0.0,0.0,0.0,0.0,0.0,0.0,0.0,0.0,0.0,0.0,0.0,0.0,0.01,0.0,0.0,0.0,0.0,0.0,0.0,0.0,0.0,0.0,0.0,0.0,0.0,0.0,0.0,0.0,0.0,0.0,0.0,0.0,0.0,0.0,0.0,0.0,0.0,0.0,0.0,0.0,0.0,0.0,0.0,0.0,0.07,0.86,0.48,0.73,0.22,0.97,1.0,1.0,1.0,0.87,0.81,0.01,0.12,0.0,0.0,0.0,0.0,0.0,0.0,0.0,0.0,0.0,0.0,0.0,0.0,0.0,0.0,0.0,0.0,0.0,0.0,0.0,0.0,0.0,0.0,0.0,0.0,0.0,0.0,0.0,0.0,0.0,0.0,0.0,0.0,0.0,0.0,0.0,0.0,0.0,0.0,0.0,0.0,0.0,0.0,0.0,0.0,0.0,0.0,0.0,0.0,0.0,0.0,0.0,0.0,0.0,0.0,0.0,0.0,0.0,0.0,0.0,0.0,0.0,0.0,0.0,0.0,0.0,0.0,0.0,0.0,0.0,0.0,0.0,0.0,0.0,0.0,0.0,0.0,0.0,0.0,0.0,0.0,0.0,0.0,0.0,0.0,0.0,0.0,0.0,0.0,0.0,0.0,0.0,0.0,0.0,0.0,0.0,0.0,0.0,0.0,0.0,0.0,0.0,0.0,0.0,0.0,0.0,0.0,0.0,0.0,0.0,0.0,0.0,0.0,0.0,0.0,0.0,0.0,0.0,0.0,0.0,0.0,0.0,0.0,0.0,0.0,0.0,0.0,0.0,0.0,0.0,0.0,0.0,0.0,0.0,0.0,0.0,0.0,0.0,0.0,0.0,0.0,0.0,0.0,0.0,0.0,0.0,0.0,0.0,0.0,0.0,0.0,0.0,0.0,0.0,0.0,0.0,0.0,0.0,0.0,0.0,0.0,0.0,0.0,0.0,0.0,0.0,0.0,0.0,0.0,0.0,0.0,0.0,0.0,0.0,0.0,0.0,0.0,0.0,0.0,0.0,0.0,0.0,0.0,0.0,0.0,0.0,0.0,0.0,0.0,0.0,0.0,0.0,0.0,0.0,0.0,0.0,0.0,0.0,0.0,0.0,0.0,0.0,0.0,0.0,0.0,0.0,0.0,0.0,0.0,0.0,0.0,0.0,0.0,0.0,0.0,0.0,0.0,0.0,0.0,0.01,0.0,0.0,0.0,0.0,0.0,0.0,0.0,0.0,0.0,0.0,0.0,0.0,0.0,0.0,0.0,0.0,0.0,0.0,0.0,0.0,0.0,0.0,0.0,0.0],[0.0,0.0,0.0,0.0,0.0,0.0,0.0,0.0,0.0,0.0,0.0,0.0,0.0,0.0,0.0,0.0,0.0,0.0,0.0,0.0,0.0,0.0,0.0,0.0,0.0,0.0,0.0,0.0,0.0,0.0,0.0,0.0,0.0,0.0,0.0,0.0,0.0,0.0,0.0,0.0,0.0,0.03,0.0,0.02,0.01,0.0,0.0,0.0,0.0,0.0,0.0,0.0,0.0,0.0,0.0,0.0,0.0,0.0,0.0,0.0,0.0,0.0,0.0,0.0,0.0,0.0,0.0,0.0,0.0,0.0,0.0,0.0,0.0,0.01,0.42,0.05,0.07,0.04,0.01,0.17,1.0,1.0,1.0,0.98,0.07,0.02,0.01,0.01,0.0,0.0,0.0,0.0,0.0,0.0,0.0,0.0,0.0,0.0,0.0,0.0,0.0,0.0,0.0,0.0,0.0,0.0,0.0,0.0,0.0,0.0,0.0,0.0,0.0,0.0,0.0,0.0,0.0,0.0,0.0,0.0,0.0,0.0,0.0,0.0,0.0,0.0,0.0,0.0,0.0,0.0,0.0,0.0,0.0,0.0,0.0,0.0,0.0,0.0,0.0,0.0,0.0,0.0,0.0,0.0,0.0,0.0,0.0,0.0,0.0,0.0,0.0,0.0,0.0,0.0,0.0,0.0,0.0,0.0,0.0,0.0,0.0,0.0,0.0,0.0,0.0,0.0,0.0,0.0,0.0,0.0,0.0,0.0,0.0,0.0,0.0,0.0,0.0,0.0,0.0,0.0,0.0,0.0,0.0,0.0,0.0,0.0,0.0,0.0,0.0,0.0,0.0,0.0,0.0,0.0,0.0,0.0,0.0,0.0,0.0,0.0,0.0,0.0,0.0,0.0,0.0,0.0,0.0,0.0,0.0,0.0,0.0,0.0,0.0,0.0,0.0,0.0,0.0,0.0,0.0,0.0,0.0,0.0,0.0,0.0,0.0,0.0,0.0,0.0,0.0,0.0,0.0,0.0,0.0,0.0,0.0,0.0,0.0,0.0,0.0,0.0,0.0,0.0,0.0,0.0,0.0,0.0,0.0,0.0,0.0,0.0,0.0,0.0,0.0,0.0,0.0,0.0,0.0,0.0,0.0,0.0,0.0,0.0,0.0,0.0,0.0,0.0,0.0,0.0,0.0,0.0,0.0,0.0,0.0,0.0,0.0,0.0,0.0,0.0,0.0,0.0,0.0,0.0,0.0,0.0,0.0,0.0,0.0,0.0,0.0,0.0,0.0,0.0,0.0,0.0,0.0,0.0,0.0,0.0,0.0,0.0,0.0,0.0,0.0,0.0,0.01,0.01,0.0,0.0,0.0,0.0,0.0,0.0,0.0,0.0,0.0,0.0,0.0,0.0,0.0,0.0,0.0,0.0,0.0,0.0,0.0,0.0,0.0,0.0,0.0],[0.0,0.0,0.0,0.0,0.0,0.0,0.0,0.0,0.0,0.0,0.0,0.0,0.0,0.0,0.0,0.0,0.0,0.0,0.0,0.0,0.0,0.0,0.0,0.0,0.0,0.0,0.0,0.0,0.0,0.0,0.0,0.0,0.0,0.0,0.0,0.0,0.0,0.0,0.0,0.0,0.39,0.87,0.01,0.37,0.9,0.0,0.0,0.0,0.0,0.0,0.0,0.0,0.0,0.0,0.0,0.0,0.0,0.0,0.0,0.0,0.0,0.0,0.0,0.0,0.0,0.0,0.0,0.0,0.0,0.0,0.0,0.01,0.01,0.93,0.81,0.39,0.11,0.03,0.04,0.01,0.87,1.0,1.0,1.0,0.08,0.01,0.0,0.0,0.0,0.0,0.0,0.0,0.0,0.0,0.0,0.0,0.0,0.0,0.0,0.0,0.0,0.0,0.0,0.0,0.0,0.0,0.0,0.0,0.0,0.0,0.0,0.0,0.0,0.0,0.0,0.0,0.0,0.0,0.0,0.0,0.0,0.0,0.0,0.0,0.0,0.0,0.0,0.0,0.0,0.0,0.0,0.0,0.0,0.0,0.0,0.0,0.0,0.0,0.0,0.0,0.0,0.0,0.0,0.0,0.0,0.0,0.0,0.0,0.0,0.0,0.0,0.0,0.0,0.0,0.0,0.0,0.0,0.0,0.0,0.0,0.0,0.0,0.0,0.0,0.0,0.0,0.0,0.0,0.0,0.0,0.0,0.0,0.0,0.0,0.0,0.0,0.0,0.0,0.0,0.0,0.0,0.0,0.0,0.0,0.0,0.0,0.0,0.0,0.0,0.0,0.0,0.0,0.0,0.0,0.0,0.0,0.0,0.0,0.0,0.0,0.0,0.0,0.0,0.0,0.0,0.0,0.0,0.0,0.0,0.0,0.0,0.0,0.0,0.0,0.0,0.0,0.0,0.0,0.0,0.0,0.0,0.0,0.0,0.0,0.0,0.0,0.0,0.0,0.0,0.0,0.0,0.0,0.0,0.0,0.0,0.0,0.0,0.0,0.0,0.0,0.0,0.0,0.0,0.0,0.0,0.0,0.0,0.0,0.0,0.0,0.0,0.0,0.0,0.0,0.0,0.0,0.0,0.0,0.0,0.0,0.0,0.0,0.0,0.0,0.0,0.0,0.0,0.0,0.0,0.0,0.0,0.0,0.0,0.0,0.0,0.0,0.0,0.0,0.0,0.0,0.0,0.0,0.0,0.0,0.0,0.0,0.0,0.0,0.0,0.0,0.0,0.0,0.0,0.0,0.0,0.0,0.0,0.0,0.0,0.0,0.0,0.0,0.0,0.0,0.0,0.0,0.0,0.0,0.0,0.0,0.0,0.0,0.0,0.0,0.0,0.0,0.0,0.0,0.0,0.0,0.0,0.0,0.0,0.0,0.0,0.0,0.0,0.0,0.0],[0.0,0.0,0.0,0.0,0.0,0.0,0.0,0.0,0.0,0.0,0.0,0.0,0.0,0.0,0.0,0.0,0.0,0.0,0.0,0.0,0.0,0.0,0.0,0.0,0.0,0.0,0.0,0.0,0.0,0.0,0.0,0.0,0.0,0.0,0.0,0.0,0.0,0.0,0.0,0.0,0.0,0.02,0.0,0.33,0.07,0.0,0.0,0.0,0.0,0.0,0.0,0.0,0.0,0.0,0.0,0.0,0.0,0.0,0.0,0.0,0.0,0.0,0.0,0.0,0.0,0.0,0.0,0.0,0.0,0.0,0.0,0.01,0.01,0.88,0.91,0.07,0.07,0.06,0.0,0.02,0.81,0.98,1.0,1.0,1.0,0.99,0.01,0.0,0.0,0.0,0.0,0.0,0.0,0.0,0.0,0.0,0.0,0.0,0.0,0.0,0.0,0.0,0.0,0.0,0.0,0.0,0.0,0.0,0.0,0.0,0.0,0.0,0.0,0.0,0.0,0.0,0.0,0.0,0.0,0.0,0.0,0.0,0.0,0.0,0.0,0.0,0.0,0.0,0.0,0.0,0.0,0.0,0.0,0.0,0.0,0.0,0.0,0.0,0.0,0.0,0.0,0.0,0.0,0.0,0.0,0.0,0.0,0.0,0.0,0.0,0.0,0.0,0.0,0.0,0.0,0.0,0.0,0.0,0.0,0.0,0.0,0.0,0.0,0.0,0.0,0.0,0.0,0.0,0.0,0.0,0.0,0.0,0.0,0.0,0.0,0.0,0.0,0.0,0.0,0.0,0.0,0.0,0.0,0.0,0.0,0.0,0.0,0.0,0.0,0.0,0.0,0.0,0.0,0.0,0.0,0.0,0.0,0.0,0.0,0.0,0.0,0.0,0.0,0.0,0.0,0.0,0.0,0.0,0.0,0.0,0.0,0.0,0.0,0.0,0.0,0.0,0.0,0.0,0.0,0.0,0.0,0.0,0.0,0.0,0.0,0.0,0.0,0.0,0.0,0.0,0.01,0.0,0.0,0.0,0.0,0.0,0.0,0.0,0.0,0.0,0.0,0.0,0.0,0.0,0.0,0.0,0.0,0.0,0.0,0.0,0.0,0.0,0.0,0.0,0.0,0.0,0.0,0.0,0.0,0.0,0.0,0.0,0.0,0.0,0.0,0.0,0.0,0.0,0.0,0.0,0.0,0.0,0.0,0.0,0.0,0.0,0.0,0.0,0.0,0.0,0.0,0.0,0.0,0.0,0.0,0.0,0.0,0.0,0.0,0.0,0.0,0.0,0.0,0.0,0.0,0.0,0.0,0.0,0.0,0.0,0.0,0.0,0.0,0.01,0.01,0.0,0.0,0.0,0.0,0.0,0.0,0.0,0.0,0.0,0.0,0.0,0.0,0.0,0.0,0.0,0.0,0.0,0.0,0.0,0.0,0.0,0.0,0.0,0.0],[0.0,0.0,0.0,0.0,0.0,0.0,0.0,0.0,0.0,0.0,0.0,0.0,0.0,0.0,0.0,0.0,0.0,0.0,0.0,0.0,0.0,0.0,0.0,0.0,0.0,0.0,0.0,0.0,0.0,0.0,0.0,0.0,0.0,0.0,0.0,0.0,0.0,0.0,0.0,0.0,0.0,0.02,0.0,0.88,0.89,0.0,0.0,0.0,0.0,0.0,0.0,0.0,0.0,0.0,0.0,0.0,0.0,0.0,0.0,0.0,0.0,0.0,0.0,0.0,0.0,0.0,0.0,0.0,0.0,0.0,0.0,0.92,0.92,0.94,0.41,0.0,0.0,0.0,0.0,0.0,0.01,0.07,0.08,1.0,1.0,1.0,0.99,0.97,0.0,0.0,0.0,0.0,0.0,0.0,0.0,0.0,0.0,0.0,0.0,0.0,0.0,0.0,0.0,0.0,0.0,0.0,0.0,0.0,0.0,0.0,0.0,0.0,0.0,0.0,0.0,0.0,0.0,0.0,0.0,0.0,0.0,0.0,0.0,0.0,0.0,0.0,0.0,0.0,0.0,0.0,0.0,0.0,0.0,0.0,0.0,0.0,0.0,0.0,0.0,0.0,0.0,0.0,0.0,0.0,0.0,0.0,0.0,0.0,0.0,0.0,0.0,0.0,0.0,0.0,0.0,0.0,0.0,0.0,0.0,0.0,0.0,0.0,0.0,0.0,0.0,0.0,0.0,0.0,0.0,0.0,0.0,0.0,0.0,0.0,0.0,0.0,0.0,0.0,0.0,0.0,0.0,0.0,0.0,0.0,0.0,0.0,0.0,0.0,0.0,0.0,0.0,0.0,0.0,0.0,0.0,0.0,0.0,0.0,0.0,0.0,0.0,0.0,0.0,0.0,0.0,0.0,0.0,0.0,0.0,0.0,0.0,0.0,0.0,0.0,0.0,0.0,0.0,0.0,0.0,0.0,0.0,0.0,0.0,0.0,0.0,0.0,0.0,0.0,0.0,0.0,0.0,0.0,0.0,0.0,0.0,0.0,0.0,0.0,0.0,0.0,0.0,0.0,0.0,0.0,0.0,0.0,0.0,0.0,0.0,0.0,0.0,0.0,0.0,0.0,0.0,0.0,0.0,0.0,0.0,0.0,0.0,0.0,0.0,0.0,0.0,0.0,0.0,0.0,0.0,0.0,0.0,0.0,0.0,0.0,0.0,0.0,0.0,0.0,0.0,0.0,0.0,0.0,0.0,0.0,0.0,0.0,0.0,0.0,0.0,0.0,0.0,0.0,0.0,0.0,0.0,0.0,0.0,0.0,0.0,0.0,0.0,0.0,0.0,0.0,0.0,0.0,0.0,0.0,0.0,0.0,0.0,0.0,0.0,0.0,0.0,0.0,0.0,0.0,0.0,0.0,0.0,0.0,0.0,0.0,0.0,0.0,0.0,0.0,0.0],[0.0,0.0,0.0,0.0,0.0,0.0,0.0,0.0,0.0,0.0,0.0,0.0,0.0,0.0,0.0,0.0,0.0,0.0,0.0,0.0,0.0,0.0,0.0,0.0,0.0,0.0,0.0,0.0,0.0,0.0,0.0,0.0,0.0,0.0,0.0,0.0,0.0,0.0,0.0,0.0,0.0,0.0,0.0,0.01,0.0,0.0,0.0,0.0,0.0,0.0,0.0,0.0,0.0,0.0,0.0,0.0,0.0,0.0,0.0,0.0,0.0,0.0,0.0,0.0,0.0,0.0,0.0,0.0,0.0,0.0,0.0,0.1,0.94,0.92,0.91,0.07,0.02,0.02,0.01,0.01,0.12,0.02,0.01,0.99,1.0,1.0,1.0,0.04,0.0,0.0,0.0,0.0,0.0,0.0,0.0,0.0,0.0,0.0,0.0,0.0,0.0,0.0,0.0,0.0,0.0,0.0,0.0,0.0,0.0,0.0,0.0,0.0,0.0,0.0,0.0,0.0,0.0,0.0,0.0,0.0,0.0,0.0,0.0,0.0,0.0,0.0,0.0,0.0,0.0,0.0,0.0,0.0,0.0,0.0,0.0,0.0,0.0,0.0,0.0,0.0,0.0,0.0,0.0,0.0,0.0,0.0,0.0,0.0,0.0,0.0,0.0,0.0,0.0,0.0,0.0,0.0,0.0,0.0,0.0,0.0,0.0,0.0,0.0,0.0,0.0,0.0,0.0,0.0,0.0,0.0,0.0,0.0,0.0,0.0,0.0,0.0,0.0,0.0,0.0,0.0,0.0,0.0,0.0,0.0,0.0,0.0,0.0,0.0,0.0,0.0,0.0,0.0,0.0,0.0,0.0,0.0,0.0,0.0,0.0,0.0,0.0,0.0,0.0,0.0,0.0,0.0,0.0,0.0,0.0,0.0,0.0,0.0,0.0,0.0,0.0,0.0,0.0,0.0,0.0,0.0,0.0,0.0,0.0,0.0,0.0,0.0,0.0,0.0,0.0,0.0,0.0,0.0,0.0,0.0,0.0,0.0,0.0,0.0,0.0,0.0,0.0,0.0,0.0,0.0,0.0,0.0,0.0,0.0,0.0,0.0,0.0,0.0,0.0,0.0,0.0,0.0,0.0,0.0,0.0,0.0,0.0,0.0,0.0,0.0,0.0,0.0,0.0,0.0,0.0,0.0,0.0,0.0,0.0,0.0,0.0,0.0,0.0,0.0,0.0,0.0,0.0,0.0,0.0,0.0,0.0,0.0,0.0,0.0,0.0,0.0,0.0,0.0,0.0,0.0,0.0,0.0,0.0,0.0,0.0,0.0,0.0,0.0,0.0,0.0,0.0,0.0,0.0,0.0,0.0,0.0,0.0,0.0,0.0,0.0,0.0,0.0,0.0,0.0,0.0,0.0,0.0,0.0,0.0,0.0,0.0,0.0,0.0,0.0,0.0],[0.0,0.0,0.0,0.0,0.0,0.0,0.0,0.0,0.0,0.0,0.0,0.0,0.0,0.0,0.0,0.0,0.0,0.0,0.0,0.0,0.0,0.0,0.0,0.0,0.0,0.0,0.0,0.0,0.0,0.0,0.0,0.0,0.0,0.0,0.0,0.0,0.0,0.0,0.0,0.0,0.0,0.0,0.0,0.0,0.0,0.0,0.0,0.0,0.0,0.0,0.0,0.0,0.0,0.0,0.0,0.0,0.0,0.0,0.0,0.0,0.0,0.0,0.0,0.0,0.0,0.0,0.0,0.0,0.0,0.0,0.0,0.95,0.97,0.02,0.05,0.0,0.0,0.0,0.0,0.01,0.0,0.01,0.0,0.01,0.99,1.0,1.0,1.0,1.0,0.0,0.0,0.0,0.0,0.0,0.0,0.0,0.0,0.0,0.0,0.0,0.0,0.0,0.0,0.0,0.0,0.0,0.0,0.0,0.0,0.0,0.0,0.0,0.0,0.0,0.0,0.0,0.0,0.0,0.0,0.0,0.0,0.0,0.0,0.0,0.0,0.0,0.0,0.0,0.0,0.0,0.0,0.0,0.0,0.0,0.0,0.0,0.0,0.0,0.0,0.0,0.0,0.0,0.0,0.0,0.0,0.0,0.0,0.0,0.0,0.0,0.0,0.0,0.0,0.0,0.0,0.0,0.0,0.0,0.0,0.0,0.0,0.0,0.0,0.0,0.0,0.0,0.0,0.0,0.0,0.0,0.0,0.0,0.0,0.0,0.0,0.0,0.0,0.0,0.0,0.0,0.0,0.0,0.0,0.0,0.0,0.0,0.0,0.0,0.0,0.0,0.0,0.0,0.0,0.0,0.0,0.0,0.0,0.0,0.0,0.0,0.0,0.0,0.0,0.0,0.0,0.0,0.0,0.0,0.0,0.0,0.0,0.0,0.0,0.0,0.0,0.0,0.0,0.0,0.0,0.0,0.0,0.0,0.0,0.0,0.0,0.0,0.0,0.0,0.0,0.0,0.0,0.0,0.0,0.0,0.0,0.0,0.0,0.0,0.0,0.0,0.0,0.0,0.0,0.0,0.0,0.0,0.0,0.0,0.0,0.0,0.0,0.0,0.0,0.0,0.0,0.0,0.0,0.0,0.0,0.0,0.0,0.0,0.0,0.0,0.0,0.0,0.0,0.0,0.0,0.0,0.0,0.0,0.0,0.0,0.0,0.0,0.0,0.0,0.0,0.0,0.0,0.0,0.0,0.0,0.0,0.0,0.0,0.0,0.0,0.0,0.0,0.0,0.0,0.0,0.0,0.0,0.0,0.0,0.0,0.0,0.0,0.0,0.0,0.0,0.0,0.0,0.0,0.0,0.0,0.0,0.0,0.0,0.0,0.0,0.0,0.0,0.0,0.0,0.0,0.0,0.0,0.0,0.0,0.0,0.0,0.0,0.0,0.0,0.0],[0.0,0.0,0.0,0.0,0.0,0.0,0.0,0.0,0.0,0.0,0.0,0.0,0.0,0.0,0.0,0.0,0.0,0.0,0.0,0.0,0.0,0.0,0.0,0.0,0.0,0.0,0.0,0.0,0.0,0.0,0.0,0.0,0.0,0.0,0.0,0.0,0.0,0.0,0.0,0.0,0.0,0.0,0.0,0.0,0.0,0.0,0.0,0.0,0.0,0.0,0.0,0.0,0.0,0.0,0.0,0.0,0.0,0.0,0.0,0.0,0.0,0.0,0.0,0.0,0.0,0.0,0.0,0.0,0.0,0.99,0.99,0.99,0.96,0.0,0.0,0.0,0.0,0.0,0.0,0.0,0.0,0.01,0.0,0.0,0.97,0.04,1.0,1.0,1.0,1.0,0.0,0.0,0.0,0.0,0.0,0.0,0.0,0.0,0.0,0.0,0.0,0.0,0.0,0.0,0.0,0.0,0.0,0.0,0.0,0.0,0.0,0.0,0.0,0.0,0.0,0.0,0.0,0.0,0.0,0.0,0.0,0.0,0.0,0.0,0.0,0.0,0.0,0.0,0.0,0.0,0.0,0.0,0.0,0.0,0.0,0.0,0.0,0.0,0.0,0.0,0.0,0.0,0.0,0.0,0.0,0.0,0.0,0.0,0.0,0.0,0.0,0.0,0.0,0.0,0.0,0.0,0.0,0.0,0.0,0.0,0.0,0.0,0.0,0.0,0.0,0.0,0.0,0.0,0.0,0.0,0.0,0.0,0.0,0.0,0.0,0.0,0.0,0.0,0.0,0.0,0.0,0.0,0.0,0.0,0.0,0.0,0.0,0.0,0.0,0.0,0.0,0.0,0.0,0.0,0.0,0.0,0.0,0.0,0.0,0.0,0.0,0.0,0.0,0.0,0.0,0.0,0.0,0.0,0.0,0.0,0.0,0.0,0.0,0.0,0.0,0.0,0.0,0.0,0.0,0.0,0.0,0.0,0.0,0.0,0.0,0.0,0.0,0.0,0.0,0.0,0.0,0.0,0.0,0.0,0.0,0.0,0.0,0.0,0.0,0.0,0.0,0.0,0.0,0.0,0.0,0.0,0.0,0.0,0.0,0.0,0.0,0.0,0.0,0.0,0.0,0.0,0.0,0.0,0.0,0.0,0.0,0.0,0.0,0.0,0.0,0.0,0.0,0.0,0.0,0.0,0.0,0.0,0.0,0.0,0.0,0.0,0.0,0.0,0.0,0.0,0.0,0.0,0.0,0.0,0.0,0.0,0.0,0.0,0.0,0.0,0.0,0.0,0.0,0.0,0.0,0.0,0.0,0.0,0.0,0.0,0.0,0.0,0.0,0.0,0.0,0.0,0.0,0.0,0.0,0.0,0.0,0.0,0.0,0.0,0.0,0.0,0.0,0.0,0.0,0.0,0.0,0.0,0.0,0.0,0.0,0.0,0.0,0.0,0.0],[0.0,0.0,0.0,0.0,0.0,0.0,0.0,0.0,0.0,0.0,0.0,0.0,0.0,0.0,0.0,0.0,0.0,0.0,0.0,0.0,0.0,0.0,0.0,0.0,0.0,0.0,0.0,0.0,0.0,0.0,0.0,0.0,0.0,0.0,0.0,0.0,0.0,0.0,0.0,0.0,0.0,0.0,0.0,0.0,0.0,0.0,0.0,0.0,0.0,0.0,0.0,0.0,0.0,0.0,0.0,0.0,0.0,0.0,0.0,0.0,0.0,0.0,0.0,0.0,0.0,0.0,0.0,0.0,0.56,0.95,1.0,0.39,0.96,0.0,0.0,0.0,0.0,0.0,0.0,0.0,0.0,0.0,0.0,0.0,0.0,0.0,1.0,1.0,1.0,1.0,0.99,0.0,0.0,0.0,0.0,0.0,0.0,0.0,0.0,0.0,0.0,0.0,0.0,0.0,0.0,0.0,0.0,0.0,0.0,0.0,0.0,0.0,0.0,0.0,0.0,0.0,0.0,0.0,0.0,0.0,0.0,0.0,0.0,0.0,0.0,0.0,0.0,0.0,0.0,0.0,0.0,0.0,0.0,0.0,0.0,0.0,0.0,0.0,0.0,0.0,0.0,0.0,0.0,0.0,0.0,0.0,0.0,0.0,0.0,0.0,0.0,0.0,0.0,0.0,0.0,0.0,0.0,0.0,0.0,0.0,0.0,0.0,0.0,0.0,0.0,0.0,0.0,0.0,0.0,0.0,0.0,0.0,0.0,0.0,0.0,0.0,0.0,0.0,0.0,0.0,0.0,0.0,0.0,0.0,0.0,0.0,0.0,0.0,0.0,0.0,0.0,0.0,0.0,0.0,0.0,0.0,0.0,0.0,0.0,0.0,0.0,0.0,0.0,0.0,0.0,0.0,0.0,0.0,0.0,0.0,0.0,0.0,0.0,0.0,0.0,0.0,0.0,0.0,0.0,0.0,0.0,0.0,0.0,0.0,0.0,0.0,0.0,0.0,0.0,0.0,0.0,0.0,0.0,0.0,0.0,0.0,0.0,0.0,0.0,0.0,0.0,0.0,0.0,0.0,0.0,0.0,0.0,0.0,0.0,0.0,0.0,0.0,0.0,0.0,0.0,0.0,0.0,0.0,0.0,0.0,0.0,0.0,0.0,0.0,0.0,0.0,0.0,0.0,0.0,0.0,0.0,0.0,0.0,0.0,0.0,0.0,0.0,0.0,0.0,0.0,0.0,0.0,0.0,0.0,0.0,0.0,0.0,0.0,0.0,0.0,0.0,0.0,0.0,0.0,0.0,0.0,0.0,0.0,0.0,0.0,0.0,0.0,0.0,0.0,0.0,0.0,0.0,0.0,0.0,0.0,0.0,0.0,0.0,0.0,0.0,0.0,0.0,0.0,0.0,0.0,0.0,0.0,0.0,0.0,0.0,0.0,0.0,0.0,0.0],[0.0,0.0,0.0,0.0,0.0,0.0,0.0,0.0,0.0,0.0,0.0,0.0,0.0,0.0,0.0,0.0,0.0,0.0,0.0,0.0,0.0,0.0,0.0,0.0,0.0,0.0,0.0,0.0,0.0,0.0,0.0,0.0,0.0,0.0,0.0,0.0,0.0,0.0,0.0,0.0,0.0,0.0,0.0,0.0,0.0,0.0,0.0,0.0,0.0,0.0,0.0,0.0,0.0,0.0,0.0,0.0,0.0,0.0,0.0,0.0,0.0,0.0,0.0,0.0,0.0,0.0,0.0,1.0,1.0,1.0,0.94,0.0,0.0,0.0,0.0,0.0,0.0,0.0,0.0,0.0,0.0,0.0,0.0,0.0,0.0,0.0,0.0,1.0,1.0,1.0,1.0,1.0,0.0,0.0,0.0,0.0,0.0,0.0,0.0,0.0,0.0,0.0,0.0,0.0,0.0,0.0,0.0,0.0,0.0,0.0,0.0,0.0,0.0,0.0,0.0,0.0,0.0,0.0,0.0,0.0,0.0,0.0,0.0,0.0,0.0,0.0,0.0,0.0,0.0,0.0,0.0,0.0,0.0,0.0,0.0,0.0,0.0,0.0,0.0,0.0,0.0,0.0,0.0,0.0,0.0,0.0,0.0,0.0,0.0,0.0,0.0,0.0,0.0,0.0,0.0,0.0,0.0,0.0,0.0,0.0,0.0,0.0,0.0,0.0,0.0,0.0,0.0,0.0,0.0,0.0,0.0,0.0,0.0,0.0,0.0,0.0,0.0,0.0,0.0,0.0,0.0,0.0,0.0,0.0,0.0,0.0,0.0,0.0,0.0,0.0,0.0,0.0,0.0,0.0,0.0,0.0,0.0,0.0,0.0,0.0,0.0,0.0,0.0,0.0,0.0,0.0,0.0,0.0,0.0,0.0,0.0,0.0,0.0,0.0,0.0,0.0,0.0,0.0,0.0,0.0,0.0,0.0,0.0,0.0,0.0,0.0,0.0,0.0,0.0,0.0,0.0,0.0,0.0,0.0,0.0,0.0,0.0,0.0,0.0,0.0,0.0,0.0,0.0,0.0,0.0,0.0,0.0,0.0,0.0,0.0,0.0,0.0,0.0,0.0,0.0,0.0,0.0,0.0,0.0,0.0,0.0,0.0,0.0,0.0,0.0,0.0,0.0,0.0,0.0,0.0,0.0,0.0,0.0,0.0,0.0,0.0,0.0,0.0,0.0,0.0,0.0,0.0,0.0,0.0,0.0,0.0,0.0,0.0,0.0,0.0,0.0,0.0,0.0,0.0,0.0,0.0,0.0,0.0,0.0,0.0,0.0,0.0,0.0,0.0,0.0,0.0,0.0,0.0,0.0,0.0,0.0,0.0,0.0,0.0,0.0,0.0,0.0,0.0,0.0,0.0,0.0,0.0,0.0,0.0,0.0,0.0,0.0,0.0,0.0],[0.0,0.0,0.0,0.0,0.0,0.0,0.0,0.0,0.0,0.0,0.0,0.0,0.0,0.0,0.0,0.0,0.0,0.0,0.0,0.0,0.0,0.0,0.0,0.0,0.0,0.0,0.0,0.0,0.0,0.0,0.0,0.0,0.0,0.0,0.0,0.0,0.0,0.0,0.0,0.0,0.0,0.0,0.0,0.0,0.0,0.0,0.0,0.0,0.0,0.0,0.0,0.0,0.0,0.0,0.0,0.0,0.0,0.0,0.0,0.0,0.0,0.0,0.0,0.0,0.0,0.0,0.87,1.0,1.0,0.0,0.02,0.0,0.0,0.0,0.0,0.0,0.0,0.0,0.0,0.0,0.0,0.0,0.0,0.0,0.0,0.0,0.0,0.0,0.99,1.0,1.0,1.0,1.0,0.0,0.0,0.0,0.0,0.0,0.0,0.0,0.0,0.0,0.0,0.0,0.0,0.0,0.0,0.0,0.0,0.0,0.0,0.0,0.0,0.0,0.0,0.0,0.0,0.0,0.0,0.0,0.0,0.0,0.0,0.0,0.0,0.0,0.0,0.0,0.0,0.0,0.0,0.0,0.0,0.0,0.0,0.0,0.0,0.0,0.0,0.0,0.0,0.0,0.0,0.0,0.0,0.0,0.0,0.0,0.0,0.0,0.0,0.0,0.0,0.0,0.0,0.0,0.0,0.0,0.0,0.0,0.0,0.0,0.0,0.0,0.0,0.0,0.0,0.0,0.0,0.0,0.0,0.0,0.0,0.0,0.0,0.0,0.0,0.0,0.0,0.0,0.0,0.0,0.0,0.0,0.0,0.0,0.0,0.0,0.0,0.0,0.0,0.0,0.0,0.0,0.0,0.0,0.0,0.0,0.0,0.0,0.0,0.0,0.0,0.0,0.0,0.0,0.0,0.0,0.0,0.0,0.0,0.0,0.0,0.0,0.0,0.0,0.0,0.0,0.0,0.0,0.0,0.0,0.0,0.0,0.0,0.0,0.0,0.0,0.0,0.0,0.0,0.0,0.0,0.0,0.0,0.0,0.0,0.0,0.0,0.0,0.0,0.0,0.0,0.0,0.0,0.0,0.0,0.0,0.0,0.0,0.0,0.0,0.0,0.0,0.0,0.0,0.0,0.0,0.0,0.0,0.0,0.0,0.0,0.0,0.0,0.0,0.0,0.0,0.0,0.0,0.0,0.0,0.0,0.0,0.0,0.0,0.0,0.0,0.0,0.0,0.0,0.0,0.0,0.0,0.0,0.0,0.0,0.0,0.0,0.0,0.0,0.0,0.0,0.0,0.0,0.0,0.0,0.0,0.0,0.0,0.0,0.0,0.0,0.0,0.0,0.0,0.0,0.0,0.0,0.0,0.0,0.0,0.0,0.0,0.0,0.0,0.0,0.0,0.0,0.0,0.0,0.0,0.0,0.0,0.0,0.0,0.0,0.0,0.0],[0.0,0.0,0.0,0.0,0.0,0.0,0.0,0.0,0.0,0.0,0.0,0.0,0.0,0.0,0.0,0.0,0.0,0.0,0.0,0.0,0.0,0.0,0.0,0.0,0.0,0.0,0.0,0.0,0.0,0.0,0.0,0.0,0.0,0.0,0.0,0.0,0.0,0.0,0.0,0.0,0.0,0.0,0.0,0.0,0.0,0.0,0.0,0.0,0.0,0.0,0.0,0.0,0.0,0.0,0.0,0.0,0.0,0.0,0.0,0.0,0.0,0.0,0.0,0.0,0.0,1.0,0.99,1.0,0.86,0.0,0.0,0.0,0.0,0.0,0.0,0.0,0.0,0.0,0.0,0.0,0.0,0.0,0.0,0.0,0.0,0.0,0.0,0.0,0.0,1.0,1.0,1.0,1.0,1.0,0.0,0.0,0.0,0.0,0.0,0.0,0.0,0.0,0.0,0.0,0.0,0.0,0.0,0.0,0.0,0.0,0.0,0.0,0.0,0.0,0.0,0.0,0.0,0.0,0.0,0.0,0.0,0.0,0.0,0.0,0.0,0.0,0.0,0.0,0.0,0.0,0.0,0.0,0.0,0.0,0.0,0.0,0.0,0.0,0.0,0.0,0.0,0.0,0.0,0.0,0.0,0.0,0.0,0.0,0.0,0.0,0.0,0.0,0.0,0.0,0.0,0.0,0.0,0.0,0.0,0.0,0.0,0.0,0.0,0.0,0.0,0.0,0.0,0.0,0.0,0.0,0.0,0.0,0.0,0.0,0.0,0.0,0.0,0.0,0.0,0.0,0.0,0.0,0.0,0.0,0.0,0.0,0.0,0.0,0.0,0.0,0.0,0.0,0.0,0.0,0.0,0.0,0.0,0.0,0.0,0.0,0.0,0.0,0.0,0.0,0.0,0.0,0.0,0.0,0.0,0.0,0.0,0.0,0.0,0.0,0.0,0.0,0.0,0.0,0.0,0.0,0.0,0.0,0.0,0.0,0.0,0.0,0.0,0.0,0.0,0.0,0.0,0.0,0.0,0.0,0.0,0.0,0.0,0.0,0.0,0.0,0.0,0.0,0.0,0.0,0.0,0.0,0.0,0.0,0.0,0.0,0.0,0.0,0.0,0.0,0.0,0.0,0.0,0.0,0.0,0.0,0.0,0.0,0.0,0.0,0.0,0.0,0.0,0.0,0.0,0.0,0.0,0.0,0.0,0.0,0.0,0.0,0.0,0.0,0.0,0.0,0.0,0.0,0.0,0.0,0.0,0.0,0.0,0.0,0.0,0.0,0.0,0.0,0.0,0.0,0.0,0.0,0.0,0.0,0.0,0.0,0.0,0.0,0.0,0.0,0.0,0.0,0.0,0.0,0.0,0.0,0.0,0.0,0.0,0.0,0.0,0.0,0.0,0.0,0.0,0.0,0.0,0.0,0.0,0.0,0.0,0.0,0.0,0.0,0.0],[0.0,0.0,0.0,0.0,0.0,0.0,0.0,0.0,0.0,0.0,0.0,0.0,0.0,0.0,0.0,0.0,0.0,0.0,0.0,0.0,0.0,0.0,0.0,0.0,0.0,0.0,0.0,0.0,0.0,0.0,0.0,0.0,0.0,0.0,0.0,0.0,0.0,0.0,0.0,0.0,0.0,0.0,0.0,0.0,0.0,0.0,0.0,0.0,0.0,0.0,0.0,0.0,0.0,0.0,0.0,0.0,0.0,0.0,0.0,0.0,0.0,0.0,0.0,0.0,0.0,1.0,1.0,0.98,0.09,0.0,0.0,0.0,0.0,0.0,0.0,0.0,0.0,0.0,0.0,0.0,0.0,0.0,0.0,0.0,0.0,0.0,0.0,0.0,0.0,0.0,1.0,1.0,1.0,1.0,1.0,0.0,0.0,0.0,0.0,0.0,0.0,0.0,0.0,0.0,0.0,0.0,0.0,0.0,0.0,0.0,0.0,0.0,1.0,0.0,0.0,0.0,0.0,0.0,0.0,0.0,0.0,0.0,0.0,0.0,0.0,0.0,0.0,0.0,0.0,0.0,0.0,0.0,0.0,0.0,0.0,0.0,0.0,0.0,0.0,0.0,0.0,0.0,0.0,0.0,0.0,0.0,0.0,0.0,0.0,0.0,0.0,0.0,0.0,0.0,0.0,0.0,0.0,0.0,0.0,0.0,0.0,0.0,0.0,0.0,0.0,0.0,0.0,0.0,0.0,0.0,0.0,0.0,0.0,0.0,0.0,0.0,0.0,0.0,0.0,0.0,0.0,0.0,0.0,0.0,0.0,0.0,0.0,0.0,0.0,0.0,0.0,0.0,0.0,0.0,0.0,0.0,0.0,0.0,0.0,0.0,0.0,0.0,0.0,0.0,0.0,0.0,0.0,0.0,0.0,0.0,0.0,0.0,0.0,0.0,0.0,0.0,0.0,0.0,0.0,0.0,0.0,0.0,0.0,0.0,0.0,0.0,0.0,0.0,0.0,0.0,0.0,0.0,0.0,0.0,0.0,0.0,0.0,0.0,0.0,0.0,0.0,0.0,0.0,0.0,0.0,0.0,0.0,0.0,0.0,0.0,0.0,0.0,0.0,0.0,0.0,0.0,0.0,0.0,0.0,0.0,0.0,0.0,0.0,0.0,0.0,0.0,0.0,0.0,0.0,0.0,0.0,0.0,0.0,0.0,0.0,0.0,0.0,0.0,0.0,0.0,0.0,0.0,0.0,0.0,0.0,0.0,0.0,0.0,0.0,0.0,0.0,0.0,0.0,0.0,0.0,0.0,0.0,0.0,0.0,0.0,0.0,0.0,0.0,0.0,0.0,0.0,0.0,0.0,0.0,0.0,0.0,0.0,0.0,0.0,0.0,0.0,0.0,0.0,0.0,0.0,0.0,0.0,0.0,0.0,0.0,0.0,0.0,0.0,0.0],[0.0,0.0,0.0,0.0,0.0,0.0,0.0,0.0,0.0,0.0,0.0,0.0,0.0,0.0,0.0,0.0,0.0,0.0,0.0,0.0,0.0,0.0,0.0,0.0,0.0,0.0,0.0,0.0,0.0,0.0,0.0,0.0,0.0,0.0,0.0,0.0,0.0,0.0,0.0,0.0,0.0,0.0,0.0,0.0,0.0,0.0,0.0,0.0,0.0,0.0,0.0,0.0,0.0,0.0,0.0,0.0,0.0,0.0,0.0,0.0,0.0,0.0,0.0,1.0,1.0,1.0,0.64,0.0,0.0,0.0,0.0,0.0,0.0,0.0,0.0,0.0,0.0,0.0,0.0,0.0,0.0,0.0,0.0,0.0,0.0,0.0,0.0,0.0,0.0,0.0,0.0,1.0,1.0,1.0,1.0,1.0,0.0,0.0,0.0,0.0,0.0,0.0,0.0,0.0,0.0,0.0,0.0,0.0,0.0,0.0,0.0,0.0,0.0,0.0,0.0,0.0,0.0,0.0,0.0,0.0,0.0,0.0,0.0,0.0,0.0,0.0,0.0,0.0,0.0,0.0,0.0,0.0,0.0,0.0,0.0,0.0,0.0,0.0,0.0,0.0,0.0,0.0,0.0,0.0,0.0,0.0,0.0,0.0,0.0,0.0,0.0,0.0,0.0,0.0,0.0,0.0,0.0,0.0,0.0,0.0,0.0,0.0,0.0,0.0,0.0,0.0,0.0,0.0,0.0,0.0,0.0,0.0,0.0,0.0,0.0,0.0,0.0,0.0,0.0,0.0,0.0,0.0,0.0,0.0,0.0,0.0,0.0,0.0,0.0,0.0,0.0,0.0,0.0,0.0,0.0,0.0,0.0,0.0,0.0,0.0,0.0,0.0,0.0,0.0,0.0,0.0,0.0,0.0,0.0,0.0,0.0,0.0,0.0,0.0,0.0,0.0,0.0,0.0,0.0,0.0,0.0,0.0,0.0,0.0,0.0,0.0,0.0,0.0,0.0,0.0,0.0,0.0,0.0,0.0,0.0,0.0,0.0,0.0,0.0,0.0,0.0,0.0,0.0,0.0,0.0,0.0,0.0,0.0,0.0,0.0,0.0,0.0,0.0,0.0,0.0,0.0,0.0,0.0,0.0,0.0,0.0,0.0,0.0,0.0,0.0,0.0,0.0,0.0,0.0,0.0,0.0,0.0,0.0,0.0,0.0,0.0,0.0,0.0,0.0,0.0,0.0,0.0,0.0,0.0,0.0,0.0,0.0,0.0,0.0,0.0,0.0,0.0,0.0,0.0,0.0,0.0,0.0,0.0,0.0,0.0,0.0,0.0,0.0,0.0,0.0,0.0,0.0,0.0,0.0,0.0,0.0,0.0,0.0,0.0,0.0,0.0,0.0,0.0,0.0,0.0,0.0,0.0,0.0,0.0,0.0,0.0,0.0,0.0,0.0],[0.0,0.0,0.0,0.0,0.0,0.0,0.0,0.0,0.0,0.0,0.0,0.0,0.0,0.0,0.0,0.0,0.0,0.0,0.0,0.0,0.0,0.0,0.0,0.0,0.0,0.0,0.0,0.0,0.0,0.0,0.0,0.0,0.0,0.0,0.0,0.0,0.0,0.0,0.0,0.0,0.0,0.0,0.0,0.0,0.0,0.0,0.0,0.0,0.0,0.0,0.0,0.0,0.0,0.0,0.0,0.0,0.0,0.0,0.0,0.0,0.0,0.0,0.46,1.0,1.0,0.97,0.11,0.0,0.0,0.0,0.0,0.0,0.0,0.0,0.0,0.0,0.0,0.0,0.0,0.0,0.0,0.0,0.0,0.0,0.0,0.0,0.0,0.0,0.0,0.0,0.0,0.0,1.0,1.0,1.0,1.0,1.0,0.0,0.0,0.0,0.0,0.0,0.0,0.0,0.0,1.0,0.0,0.0,1.0,0.99,0.0,0.0,0.01,0.0,0.0,0.0,0.0,0.0,0.0,0.0,0.0,0.0,0.0,0.0,0.0,0.0,0.0,0.0,0.0,0.0,0.0,0.0,0.0,0.0,0.0,0.0,0.0,0.0,0.0,0.0,0.0,0.0,0.0,0.0,0.0,0.0,0.0,0.0,0.0,0.0,0.0,0.0,0.0,0.0,0.0,0.0,0.0,0.0,0.0,0.0,0.0,0.0,0.0,0.0,0.0,0.0,0.0,0.0,0.0,0.0,0.0,0.0,0.0,0.0,0.0,0.0,0.0,0.0,0.0,0.0,0.0,0.0,0.0,0.0,0.0,0.0,0.0,0.0,0.0,0.0,0.0,0.0,0.0,0.0,0.0,0.0,0.0,0.0,0.0,0.0,0.0,0.0,0.0,0.0,0.0,0.0,0.0,0.0,0.0,0.0,0.0,0.0,0.0,0.0,0.0,0.0,0.0,0.0,0.0,0.0,0.0,0.0,0.0,0.0,0.0,0.0,0.0,0.0,0.0,0.0,0.0,0.0,0.0,0.0,0.0,0.0,0.0,0.0,0.0,0.0,0.0,0.0,0.0,0.0,0.0,0.0,0.0,0.0,0.0,0.0,0.0,0.0,0.0,0.0,0.0,0.0,0.0,0.0,0.0,0.0,0.0,0.0,0.0,0.0,0.0,0.0,0.0,0.0,0.0,0.0,0.0,0.0,0.0,0.0,0.0,0.0,0.0,0.0,0.0,0.0,0.0,0.0,0.0,0.0,0.0,0.0,0.0,0.0,0.0,0.0,0.0,0.0,0.0,0.0,0.0,0.0,0.0,0.0,0.0,0.0,0.0,0.0,0.0,0.0,0.0,0.0,0.0,0.0,0.0,0.0,0.0,0.0,0.0,0.0,0.0,0.0,0.0,0.0,0.0,0.0,0.0,0.0,0.0,0.0,0.0,0.0,0.0,0.0,0.0],[0.0,0.0,0.0,0.0,0.0,0.0,0.0,0.0,0.0,0.0,0.0,0.0,0.0,0.0,0.0,0.0,0.0,0.0,0.0,0.0,0.0,0.0,0.0,0.0,0.0,0.0,0.0,0.0,0.0,0.0,0.0,0.0,0.0,0.0,0.0,0.0,0.0,0.0,0.0,0.0,0.0,0.0,0.0,0.0,0.0,0.0,0.0,0.0,0.0,0.0,0.0,0.0,0.0,0.0,0.0,0.0,0.0,0.0,0.0,0.0,0.0,1.0,1.0,1.0,0.18,0.0,0.0,0.0,0.0,0.0,0.0,0.0,0.0,0.0,0.0,0.0,0.0,0.0,0.0,0.0,0.0,0.0,0.0,0.0,0.0,0.0,0.0,0.0,0.0,0.0,0.0,0.0,0.0,1.0,1.0,1.0,1.0,0.04,0.0,0.0,0.0,0.0,0.0,0.0,0.0,0.0,0.0,0.0,0.0,0.0,0.0,0.0,0.0,0.0,0.0,0.0,0.0,0.0,0.0,0.0,0.0,0.0,0.0,0.0,0.0,0.0,0.0,0.0,0.0,0.0,0.0,0.0,0.0,0.0,0.0,0.0,0.0,0.0,0.0,0.0,0.0,0.0,0.0,0.0,0.0,0.0,0.0,0.0,0.0,0.0,0.0,0.0,0.0,0.0,0.0,0.0,0.0,0.0,0.0,0.0,0.0,0.0,0.0,0.0,0.0,0.0,0.0,0.0,0.0,0.0,0.0,0.0,0.0,0.0,0.0,0.0,0.0,0.0,0.0,0.0,0.0,0.0,0.0,0.0,0.0,0.0,0.0,0.0,0.0,0.0,0.0,0.0,0.0,0.0,0.0,0.0,0.0,0.0,0.0,0.0,0.0,0.0,0.0,0.0,0.0,0.0,0.0,0.0,0.0,0.0,0.0,0.0,0.0,0.0,0.0,0.0,0.0,0.0,0.0,0.0,0.0,0.0,0.0,0.0,0.0,0.0,0.0,0.0,0.0,0.0,0.0,0.0,0.0,0.0,0.0,0.0,0.0,0.0,0.0,0.0,0.0,0.0,0.0,0.0,0.0,0.0,0.0,0.0,0.0,0.0,0.0,0.0,0.0,0.0,0.0,0.0,0.0,0.0,0.0,0.0,0.0,0.0,0.0,0.0,0.0,0.0,0.0,0.0,0.0,0.0,0.0,0.0,0.0,0.0,0.0,0.0,0.0,0.0,0.0,0.0,0.0,0.0,0.0,0.0,0.0,0.0,0.0,0.0,0.0,0.0,0.0,0.0,0.0,0.0,0.0,0.0,0.0,0.0,0.0,0.0,0.0,0.0,0.0,0.0,0.0,0.0,0.0,0.0,0.0,0.0,0.0,0.0,0.0,0.0,0.0,0.0,0.0,0.0,0.0,0.0,0.0,0.0,0.0,0.0,0.0,0.0,0.0,0.0,0.0],[0.0,0.0,0.0,0.0,0.0,0.0,0.0,0.0,0.0,0.0,0.0,0.0,0.0,0.0,0.0,0.0,0.0,0.0,0.0,0.0,0.0,0.0,0.0,0.0,0.0,0.0,0.0,0.0,0.0,0.0,0.0,0.0,0.0,0.0,0.0,0.0,0.0,0.0,0.0,0.0,0.0,0.0,0.0,0.0,0.0,0.0,0.0,0.0,0.0,0.0,0.0,0.0,0.0,0.0,0.0,0.0,0.0,0.0,0.0,0.0,0.0,1.0,1.0,0.54,0.99,0.0,0.0,0.0,0.0,0.0,0.0,0.0,0.0,0.0,0.0,0.0,0.0,0.0,0.0,0.0,0.0,0.0,0.0,0.0,0.0,0.0,0.0,0.0,0.0,0.0,0.0,0.0,0.0,0.0,1.0,1.0,1.0,1.0,0.29,0.0,1.0,0.0,0.0,0.0,1.0,1.0,0.0,0.0,0.4,0.0,0.0,0.0,0.0,0.0,0.0,0.0,0.0,0.0,0.0,0.0,0.0,0.0,0.0,0.0,0.0,0.0,0.0,0.0,0.01,0.0,0.0,0.0,0.0,0.0,0.0,0.0,0.0,0.0,0.0,0.0,0.0,0.0,0.0,0.0,0.0,0.0,0.0,0.0,0.0,0.0,0.0,0.0,0.0,0.0,0.0,0.0,0.0,0.0,0.0,0.0,0.0,0.0,0.0,0.0,0.0,0.0,0.0,0.0,0.0,0.0,0.0,0.0,0.0,0.0,0.0,0.0,0.0,0.0,0.0,0.0,0.0,0.0,0.0,0.0,0.0,0.0,0.0,0.0,0.0,0.0,0.0,0.0,0.0,0.0,0.0,0.0,0.0,0.0,0.0,0.0,0.0,0.0,0.0,0.0,0.0,0.0,0.0,0.0,0.0,0.0,0.0,0.0,0.0,0.0,0.0,0.0,0.0,0.0,0.0,0.0,0.0,0.0,0.0,0.0,0.0,0.0,0.0,0.0,0.0,0.0,0.0,0.0,0.0,0.0,0.0,0.0,0.0,0.0,0.0,0.0,0.0,0.0,0.0,0.0,0.0,0.0,0.0,0.0,0.0,0.0,0.0,0.0,0.0,0.0,0.0,0.0,0.0,0.0,0.0,0.0,0.0,0.0,0.0,0.0,0.0,0.0,0.0,0.0,0.0,0.0,0.0,0.0,0.0,0.0,0.0,0.0,0.0,0.0,0.0,0.0,0.0,0.0,0.0,0.0,0.0,0.0,0.0,0.0,0.0,0.0,0.0,0.0,0.0,0.0,0.0,0.0,0.0,0.0,0.0,0.0,0.0,0.0,0.0,0.0,0.0,0.0,0.0,0.0,0.0,0.0,0.0,0.0,0.0,0.0,0.0,0.0,0.0,0.0,0.0,0.0,0.0,0.0,0.0,0.0,0.0,0.0,0.0,0.0,0.0],[0.0,0.0,0.0,0.0,0.0,0.0,0.0,0.0,0.0,0.0,0.0,0.0,0.0,0.0,0.0,0.0,0.0,0.0,0.0,0.0,0.0,0.0,0.0,0.0,0.0,0.0,0.0,0.0,0.0,0.0,0.0,0.0,0.0,0.0,0.0,0.0,0.0,0.0,0.0,0.0,0.0,0.0,0.0,0.0,0.0,0.0,0.0,0.0,0.0,0.0,0.0,0.0,0.0,0.0,0.0,0.02,0.0,0.0,0.0,0.0,0.98,1.0,0.99,0.0,0.0,0.0,0.0,0.0,0.0,0.0,0.0,0.0,0.0,0.0,0.0,0.0,0.0,0.0,0.0,0.0,0.0,0.0,0.0,0.0,0.0,0.0,0.0,0.0,0.0,0.0,0.0,0.0,0.0,0.0,0.0,0.04,1.0,1.0,1.0,1.0,1.0,0.0,0.0,0.0,0.0,0.0,0.0,0.0,0.0,0.0,0.0,0.0,0.0,0.0,0.0,0.0,0.0,0.0,0.0,0.0,0.0,0.0,0.0,0.0,0.0,0.0,0.0,0.0,0.0,0.0,0.0,0.0,0.0,0.0,0.0,0.0,0.0,0.0,0.0,0.0,0.0,0.0,0.0,0.0,0.0,0.0,0.0,0.0,0.0,0.0,0.0,0.0,0.0,0.0,0.0,0.0,0.0,0.0,0.0,0.0,0.0,0.0,0.0,0.0,0.0,0.0,0.0,0.0,0.0,0.0,0.0,0.0,0.0,0.0,0.0,0.0,0.0,0.0,0.0,0.0,0.0,0.0,0.0,0.0,0.0,0.0,0.0,0.0,0.0,0.0,0.0,0.0,0.0,0.0,0.0,0.0,0.0,0.0,0.0,0.0,0.0,0.0,0.0,0.0,0.0,0.0,0.0,0.0,0.0,0.0,0.0,0.0,0.0,0.0,0.0,0.0,0.0,0.0,0.0,0.0,0.0,0.0,0.0,0.0,0.0,0.0,0.0,0.0,0.0,0.0,0.01,0.0,0.0,0.0,0.0,0.0,0.0,0.0,0.0,0.0,0.0,0.0,0.0,0.0,0.0,0.0,0.0,0.0,0.0,0.0,0.0,0.0,0.0,0.0,0.0,0.0,0.0,0.0,0.0,0.0,0.0,0.0,0.0,0.0,0.0,0.0,0.0,0.0,0.0,0.0,0.0,0.0,0.0,0.0,0.0,0.0,0.0,0.0,0.0,0.0,0.0,0.0,0.0,0.0,0.0,0.0,0.0,0.0,0.0,0.0,0.0,0.0,0.0,0.0,0.0,0.0,0.0,0.0,0.0,0.0,0.0,0.0,0.01,0.0,0.0,0.0,0.0,0.0,0.0,0.0,0.0,0.0,0.0,0.0,0.0,0.0,0.0,0.0,0.0,0.0,0.0,0.0,0.0,0.0,0.0,0.0,0.0,0.0,0.0],[0.0,0.0,0.0,0.0,0.0,0.0,0.0,0.0,0.0,0.0,0.0,0.0,0.0,0.0,0.0,0.0,0.0,0.0,0.0,0.0,0.0,0.0,0.0,0.0,0.0,0.0,0.0,0.0,0.0,0.0,0.0,0.0,0.0,0.0,0.0,0.0,0.0,0.0,0.0,0.0,0.0,0.0,0.0,0.0,0.0,0.0,0.0,0.0,0.0,0.0,0.0,0.0,0.0,0.0,0.0,0.99,0.0,0.0,0.0,0.01,0.98,0.99,1.0,0.0,0.0,0.0,0.0,0.0,0.0,0.0,0.0,0.0,0.0,0.0,0.0,0.0,0.0,0.0,0.0,0.0,0.0,0.0,0.0,0.0,0.0,0.0,0.0,0.0,0.0,0.0,0.0,0.0,0.0,0.0,0.0,0.0,0.29,1.0,1.0,1.0,1.0,0.0,0.0,0.0,0.0,0.0,0.0,0.0,0.0,0.0,0.0,0.0,0.0,0.0,0.0,0.0,0.0,0.0,0.0,0.0,0.0,0.0,0.0,0.0,0.0,0.0,0.0,0.0,0.0,0.0,0.0,0.0,0.0,0.0,0.0,0.0,0.0,0.0,0.0,0.0,0.0,0.0,0.0,0.0,0.0,0.0,0.0,0.0,0.0,0.0,0.0,0.0,0.0,0.0,0.0,0.0,0.0,0.0,0.0,0.0,0.0,0.0,0.0,0.0,0.0,0.0,0.0,0.0,0.0,0.0,0.0,0.0,0.0,0.0,0.0,0.0,0.0,0.0,0.0,0.0,0.0,0.0,0.0,0.0,0.0,0.0,0.0,0.0,0.0,0.0,0.0,0.0,0.0,0.0,0.0,0.0,0.0,0.0,0.0,0.0,0.0,0.0,0.0,0.0,0.0,0.0,0.0,0.0,0.0,0.0,0.0,0.0,0.0,0.0,0.0,0.0,0.0,0.0,0.0,0.0,0.0,0.0,0.0,0.0,0.0,0.0,0.0,0.0,0.0,0.0,0.01,0.0,0.0,0.0,0.0,0.0,0.0,0.0,0.0,0.0,0.0,0.0,0.0,0.0,0.0,0.0,0.0,0.0,0.0,0.0,0.0,0.0,0.0,0.0,0.0,0.0,0.0,0.0,0.0,0.0,0.0,0.0,0.0,0.0,0.0,0.0,0.0,0.0,0.0,0.0,0.0,0.0,0.0,0.0,0.0,0.0,0.0,0.0,0.0,0.0,0.0,0.0,0.0,0.0,0.0,0.0,0.0,0.0,0.0,0.0,0.0,0.0,0.0,0.0,0.0,0.0,0.0,0.0,0.0,0.0,0.0,0.0,0.0,0.0,0.0,0.0,0.0,0.0,0.0,0.0,0.0,0.0,0.0,0.0,0.0,0.0,0.0,0.0,0.0,0.0,0.0,0.0,0.0,0.0,0.0,0.0,0.0,0.0,0.0],[0.0,0.0,0.0,0.0,0.0,0.0,0.0,0.0,0.0,0.0,0.0,0.0,0.0,0.0,0.0,0.0,0.0,0.0,0.0,0.0,0.0,0.0,0.0,0.0,0.0,0.0,0.0,0.0,0.0,0.0,0.0,0.0,0.0,0.0,0.0,0.0,0.0,0.0,0.0,0.0,0.0,0.0,0.0,0.0,0.0,0.0,0.0,0.0,0.0,0.0,0.0,0.0,0.0,0.0,0.0,0.0,0.0,0.0,0.0,0.0,0.02,0.0,0.0,0.0,0.0,0.0,0.0,0.0,0.0,0.0,0.0,0.0,0.0,0.0,0.0,0.0,0.0,0.0,0.0,0.0,0.0,0.0,0.0,0.0,0.0,0.0,0.0,0.0,0.0,0.0,0.0,0.0,0.0,0.0,0.0,0.0,0.0,1.0,1.0,1.0,1.0,0.6,0.0,0.0,0.0,0.0,0.0,0.0,0.0,0.0,0.0,0.0,0.0,0.0,0.0,0.0,0.0,0.0,0.0,0.0,0.0,0.0,0.0,0.0,0.0,0.0,0.0,0.0,0.0,0.0,0.0,0.0,0.0,0.0,0.0,0.0,0.0,0.0,0.0,0.0,0.0,0.0,0.0,0.0,0.0,0.0,0.0,0.0,0.0,0.0,0.0,0.0,0.0,0.0,0.0,0.0,0.0,0.0,0.01,0.0,0.0,0.0,0.0,0.0,0.0,0.0,0.0,0.0,0.0,0.0,0.0,0.0,0.0,0.0,0.0,0.0,0.0,0.0,0.0,0.0,0.0,0.0,0.0,0.0,0.0,0.0,0.0,0.0,0.0,0.0,0.0,0.0,0.0,0.0,0.0,0.0,0.0,0.0,0.0,0.0,0.0,0.0,0.0,0.0,0.0,0.0,0.0,0.0,0.0,0.0,0.0,0.0,0.0,0.0,0.0,0.0,0.0,0.0,0.0,0.0,0.0,0.0,0.0,0.0,0.0,0.0,0.0,0.0,0.0,0.0,0.01,0.0,0.0,0.0,0.0,0.0,0.0,0.0,0.0,0.0,0.0,0.0,0.0,0.0,0.0,0.0,0.0,0.0,0.0,0.0,0.0,0.0,0.0,0.0,0.0,0.0,0.0,0.0,0.0,0.0,0.0,0.0,0.0,0.0,0.0,0.0,0.0,0.0,0.0,0.0,0.0,0.0,0.0,0.0,0.0,0.0,0.0,0.0,0.0,0.0,0.0,0.0,0.0,0.0,0.0,0.0,0.0,0.0,0.0,0.0,0.0,0.0,0.0,0.0,0.0,0.0,0.0,0.0,0.0,0.0,0.0,0.0,0.0,0.0,0.0,0.0,0.0,0.0,0.0,0.0,0.0,0.0,0.0,0.0,0.0,0.0,0.0,0.0,0.0,0.0,0.0,0.0,0.0,0.0,0.0,0.0,0.0,0.0,0.0],[0.0,0.0,0.0,0.0,0.0,0.0,0.0,0.0,0.0,0.0,0.0,0.0,0.0,0.0,0.0,0.0,0.0,0.0,0.0,0.0,0.0,0.0,0.0,0.0,0.0,0.0,0.0,0.0,0.0,0.0,0.0,0.0,0.0,0.0,0.0,0.0,0.0,0.0,0.0,0.0,0.0,0.0,0.0,0.0,0.0,0.0,0.0,0.0,0.0,0.0,0.0,0.0,0.0,0.0,0.0,0.0,0.0,0.0,0.0,0.0,0.0,0.0,1.0,0.0,0.0,0.0,0.0,0.0,0.0,0.0,0.0,0.0,0.0,0.0,0.0,0.0,0.0,0.0,0.0,0.0,0.0,0.0,0.0,0.0,0.0,0.0,0.0,0.0,0.0,0.0,0.0,0.0,0.0,0.0,0.0,0.0,1.0,1.0,1.0,1.0,1.0,1.0,0.01,0.0,1.0,1.0,0.0,0.0,0.0,0.0,0.0,0.0,0.0,0.0,0.0,0.0,0.0,0.0,0.0,0.0,0.0,0.0,0.0,0.0,0.0,0.0,0.0,0.0,0.0,0.0,0.0,0.0,0.0,0.0,0.0,0.0,0.0,0.0,0.0,0.0,0.0,0.0,0.0,0.0,0.0,0.0,0.0,0.0,0.0,0.0,0.0,0.0,0.0,0.0,0.0,0.0,0.0,0.0,0.0,0.0,0.0,0.0,0.0,0.0,0.0,0.0,0.0,0.0,0.0,0.0,0.0,0.0,0.0,0.0,0.0,0.0,0.0,0.0,0.0,0.0,0.0,0.0,0.0,0.0,0.0,0.0,0.0,0.0,0.0,0.0,0.0,0.0,0.0,0.0,0.0,0.0,0.0,0.0,0.0,0.0,0.0,0.0,0.0,0.0,0.0,0.0,0.0,0.0,0.0,0.0,0.0,0.0,0.0,0.0,0.0,0.0,0.0,0.0,0.0,0.0,0.0,0.0,0.0,0.0,0.0,0.0,0.0,0.0,0.0,0.0,0.0,0.0,0.0,0.0,0.0,0.0,0.0,0.0,0.0,0.0,0.0,0.0,0.0,0.0,0.0,0.0,0.0,0.0,0.0,0.0,0.0,0.0,0.0,0.0,0.0,0.0,0.0,0.0,0.0,0.0,0.0,0.0,0.0,0.0,0.0,0.0,0.0,0.0,0.0,0.0,0.0,0.0,0.0,0.0,0.0,0.0,0.0,0.0,0.0,0.0,0.0,0.0,0.0,0.0,0.0,0.0,0.0,0.0,0.0,0.0,0.0,0.0,0.0,0.0,0.0,0.0,0.0,0.0,0.0,0.0,0.0,0.0,0.0,0.0,0.0,0.0,0.0,0.0,0.0,0.0,0.0,0.0,0.0,0.0,0.0,0.0,0.0,0.0,0.0,0.0,0.0,0.0,0.0,0.0,0.0,0.0,0.0,0.0,0.0],[0.0,0.0,0.0,0.0,0.0,0.0,0.0,0.0,0.0,0.0,0.0,0.0,0.0,0.0,0.0,0.0,0.0,0.0,0.0,0.0,0.0,0.0,0.0,0.0,0.0,0.0,0.0,0.0,0.0,0.0,0.0,0.0,0.0,0.0,0.0,0.0,0.0,0.0,0.0,0.0,0.0,0.0,0.0,0.0,0.0,0.0,0.0,0.0,0.0,0.0,0.0,0.0,0.0,0.0,0.0,0.0,0.0,0.0,0.0,0.0,0.0,0.0,0.0,0.0,0.0,0.0,0.0,0.0,0.0,0.0,0.0,0.0,0.0,0.0,0.0,0.0,0.0,0.0,0.0,0.0,0.0,0.0,0.0,0.0,0.0,0.0,0.0,0.0,0.0,0.0,0.0,0.0,0.0,0.0,0.0,0.0,0.0,0.0,0.0,0.6,1.0,1.0,1.0,1.0,1.0,1.0,0.0,0.0,0.0,0.0,0.0,0.0,0.0,0.0,0.0,0.0,0.0,0.0,0.0,0.0,0.0,0.0,0.0,0.0,0.0,0.0,0.0,0.0,0.0,0.0,0.0,0.0,0.0,0.0,0.0,0.0,0.0,0.0,0.0,0.0,0.0,0.0,0.0,0.0,0.0,0.0,0.0,0.0,0.0,0.0,0.0,0.0,0.0,0.0,0.0,0.0,0.0,0.0,0.0,0.0,0.0,0.0,0.0,0.0,0.0,0.0,0.0,0.0,0.0,0.0,0.0,0.0,0.0,0.0,0.0,0.0,0.0,0.0,0.0,0.0,0.0,0.0,0.0,0.0,0.0,0.0,0.0,0.0,0.0,0.0,0.0,0.0,0.0,0.0,0.0,0.0,0.0,0.0,0.0,0.0,0.0,0.0,0.0,0.0,0.0,0.0,0.0,0.0,0.0,0.0,0.0,0.0,0.0,0.0,0.0,0.0,0.0,0.0,0.0,0.0,0.0,0.0,0.0,0.0,0.0,0.0,0.0,0.0,0.0,0.0,0.0,0.0,0.0,0.0,0.0,0.0,0.0,0.0,0.0,0.0,0.0,0.0,0.0,0.0,0.0,0.0,0.0,0.0,0.0,0.0,0.0,0.0,0.0,0.0,0.0,0.0,0.0,0.0,0.0,0.0,0.0,0.0,0.0,0.0,0.0,0.0,0.0,0.0,0.0,0.0,0.0,0.0,0.0,0.0,0.0,0.0,0.0,0.0,0.0,0.0,0.0,0.0,0.0,0.0,0.0,0.0,0.0,0.0,0.0,0.0,0.0,0.0,0.0,0.0,0.0,0.0,0.0,0.0,0.0,0.0,0.0,0.0,0.0,0.0,0.0,0.0,0.0,0.0,0.0,0.0,0.0,0.0,0.0,0.0,0.0,0.0,0.0,0.0,0.0,0.0,0.0,0.0,0.0,0.0,0.0,0.0,0.0,0.0,0.0],[0.0,0.0,0.0,0.0,0.0,0.0,0.0,0.0,0.0,0.0,0.0,0.0,0.0,0.0,0.0,0.0,0.0,0.0,0.0,0.0,0.0,0.0,0.0,0.0,0.0,0.0,0.0,0.0,0.0,0.0,0.0,0.0,0.0,0.0,0.0,0.0,0.0,0.0,0.0,0.0,0.0,0.0,0.0,0.0,0.0,0.0,0.0,0.0,0.0,0.0,0.0,0.0,0.0,0.0,0.0,0.0,0.0,0.0,0.0,0.0,0.0,0.0,0.0,0.0,0.0,0.0,0.0,0.0,0.0,0.0,0.0,0.0,0.0,0.0,0.0,0.0,0.0,0.0,0.0,0.0,0.0,0.0,0.0,0.0,0.0,0.0,0.0,0.0,0.0,0.0,0.0,0.0,0.0,0.0,0.0,0.0,0.0,0.0,0.0,0.0,0.01,1.0,1.0,1.0,1.0,1.0,1.0,0.0,0.0,0.0,0.0,0.0,0.0,0.0,0.0,0.0,0.0,0.0,0.0,0.0,0.0,0.0,0.0,0.0,0.0,0.0,0.0,0.0,0.0,0.0,0.0,0.0,0.0,0.0,0.0,0.0,0.0,0.0,0.0,0.0,0.0,0.0,0.0,0.0,0.0,0.0,0.0,0.0,0.0,0.0,0.0,0.0,0.0,0.0,0.0,0.0,0.0,0.0,0.0,0.0,0.0,0.0,0.0,0.0,0.0,0.0,0.0,0.0,0.0,0.0,0.0,0.0,0.0,0.0,0.0,0.0,0.0,0.0,0.0,0.0,0.0,0.0,0.0,0.0,0.0,0.0,0.0,0.0,0.0,0.0,0.0,0.0,0.0,0.0,0.0,0.0,0.0,0.0,0.0,0.0,0.0,0.0,0.0,0.0,0.0,0.0,0.0,0.0,0.0,0.0,0.0,0.0,0.0,0.0,0.0,0.0,0.0,0.0,0.0,0.0,0.0,0.0,0.0,0.0,0.0,0.0,0.0,0.0,0.0,0.0,0.0,0.0,0.0,0.0,0.0,0.0,0.0,0.0,0.0,0.0,0.0,0.0,0.0,0.0,0.0,0.0,0.0,0.0,0.0,0.0,0.0,0.0,0.0,0.0,0.0,0.0,0.0,0.0,0.0,0.0,0.0,0.0,0.0,0.0,0.0,0.0,0.0,0.0,0.0,0.0,0.0,0.0,0.0,0.0,0.0,0.0,0.0,0.0,0.0,0.0,0.0,0.0,0.0,0.0,0.0,0.0,0.0,0.0,0.0,0.0,0.0,0.0,0.0,0.0,0.0,0.0,0.0,0.0,0.0,0.0,0.0,0.0,0.0,0.0,0.0,0.0,0.0,0.0,0.0,0.0,0.0,0.0,0.0,0.0,0.0,0.0,0.0,0.0,0.0,0.0,0.0,0.0,0.0,0.0,0.0,0.0,0.0,0.0,0.0],[0.0,0.0,0.0,0.0,0.0,0.0,0.0,0.0,0.0,0.0,0.0,0.0,0.0,0.01,0.0,0.0,0.0,0.0,0.0,0.0,0.0,0.0,0.0,0.0,0.0,0.0,0.0,0.0,0.0,0.0,0.0,0.0,0.0,0.0,0.0,0.0,0.0,0.0,0.0,0.0,0.0,0.0,0.0,0.0,0.0,0.0,0.0,0.0,0.0,0.0,0.0,0.0,0.0,0.0,0.0,0.0,0.0,0.0,0.0,0.0,0.0,0.0,0.0,0.0,0.0,0.0,0.0,0.0,0.0,0.0,0.0,0.0,0.0,0.0,0.0,0.0,0.0,0.0,0.0,0.0,0.0,0.0,0.0,0.0,0.0,0.0,0.0,0.0,0.0,0.0,0.0,0.0,0.0,0.0,0.0,0.0,0.0,0.0,0.0,0.0,0.0,1.0,1.0,1.0,1.0,1.0,1.0,1.0,0.0,0.0,0.0,0.0,0.0,0.0,0.0,0.0,0.0,0.0,0.0,0.0,0.0,0.0,0.0,0.0,0.0,0.0,0.0,0.0,0.0,0.0,0.0,0.0,0.0,0.0,0.0,0.0,0.0,0.0,0.0,0.0,0.0,0.0,0.0,0.0,0.0,0.0,0.0,0.0,0.0,0.0,0.0,0.0,0.0,0.0,0.0,0.0,0.0,0.0,0.0,0.0,0.0,0.0,0.0,0.0,0.0,0.0,0.0,0.0,0.0,0.0,0.0,0.0,0.0,0.0,0.0,0.0,0.0,0.0,0.0,0.0,0.0,0.0,0.0,0.0,0.0,0.0,0.0,0.0,0.0,0.0,0.0,0.0,0.0,0.0,0.0,0.0,0.0,0.0,0.0,0.0,0.0,0.0,0.0,0.0,0.0,0.0,0.0,0.0,0.0,0.0,0.0,0.0,0.0,0.0,0.0,0.0,0.0,0.0,0.0,0.0,0.0,0.0,0.0,0.0,0.0,0.0,0.0,0.0,0.0,0.0,0.0,0.0,0.0,0.0,0.0,0.0,0.0,0.0,0.0,0.0,0.0,0.0,0.0,0.0,0.0,0.0,0.0,0.0,0.0,0.0,0.0,0.0,0.0,0.0,0.0,0.0,0.0,0.0,0.0,0.0,0.0,0.0,0.0,0.0,0.0,0.0,0.0,0.0,0.0,0.0,0.0,0.0,0.0,0.0,0.0,0.0,0.0,0.0,0.0,0.0,0.0,0.0,0.0,0.0,0.0,0.0,0.0,0.0,0.0,0.0,0.0,0.0,0.0,0.0,0.0,0.0,0.0,0.0,0.0,0.0,0.0,0.0,0.0,0.0,0.0,0.0,0.0,0.0,0.0,0.0,0.0,0.0,0.0,0.0,0.0,0.0,0.0,0.0,0.0,0.0,0.0,0.0,0.0,0.0,0.0,0.0,0.0,0.0,0.0],[0.0,0.0,0.0,0.0,0.0,0.0,0.0,0.0,0.0,0.0,0.0,0.0,0.0,0.0,0.0,0.0,0.0,0.0,0.0,0.0,0.0,0.0,0.0,0.0,0.0,0.0,0.0,0.0,0.0,0.0,0.0,0.0,0.0,0.0,0.0,0.0,0.0,0.0,0.0,0.0,0.0,0.0,0.0,0.0,0.0,0.0,0.0,0.0,0.0,0.0,0.0,0.0,0.0,0.0,0.0,0.0,0.0,0.0,0.0,0.0,0.0,0.0,0.0,0.0,0.0,0.0,0.0,0.0,0.0,0.0,0.0,0.0,0.0,0.0,0.0,0.0,0.0,0.0,0.0,0.0,0.0,0.0,0.0,0.0,0.0,0.0,0.0,0.0,0.0,0.0,0.0,0.0,0.0,0.0,0.0,0.0,1.0,0.0,0.0,0.0,1.0,1.0,1.0,1.0,1.0,1.0,1.0,1.0,1.0,0.0,0.0,0.0,0.0,0.0,0.0,0.0,0.0,0.0,0.0,0.0,0.0,0.0,0.0,0.0,0.0,0.0,0.0,0.0,0.0,0.0,0.0,0.0,0.0,0.0,0.0,0.0,0.0,0.0,0.0,0.0,0.0,0.0,0.0,0.0,0.0,0.0,0.0,0.0,0.0,0.0,0.0,0.0,0.0,0.0,0.0,0.0,0.0,0.0,0.0,0.0,0.0,0.0,0.0,0.0,0.0,0.0,0.0,0.0,0.0,0.0,0.0,0.0,0.0,0.0,0.0,0.0,0.0,0.0,0.0,0.0,0.0,0.0,0.0,0.0,0.0,0.0,0.0,0.0,0.0,0.0,0.0,0.0,0.0,0.0,0.0,0.0,0.0,0.0,0.0,0.0,0.0,0.0,0.0,0.0,0.0,0.0,0.0,0.0,0.0,0.0,0.0,0.0,0.0,0.0,0.0,0.0,0.0,0.0,0.0,0.0,0.0,0.0,0.0,0.0,0.0,0.0,0.0,0.0,0.0,0.0,0.0,0.0,0.0,0.0,0.0,0.0,0.0,0.0,0.0,0.0,0.0,0.0,0.0,0.0,0.0,0.0,0.0,0.0,0.0,0.0,0.0,0.0,0.0,0.0,0.0,0.0,0.0,0.0,0.0,0.0,0.0,0.0,0.0,0.0,0.0,0.0,0.0,0.0,0.0,0.0,0.0,0.0,0.0,0.0,0.0,0.0,0.0,0.0,0.0,0.0,0.0,0.0,0.0,0.0,0.0,0.0,0.0,0.0,0.0,0.0,0.0,0.0,0.0,0.0,0.0,0.0,0.0,0.0,0.0,0.0,0.0,0.0,0.0,0.0,0.0,0.0,0.0,0.0,0.0,0.0,0.0,0.0,0.0,0.0,0.0,0.0,0.0,0.0,0.0,0.0,0.0,0.0,0.0,0.0,0.0,0.0,0.0,0.0,0.0],[0.0,0.0,0.0,0.0,0.0,0.0,0.0,0.0,0.0,0.0,0.0,0.0,0.0,0.0,0.0,0.0,0.0,0.0,0.0,0.0,0.0,0.0,0.0,0.0,0.0,0.0,0.0,0.0,0.0,0.0,0.0,0.0,0.0,0.0,0.0,0.0,0.0,0.0,0.0,0.0,0.0,0.0,0.0,0.0,0.0,0.0,0.0,0.0,0.0,0.0,0.0,0.0,0.0,0.0,0.0,0.0,0.0,0.0,0.0,0.0,0.0,0.0,0.0,0.0,0.0,0.0,0.0,0.0,0.0,0.0,0.0,0.0,0.0,0.0,0.0,0.0,0.0,0.0,0.0,0.0,0.0,0.0,0.0,0.0,0.0,0.0,0.0,0.0,0.0,0.0,0.0,0.0,0.0,0.0,1.0,0.0,1.0,0.0,0.0,0.0,1.0,1.0,1.0,1.0,1.0,1.0,1.0,1.0,1.0,1.0,0.0,0.0,0.0,0.0,0.0,0.0,0.0,0.0,0.0,0.0,0.0,0.0,0.0,0.0,0.0,0.0,0.0,0.0,0.0,0.0,0.0,0.0,0.0,0.0,0.0,0.0,0.0,0.0,0.0,0.0,0.0,0.0,0.0,0.0,0.0,0.0,0.0,0.0,0.0,0.0,0.0,0.0,0.0,0.0,0.0,0.0,0.0,0.0,0.0,0.0,0.0,0.0,0.0,0.0,0.0,0.0,0.0,0.0,0.0,0.0,0.0,0.0,0.0,0.0,0.0,0.0,0.0,0.0,0.0,0.0,0.0,0.0,0.0,0.0,0.0,0.0,0.0,0.0,0.0,0.0,0.0,0.0,0.0,0.0,0.0,0.0,0.0,0.0,0.0,0.0,0.0,0.0,0.0,0.0,0.0,0.0,0.0,0.0,0.0,0.0,0.0,0.0,0.0,0.0,0.0,0.0,0.0,0.0,0.0,0.0,0.0,0.0,0.0,0.0,0.0,0.0,0.0,0.0,0.0,0.0,0.0,0.0,0.0,0.0,0.0,0.0,0.0,0.0,0.0,0.0,0.0,0.0,0.0,0.0,0.0,0.0,0.0,0.0,0.0,0.0,0.0,0.0,0.0,0.0,0.0,0.0,0.0,0.0,0.0,0.0,0.0,0.0,0.0,0.0,0.0,0.0,0.0,0.0,0.0,0.0,0.0,0.0,0.0,0.0,0.0,0.0,0.0,0.0,0.0,0.0,0.0,0.0,0.0,0.0,0.0,0.0,0.0,0.0,0.0,0.0,0.0,0.0,0.0,0.0,0.0,0.0,0.0,0.0,0.0,0.0,0.0,0.0,0.0,0.0,0.0,0.0,0.0,0.0,0.0,0.0,0.0,0.0,0.0,0.0,0.0,0.0,0.0,0.0,0.0,0.0,0.0,0.0,0.0,0.0,0.0,0.0,0.0,0.0,0.0],[0.0,0.0,0.0,0.0,0.0,0.0,0.0,0.0,0.0,0.0,0.0,0.0,0.01,0.0,0.0,0.0,0.0,0.0,0.0,0.0,0.0,0.0,0.0,0.0,0.0,0.0,0.0,0.0,0.0,0.0,0.0,0.0,0.0,0.0,0.0,0.0,0.0,0.0,0.0,0.0,0.0,0.0,0.0,0.0,0.0,0.0,0.0,0.0,0.0,0.0,0.0,0.0,0.0,0.0,0.0,0.0,0.0,0.0,0.0,0.0,0.0,0.0,0.0,0.0,0.0,0.0,0.0,0.0,0.0,0.0,0.0,0.0,0.0,0.0,0.0,0.0,0.0,0.0,0.0,0.0,0.0,0.0,0.0,0.0,0.0,0.0,0.0,0.0,0.0,0.0,0.0,0.0,0.0,0.0,0.0,0.0,0.0,0.0,0.0,0.0,0.0,0.0,1.0,1.0,1.0,1.0,1.0,1.0,1.0,1.0,1.0,0.0,0.0,0.0,0.0,0.0,0.0,0.0,0.0,0.0,0.0,0.0,0.0,0.0,0.0,0.0,0.0,0.0,0.0,0.0,0.0,0.0,0.0,0.0,0.0,0.0,0.0,0.0,0.0,0.0,0.0,0.0,0.0,0.0,0.0,0.0,0.0,0.0,0.0,0.0,0.0,0.0,0.0,0.0,0.0,0.0,0.0,0.0,0.0,0.0,0.0,0.0,0.0,0.0,0.0,0.0,0.0,0.0,0.0,0.0,0.0,0.0,0.0,0.0,0.0,0.0,0.0,0.0,0.0,0.0,0.0,0.0,0.0,0.0,0.0,0.0,0.0,0.0,0.0,0.0,0.0,0.0,0.0,0.0,0.0,0.0,0.0,0.0,0.0,0.0,0.0,0.0,0.0,0.0,0.0,0.0,0.0,0.0,0.0,0.0,0.0,0.0,0.0,0.0,0.0,0.0,0.0,0.0,0.0,0.0,0.0,0.0,0.0,0.0,0.0,0.0,0.0,0.0,0.0,0.0,0.0,0.0,0.0,0.0,0.0,0.0,0.0,0.0,0.0,0.0,0.0,0.0,0.0,0.0,0.0,0.0,0.0,0.0,0.0,0.0,0.0,0.0,0.0,0.0,0.0,0.0,0.0,0.0,0.0,0.0,0.0,0.0,0.0,0.0,0.0,0.0,0.0,0.0,0.0,0.0,0.0,0.0,0.0,0.0,0.0,0.0,0.0,0.0,0.0,0.0,0.0,0.0,0.0,0.0,0.0,0.0,0.0,0.0,0.0,0.0,0.0,0.0,0.0,0.0,0.0,0.0,0.0,0.0,0.0,0.0,0.0,0.0,0.0,0.0,0.0,0.0,0.0,0.0,0.0,0.0,0.0,0.0,0.0,0.0,0.0,0.0,0.0,0.0,0.0,0.0,0.0,0.0,0.0,0.0,0.0,0.0,0.0,0.0,0.0],[0.0,0.0,0.0,0.0,0.0,0.0,0.0,0.0,0.0,0.0,0.0,0.0,0.0,0.0,0.0,0.0,0.0,0.0,0.0,0.0,0.0,0.0,0.0,0.0,0.0,0.0,0.0,0.0,0.0,0.0,0.0,0.0,0.0,0.0,0.0,0.0,0.0,0.0,0.0,0.0,0.0,0.0,0.0,0.0,0.0,0.0,0.0,0.0,0.0,0.0,0.0,0.0,0.0,0.0,0.0,0.0,0.0,0.0,0.0,0.0,0.0,0.0,0.0,0.0,0.0,0.0,0.0,0.0,0.0,0.0,0.01,0.0,0.0,0.0,0.0,0.0,0.0,0.0,0.0,0.0,0.0,0.0,0.0,0.0,0.0,0.0,0.0,0.0,0.0,0.0,0.0,0.0,0.0,0.0,0.0,0.0,0.0,0.0,0.0,0.0,0.0,0.0,0.0,1.0,1.0,1.0,1.0,1.0,1.0,1.0,1.0,1.0,0.0,0.0,0.0,0.0,0.0,0.0,0.0,0.0,0.0,0.0,0.0,0.0,0.0,0.0,0.0,0.0,0.0,0.0,0.0,0.0,0.0,0.0,0.0,0.0,0.0,0.0,0.0,0.0,0.0,0.0,0.0,0.0,0.0,0.0,0.0,0.0,0.0,0.0,0.0,0.0,0.0,0.0,0.0,0.0,0.0,0.0,0.0,0.0,0.0,0.0,0.0,0.0,0.0,0.0,0.0,0.0,0.0,0.0,0.0,0.0,0.0,0.0,0.0,0.0,0.0,0.0,0.0,0.0,0.0,0.0,0.0,0.0,0.0,0.0,0.0,0.0,0.0,0.0,0.0,0.0,0.0,0.0,0.0,0.0,0.0,0.0,0.0,0.0,0.0,0.0,0.0,0.0,0.0,0.0,0.0,0.0,0.0,0.0,0.0,0.0,0.0,0.0,0.0,0.0,0.0,0.0,0.0,0.0,0.0,0.0,0.0,0.0,0.0,0.0,0.0,0.0,0.0,0.0,0.0,0.0,0.0,0.0,0.0,0.0,0.0,0.0,0.0,0.0,0.0,0.0,0.0,0.0,0.0,0.0,0.0,0.0,0.0,0.0,0.0,0.0,0.0,0.0,0.0,0.0,0.0,0.0,0.0,0.0,0.0,0.0,0.0,0.0,0.0,0.0,0.0,0.0,0.0,0.0,0.0,0.0,0.0,0.0,0.0,0.0,0.0,0.0,0.0,0.0,0.0,0.0,0.0,0.0,0.0,0.0,0.0,0.0,0.0,0.0,0.0,0.0,0.0,0.0,0.0,0.0,0.0,0.0,0.0,0.0,0.0,0.0,0.0,0.0,0.0,0.0,0.0,0.0,0.0,0.0,0.0,0.0,0.0,0.0,0.0,0.0,0.0,0.0,0.0,0.0,0.0,0.0,0.0,0.0,0.0,0.0,0.0,0.0,0.0],[0.0,0.0,0.0,0.0,0.0,0.0,0.0,0.0,0.0,0.0,0.0,0.0,0.0,0.0,0.0,0.0,0.0,0.0,0.0,0.0,0.0,0.0,0.0,0.0,0.0,0.0,0.0,0.0,0.0,0.0,0.0,0.0,0.0,0.0,0.0,0.0,0.0,0.0,0.0,0.0,0.0,0.0,0.0,0.0,0.0,0.0,0.0,0.0,0.0,0.0,0.0,0.0,0.0,0.0,0.0,0.0,0.0,0.0,0.0,0.0,0.0,0.0,0.0,0.0,0.0,0.0,0.0,0.0,0.0,0.0,0.0,0.0,0.0,0.0,0.0,0.0,0.0,0.0,0.0,0.0,0.0,0.0,0.0,0.0,0.0,0.0,0.0,0.0,0.0,0.0,0.0,0.0,0.0,0.0,1.0,0.0,0.4,0.0,0.0,0.0,0.0,0.0,0.0,0.0,1.0,1.0,1.0,1.0,1.0,1.0,1.0,1.0,1.0,0.0,0.0,0.0,0.0,0.0,0.0,0.0,0.0,0.0,0.0,0.0,0.0,0.0,0.0,0.0,0.0,0.0,0.0,0.0,0.0,0.0,0.0,0.0,0.0,0.0,0.0,0.0,0.0,0.0,0.0,0.0,0.0,0.0,0.0,0.0,0.0,0.0,0.0,0.0,0.0,0.0,0.0,0.0,0.0,0.0,0.0,0.0,0.0,0.0,0.0,0.0,0.0,0.0,0.0,0.0,0.0,0.0,0.0,0.0,0.0,0.0,0.0,0.0,0.0,0.0,0.0,0.0,0.0,0.0,0.0,0.0,0.0,0.0,0.0,0.0,0.0,0.0,0.0,0.0,0.0,0.0,0.0,0.0,0.0,0.0,0.0,0.0,0.0,0.0,0.0,0.0,0.0,0.0,0.0,0.0,0.0,0.0,0.0,0.0,0.0,0.0,0.0,0.0,0.0,0.0,0.0,0.0,0.0,0.0,0.0,0.0,0.0,0.0,0.0,0.0,0.0,0.0,0.0,0.0,0.0,0.0,0.0,0.0,0.0,0.0,0.0,0.0,0.0,0.0,0.0,0.0,0.0,0.0,0.0,0.0,0.0,0.0,0.0,0.0,0.0,0.0,0.0,0.0,0.0,0.0,0.0,0.0,0.0,0.0,0.0,0.0,0.0,0.0,0.0,0.0,0.0,0.0,0.0,0.0,0.0,0.0,0.0,0.0,0.0,0.0,0.0,0.0,0.0,0.0,0.0,0.0,0.0,0.0,0.0,0.0,0.0,0.0,0.0,0.0,0.0,0.0,0.0,0.0,0.0,0.0,0.0,0.0,0.0,0.0,0.0,0.0,0.0,0.0,0.0,0.0,0.0,0.0,0.0,0.0,0.0,0.0,0.0,0.0,0.0,0.0,0.0,0.0,0.0,0.0,0.0,0.0,0.0,0.0,0.0,0.0,0.0],[0.0,0.0,0.0,0.0,0.0,0.0,0.0,0.0,0.0,0.0,0.0,0.0,0.0,0.0,0.0,0.0,0.0,0.0,0.0,0.0,0.0,0.0,0.0,0.0,0.0,0.0,0.0,0.0,0.0,0.0,0.0,0.0,0.0,0.0,0.0,0.0,0.0,0.0,0.0,0.0,0.0,0.0,0.0,0.0,0.0,0.0,0.0,0.0,0.0,0.0,0.0,0.0,0.0,0.0,0.0,0.0,0.0,0.0,0.0,0.0,0.0,0.0,0.0,0.0,0.0,0.0,0.0,0.0,0.0,0.0,0.0,0.0,0.0,0.0,0.0,0.0,0.0,0.0,0.0,0.0,0.0,0.0,0.0,0.0,0.0,0.0,0.0,0.0,0.0,0.0,0.0,0.0,0.0,0.0,0.99,0.0,0.0,0.0,0.0,0.0,0.0,0.0,0.0,0.0,0.0,1.0,1.0,1.0,1.0,1.0,1.0,1.0,1.0,1.0,0.0,0.0,0.0,0.0,0.0,0.0,0.0,0.0,0.0,0.0,0.0,0.0,0.0,0.0,0.0,0.0,0.0,0.0,0.0,0.0,0.0,0.0,0.0,0.0,0.0,0.0,0.0,0.0,0.0,0.0,0.0,0.0,0.0,0.0,0.0,0.0,0.0,0.0,0.0,0.0,0.0,0.0,0.0,0.0,0.0,0.0,0.0,0.0,0.0,0.0,0.0,0.0,0.0,0.0,0.0,0.0,0.0,0.0,0.0,0.0,0.0,0.0,0.0,0.0,0.0,0.0,0.0,0.0,0.0,0.0,0.0,0.0,0.0,0.0,0.0,0.0,0.0,0.0,0.0,0.0,0.0,0.0,0.0,0.0,0.0,0.0,0.0,0.0,0.0,0.0,0.0,0.0,0.0,0.0,0.0,0.0,0.0,0.0,0.0,0.0,0.0,0.0,0.0,0.0,0.0,0.0,0.0,0.0,0.0,0.0,0.0,0.0,0.0,0.0,0.0,0.0,0.0,0.0,0.0,0.0,0.0,0.0,0.0,0.0,0.0,0.0,0.0,0.0,0.0,0.0,0.0,0.0,0.0,0.0,0.0,0.0,0.0,0.0,0.0,0.0,0.0,0.0,0.0,0.0,0.0,0.0,0.0,0.0,0.0,0.0,0.0,0.0,0.0,0.0,0.0,0.0,0.0,0.0,0.0,0.0,0.0,0.0,0.0,0.0,0.0,0.0,0.0,0.0,0.0,0.0,0.0,0.0,0.0,0.0,0.0,0.0,0.0,0.0,0.0,0.0,0.0,0.0,0.0,0.0,0.0,0.0,0.0,0.0,0.0,0.0,0.0,0.0,0.0,0.0,0.0,0.0,0.0,0.0,0.0,0.0,0.0,0.0,0.0,0.0,0.0,0.0,0.0,0.0,0.0,0.0,0.0,0.0,0.0,0.0,0.0],[0.0,0.0,0.0,0.0,0.0,0.0,0.0,0.0,0.0,0.0,0.0,0.01,0.0,0.0,0.0,0.0,0.0,0.0,0.0,0.0,0.0,0.0,0.0,0.0,0.0,0.0,0.0,0.0,0.0,0.0,0.0,0.0,0.0,0.0,0.0,0.0,0.0,0.0,0.0,0.0,0.0,0.0,0.0,0.0,0.0,0.0,0.0,0.0,0.0,0.0,0.0,0.0,0.0,0.0,0.0,0.0,0.0,0.0,0.0,0.0,0.0,0.0,0.0,0.0,0.0,0.0,0.0,0.0,0.0,0.0,0.0,0.0,0.0,0.0,0.0,0.0,0.0,0.0,0.0,0.0,0.0,0.0,0.0,0.0,0.0,0.0,0.0,0.0,0.0,0.0,0.0,0.0,0.0,0.0,0.0,0.0,0.0,0.0,0.0,0.0,0.0,0.0,0.0,0.0,0.0,0.0,1.0,1.0,1.0,1.0,1.0,1.0,1.0,1.0,1.0,0.0,0.0,0.0,0.0,0.0,0.0,0.0,0.0,0.0,0.0,0.0,0.0,0.0,0.0,0.0,0.0,0.0,0.0,0.0,0.0,0.0,0.0,0.0,0.0,0.0,0.0,0.0,0.0,0.0,0.0,0.0,0.0,0.0,0.0,0.0,0.0,0.0,0.0,0.0,0.0,0.0,0.0,0.0,0.0,0.0,0.0,0.0,0.0,0.0,0.0,0.0,0.0,0.0,0.0,0.0,0.0,0.0,0.0,0.0,0.0,0.0,0.0,0.0,0.0,0.0,0.0,0.0,0.0,0.0,0.0,0.0,0.0,0.0,0.0,0.0,0.0,0.0,0.0,0.0,0.0,0.0,0.0,0.0,0.0,0.0,0.0,0.0,0.0,0.0,0.0,0.0,0.0,0.0,0.0,0.0,0.0,0.0,0.0,0.0,0.0,0.0,0.0,0.0,0.0,0.0,0.0,0.0,0.0,0.0,0.0,0.0,0.0,0.0,0.0,0.0,0.0,0.0,0.0,0.0,0.0,0.0,0.0,0.0,0.0,0.0,0.0,0.0,0.0,0.0,0.0,0.0,0.0,0.0,0.0,0.0,0.0,0.0,0.0,0.0,0.0,0.0,0.0,0.0,0.0,0.0,0.0,0.0,0.0,0.0,0.0,0.0,0.0,0.0,0.0,0.0,0.0,0.0,0.0,0.0,0.0,0.0,0.0,0.0,0.0,0.0,0.0,0.0,0.0,0.0,0.0,0.0,0.0,0.0,0.0,0.0,0.0,0.0,0.0,0.0,0.0,0.0,0.0,0.0,0.0,0.0,0.0,0.0,0.0,0.0,0.0,0.0,0.0,0.0,0.0,0.0,0.0,0.0,0.0,0.0,0.0,0.0,0.0,0.0,0.0,0.0,0.0,0.0,0.0,0.0,0.0,0.0,0.0,0.0,0.0],[0.0,0.0,0.0,0.0,0.0,0.0,0.0,0.0,0.0,0.0,0.0,0.0,0.0,0.0,0.0,0.0,0.0,0.0,0.0,0.0,0.0,0.0,0.0,0.0,0.0,0.0,0.0,0.0,0.0,0.0,0.0,0.0,0.0,0.0,0.0,0.0,0.0,0.0,0.0,0.0,0.0,0.0,0.0,0.0,0.0,0.0,0.0,0.0,0.0,0.0,0.0,0.0,0.0,0.0,0.0,0.0,0.0,0.0,0.0,0.0,0.0,0.0,0.0,0.0,0.0,0.0,0.0,0.0,0.0,0.0,0.0,0.0,0.0,0.0,0.0,0.0,0.0,0.0,0.0,0.0,0.0,0.0,0.0,0.0,0.0,0.0,0.0,0.0,0.0,0.0,0.0,0.0,0.0,0.0,0.0,0.0,0.0,0.0,0.0,0.0,0.0,0.0,0.0,0.0,0.0,0.0,0.0,1.0,1.0,1.0,1.0,1.0,1.0,1.0,1.0,1.0,0.0,0.0,0.0,0.0,0.0,0.0,0.0,0.0,0.0,0.0,0.0,0.0,0.0,0.0,0.0,0.0,0.0,0.0,0.0,0.0,0.0,0.0,0.0,0.0,0.0,0.0,0.0,0.0,0.0,0.0,0.0,0.0,0.0,0.0,0.0,0.0,0.0,0.0,0.0,0.0,0.0,0.0,0.0,0.0,0.0,0.0,0.0,0.0,0.0,0.0,0.0,0.0,0.0,0.0,0.0,0.0,0.0,0.0,0.0,0.0,0.0,0.0,0.0,0.0,0.0,0.0,0.0,0.0,0.0,0.0,0.0,0.0,0.0,0.0,0.0,0.0,0.0,0.0,0.0,0.0,0.0,0.0,0.0,0.0,0.0,0.0,0.0,0.0,0.0,0.0,0.0,0.0,0.0,0.0,0.0,0.0,0.0,0.0,0.0,0.0,0.0,0.0,0.0,0.0,0.0,0.0,0.0,0.0,0.0,0.0,0.0,0.0,0.0,0.0,0.0,0.0,0.0,0.0,0.0,0.0,0.0,0.0,0.0,0.0,0.0,0.0,0.0,0.0,0.0,0.0,0.0,0.0,0.0,0.0,0.0,0.0,0.0,0.0,0.0,0.0,0.0,0.0,0.0,0.0,0.0,0.0,0.0,0.0,0.0,0.0,0.0,0.0,0.0,0.0,0.0,0.0,0.0,0.0,0.0,0.0,0.0,0.0,0.0,0.0,0.0,0.0,0.0,0.0,0.0,0.0,0.0,0.0,0.0,0.0,0.0,0.0,0.0,0.0,0.0,0.0,0.0,0.0,0.0,0.0,0.0,0.0,0.0,0.0,0.0,0.0,0.0,0.0,0.0,0.0,0.0,0.0,0.0,0.0,0.0,0.0,0.0,0.0,0.0,0.0,0.0,0.0,0.0,0.0,0.0,0.0,0.0,0.0,0.0],[0.0,0.0,0.0,0.0,0.0,0.0,0.0,0.0,0.0,0.0,0.0,0.0,0.0,0.0,0.0,0.0,0.0,0.0,0.0,0.0,0.0,0.0,0.0,0.0,0.0,0.0,0.0,0.0,0.0,0.0,0.0,0.0,0.0,0.0,0.0,0.0,0.0,0.0,0.0,0.0,0.0,0.0,0.0,0.0,0.0,0.0,0.0,0.0,0.0,0.0,0.0,0.0,0.0,0.0,0.0,0.0,0.0,0.0,0.0,0.0,0.0,0.0,0.0,0.0,0.0,0.0,0.0,0.0,0.0,0.0,0.0,0.0,0.0,0.0,0.0,0.0,0.0,0.0,0.0,0.0,0.0,0.0,0.0,0.0,0.0,0.0,0.0,0.0,0.0,0.0,0.0,0.0,1.0,0.0,0.01,0.0,0.0,0.0,0.0,0.0,0.0,0.0,0.0,0.0,0.0,0.0,0.0,0.0,1.0,1.0,1.0,1.0,1.0,1.0,1.0,1.0,1.0,0.0,0.0,0.0,0.0,0.0,0.0,0.0,0.0,0.0,0.0,0.0,0.0,0.0,0.0,0.0,0.0,0.0,0.0,0.0,0.0,0.0,0.0,0.0,0.0,0.0,0.0,0.0,0.0,0.0,0.0,0.0,0.0,0.0,0.0,0.0,0.0,0.0,0.0,0.0,0.0,0.0,0.0,0.0,0.0,0.0,0.0,0.0,0.0,0.0,0.0,0.0,0.0,0.0,0.0,0.0,0.0,0.0,0.0,0.0,0.0,0.0,0.0,0.0,0.0,0.0,0.0,0.0,0.0,0.0,0.0,0.0,0.0,0.0,0.0,0.0,0.0,0.0,0.0,0.0,0.0,0.0,0.0,0.0,0.0,0.0,0.0,0.0,0.0,0.0,0.0,0.0,0.0,0.0,0.0,0.0,0.0,0.0,0.0,0.0,0.0,0.0,0.0,0.0,0.0,0.0,0.0,0.0,0.0,0.0,0.0,0.0,0.0,0.0,0.0,0.0,0.0,0.0,0.0,0.0,0.0,0.0,0.0,0.0,0.0,0.0,0.0,0.0,0.0,0.0,0.0,0.0,0.0,0.0,0.0,0.0,0.0,0.0,0.0,0.0,0.0,0.0,0.0,0.0,0.0,0.0,0.0,0.0,0.0,0.0,0.0,0.0,0.0,0.0,0.0,0.0,0.0,0.0,0.0,0.0,0.0,0.0,0.0,0.0,0.0,0.0,0.0,0.0,0.0,0.0,0.0,0.0,0.0,0.0,0.0,0.0,0.0,0.0,0.0,0.0,0.0,0.0,0.0,0.0,0.0,0.0,0.0,0.0,0.0,0.0,0.0,0.0,0.0,0.0,0.0,0.0,0.0,0.0,0.0,0.0,0.0,0.0,0.0,0.0,0.0,0.0,0.0,0.0,0.0,0.0,0.0,0.0,0.0],[0.0,0.0,0.0,0.0,0.0,0.0,0.0,0.0,0.0,0.0,0.0,0.0,0.0,0.0,0.0,0.0,0.0,0.0,0.0,0.0,0.0,0.0,0.0,0.0,0.0,0.0,0.0,0.0,0.0,0.0,0.0,0.0,0.0,0.0,0.0,0.0,0.0,0.0,0.0,0.0,0.0,0.0,0.0,0.0,0.0,0.0,0.0,0.0,0.0,0.0,0.0,0.0,0.0,0.0,0.0,0.0,0.0,0.0,0.0,0.0,0.0,0.0,0.0,0.0,0.0,0.0,0.0,0.0,0.0,0.0,0.0,0.0,0.0,0.0,0.0,0.0,0.0,0.0,0.0,0.0,0.0,0.0,0.0,0.0,0.0,0.0,0.0,0.0,0.0,0.0,0.0,0.0,0.0,0.0,0.0,0.0,0.0,0.0,0.0,0.0,0.0,0.0,0.0,0.0,0.0,0.0,0.0,0.0,0.0,1.0,1.0,1.0,1.0,1.0,1.0,1.0,1.0,1.0,0.0,0.0,0.0,0.0,0.0,0.0,0.0,0.0,0.0,0.0,0.0,0.0,0.0,0.0,0.0,0.0,0.0,0.0,0.0,0.0,0.0,0.0,0.0,0.0,0.0,0.0,0.0,0.0,0.0,0.0,0.0,0.0,0.0,0.0,0.0,0.0,0.0,0.0,0.0,0.0,0.0,0.0,0.0,0.0,0.0,0.0,0.0,0.0,0.0,0.0,0.0,0.0,0.0,0.0,0.0,0.0,0.0,0.0,0.0,0.0,0.0,0.0,0.0,0.0,0.0,0.0,0.0,0.0,0.0,0.0,0.0,0.0,0.0,0.0,0.0,0.0,0.0,0.0,0.0,0.0,0.0,0.0,0.0,0.0,0.0,0.0,0.0,0.0,0.0,0.0,0.0,0.0,0.0,0.0,0.0,0.0,0.0,0.0,0.0,0.0,0.0,0.0,0.0,0.0,0.0,0.0,0.0,0.0,0.0,0.0,0.0,0.0,0.0,0.0,0.0,0.0,0.0,0.0,0.0,0.0,0.0,0.0,0.0,0.0,0.0,0.0,0.0,0.0,0.0,0.0,0.0,0.0,0.0,0.0,0.0,0.0,0.0,0.0,0.0,0.0,0.0,0.0,0.0,0.0,0.0,0.0,0.0,0.0,0.0,0.0,0.0,0.0,0.0,0.0,0.0,0.0,0.0,0.0,0.0,0.0,0.0,0.0,0.0,0.0,0.0,0.0,0.0,0.0,0.0,0.0,0.0,0.0,0.0,0.0,0.0,0.0,0.0,0.0,0.0,0.0,0.0,0.0,0.0,0.0,0.0,0.0,0.0,0.0,0.0,0.0,0.0,0.0,0.0,0.0,0.0,0.0,0.0,0.0,0.0,0.0,0.0,0.0,0.0,0.0,0.0,0.0,0.0,0.0,0.0,0.0,0.0],[0.0,0.0,0.0,0.0,0.0,0.0,0.0,0.0,0.01,0.0,0.0,0.0,0.0,0.0,0.0,0.0,0.0,0.0,0.0,0.0,0.0,0.0,0.0,0.0,0.0,0.0,0.0,0.0,0.0,0.0,0.0,0.0,0.0,0.0,0.0,0.0,0.0,0.0,0.0,0.0,0.0,0.0,0.0,0.0,0.0,0.0,0.0,0.0,0.0,0.0,0.0,0.0,0.0,0.0,0.0,0.0,0.0,0.0,0.0,0.0,0.0,0.0,0.0,0.0,0.0,0.0,0.0,0.0,0.0,0.0,0.0,0.0,0.0,0.0,0.0,0.0,0.0,0.0,0.0,0.0,0.0,0.0,0.0,0.0,0.0,0.0,0.0,0.0,0.0,0.0,0.0,0.0,0.0,0.0,0.0,0.0,0.0,0.0,0.0,0.0,0.0,0.0,0.0,0.0,0.0,0.0,0.0,0.0,0.0,0.0,1.0,1.0,1.0,1.0,1.0,1.0,1.0,1.0,1.0,0.0,0.0,0.0,0.0,0.0,0.0,0.0,0.0,0.0,0.0,0.0,0.0,0.0,0.0,0.0,0.0,0.0,0.0,0.0,0.0,0.0,0.0,0.0,0.0,0.0,0.0,0.0,0.0,0.0,0.0,0.0,0.0,0.0,0.0,0.0,0.0,0.0,0.0,0.0,0.0,0.0,0.0,0.0,0.0,0.0,0.0,0.0,0.0,0.0,0.0,0.0,0.0,0.0,0.0,0.0,0.0,0.0,0.0,0.0,0.0,0.0,0.0,0.0,0.0,0.0,0.0,0.0,0.0,0.0,0.0,0.0,0.0,0.0,0.0,0.0,0.0,0.0,0.0,0.0,0.0,0.0,0.0,0.0,0.0,0.0,0.0,0.0,0.0,0.0,0.0,0.0,0.0,0.0,0.0,0.0,0.0,0.0,0.0,0.0,0.0,0.0,0.0,0.0,0.0,0.0,0.0,0.0,0.0,0.0,0.0,0.0,0.0,0.0,0.0,0.0,0.0,0.0,0.0,0.0,0.0,0.0,0.0,0.0,0.0,0.0,0.0,0.0,0.0,0.0,0.0,0.0,0.0,0.0,0.0,0.0,0.0,0.0,0.0,0.0,0.0,0.0,0.0,0.0,0.0,0.0,0.0,0.0,0.0,0.0,0.0,0.0,0.0,0.0,0.0,0.0,0.0,0.0,0.0,0.0,0.0,0.0,0.0,0.0,0.0,0.0,0.0,0.0,0.0,0.0,0.0,0.0,0.0,0.0,0.0,0.0,0.0,0.0,0.0,0.0,0.0,0.0,0.0,0.0,0.0,0.0,0.0,0.0,0.0,0.0,0.0,0.0,0.0,0.0,0.0,0.0,0.0,0.0,0.0,0.0,0.0,0.0,0.0,0.0,0.0,0.0,0.0,0.0,0.0,0.0,0.0],[0.0,0.0,0.0,0.0,0.0,0.0,0.0,0.0,0.01,0.0,0.0,0.0,0.0,0.0,0.0,0.0,0.0,0.0,0.0,0.0,0.0,0.0,0.0,0.0,0.0,0.0,0.0,0.0,0.0,0.0,0.0,0.0,0.0,0.0,0.0,0.0,0.0,0.0,0.0,0.0,0.0,0.0,0.0,0.0,0.0,0.0,0.0,0.0,0.0,0.0,0.0,0.0,0.0,0.0,0.0,0.0,0.0,0.0,0.0,0.0,0.0,0.0,0.0,0.0,0.0,0.0,0.0,0.0,0.0,0.0,0.0,0.0,0.0,0.0,0.0,0.0,0.0,0.0,0.0,0.0,0.0,0.0,0.0,0.0,0.0,0.0,0.0,0.0,0.0,0.0,0.0,0.0,0.0,0.0,0.0,0.0,0.0,0.0,0.0,0.0,0.0,0.0,0.0,0.0,0.0,0.0,0.0,0.0,0.0,0.0,0.0,1.0,1.0,1.0,1.0,1.0,1.0,1.0,1.0,0.0,0.81,1.0,0.0,0.0,0.0,0.0,0.0,0.0,0.0,0.0,0.0,0.0,0.0,0.0,0.0,0.0,0.0,0.0,0.0,0.0,0.0,0.0,0.0,0.0,0.0,0.0,0.0,0.0,0.0,0.0,0.0,0.0,0.0,0.0,0.0,0.0,0.0,0.0,0.0,0.0,0.0,0.0,0.0,0.0,0.0,0.0,0.0,0.0,0.0,0.0,0.0,0.0,0.0,0.0,0.0,0.0,0.0,0.0,0.0,0.0,0.0,0.0,0.0,0.0,0.0,0.0,0.0,0.0,0.0,0.0,0.0,0.0,0.0,0.0,0.0,0.0,0.0,0.0,0.0,0.0,0.0,0.0,0.0,0.0,0.0,0.0,0.0,0.0,0.0,0.0,0.0,0.0,0.0,0.0,0.0,0.0,0.0,0.0,0.0,0.0,0.0,0.0,0.0,0.0,0.0,0.0,0.0,0.0,0.0,0.0,0.0,0.0,0.0,0.0,0.0,0.0,0.0,0.0,0.0,0.0,0.0,0.0,0.0,0.0,0.0,0.0,0.0,0.0,0.0,0.0,0.0,0.0,0.0,0.0,0.0,0.0,0.0,0.0,0.0,0.0,0.0,0.0,0.0,0.0,0.0,0.0,0.0,0.0,0.0,0.0,0.0,0.0,0.0,0.0,0.0,0.0,0.0,0.0,0.0,0.0,0.0,0.0,0.0,0.0,0.0,0.0,0.0,0.0,0.0,0.0,0.0,0.0,0.0,0.0,0.0,0.0,0.0,0.0,0.0,0.0,0.0,0.0,0.0,0.0,0.0,0.0,0.0,0.0,0.0,0.0,0.0,0.0,0.0,0.0,0.0,0.0,0.0,0.0,0.0,0.0,0.0,0.0,0.0,0.0,0.0,0.0,0.0,0.0,0.0],[0.0,0.0,0.0,0.0,0.0,0.0,0.0,0.0,0.0,0.0,0.0,0.0,0.0,0.0,0.0,0.0,0.0,0.0,0.0,0.0,0.0,0.0,0.0,0.0,0.0,0.0,0.0,0.0,0.0,0.0,0.0,0.0,0.0,0.0,0.0,0.0,0.0,0.0,0.0,0.0,0.0,0.0,0.0,0.0,0.0,0.0,0.0,0.0,0.0,0.0,0.0,0.0,0.0,0.0,0.0,0.0,0.0,0.0,0.0,0.0,0.0,0.0,0.0,0.0,0.0,0.0,0.0,0.0,0.0,0.0,0.0,0.0,0.0,0.0,0.0,0.0,0.0,0.0,0.0,0.0,0.0,0.0,0.0,0.0,0.0,0.0,0.0,0.0,0.0,0.0,0.0,0.0,0.0,0.0,0.0,0.0,0.0,0.0,0.0,0.0,0.0,0.0,0.0,0.0,0.0,0.0,0.0,0.0,0.0,0.0,0.0,0.0,1.0,1.0,1.0,1.0,1.0,1.0,1.0,0.0,0.0,1.0,0.03,0.0,0.0,0.47,0.0,0.0,0.0,0.0,0.0,0.0,0.0,0.0,0.0,0.0,0.0,0.0,0.0,0.0,0.0,0.0,0.0,0.0,0.0,0.0,0.0,0.0,0.0,0.0,0.0,0.0,0.0,0.0,0.0,0.0,0.0,0.0,0.0,0.0,0.0,0.0,0.0,0.0,0.0,0.0,0.0,0.0,0.0,0.0,0.0,0.0,0.0,0.0,0.0,0.0,0.0,0.0,0.0,0.0,0.0,0.0,0.0,0.0,0.0,0.0,0.0,0.0,0.0,0.0,0.0,0.0,0.0,0.0,0.0,0.0,0.0,0.0,0.0,0.0,0.0,0.0,0.0,0.0,0.0,0.0,0.0,0.0,0.0,0.0,0.0,0.0,0.0,0.0,0.0,0.0,0.0,0.0,0.0,0.0,0.0,0.0,0.0,0.0,0.0,0.0,0.0,0.0,0.0,0.0,0.0,0.0,0.0,0.0,0.0,0.0,0.0,0.0,0.0,0.0,0.0,0.0,0.0,0.0,0.0,0.0,0.0,0.0,0.0,0.0,0.0,0.0,0.0,0.0,0.0,0.0,0.0,0.0,0.0,0.0,0.0,0.0,0.0,0.0,0.0,0.0,0.0,0.0,0.0,0.0,0.0,0.0,0.0,0.0,0.0,0.0,0.0,0.0,0.0,0.0,0.0,0.0,0.0,0.0,0.0,0.0,0.0,0.0,0.0,0.0,0.0,0.0,0.0,0.0,0.0,0.0,0.0,0.0,0.0,0.0,0.0,0.0,0.0,0.0,0.0,0.0,0.0,0.0,0.0,0.0,0.0,0.0,0.0,0.0,0.0,0.0,0.0,0.0,0.0,0.0,0.0,0.0,0.0,0.0,0.0,0.0,0.0,0.0,0.0],[0.0,0.0,0.0,0.0,0.0,0.0,0.0,0.0,0.0,0.0,0.0,0.0,0.0,0.0,0.0,0.0,0.0,0.0,0.0,0.0,0.0,0.0,0.0,0.0,0.0,0.0,0.0,0.0,0.0,0.0,0.0,0.0,0.0,0.0,0.0,0.0,0.0,0.0,0.0,0.0,0.0,0.0,0.0,0.0,0.0,0.0,0.0,0.0,0.0,0.0,0.0,0.0,0.0,0.0,0.0,0.0,0.0,0.0,0.0,0.0,0.0,0.0,0.0,0.0,0.0,0.0,0.0,0.0,0.0,0.0,0.0,0.0,0.0,0.0,0.0,0.0,0.0,0.0,0.0,0.0,0.0,0.0,0.0,0.0,0.0,0.0,0.0,0.0,0.0,0.0,0.0,0.0,0.0,0.0,0.0,0.0,0.0,0.0,0.0,0.0,0.0,0.0,0.0,0.0,0.0,0.0,0.0,0.0,0.0,0.0,0.0,0.0,0.0,1.0,1.0,1.0,1.0,1.0,1.0,0.0,0.0,0.99,1.0,0.0,0.0,0.0,0.0,0.0,0.0,0.0,0.0,0.0,0.0,0.0,0.0,0.0,0.0,0.0,0.0,0.0,0.0,0.0,0.0,0.0,0.0,0.0,0.0,0.0,0.0,0.0,0.0,0.0,0.0,0.0,0.0,0.0,0.0,0.0,0.0,0.0,0.0,0.0,0.0,0.0,0.0,0.0,0.0,0.0,0.0,0.0,0.0,0.0,0.0,0.0,0.0,0.0,0.0,0.0,0.0,0.0,0.0,0.0,0.0,0.0,0.0,0.0,0.0,0.0,0.0,0.0,0.0,0.0,0.0,0.0,0.0,0.0,0.0,0.0,0.0,0.0,0.0,0.0,0.0,0.0,0.0,0.0,0.0,0.0,0.0,0.0,0.0,0.0,0.0,0.0,0.0,0.0,0.0,0.0,0.0,0.0,0.0,0.0,0.0,0.0,0.0,0.0,0.0,0.0,0.0,0.0,0.0,0.0,0.0,0.0,0.0,0.0,0.0,0.0,0.0,0.0,0.0,0.0,0.0,0.0,0.0,0.0,0.0,0.0,0.0,0.0,0.0,0.0,0.0,0.0,0.0,0.0,0.0,0.0,0.0,0.0,0.0,0.0,0.0,0.0,0.0,0.0,0.0,0.0,0.0,0.0,0.0,0.0,0.0,0.0,0.0,0.0,0.0,0.0,0.0,0.0,0.0,0.0,0.0,0.0,0.0,0.0,0.0,0.0,0.0,0.0,0.0,0.0,0.0,0.0,0.0,0.0,0.0,0.0,0.0,0.0,0.0,0.0,0.0,0.0,0.0,0.0,0.0,0.0,0.0,0.0,0.0,0.0,0.0,0.0,0.0,0.0,0.0,0.0,0.0,0.0,0.0,0.0,0.0,0.0,0.0,0.0,0.0,0.0,0.0],[0.0,0.0,0.0,0.0,0.0,0.0,0.01,0.0,0.0,0.0,0.0,0.0,0.0,0.0,0.0,0.0,0.0,0.0,0.0,0.0,0.0,0.0,0.0,0.0,0.0,0.0,0.0,0.0,0.0,0.0,0.0,0.0,0.0,0.0,0.0,0.0,0.0,0.0,0.0,0.0,0.0,0.0,0.0,0.0,0.0,0.0,0.0,0.0,0.0,0.0,0.0,0.0,0.0,0.0,0.0,0.0,0.0,0.0,0.0,0.0,0.0,0.0,0.0,0.0,0.0,0.0,0.0,0.0,0.0,0.0,0.0,0.0,0.0,0.0,0.0,0.0,0.0,0.0,0.0,0.0,0.0,0.0,0.0,0.0,0.0,0.0,0.0,0.0,0.0,0.0,0.0,0.0,0.0,0.0,0.0,0.0,0.0,0.0,0.0,0.0,0.0,0.0,0.0,0.0,0.0,0.0,0.0,0.0,0.0,0.0,0.0,0.0,0.0,0.0,1.0,1.0,1.0,1.0,1.0,1.0,1.0,1.0,1.0,0.0,0.0,0.0,0.0,0.0,0.0,0.0,0.0,0.0,0.0,0.0,0.0,0.0,0.0,0.0,0.0,0.0,0.0,0.0,0.0,0.0,0.0,0.0,0.0,0.0,0.0,0.0,0.0,0.0,0.0,0.0,0.0,0.0,0.0,0.0,0.0,0.0,0.0,0.0,0.0,0.0,0.0,0.0,0.0,0.0,0.0,0.0,0.0,0.0,0.0,0.0,0.0,0.0,0.0,0.0,0.0,0.0,0.0,0.0,0.0,0.0,0.0,0.0,0.0,0.0,0.0,0.0,0.0,0.0,0.0,0.0,0.0,0.0,0.0,0.0,0.0,0.0,0.0,0.0,0.0,0.0,0.0,0.0,0.0,0.0,0.0,0.0,0.0,0.0,0.0,0.0,0.0,0.0,0.0,0.0,0.0,0.0,0.0,0.0,0.0,0.0,0.0,0.0,0.0,0.0,0.0,0.0,0.0,0.0,0.0,0.0,0.0,0.0,0.0,0.0,0.0,0.0,0.0,0.0,0.0,0.0,0.0,0.0,0.0,0.0,0.0,0.0,0.0,0.0,0.0,0.0,0.0,0.0,0.0,0.0,0.0,0.0,0.0,0.0,0.0,0.0,0.0,0.0,0.0,0.0,0.0,0.0,0.0,0.0,0.0,0.0,0.0,0.0,0.0,0.0,0.0,0.0,0.0,0.0,0.0,0.0,0.0,0.0,0.0,0.0,0.0,0.0,0.0,0.0,0.0,0.0,0.0,0.0,0.0,0.0,0.0,0.0,0.0,0.01,0.02,0.0,0.01,0.0,0.0,0.0,0.0,0.0,0.0,0.0,0.0,0.0,0.0,0.0,0.0,0.0,0.0,0.0,0.0,0.0,0.0,0.0,0.0,0.0,0.0,0.0,0.0],[0.0,0.0,0.0,0.0,0.0,0.0,0.0,0.0,0.0,0.0,0.0,0.0,0.0,0.0,0.0,0.0,0.0,0.0,0.0,0.0,0.0,0.0,0.0,0.0,0.0,0.0,0.0,0.0,0.0,0.0,0.0,0.0,0.0,0.0,0.0,0.0,0.0,0.0,0.0,0.0,0.0,0.0,0.0,0.0,0.0,0.0,0.0,0.0,0.0,0.0,0.0,0.0,0.0,0.0,0.0,0.0,0.0,0.0,0.0,0.0,0.0,0.0,0.0,0.0,0.0,0.0,0.0,0.0,0.0,0.0,0.0,0.0,0.0,0.0,0.0,0.0,0.0,0.0,0.0,0.0,0.0,0.0,0.0,0.0,0.0,0.0,0.0,0.0,0.0,0.0,0.0,0.0,0.0,0.0,0.0,0.0,0.0,0.0,0.0,0.0,0.0,0.0,0.0,0.0,0.0,0.0,0.0,0.0,0.0,0.0,0.0,0.0,0.0,0.0,0.0,0.0,0.0,0.0,1.0,1.0,1.0,0.93,1.0,1.0,0.0,0.0,0.0,0.0,0.0,0.0,0.0,0.0,0.0,0.0,0.0,0.0,0.0,0.0,0.0,0.0,0.0,0.0,0.0,0.0,0.0,0.0,0.01,0.0,0.0,0.01,0.0,0.0,0.01,0.0,0.0,0.0,0.0,0.0,0.01,0.0,0.0,0.0,0.0,0.0,0.0,0.0,0.0,0.0,0.0,0.0,0.0,0.0,0.0,0.0,0.0,0.0,0.0,0.0,0.0,0.0,0.0,0.0,0.0,0.0,0.0,0.0,0.0,0.0,0.0,0.0,0.0,0.0,0.0,0.0,0.0,0.0,0.0,0.0,0.0,0.0,0.0,0.0,0.0,0.0,0.0,0.0,0.0,0.0,0.0,0.0,0.0,0.0,0.0,0.0,0.0,0.0,0.0,0.0,0.0,0.0,0.0,0.0,0.0,0.0,0.0,0.0,0.0,0.0,0.0,0.0,0.01,0.0,0.0,0.0,0.0,0.0,0.0,0.0,0.0,0.0,0.0,0.0,0.0,0.0,0.0,0.0,0.0,0.0,0.0,0.0,0.0,0.0,0.0,0.0,0.0,0.0,0.0,0.0,0.0,0.0,0.0,0.0,0.0,0.0,0.0,0.0,0.0,0.0,0.0,0.0,0.0,0.0,0.0,0.0,0.0,0.0,0.0,0.0,0.0,0.0,0.0,0.0,0.0,0.0,0.0,0.0,0.0,0.0,0.0,0.0,0.0,0.0,0.0,0.0,0.0,0.0,0.0,0.0,0.0,0.0,0.01,0.06,0.08,0.04,0.07,0.01,0.01,0.01,0.0,0.0,0.0,0.0,0.0,0.0,0.0,0.0,0.0,0.0,0.0,0.0,0.0,0.0,0.0,0.0,0.0,0.0,0.0,0.0,0.0],[0.0,0.01,0.0,0.01,0.0,0.0,0.01,0.0,0.0,0.0,0.0,0.0,0.0,0.0,0.0,0.0,0.0,0.0,0.0,0.0,0.0,0.0,0.0,0.0,0.0,0.0,0.0,0.0,0.0,0.0,0.0,0.0,0.0,0.01,0.0,0.01,0.0,0.0,0.0,0.0,0.0,0.0,0.0,0.0,0.0,0.0,0.0,0.0,0.0,0.0,0.01,0.0,0.0,0.0,0.0,0.0,0.0,0.0,0.0,0.0,0.0,0.0,0.0,0.0,0.0,0.0,0.0,0.0,0.0,0.0,0.0,0.0,0.0,0.0,0.0,0.0,0.0,0.0,0.0,0.0,0.0,0.0,0.0,0.0,0.0,0.0,0.0,0.0,0.0,0.0,0.0,0.0,0.0,0.0,0.0,0.0,0.0,0.0,0.0,0.0,0.0,0.0,0.0,0.0,0.0,0.0,0.0,0.0,0.0,0.0,0.0,0.0,0.0,0.0,0.0,0.81,0.0,0.0,1.0,1.0,1.0,1.0,1.0,1.0,1.0,0.0,0.0,0.0,0.0,0.0,0.0,0.97,0.01,0.0,0.01,0.01,0.0,0.0,0.0,0.0,0.0,0.0,0.0,0.0,0.0,0.0,0.0,0.0,0.0,0.0,0.0,0.0,0.0,0.0,0.0,0.0,0.0,0.0,0.0,0.0,0.0,0.0,0.0,0.0,0.0,0.0,0.0,0.0,0.0,0.0,0.0,0.0,0.0,0.0,0.0,0.0,0.0,0.0,0.0,0.0,0.0,0.0,0.0,0.0,0.0,0.0,0.0,0.0,0.0,0.0,0.0,0.0,0.0,0.0,0.0,0.0,0.0,0.0,0.0,0.0,0.0,0.0,0.0,0.0,0.0,0.0,0.0,0.0,0.0,0.0,0.0,0.0,0.0,0.0,0.0,0.0,0.0,0.0,0.0,0.0,0.0,0.0,0.0,0.0,0.0,0.0,0.0,0.0,0.0,0.0,0.0,0.0,0.0,0.0,0.0,0.0,0.0,0.0,0.0,0.0,0.0,0.0,0.0,0.0,0.0,0.0,0.0,0.0,0.0,0.0,0.0,0.0,0.0,0.0,0.0,0.0,0.0,0.0,0.0,0.0,0.0,0.0,0.0,0.0,0.0,0.0,0.0,0.0,0.0,0.0,0.0,0.0,0.0,0.0,0.0,0.0,0.0,0.0,0.0,0.0,0.0,0.0,0.0,0.0,0.0,0.0,0.0,0.0,0.0,0.0,0.0,0.0,0.0,0.0,0.0,0.0,0.0,0.0,0.0,0.0,0.0,0.02,0.05,0.02,0.04,0.0,0.0,0.0,0.0,0.0,0.0,0.0,0.0,0.0,0.0,0.0,0.0,0.0,0.0,0.0,0.0,0.0,0.0,0.0,0.0,0.0,0.0,0.0,0.0],[0.0,0.0,0.0,0.0,0.0,0.0,0.0,0.0,0.0,0.0,0.0,0.0,0.0,0.0,0.0,0.0,0.0,0.0,0.0,0.0,0.0,0.0,0.0,0.0,0.0,0.0,0.0,0.0,0.0,0.0,0.0,0.0,0.0,0.0,0.0,0.0,0.0,0.0,0.0,0.0,0.0,0.0,0.0,0.0,0.0,0.0,0.0,0.0,0.0,0.0,0.0,0.0,0.0,0.0,0.0,0.0,0.0,0.0,0.0,0.0,0.0,0.0,0.0,0.0,0.0,0.0,0.0,0.0,0.0,0.0,0.0,0.0,0.0,0.0,0.0,0.0,0.0,0.0,0.0,0.0,0.0,0.0,0.0,0.0,0.0,0.0,0.0,0.0,0.0,0.0,0.0,0.0,0.0,0.0,0.0,0.0,0.0,0.0,0.0,0.0,0.0,0.0,0.0,0.0,0.0,0.0,0.0,0.0,0.0,0.0,0.0,0.0,0.0,0.0,0.0,1.0,1.0,0.99,1.0,0.93,1.0,1.0,1.0,1.0,1.0,1.0,0.0,0.0,0.0,0.0,0.0,0.01,0.0,0.0,0.0,0.0,0.0,0.0,0.0,0.0,0.0,0.0,0.0,0.0,0.0,0.0,0.0,0.0,0.0,0.0,0.0,0.0,0.0,0.0,0.0,0.0,0.0,0.0,0.0,0.0,0.0,0.0,0.0,0.0,0.0,0.0,0.0,0.0,0.0,0.0,0.0,0.0,0.0,0.0,0.0,0.0,0.0,0.0,0.0,0.0,0.0,0.0,0.0,0.0,0.0,0.0,0.0,0.0,0.0,0.0,0.0,0.0,0.0,0.0,0.0,0.0,0.0,0.0,0.0,0.0,0.0,0.0,0.0,0.0,0.0,0.0,0.0,0.0,0.0,0.0,0.0,0.0,0.0,0.0,0.0,0.0,0.0,0.0,0.0,0.0,0.0,0.0,0.0,0.0,0.0,0.0,0.0,0.0,0.0,0.0,0.0,0.0,0.0,0.0,0.0,0.0,0.0,0.0,0.0,0.0,0.0,0.0,0.0,0.0,0.0,0.0,0.0,0.0,0.0,0.0,0.0,0.0,0.0,0.0,0.0,0.0,0.0,0.0,0.0,0.0,0.0,0.0,0.0,0.0,0.0,0.0,0.0,0.0,0.0,0.0,0.0,0.0,0.0,0.0,0.0,0.0,0.0,0.0,0.0,0.0,0.0,0.0,0.0,0.0,0.0,0.0,0.0,0.0,0.0,0.0,0.0,0.0,0.0,0.0,0.0,0.0,0.0,0.0,0.0,0.0,0.0,0.0,0.0,0.0,0.0,0.0,0.0,0.0,0.0,0.0,0.0,0.0,0.0,0.0,0.0,0.0,0.0,0.0,0.0,0.0,0.0,0.0,0.0,0.0,0.0,0.0,0.0,0.0,0.0],[0.0,0.0,0.0,0.0,0.0,0.0,0.0,0.0,0.0,0.0,0.0,0.0,0.0,0.0,0.0,0.0,0.0,0.0,0.0,0.0,0.0,0.0,0.0,0.0,0.0,0.0,0.0,0.0,0.0,0.0,0.0,0.0,0.0,0.0,0.0,0.0,0.0,0.0,0.0,0.0,0.0,0.0,0.0,0.0,0.0,0.0,0.0,0.0,0.0,0.0,0.0,0.0,0.0,0.0,0.0,0.0,0.0,0.0,0.0,0.0,0.0,0.0,0.0,0.0,0.0,0.0,0.0,0.0,0.0,0.0,0.0,0.0,0.0,0.0,0.0,0.0,0.0,0.0,0.0,0.0,0.0,0.0,0.0,0.0,0.0,0.0,0.0,0.0,0.0,0.0,0.0,0.0,0.0,0.0,0.0,0.0,0.0,0.0,0.0,0.0,0.0,0.0,0.0,0.0,0.0,0.0,0.0,0.0,0.0,0.0,0.0,0.0,0.0,0.0,0.0,0.0,0.03,1.0,1.0,1.0,1.0,1.0,1.0,1.0,1.0,1.0,1.0,0.45,0.0,0.0,0.0,0.0,0.0,0.0,0.0,0.0,0.0,0.0,0.0,0.0,0.0,0.0,0.0,0.0,0.0,0.0,0.0,0.0,0.0,0.0,0.0,0.0,0.0,0.0,0.0,0.0,0.0,0.0,0.0,0.0,0.0,0.0,0.0,0.0,0.0,0.0,0.0,0.0,0.0,0.0,0.0,0.0,0.0,0.0,0.0,0.0,0.0,0.0,0.0,0.0,0.0,0.0,0.0,0.0,0.0,0.0,0.0,0.0,0.0,0.0,0.0,0.0,0.0,0.0,0.0,0.0,0.0,0.0,0.0,0.0,0.0,0.0,0.0,0.0,0.0,0.0,0.0,0.0,0.0,0.0,0.0,0.0,0.0,0.0,0.0,0.0,0.0,0.0,0.0,0.0,0.0,0.0,0.0,0.0,0.0,0.0,0.0,0.0,0.0,0.0,0.0,0.0,0.0,0.0,0.0,0.0,0.0,0.0,0.0,0.0,0.0,0.0,0.0,0.0,0.0,0.0,0.0,0.0,0.0,0.0,0.0,0.0,0.0,0.0,0.0,0.0,0.0,0.0,0.0,0.0,0.0,0.0,0.0,0.0,0.0,0.0,0.0,0.0,0.0,0.0,0.0,0.0,0.0,0.0,0.0,0.0,0.0,0.0,0.0,0.0,0.0,0.0,0.0,0.0,0.0,0.0,0.0,0.0,0.0,0.0,0.0,0.0,0.0,0.0,0.0,0.0,0.0,0.0,0.0,0.0,0.0,0.0,0.01,0.0,0.03,0.0,0.0,0.01,0.0,0.0,0.0,0.0,0.0,0.0,0.0,0.0,0.0,0.0,0.0,0.0,0.0,0.0,0.0,0.0,0.0,0.0,0.0,0.0,0.0],[0.0,0.0,0.0,0.0,0.0,0.0,0.0,0.0,0.0,0.0,0.0,0.0,0.0,0.0,0.0,0.0,0.0,0.0,0.0,0.0,0.0,0.0,0.0,0.0,0.0,0.0,0.0,0.0,0.0,0.0,0.0,0.0,0.0,0.0,0.0,0.0,0.0,0.0,0.0,0.0,0.0,0.0,0.0,0.0,0.0,0.0,0.0,0.0,0.0,0.0,0.0,0.0,0.0,0.0,0.0,0.0,0.0,0.0,0.0,0.0,0.0,0.0,0.0,0.0,0.0,0.0,0.0,0.0,0.0,0.0,0.0,0.0,0.0,0.0,0.0,0.0,0.0,0.0,0.0,0.0,0.0,0.0,0.0,0.0,0.0,0.0,0.0,0.0,0.0,0.0,0.0,0.0,0.0,0.0,0.0,0.0,0.0,0.0,0.0,0.0,0.0,0.0,0.0,0.0,0.0,0.0,0.0,0.0,0.0,0.0,0.0,0.0,0.0,0.0,0.0,0.0,0.0,0.0,0.0,1.0,1.0,1.0,1.0,1.0,1.0,0.98,1.0,1.0,0.0,1.0,0.0,0.42,0.01,0.01,0.01,0.0,0.0,0.0,0.0,0.0,0.0,0.0,0.0,0.0,0.0,0.0,0.0,0.0,0.0,0.0,0.0,0.0,0.0,0.0,0.0,0.0,0.0,0.0,0.0,0.0,0.0,0.0,0.0,0.0,0.0,0.0,0.0,0.0,0.0,0.0,0.0,0.0,0.0,0.0,0.0,0.0,0.0,0.0,0.0,0.0,0.0,0.0,0.0,0.0,0.0,0.0,0.0,0.0,0.0,0.0,0.0,0.0,0.0,0.0,0.0,0.0,0.0,0.0,0.0,0.0,0.0,0.0,0.0,0.0,0.0,0.0,0.0,0.0,0.0,0.0,0.01,0.0,0.0,0.0,0.0,0.0,0.0,0.0,0.0,0.0,0.0,0.0,0.0,0.0,0.0,0.0,0.0,0.0,0.0,0.01,0.02,0.0,0.0,0.0,0.0,0.0,0.0,0.0,0.0,0.0,0.0,0.0,0.0,0.0,0.0,0.0,0.0,0.0,0.0,0.0,0.0,0.0,0.0,0.0,0.0,0.0,0.0,0.0,0.0,0.0,0.0,0.0,0.0,0.0,0.0,0.0,0.0,0.0,0.0,0.0,0.0,0.0,0.0,0.0,0.0,0.0,0.0,0.0,0.0,0.0,0.0,0.0,0.0,0.0,0.0,0.0,0.0,0.0,0.0,0.0,0.0,0.0,0.0,0.0,0.0,0.0,0.0,0.0,0.0,0.0,0.0,0.02,0.04,0.03,0.08,0.03,0.0,0.01,0.0,0.0,0.0,0.0,0.0,0.0,0.0,0.0,0.0,0.0,0.0,0.0,0.0,0.0,0.0,0.0,0.0,0.0,0.0,0.0,0.0],[0.0,0.0,0.0,0.0,0.0,0.0,0.0,0.0,0.0,0.0,0.0,0.0,0.0,0.0,0.0,0.0,0.0,0.0,0.0,0.0,0.0,0.0,0.0,0.0,0.0,0.0,0.0,0.0,0.0,0.0,0.0,0.0,0.0,0.01,0.0,0.0,0.0,0.0,0.0,0.0,0.0,0.0,0.0,0.0,0.0,0.0,0.0,0.0,0.0,0.0,0.01,0.0,0.01,0.0,0.0,0.0,0.0,0.0,0.0,0.0,0.0,0.0,0.0,0.0,0.0,0.0,0.0,0.0,0.0,0.0,0.0,0.0,0.0,0.0,0.0,0.0,0.0,0.0,0.0,0.0,0.0,0.0,0.0,0.0,0.0,0.0,0.0,0.0,0.0,0.0,0.0,0.0,0.0,0.0,0.0,0.0,0.0,0.0,0.0,0.0,0.0,0.0,0.0,0.0,0.0,0.0,0.0,0.0,0.0,0.0,0.0,0.0,0.0,0.0,0.0,0.0,0.0,0.0,0.0,0.0,1.0,1.0,1.0,1.0,1.0,1.0,0.44,1.0,1.0,1.0,0.95,0.99,0.03,0.02,0.01,0.0,0.0,0.0,0.0,0.0,0.0,0.0,0.0,0.0,0.0,0.0,0.0,0.0,0.0,0.0,0.0,0.0,0.0,0.0,0.0,0.0,0.0,0.0,0.0,0.0,0.0,0.0,0.0,0.0,0.0,0.0,0.0,0.0,0.0,0.0,0.0,0.0,0.0,0.0,0.0,0.0,0.0,0.0,0.0,0.0,0.0,0.0,0.0,0.0,0.0,0.0,0.0,0.0,0.0,0.0,0.0,0.0,0.0,0.0,0.0,0.0,0.0,0.0,0.0,0.0,0.0,0.0,0.0,0.0,0.0,0.0,0.0,0.0,0.0,0.0,0.0,0.0,0.0,0.0,0.0,0.0,0.0,0.0,0.0,0.0,0.0,0.0,0.0,0.0,0.0,0.0,0.0,0.0,0.0,0.0,0.0,0.0,0.0,0.0,0.0,0.0,0.0,0.0,0.0,0.0,0.0,0.0,0.0,0.0,0.0,0.0,0.0,0.0,0.0,0.0,0.0,0.0,0.0,0.0,0.0,0.0,0.0,0.0,0.0,0.0,0.0,0.0,0.0,0.0,0.0,0.0,0.0,0.0,0.0,0.0,0.0,0.0,0.0,0.0,0.0,0.0,0.0,0.0,0.0,0.0,0.0,0.0,0.0,0.0,0.0,0.0,0.0,0.0,0.0,0.0,0.0,0.0,0.0,0.0,0.0,0.0,0.0,0.0,0.0,0.0,0.0,0.0,0.0,0.0,0.01,0.0,0.0,0.0,0.0,0.0,0.0,0.0,0.0,0.0,0.0,0.0,0.0,0.0,0.0,0.0,0.0,0.0,0.0,0.0,0.0,0.0,0.0,0.0,0.0],[0.0,0.0,0.0,0.0,0.0,0.0,0.0,0.0,0.0,0.0,0.0,0.0,0.0,0.0,0.0,0.0,0.0,0.0,0.0,0.0,0.0,0.0,0.0,0.0,0.0,0.0,0.0,0.0,0.0,0.0,0.0,0.0,0.0,0.0,0.0,0.0,0.0,0.0,0.0,0.0,0.0,0.0,0.0,0.0,0.0,0.0,0.0,0.0,0.0,0.0,0.0,0.0,0.0,0.0,0.0,0.0,0.0,0.0,0.0,0.0,0.0,0.0,0.0,0.0,0.01,0.0,0.0,0.0,0.0,0.0,0.0,0.0,0.0,0.0,0.0,0.0,0.0,0.0,0.0,0.0,0.0,0.0,0.0,0.0,0.0,0.0,0.0,0.0,0.0,0.0,0.0,0.0,0.0,0.0,0.0,0.0,0.0,0.0,0.0,0.0,0.0,0.0,0.0,0.0,0.0,0.0,0.0,0.0,0.0,0.0,0.0,0.0,0.0,0.0,0.0,0.0,0.47,0.0,0.0,0.0,0.0,1.0,1.0,0.98,1.0,1.0,1.0,0.34,1.0,0.0,0.0,0.0,0.0,0.0,0.0,0.0,0.0,0.0,0.0,0.0,0.0,0.0,0.0,0.0,0.0,0.0,0.0,0.0,0.0,0.0,0.0,0.0,0.0,0.0,0.0,0.0,0.0,0.0,0.0,0.0,0.0,0.0,0.0,0.0,0.0,0.0,0.0,0.0,0.0,0.0,0.0,0.0,0.0,0.0,0.0,0.0,0.0,0.0,0.0,0.0,0.0,0.0,0.0,0.0,0.0,0.0,0.0,0.0,0.0,0.0,0.0,0.0,0.0,0.0,0.0,0.0,0.0,0.0,0.0,0.0,0.0,0.0,0.0,0.0,0.0,0.0,0.0,0.0,0.0,0.0,0.0,0.0,0.0,0.0,0.0,0.0,0.0,0.0,0.0,0.0,0.0,0.0,0.0,0.0,0.0,0.0,0.0,0.0,0.0,0.0,0.0,0.0,0.0,0.0,0.0,0.0,0.0,0.0,0.0,0.0,0.0,0.0,0.0,0.0,0.0,0.0,0.0,0.0,0.0,0.0,0.0,0.0,0.0,0.0,0.0,0.0,0.0,0.0,0.0,0.0,0.0,0.0,0.0,0.0,0.0,0.0,0.0,0.0,0.0,0.0,0.0,0.0,0.0,0.0,0.0,0.0,0.0,0.0,0.0,0.0,0.0,0.0,0.0,0.0,0.0,0.0,0.0,0.0,0.0,0.0,0.0,0.0,0.0,0.0,0.0,0.0,0.0,0.0,0.0,0.0,0.0,0.0,0.0,0.0,0.0,0.0,0.0,0.0,0.0,0.0,0.0,0.0,0.0,0.0,0.0,0.0,0.0,0.0,0.0,0.0,0.0,0.0,0.0,0.0,0.0,0.0,0.0,0.0,0.0],[0.0,0.0,0.0,0.0,0.0,0.0,0.0,0.0,0.0,0.0,0.0,0.0,0.0,0.96,0.0,0.0,0.0,0.0,0.0,0.0,0.0,0.0,0.0,0.0,0.0,0.0,0.0,0.0,0.0,0.0,0.0,0.0,0.0,0.0,0.0,0.0,0.0,0.0,0.0,0.0,0.0,0.0,0.0,0.0,0.0,0.0,0.0,0.0,0.0,0.0,0.0,0.0,0.0,0.0,0.0,0.0,0.0,0.0,0.0,0.0,0.0,0.0,0.0,0.0,0.0,0.0,0.0,0.0,0.0,0.0,0.0,0.0,0.0,0.0,0.0,0.0,0.0,0.0,0.0,0.0,0.0,0.0,0.0,0.0,0.0,0.0,0.0,0.0,0.0,0.0,0.0,0.0,0.0,0.0,0.0,0.0,0.0,0.0,0.0,0.0,0.0,0.0,0.0,0.0,0.0,0.0,0.0,0.0,0.0,0.0,0.0,0.0,0.0,0.0,0.0,0.0,0.0,0.0,0.0,0.0,0.0,0.0,1.0,1.0,0.44,1.0,1.0,1.0,0.93,0.0,0.0,0.0,0.0,0.0,0.0,0.0,0.0,0.0,0.0,0.0,0.0,0.0,0.0,0.0,0.0,0.0,0.0,0.0,0.0,0.0,0.0,0.0,0.0,0.0,0.0,0.0,0.0,0.0,0.0,0.0,0.0,0.0,0.0,0.0,0.0,0.0,0.0,0.0,0.0,0.0,0.0,0.0,0.0,0.0,0.0,0.0,0.0,0.0,0.0,0.0,0.0,0.0,0.0,0.0,0.0,0.0,0.0,0.0,0.0,0.0,0.0,0.0,0.0,0.0,0.0,0.0,0.0,0.0,0.0,0.0,0.0,0.0,0.0,0.0,0.0,0.0,0.0,0.0,0.0,0.0,0.0,0.0,0.0,0.0,0.0,0.0,0.0,0.0,0.0,0.0,0.0,0.0,0.0,0.0,0.0,0.0,0.0,0.0,0.0,0.0,0.0,0.0,0.0,0.0,0.0,0.0,0.0,0.0,0.0,0.0,0.0,0.0,0.0,0.0,0.0,0.0,0.0,0.0,0.0,0.0,0.0,0.0,0.0,0.0,0.0,0.0,0.0,0.0,0.0,0.0,0.0,0.0,0.0,0.0,0.0,0.0,0.0,0.0,0.0,0.0,0.0,0.0,0.0,0.0,0.0,0.0,0.0,0.0,0.0,0.0,0.0,0.0,0.0,0.0,0.0,0.0,0.0,0.0,0.0,0.0,0.0,0.0,0.0,0.0,0.0,0.0,0.0,0.0,0.0,0.0,0.0,0.0,0.0,0.0,0.01,0.0,0.0,0.0,0.0,0.0,0.0,0.0,0.0,0.0,0.0,0.0,0.0,0.0,0.0,0.0,0.0,0.0,0.0,0.0,0.0,0.0,0.0,0.0,0.0],[0.0,0.0,0.0,0.0,0.0,0.0,0.0,0.0,0.0,0.0,0.0,0.0,0.0,0.0,0.0,0.0,0.0,0.0,0.0,0.0,0.0,0.0,0.0,0.0,0.0,0.0,0.0,0.0,0.0,0.0,0.0,0.0,0.0,0.0,0.0,0.0,0.0,0.0,0.0,0.0,0.0,0.0,0.0,0.0,0.0,0.0,0.0,0.0,0.0,0.0,0.0,0.0,0.0,0.0,0.0,0.0,0.0,0.0,0.0,0.0,0.0,0.0,0.0,0.0,0.0,0.0,0.0,0.0,0.0,0.0,0.0,0.0,0.0,0.0,0.0,0.0,0.0,0.0,0.0,0.0,0.0,0.0,0.0,0.0,0.0,0.0,0.0,0.0,0.0,0.0,0.0,0.0,0.0,0.0,0.0,0.0,0.0,0.0,0.0,0.0,0.0,0.0,0.0,0.0,0.0,0.0,0.0,0.0,0.0,0.0,0.0,0.0,0.0,0.0,0.0,0.0,0.0,0.0,0.0,0.0,0.0,0.0,0.45,1.0,1.0,0.34,1.0,1.0,1.0,1.0,0.0,0.0,0.0,0.0,0.0,0.0,0.0,0.0,0.0,0.0,0.0,0.0,0.0,0.0,0.0,0.0,0.0,0.0,0.0,0.0,0.0,0.0,0.0,0.0,0.0,0.0,0.0,0.0,0.0,0.0,0.0,0.0,0.0,0.0,0.0,0.0,0.0,0.0,0.0,0.0,0.0,0.0,0.0,0.0,0.0,0.0,0.0,0.0,0.0,0.0,0.0,0.0,0.0,0.0,0.0,0.0,0.0,0.0,0.0,0.0,0.0,0.0,0.0,0.0,0.0,0.0,0.0,0.0,0.0,0.0,0.0,0.0,0.0,0.0,0.0,0.0,0.0,0.0,0.01,0.03,0.04,0.02,0.0,0.0,0.0,0.0,0.0,0.0,0.0,0.0,0.0,0.0,0.0,0.0,0.0,0.0,0.0,0.0,0.01,0.03,0.02,0.0,0.0,0.0,0.0,0.0,0.0,0.0,0.0,0.0,0.0,0.0,0.0,0.0,0.0,0.0,0.0,0.0,0.0,0.0,0.0,0.0,0.0,0.0,0.0,0.0,0.0,0.0,0.0,0.0,0.0,0.0,0.0,0.0,0.0,0.0,0.0,0.0,0.0,0.0,0.0,0.0,0.0,0.0,0.0,0.0,0.0,0.0,0.0,0.0,0.0,0.0,0.0,0.0,0.0,0.0,0.0,0.0,0.0,0.0,0.0,0.0,0.0,0.0,0.0,0.0,0.0,0.0,0.0,0.0,0.0,0.01,0.01,0.01,0.04,0.03,0.0,0.03,0.0,0.0,0.0,0.0,0.0,0.0,0.0,0.0,0.0,0.0,0.0,0.0,0.0,0.0,0.0,0.0,0.0,0.0,0.0,0.0,0.0],[0.0,0.0,0.0,0.0,0.0,0.0,0.0,0.0,0.0,0.0,0.0,0.0,0.0,0.0,0.0,0.0,0.0,0.0,0.0,0.0,0.0,0.0,0.0,0.0,0.0,0.0,0.0,0.0,0.0,0.0,0.0,0.0,0.0,0.0,0.0,0.0,0.0,0.0,0.0,0.0,0.0,0.0,0.0,0.0,0.0,0.0,0.0,0.0,0.0,0.0,0.0,0.0,0.01,0.0,0.0,0.0,0.0,0.0,0.0,0.0,0.0,0.0,0.0,0.0,0.01,0.0,0.0,0.0,0.0,0.0,0.0,0.0,0.0,0.0,0.0,0.0,0.0,0.0,0.0,0.0,0.0,0.0,0.0,0.0,0.0,0.0,0.0,0.0,0.0,0.0,0.0,0.0,0.0,0.0,0.0,0.0,0.01,0.0,0.0,0.0,0.0,0.0,0.0,0.0,0.0,0.0,0.0,0.0,0.0,0.0,0.0,0.0,0.0,0.0,0.0,0.0,0.0,0.0,0.0,0.0,0.0,0.0,0.0,0.0,1.0,1.0,0.93,1.0,1.0,1.0,0.12,0.0,0.0,0.0,0.0,0.0,0.0,0.0,0.0,0.0,0.0,0.0,0.0,0.0,0.0,0.0,0.0,0.0,0.0,0.0,0.0,0.0,0.0,0.0,0.0,0.0,0.0,0.0,0.0,0.0,0.0,0.0,0.0,0.0,0.0,0.0,0.0,0.0,0.0,0.0,0.0,0.0,0.0,0.0,0.0,0.0,0.0,0.0,0.0,0.0,0.0,0.0,0.0,0.0,0.0,0.0,0.0,0.0,0.0,0.0,0.0,0.0,0.0,0.0,0.0,0.0,0.0,0.0,0.0,0.0,0.0,0.0,0.0,0.0,0.0,0.0,0.0,0.0,0.01,0.04,0.03,0.01,0.0,0.0,0.0,0.0,0.0,0.0,0.0,0.0,0.0,0.0,0.0,0.0,0.0,0.0,0.0,0.0,0.0,0.01,0.01,0.0,0.0,0.0,0.0,0.0,0.0,0.0,0.0,0.0,0.0,0.0,0.0,0.0,0.0,0.0,0.0,0.0,0.0,0.0,0.0,0.0,0.0,0.0,0.0,0.0,0.0,0.0,0.0,0.0,0.0,0.0,0.0,0.0,0.0,0.0,0.0,0.0,0.0,0.0,0.0,0.0,0.0,0.0,0.0,0.0,0.0,0.0,0.0,0.0,0.0,0.0,0.0,0.0,0.0,0.0,0.0,0.0,0.0,0.0,0.0,0.0,0.0,0.0,0.0,0.0,0.0,0.0,0.0,0.0,0.0,0.0,0.0,0.0,0.01,0.0,0.0,0.01,0.0,0.0,0.0,0.0,0.0,0.0,0.0,0.0,0.0,0.0,0.0,0.0,0.0,0.0,0.0,0.0,0.0,0.0,0.0,0.0,0.0],[0.0,0.0,0.0,0.0,0.0,0.0,0.0,0.0,0.0,0.0,0.0,0.0,0.0,0.0,0.0,0.0,0.0,0.0,0.0,0.0,0.0,0.0,0.0,0.0,0.0,0.0,0.0,0.0,0.0,0.0,0.0,0.0,0.0,0.0,0.0,0.0,0.0,0.0,0.0,0.0,0.0,0.0,0.0,0.0,0.0,0.0,0.0,0.0,0.0,0.0,0.0,0.0,0.0,0.0,0.0,0.0,0.0,0.0,0.0,0.0,0.0,0.0,0.0,0.0,0.0,0.0,0.0,0.0,0.0,0.0,0.0,0.0,0.0,0.0,0.0,0.0,0.0,0.0,0.0,0.0,0.0,0.0,0.0,0.0,0.0,0.0,0.0,0.0,0.0,0.0,0.0,0.0,0.0,0.0,0.0,0.0,0.0,0.0,0.0,0.0,0.0,0.0,0.0,0.0,0.0,0.0,0.0,0.0,0.0,0.0,0.0,0.0,0.0,0.0,0.0,0.0,0.0,0.0,0.0,0.0,0.0,0.0,0.0,1.0,1.0,0.0,0.0,1.0,1.0,1.0,1.0,0.95,0.19,0.09,0.03,0.0,0.0,0.0,0.0,0.0,0.0,0.0,0.0,0.0,0.0,0.0,0.01,0.0,0.01,0.01,0.0,0.0,0.0,0.0,0.0,0.0,0.0,0.0,0.01,0.0,0.0,0.0,0.0,0.0,0.0,0.0,0.0,0.0,0.0,0.0,0.0,0.0,0.0,0.0,0.0,0.0,0.0,0.0,0.0,0.0,0.0,0.0,0.0,0.0,0.0,0.0,0.0,0.0,0.0,0.0,0.0,0.0,0.0,0.0,0.0,0.0,0.0,0.0,0.0,0.0,0.0,0.0,0.0,0.0,0.0,0.0,0.0,0.0,0.03,0.03,0.06,0.01,0.0,0.01,0.0,0.0,0.0,0.0,0.0,0.0,0.0,0.0,0.0,0.0,0.0,0.0,0.0,0.0,0.02,0.06,0.06,0.03,0.0,0.01,0.0,0.0,0.0,0.0,0.0,0.0,0.0,0.0,0.0,0.0,0.0,0.0,0.0,0.0,0.0,0.0,0.0,0.0,0.0,0.0,0.0,0.0,0.0,0.0,0.0,0.0,0.0,0.0,0.0,0.0,0.0,0.0,0.0,0.0,0.0,0.0,0.0,0.0,0.0,0.0,0.0,0.0,0.0,0.0,0.0,0.0,0.0,0.0,0.0,0.0,0.0,0.0,0.0,0.0,0.0,0.0,0.0,0.0,0.0,0.0,0.0,0.0,0.0,0.0,0.0,0.0,0.0,0.01,0.03,0.03,0.08,0.06,0.01,0.02,0.0,0.0,0.0,0.0,0.0,0.0,0.0,0.0,0.0,0.0,0.0,0.0,0.0,0.0,0.0,0.0,0.0,0.0,0.0,0.0,0.0],[0.0,0.0,0.0,0.0,0.0,0.0,0.0,0.0,0.0,0.0,0.0,0.0,0.0,0.0,0.0,0.0,0.0,0.0,0.0,0.0,0.0,0.0,0.0,0.0,0.0,0.0,0.0,0.0,0.0,0.0,0.0,0.0,0.0,0.0,0.0,0.0,0.0,0.0,0.0,0.0,0.0,0.0,0.0,0.0,0.0,0.0,0.0,0.0,0.0,0.0,0.0,0.01,0.01,0.0,0.0,0.0,0.0,0.0,0.0,0.0,0.0,0.0,0.0,0.0,0.0,0.0,0.0,0.0,0.0,0.0,0.0,0.0,0.0,0.0,0.0,0.0,0.0,0.0,0.0,0.0,0.0,0.0,0.0,0.0,0.0,0.0,0.0,0.0,0.0,0.0,0.0,0.0,0.0,0.0,0.0,0.0,0.0,0.0,0.0,0.0,0.0,0.0,0.0,0.0,0.0,0.0,0.0,0.0,0.0,0.0,0.0,0.0,0.0,0.0,0.0,0.0,0.0,0.0,0.0,0.0,0.0,0.0,0.0,0.0,0.95,0.0,0.0,0.0,0.12,1.0,1.0,1.0,0.99,0.14,0.03,0.0,0.0,0.0,0.0,0.0,0.0,0.0,0.0,0.0,0.0,0.0,0.01,0.0,0.01,0.0,0.0,0.0,0.0,0.0,0.0,0.0,0.0,0.0,0.01,0.0,0.0,0.0,0.0,0.0,0.0,0.0,0.0,0.0,0.0,0.0,0.0,0.0,0.0,0.0,0.0,0.0,0.0,0.0,0.0,0.0,0.0,0.0,0.0,0.0,0.0,0.0,0.0,0.0,0.0,0.0,0.0,0.0,0.0,0.0,0.0,0.0,0.0,0.0,0.0,0.0,0.0,0.0,0.0,0.0,0.0,0.0,0.0,0.0,0.01,0.03,0.05,0.0,0.0,0.0,0.0,0.0,0.0,0.0,0.0,0.0,0.0,0.0,0.0,0.0,0.0,0.0,0.0,0.0,0.01,0.06,0.08,0.01,0.0,0.0,0.0,0.0,0.0,0.0,0.0,0.0,0.0,0.0,0.0,0.0,0.0,0.0,0.0,0.0,0.0,0.0,0.0,0.0,0.0,0.0,0.0,0.0,0.0,0.0,0.0,0.0,0.0,0.0,0.0,0.0,0.0,0.0,0.0,0.0,0.0,0.0,0.0,0.0,0.0,0.0,0.0,0.0,0.0,0.0,0.0,0.0,0.0,0.0,0.0,0.0,0.0,0.0,0.0,0.0,0.0,0.0,0.0,0.0,0.0,0.0,0.0,0.0,0.0,0.0,0.0,0.01,0.01,0.01,0.03,0.03,0.05,0.01,0.0,0.01,0.0,0.0,0.0,0.0,0.0,0.0,0.0,0.0,0.0,0.0,0.0,0.0,0.0,0.0,0.0,0.0,0.0,0.0,0.0,0.0,0.0],[0.0,0.01,0.0,0.0,0.0,0.0,0.0,0.0,0.0,0.0,0.0,0.0,0.0,0.0,0.0,0.0,0.0,0.0,0.0,0.0,0.0,0.0,0.0,0.0,0.0,0.0,0.0,0.0,0.0,0.0,0.0,0.0,0.0,0.02,0.0,0.0,0.0,0.0,0.0,0.0,0.0,0.0,0.0,0.0,0.0,0.0,0.0,0.0,0.0,0.0,0.01,0.01,0.0,0.0,0.0,0.0,0.0,0.0,0.0,0.0,0.0,0.0,0.0,0.0,0.0,0.0,0.0,0.0,0.0,0.0,0.0,0.0,0.0,0.0,0.0,0.0,0.0,0.0,0.0,0.0,0.0,0.0,0.0,0.0,0.0,0.0,0.0,0.0,0.0,0.0,0.0,0.0,0.0,0.0,0.0,0.0,0.0,0.0,0.0,0.0,0.0,0.0,0.0,0.0,0.0,0.0,0.0,0.0,0.0,0.0,0.0,0.0,0.0,0.0,0.0,0.0,0.0,0.0,0.0,0.0,0.97,0.01,0.0,0.42,0.99,0.0,0.0,0.0,0.0,0.95,1.0,1.0,1.0,0.88,0.05,0.04,0.01,0.0,0.0,0.0,0.0,0.0,0.0,0.0,0.0,0.0,0.0,0.0,0.0,0.0,0.0,0.0,0.0,0.0,0.0,0.0,0.0,0.0,0.0,0.0,0.0,0.0,0.0,0.0,0.0,0.0,0.0,0.0,0.0,0.0,0.0,0.0,0.0,0.0,0.0,0.0,0.0,0.0,0.0,0.0,0.0,0.0,0.0,0.0,0.0,0.0,0.0,0.0,0.0,0.0,0.0,0.0,0.0,0.0,0.0,0.0,0.0,0.0,0.0,0.0,0.0,0.0,0.0,0.0,0.0,0.0,0.0,0.0,0.0,0.0,0.0,0.0,0.0,0.0,0.0,0.0,0.0,0.0,0.0,0.0,0.0,0.0,0.0,0.0,0.0,0.0,0.0,0.0,0.0,0.0,0.02,0.0,0.0,0.0,0.0,0.0,0.0,0.0,0.0,0.0,0.0,0.0,0.0,0.0,0.0,0.0,0.0,0.0,0.0,0.0,0.0,0.0,0.0,0.0,0.0,0.0,0.0,0.0,0.0,0.0,0.0,0.0,0.0,0.0,0.0,0.0,0.0,0.0,0.0,0.0,0.0,0.0,0.0,0.0,0.0,0.0,0.0,0.0,0.0,0.0,0.0,0.0,0.0,0.0,0.0,0.0,0.0,0.0,0.0,0.0,0.0,0.0,0.0,0.0,0.0,0.0,0.0,0.0,0.0,0.0,0.0,0.01,0.03,0.02,0.03,0.0,0.0,0.0,0.0,0.0,0.0,0.0,0.0,0.0,0.0,0.0,0.0,0.0,0.0,0.0,0.0,0.0,0.0,0.0,0.0,0.0,0.0,0.0,0.0],[0.0,0.0,0.0,0.0,0.0,0.0,0.0,0.0,0.0,0.0,0.0,0.0,0.0,0.0,0.0,0.0,0.0,0.0,0.0,0.0,0.0,0.0,0.0,0.0,0.0,0.0,0.0,0.0,0.0,0.0,0.0,0.0,0.0,0.0,0.0,0.0,0.0,0.0,0.0,0.0,0.0,0.0,0.0,0.0,0.0,0.0,0.0,0.0,0.0,0.0,0.0,0.0,0.0,0.0,0.0,0.0,0.0,0.0,0.0,0.0,0.0,0.0,0.0,0.0,0.0,0.0,0.0,0.0,0.0,0.0,0.0,0.0,0.0,0.0,0.0,0.0,0.0,0.0,0.0,0.0,0.0,0.0,0.0,0.0,0.0,0.0,0.0,0.0,0.0,0.0,0.0,0.0,0.0,0.0,0.0,0.0,0.0,0.0,0.0,0.0,0.0,0.0,0.0,0.0,0.0,0.0,0.0,0.0,0.0,0.0,0.0,0.0,0.0,0.0,0.0,0.0,0.0,0.0,0.0,0.0,0.01,0.0,0.0,0.01,0.03,0.0,0.0,0.0,0.0,0.19,0.99,1.0,1.0,1.0,0.94,0.08,0.15,0.05,0.0,0.0,0.0,0.0,0.0,0.0,0.0,0.0,0.01,0.0,0.01,0.01,0.01,0.01,0.01,0.0,0.0,0.02,0.0,0.0,0.02,0.0,0.0,0.0,0.0,0.0,0.0,0.0,0.0,0.0,0.0,0.0,0.0,0.0,0.0,0.0,0.0,0.0,0.0,0.0,0.0,0.0,0.0,0.0,0.0,0.0,0.0,0.0,0.0,0.0,0.0,0.0,0.0,0.0,0.0,0.0,0.0,0.0,0.0,0.0,0.0,0.0,0.0,0.0,0.0,0.0,0.01,0.01,0.0,0.0,0.01,0.01,0.01,0.0,0.0,0.0,0.0,0.0,0.0,0.0,0.0,0.0,0.0,0.0,0.0,0.0,0.0,0.0,0.0,0.0,0.01,0.03,0.1,0.04,0.0,0.0,0.0,0.0,0.0,0.0,0.0,0.0,0.0,0.0,0.0,0.0,0.0,0.0,0.0,0.0,0.0,0.0,0.0,0.0,0.0,0.0,0.0,0.0,0.0,0.0,0.0,0.0,0.0,0.0,0.0,0.0,0.0,0.0,0.0,0.0,0.0,0.0,0.0,0.0,0.0,0.0,0.0,0.0,0.0,0.0,0.0,0.0,0.0,0.0,0.0,0.0,0.0,0.0,0.0,0.0,0.0,0.0,0.0,0.0,0.0,0.0,0.0,0.0,0.01,0.0,0.0,0.02,0.01,0.03,0.1,0.09,0.08,0.02,0.0,0.01,0.0,0.0,0.0,0.0,0.0,0.0,0.0,0.0,0.0,0.0,0.0,0.0,0.0,0.0,0.0,0.0,0.0,0.0,0.0,0.0,0.0],[0.0,0.0,0.0,0.0,0.0,0.0,0.0,0.0,0.0,0.0,0.0,0.0,0.0,0.0,0.0,0.0,0.0,0.0,0.0,0.0,0.0,0.0,0.0,0.0,0.0,0.01,0.0,0.0,0.0,0.0,0.0,0.0,0.0,0.0,0.0,0.0,0.0,0.0,0.0,0.0,0.0,0.0,0.0,0.0,0.0,0.0,0.0,0.0,0.0,0.0,0.0,0.0,0.0,0.0,0.0,0.0,0.0,0.0,0.0,0.0,0.0,0.0,0.0,0.0,0.0,0.0,0.0,0.0,0.0,0.0,0.0,0.0,0.0,0.0,0.0,0.0,0.0,0.0,0.0,0.0,0.0,0.0,0.0,0.0,0.0,0.0,0.0,0.0,0.0,0.0,0.0,0.0,0.0,0.0,0.0,0.0,0.0,0.0,0.0,0.0,0.0,0.0,0.0,0.0,0.0,0.0,0.0,0.0,0.0,0.0,0.0,0.0,0.0,0.0,0.0,0.0,0.0,0.0,0.0,0.0,0.0,0.0,0.0,0.01,0.02,0.0,0.0,0.0,0.0,0.09,0.14,0.88,1.0,1.0,1.0,0.89,0.17,0.07,0.0,0.0,0.0,0.0,0.0,0.0,0.0,0.0,0.01,0.0,0.01,0.01,0.0,0.01,0.01,0.0,0.0,0.01,0.0,0.0,0.02,0.0,0.0,0.0,0.0,0.0,0.0,0.0,0.0,0.0,0.0,0.0,0.0,0.0,0.0,0.0,0.0,0.0,0.0,0.0,0.0,0.0,0.0,0.0,0.0,0.0,0.0,0.0,0.0,0.0,0.0,0.0,0.0,0.0,0.0,0.0,0.0,0.0,0.0,0.0,0.0,0.0,0.0,0.0,0.0,0.0,0.0,0.0,0.0,0.0,0.0,0.0,0.0,0.0,0.0,0.0,0.0,0.0,0.0,0.0,0.0,0.0,0.0,0.0,0.0,0.0,0.0,0.0,0.0,0.0,0.0,0.01,0.05,0.01,0.0,0.0,0.0,0.0,0.0,0.0,0.0,0.0,0.0,0.0,0.0,0.0,0.0,0.0,0.0,0.0,0.0,0.0,0.0,0.0,0.0,0.0,0.0,0.0,0.0,0.0,0.0,0.0,0.0,0.0,0.0,0.0,0.0,0.0,0.0,0.0,0.0,0.0,0.0,0.0,0.0,0.0,0.0,0.0,0.0,0.0,0.0,0.0,0.0,0.0,0.0,0.0,0.0,0.0,0.0,0.0,0.0,0.0,0.0,0.0,0.0,0.0,0.0,0.0,0.0,0.0,0.0,0.02,0.01,0.02,0.07,0.05,0.04,0.0,0.0,0.0,0.0,0.0,0.0,0.0,0.0,0.0,0.0,0.0,0.0,0.0,0.0,0.0,0.0,0.0,0.0,0.0,0.0,0.0,0.0,0.0,0.0],[0.0,0.0,0.0,0.0,0.0,0.0,0.0,0.0,0.0,0.0,0.0,0.0,0.0,0.0,0.0,0.0,0.0,0.0,0.0,0.0,0.0,0.0,0.0,0.0,0.0,0.0,0.0,0.0,0.0,0.0,0.0,0.0,0.0,0.0,0.0,0.0,0.0,0.0,0.0,0.0,0.0,0.0,0.0,0.0,0.0,0.0,0.0,0.0,0.0,0.0,0.0,0.0,0.0,0.0,0.0,0.0,0.0,0.0,0.0,0.0,0.0,0.0,0.0,0.0,0.0,0.0,0.0,0.0,0.0,0.0,0.0,0.0,0.0,0.0,0.0,0.0,0.0,0.0,0.0,0.0,0.0,0.0,0.0,0.0,0.0,0.0,0.0,0.0,0.0,0.0,0.0,0.0,0.0,0.0,0.0,0.0,0.0,0.0,0.0,0.0,0.0,0.0,0.0,0.0,0.0,0.0,0.0,0.0,0.0,0.0,0.0,0.0,0.0,0.0,0.0,0.0,0.0,0.0,0.0,0.0,0.01,0.0,0.0,0.01,0.01,0.0,0.0,0.0,0.0,0.03,0.03,0.05,0.94,1.0,1.0,1.0,0.86,0.31,0.11,0.0,0.0,0.0,0.0,0.0,0.0,0.0,0.01,0.0,0.01,0.02,0.01,0.01,0.03,0.01,0.0,0.02,0.0,0.0,0.01,0.0,0.0,0.0,0.0,0.0,0.0,0.0,0.0,0.0,0.0,0.0,0.0,0.0,0.0,0.0,0.0,0.0,0.0,0.0,0.0,0.0,0.0,0.0,0.0,0.0,0.0,0.0,0.0,0.0,0.0,0.0,0.0,0.0,0.0,0.0,0.0,0.0,0.0,0.0,0.0,0.0,0.0,0.0,0.0,0.0,0.0,0.0,0.0,0.0,0.0,0.0,0.0,0.0,0.0,0.0,0.0,0.0,0.0,0.0,0.0,0.0,0.0,0.0,0.0,0.0,0.0,0.0,0.0,0.0,0.0,0.01,0.02,0.01,0.0,0.0,0.0,0.0,0.0,0.0,0.0,0.0,0.0,0.0,0.0,0.0,0.0,0.0,0.0,0.0,0.0,0.0,0.0,0.0,0.0,0.0,0.0,0.0,0.0,0.0,0.0,0.0,0.0,0.0,0.0,0.0,0.0,0.0,0.0,0.0,0.0,0.0,0.0,0.0,0.0,0.0,0.0,0.0,0.0,0.0,0.0,0.0,0.0,0.0,0.0,0.0,0.0,0.0,0.0,0.0,0.0,0.0,0.0,0.0,0.0,0.0,0.0,0.0,0.0,0.0,0.0,0.03,0.01,0.02,0.07,0.05,0.03,0.01,0.0,0.0,0.0,0.0,0.0,0.0,0.0,0.0,0.0,0.0,0.0,0.0,0.0,0.0,0.0,0.0,0.0,0.0,0.0,0.0,0.0,0.0,0.0],[0.0,0.0,0.0,0.0,0.0,0.0,0.0,0.0,0.0,0.0,0.0,0.0,0.0,0.0,0.0,0.0,0.0,0.0,0.0,0.0,0.0,0.0,0.0,0.0,0.0,0.0,0.0,0.0,0.0,0.0,0.0,0.0,0.0,0.0,0.0,0.0,0.0,0.0,0.0,0.0,0.0,0.0,0.0,0.0,0.0,0.0,0.0,0.0,0.0,0.0,0.0,0.0,0.0,0.0,0.0,0.0,0.0,0.0,0.0,0.0,0.0,0.0,0.0,0.0,0.0,0.0,0.0,0.0,0.0,0.0,0.0,0.0,0.0,0.0,0.0,0.0,0.0,0.0,0.0,0.0,0.0,0.0,0.0,0.0,0.0,0.0,0.0,0.0,0.0,0.0,0.0,0.0,0.0,0.0,0.0,0.0,0.0,0.0,0.0,0.0,0.0,0.0,0.0,0.0,0.0,0.0,0.0,0.0,0.0,0.0,0.0,0.0,0.0,0.0,0.0,0.0,0.0,0.0,0.0,0.0,0.01,0.0,0.0,0.0,0.0,0.0,0.0,0.0,0.0,0.0,0.0,0.04,0.08,0.89,1.0,1.0,1.0,0.88,0.17,0.03,0.0,0.0,0.0,0.0,0.0,0.0,0.01,0.0,0.01,0.01,0.01,0.01,0.02,0.01,0.0,0.01,0.0,0.0,0.01,0.01,0.0,0.0,0.0,0.0,0.0,0.0,0.0,0.0,0.0,0.0,0.0,0.0,0.0,0.0,0.0,0.0,0.0,0.0,0.0,0.0,0.0,0.0,0.0,0.0,0.0,0.0,0.0,0.0,0.0,0.0,0.0,0.0,0.0,0.0,0.0,0.0,0.0,0.0,0.0,0.0,0.0,0.0,0.0,0.0,0.0,0.0,0.0,0.0,0.0,0.0,0.0,0.0,0.0,0.0,0.0,0.0,0.0,0.0,0.0,0.0,0.0,0.0,0.0,0.0,0.0,0.0,0.0,0.0,0.0,0.0,0.01,0.01,0.0,0.0,0.0,0.0,0.0,0.0,0.0,0.0,0.0,0.0,0.0,0.0,0.0,0.0,0.0,0.0,0.0,0.0,0.0,0.0,0.0,0.0,0.0,0.0,0.0,0.0,0.0,0.0,0.0,0.0,0.0,0.0,0.0,0.0,0.0,0.0,0.0,0.0,0.0,0.0,0.0,0.0,0.0,0.0,0.0,0.0,0.0,0.0,0.0,0.0,0.0,0.0,0.0,0.0,0.0,0.0,0.0,0.0,0.0,0.0,0.0,0.0,0.0,0.0,0.0,0.0,0.0,0.01,0.01,0.01,0.03,0.02,0.02,0.0,0.0,0.0,0.0,0.0,0.0,0.0,0.0,0.0,0.0,0.0,0.0,0.0,0.0,0.0,0.0,0.0,0.0,0.0,0.0,0.0,0.0,0.0,0.0],[0.0,0.0,0.0,0.0,0.0,0.0,0.0,0.0,0.0,0.0,0.0,0.0,0.0,0.0,0.0,0.0,0.0,0.0,0.0,0.0,0.0,0.0,0.0,0.0,0.0,0.0,0.0,0.0,0.0,0.0,0.0,0.0,0.0,0.0,0.0,0.0,0.0,0.0,0.0,0.0,0.0,0.0,0.0,0.0,0.0,0.0,0.0,0.0,0.0,0.0,0.0,0.0,0.0,0.0,0.0,0.0,0.0,0.0,0.0,0.0,0.0,0.0,0.0,0.0,0.0,0.0,0.0,0.0,0.0,0.0,0.0,0.0,0.0,0.0,0.0,0.0,0.0,0.0,0.0,0.0,0.0,0.0,0.0,0.0,0.0,0.0,0.0,0.0,0.0,0.0,0.0,0.0,0.0,0.0,0.0,0.0,0.0,0.0,0.0,0.0,0.0,0.0,0.0,0.0,0.0,0.0,0.0,0.0,0.0,0.0,0.0,0.0,0.0,0.0,0.0,0.0,0.0,0.0,0.0,0.0,0.0,0.0,0.0,0.0,0.0,0.0,0.0,0.0,0.0,0.0,0.0,0.01,0.15,0.17,0.86,1.0,1.0,1.0,0.86,0.18,0.03,0.01,0.0,0.0,0.0,0.0,0.02,0.0,0.01,0.01,0.01,0.0,0.01,0.0,0.0,0.0,0.0,0.0,0.01,0.0,0.0,0.0,0.0,0.0,0.0,0.0,0.0,0.0,0.0,0.0,0.0,0.0,0.0,0.0,0.0,0.0,0.0,0.0,0.0,0.0,0.0,0.0,0.0,0.0,0.0,0.0,0.0,0.0,0.0,0.0,0.0,0.0,0.0,0.0,0.0,0.0,0.0,0.0,0.0,0.0,0.0,0.0,0.0,0.0,0.0,0.0,0.0,0.0,0.0,0.0,0.0,0.0,0.0,0.0,0.0,0.0,0.0,0.0,0.0,0.0,0.0,0.0,0.0,0.0,0.0,0.0,0.0,0.0,0.0,0.0,0.01,0.0,0.0,0.0,0.0,0.0,0.0,0.0,0.0,0.0,0.0,0.0,0.0,0.0,0.0,0.0,0.0,0.0,0.0,0.0,0.0,0.0,0.0,0.0,0.0,0.0,0.0,0.0,0.0,0.0,0.0,0.0,0.0,0.0,0.0,0.0,0.0,0.0,0.0,0.0,0.0,0.0,0.0,0.0,0.0,0.0,0.0,0.0,0.0,0.0,0.0,0.0,0.0,0.0,0.0,0.0,0.0,0.0,0.0,0.0,0.0,0.0,0.0,0.0,0.0,0.0,0.0,0.0,0.0,0.01,0.0,0.01,0.02,0.01,0.01,0.0,0.0,0.0,0.0,0.0,0.0,0.0,0.0,0.0,0.0,0.0,0.0,0.0,0.0,0.0,0.0,0.0,0.0,0.0,0.0,0.0,0.0,0.0,0.0],[0.0,0.0,0.0,0.0,0.0,0.0,0.0,0.0,0.0,0.0,0.0,0.0,0.0,0.0,0.0,0.0,0.0,0.0,0.0,0.0,0.0,0.0,0.0,0.0,0.0,0.0,0.0,0.0,0.0,0.0,0.0,0.0,0.0,0.0,0.0,0.0,0.0,0.0,0.0,0.0,0.0,0.0,0.0,0.0,0.0,0.0,0.0,0.0,0.0,0.0,0.0,0.0,0.0,0.0,0.0,0.0,0.0,0.0,0.0,0.0,0.0,0.0,0.0,0.0,0.0,0.0,0.0,0.0,0.0,0.0,0.0,0.0,0.0,0.0,0.0,0.0,0.0,0.0,0.0,0.0,0.0,0.0,0.0,0.0,0.0,0.0,0.0,0.0,0.0,0.0,0.0,0.0,0.0,0.0,0.0,0.0,0.0,0.0,0.0,0.0,0.0,0.0,0.0,0.0,0.0,0.0,0.0,0.0,0.0,0.0,0.0,0.0,0.0,0.0,0.0,0.0,0.0,0.0,0.0,0.0,0.0,0.0,0.0,0.0,0.0,0.0,0.0,0.0,0.0,0.0,0.0,0.0,0.05,0.07,0.31,0.88,1.0,1.0,1.0,0.94,0.08,0.02,0.0,0.0,0.0,0.01,0.01,0.01,0.01,0.01,0.01,0.0,0.0,0.0,0.0,0.0,0.0,0.0,0.0,0.0,0.0,0.0,0.0,0.0,0.0,0.0,0.0,0.0,0.0,0.0,0.0,0.0,0.0,0.0,0.0,0.0,0.0,0.0,0.0,0.0,0.0,0.0,0.0,0.0,0.0,0.0,0.0,0.0,0.0,0.0,0.0,0.0,0.0,0.0,0.0,0.0,0.0,0.0,0.0,0.0,0.0,0.0,0.0,0.0,0.0,0.0,0.0,0.0,0.0,0.0,0.0,0.0,0.0,0.0,0.0,0.0,0.0,0.0,0.0,0.0,0.0,0.0,0.0,0.0,0.0,0.0,0.0,0.0,0.0,0.0,0.01,0.0,0.0,0.0,0.0,0.0,0.0,0.0,0.0,0.0,0.0,0.0,0.0,0.0,0.0,0.0,0.0,0.0,0.0,0.0,0.0,0.0,0.0,0.0,0.0,0.0,0.0,0.0,0.0,0.0,0.0,0.0,0.0,0.0,0.0,0.0,0.0,0.0,0.0,0.0,0.0,0.0,0.0,0.0,0.0,0.0,0.0,0.0,0.0,0.0,0.0,0.0,0.0,0.0,0.0,0.0,0.0,0.0,0.0,0.0,0.0,0.0,0.0,0.0,0.0,0.0,0.0,0.0,0.0,0.0,0.0,0.0,0.01,0.01,0.01,0.01,0.0,0.0,0.0,0.0,0.0,0.0,0.0,0.0,0.0,0.0,0.0,0.0,0.0,0.0,0.0,0.0,0.0,0.0,0.0,0.0,0.0,0.0,0.0],[0.0,0.0,0.0,0.0,0.0,0.0,0.0,0.0,0.0,0.0,0.0,0.0,0.0,0.0,0.0,0.0,0.0,0.0,0.0,0.0,0.0,0.0,0.0,0.0,0.0,0.0,0.0,0.0,0.0,0.0,0.0,0.0,0.0,0.0,0.0,0.0,0.0,0.0,0.0,0.0,0.0,0.0,0.0,0.0,0.0,0.0,0.0,0.0,0.0,0.0,0.0,0.0,0.0,0.0,0.0,0.0,0.0,0.0,0.0,0.0,0.0,0.0,0.0,0.0,0.0,0.0,0.0,0.0,0.0,0.0,0.0,0.0,0.0,0.0,0.0,0.0,0.0,0.0,0.0,0.0,0.0,0.0,0.0,0.0,0.0,0.0,0.0,0.0,0.0,0.0,0.0,0.0,0.0,0.0,0.0,0.0,0.0,0.0,0.0,0.0,0.0,0.0,0.0,0.0,0.0,0.0,0.0,0.0,0.0,0.0,0.0,0.0,0.0,0.0,0.0,0.0,0.0,0.0,0.0,0.0,0.0,0.0,0.0,0.0,0.0,0.0,0.0,0.0,0.0,0.0,0.0,0.0,0.0,0.0,0.11,0.17,0.86,1.0,1.0,1.0,0.86,0.03,0.0,0.0,0.0,0.01,0.01,0.0,0.0,0.01,0.0,0.0,0.0,0.0,0.0,0.0,0.0,0.0,0.0,0.0,0.0,0.0,0.0,0.0,0.0,0.0,0.0,0.0,0.0,0.0,0.0,0.0,0.0,0.0,0.0,0.0,0.0,0.0,0.0,0.0,0.0,0.0,0.0,0.0,0.0,0.0,0.0,0.0,0.0,0.0,0.0,0.0,0.0,0.0,0.0,0.0,0.0,0.0,0.0,0.0,0.0,0.0,0.0,0.0,0.0,0.0,0.0,0.0,0.0,0.0,0.0,0.0,0.0,0.0,0.0,0.0,0.0,0.0,0.0,0.0,0.0,0.0,0.0,0.0,0.0,0.0,0.0,0.0,0.0,0.0,0.0,0.0,0.0,0.0,0.0,0.0,0.0,0.0,0.0,0.0,0.0,0.0,0.0,0.0,0.0,0.0,0.0,0.0,0.0,0.0,0.0,0.0,0.0,0.0,0.0,0.0,0.0,0.0,0.0,0.0,0.0,0.0,0.0,0.0,0.0,0.0,0.0,0.0,0.0,0.0,0.0,0.0,0.0,0.0,0.0,0.0,0.0,0.0,0.0,0.0,0.0,0.0,0.0,0.0,0.0,0.0,0.0,0.0,0.0,0.0,0.0,0.0,0.0,0.0,0.0,0.0,0.0,0.0,0.0,0.0,0.0,0.0,0.0,0.0,0.01,0.0,0.0,0.0,0.0,0.0,0.0,0.0,0.0,0.0,0.0,0.0,0.0,0.0,0.0,0.0,0.0,0.0,0.0,0.0,0.0,0.0,0.0,0.0,0.0],[0.0,0.0,0.0,0.0,0.0,0.0,0.0,0.0,0.0,0.0,0.0,0.0,0.0,0.0,0.0,0.0,0.0,0.0,0.0,0.0,0.0,0.0,0.0,0.0,0.0,0.0,0.0,0.0,0.0,0.0,0.0,0.0,0.0,0.0,0.0,0.0,0.0,0.0,0.0,0.0,0.0,0.0,0.0,0.0,0.0,0.0,0.0,0.0,0.0,0.0,0.0,0.0,0.0,0.0,0.0,0.0,0.0,0.0,0.0,0.0,0.0,0.0,0.0,0.0,0.0,0.0,0.0,0.0,0.0,0.0,0.0,0.0,0.0,0.0,0.0,0.0,0.0,0.0,0.0,0.0,0.0,0.0,0.0,0.0,0.0,0.0,0.0,0.0,0.0,0.0,0.0,0.0,0.0,0.0,0.0,0.0,0.0,0.0,0.0,0.0,0.0,0.0,0.0,0.0,0.0,0.0,0.0,0.0,0.0,0.0,0.0,0.0,0.0,0.0,0.0,0.0,0.0,0.0,0.0,0.0,0.0,0.0,0.0,0.0,0.0,0.0,0.0,0.0,0.0,0.0,0.0,0.0,0.0,0.0,0.0,0.03,0.18,0.94,1.0,1.0,1.0,0.98,0.01,0.01,0.0,0.0,0.01,0.0,0.0,0.0,0.0,0.0,0.0,0.0,0.0,0.0,0.0,0.0,0.0,0.0,0.0,0.0,0.0,0.0,0.0,0.0,0.0,0.0,0.0,0.0,0.0,0.0,0.0,0.0,0.0,0.0,0.0,0.0,0.0,0.0,0.0,0.0,0.0,0.0,0.0,0.0,0.0,0.0,0.0,0.0,0.0,0.0,0.0,0.0,0.0,0.0,0.0,0.0,0.0,0.0,0.0,0.0,0.0,0.0,0.0,0.0,0.0,0.0,0.0,0.0,0.0,0.0,0.0,0.0,0.0,0.0,0.0,0.0,0.0,0.0,0.0,0.0,0.0,0.0,0.0,0.0,0.0,0.0,0.0,0.0,0.0,0.0,0.0,0.0,0.0,0.0,0.0,0.0,0.0,0.0,0.0,0.0,0.0,0.0,0.0,0.0,0.0,0.0,0.0,0.0,0.0,0.0,0.0,0.0,0.0,0.0,0.0,0.0,0.0,0.0,0.0,0.0,0.0,0.0,0.0,0.0,0.0,0.0,0.0,0.0,0.0,0.0,0.0,0.0,0.0,0.0,0.0,0.0,0.0,0.0,0.0,0.0,0.0,0.0,0.0,0.0,0.0,0.0,0.0,0.0,0.0,0.0,0.0,0.0,0.0,0.0,0.0,0.0,0.0,0.0,0.0,0.0,0.0,0.0,0.0,0.0,0.0,0.0,0.0,0.0,0.0,0.0,0.0,0.0,0.0,0.0,0.0,0.0,0.0,0.0,0.0,0.0,0.0,0.0,0.0,0.0,0.0,0.0,0.0],[0.0,0.0,0.0,0.0,0.0,0.0,0.0,0.0,0.0,0.0,0.0,0.0,0.0,0.0,0.0,0.0,0.0,0.0,0.0,0.0,0.0,0.0,0.0,0.0,0.0,0.0,0.0,0.0,0.0,0.0,0.0,0.0,0.0,0.0,0.0,0.0,0.0,0.0,0.0,0.0,0.0,0.0,0.0,0.0,0.0,0.0,0.0,0.0,0.0,0.0,0.0,0.0,0.0,0.0,0.0,0.0,0.0,0.0,0.0,0.0,0.0,0.0,0.0,0.0,0.0,0.0,0.0,0.0,0.0,0.0,0.0,0.0,0.0,0.0,0.0,0.0,0.0,0.0,0.0,0.0,0.0,0.0,0.0,0.0,0.0,0.0,0.0,0.0,0.0,0.0,0.0,0.0,0.0,0.0,0.0,0.0,0.0,0.0,0.0,0.0,0.0,0.0,0.0,0.0,0.0,0.0,0.0,0.0,0.0,0.0,0.0,0.0,0.0,0.0,0.0,0.0,0.0,0.0,0.0,0.0,0.0,0.0,0.0,0.0,0.0,0.0,0.0,0.0,0.0,0.0,0.0,0.0,0.0,0.0,0.0,0.0,0.03,0.08,0.86,1.0,1.0,1.0,0.85,0.02,0.0,0.0,0.0,0.0,0.0,0.0,0.0,0.0,0.0,0.0,0.0,0.0,0.0,0.0,0.0,0.0,0.0,0.0,0.0,0.0,0.0,0.0,0.0,0.0,0.0,0.0,0.0,0.0,0.0,0.0,0.0,0.0,0.0,0.0,0.0,0.0,0.0,0.0,0.0,0.0,0.0,0.0,0.0,0.0,0.0,0.0,0.0,0.0,0.0,0.0,0.0,0.0,0.0,0.0,0.0,0.0,0.0,0.0,0.0,0.0,0.0,0.0,0.0,0.0,0.0,0.0,0.0,0.0,0.0,0.0,0.0,0.0,0.0,0.0,0.0,0.0,0.0,0.0,0.0,0.0,0.0,0.0,0.0,0.0,0.0,0.0,0.0,0.0,0.0,0.0,0.0,0.0,0.0,0.0,0.0,0.0,0.0,0.0,0.0,0.0,0.0,0.0,0.0,0.0,0.0,0.0,0.0,0.0,0.0,0.0,0.0,0.0,0.0,0.0,0.0,0.0,0.0,0.0,0.0,0.0,0.0,0.0,0.0,0.0,0.0,0.0,0.0,0.0,0.0,0.0,0.0,0.0,0.0,0.0,0.0,0.0,0.0,0.0,0.0,0.0,0.0,0.0,0.0,0.0,0.0,0.0,0.0,0.0,0.0,0.0,0.0,0.0,0.0,0.0,0.0,0.0,0.0,0.0,0.0,0.0,0.0,0.0,0.0,0.0,0.0,0.0,0.0,0.0,0.0,0.0,0.0,0.0,0.0,0.0,0.0,0.0,0.0,0.0,0.0,0.0,0.0,0.0,0.0,0.0,0.0],[0.0,0.0,0.0,0.0,0.0,0.0,0.0,0.0,0.0,0.0,0.0,0.0,0.0,0.0,0.0,0.0,0.0,0.0,0.0,0.0,0.0,0.0,0.0,0.0,0.0,0.0,0.0,0.0,0.0,0.0,0.0,0.0,0.0,0.0,0.0,0.0,0.0,0.0,0.0,0.0,0.0,0.0,0.0,0.0,0.0,0.0,0.0,0.0,0.0,0.0,0.0,0.0,0.0,0.0,0.0,0.0,0.0,0.0,0.0,0.0,0.0,0.0,0.0,0.0,0.0,0.0,0.0,0.0,0.0,0.0,0.0,0.0,0.0,0.0,0.0,0.0,0.0,0.0,0.0,0.0,0.0,0.0,0.0,0.0,0.0,0.0,0.0,0.0,0.0,0.0,0.0,0.0,0.0,0.0,0.0,0.0,0.0,0.0,0.0,0.0,0.0,0.0,0.0,0.0,0.0,0.0,0.0,0.0,0.0,0.0,0.0,0.0,0.0,0.0,0.0,0.0,0.0,0.0,0.0,0.0,0.0,0.0,0.0,0.0,0.0,0.0,0.0,0.0,0.0,0.0,0.0,0.0,0.0,0.0,0.0,0.0,0.01,0.02,0.03,0.98,1.0,1.0,1.0,0.98,0.01,0.01,0.0,0.0,0.0,0.0,0.0,0.0,0.0,0.0,0.0,0.0,0.0,0.0,0.0,0.0,0.0,0.0,0.0,0.0,0.0,0.0,0.0,0.0,0.0,0.0,0.0,0.0,0.0,0.0,0.0,0.0,0.0,0.0,0.0,0.0,0.0,0.0,0.0,0.0,0.0,0.0,0.0,0.0,0.0,0.0,0.0,0.0,0.0,0.0,0.0,0.0,0.0,0.0,0.0,0.0,0.0,0.0,0.0,0.0,0.0,0.0,0.0,0.0,0.0,0.0,0.0,0.0,0.0,0.0,0.0,0.0,0.0,0.0,0.0,0.0,0.0,0.0,0.0,0.0,0.0,0.0,0.0,0.0,0.0,0.0,0.0,0.0,0.0,0.0,0.0,0.0,0.0,0.0,0.0,0.0,0.0,0.0,0.0,0.0,0.0,0.0,0.0,0.0,0.0,0.0,0.0,0.0,0.0,0.0,0.0,0.0,0.0,0.0,0.0,0.0,0.0,0.0,0.0,0.0,0.0,0.0,0.0,0.0,0.0,0.0,0.0,0.0,0.0,0.0,0.0,0.0,0.0,0.0,0.0,0.0,0.0,0.0,0.0,0.0,0.0,0.0,0.0,0.0,0.0,0.0,0.0,0.0,0.0,0.0,0.0,0.0,0.0,0.0,0.0,0.0,0.0,0.0,0.0,0.0,0.0,0.0,0.0,0.0,0.0,0.0,0.0,0.0,0.0,0.0,0.0,0.0,0.0,0.0,0.0,0.0,0.0,0.0,0.0,0.0,0.0,0.0,0.0,0.0,0.0],[0.0,0.0,0.0,0.0,0.0,0.0,0.0,0.0,0.0,0.0,0.0,0.0,0.0,0.0,0.0,0.0,0.0,0.0,0.0,0.0,0.0,0.0,0.0,0.0,0.0,0.0,0.0,0.0,0.0,0.0,0.0,0.0,0.0,0.0,0.0,0.0,0.0,0.0,0.0,0.0,0.0,0.0,0.0,0.0,0.0,0.0,0.0,0.0,0.0,0.0,0.0,0.0,0.0,0.0,0.0,0.0,0.0,0.0,0.0,0.0,0.0,0.0,0.0,0.0,0.0,0.0,0.0,0.0,0.0,0.0,0.0,0.0,0.0,0.0,0.0,0.0,0.0,0.0,0.0,0.0,0.0,0.0,0.0,0.0,0.0,0.0,0.0,0.0,0.0,0.0,0.0,0.0,0.0,0.0,0.0,0.0,0.0,0.0,0.0,0.0,0.0,0.0,0.0,0.0,0.0,0.0,0.0,0.0,0.0,0.0,0.0,0.0,0.0,0.0,0.0,0.0,0.0,0.0,0.0,0.0,0.0,0.0,0.0,0.0,0.0,0.0,0.0,0.0,0.0,0.0,0.0,0.0,0.0,0.0,0.0,0.0,0.0,0.0,0.0,0.01,0.85,1.0,1.0,1.0,0.48,0.01,0.0,0.0,0.0,0.0,0.0,0.0,0.0,0.0,0.0,0.0,0.0,0.0,0.0,0.0,0.0,0.0,0.0,0.0,0.0,0.0,0.0,0.0,0.0,0.0,0.0,0.0,0.0,0.0,0.0,0.0,0.0,0.0,0.0,0.0,0.0,0.0,0.0,0.0,0.0,0.0,0.0,0.0,0.0,0.0,0.0,0.0,0.0,0.0,0.0,0.0,0.0,0.0,0.0,0.0,0.0,0.0,0.0,0.0,0.0,0.0,0.0,0.0,0.0,0.0,0.0,0.0,0.0,0.0,0.0,0.0,0.0,0.0,0.0,0.0,0.0,0.0,0.0,0.0,0.0,0.0,0.0,0.0,0.0,0.0,0.0,0.0,0.0,0.0,0.0,0.0,0.0,0.0,0.0,0.0,0.0,0.0,0.0,0.0,0.0,0.0,0.0,0.0,0.0,0.0,0.0,0.0,0.0,0.0,0.0,0.0,0.0,0.0,0.0,0.0,0.0,0.0,0.0,0.0,0.0,0.0,0.0,0.0,0.0,0.0,0.0,0.0,0.0,0.0,0.0,0.0,0.0,0.0,0.0,0.0,0.0,0.0,0.0,0.0,0.0,0.0,0.0,0.0,0.0,0.0,0.0,0.0,0.0,0.0,0.0,0.0,0.0,0.0,0.0,0.0,0.0,0.0,0.0,0.0,0.0,0.0,0.0,0.0,0.0,0.0,0.0,0.0,0.0,0.0,0.0,0.0,0.0,0.0,0.0,0.0,0.0,0.0,0.0,0.0,0.0,0.0,0.0,0.0,0.0],[0.0,0.0,0.0,0.0,0.0,0.0,0.0,0.0,0.0,0.0,0.0,0.0,0.0,0.0,0.0,0.0,0.0,0.0,0.0,0.0,0.0,0.0,0.0,0.0,0.0,0.0,0.0,0.0,0.0,0.0,0.0,0.0,0.0,0.0,0.0,0.0,0.0,0.0,0.0,0.0,0.0,0.0,0.0,0.0,0.0,0.0,0.0,0.0,0.0,0.0,0.0,0.0,0.0,0.0,0.0,0.0,0.0,0.0,0.0,0.0,0.0,0.0,0.0,0.0,0.0,0.0,0.0,0.0,0.0,0.0,0.0,0.0,0.0,0.0,0.0,0.0,0.0,0.0,0.0,0.0,0.0,0.0,0.0,0.0,0.0,0.0,0.0,0.0,0.0,0.0,0.0,0.0,0.0,0.0,0.0,0.0,0.0,0.0,0.0,0.0,0.0,0.0,0.0,0.0,0.0,0.0,0.0,0.0,0.0,0.0,0.0,0.0,0.0,0.0,0.0,0.0,0.0,0.0,0.0,0.0,0.0,0.0,0.0,0.0,0.0,0.0,0.0,0.0,0.0,0.0,0.0,0.0,0.0,0.0,0.0,0.0,0.0,0.0,0.0,0.01,0.02,0.98,1.0,1.0,1.0,0.86,0.01,0.0,0.0,0.0,0.0,0.0,0.0,0.0,0.0,0.0,0.0,0.0,0.0,0.0,0.0,0.0,0.0,0.0,0.0,0.0,0.0,0.0,0.0,0.0,0.0,0.0,0.0,0.0,0.0,0.0,0.0,0.0,0.0,0.0,0.0,0.0,0.0,0.0,0.0,0.0,0.0,0.0,0.0,0.0,0.0,0.0,0.0,0.0,0.0,0.0,0.0,0.0,0.0,0.0,0.0,0.0,0.0,0.0,0.0,0.0,0.0,0.0,0.0,0.0,0.0,0.0,0.0,0.0,0.0,0.0,0.0,0.0,0.0,0.0,0.0,0.0,0.0,0.0,0.0,0.0,0.0,0.0,0.0,0.0,0.0,0.0,0.0,0.0,0.0,0.0,0.0,0.0,0.0,0.0,0.0,0.0,0.0,0.0,0.0,0.0,0.0,0.0,0.0,0.0,0.0,0.0,0.0,0.0,0.0,0.0,0.0,0.0,0.0,0.0,0.0,0.0,0.0,0.0,0.0,0.0,0.0,0.0,0.0,0.0,0.0,0.0,0.0,0.0,0.0,0.0,0.0,0.0,0.0,0.0,0.0,0.0,0.0,0.0,0.0,0.0,0.0,0.0,0.0,0.0,0.0,0.0,0.0,0.0,0.0,0.0,0.0,0.0,0.0,0.0,0.0,0.0,0.0,0.0,0.0,0.0,0.0,0.0,0.0,0.0,0.0,0.0,0.0,0.0,0.0,0.0,0.0,0.0,0.0,0.0,0.0,0.0,0.0,0.0,0.0,0.0,0.0,0.0,0.0],[0.0,0.0,0.0,0.0,0.0,0.0,0.0,0.0,0.0,0.0,0.0,0.0,0.0,0.0,0.0,0.0,0.0,0.0,0.0,0.0,0.0,0.0,0.0,0.0,0.0,0.0,0.0,0.0,0.0,0.0,0.0,0.0,0.0,0.0,0.0,0.0,0.0,0.0,0.0,0.0,0.0,0.0,0.0,0.0,0.0,0.0,0.0,0.0,0.0,0.0,0.0,0.0,0.0,0.0,0.0,0.0,0.0,0.0,0.0,0.0,0.0,0.0,0.0,0.0,0.0,0.0,0.0,0.0,0.0,0.0,0.0,0.0,0.0,0.0,0.0,0.0,0.0,0.0,0.0,0.0,0.0,0.0,0.0,0.0,0.0,0.0,0.0,0.0,0.0,0.0,0.0,0.0,0.0,0.0,0.0,0.0,0.0,0.0,0.0,0.0,0.0,0.0,0.0,0.0,0.0,0.0,0.0,0.0,0.0,0.0,0.0,0.0,0.0,0.0,0.0,0.0,0.0,0.0,0.0,0.0,0.0,0.0,0.0,0.0,0.0,0.0,0.0,0.0,0.0,0.0,0.0,0.0,0.0,0.0,0.0,0.0,0.0,0.0,0.0,0.0,0.0,0.01,0.48,1.0,1.0,1.0,0.81,0.14,0.0,0.0,0.0,0.0,0.0,0.0,0.0,0.0,0.0,0.0,0.0,0.0,0.0,0.0,0.0,0.0,0.0,0.0,0.0,0.0,0.0,0.0,0.0,0.0,0.0,0.0,0.0,0.0,0.0,0.0,0.0,0.0,0.0,0.0,0.0,0.0,0.0,0.0,0.0,0.0,0.0,0.0,0.0,0.0,0.0,0.0,0.0,0.0,0.0,0.0,0.0,0.0,0.0,0.0,0.0,0.0,0.0,0.0,0.0,0.0,0.0,0.0,0.0,0.0,0.0,0.0,0.0,0.0,0.0,0.0,0.0,0.0,0.0,0.0,0.0,0.0,0.0,0.0,0.0,0.0,0.0,0.0,0.0,0.0,0.0,0.0,0.0,0.0,0.0,0.0,0.0,0.0,0.0,0.0,0.0,0.0,0.0,0.0,0.0,0.0,0.0,0.0,0.0,0.0,0.0,0.0,0.0,0.0,0.0,0.0,0.0,0.0,0.0,0.0,0.0,0.0,0.0,0.0,0.0,0.0,0.0,0.0,0.0,0.0,0.0,0.0,0.0,0.0,0.0,0.0,0.0,0.0,0.0,0.0,0.0,0.0,0.0,0.0,0.0,0.0,0.0,0.0,0.0,0.0,0.0,0.0,0.0,0.0,0.0,0.0,0.0,0.0,0.0,0.0,0.0,0.0,0.0,0.0,0.0,0.0,0.0,0.0,0.0,0.0,0.0,0.0,0.0,0.0,0.0,0.0,0.0,0.0,0.0,0.0,0.0,0.0,0.0,0.0,0.0,0.0,0.0],[0.0,0.0,0.0,0.0,0.0,0.0,0.0,0.0,0.0,0.0,0.0,0.0,0.0,0.0,0.0,0.0,0.0,0.0,0.0,0.0,0.0,0.0,0.0,0.0,0.0,0.0,0.0,0.0,0.0,0.0,0.0,0.0,0.0,0.0,0.0,0.0,0.0,0.0,0.0,0.0,0.0,0.0,0.0,0.0,0.0,0.0,0.0,0.0,0.0,0.0,0.0,0.0,0.0,0.0,0.0,0.0,0.0,0.0,0.0,0.0,0.0,0.0,0.0,0.0,0.0,0.0,0.0,0.0,0.0,0.0,0.0,0.0,0.0,0.0,0.0,0.0,0.0,0.0,0.0,0.0,0.0,0.0,0.0,0.0,0.0,0.0,0.0,0.0,0.0,0.0,0.0,0.0,0.0,0.0,0.0,0.0,0.0,0.0,0.0,0.0,0.0,0.0,0.0,0.0,0.0,0.0,0.0,0.0,0.0,0.0,0.0,0.0,0.0,0.0,0.0,0.0,0.0,0.0,0.0,0.0,0.0,0.0,0.0,0.0,0.0,0.0,0.0,0.0,0.0,0.0,0.0,0.0,0.0,0.0,0.0,0.0,0.0,0.01,0.01,0.0,0.0,0.01,0.01,0.86,1.0,1.0,1.0,0.79,0.08,0.0,0.0,0.0,0.0,0.0,0.0,0.0,0.0,0.0,0.0,0.0,0.0,0.0,0.0,0.0,0.0,0.0,0.0,0.0,0.0,0.0,0.0,0.0,0.0,0.0,0.0,0.0,0.0,0.0,0.0,0.0,0.0,0.0,0.0,0.0,0.0,0.0,0.0,0.0,0.0,0.0,0.0,0.0,0.0,0.0,0.0,0.0,0.0,0.0,0.0,0.0,0.0,0.0,0.0,0.0,0.0,0.0,0.0,0.0,0.0,0.0,0.0,0.0,0.0,0.0,0.0,0.0,0.0,0.0,0.0,0.0,0.0,0.0,0.0,0.0,0.0,0.0,0.0,0.0,0.0,0.0,0.0,0.0,0.0,0.0,0.0,0.0,0.0,0.0,0.0,0.0,0.0,0.0,0.0,0.0,0.0,0.0,0.0,0.0,0.0,0.0,0.0,0.0,0.0,0.0,0.0,0.0,0.0,0.0,0.0,0.0,0.0,0.0,0.0,0.0,0.0,0.0,0.0,0.0,0.0,0.0,0.0,0.0,0.0,0.0,0.0,0.0,0.0,0.0,0.0,0.0,0.0,0.0,0.0,0.0,0.0,0.0,0.0,0.0,0.0,0.0,0.0,0.0,0.0,0.0,0.0,0.0,0.0,0.0,0.0,0.0,0.0,0.0,0.0,0.0,0.0,0.0,0.0,0.0,0.0,0.0,0.0,0.0,0.0,0.0,0.0,0.0,0.0,0.0,0.0,0.0,0.0,0.0,0.0,0.0,0.0,0.0,0.0,0.0,0.0],[0.0,0.0,0.0,0.0,0.0,0.0,0.0,0.0,0.0,0.0,0.0,0.0,0.0,0.0,0.0,0.0,0.0,0.0,0.0,0.0,0.0,0.0,0.0,0.0,0.0,0.0,0.0,0.0,0.0,0.0,0.0,0.0,0.0,0.0,0.0,0.0,0.0,0.0,0.0,0.0,0.0,0.0,0.0,0.0,0.0,0.0,0.0,0.0,0.0,0.0,0.0,0.0,0.0,0.0,0.0,0.0,0.0,0.0,0.0,0.0,0.0,0.0,0.0,0.0,0.0,0.0,0.0,0.0,0.0,0.0,0.0,0.0,0.0,0.0,0.0,0.0,0.0,0.0,0.0,0.0,0.0,0.0,0.0,0.0,0.0,0.0,0.0,0.0,0.0,0.0,0.0,0.0,0.0,0.0,0.0,0.0,0.0,0.0,0.0,0.0,0.0,0.0,0.0,0.0,0.0,0.0,0.0,0.0,0.0,0.0,0.0,0.0,0.0,0.0,0.0,0.0,0.0,0.0,0.0,0.01,0.0,0.0,0.0,0.0,0.0,0.0,0.0,0.0,0.0,0.01,0.01,0.0,0.01,0.01,0.01,0.01,0.02,0.01,0.01,0.01,0.0,0.0,0.0,0.01,0.81,1.0,1.0,1.0,0.7,0.47,0.0,0.0,0.0,0.0,0.0,0.0,0.0,0.0,0.0,0.0,0.0,0.0,0.0,0.0,0.0,0.0,0.0,0.0,0.0,0.0,0.0,0.0,0.0,0.0,0.0,0.0,0.0,0.0,0.0,0.0,0.0,0.0,0.0,0.0,0.0,0.0,0.0,0.0,0.0,0.0,0.0,0.0,0.0,0.0,0.0,0.0,0.0,0.0,0.0,0.0,0.0,0.0,0.0,0.0,0.0,0.0,0.0,0.0,0.0,0.0,0.0,0.0,0.0,0.0,0.0,0.0,0.0,0.0,0.0,0.0,0.0,0.0,0.0,0.0,0.0,0.0,0.0,0.0,0.0,0.0,0.0,0.0,0.0,0.0,0.0,0.0,0.0,0.0,0.0,0.0,0.0,0.0,0.0,0.0,0.0,0.0,0.0,0.0,0.0,0.0,0.0,0.0,0.0,0.0,0.0,0.0,0.0,0.0,0.0,0.0,0.0,0.0,0.0,0.0,0.0,0.0,0.0,0.0,0.0,0.0,0.0,0.0,0.0,0.0,0.0,0.0,0.0,0.0,0.0,0.0,0.0,0.0,0.0,0.0,0.0,0.0,0.0,0.0,0.0,0.0,0.0,0.0,0.0,0.0,0.0,0.0,0.0,0.0,0.0,0.0,0.0,0.0,0.0,0.0,0.0,0.0,0.0,0.0,0.0,0.0,0.0,0.0,0.0,0.0,0.0,0.0,0.0,0.0,0.0,0.0,0.0,0.0,0.0,0.0,0.0,0.0,0.0,0.0,0.0],[0.0,0.0,0.0,0.0,0.0,0.0,0.0,0.0,0.0,0.0,0.0,0.0,0.0,0.0,0.0,0.0,0.0,0.0,0.0,0.0,0.0,0.0,0.0,0.0,0.0,0.0,0.0,0.0,0.0,0.0,0.0,0.0,0.0,0.0,0.0,0.0,0.0,0.0,0.0,0.0,0.0,0.0,0.0,0.0,0.0,0.0,0.0,0.0,0.0,0.0,0.0,0.0,0.0,0.0,0.0,0.0,0.0,0.0,0.0,0.0,0.0,0.0,0.0,0.0,0.0,0.0,0.0,0.0,0.0,0.0,0.0,0.0,0.0,0.0,0.0,0.0,0.0,0.0,0.0,0.0,0.0,0.0,0.0,0.0,0.0,0.0,0.0,0.0,0.0,0.0,0.0,0.0,0.0,0.0,0.0,0.0,0.0,0.0,0.0,0.0,0.0,0.0,0.0,0.0,0.0,0.0,0.0,0.0,0.0,0.0,0.0,0.0,0.0,0.0,0.0,0.0,0.0,0.0,0.0,0.0,0.0,0.0,0.0,0.0,0.0,0.0,0.0,0.0,0.0,0.0,0.0,0.0,0.0,0.0,0.0,0.0,0.0,0.01,0.0,0.0,0.0,0.0,0.0,0.0,0.14,0.79,1.0,1.0,1.0,0.91,0.5,0.0,0.0,0.0,0.0,0.0,0.0,0.0,0.0,0.0,0.0,0.0,0.0,0.0,0.0,0.0,0.0,0.0,0.0,0.0,0.0,0.0,0.0,0.0,0.0,0.0,0.0,0.0,0.0,0.0,0.0,0.0,0.0,0.0,0.0,0.0,0.0,0.0,0.0,0.0,0.0,0.0,0.0,0.0,0.0,0.0,0.0,0.0,0.0,0.0,0.0,0.0,0.0,0.0,0.0,0.0,0.0,0.0,0.0,0.0,0.0,0.0,0.0,0.0,0.0,0.0,0.0,0.0,0.0,0.0,0.0,0.0,0.0,0.0,0.0,0.0,0.0,0.0,0.0,0.0,0.0,0.0,0.0,0.0,0.0,0.0,0.0,0.0,0.0,0.0,0.0,0.0,0.0,0.0,0.0,0.0,0.0,0.0,0.0,0.0,0.0,0.0,0.0,0.0,0.0,0.0,0.0,0.0,0.0,0.0,0.0,0.0,0.0,0.0,0.0,0.0,0.0,0.0,0.0,0.0,0.0,0.0,0.0,0.0,0.0,0.0,0.0,0.0,0.0,0.0,0.0,0.0,0.0,0.0,0.0,0.0,0.0,0.0,0.0,0.0,0.0,0.0,0.0,0.0,0.0,0.0,0.0,0.0,0.0,0.0,0.0,0.0,0.0,0.0,0.0,0.0,0.0,0.0,0.0,0.0,0.0,0.0,0.0,0.0,0.0,0.0,0.0,0.0,0.0,0.0,0.0,0.0,0.0,0.0,0.0,0.0,0.0,0.0,0.0],[0.0,0.0,0.0,0.0,0.0,0.0,0.0,0.0,0.0,0.0,0.0,0.0,0.0,0.0,0.0,0.0,0.0,0.0,0.0,0.0,0.0,0.0,0.0,0.0,0.0,0.0,0.0,0.0,0.0,0.0,0.0,0.0,0.0,0.0,0.0,0.0,0.0,0.0,0.0,0.0,0.0,0.0,0.0,0.0,0.0,0.0,0.0,0.0,0.0,0.0,0.0,0.0,0.0,0.0,0.0,0.0,0.0,0.0,0.0,0.0,0.0,0.0,0.0,0.0,0.0,0.0,0.0,0.0,0.0,0.0,0.0,0.0,0.0,0.0,0.0,0.0,0.0,0.0,0.0,0.0,0.0,0.0,0.0,0.0,0.0,0.0,0.0,0.0,0.0,0.0,0.0,0.0,0.0,0.0,0.0,0.0,0.0,0.0,0.0,0.0,0.0,0.0,0.0,0.0,0.0,0.0,0.0,0.0,0.0,0.0,0.0,0.0,0.0,0.0,0.0,0.0,0.0,0.0,0.0,0.0,0.0,0.0,0.0,0.0,0.0,0.0,0.0,0.0,0.0,0.01,0.01,0.0,0.01,0.01,0.01,0.01,0.01,0.01,0.0,0.0,0.0,0.0,0.0,0.0,0.0,0.08,0.7,1.0,1.0,1.0,0.97,0.01,0.0,0.0,0.0,0.0,0.0,0.0,0.0,0.0,0.0,0.0,0.0,0.0,0.0,0.0,0.0,0.0,0.0,0.0,0.0,0.0,0.0,0.0,0.0,0.0,0.0,0.0,0.0,0.0,0.0,0.0,0.0,0.0,0.0,0.0,0.0,0.0,0.0,0.0,0.0,0.0,0.0,0.0,0.0,0.0,0.0,0.0,0.0,0.0,0.0,0.0,0.0,0.0,0.0,0.0,0.0,0.0,0.0,0.0,0.0,0.0,0.0,0.0,0.0,0.0,0.0,0.0,0.0,0.0,0.0,0.0,0.0,0.0,0.0,0.0,0.0,0.0,0.0,0.0,0.0,0.0,0.0,0.0,0.0,0.0,0.0,0.0,0.0,0.0,0.0,0.0,0.0,0.0,0.0,0.0,0.0,0.0,0.0,0.0,0.0,0.0,0.0,0.0,0.0,0.0,0.0,0.0,0.0,0.0,0.0,0.0,0.0,0.0,0.0,0.0,0.0,0.0,0.0,0.0,0.0,0.0,0.0,0.0,0.0,0.0,0.0,0.0,0.0,0.0,0.0,0.0,0.0,0.0,0.0,0.0,0.0,0.0,0.0,0.0,0.0,0.0,0.0,0.0,0.0,0.0,0.0,0.0,0.0,0.01,0.01,0.0,0.01,0.0,0.0,0.0,0.0,0.0,0.0,0.0,0.0,0.0,0.0,0.0,0.0,0.0,0.0,0.0,0.0,0.0,0.0,0.0,0.0,0.0,0.0,0.0,0.0,0.0,0.0],[0.0,0.0,0.0,0.0,0.0,0.0,0.0,0.0,0.0,0.0,0.0,0.0,0.0,0.0,0.0,0.0,0.0,0.0,0.0,0.0,0.0,0.0,0.0,0.0,0.0,0.0,0.0,0.0,0.0,0.0,0.0,0.0,0.0,0.0,0.0,0.0,0.0,0.0,0.0,0.0,0.0,0.0,0.0,0.0,0.0,0.0,0.0,0.0,0.0,0.0,0.0,0.0,0.0,0.0,0.0,0.0,0.0,0.0,0.0,0.0,0.0,0.0,0.0,0.0,0.0,0.0,0.0,0.0,0.0,0.0,0.0,0.0,0.0,0.0,0.0,0.0,0.0,0.0,0.0,0.0,0.0,0.0,0.0,0.0,0.0,0.0,0.0,0.0,0.0,0.0,0.0,0.0,0.0,0.0,0.0,0.0,0.0,0.0,0.0,0.0,0.0,0.0,0.0,0.0,0.0,0.0,0.0,0.0,0.0,0.0,0.0,0.0,0.0,0.0,0.0,0.0,0.0,0.0,0.0,0.01,0.0,0.0,0.0,0.0,0.0,0.0,0.0,0.0,0.0,0.01,0.0,0.0,0.01,0.01,0.02,0.01,0.01,0.01,0.01,0.0,0.0,0.0,0.0,0.0,0.0,0.0,0.47,0.91,1.0,1.0,1.0,0.98,0.02,0.0,0.0,0.0,0.0,0.0,0.0,0.0,0.0,0.0,0.0,0.0,0.0,0.0,0.0,0.0,0.0,0.0,0.0,0.0,0.0,0.0,0.0,0.0,0.0,0.0,0.0,0.0,0.0,0.0,0.0,0.0,0.0,0.0,0.0,0.0,0.0,0.0,0.0,0.0,0.0,0.0,0.0,0.0,0.0,0.0,0.0,0.0,0.0,0.0,0.0,0.0,0.0,0.0,0.0,0.0,0.0,0.01,0.01,0.0,0.0,0.0,0.0,0.0,0.0,0.0,0.0,0.0,0.0,0.0,0.0,0.0,0.0,0.0,0.0,0.0,0.0,0.01,0.01,0.0,0.0,0.0,0.0,0.0,0.0,0.0,0.0,0.0,0.0,0.0,0.0,0.0,0.0,0.0,0.0,0.0,0.0,0.0,0.0,0.0,0.0,0.0,0.0,0.0,0.0,0.0,0.0,0.0,0.0,0.0,0.0,0.0,0.0,0.0,0.0,0.0,0.0,0.0,0.0,0.0,0.0,0.0,0.0,0.0,0.0,0.0,0.0,0.0,0.0,0.0,0.0,0.0,0.0,0.0,0.0,0.0,0.0,0.0,0.0,0.0,0.0,0.0,0.0,0.0,0.0,0.0,0.0,0.02,0.06,0.01,0.01,0.0,0.0,0.0,0.0,0.0,0.0,0.0,0.0,0.0,0.0,0.0,0.0,0.0,0.0,0.0,0.0,0.0,0.0,0.0,0.0,0.0,0.0,0.0,0.0,0.0,0.0],[0.0,0.0,0.0,0.0,0.0,0.0,0.0,0.0,0.0,0.0,0.0,0.0,0.0,0.0,0.0,0.0,0.0,0.0,0.0,0.0,0.0,0.0,0.0,0.0,0.0,0.0,0.0,0.0,0.0,0.0,0.0,0.0,0.0,0.0,0.0,0.0,0.0,0.0,0.0,0.0,0.0,0.0,0.0,0.0,0.0,0.0,0.0,0.0,0.0,0.0,0.0,0.0,0.0,0.0,0.0,0.0,0.0,0.0,0.0,0.0,0.0,0.0,0.0,0.0,0.0,0.0,0.0,0.0,0.0,0.0,0.0,0.0,0.0,0.0,0.0,0.0,0.0,0.0,0.0,0.0,0.0,0.0,0.0,0.0,0.0,0.0,0.0,0.0,0.0,0.0,0.0,0.0,0.0,0.0,0.0,0.0,0.0,0.0,0.0,0.0,0.0,0.0,0.0,0.0,0.0,0.0,0.0,0.0,0.0,0.0,0.0,0.0,0.0,0.0,0.0,0.0,0.0,0.0,0.0,0.0,0.0,0.0,0.0,0.0,0.0,0.0,0.0,0.0,0.0,0.0,0.0,0.0,0.01,0.0,0.01,0.01,0.01,0.01,0.0,0.0,0.0,0.0,0.0,0.0,0.0,0.0,0.0,0.5,0.97,1.0,1.0,1.0,0.8,0.09,0.0,0.01,0.0,0.0,0.0,0.0,0.0,0.0,0.0,0.0,0.0,0.0,0.0,0.0,0.0,0.0,0.0,0.0,0.0,0.0,0.0,0.0,0.0,0.0,0.0,0.0,0.0,0.0,0.0,0.0,0.0,0.0,0.0,0.0,0.0,0.0,0.0,0.0,0.0,0.0,0.0,0.0,0.0,0.0,0.0,0.0,0.0,0.0,0.0,0.0,0.0,0.0,0.0,0.0,0.0,0.01,0.0,0.0,0.0,0.0,0.0,0.0,0.0,0.0,0.0,0.0,0.0,0.0,0.0,0.0,0.0,0.0,0.0,0.0,0.0,0.0,0.01,0.0,0.0,0.0,0.0,0.0,0.0,0.0,0.0,0.0,0.0,0.0,0.0,0.0,0.0,0.0,0.0,0.0,0.0,0.0,0.0,0.0,0.0,0.0,0.0,0.0,0.0,0.0,0.0,0.0,0.0,0.0,0.0,0.0,0.0,0.0,0.0,0.0,0.0,0.0,0.0,0.0,0.0,0.0,0.0,0.0,0.0,0.0,0.0,0.0,0.0,0.0,0.0,0.0,0.0,0.0,0.0,0.0,0.0,0.0,0.0,0.0,0.0,0.0,0.0,0.0,0.0,0.0,0.01,0.05,0.02,0.0,0.01,0.01,0.0,0.0,0.0,0.0,0.0,0.0,0.0,0.0,0.0,0.0,0.0,0.01,0.0,0.0,0.0,0.0,0.0,0.0,0.0,0.0,0.0,0.0,0.0,0.0,0.0],[0.0,0.0,0.0,0.0,0.0,0.0,0.0,0.0,0.0,0.0,0.0,0.0,0.0,0.0,0.0,0.0,0.0,0.0,0.0,0.0,0.0,0.0,0.0,0.0,0.0,0.0,0.0,0.0,0.0,0.0,0.0,0.0,0.0,0.0,0.0,0.0,0.0,0.0,0.0,0.0,0.0,0.0,0.0,0.0,0.0,0.0,0.0,0.0,0.0,0.0,0.0,0.0,0.0,0.0,0.0,0.0,0.0,0.0,0.0,0.0,0.0,0.0,0.0,0.0,0.0,0.0,0.0,0.0,0.0,0.0,0.0,0.0,0.0,0.0,0.0,0.0,0.0,0.0,0.0,0.0,0.0,0.0,0.0,0.0,0.0,0.0,0.0,0.0,0.0,0.0,0.0,0.0,0.0,0.0,0.0,0.0,0.0,0.0,0.0,0.0,0.0,0.0,0.0,0.0,0.0,0.0,0.0,0.0,0.0,0.0,0.0,0.0,0.0,0.0,0.0,0.0,0.0,0.0,0.0,0.0,0.0,0.0,0.0,0.0,0.0,0.0,0.0,0.0,0.0,0.0,0.0,0.0,0.01,0.01,0.01,0.01,0.0,0.0,0.0,0.0,0.0,0.0,0.0,0.0,0.0,0.0,0.0,0.0,0.01,0.98,1.0,1.0,1.0,0.8,0.06,0.02,0.0,0.0,0.0,0.0,0.0,0.0,0.0,0.0,0.0,0.0,0.0,0.0,0.0,0.0,0.0,0.0,0.0,0.0,0.0,0.0,0.0,0.0,0.0,0.0,0.0,0.0,0.0,0.0,0.0,0.0,0.0,0.0,0.0,0.0,0.0,0.0,0.0,0.0,0.0,0.0,0.0,0.0,0.0,0.0,0.0,0.0,0.0,0.0,0.0,0.0,0.0,0.0,0.01,0.01,0.01,0.0,0.0,0.0,0.0,0.0,0.0,0.0,0.0,0.0,0.0,0.0,0.0,0.0,0.0,0.0,0.0,0.0,0.0,0.01,0.02,0.01,0.0,0.0,0.0,0.0,0.0,0.0,0.0,0.0,0.0,0.0,0.0,0.0,0.0,0.0,0.0,0.0,0.0,0.0,0.0,0.0,0.0,0.0,0.0,0.0,0.0,0.0,0.0,0.0,0.0,0.0,0.0,0.0,0.0,0.0,0.0,0.0,0.0,0.0,0.0,0.0,0.0,0.0,0.0,0.01,0.0,0.0,0.0,0.0,0.0,0.0,0.0,0.0,0.0,0.0,0.0,0.0,0.0,0.0,0.0,0.0,0.0,0.0,0.0,0.0,0.0,0.02,0.07,0.74,0.62,0.01,0.03,0.02,0.0,0.0,0.0,0.0,0.0,0.0,0.0,0.0,0.0,0.0,0.0,0.01,0.0,0.0,0.0,0.0,0.0,0.0,0.0,0.0,0.0,0.0,0.0,0.0,0.0],[0.0,0.0,0.0,0.0,0.0,0.0,0.0,0.0,0.0,0.0,0.0,0.0,0.0,0.0,0.0,0.0,0.0,0.0,0.0,0.0,0.0,0.0,0.0,0.0,0.0,0.0,0.0,0.0,0.0,0.0,0.0,0.0,0.0,0.0,0.0,0.0,0.0,0.0,0.0,0.0,0.0,0.0,0.0,0.0,0.0,0.0,0.0,0.0,0.0,0.0,0.0,0.0,0.0,0.0,0.0,0.0,0.0,0.0,0.0,0.0,0.0,0.0,0.0,0.0,0.0,0.0,0.0,0.0,0.0,0.0,0.0,0.0,0.0,0.0,0.0,0.0,0.0,0.0,0.0,0.0,0.0,0.0,0.0,0.0,0.0,0.0,0.0,0.0,0.0,0.0,0.0,0.0,0.0,0.0,0.0,0.0,0.0,0.0,0.0,0.0,0.0,0.0,0.0,0.0,0.0,0.0,0.0,0.0,0.0,0.0,0.0,0.0,0.0,0.0,0.0,0.0,0.0,0.0,0.0,0.01,0.0,0.0,0.0,0.0,0.0,0.0,0.0,0.0,0.0,0.0,0.0,0.0,0.01,0.01,0.03,0.02,0.01,0.0,0.0,0.0,0.0,0.0,0.0,0.0,0.0,0.0,0.0,0.0,0.0,0.02,0.8,1.0,1.0,1.0,0.49,0.23,0.0,0.0,0.0,0.0,0.0,0.0,0.0,0.0,0.0,0.0,0.0,0.0,0.0,0.0,0.0,0.0,0.0,0.0,0.0,0.0,0.0,0.0,0.0,0.0,0.0,0.0,0.0,0.0,0.0,0.0,0.0,0.0,0.0,0.0,0.0,0.0,0.0,0.0,0.0,0.0,0.0,0.0,0.0,0.0,0.0,0.0,0.0,0.0,0.0,0.0,0.0,0.0,0.02,0.02,0.01,0.0,0.0,0.0,0.0,0.0,0.0,0.0,0.0,0.0,0.0,0.0,0.0,0.0,0.0,0.0,0.0,0.0,0.01,0.02,0.04,0.01,0.0,0.0,0.0,0.0,0.0,0.0,0.0,0.0,0.0,0.0,0.0,0.0,0.0,0.0,0.0,0.0,0.0,0.0,0.0,0.0,0.0,0.0,0.0,0.0,0.0,0.0,0.0,0.0,0.0,0.0,0.0,0.0,0.0,0.0,0.0,0.0,0.0,0.0,0.0,0.0,0.01,0.0,0.0,0.0,0.0,0.0,0.0,0.0,0.0,0.0,0.0,0.0,0.0,0.0,0.0,0.0,0.0,0.0,0.0,0.0,0.0,0.0,0.0,0.0,0.0,0.01,0.01,0.82,0.47,0.01,0.08,0.02,0.0,0.0,0.0,0.0,0.0,0.0,0.0,0.0,0.0,0.0,0.0,0.01,0.0,0.0,0.01,0.0,0.0,0.0,0.0,0.0,0.0,0.0,0.0,0.0,0.0],[0.0,0.0,0.0,0.0,0.0,0.0,0.0,0.0,0.0,0.0,0.0,0.0,0.0,0.0,0.0,0.0,0.0,0.0,0.0,0.0,0.0,0.0,0.0,0.0,0.0,0.0,0.0,0.0,0.0,0.0,0.0,0.0,0.0,0.0,0.0,0.0,0.0,0.0,0.0,0.0,0.0,0.0,0.0,0.0,0.0,0.0,0.0,0.0,0.0,0.0,0.0,0.0,0.0,0.0,0.0,0.0,0.0,0.0,0.0,0.0,0.0,0.0,0.0,0.0,0.0,0.0,0.0,0.0,0.0,0.0,0.0,0.0,0.0,0.0,0.0,0.0,0.0,0.0,0.0,0.0,0.0,0.0,0.0,0.0,0.0,0.0,0.0,0.0,0.0,0.0,0.0,0.0,0.0,0.0,0.0,0.0,0.0,0.0,0.0,0.0,0.0,0.0,0.0,0.0,0.0,0.0,0.0,0.0,0.0,0.0,0.0,0.0,0.0,0.0,0.0,0.0,0.0,0.0,0.0,0.0,0.0,0.0,0.0,0.0,0.0,0.0,0.0,0.0,0.0,0.0,0.0,0.0,0.0,0.0,0.01,0.01,0.0,0.0,0.0,0.0,0.0,0.0,0.0,0.0,0.0,0.0,0.0,0.0,0.0,0.0,0.09,0.8,1.0,1.0,1.0,0.75,0.06,0.01,0.01,0.0,0.0,0.0,0.0,0.0,0.0,0.0,0.0,0.0,0.0,0.0,0.0,0.0,0.0,0.0,0.0,0.0,0.0,0.0,0.0,0.0,0.0,0.0,0.0,0.0,0.0,0.0,0.0,0.0,0.0,0.0,0.0,0.0,0.0,0.0,0.0,0.0,0.0,0.0,0.0,0.0,0.0,0.0,0.0,0.0,0.0,0.0,0.0,0.0,0.0,0.0,0.0,0.0,0.0,0.0,0.0,0.0,0.0,0.0,0.0,0.0,0.0,0.0,0.0,0.0,0.0,0.0,0.0,0.0,0.0,0.0,0.03,0.03,0.0,0.0,0.0,0.0,0.0,0.0,0.0,0.0,0.0,0.0,0.0,0.0,0.0,0.0,0.0,0.0,0.0,0.0,0.0,0.0,0.0,0.0,0.0,0.0,0.0,0.0,0.0,0.0,0.0,0.0,0.0,0.0,0.0,0.0,0.0,0.0,0.0,0.0,0.0,0.0,0.0,0.0,0.0,0.0,0.0,0.0,0.0,0.0,0.0,0.0,0.0,0.0,0.0,0.0,0.0,0.0,0.0,0.0,0.0,0.0,0.0,0.0,0.0,0.03,0.02,0.08,0.04,0.71,0.01,0.0,0.0,0.01,0.0,0.0,0.0,0.0,0.0,0.0,0.0,0.0,0.0,0.0,0.0,0.01,0.01,0.0,0.02,0.0,0.0,0.0,0.0,0.0,0.0,0.0,0.0,0.0,0.0],[0.0,0.0,0.0,0.0,0.0,0.0,0.0,0.0,0.0,0.0,0.0,0.0,0.0,0.0,0.0,0.0,0.0,0.0,0.0,0.0,0.0,0.0,0.0,0.0,0.0,0.0,0.0,0.0,0.0,0.0,0.0,0.0,0.0,0.0,0.0,0.0,0.0,0.0,0.0,0.0,0.0,0.0,0.0,0.0,0.0,0.0,0.0,0.0,0.0,0.0,0.0,0.0,0.0,0.0,0.0,0.0,0.0,0.0,0.0,0.0,0.0,0.0,0.0,0.0,0.0,0.0,0.0,0.0,0.0,0.0,0.0,0.0,0.0,0.0,0.0,0.0,0.0,0.0,0.0,0.0,0.0,0.0,0.0,0.0,0.0,0.0,0.0,0.0,0.0,0.0,0.0,0.0,0.0,0.0,0.0,0.0,0.0,0.0,0.0,0.0,0.0,0.0,0.0,0.0,0.0,0.0,0.0,0.0,0.0,0.0,0.0,0.0,0.0,0.0,0.0,0.0,0.0,0.0,0.0,0.0,0.0,0.0,0.0,0.0,0.0,0.0,0.0,0.0,0.0,0.0,0.0,0.0,0.0,0.0,0.0,0.0,0.0,0.0,0.0,0.0,0.0,0.0,0.0,0.0,0.0,0.0,0.0,0.0,0.0,0.0,0.0,0.06,0.49,1.0,1.0,1.0,0.97,0.0,0.01,0.0,0.0,0.0,0.0,0.0,0.0,0.0,0.0,0.0,0.0,0.0,0.0,0.0,0.0,0.0,0.0,0.0,0.0,0.0,0.0,0.0,0.0,0.0,0.0,0.0,0.0,0.0,0.0,0.0,0.0,0.0,0.0,0.0,0.0,0.0,0.0,0.0,0.0,0.0,0.0,0.0,0.0,0.0,0.0,0.0,0.0,0.0,0.0,0.0,0.0,0.0,0.0,0.0,0.0,0.0,0.0,0.0,0.0,0.0,0.0,0.0,0.0,0.0,0.0,0.0,0.0,0.0,0.0,0.0,0.0,0.0,0.05,0.06,0.0,0.0,0.0,0.0,0.0,0.0,0.0,0.0,0.0,0.0,0.0,0.0,0.0,0.0,0.0,0.0,0.0,0.0,0.0,0.0,0.0,0.0,0.0,0.0,0.0,0.0,0.0,0.0,0.0,0.0,0.0,0.0,0.0,0.0,0.0,0.0,0.0,0.0,0.0,0.0,0.0,0.0,0.0,0.0,0.0,0.0,0.0,0.0,0.0,0.0,0.0,0.0,0.0,0.0,0.0,0.0,0.0,0.0,0.0,0.0,0.0,0.0,0.0,0.01,0.01,0.92,0.77,0.86,0.0,0.0,0.0,0.01,0.0,0.0,0.0,0.0,0.0,0.0,0.0,0.0,0.0,0.0,0.0,0.34,0.18,0.0,0.01,0.0,0.0,0.0,0.0,0.0,0.0,0.0,0.0,0.0,0.0],[0.0,0.0,0.0,0.0,0.0,0.0,0.0,0.0,0.0,0.0,0.0,0.0,0.0,0.0,0.0,0.0,0.0,0.0,0.0,0.0,0.0,0.0,0.0,0.0,0.0,0.0,0.0,0.0,0.0,0.0,0.0,0.0,0.0,0.0,0.0,0.0,0.0,0.0,0.0,0.0,0.0,0.0,0.0,0.0,0.0,0.0,0.0,0.0,0.0,0.0,0.0,0.0,0.0,0.0,0.0,0.0,0.0,0.0,0.0,0.0,0.0,0.0,0.0,0.0,0.0,0.0,0.0,0.0,0.0,0.0,0.0,0.0,0.0,0.0,0.0,0.0,0.0,0.0,0.0,0.0,0.0,0.0,0.0,0.0,0.0,0.0,0.0,0.0,0.0,0.0,0.0,0.0,0.0,0.0,0.0,0.0,0.0,0.0,0.0,0.0,0.0,0.0,0.0,0.0,0.0,0.0,0.0,0.0,0.0,0.0,0.0,0.0,0.0,0.0,0.0,0.0,0.0,0.0,0.0,0.0,0.0,0.0,0.0,0.0,0.0,0.0,0.0,0.0,0.0,0.0,0.0,0.0,0.02,0.01,0.02,0.01,0.0,0.0,0.0,0.0,0.0,0.0,0.0,0.0,0.0,0.0,0.0,0.0,0.0,0.0,0.01,0.02,0.23,0.75,1.0,1.0,1.0,0.64,0.01,0.0,0.0,0.0,0.0,0.0,0.0,0.0,0.0,0.0,0.0,0.0,0.0,0.0,0.0,0.0,0.0,0.0,0.0,0.0,0.0,0.0,0.0,0.0,0.0,0.0,0.0,0.0,0.0,0.0,0.0,0.0,0.0,0.0,0.0,0.0,0.0,0.0,0.0,0.0,0.0,0.0,0.0,0.0,0.0,0.0,0.0,0.0,0.0,0.0,0.0,0.0,0.0,0.0,0.0,0.0,0.0,0.0,0.0,0.0,0.0,0.0,0.0,0.0,0.0,0.0,0.0,0.0,0.0,0.0,0.0,0.0,0.03,0.7,0.0,0.0,0.0,0.0,0.0,0.0,0.0,0.0,0.0,0.0,0.0,0.0,0.0,0.0,0.0,0.0,0.0,0.0,0.0,0.0,0.0,0.0,0.0,0.0,0.0,0.0,0.0,0.0,0.0,0.0,0.0,0.0,0.0,0.0,0.0,0.0,0.0,0.0,0.0,0.0,0.0,0.0,0.0,0.0,0.0,0.0,0.0,0.0,0.0,0.0,0.0,0.0,0.0,0.0,0.0,0.0,0.0,0.0,0.0,0.0,0.0,0.0,0.0,0.24,0.38,0.95,0.31,0.86,0.0,0.0,0.01,0.54,0.0,0.0,0.0,0.0,0.0,0.0,0.0,0.0,0.0,0.0,0.0,0.0,0.0,0.0,0.0,0.0,0.0,0.0,0.0,0.0,0.0,0.0,0.0,0.0,0.0],[0.0,0.0,0.0,0.0,0.0,0.0,0.0,0.0,0.0,0.0,0.0,0.0,0.0,0.0,0.0,0.0,0.0,0.0,0.0,0.0,0.0,0.0,0.0,0.0,0.0,0.0,0.0,0.0,0.0,0.0,0.0,0.0,0.0,0.0,0.0,0.0,0.0,0.0,0.0,0.0,0.0,0.0,0.0,0.0,0.0,0.0,0.0,0.0,0.0,0.0,0.0,0.0,0.0,0.0,0.0,0.0,0.0,0.0,0.0,0.0,0.0,0.0,0.0,0.0,0.0,0.0,0.0,0.0,0.0,0.0,0.0,0.0,0.0,0.0,0.0,0.0,0.0,0.0,0.0,0.0,0.0,0.0,0.0,0.0,0.0,0.0,0.0,0.0,0.0,0.0,0.0,0.0,0.0,0.0,0.0,0.0,0.0,0.0,0.0,0.0,0.0,0.0,0.0,0.0,0.0,0.0,0.0,0.0,0.0,0.0,0.0,0.0,0.0,0.0,0.0,0.0,0.0,0.0,0.0,0.0,0.0,0.0,0.0,0.0,0.0,0.0,0.0,0.0,0.0,0.0,0.0,0.0,0.0,0.0,0.0,0.0,0.0,0.0,0.0,0.0,0.0,0.0,0.0,0.0,0.0,0.0,0.0,0.0,0.0,0.0,0.0,0.0,0.0,0.06,0.97,1.0,1.0,1.0,0.64,0.01,0.0,0.0,0.0,0.0,0.0,0.0,0.0,0.0,0.0,0.0,0.0,0.0,0.0,0.0,0.0,0.0,0.0,0.0,0.0,0.0,0.0,0.0,0.0,0.0,0.0,0.0,0.0,0.0,0.0,0.0,0.0,0.0,0.0,0.0,0.0,0.0,0.0,0.0,0.0,0.0,0.0,0.0,0.0,0.0,0.0,0.0,0.0,0.0,0.0,0.0,0.0,0.0,0.0,0.0,0.0,0.0,0.0,0.0,0.0,0.0,0.0,0.0,0.0,0.0,0.0,0.0,0.0,0.0,0.0,0.0,0.0,0.0,0.0,0.0,0.0,0.0,0.0,0.0,0.0,0.0,0.0,0.0,0.0,0.0,0.0,0.0,0.0,0.0,0.0,0.0,0.0,0.0,0.0,0.0,0.0,0.0,0.0,0.0,0.0,0.0,0.0,0.0,0.0,0.0,0.0,0.0,0.0,0.0,0.0,0.0,0.0,0.0,0.0,0.0,0.0,0.0,0.0,0.0,0.0,0.0,0.0,0.0,0.0,0.0,0.0,0.0,0.0,0.0,0.0,0.0,0.0,0.0,0.0,0.0,0.0,0.14,0.0,0.96,0.0,0.0,0.0,0.0,0.0,0.0,0.0,0.0,0.0,0.0,0.0,0.0,0.0,0.0,0.0,0.0,0.0,0.0,0.0,0.0,0.02,0.0,0.02,0.0,0.0,0.0,0.0,0.0,0.0,0.0,0.0],[0.0,0.0,0.0,0.0,0.0,0.0,0.0,0.0,0.0,0.0,0.0,0.0,0.0,0.0,0.0,0.0,0.0,0.0,0.0,0.0,0.0,0.0,0.0,0.0,0.0,0.0,0.0,0.0,0.0,0.0,0.0,0.0,0.0,0.0,0.0,0.0,0.0,0.0,0.0,0.0,0.0,0.0,0.0,0.0,0.0,0.0,0.0,0.0,0.0,0.0,0.0,0.0,0.0,0.0,0.0,0.0,0.0,0.0,0.0,0.0,0.0,0.0,0.0,0.0,0.0,0.0,0.0,0.0,0.0,0.0,0.0,0.0,0.0,0.0,0.0,0.0,0.0,0.0,0.0,0.0,0.0,0.0,0.0,0.0,0.0,0.0,0.0,0.0,0.0,0.0,0.0,0.0,0.0,0.0,0.0,0.0,0.0,0.0,0.0,0.0,0.0,0.0,0.0,0.0,0.0,0.0,0.0,0.0,0.0,0.0,0.0,0.0,0.0,0.0,0.0,0.0,0.0,0.0,0.0,0.0,0.0,0.0,0.0,0.0,0.0,0.0,0.0,0.0,0.0,0.0,0.0,0.0,0.0,0.0,0.0,0.0,0.0,0.0,0.0,0.0,0.0,0.0,0.0,0.0,0.0,0.0,0.0,0.0,0.0,0.0,0.0,0.0,0.0,0.01,0.0,0.64,1.0,1.0,1.0,0.78,0.61,0.0,0.0,0.0,0.0,0.0,0.0,0.0,0.0,0.0,0.0,0.0,0.0,0.0,0.0,0.0,0.0,0.0,0.0,0.0,0.0,0.0,0.0,0.0,0.0,0.0,0.0,0.0,0.0,0.0,0.0,0.0,0.0,0.0,0.0,0.0,0.0,0.0,0.0,0.0,0.0,0.14,0.0,0.0,0.0,0.02,0.01,0.0,0.0,0.0,0.0,0.0,0.0,0.0,0.0,0.0,0.0,0.0,0.0,0.0,0.0,0.0,0.0,0.0,0.0,0.0,0.0,0.0,0.01,0.0,0.01,0.59,0.86,0.0,0.0,0.0,0.0,0.0,0.0,0.0,0.0,0.0,0.0,0.0,0.0,0.0,0.0,0.0,0.0,0.0,0.0,0.0,0.0,0.0,0.0,0.0,0.0,0.0,0.0,0.0,0.0,0.0,0.0,0.0,0.0,0.0,0.0,0.0,0.0,0.0,0.0,0.0,0.0,0.0,0.0,0.0,0.0,0.0,0.0,0.0,0.0,0.0,0.0,0.0,0.0,0.0,0.0,0.0,0.0,0.0,0.0,0.0,0.0,0.0,0.01,0.98,0.0,0.87,0.0,0.0,0.0,0.0,0.0,0.0,0.0,0.0,0.0,0.0,0.0,0.0,0.0,0.0,0.0,0.0,0.0,0.0,0.0,0.0,0.29,0.0,0.99,0.0,0.0,0.0,0.0,0.0,0.0,0.0,0.0],[0.0,0.0,0.0,0.0,0.0,0.0,0.0,0.0,0.0,0.0,0.0,0.0,0.0,0.0,0.0,0.0,0.0,0.0,0.0,0.0,0.0,0.0,0.0,0.0,0.0,0.0,0.0,0.0,0.0,0.0,0.0,0.0,0.0,0.0,0.0,0.0,0.0,0.0,0.0,0.0,0.0,0.0,0.0,0.0,0.0,0.0,0.0,0.0,0.0,0.0,0.0,0.0,0.0,0.0,0.0,0.0,0.0,0.0,0.0,0.0,0.0,0.0,0.0,0.0,0.0,0.0,0.0,0.0,0.0,0.0,0.0,0.0,0.0,0.0,0.0,0.0,0.0,0.0,0.0,0.0,0.0,0.0,0.0,0.0,0.0,0.0,0.0,0.0,0.0,0.0,0.0,0.0,0.0,0.0,0.0,0.0,0.0,0.0,0.0,0.01,0.0,0.0,0.0,0.0,0.0,0.0,0.0,0.0,0.0,0.0,0.0,0.0,0.0,0.0,0.0,0.0,0.0,0.0,0.0,0.01,0.0,0.0,0.0,0.0,0.0,0.0,0.0,0.0,0.0,0.01,0.01,0.0,0.02,0.02,0.01,0.01,0.01,0.0,0.0,0.0,0.0,0.0,0.0,0.0,0.0,0.0,0.0,0.0,0.0,0.0,0.0,0.0,0.0,0.01,0.01,0.01,0.64,1.0,1.0,1.0,1.0,0.0,0.0,0.0,0.0,0.0,0.0,0.0,0.0,0.0,0.0,0.0,0.0,0.0,0.0,0.0,0.0,0.0,0.0,0.0,0.0,0.0,0.0,0.0,0.0,0.0,0.0,0.0,0.0,0.0,0.0,0.0,0.0,0.0,0.0,0.0,0.0,0.0,0.0,0.0,0.0,0.0,0.0,0.0,0.0,0.93,0.0,0.0,0.0,0.0,0.0,0.0,0.0,0.0,0.0,0.0,0.0,0.0,0.0,0.0,0.0,0.0,0.0,0.0,0.0,0.0,0.0,0.0,0.01,0.0,0.52,0.0,0.01,0.0,0.0,0.0,0.0,0.0,0.0,0.0,0.0,0.0,0.0,0.0,0.0,0.0,0.0,0.0,0.0,0.0,0.0,0.0,0.0,0.0,0.0,0.0,0.0,0.0,0.0,0.0,0.0,0.0,0.0,0.0,0.0,0.0,0.0,0.0,0.0,0.0,0.0,0.0,0.0,0.0,0.0,0.0,0.0,0.0,0.0,0.0,0.0,0.0,0.0,0.0,0.0,0.0,0.0,0.0,0.0,0.0,0.0,0.0,0.0,0.0,0.0,0.0,0.0,0.0,0.0,0.0,0.0,0.0,0.0,0.0,0.0,0.0,0.0,0.0,0.0,0.0,0.0,0.0,0.0,0.0,0.0,0.0,0.0,0.0,0.0,0.0,0.0,0.0,0.0,0.0,0.0,0.0,0.0,0.0,0.0],[0.0,0.0,0.0,0.0,0.0,0.0,0.0,0.0,0.0,0.0,0.0,0.0,0.0,0.0,0.0,0.0,0.0,0.0,0.0,0.0,0.0,0.0,0.0,0.0,0.0,0.0,0.0,0.0,0.0,0.0,0.0,0.0,0.0,0.0,0.0,0.0,0.0,0.0,0.0,0.0,0.0,0.0,0.0,0.0,0.0,0.0,0.0,0.0,0.0,0.0,0.0,0.0,0.0,0.0,0.0,0.0,0.0,0.0,0.0,0.0,0.0,0.0,0.0,0.0,0.0,0.0,0.0,0.0,0.0,0.0,0.0,0.0,0.0,0.0,0.0,0.0,0.0,0.0,0.0,0.0,0.0,0.0,0.0,0.0,0.0,0.0,0.0,0.0,0.0,0.0,0.0,0.0,0.0,0.0,0.0,0.0,0.0,0.0,0.0,0.0,0.0,0.0,0.0,0.0,0.0,0.0,0.0,0.0,0.0,0.0,0.0,0.0,0.0,0.0,0.0,0.0,0.0,0.0,0.0,0.0,0.0,0.0,0.0,0.0,0.0,0.0,0.0,0.0,0.0,0.0,0.0,0.0,0.0,0.0,0.0,0.01,0.0,0.0,0.0,0.0,0.0,0.0,0.0,0.0,0.0,0.0,0.0,0.0,0.0,0.0,0.0,0.0,0.0,0.0,0.0,0.0,0.01,0.78,1.0,1.0,1.0,0.99,0.0,0.0,0.0,0.0,0.0,0.0,0.0,0.0,0.0,0.0,0.0,0.0,0.0,0.0,0.0,0.0,0.0,0.0,0.0,0.0,0.0,0.0,0.0,0.0,0.0,0.0,0.0,0.0,0.0,0.0,0.0,0.0,0.0,0.0,0.0,0.0,0.0,0.0,0.11,0.01,0.0,0.0,0.0,0.0,0.0,0.0,0.0,0.0,0.0,0.0,0.0,0.0,0.0,0.0,0.0,0.0,0.0,0.0,0.0,0.0,0.0,0.0,0.0,0.0,0.0,0.0,0.0,0.0,0.0,0.0,0.0,0.0,0.0,0.0,0.0,0.0,0.0,0.0,0.0,0.0,0.0,0.0,0.0,0.0,0.0,0.0,0.0,0.0,0.0,0.0,0.0,0.0,0.0,0.0,0.0,0.0,0.0,0.0,0.0,0.0,0.0,0.0,0.0,0.0,0.0,0.0,0.0,0.0,0.0,0.0,0.0,0.0,0.0,0.0,0.0,0.0,0.0,0.0,0.0,0.0,0.0,0.0,0.0,0.0,0.0,0.0,0.0,0.0,0.0,0.0,0.0,0.0,0.0,0.0,0.0,0.0,0.0,0.0,0.0,0.0,0.0,0.0,0.0,0.0,0.0,0.0,0.0,0.0,0.0,0.0,0.0,0.0,0.0,0.0,0.0,0.0,0.0,0.0,0.0,0.0,0.0,0.0,0.0,0.0,0.0,0.0,0.0],[0.0,0.0,0.0,0.0,0.0,0.0,0.0,0.0,0.0,0.0,0.0,0.0,0.0,0.0,0.0,0.0,0.0,0.0,0.0,0.0,0.0,0.0,0.0,0.0,0.0,0.0,0.0,0.0,0.0,0.0,0.0,0.0,0.0,0.0,0.0,0.0,0.0,0.0,0.0,0.0,0.0,0.0,0.0,0.0,0.0,0.0,0.0,0.0,0.0,0.0,0.0,0.0,0.0,0.0,0.0,0.0,0.0,0.0,0.0,0.0,0.0,0.0,0.0,0.0,0.0,0.0,0.0,0.0,0.0,0.0,0.0,0.0,0.0,0.0,0.0,0.0,0.0,0.0,0.0,0.0,0.0,0.0,0.0,0.0,0.0,0.0,0.0,0.0,0.0,0.0,0.0,0.0,0.0,0.0,0.0,0.0,0.0,0.0,0.0,0.0,0.0,0.0,0.0,0.0,0.0,0.0,0.0,0.0,0.0,0.0,0.0,0.0,0.0,0.0,0.0,0.0,0.0,0.0,0.0,0.0,0.0,0.0,0.0,0.0,0.0,0.0,0.0,0.0,0.0,0.0,0.0,0.0,0.0,0.0,0.0,0.0,0.0,0.0,0.0,0.0,0.0,0.0,0.0,0.0,0.0,0.0,0.0,0.0,0.0,0.0,0.0,0.0,0.0,0.0,0.0,0.0,0.0,0.61,1.0,1.0,1.0,1.0,1.0,0.0,0.0,0.0,0.0,0.0,0.0,0.0,0.0,0.0,0.0,0.0,0.0,0.0,0.0,0.0,0.0,0.0,0.0,0.0,0.0,0.0,0.0,0.0,0.0,0.0,0.0,0.0,0.0,0.0,0.0,0.0,0.0,0.0,0.0,0.0,0.0,0.0,0.98,0.98,0.99,0.0,0.02,1.0,0.0,0.0,0.0,0.0,0.0,0.0,0.0,0.0,0.0,0.0,0.0,0.0,0.0,0.0,0.0,0.0,0.0,0.0,0.0,0.0,0.0,0.0,0.0,0.0,0.0,0.0,0.0,0.0,0.0,0.0,0.0,0.0,0.0,0.0,0.0,0.0,0.0,0.0,0.0,0.0,0.0,0.0,0.0,0.0,0.0,0.0,0.0,0.0,0.0,0.0,0.0,0.0,0.0,0.0,0.0,0.0,0.0,0.0,0.0,0.0,0.0,0.0,0.0,0.0,0.0,0.0,0.0,0.0,0.0,0.0,0.0,0.0,0.0,0.0,0.0,0.0,0.0,0.0,0.0,0.0,0.0,0.0,0.0,0.0,0.0,0.0,0.0,0.0,0.0,0.0,0.0,0.0,0.0,0.0,0.0,0.0,0.0,0.0,0.0,0.0,0.0,0.0,0.0,0.0,0.0,0.0,0.0,0.0,0.0,0.0,0.0,0.0,0.0,0.0,0.0,0.0,0.0,0.0,0.0,0.0,0.0,0.0,0.0],[0.0,0.0,0.0,0.0,0.0,0.0,0.0,0.0,0.0,0.0,0.0,0.0,0.0,0.0,0.0,0.0,0.0,0.0,0.0,0.0,0.0,0.0,0.0,0.0,0.0,0.0,0.0,0.0,0.0,0.0,0.0,0.0,0.0,0.0,0.0,0.0,0.0,0.0,0.0,0.0,0.0,0.0,0.0,0.0,0.0,0.0,0.0,0.0,0.0,0.0,0.0,0.0,0.0,0.0,0.0,0.0,0.0,0.0,0.0,0.0,0.0,0.0,0.0,0.0,0.0,0.0,0.0,0.0,0.0,0.0,0.0,0.0,0.0,0.0,0.0,0.0,0.0,0.0,0.0,0.0,0.0,0.0,0.0,0.0,0.0,0.0,0.0,0.0,0.0,0.0,0.0,0.0,0.0,0.0,0.0,0.0,0.0,0.0,0.0,0.0,0.0,0.0,0.0,0.0,0.0,0.0,0.0,0.0,0.0,0.0,0.0,0.0,0.0,0.0,0.0,0.0,0.0,0.0,0.0,0.0,0.0,0.0,0.0,0.0,0.0,0.0,0.0,0.0,0.0,0.0,0.0,0.0,0.0,0.0,0.0,0.0,0.0,0.0,0.0,0.0,0.0,0.0,0.0,0.0,0.0,0.0,0.0,0.0,0.0,0.0,0.0,0.0,0.0,0.0,0.0,0.0,0.0,0.0,0.0,0.99,1.0,1.0,1.0,0.0,0.0,0.0,0.0,0.0,0.0,0.0,0.0,0.0,0.0,0.0,0.0,0.0,0.0,0.0,0.0,0.0,0.0,0.0,0.0,0.0,0.0,0.0,0.0,0.0,0.0,0.0,0.0,0.0,0.0,0.0,0.0,0.0,0.0,0.0,0.0,0.0,0.0,0.96,1.0,0.0,1.0,0.99,0.0,0.0,0.0,0.0,0.0,0.0,0.0,0.0,0.0,0.0,0.0,0.0,0.0,0.0,0.0,0.0,0.0,0.0,0.0,0.0,0.0,0.0,0.0,0.0,0.0,0.0,0.0,0.0,0.0,0.0,0.0,0.0,0.0,0.0,0.0,0.0,0.0,0.0,0.0,0.0,0.0,0.0,0.0,0.0,0.0,0.0,0.0,0.0,0.0,0.0,0.0,0.0,0.0,0.0,0.0,0.0,0.0,0.0,0.0,0.0,0.0,0.0,0.0,0.0,0.0,0.0,0.0,0.0,0.0,0.0,0.0,0.0,0.0,0.0,0.0,0.0,0.0,0.0,0.0,0.0,0.0,0.0,0.0,0.0,0.0,0.0,0.0,0.0,0.0,0.0,0.0,0.0,0.0,0.0,0.0,0.0,0.0,0.0,0.0,0.0,0.0,0.0,0.0,0.0,0.0,0.0,0.0,0.0,0.0,0.0,0.0,0.0,0.0,0.0,0.0,0.0,0.0,0.0,0.0,0.0,0.0,0.0,0.0],[0.0,0.0,0.0,0.0,0.0,0.0,0.0,0.0,0.0,0.0,0.0,0.0,0.0,0.0,0.0,0.0,0.0,0.0,0.0,0.0,0.0,0.0,0.0,0.0,0.0,0.0,0.0,0.0,0.0,0.0,0.0,0.0,0.0,0.0,0.0,0.0,0.0,0.0,0.0,0.0,0.0,0.0,0.0,0.0,0.0,0.0,0.0,0.0,0.0,0.0,0.0,0.0,0.0,0.0,0.0,0.0,0.0,0.0,0.0,0.0,0.0,0.0,0.0,0.0,0.0,0.0,0.0,0.0,0.0,0.0,0.0,0.0,0.0,0.0,0.0,0.0,0.0,0.0,0.0,0.0,0.0,0.0,0.0,0.0,0.0,0.0,0.0,0.0,0.0,0.0,0.0,0.0,0.0,0.0,0.0,0.0,0.0,0.0,0.0,0.0,0.0,0.0,0.0,0.0,0.0,0.0,0.0,0.0,0.0,0.0,0.0,0.0,0.0,0.0,0.0,0.0,0.0,0.0,0.0,0.0,0.0,0.0,0.0,0.0,0.0,0.0,0.0,0.0,0.0,0.0,0.0,0.0,0.0,0.0,0.0,0.0,0.0,0.0,0.0,0.0,0.0,0.0,0.0,0.0,0.0,0.0,0.0,0.0,0.0,0.0,0.0,0.0,0.0,0.0,0.0,0.0,0.0,0.0,0.0,0.0,1.0,1.0,1.0,1.0,1.0,0.0,0.0,0.0,0.0,0.0,0.0,0.0,0.0,0.0,0.0,0.0,0.0,0.0,0.0,0.0,0.0,0.0,0.0,0.0,0.0,0.0,0.0,0.0,0.0,0.0,0.0,0.0,0.0,0.0,0.0,0.0,0.0,0.0,0.0,0.0,1.0,1.0,1.0,0.0,0.0,1.0,0.0,0.0,0.0,0.0,0.0,0.0,0.0,0.0,0.0,0.0,0.0,0.0,0.0,0.0,0.0,0.0,0.0,0.0,0.0,0.0,0.0,0.0,0.0,0.0,0.0,0.0,0.0,0.0,0.0,0.0,0.0,0.0,0.0,0.0,0.0,0.0,0.0,0.0,0.0,0.0,0.0,0.0,0.0,0.0,0.0,0.0,0.0,0.0,0.0,0.0,0.0,0.0,0.0,0.0,0.0,0.0,0.0,0.0,0.0,0.0,0.0,0.0,0.0,0.0,0.0,0.0,0.0,0.0,0.0,0.0,0.0,0.0,0.0,0.0,0.0,0.0,0.0,0.0,0.0,0.0,0.0,0.0,0.0,0.0,0.0,0.0,0.0,0.0,0.0,0.0,0.0,0.0,0.0,0.0,0.0,0.0,0.0,0.0,0.0,0.0,0.0,0.0,0.0,0.0,0.0,0.0,0.0,0.0,0.0,0.0,0.0,0.0,0.0,0.0,0.0,0.0,0.0,0.0,0.0,0.0,0.0,0.0,0.0],[0.0,0.0,0.0,0.0,0.0,0.0,0.0,0.0,0.0,0.0,0.0,0.0,0.0,0.0,0.0,0.0,0.0,0.0,0.0,0.0,0.0,0.0,0.0,0.0,0.0,0.0,0.0,0.0,0.0,0.0,0.0,0.0,0.0,0.0,0.0,0.0,0.0,0.0,0.0,0.0,0.0,0.0,0.0,0.0,0.0,0.0,0.0,0.0,0.0,0.0,0.0,0.0,0.0,0.0,0.0,0.0,0.0,0.0,0.0,0.0,0.0,0.0,0.0,0.0,0.0,0.0,0.0,0.0,0.0,0.0,0.0,0.0,0.0,0.0,0.0,0.0,0.0,0.0,0.0,0.0,0.0,0.0,0.0,0.0,0.0,0.0,0.0,0.0,0.0,0.0,0.0,0.0,0.0,0.0,0.0,0.0,0.0,0.0,0.0,0.0,0.0,0.0,0.0,0.0,0.0,0.0,0.0,0.0,0.0,0.0,0.0,0.0,0.0,0.0,0.0,0.0,0.0,0.0,0.0,0.0,0.0,0.0,0.0,0.0,0.0,0.0,0.0,0.0,0.0,0.0,0.0,0.0,0.0,0.0,0.0,0.0,0.0,0.0,0.0,0.0,0.0,0.0,0.0,0.0,0.0,0.0,0.0,0.0,0.0,0.0,0.0,0.0,0.0,0.0,0.0,0.0,0.0,0.0,0.0,0.0,0.0,0.0,1.0,1.0,1.0,1.0,0.0,0.0,0.0,0.0,0.0,0.0,0.0,0.0,0.0,0.0,0.0,0.0,0.0,0.0,0.0,0.0,0.0,0.0,0.0,0.0,0.0,0.0,0.0,0.0,0.0,0.0,0.0,0.0,0.0,0.0,0.0,0.0,1.0,1.0,1.0,1.0,1.0,0.0,0.0,0.0,0.0,0.0,0.0,0.0,0.0,0.0,0.0,0.0,0.0,0.0,0.0,0.0,0.0,0.0,0.0,0.0,0.0,0.0,0.0,0.0,0.0,0.0,0.0,0.0,0.0,0.0,0.0,0.0,0.0,0.0,0.0,0.0,0.0,0.0,0.0,0.0,0.0,0.0,0.0,0.0,0.0,0.0,0.0,0.0,0.0,0.0,0.0,0.0,0.0,0.0,0.0,0.0,0.0,0.0,0.0,0.0,0.0,0.0,0.0,0.0,0.0,0.0,0.0,0.0,0.0,0.0,0.0,0.0,0.0,0.0,0.0,0.0,0.0,0.0,0.0,0.0,0.0,0.0,0.0,0.0,0.0,0.0,0.0,0.0,0.0,0.0,0.0,0.0,0.0,0.0,0.0,0.0,0.0,0.0,0.0,0.0,0.0,0.0,0.0,0.0,0.0,0.0,0.0,0.0,0.0,0.0,0.0,0.0,0.0,0.0,0.0,0.0,0.0,0.0,0.0,0.0,0.0,0.0,0.0,0.0,0.0,0.0,0.0],[0.0,0.0,0.0,0.0,0.0,0.0,0.0,0.0,0.0,0.0,0.0,0.0,0.0,0.0,0.0,0.0,0.0,0.0,0.0,0.0,0.0,0.0,0.0,0.0,0.0,0.0,0.0,0.0,0.0,0.0,0.0,0.0,0.0,0.0,0.0,0.0,0.0,0.0,0.0,0.0,0.0,0.0,0.0,0.0,0.0,0.0,0.0,0.0,0.0,0.0,0.0,0.0,0.0,0.0,0.0,0.0,0.0,0.0,0.0,0.0,0.0,0.0,0.0,0.0,0.0,0.0,0.0,0.0,0.0,0.0,0.0,0.0,0.0,0.0,0.0,0.0,0.0,0.0,0.0,0.0,0.0,0.0,0.0,0.0,0.0,0.0,0.0,0.0,0.0,0.0,0.0,0.0,0.0,0.0,0.0,0.0,0.0,0.0,0.0,0.0,0.0,0.0,0.0,0.0,0.0,0.0,0.0,0.0,0.0,0.0,0.0,0.0,0.0,0.0,0.0,0.0,0.0,0.0,0.0,0.0,0.0,0.0,0.0,0.0,0.0,0.0,0.0,0.0,0.0,0.0,0.0,0.0,0.0,0.0,0.0,0.0,0.0,0.0,0.0,0.0,0.0,0.0,0.0,0.0,0.0,0.0,0.0,0.0,0.0,0.0,0.0,0.0,0.0,0.0,0.0,0.0,0.0,0.0,0.0,0.0,0.0,0.0,1.0,1.0,1.0,1.0,1.0,0.03,0.0,0.0,0.0,0.0,0.0,0.0,0.0,0.0,0.0,0.0,0.0,0.0,0.0,0.0,0.0,0.0,0.0,0.0,0.0,0.0,0.0,0.0,0.0,0.0,0.0,0.0,0.0,0.0,0.0,0.0,1.0,1.0,0.0,1.0,1.0,1.0,0.0,0.04,0.48,0.0,0.0,0.0,0.0,0.0,0.0,0.0,0.0,0.0,0.0,0.0,0.0,0.0,0.0,0.0,0.0,0.0,0.0,0.0,0.0,0.0,0.0,0.0,0.0,0.0,0.0,0.0,0.0,0.0,0.0,0.0,0.0,0.0,0.0,0.0,0.0,0.0,0.0,0.0,0.0,0.0,0.0,0.0,0.0,0.0,0.0,0.0,0.0,0.0,0.0,0.0,0.0,0.0,0.0,0.0,0.0,0.0,0.0,0.0,0.0,0.0,0.0,0.0,0.0,0.0,0.0,0.0,0.0,0.0,0.0,0.0,0.0,0.0,0.0,0.0,0.0,0.0,0.0,0.0,0.0,0.0,0.0,0.0,0.0,0.0,0.0,0.0,0.0,0.0,0.0,0.0,0.0,0.0,0.0,0.0,0.0,0.0,0.0,0.0,0.0,0.0,0.0,0.0,0.0,0.0,0.0,0.0,0.0,0.0,0.0,0.0,0.0,0.0,0.0,1.0,0.0,1.0,0.0,0.0,0.0,0.0,0.0],[0.0,0.0,0.0,0.0,0.0,0.0,0.0,0.0,0.0,0.0,0.0,0.0,0.0,0.0,0.0,0.0,0.0,0.0,0.0,0.0,0.0,0.0,0.0,0.0,0.0,0.0,0.0,0.0,0.0,0.0,0.0,0.0,0.0,0.0,0.0,0.0,0.0,0.0,0.0,0.0,0.0,0.0,0.0,0.0,0.0,0.0,0.0,0.0,0.0,0.0,0.0,0.0,0.0,0.0,0.0,0.0,0.0,0.0,0.0,0.0,0.0,0.0,0.0,0.0,0.0,0.0,0.0,0.0,0.0,0.0,0.0,0.0,0.0,0.0,0.0,0.0,0.0,0.0,0.0,0.0,0.0,0.0,0.0,0.0,0.0,0.0,0.0,0.0,0.0,0.0,0.0,0.0,0.0,0.0,0.0,0.0,0.0,0.0,0.0,0.0,0.0,0.0,0.0,0.0,0.0,0.0,0.0,0.0,0.0,0.0,0.0,0.0,0.0,0.0,0.0,0.0,0.0,0.0,0.0,0.0,0.0,0.0,0.0,0.0,0.0,0.0,0.0,0.0,0.0,0.0,0.0,0.0,0.0,0.0,0.0,0.0,0.0,0.0,0.0,0.0,0.0,0.0,0.0,0.0,0.0,0.0,0.0,0.0,0.0,0.0,0.0,0.0,0.0,0.0,0.0,0.0,0.0,0.0,0.0,0.0,0.0,0.0,0.0,1.0,1.0,1.0,1.0,1.0,0.0,0.0,0.0,0.0,0.0,0.0,0.0,0.0,0.0,0.0,0.0,0.0,0.0,0.0,0.0,0.0,0.0,0.0,0.0,0.0,0.0,0.0,0.0,0.0,0.0,0.0,0.0,0.0,1.0,1.0,1.0,0.92,0.0,0.0,0.0,0.0,0.0,0.0,0.0,0.0,0.0,0.0,0.0,0.0,0.0,0.0,0.0,0.0,0.0,0.0,0.0,0.0,0.0,0.0,0.0,0.0,0.0,0.0,0.0,0.0,0.0,0.0,0.0,0.0,0.0,0.0,0.0,0.0,0.0,0.0,0.0,0.0,0.0,0.0,0.0,0.0,0.0,0.0,0.0,0.0,0.0,0.0,0.0,0.0,0.0,0.0,0.0,0.0,0.0,0.0,0.0,0.0,0.0,0.0,0.0,0.0,0.0,0.0,0.0,0.0,0.0,0.0,0.0,0.0,0.0,0.0,0.0,0.0,0.0,0.0,0.0,0.0,0.0,0.0,0.0,0.0,0.0,0.0,0.0,0.0,0.0,0.0,0.0,0.0,0.0,0.0,0.0,0.0,0.0,0.0,0.0,0.0,0.0,0.0,0.0,0.0,0.0,0.0,0.0,0.0,0.0,0.0,0.0,0.0,0.0,0.0,0.0,0.0,0.0,0.0,0.0,0.0,0.0,0.0,0.0,0.0,0.0,0.0,0.0,0.0,0.0],[0.0,0.0,0.0,0.0,0.0,0.0,0.0,0.0,0.0,0.0,0.0,0.0,0.0,0.0,0.0,0.0,0.0,0.0,0.0,0.0,0.0,0.0,0.0,0.0,0.0,0.0,0.0,0.0,0.0,0.0,0.0,0.0,0.0,0.0,0.0,0.0,0.0,0.0,0.0,0.0,0.0,0.0,0.0,0.0,0.0,0.0,0.0,0.0,0.0,0.0,0.0,0.0,0.0,0.0,0.0,0.0,0.0,0.0,0.0,0.0,0.0,0.0,0.0,0.0,0.0,0.0,0.0,0.0,0.0,0.0,0.0,0.0,0.0,0.0,0.0,0.0,0.0,0.0,0.0,0.0,0.0,0.0,0.0,0.0,0.0,0.0,0.0,0.0,0.0,0.0,0.0,0.0,0.0,0.0,0.0,0.0,0.0,0.0,0.0,0.0,0.0,0.0,0.0,0.0,0.0,0.0,0.0,0.0,0.0,0.0,0.0,0.0,0.0,0.0,0.0,0.0,0.0,0.0,0.0,0.0,0.0,0.0,0.0,0.0,0.0,0.0,0.0,0.0,0.0,0.0,0.0,0.0,0.0,0.0,0.0,0.0,0.0,0.0,0.0,0.0,0.0,0.0,0.0,0.0,0.0,0.0,0.0,0.0,0.0,0.0,0.0,0.0,0.0,0.0,0.0,0.0,0.0,0.0,0.0,0.0,0.0,0.0,0.0,0.0,1.0,1.0,1.0,1.0,1.0,0.0,1.0,0.0,0.0,0.0,0.0,0.0,0.0,0.0,0.0,0.0,0.0,0.0,0.0,0.0,0.0,0.0,0.0,0.0,0.0,0.0,0.0,0.0,0.0,0.0,0.0,0.0,1.0,1.0,1.0,1.0,0.0,0.0,0.0,0.0,0.0,0.0,0.0,0.0,0.0,0.0,0.0,0.0,0.0,0.0,0.0,0.0,0.0,0.0,0.0,0.0,0.0,0.0,0.0,0.0,0.0,0.0,0.0,0.0,0.0,0.0,0.0,0.0,0.0,0.0,0.0,0.0,0.0,0.0,0.0,0.0,0.0,0.0,0.0,0.0,0.0,0.0,0.0,0.0,0.0,0.0,0.0,0.0,0.0,0.0,0.0,0.0,0.0,0.0,0.0,0.0,0.0,0.0,0.0,0.0,0.0,0.0,0.0,0.0,0.0,0.0,0.0,1.0,0.0,0.0,1.0,0.0,1.0,0.0,1.0,0.0,0.0,0.0,0.0,0.0,0.0,0.0,0.0,0.0,0.0,0.0,0.0,0.0,0.0,0.0,0.0,0.0,0.0,0.0,0.0,0.0,0.0,0.0,0.0,0.0,0.0,0.0,0.0,0.0,0.0,0.0,0.0,0.0,0.0,0.0,0.0,0.0,0.0,0.0,0.0,0.0,0.0,0.95,1.0,0.0,0.0,0.0,0.0,0.0,0.0],[0.0,0.0,0.0,0.0,0.0,0.0,0.0,0.0,0.0,0.0,0.0,0.0,0.0,0.0,0.0,0.0,0.0,0.0,0.0,0.0,0.0,0.0,0.0,0.0,0.0,0.0,0.0,0.0,0.0,0.0,0.0,0.0,0.0,0.0,0.0,0.0,0.0,0.0,0.0,0.0,0.0,0.0,0.0,0.0,0.0,0.0,0.0,0.0,0.0,0.0,0.0,0.0,0.0,0.0,0.0,0.0,0.0,0.0,0.0,0.0,0.0,0.0,0.0,0.0,0.0,0.0,0.0,0.0,0.0,0.0,0.0,0.0,0.0,0.0,0.0,0.0,0.0,0.0,0.0,0.0,0.0,0.0,0.0,0.0,0.0,0.0,0.0,0.0,0.0,0.0,0.0,0.0,0.0,0.0,0.0,0.0,0.0,0.0,0.0,0.0,0.0,0.0,0.0,0.0,0.0,0.0,0.0,0.0,0.0,0.0,0.0,0.0,0.0,0.0,0.0,0.0,0.0,0.0,0.0,0.0,0.0,0.0,0.0,0.0,0.0,0.0,0.0,0.0,0.0,0.0,0.0,0.0,0.0,0.0,0.0,0.0,0.0,0.0,0.0,0.0,0.0,0.0,0.0,0.0,0.0,0.0,0.0,0.0,0.0,0.0,0.0,0.0,0.0,0.0,0.0,0.0,0.0,0.0,0.0,0.0,0.0,0.0,0.0,0.0,0.03,1.0,1.0,1.0,1.0,0.0,0.0,0.0,0.0,0.0,0.0,0.0,0.0,0.0,0.0,0.0,0.0,0.0,0.0,0.0,0.0,0.0,0.0,0.0,0.0,0.0,0.0,0.0,0.0,0.0,0.0,0.0,0.0,0.0,0.0,0.0,0.0,0.0,0.0,0.0,0.0,0.0,0.0,0.0,0.0,0.0,0.0,0.0,0.0,0.0,0.0,0.0,0.0,0.0,0.0,0.0,0.0,0.0,0.0,0.0,0.0,0.0,0.0,0.0,0.0,0.0,0.0,0.0,0.0,0.0,0.0,0.0,0.0,0.0,0.0,0.0,0.0,0.0,0.0,0.0,0.0,0.0,0.0,0.0,0.0,0.0,0.0,0.0,0.0,0.0,0.0,0.0,0.0,0.0,0.0,0.0,0.0,0.0,0.0,0.0,0.0,0.0,0.0,0.0,0.0,0.0,0.0,0.0,0.0,0.0,0.0,0.0,0.0,0.0,0.0,0.0,0.0,0.0,0.0,0.0,0.0,0.0,0.0,0.0,0.0,0.0,0.99,0.0,0.0,0.0,0.0,0.0,0.0,0.0,0.0,0.0,0.0,0.0,0.0,0.0,0.0,0.0,0.0,0.0,0.0,0.0,0.0,0.0,0.0,0.0,0.0,0.0,0.0,0.0,0.0,0.0,0.0,0.0,1.0,1.0,1.0,0.0,0.0,0.0,0.0],[0.0,0.0,0.0,0.0,0.0,0.0,0.0,0.0,0.0,0.0,0.0,0.0,0.0,0.0,0.0,0.0,0.0,0.0,0.0,0.0,0.0,0.0,0.0,0.0,0.0,0.0,0.0,0.0,0.0,0.0,0.0,0.0,0.0,0.0,0.0,0.0,0.0,0.0,0.0,0.0,0.0,0.0,0.0,0.0,0.0,0.0,0.0,0.0,0.0,0.0,0.0,0.0,0.0,0.0,0.0,0.0,0.0,0.0,0.0,0.0,0.0,0.0,0.0,0.0,0.0,0.0,0.0,0.0,0.0,0.0,0.0,0.0,0.0,0.0,0.0,0.0,0.0,0.0,0.0,0.0,0.0,0.0,0.0,0.0,0.0,0.0,0.0,0.0,0.0,0.0,0.0,0.0,0.0,0.0,0.0,0.0,0.0,0.0,0.0,0.0,0.0,0.0,0.0,0.0,0.0,0.0,0.0,0.0,0.0,0.0,0.0,0.0,0.0,0.0,0.0,0.0,0.0,0.0,0.0,0.0,0.0,0.0,0.0,0.0,0.0,0.0,0.0,0.0,0.0,0.0,0.0,0.0,0.0,0.0,0.0,0.0,0.0,0.0,0.0,0.0,0.0,0.0,0.0,0.0,0.0,0.0,0.0,0.0,0.0,0.0,0.0,0.0,0.0,0.0,0.0,0.0,0.0,0.0,0.0,0.0,0.0,0.0,0.0,0.0,0.0,0.0,1.0,1.0,1.0,1.0,1.0,0.0,0.0,0.0,0.0,0.0,0.0,0.0,0.0,0.0,0.0,0.0,0.0,0.0,0.0,0.0,0.0,0.0,0.0,0.0,0.0,0.0,0.0,0.0,0.0,0.0,0.0,0.0,0.0,0.0,0.0,0.0,0.0,0.0,0.0,0.0,0.0,0.0,0.0,0.0,0.0,0.0,0.0,0.0,0.0,0.0,0.0,0.0,0.0,0.0,0.0,0.0,0.0,0.0,0.0,0.0,0.0,0.0,0.0,0.0,0.0,0.0,0.0,0.0,0.0,0.0,0.0,0.0,0.0,0.0,0.0,0.0,0.0,0.0,0.0,0.0,0.0,0.0,0.0,0.0,0.0,0.0,0.0,0.0,0.0,0.0,0.0,0.0,0.0,0.0,0.0,0.0,0.0,0.0,0.0,0.0,0.0,0.0,0.0,0.0,0.0,0.0,0.0,0.0,0.0,0.0,0.0,0.0,1.0,1.0,0.0,0.0,1.0,1.0,0.0,0.0,0.0,0.0,0.23,0.0,1.0,0.0,0.0,0.0,0.0,0.0,0.0,0.0,0.0,0.0,0.0,0.0,0.0,0.0,0.0,0.0,0.0,0.0,0.0,0.0,0.0,0.0,0.0,0.0,0.0,0.0,0.0,0.0,0.0,0.0,0.0,0.0,1.0,0.0,0.02,0.0,0.0,0.0,0.0],[0.0,0.0,0.0,0.0,0.0,0.0,0.0,0.0,0.0,0.0,0.0,0.0,0.0,0.0,0.0,0.0,0.0,0.0,0.0,0.0,0.0,0.0,0.0,0.0,0.0,0.0,0.0,0.0,0.0,0.0,0.0,0.0,0.0,0.0,0.0,0.0,0.0,0.0,0.0,0.0,0.0,0.0,0.0,0.0,0.0,0.0,0.0,0.0,0.0,0.0,0.0,0.0,0.0,0.0,0.0,0.0,0.0,0.0,0.0,0.0,0.0,0.0,0.0,0.0,0.0,0.0,0.0,0.0,0.0,0.0,0.0,0.0,0.0,0.0,0.0,0.0,0.0,0.0,0.0,0.0,0.0,0.0,0.0,0.0,0.0,0.0,0.0,0.0,0.0,0.0,0.0,0.0,0.0,0.0,0.0,0.0,0.0,0.0,0.0,0.0,0.0,0.0,0.0,0.0,0.0,0.0,0.0,0.0,0.0,0.0,0.0,0.0,0.0,0.0,0.0,0.0,0.0,0.0,0.0,0.0,0.0,0.0,0.0,0.0,0.0,0.0,0.0,0.0,0.0,0.0,0.0,0.0,0.0,0.0,0.0,0.0,0.0,0.0,0.0,0.0,0.0,0.0,0.0,0.0,0.0,0.0,0.0,0.0,0.0,0.0,0.0,0.0,0.0,0.0,0.0,0.0,0.0,0.0,0.0,0.0,0.0,0.0,0.0,0.0,0.0,0.0,0.0,0.0,1.0,1.0,1.0,1.0,0.0,0.0,0.0,0.0,0.0,0.0,0.0,0.0,0.0,0.0,0.0,0.0,0.0,0.0,0.0,0.0,0.0,0.0,0.0,0.0,0.0,1.0,0.01,0.0,0.01,0.0,0.0,0.0,0.0,0.0,0.0,0.0,0.0,0.0,0.0,0.0,0.0,0.0,0.0,0.0,0.0,0.0,0.0,0.0,0.0,0.0,0.0,0.0,0.0,0.0,0.0,0.0,0.0,0.0,0.0,0.0,0.0,0.0,0.0,0.0,0.0,0.0,0.0,0.0,0.0,0.0,0.0,0.0,0.0,0.0,0.0,0.0,0.0,0.0,0.0,0.0,0.0,0.0,0.0,0.0,0.0,0.0,0.0,0.0,0.0,0.0,0.0,0.0,0.0,0.0,0.0,0.0,0.0,0.0,0.0,0.0,0.0,0.0,0.0,0.0,0.0,0.0,0.0,0.0,0.0,0.0,1.0,1.0,0.0,0.0,1.0,0.0,0.0,0.0,0.0,0.0,0.0,0.0,0.0,0.0,0.0,0.0,0.0,0.0,0.0,0.0,0.0,0.0,0.0,0.0,0.0,0.0,0.0,0.0,0.0,0.0,0.0,0.0,0.0,0.0,0.0,0.0,0.0,0.0,0.0,0.0,0.0,0.0,0.0,0.0,0.0,0.0,0.0,0.0,0.0,0.0,0.0],[0.0,0.0,0.0,0.0,0.0,0.0,0.0,0.0,0.0,0.0,0.0,0.0,0.0,0.0,0.0,0.0,0.0,0.0,0.0,0.0,0.0,0.0,0.0,0.0,0.0,0.0,0.0,0.0,0.0,0.0,0.0,0.0,0.0,0.0,0.0,0.0,0.0,0.0,0.0,0.0,0.0,0.0,0.0,0.0,0.0,0.0,0.0,0.0,0.0,0.0,0.0,0.0,0.0,0.0,0.0,0.0,0.0,0.0,0.0,0.0,0.0,0.0,0.0,0.0,0.0,0.0,0.0,0.0,0.0,0.0,0.0,0.0,0.0,0.0,0.0,0.0,0.0,0.0,0.0,0.0,0.0,0.0,0.0,0.0,0.0,0.0,0.0,0.0,0.0,0.0,0.0,0.0,0.0,0.0,0.0,0.0,0.0,0.0,0.0,0.0,0.0,0.0,0.0,0.0,0.0,0.0,0.0,0.0,0.0,0.0,0.0,0.0,0.0,0.0,0.0,0.0,0.0,0.0,0.0,0.0,0.0,0.0,0.0,0.0,0.0,0.0,0.0,0.0,0.0,0.0,0.0,0.0,0.0,0.0,0.0,0.0,0.0,0.0,0.0,0.0,0.0,0.0,0.0,0.0,0.0,0.0,0.0,0.0,0.0,0.0,0.0,0.0,0.0,0.0,0.0,0.0,0.0,0.0,0.0,0.0,0.0,0.0,0.0,0.0,0.0,0.0,1.0,0.0,1.0,1.0,1.0,1.0,0.0,0.0,0.0,0.0,0.0,0.0,0.0,0.0,0.0,0.0,0.0,0.0,0.0,0.0,0.0,0.0,0.0,0.0,0.0,0.0,0.0,1.0,1.0,0.01,1.0,1.0,0.0,0.0,0.0,0.0,0.0,0.0,0.0,0.0,0.0,0.0,0.0,0.0,0.0,0.0,0.0,0.0,0.0,0.0,0.0,0.0,0.0,0.0,0.0,0.0,0.0,0.0,0.0,0.0,0.0,0.0,0.0,0.0,0.0,0.0,0.0,0.0,0.0,0.0,0.0,0.0,0.0,0.0,0.0,0.0,0.0,0.0,0.0,0.0,0.0,0.0,0.0,0.0,0.0,0.0,0.0,0.0,0.0,0.0,0.0,0.0,0.0,0.0,0.0,0.0,0.0,0.0,0.0,0.0,0.0,0.0,0.0,0.0,0.0,1.0,0.0,0.0,1.0,0.0,1.0,1.0,1.0,0.0,0.0,0.0,0.0,0.0,0.0,0.0,0.0,0.0,0.0,0.0,0.0,0.0,0.0,0.0,0.0,0.0,0.0,0.0,0.0,0.0,0.0,0.0,0.0,0.0,0.0,0.0,0.0,0.0,0.0,0.0,0.0,0.0,0.0,0.0,0.0,0.0,0.0,0.0,0.0,0.0,0.0,0.0,0.0,0.0,0.0,0.0,0.0,0.0,0.0],[0.0,0.0,0.0,0.0,0.0,0.0,0.0,0.0,0.0,0.0,0.0,0.0,0.0,0.0,0.0,0.0,0.0,0.0,0.0,0.0,0.0,0.0,0.0,0.0,0.0,0.0,0.0,0.0,0.0,0.0,0.0,0.0,0.0,0.0,0.0,0.0,0.0,0.0,0.0,0.0,0.0,0.0,0.0,0.0,0.0,0.0,0.0,0.0,0.0,0.0,0.0,0.0,0.0,0.0,0.0,0.0,0.0,0.0,0.0,0.0,0.0,0.0,0.0,0.0,0.0,0.0,0.0,0.0,0.0,0.0,0.0,0.0,0.0,0.0,0.0,0.0,0.0,0.0,0.0,0.0,0.0,0.0,0.0,0.0,0.0,0.0,0.0,0.0,0.0,0.0,0.0,0.0,0.0,0.0,0.0,0.0,0.0,0.0,0.0,0.0,0.0,0.0,0.0,0.0,0.0,0.0,0.0,0.0,0.0,0.0,0.0,0.0,0.0,0.0,0.0,0.0,0.0,0.0,0.0,0.0,0.0,0.0,0.0,0.0,0.0,0.0,0.0,0.0,0.0,0.0,0.0,0.0,0.0,0.0,0.0,0.0,0.0,0.0,0.0,0.0,0.0,0.0,0.0,0.0,0.0,0.0,0.0,0.0,0.0,0.0,0.0,0.0,0.0,0.0,0.0,0.0,0.0,0.0,0.0,0.0,0.0,0.0,0.0,0.0,0.0,0.0,0.0,0.0,0.0,1.0,1.0,1.0,1.0,1.0,0.0,0.0,0.0,0.0,0.0,0.0,0.0,0.0,0.0,0.0,0.0,0.0,0.0,0.0,0.0,0.0,0.0,1.0,1.0,1.0,1.0,0.0,0.0,0.0,0.0,0.0,0.0,0.0,0.0,0.0,0.0,0.0,0.0,0.0,0.0,0.0,0.0,0.0,0.0,0.0,0.0,0.0,0.0,0.0,0.0,0.0,0.0,0.0,0.0,0.0,0.0,0.0,0.0,0.0,0.0,0.0,0.0,0.0,0.0,0.0,0.0,0.0,0.0,0.0,0.0,0.0,0.0,0.0,0.0,0.0,0.0,0.0,0.0,0.0,0.0,0.0,0.0,0.0,0.0,0.0,0.0,0.0,0.35,0.0,0.05,0.0,0.0,0.0,0.0,0.0,0.0,0.0,0.0,0.0,1.0,0.0,0.0,0.0,0.0,0.0,0.0,0.0,1.0,1.0,1.0,1.0,0.0,0.0,0.0,0.0,0.0,0.0,0.0,0.0,0.0,0.0,0.0,0.0,0.0,0.0,0.0,0.0,0.0,0.0,0.0,0.0,0.0,0.0,0.0,0.0,0.0,0.0,0.0,0.0,0.0,0.0,0.0,0.0,0.0,0.0,0.0,0.0,0.0,0.0,0.0,0.0,0.0,0.0,0.0,0.0,0.0,0.0,0.0,0.0,0.0],[0.0,0.0,0.0,0.0,0.0,0.0,0.0,0.0,0.0,0.0,0.0,0.0,0.0,0.0,0.0,0.0,0.0,0.0,0.0,0.0,0.0,0.0,0.0,0.0,0.0,0.0,0.0,0.0,0.0,0.0,0.0,0.0,0.0,0.0,0.0,0.0,0.0,0.0,0.0,0.0,0.0,0.0,0.0,0.0,0.0,0.0,0.0,0.0,0.0,0.0,0.0,0.0,0.0,0.0,0.0,0.0,0.0,0.0,0.0,0.0,0.0,0.0,0.0,0.0,0.0,0.0,0.0,0.0,0.0,0.0,0.0,0.0,0.0,0.0,0.0,0.0,0.0,0.0,0.0,0.0,0.0,0.0,0.0,0.0,0.0,0.0,0.0,0.0,0.0,0.0,0.0,0.0,0.0,0.0,0.0,0.0,0.0,0.0,0.0,0.0,0.0,0.0,0.0,0.0,0.0,0.0,0.0,0.0,0.0,0.0,0.0,0.0,0.0,0.0,0.0,0.0,0.0,0.0,0.0,0.0,0.0,0.0,0.0,0.0,0.0,0.0,0.0,0.0,0.0,0.0,0.0,0.0,0.0,0.0,0.0,0.0,0.0,0.0,0.0,0.0,0.0,0.0,0.0,0.0,0.0,0.0,0.0,0.0,0.0,0.0,0.0,0.0,0.0,0.0,0.0,0.0,0.0,0.0,0.0,0.0,0.0,0.0,0.0,0.0,0.0,0.0,0.0,0.0,0.0,0.0,0.0,1.0,1.0,1.0,1.0,0.02,0.0,0.0,0.0,0.0,0.0,0.0,0.0,0.0,0.0,0.0,0.0,0.0,0.0,0.0,0.0,1.0,1.0,0.01,1.0,0.0,0.0,0.0,0.0,0.0,0.0,0.0,0.0,0.0,0.0,0.0,0.0,0.0,0.0,0.0,0.0,0.0,0.0,0.0,0.0,0.0,0.0,0.0,0.0,0.0,0.0,0.0,0.0,0.0,0.0,0.0,0.0,0.0,0.0,0.0,0.0,0.0,0.0,0.0,0.0,0.0,0.0,0.0,0.0,0.0,0.0,0.0,0.0,0.0,0.0,0.0,0.0,0.0,0.0,0.0,0.0,0.0,0.0,0.0,0.0,0.0,0.0,0.0,0.0,0.0,0.0,0.0,0.0,0.0,0.0,0.0,0.0,0.0,0.0,0.0,0.0,0.0,0.0,0.0,0.0,0.0,1.0,1.0,0.0,0.0,0.0,0.0,0.0,0.0,0.0,0.0,0.0,0.0,0.0,0.0,0.0,0.0,0.0,0.0,0.0,0.0,0.0,0.0,0.0,0.0,0.0,0.0,0.0,0.0,0.0,0.0,0.0,0.0,0.0,0.0,0.0,0.0,0.0,0.0,0.0,0.0,0.0,0.0,0.0,0.0,0.0,0.0,0.0,0.0,0.0,0.0,0.0,0.0,0.0],[0.0,0.0,0.0,0.0,0.0,0.0,0.0,0.0,0.0,0.0,0.0,0.0,0.0,0.0,0.0,0.0,0.0,0.0,0.0,0.0,0.0,0.0,0.0,0.0,0.0,0.0,0.0,0.0,0.0,0.0,0.0,0.0,0.0,0.0,0.0,0.0,0.0,0.0,0.0,0.0,0.0,0.0,0.0,0.0,0.0,0.0,0.0,0.0,0.0,0.0,0.0,0.0,0.0,0.0,0.0,0.0,0.0,0.0,0.0,0.0,0.0,0.0,0.0,0.0,0.0,0.0,0.0,0.0,0.0,0.0,0.0,0.0,0.0,0.0,0.0,0.0,0.0,0.0,0.0,0.0,0.0,0.0,0.0,0.0,0.0,0.0,0.0,0.0,0.0,0.0,0.0,0.0,0.0,0.0,0.0,0.0,0.0,0.0,0.0,0.0,0.0,0.0,0.0,0.0,0.0,0.0,0.0,0.0,0.0,0.0,0.0,0.0,0.0,0.0,0.0,0.0,0.0,0.0,0.0,0.0,0.0,0.0,0.0,0.0,0.0,0.0,0.0,0.0,0.0,0.0,0.0,0.0,0.0,0.0,0.0,0.0,0.0,0.0,0.0,0.0,0.0,0.0,0.0,0.0,0.0,0.0,0.0,0.0,0.0,0.0,0.0,0.0,0.0,0.0,0.0,0.0,0.0,0.0,0.0,0.0,0.0,0.0,0.0,0.0,0.0,0.0,0.0,0.0,0.0,0.0,0.0,1.0,1.0,1.0,1.0,0.4,0.0,0.0,0.0,0.0,0.0,0.0,0.0,0.0,0.0,0.0,0.0,0.0,0.0,1.0,1.0,1.0,0.99,0.0,0.0,0.0,0.0,0.0,0.0,0.0,0.0,0.0,0.0,0.0,0.0,0.0,0.0,0.0,0.0,0.0,0.0,0.0,0.0,0.0,0.0,0.0,0.0,0.0,0.0,0.0,0.0,0.0,0.0,0.0,0.0,0.0,0.0,0.0,0.0,0.0,0.0,0.0,0.0,0.0,0.0,0.0,0.0,0.0,0.0,0.0,0.0,0.0,0.0,0.0,0.0,0.0,0.0,0.0,0.0,0.0,0.0,0.0,0.0,0.0,1.0,0.0,1.0,0.0,0.0,0.0,0.0,0.0,0.0,0.0,0.0,0.0,0.0,0.0,1.0,0.0,0.01,0.0,0.0,0.0,0.0,0.0,0.0,1.0,0.0,0.0,0.0,0.0,0.0,0.0,0.0,0.0,0.0,0.0,0.0,0.0,0.0,0.0,0.0,0.0,0.0,0.0,0.0,0.0,0.0,0.0,0.0,0.0,0.0,0.0,0.0,0.0,0.0,0.0,0.0,0.0,0.0,0.0,0.0,0.0,0.0,0.0,0.0,0.0,0.0,0.0,0.0,0.0,0.0,0.0,0.0,0.0,0.0,0.0,0.0],[0.0,0.0,0.0,0.0,0.0,0.0,0.0,0.0,0.0,0.0,0.0,0.0,0.0,0.0,0.0,0.0,0.0,0.0,0.0,0.0,0.0,0.0,0.0,0.0,0.0,0.0,0.0,0.0,0.0,0.0,0.0,0.0,0.0,0.0,0.0,0.0,0.0,0.0,0.0,0.0,0.0,0.0,0.0,0.0,0.0,0.0,0.0,0.0,0.0,0.0,0.0,0.0,0.0,0.0,0.0,0.0,0.0,0.0,0.0,0.0,0.0,0.0,0.0,0.0,0.0,0.0,0.0,0.0,0.0,0.0,0.0,0.0,0.0,0.0,0.0,0.0,0.0,0.0,0.0,0.0,0.0,0.0,0.0,0.0,0.0,0.0,0.0,0.0,0.0,0.0,0.0,0.0,0.0,0.0,0.0,0.0,0.0,0.0,0.0,0.0,0.0,0.0,0.0,0.0,0.0,0.0,0.0,0.0,0.0,0.0,0.0,0.0,0.0,0.0,0.0,0.0,0.0,0.0,0.0,0.0,0.0,0.0,0.0,0.0,0.0,0.0,0.0,0.0,0.0,0.0,0.0,0.0,0.0,0.0,0.0,0.0,0.0,0.0,0.0,0.0,0.0,0.0,0.0,0.0,0.0,0.0,0.0,0.0,0.0,0.0,0.0,0.0,0.0,0.0,0.0,0.0,0.0,0.0,0.0,0.0,0.0,0.0,0.0,0.0,0.0,0.0,0.0,0.0,0.0,0.0,0.0,0.0,1.0,1.0,1.0,1.0,0.0,0.0,0.0,0.0,0.0,0.0,0.0,0.0,0.0,0.0,0.0,0.0,0.0,1.0,0.88,0.0,0.88,0.0,0.0,0.0,0.0,0.0,0.0,0.0,0.0,0.0,0.0,0.0,0.0,0.0,0.0,0.0,0.0,0.0,0.0,0.0,0.0,0.0,0.0,0.0,0.0,0.0,0.0,0.0,0.0,0.0,0.0,0.0,0.0,0.0,0.0,0.0,0.0,0.0,0.0,0.0,0.0,0.0,0.0,0.0,0.0,0.0,0.0,0.0,0.0,0.0,0.0,0.0,0.0,0.0,0.0,0.0,0.0,0.0,0.0,0.0,0.0,0.0,0.0,0.0,0.0,0.0,0.0,0.0,0.0,0.0,0.0,0.0,0.0,0.0,0.0,0.0,0.0,0.0,0.0,0.0,0.0,0.0,0.0,0.0,0.0,0.0,0.0,0.0,0.0,0.0,0.0,0.0,0.0,0.0,0.0,0.0,0.0,0.0,0.0,0.0,0.0,0.0,0.0,0.0,0.0,0.0,0.0,0.0,0.0,0.0,0.0,0.0,0.0,0.0,0.0,0.0,0.0,0.0,0.0,0.0,0.0,0.0,0.0,0.0,0.0,0.0,0.0,0.0,0.0,0.0,0.0,0.0,0.0,0.0,0.0,0.0,0.0],[0.0,0.0,0.0,0.0,0.0,0.0,0.0,0.0,0.0,0.0,0.0,0.0,0.0,0.0,0.0,0.0,0.0,0.0,0.0,0.0,0.0,0.0,0.0,0.0,0.0,0.0,0.0,0.0,0.0,0.0,0.0,0.0,0.0,0.0,0.0,0.0,0.0,0.0,0.0,0.0,0.0,0.0,0.0,0.0,0.0,0.0,0.0,0.0,0.0,0.0,0.0,0.0,0.0,0.0,0.0,0.0,0.0,0.0,0.0,0.0,0.0,0.0,0.0,0.0,0.0,0.0,0.0,0.0,0.0,0.0,0.0,0.0,0.0,0.0,0.0,0.0,0.0,0.0,0.0,0.0,0.0,0.0,0.0,0.0,0.0,0.0,0.0,0.0,0.0,0.0,0.0,0.0,0.0,0.0,0.0,0.0,0.0,0.0,0.0,0.0,0.0,0.0,0.0,0.0,0.0,0.0,0.0,0.0,0.0,0.0,0.0,0.0,0.0,0.0,0.0,0.0,0.0,0.0,0.0,0.0,0.0,0.0,0.0,0.0,0.0,0.0,0.0,0.0,0.0,0.0,0.0,0.0,0.0,0.0,0.0,0.0,0.0,0.0,0.0,0.0,0.0,0.0,0.0,0.0,0.0,0.0,0.0,0.0,0.0,0.0,0.0,0.0,0.0,0.0,0.0,0.0,0.0,0.0,0.0,0.0,0.0,0.0,0.0,0.0,0.0,0.0,0.0,0.0,0.0,0.0,0.0,0.0,0.02,0.4,1.0,1.0,1.0,1.0,0.0,0.0,0.0,0.0,0.0,0.0,0.0,0.0,0.0,0.0,0.0,1.0,1.0,0.0,0.9,0.0,0.0,0.0,0.0,0.0,0.0,0.0,0.0,0.0,0.0,0.0,0.0,0.0,0.0,0.0,0.0,0.0,0.0,0.0,0.0,0.0,0.0,0.0,0.0,0.0,0.0,0.0,0.0,0.0,0.0,0.0,0.0,0.0,0.0,0.0,0.0,0.0,0.0,0.0,0.0,0.0,0.0,0.0,0.0,0.0,0.0,0.0,0.0,0.0,0.0,0.0,0.0,0.0,0.0,0.0,0.0,0.0,0.0,0.0,0.0,0.0,0.0,0.0,0.0,0.0,0.0,0.0,0.0,0.0,0.0,0.0,0.0,0.0,0.0,0.0,0.0,0.0,0.0,0.0,0.0,0.0,0.0,0.0,0.0,0.0,0.0,0.0,0.0,0.0,0.0,0.0,0.0,0.0,0.0,0.0,0.0,0.0,0.0,0.0,0.0,0.0,0.0,0.0,0.0,0.0,0.0,0.0,0.0,0.0,0.0,0.0,0.0,0.0,0.0,0.0,0.0,0.0,0.0,0.0,0.0,0.0,0.0,0.0,0.0,0.0,0.0,0.0,0.0,0.0,0.0,0.0,0.0,0.0,0.0,0.0,0.0],[0.0,0.0,0.0,0.0,0.0,0.0,0.0,0.0,0.0,0.0,0.0,0.0,0.0,0.0,0.0,0.0,0.0,0.0,0.0,0.0,0.0,0.0,0.0,0.0,0.0,0.0,0.0,0.0,0.0,0.0,0.0,0.0,0.0,0.0,0.0,0.0,0.0,0.0,0.0,0.0,0.0,0.0,0.0,0.0,0.0,0.0,0.0,0.0,0.0,0.0,0.0,0.0,0.0,0.0,0.0,0.0,0.0,0.0,0.0,0.0,0.0,0.0,0.0,0.0,0.0,0.0,0.0,0.0,0.0,0.0,0.0,0.0,0.0,0.0,0.0,0.0,0.0,0.0,0.0,0.0,0.0,0.0,0.0,0.0,0.0,0.0,0.0,0.0,0.0,0.0,0.0,0.0,0.0,0.0,0.0,0.0,0.0,0.0,0.0,0.0,0.0,0.0,0.0,0.0,0.0,0.0,0.0,0.0,0.0,0.0,0.0,0.0,0.0,0.0,0.0,0.0,0.0,0.0,0.0,0.0,0.0,0.0,0.0,0.0,0.0,0.0,0.0,0.0,0.0,0.0,0.0,0.0,0.0,0.0,0.0,0.0,0.0,0.0,0.0,0.0,0.0,0.0,0.0,0.0,0.0,0.0,0.0,0.0,0.0,0.0,0.0,0.0,0.0,0.0,0.0,0.0,0.0,0.0,0.0,0.0,0.0,0.0,0.0,0.0,0.0,0.0,0.0,0.0,0.0,0.0,0.0,0.0,0.0,0.0,0.0,1.0,1.0,1.0,1.0,1.0,0.0,0.0,0.0,0.0,0.0,0.0,0.0,1.0,1.0,1.0,1.0,0.0,0.0,0.0,0.0,0.0,0.0,0.0,0.0,0.0,0.0,0.0,0.0,0.0,0.0,0.0,0.0,0.0,0.0,0.0,0.0,0.0,0.0,0.0,0.0,0.0,0.0,0.0,0.0,0.0,0.0,0.0,0.0,0.0,0.0,0.0,0.0,0.0,0.0,0.0,0.0,0.0,0.0,0.0,0.0,0.0,0.0,0.0,0.0,0.0,0.0,0.0,0.0,0.0,0.0,0.0,0.0,0.0,0.0,0.0,0.0,0.0,0.0,0.0,0.0,0.0,0.0,0.0,0.0,0.0,0.0,0.0,0.0,0.0,0.0,0.0,0.0,0.0,0.0,0.0,0.0,0.0,0.0,0.0,0.0,0.0,0.0,0.0,0.0,0.0,0.0,0.0,0.0,0.0,0.0,0.0,0.0,0.0,0.0,0.0,0.0,0.0,0.0,0.0,0.0,0.0,0.0,0.0,0.0,0.0,0.0,0.0,0.0,0.0,0.0,0.0,0.0,0.0,0.0,0.0,0.0,0.0,0.0,0.0,0.0,0.0,0.0,0.0,0.0,0.0,0.0,0.0,0.0,0.0,0.0,0.0,0.0,0.0,0.0],[0.0,0.0,0.0,0.0,0.0,0.0,0.0,0.0,0.0,0.0,0.0,0.0,0.0,0.0,0.0,0.0,0.0,0.0,0.0,0.0,0.0,0.0,0.0,0.0,0.0,0.0,0.0,0.0,0.0,0.0,0.0,0.0,0.0,0.0,0.0,0.0,0.0,0.0,0.0,0.0,0.0,0.0,0.0,0.0,0.0,0.0,0.0,0.0,0.0,0.0,0.0,0.0,0.0,0.0,0.0,0.0,0.0,0.0,0.0,0.0,0.0,0.0,0.0,0.0,0.0,0.0,0.0,0.0,0.0,0.0,0.0,0.0,0.0,0.0,0.0,0.0,0.0,0.0,0.0,0.0,0.0,0.0,0.0,0.0,0.0,0.0,0.0,0.0,0.0,0.0,0.0,0.0,0.0,0.0,0.0,0.0,0.0,0.0,0.0,0.0,0.0,0.0,0.0,0.0,0.0,0.0,0.0,0.0,0.0,0.0,0.0,0.0,0.0,0.0,0.0,0.0,0.0,0.0,0.0,0.0,0.0,0.0,0.0,0.0,0.0,0.0,0.0,0.0,0.0,0.0,0.0,0.0,0.0,0.0,0.0,0.0,0.0,0.0,0.0,0.0,0.0,0.0,0.0,0.0,0.0,0.0,0.0,0.0,0.0,0.0,0.0,0.0,0.0,0.0,0.0,0.0,0.0,0.0,0.0,0.0,0.0,0.0,0.0,0.0,0.0,0.0,0.0,0.0,0.0,0.0,0.0,0.0,0.0,0.0,0.0,1.0,1.0,1.0,1.0,0.0,0.0,0.0,0.0,0.0,0.0,0.0,0.0,1.0,1.0,1.0,1.0,0.0,0.0,0.0,0.0,0.0,0.0,0.0,0.0,0.0,0.0,0.0,0.0,0.0,0.0,0.0,0.0,0.0,0.0,0.0,0.0,0.0,0.0,0.0,0.0,0.0,0.0,0.0,0.0,0.0,0.0,0.0,0.0,0.0,0.0,0.0,0.0,0.0,0.0,0.0,0.0,0.0,0.0,0.0,0.0,0.0,0.0,0.0,0.0,0.0,0.0,0.0,0.0,0.0,0.0,0.0,0.0,0.0,0.0,0.0,0.0,0.0,0.0,0.0,0.0,0.0,1.0,1.0,0.0,0.0,0.0,0.0,0.0,0.0,0.0,0.0,0.0,0.0,0.0,0.0,0.0,0.0,0.0,0.0,0.0,0.0,0.0,0.0,0.0,0.0,0.0,0.0,0.0,0.0,0.0,0.0,0.0,0.0,0.0,0.0,0.0,0.0,0.0,0.0,0.0,0.0,0.0,0.0,0.0,0.0,0.0,0.0,0.0,0.0,0.0,0.0,0.0,0.0,0.0,0.0,0.0,0.0,0.0,0.0,0.0,0.0,0.0,0.0,0.0,0.0,0.0,0.0,0.0,0.0,0.0,0.0,0.0,0.0,0.0],[0.0,0.0,0.0,0.0,0.0,0.0,0.0,0.0,0.0,0.0,0.0,0.0,0.0,0.0,0.0,0.0,0.0,0.0,0.0,0.0,0.0,0.0,0.0,0.0,0.0,0.0,0.0,0.0,0.0,0.0,0.0,0.0,0.0,0.0,0.0,0.0,0.0,0.0,0.0,0.0,0.0,0.0,0.0,0.0,0.0,0.0,0.0,0.0,0.0,0.0,0.0,0.0,0.0,0.0,0.0,0.0,0.0,0.0,0.0,0.0,0.0,0.0,0.0,0.0,0.0,0.0,0.0,0.0,0.0,0.0,0.0,0.0,0.0,0.0,0.0,0.0,0.0,0.0,0.0,0.0,0.0,0.0,0.0,0.0,0.0,0.0,0.0,0.0,0.0,0.0,0.0,0.0,0.0,0.0,0.0,0.0,0.0,0.0,0.0,0.0,0.0,0.0,0.0,0.0,0.0,0.0,0.0,0.0,0.0,0.0,0.0,0.0,0.0,0.0,0.0,0.0,0.0,0.0,0.0,0.0,0.0,0.0,0.0,0.0,0.0,0.0,0.0,0.0,0.0,0.0,0.0,0.0,0.0,0.0,0.0,0.0,0.0,0.0,0.0,0.0,0.0,0.0,0.0,0.0,0.0,0.0,0.0,0.0,0.0,0.0,0.0,0.0,0.0,0.0,0.0,0.0,0.0,0.0,0.0,0.0,0.0,0.0,0.0,0.0,0.0,0.0,0.0,0.0,0.0,0.0,0.0,0.0,0.0,0.0,0.0,0.0,1.0,1.0,1.0,1.0,0.0,0.76,0.0,0.0,0.01,0.0,0.0,1.0,1.0,0.0,0.0,0.0,0.0,0.0,0.0,0.0,0.0,0.0,0.0,0.0,0.0,0.0,0.0,0.0,0.0,0.0,0.0,0.0,0.0,0.0,0.0,0.0,0.0,0.0,0.0,0.0,0.0,0.0,0.0,0.0,0.0,0.0,0.0,0.0,0.0,0.0,0.0,0.0,0.0,0.0,0.0,0.0,0.0,0.0,0.0,0.0,0.0,0.0,0.0,0.0,0.0,0.0,0.0,0.0,0.0,0.0,0.0,0.0,0.0,0.0,0.0,0.0,0.0,0.0,0.0,0.0,0.0,0.92,0.0,0.0,0.0,0.0,0.0,0.0,0.0,0.0,0.0,0.0,0.0,0.0,0.0,0.0,0.0,0.0,0.0,0.0,0.0,0.0,0.0,0.0,0.0,0.0,0.0,0.0,0.0,0.0,0.0,0.0,0.0,0.0,0.0,0.0,0.0,0.0,0.0,0.0,0.0,0.0,0.0,0.0,0.0,0.0,0.0,0.0,0.0,0.0,0.0,0.0,0.0,0.0,0.0,0.0,0.0,0.0,0.0,0.0,0.0,0.0,0.0,0.0,0.0,0.0,0.0,0.0,0.0,0.0,0.0,0.0,0.0],[0.0,0.0,0.0,0.0,0.0,0.0,0.0,0.0,0.0,0.0,0.0,0.0,0.0,0.0,0.0,0.0,0.0,0.0,0.0,0.0,0.0,0.0,0.0,0.0,0.0,0.0,0.0,0.0,0.0,0.0,0.0,0.0,0.0,0.0,0.0,0.0,0.0,0.0,0.0,0.0,0.0,0.0,0.0,0.0,0.0,0.0,0.0,0.0,0.0,0.0,0.0,0.0,0.0,0.0,0.0,0.0,0.0,0.0,0.0,0.0,0.0,0.0,0.0,0.0,0.0,0.0,0.0,0.0,0.0,0.0,0.0,0.0,0.0,0.0,0.0,0.0,0.0,0.0,0.0,0.0,0.0,0.0,0.0,0.0,0.0,0.0,0.0,0.0,0.0,0.0,0.0,0.0,0.0,0.0,0.0,0.0,0.0,0.0,0.0,0.0,0.0,0.0,0.0,0.0,0.0,0.0,0.0,0.0,0.0,0.0,0.0,0.0,0.0,0.0,0.0,0.0,0.0,0.0,0.0,0.0,0.0,0.0,0.0,0.0,0.0,0.0,0.0,0.0,0.0,0.0,0.0,0.0,0.0,0.0,0.0,0.0,0.0,0.0,0.0,0.0,0.0,0.0,0.0,0.0,0.0,0.0,0.0,0.0,0.0,0.0,0.0,0.0,0.0,0.0,0.0,0.0,0.0,0.0,0.0,0.0,0.0,0.0,0.0,0.0,0.0,0.0,0.0,0.0,0.0,0.0,0.0,0.0,0.0,0.0,0.0,0.0,1.0,0.0,1.0,1.0,1.0,1.0,0.0,0.0,0.0,0.0,0.0,1.0,0.0,0.0,0.0,0.0,0.0,0.0,0.0,0.0,0.0,0.0,0.0,0.0,0.0,0.0,0.0,0.0,0.0,0.0,0.0,0.0,0.0,0.0,0.0,0.0,0.0,0.0,0.0,0.0,0.0,0.0,0.0,0.0,0.0,0.0,0.0,0.0,0.0,0.0,0.0,0.0,0.0,0.0,0.0,0.0,0.0,0.0,0.0,0.0,0.0,0.0,0.0,0.0,0.0,0.0,0.0,0.0,0.0,0.0,0.0,0.0,0.0,0.0,0.0,0.0,0.0,0.0,0.0,0.0,0.0,0.0,0.0,0.0,0.0,0.0,0.0,0.0,0.0,0.0,0.0,0.0,0.0,0.0,0.0,0.0,0.0,0.0,0.0,0.0,0.0,0.0,0.0,0.0,0.0,0.0,0.0,0.0,0.0,0.0,0.0,0.0,0.0,0.0,0.0,0.0,0.0,0.0,0.0,0.0,0.0,0.0,0.0,0.0,0.0,0.0,0.0,0.0,0.0,0.0,0.0,0.0,0.0,0.0,0.0,0.0,0.0,0.0,0.0,0.0,0.0,0.0,0.0,0.0,0.0,0.0,0.0,0.0,0.0,0.0,0.0,0.0,0.0],[0.0,0.0,0.0,0.0,0.0,0.0,0.0,0.0,0.0,0.0,0.0,0.0,0.0,0.0,0.0,0.0,0.0,0.0,0.0,0.0,0.0,0.0,0.0,0.0,0.0,0.0,0.0,0.0,0.0,0.0,0.0,0.0,0.0,0.0,0.0,0.0,0.0,0.0,0.0,0.0,0.0,0.0,0.0,0.0,0.0,0.0,0.0,0.0,0.0,0.0,0.0,0.0,0.0,0.0,0.0,0.0,0.0,0.0,0.0,0.0,0.0,0.0,0.0,0.0,0.0,0.0,0.0,0.0,0.0,0.0,0.0,0.0,0.0,0.0,0.0,0.0,0.0,0.0,0.0,0.0,0.0,0.0,0.0,0.0,0.0,0.0,0.0,0.0,0.0,0.0,0.0,0.0,0.0,0.0,0.0,0.0,0.0,0.0,0.0,0.0,0.0,0.0,0.0,0.0,0.0,0.0,0.0,0.0,0.0,0.0,0.0,0.0,0.0,0.0,0.0,0.0,0.0,0.0,0.0,0.0,0.0,0.0,0.0,0.0,0.0,0.0,0.0,0.0,0.0,0.0,0.0,0.0,0.0,0.0,0.0,0.0,0.0,0.0,0.0,0.0,0.0,0.0,0.0,0.0,0.0,0.0,0.0,0.0,0.0,0.0,0.0,0.0,0.0,0.0,0.0,0.0,0.0,0.0,0.0,0.0,0.0,0.0,0.0,0.0,0.0,0.0,0.0,0.0,0.0,0.0,0.0,0.0,0.0,0.0,0.0,0.0,0.0,0.0,0.0,1.0,1.0,1.0,0.0,0.0,1.0,1.0,1.0,1.0,0.0,0.0,0.0,0.0,0.0,0.0,0.0,0.0,0.0,0.0,0.0,0.0,0.0,0.0,0.0,0.0,0.0,0.0,0.0,0.0,0.0,0.0,0.0,0.0,0.0,0.0,0.0,0.0,0.0,0.0,0.0,0.0,0.0,0.0,0.0,0.0,0.0,0.0,0.0,0.0,0.0,0.0,0.0,0.0,0.0,0.0,0.0,0.0,0.0,0.0,0.0,0.0,0.0,0.0,0.0,0.0,0.0,0.0,0.0,0.0,0.0,0.0,0.0,0.0,0.0,0.0,0.0,0.0,0.0,0.0,0.0,0.0,0.0,0.0,0.0,0.0,0.0,0.0,0.0,0.0,0.0,0.0,0.0,0.0,0.0,0.0,0.0,0.0,0.0,0.0,0.0,0.0,0.0,0.0,0.0,0.0,0.0,0.0,0.0,0.0,0.0,0.0,0.0,0.0,0.0,0.0,0.0,0.0,0.0,0.0,0.0,0.0,0.0,0.0,0.0,0.0,0.0,0.0,0.0,0.0,0.0,0.0,0.0,0.0,0.0,0.0,0.0,0.0,0.0,0.0,0.0,0.0,0.0,0.0,0.0,0.0,0.0,0.0,0.0,0.0,0.0],[0.0,0.0,0.0,0.0,0.0,0.0,0.0,0.0,0.0,0.0,0.0,0.0,0.0,0.0,0.0,0.0,0.0,0.0,0.0,0.0,0.0,0.0,0.0,0.0,0.0,0.0,0.0,0.0,0.0,0.0,0.0,0.0,0.0,0.0,0.0,0.0,0.0,0.0,0.0,0.0,0.0,0.0,0.0,0.0,0.0,0.0,0.0,0.0,0.0,0.0,0.0,0.0,0.0,0.0,0.0,0.0,0.0,0.0,0.0,0.0,0.0,0.0,0.0,0.0,0.0,0.0,0.0,0.0,0.0,0.0,0.0,0.0,0.0,0.0,0.0,0.0,0.0,0.0,0.0,0.0,0.0,0.0,0.0,0.0,0.0,0.0,0.0,0.0,0.0,0.0,0.0,0.0,0.0,0.0,0.0,0.0,0.0,0.0,0.0,0.0,0.0,0.0,0.0,0.0,0.0,0.0,0.0,0.0,0.0,0.0,0.0,0.0,0.0,0.0,0.0,0.0,0.0,0.0,0.0,0.0,0.0,0.0,0.0,0.0,0.0,0.0,0.0,0.0,0.0,0.0,0.0,0.0,0.0,0.0,0.0,0.0,0.0,0.0,0.0,0.0,0.0,0.0,0.0,0.0,0.0,0.0,0.0,0.0,0.0,0.0,0.0,0.0,0.0,0.0,0.0,0.0,0.0,0.0,0.0,0.0,0.0,0.0,0.0,0.0,0.0,0.0,0.0,0.0,0.0,0.0,0.0,0.0,0.0,0.0,0.0,0.0,0.0,0.0,0.76,1.0,1.0,1.0,1.0,1.0,1.0,0.99,0.0,0.0,0.0,0.0,0.0,0.0,0.0,0.0,0.0,0.0,0.0,0.0,0.0,0.0,0.0,0.0,0.0,0.0,0.0,0.0,0.0,0.0,0.0,0.0,0.0,0.0,0.0,0.0,0.0,0.0,0.0,0.0,0.0,0.0,0.0,0.0,0.0,0.0,0.0,0.0,0.0,0.0,0.0,0.0,0.0,0.0,0.0,0.0,0.0,0.0,0.0,0.0,0.0,0.0,0.0,0.0,0.0,0.0,0.0,0.0,0.0,0.0,0.0,0.0,0.0,0.0,0.0,0.0,0.0,0.0,0.0,0.0,0.0,0.0,0.0,0.0,0.0,0.0,0.0,0.0,0.0,0.0,0.0,0.0,0.0,0.0,0.0,0.0,0.0,0.0,0.0,0.0,0.0,0.0,0.0,0.0,0.0,0.0,0.0,0.0,0.0,0.0,0.0,0.0,0.0,0.0,0.0,0.0,0.0,0.0,0.0,0.0,0.0,0.0,0.0,0.0,0.0,0.0,0.0,0.0,0.0,0.0,0.0,0.0,0.0,0.0,0.0,0.0,0.0,0.0,0.0,0.0,0.0,0.0,0.0,0.0,0.0,0.0,0.0,0.0,0.0,0.0,0.0],[0.0,0.0,0.0,0.0,0.0,0.0,0.0,0.0,0.0,0.0,0.0,0.0,0.0,0.0,0.0,0.0,0.0,0.0,0.0,0.0,0.0,0.0,0.0,0.0,0.0,0.0,0.0,0.0,0.0,0.0,0.0,0.0,0.0,0.0,0.0,0.0,0.0,0.0,0.0,0.0,0.0,0.0,0.0,0.0,0.0,0.0,0.0,0.0,0.0,0.0,0.0,0.0,0.0,0.0,0.0,0.0,0.0,0.0,0.0,0.0,0.0,0.0,0.0,0.0,0.0,0.0,0.0,0.0,0.0,0.0,0.0,0.0,0.0,0.0,0.0,0.0,0.0,0.0,0.0,0.0,0.0,0.0,0.0,0.0,0.0,0.0,0.0,0.0,0.0,0.0,0.0,0.0,0.0,0.0,0.0,0.0,0.0,0.0,0.0,0.0,0.0,0.0,0.0,0.0,0.0,0.0,0.0,0.0,0.0,0.0,0.0,0.0,0.0,0.0,0.0,0.0,0.0,0.0,0.0,0.0,0.0,0.0,0.0,0.0,0.0,0.0,0.0,0.0,0.0,0.0,0.0,0.0,0.0,0.0,0.0,0.0,0.0,0.0,0.0,0.0,0.0,0.0,0.0,0.0,0.0,0.0,0.0,0.0,0.0,0.0,0.0,0.0,0.0,0.0,0.0,0.0,0.0,0.0,0.0,0.0,0.0,0.0,0.0,0.0,0.0,0.0,0.0,0.0,0.0,0.0,0.0,0.0,0.0,0.0,0.0,0.0,0.0,0.0,0.0,0.0,0.0,1.0,1.0,1.0,0.92,0.94,0.0,0.0,0.0,0.0,0.0,0.0,0.0,0.0,0.0,0.0,0.0,0.0,0.0,0.0,0.0,0.0,0.0,0.0,0.0,0.0,0.0,0.0,0.0,0.0,0.0,0.0,0.0,0.0,0.0,0.0,0.0,0.0,0.0,0.0,0.0,0.0,0.0,0.0,0.0,0.0,0.0,0.0,0.0,0.0,0.0,0.0,0.0,0.0,0.0,0.0,0.0,0.0,0.0,0.0,0.0,0.0,0.0,0.0,0.0,0.0,0.0,0.0,0.0,0.0,0.0,0.0,0.0,0.0,0.0,0.0,0.0,0.0,0.0,0.0,0.0,0.0,0.0,0.0,0.0,0.0,0.0,0.0,0.0,0.0,0.0,0.0,0.0,0.0,0.0,0.0,0.0,0.0,0.0,0.0,0.0,0.0,0.0,0.0,0.0,0.0,0.0,0.0,0.0,0.0,0.0,0.0,0.0,0.0,0.0,0.0,0.0,0.0,0.0,0.0,0.0,0.0,0.0,0.0,0.0,0.0,0.0,0.0,0.0,0.0,0.0,0.0,0.0,0.0,0.0,0.0,0.0,0.0,0.0,0.0,0.0,0.0,0.0,0.0,0.0,0.0,0.0,0.0,0.0],[0.0,0.0,0.0,0.0,0.0,0.0,0.0,0.0,0.0,0.0,0.0,0.0,0.0,0.0,0.0,0.0,0.0,0.0,0.0,0.0,0.0,0.0,0.0,0.0,0.0,0.0,0.0,0.0,0.0,0.0,0.0,0.0,0.0,0.0,0.0,0.0,0.0,0.0,0.0,0.0,0.0,0.0,0.0,0.0,0.0,0.0,0.0,0.0,0.0,0.0,0.0,0.0,0.0,0.0,0.0,0.0,0.0,0.0,0.0,0.0,0.0,0.0,0.0,0.0,0.0,0.0,0.0,0.0,0.0,0.0,0.0,0.0,0.0,0.0,0.0,0.0,0.0,0.0,0.0,0.0,0.0,0.0,0.0,0.0,0.0,0.0,0.0,0.0,0.0,0.0,0.0,0.0,0.0,0.0,0.0,0.0,0.0,0.0,0.0,0.0,0.0,0.0,0.0,0.0,0.0,0.0,0.0,0.0,0.0,0.0,0.0,0.0,0.0,0.0,0.0,0.0,0.0,0.0,0.0,0.0,0.0,0.0,0.0,0.0,0.0,0.0,0.0,0.0,0.0,0.0,0.0,0.0,0.0,0.0,0.0,0.0,0.0,0.0,0.0,0.0,0.0,0.0,0.0,0.0,0.0,0.0,0.0,0.0,0.0,0.0,0.0,0.0,0.0,0.0,0.0,0.0,0.0,0.0,0.0,0.0,0.0,0.0,0.0,0.0,0.0,0.0,0.0,0.0,0.0,0.0,0.0,0.0,0.0,0.0,0.0,0.0,0.0,0.0,0.0,0.0,0.0,1.0,1.0,1.0,1.0,0.33,0.0,0.0,0.0,0.0,0.0,0.0,0.0,0.0,0.0,0.0,0.0,0.0,0.0,0.0,0.0,0.0,0.0,0.0,0.0,0.0,0.0,0.0,0.0,0.0,0.0,0.0,0.0,0.0,0.0,0.0,0.0,0.0,0.0,0.0,0.0,0.0,0.0,0.0,0.0,0.0,0.0,0.0,0.0,0.0,0.0,0.0,0.0,0.0,0.0,0.0,0.0,0.0,0.0,0.0,0.0,0.0,0.0,0.0,0.0,0.0,0.0,0.0,0.0,0.0,0.0,0.0,0.0,0.0,0.0,0.0,0.0,0.0,0.0,0.0,0.0,0.0,0.0,0.0,0.0,0.0,0.0,0.0,0.0,0.0,0.0,0.0,0.0,0.0,0.0,0.0,0.0,0.0,0.0,0.0,0.0,0.0,0.0,0.0,0.0,0.0,0.0,0.0,0.0,0.0,0.0,0.0,0.0,0.0,0.0,0.0,0.0,0.0,0.0,0.0,0.0,0.0,0.0,0.0,0.0,0.0,0.0,0.0,0.0,0.0,0.0,0.0,0.0,0.0,0.0,0.0,0.0,0.0,0.0,0.0,0.0,0.0,0.0,0.0,0.0,0.0,0.0,0.0,0.0],[0.0,0.0,0.0,0.0,0.0,0.0,0.0,0.0,0.0,0.0,0.0,0.0,0.0,0.0,0.0,0.0,0.0,0.0,0.0,0.0,0.0,0.0,0.0,0.0,0.0,0.0,0.0,0.0,0.0,0.0,0.0,0.0,0.0,0.0,0.0,0.0,0.0,0.0,0.0,0.0,0.0,0.0,0.0,0.0,0.0,0.0,0.0,0.0,0.0,0.0,0.0,0.0,0.0,0.0,0.0,0.0,0.0,0.0,0.0,0.0,0.0,0.0,0.0,0.0,0.0,0.0,0.0,0.0,0.0,0.0,0.0,0.0,0.0,0.0,0.0,0.0,0.0,0.0,0.0,0.0,0.0,0.0,0.0,0.0,0.0,0.0,0.0,0.0,0.0,0.0,0.0,0.0,0.0,0.0,0.0,0.0,0.0,0.0,0.0,0.0,0.0,0.0,0.0,0.0,0.0,0.0,0.0,0.0,0.0,0.0,0.0,0.0,0.0,0.0,0.0,0.0,0.0,0.0,0.0,0.0,0.0,0.0,0.0,0.0,0.0,0.0,0.0,0.0,0.0,0.0,0.0,0.0,0.0,0.0,0.0,0.0,0.0,0.0,0.0,0.0,0.0,0.0,0.0,0.0,0.0,0.0,0.0,0.0,0.0,0.0,0.0,0.0,0.0,0.0,0.0,0.0,0.0,0.0,0.0,0.0,0.0,0.0,0.0,0.0,0.0,0.0,0.0,0.0,0.0,0.0,0.0,0.0,0.0,0.0,0.0,0.0,0.0,0.0,0.01,0.0,1.0,1.0,0.92,1.0,1.0,1.0,1.0,0.0,0.39,0.0,0.0,0.0,0.0,0.0,0.0,0.0,0.0,0.0,0.0,0.0,0.0,0.0,0.0,0.0,0.0,0.0,0.0,0.0,0.0,0.0,0.0,0.0,0.0,0.0,0.0,0.0,0.0,0.0,0.0,0.0,0.0,0.0,0.0,0.0,0.0,0.0,0.0,0.0,0.0,0.0,0.0,0.0,0.0,0.0,0.0,0.0,0.0,0.0,0.0,0.0,0.0,0.0,0.0,0.03,0.0,0.0,0.0,0.0,0.0,0.0,0.0,0.0,0.0,0.0,0.0,0.3,0.0,0.0,0.0,0.0,0.0,0.0,0.0,0.0,0.0,0.0,0.0,0.0,0.0,0.0,0.0,0.0,0.0,0.0,0.0,0.0,0.0,0.0,0.0,0.0,0.0,0.0,0.0,0.0,0.0,0.0,0.0,0.0,0.0,0.0,0.0,0.0,0.0,0.0,0.0,0.0,0.0,0.0,0.0,0.0,0.0,0.0,0.0,0.0,0.0,0.0,0.0,0.0,0.0,0.0,0.0,0.0,0.0,0.0,0.0,0.0,0.0,0.0,0.0,0.0,0.0,0.0,0.0,0.0,0.0,0.0,0.0,0.0,0.0],[0.0,0.0,0.0,0.0,0.0,0.0,0.0,0.0,0.0,0.0,0.0,0.0,0.0,0.0,0.0,0.0,0.0,0.0,0.0,0.0,0.0,0.0,0.0,0.0,0.0,0.0,0.0,0.0,0.0,0.0,0.0,0.0,0.0,0.0,0.0,0.0,0.0,0.0,0.0,0.0,0.0,0.0,0.0,0.0,0.0,0.0,0.0,0.0,0.0,0.0,0.0,0.0,0.0,0.0,0.0,0.0,0.0,0.0,0.0,0.0,0.0,0.0,0.0,0.0,0.0,0.0,0.0,0.0,0.0,0.0,0.0,0.0,0.0,0.0,0.0,0.0,0.0,0.0,0.0,0.0,0.0,0.0,0.0,0.0,0.0,0.0,0.0,0.0,0.0,0.0,0.0,0.0,0.0,0.0,0.0,0.0,0.0,0.0,0.0,0.0,0.0,0.0,0.0,0.0,0.0,0.0,0.0,0.0,0.0,0.0,0.0,0.0,0.0,0.0,0.0,0.0,0.0,0.0,0.0,0.0,0.0,0.0,0.0,0.0,0.0,0.0,0.0,0.0,0.0,0.0,0.0,0.0,0.0,0.0,0.0,0.0,0.0,0.0,0.0,0.0,0.0,0.0,0.0,0.0,0.0,0.0,0.0,0.0,0.0,0.0,0.0,0.0,0.0,0.0,0.0,0.0,0.0,0.0,0.0,0.0,0.0,0.0,0.0,0.0,0.0,0.0,0.0,0.0,0.0,0.0,0.0,0.0,0.0,0.0,0.0,0.0,0.0,0.0,0.0,0.0,1.0,0.99,0.94,0.33,1.0,1.0,1.0,0.0,0.0,0.0,0.0,0.0,0.0,0.0,0.0,0.0,0.0,0.0,0.0,0.0,0.0,0.0,0.0,0.0,0.0,0.0,0.0,0.0,0.0,0.0,0.0,0.0,0.0,0.0,0.0,0.0,0.0,0.0,0.0,0.0,0.0,0.0,0.0,0.0,0.0,0.0,0.0,0.0,0.0,0.0,0.0,0.0,0.0,0.0,0.0,0.0,0.0,0.0,0.0,0.0,0.0,0.0,0.0,0.0,0.0,0.0,0.01,0.91,0.0,0.0,0.0,0.0,0.0,0.0,0.0,0.0,0.0,0.0,0.0,0.0,0.0,0.0,0.0,0.0,0.0,0.0,0.0,0.0,0.0,0.0,0.0,0.0,0.0,0.0,0.0,0.0,0.0,0.0,0.0,0.0,0.0,0.0,0.0,0.0,0.0,0.0,0.0,0.0,0.0,0.0,0.0,0.0,0.0,0.0,0.0,0.0,0.0,0.0,0.0,0.0,0.0,0.0,0.0,0.0,0.0,0.0,0.0,0.0,0.0,0.0,0.0,0.0,0.0,0.0,0.0,0.0,0.0,0.0,0.0,0.0,0.0,0.0,0.0,0.0,0.0,0.0,0.0,0.0,0.0],[0.0,0.0,0.0,0.0,0.0,0.0,0.0,0.0,0.0,0.0,0.0,0.0,0.0,0.0,0.0,0.0,0.0,0.0,0.0,0.0,0.0,0.0,0.0,0.0,0.0,0.0,0.0,0.0,0.0,0.0,0.0,0.0,0.0,0.0,0.0,0.0,0.0,0.0,0.0,0.0,0.0,0.0,0.0,0.0,0.0,0.0,0.0,0.0,0.0,0.0,0.0,0.0,0.0,0.0,0.0,0.0,0.0,0.0,0.0,0.0,0.0,0.0,0.0,0.0,0.0,0.0,0.0,0.0,0.0,0.0,0.0,0.0,0.0,0.0,0.0,0.0,0.0,0.0,0.0,0.0,0.0,0.0,0.0,0.0,0.0,0.0,0.0,0.0,0.0,0.0,0.0,0.0,0.0,0.0,0.0,0.0,0.0,0.0,0.0,0.0,0.0,0.0,0.0,0.0,0.0,0.0,0.0,0.0,0.0,0.0,0.0,0.0,0.0,0.0,0.0,0.0,0.0,0.0,0.0,0.0,0.0,0.0,0.0,0.0,0.0,0.0,0.0,0.0,0.0,0.0,0.0,0.0,0.0,0.0,0.0,0.0,0.0,0.0,0.0,0.0,0.0,0.0,0.0,0.0,0.0,0.0,0.0,0.0,0.0,0.0,0.0,0.0,0.0,0.0,0.0,0.0,0.0,0.0,0.0,0.0,0.0,0.0,0.0,0.0,0.0,0.0,0.0,0.0,0.0,0.0,0.0,0.0,0.0,0.0,0.0,0.0,0.0,0.0,0.0,0.0,1.0,0.0,0.0,0.0,1.0,1.0,1.0,1.0,0.92,0.0,0.0,0.0,0.0,0.0,0.0,0.0,0.0,0.0,0.0,0.0,0.0,0.0,0.0,0.0,0.0,0.0,0.0,0.0,0.0,0.0,0.0,0.0,0.0,0.0,0.0,0.0,0.0,0.0,0.0,0.0,0.0,0.0,0.0,0.0,0.0,0.0,0.0,0.0,0.0,0.0,0.0,0.0,0.0,0.0,0.0,0.0,0.0,0.0,0.0,0.0,0.0,0.0,0.0,0.0,0.0,0.0,1.0,0.13,0.0,0.0,0.0,0.0,0.0,0.0,0.97,1.0,0.0,0.0,0.0,0.0,0.0,0.0,0.0,0.0,0.0,0.0,0.0,0.0,0.0,0.0,0.0,0.0,0.0,0.0,0.0,0.0,0.0,0.0,0.0,0.0,0.0,0.0,0.0,0.0,0.0,0.0,0.0,0.0,0.0,0.0,0.0,0.0,0.0,0.0,0.0,0.0,0.0,0.0,0.0,0.0,0.0,0.0,0.0,0.0,0.0,0.0,0.0,0.0,0.0,0.0,0.0,0.0,0.0,0.0,0.0,0.0,0.0,0.0,0.0,0.0,0.0,0.0,0.0,0.0,0.0,0.0,0.0,0.0,0.0],[0.0,0.0,0.0,0.0,0.0,0.0,0.0,0.0,0.0,0.0,0.0,0.0,0.0,0.0,0.0,0.0,0.0,0.0,0.0,0.0,0.0,0.0,0.0,0.0,0.0,0.0,0.0,0.0,0.0,0.0,0.0,0.0,0.0,0.0,0.0,0.0,0.0,0.0,0.0,0.0,0.0,0.0,0.0,0.0,0.0,0.0,0.0,0.0,0.0,0.0,0.0,0.0,0.0,0.0,0.0,0.0,0.0,0.0,0.0,0.0,0.0,0.0,0.0,0.0,0.0,0.0,0.0,0.0,0.0,0.0,0.0,0.0,0.0,0.0,0.0,0.0,0.0,0.0,0.0,0.0,0.0,0.0,0.0,0.0,0.0,0.0,0.0,0.0,0.0,0.0,0.0,0.0,0.0,0.0,0.0,0.0,0.0,0.0,0.0,0.0,0.0,0.0,0.0,0.0,0.0,0.0,0.0,0.0,0.0,0.0,0.0,0.0,0.0,0.0,0.0,0.0,0.0,0.0,0.0,0.0,0.0,0.0,0.0,0.0,0.0,0.0,0.0,0.0,0.0,0.0,0.0,0.0,0.0,0.0,0.0,0.0,0.0,0.0,0.0,0.0,0.0,0.0,0.0,0.0,0.0,0.0,0.0,0.0,0.0,0.0,0.0,0.0,0.0,0.0,0.0,0.0,0.0,0.0,0.0,0.0,0.0,0.0,0.0,0.0,0.0,0.0,0.0,0.0,0.0,0.0,0.0,0.0,0.0,0.0,0.0,0.0,1.0,1.0,1.0,1.0,1.0,0.0,0.0,0.0,0.0,0.0,1.0,1.0,1.0,1.0,0.0,0.0,0.0,0.0,0.0,0.0,0.0,0.0,0.0,0.0,0.0,0.0,0.0,0.0,0.0,0.0,0.0,0.0,0.0,0.0,0.0,0.0,0.0,0.0,0.0,0.0,0.0,0.0,0.0,0.0,0.0,0.0,0.0,0.0,0.0,0.0,0.0,0.0,0.0,0.0,0.0,0.0,0.0,0.0,0.0,0.0,0.0,0.0,0.0,0.0,0.0,0.0,0.0,0.0,0.0,0.0,0.0,0.0,0.0,0.0,0.0,0.0,0.0,0.0,0.78,1.0,0.0,0.0,0.0,0.0,0.0,0.0,0.0,0.0,0.0,0.0,0.0,0.0,0.0,0.0,0.0,0.0,0.0,0.0,0.0,0.0,0.0,0.0,0.0,0.0,0.0,0.0,0.0,0.0,0.0,0.0,0.0,0.0,0.0,0.0,0.0,0.0,0.0,0.0,0.0,0.0,0.0,0.0,0.0,0.0,0.0,0.0,0.0,0.0,0.0,0.0,0.0,0.0,0.0,0.0,0.0,0.0,0.0,0.0,0.0,0.0,0.0,0.0,0.0,0.0,0.0,0.0,0.0,0.0,0.0,0.0,0.0,0.0,0.0],[0.0,0.0,0.0,0.0,0.0,0.0,0.0,0.0,0.0,0.0,0.0,0.0,0.0,0.0,0.0,0.0,0.0,0.0,0.0,0.0,0.0,0.0,0.0,0.0,0.0,0.0,0.0,0.0,0.0,0.0,0.0,0.0,0.0,0.0,0.0,0.0,0.0,0.0,0.0,0.0,0.0,0.0,0.0,0.0,0.0,0.0,0.0,0.0,0.0,0.0,0.0,0.0,0.0,0.0,0.0,0.0,0.0,0.0,0.0,0.0,0.0,0.0,0.0,0.0,0.0,0.0,0.0,0.0,0.0,0.0,0.0,0.0,0.0,0.0,0.0,0.0,0.0,0.0,0.0,0.0,0.0,0.0,0.0,0.0,0.0,0.0,0.0,0.0,0.0,0.0,0.0,0.0,0.0,0.0,0.0,0.0,0.0,0.0,0.0,0.0,0.0,0.0,0.0,0.0,0.0,0.0,0.0,0.0,0.0,0.0,0.0,0.0,0.0,0.0,0.0,0.0,0.0,0.0,0.0,0.0,0.0,0.0,0.0,0.0,0.0,0.0,0.0,0.0,0.0,0.0,0.0,0.0,0.0,0.0,0.0,0.0,0.0,0.0,0.0,0.0,0.0,0.0,0.0,0.0,0.0,0.0,0.0,0.0,0.0,0.0,0.0,0.0,0.0,0.0,0.0,0.0,0.0,0.0,0.0,0.0,0.0,0.0,0.0,0.0,0.0,0.0,0.0,0.0,0.0,0.0,0.0,0.0,0.0,0.0,0.0,0.0,1.0,1.0,1.0,0.0,0.0,0.0,0.0,0.0,0.39,0.0,0.92,1.0,1.0,1.0,0.0,0.0,0.0,0.0,0.0,0.0,0.0,0.0,0.0,0.0,0.0,0.0,0.0,0.0,0.0,0.0,0.0,0.0,0.0,0.0,0.0,0.0,0.0,0.0,0.0,0.0,0.0,0.0,0.0,0.0,0.0,0.0,0.0,0.0,0.0,0.0,0.0,0.0,0.0,0.0,0.0,0.0,0.0,0.0,0.0,0.0,0.0,0.0,0.0,0.0,0.0,0.0,0.0,0.0,0.0,0.0,0.0,0.0,0.0,0.0,0.0,0.0,0.0,0.0,0.0,1.0,1.0,1.0,0.0,0.0,0.0,0.0,0.0,0.0,0.0,1.0,0.0,0.0,0.0,0.0,0.0,0.0,0.0,0.0,0.0,0.0,0.0,0.0,0.0,0.0,0.0,0.0,0.0,0.0,0.0,0.0,0.0,0.0,0.0,0.0,0.0,0.0,0.0,0.0,0.0,0.0,0.0,0.0,0.0,0.0,0.0,0.0,0.0,0.0,0.0,0.0,0.0,0.0,0.0,0.0,0.0,0.0,0.0,0.0,0.0,0.0,0.0,0.0,0.0,0.0,0.0,0.0,0.0,0.0,0.0,0.0,0.0,0.0,0.0],[0.0,0.0,0.0,0.0,0.0,0.0,0.0,0.0,0.0,0.0,0.0,0.0,0.0,0.0,0.0,0.0,0.0,0.0,0.0,0.0,0.0,0.0,0.0,0.0,0.0,0.0,0.0,0.0,0.0,0.0,0.0,0.0,0.0,0.0,0.0,0.0,0.0,0.0,0.0,0.0,0.0,0.0,0.0,0.0,0.0,0.0,0.0,0.0,0.0,0.0,0.0,0.0,0.0,0.0,0.0,0.0,0.0,0.0,0.0,0.0,0.0,0.0,0.0,0.0,0.0,0.0,0.0,0.0,0.0,0.0,0.0,0.0,0.0,0.0,0.0,0.0,0.0,0.0,0.0,0.0,0.0,0.0,0.0,0.0,0.0,0.0,0.0,0.0,0.0,0.0,0.0,0.0,0.0,0.0,0.0,0.0,0.0,0.0,0.0,0.0,0.0,0.0,0.0,0.0,0.0,0.0,0.0,0.0,0.0,0.0,0.0,0.0,0.0,0.0,0.0,0.0,0.0,0.0,0.0,0.0,0.0,0.0,0.0,0.0,0.0,0.0,0.0,0.0,0.0,0.0,0.0,0.0,0.0,0.0,0.0,0.0,0.0,0.0,0.0,0.0,0.0,0.0,0.0,0.0,0.0,0.0,0.0,0.0,0.0,0.0,0.0,0.0,0.0,0.0,0.0,0.0,0.0,0.0,0.0,0.0,0.0,0.0,0.0,0.0,0.0,0.0,0.0,0.0,0.0,0.0,0.0,0.0,0.0,1.0,1.0,1.0,1.0,1.0,0.0,0.0,0.0,0.0,0.0,0.0,0.0,0.0,0.0,1.0,1.0,1.0,1.0,1.0,0.0,0.0,0.0,0.0,0.0,0.0,0.0,0.0,0.0,0.0,0.0,0.0,0.0,0.0,0.0,0.0,0.0,0.0,0.0,0.0,0.0,0.0,0.0,0.0,0.0,0.0,0.0,0.0,0.0,0.0,0.0,0.0,0.0,0.0,0.0,0.0,0.0,0.0,0.0,0.0,0.0,0.0,0.0,0.0,0.0,0.0,0.0,0.0,0.0,0.0,0.0,0.0,0.0,0.0,0.0,0.0,0.0,0.0,0.0,0.0,0.0,0.0,1.0,1.0,1.0,1.0,0.0,0.0,0.0,0.0,0.0,0.0,0.0,0.0,0.0,0.0,0.04,0.0,0.0,0.0,0.0,0.0,0.0,0.0,0.0,0.0,0.0,0.0,0.0,0.0,0.0,0.0,0.0,0.0,0.0,0.0,0.0,0.0,0.0,0.0,0.0,0.0,0.0,0.0,0.0,0.0,0.0,0.0,0.0,0.0,0.0,0.0,0.0,0.0,0.0,0.0,0.0,0.0,0.0,0.0,0.0,0.0,0.0,0.0,0.0,0.0,0.0,0.0,0.0,0.0,0.0,0.0,0.0,0.0,0.0,0.0,0.0],[0.0,0.0,0.0,0.0,0.0,0.0,0.0,0.0,0.0,0.0,0.0,0.0,0.0,0.0,0.0,0.0,0.0,0.0,0.0,0.0,0.0,0.0,0.0,0.0,0.0,0.0,0.0,0.0,0.0,0.0,0.0,0.0,0.0,0.0,0.0,0.0,0.0,0.0,0.0,0.0,0.0,0.0,0.0,0.0,0.0,0.0,0.0,0.0,0.0,0.0,0.0,0.0,0.0,0.0,0.0,0.0,0.0,0.0,0.0,0.0,0.0,0.0,0.0,0.0,0.0,0.0,0.0,0.0,0.0,0.0,0.0,0.0,0.0,0.0,0.0,0.0,0.0,0.0,0.0,0.0,0.0,0.0,0.0,0.0,0.0,0.0,0.0,0.0,0.0,0.0,0.0,0.0,0.0,0.0,0.0,0.0,0.0,0.0,0.0,0.0,0.0,0.0,0.0,0.0,0.0,0.0,0.0,0.0,0.0,0.0,0.0,0.0,0.0,0.0,0.0,0.0,0.0,0.0,0.0,0.0,0.0,0.0,0.0,0.0,0.0,0.0,0.0,0.0,0.0,0.0,0.0,0.0,0.0,0.0,0.0,0.0,0.0,0.0,0.0,0.0,0.0,0.0,0.0,0.0,0.0,0.0,0.0,0.0,0.0,0.0,0.0,0.0,0.0,0.0,0.0,0.0,0.0,0.0,0.0,0.0,0.0,0.0,0.0,0.0,0.0,0.0,0.0,0.0,0.0,0.0,0.0,0.0,0.0,1.0,0.88,1.0,1.0,1.0,0.0,0.0,0.0,0.0,0.0,0.0,0.0,0.0,0.0,0.0,0.0,1.0,1.0,1.0,1.0,0.0,0.0,0.0,0.0,0.0,0.0,0.0,0.0,0.0,0.0,0.0,0.0,0.0,0.0,0.0,0.0,0.0,0.0,0.0,0.0,0.0,0.0,0.0,0.0,0.0,0.0,0.0,0.0,0.0,0.0,0.0,0.0,0.0,0.0,0.0,0.0,0.0,0.0,0.0,0.0,0.0,0.0,0.0,0.0,0.0,0.0,0.0,0.0,0.0,0.0,0.0,0.0,0.0,0.0,0.0,0.0,0.0,0.0,0.0,0.0,0.0,0.0,0.0,1.0,1.0,0.0,0.38,0.0,0.0,0.0,0.0,0.0,0.0,0.0,0.0,0.0,0.0,0.0,0.0,0.0,0.0,0.0,0.0,0.0,0.0,0.0,0.0,0.0,0.0,0.0,0.0,0.0,0.0,0.0,0.0,0.0,0.0,0.0,0.0,0.0,0.0,0.0,0.0,0.0,0.0,0.0,0.0,0.0,0.0,0.0,0.0,0.0,0.0,0.0,0.0,0.0,0.0,0.0,0.0,0.0,0.0,0.0,0.0,0.0,0.0,0.0,0.0,0.0,0.0,0.0,0.0,0.0,0.0,0.0,0.0,0.0],[0.0,0.0,0.0,0.0,0.0,0.0,0.0,0.0,0.0,0.0,0.0,0.0,0.0,0.0,0.0,0.0,0.0,0.0,0.0,0.0,0.0,0.0,0.0,0.0,0.0,0.0,0.0,0.0,0.0,0.0,0.0,0.0,0.0,0.0,0.0,0.0,0.0,0.0,0.0,0.0,0.0,0.0,0.0,0.0,0.0,0.0,0.0,0.0,0.0,0.0,0.0,0.0,0.0,0.0,0.0,0.0,0.0,0.0,0.0,0.0,0.0,0.0,0.0,0.0,0.0,0.0,0.0,0.0,0.0,0.0,0.0,0.0,0.0,0.0,0.0,0.0,0.0,0.0,0.0,0.0,0.0,0.0,0.0,0.0,0.0,0.0,0.0,0.0,0.0,0.0,0.0,0.0,0.0,0.0,0.0,0.0,0.0,0.0,0.0,0.0,0.0,0.0,0.0,0.0,0.0,0.0,0.0,0.0,0.0,0.0,0.0,0.0,0.0,0.0,0.0,0.0,0.0,0.0,0.0,0.0,0.0,0.0,0.0,0.0,0.0,0.0,0.0,0.0,0.0,0.0,0.0,0.0,0.0,0.0,0.0,0.0,0.0,0.0,0.0,0.0,0.0,0.0,0.0,0.0,0.0,0.0,0.0,0.0,0.0,0.0,0.0,0.0,0.0,0.0,0.0,0.0,0.0,0.0,0.0,0.0,0.0,0.0,0.0,0.0,0.0,0.0,0.0,0.0,0.0,0.0,0.0,1.0,1.0,1.0,0.0,0.0,0.0,0.0,0.0,0.0,0.0,0.0,0.0,0.0,0.0,0.0,0.0,0.0,0.0,1.0,1.0,1.0,1.0,1.0,0.0,0.0,0.0,0.0,0.0,0.0,0.0,0.0,0.0,0.0,0.0,0.0,0.0,0.0,0.0,0.0,0.0,0.0,0.0,0.0,0.0,0.0,0.0,0.0,0.0,0.0,0.0,0.0,0.0,0.0,0.0,0.0,0.0,0.0,0.0,0.0,0.0,0.0,0.0,0.0,0.0,0.0,0.0,0.0,0.0,0.0,0.0,0.0,0.0,0.0,0.0,0.0,0.0,0.0,0.0,0.0,0.0,0.0,0.0,0.0,0.0,0.0,1.0,1.0,1.0,1.0,0.0,0.0,0.0,0.0,0.0,0.0,0.87,0.0,1.0,0.0,0.0,0.0,0.0,0.0,0.0,0.0,0.0,1.0,0.0,0.86,0.0,0.0,0.0,0.0,0.0,0.0,0.0,0.0,0.0,0.0,0.0,0.0,0.0,0.0,0.0,0.0,0.0,0.0,0.0,0.0,0.0,0.0,0.0,0.0,0.0,0.0,0.0,0.0,0.0,0.0,0.0,0.0,0.0,0.0,0.0,0.0,0.0,0.0,0.0,0.0,0.0,0.0,0.0,0.0,0.0,0.0,0.0,0.0,0.0],[0.0,0.0,0.0,0.0,0.0,0.0,0.0,0.0,0.0,0.0,0.0,0.0,0.0,0.0,0.0,0.0,0.0,0.0,0.0,0.0,0.0,0.0,0.0,0.0,0.0,0.0,0.0,0.0,0.0,0.0,0.0,0.0,0.0,0.0,0.0,0.0,0.0,0.0,0.0,0.0,0.0,0.0,0.0,0.0,0.0,0.0,0.0,0.0,0.0,0.0,0.0,0.0,0.0,0.0,0.0,0.0,0.0,0.0,0.0,0.0,0.0,0.0,0.0,0.0,0.0,0.0,0.0,0.0,0.0,0.0,0.0,0.0,0.0,0.0,0.0,0.0,0.0,0.0,0.0,0.0,0.0,0.0,0.0,0.0,0.0,0.0,0.0,0.0,0.0,0.0,0.0,0.0,0.0,0.0,0.0,0.0,0.0,0.0,0.0,0.0,0.0,0.0,0.0,0.0,0.0,0.0,0.0,0.0,0.0,0.0,0.0,0.0,0.0,0.0,0.0,0.0,0.0,0.0,0.0,0.0,0.0,0.0,0.0,0.0,0.0,0.0,0.0,0.0,0.0,0.0,0.0,0.0,0.0,0.0,0.0,0.0,0.0,0.0,0.0,0.0,0.0,0.0,0.0,0.0,0.0,0.0,0.0,0.0,0.0,0.0,0.0,0.0,0.0,0.0,0.0,0.0,0.0,0.0,0.0,0.0,0.0,0.0,0.0,0.0,0.0,0.0,0.0,0.0,0.0,0.0,0.0,1.0,1.0,0.99,0.88,0.9,0.0,0.0,0.0,0.0,0.0,0.0,0.0,0.0,0.0,0.0,0.0,0.0,0.0,0.0,1.0,1.0,1.0,1.0,1.0,0.0,0.0,0.0,0.0,0.0,0.0,0.0,0.0,0.0,0.0,0.0,0.0,0.0,0.0,0.0,0.0,0.0,0.0,0.0,0.0,0.0,0.0,0.0,0.0,0.0,0.0,0.0,0.0,0.0,0.0,0.0,0.0,0.0,0.0,0.0,0.0,0.0,0.0,0.0,0.0,0.0,0.0,0.0,0.0,0.0,0.0,0.0,0.0,0.0,0.0,0.0,0.0,0.0,0.0,0.0,0.0,0.0,0.0,0.0,0.0,0.0,0.0,0.0,0.0,1.0,0.0,0.0,0.0,0.0,0.0,0.0,0.0,0.0,0.0,0.0,0.0,0.0,0.0,0.0,0.0,0.0,0.0,0.0,0.0,0.0,0.0,0.0,0.0,0.0,0.0,0.0,0.0,0.0,0.0,0.0,0.0,0.0,0.0,0.0,0.0,0.0,0.0,0.0,0.0,0.0,0.0,0.0,0.0,0.0,0.0,0.0,0.0,0.0,0.0,0.0,0.0,0.0,0.0,0.0,0.0,0.0,0.0,0.0,0.0,0.0,0.0,0.0,0.0,0.0,0.0,0.0,0.0,0.0,0.0],[0.0,0.0,0.0,0.0,0.0,0.0,0.0,0.0,0.0,0.0,0.0,0.0,0.0,0.0,0.0,0.0,0.0,0.0,0.0,0.0,0.0,0.0,0.0,0.0,0.0,0.0,0.0,0.0,0.0,0.0,0.0,0.0,0.0,0.0,0.0,0.0,0.0,0.0,0.0,0.0,0.0,0.0,0.0,0.0,0.0,0.0,0.0,0.0,0.0,0.0,0.0,0.0,0.0,0.0,0.0,0.0,0.0,0.0,0.0,0.0,0.0,0.0,0.0,0.0,0.0,0.0,0.0,0.0,0.0,0.0,0.0,0.0,0.0,0.0,0.0,0.0,0.0,0.0,0.0,0.0,0.0,0.0,0.0,0.0,0.0,0.0,0.0,0.0,0.0,0.0,0.0,0.0,0.0,0.0,0.0,0.0,0.0,0.0,0.0,0.0,0.0,0.0,0.0,0.0,0.0,0.0,0.0,0.0,0.0,0.0,0.0,0.0,0.0,0.0,0.0,0.0,0.0,0.0,0.0,0.0,0.0,0.0,0.0,0.0,0.0,0.0,0.0,0.0,0.0,0.0,0.0,0.0,0.0,0.0,0.0,0.0,0.0,0.0,0.0,0.0,0.0,0.0,0.0,0.0,0.0,0.0,0.0,0.0,0.0,0.0,0.0,0.0,0.0,0.0,0.0,0.0,0.0,0.0,0.0,0.0,0.0,0.0,0.0,0.0,0.0,0.0,0.0,0.0,0.0,1.0,1.0,1.0,0.01,0.0,0.0,0.0,0.0,0.0,0.0,0.0,0.0,0.0,0.0,0.0,0.0,0.0,0.0,0.0,0.0,0.0,0.0,1.0,1.0,1.0,1.0,0.0,0.0,0.0,0.0,0.0,0.0,0.0,0.0,0.0,0.0,0.0,0.0,0.0,0.0,0.0,0.0,0.0,0.0,0.0,0.0,0.0,0.0,0.0,0.0,0.0,0.0,0.0,0.0,0.0,0.0,0.0,0.0,0.0,0.0,0.0,0.0,0.0,0.0,0.0,0.0,0.0,0.0,0.0,0.0,0.0,0.0,0.0,0.0,0.0,0.0,0.0,0.0,0.0,0.0,0.0,0.0,0.0,0.0,0.0,0.0,0.0,0.0,0.0,0.0,1.0,0.0,0.0,0.0,0.0,0.0,0.0,0.0,0.0,0.0,0.0,0.0,0.0,0.0,0.0,0.0,0.0,0.0,0.0,0.0,0.0,0.0,0.0,0.0,0.0,0.0,0.0,0.0,0.0,0.0,0.0,0.0,0.0,0.0,0.0,0.0,0.0,0.0,0.0,0.0,0.0,0.0,0.0,0.0,0.0,0.0,0.0,0.0,0.0,0.0,0.0,0.0,0.0,0.0,0.0,0.0,0.0,0.0,0.0,0.0,0.0,0.0,0.0,0.0,0.0,0.0,0.0,0.0,0.0,0.0],[0.0,0.0,0.0,0.0,0.0,0.0,0.0,0.0,0.0,0.0,0.0,0.0,0.0,0.0,0.0,0.0,0.0,0.0,0.0,0.0,0.0,0.0,0.0,0.0,0.0,0.0,0.0,0.0,0.0,0.0,0.0,0.0,0.0,0.0,0.0,0.0,0.0,0.0,0.0,0.0,0.0,0.0,0.0,0.0,0.0,0.0,0.0,0.0,0.0,0.0,0.0,0.0,0.0,0.0,0.0,0.0,0.0,0.0,0.0,0.0,0.0,0.0,0.0,0.0,0.0,0.0,0.0,0.0,0.0,0.0,0.0,0.0,0.0,0.0,0.0,0.0,0.0,0.0,0.0,0.0,0.0,0.0,0.0,0.0,0.0,0.0,0.0,0.0,0.0,0.0,0.0,0.0,0.0,0.0,0.0,0.0,0.0,0.0,0.0,0.0,0.0,0.0,0.0,0.0,0.0,0.0,0.0,0.0,0.0,0.0,0.0,0.0,0.0,0.0,0.0,0.0,0.0,0.0,0.0,0.0,0.0,0.0,0.0,0.0,0.0,0.0,0.0,0.0,0.0,0.0,0.0,0.0,0.0,0.0,0.0,0.0,0.0,0.0,0.0,0.0,0.0,0.0,0.0,0.0,0.0,0.0,0.0,0.0,0.0,0.0,0.0,0.0,0.0,0.0,0.0,0.0,0.0,0.0,0.0,0.0,0.0,0.0,0.0,0.0,0.0,0.0,0.0,0.0,0.0,0.01,1.0,1.0,1.0,0.0,0.0,0.0,0.0,0.0,0.0,0.0,0.0,0.0,0.0,0.0,0.0,0.0,0.0,0.0,0.0,0.0,0.0,0.0,1.0,1.0,1.0,1.0,0.99,1.0,0.0,0.0,0.0,0.0,0.0,0.0,0.0,0.0,0.0,0.0,0.0,0.0,0.0,0.0,0.0,0.0,0.0,0.0,0.0,0.0,0.0,0.0,0.0,0.0,0.0,0.0,0.0,0.0,0.0,0.0,0.0,0.0,0.0,0.0,0.0,0.0,0.0,0.0,0.0,0.0,0.0,0.0,0.0,0.0,0.0,0.0,0.0,0.0,0.0,0.0,0.0,0.0,0.0,0.0,0.0,0.0,0.0,0.0,0.0,0.0,0.0,0.0,0.0,0.0,0.0,0.0,0.0,0.0,0.0,0.0,0.0,0.0,0.0,0.0,0.0,0.0,0.0,0.0,1.0,0.0,0.0,0.0,0.0,0.0,0.0,0.0,0.0,0.0,0.0,0.0,0.0,0.0,0.0,0.0,0.0,0.0,0.0,0.0,0.0,0.0,0.0,0.0,0.0,0.0,0.0,0.0,0.0,0.0,0.0,0.0,0.0,0.0,0.0,0.0,0.0,0.0,0.0,0.0,0.0,0.0,0.0,0.0,0.0,0.0,0.0,0.0,0.0,0.0,0.0,0.0,0.0],[0.0,0.0,0.0,0.0,0.0,0.0,0.0,0.0,0.0,0.0,0.0,0.0,0.0,0.0,0.0,0.0,0.0,0.0,0.0,0.0,0.0,0.0,0.0,0.0,0.0,0.0,0.0,0.0,0.0,0.0,0.0,0.0,0.0,0.0,0.0,0.0,0.0,0.0,0.0,0.0,0.0,0.0,0.0,0.0,0.0,0.0,0.0,0.0,0.0,0.0,0.0,0.0,0.0,0.0,0.0,0.0,0.0,0.0,0.0,0.0,0.0,0.0,0.0,0.0,0.0,0.0,0.0,0.0,0.0,0.0,0.0,0.0,0.0,0.0,0.0,0.0,0.0,0.0,0.0,0.0,0.0,0.0,0.0,0.0,0.0,0.0,0.0,0.0,0.0,0.0,0.0,0.0,0.0,0.0,0.0,0.0,0.0,0.0,0.0,0.0,0.0,0.0,0.0,0.0,0.0,0.0,0.0,0.0,0.0,0.0,0.0,0.0,0.0,0.0,0.0,0.0,0.0,0.0,0.0,0.0,0.0,0.0,0.0,0.0,0.0,0.0,0.0,0.0,0.0,0.0,0.0,0.0,0.0,0.0,0.0,0.0,0.0,0.0,0.0,0.0,0.0,0.0,0.0,0.0,0.0,0.0,0.0,0.0,0.0,0.0,0.0,0.0,0.0,0.0,0.0,0.0,0.0,0.0,0.0,0.0,0.0,0.0,0.0,0.0,0.0,0.0,0.0,0.0,0.0,0.0,0.01,0.0,0.0,0.0,0.0,0.0,0.0,0.0,0.0,0.0,0.0,0.0,0.0,0.0,0.0,0.0,0.0,0.0,0.0,0.0,0.0,0.0,0.0,0.0,1.0,1.0,1.0,1.0,0.0,0.0,0.0,0.0,0.0,0.0,0.0,0.0,0.0,0.0,0.0,0.0,0.0,0.0,0.0,0.0,0.0,0.0,0.0,0.0,0.0,0.0,0.0,0.0,0.0,0.0,0.0,0.0,0.0,0.0,0.0,0.0,0.0,0.0,0.0,0.0,0.0,0.0,0.0,0.0,0.0,0.0,0.0,0.0,0.0,0.0,0.0,0.0,0.0,0.0,0.0,0.0,0.0,0.0,0.0,0.0,0.0,0.0,0.0,0.0,0.0,0.0,0.0,0.0,0.0,0.0,0.0,0.0,0.0,0.0,0.0,0.0,0.0,0.0,0.0,0.0,0.0,0.0,0.0,0.0,0.0,0.0,0.0,0.0,0.0,0.0,0.0,0.0,0.0,0.0,0.0,0.0,0.0,0.0,0.0,0.0,0.0,0.0,0.0,0.0,0.0,0.0,0.0,0.0,0.0,0.0,0.0,0.0,0.0,0.0,0.0,0.0,0.0,0.0,0.0,0.0,0.0,0.0,0.0,0.0,0.0,0.0,0.0,0.0,0.0,0.0,0.0,0.0,0.0,0.0,0.0],[0.0,0.0,0.0,0.0,0.0,0.0,0.0,0.0,0.0,0.0,0.0,0.0,0.0,0.0,0.0,0.0,0.0,0.0,0.0,0.0,0.0,0.0,0.0,0.0,0.0,0.0,0.0,0.0,0.0,0.0,0.0,0.0,0.0,0.0,0.0,0.0,0.0,0.0,0.0,0.0,0.0,0.0,0.0,0.0,0.0,0.0,0.0,0.0,0.0,0.0,0.0,0.0,0.0,0.0,0.0,0.0,0.0,0.0,0.0,0.0,0.0,0.0,0.0,0.0,0.0,0.0,0.0,0.0,0.0,0.0,0.0,0.0,0.0,0.0,0.0,0.0,0.0,0.0,0.0,0.0,0.0,0.0,0.0,0.0,0.0,0.0,0.0,0.0,0.0,0.0,0.0,0.0,0.0,0.0,0.0,0.0,0.0,0.0,0.0,0.0,0.0,0.0,0.0,0.0,0.0,0.0,0.0,0.0,0.0,0.0,0.0,0.0,0.0,0.0,0.0,0.0,0.0,0.0,0.0,0.0,0.0,0.0,0.0,0.0,0.0,0.0,0.0,0.0,0.0,0.0,0.0,0.0,0.0,0.0,0.0,0.0,0.0,0.0,0.0,0.0,0.0,0.0,0.0,0.0,0.0,0.0,0.0,0.0,0.0,0.0,0.0,0.0,0.0,0.0,0.0,0.0,0.0,0.0,0.0,0.0,0.0,0.0,0.0,0.0,0.0,1.0,1.0,0.0,0.0,0.01,1.0,0.0,0.0,0.0,0.0,0.0,0.0,0.0,0.0,0.0,0.0,0.0,0.0,0.0,0.0,0.0,0.0,0.0,0.0,0.0,0.0,0.0,0.0,0.0,0.99,1.0,1.0,1.0,0.96,0.0,0.0,0.0,0.0,0.0,0.0,0.0,0.0,0.0,0.0,0.0,0.0,0.0,0.0,0.0,0.0,0.0,0.0,0.0,0.0,0.0,0.0,0.0,0.0,0.0,0.0,0.0,0.0,0.0,0.0,0.0,0.0,0.0,0.0,0.0,0.0,0.0,0.0,0.0,0.0,0.0,0.0,0.0,0.0,0.0,0.0,0.0,0.0,0.0,0.0,0.0,0.0,0.0,0.0,0.0,0.0,0.0,0.0,0.0,0.0,0.0,0.0,0.0,0.0,0.0,0.0,0.0,0.0,0.0,0.0,0.0,0.0,0.0,0.0,0.0,0.0,0.0,0.0,0.0,0.0,0.0,0.0,0.0,0.0,0.0,0.0,0.0,0.0,0.0,0.0,0.0,0.0,0.0,0.0,0.0,0.0,0.0,0.0,0.0,0.0,0.0,0.0,0.0,0.0,0.0,0.0,0.0,0.0,0.0,0.0,0.0,0.0,0.0,0.0,0.0,0.0,0.0,0.0,0.0,0.0,0.0,0.0,0.0,0.0,0.0,0.0,0.0,0.0,0.0,0.0],[0.0,0.0,0.0,0.0,0.0,0.0,0.0,0.0,0.0,0.0,0.0,0.0,0.0,0.0,0.0,0.0,0.0,0.0,0.0,0.0,0.0,0.0,0.0,0.0,0.0,0.0,0.0,0.0,0.0,0.0,0.0,0.0,0.0,0.0,0.0,0.0,0.0,0.0,0.0,0.0,0.0,0.0,0.0,0.0,0.0,0.0,0.0,0.0,0.0,0.0,0.0,0.0,0.0,0.0,0.0,0.0,0.0,0.0,0.0,0.0,0.0,0.0,0.0,0.0,0.0,0.0,0.0,0.0,0.0,0.0,0.0,0.0,0.0,0.0,0.0,0.0,0.0,0.0,0.0,0.0,0.0,0.0,0.0,0.0,0.0,0.0,0.0,0.0,0.0,0.0,0.0,0.0,0.0,0.0,0.0,0.0,0.0,0.0,0.0,0.0,0.0,0.0,0.0,0.0,0.0,0.0,0.0,0.0,0.0,0.0,0.0,0.0,0.0,0.0,0.0,0.0,0.0,0.0,0.0,0.0,0.0,0.0,0.0,0.0,0.0,0.0,0.0,0.0,0.0,0.0,0.0,0.0,0.0,0.0,0.0,0.0,0.0,0.0,0.0,0.0,0.0,0.0,0.0,0.0,0.0,0.0,0.0,0.0,0.0,0.0,0.0,0.0,0.0,0.0,0.0,0.0,0.0,0.0,0.0,0.0,0.0,0.0,0.0,0.0,0.0,1.0,1.0,0.0,0.0,0.0,1.0,0.0,0.0,0.0,0.0,0.0,0.0,0.0,0.0,0.0,0.0,0.0,0.0,0.0,0.0,0.0,0.0,0.0,0.0,0.0,0.0,0.0,0.0,0.0,1.0,1.0,1.0,1.0,1.0,0.94,0.0,0.0,0.0,0.0,0.0,0.0,0.0,0.0,0.0,0.0,0.0,0.0,0.0,0.0,0.0,0.0,0.0,0.0,0.0,0.0,0.0,0.0,0.0,0.0,0.0,0.0,0.0,0.0,0.0,0.0,0.0,0.0,0.0,0.0,0.0,0.0,0.0,0.0,0.0,0.0,0.0,0.0,0.0,0.0,0.0,0.0,0.0,0.0,0.0,0.0,0.0,0.0,0.0,0.0,0.0,0.0,0.0,0.0,0.0,0.0,0.0,0.0,0.0,0.0,0.0,0.0,0.0,0.0,0.0,0.0,0.0,0.0,0.0,0.0,1.0,0.55,1.0,0.0,0.0,0.0,0.0,0.0,0.0,0.0,0.0,0.0,0.0,0.0,0.0,0.0,0.0,0.0,0.0,0.0,0.0,0.0,0.0,0.0,0.0,0.0,0.0,0.0,0.0,0.0,0.0,0.0,0.0,0.0,0.0,0.0,0.0,0.0,0.0,0.0,0.0,0.0,0.0,0.0,0.0,0.0,0.0,0.0,0.0,0.0,0.0,0.0,0.0,0.0,0.0],[0.0,0.0,0.0,0.0,0.0,0.0,0.0,0.0,0.0,0.0,0.0,0.0,0.0,0.0,0.0,0.0,0.0,0.0,0.0,0.0,0.0,0.0,0.0,0.0,0.0,0.0,0.0,0.0,0.0,0.0,0.0,0.0,0.0,0.0,0.0,0.0,0.0,0.0,0.0,0.0,0.0,0.0,0.0,0.0,0.0,0.0,0.0,0.0,0.0,0.0,0.0,0.0,0.0,0.0,0.0,0.0,0.0,0.0,0.0,0.0,0.0,0.0,0.0,0.0,0.0,0.0,0.0,0.0,0.0,0.0,0.0,0.0,0.0,0.0,0.0,0.0,0.0,0.0,0.0,0.0,0.0,0.0,0.0,0.0,0.0,0.0,0.0,0.0,0.0,0.0,0.0,0.0,0.0,0.0,0.0,0.0,0.0,0.0,0.0,0.0,0.0,0.0,0.0,0.0,0.0,0.0,0.0,0.0,0.0,0.0,0.0,0.0,0.0,0.0,0.0,0.0,0.0,0.0,0.0,0.0,0.0,0.0,0.0,0.0,0.0,0.0,0.0,0.0,0.0,0.0,0.0,0.0,0.0,0.0,0.0,0.0,0.0,0.0,0.0,0.0,0.0,0.0,0.0,0.0,0.0,0.0,0.0,0.0,0.0,0.0,0.0,0.0,0.0,0.0,0.0,0.0,0.0,0.0,0.0,0.0,0.0,0.0,0.0,1.0,1.0,1.0,1.0,0.0,0.0,0.0,0.0,0.0,0.0,0.0,0.0,0.0,0.0,0.0,0.0,0.0,0.0,0.0,0.0,0.0,0.0,0.0,0.0,0.0,0.0,0.0,0.0,0.0,0.0,0.0,0.0,0.0,0.96,1.0,1.0,1.0,1.0,0.0,0.0,0.0,0.0,0.0,0.0,0.0,0.0,0.0,0.0,0.0,0.0,0.0,0.0,0.0,0.0,0.0,0.0,0.0,0.0,0.0,0.0,0.0,0.0,0.0,0.0,0.0,0.0,0.0,0.0,0.0,0.0,0.0,0.0,0.0,0.0,0.0,0.0,0.0,0.0,0.0,0.0,0.0,0.0,0.0,0.0,0.0,0.0,0.0,0.0,0.0,0.0,0.0,0.0,0.0,0.0,0.0,0.0,0.0,0.0,0.0,0.0,0.0,0.0,0.0,0.0,0.0,0.0,0.0,0.0,0.0,0.0,0.0,1.0,0.0,0.0,0.0,0.0,0.0,0.0,0.0,0.0,0.0,0.0,0.0,0.0,0.0,0.0,0.0,0.0,0.0,0.0,0.0,0.0,0.0,0.0,0.0,0.0,0.0,0.0,0.0,0.0,0.0,0.0,0.0,0.0,0.0,0.0,0.0,0.0,0.0,0.0,0.0,0.0,0.0,0.0,0.0,0.0,0.0,0.0,0.0,0.0,0.0,0.0,0.0,0.0,0.0,0.0],[0.0,0.0,0.0,0.0,0.0,0.0,0.0,0.0,0.0,0.0,0.0,0.0,0.0,0.0,0.0,0.0,0.0,0.0,0.0,0.0,0.0,0.0,0.0,0.0,0.0,0.0,0.0,0.0,0.0,0.0,0.0,0.0,0.0,0.0,0.0,0.0,0.0,0.0,0.0,0.0,0.0,0.0,0.0,0.0,0.0,0.0,0.0,0.0,0.0,0.0,0.0,0.0,0.0,0.0,0.0,0.0,0.0,0.0,0.0,0.0,0.0,0.0,0.0,0.0,0.0,0.0,0.0,0.0,0.0,0.0,0.0,0.0,0.0,0.0,0.0,0.0,0.0,0.0,0.0,0.0,0.0,0.0,0.0,0.0,0.0,0.0,0.0,0.0,0.0,0.0,0.0,0.0,0.0,0.0,0.0,0.0,0.0,0.0,0.0,0.0,0.0,0.0,0.0,0.0,0.0,0.0,0.0,0.0,0.0,0.0,0.0,0.0,0.0,0.0,0.0,0.0,0.0,0.0,0.0,0.0,0.0,0.0,0.0,0.0,0.0,0.0,0.0,0.0,0.0,0.0,0.0,0.0,0.0,0.0,0.0,0.0,0.0,0.0,0.0,0.0,0.0,0.0,0.0,0.0,0.0,0.0,0.0,0.0,0.0,0.0,0.0,0.0,0.0,0.0,0.0,0.0,0.0,0.0,0.0,0.0,0.0,0.0,0.0,1.0,1.0,0.92,1.0,0.0,0.0,0.0,0.0,0.0,0.0,0.0,0.0,0.0,0.0,0.0,0.0,0.0,0.0,0.0,0.0,0.0,0.0,0.0,0.0,0.0,0.0,0.0,0.0,0.0,0.0,0.0,0.0,0.0,0.0,0.94,1.0,1.0,1.0,1.0,0.0,0.0,0.0,0.0,0.0,0.0,0.0,0.0,0.0,0.0,0.0,0.0,0.0,0.0,0.0,0.0,0.0,0.0,0.0,0.0,0.0,0.0,0.0,0.0,0.0,0.0,0.0,0.0,0.0,0.0,0.0,0.0,0.0,0.0,0.0,0.0,0.0,0.0,0.0,0.0,0.0,0.0,0.0,0.0,0.0,0.0,0.0,0.0,0.0,0.0,0.0,0.0,0.0,0.0,0.0,0.0,0.0,0.0,0.0,0.0,0.0,0.0,0.0,0.0,0.0,0.0,0.0,0.0,0.0,0.05,0.0,1.0,1.0,0.0,0.0,0.0,0.0,0.0,0.0,0.0,0.0,0.0,0.0,0.0,0.0,0.0,0.0,0.0,0.0,0.0,0.0,0.0,0.0,0.0,0.0,0.0,0.0,0.0,0.0,0.0,0.0,0.0,0.0,0.0,0.0,0.0,0.0,0.0,0.0,0.0,0.0,0.0,0.0,0.0,0.0,0.0,0.0,0.0,1.0,1.0,0.43,0.0,0.0,0.0,0.0,0.0,0.0],[0.0,0.0,0.0,0.0,0.0,0.0,0.0,0.0,0.0,0.0,0.0,0.0,0.0,0.0,0.0,0.0,0.0,0.0,0.0,0.0,0.0,0.0,0.0,0.0,0.0,0.0,0.0,0.0,0.0,0.0,0.0,0.0,0.0,0.0,0.0,0.0,0.0,0.0,0.0,0.0,0.0,0.0,0.0,0.0,0.0,0.0,0.0,0.0,0.0,0.0,0.0,0.0,0.0,0.0,0.0,0.0,0.0,0.0,0.0,0.0,0.0,0.0,0.0,0.0,0.0,0.0,0.0,0.0,0.0,0.0,0.0,0.0,0.0,0.0,0.0,0.0,0.0,0.0,0.0,0.0,0.0,0.0,0.0,0.0,0.0,0.0,0.0,0.0,0.0,0.0,0.0,0.0,0.0,0.0,0.0,0.0,0.0,0.0,0.0,0.0,0.0,0.0,0.0,0.0,0.0,0.0,0.0,0.0,0.0,0.0,0.0,0.0,0.0,0.0,0.0,0.0,0.0,0.0,0.0,0.0,0.0,0.0,0.0,0.0,0.0,0.0,0.0,0.0,0.0,0.0,0.0,0.0,0.0,0.0,0.0,0.0,0.0,0.0,0.0,0.0,0.0,0.0,0.0,0.0,0.0,0.0,0.0,0.0,0.0,0.0,0.0,0.0,0.0,0.0,0.0,0.0,0.0,0.0,0.0,0.11,0.98,0.0,1.0,1.0,0.0,0.0,0.0,0.0,0.0,0.0,0.0,0.0,0.0,0.0,0.0,0.0,0.0,0.0,0.0,0.0,0.0,0.0,0.0,0.0,0.0,0.0,0.0,0.0,0.0,0.0,0.0,0.0,0.0,0.0,0.0,0.0,0.0,0.0,1.0,1.0,1.0,1.0,0.0,0.0,0.0,0.0,0.0,0.0,0.0,0.0,0.0,0.0,0.0,0.0,0.0,0.0,0.0,0.0,0.0,0.0,0.0,0.0,0.0,0.0,0.0,0.0,0.0,0.0,0.0,0.0,0.0,0.0,0.0,0.0,0.0,0.0,0.0,0.0,0.0,0.0,0.0,0.0,0.0,0.0,0.0,0.0,0.0,0.0,0.0,0.0,0.0,0.0,0.0,0.0,0.0,0.0,0.0,0.0,0.0,0.0,0.0,0.0,0.0,0.0,0.0,0.0,0.0,0.0,0.0,0.0,0.0,0.0,0.0,1.0,0.0,0.0,0.0,0.0,0.0,0.0,0.0,0.0,0.0,0.0,0.0,0.0,0.0,0.0,0.0,0.0,0.0,0.0,0.0,0.0,0.0,0.0,0.0,0.0,0.0,0.0,0.0,0.0,0.0,0.0,0.0,0.0,0.0,0.0,0.0,0.0,0.0,0.0,0.0,0.0,0.0,0.0,0.0,0.0,0.0,0.0,0.0,0.0,0.0,0.0,0.0,0.0,0.0,0.0,0.0],[0.0,0.0,0.0,0.0,0.0,0.0,0.0,0.0,0.0,0.0,0.0,0.0,0.0,0.0,0.0,0.0,0.0,0.0,0.0,0.0,0.0,0.0,0.0,0.0,0.0,0.0,0.0,0.0,0.0,0.0,0.0,0.0,0.0,0.0,0.0,0.0,0.0,0.0,0.0,0.0,0.0,0.0,0.0,0.0,0.0,0.0,0.0,0.0,0.0,0.0,0.0,0.0,0.0,0.0,0.0,0.0,0.0,0.0,0.0,0.0,0.0,0.0,0.0,0.0,0.0,0.0,0.0,0.0,0.0,0.0,0.0,0.0,0.0,0.0,0.0,0.0,0.0,0.0,0.0,0.0,0.0,0.0,0.0,0.0,0.0,0.0,0.0,0.0,0.0,0.0,0.0,0.0,0.0,0.0,0.0,0.0,0.0,0.0,0.0,0.0,0.0,0.0,0.0,0.0,0.0,0.0,0.0,0.0,0.0,0.0,0.0,0.0,0.0,0.0,0.0,0.0,0.0,0.0,0.0,0.0,0.0,0.0,0.0,0.0,0.0,0.0,0.0,0.0,0.0,0.0,0.0,0.0,0.0,0.0,0.0,0.0,0.0,0.0,0.0,0.0,0.0,0.0,0.0,0.0,0.0,0.0,0.0,0.0,0.0,0.0,0.0,0.0,0.0,0.0,0.0,0.0,0.0,0.14,0.0,0.01,0.98,0.96,1.0,1.0,1.0,0.0,0.0,0.0,0.0,0.0,0.0,0.0,0.0,0.0,0.0,0.0,0.0,0.0,0.0,0.0,0.0,0.0,0.0,0.0,0.0,0.0,0.0,0.0,0.0,0.0,0.0,0.0,0.0,0.0,0.0,0.0,0.0,0.0,0.0,1.0,1.0,1.0,1.0,0.95,0.0,1.0,1.0,0.0,0.0,0.0,0.0,0.0,0.0,0.0,0.0,0.0,0.0,0.0,0.0,0.0,0.0,0.0,0.0,0.0,0.0,0.0,0.0,0.0,0.0,0.0,0.0,0.0,0.0,0.0,0.0,0.0,0.0,0.0,0.0,0.0,0.0,0.0,0.0,0.0,0.0,0.0,0.0,0.0,0.0,0.0,0.0,0.0,0.0,0.0,0.0,0.0,0.0,0.0,0.0,0.0,0.0,0.0,0.0,0.0,0.0,0.0,0.0,0.0,0.0,0.0,0.0,0.0,0.0,0.08,0.0,0.0,0.0,0.0,0.0,0.0,0.0,0.0,0.0,0.0,0.0,0.0,0.0,0.0,0.0,0.0,0.0,0.0,0.0,0.0,0.0,0.0,0.0,0.0,0.0,0.0,0.0,0.0,0.0,0.0,0.0,0.0,0.0,0.0,0.0,0.0,0.0,0.0,0.0,0.0,0.0,0.0,0.0,0.0,0.0,0.0,1.0,1.0,0.0,0.0,0.0,0.0,0.0,0.0,0.0],[0.0,0.0,0.0,0.0,0.0,0.0,0.0,0.0,0.0,0.0,0.0,0.0,0.0,0.0,0.0,0.0,0.0,0.0,0.0,0.0,0.0,0.0,0.0,0.0,0.0,0.0,0.0,0.0,0.0,0.0,0.0,0.0,0.0,0.0,0.0,0.0,0.0,0.0,0.0,0.0,0.0,0.0,0.0,0.0,0.0,0.0,0.0,0.0,0.0,0.0,0.0,0.0,0.0,0.0,0.0,0.0,0.0,0.0,0.0,0.0,0.0,0.0,0.0,0.0,0.0,0.0,0.0,0.0,0.0,0.0,0.0,0.0,0.0,0.0,0.0,0.0,0.0,0.0,0.0,0.0,0.0,0.0,0.0,0.0,0.0,0.0,0.0,0.0,0.0,0.0,0.0,0.0,0.0,0.0,0.0,0.0,0.0,0.0,0.0,0.0,0.0,0.0,0.0,0.0,0.0,0.0,0.0,0.0,0.0,0.0,0.0,0.0,0.0,0.0,0.0,0.0,0.0,0.0,0.0,0.0,0.0,0.0,0.0,0.0,0.0,0.0,0.0,0.0,0.0,0.0,0.0,0.0,0.0,0.0,0.0,0.0,0.0,0.0,0.0,0.0,0.0,0.0,0.0,0.0,0.0,0.0,0.0,0.0,0.0,0.0,0.0,0.0,0.0,0.0,0.0,0.0,0.0,0.0,0.0,0.0,0.99,1.0,1.0,1.0,1.0,0.0,0.0,0.0,0.0,0.0,0.0,0.0,0.0,0.0,0.0,0.0,0.0,0.0,0.0,0.0,0.0,0.0,0.0,0.0,0.0,0.0,0.0,0.0,0.0,0.0,0.0,0.0,0.0,0.0,0.0,0.0,0.0,0.0,0.0,0.0,0.0,1.0,1.0,1.0,1.0,1.0,0.78,0.0,0.0,0.0,0.0,0.0,0.0,0.0,0.0,0.0,0.0,0.0,0.0,0.0,0.0,0.0,0.0,0.0,0.0,0.0,0.0,0.0,0.0,0.0,0.0,0.0,0.0,0.0,0.0,0.0,0.0,0.0,0.0,0.0,0.0,0.0,0.0,0.0,0.0,0.0,0.0,0.0,0.0,0.0,0.0,0.0,0.0,0.0,0.0,0.0,0.0,0.0,0.0,0.0,0.0,0.0,0.0,0.0,0.0,0.0,0.0,0.0,0.0,0.0,0.0,0.0,0.0,0.0,0.0,0.0,0.0,0.0,0.0,0.0,0.0,0.0,0.0,0.0,0.0,0.0,0.0,0.0,0.0,0.0,0.0,0.0,0.0,0.0,0.0,0.0,0.0,0.0,0.0,0.0,0.0,0.0,0.0,0.0,0.0,0.0,0.0,0.0,0.0,0.0,0.0,0.0,0.0,0.0,0.0,0.0,0.0,0.0,0.0,0.0,0.0,0.0,0.0,0.0,0.0,0.0,0.0,0.0,0.0],[0.0,0.0,0.0,0.0,0.0,0.0,0.0,0.0,0.0,0.0,0.0,0.0,0.0,0.0,0.0,0.0,0.0,0.0,0.0,0.0,0.0,0.0,0.0,0.0,0.0,0.0,0.0,0.0,0.0,0.0,0.0,0.0,0.0,0.0,0.0,0.0,0.0,0.0,0.0,0.0,0.0,0.0,0.0,0.0,0.0,0.0,0.0,0.0,0.0,0.0,0.0,0.0,0.0,0.0,0.0,0.0,0.0,0.0,0.0,0.0,0.0,0.0,0.0,0.0,0.0,0.0,0.0,0.0,0.0,0.0,0.0,0.0,0.0,0.0,0.0,0.0,0.0,0.0,0.0,0.0,0.0,0.0,0.0,0.0,0.0,0.0,0.0,0.0,0.0,0.0,0.0,0.0,0.0,0.0,0.0,0.0,0.0,0.0,0.0,0.0,0.0,0.0,0.0,0.0,0.0,0.0,0.0,0.0,0.0,0.0,0.0,0.0,0.0,0.0,0.0,0.0,0.0,0.0,0.0,0.0,0.0,0.0,0.0,0.0,0.0,0.0,0.0,0.0,0.0,0.0,0.0,0.0,0.0,0.0,0.0,0.0,0.0,0.0,0.0,0.0,0.0,0.0,0.0,0.0,0.0,0.0,0.0,0.0,0.0,0.0,0.0,0.0,0.0,0.0,0.0,0.0,0.0,0.0,0.0,0.0,0.0,0.0,0.0,0.0,1.0,0.0,0.0,0.0,0.0,0.0,0.0,0.0,0.0,0.0,0.0,0.0,0.0,0.0,0.0,0.0,0.0,0.0,0.0,0.0,0.0,0.0,0.0,0.0,0.0,0.0,0.0,0.0,0.0,0.0,0.0,0.0,0.0,0.0,0.0,0.0,0.0,0.95,1.0,1.0,1.0,1.0,1.0,1.0,0.0,0.0,0.0,0.0,0.0,0.0,0.0,0.0,0.0,0.0,0.0,0.0,0.0,0.0,0.0,0.0,0.0,0.0,0.0,0.0,0.0,0.0,0.0,0.0,0.0,0.0,0.0,0.0,0.0,0.0,0.0,0.0,0.0,0.0,0.0,0.0,0.0,0.0,0.0,0.0,0.0,0.0,0.0,0.0,0.0,0.0,0.0,0.0,0.0,0.0,0.0,0.0,0.0,0.0,0.0,0.0,0.0,0.0,0.0,0.0,0.0,0.0,0.0,0.0,0.0,0.0,0.0,0.0,0.0,0.0,0.0,0.0,0.0,0.0,0.0,0.0,0.0,0.0,0.0,0.0,0.0,0.0,0.0,0.0,0.0,0.0,0.0,0.0,0.0,0.0,0.0,0.0,0.0,0.0,0.0,0.0,0.0,0.0,0.0,0.0,0.0,0.0,0.0,0.0,0.0,0.0,0.0,0.0,0.0,0.0,0.0,0.0,0.0,0.01,0.0,1.0,0.0,0.0,0.99,0.0,0.0],[0.0,0.0,0.0,0.0,0.0,0.0,0.0,0.0,0.0,0.0,0.0,0.0,0.0,0.0,0.0,0.0,0.0,0.0,0.0,0.0,0.0,0.0,0.0,0.0,0.0,0.0,0.0,0.0,0.0,0.0,0.0,0.0,0.0,0.0,0.0,0.0,0.0,0.0,0.0,0.0,0.0,0.0,0.0,0.0,0.0,0.0,0.0,0.0,0.0,0.0,0.0,0.0,0.0,0.0,0.0,0.0,0.0,0.0,0.0,0.0,0.0,0.0,0.0,0.0,0.0,0.0,0.0,0.0,0.0,0.0,0.0,0.0,0.0,0.0,0.0,0.0,0.0,0.0,0.0,0.0,0.0,0.0,0.0,0.0,0.0,0.0,0.0,0.0,0.0,0.0,0.0,0.0,0.0,0.0,0.0,0.0,0.0,0.0,0.0,0.0,0.0,0.0,0.0,0.0,0.0,0.0,0.0,0.0,0.0,0.0,0.0,0.0,0.0,0.0,0.0,0.0,0.0,0.0,0.0,0.0,0.0,0.0,0.0,0.0,0.0,0.0,0.0,0.0,0.0,0.0,0.0,0.0,0.01,0.0,0.0,0.0,0.0,0.0,0.0,0.0,0.0,0.0,0.0,0.0,0.0,0.0,0.0,0.0,0.0,0.0,0.0,0.0,0.0,0.0,0.0,0.0,0.0,0.0,0.0,0.0,0.02,1.0,0.0,0.0,0.0,0.0,0.0,0.0,0.0,0.0,0.0,0.0,0.0,0.0,0.0,0.0,0.0,0.0,0.0,0.0,0.0,0.0,0.0,0.0,0.0,0.0,0.0,0.0,0.0,0.0,0.0,0.0,0.0,0.0,0.0,0.0,0.0,0.0,0.0,0.0,0.0,0.0,1.0,1.0,1.0,1.0,1.0,1.0,0.01,0.0,0.0,0.0,0.0,0.0,0.0,0.0,0.0,0.0,0.0,0.0,0.0,0.0,0.0,0.0,0.0,0.0,0.0,0.0,0.0,0.0,0.0,0.0,0.0,0.0,0.0,0.0,0.0,0.0,0.0,0.0,0.0,0.0,0.0,0.0,0.0,0.0,0.0,0.0,0.0,0.0,0.0,0.0,0.0,0.0,0.0,0.0,0.0,0.0,0.0,0.0,0.0,0.0,0.0,0.0,0.0,0.0,0.0,0.0,0.0,0.0,0.0,0.0,0.0,0.0,0.0,0.0,0.0,0.0,0.0,0.0,0.0,0.0,0.0,0.0,0.0,0.0,0.0,0.0,0.0,0.0,0.0,0.0,0.0,0.0,0.0,0.0,0.0,0.0,0.0,0.0,0.0,0.0,0.0,0.0,0.0,0.0,0.0,0.0,0.0,0.0,0.0,0.0,0.0,0.0,0.0,0.0,0.0,0.0,0.0,0.0,0.0,0.0,0.0,0.0,0.0,0.0,0.0,0.0,0.0],[0.0,0.0,0.0,0.0,0.0,0.0,0.0,0.0,0.0,0.0,0.0,0.0,0.0,0.0,0.0,0.0,0.0,0.0,0.0,0.0,0.0,0.0,0.0,0.0,0.0,0.0,0.0,0.0,0.0,0.0,0.0,0.0,0.0,0.0,0.0,0.0,0.0,0.0,0.0,0.0,0.0,0.0,0.0,0.0,0.0,0.0,0.0,0.0,0.0,0.0,0.0,0.0,0.0,0.0,0.0,0.0,0.0,0.0,0.0,0.0,0.0,0.0,0.0,0.0,0.0,0.0,0.0,0.0,0.0,0.0,0.0,0.0,0.0,0.0,0.0,0.0,0.0,0.0,0.0,0.0,0.0,0.0,0.0,0.0,0.0,0.0,0.0,0.0,0.0,0.0,0.0,0.0,0.0,0.0,0.0,0.0,0.0,0.0,0.0,0.0,0.0,0.0,0.0,0.0,0.0,0.0,0.0,0.0,0.0,0.0,0.0,0.0,0.0,0.0,0.0,0.0,0.0,0.0,0.0,0.0,0.0,0.0,0.0,0.0,0.0,0.0,0.0,0.0,0.0,0.0,0.0,0.0,0.01,0.0,0.0,0.0,0.0,0.0,0.0,0.0,0.0,0.0,0.0,0.0,0.0,0.0,0.0,0.0,0.0,0.0,0.0,0.0,0.0,0.0,0.0,0.0,0.0,0.02,0.93,0.0,1.0,0.99,1.0,0.0,0.04,0.0,0.0,0.0,0.0,0.0,0.0,0.0,0.0,0.0,0.0,0.0,0.0,0.0,0.0,0.0,0.0,0.0,0.0,0.0,0.0,0.0,0.0,0.0,0.0,0.0,0.0,0.0,0.0,0.0,0.0,0.0,0.0,0.0,0.0,0.0,0.0,1.0,1.0,1.0,1.0,1.0,1.0,1.0,0.0,0.0,0.0,0.0,0.0,0.0,0.0,0.0,0.0,0.0,0.0,0.0,0.0,0.0,0.0,0.0,0.0,0.0,0.0,0.0,1.0,0.0,0.0,0.0,0.01,0.0,0.0,0.0,0.0,0.0,0.0,0.0,0.0,0.0,0.0,0.0,0.0,0.0,0.0,0.0,0.0,0.0,0.0,0.0,0.0,0.0,0.0,0.0,0.0,0.0,0.0,0.0,0.0,0.0,0.0,0.0,0.0,0.0,0.0,0.0,0.0,0.0,0.0,0.0,0.0,0.0,0.0,0.0,0.0,0.0,0.0,0.0,0.0,0.0,0.0,0.0,0.0,0.0,0.0,0.0,0.0,0.0,0.0,0.0,0.0,0.0,0.0,0.0,0.0,0.0,0.0,0.0,0.0,0.0,0.0,0.0,0.0,0.0,0.0,0.0,0.0,0.0,0.0,0.0,0.0,0.0,0.0,0.0,0.0,0.0,0.0,0.0,0.0,0.0,0.0,0.0,0.0,0.0,0.0,0.0,0.0],[0.0,0.0,0.0,0.0,0.0,0.0,0.0,0.0,0.0,0.0,0.0,0.0,0.0,0.0,0.0,0.0,0.0,0.0,0.0,0.0,0.0,0.0,0.0,0.0,0.0,0.0,0.0,0.0,0.0,0.0,0.0,0.0,0.0,0.0,0.0,0.0,0.0,0.0,0.0,0.0,0.0,0.0,0.0,0.0,0.0,0.0,0.0,0.0,0.0,0.0,0.0,0.0,0.0,0.0,0.0,0.0,0.0,0.0,0.0,0.0,0.0,0.0,0.0,0.0,0.0,0.0,0.0,0.0,0.0,0.0,0.0,0.0,0.0,0.0,0.0,0.0,0.0,0.0,0.0,0.0,0.0,0.0,0.0,0.0,0.0,0.0,0.0,0.0,0.0,0.0,0.0,0.0,0.0,0.0,0.0,0.0,0.0,0.0,0.0,0.0,0.0,0.0,0.0,0.0,0.0,0.0,0.0,0.0,0.0,0.0,0.0,0.0,0.0,0.0,0.0,0.0,0.0,0.0,0.0,0.0,0.0,0.0,0.0,0.0,0.0,0.0,0.0,0.0,0.0,0.0,0.0,0.0,0.0,0.0,0.0,0.0,0.0,0.0,0.0,0.0,0.0,0.0,0.0,0.0,0.0,0.0,0.0,0.0,0.0,0.0,0.0,0.0,0.0,0.0,0.0,0.0,0.0,0.01,0.0,0.0,0.0,0.0,0.0,0.0,0.48,0.0,0.0,0.0,0.0,0.0,0.0,0.0,0.0,0.0,0.0,0.0,0.0,0.0,0.0,0.0,0.0,0.0,0.0,0.0,0.0,0.0,0.0,0.0,0.0,0.0,0.0,0.0,0.0,0.0,0.0,0.0,0.0,0.0,0.0,0.0,0.0,1.0,0.78,1.0,1.0,1.0,1.0,1.0,0.01,0.0,0.0,0.0,0.0,0.0,0.0,0.0,0.0,0.0,0.0,0.0,0.0,0.0,0.0,0.0,0.0,0.0,0.0,1.0,1.0,0.0,0.0,0.0,1.0,0.0,0.0,0.0,0.0,0.0,0.0,0.0,0.0,0.0,0.0,0.0,0.0,0.0,0.0,0.0,0.0,0.0,0.0,0.0,0.0,0.0,0.0,0.0,0.0,0.0,0.0,0.0,0.0,0.0,0.0,0.0,0.0,0.0,0.0,0.0,0.0,0.0,0.0,0.0,0.0,0.0,0.0,0.0,0.0,0.0,0.0,0.0,0.0,0.0,0.0,0.0,0.0,0.0,0.0,0.0,0.0,0.0,0.0,0.0,0.0,1.0,0.0,0.0,0.0,0.0,0.0,0.0,0.0,0.0,0.0,0.0,0.0,0.0,0.0,0.0,0.0,0.0,0.0,0.0,0.0,0.0,0.0,0.0,0.0,0.0,0.0,0.0,1.0,1.0,0.0,1.0,0.0,0.0,0.0,0.0,0.0],[0.0,0.0,0.0,0.0,0.0,0.0,0.0,0.0,0.0,0.0,0.0,0.0,0.0,0.0,0.0,0.0,0.0,0.0,0.0,0.0,0.0,0.0,0.0,0.0,0.0,0.0,0.0,0.0,0.0,0.0,0.0,0.0,0.0,0.0,0.0,0.0,0.0,0.0,0.0,0.0,0.0,0.0,0.0,0.0,0.0,0.0,0.0,0.0,0.0,0.0,0.0,0.0,0.0,0.0,0.0,0.0,0.0,0.0,0.0,0.0,0.0,0.0,0.0,0.0,0.0,0.0,0.0,0.0,0.0,0.0,0.0,0.0,0.0,0.0,0.0,0.0,0.0,0.0,0.0,0.0,0.0,0.0,0.0,0.0,0.0,0.0,0.0,0.0,0.0,0.0,0.0,0.0,0.0,0.0,0.0,0.0,0.0,0.0,0.0,0.0,0.0,0.0,0.0,0.0,0.0,0.0,0.0,0.0,0.0,0.0,0.0,0.0,0.0,0.0,0.0,0.0,0.0,0.0,0.0,0.0,0.0,0.0,0.0,0.0,0.0,0.0,0.0,0.0,0.0,0.0,0.0,0.0,0.0,0.0,0.0,0.0,0.0,0.0,0.0,0.0,0.0,0.0,0.0,0.0,0.0,0.0,0.0,0.0,0.0,0.0,0.0,0.0,0.0,0.0,0.0,0.0,0.0,0.0,0.0,0.0,0.0,0.0,0.0,0.0,0.0,0.0,0.0,0.0,0.0,0.0,0.0,0.0,0.0,0.0,0.0,0.0,0.0,0.0,0.0,0.0,0.0,0.0,0.0,0.0,0.0,0.0,0.0,0.0,0.0,0.0,0.0,0.0,0.0,0.0,0.0,0.0,0.0,0.0,0.0,0.0,0.0,0.0,0.0,1.0,1.0,1.0,1.0,1.0,1.0,0.0,0.0,0.0,0.0,0.0,0.0,0.0,0.0,0.0,0.0,0.0,0.0,0.0,0.0,0.0,0.0,1.0,1.0,1.0,1.0,0.0,0.0,0.0,0.0,0.0,0.0,0.0,0.0,0.0,0.0,0.0,0.0,0.0,0.0,0.0,0.0,0.0,0.0,0.0,0.0,0.0,0.0,0.0,0.0,0.0,0.0,0.0,0.0,0.0,0.0,0.0,0.0,0.0,0.0,0.0,0.0,0.0,0.0,0.0,0.0,0.0,0.0,0.0,0.0,0.0,0.0,0.0,0.0,0.0,0.0,0.0,0.0,0.0,0.0,0.0,0.0,0.0,0.0,0.0,0.0,0.0,0.0,0.0,0.0,0.0,0.0,0.0,0.0,0.0,0.0,0.0,0.0,0.0,0.0,0.0,0.0,0.0,0.0,0.0,0.0,0.0,0.0,0.0,0.0,0.0,0.0,0.0,0.0,0.0,0.0,0.0,0.0,0.0,0.0,0.0,0.0,0.81,1.0,0.0,0.0],[0.0,0.0,0.0,0.0,0.0,0.0,0.0,0.0,0.0,0.0,0.0,0.0,0.0,0.0,0.0,0.0,0.0,0.0,0.0,0.0,0.0,0.0,0.0,0.0,0.0,0.0,0.0,0.0,0.0,0.0,0.0,0.0,0.0,0.0,0.0,0.0,0.0,0.0,0.0,0.0,0.0,0.0,0.0,0.0,0.0,0.0,0.0,0.0,0.0,0.0,0.0,0.0,0.0,0.0,0.0,0.0,0.0,0.0,0.0,0.0,0.0,0.0,0.0,0.0,0.0,0.0,0.0,0.0,0.0,0.0,0.0,0.0,0.0,0.0,0.0,0.0,0.0,0.0,0.0,0.0,0.0,0.0,0.0,0.0,0.0,0.0,0.0,0.0,0.0,0.0,0.0,0.0,0.0,0.0,0.0,0.0,0.0,0.0,0.0,0.0,0.0,0.0,0.0,0.0,0.0,0.0,0.0,0.0,0.0,0.0,0.0,0.0,0.0,0.0,0.0,0.0,0.0,0.0,0.0,0.0,0.0,0.0,0.0,0.0,0.0,0.0,0.0,0.01,0.01,0.03,0.01,0.0,0.01,0.0,0.0,0.0,0.0,0.0,0.0,0.0,0.0,0.0,0.0,0.0,0.0,0.0,0.0,0.0,0.0,0.0,0.0,0.01,0.02,0.0,0.0,0.0,0.0,0.0,0.0,0.0,0.0,0.0,0.0,0.0,0.0,0.0,0.0,0.0,0.0,0.0,0.0,0.0,0.0,0.0,0.0,0.0,0.0,0.0,0.0,0.0,0.0,0.0,0.0,0.0,0.0,0.0,0.0,0.0,0.0,0.0,0.0,0.0,0.0,0.0,0.0,0.0,0.0,0.0,0.0,0.0,0.0,0.0,0.0,0.0,0.01,0.0,0.01,1.0,1.0,1.0,1.0,0.0,0.0,0.0,0.0,0.0,0.0,0.0,0.0,0.0,0.0,0.0,0.0,0.0,0.0,1.0,1.0,1.0,1.0,1.0,0.0,0.0,0.0,0.0,0.0,0.0,0.0,0.0,0.0,0.0,0.0,0.0,0.0,0.0,0.0,0.0,0.0,0.0,0.0,0.0,0.0,0.0,0.0,0.0,0.0,0.0,0.0,0.0,0.0,0.0,0.0,0.0,0.0,0.0,0.0,0.0,0.0,0.0,0.0,0.0,0.0,0.0,0.0,0.0,0.0,0.0,0.0,0.0,0.0,0.0,0.0,0.0,0.0,0.0,0.0,0.0,0.0,0.0,0.0,0.0,0.0,0.0,0.0,0.0,0.0,0.0,0.0,0.0,0.0,0.0,0.0,0.0,0.0,0.0,0.0,0.0,0.0,0.0,0.0,0.0,0.0,0.0,0.0,0.0,0.0,0.0,0.0,0.0,0.0,0.0,0.0,0.0,0.0,0.0,0.0,0.0,0.0,0.0,0.0],[0.0,0.0,0.0,0.0,0.0,0.0,0.0,0.0,0.0,0.0,0.0,0.0,0.0,0.0,0.0,0.0,0.0,0.0,0.0,0.0,0.0,0.0,0.0,0.0,0.0,0.0,0.0,0.0,0.0,0.0,0.0,0.0,0.0,0.0,0.0,0.0,0.0,0.0,0.0,0.0,0.0,0.0,0.0,0.0,0.0,0.0,0.0,0.0,0.0,0.0,0.0,0.0,0.0,0.0,0.0,0.0,0.0,0.0,0.0,0.0,0.0,0.0,0.0,0.0,0.0,0.0,0.0,0.0,0.0,0.0,0.0,0.0,0.0,0.0,0.0,0.0,0.0,0.0,0.0,0.0,0.0,0.0,0.0,0.0,0.0,0.0,0.0,0.0,0.0,0.0,0.0,0.0,0.0,0.0,0.0,0.0,0.0,0.0,0.0,0.0,0.0,0.0,0.0,0.0,0.0,0.0,0.0,0.0,0.0,0.0,0.0,0.0,0.0,0.0,0.0,0.0,0.0,0.0,0.0,0.0,0.0,0.0,0.0,0.0,0.0,0.0,0.0,0.03,0.04,0.03,0.03,0.0,0.01,0.0,0.0,0.0,0.0,0.0,0.0,0.0,0.0,0.0,0.0,0.0,0.0,0.0,0.0,0.0,0.0,0.01,0.01,0.01,0.02,0.0,0.0,0.0,0.0,0.0,0.0,0.0,0.0,0.0,0.0,0.0,0.0,0.0,0.0,0.0,0.0,0.0,0.0,0.0,0.0,0.0,0.0,0.0,0.0,0.0,0.0,0.0,0.0,0.0,0.0,0.0,0.0,0.0,0.0,0.0,0.0,0.0,0.0,0.0,0.0,0.0,0.0,0.0,0.0,0.0,0.0,0.0,0.0,0.0,0.0,0.0,0.0,0.0,0.0,0.0,1.0,1.0,1.0,0.0,0.0,0.0,0.0,0.0,0.0,0.0,0.0,0.0,0.0,0.0,0.0,0.0,0.0,0.02,1.0,0.01,0.0,0.02,0.0,0.0,0.0,0.0,0.0,0.0,0.0,0.0,0.0,0.0,0.0,0.0,0.0,0.0,0.0,0.0,0.0,0.0,0.0,0.0,0.0,0.0,0.0,0.0,0.0,0.0,0.0,0.0,0.0,0.0,0.0,0.0,0.0,0.0,0.0,0.0,0.0,0.0,0.0,0.0,0.0,0.0,0.0,0.0,0.0,0.0,0.0,0.0,0.0,0.0,0.0,0.0,0.0,0.0,0.0,0.0,0.0,0.0,0.0,0.0,0.0,0.0,0.0,0.0,0.0,0.0,0.0,0.0,0.0,0.0,0.0,0.0,0.0,0.0,0.0,0.0,0.0,0.0,0.0,0.0,0.0,0.0,0.0,0.0,0.0,0.0,0.0,0.0,0.0,0.0,0.0,0.0,0.0,0.0,0.0,0.0,0.0,0.0,0.0],[0.0,0.0,0.0,0.0,0.0,0.0,0.0,0.0,0.0,0.0,0.0,0.0,0.0,0.0,0.0,0.0,0.0,0.0,0.0,0.0,0.0,0.0,0.0,0.0,0.0,0.0,0.0,0.0,0.0,0.0,0.0,0.0,0.0,0.0,0.0,0.0,0.0,0.0,0.0,0.0,0.0,0.0,0.0,0.0,0.0,0.0,0.0,0.0,0.0,0.0,0.0,0.0,0.0,0.0,0.0,0.0,0.0,0.0,0.0,0.0,0.0,0.0,0.0,0.0,0.0,0.0,0.0,0.0,0.0,0.0,0.0,0.0,0.0,0.0,0.0,0.0,0.0,0.0,0.0,0.0,0.0,0.0,0.0,0.0,0.0,0.0,0.0,0.0,0.0,0.0,0.0,0.0,0.0,0.0,0.0,0.0,0.0,0.0,0.0,0.0,0.0,0.0,0.0,0.0,0.0,0.0,0.0,0.0,0.0,0.0,0.0,0.0,0.0,0.0,0.0,0.0,0.0,0.0,0.0,0.0,0.0,0.0,0.0,0.01,0.0,0.0,0.0,0.04,0.03,0.06,0.05,0.0,0.01,0.0,0.0,0.0,0.0,0.0,0.0,0.0,0.0,0.0,0.0,0.0,0.0,0.0,0.0,0.0,0.0,0.01,0.0,0.01,0.01,0.0,0.0,0.0,0.0,0.0,0.0,0.0,0.0,0.0,0.0,0.0,0.0,0.0,0.0,0.0,0.0,0.0,0.0,0.0,0.0,0.0,0.0,0.0,0.0,0.0,0.0,0.0,0.0,0.0,0.0,0.0,0.0,0.0,0.0,0.0,0.0,0.0,0.0,0.0,0.0,0.0,0.0,0.0,0.0,0.0,0.0,0.0,0.0,0.0,0.0,0.0,0.0,0.0,0.0,0.0,1.0,1.0,1.0,1.0,0.97,0.0,0.0,0.0,0.0,0.0,0.0,0.0,0.0,0.0,0.0,0.0,0.0,0.0,1.0,1.0,0.99,1.0,0.32,0.0,0.54,0.0,0.0,0.0,0.0,0.0,0.0,0.0,0.0,0.0,0.0,0.0,0.0,0.0,0.0,0.0,0.0,0.0,0.0,0.0,0.0,0.0,0.0,0.0,0.0,0.0,0.0,0.0,0.0,0.0,0.0,0.0,0.0,0.0,0.0,0.0,0.0,0.0,0.0,0.0,0.0,0.0,0.0,0.0,0.0,0.0,0.0,0.0,0.0,0.0,0.0,0.0,0.0,0.0,0.0,0.0,0.0,0.0,0.0,0.0,0.0,0.0,0.0,0.0,0.0,0.0,0.0,0.0,0.0,0.0,0.0,0.0,0.0,0.0,0.0,0.0,0.0,0.0,0.0,0.0,0.0,0.0,0.0,0.0,0.0,0.0,0.0,0.0,0.0,0.0,0.0,0.0,0.0,0.0,0.0,0.0,0.0],[0.0,0.0,0.0,0.0,0.0,0.0,0.0,0.0,0.0,0.0,0.0,0.0,0.0,0.0,0.0,0.0,0.0,0.0,0.0,0.0,0.0,0.0,0.0,0.0,0.0,0.0,0.0,0.0,0.0,0.0,0.0,0.0,0.0,0.0,0.0,0.0,0.0,0.0,0.0,0.0,0.0,0.0,0.0,0.0,0.0,0.0,0.0,0.0,0.0,0.0,0.0,0.0,0.0,0.0,0.0,0.0,0.0,0.0,0.0,0.0,0.0,0.0,0.0,0.0,0.0,0.0,0.0,0.0,0.0,0.0,0.0,0.0,0.0,0.0,0.0,0.0,0.0,0.0,0.0,0.0,0.0,0.0,0.0,0.0,0.0,0.0,0.0,0.0,0.0,0.0,0.0,0.0,0.0,0.0,0.0,0.0,0.0,0.0,0.0,0.0,0.0,0.0,0.0,0.0,0.0,0.0,0.0,0.0,0.0,0.0,0.0,0.0,0.0,0.0,0.0,0.0,0.0,0.0,0.0,0.0,0.0,0.0,0.0,0.0,0.0,0.0,0.0,0.02,0.01,0.01,0.0,0.0,0.0,0.0,0.0,0.0,0.0,0.0,0.0,0.0,0.0,0.0,0.0,0.0,0.0,0.0,0.0,0.0,0.0,0.0,0.0,0.0,0.0,0.0,0.0,0.0,0.0,0.0,0.0,0.0,0.0,0.0,0.0,0.0,0.0,0.0,0.0,0.0,0.0,0.0,0.0,0.0,0.0,0.0,0.0,0.0,0.0,0.0,0.0,0.0,0.0,0.0,0.0,0.0,0.0,0.0,0.0,0.0,0.0,0.0,0.0,0.0,0.0,0.0,0.0,0.0,0.0,0.0,0.0,0.0,0.0,0.0,0.0,0.0,0.0,0.0,0.0,0.0,0.0,0.0,1.0,1.0,1.0,0.99,0.98,0.0,0.0,0.0,0.0,0.0,0.0,0.0,0.0,0.0,0.0,0.0,1.0,1.0,0.0,0.0,0.0,0.0,0.0,0.0,0.0,0.0,0.0,0.0,0.0,0.0,0.0,0.0,0.0,0.0,0.0,0.0,0.0,0.0,0.0,0.0,0.0,0.0,0.0,0.0,0.0,0.0,0.0,0.0,0.0,0.0,0.0,0.0,0.0,0.0,0.0,0.0,0.0,0.0,0.0,0.0,0.0,0.0,0.0,0.0,0.0,0.0,0.0,0.0,0.0,0.0,0.0,0.0,0.0,0.0,0.0,0.0,0.0,0.0,0.0,0.0,0.0,0.0,0.0,0.0,0.0,0.0,0.0,0.0,0.0,0.0,0.0,0.0,0.0,0.0,0.0,0.0,0.0,0.0,0.0,0.0,0.0,0.0,0.0,0.0,0.0,0.0,0.0,0.0,0.0,0.0,0.0,0.0,0.0,0.0,0.0,0.0,0.0,0.0,0.0],[0.0,0.0,0.0,0.0,0.0,0.0,0.0,0.0,0.0,0.0,0.0,0.0,0.0,0.0,0.0,0.0,0.0,0.0,0.0,0.0,0.0,0.0,0.0,0.0,0.0,0.0,0.0,0.0,0.0,0.0,0.0,0.0,0.0,0.0,0.0,0.0,0.0,0.0,0.0,0.0,0.0,0.0,0.0,0.0,0.0,0.0,0.0,0.0,0.0,0.0,0.0,0.0,0.0,0.0,0.0,0.0,0.0,0.0,0.0,0.0,0.0,0.0,0.0,0.0,0.0,0.0,0.0,0.0,0.0,0.0,0.0,0.0,0.0,0.0,0.0,0.0,0.0,0.0,0.0,0.0,0.0,0.0,0.0,0.0,0.0,0.0,0.0,0.0,0.0,0.0,0.0,0.0,0.0,0.0,0.0,0.0,0.0,0.0,0.0,0.0,0.0,0.0,0.0,0.0,0.0,0.0,0.0,0.0,0.0,0.0,0.0,0.0,0.0,0.0,0.0,0.0,0.0,0.0,0.0,0.0,0.0,0.0,0.0,0.0,0.0,0.0,0.0,0.0,0.0,0.0,0.0,0.0,0.0,0.0,0.0,0.0,0.0,0.0,0.0,0.0,0.0,0.0,0.0,0.0,0.0,0.0,0.0,0.0,0.0,0.0,0.0,0.0,0.0,0.0,0.0,0.0,0.0,0.0,0.0,0.0,0.0,0.0,0.0,0.0,0.0,0.0,0.0,0.0,0.0,0.0,0.0,0.0,0.0,0.0,0.0,0.0,0.0,0.0,0.0,0.0,0.0,0.0,0.0,0.0,0.0,0.0,0.0,0.0,0.0,0.0,0.0,0.0,0.0,0.0,0.0,0.0,0.0,0.0,0.0,0.0,0.0,0.0,0.0,0.0,0.0,0.0,0.0,0.0,0.0,0.0,0.97,1.0,1.0,1.0,1.0,0.0,0.0,0.0,0.0,1.0,0.0,0.0,0.0,0.0,1.0,0.0,1.0,1.0,0.0,0.0,0.0,0.0,0.0,0.18,1.0,0.0,0.0,0.0,0.0,0.0,0.0,0.0,0.0,0.0,0.0,0.0,0.0,0.0,0.0,0.0,0.0,0.0,0.0,0.0,0.0,0.0,0.0,0.0,0.0,0.0,0.0,0.0,0.0,0.0,0.0,0.0,0.0,0.0,0.0,0.0,0.0,0.0,0.0,0.0,0.0,0.0,0.0,0.0,0.0,0.0,0.0,0.0,0.0,0.0,0.0,0.0,0.0,0.0,0.0,0.0,0.0,1.0,0.0,0.0,0.0,0.0,0.0,0.0,0.0,0.0,0.0,0.0,0.0,0.0,0.0,0.0,0.0,0.0,0.0,0.0,0.0,0.0,0.0,0.0,0.0,0.0,0.0,0.0,0.0,0.0,0.0,0.0,0.0,0.0,0.0,1.0,0.0,0.0,0.0],[0.0,0.0,0.0,0.0,0.0,0.0,0.0,0.0,0.0,0.0,0.0,0.0,0.0,0.0,0.0,0.0,0.0,0.0,0.0,0.0,0.0,0.0,0.0,0.0,0.0,0.0,0.0,0.0,0.0,0.0,0.0,0.0,0.0,0.0,0.0,0.0,0.0,0.0,0.0,0.0,0.0,0.0,0.0,0.0,0.0,0.0,0.0,0.0,0.0,0.0,0.0,0.0,0.0,0.0,0.0,0.0,0.0,0.0,0.0,0.0,0.0,0.0,0.0,0.0,0.0,0.0,0.0,0.0,0.0,0.0,0.0,0.0,0.0,0.0,0.0,0.0,0.0,0.0,0.0,0.0,0.0,0.0,0.0,0.0,0.0,0.0,0.0,0.0,0.0,0.0,0.0,0.0,0.0,0.0,0.0,0.0,0.0,0.0,0.0,0.0,0.0,0.0,0.0,0.0,0.0,0.0,0.0,0.0,0.0,0.0,0.0,0.0,0.0,0.0,0.0,0.0,0.0,0.0,0.0,0.0,0.0,0.0,0.0,0.0,0.0,0.0,0.0,0.0,0.0,0.01,0.0,0.0,0.0,0.0,0.0,0.0,0.0,0.0,0.0,0.0,0.0,0.0,0.0,0.0,0.0,0.0,0.0,0.0,0.0,0.0,0.0,0.0,0.0,0.0,0.0,0.0,0.0,0.0,0.0,0.0,0.0,0.0,0.0,0.0,0.0,0.0,0.0,0.0,0.0,0.0,0.0,0.0,0.0,0.0,0.0,0.0,0.0,0.0,0.0,0.0,0.0,0.0,0.0,0.0,0.0,0.0,0.0,0.0,0.0,0.0,0.0,0.0,0.0,0.0,0.0,0.0,0.0,0.0,0.0,0.0,0.0,0.0,0.0,0.0,0.0,0.0,0.0,0.0,0.0,0.0,0.0,0.99,1.0,1.0,1.0,1.0,0.0,0.0,0.0,0.0,0.0,0.0,0.0,0.0,0.0,0.0,0.0,0.06,0.0,0.0,0.0,0.0,0.0,1.0,1.0,0.0,0.75,0.0,0.0,0.0,0.0,0.0,0.0,0.0,0.0,0.0,0.0,0.0,0.0,0.0,0.0,0.0,0.0,0.0,0.0,0.0,0.0,0.0,0.0,0.0,0.0,0.0,0.0,0.0,0.0,0.0,0.0,0.0,0.0,0.0,0.0,0.0,0.0,0.0,0.0,0.0,0.0,0.0,0.0,0.0,0.0,0.0,0.0,0.0,0.0,0.0,0.0,0.0,0.0,0.0,0.0,0.0,0.0,0.0,0.0,0.0,0.0,0.0,0.0,0.0,0.0,0.0,0.0,0.0,0.0,0.11,0.0,0.07,0.0,0.09,0.0,0.0,0.0,0.0,0.0,0.0,0.0,0.0,0.0,0.0,0.0,0.0,0.0,0.0,0.0,0.0,0.0,0.0,0.0],[0.0,0.0,0.0,0.0,0.0,0.0,0.0,0.0,0.0,0.0,0.0,0.0,0.0,0.0,0.0,0.0,0.0,0.0,0.0,0.0,0.0,0.0,0.0,0.0,0.0,0.0,0.0,0.0,0.0,0.0,0.0,0.0,0.0,0.0,0.0,0.0,0.0,0.0,0.0,0.0,0.0,0.0,0.0,0.0,0.0,0.0,0.0,0.0,0.0,0.0,0.0,0.0,0.0,0.0,0.0,0.0,0.0,0.0,0.0,0.0,0.0,0.0,0.0,0.0,0.0,0.0,0.0,0.0,0.0,0.0,0.0,0.0,0.0,0.0,0.0,0.0,0.0,0.0,0.0,0.0,0.0,0.0,0.0,0.0,0.0,0.0,0.0,0.0,0.0,0.0,0.0,0.0,0.0,0.0,0.0,0.0,0.0,0.0,0.0,0.0,0.0,0.0,0.0,0.0,0.0,0.0,0.0,0.0,0.0,0.0,0.0,0.0,0.0,0.0,0.0,0.0,0.0,0.0,0.0,0.0,0.0,0.0,0.0,0.0,0.0,0.0,0.0,0.0,0.0,0.0,0.0,0.0,0.0,0.0,0.0,0.0,0.0,0.0,0.0,0.0,0.0,0.0,0.0,0.0,0.0,0.0,0.0,0.0,0.0,0.0,0.0,0.0,0.0,0.0,0.0,0.0,0.0,0.0,0.0,0.0,0.0,0.0,0.0,0.0,0.0,0.0,0.0,0.0,0.0,0.0,0.0,0.0,0.0,0.0,0.0,0.0,0.0,0.0,0.0,0.0,0.0,0.0,0.0,0.0,0.0,0.0,0.0,0.0,0.0,0.0,0.0,0.0,0.0,0.0,0.0,0.0,0.0,0.0,0.0,0.0,0.0,0.0,0.0,0.0,0.0,0.0,0.0,0.0,0.0,0.0,0.0,0.98,1.0,1.0,1.0,1.0,1.0,1.0,1.0,1.0,1.0,0.0,0.0,0.0,0.0,0.0,0.0,0.0,0.0,0.0,0.0,0.0,0.0,0.0,1.0,0.0,0.0,0.0,0.0,0.0,0.0,0.0,0.0,0.0,0.0,0.0,0.0,0.0,0.0,0.0,0.0,0.0,0.0,0.0,0.0,0.0,0.0,0.0,0.0,0.0,0.0,0.0,0.0,0.0,0.0,0.0,0.0,0.0,0.0,0.0,0.0,0.0,0.0,0.0,0.0,0.0,0.0,0.0,0.0,0.0,0.0,0.0,0.0,0.0,0.0,0.0,0.0,0.0,0.0,0.0,0.0,0.0,0.0,0.0,0.0,0.0,0.0,0.0,0.0,0.0,0.0,0.0,0.0,0.0,0.0,0.0,0.0,0.0,0.0,0.0,0.0,0.0,0.0,0.0,0.0,0.0,0.0,0.0,0.0,0.0,0.0,0.0,0.0,0.0,0.0,0.0,0.0,0.0,0.0],[0.0,0.0,0.0,0.0,0.0,0.0,0.0,0.0,0.0,0.0,0.0,0.0,0.0,0.0,0.0,0.0,0.0,0.0,0.0,0.0,0.0,0.0,0.0,0.0,0.0,0.0,0.0,0.0,0.0,0.0,0.0,0.0,0.0,0.0,0.0,0.0,0.0,0.0,0.0,0.0,0.0,0.0,0.0,0.0,0.0,0.0,0.0,0.0,0.0,0.0,0.0,0.0,0.0,0.0,0.0,0.0,0.0,0.0,0.0,0.0,0.0,0.0,0.0,0.0,0.0,0.0,0.0,0.0,0.0,0.0,0.0,0.0,0.0,0.0,0.0,0.0,0.0,0.0,0.0,0.0,0.0,0.0,0.0,0.0,0.0,0.0,0.0,0.0,0.0,0.0,0.0,0.0,0.0,0.0,0.0,0.0,0.0,0.0,0.0,0.0,0.0,0.0,0.0,0.0,0.0,0.0,0.0,0.0,0.0,0.0,0.0,0.0,0.0,0.0,0.0,0.0,0.0,0.0,0.0,0.0,0.0,0.0,0.0,0.0,0.0,0.0,0.0,0.0,0.0,0.0,0.0,0.0,0.0,0.0,0.0,0.0,0.0,0.0,0.0,0.0,0.0,0.0,0.0,0.0,0.0,0.0,0.0,0.0,0.0,0.0,0.0,0.0,0.0,0.0,0.0,0.0,0.0,0.0,0.0,0.0,0.0,0.0,0.0,0.0,0.0,0.0,0.0,0.0,0.0,0.0,0.0,0.0,0.0,0.0,0.0,0.0,0.0,0.0,0.0,0.0,0.0,0.0,0.0,0.0,0.0,0.0,0.0,0.0,0.0,0.0,0.0,0.0,0.0,0.0,0.0,0.0,0.0,0.0,0.0,0.0,0.0,0.0,0.0,0.0,0.0,0.0,0.0,0.0,0.0,0.0,0.0,0.0,0.0,1.0,1.0,1.0,1.0,0.68,0.0,0.0,0.0,0.0,0.0,0.0,0.0,0.0,0.0,0.0,0.0,0.0,0.0,0.0,0.0,0.0,1.0,1.0,1.0,0.64,1.0,1.0,0.0,0.0,0.0,0.0,0.0,0.0,0.0,0.0,0.0,0.0,0.0,0.0,0.0,0.0,0.0,0.0,0.0,0.0,0.0,0.0,0.0,0.0,0.0,0.0,0.0,0.0,0.0,0.0,0.0,0.0,0.0,0.0,0.0,0.0,0.0,0.0,0.0,0.0,0.0,0.0,0.0,0.0,0.0,0.0,0.0,0.0,0.0,0.0,0.0,0.0,0.0,0.0,0.0,0.0,0.0,0.0,0.0,0.0,0.0,0.0,0.0,0.0,0.0,0.0,0.0,0.0,0.0,0.0,0.0,1.0,0.0,0.0,0.0,0.0,0.0,0.0,0.0,0.0,0.0,0.0,0.0,0.0,0.0,0.0,0.0,0.0,0.0,0.0,0.0],[0.0,0.0,0.0,0.0,0.0,0.0,0.0,0.0,0.0,0.0,0.0,0.0,0.0,0.0,0.0,0.0,0.0,0.0,0.0,0.0,0.0,0.0,0.0,0.0,0.0,0.0,0.0,0.0,0.0,0.0,0.0,0.0,0.0,0.0,0.0,0.0,0.0,0.0,0.0,0.0,0.0,0.0,0.0,0.0,0.0,0.0,0.0,0.0,0.0,0.0,0.0,0.0,0.0,0.0,0.0,0.0,0.0,0.0,0.0,0.0,0.0,0.0,0.0,0.0,0.0,0.0,0.0,0.0,0.0,0.0,0.0,0.0,0.0,0.0,0.0,0.0,0.0,0.0,0.0,0.0,0.0,0.0,0.0,0.0,0.0,0.0,0.0,0.0,0.0,0.0,0.0,0.0,0.0,0.0,0.0,0.0,0.0,0.0,0.0,0.0,0.0,0.0,0.0,0.0,0.0,0.0,0.0,0.0,0.0,0.0,0.0,0.0,0.0,0.0,0.0,0.0,0.0,0.0,0.0,0.0,0.0,0.0,0.0,0.0,0.0,0.0,0.0,0.0,0.0,0.0,0.0,0.0,0.0,0.0,0.0,0.0,0.0,0.0,0.0,0.0,0.0,0.0,0.0,0.0,0.0,0.0,0.0,0.0,0.0,0.0,0.0,0.0,0.0,0.0,0.0,0.0,0.0,0.0,0.0,0.0,0.0,0.0,0.0,0.0,0.0,0.0,0.0,0.0,0.0,0.0,0.0,0.0,0.0,0.0,0.0,0.0,0.0,0.0,0.0,0.0,0.0,0.0,0.0,0.0,0.0,0.0,0.0,0.0,0.0,0.0,0.0,0.0,0.0,0.0,0.0,0.0,0.0,0.0,0.0,0.0,0.0,0.0,0.0,0.0,0.0,0.0,0.0,0.0,0.0,0.0,0.0,0.0,0.0,0.0,1.0,1.0,1.0,1.0,1.0,0.0,0.0,0.0,0.0,0.0,0.0,0.0,0.0,0.0,0.0,0.0,0.0,0.0,0.0,0.0,0.0,0.0,1.0,1.0,1.0,0.99,0.0,0.0,0.0,0.0,0.0,0.0,0.0,0.0,0.0,0.0,0.0,0.0,0.0,0.0,0.0,0.0,0.0,0.0,0.0,0.0,0.0,0.0,0.0,0.0,0.0,0.0,0.0,0.0,0.0,0.0,0.0,0.0,0.0,0.0,0.0,0.0,0.0,0.0,0.0,0.0,0.0,0.0,0.0,0.0,0.99,0.0,0.0,0.0,0.0,0.0,0.0,0.0,0.0,0.0,0.0,0.0,0.0,0.0,0.0,0.0,0.0,0.0,0.0,0.0,0.0,0.0,0.0,0.0,0.0,0.0,0.0,0.0,0.0,0.0,0.0,0.0,0.0,0.0,0.0,0.0,0.0,0.0,0.0,0.0,0.0,0.0,0.0,0.0,0.0],[0.0,0.0,0.0,0.0,0.0,0.0,0.0,0.0,0.0,0.0,0.0,0.0,0.0,0.0,0.0,0.0,0.0,0.0,0.0,0.0,0.0,0.0,0.0,0.0,0.0,0.0,0.0,0.0,0.0,0.0,0.0,0.0,0.0,0.0,0.0,0.0,0.0,0.0,0.0,0.0,0.0,0.0,0.0,0.0,0.0,0.0,0.0,0.0,0.0,0.0,0.0,0.0,0.0,0.0,0.0,0.0,0.0,0.0,0.0,0.0,0.0,0.0,0.0,0.0,0.0,0.0,0.0,0.0,0.0,0.0,0.0,0.0,0.0,0.0,0.0,0.0,0.0,0.0,0.0,0.0,0.0,0.0,0.0,0.0,0.0,0.0,0.0,0.0,0.0,0.0,0.0,0.0,0.0,0.0,0.0,0.0,0.0,0.0,0.0,0.0,0.0,0.0,0.0,0.0,0.0,0.0,0.0,0.0,0.0,0.0,0.0,0.0,0.0,0.0,0.0,0.0,0.0,0.0,0.0,0.0,0.0,0.0,0.0,0.0,0.0,0.0,0.0,0.0,0.0,0.0,0.0,0.0,0.0,0.0,0.0,0.0,0.0,0.0,0.0,0.0,0.0,0.0,0.0,0.0,0.0,0.0,0.0,0.0,0.0,0.0,0.0,0.0,0.0,0.0,0.0,0.0,0.0,0.0,0.0,0.0,0.0,0.0,0.0,0.0,0.0,0.0,0.0,0.0,0.0,0.0,0.0,0.0,0.0,0.0,0.0,0.0,0.0,0.0,0.0,0.0,0.0,0.0,0.0,0.0,0.0,0.0,0.0,0.0,0.0,0.0,0.0,0.0,0.0,0.0,0.0,0.0,0.0,0.0,0.0,0.0,0.0,0.0,0.0,0.0,0.0,0.0,0.0,0.0,0.0,0.0,0.0,0.0,0.0,0.0,1.0,0.68,1.0,1.0,1.0,1.0,1.0,0.06,0.0,0.0,0.0,0.0,0.0,0.0,0.0,0.0,0.0,0.0,0.0,0.0,0.0,0.0,0.0,0.0,0.0,0.0,0.0,0.0,0.0,0.0,0.0,0.0,0.0,0.0,0.0,0.0,0.0,0.0,0.0,0.0,0.0,0.0,0.0,0.0,0.0,0.0,0.0,0.0,0.0,0.0,0.0,0.0,0.0,0.0,0.0,0.0,0.0,0.0,0.0,0.0,0.0,0.0,0.0,0.0,0.0,0.0,0.0,0.0,0.0,0.0,0.0,0.0,0.0,0.0,0.0,0.0,0.0,0.0,0.0,0.0,0.0,0.0,0.0,0.0,0.0,0.0,0.0,0.0,0.0,0.0,0.0,0.0,0.0,0.0,0.0,0.0,0.0,0.0,0.0,0.0,0.0,0.0,0.0,0.0,0.0,0.0,0.0,0.0,0.0,0.0,0.0,0.0,0.0,0.0,0.0],[0.0,0.0,0.0,0.0,0.0,0.0,0.0,0.0,0.0,0.0,0.0,0.0,0.0,0.0,0.0,0.0,0.0,0.0,0.0,0.0,0.0,0.0,0.0,0.0,0.0,0.0,0.0,0.0,0.0,0.0,0.0,0.0,0.0,0.0,0.0,0.0,0.0,0.0,0.0,0.0,0.0,0.0,0.0,0.0,0.0,0.0,0.0,0.0,0.0,0.0,0.0,0.0,0.0,0.0,0.0,0.0,0.0,0.0,0.0,0.0,0.0,0.0,0.0,0.0,0.0,0.0,0.0,0.0,0.0,0.0,0.0,0.0,0.0,0.0,0.0,0.0,0.0,0.0,0.0,0.0,0.0,0.0,0.0,0.0,0.0,0.0,0.0,0.0,0.0,0.0,0.0,0.0,0.0,0.0,0.0,0.0,0.0,0.0,0.0,0.0,0.0,0.0,0.0,0.0,0.0,0.0,0.0,0.0,0.0,0.0,0.0,0.0,0.0,0.0,0.0,0.0,0.0,0.0,0.0,0.0,0.0,0.0,0.0,0.0,0.0,0.0,0.0,0.0,0.0,0.0,0.0,0.0,0.0,0.0,0.0,0.0,0.0,0.0,0.0,0.0,0.0,0.0,0.0,0.0,0.0,0.0,0.0,0.0,0.0,0.0,0.0,0.0,0.0,0.0,0.0,0.0,0.0,0.0,0.0,0.0,0.0,0.0,0.0,0.0,0.0,0.0,0.0,0.0,0.0,0.0,0.0,0.0,0.0,0.0,0.0,0.0,0.0,0.0,0.0,0.0,0.0,0.0,0.0,0.0,0.0,0.0,0.0,0.0,0.0,0.0,0.0,0.0,0.0,0.0,0.0,0.0,0.0,0.0,0.0,0.0,0.0,0.0,0.0,0.0,0.0,0.0,0.0,0.0,0.0,0.0,0.0,0.0,0.0,0.0,1.0,0.0,1.0,1.0,1.0,1.0,1.0,0.41,0.0,0.0,0.0,0.0,0.0,0.0,0.0,0.0,0.0,0.0,0.0,0.0,0.0,0.0,0.0,0.98,0.93,0.0,0.0,0.0,0.0,0.0,0.0,0.0,0.0,0.0,0.0,0.0,0.0,0.0,0.0,0.0,0.0,0.0,0.0,0.0,0.0,0.0,0.0,0.0,0.0,0.0,0.0,0.0,0.0,0.0,0.0,0.0,0.0,0.0,0.0,0.0,0.0,0.0,0.0,0.0,0.0,0.0,0.0,0.0,0.0,0.0,1.0,0.0,0.34,0.1,0.23,0.94,0.99,0.02,0.0,0.0,0.0,0.0,0.0,0.0,0.0,0.0,0.0,0.0,0.0,0.0,0.0,0.0,0.0,0.0,0.0,0.0,0.0,0.0,0.0,0.0,0.0,0.0,0.0,0.0,0.0,0.0,0.0,0.0,0.0,0.0,0.0,0.0,0.0,0.0,0.0],[0.0,0.0,0.0,0.0,0.0,0.0,0.0,0.0,0.0,0.0,0.0,0.0,0.0,0.0,0.0,0.0,0.0,0.0,0.0,0.0,0.0,0.0,0.0,0.0,0.0,0.0,0.0,0.0,0.0,0.0,0.0,0.0,0.0,0.0,0.0,0.0,0.0,0.0,0.0,0.0,0.0,0.0,0.0,0.0,0.0,0.0,0.0,0.0,0.0,0.0,0.0,0.0,0.0,0.0,0.0,0.0,0.0,0.0,0.0,0.0,0.0,0.0,0.0,0.0,0.0,0.0,0.0,0.0,0.0,0.0,0.0,0.0,0.0,0.0,0.0,0.0,0.0,0.0,0.0,0.0,0.0,0.0,0.0,0.0,0.0,0.0,0.0,0.0,0.0,0.0,0.0,0.0,0.0,0.0,0.0,0.0,0.0,0.0,0.0,0.0,0.0,0.0,0.0,0.0,0.0,0.0,0.0,0.0,0.0,0.0,0.0,0.0,0.0,0.0,0.0,0.0,0.0,0.0,0.0,0.0,0.0,0.0,0.0,0.0,0.0,0.0,0.0,0.0,0.0,0.0,0.0,0.0,0.0,0.0,0.0,0.0,0.0,0.0,0.0,0.0,0.0,0.0,0.0,0.0,0.0,0.0,0.0,0.0,0.0,0.0,0.0,0.0,0.0,0.0,0.0,0.0,0.0,0.0,0.0,0.0,0.0,0.0,0.0,0.0,0.0,0.0,0.0,0.0,0.0,0.0,0.0,0.0,0.0,0.0,0.0,0.0,0.0,0.0,0.0,0.0,0.0,0.0,0.0,0.0,0.0,0.0,0.0,0.0,0.0,0.0,0.0,0.0,0.0,0.0,0.0,0.0,0.0,0.0,0.0,0.0,0.0,0.0,0.0,0.0,0.0,0.0,0.0,0.0,0.0,0.0,0.0,0.0,1.0,0.0,1.0,0.0,0.0,1.0,1.0,1.0,1.0,1.0,0.55,0.0,1.0,0.0,0.0,0.0,0.0,0.0,0.0,0.0,0.0,0.0,0.11,0.0,0.0,0.0,0.0,0.0,0.0,0.0,0.0,0.0,0.0,0.0,0.0,0.0,0.0,0.0,0.0,0.0,0.0,0.0,0.0,0.0,0.0,0.0,0.0,0.0,0.0,0.0,0.0,0.0,0.0,0.0,0.0,0.0,0.0,0.0,0.0,0.0,0.0,0.0,0.0,0.0,0.0,0.0,0.0,0.0,0.0,0.0,0.0,0.0,0.0,0.0,0.0,0.0,0.0,1.0,0.0,1.0,0.0,0.0,0.0,0.0,0.0,0.0,0.0,0.0,0.0,0.0,0.0,0.0,0.0,0.0,0.0,0.0,0.0,0.0,0.0,0.0,0.0,0.0,0.0,0.0,0.0,0.0,0.0,0.0,0.0,0.0,0.0,0.0,0.0,1.0,0.0,0.0,0.0],[0.0,0.0,0.0,0.0,0.0,0.0,0.0,0.0,0.0,0.0,0.0,0.0,0.0,0.0,0.0,0.0,0.0,0.0,0.0,0.0,0.0,0.0,0.0,0.0,0.0,0.0,0.0,0.0,0.0,0.0,0.0,0.0,0.0,0.0,0.0,0.0,0.0,0.0,0.0,0.0,0.0,0.0,0.0,0.0,0.0,0.0,0.0,0.0,0.0,0.0,0.0,0.0,0.0,0.0,0.0,0.0,0.0,0.0,0.0,0.0,0.0,0.0,0.0,0.0,0.0,0.0,0.0,0.0,0.0,0.0,0.0,0.0,0.0,0.0,0.0,0.0,0.0,0.0,0.0,0.0,0.0,0.0,0.0,0.0,0.0,0.0,0.0,0.0,0.0,0.0,0.0,0.0,0.0,0.0,0.0,0.0,0.0,0.0,0.0,0.0,0.0,0.0,0.0,0.0,0.0,0.0,0.0,0.0,0.0,0.0,0.0,0.0,0.0,0.0,0.0,0.0,0.0,0.0,0.0,0.0,0.0,0.0,0.0,0.0,0.0,0.0,0.0,0.0,0.0,0.0,0.0,0.0,0.0,0.0,0.0,0.0,0.0,0.0,0.0,0.0,0.0,0.0,0.0,0.0,0.0,0.0,0.0,0.0,0.0,0.0,0.0,0.0,0.0,0.0,0.0,0.0,0.0,0.0,0.0,0.0,0.0,0.0,0.0,0.0,0.0,0.0,0.0,0.0,0.0,0.0,0.0,0.0,0.0,0.0,0.0,0.0,0.0,0.0,0.0,0.0,0.0,0.0,0.0,0.0,0.0,0.0,0.0,0.0,0.0,0.0,0.0,0.0,0.0,0.0,0.0,0.0,0.0,0.0,0.0,0.0,0.0,0.0,0.0,0.0,0.0,0.0,0.0,0.0,0.0,0.0,0.0,0.0,0.0,0.0,1.0,0.0,0.0,1.0,1.0,1.0,1.0,1.0,0.0,0.0,0.0,0.0,0.0,0.0,0.0,0.0,0.0,0.0,0.0,0.0,0.0,0.0,0.0,0.0,0.0,0.0,0.0,0.0,0.0,0.0,0.0,0.0,0.0,0.0,0.0,0.0,0.0,0.0,0.0,0.0,0.0,0.0,0.0,0.0,0.0,0.0,0.0,0.0,0.0,0.0,0.0,0.0,0.0,0.0,0.0,0.0,0.0,0.0,0.0,0.0,0.0,0.0,0.0,0.0,0.0,0.0,0.0,0.0,0.0,0.0,0.0,0.0,0.0,0.0,0.0,0.0,0.0,0.0,0.0,0.0,0.0,0.0,0.0,0.0,0.0,0.0,0.0,0.0,0.0,0.0,0.0,0.0,0.0,0.0,0.0,0.0,0.0,0.0,0.0,0.0,0.0,0.0,0.0,0.0,0.0,0.0,0.0,0.0,0.0,0.0,0.0,0.0,0.0,0.0,0.0],[0.0,0.0,0.0,0.0,0.0,0.0,0.0,0.0,0.0,0.0,0.0,0.0,0.0,0.0,0.0,0.0,0.0,0.0,0.0,0.0,0.0,0.0,0.0,0.0,0.0,0.0,0.0,0.0,0.0,0.0,0.0,0.0,0.0,0.0,0.0,0.0,0.0,0.0,0.0,0.0,0.0,0.0,0.0,0.0,0.0,0.0,0.0,0.0,0.0,0.0,0.0,0.0,0.0,0.0,0.0,0.0,0.0,0.0,0.0,0.0,0.0,0.0,0.0,0.0,0.0,0.0,0.0,0.0,0.0,0.0,0.0,0.0,0.0,0.0,0.0,0.0,0.0,0.0,0.0,0.0,0.0,0.0,0.0,0.0,0.0,0.0,0.0,0.0,0.0,0.0,0.0,0.0,0.0,0.0,0.0,0.0,0.0,0.0,0.0,0.0,0.0,0.0,0.0,0.0,0.0,0.0,0.0,0.0,0.0,0.0,0.0,0.0,0.0,0.0,0.0,0.0,0.0,0.0,0.0,0.0,0.0,0.0,0.0,0.0,0.0,0.0,0.0,0.0,0.0,0.0,0.0,0.0,0.0,0.0,0.0,0.0,0.0,0.0,0.0,0.0,0.0,0.0,0.0,0.0,0.0,0.0,0.0,0.0,0.0,0.0,0.0,0.0,0.0,0.0,0.0,0.0,0.0,0.0,0.0,0.0,0.0,0.0,0.0,0.0,0.0,0.0,0.0,0.0,0.0,0.0,0.0,0.0,0.0,0.0,0.0,0.0,0.0,0.0,0.0,0.0,0.0,0.0,0.0,0.0,0.0,0.0,0.0,0.0,0.0,0.0,0.0,0.0,0.0,0.0,0.0,0.0,0.0,0.0,0.0,0.0,0.0,0.0,0.0,0.0,0.0,0.0,0.0,0.0,0.0,0.0,0.0,0.0,0.0,0.0,0.0,0.0,0.0,0.06,0.41,1.0,1.0,1.0,1.0,0.0,0.0,0.0,0.0,0.0,0.0,0.0,0.0,0.0,0.0,0.0,0.0,0.0,0.0,0.0,0.0,0.0,0.0,0.0,0.0,0.0,0.0,0.0,0.0,0.0,0.0,0.0,0.0,0.0,0.0,0.0,0.0,0.0,0.0,0.0,0.0,0.0,0.0,0.0,0.0,0.0,0.0,0.0,0.0,0.0,0.0,0.0,0.0,0.0,0.0,0.0,0.0,0.0,0.0,0.0,0.0,0.0,0.0,0.0,0.0,0.0,0.0,0.0,0.0,0.9,0.0,0.0,0.0,0.0,0.0,0.0,0.0,0.0,0.0,0.0,0.0,0.0,0.0,0.0,0.0,0.0,0.0,0.0,0.0,0.0,0.0,0.0,0.0,0.0,0.0,0.0,0.0,0.0,0.0,0.0,0.0,0.0,0.0,0.0,0.0,0.0,0.0,0.0,0.0,0.0,0.0],[0.0,0.0,0.0,0.0,0.0,0.0,0.0,0.0,0.0,0.0,0.0,0.0,0.0,0.0,0.0,0.0,0.0,0.0,0.0,0.0,0.0,0.0,0.0,0.0,0.0,0.0,0.0,0.0,0.0,0.0,0.0,0.0,0.0,0.0,0.0,0.0,0.0,0.0,0.0,0.0,0.0,0.0,0.0,0.0,0.0,0.0,0.0,0.0,0.0,0.0,0.0,0.0,0.0,0.0,0.0,0.0,0.0,0.0,0.0,0.0,0.0,0.0,0.0,0.0,0.0,0.0,0.0,0.0,0.0,0.0,0.0,0.0,0.0,0.0,0.0,0.0,0.0,0.0,0.0,0.0,0.0,0.0,0.0,0.0,0.0,0.0,0.0,0.0,0.0,0.0,0.0,0.0,0.0,0.0,0.0,0.0,0.0,0.0,0.0,0.0,0.0,0.0,0.0,0.0,0.0,0.0,0.0,0.0,0.0,0.0,0.0,0.0,0.0,0.0,0.0,0.0,0.0,0.0,0.0,0.0,0.0,0.0,0.0,0.0,0.0,0.0,0.0,0.0,0.0,0.0,0.0,0.0,0.0,0.0,0.0,0.0,0.0,0.0,0.0,0.0,0.0,0.0,0.0,0.0,0.0,0.0,0.0,0.0,0.0,0.0,0.0,0.0,0.0,0.0,0.0,0.0,0.0,0.0,0.0,0.0,0.0,0.0,0.0,0.0,0.0,0.0,0.0,0.0,0.0,0.0,0.0,0.0,0.0,0.0,0.0,0.0,0.0,0.0,0.0,0.0,0.0,0.0,0.0,0.0,0.0,0.0,0.0,0.0,0.0,0.0,0.0,0.0,0.0,0.0,0.0,0.0,0.0,0.0,0.0,0.0,0.0,0.0,0.0,0.0,0.0,0.0,0.0,0.0,0.0,0.0,0.0,0.0,0.0,0.0,0.0,0.0,0.0,0.0,0.0,0.55,0.0,1.0,1.0,1.0,1.0,0.0,0.0,0.0,0.0,0.0,0.0,0.0,0.0,0.0,0.0,0.0,0.0,0.0,0.0,0.0,0.0,0.0,0.0,0.0,0.0,0.0,0.0,0.0,0.0,0.0,0.0,0.0,0.0,0.0,0.0,0.0,0.0,0.0,0.0,0.0,0.0,0.0,0.0,0.0,0.0,0.0,0.0,0.0,0.0,0.0,0.0,0.0,0.0,0.0,0.0,0.0,0.0,0.0,0.0,0.0,0.0,0.0,0.0,0.0,0.0,0.0,0.0,0.01,0.0,0.0,0.0,0.0,0.0,0.0,0.0,0.0,0.0,0.0,0.0,0.0,0.0,0.0,0.0,0.0,0.0,0.0,0.0,0.0,0.0,0.0,0.0,0.0,0.0,0.0,0.0,0.0,0.0,0.0,0.0,0.0,0.0,0.0,0.0,0.0,0.0,0.0,0.0,1.0,0.03],[0.0,0.0,0.0,0.0,0.0,0.0,0.0,0.0,0.0,0.0,0.0,0.0,0.0,0.0,0.0,0.0,0.0,0.0,0.0,0.0,0.0,0.0,0.0,0.0,0.0,0.0,0.0,0.0,0.0,0.0,0.0,0.0,0.0,0.0,0.0,0.0,0.0,0.0,0.0,0.0,0.0,0.0,0.0,0.0,0.0,0.0,0.0,0.0,0.0,0.0,0.0,0.0,0.0,0.0,0.0,0.0,0.0,0.0,0.0,0.0,0.0,0.0,0.0,0.0,0.0,0.0,0.0,0.0,0.0,0.0,0.0,0.0,0.0,0.0,0.0,0.0,0.0,0.0,0.0,0.0,0.0,0.0,0.0,0.0,0.0,0.0,0.0,0.0,0.0,0.0,0.0,0.0,0.0,0.0,0.0,0.0,0.0,0.0,0.0,0.0,0.0,0.0,0.0,0.0,0.0,0.0,0.0,0.0,0.0,0.0,0.0,0.0,0.0,0.0,0.0,0.0,0.0,0.0,0.0,0.0,0.0,0.0,0.0,0.0,0.0,0.0,0.0,0.0,0.0,0.0,0.0,0.0,0.0,0.0,0.0,0.0,0.0,0.0,0.0,0.0,0.0,0.0,0.0,0.0,0.0,0.0,0.0,0.0,0.0,0.0,0.0,0.0,0.0,0.0,0.0,0.0,0.0,0.0,0.0,0.0,0.0,0.0,0.0,0.0,0.0,0.0,0.0,0.0,0.0,0.0,0.0,0.0,0.0,0.0,0.0,0.0,0.0,0.0,0.0,0.0,0.0,0.0,0.0,0.0,0.0,0.0,0.0,0.0,0.0,0.0,0.0,0.0,0.0,0.0,0.0,0.0,0.0,0.0,0.0,0.0,0.0,0.0,0.0,0.0,0.0,0.0,0.0,0.0,0.0,0.0,0.0,0.0,0.0,0.0,0.0,0.0,0.0,0.0,0.0,0.0,0.0,0.0,1.0,1.0,1.0,0.0,0.0,0.0,0.0,0.0,0.0,0.0,0.0,0.0,0.0,0.0,0.0,0.0,0.0,0.0,0.0,0.0,0.0,0.0,0.0,0.0,0.0,0.0,0.0,0.0,0.0,0.0,0.0,0.0,0.0,0.0,0.0,0.0,0.0,0.0,0.0,0.0,0.0,0.0,0.0,0.0,0.0,0.0,0.0,0.0,0.0,0.0,0.0,0.0,0.0,0.0,0.0,0.0,0.0,0.0,0.0,0.0,0.0,0.0,0.0,0.0,0.0,0.0,0.0,0.0,0.0,0.0,0.0,0.0,0.0,0.0,0.0,0.0,0.0,0.0,0.0,0.0,0.0,0.0,0.0,0.0,0.0,0.0,0.0,0.0,0.0,0.0,0.0,0.0,0.0,0.0,0.0,0.0,0.0,0.0,0.0,0.0,0.0,0.0,0.0,0.0,0.0,1.0,1.0],[0.0,0.0,0.0,0.0,0.0,0.0,0.0,0.0,0.0,0.0,0.0,0.0,0.0,0.0,0.0,0.0,0.0,0.0,0.0,0.0,0.0,0.0,0.0,0.0,0.0,0.0,0.0,0.0,0.0,0.0,0.0,0.0,0.0,0.0,0.0,0.0,0.0,0.0,0.0,0.0,0.0,0.0,0.0,0.0,0.0,0.0,0.0,0.0,0.0,0.0,0.0,0.0,0.0,0.0,0.0,0.0,0.0,0.0,0.0,0.0,0.0,0.0,0.0,0.0,0.0,0.0,0.0,0.0,0.0,0.0,0.0,0.0,0.0,0.0,0.0,0.0,0.0,0.0,0.0,0.0,0.0,0.0,0.0,0.0,0.0,0.0,0.0,0.0,0.0,0.0,0.0,0.0,0.0,0.0,0.0,0.0,0.0,0.0,0.0,0.0,0.0,0.0,0.0,0.0,0.0,0.0,0.0,0.0,0.0,0.0,0.0,0.0,0.0,0.0,0.0,0.0,0.0,0.0,0.0,0.0,0.0,0.0,0.0,0.0,0.0,0.0,0.0,0.0,0.0,0.0,0.0,0.0,0.0,0.0,0.0,0.0,0.0,0.0,0.0,0.0,0.0,0.0,0.0,0.0,0.0,0.0,0.0,0.0,0.0,0.0,0.0,0.0,0.0,0.0,0.0,0.0,0.0,0.0,0.0,0.0,0.0,0.0,0.0,0.0,0.0,0.0,0.0,0.0,0.0,0.0,0.0,0.0,0.0,0.0,0.0,0.0,0.0,0.0,0.0,0.0,0.0,0.0,0.0,0.0,0.0,0.0,0.0,0.0,0.0,0.0,0.0,0.0,0.0,0.0,0.0,0.0,0.0,0.0,0.0,0.0,0.0,0.0,0.0,0.0,0.0,0.0,0.0,0.0,0.0,0.0,0.0,0.0,1.0,0.0,0.0,0.0,0.0,0.0,0.0,1.0,0.0,0.0,1.0,1.0,1.0,1.0,1.0,0.0,0.0,0.0,0.0,0.0,0.0,0.0,0.0,0.0,0.0,0.0,0.0,0.0,0.0,0.0,0.0,0.0,0.0,0.0,0.0,0.0,0.0,0.0,0.0,0.0,0.0,0.0,0.0,0.0,0.0,0.0,0.0,0.0,0.0,0.0,0.0,0.0,0.0,0.0,0.0,0.0,0.0,0.0,0.0,0.0,0.0,0.0,0.0,0.0,0.0,0.0,0.0,0.0,0.0,0.0,0.0,0.0,0.0,0.0,0.0,0.0,0.0,1.0,0.0,0.0,0.0,0.0,0.0,0.0,0.0,0.0,0.0,0.0,0.0,0.0,0.0,0.0,0.0,0.0,0.0,0.0,0.0,0.0,0.0,0.0,0.0,0.0,0.0,0.0,0.0,0.0,0.0,0.0,0.0,0.0,0.0,0.0,0.0,1.0,1.0,1.0,1.0],[0.0,0.0,0.0,0.0,0.0,0.0,0.0,0.0,0.0,0.0,0.0,0.0,0.0,0.0,0.0,0.0,0.0,0.0,0.0,0.0,0.0,0.0,0.0,0.0,0.0,0.0,0.0,0.0,0.0,0.0,0.0,0.0,0.0,0.0,0.0,0.0,0.0,0.0,0.0,0.0,0.0,0.0,0.0,0.0,0.0,0.0,0.0,0.0,0.0,0.0,0.0,0.0,0.0,0.0,0.0,0.0,0.0,0.0,0.0,0.0,0.0,0.0,0.0,0.0,0.0,0.0,0.0,0.0,0.0,0.0,0.0,0.0,0.0,0.0,0.0,0.0,0.0,0.0,0.0,0.0,0.0,0.0,0.0,0.0,0.0,0.0,0.0,0.0,0.0,0.0,0.0,0.0,0.0,0.0,0.0,0.0,0.0,0.0,0.0,0.0,0.0,0.0,0.0,0.0,0.0,0.0,0.0,0.0,0.0,0.0,0.0,0.0,0.0,0.0,0.0,0.0,0.0,0.0,0.0,0.0,0.0,0.0,0.0,0.0,0.0,0.0,0.0,0.0,0.0,0.0,0.0,0.0,0.0,0.0,0.0,0.0,0.0,0.0,0.0,0.0,0.0,0.0,0.0,0.0,0.0,0.0,0.0,0.0,0.0,0.0,0.0,0.0,0.0,0.0,0.0,0.0,0.0,0.0,0.0,0.0,0.0,0.0,0.0,0.0,0.0,0.0,0.0,0.0,0.0,0.0,0.0,0.0,0.0,0.0,0.0,0.0,0.0,0.0,0.0,0.0,0.0,0.0,0.0,0.0,0.0,0.0,0.0,0.0,0.0,0.0,0.0,0.0,0.0,0.0,0.0,0.0,0.0,0.0,0.0,0.0,0.0,0.0,0.0,0.0,0.0,0.0,0.0,1.0,1.0,0.02,0.0,0.0,0.0,0.0,0.0,0.0,0.0,0.0,0.0,0.0,0.0,0.0,0.0,0.0,1.0,1.0,1.0,0.0,0.0,0.0,0.0,0.0,0.0,0.0,0.0,0.0,0.0,0.0,0.0,0.0,0.0,0.0,0.0,0.0,0.0,0.0,0.0,0.0,0.0,0.0,0.0,0.0,0.0,0.0,0.0,0.0,0.0,0.0,0.0,0.0,0.0,0.0,0.0,0.0,0.0,0.0,0.0,0.0,0.0,0.0,0.0,0.0,0.0,0.0,0.0,0.0,0.0,0.0,0.0,0.0,0.0,0.0,0.0,0.0,0.0,0.0,0.0,0.0,0.0,0.0,0.0,0.0,0.0,0.0,0.0,0.0,0.0,0.0,0.0,0.0,0.0,0.0,0.0,0.0,0.0,0.0,0.0,0.0,0.0,0.0,0.0,0.0,0.0,0.0,0.0,0.0,0.0,0.0,0.0,0.0,0.0,0.0,0.0,0.0,0.0,1.0,1.0,1.0,0.99],[0.0,0.0,0.0,0.0,0.0,0.0,0.0,0.0,0.0,0.0,0.0,0.0,0.0,0.0,0.0,0.0,0.0,0.0,0.0,0.0,0.0,0.0,0.0,0.0,0.0,0.0,0.0,0.0,0.0,0.0,0.0,0.0,0.0,0.0,0.0,0.0,0.0,0.0,0.0,0.0,0.0,0.0,0.0,0.0,0.0,0.0,0.0,0.0,0.0,0.0,0.0,0.0,0.0,0.0,0.0,0.0,0.0,0.0,0.0,0.0,0.0,0.0,0.0,0.0,0.0,0.0,0.0,0.0,0.0,0.0,0.0,0.0,0.0,0.0,0.0,0.0,0.0,0.0,0.0,0.0,0.0,0.0,0.0,0.0,0.0,0.0,0.0,0.0,0.0,0.0,0.0,0.0,0.0,0.0,0.0,0.0,0.0,0.0,0.0,0.0,0.0,0.0,0.0,0.0,0.0,0.0,0.0,0.0,0.0,0.0,0.0,0.0,0.0,0.0,0.0,0.0,0.0,0.0,0.0,0.0,0.0,0.0,0.0,0.0,0.0,0.0,0.0,0.0,0.0,0.0,0.0,0.0,0.0,0.0,0.0,0.0,0.0,0.0,0.0,0.0,0.0,0.0,0.0,0.0,0.0,0.0,0.0,0.0,0.0,0.0,0.0,0.0,0.0,0.0,0.0,0.0,0.0,0.0,0.0,0.0,0.0,0.0,0.0,0.0,0.0,0.0,0.0,0.0,0.0,0.0,0.0,0.0,0.0,0.0,0.0,0.0,0.0,0.0,0.0,0.0,0.0,0.0,0.0,0.0,0.0,0.0,0.0,0.0,0.0,0.0,0.0,0.0,0.0,0.0,0.0,0.0,0.0,0.0,0.0,0.0,0.0,0.0,0.0,0.0,0.0,0.0,0.0,1.0,1.0,1.0,1.0,1.0,1.0,0.0,0.0,0.0,0.0,0.0,0.0,0.0,0.0,0.0,0.0,0.0,1.0,1.0,1.0,1.0,0.76,0.0,0.0,0.0,0.0,0.0,0.0,0.0,0.0,0.0,0.0,0.0,0.0,0.0,0.0,0.0,0.0,0.0,0.0,0.0,0.0,0.0,0.0,0.0,0.0,0.0,0.0,0.0,0.0,0.0,0.0,0.0,0.0,0.0,0.0,0.0,0.0,0.0,0.0,0.0,0.0,0.0,0.0,0.0,0.0,0.0,0.0,0.0,0.0,0.0,0.0,0.0,0.0,0.0,0.0,0.0,0.0,0.0,0.0,0.0,0.0,0.0,0.0,0.0,0.0,0.0,0.0,0.0,0.0,0.0,0.0,0.0,0.0,0.0,0.0,0.0,0.0,0.0,0.0,0.0,0.0,0.0,0.0,0.0,0.0,0.0,0.0,0.0,0.0,0.0,0.0,0.0,0.0,0.0,0.0,0.0,0.0,1.0,0.0,0.0,0.92],[0.0,0.0,0.0,0.0,0.0,0.0,0.0,0.0,0.0,0.0,0.0,0.0,0.0,0.0,0.0,0.0,0.0,0.0,0.0,0.0,0.0,0.0,0.0,0.0,0.0,0.0,0.0,0.0,0.0,0.0,0.0,0.0,0.0,0.0,0.0,0.0,0.0,0.0,0.0,0.0,0.0,0.0,0.0,0.0,0.0,0.0,0.0,0.0,0.0,0.0,0.0,0.0,0.0,0.0,0.0,0.0,0.0,0.0,0.0,0.0,0.0,0.0,0.0,0.0,0.0,0.0,0.0,0.0,0.0,0.0,0.0,0.0,0.0,0.0,0.0,0.0,0.0,0.0,0.0,0.0,0.0,0.0,0.0,0.0,0.0,0.0,0.0,0.0,0.0,0.0,0.0,0.0,0.0,0.0,0.0,0.0,0.0,0.0,0.0,0.0,0.0,0.0,0.0,0.0,0.0,0.0,0.0,0.0,0.0,0.0,0.0,0.0,0.0,0.0,0.0,0.0,0.0,0.0,0.0,0.0,0.0,0.0,0.0,0.0,0.0,0.0,0.0,0.0,0.0,0.0,0.0,0.0,0.0,0.0,0.0,0.0,0.0,0.0,0.0,0.0,0.0,0.0,0.0,0.0,0.0,0.0,0.0,0.0,0.0,0.0,0.0,0.0,0.0,0.0,0.0,0.0,0.0,0.0,0.0,0.0,0.0,0.0,0.0,0.0,0.0,0.0,0.0,0.0,0.0,0.0,0.0,0.0,0.0,0.0,0.0,0.0,0.0,0.0,0.0,0.0,0.0,0.0,0.0,0.0,0.0,0.0,0.0,0.0,0.0,0.0,0.0,0.0,0.0,0.0,0.0,0.0,0.0,0.0,0.0,0.0,0.0,0.0,0.0,0.0,0.0,0.0,1.0,1.0,1.0,0.01,1.0,1.0,1.0,0.06,0.0,0.0,0.0,0.0,0.0,0.0,0.0,0.0,0.0,0.0,0.0,0.0,1.0,1.0,1.0,1.0,0.0,0.0,1.0,1.0,1.0,0.0,0.0,0.0,0.0,0.0,0.0,0.0,0.0,0.0,0.0,0.0,0.0,0.0,0.0,0.0,0.0,0.0,0.0,0.0,0.0,0.0,0.0,0.0,0.0,0.0,0.0,0.0,0.0,0.0,0.0,0.0,0.0,0.0,0.0,0.0,0.0,0.0,0.0,0.0,0.0,0.0,0.0,0.0,0.0,0.0,0.0,0.0,0.0,0.0,0.0,0.0,0.0,0.0,0.0,0.0,0.0,0.0,0.0,0.94,0.0,0.0,0.0,0.0,0.0,0.0,0.0,0.0,0.0,0.0,0.0,0.0,0.0,0.0,0.0,0.0,0.0,0.0,0.0,0.0,0.0,0.0,0.0,0.0,0.0,0.0,0.0,0.0,0.0,0.0,0.0,0.0,0.0,0.0,0.0],[0.0,0.0,0.0,0.0,0.0,0.0,0.0,0.0,0.0,0.0,0.0,0.0,0.0,0.0,0.0,0.0,0.0,0.0,0.0,0.0,0.0,0.0,0.0,0.0,0.0,0.0,0.0,0.0,0.0,0.0,0.0,0.0,0.0,0.0,0.0,0.0,0.0,0.0,0.0,0.0,0.0,0.0,0.0,0.0,0.0,0.0,0.0,0.0,0.0,0.0,0.0,0.0,0.0,0.0,0.0,0.0,0.0,0.0,0.0,0.0,0.0,0.0,0.0,0.0,0.0,0.0,0.0,0.0,0.0,0.0,0.0,0.0,0.0,0.0,0.0,0.0,0.0,0.0,0.0,0.0,0.0,0.0,0.0,0.0,0.0,0.0,0.0,0.0,0.0,0.0,0.0,0.0,0.0,0.0,0.0,0.0,0.0,0.0,0.0,0.0,0.0,0.0,0.0,0.0,0.0,0.0,0.0,0.0,0.0,0.0,0.0,0.0,0.0,0.0,0.0,0.0,0.0,0.0,0.0,0.0,0.0,0.0,0.0,0.0,0.0,0.0,0.0,0.01,0.0,0.02,0.01,0.0,0.01,0.0,0.0,0.0,0.0,0.0,0.0,0.0,0.0,0.0,0.0,0.0,0.0,0.0,0.0,0.0,0.0,0.0,0.0,0.0,0.01,0.0,0.0,0.0,0.0,0.01,0.01,0.0,0.0,0.0,0.0,0.0,0.0,0.0,0.0,0.0,0.0,0.0,0.0,0.0,0.0,0.0,0.0,0.0,0.0,0.0,0.0,0.0,0.0,0.0,0.0,0.0,0.0,0.0,0.0,0.0,0.0,0.0,0.0,0.0,0.0,0.0,0.0,0.0,0.0,0.0,0.0,0.0,0.0,0.0,0.0,0.0,0.0,1.0,1.0,1.0,1.0,0.0,0.99,0.0,0.0,0.0,0.0,0.0,0.0,0.0,0.0,0.0,0.0,0.0,0.0,0.0,0.0,0.0,0.76,1.0,1.0,1.0,0.99,0.72,1.0,0.0,0.0,0.0,0.0,0.0,0.0,0.0,0.0,0.0,0.0,0.0,0.0,0.0,0.0,0.0,0.0,0.0,0.0,0.0,0.0,0.0,0.0,0.0,0.0,0.0,0.0,0.0,0.0,0.0,0.0,0.0,0.0,0.0,0.0,0.0,0.0,0.0,0.0,0.0,0.0,0.0,0.0,0.0,0.0,0.0,0.0,0.0,0.0,0.0,0.0,0.0,0.0,0.0,0.0,0.0,0.0,0.0,0.0,0.0,0.0,0.02,0.0,0.0,0.0,0.0,0.0,0.0,0.0,0.0,0.0,0.0,0.0,0.0,0.0,0.0,0.0,0.0,0.0,0.0,0.0,0.0,0.0,0.0,0.0,0.0,0.0,0.0,0.0,0.0,0.0,0.0,0.0,0.0,0.0,0.0,0.0],[0.0,0.0,0.0,0.0,0.0,0.0,0.0,0.0,0.0,0.0,0.0,0.0,0.0,0.0,0.0,0.0,0.0,0.0,0.0,0.0,0.0,0.0,0.0,0.0,0.0,0.0,0.0,0.0,0.0,0.0,0.0,0.0,0.0,0.0,0.0,0.0,0.0,0.0,0.0,0.0,0.0,0.0,0.0,0.0,0.0,0.0,0.0,0.0,0.0,0.0,0.0,0.0,0.0,0.0,0.0,0.0,0.0,0.0,0.0,0.0,0.0,0.0,0.0,0.0,0.0,0.0,0.0,0.0,0.0,0.0,0.0,0.0,0.0,0.0,0.0,0.0,0.0,0.0,0.0,0.0,0.0,0.0,0.0,0.0,0.0,0.0,0.0,0.0,0.0,0.0,0.0,0.0,0.0,0.0,0.0,0.0,0.0,0.0,0.0,0.0,0.0,0.0,0.0,0.0,0.0,0.0,0.0,0.0,0.0,0.0,0.0,0.0,0.0,0.0,0.0,0.0,0.0,0.0,0.0,0.0,0.0,0.0,0.0,0.01,0.0,0.0,0.0,0.03,0.01,0.06,0.06,0.0,0.03,0.01,0.01,0.0,0.0,0.0,0.0,0.0,0.0,0.0,0.0,0.0,0.0,0.0,0.0,0.0,0.0,0.01,0.0,0.01,0.02,0.0,0.0,0.0,0.0,0.0,0.0,0.0,0.0,0.0,0.0,0.0,0.0,0.0,0.0,0.0,0.0,0.0,0.0,0.0,0.0,0.0,0.0,0.0,0.0,0.0,0.0,0.0,0.0,0.0,0.0,0.0,0.0,0.0,0.0,0.0,0.0,0.0,0.0,0.0,0.0,0.0,0.0,0.0,0.0,0.0,0.0,0.0,0.0,0.0,0.0,0.0,0.0,0.0,0.0,0.0,1.0,0.02,1.0,0.0,0.0,0.0,0.0,0.0,0.0,0.0,0.0,0.0,0.0,0.0,0.0,0.0,0.0,0.0,0.0,1.0,1.0,1.0,1.0,1.0,1.0,0.98,0.0,0.0,0.0,0.0,0.0,0.0,0.0,0.0,0.0,0.0,0.0,0.0,0.0,0.0,0.0,0.0,0.0,0.0,0.0,0.0,0.0,0.0,0.0,0.0,0.0,0.0,0.0,0.0,0.0,0.0,0.0,0.0,0.0,0.0,0.0,0.0,0.0,0.0,0.0,0.0,0.0,0.0,0.0,0.0,0.0,0.0,0.0,0.0,0.0,0.0,0.0,0.0,0.0,0.0,0.0,0.0,0.0,0.0,0.0,0.0,0.0,0.0,0.0,0.0,0.0,0.0,0.0,0.0,0.0,0.0,0.0,0.0,0.0,0.0,0.0,0.0,0.0,0.0,0.0,0.0,0.0,0.0,0.0,0.0,0.0,0.0,0.0,0.0,0.0,0.0,0.0,0.0,0.0,0.0,0.0],[0.0,0.0,0.0,0.0,0.0,0.0,0.0,0.0,0.0,0.0,0.0,0.0,0.0,0.0,0.0,0.0,0.0,0.0,0.0,0.0,0.0,0.0,0.0,0.0,0.0,0.0,0.0,0.0,0.0,0.0,0.0,0.0,0.0,0.0,0.0,0.0,0.0,0.0,0.0,0.0,0.0,0.0,0.0,0.0,0.0,0.0,0.0,0.0,0.0,0.0,0.0,0.0,0.0,0.0,0.0,0.0,0.0,0.0,0.0,0.0,0.0,0.0,0.0,0.0,0.0,0.0,0.0,0.0,0.0,0.0,0.0,0.0,0.0,0.0,0.0,0.0,0.0,0.0,0.0,0.0,0.0,0.0,0.0,0.01,0.0,0.0,0.0,0.0,0.0,0.0,0.0,0.0,0.0,0.0,0.0,0.0,0.0,0.01,0.01,0.01,0.0,0.0,0.0,0.0,0.0,0.0,0.0,0.0,0.0,0.0,0.0,0.0,0.0,0.0,0.0,0.0,0.0,0.0,0.0,0.01,0.0,0.0,0.0,0.02,0.0,0.0,0.0,0.02,0.01,0.06,0.08,0.02,0.1,0.05,0.02,0.01,0.01,0.01,0.0,0.0,0.0,0.0,0.0,0.0,0.0,0.0,0.0,0.0,0.0,0.01,0.01,0.02,0.04,0.03,0.05,0.03,0.0,0.01,0.52,0.0,0.0,0.0,0.0,0.0,0.0,0.0,0.0,0.0,0.0,0.0,0.0,0.0,0.0,0.0,0.0,0.0,0.0,0.0,0.0,0.0,0.0,0.0,0.0,0.0,0.0,0.0,0.0,0.0,0.0,0.0,0.0,0.0,0.0,0.0,0.0,0.0,0.0,0.0,0.0,0.0,0.0,0.0,0.0,0.0,0.0,0.0,0.0,0.0,0.0,0.0,0.32,0.0,0.0,0.0,0.0,0.0,0.0,0.0,0.0,0.0,0.0,0.0,0.0,0.0,0.0,0.0,0.0,0.0,0.99,1.0,1.0,1.0,0.99,0.0,0.0,0.0,0.0,0.0,0.0,0.0,0.0,0.0,0.0,0.0,0.0,0.0,0.0,0.0,0.0,0.0,0.0,0.0,0.0,0.0,0.0,0.0,0.0,0.0,0.0,0.0,0.0,0.0,0.0,0.0,0.0,0.0,0.0,0.0,0.0,0.0,0.0,0.0,0.0,0.0,0.0,0.0,0.0,0.0,0.0,0.0,0.0,0.0,0.0,0.0,0.0,0.0,0.0,0.0,0.0,0.0,0.0,0.0,0.0,0.0,0.0,0.0,0.01,0.0,0.0,0.0,0.0,0.0,0.0,0.01,0.0,0.0,0.0,0.0,0.0,0.0,0.0,0.0,0.0,0.0,0.0,0.0,0.0,0.0,0.0,0.0,0.0,0.0,0.0,0.0,0.0,0.0,0.0,0.0,0.0],[0.0,0.0,0.0,0.0,0.0,0.0,0.0,0.0,0.0,0.0,0.0,0.0,0.0,0.0,0.0,0.0,0.0,0.0,0.0,0.0,0.0,0.0,0.0,0.0,0.0,0.0,0.0,0.0,0.0,0.0,0.0,0.0,0.0,0.0,0.0,0.0,0.0,0.0,0.0,0.0,0.0,0.0,0.0,0.0,0.0,0.0,0.0,0.0,0.0,0.0,0.0,0.0,0.0,0.0,0.0,0.0,0.0,0.0,0.0,0.0,0.0,0.0,0.0,0.0,0.0,0.0,0.0,0.0,0.0,0.0,0.0,0.0,0.0,0.0,0.0,0.0,0.0,0.0,0.0,0.0,0.0,0.0,0.0,0.0,0.0,0.0,0.0,0.0,0.0,0.0,0.0,0.0,0.0,0.0,0.0,0.0,0.0,0.0,0.0,0.0,0.0,0.0,0.0,0.0,0.0,0.0,0.0,0.0,0.0,0.0,0.0,0.0,0.0,0.0,0.0,0.0,0.0,0.0,0.0,0.0,0.0,0.0,0.0,0.0,0.0,0.0,0.0,0.0,0.0,0.03,0.01,0.0,0.04,0.01,0.01,0.01,0.0,0.0,0.0,0.0,0.0,0.0,0.0,0.0,0.0,0.0,0.0,0.0,0.0,0.0,0.0,0.01,0.01,0.03,0.06,0.7,0.0,0.59,0.0,0.0,0.0,0.0,0.0,0.0,0.0,0.0,0.0,0.0,0.0,0.0,0.0,0.0,0.0,0.0,0.0,0.0,0.0,0.0,0.0,0.0,0.0,0.0,0.0,0.0,0.0,0.0,0.0,0.0,0.0,0.0,0.0,0.0,0.0,0.0,0.0,0.0,0.0,0.0,0.0,0.0,0.0,0.0,0.0,0.0,0.0,0.0,0.0,0.0,0.0,0.0,0.0,0.0,0.0,0.0,0.0,0.0,0.0,0.0,0.0,0.0,0.0,0.0,0.0,0.0,0.0,0.0,0.0,0.0,0.72,1.0,1.0,1.0,1.0,1.0,0.0,0.0,0.0,0.0,0.0,0.0,0.0,0.0,0.0,0.0,0.0,0.0,0.0,0.0,0.0,0.0,0.0,0.0,0.0,0.0,0.0,0.0,0.0,0.0,0.0,0.0,0.0,0.0,0.0,0.0,0.0,0.0,0.0,0.0,0.0,0.0,0.0,0.0,0.0,0.0,0.0,0.0,0.0,0.0,0.0,0.0,0.0,0.0,0.0,0.0,0.0,0.0,0.0,0.0,0.0,0.0,0.0,0.0,0.0,0.0,0.01,1.0,1.0,0.87,0.0,0.0,0.0,0.0,0.0,0.62,0.0,0.98,0.0,0.0,0.0,0.0,0.0,0.0,0.0,0.0,0.0,0.0,0.0,0.0,0.0,0.0,0.0,0.0,0.0,0.0,0.0,0.0,0.0,0.0,0.0],[0.0,0.0,0.0,0.0,0.0,0.0,0.0,0.0,0.0,0.0,0.0,0.0,0.0,0.0,0.0,0.0,0.0,0.0,0.0,0.0,0.0,0.0,0.0,0.0,0.0,0.0,0.0,0.0,0.0,0.0,0.0,0.0,0.0,0.0,0.0,0.0,0.0,0.0,0.0,0.0,0.0,0.0,0.0,0.0,0.0,0.0,0.0,0.0,0.0,0.0,0.0,0.0,0.0,0.0,0.0,0.0,0.0,0.0,0.0,0.0,0.0,0.0,0.0,0.0,0.0,0.0,0.0,0.0,0.0,0.0,0.0,0.0,0.0,0.0,0.0,0.0,0.0,0.0,0.0,0.0,0.0,0.0,0.0,0.0,0.0,0.0,0.0,0.0,0.0,0.0,0.0,0.0,0.0,0.0,0.0,0.0,0.0,0.0,0.0,0.0,0.0,0.0,0.0,0.0,0.0,0.0,0.0,0.0,0.0,0.0,0.0,0.0,0.0,0.0,0.0,0.0,0.0,0.0,0.0,0.0,0.0,0.0,0.0,0.0,0.0,0.0,0.0,0.0,0.0,0.0,0.0,0.0,0.0,0.0,0.0,0.0,0.0,0.0,0.0,0.0,0.0,0.0,0.0,0.0,0.0,0.0,0.0,0.0,0.0,0.0,0.0,0.0,0.0,0.0,0.0,0.0,0.0,0.86,0.01,0.0,0.0,0.0,0.0,0.0,0.0,0.0,0.0,0.0,0.0,0.0,0.0,0.0,0.0,0.0,0.0,0.0,0.0,0.0,0.0,0.0,0.0,0.0,0.0,0.0,0.0,0.0,0.0,0.0,0.0,0.0,0.0,0.0,0.0,0.0,0.0,0.0,0.0,0.0,0.0,0.0,0.0,0.0,0.0,0.0,0.0,0.01,1.0,0.0,0.0,0.0,0.54,0.0,0.0,0.0,0.0,0.0,0.0,0.0,0.0,0.0,0.0,0.0,0.0,0.0,0.0,0.0,0.0,1.0,1.0,1.0,0.99,1.0,1.0,1.0,0.0,0.0,0.0,0.0,0.0,0.0,0.0,0.0,0.0,0.0,0.0,0.0,0.0,0.0,0.0,0.0,0.0,0.0,0.0,0.0,0.0,0.0,0.0,0.0,0.0,0.0,0.0,0.0,0.0,0.0,0.0,0.0,0.0,0.0,0.0,0.0,0.0,0.0,0.0,0.0,0.0,0.0,0.0,0.0,0.0,0.0,0.0,0.0,0.0,0.0,0.0,0.0,0.0,0.0,0.0,0.0,0.0,0.0,0.0,1.0,1.0,1.0,0.94,0.0,0.0,0.0,0.0,0.0,0.0,0.0,0.0,0.0,0.0,0.0,0.0,0.0,0.0,0.0,0.0,0.0,0.0,0.0,0.0,0.0,0.0,0.0,1.0,0.0,0.0,0.0,0.0,0.0,0.0,0.0,0.0],[0.0,0.0,0.0,0.0,0.0,0.0,0.0,0.0,0.0,0.0,0.0,0.0,0.0,0.0,0.0,0.0,0.0,0.0,0.0,0.0,0.0,0.0,0.0,0.0,0.0,0.0,0.0,0.0,0.0,0.0,0.0,0.0,0.0,0.0,0.0,0.0,0.0,0.0,0.0,0.0,0.0,0.0,0.0,0.0,0.0,0.0,0.0,0.0,0.0,0.0,0.0,0.0,0.0,0.0,0.0,0.0,0.0,0.0,0.0,0.0,0.0,0.0,0.0,0.0,0.0,0.0,0.0,0.0,0.0,0.0,0.0,0.0,0.0,0.0,0.0,0.0,0.0,0.0,0.0,0.0,0.0,0.0,0.0,0.0,0.0,0.0,0.0,0.0,0.0,0.0,0.0,0.0,0.0,0.0,0.0,0.0,0.0,0.0,0.0,0.0,0.0,0.0,0.0,0.0,0.0,0.0,0.0,0.0,0.0,0.0,0.0,0.0,0.0,0.0,0.0,0.0,0.0,0.0,0.0,0.0,0.0,0.0,0.0,0.0,0.0,0.0,0.0,0.0,0.0,0.01,0.0,0.0,0.0,0.0,0.0,0.0,0.0,0.0,0.0,0.0,0.0,0.0,0.0,0.0,0.0,0.0,0.0,0.0,0.0,0.0,0.0,0.0,0.0,0.0,0.0,0.0,0.0,0.0,0.0,0.0,0.0,0.0,0.0,0.0,0.0,0.0,0.0,0.0,0.0,0.0,0.0,0.0,0.0,0.0,0.0,0.0,0.0,0.0,0.0,0.0,0.0,0.0,0.0,0.0,0.0,0.0,0.0,0.0,0.0,0.0,0.0,0.0,0.0,0.0,0.0,0.0,0.0,0.0,0.0,0.0,0.0,0.0,0.0,0.0,0.0,0.0,0.0,0.0,0.0,0.0,0.0,0.0,0.18,1.0,0.0,0.0,0.0,0.0,0.0,0.0,0.0,0.0,0.0,0.0,0.0,0.0,0.0,1.0,0.0,0.98,0.0,1.0,1.0,1.0,1.0,1.0,0.0,0.0,0.0,0.0,0.0,0.0,0.0,0.0,0.0,0.0,0.0,0.0,0.0,0.0,0.0,0.0,0.0,0.0,0.0,0.0,0.0,0.0,0.0,0.0,0.0,0.0,0.0,0.0,0.0,0.0,0.0,0.0,0.0,0.0,0.0,0.0,0.0,0.0,0.0,0.0,0.0,0.0,0.0,0.0,0.0,0.0,0.0,0.0,0.0,0.0,0.0,0.0,0.0,0.0,0.0,0.0,0.0,1.0,1.0,1.0,1.0,0.0,0.0,0.0,0.0,0.0,0.0,0.0,0.0,1.0,0.0,0.0,0.0,0.0,0.0,0.0,0.0,0.0,0.0,0.0,0.0,1.0,0.0,0.0,0.0,0.0,0.0,0.0,0.0,0.0,0.0,0.0,0.0],[0.0,0.0,0.0,0.0,0.0,0.0,0.0,0.0,0.0,0.0,0.0,0.0,0.0,0.0,0.0,0.0,0.0,0.0,0.0,0.0,0.0,0.0,0.0,0.0,0.0,0.0,0.0,0.0,0.0,0.0,0.0,0.0,0.0,0.0,0.0,0.0,0.0,0.0,0.0,0.0,0.0,0.0,0.0,0.0,0.0,0.0,0.0,0.0,0.0,0.0,0.0,0.0,0.0,0.0,0.0,0.0,0.0,0.0,0.0,0.0,0.0,0.0,0.0,0.0,0.0,0.0,0.0,0.0,0.0,0.0,0.0,0.0,0.0,0.0,0.0,0.0,0.0,0.0,0.0,0.0,0.0,0.0,0.0,0.0,0.0,0.0,0.0,0.0,0.0,0.0,0.0,0.0,0.0,0.0,0.0,0.0,0.0,0.0,0.0,0.0,0.0,0.0,0.0,0.0,0.0,0.0,0.0,0.0,0.0,0.0,0.0,0.0,0.0,0.0,0.0,0.0,0.0,0.0,0.0,0.0,0.0,0.0,0.0,0.0,0.0,0.0,0.0,0.0,0.0,0.0,0.0,0.0,0.0,0.0,0.0,0.0,0.0,0.0,0.0,0.0,0.0,0.0,0.0,0.0,0.0,0.0,0.0,0.0,0.0,0.0,0.0,0.0,0.0,0.0,0.0,0.0,0.0,0.0,0.0,0.0,0.0,0.0,0.0,0.0,0.0,0.0,0.0,0.0,0.0,0.0,0.0,0.0,0.0,0.0,0.0,0.0,0.0,0.0,0.0,0.0,0.0,0.0,0.0,0.0,0.0,0.0,0.0,0.0,0.0,0.0,0.0,0.0,0.0,0.0,0.0,0.0,0.0,0.0,0.0,0.0,0.0,0.0,0.0,0.0,0.0,0.0,0.0,0.0,0.0,0.0,0.0,0.0,1.0,1.0,1.0,1.0,0.0,0.0,0.0,0.11,0.0,0.0,0.0,0.0,0.0,0.0,0.0,1.0,0.0,0.0,0.0,0.0,0.0,1.0,1.0,1.0,0.93,0.07,0.0,0.0,0.0,0.0,0.0,0.0,0.0,0.0,0.0,0.0,0.0,0.0,0.0,0.0,0.0,0.0,0.0,0.0,0.0,0.0,0.0,0.0,0.0,0.0,0.0,0.0,0.0,0.0,0.0,0.0,0.0,0.0,0.0,0.0,0.0,0.0,0.0,0.0,0.0,0.0,0.0,0.0,0.0,0.0,0.0,0.0,0.0,0.0,0.0,0.0,0.0,0.0,0.0,1.0,1.0,1.0,1.0,0.0,0.0,0.0,0.0,0.0,0.0,0.0,0.0,0.0,0.0,0.0,0.0,0.0,0.0,0.0,0.0,0.0,0.0,0.0,0.0,0.0,0.0,0.0,0.0,0.0,0.0,0.0,0.0,0.0,0.0,0.0,0.0,0.0,0.0],[0.0,0.0,0.0,0.0,0.0,0.0,0.0,0.0,0.0,0.0,0.0,0.0,0.0,0.0,0.0,0.0,0.0,0.0,0.0,0.0,0.0,0.0,0.0,0.0,0.0,0.0,0.0,0.0,0.0,0.0,0.0,0.0,0.0,0.0,0.0,0.0,0.0,0.0,0.0,0.0,0.0,0.0,0.0,0.0,0.0,0.0,0.0,0.0,0.0,0.0,0.0,0.0,0.0,0.0,0.0,0.0,0.0,0.0,0.0,0.0,0.0,0.0,0.0,0.0,0.0,0.0,0.0,0.0,0.0,0.0,0.0,0.0,0.0,0.0,0.0,0.0,0.0,0.0,0.0,0.0,0.0,0.0,0.0,0.0,0.0,0.0,0.0,0.0,0.0,0.0,0.0,0.0,0.0,0.0,0.0,0.0,0.0,0.0,0.0,0.0,0.0,0.0,0.0,0.0,0.0,0.0,0.0,0.0,0.0,0.0,0.0,0.0,0.0,0.0,0.0,0.0,0.0,0.0,0.0,0.0,0.0,0.0,0.0,0.0,0.0,0.0,0.0,0.0,0.0,0.0,0.0,0.0,0.0,0.0,0.0,0.0,0.0,0.0,0.0,0.0,0.0,0.0,0.0,0.0,0.0,0.0,0.0,0.0,0.0,0.0,0.0,0.0,0.0,0.0,0.0,0.0,0.0,0.0,0.0,0.0,0.0,0.0,0.0,0.0,0.0,0.0,0.0,0.0,0.0,0.0,0.0,0.0,0.0,0.0,0.0,0.0,0.0,0.0,0.0,0.0,0.0,0.0,0.0,0.0,0.0,0.0,0.0,0.0,0.0,0.0,0.0,0.0,0.0,0.0,0.0,0.0,0.0,0.0,0.0,0.0,0.0,0.0,0.0,0.0,0.0,0.0,0.0,0.0,0.0,0.0,0.0,0.0,0.0,0.0,0.0,1.0,0.0,0.0,0.0,0.0,0.0,0.0,0.0,0.0,0.0,0.0,0.0,0.0,0.0,0.0,0.0,0.0,0.0,1.0,1.0,1.0,1.0,1.0,0.0,0.02,1.0,0.0,0.0,0.0,0.0,0.0,0.0,0.0,0.0,0.0,0.0,0.85,0.0,0.0,0.0,0.0,0.0,0.0,0.0,0.0,0.0,0.0,0.0,0.0,0.0,0.0,0.0,0.0,0.0,0.0,0.0,0.0,0.0,0.0,0.0,0.0,0.0,0.0,0.0,0.0,0.0,0.0,0.0,0.0,0.0,0.0,0.0,0.0,0.0,0.0,0.0,0.15,1.0,1.0,1.0,0.0,0.0,0.0,0.0,0.0,0.0,0.0,0.0,0.0,0.0,0.0,0.0,0.0,0.0,1.0,0.0,0.0,1.0,0.0,0.0,0.0,0.0,1.0,0.0,1.0,0.0,0.0,0.0,0.0,0.0,0.0,0.0,0.0,0.0],[0.0,0.0,0.0,0.0,0.0,0.0,0.0,0.0,0.0,0.0,0.0,0.0,0.0,0.0,0.0,0.0,0.0,0.0,0.0,0.0,0.0,0.0,0.0,0.0,0.0,0.0,0.0,0.0,0.0,0.0,0.0,0.0,0.0,0.0,0.0,0.0,0.0,0.0,0.0,0.0,0.0,0.0,0.0,0.0,0.0,0.0,0.0,0.0,0.0,0.0,0.0,0.0,0.0,0.0,0.0,0.0,0.0,0.0,0.0,0.0,0.0,0.0,0.0,0.0,0.0,0.0,0.0,0.0,0.0,0.0,0.0,0.0,0.0,0.0,0.0,0.0,0.0,0.0,0.0,0.0,0.0,0.0,0.0,0.0,0.0,0.0,0.0,0.0,0.0,0.0,0.0,0.0,0.0,0.0,0.0,0.0,0.0,0.0,0.0,0.0,0.0,0.0,0.0,0.0,0.0,0.0,0.0,0.0,0.0,0.0,0.0,0.0,0.0,0.0,0.0,0.0,0.0,0.0,0.0,0.0,0.0,0.0,0.0,0.0,0.0,0.0,0.0,0.0,0.0,0.0,0.0,0.0,0.0,0.0,0.0,0.0,0.0,0.0,0.0,0.0,0.0,0.0,0.0,0.0,0.0,0.0,0.0,0.0,0.0,0.0,0.0,0.0,0.0,0.0,0.0,0.0,0.0,0.0,0.0,0.0,0.0,0.0,0.0,0.0,0.0,0.0,0.0,0.0,0.0,0.0,0.0,0.0,0.0,0.0,0.0,0.0,0.0,0.0,0.0,0.0,0.0,0.0,0.0,0.0,0.0,0.0,0.0,0.0,0.0,0.0,0.0,0.0,0.0,0.0,0.0,0.0,0.0,0.0,0.0,0.0,0.0,0.0,0.0,0.0,0.0,0.0,0.0,0.0,0.0,0.0,0.0,0.0,0.0,0.75,0.0,1.0,1.0,0.0,0.0,0.0,0.0,0.0,0.0,0.0,0.0,0.0,0.0,0.0,0.0,0.0,0.0,0.0,0.0,0.0,0.93,1.0,1.0,1.0,1.0,1.0,1.0,0.0,0.0,0.0,0.0,0.0,0.0,0.0,0.0,0.0,0.0,0.0,0.0,0.0,0.0,0.0,0.0,0.0,0.0,0.0,0.0,0.0,0.0,0.0,0.0,0.0,0.0,0.0,0.0,0.0,0.0,0.0,0.0,0.0,0.0,0.0,0.0,0.0,0.0,0.0,0.0,0.0,0.0,0.0,0.0,0.0,0.0,0.0,0.0,0.0,0.0,0.0,0.0,0.0,0.0,0.0,0.0,0.0,0.0,0.0,0.0,0.0,0.0,0.0,0.0,0.0,0.0,0.0,0.0,1.0,0.0,0.0,0.56,0.0,0.0,0.0,0.0,0.0,0.0,0.0,0.0,0.0,0.0,0.0,0.0,0.0,0.0,0.0,0.0],[0.0,0.0,0.0,0.0,0.0,0.0,0.0,0.0,0.0,0.0,0.0,0.0,0.0,0.0,0.0,0.0,0.0,0.0,0.0,0.0,0.0,0.0,0.0,0.0,0.0,0.0,0.0,0.0,0.0,0.0,0.0,0.0,0.0,0.0,0.0,0.0,0.0,0.0,0.0,0.0,0.0,0.0,0.0,0.0,0.0,0.0,0.0,0.0,0.0,0.0,0.0,0.0,0.0,0.0,0.0,0.0,0.0,0.0,0.0,0.0,0.0,0.0,0.0,0.0,0.0,0.0,0.0,0.0,0.0,0.0,0.0,0.0,0.0,0.0,0.0,0.0,0.0,0.0,0.0,0.0,0.0,0.0,0.0,0.0,0.0,0.0,0.0,0.0,0.0,0.0,0.0,0.0,0.0,0.0,0.0,0.0,0.0,0.0,0.0,0.0,0.0,0.0,0.0,0.0,0.0,0.0,0.0,0.0,0.0,0.0,0.0,0.0,0.0,0.0,0.0,0.0,0.0,0.0,0.0,0.0,0.0,0.0,0.0,0.0,0.0,0.0,0.0,0.0,0.0,0.0,0.0,0.0,0.0,0.0,0.0,0.0,0.0,0.0,0.0,0.0,0.0,0.0,0.0,0.0,0.0,0.0,0.0,0.0,0.0,0.0,0.0,0.0,0.0,0.0,0.0,0.0,0.0,0.0,0.0,0.0,0.0,0.0,0.0,0.0,0.0,0.0,0.0,0.0,0.0,0.0,0.0,0.0,0.0,0.0,0.0,0.0,0.0,0.0,0.0,0.0,0.0,0.0,0.0,0.0,0.0,0.0,0.0,0.0,0.0,0.0,0.0,0.0,0.0,0.0,0.0,0.0,0.0,0.0,0.0,0.0,0.0,0.0,0.0,0.0,0.0,0.0,0.0,0.0,0.0,0.0,0.0,0.0,0.0,0.0,0.0,0.64,1.0,0.0,0.98,0.0,0.0,0.0,0.0,0.0,0.0,0.0,0.0,0.0,0.0,0.0,0.0,0.0,0.0,0.0,0.07,1.0,1.0,1.0,1.0,1.0,1.0,1.0,0.0,0.0,0.0,0.0,0.0,0.0,0.0,0.0,0.0,0.0,0.0,0.0,0.0,0.0,0.0,0.0,0.0,0.0,0.0,0.0,0.0,0.0,0.0,0.0,0.0,0.0,0.0,0.64,0.0,0.0,0.0,0.0,0.0,0.0,0.0,0.0,0.0,0.0,1.0,0.0,0.0,1.0,1.0,0.0,0.0,0.0,0.0,0.0,1.0,0.99,1.0,0.0,0.0,0.0,0.0,0.0,0.0,0.0,0.0,0.0,0.0,0.0,0.0,0.0,0.0,0.0,0.0,0.0,0.0,0.0,0.0,0.0,0.0,0.0,0.0,0.0,0.0,0.0,0.0,0.0,0.0,0.0,0.0,0.0,0.0,0.0,0.0],[0.0,0.0,0.0,0.0,0.0,0.0,0.0,0.0,0.0,0.0,0.0,0.0,0.0,0.0,0.0,0.0,0.0,0.0,0.0,0.0,0.0,0.0,0.0,0.0,0.0,0.0,0.0,0.0,0.0,0.0,0.0,0.0,0.0,0.0,0.0,0.0,0.0,0.0,0.0,0.0,0.0,0.0,0.0,0.0,0.0,0.0,0.0,0.0,0.0,0.0,0.0,0.0,0.0,0.0,0.0,0.0,0.0,0.0,0.0,0.0,0.0,0.0,0.0,0.0,0.0,0.0,0.0,0.0,0.0,0.0,0.0,0.0,0.0,0.0,0.0,0.0,0.0,0.0,0.0,0.0,0.0,0.0,0.0,0.0,0.0,0.0,0.0,0.0,0.0,0.0,0.0,0.0,0.0,0.0,0.0,0.0,0.0,0.0,0.0,0.0,0.0,0.0,0.0,0.0,0.0,0.0,0.0,0.0,0.0,0.0,0.0,0.0,0.0,0.0,0.0,0.0,0.0,0.0,0.0,0.0,0.0,0.0,0.0,0.0,0.0,0.0,0.0,0.0,0.0,0.0,0.0,0.0,0.0,0.0,0.0,0.0,0.0,0.0,0.0,0.0,0.0,0.0,0.0,0.0,0.0,0.0,0.0,0.0,0.0,0.0,0.0,0.0,0.0,0.0,0.0,0.0,0.0,0.0,0.0,0.0,0.0,0.0,0.0,0.0,0.0,0.0,0.0,0.0,0.0,0.0,0.0,0.0,0.0,0.0,0.0,0.0,0.0,0.0,0.0,0.0,0.0,0.0,0.0,0.0,0.0,0.0,0.0,0.0,0.0,0.0,0.0,0.0,0.0,0.0,0.0,0.0,0.0,0.0,0.0,0.0,0.0,0.0,0.0,0.0,0.0,0.0,0.0,0.0,0.0,0.0,0.0,0.0,0.0,0.0,0.0,1.0,1.0,0.0,0.93,0.0,0.0,0.0,0.0,0.0,0.0,0.0,0.0,0.0,0.0,0.0,0.0,0.0,0.0,0.0,0.0,0.0,1.0,1.0,1.0,1.0,1.0,1.0,0.96,0.0,0.0,0.0,0.0,0.0,0.0,0.0,0.0,0.0,0.0,0.0,0.0,0.0,0.0,0.0,0.0,0.0,0.0,0.0,0.0,0.0,0.0,0.0,0.0,0.0,0.0,0.0,0.0,0.0,0.0,0.0,0.0,0.0,0.0,0.0,0.0,0.0,0.49,0.0,0.0,0.0,1.0,0.0,0.0,0.0,0.0,0.0,0.0,0.0,0.0,0.0,0.0,0.0,0.0,0.0,0.0,0.0,0.0,0.0,0.0,0.0,0.0,0.0,0.0,0.0,0.0,0.0,0.0,0.0,0.0,0.0,0.0,0.0,0.0,0.0,0.0,0.0,0.0,0.0,0.0,0.0,0.0,0.0,0.0,0.0,0.0],[0.0,0.0,0.0,0.0,0.0,0.0,0.0,0.0,0.0,0.0,0.0,0.0,0.0,0.0,0.0,0.0,0.0,0.0,0.0,0.0,0.0,0.0,0.0,0.0,0.0,0.0,0.0,0.0,0.0,0.0,0.0,0.0,0.0,0.0,0.0,0.0,0.0,0.0,0.0,0.0,0.0,0.0,0.0,0.0,0.0,0.0,0.0,0.0,0.0,0.0,0.0,0.0,0.0,0.0,0.0,0.0,0.0,0.0,0.0,0.0,0.0,0.0,0.0,0.0,0.0,0.0,0.0,0.0,0.0,0.0,0.0,0.0,0.0,0.0,0.0,0.0,0.0,0.0,0.0,0.0,0.0,0.0,0.0,0.0,0.0,0.0,0.0,0.0,0.0,0.0,0.0,0.0,0.0,0.0,0.0,0.0,0.0,0.0,0.0,0.0,0.0,0.0,0.0,0.0,0.0,0.0,0.0,0.0,0.0,0.0,0.0,0.0,0.0,0.0,0.0,0.0,0.0,0.0,0.0,0.0,0.0,0.0,0.0,0.0,0.0,0.0,0.0,0.0,0.0,0.0,0.0,0.0,0.0,0.0,0.0,0.0,0.0,0.0,0.0,0.0,0.0,0.0,0.0,0.0,0.0,0.0,0.0,0.0,0.0,0.0,0.0,0.0,0.0,0.0,0.0,0.0,0.0,0.0,0.0,0.0,0.0,0.0,0.0,0.0,0.0,0.0,0.0,0.0,0.0,0.0,0.0,0.0,0.0,0.0,0.0,0.0,0.0,0.0,0.0,0.0,0.0,0.0,0.0,0.0,0.0,0.0,0.0,0.0,0.0,0.0,0.0,0.0,0.0,0.0,0.0,0.0,0.0,0.0,0.0,0.0,0.0,0.0,0.0,0.0,0.0,0.0,0.0,0.0,0.0,0.0,0.0,0.0,0.0,0.0,0.0,1.0,0.99,0.0,0.0,0.0,0.0,0.0,0.0,0.0,0.0,0.0,0.0,0.0,0.0,0.0,0.0,0.0,0.0,0.0,0.0,0.02,1.0,1.0,1.0,1.0,1.0,1.0,1.0,0.0,0.63,1.0,0.0,0.0,0.0,0.0,0.0,0.0,0.0,0.0,0.0,0.0,0.0,0.0,0.0,0.0,0.0,0.0,0.0,0.0,0.0,0.0,0.0,0.0,0.0,0.0,0.0,0.0,0.0,0.0,0.0,0.0,0.0,0.0,0.0,0.0,0.0,0.0,0.0,0.0,0.0,0.0,0.0,0.0,0.0,0.0,0.0,0.0,0.0,0.0,0.0,0.0,0.0,0.0,0.0,0.0,0.0,0.0,0.0,0.0,0.0,0.0,0.0,0.0,0.0,1.0,0.14,0.0,0.0,0.0,0.0,0.0,0.0,0.0,0.0,0.0,0.0,0.0,0.0,0.0,0.0,0.0,0.0,0.0,0.0],[0.0,0.0,0.0,0.0,0.0,0.0,0.0,0.0,0.0,0.0,0.0,0.0,0.0,0.0,0.0,0.0,0.0,0.0,0.0,0.0,0.0,0.0,0.0,0.0,0.0,0.0,0.0,0.0,0.0,0.0,0.0,0.0,0.0,0.0,0.0,0.0,0.0,0.0,0.0,0.0,0.0,0.0,0.0,0.0,0.0,0.0,0.0,0.0,0.0,0.0,0.0,0.0,0.0,0.0,0.0,0.0,0.0,0.0,0.0,0.0,0.0,0.0,0.0,0.0,0.0,0.0,0.0,0.0,0.0,0.0,0.0,0.0,0.0,0.0,0.0,0.0,0.0,0.0,0.0,0.0,0.0,0.0,0.0,0.0,0.0,0.0,0.0,0.0,0.0,0.0,0.0,0.0,0.0,0.0,0.0,0.0,0.0,0.0,0.0,0.0,0.0,0.0,0.0,0.0,0.0,0.0,0.0,0.0,0.0,0.0,0.0,0.0,0.0,0.0,0.0,0.0,0.0,0.0,0.0,0.0,0.0,0.0,0.0,0.0,0.0,0.0,0.0,0.0,0.0,0.0,0.0,0.0,0.0,0.0,0.0,0.0,0.0,0.0,0.0,0.0,0.0,0.0,0.0,0.0,0.0,0.0,0.0,0.0,0.0,0.0,0.0,0.0,0.0,0.0,0.0,0.0,0.0,0.0,0.0,0.0,0.0,0.0,0.0,0.0,0.0,0.0,0.0,0.0,0.0,0.0,0.0,0.0,0.0,0.0,0.0,0.0,0.0,0.0,0.0,0.0,0.0,0.0,0.0,0.0,0.0,0.0,0.0,0.0,0.0,0.0,0.0,0.0,0.0,0.0,0.0,0.0,0.0,0.0,0.0,0.0,0.0,0.0,0.0,0.0,0.0,0.0,0.0,0.0,0.0,0.0,0.0,0.0,0.0,0.0,0.0,0.0,0.0,0.0,0.0,0.0,0.0,0.0,0.0,0.0,0.0,0.0,0.0,0.0,0.0,0.0,0.0,0.0,0.0,0.0,0.0,1.0,1.0,1.0,1.0,1.0,1.0,1.0,1.0,0.0,0.0,1.0,0.0,0.0,0.0,0.0,0.0,1.0,0.0,1.0,0.0,0.0,0.0,0.0,0.0,0.0,0.0,0.0,0.0,0.0,0.0,0.0,0.0,1.0,0.0,1.0,0.0,0.0,0.0,0.0,0.0,0.0,0.0,0.0,0.0,0.0,1.0,0.0,0.0,0.0,0.0,0.0,0.0,0.0,0.0,0.0,0.0,0.0,1.0,0.0,0.0,0.0,0.0,0.0,0.0,0.0,0.0,0.0,0.0,0.0,0.0,0.0,0.0,0.0,0.0,0.0,0.0,0.0,0.0,0.0,0.0,0.0,0.0,0.0,0.0,0.0,0.0,0.0,0.0,0.0,0.0,0.0,0.0,0.0,0.0],[0.0,0.0,0.0,0.0,0.0,0.0,0.0,0.0,0.0,0.0,0.0,0.0,0.0,0.0,0.0,0.0,0.0,0.0,0.0,0.0,0.0,0.0,0.0,0.0,0.0,0.0,0.0,0.0,0.0,0.0,0.0,0.0,0.0,0.0,0.0,0.0,0.0,0.0,0.0,0.0,0.0,0.0,0.0,0.0,0.0,0.0,0.0,0.0,0.0,0.0,0.0,0.0,0.0,0.0,0.0,0.0,0.0,0.0,0.0,0.0,0.0,0.0,0.0,0.0,0.0,0.0,0.0,0.0,0.0,0.0,0.0,0.0,0.0,0.0,0.0,0.0,0.0,0.0,0.0,0.0,0.0,0.0,0.0,0.0,0.0,0.0,0.0,0.0,0.0,0.0,0.0,0.0,0.0,0.0,0.0,0.0,0.0,0.0,0.0,0.0,0.0,0.0,0.0,0.0,0.0,0.0,0.0,0.0,0.0,0.0,0.0,0.0,0.0,0.0,0.0,0.0,0.0,0.0,0.0,0.0,0.0,0.0,0.0,0.0,0.0,0.0,0.0,0.0,0.0,0.0,0.0,0.0,0.0,0.0,0.0,0.0,0.0,0.0,0.0,0.0,0.0,0.0,0.0,0.0,0.0,0.0,0.0,0.0,0.0,0.0,0.0,0.0,0.0,0.0,0.0,0.0,0.0,0.0,0.0,0.0,0.0,0.0,0.0,0.0,0.0,0.0,0.0,0.0,0.0,0.0,0.0,0.0,0.0,0.0,0.0,0.0,0.0,0.0,0.0,0.0,0.0,0.0,0.0,0.0,0.0,0.0,0.0,0.0,0.0,0.0,0.0,0.0,0.0,0.0,0.0,0.0,0.0,0.0,0.0,0.0,0.0,0.0,0.0,0.0,0.0,0.0,0.0,0.0,0.0,0.0,0.0,0.0,0.0,0.0,0.0,0.0,0.0,0.0,0.0,0.0,0.0,0.0,0.0,0.0,0.0,0.0,0.0,0.0,0.0,0.0,0.0,0.0,0.0,0.0,0.0,0.0,0.0,1.0,1.0,1.0,1.0,1.0,1.0,0.0,0.0,1.0,0.02,0.0,0.0,0.0,0.0,0.0,0.0,0.03,0.0,0.0,0.0,0.0,0.0,0.0,0.0,0.0,0.0,0.0,0.0,0.0,0.36,1.0,0.0,0.0,0.0,0.0,0.0,0.0,0.0,0.0,0.0,0.0,0.0,0.0,1.0,1.0,0.0,0.0,1.0,0.0,0.0,0.0,0.0,0.0,0.0,0.0,0.0,0.0,0.0,0.0,0.0,0.0,0.0,0.0,0.0,0.0,0.0,0.0,0.0,0.0,0.0,0.0,0.0,0.0,0.0,0.0,0.0,0.0,0.0,0.0,0.0,0.0,0.0,0.0,0.0,0.0,0.0,0.0,0.0,0.0,0.0,0.0,0.0],[0.0,0.0,0.0,0.0,0.0,0.0,0.0,0.0,0.0,0.0,0.0,0.0,0.0,0.0,0.0,0.0,0.0,0.0,0.0,0.0,0.0,0.0,0.0,0.0,0.0,0.0,0.0,0.0,0.0,0.0,0.0,0.0,0.0,0.0,0.0,0.0,0.0,0.0,0.0,0.0,0.0,0.0,0.0,0.0,0.0,0.0,0.0,0.0,0.0,0.0,0.0,0.0,0.0,0.0,0.0,0.0,0.0,0.0,0.0,0.0,0.0,0.0,0.0,0.0,0.0,0.0,0.0,0.0,0.0,0.0,0.0,0.0,0.0,0.0,0.0,0.0,0.0,0.0,0.0,0.0,0.0,0.0,0.0,0.0,0.0,0.0,0.0,0.0,0.0,0.0,0.0,0.0,0.0,0.0,0.0,0.0,0.0,0.0,0.0,0.0,0.0,0.0,0.0,0.0,0.0,0.0,0.0,0.0,0.0,0.0,0.0,0.0,0.0,0.0,0.0,0.0,0.0,0.0,0.0,0.0,0.0,0.0,0.0,0.0,0.0,0.0,0.0,0.0,0.0,0.0,0.0,0.0,0.0,0.0,0.0,0.0,0.0,0.0,0.0,0.0,0.0,0.0,0.0,0.0,0.0,0.0,0.0,0.0,0.0,0.0,0.0,0.0,0.0,0.0,0.0,0.0,0.0,0.0,0.0,0.0,0.0,0.0,0.0,0.0,0.0,0.0,0.0,0.0,0.0,0.0,0.0,0.0,0.0,0.0,0.0,0.0,0.0,0.0,0.0,0.0,0.0,0.0,0.0,0.0,0.0,0.0,0.0,0.0,0.0,0.0,0.0,0.0,0.0,0.0,0.0,0.0,0.0,0.0,0.0,0.0,0.0,0.0,0.0,0.0,0.0,0.0,0.0,0.0,0.0,0.0,0.0,0.0,0.0,0.0,0.0,0.0,0.0,0.0,0.0,0.0,0.0,0.0,0.0,0.0,0.0,0.0,0.0,0.0,0.0,0.0,0.0,0.0,0.0,0.0,0.0,0.0,0.0,0.0,0.96,1.0,1.0,1.0,1.0,1.0,1.0,1.0,1.0,0.0,0.0,0.0,0.0,0.0,0.0,0.0,0.0,0.0,0.0,0.0,0.0,0.0,0.0,0.0,0.0,0.0,0.0,0.0,0.0,0.01,0.0,0.0,0.0,0.0,0.0,0.0,0.0,0.0,0.0,0.0,0.0,0.0,0.0,0.0,0.0,0.0,0.0,0.0,0.0,0.0,0.0,0.0,0.0,0.0,0.0,0.0,0.0,0.0,0.0,0.0,0.0,0.0,0.0,0.0,0.0,0.0,0.0,0.0,0.0,0.0,0.0,0.0,0.0,0.0,0.0,0.0,0.0,0.0,0.0,0.0,0.0,0.0,0.0,0.0,0.0,0.0,0.0,0.0,0.0,0.0,0.0],[0.0,0.0,0.0,0.0,0.0,0.0,0.0,0.0,0.0,0.0,0.0,0.0,0.0,0.0,0.0,0.0,0.0,0.0,0.0,0.0,0.0,0.0,0.0,0.0,0.0,0.0,0.0,0.0,0.0,0.0,0.0,0.0,0.0,0.0,0.0,0.0,0.0,0.0,0.0,0.0,0.0,0.0,0.0,0.0,0.0,0.0,0.0,0.0,0.0,0.0,0.0,0.0,0.0,0.0,0.0,0.0,0.0,0.0,0.0,0.0,0.0,0.0,0.0,0.0,0.0,0.0,0.0,0.0,0.0,0.0,0.0,0.0,0.0,0.0,0.0,0.0,0.0,0.0,0.0,0.0,0.0,0.0,0.0,0.0,0.0,0.0,0.0,0.0,0.0,0.0,0.0,0.0,0.0,0.0,0.0,0.0,0.0,0.0,0.0,0.0,0.0,0.0,0.0,0.0,0.0,0.0,0.0,0.0,0.0,0.0,0.0,0.0,0.0,0.0,0.0,0.0,0.0,0.0,0.0,0.0,0.0,0.0,0.0,0.0,0.0,0.0,0.0,0.0,0.0,0.0,0.0,0.0,0.0,0.0,0.0,0.0,0.0,0.0,0.0,0.0,0.0,0.0,0.0,0.0,0.0,0.0,0.0,0.0,0.0,0.0,0.0,0.0,0.0,0.0,0.0,0.0,0.0,0.0,0.0,0.0,0.0,0.0,0.0,0.0,0.0,0.0,0.0,0.0,0.0,0.0,0.0,0.0,0.0,0.0,0.0,0.0,0.0,0.0,0.0,0.0,0.0,0.0,0.0,0.0,0.03,0.0,0.0,0.0,0.0,0.0,0.0,0.0,0.0,0.0,0.0,0.0,0.0,0.0,0.0,0.0,0.0,0.0,0.0,0.0,0.0,0.0,0.0,0.0,0.0,0.0,0.0,0.0,0.0,0.0,0.0,0.0,0.0,0.0,0.0,0.0,0.0,0.0,0.0,0.0,0.0,0.0,0.0,0.0,0.0,0.0,0.0,0.0,0.0,0.0,0.0,0.0,0.0,0.0,0.0,0.0,0.0,0.0,1.0,1.0,1.0,1.0,1.0,1.0,0.0,0.0,0.0,0.0,0.0,0.0,0.0,0.0,0.0,0.0,0.0,0.0,0.0,0.0,0.0,0.0,0.0,0.0,0.0,0.0,0.0,0.0,0.0,0.0,0.0,0.0,0.0,0.0,0.0,0.0,0.0,0.0,0.0,0.0,0.0,0.0,0.0,0.0,0.0,0.0,0.0,0.0,0.0,0.0,0.0,0.0,0.0,0.0,0.0,0.0,0.0,0.0,0.0,0.0,0.0,0.0,0.0,0.0,0.0,0.0,0.0,0.0,0.0,0.0,0.0,0.0,0.0,0.0,0.0,0.0,0.0,0.0,0.0,0.0,0.0,0.0,0.0,0.0,0.0,0.0,0.0],[0.0,0.0,0.0,0.0,0.0,0.0,0.0,0.0,0.0,0.0,0.0,0.0,0.0,0.0,0.0,0.0,0.0,0.0,0.0,0.0,0.0,0.0,0.0,0.0,0.0,0.0,0.0,0.0,0.0,0.0,0.0,0.0,0.0,0.0,0.0,0.0,0.0,0.0,0.0,0.0,0.0,0.0,0.0,0.0,0.0,0.0,0.0,0.0,0.0,0.0,0.0,0.0,0.0,0.0,0.0,0.0,0.0,0.0,0.0,0.0,0.0,0.0,0.0,0.0,0.0,0.0,0.0,0.0,0.0,0.0,0.0,0.0,0.0,0.0,0.0,0.0,0.0,0.0,0.0,0.0,0.0,0.0,0.0,0.0,0.0,0.0,0.0,0.0,0.0,0.0,0.0,0.0,0.0,0.0,0.0,0.0,0.0,0.0,0.0,0.0,0.0,0.0,0.0,0.0,0.0,0.0,0.0,0.0,0.0,0.0,0.0,0.0,0.0,0.0,0.0,0.0,0.0,0.0,0.0,0.0,0.0,0.0,0.0,0.0,0.0,0.0,0.0,0.0,0.0,0.0,0.0,0.0,0.0,0.0,0.0,0.0,0.0,0.0,0.0,0.0,0.0,0.0,0.0,0.0,0.0,0.0,0.0,0.0,0.0,0.0,0.0,0.0,0.0,0.0,0.0,0.0,0.0,0.0,0.0,0.0,0.0,0.0,0.0,0.0,0.0,0.0,0.0,0.0,0.0,0.0,0.0,0.0,0.0,0.0,0.0,0.0,0.0,0.0,0.0,0.0,0.0,0.0,0.0,0.0,0.0,0.0,0.0,0.0,0.0,0.0,0.0,0.0,0.0,0.0,0.0,0.0,0.0,0.0,0.0,0.0,0.0,0.0,0.0,0.0,0.0,0.0,0.0,0.0,0.0,0.0,0.0,0.0,0.0,0.0,0.0,0.0,0.0,0.0,0.0,0.0,0.0,0.0,0.0,0.0,0.0,0.0,0.0,0.0,0.0,0.0,0.0,0.0,0.0,0.0,0.0,0.0,0.0,0.0,0.0,0.63,0.0,0.0,1.0,1.0,1.0,1.0,1.0,1.0,1.0,0.0,0.0,0.0,0.0,0.0,0.0,0.0,0.0,0.0,0.0,0.0,0.0,0.0,0.0,0.0,0.0,0.0,0.0,0.0,0.0,0.0,0.0,0.0,0.0,0.0,0.0,0.0,0.0,0.0,0.0,0.0,0.0,0.0,0.0,0.0,0.0,0.0,0.0,0.0,0.0,0.0,0.0,0.0,0.0,0.0,0.0,0.0,0.0,0.0,0.0,0.0,0.0,0.0,0.0,0.0,0.0,0.0,0.0,0.0,0.0,0.0,0.04,0.0,0.0,0.0,0.0,0.0,0.0,0.0,0.0,0.0,0.0,0.0,0.0,0.0,0.0,0.0,0.0,0.0,0.0],[0.0,0.0,0.0,0.0,0.0,0.0,0.0,0.0,0.0,0.0,0.0,0.0,0.0,0.0,0.0,0.0,0.0,0.0,0.0,0.0,0.0,0.0,0.0,0.0,0.0,0.0,0.0,0.0,0.0,0.0,0.0,0.0,0.0,0.0,0.0,0.0,0.0,0.0,0.0,0.0,0.0,0.0,0.0,0.0,0.0,0.0,0.0,0.0,0.0,0.0,0.0,0.0,0.0,0.0,0.0,0.0,0.0,0.0,0.0,0.0,0.0,0.0,0.0,0.0,0.0,0.0,0.0,0.0,0.0,0.0,0.0,0.0,0.0,0.0,0.0,0.0,0.0,0.0,0.0,0.0,0.0,0.0,0.0,0.0,0.0,0.0,0.0,0.0,0.0,0.0,0.0,0.0,0.0,0.0,0.0,0.0,0.0,0.0,0.0,0.0,0.0,0.0,0.0,0.0,0.0,0.0,0.0,0.0,0.0,0.0,0.0,0.0,0.0,0.0,0.0,0.0,0.0,0.0,0.0,0.0,0.0,0.0,0.0,0.0,0.0,0.0,0.0,0.0,0.0,0.0,0.0,0.0,0.0,0.0,0.0,0.0,0.0,0.0,0.0,0.0,0.0,0.0,0.0,0.0,0.0,0.0,0.0,0.0,0.0,0.0,0.0,0.0,0.0,0.0,0.0,0.0,0.0,0.0,0.0,0.0,0.0,0.0,0.0,0.0,0.0,0.0,0.0,0.0,0.0,0.0,0.0,0.0,0.0,0.0,0.0,0.0,0.0,0.0,0.0,0.0,0.0,0.0,0.0,0.0,0.0,0.0,0.0,0.0,0.0,0.0,0.0,0.0,0.0,0.0,0.0,0.0,0.0,0.0,0.0,0.0,0.0,0.0,0.0,0.0,0.0,0.0,0.0,0.0,0.0,0.0,0.0,0.0,0.0,0.0,0.0,0.0,0.0,0.0,0.0,0.0,0.0,0.0,0.0,0.0,0.0,0.0,0.0,0.0,0.0,0.0,0.0,0.0,0.0,0.0,0.0,0.0,0.0,0.0,0.0,1.0,1.0,1.0,1.0,1.0,1.0,1.0,1.0,1.0,1.0,0.04,1.0,1.0,0.0,1.0,0.0,0.0,0.0,0.0,0.0,0.0,0.0,0.0,0.0,0.0,0.0,0.0,0.0,0.37,0.0,0.0,0.0,0.0,0.0,0.0,0.0,0.0,0.0,0.0,0.0,0.0,0.0,0.0,0.0,0.0,0.0,0.0,0.0,0.0,0.0,0.0,0.0,0.0,0.0,0.0,0.0,0.0,0.0,0.0,0.0,0.0,0.0,0.0,0.0,0.0,0.0,0.0,0.0,0.0,0.0,0.0,0.0,0.0,0.0,0.0,0.0,0.0,0.0,0.0,0.0,0.0,0.0,0.0,0.0,0.0,0.0,0.0,0.0,0.0,0.0],[0.0,0.0,0.0,0.0,0.0,0.0,0.0,0.0,0.0,0.0,0.0,0.0,0.0,0.0,0.0,0.0,0.0,0.0,0.0,0.0,0.0,0.0,0.0,0.0,0.0,0.0,0.0,0.0,0.0,0.0,0.0,0.0,0.0,0.0,0.0,0.0,0.0,0.0,0.0,0.0,0.0,0.0,0.0,0.0,0.0,0.0,0.0,0.0,0.0,0.0,0.0,0.0,0.0,0.0,0.0,0.0,0.0,0.0,0.0,0.0,0.0,0.0,0.0,0.0,0.0,0.0,0.0,0.0,0.0,0.0,0.0,0.0,0.0,0.0,0.0,0.0,0.0,0.0,0.0,0.0,0.0,0.0,0.0,0.0,0.0,0.0,0.0,0.0,0.0,0.0,0.0,0.0,0.0,0.0,0.0,0.0,0.0,0.0,0.0,0.0,0.0,0.0,0.0,0.0,0.0,0.0,0.0,0.0,0.0,0.0,0.0,0.0,0.0,0.0,0.0,0.0,0.0,0.0,0.0,0.0,0.0,0.0,0.0,0.0,0.0,0.0,0.0,0.0,0.0,0.0,0.0,0.0,0.0,0.0,0.0,0.0,0.0,0.0,0.0,0.0,0.0,0.0,0.0,0.0,0.0,0.0,0.0,0.0,0.0,0.0,0.0,0.0,0.0,0.0,0.0,0.0,0.0,0.0,0.0,0.0,0.0,0.0,0.0,0.0,0.0,0.0,0.0,0.0,0.0,0.0,0.0,0.0,0.0,0.0,0.0,0.0,0.0,0.0,0.0,0.0,0.0,0.0,0.0,0.0,0.0,0.01,1.0,0.0,0.0,0.0,0.0,0.0,0.0,0.0,0.0,0.0,0.0,0.0,0.0,0.0,0.0,0.0,0.0,0.0,0.0,0.0,0.0,0.0,0.0,0.0,0.0,0.0,0.0,0.0,0.0,0.0,0.0,0.0,0.0,0.0,0.0,0.0,0.0,0.0,0.0,0.0,0.0,0.0,0.0,0.0,0.0,0.0,0.0,0.0,0.0,0.0,0.0,0.0,0.0,0.0,0.0,0.02,1.0,1.0,1.0,1.0,1.0,1.0,1.0,0.99,0.0,0.0,0.0,1.0,0.01,1.0,0.0,0.0,0.0,0.0,0.0,0.0,0.0,0.0,0.0,0.0,0.0,1.0,0.0,0.0,0.0,0.0,0.0,0.0,0.0,0.0,0.0,0.0,0.0,0.0,0.0,0.0,0.0,0.0,0.0,0.0,0.0,0.0,0.0,0.0,0.0,0.0,0.0,0.0,0.0,0.0,0.0,0.0,0.0,0.0,0.0,0.0,0.0,0.0,0.0,0.0,0.0,0.0,0.0,0.0,0.0,0.0,0.0,0.0,0.0,0.0,0.0,0.0,0.0,0.0,0.0,0.0,0.0,0.0,0.0,0.0,0.0,0.0,0.0],[0.0,0.0,0.0,0.0,0.0,0.0,0.0,0.0,0.0,0.0,0.0,0.0,0.0,0.0,0.0,0.0,0.0,0.0,0.0,0.0,0.0,0.0,0.0,0.0,0.0,0.0,0.0,0.0,0.0,0.0,0.0,0.0,0.0,0.0,0.0,0.0,0.0,0.0,0.0,0.0,0.0,0.0,0.0,0.0,0.0,0.0,0.0,0.0,0.0,0.0,0.0,0.0,0.0,0.0,0.0,0.0,0.0,0.0,0.0,0.0,0.0,0.0,0.0,0.0,0.0,0.0,0.0,0.0,0.0,0.0,0.0,0.0,0.0,0.0,0.0,0.0,0.0,0.0,0.0,0.0,0.0,0.0,0.0,0.0,0.0,0.0,0.0,0.0,0.0,0.0,0.0,0.0,0.0,0.0,0.0,0.0,0.0,0.0,0.0,0.0,0.0,0.0,0.0,0.0,0.0,0.0,0.0,0.0,0.0,0.0,0.0,0.0,0.0,0.0,0.0,0.0,0.0,0.0,0.0,0.0,0.0,0.0,0.0,0.0,0.0,0.0,0.0,0.0,0.0,0.0,0.0,0.0,0.0,0.0,0.0,0.0,0.0,0.0,0.0,0.0,0.0,0.0,0.0,0.0,0.0,0.0,0.0,0.0,0.0,0.0,0.0,0.0,0.0,0.0,0.0,0.0,0.0,0.0,0.0,0.0,0.0,0.0,0.0,0.0,0.0,0.0,0.0,0.0,0.0,0.0,0.0,0.0,0.0,0.0,0.0,0.0,0.0,0.0,0.0,0.0,0.0,0.0,0.0,0.0,0.0,0.91,0.13,0.0,0.0,0.0,0.0,0.0,0.0,0.0,0.0,0.0,0.0,0.0,0.0,0.0,0.0,0.0,0.0,0.0,0.0,0.0,0.0,0.0,0.0,0.0,0.0,0.0,0.0,0.0,0.0,0.0,0.0,0.0,0.0,0.0,0.0,0.0,0.0,0.0,0.0,0.0,0.0,0.0,0.0,0.0,0.0,0.0,0.0,0.0,0.0,0.0,0.0,0.0,0.0,0.0,0.0,0.0,0.0,1.0,1.0,1.0,1.0,1.0,1.0,1.0,0.0,0.0,0.0,0.0,0.0,0.0,0.0,0.0,0.0,0.0,0.0,0.0,0.0,0.0,0.0,0.0,0.0,0.0,0.0,0.0,0.0,0.0,0.0,0.0,0.0,0.0,0.0,0.0,0.0,0.0,0.0,0.0,0.0,0.0,0.0,0.0,0.0,0.0,0.0,0.0,0.0,0.0,0.0,0.0,0.0,0.0,0.0,0.0,0.0,0.0,0.0,0.0,0.0,0.0,0.0,0.0,0.0,0.0,0.0,0.0,0.0,0.0,0.0,0.0,0.0,0.0,0.0,0.0,0.0,0.0,0.0,0.0,0.0,0.0,0.0,0.0,0.0,0.0,0.0],[0.0,0.0,0.0,0.0,0.0,0.0,0.0,0.0,0.0,0.0,0.0,0.0,0.0,0.0,0.0,0.0,0.0,0.0,0.0,0.0,0.0,0.0,0.0,0.0,0.0,0.0,0.0,0.0,0.0,0.0,0.0,0.0,0.0,0.0,0.0,0.0,0.0,0.0,0.0,0.0,0.0,0.0,0.0,0.0,0.0,0.0,0.0,0.0,0.0,0.0,0.0,0.0,0.0,0.0,0.0,0.0,0.0,0.0,0.0,0.0,0.0,0.0,0.0,0.0,0.0,0.0,0.0,0.0,0.0,0.0,0.0,0.0,0.0,0.0,0.0,0.0,0.0,0.0,0.0,0.0,0.0,0.0,0.0,0.0,0.0,0.0,0.0,0.0,0.0,0.0,0.0,0.0,0.0,0.0,0.0,0.0,0.0,0.0,0.0,0.0,0.0,0.0,0.0,0.0,0.0,0.0,0.0,0.0,0.0,0.0,0.0,0.0,0.0,0.0,0.0,0.0,0.0,0.0,0.0,0.0,0.0,0.0,0.0,0.0,0.0,0.0,0.0,0.0,0.0,0.0,0.0,0.0,0.0,0.0,0.0,0.0,0.0,0.0,0.0,0.0,0.0,0.0,0.0,0.0,0.0,0.0,0.0,0.0,0.0,0.0,0.0,0.0,0.0,0.0,0.0,0.0,0.0,0.0,0.0,0.0,0.0,0.0,0.0,0.0,0.0,0.0,0.0,0.0,0.0,0.0,0.0,0.0,0.0,0.0,0.0,0.0,0.0,0.0,0.0,0.0,0.0,0.0,0.0,0.0,0.0,0.0,0.0,0.0,0.0,0.0,0.0,0.0,0.0,0.0,0.0,0.0,0.0,0.0,0.0,0.0,0.0,0.0,0.0,0.0,0.0,0.0,0.0,0.0,0.0,0.0,0.0,0.0,0.0,0.0,0.0,0.0,0.0,0.0,0.0,0.0,0.0,0.0,0.0,0.0,0.0,0.0,0.0,0.0,0.0,0.0,0.0,0.0,0.0,0.0,0.0,0.0,0.0,0.0,0.0,0.0,0.0,0.0,0.0,0.0,1.0,1.0,1.0,1.0,1.0,1.0,1.0,0.01,0.0,0.0,0.0,0.0,0.0,0.0,0.0,0.0,0.0,0.0,0.0,0.0,0.0,0.0,0.0,0.0,0.0,0.0,0.0,0.0,0.0,0.0,0.0,0.0,0.0,0.0,0.0,0.0,0.0,0.0,0.0,0.0,0.0,0.0,0.0,0.0,0.0,0.0,0.0,0.0,0.0,0.0,0.0,0.0,0.0,0.0,0.0,0.0,0.0,0.0,0.0,0.0,0.0,0.0,0.0,0.0,0.0,0.0,0.22,0.0,0.0,0.01,0.0,0.0,0.0,0.0,0.0,0.0,0.0,0.0,0.0,0.0,0.0,0.0,0.0,0.0,0.0],[0.0,0.0,0.0,0.0,0.0,0.0,0.0,0.0,0.0,0.0,0.0,0.0,0.0,0.0,0.0,0.0,0.0,0.0,0.0,0.0,0.0,0.0,0.0,0.0,0.0,0.0,0.0,0.0,0.0,0.0,0.0,0.0,0.0,0.0,0.0,0.0,0.0,0.0,0.0,0.0,0.0,0.0,0.0,0.0,0.0,0.0,0.0,0.0,0.0,0.0,0.0,0.0,0.0,0.0,0.0,0.0,0.0,0.0,0.0,0.0,0.0,0.0,0.0,0.0,0.0,0.0,0.0,0.0,0.0,0.0,0.0,0.0,0.0,0.0,0.0,0.0,0.0,0.0,0.0,0.0,0.0,0.0,0.0,0.0,0.0,0.0,0.0,0.0,0.0,0.0,0.0,0.0,0.0,0.0,0.0,0.0,0.0,0.0,0.0,0.0,0.0,0.0,0.0,0.0,0.0,0.0,0.0,0.0,0.0,0.0,0.0,0.0,0.0,0.0,0.0,0.0,0.0,0.0,0.0,0.0,0.0,0.0,0.0,0.0,0.0,0.0,0.0,0.0,0.0,0.0,0.0,0.0,0.0,0.0,0.0,0.0,0.0,0.0,0.0,0.0,0.0,0.0,0.0,0.0,0.0,0.0,0.0,0.0,0.0,0.0,0.0,0.0,0.0,0.0,0.0,0.0,0.0,0.0,0.0,0.0,0.0,0.0,0.0,0.0,0.0,0.0,0.0,0.0,0.0,0.0,0.0,0.0,0.0,0.0,0.0,0.0,0.0,0.0,0.0,0.0,0.0,0.0,0.0,0.0,0.0,0.0,0.0,0.0,0.0,0.0,0.0,0.0,0.0,0.0,0.0,0.0,0.0,0.0,0.0,0.0,0.0,0.0,0.0,0.0,0.0,0.0,0.0,0.0,0.0,0.0,0.0,0.0,0.0,0.0,0.0,0.0,0.0,0.0,0.0,0.0,0.0,0.0,0.0,0.0,0.0,0.0,0.0,0.0,0.0,0.0,0.0,0.0,0.0,0.0,0.0,0.0,0.0,0.0,0.0,0.0,0.0,0.0,0.0,0.0,0.0,0.04,0.99,1.0,1.0,1.0,1.0,1.0,0.95,0.92,0.0,0.0,0.0,0.0,0.0,0.0,0.0,0.0,0.0,0.0,0.0,0.0,0.0,0.0,0.0,0.0,0.0,0.0,0.0,0.0,0.0,0.0,0.0,0.0,0.0,0.0,0.0,0.0,0.0,0.0,0.0,0.0,0.0,0.0,0.0,0.0,0.0,0.0,0.0,0.0,0.0,0.0,0.0,0.0,0.0,0.0,0.0,0.0,0.0,0.0,0.0,0.0,0.0,0.0,0.0,0.0,0.0,0.0,0.0,0.0,0.0,0.0,0.0,0.0,0.0,0.0,0.0,0.0,0.0,0.0,0.0,0.0,0.0,0.0,0.0],[0.0,0.0,0.0,0.0,0.0,0.0,0.0,0.0,0.0,0.0,0.0,0.0,0.0,0.0,0.0,0.0,0.0,0.0,0.0,0.0,0.0,0.0,0.0,0.0,0.0,0.0,0.0,0.0,0.0,0.0,0.0,0.0,0.0,0.0,0.0,0.0,0.0,0.0,0.0,0.0,0.0,0.0,0.0,0.0,0.0,0.0,0.0,0.0,0.0,0.0,0.0,0.0,0.0,0.0,0.0,0.0,0.0,0.0,0.0,0.0,0.0,0.0,0.0,0.0,0.0,0.0,0.0,0.0,0.0,0.0,0.0,0.0,0.0,0.0,0.0,0.0,0.0,0.0,0.0,0.0,0.0,0.0,0.0,0.0,0.0,0.0,0.0,0.0,0.0,0.0,0.0,0.0,0.0,0.0,0.0,0.0,0.0,0.0,0.0,0.0,0.0,0.0,0.0,0.0,0.0,0.0,0.0,0.0,0.0,0.0,0.0,0.0,0.0,0.0,0.0,0.0,0.0,0.0,0.0,0.0,0.0,0.0,0.0,0.0,0.0,0.0,0.0,0.0,0.0,0.0,0.0,0.0,0.0,0.0,0.0,0.0,0.0,0.0,0.0,0.0,0.0,0.0,0.0,0.0,0.0,0.0,0.0,0.0,0.0,0.0,0.0,0.0,0.0,0.0,0.0,0.0,0.0,0.0,0.0,0.0,0.0,0.0,0.0,0.0,0.0,0.0,0.0,0.0,0.0,0.0,0.0,0.0,0.0,0.0,0.0,0.0,0.0,0.0,0.0,0.0,0.0,0.0,0.0,0.0,0.0,0.0,0.0,0.0,0.0,0.0,0.0,0.0,0.0,0.0,0.0,0.0,0.0,0.0,0.0,0.0,0.0,0.0,0.0,0.0,0.0,0.0,0.0,0.0,0.0,0.0,0.0,0.0,0.0,0.0,0.0,0.0,0.0,0.0,0.0,0.0,0.0,0.0,0.0,0.0,0.0,0.0,0.0,0.0,0.0,0.0,0.0,0.0,0.0,0.0,0.0,0.0,0.0,0.0,0.0,0.0,0.0,0.0,0.0,0.0,0.0,1.0,0.0,0.0,1.0,1.0,1.0,1.0,0.0,0.0,0.0,0.0,0.0,0.0,0.0,0.0,0.0,0.0,0.0,0.0,0.0,0.0,0.0,0.0,0.0,0.0,0.0,0.0,0.0,0.0,0.0,0.0,0.0,0.0,0.0,0.0,0.0,0.0,0.0,0.0,0.0,0.0,0.0,0.0,0.0,0.0,0.0,0.0,0.0,0.0,0.0,0.0,0.0,0.0,0.0,0.0,0.0,0.0,0.0,0.0,0.0,0.0,0.0,0.0,0.0,0.0,0.22,0.0,1.0,1.0,1.0,0.0,0.0,0.0,0.0,0.0,0.0,0.0,0.0,0.0,0.0,0.0,0.0,0.0,0.0],[0.0,0.0,0.0,0.0,0.0,0.0,0.0,0.0,0.0,0.0,0.0,0.0,0.0,0.0,0.0,0.0,0.0,0.0,0.0,0.0,0.0,0.0,0.0,0.0,0.0,0.0,0.0,0.0,0.0,0.0,0.0,0.0,0.0,0.0,0.0,0.0,0.0,0.0,0.0,0.0,0.0,0.0,0.0,0.0,0.0,0.0,0.0,0.0,0.0,0.0,0.0,0.0,0.0,0.0,0.0,0.0,0.0,0.0,0.0,0.0,0.0,0.0,0.0,0.0,0.0,0.0,0.0,0.0,0.0,0.0,0.0,0.0,0.0,0.0,0.0,0.0,0.0,0.0,0.0,0.0,0.0,0.0,0.0,0.0,0.0,0.0,0.0,0.0,0.0,0.0,0.0,0.0,0.0,0.0,0.0,0.0,0.0,0.0,0.0,0.0,0.0,0.0,0.0,0.0,0.0,0.0,0.0,0.0,0.0,0.0,0.0,0.0,0.0,0.0,0.0,0.0,0.0,0.0,0.0,0.0,0.0,0.0,0.0,0.0,0.0,0.0,0.0,0.0,0.0,0.0,0.0,0.0,0.0,0.0,0.0,0.0,0.0,0.0,0.0,0.0,0.0,0.0,0.0,0.0,0.0,0.0,0.0,0.0,0.0,0.0,0.0,0.0,0.0,0.0,0.0,0.0,0.0,0.0,0.0,0.0,0.0,0.0,0.0,0.0,0.0,0.0,0.0,0.0,0.0,0.0,0.0,0.0,0.0,0.0,0.0,0.0,0.0,0.0,0.0,0.0,0.0,0.0,0.0,0.0,0.0,0.0,0.0,0.0,0.0,0.0,0.0,0.0,0.0,0.0,0.0,0.0,0.0,0.0,0.0,0.0,0.0,0.0,0.0,0.0,0.0,0.0,0.0,0.0,0.0,0.0,0.0,0.0,0.0,0.0,0.0,0.0,0.0,0.0,0.0,0.0,0.0,0.0,0.0,0.0,0.0,0.0,0.0,0.0,0.0,0.0,0.0,0.0,0.0,0.0,0.0,0.85,0.0,0.0,0.0,0.0,1.0,0.0,0.0,0.0,0.0,1.0,0.0,0.0,0.01,1.0,1.0,1.0,1.0,1.0,0.0,0.0,0.0,0.0,0.0,0.0,0.0,0.0,0.0,0.0,0.0,0.0,0.0,0.0,0.0,1.0,1.0,0.0,0.0,0.0,0.0,0.0,0.0,0.0,0.0,0.0,0.0,0.0,0.0,0.0,0.0,0.0,0.0,0.0,0.0,0.0,0.0,0.0,0.0,0.0,0.0,0.0,0.0,0.0,0.0,0.0,0.0,0.0,0.0,0.0,0.0,0.0,0.0,0.0,0.0,0.0,0.0,0.0,0.55,1.0,1.0,0.0,0.0,0.0,0.0,1.0,0.0,0.0,0.0,0.0,0.0,0.0,0.0,0.0,0.0],[0.0,0.0,0.0,0.0,0.0,0.0,0.0,0.0,0.0,0.0,0.0,0.0,0.0,0.0,0.0,0.0,0.0,0.0,0.0,0.0,0.0,0.0,0.0,0.0,0.0,0.0,0.0,0.0,0.0,0.0,0.0,0.0,0.0,0.0,0.0,0.0,0.0,0.0,0.0,0.0,0.0,0.0,0.0,0.0,0.0,0.0,0.0,0.0,0.0,0.0,0.0,0.0,0.0,0.0,0.0,0.0,0.0,0.0,0.0,0.0,0.0,0.0,0.0,0.0,0.0,0.0,0.0,0.0,0.0,0.0,0.0,0.0,0.0,0.0,0.0,0.0,0.0,0.0,0.0,0.0,0.0,0.0,0.0,0.0,0.0,0.0,0.0,0.0,0.0,0.0,0.0,0.0,0.0,0.0,0.0,0.0,0.0,0.0,0.0,0.0,0.0,0.0,0.0,0.0,0.0,0.0,0.0,0.0,0.0,0.0,0.0,0.0,0.0,0.0,0.0,0.0,0.0,0.0,0.0,0.0,0.0,0.0,0.0,0.0,0.0,0.0,0.0,0.0,0.0,0.0,0.0,0.0,0.0,0.0,0.0,0.0,0.0,0.0,0.0,0.0,0.0,0.0,0.0,0.0,0.0,0.0,0.0,0.0,0.0,0.0,0.0,0.0,0.0,0.0,0.0,0.0,0.0,0.0,0.0,0.0,0.0,0.0,0.0,0.0,0.0,0.0,0.0,0.0,0.0,0.0,0.0,0.0,0.0,0.0,0.0,0.0,0.0,0.0,0.0,0.0,0.0,0.0,0.0,0.0,0.0,0.0,0.0,0.0,0.0,0.0,0.0,0.0,0.0,0.0,0.0,0.0,0.0,0.0,0.0,0.0,0.0,0.0,0.0,0.0,0.0,0.0,0.0,0.0,0.0,0.0,0.0,0.0,0.0,0.0,0.0,0.0,0.0,0.0,0.0,0.0,0.0,0.0,0.0,0.0,0.0,0.0,0.0,0.0,0.0,0.0,0.0,0.0,0.0,0.0,0.0,0.0,0.0,0.0,0.0,0.0,0.0,0.0,0.0,0.0,0.0,0.0,0.0,0.0,0.0,0.95,0.0,1.0,1.0,1.0,1.0,0.0,0.0,0.0,0.0,0.0,0.0,0.0,0.0,0.0,0.0,0.0,0.0,0.0,0.0,1.0,1.0,0.0,0.98,0.0,0.0,0.0,0.0,0.0,0.0,0.0,0.0,0.0,0.0,0.0,0.0,0.0,0.0,0.0,0.0,0.0,0.0,0.0,0.0,0.0,0.0,0.0,0.0,0.0,0.0,0.0,0.0,0.0,0.0,0.0,0.0,0.0,0.0,0.0,0.0,0.0,0.0,0.0,0.0,0.0,1.0,0.0,0.0,0.0,0.0,0.0,0.0,0.0,0.0,0.0,0.0,0.0,0.0,0.0,0.0],[0.0,0.0,0.0,0.0,0.0,0.0,0.0,0.0,0.0,0.0,0.0,0.0,0.0,0.0,0.0,0.0,0.0,0.0,0.0,0.0,0.0,0.0,0.0,0.0,0.0,0.0,0.0,0.0,0.0,0.0,0.0,0.0,0.0,0.0,0.0,0.0,0.0,0.0,0.0,0.0,0.0,0.0,0.0,0.0,0.0,0.0,0.0,0.0,0.0,0.0,0.0,0.0,0.0,0.0,0.0,0.0,0.0,0.0,0.0,0.0,0.0,0.0,0.0,0.0,0.0,0.0,0.0,0.0,0.0,0.0,0.0,0.0,0.0,0.0,0.0,0.0,0.0,0.0,0.0,0.0,0.0,0.0,0.0,0.0,0.0,0.0,0.0,0.0,0.0,0.0,0.0,0.0,0.0,0.0,0.0,0.0,0.0,0.0,0.0,0.0,0.0,0.0,0.0,0.0,0.0,0.0,0.0,0.0,0.0,0.0,0.0,0.0,0.0,0.0,0.0,0.0,0.0,0.0,0.0,0.0,0.0,0.0,0.0,0.0,0.0,0.0,0.0,0.0,0.0,0.0,0.0,0.0,0.0,0.0,0.0,0.0,0.0,0.0,0.0,0.0,0.0,0.0,0.0,0.0,0.0,0.0,0.0,0.0,0.0,0.0,0.0,0.0,0.0,0.0,0.0,0.0,0.0,0.0,0.0,0.0,0.0,0.0,0.0,0.0,0.0,0.0,0.0,0.0,0.0,0.0,0.0,0.0,0.0,0.0,0.0,0.0,0.0,0.0,0.0,0.0,0.0,0.0,0.0,0.0,0.0,0.0,0.0,0.0,0.0,0.0,0.0,0.0,0.0,0.0,0.0,0.0,0.0,0.0,0.0,0.0,0.0,0.0,0.0,0.0,0.0,0.0,0.0,0.0,0.0,0.0,0.0,0.0,0.0,0.0,0.0,0.0,0.0,0.0,0.0,0.0,0.0,0.0,0.0,0.0,0.0,0.0,0.0,0.0,0.0,0.0,0.0,0.0,0.0,0.0,0.0,0.0,0.0,0.0,0.0,0.0,1.0,0.03,0.0,0.0,0.0,1.0,1.0,0.0,0.0,0.92,0.0,1.0,1.0,1.0,1.0,0.93,0.0,0.0,0.0,0.0,0.0,0.0,0.0,0.0,0.0,0.0,0.0,1.0,1.0,1.0,1.0,0.0,0.0,0.0,0.0,0.0,0.0,0.0,0.0,0.0,0.87,0.0,0.0,0.0,0.0,0.0,0.0,0.0,0.0,0.0,0.0,0.0,0.0,0.0,0.0,0.0,0.0,0.0,0.0,0.0,0.0,0.0,0.0,0.0,0.0,0.0,0.0,0.0,0.0,0.0,0.0,0.0,0.0,0.0,0.0,0.0,0.0,0.0,0.0,0.0,0.0,0.0,0.0,0.0,0.0,0.0,0.0,0.0,0.0],[0.0,0.0,0.0,0.0,0.0,0.0,0.0,0.0,0.0,0.0,0.0,0.0,0.0,0.0,0.0,0.0,0.0,0.0,0.0,0.0,0.0,0.0,0.0,0.0,0.0,0.0,0.0,0.0,0.0,0.0,0.0,0.0,0.0,0.0,0.0,0.0,0.0,0.0,0.0,0.0,0.0,0.0,0.0,0.0,0.0,0.0,0.0,0.0,0.0,0.0,0.0,0.0,0.0,0.0,0.0,0.0,0.0,0.0,0.0,0.0,0.0,0.0,0.0,0.0,0.0,0.0,0.0,0.0,0.0,0.0,0.0,0.0,0.0,0.0,0.0,0.0,0.0,0.0,0.0,0.0,0.0,0.0,0.0,0.0,0.0,0.0,0.0,0.0,0.0,0.0,0.0,0.0,0.0,0.0,0.0,0.0,0.0,0.0,0.0,0.0,0.0,0.0,0.0,0.0,0.0,0.0,0.0,0.0,0.0,0.0,0.0,0.0,0.0,0.0,0.0,0.0,0.0,0.0,0.0,0.0,0.0,0.0,0.0,0.0,0.0,0.0,0.0,0.0,0.0,0.0,0.0,0.0,0.0,0.0,0.0,0.0,0.0,0.0,0.0,0.0,0.0,0.0,0.0,0.0,0.0,0.0,0.0,0.0,0.0,0.0,0.0,0.0,0.0,0.0,0.0,0.0,0.0,0.0,0.0,0.0,0.0,0.0,0.0,0.0,0.0,0.0,0.0,0.0,0.0,0.0,0.0,0.0,0.0,1.0,0.0,0.0,0.0,0.0,0.0,0.0,0.0,0.0,0.0,0.0,0.0,0.0,0.97,0.78,0.0,1.0,0.0,0.0,0.0,0.0,0.0,0.0,0.0,0.0,0.0,0.0,0.0,0.0,0.0,0.0,0.0,0.0,0.0,0.0,0.0,0.0,0.0,0.0,0.0,0.0,0.0,0.0,0.0,0.0,0.0,0.0,0.0,0.0,0.0,0.0,0.0,0.0,0.0,0.0,0.0,0.0,0.0,0.0,0.0,0.0,0.0,0.0,0.0,0.0,0.0,0.0,0.0,0.0,0.0,0.0,0.0,0.0,0.01,0.0,0.0,0.0,0.0,0.0,1.0,1.0,1.0,1.0,1.0,0.0,0.0,0.0,0.0,0.0,0.0,0.0,0.0,0.0,0.0,1.0,1.0,0.0,1.0,0.0,0.0,0.0,0.0,0.0,0.0,1.0,0.0,0.0,0.0,0.0,0.0,0.0,0.0,0.0,0.0,0.0,0.0,0.0,0.0,0.0,0.0,0.0,0.0,0.0,0.0,0.0,0.0,0.0,0.0,0.0,0.0,0.0,0.0,0.0,0.0,0.0,0.0,0.0,0.0,0.0,0.0,0.0,0.0,0.0,0.0,0.0,0.0,0.0,0.0,0.0,0.0,0.0,0.0,0.0,0.0,0.0,0.0],[0.0,0.0,0.0,0.0,0.0,0.0,0.0,0.0,0.0,0.0,0.0,0.0,0.0,0.0,0.0,0.0,0.0,0.0,0.0,0.0,0.0,0.0,0.0,0.0,0.0,0.0,0.0,0.0,0.0,0.0,0.0,0.0,0.0,0.0,0.0,0.0,0.0,0.0,0.0,0.0,0.0,0.0,0.0,0.0,0.0,0.0,0.0,0.0,0.0,0.0,0.0,0.0,0.0,0.0,0.0,0.0,0.0,0.0,0.0,0.0,0.0,0.0,0.0,0.0,0.0,0.0,0.0,0.0,0.0,0.0,0.0,0.0,0.0,0.0,0.0,0.0,0.0,0.0,0.0,0.0,0.0,0.0,0.0,0.0,0.0,0.0,0.0,0.0,0.0,0.0,0.0,0.0,0.0,0.0,0.0,0.0,0.0,0.0,0.0,0.0,0.0,0.0,0.0,0.0,0.0,0.0,0.0,0.0,0.0,0.0,0.0,0.0,0.0,0.0,0.0,0.0,0.0,0.0,0.0,0.0,0.0,0.0,0.0,0.0,0.0,0.0,0.0,0.0,0.0,0.0,0.0,0.0,0.0,0.0,0.0,0.0,0.0,0.0,0.0,0.0,0.0,0.0,0.0,0.0,0.0,0.0,0.0,0.0,0.0,0.0,0.0,0.0,0.0,0.0,0.0,0.0,0.0,0.0,0.0,0.0,0.0,0.0,0.0,0.0,0.0,0.0,0.0,0.0,0.0,0.0,0.0,0.0,0.0,0.0,0.0,0.0,0.0,0.0,0.0,0.0,0.0,0.0,0.0,0.0,0.3,0.0,1.0,1.0,1.0,1.0,0.0,0.0,0.0,0.0,0.0,0.0,0.0,0.0,0.0,0.0,0.0,0.0,0.0,0.0,0.0,0.0,0.0,0.0,0.0,0.0,0.0,0.0,0.0,0.0,0.0,0.0,0.0,0.0,0.0,0.0,0.0,0.0,0.0,0.0,0.0,0.0,0.0,0.0,0.0,0.0,0.0,0.0,0.0,0.0,0.0,0.0,0.0,0.0,0.0,0.0,0.0,0.0,0.0,0.0,0.0,0.0,1.0,0.0,0.0,0.0,0.0,0.0,0.0,0.93,1.0,1.0,1.0,0.02,0.0,0.0,0.0,0.0,0.0,0.0,0.0,1.0,1.0,1.0,1.0,0.0,0.0,0.0,0.0,0.0,0.0,0.0,0.0,0.0,0.0,0.0,0.0,0.0,0.0,0.0,0.0,0.0,0.0,0.0,0.0,0.0,0.0,0.0,0.0,0.0,0.0,0.0,0.0,0.0,0.0,0.0,0.0,0.0,0.0,0.0,0.0,0.0,0.0,0.0,0.0,0.0,0.0,0.0,0.0,0.0,0.0,0.0,0.0,0.0,0.0,0.0,0.0,0.0,0.0,0.0,0.0,0.0,0.0,0.0,0.0],[0.0,0.0,0.0,0.0,0.0,0.0,0.0,0.0,0.0,0.0,0.0,0.0,0.0,0.0,0.0,0.0,0.0,0.0,0.0,0.0,0.0,0.0,0.0,0.0,0.0,0.0,0.0,0.0,0.0,0.0,0.0,0.0,0.0,0.0,0.0,0.0,0.0,0.0,0.0,0.0,0.0,0.0,0.0,0.0,0.0,0.0,0.0,0.0,0.0,0.0,0.0,0.0,0.0,0.0,0.0,0.0,0.0,0.0,0.0,0.0,0.0,0.0,0.0,0.0,0.0,0.0,0.0,0.0,0.0,0.0,0.0,0.0,0.0,0.0,0.0,0.0,0.0,0.0,0.0,0.0,0.0,0.0,0.0,0.0,0.0,0.0,0.0,0.0,0.0,0.0,0.0,0.0,0.0,0.0,0.0,0.0,0.0,0.0,0.0,0.0,0.0,0.0,0.0,0.0,0.0,0.0,0.0,0.0,0.0,0.0,0.0,0.0,0.0,0.0,0.0,0.0,0.0,0.0,0.0,0.0,0.0,0.0,0.0,0.0,0.0,0.0,0.0,0.0,0.0,0.0,0.0,0.0,0.0,0.0,0.0,0.0,0.0,0.0,0.0,0.0,0.0,0.0,0.0,0.0,0.0,0.0,0.0,0.0,0.0,0.0,0.0,0.0,0.0,0.0,0.0,0.0,0.0,0.0,0.0,0.0,0.0,0.0,0.0,0.0,0.0,0.0,0.0,0.0,0.0,0.0,0.0,0.35,0.0,1.0,0.0,0.0,0.0,1.0,0.0,0.0,0.0,0.0,0.0,0.0,0.0,0.0,0.0,0.0,1.0,1.0,1.0,1.0,0.0,0.0,0.0,0.0,0.0,0.0,0.0,0.0,0.0,0.0,0.0,0.0,0.0,0.0,0.0,0.0,0.0,0.0,0.0,0.0,0.0,0.0,0.0,0.0,0.0,0.0,0.0,0.0,0.0,0.0,0.0,0.0,0.0,0.0,0.0,0.0,0.0,0.0,0.0,0.0,0.0,0.0,0.0,0.0,0.0,0.0,0.0,0.0,0.0,0.0,0.0,0.0,0.0,0.0,0.0,0.0,0.0,0.0,0.0,0.0,0.0,0.0,1.0,1.0,1.0,1.0,1.0,0.0,0.0,0.0,0.0,0.0,0.0,1.0,1.0,1.0,1.0,0.0,0.0,0.0,0.0,0.0,0.0,0.0,0.0,0.0,0.0,0.0,0.0,0.0,0.0,0.0,0.0,0.0,0.0,0.0,0.0,0.0,0.0,0.0,0.0,0.0,0.0,0.0,0.0,0.0,0.0,0.0,0.0,0.0,0.0,0.0,0.0,0.0,0.0,0.0,0.0,0.0,0.0,0.0,0.0,0.0,0.0,0.0,0.0,0.0,0.0,0.0,0.0,0.0,0.0,0.0,0.0,0.0,0.0,0.0,0.0],[0.0,0.0,0.0,0.0,0.0,0.0,0.0,0.0,0.0,0.0,0.0,0.0,0.0,0.0,0.0,0.0,0.0,0.0,0.0,0.0,0.0,0.0,0.0,0.0,0.0,0.0,0.0,0.0,0.0,0.0,0.0,0.0,0.0,0.0,0.0,0.0,0.0,0.0,0.0,0.0,0.0,0.0,0.0,0.0,0.0,0.0,0.0,0.0,0.0,0.0,0.0,0.0,0.0,0.0,0.0,0.0,0.0,0.0,0.0,0.0,0.0,0.0,0.0,0.0,0.0,0.0,0.0,0.0,0.0,0.0,0.0,0.0,0.0,0.0,0.0,0.0,0.0,0.0,0.0,0.0,0.0,0.0,0.0,0.0,0.0,0.0,0.0,0.0,0.0,0.0,0.0,0.0,0.0,0.0,0.0,0.0,0.0,0.0,0.0,0.0,0.0,0.0,0.0,0.0,0.0,0.0,0.0,0.0,0.0,0.0,0.0,0.0,0.0,0.0,0.0,0.0,0.0,0.0,0.0,0.0,0.0,0.0,0.0,0.0,0.0,0.0,0.0,0.0,0.0,0.0,0.0,0.0,0.0,0.0,0.0,0.0,0.0,0.0,0.0,0.0,0.0,0.0,0.0,0.0,0.0,0.0,0.0,0.0,0.0,0.0,0.0,0.0,0.0,0.0,0.0,0.0,0.0,0.0,0.0,0.0,0.0,0.0,0.0,0.0,0.0,0.0,0.0,0.0,0.0,0.0,0.0,0.0,0.0,0.0,0.0,0.0,0.0,1.0,0.92,0.0,0.0,0.0,0.0,0.0,0.0,0.0,0.0,0.0,1.0,1.0,1.0,1.0,0.0,0.0,0.0,0.0,0.0,0.0,0.0,0.0,0.0,0.0,0.0,0.0,0.0,0.0,0.0,0.0,0.0,0.0,0.0,0.0,0.0,0.0,0.0,0.0,0.0,0.0,0.0,0.0,0.0,0.0,0.0,0.0,0.0,0.0,0.0,0.0,0.0,0.0,0.0,0.0,0.0,0.0,0.0,0.0,0.0,0.0,0.0,0.0,0.0,0.0,0.0,0.0,0.0,0.0,0.0,0.0,0.0,0.0,0.0,0.0,0.0,0.0,0.0,0.02,1.0,1.0,1.0,0.41,0.0,0.0,0.0,1.0,0.96,1.0,0.06,0.0,0.0,0.0,0.0,0.0,0.0,0.0,0.0,0.0,0.0,0.0,0.0,0.0,0.0,0.0,0.0,0.0,0.0,0.0,0.0,0.0,0.0,0.0,0.0,0.0,0.0,0.0,0.0,0.0,0.0,0.0,0.0,0.0,0.0,0.0,0.0,0.0,0.0,0.0,0.0,0.0,0.0,0.0,0.0,0.0,0.0,0.0,0.0,0.0,0.0,0.0,0.0,0.0,0.0,0.0,0.0,0.0,0.0,0.0,0.0,0.0,0.0],[0.0,0.0,0.0,0.0,0.0,0.0,0.0,0.0,0.0,0.0,0.0,0.0,0.0,0.0,0.0,0.0,0.0,0.0,0.0,0.0,0.0,0.0,0.0,0.0,0.0,0.0,0.0,0.0,0.0,0.0,0.0,0.0,0.0,0.0,0.0,0.0,0.0,0.0,0.0,0.0,0.0,0.0,0.0,0.0,0.0,0.0,0.0,0.0,0.0,0.0,0.0,0.0,0.0,0.0,0.0,0.0,0.0,0.0,0.0,0.0,0.0,0.0,0.0,0.0,0.0,0.0,0.0,0.0,0.0,0.0,0.0,0.0,0.0,0.0,0.0,0.0,0.0,0.0,0.0,0.0,0.0,0.0,0.0,0.0,0.0,0.0,0.0,0.0,0.0,0.0,0.0,0.0,0.0,0.0,0.0,0.0,0.0,0.0,0.0,0.0,0.0,0.0,0.0,0.0,0.0,0.0,0.0,0.0,0.0,0.0,0.0,0.0,0.0,0.0,0.0,0.0,0.0,0.0,0.0,0.0,0.0,0.0,0.0,0.0,0.0,0.0,0.0,0.0,0.0,0.0,0.0,0.0,0.0,0.0,0.0,0.0,0.0,0.0,0.0,0.0,0.0,0.0,0.0,0.0,0.0,0.0,0.0,0.0,0.0,0.0,0.0,0.0,0.0,0.0,0.0,0.0,0.0,0.0,0.0,0.0,0.0,0.0,0.0,0.0,0.0,0.0,0.0,0.0,0.0,0.0,0.0,0.05,0.0,0.0,0.0,0.0,0.0,0.0,0.0,0.0,0.0,0.0,0.0,0.0,0.0,0.0,0.0,0.0,0.0,0.0,0.0,1.0,0.0,0.0,0.0,0.0,0.0,0.0,0.0,0.0,0.0,0.0,0.0,0.0,0.0,0.0,0.0,0.0,0.0,0.0,0.0,0.0,0.0,0.0,0.0,0.0,0.0,0.0,0.0,0.0,0.0,0.0,0.0,0.0,0.0,0.0,0.0,0.0,0.0,0.0,0.0,0.0,0.0,0.0,0.0,0.0,0.0,0.0,0.0,0.0,0.0,0.0,0.0,0.0,0.0,0.0,0.0,0.0,0.0,0.0,0.0,0.0,0.0,0.0,0.0,0.0,1.0,1.0,1.0,1.0,1.0,0.0,0.01,1.0,1.0,0.94,1.0,0.0,0.0,0.0,0.0,0.0,0.0,0.0,0.0,0.0,0.0,0.0,0.0,0.96,0.0,0.0,0.0,0.0,0.0,0.0,0.0,0.0,0.0,0.0,0.0,0.0,0.0,0.0,0.0,0.0,0.0,0.0,0.0,0.0,0.0,0.0,0.0,0.0,0.0,0.0,0.0,0.0,0.0,0.0,0.0,0.0,0.0,0.0,0.0,0.0,0.0,0.0,0.0,0.0,0.0,0.0,0.0,0.0,0.0,0.0,0.0,0.0,0.0],[0.0,0.0,0.0,0.0,0.0,0.0,0.0,0.0,0.0,0.0,0.0,0.0,0.0,0.0,0.0,0.0,0.0,0.0,0.0,0.0,0.0,0.0,0.0,0.0,0.0,0.0,0.0,0.0,0.0,0.0,0.0,0.0,0.0,0.0,0.0,0.0,0.0,0.0,0.0,0.0,0.0,0.0,0.0,0.0,0.0,0.0,0.0,0.0,0.0,0.0,0.0,0.0,0.0,0.0,0.0,0.0,0.0,0.0,0.0,0.0,0.0,0.0,0.0,0.0,0.0,0.0,0.0,0.0,0.0,0.0,0.0,0.0,0.0,0.0,0.0,0.0,0.0,0.0,0.0,0.0,0.0,0.0,0.0,0.0,0.0,0.0,0.0,0.0,0.0,0.0,0.0,0.0,0.0,0.0,0.0,0.0,0.0,0.0,0.0,0.0,0.0,0.0,0.0,0.0,0.0,0.0,0.0,0.0,0.0,0.0,0.0,0.0,0.0,0.0,0.0,0.0,0.0,0.0,0.0,0.0,0.0,0.0,0.0,0.0,0.0,0.0,0.0,0.0,0.0,0.0,0.0,0.0,0.0,0.0,0.0,0.0,0.0,0.0,0.0,0.0,0.0,0.0,0.0,0.0,0.0,0.0,0.0,0.0,0.0,0.0,0.0,0.0,0.0,0.0,0.0,0.0,0.0,0.0,0.0,0.0,0.0,0.0,0.0,0.0,0.0,0.0,0.0,0.0,0.0,0.0,0.0,0.0,0.0,0.0,0.0,0.0,0.0,0.0,0.0,0.0,0.0,0.0,0.0,0.0,0.0,0.0,0.0,0.0,0.0,0.0,0.38,1.0,1.0,1.0,0.0,0.0,0.0,0.0,0.0,0.0,0.0,0.0,0.0,0.0,0.0,0.0,0.0,0.0,0.0,0.0,0.0,0.0,0.0,0.0,0.0,0.0,0.0,0.0,0.0,0.0,0.0,0.0,0.0,0.0,0.0,0.0,0.0,0.0,0.0,0.0,0.0,0.0,0.0,0.0,0.0,0.0,0.0,0.0,0.0,0.0,0.0,0.0,0.0,0.0,0.0,0.0,0.0,0.0,0.0,0.0,0.0,0.0,0.0,0.0,0.0,0.0,0.0,0.41,1.0,1.0,1.0,0.0,0.01,0.99,0.0,0.0,0.0,0.0,0.0,0.0,0.0,0.0,0.0,0.0,0.0,0.0,0.0,0.0,0.0,0.0,0.0,0.0,0.0,0.0,0.0,0.0,0.0,0.0,0.0,0.0,0.0,0.0,0.0,0.0,0.0,0.0,0.0,0.0,0.0,0.0,0.0,0.0,0.0,0.0,0.0,0.0,0.0,0.0,0.0,0.0,0.0,0.0,0.0,0.0,0.0,0.0,0.0,0.0,0.0,0.0,0.0,0.0,0.0,0.0,0.0,0.0,0.0,0.0,0.0],[0.0,0.0,0.0,0.0,0.0,0.0,0.0,0.0,0.0,0.0,0.0,0.0,0.0,0.0,0.0,0.0,0.0,0.0,0.0,0.0,0.0,0.0,0.0,0.0,0.0,0.0,0.0,0.0,0.0,0.0,0.0,0.0,0.0,0.0,0.0,0.0,0.0,0.0,0.0,0.0,0.0,0.0,0.0,0.0,0.0,0.0,0.0,0.0,0.0,0.0,0.0,0.0,0.0,0.0,0.0,0.0,0.0,0.0,0.0,0.0,0.0,0.0,0.0,0.0,0.0,0.0,0.0,0.0,0.0,0.0,0.0,0.0,0.0,0.0,0.0,0.0,0.0,0.0,0.0,0.0,0.0,0.0,0.0,0.0,0.0,0.0,0.0,0.0,0.0,0.0,0.0,0.0,0.0,0.0,0.0,0.0,0.0,0.0,0.0,0.0,0.0,0.0,0.0,0.0,0.0,0.0,0.0,0.0,0.0,0.0,0.0,0.0,0.0,0.0,0.0,0.0,0.0,0.0,0.0,0.0,0.0,0.0,0.0,0.0,0.0,0.0,0.0,0.0,0.0,0.0,0.0,0.0,0.0,0.0,0.0,0.0,0.0,0.0,0.0,0.0,0.0,0.0,0.0,0.0,0.0,0.0,0.0,0.0,0.0,0.0,0.0,0.0,0.0,0.0,0.0,0.0,0.0,0.0,0.0,0.0,0.0,0.0,0.0,0.0,0.0,0.0,0.0,0.0,0.0,0.0,0.0,0.0,0.0,0.0,0.0,0.0,0.0,0.0,0.0,0.0,0.0,0.0,0.0,0.0,0.0,0.0,0.0,0.0,0.0,0.0,0.0,0.0,0.0,0.0,0.0,0.0,0.0,0.0,0.0,0.0,0.0,0.0,0.0,0.0,0.0,0.0,0.0,0.0,0.0,0.0,0.0,0.0,0.0,0.0,0.0,0.0,0.0,0.0,0.0,0.0,0.0,0.0,0.0,0.0,0.0,0.0,0.0,0.0,0.0,0.0,0.0,0.0,0.0,0.0,0.0,0.0,0.0,0.0,0.0,0.0,0.0,0.0,0.0,0.0,0.0,0.0,0.0,0.0,0.0,0.0,0.0,0.0,0.0,0.0,0.0,0.0,0.0,0.0,1.0,1.0,1.0,1.0,1.0,1.0,0.01,0.0,0.0,0.0,0.0,0.0,0.0,0.0,0.0,0.0,0.0,0.0,0.0,0.0,0.0,0.0,0.0,0.0,0.0,0.0,0.0,0.0,0.0,0.0,0.0,0.0,0.0,0.0,0.0,0.0,0.0,0.0,0.0,0.0,0.0,0.0,0.0,0.0,0.0,0.0,0.0,0.0,0.0,0.0,0.0,0.0,0.0,0.0,0.0,0.0,0.0,0.0,0.0,0.0,0.0,0.0,0.0,0.0,0.0,0.0,0.0,0.0,0.0,0.0,0.0],[0.0,0.0,0.0,0.0,0.0,0.0,0.0,0.0,0.0,0.0,0.0,0.0,0.0,0.0,0.0,0.0,0.0,0.0,0.0,0.0,0.0,0.0,0.0,0.0,0.0,0.0,0.0,0.0,0.0,0.0,0.0,0.0,0.0,0.0,0.0,0.0,0.0,0.0,0.0,0.0,0.0,0.0,0.0,0.0,0.0,0.0,0.0,0.0,0.0,0.0,0.0,0.0,0.0,0.0,0.0,0.0,0.0,0.0,0.0,0.0,0.0,0.0,0.0,0.0,0.0,0.0,0.0,0.0,0.0,0.0,0.0,0.0,0.0,0.0,0.0,0.0,0.0,0.0,0.0,0.0,0.0,0.0,0.0,0.0,0.0,0.0,0.0,0.0,0.0,0.0,0.0,0.0,0.0,0.0,0.0,0.0,0.0,0.0,0.0,0.0,0.0,0.0,0.0,0.0,0.0,0.0,0.0,0.0,0.0,0.0,0.0,0.0,0.0,0.0,0.0,0.0,0.0,0.0,0.0,0.0,0.0,0.0,0.0,0.0,0.0,0.0,0.0,0.0,0.0,0.0,0.0,0.0,0.0,0.0,0.0,0.0,0.0,0.0,0.0,0.0,0.0,0.0,0.0,0.0,0.0,0.0,0.0,0.0,0.0,0.0,0.0,0.0,0.0,0.0,0.0,0.0,0.0,0.0,0.0,0.0,0.0,0.0,0.0,0.0,0.0,0.0,0.0,0.0,0.0,0.0,0.0,0.0,0.0,0.0,0.0,0.0,0.0,0.0,0.0,0.0,0.0,0.0,0.0,0.0,0.0,0.0,0.0,0.0,0.0,0.0,0.0,0.0,0.0,0.0,0.0,0.0,0.0,0.0,0.0,0.0,0.0,0.0,0.0,0.0,0.0,0.0,0.0,0.0,0.0,0.0,0.0,0.0,0.0,0.0,0.0,0.0,0.0,0.0,0.0,0.0,0.0,0.0,0.0,0.0,0.0,0.0,0.0,0.0,0.0,0.0,0.0,0.0,0.0,0.0,0.0,0.0,0.0,0.0,0.0,0.0,0.0,0.0,0.0,0.0,0.0,0.0,0.0,0.0,0.0,0.0,0.0,0.0,0.0,0.0,0.0,0.0,0.0,0.0,0.0,0.0,1.0,1.0,1.0,1.0,0.0,0.0,0.0,0.0,0.0,0.0,0.0,0.0,0.0,0.0,0.0,0.0,0.0,0.0,0.0,0.0,0.0,0.0,0.0,0.0,0.0,0.0,0.0,0.0,0.0,0.0,0.0,0.0,0.0,0.0,0.0,0.0,0.0,0.0,0.0,0.0,0.0,0.0,0.0,0.0,0.0,0.0,0.0,0.0,0.0,0.0,0.0,0.0,0.0,0.0,0.0,0.0,0.0,0.0,0.0,0.0,0.0,0.0,0.0,0.0,0.0,0.0,0.0,0.0,0.0],[0.0,0.0,0.0,0.0,0.0,0.0,0.0,0.0,0.0,0.0,0.0,0.0,0.0,0.0,0.0,0.0,0.0,0.0,0.0,0.0,0.0,0.0,0.0,0.0,0.0,0.0,0.0,0.0,0.0,0.0,0.0,0.0,0.0,0.0,0.0,0.0,0.0,0.0,0.0,0.0,0.0,0.0,0.0,0.0,0.0,0.0,0.0,0.0,0.0,0.0,0.0,0.0,0.0,0.0,0.0,0.0,0.0,0.0,0.0,0.0,0.0,0.0,0.0,0.0,0.0,0.0,0.0,0.0,0.0,0.0,0.0,0.0,0.0,0.0,0.0,0.0,0.0,0.0,0.0,0.0,0.0,0.0,0.0,0.0,0.0,0.0,0.0,0.0,0.0,0.0,0.0,0.0,0.0,0.0,0.0,0.0,0.0,0.0,0.0,0.0,0.0,0.0,0.0,0.0,0.0,0.0,0.0,0.0,0.0,0.0,0.0,0.0,0.0,0.0,0.0,0.0,0.0,0.0,0.0,0.0,0.0,0.0,0.0,0.0,0.0,0.0,0.0,0.0,0.0,0.0,0.0,0.0,0.0,0.0,0.0,0.0,0.0,0.0,0.0,0.0,0.0,0.0,0.0,0.0,0.0,0.0,0.0,0.0,0.0,0.0,0.0,0.0,0.0,0.0,0.0,0.0,0.0,0.0,0.0,0.0,0.0,0.0,0.0,0.0,0.0,0.0,0.0,0.0,0.0,0.0,0.0,0.0,0.0,0.0,0.0,0.0,0.0,0.0,0.0,0.0,0.0,0.0,0.0,0.0,0.0,0.0,0.0,0.0,0.0,0.0,0.0,0.0,0.0,0.0,0.0,0.0,0.0,0.0,0.0,0.0,0.0,0.0,0.0,0.0,0.0,0.0,0.0,0.0,0.0,0.0,0.0,0.0,0.0,0.0,0.0,0.0,0.0,0.0,0.0,0.0,0.0,0.0,0.0,0.0,0.0,0.0,0.0,0.0,0.0,0.0,0.0,0.0,0.0,0.0,0.0,0.0,0.0,0.0,0.0,0.0,0.0,0.0,0.0,0.0,0.0,0.0,0.0,0.0,0.0,0.0,0.0,0.0,0.0,0.0,0.0,0.0,0.0,0.0,0.01,0.01,1.0,1.0,1.0,1.0,0.56,0.0,0.0,0.0,0.0,0.0,0.0,0.0,0.0,0.0,0.0,0.0,0.0,0.0,0.0,0.0,0.0,0.0,0.0,0.0,0.0,0.0,0.0,0.0,0.0,0.0,0.0,0.0,0.0,0.0,0.0,0.0,0.0,0.0,0.0,0.0,0.0,0.0,0.0,0.0,0.0,0.0,0.0,0.0,0.0,0.0,0.0,0.0,0.0,0.0,0.0,0.0,0.0,0.0,0.0,0.0,0.0,0.0,0.0,0.0,0.0,0.0,0.0,0.0,0.0],[0.0,0.0,0.0,0.0,0.0,0.0,0.0,0.0,0.0,0.0,0.0,0.0,0.0,0.0,0.0,0.0,0.0,0.0,0.0,0.0,0.0,0.0,0.0,0.0,0.0,0.0,0.0,0.0,0.0,0.0,0.0,0.0,0.0,0.0,0.0,0.0,0.0,0.0,0.0,0.0,0.0,0.0,0.0,0.0,0.0,0.0,0.0,0.0,0.0,0.0,0.0,0.0,0.0,0.0,0.0,0.0,0.0,0.0,0.0,0.0,0.0,0.0,0.0,0.0,0.0,0.0,0.0,0.0,0.0,0.0,0.0,0.0,0.0,0.0,0.0,0.0,0.0,0.0,0.0,0.0,0.0,0.0,0.0,0.0,0.0,0.0,0.0,0.0,0.0,0.0,0.0,0.0,0.0,0.0,0.0,0.0,0.0,0.0,0.0,0.0,0.0,0.0,0.0,0.0,0.0,0.0,0.0,0.0,0.0,0.0,0.0,0.0,0.0,0.0,0.0,0.0,0.0,0.0,0.0,0.0,0.0,0.0,0.0,0.0,0.0,0.0,0.0,0.0,0.0,0.0,0.0,0.0,0.0,0.0,0.0,0.0,0.0,0.0,0.0,0.0,0.0,0.0,0.0,0.0,0.0,0.0,0.0,0.0,0.0,0.0,0.0,0.0,0.0,0.0,0.0,0.0,0.0,0.0,0.0,0.0,0.0,0.0,0.0,0.0,0.0,0.0,0.0,0.0,0.0,0.0,0.0,0.0,0.0,0.0,0.0,0.0,0.0,0.0,0.0,0.0,0.0,0.0,0.0,0.0,0.0,0.0,0.0,0.0,0.0,0.0,0.0,0.0,0.0,0.0,0.0,0.0,0.0,0.0,0.0,0.0,0.0,0.0,0.0,0.0,0.0,0.0,0.0,0.0,0.0,0.0,0.0,0.0,0.0,0.0,0.0,0.0,0.0,0.0,0.0,0.0,0.0,0.0,0.0,0.0,0.0,0.0,0.0,0.0,0.0,0.0,0.0,0.0,0.0,0.0,0.0,0.0,0.0,0.0,0.0,0.0,0.0,0.0,0.0,0.0,0.0,0.0,0.0,0.0,0.0,0.0,0.0,0.0,0.0,0.0,0.0,0.0,0.0,1.0,1.0,0.99,1.0,1.0,1.0,1.0,1.0,0.98,0.0,0.0,0.0,0.0,0.0,0.0,0.0,0.0,0.0,0.0,0.0,0.0,0.0,0.0,0.0,0.0,0.0,0.0,0.0,0.0,0.0,0.0,0.0,0.0,0.0,0.0,0.0,0.0,0.0,0.0,0.0,0.0,0.0,0.0,0.0,0.0,0.0,0.0,0.0,0.0,0.0,0.0,0.0,0.0,0.0,0.0,0.0,0.0,0.0,0.0,0.0,0.0,0.0,0.0,0.0,0.0,0.0,0.0,0.0,0.0,0.0,0.0,0.0],[0.0,0.0,0.0,0.0,0.0,0.0,0.0,0.0,0.0,0.0,0.0,0.0,0.0,0.0,0.0,0.0,0.0,0.0,0.0,0.0,0.0,0.0,0.0,0.0,0.0,0.0,0.0,0.0,0.0,0.0,0.0,0.0,0.0,0.0,0.0,0.0,0.0,0.0,0.0,0.0,0.0,0.0,0.0,0.0,0.0,0.0,0.0,0.0,0.0,0.0,0.0,0.0,0.0,0.0,0.0,0.0,0.0,0.0,0.0,0.0,0.0,0.0,0.0,0.0,0.0,0.0,0.0,0.0,0.0,0.0,0.0,0.0,0.0,0.0,0.0,0.0,0.0,0.0,0.0,0.0,0.0,0.0,0.0,0.0,0.0,0.0,0.0,0.0,0.0,0.0,0.0,0.0,0.0,0.0,0.0,0.0,0.0,0.0,0.0,0.0,0.0,0.0,0.0,0.0,0.0,0.0,0.0,0.0,0.0,0.0,0.0,0.0,0.0,0.0,0.0,0.0,0.0,0.0,0.0,0.0,0.0,0.0,0.0,0.0,0.0,0.0,0.0,0.0,0.0,0.0,0.0,0.0,0.0,0.0,0.0,0.0,0.0,0.0,0.0,0.0,0.0,0.0,0.0,0.0,0.0,0.0,0.0,0.0,0.0,0.0,0.0,0.0,0.0,0.0,0.0,0.0,0.0,0.0,0.0,0.0,0.0,0.0,0.0,0.0,0.0,0.0,0.0,0.0,0.0,0.0,0.0,0.0,0.0,0.0,0.0,0.0,0.0,0.0,0.0,0.0,0.0,0.0,0.0,0.0,0.0,0.0,0.0,0.0,0.0,0.0,0.0,0.0,0.0,0.0,0.0,0.0,0.0,0.0,0.0,0.0,0.0,0.0,0.0,0.0,0.0,0.0,0.0,0.0,0.0,0.0,0.0,0.0,0.0,0.0,0.0,0.0,0.0,0.0,0.0,0.0,0.0,0.0,0.0,0.0,0.0,0.0,0.0,0.0,0.0,0.0,0.0,0.0,0.0,0.0,0.0,0.0,0.0,0.0,0.0,0.0,0.0,0.0,0.0,0.0,0.0,0.0,0.0,0.0,0.0,0.0,0.0,0.0,0.0,0.0,0.0,0.0,0.0,0.96,1.0,0.0,0.01,0.0,0.56,1.0,1.0,1.0,1.0,0.0,0.0,0.0,0.0,0.0,0.0,0.0,0.0,0.0,0.0,0.0,0.0,0.0,0.0,0.97,0.0,0.0,0.0,0.0,0.0,0.0,0.0,0.0,0.0,0.0,0.0,0.0,0.0,0.0,0.0,0.0,0.0,0.0,0.0,0.0,0.0,0.0,0.0,0.0,0.0,0.0,0.0,0.0,0.0,0.0,0.0,0.0,0.0,0.0,0.0,0.0,0.0,0.0,0.0,0.0,0.0,0.0,0.0,0.0,0.0,0.0,0.0],[0.0,0.0,0.0,0.0,0.0,0.0,0.0,0.0,0.0,0.0,0.0,0.0,0.0,0.0,0.0,0.0,0.0,0.0,0.0,0.0,0.0,0.0,0.0,0.0,0.0,0.0,0.0,0.0,0.0,0.0,0.0,0.0,0.0,0.0,0.0,0.0,0.0,0.0,0.0,0.0,0.0,0.0,0.0,0.0,0.0,0.0,0.0,0.0,0.0,0.0,0.0,0.0,0.0,0.0,0.0,0.0,0.0,0.0,0.0,0.0,0.0,0.0,0.0,0.0,0.0,0.0,0.0,0.0,0.0,0.0,0.0,0.0,0.0,0.0,0.0,0.0,0.0,0.0,0.0,0.0,0.0,0.0,0.0,0.0,0.0,0.0,0.0,0.0,0.0,0.0,0.0,0.0,0.0,0.0,0.0,0.0,0.0,0.0,0.0,0.0,0.0,0.0,0.0,0.0,0.0,0.0,0.0,0.0,0.0,0.0,0.0,0.0,0.0,0.0,0.0,0.0,0.0,0.0,0.0,0.0,0.0,0.0,0.0,0.0,0.0,0.0,0.0,0.0,0.0,0.0,0.0,0.0,0.0,0.0,0.0,0.0,0.0,0.0,0.0,0.0,0.0,0.0,0.0,0.0,0.0,0.0,0.0,0.0,0.0,0.0,0.0,0.0,0.0,0.0,0.0,0.0,0.0,0.0,0.0,0.0,0.0,0.0,0.0,0.0,0.0,0.0,0.0,0.0,0.0,0.0,0.0,0.0,0.0,0.0,0.0,0.0,0.0,0.0,0.0,0.0,0.0,0.0,0.0,0.0,0.0,0.0,0.0,0.0,1.0,0.0,0.0,0.0,0.0,0.0,0.0,0.0,0.0,0.0,0.0,0.0,0.0,0.0,0.0,0.0,0.0,0.0,0.0,0.0,0.0,0.0,0.0,0.0,0.0,0.0,0.0,0.0,0.0,0.0,0.0,0.0,0.0,0.0,0.0,0.0,0.0,0.0,0.0,0.0,0.0,0.0,0.0,0.0,0.0,0.0,0.0,0.0,0.0,0.0,0.0,0.0,0.0,0.0,0.0,0.0,0.0,0.0,0.0,0.0,0.0,0.0,0.0,0.0,0.0,0.0,0.0,1.0,1.0,1.0,0.94,0.0,0.0,0.0,0.0,0.98,1.0,1.0,1.0,0.0,0.0,0.0,0.0,0.0,0.0,0.0,0.0,0.0,0.0,0.0,0.0,0.0,0.0,0.0,0.0,0.0,0.0,0.0,0.0,0.0,0.0,0.0,0.0,0.0,0.0,0.0,0.0,0.0,0.0,0.0,0.0,0.0,0.0,0.0,0.0,0.0,0.0,0.0,0.0,0.0,0.0,0.0,0.0,0.0,0.0,0.0,0.0,0.0,0.0,0.0,0.0,0.0,0.0,0.0,0.0,0.0,0.0,0.0,0.0,0.0,0.0],[0.0,0.0,0.0,0.0,0.0,0.0,0.0,0.0,0.0,0.0,0.0,0.0,0.0,0.0,0.0,0.0,0.0,0.0,0.0,0.0,0.0,0.0,0.0,0.0,0.0,0.0,0.0,0.0,0.0,0.0,0.0,0.0,0.0,0.0,0.0,0.0,0.0,0.0,0.0,0.0,0.0,0.0,0.0,0.0,0.0,0.0,0.0,0.0,0.0,0.0,0.0,0.0,0.0,0.0,0.0,0.0,0.0,0.0,0.0,0.0,0.0,0.0,0.0,0.0,0.0,0.0,0.0,0.0,0.0,0.0,0.0,0.0,0.0,0.0,0.0,0.0,0.0,0.0,0.0,0.0,0.0,0.0,0.0,0.0,0.0,0.0,0.0,0.0,0.0,0.0,0.0,0.0,0.0,0.0,0.0,0.0,0.0,0.0,0.0,0.0,0.0,0.0,0.0,0.0,0.0,0.0,0.0,0.0,0.0,0.0,0.0,0.0,0.0,0.0,0.0,0.0,0.0,0.0,0.0,0.0,0.0,0.0,0.0,0.0,0.0,0.0,0.0,0.0,0.0,0.0,0.0,0.0,0.0,0.0,0.0,0.0,0.0,0.0,0.0,0.0,0.0,0.0,0.0,0.0,0.0,0.0,0.0,0.0,0.0,0.0,0.0,0.0,0.0,0.0,0.0,0.0,0.0,0.0,0.0,0.0,0.0,0.0,0.0,0.0,0.0,0.0,0.0,0.0,0.0,0.0,0.0,0.0,0.0,0.0,0.0,0.0,0.0,0.0,0.0,0.0,0.0,0.0,0.0,0.0,0.0,0.0,0.0,0.0,0.0,0.0,0.0,0.87,0.0,0.0,0.0,0.0,0.0,0.0,0.0,0.0,0.0,0.0,0.0,0.0,0.0,0.0,0.0,0.0,0.0,0.0,0.0,0.0,0.0,0.0,0.0,0.0,0.0,0.0,0.0,0.0,0.0,0.0,0.0,0.0,0.0,0.0,0.0,0.0,0.0,0.0,0.0,0.0,0.0,0.0,0.0,0.0,0.0,0.0,0.0,0.0,0.0,0.36,0.0,0.0,0.0,0.0,0.0,0.0,0.0,0.0,0.0,0.0,0.0,0.0,0.0,1.0,1.0,0.06,1.0,0.0,0.0,0.0,0.0,0.0,1.0,1.0,1.0,1.0,1.0,0.0,0.0,0.0,0.0,0.0,0.0,0.0,0.0,0.0,0.0,1.0,1.0,1.0,0.48,0.0,0.0,0.0,0.0,0.0,0.0,0.0,0.0,0.0,0.0,0.0,0.0,0.0,0.0,0.0,0.0,0.0,0.0,0.0,0.0,0.0,0.0,0.0,0.0,0.0,0.0,0.0,0.0,0.0,0.0,0.0,0.0,0.0,0.0,0.0,0.0,0.0,0.0,0.0,0.0,0.0,0.0,0.0,0.0,0.0,0.0],[0.0,0.0,0.0,0.0,0.0,0.0,0.0,0.0,0.0,0.0,0.0,0.0,0.0,0.0,0.0,0.0,0.0,0.0,0.0,0.0,0.0,0.0,0.0,0.0,0.0,0.0,0.0,0.0,0.0,0.0,0.0,0.0,0.0,0.0,0.0,0.0,0.0,0.0,0.0,0.0,0.0,0.0,0.0,0.0,0.0,0.0,0.0,0.0,0.0,0.0,0.0,0.0,0.0,0.0,0.0,0.0,0.0,0.0,0.0,0.0,0.0,0.0,0.0,0.0,0.0,0.0,0.0,0.0,0.0,0.0,0.0,0.0,0.0,0.0,0.0,0.0,0.0,0.0,0.0,0.0,0.0,0.0,0.0,0.0,0.0,0.0,0.0,0.0,0.0,0.0,0.0,0.0,0.0,0.0,0.0,0.0,0.0,0.0,0.0,0.0,0.0,0.0,0.0,0.0,0.0,0.0,0.0,0.0,0.0,0.0,0.0,0.0,0.0,0.0,0.0,0.0,0.0,0.0,0.0,0.0,0.0,0.0,0.0,0.0,0.0,0.0,0.0,0.0,0.0,0.0,0.0,0.0,0.0,0.0,0.0,0.0,0.0,0.0,0.0,0.0,0.0,0.0,0.0,0.0,0.0,0.0,0.0,0.0,0.0,0.0,0.0,0.0,0.0,0.0,0.0,0.0,0.0,0.0,0.0,0.0,0.0,0.0,0.0,0.0,0.0,0.0,0.0,0.0,0.0,0.0,0.0,0.0,0.0,0.0,0.0,0.0,0.0,0.0,0.0,0.0,0.0,0.0,0.0,0.0,0.0,0.0,0.0,0.0,0.0,0.0,0.0,0.0,0.0,0.0,0.0,0.0,0.0,0.0,0.0,0.0,0.0,0.0,0.0,0.0,0.0,0.0,0.0,0.0,0.0,0.0,0.0,0.0,0.0,0.0,0.0,0.0,0.0,0.0,0.0,0.0,0.0,0.0,0.0,0.0,0.0,0.0,0.0,0.0,0.0,0.0,0.0,0.0,0.0,0.0,0.0,0.0,0.0,0.0,0.0,0.0,1.0,1.0,0.01,0.0,0.0,0.37,1.0,0.0,0.0,0.0,0.0,0.0,0.0,1.0,1.0,1.0,1.0,0.0,0.0,0.0,0.0,0.0,0.0,0.0,0.0,0.0,1.0,1.0,1.0,1.0,0.0,0.0,0.0,0.0,0.0,0.0,0.0,0.0,0.0,1.0,1.0,1.0,0.0,0.0,0.0,0.0,0.0,0.0,0.0,0.0,0.0,0.0,0.0,0.0,0.0,0.0,0.0,0.0,0.0,0.0,0.0,0.0,0.0,0.0,0.0,0.0,0.0,0.0,0.0,0.0,0.0,0.0,0.0,0.0,0.0,0.0,0.0,0.0,0.0,0.0,0.0,0.0,0.0,0.0,0.0,0.0,0.0,0.0,0.0],[0.0,0.0,0.0,0.0,0.0,0.0,0.0,0.0,0.0,0.0,0.0,0.0,0.0,0.0,0.0,0.0,0.0,0.0,0.0,0.0,0.0,0.0,0.0,0.0,0.0,0.0,0.0,0.0,0.0,0.0,0.0,0.0,0.0,0.0,0.0,0.0,0.0,0.0,0.0,0.0,0.0,0.0,0.0,0.0,0.0,0.0,0.0,0.0,0.0,0.0,0.0,0.0,0.0,0.0,0.0,0.0,0.0,0.0,0.0,0.0,0.0,0.0,0.0,0.0,0.0,0.0,0.0,0.0,0.0,0.0,0.0,0.0,0.0,0.0,0.0,0.0,0.0,0.0,0.0,0.0,0.0,0.0,0.0,0.0,0.0,0.0,0.0,0.0,0.0,0.0,0.0,0.0,0.0,0.0,0.0,0.0,0.0,0.0,0.0,0.0,0.0,0.0,0.0,0.0,0.0,0.0,0.0,0.0,0.0,0.0,0.0,0.0,0.0,0.0,0.0,0.0,0.0,0.0,0.0,0.0,0.0,0.0,0.0,0.0,0.0,0.0,0.0,0.0,0.0,0.0,0.0,0.0,0.0,0.0,0.0,0.0,0.0,0.0,0.0,0.0,0.0,0.0,0.0,0.0,0.0,0.0,0.0,0.0,0.0,0.0,0.0,0.0,0.0,0.0,0.0,0.0,0.0,0.0,0.0,0.0,0.0,0.0,0.0,0.0,0.0,0.0,0.0,0.0,0.0,0.0,0.0,1.0,0.0,1.0,0.0,0.0,0.0,0.0,0.0,0.0,0.0,0.0,0.0,0.0,0.0,0.0,0.0,0.0,0.0,0.04,0.0,1.0,0.0,0.0,0.0,0.0,0.0,0.0,0.0,0.0,0.0,0.0,0.0,0.0,0.0,0.0,0.0,0.0,0.0,0.0,0.0,0.0,0.0,0.0,0.0,0.0,0.0,0.0,0.0,0.0,0.0,0.0,0.0,0.0,0.0,0.0,0.0,0.0,0.0,0.0,0.0,0.0,0.0,0.0,0.0,0.0,0.0,0.0,0.0,0.0,0.0,0.0,0.0,0.0,0.0,0.0,0.0,0.0,0.0,0.0,0.0,0.0,0.0,1.0,1.0,1.0,1.0,0.0,0.0,0.0,0.0,0.0,0.0,0.0,0.0,0.0,1.0,1.0,1.0,1.0,1.0,0.0,0.0,0.0,0.0,0.0,0.0,1.0,1.0,1.0,1.0,0.0,0.0,0.0,0.0,0.0,0.0,0.0,0.0,0.0,0.0,0.0,0.0,0.0,0.0,0.0,0.0,0.0,0.0,0.0,0.0,0.0,0.0,0.0,0.0,0.0,0.0,0.0,0.0,0.0,0.0,0.0,0.0,0.0,0.0,0.0,0.0,0.0,0.0,0.0,0.0,0.0,0.0,0.0,0.0,0.0,0.0,0.0,0.0],[0.0,0.0,0.0,0.0,0.0,0.0,0.0,0.0,0.0,0.0,0.0,0.0,0.0,0.0,0.0,0.0,0.0,0.0,0.0,0.0,0.0,0.0,0.0,0.0,0.0,0.0,0.0,0.0,0.0,0.0,0.0,0.0,0.0,0.0,0.0,0.0,0.0,0.0,0.0,0.0,0.0,0.0,0.0,0.0,0.0,0.0,0.0,0.0,0.0,0.0,0.0,0.0,0.0,0.0,0.0,0.0,0.0,0.0,0.0,0.0,0.0,0.0,0.0,0.0,0.0,0.0,0.0,0.0,0.0,0.0,0.0,0.0,0.0,0.0,0.0,0.0,0.0,0.0,0.0,0.0,0.0,0.0,0.0,0.0,0.0,0.0,0.0,0.0,0.0,0.0,0.0,0.0,0.0,0.0,0.0,0.0,0.0,0.0,0.0,0.0,0.0,0.0,0.0,0.0,0.0,0.0,0.0,0.0,0.0,0.0,0.0,0.0,0.0,0.0,0.0,0.0,0.0,0.0,0.0,0.0,0.0,0.0,0.0,0.0,0.0,0.0,0.0,0.0,0.0,0.0,0.0,0.0,0.0,0.0,0.0,0.0,0.0,0.0,0.0,0.0,0.0,0.0,0.0,0.0,0.0,0.0,0.0,0.0,0.0,0.0,0.0,0.0,0.0,0.0,0.0,0.0,0.0,0.0,0.0,0.0,0.0,0.0,0.0,0.0,0.0,0.0,0.0,0.0,0.0,0.0,0.0,0.0,0.0,0.0,0.0,0.0,0.0,0.0,0.0,0.0,0.0,0.0,0.0,0.0,0.0,0.0,0.0,0.0,0.0,0.0,0.0,0.0,0.0,0.0,0.0,0.0,0.0,0.0,0.0,0.0,0.0,0.0,0.0,0.0,0.0,0.0,0.0,0.0,0.0,0.0,0.0,0.0,0.0,0.0,0.0,0.0,0.0,0.0,0.0,0.0,0.0,0.0,0.0,0.0,0.0,0.0,0.0,0.0,0.0,0.0,0.0,0.0,0.0,0.0,0.0,0.0,0.0,0.64,0.0,0.0,1.0,0.0,0.0,0.0,0.0,0.0,0.0,0.0,0.0,0.0,0.0,1.0,1.0,1.0,0.0,0.0,0.0,0.0,0.0,0.0,0.0,0.0,0.0,0.0,0.0,0.0,0.0,1.0,1.0,1.0,1.0,1.0,0.0,0.0,0.0,0.0,0.0,1.0,1.0,0.01,1.0,0.0,0.0,0.98,0.0,0.0,0.0,0.0,0.0,0.0,0.0,0.0,1.0,0.0,0.0,0.0,0.0,0.0,0.0,0.0,0.0,0.0,0.0,0.0,0.0,0.0,0.0,0.0,0.0,0.0,0.0,0.0,0.0,0.0,0.0,0.0,0.0,0.0,0.0,1.0,0.0,0.0,0.63,0.0,0.0,0.0,0.0,0.0,0.0],[0.0,0.0,0.0,0.0,0.0,0.0,0.0,0.0,0.0,0.0,0.0,0.0,0.0,0.0,0.0,0.0,0.0,0.0,0.0,0.0,0.0,0.0,0.0,0.0,0.0,0.0,0.0,0.0,0.0,0.0,0.0,0.0,0.0,0.0,0.0,0.0,0.0,0.0,0.0,0.0,0.0,0.0,0.0,0.0,0.0,0.0,0.0,0.0,0.0,0.0,0.0,0.0,0.0,0.0,0.0,0.0,0.0,0.0,0.0,0.0,0.0,0.0,0.0,0.0,0.0,0.0,0.0,0.0,0.0,0.0,0.0,0.0,0.0,0.0,0.0,0.0,0.0,0.0,0.0,0.0,0.0,0.0,0.0,0.0,0.0,0.0,0.0,0.0,0.0,0.0,0.0,0.0,0.0,0.0,0.0,0.0,0.0,0.0,0.0,0.0,0.0,0.0,0.0,0.0,0.0,0.0,0.0,0.0,0.0,0.0,0.0,0.0,0.0,0.0,0.0,0.0,0.0,0.0,0.0,0.0,0.0,0.0,0.0,0.0,0.0,0.0,0.0,0.0,0.0,0.0,0.0,0.0,0.0,0.0,0.0,0.0,0.0,0.0,0.0,0.0,0.0,0.0,0.0,0.0,0.0,0.0,0.0,0.0,0.0,0.0,0.0,0.0,0.0,0.0,0.0,0.0,0.0,0.0,0.0,0.0,0.0,0.0,0.0,0.0,0.0,0.0,0.0,0.0,0.0,0.0,0.0,0.0,0.0,0.01,0.0,0.0,0.0,0.0,0.0,0.0,0.0,0.0,0.0,0.0,0.0,0.0,0.0,0.0,0.0,0.0,0.0,0.0,0.0,0.0,0.0,0.0,0.0,0.0,0.0,0.0,0.0,0.0,0.0,0.0,0.0,0.0,0.0,0.0,0.0,0.0,0.0,0.0,0.0,0.0,0.0,0.0,0.0,0.0,0.0,0.0,0.0,0.0,0.0,0.0,0.0,0.0,0.0,0.0,0.0,0.0,0.0,0.0,0.0,0.0,0.0,0.0,0.0,0.0,0.0,0.0,0.0,0.0,0.0,0.0,0.0,0.0,0.0,0.0,0.0,0.0,0.0,1.0,1.0,1.0,1.0,0.0,0.0,0.0,0.0,0.0,0.0,0.0,0.0,0.0,0.0,0.0,0.0,0.0,1.0,1.0,1.0,1.0,1.0,0.0,0.0,0.0,0.97,1.0,0.0,0.0,0.0,0.0,0.0,0.0,0.0,0.0,0.0,0.0,0.0,0.0,0.0,0.0,0.0,0.0,0.0,0.0,0.0,0.0,0.0,0.0,0.0,0.0,0.0,0.0,0.0,0.0,0.0,0.0,0.0,0.0,0.0,0.0,0.0,0.0,0.0,0.0,0.0,0.0,0.0,0.22,0.0,0.0,0.0,0.0,0.0,0.0,0.0,0.0,0.0],[0.0,0.0,0.0,0.0,0.0,0.0,0.0,0.0,0.0,0.0,0.0,0.0,0.0,0.0,0.0,0.0,0.0,0.0,0.0,0.0,0.0,0.0,0.0,0.0,0.0,0.0,0.0,0.0,0.0,0.0,0.0,0.0,0.0,0.0,0.0,0.0,0.0,0.0,0.0,0.0,0.0,0.0,0.0,0.0,0.0,0.0,0.0,0.0,0.0,0.0,0.0,0.0,0.0,0.0,0.0,0.0,0.0,0.0,0.0,0.0,0.0,0.0,0.0,0.0,0.0,0.0,0.0,0.0,0.0,0.0,0.0,0.0,0.0,0.0,0.0,0.0,0.0,0.0,0.0,0.0,0.0,0.0,0.0,0.0,0.0,0.0,0.0,0.0,0.0,0.0,0.0,0.0,0.0,0.0,0.0,0.0,0.0,0.0,0.0,0.0,0.0,0.0,0.0,0.0,0.0,0.0,0.0,0.0,0.0,0.0,0.0,0.0,0.0,0.0,0.0,0.0,0.0,0.0,0.0,0.0,0.0,0.0,0.0,0.0,0.0,0.0,0.0,0.0,0.0,0.0,0.0,0.0,0.0,0.0,0.0,0.0,0.0,0.0,0.0,0.0,0.0,0.0,0.0,0.0,0.0,0.0,0.0,0.0,0.0,0.0,0.0,0.0,0.0,0.0,0.0,0.0,0.0,0.0,0.0,0.0,0.0,0.0,0.0,0.0,0.0,0.0,1.0,0.0,0.0,0.0,1.0,0.0,0.0,0.0,0.0,0.0,0.0,0.0,0.0,0.0,0.0,0.0,0.0,0.0,0.0,0.0,0.0,0.0,0.0,0.0,0.0,0.0,0.0,0.0,0.0,0.0,0.0,0.0,0.0,0.05,0.0,0.0,0.0,0.0,0.0,0.0,0.0,0.0,0.0,0.0,0.0,0.0,0.0,0.0,0.0,0.0,0.0,0.0,0.0,0.0,0.0,0.0,0.0,0.0,0.0,0.0,0.0,0.0,0.0,0.0,0.0,0.0,0.0,0.0,0.0,0.0,0.0,0.0,0.0,0.0,0.0,0.0,0.0,0.0,0.0,0.0,0.0,0.0,0.0,0.0,0.0,0.0,0.0,0.0,0.0,0.0,0.0,0.0,0.0,0.0,0.0,0.0,0.0,0.0,0.0,0.0,0.0,0.0,0.0,1.0,1.0,1.0,1.0,1.0,1.0,1.0,1.0,1.0,1.0,0.0,0.0,0.0,0.0,0.0,0.0,0.0,0.0,0.0,0.0,0.0,0.0,0.0,0.0,0.0,0.0,0.0,0.0,0.0,0.0,0.0,0.0,0.0,0.0,0.0,0.0,0.0,0.0,0.0,0.0,0.0,0.0,0.0,0.0,0.0,0.0,0.0,0.0,0.0,0.0,1.0,0.0,0.41,1.0,0.0,0.0,0.0,0.0,0.0,0.0],[0.0,0.0,0.0,0.0,0.0,0.0,0.0,0.0,0.0,0.0,0.0,0.0,0.0,0.0,0.0,0.0,0.0,0.0,0.0,0.0,0.0,0.0,0.0,0.0,0.0,0.0,0.0,0.0,0.0,0.0,0.0,0.0,0.0,0.0,0.0,0.0,0.0,0.0,0.0,0.0,0.0,0.0,0.0,0.0,0.0,0.0,0.0,0.0,0.0,0.0,0.0,0.0,0.0,0.0,0.0,0.0,0.0,0.0,0.0,0.0,0.0,0.0,0.0,0.0,0.0,0.0,0.0,0.0,0.0,0.0,0.0,0.0,0.0,0.0,0.0,0.0,0.0,0.0,0.0,0.0,0.0,0.0,0.0,0.0,0.0,0.0,0.0,0.0,0.0,0.0,0.0,0.0,0.0,0.0,0.0,0.0,0.0,0.0,0.0,0.0,0.0,0.0,0.0,0.0,0.0,0.0,0.0,0.0,0.0,0.0,0.0,0.0,0.0,0.0,0.0,0.0,0.0,0.0,0.0,0.0,0.0,0.0,0.0,0.0,0.0,0.0,0.0,0.0,0.0,0.0,0.0,0.0,0.0,0.0,0.0,0.0,0.0,0.0,0.0,0.0,0.0,0.0,0.0,0.0,0.0,0.0,0.0,0.0,0.0,0.0,0.0,0.0,0.01,0.0,0.0,0.0,0.0,0.0,0.0,0.0,0.0,0.0,0.0,0.0,0.0,0.0,0.0,0.0,0.0,0.0,0.0,0.0,0.0,0.0,0.0,0.0,0.0,0.0,0.0,0.0,0.0,0.0,0.0,0.0,0.0,0.0,0.0,0.0,0.0,0.0,0.0,0.0,0.0,0.0,0.0,0.0,0.0,0.0,0.0,0.0,0.0,0.0,0.0,0.0,0.0,0.0,0.0,0.0,0.0,0.0,0.0,0.0,0.0,0.0,0.0,0.0,0.0,0.0,0.0,0.0,0.0,0.0,0.0,0.0,0.0,0.0,0.0,0.0,0.0,0.0,0.0,0.0,0.0,0.0,0.0,0.0,0.0,0.0,0.0,0.0,0.0,0.0,0.0,0.0,0.0,0.0,0.0,0.0,0.0,0.0,0.0,0.0,0.98,0.0,0.0,0.0,0.0,0.0,0.0,0.0,0.0,0.0,0.0,0.0,0.0,0.0,0.0,0.0,0.0,0.0,1.0,1.0,1.0,1.0,0.88,1.0,0.0,0.0,0.0,0.0,0.0,0.0,0.0,0.0,0.0,0.0,0.0,0.0,0.0,0.0,0.0,0.0,0.0,0.0,0.0,0.0,0.0,0.0,0.0,0.0,0.0,0.0,0.0,0.0,0.0,0.0,0.0,0.0,0.0,0.0,0.0,0.0,0.0,0.0,0.42,0.0,0.0,0.0,0.99,1.0,0.0,0.0,0.0,0.0,0.0,0.0,0.0,0.0,0.0],[0.0,0.0,0.0,0.0,0.0,0.0,0.0,0.0,0.0,0.0,0.0,0.0,0.0,0.0,0.0,0.0,0.0,0.0,0.0,0.0,0.0,0.0,0.0,0.0,0.0,0.0,0.0,0.0,0.0,0.0,0.0,0.0,0.0,0.0,0.0,0.0,0.0,0.0,0.0,0.0,0.0,0.0,0.0,0.0,0.0,0.0,0.0,0.0,0.0,0.0,0.0,0.0,0.0,0.0,0.0,0.0,0.0,0.0,0.0,0.0,0.0,0.0,0.0,0.0,0.0,0.0,0.0,0.0,0.0,0.0,0.0,0.0,0.0,0.0,0.0,0.0,0.0,0.0,0.0,0.0,0.0,0.0,0.0,0.0,0.0,0.0,0.0,0.0,0.0,0.0,0.0,0.0,0.0,0.0,0.0,0.0,0.0,0.0,0.0,0.0,0.0,0.0,0.0,0.0,0.0,0.0,0.0,0.0,0.0,0.0,0.0,0.0,0.0,0.0,0.0,0.0,0.0,0.0,0.0,0.0,0.0,0.0,0.0,0.0,0.0,0.0,0.0,0.0,0.0,0.0,0.0,0.0,0.0,0.0,0.0,0.0,0.0,0.0,0.0,0.0,0.0,0.0,0.0,0.0,0.0,0.0,0.0,0.0,0.0,0.0,0.0,0.0,0.0,0.0,0.0,0.0,0.0,0.0,0.0,0.0,0.0,0.0,0.0,0.0,0.0,0.0,0.0,0.0,0.0,0.0,0.0,0.0,0.0,0.0,0.0,0.0,0.0,0.0,0.0,0.0,0.0,0.0,0.0,0.0,0.0,0.0,0.0,0.0,0.0,0.0,0.0,0.0,0.0,0.0,0.0,0.0,0.0,0.0,0.0,1.0,1.0,0.08,0.0,0.0,0.0,0.0,0.0,0.0,0.0,0.0,0.0,0.0,0.0,0.0,0.0,0.0,0.0,0.0,0.0,0.0,0.0,0.0,0.0,0.0,0.0,0.0,0.0,0.0,0.0,0.0,0.0,0.0,0.0,0.0,0.0,0.0,0.0,0.0,0.0,0.0,0.0,0.0,0.0,0.0,0.0,0.0,0.0,0.0,0.0,0.0,0.0,0.0,0.0,0.0,0.0,0.0,0.0,0.0,0.0,0.0,0.0,0.0,0.0,0.0,0.0,0.0,0.0,0.0,0.0,0.0,0.0,1.0,1.0,1.0,1.0,0.79,0.0,0.0,0.0,0.0,0.0,0.0,0.0,0.0,0.0,0.0,0.0,0.0,0.0,0.0,0.0,0.0,0.0,0.0,0.0,0.0,0.0,0.0,0.0,0.0,0.0,0.0,0.0,0.0,0.0,0.0,0.0,0.0,0.0,0.0,0.0,0.0,0.0,0.0,0.0,0.0,0.0,0.0,0.0,0.95,0.99,0.99,0.0,0.0,0.0,0.0,0.0,0.0,0.0],[0.0,0.0,0.0,0.0,0.0,0.0,0.0,0.0,0.0,0.0,0.0,0.0,0.0,0.0,0.0,0.0,0.0,0.0,0.0,0.0,0.0,0.0,0.0,0.0,0.0,0.0,0.0,0.0,0.0,0.0,0.0,0.0,0.0,0.0,0.0,0.0,0.0,0.0,0.0,0.0,0.0,0.0,0.0,0.0,0.0,0.0,0.0,0.0,0.0,0.0,0.0,0.0,0.0,0.0,0.0,0.0,0.0,0.0,0.0,0.0,0.0,0.0,0.0,0.0,0.0,0.0,0.0,0.0,0.0,0.0,0.0,0.0,0.0,0.0,0.0,0.0,0.0,0.0,0.0,0.0,0.0,0.0,0.0,0.0,0.0,0.0,0.0,0.0,0.0,0.0,0.0,0.0,0.0,0.0,0.0,0.0,0.0,0.0,0.0,0.0,0.0,0.0,0.0,0.0,0.0,0.0,0.0,0.0,0.0,0.0,0.0,0.0,0.0,0.0,0.0,0.0,0.0,0.0,0.0,0.0,0.0,0.0,0.0,0.0,0.0,0.0,0.0,0.0,0.0,0.0,0.0,0.0,0.0,0.0,0.0,0.0,0.0,0.0,0.0,0.0,0.0,0.0,0.0,0.0,0.0,0.0,0.0,0.0,0.0,0.0,0.0,0.0,0.0,0.0,0.0,0.0,0.0,0.0,0.0,0.0,0.0,0.0,0.0,0.0,0.0,0.0,1.0,0.0,0.0,0.0,1.0,0.0,0.0,0.0,0.0,0.0,0.0,0.0,0.0,0.0,0.0,0.0,0.0,0.0,0.0,0.0,0.0,0.0,0.0,0.0,0.0,0.0,0.0,0.0,0.0,0.0,0.0,1.0,1.0,1.0,0.0,0.0,0.0,0.0,0.0,0.0,0.0,0.0,0.0,0.0,0.0,0.0,0.0,0.0,0.0,0.0,0.0,0.0,0.0,0.0,0.0,0.0,0.0,0.0,0.0,0.0,0.0,0.0,0.0,0.0,0.0,0.0,0.0,0.0,0.0,0.0,0.0,0.0,0.0,0.0,0.0,0.0,0.0,0.0,0.0,0.0,0.0,0.0,0.0,0.0,0.0,0.0,0.0,0.0,0.0,0.0,0.0,0.0,0.0,0.0,0.0,0.0,0.0,0.0,0.0,0.0,0.0,0.0,0.0,0.0,0.0,1.0,0.88,1.0,1.0,1.0,1.0,0.0,0.0,0.0,0.0,0.0,0.0,0.0,0.0,0.0,0.0,0.0,0.0,0.0,0.0,0.0,0.0,0.0,0.0,0.0,0.0,0.0,0.0,0.0,0.0,0.0,0.0,0.0,0.0,0.0,0.0,0.0,0.0,0.0,0.0,0.0,0.0,0.0,0.0,0.0,0.0,0.0,0.0,0.0,0.0,0.0,0.0,0.0,0.0,0.0,0.0,0.0,0.0],[0.0,0.0,0.0,0.0,0.0,0.0,0.0,0.0,0.0,0.0,0.0,0.0,0.0,0.0,0.0,0.0,0.0,0.0,0.0,0.0,0.0,0.0,0.0,0.0,0.0,0.0,0.0,0.0,0.0,0.0,0.0,0.0,0.0,0.0,0.0,0.0,0.0,0.0,0.0,0.0,0.0,0.0,0.0,0.0,0.0,0.0,0.0,0.0,0.0,0.0,0.0,0.0,0.0,0.0,0.0,0.0,0.0,0.0,0.0,0.0,0.0,0.0,0.0,0.0,0.0,0.0,0.0,0.0,0.0,0.0,0.0,0.0,0.0,0.0,0.0,0.0,0.0,0.0,0.0,0.0,0.0,0.0,0.0,0.0,0.0,0.0,0.0,0.0,0.0,0.0,0.0,0.0,0.0,0.0,0.0,0.0,0.0,0.0,0.0,0.0,0.0,0.0,0.0,0.0,0.0,0.0,0.0,0.0,0.0,0.0,0.0,0.0,0.0,0.0,0.0,0.0,0.0,0.0,0.0,0.0,0.0,0.0,0.0,0.0,0.0,0.0,0.0,0.0,0.0,0.0,0.0,0.0,0.0,0.0,0.0,0.0,0.0,0.0,0.0,0.0,0.0,0.0,0.0,0.0,0.0,0.0,0.0,0.0,0.0,0.0,0.0,0.01,0.0,0.0,0.0,0.0,0.0,0.0,0.0,0.0,0.0,0.0,0.0,0.0,0.0,0.0,0.0,0.0,0.0,0.0,0.0,0.0,0.0,0.0,0.0,0.0,0.0,0.0,0.0,0.0,0.0,0.0,0.0,0.0,0.0,0.0,0.0,0.0,0.0,0.0,0.0,0.0,0.0,0.0,0.0,0.0,0.0,0.55,0.0,0.0,0.0,0.0,0.0,0.0,0.0,0.0,0.0,0.0,0.0,0.0,0.0,0.0,0.0,0.0,0.0,0.0,0.0,0.0,0.0,0.0,0.0,0.0,0.0,0.0,0.0,0.0,0.0,0.0,0.0,0.0,0.0,0.0,0.0,0.0,0.0,0.0,0.0,0.0,0.0,0.0,0.0,0.0,0.0,0.0,0.0,0.0,0.0,0.0,0.0,0.0,0.0,0.0,0.0,0.0,0.0,0.0,0.0,0.0,0.0,0.0,0.0,0.0,0.0,0.0,0.0,0.0,0.0,0.0,0.0,0.0,0.0,1.0,1.0,0.79,1.0,1.0,1.0,0.0,0.0,0.0,0.0,0.0,0.0,0.0,0.0,0.0,0.0,0.0,0.0,0.0,0.0,0.0,0.0,0.0,0.0,0.0,0.0,0.0,0.0,0.0,0.0,0.0,0.0,0.0,0.0,0.0,0.0,0.0,0.0,0.0,0.0,0.0,0.0,0.0,0.0,0.0,0.0,0.0,0.0,0.0,0.0,0.0,0.0,0.0,0.0,0.0,0.0,0.0,0.0],[0.0,0.0,0.0,0.0,0.0,0.0,0.0,0.0,0.0,0.0,0.0,0.0,0.0,0.0,0.0,0.0,0.0,0.0,0.0,0.0,0.0,0.0,0.0,0.0,0.0,0.0,0.0,0.0,0.0,0.0,0.0,0.0,0.0,0.0,0.0,0.0,0.0,0.0,0.0,0.0,0.0,0.0,0.0,0.0,0.0,0.0,0.0,0.0,0.0,0.0,0.0,0.0,0.0,0.0,0.0,0.0,0.0,0.0,0.0,0.0,0.0,0.0,0.0,0.0,0.0,0.0,0.0,0.0,0.0,0.0,0.0,0.0,0.0,0.0,0.0,0.0,0.0,0.0,0.0,0.0,0.0,0.0,0.0,0.0,0.0,0.0,0.0,0.0,0.0,0.0,0.0,0.0,0.0,0.0,0.0,0.0,0.0,0.0,0.0,0.0,0.0,0.0,0.0,0.0,0.0,0.0,0.0,0.0,0.0,0.0,0.0,0.0,0.0,0.0,0.0,0.0,0.0,0.0,0.0,0.0,0.0,0.0,0.0,0.0,0.0,0.0,0.0,0.0,0.0,0.0,0.0,0.0,0.0,0.0,0.0,0.0,0.0,0.0,0.0,0.0,0.0,0.0,0.0,0.0,0.0,0.0,0.0,0.0,0.0,0.0,0.0,0.0,0.0,0.0,0.0,0.0,0.0,0.0,0.0,0.0,0.0,0.0,0.0,0.0,0.0,0.0,1.0,0.0,0.0,0.0,1.0,1.0,1.0,0.0,0.0,0.0,0.0,0.0,0.0,0.0,0.0,0.0,0.0,0.0,0.0,0.0,0.0,0.0,0.0,0.0,0.0,0.0,0.0,0.0,1.0,0.0,0.0,1.0,0.0,0.0,0.0,0.0,0.0,0.0,0.0,0.0,0.0,0.0,0.0,0.0,0.0,0.0,0.0,0.0,0.0,0.0,0.0,0.0,0.0,0.0,0.0,0.0,0.0,0.0,0.0,0.0,0.0,0.0,0.0,0.0,0.0,0.0,0.0,0.0,0.0,0.0,0.0,0.0,0.0,0.0,0.0,0.0,0.0,0.0,0.0,0.0,0.0,0.0,0.0,0.0,0.0,0.0,0.0,0.0,0.0,0.0,0.0,0.0,0.0,0.0,0.0,0.0,0.0,0.0,0.0,0.0,0.0,0.0,0.0,0.0,0.97,1.0,0.0,0.0,1.0,1.0,1.0,1.0,1.0,0.0,0.0,0.0,0.0,0.0,0.0,0.0,0.0,0.0,0.0,0.0,0.0,0.0,0.0,0.0,0.0,0.0,0.0,0.0,0.0,0.0,0.0,0.0,0.0,0.0,0.0,0.0,0.0,0.0,0.0,0.0,0.0,0.0,0.0,0.0,0.0,0.0,0.0,0.0,0.0,0.0,0.0,0.0,0.0,0.0,0.0,0.0,0.0,0.0,0.0],[0.0,0.0,0.0,0.0,0.0,0.0,0.0,0.0,0.0,0.0,0.0,0.0,0.0,0.0,0.0,0.0,0.0,0.0,0.0,0.0,0.0,0.0,0.0,0.0,0.0,0.0,0.0,0.0,0.0,0.0,0.0,0.0,0.0,0.0,0.0,0.0,0.0,0.0,0.0,0.0,0.0,0.0,0.0,0.0,0.0,0.0,0.0,0.0,0.0,0.0,0.0,0.0,0.0,0.0,0.0,0.0,0.0,0.0,0.0,0.0,0.0,0.0,0.0,0.0,0.0,0.0,0.0,0.0,0.0,0.0,0.0,0.0,0.0,0.0,0.0,0.0,0.0,0.0,0.0,0.0,0.0,0.0,0.0,0.0,0.0,0.0,0.0,0.0,0.0,0.0,0.0,0.0,0.0,0.0,0.0,0.0,0.0,0.0,0.0,0.0,0.0,0.0,0.0,0.0,0.0,0.0,0.0,0.0,0.0,0.0,0.0,0.0,0.0,0.0,0.0,0.0,0.0,0.0,0.0,0.0,0.0,0.0,0.0,0.0,0.0,0.0,0.0,0.0,0.0,0.0,0.0,0.0,0.0,0.0,0.0,0.0,0.0,0.0,0.0,0.0,0.0,0.0,0.0,0.0,0.0,0.0,0.0,0.0,0.0,0.0,0.0,0.0,0.0,0.0,0.0,0.0,0.0,0.0,0.0,0.0,0.0,0.0,0.0,0.0,0.0,0.0,0.0,0.0,0.0,0.0,1.0,1.0,1.0,1.0,0.0,0.0,0.0,0.0,0.0,0.0,0.0,0.0,0.0,0.0,0.0,0.0,0.0,0.0,0.0,0.0,0.0,1.0,0.0,0.0,0.0,0.0,0.0,0.0,0.0,0.0,0.0,0.0,0.0,0.0,0.0,0.0,0.0,0.0,0.0,0.0,0.0,0.0,0.0,0.0,0.0,0.0,0.0,0.0,0.0,0.0,0.0,0.0,0.0,0.0,0.0,0.0,0.0,0.0,0.0,0.0,0.0,0.0,0.0,0.0,0.0,0.0,0.0,0.0,0.0,0.0,0.0,0.0,0.0,0.0,0.0,0.0,0.0,0.0,0.0,0.0,0.0,0.0,0.0,0.0,1.0,0.0,0.0,0.0,0.0,0.0,0.0,0.0,0.0,0.0,0.0,0.0,0.0,0.0,1.0,1.0,1.0,1.0,0.0,0.0,0.0,0.0,1.0,1.0,1.0,1.0,0.0,0.0,0.0,0.0,0.0,0.0,0.0,0.0,0.0,0.0,0.0,0.0,0.0,0.0,0.0,0.0,0.0,0.0,0.0,0.0,0.0,0.0,0.0,0.0,0.0,0.0,0.0,0.0,0.0,0.0,0.0,0.0,0.0,0.0,0.0,0.0,0.0,0.0,0.0,0.0,0.0,0.0,0.0,0.0,0.0,0.0,0.0,0.0,0.0],[0.0,0.0,0.0,0.0,0.0,0.0,0.0,0.0,0.0,0.0,0.0,0.0,0.0,0.0,0.0,0.0,0.0,0.0,0.0,0.0,0.0,0.0,0.0,0.0,0.0,0.0,0.0,0.0,0.0,0.0,0.0,0.0,0.0,0.0,0.0,0.0,0.0,0.0,0.0,0.0,0.0,0.0,0.0,0.0,0.0,0.0,0.0,0.0,0.0,0.0,0.0,0.0,0.0,0.0,0.0,0.0,0.0,0.0,0.0,0.0,0.0,0.0,0.0,0.0,0.0,0.0,0.0,0.0,0.0,0.0,0.0,0.0,0.0,0.0,0.0,0.0,0.0,0.0,0.0,0.0,0.0,0.0,0.0,0.0,0.0,0.0,0.0,0.0,0.0,0.0,0.0,0.0,0.0,0.0,0.0,0.0,0.0,0.0,0.0,0.0,0.0,0.0,0.0,0.0,0.0,0.0,0.0,0.0,0.0,0.0,0.0,0.0,0.0,0.0,0.0,0.0,0.0,0.0,0.0,0.0,0.0,0.0,0.0,0.0,0.0,0.0,0.0,0.0,0.0,0.0,0.0,0.0,0.0,0.0,0.0,0.0,0.0,0.0,0.0,0.0,0.0,0.0,0.0,0.0,0.0,0.0,0.0,0.0,0.0,0.0,0.0,0.0,0.0,0.0,0.0,0.0,0.0,0.0,0.0,0.0,0.0,0.0,0.0,0.0,0.0,0.0,1.0,0.0,1.0,1.0,1.0,1.0,0.0,0.0,0.0,0.0,0.0,0.0,0.0,0.0,0.0,0.0,0.0,0.0,0.0,0.0,0.0,0.0,0.0,0.0,0.0,0.0,0.0,0.0,0.0,0.0,0.0,0.0,0.0,0.0,0.0,0.0,0.0,0.0,0.0,0.0,0.0,0.0,0.0,0.0,0.0,0.0,0.0,0.0,0.0,0.0,0.0,0.0,0.0,0.0,0.0,0.0,0.0,0.0,0.0,0.0,0.0,0.0,0.0,0.0,0.0,0.0,0.0,0.0,0.0,0.0,0.0,0.0,0.0,0.0,0.0,0.0,0.0,0.0,0.0,0.0,0.0,0.0,0.0,0.0,0.0,0.0,0.0,0.0,0.0,0.0,0.0,0.0,0.0,0.0,0.0,0.0,0.0,0.0,0.0,0.0,0.0,0.0,1.0,1.0,0.0,1.0,0.0,0.0,0.0,0.0,1.0,1.0,1.0,1.0,1.0,0.0,1.0,1.0,0.0,0.0,0.0,0.0,0.0,0.0,0.0,0.0,0.01,0.0,0.0,0.0,0.0,0.0,0.0,0.0,0.0,0.0,0.0,0.0,0.0,0.0,0.0,0.0,0.0,0.0,0.0,0.0,0.0,0.0,0.0,0.0,0.0,0.0,0.0,0.0,0.0,0.0,1.0,0.0,0.0,0.0,0.0,0.0,0.0],[0.0,0.0,0.0,0.0,0.0,0.0,0.0,0.0,0.0,0.0,0.0,0.0,0.0,0.0,0.0,0.0,0.0,0.0,0.0,0.0,0.0,0.0,0.0,0.0,0.0,0.0,0.0,0.0,0.0,0.0,0.0,0.0,0.0,0.0,0.0,0.0,0.0,0.0,0.0,0.0,0.0,0.0,0.0,0.0,0.0,0.0,0.0,0.0,0.0,0.0,0.0,0.0,0.0,0.0,0.0,0.0,0.0,0.0,0.0,0.0,0.0,0.0,0.0,0.0,0.0,0.0,0.0,0.0,0.0,0.0,0.0,0.0,0.0,0.0,0.0,0.0,0.0,0.0,0.0,0.0,0.0,0.0,0.0,0.0,0.0,0.0,0.0,0.0,0.0,0.0,0.0,0.0,0.0,0.0,0.0,0.0,0.0,0.0,0.0,0.0,0.0,0.0,0.0,0.0,0.0,0.0,0.0,0.0,0.0,0.0,0.0,0.0,0.0,0.0,0.0,0.0,0.0,0.0,0.0,0.0,0.0,0.0,0.0,0.0,0.0,0.0,0.0,0.0,0.0,0.0,0.0,0.0,0.0,0.0,0.0,0.0,0.0,0.0,0.0,0.0,0.0,0.0,0.0,0.0,0.0,0.0,0.0,0.0,0.0,0.0,0.0,0.0,0.0,0.0,0.0,0.0,0.0,0.0,0.0,0.0,0.0,0.0,0.0,0.0,0.0,0.0,0.0,0.0,1.0,1.0,0.0,1.0,0.0,0.0,0.0,0.0,0.0,0.0,0.0,0.0,0.0,0.0,0.0,0.0,0.0,0.0,0.0,0.0,0.0,0.0,0.0,0.86,0.0,0.0,0.0,0.0,0.0,0.0,0.0,0.0,0.0,0.0,0.0,0.0,0.0,0.0,0.0,0.0,0.0,0.0,0.0,0.0,0.0,0.0,0.0,0.0,0.0,0.0,0.0,0.0,0.0,0.0,0.0,0.0,0.0,0.0,0.0,0.0,0.0,0.0,0.0,0.0,0.0,0.0,0.0,0.0,0.0,0.0,0.0,0.0,0.0,0.0,0.0,0.0,0.0,0.0,0.0,0.0,0.0,0.0,0.0,0.0,0.0,0.0,0.0,0.0,0.0,0.0,0.96,0.0,0.0,0.0,0.0,0.0,0.0,0.0,1.0,1.0,1.0,0.01,0.0,0.0,0.0,0.0,0.0,0.0,0.0,1.0,1.0,1.0,1.0,1.0,1.0,1.0,0.0,0.0,0.0,0.0,0.0,0.0,0.0,0.0,0.0,0.0,0.0,0.0,0.0,0.0,0.0,0.0,0.0,0.0,0.0,0.0,0.0,0.0,0.0,0.0,0.0,0.0,0.0,0.0,0.0,0.0,0.0,0.0,0.0,0.0,0.0,0.0,0.0,0.0,0.0,0.0,0.0,0.0,0.0,0.0,0.0],[0.0,0.0,0.0,0.0,0.0,0.0,0.0,0.0,0.0,0.0,0.0,0.0,0.0,0.0,0.0,0.0,0.0,0.0,0.0,0.0,0.0,0.0,0.0,0.0,0.0,0.0,0.0,0.0,0.0,0.0,0.0,0.0,0.0,0.0,0.0,0.0,0.0,0.0,0.0,0.0,0.0,0.0,0.0,0.0,0.0,0.0,0.0,0.0,0.0,0.0,0.0,0.0,0.0,0.0,0.0,0.0,0.0,0.0,0.0,0.0,0.0,0.0,0.0,0.0,0.0,0.0,0.0,0.0,0.0,0.0,0.0,0.0,0.0,0.0,0.0,0.0,0.0,0.0,0.0,0.0,0.0,0.0,0.0,0.0,0.0,0.0,0.0,0.0,0.0,0.0,0.0,0.0,0.0,0.0,0.0,0.0,0.0,0.0,0.0,0.0,0.0,0.0,0.0,0.0,0.0,0.0,0.0,0.0,0.0,0.0,0.0,0.0,0.0,0.0,0.0,0.0,0.0,0.0,0.0,0.0,0.0,0.0,0.0,0.0,0.0,0.0,0.0,0.0,0.0,0.0,0.0,0.0,0.0,0.0,0.0,0.0,0.0,0.0,0.0,0.0,0.0,0.0,0.0,0.0,0.0,0.0,0.0,0.0,0.0,0.0,0.0,0.0,0.0,0.0,0.0,0.0,0.0,0.0,0.0,0.0,0.0,0.0,0.0,0.0,0.0,0.0,0.0,0.0,0.0,0.0,0.0,0.0,0.0,0.0,0.0,0.0,0.0,0.0,0.0,0.0,0.0,0.0,0.0,0.0,0.0,0.0,0.0,0.0,0.0,0.0,0.0,0.0,0.0,0.0,0.0,0.0,0.0,0.0,0.0,0.0,0.0,0.0,0.0,0.0,0.0,0.0,0.0,0.0,0.0,0.0,0.0,0.0,0.0,0.0,0.0,0.0,0.0,0.0,0.0,0.0,0.0,0.0,0.0,0.0,0.0,0.0,0.0,0.0,0.0,0.0,0.0,0.0,0.0,0.0,0.0,0.0,0.0,1.0,0.49,0.0,1.0,1.0,0.0,0.0,0.0,0.0,0.0,0.0,0.0,0.0,0.0,0.0,0.0,0.87,0.0,0.0,0.0,0.0,0.0,0.0,0.0,0.0,0.0,0.0,0.0,0.0,1.0,1.0,1.0,1.0,0.0,0.0,0.0,0.0,0.0,0.0,0.0,0.0,1.0,1.0,1.0,1.0,1.0,1.0,1.0,0.0,0.0,0.0,0.0,0.0,0.0,0.0,0.0,0.0,0.0,0.0,0.0,0.0,0.0,0.0,0.0,0.0,0.0,0.0,0.0,0.0,0.0,0.0,0.0,0.0,0.0,0.0,0.0,0.0,0.0,0.0,0.0,0.0,0.0,0.0,0.0,0.0,0.0,0.0,0.0,0.0,0.0,0.0,0.0],[0.0,0.0,0.0,0.0,0.0,0.0,0.0,0.0,0.0,0.0,0.0,0.0,0.0,0.0,0.0,0.0,0.0,0.0,0.0,0.0,0.0,0.0,0.0,0.0,0.0,0.0,0.0,0.0,0.0,0.0,0.0,0.0,0.0,0.0,0.0,0.0,0.0,0.0,0.0,0.0,0.0,0.0,0.0,0.0,0.0,0.0,0.0,0.0,0.0,0.0,0.0,0.0,0.0,0.0,0.0,0.0,0.0,0.0,0.0,0.0,0.0,0.0,0.0,0.0,0.0,0.0,0.0,0.0,0.0,0.0,0.0,0.0,0.0,0.0,0.0,0.0,0.0,0.0,0.0,0.0,0.0,0.0,0.0,0.0,0.0,0.0,0.0,0.0,0.0,0.0,0.0,0.0,0.0,0.0,0.0,0.0,0.0,0.0,0.0,0.0,0.0,0.0,0.0,0.0,0.0,0.0,0.0,0.0,0.0,0.0,0.0,0.0,0.0,0.0,0.0,0.0,0.0,0.0,0.0,0.0,0.0,0.0,0.0,0.0,0.0,0.0,0.0,0.0,0.0,0.0,0.0,0.0,0.0,0.0,0.0,0.0,0.0,0.0,0.0,0.0,0.0,0.0,0.0,0.0,0.0,0.0,0.0,0.0,0.0,0.0,0.0,0.0,0.0,0.0,0.0,0.0,0.0,0.0,0.0,0.0,0.0,0.0,0.0,0.0,0.0,0.0,0.0,0.0,0.0,0.0,0.0,0.0,0.0,0.0,0.0,0.0,0.0,0.0,0.0,0.0,0.0,0.0,0.0,0.0,0.0,0.0,0.0,0.0,0.0,0.0,0.0,0.0,0.0,0.0,0.0,0.0,0.0,0.0,0.0,0.0,0.0,0.0,0.0,0.0,0.0,0.0,0.0,0.0,0.0,0.0,0.0,0.0,0.0,0.0,0.0,0.0,0.0,0.0,0.0,0.0,0.0,0.0,0.0,0.0,0.0,0.0,0.0,0.0,0.0,0.0,0.0,0.0,0.0,0.0,0.0,0.0,0.0,0.0,0.0,0.0,0.0,1.0,0.0,0.0,0.0,0.0,0.0,0.0,0.0,0.0,0.0,0.0,0.0,0.0,0.0,0.0,0.0,0.0,0.0,0.0,0.0,0.0,0.0,0.0,0.97,0.0,1.0,1.0,0.0,0.0,0.0,0.0,0.0,0.0,0.0,0.0,0.0,0.0,0.0,1.0,1.0,1.0,1.0,1.0,1.0,1.0,0.0,0.0,0.0,0.0,0.0,0.0,0.0,0.0,0.0,0.0,0.0,0.0,0.0,0.0,0.0,0.0,0.0,0.0,0.0,0.0,0.0,0.0,0.0,0.0,0.0,0.0,0.0,0.0,0.0,0.0,0.0,0.0,0.0,0.0,0.0,0.0,0.0,0.0,0.0,0.0,0.0,0.0,0.0],[0.0,0.0,0.0,0.0,0.0,0.0,0.0,0.0,0.0,0.0,0.0,0.0,0.0,0.0,0.0,0.0,0.0,0.0,0.0,0.0,0.0,0.0,0.0,0.0,0.0,0.0,0.0,0.0,0.0,0.0,0.0,0.0,0.0,0.0,0.0,0.0,0.0,0.0,0.0,0.0,0.0,0.0,0.0,0.0,0.0,0.0,0.0,0.0,0.0,0.0,0.0,0.0,0.0,0.0,0.0,0.0,0.0,0.0,0.0,0.0,0.0,0.0,0.0,0.0,0.0,0.0,0.0,0.0,0.0,0.0,0.0,0.0,0.0,0.0,0.0,0.0,0.0,0.0,0.0,0.0,0.0,0.0,0.0,0.0,0.0,0.0,0.0,0.0,0.0,0.0,0.0,0.0,0.0,0.0,0.0,0.0,0.0,0.0,0.0,0.0,0.0,0.0,0.0,0.0,0.0,0.0,0.0,0.0,0.0,0.0,0.0,0.0,0.0,0.0,0.0,0.0,0.0,0.0,0.0,0.0,0.0,0.0,0.0,0.0,0.0,0.0,0.0,0.0,0.0,0.0,0.0,0.0,0.0,0.0,0.0,0.0,0.0,0.0,0.0,0.0,0.0,0.0,0.0,0.0,0.0,0.0,0.0,0.0,0.0,0.0,0.0,0.0,0.0,0.0,0.0,0.0,0.0,0.0,0.0,0.0,0.0,0.0,0.0,0.0,0.0,0.0,0.0,0.0,1.0,1.0,0.0,0.0,0.0,0.0,0.0,0.0,0.0,0.0,0.0,0.0,0.0,0.0,0.0,0.0,0.0,0.0,0.0,0.0,0.0,0.0,0.0,0.0,0.0,0.0,0.0,0.0,0.0,0.0,0.0,0.0,0.0,0.0,0.0,0.0,0.0,0.0,0.0,0.0,0.0,0.0,0.0,0.0,0.0,0.0,0.0,0.0,0.0,0.0,0.0,0.0,0.0,0.0,0.0,0.0,0.0,0.0,0.0,0.0,0.0,0.0,0.0,0.0,0.0,0.0,0.0,0.0,0.0,0.0,0.0,0.0,0.0,0.0,0.0,0.0,0.0,0.0,0.0,0.0,0.0,0.0,0.0,0.0,0.0,0.0,0.0,0.0,0.0,0.0,0.0,0.0,0.0,0.0,0.0,0.0,0.0,0.0,0.48,0.0,0.0,0.0,0.0,0.0,0.0,0.0,0.0,0.0,0.0,0.0,1.0,1.0,1.0,1.0,1.0,1.0,0.99,1.0,0.01,0.0,1.0,0.0,0.0,0.0,0.0,0.0,0.0,0.0,0.0,0.0,0.0,0.0,0.0,0.0,0.0,0.0,0.0,0.0,0.0,0.0,0.0,0.0,0.0,0.0,0.0,0.0,0.0,0.0,0.0,0.0,0.0,0.0,0.0,0.0,0.0,0.0,0.0,0.0,0.0,0.0,0.0],[0.0,0.0,0.0,0.0,0.0,0.0,0.0,0.0,0.0,0.0,0.0,0.0,0.0,0.0,0.0,0.0,0.0,0.0,0.0,0.0,0.0,0.0,0.0,0.0,0.0,0.0,0.0,0.0,0.0,0.0,0.0,0.0,0.0,0.0,0.0,0.0,0.0,0.0,0.0,0.0,0.0,0.0,0.0,0.0,0.0,0.0,0.0,0.0,0.0,0.0,0.0,0.0,0.0,0.0,0.0,0.0,0.0,0.0,0.0,0.0,0.0,0.0,0.0,0.0,0.0,0.0,0.0,0.0,0.0,0.0,0.0,0.0,0.0,0.0,0.0,0.0,0.0,0.0,0.0,0.0,0.0,0.0,0.0,0.0,0.0,0.0,0.0,0.0,0.0,0.0,0.0,0.0,0.0,0.0,0.0,0.0,0.0,0.0,0.0,0.0,0.0,0.0,0.0,0.0,0.0,0.0,0.0,0.0,0.0,0.0,0.0,0.0,0.0,0.0,0.0,0.0,0.0,0.0,0.0,0.0,0.0,0.0,0.0,0.0,0.0,0.0,0.0,0.0,0.0,0.0,0.0,0.0,0.0,0.0,0.0,0.0,0.0,0.0,0.0,0.0,0.0,0.0,0.0,0.0,0.0,0.0,0.0,0.0,0.0,0.0,0.0,0.0,0.0,0.0,0.0,0.0,0.0,0.0,0.0,0.0,0.0,0.0,0.0,0.0,0.0,0.0,0.0,0.0,1.0,0.0,0.0,0.0,0.0,0.0,0.0,0.0,0.0,0.0,0.0,0.0,0.0,0.0,0.0,0.0,0.0,0.0,0.0,0.0,0.0,0.0,0.0,0.0,0.0,0.0,0.0,0.0,0.0,0.0,0.0,0.0,0.0,0.0,0.0,0.0,0.0,0.0,0.0,0.0,0.0,0.0,0.0,0.0,0.0,0.0,0.0,0.0,0.0,0.0,0.0,0.0,0.0,0.0,0.0,0.0,0.0,0.0,0.0,0.0,0.0,0.0,0.0,0.0,0.0,0.0,0.0,0.0,0.0,1.0,0.0,0.0,0.0,0.0,0.0,0.0,0.0,0.0,0.0,0.0,0.0,0.0,0.0,0.0,0.0,0.0,0.0,0.0,0.0,0.0,0.0,0.0,0.0,0.0,0.0,0.0,0.0,0.0,0.0,0.0,0.0,0.98,0.0,0.0,0.0,0.0,0.0,0.0,0.0,0.0,1.0,1.0,1.0,1.0,1.0,1.0,1.0,1.0,0.0,0.0,1.0,0.0,1.0,0.99,1.0,0.0,0.0,0.0,0.0,0.0,0.0,0.0,0.0,0.0,0.0,0.0,0.0,0.0,0.0,0.0,0.0,0.0,0.0,0.0,0.0,0.0,0.0,0.0,0.0,0.0,0.0,0.0,0.0,0.0,1.0,0.0,0.0,0.0,0.0,0.0,0.0],[0.0,0.0,0.0,0.0,0.0,0.0,0.0,0.0,0.0,0.0,0.0,0.0,0.0,0.0,0.0,0.0,0.0,0.0,0.0,0.0,0.0,0.0,0.0,0.0,0.0,0.0,0.0,0.0,0.0,0.0,0.0,0.0,0.0,0.0,0.0,0.0,0.0,0.0,0.0,0.0,0.0,0.0,0.0,0.0,0.0,0.0,0.0,0.0,0.0,0.0,0.0,0.0,0.0,0.0,0.0,0.0,0.0,0.0,0.0,0.0,0.0,0.0,0.0,0.0,0.0,0.0,0.0,0.0,0.0,0.0,0.0,0.0,0.0,0.0,0.0,0.0,0.0,0.0,0.0,0.0,0.0,0.0,0.0,0.0,0.0,0.0,0.0,0.0,0.0,0.0,0.0,0.0,0.0,0.0,0.0,0.0,0.0,0.0,0.0,0.0,0.0,0.0,0.0,0.0,0.0,0.0,0.0,0.0,0.0,0.0,0.0,0.0,0.0,0.0,0.0,0.0,0.0,0.0,0.0,0.0,0.0,0.0,0.0,0.0,0.0,0.0,0.0,0.0,0.0,0.0,0.0,0.0,0.0,0.0,0.0,0.0,0.0,0.0,0.0,0.0,0.0,0.0,0.0,0.0,0.0,0.0,0.0,0.0,0.0,0.0,0.0,0.0,0.0,0.0,0.0,0.0,0.0,0.0,0.0,0.0,0.0,0.0,0.0,0.0,0.0,0.0,0.0,0.0,0.0,0.0,0.0,0.0,0.0,0.0,0.0,0.0,0.0,0.0,0.0,0.0,0.0,0.0,0.0,0.0,0.0,0.0,0.0,0.0,0.0,0.0,0.0,0.0,0.0,0.0,0.0,0.0,0.0,0.0,0.0,0.0,0.0,0.0,0.0,0.0,0.0,0.0,0.0,0.0,0.0,0.0,0.0,0.0,0.0,0.0,0.0,0.0,0.99,0.0,1.0,0.0,0.0,0.0,0.0,0.0,0.0,0.0,0.0,0.0,0.0,0.0,0.0,0.0,0.0,0.0,0.0,0.0,0.0,1.0,1.0,0.0,0.0,1.0,0.0,0.0,0.0,0.0,0.0,0.0,0.0,0.0,0.0,0.0,0.0,0.0,0.0,0.0,0.0,0.0,0.0,0.0,0.0,0.0,0.0,0.0,0.0,0.0,0.0,0.0,0.0,0.0,0.0,0.0,0.0,0.0,0.0,0.0,0.0,0.0,0.0,0.0,1.0,1.0,0.99,1.0,1.0,1.0,0.0,0.0,1.0,0.0,1.0,0.0,0.0,0.0,0.0,0.0,0.0,0.0,0.0,0.0,0.0,0.0,0.0,0.0,0.0,0.0,0.0,0.0,0.0,0.0,0.0,0.0,0.0,0.0,0.0,0.0,0.0,0.0,0.0,0.0,0.0,0.0,0.0,0.0,0.0,0.0,0.0,0.0,0.0],[0.0,0.0,0.0,0.0,0.0,0.0,0.0,0.0,0.0,0.0,0.0,0.0,0.0,0.0,0.0,0.0,0.0,0.0,0.0,0.0,0.0,0.0,0.0,0.0,0.0,0.0,0.0,0.0,0.0,0.0,0.0,0.0,0.0,0.0,0.0,0.0,0.0,0.0,0.0,0.0,0.0,0.0,0.0,0.0,0.0,0.0,0.0,0.0,0.0,0.0,0.0,0.0,0.0,0.0,0.0,0.0,0.0,0.0,0.0,0.0,0.0,0.0,0.0,0.0,0.0,0.0,0.0,0.0,0.0,0.0,0.0,0.0,0.0,0.0,0.0,0.0,0.0,0.0,0.0,0.0,0.0,0.0,0.0,0.0,0.0,0.0,0.0,0.0,0.0,0.0,0.0,0.0,0.0,0.0,0.0,0.0,0.0,0.0,0.0,0.0,0.0,0.0,0.0,0.0,0.0,0.0,0.0,0.0,0.0,0.0,0.0,0.0,0.0,0.0,0.0,0.0,0.0,0.0,0.0,0.0,0.0,0.0,0.0,0.0,0.0,0.0,0.0,0.0,0.0,0.0,0.0,0.0,0.0,0.0,0.0,0.0,0.0,0.0,0.0,0.0,0.0,0.0,0.0,0.0,0.0,0.0,0.0,0.0,0.0,0.0,0.0,0.0,0.0,0.0,0.0,0.0,0.0,0.0,0.0,0.0,0.0,0.0,0.0,0.0,0.0,0.0,0.0,0.0,0.0,0.0,0.0,0.0,0.0,0.0,0.0,0.0,0.0,0.0,0.0,0.0,0.0,0.0,0.0,0.0,0.0,0.0,0.0,0.0,0.0,0.0,0.0,0.0,0.0,0.0,0.0,0.0,0.0,0.0,0.0,0.0,0.0,0.0,0.0,0.0,0.0,0.0,0.0,0.0,0.0,0.0,0.0,0.0,0.0,0.0,0.0,0.0,0.0,0.0,0.0,0.0,0.0,0.0,0.0,0.0,0.0,0.0,0.0,0.0,0.0,0.0,0.0,0.0,0.0,0.0,0.0,0.0,0.0,0.0,0.0,0.0,0.0,0.0,0.0,0.0,0.0,0.0,0.0,0.0,0.0,0.0,0.0,0.0,0.0,0.0,0.0,0.0,0.0,0.0,0.0,0.0,0.0,0.0,0.0,0.0,0.0,0.0,0.0,0.0,0.0,0.0,0.0,0.0,0.0,0.0,0.0,0.0,0.0,0.0,0.0,0.0,0.0,1.0,1.0,1.0,1.0,1.0,1.0,1.0,1.0,0.0,0.19,0.0,0.0,0.0,0.0,0.0,0.0,0.0,0.0,0.0,0.0,0.0,0.0,0.0,0.0,0.0,0.0,0.0,0.0,0.0,0.0,0.0,0.0,0.0,0.0,0.0,0.0,0.0,0.0,0.0,0.0,0.0,0.0,0.0,0.0,0.0,0.0,0.0,0.0],[0.0,0.0,0.0,0.0,0.0,0.0,0.0,0.0,0.0,0.0,0.0,0.0,0.0,0.0,0.0,0.0,0.0,0.0,0.0,0.0,0.0,0.0,0.0,0.0,0.0,0.0,0.0,0.0,0.0,0.0,0.0,0.0,0.0,0.0,0.0,0.0,0.0,0.0,0.0,0.0,0.0,0.0,0.0,0.0,0.0,0.0,0.0,0.0,0.0,0.0,0.0,0.0,0.0,0.0,0.0,0.0,0.0,0.0,0.0,0.0,0.0,0.0,0.0,0.0,0.0,0.0,0.0,0.0,0.0,0.0,0.0,0.0,0.0,0.0,0.0,0.0,0.0,0.0,0.0,0.0,0.0,0.0,0.0,0.0,0.0,0.0,0.0,0.0,0.0,0.0,0.0,0.0,0.0,0.0,0.0,0.0,0.0,0.0,0.0,0.0,0.0,0.0,0.0,0.0,0.0,0.0,0.0,0.0,0.0,0.0,0.0,0.0,0.0,0.0,0.0,0.0,0.0,0.0,0.0,0.0,0.0,0.0,0.0,0.0,0.0,0.0,0.0,0.0,0.0,0.0,0.0,0.0,0.0,0.0,0.0,0.0,0.0,0.0,0.0,0.0,0.0,0.0,0.0,0.0,0.0,0.0,0.0,0.0,0.0,0.0,0.0,0.0,0.0,0.0,0.0,0.0,0.0,0.0,0.0,0.0,0.0,0.0,0.0,0.0,0.0,0.0,0.0,0.0,0.0,0.0,0.0,0.0,0.0,0.0,0.0,0.0,0.0,0.0,0.0,0.0,0.0,0.0,0.0,0.0,0.0,0.0,0.0,0.0,0.0,0.0,0.0,0.0,0.0,0.0,0.0,0.0,0.0,0.0,0.0,0.0,0.0,0.0,0.0,0.0,0.0,0.0,0.0,0.0,0.0,0.0,0.0,0.0,0.0,0.0,0.0,0.0,0.0,0.0,0.34,0.0,0.0,0.0,0.0,0.0,0.0,0.0,0.0,0.0,0.0,0.0,0.0,0.0,0.0,0.0,0.0,0.0,0.0,0.0,0.0,0.0,0.0,0.0,0.0,0.0,0.0,0.0,0.0,0.0,0.0,0.0,0.0,0.0,0.0,0.0,0.0,0.0,0.0,0.0,0.0,0.0,0.0,0.0,0.0,0.0,0.0,0.0,0.0,0.0,0.0,0.0,0.0,0.0,0.0,0.0,0.0,0.0,0.0,0.0,0.0,0.0,0.0,0.0,0.01,0.0,0.0,1.0,1.0,1.0,1.0,0.0,0.0,0.0,0.0,0.0,0.0,0.0,0.0,0.0,0.0,0.0,0.0,0.0,0.0,0.0,0.0,0.0,0.0,0.0,0.0,0.0,0.0,0.0,0.0,0.0,0.0,0.0,0.0,0.0,0.0,0.0,0.0,0.0,0.0,0.0,0.0,0.0,0.0,0.0,0.0],[0.0,0.0,0.0,0.0,0.0,0.0,0.0,0.0,0.0,0.0,0.0,0.0,0.0,0.0,0.0,0.0,0.0,0.0,0.0,0.0,0.0,0.0,0.0,0.0,0.0,0.0,0.0,0.0,0.0,0.0,0.0,0.0,0.0,0.0,0.0,0.0,0.0,0.0,0.0,0.0,0.0,0.0,0.0,0.0,0.0,0.0,0.0,0.0,0.0,0.0,0.0,0.0,0.0,0.0,0.0,0.0,0.0,0.0,0.0,0.0,0.0,0.0,0.0,0.0,0.0,0.0,0.0,0.0,0.0,0.0,0.0,0.0,0.0,0.0,0.0,0.0,0.0,0.0,0.0,0.0,0.0,0.0,0.0,0.0,0.0,0.0,0.0,0.0,0.0,0.0,0.0,0.0,0.0,0.0,0.0,0.0,0.0,0.0,0.0,0.0,0.0,0.0,0.0,0.0,0.0,0.0,0.0,0.0,0.0,0.0,0.0,0.0,0.0,0.0,0.0,0.0,0.0,0.0,0.0,0.0,0.0,0.0,0.0,0.0,0.0,0.0,0.0,0.0,0.0,0.0,0.0,0.0,0.0,0.0,0.0,0.0,0.0,0.0,0.0,0.0,0.0,0.0,0.0,0.0,0.0,0.0,0.0,0.0,0.0,0.0,0.0,0.0,0.0,0.0,0.0,0.0,0.0,0.0,0.0,0.0,0.0,0.0,0.0,0.0,0.0,0.0,0.0,0.0,0.0,0.0,0.0,0.0,0.0,0.0,0.0,0.0,0.0,0.0,0.0,0.0,0.0,0.0,0.0,0.0,0.0,0.0,0.0,0.0,0.0,0.0,0.0,0.0,0.0,0.0,0.0,0.0,0.0,0.0,0.0,0.0,0.0,0.0,0.0,0.0,0.0,0.0,0.0,0.0,0.0,0.0,0.0,0.0,0.0,0.0,0.0,0.0,0.0,0.0,0.1,0.0,0.0,0.9,0.01,0.0,0.0,0.0,0.0,0.0,0.0,0.0,0.0,0.0,0.0,0.0,0.0,0.0,0.0,0.0,0.0,0.0,0.0,0.0,0.0,0.0,0.0,0.0,0.0,0.0,0.0,0.0,0.0,0.0,0.0,0.0,0.0,0.0,0.0,0.0,0.0,0.0,0.0,0.0,0.0,0.0,0.0,0.0,0.0,0.0,0.0,0.0,0.0,0.0,0.0,0.0,0.0,0.0,0.0,0.0,0.0,0.0,0.0,0.0,0.0,0.0,0.0,1.0,1.0,1.0,1.0,1.0,0.0,0.0,0.0,0.0,0.0,0.0,0.0,0.0,0.0,0.0,0.0,0.0,0.0,0.0,0.0,0.0,0.0,0.0,0.0,0.0,0.0,0.0,0.0,0.0,0.0,0.0,0.0,0.0,0.0,0.0,0.0,0.0,0.0,0.0,0.0,0.0,0.0,0.0,0.0],[0.0,0.0,0.0,0.0,0.0,0.0,0.0,0.0,0.0,0.0,0.0,0.0,0.0,0.0,0.0,0.0,0.0,0.0,0.0,0.0,0.0,0.0,0.0,0.0,0.0,0.0,0.0,0.0,0.0,0.0,0.0,0.0,0.0,0.0,0.0,0.0,0.0,0.0,0.0,0.0,0.0,0.0,0.0,0.0,0.0,0.0,0.0,0.0,0.0,0.0,0.0,0.0,0.0,0.0,0.0,0.0,0.0,0.0,0.0,0.0,0.0,0.0,0.0,0.0,0.0,0.0,0.0,0.0,0.0,0.0,0.0,0.0,0.0,0.0,0.0,0.0,0.0,0.0,0.0,0.0,0.0,0.0,0.0,0.0,0.0,0.0,0.0,0.0,0.0,0.0,0.0,0.0,0.0,0.0,0.0,0.0,0.0,0.0,0.0,0.0,0.0,0.0,0.0,0.0,0.0,0.0,0.0,0.0,0.0,0.0,0.0,0.0,0.0,0.0,0.0,0.0,0.0,0.0,0.0,0.0,0.0,0.0,0.0,0.0,0.0,0.0,0.0,0.0,0.0,0.0,0.0,0.0,0.0,0.0,0.0,0.0,0.0,0.0,0.0,0.0,0.0,0.0,0.0,0.0,0.0,0.0,0.0,0.0,0.0,0.0,0.0,0.0,0.0,0.0,0.0,0.0,0.0,0.0,0.0,0.0,0.0,0.0,0.0,0.0,0.0,0.0,0.0,0.0,0.23,0.0,0.0,0.0,0.0,0.0,0.0,0.0,0.0,0.0,0.0,0.0,0.0,0.0,0.0,0.0,0.0,0.0,0.0,0.0,0.0,0.0,0.0,0.0,0.0,0.0,0.0,0.0,0.0,0.0,0.0,0.0,0.0,0.0,0.0,0.0,0.0,0.0,0.0,0.0,0.0,0.0,0.0,0.0,0.0,0.0,0.0,0.0,0.0,0.0,0.23,0.0,0.0,0.0,0.0,0.0,0.0,0.0,0.0,0.0,0.0,0.0,0.0,0.0,0.0,0.0,0.0,0.0,0.0,0.0,0.0,0.0,0.0,0.0,0.0,0.0,0.0,0.0,0.0,0.0,0.0,0.0,0.0,0.0,0.0,0.0,0.0,0.0,0.0,0.0,0.0,0.0,0.0,0.0,0.0,0.0,0.0,0.0,0.0,0.0,0.0,0.0,0.0,0.0,0.0,0.0,0.0,0.0,0.0,0.0,0.0,0.0,0.0,0.0,1.0,1.0,1.0,1.0,1.0,1.0,1.0,1.0,1.0,0.0,0.0,0.0,0.0,0.0,0.0,0.0,0.0,0.0,0.0,0.0,0.0,0.0,0.0,0.0,0.0,0.0,0.0,0.0,0.0,0.0,0.0,0.0,0.0,0.0,0.0,0.0,0.0,0.0,0.0,0.0,0.0,0.0,1.0,0.0,0.0,0.0,0.0],[0.0,0.0,0.0,0.0,0.0,0.0,0.0,0.0,0.0,0.0,0.0,0.0,0.0,0.0,0.0,0.0,0.0,0.0,0.0,0.0,0.0,0.0,0.0,0.0,0.0,0.0,0.0,0.0,0.0,0.0,0.0,0.0,0.0,0.0,0.0,0.0,0.0,0.0,0.0,0.0,0.0,0.0,0.0,0.0,0.0,0.0,0.0,0.0,0.0,0.0,0.0,0.0,0.0,0.0,0.0,0.0,0.0,0.0,0.0,0.0,0.0,0.0,0.0,0.0,0.0,0.0,0.0,0.0,0.0,0.0,0.0,0.0,0.0,0.0,0.0,0.0,0.0,0.0,0.0,0.0,0.0,0.0,0.0,0.0,0.0,0.0,0.0,0.0,0.0,0.0,0.0,0.0,0.0,0.0,0.0,0.0,0.0,0.0,0.0,0.0,0.0,0.0,0.0,0.0,0.0,0.0,0.0,0.0,0.0,0.0,0.0,0.0,0.0,0.0,0.0,0.0,0.0,0.0,0.0,0.0,0.0,0.0,0.0,0.0,0.0,0.0,0.0,0.0,0.0,0.0,0.0,0.0,0.0,0.0,0.0,0.0,0.0,0.0,0.0,0.0,0.0,0.0,0.0,0.0,0.0,0.0,0.0,0.0,0.0,0.0,0.0,0.0,0.0,0.0,0.0,0.0,0.0,0.0,0.0,0.0,0.0,0.0,0.0,0.0,0.0,0.0,0.0,0.0,0.0,0.0,0.0,0.0,0.0,0.0,0.0,0.0,0.0,0.0,0.0,0.0,0.0,0.0,0.0,0.0,0.0,0.0,0.0,0.0,0.0,0.0,0.0,0.0,0.0,0.0,0.0,0.0,0.0,0.0,0.0,0.0,0.0,0.0,0.0,0.0,0.0,0.0,0.0,0.0,0.0,0.0,0.0,0.0,0.0,0.0,0.0,0.0,0.0,0.0,0.94,1.0,0.0,0.0,0.0,0.0,1.0,0.0,0.0,0.0,0.0,0.0,0.0,0.0,0.0,0.0,0.0,0.0,0.0,0.0,0.0,0.0,0.0,0.0,0.0,0.0,0.0,0.0,0.0,0.0,0.0,0.0,0.0,0.0,0.0,0.0,0.0,0.0,0.0,0.0,0.0,0.0,0.0,0.0,0.0,0.0,0.0,0.0,0.0,0.0,0.0,0.0,0.0,0.0,0.0,0.0,0.0,0.0,0.0,0.0,0.0,0.0,0.0,0.0,0.0,0.0,0.0,0.0,0.0,1.0,1.0,1.0,1.0,1.0,0.0,0.0,0.0,0.0,0.0,0.0,0.0,0.0,0.0,0.0,0.0,0.0,0.0,0.0,0.0,0.0,0.0,0.0,0.0,0.0,0.0,0.0,0.0,0.0,0.0,0.0,0.0,0.0,0.0,0.0,0.0,0.0,1.0,1.0,0.26,0.91,0.0],[0.0,0.0,0.0,0.0,0.0,0.0,0.0,0.0,0.0,0.0,0.0,0.0,0.0,0.0,0.0,0.0,0.0,0.0,0.0,0.0,0.0,0.0,0.0,0.0,0.0,0.0,0.0,0.0,0.0,0.0,0.0,0.0,0.0,0.0,0.0,0.0,0.0,0.0,0.0,0.0,0.0,0.0,0.0,0.0,0.0,0.0,0.0,0.0,0.0,0.0,0.0,0.0,0.0,0.0,0.0,0.0,0.0,0.0,0.0,0.0,0.0,0.0,0.0,0.0,0.0,0.0,0.0,0.0,0.0,0.0,0.0,0.0,0.0,0.0,0.0,0.0,0.0,0.0,0.0,0.0,0.0,0.0,0.0,0.0,0.0,0.0,0.0,0.0,0.0,0.0,0.0,0.0,0.0,0.0,0.0,0.0,0.0,0.0,0.0,0.0,0.0,0.0,0.0,0.0,0.0,0.0,0.0,0.0,0.0,0.0,0.0,0.0,0.0,0.0,0.0,0.0,0.0,0.0,0.0,0.0,0.0,0.0,0.0,0.0,0.0,0.0,0.0,0.0,0.0,0.0,0.0,0.0,0.0,0.0,0.0,0.0,0.0,0.0,0.0,0.0,0.0,0.0,0.0,0.0,0.0,0.0,0.0,0.0,0.0,0.0,0.0,0.0,0.0,0.0,0.0,0.0,0.0,0.0,0.0,0.0,0.0,0.0,0.0,0.0,0.0,0.0,0.0,0.99,1.0,0.0,0.0,0.0,0.0,0.0,0.0,0.0,0.0,0.0,0.0,0.0,0.0,0.0,0.0,0.0,0.0,0.0,0.0,0.0,0.0,0.0,0.0,0.0,0.0,0.0,0.0,0.0,0.0,0.0,0.0,0.0,0.0,0.0,0.0,0.0,0.0,0.0,0.0,0.0,0.0,0.0,0.0,0.0,0.0,0.0,0.0,0.0,0.0,0.0,0.99,0.0,0.0,0.0,0.0,0.0,0.0,0.0,0.0,0.0,0.0,0.0,0.0,0.0,0.0,0.0,0.0,0.0,0.0,1.0,0.0,0.0,0.0,0.0,0.0,0.0,0.0,0.0,0.0,0.0,0.0,0.0,0.0,0.0,0.0,0.0,0.0,0.0,0.0,0.0,0.0,0.0,0.0,0.0,0.0,0.0,0.0,0.0,0.0,0.0,0.0,0.0,0.0,0.0,0.0,0.0,0.0,0.0,0.0,0.0,0.0,0.0,0.0,0.0,0.0,1.0,1.0,0.19,0.0,0.0,1.0,1.0,1.0,1.0,1.0,0.0,0.0,0.0,0.0,0.0,0.0,0.0,0.0,0.0,0.0,0.0,0.0,0.0,0.0,0.0,0.0,0.0,0.0,0.0,0.0,0.0,0.0,0.0,0.0,0.0,0.0,0.0,0.0,0.0,1.0,1.0,1.0,1.0,0.0,0.0,0.0],[0.0,0.0,0.0,0.0,0.0,0.0,0.0,0.0,0.0,0.0,0.0,0.0,0.0,0.0,0.0,0.0,0.0,0.0,0.0,0.0,0.0,0.0,0.0,0.0,0.0,0.0,0.0,0.0,0.0,0.0,0.0,0.0,0.0,0.0,0.0,0.0,0.0,0.0,0.0,0.0,0.0,0.0,0.0,0.0,0.0,0.0,0.0,0.0,0.0,0.0,0.0,0.0,0.0,0.0,0.0,0.0,0.0,0.0,0.0,0.0,0.0,0.0,0.0,0.0,0.0,0.0,0.0,0.0,0.0,0.0,0.0,0.0,0.0,0.0,0.0,0.0,0.0,0.0,0.0,0.0,0.0,0.0,0.0,0.0,0.0,0.0,0.0,0.0,0.0,0.0,0.0,0.0,0.0,0.0,0.0,0.0,0.0,0.0,0.0,0.0,0.0,0.0,0.0,0.0,0.0,0.0,0.0,0.0,0.0,0.0,0.0,0.0,0.0,0.0,0.0,0.0,0.0,0.0,0.0,0.0,0.0,0.0,0.0,0.0,0.0,0.0,0.0,0.0,0.0,0.0,0.0,0.0,0.0,0.0,0.0,0.0,0.0,0.0,0.0,0.0,0.0,0.0,0.0,0.0,0.0,0.0,0.0,0.0,0.0,0.0,0.0,0.0,0.0,0.0,0.0,0.0,0.0,0.0,0.0,0.0,0.0,0.0,0.0,0.0,0.0,0.0,0.0,0.0,0.0,0.0,0.0,0.0,0.0,0.0,0.0,0.0,0.0,0.0,0.0,0.0,0.0,0.0,0.0,0.0,0.0,0.0,0.0,0.0,0.0,0.0,0.0,0.0,0.0,0.0,0.0,0.0,0.0,0.0,0.0,0.0,0.0,0.0,0.0,0.0,0.0,0.0,0.0,0.0,0.0,0.0,0.0,0.0,1.0,0.0,0.0,0.0,0.0,0.0,0.02,1.0,0.0,0.0,0.0,0.0,0.0,0.0,0.0,0.0,0.0,0.0,0.0,0.0,0.0,0.0,1.0,0.15,0.0,0.99,0.0,0.0,0.0,0.0,0.0,0.0,0.0,0.0,0.0,0.0,0.0,0.0,0.0,0.0,0.0,0.0,0.0,0.0,0.0,0.0,0.0,0.0,0.0,0.0,0.0,0.0,0.0,0.0,0.0,0.0,0.0,0.0,0.0,0.0,0.0,0.0,0.0,0.0,0.0,0.0,0.0,0.0,0.0,0.0,0.0,0.99,0.0,0.0,0.0,0.0,0.0,1.0,1.0,1.0,1.0,1.0,0.0,0.0,0.0,0.0,0.0,0.0,0.0,0.0,0.0,0.0,0.0,0.0,0.0,0.0,0.0,0.0,0.0,0.0,0.0,0.0,0.0,0.0,0.0,0.0,0.0,0.0,0.0,0.0,1.0,1.0,1.0,1.0,0.0,0.0,0.0],[0.0,0.0,0.0,0.0,0.0,0.0,0.0,0.0,0.0,0.0,0.0,0.0,0.0,0.0,0.0,0.0,0.0,0.0,0.0,0.0,0.0,0.0,0.0,0.0,0.0,0.0,0.0,0.0,0.0,0.0,0.0,0.0,0.0,0.0,0.0,0.0,0.0,0.0,0.0,0.0,0.0,0.0,0.0,0.0,0.0,0.0,0.0,0.0,0.0,0.0,0.0,0.0,0.0,0.0,0.0,0.0,0.0,0.0,0.0,0.0,0.0,0.0,0.0,0.0,0.0,0.0,0.0,0.0,0.0,0.0,0.0,0.0,0.0,0.0,0.0,0.0,0.0,0.0,0.0,0.0,0.0,0.0,0.0,0.0,0.0,0.0,0.0,0.0,0.0,0.0,0.0,0.0,0.0,0.0,0.0,0.0,0.0,0.0,0.0,0.0,0.0,0.0,0.0,0.0,0.0,0.0,0.0,0.0,0.0,0.0,0.0,0.0,0.0,0.0,0.0,0.0,0.0,0.0,0.0,0.0,0.0,0.0,0.0,0.0,0.0,0.0,0.0,0.0,0.0,0.0,0.0,0.0,0.0,0.0,0.0,0.0,0.0,0.0,0.0,0.0,0.0,0.0,0.0,0.0,0.0,0.0,0.0,0.0,0.0,0.0,0.0,0.0,0.0,0.0,0.0,0.0,0.0,0.0,0.0,0.0,0.0,0.0,0.0,0.0,0.0,0.0,0.0,0.0,0.0,0.0,0.0,0.0,0.0,0.0,0.0,0.0,0.0,0.0,0.0,0.0,0.0,0.0,0.0,0.0,0.0,0.0,0.0,0.0,0.0,0.0,0.0,0.0,0.0,0.0,0.0,0.0,0.0,0.0,0.0,0.0,0.0,0.0,0.0,0.0,0.0,0.0,0.0,0.0,0.0,0.0,0.0,0.0,0.0,0.0,0.0,0.0,0.0,0.0,0.0,0.0,0.0,0.0,0.0,0.0,0.0,0.0,0.0,0.0,0.0,0.0,0.0,0.0,0.0,0.0,1.0,1.0,0.0,1.0,0.0,0.0,1.0,0.0,0.0,0.0,0.0,0.0,0.0,0.0,0.0,0.0,0.0,0.0,0.0,0.0,0.0,0.0,0.0,0.0,0.0,0.0,0.0,0.0,0.0,0.0,0.0,0.0,0.0,0.0,0.0,1.0,0.0,0.0,0.0,0.0,0.0,0.0,0.0,0.0,0.01,0.0,0.0,0.0,0.0,1.0,0.0,0.0,0.0,0.0,0.0,0.0,1.0,1.0,1.0,1.0,1.0,0.0,0.0,0.0,0.0,0.0,0.0,0.0,0.0,0.0,0.0,0.0,0.0,0.0,0.0,0.0,0.0,0.0,0.0,0.0,0.0,0.0,0.0,0.0,0.0,1.0,0.0,0.21,1.0,0.0,0.0,0.0,0.0,0.0,0.0],[0.0,0.0,0.0,0.0,0.0,0.0,0.0,0.0,0.0,0.0,0.0,0.0,0.0,0.0,0.0,0.0,0.0,0.0,0.0,0.0,0.0,0.0,0.0,0.0,0.0,0.0,0.0,0.0,0.0,0.0,0.0,0.0,0.0,0.0,0.0,0.0,0.0,0.0,0.0,0.0,0.0,0.0,0.0,0.0,0.0,0.0,0.0,0.0,0.0,0.0,0.0,0.0,0.0,0.0,0.0,0.0,0.0,0.0,0.0,0.0,0.0,0.0,0.0,0.0,0.0,0.0,0.0,0.0,0.0,0.0,0.0,0.0,0.0,0.0,0.0,0.0,0.0,0.0,0.0,0.0,0.0,0.0,0.0,0.0,0.0,0.0,0.0,0.0,0.0,0.0,0.0,0.0,0.0,0.0,0.0,0.0,0.0,0.0,0.0,0.0,0.0,0.0,0.0,0.0,0.0,0.0,0.0,0.0,0.0,0.0,0.0,0.0,0.0,0.0,0.0,0.0,0.0,0.0,0.0,0.0,0.0,0.0,0.0,0.0,0.0,0.0,0.0,0.0,0.0,0.0,0.0,0.0,0.0,0.0,0.0,0.0,0.0,0.0,0.0,0.0,0.0,0.0,0.0,0.0,0.0,0.0,0.0,0.0,0.0,0.0,0.0,0.0,0.0,0.0,0.0,0.0,0.0,0.0,0.0,0.0,0.0,0.0,0.0,0.0,0.0,0.0,0.0,0.0,0.0,0.0,0.0,0.0,0.0,0.0,0.0,0.0,0.0,0.0,0.0,0.0,0.0,0.0,0.0,0.0,0.0,0.0,0.0,0.0,0.0,0.0,0.0,0.0,0.0,0.0,0.0,0.0,0.0,0.0,0.0,0.0,0.0,0.0,0.0,0.0,0.0,0.0,1.0,0.0,0.0,0.0,0.0,0.0,0.0,0.0,0.0,0.0,0.0,0.0,0.0,0.0,0.0,0.0,0.0,0.0,0.0,0.0,0.0,0.94,0.02,0.0,0.0,0.0,1.0,1.0,1.0,1.0,0.0,0.0,0.0,0.0,0.0,0.0,0.0,0.0,0.0,0.0,0.0,0.0,0.0,0.0,0.0,0.0,0.0,0.0,0.0,0.0,0.0,0.0,0.0,0.0,0.0,0.0,0.0,0.0,0.0,0.0,0.0,0.0,0.0,0.0,0.0,0.0,0.0,0.0,0.0,0.0,0.0,0.0,0.0,0.0,0.0,0.0,0.0,0.0,0.0,0.0,0.0,0.0,0.0,0.0,0.0,1.0,1.0,1.0,1.0,1.0,0.0,0.0,0.0,0.0,0.0,0.0,0.0,0.0,0.0,0.0,0.0,0.0,0.0,0.0,0.0,0.0,0.0,0.0,0.0,0.0,0.0,0.0,0.0,1.0,1.0,1.0,1.0,1.0,0.0,0.0,0.0,0.0,0.0],[0.0,0.0,0.0,0.0,0.0,0.0,0.0,0.0,0.0,0.0,0.0,0.0,0.0,0.0,0.0,0.0,0.0,0.0,0.0,0.0,0.0,0.0,0.0,0.0,0.0,0.0,0.0,0.0,0.0,0.0,0.0,0.0,0.0,0.0,0.0,0.0,0.0,0.0,0.0,0.0,0.0,0.0,0.0,0.0,0.0,0.0,0.0,0.0,0.0,0.0,0.0,0.0,0.0,0.0,0.0,0.0,0.0,0.0,0.0,0.0,0.0,0.0,0.0,0.0,0.0,0.0,0.0,0.0,0.0,0.0,0.0,0.0,0.0,0.0,0.0,0.0,0.0,0.0,0.0,0.0,0.0,0.0,0.0,0.0,0.0,0.0,0.0,0.0,0.0,0.0,0.0,0.0,0.0,0.0,0.0,0.0,0.0,0.0,0.0,0.0,0.0,0.0,0.0,0.0,0.0,0.0,0.0,0.0,0.0,0.0,0.0,0.0,0.0,0.0,0.0,0.0,0.0,0.0,0.0,0.0,0.0,0.0,0.0,0.0,0.0,0.0,0.0,0.0,0.0,0.0,0.0,0.0,0.0,0.0,0.0,0.0,0.0,0.0,0.0,0.0,0.0,0.0,0.0,0.0,0.0,0.0,0.0,0.0,0.0,0.0,0.0,0.0,0.0,0.0,0.0,0.0,0.0,0.01,0.0,0.0,0.0,0.0,0.0,0.0,0.0,0.0,0.0,0.0,0.0,0.0,0.0,0.0,0.0,0.0,0.0,0.0,0.0,0.0,0.0,0.0,0.0,0.0,0.0,0.0,0.0,0.0,0.0,0.0,0.0,0.0,0.0,0.0,0.0,0.0,0.0,0.0,0.0,0.0,0.0,0.0,0.0,0.0,0.0,0.0,0.0,0.0,0.0,0.0,0.0,0.0,0.0,0.0,0.0,0.0,0.0,0.0,0.0,0.0,0.0,0.0,0.0,0.0,0.0,0.0,0.0,0.0,0.0,0.0,0.0,0.0,0.0,0.01,1.0,1.0,1.0,1.0,0.0,0.0,0.0,0.0,0.0,0.0,0.0,0.0,0.0,0.0,0.0,0.0,0.0,0.0,0.0,0.0,0.0,0.0,0.0,0.0,0.0,0.0,0.0,0.0,0.0,0.0,0.0,0.0,0.0,0.0,0.0,0.0,0.0,0.0,0.0,0.0,0.0,0.0,0.0,0.0,0.0,0.0,0.0,0.0,0.0,0.0,0.0,0.0,0.0,0.0,0.0,0.0,0.0,0.0,0.0,0.0,1.0,1.0,1.0,1.0,1.0,0.0,0.0,0.0,0.0,0.0,0.0,0.0,0.0,0.0,0.0,0.0,0.0,0.0,0.0,0.0,0.0,0.0,0.0,0.0,0.0,1.0,1.0,1.0,1.0,0.76,0.0,0.0,0.0,0.0,0.0,0.0,0.0],[0.0,0.0,0.0,0.0,0.0,0.0,0.0,0.0,0.0,0.0,0.0,0.0,0.0,0.0,0.0,0.0,0.0,0.0,0.0,0.0,0.0,0.0,0.0,0.0,0.0,0.0,0.0,0.0,0.0,0.0,0.0,0.0,0.0,0.0,0.0,0.0,0.0,0.0,0.0,0.0,0.0,0.0,0.0,0.0,0.0,0.0,0.0,0.0,0.0,0.0,0.0,0.0,0.0,0.0,0.0,0.0,0.0,0.0,0.0,0.0,0.0,0.0,0.0,0.0,0.0,0.0,0.0,0.0,0.0,0.0,0.0,0.0,0.0,0.0,0.0,0.0,0.0,0.0,0.0,0.0,0.0,0.0,0.0,0.0,0.0,0.0,0.0,0.0,0.0,0.0,0.0,0.0,0.0,0.0,0.0,0.0,0.0,0.0,0.0,0.0,0.0,0.0,0.0,0.0,0.0,0.0,0.0,0.0,0.0,0.0,0.0,0.0,0.0,0.0,0.0,0.0,0.0,0.0,0.0,0.0,0.0,0.0,0.0,0.0,0.0,0.0,0.0,0.0,0.0,0.0,0.0,0.0,0.0,0.0,0.0,0.0,0.0,0.0,0.0,0.0,0.0,0.0,0.0,0.0,0.0,0.0,0.0,0.0,0.0,0.0,0.0,0.0,0.0,0.03,0.01,0.24,0.14,0.98,0.0,0.0,0.0,0.0,0.0,0.0,0.0,0.0,0.0,0.0,0.0,0.0,0.0,0.0,0.0,0.0,0.0,0.0,0.0,0.0,0.0,0.0,0.0,0.0,0.0,0.0,0.0,0.0,0.0,0.0,0.0,0.0,0.0,0.0,0.0,0.0,0.0,0.0,0.0,0.0,0.0,0.0,0.0,0.0,0.0,0.0,0.0,0.0,0.0,0.0,0.0,0.0,0.0,0.0,0.0,0.0,0.0,0.0,0.0,0.0,0.0,0.0,0.0,0.0,0.0,0.0,0.0,0.0,0.0,0.0,0.0,0.0,0.0,1.0,1.0,1.0,0.0,0.0,0.0,0.0,0.0,0.0,0.0,0.0,0.0,0.0,0.0,0.0,0.0,0.0,0.0,0.0,0.0,0.0,0.0,0.0,0.0,0.0,0.0,0.0,0.0,0.0,0.0,0.0,0.0,0.0,0.0,0.0,0.0,0.0,0.0,0.0,0.0,0.0,0.0,0.0,0.0,0.0,0.0,0.0,0.0,0.0,0.0,0.0,0.0,0.0,0.0,0.0,0.0,0.0,0.0,0.0,0.0,0.0,0.0,1.0,1.0,1.0,1.0,1.0,0.0,0.0,0.0,0.0,0.0,0.0,0.0,0.0,0.0,0.0,0.0,0.0,0.0,0.0,0.0,0.0,0.0,0.0,0.0,1.0,1.0,0.0,1.0,0.0,0.0,0.0,0.0,0.0,0.0,0.0,0.0],[0.0,0.0,0.0,0.0,0.0,0.0,0.0,0.0,0.0,0.0,0.0,0.0,0.0,0.0,0.0,0.0,0.0,0.0,0.0,0.0,0.0,0.0,0.0,0.0,0.0,0.0,0.0,0.0,0.0,0.0,0.0,0.0,0.0,0.0,0.0,0.0,0.0,0.0,0.0,0.0,0.0,0.0,0.0,0.0,0.0,0.0,0.0,0.0,0.0,0.0,0.0,0.0,0.0,0.0,0.0,0.0,0.0,0.0,0.0,0.0,0.0,0.0,0.0,0.0,0.0,0.0,0.0,0.0,0.0,0.0,0.0,0.0,0.0,0.0,0.0,0.0,0.0,0.0,0.0,0.0,0.0,0.0,0.0,0.0,0.0,0.0,0.0,0.0,0.0,0.0,0.0,0.0,0.0,0.0,0.0,0.0,0.0,0.0,0.0,0.0,0.0,0.0,0.0,0.0,0.0,0.0,0.0,0.0,0.0,0.0,0.0,0.0,0.0,0.0,0.0,0.0,0.0,0.0,0.0,0.0,0.0,0.0,0.0,0.0,0.0,0.0,0.0,0.0,0.0,0.0,0.0,0.0,0.01,0.0,0.0,0.0,0.0,0.0,0.0,0.0,0.0,0.0,0.0,0.0,0.0,0.0,0.0,0.0,0.0,0.0,0.0,0.0,0.0,0.02,0.01,0.38,0.0,0.0,0.0,0.0,0.0,0.0,0.0,0.0,0.0,0.0,0.0,0.0,0.0,0.0,0.0,0.0,0.0,0.0,0.0,0.0,0.0,0.0,0.0,0.0,0.0,0.0,0.0,0.0,0.0,0.0,0.0,0.0,0.0,0.0,0.0,0.0,0.0,0.0,0.0,0.0,0.0,0.0,0.0,0.0,0.0,0.0,0.0,0.0,0.0,0.0,0.0,0.0,0.0,0.0,0.0,0.0,0.0,0.0,0.0,0.0,0.0,0.0,0.0,0.0,0.0,0.0,0.0,0.0,0.0,0.0,0.0,0.0,0.0,0.0,0.01,1.0,0.94,1.0,0.0,0.0,0.0,0.0,0.0,0.0,0.0,0.0,0.0,0.0,0.0,0.0,0.0,0.0,0.0,0.0,0.0,0.0,0.0,0.0,0.0,0.0,0.0,0.0,0.0,0.0,0.0,0.0,0.0,0.0,0.0,0.0,0.0,0.0,0.0,0.0,0.0,0.0,0.0,0.0,0.0,0.0,0.0,0.0,0.0,0.0,0.0,0.0,0.0,0.0,0.0,0.0,0.0,0.0,0.0,0.0,0.0,0.0,0.0,0.0,1.0,1.0,1.0,1.0,1.0,0.0,0.01,0.22,0.0,0.89,0.01,1.0,0.02,0.0,0.0,0.0,0.0,0.0,0.01,0.0,0.0,0.0,1.0,1.0,0.0,0.0,0.0,0.0,0.0,0.0,0.0,0.0,0.0,0.0,0.0],[0.0,0.0,0.0,0.0,0.0,0.0,0.0,0.0,0.0,0.0,0.0,0.0,0.0,0.0,0.0,0.0,0.0,0.0,0.0,0.0,0.0,0.0,0.0,0.0,0.0,0.0,0.0,0.0,0.0,0.0,0.0,0.0,0.0,0.0,0.0,0.0,0.0,0.0,0.0,0.0,0.0,0.0,0.0,0.0,0.0,0.0,0.0,0.0,0.0,0.0,0.0,0.0,0.0,0.0,0.0,0.0,0.0,0.0,0.0,0.0,0.0,0.0,0.0,0.0,0.0,0.0,0.0,0.0,0.0,0.0,0.0,0.0,0.0,0.0,0.0,0.0,0.0,0.0,0.0,0.0,0.0,0.0,0.0,0.0,0.0,0.0,0.0,0.0,0.0,0.0,0.0,0.0,0.0,0.0,0.0,0.0,0.0,0.0,0.0,0.0,0.0,0.0,0.0,0.0,0.0,0.0,0.0,0.0,0.0,0.0,0.0,0.0,0.0,0.0,0.0,0.0,0.0,0.0,0.0,0.0,0.0,0.0,0.0,0.0,0.0,0.0,0.0,0.0,0.0,0.0,0.0,0.0,0.0,0.0,0.0,0.0,0.0,0.0,0.0,0.0,0.0,0.0,0.0,0.0,0.0,0.0,0.0,0.0,0.0,0.0,0.0,0.02,0.01,0.08,0.92,0.95,0.96,0.87,0.0,0.0,0.0,0.0,0.0,0.0,0.0,0.0,0.0,0.0,0.0,0.0,0.0,0.0,0.0,0.0,0.0,0.0,0.0,0.0,0.0,0.0,0.0,0.0,0.0,0.0,0.0,0.0,0.0,0.0,0.0,0.0,0.0,0.0,0.0,0.0,0.0,0.0,0.0,0.0,0.0,0.0,0.0,0.0,0.0,0.0,0.0,0.0,0.0,0.0,0.0,0.0,0.0,0.0,0.0,0.0,0.0,0.0,0.0,0.0,0.0,0.0,0.0,0.0,0.0,0.0,0.0,0.0,0.0,0.0,0.0,0.0,0.0,0.87,0.0,0.0,0.0,0.0,0.0,0.0,0.0,0.0,0.0,0.0,0.0,0.0,0.0,0.0,0.0,0.0,0.0,0.0,0.0,0.0,0.0,0.0,0.0,0.0,0.0,0.0,0.0,0.0,0.0,0.0,0.0,0.0,0.0,0.0,0.0,0.0,0.0,0.0,0.0,0.0,0.0,0.0,0.0,0.0,0.0,0.0,0.0,0.0,0.0,0.0,0.0,0.0,0.0,0.0,0.0,0.0,0.0,0.0,0.0,0.0,0.0,0.0,0.0,1.0,1.0,1.0,1.0,0.96,0.0,0.01,0.0,0.09,0.0,0.0,0.0,0.0,0.0,0.0,0.0,0.0,0.0,0.0,0.0,0.07,1.0,1.0,1.0,0.0,0.0,0.0,0.0,0.0,0.0,0.0,0.0,0.0,0.0],[0.0,0.0,0.0,0.0,0.0,0.0,0.0,0.0,0.0,0.0,0.0,0.0,0.0,0.0,0.0,0.0,0.0,0.0,0.0,0.0,0.0,0.0,0.0,0.0,0.0,0.0,0.0,0.0,0.0,0.0,0.0,0.0,0.0,0.0,0.0,0.0,0.0,0.0,0.0,0.0,0.0,0.0,0.0,0.0,0.0,0.0,0.0,0.0,0.0,0.0,0.0,0.0,0.0,0.0,0.0,0.0,0.0,0.0,0.0,0.0,0.0,0.0,0.0,0.0,0.0,0.0,0.0,0.0,0.0,0.0,0.0,0.0,0.0,0.0,0.0,0.0,0.0,0.0,0.0,0.0,0.0,0.0,0.0,0.0,0.0,0.0,0.0,0.0,0.0,0.0,0.0,0.0,0.0,0.0,0.0,0.0,0.0,0.0,0.0,0.0,0.0,0.0,0.0,0.0,0.0,0.0,0.0,0.0,0.0,0.0,0.0,0.0,0.0,0.0,0.0,0.0,0.0,0.0,0.0,0.0,0.0,0.0,0.0,0.0,0.0,0.0,0.0,0.0,0.0,0.0,0.0,0.0,0.0,0.0,0.0,0.0,0.0,0.0,0.0,0.0,0.0,0.0,0.0,0.0,0.0,0.0,0.0,0.0,0.0,0.0,0.01,0.07,0.01,0.04,0.77,0.31,0.0,0.0,0.0,0.0,0.0,0.0,0.0,0.0,0.0,0.0,0.0,0.0,0.0,0.0,0.0,0.0,0.0,0.0,0.0,0.0,0.0,0.0,0.0,0.0,0.0,0.0,0.0,0.0,0.0,0.0,0.0,0.0,0.0,0.0,0.0,0.0,0.0,0.0,0.0,0.0,0.0,0.0,0.0,0.0,0.0,0.0,0.0,0.0,0.0,0.0,0.0,0.0,0.0,0.0,0.0,0.0,0.0,0.0,0.0,0.0,0.0,0.0,0.0,0.0,0.0,0.0,0.0,0.0,0.0,0.0,0.0,0.0,0.0,0.0,0.0,0.0,0.0,0.0,0.0,0.0,0.0,0.0,0.0,0.0,0.0,0.0,0.0,0.0,0.0,0.0,0.0,0.0,0.0,0.0,0.0,0.0,0.0,0.0,0.0,0.0,0.0,0.0,0.0,0.0,0.0,0.0,0.0,0.0,0.0,0.0,0.0,0.0,0.0,0.0,0.0,0.0,0.0,0.0,0.0,0.0,0.0,0.0,0.0,0.0,0.0,0.0,0.0,0.0,0.0,0.0,0.0,0.0,0.0,0.0,0.0,0.0,0.0,0.0,0.0,0.0,1.0,1.0,1.0,1.0,1.0,0.8,0.15,0.9,0.04,0.01,0.01,0.0,0.0,0.0,0.0,0.01,0.0,0.0,0.0,0.15,1.0,0.96,0.0,0.0,0.0,0.0,0.0,0.0,0.0,0.0,0.0,0.0,0.0],[0.0,0.0,0.0,0.0,0.0,0.0,0.0,0.0,0.0,0.0,0.0,0.0,0.0,0.0,0.0,0.0,0.0,0.0,0.0,0.0,0.0,0.0,0.0,0.0,0.0,0.0,0.0,0.0,0.0,0.0,0.0,0.0,0.0,0.0,0.0,0.0,0.0,0.0,0.0,0.0,0.0,0.0,0.0,0.0,0.0,0.0,0.0,0.0,0.0,0.0,0.0,0.0,0.0,0.0,0.0,0.0,0.0,0.0,0.0,0.0,0.0,0.0,0.0,0.0,0.0,0.0,0.0,0.0,0.0,0.0,0.0,0.0,0.0,0.0,0.0,0.0,0.0,0.0,0.0,0.0,0.0,0.0,0.0,0.0,0.0,0.0,0.0,0.0,0.0,0.0,0.0,0.0,0.0,0.0,0.0,0.0,0.0,0.0,0.0,0.0,0.0,0.0,0.0,0.0,0.0,0.0,0.0,0.0,0.0,0.0,0.0,0.0,0.0,0.0,0.0,0.0,0.0,0.0,0.0,0.0,0.0,0.0,0.0,0.0,0.0,0.0,0.0,0.0,0.0,0.0,0.01,0.0,0.02,0.02,0.03,0.01,0.01,0.0,0.0,0.0,0.0,0.0,0.0,0.0,0.0,0.0,0.0,0.0,0.01,0.02,0.05,0.74,0.82,0.71,0.86,0.86,0.0,0.0,0.0,0.0,0.0,0.0,0.0,0.0,0.0,0.0,0.0,0.0,0.0,0.0,0.0,0.0,0.0,0.0,0.0,0.0,0.0,0.0,0.0,0.0,0.0,0.0,0.0,0.0,0.0,0.0,0.0,0.0,0.0,0.0,0.0,0.0,0.0,0.0,0.0,0.0,0.0,0.0,0.0,0.0,0.0,0.0,0.0,0.0,0.0,0.0,0.0,0.0,0.0,0.0,0.0,0.0,0.0,0.0,0.0,0.0,0.0,0.0,0.0,0.0,0.0,0.0,0.0,0.0,0.0,0.0,0.0,0.0,0.0,0.0,0.0,0.0,0.0,0.0,0.0,0.0,0.0,0.0,0.0,0.0,0.0,0.0,0.0,0.0,0.0,0.0,0.0,0.0,0.0,0.0,0.0,0.0,0.0,0.0,0.0,0.0,0.0,0.0,0.0,0.0,0.0,0.0,0.0,0.0,0.0,0.0,0.0,0.0,0.0,0.0,0.0,0.0,0.0,0.0,0.0,0.0,0.0,0.0,0.0,0.0,0.0,0.0,0.0,0.0,0.0,0.0,0.0,0.0,0.0,0.0,0.0,0.0,0.0,0.0,0.0,0.0,0.0,0.96,1.0,1.0,1.0,0.79,0.93,0.89,0.01,0.0,0.0,0.0,0.0,0.0,0.0,0.0,0.0,0.0,0.0,0.01,0.01,0.0,0.0,0.0,0.0,0.0,0.0,0.0,0.0,0.0,0.0,0.0,0.0],[0.0,0.0,0.0,0.0,0.0,0.0,0.0,0.0,0.0,0.0,0.0,0.0,0.0,0.0,0.0,0.0,0.0,0.0,0.0,0.0,0.0,0.0,0.0,0.0,0.0,0.0,0.0,0.0,0.0,0.0,0.0,0.0,0.0,0.0,0.0,0.0,0.0,0.0,0.0,0.0,0.0,0.0,0.0,0.0,0.0,0.0,0.0,0.0,0.0,0.0,0.0,0.0,0.0,0.0,0.0,0.0,0.0,0.0,0.0,0.0,0.0,0.0,0.0,0.0,0.0,0.0,0.0,0.0,0.0,0.0,0.0,0.0,0.0,0.0,0.0,0.0,0.0,0.0,0.0,0.0,0.0,0.0,0.0,0.0,0.0,0.0,0.0,0.0,0.0,0.0,0.0,0.0,0.0,0.0,0.0,0.0,0.0,0.0,0.0,0.0,0.0,0.0,0.0,0.0,0.0,0.0,0.0,0.0,0.0,0.0,0.0,0.0,0.0,0.0,0.0,0.0,0.0,0.0,0.0,0.01,0.0,0.0,0.0,0.0,0.0,0.0,0.0,0.0,0.0,0.0,0.01,0.0,0.01,0.01,0.01,0.01,0.0,0.0,0.0,0.0,0.0,0.0,0.0,0.0,0.0,0.0,0.0,0.0,0.01,0.06,0.02,0.62,0.47,0.01,0.0,0.0,0.0,0.0,0.0,0.0,0.0,0.0,0.0,0.0,0.0,0.0,0.0,0.0,0.0,0.0,0.0,0.0,0.0,0.0,0.0,0.0,0.0,0.0,0.0,0.0,0.0,0.0,0.0,0.0,0.0,0.0,0.0,0.0,0.0,0.0,0.0,0.0,0.0,0.0,0.0,0.0,0.0,0.0,0.0,0.0,0.0,0.0,0.0,0.0,0.0,0.0,0.0,0.0,0.0,0.0,0.0,0.0,0.0,0.0,0.0,0.0,0.0,0.0,0.0,0.0,0.0,0.0,0.0,0.0,0.0,0.0,0.0,0.0,0.0,0.0,0.0,0.0,0.0,0.0,0.0,0.0,0.0,0.0,0.0,0.0,0.0,0.0,0.0,0.0,0.0,0.0,0.0,0.0,0.0,0.0,0.0,0.0,0.0,0.0,0.0,0.0,0.0,0.0,0.0,0.0,0.0,0.0,0.0,0.0,0.0,0.0,0.0,0.0,0.0,0.0,0.0,0.0,0.0,0.0,0.0,0.0,0.0,0.0,0.0,0.0,0.0,0.0,0.0,0.0,0.0,0.0,0.0,0.0,0.0,0.0,0.0,0.0,0.0,0.0,0.0,0.0,0.01,0.0,1.0,1.0,1.0,1.0,0.98,0.42,0.13,0.01,0.02,0.0,0.0,0.0,0.0,0.01,0.0,0.0,0.0,0.0,0.07,0.0,0.0,0.0,0.0,0.0,0.0,0.0,0.0,0.0,0.0,0.0,0.0],[0.0,0.0,0.0,0.0,0.0,0.0,0.0,0.0,0.0,0.0,0.0,0.0,0.0,0.0,0.0,0.0,0.0,0.0,0.0,0.0,0.0,0.0,0.0,0.0,0.0,0.0,0.0,0.0,0.0,0.0,0.0,0.0,0.0,0.0,0.0,0.0,0.0,0.0,0.0,0.0,0.0,0.0,0.0,0.0,0.0,0.0,0.0,0.0,0.0,0.0,0.0,0.0,0.0,0.0,0.0,0.0,0.0,0.0,0.0,0.0,0.0,0.0,0.0,0.0,0.0,0.0,0.0,0.0,0.0,0.0,0.0,0.0,0.0,0.0,0.0,0.0,0.0,0.0,0.0,0.0,0.0,0.0,0.0,0.0,0.0,0.0,0.0,0.0,0.0,0.0,0.0,0.0,0.0,0.0,0.0,0.0,0.0,0.0,0.0,0.0,0.0,0.0,0.0,0.0,0.0,0.0,0.0,0.0,0.0,0.0,0.0,0.0,0.0,0.0,0.0,0.0,0.0,0.0,0.01,0.06,0.02,0.0,0.0,0.02,0.0,0.0,0.0,0.01,0.0,0.01,0.01,0.01,0.03,0.02,0.02,0.01,0.01,0.0,0.0,0.0,0.0,0.0,0.0,0.0,0.0,0.0,0.0,0.0,0.0,0.01,0.0,0.01,0.01,0.0,0.0,0.0,0.0,0.0,0.0,0.0,0.0,0.0,0.0,0.0,0.0,0.0,0.0,0.0,0.0,0.0,0.0,0.0,0.0,0.0,0.0,0.0,0.0,0.0,0.0,0.0,0.0,0.0,0.0,0.0,0.0,0.0,0.0,0.0,0.0,0.0,0.0,0.0,0.0,0.0,0.0,0.0,0.0,0.0,0.0,0.0,0.0,0.0,0.0,0.0,0.0,0.0,0.0,0.0,0.0,0.0,0.0,0.0,0.0,0.0,0.0,0.0,0.0,0.0,0.0,0.0,0.0,0.0,0.0,0.0,0.0,0.0,0.0,0.0,0.0,0.0,0.0,0.0,0.0,0.0,0.0,0.0,0.0,0.0,0.0,0.0,0.0,0.0,0.0,0.0,0.0,0.0,0.0,0.0,0.0,0.0,0.0,0.0,0.0,0.0,0.0,0.0,0.0,0.0,0.0,0.0,0.0,0.0,0.0,0.0,0.0,0.0,0.0,0.0,0.0,0.0,0.0,0.0,0.0,0.0,0.0,0.0,0.0,0.0,0.0,0.0,0.0,0.0,0.0,0.0,0.0,0.0,0.0,0.0,0.0,0.0,0.0,0.0,0.0,0.0,0.0,0.0,0.22,0.01,0.8,0.79,1.0,1.0,1.0,0.99,0.94,0.55,0.7,0.0,0.0,0.0,0.0,0.09,0.0,0.0,0.0,0.0,0.14,0.0,0.0,0.0,0.0,0.0,0.0,0.0,0.0,0.0,0.0,0.0,0.0],[0.0,0.0,0.0,0.0,0.0,0.0,0.0,0.0,0.0,0.0,0.0,0.0,0.0,0.0,0.0,0.0,0.0,0.0,0.0,0.0,0.0,0.0,0.0,0.0,0.0,0.0,0.0,0.0,0.0,0.0,0.0,0.0,0.0,0.0,0.0,0.0,0.0,0.0,0.0,0.0,0.0,0.0,0.0,0.0,0.0,0.0,0.0,0.0,0.0,0.0,0.0,0.0,0.0,0.0,0.0,0.0,0.0,0.0,0.0,0.0,0.01,0.0,0.0,0.0,0.0,0.0,0.0,0.0,0.0,0.0,0.0,0.0,0.0,0.0,0.0,0.0,0.0,0.0,0.0,0.0,0.0,0.0,0.0,0.0,0.0,0.0,0.0,0.0,0.0,0.0,0.0,0.0,0.0,0.0,0.0,0.0,0.0,0.01,0.0,0.0,0.0,0.0,0.0,0.0,0.0,0.0,0.0,0.0,0.0,0.0,0.0,0.0,0.0,0.0,0.0,0.0,0.0,0.0,0.02,0.08,0.05,0.0,0.01,0.04,0.0,0.0,0.0,0.01,0.0,0.03,0.03,0.03,0.1,0.07,0.07,0.03,0.02,0.01,0.0,0.0,0.0,0.0,0.0,0.0,0.0,0.0,0.0,0.0,0.01,0.01,0.01,0.03,0.08,0.0,0.0,0.01,0.0,0.0,0.0,0.0,0.0,0.0,0.0,0.0,0.0,0.0,0.0,0.0,0.0,0.0,0.0,0.0,0.0,0.0,0.0,0.0,0.0,0.0,0.0,0.0,0.0,0.0,0.0,0.0,0.0,0.0,0.0,0.0,0.0,0.0,0.0,0.0,0.0,0.0,0.0,0.0,0.0,0.0,0.0,0.0,0.0,0.0,0.0,0.0,0.0,0.0,0.0,0.0,0.0,0.0,0.0,0.0,0.0,0.0,0.0,0.0,0.0,0.0,0.0,0.0,0.0,0.0,0.0,0.0,0.0,0.0,0.0,0.0,0.0,0.0,0.0,0.0,0.0,0.0,0.0,0.0,0.0,0.0,0.0,0.0,0.0,0.0,0.0,0.0,0.0,0.0,0.0,0.0,0.0,0.0,0.0,0.0,0.0,0.0,0.0,0.0,0.0,0.0,0.0,0.0,0.0,0.0,0.0,0.0,0.0,0.0,0.0,0.0,0.0,0.0,0.0,0.0,0.0,0.0,0.0,0.0,0.0,0.0,0.0,0.0,0.0,0.0,0.0,0.0,0.0,0.0,0.0,0.0,0.0,0.0,0.0,0.0,0.0,0.0,0.0,0.0,0.0,0.0,0.15,0.93,0.98,1.0,1.0,1.0,1.0,0.0,0.0,0.0,0.0,0.0,0.0,0.0,0.0,0.0,0.0,0.0,0.0,0.0,0.0,0.0,0.0,0.0,0.0,0.0,0.0,0.0,0.0,0.0,0.0],[0.0,0.0,0.0,0.0,0.0,0.0,0.0,0.0,0.0,0.0,0.0,0.0,0.0,0.0,0.0,0.0,0.0,0.0,0.0,0.0,0.0,0.0,0.0,0.0,0.0,0.0,0.0,0.0,0.0,0.0,0.0,0.0,0.0,0.0,0.0,0.0,0.0,0.0,0.0,0.0,0.0,0.0,0.0,0.0,0.0,0.0,0.0,0.0,0.0,0.0,0.0,0.0,0.0,0.0,0.0,0.0,0.0,0.0,0.0,0.0,0.0,0.0,0.0,0.0,0.0,0.0,0.0,0.0,0.0,0.0,0.0,0.0,0.0,0.0,0.0,0.0,0.0,0.0,0.0,0.0,0.0,0.0,0.0,0.01,0.0,0.0,0.0,0.0,0.0,0.0,0.0,0.0,0.0,0.0,0.0,0.0,0.0,0.0,0.0,0.0,0.0,0.0,0.0,0.0,0.0,0.0,0.0,0.0,0.0,0.0,0.0,0.0,0.0,0.0,0.0,0.0,0.0,0.0,0.0,0.04,0.02,0.0,0.0,0.03,0.0,0.0,0.0,0.01,0.0,0.03,0.03,0.02,0.09,0.05,0.05,0.02,0.01,0.01,0.0,0.0,0.0,0.0,0.0,0.0,0.0,0.0,0.0,0.0,0.0,0.0,0.01,0.02,0.02,0.01,0.01,0.54,0.0,0.0,0.0,0.0,0.0,0.0,0.0,0.0,0.0,0.0,0.0,0.0,0.0,0.0,0.0,0.0,0.0,0.0,0.0,0.0,0.0,0.0,0.0,0.0,0.0,0.0,0.0,0.0,0.0,0.0,0.0,0.0,0.0,0.0,0.0,0.0,0.0,0.0,0.0,0.0,0.0,0.0,0.0,0.0,0.0,0.0,0.0,0.0,0.0,0.0,0.0,0.0,0.0,0.0,0.0,0.0,0.0,0.0,0.0,0.0,0.0,0.0,0.0,0.0,0.0,0.0,0.0,0.0,0.0,0.0,0.0,0.0,0.0,0.0,0.01,0.62,0.0,0.0,0.0,0.0,0.0,0.0,0.0,0.0,0.0,0.0,0.0,0.0,0.0,0.0,0.0,0.0,0.0,0.0,0.0,0.0,0.0,0.0,0.0,0.0,0.0,0.0,0.0,0.0,0.0,0.0,0.0,0.0,0.0,0.0,0.0,0.0,0.0,0.0,0.0,0.0,0.0,0.0,0.0,0.0,0.0,0.0,0.0,0.0,0.0,0.0,0.0,0.0,0.0,0.0,0.0,0.0,0.0,0.0,0.0,0.0,0.0,0.0,0.0,0.0,0.89,0.09,0.9,0.89,0.42,0.99,1.0,1.0,1.0,0.99,0.0,0.0,0.0,0.0,0.0,0.0,0.0,0.0,0.0,0.0,0.0,0.0,0.0,0.0,0.0,0.0,0.0,0.0,0.0,0.0,0.0,0.0,0.0],[0.0,0.0,0.0,0.0,0.0,0.0,0.0,0.0,0.0,0.0,0.0,0.0,0.0,0.0,0.0,0.0,0.0,0.0,0.0,0.0,0.0,0.0,0.0,0.0,0.0,0.0,0.0,0.0,0.0,0.0,0.0,0.0,0.0,0.0,0.0,0.0,0.0,0.0,0.0,0.0,0.0,0.0,0.0,0.0,0.0,0.0,0.0,0.0,0.0,0.0,0.0,0.0,0.0,0.0,0.0,0.0,0.0,0.0,0.0,0.0,0.0,0.0,0.0,0.0,0.0,0.0,0.0,0.0,0.0,0.0,0.0,0.0,0.0,0.0,0.01,0.0,0.0,0.0,0.0,0.0,0.01,0.01,0.0,0.01,0.0,0.0,0.0,0.0,0.0,0.0,0.0,0.0,0.0,0.0,0.0,0.0,0.0,0.0,0.0,0.0,0.0,0.0,0.0,0.0,0.0,0.0,0.0,0.0,0.0,0.0,0.0,0.0,0.0,0.0,0.0,0.0,0.0,0.0,0.01,0.07,0.04,0.0,0.03,0.08,0.01,0.0,0.01,0.04,0.01,0.08,0.05,0.03,0.08,0.04,0.03,0.02,0.01,0.01,0.01,0.0,0.0,0.0,0.0,0.0,0.0,0.0,0.0,0.0,0.0,0.0,0.0,0.0,0.0,0.0,0.0,0.0,0.0,0.0,0.0,0.0,0.0,0.0,0.0,0.0,0.0,0.0,0.0,0.0,0.0,0.0,0.0,0.0,0.0,0.0,0.0,0.0,0.0,0.0,0.0,0.0,0.0,0.0,0.0,0.0,0.0,0.0,0.0,0.0,0.0,0.0,0.0,0.0,0.0,0.0,0.0,0.0,0.0,0.0,0.0,0.0,0.0,0.0,0.0,0.0,0.0,0.0,0.0,0.0,0.0,0.0,0.0,0.0,0.0,0.0,0.0,0.0,0.0,0.0,0.0,0.0,0.0,0.0,0.0,0.0,0.0,0.0,0.0,0.0,0.0,0.0,0.0,0.0,0.0,0.0,0.0,0.0,0.0,0.0,0.0,0.0,0.0,0.0,0.0,0.0,0.0,0.0,0.0,0.0,0.0,0.0,0.0,0.0,0.0,0.0,0.0,0.0,0.0,0.0,0.0,0.0,0.0,0.0,0.0,0.0,0.0,0.0,0.0,0.0,0.0,0.0,0.0,0.0,0.0,0.0,0.0,0.0,0.0,0.0,0.0,0.0,0.0,0.0,0.0,0.0,0.0,0.0,0.0,0.0,0.0,0.0,0.0,0.0,0.0,0.0,0.0,0.0,0.01,0.0,0.04,0.01,0.13,0.94,1.0,1.0,1.0,1.0,0.99,0.0,0.0,0.0,0.0,0.0,0.0,0.0,0.0,0.0,0.0,0.0,0.0,0.0,0.0,0.0,0.0,0.0,0.0,0.0,0.0,0.0,0.0],[0.0,0.0,0.0,0.0,0.0,0.0,0.0,0.0,0.0,0.0,0.0,0.0,0.0,0.0,0.0,0.0,0.0,0.0,0.0,0.0,0.0,0.0,0.0,0.0,0.0,0.0,0.0,0.0,0.0,0.0,0.0,0.0,0.0,0.0,0.0,0.0,0.0,0.0,0.0,0.0,0.0,0.0,0.0,0.0,0.0,0.0,0.0,0.0,0.0,0.0,0.0,0.0,0.0,0.0,0.0,0.0,0.0,0.0,0.0,0.0,0.0,0.0,0.0,0.0,0.0,0.0,0.0,0.0,0.0,0.0,0.0,0.0,0.0,0.0,0.0,0.0,0.0,0.0,0.0,0.0,0.0,0.01,0.0,0.0,0.0,0.0,0.0,0.0,0.0,0.0,0.0,0.0,0.0,0.0,0.0,0.0,0.0,0.0,0.0,0.0,0.0,0.0,0.0,0.0,0.0,0.0,0.0,0.0,0.0,0.0,0.0,0.0,0.0,0.0,0.0,0.0,0.0,0.0,0.0,0.01,0.0,0.0,0.0,0.03,0.0,0.0,0.0,0.03,0.0,0.06,0.01,0.0,0.02,0.0,0.01,0.0,0.0,0.01,0.0,0.0,0.0,0.0,0.0,0.0,0.0,0.0,0.0,0.0,0.0,0.0,0.0,0.0,0.0,0.0,0.0,0.0,0.0,0.0,0.0,0.0,0.0,0.0,0.0,0.0,0.0,0.0,0.0,0.0,0.0,0.0,0.0,0.0,0.0,0.0,0.0,0.0,0.0,0.0,0.0,0.0,0.0,0.0,0.0,0.0,0.0,0.0,0.0,0.0,0.0,0.0,0.0,0.0,0.0,0.0,0.0,0.0,0.0,0.0,0.0,0.0,0.0,0.0,0.0,0.0,0.0,0.0,0.0,0.0,0.0,0.0,0.0,0.0,0.0,0.11,0.0,0.0,0.0,0.0,0.0,0.0,0.0,0.0,0.0,0.0,0.0,0.0,0.0,0.0,0.0,0.0,0.0,0.98,0.0,1.0,0.0,0.0,0.0,0.0,0.0,0.0,0.0,0.0,0.0,0.0,0.0,0.0,0.0,0.0,0.0,0.0,0.0,0.0,0.0,0.0,0.0,0.0,0.0,0.0,0.0,0.0,0.0,0.0,0.0,0.0,0.0,0.0,0.0,0.0,0.0,0.0,0.0,0.0,0.0,0.0,0.0,0.0,0.0,0.0,0.0,0.0,0.0,0.0,0.0,0.0,0.0,0.0,0.0,0.0,0.0,0.0,0.0,0.0,0.0,0.0,0.0,0.0,1.0,0.0,0.01,0.0,0.01,0.55,0.0,0.99,1.0,1.0,1.0,0.66,0.0,0.0,0.0,0.0,0.0,0.0,0.0,0.0,0.0,0.26,0.0,0.0,0.0,0.0,0.0,0.0,0.0,0.0,0.0,0.0,0.0],[0.0,0.0,0.0,0.0,0.0,0.0,0.0,0.0,0.0,0.0,0.0,0.0,0.0,0.0,0.0,0.0,0.0,0.0,0.0,0.0,0.0,0.0,0.0,0.0,0.0,0.0,0.0,0.0,0.0,0.0,0.0,0.0,0.0,0.0,0.0,0.0,0.0,0.0,0.0,0.0,0.0,0.0,0.0,0.0,0.0,0.0,0.0,0.0,0.0,0.0,0.0,0.0,0.0,0.0,0.0,0.0,0.0,0.0,0.0,0.0,0.0,0.0,0.0,0.0,0.0,0.0,0.0,0.0,0.0,0.0,0.0,0.0,0.0,0.0,0.0,0.0,0.0,0.0,0.0,0.0,0.0,0.0,0.0,0.0,0.0,0.0,0.0,0.0,0.0,0.0,0.0,0.0,0.0,0.0,0.0,0.0,0.0,0.0,0.0,0.0,0.0,0.0,0.0,0.0,0.0,0.0,0.0,0.0,0.0,0.0,0.0,0.0,0.0,0.0,0.0,0.0,0.0,0.0,0.0,0.01,0.0,0.0,0.0,0.0,0.0,0.0,0.0,0.0,0.0,0.01,0.0,0.0,0.0,0.0,0.0,0.0,0.0,0.0,0.0,0.0,0.0,0.0,0.0,0.0,0.0,0.0,0.0,0.0,0.0,0.0,0.0,0.0,0.0,0.0,0.0,0.0,0.0,0.0,0.0,0.0,0.0,0.0,0.0,0.0,0.0,0.0,0.0,0.0,0.0,0.0,0.0,0.0,0.0,0.0,0.0,0.0,0.0,0.0,0.0,0.0,0.0,0.0,0.0,0.0,0.0,0.0,0.0,0.0,0.0,0.0,0.0,0.0,0.0,0.0,0.0,0.0,0.0,0.0,0.0,0.0,0.0,0.0,0.0,0.0,0.0,0.0,0.0,0.0,0.0,0.0,0.0,0.0,0.0,0.0,0.0,0.0,0.0,0.0,0.0,0.0,0.0,0.0,0.0,0.0,0.0,0.0,0.0,0.0,0.0,0.0,0.0,0.0,0.0,0.0,0.0,0.0,0.0,0.0,0.0,0.0,0.0,0.0,0.0,0.0,0.0,0.0,0.0,0.0,0.0,0.0,0.0,0.0,0.0,0.0,0.0,0.0,0.0,0.0,0.0,0.0,0.0,0.0,0.0,0.0,0.0,0.0,0.0,0.0,0.0,0.0,0.0,0.0,0.0,0.0,0.0,0.0,0.0,0.0,0.0,0.0,0.0,0.0,0.0,0.0,0.0,0.0,0.0,0.0,0.0,0.0,0.0,0.0,0.0,0.0,0.0,0.0,0.02,0.0,0.01,0.0,0.02,0.7,0.0,0.0,0.99,1.0,1.0,1.0,1.0,0.81,0.0,1.0,1.0,0.0,0.0,0.0,0.0,0.0,0.0,0.0,0.0,0.0,0.0,0.0,0.0,0.0,0.0,0.0,0.0],[0.0,0.0,0.0,0.0,0.0,0.0,0.0,0.0,0.0,0.0,0.0,0.0,0.0,0.01,0.0,0.0,0.0,0.0,0.0,0.0,0.0,0.0,0.0,0.0,0.0,0.0,0.0,0.0,0.0,0.0,0.0,0.0,0.0,0.0,0.0,0.0,0.0,0.0,0.0,0.0,0.0,0.0,0.0,0.0,0.0,0.0,0.0,0.0,0.0,0.0,0.0,0.0,0.0,0.0,0.0,0.0,0.0,0.0,0.0,0.0,0.0,0.0,0.0,0.0,0.0,0.0,0.0,0.0,0.0,0.0,0.0,0.0,0.0,0.0,0.0,0.0,0.0,0.0,0.0,0.0,0.0,0.0,0.0,0.0,0.0,0.0,0.0,0.0,0.0,0.0,0.0,0.0,0.0,0.0,0.0,0.0,0.0,0.0,0.0,0.0,0.0,0.0,0.0,0.0,0.0,0.0,0.0,0.0,0.0,0.0,0.0,0.0,0.0,0.0,0.0,0.0,0.0,0.0,0.0,0.01,0.0,0.0,0.01,0.01,0.0,0.0,0.0,0.03,0.01,0.02,0.01,0.0,0.01,0.0,0.0,0.0,0.0,0.0,0.0,0.0,0.0,0.0,0.0,0.0,0.0,0.0,0.0,0.0,0.0,0.0,0.0,0.0,0.0,0.0,0.0,0.0,0.0,0.0,0.0,0.0,0.0,0.0,0.0,0.0,0.0,0.0,0.0,0.0,0.0,0.0,0.0,0.0,0.0,0.0,0.0,0.0,0.0,0.0,0.0,0.0,0.0,0.0,0.0,0.0,0.0,0.0,0.0,0.0,0.0,0.0,0.0,0.0,0.0,0.0,0.0,0.0,0.0,0.0,0.0,0.0,0.0,0.0,0.0,0.0,0.0,0.0,0.0,0.0,0.0,0.0,0.0,0.0,0.0,0.07,0.0,0.0,0.0,0.0,0.0,0.0,0.0,0.0,0.0,0.0,0.0,0.0,0.0,0.0,0.0,0.0,0.0,0.0,0.0,0.0,0.0,0.0,0.0,0.0,0.0,0.0,0.0,0.0,0.0,0.0,0.0,0.0,0.0,0.0,0.0,0.0,0.0,0.0,0.0,0.0,0.0,0.0,0.0,0.0,0.0,0.0,0.0,0.0,0.0,0.0,0.0,0.0,0.0,0.0,0.0,0.0,0.0,0.0,0.0,0.0,0.0,0.0,0.0,0.0,0.0,0.0,0.0,0.0,0.0,0.0,0.0,0.0,0.0,0.0,0.0,0.0,0.0,0.0,0.0,0.0,0.0,0.0,0.0,0.0,0.0,0.0,0.0,0.0,0.0,0.0,0.0,0.66,1.0,1.0,1.0,0.0,0.0,0.0,0.0,0.0,0.0,0.0,0.0,0.0,0.0,0.0,0.0,0.0,0.0,0.0,0.0,0.0,0.0,0.0,0.0],[0.0,0.0,0.0,0.0,0.0,0.0,0.0,0.0,0.0,0.0,0.0,0.0,0.0,0.0,0.0,0.0,0.0,0.0,0.0,0.0,0.0,0.0,0.0,0.0,0.0,0.0,0.0,0.0,0.0,0.0,0.0,0.0,0.0,0.0,0.0,0.0,0.0,0.0,0.0,0.0,0.0,0.0,0.0,0.0,0.0,0.0,0.0,0.0,0.0,0.0,0.0,0.0,0.0,0.0,0.0,0.0,0.0,0.0,0.0,0.0,0.0,0.0,0.0,0.0,0.0,0.0,0.0,0.0,0.0,0.0,0.0,0.0,0.0,0.0,0.0,0.0,0.0,0.0,0.0,0.0,0.0,0.0,0.0,0.0,0.0,0.0,0.0,0.0,0.0,0.0,0.0,0.0,0.0,0.0,0.0,0.0,0.0,0.0,0.0,0.0,0.0,0.0,0.0,0.0,0.0,0.0,0.0,0.0,0.0,0.0,0.0,0.0,0.0,0.0,0.0,0.0,0.0,0.0,0.0,0.0,0.0,0.0,0.0,0.0,0.0,0.0,0.0,0.0,0.0,0.0,0.0,0.0,0.0,0.0,0.0,0.0,0.0,0.0,0.0,0.0,0.0,0.0,0.0,0.0,0.0,0.0,0.0,0.0,0.0,0.0,0.0,0.0,0.0,0.0,0.0,0.0,0.0,0.0,0.0,0.0,0.0,0.0,0.0,0.0,0.0,0.0,0.0,0.0,0.0,0.0,0.0,0.0,0.0,0.0,0.0,0.0,0.0,0.0,0.0,0.0,0.0,0.0,0.0,0.0,0.0,0.0,0.0,0.0,0.0,0.0,0.0,0.0,0.0,0.0,0.0,0.0,0.0,0.0,0.0,0.0,0.0,0.0,0.0,0.0,0.0,0.0,0.0,0.0,0.0,0.0,0.0,0.0,0.0,0.0,0.0,0.0,0.0,0.0,0.0,0.0,0.0,0.0,0.0,0.0,0.0,0.0,0.0,0.0,0.0,0.0,0.0,0.0,0.0,0.0,0.0,0.0,0.0,0.0,0.0,0.0,0.0,0.0,0.0,0.0,0.0,0.0,0.0,0.0,0.0,0.0,0.0,0.0,0.0,0.0,0.0,0.0,0.0,0.0,0.0,0.0,0.0,0.0,0.0,0.0,0.0,0.0,0.0,0.0,0.0,0.0,0.0,0.0,0.0,0.0,0.0,0.0,0.0,0.0,0.0,0.0,0.0,0.0,0.0,0.0,0.0,0.0,0.0,0.0,0.0,0.0,0.0,0.0,0.0,0.0,0.0,0.0,0.0,0.0,0.0,0.0,0.0,0.0,0.0,0.0,0.0,0.0,1.0,1.0,1.0,1.0,1.0,1.0,0.0,0.0,0.0,0.0,0.0,0.0,0.0,0.0,0.0,0.0,0.0,0.0,0.0,0.0,0.0,0.0,0.0],[0.0,0.0,0.0,0.0,0.0,0.0,0.0,0.0,0.0,0.0,0.0,0.0,0.0,0.0,0.0,0.0,0.0,0.0,0.0,0.0,0.0,0.0,0.0,0.0,0.0,0.0,0.0,0.0,0.0,0.0,0.0,0.0,0.0,0.0,0.0,0.0,0.0,0.0,0.0,0.0,0.0,0.0,0.0,0.0,0.0,0.0,0.0,0.0,0.0,0.0,0.0,0.0,0.0,0.0,0.0,0.0,0.0,0.0,0.0,0.0,0.0,0.0,0.0,0.0,0.0,0.0,0.0,0.0,0.0,0.0,0.0,0.0,0.0,0.0,0.0,0.0,0.0,0.0,0.0,0.0,0.0,0.0,0.0,0.0,0.0,0.0,0.0,0.0,0.0,0.0,0.0,0.0,0.0,0.0,0.0,0.0,0.0,0.0,0.0,0.0,0.0,0.0,0.0,0.0,0.0,0.0,0.0,0.0,0.0,0.0,0.0,0.0,0.0,0.0,0.0,0.0,0.0,0.0,0.0,0.0,0.0,0.0,0.0,0.0,0.0,0.0,0.0,0.0,0.0,0.0,0.0,0.0,0.0,0.0,0.0,0.0,0.0,0.0,0.0,0.0,0.0,0.0,0.0,0.0,0.0,0.0,0.0,0.0,0.0,0.0,0.0,0.0,0.0,0.0,0.0,0.0,0.0,0.0,0.0,0.0,0.0,0.0,0.0,0.0,0.0,0.0,0.0,0.0,0.0,0.0,0.0,0.0,0.0,0.0,0.0,0.0,0.0,0.0,0.0,0.0,0.0,0.0,0.0,0.0,0.0,0.0,0.0,0.0,0.0,0.0,0.0,0.0,0.0,0.0,0.0,0.0,0.0,0.0,0.0,0.0,0.0,0.0,0.0,0.0,0.0,0.0,0.0,0.0,0.0,0.0,0.0,0.0,0.0,0.09,0.0,1.0,0.0,0.0,0.0,0.0,0.0,0.0,0.0,0.0,0.0,0.0,0.0,0.0,0.0,0.0,0.0,0.0,0.0,0.0,0.0,1.0,1.0,0.0,0.0,1.0,0.0,0.0,0.0,0.0,0.0,0.0,0.0,0.0,0.0,0.0,0.0,0.0,0.0,0.0,0.0,0.0,0.0,0.0,0.0,0.0,0.0,0.0,0.0,0.0,0.0,0.0,0.0,0.0,0.0,0.0,0.0,0.0,0.0,0.0,0.0,0.0,0.0,0.0,0.0,0.0,0.0,0.0,0.0,0.0,0.0,0.0,0.0,0.0,0.0,0.0,0.0,0.0,0.0,0.0,0.0,0.0,0.0,0.0,0.0,0.0,0.0,0.0,0.0,0.0,0.0,0.0,0.81,0.0,1.0,1.0,1.0,1.0,1.0,0.0,0.0,0.0,0.0,0.0,0.0,0.0,0.0,0.0,0.0,0.0,0.0,0.0,0.0,0.0,0.0],[0.0,0.0,0.0,0.0,0.0,0.0,0.0,0.0,0.0,0.0,0.0,0.0,0.0,0.0,0.0,0.0,0.0,0.0,0.0,0.0,0.0,0.0,0.0,0.0,0.0,0.0,0.0,0.0,0.0,0.0,0.0,0.0,0.0,0.0,0.0,0.0,0.0,0.0,0.0,0.0,0.0,0.0,0.0,0.0,0.0,0.0,0.0,0.0,0.0,0.0,0.0,0.0,0.0,0.0,0.0,0.0,0.0,0.0,0.0,0.0,0.0,0.0,0.0,0.0,0.0,0.0,0.0,0.0,0.0,0.0,0.0,0.0,0.0,0.0,0.0,0.0,0.0,0.0,0.0,0.0,0.0,0.0,0.0,0.0,0.0,0.0,0.0,0.0,0.0,0.0,0.0,0.0,0.0,0.0,0.0,0.0,0.0,0.0,0.0,0.0,0.0,0.0,0.0,0.0,0.0,0.0,0.0,0.0,0.0,0.0,0.0,0.0,0.0,0.0,0.0,0.0,0.0,0.0,0.0,0.0,0.0,0.0,0.0,0.0,0.0,0.0,0.0,0.0,0.0,0.0,0.0,0.0,0.0,0.0,0.0,0.0,0.0,0.0,0.0,0.0,0.0,0.0,0.0,0.0,0.0,0.0,0.0,0.0,0.0,0.0,0.0,0.0,0.0,0.0,0.0,0.0,0.0,0.0,0.0,0.0,0.0,0.0,0.0,0.0,0.0,0.0,0.0,0.0,0.0,0.0,0.0,0.0,0.0,0.0,0.0,0.0,0.0,0.0,0.0,0.0,0.0,0.0,0.0,0.0,0.0,0.0,0.0,0.0,0.0,0.0,0.0,0.0,0.0,0.0,0.0,0.0,0.0,0.0,0.0,0.0,0.0,0.0,0.0,0.0,0.0,0.0,0.0,0.0,0.0,0.0,0.0,0.0,0.0,0.0,0.0,0.0,0.0,0.0,0.0,0.0,0.0,0.0,0.0,0.0,0.0,0.0,0.0,0.0,0.0,0.0,0.0,0.0,0.0,0.0,0.0,0.0,0.0,0.0,0.0,0.14,0.0,0.0,0.0,0.0,0.04,0.0,0.0,0.0,0.22,0.0,0.22,0.0,0.0,0.0,0.0,0.0,0.0,0.0,0.0,0.0,0.0,0.0,0.0,0.0,0.0,0.0,0.0,0.0,0.0,0.0,0.0,0.0,0.0,0.0,0.0,0.0,0.0,0.0,0.0,0.0,0.0,0.0,0.0,0.0,0.0,0.0,0.0,0.0,0.0,0.0,0.0,0.0,0.0,0.0,0.0,0.0,0.0,0.0,0.0,0.0,0.0,0.0,0.0,0.0,0.0,0.0,0.0,0.0,1.0,1.0,1.0,1.0,1.0,0.0,0.0,0.0,0.0,0.0,0.0,0.0,0.0,0.0,0.0,0.0,0.0,0.0,0.0,0.0,0.0],[0.0,0.0,0.0,0.0,0.0,0.0,0.0,0.0,0.0,0.0,0.0,0.0,0.0,0.0,0.0,0.0,0.0,0.0,0.0,0.0,0.0,0.0,0.0,0.0,0.0,0.0,0.0,0.0,0.0,0.0,0.0,0.0,0.0,0.0,0.0,0.0,0.0,0.0,0.0,0.0,0.0,0.0,0.0,0.0,0.0,0.0,0.0,0.0,0.0,0.0,0.0,0.0,0.0,0.0,0.0,0.0,0.0,0.0,0.0,0.0,0.0,0.0,0.0,0.0,0.0,0.0,0.0,0.0,0.0,0.0,0.0,0.0,0.0,0.0,0.0,0.0,0.0,0.0,0.0,0.0,0.0,0.0,0.0,0.0,0.0,0.0,0.0,0.0,0.0,0.0,0.0,0.0,0.0,0.0,0.0,0.0,0.0,0.0,0.0,0.0,0.0,0.0,0.0,0.0,0.0,0.0,0.0,0.0,0.0,0.0,0.0,0.0,0.0,0.0,0.0,0.0,0.0,0.0,0.0,0.0,0.0,0.0,0.0,0.0,0.0,0.0,0.0,0.0,0.0,0.0,0.0,0.0,0.0,0.0,0.0,0.0,0.0,0.0,0.0,0.0,0.0,0.0,0.0,0.0,0.0,0.0,0.0,0.0,0.0,0.0,0.0,0.0,0.0,0.0,0.0,0.0,0.0,0.0,0.0,0.0,0.0,0.0,0.0,0.0,0.0,0.0,0.0,0.0,0.0,0.0,0.0,0.0,0.0,0.0,0.0,0.0,0.0,0.0,0.0,0.0,0.0,0.0,0.0,0.0,0.0,0.0,0.0,0.0,0.0,0.0,0.0,0.0,0.0,0.0,0.0,0.0,0.0,0.0,0.0,0.0,0.0,0.0,0.0,0.0,0.0,0.0,0.0,0.0,0.0,0.0,0.0,0.0,0.0,0.0,0.0,0.0,0.0,0.0,0.0,0.0,0.0,0.0,0.0,0.0,0.0,0.0,0.0,0.0,0.0,0.0,0.0,0.0,0.0,0.0,0.0,0.0,0.0,0.0,0.0,0.0,0.0,0.0,0.0,0.0,0.0,0.0,0.0,0.0,0.0,0.0,0.0,0.0,0.0,0.0,0.0,0.0,0.0,0.0,0.0,0.0,0.0,0.0,0.0,0.0,0.0,0.0,0.0,0.0,0.0,0.0,0.0,0.0,0.0,0.0,0.0,0.0,0.0,0.0,0.0,0.0,0.0,0.0,0.0,0.0,0.0,0.0,0.0,0.0,0.0,0.0,0.0,0.0,0.0,0.0,0.0,0.0,0.0,0.0,0.01,0.0,0.01,0.09,0.0,0.0,0.0,0.0,1.0,0.0,1.0,1.0,1.0,1.0,1.0,0.54,0.0,0.0,0.98,0.0,0.0,0.0,0.0,0.0,0.0,0.0,0.0,0.0,0.0,0.0,0.0],[0.0,0.0,0.0,0.0,0.0,0.0,0.0,0.0,0.0,0.0,0.0,0.0,0.0,0.0,0.0,0.0,0.0,0.0,0.0,0.0,0.0,0.0,0.0,0.0,0.0,0.0,0.0,0.0,0.0,0.0,0.0,0.0,0.0,0.0,0.0,0.0,0.0,0.0,0.0,0.0,0.0,0.0,0.0,0.0,0.0,0.0,0.0,0.0,0.0,0.0,0.0,0.0,0.0,0.0,0.0,0.0,0.0,0.0,0.0,0.0,0.0,0.0,0.0,0.0,0.0,0.0,0.0,0.0,0.0,0.0,0.0,0.0,0.0,0.0,0.0,0.0,0.0,0.0,0.0,0.0,0.0,0.0,0.0,0.0,0.0,0.0,0.0,0.0,0.0,0.0,0.0,0.0,0.0,0.0,0.0,0.0,0.0,0.0,0.0,0.0,0.0,0.0,0.0,0.0,0.0,0.0,0.0,0.0,0.0,0.0,0.0,0.0,0.0,0.0,0.0,0.0,0.0,0.0,0.0,0.0,0.0,0.0,0.0,0.0,0.0,0.0,0.0,0.0,0.0,0.0,0.0,0.0,0.0,0.0,0.0,0.0,0.0,0.0,0.0,0.0,0.0,0.0,0.0,0.0,0.0,0.0,0.0,0.0,0.0,0.0,0.0,0.0,0.0,0.0,0.0,0.0,0.0,0.0,0.0,0.0,0.0,0.0,0.0,0.0,0.0,0.0,0.0,0.0,0.0,0.0,0.0,0.0,0.0,0.0,0.0,0.0,0.0,0.0,0.0,0.0,0.0,0.0,0.0,0.0,0.0,0.0,0.0,0.0,0.0,0.0,0.0,0.0,0.0,0.0,0.0,0.0,0.0,0.0,0.0,0.0,0.0,0.0,0.0,0.0,0.0,0.0,0.0,0.0,0.0,0.0,0.0,0.0,0.0,0.0,0.0,0.0,0.0,0.0,0.0,0.0,0.0,0.0,0.0,0.0,0.0,0.0,0.0,0.0,0.0,0.0,0.0,0.0,0.0,0.0,0.0,1.0,0.56,0.0,0.0,0.0,0.0,0.0,0.0,0.0,0.0,0.0,0.0,0.0,0.0,0.0,1.0,0.55,0.0,0.0,0.0,0.0,0.0,0.0,0.0,0.0,0.0,0.0,0.0,0.0,0.0,0.0,0.0,0.0,0.0,0.0,0.0,0.0,0.0,0.0,0.0,0.0,0.0,0.0,0.0,0.0,0.0,0.0,0.0,0.0,0.0,0.0,0.0,0.0,0.0,0.0,0.0,0.0,0.0,0.0,0.0,0.0,0.01,0.0,0.0,0.0,0.0,0.0,0.0,0.0,0.0,0.0,1.0,0.0,0.0,1.0,1.0,1.0,1.0,1.0,0.0,0.0,1.0,1.0,0.0,0.0,0.0,0.0,0.0,0.0,0.0,0.0,0.0,0.0,0.0],[0.0,0.0,0.0,0.0,0.0,0.0,0.0,0.0,0.0,0.0,0.0,0.0,0.0,0.0,0.0,0.0,0.0,0.0,0.0,0.0,0.0,0.0,0.0,0.0,0.0,0.0,0.0,0.0,0.0,0.0,0.0,0.0,0.0,0.0,0.0,0.0,0.0,0.0,0.0,0.0,0.0,0.0,0.0,0.0,0.0,0.0,0.0,0.0,0.0,0.0,0.0,0.0,0.0,0.0,0.0,0.0,0.0,0.0,0.0,0.0,0.0,0.0,0.0,0.0,0.0,0.0,0.0,0.0,0.0,0.0,0.0,0.0,0.0,0.0,0.0,0.0,0.0,0.0,0.0,0.0,0.0,0.0,0.0,0.0,0.0,0.0,0.0,0.0,0.0,0.0,0.0,0.0,0.0,0.0,0.0,0.0,0.0,0.0,0.0,0.0,0.0,0.0,0.0,0.0,0.0,0.0,0.0,0.0,0.0,0.0,0.0,0.0,0.0,0.0,0.0,0.0,0.0,0.0,0.0,0.0,0.0,0.0,0.0,0.0,0.0,0.0,0.0,0.0,0.0,0.0,0.0,0.0,0.0,0.0,0.0,0.0,0.0,0.0,0.0,0.0,0.0,0.0,0.0,0.0,0.0,0.0,0.0,0.0,0.0,0.0,0.0,0.0,0.0,0.0,0.0,0.0,0.0,0.0,0.0,0.0,0.0,0.0,0.0,0.0,0.0,0.0,0.0,0.0,0.0,0.0,0.0,0.0,0.0,0.0,0.0,0.0,0.0,0.0,0.0,0.0,0.0,0.0,0.0,0.0,0.0,0.0,0.0,0.0,0.0,0.0,0.0,0.0,0.0,0.0,0.0,0.0,0.0,0.0,0.0,0.0,0.0,0.0,0.0,0.0,0.0,0.0,0.0,0.0,0.0,0.0,0.0,0.0,0.0,0.0,0.0,0.0,0.0,0.0,0.0,0.0,0.0,0.0,0.0,0.0,0.0,0.0,0.0,0.0,0.0,0.0,0.0,0.0,0.0,0.0,0.0,0.0,0.0,0.0,0.0,0.0,0.0,0.0,0.0,0.0,0.0,0.0,0.0,0.0,0.01,0.0,1.0,1.0,0.0,0.0,0.0,0.0,0.0,0.0,0.0,0.0,0.0,0.0,0.0,0.0,0.0,0.0,0.0,0.0,0.0,0.0,0.0,0.0,0.0,0.0,0.0,0.0,0.0,0.0,0.0,0.0,0.0,0.0,0.0,0.0,0.0,0.0,0.0,0.0,0.0,0.0,0.0,0.0,0.0,0.0,0.0,0.0,0.0,0.0,0.0,0.0,0.0,0.0,0.0,0.0,0.0,0.0,0.0,0.0,0.0,0.0,0.0,0.54,1.0,1.0,1.0,1.0,1.0,1.0,0.0,0.0,0.0,0.0,0.0,0.0,0.0,0.0,0.0,0.0,0.0],[0.0,0.0,0.0,0.0,0.0,0.0,0.0,0.0,0.0,0.0,0.0,0.0,0.0,0.0,0.0,0.0,0.0,0.0,0.0,0.0,0.0,0.0,0.0,0.0,0.0,0.0,0.0,0.0,0.0,0.0,0.0,0.0,0.0,0.0,0.0,0.0,0.0,0.0,0.0,0.0,0.0,0.0,0.0,0.0,0.0,0.0,0.0,0.0,0.0,0.0,0.0,0.0,0.0,0.0,0.0,0.0,0.0,0.0,0.0,0.0,0.0,0.0,0.0,0.0,0.0,0.0,0.0,0.0,0.0,0.0,0.0,0.0,0.0,0.0,0.0,0.0,0.0,0.0,0.0,0.0,0.0,0.0,0.0,0.0,0.0,0.0,0.0,0.0,0.0,0.0,0.0,0.0,0.0,0.0,0.0,0.0,0.0,0.0,0.0,0.0,0.0,0.0,0.0,0.0,0.0,0.0,0.0,0.0,0.0,0.0,0.0,0.0,0.0,0.0,0.0,0.0,0.0,0.0,0.0,0.0,0.0,0.0,0.0,0.0,0.0,0.0,0.0,0.0,0.0,0.0,0.0,0.0,0.0,0.0,0.0,0.0,0.0,0.0,0.0,0.0,0.0,0.0,0.0,0.0,0.0,0.0,0.0,0.0,0.0,0.0,0.0,0.0,0.0,0.0,0.0,0.0,0.0,0.0,0.0,0.0,0.0,0.0,0.0,0.0,0.0,0.0,0.0,0.0,0.0,0.0,0.0,0.0,0.0,0.0,0.0,0.0,0.0,0.0,0.0,0.0,0.0,0.0,0.0,0.0,0.0,0.0,0.0,0.0,0.0,0.0,0.0,0.0,0.0,0.0,0.0,0.0,0.0,0.0,0.0,0.0,0.0,0.0,0.0,0.0,0.0,0.0,0.0,0.0,0.0,0.0,0.0,0.0,0.0,0.0,0.0,0.0,0.0,0.0,0.0,0.0,0.0,0.0,0.0,0.0,0.0,0.0,0.0,0.0,0.0,0.0,0.0,0.0,0.0,0.0,0.0,0.0,0.0,0.0,0.0,0.0,0.0,0.0,0.0,0.0,0.0,0.0,0.0,0.0,0.0,0.0,1.0,1.0,1.0,0.0,0.0,0.0,0.0,0.0,0.0,0.0,0.0,0.0,0.0,0.0,0.0,0.0,0.0,0.0,0.0,0.0,0.0,0.0,0.42,0.0,0.0,0.0,0.0,0.0,0.0,0.0,0.0,0.0,0.0,0.0,0.0,0.0,0.0,0.0,0.0,0.0,0.0,0.0,0.0,0.0,0.0,0.0,0.0,0.0,0.0,0.0,0.0,0.0,0.0,0.0,0.0,0.0,0.0,0.0,0.0,0.0,0.0,0.0,0.0,1.0,1.0,1.0,0.64,1.0,1.0,1.0,0.0,0.0,0.0,0.0,0.0,0.0,0.0,0.0,0.0],[0.0,0.0,0.0,0.0,0.0,0.0,0.0,0.0,0.0,0.0,0.0,0.0,0.0,0.0,0.0,0.0,0.0,0.0,0.0,0.0,0.0,0.0,0.0,0.0,0.0,0.0,0.0,0.0,0.0,0.0,0.0,0.0,0.0,0.0,0.0,0.0,0.0,0.0,0.0,0.0,0.0,0.0,0.0,0.0,0.0,0.0,0.0,0.0,0.0,0.0,0.0,0.0,0.0,0.0,0.0,0.0,0.0,0.0,0.0,0.0,0.0,0.0,0.0,0.0,0.0,0.0,0.0,0.0,0.0,0.0,0.0,0.0,0.0,0.0,0.0,0.0,0.0,0.0,0.0,0.0,0.0,0.0,0.0,0.0,0.0,0.0,0.0,0.0,0.0,0.0,0.0,0.0,0.0,0.0,0.0,0.0,0.0,0.0,0.0,0.0,0.0,0.0,0.0,0.0,0.0,0.0,0.0,0.0,0.0,0.0,0.0,0.0,0.0,0.0,0.0,0.0,0.0,0.0,0.0,0.0,0.0,0.0,0.0,0.0,0.0,0.0,0.0,0.0,0.0,0.0,0.0,0.0,0.0,0.0,0.0,0.0,0.0,0.0,0.0,0.0,0.0,0.0,0.0,0.0,0.0,0.0,0.0,0.0,0.0,0.0,0.01,0.01,0.01,0.01,0.34,0.0,0.0,0.0,0.0,0.0,0.0,0.0,0.0,0.0,0.0,0.0,0.0,0.0,0.0,0.0,0.0,0.0,0.0,0.0,0.0,0.0,0.0,0.0,0.0,0.0,0.0,0.0,0.0,0.0,0.0,0.0,0.0,0.0,0.0,0.0,0.0,0.0,0.0,0.0,0.0,0.0,0.0,0.0,0.0,0.0,0.0,0.0,0.0,0.0,0.0,0.0,0.0,0.0,0.0,0.0,0.0,0.0,0.0,0.0,0.0,0.0,0.0,0.0,0.0,0.0,0.0,0.0,0.0,0.0,0.0,0.0,0.0,0.0,0.0,0.0,0.0,0.0,0.0,0.0,0.0,0.0,0.0,0.0,0.0,0.0,0.0,0.0,0.0,0.0,0.0,0.0,0.0,0.0,0.0,0.0,0.0,0.0,0.0,0.0,0.0,0.0,0.0,0.0,0.0,0.0,0.0,0.0,0.0,0.0,0.0,0.0,0.0,0.0,0.0,0.0,0.0,0.0,0.0,0.0,0.0,0.0,0.0,0.0,0.0,0.0,0.0,0.0,0.0,0.0,0.0,0.0,0.0,0.0,0.0,0.0,0.0,0.0,0.0,0.0,0.0,0.0,0.0,0.07,0.15,0.01,0.0,0.0,0.0,0.0,0.0,0.0,0.0,0.0,0.0,0.0,0.0,0.0,0.0,1.0,1.0,1.0,1.0,0.05,1.0,0.0,0.0,0.0,0.0,0.0,0.0,0.0,0.0,0.0,0.0],[0.0,0.0,0.0,0.0,0.0,0.0,0.0,0.0,0.0,0.0,0.0,0.0,0.0,0.0,0.0,0.0,0.0,0.0,0.0,0.0,0.0,0.0,0.0,0.0,0.0,0.0,0.0,0.0,0.0,0.0,0.0,0.0,0.0,0.0,0.0,0.0,0.0,0.0,0.0,0.0,0.0,0.0,0.0,0.0,0.0,0.0,0.0,0.0,0.0,0.0,0.0,0.0,0.0,0.0,0.0,0.0,0.0,0.0,0.0,0.0,0.0,0.0,0.0,0.0,0.0,0.0,0.0,0.0,0.0,0.0,0.0,0.0,0.0,0.0,0.0,0.0,0.0,0.0,0.0,0.0,0.0,0.0,0.0,0.0,0.0,0.0,0.0,0.0,0.0,0.0,0.0,0.0,0.0,0.0,0.0,0.0,0.0,0.0,0.0,0.0,0.0,0.0,0.0,0.0,0.0,0.0,0.0,0.0,0.0,0.0,0.0,0.0,0.0,0.0,0.0,0.0,0.0,0.0,0.0,0.0,0.0,0.0,0.0,0.0,0.0,0.0,0.0,0.0,0.0,0.0,0.0,0.0,0.0,0.0,0.0,0.0,0.0,0.0,0.0,0.0,0.0,0.0,0.0,0.0,0.0,0.0,0.0,0.0,0.0,0.0,0.0,0.0,0.0,0.01,0.18,0.0,0.0,0.0,0.0,0.0,0.0,0.0,0.0,0.0,0.0,0.0,0.0,0.0,0.0,0.0,0.0,0.0,0.0,0.0,0.0,0.0,0.0,0.0,0.0,0.0,0.0,0.0,0.0,0.0,0.0,0.0,0.0,0.0,0.0,0.0,0.0,0.0,0.0,0.0,0.0,0.0,0.0,0.0,0.0,0.0,0.0,0.0,0.0,0.0,0.0,0.0,0.0,0.0,0.0,0.0,0.0,0.0,0.0,0.0,0.0,0.0,0.0,0.0,0.0,0.0,0.0,0.0,0.0,0.0,0.0,0.0,0.0,0.0,0.0,0.0,0.0,0.0,0.0,0.0,0.0,0.0,0.0,0.0,0.0,0.0,0.0,0.0,0.0,0.0,0.0,0.0,0.0,0.0,0.0,0.0,0.0,0.0,0.0,0.0,0.0,0.0,0.0,0.0,0.0,0.0,0.0,0.0,0.0,0.0,0.0,0.0,0.0,0.0,0.0,0.0,0.0,0.0,0.0,0.0,0.0,0.0,0.0,0.0,0.0,0.0,0.0,0.0,0.0,0.0,0.0,0.0,0.0,0.0,0.0,0.0,0.0,0.0,0.0,0.0,0.0,0.0,1.0,1.0,1.0,0.01,0.07,0.14,0.0,0.0,0.0,0.0,0.0,0.0,0.0,0.0,0.0,0.98,1.0,1.0,0.64,1.0,1.0,1.0,0.23,0.0,0.0,0.0,0.0,0.0,0.0,0.0,0.0,0.0,0.0],[0.0,0.0,0.0,0.0,0.0,0.0,0.0,0.0,0.0,0.0,0.0,0.0,0.0,0.0,0.0,0.0,0.0,0.0,0.0,0.0,0.0,0.0,0.0,0.0,0.0,0.0,0.0,0.0,0.0,0.0,0.0,0.0,0.0,0.0,0.0,0.0,0.0,0.0,0.0,0.0,0.0,0.0,0.0,0.0,0.0,0.0,0.0,0.0,0.0,0.0,0.0,0.0,0.0,0.0,0.0,0.0,0.0,0.0,0.0,0.0,0.0,0.0,0.0,0.0,0.0,0.0,0.0,0.0,0.0,0.0,0.0,0.0,0.0,0.0,0.0,0.0,0.0,0.0,0.0,0.0,0.0,0.0,0.0,0.0,0.0,0.0,0.0,0.0,0.0,0.0,0.0,0.0,0.0,0.0,0.0,0.0,0.0,0.0,0.0,0.0,0.0,0.0,0.0,0.0,0.0,0.0,0.0,0.0,0.0,0.0,0.0,0.0,0.0,0.0,0.0,0.0,0.0,0.0,0.0,0.0,0.0,0.0,0.0,0.0,0.0,0.0,0.0,0.0,0.0,0.0,0.0,0.0,0.0,0.0,0.0,0.0,0.0,0.0,0.0,0.0,0.0,0.0,0.0,0.0,0.0,0.0,0.0,0.0,0.0,0.0,0.0,0.0,0.0,0.0,0.0,0.0,0.0,0.0,0.0,0.0,0.0,0.0,0.0,0.0,0.0,0.0,0.0,0.0,0.0,0.0,0.0,0.0,0.0,0.0,0.0,0.0,0.0,0.0,0.0,0.0,0.0,0.0,0.0,0.0,0.0,0.0,0.0,0.0,0.0,0.0,0.0,0.0,0.0,0.0,0.0,0.0,0.0,0.0,0.0,0.0,0.0,0.0,0.0,0.0,0.0,0.0,0.0,0.0,0.0,0.0,0.0,0.0,0.0,0.0,0.0,0.0,0.0,0.0,0.0,0.0,0.0,0.0,0.0,0.0,0.0,0.0,0.0,0.0,0.0,0.0,0.0,0.0,0.0,1.0,0.0,1.0,0.0,0.0,0.0,0.0,0.0,0.0,0.0,0.0,0.0,0.0,0.0,0.0,0.0,0.0,0.0,0.0,0.0,0.0,0.0,0.0,0.0,0.0,0.0,0.0,0.0,0.0,0.0,0.0,0.0,0.0,0.0,0.0,0.0,0.0,0.0,0.0,0.0,0.0,0.0,0.0,0.0,0.0,0.0,0.0,0.0,0.0,0.0,0.0,0.0,0.0,0.0,0.0,0.0,0.0,0.0,0.0,0.0,0.0,1.0,1.0,1.0,1.0,0.96,0.0,0.0,0.0,0.0,0.0,0.0,0.26,0.0,0.0,0.0,0.0,0.0,0.0,1.0,1.0,1.0,0.05,1.0,1.0,1.0,0.13,0.0,0.0,0.0,0.0,0.0,0.0,0.0,0.0,0.0],[0.0,0.0,0.0,0.0,0.0,0.0,0.0,0.0,0.0,0.0,0.0,0.0,0.0,0.0,0.0,0.0,0.0,0.0,0.0,0.0,0.0,0.0,0.0,0.0,0.0,0.0,0.0,0.0,0.0,0.0,0.0,0.0,0.0,0.0,0.0,0.0,0.0,0.0,0.0,0.0,0.0,0.0,0.0,0.0,0.0,0.0,0.0,0.0,0.0,0.0,0.0,0.0,0.0,0.0,0.0,0.0,0.0,0.0,0.0,0.0,0.0,0.0,0.0,0.0,0.0,0.0,0.0,0.0,0.0,0.0,0.0,0.0,0.0,0.0,0.0,0.0,0.0,0.0,0.0,0.0,0.0,0.0,0.0,0.0,0.0,0.0,0.0,0.0,0.0,0.0,0.0,0.0,0.0,0.0,0.0,0.0,0.0,0.0,0.0,0.0,0.0,0.0,0.0,0.0,0.0,0.0,0.0,0.0,0.0,0.0,0.0,0.0,0.0,0.0,0.0,0.0,0.0,0.0,0.0,0.0,0.0,0.0,0.0,0.0,0.0,0.0,0.0,0.0,0.0,0.0,0.0,0.0,0.0,0.0,0.0,0.0,0.0,0.0,0.0,0.0,0.0,0.0,0.0,0.0,0.0,0.0,0.0,0.0,0.0,0.0,0.0,0.0,0.01,0.02,0.01,0.0,0.02,0.29,0.0,0.0,0.0,0.0,0.0,0.0,0.0,0.0,0.0,0.0,0.0,0.0,0.0,0.0,0.0,0.0,0.0,0.0,0.0,0.0,0.0,0.0,0.0,0.0,0.0,0.0,0.0,0.0,0.0,0.0,0.0,0.0,0.0,0.0,0.0,0.0,0.0,0.0,0.0,0.0,0.0,0.0,0.0,0.0,0.0,0.0,0.0,0.0,0.0,0.0,0.0,0.0,0.0,0.0,0.0,0.0,0.0,0.0,0.0,0.0,0.0,0.0,0.0,0.0,0.0,0.0,0.0,0.0,0.0,0.0,0.0,0.0,0.0,0.0,0.0,0.0,0.0,0.0,0.0,0.0,0.0,0.0,0.0,0.0,0.0,0.0,0.0,0.0,0.0,0.0,0.0,0.0,0.0,0.0,0.0,0.0,0.0,0.0,0.0,0.0,0.0,0.0,0.0,0.0,0.0,0.0,0.0,0.0,0.0,0.0,0.0,0.0,0.0,0.0,0.99,0.0,0.0,0.0,0.0,0.0,0.0,0.0,0.0,0.0,0.0,0.0,0.0,0.0,0.0,0.0,0.0,0.0,0.0,0.0,0.0,0.0,1.0,1.0,0.0,1.0,0.0,0.0,0.0,0.0,0.0,0.0,0.0,0.0,0.0,0.0,0.0,0.0,0.0,0.0,0.0,0.0,1.0,1.0,0.23,1.0,1.0,1.0,1.0,0.0,0.0,0.0,0.0,0.0,0.0,0.0,0.0],[0.0,0.0,0.0,0.0,0.0,0.0,0.0,0.0,0.0,0.0,0.0,0.0,0.0,0.0,0.0,0.0,0.0,0.0,0.0,0.0,0.0,0.0,0.0,0.0,0.0,0.0,0.0,0.0,0.0,0.0,0.0,0.0,0.0,0.0,0.0,0.0,0.0,0.0,0.0,0.0,0.0,0.0,0.0,0.0,0.0,0.0,0.0,0.0,0.0,0.0,0.0,0.0,0.0,0.0,0.0,0.0,0.0,0.0,0.0,0.0,0.0,0.0,0.0,0.0,0.0,0.0,0.0,0.0,0.0,0.0,0.0,0.0,0.0,0.0,0.0,0.0,0.0,0.0,0.0,0.0,0.0,0.0,0.0,0.0,0.0,0.0,0.0,0.0,0.0,0.0,0.0,0.0,0.0,0.0,0.0,0.0,0.0,0.0,0.0,0.0,0.0,0.0,0.0,0.0,0.0,0.0,0.0,0.0,0.0,0.0,0.0,0.0,0.0,0.0,0.0,0.0,0.0,0.0,0.0,0.0,0.0,0.0,0.0,0.0,0.0,0.0,0.0,0.0,0.0,0.0,0.0,0.0,0.0,0.0,0.0,0.0,0.0,0.0,0.0,0.0,0.0,0.0,0.0,0.0,0.0,0.0,0.0,0.0,0.0,0.0,0.0,0.0,0.0,0.0,0.0,0.0,0.0,0.0,0.0,0.0,0.0,0.0,0.0,0.0,0.0,0.0,0.0,0.0,0.0,0.0,0.0,0.0,0.0,0.0,0.0,0.0,0.0,0.0,0.0,0.0,0.0,0.0,0.0,0.0,0.0,0.0,0.0,0.0,0.0,0.0,0.0,0.0,0.0,0.0,0.0,0.0,0.0,0.0,0.0,0.0,0.0,0.0,0.0,0.0,0.0,0.0,0.0,0.0,0.0,0.0,0.0,0.0,0.0,0.0,0.0,0.0,0.0,0.0,0.0,0.0,0.0,0.0,0.0,0.0,0.0,0.0,0.0,0.0,0.0,0.0,0.0,0.0,0.0,0.0,0.0,1.0,0.0,0.0,0.0,0.0,0.0,0.0,0.0,0.0,0.0,0.0,0.0,0.0,0.0,0.0,0.0,1.0,0.0,0.0,0.0,0.0,0.0,0.0,0.0,0.0,0.0,0.0,0.0,0.0,0.0,0.0,0.0,0.0,0.0,1.0,0.22,1.0,1.0,0.95,0.0,0.0,0.0,0.0,0.0,0.0,0.0,0.0,0.0,0.0,0.0,0.0,0.0,0.0,0.0,0.0,0.0,0.0,1.0,1.0,1.0,0.0,0.0,0.0,0.0,0.0,0.0,0.0,0.0,0.0,0.0,0.0,0.0,0.0,0.0,0.0,0.0,0.0,0.0,0.0,1.0,0.0,0.0,0.13,1.0,1.0,1.0,1.0,1.0,0.0,0.0,0.0,0.0,0.0,0.0],[0.0,0.0,0.0,0.0,0.0,0.0,0.0,0.0,0.0,0.0,0.0,0.0,0.0,0.0,0.0,0.0,0.0,0.0,0.0,0.0,0.0,0.0,0.0,0.0,0.0,0.0,0.0,0.0,0.0,0.0,0.0,0.0,0.0,0.0,0.0,0.0,0.0,0.0,0.0,0.0,0.0,0.0,0.0,0.0,0.0,0.0,0.0,0.0,0.0,0.0,0.0,0.0,0.0,0.0,0.0,0.0,0.0,0.0,0.0,0.0,0.0,0.0,0.0,0.0,0.0,0.0,0.0,0.0,0.0,0.0,0.0,0.0,0.0,0.0,0.0,0.0,0.0,0.0,0.0,0.0,0.0,0.0,0.0,0.0,0.0,0.0,0.0,0.0,0.0,0.0,0.0,0.0,0.0,0.0,0.0,0.0,0.0,0.0,0.0,0.0,0.0,0.0,0.0,0.0,0.0,0.0,0.0,0.0,0.0,0.0,0.0,0.0,0.0,0.0,0.0,0.0,0.0,0.0,0.0,0.0,0.0,0.0,0.0,0.0,0.0,0.0,0.0,0.0,0.0,0.0,0.0,0.0,0.0,0.0,0.0,0.0,0.0,0.0,0.0,0.0,0.0,0.0,0.0,0.0,0.0,0.0,0.0,0.0,0.0,0.0,0.0,0.0,0.0,0.0,0.0,0.0,0.02,0.99,0.0,0.0,0.0,0.0,0.0,0.0,0.0,0.0,0.0,0.0,0.0,0.0,0.0,0.0,0.0,0.0,0.0,0.0,0.0,0.0,0.0,0.0,0.0,0.0,0.0,0.0,0.0,0.0,0.0,0.0,0.0,0.0,0.0,0.0,0.0,0.0,0.0,0.0,0.0,0.0,0.0,1.0,0.0,1.0,0.0,0.0,0.0,0.0,1.0,0.0,0.0,0.0,0.0,0.0,0.0,0.0,0.0,0.0,0.0,0.0,0.0,0.0,0.0,0.0,0.0,0.0,0.0,0.0,0.0,0.0,0.0,0.0,0.0,0.0,1.0,0.0,0.0,0.0,0.0,0.0,0.0,0.0,0.0,0.0,0.0,0.0,0.0,0.0,0.0,0.0,0.0,0.0,0.0,0.0,0.0,0.0,0.0,0.0,0.0,0.0,0.0,0.0,0.0,0.0,0.0,0.0,0.0,0.0,0.0,0.0,0.0,0.0,0.0,0.0,0.0,0.99,0.0,0.0,0.0,0.0,0.0,0.0,0.0,0.0,0.0,0.0,0.0,0.0,0.0,0.0,0.0,0.0,0.0,0.0,0.0,1.0,1.0,1.0,0.0,0.0,0.0,0.0,0.0,0.0,0.0,0.0,0.0,0.0,0.0,0.0,0.0,0.0,0.0,0.0,0.0,0.0,0.0,0.0,0.0,0.0,1.0,1.0,1.0,1.0,0.0,0.0,0.0,0.0,0.0,0.0,0.0],[0.0,0.0,0.0,0.0,0.0,0.0,0.0,0.0,0.0,0.0,0.0,0.0,0.0,0.0,0.0,0.0,0.0,0.0,0.0,0.0,0.0,0.0,0.0,0.0,0.0,0.0,0.0,0.0,0.0,0.0,0.0,0.0,0.0,0.0,0.0,0.0,0.0,0.0,0.0,0.0,0.0,0.0,0.0,0.0,0.0,0.0,0.0,0.0,0.0,0.0,0.0,0.0,0.0,0.0,0.0,0.0,0.0,0.0,0.0,0.0,0.0,0.0,0.0,0.0,0.0,0.0,0.0,0.0,0.0,0.0,0.0,0.0,0.0,0.0,0.0,0.0,0.0,0.0,0.0,0.0,0.0,0.0,0.0,0.0,0.0,0.0,0.0,0.0,0.0,0.0,0.0,0.0,0.0,0.0,0.0,0.0,0.0,0.0,0.0,0.0,0.0,0.0,0.0,0.0,0.0,0.0,0.0,0.0,0.0,0.0,0.0,0.0,0.0,0.0,0.0,0.0,0.0,0.0,0.0,0.0,0.0,0.0,0.0,0.0,0.0,0.0,0.0,0.0,0.0,0.0,0.0,0.0,0.0,0.0,0.0,0.0,0.0,0.0,0.0,0.0,0.0,0.0,0.0,0.0,0.0,0.0,0.0,0.0,0.0,0.0,0.0,0.0,0.0,0.0,0.0,0.0,0.0,0.0,0.0,0.0,0.0,0.0,0.0,0.0,1.0,0.0,0.95,0.0,0.0,0.0,0.0,0.0,0.0,0.0,0.0,0.0,0.0,0.0,0.0,0.0,0.0,0.0,0.0,0.0,0.0,0.0,0.0,0.0,0.0,0.0,0.0,0.0,0.0,0.0,0.0,0.0,0.0,0.0,0.0,1.0,0.0,1.0,0.0,0.01,0.0,0.0,1.0,0.0,0.0,0.0,0.0,0.0,0.0,0.0,0.0,0.0,0.0,0.0,0.0,0.0,0.0,0.0,0.0,0.0,0.0,0.0,0.0,0.0,0.0,0.0,0.0,0.0,0.0,0.0,0.0,0.0,0.0,0.0,0.0,0.0,0.0,0.0,0.0,0.0,0.0,0.0,0.0,0.0,0.0,0.0,0.0,0.0,0.0,0.0,0.0,0.0,0.0,0.0,0.0,0.0,0.0,0.0,0.0,0.0,0.0,0.0,0.0,0.0,0.0,0.0,0.0,0.41,0.0,0.99,0.0,0.0,0.0,0.0,0.0,0.0,0.0,0.0,0.0,0.0,0.0,0.0,0.0,0.0,0.0,0.0,0.0,0.0,0.21,1.0,0.76,0.0,0.0,0.0,0.0,0.0,0.0,0.0,0.0,0.0,0.0,0.0,0.0,0.0,0.0,0.0,0.0,0.0,0.0,0.0,0.0,0.0,0.0,0.0,0.0,1.0,1.0,1.0,1.0,1.0,0.0,0.0,0.0,0.0,0.0],[0.0,0.0,0.0,0.0,0.0,0.0,0.0,0.0,0.0,0.0,0.0,0.0,0.0,0.0,0.0,0.0,0.0,0.0,0.0,0.0,0.0,0.0,0.0,0.0,0.0,0.0,0.0,0.0,0.0,0.0,0.0,0.0,0.0,0.0,0.0,0.0,0.0,0.0,0.0,0.0,0.0,0.0,0.0,0.0,0.0,0.0,0.0,0.0,0.0,0.0,0.0,0.0,0.0,0.0,0.0,0.0,0.0,0.0,0.0,0.0,0.0,0.0,0.0,0.0,0.0,0.0,0.0,0.0,0.0,0.0,0.0,0.0,0.0,0.0,0.0,0.0,0.0,0.0,0.0,0.0,0.0,0.0,0.0,0.0,0.0,0.0,0.0,0.0,0.0,0.0,0.0,0.0,0.0,0.0,0.0,0.0,0.0,0.0,0.0,0.0,0.0,0.0,0.0,0.0,0.0,0.0,0.0,0.0,0.0,0.0,0.0,0.0,0.0,0.0,0.0,0.0,0.0,0.0,0.0,0.0,0.0,0.0,0.0,0.0,0.0,0.0,0.0,0.0,0.0,0.0,0.0,0.0,0.0,0.0,0.0,0.0,0.0,0.0,0.0,0.0,0.0,0.0,0.0,0.0,0.0,0.0,0.0,0.0,0.0,0.0,0.0,0.0,0.0,0.0,0.0,0.0,0.0,0.0,0.0,0.0,0.0,0.0,0.0,0.0,0.0,0.0,1.0,1.0,1.0,0.0,0.0,0.0,0.0,0.0,0.0,0.0,0.0,0.0,0.0,0.0,0.0,0.0,0.0,0.0,0.0,0.0,0.0,0.0,0.0,0.0,0.0,0.0,0.0,0.0,0.0,0.0,0.0,0.0,0.0,0.43,0.0,0.0,0.0,0.0,0.0,0.0,0.0,0.0,0.0,0.0,0.0,0.0,0.0,0.0,0.0,0.0,0.0,0.0,0.0,0.0,0.0,0.0,0.0,0.0,0.0,0.0,0.0,0.0,0.0,0.0,0.0,0.0,0.0,0.0,0.0,0.0,0.0,0.0,0.0,0.0,0.0,0.0,0.0,0.0,0.0,0.0,0.0,0.0,0.0,0.0,0.0,0.0,0.0,0.0,0.0,0.0,0.0,0.0,0.0,0.0,0.0,0.0,0.0,0.0,0.0,0.0,0.0,0.0,0.0,0.63,0.0,1.0,0.0,0.0,0.0,0.0,0.0,0.0,1.0,0.0,0.0,0.0,0.0,1.0,0.0,0.0,0.0,0.0,0.0,0.0,1.0,1.0,1.0,1.0,0.0,0.0,0.0,0.0,0.0,0.0,0.0,0.0,0.0,0.0,0.0,0.0,0.0,0.0,0.0,0.0,0.0,0.0,0.0,0.0,0.0,0.0,0.0,0.0,0.0,1.0,0.0,1.0,1.0,1.0,0.0,0.0,0.0,0.0,0.0],[0.0,0.0,0.0,0.0,0.0,0.0,0.0,0.0,0.0,0.0,0.0,0.0,0.0,0.0,0.0,0.0,0.0,0.0,0.0,0.0,0.0,0.0,0.0,0.0,0.0,0.0,0.0,0.0,0.0,0.0,0.0,0.0,0.0,0.0,0.0,0.0,0.0,0.0,0.0,0.0,0.0,0.0,0.0,0.0,0.0,0.0,0.0,0.0,0.0,0.0,0.0,0.0,0.0,0.0,0.0,0.0,0.0,0.0,0.0,0.0,0.0,0.0,0.0,0.0,0.0,0.0,0.0,0.0,0.0,0.0,0.0,0.0,0.0,0.0,0.0,0.0,0.0,0.0,0.0,0.0,0.0,0.0,0.0,0.0,0.0,0.0,0.0,0.0,0.0,0.0,0.0,0.0,0.0,0.0,0.0,0.0,0.0,0.0,0.0,0.0,0.0,0.0,0.0,0.0,0.0,0.0,0.0,0.0,0.0,0.0,0.0,0.0,0.0,0.0,0.0,0.0,0.0,0.0,0.0,0.0,0.0,0.0,0.0,0.0,0.0,0.0,0.0,0.0,0.0,0.0,0.0,0.0,0.0,0.0,0.0,0.0,0.0,0.0,0.0,0.0,0.0,0.0,0.0,0.0,0.0,0.0,0.0,0.0,0.0,0.0,0.0,0.0,0.0,0.0,0.0,0.0,0.0,0.0,0.0,0.0,0.0,0.0,0.0,0.0,1.0,0.0,0.0,1.0,0.0,0.0,0.0,0.0,0.0,0.0,0.0,0.0,0.0,0.0,0.0,0.0,0.0,0.0,0.0,0.0,0.0,0.0,0.0,0.0,0.0,0.0,0.0,0.0,0.0,0.0,0.0,0.0,0.0,0.0,0.0,0.0,0.0,0.0,0.0,1.0,0.0,0.0,1.0,0.0,0.0,0.0,0.0,0.0,0.0,0.0,0.0,0.0,0.0,0.0,0.0,0.0,0.0,0.0,0.0,0.0,0.0,0.0,0.0,0.0,0.0,0.0,0.0,0.0,0.0,0.0,0.0,0.0,0.0,0.0,0.0,0.0,0.0,0.0,0.0,0.0,0.0,0.0,0.0,0.0,0.0,0.0,0.0,0.0,0.0,0.0,0.0,0.0,0.0,0.0,0.0,0.0,0.0,0.0,0.0,0.0,0.0,0.0,0.0,0.0,0.0,0.0,0.0,0.0,0.0,0.0,0.0,0.0,0.0,0.0,0.0,0.0,0.0,0.0,0.0,0.0,0.0,0.0,0.0,0.0,0.0,0.0,1.0,1.0,0.0,1.0,0.0,0.0,0.0,0.0,0.0,0.0,0.0,0.0,0.0,0.0,0.0,0.0,0.0,0.0,0.0,0.0,0.0,0.0,0.0,0.0,0.0,0.0,0.0,0.0,0.0,0.0,0.0,1.0,1.0,1.0,1.0,1.0,0.0,0.0,0.0],[0.0,0.0,0.0,0.0,0.0,0.0,0.0,0.0,0.0,0.0,0.0,0.0,0.0,0.0,0.0,0.0,0.0,0.0,0.0,0.0,0.0,0.0,0.0,0.0,0.0,0.0,0.0,0.0,0.0,0.0,0.0,0.0,0.0,0.0,0.0,0.0,0.0,0.0,0.0,0.0,0.0,0.0,0.0,0.0,0.0,0.0,0.0,0.0,0.0,0.0,0.0,0.0,0.0,0.0,0.0,0.0,0.0,0.0,0.0,0.0,0.0,0.0,0.0,0.0,0.0,0.0,0.0,0.0,0.0,0.0,0.0,0.0,0.0,0.0,0.0,0.0,0.0,0.0,0.0,0.0,0.0,0.0,0.0,0.0,0.0,0.0,0.0,0.0,0.0,0.0,0.0,0.0,0.0,0.0,0.0,0.0,0.0,0.0,0.0,0.0,0.0,0.0,0.0,0.0,0.0,0.0,0.0,0.0,0.0,0.0,0.0,0.0,0.0,0.0,0.0,0.0,0.0,0.0,0.0,0.0,0.0,0.0,0.0,0.0,0.0,0.0,0.0,0.0,0.0,0.0,0.0,0.0,0.0,0.0,0.0,0.0,0.0,0.0,0.0,0.0,0.0,0.0,0.0,0.0,0.0,0.0,0.0,0.0,0.0,0.0,0.0,0.0,0.0,0.0,0.0,0.0,0.0,0.0,0.0,0.0,0.0,0.0,0.0,0.0,0.0,0.0,0.0,1.0,0.02,0.0,0.0,0.0,0.0,0.0,0.0,0.0,0.0,0.0,0.0,0.0,0.0,0.0,0.0,0.0,0.0,0.0,0.0,0.0,0.0,0.0,0.0,0.0,0.0,0.0,0.0,0.0,0.0,0.0,0.0,0.0,0.0,0.0,0.0,0.0,0.0,0.0,0.0,0.0,0.0,0.0,0.0,0.0,0.0,0.0,0.0,0.0,0.0,0.0,0.0,0.0,0.0,0.0,0.0,0.0,0.0,0.0,0.0,0.0,0.0,0.0,0.0,0.0,0.0,0.0,0.0,0.0,0.0,0.0,0.0,0.0,0.0,0.0,0.0,0.0,0.0,0.0,0.0,0.0,0.0,0.0,0.0,0.0,0.0,0.0,0.0,0.0,0.0,0.0,0.0,0.0,0.0,0.0,0.0,0.0,0.0,0.0,0.0,0.0,0.0,0.0,0.0,0.0,0.0,0.0,0.0,0.0,0.0,0.0,0.0,0.0,0.0,0.0,0.0,0.0,0.0,0.0,0.0,0.0,1.0,1.0,1.0,1.0,0.0,0.0,0.0,0.0,0.0,0.0,0.0,0.0,0.0,0.0,0.0,0.0,0.0,0.0,0.0,0.0,0.0,0.0,0.0,0.0,0.0,0.0,0.0,0.0,0.0,0.0,0.0,0.0,0.0,0.0,0.0,1.0,1.0,1.0,1.0,0.0,0.0],[0.0,0.0,0.0,0.0,0.0,0.0,0.0,0.0,0.0,0.0,0.0,0.0,0.0,0.0,0.0,0.0,0.0,0.0,0.0,0.0,0.0,0.0,0.0,0.0,0.0,0.0,0.0,0.0,0.0,0.0,0.0,0.0,0.0,0.0,0.0,0.0,0.0,0.0,0.0,0.0,0.0,0.0,0.0,0.0,0.0,0.0,0.0,0.0,0.0,0.0,0.0,0.0,0.0,0.0,0.0,0.0,0.0,0.0,0.0,0.0,0.0,0.0,0.0,0.0,0.0,0.0,0.0,0.0,0.0,0.0,0.0,0.0,0.0,0.0,0.0,0.0,0.0,0.0,0.0,0.0,0.0,0.0,0.0,0.0,0.0,0.0,0.0,0.0,0.0,0.0,0.0,0.0,0.0,0.0,0.0,0.0,0.0,0.0,0.0,0.0,0.0,0.0,0.0,0.0,0.0,0.0,0.0,0.0,0.0,0.0,0.0,0.0,0.0,0.0,0.0,0.0,0.0,0.0,0.0,0.0,0.0,0.0,0.0,0.0,0.0,0.0,0.0,0.0,0.0,0.0,0.0,0.0,0.0,0.0,0.0,0.0,0.0,0.0,0.0,0.0,0.0,0.0,0.0,0.0,0.0,0.0,0.0,0.0,0.0,0.0,0.0,0.0,0.0,0.0,0.0,0.0,0.0,0.0,0.0,0.0,0.0,0.0,0.0,0.0,0.0,0.0,0.0,0.0,0.0,0.0,0.0,0.0,0.0,0.0,0.0,0.0,0.0,0.0,0.0,0.0,0.0,0.0,0.0,0.0,0.0,0.0,0.0,0.0,0.0,0.0,0.0,0.0,0.0,0.0,0.0,0.0,0.0,0.0,0.0,0.0,0.0,0.0,0.0,0.0,0.0,0.0,0.0,0.81,0.0,0.0,0.0,0.0,1.0,0.0,0.0,0.0,0.0,0.0,0.0,1.0,0.0,0.0,0.0,0.0,1.0,1.0,1.0,0.0,0.0,0.0,0.0,0.0,0.0,0.0,0.0,0.0,0.0,0.0,0.0,0.0,0.0,0.0,0.0,0.0,0.0,0.0,0.0,0.0,0.0,0.0,0.0,0.0,0.0,0.0,0.0,0.0,0.0,0.0,0.0,0.0,0.0,0.0,0.0,0.0,0.0,0.0,0.0,0.0,0.0,0.0,0.0,0.0,0.0,0.0,0.0,0.0,0.0,0.0,0.0,0.0,0.0,0.0,0.0,0.0,0.0,0.0,0.0,0.0,0.0,1.0,1.0,1.0,0.0,0.0,0.0,0.0,0.0,0.0,0.0,0.0,0.0,0.0,0.0,0.0,0.0,0.0,0.0,0.0,0.0,0.0,0.0,0.0,0.0,0.0,0.0,0.0,0.0,0.0,0.0,0.0,0.0,0.0,0.0,1.0,1.0,1.0,1.0,0.73,0.0],[0.0,0.0,0.0,0.0,0.0,0.0,0.0,0.0,0.0,0.0,0.0,0.0,0.0,0.0,0.0,0.0,0.0,0.0,0.0,0.0,0.0,0.0,0.0,0.0,0.0,0.0,0.0,0.0,0.0,0.0,0.0,0.0,0.0,0.0,0.0,0.0,0.0,0.0,0.0,0.0,0.0,0.0,0.0,0.0,0.0,0.0,0.0,0.0,0.0,0.0,0.0,0.0,0.0,0.0,0.0,0.0,0.0,0.0,0.0,0.0,0.0,0.0,0.0,0.0,0.0,0.0,0.0,0.0,0.0,0.0,0.0,0.0,0.0,0.0,0.0,0.0,0.0,0.0,0.0,0.0,0.0,0.0,0.0,0.0,0.0,0.0,0.0,0.0,0.0,0.0,0.0,0.0,0.0,0.0,0.0,0.0,0.0,0.0,0.0,0.0,0.0,0.0,0.0,0.0,0.0,0.0,0.0,0.0,0.0,0.0,0.0,0.0,0.0,0.0,0.0,0.0,0.0,0.0,0.0,0.0,0.0,0.0,0.0,0.0,0.0,0.0,0.0,0.0,0.0,0.0,0.0,0.0,0.0,0.0,0.0,0.0,0.0,0.0,0.0,0.0,0.0,0.0,0.0,0.0,0.0,0.0,0.0,0.0,0.0,0.0,0.0,0.0,0.0,0.0,0.0,0.0,0.0,0.0,0.0,0.0,0.0,0.0,0.0,0.0,0.0,0.0,0.0,0.0,0.0,0.0,0.0,0.0,0.0,0.0,0.0,0.0,0.0,0.0,0.0,0.0,0.0,0.0,0.0,0.0,0.0,0.0,0.0,0.0,0.0,0.0,0.0,0.0,0.0,0.0,0.0,0.0,0.0,0.0,0.0,0.0,0.0,0.0,0.0,0.99,0.0,0.0,0.0,1.0,0.0,0.0,0.0,0.0,0.0,0.0,0.0,0.0,0.0,0.0,0.0,0.0,0.0,0.0,0.0,0.0,1.0,1.0,0.0,0.0,0.0,0.0,0.0,0.0,0.0,0.0,0.0,0.0,0.0,0.0,0.0,0.0,0.0,0.0,0.0,0.0,0.0,0.0,0.0,0.0,0.0,0.0,0.0,0.0,0.0,0.0,0.0,0.0,0.0,0.0,0.0,0.0,0.0,0.0,0.0,0.0,0.0,0.0,0.0,0.0,0.0,0.0,0.0,0.0,0.0,0.0,0.0,0.0,0.0,0.0,0.0,0.0,0.0,0.0,0.0,0.0,0.0,0.0,0.0,0.0,0.0,0.26,0.0,0.0,0.0,0.0,0.0,0.0,0.0,0.0,0.0,0.0,0.0,0.0,0.0,0.0,0.0,0.0,0.0,0.0,0.0,0.0,0.0,0.0,0.0,0.0,0.0,0.0,0.0,0.0,0.0,0.0,0.0,0.0,0.0,0.0,1.0,1.0,1.0,1.0,1.0],[0.0,0.0,0.0,0.0,0.0,0.0,0.0,0.0,0.0,0.0,0.0,0.0,0.0,0.0,0.0,0.0,0.0,0.0,0.0,0.0,0.0,0.0,0.0,0.0,0.0,0.0,0.0,0.0,0.0,0.0,0.0,0.0,0.0,0.0,0.0,0.0,0.0,0.0,0.0,0.0,0.0,0.0,0.0,0.0,0.0,0.0,0.0,0.0,0.0,0.0,0.0,0.0,0.0,0.0,0.0,0.0,0.0,0.0,0.0,0.0,0.0,0.0,0.0,0.0,0.0,0.0,0.0,0.0,0.0,0.0,0.0,0.0,0.0,0.0,0.0,0.0,0.0,0.0,0.0,0.0,0.0,0.0,0.0,0.0,0.0,0.0,0.0,0.0,0.0,0.0,0.0,0.0,0.0,0.0,0.0,0.0,0.0,0.0,0.0,0.0,0.0,0.0,0.0,0.0,0.0,0.0,0.0,0.0,0.0,0.0,0.0,0.0,0.0,0.0,0.0,0.0,0.0,0.0,0.0,0.0,0.0,0.0,0.0,0.0,0.0,0.0,0.0,0.0,0.0,0.0,0.0,0.0,0.0,0.0,0.0,0.0,0.0,0.0,0.0,0.0,0.0,0.0,0.0,0.0,0.0,0.0,0.0,0.0,0.0,0.0,0.0,0.0,0.0,0.0,0.0,0.0,0.0,0.0,0.0,0.0,0.0,0.0,0.0,0.0,0.0,0.0,0.0,0.0,0.0,0.0,0.0,0.0,0.0,0.0,0.0,0.0,0.0,0.0,0.0,0.0,0.0,0.0,0.0,0.0,0.0,0.0,0.0,0.0,0.0,0.0,0.0,0.0,0.0,0.0,0.0,0.0,0.0,0.0,0.0,0.0,0.0,0.0,0.0,0.0,0.0,0.0,0.0,0.0,0.0,0.0,0.0,0.0,0.0,0.0,0.0,0.0,0.0,0.0,0.0,0.0,0.0,0.0,1.0,1.0,1.0,1.0,0.0,0.0,0.0,0.0,0.0,0.0,0.0,0.0,0.0,0.0,0.0,0.0,0.0,0.0,0.0,0.0,0.0,0.0,0.0,0.0,0.0,0.0,0.0,0.0,0.0,0.0,0.0,0.0,0.0,0.0,0.0,0.0,0.0,0.0,0.0,0.0,0.0,0.0,0.0,0.0,0.0,0.0,0.0,0.0,0.0,0.0,0.0,0.0,0.0,0.0,0.0,0.0,0.0,0.0,0.0,0.0,0.0,0.0,0.0,0.0,0.0,0.0,0.0,0.91,0.0,0.0,0.0,0.0,0.0,0.0,0.0,0.0,0.0,0.0,0.0,0.0,0.0,0.0,0.0,0.0,0.0,0.0,0.0,0.0,0.0,0.0,0.0,0.0,0.0,0.0,0.0,0.0,0.0,0.0,0.0,0.0,0.0,0.0,0.0,0.73,1.0,1.0,1.0],[0.0,0.0,0.0,0.0,0.0,0.0,0.0,0.0,0.0,0.0,0.0,0.0,0.0,0.0,0.0,0.0,0.0,0.0,0.0,0.0,0.0,0.0,0.0,0.0,0.0,0.0,0.0,0.0,0.0,0.0,0.0,0.0,0.0,0.0,0.0,0.0,0.0,0.0,0.0,0.0,0.0,0.0,0.0,0.0,0.0,0.0,0.0,0.0,0.0,0.0,0.0,0.0,0.0,0.0,0.0,0.0,0.0,0.0,0.0,0.0,0.0,0.0,0.0,0.0,0.0,0.0,0.0,0.0,0.0,0.0,0.0,0.0,0.0,0.0,0.0,0.0,0.0,0.0,0.0,0.0,0.0,0.0,0.0,0.0,0.0,0.0,0.0,0.0,0.0,0.0,0.0,0.0,0.0,0.0,0.0,0.0,0.0,0.0,0.0,0.0,0.0,0.0,0.0,0.0,0.0,0.0,0.0,0.0,0.0,0.0,0.0,0.0,0.0,0.0,0.0,0.0,0.0,0.0,0.0,0.0,0.0,0.0,0.0,0.0,0.0,0.0,0.0,0.0,0.0,0.0,0.0,0.0,0.0,0.0,0.0,0.0,0.0,0.0,0.0,0.0,0.0,0.0,0.0,0.0,0.0,0.0,0.0,0.0,0.0,0.0,0.0,0.0,0.0,0.0,0.0,0.0,0.0,0.0,0.0,0.0,0.0,0.0,0.0,0.0,0.0,0.0,0.0,0.0,0.0,0.0,0.0,0.0,0.0,0.0,0.0,0.0,0.0,0.0,0.0,0.0,0.0,0.0,0.0,0.0,0.0,0.0,0.0,0.0,0.0,0.0,0.0,0.0,0.0,0.0,0.0,0.0,0.0,0.0,0.0,0.0,0.0,0.0,0.0,0.0,0.0,0.0,0.0,0.0,0.0,0.0,0.0,0.0,0.0,0.0,0.0,0.0,0.0,0.0,0.0,0.0,0.0,0.0,0.03,1.0,1.0,0.99,0.92,0.0,0.0,0.0,0.0,0.0,0.0,0.0,0.0,0.0,0.0,0.0,0.0,0.0,0.0,0.0,0.0,0.0,0.0,0.0,0.0,0.0,0.0,0.0,0.0,0.0,0.0,0.0,0.0,0.0,0.0,0.0,0.0,0.0,0.0,0.0,0.0,0.0,0.0,0.0,0.0,0.0,0.0,0.0,0.0,0.0,0.0,0.0,0.0,0.0,0.0,0.0,0.0,0.0,0.0,0.0,0.0,0.0,0.0,0.0,0.0,0.0,0.0,0.0,0.0,0.0,0.0,0.0,0.0,0.0,0.0,0.0,0.0,0.0,0.0,0.0,0.0,0.0,0.0,0.0,0.0,0.0,0.0,0.0,0.0,0.0,0.0,0.0,0.0,0.0,0.0,0.0,0.0,0.0,0.0,0.0,0.0,0.0,0.0,0.0,1.0,1.0,1.0]],
  "pae": [[0.8,1.6,3.4,5.1,5.9,8.7,8.3,11.7,13.1,13.8,15.1,15.5,16.8,18.4,17.8,17.0,16.7,15.1,13.9,14.5,12.1,10.0,10.2,8.4,11.2,10.8,8.3,12.5,13.4,14.6,13.2,9.6,11.7,7.6,11.6,8.4,12.4,13.2,12.6,14.7,14.5,16.3,15.7,16.8,16.8,15.3,14.1,15.1,10.4,11.9,8.6,11.0,8.3,12.0,10.2,13.3,14.2,14.7,16.8,16.7,15.5,15.0,10.7,13.2,10.2,12.7,12.0,15.1,15.9,16.6,16.5,17.0,18.3,17.6,18.8,18.4,19.7,20.2,20.1,20.2,20.3,18.6,18.4,20.0,19.1,20.0,19.7,18.0,17.5,17.3,17.2,18.5,15.2,15.6,12.3,15.6,12.5,14.8,13.3,13.9,13.5,13.5,10.0,14.2,14.4,13.2,13.0,16.4,16.7,13.6,16.0,18.5,17.6,15.6,18.4,19.6,18.8,17.7,20.7,21.1,22.0,20.9,19.6,21.8,20.9,20.9,19.4,21.4,22.6,21.5,22.2,21.8,21.4,21.5,23.0,22.8,22.7,24.3,24.3,26.0,26.4,26.4,27.2,27.6,28.0,28.2,27.6,27.8,27.7,26.6,28.1,26.8,26.6,27.1,26.5,27.8,27.7,28.0,27.8,28.8,29.2,29.3,30.1,30.2,29.7,30.4,29.9,29.8,30.2,30.4,30.4,30.4,30.5,30.5,30.5,30.7,30.8,30.8,30.5,30.6,30.8,30.6,29.8,30.7,30.9,30.5,30.5,30.7,30.7,30.7,30.8,30.7,30.7,30.5,30.4,30.5,30.5,30.2,30.4,29.8,29.6,28.8,29.5,29.6,29.0,28.4,28.7,29.2,27.9,27.5,26.6,27.4,28.7,27.6,29.0,28.3,29.4,29.3,29.9,29.5,29.4,30.3,30.0,29.6,29.7,28.9,28.4,28.1,27.5,27.1,26.9,27.0,27.2,27.2,28.5,28.8,28.9,29.2,29.7,29.4,29.3,30.1,30.1,30.3,29.9,29.6,30.2,30.1,29.3,29.4,29.5,29.3,29.5,29.7,30.4,30.4,30.8,30.6,30.7,30.8,31.1,30.9,31.1,31.1,30.7,30.5,30.4,30.2,30.3,29.6,30.0,29.8,29.5,28.8,29.9,30.1,30.1,30.2,29.8,30.3,30.2,30.3,30.0,29.9,29.6,30.1,29.9,30.2,29.6,29.9,29.6,29.1,29.2,28.8,27.8,27.8,27.1,26.6,26.0,26.6,26.3,26.3,25.6,27.6,26.0,24.4,26.1,26.2,27.6,28.2,28.6,27.5,28.2,28.8,28.9,27.4,27.7,27.5,28.2,29.1,28.6,29.3,29.7,29.0,29.8,29.3,29.3,29.9,29.6],[1.7,0.8,1.2,2.3,3.7,5.5,6.7,9.6,10.8,11.9,13.7,12.5,14.1,16.0,16.7,14.0,15.6,13.4,12.2,11.8,9.7,8.1,6.8,4.1,7.0,6.1,5.3,9.1,9.8,11.4,10.5,7.0,9.4,3.9,8.2,6.2,9.7,10.3,8.5,11.1,10.2,12.1,9.5,13.3,14.0,10.9,11.5,10.6,8.9,9.9,6.9,8.8,6.9,10.7,9.9,11.1,11.5,12.5,13.9,12.9,12.5,11.5,8.9,11.2,9.2,10.1,9.7,12.1,12.4,12.7,12.4,13.8,15.8,15.0,16.4,16.4,17.7,18.2,17.4,17.0,17.2,14.8,14.9,16.6,15.9,17.2,16.2,15.4,13.5,14.3,12.6,13.5,12.0,12.8,9.8,12.1,9.8,11.1,10.2,10.2,10.3,9.7,7.8,10.7,9.6,10.1,9.9,11.2,12.6,10.4,13.0,13.6,14.2,13.2,14.8,16.0,14.5,14.4,16.1,17.4,19.3,16.0,14.3,18.8,15.5,14.1,14.8,19.0,18.1,19.0,20.1,17.4,18.9,17.3,19.7,20.9,21.5,23.4,22.5,25.0,25.5,26.0,26.9,27.2,27.7,27.6,27.0,26.9,26.7,25.4,26.9,25.1,23.8,24.4,24.7,25.8,26.2,26.0,25.8,28.0,27.4,28.7,29.2,29.9,29.3,29.5,29.2,29.3,29.3,29.7,29.6,29.8,30.1,30.1,30.1,30.0,30.2,30.1,29.8,30.1,30.4,30.3,29.5,30.4,30.6,30.3,30.1,30.1,30.6,30.2,30.2,30.4,30.3,29.8,29.9,30.1,29.9,29.8,29.5,28.8,28.7,27.7,28.8,28.4,28.2,27.1,26.8,27.2,26.8,26.2,24.7,26.4,27.6,25.4,27.5,27.2,28.2,28.3,29.1,28.3,28.2,29.7,29.3,28.7,28.7,28.2,26.9,26.0,25.7,24.7,24.2,24.0,26.1,26.7,26.7,27.4,27.0,27.8,29.0,28.1,27.9,29.3,29.6,30.0,29.5,28.3,29.5,29.7,28.4,28.4,27.9,27.8,28.3,28.9,29.5,29.7,30.3,29.9,30.3,30.2,30.6,30.7,30.7,30.7,30.1,29.6,29.9,29.7,29.7,28.4,28.7,28.8,28.2,27.1,29.1,29.5,29.5,29.7,29.2,29.7,29.4,29.8,29.6,29.2,28.7,29.8,29.0,29.7,29.2,29.1,28.3,27.4,27.1,27.4,25.6,26.9,26.2,24.5,23.3,23.2,23.4,23.1,22.8,24.0,22.8,23.4,23.1,23.8,26.4,27.0,27.3,25.6,26.7,25.7,27.0,25.1,23.3,25.2,26.3,27.7,27.3,28.1,28.5,28.4,29.3,28.1,28.7,29.2,28.8],[2.6,1.3,0.8,1.0,1.8,2.0,2.9,4.6,5.5,5.5,7.1,6.8,7.5,8.1,8.6,8.2,7.9,6.4,6.0,5.2,3.5,3.2,2.5,1.8,2.9,2.6,2.5,4.1,4.7,5.7,5.3,4.0,3.7,2.2,3.2,2.3,3.1,3.7,3.8,5.1,6.5,5.6,5.0,5.8,5.6,4.3,4.7,4.0,3.9,3.6,3.6,4.2,4.1,5.5,5.4,6.5,6.5,6.8,7.6,7.1,7.2,6.8,5.2,6.3,5.3,5.3,5.8,5.3,6.5,4.7,5.8,5.6,6.3,6.5,7.6,8.5,9.5,10.6,10.7,11.3,9.4,7.8,6.9,7.4,6.8,7.7,7.5,6.4,6.8,6.4,7.4,6.6,7.7,6.7,6.7,6.8,6.2,6.4,6.3,6.7,6.4,6.6,5.2,6.9,6.4,5.9,5.8,7.5,7.3,7.1,7.9,8.0,8.7,8.1,9.4,9.2,9.9,9.6,10.3,9.8,11.1,10.6,11.1,9.0,10.6,10.2,9.8,10.4,10.9,9.8,10.7,10.9,11.0,10.8,13.6,14.2,16.8,18.2,19.4,22.1,23.4,24.1,25.2,25.7,26.7,26.4,25.1,25.4,24.3,22.6,25.2,22.9,22.2,23.7,23.0,24.8,26.5,24.9,24.8,27.6,26.6,28.5,28.8,29.5,28.4,29.1,28.4,28.9,28.3,29.0,28.7,29.2,29.8,29.6,29.8,29.5,30.1,29.8,29.6,29.7,30.0,30.0,30.0,30.2,30.2,29.9,29.6,29.7,29.7,29.7,29.5,29.6,29.8,29.2,29.5,29.9,29.4,29.4,29.0,27.8,28.4,27.3,28.8,27.8,28.4,27.0,26.5,26.8,25.7,25.5,23.6,26.1,26.7,24.5,26.7,26.6,27.9,28.1,28.3,27.5,27.9,29.6,29.4,28.7,27.6,28.1,25.6,25.1,25.0,23.5,23.2,22.0,25.3,25.9,25.7,26.2,26.3,26.9,28.7,27.6,26.9,28.8,29.2,29.6,29.2,27.5,28.7,29.6,27.7,27.8,26.9,26.6,27.6,28.0,29.0,29.1,29.7,29.4,29.8,29.8,30.6,30.8,30.7,30.5,29.6,28.9,29.1,28.6,28.8,27.3,27.7,28.0,27.9,26.6,28.8,29.0,29.1,28.3,28.2,28.9,28.0,29.3,28.6,27.6,28.0,29.2,28.7,29.4,28.7,28.2,27.7,26.5,26.1,26.2,25.2,26.4,25.5,24.3,22.3,22.3,22.0,21.3,21.3,22.4,21.7,22.8,22.4,23.2,25.5,26.0,26.7,24.8,25.8,25.4,26.1,24.3,24.2,24.9,26.0,26.5,26.6,27.3,27.3,27.2,28.3,27.4,28.7,29.3,28.8],[3.4,2.0,1.1,0.8,1.0,1.4,1.6,2.2,2.6,2.8,3.6,3.6,4.2,4.7,4.7,4.2,4.2,3.8,2.9,2.9,2.1,2.0,1.6,1.5,2.3,2.1,2.3,3.2,3.5,4.1,4.0,3.2,3.0,1.9,2.4,1.9,2.4,2.6,3.2,4.1,5.4,4.6,4.2,4.8,4.3,3.4,3.3,3.2,2.6,2.7,2.4,3.1,3.0,3.8,4.1,4.7,5.1,5.7,5.7,5.4,5.3,4.7,3.7,3.9,3.3,3.5,3.3,3.3,3.6,3.8,3.9,4.2,4.8,5.3,5.5,6.7,7.2,8.7,9.5,9.5,7.6,6.8,5.7,5.8,5.5,5.3,5.1,4.7,4.8,4.6,3.9,4.1,4.4,3.9,4.0,4.3,4.3,4.7,4.6,4.9,4.6,4.6,4.0,4.5,4.4,3.9,4.0,4.7,4.6,3.8,4.4,4.9,4.7,4.0,5.0,5.0,4.9,4.8,5.6,5.6,5.5,5.3,5.5,5.4,5.1,5.1,5.2,6.0,5.6,5.9,5.7,6.3,7.3,7.5,10.4,11.2,14.8,16.6,17.2,20.9,22.4,23.1,24.7,25.3,26.8,26.2,25.5,25.7,24.7,22.5,24.6,22.8,21.6,23.9,23.2,25.1,25.9,25.3,24.5,27.5,26.6,28.0,28.7,29.3,28.3,28.6,27.8,27.8,27.7,28.4,29.2,28.4,29.2,29.0,29.2,28.6,29.6,29.0,28.9,28.9,29.7,29.4,29.4,29.8,30.0,29.7,29.4,29.4,29.7,29.4,28.9,29.3,28.9,29.0,29.1,29.2,28.9,28.9,29.1,27.4,27.6,27.3,28.2,27.8,28.0,26.4,26.0,26.1,25.4,24.9,22.7,25.3,26.1,23.9,25.6,25.7,26.5,27.2,27.4,27.0,27.0,28.6,28.4,27.9,27.1,27.1,24.8,24.6,24.5,22.6,22.4,22.3,25.0,25.1,24.8,25.5,25.5,25.9,27.5,26.7,26.6,28.0,28.7,29.2,28.9,26.8,28.3,29.2,27.1,27.3,26.1,26.1,27.0,27.6,28.6,28.8,29.3,28.8,29.0,29.1,30.3,30.5,30.5,30.1,29.3,29.0,28.2,28.3,28.3,26.9,26.8,27.5,26.8,25.8,28.2,28.4,28.3,27.9,27.4,28.5,28.3,28.9,28.1,27.2,26.5,28.3,28.1,28.4,27.4,27.2,26.1,25.5,25.4,25.9,24.2,25.1,24.7,23.6,22.0,22.3,22.2,20.9,20.9,21.6,20.6,21.6,21.8,23.6,25.2,25.8,26.2,24.8,25.3,23.9,24.9,23.3,23.1,23.9,24.7,25.9,26.1,26.5,26.8,26.0,27.4,26.2,27.6,28.6,28.3],[3.8,2.4,1.5,1.0,0.8,0.9,1.3,1.6,2.1,2.2,3.0,2.6,3.4,3.8,3.8,3.3,3.2,2.9,2.1,2.1,1.5,1.5,1.4,1.4,2.1,2.1,2.1,2.9,3.1,3.7,3.3,2.9,2.7,1.9,2.2,1.6,2.2,2.2,2.6,3.3,5.3,4.6,3.9,4.4,3.9,2.8,2.6,2.7,2.1,2.5,2.3,2.8,2.9,3.8,3.8,4.6,4.9,5.6,5.6,5.2,5.2,4.7,3.9,4.0,3.3,3.5,2.9,3.2,3.1,3.1,3.2,3.8,4.0,4.4,5.4,6.2,7.0,8.4,9.3,9.5,7.5,6.4,5.4,5.5,4.8,5.0,4.5,4.2,3.9,4.2,3.7,4.2,3.8,4.2,4.0,4.4,4.3,4.6,4.7,4.9,4.6,4.6,4.0,4.4,4.4,4.0,3.9,4.6,4.5,3.8,4.2,4.6,4.5,3.8,4.6,5.1,4.3,4.4,5.4,5.4,5.7,4.9,4.7,5.4,5.3,4.2,4.3,5.7,5.5,5.9,6.6,6.3,6.7,7.5,9.9,11.3,14.8,16.4,16.9,20.1,22.2,22.9,24.7,25.2,26.4,25.8,24.9,25.3,24.3,22.2,24.6,21.8,21.0,22.3,22.6,24.8,26.2,25.1,25.0,27.6,26.9,28.2,28.7,29.2,28.0,28.6,27.9,28.2,27.6,28.2,28.4,28.7,29.2,28.9,29.4,29.2,29.6,29.4,29.1,29.4,29.6,29.5,29.6,29.9,29.8,29.5,29.1,29.0,29.5,29.1,28.9,29.0,29.4,28.9,29.2,29.5,29.0,28.7,28.8,27.1,28.3,27.1,28.4,27.6,28.2,26.7,26.0,26.5,25.4,25.4,23.2,25.7,26.4,23.7,26.1,25.7,26.8,27.3,27.5,27.1,27.2,29.0,28.9,28.0,27.4,27.3,24.9,24.6,24.6,22.9,22.9,21.4,24.3,25.3,24.9,25.3,25.6,26.2,27.6,27.0,26.1,27.9,28.6,29.2,28.7,26.6,27.9,29.1,26.9,27.0,26.1,25.7,26.8,27.2,27.9,28.3,28.9,29.1,29.3,29.2,30.2,30.7,30.7,30.0,29.1,28.5,28.2,27.9,28.1,26.7,26.6,27.3,27.5,26.2,28.2,28.5,28.7,27.4,27.6,28.2,27.7,28.4,27.9,27.1,26.9,28.2,28.0,28.4,27.8,27.6,26.7,25.9,25.2,25.9,24.3,25.6,24.6,23.5,21.8,21.3,21.6,20.3,20.7,21.9,20.9,22.0,22.2,22.7,25.5,25.6,26.5,24.6,25.0,24.5,25.1,23.2,23.2,23.6,24.9,25.8,25.9,26.7,26.9,26.7,27.7,26.8,28.1,28.7,28.4],[4.1,2.6,1.8,1.3,0.9,0.8,0.8,1.1,1.3,1.6,2.1,1.9,2.5,3.0,2.9,2.6,2.7,2.1,1.6,1.6,1.2,1.0,1.2,1.2,1.8,1.9,2.0,2.6,2.9,3.4,3.1,2.9,2.4,1.7,2.0,1.3,1.8,1.7,2.4,3.1,4.7,3.4,3.2,3.4,2.7,2.1,2.1,2.1,1.6,2.2,2.0,2.6,2.7,3.3,3.5,4.0,4.2,5.0,5.1,4.5,4.5,3.9,3.3,3.4,2.9,2.9,2.3,2.3,2.2,2.3,2.2,2.6,3.1,3.5,4.4,5.5,5.9,7.5,8.3,8.6,6.3,5.6,4.5,4.3,3.6,3.8,3.4,3.1,2.8,3.1,2.4,3.0,2.7,3.2,2.9,3.6,3.5,4.0,4.0,4.2,3.7,3.9,3.4,3.7,3.7,3.2,3.0,3.6,3.5,2.9,2.9,3.5,3.2,2.7,3.4,3.9,2.9,3.1,3.7,4.2,4.4,3.5,3.3,4.1,3.9,3.1,3.2,4.1,3.8,4.6,5.2,5.3,5.7,6.5,9.2,10.3,13.7,15.6,16.8,20.3,22.2,22.9,24.8,25.3,27.0,26.0,25.2,25.1,24.4,22.3,24.3,22.3,21.3,22.4,22.1,24.5,25.8,24.6,24.5,27.1,26.4,28.0,28.1,29.1,28.0,28.4,27.4,27.4,27.2,28.3,28.4,28.4,29.2,29.0,29.2,29.1,29.6,29.4,29.2,29.3,29.5,29.9,29.5,29.8,29.7,29.4,29.0,29.2,29.5,29.2,29.2,28.7,29.2,29.2,29.1,29.2,28.5,28.7,28.7,27.1,27.9,26.7,28.1,27.2,27.6,26.4,25.5,25.8,25.0,24.9,22.8,24.9,26.0,23.4,25.8,25.6,26.6,27.2,27.1,27.1,26.8,28.7,28.3,27.7,27.2,26.9,24.2,24.3,24.2,22.6,22.5,21.2,24.3,24.4,24.3,24.5,25.0,25.5,27.3,26.7,25.4,27.1,28.3,29.0,28.4,26.5,27.9,29.1,26.5,26.8,25.9,25.3,26.6,27.0,27.8,28.1,28.3,28.7,29.2,29.0,29.8,30.1,30.4,29.8,29.2,28.8,28.0,27.9,28.3,26.4,26.6,27.0,26.7,25.7,27.7,28.3,28.1,27.3,27.1,27.7,27.3,28.2,27.3,26.3,26.3,28.0,28.3,28.7,26.9,26.6,25.9,25.2,24.5,25.1,23.6,25.7,24.4,23.7,21.4,20.9,20.9,20.1,20.8,21.1,21.0,21.7,21.9,23.5,25.2,25.7,26.2,24.2,24.7,24.7,25.0,22.8,23.3,23.2,24.2,25.1,25.4,26.3,26.3,25.8,27.1,26.1,27.3,28.3,28.1],[4.3,3.0,2.0,1.4,1.0,0.8,0.8,0.8,1.0,1.3,1.7,1.6,2.0,2.5,2.5,2.1,2.2,1.8,1.4,1.3,1.1,1.0,1.2,1.3,1.8,2.0,2.0,2.6,3.0,3.4,3.1,2.7,2.3,1.8,1.9,1.2,1.7,1.7,2.4,2.9,4.3,3.4,3.1,3.1,2.8,2.3,2.1,2.1,1.6,2.1,1.9,2.4,2.5,3.3,3.5,4.1,4.3,4.9,4.7,4.4,4.3,3.9,3.2,3.2,2.5,2.6,2.1,2.4,2.1,2.4,2.1,2.6,2.9,3.5,4.4,5.4,6.0,7.5,8.6,8.5,6.2,5.7,4.5,4.3,3.7,3.9,3.4,3.0,2.5,2.8,2.5,2.9,2.6,2.9,3.1,3.5,3.4,3.9,4.0,4.1,3.6,3.7,3.2,3.4,3.6,3.2,2.8,3.5,3.2,2.6,2.7,3.3,3.0,2.3,3.2,3.7,2.7,2.7,3.5,3.6,4.0,3.5,3.3,3.8,3.6,3.3,3.1,3.9,3.7,4.5,4.7,4.7,5.6,6.6,8.8,10.5,14.1,16.0,16.2,21.0,22.0,22.8,24.8,25.0,26.6,25.7,25.0,24.7,24.1,22.4,23.6,21.8,20.2,21.3,20.8,23.9,24.3,23.6,24.2,26.9,25.9,28.0,28.1,28.9,27.5,28.2,27.6,27.1,27.2,28.3,28.7,28.1,28.9,28.7,29.3,28.7,29.7,29.2,29.0,29.3,29.6,29.5,29.4,29.7,29.4,29.3,29.0,29.1,29.7,29.3,29.0,29.2,29.2,29.1,29.4,29.3,28.7,28.9,28.6,27.2,27.5,26.6,28.1,27.5,27.3,26.2,25.4,25.9,24.9,24.8,22.3,24.8,25.3,23.2,25.4,24.5,26.0,26.9,27.0,26.9,26.8,28.1,27.5,27.5,27.1,26.7,24.0,23.7,23.8,21.6,22.0,20.1,24.0,23.8,24.2,24.9,24.8,25.2,26.6,26.2,25.6,26.6,27.9,28.4,28.1,26.5,27.5,28.5,26.2,25.9,25.8,25.2,26.5,26.8,28.3,28.5,28.3,28.8,29.1,28.8,30.0,30.4,30.5,29.9,29.5,28.9,27.8,27.8,27.8,25.8,26.6,26.5,26.4,25.0,27.7,28.1,28.0,28.1,27.0,27.8,27.1,28.0,27.5,26.5,26.1,28.1,27.8,28.0,26.4,26.2,25.7,25.3,24.6,25.2,23.1,24.7,23.2,22.6,20.3,20.4,20.3,19.8,20.6,20.1,19.7,20.9,20.8,22.8,25.0,25.0,25.7,24.0,24.0,24.3,24.7,21.9,22.8,22.0,24.0,25.1,25.2,26.2,26.3,26.3,27.3,26.0,26.6,27.6,27.8],[4.7,3.1,2.4,1.8,1.4,1.1,0.8,0.8,0.8,1.1,1.4,1.3,1.8,2.3,2.3,1.7,1.8,1.5,1.2,1.1,1.1,1.2,1.4,1.6,2.1,2.4,2.5,3.0,3.5,3.7,3.4,3.2,2.8,2.0,2.2,1.6,2.0,1.7,2.6,3.1,4.7,3.8,3.6,3.4,2.9,2.3,2.0,2.1,1.7,2.2,2.1,2.8,2.8,3.5,3.9,4.1,4.7,5.3,5.3,4.8,4.7,4.0,3.4,3.4,2.9,2.8,2.2,2.6,2.1,2.4,2.1,2.7,2.8,3.5,4.5,5.5,5.9,7.7,8.4,8.7,6.4,5.9,4.7,4.5,3.8,3.9,3.4,2.9,2.5,2.9,2.4,3.0,2.6,3.2,3.0,3.6,3.7,3.9,4.2,4.3,3.8,4.0,3.4,3.8,3.6,3.4,3.1,3.6,3.4,2.8,2.8,3.6,3.1,2.4,3.1,3.7,2.7,2.6,3.4,3.5,4.1,3.4,3.0,3.7,3.7,3.0,2.7,3.6,3.5,4.1,4.9,5.0,5.9,6.8,9.6,10.7,14.3,16.3,17.4,20.8,22.7,23.4,25.1,25.3,26.9,26.1,25.1,24.9,24.6,22.1,24.5,21.5,20.5,21.5,21.2,23.6,24.6,24.1,24.7,27.1,26.3,28.1,28.4,29.3,27.9,28.7,27.9,27.6,27.8,28.5,29.2,28.8,29.4,29.1,29.4,29.1,29.5,29.5,29.2,29.3,29.5,29.7,29.6,30.0,29.6,29.2,29.0,29.2,29.8,29.4,29.2,29.1,29.5,29.5,29.6,29.7,28.8,29.3,29.1,27.3,27.9,26.4,28.4,27.6,27.4,26.0,25.4,25.7,25.1,25.0,22.7,25.1,25.9,23.4,25.7,25.6,26.4,26.8,27.2,27.1,26.7,28.5,28.3,27.7,27.1,26.8,24.2,24.2,24.0,21.9,22.7,20.1,24.0,24.3,24.7,24.8,25.5,25.6,27.1,26.8,25.9,26.9,27.9,28.5,27.8,26.6,27.8,28.8,26.3,26.4,26.2,25.3,26.6,27.5,28.4,28.6,28.4,28.9,29.2,29.2,30.2,30.5,30.6,29.9,29.4,28.8,28.2,28.0,28.4,26.7,26.8,27.0,26.7,25.7,28.2,28.2,28.4,28.6,27.4,28.2,27.5,28.4,27.8,26.6,26.3,27.8,28.3,28.4,26.9,26.8,25.7,25.4,24.8,25.3,23.6,24.9,23.6,22.7,21.1,20.5,20.4,19.7,20.4,19.7,20.8,21.3,21.8,22.9,25.0,25.5,25.9,23.9,24.6,24.7,25.0,22.5,22.5,22.8,24.1,25.7,25.2,26.4,27.0,26.4,27.7,26.3,27.3,28.1,28.3],[4.7,3.3,2.7,2.1,1.8,1.4,1.0,0.9,0.8,0.9,1.2,1.2,1.6,2.0,2.0,1.6,1.6,1.4,1.1,1.0,1.1,1.3,1.6,2.0,2.2,2.7,2.8,3.4,3.8,3.9,3.7,3.6,2.8,2.3,2.3,1.7,2.0,1.8,2.8,3.1,4.7,3.7,3.7,3.5,3.0,2.6,2.1,2.2,1.8,2.3,2.4,2.9,3.0,3.6,4.2,4.5,4.7,5.2,5.0,4.8,4.6,4.2,3.7,3.4,2.8,2.8,2.2,2.5,2.1,2.4,2.3,2.6,3.0,3.5,4.4,5.6,6.1,7.9,8.6,9.1,6.5,5.8,4.8,4.5,4.0,4.1,3.4,3.0,2.4,2.8,2.4,2.8,2.6,3.0,3.1,3.7,3.8,4.1,4.3,4.4,4.2,4.2,3.7,3.8,3.8,3.6,3.3,3.8,3.2,2.9,2.9,4.1,3.0,2.4,2.9,3.5,2.7,2.7,4.0,3.4,3.9,3.2,2.9,3.5,3.7,2.8,2.7,3.5,3.8,4.1,4.5,4.4,5.4,6.8,9.3,10.6,14.0,15.7,16.1,19.3,21.6,22.0,24.5,24.6,26.2,25.7,24.7,24.6,24.1,22.2,23.9,21.8,20.0,21.3,20.7,23.2,23.2,22.7,23.4,26.0,24.9,27.5,27.5,28.9,27.3,28.3,27.3,26.8,27.3,28.6,28.6,28.0,28.8,28.7,29.2,29.0,29.9,29.4,29.1,29.2,29.3,29.5,29.1,29.6,29.3,28.9,29.0,29.4,29.8,29.2,29.2,29.1,29.2,29.4,29.2,29.4,28.6,28.8,28.5,27.3,27.0,26.2,27.7,27.2,27.0,25.5,25.0,25.8,24.6,24.8,22.3,25.1,25.4,23.1,25.7,24.8,26.1,26.9,26.9,26.9,26.7,28.1,27.6,27.5,27.0,26.4,24.2,23.4,23.9,21.0,21.5,19.4,23.2,23.0,24.3,24.7,25.4,25.3,26.5,26.6,25.9,26.4,27.8,28.0,27.7,26.9,27.5,28.3,26.2,25.7,25.5,25.4,25.8,27.0,28.2,28.1,28.2,28.9,29.2,29.0,29.8,30.1,30.3,29.8,29.8,29.3,28.0,27.3,27.7,25.8,26.6,26.2,25.9,24.9,27.5,28.0,28.0,28.1,26.5,27.8,27.3,28.2,27.5,26.2,25.8,28.1,28.2,28.0,26.5,26.0,25.5,25.1,24.8,25.2,22.8,23.8,22.5,22.4,20.6,19.8,19.9,19.8,19.7,20.1,19.6,21.0,21.4,23.1,24.9,24.9,25.2,24.1,23.8,24.3,25.0,21.8,22.4,22.2,23.6,25.0,24.6,25.7,26.0,26.1,27.1,25.9,26.4,27.7,28.0],[5.1,3.9,3.4,2.8,2.3,1.9,1.5,1.3,0.9,0.8,0.9,1.5,1.8,2.3,2.4,1.6,2.0,1.8,1.6,1.5,1.8,2.0,2.2,2.5,2.9,3.4,3.4,4.2,5.0,5.0,5.1,4.7,3.8,3.0,2.9,2.3,2.7,2.6,3.4,4.2,5.7,5.1,4.7,5.0,4.1,3.3,2.6,3.0,2.5,3.1,2.8,3.9,3.9,5.0,5.1,6.1,6.6,7.1,7.2,6.8,6.7,5.8,5.1,5.0,4.2,4.0,3.2,3.5,3.0,3.4,2.9,3.8,3.9,4.8,5.7,6.9,7.5,8.9,9.7,10.0,8.2,7.1,6.3,5.9,5.3,5.2,4.6,4.3,3.6,4.0,3.4,4.4,3.6,4.5,4.6,5.0,5.1,6.1,6.1,6.6,5.8,5.8,5.2,5.5,5.4,5.0,4.8,5.2,5.1,4.1,4.3,4.7,4.2,3.2,4.1,4.9,3.6,3.2,4.6,4.5,5.2,4.6,3.4,4.5,5.2,3.8,3.4,4.1,4.7,5.0,6.1,6.7,7.2,8.0,9.7,11.7,14.5,17.1,17.0,20.1,22.3,23.3,25.4,25.6,27.2,26.3,26.0,25.5,25.1,23.2,25.5,22.4,20.9,22.4,21.3,23.3,24.2,23.4,24.4,26.6,26.1,27.5,28.4,29.3,27.8,28.6,27.9,27.5,27.6,28.3,29.1,28.9,29.1,29.2,29.2,29.0,29.4,29.2,28.9,29.1,28.9,29.5,28.5,29.5,28.8,29.2,29.0,29.0,29.5,29.3,28.8,29.2,29.1,29.2,29.5,29.1,28.4,29.1,28.7,26.9,27.4,25.9,28.1,27.4,27.5,25.9,24.6,25.9,25.4,25.1,22.9,25.4,25.6,23.3,26.0,25.2,26.3,27.0,27.0,26.6,26.9,28.3,28.0,27.6,27.1,26.5,24.8,24.1,24.1,22.3,22.7,20.6,23.3,23.8,24.4,24.4,25.4,25.6,26.9,26.3,25.6,26.5,27.4,28.3,27.7,26.8,27.3,28.7,26.3,26.3,26.3,24.6,26.7,27.5,28.0,28.5,28.6,28.6,29.0,29.2,30.0,30.0,30.3,30.0,29.2,28.5,27.8,27.1,28.1,25.9,26.5,26.4,26.5,25.2,28.1,28.2,28.5,28.8,26.8,27.6,27.3,27.8,27.7,25.9,26.1,28.3,27.7,28.8,27.0,26.4,25.9,25.1,24.4,25.1,23.4,24.8,23.7,22.9,21.6,20.7,20.3,19.8,20.8,20.4,21.4,22.0,21.7,23.3,25.0,25.5,25.5,24.0,24.5,25.6,25.6,23.0,22.6,23.3,23.9,25.4,24.8,25.8,26.4,25.9,27.3,26.1,26.9,27.7,28.3],[5.3,4.5,4.1,3.3,2.8,2.2,2.0,1.4,1.3,0.8,0.8,1.0,1.2,1.7,1.8,1.3,1.5,1.5,1.4,1.6,1.9,2.1,2.6,3.0,3.6,3.9,3.9,4.6,5.2,5.5,5.1,4.6,4.3,3.4,3.7,2.7,3.0,2.5,3.2,4.2,5.8,4.9,4.8,4.7,3.9,3.4,2.6,3.2,2.7,3.5,3.4,4.1,4.2,5.2,5.3,6.0,6.5,6.9,6.8,6.5,6.3,5.7,5.3,5.1,4.3,4.3,3.5,4.0,2.9,3.6,2.9,3.6,3.5,4.3,5.2,6.6,7.1,8.9,9.7,10.3,8.0,6.9,5.9,5.6,4.9,4.7,4.0,4.2,3.3,4.3,3.2,4.3,4.2,4.6,5.0,5.2,5.3,5.8,5.9,6.1,5.6,5.4,5.0,5.1,5.1,5.0,4.9,5.0,5.1,4.3,4.1,4.8,4.2,3.0,3.8,4.5,3.3,2.9,4.1,4.0,4.7,4.2,3.0,4.1,4.6,3.4,2.8,3.8,4.2,4.3,5.3,5.8,6.0,7.4,9.5,11.5,14.8,17.2,17.4,20.4,22.4,23.5,25.0,25.3,26.6,25.4,25.3,25.1,24.5,22.8,24.4,21.9,20.6,21.9,21.1,22.3,23.4,23.6,24.3,26.4,25.8,27.5,28.0,29.3,27.7,28.5,26.9,27.5,27.2,28.4,27.9,28.8,28.9,28.9,29.3,29.2,29.1,29.2,29.0,29.2,28.5,29.4,29.2,29.6,28.7,28.5,28.7,28.6,29.2,29.1,28.8,29.0,28.9,29.2,29.3,29.3,28.7,28.6,28.7,26.6,27.5,25.9,28.1,27.0,27.6,25.9,24.7,25.7,25.4,25.2,22.7,25.5,26.4,23.9,25.5,25.3,26.7,27.1,26.8,26.5,27.2,28.1,28.2,27.6,27.0,27.0,24.9,23.7,24.3,21.9,22.7,20.6,23.7,24.7,24.6,24.3,25.5,25.6,27.0,26.5,25.0,26.8,27.8,28.3,27.6,25.6,27.2,28.7,26.9,26.2,26.2,24.1,26.3,26.9,28.3,28.7,28.7,28.4,28.8,29.0,30.1,30.0,30.4,30.1,29.0,28.2,28.2,27.1,28.0,25.4,26.9,26.1,26.2,25.8,27.8,28.1,28.2,28.1,26.8,27.4,27.2,28.1,27.6,26.1,26.5,27.7,27.6,28.1,27.1,26.7,26.3,24.9,23.8,24.7,22.7,24.9,23.9,23.2,21.4,20.9,20.5,19.8,20.2,21.6,21.4,22.0,22.3,22.8,24.6,25.5,25.5,24.2,24.7,25.1,25.0,23.3,23.0,22.8,24.1,25.1,25.2,25.7,25.3,25.6,27.3,25.9,27.1,28.0,28.4],[5.8,4.9,4.4,3.6,3.2,2.6,2.2,1.7,1.4,1.1,0.9,0.8,0.8,1.4,1.6,1.2,1.5,1.1,1.3,1.4,1.8,2.3,2.6,3.3,3.4,4.1,4.2,4.7,5.0,4.7,4.8,4.9,4.0,3.6,3.5,2.8,2.8,2.3,3.1,4.1,5.4,4.4,4.1,4.1,3.6,3.2,2.3,2.7,2.5,3.1,3.4,3.7,4.2,4.8,4.8,5.2,5.4,5.8,5.5,5.3,5.2,4.8,4.7,4.4,3.8,3.5,2.8,3.0,2.3,2.8,2.2,2.9,2.8,3.9,4.7,5.8,6.4,8.2,9.3,9.1,7.0,6.3,5.4,4.9,4.4,4.1,3.3,3.4,2.5,3.1,2.8,3.1,3.0,3.7,3.8,4.5,4.6,4.8,5.3,5.3,4.9,4.8,4.9,4.7,4.7,4.4,4.4,4.4,4.1,3.5,3.2,4.0,3.2,2.7,3.5,3.5,2.6,2.5,3.4,3.0,3.8,3.0,2.5,3.2,3.3,2.6,2.4,3.0,3.5,3.9,4.6,4.7,5.4,6.7,9.3,10.4,14.1,15.5,15.9,18.6,20.5,21.8,24.3,24.5,26.4,25.5,25.2,24.9,24.5,22.7,24.7,22.4,20.7,22.2,21.1,23.2,23.4,22.6,23.4,26.2,25.0,27.2,27.9,28.9,27.2,28.4,26.9,27.0,27.1,28.3,28.6,28.0,29.0,28.6,29.3,29.0,29.9,30.2,29.5,29.3,29.1,29.6,28.3,29.5,29.2,28.5,28.6,29.4,29.5,29.3,29.7,28.7,29.5,29.7,29.6,29.3,28.8,28.7,28.3,26.8,27.1,25.8,27.5,26.7,26.9,25.1,24.1,25.5,24.4,24.7,21.8,25.0,25.6,23.2,25.8,24.3,26.8,27.1,26.8,26.4,26.9,28.2,27.8,27.4,26.8,26.5,24.3,23.6,23.9,20.8,21.2,19.7,22.6,23.7,24.6,24.4,25.5,25.4,27.1,26.3,25.4,26.6,27.8,28.3,27.5,26.2,27.3,28.2,26.4,26.3,25.1,24.5,26.0,26.3,27.6,28.1,28.2,29.2,29.0,29.2,29.8,29.8,30.3,29.8,29.6,29.4,27.8,27.2,27.4,25.3,26.1,26.0,25.5,25.1,27.5,27.9,28.1,28.1,26.2,27.5,26.8,28.1,27.9,26.0,26.0,28.1,28.1,28.2,26.6,26.5,25.4,24.6,24.3,24.6,22.8,23.5,22.2,22.6,21.4,20.9,20.6,19.4,19.9,21.2,20.4,21.5,21.9,23.6,24.9,25.4,26.1,25.0,23.7,24.7,24.8,22.7,22.1,22.2,23.2,24.5,24.1,25.4,25.5,25.6,27.0,25.6,26.4,28.0,28.1],[5.7,4.7,4.6,3.6,3.1,2.8,2.2,1.9,1.5,1.5,1.3,0.9,0.8,1.0,1.4,1.2,1.5,1.3,1.5,1.6,2.0,2.2,3.0,3.3,3.5,4.2,4.2,4.5,5.0,5.1,4.8,4.6,4.1,3.6,3.5,2.7,3.2,2.3,3.5,4.1,5.7,4.7,4.6,4.4,3.6,3.2,2.2,2.9,2.5,3.5,3.1,4.1,4.0,4.5,5.1,5.7,5.9,6.4,6.1,5.9,6.0,5.1,4.8,4.4,3.8,3.6,2.8,3.4,2.4,2.9,2.4,2.9,2.9,4.1,4.7,6.3,6.8,8.8,9.2,9.3,7.1,6.7,5.4,5.3,4.5,4.5,3.6,3.5,2.5,3.2,2.5,3.7,3.0,4.1,4.1,4.3,4.7,5.2,5.7,6.1,5.3,5.5,5.0,5.2,5.0,5.0,4.6,4.8,4.8,3.8,3.9,4.7,3.6,2.7,3.4,3.8,2.8,2.7,3.4,3.4,4.0,3.2,2.4,2.9,3.4,2.7,2.1,2.6,3.1,3.8,4.9,4.9,5.6,6.8,8.7,10.3,13.7,14.9,16.5,19.3,22.0,22.6,24.5,24.7,26.7,25.9,25.8,25.5,24.8,23.7,25.0,22.7,21.5,22.6,22.4,23.9,23.8,23.8,24.2,26.2,26.0,27.5,28.3,29.1,27.6,28.3,26.8,26.6,27.1,28.0,28.6,27.9,29.1,28.5,28.7,28.9,30.0,29.8,29.1,29.2,28.7,29.4,28.5,29.5,28.6,28.7,28.5,29.2,29.0,29.3,29.3,28.1,29.3,29.2,29.5,28.9,28.2,28.8,28.7,27.2,27.1,26.0,27.7,27.0,27.2,25.6,24.3,26.0,24.9,24.8,22.2,25.0,25.4,22.9,25.8,23.9,26.5,27.1,26.7,26.0,27.0,28.1,27.6,27.4,26.5,26.4,24.5,23.7,23.9,21.1,21.3,20.5,23.6,23.9,24.7,24.4,25.4,25.5,27.0,26.2,25.4,26.4,27.9,27.9,27.8,25.5,26.8,28.2,26.5,25.6,25.6,24.4,26.3,26.6,27.9,27.5,27.7,28.4,28.6,28.9,29.7,29.9,30.5,29.6,29.2,28.6,27.5,26.4,27.0,25.6,26.5,26.7,26.0,25.1,27.8,28.0,28.0,28.6,26.2,27.1,26.7,27.7,27.1,25.9,26.0,27.8,27.5,27.9,26.1,26.3,25.2,24.8,24.7,24.9,23.1,24.8,23.1,23.2,22.3,21.9,21.3,20.3,21.1,22.0,21.1,21.9,21.9,23.0,24.4,25.7,25.6,24.6,24.1,25.5,25.3,23.5,23.4,22.7,23.8,25.3,24.3,25.7,25.7,25.3,27.1,25.3,26.3,27.6,28.4],[6.5,5.9,5.5,4.3,4.1,3.5,3.0,2.6,2.1,2.0,1.8,1.3,0.8,0.8,1.0,1.1,1.6,1.4,2.0,2.1,2.7,3.1,3.5,4.1,4.1,4.5,4.9,5.1,5.9,5.9,5.4,5.4,4.5,4.1,4.2,3.4,3.5,2.9,3.9,4.6,6.0,4.7,5.0,4.7,3.8,3.6,2.5,3.5,3.4,3.7,3.8,4.2,4.8,5.2,6.2,6.6,6.6,7.0,6.6,7.0,6.7,5.6,5.9,4.9,4.5,4.4,3.7,3.9,2.9,3.4,2.6,3.3,3.1,4.3,5.0,6.3,7.0,9.1,9.3,9.9,7.7,6.9,5.6,5.8,4.8,4.5,3.4,3.8,2.8,3.5,3.0,3.8,3.9,4.5,4.7,4.8,5.4,5.9,6.8,7.0,6.2,6.5,5.5,5.8,5.7,5.4,4.9,5.2,5.0,4.5,4.5,4.7,4.4,3.5,4.1,4.5,3.3,2.9,4.1,3.5,4.5,3.8,2.6,3.4,4.0,3.1,2.3,2.8,3.1,3.6,4.5,5.1,5.8,7.0,9.1,10.5,13.8,15.5,17.3,20.0,21.8,22.6,24.1,25.2,26.8,26.2,25.8,25.4,24.7,23.3,25.3,22.3,20.7,22.3,21.9,22.6,23.6,21.9,23.4,25.1,24.7,26.9,27.1,28.7,26.3,27.7,25.4,26.0,26.5,27.3,27.0,26.9,27.7,27.2,28.7,28.2,28.8,28.6,28.1,28.5,27.9,28.9,28.5,29.4,28.2,28.3,27.6,28.2,27.8,27.1,28.3,27.7,28.3,28.7,27.8,28.4,27.7,27.4,27.8,25.8,26.5,24.9,26.6,25.8,26.7,24.5,23.9,25.0,25.2,24.9,21.8,24.5,24.9,22.5,24.4,24.2,25.3,26.2,26.0,26.0,26.8,27.9,27.8,27.3,26.6,25.8,24.5,22.3,23.6,21.2,22.3,19.7,22.7,23.2,24.3,23.9,25.2,24.2,26.9,26.6,24.5,26.2,27.8,28.1,27.4,25.2,26.0,28.2,26.2,25.4,25.3,23.6,26.4,25.4,26.9,26.6,27.2,27.7,27.8,28.1,29.2,29.9,30.5,29.2,28.7,27.2,27.1,25.8,25.7,25.4,25.0,25.3,26.2,25.1,27.1,27.3,27.0,26.3,25.7,27.0,26.4,27.7,26.8,25.5,25.8,28.0,27.3,27.6,25.8,26.1,24.9,24.5,22.9,24.1,22.9,24.2,22.9,22.9,21.9,21.3,20.9,20.1,20.8,20.9,21.4,21.4,22.3,22.1,23.9,24.6,25.1,23.7,24.1,25.1,24.3,23.5,23.6,21.8,23.9,24.0,23.6,24.7,24.8,25.0,26.7,25.0,26.6,27.6,28.3],[7.6,6.8,6.1,5.5,4.8,4.4,4.0,3.1,2.9,2.4,1.9,1.9,1.3,0.9,0.8,0.9,1.4,1.8,2.4,3.0,3.8,4.2,4.8,5.3,5.7,6.3,6.2,6.6,7.7,7.6,7.2,7.1,6.3,6.0,5.8,4.8,5.0,4.2,5.2,6.0,7.2,6.3,6.4,6.2,5.6,5.0,3.9,4.8,4.7,5.1,5.5,6.3,6.6,7.0,7.9,8.3,8.6,8.8,8.7,8.3,8.5,7.6,7.2,6.6,6.2,5.7,4.8,4.9,4.2,4.7,3.6,4.8,3.8,5.2,5.9,6.9,7.8,10.1,10.4,10.9,8.6,7.9,6.8,6.5,5.7,5.2,4.7,4.8,3.5,5.0,4.2,4.8,4.9,5.5,6.2,6.4,7.1,7.6,8.4,8.8,7.5,7.7,7.2,7.1,7.3,6.9,6.5,6.5,6.4,6.0,5.5,6.0,5.4,4.4,4.9,5.3,3.8,3.3,4.8,4.0,4.9,4.3,2.8,3.6,4.5,3.2,2.4,2.8,3.7,4.0,5.0,6.2,6.2,7.5,9.9,11.4,14.7,16.8,17.6,19.7,22.0,23.3,24.3,25.2,26.7,25.6,25.4,25.0,24.5,23.1,24.5,22.2,20.9,22.2,21.4,22.9,24.0,23.4,24.4,25.9,26.1,27.3,28.2,29.2,27.4,28.5,26.0,27.5,27.0,28.3,27.9,28.4,28.8,28.8,29.6,28.9,29.3,29.4,29.1,29.0,28.5,29.3,29.3,29.7,28.9,29.0,28.4,28.9,28.8,28.9,29.1,28.8,29.1,29.3,29.3,29.2,29.0,28.5,28.9,26.6,27.5,26.0,27.7,26.8,27.2,25.6,24.7,25.8,25.6,25.5,22.6,25.5,25.7,23.9,25.5,25.2,26.7,27.2,26.3,26.1,27.6,28.6,28.4,27.6,26.8,26.5,24.7,24.0,24.1,22.6,22.8,20.9,23.7,24.2,24.6,24.3,25.2,24.5,26.7,25.9,24.6,26.7,27.7,28.4,27.6,25.4,27.1,28.6,27.1,27.2,25.7,23.9,26.8,26.0,28.1,28.2,28.4,28.8,28.6,29.2,30.1,30.1,30.6,29.9,29.5,28.4,28.1,26.6,27.4,25.0,26.3,25.5,26.2,25.7,27.9,28.2,28.3,28.0,26.2,27.7,26.1,28.2,28.0,25.7,26.1,28.1,27.7,28.2,27.2,26.5,26.0,24.4,23.8,24.4,23.4,24.4,23.9,23.4,22.4,21.0,21.4,21.3,21.7,21.1,22.4,21.5,22.8,23.2,24.9,24.9,26.0,24.6,24.3,25.8,25.0,23.9,24.3,23.2,24.2,24.8,24.5,25.2,25.4,25.4,27.1,25.4,27.4,28.2,28.5],[6.8,5.7,5.5,4.5,4.0,3.0,3.0,2.4,2.4,1.7,1.6,1.6,1.4,1.2,1.0,0.8,1.0,1.3,1.5,2.4,2.3,3.0,3.3,3.9,4.4,4.8,4.8,5.2,6.0,6.5,5.8,5.5,4.9,4.6,4.6,3.6,3.6,2.9,3.8,4.7,6.5,5.3,5.7,5.3,4.4,3.8,3.0,3.6,3.6,4.4,4.2,5.2,5.3,5.7,6.3,6.8,7.3,7.6,7.5,7.2,7.3,6.5,6.2,5.7,5.4,5.1,4.2,4.6,3.7,4.0,3.2,3.9,3.7,4.6,5.4,6.4,7.6,9.4,9.9,10.1,8.0,7.3,6.1,6.0,5.4,5.3,4.5,4.7,3.5,4.5,3.8,4.8,4.6,5.4,5.8,5.7,6.3,6.5,7.1,7.2,6.4,6.4,6.0,6.0,6.1,6.2,5.5,5.6,5.8,5.1,4.9,5.3,4.9,3.8,4.5,4.7,3.8,3.3,4.1,3.6,4.8,4.2,3.0,3.7,4.4,3.7,2.7,3.4,4.2,4.2,5.5,5.9,6.0,7.4,9.2,10.9,13.9,16.0,16.7,19.7,22.2,23.4,24.9,25.6,27.2,26.5,25.5,25.8,25.0,23.3,25.1,22.5,21.3,22.6,22.8,23.4,24.2,23.3,23.8,26.3,25.7,27.2,28.2,29.2,27.6,28.5,27.1,27.2,27.0,27.9,28.3,28.1,29.0,29.0,29.0,29.0,29.5,29.6,28.9,29.1,29.0,29.2,28.5,29.4,28.8,29.0,28.6,29.0,29.1,29.0,28.9,28.8,29.0,29.1,29.2,29.1,28.7,28.6,28.9,26.8,27.5,25.8,27.8,26.8,27.3,25.7,23.8,25.7,25.2,25.0,22.9,25.6,25.6,23.4,26.0,25.0,26.5,26.9,26.8,26.4,27.3,28.5,28.3,27.8,26.8,26.9,24.9,23.9,24.5,22.2,22.4,21.4,23.5,23.5,24.7,24.5,25.5,25.2,26.8,26.6,26.3,26.6,27.7,28.4,27.4,25.7,27.2,28.6,26.6,26.9,26.2,24.5,26.9,26.8,28.2,28.2,28.3,28.4,28.5,28.8,29.8,29.6,30.5,29.7,29.2,28.5,27.7,26.9,27.4,25.8,26.8,26.7,26.4,25.6,27.8,28.3,28.4,28.2,26.7,27.8,27.0,27.6,27.3,26.0,26.4,28.0,27.5,28.1,26.7,26.4,25.6,24.7,24.2,24.5,23.1,24.4,23.8,23.3,22.6,21.6,21.4,20.9,21.1,22.2,22.3,21.9,22.2,23.4,24.7,25.5,24.8,24.7,23.9,25.8,25.1,23.7,23.6,22.2,23.9,24.9,24.4,25.8,25.8,25.3,27.2,25.5,27.2,27.9,28.4],[6.6,5.9,5.2,4.5,3.8,3.2,2.8,2.3,2.0,1.6,1.5,1.5,1.4,1.6,1.2,0.8,0.8,1.0,1.4,1.9,2.3,2.8,3.3,4.0,4.3,4.8,5.1,5.6,6.6,6.7,6.4,6.0,5.1,4.6,4.4,3.5,3.5,2.8,3.6,4.4,6.1,5.0,5.3,5.3,4.2,3.7,2.9,4.0,3.5,4.2,4.1,5.1,5.4,6.2,6.7,7.2,7.6,7.8,7.8,7.4,7.5,6.7,6.3,5.8,5.1,4.6,3.9,4.4,3.4,4.3,3.1,3.9,3.6,4.4,5.5,6.3,7.4,9.2,9.6,10.1,7.9,7.2,6.1,5.9,5.3,5.1,4.5,4.9,3.5,4.8,3.7,4.5,4.4,4.8,5.2,5.8,6.2,6.8,7.3,7.7,6.6,6.8,6.3,6.5,6.2,5.9,5.5,5.6,5.4,5.0,4.8,5.1,4.8,3.6,4.5,5.0,3.5,3.4,4.6,3.9,4.8,4.2,3.1,4.1,4.7,3.6,2.7,3.6,4.2,4.3,5.0,5.6,5.8,7.2,9.7,10.9,14.6,16.6,17.2,19.7,21.9,23.4,25.1,25.5,26.9,25.8,25.4,25.3,24.5,22.7,24.6,22.6,21.3,22.2,21.3,22.7,24.3,23.3,24.7,26.7,25.9,27.6,28.4,29.4,27.8,28.4,26.9,27.8,27.0,28.0,28.0,28.6,28.6,28.7,29.2,28.2,28.9,29.1,28.4,28.6,28.1,29.1,29.2,29.5,29.1,28.3,27.9,28.4,29.3,28.4,28.6,28.9,28.9,28.8,29.2,29.2,28.5,28.8,28.8,26.7,27.6,25.9,27.9,27.2,27.7,25.9,24.8,25.7,25.4,25.2,23.1,25.5,26.3,24.0,26.0,25.1,26.4,26.9,27.2,26.4,27.0,28.3,28.3,27.6,27.2,26.4,24.3,24.1,24.2,22.5,22.8,20.8,23.8,24.8,25.0,24.5,25.7,25.5,26.9,26.4,25.0,27.0,27.6,28.1,27.1,25.8,27.1,28.2,26.6,26.3,25.7,24.1,26.4,26.6,27.5,28.0,28.4,28.5,28.4,28.9,30.0,29.7,30.3,29.5,28.8,28.1,27.9,27.0,27.8,25.8,26.1,26.3,26.3,26.1,27.9,28.6,28.5,27.3,27.0,27.7,26.8,28.1,27.9,25.8,26.6,27.8,27.6,28.0,27.4,26.8,26.5,24.7,23.6,24.5,23.5,24.4,23.8,23.2,22.4,20.8,20.6,20.0,21.7,20.9,22.0,22.6,22.5,23.0,24.3,25.2,25.1,24.4,24.8,25.4,24.8,23.3,23.5,23.8,24.0,25.2,24.8,25.6,25.5,25.4,27.0,25.7,27.0,28.2,28.4],[5.3,4.3,3.6,2.8,2.4,2.0,1.8,1.5,1.4,1.3,1.4,1.2,1.2,1.6,1.4,1.1,0.9,0.8,0.9,1.2,1.4,1.8,2.0,2.4,2.6,3.2,3.4,3.7,4.2,4.5,4.1,3.8,3.6,2.8,3.0,2.3,2.3,2.0,2.7,3.3,5.1,4.0,4.0,4.0,3.4,2.6,2.1,2.6,2.4,2.8,2.8,3.5,3.5,4.1,4.5,5.1,5.3,5.9,5.7,5.5,5.4,4.5,4.2,4.0,3.5,3.5,2.9,3.3,2.8,3.0,2.4,2.8,3.0,3.6,4.6,5.5,6.2,8.1,8.6,9.0,6.9,6.5,4.9,5.0,4.1,4.2,3.7,3.5,2.8,3.3,3.0,3.7,3.3,3.8,3.8,3.9,4.3,4.7,5.3,5.3,4.8,4.9,4.5,4.7,4.5,4.2,4.2,4.2,4.1,3.4,3.5,4.1,3.5,2.9,3.5,3.7,3.1,2.9,3.7,3.5,4.1,3.7,3.0,3.3,3.9,3.3,2.5,3.2,3.5,3.7,4.5,4.7,5.3,6.6,9.5,10.3,13.7,15.6,16.3,19.1,21.5,22.1,24.0,24.5,25.9,25.1,24.7,24.4,23.7,22.0,24.1,21.4,19.8,21.2,21.0,22.1,23.4,21.7,23.3,26.2,25.1,27.3,27.7,28.7,26.8,27.6,25.9,26.2,26.2,26.3,27.6,27.2,27.6,27.5,28.9,27.2,28.4,27.9,27.3,27.1,27.4,28.4,27.6,28.3,27.7,27.5,26.8,27.5,27.7,27.7,27.3,27.6,27.8,27.8,28.5,28.1,27.4,28.0,28.2,26.0,27.1,25.5,27.4,26.7,27.2,25.1,24.2,25.7,23.8,24.2,21.6,24.7,25.2,23.2,25.6,23.8,25.7,26.5,26.5,26.0,26.6,27.5,27.3,27.0,26.7,25.8,23.2,23.3,23.3,20.5,21.1,19.3,23.1,23.7,23.7,24.1,25.3,24.3,26.7,25.7,23.6,26.1,27.8,27.5,27.5,24.9,26.2,28.2,25.7,24.6,24.6,23.4,25.6,25.0,26.7,26.7,27.0,26.9,27.3,27.4,29.0,27.9,29.5,28.8,27.7,25.8,26.2,25.7,26.4,24.3,25.7,25.5,25.9,24.2,27.4,27.4,27.3,26.1,25.7,25.9,25.7,27.1,26.0,25.1,25.1,26.2,25.8,26.2,25.1,25.5,24.8,24.0,23.2,24.1,21.9,24.5,23.2,22.0,20.9,20.4,19.4,19.0,20.0,20.4,20.1,21.2,21.9,22.3,24.1,25.1,25.0,24.3,23.5,24.2,24.4,22.1,22.4,21.9,22.9,24.4,24.3,24.9,24.6,24.5,26.6,24.6,26.3,27.1,27.4],[4.9,3.8,3.2,2.3,2.1,1.7,1.5,1.3,1.2,1.3,1.5,1.2,1.5,1.9,1.7,1.3,1.2,0.9,0.8,0.8,1.1,1.4,1.7,2.0,2.2,2.6,2.8,3.1,3.7,3.8,3.5,3.3,2.9,2.4,2.4,1.9,2.0,1.6,2.5,3.0,4.7,3.7,3.5,3.7,2.9,2.4,1.7,2.2,1.8,2.4,2.4,2.9,3.0,3.5,3.9,4.4,4.8,5.5,5.5,5.0,4.9,4.2,3.6,3.5,3.0,3.0,2.4,2.5,2.2,2.6,2.0,2.6,2.7,3.1,4.4,5.2,6.1,8.0,8.2,8.7,6.4,5.9,4.8,4.5,3.9,3.9,3.3,3.0,2.4,3.2,2.5,3.2,2.8,3.3,3.2,3.8,3.8,4.3,4.6,4.7,4.1,4.4,4.1,4.3,4.1,3.8,3.7,4.2,3.8,3.2,3.3,3.9,3.4,2.8,3.4,3.8,2.9,2.8,3.5,3.5,3.9,3.5,3.0,3.5,3.7,3.1,2.8,3.3,3.5,3.8,4.5,4.8,5.4,6.5,9.6,10.5,14.2,16.3,17.4,20.6,22.3,23.0,24.9,25.2,26.8,26.1,25.3,24.7,24.6,22.3,24.2,21.7,20.6,21.9,21.1,23.2,24.5,23.6,24.6,26.8,25.9,27.7,28.2,29.1,28.0,28.6,27.6,27.4,27.4,28.2,29.0,28.5,28.9,28.7,29.3,28.9,28.9,29.1,28.7,28.7,28.4,29.2,29.2,29.4,28.9,28.4,28.1,28.6,28.9,28.9,28.6,29.0,29.0,29.0,29.3,29.4,28.7,28.9,28.8,26.9,27.7,26.1,28.2,27.6,27.5,25.8,25.0,25.8,24.8,25.0,22.4,24.9,26.2,23.1,25.8,25.0,26.1,26.9,27.2,26.7,26.8,28.3,28.0,27.6,27.3,26.7,24.2,24.1,24.2,22.0,22.5,20.1,23.8,23.9,24.4,24.5,25.1,25.4,26.6,26.1,25.6,26.5,27.5,27.9,27.2,26.2,27.2,28.1,25.9,26.1,25.6,25.4,26.3,26.6,27.7,28.2,28.0,28.4,28.7,28.9,29.9,30.0,30.4,29.6,29.3,28.0,27.6,27.3,28.0,26.2,26.4,26.6,26.1,25.6,28.0,28.2,28.2,27.6,26.8,27.6,27.0,27.9,27.4,26.2,26.1,27.8,28.2,28.2,27.1,26.9,25.8,25.0,24.7,24.8,22.9,24.5,23.4,22.6,21.6,20.7,20.5,19.8,20.8,20.1,21.0,21.7,21.5,22.7,24.2,25.4,25.1,23.8,24.5,24.9,25.1,22.5,22.6,22.8,23.7,25.1,24.9,25.8,26.3,25.8,27.4,26.1,27.2,28.1,28.2],[4.7,3.6,2.9,2.0,1.8,1.4,1.3,1.2,1.0,1.2,1.5,1.3,1.6,2.0,1.9,1.6,1.5,1.2,0.9,0.8,0.8,1.1,1.3,1.7,2.0,2.3,2.8,2.9,3.5,3.6,3.2,3.3,2.7,2.2,2.1,1.6,1.6,1.5,2.2,3.1,4.4,3.4,3.2,3.0,2.7,2.2,1.6,2.0,1.7,2.1,2.1,2.8,3.1,3.5,3.9,4.1,4.4,5.2,4.9,4.5,4.4,3.8,3.6,3.5,3.0,2.8,2.2,2.3,1.9,2.2,2.0,2.3,2.6,3.1,4.2,5.3,5.8,7.7,8.4,9.0,6.4,6.0,4.7,4.5,3.7,3.7,3.1,2.7,2.3,2.5,2.2,2.8,2.7,3.0,3.2,3.5,3.6,3.9,4.2,4.3,3.8,4.0,3.9,3.8,3.7,3.5,3.3,3.5,3.2,3.1,3.0,3.4,2.9,2.4,3.2,3.5,2.7,2.5,3.4,3.3,3.6,3.3,2.9,3.3,3.5,2.8,2.6,3.3,3.4,3.8,4.0,4.2,5.2,6.2,9.2,10.3,13.7,15.5,16.9,20.5,22.4,22.2,24.4,24.8,26.5,25.7,24.7,24.7,24.1,22.3,24.8,21.9,20.3,21.6,20.9,23.4,23.8,22.4,23.2,26.3,25.3,27.6,27.8,29.1,27.4,28.3,26.7,26.4,27.0,28.3,28.6,27.9,28.8,28.4,29.1,28.5,29.3,29.3,28.9,29.0,28.8,29.3,29.2,29.5,29.0,28.8,28.2,29.1,29.2,28.9,29.0,28.6,29.2,29.3,29.3,29.3,28.6,28.8,28.3,27.3,27.2,26.3,27.6,27.0,27.0,25.4,25.0,25.7,24.2,24.5,22.0,24.6,25.3,22.7,25.5,24.4,25.8,26.7,26.6,26.5,26.5,27.7,27.6,27.2,26.8,26.3,24.3,23.1,23.4,21.0,21.5,19.3,23.0,22.9,24.0,24.3,25.2,25.0,26.2,26.0,25.4,25.9,27.4,27.8,27.6,26.3,27.2,28.2,25.8,25.8,24.7,25.2,26.1,26.2,27.9,27.9,27.8,28.8,28.8,28.9,29.9,30.1,30.4,29.4,29.4,28.6,27.2,26.9,27.0,25.7,26.2,26.4,26.2,24.8,27.3,28.0,27.6,27.4,25.9,26.8,26.5,27.7,27.2,26.0,25.4,27.4,27.4,27.7,26.1,26.1,24.9,24.7,24.4,24.5,22.7,24.0,22.6,22.0,20.7,20.5,19.9,19.0,19.6,19.8,19.4,20.6,20.9,22.7,24.7,25.0,25.3,24.2,23.6,24.1,24.9,21.7,21.9,21.8,23.3,25.0,24.5,25.5,25.6,25.6,27.0,25.6,26.3,27.8,28.0],[4.5,3.2,2.3,1.7,1.6,1.2,1.1,1.2,1.1,1.3,1.7,1.5,1.9,2.4,2.3,1.8,1.8,1.4,1.1,0.8,0.8,0.8,1.0,1.3,1.5,1.8,2.1,2.4,2.8,3.0,2.8,2.7,2.1,1.8,1.7,1.3,1.3,1.3,2.0,2.7,4.5,3.2,2.8,2.9,2.5,1.9,1.5,1.8,1.4,1.8,1.9,2.4,2.6,3.0,3.2,3.7,3.9,4.9,4.8,4.2,4.3,3.6,3.1,3.0,2.6,2.4,2.0,2.1,1.9,2.1,1.9,2.3,2.5,3.0,4.2,5.1,5.7,7.5,8.2,8.7,6.3,5.6,4.4,4.3,3.3,3.7,3.1,2.6,2.2,2.5,2.2,2.5,2.5,2.8,2.8,3.3,3.3,3.7,3.9,4.0,3.5,3.8,3.3,3.6,3.5,3.2,3.0,3.5,3.2,2.8,2.8,3.4,3.1,2.5,2.9,3.3,2.8,2.7,3.1,3.3,3.8,3.2,2.9,3.6,3.4,2.8,2.6,3.4,3.4,3.9,4.6,4.8,5.5,6.3,9.3,10.4,14.1,16.2,17.1,21.2,23.3,23.7,25.0,25.5,26.9,26.1,25.1,24.9,24.4,22.2,24.1,21.2,20.9,21.5,21.3,24.0,25.1,24.2,24.6,27.1,26.3,27.9,28.3,29.2,27.6,28.4,27.0,27.2,27.0,28.0,28.6,28.0,28.9,28.5,29.1,28.6,29.1,28.9,28.8,28.9,29.0,29.4,29.3,29.7,29.1,29.1,28.1,28.9,29.5,28.4,28.5,28.8,28.9,29.2,29.1,29.3,28.5,28.6,28.5,26.6,27.9,26.4,28.2,27.0,27.5,26.1,25.0,25.8,24.6,24.6,22.2,24.5,25.7,23.1,25.4,24.8,26.0,26.7,27.2,26.6,26.5,28.2,27.8,27.3,27.1,26.5,24.0,24.1,24.3,22.1,22.4,20.3,23.9,23.8,24.3,24.4,24.9,25.4,26.7,26.0,24.7,26.4,27.8,28.3,27.7,26.1,27.4,28.5,26.0,25.9,25.7,25.0,26.1,27.0,27.9,28.1,28.2,28.4,28.8,28.9,30.0,30.3,30.7,29.7,29.3,28.7,27.7,27.1,27.4,25.9,25.7,26.5,26.4,25.6,27.8,28.0,28.1,27.1,26.9,27.6,26.6,28.1,27.0,25.7,26.0,27.5,27.8,28.1,26.5,26.5,25.8,25.1,24.1,24.9,23.4,24.9,23.6,22.8,20.9,20.5,20.4,19.5,20.6,20.1,19.9,21.1,21.2,22.4,24.6,25.0,25.5,23.9,24.0,24.9,24.6,22.2,22.6,23.0,24.0,25.1,25.0,25.9,26.4,25.7,27.2,26.0,26.8,27.9,28.1],[4.3,3.0,2.1,1.5,1.4,1.1,1.0,1.2,1.2,1.7,2.0,1.7,2.0,2.7,2.8,2.3,2.3,1.9,1.4,1.0,0.8,0.8,0.9,1.1,1.4,1.7,1.9,2.2,2.7,3.0,2.8,2.6,2.1,1.8,1.6,1.1,1.3,1.3,2.1,2.9,4.5,3.3,3.0,3.0,2.6,1.9,1.5,1.7,1.3,1.9,1.9,2.2,2.6,3.0,3.2,3.8,4.0,4.7,4.6,4.3,4.2,3.7,3.2,3.0,2.5,2.4,2.0,2.2,1.7,2.1,1.9,2.2,2.6,3.2,4.3,5.5,6.1,7.9,8.4,8.7,6.6,5.8,4.6,4.6,3.6,3.9,3.2,2.6,2.2,2.4,2.1,2.5,2.3,2.8,3.1,3.2,3.4,3.8,3.9,4.1,3.8,3.8,3.6,3.6,3.6,3.4,3.3,3.5,3.1,2.7,3.1,3.3,3.0,2.5,3.4,3.9,2.7,2.8,3.6,3.6,3.9,3.5,3.3,3.6,3.4,3.1,3.1,3.6,3.7,4.2,4.6,4.6,5.5,6.6,8.8,10.3,13.2,14.7,16.5,19.8,21.6,22.1,24.5,24.8,26.5,25.7,24.4,24.7,23.9,21.9,23.7,21.9,20.1,21.6,20.6,23.8,24.4,22.9,23.1,26.7,25.5,27.9,28.4,29.2,27.4,28.4,27.1,26.6,26.8,28.5,28.6,28.0,28.7,28.5,29.1,28.8,29.3,29.7,29.3,29.3,29.5,29.7,29.6,29.9,29.3,29.3,28.4,29.0,29.6,29.0,29.0,29.2,29.2,29.4,29.2,29.2,28.7,28.6,28.5,27.0,27.4,26.4,27.9,27.1,27.1,25.4,24.5,25.5,24.3,24.2,21.9,24.5,24.8,22.7,25.0,24.1,25.4,26.5,26.4,26.4,26.4,27.9,27.7,27.3,26.7,26.3,24.0,23.4,23.0,21.1,21.4,20.2,23.1,22.8,23.9,24.0,24.6,24.6,26.1,26.0,25.3,26.3,27.7,28.4,27.9,26.2,27.2,28.5,26.0,25.6,24.7,24.6,26.0,26.1,27.8,28.3,28.1,28.9,29.1,29.0,29.8,29.9,30.3,29.5,29.5,29.1,27.7,26.9,27.5,25.7,26.0,26.0,26.3,24.6,27.5,27.9,27.9,27.5,26.6,27.3,26.7,28.2,27.2,25.8,25.2,27.7,27.3,27.9,26.2,25.8,24.7,24.6,23.8,24.3,22.7,23.9,22.8,22.1,20.7,20.5,20.4,19.6,19.7,20.2,19.5,20.5,20.7,22.7,24.7,24.7,25.4,24.0,23.8,23.4,24.3,21.4,22.2,22.3,23.5,24.6,24.5,25.6,25.8,25.3,26.9,25.3,26.4,27.6,27.8],[4.1,3.1,2.1,1.4,1.4,1.2,1.2,1.4,1.6,1.9,2.4,1.9,2.4,2.8,2.9,2.7,2.5,2.0,1.6,1.2,1.0,0.8,0.8,0.8,1.1,1.3,1.6,1.9,2.5,2.8,2.6,2.3,1.9,1.6,1.4,1.1,1.3,1.2,1.9,2.7,4.5,3.4,2.9,3.0,2.6,1.8,1.6,1.6,1.4,1.7,1.8,2.2,2.6,2.9,3.1,3.6,3.8,4.7,4.7,4.1,4.3,3.7,3.2,3.0,2.7,2.4,2.1,2.1,1.9,2.1,2.0,2.3,2.9,3.2,4.4,5.4,6.0,7.7,8.4,8.7,6.6,5.6,4.4,4.4,3.5,4.0,3.3,2.9,2.4,2.6,2.4,2.6,2.6,2.9,2.9,3.3,3.4,3.9,3.8,4.2,3.7,3.9,3.5,3.8,3.8,3.3,3.4,3.7,3.3,3.0,3.2,3.5,3.3,2.8,3.4,3.5,2.9,3.1,3.5,4.0,4.2,3.3,3.4,4.1,3.6,3.0,3.1,3.9,3.6,4.3,5.0,5.1,5.7,6.3,9.2,10.2,13.7,15.6,16.6,20.2,22.3,22.7,24.6,25.3,26.8,26.0,25.3,25.2,24.4,22.7,24.4,22.7,21.2,22.9,22.2,24.3,26.1,24.8,25.4,27.4,26.9,28.0,28.4,29.2,28.1,28.5,27.2,27.3,27.4,28.2,28.4,28.1,29.1,28.9,29.0,29.1,29.6,29.3,29.3,29.1,29.3,29.6,29.2,29.6,29.4,29.2,28.7,29.0,29.5,29.1,29.1,28.8,29.1,28.9,29.2,29.2,28.6,28.8,28.8,27.3,28.0,26.9,28.2,27.3,27.6,26.7,25.2,26.0,25.1,24.8,22.7,24.6,25.4,23.2,25.3,25.1,26.1,26.9,26.9,26.5,26.7,28.2,27.8,27.2,26.8,26.5,24.3,24.4,24.3,22.7,22.6,21.6,24.0,24.2,24.3,24.7,24.6,25.4,27.0,26.1,25.5,26.8,28.1,28.6,28.0,26.5,27.7,28.8,26.7,26.5,25.7,25.5,26.7,26.9,27.8,28.0,28.2,28.7,29.1,29.0,30.1,30.2,30.5,29.9,29.3,28.6,27.8,27.7,27.8,26.5,26.4,27.4,26.9,25.5,28.1,28.2,28.2,27.5,27.2,27.4,26.9,28.2,26.9,26.0,25.8,27.8,27.9,28.1,26.6,26.6,25.6,25.0,24.5,24.9,23.6,25.5,24.3,23.8,21.4,21.3,21.4,19.9,21.2,21.6,21.0,21.7,21.7,23.1,25.0,25.4,25.9,24.2,24.3,24.7,25.0,22.7,23.4,23.3,24.5,25.3,25.8,26.4,26.6,25.8,27.2,25.9,27.2,28.1,27.8],[4.2,3.2,2.3,1.5,1.7,1.2,1.7,1.8,2.6,2.7,3.2,2.8,3.4,4.0,3.9,3.6,3.4,2.8,2.3,2.1,1.5,1.4,0.9,0.8,0.9,1.4,1.7,2.0,2.5,2.8,2.7,2.4,2.2,1.7,1.5,1.3,1.4,1.8,2.1,2.8,4.6,3.7,3.0,3.4,3.0,2.2,2.4,2.0,2.0,1.9,2.3,2.5,2.8,3.3,3.6,4.4,4.4,5.1,5.0,4.8,4.8,4.5,3.9,3.6,3.1,2.8,2.7,2.5,2.5,2.5,2.8,2.8,3.7,3.9,5.1,5.8,6.7,8.1,8.8,9.1,7.0,5.8,4.9,4.9,4.1,4.6,4.1,3.3,3.7,3.2,3.2,3.0,3.4,3.5,3.7,4.1,4.4,4.5,4.6,5.0,4.9,5.0,4.5,4.9,4.7,4.4,4.4,4.9,4.7,3.9,4.6,4.8,4.8,4.2,4.9,4.8,4.7,4.7,5.2,5.5,5.3,4.9,5.0,5.6,5.3,4.9,4.9,5.6,5.1,5.8,6.2,6.5,6.9,7.4,10.7,11.4,14.5,16.0,17.3,20.5,22.4,23.2,25.0,25.5,26.9,26.1,24.8,25.9,24.7,22.6,24.8,22.6,21.3,23.2,23.1,24.9,26.1,24.3,24.4,27.4,26.7,28.0,28.5,29.2,27.9,28.4,28.1,27.7,27.3,28.2,29.1,28.6,28.9,28.9,28.9,28.3,29.3,29.0,28.8,28.5,29.3,29.1,29.2,29.7,29.5,29.3,28.9,29.0,29.6,29.2,28.6,29.2,29.0,29.1,29.2,29.2,28.3,28.5,28.5,27.1,27.9,26.6,28.1,27.5,27.6,26.0,25.4,26.0,25.0,24.8,22.8,24.9,25.5,23.5,25.4,25.0,26.5,27.1,27.4,26.6,26.7,28.3,28.1,27.3,26.9,26.8,24.4,24.2,24.1,22.8,21.7,21.6,23.8,24.6,24.5,25.0,24.9,26.0,27.6,26.6,26.0,27.6,28.5,29.0,28.7,26.6,28.0,29.0,27.1,26.5,25.9,25.9,26.5,27.4,27.6,28.6,29.0,28.7,29.2,28.8,30.0,30.3,30.3,29.9,29.2,28.6,28.2,28.3,28.6,26.8,26.5,27.5,26.7,25.8,28.2,28.3,28.4,27.7,27.8,28.6,27.7,28.8,27.8,26.7,26.8,28.5,28.1,28.4,27.4,26.9,26.5,25.2,24.9,25.3,23.9,25.0,24.8,23.9,21.8,22.4,22.5,20.9,20.9,21.9,20.8,21.9,21.9,22.8,24.9,25.5,26.2,24.2,24.9,24.5,24.8,23.3,23.5,23.6,24.4,25.6,25.5,26.4,26.9,26.0,27.4,26.3,27.7,28.3,28.0],[4.1,3.3,2.4,1.6,1.8,1.5,1.9,2.1,2.3,2.6,3.1,2.9,3.3,3.9,3.8,3.5,3.5,3.0,2.4,2.2,1.6,1.4,1.2,0.9,0.8,1.0,1.5,1.7,2.0,2.5,2.5,2.4,1.9,1.5,1.4,1.3,1.4,1.9,2.2,3.0,4.6,3.6,3.0,3.4,3.1,2.3,2.4,2.0,1.9,1.8,2.0,2.4,2.7,3.1,3.4,4.0,4.1,4.7,4.7,4.4,4.6,4.1,3.5,3.3,2.9,2.8,2.5,2.5,2.6,2.3,2.6,2.9,3.7,4.0,5.0,6.1,6.7,8.3,8.9,9.3,7.1,6.1,4.9,5.2,4.2,4.7,4.5,3.5,3.3,3.3,3.1,3.2,3.2,3.4,3.5,3.7,3.8,4.2,4.3,4.8,4.1,4.5,4.1,4.4,4.3,3.8,4.0,4.3,3.8,3.5,3.8,4.1,3.8,3.6,4.0,4.2,3.9,3.9,4.4,4.7,4.7,4.1,4.4,4.6,4.4,4.2,4.5,4.8,4.7,5.1,5.6,5.8,6.5,7.2,10.2,11.0,14.2,15.8,16.8,20.0,22.1,22.9,24.0,25.0,26.6,25.8,25.1,25.6,24.3,22.2,24.5,22.7,21.6,23.2,22.4,24.9,26.0,23.8,24.6,27.5,26.3,28.0,28.3,29.1,27.9,28.1,27.6,27.3,27.1,27.8,28.5,28.2,29.4,28.9,29.3,28.8,29.7,29.3,29.1,28.9,29.6,29.4,29.3,29.8,29.7,29.5,28.9,29.4,29.5,29.1,28.9,29.0,29.1,28.7,29.5,28.8,28.4,28.5,28.5,27.0,28.0,26.8,27.7,27.0,27.7,26.2,25.0,25.8,24.5,24.4,22.7,24.6,24.9,23.5,25.5,25.4,26.5,27.0,27.0,26.1,26.9,28.3,28.0,27.2,26.4,26.2,24.1,23.9,24.4,21.9,22.2,20.9,23.7,24.1,24.1,24.6,24.9,25.3,27.5,26.7,25.6,27.8,28.8,29.0,28.8,26.3,28.0,29.3,27.4,26.9,26.1,25.1,26.6,27.0,27.9,28.0,29.1,28.8,29.2,29.1,30.2,30.6,30.6,30.0,29.5,28.6,28.1,27.2,28.2,26.3,26.3,27.1,27.3,26.1,28.4,28.5,28.5,27.4,27.4,27.4,26.8,28.7,27.3,26.0,26.3,28.1,27.4,27.3,26.9,26.4,25.4,24.3,24.6,24.4,23.4,25.5,25.0,23.6,21.6,22.2,21.8,20.0,20.6,21.8,21.1,21.8,22.6,23.4,25.4,25.5,26.7,25.2,24.6,24.8,25.1,24.1,23.8,23.6,25.1,25.6,25.6,26.2,26.5,25.5,27.0,25.2,26.8,27.9,27.5],[4.0,3.6,2.7,1.7,2.4,2.1,2.6,3.2,3.4,3.7,4.4,3.7,4.4,4.8,5.0,4.7,4.6,4.0,3.6,2.9,2.3,2.1,1.5,1.3,1.0,0.8,0.9,1.4,1.6,2.2,2.2,1.6,1.8,1.4,1.4,1.6,1.7,2.4,2.4,3.2,4.7,3.7,2.9,3.5,3.5,2.3,2.7,2.3,2.3,2.0,2.2,2.6,2.6,2.8,2.9,3.8,3.5,4.5,4.6,4.4,4.6,4.3,3.6,3.3,3.2,2.5,2.9,2.7,3.1,2.7,3.3,3.6,4.5,4.5,5.5,6.0,7.0,8.7,8.9,9.2,7.6,6.3,5.4,5.4,4.7,5.2,4.8,4.0,4.7,3.9,3.5,3.5,3.4,3.7,3.9,4.4,4.6,4.4,4.4,4.9,4.9,5.1,5.0,5.3,4.8,4.9,5.0,5.4,4.9,4.4,5.0,5.3,5.1,5.0,5.4,5.3,5.1,5.2,6.0,6.3,6.0,5.0,5.6,5.7,5.4,5.1,5.3,6.0,5.7,6.3,6.9,7.0,7.5,8.6,11.1,11.8,15.2,16.5,17.5,20.4,22.5,23.2,24.8,25.8,26.9,26.2,25.9,25.9,25.0,23.0,25.6,23.8,22.0,24.5,23.4,25.5,26.6,25.5,25.7,27.7,27.3,28.3,28.8,29.2,28.3,28.6,28.3,28.0,27.9,29.0,28.9,28.5,29.3,29.0,29.2,28.9,29.5,29.4,28.8,29.0,29.5,29.5,29.5,29.7,29.7,29.4,29.2,29.3,29.3,29.3,29.1,29.2,29.4,29.2,29.4,29.2,28.9,28.7,28.9,27.5,28.1,26.9,28.3,27.4,27.9,26.3,25.5,26.2,25.7,25.2,23.6,25.3,26.0,23.9,26.1,25.6,27.2,27.4,27.7,27.2,27.2,28.8,28.4,27.5,27.4,26.9,24.9,24.7,24.8,23.4,23.4,22.5,24.0,24.2,24.7,25.7,25.5,26.2,28.0,26.8,26.4,28.0,28.7,29.1,28.9,26.8,28.1,29.0,27.3,26.8,26.1,26.3,26.8,27.5,28.2,28.4,29.4,29.2,29.1,29.4,30.4,30.7,30.7,30.3,29.5,28.6,28.3,27.9,28.4,27.2,27.2,27.9,27.1,26.5,28.5,28.3,28.6,27.9,27.9,28.5,27.7,29.0,28.2,27.2,27.3,28.7,28.2,28.8,28.0,27.6,26.8,25.5,25.8,25.4,24.5,25.1,24.8,24.4,22.5,23.1,22.9,21.6,22.0,23.3,21.6,22.3,22.6,23.4,25.2,26.1,26.2,24.9,25.1,25.1,25.7,24.1,23.6,23.7,25.0,26.1,25.9,26.8,27.6,26.1,27.8,26.6,27.8,28.5,28.3],[4.0,3.2,2.4,1.6,2.1,2.1,2.1,2.9,2.9,3.2,3.6,3.1,3.4,3.8,4.0,3.7,3.8,3.4,3.1,2.8,2.4,2.1,1.8,1.4,1.4,0.9,0.8,0.8,1.2,1.3,1.4,1.2,1.2,1.2,1.3,1.5,1.9,2.3,2.7,3.3,4.8,3.7,2.9,3.3,3.2,2.3,2.3,2.0,2.0,1.4,1.5,1.5,1.9,2.2,2.5,3.2,3.0,4.0,4.2,3.4,3.8,3.1,2.6,2.4,2.2,2.0,2.1,2.0,2.2,2.3,2.7,3.0,3.4,4.0,4.8,5.6,6.3,7.9,8.5,8.8,6.7,5.6,4.6,4.4,3.6,4.2,3.6,3.0,3.0,2.8,2.5,2.4,2.4,2.4,2.7,2.9,3.1,3.5,3.5,4.1,3.4,4.0,3.6,4.1,3.7,3.4,3.5,4.0,3.5,3.1,3.6,3.7,3.3,3.3,3.7,3.6,3.4,3.6,4.0,4.5,4.3,3.6,4.0,4.3,3.8,3.5,3.7,4.5,4.1,4.6,5.1,5.2,5.8,6.8,9.2,10.6,13.9,15.6,16.6,20.2,22.5,23.1,25.1,25.3,26.4,25.9,25.0,25.6,24.6,22.3,25.3,22.7,21.3,23.4,23.0,24.8,26.4,24.8,24.3,27.3,26.7,27.9,28.6,29.2,27.6,28.2,27.1,27.8,26.9,28.1,28.5,27.9,28.7,28.3,29.1,28.2,29.3,28.7,28.7,28.7,29.5,29.4,29.4,29.9,29.6,29.5,29.0,29.0,29.3,28.7,28.7,28.8,28.5,28.8,28.6,28.8,28.4,28.1,29.0,26.9,27.7,26.8,27.9,27.2,27.6,26.3,25.1,25.8,25.3,24.9,22.9,25.1,25.1,23.8,25.5,25.4,26.7,27.2,27.2,26.8,27.0,28.6,28.2,27.4,26.8,26.7,24.5,24.2,24.2,22.6,22.5,22.0,23.2,24.2,24.3,25.5,25.2,25.6,27.7,26.7,26.1,27.3,28.4,28.9,28.6,26.5,27.5,29.0,26.8,26.2,26.1,25.4,26.5,27.1,27.5,28.0,29.0,28.4,28.8,28.8,30.4,30.7,30.6,30.1,29.2,28.3,28.0,27.8,27.6,26.5,25.7,27.1,26.1,25.6,27.9,28.0,28.1,27.1,27.1,28.0,27.7,28.7,28.2,26.7,26.6,28.5,28.0,28.4,27.5,26.9,26.0,25.3,24.9,24.8,24.0,24.9,24.2,23.7,21.8,22.3,22.4,20.6,21.2,21.8,21.1,21.8,22.2,23.1,25.0,25.4,26.0,24.5,24.8,24.4,24.6,23.0,23.1,23.2,24.6,25.4,25.6,26.4,26.5,26.1,27.2,25.8,27.5,28.4,28.2],[4.2,3.6,2.6,1.9,2.5,2.9,2.3,3.3,3.3,3.7,4.0,3.7,4.0,4.5,4.7,4.1,4.3,4.0,3.8,3.3,3.0,2.2,2.1,1.8,1.6,1.3,0.9,0.8,0.9,1.1,1.3,1.4,1.3,1.3,1.4,1.9,2.2,2.8,3.2,3.9,5.4,4.4,3.3,3.7,4.0,2.6,2.8,2.2,2.3,1.7,1.9,1.7,2.3,2.3,2.6,3.4,3.2,4.4,4.4,3.6,4.0,3.4,2.8,2.5,2.3,2.2,2.2,2.1,2.7,2.5,3.5,3.5,4.2,5.0,5.4,6.3,6.9,8.4,9.2,9.3,7.6,6.4,5.5,5.3,4.4,5.2,4.7,3.6,3.8,3.1,3.1,2.8,2.9,2.6,3.1,3.0,3.4,3.8,3.8,4.3,3.8,4.0,4.1,4.1,3.8,3.6,3.7,4.0,3.6,3.4,3.6,3.8,3.5,3.6,3.9,4.2,3.7,4.0,4.6,5.0,4.9,4.2,4.4,4.8,4.4,4.0,4.4,5.0,4.8,5.2,5.9,5.8,6.2,7.1,9.9,10.9,14.0,15.6,17.5,20.4,23.0,22.8,25.0,25.1,26.8,26.2,25.1,25.4,24.8,22.9,25.1,23.1,21.4,23.2,22.1,25.1,25.9,24.0,24.3,27.5,26.4,27.9,28.3,29.0,28.1,28.8,28.6,27.8,27.9,28.9,28.9,29.0,29.6,29.4,29.4,28.9,29.8,30.1,29.6,29.3,29.8,29.8,29.5,30.0,29.9,29.4,29.5,29.6,29.9,29.1,29.8,29.5,29.7,29.5,29.5,29.2,28.8,28.8,28.8,27.8,27.8,26.8,27.9,27.5,27.5,26.3,25.7,25.9,24.7,24.9,23.0,24.6,25.3,24.0,25.5,25.8,26.7,27.1,27.3,26.6,27.0,28.4,28.2,27.4,26.8,26.6,24.7,24.1,24.6,22.2,22.3,21.6,24.4,24.5,24.4,25.9,25.7,26.2,27.9,27.6,27.1,28.1,28.7,29.4,28.8,28.0,28.6,29.2,27.6,27.2,26.9,26.6,27.0,28.3,28.6,28.9,29.3,29.7,29.7,29.3,30.3,30.7,30.8,29.8,29.7,29.4,28.6,27.9,29.0,27.7,27.8,28.2,27.5,25.9,28.7,28.6,28.7,28.0,28.3,28.8,28.2,29.2,28.2,27.2,27.1,28.6,27.4,28.1,27.1,27.1,26.4,25.4,26.1,25.5,24.3,25.7,25.0,24.7,22.4,22.3,22.3,20.8,21.1,21.6,21.7,22.2,22.7,23.2,25.4,25.6,26.4,25.0,25.1,25.5,26.0,24.1,24.3,24.3,25.6,26.8,26.1,27.0,27.3,26.0,27.3,26.1,27.4,28.0,27.8],[4.0,4.1,2.8,2.3,3.1,3.2,3.0,3.8,3.6,4.3,4.8,4.1,4.7,5.5,5.8,5.2,5.4,4.6,4.3,3.7,3.6,2.9,2.7,2.2,1.9,1.4,1.1,0.9,0.8,1.0,1.4,1.4,1.6,1.6,1.8,2.2,2.5,3.3,3.6,4.3,5.7,4.7,3.7,4.2,4.5,3.3,3.4,2.6,2.5,2.1,2.2,2.0,2.7,2.6,3.1,4.2,3.5,4.6,4.7,4.4,4.9,4.6,3.9,3.4,3.1,2.7,2.8,2.6,3.2,3.0,4.0,4.2,4.6,5.3,6.0,6.7,7.6,9.3,9.4,10.0,7.8,6.8,5.7,5.9,5.3,5.8,5.3,4.4,4.2,4.1,3.8,3.6,3.6,3.6,3.9,4.4,4.6,4.7,4.7,5.3,5.0,5.2,5.1,5.3,5.0,5.0,4.9,5.3,4.8,4.6,4.8,5.2,4.6,4.6,5.2,5.5,4.7,5.4,5.9,6.5,6.2,5.4,5.5,6.4,5.8,5.1,5.4,6.4,6.1,6.7,7.1,6.7,7.3,8.0,10.8,11.8,14.6,15.9,17.2,20.1,22.4,23.0,24.4,25.2,26.6,26.0,25.4,25.8,24.8,23.0,25.8,24.1,23.2,24.0,23.6,26.0,26.6,25.4,24.3,27.2,27.1,28.5,28.6,29.4,28.3,28.9,27.7,28.5,27.8,28.5,28.2,28.6,29.3,29.4,29.7,28.9,29.8,29.5,29.4,29.3,29.9,29.8,29.8,30.2,30.1,29.5,29.3,29.6,29.8,29.2,29.0,29.1,29.3,29.3,29.2,29.3,28.8,28.8,29.2,27.7,28.3,27.2,28.2,27.5,28.3,26.7,25.8,26.6,25.9,25.6,23.8,25.9,26.1,25.0,27.0,26.2,27.7,28.0,28.3,27.5,27.9,29.3,29.1,28.2,27.6,27.5,25.4,24.9,24.9,23.3,23.6,23.2,24.7,25.4,25.7,26.4,26.5,26.8,28.6,27.6,27.1,28.7,29.3,29.8,29.3,27.6,28.7,29.4,27.6,27.2,27.1,26.4,27.6,28.0,28.5,28.6,29.4,29.1,29.2,29.6,30.5,30.7,30.6,30.4,29.4,28.8,28.8,28.2,28.6,27.1,27.0,27.7,27.5,26.3,28.3,28.3,28.3,27.8,28.0,28.3,27.7,29.3,28.2,27.2,27.7,28.9,27.8,28.8,28.2,28.0,27.0,26.1,26.4,25.5,25.4,25.9,25.6,25.1,23.9,24.2,23.5,21.3,22.0,22.9,22.6,23.3,23.4,23.6,26.1,26.4,26.8,26.2,25.6,25.8,26.8,24.9,25.0,24.7,26.1,26.5,26.3,26.8,27.5,26.0,28.0,26.7,28.2,28.8,28.5],[4.5,4.2,3.3,2.5,3.4,3.6,3.3,4.1,4.1,4.8,5.3,4.6,5.0,5.5,6.1,5.7,5.8,4.8,4.6,4.1,3.9,3.3,3.2,2.5,2.3,1.7,1.4,1.0,0.8,0.8,1.0,1.2,1.5,1.8,2.0,2.5,3.0,3.8,3.9,4.5,5.7,4.9,4.0,4.4,4.7,3.6,3.8,2.9,2.9,2.3,2.4,1.9,2.8,2.5,3.2,4.1,3.3,4.5,4.3,3.7,4.6,4.1,3.9,3.0,2.8,2.5,2.9,2.8,3.5,3.2,4.2,4.4,4.8,5.5,6.0,6.7,7.6,9.1,9.6,10.0,8.0,7.1,6.0,5.9,5.3,5.9,5.4,4.4,4.5,4.1,3.9,3.4,3.7,3.4,3.9,3.9,4.4,4.6,4.6,5.2,4.9,5.2,5.2,5.3,4.9,4.6,5.0,5.1,4.6,4.2,4.6,4.8,4.4,4.6,5.1,5.2,4.8,5.4,5.7,6.3,6.0,5.3,5.5,6.2,5.6,5.0,5.4,6.3,5.7,6.4,7.5,6.9,7.5,8.2,10.7,11.7,14.6,16.2,17.8,20.6,22.5,23.1,24.9,25.3,26.6,26.2,25.7,25.8,25.2,23.3,25.8,24.2,23.2,23.6,23.3,26.2,26.5,25.8,25.3,27.4,27.2,28.4,28.9,29.5,28.2,29.3,28.0,28.8,28.5,29.4,29.0,29.4,29.7,29.8,30.1,30.0,30.3,30.3,30.1,30.1,30.2,30.3,30.2,30.3,30.3,30.0,29.7,30.0,30.2,29.6,29.9,29.9,30.1,29.8,29.5,29.8,29.4,29.1,29.4,28.3,28.5,27.6,28.4,27.9,28.2,26.9,26.2,26.8,25.7,25.6,23.8,25.5,26.0,24.4,26.5,26.5,28.2,27.9,28.6,27.3,27.8,29.2,29.0,28.2,27.1,27.6,25.3,25.3,25.2,22.8,23.7,23.0,25.3,25.4,25.9,26.8,26.9,27.5,29.0,28.1,27.4,28.8,29.5,29.9,29.4,28.2,29.2,29.8,28.3,27.9,27.5,27.1,28.3,28.7,29.2,29.5,29.5,30.1,30.1,30.2,30.5,30.8,30.8,30.3,29.8,29.5,29.1,28.8,29.2,27.8,28.3,28.4,28.0,26.8,28.7,29.0,28.8,28.7,28.4,29.3,28.3,29.8,29.0,27.8,28.3,29.3,28.3,28.9,28.5,28.4,27.5,26.3,26.7,25.9,25.8,26.0,25.6,25.3,24.4,24.6,23.4,21.4,22.4,22.4,23.0,23.0,23.9,24.2,26.6,26.8,27.4,26.4,26.0,26.8,27.0,25.4,25.6,25.2,26.7,26.7,26.6,27.1,27.9,26.1,28.3,27.0,28.6,29.1,28.2],[4.6,4.0,3.2,2.4,3.2,3.5,3.1,4.1,3.8,4.5,4.7,4.3,4.8,5.2,5.7,5.1,5.4,4.6,4.5,4.1,3.8,3.0,3.1,2.6,2.4,2.1,1.5,1.2,1.3,1.0,0.8,0.9,1.2,1.5,2.0,2.3,2.8,3.6,4.3,4.8,6.0,5.1,4.3,4.6,4.7,3.6,3.6,2.7,2.5,2.0,2.0,1.7,2.2,2.2,3.0,3.5,3.4,4.5,4.2,3.5,4.3,3.7,3.4,2.8,2.7,2.3,2.5,2.4,3.2,3.1,4.2,4.4,4.8,5.8,5.9,7.1,7.7,9.1,9.8,9.9,8.1,7.1,6.3,6.1,5.5,5.9,5.3,4.4,4.5,3.6,3.7,2.9,3.2,2.8,3.5,3.4,4.1,4.6,4.4,5.1,4.8,5.0,4.9,5.0,4.7,4.4,4.5,4.7,4.5,4.2,4.2,4.6,4.3,4.3,4.6,4.9,4.5,4.7,5.3,6.0,5.7,5.1,5.3,5.6,5.3,4.8,5.3,5.8,5.6,6.1,6.7,6.4,7.4,8.0,11.0,11.9,14.6,16.6,18.4,21.2,23.3,23.7,25.3,25.8,26.9,26.6,26.1,25.7,25.9,23.5,25.8,23.8,21.5,23.9,23.1,26.4,26.6,25.1,24.5,27.2,26.5,27.8,28.4,29.4,28.1,28.6,28.3,28.1,27.8,29.0,28.9,28.9,29.7,29.6,29.7,29.5,30.1,29.9,29.8,29.7,30.0,30.0,29.8,30.1,30.0,29.7,29.5,29.7,29.6,29.2,29.8,29.3,29.7,29.6,29.2,29.4,29.1,28.8,29.1,27.7,28.2,27.4,28.3,27.0,27.6,26.6,25.3,25.9,24.7,24.6,22.9,24.7,24.9,23.9,25.7,25.4,27.3,27.2,27.3,26.6,27.0,28.3,28.3,27.1,26.6,26.6,24.4,24.2,24.3,22.2,22.6,22.3,24.7,24.4,24.8,26.2,25.9,26.5,28.2,27.7,27.5,28.2,29.2,29.5,29.0,28.1,28.9,29.3,28.0,27.8,26.8,27.1,27.6,28.4,28.7,28.9,29.5,29.5,29.6,29.7,30.5,30.8,30.8,30.2,29.7,29.3,28.9,28.7,28.9,27.7,28.1,28.6,27.8,26.5,28.8,29.0,29.0,28.1,28.6,29.2,28.4,29.5,28.8,27.1,27.5,29.1,27.7,28.3,28.2,27.2,27.0,25.1,26.4,25.7,25.3,25.3,24.8,25.0,23.0,23.4,22.8,20.8,21.8,22.8,22.5,22.6,23.2,23.8,25.8,25.9,26.8,25.4,25.3,26.1,27.0,25.3,24.8,24.6,26.3,27.3,26.5,27.1,27.4,25.5,27.6,26.1,27.8,28.1,27.7],[4.5,3.8,3.3,2.1,2.8,3.0,2.8,3.5,3.3,3.9,4.2,3.8,4.3,4.9,5.3,4.5,4.8,4.1,4.0,3.3,3.2,2.5,2.6,2.2,2.1,1.8,1.4,1.3,1.4,1.3,1.0,0.8,1.0,1.3,1.6,1.9,2.5,3.0,3.6,4.3,5.4,4.7,3.8,4.1,4.2,3.1,2.9,2.4,2.2,1.6,1.6,1.5,2.0,2.2,2.8,3.5,3.1,4.4,4.4,3.6,4.4,3.8,3.3,2.7,2.4,2.1,2.2,2.3,2.6,2.6,3.1,3.8,4.2,5.0,5.7,6.6,7.3,8.8,9.4,9.5,7.8,6.8,5.7,5.5,4.8,5.2,4.8,3.8,3.9,3.3,3.2,2.9,2.9,2.8,3.2,3.5,3.9,4.4,4.3,4.9,4.7,4.9,4.8,5.1,4.7,4.3,4.5,4.9,4.4,4.2,4.6,4.6,3.9,4.2,4.6,4.6,4.2,4.5,4.9,5.7,5.6,4.6,4.9,5.5,5.3,4.7,5.0,5.8,5.4,6.2,7.1,6.5,7.5,8.1,10.4,11.4,14.2,15.9,17.2,19.9,22.0,23.1,24.8,25.7,26.9,26.3,26.4,26.3,25.6,23.2,25.6,23.1,21.3,23.3,23.4,25.5,26.0,25.0,24.7,27.4,27.2,27.9,28.8,29.1,28.0,28.5,28.2,28.2,27.9,28.7,28.9,28.6,29.6,29.4,29.4,29.2,29.8,29.6,29.5,29.3,29.9,29.6,29.5,29.9,29.9,29.3,29.3,29.6,29.5,29.3,29.4,29.6,29.7,29.4,29.5,29.3,28.7,28.8,28.9,27.7,28.1,26.9,28.2,27.3,27.7,26.6,25.3,26.2,25.5,24.9,23.4,25.2,25.4,24.1,26.2,25.9,27.0,27.4,27.5,27.1,27.2,28.8,28.4,27.5,27.2,26.7,25.1,24.7,24.8,22.5,22.8,22.4,24.0,24.0,24.7,26.3,25.7,26.4,27.9,27.5,26.8,28.1,28.9,29.3,29.0,27.1,28.4,29.0,27.4,27.1,26.5,26.8,26.9,27.9,28.2,28.6,29.8,29.2,29.3,29.5,30.3,30.6,30.6,30.3,29.7,29.0,28.7,27.9,28.4,27.2,27.1,27.9,26.8,26.1,28.5,28.4,28.7,28.3,27.9,28.6,28.5,29.2,28.9,27.4,27.3,29.0,28.3,28.6,28.2,27.4,26.9,25.4,26.2,25.2,24.6,25.3,25.0,24.5,22.2,22.9,22.4,20.8,21.5,22.1,21.4,22.0,22.4,23.5,25.1,26.0,26.1,25.0,25.3,25.2,25.9,24.0,24.0,24.1,25.2,26.6,25.9,26.7,27.4,26.2,28.0,26.4,27.7,28.3,28.0],[3.9,3.3,2.4,1.7,2.2,2.3,1.8,2.7,2.5,3.1,3.3,3.0,3.3,3.7,3.7,3.4,3.5,3.1,3.0,2.6,2.5,1.9,1.9,1.7,1.5,1.4,1.1,1.2,1.5,1.5,1.2,0.8,0.8,0.8,1.1,1.4,1.8,2.2,2.7,3.4,5.1,3.9,3.1,3.3,3.3,2.3,2.3,1.9,1.6,1.2,1.2,1.3,1.5,1.7,2.2,2.9,2.7,3.9,3.7,2.9,3.4,2.7,2.2,2.1,1.8,1.6,1.6,1.6,2.1,2.3,2.7,2.9,3.5,4.1,4.7,5.8,6.1,7.8,8.6,8.8,6.9,6.1,4.9,4.6,3.8,4.4,3.9,3.0,3.0,2.4,2.2,2.2,2.1,2.1,2.4,2.4,2.9,3.0,3.2,3.6,3.1,3.4,3.1,3.4,3.2,2.9,3.0,3.4,2.8,2.7,2.9,3.1,2.8,2.8,3.1,3.2,3.0,3.2,3.5,4.0,4.1,3.4,3.7,3.8,3.6,3.3,3.7,4.2,4.0,4.3,4.7,4.7,5.5,6.7,8.4,10.5,13.4,14.9,16.4,19.6,22.5,22.8,25.3,25.2,27.0,26.5,25.1,25.7,25.0,22.1,24.1,22.4,19.8,22.4,21.5,24.2,25.3,23.9,23.2,26.9,25.4,27.3,28.0,28.9,27.4,28.7,27.8,27.4,26.9,28.9,28.7,28.0,29.5,28.7,29.2,28.9,29.7,29.9,29.5,29.2,29.6,29.8,29.3,29.9,29.5,29.3,28.8,29.3,29.5,29.0,29.5,29.3,29.6,29.3,29.4,29.3,29.0,28.8,28.7,26.7,27.6,26.1,27.4,27.0,26.8,25.2,24.2,25.0,23.8,24.2,21.8,24.4,24.3,23.0,25.0,24.4,25.9,26.7,26.8,26.3,26.5,28.2,28.0,27.1,26.2,25.8,24.2,23.1,23.5,21.5,21.4,21.3,23.4,23.8,23.8,25.0,24.4,25.2,27.0,26.4,26.0,27.5,28.2,29.0,28.2,26.8,27.8,28.8,27.0,26.7,25.7,25.6,26.5,27.5,28.0,28.5,29.1,29.5,29.5,29.2,29.9,30.4,30.5,29.2,29.6,28.9,28.3,27.6,28.1,26.4,26.8,27.0,26.4,25.6,28.0,28.2,28.3,28.0,27.6,27.9,27.3,28.8,28.2,26.1,26.4,28.1,27.6,28.1,26.6,26.7,26.0,24.7,24.6,24.3,23.9,23.9,23.5,23.0,20.4,21.8,21.9,20.6,20.5,20.6,20.3,20.8,21.1,22.6,24.8,24.8,25.6,24.1,24.4,24.9,24.5,22.7,22.6,23.4,24.3,25.5,24.7,26.2,26.3,26.0,26.8,25.3,26.5,27.6,27.4],[3.7,3.1,2.5,1.5,2.0,1.9,1.9,2.5,2.4,3.0,3.4,2.8,3.1,3.5,3.7,3.5,3.4,3.0,2.7,2.3,2.1,1.6,1.6,1.5,1.3,1.2,1.1,1.3,1.6,1.8,1.5,1.1,0.9,0.8,0.8,1.2,1.4,1.8,2.3,3.0,4.6,3.3,2.6,2.8,2.6,2.0,1.9,1.5,1.3,1.1,1.1,1.1,1.5,2.0,2.1,2.7,2.9,3.9,3.9,3.1,3.2,2.6,2.1,2.1,1.7,1.5,1.4,1.5,1.8,1.9,2.1,2.3,2.9,3.3,4.3,5.1,5.8,7.3,8.1,8.2,6.3,5.4,4.2,4.0,3.2,3.7,3.0,2.5,2.5,2.2,2.0,1.9,2.0,2.0,2.2,2.3,2.6,2.8,3.0,3.3,2.9,3.3,3.1,3.4,3.0,2.8,2.9,3.2,2.7,2.4,2.9,3.0,2.7,2.7,3.1,3.1,2.9,3.1,3.6,3.7,3.9,3.2,3.6,3.9,3.5,3.1,3.4,4.0,3.7,4.2,4.3,4.3,5.2,6.4,8.1,10.3,13.4,15.0,15.8,19.4,21.6,22.0,24.6,25.0,27.0,26.2,25.5,25.9,24.7,22.5,24.5,22.3,20.9,22.9,22.1,24.5,25.7,24.8,23.5,27.3,26.5,27.7,28.6,28.9,28.0,28.2,27.3,27.4,27.5,28.5,28.8,28.2,28.8,28.6,28.7,28.7,29.2,29.5,29.0,28.8,29.4,29.3,29.0,29.6,29.6,29.4,28.8,29.0,29.7,29.1,29.1,28.9,29.3,28.8,29.1,29.1,28.6,28.4,28.5,27.1,27.6,26.5,27.8,27.3,27.5,25.6,25.2,25.7,24.8,24.5,22.7,24.7,25.2,22.9,25.1,24.7,25.6,26.9,26.8,26.5,26.7,28.1,27.6,27.1,26.6,26.4,24.4,23.7,24.1,21.6,22.1,21.8,23.6,23.9,23.8,24.9,24.6,25.3,26.9,26.3,26.0,27.1,28.4,28.8,28.5,26.6,27.6,28.8,26.5,26.2,25.0,25.5,26.0,27.2,27.8,28.1,28.7,28.7,29.1,28.6,29.8,30.2,30.3,29.7,29.1,29.0,28.2,27.7,27.8,26.2,25.9,27.1,26.1,24.8,28.1,28.0,27.9,27.3,27.3,28.2,27.9,28.7,28.1,26.8,26.0,28.2,28.1,28.3,27.2,26.6,25.6,24.7,24.4,24.7,23.9,24.4,23.5,22.6,20.6,21.2,21.8,20.2,20.0,20.6,20.1,20.9,21.3,23.0,24.7,24.7,25.2,24.1,24.0,23.6,24.6,22.0,22.8,22.5,23.8,25.2,25.0,26.4,26.5,26.1,27.3,25.6,26.7,27.6,27.8],[4.0,3.2,2.3,1.5,1.8,1.6,1.5,2.1,1.9,2.5,3.0,2.5,2.8,3.2,3.2,3.1,3.0,2.6,2.4,1.9,1.8,1.3,1.3,1.3,1.2,1.2,1.1,1.3,1.8,2.0,1.7,1.3,1.1,0.8,0.8,0.8,1.2,1.5,2.1,2.7,4.5,3.4,2.9,3.0,2.6,2.0,1.7,1.4,1.2,1.2,1.2,1.4,1.8,2.0,2.4,2.8,2.9,3.8,3.7,3.1,3.2,2.7,2.3,2.1,1.8,1.8,1.5,1.5,1.6,1.7,2.0,2.2,2.8,3.5,4.4,5.4,5.9,7.6,8.4,8.7,6.7,6.0,4.6,4.4,3.5,3.7,3.1,2.6,2.3,2.2,2.0,2.0,2.0,2.0,2.3,2.5,2.6,2.9,3.0,3.3,2.9,3.2,3.1,3.3,3.1,2.7,3.0,3.2,2.7,2.5,3.1,3.1,2.6,2.7,3.2,3.5,2.8,3.2,3.7,4.1,4.1,3.2,3.6,3.9,3.4,2.9,3.4,4.1,3.7,4.2,4.5,4.7,5.5,6.6,9.3,10.2,13.2,14.9,16.4,19.7,22.0,22.7,24.5,25.0,26.8,26.2,25.3,25.2,24.9,22.7,25.0,21.9,19.8,22.4,21.6,24.5,25.5,23.9,24.0,27.2,26.2,27.7,28.3,29.1,28.1,28.7,27.5,27.2,27.4,28.9,28.9,28.0,29.2,29.0,29.1,28.8,29.6,29.9,29.5,29.0,29.5,29.6,29.3,29.7,29.6,29.4,29.0,29.2,29.7,29.1,29.4,28.7,29.6,29.2,29.2,29.3,28.9,28.8,28.8,27.5,27.7,26.5,27.7,27.3,27.1,25.7,24.9,25.6,24.3,24.4,22.3,24.5,25.1,22.7,25.1,24.5,25.5,26.6,26.4,26.4,26.5,28.1,27.8,27.1,26.4,26.0,24.2,23.8,24.0,22.0,21.7,21.0,23.9,23.3,23.9,24.9,24.4,25.2,26.7,26.0,25.8,26.8,28.3,28.9,28.4,26.1,27.5,28.7,26.4,26.3,25.4,25.5,26.1,27.0,27.7,28.1,28.9,28.8,29.2,29.0,29.7,30.1,30.3,29.3,29.1,29.2,28.1,27.2,28.0,26.6,26.6,27.3,26.6,25.4,28.1,28.3,28.1,27.5,27.3,27.5,27.2,28.7,27.5,26.1,25.8,27.9,27.8,27.7,26.5,26.1,25.6,24.5,24.8,24.4,23.7,24.6,23.4,22.9,20.9,22.2,21.9,20.8,20.2,21.0,20.1,20.3,20.6,22.8,24.9,25.0,25.8,24.1,24.1,24.3,24.8,22.5,23.0,23.0,24.3,25.7,25.1,26.2,26.4,25.9,27.3,25.4,26.5,27.4,27.4],[4.2,3.3,2.6,1.6,1.9,1.5,1.5,1.9,1.9,2.6,2.8,2.2,2.8,3.2,3.4,3.2,3.1,2.5,2.2,1.7,1.5,1.1,1.2,1.3,1.3,1.4,1.4,1.8,2.3,2.4,2.0,1.7,1.4,1.2,0.9,0.8,0.9,1.3,2.0,2.6,4.1,2.9,2.6,2.7,2.2,1.7,1.4,1.2,1.1,1.2,1.4,1.6,2.0,2.3,2.6,3.1,3.2,4.1,4.1,3.5,3.6,3.0,2.6,2.4,2.1,2.0,1.7,1.7,1.5,1.7,1.9,2.1,2.5,2.9,4.0,5.0,5.7,7.3,8.0,8.2,6.3,5.6,4.3,4.2,3.2,3.5,2.9,2.4,2.2,2.2,2.3,2.1,2.3,2.2,2.5,2.7,2.9,3.3,3.3,3.7,3.3,3.6,3.3,3.6,3.3,3.0,3.2,3.4,3.0,2.6,3.0,3.2,2.8,2.6,3.3,3.6,2.9,3.1,3.7,3.8,4.0,3.2,3.6,3.8,3.6,3.1,3.5,4.0,3.7,4.3,4.5,4.8,5.3,6.4,8.3,10.1,12.9,14.7,15.9,19.6,21.4,22.4,24.1,24.8,26.4,25.9,25.0,24.7,24.0,22.0,24.1,21.2,20.0,21.1,21.0,23.8,24.5,23.2,22.3,26.7,25.8,27.4,28.2,29.0,27.3,28.3,27.0,26.6,26.7,28.6,28.6,27.8,28.8,28.4,28.9,28.6,29.3,29.1,29.2,28.9,29.4,29.6,29.3,29.7,29.4,29.2,28.4,28.9,29.6,29.0,29.1,29.2,29.2,29.2,29.2,29.1,28.5,28.1,28.4,26.6,27.1,26.1,27.7,26.9,26.7,25.2,24.3,25.3,23.9,23.8,21.9,24.3,24.5,22.6,24.5,24.2,24.9,26.3,26.4,26.3,26.1,28.0,27.4,26.9,26.4,25.9,23.5,23.2,23.3,21.4,21.1,20.6,23.0,22.9,23.4,24.0,24.1,24.5,26.4,25.8,25.0,26.5,27.8,28.7,27.9,25.7,27.0,28.4,25.7,25.7,24.7,24.1,25.8,26.3,27.6,28.5,28.3,29.0,29.3,29.1,29.8,30.3,30.3,29.6,29.4,29.2,28.2,27.3,27.7,25.9,25.4,26.1,25.9,24.4,27.3,27.7,27.5,27.6,26.7,27.9,27.0,28.4,27.4,26.1,25.5,27.7,27.4,27.7,26.1,25.5,24.8,24.6,23.5,24.1,23.1,23.8,23.2,22.1,20.5,20.8,20.8,19.8,19.6,20.2,19.5,20.2,20.4,22.3,24.2,24.3,24.7,23.4,23.3,23.3,23.7,21.5,22.1,22.3,23.4,24.4,24.1,25.4,25.9,25.4,26.5,25.2,25.8,27.3,27.6],[4.5,3.7,2.8,1.8,2.1,1.8,1.9,2.3,2.3,2.9,3.6,3.0,3.5,4.2,4.1,4.1,3.8,3.1,2.7,1.8,1.7,1.3,1.4,1.4,1.3,1.7,1.9,2.3,3.1,3.5,2.9,2.4,1.9,1.5,1.2,0.9,0.8,1.0,1.9,2.5,4.0,3.2,2.8,3.1,2.5,1.9,1.6,1.6,1.4,1.6,1.8,2.2,2.5,2.9,3.3,3.8,4.1,4.9,4.9,4.6,4.4,3.8,3.1,3.2,2.7,2.8,2.0,2.2,2.0,2.0,2.2,2.4,3.3,3.3,4.4,5.4,6.1,7.7,8.6,8.9,6.7,5.7,4.4,4.5,3.9,3.9,3.7,3.2,3.0,3.1,2.9,3.2,2.8,3.1,3.1,3.4,3.4,3.9,4.1,4.4,4.0,4.2,4.0,4.1,3.8,3.7,3.8,4.0,3.6,3.2,3.9,4.0,3.5,3.5,4.1,4.2,3.6,4.2,4.6,4.9,4.7,4.3,4.6,4.7,4.4,3.9,4.3,4.8,4.5,5.0,5.1,5.7,6.4,7.0,9.6,10.6,13.5,15.4,16.6,19.6,21.7,22.1,24.3,24.9,26.7,25.9,25.1,25.6,24.4,22.5,25.0,21.6,20.0,22.3,22.1,24.9,25.8,23.7,24.0,27.2,26.2,27.8,28.4,29.0,28.0,28.2,27.1,26.7,27.4,28.5,28.9,28.0,29.1,28.9,29.3,28.5,29.4,29.3,29.1,29.0,29.3,29.4,29.3,29.6,29.3,29.1,28.6,29.1,29.6,29.1,29.3,29.2,29.2,29.1,29.3,28.9,28.6,28.4,28.5,26.9,27.5,26.3,27.6,27.2,27.2,25.4,24.2,25.7,24.6,24.4,22.4,24.6,25.4,23.0,25.1,24.7,25.4,26.4,26.5,26.3,26.3,27.8,27.5,26.9,26.6,26.1,24.3,23.5,23.5,21.9,21.9,21.0,23.3,23.2,24.0,24.3,24.7,24.9,26.4,25.4,24.9,26.4,27.7,28.2,27.6,25.5,26.8,28.3,25.6,25.7,25.1,24.5,25.9,26.2,27.0,28.2,28.6,29.2,29.2,29.1,30.0,30.3,30.2,29.7,29.4,28.9,27.7,27.1,27.7,26.0,25.7,27.0,26.3,24.9,27.8,28.0,27.9,27.5,26.9,27.6,27.0,28.3,27.3,25.4,25.3,27.6,27.6,27.5,26.0,25.9,25.1,24.0,23.9,23.8,23.4,24.5,23.9,22.7,21.4,22.4,22.3,20.9,20.3,21.4,20.2,21.2,21.0,22.6,24.5,25.0,25.1,23.9,23.9,24.0,24.1,22.4,23.3,22.1,23.6,25.0,24.6,25.6,25.8,25.3,26.9,25.6,26.5,27.6,27.7],[5.7,5.2,4.5,3.4,3.4,2.8,3.0,2.8,3.3,3.5,4.7,3.6,3.9,5.3,5.5,4.6,4.8,3.1,2.8,2.1,2.2,2.2,2.0,2.6,2.3,3.2,3.6,3.7,4.9,5.3,4.4,4.4,3.1,2.8,2.4,1.8,1.2,0.8,1.3,1.9,4.0,3.8,4.0,4.3,3.6,2.3,2.2,2.1,2.3,2.8,3.2,4.0,4.2,4.7,5.4,6.1,6.4,7.2,7.0,6.7,6.9,5.7,5.2,4.9,4.3,4.1,3.1,3.8,3.1,3.2,3.1,3.3,3.8,4.3,5.3,6.2,7.3,8.9,9.5,9.7,7.5,6.8,5.1,5.9,5.0,5.4,4.9,4.3,4.3,4.5,4.3,4.6,4.3,4.8,5.1,5.1,5.3,6.3,6.8,7.0,6.3,6.8,6.0,6.7,6.1,5.6,6.1,6.6,5.5,5.2,6.3,6.1,5.5,5.3,6.5,6.1,5.4,5.7,6.9,7.3,6.9,6.2,6.0,6.9,6.5,5.6,5.7,6.6,6.1,7.2,7.6,7.7,8.8,8.8,12.4,12.6,15.6,17.3,18.4,21.0,22.9,23.4,24.9,25.5,26.6,26.3,25.3,25.4,24.7,22.6,24.9,22.2,21.2,22.2,22.2,23.7,24.6,23.7,24.0,27.1,26.2,27.9,28.4,29.1,27.9,28.2,27.1,26.6,26.9,28.1,28.9,27.8,29.0,29.0,29.0,27.9,29.1,28.6,28.7,28.6,29.1,29.1,28.5,29.5,29.3,29.2,28.8,28.9,29.4,29.2,28.6,29.4,28.9,28.4,29.3,28.4,28.3,28.5,28.3,26.9,27.8,26.4,27.9,27.0,27.7,25.6,25.1,26.0,24.7,24.6,22.7,24.8,26.2,23.6,25.5,25.3,25.9,26.8,26.8,26.5,26.6,27.9,27.8,27.1,26.9,26.2,24.5,24.4,24.3,22.1,22.1,21.2,24.0,24.4,24.5,24.5,25.1,25.4,26.8,25.9,25.3,26.8,28.0,28.1,27.8,25.9,27.1,28.3,26.1,26.5,24.9,24.9,26.3,26.3,27.4,27.9,28.7,28.5,28.8,28.9,29.7,30.0,30.1,29.5,29.2,28.3,27.7,27.2,27.7,26.0,25.9,26.5,26.8,25.3,28.0,28.2,28.1,27.5,26.8,26.9,26.2,28.1,27.0,25.5,25.9,27.4,27.5,27.6,26.3,26.1,25.3,24.4,24.5,24.7,23.5,25.1,24.5,22.8,21.7,21.5,21.8,20.8,20.8,21.7,20.7,21.2,21.8,22.7,25.0,25.7,25.9,24.3,24.9,24.0,25.0,22.5,22.9,22.2,23.6,25.0,25.3,25.9,26.1,25.2,26.6,25.6,26.8,27.8,27.7],[7.5,7.5,6.9,5.2,5.4,3.8,3.7,4.5,4.3,5.8,6.7,5.2,6.9,8.0,8.2,7.1,6.7,5.6,4.5,3.1,2.8,2.9,3.0,4.0,4.0,5.5,5.7,6.5,7.7,8.0,7.7,7.1,5.6,5.3,4.4,2.7,2.4,1.2,0.8,1.4,3.0,3.5,4.3,5.1,4.6,3.0,3.0,3.8,3.8,4.9,5.0,6.5,6.6,7.3,7.7,9.0,9.5,10.2,10.8,9.8,9.8,8.7,7.4,7.6,6.3,6.7,5.4,5.5,4.9,4.9,4.3,5.3,6.3,5.6,7.1,7.6,9.2,10.6,10.8,10.7,8.9,7.6,5.7,7.9,7.2,8.3,7.8,6.9,6.4,7.0,6.6,7.4,7.0,7.7,7.4,7.9,8.1,9.3,9.3,9.9,9.1,9.4,8.3,9.0,9.2,7.9,8.0,9.6,8.5,7.7,8.1,9.5,8.3,7.8,8.5,9.4,8.3,8.4,9.5,10.6,10.4,9.1,8.8,10.1,9.7,8.5,8.8,9.4,9.1,10.7,11.7,12.1,12.5,12.4,15.6,16.0,18.6,20.3,20.7,23.0,24.5,24.9,26.0,26.4,27.7,26.8,26.4,26.9,25.8,23.8,26.4,24.3,23.2,24.5,23.7,25.8,26.8,24.9,25.4,27.7,26.8,28.1,28.6,29.0,28.6,28.9,28.6,28.1,27.8,28.8,28.8,28.9,29.5,29.7,29.6,28.8,29.8,29.3,29.2,29.0,29.4,29.4,29.2,29.9,29.6,29.2,29.1,29.7,29.4,29.2,29.2,29.6,29.1,29.1,29.0,28.9,29.0,28.7,28.7,28.5,28.4,27.5,28.4,27.9,28.1,26.9,26.2,26.8,25.9,25.7,24.3,25.5,26.7,24.6,26.5,25.7,27.1,27.4,27.7,27.2,27.3,28.7,28.6,27.9,27.7,27.3,25.8,25.1,25.6,23.6,23.5,23.3,25.2,25.3,25.5,25.8,25.9,26.9,27.6,26.9,26.5,28.1,28.2,28.8,28.0,27.2,28.6,28.6,27.1,27.0,26.3,26.3,27.6,27.8,27.7,28.5,29.5,28.8,29.4,29.7,30.4,30.6,30.5,30.3,29.6,28.7,28.7,28.2,28.4,27.6,27.1,28.4,27.3,26.6,28.6,28.6,28.9,28.0,28.2,28.5,27.5,28.9,27.9,27.0,27.3,28.3,27.6,28.2,27.6,27.6,27.3,25.8,26.2,26.0,25.2,25.5,25.5,24.8,23.5,23.9,23.4,22.2,22.5,23.8,22.7,22.8,23.0,23.2,25.4,26.2,26.4,25.0,25.6,25.2,26.2,24.1,24.4,23.7,25.5,26.5,26.3,27.1,28.0,26.4,27.9,27.1,27.8,28.2,28.5],[9.1,8.7,7.8,6.5,6.3,6.0,5.7,5.4,7.0,7.5,9.1,8.3,10.2,10.8,10.7,9.8,9.3,8.2,6.3,5.3,4.0,4.3,3.8,4.8,4.5,6.2,7.2,7.7,9.1,9.5,9.5,8.5,7.8,6.1,6.4,4.3,3.2,2.7,1.4,0.8,1.6,2.6,3.8,5.2,4.9,3.5,4.4,5.3,6.4,7.2,7.1,8.7,8.4,9.4,10.0,11.1,11.8,12.8,12.9,12.1,12.4,11.6,10.5,9.8,8.3,9.0,8.6,8.3,8.0,6.7,6.8,6.8,7.5,6.6,8.0,8.7,10.2,11.6,10.8,11.5,9.3,7.7,6.3,8.3,9.2,9.5,9.9,8.3,9.6,9.6,9.9,10.3,10.0,10.6,9.6,10.7,10.7,12.0,11.9,12.2,11.4,11.2,10.4,10.9,11.4,10.0,10.2,11.8,11.7,9.6,10.3,11.9,10.5,9.8,11.1,12.6,10.5,10.8,12.7,13.3,14.0,11.6,11.8,13.0,12.7,11.5,11.6,12.5,12.1,13.6,14.4,15.0,15.0,15.2,17.6,18.1,20.5,22.0,22.8,24.9,25.8,26.1,26.8,27.7,28.1,27.3,27.0,27.3,26.3,24.5,26.1,25.1,23.5,24.5,24.5,26.6,26.6,25.7,26.4,27.9,27.2,28.4,29.0,29.3,28.7,29.2,28.5,28.5,28.7,29.5,29.2,29.5,30.0,30.1,29.5,29.6,30.3,30.2,29.9,29.6,30.0,29.7,29.4,30.0,29.9,29.3,29.4,29.8,30.0,29.9,30.1,30.2,30.0,29.9,29.8,29.6,29.9,29.5,29.2,28.5,28.7,27.8,28.5,28.1,28.1,27.0,26.2,26.9,26.1,26.0,24.5,25.9,26.5,24.8,27.0,26.3,27.7,27.5,27.9,27.5,27.5,29.0,28.9,28.1,27.8,27.3,26.3,25.7,25.6,24.3,24.6,23.7,25.8,25.0,26.0,26.4,26.5,27.1,28.1,27.3,27.0,28.5,28.7,29.1,28.3,27.7,28.7,28.5,27.4,27.5,26.8,27.1,27.7,28.6,28.1,29.0,30.1,29.6,29.9,30.3,30.7,30.9,30.7,30.6,30.2,29.4,29.2,28.0,29.0,27.8,28.2,28.4,27.6,27.1,28.8,29.3,29.6,29.0,28.8,29.0,27.6,29.6,28.9,27.1,27.9,29.0,28.0,28.7,28.2,28.2,27.5,26.0,26.8,26.3,25.8,26.2,25.7,25.0,23.8,24.9,24.1,23.7,23.6,24.9,24.1,22.8,23.1,24.6,26.1,27.1,27.1,25.5,26.1,26.2,27.1,24.5,24.2,24.5,26.1,27.1,26.9,27.8,28.4,26.5,28.3,27.7,28.0,28.7,28.8],[12.1,11.0,10.6,9.2,8.7,6.5,9.5,8.2,10.2,9.2,10.7,9.9,10.6,11.7,11.9,11.0,10.8,9.2,8.0,7.0,5.4,7.1,5.4,6.7,5.5,8.0,9.7,9.6,10.4,10.9,10.9,11.0,9.8,9.2,7.1,7.5,4.8,4.5,2.7,1.0,0.8,1.6,2.9,3.8,3.8,4.1,6.2,5.5,8.9,8.3,9.7,11.6,12.0,12.8,13.1,14.8,14.2,14.9,14.4,14.2,15.2,14.1,13.4,13.4,11.8,12.0,10.9,9.8,9.9,7.7,7.9,6.5,7.9,5.7,7.1,7.7,9.9,11.0,10.6,11.1,8.6,7.5,5.6,7.3,7.9,8.4,9.5,8.3,10.7,11.1,11.7,11.9,12.5,12.3,13.2,13.3,13.6,14.5,14.6,15.1,14.7,14.4,14.0,13.7,14.5,13.3,13.2,13.9,14.0,12.8,13.3,13.8,13.9,12.8,13.9,14.7,13.5,13.5,14.6,14.5,15.4,14.7,13.6,14.7,14.8,13.3,13.4,14.3,13.6,14.9,15.1,16.0,16.1,16.8,18.4,19.5,21.8,23.1,24.4,25.8,26.5,27.0,27.3,28.4,28.7,28.3,27.7,28.2,27.1,25.8,27.3,26.2,25.0,25.8,25.7,27.0,27.7,26.7,26.7,28.2,27.9,28.9,29.5,29.5,29.4,29.2,29.2,29.2,29.1,29.7,29.6,29.4,30.1,30.2,29.9,29.6,30.1,30.1,30.0,29.4,30.0,29.8,29.7,30.3,29.8,29.5,29.5,29.9,30.1,29.8,30.0,30.4,29.8,30.1,29.8,29.6,29.8,29.4,29.0,28.8,28.9,28.6,29.1,28.6,28.4,27.6,26.8,27.3,27.0,26.4,25.0,25.7,27.0,25.0,27.3,26.3,28.2,27.6,28.4,28.0,27.6,29.1,29.1,28.0,28.3,27.9,26.6,25.8,26.2,24.9,25.3,25.0,25.5,25.7,26.6,27.2,26.9,27.8,28.1,27.5,27.2,28.8,28.5,29.2,28.1,28.0,29.2,28.5,27.8,28.2,27.4,27.5,28.2,28.7,28.4,29.5,30.2,29.1,30.1,30.3,30.6,30.8,30.8,30.5,30.4,29.4,29.6,29.0,29.0,28.4,28.0,29.2,28.1,27.7,29.2,29.4,29.7,28.9,29.3,29.3,28.3,29.5,29.2,27.7,28.2,29.1,27.7,28.7,28.7,28.4,28.3,27.0,27.2,27.2,26.2,26.3,26.0,25.7,24.4,26.2,25.3,24.9,24.9,26.0,24.5,23.8,23.8,24.4,25.9,27.2,26.8,25.1,26.6,26.8,27.8,25.5,25.5,25.5,27.1,27.8,27.6,28.3,28.9,27.5,28.7,28.1,28.6,28.8,29.2],[8.0,8.1,7.3,6.6,6.2,6.4,5.5,6.6,6.5,7.4,7.8,7.0,7.1,7.4,7.8,7.7,7.6,6.5,6.8,5.1,4.5,4.4,4.6,5.1,4.1,5.8,6.4,5.9,6.5,6.5,6.6,6.9,5.8,6.4,4.4,4.5,2.8,2.9,3.2,1.8,1.3,0.8,1.0,1.6,1.8,2.0,3.4,3.1,4.1,4.5,5.7,6.1,6.6,7.0,7.6,8.4,8.2,9.6,9.0,8.6,9.0,8.2,7.6,6.8,6.3,5.7,5.5,4.7,4.7,3.9,4.7,3.1,4.7,3.6,4.6,6.0,7.2,8.7,8.9,9.0,6.6,5.6,3.9,4.8,4.2,4.9,5.1,4.2,5.2,5.4,5.5,5.8,6.0,6.6,6.6,7.4,7.9,9.0,9.1,9.9,9.2,9.3,8.9,9.0,9.0,7.9,8.5,8.7,8.1,7.4,8.2,8.4,7.2,7.5,8.3,8.0,7.0,8.1,8.7,8.9,8.7,7.5,8.0,8.1,7.6,6.9,7.1,7.8,7.4,8.0,8.3,9.0,9.5,10.7,14.3,14.9,17.6,19.3,20.8,23.1,24.3,25.0,25.6,26.8,27.2,26.4,25.8,26.7,25.4,23.2,25.9,24.2,22.8,24.1,23.3,25.5,26.0,24.6,25.1,27.4,26.5,28.1,28.4,29.0,27.5,28.6,28.1,27.8,27.5,28.3,28.0,27.5,29.5,29.3,29.8,29.0,29.7,28.6,29.0,29.1,29.5,29.4,29.5,29.9,28.5,29.4,28.5,29.5,29.1,28.0,28.7,29.0,28.9,29.1,28.8,28.9,29.0,28.9,28.7,27.6,27.9,26.8,27.9,27.1,27.7,26.3,25.1,25.4,25.5,25.1,23.8,25.2,26.2,23.9,25.7,25.5,27.0,27.0,26.9,26.6,26.9,28.3,28.2,27.5,27.1,26.4,24.9,25.0,25.2,23.1,24.2,22.2,24.6,24.5,25.2,25.2,25.5,26.1,27.3,26.7,26.1,27.8,28.0,28.8,27.8,26.6,28.1,28.5,27.1,27.0,26.2,25.6,27.1,27.2,27.0,28.0,29.4,27.4,28.6,29.4,30.1,30.5,30.0,29.8,29.5,28.1,28.4,26.6,27.8,26.7,26.4,27.4,27.0,26.1,28.2,28.6,28.7,27.3,27.8,27.7,26.8,28.6,27.5,26.2,26.7,28.2,27.2,27.4,27.1,26.9,26.4,25.4,25.8,25.0,24.3,25.2,24.7,24.1,23.2,23.4,22.8,21.5,21.9,22.8,22.3,22.3,23.0,23.2,25.4,26.0,26.5,24.5,25.0,25.3,26.5,24.1,23.5,23.3,24.9,26.1,25.8,26.5,27.1,25.8,27.1,26.3,27.6,28.2,28.3],[7.9,7.5,7.4,6.0,6.1,5.4,5.2,5.4,5.0,6.0,6.5,5.3,5.7,6.3,6.8,6.6,6.2,5.0,5.8,4.4,4.2,4.8,4.0,4.9,4.2,5.7,6.3,6.2,6.6,7.1,6.6,6.8,5.8,5.7,4.6,4.5,2.7,2.8,3.4,2.5,1.9,1.0,0.8,1.0,1.4,1.7,2.5,2.5,4.4,4.5,6.0,6.4,6.7,7.3,7.9,8.6,8.7,9.6,9.3,8.8,8.9,8.3,7.6,7.3,6.6,6.1,5.7,4.9,4.3,3.4,3.1,2.3,3.7,3.5,4.5,5.8,6.9,8.2,8.7,8.9,6.4,5.1,3.9,3.6,3.2,3.6,3.8,3.1,4.0,4.7,5.0,5.6,6.2,7.0,7.0,7.6,7.9,8.6,8.7,9.2,8.8,8.7,8.2,8.4,8.4,7.7,8.0,8.2,7.7,7.1,7.8,8.0,6.9,6.9,7.6,7.7,6.8,7.1,8.0,8.1,8.2,7.2,7.0,7.3,6.9,6.0,6.4,6.8,6.5,7.4,7.7,9.0,9.2,10.2,13.2,14.2,17.2,18.6,19.7,22.1,23.9,24.9,25.3,26.7,27.4,26.8,26.4,26.7,25.9,24.0,26.5,24.3,22.9,24.1,23.2,26.3,26.1,24.5,25.3,27.2,26.5,28.1,28.5,29.3,28.3,29.0,28.2,28.4,27.4,28.2,28.7,28.1,29.5,29.5,29.6,28.4,29.5,29.2,29.4,28.8,29.4,29.1,29.0,29.5,29.1,29.1,28.8,29.4,29.6,28.8,28.9,29.2,29.3,29.1,29.3,28.9,28.8,28.7,28.9,27.8,28.2,27.0,28.1,27.3,27.7,26.5,25.0,26.2,25.6,24.9,23.5,25.0,26.1,24.0,25.9,25.5,27.0,26.7,27.8,26.8,26.8,28.2,28.2,27.4,27.0,26.9,25.1,24.9,24.9,23.2,23.4,22.6,24.7,24.2,25.1,25.9,25.6,26.3,27.6,27.0,26.2,27.7,28.4,28.9,28.3,26.9,27.9,28.8,27.1,27.1,26.4,25.6,27.5,28.0,27.3,28.3,29.4,28.7,28.7,29.1,29.9,30.4,30.1,29.7,29.0,28.4,28.2,26.9,28.0,27.4,27.0,28.0,27.2,26.2,28.7,28.8,29.0,27.4,28.2,27.7,27.0,28.7,28.1,26.1,27.4,28.2,26.9,27.4,27.8,27.5,26.9,25.2,25.8,25.3,24.5,25.9,25.9,24.9,23.6,23.8,23.1,21.8,22.5,23.6,22.1,22.9,23.2,22.8,25.3,26.1,26.5,24.8,24.8,25.3,26.3,24.6,24.4,24.0,25.9,26.6,25.6,27.0,27.5,25.7,27.8,26.6,27.8,28.2,28.0],[6.6,6.5,6.1,5.0,5.1,4.6,4.5,4.5,4.4,5.2,6.0,4.5,4.5,5.1,5.8,5.8,5.7,4.6,4.5,3.4,3.8,3.4,3.4,4.3,3.1,4.6,5.0,4.4,5.8,5.7,5.4,5.8,4.5,4.7,3.5,3.5,2.4,2.5,3.1,2.7,2.5,1.3,0.9,0.8,0.9,1.4,2.1,2.3,3.3,3.7,4.7,5.4,5.7,6.2,6.7,7.3,7.4,8.4,8.0,7.5,8.0,7.2,6.6,6.4,5.8,5.3,4.8,4.0,3.6,2.6,2.8,1.8,2.9,3.0,3.7,5.2,5.7,7.2,8.0,8.3,5.9,4.9,3.5,3.2,2.7,3.1,3.3,2.8,3.2,3.8,4.3,4.7,5.3,5.9,6.2,6.5,6.9,7.7,8.0,8.4,7.7,7.9,7.5,7.5,7.6,6.7,6.9,7.2,6.7,6.2,6.6,7.0,6.0,5.8,6.6,6.7,5.6,6.2,7.0,6.9,7.1,6.2,6.0,6.4,6.5,5.3,5.6,6.1,5.5,6.7,7.2,7.5,8.0,9.1,12.4,13.3,16.8,18.1,19.6,22.2,24.0,24.9,25.4,26.6,27.5,26.9,26.2,27.0,26.0,24.2,27.2,24.5,22.8,24.5,23.2,25.9,25.9,24.1,25.4,27.3,26.1,28.1,28.4,29.1,27.7,29.0,27.9,28.1,27.4,28.8,28.8,28.2,29.8,29.3,30.0,29.1,29.9,29.3,29.0,29.3,29.6,29.6,29.5,29.9,29.2,29.5,28.5,29.6,29.3,28.6,29.3,29.2,29.6,29.3,29.2,29.5,29.5,29.2,29.1,27.4,28.2,26.8,27.7,27.1,27.5,26.0,24.6,25.3,24.4,24.6,22.8,24.7,25.5,23.5,25.4,25.1,27.1,27.0,26.7,26.2,27.0,28.1,28.2,27.3,26.4,26.0,24.6,24.0,24.7,22.6,23.1,21.8,24.4,24.4,24.9,25.0,25.1,26.0,27.4,26.6,25.9,27.8,28.4,28.8,28.0,26.9,28.2,28.4,27.4,27.6,26.5,25.4,27.6,27.6,27.8,28.3,29.4,28.6,29.1,29.5,29.7,30.6,30.4,29.2,29.4,28.6,28.6,27.1,27.7,27.4,27.4,28.0,27.4,26.0,28.7,29.1,29.1,28.3,27.9,28.2,26.8,29.0,28.4,25.6,26.9,28.5,27.1,28.0,27.4,26.8,27.1,25.0,25.5,25.2,24.2,25.3,25.2,24.2,23.3,23.4,22.9,21.6,22.0,23.2,21.5,21.9,22.9,23.1,25.3,26.3,26.7,24.9,24.5,26.1,26.9,24.4,23.9,23.6,25.2,26.4,25.5,26.4,27.1,25.6,27.1,26.2,27.7,28.1,28.0],[5.9,5.8,5.3,4.3,4.5,3.8,3.8,4.0,3.8,4.6,5.2,4.1,4.2,4.8,5.2,5.3,4.9,3.8,4.2,2.8,3.3,3.0,2.9,3.4,2.8,3.9,4.4,4.1,5.1,5.2,5.0,5.0,3.7,3.7,2.9,2.8,2.0,2.1,3.0,2.5,2.9,1.5,1.3,0.9,0.8,1.1,1.6,2.1,2.7,3.1,3.6,4.4,4.9,5.4,6.2,6.5,6.8,7.8,7.4,7.0,7.1,6.3,5.7,5.4,4.6,4.6,3.6,3.4,2.9,2.2,2.2,1.7,2.5,2.6,3.5,4.9,5.5,7.0,7.5,7.6,5.6,4.4,3.2,3.0,2.7,2.8,2.7,2.6,3.0,3.2,3.3,4.1,4.5,5.2,4.9,5.5,5.7,6.6,7.1,7.4,6.4,7.0,6.4,6.6,6.4,5.5,5.7,6.0,5.4,5.2,5.4,5.6,5.0,4.9,5.6,5.4,4.8,5.4,5.9,5.9,5.9,5.5,5.4,5.6,5.6,4.9,5.0,5.3,5.0,6.0,6.2,6.6,7.0,8.2,11.5,12.7,15.8,17.3,18.0,20.6,22.9,23.4,24.8,25.8,26.8,26.1,25.4,26.1,25.1,22.9,25.1,22.5,20.9,22.8,21.4,24.9,25.0,22.4,24.8,27.0,25.7,27.6,28.2,28.9,27.3,28.6,27.2,27.1,27.0,28.0,28.2,28.0,29.1,29.0,29.2,27.6,28.9,28.0,28.1,28.1,29.1,29.0,28.7,29.6,29.1,29.1,28.1,29.0,29.3,28.0,28.7,29.2,29.0,29.0,28.9,28.5,28.8,28.4,28.3,27.1,27.9,26.4,27.6,27.2,27.3,25.6,24.4,25.7,23.7,23.9,22.4,24.3,24.7,23.1,25.1,24.7,26.2,26.2,26.7,25.8,26.1,28.1,27.6,26.8,26.3,26.0,23.7,23.9,24.1,21.6,22.4,20.8,23.7,23.4,24.0,24.4,24.7,25.2,26.8,26.5,25.5,27.1,28.0,28.4,27.5,26.0,27.5,28.2,26.2,25.5,25.0,24.4,26.4,26.7,26.8,27.9,28.9,28.0,28.9,29.1,29.6,30.5,30.3,29.2,29.0,28.6,28.2,26.8,27.4,26.0,25.7,26.7,26.4,25.0,27.8,28.2,28.4,26.9,26.9,27.6,26.4,28.3,27.6,25.4,25.9,27.8,27.3,27.8,26.2,26.3,25.3,24.2,24.3,24.1,23.0,24.7,23.9,23.4,22.0,22.0,22.1,21.0,20.7,21.7,20.5,21.3,21.8,21.9,24.3,24.7,25.6,24.1,23.5,24.4,24.7,22.8,22.6,22.6,23.6,25.2,25.0,26.1,26.1,25.2,26.9,25.6,26.8,27.6,27.3],[5.8,5.4,4.9,3.6,3.8,3.3,2.9,3.4,3.0,3.7,3.9,3.0,3.2,3.7,4.2,4.1,4.0,3.3,3.2,2.1,2.6,2.2,2.5,3.0,2.6,3.4,4.1,4.1,5.1,5.1,4.5,4.5,3.6,3.5,2.6,2.2,1.8,1.9,2.7,2.5,3.0,1.8,1.7,1.5,1.0,0.8,1.0,1.6,1.8,2.6,2.9,3.7,4.2,4.7,5.2,5.5,5.8,6.8,6.6,6.2,6.1,5.2,4.8,4.8,3.8,3.8,2.6,2.8,2.1,1.8,1.6,1.5,2.2,2.5,3.6,4.8,5.7,7.2,7.8,8.0,5.9,4.5,3.3,3.0,2.4,2.8,2.5,2.3,2.3,2.7,2.5,3.3,2.9,4.2,4.0,4.7,4.5,5.4,5.6,5.9,5.0,5.2,4.7,5.0,4.7,4.4,4.3,4.5,4.0,3.8,4.0,4.4,3.7,3.5,4.2,4.2,3.5,4.0,4.5,4.8,4.8,4.0,4.1,4.6,4.2,3.6,3.5,4.6,4.1,4.9,5.5,5.8,6.5,7.7,10.4,11.7,14.3,16.0,17.2,19.9,22.2,22.8,24.1,25.3,26.5,25.9,25.0,25.9,24.7,22.4,25.0,22.2,21.1,21.9,21.5,24.5,25.1,22.8,24.0,26.7,25.7,27.6,28.0,28.3,27.1,27.3,27.3,26.7,26.6,26.8,28.1,27.8,28.6,28.7,28.4,27.5,28.5,28.3,28.2,27.8,28.5,28.2,28.2,29.2,28.3,28.8,28.1,28.1,29.1,28.1,27.9,28.8,28.1,28.6,28.6,27.4,27.8,27.2,27.5,27.0,27.3,26.3,27.1,26.6,27.2,25.1,24.4,25.6,24.2,24.2,22.2,24.2,24.7,22.6,24.8,23.3,24.9,25.9,26.6,25.7,26.0,27.5,27.4,26.6,26.3,25.8,23.3,23.7,24.1,21.6,21.9,20.4,23.9,23.4,23.6,24.3,24.0,25.1,26.4,25.6,24.4,26.5,27.8,28.0,27.6,25.5,26.6,27.7,24.9,25.0,24.4,24.4,25.2,26.4,25.8,27.5,28.6,27.1,28.2,28.3,29.7,30.4,30.2,29.5,29.0,27.7,27.1,26.7,27.5,25.3,24.8,27.0,25.8,25.2,27.8,27.2,28.0,26.5,26.7,27.5,26.3,28.0,26.5,25.3,25.4,27.3,26.1,26.7,25.9,26.1,25.1,23.9,23.5,23.8,23.1,24.4,24.0,22.7,21.5,21.6,21.5,20.1,20.7,21.2,20.3,20.8,21.0,21.6,24.0,24.4,24.7,23.2,23.4,23.8,23.9,22.2,22.5,22.3,23.5,24.6,24.7,25.6,25.9,25.4,26.8,25.4,26.6,27.3,27.2],[5.0,4.0,3.5,2.3,2.4,2.3,2.1,2.4,2.3,2.6,2.8,2.3,2.4,2.9,3.4,3.0,3.0,2.2,2.2,1.6,1.7,1.4,1.7,2.0,2.0,2.3,2.5,2.7,3.5,3.6,3.0,2.9,2.3,2.1,1.7,1.4,1.4,1.3,2.2,2.4,3.8,2.4,2.2,2.1,1.5,1.0,0.8,1.0,1.3,1.6,1.8,2.3,2.7,2.9,3.6,3.7,4.1,5.3,5.0,4.5,4.5,3.6,3.3,2.9,2.6,2.2,1.8,2.0,1.5,1.3,1.3,1.4,1.9,2.6,3.5,4.7,5.5,7.1,7.6,7.9,5.9,5.0,3.5,3.3,2.4,2.7,2.2,2.0,1.8,1.9,2.0,2.2,2.0,2.6,2.7,3.1,3.3,3.9,4.2,4.5,3.6,4.4,3.8,4.4,3.7,3.4,3.6,4.0,3.2,3.1,3.3,3.7,3.0,2.8,3.7,3.7,3.2,3.2,3.9,4.2,4.2,3.4,3.7,3.9,3.6,2.9,3.1,3.8,3.4,4.1,4.3,4.5,5.5,6.4,8.9,10.0,12.8,14.6,15.8,17.8,20.5,21.3,23.3,24.5,25.8,25.0,24.2,24.1,23.6,22.0,24.0,21.0,19.2,20.5,20.5,22.8,23.5,21.4,22.2,26.0,24.5,27.4,27.2,28.7,26.3,27.1,25.7,25.0,25.7,26.8,27.7,26.2,27.7,26.8,28.0,27.6,28.0,28.0,27.9,28.0,27.8,28.3,27.9,28.6,27.5,27.8,26.8,27.4,28.5,27.7,27.9,27.5,28.4,27.9,28.1,28.4,27.3,27.7,27.6,25.8,26.6,25.4,26.7,26.0,26.7,24.2,23.3,24.8,23.2,23.6,21.4,23.8,24.1,21.6,24.3,23.3,24.3,25.8,25.4,25.2,25.7,26.4,26.2,26.0,25.9,24.7,22.8,22.2,22.3,20.3,20.4,19.5,22.5,22.9,22.9,23.8,23.7,23.9,25.3,25.0,23.6,24.2,27.2,26.4,27.2,25.1,24.9,27.1,24.9,23.9,23.7,23.6,24.2,24.6,25.7,26.1,27.0,27.5,27.8,27.9,28.6,29.7,29.8,28.3,28.1,27.4,26.2,25.1,25.6,24.4,24.3,25.2,25.0,24.1,26.7,26.9,26.4,25.9,25.3,25.1,25.1,26.5,25.2,24.5,23.6,25.5,25.3,25.6,24.0,24.4,23.8,23.9,23.5,23.9,22.2,23.7,23.1,21.9,20.0,20.5,20.0,18.6,19.1,20.0,18.5,20.2,20.0,20.9,23.9,24.0,24.6,23.1,23.1,22.8,23.7,20.9,21.3,21.4,22.7,23.9,23.4,24.5,24.9,24.2,25.8,24.3,24.7,25.9,26.6],[4.6,3.7,3.3,2.3,2.6,2.4,2.0,2.7,2.2,3.1,3.3,2.5,2.6,3.2,3.7,3.4,3.5,2.7,2.8,1.8,2.1,1.6,1.8,1.8,1.9,2.1,2.0,2.2,3.3,3.3,2.8,2.3,1.8,1.5,1.4,1.3,1.5,1.6,2.5,2.8,4.0,2.8,2.6,2.3,1.7,1.4,0.9,0.8,0.9,1.2,1.3,1.8,1.9,2.4,2.9,3.2,3.6,4.5,4.4,3.8,3.8,3.1,2.5,2.3,1.9,1.8,1.4,1.4,1.2,1.3,1.3,1.5,2.3,2.8,3.6,4.8,5.4,6.9,7.7,8.3,5.9,5.2,3.8,3.5,2.5,2.8,2.4,1.9,1.7,1.7,1.6,1.9,1.9,2.1,2.3,2.7,2.8,3.3,3.4,3.7,3.1,3.5,3.2,3.6,3.3,2.9,3.0,3.3,2.9,2.5,3.1,3.2,2.4,2.6,3.3,3.2,2.6,3.2,3.8,4.2,3.9,3.1,3.4,3.8,3.3,2.9,2.9,3.6,3.2,4.1,4.2,4.5,5.6,6.3,9.3,10.1,13.2,15.1,16.6,19.0,21.5,21.8,24.1,24.6,26.6,25.8,24.8,25.1,24.9,22.3,25.0,21.5,20.6,21.8,21.9,23.7,25.2,22.8,22.9,26.5,25.7,27.3,27.7,28.5,27.4,27.8,27.0,26.2,26.5,28.6,28.9,28.0,28.8,28.9,29.1,28.4,29.3,29.4,28.9,28.8,29.0,29.4,29.0,29.3,29.1,28.7,28.3,28.8,29.3,29.2,29.2,29.0,29.4,29.1,29.0,29.0,28.3,28.4,28.1,26.9,27.2,25.4,26.9,26.5,26.8,24.6,23.7,25.0,23.7,24.0,22.0,24.1,24.7,22.4,24.6,23.8,25.4,26.4,26.0,25.9,26.1,27.4,27.2,26.5,26.1,25.2,23.8,23.4,23.3,21.2,21.5,20.1,22.8,22.9,23.6,24.1,24.3,24.7,26.0,25.6,25.1,26.2,27.7,28.0,28.1,25.8,26.6,28.3,25.7,25.5,24.8,24.4,25.9,26.4,27.6,27.9,28.2,28.8,29.2,28.8,29.4,30.1,30.3,29.2,28.9,28.7,27.8,26.9,28.0,26.1,26.3,26.9,26.6,25.2,27.9,28.1,27.7,27.9,26.6,27.2,27.0,28.4,26.8,25.9,25.0,27.4,26.6,26.9,26.0,25.4,24.6,23.7,24.3,23.8,22.8,24.4,22.5,22.2,20.9,21.5,21.7,20.7,19.8,20.6,19.8,20.4,20.7,22.6,24.4,24.7,25.3,23.7,23.7,23.8,24.6,22.1,23.0,21.9,23.5,25.0,24.0,25.1,25.8,25.2,26.3,24.9,25.9,27.1,27.0],[4.1,3.2,2.5,1.8,2.2,1.9,1.7,2.0,1.8,2.3,2.7,2.0,2.3,2.7,2.9,2.8,2.8,2.2,2.1,1.5,1.7,1.2,1.5,1.5,1.5,1.7,1.5,1.8,2.2,2.3,1.9,1.8,1.3,1.2,1.1,1.1,1.3,1.5,2.3,2.7,4.1,2.8,2.5,2.4,2.0,1.6,1.2,0.9,0.8,0.8,1.1,1.2,1.7,1.8,2.2,2.6,2.7,3.8,3.7,3.0,2.9,2.5,2.1,1.9,1.7,1.4,1.1,1.1,1.0,1.2,1.3,1.7,2.1,2.7,3.7,4.6,5.5,7.3,7.9,8.1,6.0,5.4,4.1,3.6,2.7,2.9,2.3,1.9,1.6,1.6,1.4,1.5,1.6,1.7,1.9,2.1,2.4,2.6,2.6,3.0,2.7,3.0,2.9,3.1,2.7,2.6,2.7,3.0,2.4,2.1,2.5,2.8,2.2,2.2,3.1,3.0,2.3,2.5,3.1,3.3,3.5,2.5,2.8,3.0,2.6,2.2,2.7,3.0,2.8,3.4,3.5,3.7,5.0,5.9,7.2,9.3,11.7,13.5,15.0,17.2,19.6,20.6,23.2,24.4,26.0,25.2,23.9,24.3,23.4,21.8,23.3,20.9,19.4,20.6,19.2,22.8,23.4,21.8,22.9,26.0,25.0,27.2,28.2,29.0,26.8,28.3,26.6,26.4,26.5,28.2,27.8,27.5,28.6,28.0,28.9,28.6,29.3,29.3,29.1,29.3,29.3,29.5,29.3,29.7,29.2,28.8,28.3,29.1,29.4,28.9,29.1,28.8,29.0,29.1,28.8,28.8,28.3,28.2,28.3,26.3,27.5,26.0,27.4,26.6,26.4,24.8,24.2,25.3,23.5,23.9,21.5,24.1,24.1,21.9,24.4,23.6,25.0,26.2,26.0,26.0,26.2,27.3,27.0,26.6,26.1,25.7,23.6,22.8,22.7,20.5,20.7,20.0,22.5,22.4,23.4,23.9,24.0,24.3,26.0,25.5,24.8,26.1,27.5,28.4,27.4,26.2,27.0,28.1,26.0,24.7,25.0,24.6,25.2,26.2,27.5,28.4,28.1,29.4,29.0,29.0,29.2,30.0,29.9,29.1,29.2,29.5,28.4,27.0,27.2,25.2,25.3,25.2,25.2,24.0,27.0,27.7,27.5,27.3,25.9,27.8,26.6,28.3,27.6,26.0,25.6,27.3,27.1,27.3,26.1,25.5,24.5,24.3,23.8,24.3,22.7,22.9,22.1,22.0,20.0,20.0,20.0,19.1,19.0,19.4,18.4,19.8,19.8,21.5,24.4,23.8,24.9,23.6,23.0,23.8,23.8,21.8,22.0,21.8,23.6,23.7,23.7,25.1,25.4,25.3,26.6,25.0,25.7,27.1,27.3],[4.1,3.2,2.6,1.7,2.1,2.1,1.7,2.2,1.9,2.5,2.8,2.2,2.5,2.8,3.1,2.9,2.9,2.3,2.3,1.7,1.9,1.4,1.7,1.6,1.4,1.6,1.4,1.6,2.1,2.2,1.8,1.5,1.2,1.1,1.1,1.1,1.3,1.6,2.3,2.7,4.5,3.0,2.6,2.5,2.2,1.8,1.4,1.0,0.8,0.8,0.8,1.1,1.2,1.6,2.0,2.2,2.6,3.6,3.5,2.8,2.7,2.2,1.7,1.6,1.3,1.2,1.0,1.0,1.0,1.3,1.5,1.8,2.3,2.9,3.8,4.7,5.4,7.0,7.9,8.1,5.9,5.3,4.1,3.6,2.8,3.0,2.5,2.0,1.8,1.7,1.5,1.5,1.4,1.6,1.6,1.9,1.9,2.3,2.3,2.6,2.3,2.5,2.3,2.6,2.4,2.1,2.3,2.6,2.2,1.9,2.4,2.6,2.1,2.2,2.7,2.9,2.2,2.6,3.1,3.4,3.4,2.6,2.9,3.2,2.7,2.3,2.7,3.2,2.8,3.5,3.8,3.9,4.9,5.9,7.6,9.6,12.4,14.5,16.0,18.5,21.3,21.6,24.5,25.2,26.9,26.1,24.8,25.0,24.6,22.1,24.1,21.7,19.7,22.0,21.2,23.4,24.7,23.3,23.3,26.7,25.5,27.4,28.2,28.9,27.1,28.7,27.3,26.8,27.9,29.4,28.9,28.7,29.2,29.0,29.1,29.2,29.8,29.8,29.5,29.5,29.4,29.7,29.4,29.7,29.4,29.1,28.4,29.2,29.7,29.3,29.8,29.6,29.7,29.7,29.5,29.5,29.0,28.9,28.6,27.9,27.3,26.1,27.3,27.0,26.5,24.9,24.6,25.5,24.1,24.4,22.5,24.5,24.6,22.7,24.9,24.4,25.4,26.6,26.2,26.5,26.5,27.7,27.3,26.8,26.5,25.7,24.8,23.5,23.2,21.4,21.8,21.0,22.7,22.5,23.8,24.4,24.6,25.2,26.4,26.2,26.0,26.7,27.9,28.6,27.9,26.5,27.4,28.5,26.6,26.3,25.8,25.2,26.2,27.0,28.4,28.7,28.5,30.0,29.8,29.5,29.8,30.3,30.4,29.5,29.1,29.8,28.2,27.7,28.3,26.6,27.0,26.6,26.3,25.2,27.5,28.3,27.7,28.2,27.1,28.1,27.7,28.8,28.1,26.5,26.1,27.8,27.9,27.8,26.8,26.4,25.5,24.4,25.1,24.9,23.2,22.9,21.8,21.9,19.7,21.2,21.2,20.2,19.7,19.8,19.9,20.1,20.5,22.8,24.8,24.3,25.5,24.1,23.3,24.6,24.4,22.5,22.4,22.4,23.8,25.1,24.0,25.8,26.4,25.9,27.1,25.6,26.3,27.2,27.5],[4.0,3.2,2.9,1.7,2.3,2.2,1.8,2.4,2.1,2.6,2.9,2.3,2.5,3.0,3.3,3.0,3.2,2.6,2.6,2.0,2.2,1.5,1.9,1.7,1.6,1.6,1.4,1.6,2.1,2.2,1.8,1.5,1.3,1.1,1.1,1.2,1.5,1.8,2.5,3.1,4.7,3.3,2.8,2.7,2.4,2.0,1.7,1.3,1.0,0.8,0.8,0.8,1.1,1.4,1.8,2.1,2.5,3.5,3.5,2.5,2.5,2.0,1.6,1.5,1.2,1.1,1.0,1.1,1.2,1.6,1.8,2.0,2.4,3.0,3.9,4.9,5.5,6.9,7.9,8.2,5.9,5.3,4.0,3.8,3.0,3.3,2.6,2.2,1.9,1.8,1.6,1.5,1.3,1.4,1.5,1.8,1.9,2.2,2.2,2.5,2.2,2.7,2.5,2.8,2.4,2.1,2.3,2.5,1.9,1.8,2.3,2.3,2.0,2.1,2.6,2.6,2.1,2.5,2.7,3.2,3.2,2.4,2.7,3.1,2.8,2.3,2.6,3.2,3.0,3.6,3.5,3.8,4.5,5.7,7.0,8.9,11.8,14.0,15.4,18.3,20.7,20.8,23.9,23.5,26.2,25.0,24.1,24.2,23.4,21.6,23.4,20.8,19.3,20.5,20.4,23.1,23.6,22.4,22.8,25.9,25.3,27.3,28.0,28.8,27.0,28.5,27.1,27.1,27.2,28.7,28.6,27.7,28.7,28.0,28.9,28.8,29.7,28.9,29.1,29.3,29.5,29.5,29.4,29.7,29.3,29.0,28.3,29.2,29.4,28.7,29.0,29.1,29.0,29.3,29.1,29.1,28.5,28.4,28.4,26.4,27.3,26.2,27.0,27.0,26.6,24.9,24.6,25.4,23.8,23.9,21.5,24.3,24.5,22.3,24.5,23.7,25.2,26.5,26.4,26.2,26.5,27.9,27.2,26.7,26.5,25.9,23.7,22.6,22.6,20.8,21.0,19.9,22.7,22.5,24.0,24.6,24.1,24.9,26.5,26.0,25.5,26.8,27.9,28.7,27.7,26.3,27.2,28.2,25.7,25.6,25.0,25.2,25.8,26.5,27.8,28.3,28.6,29.0,29.1,29.1,30.1,30.6,30.7,29.8,29.3,29.2,28.7,27.5,27.5,25.9,26.1,26.3,25.9,24.9,27.3,28.1,27.7,27.3,26.9,28.1,27.4,28.5,27.7,26.8,26.5,27.9,28.0,27.7,26.1,26.0,25.4,24.9,24.3,24.8,23.2,23.1,22.2,21.5,19.7,19.9,20.1,19.0,19.2,19.5,18.4,19.2,19.8,21.9,24.5,24.1,24.6,23.7,23.3,23.5,24.1,21.4,22.2,22.4,23.6,24.8,24.0,25.8,26.4,25.8,27.2,25.4,25.8,27.1,27.6],[3.9,3.4,3.3,2.2,2.8,2.8,2.1,2.8,2.4,3.0,3.2,2.6,3.0,3.6,3.8,3.4,3.6,3.0,2.9,2.4,2.7,2.0,2.5,2.3,2.4,2.2,1.9,1.9,2.6,2.5,2.1,1.7,1.5,1.4,1.5,1.7,2.0,2.3,3.1,3.6,4.8,3.7,3.2,3.2,2.9,2.4,2.0,1.7,1.4,1.2,0.9,0.8,0.8,1.3,1.6,1.9,2.4,3.3,3.5,2.6,2.5,2.0,1.4,1.4,1.1,1.2,1.1,1.5,1.7,1.9,2.1,2.5,3.1,3.6,4.4,5.4,5.8,7.4,8.0,8.3,6.5,5.5,4.5,4.3,3.5,3.9,3.4,2.8,2.5,2.1,2.0,1.8,1.6,1.6,1.5,1.9,1.8,2.2,2.2,2.6,2.2,2.7,2.5,2.7,2.6,2.0,2.5,2.8,2.2,2.0,2.5,2.6,2.2,2.4,2.9,2.9,2.5,3.0,3.3,3.8,3.9,3.0,3.4,3.9,3.4,2.9,3.3,3.9,3.6,4.2,4.6,4.5,5.4,6.3,7.9,9.7,12.6,14.5,15.8,18.7,20.5,21.1,24.0,23.9,26.4,25.5,24.8,24.6,24.1,22.3,24.2,21.6,20.3,22.0,21.9,23.7,24.9,23.8,22.7,26.4,25.8,27.2,27.9,28.4,27.1,28.1,27.4,27.1,27.3,28.8,28.6,28.3,29.2,28.6,29.0,29.1,29.6,29.3,29.4,29.3,29.6,29.6,29.5,29.8,29.5,29.3,28.8,29.3,29.6,29.2,29.5,29.2,29.4,29.3,29.2,29.1,28.4,28.4,28.2,27.0,27.1,26.2,27.1,27.0,26.6,24.8,23.9,25.1,24.2,24.4,22.4,24.8,24.4,22.9,24.9,24.9,26.0,27.0,26.6,26.4,26.9,28.1,27.6,27.1,26.2,25.8,24.5,23.1,23.3,21.2,21.3,20.8,22.5,23.1,23.9,25.2,24.8,25.4,26.9,26.6,26.7,27.4,28.2,28.9,28.2,26.9,27.7,28.7,26.7,26.4,25.8,25.6,26.2,27.2,28.1,28.5,28.9,29.6,29.4,29.3,30.0,30.4,30.4,29.9,29.3,29.5,28.5,27.5,28.3,26.8,26.7,27.1,26.1,25.1,27.6,28.2,27.8,28.0,27.3,28.2,28.1,29.0,28.4,26.5,26.6,28.2,28.2,28.1,27.1,26.2,25.6,24.5,25.1,24.7,23.6,23.5,22.7,22.4,19.5,20.7,21.4,20.1,19.8,20.2,19.8,20.4,21.2,23.0,24.8,24.5,25.4,23.9,24.0,24.3,24.8,22.2,22.7,22.3,23.8,25.7,24.0,26.4,26.7,26.4,27.2,25.3,26.4,27.1,27.6],[3.8,3.3,3.3,2.3,2.8,3.2,2.4,3.5,2.9,3.6,3.7,3.0,3.3,3.7,4.0,3.7,3.9,3.3,3.6,2.8,3.4,2.5,2.9,2.5,2.3,2.2,1.8,2.1,2.7,2.6,2.1,1.6,1.5,1.5,1.8,2.0,2.4,2.5,3.4,3.7,4.9,3.9,3.5,3.5,3.4,2.8,2.5,2.0,1.7,1.5,1.1,0.9,0.8,0.9,1.3,1.7,2.0,2.9,3.1,2.3,2.2,1.7,1.2,1.3,1.1,1.2,1.3,1.7,2.0,2.1,2.4,2.8,3.2,3.8,4.7,5.6,6.1,7.5,8.4,8.6,6.7,5.7,4.8,4.6,3.7,4.1,3.4,2.9,2.7,2.4,2.0,1.9,1.8,1.6,1.5,1.7,1.7,1.9,2.0,2.4,2.0,2.5,2.3,2.8,2.3,1.8,2.3,2.8,2.1,2.0,2.7,2.6,2.2,2.4,2.8,2.8,2.6,2.9,3.1,3.6,3.5,2.9,3.3,3.6,3.1,2.9,3.3,3.8,3.3,4.1,4.0,4.1,5.0,6.1,7.6,9.8,12.8,14.9,15.6,19.2,21.6,22.6,24.5,24.7,26.7,25.6,25.5,25.0,24.1,22.6,24.5,21.7,20.2,21.9,21.6,23.3,24.7,24.0,23.2,26.4,26.1,27.5,27.9,28.4,27.2,27.7,26.2,26.8,26.9,28.0,28.0,27.1,28.4,27.6,28.7,28.3,29.2,28.7,28.9,28.8,29.3,29.3,29.3,29.6,29.4,29.2,28.3,28.8,29.1,28.2,28.6,28.2,28.6,28.6,28.3,28.5,27.8,27.7,28.1,26.0,27.2,25.7,27.3,26.9,27.0,25.1,24.4,25.7,24.4,24.5,22.5,24.8,24.5,22.2,25.2,24.3,25.8,27.1,26.7,26.3,27.1,27.9,27.7,27.3,26.5,25.7,23.9,23.1,23.0,21.4,21.9,21.2,23.2,23.5,24.0,24.7,24.4,25.1,27.3,25.8,25.3,27.1,28.5,28.8,28.4,25.7,26.8,28.4,25.8,25.2,24.8,24.7,25.5,25.7,27.3,27.6,28.8,28.3,28.5,28.6,30.4,30.7,30.7,30.0,29.5,28.5,28.1,27.1,27.0,26.2,25.5,26.4,25.6,24.8,27.2,27.6,26.9,26.5,26.5,27.6,27.6,28.8,27.9,26.2,26.7,28.0,27.9,28.1,26.7,26.2,25.9,24.7,24.4,24.3,23.4,23.8,23.2,21.7,19.9,20.3,20.7,19.6,20.0,19.9,20.1,20.5,21.2,22.4,24.5,24.4,24.7,23.8,23.8,22.8,23.9,21.6,22.3,22.3,23.7,25.4,24.1,25.6,25.9,25.6,26.9,24.9,26.5,27.5,28.0],[3.8,3.5,3.3,2.4,3.0,3.2,2.6,3.5,2.9,3.7,4.0,3.4,4.0,4.6,4.7,4.3,4.6,3.9,3.8,3.3,3.4,2.6,3.1,2.8,2.8,2.6,2.2,2.4,3.0,3.1,2.4,1.8,1.8,1.8,2.2,2.3,2.8,3.2,3.9,4.4,5.4,4.6,4.1,4.2,4.1,3.5,3.2,2.6,2.1,1.9,1.5,1.3,0.9,0.8,0.9,1.3,1.8,2.8,3.2,2.2,2.2,1.9,1.3,1.3,1.3,1.5,1.8,2.2,2.6,2.9,3.4,3.8,4.2,4.9,5.5,6.4,6.8,8.1,8.8,9.0,7.5,6.4,5.6,5.6,5.1,5.2,4.9,4.0,4.1,3.4,2.9,2.6,2.3,2.0,1.9,2.0,1.9,2.4,2.0,2.8,2.4,3.2,3.0,3.6,2.9,2.3,3.0,3.4,2.7,2.5,3.2,3.4,2.9,3.0,3.5,3.7,3.3,3.8,4.3,4.7,4.7,4.2,4.4,4.8,4.7,4.1,4.5,5.0,5.0,5.1,5.8,5.5,6.6,7.3,9.5,10.7,13.6,15.5,16.5,19.3,21.5,22.0,24.2,24.1,26.2,25.8,24.9,25.0,25.1,22.5,25.1,22.0,20.7,22.2,23.0,24.1,25.5,24.0,23.3,27.0,26.1,27.5,27.9,28.5,27.5,28.2,27.7,27.3,27.7,28.5,29.1,28.9,29.2,29.0,29.7,29.2,29.8,29.3,29.4,29.2,29.6,29.8,29.5,30.0,29.9,29.7,29.3,29.3,29.8,29.1,29.1,29.3,29.2,29.1,29.2,28.8,28.4,28.4,28.2,27.5,27.7,25.9,27.6,26.9,27.2,25.5,24.5,25.3,24.4,24.5,22.4,24.9,24.9,23.9,25.7,25.5,26.6,27.3,27.1,26.5,27.1,28.7,28.1,27.2,26.6,26.0,24.3,23.5,23.8,21.8,21.8,21.6,23.2,23.8,24.7,26.1,26.0,26.1,28.0,27.4,27.3,28.2,29.2,29.6,29.1,27.5,28.6,29.4,27.7,26.9,26.7,26.5,27.1,28.0,28.4,28.5,29.5,29.0,29.4,29.4,30.5,30.7,30.7,30.3,29.6,29.4,28.7,27.9,28.9,27.3,27.2,27.8,27.0,26.0,28.2,28.2,28.4,28.2,27.8,28.6,28.6,29.4,28.4,27.1,27.1,29.0,28.3,28.2,27.2,27.0,26.6,24.8,26.1,25.2,24.3,25.2,24.1,23.4,21.1,21.8,21.7,20.4,20.4,21.1,21.2,21.5,22.0,23.6,25.6,25.9,26.6,24.8,25.4,24.9,26.0,23.3,23.7,23.9,25.4,26.9,25.1,26.7,27.0,26.4,27.7,25.5,27.0,27.6,27.5],[4.5,4.1,4.2,3.5,4.2,4.4,3.7,4.5,3.8,4.7,5.0,4.3,5.0,5.7,5.8,5.4,5.5,5.0,4.9,4.2,4.4,3.6,4.1,3.9,3.9,3.5,2.7,2.8,3.4,3.5,2.7,2.0,2.6,2.4,2.9,3.4,3.7,4.1,4.8,5.2,6.1,5.3,4.8,4.9,5.0,4.3,4.0,3.5,3.0,2.4,2.2,1.6,1.4,1.0,0.8,0.9,1.4,2.3,2.6,2.0,2.3,2.0,1.4,1.6,1.7,1.9,2.3,2.6,3.1,3.3,3.9,4.5,5.0,5.7,6.4,7.3,7.9,9.4,9.9,10.4,8.6,7.3,6.5,6.3,5.5,5.9,5.4,4.5,4.3,3.7,3.3,2.9,2.7,2.4,2.4,2.3,2.1,2.3,2.0,2.7,2.6,3.5,3.1,3.8,3.3,2.6,3.5,4.0,3.2,3.2,3.6,4.1,3.4,3.7,4.2,4.1,3.8,4.5,4.8,5.6,5.1,4.6,5.1,5.7,5.2,4.3,5.3,5.8,5.4,5.8,6.6,6.2,6.9,7.9,10.2,11.6,14.3,16.3,17.2,19.9,22.4,23.4,24.7,25.3,26.4,26.2,25.8,25.9,25.3,23.2,26.0,23.3,21.8,23.2,23.0,25.4,26.4,25.5,24.1,27.3,27.1,28.1,28.7,29.1,28.3,28.5,27.9,28.0,28.0,28.2,28.6,28.6,28.9,29.1,29.8,28.5,29.3,29.0,28.8,28.7,29.4,29.4,29.6,30.0,29.6,29.5,29.0,28.9,29.5,29.0,28.6,29.1,29.0,28.9,28.7,28.8,28.5,28.3,28.7,27.9,28.3,27.3,28.2,27.9,27.9,26.7,25.9,26.4,25.5,25.2,23.8,26.2,25.8,25.1,26.7,26.5,27.9,28.3,28.2,27.7,28.0,29.4,28.9,28.1,27.4,27.0,25.5,25.3,25.0,23.1,22.8,22.3,24.1,25.4,25.7,27.0,26.9,27.6,28.6,27.9,27.5,28.6,29.3,29.6,29.3,27.9,28.2,29.4,27.7,27.1,27.2,27.3,27.1,27.9,27.9,28.4,29.5,28.4,29.2,29.3,30.4,30.6,30.7,30.3,29.8,28.4,28.6,28.3,28.7,27.7,27.0,27.9,27.6,26.3,28.4,28.2,28.2,28.0,28.1,28.5,28.9,29.2,28.2,28.0,27.9,29.1,28.7,28.9,28.1,27.8,27.6,26.3,27.2,26.2,25.5,26.0,25.4,24.9,23.3,23.0,22.0,20.2,20.9,21.9,21.7,22.8,23.2,24.2,26.2,26.8,27.2,25.9,26.2,26.1,26.5,25.2,25.2,25.3,26.5,27.3,26.6,27.2,27.9,27.4,28.3,27.0,28.0,28.7,28.1],[4.5,4.6,4.9,4.6,5.3,5.3,4.8,5.8,5.2,5.9,6.3,5.9,6.5,7.2,7.2,6.7,6.8,6.6,6.4,5.7,5.8,5.0,5.2,5.1,5.4,4.9,3.8,4.2,4.4,4.2,3.4,2.9,3.9,3.3,4.8,4.7,5.5,5.8,6.3,7.2,8.0,7.8,7.0,7.3,7.3,6.3,5.7,5.5,4.1,4.2,3.0,2.8,1.8,1.8,1.1,0.8,1.2,1.9,2.3,2.1,2.4,2.4,1.8,2.1,2.5,2.9,3.4,4.6,4.9,5.8,5.8,6.6,7.4,8.0,8.8,9.0,10.0,11.2,11.4,12.5,10.9,9.9,8.8,8.8,8.2,8.4,8.0,6.8,6.6,6.1,5.4,5.0,3.9,3.4,3.0,3.0,2.8,3.0,2.4,3.8,3.0,4.4,4.3,4.8,4.1,3.5,4.6,5.0,4.3,4.3,5.0,5.4,4.8,5.1,5.7,5.9,5.5,5.8,6.2,7.0,6.7,6.2,6.4,7.0,6.7,6.2,7.0,7.6,7.2,7.8,8.1,7.9,8.6,9.4,11.5,13.0,15.4,17.2,18.3,20.9,22.7,23.7,25.5,25.8,27.0,27.0,25.9,26.3,26.3,23.6,26.6,24.6,22.3,24.5,24.1,25.9,26.4,25.7,24.7,27.4,26.9,28.3,28.5,29.3,28.1,28.9,28.2,28.7,28.4,29.0,29.2,29.0,29.4,29.5,30.0,29.3,29.8,29.6,29.5,29.4,29.7,29.9,29.8,30.4,30.2,29.9,29.5,29.4,30.0,29.5,29.4,29.3,29.8,29.6,29.4,29.5,28.9,29.0,29.2,28.4,28.5,27.1,28.0,27.5,27.9,26.5,25.1,25.8,25.3,25.2,23.3,26.4,25.9,25.2,26.9,27.0,28.1,28.7,28.4,27.5,28.5,29.6,29.1,28.4,27.5,27.0,25.6,24.4,24.9,22.7,22.9,23.6,25.0,24.2,25.7,26.6,27.1,27.1,28.9,28.4,28.1,28.8,29.8,29.9,29.8,28.2,29.0,29.7,28.3,27.8,27.3,27.5,28.1,28.4,28.9,29.0,29.7,29.3,29.7,29.6,30.5,30.7,30.8,30.3,30.2,29.5,29.0,29.0,29.1,28.0,28.0,28.4,27.7,26.6,28.5,28.8,28.7,28.6,28.2,28.8,29.3,29.6,29.2,28.1,28.1,29.5,29.2,29.5,28.4,28.1,27.2,26.0,27.2,26.2,24.8,25.2,25.3,24.1,23.4,23.5,23.2,22.2,21.6,23.2,22.8,22.2,24.0,25.3,26.8,27.3,27.8,26.0,26.0,26.1,26.9,25.6,24.6,24.8,25.9,27.6,26.4,27.0,27.5,27.1,28.4,26.7,28.0,28.8,28.6],[5.5,5.8,5.7,5.5,6.3,6.3,5.7,6.8,6.2,7.2,7.4,7.0,7.7,8.3,8.5,8.0,8.0,7.8,7.7,6.9,7.0,6.0,6.4,6.0,6.2,5.9,5.0,4.8,5.2,4.7,4.0,4.0,4.4,4.6,5.6,5.7,6.5,6.8,7.5,8.1,8.8,8.4,7.7,7.9,8.0,7.1,6.7,6.2,5.4,5.0,4.2,3.8,2.7,2.2,1.9,1.1,0.8,1.3,1.9,1.8,2.2,2.4,2.0,2.3,3.1,3.7,4.8,5.1,6.1,6.6,7.1,7.7,8.3,8.7,9.9,10.1,11.0,12.1,12.4,13.3,11.9,10.7,9.5,9.8,8.8,9.3,8.9,7.8,7.7,7.0,6.8,5.8,5.3,4.3,3.4,3.3,3.0,3.1,2.5,3.9,3.1,4.6,4.4,5.2,4.4,3.7,4.7,5.3,4.6,4.6,5.3,5.6,5.6,5.7,6.3,6.3,6.4,7.0,7.5,8.3,7.8,7.4,7.7,8.8,8.4,7.5,8.5,9.1,9.0,9.1,10.5,9.7,9.9,10.3,12.2,13.5,16.0,17.6,18.7,21.3,22.8,23.6,25.2,25.7,26.9,26.6,26.0,26.1,26.4,24.3,26.6,24.7,23.4,24.9,25.2,26.6,27.2,26.3,25.8,28.1,27.8,28.8,29.0,29.5,28.3,29.4,28.9,29.3,28.3,29.7,29.4,29.3,30.0,29.8,30.4,29.8,30.1,30.0,29.9,29.6,30.0,30.0,30.0,30.6,30.2,30.0,29.6,29.7,29.9,29.6,29.9,29.6,30.0,30.0,29.8,30.0,29.4,29.5,29.6,28.8,28.7,27.6,28.7,28.0,28.4,27.5,25.6,26.7,26.2,25.6,24.2,26.8,26.8,25.8,27.4,27.3,28.9,29.0,28.8,28.2,28.9,30.0,29.4,28.6,27.8,27.4,26.1,25.3,25.4,23.8,24.4,24.5,25.3,25.4,26.4,27.6,27.6,28.0,29.6,28.9,28.9,29.4,30.0,30.2,29.8,28.8,29.5,29.8,28.9,28.2,28.2,28.4,28.4,29.0,29.1,29.4,30.1,29.9,29.9,30.1,30.9,31.0,30.8,30.7,30.4,29.7,29.5,29.2,29.3,28.7,28.7,29.1,28.3,27.4,28.9,29.3,29.3,28.5,28.8,29.4,29.4,30.1,29.7,28.5,28.9,29.8,29.4,29.4,29.2,28.6,28.5,26.6,27.9,26.6,26.2,26.5,25.8,25.9,25.0,24.9,24.6,22.6,22.9,23.9,24.3,23.3,24.9,25.5,27.6,27.6,28.5,27.4,27.3,27.5,27.5,26.4,26.3,25.8,27.2,28.2,26.8,27.6,28.2,27.2,28.9,27.4,28.6,29.3,28.7],[6.5,6.6,6.9,6.4,7.7,8.1,7.4,8.5,8.2,9.3,9.7,8.8,9.5,10.4,10.6,10.0,10.1,10.1,9.6,9.0,8.8,8.0,8.1,7.1,7.5,7.1,6.1,5.8,5.9,5.2,4.5,4.8,5.5,5.5,6.8,6.9,7.8,8.5,9.4,9.6,10.3,10.3,9.3,9.5,9.7,8.6,8.3,7.4,6.6,6.3,5.3,4.8,3.6,2.8,2.4,1.7,1.0,0.8,1.2,1.7,2.3,2.7,2.6,3.0,4.1,4.8,5.6,6.6,7.2,7.9,8.3,9.0,9.8,10.0,11.3,11.4,12.6,13.5,13.5,14.4,13.3,11.8,10.7,11.1,9.9,11.0,10.9,8.9,9.1,8.5,7.4,6.8,6.1,5.2,4.3,4.1,3.8,4.0,3.2,4.9,4.5,6.1,6.0,6.0,5.7,5.0,5.8,6.2,5.6,5.5,6.4,6.5,6.6,7.1,7.9,8.0,8.0,8.7,9.0,10.0,9.4,8.7,9.4,10.5,9.5,8.6,9.8,10.9,10.3,11.0,11.2,10.9,11.5,11.6,12.8,14.2,16.9,18.7,19.8,22.0,23.5,24.6,25.8,26.2,27.2,26.9,26.4,26.3,26.2,24.5,26.4,25.3,24.8,25.9,25.9,27.7,27.9,27.5,27.2,28.3,28.4,29.1,29.4,29.8,29.3,30.0,29.7,29.8,29.9,30.1,30.1,30.0,30.2,30.3,30.6,30.6,30.4,30.6,30.6,30.4,30.2,30.6,30.6,30.7,30.5,30.2,30.1,30.2,30.5,30.3,30.4,30.3,30.5,30.4,30.3,30.4,30.0,30.1,29.9,29.7,29.0,28.8,29.1,29.3,28.9,28.5,28.3,28.4,27.8,27.6,27.1,28.2,28.7,28.0,29.1,28.5,29.4,29.5,29.7,29.3,29.5,30.4,30.2,29.4,29.3,29.2,27.8,27.7,27.8,26.6,26.3,26.4,27.8,27.4,28.1,28.4,28.6,28.7,29.9,29.4,29.1,29.7,30.1,30.3,30.0,29.4,29.8,30.0,29.2,28.9,29.1,28.8,29.0,29.5,29.8,30.2,30.3,30.5,30.4,30.5,30.9,31.2,31.1,30.8,30.4,30.4,29.9,30.1,29.9,29.1,29.3,29.6,28.9,28.4,29.5,29.6,29.6,29.6,29.4,29.9,30.0,30.2,29.9,29.5,29.2,30.1,30.3,30.2,29.6,29.7,28.9,28.5,28.9,28.4,27.4,28.1,28.1,27.5,27.1,26.7,26.1,25.6,24.5,25.7,26.7,26.0,27.2,27.7,28.4,28.8,29.0,28.1,27.9,28.3,28.8,27.5,28.0,27.5,28.2,28.6,28.5,28.5,29.4,28.7,29.9,28.8,29.1,30.0,29.3],[7.7,8.0,8.4,8.4,9.3,9.8,9.0,10.4,9.7,10.7,10.7,9.8,10.4,11.0,12.1,11.1,11.9,11.0,11.1,10.3,10.7,9.4,9.5,8.9,8.8,8.6,7.5,6.8,7.3,6.5,5.6,6.3,6.7,7.2,8.0,8.7,9.3,10.0,10.8,10.9,11.9,11.8,10.8,11.0,11.1,10.3,9.7,8.7,8.2,7.8,7.3,5.9,5.5,4.2,3.3,2.2,1.6,1.2,0.8,1.2,2.2,2.3,3.3,3.5,4.8,5.5,7.0,7.6,8.5,8.7,9.6,10.4,10.7,11.2,12.7,12.6,13.9,14.9,14.9,15.7,14.8,13.5,12.0,12.8,11.3,12.0,11.9,10.2,10.0,9.3,9.4,7.7,7.7,5.3,4.8,3.8,3.8,3.2,3.5,5.0,4.5,6.3,6.5,6.6,5.8,5.5,6.5,6.5,5.8,6.5,7.4,6.9,7.3,7.9,8.4,8.3,8.7,9.2,9.7,10.6,10.1,9.6,10.3,10.6,10.2,9.6,10.5,11.2,11.4,11.6,11.5,10.9,11.7,11.7,13.3,14.2,17.5,19.1,20.1,22.3,23.9,24.4,26.0,26.1,27.1,27.1,26.8,26.8,26.5,24.9,27.1,25.0,23.8,25.7,26.3,27.8,27.8,27.7,26.2,28.2,28.3,28.8,29.5,30.0,29.5,29.9,29.7,29.9,29.8,30.2,30.5,30.1,30.6,30.5,31.0,30.8,30.8,30.9,30.7,30.7,30.8,30.8,30.7,31.0,30.8,30.6,30.2,30.6,30.9,30.6,30.7,30.8,30.6,30.6,30.3,30.6,30.3,30.0,30.2,29.9,29.2,28.8,29.3,29.0,28.1,28.5,27.7,27.7,26.2,26.0,24.7,27.2,27.2,26.4,28.0,28.2,29.5,29.4,28.9,28.9,28.6,30.2,29.8,28.9,28.4,28.1,27.1,26.5,26.7,24.2,24.3,24.4,26.1,26.6,27.9,28.3,28.9,28.9,30.1,29.5,29.0,30.0,30.3,30.6,30.1,29.2,29.9,30.2,29.5,29.2,29.2,29.0,29.1,29.6,30.1,30.6,30.5,30.9,30.6,30.7,31.1,31.3,31.3,30.9,30.7,30.8,30.3,29.8,30.1,29.8,29.9,29.8,29.3,28.7,29.7,30.1,30.1,29.9,29.8,30.2,30.1,30.6,30.3,29.5,29.6,30.2,30.0,30.2,29.8,29.6,29.3,28.3,29.0,28.0,27.1,27.6,26.5,27.4,26.8,25.2,24.9,23.9,23.1,23.0,24.4,24.6,25.8,26.8,28.6,28.3,29.1,28.2,27.9,28.7,28.8,27.7,27.9,26.8,28.3,29.1,28.1,28.3,29.2,28.6,29.3,28.7,29.3,30.0,29.2],[7.0,7.1,7.2,7.1,8.1,8.5,7.7,9.1,8.3,9.2,9.2,8.9,9.0,9.8,10.5,9.3,10.3,9.8,10.0,9.3,9.3,8.3,8.4,7.9,7.8,7.7,6.9,6.1,6.6,5.8,5.8,5.6,5.9,6.9,7.5,7.6,8.5,8.9,9.5,9.7,10.5,10.0,9.1,9.4,9.7,8.9,8.7,7.5,7.5,6.9,6.8,5.3,4.5,3.4,2.9,2.1,1.9,1.9,1.2,0.8,1.3,1.9,2.9,3.1,3.9,4.8,6.6,7.2,7.8,8.0,8.9,9.3,9.7,10.1,11.2,11.6,12.6,13.8,13.6,14.4,13.0,11.7,11.2,11.2,10.2,10.6,10.2,9.1,9.3,8.3,8.4,6.8,7.0,4.9,4.3,3.5,2.9,2.7,2.8,3.4,3.4,4.6,5.1,5.2,4.4,4.4,5.4,5.8,5.5,5.6,5.9,6.6,7.1,6.8,7.2,7.9,8.0,7.8,8.5,9.2,9.4,8.9,9.1,9.6,9.6,8.7,9.7,10.1,9.9,10.3,11.0,10.4,11.1,11.6,13.0,14.2,16.5,18.6,19.5,21.9,23.7,24.2,25.6,25.7,26.6,26.4,25.2,25.4,25.7,23.4,25.4,23.4,21.9,24.0,23.6,25.9,26.0,25.0,25.1,27.5,27.0,27.9,28.7,29.5,29.0,28.8,29.1,28.8,28.0,29.1,29.6,29.2,29.6,29.7,30.7,29.0,30.0,30.0,29.7,29.3,29.9,30.2,30.0,30.6,30.4,29.9,29.6,29.6,30.2,29.6,29.6,29.8,29.5,29.4,29.4,29.4,29.1,29.0,29.3,28.5,28.8,27.5,28.6,27.8,28.0,27.2,24.9,26.4,25.4,25.3,23.4,26.6,26.4,25.6,27.0,26.8,28.8,28.9,28.2,27.3,28.6,29.9,29.2,28.7,27.3,27.4,26.2,24.9,24.9,23.0,22.7,23.1,24.3,24.9,25.9,26.7,27.4,27.6,29.5,28.9,27.9,29.2,30.1,30.1,29.9,28.7,29.1,29.9,29.0,27.9,27.5,27.5,28.4,28.9,29.1,29.4,30.4,29.7,30.0,29.8,30.7,31.0,31.1,30.7,30.2,30.0,29.5,29.1,29.3,28.5,28.2,28.9,28.5,27.4,29.2,28.8,29.4,28.4,28.8,29.2,29.2,30.1,29.1,27.7,28.5,29.2,28.4,29.2,28.6,28.2,28.4,25.6,27.1,25.9,25.7,26.2,25.5,24.8,24.6,23.5,24.4,22.6,22.1,23.2,23.3,23.6,24.2,25.0,27.5,26.6,28.5,26.5,26.6,27.2,27.3,26.0,25.2,25.4,26.6,27.6,26.8,27.5,27.9,26.4,28.1,26.9,28.4,28.9,28.6],[6.4,6.9,7.6,7.1,7.7,8.4,7.2,8.5,7.8,8.9,9.1,8.5,9.3,10.3,10.4,9.4,10.1,9.9,9.5,8.8,8.9,7.9,8.6,7.7,7.9,7.7,7.1,6.7,7.0,6.6,5.3,5.4,5.9,6.4,7.3,7.2,8.2,8.9,10.0,10.5,11.8,11.5,10.3,10.6,10.4,9.3,8.5,7.6,7.1,6.6,5.8,4.8,3.7,3.4,3.3,2.2,2.5,2.8,2.1,1.2,0.8,1.4,2.1,2.8,3.4,4.4,6.2,6.5,7.6,8.1,8.8,9.6,10.6,10.6,12.0,11.7,13.0,13.6,13.9,15.1,14.7,12.8,12.0,12.4,11.3,11.7,11.4,9.4,9.5,8.7,8.0,6.4,6.6,4.7,3.8,2.7,2.4,2.2,2.3,3.6,2.7,4.4,4.7,4.9,4.0,3.5,5.1,5.7,4.3,5.3,5.9,6.4,6.6,6.6,7.0,7.5,7.5,7.4,8.1,9.1,8.5,8.8,8.8,9.5,9.2,8.5,9.9,10.6,10.7,10.7,10.8,10.2,11.1,11.0,12.8,13.6,16.1,18.4,18.5,20.7,22.4,23.4,25.2,25.5,26.4,26.3,25.3,25.6,25.8,22.8,25.5,23.2,22.3,24.2,23.1,25.6,26.5,26.0,24.9,26.6,26.9,27.9,28.6,29.5,29.1,29.1,29.2,29.5,29.4,30.0,29.5,29.9,30.1,30.1,30.6,29.7,30.3,30.3,30.1,30.1,30.2,30.4,30.4,30.7,30.3,30.2,29.9,30.0,30.5,30.0,29.8,30.4,30.0,30.1,30.0,30.1,29.8,29.7,29.3,28.9,28.7,27.9,28.7,28.4,28.2,27.4,26.3,27.2,25.9,26.1,24.5,27.2,27.0,26.5,27.8,27.3,29.2,29.2,29.1,28.2,28.9,30.1,29.8,29.0,28.1,27.8,27.3,26.0,25.9,23.6,23.7,22.5,25.2,26.0,26.7,27.7,28.1,28.5,29.8,29.1,28.7,29.6,30.3,30.2,29.9,29.1,29.8,30.2,29.2,28.7,28.6,28.2,29.0,29.3,29.6,29.9,30.6,30.0,30.4,30.4,30.7,31.1,31.1,30.7,30.4,30.2,29.9,29.7,29.7,29.0,29.0,29.3,28.9,28.0,29.4,29.6,29.8,29.3,29.5,29.9,29.8,30.4,30.0,28.9,29.1,30.3,29.2,29.8,29.7,29.0,29.1,27.1,28.2,27.1,26.6,26.0,26.1,24.8,24.5,24.3,24.5,23.6,22.6,23.5,23.4,24.0,25.0,25.5,27.9,28.2,28.7,27.1,27.1,27.9,28.1,27.0,25.9,26.2,27.2,28.3,27.3,28.2,28.8,27.2,29.2,28.0,29.0,29.5,29.1],[5.0,4.6,4.7,4.0,4.7,4.9,4.4,5.4,5.2,5.8,6.2,6.0,6.7,7.4,7.3,6.8,6.9,6.5,6.1,5.5,5.5,4.8,4.9,4.6,4.8,4.5,3.6,4.0,4.8,4.6,3.6,3.3,3.4,3.2,4.2,4.2,4.9,5.4,5.9,6.6,7.3,6.8,6.3,6.8,6.6,5.6,5.7,5.0,4.5,3.7,2.8,2.6,2.3,1.8,2.1,1.8,2.4,2.9,2.6,1.7,1.1,0.8,1.0,1.7,2.0,3.1,3.6,4.6,5.1,5.4,6.0,6.0,6.9,7.2,8.1,8.4,8.8,10.1,10.6,11.4,10.0,8.8,7.8,8.1,7.8,7.3,7.5,6.9,7.0,6.5,6.0,4.8,4.4,3.4,2.6,2.1,1.9,1.7,2.1,2.4,2.2,3.6,3.9,4.1,3.2,3.1,4.1,4.5,3.5,3.9,4.6,4.8,4.9,5.2,5.8,5.9,5.8,6.0,6.9,7.2,7.5,6.9,6.9,7.5,7.4,6.6,7.2,7.9,8.3,8.5,8.7,8.3,9.4,8.9,11.7,12.3,15.2,17.2,16.9,19.4,21.6,22.8,24.4,24.9,26.2,26.0,25.2,25.1,25.1,23.4,25.8,23.0,21.6,23.4,22.9,25.2,25.3,23.9,23.9,25.5,26.3,27.4,28.1,29.0,27.8,27.8,28.0,28.0,28.0,28.9,29.4,29.2,29.4,29.4,30.4,29.4,30.2,29.4,29.7,29.5,29.8,30.2,29.9,30.3,30.1,29.8,29.4,29.6,30.1,29.7,29.4,29.9,29.4,29.6,29.4,29.4,28.6,28.8,29.0,27.5,28.0,25.6,27.5,26.9,27.7,25.6,24.9,25.9,24.8,25.3,22.5,25.8,25.2,24.9,26.3,25.5,28.1,28.4,27.9,26.6,27.8,29.4,28.9,28.2,26.9,26.6,25.2,23.5,24.4,22.0,22.3,20.8,23.1,23.6,25.3,25.4,27.0,26.4,29.2,28.2,27.0,28.8,30.1,30.0,29.7,28.1,29.0,29.7,28.5,27.7,27.6,26.5,28.2,28.4,29.2,29.4,29.9,29.7,30.0,29.9,30.5,30.9,31.1,30.3,30.1,30.0,29.7,29.2,28.9,27.8,28.0,28.1,28.0,26.6,28.6,28.7,29.0,28.6,28.3,29.2,28.7,30.3,29.3,27.4,28.0,29.2,28.0,28.7,28.0,27.7,27.5,25.0,26.0,24.7,24.0,24.2,23.0,22.2,21.4,22.3,22.9,22.1,20.9,22.1,21.8,21.6,22.7,24.5,27.0,25.9,27.5,25.8,24.4,25.6,26.2,23.8,24.3,24.1,24.7,26.8,25.5,26.6,27.2,26.2,27.9,26.0,27.5,28.6,28.3],[4.0,3.5,3.8,3.1,3.6,4.0,3.2,4.0,3.5,4.1,4.0,3.7,4.0,4.6,4.5,4.1,4.4,4.0,4.1,3.7,3.9,3.4,3.6,3.4,3.3,3.2,2.6,2.6,3.3,3.0,2.4,2.1,2.2,2.3,2.8,2.8,3.4,3.6,4.1,4.6,5.2,4.5,4.2,4.2,4.1,3.8,3.5,2.9,2.8,2.2,2.0,1.6,1.4,1.2,1.5,1.5,1.9,2.6,2.5,1.9,1.6,1.0,0.8,0.9,1.2,1.4,1.9,2.1,2.7,2.8,3.3,3.4,3.9,4.6,5.2,5.9,6.3,7.6,8.3,8.8,7.1,6.0,5.4,5.1,4.4,4.5,4.1,3.6,3.3,3.0,2.6,2.1,1.9,1.5,1.2,1.2,1.1,1.3,1.4,1.7,1.4,1.9,1.9,2.2,1.9,1.6,2.1,2.3,2.0,2.2,2.5,2.4,2.1,2.7,3.1,2.7,3.0,3.2,3.5,4.0,3.6,3.1,3.6,4.1,3.3,3.2,3.9,4.4,3.7,4.7,4.7,4.6,5.3,6.8,8.4,10.5,13.3,15.0,15.9,18.7,20.9,22.3,24.3,24.4,26.3,26.1,25.6,24.8,24.6,22.8,24.7,21.7,20.9,22.7,21.9,24.6,24.8,24.0,23.4,26.3,25.9,27.5,28.0,28.7,27.4,28.2,27.1,27.5,27.4,28.5,28.7,27.9,28.7,28.1,29.3,28.8,29.2,28.8,29.2,28.8,29.1,29.5,29.6,29.9,29.5,29.3,28.3,28.4,29.5,28.6,28.5,28.4,28.9,28.5,28.4,29.0,28.5,28.2,28.8,27.0,28.1,26.2,27.4,27.1,27.4,25.4,25.0,25.4,24.1,24.5,22.7,25.4,24.8,23.7,25.8,25.4,27.2,27.7,27.6,26.1,27.7,28.8,28.4,27.8,26.4,26.2,24.4,23.8,23.9,21.1,21.8,20.5,23.7,23.9,24.5,25.6,25.7,26.1,28.0,27.1,26.6,27.9,29.0,29.3,28.9,26.8,27.7,29.2,26.8,26.0,25.7,25.8,26.7,27.2,27.8,27.7,28.6,28.2,28.4,28.7,30.1,30.6,30.6,29.8,29.6,28.3,28.1,27.4,27.5,26.6,26.6,27.4,27.0,25.6,28.1,28.1,27.9,27.4,27.1,28.0,28.0,29.1,28.2,26.6,27.3,28.7,28.3,28.5,27.6,27.2,26.8,24.8,25.0,24.4,23.6,24.9,22.9,22.8,21.4,21.2,21.7,20.8,20.1,20.8,20.7,21.7,22.5,23.3,25.3,25.2,26.4,24.3,24.2,24.2,25.4,23.0,23.4,23.3,24.9,26.2,25.6,26.2,26.3,26.0,27.5,25.0,27.2,28.1,28.0],[4.3,3.6,3.4,2.6,3.0,3.0,2.5,3.2,2.8,3.5,3.5,3.2,3.7,4.1,4.2,3.8,4.1,3.3,3.4,2.9,3.0,2.7,2.9,2.9,2.9,2.9,2.3,2.4,3.0,2.9,2.4,2.2,1.8,2.0,2.2,2.3,2.9,3.0,3.5,4.0,5.2,4.0,3.8,3.8,3.5,3.1,2.8,2.5,1.9,1.7,1.6,1.4,1.2,1.3,1.6,1.6,2.1,2.9,3.0,2.1,1.7,1.3,0.9,0.8,0.9,1.3,1.4,1.7,2.0,2.4,2.7,3.1,3.4,4.0,4.8,5.5,6.0,7.3,7.9,8.3,6.8,5.8,4.9,4.7,4.1,4.2,3.7,3.2,3.1,2.5,2.2,2.0,1.6,1.5,1.2,1.4,1.3,1.6,1.8,2.0,1.8,2.3,2.3,2.6,2.2,1.8,2.3,2.4,1.9,2.0,2.4,2.4,2.2,2.4,2.8,2.7,2.6,3.1,3.5,3.9,3.9,2.9,3.7,3.9,3.5,3.2,3.7,4.1,4.2,4.4,4.6,4.4,6.0,6.7,8.6,10.2,13.0,15.0,16.1,18.8,21.2,22.1,23.9,24.5,26.5,25.9,24.7,25.0,25.1,22.8,25.2,22.5,20.5,22.6,21.9,24.1,24.7,23.2,23.7,25.3,25.4,27.2,27.7,28.6,26.6,28.6,27.9,27.4,27.6,29.0,29.2,28.2,29.5,29.1,29.5,29.5,29.9,29.7,29.9,29.7,29.9,30.0,29.7,30.1,30.0,29.6,29.4,29.6,29.6,29.7,29.8,29.5,29.7,29.0,29.6,29.5,29.0,28.9,28.5,27.2,27.4,25.7,27.0,26.5,26.7,24.7,23.9,24.8,24.0,24.5,22.0,24.8,24.1,22.4,24.8,24.9,26.6,27.1,26.6,26.3,26.9,28.4,28.0,27.1,26.3,25.8,24.0,22.5,23.6,21.5,21.7,21.2,22.1,22.3,23.3,24.9,25.2,25.5,27.2,26.9,26.6,27.8,28.8,28.6,28.8,27.2,27.8,29.1,27.7,27.2,26.1,26.5,27.0,27.9,28.7,28.5,29.1,29.5,29.7,29.6,30.0,30.6,30.9,30.0,30.0,29.8,28.7,28.3,28.8,26.9,28.3,27.5,26.9,26.0,27.9,28.7,28.4,28.8,27.7,28.7,28.2,29.2,28.1,26.9,26.8,28.6,28.0,28.6,27.0,26.7,25.7,24.1,25.3,24.3,23.0,23.7,22.3,22.5,20.7,21.6,22.0,21.4,20.6,21.1,20.5,19.8,22.0,23.1,25.5,25.0,26.5,24.4,24.2,24.8,25.9,23.2,23.2,22.7,24.4,25.9,24.6,25.4,26.6,25.9,27.3,25.1,26.7,27.6,27.5],[3.9,3.2,2.8,2.1,2.5,2.6,2.0,2.8,2.4,3.0,3.1,2.7,3.0,3.2,3.6,3.3,3.5,3.0,3.1,2.4,2.6,2.1,2.4,2.2,2.1,2.0,1.9,1.9,2.4,2.3,1.9,1.8,1.5,1.6,1.7,1.9,2.0,2.3,3.1,3.5,4.8,3.6,3.2,3.2,2.9,2.5,2.2,1.8,1.6,1.3,1.2,1.1,1.0,1.2,1.5,1.7,2.1,3.1,2.9,2.1,2.0,1.5,1.1,0.9,0.8,0.8,1.0,1.2,1.5,1.8,2.1,2.4,2.9,3.3,4.3,5.3,5.8,7.2,8.2,8.6,6.5,5.6,4.5,4.2,3.3,3.6,2.8,2.5,2.3,1.9,1.6,1.4,1.1,1.0,1.0,1.1,1.2,1.6,1.7,1.8,1.6,1.9,1.8,2.0,1.8,1.5,1.8,1.9,1.6,1.5,1.9,1.8,1.7,1.8,2.3,2.0,1.9,2.5,2.7,3.2,3.0,2.2,2.8,3.4,2.6,2.3,3.1,3.5,3.1,3.8,3.6,3.5,5.0,5.9,7.7,10.0,12.7,14.3,15.6,18.1,20.9,21.6,24.4,23.6,26.5,25.9,25.2,24.9,24.3,22.4,24.1,21.3,19.6,20.8,20.4,23.0,23.1,22.3,22.6,25.2,25.4,27.1,27.4,28.2,26.4,27.5,26.1,26.0,26.6,28.0,27.8,27.0,28.4,27.3,28.8,28.4,29.2,28.4,28.8,28.8,29.2,29.2,29.1,29.6,29.2,28.9,28.0,28.9,29.2,28.5,28.7,28.2,29.1,28.7,28.6,28.9,27.8,27.7,28.0,25.8,27.1,25.2,26.5,26.4,26.7,24.4,23.8,24.8,23.8,24.2,21.9,24.8,24.2,21.6,24.3,23.3,25.6,26.9,26.0,25.9,26.8,28.0,27.4,26.9,26.2,25.4,23.6,22.2,22.2,21.1,20.7,20.5,22.8,22.0,23.1,23.9,23.5,24.2,26.7,25.1,24.9,26.4,28.1,28.5,28.1,25.5,26.8,28.2,25.5,24.5,24.2,24.6,24.5,25.5,26.8,27.4,28.3,28.6,28.4,28.9,29.9,30.3,30.5,29.6,29.5,29.2,28.4,26.9,27.1,25.2,25.2,25.8,24.9,24.5,26.4,27.2,27.1,26.5,26.2,27.7,27.2,28.7,27.7,25.6,26.0,28.1,27.5,27.9,26.2,25.9,25.0,24.6,23.1,24.0,22.5,23.2,21.8,21.4,19.6,19.6,20.1,18.9,19.4,19.9,19.0,19.2,20.3,21.8,24.8,23.5,25.1,23.7,22.5,22.6,23.1,21.3,21.1,21.3,22.2,24.0,22.9,25.1,25.0,25.6,26.9,24.8,25.4,26.7,27.9],[4.3,3.6,3.1,2.3,2.6,2.7,2.1,2.7,2.2,3.0,3.0,2.4,2.8,3.1,3.4,3.2,3.3,2.8,2.8,2.2,2.6,2.0,2.4,2.3,2.2,2.3,2.1,2.1,2.6,2.6,2.2,1.8,1.5,1.5,1.7,1.8,2.1,2.3,3.2,3.6,4.9,3.5,3.3,3.1,2.8,2.4,2.0,1.8,1.4,1.2,1.1,1.1,1.1,1.3,1.7,2.1,2.3,3.4,3.3,2.5,2.3,1.7,1.4,1.1,0.8,0.8,0.8,1.1,1.3,1.7,1.8,2.2,2.6,3.4,4.0,5.1,5.6,7.0,7.7,8.1,6.2,5.4,4.4,3.9,3.3,3.3,2.8,2.3,2.0,1.8,1.5,1.3,1.0,1.1,1.1,1.4,1.6,2.0,2.1,2.5,1.9,2.4,2.3,2.5,2.2,1.9,2.1,2.3,1.8,1.8,2.2,2.2,1.7,2.1,2.4,2.3,2.0,2.6,3.0,3.3,3.3,2.3,3.0,3.2,2.8,2.4,2.6,3.3,2.8,3.6,3.8,3.8,5.3,6.2,8.3,10.2,12.9,14.8,15.9,18.9,21.2,21.7,24.1,24.2,26.4,25.6,24.7,24.8,24.5,22.7,24.8,22.3,20.8,21.9,22.2,23.6,24.2,23.5,22.9,25.4,25.6,26.9,27.4,28.5,26.7,28.4,27.5,26.7,27.5,29.1,29.2,28.5,29.6,29.3,29.2,29.7,30.2,30.4,30.1,29.8,29.9,30.1,29.6,29.8,29.8,29.1,29.0,29.7,30.2,29.9,30.2,29.6,30.0,29.6,29.8,29.6,29.1,28.9,28.5,27.6,26.8,26.0,26.8,26.8,26.3,24.4,23.7,24.9,23.8,24.2,21.9,24.9,23.8,22.2,24.9,24.4,25.5,26.9,26.0,26.5,26.8,28.2,27.7,26.9,26.0,25.5,24.3,22.4,22.8,21.0,21.1,20.9,21.8,21.9,23.3,23.9,24.3,25.2,26.5,26.3,25.9,26.5,28.0,28.5,28.1,26.7,27.3,28.7,26.8,26.5,25.9,25.8,26.7,27.3,28.6,28.6,28.6,30.3,29.8,29.6,30.0,30.3,30.8,29.9,29.6,30.0,28.5,27.3,28.3,27.0,27.8,27.3,26.4,25.4,27.6,28.5,27.9,28.8,27.0,28.1,27.8,28.7,28.0,26.7,25.9,28.1,28.0,28.2,26.7,26.4,25.3,24.2,25.0,24.7,22.9,23.1,22.3,22.5,20.0,21.3,21.7,20.4,20.1,20.2,19.0,19.9,21.0,22.4,24.9,24.2,25.6,24.1,22.8,25.4,25.2,23.2,22.6,22.0,23.6,25.2,23.7,25.9,26.3,26.1,27.0,25.6,26.2,27.3,27.4],[4.1,3.4,2.7,2.0,2.3,2.3,1.9,2.4,2.0,2.6,2.7,2.1,2.5,2.8,3.1,2.8,3.0,2.6,2.5,1.9,2.2,1.7,2.0,2.0,1.8,1.9,1.7,1.9,2.4,2.5,1.9,1.8,1.5,1.3,1.4,1.5,1.7,1.9,2.7,3.4,4.6,3.4,2.9,2.7,2.4,2.1,1.7,1.4,1.1,1.0,1.0,1.1,1.2,1.5,1.9,2.1,2.5,3.5,3.5,2.6,2.6,1.9,1.5,1.3,1.0,0.8,0.8,0.8,1.0,1.3,1.6,1.9,2.3,3.0,3.8,4.8,5.6,7.2,7.8,8.2,6.0,5.4,4.1,3.7,2.9,3.1,2.4,1.9,1.7,1.5,1.1,1.1,1.0,1.1,1.2,1.5,1.6,2.1,2.2,2.4,2.0,2.3,2.2,2.4,2.1,1.8,2.0,2.1,1.8,1.7,1.9,1.9,1.7,1.9,2.2,2.1,1.9,2.3,2.6,2.9,3.0,2.0,2.5,3.0,2.3,2.0,2.4,2.8,2.8,3.3,3.5,3.5,4.9,6.1,7.3,9.8,12.4,14.0,15.2,17.8,20.5,21.2,24.5,23.9,26.0,25.4,24.2,24.2,23.9,21.8,23.6,21.1,19.6,20.6,19.8,22.0,22.7,21.6,22.3,25.1,25.1,27.1,27.7,28.7,27.0,28.5,27.1,26.2,27.2,28.6,28.4,27.8,28.8,28.4,28.9,28.6,29.6,29.3,29.3,29.2,29.5,29.6,29.4,29.7,29.4,28.7,28.4,29.5,29.9,29.0,29.3,29.0,29.0,29.3,28.9,28.8,28.6,28.2,28.3,27.0,27.4,26.4,27.5,26.8,26.3,24.4,24.5,25.1,23.6,24.1,21.6,24.4,24.5,22.2,24.6,23.8,25.5,26.6,26.4,26.3,26.7,28.0,27.4,26.9,26.4,25.8,23.8,22.7,22.7,20.5,20.2,19.6,22.1,21.9,23.6,24.2,24.1,25.1,26.4,25.9,25.6,26.5,28.0,28.5,28.0,26.7,27.5,28.5,26.1,25.6,25.0,25.7,25.8,26.9,27.9,28.5,28.4,29.4,29.5,29.0,29.8,30.1,30.5,29.5,29.5,29.9,28.9,27.4,27.4,25.1,26.3,25.7,25.7,24.1,27.3,28.0,27.8,27.7,26.4,28.1,26.9,28.7,28.2,26.6,26.3,28.1,27.8,28.0,27.0,26.1,25.4,24.6,24.2,24.5,22.9,22.4,21.8,21.6,19.7,19.2,20.0,18.6,19.2,18.6,18.2,19.2,19.9,21.7,24.6,23.6,25.3,23.6,22.9,24.1,24.1,22.1,21.8,22.4,23.0,24.0,23.8,25.6,26.0,25.6,27.0,25.6,26.0,27.0,27.3],[4.4,3.4,3.0,2.1,2.5,2.5,2.0,2.4,2.0,2.5,2.8,2.2,2.6,2.9,3.3,2.9,3.1,2.4,2.6,1.8,2.2,1.7,2.1,2.1,1.9,2.0,1.9,1.9,2.6,2.6,2.0,1.9,1.4,1.5,1.4,1.5,1.7,1.9,2.7,3.1,4.6,3.2,2.8,2.6,2.3,1.9,1.5,1.3,1.1,1.1,1.1,1.3,1.5,1.7,2.3,2.4,2.7,3.8,3.7,2.9,2.9,2.2,1.9,1.5,1.3,1.1,0.8,0.8,0.8,1.1,1.4,1.7,2.4,3.1,3.9,5.0,5.6,7.3,7.7,8.2,6.1,5.3,4.2,3.6,2.8,3.0,2.3,1.8,1.5,1.3,1.0,1.2,1.1,1.3,1.5,1.8,1.9,2.2,2.5,2.6,2.3,2.6,2.4,2.7,2.3,2.1,2.3,2.4,2.0,2.0,2.2,2.2,1.8,2.1,2.5,2.4,2.0,2.5,2.9,3.2,3.0,2.2,2.8,3.1,2.3,2.1,2.5,3.0,2.5,3.3,3.4,3.6,4.8,6.1,8.7,10.2,13.5,15.0,16.5,19.2,22.1,22.1,24.7,25.1,26.9,25.6,24.9,24.9,24.4,22.9,24.9,22.4,20.7,21.6,21.6,23.5,23.8,22.5,22.7,24.5,25.3,26.5,26.8,28.5,26.7,28.3,27.3,26.4,27.8,29.3,28.8,28.3,28.9,28.9,28.8,29.2,29.8,30.2,29.9,29.6,29.3,29.8,29.3,29.6,29.5,28.7,28.4,29.2,29.9,29.6,29.9,29.5,29.8,29.8,29.4,29.5,28.9,28.5,28.3,27.5,26.4,25.6,26.8,26.5,26.1,24.1,24.1,24.7,23.9,24.0,21.5,24.3,24.3,22.2,25.3,24.2,26.0,26.9,26.5,26.8,26.8,28.0,27.5,26.9,26.5,25.6,24.4,22.8,22.6,20.8,20.8,20.2,21.5,22.0,23.5,23.9,24.7,25.6,26.6,26.4,26.0,26.5,27.8,28.1,28.0,26.9,27.0,28.4,26.4,26.1,25.7,25.8,26.3,27.4,28.3,28.5,28.4,30.1,29.8,29.7,29.8,30.3,30.4,29.9,29.2,29.8,28.4,27.7,28.1,26.5,27.1,26.5,25.9,24.6,27.1,27.7,27.4,28.3,26.9,28.2,27.7,28.6,28.3,26.7,26.2,28.1,27.5,27.7,26.8,26.5,25.9,24.3,24.9,24.4,23.0,22.8,22.2,22.3,20.5,20.8,20.8,20.4,19.8,19.4,19.0,20.1,20.7,22.4,25.1,24.2,25.5,24.0,23.2,25.2,25.1,22.8,23.0,22.4,23.7,24.9,23.5,25.5,26.5,25.7,27.2,25.6,26.3,27.3,27.2],[4.8,3.6,3.1,2.2,2.4,2.4,2.0,2.3,2.0,2.6,2.7,2.1,2.4,2.7,3.0,2.9,2.9,2.3,2.3,2.1,2.1,1.8,2.1,2.2,2.0,2.2,2.1,2.2,3.0,3.0,2.3,2.2,1.9,1.8,1.6,1.5,1.7,1.9,2.5,3.0,4.6,3.1,2.7,2.5,2.1,1.9,1.4,1.2,1.1,1.2,1.3,1.6,1.9,2.1,2.5,2.9,3.1,4.2,4.0,3.2,3.2,2.5,2.1,1.9,1.6,1.3,1.0,0.8,0.8,0.8,1.1,1.5,1.9,2.6,3.6,4.7,5.5,7.2,7.9,8.2,6.2,5.5,4.2,3.5,2.7,2.7,2.0,1.6,1.4,1.3,1.0,1.3,1.3,1.6,1.8,2.2,2.3,2.6,2.8,3.1,2.6,3.0,2.8,3.0,2.7,2.5,2.4,2.9,2.2,2.0,2.5,2.5,2.0,2.1,2.7,2.4,2.1,2.6,3.0,3.1,3.1,2.4,2.8,3.0,2.5,2.2,2.4,3.1,2.7,3.4,3.6,3.7,4.7,6.0,7.7,9.5,12.3,13.8,14.8,16.8,19.6,20.4,23.5,23.7,25.8,25.4,23.8,24.2,23.8,21.7,23.8,21.2,20.1,20.8,20.5,22.1,22.8,21.5,22.8,25.2,24.8,27.1,27.8,28.6,26.7,28.1,26.5,26.4,27.1,28.6,28.0,28.0,28.9,28.4,28.9,28.4,29.7,29.6,29.4,29.1,29.5,29.8,29.2,29.6,29.5,28.8,28.5,29.5,29.9,29.1,29.4,28.9,29.2,29.5,28.9,28.7,28.1,28.0,28.0,26.5,27.0,25.9,27.1,26.2,26.4,24.1,24.2,24.9,23.3,23.8,21.3,24.2,24.2,22.2,24.7,23.7,25.9,26.4,26.7,26.1,26.3,27.7,27.2,26.8,26.3,25.6,24.0,22.4,22.6,20.5,20.2,19.7,21.8,22.0,23.6,24.0,24.2,25.0,26.5,25.6,25.8,26.5,27.7,28.5,27.5,26.5,27.6,28.2,26.1,24.9,24.6,25.3,25.4,26.4,27.7,28.6,28.4,29.8,29.4,29.2,29.2,29.9,30.1,29.6,29.4,30.1,29.0,27.8,27.6,25.3,26.1,25.5,25.1,24.1,26.7,27.7,27.5,27.5,26.0,28.0,26.9,28.8,28.0,26.3,26.2,28.2,27.5,27.2,26.7,26.3,24.9,24.5,24.1,24.4,22.6,22.7,21.6,22.0,20.5,19.9,20.1,19.0,18.8,19.3,18.8,19.7,19.9,22.1,24.4,23.5,24.7,24.1,22.7,24.1,24.2,22.1,21.8,22.3,23.1,23.8,23.2,24.8,25.6,25.1,27.0,25.4,26.0,27.5,27.4],[4.9,4.1,3.7,2.7,3.1,3.0,2.4,3.0,2.3,3.1,3.3,2.5,2.5,2.9,3.5,3.1,3.5,2.6,2.9,2.0,2.5,1.8,2.4,2.6,2.4,2.8,2.7,2.6,3.8,3.6,2.9,2.8,2.0,2.2,1.8,1.8,1.7,1.8,2.9,3.1,4.4,3.2,2.9,2.7,2.0,1.8,1.3,1.3,1.2,1.4,1.7,1.9,2.4,2.6,3.1,3.5,3.8,4.6,4.5,3.8,3.8,3.1,2.6,2.4,2.0,1.7,1.4,1.2,0.8,0.8,0.9,1.3,1.6,2.5,3.5,4.8,5.5,7.2,7.9,8.4,6.1,5.1,3.8,3.2,2.5,2.5,1.8,1.6,1.2,1.3,1.3,1.5,1.7,2.0,2.3,2.5,2.8,3.3,3.6,3.7,3.1,3.6,3.4,3.6,3.3,2.8,3.0,3.2,2.6,2.5,3.0,3.0,2.3,2.4,3.2,3.0,2.3,3.3,3.5,4.0,3.7,2.6,3.0,3.4,2.8,2.3,2.6,3.2,2.9,3.5,3.8,4.0,5.3,6.2,8.8,10.1,13.1,14.6,16.1,18.1,20.8,21.6,23.8,24.6,26.7,25.8,24.7,24.9,24.1,22.5,25.3,21.7,20.2,21.5,21.3,23.6,23.8,21.6,22.7,25.1,25.1,26.8,27.3,28.1,26.7,27.4,26.6,26.0,26.9,28.3,28.7,28.0,28.8,28.7,29.3,29.3,29.7,29.8,29.4,29.3,29.1,29.4,29.1,29.5,29.2,28.5,28.1,29.0,29.4,29.6,29.5,29.4,29.7,29.1,29.0,29.1,28.3,28.2,28.0,26.4,26.7,25.3,26.6,26.1,26.3,24.4,23.8,24.9,23.3,23.6,21.8,23.8,24.2,21.9,24.5,23.6,25.3,26.3,25.9,26.1,26.2,27.6,27.2,26.5,26.1,25.3,23.6,23.2,23.0,20.8,21.0,19.6,22.0,22.2,23.7,23.3,24.2,25.2,26.2,25.6,25.0,26.1,27.6,27.9,27.6,25.8,26.9,28.0,25.5,25.7,24.8,24.6,25.8,26.8,28.3,28.0,28.2,29.2,29.3,29.5,29.4,30.3,30.1,29.4,29.2,29.1,27.9,27.0,27.9,26.3,27.0,26.4,25.7,24.3,27.3,28.2,27.4,28.4,26.6,27.3,26.8,28.4,26.9,26.0,25.3,27.6,26.9,27.2,25.7,25.6,25.1,24.1,24.7,23.7,22.6,23.3,22.6,22.0,20.3,21.1,21.1,20.1,19.7,20.5,19.5,19.7,20.1,21.6,24.3,24.0,24.9,23.2,23.2,24.0,24.6,21.9,22.8,21.8,23.1,24.4,23.5,25.1,26.0,25.2,26.4,25.4,25.6,26.9,26.8],[5.0,4.2,3.8,2.9,3.3,3.1,2.5,3.1,2.4,3.1,3.2,2.4,2.6,2.8,3.3,2.9,3.2,2.4,2.6,2.0,2.5,2.0,2.5,2.7,2.3,2.9,2.8,2.8,3.7,3.7,3.1,2.9,2.4,2.3,2.1,2.0,1.9,1.9,2.9,3.1,4.1,3.0,2.9,2.3,1.8,1.8,1.3,1.4,1.4,1.8,2.2,2.3,2.7,3.0,3.7,3.9,4.1,5.1,4.8,4.3,4.3,3.5,3.1,2.8,2.5,2.1,1.8,1.4,1.1,0.9,0.8,0.9,1.3,2.2,3.1,4.4,5.2,7.1,7.6,7.9,5.8,4.9,3.9,3.3,2.3,2.2,1.6,1.4,1.2,1.4,1.4,2.0,2.1,2.5,2.8,3.1,3.3,3.6,4.2,4.2,3.8,4.2,4.0,4.1,3.6,3.5,3.7,3.8,3.5,2.9,3.2,3.2,2.9,2.8,3.4,3.2,2.8,2.9,3.5,3.9,4.1,3.1,3.2,3.6,3.0,2.4,2.7,3.4,3.1,3.8,4.2,4.1,5.2,6.1,8.2,9.9,12.2,14.0,15.2,17.1,19.6,20.5,23.2,24.1,25.8,25.2,24.2,24.7,23.8,22.1,24.1,20.7,19.8,21.6,20.7,22.3,23.7,21.8,23.4,25.8,25.0,27.1,27.8,28.5,26.3,27.1,25.7,24.6,25.4,27.3,28.2,27.2,28.2,27.3,28.4,28.0,29.2,28.5,28.7,28.8,28.6,29.2,28.5,29.0,28.5,28.3,27.8,28.8,28.8,29.0,28.7,28.1,28.7,28.7,28.5,28.1,27.1,27.6,27.5,26.0,26.7,25.8,27.0,25.6,26.5,24.3,23.0,24.4,23.2,23.9,21.3,23.7,23.4,21.1,24.3,22.4,24.5,25.9,24.9,25.2,25.8,26.1,25.8,26.0,25.5,24.5,23.1,22.1,22.5,20.6,21.0,19.8,21.9,21.1,23.0,23.9,23.7,24.2,25.7,25.0,24.4,25.0,27.4,27.3,27.2,26.2,26.0,27.3,24.4,24.4,23.6,24.4,24.8,25.6,27.0,27.0,27.4,28.5,28.1,28.2,28.8,29.7,29.9,28.7,29.0,28.9,26.7,26.0,26.7,24.5,25.3,25.3,25.0,24.3,26.7,27.1,26.4,26.7,25.2,25.7,26.2,27.3,25.7,25.1,23.9,26.4,25.5,25.4,23.7,24.2,23.6,24.2,23.3,23.9,22.6,23.4,22.4,22.4,20.6,21.5,21.3,19.3,19.3,20.2,19.4,19.1,19.7,22.2,24.3,23.5,24.1,23.3,21.9,23.4,24.1,21.4,21.8,22.4,23.3,23.8,23.8,24.7,24.9,24.2,25.2,24.7,25.0,26.0,27.0],[5.4,4.9,4.7,3.8,3.9,3.9,3.2,3.8,3.1,3.9,3.9,2.7,2.7,3.4,3.7,3.9,3.8,2.7,3.6,2.3,3.2,2.3,3.1,3.6,3.1,3.9,4.1,4.0,5.0,4.9,4.3,4.4,3.6,3.3,2.8,2.5,2.2,2.1,3.5,3.4,4.0,3.1,2.9,2.5,1.8,1.7,1.4,1.7,1.9,2.3,3.2,3.5,3.9,4.1,4.8,5.0,5.3,6.1,5.9,5.4,5.5,4.4,4.0,3.8,3.2,3.2,2.4,2.0,1.5,1.3,0.9,0.8,1.0,1.9,2.7,4.1,4.9,6.8,7.7,8.3,5.5,4.6,3.5,2.8,2.3,2.1,1.8,1.7,1.4,1.8,1.9,2.6,2.6,3.3,3.5,3.9,4.2,4.7,5.3,5.2,4.8,5.1,4.8,5.1,4.5,4.0,4.1,4.3,4.0,3.5,3.6,3.9,3.2,3.1,3.8,3.8,3.5,3.9,4.3,4.5,4.5,3.7,3.7,4.2,3.8,3.0,3.3,3.8,3.5,4.3,4.5,4.9,5.8,6.7,10.0,10.9,13.9,15.6,16.8,19.2,21.8,22.4,24.2,25.7,26.8,26.1,25.3,25.5,25.0,23.1,25.8,22.3,21.1,23.0,21.7,24.4,24.6,22.6,23.4,26.5,25.6,27.4,27.9,28.7,27.1,27.8,27.2,26.4,27.1,28.5,29.2,28.1,29.2,29.1,29.4,28.9,29.6,29.0,29.4,29.0,29.2,29.5,28.9,29.6,29.0,29.0,28.1,29.2,29.7,29.1,29.5,29.4,29.8,29.1,29.3,28.9,28.3,28.3,28.3,26.8,27.1,25.7,27.0,26.6,26.8,24.8,23.7,25.3,23.4,24.1,21.7,24.0,24.4,22.5,24.4,24.0,25.3,25.9,25.9,25.1,26.0,27.3,26.8,26.4,25.9,25.3,23.3,22.7,23.4,20.9,21.4,20.3,22.8,22.4,23.0,23.7,24.1,24.4,26.5,25.5,25.3,26.8,27.9,28.4,27.8,26.2,26.9,28.4,25.5,25.3,24.7,24.7,25.6,26.7,27.8,28.2,28.7,29.1,29.0,29.0,29.7,30.3,30.5,29.4,29.2,28.7,27.8,27.2,28.1,25.6,26.0,26.7,26.2,24.8,27.8,28.2,28.0,27.6,26.7,27.9,27.3,28.2,26.9,25.6,25.0,27.2,26.6,27.1,25.2,24.9,24.8,23.6,23.7,23.9,22.7,23.9,23.2,22.9,21.3,22.3,21.6,20.6,20.1,21.5,20.6,20.3,20.6,22.8,24.4,24.9,25.0,23.6,23.7,23.7,24.9,22.2,22.8,22.0,23.4,24.8,24.4,24.9,25.4,25.2,26.3,24.7,25.6,26.7,27.3],[7.0,7.0,6.7,5.6,6.3,5.7,5.1,6.1,4.8,5.8,6.8,4.6,4.5,4.8,5.8,6.1,6.1,4.2,5.7,4.1,5.3,4.2,4.6,5.1,4.1,4.9,5.3,5.0,6.2,6.2,5.9,5.8,4.6,4.7,3.7,4.1,3.5,3.2,4.7,4.2,5.4,4.0,4.1,3.0,2.2,2.8,2.3,2.7,3.5,3.6,4.1,4.7,5.6,5.8,6.9,7.4,7.6,8.1,8.1,7.6,7.9,6.8,7.0,5.9,5.4,4.7,4.4,3.3,2.8,2.0,1.8,1.1,0.8,1.2,2.3,3.8,4.7,6.5,7.5,8.6,5.6,5.6,3.8,3.4,2.2,2.4,2.2,2.1,2.1,2.8,3.5,3.9,4.9,5.2,5.7,5.9,7.4,6.9,7.7,8.0,8.2,8.1,8.1,7.7,6.6,7.4,7.7,7.1,6.5,6.5,7.1,6.6,6.2,6.2,7.2,7.1,6.0,6.8,7.2,7.3,7.4,6.3,5.9,6.4,6.4,4.7,4.7,5.8,5.3,6.8,7.4,8.1,8.9,9.6,12.2,12.5,15.4,16.8,17.8,20.0,22.2,23.3,25.1,26.0,26.8,26.2,25.3,25.7,24.7,23.2,24.4,21.3,20.2,21.7,21.2,23.1,23.5,22.0,22.7,25.8,25.5,27.5,27.5,28.4,26.5,27.3,25.5,26.0,26.4,27.0,27.8,27.1,27.9,28.0,28.7,27.5,29.2,28.5,28.2,28.3,28.3,29.0,27.9,28.9,28.3,28.0,27.4,28.3,28.6,28.4,28.4,28.3,28.8,28.2,28.3,27.8,27.8,27.4,27.8,26.2,26.5,25.2,26.9,26.2,26.9,24.3,23.7,25.0,23.7,24.0,21.4,24.4,24.6,23.5,24.9,23.5,25.7,26.1,26.0,25.4,26.2,27.5,27.4,26.8,25.7,25.8,23.2,23.0,23.0,20.7,21.3,20.9,22.6,23.1,23.1,23.9,23.9,24.4,26.7,25.0,23.9,26.4,27.6,27.5,27.3,25.1,26.5,27.6,24.9,24.6,24.4,23.7,25.0,25.7,26.5,27.1,27.9,27.7,28.3,28.5,29.3,30.1,30.1,29.2,28.3,27.6,27.2,26.1,26.3,25.0,24.9,25.5,25.3,24.0,26.9,26.9,27.1,26.6,25.9,26.5,26.1,27.3,26.4,25.2,25.4,26.5,25.7,26.2,25.0,25.1,24.5,24.7,23.1,24.2,22.5,23.6,23.4,22.3,21.3,21.2,21.7,20.6,20.9,21.7,20.0,20.7,21.1,22.2,24.5,24.4,24.4,23.5,23.2,23.9,24.3,21.8,22.9,22.0,22.9,24.1,24.3,25.0,25.2,24.9,26.0,24.8,25.9,26.9,27.8],[10.6,11.1,11.4,9.0,10.1,9.2,8.8,9.4,8.5,9.5,10.5,8.5,7.3,7.1,8.7,9.6,9.2,6.7,8.6,6.9,8.1,7.2,7.7,8.4,7.9,9.2,8.8,7.9,10.1,9.6,9.0,9.1,7.4,8.4,6.9,7.3,6.5,5.6,7.5,7.1,7.2,5.6,6.1,5.0,3.1,5.4,4.2,5.7,7.4,6.4,7.7,7.8,9.0,8.6,9.7,10.4,10.4,11.4,11.8,10.6,11.3,10.2,10.4,8.6,8.4,7.4,7.5,6.0,5.8,4.2,3.3,2.4,1.5,0.8,1.5,2.9,4.2,6.3,7.4,8.2,5.6,5.8,4.3,4.1,3.2,3.2,3.2,3.7,3.5,5.2,6.1,6.9,8.0,8.1,9.1,8.3,10.5,10.6,11.0,11.6,11.4,12.3,11.8,12.2,11.0,11.0,11.6,11.4,11.0,10.5,11.3,11.3,10.1,10.5,11.0,10.3,9.6,11.0,10.6,10.9,10.5,9.4,9.3,9.6,8.9,7.5,8.3,8.4,8.3,9.5,10.3,11.7,12.2,13.7,16.1,17.1,19.3,20.3,20.0,22.1,23.7,24.4,25.7,26.7,27.2,26.8,26.4,26.8,25.7,24.1,26.2,23.7,22.5,24.1,23.4,25.3,26.1,25.0,25.2,27.2,26.9,28.0,28.5,28.9,27.8,28.0,27.5,27.0,27.8,27.8,28.8,28.7,29.3,29.4,29.5,28.0,29.3,28.6,28.2,28.7,29.1,29.0,28.7,29.5,29.1,29.0,29.0,29.1,29.5,29.8,29.0,29.3,29.2,28.9,29.2,28.7,28.8,28.7,28.2,27.8,27.8,26.9,27.7,27.4,27.5,25.5,25.0,25.9,25.0,24.9,22.9,24.8,25.7,23.5,25.4,24.7,26.1,26.0,26.8,26.2,26.0,28.0,27.5,26.8,26.8,26.1,24.2,24.4,24.2,23.0,22.8,22.5,24.6,24.3,24.8,25.2,25.0,25.5,26.9,25.8,25.6,27.2,28.1,28.4,28.0,26.4,27.7,28.8,26.1,25.7,25.4,25.7,26.2,26.8,27.6,28.2,29.2,28.4,29.0,29.0,30.0,30.7,30.2,29.9,29.0,27.9,28.0,27.4,28.2,26.7,27.0,27.3,26.8,25.3,27.7,28.2,28.4,28.3,27.4,27.7,27.3,28.2,27.4,26.0,26.0,27.7,26.8,27.7,26.1,26.1,25.4,24.7,25.0,25.2,24.6,25.5,23.9,23.8,22.2,23.4,23.3,22.0,22.5,23.4,21.6,21.6,22.2,23.0,24.6,25.5,25.4,24.4,24.5,24.7,25.8,23.6,23.6,23.5,24.8,25.9,26.2,26.6,26.8,25.5,27.1,25.4,26.7,27.2,28.1],[14.9,15.7,15.8,12.8,14.6,12.4,11.2,12.4,11.1,13.9,15.3,11.6,13.1,12.0,13.3,15.8,14.6,10.1,12.2,10.3,11.1,9.8,10.7,11.4,10.5,12.7,12.2,11.2,14.9,13.1,12.2,13.3,11.0,10.8,9.5,9.6,9.1,8.2,10.7,8.9,10.4,9.5,11.0,10.0,4.6,7.0,6.8,8.3,9.7,9.4,10.1,11.2,12.8,12.5,14.0,15.3,15.0,16.4,16.1,15.1,16.7,15.2,14.6,12.8,12.5,11.2,10.5,9.3,8.2,6.8,5.9,4.4,3.7,1.8,0.8,1.9,3.6,6.2,7.0,9.0,6.8,8.3,6.0,5.5,4.8,4.6,5.9,6.5,8.3,10.1,11.0,11.4,12.4,12.7,14.0,13.9,15.7,16.6,16.3,17.9,16.7,18.1,17.3,17.8,15.7,16.6,17.8,17.4,16.3,16.1,17.7,17.5,15.5,15.3,16.9,16.2,15.1,16.1,16.4,17.0,16.6,15.7,15.9,16.8,16.0,15.8,14.9,15.5,15.6,18.2,18.1,19.7,20.0,20.7,23.0,22.8,23.9,24.5,25.4,25.8,26.8,27.0,28.0,28.3,29.1,28.7,27.9,28.9,27.5,26.5,27.8,25.9,25.3,26.8,25.4,27.0,27.7,26.0,26.8,27.8,27.6,28.6,29.0,28.5,27.1,28.5,27.5,27.4,27.8,29.0,28.8,28.2,29.6,29.5,29.9,29.5,30.1,29.1,29.3,29.5,29.4,29.5,29.4,29.7,29.2,28.5,28.4,29.4,29.1,29.5,29.9,29.8,30.1,29.0,29.6,29.7,29.8,28.8,28.6,28.1,28.3,26.5,27.8,26.5,27.8,25.5,25.6,25.7,26.0,25.9,23.5,24.8,25.8,23.6,25.4,25.1,26.8,26.4,26.4,26.3,26.4,27.7,27.9,27.0,26.4,26.0,24.8,24.2,24.6,24.3,25.1,24.1,24.6,24.1,26.0,26.0,25.8,25.8,27.0,26.2,26.0,27.4,27.7,28.3,27.1,26.8,27.9,28.3,26.7,26.5,26.0,26.2,27.4,27.6,28.2,27.7,29.7,28.3,29.2,30.0,30.3,30.5,30.0,30.0,29.6,28.0,28.3,27.1,28.0,27.4,27.7,28.0,27.3,27.2,28.5,28.9,28.9,28.1,27.8,27.8,27.1,28.5,27.8,26.7,26.4,28.3,27.5,28.3,27.4,26.5,26.4,25.6,26.0,26.2,25.2,25.1,24.0,24.5,23.2,26.2,25.7,24.7,24.3,25.7,24.3,22.6,22.4,24.3,25.7,25.9,26.0,24.9,25.8,26.3,26.7,25.2,24.8,25.4,25.8,26.7,26.3,27.0,27.3,26.5,27.0,25.5,27.1,28.1,28.1],[18.5,19.2,19.0,16.5,18.2,16.8,15.8,16.0,14.9,16.0,17.3,14.4,14.5,15.7,16.5,16.5,16.2,12.3,14.5,13.9,14.8,13.9,15.4,16.0,15.6,16.2,16.2,15.4,18.5,17.3,16.8,17.0,15.2,15.2,14.5,14.1,12.7,9.8,13.5,10.9,12.0,11.5,12.9,11.2,6.9,10.5,9.7,11.7,14.1,13.8,15.8,16.0,17.1,16.9,18.5,19.3,18.3,20.2,19.4,18.6,19.9,19.0,18.5,17.1,17.1,16.0,15.3,13.5,12.1,10.1,9.3,5.9,6.2,3.0,1.7,0.8,2.5,4.8,6.2,9.5,5.8,10.0,6.7,6.9,6.6,5.8,7.3,7.3,10.3,12.2,13.3,14.7,15.9,16.9,18.4,17.6,19.0,20.6,20.1,22.0,20.4,21.5,21.1,21.5,20.5,19.7,20.4,20.9,19.8,19.2,19.5,20.9,17.9,18.7,19.5,20.2,18.0,19.2,19.4,20.4,19.9,18.3,18.0,20.3,18.3,17.7,18.9,19.4,18.8,20.4,21.4,22.5,22.8,24.1,24.9,25.1,26.4,26.9,26.8,27.5,28.2,28.7,29.2,29.7,29.8,29.5,28.9,29.7,29.0,28.6,29.7,28.8,28.5,29.0,27.8,28.6,28.8,28.0,28.6,29.2,28.9,29.6,29.9,29.9,29.4,29.3,29.5,29.0,29.7,29.8,30.2,30.1,30.4,30.6,30.4,29.7,30.5,30.1,29.9,30.0,30.2,30.0,29.4,30.4,30.3,29.7,30.0,30.2,30.2,30.7,30.1,30.6,30.3,29.9,30.3,30.1,30.4,30.1,30.0,30.0,29.5,28.7,29.1,28.4,28.8,27.9,27.4,27.5,27.4,27.0,24.9,26.1,27.5,25.7,26.9,26.4,28.0,26.9,28.4,27.8,26.9,29.6,29.0,28.0,28.2,27.4,27.1,26.4,26.6,26.3,26.2,26.4,26.8,25.8,27.1,27.3,27.2,27.5,28.2,27.5,27.6,29.0,28.8,29.5,28.5,28.2,29.2,29.3,27.9,28.6,27.8,27.9,29.2,29.1,29.7,29.5,30.5,29.9,30.3,30.5,30.6,30.9,30.4,30.8,29.9,29.2,29.6,29.1,29.5,28.9,29.7,29.5,29.0,29.1,29.8,29.9,30.2,30.3,29.7,29.4,28.7,29.7,29.0,28.2,27.9,28.8,28.3,28.7,28.6,28.2,28.0,26.7,27.4,28.0,27.2,27.4,26.2,26.9,25.5,27.9,27.4,26.7,26.3,27.6,26.0,24.0,24.7,25.7,26.5,27.7,27.1,26.0,27.4,27.7,28.5,26.7,26.4,27.1,28.4,28.4,28.3,28.9,29.2,27.4,28.8,27.3,28.5,29.0,29.3],[19.8,20.4,21.2,17.7,20.4,18.4,18.2,18.6,17.2,19.1,18.8,16.6,16.4,16.4,18.1,19.2,18.3,15.0,16.5,15.9,16.5,16.2,17.1,17.9,16.8,17.9,18.1,16.8,20.3,19.3,18.7,19.3,17.0,17.1,15.7,15.6,13.9,11.8,15.2,12.3,12.8,11.5,14.6,12.4,8.7,12.6,13.2,13.6,15.7,15.6,17.7,17.8,19.6,18.7,20.8,21.3,20.1,22.0,20.9,20.1,21.9,21.1,20.6,19.1,18.9,17.7,17.2,15.7,15.4,12.8,11.1,8.5,7.0,4.3,3.7,2.1,0.8,3.1,3.6,7.0,5.8,8.6,7.2,7.0,9.0,6.9,9.7,11.0,13.5,14.7,15.9,16.6,18.4,18.6,20.1,20.0,21.2,22.4,21.9,23.6,21.6,22.9,22.9,22.7,22.3,21.1,21.7,22.4,20.9,20.2,21.1,21.8,20.0,20.6,20.6,20.3,19.7,19.7,19.9,20.4,20.0,18.8,18.9,20.0,18.6,18.5,18.3,19.2,19.0,20.5,20.8,22.1,22.2,22.9,24.5,25.0,26.6,27.0,27.3,27.7,28.6,28.8,29.4,29.8,29.8,29.6,29.2,29.5,29.2,28.4,29.3,27.9,27.7,28.2,27.4,28.3,28.5,27.5,28.0,28.9,28.5,29.2,29.3,29.6,28.3,29.5,29.4,28.6,29.3,29.9,30.3,29.9,30.5,30.4,30.7,29.9,30.7,29.6,29.9,30.2,30.5,30.2,29.8,30.5,30.3,29.6,30.1,30.3,30.0,30.6,30.5,30.4,30.5,29.7,30.5,30.1,30.3,30.2,29.8,29.5,29.4,27.9,28.6,27.8,28.1,27.1,27.2,27.2,26.8,26.5,24.7,25.9,27.3,25.3,27.1,26.3,27.8,27.0,28.2,28.0,27.0,29.3,29.0,28.0,28.1,27.2,26.6,26.1,26.1,25.9,26.0,25.7,26.3,26.0,26.9,27.3,27.0,27.5,28.0,27.5,27.7,28.3,28.6,29.3,28.6,28.1,29.5,28.8,27.8,28.6,27.6,27.8,28.9,29.1,29.5,29.5,30.4,29.8,30.2,30.6,30.6,30.9,30.5,30.7,30.2,29.1,29.5,28.9,29.5,29.2,29.4,29.4,29.0,28.3,29.7,30.2,30.0,29.5,29.6,29.3,28.8,29.4,29.1,28.4,27.5,28.8,28.3,29.1,28.2,28.1,28.4,27.4,27.6,27.8,26.8,26.9,26.3,26.0,24.7,27.1,27.1,26.9,26.2,27.5,25.6,23.6,24.6,25.9,26.8,27.4,27.3,25.7,27.4,27.9,28.6,26.5,26.5,26.9,27.9,28.4,27.8,28.4,28.9,27.4,28.8,27.5,28.2,28.9,28.9],[21.8,22.5,23.3,21.0,22.3,21.1,20.7,20.6,19.5,21.0,20.8,19.0,17.7,17.8,19.2,21.1,19.6,15.8,18.4,18.4,19.4,19.3,19.8,20.7,19.2,20.9,21.1,19.8,22.3,21.8,21.3,21.9,20.4,20.9,19.3,19.0,17.0,14.8,16.8,15.0,14.0,13.1,15.9,13.4,11.8,14.7,14.3,16.6,18.8,19.2,21.3,21.2,23.2,22.4,23.4,24.3,23.1,24.3,22.9,22.9,24.2,23.5,23.3,22.7,22.1,21.7,20.8,18.6,17.8,15.9,13.2,12.6,10.0,6.5,5.4,3.7,1.9,0.8,2.4,5.5,5.3,9.0,8.3,10.1,11.8,9.2,11.7,14.3,15.9,17.4,18.6,20.0,21.4,22.3,22.3,23.1,23.2,24.5,24.7,25.2,24.0,24.6,24.6,24.1,24.2,23.5,23.8,24.3,23.3,22.7,23.2,23.8,22.8,23.0,22.7,23.0,22.4,22.3,22.4,22.5,22.1,21.5,21.5,22.3,20.8,19.8,19.3,20.8,19.2,21.9,22.6,23.4,23.5,24.1,25.2,25.5,27.5,27.4,27.8,28.4,29.1,29.3,30.0,30.3,30.4,30.2,29.8,30.2,30.1,29.3,30.1,29.4,29.4,29.6,28.8,29.0,29.4,28.7,29.1,29.7,29.5,29.8,30.4,30.5,29.9,30.4,30.0,29.7,30.1,30.5,30.6,30.7,30.9,31.0,30.9,30.6,31.0,30.7,30.6,30.6,30.8,30.6,30.4,30.7,30.7,30.1,30.7,30.8,30.5,31.1,30.9,30.9,31.0,30.8,30.9,30.8,30.9,30.9,30.4,30.5,30.2,29.5,29.6,29.3,29.0,29.0,28.9,28.6,27.8,27.6,25.9,26.8,28.9,27.0,28.2,27.4,28.5,27.4,28.9,28.7,27.4,29.5,29.0,28.2,28.8,28.1,27.7,27.1,27.6,27.6,27.6,27.7,28.5,27.0,28.3,28.5,28.0,28.3,28.6,28.1,28.4,29.1,29.1,29.8,28.8,28.9,30.0,28.8,28.8,29.5,28.5,29.1,30.0,29.4,30.6,30.3,30.6,30.6,30.7,30.8,30.7,31.0,30.7,30.9,30.4,29.8,30.1,29.7,30.0,29.8,30.5,30.2,30.1,29.9,30.4,30.8,30.6,30.6,30.0,29.8,29.2,29.7,29.4,28.6,28.1,29.2,28.4,29.3,28.9,28.9,29.1,28.2,28.4,29.1,28.3,28.7,28.1,28.3,27.3,29.4,28.6,28.4,27.9,28.8,27.5,25.5,26.3,26.9,27.4,28.7,28.0,26.9,28.8,29.0,29.5,28.7,28.4,28.6,29.5,29.4,29.3,29.5,29.7,28.8,29.6,28.4,28.9,29.3,29.0],[23.1,24.0,24.5,22.2,23.5,22.5,22.1,22.6,20.7,22.7,22.8,19.5,19.8,19.5,21.7,22.6,22.5,18.9,21.8,20.4,22.1,21.4,22.0,22.0,21.1,21.8,22.5,20.3,22.5,21.6,21.8,23.4,21.5,22.6,21.2,21.1,18.9,18.2,18.8,15.3,13.6,13.8,16.4,13.7,13.5,16.8,17.6,18.2,20.8,21.2,23.0,22.7,25.0,23.7,24.9,25.6,24.0,25.7,24.4,24.3,25.7,25.6,25.7,24.6,24.5,23.3,22.7,20.6,18.9,18.0,15.9,15.5,12.9,9.1,8.0,6.1,3.2,2.3,0.8,2.5,3.3,6.6,7.0,8.4,12.2,11.3,14.3,16.8,18.5,19.6,20.0,21.9,23.0,23.6,24.4,25.5,25.4,26.3,26.1,27.0,25.8,26.7,26.6,26.7,26.5,25.8,25.6,26.5,25.8,24.8,25.0,26.4,24.8,24.8,25.2,25.2,22.8,23.8,24.7,24.6,24.5,23.1,22.4,23.8,22.7,21.2,21.5,23.2,22.0,24.0,24.3,25.4,25.4,26.3,26.6,27.3,28.4,28.5,28.8,29.5,29.9,30.0,30.4,30.6,30.6,30.4,30.3,30.6,30.0,29.7,30.2,29.4,29.1,29.6,28.7,29.0,29.4,28.9,28.5,29.6,29.7,29.9,30.6,30.8,30.5,30.8,30.7,30.2,30.6,30.8,31.1,31.1,31.1,31.0,31.0,31.0,31.2,31.0,30.8,31.0,31.0,30.8,30.7,30.8,30.8,30.5,30.7,31.0,30.8,31.2,31.1,31.1,31.1,30.9,31.0,31.0,31.1,31.1,30.9,30.9,30.6,30.1,30.2,29.9,29.3,29.3,29.6,29.5,27.9,28.0,26.3,27.3,29.4,27.9,29.1,28.6,29.0,28.2,29.7,29.6,28.4,29.9,29.8,29.0,29.7,29.0,28.4,28.7,28.2,27.1,27.5,27.1,28.6,27.6,29.1,29.3,29.0,29.2,28.9,29.1,29.5,29.8,29.5,30.1,29.3,29.6,30.2,29.7,29.3,30.1,29.5,29.9,30.3,30.1,30.8,30.7,30.9,31.0,30.9,31.0,30.9,31.2,31.1,31.1,30.9,30.6,30.5,30.2,30.5,30.2,30.7,30.6,30.4,30.3,30.8,31.0,30.9,30.8,30.7,30.4,30.1,30.3,30.2,29.6,28.9,29.8,28.8,29.7,29.6,29.6,29.7,29.2,29.5,29.8,28.7,28.9,28.3,28.2,27.6,28.8,28.5,28.3,27.9,28.8,27.2,26.3,26.1,27.8,27.7,29.1,28.6,27.8,29.3,29.6,30.1,29.0,28.9,29.3,29.7,29.9,29.9,29.9,30.2,29.6,30.4,29.5,29.5,29.8,29.6],[23.6,24.1,24.2,22.7,23.7,22.7,23.2,22.8,21.9,22.6,23.0,20.2,19.9,19.5,21.1,22.0,21.8,19.0,21.3,20.6,21.4,21.4,21.1,22.0,20.9,22.2,22.5,21.5,23.1,22.4,22.3,23.4,22.2,22.8,21.2,21.6,19.2,18.1,18.1,15.7,13.3,13.4,15.2,13.0,12.6,15.9,17.7,18.6,21.5,21.4,22.7,22.7,24.2,23.3,24.6,25.4,24.3,25.7,25.0,24.1,25.7,25.2,24.9,23.8,23.9,23.2,23.1,21.1,19.8,18.2,17.6,15.6,13.0,9.7,7.7,7.3,6.6,4.5,1.5,0.8,2.3,4.6,5.7,8.4,11.9,12.5,16.1,17.0,19.0,20.1,20.9,22.3,23.4,23.0,24.3,24.6,25.1,26.0,26.3,26.9,26.0,26.6,26.2,26.4,25.9,25.0,25.3,26.1,25.3,24.7,25.0,25.8,24.7,24.3,25.1,25.0,23.1,23.4,24.3,24.2,24.3,23.2,22.2,23.5,22.5,21.4,21.1,23.0,21.4,24.5,24.2,25.0,25.7,26.0,26.4,27.0,28.1,28.2,28.7,29.1,29.6,29.7,30.4,30.5,30.7,30.4,29.9,30.5,29.9,29.4,30.2,29.2,29.3,29.7,28.4,28.7,29.5,29.1,28.8,29.7,29.9,30.1,30.7,30.8,30.5,30.9,30.7,30.4,30.8,30.9,31.0,31.1,31.2,31.2,31.2,31.0,31.3,31.0,30.8,31.0,31.1,30.9,30.8,31.1,30.9,30.6,30.9,31.2,31.0,31.3,31.2,31.2,31.2,31.1,31.1,31.1,31.0,31.0,30.9,31.0,30.6,30.0,30.1,30.0,29.5,29.2,29.6,29.4,28.3,28.3,26.9,27.8,29.7,28.2,29.5,29.2,29.6,28.6,30.1,30.0,28.8,30.1,30.0,29.2,30.0,29.2,28.9,28.8,28.5,27.7,28.3,27.8,28.7,28.1,29.4,29.5,29.5,29.6,29.5,29.5,29.8,30.1,29.8,30.4,29.7,29.9,30.5,29.8,29.5,30.0,29.4,29.9,30.2,30.3,31.0,30.8,31.1,31.1,31.1,31.3,31.2,31.3,31.1,31.3,31.0,30.6,30.7,30.6,30.7,30.4,30.8,30.7,30.2,30.2,30.8,31.0,30.9,31.0,30.8,30.6,30.3,30.4,30.4,30.0,29.6,30.0,29.3,30.0,29.9,30.0,30.1,29.5,29.8,30.1,29.0,29.0,28.7,28.5,27.8,29.0,29.0,28.6,28.5,29.5,27.6,26.3,26.9,28.3,28.0,29.5,28.9,28.3,29.7,29.5,30.0,28.9,28.7,29.3,29.6,30.0,29.8,30.0,30.4,30.1,30.5,29.8,29.8,30.1,29.9],[19.0,19.1,19.4,16.8,18.4,17.4,17.5,18.0,16.9,18.2,18.7,15.1,17.0,16.0,17.2,17.8,18.5,15.0,17.5,14.8,17.2,14.6,16.2,16.1,15.4,16.3,16.6,14.8,18.0,17.2,17.8,18.3,16.3,16.7,15.1,15.5,13.3,13.2,13.7,10.8,9.9,8.1,10.3,8.7,8.4,10.9,13.1,14.0,15.7,15.5,17.9,17.9,20.3,19.8,21.6,22.0,21.0,23.4,22.3,20.7,23.3,22.7,21.4,19.8,19.6,18.3,18.2,16.0,15.2,13.4,13.0,10.5,11.2,8.2,7.1,6.5,5.5,5.2,3.4,2.2,0.8,1.9,3.0,4.8,8.5,10.0,12.3,13.3,15.5,15.6,16.3,17.2,18.7,19.8,19.6,21.7,21.7,24.3,23.3,25.1,22.9,24.5,23.6,24.1,23.9,21.6,21.8,23.1,21.9,20.8,21.3,22.4,19.9,20.0,20.7,21.0,18.4,19.4,20.4,20.8,20.6,18.9,18.7,19.7,19.2,17.5,18.4,18.5,18.4,20.5,21.0,22.1,22.7,23.7,23.7,25.0,25.8,26.3,27.0,27.4,28.1,27.8,29.0,29.1,29.6,29.4,28.8,29.6,28.6,27.9,29.2,27.0,27.4,27.5,26.7,28.4,28.3,27.2,28.5,29.1,27.8,29.8,30.0,29.9,28.5,30.0,29.7,29.7,30.1,30.1,30.5,30.1,30.7,30.4,30.9,30.1,30.7,30.5,30.0,30.2,30.3,30.5,30.3,30.8,30.2,29.9,29.9,30.4,30.4,30.4,30.4,30.5,30.6,30.2,30.4,30.4,30.5,30.1,30.2,30.4,29.1,28.2,28.8,28.4,28.6,28.0,28.0,27.1,27.0,27.0,25.8,26.0,27.9,25.8,27.8,27.3,28.6,27.5,28.9,28.6,27.7,29.6,29.3,28.3,28.7,27.4,27.1,26.5,27.1,27.0,26.7,26.5,27.0,25.9,27.6,28.0,27.6,28.1,28.3,28.0,28.4,29.2,28.9,29.7,28.6,28.6,29.4,29.1,28.1,28.3,28.2,28.4,29.2,29.2,29.7,29.7,30.8,29.9,30.4,30.7,30.7,31.0,30.8,30.8,30.8,29.7,29.9,29.4,29.7,29.5,29.8,29.8,29.4,28.5,29.8,30.3,30.2,30.1,29.9,29.7,29.2,29.8,29.5,28.9,28.2,29.5,28.9,29.9,29.1,28.7,28.8,27.7,28.6,28.3,26.9,27.3,26.2,26.3,24.4,27.9,27.1,26.4,26.3,27.6,26.5,23.5,24.8,27.2,26.8,27.3,27.5,26.3,27.9,27.7,29.0,27.0,26.3,27.2,28.0,28.8,28.1,28.8,29.4,28.5,29.2,27.7,28.7,29.5,29.7],[14.9,15.2,15.1,13.4,14.0,12.7,12.6,12.6,12.3,13.3,14.0,11.5,12.7,12.5,13.6,14.4,13.2,11.2,12.6,10.8,11.9,10.5,11.6,12.4,11.9,13.4,12.9,12.6,15.1,14.7,14.4,14.7,13.0,12.9,11.6,11.4,9.7,9.0,10.3,9.3,7.1,5.6,8.2,6.4,5.9,8.4,8.4,9.7,11.7,12.1,13.3,13.9,15.9,15.4,16.2,17.8,16.7,18.6,17.8,17.0,18.2,17.7,16.6,15.7,15.2,14.1,12.9,12.2,11.3,9.5,9.7,7.4,6.8,4.9,5.8,5.9,6.5,6.6,4.7,3.7,1.6,0.8,1.4,2.5,4.8,6.7,7.8,9.6,11.1,11.8,12.3,13.4,14.6,15.0,15.2,16.3,17.3,18.0,18.1,19.0,17.9,18.0,17.5,17.4,17.7,16.7,16.3,17.7,16.9,15.6,16.1,17.4,16.6,15.7,16.6,16.8,15.6,16.4,16.5,17.1,16.8,15.6,15.3,15.6,15.0,14.3,13.5,15.2,14.4,15.6,16.7,18.0,18.2,18.9,19.7,21.1,22.3,24.1,24.6,25.7,26.6,27.1,27.8,28.6,28.9,28.3,27.8,28.7,27.9,26.8,28.3,26.9,26.7,27.0,25.9,27.4,28.2,27.3,27.4,28.6,28.7,29.1,29.4,29.7,29.1,29.5,29.4,29.0,29.6,29.9,30.1,30.0,30.3,30.4,30.5,30.2,30.6,30.4,30.4,30.4,30.3,30.4,30.0,30.5,30.4,29.9,30.2,30.3,30.6,30.4,30.4,30.5,30.5,30.3,30.2,30.2,30.0,29.9,29.7,29.7,29.0,28.6,29.0,28.6,28.3,27.7,27.7,27.5,27.1,26.3,24.2,25.6,28.1,25.8,27.5,27.6,28.2,27.6,29.1,28.6,27.7,29.5,29.0,27.8,28.7,28.0,26.0,27.4,26.8,25.4,25.6,24.7,27.3,26.8,27.4,28.1,27.3,28.2,28.5,28.2,28.5,29.1,29.2,29.9,28.9,28.6,29.7,29.3,28.2,28.6,28.3,28.4,28.9,29.2,29.3,30.1,30.5,29.9,30.4,30.6,30.7,30.9,30.8,30.8,30.5,29.8,29.9,29.4,29.8,29.2,29.5,29.2,28.3,27.8,29.5,29.6,29.8,29.6,29.8,29.7,29.3,29.8,29.1,29.0,28.4,29.4,28.6,29.4,28.9,29.1,28.6,27.4,28.2,28.3,27.1,27.4,27.3,26.9,25.8,25.9,25.6,24.2,25.0,26.0,24.6,24.5,25.3,25.0,26.4,27.9,27.5,26.3,27.5,27.6,28.3,26.6,26.7,27.2,27.6,28.3,28.2,28.2,29.1,28.0,29.3,28.1,28.6,29.0,28.7],[12.3,12.9,12.7,10.7,11.7,11.0,10.4,10.8,10.0,11.1,12.0,10.2,10.7,10.9,12.3,11.7,12.0,9.0,10.6,8.9,9.9,9.0,9.7,10.4,9.5,10.8,10.7,10.4,12.5,11.6,11.7,12.0,10.4,10.4,9.3,9.1,7.7,6.8,8.1,7.4,6.3,4.8,6.4,5.0,4.6,6.7,6.9,7.4,9.0,9.3,10.1,10.6,12.0,12.1,12.8,14.5,13.8,15.3,14.4,13.7,14.8,13.8,13.1,12.0,11.4,10.6,10.4,8.8,8.4,6.9,7.2,5.3,5.7,4.0,4.3,5.5,6.7,7.9,6.1,5.4,3.0,1.6,0.8,1.6,3.0,4.1,5.3,5.9,8.2,8.4,9.0,9.2,10.7,11.1,11.8,12.8,14.0,14.9,14.7,15.9,14.9,14.8,14.3,14.6,14.2,13.3,13.4,14.3,13.8,12.6,13.3,14.5,12.8,12.3,14.1,13.6,12.5,13.2,13.6,14.2,13.9,12.5,12.5,12.9,12.1,11.2,11.0,11.8,11.0,12.6,12.9,14.6,14.4,15.5,17.4,18.6,20.8,22.1,22.9,24.7,25.9,26.5,27.2,28.2,28.6,27.9,27.7,28.0,27.2,25.8,27.7,26.0,24.6,25.5,24.3,26.3,27.2,25.8,26.8,28.0,27.7,28.8,29.2,29.5,28.3,29.1,28.6,28.6,29.2,29.3,29.6,29.6,30.0,30.0,29.9,29.9,30.4,30.2,30.0,30.0,30.1,30.3,30.0,30.4,30.3,29.7,29.6,30.1,30.5,30.2,30.4,30.2,30.5,30.1,29.8,30.0,29.8,29.5,29.4,28.8,28.4,27.7,28.4,28.0,28.2,27.0,26.6,26.8,26.5,26.0,24.6,25.8,26.8,25.2,26.9,27.0,27.8,27.1,27.8,27.9,27.1,29.1,28.6,27.9,28.1,27.3,25.8,25.8,26.1,25.1,25.0,24.8,25.8,25.4,26.5,27.3,27.0,27.3,28.1,27.8,27.8,28.6,28.9,29.6,28.8,27.9,28.9,29.4,27.8,27.8,27.1,28.0,28.0,28.7,29.0,29.7,30.1,29.9,30.0,30.4,30.2,30.8,30.7,30.4,30.2,29.5,29.1,28.6,29.7,28.2,28.7,28.2,27.5,26.8,28.3,28.9,28.9,29.2,28.6,28.9,28.1,29.4,28.7,28.2,28.0,29.1,28.9,28.8,28.1,28.2,27.5,26.6,27.5,26.7,25.7,26.3,26.0,25.9,24.3,26.0,25.1,23.4,24.4,25.3,24.1,23.4,24.3,24.5,26.2,26.8,27.3,25.7,26.2,26.2,27.3,24.6,25.2,25.8,26.0,27.0,26.9,27.6,28.2,27.1,28.5,27.1,28.2,28.6,29.1],[10.5,10.7,10.8,9.0,9.8,9.0,8.3,9.0,7.9,9.1,9.8,7.8,8.2,8.4,9.7,9.6,9.8,7.9,8.8,7.5,8.1,7.7,7.9,8.3,7.7,8.8,9.0,8.8,10.9,9.9,9.7,9.7,8.6,8.4,7.7,7.8,6.8,6.2,7.3,6.3,6.2,4.8,5.9,4.1,3.5,5.7,5.5,6.1,7.4,7.5,8.0,8.7,9.8,9.8,11.2,12.0,11.7,12.5,12.0,12.3,12.4,11.5,11.7,9.4,8.9,8.3,7.7,7.1,6.2,5.5,4.5,3.4,3.7,3.2,3.5,5.2,5.9,7.4,6.3,6.5,4.0,3.3,1.4,0.8,1.2,2.2,2.8,3.7,4.2,6.0,6.7,7.4,8.7,8.9,9.7,10.5,11.8,12.4,12.7,13.5,12.5,13.3,12.7,12.7,12.0,11.8,11.7,11.9,11.2,10.4,11.1,11.1,10.2,10.1,10.9,10.6,9.1,10.3,11.2,11.2,10.6,9.0,9.3,9.6,9.1,7.7,8.5,9.3,8.2,9.3,9.5,11.3,11.2,12.9,15.4,16.2,19.1,19.9,21.8,23.1,24.8,25.1,26.6,27.4,28.3,27.7,26.7,28.0,27.1,24.8,27.2,24.9,24.1,25.6,24.9,26.4,27.2,25.5,26.2,28.0,27.3,28.7,29.0,29.3,28.0,29.3,28.7,28.6,28.6,29.5,29.5,29.4,29.8,30.0,30.4,30.1,30.4,30.0,29.8,30.0,30.1,30.1,30.1,30.3,30.0,29.9,29.6,30.1,30.3,29.9,30.1,30.0,30.4,29.9,29.8,30.0,29.7,29.6,29.5,28.8,28.5,27.1,28.3,27.8,28.2,26.4,25.8,26.3,25.8,25.6,23.7,25.5,26.5,24.9,26.7,26.6,27.5,27.1,28.0,27.5,26.9,29.0,28.5,27.8,27.7,26.9,24.8,25.1,25.4,23.4,25.1,23.8,25.1,25.1,25.9,26.6,26.4,26.9,27.9,27.7,27.4,28.7,29.3,29.8,28.9,27.7,28.9,29.4,27.5,27.3,27.1,27.2,28.0,28.5,28.9,29.3,29.9,29.4,29.6,30.3,30.5,30.6,30.3,30.6,29.8,29.6,29.3,28.7,29.0,28.5,28.4,28.5,27.4,26.4,28.4,29.4,28.9,28.9,28.7,28.8,28.7,29.4,28.8,28.1,27.3,28.9,27.9,28.7,27.9,27.9,26.9,25.8,27.2,26.1,25.1,25.6,25.5,24.9,23.2,24.7,24.2,22.5,23.1,23.9,22.6,23.2,23.2,23.8,26.1,26.7,27.3,25.7,26.5,26.2,27.3,25.1,24.8,25.3,25.6,27.5,26.6,26.9,28.0,26.4,28.3,26.6,28.0,28.7,28.6],[9.3,9.2,8.7,7.7,8.2,7.2,7.0,7.1,6.9,7.1,7.5,6.1,6.2,6.2,7.0,6.9,7.3,6.4,7.1,5.8,6.8,6.8,6.5,6.8,6.4,7.5,7.9,7.2,9.4,8.9,8.0,8.6,7.2,7.3,6.6,6.5,5.2,5.0,6.1,5.5,6.2,4.9,5.7,3.5,3.3,4.6,4.0,5.1,6.3,6.4,7.2,7.5,8.3,8.6,9.7,10.4,10.7,10.8,10.9,10.5,10.5,9.7,8.9,8.4,7.8,7.3,7.1,5.6,5.0,3.8,3.7,2.9,2.9,3.2,3.5,4.9,5.8,7.3,7.7,7.8,4.8,4.0,2.5,1.2,0.8,1.2,1.8,2.6,3.6,4.7,5.8,6.4,7.1,7.5,8.3,8.7,9.3,9.8,10.6,10.7,9.9,10.2,9.9,9.7,9.3,9.3,9.0,8.6,8.6,8.4,7.9,8.3,7.7,7.3,7.8,8.1,7.1,7.5,7.9,7.7,7.8,7.0,7.1,7.1,6.4,6.3,6.3,5.7,6.0,7.0,7.7,8.2,8.0,9.3,12.2,12.7,16.6,18.3,20.1,22.0,24.2,24.9,25.8,26.8,27.6,27.0,26.2,27.0,25.9,23.6,26.3,22.4,22.1,23.3,22.5,25.6,25.9,24.0,25.3,27.6,26.3,27.6,28.4,28.8,27.7,29.0,27.8,27.6,27.9,29.2,28.9,28.7,29.6,29.2,30.1,30.0,30.1,29.8,29.7,29.8,29.9,30.0,29.7,30.3,29.8,29.6,28.7,29.9,29.7,29.3,29.7,29.4,30.2,29.6,29.4,29.5,29.4,29.2,28.9,27.5,27.6,26.7,27.5,27.1,27.6,25.8,24.5,25.8,24.7,24.9,22.7,24.9,26.0,24.1,26.0,26.0,26.8,26.7,27.4,26.6,26.7,28.9,28.2,27.5,27.0,26.7,24.3,24.3,24.8,22.3,22.9,22.3,24.4,23.9,25.0,25.5,25.5,25.9,27.5,27.2,26.3,27.7,28.4,29.1,28.2,26.8,28.0,29.0,26.5,26.8,25.9,25.8,27.1,27.3,28.5,28.6,29.4,29.2,29.4,30.1,30.5,31.0,30.9,30.2,29.8,29.5,28.8,27.8,28.2,26.8,27.3,27.4,26.4,25.4,27.9,28.6,28.5,28.1,27.6,28.3,27.7,29.0,28.2,26.6,26.8,28.6,28.3,29.0,27.2,27.0,25.9,25.1,25.5,24.7,23.9,25.1,24.2,23.3,22.0,23.3,23.1,21.7,22.3,22.5,22.0,22.3,22.6,23.6,25.2,25.9,26.4,24.4,24.4,24.9,25.9,23.3,23.4,23.4,24.5,25.9,25.5,26.5,26.7,26.2,27.2,26.3,27.3,28.2,28.4],[9.2,9.2,9.1,7.9,8.6,7.8,6.9,7.7,6.6,7.4,8.1,6.4,6.6,6.7,7.5,7.8,8.2,6.5,7.8,5.9,6.9,6.6,6.7,7.1,7.3,7.7,8.0,7.8,9.5,8.8,8.5,8.4,7.2,7.1,6.8,6.3,5.8,5.8,6.5,5.5,5.9,4.5,5.6,4.3,3.4,4.7,5.1,4.9,6.4,6.4,6.7,7.3,8.4,8.8,9.9,10.4,10.7,11.5,10.9,10.6,10.9,10.1,9.7,8.2,7.7,6.9,6.6,6.0,5.0,4.4,3.7,3.0,2.5,3.2,3.6,5.0,6.1,7.8,8.1,8.4,5.9,5.3,3.2,2.1,1.1,0.8,1.3,2.6,2.9,4.4,5.8,5.6,7.3,7.1,8.2,8.6,9.7,10.3,11.3,11.6,10.5,11.1,10.7,10.5,9.8,9.9,9.7,9.0,9.1,8.8,8.8,8.5,8.1,7.8,8.0,7.8,6.8,8.0,7.9,7.7,7.3,6.9,6.9,7.0,6.6,6.3,6.3,6.2,5.9,6.7,7.0,8.0,7.8,9.5,11.5,13.0,16.8,17.7,20.0,21.9,24.1,25.1,26.1,27.3,27.6,26.9,26.3,26.4,26.7,23.3,26.2,22.9,22.7,23.9,22.7,25.2,25.8,23.5,24.9,27.0,25.5,27.8,27.7,28.5,26.6,28.1,27.3,27.5,27.8,28.5,28.5,28.2,29.1,29.0,29.8,29.6,29.8,29.6,29.1,29.2,29.3,29.6,29.3,30.0,29.4,29.1,28.8,29.2,29.2,29.3,29.3,29.4,29.8,29.2,29.3,29.2,28.9,28.7,28.3,27.0,27.6,25.9,27.5,26.8,27.2,25.4,25.0,25.8,24.7,24.7,22.9,24.4,25.7,23.4,24.9,24.6,26.5,26.2,26.9,26.1,26.2,28.5,27.7,26.7,26.7,26.3,24.6,23.8,24.5,22.8,23.0,21.8,24.0,23.8,24.6,25.3,25.2,25.3,27.2,26.5,25.3,27.5,28.2,28.8,28.3,26.8,28.1,28.8,26.4,26.0,25.9,25.1,26.7,27.3,28.3,28.3,29.2,28.6,29.1,29.5,29.9,30.6,30.4,29.9,29.2,28.4,28.4,27.7,27.9,26.3,27.0,27.0,26.7,25.7,28.0,28.5,28.4,27.6,27.1,27.8,27.4,28.5,27.7,26.7,26.1,27.8,27.1,27.9,26.7,26.8,25.6,25.0,24.5,24.9,23.2,24.9,23.7,23.5,21.9,23.8,23.5,22.5,22.2,22.8,22.1,21.4,22.4,23.3,25.1,25.5,25.8,24.5,25.3,25.2,26.1,23.3,24.1,23.8,24.7,25.8,25.4,26.2,26.6,25.8,27.5,25.4,27.2,27.8,27.7],[7.0,6.9,6.3,5.5,6.1,5.6,4.9,5.4,5.4,5.6,6.1,4.9,4.8,5.1,6.0,6.0,6.4,5.0,5.5,4.8,5.1,4.8,4.8,5.2,4.8,5.7,5.5,5.4,6.4,6.2,5.9,5.8,4.9,4.6,4.4,4.3,3.9,3.9,5.1,4.6,5.3,4.0,4.3,3.5,2.8,3.7,3.3,3.4,3.8,4.0,4.3,4.6,5.4,5.9,7.1,7.3,7.2,7.7,7.3,7.4,7.0,6.3,6.6,5.4,5.0,4.2,4.2,3.6,4.3,2.6,2.4,1.8,2.1,2.6,3.3,4.6,5.5,7.2,7.6,8.9,5.9,5.1,3.7,2.6,1.6,1.1,0.8,1.0,1.7,2.1,3.7,3.6,4.5,4.1,5.4,5.2,6.0,6.1,7.1,7.3,7.1,7.4,6.8,6.4,6.8,6.3,6.6,5.9,5.6,5.8,6.2,5.6,5.0,5.4,5.8,5.9,5.2,5.9,6.1,6.2,6.1,5.4,5.9,5.5,5.1,4.4,4.8,4.8,4.4,5.2,5.6,6.3,6.8,7.8,10.2,11.2,14.5,15.6,17.1,18.8,21.6,22.8,24.8,25.9,27.1,26.5,26.0,26.2,25.9,23.9,26.0,23.6,21.8,22.9,22.6,23.6,24.1,22.4,22.9,25.7,24.6,27.0,27.0,28.2,26.0,27.9,26.6,26.6,26.8,28.0,27.7,27.5,29.3,28.4,29.4,28.7,29.7,29.2,28.9,29.1,29.0,29.6,29.2,29.7,28.9,29.1,28.0,29.2,28.8,28.6,29.3,28.5,29.3,29.0,28.9,28.8,28.2,28.1,28.1,26.1,27.0,25.4,26.9,25.9,26.9,24.9,23.8,25.2,23.9,24.2,21.4,24.1,24.4,22.9,25.1,23.1,26.1,26.3,26.4,25.8,26.3,28.2,28.1,27.1,26.0,26.1,24.1,23.8,23.8,21.1,22.2,20.6,22.9,23.8,23.7,24.7,24.7,25.3,26.9,26.1,24.5,26.9,28.0,28.5,27.8,26.4,27.6,28.7,26.3,26.2,25.1,23.8,26.4,27.1,28.0,27.5,28.6,28.5,28.3,29.0,29.3,30.3,30.5,29.0,29.0,28.5,28.1,26.7,27.1,25.2,26.5,25.8,26.1,25.2,27.3,28.0,27.8,27.1,26.6,27.3,26.7,28.2,27.2,25.9,26.1,28.2,26.8,27.7,26.0,26.1,26.0,25.2,23.5,24.4,22.3,24.2,22.8,22.6,21.7,21.9,22.1,21.9,21.0,20.7,20.9,20.7,22.6,23.7,25.0,24.4,25.6,24.1,23.4,24.7,25.0,23.3,22.8,22.4,23.9,24.6,23.9,25.4,25.7,25.4,26.7,25.6,26.7,28.0,27.6],[6.2,6.0,5.6,4.8,5.0,4.7,4.1,4.5,4.0,4.7,4.8,3.8,3.7,3.9,4.6,4.6,4.8,4.0,4.4,3.4,4.2,3.8,4.2,4.7,4.5,5.1,4.8,4.9,5.8,5.5,5.1,5.1,4.4,4.2,3.8,3.7,3.4,3.4,4.6,4.4,5.0,4.2,3.9,3.5,2.8,2.9,2.5,2.6,2.7,3.3,3.9,3.9,4.6,4.8,5.6,5.8,5.9,6.6,6.2,6.1,5.9,5.4,4.9,4.5,4.2,3.6,3.5,2.7,2.1,1.9,1.8,1.7,1.9,2.8,3.8,5.0,5.4,7.2,7.7,8.3,6.0,4.8,3.8,2.9,2.1,1.7,1.0,0.8,1.0,1.6,1.8,2.6,3.0,3.7,4.5,4.5,5.1,5.2,5.8,5.6,5.4,5.4,5.5,5.3,4.9,4.8,4.8,4.5,4.3,4.3,4.4,4.2,3.8,3.8,4.1,3.8,3.4,4.1,3.9,4.5,4.2,3.4,3.7,3.9,3.4,2.6,3.0,3.5,2.9,4.1,4.4,4.9,5.5,6.9,9.5,11.0,14.2,15.3,16.5,18.2,20.5,21.4,24.1,24.9,26.4,25.9,25.0,25.1,25.0,23.1,25.4,22.0,20.9,22.3,21.3,23.4,24.0,21.5,23.2,25.9,25.1,27.0,27.3,28.0,26.1,27.1,26.5,26.4,26.5,27.6,28.0,27.7,28.4,28.5,29.5,28.1,29.3,28.8,28.8,29.0,29.0,29.5,29.1,29.6,29.1,28.6,28.2,28.9,28.9,29.0,28.6,28.5,29.0,28.7,28.5,28.2,27.3,27.8,27.6,25.9,26.4,24.9,26.5,26.1,26.8,24.3,23.0,24.7,23.4,23.9,21.4,23.8,24.0,22.3,24.7,23.4,25.6,26.2,25.9,25.4,26.0,27.6,27.4,26.5,25.8,25.2,23.3,23.0,22.9,20.9,21.3,20.3,22.3,22.7,23.1,23.5,24.1,24.4,26.6,25.5,24.0,26.5,28.1,28.3,27.8,25.4,27.1,28.3,25.4,25.4,24.7,23.7,25.4,26.1,27.9,27.8,28.0,28.3,28.8,28.8,29.6,30.5,30.4,29.2,28.3,28.7,27.5,26.9,27.3,24.7,25.8,25.8,25.2,24.5,27.2,27.5,27.2,27.3,26.1,26.9,26.4,28.2,26.6,25.6,25.3,27.3,25.8,26.6,25.4,25.5,24.9,23.6,23.3,23.3,22.2,23.6,23.1,22.5,21.0,22.3,21.8,20.7,20.3,20.8,20.5,20.3,21.1,22.4,24.4,24.2,25.2,23.6,23.1,23.8,24.7,22.1,22.4,22.0,23.3,23.9,23.6,24.4,24.9,24.9,26.5,24.5,26.0,27.0,27.2],[5.5,4.8,4.4,3.5,3.7,3.7,3.1,3.3,2.8,3.3,3.6,2.8,2.7,2.8,3.6,3.2,3.9,2.8,3.5,2.6,3.3,2.6,3.2,3.3,3.1,3.5,3.4,3.3,4.1,3.9,3.4,3.5,2.8,2.8,2.5,2.4,2.4,2.4,3.5,3.5,4.8,3.4,3.1,2.7,2.2,2.3,1.8,1.9,2.0,2.2,2.4,2.6,3.1,3.2,4.1,4.3,4.3,5.3,4.8,4.4,4.2,3.6,3.7,2.9,2.8,2.2,2.1,1.7,1.4,1.3,1.3,1.4,1.9,2.7,3.6,4.8,5.6,7.4,8.1,8.3,6.2,5.4,4.2,3.1,2.4,2.2,1.4,1.0,0.8,0.9,1.2,1.6,1.9,2.3,2.8,2.9,3.4,3.8,4.5,4.3,4.0,4.2,4.2,4.1,3.8,4.0,3.9,3.8,3.3,3.2,3.6,3.3,2.9,2.9,3.4,3.3,2.7,3.1,3.4,3.4,3.6,2.6,2.7,3.1,2.7,2.0,2.3,2.7,2.3,3.2,3.2,3.8,4.6,5.6,7.8,9.6,12.6,14.2,15.0,16.9,19.0,20.1,23.7,24.0,26.6,25.8,24.9,25.4,24.7,23.5,25.3,22.6,21.4,22.5,21.2,22.2,23.3,22.0,22.8,25.0,25.5,27.0,27.3,28.3,26.4,27.8,26.0,26.2,26.6,27.8,27.7,27.4,28.7,27.9,28.7,28.1,29.6,29.5,29.0,28.7,28.8,29.3,28.6,29.2,29.2,28.1,27.6,28.8,29.0,28.8,29.4,28.3,29.1,28.8,28.5,28.2,27.6,27.6,27.9,26.1,26.3,25.5,26.5,26.1,26.5,24.4,23.4,24.5,24.0,24.0,21.3,23.8,23.5,21.9,24.3,22.8,26.0,26.0,26.3,25.6,26.0,27.7,27.6,26.6,25.7,25.5,23.6,22.7,22.9,21.0,21.1,20.3,21.0,22.3,22.6,23.6,24.3,25.5,26.5,25.1,23.9,26.2,27.2,27.5,26.8,25.4,26.7,27.7,25.5,24.9,23.4,23.3,25.2,26.1,27.2,27.1,28.2,29.0,28.4,28.7,28.8,29.8,30.2,28.7,28.4,29.3,27.9,26.5,26.3,24.6,25.6,24.9,25.1,24.8,26.6,27.1,27.3,27.1,25.5,26.9,26.3,28.3,27.2,25.6,26.1,27.6,26.3,27.0,25.5,25.4,25.5,24.3,23.5,23.4,21.8,23.0,21.8,21.7,20.9,20.3,20.7,19.9,19.6,19.4,19.8,19.6,20.3,22.3,24.2,22.9,24.9,23.3,21.8,23.2,23.8,22.0,21.0,21.4,22.6,23.3,23.0,24.9,25.4,24.8,26.3,24.8,25.6,27.0,27.4],[5.1,4.6,4.1,3.5,3.5,3.3,3.1,3.7,3.0,4.1,4.4,3.0,3.1,4.0,4.3,4.3,4.0,3.3,3.7,2.7,3.2,2.8,3.2,3.2,3.1,3.5,3.2,3.5,4.3,4.3,3.6,3.5,2.5,2.8,2.5,2.6,3.0,2.9,3.9,4.0,5.2,3.8,3.6,2.8,2.7,2.5,2.1,1.8,1.9,1.9,2.3,2.3,3.1,3.0,3.7,3.8,4.1,5.2,4.7,4.2,4.0,3.4,3.2,2.5,2.5,2.0,1.9,1.6,1.3,1.4,1.4,1.8,2.1,3.0,4.0,5.2,5.8,7.5,8.3,8.7,6.4,5.1,4.4,3.5,2.6,2.4,1.7,1.3,0.9,0.8,0.9,1.4,1.5,2.0,2.4,2.6,3.1,3.6,3.7,3.9,3.6,3.7,3.7,3.7,3.5,3.2,3.4,3.2,2.8,2.7,3.1,2.9,2.3,2.6,3.4,2.7,2.3,3.3,3.4,3.9,3.6,2.5,3.3,3.5,2.7,2.0,2.8,3.3,2.5,3.3,3.6,3.8,4.5,5.7,8.7,9.9,13.1,14.4,16.3,18.4,21.6,22.4,24.3,25.1,26.7,25.5,25.2,25.3,24.7,23.4,25.3,22.3,21.4,22.3,21.9,23.4,24.0,22.5,23.3,25.4,24.9,26.8,27.4,28.5,26.7,28.4,27.1,26.7,27.3,28.6,28.3,27.9,28.9,28.8,28.9,29.0,29.6,29.4,29.2,29.4,29.2,29.5,29.4,29.6,29.2,28.5,28.0,28.9,29.0,29.0,29.4,29.2,29.7,29.4,29.1,29.2,28.1,28.5,28.3,27.0,26.7,25.6,26.9,26.0,26.6,24.7,24.0,24.6,23.8,24.0,21.7,23.8,24.4,22.4,24.9,24.4,26.1,26.7,26.6,25.8,26.4,27.4,27.5,26.6,25.8,25.4,23.6,22.8,23.6,21.0,21.5,20.2,21.6,22.5,23.9,24.5,24.6,25.3,26.5,25.9,25.5,26.9,27.7,28.2,27.6,26.2,27.3,28.0,26.2,25.7,25.1,25.4,25.8,27.2,28.1,27.8,28.6,29.1,29.0,29.4,29.4,30.2,30.2,29.3,29.3,29.4,28.4,27.0,27.6,26.1,26.8,26.2,25.6,25.0,27.1,27.9,27.5,27.8,26.7,27.6,26.8,28.6,27.8,26.4,26.1,27.9,27.0,27.5,26.4,26.5,26.1,24.6,24.5,24.0,23.1,23.5,22.0,22.3,21.1,21.6,21.1,20.7,19.8,20.5,20.3,20.1,21.1,22.8,24.8,24.0,25.6,23.9,23.2,24.9,25.0,22.4,22.0,22.0,23.9,24.8,23.8,25.8,26.7,25.5,27.0,25.7,26.4,27.7,27.3],[5.0,4.2,3.9,3.2,3.4,3.2,2.7,3.3,2.7,3.2,3.1,2.6,2.6,2.8,3.4,3.1,3.5,2.8,3.0,2.5,3.0,2.3,3.0,3.0,2.9,3.2,3.0,2.8,3.6,3.4,2.9,3.0,2.3,2.4,2.3,2.2,2.3,2.5,3.4,3.7,5.0,3.8,3.5,3.1,2.7,2.4,1.8,1.8,1.5,1.6,1.8,2.0,2.6,2.5,3.1,3.3,3.4,4.5,3.9,3.5,3.3,2.8,2.6,2.1,2.0,1.6,1.4,1.2,1.2,1.2,1.3,1.9,2.2,3.2,4.2,4.9,5.6,7.2,8.2,8.6,6.7,5.7,4.6,4.0,2.7,3.2,2.0,1.7,1.2,0.9,0.8,0.9,1.2,1.5,1.9,2.0,2.6,2.9,3.1,3.4,3.1,3.4,3.5,3.3,3.0,2.8,3.1,3.1,2.5,2.2,2.8,2.6,2.0,2.4,2.7,2.8,1.9,2.5,2.8,3.2,3.1,2.2,2.4,3.1,2.3,1.8,2.2,2.8,2.2,3.2,3.2,3.4,4.4,5.8,7.6,9.5,12.2,14.2,15.6,17.8,20.3,21.3,24.4,24.0,26.4,25.4,24.4,25.1,24.2,23.1,25.1,22.7,21.4,22.4,21.2,22.9,23.1,22.3,23.2,25.4,25.4,27.5,27.9,28.7,26.8,28.8,26.8,27.0,27.6,29.1,28.5,28.4,28.8,28.5,28.1,28.1,29.5,29.3,29.2,29.0,29.3,29.4,29.1,29.5,29.6,28.4,28.7,29.0,29.7,29.2,29.3,29.1,29.1,29.3,28.8,28.7,28.7,28.4,28.3,26.8,27.1,25.7,27.1,26.3,26.8,24.6,23.9,24.8,24.4,24.2,21.1,24.1,24.8,21.9,24.7,24.4,26.3,26.8,26.8,26.6,26.8,28.1,27.9,27.3,26.6,26.0,24.4,22.9,23.5,21.1,21.1,20.1,21.5,21.7,23.7,23.8,24.5,25.6,26.8,25.9,26.5,26.5,27.7,28.8,27.4,26.7,27.2,28.4,26.3,25.8,24.5,25.6,25.4,27.0,28.0,28.7,27.9,29.6,29.6,28.9,28.6,29.7,30.2,29.1,29.1,29.9,28.7,27.8,27.9,25.4,27.2,25.7,25.0,24.7,26.9,27.2,27.8,28.3,26.6,28.0,27.1,28.5,28.7,26.8,26.7,28.2,27.3,28.2,27.0,26.5,25.9,24.5,24.0,24.1,22.4,23.2,22.4,21.7,20.5,19.9,20.1,18.8,19.5,19.0,19.7,19.5,20.9,23.0,24.7,23.7,25.1,23.9,22.3,24.4,24.1,22.3,20.9,21.9,22.6,23.9,23.7,25.4,25.8,25.3,27.2,25.5,26.6,28.1,27.9],[4.9,4.0,3.7,3.0,3.1,3.0,2.6,3.1,2.6,3.3,3.2,2.7,3.1,3.1,3.5,3.5,3.4,3.0,3.2,2.5,3.1,2.4,3.1,2.8,2.8,3.0,2.8,3.1,3.6,3.8,2.8,2.9,2.1,2.3,2.5,2.4,2.6,2.7,3.6,4.1,5.4,3.8,3.7,3.4,3.1,2.7,2.2,2.0,1.6,1.5,1.7,1.7,2.1,2.1,2.8,2.9,3.2,4.3,4.0,3.2,3.1,2.4,2.1,1.7,1.5,1.3,1.2,1.3,1.3,1.5,1.9,2.3,2.7,3.5,4.2,5.2,6.1,7.8,8.2,8.6,6.4,5.5,4.6,4.1,3.1,3.1,2.7,1.9,1.6,1.2,0.8,0.8,0.8,1.2,1.5,1.8,2.0,2.6,2.8,3.1,2.5,3.0,2.9,2.9,2.6,2.1,2.4,2.5,1.8,1.8,2.3,2.1,1.7,2.0,2.6,2.2,1.9,2.7,2.9,3.4,3.2,2.3,2.8,3.3,2.5,2.1,2.7,3.1,2.8,3.4,3.7,3.6,4.7,5.9,8.1,9.9,12.2,13.8,14.8,17.3,20.0,20.6,22.8,24.1,26.0,25.3,25.2,25.5,24.5,23.7,25.2,22.4,21.0,22.2,21.7,22.2,23.4,22.4,22.9,24.6,25.7,26.4,27.2,28.2,26.2,27.6,26.9,26.3,27.6,28.9,28.0,27.8,28.8,28.5,28.7,28.8,29.5,29.7,29.4,29.4,29.2,29.7,29.2,29.5,29.5,28.8,28.8,29.0,29.4,29.0,29.6,28.8,29.7,29.1,28.8,28.9,28.1,28.3,27.8,26.7,26.5,25.2,26.2,26.2,26.1,24.2,23.8,24.5,23.7,24.0,21.4,23.7,24.2,22.2,24.5,23.7,26.0,26.6,26.7,26.2,26.8,27.9,27.8,26.9,26.1,25.3,23.9,22.5,22.6,20.5,20.7,20.0,21.0,22.7,23.5,24.4,24.3,25.3,26.4,25.9,24.9,27.0,28.0,28.4,27.9,27.0,27.3,28.4,26.6,26.2,25.0,25.3,25.8,27.0,28.2,28.4,28.7,30.0,29.8,28.9,29.6,30.2,30.6,29.5,29.1,29.6,28.8,27.6,27.8,26.1,26.9,25.8,25.2,24.8,26.8,27.7,27.4,28.0,27.1,28.3,27.1,28.6,28.3,26.4,26.3,27.9,27.1,27.3,27.3,26.5,26.2,24.2,23.8,23.3,23.2,22.9,22.0,21.5,20.5,20.4,20.8,19.9,19.7,20.0,20.1,20.6,20.9,22.8,25.2,23.6,25.8,24.0,22.6,25.3,24.7,21.5,21.8,21.8,23.6,24.6,23.1,25.2,25.5,25.3,26.8,25.4,26.0,27.6,27.4],[4.8,3.7,3.6,2.8,3.0,3.0,2.4,3.0,2.3,3.1,3.1,2.4,2.9,3.1,3.2,3.2,3.3,3.0,3.1,2.5,2.8,2.2,2.8,2.6,2.6,2.8,2.5,2.6,3.2,3.2,2.5,2.5,2.1,2.1,2.2,2.0,2.5,2.5,3.6,3.9,5.3,3.7,3.6,3.2,3.0,2.7,2.1,2.1,1.6,1.6,1.5,1.6,1.8,1.9,2.4,2.4,2.9,3.8,3.7,2.8,2.7,2.0,1.8,1.5,1.3,1.1,1.0,1.2,1.3,1.7,2.0,2.4,2.6,3.4,4.0,5.1,6.0,7.8,8.5,8.9,6.8,5.9,4.6,4.1,3.4,3.2,2.7,2.2,1.8,1.5,1.0,0.9,0.8,0.8,1.1,1.3,1.6,2.0,2.3,2.5,2.1,2.5,2.5,2.6,2.1,2.0,2.1,2.2,1.8,1.8,2.1,2.0,1.5,2.0,2.3,2.2,1.9,2.4,2.7,3.2,2.9,2.2,2.6,3.2,2.7,2.1,2.5,3.0,2.9,3.4,3.6,3.4,4.8,5.8,7.6,9.7,11.6,13.7,15.2,17.2,19.3,19.8,23.8,23.3,26.1,25.8,24.5,24.6,24.4,23.1,25.2,22.5,20.3,21.8,20.6,21.6,22.7,21.8,22.6,25.0,25.2,27.1,27.8,28.5,26.9,28.2,26.9,26.2,27.5,28.2,28.2,27.6,28.8,28.5,28.5,28.6,29.5,29.1,29.1,29.2,29.3,29.5,29.3,29.4,29.3,28.4,28.7,29.0,29.5,28.7,28.9,28.6,28.9,28.9,28.7,28.6,28.5,28.4,28.1,26.8,26.9,25.8,27.2,26.3,26.4,24.2,23.8,24.6,23.8,24.3,21.4,24.1,24.3,22.1,24.5,24.0,25.4,26.6,26.6,26.1,26.7,28.1,27.6,27.1,26.4,25.6,24.0,22.4,23.1,20.4,20.2,19.0,21.5,21.8,23.4,24.1,24.3,25.4,26.6,25.9,25.7,26.2,27.8,28.4,28.0,26.8,27.2,28.4,26.0,25.4,24.4,25.0,25.6,26.8,27.9,28.4,28.3,29.1,29.2,29.0,29.3,29.9,30.5,28.7,29.5,29.5,28.5,27.4,27.4,25.2,26.9,25.5,25.3,24.7,26.9,27.8,27.7,27.6,26.8,27.6,27.0,28.9,28.1,26.6,26.6,28.2,27.9,27.7,27.4,26.3,25.9,24.7,24.1,23.8,22.2,22.7,21.6,21.1,19.8,18.5,19.3,18.3,18.7,18.9,18.4,19.2,20.1,21.7,24.7,23.4,25.0,23.7,22.6,24.1,23.5,21.8,21.0,22.2,22.4,23.5,23.3,25.3,25.6,24.9,27.0,25.4,26.3,27.5,27.6],[4.7,3.7,3.4,2.6,2.9,3.0,2.3,2.9,2.4,3.1,3.0,2.7,2.8,3.0,3.4,3.2,3.5,2.9,3.0,2.5,2.9,2.3,2.8,2.6,2.6,2.8,2.4,2.7,3.3,3.1,2.4,2.2,2.0,2.0,2.2,2.1,2.4,2.6,3.5,3.8,5.3,3.9,3.5,3.4,3.2,2.7,2.3,2.1,1.7,1.6,1.5,1.5,1.6,1.6,2.1,2.2,2.8,3.8,3.6,2.7,2.4,1.7,1.5,1.3,1.1,1.1,1.1,1.3,1.5,1.9,2.1,2.6,2.9,3.6,4.3,5.3,5.8,7.1,8.1,8.7,6.3,5.5,4.7,4.2,3.5,3.5,2.9,2.4,2.2,1.7,1.4,1.1,0.8,0.8,0.8,1.1,1.3,1.7,2.0,2.3,1.7,2.1,1.9,2.1,1.8,1.6,1.8,1.8,1.5,1.5,1.9,1.7,1.5,1.8,2.1,1.9,1.8,2.4,2.7,3.1,2.9,2.2,2.7,3.0,2.5,2.1,2.6,3.0,2.9,3.3,3.4,3.4,4.5,5.8,7.6,9.2,11.9,13.8,15.0,17.8,20.5,20.8,22.9,24.1,26.2,25.5,25.3,25.3,24.7,23.3,25.4,22.3,20.6,21.8,21.2,22.0,23.3,22.1,22.2,24.6,25.1,26.4,27.1,28.4,26.3,28.0,26.8,26.5,27.2,28.8,28.1,27.9,29.1,28.5,28.9,29.0,29.6,29.6,29.4,29.4,29.4,29.8,29.4,29.6,29.5,28.9,29.0,29.0,29.3,29.1,29.5,28.9,29.7,29.2,28.9,29.0,27.9,28.4,28.1,26.0,26.7,25.2,26.2,26.1,26.2,24.2,22.9,24.3,23.7,23.9,21.2,24.0,23.8,21.7,24.4,23.8,25.8,26.6,26.4,25.8,26.6,27.9,27.6,26.7,25.7,25.4,23.5,21.5,22.6,20.5,20.7,19.1,21.2,22.2,22.7,24.2,24.2,24.9,26.6,25.7,24.9,26.6,28.1,28.7,28.3,26.6,27.4,29.0,27.1,26.9,25.3,24.8,26.3,26.7,28.1,28.3,28.5,29.4,29.6,29.3,29.8,30.5,30.8,29.4,29.1,29.4,28.6,27.5,27.6,25.6,26.8,25.8,25.7,25.4,27.2,28.2,27.6,27.7,26.8,27.9,27.2,28.8,28.0,26.5,25.5,28.3,27.6,27.5,26.6,25.9,25.5,23.6,23.5,23.0,22.3,22.9,21.6,21.2,19.8,19.8,20.4,18.8,19.1,19.3,18.4,19.5,20.9,21.7,25.3,23.2,25.7,24.2,22.9,25.3,24.5,21.9,22.3,21.5,23.4,24.1,23.2,25.1,25.6,25.0,26.4,24.7,25.6,27.3,27.2],[4.3,3.5,3.2,2.6,2.8,2.8,2.3,2.9,2.3,2.8,2.7,2.5,2.8,2.9,3.2,2.9,3.2,2.8,3.0,2.6,2.8,2.4,2.7,2.7,2.5,2.7,2.3,2.5,3.0,2.9,2.3,2.1,1.9,1.9,2.2,2.1,2.4,2.5,3.4,4.0,5.1,3.8,3.5,3.4,3.1,2.8,2.3,2.2,1.7,1.6,1.4,1.4,1.3,1.4,1.7,1.9,2.2,3.2,3.1,2.3,2.0,1.4,1.2,1.1,0.9,1.1,1.1,1.4,1.5,2.1,2.2,2.6,3.0,3.7,4.5,5.5,5.9,7.4,8.4,8.8,6.8,5.6,4.8,4.2,3.4,3.7,2.9,2.5,2.2,1.9,1.4,1.3,0.9,0.9,0.8,0.9,1.1,1.3,1.6,1.7,1.4,1.7,1.7,1.7,1.5,1.3,1.6,1.6,1.3,1.4,1.6,1.5,1.3,1.6,1.8,1.7,1.7,2.1,2.3,2.7,2.5,1.9,2.5,2.8,2.4,2.0,2.5,3.0,2.6,3.2,3.2,3.1,4.4,5.3,7.3,8.9,11.7,14.0,14.8,17.1,19.8,20.1,23.9,23.6,26.3,25.5,24.2,24.8,23.9,22.4,24.2,21.8,19.8,21.5,20.7,22.1,23.9,22.4,22.7,25.3,25.4,27.3,27.7,28.5,26.8,28.2,26.7,26.7,27.4,28.8,28.6,27.8,29.2,28.2,28.9,29.1,29.7,28.9,29.3,29.3,29.3,29.6,29.5,29.7,29.5,28.7,28.6,29.4,29.5,28.9,29.1,28.8,29.3,29.1,29.2,29.3,28.5,28.4,28.4,26.1,27.1,25.7,26.4,26.3,26.7,24.2,23.7,24.6,23.9,24.7,21.5,25.0,24.0,22.5,24.3,23.7,26.0,27.3,26.0,26.2,26.9,28.3,27.7,27.3,26.3,25.5,23.9,22.0,23.0,20.8,20.6,19.6,21.9,22.4,23.1,24.2,24.4,24.5,27.0,25.9,26.0,26.3,28.2,28.7,28.3,26.3,27.5,28.7,26.6,25.8,25.0,25.7,25.8,26.6,27.9,28.4,28.7,29.1,28.7,29.1,29.9,30.5,30.7,29.4,29.9,29.2,28.9,27.6,27.5,25.4,26.9,25.7,25.3,24.7,26.9,27.7,27.7,27.8,26.6,27.6,27.1,29.3,28.2,26.7,26.5,29.2,28.4,28.1,27.3,26.1,25.4,24.7,24.8,24.2,22.2,23.4,21.5,21.6,19.9,18.8,19.6,18.9,18.4,19.6,18.4,19.4,20.4,22.4,25.1,23.6,25.7,23.5,22.6,24.9,24.2,22.0,21.0,22.3,22.9,24.6,23.3,25.4,25.5,25.5,27.1,24.8,25.9,27.1,28.3],[4.7,3.7,3.4,2.7,3.1,3.1,2.5,3.1,2.5,3.2,3.3,2.9,3.2,3.6,3.9,3.5,3.9,3.3,3.3,2.9,3.2,2.6,3.0,2.9,2.8,3.0,2.6,2.8,3.4,3.3,2.6,2.4,2.2,2.2,2.5,2.4,2.8,3.0,3.9,4.3,5.5,4.3,4.1,3.9,3.7,3.2,2.8,2.5,2.1,2.0,1.8,1.8,1.6,1.6,2.0,1.9,2.4,3.3,3.3,2.4,2.0,1.3,1.2,1.2,1.2,1.3,1.5,1.9,2.0,2.4,2.6,3.0,3.5,4.3,4.9,5.9,6.0,7.5,8.3,8.7,7.0,5.7,5.1,4.7,3.9,3.9,3.3,2.9,2.7,2.3,1.9,1.7,1.3,1.1,0.8,0.8,0.8,1.2,1.5,1.6,1.3,1.8,1.8,1.9,1.7,1.4,1.8,1.9,1.5,1.6,2.0,1.9,1.6,2.0,2.3,2.3,2.2,2.7,2.9,3.4,3.2,2.6,2.9,3.4,3.1,2.7,3.1,3.7,3.5,3.9,3.8,3.8,4.9,5.7,7.5,9.0,12.0,14.1,15.2,17.0,19.3,20.5,22.5,23.9,25.7,25.3,24.3,24.4,24.0,22.5,25.3,22.3,21.2,21.4,21.2,22.6,23.1,21.9,22.6,24.5,24.8,27.0,27.1,28.4,26.3,27.3,26.4,27.4,27.1,28.2,28.2,27.4,29.3,28.2,29.8,28.6,29.8,28.8,28.4,29.0,29.2,29.6,29.4,29.9,29.3,29.6,28.6,29.5,28.9,28.5,28.9,28.9,29.3,27.9,28.4,28.7,27.8,28.3,28.1,25.0,27.0,24.8,25.9,26.1,26.8,24.5,22.3,24.9,24.3,24.7,21.8,24.3,24.0,22.5,25.1,24.0,26.0,27.2,26.5,26.1,27.1,28.6,28.1,27.4,25.8,26.0,24.2,21.1,23.5,21.1,21.4,19.3,21.2,22.1,23.4,23.7,24.5,24.9,27.7,26.1,24.9,27.4,29.4,28.9,29.2,26.3,27.7,29.4,27.9,27.2,25.3,24.4,26.7,27.3,28.2,27.7,29.2,28.5,29.1,29.0,29.5,30.6,30.8,29.5,29.5,29.1,28.6,26.9,27.3,25.7,26.8,26.2,26.1,25.0,27.8,28.6,27.9,27.6,26.5,27.9,27.1,29.5,28.0,26.1,26.0,28.5,27.3,28.2,26.7,26.5,25.5,23.9,23.9,23.2,21.1,22.5,22.0,21.1,19.4,20.3,21.3,20.2,19.7,20.5,20.1,19.5,21.5,22.2,26.0,23.9,26.2,24.5,22.7,24.5,24.6,21.8,22.3,21.1,22.7,24.3,23.3,24.7,25.4,24.8,27.0,25.2,26.4,27.6,27.6],[4.1,3.5,3.7,3.2,3.3,4.0,3.0,3.7,2.9,3.7,3.4,3.1,3.5,3.8,4.1,3.6,3.9,3.5,3.7,3.3,3.6,3.1,3.5,3.4,3.4,3.4,2.9,3.0,3.9,3.5,2.8,2.5,2.4,2.5,2.8,2.8,3.2,3.4,4.1,4.5,5.5,4.6,4.3,4.4,4.0,3.5,3.2,2.9,2.5,2.3,1.8,1.7,1.5,1.5,1.6,1.7,2.2,2.9,2.7,2.1,1.8,1.2,1.1,1.1,1.2,1.5,1.6,2.1,2.5,2.8,3.0,3.2,3.6,4.5,5.0,6.1,6.0,7.5,8.6,9.3,7.2,6.1,5.3,5.0,4.1,4.5,3.6,3.0,2.9,2.4,2.1,1.9,1.5,1.3,1.0,0.9,0.8,0.9,1.2,1.3,1.0,1.5,1.6,1.6,1.4,1.1,1.6,1.6,1.4,1.5,1.9,1.8,1.6,2.0,2.3,2.1,2.2,2.7,2.8,3.4,3.1,2.5,3.1,3.5,2.9,2.5,3.2,3.8,3.1,3.9,3.8,3.7,5.1,5.9,8.1,9.5,12.9,14.4,15.6,17.5,20.1,20.5,24.5,23.9,26.7,26.0,24.5,24.8,24.5,23.1,24.8,22.4,20.4,21.7,22.0,23.5,24.5,22.9,23.2,25.4,24.8,27.5,27.2,28.1,26.2,27.9,26.4,26.7,26.8,28.1,28.8,27.5,28.6,27.7,29.4,29.0,29.6,28.9,29.0,29.2,28.9,29.6,29.4,29.7,29.5,28.9,28.3,28.9,29.1,28.2,29.0,28.2,29.1,28.6,28.5,29.3,28.1,27.9,28.3,25.9,27.4,25.1,26.3,26.3,27.3,24.8,24.0,24.8,23.8,24.3,21.7,25.4,23.6,22.7,24.9,24.2,26.4,27.4,26.4,26.1,27.1,28.7,28.1,27.7,26.3,25.6,23.6,21.0,22.8,20.5,21.4,19.7,22.2,22.6,23.2,24.0,24.6,24.9,27.9,26.0,25.5,27.6,29.1,28.9,28.6,26.2,27.4,28.8,26.5,26.3,24.8,25.3,26.5,26.5,27.8,27.5,28.6,28.7,28.3,28.7,30.0,30.8,30.9,29.6,29.4,28.6,28.0,27.3,27.2,26.4,26.8,26.4,26.4,25.7,27.5,28.1,27.6,27.1,26.6,27.8,27.9,29.5,27.7,26.0,26.7,28.8,28.1,28.4,27.0,26.3,25.8,24.2,24.0,23.1,22.1,23.6,22.1,21.6,20.0,20.1,20.3,19.1,18.8,19.9,19.4,19.7,20.3,21.5,24.9,23.8,25.4,23.0,22.7,23.9,24.2,21.9,21.6,21.3,23.1,25.2,23.9,25.2,25.5,25.3,27.2,24.5,26.3,27.9,28.0],[5.1,4.1,4.1,3.5,3.9,4.3,3.6,4.2,3.7,4.4,4.4,3.9,4.7,5.2,5.2,4.8,5.1,4.6,4.6,4.1,4.4,3.8,4.3,4.1,3.9,3.8,3.4,3.6,4.4,4.0,3.5,3.1,2.9,2.9,3.3,3.3,3.9,4.3,5.1,5.5,6.5,5.6,5.4,5.2,5.1,4.5,4.2,3.5,3.0,2.9,2.5,2.4,2.2,2.1,2.1,1.9,2.7,3.6,3.4,2.6,2.1,1.4,1.3,1.5,1.8,2.1,2.3,2.7,3.0,3.4,3.9,4.5,4.7,5.4,6.0,7.0,7.1,8.5,9.7,10.1,8.2,6.9,6.1,5.8,5.1,5.1,4.7,3.7,3.8,3.5,2.9,2.6,2.2,1.8,1.3,1.2,0.8,0.8,0.9,1.3,1.2,1.8,2.0,2.4,1.7,1.6,2.1,2.2,1.8,2.0,2.5,2.4,2.3,2.8,3.1,3.0,3.0,3.5,3.8,4.3,4.2,3.6,4.1,4.5,4.1,3.7,4.2,4.7,4.5,5.1,5.0,4.8,5.9,6.6,8.6,10.4,13.2,15.4,16.2,18.5,21.3,21.9,24.5,24.9,26.8,26.5,25.6,25.6,25.0,23.1,25.2,22.8,21.2,23.0,23.2,24.8,24.5,23.9,23.8,25.6,25.4,27.6,27.3,29.3,27.8,28.5,27.5,29.2,28.1,29.0,28.8,28.6,29.6,29.0,30.0,28.8,29.9,29.2,29.3,29.0,29.6,29.6,29.7,30.0,29.5,29.9,29.2,29.6,29.5,29.3,29.0,29.6,29.2,28.9,29.0,29.4,28.8,28.5,29.0,27.2,28.6,26.0,27.5,27.1,27.8,25.5,24.2,26.2,24.4,25.0,23.0,25.9,25.6,24.2,26.9,25.7,28.4,28.3,28.2,27.4,28.0,29.7,29.5,28.4,26.8,27.3,25.9,23.6,24.8,21.8,22.1,20.7,22.6,23.2,25.2,25.3,26.7,26.7,29.0,27.6,26.8,28.7,29.9,29.8,29.5,28.1,28.8,29.7,28.6,27.7,27.7,26.3,28.5,28.1,28.9,29.0,29.8,29.2,29.7,29.3,29.7,30.4,30.6,29.9,29.4,28.9,29.4,28.3,28.4,27.2,27.6,27.4,28.1,27.0,29.1,29.0,29.2,28.6,28.1,29.1,28.6,29.9,29.4,27.4,28.2,29.9,28.7,29.3,28.7,28.3,28.1,25.3,25.7,24.9,24.2,23.8,22.7,21.6,21.3,21.8,22.6,22.8,20.4,22.2,21.6,20.3,23.0,24.0,26.5,26.1,27.2,25.7,24.9,26.4,26.5,24.2,24.5,23.6,24.9,26.4,25.5,27.1,27.0,26.3,28.2,26.5,28.1,29.2,28.4],[4.5,4.3,4.3,4.2,4.2,4.5,4.1,4.5,4.2,4.9,4.9,4.5,5.3,5.7,5.8,5.4,5.6,5.2,5.0,4.7,4.7,4.3,4.5,4.5,4.5,4.6,4.0,4.2,4.6,4.4,3.9,3.6,3.7,3.7,4.4,4.1,4.6,4.8,5.4,6.0,6.7,6.0,5.7,5.6,5.7,5.0,4.7,4.4,3.7,3.8,3.2,3.0,2.3,2.3,2.2,2.0,2.7,3.4,3.4,2.5,1.9,1.5,1.5,1.9,2.1,2.8,3.0,3.7,3.6,4.3,4.6,5.0,5.3,6.0,6.5,7.5,7.7,8.8,9.9,10.3,8.7,7.6,6.8,6.5,5.8,5.7,5.4,4.9,4.5,4.3,3.8,3.4,2.9,2.4,1.9,1.6,1.2,0.9,0.8,0.9,1.1,1.5,1.7,2.0,1.7,1.7,2.2,2.3,2.1,2.5,2.8,2.7,2.8,3.2,3.4,3.4,3.5,4.0,4.2,5.0,4.6,4.1,4.6,5.3,4.5,4.2,4.8,5.4,5.0,5.6,5.6,5.4,6.2,7.1,9.3,10.7,13.6,15.9,16.6,19.1,21.4,22.6,24.1,24.8,26.3,25.8,25.3,25.4,24.6,22.6,25.7,23.5,21.8,23.3,23.1,24.5,26.0,24.5,22.9,26.8,26.9,28.4,28.3,29.1,27.6,28.1,27.4,28.0,27.1,28.0,28.0,28.5,28.3,28.7,29.3,28.0,28.9,28.4,28.8,28.3,28.7,29.2,29.5,29.7,29.2,28.9,28.5,28.2,29.4,28.6,27.7,28.6,28.4,28.6,27.9,28.9,28.1,27.8,28.7,27.7,28.2,26.8,28.2,27.4,28.3,26.5,25.2,26.3,25.4,25.4,23.8,26.3,25.3,24.7,26.8,26.1,28.0,28.3,28.1,27.1,28.3,29.6,29.2,28.5,27.4,27.3,25.7,24.7,24.8,23.2,23.1,21.8,24.4,24.4,25.5,25.8,26.4,27.0,28.5,27.5,26.6,28.2,29.3,29.3,29.0,27.4,28.4,29.3,27.9,26.5,27.0,26.7,27.6,27.7,27.6,27.9,29.0,27.8,28.5,28.4,29.8,30.3,30.5,29.9,28.8,27.8,28.0,27.2,28.5,26.9,26.6,27.5,27.3,26.0,28.3,28.0,28.3,27.9,27.5,28.2,28.2,28.7,27.9,27.5,27.7,28.9,28.3,28.6,27.7,27.7,27.6,26.1,26.3,25.8,24.9,24.7,24.4,23.8,23.2,23.2,22.6,21.7,21.0,22.1,22.3,21.9,22.5,23.6,26.3,26.4,27.1,25.4,25.1,26.0,26.5,25.3,24.6,24.4,25.8,26.6,26.0,26.7,27.2,26.2,28.5,26.5,28.1,28.9,28.4],[5.3,4.7,4.5,4.3,4.6,5.2,4.5,5.1,4.8,5.4,5.5,5.2,6.4,6.7,6.9,6.1,6.6,6.1,5.7,5.6,5.5,5.0,5.3,4.9,5.2,4.8,4.0,4.5,4.8,4.8,4.2,3.8,3.9,3.7,4.6,4.4,5.3,5.8,6.5,7.2,8.1,7.4,7.0,7.0,7.1,6.1,5.9,5.1,4.2,4.0,3.4,3.2,2.6,2.5,2.2,1.9,3.0,3.6,3.6,2.8,2.1,1.6,1.7,2.2,2.4,3.1,3.3,4.0,4.4,4.9,5.6,6.2,6.6,7.3,7.5,8.7,9.0,10.5,11.2,11.4,9.6,8.4,7.6,7.6,7.1,6.7,6.2,6.0,5.6,4.9,4.4,4.0,3.5,3.0,2.3,2.0,1.5,1.1,0.8,0.8,0.9,1.3,1.7,1.9,1.6,1.8,2.0,2.2,2.4,2.6,3.0,3.1,3.1,3.4,3.5,3.9,4.1,4.3,4.4,5.3,5.0,4.6,5.2,5.8,5.2,5.0,5.8,6.1,6.0,6.3,6.4,6.1,6.7,7.6,9.7,11.3,14.3,16.3,17.9,20.4,22.1,23.1,25.6,25.3,27.1,26.7,26.1,26.1,25.5,23.8,25.7,23.6,22.4,24.0,25.4,25.8,26.6,25.9,24.6,26.9,26.5,28.7,28.1,29.2,27.8,28.7,27.9,28.9,28.2,29.1,28.9,29.2,29.4,29.4,30.1,29.3,29.9,29.4,29.2,29.3,29.6,29.8,29.8,30.2,29.6,29.7,29.4,29.6,30.0,29.2,29.0,29.6,29.6,29.5,29.3,29.4,29.0,28.5,29.1,28.2,28.8,27.0,28.2,27.3,28.4,26.7,26.1,26.7,26.0,25.8,24.3,26.6,26.4,25.0,27.7,26.9,28.7,28.6,28.3,27.8,28.7,29.5,29.5,28.9,27.6,27.8,26.5,25.0,25.8,23.0,23.5,22.9,24.9,24.6,26.0,26.9,27.3,27.8,29.2,28.0,27.7,29.1,29.6,29.8,29.1,28.1,29.1,29.6,28.4,28.1,27.8,27.4,28.4,28.5,28.7,29.1,29.9,28.7,29.4,29.2,30.2,30.7,30.7,30.3,29.7,29.1,29.3,28.4,29.1,28.1,27.8,28.2,28.2,27.2,28.7,29.3,29.1,28.9,28.6,29.2,29.0,29.7,29.2,28.1,28.6,29.6,29.1,29.5,29.0,28.1,28.3,26.6,26.7,25.7,25.2,24.7,24.4,24.0,23.2,22.8,23.1,22.5,21.1,23.4,22.0,22.0,23.9,24.3,26.3,27.2,28.0,25.3,25.6,26.5,27.2,25.4,24.2,24.0,25.4,27.3,26.0,27.2,28.2,26.6,29.1,27.3,28.5,29.3,28.7],[4.5,4.0,3.8,3.7,3.8,4.3,3.8,4.4,4.2,4.6,4.3,4.3,4.9,5.2,5.1,4.5,5.1,4.8,4.5,4.4,4.4,4.4,4.3,4.3,4.4,4.5,3.8,4.4,4.4,4.3,3.9,3.6,3.7,3.5,4.1,3.8,4.5,4.7,5.3,5.7,6.4,5.9,5.8,5.6,5.6,5.0,4.7,4.3,4.0,3.7,3.3,3.0,2.5,2.4,2.4,2.0,2.8,3.5,3.3,2.6,2.2,1.8,1.6,2.2,2.2,2.7,3.3,3.5,4.0,4.2,4.7,5.0,5.2,6.0,6.4,7.2,7.4,8.6,9.5,10.3,8.7,7.3,6.6,6.2,5.7,5.3,5.2,4.5,4.7,4.2,3.9,3.4,3.1,2.4,2.1,1.8,1.3,1.1,1.1,0.9,0.8,0.9,1.2,1.4,1.3,1.3,1.5,1.8,1.9,2.1,2.2,2.6,2.7,2.8,3.0,3.5,3.8,3.8,4.1,4.7,4.6,4.2,4.5,4.8,4.4,4.4,4.8,5.1,5.1,5.3,5.4,5.1,6.2,6.9,9.3,10.4,13.3,15.7,16.7,18.3,20.7,21.8,24.9,24.5,26.7,26.5,25.2,25.3,24.6,23.1,25.5,22.6,21.0,22.2,23.0,23.5,24.0,24.1,23.2,25.2,26.3,27.7,27.7,28.9,27.3,28.7,27.9,28.5,28.2,28.9,29.2,28.9,29.4,28.9,30.0,29.1,30.1,29.6,29.4,29.5,29.8,29.9,29.6,30.3,29.9,29.9,29.1,29.5,29.9,29.3,29.3,29.5,29.6,29.3,29.2,29.2,28.5,28.9,29.0,27.3,28.0,25.8,27.5,27.5,27.9,25.7,24.9,26.0,24.2,24.8,22.6,25.5,25.2,24.4,26.1,25.3,27.7,27.9,27.7,27.0,27.7,29.4,29.0,28.2,26.6,26.9,25.1,23.5,24.5,21.3,21.5,20.5,23.1,23.2,25.1,25.6,25.9,26.5,28.4,27.1,27.2,28.1,29.8,29.8,29.3,27.7,28.5,29.7,27.9,27.4,26.6,26.1,27.9,28.0,28.8,28.6,29.8,29.4,29.5,29.2,30.2,30.7,30.8,30.2,29.8,29.0,28.8,28.3,28.7,27.1,27.4,27.5,27.3,26.1,28.2,28.9,28.8,28.5,27.8,28.7,28.6,29.9,29.0,27.4,27.6,29.8,28.5,28.9,28.3,27.8,27.2,25.1,25.8,24.8,23.9,23.5,23.0,22.2,20.9,21.0,21.3,19.8,20.2,21.0,20.6,20.7,22.2,23.1,25.8,25.6,26.7,24.8,24.3,25.3,26.5,23.0,23.4,23.0,24.6,26.6,25.2,26.5,27.1,26.5,27.9,25.7,27.5,28.7,28.4],[4.2,3.4,3.4,3.4,3.3,3.9,3.2,3.7,3.4,3.9,3.6,3.5,4.4,4.7,4.7,4.0,4.8,4.3,4.0,3.8,3.9,3.6,3.9,3.8,4.1,3.9,3.5,4.0,4.4,4.5,4.1,3.5,3.6,3.2,3.8,3.3,4.2,4.4,4.9,5.6,6.6,6.1,5.8,6.0,5.8,5.0,4.6,4.0,3.3,3.5,2.8,3.0,2.4,2.7,2.5,2.4,3.3,4.0,4.0,3.1,2.5,2.0,1.8,2.2,2.1,2.8,2.7,3.5,3.3,4.0,4.4,5.2,5.2,6.0,6.4,7.3,7.8,9.3,10.5,11.3,8.7,7.3,6.5,6.2,6.0,5.6,4.9,4.8,4.4,4.2,3.5,3.4,2.7,2.5,2.0,2.1,1.4,1.5,1.6,1.2,0.8,0.8,0.8,1.1,1.0,1.1,1.2,1.4,1.6,1.6,1.8,2.1,2.2,2.1,2.4,2.9,2.8,2.9,3.2,3.8,3.7,3.3,3.6,4.2,3.8,3.5,4.1,4.6,4.7,4.9,5.3,4.5,5.6,6.5,8.9,10.6,14.1,16.7,17.2,19.9,21.6,22.3,25.0,24.3,26.6,25.9,25.5,25.6,25.1,23.1,24.9,22.6,21.4,22.7,22.8,23.1,24.7,24.2,23.5,26.1,26.4,28.1,28.0,29.2,28.1,28.9,27.9,28.9,28.4,29.0,29.0,29.0,29.5,29.1,30.1,29.1,29.9,29.0,29.1,29.1,29.5,29.7,29.7,30.0,29.5,29.4,29.2,29.4,29.7,29.1,28.9,29.2,29.5,29.5,29.6,29.6,29.1,29.1,29.3,27.6,28.5,26.9,28.2,27.6,28.1,26.1,25.4,26.4,25.8,25.9,23.5,26.6,26.3,24.9,26.9,26.4,28.4,28.6,28.6,28.1,28.7,29.6,29.5,29.0,27.5,27.8,26.2,24.4,25.1,22.5,22.4,20.9,24.0,24.8,25.4,25.9,26.7,27.5,29.0,27.6,27.1,28.7,29.5,29.5,29.3,27.6,28.7,29.7,28.1,27.9,27.2,26.6,28.5,28.2,28.8,29.1,29.7,29.2,29.0,29.3,30.2,30.7,30.9,30.2,29.4,28.7,28.8,28.1,29.0,27.8,27.9,27.9,27.9,27.1,28.6,29.1,29.2,28.6,28.3,28.8,28.2,29.3,28.8,27.9,28.5,29.3,28.9,29.4,28.8,28.3,28.4,26.1,26.4,25.1,24.9,24.4,24.4,22.9,21.7,20.5,21.1,19.9,20.7,20.2,21.2,22.1,22.7,23.9,25.9,26.3,27.1,24.6,25.4,26.1,26.8,24.2,23.9,23.9,25.0,26.8,25.3,26.8,27.7,26.5,28.8,27.2,28.3,29.3,28.8],[4.2,3.3,3.7,3.5,3.6,4.0,3.4,3.7,3.6,3.9,3.6,3.6,4.0,4.2,4.4,4.0,4.7,4.0,4.1,4.1,4.2,3.8,4.2,4.0,4.4,4.2,3.8,4.3,4.5,4.6,4.4,3.7,3.7,3.4,4.0,3.7,4.3,4.3,4.9,5.4,6.1,5.6,5.4,5.6,5.3,4.7,4.3,4.3,3.6,3.5,3.0,2.9,2.5,2.8,2.6,2.6,3.4,4.1,4.1,3.3,2.7,2.2,1.9,2.3,2.1,2.8,2.8,3.5,3.5,4.1,4.2,4.8,5.1,5.7,6.2,7.2,7.5,8.8,9.7,10.1,8.4,7.0,6.3,5.8,5.5,5.3,4.9,4.7,4.2,4.0,3.8,3.5,2.6,2.5,2.0,2.1,1.5,1.8,1.8,1.5,1.2,0.8,0.8,0.8,1.0,0.9,1.0,1.2,1.6,1.5,1.5,1.8,1.9,1.9,2.1,2.7,2.9,2.7,2.9,3.5,3.5,3.2,3.4,4.1,3.8,3.6,4.2,4.7,4.5,4.6,5.1,4.6,5.5,6.2,8.7,10.4,13.5,15.7,16.2,19.3,21.1,22.1,24.6,23.9,26.6,25.7,25.2,25.2,24.1,22.5,23.3,22.2,20.6,21.1,22.1,21.7,23.4,22.1,22.0,25.3,25.5,27.7,27.7,28.1,25.9,27.6,26.5,27.3,26.6,27.3,27.8,27.9,27.5,27.6,28.7,27.5,28.7,27.9,27.7,27.6,28.3,28.8,29.0,29.4,28.6,28.5,27.7,27.6,28.8,28.1,27.3,28.0,27.8,28.2,27.6,28.3,27.3,27.0,28.1,25.8,27.4,25.5,27.4,25.9,27.8,24.2,23.9,25.8,25.1,25.0,22.5,25.0,24.9,22.6,25.5,24.5,26.6,27.4,26.9,27.1,27.5,28.6,28.4,28.3,26.8,26.8,24.7,23.1,23.2,21.6,21.2,19.7,23.0,23.2,23.3,24.0,24.6,25.3,27.2,25.8,25.4,26.7,28.4,28.5,28.6,25.3,26.8,28.6,26.2,24.9,25.1,24.4,25.6,26.3,26.6,27.5,28.2,27.7,28.1,27.6,29.6,30.4,30.5,29.8,28.4,27.1,27.3,26.7,27.6,26.1,24.8,26.1,25.6,25.0,27.2,27.0,27.1,26.8,26.7,27.4,27.3,27.8,27.4,26.1,26.5,27.7,27.4,27.9,26.5,26.6,26.2,24.6,24.0,24.1,23.1,23.4,23.0,21.8,20.6,19.8,19.4,19.2,19.7,19.5,20.1,20.8,21.1,21.9,24.6,24.1,25.4,23.4,23.5,23.5,24.4,21.9,22.6,22.3,23.1,24.6,23.9,25.1,25.7,25.5,27.2,25.6,27.2,28.4,28.4],[4.6,3.5,3.4,3.3,3.2,4.0,3.0,3.7,3.1,3.6,3.2,3.0,3.8,4.0,4.1,3.6,4.3,3.6,3.9,3.3,3.8,3.3,3.7,3.8,3.9,3.9,3.3,4.0,4.5,4.6,4.2,3.5,3.4,2.9,3.6,3.1,3.9,4.1,4.7,5.2,6.3,5.6,5.5,5.6,5.4,4.6,4.0,3.8,3.0,3.2,2.7,2.9,2.3,2.7,2.8,2.7,3.4,4.2,4.1,3.3,2.7,2.2,1.9,2.3,2.1,2.8,2.5,3.2,2.9,3.7,3.9,4.6,4.8,5.5,6.0,7.1,7.3,8.7,9.9,10.4,8.2,7.0,6.2,5.9,5.4,5.2,4.8,4.5,3.9,3.7,3.1,3.1,2.4,2.5,1.9,2.0,1.5,1.8,1.9,1.6,1.2,0.9,0.8,0.8,0.8,0.9,0.9,1.0,1.2,1.4,1.3,1.5,1.8,1.7,1.8,2.0,2.5,2.5,2.6,3.0,3.0,2.6,2.9,3.5,3.2,3.1,3.5,4.0,4.0,4.1,4.5,3.8,4.8,5.7,7.7,9.7,12.7,15.1,16.1,18.6,21.2,22.5,25.1,24.8,26.3,25.8,25.0,24.8,24.5,22.8,23.6,22.1,20.6,21.9,21.7,21.9,24.0,23.0,23.4,26.1,26.0,27.6,28.2,29.1,27.2,28.2,27.3,28.1,27.3,28.3,28.8,28.4,29.3,28.5,29.9,28.9,29.4,28.7,28.7,28.7,29.2,29.1,29.4,29.8,29.3,29.4,28.0,29.2,29.4,28.8,28.6,28.7,29.0,29.0,29.1,29.2,28.9,28.3,28.8,27.1,28.3,26.1,28.0,26.4,27.9,26.1,24.9,26.0,25.6,25.7,23.7,26.4,25.2,24.4,26.6,25.1,27.9,28.4,27.8,27.0,28.3,29.1,28.8,28.7,27.3,27.5,26.0,23.7,24.9,22.8,22.6,20.3,23.1,24.1,24.6,24.5,25.9,26.2,28.2,26.7,25.9,28.0,29.0,29.5,29.1,26.7,28.2,29.3,28.0,27.6,26.2,24.1,27.5,27.4,27.6,28.5,29.5,28.1,28.6,28.6,29.5,30.2,30.6,29.8,28.8,27.9,28.4,26.7,28.0,26.7,27.1,26.9,27.4,26.9,28.5,28.8,28.7,27.8,27.8,28.1,27.2,28.8,28.1,26.6,27.5,28.3,27.6,28.5,27.6,27.4,27.6,25.1,24.7,24.8,24.3,23.7,22.8,22.5,21.2,20.1,20.1,19.3,20.0,19.9,21.1,22.1,22.3,23.4,25.7,25.1,26.7,24.8,23.9,25.2,25.0,23.3,23.6,22.9,24.2,25.4,24.7,26.1,26.5,25.4,27.9,26.4,27.2,28.8,28.5],[4.6,3.4,3.3,3.0,3.1,3.6,2.8,3.4,2.9,3.3,3.1,2.9,3.6,4.0,4.1,3.6,4.2,3.6,3.7,3.3,3.6,3.1,3.7,3.5,3.6,3.5,2.9,3.5,4.0,3.8,3.6,3.1,2.8,2.6,3.1,2.9,3.5,3.8,4.5,4.9,6.1,5.1,5.0,5.0,4.9,4.1,3.7,3.2,2.7,2.8,2.3,2.4,2.0,2.3,2.4,2.3,3.2,3.8,3.7,2.8,2.5,1.9,1.7,1.9,1.8,2.1,2.0,2.7,2.8,3.2,3.4,4.2,4.3,5.1,5.7,6.9,6.9,8.3,9.6,9.9,7.9,6.6,5.9,5.2,5.0,4.4,4.0,3.7,3.2,3.1,2.6,2.5,2.0,1.9,1.5,1.7,1.3,1.6,1.8,1.6,1.2,0.9,1.0,0.8,0.8,0.8,0.9,0.9,1.0,1.1,1.3,1.3,1.4,1.7,1.7,1.8,2.2,2.3,2.5,3.0,2.9,2.6,2.9,3.5,3.1,2.9,3.5,3.9,3.6,3.9,4.1,3.7,4.8,5.5,8.1,9.7,12.7,15.7,16.2,18.1,20.7,21.9,24.6,24.6,26.6,26.2,25.4,25.3,25.4,23.5,24.8,22.8,20.7,22.1,21.2,22.5,23.5,22.1,22.7,25.8,25.1,27.1,26.8,28.6,26.9,27.2,26.3,27.9,26.3,27.2,28.2,27.1,27.9,27.8,29.4,27.6,29.0,27.8,28.0,27.9,28.5,28.8,29.0,29.3,28.7,29.3,27.6,28.6,28.4,28.0,27.5,28.1,27.6,27.7,27.5,28.3,27.8,27.2,28.2,25.9,28.4,24.6,27.3,26.0,27.3,25.1,22.8,24.9,23.6,24.5,22.0,25.2,24.3,23.2,25.4,24.0,27.5,27.8,27.2,26.1,27.6,29.2,28.9,28.1,26.0,26.6,24.5,21.6,22.8,21.2,21.5,19.2,21.7,22.2,23.8,23.3,24.7,25.4,28.3,26.3,24.5,27.9,29.3,29.2,29.1,25.4,27.3,29.2,27.5,26.4,25.2,23.5,26.8,26.8,27.3,27.5,28.8,27.3,27.9,27.9,28.8,30.1,30.4,29.2,29.2,27.5,28.3,26.4,27.0,25.2,26.3,26.2,26.4,27.1,28.0,28.1,28.0,27.0,26.7,27.4,27.3,29.3,28.1,26.2,27.5,29.1,27.9,28.7,27.9,27.0,27.1,23.5,23.9,23.7,23.0,23.1,22.4,21.3,20.4,19.2,20.0,19.0,19.4,19.5,19.6,20.0,21.3,22.7,25.1,23.6,26.4,24.1,22.4,24.1,24.4,23.1,22.6,21.8,23.4,24.9,23.9,25.2,25.3,24.4,27.1,25.1,26.4,28.2,28.0],[4.0,3.2,3.2,2.7,2.8,3.1,2.4,2.9,2.7,2.9,2.7,2.9,3.2,3.6,3.6,3.2,3.6,3.0,3.1,3.1,3.2,2.7,3.3,3.2,3.3,3.2,2.8,3.1,3.5,3.6,3.0,2.6,2.6,2.4,2.8,2.6,3.4,3.5,3.8,4.3,5.4,4.5,4.3,4.4,3.9,3.6,3.3,3.1,2.5,2.5,2.1,2.0,1.7,2.0,2.0,2.2,2.6,3.4,3.5,2.4,2.1,1.7,1.5,1.7,1.5,1.9,2.0,2.4,2.6,3.0,3.1,3.5,3.9,4.4,4.9,6.1,6.3,8.3,8.9,9.4,7.2,6.1,5.4,4.7,4.2,4.0,3.7,3.4,3.1,3.1,2.3,2.3,1.8,1.8,1.4,1.6,1.2,1.4,1.5,1.4,1.1,0.9,1.0,0.9,0.8,0.8,0.8,0.9,1.0,0.9,1.0,1.3,1.4,1.3,1.6,1.7,1.8,2.1,2.2,2.8,2.7,2.3,2.6,3.1,2.7,2.4,2.8,3.6,3.2,3.7,3.7,3.6,4.4,6.0,7.9,9.6,12.8,14.8,15.6,17.8,20.3,21.5,24.1,23.8,26.3,25.8,25.4,25.3,24.3,23.1,23.8,21.8,20.0,21.1,21.2,22.7,23.3,22.5,22.8,25.7,24.6,27.5,27.7,28.5,26.7,28.3,26.7,27.4,26.6,26.9,28.5,27.1,27.7,27.4,29.4,28.4,29.1,28.2,28.6,28.5,28.4,28.9,29.1,29.6,28.8,28.7,27.6,28.1,28.6,27.8,27.3,27.0,27.8,28.0,27.8,28.7,27.5,27.5,28.0,26.4,27.6,25.1,27.1,26.7,27.5,24.8,23.7,25.1,23.8,24.0,21.7,24.8,24.6,22.7,24.9,24.3,26.5,27.5,26.5,25.9,27.4,28.4,27.9,27.6,26.2,25.9,23.6,22.2,22.9,20.6,20.9,19.6,22.6,22.8,23.6,24.4,24.5,24.8,27.5,26.2,26.0,26.7,28.8,28.6,28.9,25.6,26.4,28.9,25.7,26.1,25.0,24.5,25.6,26.4,27.0,27.1,27.7,27.6,27.3,27.8,29.7,30.5,30.6,29.2,29.2,27.4,26.7,26.8,27.3,26.1,26.0,26.6,25.9,25.7,27.3,28.0,27.2,26.9,26.2,26.9,27.8,28.8,27.3,26.4,26.3,28.4,28.3,28.2,26.4,26.1,25.3,24.2,23.9,24.1,21.9,23.6,23.1,21.5,20.3,19.3,19.5,18.9,18.9,19.7,19.4,20.6,21.2,22.3,25.0,24.1,25.7,23.3,23.3,23.7,24.0,21.7,21.8,21.8,22.8,25.0,23.8,24.9,25.5,25.2,27.2,24.3,26.2,27.6,27.9],[3.7,3.0,3.1,2.9,3.1,3.0,2.6,3.0,2.8,3.0,2.8,2.9,3.1,3.1,3.6,3.3,3.8,3.2,3.2,2.9,3.2,2.9,3.3,3.1,3.2,3.3,2.7,3.2,3.5,3.7,3.3,2.9,2.6,2.6,2.9,2.8,3.3,3.4,4.0,4.6,5.5,4.6,4.4,4.4,4.2,3.8,3.2,3.0,2.7,2.5,2.2,2.3,1.9,2.2,2.3,2.3,2.9,3.6,3.4,2.8,2.5,1.9,1.7,1.8,1.6,2.0,2.0,2.5,2.6,2.9,3.1,3.6,4.0,4.6,5.2,6.1,6.2,7.8,8.9,9.4,7.3,6.2,5.4,4.9,4.5,4.2,3.9,3.5,3.0,3.0,2.4,2.5,1.9,2.0,1.4,1.7,1.3,1.6,1.7,1.7,1.2,1.1,0.9,0.9,1.0,0.8,0.8,0.8,1.0,0.9,0.9,1.1,1.4,1.3,1.4,1.7,1.7,1.9,2.0,2.6,2.6,2.4,2.5,3.0,2.9,2.5,2.6,3.4,3.2,3.6,4.1,3.7,4.7,5.7,7.5,9.0,12.7,14.9,15.3,17.9,20.2,21.2,24.2,23.7,26.1,25.4,24.8,25.0,24.1,23.0,24.6,21.7,20.5,21.5,20.8,21.9,22.8,22.4,22.7,25.5,24.8,26.9,27.6,28.3,26.3,27.8,27.0,27.1,27.0,27.5,28.5,27.8,28.4,27.9,29.2,28.1,28.9,28.4,28.5,28.3,28.9,29.1,29.2,29.7,29.3,28.8,28.1,29.0,29.2,28.1,28.3,28.0,28.6,28.5,28.6,28.7,27.9,27.6,28.1,26.5,27.4,25.3,27.4,26.9,27.4,25.4,23.8,25.5,24.1,24.3,21.9,24.9,24.8,22.6,25.0,23.7,25.9,26.8,26.6,26.3,27.0,28.3,28.0,27.9,26.7,26.7,23.6,22.9,23.4,20.8,21.1,19.0,23.0,22.7,23.1,24.2,24.1,24.9,27.0,25.8,26.0,26.5,28.1,28.4,28.2,25.5,27.3,28.6,25.8,25.1,25.1,24.5,25.7,26.5,27.3,27.7,28.2,28.2,27.8,27.9,29.4,30.2,30.6,29.2,28.8,28.3,27.7,27.0,27.5,26.1,26.3,26.4,24.9,25.3,27.7,27.7,27.9,27.3,26.8,27.5,27.0,28.6,27.6,26.1,26.1,28.4,27.9,27.8,26.5,26.4,25.9,24.4,23.8,24.3,22.4,23.5,21.8,21.4,20.1,19.4,19.5,19.1,19.4,19.3,20.1,20.5,21.0,22.0,24.7,24.0,25.3,23.1,22.6,23.8,24.1,22.6,21.5,22.0,23.1,25.0,23.9,24.8,25.5,25.3,27.2,24.9,26.5,27.7,28.3],[4.7,3.6,3.4,3.2,3.2,3.6,2.8,3.5,2.7,3.2,2.9,2.7,3.3,3.5,3.7,3.3,3.8,3.1,3.1,3.1,3.3,3.0,3.4,3.6,3.5,3.6,3.0,3.5,4.0,4.0,3.9,3.2,3.1,2.8,3.3,2.9,3.5,3.7,4.5,5.1,6.2,5.2,5.2,5.2,4.9,4.1,3.7,3.2,2.6,2.9,2.4,2.6,2.2,2.5,2.7,2.6,3.2,3.8,3.7,2.9,2.6,2.0,1.8,2.0,1.7,2.2,1.9,2.6,2.5,3.2,3.2,4.1,4.5,5.0,5.4,6.5,6.5,8.1,9.4,10.2,7.9,6.4,6.0,5.3,5.2,4.4,4.1,3.6,3.4,3.1,2.6,2.3,1.7,1.8,1.4,1.7,1.4,1.6,1.9,1.7,1.3,1.2,1.1,1.0,1.0,0.9,0.8,0.8,0.8,0.9,0.9,0.9,1.1,1.2,1.2,1.4,1.7,1.8,1.8,2.5,2.4,2.0,2.4,2.9,2.5,2.5,2.9,3.3,3.3,3.5,3.7,3.2,4.1,4.7,7.1,8.9,12.6,15.8,15.6,18.5,21.2,22.3,25.3,25.9,27.3,26.9,26.1,25.8,25.4,23.3,24.5,23.5,21.1,22.6,22.0,22.5,23.4,22.9,23.8,25.3,25.9,27.2,27.2,28.7,26.8,28.1,27.6,27.7,27.4,27.9,28.4,27.7,29.1,28.3,29.1,28.7,29.2,28.4,28.2,28.3,28.6,29.1,29.1,29.5,29.4,29.0,28.4,29.2,29.0,28.7,28.4,28.6,28.4,28.7,28.6,28.5,28.6,28.0,27.9,26.5,28.2,26.2,27.9,26.8,27.5,25.9,24.4,26.0,24.3,24.8,22.6,25.0,25.3,23.4,25.6,24.0,27.1,27.6,27.2,26.6,27.6,28.7,28.4,28.1,26.9,27.0,24.5,23.1,24.5,21.3,21.9,19.3,22.8,22.7,24.1,24.0,25.3,25.5,27.6,26.6,25.1,27.8,28.4,29.0,28.1,26.1,27.7,28.4,27.2,26.3,25.2,24.2,27.1,26.8,27.7,27.9,28.9,28.6,28.8,28.7,29.5,30.2,30.7,29.3,29.5,28.6,28.7,26.8,27.0,25.3,27.1,26.1,27.0,27.2,28.4,28.7,28.3,27.5,27.2,27.8,26.6,28.7,27.9,26.0,27.1,28.8,27.9,28.4,27.9,27.0,26.5,24.3,23.9,24.3,23.2,22.8,21.9,21.8,20.5,19.5,19.6,18.8,18.8,19.9,19.9,20.5,21.2,23.0,25.2,24.2,25.8,23.9,22.6,25.2,24.7,23.7,22.5,22.5,23.7,25.1,24.6,25.6,25.8,25.2,27.1,25.8,27.3,28.1,28.2],[4.8,3.7,3.5,2.9,3.1,3.3,2.6,3.1,2.5,3.1,2.9,2.5,2.9,3.2,3.3,3.3,3.5,3.0,3.1,2.8,3.1,2.6,3.2,3.3,3.1,3.2,2.8,3.2,3.5,3.5,3.1,2.9,2.6,2.5,2.8,2.6,3.1,3.1,4.0,4.4,5.5,4.5,4.3,4.1,3.8,3.3,3.0,2.8,2.2,2.4,1.9,2.2,2.0,2.1,2.4,2.4,2.9,3.6,3.6,2.8,2.5,1.9,1.8,1.9,1.5,2.0,1.7,2.1,2.1,2.6,2.7,3.2,3.6,4.3,4.8,5.7,5.8,7.3,8.2,8.7,6.8,6.1,5.4,4.5,4.1,3.8,3.4,3.0,2.8,2.5,1.8,2.0,1.5,1.6,1.2,1.6,1.4,1.7,1.9,1.9,1.4,1.3,1.3,1.2,1.0,1.0,0.9,0.8,0.8,0.8,0.9,0.9,0.9,1.0,1.2,1.3,1.4,1.6,1.8,2.2,2.1,1.8,2.2,2.6,2.4,2.1,2.6,3.0,2.9,3.1,3.5,3.1,4.1,4.9,6.9,8.7,11.7,14.3,15.6,17.9,19.6,21.2,24.1,24.6,26.7,26.2,25.2,25.5,24.8,23.7,25.6,23.1,20.8,22.7,22.1,22.5,23.6,22.3,23.3,25.6,25.3,27.2,27.1,28.1,26.0,27.7,26.4,26.9,26.8,28.0,27.8,26.9,28.4,27.5,28.9,29.1,29.3,29.1,28.8,29.0,28.5,29.3,29.3,29.6,29.1,28.9,27.8,28.9,28.7,28.0,28.8,27.9,28.9,28.9,28.0,28.8,27.9,27.8,27.9,25.2,27.1,24.8,26.7,25.7,26.9,24.8,23.1,24.7,24.4,24.6,22.0,24.5,23.7,21.7,24.1,23.9,26.2,27.0,26.2,25.8,26.6,28.2,27.4,27.3,26.3,26.0,23.5,21.7,23.4,20.6,21.1,20.0,22.2,22.4,22.2,24.0,23.4,24.6,26.9,25.4,24.9,26.3,28.3,28.4,28.4,25.4,26.6,28.9,26.7,26.6,24.4,24.2,25.8,26.9,27.5,27.5,27.8,28.6,28.2,28.8,29.2,29.9,30.5,29.1,29.4,28.8,27.6,26.2,26.6,25.0,26.6,25.6,25.7,25.7,27.4,28.3,27.5,27.4,25.9,26.7,26.6,28.2,27.1,26.0,25.8,28.1,27.4,28.0,26.5,26.2,25.6,23.7,23.4,23.6,21.8,23.0,22.3,22.5,20.9,19.9,20.2,18.7,19.0,19.7,19.7,20.5,20.3,22.1,25.0,23.4,26.1,23.7,22.0,23.8,23.7,22.3,21.3,21.2,22.7,23.8,23.3,24.5,25.0,24.5,26.5,24.3,26.0,27.3,27.8],[4.3,3.4,3.3,2.8,3.0,2.8,2.3,2.8,2.2,2.4,2.3,2.2,2.7,3.1,3.1,2.8,3.4,2.7,2.7,2.7,2.8,2.3,2.9,2.9,2.9,3.0,2.7,3.0,3.6,3.5,3.2,2.7,2.3,2.4,2.5,2.4,2.8,2.9,3.7,4.3,5.2,4.2,4.1,4.1,3.6,3.3,2.6,2.5,2.0,2.1,1.9,2.0,1.9,2.1,2.4,2.4,3.0,3.7,3.6,2.8,2.6,2.0,1.8,1.8,1.4,1.9,1.5,2.0,2.0,2.5,2.5,3.0,3.4,4.0,4.8,5.6,5.9,7.5,8.7,9.0,6.9,5.9,5.1,4.5,4.0,3.9,3.2,3.2,2.5,2.5,1.8,1.9,1.4,1.6,1.2,1.7,1.3,1.8,2.0,1.9,1.6,1.5,1.3,1.2,1.2,1.0,1.0,0.9,0.8,0.8,0.8,0.9,0.9,0.9,1.1,1.3,1.3,1.4,1.7,2.2,2.2,1.7,2.0,2.7,2.3,2.0,2.6,3.1,3.0,3.2,3.5,3.1,4.0,5.0,6.6,8.5,11.7,14.5,14.9,17.1,19.1,20.3,23.3,22.8,25.6,25.1,24.2,24.0,23.8,22.9,23.7,21.0,20.5,21.6,20.8,22.0,22.7,21.8,22.5,24.9,24.5,27.0,26.8,27.8,25.8,27.3,25.5,25.9,25.8,26.5,27.5,26.5,27.4,26.9,29.0,28.3,29.0,28.2,28.2,28.6,28.0,28.9,29.0,29.3,28.8,28.5,27.4,27.9,28.6,27.5,27.8,26.9,28.3,27.5,27.5,28.7,26.8,26.7,27.5,24.9,26.6,23.8,26.0,26.1,26.9,24.2,22.6,24.2,23.6,24.0,21.2,23.9,23.8,20.9,23.2,22.8,25.3,26.7,25.5,25.6,26.2,27.6,26.7,26.8,25.8,24.7,22.6,21.1,21.9,20.8,20.4,18.6,21.1,21.4,21.8,23.2,22.8,23.7,26.3,24.5,24.3,25.2,27.6,28.1,27.7,24.7,25.5,28.2,25.2,25.0,24.1,23.8,24.2,25.2,26.4,26.6,27.0,27.6,27.0,27.4,28.9,30.1,30.5,28.9,28.7,27.8,26.5,26.2,26.5,23.9,23.8,24.6,24.4,23.9,26.4,27.4,26.1,26.0,25.1,25.9,26.2,27.8,26.4,25.5,24.7,28.0,27.6,27.4,25.2,24.8,23.9,23.6,22.6,23.2,20.9,22.2,20.9,20.9,19.5,18.8,19.2,18.6,18.9,19.4,19.1,19.4,20.0,21.4,24.5,23.1,25.3,22.6,21.8,22.9,22.9,20.9,20.5,20.4,21.8,23.8,22.4,23.8,24.4,24.5,26.1,23.7,25.0,26.6,27.5],[4.4,3.2,3.1,2.6,2.8,2.8,2.3,2.8,2.1,2.6,2.4,2.0,2.7,2.9,3.3,2.8,3.4,2.8,2.8,2.6,2.7,2.5,2.9,2.9,2.9,3.0,2.5,2.9,3.3,3.3,3.1,2.7,2.4,2.3,2.7,2.4,2.9,2.8,3.7,4.2,5.4,4.1,4.1,4.0,3.7,3.3,2.6,2.6,2.1,2.2,1.8,2.1,1.9,2.2,2.3,2.3,2.9,3.7,3.6,2.9,2.5,2.0,1.7,1.9,1.5,2.0,1.6,2.1,2.0,2.5,2.4,3.0,3.3,4.0,4.8,5.7,6.0,7.4,8.8,8.9,6.9,5.9,5.1,4.7,4.1,4.1,3.5,3.1,2.7,2.6,1.8,2.1,1.5,1.8,1.3,1.7,1.5,1.8,2.0,2.0,1.5,1.4,1.3,1.2,1.3,1.0,0.9,1.0,0.9,0.8,0.8,0.8,0.9,0.9,0.9,1.1,1.2,1.4,1.4,2.0,1.9,1.6,1.8,2.4,2.1,1.9,2.3,2.7,2.9,2.8,3.3,3.1,3.8,4.7,6.5,8.3,12.0,13.7,14.4,17.0,19.6,21.0,23.6,23.9,25.7,25.5,24.6,24.1,24.2,22.1,24.1,21.3,20.5,21.6,20.9,21.4,22.8,22.5,22.9,25.1,25.1,27.1,27.4,28.0,26.0,27.4,25.9,26.2,26.4,27.4,27.7,27.0,28.3,28.1,29.0,28.4,29.1,28.8,28.4,28.5,28.7,29.1,29.1,29.7,29.1,29.1,28.0,28.5,29.0,28.3,28.3,27.4,28.3,28.1,28.1,28.5,27.5,27.5,27.7,25.6,27.0,25.0,27.0,26.5,27.0,25.0,24.0,25.4,24.1,24.2,21.5,24.5,24.6,22.1,24.4,23.1,25.5,26.4,26.3,26.0,26.7,27.9,26.9,27.1,26.6,26.0,22.8,22.7,23.2,20.8,21.1,18.5,22.3,22.1,22.9,23.6,23.9,24.2,26.4,25.4,24.4,26.0,27.5,28.3,27.8,25.4,27.1,28.4,25.6,25.1,24.7,23.7,25.8,26.3,27.2,27.6,27.9,28.4,27.7,28.0,29.6,30.2,30.8,29.5,29.4,28.4,27.2,26.6,27.2,24.3,25.6,24.9,25.1,23.8,27.2,27.9,27.2,27.1,26.0,26.3,26.2,27.9,26.5,25.2,25.1,27.9,27.6,27.4,25.5,26.0,25.1,24.0,23.2,24.2,22.2,22.9,21.5,21.2,19.7,18.6,19.2,18.9,19.7,19.5,20.4,19.8,20.2,21.3,24.3,23.6,24.6,23.3,22.0,23.9,23.8,21.7,21.6,21.7,22.7,24.5,23.5,24.5,24.8,24.9,26.7,24.7,26.1,26.7,28.0],[5.2,4.1,3.7,3.3,3.5,3.4,2.7,3.4,2.6,3.0,2.7,2.6,2.8,2.9,3.4,3.0,3.7,3.2,3.5,3.0,3.5,3.1,3.4,3.7,3.3,3.5,3.0,3.4,4.0,3.8,3.7,3.3,2.9,2.8,3.3,2.9,3.9,3.7,4.5,4.9,6.3,5.0,4.9,4.6,4.6,3.8,3.3,3.1,2.3,2.5,2.3,2.5,2.2,2.6,2.7,2.8,3.4,4.0,3.9,3.3,3.0,2.4,2.0,2.1,2.0,2.1,1.8,2.4,2.1,2.7,2.7,3.5,3.8,4.6,5.0,6.1,6.3,8.0,9.4,10.0,7.5,6.3,5.9,4.8,4.4,4.0,3.5,3.1,2.7,2.6,1.9,2.0,1.5,1.9,1.4,1.9,1.7,2.1,2.4,2.4,1.7,1.7,1.5,1.4,1.3,1.3,1.0,1.0,1.0,0.9,0.8,0.8,0.8,0.9,0.9,0.9,1.1,1.4,1.3,1.8,1.7,1.5,1.8,2.3,2.0,1.8,2.3,2.6,2.6,2.8,3.3,2.8,3.6,4.8,7.2,8.5,12.0,13.9,15.3,18.3,20.1,21.5,24.4,24.5,26.3,26.1,25.4,25.4,24.8,22.7,24.0,22.1,20.4,21.2,20.9,20.9,23.1,22.6,23.0,25.3,25.5,27.1,27.0,28.0,26.0,26.9,25.7,26.3,26.1,27.1,26.9,26.4,28.0,27.4,28.3,28.4,29.2,28.2,28.1,28.5,28.5,29.2,29.3,29.5,29.2,29.2,28.0,28.8,28.7,27.9,28.1,27.3,27.9,28.3,27.5,27.8,27.7,26.8,26.8,25.0,26.9,24.9,26.9,25.5,26.7,24.5,23.3,24.6,23.9,24.3,22.1,23.8,24.2,22.2,23.9,23.1,25.8,27.0,26.3,25.7,26.7,28.1,27.4,27.0,26.0,25.5,23.4,22.2,23.3,21.4,21.7,19.5,21.0,22.4,22.1,23.6,24.1,24.4,26.6,25.5,24.5,26.1,28.0,28.4,28.0,25.7,26.5,28.5,26.1,25.5,24.4,23.8,25.8,26.5,27.0,27.4,27.8,28.4,28.0,28.6,28.8,30.0,30.4,28.9,28.6,28.5,27.8,26.3,25.9,25.2,25.0,25.0,25.4,25.7,26.8,27.3,26.8,26.6,25.6,25.8,26.4,27.5,26.4,25.2,25.6,28.2,27.2,27.4,26.9,25.7,24.9,23.5,22.6,23.7,21.5,23.0,21.9,21.9,20.4,19.6,20.0,18.7,20.3,19.7,20.2,20.2,20.7,22.0,24.8,23.1,25.7,23.6,22.1,24.5,23.9,22.3,22.0,21.4,22.8,23.8,23.2,24.4,24.3,24.3,26.1,24.4,26.2,27.2,27.7],[5.1,4.0,3.8,3.2,3.4,3.4,2.5,2.9,2.5,2.4,2.4,2.2,2.5,2.7,3.1,2.9,3.3,2.9,3.0,2.7,3.0,2.6,3.3,3.5,3.4,3.6,3.0,3.5,3.7,3.7,3.3,3.2,2.6,2.7,2.9,2.6,3.0,2.9,3.9,4.9,5.7,4.3,4.2,4.3,3.9,3.5,2.8,2.7,2.3,2.4,2.1,2.3,2.2,2.4,2.7,2.8,3.2,3.8,3.8,3.1,2.9,2.2,2.1,2.0,1.7,2.0,1.6,2.1,2.0,2.4,2.5,3.0,3.2,4.0,4.6,5.9,6.1,8.0,9.2,9.4,7.0,6.0,5.2,4.3,4.1,3.7,3.3,2.9,2.3,2.3,1.8,1.9,1.5,1.7,1.5,1.8,1.8,2.0,2.4,2.2,1.8,1.8,1.7,1.6,1.5,1.5,1.3,1.1,1.0,1.0,1.0,0.8,0.8,0.8,0.9,0.9,0.9,1.1,1.3,1.7,1.7,1.4,1.6,1.9,1.7,1.7,2.0,2.4,2.4,2.5,2.9,2.7,3.5,4.8,6.8,9.0,11.5,14.0,15.3,17.4,18.8,19.9,23.8,23.4,26.4,26.0,24.9,25.2,24.7,23.2,25.4,22.3,20.3,22.1,20.6,21.9,22.8,22.0,22.9,24.7,24.9,27.0,27.5,28.4,26.2,27.9,26.4,26.2,27.2,27.8,27.6,26.8,28.4,27.9,28.0,28.6,29.3,28.9,28.9,29.1,28.8,29.4,29.4,29.6,29.3,28.5,28.5,28.5,29.4,28.6,28.5,28.0,28.7,28.6,28.1,28.5,27.7,27.7,27.9,26.6,26.6,24.7,26.8,25.8,26.6,24.0,23.5,24.3,23.9,24.3,21.4,24.4,24.0,21.8,23.7,23.6,25.3,26.5,26.0,25.9,26.5,28.2,27.4,27.3,26.2,25.3,23.8,22.0,22.7,20.8,20.5,19.8,21.0,21.9,22.8,23.9,24.1,25.2,26.2,25.4,26.2,25.4,27.3,28.3,27.9,26.0,26.4,28.2,25.8,25.5,24.5,25.5,25.1,26.5,27.3,27.8,27.4,28.8,28.4,28.6,28.7,29.5,30.1,29.0,29.2,28.9,27.9,26.7,26.4,25.4,26.0,25.4,24.6,24.0,26.0,27.0,27.1,27.0,26.3,26.6,27.1,28.2,27.8,26.4,25.7,27.8,27.7,28.1,27.0,25.9,25.5,24.1,23.9,23.5,21.6,23.0,21.2,21.2,20.5,19.1,20.1,18.7,20.0,18.9,20.1,19.1,19.8,22.9,24.3,23.7,25.2,23.2,23.1,24.4,23.1,21.2,20.9,21.6,21.9,23.8,23.4,24.8,25.5,24.9,26.7,24.9,26.2,27.6,27.9],[5.0,3.6,3.6,2.9,3.2,2.8,2.4,2.6,2.1,2.3,2.4,2.1,2.5,2.6,2.9,2.7,3.0,2.5,2.6,2.5,2.7,2.7,3.0,3.0,3.1,3.3,2.9,3.4,3.8,3.8,3.6,3.1,2.9,2.6,2.9,2.6,3.2,3.1,3.8,4.5,5.5,4.5,4.5,4.5,3.9,3.5,2.7,2.6,2.2,2.3,2.0,2.3,2.1,2.6,2.8,2.8,3.4,3.9,3.8,3.2,2.9,2.4,2.1,2.0,1.7,2.0,1.6,2.2,2.0,2.5,2.4,3.1,3.3,4.2,4.7,5.5,6.1,7.7,8.7,9.1,6.5,5.9,5.0,4.7,4.2,4.0,3.4,3.2,2.4,2.4,1.8,2.0,1.4,1.8,1.4,1.8,1.8,2.1,2.3,2.3,1.9,2.0,1.8,1.7,1.5,1.5,1.3,1.3,1.1,1.0,1.0,0.9,0.8,0.8,0.8,0.9,0.9,1.1,1.2,1.7,1.8,1.4,1.5,2.0,1.9,1.6,1.9,2.3,2.5,2.6,3.0,2.8,3.6,4.7,6.4,8.1,11.4,13.6,14.5,16.5,18.2,20.4,23.2,23.1,25.9,25.1,25.0,24.8,24.2,23.7,25.3,21.9,21.7,22.0,21.2,21.8,23.2,22.5,23.2,24.8,24.7,26.7,26.6,28.0,26.3,27.5,26.3,25.9,26.7,27.8,28.0,27.5,28.5,27.9,28.4,28.2,28.8,28.8,28.1,28.9,28.8,29.2,28.5,29.1,29.1,28.3,28.0,28.8,28.7,28.4,28.1,28.0,28.5,28.5,28.4,28.3,27.5,27.4,27.5,26.0,26.2,25.0,26.4,25.7,26.3,24.3,23.3,24.4,23.5,23.9,21.5,24.1,24.3,21.7,24.4,23.3,24.8,26.1,25.5,25.5,26.2,27.3,26.7,26.6,26.0,25.2,22.7,22.3,22.6,20.5,20.8,19.1,21.1,21.5,23.0,23.3,23.7,24.4,25.8,24.9,24.6,25.5,27.1,27.8,27.5,26.0,26.6,28.1,25.6,25.3,24.9,24.5,25.0,26.5,27.3,27.3,27.9,28.0,28.2,28.4,29.6,30.1,30.4,29.4,29.4,28.3,27.3,26.5,27.0,24.7,25.9,24.7,24.2,23.4,26.4,27.1,27.1,26.9,25.5,26.6,26.6,27.8,26.8,25.7,24.7,28.0,27.2,26.7,25.8,25.7,24.8,23.7,23.3,23.4,21.9,22.7,20.9,21.4,20.3,19.7,20.5,19.9,20.1,20.6,20.3,19.8,20.0,22.3,24.6,23.9,24.8,23.1,22.9,24.3,23.8,21.9,21.5,22.1,22.8,24.5,23.0,25.0,25.3,24.4,26.6,24.6,25.2,26.5,27.3],[4.9,4.0,3.9,3.2,3.6,3.5,2.6,3.3,2.2,2.9,2.5,2.1,2.6,2.6,3.1,2.6,3.5,3.1,3.5,2.8,3.4,2.7,3.4,3.6,3.5,3.6,3.1,3.6,4.1,4.0,3.7,3.3,3.0,2.7,3.4,2.8,3.4,3.3,4.2,4.7,5.9,4.8,4.6,4.8,4.5,3.7,2.9,3.1,2.3,2.7,2.3,2.4,2.3,2.7,2.8,2.8,3.4,4.2,4.1,3.3,3.0,2.4,2.2,2.3,1.8,2.2,1.8,2.4,2.1,2.9,2.7,3.5,3.5,4.3,4.9,6.1,6.2,7.9,9.4,9.4,7.4,6.2,5.6,4.9,4.4,4.2,3.4,3.2,2.6,2.6,1.8,2.2,1.5,1.9,1.5,1.9,1.9,2.2,2.4,2.4,2.1,2.1,1.8,1.8,1.7,1.5,1.3,1.3,1.3,1.0,0.9,0.9,0.9,0.8,0.8,0.8,0.9,1.0,1.0,1.4,1.5,1.2,1.4,1.7,1.7,1.6,1.8,2.3,2.5,2.5,2.9,2.5,3.3,3.9,6.0,7.4,10.9,13.8,14.9,16.9,19.4,21.0,23.1,24.5,25.9,24.9,25.2,24.3,24.3,22.5,24.7,21.9,21.0,22.1,20.5,20.9,22.8,23.0,22.3,24.9,24.7,26.7,26.7,27.9,25.7,27.2,25.9,26.0,26.4,27.4,27.5,27.2,28.4,28.1,28.8,28.5,29.1,29.1,28.5,28.5,28.8,29.1,29.0,29.3,29.3,28.8,27.9,28.9,29.0,28.2,28.7,28.3,28.7,28.4,28.2,28.1,27.7,27.2,27.3,25.2,26.6,24.7,26.3,25.7,26.7,24.4,23.3,24.5,23.7,24.1,21.6,23.7,24.3,21.6,24.2,22.7,25.1,26.2,25.8,25.8,26.5,27.6,26.9,26.8,26.0,25.5,22.6,22.1,22.5,20.8,21.0,18.4,20.6,21.8,22.7,23.7,23.5,24.3,25.9,25.2,24.0,26.0,27.3,28.1,27.5,25.5,26.7,28.0,25.8,25.8,24.8,24.4,25.7,26.3,27.5,27.3,28.2,28.6,28.3,28.2,29.6,30.1,30.7,29.4,29.0,28.4,27.3,26.2,26.9,24.6,25.8,25.0,25.5,24.4,26.9,27.4,27.1,26.5,25.6,26.0,25.6,27.4,26.4,25.1,24.5,27.1,26.7,26.9,25.3,25.6,24.8,23.4,23.1,23.4,21.8,22.4,20.5,21.3,19.6,20.1,20.3,20.4,20.7,20.0,20.3,19.5,19.9,22.0,24.2,23.5,24.7,23.2,22.7,23.8,24.1,23.1,21.5,21.7,22.9,24.3,23.2,24.6,24.7,24.3,26.2,24.8,25.7,26.7,27.4],[5.5,4.7,4.6,4.1,4.5,4.1,3.3,3.7,2.7,3.4,2.8,2.5,2.8,2.9,3.4,2.9,3.9,3.2,3.6,3.0,3.8,3.4,4.0,4.8,4.4,4.3,4.0,4.6,4.9,4.5,4.3,4.3,3.6,3.4,4.1,3.6,4.3,4.0,4.6,4.9,6.0,5.0,4.9,4.6,4.5,4.2,3.2,3.7,2.6,3.0,2.6,3.0,3.1,3.4,3.6,3.7,4.0,4.4,4.2,3.8,3.6,3.0,2.8,2.8,2.4,2.6,2.2,2.8,2.3,3.3,3.1,4.0,3.8,4.6,4.9,6.0,6.4,8.0,8.8,9.0,7.3,6.2,5.9,4.8,4.5,4.1,3.8,3.5,2.6,2.8,2.6,2.3,1.8,2.3,1.8,2.5,2.5,2.7,3.2,3.2,2.6,2.7,2.7,2.6,2.0,2.1,1.8,1.6,1.4,1.3,1.1,1.1,1.0,0.9,0.8,0.8,0.8,1.0,1.1,1.5,1.6,1.4,1.5,1.9,1.9,1.8,2.0,2.3,2.7,2.4,2.8,2.6,3.2,4.1,5.8,7.6,10.9,13.4,15.3,18.1,20.2,20.9,23.5,23.9,26.1,25.3,24.8,24.8,24.4,22.5,23.7,22.2,21.1,21.3,20.5,21.4,23.0,22.7,23.2,24.9,24.8,26.9,27.3,28.0,26.2,27.4,25.5,26.0,26.7,27.4,27.2,26.3,28.1,28.4,27.9,28.1,29.0,29.2,28.8,28.8,29.1,29.7,29.3,29.4,29.6,28.4,29.2,28.8,29.5,28.9,28.8,28.6,28.4,28.7,28.2,27.6,27.6,27.5,27.4,25.3,26.7,24.6,26.5,25.7,26.4,24.3,22.9,24.4,23.7,24.4,21.1,24.0,24.4,21.9,24.2,23.0,25.4,26.4,25.9,25.8,26.4,27.9,27.2,27.3,26.3,25.2,23.7,21.7,22.6,20.9,20.7,19.6,20.2,22.0,22.6,23.6,23.6,24.6,26.2,25.5,26.0,25.4,27.2,28.3,27.7,25.8,26.2,28.4,26.0,25.8,24.5,24.8,25.2,26.5,27.7,28.0,27.4,29.1,29.1,28.3,28.8,29.6,30.1,29.1,28.5,29.1,27.4,26.0,26.3,25.5,25.8,24.7,24.7,24.9,25.9,26.8,26.9,26.8,25.1,25.8,26.4,27.5,26.7,25.5,25.0,27.5,27.3,28.2,25.9,25.5,25.1,23.5,23.1,23.6,21.3,23.0,20.5,22.6,20.2,19.6,20.3,19.7,20.3,19.5,21.1,19.7,20.6,23.1,24.5,23.7,25.1,23.6,22.6,24.7,23.8,21.9,21.6,22.0,21.9,23.7,24.1,24.7,25.0,24.9,26.3,24.7,26.0,27.1,28.0],[5.7,4.6,4.6,3.4,3.7,3.6,2.8,3.1,2.3,2.5,2.5,2.1,2.3,2.4,2.6,2.5,2.9,2.5,2.7,2.6,3.0,2.8,3.4,3.7,3.6,3.8,3.7,4.1,4.2,4.1,4.0,3.8,2.9,3.3,3.0,2.8,3.1,3.0,4.0,4.5,5.6,4.3,4.4,4.2,3.5,3.3,2.8,2.6,2.3,2.6,2.4,2.6,2.7,2.9,3.3,3.3,3.7,4.2,4.1,3.5,3.2,2.6,2.4,2.4,2.1,2.2,1.9,2.3,2.0,2.6,2.5,2.8,3.0,3.9,4.3,5.6,6.2,8.3,9.3,9.3,6.7,5.9,4.9,4.3,3.8,3.6,2.9,2.7,2.2,2.2,1.7,2.0,1.6,1.9,1.7,2.1,2.1,2.4,2.9,2.8,2.3,2.3,2.3,2.1,2.0,1.9,1.8,1.6,1.5,1.4,1.3,1.1,0.9,1.0,0.9,0.8,0.8,0.8,1.0,1.3,1.5,1.0,1.2,1.6,1.5,1.4,1.6,1.9,2.0,2.1,2.4,2.5,3.4,4.5,6.8,8.5,11.4,13.2,14.8,16.5,18.8,19.9,23.8,22.6,25.7,25.0,24.7,24.6,24.1,22.9,25.1,21.8,21.2,22.0,21.0,21.9,23.2,22.0,23.1,24.8,24.4,26.6,26.8,27.8,25.8,27.3,25.9,25.4,26.6,27.9,27.5,27.4,28.2,28.1,28.3,28.5,29.3,28.9,28.8,28.9,28.7,29.5,29.2,29.6,29.3,28.4,28.3,28.5,29.0,28.7,28.4,27.6,28.4,28.4,27.9,28.6,27.2,27.2,27.3,26.3,25.9,24.5,26.2,25.1,26.1,23.8,23.0,24.5,23.6,24.0,21.1,24.4,23.9,21.8,24.3,23.4,25.3,26.4,25.6,25.4,26.6,27.9,27.5,27.3,25.8,25.1,23.4,22.1,22.1,20.5,20.1,19.6,21.2,22.2,23.1,23.6,23.7,24.9,25.7,25.3,25.1,25.2,27.3,27.9,27.2,25.6,26.8,27.8,25.5,25.6,24.1,24.6,25.2,26.2,27.4,27.6,27.6,28.4,28.2,28.4,29.4,30.0,30.5,29.2,29.4,28.8,27.8,26.8,27.0,25.0,25.0,25.3,24.1,23.8,25.6,26.8,26.8,26.9,25.9,26.5,26.8,28.2,27.4,25.8,25.0,27.9,27.9,27.6,26.4,25.9,25.1,24.3,23.6,23.6,21.3,22.4,20.3,21.2,20.8,19.8,20.0,20.0,19.1,19.9,20.1,19.9,20.6,22.7,24.9,23.9,25.1,23.5,23.2,24.4,23.8,21.4,21.2,22.0,21.8,23.7,22.7,25.1,25.2,24.6,26.5,24.9,25.3,27.1,28.2],[5.6,4.7,4.7,3.7,4.1,3.5,2.9,3.2,2.2,2.6,2.6,2.1,2.3,2.6,2.9,2.5,2.9,2.7,2.9,2.6,3.0,2.9,3.4,3.7,3.6,3.7,3.6,3.9,4.3,4.3,3.9,3.7,3.3,3.1,3.3,2.9,3.4,3.2,4.1,4.4,5.7,4.5,4.5,4.3,3.9,3.5,2.8,3.1,2.3,2.6,2.7,2.7,2.8,3.1,3.5,3.6,4.0,4.8,4.5,3.7,3.6,2.8,2.7,2.6,2.3,2.4,1.9,2.4,1.9,2.8,2.4,3.2,3.1,4.2,4.8,5.9,6.3,7.8,9.2,9.3,6.9,5.9,5.1,4.7,4.2,4.0,3.4,3.1,2.3,2.5,1.7,2.2,1.6,2.1,2.0,2.3,2.5,2.8,3.4,3.3,2.5,2.7,2.7,2.5,2.5,2.4,1.9,1.8,1.7,1.5,1.4,1.3,1.1,1.1,1.0,1.0,0.8,0.8,0.9,1.2,1.4,1.1,1.1,1.6,1.6,1.4,1.6,1.9,2.2,2.2,2.6,2.5,3.4,4.2,6.7,8.2,11.5,13.3,15.2,17.3,19.4,21.1,22.7,24.2,26.1,25.1,25.6,24.6,24.3,22.8,24.6,21.4,20.7,21.5,20.4,21.0,22.4,22.2,22.3,24.5,24.3,26.5,26.8,27.9,25.6,27.2,25.8,26.0,26.1,27.3,27.3,26.4,27.8,27.7,28.3,27.9,28.8,28.9,28.3,28.2,28.4,28.9,28.6,28.9,28.7,28.3,27.4,28.4,28.5,27.9,28.4,28.0,28.4,28.5,28.3,28.3,27.4,26.9,27.1,24.6,26.3,24.4,26.3,25.4,26.2,24.4,22.9,24.4,23.5,23.6,20.8,23.4,24.2,21.6,24.0,22.6,25.1,26.0,25.8,25.1,26.2,27.2,26.8,26.4,25.7,25.3,23.0,22.3,23.1,20.3,20.4,18.8,21.2,21.7,22.7,23.0,23.4,24.3,25.7,24.6,23.9,25.9,26.9,27.7,27.1,24.8,26.8,27.6,25.8,25.8,25.0,23.8,25.7,26.8,27.4,26.9,27.9,28.1,27.8,28.4,29.6,29.7,30.3,29.4,28.8,28.0,27.0,26.0,26.6,24.6,25.0,24.7,24.9,23.6,27.0,26.7,26.8,27.0,25.4,26.4,26.2,27.1,26.0,25.1,24.9,27.0,26.4,26.8,25.4,25.2,25.0,23.5,23.5,22.8,21.9,22.4,20.3,21.3,21.1,19.7,20.1,20.4,20.2,20.5,19.6,19.4,20.4,20.9,24.0,23.7,24.8,23.3,22.4,24.7,23.8,22.3,22.7,21.0,22.4,24.1,23.4,24.6,24.7,24.4,26.3,24.5,25.5,26.4,27.2],[5.7,4.9,5.5,4.4,4.5,4.0,3.3,3.5,2.7,3.1,2.7,2.2,2.4,2.5,3.0,2.7,3.5,3.1,3.4,3.1,3.6,3.3,4.2,4.6,4.6,4.9,4.4,5.0,5.4,5.1,4.7,4.5,3.8,3.8,4.1,3.4,4.1,3.9,4.7,4.9,6.0,5.0,5.1,4.8,4.6,4.3,3.1,3.6,2.7,3.2,2.8,3.2,3.2,3.7,4.2,4.2,4.7,5.1,4.9,4.2,4.0,3.2,3.4,3.1,2.7,2.9,2.3,2.9,2.5,3.5,2.9,3.8,3.6,4.7,4.8,6.1,6.5,8.1,9.3,9.8,7.5,6.4,5.9,5.0,4.6,4.3,3.5,3.6,2.7,3.2,2.3,2.8,2.1,2.7,2.5,3.0,3.0,3.3,4.0,3.9,3.1,3.2,3.1,3.0,2.9,2.7,2.2,2.0,2.0,1.9,1.6,1.5,1.5,1.3,1.2,1.1,1.0,0.8,0.8,0.9,1.2,1.1,1.0,1.2,1.4,1.5,1.6,1.8,2.0,1.9,2.4,2.4,2.9,4.0,6.0,7.9,11.8,14.6,16.0,18.3,20.1,21.2,23.6,24.1,26.0,24.9,25.0,24.7,24.5,23.0,24.5,22.3,21.7,21.3,20.3,21.3,22.8,22.8,22.8,24.7,25.4,26.7,26.9,28.2,25.9,27.5,25.5,25.9,26.4,27.6,27.7,27.2,28.6,28.5,28.4,29.1,29.5,29.5,29.3,29.7,29.5,29.7,29.3,29.4,29.8,29.0,29.2,29.2,29.5,29.2,29.3,28.9,29.0,28.7,28.2,28.2,27.7,27.3,27.8,25.9,26.9,24.5,26.5,25.7,26.2,23.5,22.4,24.5,23.8,24.1,21.2,24.5,25.4,22.9,25.1,23.6,26.1,27.0,26.5,26.0,27.3,28.1,27.2,27.2,26.8,25.2,23.8,22.7,22.4,21.0,21.3,20.2,20.9,23.1,24.0,25.4,24.6,25.4,26.5,24.7,25.5,26.1,27.5,28.5,27.3,26.0,26.9,28.6,26.2,26.6,26.3,25.1,26.3,27.1,28.2,28.5,28.6,29.3,28.9,29.2,30.0,30.1,30.5,30.0,28.6,28.9,27.3,26.7,27.3,24.9,26.9,25.1,25.8,25.1,26.8,27.5,27.6,27.4,25.4,26.7,26.7,27.7,26.4,25.7,25.6,27.7,27.4,27.0,26.0,25.8,25.1,24.3,23.8,24.5,22.7,23.2,22.5,22.8,21.2,21.1,20.8,20.8,21.3,21.9,21.0,20.2,21.7,22.6,24.6,24.6,25.5,23.9,23.6,25.6,25.6,23.4,24.1,22.3,24.6,24.5,24.0,25.0,24.8,24.9,26.3,24.8,26.5,27.2,27.6],[6.3,6.0,6.4,5.1,5.5,4.6,3.9,4.1,3.2,3.4,3.0,2.7,2.6,2.5,3.1,2.6,3.6,3.4,3.9,3.5,4.3,4.0,4.8,5.6,5.3,5.6,5.5,6.1,6.7,6.5,6.0,5.7,5.3,4.7,5.2,4.1,4.8,4.7,5.4,5.7,6.8,5.7,5.9,5.6,4.9,4.8,3.6,4.4,3.5,4.3,3.5,4.6,4.3,5.1,5.8,5.7,6.3,6.3,6.2,5.9,5.5,4.7,4.2,4.4,3.5,4.0,3.1,3.6,3.2,3.9,3.3,4.3,3.7,5.1,5.2,6.6,7.0,8.5,9.8,10.0,7.6,6.7,6.5,5.5,5.0,4.4,3.8,3.9,3.2,3.5,2.7,3.3,2.8,3.4,3.2,3.8,3.9,4.4,5.2,4.8,3.9,4.0,3.9,3.5,3.4,3.2,3.0,2.8,2.9,2.9,2.1,1.9,2.0,1.7,1.5,1.5,1.4,1.1,0.8,0.8,0.8,1.1,0.9,1.0,1.2,1.5,1.5,1.6,2.0,1.7,2.2,2.0,3.0,4.0,6.2,8.0,10.7,14.0,16.1,18.7,21.3,21.9,23.7,25.3,26.4,24.9,25.8,25.7,24.2,23.2,24.4,21.7,21.7,22.1,22.1,20.8,23.3,21.9,22.5,25.0,24.6,26.1,26.5,27.8,25.6,27.4,26.2,26.1,26.2,27.7,27.6,27.2,28.2,27.8,28.9,28.8,29.2,29.1,28.7,28.5,28.8,29.1,28.6,28.9,28.9,28.4,28.2,28.8,29.2,28.4,28.9,28.7,28.8,28.6,28.5,28.4,27.4,27.3,27.8,24.9,26.6,24.2,26.5,26.0,26.4,23.2,22.2,24.6,23.3,23.9,20.6,23.9,24.7,21.8,24.5,22.8,25.8,26.5,25.9,25.1,26.5,27.4,27.0,26.2,26.1,25.3,22.8,21.6,23.3,20.3,21.2,19.0,21.3,22.0,22.9,24.7,23.8,24.2,26.3,25.0,23.7,26.2,27.8,28.2,27.5,24.8,27.2,27.6,25.7,25.4,26.2,24.8,26.3,26.4,27.9,27.3,28.2,29.0,28.3,28.6,29.8,29.6,30.5,29.9,28.9,28.2,27.0,26.2,26.9,25.6,27.5,25.3,26.4,25.2,27.1,27.7,27.7,27.2,25.7,27.0,26.2,27.5,26.7,25.3,25.8,26.8,26.1,26.3,25.8,26.0,25.3,23.4,23.0,23.5,22.0,22.8,21.1,21.7,20.8,19.9,20.0,18.7,18.8,21.1,17.6,19.9,20.5,20.8,23.8,23.4,24.2,22.8,22.4,24.2,24.2,22.3,22.6,21.6,24.7,24.3,24.9,24.4,25.5,25.0,27.0,25.1,26.3,26.9,26.9],[6.3,6.0,6.4,5.9,5.5,4.8,3.9,4.3,3.2,3.6,3.3,3.1,2.9,2.5,3.3,3.0,4.2,3.3,4.4,3.8,4.5,4.3,5.2,5.7,5.8,5.5,5.5,6.1,6.6,6.0,5.7,5.7,4.6,5.4,5.3,4.3,4.9,4.6,5.4,5.3,6.5,5.2,5.6,4.9,4.7,5.0,3.5,3.9,3.6,4.0,4.0,4.3,4.6,4.6,5.5,5.3,5.7,5.9,5.5,5.1,4.9,4.2,4.5,4.1,3.7,4.0,3.1,3.5,3.0,3.5,3.2,3.7,3.6,4.8,4.8,6.3,6.7,8.5,9.5,10.0,7.3,6.5,6.2,5.0,4.4,4.1,3.1,3.3,2.7,3.0,2.4,2.9,2.7,3.3,3.4,3.5,4.2,4.3,4.9,4.8,4.4,4.5,4.4,4.1,3.8,3.7,3.6,3.1,3.0,3.3,2.6,2.2,2.3,2.2,1.9,1.6,1.4,1.3,1.0,0.8,0.8,0.8,0.9,1.1,1.0,1.1,1.5,1.8,1.9,1.7,2.1,2.0,2.8,3.8,5.5,7.1,10.4,13.6,16.4,18.8,20.9,21.7,24.0,24.5,26.3,25.6,25.5,25.3,24.7,22.3,24.4,20.6,20.7,20.3,20.0,20.4,21.7,21.7,22.6,23.7,24.3,26.1,26.0,27.3,24.7,26.7,24.8,25.1,25.5,26.3,26.8,25.7,27.6,26.6,27.8,27.7,28.3,28.5,28.1,28.7,28.6,29.0,28.6,28.9,28.9,28.4,27.5,28.3,28.2,27.5,28.1,27.2,27.6,27.6,27.0,27.0,26.5,26.1,26.9,24.4,26.1,23.6,25.4,25.4,25.9,22.9,22.3,24.6,23.2,23.9,21.2,23.3,24.2,21.4,24.8,22.4,26.1,26.5,26.1,25.6,26.6,27.7,26.7,26.5,26.5,24.4,22.5,22.1,22.1,20.6,20.7,18.7,20.9,21.8,22.2,23.9,23.3,24.1,26.5,24.4,25.2,25.2,27.6,27.9,27.6,24.9,25.3,27.9,24.9,23.7,23.8,22.7,24.4,25.2,26.9,26.5,27.6,27.8,27.6,28.2,28.7,29.4,30.2,29.0,27.8,28.0,27.2,24.7,25.5,24.7,24.1,23.8,23.6,24.7,26.1,26.3,26.2,25.4,24.9,25.4,26.2,26.8,25.7,24.8,24.9,27.4,26.7,26.7,25.1,25.0,24.7,23.5,22.8,23.7,21.9,22.1,21.2,20.5,20.1,18.9,19.3,17.7,19.9,19.8,18.8,19.5,19.9,20.8,24.0,22.9,25.1,22.5,22.1,22.6,22.7,20.6,20.8,20.2,22.4,22.8,22.7,23.9,24.1,25.1,26.3,24.2,25.9,26.8,26.8],[5.9,5.4,5.7,4.8,4.8,4.4,3.4,4.0,3.0,3.7,2.9,2.7,2.8,2.6,3.0,2.8,3.4,3.3,3.5,3.4,3.9,3.4,4.0,4.7,4.4,4.6,4.4,4.8,5.4,5.0,4.8,4.6,4.1,4.1,4.3,3.5,4.0,3.8,4.6,4.9,5.8,4.6,4.7,4.6,4.4,4.1,3.4,3.5,3.1,3.4,3.4,3.7,4.1,4.2,4.5,4.9,4.9,5.4,5.3,4.8,4.6,3.8,3.8,3.4,2.9,3.0,2.6,3.0,2.5,3.0,2.8,3.3,3.4,4.2,4.6,5.7,6.4,8.2,9.3,9.5,7.1,6.4,5.5,4.4,4.2,3.8,3.2,3.0,2.4,2.6,2.3,2.7,2.3,2.7,2.8,3.2,3.6,3.8,4.3,4.3,3.7,3.9,3.7,3.4,3.2,3.0,3.0,2.7,2.5,2.5,2.4,1.9,1.9,1.9,1.7,1.4,1.3,1.3,1.0,1.1,0.8,0.8,0.8,1.0,1.0,1.0,1.2,1.5,1.6,1.7,2.1,2.1,3.0,3.9,5.5,7.8,11.4,14.2,15.7,18.1,19.6,20.1,23.6,22.9,25.8,24.8,24.7,24.5,23.8,22.8,24.5,21.7,20.8,21.7,20.9,21.6,22.6,22.2,22.2,24.3,24.5,26.5,26.5,27.8,25.7,26.8,25.6,25.4,26.3,26.6,27.2,26.2,27.6,27.8,27.5,27.9,28.6,28.9,28.4,28.5,28.5,28.9,29.1,29.2,28.9,28.3,28.0,28.2,28.9,28.9,28.3,27.4,28.3,28.0,27.7,27.7,27.0,26.8,27.0,25.0,26.5,23.9,26.5,25.7,26.3,23.9,22.2,24.7,23.3,24.3,21.6,24.3,24.8,22.0,24.8,23.7,26.0,26.7,26.2,25.9,26.8,28.2,27.8,27.5,26.4,25.3,23.7,22.5,21.6,20.5,20.3,19.7,22.0,23.1,23.8,23.4,23.9,24.8,26.0,25.4,25.0,25.4,27.2,27.7,27.5,24.6,26.0,27.9,26.0,25.8,24.4,24.2,25.0,25.3,27.1,27.1,26.9,28.4,27.9,28.2,29.5,29.7,30.2,28.9,28.6,28.1,26.6,26.1,25.9,24.2,24.9,25.0,24.3,24.4,26.2,26.4,25.9,26.0,24.8,25.8,25.9,27.0,26.0,25.4,24.8,27.3,27.6,27.7,25.5,25.8,25.1,23.7,23.4,23.7,22.2,22.5,21.7,20.0,20.6,19.8,20.1,19.2,18.7,19.1,19.4,19.6,20.0,23.2,24.5,23.7,25.4,23.6,22.2,24.4,23.4,22.1,20.4,22.2,21.7,23.0,22.5,24.2,24.5,25.3,26.4,24.8,25.8,27.4,27.4],[5.8,5.2,5.1,4.0,4.2,4.3,3.2,3.8,2.7,2.9,2.6,2.4,2.4,2.4,2.9,2.5,3.0,2.8,3.3,2.9,3.7,3.4,4.0,4.3,4.0,4.4,3.9,4.3,4.8,4.6,4.4,4.4,3.8,3.8,3.8,3.5,3.7,3.6,4.6,4.8,5.6,4.4,4.4,4.4,3.9,3.8,3.1,3.2,2.8,3.0,3.1,3.2,3.6,3.9,4.3,4.4,4.8,5.2,5.0,4.5,4.4,3.5,3.2,3.3,2.9,3.0,2.5,2.7,2.5,2.9,2.6,3.3,3.3,4.1,4.5,5.9,6.6,8.4,9.3,9.4,6.8,6.0,5.2,4.5,4.0,3.5,3.1,2.9,2.3,2.5,2.0,2.5,2.2,2.6,2.7,2.9,3.2,3.5,4.1,3.9,3.4,3.4,3.3,3.0,2.8,3.0,2.8,2.5,2.5,2.5,2.0,1.7,1.8,1.6,1.6,1.4,1.3,1.2,1.0,1.0,1.0,0.8,0.8,0.8,0.9,0.9,1.0,1.2,1.4,1.4,2.0,2.3,3.0,4.1,5.9,7.8,11.6,14.2,15.1,17.3,19.5,20.5,23.3,24.0,26.0,24.9,25.5,25.0,24.2,22.6,24.4,20.8,20.2,20.9,18.8,20.2,22.0,21.2,21.6,24.3,24.1,26.4,26.5,27.8,25.2,27.2,25.1,25.7,26.3,27.2,27.3,26.8,27.6,27.2,27.9,28.2,28.8,28.7,28.3,28.5,28.5,28.9,28.6,29.1,28.9,28.1,27.3,28.4,28.7,28.2,28.3,27.4,28.4,28.0,28.1,28.2,27.0,26.8,27.4,24.6,26.4,24.5,26.2,25.6,26.2,23.8,22.4,24.9,22.7,23.7,20.4,23.5,24.4,21.6,24.1,23.2,25.8,26.4,25.9,25.0,26.4,27.7,27.3,26.8,25.8,25.3,23.4,22.1,22.7,20.0,20.6,18.9,22.5,22.7,23.8,24.3,24.0,24.9,26.6,25.7,24.0,26.2,27.4,28.0,27.2,24.7,26.7,27.6,25.4,25.0,25.1,23.9,26.0,25.7,27.5,27.0,27.4,27.8,27.4,27.6,29.4,29.6,30.5,29.2,28.3,27.6,26.8,26.8,26.3,24.6,25.3,24.9,24.9,24.5,26.6,26.8,26.9,26.5,25.3,26.4,27.0,27.4,26.2,25.6,26.2,27.0,26.6,26.7,24.9,25.8,24.8,24.3,23.6,24.1,23.2,23.0,21.9,21.6,20.4,18.0,19.1,19.3,18.8,17.9,18.8,20.8,20.2,20.5,23.6,23.4,24.6,23.3,22.4,25.5,23.8,21.0,21.4,22.2,23.6,24.1,23.5,24.1,23.9,24.8,26.6,24.7,25.8,27.0,27.0],[6.4,6.4,6.2,5.4,5.3,4.9,3.8,4.3,3.2,3.3,3.0,2.7,2.4,2.3,2.9,2.6,3.5,3.3,3.6,3.4,4.1,4.0,4.9,5.7,5.1,5.6,5.5,6.0,6.7,6.1,5.8,5.6,4.8,4.9,4.8,4.0,4.5,4.5,4.9,5.2,6.3,5.1,5.3,4.9,4.6,4.5,3.3,3.7,3.5,3.6,3.8,4.3,4.9,4.9,5.8,5.7,6.1,6.1,5.9,5.5,5.4,4.6,4.6,4.0,3.7,3.9,3.2,3.3,3.2,3.4,3.2,3.7,3.7,4.8,4.9,6.4,6.8,9.0,9.7,9.7,7.0,6.4,6.1,5.1,4.5,3.7,3.2,3.3,2.6,3.0,2.3,2.8,2.9,3.3,3.3,3.6,4.0,4.3,5.2,5.1,4.3,4.5,4.4,3.9,3.7,3.6,3.2,2.9,2.9,3.0,2.5,2.3,2.1,2.0,1.8,1.7,1.5,1.5,1.2,1.0,1.1,1.0,0.8,0.8,0.8,1.0,1.1,1.1,1.2,1.2,1.8,2.0,3.1,4.1,6.0,7.4,10.9,14.0,15.4,18.2,20.0,20.4,22.8,24.0,25.8,25.0,25.3,25.1,24.3,22.7,24.1,20.2,19.6,20.8,19.4,19.9,21.7,20.8,21.9,24.1,24.0,25.6,26.4,27.3,25.6,27.1,25.5,25.8,26.5,27.3,27.7,26.8,27.5,27.3,28.4,27.9,28.4,28.7,28.2,28.3,28.3,28.6,28.3,29.4,29.2,28.4,28.1,28.4,28.9,27.6,28.8,28.3,28.6,28.6,27.9,27.8,27.7,26.5,27.6,24.9,26.2,24.4,25.9,24.8,25.9,23.0,22.0,23.9,23.0,23.5,20.0,23.1,22.8,21.4,24.3,22.4,26.2,26.4,26.2,25.2,26.6,27.4,27.3,26.7,25.9,24.1,22.7,21.3,22.2,19.2,20.4,18.5,20.5,21.6,22.9,23.4,24.0,24.7,26.6,25.2,23.8,26.5,27.6,27.9,27.2,24.9,26.6,27.2,25.3,24.6,24.6,24.1,25.3,25.6,27.0,26.7,28.1,28.7,27.9,28.3,29.9,29.8,30.5,29.7,28.6,28.3,27.3,25.8,26.2,25.3,25.5,25.1,24.7,25.4,26.4,26.4,27.0,26.5,26.0,26.8,26.8,27.7,26.9,25.9,26.1,27.7,26.0,27.1,26.1,25.6,25.1,23.4,23.8,23.7,21.3,22.5,21.2,21.3,21.1,18.9,19.8,19.5,19.5,19.6,17.7,18.8,21.6,21.4,23.4,22.8,24.6,22.8,21.8,24.4,23.9,21.2,21.7,20.6,23.7,24.8,23.9,24.3,25.3,25.2,26.5,24.8,25.8,27.0,27.1],[6.0,6.2,5.8,4.7,5.3,4.7,3.4,4.2,3.1,3.3,3.0,2.7,2.4,2.3,3.1,2.8,3.7,3.2,3.7,3.2,4.3,3.7,4.5,5.3,4.6,5.1,4.8,5.3,5.9,5.5,4.9,5.1,3.9,4.4,4.1,3.5,3.9,3.9,4.6,4.8,5.9,4.7,4.8,4.2,4.0,4.4,3.2,3.3,3.1,3.3,3.8,3.8,3.7,4.1,5.1,4.7,5.3,5.7,5.3,5.1,4.6,3.9,4.1,3.7,3.7,3.1,2.8,3.1,2.7,3.1,2.7,3.1,3.3,4.4,4.6,6.5,6.5,8.5,9.5,9.8,6.9,6.5,5.9,4.5,3.9,3.5,2.9,3.0,2.2,2.5,2.2,2.5,2.7,3.0,3.3,3.3,4.0,3.8,4.5,4.4,4.1,4.1,4.1,3.7,3.4,3.7,3.5,3.0,2.8,3.0,2.6,2.2,2.1,2.0,1.9,1.6,1.5,1.6,1.3,1.1,1.0,1.0,0.9,0.8,0.8,0.8,1.0,1.3,1.2,1.2,1.9,2.1,2.9,3.7,6.1,8.1,11.5,14.4,16.1,18.2,20.4,21.1,24.0,24.3,26.2,25.2,25.2,25.4,24.8,23.4,25.1,21.7,21.0,21.5,20.1,21.1,22.7,21.8,22.5,24.2,25.0,26.4,26.8,27.6,25.5,27.5,25.0,26.3,25.8,27.6,26.9,26.4,27.8,26.9,28.0,28.0,28.5,28.9,28.2,28.6,28.4,28.9,28.7,29.1,29.0,28.2,27.7,28.0,28.1,27.4,28.5,27.8,28.6,28.4,27.6,28.3,27.5,26.5,27.3,24.4,26.4,24.3,26.5,25.4,26.6,23.5,22.1,24.6,23.4,24.0,21.3,24.2,24.1,21.7,24.6,22.8,26.4,26.7,26.3,25.8,26.9,28.0,27.7,27.3,25.8,25.5,23.4,21.0,21.6,20.5,20.5,19.9,21.2,22.7,23.7,23.9,24.8,25.0,27.5,25.1,25.2,26.4,27.7,28.2,27.5,24.6,25.9,27.7,25.8,24.8,23.2,23.1,24.7,25.5,26.8,26.8,27.5,28.4,28.1,28.5,29.4,29.7,30.2,29.3,29.0,28.1,27.4,25.5,25.5,24.7,25.1,24.4,24.4,25.3,26.3,26.8,26.6,25.8,24.8,26.5,26.0,27.7,26.8,24.6,26.0,28.1,27.3,27.3,26.4,26.0,25.2,24.5,23.2,23.8,22.9,23.0,21.4,21.5,21.3,19.7,19.9,18.5,19.6,19.2,19.8,20.4,20.7,22.2,25.0,22.6,25.8,23.8,22.2,23.7,23.0,21.7,21.3,21.6,22.5,23.3,23.5,24.0,23.9,25.4,26.4,25.3,26.2,27.3,27.2],[6.0,5.7,5.6,4.3,4.3,4.3,3.3,3.5,2.8,2.9,2.6,2.4,2.3,2.0,2.5,2.5,3.0,2.7,3.2,2.9,3.5,3.3,4.1,4.5,4.3,4.6,4.2,4.7,5.0,4.7,5.0,4.8,3.8,3.5,3.4,3.3,3.3,3.4,4.6,4.8,5.6,4.5,4.7,4.2,3.7,3.8,2.8,2.9,2.8,3.0,2.8,3.3,3.8,4.2,4.5,4.5,5.0,5.4,5.0,4.5,4.4,3.8,3.8,3.2,2.9,2.7,2.5,2.5,2.2,2.5,2.4,3.0,2.5,4.1,4.4,5.7,6.4,8.3,9.3,9.4,6.4,6.2,5.5,4.4,3.9,3.4,2.4,2.4,1.9,2.1,1.8,2.3,2.2,2.5,2.7,2.9,3.4,3.5,4.0,4.0,4.0,3.8,3.7,3.6,3.2,3.0,3.1,2.8,2.9,2.6,2.5,2.1,1.9,1.9,2.0,1.6,1.5,1.6,1.5,1.5,1.2,1.0,1.1,1.1,0.8,0.8,0.8,1.2,1.2,1.3,1.8,2.1,3.1,3.8,6.3,8.4,12.2,13.6,15.9,16.7,19.4,20.0,23.6,23.0,26.1,24.8,24.5,24.1,23.6,22.8,24.4,21.5,20.7,21.7,20.7,22.3,22.8,21.7,22.7,24.9,24.5,26.5,26.7,27.6,25.4,27.0,24.6,25.3,25.9,26.2,26.8,26.3,27.3,26.6,27.4,26.7,28.8,28.5,27.9,28.1,28.5,28.7,28.3,29.0,28.9,27.9,27.6,27.7,27.9,27.7,27.8,26.2,27.8,27.9,27.2,27.3,26.9,26.4,27.0,24.8,26.2,24.0,26.4,25.4,26.3,23.9,21.9,24.9,23.1,23.3,21.0,23.7,24.3,21.8,24.3,22.8,26.0,26.3,26.0,25.7,26.2,27.7,27.4,27.0,26.0,25.3,23.5,21.6,22.1,19.9,19.6,19.1,20.8,22.1,23.3,23.6,25.0,24.2,26.6,25.5,24.4,24.5,27.4,27.7,27.2,24.3,25.6,27.4,25.9,25.2,22.9,22.0,24.0,24.9,26.1,26.8,26.7,27.7,27.4,27.0,29.2,29.3,30.2,28.8,28.7,28.1,26.9,26.0,25.6,24.0,24.6,24.2,23.7,23.5,25.6,25.9,25.3,25.7,24.2,25.8,26.1,27.3,26.7,25.0,25.6,28.1,27.0,26.7,25.2,25.6,24.5,24.0,22.4,23.1,21.2,22.5,21.1,20.6,20.1,18.9,19.2,18.5,18.4,18.9,19.6,20.0,20.7,22.6,24.2,22.9,25.8,23.4,21.2,22.6,22.4,20.6,19.8,20.4,21.3,22.7,22.4,23.7,23.3,24.7,26.2,25.2,25.4,26.8,27.3],[6.0,5.8,5.1,4.3,4.3,4.3,3.3,3.6,2.8,3.0,2.7,2.2,2.1,2.0,2.5,2.4,2.8,2.6,3.2,2.8,3.5,3.3,4.0,4.5,4.0,4.4,4.1,4.2,4.8,4.6,4.8,4.8,3.7,3.8,3.8,3.3,3.5,3.4,4.5,4.9,5.5,4.4,4.4,4.2,3.7,3.7,2.8,3.1,3.0,3.0,3.1,3.5,4.0,3.9,4.8,4.9,5.3,5.5,5.5,4.9,4.7,3.9,3.8,3.3,3.1,2.9,2.7,2.7,2.3,2.6,2.3,2.9,2.7,3.9,4.3,5.7,6.1,8.0,8.8,9.3,6.4,6.1,5.4,4.4,3.8,3.3,2.5,2.6,1.9,2.2,1.9,2.4,2.3,2.7,3.0,3.1,3.6,3.9,4.4,4.4,3.9,3.9,3.8,3.5,3.4,3.4,3.1,3.1,2.8,2.6,2.6,2.4,2.2,2.2,2.2,1.8,1.6,1.7,1.7,1.5,1.6,1.2,1.1,1.1,1.0,0.8,0.8,0.9,1.1,1.4,1.9,2.2,3.0,4.0,6.0,7.6,11.9,14.2,15.0,16.9,18.9,20.4,22.7,23.2,26.3,24.4,24.4,24.3,23.3,22.3,24.1,20.9,19.3,21.3,20.3,21.5,22.7,20.9,21.7,24.4,24.1,26.7,26.5,27.8,25.5,27.4,24.7,25.3,25.7,26.2,26.9,26.3,27.6,26.7,27.6,27.4,28.8,28.6,28.0,28.1,28.2,28.6,27.7,28.8,28.8,27.9,27.0,27.9,28.0,27.7,28.1,26.3,28.0,27.8,27.6,27.8,26.7,26.4,27.4,24.7,26.3,24.2,26.3,25.4,26.4,23.8,22.5,24.5,23.3,23.8,20.0,23.0,23.7,21.7,23.8,22.8,25.3,25.7,25.8,25.1,26.1,27.0,26.8,26.6,25.7,25.3,23.2,21.7,22.5,19.9,20.3,18.8,22.0,21.9,23.1,22.7,23.8,24.0,26.5,24.8,23.4,25.3,27.3,27.7,27.3,23.8,25.8,27.4,25.2,24.7,23.6,22.4,24.7,25.2,26.4,26.7,26.7,27.7,26.7,26.8,29.0,29.6,30.3,28.4,28.0,27.8,26.8,26.0,25.5,23.8,24.7,24.2,24.5,23.6,26.0,26.5,26.0,25.7,24.2,26.0,26.0,27.1,25.9,24.7,25.8,27.3,26.1,26.5,24.7,25.4,23.8,24.5,23.1,23.2,21.9,22.3,21.2,21.4,20.6,18.6,18.8,18.0,18.6,18.5,19.6,19.7,20.8,22.2,23.8,22.8,24.5,23.0,21.7,23.4,22.7,20.9,20.9,21.3,21.7,23.1,22.4,23.5,23.1,24.6,26.0,24.9,25.5,26.3,27.0],[6.2,6.0,6.0,5.4,5.5,5.0,3.5,3.9,3.1,3.3,3.0,2.6,2.2,2.1,2.8,2.6,3.5,3.0,3.7,3.3,4.1,4.1,4.2,5.5,4.8,5.4,5.3,5.4,6.0,5.9,5.7,5.6,4.8,4.8,4.8,4.5,4.2,4.1,4.6,5.1,5.9,4.7,5.0,4.9,4.5,4.3,3.3,3.6,3.4,3.7,3.8,4.1,5.0,4.8,5.6,5.5,6.0,6.2,6.0,5.7,5.6,4.8,4.6,4.2,3.7,3.6,3.1,3.2,2.8,3.3,2.7,3.4,3.1,4.5,4.7,6.6,7.0,9.3,9.1,9.7,7.1,6.5,5.8,5.0,4.5,3.6,2.8,3.2,2.2,2.7,2.7,2.9,2.8,3.2,3.6,3.5,4.2,4.9,5.2,5.2,4.5,4.7,4.5,4.5,4.0,3.8,3.8,3.4,3.3,3.1,2.9,2.8,2.5,2.5,2.5,2.1,2.0,1.9,2.0,1.7,1.8,1.5,1.3,1.2,1.2,1.0,0.8,0.8,0.9,1.1,1.7,2.2,3.0,4.1,6.0,8.1,12.2,14.5,15.8,17.9,20.1,21.2,23.3,24.0,26.4,25.8,25.5,25.3,24.0,22.9,23.9,21.4,19.3,21.1,20.2,20.2,22.3,20.8,21.7,24.2,24.1,26.4,26.7,27.9,25.1,27.2,25.1,25.9,25.5,26.8,27.9,26.3,27.5,27.0,28.5,28.0,28.6,28.6,28.1,27.8,27.6,28.7,27.9,28.9,29.0,27.8,27.5,28.0,28.3,27.0,28.2,27.5,28.6,28.2,27.6,28.4,27.1,26.5,27.6,25.0,26.3,24.0,26.2,25.2,26.4,23.1,22.0,24.6,22.8,24.1,19.2,22.8,23.0,20.3,23.8,22.3,25.0,26.2,26.4,24.5,26.4,27.1,26.7,26.1,25.0,24.4,23.0,21.2,21.9,20.7,20.3,18.4,20.8,22.3,21.9,22.3,23.6,24.0,26.6,25.3,22.6,26.2,27.8,28.3,27.3,24.5,26.1,27.3,25.5,24.2,24.3,23.2,25.8,25.0,26.4,26.2,28.0,28.1,26.8,27.2,29.2,28.7,29.7,29.3,27.5,27.3,27.0,25.4,25.5,23.9,24.7,25.1,25.3,24.9,26.9,26.7,26.8,25.6,25.6,26.8,26.1,27.5,26.1,25.5,25.8,27.6,25.7,26.2,25.4,25.5,25.5,23.8,23.4,22.7,21.4,22.6,21.6,21.8,21.6,19.0,19.3,18.5,18.9,18.8,18.9,19.4,20.4,21.1,23.4,22.8,24.5,22.7,22.0,25.2,23.7,22.7,22.6,20.5,23.6,24.6,24.1,24.2,26.1,25.2,26.1,24.8,26.0,26.7,27.0],[6.3,6.8,6.8,5.9,6.0,5.9,4.4,5.1,3.7,4.1,3.4,3.1,2.7,2.5,3.6,3.1,4.0,3.9,4.2,3.8,5.1,4.5,5.7,6.5,6.1,6.9,6.0,6.6,6.9,7.0,7.3,6.4,6.0,5.6,5.9,4.8,4.9,4.5,6.2,6.7,6.8,5.8,6.4,5.4,4.9,5.1,3.6,4.1,4.1,4.3,4.3,4.5,4.8,5.2,5.8,5.5,6.3,6.5,6.4,6.1,6.1,5.2,4.6,4.7,4.3,3.7,3.6,3.7,3.4,3.1,3.1,4.0,3.7,5.6,5.3,8.0,8.0,9.7,9.4,10.2,7.2,6.9,6.3,5.8,4.9,4.1,3.2,3.1,2.4,2.9,2.8,3.1,3.4,3.3,4.1,3.9,4.7,4.7,5.7,5.8,5.1,5.4,5.2,5.1,4.6,4.0,4.2,3.8,3.5,3.7,3.5,3.0,2.8,2.8,2.7,2.4,2.4,2.3,2.1,2.0,2.0,1.7,1.5,1.4,1.2,1.2,1.1,0.9,0.8,0.9,1.5,2.1,2.8,4.1,6.3,8.3,12.3,13.9,16.3,18.6,19.7,21.6,24.0,24.5,26.9,26.5,25.9,26.0,25.5,23.5,25.0,22.6,19.9,22.5,21.5,21.6,23.0,21.6,21.1,24.2,24.5,26.3,26.4,27.7,25.9,27.8,25.7,26.6,26.7,27.4,27.3,26.8,28.3,27.5,28.2,27.8,28.9,28.7,28.1,28.2,28.8,28.9,28.4,29.3,28.8,28.1,27.7,28.4,28.5,27.1,28.3,27.9,28.3,28.5,27.7,28.0,27.7,27.2,27.7,24.9,26.3,24.3,26.1,25.9,26.0,23.9,22.7,24.3,22.1,22.6,20.2,23.8,23.1,20.9,23.9,22.9,25.8,26.7,26.3,25.3,26.8,28.1,27.7,26.7,25.5,24.7,23.0,22.1,21.6,19.5,20.2,18.9,20.8,21.4,22.9,23.5,24.3,25.5,26.9,24.6,23.9,26.9,27.7,28.1,27.4,24.9,26.5,27.9,25.9,25.5,25.1,23.7,25.5,25.7,27.4,27.0,27.7,28.4,28.3,27.2,29.2,29.6,30.2,29.4,28.8,28.3,27.5,26.2,25.8,24.8,25.2,24.8,25.6,24.9,26.8,27.0,26.7,26.1,25.8,27.3,27.1,28.0,26.9,26.0,26.7,27.5,27.3,27.4,26.6,26.4,25.9,24.5,24.0,23.4,22.1,22.9,21.7,20.8,21.1,18.8,19.5,19.0,19.2,20.0,18.8,18.2,20.5,21.7,24.2,22.2,25.0,23.1,22.9,23.8,23.8,22.5,21.5,20.9,23.1,23.7,23.0,24.4,25.1,25.1,26.9,25.4,26.2,27.4,26.9],[7.7,8.7,8.2,6.9,7.1,6.5,5.5,5.5,4.7,4.9,4.3,4.2,3.8,3.1,4.2,4.1,5.1,4.3,4.9,4.6,5.5,5.8,6.0,7.1,6.3,7.1,6.5,7.3,8.3,8.0,7.8,7.4,6.5,6.5,6.5,5.7,5.6,5.4,6.3,6.6,7.0,5.7,6.0,5.9,5.3,5.4,4.0,4.9,5.1,5.2,5.4,5.8,7.7,6.6,7.3,7.8,8.5,8.2,8.2,7.6,8.0,6.9,6.6,5.6,5.8,5.4,5.1,4.6,4.5,4.0,4.0,4.2,4.4,5.6,5.2,7.3,7.7,9.9,10.0,10.2,7.6,7.1,6.6,5.8,5.4,4.3,3.7,4.0,3.4,4.0,4.0,4.3,4.7,4.9,5.7,5.5,6.0,6.9,7.8,8.0,7.2,7.2,6.9,6.4,6.1,5.6,5.7,5.3,5.0,5.3,4.5,4.3,4.3,4.0,3.6,3.2,3.4,3.2,3.0,2.5,2.2,2.4,2.3,1.5,1.4,1.8,1.6,1.1,0.9,0.8,1.0,1.6,2.4,4.0,5.8,7.8,12.5,14.5,16.5,19.2,21.5,21.8,23.9,24.8,26.7,25.7,25.4,25.6,24.5,23.3,24.5,21.7,20.3,21.1,21.4,21.1,22.4,21.9,22.5,24.2,24.3,26.4,26.6,27.4,25.1,27.1,25.6,26.4,26.4,27.7,28.3,27.0,28.4,27.7,28.7,28.6,28.9,29.1,28.7,28.8,28.9,29.3,28.6,29.7,29.7,28.4,28.2,28.7,29.5,28.6,29.2,28.7,28.9,28.9,28.1,27.9,27.4,26.9,27.4,24.8,26.5,24.4,25.9,25.2,26.0,23.2,21.6,23.4,22.6,23.4,18.3,22.9,22.9,21.2,23.5,22.8,25.7,26.5,26.4,24.9,26.5,27.5,27.4,26.4,25.1,24.2,23.1,20.6,22.0,20.2,21.2,18.5,20.0,21.6,22.6,22.6,23.9,24.8,26.9,25.5,24.1,26.9,27.9,28.4,27.5,25.3,27.1,27.6,25.9,25.2,24.8,24.3,26.5,26.1,27.7,27.3,28.4,29.2,28.1,28.7,30.1,29.9,30.4,29.9,29.2,28.7,27.6,26.4,26.5,25.4,25.7,25.6,25.4,25.5,26.8,26.9,27.4,26.7,26.1,27.2,27.1,28.3,27.2,26.2,26.3,27.9,27.3,27.5,26.6,25.5,25.7,24.0,24.0,22.9,20.9,22.3,21.5,20.7,21.1,18.8,19.5,19.0,19.1,19.5,18.9,18.3,20.4,21.4,23.5,22.8,24.6,22.6,21.9,24.7,23.9,22.5,21.2,19.8,23.8,25.1,22.4,24.6,26.2,25.3,26.3,25.0,26.1,27.3,27.2],[11.5,12.0,11.2,9.3,10.5,9.2,8.6,8.5,7.1,7.4,7.1,5.7,4.9,4.8,5.1,5.7,6.3,5.8,7.4,6.8,8.5,8.7,9.0,9.8,9.4,10.2,10.7,9.9,10.8,10.7,10.1,10.9,8.2,10.1,9.3,8.4,8.4,8.2,9.0,8.9,9.3,8.0,8.4,7.9,7.4,7.9,6.0,7.4,7.3,8.4,7.6,8.6,9.3,9.1,10.6,10.2,10.7,9.4,9.8,9.5,10.2,8.0,9.0,7.4,7.5,7.6,7.1,6.5,7.2,6.0,5.7,6.4,5.1,7.5,6.6,9.0,8.5,9.9,11.2,11.7,8.6,8.4,8.4,7.6,7.2,6.1,5.4,5.8,5.7,5.5,5.6,6.4,6.1,6.6,8.1,7.2,8.8,8.1,10.4,10.2,10.0,10.4,11.0,10.5,8.5,9.3,9.2,7.8,6.6,8.7,7.4,6.0,5.7,6.3,5.2,4.9,5.1,5.2,4.9,4.0,3.0,3.1,3.4,2.2,1.8,2.5,2.5,1.9,1.4,1.0,0.8,1.1,1.9,3.6,5.3,7.3,12.2,14.3,16.6,19.0,21.6,21.9,24.8,24.8,26.8,26.1,26.1,26.2,25.1,23.6,25.0,21.9,19.7,20.7,20.3,18.4,21.8,20.8,21.3,23.9,24.5,26.1,26.7,27.3,26.2,27.4,26.4,26.7,26.5,27.9,27.7,27.2,28.1,28.1,28.3,28.5,28.8,29.5,29.2,29.0,29.1,29.5,28.8,29.5,29.6,28.7,28.5,28.6,29.3,28.3,29.1,28.9,28.8,28.8,27.9,28.0,27.3,26.8,27.5,25.1,26.1,24.1,25.9,25.6,25.7,22.8,21.9,23.8,23.1,23.0,18.9,22.7,23.1,20.2,23.7,22.1,26.5,26.5,26.8,24.9,26.8,28.2,27.8,26.4,25.5,24.6,22.8,21.6,21.5,19.5,20.6,18.6,20.9,21.7,21.9,23.0,23.9,25.3,26.6,24.6,24.4,27.4,27.8,28.5,27.8,25.5,27.3,28.2,26.1,26.1,24.8,23.8,25.4,26.3,27.5,27.5,28.0,28.8,28.6,28.7,29.9,30.0,30.4,30.0,29.0,28.8,27.6,27.0,26.6,25.3,25.5,25.3,25.0,25.3,27.2,26.6,27.5,26.8,26.3,27.6,27.1,28.0,27.5,26.2,26.8,27.9,27.4,27.6,27.0,26.3,26.0,24.3,24.5,23.4,21.2,22.3,21.2,19.7,20.7,19.0,19.7,18.6,19.0,18.6,18.0,17.6,19.9,21.3,23.8,22.5,25.4,22.4,22.2,24.3,24.0,22.0,21.4,20.8,23.3,24.0,23.2,24.3,25.8,25.5,26.6,25.0,26.6,27.9,27.2],[12.7,11.9,14.6,12.5,12.3,11.1,9.8,11.0,8.7,9.6,8.7,7.4,6.5,7.1,7.2,7.3,8.7,8.4,9.7,9.3,11.6,11.2,11.8,12.0,12.1,12.4,13.6,12.7,13.9,13.5,11.9,12.8,11.0,12.0,10.0,10.1,11.1,11.7,12.4,12.3,11.6,11.3,11.6,10.4,10.9,11.5,8.8,9.3,9.1,9.5,9.8,10.5,11.6,10.4,12.9,11.9,13.4,11.4,11.4,10.8,10.9,8.8,10.2,8.3,8.7,8.2,7.8,7.7,7.7,8.3,7.0,9.6,8.4,10.6,10.0,11.6,11.5,11.9,13.2,13.1,11.2,10.6,11.2,10.3,9.3,11.2,8.5,7.6,7.4,7.1,7.5,8.2,8.7,8.4,8.4,9.0,8.8,8.8,11.2,11.0,9.8,10.2,10.7,9.5,7.8,9.5,8.7,7.4,7.2,8.6,8.0,6.4,5.7,7.1,6.1,4.7,5.5,5.6,4.1,4.3,3.7,3.8,4.1,3.0,2.5,3.9,4.2,3.2,2.9,1.7,1.2,0.8,1.3,2.8,4.3,6.9,9.6,13.2,15.5,18.2,20.1,21.9,23.9,25.3,26.7,26.5,26.4,26.1,25.1,23.5,24.4,21.1,19.8,22.2,22.3,19.0,22.1,22.1,21.8,24.6,24.5,26.3,27.0,27.8,26.5,28.0,26.2,26.7,26.8,28.3,27.8,27.5,29.1,28.6,28.5,29.4,29.6,29.7,29.4,29.8,29.6,29.6,29.7,29.8,29.7,29.1,29.0,29.4,29.4,29.0,29.6,28.8,29.4,28.9,28.5,28.8,28.1,27.7,28.0,25.9,26.7,24.3,26.5,25.9,26.3,23.2,22.5,24.0,23.0,23.5,20.1,24.3,24.2,21.1,24.9,23.3,26.3,27.0,26.8,26.4,27.1,28.7,28.2,27.4,26.2,25.2,23.5,21.0,20.8,19.8,20.6,18.7,20.4,21.6,22.4,23.4,24.7,25.5,27.0,25.0,25.4,27.2,28.1,29.0,27.8,26.1,27.1,28.4,25.9,25.9,24.6,24.3,25.4,26.5,28.2,28.3,28.0,29.4,28.8,29.4,29.8,30.3,30.4,29.9,29.2,28.9,27.7,27.3,26.9,25.1,26.7,25.7,25.2,24.9,26.9,27.9,26.8,27.3,25.4,27.0,26.9,28.1,27.5,25.9,25.8,27.8,28.4,28.5,27.3,26.6,25.7,24.2,24.4,24.0,21.8,22.3,21.6,20.6,18.7,18.4,18.2,16.5,18.8,18.7,18.7,17.8,19.7,22.0,24.2,23.9,25.6,22.6,23.0,23.6,23.4,22.1,20.7,21.9,22.7,23.9,23.3,25.1,25.2,25.6,26.8,25.6,26.8,28.0,27.6],[15.4,15.8,17.2,14.9,15.7,14.5,14.7,14.8,12.1,13.6,12.4,9.7,9.7,10.0,10.9,11.0,13.0,11.2,14.0,11.7,15.5,13.8,15.1,15.2,14.5,15.8,16.7,15.5,16.7,16.2,15.6,16.0,12.8,14.7,14.3,13.3,14.2,14.0,15.4,15.7,15.2,14.1,15.1,13.7,13.9,14.4,11.4,12.4,12.3,13.2,13.4,13.9,14.3,14.8,16.0,15.3,16.7,14.6,14.1,13.9,14.1,13.5,14.3,12.8,13.5,13.2,11.7,12.0,10.3,11.3,10.0,12.8,11.6,13.8,14.4,14.2,14.0,15.4,16.0,16.7,15.1,13.7,13.8,13.3,12.6,12.8,12.6,11.1,11.0,10.8,12.1,11.4,12.9,12.6,12.5,13.9,13.1,13.2,15.1,14.5,13.9,13.9,15.0,14.5,12.4,12.7,12.7,12.0,10.9,11.2,11.5,10.5,11.3,8.9,9.8,8.8,7.8,8.6,7.7,6.4,3.9,5.9,6.0,3.9,3.3,4.9,5.8,5.4,5.6,2.9,2.2,1.3,0.8,1.5,2.9,4.8,9.0,13.0,15.8,18.5,20.6,21.6,24.0,24.9,26.9,26.5,26.5,26.9,25.9,25.0,25.9,22.5,21.0,21.9,21.1,20.3,22.6,22.8,21.4,24.6,24.2,26.4,26.9,27.9,26.8,28.1,26.9,27.2,27.4,28.9,28.2,28.1,29.4,29.2,29.3,29.6,29.8,29.8,29.8,29.8,29.8,30.0,29.7,30.0,29.8,29.4,29.1,29.6,29.5,29.2,29.6,29.3,29.3,29.2,28.9,29.1,29.0,28.0,28.0,25.6,26.4,24.0,26.0,26.1,26.1,23.2,22.3,24.0,22.5,24.0,20.0,24.0,24.4,20.9,24.3,23.3,26.3,27.2,27.0,25.6,27.1,28.5,28.4,27.4,26.2,24.4,23.2,20.8,19.7,19.5,20.3,18.3,19.9,21.3,22.6,23.0,24.1,25.4,27.0,24.8,25.2,27.5,28.0,28.9,28.0,26.1,28.0,28.8,26.3,26.3,25.3,23.8,26.4,26.4,28.3,28.8,28.7,29.3,29.2,29.7,30.2,30.4,30.5,30.1,29.6,29.2,28.6,27.7,27.7,26.1,26.6,26.0,26.1,25.0,27.5,28.1,27.6,27.8,26.1,27.7,27.1,28.8,27.4,26.5,25.9,28.4,28.6,28.3,27.4,26.2,25.6,24.3,24.3,23.2,21.0,20.5,20.1,20.9,20.4,19.0,19.3,17.3,19.1,19.7,17.9,17.9,19.5,22.5,23.9,23.6,25.7,22.6,22.3,23.9,23.4,22.4,21.1,21.3,22.1,24.3,23.3,24.5,26.1,25.4,26.7,25.3,26.5,28.2,27.2],[20.9,19.1,22.0,20.9,21.4,19.8,19.0,19.5,18.3,19.8,18.0,16.5,16.6,15.9,15.7,17.3,17.8,16.3,19.0,17.0,18.9,18.9,19.0,21.5,20.3,21.5,20.9,20.5,22.1,21.3,20.4,19.8,18.2,19.5,19.5,19.2,18.8,18.0,21.5,22.2,21.2,18.8,19.6,18.2,16.7,18.1,16.2,16.3,17.4,16.8,17.8,18.1,17.7,19.4,20.5,19.2,20.6,18.7,18.5,18.1,17.9,16.6,17.5,17.7,16.8,17.2,16.3,16.0,14.7,15.2,14.0,15.5,16.5,18.6,19.2,19.2,19.7,21.2,21.9,22.5,22.0,18.0,18.1,16.6,14.9,15.2,13.9,12.7,14.6,15.5,15.8,17.5,16.1,17.0,17.2,16.6,17.6,17.1,19.2,17.9,18.3,18.5,19.1,19.0,17.8,17.6,18.3,18.0,16.3,17.8,18.6,16.2,14.3,17.1,15.5,11.9,15.2,15.7,12.3,10.9,7.8,10.2,12.8,8.7,7.7,10.8,11.2,9.7,8.6,6.7,4.7,3.8,1.6,0.8,1.8,3.4,7.0,9.7,12.2,16.0,19.6,21.0,23.8,24.7,26.5,26.7,26.8,27.1,26.7,25.2,26.3,23.8,22.7,23.4,22.2,20.1,22.9,23.9,22.9,25.2,25.6,26.6,27.8,28.4,27.7,29.0,27.7,27.9,28.3,29.4,29.2,29.0,29.8,29.8,29.5,30.1,30.5,30.3,30.2,30.5,30.3,30.3,30.3,30.3,30.2,29.9,29.9,30.2,30.0,30.2,30.1,30.0,29.9,29.8,29.6,29.7,29.4,29.0,28.9,27.8,27.3,25.2,27.0,27.1,27.1,24.4,23.9,25.2,24.6,25.6,21.8,25.4,25.2,22.9,25.8,25.3,27.4,27.9,27.8,26.8,28.0,29.3,28.9,28.1,26.8,26.3,25.2,22.6,22.1,20.2,19.8,20.3,21.6,21.6,24.6,24.7,25.3,26.1,28.1,27.2,26.9,28.5,28.8,29.5,28.9,27.1,28.8,29.5,27.4,27.7,26.5,26.4,26.4,27.8,29.4,29.6,29.2,30.0,29.8,30.3,30.2,30.7,30.7,30.2,30.0,29.9,29.0,28.5,28.7,27.3,27.5,27.2,26.1,26.0,27.9,28.6,28.2,28.9,27.2,28.7,28.3,29.1,28.4,27.5,27.2,28.9,29.2,29.3,28.1,27.7,26.7,24.9,25.6,24.3,22.4,22.7,21.3,22.2,21.8,20.2,22.7,19.6,19.8,20.3,20.6,18.9,21.6,23.9,26.1,25.2,27.0,23.8,24.3,25.2,25.0,23.5,22.5,21.7,24.1,25.7,23.7,25.8,27.1,26.5,28.2,26.1,27.6,28.7,27.6],[24.7,23.7,25.2,23.9,23.7,22.6,22.2,21.6,20.4,21.3,20.3,18.8,18.5,18.9,19.6,19.4,20.7,19.6,21.2,21.0,21.5,22.4,22.6,25.0,23.9,24.7,24.4,24.7,25.6,25.3,25.1,25.1,23.0,22.3,23.3,23.0,23.0,23.1,24.2,24.7,24.2,23.6,23.8,23.2,22.3,23.3,21.5,20.7,21.9,22.6,22.2,23.7,22.6,23.7,25.5,24.0,24.8,23.6,23.5,24.3,24.3,22.4,22.7,21.9,20.6,21.7,20.4,20.4,18.7,20.1,18.4,21.0,20.7,22.1,22.4,22.3,23.0,24.1,24.5,24.7,23.8,21.7,22.8,21.7,21.5,20.8,20.2,20.5,19.0,20.4,18.5,20.8,18.3,21.4,19.4,21.1,19.9,22.8,24.4,23.8,21.3,22.2,22.7,22.4,22.0,19.9,19.0,18.9,18.8,19.5,19.1,18.0,17.0,18.9,18.0,16.5,17.0,17.4,15.7,13.9,11.5,14.3,14.7,9.9,10.1,14.2,15.7,14.1,13.7,9.9,8.5,5.3,3.0,2.0,0.8,2.0,4.4,6.9,9.7,12.4,15.7,19.4,22.4,23.7,25.8,26.0,26.2,26.1,25.4,24.2,24.8,22.5,20.7,21.2,22.1,21.0,23.5,24.1,23.9,25.0,25.2,26.9,27.8,28.7,28.0,29.1,28.1,28.5,28.5,29.5,29.0,29.4,30.0,29.8,29.7,30.1,30.4,30.1,30.1,30.4,30.3,30.4,30.2,30.2,30.2,29.7,29.8,30.1,30.0,30.2,30.1,30.1,30.0,29.9,29.6,29.9,29.8,29.0,28.8,27.5,27.2,25.5,27.2,27.1,27.4,24.5,24.3,25.8,25.1,25.8,23.1,26.2,26.3,24.0,26.6,26.3,27.9,28.5,28.2,27.4,28.4,29.6,29.3,28.3,27.7,26.9,25.7,23.9,23.3,21.9,22.1,20.4,22.9,23.4,24.6,25.2,25.7,26.8,27.9,27.1,27.2,28.7,28.6,29.6,28.4,27.2,29.0,29.1,27.3,27.5,26.3,25.8,27.4,27.9,29.4,29.5,29.5,30.0,30.1,30.5,30.8,30.8,30.7,30.9,30.4,29.8,29.3,28.9,28.6,27.8,28.1,27.0,27.0,26.4,28.3,28.9,28.6,29.1,27.7,29.1,28.5,29.6,28.7,28.0,28.0,29.3,28.7,29.4,29.2,28.2,27.3,25.1,25.7,25.2,24.0,23.5,22.3,22.2,21.9,20.1,20.9,19.7,20.5,21.7,20.3,20.3,22.9,24.6,25.9,25.6,26.7,24.2,24.6,25.1,25.5,23.5,23.3,23.3,24.6,25.6,24.6,25.9,26.9,26.1,28.1,26.7,28.4,29.3,28.3],[26.2,25.7,27.1,26.6,26.5,26.0,24.2,24.6,23.8,25.0,23.2,22.1,22.0,21.8,22.1,22.2,23.5,23.1,24.2,23.6,24.3,24.7,25.5,27.0,26.7,27.2,27.0,27.4,27.9,27.6,27.8,26.9,25.3,25.7,25.9,25.5,25.3,25.1,26.4,27.3,27.0,26.3,26.6,26.2,26.1,25.7,24.3,24.8,24.8,25.2,25.3,26.2,25.7,26.1,27.1,25.8,26.5,26.6,26.4,25.3,25.0,23.3,25.0,23.4,23.6,24.0,23.2,23.9,23.8,23.6,23.7,24.2,25.1,26.0,26.2,26.5,26.8,27.3,27.2,27.7,27.3,25.6,25.7,25.0,25.0,24.5,24.6,23.6,23.1,24.2,22.9,23.3,22.6,22.9,23.1,22.9,22.6,23.4,25.9,25.2,23.6,24.2,24.7,24.3,22.6,23.3,22.6,22.5,22.0,22.7,22.7,22.1,21.6,22.1,21.0,19.4,21.0,20.7,17.5,15.5,14.2,17.0,16.7,13.4,14.8,17.5,19.2,17.1,17.8,13.7,11.6,8.7,4.9,4.1,2.0,0.8,1.9,3.7,6.7,8.9,10.6,15.3,19.5,21.6,24.6,25.3,25.4,25.6,25.3,24.1,25.4,23.6,21.7,22.3,21.8,21.1,23.4,24.4,24.3,25.6,26.0,27.5,27.9,28.8,28.6,29.4,28.8,28.8,29.1,29.8,29.7,29.8,30.0,30.1,29.8,30.3,30.8,30.4,30.5,30.6,30.7,30.7,30.5,30.6,30.5,30.2,30.3,30.4,30.4,30.4,30.4,30.4,30.2,30.2,30.1,30.1,30.0,29.5,29.1,28.6,27.3,25.9,27.5,27.4,27.8,24.8,24.8,26.5,25.9,26.4,24.1,26.8,26.5,24.4,27.3,26.9,28.5,28.9,28.8,27.6,28.7,29.8,29.6,28.8,28.0,27.6,26.2,24.2,24.2,23.4,22.7,22.1,23.7,23.5,25.2,25.3,27.0,27.4,28.8,28.0,27.7,29.1,29.3,30.0,29.2,28.2,29.5,29.6,28.2,28.2,27.0,27.1,27.5,28.7,29.6,30.2,30.0,30.5,30.5,30.7,30.9,31.0,31.0,31.0,30.6,30.5,29.9,29.5,29.3,28.3,28.3,27.7,26.4,26.5,28.3,28.9,28.9,29.5,28.7,29.5,29.0,29.9,29.2,28.7,28.3,29.8,29.8,29.9,29.4,28.7,27.9,25.5,26.1,25.4,24.2,23.3,23.2,21.9,22.3,21.0,22.5,22.5,22.1,22.6,22.2,21.9,23.3,25.7,27.0,26.8,27.7,24.9,25.5,25.3,25.9,23.8,23.5,23.3,24.8,25.9,24.8,25.9,27.6,26.8,28.7,27.3,28.6,29.5,28.6],[28.6,28.1,28.7,28.3,28.2,28.4,27.4,27.3,26.2,26.3,26.3,25.1,25.4,25.2,25.6,25.7,26.6,25.9,27.0,26.6,27.4,27.8,28.3,28.6,28.8,29.0,28.7,29.0,29.3,29.1,29.2,28.7,27.5,27.7,28.2,27.9,28.6,28.3,28.7,29.3,29.1,29.0,29.0,28.7,28.9,28.8,27.8,27.6,27.6,27.9,27.5,28.2,27.7,27.9,28.8,28.2,28.6,28.6,28.3,27.5,27.7,26.3,27.2,26.6,26.9,26.9,25.5,26.9,25.9,27.1,26.8,27.6,27.7,28.5,28.5,29.0,29.0,29.0,29.3,29.4,29.5,28.4,28.9,28.1,28.1,27.8,26.3,26.6,26.3,25.8,25.5,25.8,24.9,25.7,24.8,25.7,25.3,26.2,27.3,27.1,26.6,26.6,26.5,26.7,25.4,25.8,25.4,25.5,24.7,25.3,24.8,23.9,23.7,24.8,24.0,23.0,23.2,24.0,21.2,19.8,18.6,19.6,21.2,18.6,19.0,21.1,23.2,22.3,21.7,17.4,16.6,11.8,10.0,6.6,4.0,1.9,0.8,1.8,3.8,6.1,9.7,11.2,15.9,19.5,21.8,23.0,24.6,24.4,25.2,24.2,24.7,23.2,21.5,22.9,23.9,21.9,23.7,25.0,24.4,26.4,27.1,27.9,28.7,29.0,28.6,29.5,28.8,29.4,29.6,30.2,29.7,29.8,30.2,30.2,30.1,30.6,30.8,30.6,30.7,30.8,30.7,30.8,30.7,30.8,30.5,30.2,30.1,30.4,30.5,30.3,30.5,30.5,30.4,30.5,30.2,30.4,30.4,29.7,29.3,28.5,27.8,26.1,27.9,27.8,27.8,24.9,24.8,26.1,26.5,27.1,24.6,27.3,27.3,25.0,28.1,27.8,29.0,29.2,29.1,28.6,29.2,30.2,30.0,29.3,28.5,27.9,27.2,24.7,24.9,24.3,24.0,23.4,24.2,24.0,26.1,25.9,27.8,28.0,29.0,28.5,28.3,29.6,29.4,30.1,29.3,28.9,29.7,29.6,28.5,28.5,27.2,27.6,28.0,29.0,29.7,30.1,30.1,30.6,30.5,30.8,31.1,31.1,31.0,31.0,30.8,30.5,30.0,29.7,29.6,28.6,28.5,27.5,27.0,27.3,28.9,29.5,29.4,29.5,28.7,29.6,29.6,30.1,29.7,29.2,29.0,30.1,30.2,30.2,29.8,29.3,28.3,26.3,26.7,25.0,24.5,23.6,22.8,22.0,22.6,21.8,22.6,22.8,21.5,23.7,23.4,22.5,24.4,26.4,27.4,27.3,27.9,25.7,25.7,26.0,26.4,24.3,23.2,23.0,24.7,26.5,24.5,26.2,27.6,27.1,29.2,27.8,28.9,29.8,29.2],[29.3,29.0,29.2,29.1,28.7,28.5,27.8,28.1,27.3,27.7,26.9,26.2,26.3,26.0,26.8,26.3,27.5,27.0,28.1,27.7,28.2,28.3,28.5,29.2,29.1,29.3,29.4,29.4,29.8,29.6,29.7,29.2,28.7,28.8,28.9,28.5,29.0,29.0,29.3,29.7,29.7,29.7,29.8,29.7,29.5,29.3,28.4,28.5,28.3,28.6,28.3,28.9,28.6,28.8,29.5,28.7,29.3,29.3,29.2,28.4,28.7,27.3,28.0,27.5,27.6,27.9,26.9,27.9,26.9,28.1,27.7,28.3,28.3,29.1,29.5,29.4,29.9,29.8,30.1,30.2,30.1,29.5,29.6,29.2,28.7,28.5,27.5,27.7,27.1,26.8,26.6,26.5,26.5,26.3,26.5,26.4,26.8,27.7,28.6,28.4,27.4,27.9,28.3,28.0,26.9,27.3,27.0,26.1,25.5,26.5,26.0,24.2,25.1,25.8,24.9,22.6,24.7,25.4,21.4,20.0,19.9,20.7,23.0,20.7,21.3,22.7,24.5,23.9,23.4,21.2,18.9,15.7,12.9,9.5,6.3,3.4,1.8,0.8,1.9,3.4,7.0,9.1,13.7,15.5,19.4,20.8,22.3,22.8,23.8,24.0,23.6,23.9,22.0,22.6,23.6,22.0,23.9,25.2,24.4,25.6,26.7,27.4,28.2,28.7,28.9,29.3,29.1,29.5,29.8,30.3,29.7,30.0,30.0,30.1,29.8,30.4,30.7,30.6,30.6,30.7,30.7,30.7,30.7,30.7,30.5,30.1,30.3,30.2,30.5,30.3,30.4,30.6,30.4,30.5,30.1,30.2,30.2,29.4,29.0,28.3,27.4,26.4,27.6,28.0,27.8,25.2,25.4,26.7,26.6,27.1,25.0,27.4,27.9,25.9,28.8,28.5,29.6,29.5,29.7,29.0,29.6,30.3,30.1,29.4,29.2,28.0,27.2,24.9,24.9,24.5,24.7,23.9,23.8,24.6,27.1,26.2,28.6,29.1,29.5,29.0,29.1,30.0,29.8,30.3,29.6,29.3,29.9,29.6,28.9,28.4,27.8,28.1,28.1,29.3,29.7,30.3,30.1,30.6,30.7,30.7,31.0,30.9,31.0,31.1,30.8,30.6,30.3,30.2,29.9,29.2,28.5,27.7,26.9,27.2,28.8,29.1,29.3,29.4,29.3,30.0,30.1,30.3,30.0,29.6,29.8,30.3,30.4,30.4,30.1,29.5,29.0,27.3,27.5,25.5,25.1,23.8,23.3,22.6,22.8,22.1,24.1,24.3,23.3,25.0,24.0,23.1,25.0,27.1,27.9,27.7,28.3,26.3,26.0,26.2,26.4,25.0,23.5,24.2,25.2,26.6,25.1,26.6,28.5,27.7,29.1,28.4,29.1,29.7,29.3],[29.8,29.6,30.0,29.7,29.3,29.4,28.7,28.8,28.1,28.2,27.6,27.3,27.4,27.2,27.6,27.4,28.2,28.2,28.5,28.5,29.0,29.1,29.6,29.9,29.8,30.0,30.0,30.2,30.4,30.3,30.2,29.9,29.6,29.6,29.8,29.2,29.7,29.5,29.9,30.1,30.2,30.2,30.3,30.1,29.9,29.8,29.0,29.4,28.9,29.4,29.0,29.7,29.2,29.5,29.9,29.6,30.0,30.0,29.9,29.6,29.4,28.4,28.8,28.6,28.3,29.0,28.1,29.1,28.3,28.9,28.4,29.2,28.9,29.6,29.9,30.2,30.4,30.3,30.6,30.6,30.5,30.2,30.3,30.0,29.7,29.6,28.4,28.8,28.1,28.2,27.1,28.1,27.1,27.3,27.6,27.3,27.8,28.3,29.4,29.0,27.9,28.0,28.5,28.3,27.4,28.1,27.7,26.8,26.6,27.5,26.7,25.5,26.1,26.8,25.8,25.3,26.1,26.4,23.6,22.6,22.3,23.2,24.5,22.6,23.5,24.3,25.8,24.6,24.5,23.1,22.2,17.9,14.5,10.9,10.0,5.9,3.2,1.9,0.8,2.4,4.7,7.9,9.8,13.9,18.2,20.1,21.6,22.3,24.1,23.9,24.8,25.0,23.5,24.2,25.5,23.4,24.7,26.7,26.0,27.2,27.9,28.4,29.1,29.4,29.5,30.0,29.8,30.1,30.3,30.6,30.3,30.6,30.5,30.6,30.4,30.8,30.9,30.9,30.9,31.0,30.8,31.0,31.0,31.0,30.8,30.5,30.6,30.6,30.9,30.7,30.8,30.9,30.8,30.8,30.6,30.6,30.6,30.1,29.7,29.0,28.2,27.7,28.7,28.7,28.5,26.9,27.2,27.8,27.5,27.5,26.3,28.0,29.0,27.8,29.5,29.4,30.1,30.0,30.2,29.8,30.0,30.7,30.5,30.1,29.9,29.3,28.3,26.3,26.1,25.9,25.4,24.7,25.8,26.0,28.3,27.7,29.3,29.8,30.1,29.5,29.4,30.4,30.1,30.6,30.0,29.7,30.1,30.1,29.6,29.3,28.5,28.9,29.1,30.0,30.3,30.6,30.6,30.9,30.9,31.0,31.3,31.2,31.2,31.3,31.0,30.9,30.7,30.5,30.4,29.3,29.4,28.9,28.2,28.2,29.5,29.7,30.1,30.3,30.1,30.5,30.5,30.8,30.5,30.1,30.2,30.9,30.6,30.8,30.6,30.2,29.8,28.4,27.9,27.2,27.2,25.8,24.9,24.2,24.6,23.8,25.5,26.2,24.5,26.0,25.1,25.1,26.6,28.0,28.6,29.0,28.8,27.4,28.0,27.3,27.7,25.9,25.5,25.8,26.7,27.8,26.8,27.7,29.0,28.6,29.9,29.4,29.9,30.3,29.8],[30.4,30.3,30.3,30.2,29.8,29.8,29.5,29.4,28.8,28.7,28.2,28.2,27.8,27.9,28.5,27.8,29.1,28.9,29.2,29.2,29.6,29.7,29.9,30.3,30.0,30.3,30.3,30.3,30.6,30.5,30.4,30.2,29.8,29.9,30.0,29.6,30.0,29.8,30.4,30.5,30.7,30.6,30.6,30.4,30.3,30.1,29.4,29.6,29.3,29.5,29.3,29.8,29.7,29.8,30.3,30.0,30.3,30.3,30.2,29.9,30.0,28.9,29.3,29.2,29.2,29.2,29.1,29.3,28.9,29.1,29.1,29.4,29.4,30.2,30.3,30.4,30.7,30.7,30.8,30.9,30.7,30.5,30.6,30.4,29.9,29.9,29.2,29.3,28.5,28.8,28.1,28.3,28.1,27.8,28.3,27.8,28.7,29.1,29.9,30.0,28.8,29.0,29.5,29.1,28.3,28.8,28.6,27.4,27.1,28.2,27.7,26.1,27.0,27.4,26.1,25.4,26.8,26.3,24.2,23.2,23.4,24.5,25.5,23.8,24.1,25.6,26.5,26.0,25.4,24.6,23.0,20.4,18.4,13.0,10.7,9.1,5.9,3.6,2.3,0.8,3.4,4.3,8.3,9.9,14.1,15.7,19.4,20.5,21.7,23.7,22.8,24.6,22.9,23.6,26.3,23.8,24.8,26.8,25.9,26.6,28.0,28.3,29.1,29.8,29.8,30.1,29.9,30.4,30.4,30.7,30.3,30.7,30.6,30.6,30.4,30.8,31.0,31.0,31.0,31.0,30.9,31.1,31.1,31.0,31.0,30.6,30.7,30.6,31.1,30.8,30.8,31.0,30.9,30.8,30.6,30.5,30.6,30.2,30.0,29.4,28.1,28.1,29.0,29.4,29.0,27.4,28.2,29.0,27.5,28.1,26.5,28.9,29.6,28.6,29.9,29.9,30.3,30.3,30.6,30.2,30.3,30.9,30.7,30.4,30.3,29.8,28.8,27.3,26.5,25.3,25.4,23.9,26.6,26.7,29.0,28.6,29.8,30.3,30.4,30.0,30.1,30.5,30.3,30.7,30.1,30.0,30.3,30.2,29.5,29.4,28.6,29.3,29.2,30.1,30.3,30.8,30.7,30.9,31.0,31.0,31.3,31.2,31.2,31.3,31.0,30.9,30.8,30.7,30.6,29.7,29.4,29.3,28.2,28.0,29.6,29.7,30.2,30.4,30.2,30.7,30.8,30.9,30.7,30.5,30.4,30.9,30.8,31.0,30.8,30.4,30.2,29.1,29.1,28.1,27.7,26.6,25.3,24.6,24.9,23.6,25.4,26.1,24.9,25.5,25.1,25.7,26.9,28.6,28.7,29.2,28.9,27.6,28.4,27.7,27.9,25.9,25.7,26.6,26.9,28.1,27.2,28.0,29.5,29.1,30.3,29.9,30.2,30.5,30.2],[30.7,30.5,30.7,30.5,30.3,30.3,30.0,30.0,29.5,29.4,28.9,28.9,28.6,28.6,29.1,28.5,29.7,29.6,29.7,29.7,30.1,30.2,30.4,30.7,30.5,30.6,30.7,30.7,30.8,30.9,30.8,30.5,30.4,30.4,30.6,30.1,30.5,30.3,30.7,30.9,30.9,30.9,30.8,30.8,30.7,30.6,30.0,30.3,29.9,30.0,29.9,30.3,30.2,30.3,30.6,30.4,30.6,30.7,30.6,30.4,30.5,29.8,29.9,29.8,29.9,29.8,29.6,30.0,29.5,30.0,29.7,30.1,30.2,30.7,30.7,30.7,31.0,30.9,31.1,31.0,31.0,30.9,31.0,30.9,30.5,30.6,30.0,30.1,29.4,29.6,28.8,29.3,28.8,29.0,29.1,28.7,29.3,29.7,30.4,30.3,29.4,29.7,30.0,29.7,29.0,29.5,29.4,28.4,28.5,29.1,28.9,27.6,28.1,28.4,27.1,26.9,27.7,27.3,25.3,24.3,25.1,26.4,26.7,25.3,26.0,27.0,27.5,27.2,27.0,25.9,25.0,22.4,20.7,16.3,13.3,10.7,10.2,7.3,4.2,1.9,0.8,4.5,5.1,7.6,10.5,13.2,17.8,18.9,22.4,23.5,23.0,26.1,23.4,23.7,26.4,23.7,25.0,27.6,26.3,27.1,28.0,28.6,29.2,29.8,30.0,30.3,30.3,30.7,30.8,30.8,30.5,30.7,30.6,30.7,30.5,30.9,31.0,31.0,31.0,31.1,30.9,31.1,31.1,31.0,31.0,30.6,30.7,30.8,31.0,30.8,30.9,31.0,30.9,31.0,30.7,30.7,30.7,30.3,30.0,29.7,28.5,28.7,29.4,29.8,29.3,28.0,28.8,29.5,28.4,28.7,27.9,29.5,29.8,29.5,30.2,30.3,30.6,30.6,30.7,30.6,30.6,30.9,30.8,30.6,30.4,30.2,29.4,28.5,27.4,26.5,26.3,24.8,27.9,28.0,29.6,29.1,30.3,30.5,30.7,30.3,30.5,30.6,30.5,30.8,30.2,30.3,30.4,30.3,29.8,29.5,29.1,29.6,29.7,30.4,30.5,30.8,30.7,31.0,31.1,31.2,31.3,31.2,31.2,31.3,31.1,31.0,30.9,30.7,30.6,30.1,29.8,29.7,28.6,28.5,29.7,29.7,30.3,30.5,30.4,30.8,30.9,31.0,30.9,30.7,30.8,31.1,30.9,31.0,31.0,30.7,30.6,29.8,29.7,28.7,28.4,27.1,26.2,26.4,26.3,24.4,26.5,27.0,25.8,26.1,26.3,26.7,27.8,29.0,29.1,29.9,29.2,28.1,29.1,28.3,28.6,26.6,26.7,27.5,27.7,28.9,27.9,28.9,30.0,29.7,30.6,30.3,30.4,30.6,30.5],[30.9,30.6,30.9,30.6,30.5,30.5,30.2,30.2,29.6,29.9,29.5,29.2,29.1,29.3,29.6,29.1,30.1,30.0,30.1,30.0,30.3,30.5,30.6,30.9,30.7,30.9,30.9,30.8,30.9,30.9,30.9,30.8,30.6,30.6,30.8,30.3,30.8,30.6,30.9,31.0,31.0,31.0,30.9,30.9,30.9,30.7,30.2,30.5,30.1,30.3,30.0,30.4,30.4,30.4,30.8,30.6,30.8,30.9,30.8,30.6,30.7,30.1,30.0,29.9,29.9,30.1,29.8,30.2,29.7,30.4,30.1,30.5,30.4,30.9,30.9,30.9,31.1,31.0,31.2,31.2,31.0,31.0,31.1,30.9,30.7,30.8,30.6,30.5,29.8,30.0,28.8,29.7,28.9,29.3,29.3,29.0,29.6,29.9,30.6,30.6,29.6,30.0,30.3,29.7,29.2,29.6,29.7,28.6,28.4,29.2,28.9,27.4,28.4,28.7,27.3,26.6,28.2,28.0,25.2,25.2,25.1,26.8,27.4,26.1,26.4,27.7,28.2,28.4,27.9,26.8,25.9,23.4,22.6,19.2,16.4,14.5,11.9,9.7,8.1,4.0,2.1,0.8,4.2,4.8,8.6,10.1,13.8,15.2,19.9,22.8,21.6,24.3,23.2,23.9,26.5,24.7,25.7,27.3,26.8,27.1,28.1,28.8,29.3,29.9,30.2,30.6,30.5,30.7,30.9,31.0,30.6,30.8,30.5,30.9,30.3,30.9,31.0,31.1,31.0,31.0,30.9,31.1,31.1,31.0,31.0,30.4,30.6,30.7,31.0,30.9,30.8,31.1,30.9,31.0,30.8,30.7,30.8,30.3,30.2,30.1,28.7,29.4,29.8,30.3,29.5,28.5,29.7,30.1,28.6,29.1,28.3,29.7,30.2,29.6,30.4,30.4,30.6,30.7,30.8,30.7,30.6,31.0,30.9,30.6,30.7,30.4,29.8,29.0,28.3,26.8,26.4,25.0,28.6,28.7,30.1,29.9,30.4,30.6,30.7,30.5,30.7,30.7,30.5,30.6,30.1,30.5,30.4,30.1,29.4,29.3,29.2,30.0,29.6,30.5,30.5,30.9,30.7,31.0,31.2,31.1,31.3,31.2,31.2,31.3,31.0,31.1,31.0,30.7,30.7,30.2,29.7,30.0,28.7,28.6,29.8,29.2,30.4,30.5,30.6,30.9,31.0,31.1,31.0,30.8,30.9,31.2,31.1,31.1,31.1,30.8,30.8,30.1,30.2,29.6,29.1,27.7,27.8,26.8,26.8,24.9,26.3,26.2,25.3,25.6,26.2,27.0,28.0,29.1,28.9,30.1,29.0,28.4,29.5,28.6,29.1,26.1,27.5,28.1,27.9,29.3,28.4,29.6,30.4,30.1,30.9,30.5,30.6,30.8,30.6],[30.9,30.3,30.8,30.6,30.5,30.5,30.1,30.3,29.6,29.6,29.4,29.2,29.0,29.2,29.6,29.1,30.2,30.1,30.1,29.9,30.4,30.3,30.6,30.9,30.7,30.8,30.9,30.9,31.0,31.0,30.8,30.8,30.6,30.6,30.7,30.3,30.6,30.5,30.8,30.9,30.9,30.9,30.9,30.9,30.8,30.7,30.2,30.5,30.0,30.3,30.1,30.3,30.5,30.4,30.7,30.6,30.7,30.9,30.7,30.6,30.7,30.0,30.0,29.7,29.8,29.8,29.6,30.2,29.7,30.3,29.7,30.5,30.3,30.8,30.8,30.8,30.9,30.9,31.0,31.1,31.0,31.0,31.0,30.9,30.7,30.8,30.5,30.5,29.9,29.8,29.0,29.6,28.8,29.2,29.3,29.1,29.5,30.0,30.6,30.6,29.4,29.8,30.2,29.6,28.9,29.6,29.4,28.4,28.3,29.2,28.6,27.1,28.3,28.6,26.7,26.3,28.1,27.9,24.8,25.3,24.7,26.7,27.2,25.8,26.1,27.4,28.1,28.2,27.8,26.5,25.8,23.7,23.6,20.6,18.3,16.4,14.0,12.1,9.8,6.8,3.5,1.8,0.8,2.7,5.4,8.3,10.6,12.8,18.3,19.8,21.0,22.5,23.1,23.9,26.2,24.5,25.7,27.4,27.0,27.4,28.2,29.2,29.6,30.1,30.2,30.5,30.5,30.7,30.7,30.8,30.6,30.7,30.5,30.7,30.5,30.6,30.9,30.9,30.8,30.9,30.8,30.9,31.1,31.0,30.8,30.5,30.4,30.5,31.0,30.7,30.7,31.0,30.7,30.9,30.6,30.5,30.5,30.4,30.2,29.8,28.8,29.6,29.9,30.2,29.7,28.9,29.7,30.2,29.1,29.3,29.0,29.9,30.3,29.7,30.4,30.2,30.5,30.6,30.8,30.9,30.7,31.0,31.0,30.8,30.8,30.6,29.9,29.7,28.7,27.8,26.9,26.0,28.3,28.7,30.1,30.0,30.1,30.5,30.5,30.2,30.3,30.5,30.4,30.5,30.1,30.3,30.3,30.0,29.4,29.2,29.2,29.8,29.7,30.3,30.4,30.7,30.7,30.9,31.2,31.1,31.3,31.2,31.3,31.2,31.0,30.9,30.8,30.6,30.6,30.2,29.8,29.9,28.9,28.6,29.5,29.4,30.2,30.5,30.6,30.8,30.8,30.9,30.8,30.7,30.8,31.1,31.1,31.1,31.1,30.9,30.6,30.3,30.0,29.5,29.1,27.8,27.1,26.2,25.8,24.4,25.2,25.3,25.1,25.4,26.0,27.0,27.9,28.9,28.8,29.8,28.9,28.3,29.1,28.0,28.8,25.9,26.6,27.7,28.0,29.3,28.9,29.9,30.3,30.3,30.8,30.8,30.7,30.9,30.6],[30.9,30.6,30.9,30.7,30.7,30.6,30.3,30.3,29.7,30.1,29.7,29.5,29.5,29.7,29.8,29.6,30.4,30.3,30.3,30.1,30.5,30.4,30.7,30.9,30.9,30.9,30.8,30.9,30.9,30.9,30.9,30.8,30.7,30.6,30.8,30.3,30.7,30.6,30.9,31.0,31.0,31.0,30.9,30.9,30.9,30.7,30.3,30.5,30.1,30.3,30.0,30.4,30.4,30.4,30.7,30.6,30.7,30.9,30.8,30.6,30.8,30.1,30.1,29.9,29.8,30.0,29.7,30.1,29.9,30.4,30.0,30.7,30.7,30.9,31.0,31.0,31.1,31.1,31.2,31.2,31.1,31.1,31.0,31.0,30.8,30.9,30.8,30.6,30.2,30.3,29.0,30.0,28.8,29.4,29.5,29.3,29.7,30.1,30.6,30.7,29.7,30.1,30.4,30.0,29.6,29.7,29.9,28.9,28.7,29.3,29.1,27.6,28.6,29.0,27.5,27.4,28.4,28.3,25.2,25.9,25.6,27.6,28.0,26.7,27.3,28.5,28.8,28.8,28.8,27.7,27.1,24.4,24.7,21.6,19.6,17.9,16.0,14.9,11.5,9.9,6.5,3.7,3.0,0.8,3.5,4.4,6.5,9.8,13.2,17.9,18.7,22.1,20.4,22.4,24.6,24.2,24.4,26.9,26.6,27.1,28.4,28.9,29.1,29.7,30.2,30.4,30.6,30.5,30.7,30.8,30.7,30.7,30.3,30.7,29.8,30.6,30.7,30.9,30.7,30.6,30.7,30.8,30.9,30.8,30.7,30.2,30.4,30.3,31.0,30.7,30.6,31.0,30.7,30.8,30.6,30.5,30.5,30.4,30.1,30.2,28.5,30.0,29.9,30.3,29.6,29.1,30.1,30.2,28.8,29.2,28.6,29.6,30.1,29.3,30.2,30.1,30.2,30.6,30.6,30.7,30.5,30.9,30.8,30.6,30.6,30.5,29.8,29.4,29.0,27.4,26.5,25.2,29.2,28.4,30.3,30.2,30.1,30.6,30.4,30.3,30.6,30.5,30.1,30.3,29.7,30.5,30.2,29.8,28.5,28.4,28.6,30.1,28.9,30.1,30.3,30.7,30.5,30.9,31.1,31.0,31.3,31.1,31.1,31.2,30.8,30.8,30.8,30.6,30.7,30.2,29.7,30.0,28.4,28.4,29.7,28.8,30.1,30.4,30.6,30.8,30.8,30.8,30.7,30.8,30.7,30.9,30.9,31.0,31.0,30.8,30.7,30.5,30.5,30.1,29.5,28.3,27.2,25.3,24.1,22.4,20.9,22.5,22.4,24.0,24.8,26.3,26.7,28.5,27.8,29.4,27.9,26.5,28.6,27.9,29.0,24.2,25.6,28.0,28.0,29.7,29.3,30.2,30.5,30.4,30.7,30.6,30.6,30.7,30.2],[30.8,30.3,30.9,30.7,30.7,30.7,30.3,30.4,29.7,30.0,29.7,29.6,29.6,29.7,29.8,29.6,30.4,30.3,30.3,30.1,30.6,30.4,30.8,30.8,30.9,30.7,30.9,30.9,30.9,31.0,30.8,30.7,30.6,30.6,30.7,30.4,30.6,30.7,30.8,30.9,31.0,31.0,31.0,31.0,30.9,30.7,30.4,30.5,30.2,30.3,30.2,30.2,30.5,30.2,30.7,30.6,30.7,30.9,30.7,30.4,30.8,30.0,30.2,29.7,30.0,29.8,29.8,30.2,30.0,30.3,30.1,30.7,30.7,30.9,31.0,30.9,31.0,31.1,31.1,31.2,31.1,31.1,31.0,31.0,30.9,31.0,30.6,30.6,30.2,30.3,29.5,29.8,29.3,29.3,29.7,29.4,30.0,30.1,30.6,30.8,29.8,30.0,30.2,30.0,29.6,29.8,29.6,29.0,28.9,29.4,28.8,28.1,28.9,28.8,27.5,27.8,28.4,28.1,25.4,26.1,25.5,27.4,28.0,27.0,27.2,28.5,28.8,28.8,29.0,27.9,26.9,24.7,25.3,23.3,21.7,20.1,18.0,17.5,15.4,13.7,10.4,6.2,4.9,2.0,0.8,2.3,3.6,5.6,8.4,10.7,13.6,16.1,17.1,19.9,20.0,22.1,23.4,25.5,25.9,26.4,27.7,28.3,28.8,29.1,29.2,29.6,29.6,29.6,29.6,29.7,29.9,29.9,29.2,29.4,28.8,29.6,29.7,29.7,30.1,30.0,29.6,30.1,30.5,30.3,29.6,29.3,28.8,29.0,30.1,29.2,29.6,30.3,29.6,29.9,29.4,29.6,29.6,29.5,29.2,29.4,27.7,29.3,29.5,29.6,29.0,28.8,28.9,29.4,28.6,28.8,28.0,28.9,29.2,28.3,29.4,28.9,29.1,30.0,29.9,30.1,29.9,30.4,30.2,30.1,30.1,30.0,29.1,28.8,28.3,26.6,25.6,23.4,28.2,27.1,29.2,28.8,28.4,29.8,29.5,29.1,29.3,29.4,29.0,29.5,28.5,29.5,28.8,28.7,26.8,26.5,27.2,28.7,27.2,28.6,29.2,29.7,29.7,30.1,30.3,30.4,31.0,30.8,30.8,30.7,30.1,30.2,30.1,29.7,29.9,29.1,27.9,28.7,26.9,27.5,28.8,27.8,29.0,29.0,29.8,30.3,29.9,30.2,30.0,29.9,29.9,30.4,30.5,30.4,30.4,30.1,29.9,29.7,29.3,29.1,28.3,26.4,24.4,21.2,17.3,16.4,15.5,17.6,18.4,20.3,20.9,24.0,24.0,26.9,25.8,27.9,26.2,23.7,26.3,24.9,26.3,18.9,20.5,24.8,24.4,28.4,28.1,29.2,29.5,29.6,30.2,30.2,30.0,30.3,29.7],[30.8,30.2,30.9,30.7,30.7,30.7,30.2,30.3,29.7,29.9,29.6,29.6,29.6,29.7,29.8,29.6,30.2,30.2,30.2,30.0,30.5,30.4,30.7,30.8,30.9,30.7,30.8,30.9,31.0,30.9,30.8,30.6,30.5,30.6,30.6,30.3,30.6,30.6,30.8,30.8,30.9,30.9,30.9,30.9,30.8,30.7,30.4,30.5,30.1,30.3,30.1,30.3,30.4,30.4,30.7,30.7,30.7,30.9,30.7,30.6,30.8,30.2,30.2,30.0,29.9,29.9,29.7,30.3,29.9,30.3,30.1,30.7,30.7,30.9,30.9,30.9,30.9,31.0,31.1,31.1,31.0,31.0,30.9,30.9,30.8,30.9,30.6,30.7,30.1,30.4,29.5,29.9,29.2,29.6,29.6,29.6,29.9,30.3,30.6,30.6,29.7,30.0,30.3,30.0,29.6,29.7,29.6,29.2,28.7,29.4,29.1,28.0,28.7,28.8,27.7,27.5,28.5,28.4,26.3,26.4,25.8,27.4,27.9,27.2,27.6,28.7,28.8,28.8,28.8,27.6,27.1,25.8,25.4,23.9,22.3,21.6,19.5,18.4,16.4,15.7,13.4,8.9,7.3,3.6,2.4,0.8,2.5,3.7,4.4,7.4,9.4,12.4,14.1,16.4,18.9,19.6,22.5,25.1,25.2,25.2,26.7,27.1,27.6,28.0,28.6,29.1,28.4,29.1,29.2,28.8,28.9,28.6,27.7,28.1,27.1,28.6,28.5,29.0,29.5,29.3,28.7,29.5,29.8,29.3,28.5,28.3,27.6,28.2,29.0,28.2,28.7,29.2,28.5,29.1,28.6,29.3,29.0,28.7,28.5,28.2,26.9,28.4,28.5,28.7,28.1,27.9,27.6,28.2,27.5,27.8,27.0,28.1,28.2,27.6,28.6,28.0,28.5,29.2,29.2,29.2,29.4,29.9,29.5,29.3,29.0,29.3,28.3,27.5,27.1,25.6,24.5,22.5,26.8,26.4,28.4,27.4,27.4,28.6,28.6,27.8,28.2,28.6,28.1,28.5,27.4,28.0,27.6,27.1,25.6,25.3,25.2,27.1,25.7,27.6,28.0,28.5,28.6,29.7,29.9,29.9,30.2,30.3,30.3,30.0,29.6,29.7,29.3,28.9,28.7,28.0,26.8,27.3,26.1,25.9,27.6,26.6,27.4,27.8,28.9,29.4,29.4,29.7,29.3,29.4,29.4,30.0,30.0,30.0,29.6,29.4,29.0,28.7,28.3,28.1,26.6,24.8,23.6,20.4,15.6,14.9,14.7,17.1,18.2,18.7,19.5,23.1,22.5,26.1,25.0,26.6,24.9,22.2,25.5,23.1,24.4,16.6,18.7,23.8,23.1,26.3,27.2,28.3,28.5,28.8,29.7,29.4,29.3,29.8,28.6],[30.7,30.4,30.8,30.6,30.6,30.7,30.3,30.3,29.6,30.1,29.7,29.5,29.7,29.7,29.8,29.7,30.1,30.2,30.2,30.1,30.5,30.3,30.7,30.7,30.8,30.6,30.8,30.7,30.8,30.9,30.7,30.5,30.4,30.7,30.5,30.4,30.6,30.5,30.8,30.7,30.9,30.9,30.8,30.8,30.8,30.6,30.4,30.4,30.2,30.2,30.1,30.2,30.4,30.2,30.7,30.5,30.6,30.9,30.6,30.4,30.6,30.1,30.2,29.8,29.9,29.8,29.7,30.2,29.9,30.3,30.1,30.7,30.6,30.8,30.9,30.8,30.8,30.9,31.1,31.1,31.0,31.0,30.9,30.9,30.8,30.7,30.6,30.6,30.4,30.4,29.5,29.9,29.2,29.5,29.7,29.5,30.0,30.2,30.6,30.6,29.9,30.0,30.3,29.8,29.6,29.8,29.7,29.5,29.2,29.5,29.1,28.7,28.8,28.7,27.6,27.9,28.5,28.2,25.7,26.1,25.6,27.5,27.9,27.4,27.9,28.8,29.0,29.0,29.3,27.5,27.3,25.4,25.5,24.3,22.7,22.6,20.0,21.2,18.9,19.3,16.8,10.9,8.4,5.6,3.1,1.7,0.8,2.0,2.9,4.0,6.6,9.2,10.4,13.1,15.8,18.8,19.5,23.1,24.5,24.2,25.6,26.5,26.6,27.4,27.5,28.3,27.9,28.3,27.9,28.3,28.3,28.0,27.0,27.0,25.6,28.4,27.8,28.3,28.9,28.5,27.4,28.8,29.2,28.9,27.7,26.6,26.4,26.4,27.9,27.2,28.3,28.8,28.2,28.8,27.9,28.4,28.0,27.6,27.7,28.1,25.6,27.0,27.7,28.0,26.9,27.1,27.3,26.8,26.5,27.1,25.7,26.6,27.2,26.1,27.8,26.8,27.3,28.7,28.3,28.6,29.1,29.2,28.9,29.1,28.1,28.7,27.4,26.4,25.5,24.4,22.9,19.8,25.3,24.6,26.9,26.7,26.2,28.0,27.3,26.4,27.5,27.3,26.4,27.1,25.7,26.6,26.2,25.2,23.8,23.3,23.9,25.5,23.5,26.1,26.7,27.6,28.0,29.2,29.0,29.6,30.3,30.1,29.8,30.1,28.9,29.1,28.5,27.6,27.6,26.7,25.5,25.4,23.5,25.0,26.7,22.9,26.7,27.0,27.9,28.7,28.8,28.9,28.4,28.7,28.3,29.2,29.6,29.6,28.8,28.7,28.4,27.6,27.2,27.6,24.6,22.5,20.1,16.5,12.3,10.9,11.9,14.7,14.8,16.4,17.4,21.2,20.6,24.7,22.3,25.3,22.5,18.9,23.7,18.9,21.4,13.1,14.1,20.5,20.0,25.1,25.8,27.6,27.4,27.4,28.9,28.8,28.8,29.3,28.8],[30.8,30.5,30.9,30.7,30.7,30.7,30.5,30.5,29.8,30.1,29.8,29.6,29.7,29.6,29.9,29.8,30.3,30.2,30.3,30.1,30.6,30.4,30.7,30.7,30.7,30.6,30.8,30.7,30.9,30.8,30.5,30.6,30.3,30.6,30.4,30.3,30.5,30.5,30.7,30.7,30.7,30.8,30.8,30.7,30.7,30.5,30.3,30.1,30.2,29.9,30.2,30.2,30.5,30.1,30.7,30.6,30.5,30.9,30.6,30.3,30.6,29.9,30.3,29.6,30.1,29.6,29.7,29.7,29.8,29.9,30.0,30.6,30.4,30.8,30.8,30.8,30.8,31.0,31.0,31.1,31.0,30.9,30.9,30.9,30.8,30.8,30.5,30.3,30.1,29.9,29.3,29.4,29.1,29.2,29.7,29.4,30.2,30.3,30.5,30.6,30.1,30.3,30.4,30.2,30.0,30.1,29.9,29.7,29.6,29.7,29.3,29.1,28.7,28.5,28.1,28.0,28.2,28.1,26.4,26.0,26.0,27.2,27.8,27.2,27.2,28.4,28.5,28.8,28.4,27.5,26.8,25.1,24.8,24.3,22.6,23.6,22.2,22.1,21.3,21.9,20.5,14.3,11.6,8.8,5.2,4.1,1.9,0.8,1.5,2.8,4.0,5.7,8.0,9.5,12.6,15.4,17.2,18.1,20.8,21.6,21.8,23.0,24.6,23.0,23.0,25.2,24.5,25.4,25.4,26.1,24.9,25.3,24.4,25.0,23.7,26.4,25.9,27.0,27.7,26.8,25.8,26.9,27.5,26.8,25.5,25.8,24.6,25.1,25.9,25.1,26.2,26.6,25.6,26.9,24.9,25.4,25.4,23.7,23.3,23.3,22.1,23.3,24.2,23.4,22.7,22.8,23.6,22.3,21.5,23.1,20.1,22.9,23.4,24.3,24.8,25.0,24.9,26.9,25.7,25.0,27.1,27.1,26.5,26.0,23.5,24.4,23.6,22.2,21.1,19.5,18.0,15.4,20.3,22.2,24.4,23.9,24.3,25.1,25.6,24.1,25.4,25.3,24.3,25.3,23.3,25.0,24.3,23.2,22.1,21.5,21.3,22.1,21.0,23.6,25.1,25.5,26.1,27.2,27.1,28.4,28.7,28.7,28.4,28.5,27.2,27.3,26.8,25.2,25.7,24.8,21.6,21.9,21.0,21.4,22.3,20.4,22.6,24.8,25.3,26.6,26.0,27.0,26.4,26.1,26.0,27.2,28.2,27.4,26.5,25.9,25.3,24.5,24.4,24.3,20.5,17.8,15.3,12.3,10.7,8.8,10.6,12.3,12.7,12.8,15.4,17.2,17.9,23.4,20.8,22.8,20.5,17.2,20.5,15.2,18.0,11.2,11.7,14.8,14.8,20.7,21.3,22.5,24.0,24.9,26.4,25.2,24.9,26.7,25.7],[30.8,30.5,30.9,30.6,30.8,30.7,30.4,30.4,29.7,30.2,29.9,29.6,29.7,29.8,30.0,30.0,30.2,30.2,30.3,30.2,30.5,30.2,30.8,30.7,30.7,30.7,30.8,30.8,30.9,30.9,30.6,30.6,30.5,30.6,30.5,30.3,30.5,30.5,30.8,30.7,30.8,30.9,30.8,30.7,30.8,30.5,30.3,30.1,30.1,30.1,30.2,30.3,30.5,30.5,30.8,30.8,30.7,31.0,30.8,30.5,30.8,30.2,30.3,29.9,30.0,29.9,29.7,29.9,29.6,30.2,30.0,30.6,30.5,30.8,30.9,30.8,30.8,31.0,31.1,31.1,31.1,31.0,30.9,30.9,30.9,30.9,30.6,30.5,30.0,30.1,29.4,29.8,29.3,29.5,29.7,29.6,30.1,30.3,30.7,30.7,30.1,30.3,30.4,30.2,29.9,30.0,29.9,29.7,29.3,29.6,29.3,28.7,28.7,28.4,28.4,27.8,28.4,28.2,26.6,26.1,26.1,27.3,27.8,27.1,27.1,28.3,28.5,28.7,28.4,27.2,26.7,25.5,25.6,24.7,23.5,24.1,22.6,23.1,22.2,22.4,19.8,14.9,13.7,8.9,6.2,4.3,2.9,1.5,0.8,1.7,2.6,3.3,5.6,6.9,9.5,12.6,14.9,17.4,19.6,20.4,21.3,22.3,22.8,22.4,23.1,24.3,23.6,24.7,24.5,25.2,23.6,23.4,22.3,23.8,21.3,24.9,23.5,24.9,26.0,25.4,23.5,25.0,25.8,25.8,24.2,23.4,23.9,23.6,24.9,24.2,24.4,25.1,24.2,25.6,23.6,25.0,24.3,22.1,22.7,21.8,20.1,20.8,22.7,23.2,21.5,21.5,22.2,20.5,19.7,21.4,19.5,21.3,23.0,22.7,23.6,24.1,23.9,25.5,25.0,24.0,25.7,26.2,25.2,24.8,24.0,24.0,22.6,20.0,19.7,19.3,16.4,14.2,18.9,21.1,23.5,22.6,23.0,24.9,24.2,22.0,23.7,24.1,23.1,23.9,21.2,23.0,22.0,21.6,19.5,19.7,17.9,20.3,19.3,21.5,23.9,23.5,25.0,26.0,26.0,27.4,27.5,27.7,27.8,27.0,27.4,26.3,25.5,24.5,24.0,24.1,20.7,19.2,18.5,19.7,19.6,17.2,21.0,22.9,25.1,25.8,26.3,26.4,25.7,26.2,25.3,26.7,27.7,26.6,25.9,25.4,25.0,24.7,22.5,23.7,17.8,15.2,13.6,11.9,9.0,7.7,9.7,11.7,11.4,12.2,14.0,15.6,16.0,22.1,18.7,21.6,18.8,15.3,18.2,13.5,15.6,10.2,10.0,13.2,12.9,18.6,19.5,21.8,22.2,24.2,25.4,24.9,24.4,26.0,24.8],[30.7,30.3,30.7,30.5,30.5,30.6,30.2,30.4,29.6,30.1,29.8,29.5,29.5,29.4,29.7,29.8,30.2,30.1,30.3,30.1,30.4,30.0,30.6,30.5,30.5,30.5,30.6,30.5,30.7,30.7,30.4,30.4,29.9,30.3,30.0,30.0,30.1,30.3,30.6,30.5,30.6,30.7,30.5,30.5,30.5,30.1,30.0,29.5,29.9,29.6,30.0,30.0,30.3,30.1,30.6,30.6,30.6,30.9,30.6,30.2,30.6,29.8,30.1,29.4,29.7,29.2,29.3,29.2,29.4,29.6,29.6,30.2,30.0,30.4,30.7,30.6,30.7,30.8,30.9,31.0,30.8,30.8,30.7,30.8,30.6,30.7,30.2,30.1,29.8,29.6,28.7,29.2,28.5,28.9,29.3,29.2,29.8,30.1,30.5,30.4,30.1,30.2,30.4,30.1,29.8,29.9,29.7,29.5,28.9,29.4,29.1,28.3,27.9,27.8,27.6,27.0,27.6,27.6,25.7,25.2,25.3,26.6,27.5,26.6,26.1,27.5,28.0,28.2,28.1,26.7,26.2,24.6,24.4,24.1,22.7,24.0,22.3,22.5,22.2,21.9,21.1,17.2,16.0,12.4,8.6,6.4,4.3,3.1,1.6,0.8,1.7,2.2,3.8,5.3,7.3,9.9,12.2,14.2,16.4,17.6,18.9,20.1,19.9,21.4,19.4,22.1,20.9,21.4,20.6,22.6,21.8,21.5,19.8,20.6,18.8,22.6,21.4,23.6,24.1,23.5,22.3,23.4,24.5,24.2,22.6,22.3,22.5,21.3,22.6,21.5,23.1,22.8,22.2,23.3,21.7,22.3,20.9,20.5,20.7,18.8,18.6,18.0,19.9,20.1,19.8,19.8,18.3,19.3,17.8,19.3,16.9,20.5,20.5,21.0,21.2,22.5,21.0,22.6,21.1,21.7,23.5,23.6,22.8,22.8,20.5,21.7,20.6,17.8,17.7,16.3,14.5,12.1,16.7,18.6,19.6,20.5,22.6,21.6,21.4,21.5,22.7,21.4,21.3,22.8,21.1,22.2,21.5,21.7,19.7,19.4,17.4,18.7,19.1,20.3,22.0,21.5,21.5,24.2,23.4,25.3,25.4,25.9,25.8,24.4,23.9,24.0,22.3,22.2,22.0,21.5,20.1,17.7,17.6,17.3,18.2,16.4,18.8,21.8,21.2,22.1,23.1,23.4,22.5,22.3,21.2,23.9,25.0,24.7,22.3,21.7,21.0,21.0,21.0,19.7,15.8,13.7,12.3,9.5,7.1,7.1,8.7,9.9,9.9,9.4,13.3,14.9,15.2,20.4,17.9,20.4,17.7,14.2,17.0,13.3,13.8,9.5,9.0,12.6,13.1,15.7,17.0,18.7,18.9,20.1,21.2,22.7,22.2,24.1,22.4],[30.7,30.4,30.7,30.5,30.6,30.6,30.3,30.5,29.6,30.3,30.0,29.5,29.6,29.4,29.9,30.0,30.3,30.2,30.5,30.0,30.5,30.0,30.7,30.6,30.4,30.5,30.6,30.5,30.7,30.6,30.2,30.3,29.7,30.2,29.8,30.0,30.0,30.2,30.7,30.7,30.6,30.8,30.6,30.4,30.5,30.2,29.9,29.2,29.6,29.4,29.8,29.9,30.3,30.1,30.6,30.5,30.5,30.8,30.6,30.2,30.6,29.8,29.9,29.2,29.5,29.0,28.6,28.9,28.7,29.2,29.2,30.0,30.0,30.5,30.8,30.7,30.7,30.8,30.9,31.1,31.0,30.9,30.8,30.7,30.5,30.6,30.0,29.7,29.6,29.0,28.3,28.7,28.0,28.7,28.9,29.1,29.7,30.1,30.6,30.6,30.1,30.4,30.4,30.3,29.9,29.9,29.9,29.6,28.6,29.1,29.3,28.0,27.2,27.8,28.1,26.8,27.3,27.8,26.3,25.2,25.4,26.6,27.4,26.6,26.1,27.0,27.9,28.1,27.5,26.5,25.9,24.6,24.4,24.3,23.3,24.5,23.6,23.1,23.2,22.5,21.8,18.6,18.1,13.8,10.9,7.5,6.5,4.8,2.9,1.4,0.8,1.2,2.3,3.3,5.5,6.5,8.1,11.7,12.7,14.6,15.8,16.0,16.8,17.2,16.9,19.1,17.8,18.6,18.3,20.2,18.4,17.8,16.9,17.4,17.0,19.3,18.3,20.3,21.6,20.7,20.2,20.8,21.9,22.1,19.9,20.7,20.1,19.6,19.7,18.6,19.0,18.9,18.4,20.3,18.0,19.0,18.8,16.7,16.9,14.8,15.6,14.2,16.6,17.2,15.6,15.4,13.9,16.0,13.9,16.1,13.2,17.0,16.6,17.9,18.1,18.4,18.6,19.4,18.6,17.3,19.6,20.7,19.8,19.0,17.5,17.8,16.6,13.1,13.0,12.4,11.0,9.4,11.7,14.5,16.5,15.9,18.1,19.0,19.0,18.8,18.2,19.2,19.4,20.6,19.5,18.5,18.7,20.0,17.5,17.8,14.3,15.3,15.9,17.4,18.8,18.1,18.6,21.0,20.4,22.6,23.0,23.8,24.0,22.7,22.0,20.7,19.5,18.9,18.0,17.8,16.4,15.3,13.8,15.0,15.4,14.1,15.3,16.7,18.9,18.4,19.6,21.1,20.0,18.9,18.1,20.9,22.0,21.4,19.1,18.9,17.4,17.1,16.2,14.7,12.2,9.8,9.3,7.0,6.3,5.7,7.2,8.8,8.4,8.4,10.8,11.1,12.3,16.9,15.4,16.8,16.0,11.3,12.6,10.3,11.9,7.5,7.0,10.0,9.7,12.6,13.2,15.1,15.6,17.1,19.3,18.5,18.5,19.8,18.9],[30.6,30.3,30.6,30.3,30.6,30.7,30.2,30.5,29.6,30.2,29.9,29.4,29.4,29.2,29.8,29.8,30.3,30.2,30.5,30.0,30.5,29.9,30.6,30.4,30.3,30.4,30.5,30.3,30.6,30.6,30.1,30.2,29.6,30.0,29.8,30.0,30.0,30.2,30.6,30.6,30.7,30.7,30.5,30.4,30.5,30.2,29.7,29.1,29.4,29.3,29.4,29.6,30.0,30.0,30.4,30.4,30.5,30.9,30.5,30.1,30.5,29.7,29.8,28.9,29.3,28.7,28.4,28.5,28.5,29.0,29.1,30.0,30.0,30.5,30.7,30.6,30.6,30.8,30.8,31.0,31.0,30.9,30.7,30.7,30.4,30.4,29.8,29.5,29.2,28.6,27.9,28.3,27.6,28.3,28.7,28.8,29.4,30.0,30.5,30.4,29.9,30.3,30.3,30.1,29.8,29.6,29.6,29.3,28.3,28.9,28.9,27.8,26.6,27.5,27.9,26.6,27.2,27.6,26.0,25.3,25.3,26.2,27.1,26.2,26.1,26.8,27.9,27.8,27.3,26.3,25.7,24.7,24.8,24.2,23.9,24.8,23.7,24.3,24.1,23.2,22.7,20.9,20.2,17.4,12.8,9.6,7.0,5.8,3.8,2.5,1.4,0.8,1.2,2.3,3.4,5.0,6.1,8.8,9.4,10.5,11.6,11.6,12.3,13.9,13.5,15.1,15.0,15.4,14.7,16.8,15.0,15.3,15.4,15.0,15.2,17.4,16.9,17.3,18.1,18.0,17.7,17.5,18.5,19.0,17.3,17.8,17.2,18.5,16.6,16.9,16.5,15.9,16.0,17.3,15.4,16.5,15.3,14.2,13.4,13.5,12.4,11.5,12.5,13.4,12.1,11.6,10.8,11.3,11.3,13.5,11.3,14.5,13.3,14.4,15.2,15.5,17.2,16.8,15.3,14.4,17.1,17.1,17.1,16.2,14.0,14.3,12.8,11.1,10.7,10.7,9.2,8.1,10.6,11.5,13.7,13.8,15.3,16.1,16.5,16.3,15.7,17.2,16.2,17.4,16.2,15.4,16.6,16.3,14.6,14.4,12.4,13.8,14.0,15.1,17.1,16.9,16.6,17.5,17.7,18.8,19.9,20.9,20.9,19.7,19.5,17.6,16.9,17.3,14.9,15.1,14.0,13.6,12.6,12.7,13.0,12.3,12.9,13.8,14.9,15.0,16.4,18.0,16.4,15.7,16.9,18.0,19.0,19.0,16.6,15.6,14.6,13.2,13.5,11.4,11.4,8.5,8.9,6.6,5.9,4.6,6.4,7.7,7.2,7.3,8.6,10.7,11.0,14.0,12.7,14.3,13.1,9.6,11.0,8.7,9.9,6.9,6.2,8.3,8.3,11.8,11.2,12.5,12.2,12.5,15.3,13.6,15.3,16.5,15.2],[30.4,30.0,30.3,30.2,30.2,30.4,29.8,30.2,29.1,29.9,29.5,28.8,29.0,28.7,29.3,29.4,30.0,29.7,30.1,29.6,30.1,29.4,30.3,30.2,29.9,30.1,30.1,30.0,30.2,30.3,29.8,30.0,29.1,29.7,29.5,29.5,29.9,30.0,30.4,30.4,30.6,30.5,30.3,30.1,30.2,30.1,29.0,28.8,28.7,28.5,28.8,29.0,29.6,29.7,30.1,30.4,30.4,30.5,30.3,29.7,30.3,29.3,29.5,28.5,28.4,27.9,27.3,27.9,27.8,28.2,28.4,29.4,29.4,30.1,30.6,30.5,30.4,30.4,30.7,30.8,30.8,30.7,30.6,30.4,30.2,30.1,29.1,28.8,28.6,27.7,26.5,27.1,26.1,27.2,27.9,28.1,28.8,29.8,30.3,30.2,29.6,30.0,29.9,29.7,29.3,29.1,29.1,28.9,27.4,28.4,28.3,27.1,25.7,26.7,27.0,25.4,26.1,26.8,25.6,24.7,24.8,25.2,26.0,25.1,24.6,25.7,27.2,26.8,26.6,25.4,25.0,23.4,23.6,24.5,23.4,25.3,23.6,24.4,23.5,23.0,22.5,21.4,20.7,18.3,16.3,12.5,9.5,6.7,5.6,3.8,2.6,1.2,0.8,1.0,2.0,3.1,3.9,5.7,6.6,7.5,7.3,7.6,8.1,9.1,9.4,11.2,9.5,11.2,11.6,12.6,10.9,11.7,11.7,10.5,11.3,12.6,13.6,14.2,14.2,14.0,13.3,13.8,14.1,14.2,14.3,13.4,13.1,13.7,13.6,13.5,13.1,12.7,12.2,13.0,11.6,10.8,10.6,9.5,8.9,7.5,7.1,7.4,8.7,9.5,8.6,7.2,7.7,7.6,7.1,9.1,7.9,10.2,8.5,9.4,11.2,10.4,12.5,12.8,12.4,12.6,12.9,13.8,12.4,11.7,11.4,9.4,7.8,6.9,6.7,6.9,5.6,5.0,7.6,8.3,9.5,8.0,10.0,10.8,12.8,10.8,10.2,12.4,12.9,13.3,11.6,10.3,11.1,11.6,9.4,9.3,7.4,7.8,8.2,9.8,12.6,12.0,12.0,14.0,13.3,13.6,13.7,15.3,15.9,13.5,14.1,14.0,12.7,12.6,11.1,8.6,8.3,6.8,7.7,6.8,8.5,8.5,9.2,9.8,9.5,11.5,11.9,12.9,12.8,11.8,11.6,13.0,14.6,14.1,12.2,11.7,10.8,9.7,8.1,8.0,6.7,5.2,5.8,3.8,4.3,3.2,4.5,5.6,4.9,4.9,6.4,7.1,6.9,8.6,8.6,9.3,8.7,6.8,7.5,5.7,6.4,4.6,4.4,5.0,5.1,6.1,6.7,7.3,8.0,9.3,12.0,9.9,10.2,11.7,11.2],[30.3,30.1,30.4,30.1,30.2,30.4,29.9,30.2,29.1,29.9,29.4,28.8,28.9,28.7,29.2,29.4,29.9,29.6,30.1,29.5,30.2,29.4,30.3,30.2,30.1,30.1,30.1,30.1,30.3,30.4,29.8,29.7,29.1,29.6,29.1,29.5,29.7,29.9,30.4,30.5,30.6,30.6,30.5,30.2,30.2,30.0,29.1,28.7,28.5,28.4,28.7,29.0,29.6,29.5,30.0,30.3,30.2,30.7,30.2,29.6,30.3,29.2,29.4,28.1,28.2,27.9,26.9,27.4,27.2,27.9,28.0,29.4,29.4,30.2,30.6,30.5,30.5,30.6,30.7,30.7,30.8,30.7,30.6,30.4,30.0,30.0,29.0,28.5,28.3,27.6,26.4,26.9,25.9,26.9,27.3,27.9,28.7,29.5,30.1,30.3,29.5,29.9,29.8,29.6,29.3,29.0,29.0,28.7,26.7,28.1,28.4,27.0,25.3,26.8,27.3,25.6,26.0,27.1,26.0,24.7,24.9,25.5,26.5,25.2,25.4,25.6,27.1,27.0,26.4,25.7,25.3,23.9,23.9,24.2,23.2,24.7,23.7,24.4,24.5,23.9,23.7,22.9,23.0,21.0,18.3,14.7,10.8,7.4,6.8,4.8,3.8,2.3,1.1,0.8,1.0,1.8,2.4,4.0,4.6,5.4,6.1,6.4,6.7,7.4,7.2,8.6,8.0,8.6,9.4,10.9,9.2,9.5,9.9,9.5,10.0,10.6,11.1,11.3,11.7,11.5,11.5,11.9,12.2,12.2,11.6,11.3,10.7,11.5,10.9,10.5,10.7,10.3,9.8,10.6,9.5,9.2,9.1,7.9,7.5,6.2,6.1,5.6,6.6,7.1,6.9,5.3,5.7,6.4,5.6,7.6,6.1,8.1,6.6,6.4,8.1,7.8,9.2,9.3,9.5,8.2,8.9,10.2,9.6,8.8,8.6,7.9,6.7,5.1,5.1,5.3,4.7,3.8,4.6,4.5,5.9,5.4,7.4,7.7,9.4,8.6,7.7,10.2,10.8,10.9,9.9,8.7,9.7,9.7,7.9,8.0,6.2,7.2,7.4,8.9,9.8,10.5,10.2,11.5,12.0,11.4,11.9,13.7,14.4,11.8,11.7,11.7,10.7,10.3,9.1,7.3,7.7,6.2,6.2,6.3,7.5,7.5,8.2,9.0,7.7,9.9,9.3,10.7,10.6,8.3,9.2,9.8,10.7,10.3,9.6,9.2,7.9,6.0,5.9,4.6,4.7,3.6,3.8,2.5,3.4,2.7,4.0,4.6,4.3,4.0,5.1,4.8,5.2,6.6,7.1,6.8,7.4,5.5,5.2,4.8,5.1,3.7,3.3,3.6,3.7,4.7,4.6,4.9,6.1,6.0,8.9,6.8,8.2,9.2,8.8],[30.4,30.0,30.5,29.8,30.3,30.4,29.6,30.2,28.5,29.7,29.2,28.4,28.6,28.6,29.1,29.0,29.9,29.5,30.1,29.3,30.3,29.2,30.2,30.0,30.0,29.9,30.0,29.9,30.3,30.3,29.4,29.5,28.6,29.3,28.9,29.4,29.5,29.9,30.3,30.4,30.7,30.6,30.4,30.1,30.2,30.1,29.0,28.7,28.1,28.0,28.3,28.5,29.3,29.2,29.9,30.1,30.3,30.9,30.3,29.6,30.3,29.0,29.1,27.6,28.0,27.2,26.5,27.1,26.8,27.8,27.9,29.3,29.5,30.1,30.6,30.5,30.6,30.7,30.9,30.9,31.0,30.9,30.6,30.5,30.0,30.0,29.2,28.4,27.8,27.2,26.0,26.5,25.3,26.6,26.8,27.5,28.5,29.5,30.3,30.3,29.4,30.0,29.8,29.6,29.1,28.9,28.9,28.4,26.6,27.9,27.8,26.2,24.9,26.2,26.9,24.9,25.4,26.5,25.4,24.5,24.4,24.8,25.9,25.0,24.7,25.0,26.8,26.4,26.1,25.1,25.0,24.0,24.1,24.3,23.6,24.7,23.9,24.1,24.0,23.6,23.7,23.3,23.9,22.2,20.0,17.2,13.7,8.7,7.9,5.6,4.2,3.2,1.8,1.0,0.8,1.1,1.7,2.4,3.1,4.3,4.3,4.8,5.2,5.4,5.2,6.4,6.4,7.1,7.1,7.9,7.3,7.3,8.3,8.2,8.3,9.1,9.2,9.2,9.1,9.2,8.7,9.1,10.2,10.1,8.7,8.8,8.2,8.9,9.0,8.8,8.3,8.1,7.8,8.5,7.5,7.7,7.6,6.4,6.1,5.3,4.8,4.6,4.7,5.1,4.8,4.3,4.5,4.7,4.7,5.5,4.9,6.3,6.0,6.0,7.4,6.0,7.9,8.4,8.0,7.8,8.4,8.6,7.9,7.2,6.8,6.0,5.3,4.6,4.0,4.4,3.8,3.1,4.2,4.9,5.3,5.3,6.7,7.1,8.4,6.7,6.5,8.2,7.8,8.1,7.3,6.2,7.1,7.4,5.9,6.0,4.7,4.7,5.5,6.7,8.0,8.3,8.2,8.8,8.5,9.3,10.2,11.5,12.0,9.7,9.7,8.9,8.4,8.1,7.8,7.3,5.8,6.6,4.4,5.1,6.2,6.2,6.5,7.0,6.6,7.7,7.3,8.5,7.9,6.9,7.9,8.9,9.3,8.8,8.2,7.5,7.4,7.1,6.3,5.0,4.4,2.9,2.9,1.8,2.8,2.3,3.4,3.9,3.7,3.1,4.3,4.5,4.5,5.8,5.8,5.6,6.0,4.4,4.3,4.0,4.3,3.3,2.8,3.9,3.8,4.6,4.0,5.4,6.7,5.8,7.2,6.6,6.4,7.3,6.8],[30.3,29.8,30.3,29.8,30.1,30.2,29.4,30.1,28.4,29.5,28.9,28.2,28.6,28.2,28.8,28.7,29.8,29.3,30.0,29.0,30.1,29.1,30.1,30.1,29.9,29.8,29.8,29.8,30.1,30.1,29.3,29.3,28.5,29.3,28.8,29.2,29.6,29.8,30.2,30.3,30.5,30.4,30.2,30.0,30.1,29.9,28.5,28.6,27.5,27.7,27.7,28.4,29.0,29.1,29.9,30.3,30.0,30.7,30.0,29.3,30.1,29.0,29.1,27.4,27.4,27.2,25.2,27.0,26.1,27.7,27.3,29.2,29.3,30.2,30.6,30.6,30.5,30.5,30.7,30.7,30.8,30.7,30.6,30.1,29.9,29.8,28.7,28.4,27.6,27.1,24.9,26.0,24.6,26.2,26.0,27.5,28.3,29.5,30.2,30.2,29.1,29.6,29.4,29.2,28.9,28.7,28.7,28.0,26.2,27.5,27.9,26.0,24.0,25.9,26.5,24.2,25.0,26.3,25.2,24.5,24.3,24.5,25.9,24.8,24.4,24.7,26.7,26.5,26.3,25.4,25.0,23.4,23.7,24.4,22.9,24.6,23.3,23.9,24.0,23.3,23.2,23.2,24.4,23.2,20.4,18.2,15.0,9.4,9.2,6.4,5.5,4.4,2.7,1.6,1.0,0.8,1.0,1.3,1.9,2.4,2.5,3.1,3.4,3.3,3.1,4.0,3.6,4.6,4.7,5.4,4.2,5.0,5.1,4.9,5.8,6.4,6.6,6.9,7.0,7.2,6.5,7.2,7.7,7.6,6.9,6.7,5.9,6.3,6.3,5.9,6.6,5.9,6.1,6.1,4.8,5.5,4.8,3.4,3.5,2.9,2.8,2.6,3.3,3.3,4.1,2.9,3.2,3.7,3.8,4.6,3.8,4.7,4.2,4.2,5.2,4.6,5.6,6.0,6.1,5.5,6.1,6.0,6.2,5.8,5.6,4.8,4.4,3.6,3.5,3.2,2.9,2.3,2.8,3.1,4.0,3.6,4.7,5.0,5.9,5.0,4.8,5.8,5.9,6.3,5.5,4.9,5.5,5.9,4.9,4.6,4.1,4.0,3.9,4.8,5.0,6.0,6.2,6.7,6.2,6.5,6.9,8.8,9.6,7.2,6.8,6.7,6.2,5.8,4.8,4.2,3.8,3.4,3.2,2.9,3.3,3.6,3.8,4.4,4.1,5.4,5.3,6.4,5.5,4.8,5.6,6.3,6.6,6.1,5.7,5.6,4.7,4.0,3.8,2.9,2.8,1.6,2.2,1.5,2.5,2.0,2.9,3.6,3.3,2.9,3.2,3.0,3.3,4.6,4.5,4.4,4.7,3.4,3.3,3.3,3.1,2.8,2.3,2.5,2.2,2.8,2.3,2.9,3.6,3.5,4.7,5.0,5.0,5.8,5.6],[30.2,30.1,30.4,29.7,30.1,30.3,29.2,30.1,28.0,29.5,28.9,27.4,28.1,28.1,28.8,28.7,29.7,29.3,30.0,28.8,30.2,28.9,30.2,30.0,29.9,29.8,29.8,29.8,30.3,30.3,29.2,29.3,28.2,29.0,28.5,29.1,29.1,29.8,30.2,30.2,30.7,30.4,30.3,29.9,29.8,29.9,28.4,28.5,27.5,27.3,27.6,28.1,29.0,29.0,30.0,30.0,30.0,30.8,30.1,29.2,30.1,28.8,29.2,27.0,27.2,26.7,25.2,26.5,25.8,27.3,27.0,29.0,29.3,30.1,30.5,30.5,30.5,30.5,30.8,30.8,30.9,30.7,30.5,30.2,29.7,29.8,28.4,28.0,27.2,26.4,24.9,25.5,24.4,25.6,25.8,27.2,28.4,29.3,30.2,30.3,29.2,29.8,29.6,29.5,28.7,28.7,28.7,27.9,25.9,27.2,27.8,25.7,23.9,25.1,26.2,24.2,24.2,25.7,25.0,24.5,23.8,24.3,25.8,25.0,24.1,24.4,26.3,26.5,26.0,25.4,24.7,23.8,23.8,24.4,23.3,24.8,24.4,24.8,24.4,23.6,23.3,23.2,24.3,23.2,19.9,18.7,16.2,10.1,10.6,7.0,5.8,4.7,3.1,2.4,1.9,1.0,0.8,0.9,1.3,1.6,1.9,2.2,2.5,2.8,2.8,3.7,3.6,4.1,4.1,4.7,3.8,4.5,5.2,4.8,5.7,6.3,6.2,6.3,6.5,6.7,6.4,6.8,7.5,7.2,6.3,6.1,5.5,6.1,5.8,5.3,5.9,5.4,5.4,5.1,4.6,4.8,4.4,3.5,3.1,2.5,2.4,2.0,2.7,2.9,3.2,2.0,2.2,2.9,3.1,3.6,3.1,3.8,3.4,3.4,4.1,4.0,4.7,5.3,4.6,4.1,5.1,5.1,5.0,4.7,4.2,3.6,3.4,2.8,2.3,2.5,2.1,1.9,1.9,2.7,3.2,3.1,4.0,4.3,4.8,4.4,4.0,4.9,5.0,5.4,4.9,4.4,4.9,5.0,4.5,4.4,3.7,3.4,3.8,4.1,4.7,5.1,5.8,6.0,5.8,6.5,7.1,8.6,9.1,7.3,6.7,6.1,5.4,4.9,4.4,3.8,3.6,3.1,3.0,2.8,3.2,3.8,4.1,4.1,3.9,4.8,4.5,5.3,4.7,4.1,4.7,5.4,6.1,5.2,4.7,4.3,4.0,3.3,3.1,2.6,2.2,1.4,2.0,1.6,2.2,2.1,2.9,3.4,3.1,2.8,3.1,2.6,3.1,4.2,4.3,3.6,4.4,3.3,2.8,2.9,2.5,2.6,2.4,2.2,2.1,2.5,1.7,2.6,3.2,3.0,3.8,3.7,3.8,4.6,4.6],[30.1,29.9,30.3,29.5,30.1,30.3,29.1,30.1,27.9,29.5,28.9,27.5,28.2,28.2,28.8,28.8,30.0,29.4,30.1,28.7,30.1,28.7,30.0,29.9,29.8,29.6,29.6,29.6,30.1,30.2,28.9,29.1,28.0,28.8,28.2,28.8,29.0,29.6,30.1,30.1,30.6,30.4,30.1,29.8,29.9,29.8,28.4,28.3,27.1,27.2,27.0,27.7,28.5,28.8,29.7,29.9,29.9,30.7,30.2,29.2,30.0,28.7,28.9,27.0,26.6,26.7,24.8,26.5,25.8,27.2,27.1,29.1,29.2,30.0,30.5,30.5,30.4,30.7,30.8,30.9,30.9,30.8,30.5,30.3,29.8,29.9,28.6,28.0,27.2,26.3,24.8,25.3,23.8,25.6,25.1,27.0,27.7,29.2,30.2,30.1,28.9,29.6,29.4,29.2,28.4,27.8,28.1,27.3,24.9,26.4,27.0,24.8,23.1,24.8,25.8,23.4,24.1,25.4,24.5,24.1,23.9,23.9,25.5,24.3,24.1,24.5,26.4,26.1,26.1,24.9,24.8,23.5,23.3,23.9,23.7,24.8,23.7,24.0,23.9,23.5,23.8,23.7,25.0,24.0,21.8,19.0,17.5,11.6,12.5,8.4,6.6,5.1,3.4,2.7,2.0,1.3,0.9,0.8,0.9,1.2,1.3,1.7,1.9,2.5,2.4,3.2,3.3,3.4,3.3,4.3,3.6,3.9,4.3,4.2,4.7,5.5,5.5,5.5,5.7,5.8,5.3,6.0,6.7,6.3,5.3,5.0,4.7,5.1,5.1,4.7,5.4,4.8,4.9,4.7,4.0,4.5,3.9,3.0,2.7,2.3,1.9,1.5,2.0,2.5,2.3,1.5,2.0,2.6,2.4,3.0,2.4,3.3,2.9,2.8,3.2,3.2,3.8,4.3,3.8,3.5,4.3,4.2,4.4,4.0,3.3,3.1,2.9,2.4,1.9,2.0,1.8,1.5,1.6,2.2,2.5,2.5,3.1,3.4,4.1,3.5,3.4,4.3,4.3,4.6,4.1,3.7,4.1,4.3,3.8,3.7,3.2,2.8,3.3,3.7,4.1,4.5,4.9,5.2,5.1,5.3,6.2,7.6,7.8,6.1,5.5,5.2,4.7,4.2,3.9,3.1,3.2,2.9,2.5,2.3,3.0,3.3,3.6,3.7,3.3,4.1,3.6,4.6,4.1,3.4,3.8,4.5,4.7,4.5,4.1,3.6,3.2,2.7,2.5,2.2,1.8,1.2,1.8,1.5,1.9,2.0,2.8,3.5,3.0,2.6,2.6,2.2,2.6,3.2,3.4,3.0,3.5,2.8,2.4,2.5,2.3,2.2,2.0,1.9,1.8,2.2,1.4,2.1,2.7,2.6,3.2,3.2,3.2,4.0,4.1],[30.2,30.2,30.3,30.0,30.2,30.4,29.6,30.2,28.6,29.7,29.0,27.8,28.2,28.2,28.8,29.0,29.7,29.4,30.1,29.2,30.2,29.3,30.2,30.2,30.0,29.7,29.9,29.8,30.0,30.1,29.2,29.4,28.6,29.5,29.1,29.4,29.7,29.9,30.2,30.3,30.6,30.5,30.3,30.0,30.1,30.2,28.7,28.7,27.7,27.8,28.0,28.5,29.2,29.3,29.9,30.1,29.9,30.7,30.1,29.2,30.0,28.8,29.1,27.7,27.3,27.3,25.0,26.9,25.9,27.7,27.2,29.1,29.1,30.3,30.5,30.6,30.3,30.4,30.6,30.7,30.8,30.8,30.6,30.2,29.7,29.7,28.4,28.1,27.4,27.0,24.9,25.8,24.2,25.9,25.6,27.3,27.8,29.3,30.2,30.1,29.1,29.6,29.6,29.2,28.7,28.3,28.7,27.6,25.5,27.1,27.7,25.6,23.8,25.4,26.4,24.2,24.7,26.1,25.1,24.7,24.1,24.4,26.0,25.2,24.3,25.1,26.7,26.7,26.2,25.3,25.0,23.7,24.0,24.2,23.8,24.9,23.9,24.0,24.4,24.0,23.8,23.7,25.0,24.3,20.3,18.4,16.9,11.2,12.5,8.7,6.9,5.2,3.3,2.9,2.2,1.4,1.2,0.9,0.8,0.8,1.0,1.3,1.5,1.8,2.0,2.5,2.6,2.8,3.0,3.5,2.9,3.5,3.7,3.7,4.2,4.7,4.7,5.0,5.1,5.2,4.9,5.4,5.8,5.4,4.9,4.5,4.2,4.4,4.6,4.2,4.6,4.2,4.1,3.9,3.3,3.4,3.0,2.4,2.1,1.9,1.6,1.3,1.6,2.1,1.9,1.3,1.7,2.2,2.3,2.9,2.3,3.0,2.7,2.7,3.1,2.9,3.5,3.8,3.5,3.3,3.8,3.9,3.9,3.6,3.0,2.8,2.6,2.1,1.8,1.9,1.8,1.5,1.6,2.0,2.3,2.5,3.0,3.2,3.5,3.3,3.0,3.7,3.8,4.2,3.8,3.4,3.7,3.9,3.5,3.3,3.0,2.8,2.9,3.2,3.5,4.1,4.2,4.6,4.3,4.5,5.2,6.3,6.4,5.1,4.7,4.6,4.1,3.7,3.4,2.8,2.9,2.5,2.4,2.1,2.4,2.8,2.8,3.2,2.9,3.7,3.4,3.9,3.6,3.1,3.5,4.1,4.3,4.0,3.6,3.3,3.0,2.6,2.4,1.9,1.8,1.3,1.7,1.5,2.1,2.0,2.8,3.3,2.9,2.5,2.5,2.1,2.6,3.0,3.1,2.9,3.2,2.7,2.4,2.5,2.3,2.3,2.1,1.9,1.8,2.0,1.4,2.0,2.4,2.3,2.8,2.9,2.9,3.5,3.6],[30.2,30.3,30.5,29.9,30.3,30.4,29.5,30.1,28.4,29.6,29.0,27.6,28.0,28.0,28.7,28.9,29.8,29.4,30.1,28.9,30.2,29.0,30.2,30.1,30.0,29.8,29.9,29.8,30.2,30.3,29.2,29.4,28.6,29.3,28.8,29.1,29.2,29.7,30.3,30.3,30.5,30.4,30.2,29.8,29.8,30.0,28.4,28.5,27.5,27.7,27.5,28.3,29.0,29.0,29.9,30.0,29.9,30.7,30.1,29.0,29.9,28.7,29.1,27.2,27.0,26.9,25.2,26.6,25.9,27.4,26.9,29.0,29.0,30.1,30.3,30.4,30.3,30.4,30.6,30.7,30.7,30.6,30.6,30.1,29.8,29.6,28.2,27.9,27.0,26.7,25.1,25.5,24.5,25.7,25.5,27.0,27.8,29.2,30.2,30.0,29.0,29.7,29.7,29.3,28.4,28.2,28.7,27.3,25.3,27.0,27.7,25.4,24.0,25.4,26.2,24.2,24.7,25.8,24.9,24.1,23.9,24.3,25.7,24.9,24.7,24.9,26.3,26.0,26.0,24.9,24.9,23.8,23.4,24.0,23.1,24.3,23.8,23.9,24.0,23.4,23.5,22.9,24.4,23.1,19.3,17.9,16.8,11.8,12.8,8.9,7.4,5.8,3.6,3.0,2.6,1.8,1.5,1.1,0.8,0.8,0.8,1.1,1.2,1.7,1.8,2.3,2.6,2.9,3.2,3.7,3.0,3.7,4.0,4.0,4.6,5.0,5.0,5.1,5.4,5.6,5.4,5.9,6.4,6.2,5.4,5.2,4.8,4.9,4.9,4.5,4.7,4.4,4.3,4.0,3.3,3.5,3.0,2.5,2.1,1.8,1.5,1.3,1.3,1.9,1.7,1.2,1.7,2.2,2.5,3.0,2.6,3.4,3.0,3.1,3.6,3.5,4.0,4.5,4.0,3.7,4.3,4.3,4.1,4.0,3.5,2.8,2.8,2.4,1.7,2.1,1.9,1.8,1.6,2.4,2.7,2.8,3.5,3.6,4.1,3.9,3.5,4.2,4.5,4.9,4.4,4.0,4.3,4.5,4.0,4.0,3.5,3.1,3.4,3.6,4.1,4.5,4.7,4.9,4.6,4.9,5.5,6.4,6.4,5.6,5.2,5.1,4.6,4.3,3.8,3.2,3.2,2.6,2.5,2.2,2.4,3.1,3.1,3.5,3.1,4.0,3.9,4.4,4.0,3.3,4.0,4.3,4.7,4.3,3.8,3.4,3.2,2.7,2.8,2.1,2.1,1.5,2.1,1.8,2.4,2.3,3.0,3.5,3.1,2.7,2.8,2.6,3.0,3.5,3.7,3.4,3.8,3.2,2.9,2.9,2.7,2.6,2.4,2.3,2.0,2.2,1.5,1.9,2.6,2.4,2.7,3.0,2.8,3.5,3.6],[30.6,30.4,30.6,29.9,30.3,30.5,29.4,30.2,28.3,29.8,29.1,27.8,28.5,28.4,29.0,29.3,30.1,29.8,30.2,28.9,30.3,28.9,30.3,30.2,30.0,30.0,29.9,29.9,30.4,30.5,29.3,29.5,28.3,29.1,28.5,29.0,29.3,29.8,30.4,30.4,30.9,30.5,30.5,30.1,30.0,30.0,28.6,28.4,27.3,27.5,27.1,28.1,29.0,29.0,30.0,30.3,30.2,30.8,30.4,29.4,30.2,28.9,29.0,27.4,26.9,26.6,25.0,26.5,25.8,27.2,27.3,29.1,29.6,30.3,30.6,30.7,30.7,30.8,30.9,31.0,30.9,30.9,30.7,30.5,30.0,30.0,28.5,28.0,27.2,26.5,25.0,25.5,24.2,25.5,25.5,27.0,27.8,29.5,30.3,30.4,29.3,29.8,29.7,29.3,28.3,27.9,28.5,27.5,25.0,26.7,27.5,25.1,23.6,25.4,26.0,23.7,24.5,25.9,24.8,23.9,24.2,24.3,25.7,24.7,24.5,24.9,26.4,26.1,26.2,24.9,25.1,23.9,23.6,24.1,23.0,24.4,23.7,24.3,24.0,23.8,23.6,22.6,24.3,22.6,20.6,17.5,17.1,12.4,13.1,9.0,7.4,5.4,3.7,3.1,2.7,1.9,1.7,1.3,1.0,0.8,0.8,0.9,0.9,1.4,1.6,2.2,2.4,2.6,2.8,3.3,2.8,3.3,3.6,3.7,4.3,4.6,4.6,4.8,5.2,5.3,4.8,5.4,5.9,5.5,4.9,4.9,4.2,4.3,4.7,4.2,4.5,4.2,4.0,3.7,3.2,3.2,2.8,2.3,2.0,1.8,1.3,1.2,1.1,1.6,1.4,1.0,1.5,1.9,2.1,2.5,2.3,2.9,2.7,2.8,3.1,3.2,3.6,3.8,3.5,3.0,3.7,3.6,3.4,3.2,2.7,2.4,2.5,2.1,1.6,2.1,1.8,1.9,1.8,2.4,2.4,2.7,3.2,3.1,3.9,3.7,3.2,4.0,4.1,4.4,4.1,3.8,3.9,4.4,3.9,3.8,3.4,3.0,3.5,3.5,3.7,4.2,4.2,4.5,4.2,4.4,4.9,6.0,5.8,4.9,4.6,4.6,4.1,3.9,3.4,2.9,3.0,2.6,2.4,2.1,2.4,2.8,2.8,3.1,2.9,3.6,3.3,4.0,3.4,3.0,3.6,3.8,3.9,3.6,3.3,2.9,2.9,2.5,2.6,2.0,2.1,1.7,2.2,1.9,2.6,2.6,3.4,3.6,3.2,2.8,3.0,2.6,3.2,3.3,3.6,3.2,3.8,3.3,3.0,3.0,2.7,2.8,2.6,2.5,2.1,2.3,1.6,1.8,2.6,2.1,2.4,2.7,2.3,3.0,2.9],[30.5,30.4,30.7,30.2,30.4,30.6,29.7,30.2,28.6,29.8,29.1,27.9,28.2,28.1,28.9,29.1,30.0,29.6,30.1,29.2,30.3,29.2,30.3,30.3,30.1,30.0,30.2,29.9,30.5,30.4,29.3,29.7,28.9,29.6,29.0,29.3,29.6,29.7,30.4,30.3,30.7,30.4,30.4,29.9,29.8,29.9,28.6,28.8,27.9,28.0,28.0,28.7,29.3,29.4,30.2,30.2,30.0,30.7,30.3,29.1,29.9,28.8,29.1,27.4,27.5,27.0,25.4,26.8,26.3,27.7,27.5,29.1,29.4,30.1,30.4,30.5,30.4,30.6,30.8,30.9,30.9,30.8,30.6,30.1,29.9,29.6,28.4,28.1,27.5,26.8,25.4,25.8,24.5,25.8,26.0,26.9,28.0,29.4,30.2,30.2,29.2,30.0,29.8,29.3,28.7,28.4,28.8,27.8,26.0,27.4,27.7,25.5,23.7,25.5,26.3,24.0,24.7,26.0,24.9,24.4,23.8,24.5,26.0,25.5,24.8,25.0,26.4,26.8,26.5,25.5,25.1,24.0,24.2,24.6,23.9,25.2,24.0,24.3,24.0,23.2,22.9,22.4,23.7,22.4,18.9,16.6,15.6,11.7,12.7,8.4,6.9,5.2,3.4,2.9,2.6,1.9,1.7,1.4,1.1,1.0,0.8,0.8,0.8,1.0,1.2,1.5,1.6,1.8,2.0,2.2,1.9,2.3,2.5,2.5,2.9,3.1,3.3,3.1,3.5,3.6,3.6,3.8,4.1,3.8,3.3,3.4,2.8,3.1,3.1,2.7,2.9,2.6,2.6,2.4,2.1,2.1,1.9,1.6,1.3,1.2,1.1,0.9,0.8,1.2,1.1,0.9,1.2,1.3,1.5,1.9,1.7,2.0,1.8,2.0,2.1,2.1,2.4,2.6,2.2,2.1,2.5,2.5,2.4,2.3,1.9,1.7,1.7,1.5,1.3,1.6,1.6,1.5,1.3,1.7,1.8,2.0,2.2,2.2,2.5,2.4,2.3,2.6,2.8,3.1,2.9,2.5,2.8,3.1,2.8,2.7,2.4,2.2,2.3,2.5,2.6,2.8,2.8,3.0,2.7,2.9,3.3,4.3,4.4,3.3,3.0,3.2,2.7,2.6,2.4,2.1,2.2,1.7,1.9,1.6,1.6,2.0,2.0,2.3,2.0,2.4,2.3,2.6,2.3,2.1,2.3,2.4,2.7,2.5,2.2,2.0,2.0,1.8,1.7,1.4,1.6,1.4,1.7,1.8,2.2,2.3,2.8,3.2,2.9,2.5,2.3,2.0,2.3,2.4,2.6,2.3,2.7,2.5,2.1,2.3,2.1,2.2,2.2,1.9,1.8,1.7,1.3,1.3,1.6,1.4,1.8,1.7,1.7,2.1,2.3],[30.6,30.6,30.7,30.0,30.3,30.5,29.6,30.2,28.5,29.7,28.8,27.8,27.9,28.1,28.8,28.9,29.9,29.3,30.1,29.1,30.2,29.1,30.3,30.2,30.0,30.0,29.9,29.7,30.4,30.4,29.1,29.4,28.3,29.2,28.4,29.0,29.3,29.6,30.5,30.4,30.8,30.5,30.4,29.9,29.7,29.8,28.5,28.4,27.7,27.5,27.5,28.2,29.1,29.2,30.0,30.2,30.1,30.7,30.1,29.2,30.1,28.9,29.0,27.2,27.2,26.6,25.3,26.6,26.2,27.5,27.3,29.1,29.3,30.2,30.4,30.6,30.5,30.7,30.8,30.9,30.9,30.8,30.6,30.2,29.8,29.7,28.4,28.0,27.1,26.4,25.2,25.5,24.6,25.5,25.9,26.7,28.0,29.4,30.2,30.2,29.2,29.8,29.6,29.1,28.4,28.4,28.6,27.5,25.4,27.1,27.6,25.2,24.0,25.6,26.1,23.9,24.6,26.1,24.7,24.4,24.1,24.4,25.9,25.0,24.7,24.9,26.4,26.4,26.2,25.4,25.3,24.2,24.1,24.7,23.7,25.0,24.0,24.4,24.0,23.7,23.5,22.9,24.2,23.2,19.5,17.6,16.4,12.0,13.3,9.0,7.5,5.6,3.9,3.3,3.1,2.3,2.0,1.7,1.4,1.3,0.9,0.8,0.8,0.8,1.0,1.1,1.3,1.5,1.7,1.8,1.7,1.9,2.1,2.3,2.7,2.7,2.9,2.6,3.1,3.3,3.5,3.7,4.1,3.9,3.1,3.6,2.8,2.8,2.7,2.4,2.5,2.2,2.2,1.9,1.7,1.6,1.4,1.3,1.0,1.1,1.0,1.0,0.9,1.2,1.2,1.0,1.5,1.5,1.6,2.1,2.0,2.4,2.2,2.5,2.5,2.6,2.6,2.9,2.5,2.5,2.8,2.7,2.6,2.5,2.1,1.9,2.0,1.9,1.5,1.9,1.8,2.0,1.7,2.1,2.1,2.3,2.6,2.3,2.8,2.8,2.5,2.6,2.9,3.2,3.3,2.8,2.8,3.4,3.2,3.1,2.9,2.5,2.4,2.5,2.4,2.6,2.5,2.4,2.3,2.4,2.9,3.9,4.1,2.7,2.6,2.7,2.3,2.4,2.1,2.1,2.1,1.7,1.9,1.5,1.4,1.9,1.7,1.9,1.8,2.1,2.3,2.3,1.9,2.0,2.4,2.3,2.6,2.4,2.1,2.0,2.0,1.9,1.9,1.7,1.9,1.8,2.3,2.1,2.8,2.7,3.1,3.5,3.2,2.8,2.7,2.6,3.0,2.9,3.3,2.9,3.4,3.2,2.8,2.9,2.4,2.7,2.7,2.4,2.1,1.8,1.5,1.3,1.5,1.5,1.7,1.9,1.8,2.3,2.4],[30.5,30.5,30.6,29.8,30.3,30.3,29.2,30.0,28.2,29.7,29.1,27.7,28.2,28.5,29.0,29.0,30.0,29.4,30.0,28.8,30.1,28.7,30.1,30.1,29.9,29.9,29.8,29.6,30.4,30.3,29.0,29.3,28.0,28.9,28.4,28.8,29.1,29.5,30.5,30.5,30.9,30.4,30.3,29.8,29.8,29.8,28.5,28.2,27.2,27.0,27.1,27.8,28.7,28.7,29.8,30.0,30.0,30.6,30.2,29.0,30.0,28.5,28.6,26.6,26.6,26.2,24.9,26.2,25.9,27.3,27.2,28.9,29.4,30.3,30.5,30.7,30.7,30.7,30.9,31.0,31.0,30.9,30.7,30.3,29.6,29.8,28.5,28.1,27.2,26.4,24.8,25.2,24.1,25.1,25.2,26.4,27.8,29.0,30.1,30.1,28.8,29.5,29.4,28.9,28.0,27.7,28.2,27.0,24.8,26.5,27.2,25.1,23.5,25.0,25.6,23.8,24.5,25.7,24.6,24.2,23.7,24.1,25.8,24.6,24.3,24.9,26.7,26.5,26.2,25.1,25.1,23.5,23.7,24.0,23.2,24.7,23.8,24.1,24.0,23.4,23.3,22.5,24.0,22.6,20.1,18.5,16.7,11.8,12.7,7.8,6.6,4.7,3.0,2.8,2.5,2.0,1.8,1.4,1.3,1.3,1.0,1.0,0.8,0.8,0.8,0.9,1.0,1.0,1.2,1.3,1.2,1.4,1.6,1.6,1.8,1.9,2.0,1.9,2.1,2.3,2.3,2.5,2.8,2.6,2.2,2.4,1.9,2.0,1.9,1.7,1.8,1.6,1.6,1.5,1.3,1.3,1.1,1.0,0.8,0.8,0.9,0.9,0.8,0.9,1.1,1.0,1.1,1.2,1.5,1.7,1.6,1.8,1.5,1.8,1.7,1.8,1.8,2.0,1.7,1.7,2.0,1.8,1.9,1.9,1.5,1.5,1.6,1.5,1.3,1.5,1.6,1.6,1.4,1.6,1.5,1.6,1.7,1.6,1.8,1.8,1.7,1.7,2.0,2.1,2.2,1.9,1.9,2.2,2.1,2.0,2.0,1.7,1.6,1.7,1.6,1.8,1.7,1.8,1.7,1.7,2.2,3.2,3.4,2.0,1.9,1.9,1.6,1.6,1.5,1.4,1.4,1.2,1.4,1.2,1.1,1.3,1.2,1.3,1.3,1.4,1.6,1.6,1.4,1.4,1.6,1.6,1.8,1.7,1.5,1.4,1.4,1.3,1.3,1.2,1.5,1.5,1.7,1.7,2.1,2.2,2.6,2.9,2.7,2.3,2.2,1.9,2.1,2.2,2.3,1.9,2.2,2.2,1.9,2.0,1.7,1.9,2.0,1.7,1.5,1.3,1.2,1.0,1.1,1.0,1.2,1.4,1.4,1.6,1.8],[30.6,30.5,30.6,29.9,30.3,30.3,29.4,30.2,28.4,29.7,29.1,27.8,28.1,28.4,28.8,29.0,30.0,29.4,30.1,29.0,30.2,29.1,30.2,30.2,30.1,29.8,29.9,29.7,30.3,30.2,29.1,29.4,28.5,29.2,28.9,29.1,29.4,29.7,30.5,30.6,30.8,30.5,30.4,29.9,29.9,30.0,28.4,28.6,27.6,27.7,27.4,28.2,28.9,29.0,29.8,30.0,29.9,30.5,30.1,29.1,29.8,28.6,28.6,27.1,26.9,26.8,25.1,26.7,26.1,27.5,27.1,29.1,29.3,30.1,30.5,30.6,30.6,30.7,30.8,30.8,31.0,30.9,30.6,30.1,29.7,29.7,28.5,28.0,27.1,26.3,25.1,25.2,24.3,25.5,25.4,26.7,27.7,29.3,30.1,30.0,28.9,29.5,29.6,29.1,28.1,28.0,28.3,27.2,25.0,26.8,27.3,25.1,23.7,25.3,25.8,23.7,24.5,25.6,24.4,24.0,23.5,24.3,25.7,24.6,24.0,24.8,26.4,26.2,25.9,24.8,24.7,23.3,23.1,23.8,23.1,24.4,23.5,23.9,23.8,23.0,23.0,22.6,24.1,22.7,18.7,18.3,16.4,10.7,12.7,7.8,6.5,4.9,2.9,2.7,2.3,1.8,1.7,1.3,1.3,1.2,0.9,1.0,0.8,0.8,0.8,0.8,0.8,0.8,1.0,1.1,0.9,1.1,1.3,1.3,1.5,1.7,1.7,1.6,1.8,2.0,1.9,2.1,2.4,2.3,1.9,2.0,1.7,1.7,1.6,1.5,1.6,1.3,1.3,1.2,1.0,1.1,0.9,0.9,0.8,0.8,0.9,0.8,0.8,0.8,1.0,0.9,0.9,1.1,1.2,1.5,1.4,1.6,1.3,1.5,1.5,1.5,1.6,1.7,1.4,1.4,1.7,1.6,1.5,1.6,1.3,1.2,1.3,1.3,1.2,1.3,1.5,1.4,1.2,1.3,1.3,1.3,1.5,1.3,1.5,1.6,1.4,1.5,1.7,1.8,1.8,1.6,1.6,1.8,1.7,1.6,1.6,1.3,1.4,1.4,1.4,1.5,1.4,1.5,1.5,1.5,2.0,3.0,3.1,1.8,1.7,1.6,1.4,1.4,1.2,1.2,1.2,1.0,1.2,1.1,0.9,1.1,1.0,1.1,1.0,1.2,1.3,1.4,1.2,1.1,1.3,1.3,1.5,1.4,1.2,1.2,1.1,1.1,1.1,1.0,1.2,1.2,1.4,1.5,1.7,1.9,2.3,2.7,2.4,2.1,1.9,1.6,1.8,1.9,1.9,1.6,1.8,1.8,1.5,1.6,1.4,1.6,1.6,1.4,1.3,1.1,1.0,0.8,0.9,0.9,0.9,1.1,1.1,1.4,1.6],[30.3,30.4,30.4,29.8,30.2,30.2,29.2,30.0,28.1,29.6,28.9,27.5,27.9,28.3,28.9,29.0,29.9,29.3,30.0,28.8,30.1,28.9,30.1,30.1,29.8,29.8,29.8,29.6,30.2,30.1,29.0,29.4,28.2,29.0,28.6,28.8,29.3,29.6,30.4,30.5,30.8,30.4,30.3,29.9,29.9,29.8,28.3,28.4,27.2,27.2,27.1,27.8,28.7,28.7,29.6,29.9,29.9,30.5,30.2,28.8,29.9,28.6,28.5,26.9,26.7,26.4,24.7,26.4,25.8,27.3,27.1,29.0,29.4,30.2,30.5,30.7,30.6,30.6,30.8,30.8,30.9,30.8,30.7,30.3,29.6,29.8,28.7,28.1,27.0,26.5,24.6,25.4,23.9,25.3,25.1,26.6,27.7,29.2,29.9,30.0,28.7,29.5,29.4,28.9,28.0,27.6,28.1,27.0,25.0,26.3,26.9,24.9,23.5,24.7,25.7,23.5,24.2,25.3,24.3,24.1,23.7,24.0,25.3,24.5,24.0,24.7,26.2,26.4,26.2,25.1,25.2,23.5,23.6,24.2,23.3,24.9,23.6,24.0,24.0,23.2,23.0,22.5,24.2,22.5,20.0,19.3,16.9,11.2,13.5,8.2,6.9,5.1,3.0,2.7,2.4,1.9,1.8,1.5,1.5,1.4,1.1,1.2,0.9,0.8,0.8,0.8,0.8,0.8,0.9,1.0,0.9,1.0,1.2,1.3,1.4,1.5,1.6,1.5,1.8,1.9,1.9,2.0,2.4,2.2,1.9,2.0,1.6,1.6,1.6,1.4,1.4,1.2,1.2,1.1,1.0,1.0,0.8,0.8,0.8,0.8,1.0,1.0,0.9,0.9,1.1,1.1,1.1,1.1,1.4,1.5,1.5,1.6,1.4,1.6,1.5,1.5,1.5,1.7,1.4,1.5,1.6,1.6,1.5,1.6,1.4,1.3,1.4,1.4,1.3,1.5,1.6,1.6,1.3,1.5,1.4,1.4,1.6,1.3,1.5,1.6,1.4,1.4,1.6,1.7,1.8,1.6,1.6,1.8,1.8,1.7,1.7,1.4,1.4,1.4,1.3,1.5,1.4,1.4,1.3,1.4,1.9,2.8,3.0,1.7,1.6,1.5,1.3,1.3,1.1,1.1,1.2,1.0,1.2,1.1,0.9,1.1,1.0,1.1,1.0,1.1,1.2,1.3,1.1,1.1,1.3,1.2,1.4,1.4,1.2,1.2,1.1,1.1,1.1,1.1,1.3,1.4,1.7,1.7,2.0,2.2,2.5,2.9,2.6,2.2,2.1,1.8,2.0,2.0,2.0,1.8,2.0,2.0,1.7,1.7,1.5,1.7,1.8,1.6,1.4,1.2,1.1,0.9,0.9,0.9,1.0,1.2,1.2,1.4,1.6],[30.4,30.3,30.5,29.9,30.3,30.3,29.4,30.1,28.4,29.7,29.1,27.9,27.9,28.3,28.9,29.0,29.9,29.2,30.0,29.1,30.1,29.2,30.1,30.1,30.0,29.7,29.8,29.7,30.3,30.2,29.1,29.2,28.2,29.0,28.6,29.0,29.3,29.6,30.4,30.4,30.8,30.4,30.3,29.8,29.7,29.8,28.3,28.4,27.5,27.3,27.2,27.8,28.7,28.7,29.4,29.8,29.8,30.5,30.0,28.9,29.7,28.5,28.3,26.8,26.7,26.5,25.1,26.4,26.2,27.1,27.0,29.0,28.9,30.1,30.6,30.6,30.6,30.5,30.8,30.9,30.9,30.9,30.6,30.1,29.4,29.9,28.7,27.9,26.8,26.4,25.1,25.3,24.2,25.3,25.5,26.6,27.5,29.2,29.9,29.9,28.9,29.5,29.2,29.0,27.9,27.8,27.9,27.2,25.0,26.6,27.0,25.0,24.0,25.1,25.8,23.3,24.5,25.4,24.0,23.6,23.1,23.9,25.0,24.1,23.7,24.7,25.7,25.9,25.6,24.5,24.4,22.9,22.8,23.4,22.2,23.9,22.8,23.6,23.8,23.0,22.7,22.2,24.0,21.9,18.8,18.4,16.1,10.6,12.4,7.8,6.1,4.9,2.9,2.7,2.3,1.8,1.7,1.3,1.4,1.4,1.1,1.2,1.0,0.9,0.8,0.8,0.8,0.8,0.8,0.9,0.8,1.0,1.1,1.2,1.4,1.5,1.6,1.5,1.7,1.8,1.8,1.9,2.2,2.1,1.8,1.9,1.6,1.6,1.5,1.3,1.4,1.2,1.2,1.0,0.9,1.0,0.8,0.8,0.8,0.8,1.0,1.0,1.0,0.9,1.2,1.1,1.0,1.1,1.3,1.6,1.4,1.6,1.3,1.4,1.4,1.4,1.4,1.5,1.3,1.3,1.6,1.5,1.5,1.5,1.3,1.3,1.4,1.3,1.3,1.4,1.5,1.4,1.2,1.3,1.2,1.2,1.4,1.2,1.4,1.4,1.3,1.3,1.5,1.6,1.7,1.5,1.5,1.7,1.7,1.5,1.5,1.3,1.3,1.3,1.3,1.4,1.3,1.4,1.3,1.4,1.9,2.7,2.8,1.7,1.5,1.5,1.3,1.3,1.1,1.1,1.1,0.9,1.1,1.0,0.9,1.1,0.9,1.0,0.9,1.0,1.1,1.2,1.0,0.9,1.2,1.2,1.4,1.3,1.1,1.1,0.9,1.0,1.0,1.0,1.2,1.3,1.4,1.5,1.7,1.9,2.2,2.7,2.4,2.1,1.9,1.5,1.7,1.8,1.8,1.5,1.7,1.7,1.4,1.5,1.3,1.5,1.5,1.4,1.2,1.1,1.0,0.8,0.8,0.8,0.9,1.1,1.1,1.4,1.6],[30.4,30.3,30.6,30.1,30.3,30.3,29.5,30.1,28.2,29.6,29.0,27.8,27.9,28.4,28.9,29.0,30.0,29.3,30.0,29.0,30.2,29.2,30.3,30.3,30.1,29.8,30.0,29.8,30.3,30.2,29.3,29.5,28.7,29.4,29.0,29.3,29.5,29.7,30.4,30.5,30.7,30.4,30.4,30.0,29.8,29.9,28.4,28.7,27.6,27.8,27.4,28.3,29.0,29.1,29.8,30.0,30.0,30.5,30.2,29.1,30.0,28.8,28.7,27.2,26.9,26.8,24.9,26.7,26.3,27.3,27.3,29.1,29.0,30.1,30.3,30.6,30.6,30.5,30.8,30.9,30.9,30.8,30.5,30.2,29.5,29.7,28.7,28.1,27.1,26.5,25.2,25.4,24.3,25.4,25.3,26.8,27.7,29.3,30.1,30.1,28.9,29.6,29.6,29.1,28.3,27.9,28.2,27.2,24.8,26.6,26.7,24.8,23.8,24.9,25.8,23.3,24.4,25.3,24.1,24.1,23.4,24.1,25.5,24.7,24.3,25.0,26.2,26.7,26.4,25.2,25.3,23.5,23.6,23.8,23.1,24.4,23.2,23.9,23.4,22.8,22.2,21.9,23.1,21.8,18.7,18.9,15.9,9.9,12.8,7.9,6.7,5.0,3.3,3.0,2.6,2.1,2.0,1.6,1.6,1.7,1.3,1.4,1.2,1.0,0.9,0.8,0.8,0.8,0.8,0.9,1.0,1.1,1.4,1.4,1.7,1.8,1.9,1.7,1.9,2.1,2.1,2.2,2.6,2.3,2.0,2.1,1.8,1.8,1.7,1.5,1.6,1.3,1.4,1.1,1.1,1.2,1.0,1.0,1.0,0.9,1.2,1.1,1.2,1.0,1.3,1.3,1.2,1.3,1.5,1.8,1.7,1.7,1.5,1.6,1.6,1.5,1.5,1.7,1.4,1.5,1.7,1.6,1.6,1.7,1.4,1.4,1.5,1.5,1.4,1.6,1.7,1.6,1.4,1.5,1.3,1.4,1.6,1.3,1.5,1.6,1.4,1.5,1.6,1.8,1.9,1.7,1.7,2.0,1.9,1.8,1.9,1.5,1.5,1.5,1.4,1.6,1.5,1.5,1.3,1.5,2.1,2.9,3.0,1.7,1.6,1.5,1.3,1.4,1.2,1.2,1.3,1.1,1.4,1.2,1.1,1.3,1.1,1.1,1.0,1.0,1.2,1.2,1.0,1.0,1.3,1.1,1.4,1.3,1.0,1.1,0.9,1.1,1.1,1.1,1.3,1.4,1.7,1.8,2.0,2.2,2.6,3.0,2.7,2.3,2.1,1.8,2.0,2.0,2.0,1.8,2.0,2.1,1.7,1.8,1.6,1.8,1.9,1.6,1.5,1.2,1.2,0.9,0.9,0.9,0.8,1.2,1.2,1.4,1.7],[30.5,30.3,30.5,30.0,30.3,30.4,29.4,30.2,28.4,29.7,29.1,27.9,28.0,28.5,29.1,29.0,29.9,29.2,30.1,29.1,30.2,29.2,30.2,30.2,30.1,29.8,30.0,29.8,30.3,30.2,29.2,29.4,28.6,29.3,29.0,29.2,29.5,29.7,30.5,30.4,30.8,30.5,30.3,30.0,29.7,30.0,28.5,28.7,27.8,27.7,27.4,27.9,28.8,29.0,29.7,30.0,29.9,30.6,30.1,29.0,29.8,28.7,28.4,27.3,26.8,26.9,25.2,26.9,26.3,27.5,27.2,29.1,28.9,29.9,30.4,30.5,30.6,30.5,30.8,30.9,30.8,30.8,30.5,30.1,29.4,29.6,28.7,27.9,27.1,26.6,25.1,25.5,24.2,25.6,25.4,26.9,27.4,29.3,29.9,29.9,28.7,29.5,29.4,29.1,28.2,27.8,27.9,27.2,25.1,26.5,26.8,25.0,23.9,25.0,25.6,23.5,24.4,25.4,24.0,23.7,23.4,24.0,25.2,24.5,24.2,24.8,25.9,26.5,25.9,24.9,24.7,23.3,23.1,23.5,22.7,24.5,23.0,23.7,23.3,22.6,22.1,21.4,22.7,21.7,19.5,18.8,16.6,9.8,12.6,7.1,5.8,4.6,2.9,2.7,2.4,1.9,1.8,1.5,1.5,1.6,1.3,1.4,1.2,1.1,0.9,0.9,0.8,0.8,0.8,0.8,0.8,0.8,1.0,1.1,1.3,1.4,1.4,1.3,1.5,1.6,1.6,1.8,2.0,1.9,1.6,1.7,1.4,1.4,1.3,1.1,1.2,1.0,1.0,0.9,0.9,1.0,0.9,0.9,1.0,0.9,1.2,1.1,1.1,1.0,1.2,1.2,1.1,1.2,1.3,1.5,1.4,1.5,1.3,1.4,1.3,1.4,1.3,1.4,1.2,1.2,1.5,1.4,1.4,1.4,1.2,1.2,1.3,1.3,1.3,1.4,1.6,1.4,1.3,1.3,1.2,1.2,1.3,1.1,1.3,1.4,1.2,1.2,1.4,1.5,1.5,1.3,1.4,1.6,1.5,1.4,1.4,1.2,1.2,1.2,1.1,1.2,1.1,1.2,1.1,1.3,1.9,2.7,2.9,1.5,1.3,1.2,1.1,1.1,0.9,1.0,1.0,0.9,1.2,1.1,0.9,1.1,0.9,0.9,0.8,0.8,1.0,1.0,0.8,0.8,1.0,1.0,1.2,1.2,0.9,1.0,0.8,0.9,1.0,1.0,1.2,1.3,1.5,1.5,1.7,1.9,2.3,2.7,2.4,2.1,1.9,1.6,1.7,1.7,1.7,1.5,1.6,1.6,1.4,1.5,1.3,1.5,1.5,1.4,1.3,1.1,1.1,0.9,0.8,0.8,0.8,1.0,1.1,1.3,1.5],[30.1,29.9,30.3,29.7,30.0,30.0,28.9,29.8,27.9,29.3,28.7,27.2,27.6,28.0,28.7,28.7,29.7,29.1,29.8,28.6,29.8,28.6,29.8,29.9,29.7,29.7,29.8,29.5,30.1,29.9,28.9,29.1,27.9,28.7,28.2,28.6,29.1,29.5,30.2,30.2,30.6,30.3,30.1,29.8,29.8,29.7,28.0,28.3,26.8,26.7,26.7,27.5,28.4,28.6,29.5,29.8,29.8,30.4,30.0,28.6,29.7,28.5,28.3,26.6,26.2,26.0,24.4,26.2,25.5,27.0,26.5,28.8,29.0,29.9,30.3,30.4,30.5,30.3,30.5,30.7,30.8,30.7,30.4,30.1,29.5,29.6,28.4,27.8,26.6,26.1,24.3,25.1,23.6,24.8,24.7,26.3,27.3,29.2,29.8,29.8,28.6,29.3,29.0,28.7,27.8,27.4,27.7,26.8,24.4,25.8,26.6,24.3,23.2,24.5,25.4,22.8,23.8,25.0,23.8,23.7,22.9,23.6,24.9,23.9,23.6,24.1,25.6,25.9,25.7,24.4,24.4,23.0,23.0,23.3,22.1,24.1,22.9,23.4,23.2,22.6,22.3,21.7,23.2,21.9,20.6,19.9,17.4,10.3,12.7,7.7,6.4,4.9,3.1,2.9,2.5,2.1,2.0,1.7,1.8,1.8,1.5,1.6,1.4,1.3,1.1,1.0,0.9,0.8,0.8,0.8,0.8,0.8,0.9,1.0,1.2,1.3,1.4,1.3,1.5,1.6,1.7,1.8,2.1,1.9,1.7,1.7,1.4,1.4,1.3,1.1,1.2,0.9,1.0,0.8,0.8,1.0,0.9,0.9,1.1,1.1,1.3,1.3,1.4,1.2,1.4,1.5,1.3,1.4,1.6,1.8,1.7,1.7,1.4,1.6,1.5,1.5,1.5,1.6,1.3,1.4,1.6,1.5,1.5,1.6,1.4,1.5,1.6,1.5,1.6,1.6,1.8,1.7,1.5,1.6,1.4,1.3,1.5,1.2,1.4,1.4,1.3,1.2,1.5,1.6,1.6,1.4,1.5,1.6,1.6,1.5,1.5,1.3,1.2,1.2,1.1,1.2,1.1,1.2,1.1,1.2,1.8,2.7,3.0,1.5,1.4,1.3,1.1,1.2,0.9,1.0,1.0,0.9,1.2,1.2,1.0,1.1,0.8,0.8,0.8,0.8,1.0,1.1,0.8,0.9,1.2,1.1,1.3,1.3,1.0,1.1,1.0,1.2,1.1,1.3,1.4,1.5,1.7,1.8,2.0,2.2,2.6,3.1,2.7,2.3,2.1,1.8,1.9,1.9,1.9,1.7,1.8,1.8,1.6,1.6,1.4,1.6,1.7,1.6,1.4,1.2,1.3,1.1,0.9,1.1,1.0,1.2,1.3,1.5,1.7],[30.4,30.2,30.5,29.7,30.3,30.3,29.2,30.1,28.3,29.7,29.2,27.6,27.7,28.4,29.1,28.9,30.0,29.3,30.1,28.8,30.2,28.8,30.1,30.0,29.9,29.7,29.6,29.6,30.2,30.2,29.1,29.2,28.1,28.6,28.4,28.6,29.1,29.5,30.4,30.3,30.9,30.5,30.3,30.0,29.9,29.7,28.2,28.4,27.1,26.9,26.7,27.5,28.4,28.7,29.7,29.8,29.9,30.6,30.1,28.8,29.8,28.5,28.4,27.1,26.3,26.2,24.7,26.5,25.8,27.2,26.8,28.8,29.1,30.0,30.6,30.7,30.7,30.7,30.8,30.9,30.9,30.9,30.6,30.3,29.3,29.8,28.7,28.1,26.8,26.4,24.7,25.6,24.1,25.4,25.1,26.5,27.4,29.1,30.0,29.9,28.5,29.4,29.4,29.0,28.0,27.5,27.9,26.9,24.9,26.1,27.1,24.7,23.8,25.1,25.5,23.2,24.3,25.3,24.0,23.2,23.2,23.9,24.8,23.9,23.9,24.6,25.6,26.1,25.6,24.6,24.5,23.2,22.9,23.4,22.4,24.2,22.8,23.6,23.8,23.4,22.7,22.4,23.8,22.4,20.6,19.6,17.3,10.5,13.8,7.4,5.9,5.0,2.8,2.7,2.3,1.9,1.8,1.5,1.6,1.6,1.3,1.4,1.2,1.1,1.0,0.9,0.8,0.9,0.8,0.8,0.8,0.8,0.8,0.9,1.0,1.1,1.1,1.1,1.3,1.4,1.4,1.6,1.9,1.8,1.5,1.5,1.2,1.2,1.2,0.9,1.0,0.9,0.9,0.8,0.8,0.9,0.8,0.8,0.9,0.9,1.2,1.2,1.2,1.1,1.3,1.3,1.2,1.3,1.5,1.7,1.6,1.6,1.4,1.4,1.4,1.4,1.4,1.6,1.3,1.4,1.6,1.6,1.6,1.6,1.4,1.4,1.4,1.4,1.4,1.5,1.7,1.4,1.4,1.4,1.3,1.2,1.3,1.1,1.3,1.3,1.1,1.2,1.4,1.4,1.5,1.3,1.3,1.5,1.5,1.3,1.3,1.1,1.1,1.1,1.0,1.1,1.0,1.1,1.0,1.2,1.8,2.5,2.6,1.4,1.3,1.2,1.1,1.1,0.8,0.9,0.9,0.8,1.1,1.1,0.8,0.9,0.8,0.8,0.8,0.9,1.0,1.1,0.9,1.0,1.1,1.1,1.4,1.4,1.1,1.2,1.1,1.1,1.0,1.1,1.2,1.3,1.5,1.5,1.7,1.9,2.2,2.8,2.4,2.1,1.9,1.6,1.7,1.8,1.7,1.5,1.6,1.6,1.4,1.4,1.2,1.4,1.5,1.4,1.2,1.1,1.1,1.0,0.9,1.0,1.0,1.2,1.3,1.5,1.7],[30.6,30.1,30.5,29.9,30.3,30.3,29.0,30.0,28.1,29.4,28.9,27.4,27.6,28.5,28.9,28.7,29.9,29.2,30.0,28.6,30.0,28.6,30.0,29.9,29.9,29.7,29.7,29.7,30.2,30.3,29.0,29.1,28.1,28.8,28.4,28.7,29.2,29.5,30.4,30.3,31.0,30.4,30.3,30.0,29.8,29.7,28.1,28.3,27.1,27.0,26.9,27.5,28.4,28.7,29.8,29.9,29.9,30.7,30.2,28.9,29.9,28.3,28.3,27.0,26.3,26.2,24.6,26.5,25.6,26.8,26.6,28.8,29.1,30.1,30.5,30.6,30.7,30.7,30.8,30.9,31.0,30.9,30.6,30.3,29.6,29.8,28.6,27.9,26.7,26.3,24.5,25.2,23.7,24.8,24.7,26.1,27.3,29.1,30.0,29.9,28.5,29.5,29.2,29.0,27.9,27.3,27.6,26.8,24.5,26.0,27.0,24.5,23.3,24.8,25.4,23.0,24.0,25.1,23.8,23.4,23.0,23.5,25.3,23.9,23.6,24.1,25.5,26.3,25.7,24.7,24.4,23.2,23.0,23.5,22.6,24.8,23.2,23.9,23.6,22.9,22.9,22.3,23.6,22.0,19.8,18.9,16.8,9.4,12.4,7.0,5.7,4.6,2.8,2.7,2.3,1.9,1.8,1.5,1.6,1.6,1.4,1.5,1.4,1.2,1.1,1.0,0.9,1.0,0.8,0.8,0.8,0.8,0.8,0.8,0.9,1.0,1.1,1.1,1.3,1.3,1.4,1.5,1.8,1.7,1.4,1.4,1.1,1.1,1.1,0.9,0.9,0.8,0.8,0.8,0.8,1.0,1.0,0.9,1.1,1.1,1.2,1.3,1.4,1.3,1.4,1.4,1.3,1.4,1.6,1.7,1.7,1.7,1.5,1.5,1.5,1.5,1.4,1.7,1.4,1.5,1.7,1.7,1.7,1.7,1.5,1.6,1.6,1.5,1.5,1.6,1.7,1.6,1.5,1.4,1.3,1.2,1.4,1.2,1.4,1.4,1.2,1.2,1.4,1.4,1.4,1.2,1.2,1.4,1.4,1.3,1.3,1.1,1.0,1.0,0.9,1.0,0.9,1.0,1.0,1.1,1.6,2.5,2.8,1.4,1.3,1.1,1.1,1.0,0.8,0.9,0.9,0.9,1.1,1.1,0.9,0.9,0.8,0.8,0.8,0.8,1.0,1.1,0.9,1.0,1.2,1.2,1.4,1.4,1.2,1.3,1.1,1.2,1.1,1.2,1.3,1.4,1.5,1.6,1.7,1.9,2.2,2.8,2.4,2.1,1.9,1.7,1.7,1.8,1.7,1.5,1.6,1.6,1.4,1.4,1.2,1.4,1.5,1.4,1.3,1.1,1.2,1.1,1.0,1.1,1.1,1.3,1.4,1.6,1.8],[30.3,30.1,30.5,29.8,30.2,30.2,29.2,30.0,28.2,29.6,29.0,27.5,27.8,28.2,28.7,28.9,29.8,29.3,29.9,28.8,30.1,28.9,30.1,29.9,29.8,29.7,29.7,29.6,30.3,30.2,29.1,29.2,28.0,29.0,28.4,28.9,29.2,29.6,30.4,30.4,30.8,30.4,30.2,29.9,29.8,29.7,28.2,28.2,27.4,27.0,27.1,27.6,28.6,28.7,29.8,29.8,29.9,30.7,30.2,28.8,30.1,28.6,28.4,26.9,26.6,26.0,24.9,26.3,25.8,27.0,26.8,28.8,29.2,30.0,30.5,30.6,30.6,30.6,30.7,30.8,30.9,30.8,30.5,30.2,29.5,29.7,28.5,27.9,26.7,26.2,24.9,25.2,24.0,25.0,25.0,26.5,27.6,29.4,30.0,30.1,28.9,29.6,29.4,29.2,28.3,27.6,28.0,27.0,24.9,26.3,27.2,24.8,23.8,25.0,25.9,23.3,24.3,25.4,24.0,23.3,22.9,23.9,25.1,24.4,23.7,24.2,25.6,26.0,25.5,24.7,24.3,23.2,23.2,23.7,22.6,24.6,23.4,24.1,24.1,23.4,23.0,22.8,24.5,22.4,20.7,19.2,16.9,10.2,12.3,7.2,6.0,4.9,3.2,3.0,2.6,2.2,2.0,1.7,1.9,1.8,1.6,1.8,1.6,1.4,1.4,1.2,1.1,1.3,1.1,1.0,0.8,0.8,0.8,0.8,0.9,1.0,1.0,1.0,1.3,1.3,1.4,1.5,1.8,1.8,1.5,1.5,1.2,1.1,1.1,0.8,0.9,0.8,0.8,0.9,0.8,1.0,1.1,1.0,1.3,1.3,1.5,1.5,1.6,1.6,1.8,1.7,1.6,1.8,1.9,2.1,2.0,2.1,1.9,1.9,1.9,1.8,1.8,2.0,1.8,2.0,2.2,2.1,2.2,2.3,2.0,1.9,2.0,1.9,1.9,1.9,2.0,1.8,1.8,1.8,1.7,1.5,1.7,1.5,1.7,1.7,1.4,1.4,1.6,1.5,1.6,1.4,1.3,1.5,1.6,1.4,1.6,1.3,1.2,1.1,0.9,1.1,1.0,1.0,1.1,1.1,1.6,2.7,2.8,1.4,1.5,1.2,1.2,1.2,0.9,1.1,1.0,1.0,1.2,1.2,1.0,1.0,0.8,0.8,0.9,1.0,1.2,1.3,1.2,1.3,1.5,1.6,1.8,1.8,1.6,1.7,1.5,1.6,1.3,1.5,1.5,1.7,1.8,1.8,2.0,2.3,2.5,3.0,2.7,2.4,2.3,2.0,2.1,2.2,2.1,1.9,1.9,2.0,1.8,1.6,1.4,1.6,1.8,1.7,1.5,1.3,1.5,1.4,1.1,1.4,1.5,1.7,1.8,2.1,2.2],[30.7,30.0,30.6,29.8,30.2,30.2,29.1,30.0,28.0,29.5,28.8,27.4,27.6,28.3,28.5,28.8,30.0,29.1,30.0,28.7,30.1,28.7,30.0,29.8,29.8,29.6,29.6,29.6,30.2,30.1,28.8,29.1,28.1,28.7,28.2,28.6,29.1,29.5,30.4,30.3,30.9,30.5,30.3,29.9,29.9,29.7,28.1,28.2,27.0,26.7,26.7,27.5,28.5,28.7,29.8,29.9,29.8,30.7,30.1,29.0,30.0,28.6,28.2,27.2,26.2,26.0,24.4,26.4,25.4,26.9,26.3,28.9,29.1,30.0,30.6,30.7,30.8,30.7,30.8,30.8,31.1,31.0,30.6,30.4,29.7,29.9,28.7,28.0,26.6,26.3,24.3,25.3,23.5,24.9,24.8,26.2,27.2,29.4,30.1,30.1,28.6,29.6,29.3,29.1,28.3,27.5,27.8,26.9,24.6,26.1,26.9,24.3,23.1,24.5,25.4,23.0,23.9,25.2,23.8,23.4,23.0,23.7,25.3,24.3,23.7,23.9,25.5,26.3,25.8,24.8,24.6,23.3,23.3,23.7,22.5,24.7,23.4,24.2,23.5,23.1,22.7,22.5,23.6,22.5,20.0,18.9,16.7,9.8,12.2,7.0,5.8,4.9,3.3,3.1,2.7,2.2,2.1,1.9,2.0,2.0,1.8,1.9,1.8,1.6,1.5,1.4,1.2,1.4,1.2,1.1,0.9,0.8,0.8,0.8,0.8,0.9,0.9,1.0,1.2,1.2,1.3,1.4,1.7,1.7,1.4,1.5,1.1,1.0,1.0,0.8,0.9,0.8,0.8,1.0,0.9,1.2,1.2,1.1,1.4,1.4,1.6,1.6,1.8,1.8,2.0,1.9,1.7,2.0,2.1,2.3,2.2,2.3,2.0,2.0,2.0,1.9,1.8,2.1,1.8,2.0,2.2,2.1,2.2,2.3,2.0,2.1,2.1,2.0,2.0,2.0,2.2,2.0,1.9,1.9,1.7,1.6,1.7,1.5,1.7,1.7,1.4,1.4,1.6,1.6,1.7,1.5,1.3,1.6,1.7,1.4,1.6,1.3,1.1,1.1,0.8,1.0,0.9,1.0,1.1,1.2,1.7,2.7,2.9,1.5,1.4,1.2,1.1,1.1,0.9,1.1,1.0,1.1,1.2,1.4,1.1,1.1,0.9,0.8,1.0,1.0,1.2,1.3,1.2,1.3,1.6,1.6,1.8,1.8,1.6,1.7,1.6,1.6,1.4,1.6,1.6,1.8,2.0,1.9,2.1,2.4,2.6,3.0,2.8,2.4,2.4,2.1,2.2,2.3,2.2,1.9,1.9,2.1,1.8,1.7,1.4,1.8,1.9,1.8,1.6,1.3,1.6,1.5,1.3,1.5,1.6,1.8,1.9,2.1,2.3],[30.6,30.2,30.6,29.7,30.2,30.2,29.0,29.9,28.4,29.7,29.4,28.3,28.4,28.6,28.9,29.1,30.1,29.5,29.8,28.8,30.0,28.8,30.0,29.9,29.7,29.8,29.7,29.6,30.3,30.0,29.0,29.3,27.9,28.8,28.4,28.8,29.1,29.6,30.3,30.5,30.8,30.3,30.3,29.8,29.6,29.7,28.3,28.5,27.3,27.0,26.9,27.6,28.6,28.6,29.8,30.0,29.9,30.7,30.1,29.0,29.9,28.5,28.3,26.7,26.5,26.2,25.1,26.9,26.3,27.2,27.1,28.8,29.4,30.1,30.8,30.7,30.6,30.7,30.9,30.9,30.9,30.9,30.6,30.2,29.4,29.6,28.6,28.3,27.0,26.5,25.4,25.8,24.6,25.4,25.5,26.4,27.5,29.2,29.9,30.0,28.8,29.5,29.2,29.1,28.1,27.6,28.1,27.1,25.2,26.5,27.2,25.0,24.7,25.9,26.1,24.4,25.5,26.0,25.1,24.3,23.9,24.3,25.5,24.7,24.1,25.0,26.6,26.5,25.9,25.2,24.8,23.5,23.9,24.1,22.8,24.7,23.5,24.0,23.3,22.7,22.5,21.8,23.6,21.3,20.6,18.8,17.3,11.0,12.7,8.5,7.1,6.1,4.4,4.1,3.6,3.2,2.8,2.7,3.0,2.8,2.5,2.7,2.5,2.1,1.9,1.9,1.6,1.9,1.6,1.5,1.2,1.1,0.9,0.8,0.8,0.8,1.0,1.3,1.5,1.5,1.7,2.0,2.3,2.4,1.9,2.2,1.7,1.3,1.3,1.0,1.1,1.1,1.1,1.5,1.3,1.7,1.7,1.5,1.9,2.0,2.2,2.3,2.5,2.3,2.7,2.6,2.4,2.6,2.9,3.2,3.2,3.1,2.6,2.9,2.7,2.6,2.4,2.9,2.5,2.6,3.0,2.9,3.0,3.2,2.7,2.7,2.9,2.8,2.8,2.8,3.1,3.1,2.6,2.7,2.4,2.2,2.5,2.0,2.2,2.4,2.0,1.9,2.2,2.2,2.6,2.2,1.9,2.4,2.5,2.1,2.5,2.0,1.7,1.6,1.1,1.5,1.2,1.4,1.6,1.7,2.4,3.7,3.8,2.2,2.0,1.6,1.5,1.6,1.2,1.5,1.4,1.5,1.8,1.9,1.6,1.4,1.2,1.0,1.4,1.4,1.7,1.8,1.7,1.8,2.0,2.1,2.4,2.4,2.1,2.3,2.0,2.2,1.9,2.2,2.3,2.6,3.1,3.0,3.5,3.7,3.7,3.9,3.8,3.5,3.5,3.2,3.4,3.4,3.4,2.8,3.0,3.3,2.7,2.7,2.2,2.7,3.1,2.7,2.4,1.9,2.2,2.0,1.7,2.0,2.1,2.4,2.5,2.9,3.1],[30.5,30.1,30.5,29.9,30.1,30.3,29.1,29.9,28.0,29.5,28.8,27.4,28.1,28.3,28.9,29.0,29.8,29.4,29.8,28.8,30.1,28.7,30.0,30.0,29.7,29.8,29.8,29.6,30.3,30.0,29.1,29.2,28.2,29.0,28.6,28.8,29.2,29.6,30.3,30.3,30.8,30.3,30.2,29.7,29.6,29.8,28.4,28.3,27.3,27.1,27.1,27.8,28.8,28.8,29.9,30.1,30.0,30.7,30.3,29.0,29.9,28.4,28.4,26.8,26.7,26.3,25.0,26.6,25.9,27.1,26.8,29.0,29.3,30.1,30.5,30.6,30.6,30.6,30.8,30.9,30.9,30.9,30.6,30.2,29.6,29.6,28.5,27.9,26.9,26.4,24.7,25.2,24.0,25.1,25.3,26.3,27.5,29.3,30.1,30.1,28.8,29.6,29.3,29.1,28.1,27.6,28.1,27.2,24.7,26.4,27.3,24.9,23.5,25.2,25.9,23.9,24.4,25.9,24.4,24.0,23.4,24.4,25.3,24.6,24.0,24.3,25.9,26.3,25.6,24.9,24.8,23.4,23.8,24.1,22.6,24.8,23.7,24.0,23.7,23.0,22.6,22.0,23.7,21.7,20.1,18.5,17.3,10.4,12.0,8.4,6.8,5.7,4.7,4.2,3.8,3.6,3.3,3.1,3.3,3.1,2.9,3.1,2.8,2.4,2.4,2.2,2.0,2.3,2.0,1.8,1.6,1.3,1.1,1.0,0.8,0.8,0.8,0.9,1.1,1.1,1.3,1.4,1.8,1.8,1.5,1.7,1.4,1.1,1.0,0.9,1.0,1.1,1.2,1.5,1.5,1.8,2.1,1.8,2.1,2.3,2.4,2.7,2.9,2.8,3.2,3.0,2.8,3.1,3.6,3.9,3.9,3.7,3.0,3.3,3.1,2.8,2.8,3.2,2.9,3.1,3.4,3.4,3.6,3.8,3.3,3.4,3.5,3.2,3.4,3.6,3.6,3.5,2.9,2.9,2.9,2.5,2.7,2.4,2.4,2.4,2.2,2.1,2.1,2.0,2.3,2.2,1.9,2.2,2.4,2.1,2.5,2.1,1.8,1.7,1.2,1.2,1.1,1.1,1.4,1.5,2.0,3.1,3.2,1.8,1.8,1.4,1.6,1.6,1.4,1.8,1.6,1.9,2.0,2.1,1.8,1.6,1.5,1.3,1.7,1.6,1.9,1.9,2.0,2.2,2.3,2.4,2.7,2.9,2.5,2.8,2.6,2.7,2.3,2.7,2.8,2.8,3.2,3.2,3.6,3.9,3.9,4.2,4.2,3.7,3.9,3.6,3.7,3.7,3.5,2.8,3.1,3.3,2.8,2.8,2.3,2.7,3.1,2.9,2.6,2.2,2.6,2.4,2.1,2.5,2.6,2.9,3.1,3.4,3.6],[30.6,29.8,30.4,29.6,30.2,30.2,29.1,30.0,28.3,29.5,29.1,27.8,27.9,28.3,29.0,28.9,30.0,29.3,30.0,29.0,30.0,28.9,30.0,29.8,29.7,29.7,29.5,29.5,30.1,29.9,29.0,29.1,27.7,28.7,28.3,28.8,29.1,29.6,30.3,30.2,30.8,30.4,30.2,29.7,29.8,29.6,28.5,28.5,27.1,26.9,26.7,27.7,28.5,28.8,29.7,29.9,29.8,30.6,30.1,29.1,29.9,28.3,28.0,26.9,26.3,26.2,24.6,26.7,25.8,27.3,27.2,29.1,29.4,30.2,30.8,30.6,30.7,30.6,30.8,30.9,31.0,30.9,30.6,30.3,29.5,29.7,28.6,28.4,27.1,26.4,25.2,25.6,23.9,25.1,25.2,26.4,27.5,29.2,29.9,30.0,28.7,29.6,29.1,29.0,28.1,27.6,28.1,27.2,25.0,26.4,27.2,24.9,23.3,26.0,26.1,23.7,24.1,25.8,24.2,23.7,23.4,24.0,25.1,24.6,23.5,24.1,25.8,26.1,25.6,24.9,24.3,23.4,22.9,23.8,22.4,24.6,23.7,24.1,23.6,22.9,22.6,21.7,23.4,21.0,20.0,17.6,16.7,9.2,11.4,6.9,5.5,4.7,3.4,3.2,2.8,2.4,2.4,2.1,2.3,2.3,2.0,2.3,2.1,2.0,1.8,1.8,1.6,1.8,1.5,1.4,1.3,1.1,1.0,0.9,0.9,0.8,0.8,0.8,0.8,0.9,1.0,1.1,1.4,1.4,1.1,1.2,1.0,0.8,0.8,0.8,0.9,1.0,1.0,1.3,1.3,1.5,1.7,1.5,1.7,1.7,2.0,2.0,2.2,2.0,2.4,2.2,2.0,2.3,2.4,2.6,2.5,2.5,2.1,2.1,2.2,1.9,2.0,2.2,2.0,2.2,2.4,2.4,2.5,2.7,2.3,2.4,2.4,2.2,2.3,2.3,2.4,2.2,2.1,2.0,1.9,1.7,1.8,1.6,1.7,1.7,1.5,1.4,1.5,1.4,1.6,1.5,1.3,1.5,1.6,1.4,1.6,1.5,1.3,1.2,0.9,1.0,0.9,0.9,1.1,1.3,1.8,2.7,2.7,1.4,1.4,1.0,1.2,1.2,1.1,1.3,1.2,1.4,1.5,1.6,1.5,1.3,1.3,1.1,1.4,1.3,1.4,1.4,1.5,1.5,1.7,1.8,2.0,2.1,1.8,2.1,1.8,1.9,1.6,1.9,1.9,2.0,2.1,2.2,2.3,2.4,2.7,3.2,2.9,2.5,2.5,2.2,2.3,2.4,2.2,1.9,2.0,2.2,1.9,1.8,1.6,1.9,2.1,2.0,1.8,1.6,1.9,1.8,1.6,1.8,1.9,2.1,2.3,2.4,2.6],[30.5,30.0,30.3,29.5,29.9,29.9,28.6,29.6,27.8,28.9,28.4,27.3,27.3,27.9,28.5,28.3,29.4,28.6,29.5,28.4,29.6,28.4,29.6,29.6,29.5,29.5,29.3,29.3,29.9,29.8,28.8,29.0,27.5,28.3,28.1,28.2,28.8,29.2,30.1,30.0,30.7,30.2,29.9,29.5,29.4,29.4,28.0,28.1,27.1,26.6,26.5,27.3,28.0,28.5,29.5,29.7,29.6,30.5,30.1,28.6,29.6,28.1,27.7,26.5,26.1,25.9,24.6,26.2,25.6,26.9,26.2,28.5,28.7,29.7,30.1,30.4,30.6,30.5,30.8,30.9,30.8,30.9,30.4,30.1,29.1,29.4,28.2,27.3,26.3,25.9,24.4,24.7,23.6,24.6,24.4,25.8,26.6,28.9,29.6,29.7,28.2,29.2,28.8,28.5,27.6,27.0,27.4,26.6,24.2,25.8,26.6,24.3,23.2,24.7,25.3,23.1,24.0,25.0,23.8,23.2,22.7,23.5,24.5,23.9,23.2,23.8,25.2,25.7,25.2,24.2,23.9,22.8,23.0,23.6,22.2,24.2,23.2,23.6,23.4,23.0,22.9,22.5,23.8,22.1,20.1,19.3,17.1,9.4,11.9,6.9,5.7,4.9,3.3,3.2,2.9,2.5,2.4,2.1,2.4,2.3,2.1,2.3,2.1,1.9,1.8,1.8,1.5,1.7,1.5,1.4,1.3,1.1,1.1,0.9,1.0,0.9,0.8,0.8,0.8,0.9,0.9,1.0,1.3,1.3,1.0,1.1,1.0,0.8,0.8,0.8,0.8,0.9,1.0,1.3,1.3,1.5,1.6,1.5,1.8,1.8,1.9,2.0,2.2,2.1,2.3,2.2,2.0,2.2,2.3,2.7,2.4,2.5,2.1,2.2,2.2,2.0,2.0,2.2,2.0,2.2,2.4,2.3,2.5,2.6,2.3,2.4,2.3,2.2,2.3,2.3,2.4,2.2,2.1,2.0,1.9,1.8,1.8,1.6,1.7,1.7,1.5,1.5,1.5,1.3,1.5,1.5,1.3,1.4,1.6,1.4,1.7,1.4,1.3,1.2,1.0,0.9,0.8,0.8,1.1,1.2,1.8,2.8,2.7,1.4,1.3,1.0,1.2,1.2,1.1,1.3,1.2,1.4,1.6,1.7,1.5,1.4,1.3,1.1,1.3,1.3,1.4,1.4,1.5,1.6,1.7,1.7,2.0,2.1,1.8,2.0,1.8,1.8,1.6,1.9,1.9,2.0,2.1,2.1,2.3,2.5,2.7,3.3,2.9,2.6,2.5,2.4,2.3,2.4,2.2,2.0,2.0,2.1,1.9,1.8,1.6,1.8,2.0,1.9,1.8,1.6,1.9,1.8,1.5,1.8,1.9,2.1,2.3,2.4,2.6],[30.6,30.1,30.4,29.7,30.0,30.1,28.8,29.8,28.1,29.3,28.8,27.6,27.7,28.2,28.8,28.6,29.7,29.0,29.8,28.7,29.8,28.6,29.9,29.8,29.7,29.8,29.6,29.5,30.2,30.0,28.9,29.2,27.8,28.6,28.5,28.6,29.1,29.6,30.3,30.1,30.8,30.3,30.2,29.8,29.6,29.6,28.4,28.5,27.1,27.0,26.7,27.7,28.3,28.8,29.7,29.9,29.9,30.6,30.2,28.8,29.8,28.2,28.1,26.9,26.3,26.5,24.8,26.8,25.7,27.3,26.5,28.8,29.0,30.0,30.3,30.6,30.7,30.7,30.8,31.0,30.9,30.9,30.5,30.2,29.3,29.6,28.4,27.7,26.5,26.4,24.7,25.3,23.9,25.0,25.0,26.2,27.2,29.0,30.0,29.9,28.4,29.3,29.0,28.8,27.7,27.4,27.8,27.0,24.7,26.1,27.2,24.9,23.7,25.3,25.8,23.7,24.4,25.5,24.2,23.6,23.3,23.9,25.0,24.1,23.4,24.1,25.4,25.9,25.4,24.4,24.0,22.8,23.1,23.5,22.4,24.4,23.8,23.7,23.6,23.0,22.8,22.5,24.1,22.5,20.6,19.7,17.3,9.8,12.0,7.0,5.9,4.7,3.4,3.4,3.0,2.6,2.6,2.3,2.6,2.6,2.3,2.7,2.4,2.3,2.2,2.1,1.8,2.0,1.7,1.6,1.5,1.3,1.3,1.1,1.3,1.1,0.8,0.8,0.8,0.8,0.8,1.0,1.3,1.3,1.0,1.1,1.0,0.8,0.8,0.9,1.0,1.1,1.3,1.4,1.6,1.8,1.9,1.9,2.1,2.0,2.3,2.3,2.6,2.4,2.7,2.5,2.3,2.6,2.6,2.9,2.6,2.8,2.3,2.3,2.4,2.1,2.1,2.4,2.2,2.5,2.6,2.7,2.8,2.9,2.6,2.8,2.6,2.4,2.6,2.4,2.5,2.3,2.3,2.2,2.2,1.9,2.0,1.8,1.8,1.8,1.6,1.6,1.5,1.4,1.6,1.5,1.2,1.4,1.6,1.5,1.7,1.6,1.5,1.3,1.1,1.0,0.9,0.9,1.2,1.3,1.8,3.0,2.7,1.4,1.4,1.0,1.2,1.2,1.2,1.5,1.4,1.7,1.8,2.0,1.8,1.7,1.6,1.3,1.5,1.4,1.5,1.5,1.6,1.7,1.8,1.8,2.1,2.2,1.9,2.2,2.0,2.1,1.7,2.2,2.1,2.2,2.3,2.3,2.4,2.6,2.9,3.4,3.1,2.7,2.6,2.4,2.4,2.5,2.3,2.1,2.0,2.2,2.0,1.9,1.8,2.0,2.2,2.1,2.1,1.8,2.1,2.0,1.8,2.2,2.1,2.4,2.5,2.8,2.8],[30.5,30.0,30.3,29.5,30.0,30.1,29.1,29.9,28.3,29.5,28.9,27.7,28.0,28.3,28.8,28.9,29.8,29.1,29.8,28.8,29.9,28.7,29.8,29.7,29.4,29.5,29.5,29.3,30.0,29.8,28.9,29.0,27.7,28.6,28.4,28.7,29.0,29.4,30.2,30.2,30.7,30.2,30.1,29.6,29.6,29.6,28.5,28.5,27.4,26.9,26.8,27.6,28.4,28.7,29.6,29.8,29.8,30.6,30.3,28.8,29.8,28.1,28.0,26.8,26.5,26.2,24.9,26.5,26.0,27.2,26.9,29.0,29.1,30.0,30.4,30.4,30.5,30.5,30.6,30.9,30.8,30.8,30.5,30.1,29.3,29.5,28.5,28.0,27.1,26.3,25.1,25.1,24.1,24.8,25.2,26.2,27.4,29.1,29.8,29.9,28.6,29.4,28.9,28.7,27.9,27.5,27.9,26.8,24.6,26.5,27.1,24.9,23.9,25.7,25.9,24.3,24.8,25.9,24.5,24.0,23.7,24.6,25.3,24.6,24.0,24.5,26.0,26.3,25.8,25.0,24.5,23.3,23.8,24.2,22.6,24.6,23.9,24.0,23.5,23.1,22.5,22.0,23.4,21.7,20.5,18.6,16.7,10.0,11.8,7.3,6.1,5.1,3.7,3.6,3.2,2.9,2.9,2.7,2.9,2.9,2.7,3.0,2.8,2.6,2.4,2.3,2.1,2.2,1.9,1.8,1.8,1.6,1.5,1.3,1.4,1.2,0.9,0.9,0.8,0.8,0.8,0.8,1.1,1.1,1.0,1.0,1.0,0.9,0.9,1.1,1.1,1.3,1.4,1.6,1.7,1.9,2.2,2.0,2.3,2.3,2.6,2.6,2.8,2.6,3.0,2.9,2.6,2.9,3.1,3.4,3.1,3.0,2.6,2.7,2.7,2.5,2.5,2.8,2.5,2.7,3.1,3.0,3.1,3.3,2.9,3.0,3.1,2.8,2.9,2.9,3.0,2.8,2.6,2.5,2.4,2.2,2.2,2.1,2.1,2.0,1.8,1.9,1.7,1.4,1.7,1.6,1.3,1.4,1.7,1.6,1.8,1.8,1.6,1.4,1.2,1.2,1.1,1.1,1.5,1.5,1.9,3.1,3.0,1.6,1.7,1.3,1.5,1.4,1.4,1.7,1.6,1.9,2.0,2.2,2.0,1.8,1.8,1.5,1.8,1.7,1.8,1.8,1.9,2.0,2.1,2.2,2.5,2.7,2.3,2.6,2.3,2.4,2.0,2.4,2.4,2.6,2.6,2.7,2.7,2.9,3.0,3.5,3.4,2.9,2.9,2.8,2.6,2.8,2.5,2.3,2.2,2.4,2.2,2.1,2.0,2.2,2.4,2.4,2.3,2.1,2.5,2.4,2.1,2.3,2.5,2.7,2.8,3.1,3.2],[30.6,29.9,30.4,29.6,30.1,30.2,29.0,29.9,28.4,29.5,28.9,27.5,27.9,28.2,28.7,28.9,29.7,29.0,30.0,28.9,30.0,28.7,30.0,29.8,29.5,29.6,29.4,29.4,30.1,29.8,28.9,29.0,27.6,28.6,28.1,28.6,28.9,29.3,30.2,30.3,30.8,30.2,30.0,29.6,29.5,29.4,28.3,28.3,27.3,26.8,26.8,27.4,28.2,28.6,29.5,29.8,29.7,30.6,30.1,29.0,29.9,28.1,28.1,26.7,26.2,26.1,25.0,26.6,26.2,27.2,27.0,28.7,28.9,30.0,30.4,30.5,30.5,30.6,30.7,30.8,30.9,30.8,30.5,30.1,29.3,29.5,28.4,27.9,26.7,26.4,25.3,25.5,24.5,24.9,25.3,26.0,27.1,29.1,29.8,29.9,28.5,29.5,29.1,28.9,28.0,27.5,27.9,26.9,24.9,26.6,27.1,25.1,24.2,25.9,26.1,24.2,24.9,25.8,24.5,24.1,23.7,24.1,25.2,24.5,23.8,24.3,25.6,26.1,25.8,24.8,24.5,23.2,23.4,23.9,22.5,24.5,23.8,24.0,23.4,23.1,22.7,22.6,23.9,22.3,20.5,18.8,16.7,10.2,12.2,7.7,6.0,5.1,3.8,3.6,3.1,3.0,2.9,2.7,2.9,2.9,2.7,3.1,2.8,2.7,2.5,2.4,2.1,2.3,2.0,2.0,1.9,1.6,1.6,1.3,1.5,1.3,1.0,1.1,1.0,0.8,0.8,0.8,0.9,1.0,0.9,0.9,0.9,0.9,1.0,1.1,1.3,1.4,1.6,1.8,1.9,2.1,2.3,2.2,2.4,2.4,2.6,2.7,2.9,2.7,3.0,2.9,2.6,2.9,3.0,3.3,3.0,3.0,2.7,2.5,2.6,2.3,2.3,2.6,2.4,2.7,2.9,2.9,3.1,3.2,2.9,3.0,2.9,2.8,2.9,2.8,3.0,2.7,2.7,2.5,2.4,2.0,2.0,1.9,2.0,1.9,1.6,1.6,1.5,1.3,1.6,1.5,1.3,1.3,1.6,1.6,1.8,1.7,1.6,1.4,1.2,1.1,1.2,1.3,1.6,1.7,2.1,3.2,3.2,1.7,1.7,1.3,1.5,1.4,1.4,1.6,1.6,1.9,2.0,2.3,2.1,1.9,1.8,1.5,1.8,1.7,1.7,1.7,1.9,1.9,2.0,2.2,2.4,2.6,2.3,2.5,2.3,2.3,2.0,2.4,2.3,2.6,2.6,2.6,2.7,2.9,3.1,3.5,3.4,3.0,2.9,2.7,2.6,2.8,2.4,2.2,2.1,2.4,2.1,2.0,2.0,2.3,2.4,2.3,2.3,2.0,2.4,2.4,2.1,2.4,2.5,2.7,2.9,3.0,3.2],[30.8,30.3,30.5,29.7,30.1,30.2,29.1,30.0,28.3,29.4,28.8,27.6,27.9,28.4,28.8,28.8,29.8,29.2,29.9,28.9,30.0,28.8,30.0,29.9,29.7,29.8,29.5,29.5,30.3,30.1,29.0,29.3,27.8,28.7,28.4,28.8,29.1,29.5,30.4,30.3,30.9,30.3,30.2,29.8,29.6,29.7,28.4,28.4,27.2,27.0,26.8,27.9,28.3,28.9,29.7,29.9,30.0,30.7,30.3,28.9,30.1,28.3,28.0,26.9,26.4,26.3,25.0,26.5,25.8,27.3,27.0,29.0,29.1,30.0,30.4,30.5,30.6,30.6,30.7,30.8,30.9,31.0,30.5,30.3,29.4,29.7,28.6,27.9,26.8,26.5,25.2,25.5,24.2,25.1,25.3,26.3,27.4,29.3,30.0,30.1,28.6,29.5,29.2,28.9,28.0,27.5,28.1,27.1,24.9,26.4,27.3,25.3,24.0,25.8,26.0,24.4,25.0,25.9,24.7,23.9,24.1,24.6,25.3,24.4,23.8,24.7,25.9,26.1,25.7,24.8,24.6,23.4,23.9,24.0,23.1,25.0,24.2,24.2,23.4,23.0,22.6,22.3,23.6,21.9,20.1,19.0,16.9,10.1,12.0,7.7,6.3,5.2,4.0,3.9,3.5,3.1,3.1,2.8,3.1,3.1,2.8,3.1,2.9,2.7,2.7,2.6,2.4,2.7,2.3,2.3,2.0,1.8,1.7,1.4,1.6,1.5,1.1,1.3,1.0,0.9,0.8,0.8,0.8,0.9,0.8,0.9,0.9,1.0,1.1,1.3,1.5,1.7,1.8,2.1,2.0,2.3,2.6,2.3,2.5,2.5,2.8,2.8,3.0,3.0,3.2,3.1,2.9,3.1,3.3,3.5,3.2,3.3,3.0,2.8,2.9,2.5,2.5,2.8,2.7,3.1,3.2,3.3,3.4,3.6,3.3,3.3,3.2,3.0,3.1,3.0,3.1,2.9,2.9,2.7,2.6,2.3,2.2,2.2,2.2,2.0,1.8,1.8,1.7,1.4,1.7,1.7,1.3,1.4,1.7,1.6,1.9,1.8,1.7,1.4,1.3,1.2,1.3,1.4,1.8,1.9,2.3,3.4,3.4,2.0,2.0,1.5,1.7,1.5,1.6,1.8,1.6,2.0,2.2,2.4,2.2,2.1,1.9,1.7,2.0,1.9,1.9,2.0,2.2,2.2,2.3,2.5,2.8,3.0,2.8,2.9,2.6,2.6,2.2,2.6,2.5,2.7,2.8,2.8,3.0,3.2,3.3,3.8,3.6,3.2,3.3,2.9,2.9,3.0,2.6,2.4,2.3,2.6,2.3,2.2,2.1,2.4,2.6,2.5,2.4,2.2,2.5,2.5,2.3,2.7,2.9,3.0,3.2,3.5,3.6],[30.5,30.0,30.4,29.8,30.0,30.1,29.1,29.9,28.4,29.5,28.9,27.8,28.5,28.7,28.8,29.0,29.9,29.4,29.9,29.1,30.0,29.0,29.9,29.9,29.6,29.8,29.7,29.4,30.2,30.0,29.0,29.4,27.9,29.0,28.6,28.9,29.2,29.5,30.3,30.3,30.8,30.3,30.2,29.7,29.6,29.7,28.4,28.5,27.6,27.1,27.0,27.9,28.5,28.9,29.8,30.1,30.2,30.7,30.3,28.9,30.0,28.0,28.1,26.5,26.7,26.3,25.5,26.4,26.5,27.2,27.3,29.1,29.2,30.2,30.5,30.5,30.6,30.6,30.8,30.8,30.9,30.9,30.6,30.3,29.5,29.5,28.6,28.0,27.4,26.8,25.9,25.4,24.7,24.8,25.7,26.4,27.4,29.3,30.1,30.1,28.7,29.4,29.2,28.6,27.8,27.6,28.1,27.2,24.8,26.5,27.3,25.4,24.7,26.1,26.2,24.9,25.5,26.2,25.1,24.4,24.5,24.9,25.8,24.8,24.7,25.4,26.5,26.5,26.0,25.1,25.0,23.8,24.6,24.4,22.9,25.0,23.9,24.1,23.3,23.2,22.6,22.2,23.9,21.7,20.9,19.5,17.2,11.3,12.5,9.0,7.6,6.3,4.9,4.8,4.3,4.0,4.2,4.0,4.4,4.4,4.2,4.7,4.4,4.1,4.2,4.0,3.6,4.0,3.4,3.3,3.1,2.6,2.6,2.2,2.3,2.2,1.6,1.8,1.3,1.2,0.9,0.8,0.8,0.8,0.9,1.0,1.2,1.3,1.5,1.9,2.2,2.4,2.7,3.2,3.0,3.7,4.0,3.6,4.0,3.9,4.0,4.2,4.7,4.5,4.8,4.6,4.3,4.6,4.7,4.8,4.5,4.3,3.9,3.5,3.6,3.1,3.1,3.5,3.4,3.9,4.0,4.1,4.4,4.7,4.4,4.8,4.4,4.3,4.5,4.1,4.3,3.9,4.1,3.6,3.5,2.9,2.8,3.0,2.7,2.5,2.4,2.3,2.1,1.6,2.0,2.1,1.6,1.7,2.1,2.1,2.4,2.4,2.3,2.0,1.9,1.7,2.0,1.9,2.6,2.8,3.1,4.2,4.2,2.8,2.6,2.0,2.4,2.1,2.4,2.6,2.5,3.2,3.1,3.5,3.4,3.2,3.0,2.5,3.0,2.8,2.6,2.7,3.1,3.2,3.0,3.4,3.7,4.0,3.8,4.0,3.6,3.5,3.1,3.7,3.5,3.8,3.6,3.7,3.7,3.9,4.1,4.4,4.5,4.0,4.0,3.7,3.5,3.6,3.1,2.9,2.7,3.1,2.8,2.8,2.7,3.1,3.3,3.3,3.3,3.1,3.8,3.7,3.4,4.0,4.1,4.2,4.6,4.7,4.9],[30.6,30.2,30.3,29.7,29.9,30.1,29.2,29.9,28.4,29.2,28.7,27.9,28.1,28.0,28.5,28.6,29.6,29.2,29.8,29.0,29.9,29.0,29.9,29.8,29.6,29.7,29.5,29.4,30.1,29.9,28.9,29.3,27.9,28.8,28.6,28.9,29.2,29.4,30.2,30.2,30.6,30.2,30.0,29.6,29.6,29.7,28.4,28.6,27.6,27.3,27.2,27.8,28.4,28.8,29.7,29.9,29.9,30.6,30.0,28.9,29.8,28.2,28.1,26.5,26.8,26.4,25.5,26.7,26.5,27.4,27.5,29.0,28.9,29.8,30.2,30.3,30.4,30.3,30.6,30.7,30.8,30.8,30.4,30.1,29.2,29.4,28.2,27.8,27.0,26.6,25.6,25.7,24.7,25.0,25.8,26.2,27.5,29.1,30.0,29.9,28.8,29.4,29.0,28.6,27.9,27.7,28.0,26.9,24.9,26.4,27.2,25.1,24.9,25.9,25.8,24.6,25.5,25.9,25.0,24.4,24.7,24.7,25.6,24.5,24.5,25.3,26.5,26.0,25.9,25.1,24.9,23.8,24.2,24.0,22.9,24.4,23.8,23.8,23.3,23.0,22.5,22.2,24.2,22.1,20.4,19.4,17.4,11.5,13.0,9.4,7.9,6.4,5.2,5.0,4.6,4.1,4.3,4.0,4.2,4.3,4.0,4.2,4.0,3.8,3.6,3.6,3.1,3.2,2.8,2.7,2.8,2.4,2.6,2.0,2.5,2.3,1.9,1.9,1.5,1.4,1.1,0.9,0.8,0.8,0.8,1.0,1.1,1.4,1.4,1.9,2.2,2.2,2.6,2.8,3.0,3.4,3.5,3.4,3.7,3.4,3.8,3.7,4.0,3.7,4.1,3.9,3.5,3.8,4.2,4.3,4.0,3.8,3.4,3.1,3.2,2.7,2.7,3.1,2.9,3.4,3.6,3.8,4.0,4.1,3.8,4.0,3.8,3.7,3.9,3.7,4.0,3.7,3.5,3.2,3.0,2.5,2.5,2.5,2.3,2.2,1.9,1.9,1.7,1.4,1.7,1.7,1.4,1.5,1.9,1.9,2.2,1.9,2.2,1.6,1.7,1.4,1.7,1.9,2.3,2.6,2.9,3.8,3.8,2.4,2.2,1.7,2.0,1.7,1.9,2.1,2.3,2.7,3.0,3.2,3.1,3.0,2.8,2.3,2.5,2.3,2.0,2.2,2.6,2.5,2.5,2.8,3.1,3.5,3.1,3.3,3.0,2.9,2.5,3.1,3.1,3.4,3.5,3.6,3.8,4.1,4.3,4.6,4.7,4.1,4.0,3.5,3.4,3.5,3.0,2.6,2.5,3.1,2.7,2.7,2.7,3.2,3.4,3.1,3.1,2.7,3.2,3.2,2.8,3.3,3.3,3.5,3.8,4.2,4.4],[30.5,29.8,30.4,29.7,30.0,30.2,28.9,29.8,27.8,29.2,28.4,27.3,27.8,28.2,28.6,28.8,29.5,29.3,29.9,28.8,30.0,28.7,30.0,29.9,29.8,29.7,29.6,29.5,30.2,30.1,28.9,29.3,27.9,28.7,28.4,28.7,29.0,29.3,30.3,30.3,30.8,30.3,30.2,29.6,29.6,29.6,27.9,28.3,27.2,26.9,26.7,27.5,28.3,28.9,29.6,30.0,30.0,30.6,30.1,28.9,29.9,28.4,28.3,26.8,26.4,26.3,24.9,26.5,25.8,27.2,26.6,28.8,28.9,29.9,30.3,30.6,30.6,30.7,30.8,30.9,30.9,30.9,30.5,30.3,29.4,29.6,28.4,27.7,26.8,26.2,25.0,25.2,24.3,24.9,25.0,26.2,27.4,29.3,30.1,30.0,28.7,29.4,29.2,28.8,28.0,27.6,28.0,27.0,24.8,26.3,26.9,24.9,24.0,25.0,25.6,23.9,24.3,25.4,24.2,23.5,23.3,24.5,25.4,24.3,23.9,24.4,25.6,25.8,25.6,24.4,24.3,23.2,23.1,23.5,22.6,24.3,23.6,23.8,23.1,22.8,22.4,22.0,23.4,22.1,19.3,19.5,17.5,10.5,12.9,8.2,6.6,5.0,4.0,3.7,3.2,3.1,3.0,2.8,3.2,3.2,3.0,3.5,3.2,3.1,2.9,2.9,2.5,2.7,2.3,2.3,2.2,1.8,1.9,1.5,1.8,1.7,1.3,1.4,1.1,1.1,0.8,0.8,0.9,0.8,0.8,0.8,0.8,1.1,1.1,1.3,1.7,1.7,2.0,2.2,2.2,2.6,2.8,2.6,2.8,2.7,2.9,2.9,3.3,3.1,3.6,3.1,2.9,3.2,3.4,3.7,3.3,3.2,2.9,2.6,2.8,2.3,2.3,2.6,2.5,3.0,3.0,3.1,3.4,3.5,3.2,3.4,3.2,3.0,3.2,3.0,3.3,2.9,2.8,2.6,2.5,2.1,2.0,2.1,2.0,1.8,1.7,1.6,1.5,1.2,1.6,1.5,1.2,1.3,1.6,1.5,1.7,1.6,1.6,1.3,1.3,1.2,1.4,1.5,1.8,2.1,2.5,3.3,3.4,2.1,1.9,1.4,1.7,1.4,1.6,1.7,1.6,2.0,2.1,2.4,2.3,2.1,2.0,1.7,2.0,1.9,1.7,1.9,2.1,2.1,2.1,2.3,2.7,2.9,2.6,2.8,2.5,2.5,2.2,2.6,2.4,2.6,2.7,2.6,2.7,3.0,3.2,3.6,3.6,3.2,3.1,2.8,2.6,2.8,2.4,2.1,2.1,2.3,2.1,2.0,1.9,2.1,2.3,2.3,2.2,2.1,2.5,2.6,2.3,2.7,2.9,2.9,3.3,3.5,3.8],[30.2,29.9,30.2,29.6,29.9,30.1,29.1,29.9,28.4,29.1,28.6,27.8,28.2,28.3,28.7,28.8,29.5,29.2,29.8,28.9,29.8,28.7,29.8,29.7,29.4,29.3,29.3,29.3,29.9,29.7,28.7,29.0,27.6,28.6,28.2,28.7,28.9,29.4,30.0,30.1,30.5,30.2,30.0,29.5,29.5,29.5,28.1,28.3,27.4,26.9,26.8,27.5,28.1,28.5,29.4,29.9,29.8,30.5,30.0,29.0,29.8,28.2,28.0,26.6,26.3,26.3,25.2,26.7,26.4,27.2,27.2,28.7,29.0,29.8,30.3,30.3,30.5,30.4,30.5,30.6,30.8,30.7,30.3,30.0,29.3,29.5,28.4,27.8,27.0,26.6,25.7,25.7,24.6,25.4,25.7,26.4,27.4,29.1,29.8,29.9,28.7,29.3,28.8,28.9,28.0,27.5,27.9,27.0,25.4,26.5,27.3,25.4,25.0,26.0,26.4,24.6,25.2,25.9,25.2,24.8,25.2,24.7,25.9,25.1,24.5,25.5,26.3,26.4,26.0,26.0,25.1,23.6,24.7,24.2,23.2,24.5,23.7,23.8,22.9,22.7,22.3,22.2,23.6,22.0,20.3,18.9,17.0,10.1,12.5,7.6,6.0,5.0,3.7,3.5,3.1,2.9,2.9,2.7,3.0,3.0,2.8,3.2,3.1,2.9,2.8,2.7,2.4,2.7,2.3,2.3,2.1,1.9,1.8,1.5,1.7,1.7,1.3,1.4,1.2,1.2,0.9,0.9,1.0,1.0,0.8,0.8,0.8,1.0,1.2,1.3,1.6,1.7,2.0,2.2,2.2,2.5,2.7,2.4,2.7,2.6,2.8,2.8,3.2,3.1,3.4,3.0,2.8,3.1,3.2,3.4,3.1,3.1,2.9,2.6,2.8,2.3,2.2,2.6,2.5,3.0,2.9,3.2,3.3,3.4,3.2,3.3,3.1,2.9,3.1,2.8,3.0,2.7,2.8,2.6,2.5,2.1,2.0,2.1,2.0,1.8,1.6,1.6,1.5,1.2,1.5,1.5,1.1,1.2,1.5,1.4,1.7,1.6,1.5,1.3,1.2,1.2,1.4,1.6,1.9,2.1,2.5,3.6,3.5,2.2,1.9,1.5,1.7,1.4,1.6,1.7,1.6,2.1,2.0,2.3,2.2,2.0,2.0,1.7,2.0,1.9,1.8,1.9,2.2,2.1,2.1,2.4,2.6,2.9,2.6,2.8,2.5,2.4,2.1,2.5,2.3,2.6,2.6,2.6,2.5,2.8,3.0,3.4,3.3,3.0,2.9,2.7,2.5,2.7,2.3,2.1,2.0,2.2,2.0,1.9,1.8,2.1,2.2,2.2,2.2,2.1,2.5,2.5,2.2,2.7,2.9,2.9,3.2,3.4,3.6],[30.6,30.0,30.4,29.7,30.1,30.2,29.0,29.9,27.9,29.4,28.5,27.2,27.8,28.3,28.8,28.7,29.7,29.1,30.0,28.7,29.8,28.7,30.0,29.9,29.8,29.5,29.5,29.5,30.0,30.0,28.9,29.1,27.9,28.6,28.3,28.6,29.0,29.4,30.3,30.3,30.9,30.4,30.2,29.7,29.7,29.7,27.9,28.3,26.9,26.7,26.5,27.5,28.1,28.7,29.7,29.9,29.9,30.7,30.1,29.0,29.9,28.5,28.1,27.0,26.1,25.9,24.5,26.3,25.5,27.0,26.2,28.6,29.0,29.9,30.4,30.5,30.6,30.6,30.7,30.8,31.0,31.0,30.5,30.2,29.3,29.5,28.5,27.6,26.7,26.0,24.8,25.2,24.0,24.9,24.8,26.2,27.2,29.3,30.0,30.0,28.6,29.5,29.2,29.0,28.1,27.5,27.8,26.8,24.7,25.9,27.3,24.9,23.9,25.0,25.6,23.5,24.3,25.3,24.3,23.4,23.1,24.1,25.1,24.1,23.7,24.3,25.5,25.8,25.7,24.3,24.3,23.1,22.9,23.3,22.2,24.0,23.1,23.7,22.8,22.7,22.1,22.2,23.5,22.3,19.9,19.6,17.1,10.1,12.5,7.3,5.8,4.9,3.4,3.2,2.7,2.5,2.5,2.3,2.5,2.5,2.4,2.7,2.6,2.3,2.2,2.1,1.9,2.1,1.8,1.7,1.6,1.4,1.4,1.1,1.3,1.2,1.0,1.0,1.0,1.0,0.8,0.9,1.1,1.1,0.8,0.8,0.8,0.8,0.8,0.9,1.1,1.2,1.4,1.6,1.7,1.9,2.1,1.9,2.1,2.0,2.2,2.3,2.6,2.4,2.7,2.4,2.3,2.5,2.7,2.9,2.6,2.6,2.3,2.1,2.3,1.9,2.0,2.2,2.1,2.4,2.5,2.5,2.7,2.8,2.6,2.7,2.6,2.4,2.5,2.5,2.6,2.3,2.2,2.1,2.0,1.7,1.7,1.7,1.7,1.5,1.4,1.3,1.3,1.1,1.2,1.2,1.0,1.0,1.3,1.2,1.4,1.4,1.3,1.0,0.9,0.9,1.0,1.1,1.4,1.5,1.9,2.9,2.9,1.6,1.5,1.1,1.3,1.2,1.2,1.4,1.3,1.6,1.7,1.9,1.8,1.7,1.6,1.3,1.6,1.5,1.5,1.5,1.7,1.7,1.7,1.9,2.1,2.3,2.1,2.2,2.0,1.9,1.7,2.0,1.9,2.1,2.1,2.1,2.2,2.5,2.6,3.1,3.0,2.6,2.6,2.3,2.1,2.3,2.0,1.8,1.7,1.9,1.7,1.6,1.5,1.8,1.8,1.8,1.8,1.7,2.0,2.0,1.8,2.1,2.2,2.3,2.6,2.7,2.9],[30.2,29.9,30.3,29.5,29.9,30.1,28.9,29.8,28.2,29.4,28.9,27.7,27.8,28.1,28.8,28.8,29.8,29.2,29.9,28.7,29.9,28.5,29.9,29.8,29.6,29.6,29.4,29.4,30.1,30.0,28.8,29.0,27.7,28.5,28.1,28.5,28.8,29.4,30.2,30.3,30.7,30.3,30.1,29.7,29.7,29.6,28.1,28.2,27.1,26.6,26.6,27.3,28.2,28.5,29.6,29.9,29.8,30.6,30.1,28.9,29.9,28.3,28.1,26.6,26.0,25.9,24.8,26.6,26.2,27.0,27.0,28.7,29.0,30.0,30.4,30.5,30.6,30.6,30.7,30.8,30.9,30.9,30.6,30.2,29.4,29.7,28.4,27.9,26.5,26.3,25.2,25.5,24.4,24.9,25.1,26.2,27.0,29.2,29.9,30.0,28.5,29.4,29.1,28.9,28.1,27.2,27.9,27.1,25.0,26.4,26.9,24.9,24.2,25.8,26.0,23.7,24.6,25.6,24.4,23.9,23.4,24.1,25.1,24.3,23.6,24.5,25.7,26.1,25.6,24.9,24.4,23.3,23.2,23.8,22.6,24.7,23.7,24.1,23.4,23.1,22.6,22.1,24.1,21.9,20.6,18.8,17.1,10.2,12.1,7.5,6.1,5.2,3.7,3.5,3.1,2.8,2.8,2.6,2.8,2.8,2.6,3.0,2.8,2.6,2.5,2.3,2.0,2.2,1.9,1.7,1.7,1.5,1.4,1.1,1.3,1.2,0.9,1.0,0.9,1.0,0.9,1.1,1.4,1.4,1.0,1.0,0.8,0.8,0.8,0.9,1.1,1.1,1.4,1.7,1.7,2.0,2.2,2.0,2.4,2.3,2.5,2.6,2.8,2.7,3.0,2.7,2.6,2.8,2.8,3.1,2.9,2.9,2.6,2.5,2.5,2.2,2.2,2.5,2.4,2.6,2.8,2.8,3.0,3.2,2.8,3.0,2.8,2.7,2.8,2.6,2.8,2.6,2.6,2.4,2.3,2.0,2.0,1.8,1.8,1.8,1.5,1.4,1.5,1.3,1.5,1.4,1.1,1.2,1.4,1.4,1.6,1.6,1.5,1.2,1.0,0.9,0.9,1.0,1.3,1.4,1.9,2.9,3.0,1.5,1.5,1.1,1.3,1.2,1.2,1.5,1.4,1.8,1.9,2.1,2.0,1.9,1.7,1.3,1.8,1.5,1.6,1.6,1.7,1.8,1.9,2.0,2.3,2.5,2.1,2.4,2.1,2.2,2.0,2.3,2.2,2.5,2.5,2.5,2.5,2.7,2.9,3.4,3.1,2.8,2.7,2.6,2.4,2.6,2.3,2.1,1.9,2.1,2.0,1.9,1.8,2.0,2.1,2.1,2.1,1.9,2.3,2.2,2.0,2.4,2.4,2.5,2.8,3.0,3.1],[30.5,29.9,30.2,29.5,29.9,30.0,28.8,29.7,27.7,29.1,28.6,27.1,27.6,28.1,28.6,28.6,29.4,28.8,29.7,28.5,29.8,28.5,29.8,29.7,29.6,29.5,29.3,29.4,29.9,29.9,28.7,28.9,27.7,28.4,28.1,28.5,28.9,29.4,30.3,30.2,30.8,30.3,30.1,29.7,29.7,29.5,27.8,28.0,26.7,26.6,26.4,27.3,28.1,28.5,29.4,29.7,29.7,30.5,30.0,28.9,29.8,28.1,27.8,26.5,26.0,25.9,24.2,26.1,25.3,26.7,26.1,28.6,28.7,29.8,30.2,30.4,30.7,30.6,30.8,30.9,30.9,30.9,30.5,30.2,29.3,29.4,28.2,27.5,26.4,26.0,24.2,24.8,23.4,24.5,24.5,25.8,26.9,28.9,29.7,29.7,28.2,29.2,28.8,28.5,27.6,27.0,27.4,26.5,24.2,25.5,26.6,24.4,23.0,24.5,25.4,23.1,23.7,25.1,23.7,23.2,22.6,23.4,25.0,24.0,23.6,23.8,25.5,25.9,25.3,24.2,24.0,22.7,22.6,23.3,22.2,24.5,23.5,24.1,23.7,23.3,23.0,22.2,23.9,22.5,20.8,19.9,17.8,9.6,12.4,6.6,5.4,4.4,2.9,2.8,2.5,2.1,2.1,1.9,2.0,2.0,1.8,2.0,1.8,1.7,1.6,1.5,1.4,1.5,1.3,1.2,1.1,0.9,1.0,0.8,1.0,0.9,0.8,0.8,0.8,0.8,0.8,0.9,1.1,1.1,0.9,0.9,0.8,0.8,0.8,0.8,0.8,0.9,1.0,1.1,1.1,1.4,1.4,1.4,1.6,1.6,1.7,1.8,1.9,1.8,2.0,1.9,1.7,2.0,2.0,2.2,2.0,2.1,1.8,1.8,1.9,1.7,1.6,1.9,1.7,1.9,2.1,2.0,2.2,2.2,2.0,2.1,2.0,1.9,2.0,1.9,2.0,1.8,1.8,1.8,1.7,1.4,1.5,1.4,1.4,1.4,1.2,1.2,1.2,1.1,1.3,1.2,1.0,1.1,1.3,1.2,1.3,1.2,1.1,1.0,0.8,0.8,0.8,0.8,1.0,1.1,1.6,2.6,2.6,1.2,1.2,0.9,1.0,0.9,0.9,1.1,1.0,1.2,1.4,1.4,1.4,1.3,1.1,0.9,1.2,1.1,1.1,1.2,1.2,1.3,1.4,1.5,1.6,1.8,1.5,1.8,1.5,1.6,1.3,1.6,1.7,1.8,1.8,1.8,1.9,2.1,2.4,2.9,2.6,2.3,2.1,1.9,1.9,2.0,1.8,1.7,1.6,1.8,1.5,1.5,1.3,1.5,1.7,1.6,1.6,1.3,1.7,1.6,1.4,1.6,1.7,1.8,2.0,2.1,2.3],[30.5,30.0,30.4,29.6,30.0,30.2,29.0,29.9,28.1,29.4,28.8,27.4,27.6,28.2,28.5,28.7,29.9,29.0,29.9,28.7,30.0,28.6,29.9,29.8,29.7,29.4,29.3,29.5,29.9,29.9,28.8,28.9,27.7,28.5,28.2,28.5,28.9,29.4,30.3,30.2,30.8,30.3,30.2,29.7,29.6,29.6,28.1,28.1,27.0,26.7,26.6,27.3,28.2,28.4,29.4,29.7,29.6,30.6,30.1,28.8,29.8,28.3,28.0,26.8,26.1,25.8,24.6,26.2,25.6,26.8,26.4,28.6,28.9,29.9,30.3,30.5,30.6,30.5,30.7,30.8,31.0,30.9,30.5,30.3,29.4,29.6,28.4,27.7,26.4,26.1,24.5,25.1,23.8,24.9,24.7,25.9,27.0,29.2,29.7,29.9,28.4,29.4,29.1,29.0,28.0,27.4,27.9,27.0,24.7,26.0,27.3,24.7,23.3,24.9,25.9,23.2,24.0,25.4,23.9,23.3,23.0,23.7,25.1,24.0,23.6,24.3,25.5,26.1,25.6,24.4,24.1,23.1,22.5,23.4,22.3,24.5,23.4,24.2,23.8,23.2,22.8,22.2,23.8,21.6,20.2,19.2,17.1,9.9,12.6,7.1,5.7,4.9,2.9,2.9,2.5,2.1,2.0,1.8,2.0,2.0,1.7,1.9,1.8,1.6,1.5,1.5,1.4,1.5,1.2,1.2,1.1,0.9,0.9,0.8,0.9,0.8,0.8,0.8,0.9,0.9,0.9,1.1,1.3,1.3,1.0,1.1,0.9,0.8,0.8,0.8,0.8,0.8,0.9,1.0,1.1,1.3,1.4,1.3,1.5,1.5,1.6,1.7,1.8,1.7,1.9,1.8,1.7,1.9,2.0,2.1,2.0,2.1,1.7,1.7,1.8,1.6,1.6,1.8,1.7,1.8,2.0,1.9,2.1,2.2,1.9,2.0,1.9,1.9,1.9,1.9,2.0,1.8,1.7,1.7,1.6,1.4,1.5,1.3,1.4,1.4,1.2,1.2,1.2,1.1,1.3,1.2,1.1,1.2,1.3,1.2,1.3,1.2,1.1,1.0,0.8,0.8,0.8,0.8,0.9,1.0,1.5,2.4,2.5,1.2,1.2,0.9,1.0,1.0,0.8,1.1,1.0,1.2,1.3,1.4,1.3,1.2,1.1,0.9,1.1,1.0,1.1,1.2,1.2,1.2,1.4,1.5,1.6,1.8,1.5,1.7,1.5,1.5,1.3,1.5,1.6,1.7,1.7,1.8,1.9,2.2,2.4,2.8,2.6,2.3,2.1,1.9,1.8,2.0,1.8,1.6,1.6,1.8,1.5,1.5,1.4,1.6,1.7,1.6,1.5,1.4,1.5,1.5,1.4,1.5,1.5,1.7,1.9,2.0,2.2],[30.4,30.0,30.5,29.9,30.2,30.2,29.1,29.9,28.0,29.4,28.8,27.5,27.8,28.3,28.9,28.8,29.8,29.3,29.9,28.8,30.0,28.9,30.0,30.0,29.9,29.8,29.7,29.7,30.2,30.1,29.0,29.3,28.1,28.9,28.5,28.9,29.2,29.6,30.3,30.3,30.8,30.4,30.2,29.8,29.8,29.8,28.3,28.4,27.2,26.9,27.1,27.7,28.6,28.8,29.8,29.9,30.0,30.7,30.2,28.9,30.0,28.4,28.4,26.9,26.6,26.3,24.8,26.5,25.7,27.1,26.6,29.0,29.2,30.1,30.5,30.6,30.7,30.6,30.8,30.9,30.9,30.9,30.6,30.3,29.5,29.8,28.6,28.0,26.9,26.4,24.7,25.1,23.9,25.0,25.0,26.2,27.6,29.2,30.0,30.0,28.6,29.5,29.2,28.9,28.1,27.5,28.1,27.2,24.7,26.2,27.2,24.8,23.4,24.9,25.8,23.4,24.2,25.5,24.0,23.8,23.2,23.8,25.4,24.6,23.8,24.1,25.8,26.3,25.7,24.9,24.6,23.3,23.5,23.9,22.6,24.9,23.8,24.1,23.8,23.2,23.1,22.5,23.9,22.0,20.4,19.3,17.3,10.0,12.1,7.4,5.9,4.9,3.5,3.2,2.8,2.5,2.4,2.1,2.2,2.2,2.0,2.1,1.9,1.7,1.6,1.5,1.4,1.5,1.3,1.1,1.1,0.9,0.9,0.8,0.9,0.9,0.8,0.8,1.0,1.1,1.2,1.3,1.6,1.6,1.2,1.4,1.1,1.0,0.8,0.8,0.8,0.8,0.8,1.0,1.0,1.3,1.4,1.4,1.5,1.6,1.8,1.9,2.0,1.9,2.1,2.1,1.9,2.1,2.3,2.6,2.4,2.5,2.1,2.2,2.2,2.0,2.0,2.2,2.0,2.1,2.4,2.3,2.5,2.6,2.2,2.3,2.3,2.2,2.2,2.3,2.4,2.2,2.0,2.1,2.0,1.8,1.9,1.6,1.7,1.8,1.5,1.4,1.6,1.5,1.7,1.6,1.3,1.5,1.7,1.5,1.8,1.5,1.3,1.2,1.0,1.0,0.8,0.8,0.9,1.0,1.6,2.7,2.8,1.2,1.2,1.0,1.1,1.1,1.0,1.3,1.2,1.3,1.5,1.6,1.4,1.3,1.1,1.0,1.2,1.1,1.3,1.3,1.2,1.4,1.6,1.6,1.8,1.9,1.7,1.9,1.7,1.8,1.6,1.8,1.9,2.0,2.2,2.2,2.4,2.6,2.8,3.3,3.1,2.7,2.7,2.3,2.4,2.5,2.4,2.0,2.1,2.3,1.9,1.9,1.7,1.9,2.2,2.0,1.9,1.6,1.8,1.7,1.5,1.7,1.7,2.0,2.1,2.3,2.5],[30.7,30.0,30.6,30.0,30.3,30.4,29.3,30.0,28.3,29.5,28.8,27.6,27.9,28.5,28.9,28.9,29.8,29.4,29.9,29.0,30.1,29.0,30.1,30.0,30.0,29.7,29.8,29.7,30.2,30.2,29.0,29.2,28.3,29.0,28.6,28.9,29.3,29.7,30.4,30.3,30.9,30.5,30.3,29.9,30.0,29.8,28.5,28.5,27.3,27.1,27.2,27.8,28.8,29.0,29.8,30.0,30.0,30.7,30.2,29.2,30.1,28.6,28.6,27.2,26.8,26.2,24.7,26.6,25.8,27.2,26.9,29.1,29.2,30.1,30.6,30.7,30.8,30.6,30.8,30.8,31.0,31.0,30.6,30.3,29.8,29.9,28.8,28.1,27.1,26.5,24.8,25.3,24.0,25.2,25.1,26.5,27.6,29.4,30.1,30.1,28.9,29.7,29.4,29.1,28.2,27.8,28.1,27.3,25.2,26.3,27.1,25.1,23.9,25.4,26.0,23.4,24.3,25.7,24.1,23.7,23.5,24.0,25.5,24.6,24.1,24.6,26.1,26.5,26.1,24.9,24.8,23.5,23.2,23.9,22.9,24.9,23.7,24.5,23.8,23.5,22.6,21.5,22.2,21.1,19.1,17.7,16.5,9.3,11.5,6.6,5.6,4.7,3.1,3.0,2.6,2.3,2.2,1.9,2.1,2.0,1.9,2.0,1.8,1.6,1.6,1.4,1.3,1.5,1.2,1.0,0.9,0.8,0.8,0.8,1.0,1.0,0.9,0.9,1.1,1.2,1.2,1.3,1.6,1.6,1.3,1.4,1.1,1.0,0.9,0.8,0.8,0.8,0.8,0.8,0.9,1.1,1.2,1.2,1.5,1.5,1.6,1.7,1.9,1.8,2.1,1.9,1.9,2.1,2.2,2.5,2.3,2.4,2.0,2.1,2.1,1.9,1.8,2.1,1.8,2.0,2.3,2.2,2.3,2.4,2.1,2.2,2.1,2.1,2.1,2.1,2.2,2.0,2.0,2.0,1.8,1.6,1.8,1.5,1.6,1.7,1.4,1.3,1.5,1.4,1.6,1.4,1.3,1.5,1.6,1.5,1.6,1.4,1.2,1.2,0.9,0.9,0.8,0.8,0.8,0.9,1.4,2.4,2.6,1.2,1.1,1.0,1.0,1.1,0.9,1.2,1.1,1.2,1.4,1.4,1.2,1.2,1.0,0.9,1.1,1.0,1.2,1.2,1.2,1.3,1.5,1.5,1.7,1.8,1.6,1.8,1.6,1.7,1.5,1.7,1.7,1.9,2.0,2.0,2.1,2.3,2.6,3.0,2.7,2.4,2.4,2.1,2.2,2.3,2.2,1.9,1.9,2.1,1.8,1.7,1.6,1.8,1.9,1.8,1.6,1.5,1.7,1.6,1.4,1.7,1.7,1.9,2.0,2.2,2.4],[30.4,30.0,30.4,29.8,30.1,30.1,29.0,29.8,28.1,29.4,28.8,27.4,27.6,28.1,28.7,28.7,29.7,29.2,29.8,28.7,29.9,28.8,29.8,29.9,29.6,29.6,29.5,29.4,30.0,29.9,28.8,29.1,27.8,28.7,28.3,28.8,29.1,29.6,30.2,30.3,30.7,30.2,30.1,29.7,29.6,29.7,28.2,28.1,27.2,26.8,26.8,27.6,28.4,28.6,29.6,29.7,29.8,30.6,30.1,28.8,29.9,28.3,28.1,26.5,26.4,26.0,24.7,26.4,25.7,26.8,26.6,28.8,29.2,30.0,30.5,30.6,30.6,30.6,30.7,30.8,30.9,30.8,30.5,30.2,29.4,29.6,28.5,27.9,26.7,26.3,24.6,25.0,23.8,24.8,25.0,26.0,27.2,29.1,29.9,29.8,28.5,29.4,29.0,28.8,27.8,27.3,27.8,27.1,24.6,26.2,27.1,24.7,23.2,24.8,25.8,23.4,24.0,25.3,23.9,23.6,23.1,23.8,25.2,24.5,23.6,23.9,25.4,26.2,25.6,24.7,24.5,23.1,23.3,23.7,22.3,24.6,23.5,24.1,23.6,22.9,22.5,21.4,22.8,20.6,19.6,18.3,16.4,9.3,11.8,6.6,5.6,4.6,3.1,2.8,2.5,2.2,2.0,1.8,1.9,1.8,1.6,1.7,1.5,1.4,1.4,1.2,1.1,1.3,1.1,1.0,0.8,0.8,0.8,0.8,0.9,1.0,1.0,0.9,1.1,1.2,1.3,1.4,1.7,1.6,1.4,1.4,1.2,1.1,1.0,0.9,0.8,0.8,0.8,0.8,0.8,0.9,1.0,1.0,1.2,1.3,1.4,1.5,1.6,1.5,1.7,1.7,1.6,1.7,1.9,2.1,2.0,2.2,1.9,1.9,1.9,1.8,1.8,2.0,1.8,1.9,2.1,2.1,2.1,2.2,1.9,1.9,1.9,1.9,1.8,1.9,2.0,1.8,1.8,1.8,1.7,1.6,1.7,1.5,1.6,1.6,1.4,1.4,1.5,1.5,1.6,1.5,1.3,1.5,1.6,1.5,1.6,1.3,1.2,1.2,0.9,1.1,0.9,0.9,1.0,1.0,1.6,2.7,2.7,1.3,1.3,1.1,1.1,1.2,1.0,1.1,1.1,1.1,1.3,1.3,1.1,1.1,0.9,0.9,1.0,1.0,1.2,1.3,1.1,1.3,1.5,1.5,1.7,1.8,1.5,1.6,1.5,1.6,1.4,1.5,1.6,1.7,1.8,1.9,2.0,2.2,2.5,3.1,2.6,2.4,2.2,2.0,2.1,2.2,2.1,1.9,1.9,2.0,1.7,1.7,1.5,1.7,1.9,1.8,1.6,1.3,1.5,1.4,1.2,1.4,1.5,1.7,1.8,2.0,2.2],[30.4,29.9,30.4,29.7,30.1,30.1,28.8,29.9,28.0,29.4,28.8,27.3,27.5,28.1,28.9,28.5,29.8,29.2,29.9,28.5,30.0,28.5,29.9,29.9,29.8,29.7,29.7,29.5,30.2,30.1,28.9,29.1,28.0,28.7,28.4,28.5,29.1,29.6,30.3,30.4,30.8,30.3,30.2,29.8,29.7,29.7,28.2,28.4,26.9,26.9,26.5,27.5,28.3,28.7,29.6,29.7,29.8,30.5,30.0,28.6,29.6,28.3,28.1,26.5,26.1,26.0,24.5,26.5,25.7,26.9,26.6,28.7,29.1,30.0,30.4,30.6,30.7,30.6,30.8,30.9,30.9,30.8,30.5,30.2,29.5,29.6,28.2,27.9,26.5,26.3,24.6,25.1,23.8,24.7,24.6,26.0,26.8,28.9,29.9,29.8,28.3,29.3,29.1,28.7,27.7,27.2,27.7,26.7,24.3,25.9,26.7,24.4,23.5,24.9,25.5,23.2,24.3,25.3,23.8,23.6,22.9,23.7,24.8,24.1,23.4,24.1,25.5,25.9,25.4,24.3,24.3,22.9,23.0,23.3,22.5,24.4,23.3,23.6,23.6,23.0,22.6,22.2,23.4,22.1,20.6,19.4,17.3,10.4,12.7,7.0,6.1,4.7,2.9,2.8,2.4,2.1,1.9,1.7,1.8,1.7,1.5,1.6,1.4,1.3,1.3,1.1,1.0,1.1,1.0,0.8,0.8,0.8,0.8,0.9,1.1,1.2,1.2,1.1,1.3,1.5,1.5,1.6,1.9,1.8,1.6,1.7,1.3,1.3,1.2,1.0,1.0,0.8,0.8,0.8,0.8,0.8,0.9,0.9,1.1,1.2,1.3,1.4,1.4,1.4,1.6,1.5,1.5,1.7,1.8,2.0,1.9,2.0,1.8,1.8,1.9,1.7,1.7,1.9,1.6,1.8,2.0,1.9,2.0,2.1,1.8,1.8,1.9,1.8,1.7,1.8,1.9,1.7,1.7,1.7,1.6,1.5,1.6,1.4,1.6,1.6,1.4,1.4,1.6,1.6,1.7,1.5,1.5,1.6,1.7,1.5,1.6,1.4,1.3,1.3,1.1,1.2,1.0,1.0,0.9,1.1,1.7,2.7,2.8,1.4,1.3,1.2,1.1,1.2,1.0,1.1,1.1,1.0,1.2,1.2,1.0,1.0,0.9,0.9,1.0,1.0,1.2,1.2,1.1,1.2,1.4,1.4,1.6,1.6,1.4,1.5,1.4,1.5,1.3,1.4,1.5,1.6,1.8,1.8,2.0,2.1,2.5,3.0,2.6,2.3,2.1,1.9,2.0,2.1,2.1,1.8,1.9,1.9,1.7,1.7,1.5,1.7,1.8,1.6,1.5,1.3,1.4,1.3,1.1,1.3,1.4,1.6,1.6,1.8,2.1],[30.4,30.0,30.5,29.7,30.2,30.2,28.9,29.9,27.9,29.6,29.0,27.4,27.7,28.3,28.9,28.7,30.0,29.3,29.9,28.6,30.0,28.6,30.0,29.9,29.7,29.6,29.5,29.5,30.2,30.1,28.9,29.2,27.8,28.6,28.2,28.5,29.0,29.5,30.4,30.3,30.9,30.4,30.3,30.0,29.8,29.7,28.3,28.1,26.8,26.7,26.5,27.3,28.2,28.5,29.6,29.8,29.8,30.6,30.0,28.8,29.8,28.2,28.1,26.6,26.0,25.8,24.3,26.2,25.6,26.9,26.7,28.9,29.2,30.1,30.7,30.7,30.7,30.7,30.8,30.9,30.9,30.9,30.6,30.3,29.6,29.8,28.6,28.1,26.6,26.1,24.7,25.3,23.6,24.8,24.6,26.0,27.0,29.0,29.8,29.9,28.5,29.4,29.2,28.9,28.0,27.2,27.6,26.8,24.5,25.8,26.8,24.5,23.6,24.8,25.6,23.2,24.0,25.0,23.8,23.5,22.9,23.9,25.0,24.3,23.7,24.1,25.5,26.2,25.5,24.6,24.5,23.4,23.5,23.7,22.5,24.7,23.4,23.9,23.5,22.9,22.4,21.4,22.7,20.8,19.6,18.6,16.6,9.8,12.6,6.8,5.7,4.7,2.8,2.8,2.4,2.0,1.9,1.6,1.7,1.6,1.4,1.5,1.3,1.1,1.1,1.0,0.9,1.1,1.0,0.9,0.8,0.8,0.8,0.9,1.1,1.2,1.2,1.2,1.4,1.5,1.6,1.7,2.0,1.9,1.6,1.7,1.4,1.3,1.3,1.1,1.0,0.9,0.8,0.8,0.8,0.8,0.8,0.8,1.0,1.1,1.2,1.3,1.3,1.3,1.5,1.4,1.4,1.6,1.7,1.8,1.8,1.9,1.7,1.7,1.7,1.6,1.7,1.8,1.6,1.8,1.9,1.9,1.9,1.9,1.7,1.7,1.7,1.7,1.6,1.7,1.8,1.7,1.6,1.6,1.5,1.4,1.5,1.4,1.5,1.5,1.3,1.4,1.5,1.6,1.7,1.5,1.5,1.6,1.7,1.5,1.5,1.3,1.2,1.2,1.1,1.2,1.1,1.1,1.1,1.1,1.7,2.6,2.6,1.4,1.4,1.3,1.2,1.2,1.0,1.1,1.1,1.0,1.2,1.2,0.9,0.9,0.8,0.9,1.0,1.0,1.2,1.3,1.1,1.2,1.4,1.4,1.6,1.6,1.4,1.5,1.4,1.3,1.3,1.3,1.4,1.5,1.7,1.7,1.9,2.1,2.4,2.9,2.6,2.3,2.1,1.8,1.9,2.0,2.0,1.8,1.9,1.9,1.6,1.6,1.5,1.6,1.7,1.6,1.4,1.3,1.3,1.2,1.1,1.2,1.3,1.5,1.6,1.8,2.0],[30.3,30.2,30.3,29.8,30.1,30.1,29.1,29.8,28.2,29.5,28.8,27.7,28.0,28.2,29.0,29.0,29.8,29.4,29.8,28.9,29.9,28.9,29.9,29.9,29.6,29.7,29.7,29.5,30.0,29.9,29.0,29.3,28.1,29.0,28.6,29.0,29.3,29.6,30.2,30.4,30.7,30.2,30.2,29.8,29.9,29.8,28.5,28.4,27.4,27.0,27.2,27.8,28.6,28.6,29.5,29.8,29.7,30.4,30.1,28.6,29.8,28.4,28.3,26.6,26.8,26.1,24.9,26.3,25.8,27.3,27.2,29.1,29.4,30.2,30.6,30.7,30.6,30.6,30.7,30.8,30.9,30.8,30.6,30.2,29.6,29.8,28.7,28.2,27.1,26.4,24.8,25.2,24.0,25.0,25.3,26.5,27.4,29.2,29.8,29.9,28.8,29.4,29.1,28.8,27.9,27.5,28.0,27.2,24.9,26.5,27.2,25.0,23.7,25.1,25.9,23.8,24.6,25.7,24.5,24.2,23.9,24.2,25.5,24.6,24.1,24.4,26.0,26.3,26.0,24.8,24.9,23.7,23.9,24.2,23.1,25.0,23.7,24.1,23.9,23.0,22.3,21.2,22.9,20.7,19.7,18.7,16.6,10.4,12.7,7.8,6.7,5.3,3.5,3.2,2.8,2.3,2.1,1.8,1.8,1.8,1.5,1.5,1.3,1.1,1.1,1.0,1.0,1.2,1.2,1.1,0.9,1.0,1.0,1.2,1.3,1.4,1.6,1.5,1.8,1.9,2.1,2.2,2.6,2.4,2.1,2.2,1.9,1.7,1.7,1.4,1.3,1.2,0.9,0.9,0.8,0.8,0.8,0.8,1.0,1.1,1.3,1.3,1.4,1.4,1.5,1.5,1.5,1.7,2.0,2.2,2.1,2.4,2.1,2.3,2.3,2.3,2.3,2.6,2.2,2.3,2.6,2.5,2.5,2.5,2.1,1.9,2.1,2.0,1.9,2.0,2.0,1.9,1.8,2.0,2.0,2.0,2.1,2.0,2.1,2.2,1.9,2.0,2.2,2.2,2.4,2.1,2.0,2.3,2.3,2.2,2.2,1.9,1.7,1.8,1.5,1.7,1.4,1.5,1.3,1.3,1.8,2.8,3.0,1.7,1.8,1.7,1.6,1.7,1.3,1.5,1.4,1.2,1.5,1.3,1.0,1.2,1.0,1.2,1.2,1.3,1.7,1.7,1.4,1.6,2.0,1.9,2.2,2.1,1.8,1.9,1.8,1.8,1.7,1.5,1.7,1.8,2.0,2.1,2.4,2.5,2.8,3.4,3.0,2.6,2.6,2.3,2.6,2.8,2.9,2.4,2.7,2.6,2.2,2.2,1.9,2.2,2.2,2.0,1.8,1.5,1.5,1.3,1.2,1.3,1.5,1.9,1.8,2.1,2.4],[30.6,30.3,30.5,29.8,30.1,30.2,29.0,29.9,28.2,29.6,29.1,27.9,27.9,28.2,29.0,29.0,29.8,29.4,29.9,28.8,30.0,28.9,30.1,30.0,29.9,29.7,29.8,29.6,30.1,30.0,29.0,29.2,28.1,28.9,28.6,28.8,29.2,29.6,30.3,30.4,30.8,30.4,30.3,29.9,29.9,29.8,28.4,28.6,27.2,27.1,26.9,27.8,28.6,28.8,29.6,29.9,29.8,30.4,30.1,29.1,29.8,28.8,28.5,26.9,26.7,26.3,24.7,26.5,25.9,27.4,26.8,29.1,29.2,30.1,30.6,30.7,30.6,30.6,30.7,30.8,30.9,30.8,30.5,30.1,29.6,29.8,28.6,28.2,26.8,26.4,24.9,25.5,24.2,25.1,25.2,26.5,27.7,29.2,29.8,29.8,28.7,29.4,29.2,28.8,28.3,27.8,28.0,27.1,25.1,26.2,27.0,24.9,24.3,25.1,25.8,23.9,24.9,25.3,24.6,24.0,24.0,24.2,25.1,24.4,24.1,24.8,25.7,26.2,26.2,24.8,24.9,23.6,24.0,24.2,23.1,24.8,23.5,23.9,23.3,22.5,21.9,20.8,23.1,21.2,19.3,18.4,16.3,10.6,12.8,8.3,7.0,5.5,3.7,3.3,2.9,2.4,2.1,1.7,1.8,1.7,1.3,1.4,1.2,1.0,1.0,0.8,0.9,1.1,1.1,1.0,0.9,1.1,1.1,1.4,1.5,1.6,1.9,1.7,2.1,2.3,2.4,2.6,3.2,2.8,2.4,2.6,2.1,2.0,1.9,1.6,1.5,1.3,1.2,1.0,0.8,0.8,0.8,0.8,0.8,1.0,1.1,1.2,1.2,1.3,1.5,1.4,1.5,1.6,1.8,2.1,2.1,2.3,2.0,2.3,2.2,2.4,2.2,2.5,2.0,2.1,2.4,2.4,2.3,2.3,1.9,1.8,1.9,1.9,1.7,2.0,2.0,1.9,1.7,2.0,1.8,1.8,2.2,1.8,2.2,2.5,2.0,2.0,2.6,2.5,2.9,2.3,2.2,2.8,2.7,2.4,2.4,1.9,1.7,1.8,1.6,1.8,1.6,1.6,1.4,1.4,1.9,2.9,3.1,1.8,1.8,1.8,1.7,1.8,1.4,1.5,1.5,1.2,1.4,1.2,0.9,1.2,1.0,1.2,1.2,1.4,1.7,1.7,1.4,1.5,1.8,1.7,2.0,1.9,1.7,1.7,1.5,1.6,1.5,1.5,1.6,1.7,2.1,2.1,2.4,2.5,2.9,3.5,3.1,2.7,2.7,2.4,2.8,2.9,3.0,2.5,3.0,2.8,2.4,2.3,1.9,2.1,2.2,2.1,1.7,1.4,1.4,1.2,1.2,1.3,1.5,1.7,1.7,2.0,2.2],[30.5,30.4,30.6,29.8,30.3,30.4,29.2,30.1,28.0,29.8,29.2,27.5,27.9,28.3,29.2,29.1,30.1,29.3,30.1,28.6,30.1,28.7,30.1,30.0,29.8,29.7,29.6,29.5,30.2,30.1,29.0,29.2,27.8,28.6,28.3,28.6,29.1,29.5,30.5,30.4,30.9,30.4,30.4,30.0,29.8,29.7,28.2,28.3,27.0,26.8,26.8,27.4,28.4,28.5,29.7,29.9,29.8,30.5,30.0,28.6,29.7,28.5,28.3,26.8,26.3,26.0,24.6,26.0,25.6,27.1,26.7,28.8,29.2,30.1,30.6,30.7,30.7,30.8,30.9,30.9,31.0,30.8,30.6,30.2,29.6,29.8,28.5,28.0,26.6,26.2,24.4,25.5,23.8,24.9,24.9,26.3,27.4,29.1,29.9,29.9,28.6,29.3,29.2,28.8,28.0,27.5,27.8,26.9,24.6,26.1,27.1,24.6,23.5,24.7,25.6,23.2,24.3,25.3,24.3,23.8,23.5,24.1,25.2,24.2,23.9,24.6,26.0,26.0,25.7,24.8,24.8,23.6,23.5,24.1,22.9,24.6,23.7,24.0,24.2,23.5,23.1,22.7,23.8,22.4,20.0,18.9,17.0,10.2,13.1,7.3,6.1,4.9,2.8,2.8,2.4,1.8,1.7,1.4,1.4,1.4,1.1,1.2,1.0,0.9,0.9,0.8,0.8,1.0,1.0,1.0,0.8,1.0,1.0,1.2,1.4,1.4,1.5,1.5,1.7,1.8,1.8,2.0,2.3,2.2,1.9,1.9,1.6,1.6,1.5,1.3,1.3,1.2,1.1,1.0,0.8,0.8,0.8,0.8,0.8,0.8,0.9,0.9,1.0,1.0,1.2,1.1,1.1,1.3,1.4,1.6,1.5,1.7,1.6,1.6,1.7,1.6,1.7,1.9,1.7,1.7,1.9,1.9,1.9,1.8,1.6,1.5,1.5,1.4,1.3,1.5,1.6,1.4,1.3,1.5,1.4,1.4,1.6,1.4,1.6,1.6,1.4,1.5,1.7,1.8,1.8,1.6,1.6,1.8,1.8,1.6,1.6,1.3,1.3,1.4,1.3,1.5,1.3,1.4,1.3,1.3,1.9,2.6,2.9,1.7,1.6,1.5,1.4,1.4,1.2,1.2,1.1,0.9,1.1,1.0,0.8,0.9,0.9,1.0,1.0,1.1,1.3,1.4,1.2,1.2,1.5,1.5,1.7,1.7,1.5,1.4,1.3,1.3,1.2,1.1,1.2,1.3,1.5,1.6,1.8,2.0,2.3,2.8,2.5,2.1,2.0,1.7,1.8,2.0,2.0,1.7,1.9,1.9,1.6,1.6,1.4,1.6,1.6,1.5,1.3,1.1,1.1,0.9,1.0,1.0,1.2,1.4,1.4,1.7,1.8],[30.4,30.4,30.6,29.9,30.4,30.4,29.3,30.1,28.2,29.7,29.2,27.7,28.1,28.5,29.2,29.1,30.0,29.4,30.1,28.8,30.2,28.9,30.2,30.1,30.0,29.9,29.8,29.8,30.3,30.3,29.1,29.4,28.4,29.1,28.8,29.0,29.3,29.7,30.5,30.5,30.9,30.5,30.4,30.0,30.0,29.9,28.4,28.5,27.5,27.4,27.4,28.0,28.8,28.8,29.8,30.1,30.0,30.6,30.2,28.9,30.0,28.8,28.8,27.0,27.0,26.5,24.9,26.6,25.9,27.5,27.2,29.1,29.6,30.3,30.6,30.8,30.7,30.8,30.9,31.0,31.0,30.9,30.8,30.3,29.8,29.9,28.8,28.4,27.2,26.7,24.6,25.3,23.9,25.3,25.3,26.8,28.1,29.2,30.1,30.1,28.9,29.6,29.6,29.0,28.1,27.9,28.3,27.1,25.0,26.7,27.4,25.1,23.5,24.7,25.9,23.7,24.3,25.5,24.5,24.3,23.8,24.2,25.7,24.7,24.2,24.9,26.6,26.6,26.2,25.4,25.1,23.5,23.6,24.2,23.4,24.9,23.9,24.2,24.3,23.2,23.2,22.7,24.0,22.9,20.2,18.9,17.1,11.5,13.1,7.3,6.0,4.3,2.7,2.6,2.3,1.8,1.7,1.3,1.3,1.3,1.0,1.1,1.0,0.8,0.8,0.8,0.9,1.0,1.1,1.1,0.9,1.1,1.2,1.3,1.5,1.6,1.8,1.7,1.9,2.1,2.1,2.3,2.6,2.4,2.1,2.1,1.8,1.8,1.8,1.5,1.6,1.4,1.3,1.2,1.0,1.0,0.9,0.8,0.8,0.8,0.8,0.9,0.9,1.1,1.2,1.0,1.1,1.3,1.4,1.6,1.5,1.7,1.5,1.6,1.7,1.7,1.7,1.9,1.7,1.7,1.9,1.9,1.9,1.8,1.5,1.5,1.5,1.4,1.3,1.4,1.5,1.3,1.2,1.5,1.4,1.4,1.6,1.5,1.7,1.7,1.5,1.7,1.9,2.0,2.0,1.8,1.8,2.0,1.8,1.7,1.6,1.4,1.4,1.5,1.4,1.6,1.6,1.7,1.5,1.6,2.1,2.9,3.2,1.9,1.8,1.8,1.6,1.6,1.2,1.3,1.2,1.0,1.1,1.0,0.8,1.0,0.9,1.2,1.1,1.3,1.5,1.6,1.4,1.3,1.6,1.6,1.8,1.7,1.5,1.4,1.3,1.3,1.2,1.1,1.2,1.2,1.4,1.5,1.8,1.9,2.2,2.8,2.4,2.1,1.9,1.7,1.8,1.9,2.0,1.8,1.9,1.9,1.6,1.6,1.4,1.6,1.6,1.4,1.2,1.0,1.0,0.9,1.0,1.1,1.2,1.4,1.4,1.6,1.8],[30.5,30.4,30.5,29.8,30.2,30.3,29.3,30.1,28.2,29.7,29.0,27.7,28.0,28.4,29.0,29.0,29.9,29.0,30.1,28.9,30.1,28.9,30.1,30.0,29.9,29.7,29.5,29.6,30.3,30.2,29.0,29.2,28.1,28.7,28.4,28.8,29.1,29.6,30.5,30.5,30.9,30.5,30.4,29.9,29.7,29.9,28.2,28.4,27.4,27.1,27.0,27.6,28.4,28.7,29.6,29.9,29.9,30.6,30.2,28.9,29.7,28.7,28.4,27.2,26.4,26.6,25.0,26.6,26.0,27.1,26.8,28.9,29.0,30.1,30.6,30.7,30.7,30.7,30.9,30.9,31.0,30.9,30.7,30.2,29.5,29.8,28.7,28.0,26.9,26.2,24.8,25.1,24.0,25.4,25.1,26.7,27.3,29.3,30.0,30.0,28.8,29.4,29.4,28.9,28.0,27.6,27.9,27.1,24.4,26.4,27.2,24.8,23.4,24.8,25.7,23.4,24.3,25.3,24.1,23.7,23.2,24.0,25.1,24.2,23.7,24.4,25.8,26.0,25.4,24.8,24.3,22.7,22.7,23.3,22.6,24.3,23.4,23.8,23.8,23.3,22.9,22.2,23.5,21.9,19.3,18.2,16.7,11.0,13.1,8.1,6.2,4.6,2.8,2.5,2.1,1.7,1.5,1.2,1.2,1.1,0.9,0.9,0.8,0.8,0.8,0.8,0.8,0.9,1.0,1.1,0.9,1.1,1.2,1.2,1.4,1.5,1.6,1.5,1.7,1.8,1.8,1.9,2.2,2.1,1.8,1.8,1.6,1.6,1.6,1.3,1.5,1.3,1.3,1.1,1.0,1.0,0.9,0.8,0.8,0.8,0.8,0.8,0.8,0.9,1.0,0.9,0.9,1.1,1.2,1.4,1.3,1.5,1.3,1.4,1.5,1.4,1.5,1.7,1.4,1.4,1.6,1.6,1.6,1.5,1.3,1.2,1.3,1.2,1.1,1.3,1.4,1.2,1.1,1.2,1.2,1.2,1.4,1.3,1.5,1.4,1.3,1.4,1.6,1.6,1.6,1.5,1.5,1.6,1.6,1.4,1.4,1.2,1.2,1.3,1.3,1.4,1.4,1.5,1.4,1.5,2.0,2.9,3.1,1.7,1.7,1.6,1.4,1.3,1.2,1.1,1.0,0.8,1.0,0.9,0.8,1.0,0.9,1.1,1.0,1.2,1.2,1.4,1.2,1.1,1.4,1.4,1.5,1.5,1.3,1.2,1.1,1.1,1.0,0.9,1.1,1.1,1.3,1.3,1.5,1.8,2.1,2.5,2.3,1.9,1.8,1.5,1.6,1.7,1.7,1.5,1.7,1.6,1.4,1.4,1.2,1.4,1.4,1.2,1.1,1.0,0.9,0.8,0.9,0.9,1.0,1.2,1.2,1.5,1.6],[30.5,30.5,30.6,29.9,30.4,30.4,29.5,30.1,28.3,29.8,29.0,27.6,28.3,28.2,29.0,29.1,29.9,29.4,30.1,28.9,30.2,29.0,30.2,30.2,30.1,29.9,30.0,29.8,30.4,30.3,29.3,29.6,28.3,29.2,28.7,29.1,29.5,29.7,30.4,30.5,30.8,30.5,30.4,29.9,29.9,29.9,28.7,28.5,27.6,27.3,27.5,28.1,29.1,28.9,30.0,30.2,30.0,30.6,30.3,28.8,30.0,28.6,29.0,27.0,27.3,26.5,25.1,26.4,26.0,27.3,27.3,29.1,29.5,30.3,30.6,30.7,30.7,30.7,30.9,30.9,31.0,30.8,30.8,30.3,29.8,29.8,28.6,28.1,27.2,26.5,24.7,25.4,24.1,25.4,25.6,26.9,28.1,29.5,30.2,30.3,29.2,29.9,29.8,29.5,28.6,28.3,28.7,27.6,25.3,27.2,27.7,25.3,23.4,25.1,26.0,23.8,24.3,25.5,24.6,24.4,23.8,24.2,25.7,24.8,24.1,24.5,26.5,26.4,26.2,25.2,25.1,23.7,23.8,24.4,23.4,24.6,23.6,24.0,23.5,23.0,22.7,22.5,23.8,22.9,20.2,18.8,16.9,11.7,12.9,8.2,6.8,5.0,3.1,2.8,2.3,1.9,1.7,1.3,1.3,1.2,0.8,1.0,0.9,0.8,0.9,1.0,1.1,1.3,1.4,1.5,1.2,1.4,1.5,1.6,1.8,1.9,2.1,2.0,2.2,2.4,2.3,2.5,2.9,2.7,2.2,2.4,1.9,2.0,2.0,1.8,1.9,1.7,1.6,1.6,1.3,1.3,1.2,1.0,0.9,0.8,0.8,0.8,0.9,1.1,1.2,0.9,1.1,1.3,1.5,1.8,1.7,1.9,1.8,1.8,1.9,1.8,1.9,2.1,1.9,1.9,2.2,2.2,2.2,2.1,1.8,1.7,1.7,1.5,1.3,1.6,1.6,1.4,1.3,1.6,1.6,1.6,1.8,1.7,1.9,1.9,1.7,1.8,2.0,2.2,2.2,1.9,1.9,2.2,2.1,1.9,1.8,1.6,1.5,1.7,1.6,1.9,1.8,1.9,1.8,1.9,2.3,3.3,3.6,2.1,2.0,2.0,1.8,1.7,1.5,1.4,1.4,1.1,1.2,1.0,0.9,1.2,1.2,1.4,1.3,1.6,1.7,1.8,1.6,1.5,1.8,1.8,2.1,2.0,1.8,1.7,1.6,1.5,1.4,1.2,1.3,1.3,1.6,1.5,1.9,2.0,2.4,2.9,2.6,2.2,2.1,1.8,2.0,2.2,2.2,1.9,2.1,2.0,1.8,1.8,1.5,1.7,1.7,1.5,1.3,1.2,1.0,0.9,1.2,1.2,1.4,1.6,1.6,1.9,2.0],[30.5,30.5,30.6,30.1,30.3,30.4,29.5,30.2,28.4,29.8,29.1,27.8,28.1,28.5,29.1,29.1,30.0,29.4,30.2,28.9,30.2,29.2,30.2,30.2,30.2,29.9,30.0,29.8,30.3,30.3,29.3,29.5,28.7,29.4,29.0,29.3,29.4,29.7,30.3,30.4,30.8,30.6,30.4,30.0,30.1,30.1,28.5,28.6,27.6,27.6,27.5,28.3,29.2,29.0,30.0,30.1,30.1,30.7,30.3,29.3,30.1,28.7,29.0,27.1,27.1,26.8,25.0,26.7,26.0,27.4,27.2,29.3,29.4,30.3,30.6,30.7,30.6,30.6,30.8,30.8,31.0,30.9,30.7,30.3,29.9,29.9,28.8,28.3,27.1,26.5,24.7,25.3,23.8,25.4,25.5,26.8,27.7,29.5,30.2,30.2,29.0,29.8,29.8,29.4,28.4,28.3,28.5,27.3,24.8,26.9,27.5,24.9,23.2,25.2,25.9,23.1,24.1,25.7,24.5,24.1,23.2,23.9,25.6,24.9,24.0,24.4,26.5,26.5,26.1,25.1,24.7,23.1,23.2,24.0,23.4,24.6,23.7,24.2,24.0,23.6,22.9,22.6,24.2,22.9,19.7,17.9,16.4,11.1,12.7,8.7,6.7,5.0,3.2,2.8,2.3,1.8,1.6,1.2,1.2,1.1,0.9,0.9,0.8,0.8,0.8,1.0,1.1,1.2,1.3,1.5,1.3,1.5,1.6,1.7,1.8,2.0,2.1,2.0,2.2,2.3,2.3,2.5,2.8,2.6,2.2,2.3,1.9,2.0,2.0,1.8,2.0,1.8,1.7,1.7,1.4,1.4,1.3,1.1,0.9,0.8,0.8,0.8,0.8,0.8,0.9,0.8,0.9,1.0,1.3,1.5,1.5,1.6,1.4,1.6,1.6,1.7,1.8,1.9,1.7,1.6,1.9,1.8,1.8,1.7,1.4,1.3,1.4,1.3,1.1,1.4,1.5,1.4,1.1,1.4,1.3,1.4,1.6,1.5,1.8,1.7,1.5,1.7,1.9,2.1,2.0,1.8,1.9,2.1,1.9,1.8,1.7,1.5,1.5,1.6,1.6,1.9,1.8,1.9,1.9,2.0,2.4,3.4,3.6,2.2,2.1,2.0,1.8,1.7,1.5,1.4,1.4,1.1,1.2,1.0,1.0,1.3,1.3,1.4,1.3,1.6,1.6,1.7,1.5,1.4,1.7,1.7,1.9,1.7,1.6,1.4,1.3,1.2,1.3,1.0,1.2,1.2,1.5,1.5,1.8,2.0,2.4,2.8,2.6,2.2,2.0,1.7,1.8,2.0,2.0,1.8,2.0,1.9,1.6,1.6,1.5,1.6,1.6,1.4,1.3,1.2,0.9,0.8,1.1,1.0,1.2,1.3,1.2,1.5,1.7],[30.4,30.4,30.6,30.0,30.3,30.4,29.5,30.1,28.5,29.7,29.1,28.1,28.4,28.5,29.1,29.2,30.0,29.4,30.1,29.0,30.2,29.1,30.3,30.2,30.0,29.9,29.9,29.7,30.3,30.3,29.2,29.5,28.6,29.3,28.8,29.1,29.4,29.6,30.4,30.4,30.7,30.5,30.4,29.9,30.0,30.0,28.5,28.5,27.8,27.9,27.7,28.4,29.1,29.2,29.9,30.1,30.0,30.6,30.2,29.1,30.1,28.7,28.9,27.1,27.3,26.8,25.5,26.6,26.3,27.6,27.5,29.2,29.5,30.2,30.5,30.6,30.6,30.6,30.9,30.9,31.0,30.9,30.7,30.3,29.9,29.8,28.6,28.2,27.4,26.6,25.3,25.3,24.6,25.4,25.7,26.8,27.9,29.4,30.1,30.1,29.1,29.7,29.7,29.2,28.3,28.0,28.5,27.5,25.2,27.0,27.6,25.2,23.9,25.4,26.0,24.0,24.9,25.8,24.7,24.5,24.0,24.3,26.2,25.1,24.5,25.0,26.7,26.6,26.3,25.1,24.9,23.8,23.8,24.4,23.5,24.9,24.0,24.4,24.4,23.5,23.5,23.3,24.7,23.4,20.2,18.4,17.0,11.3,12.7,8.1,6.7,4.8,2.9,2.7,2.3,1.8,1.6,1.3,1.2,1.1,0.9,0.8,0.8,0.8,0.8,1.0,1.1,1.1,1.2,1.5,1.2,1.5,1.7,1.7,1.9,2.1,2.1,2.0,2.3,2.4,2.3,2.5,2.8,2.6,2.3,2.4,1.9,2.1,2.0,1.8,1.9,1.8,1.7,1.6,1.4,1.5,1.2,1.1,1.0,0.9,0.9,0.8,0.8,0.8,0.8,0.8,0.8,0.9,1.0,1.2,1.2,1.4,1.2,1.4,1.4,1.6,1.6,1.7,1.5,1.3,1.6,1.5,1.5,1.4,1.1,1.0,1.1,1.1,1.0,1.1,1.4,1.3,1.1,1.3,1.2,1.3,1.6,1.5,1.7,1.7,1.6,1.8,1.9,2.1,2.1,1.9,2.0,2.2,2.0,2.0,1.9,1.6,1.7,1.7,1.7,1.9,1.9,2.0,1.9,1.9,2.4,3.3,3.5,2.2,2.0,2.0,1.8,1.8,1.6,1.4,1.4,1.2,1.3,1.2,1.1,1.4,1.3,1.5,1.3,1.6,1.6,1.7,1.5,1.3,1.6,1.6,1.7,1.5,1.4,1.2,1.2,1.1,1.2,1.0,1.2,1.2,1.4,1.5,1.8,2.0,2.4,2.7,2.4,2.1,1.9,1.6,1.8,1.8,2.0,1.8,2.0,1.9,1.7,1.8,1.6,1.8,1.7,1.5,1.3,1.2,1.0,0.9,1.1,0.9,1.1,1.1,1.0,1.3,1.4],[30.4,30.4,30.5,30.0,30.2,30.3,29.4,30.1,28.4,29.6,29.0,27.9,28.4,28.5,29.0,29.1,29.9,29.2,30.1,29.0,30.1,29.2,30.3,30.2,30.0,29.9,29.8,29.7,30.3,30.2,29.2,29.5,28.7,29.3,28.9,29.1,29.4,29.5,30.5,30.5,30.8,30.5,30.4,29.8,29.9,30.0,28.4,28.6,27.6,27.7,27.4,28.3,28.9,29.1,29.8,30.1,30.0,30.6,30.3,29.1,30.1,28.5,28.7,27.0,26.9,26.8,25.2,26.6,26.2,27.4,27.2,29.1,29.3,30.1,30.5,30.6,30.7,30.7,30.9,30.9,31.0,30.9,30.7,30.4,29.9,29.9,28.6,28.2,27.1,26.4,25.2,25.0,24.3,25.3,25.3,26.8,27.7,29.5,30.2,30.1,28.9,29.6,29.5,29.1,28.1,27.9,28.3,27.1,24.8,26.5,27.2,24.9,23.7,25.1,25.8,23.7,24.6,25.6,24.5,24.4,23.8,24.1,25.7,24.9,24.3,24.7,26.6,26.4,26.3,24.9,24.6,23.6,23.5,24.2,23.4,24.9,23.9,24.2,24.1,23.5,23.2,22.6,23.9,22.3,19.4,18.0,16.6,10.9,12.8,8.1,6.8,4.8,2.8,2.6,2.2,1.7,1.6,1.2,1.2,1.2,0.9,0.9,0.8,0.8,0.8,0.9,1.0,1.0,1.1,1.3,1.2,1.3,1.5,1.5,1.7,1.8,1.9,1.8,2.0,2.1,2.0,2.2,2.3,2.2,2.0,2.0,1.7,1.8,1.8,1.6,1.7,1.6,1.5,1.4,1.3,1.3,1.2,1.0,0.9,0.9,0.9,0.8,0.8,0.8,0.8,0.8,0.8,0.8,0.9,1.1,1.1,1.2,1.1,1.2,1.2,1.3,1.4,1.5,1.3,1.2,1.4,1.4,1.3,1.3,1.0,0.9,1.0,0.9,0.9,1.0,1.3,1.2,1.0,1.1,1.1,1.1,1.3,1.2,1.5,1.4,1.3,1.5,1.6,1.8,1.7,1.6,1.7,1.8,1.7,1.6,1.5,1.3,1.4,1.4,1.5,1.6,1.6,1.8,1.7,1.7,2.1,3.1,3.2,1.9,1.8,1.8,1.6,1.5,1.3,1.2,1.3,1.1,1.2,1.2,1.0,1.3,1.2,1.3,1.2,1.4,1.3,1.5,1.3,1.1,1.4,1.4,1.5,1.4,1.3,1.1,1.1,1.0,1.0,0.9,1.1,1.1,1.3,1.4,1.6,1.8,2.1,2.5,2.3,1.9,1.7,1.4,1.5,1.5,1.6,1.4,1.6,1.6,1.4,1.5,1.4,1.5,1.5,1.3,1.2,1.0,0.9,0.8,1.0,0.8,0.9,1.0,0.9,1.2,1.2],[30.4,30.2,30.6,30.2,30.3,30.5,29.5,30.1,28.6,29.5,29.0,28.1,28.3,28.5,28.9,29.1,29.9,29.6,30.0,29.3,30.3,29.2,30.4,30.4,30.2,30.0,30.2,29.9,30.4,30.3,29.4,29.7,28.8,29.6,29.1,29.2,29.7,29.7,30.5,30.4,30.8,30.5,30.4,29.9,30.0,30.1,28.9,28.9,28.0,28.0,27.7,28.6,29.3,29.3,30.0,30.1,30.0,30.6,30.3,29.2,30.1,28.8,29.2,27.3,27.4,26.9,25.5,27.0,26.6,28.0,27.8,29.3,29.5,30.3,30.4,30.6,30.6,30.6,30.8,30.9,30.9,30.9,30.7,30.3,29.8,29.7,28.6,28.4,27.6,27.0,25.5,25.9,24.8,25.9,25.9,26.9,28.0,29.5,30.1,30.1,29.2,29.8,29.7,29.3,28.6,28.5,28.7,27.6,25.7,27.2,27.8,25.7,24.4,25.6,26.3,24.2,25.2,26.1,24.7,24.5,23.8,24.3,25.8,24.7,24.5,25.4,26.7,26.5,26.4,24.9,24.9,23.4,23.8,24.3,23.4,24.9,24.0,24.3,24.0,23.2,23.1,22.6,24.0,22.2,19.6,17.8,16.4,11.7,12.6,8.2,6.7,5.0,2.9,2.7,2.3,1.8,1.8,1.3,1.2,1.3,1.0,0.9,0.9,1.0,0.9,1.1,1.1,1.1,1.2,1.5,1.3,1.6,1.8,1.8,2.0,2.1,2.2,2.0,2.3,2.5,2.4,2.6,2.9,2.6,2.3,2.4,2.0,2.1,2.0,1.8,2.0,1.8,1.8,1.7,1.5,1.5,1.3,1.2,1.1,1.0,1.1,0.9,0.8,0.8,0.8,0.8,0.8,0.8,0.9,1.1,1.1,1.3,1.2,1.4,1.4,1.5,1.6,1.6,1.4,1.3,1.5,1.5,1.4,1.4,1.1,0.9,1.0,1.0,0.9,1.1,1.3,1.2,1.0,1.3,1.2,1.4,1.6,1.4,1.7,1.7,1.6,1.7,1.9,2.1,2.1,1.9,2.0,2.2,2.0,2.0,1.8,1.6,1.7,1.8,1.8,1.9,1.9,2.0,1.9,2.0,2.3,3.3,3.5,2.2,2.0,2.0,1.8,1.8,1.6,1.5,1.6,1.3,1.5,1.3,1.2,1.5,1.4,1.6,1.4,1.6,1.6,1.7,1.5,1.3,1.5,1.5,1.7,1.5,1.4,1.2,1.2,1.1,1.2,1.0,1.2,1.2,1.4,1.6,1.8,2.0,2.4,2.7,2.5,2.1,1.8,1.5,1.8,1.8,1.9,1.7,2.0,1.9,1.7,1.8,1.6,1.8,1.7,1.5,1.5,1.2,1.1,1.0,1.1,0.9,1.1,1.0,1.0,1.2,1.3],[30.6,30.4,30.5,30.1,30.3,30.5,29.7,30.3,28.6,29.8,29.2,28.2,28.5,28.7,29.2,29.2,30.0,29.4,30.2,29.1,30.3,29.1,30.3,30.3,30.1,29.9,30.1,30.0,30.3,30.3,29.5,29.6,28.8,29.6,29.2,29.4,29.8,29.8,30.5,30.3,30.7,30.6,30.4,30.0,30.0,30.1,28.8,28.9,27.8,28.2,27.9,28.7,29.4,29.5,30.1,30.3,30.1,30.6,30.4,29.6,30.2,29.0,29.3,27.8,27.4,27.2,25.5,26.9,26.4,27.7,27.5,29.3,29.3,30.2,30.5,30.6,30.7,30.7,30.9,31.0,31.0,30.9,30.7,30.3,29.9,29.8,28.6,28.3,27.2,26.8,25.1,25.6,24.5,25.8,25.6,27.3,28.1,29.7,30.3,30.2,29.2,29.9,29.9,29.5,28.8,28.6,28.8,27.9,25.2,27.1,28.0,25.5,23.9,25.4,26.6,24.0,24.9,26.0,25.2,24.7,23.7,24.5,26.1,25.0,24.4,25.0,26.8,26.6,26.4,25.1,24.5,23.0,23.3,24.0,23.6,24.9,23.7,24.4,24.2,23.6,23.6,23.1,24.5,23.3,19.6,17.5,16.5,11.2,12.0,7.7,6.0,4.6,2.8,2.5,2.1,1.5,1.4,1.1,1.1,1.1,0.9,0.8,0.9,0.9,0.9,1.1,1.2,1.2,1.3,1.5,1.3,1.5,1.7,1.7,1.9,2.0,2.1,2.0,2.2,2.3,2.2,2.4,2.7,2.5,2.2,2.2,1.9,2.0,1.9,1.8,1.9,1.7,1.7,1.7,1.5,1.5,1.4,1.2,1.1,0.9,1.0,0.8,0.8,0.8,0.8,0.8,0.8,0.8,0.9,1.1,1.0,1.2,1.1,1.2,1.2,1.3,1.5,1.5,1.4,1.2,1.5,1.5,1.5,1.4,1.1,1.0,1.0,0.9,0.8,1.0,1.1,1.0,0.9,1.1,1.1,1.2,1.4,1.3,1.5,1.5,1.4,1.6,1.8,2.0,1.9,1.7,1.8,2.0,1.8,1.7,1.6,1.4,1.5,1.5,1.6,1.8,1.8,1.9,1.9,1.9,2.3,3.4,3.7,2.2,2.0,1.9,1.7,1.6,1.5,1.3,1.4,1.2,1.3,1.2,1.2,1.4,1.4,1.5,1.3,1.5,1.5,1.6,1.5,1.2,1.5,1.6,1.7,1.5,1.4,1.2,1.2,1.0,1.1,0.9,1.0,1.0,1.2,1.3,1.5,1.7,2.1,2.5,2.2,1.8,1.7,1.3,1.5,1.6,1.6,1.5,1.7,1.6,1.4,1.5,1.4,1.5,1.4,1.2,1.2,1.1,0.9,0.9,1.1,0.9,1.1,1.1,1.0,1.3,1.4],[30.4,30.2,30.3,29.9,30.2,30.4,29.5,30.2,28.5,29.7,29.1,28.0,28.1,28.4,29.2,29.1,29.9,29.1,30.1,28.8,30.1,29.1,30.2,30.1,30.0,29.7,29.9,29.6,30.1,30.1,29.0,29.2,28.2,29.2,28.7,29.2,29.5,29.6,30.5,30.3,30.7,30.5,30.3,29.7,29.7,30.0,28.1,28.3,27.5,27.3,27.4,28.0,28.9,28.8,29.8,30.0,29.9,30.5,30.3,28.8,30.1,28.5,28.6,27.1,26.7,26.6,25.0,26.3,26.0,27.2,26.7,28.9,29.0,30.0,30.3,30.5,30.5,30.6,30.7,30.9,30.9,30.9,30.5,30.2,29.6,29.5,28.5,27.9,26.8,26.3,24.8,24.7,24.0,25.0,24.7,26.6,27.5,29.4,30.0,30.0,28.8,29.6,29.5,29.1,28.1,27.6,28.1,27.0,24.2,26.6,27.2,24.4,23.5,25.0,25.8,23.2,24.4,25.6,24.3,23.8,23.0,23.8,25.0,23.5,23.2,24.0,25.9,25.0,25.4,23.7,23.6,22.9,22.6,23.7,23.2,24.6,23.5,24.0,23.5,23.3,22.8,22.3,23.4,22.0,19.3,17.9,16.1,10.4,11.6,7.0,5.5,4.1,2.8,2.5,2.1,1.6,1.4,1.1,1.1,1.2,0.9,0.9,0.9,1.0,0.8,1.1,1.1,1.0,1.2,1.4,1.3,1.4,1.6,1.5,1.8,1.9,1.9,1.8,2.0,2.1,2.0,2.2,2.3,2.3,2.0,2.0,1.7,1.8,1.8,1.6,1.8,1.6,1.6,1.6,1.4,1.5,1.3,1.2,1.0,0.9,1.0,0.8,0.8,0.8,0.8,0.8,0.8,0.8,0.8,0.9,0.9,1.0,0.9,1.1,1.1,1.2,1.3,1.3,1.2,1.1,1.3,1.3,1.3,1.2,0.9,0.8,0.8,0.8,0.8,0.9,1.1,1.0,0.8,1.0,0.9,1.0,1.2,1.2,1.4,1.3,1.2,1.5,1.5,1.7,1.6,1.4,1.6,1.7,1.6,1.6,1.4,1.2,1.4,1.4,1.5,1.6,1.7,1.8,1.7,1.8,2.2,3.4,3.4,2.0,1.9,1.7,1.6,1.4,1.4,1.2,1.3,1.1,1.2,1.2,1.1,1.4,1.3,1.3,1.2,1.4,1.3,1.5,1.3,1.1,1.3,1.4,1.5,1.4,1.3,1.1,1.0,0.9,1.0,0.8,0.9,1.0,1.1,1.2,1.5,1.7,2.0,2.5,2.2,1.8,1.6,1.2,1.4,1.4,1.5,1.3,1.5,1.4,1.2,1.4,1.3,1.4,1.3,1.1,1.1,1.0,0.8,0.8,1.0,0.8,1.0,0.9,0.9,1.2,1.2],[30.5,30.2,30.6,30.1,30.3,30.5,29.4,30.3,28.5,29.8,29.2,28.1,28.5,28.6,29.4,29.2,30.1,29.3,30.2,29.0,30.3,29.2,30.4,30.2,30.1,30.0,30.1,29.8,30.3,30.3,29.3,29.4,28.6,29.4,29.0,29.3,29.6,29.6,30.6,30.4,30.8,30.5,30.4,29.9,29.8,30.0,28.6,28.7,27.7,27.9,27.8,28.5,29.2,29.2,30.0,30.1,30.0,30.7,30.4,29.3,30.2,28.8,28.9,27.3,27.2,26.9,25.4,26.7,26.2,27.8,27.2,29.2,29.2,30.0,30.3,30.5,30.6,30.7,30.8,31.0,31.0,30.9,30.6,30.3,29.8,29.6,28.3,28.1,27.1,26.5,25.3,25.2,24.4,25.5,25.2,26.9,27.9,29.6,30.1,30.1,28.9,29.7,29.6,29.4,28.4,28.0,28.4,27.4,25.1,26.8,27.6,25.0,23.8,25.4,26.1,23.8,24.8,26.2,24.8,24.6,23.7,24.1,25.8,24.5,23.9,24.8,26.6,25.8,25.7,24.3,24.0,23.4,23.0,23.9,23.3,24.6,23.6,24.0,23.9,23.4,23.0,22.7,23.7,21.9,19.2,17.5,16.1,10.8,11.8,7.4,6.2,4.5,2.7,2.6,2.1,1.7,1.6,1.2,1.2,1.3,1.0,1.0,1.1,1.1,0.9,1.2,1.2,1.2,1.3,1.5,1.4,1.5,1.7,1.6,1.9,2.0,2.0,2.0,2.1,2.3,2.2,2.4,2.5,2.4,2.1,2.2,1.8,1.9,1.9,1.7,1.9,1.7,1.8,1.7,1.5,1.6,1.5,1.3,1.2,1.0,1.1,0.9,0.9,0.8,0.8,0.8,0.8,0.8,0.8,0.9,0.9,1.0,1.0,1.2,1.1,1.3,1.4,1.5,1.3,1.1,1.4,1.4,1.3,1.2,1.0,0.8,0.8,0.8,0.8,0.9,1.1,1.1,0.9,1.1,1.0,1.1,1.3,1.3,1.5,1.5,1.4,1.6,1.7,1.9,1.8,1.6,1.7,1.9,1.7,1.7,1.6,1.4,1.5,1.5,1.6,1.8,1.7,1.9,1.9,2.0,2.3,3.4,3.6,2.1,2.0,1.9,1.7,1.6,1.5,1.3,1.4,1.2,1.4,1.2,1.2,1.5,1.4,1.5,1.3,1.5,1.5,1.6,1.5,1.2,1.4,1.6,1.6,1.5,1.4,1.1,1.1,1.0,1.1,0.9,1.0,1.1,1.2,1.4,1.6,1.9,2.2,2.5,2.3,1.9,1.7,1.3,1.5,1.6,1.7,1.4,1.7,1.6,1.4,1.5,1.4,1.6,1.5,1.2,1.3,1.1,1.0,0.9,1.1,0.9,1.1,0.9,0.9,1.2,1.2],[30.6,30.4,30.7,30.1,30.6,30.7,29.6,30.4,28.4,29.6,29.2,28.2,28.6,28.7,29.3,29.4,30.2,29.4,30.3,29.1,30.4,29.3,30.5,30.3,30.2,30.1,30.2,30.1,30.5,30.5,29.6,29.6,28.9,29.6,29.2,29.4,29.6,29.6,30.6,30.4,30.8,30.6,30.5,30.0,29.8,30.1,28.4,28.9,28.0,28.0,28.0,28.5,29.4,29.2,30.3,30.1,30.3,30.9,30.5,29.5,30.4,28.8,29.2,27.6,27.5,27.0,25.3,26.7,26.3,27.5,27.5,29.1,29.2,30.2,30.2,30.7,30.6,30.7,30.8,31.0,30.8,30.9,30.7,30.3,29.8,29.7,28.6,28.0,27.5,26.8,25.5,25.5,24.5,25.6,25.5,26.9,28.0,29.7,30.4,30.4,29.4,30.1,29.8,29.8,28.8,28.4,28.8,27.7,25.4,27.2,27.7,25.1,23.7,25.4,26.4,23.7,24.9,26.3,25.4,25.4,24.3,24.8,26.5,25.1,24.5,25.7,27.2,27.3,26.6,25.4,25.2,24.0,24.2,25.0,24.1,25.4,24.3,24.7,24.5,23.8,24.0,23.6,24.9,24.1,21.2,18.7,16.7,12.3,12.5,9.0,7.5,6.1,3.6,3.6,3.0,2.4,2.3,1.8,1.7,1.8,1.4,1.4,1.5,1.6,1.4,1.7,1.7,1.8,1.9,2.2,2.1,2.1,2.4,2.4,2.7,3.0,3.3,3.1,3.3,3.5,3.4,3.7,4.1,3.8,3.2,3.5,2.8,3.0,3.1,2.6,2.9,2.6,2.6,2.5,2.1,2.3,2.1,1.9,1.7,1.5,1.7,1.3,1.2,1.1,1.0,1.0,1.0,0.8,0.8,0.8,0.9,1.2,1.3,1.6,1.6,2.0,2.2,2.1,2.1,1.7,2.0,2.2,2.0,1.6,1.4,1.1,0.9,0.9,1.0,1.2,1.5,1.5,1.3,1.5,1.5,1.8,2.0,2.0,2.4,2.3,2.2,2.5,2.7,3.1,3.0,2.5,2.7,3.2,2.9,2.7,2.5,2.1,2.2,2.4,2.4,2.7,2.7,2.9,2.8,2.9,3.3,4.5,4.7,3.2,2.9,3.0,2.6,2.5,2.2,1.9,2.1,1.9,2.0,1.8,1.8,2.1,2.1,2.1,1.9,2.2,2.2,2.5,2.2,1.9,2.3,2.4,2.7,2.4,2.2,1.8,1.8,1.5,1.6,1.2,1.5,1.6,1.8,2.1,2.4,2.7,3.1,3.3,3.1,2.6,2.2,1.9,2.3,2.1,2.4,2.2,2.7,2.5,2.2,2.5,2.2,2.5,2.3,1.9,2.0,1.7,1.4,1.3,1.6,1.3,1.6,1.4,1.4,1.7,1.6],[30.2,30.0,30.6,30.1,30.3,30.5,29.4,30.1,28.5,29.4,29.1,28.4,28.5,28.5,29.0,29.2,30.0,29.5,30.1,29.2,30.2,29.2,30.3,30.1,30.0,29.7,29.9,29.9,30.4,30.3,29.4,29.5,28.7,29.4,29.0,29.2,29.4,29.5,30.3,30.0,30.6,30.4,30.2,29.8,29.7,30.0,28.6,28.8,28.2,28.0,27.7,28.3,29.1,28.9,30.0,29.9,30.0,30.8,30.3,29.2,30.1,28.6,28.9,27.4,27.6,27.1,26.0,27.0,26.7,27.7,27.9,29.1,29.2,30.0,30.1,30.5,30.3,30.6,30.7,31.0,30.8,30.7,30.5,30.0,29.5,29.3,28.4,28.0,27.4,26.9,25.6,25.7,24.8,25.9,25.9,26.7,27.7,29.4,30.2,30.2,29.1,29.9,29.8,29.5,28.7,28.4,28.7,27.7,26.1,27.4,27.8,25.7,24.4,25.9,26.4,24.3,25.3,26.4,25.1,24.9,24.6,24.9,26.5,25.4,24.7,25.6,26.9,26.5,26.3,25.6,25.2,24.2,24.3,24.8,24.0,25.0,23.7,23.9,23.8,23.2,23.3,23.5,25.0,23.5,21.2,19.5,17.1,12.2,13.3,9.0,8.4,6.4,4.2,4.3,3.5,2.7,2.8,2.2,1.9,2.2,1.8,1.7,1.8,1.9,1.8,2.1,2.2,2.2,2.4,2.9,2.6,2.9,3.3,3.1,3.7,4.0,4.3,3.9,4.1,4.5,4.4,4.5,4.8,4.3,3.9,4.1,3.6,4.0,3.7,3.5,3.8,3.3,3.5,3.2,2.8,2.9,2.7,2.4,2.1,1.9,2.1,1.7,1.6,1.5,1.3,1.4,1.2,1.0,0.8,0.8,0.8,1.0,1.4,1.6,1.6,2.0,2.2,2.1,2.2,1.8,2.0,2.4,2.2,1.8,1.6,1.3,1.0,1.0,1.0,1.2,1.7,1.7,1.4,1.6,1.6,2.0,2.2,2.3,2.4,2.5,2.6,2.9,2.9,3.4,3.1,2.9,3.3,3.6,3.3,3.5,3.0,2.7,3.0,2.9,3.2,3.3,3.6,3.7,3.4,3.7,4.1,5.1,5.3,3.9,3.7,3.7,3.2,3.1,2.9,2.5,2.8,2.4,2.6,2.3,2.4,2.8,2.7,2.8,2.5,2.9,2.6,2.9,2.7,2.3,2.5,2.7,2.8,2.5,2.4,2.1,2.2,1.8,2.0,1.6,1.9,1.9,2.1,2.4,2.7,3.0,3.5,3.5,3.2,2.7,2.3,1.9,2.4,2.1,2.4,2.2,2.8,2.6,2.4,2.8,2.8,3.1,2.7,2.4,2.4,2.1,1.8,1.8,2.1,1.7,2.1,1.6,1.6,2.1,1.9],[30.5,30.1,30.7,30.1,30.4,30.4,29.5,30.2,28.5,29.5,29.3,28.3,28.4,28.5,29.3,29.2,30.0,29.5,30.1,29.2,30.2,29.2,30.2,30.2,30.0,29.9,30.1,30.0,30.4,30.3,29.5,29.6,28.7,29.5,29.2,29.4,29.6,29.6,30.4,30.3,30.8,30.4,30.3,30.0,29.8,30.0,28.6,28.9,28.1,28.3,28.0,28.7,29.3,29.3,30.1,30.1,30.1,30.8,30.4,29.4,30.2,29.0,29.0,27.8,27.7,27.6,25.9,27.3,26.4,28.1,27.2,29.2,29.1,30.1,30.2,30.5,30.4,30.7,30.8,31.0,30.9,30.8,30.7,30.2,29.7,29.5,28.4,28.4,27.1,27.2,24.8,26.1,24.5,26.0,26.0,27.0,28.1,29.5,30.2,30.2,29.2,29.9,29.7,29.4,28.8,28.4,28.5,27.7,25.9,27.3,27.5,25.7,24.3,25.5,26.6,24.1,24.6,26.3,25.1,24.9,24.3,24.4,25.4,25.0,24.3,24.8,25.8,26.0,26.2,24.8,24.6,23.4,23.4,24.1,22.9,24.7,23.7,24.2,24.1,23.6,23.6,23.5,24.8,23.7,20.9,18.5,16.8,11.7,12.8,8.9,7.6,5.8,3.5,3.2,2.7,2.1,2.1,1.6,1.6,1.8,1.6,1.6,1.7,1.7,1.5,1.8,1.7,1.7,1.8,2.0,1.9,2.0,2.4,2.2,2.6,2.7,2.8,2.6,2.7,2.9,2.7,2.9,3.2,2.8,2.5,2.7,2.3,2.6,2.5,2.4,2.6,2.3,2.5,2.3,2.2,2.4,2.1,2.0,1.8,1.6,1.8,1.5,1.5,1.4,1.3,1.3,1.1,1.0,0.8,0.8,0.8,0.8,0.9,1.0,1.0,1.3,1.4,1.4,1.4,1.2,1.4,1.6,1.6,1.4,1.1,1.1,0.8,0.8,0.9,0.9,1.2,1.3,1.1,1.1,1.0,1.3,1.4,1.5,1.6,1.6,1.7,1.8,1.9,2.2,2.0,1.9,2.0,2.3,2.1,2.2,1.9,1.8,2.1,1.9,2.2,2.2,2.3,2.4,2.3,2.5,2.8,3.9,4.1,2.6,2.4,2.3,2.1,2.0,1.9,1.6,2.0,1.8,2.0,1.9,1.9,2.2,2.0,2.0,1.8,1.9,1.8,1.9,1.8,1.6,1.7,1.8,1.9,1.7,1.7,1.4,1.4,1.2,1.4,1.2,1.3,1.4,1.4,1.8,1.9,2.3,2.6,2.9,2.7,2.2,1.8,1.4,1.6,1.5,1.6,1.5,1.8,1.8,1.6,1.9,1.9,2.1,1.9,1.5,1.8,1.6,1.5,1.4,1.6,1.3,1.5,1.2,1.4,1.6,1.5],[30.4,29.8,30.6,30.0,30.2,30.3,29.0,30.0,28.2,29.2,28.9,28.0,27.8,28.1,28.7,29.1,29.8,29.2,29.9,29.0,30.0,28.9,30.1,30.1,29.9,29.7,29.9,29.8,30.3,30.3,29.3,29.4,28.6,29.2,28.7,28.9,29.3,29.2,30.2,30.1,30.6,30.3,30.1,29.8,29.8,29.8,28.5,28.6,27.6,27.4,27.2,28.0,28.9,28.9,30.0,29.9,30.0,30.7,30.3,29.0,30.1,28.5,28.7,26.9,27.1,26.4,25.0,26.9,26.1,27.9,27.3,29.2,28.9,30.0,30.0,30.3,30.4,30.4,30.8,31.0,30.9,30.7,30.4,30.0,29.6,29.2,28.4,28.2,26.8,26.8,24.5,25.7,24.3,25.3,25.3,26.3,27.6,29.4,30.1,30.1,28.9,29.7,29.4,29.2,28.5,28.1,28.1,27.2,25.6,26.6,27.1,25.5,24.3,25.1,26.0,24.2,25.1,25.9,24.8,24.7,24.0,24.7,25.3,24.5,24.7,25.3,26.2,25.7,26.4,24.9,25.0,23.1,23.3,23.8,22.9,24.2,23.4,23.7,23.7,23.2,22.8,22.9,24.4,22.8,21.1,18.8,17.4,11.9,12.7,9.0,7.5,5.4,3.4,3.3,2.7,2.1,2.2,1.7,1.7,2.0,1.8,1.7,1.9,1.9,1.6,1.9,1.8,1.7,1.7,1.9,1.9,2.0,2.3,2.1,2.4,2.5,2.6,2.4,2.4,2.6,2.4,2.6,2.8,2.5,2.3,2.3,2.1,2.3,2.3,2.2,2.5,2.1,2.4,2.3,2.2,2.4,2.2,2.0,1.9,1.7,1.9,1.6,1.6,1.5,1.5,1.5,1.2,1.1,1.0,1.0,0.8,0.8,0.8,0.9,0.9,1.1,1.3,1.3,1.3,1.1,1.3,1.5,1.6,1.4,1.1,1.2,0.9,0.9,1.1,1.0,1.4,1.3,1.2,1.1,0.9,1.2,1.2,1.3,1.4,1.4,1.4,1.6,1.6,1.9,1.8,1.6,1.8,2.0,1.8,2.0,1.7,1.6,1.8,1.7,2.0,2.0,2.1,2.3,2.2,2.4,2.6,3.6,3.8,2.3,2.2,2.1,1.9,1.7,1.8,1.5,1.8,1.8,1.9,1.9,1.9,2.2,2.0,1.9,1.7,1.8,1.5,1.7,1.7,1.4,1.4,1.6,1.7,1.7,1.6,1.4,1.3,1.1,1.2,1.2,1.3,1.5,1.4,1.8,1.9,2.2,2.6,3.0,2.7,2.2,1.7,1.4,1.5,1.5,1.5,1.3,1.6,1.7,1.4,1.7,1.8,2.0,1.8,1.5,1.7,1.5,1.5,1.5,1.5,1.3,1.4,1.2,1.4,1.6,1.5],[30.6,30.3,30.5,30.0,30.4,30.5,29.3,30.2,28.3,29.4,29.2,28.2,28.1,28.2,29.1,29.1,29.8,29.4,30.1,28.8,30.2,29.1,30.3,30.2,29.9,29.9,30.0,29.8,30.4,30.3,29.3,29.6,28.4,29.4,28.9,29.2,29.4,29.3,30.4,30.2,30.7,30.3,30.2,29.8,29.5,29.7,28.0,28.3,27.6,27.9,27.6,28.3,29.1,29.0,30.0,30.1,30.1,30.7,30.4,29.3,30.1,28.8,28.7,27.4,26.9,26.9,25.4,26.5,25.8,27.6,26.8,28.8,28.6,29.9,30.2,30.3,30.4,30.6,30.8,31.1,30.9,30.8,30.4,30.2,29.5,29.3,28.3,27.8,27.0,26.6,24.8,25.4,24.0,25.6,24.6,26.9,27.8,29.5,30.2,30.1,29.0,29.7,29.6,29.1,28.5,27.8,28.3,27.2,24.6,26.4,27.4,24.7,23.9,25.4,26.3,24.0,24.6,26.1,24.7,24.6,23.7,24.2,25.3,24.4,23.9,24.2,26.0,25.5,25.8,24.5,24.4,22.9,22.8,24.0,23.1,24.4,23.7,24.1,24.0,23.3,23.3,23.1,24.5,22.6,19.6,18.2,16.5,11.2,12.4,7.9,6.7,4.9,2.9,2.8,2.3,1.8,1.8,1.4,1.4,1.6,1.4,1.4,1.5,1.5,1.3,1.5,1.4,1.3,1.4,1.6,1.5,1.6,1.8,1.7,2.0,2.1,2.1,2.0,2.1,2.2,2.0,2.2,2.4,2.2,2.0,2.0,1.8,1.9,1.9,1.8,2.0,1.8,1.9,1.9,1.8,1.9,1.7,1.5,1.5,1.3,1.5,1.2,1.3,1.1,1.2,1.2,1.0,0.9,0.9,1.0,0.8,0.8,0.8,0.8,0.8,0.9,1.0,1.0,1.1,0.9,1.0,1.2,1.2,1.1,0.9,0.9,0.8,0.8,0.9,0.9,1.1,1.1,0.9,0.9,0.8,1.0,1.0,1.1,1.2,1.1,1.2,1.3,1.4,1.6,1.4,1.3,1.5,1.6,1.5,1.6,1.3,1.2,1.5,1.4,1.6,1.7,1.8,1.9,1.9,2.1,2.4,3.4,3.4,2.1,1.9,1.8,1.6,1.4,1.4,1.3,1.4,1.3,1.5,1.5,1.5,1.7,1.6,1.5,1.4,1.5,1.3,1.5,1.5,1.2,1.2,1.4,1.5,1.4,1.3,1.1,1.1,0.9,1.0,0.9,1.0,1.2,1.2,1.4,1.6,1.8,2.2,2.6,2.3,1.8,1.5,1.1,1.2,1.2,1.2,1.1,1.3,1.3,1.1,1.3,1.4,1.6,1.4,1.2,1.3,1.1,1.1,1.1,1.2,1.0,1.1,0.9,1.1,1.2,1.2],[30.6,29.6,30.6,29.9,30.3,30.2,29.0,29.7,27.8,28.9,28.7,27.7,28.0,27.8,28.8,28.8,29.6,29.3,29.6,28.7,29.7,28.7,29.9,30.1,29.8,29.8,30.0,30.0,30.4,30.4,29.5,29.7,28.4,29.2,28.8,28.9,29.2,29.2,30.2,29.9,30.6,30.1,30.1,29.6,29.6,29.6,27.9,28.3,27.2,27.6,27.3,28.4,29.1,29.3,30.2,30.2,30.2,30.6,30.3,29.4,30.2,28.9,28.6,27.4,27.0,26.9,24.9,26.5,25.5,27.5,26.8,29.0,28.7,30.0,30.0,30.2,30.2,30.6,30.8,31.0,30.8,30.6,30.4,30.0,29.6,29.2,28.2,27.9,26.6,26.8,24.6,25.3,23.8,25.6,25.0,26.8,27.6,29.5,30.3,30.2,29.0,29.9,29.8,29.5,28.8,28.2,28.1,27.4,25.3,26.4,27.3,25.1,23.7,24.9,26.0,23.9,24.5,25.8,24.6,24.2,23.3,24.1,24.9,23.4,23.2,24.5,26.0,25.2,25.2,24.1,23.8,22.4,22.2,23.6,22.7,24.3,23.5,24.2,23.9,23.7,23.5,23.2,25.1,23.2,20.4,18.6,17.0,11.2,11.6,8.4,6.6,5.3,3.0,2.8,2.2,1.8,1.8,1.5,1.5,1.8,1.6,1.6,1.7,1.7,1.4,1.7,1.5,1.5,1.5,1.8,1.7,1.7,2.0,1.9,2.2,2.3,2.3,2.2,2.3,2.5,2.2,2.4,2.6,2.4,2.2,2.2,1.9,2.1,2.1,2.0,2.2,1.9,2.2,2.0,2.0,2.1,1.9,1.7,1.7,1.5,1.7,1.4,1.5,1.4,1.5,1.4,1.1,1.2,1.2,1.2,1.0,0.9,0.8,0.8,0.8,0.8,1.0,0.9,1.0,0.9,1.0,1.2,1.3,1.3,1.1,1.2,1.0,0.9,1.1,1.1,1.3,1.2,1.0,0.9,0.8,1.0,1.0,1.1,1.2,1.1,1.2,1.5,1.5,1.7,1.5,1.4,1.7,1.7,1.6,1.7,1.4,1.3,1.6,1.6,1.7,1.8,1.9,2.1,2.0,2.1,2.4,3.5,3.6,2.2,2.0,2.0,1.7,1.6,1.6,1.4,1.6,1.5,1.6,1.6,1.7,1.9,1.7,1.6,1.5,1.6,1.5,1.6,1.6,1.3,1.3,1.4,1.5,1.4,1.4,1.2,1.2,1.0,1.1,1.0,1.0,1.2,1.2,1.5,1.5,1.8,2.1,2.6,2.3,1.9,1.5,1.1,1.2,1.2,1.3,1.0,1.4,1.3,1.1,1.4,1.4,1.6,1.4,1.2,1.4,1.3,1.3,1.3,1.3,1.2,1.3,1.1,1.3,1.5,1.5],[30.7,30.2,30.7,30.1,30.5,30.4,29.6,30.2,28.5,29.4,29.0,28.2,28.3,28.4,29.0,29.2,29.9,29.5,30.0,29.0,30.1,29.1,30.1,30.2,29.9,30.0,30.0,29.9,30.5,30.5,29.5,29.6,28.7,29.4,29.1,29.2,29.4,29.4,30.3,30.1,30.6,30.2,30.1,30.0,29.7,29.7,28.4,28.5,27.7,28.0,27.8,28.7,29.2,29.5,30.2,30.3,30.3,30.8,30.6,29.5,30.2,29.0,29.1,27.4,27.2,26.9,25.6,27.0,26.3,28.0,27.3,29.3,28.9,30.0,30.0,30.3,30.3,30.5,30.8,31.0,30.7,30.7,30.4,30.2,29.6,29.3,28.7,28.4,27.5,27.2,25.5,25.8,24.6,25.7,25.5,27.1,28.2,29.7,30.3,30.2,29.2,29.7,29.8,29.3,28.5,28.4,28.2,27.3,25.2,26.7,27.6,24.7,24.4,25.6,26.2,24.1,25.1,26.4,24.9,24.6,23.7,24.7,26.0,24.5,24.2,24.9,26.4,26.2,26.3,25.1,24.7,23.1,23.0,23.5,23.0,24.4,23.6,24.0,23.8,23.4,23.0,22.7,24.4,22.2,20.0,18.1,17.4,11.2,12.2,7.8,6.1,4.5,2.8,2.6,2.2,1.7,1.8,1.5,1.6,1.8,1.6,1.7,1.7,1.7,1.4,1.6,1.5,1.5,1.4,1.6,1.5,1.6,1.9,1.7,2.0,2.1,2.0,1.9,2.0,2.2,2.0,2.1,2.3,2.0,1.9,1.9,1.7,1.8,1.8,1.7,2.0,1.8,2.0,1.9,1.8,2.0,1.8,1.7,1.7,1.4,1.7,1.4,1.5,1.4,1.5,1.4,1.2,1.2,1.2,1.2,1.0,0.9,0.8,0.8,0.8,0.8,0.8,0.8,0.9,0.8,0.9,1.1,1.2,1.2,1.1,1.2,1.0,0.9,1.2,1.1,1.3,1.2,1.1,1.0,0.8,0.9,0.8,1.0,0.9,1.0,1.1,1.2,1.2,1.5,1.3,1.2,1.4,1.6,1.4,1.6,1.3,1.2,1.5,1.3,1.6,1.6,1.7,1.9,1.8,2.0,2.2,3.2,3.2,2.0,1.8,1.7,1.5,1.3,1.4,1.2,1.5,1.4,1.6,1.5,1.6,1.8,1.7,1.5,1.4,1.4,1.2,1.4,1.4,1.1,1.1,1.3,1.3,1.3,1.2,1.1,1.1,0.9,1.0,1.1,1.1,1.2,1.2,1.4,1.5,1.8,2.1,2.5,2.2,1.8,1.5,1.2,1.2,1.2,1.2,1.0,1.3,1.3,1.1,1.3,1.4,1.5,1.3,1.1,1.4,1.2,1.2,1.3,1.3,1.2,1.2,1.0,1.3,1.4,1.4],[30.7,29.9,30.7,30.0,30.3,30.4,29.3,29.8,27.9,29.0,28.6,27.7,27.7,28.0,28.5,28.5,29.5,29.1,29.8,28.7,29.9,29.0,30.2,30.2,30.0,29.9,30.1,29.9,30.5,30.4,29.4,29.6,28.5,29.4,28.8,29.2,29.4,29.2,30.2,30.0,30.6,30.3,30.0,29.9,29.6,29.7,27.9,28.3,27.7,27.9,27.6,28.3,29.1,29.2,30.1,30.2,30.2,30.8,30.4,29.7,30.1,29.0,28.9,27.6,27.1,27.1,25.4,26.9,26.1,27.6,26.9,29.0,28.7,29.9,30.1,30.2,30.3,30.5,30.7,30.9,30.8,30.7,30.4,30.1,29.7,29.4,28.5,28.0,27.0,27.1,25.4,25.6,24.3,25.9,25.1,27.2,27.8,29.5,30.3,30.1,29.0,29.8,29.7,29.4,28.6,28.2,28.3,27.4,25.2,26.7,27.4,25.1,24.0,25.3,26.1,24.1,24.7,25.8,24.8,24.5,24.1,24.5,25.4,24.3,24.0,24.5,25.9,25.9,25.9,24.8,24.6,23.0,23.1,23.8,23.3,24.5,23.7,24.1,23.7,23.2,23.0,22.5,24.1,22.4,19.7,18.3,16.4,10.5,12.4,7.8,6.1,4.7,2.9,2.7,2.3,1.8,1.9,1.5,1.6,1.9,1.7,1.8,1.8,1.7,1.5,1.6,1.5,1.5,1.4,1.6,1.5,1.6,1.8,1.7,2.0,2.1,2.0,1.9,2.0,2.1,2.0,2.1,2.2,2.0,1.8,1.9,1.7,1.8,1.8,1.8,1.9,1.8,1.9,1.8,1.8,2.0,1.8,1.7,1.7,1.5,1.7,1.5,1.6,1.4,1.5,1.5,1.3,1.3,1.3,1.3,1.1,1.0,0.9,0.8,0.8,0.8,0.8,0.8,0.9,0.9,1.0,1.1,1.2,1.3,1.1,1.3,1.1,1.0,1.3,1.2,1.4,1.2,1.1,1.0,0.8,0.9,0.8,0.9,0.9,0.9,1.0,1.1,1.1,1.4,1.3,1.2,1.4,1.5,1.4,1.5,1.3,1.2,1.5,1.3,1.6,1.6,1.7,1.8,1.8,1.9,2.2,3.0,3.1,2.0,1.8,1.6,1.5,1.3,1.4,1.2,1.5,1.4,1.6,1.6,1.6,1.8,1.6,1.5,1.4,1.4,1.1,1.3,1.4,1.1,1.1,1.3,1.3,1.3,1.3,1.2,1.1,1.0,1.0,1.1,1.1,1.3,1.2,1.5,1.5,1.8,2.1,2.5,2.2,1.8,1.5,1.1,1.1,1.1,1.1,0.9,1.2,1.1,1.0,1.3,1.4,1.5,1.3,1.1,1.4,1.2,1.3,1.3,1.3,1.2,1.3,1.1,1.4,1.5,1.6],[30.6,30.2,30.6,30.0,30.4,30.4,29.4,30.1,28.1,29.3,28.9,28.0,28.2,28.1,28.6,28.9,29.7,29.3,29.8,28.9,30.1,29.0,30.2,30.3,30.0,30.0,30.1,29.8,30.5,30.5,29.4,29.6,28.5,29.4,28.9,29.1,29.4,29.3,30.3,30.1,30.5,30.2,30.1,29.9,29.8,29.7,28.3,28.4,27.5,27.8,27.3,28.3,29.1,29.3,30.0,30.1,30.1,30.8,30.4,29.4,30.1,28.8,28.9,27.3,27.0,26.7,25.1,26.8,26.1,27.6,27.4,29.2,29.0,30.0,30.2,30.3,30.3,30.5,30.7,30.8,30.8,30.7,30.4,30.1,29.6,29.4,28.8,28.3,27.5,27.3,25.2,25.8,24.2,25.4,25.1,26.4,27.7,29.4,30.2,30.1,29.1,29.7,29.6,29.2,28.5,28.2,28.3,27.0,25.0,26.7,27.2,24.7,23.8,25.2,25.8,23.7,24.7,26.0,24.5,24.4,24.0,24.6,25.8,24.3,24.1,25.1,26.3,26.2,26.2,25.3,25.1,23.1,23.3,23.6,22.7,24.0,23.1,23.4,23.0,22.6,22.1,21.1,23.2,21.2,18.9,18.2,16.7,10.1,11.8,7.3,6.1,4.7,3.1,2.9,2.6,2.2,2.3,2.0,2.1,2.4,2.1,2.2,2.2,2.2,1.9,2.0,1.8,1.7,1.7,1.8,1.9,1.9,2.2,2.0,2.4,2.5,2.4,2.3,2.3,2.5,2.4,2.5,2.7,2.3,2.1,2.2,1.9,2.1,2.1,2.1,2.3,2.0,2.3,2.1,2.2,2.4,2.2,2.1,2.2,2.0,2.3,1.9,2.0,1.8,1.9,1.9,1.6,1.6,1.7,1.7,1.4,1.3,1.0,0.9,0.8,0.8,0.8,0.8,0.8,1.0,1.1,1.1,1.4,1.5,1.3,1.6,1.4,1.3,1.6,1.5,1.8,1.6,1.5,1.2,1.0,1.1,0.9,1.0,0.9,1.0,1.2,1.2,1.2,1.6,1.4,1.3,1.6,1.7,1.5,1.7,1.4,1.5,1.8,1.6,1.9,1.8,1.9,2.1,1.9,2.2,2.5,3.4,3.4,2.2,1.9,1.9,1.6,1.5,1.7,1.5,1.8,1.8,2.0,2.1,2.0,2.3,2.0,1.8,1.7,1.6,1.3,1.4,1.5,1.3,1.1,1.3,1.3,1.3,1.4,1.2,1.2,1.2,1.3,1.5,1.4,1.6,1.5,1.8,1.7,2.2,2.4,2.8,2.6,2.1,1.8,1.4,1.4,1.4,1.3,1.0,1.3,1.4,1.2,1.5,1.7,1.8,1.6,1.4,1.7,1.6,1.7,1.7,1.6,1.5,1.5,1.3,1.6,1.6,1.8],[30.4,29.9,30.5,30.0,30.1,30.2,29.2,29.9,28.3,29.2,28.8,28.0,28.2,28.3,28.6,29.1,29.6,29.2,29.7,29.0,29.9,29.0,30.0,30.1,29.8,29.7,29.9,29.8,30.4,30.3,29.2,29.4,28.5,29.1,28.9,28.9,29.3,29.4,30.0,30.0,30.4,30.2,30.1,30.0,29.8,29.8,28.6,28.7,27.6,27.7,27.2,28.1,28.9,29.1,29.9,29.9,30.0,30.8,30.4,29.1,30.0,28.6,28.9,26.8,26.9,26.6,25.3,26.9,26.3,27.8,27.6,29.3,29.0,29.9,30.1,30.1,30.2,30.2,30.7,30.9,30.7,30.7,30.3,30.1,29.7,29.3,28.7,28.4,27.6,27.1,25.5,25.8,24.4,25.3,25.3,26.3,27.5,29.3,30.0,30.0,28.8,29.5,29.4,28.9,28.2,28.1,28.1,27.0,25.1,26.5,27.0,24.9,24.0,25.5,25.5,24.0,25.1,25.9,24.6,24.8,24.3,24.8,26.0,24.5,24.5,25.4,26.5,26.5,26.6,25.0,25.1,23.2,23.5,23.7,23.0,24.0,23.4,23.6,23.5,23.2,22.8,22.2,24.1,22.1,20.5,19.5,17.5,10.8,12.5,7.7,6.5,4.8,3.3,3.1,2.6,2.2,2.3,2.0,2.1,2.4,2.1,2.2,2.2,2.1,1.9,1.9,1.8,1.7,1.7,1.9,1.9,1.9,2.2,2.1,2.4,2.5,2.4,2.3,2.3,2.5,2.3,2.4,2.5,2.3,2.1,2.1,2.0,2.2,2.1,2.1,2.3,2.0,2.3,2.1,2.2,2.4,2.1,2.1,2.1,1.9,2.2,1.9,2.0,1.7,1.9,1.9,1.6,1.6,1.7,1.7,1.5,1.3,1.1,1.1,0.8,0.8,0.8,0.8,0.8,0.8,0.9,0.9,1.1,1.3,1.2,1.4,1.3,1.3,1.6,1.6,1.9,1.6,1.6,1.3,1.1,1.2,1.0,1.1,1.0,1.1,1.2,1.3,1.3,1.6,1.5,1.4,1.6,1.8,1.6,1.8,1.5,1.5,1.8,1.6,1.9,1.8,1.9,2.2,2.0,2.3,2.4,3.3,3.4,2.1,1.9,1.9,1.7,1.5,1.7,1.5,1.8,1.8,2.0,1.9,2.0,2.2,2.0,1.9,1.7,1.6,1.3,1.4,1.5,1.2,1.1,1.3,1.3,1.2,1.3,1.1,1.2,1.2,1.3,1.5,1.5,1.7,1.6,1.9,1.9,2.2,2.5,2.8,2.6,2.2,1.8,1.5,1.5,1.4,1.4,1.1,1.4,1.5,1.4,1.6,1.7,1.9,1.7,1.5,1.8,1.6,1.7,1.7,1.6,1.5,1.4,1.2,1.5,1.4,1.6],[30.6,30.4,30.6,30.2,30.5,30.6,29.6,30.4,28.4,29.7,29.3,28.1,28.2,28.7,29.1,29.2,30.0,29.6,30.2,29.0,30.3,29.3,30.4,30.4,30.1,30.2,30.2,30.0,30.4,30.4,29.6,29.8,28.7,29.5,29.0,29.3,29.4,29.6,30.6,30.3,30.8,30.3,30.3,30.0,29.9,30.0,28.4,28.8,27.8,28.0,27.7,28.5,29.4,29.4,30.0,30.2,30.2,30.8,30.5,29.6,30.3,29.0,29.1,27.5,27.3,27.1,25.5,27.2,26.3,27.9,27.5,29.3,29.1,30.1,30.4,30.5,30.5,30.7,30.9,31.1,30.9,31.0,30.5,30.3,29.7,29.7,28.9,28.3,27.5,27.0,25.4,26.1,24.6,26.1,25.6,27.0,28.1,29.5,30.3,30.3,29.1,29.8,29.7,29.3,28.7,28.3,28.5,27.4,25.2,27.0,27.4,24.8,23.7,25.3,26.0,23.5,24.7,26.2,24.2,24.4,23.5,24.2,26.0,24.9,24.1,25.1,26.6,26.6,26.4,25.5,25.3,22.9,23.4,23.6,23.0,24.4,23.5,23.8,23.6,23.0,22.6,21.9,23.8,22.0,19.5,19.0,17.4,10.3,12.4,7.4,6.4,4.8,3.1,3.0,2.5,2.2,2.2,1.9,2.0,2.2,1.9,1.9,1.9,1.8,1.6,1.7,1.6,1.4,1.4,1.7,1.7,1.7,2.0,1.9,2.2,2.3,2.2,2.2,2.2,2.4,2.3,2.4,2.6,2.3,2.1,2.2,1.9,2.1,1.9,1.9,2.1,1.8,2.1,1.9,1.9,2.1,1.9,1.8,1.8,1.7,1.9,1.7,1.7,1.5,1.6,1.7,1.4,1.4,1.5,1.5,1.4,1.3,1.0,1.1,0.9,0.9,0.8,0.8,0.8,0.8,0.9,0.9,1.0,1.2,1.0,1.3,1.2,1.2,1.5,1.5,1.8,1.6,1.4,1.3,1.0,1.2,1.1,1.0,1.0,1.2,1.3,1.3,1.3,1.6,1.5,1.4,1.6,1.8,1.7,1.8,1.6,1.5,1.8,1.5,1.8,1.7,1.8,1.9,1.8,2.1,2.4,3.2,3.2,2.0,1.8,1.8,1.5,1.4,1.6,1.4,1.7,1.6,1.9,1.8,1.8,2.0,1.8,1.7,1.4,1.5,1.3,1.3,1.3,1.1,1.0,1.1,1.1,1.0,1.1,0.9,1.0,1.1,1.2,1.3,1.4,1.6,1.6,1.8,1.9,2.2,2.5,2.7,2.6,2.2,1.9,1.5,1.5,1.5,1.4,1.2,1.5,1.6,1.4,1.7,1.7,1.9,1.7,1.5,1.7,1.5,1.6,1.5,1.4,1.2,1.1,1.0,1.2,1.2,1.4],[30.5,30.3,30.6,30.1,30.4,30.5,29.4,30.2,28.4,29.5,29.2,28.0,28.2,28.6,29.2,29.2,30.0,29.5,30.0,28.8,30.2,29.1,30.3,30.3,29.9,29.9,30.0,29.8,30.4,30.4,29.4,29.5,28.4,29.4,28.8,29.2,29.2,29.4,30.4,30.1,30.7,30.2,30.0,29.8,29.6,29.7,28.0,28.4,27.5,27.7,27.4,28.3,29.2,29.2,29.9,30.2,30.2,30.7,30.5,29.5,30.3,29.0,28.9,27.3,26.8,26.4,25.0,26.6,25.9,27.5,26.9,28.9,28.7,29.9,30.1,30.3,30.4,30.5,30.8,31.0,30.8,30.8,30.4,30.1,29.4,29.4,28.7,27.9,27.3,26.6,25.0,25.3,24.1,25.1,24.8,26.6,27.7,29.7,30.2,30.2,29.0,29.8,29.7,29.2,28.5,27.9,28.3,27.2,24.6,26.5,27.2,24.6,23.5,25.2,25.9,23.2,24.5,25.9,24.3,24.4,23.2,23.9,25.4,24.2,24.1,24.6,26.1,26.2,26.1,24.9,24.7,22.7,22.9,23.4,22.7,24.0,23.2,23.8,23.5,22.8,22.3,21.5,23.4,21.2,19.5,18.0,16.6,10.5,12.5,7.8,6.4,4.7,3.2,3.0,2.5,2.0,2.1,1.7,1.8,2.0,1.8,1.8,1.8,1.7,1.5,1.6,1.5,1.3,1.3,1.6,1.5,1.6,1.8,1.8,2.0,2.1,2.1,2.0,2.1,2.2,2.1,2.3,2.5,2.2,2.0,2.0,1.8,1.9,1.9,1.8,2.0,1.8,1.9,1.8,1.8,1.9,1.8,1.7,1.7,1.5,1.8,1.6,1.6,1.4,1.6,1.6,1.3,1.2,1.4,1.4,1.2,1.1,0.9,1.0,0.8,1.0,0.9,0.8,0.8,0.8,0.8,0.8,0.9,0.9,0.8,1.1,1.1,1.1,1.4,1.4,1.7,1.6,1.4,1.3,1.0,1.1,1.1,1.0,1.1,1.2,1.2,1.3,1.4,1.6,1.6,1.4,1.6,1.8,1.7,1.7,1.5,1.4,1.6,1.5,1.7,1.7,1.7,1.9,1.8,1.9,2.2,3.2,3.2,1.9,1.8,1.7,1.5,1.4,1.5,1.3,1.5,1.5,1.7,1.7,1.6,1.8,1.6,1.6,1.4,1.4,1.2,1.3,1.3,1.1,1.0,1.2,1.2,1.1,1.1,0.9,0.9,0.9,1.1,1.2,1.4,1.5,1.5,1.8,1.8,2.1,2.4,2.6,2.4,2.1,1.8,1.5,1.5,1.4,1.5,1.3,1.5,1.6,1.4,1.6,1.6,1.8,1.7,1.5,1.6,1.4,1.5,1.4,1.2,1.2,1.1,0.9,1.2,1.1,1.2],[30.5,30.0,30.6,30.0,30.3,30.3,29.3,30.0,28.3,29.2,28.8,28.0,28.0,28.3,28.9,29.0,29.7,29.2,29.8,29.1,30.0,29.1,30.1,30.1,29.9,29.8,29.9,29.8,30.4,30.4,29.2,29.4,28.6,29.2,28.9,29.0,29.4,29.5,30.2,30.1,30.5,30.3,30.1,30.0,29.7,29.8,28.6,28.8,27.7,27.7,27.3,28.1,29.1,29.0,30.0,30.0,30.1,30.8,30.5,29.3,30.0,28.5,28.8,26.7,26.9,26.6,25.0,26.9,26.3,27.9,27.5,29.2,28.9,29.9,30.0,30.2,30.2,30.2,30.7,30.9,30.7,30.7,30.3,30.1,29.7,29.3,28.7,28.4,27.4,27.1,25.2,25.7,24.2,25.3,25.2,26.1,27.6,29.3,30.1,30.1,28.8,29.5,29.5,28.9,28.3,28.0,28.1,27.1,25.0,26.5,27.0,25.0,23.9,25.1,25.6,24.3,24.9,25.7,24.5,24.7,24.8,24.7,26.0,24.5,24.5,25.0,26.5,26.5,26.8,24.9,25.3,23.6,24.1,24.2,23.2,24.4,23.3,23.5,23.3,22.9,22.2,21.4,23.5,21.5,20.3,18.8,17.5,11.4,13.0,8.6,7.4,5.4,3.9,3.8,2.9,2.6,2.6,2.2,2.4,2.6,2.3,2.4,2.4,2.2,1.9,2.0,1.9,1.7,1.7,2.0,1.9,2.0,2.4,2.2,2.5,2.7,2.7,2.6,2.6,2.8,2.7,2.9,3.1,2.7,2.6,2.6,2.3,2.4,2.4,2.3,2.5,2.2,2.5,2.4,2.2,2.5,2.3,2.1,2.2,2.0,2.3,2.1,2.1,1.8,2.0,2.1,1.7,1.7,1.8,1.8,1.7,1.5,1.2,1.3,1.0,1.2,1.1,0.9,0.9,0.8,0.8,0.8,1.0,1.1,1.1,1.5,1.4,1.5,1.8,1.8,2.2,2.0,1.8,1.6,1.3,1.4,1.3,1.3,1.3,1.5,1.5,1.6,1.7,2.0,1.9,1.8,1.9,2.3,2.1,2.2,1.9,1.8,2.0,1.8,2.0,2.1,2.2,2.4,2.2,2.5,2.8,3.7,3.8,2.4,2.2,2.3,1.9,1.7,1.9,1.6,2.0,1.8,2.1,2.0,2.1,2.4,2.1,1.9,1.7,1.8,1.5,1.7,1.7,1.4,1.3,1.5,1.5,1.3,1.4,1.2,1.2,1.2,1.4,1.6,1.7,2.0,2.0,2.3,2.4,2.6,2.9,3.1,2.9,2.6,2.2,1.9,2.0,1.8,1.9,1.6,1.9,2.1,1.8,2.0,2.0,2.3,2.2,1.9,2.0,1.7,1.9,1.7,1.6,1.5,1.4,1.2,1.4,1.4,1.5],[30.4,30.2,30.6,30.1,30.4,30.5,29.5,30.2,28.5,29.4,29.1,27.9,28.3,28.7,29.2,29.1,30.0,29.5,30.0,29.1,30.2,29.2,30.4,30.3,30.1,29.9,30.1,30.0,30.4,30.3,29.4,29.5,28.7,29.5,29.0,29.3,29.5,29.6,30.4,30.1,30.6,30.3,30.3,30.0,29.8,30.0,28.5,28.7,27.9,27.7,27.7,28.3,29.0,29.2,29.9,30.1,30.1,30.7,30.3,29.2,30.1,28.8,28.8,27.0,27.2,26.9,25.4,27.0,26.3,27.9,27.6,29.2,29.0,29.9,30.0,30.3,30.3,30.5,30.9,31.0,30.8,30.8,30.5,30.2,29.6,29.5,28.8,28.5,27.6,27.2,25.2,26.0,24.3,25.9,25.2,26.6,27.7,29.5,30.2,30.2,28.9,29.6,29.4,28.9,28.2,27.9,28.1,26.8,24.7,26.5,26.9,24.7,23.6,25.3,25.5,23.7,24.7,25.7,24.1,24.3,23.9,24.3,25.5,24.2,24.1,24.8,26.4,26.5,26.7,25.1,25.1,23.3,23.7,24.2,23.1,24.0,23.1,23.1,23.0,22.8,22.4,22.1,23.6,22.2,20.5,19.2,17.2,10.2,12.7,8.0,6.9,5.1,3.6,3.5,2.8,2.4,2.4,2.1,2.2,2.3,2.1,2.1,2.1,2.0,1.8,1.9,1.8,1.6,1.7,2.0,2.0,2.1,2.5,2.3,2.6,2.8,2.8,2.5,2.6,2.9,2.8,2.8,3.2,2.7,2.5,2.6,2.3,2.5,2.4,2.4,2.6,2.3,2.5,2.3,2.3,2.4,2.2,2.1,2.1,1.9,2.1,2.0,1.9,1.6,1.8,1.9,1.5,1.5,1.6,1.6,1.6,1.4,1.1,1.4,1.0,1.3,1.2,1.0,1.0,0.9,0.8,0.8,0.8,0.9,0.9,1.2,1.3,1.4,1.7,1.7,2.0,1.9,1.7,1.6,1.3,1.5,1.4,1.4,1.4,1.6,1.7,1.7,1.8,2.1,2.0,1.9,2.1,2.3,2.1,2.2,2.0,1.9,2.2,2.0,2.2,2.2,2.2,2.4,2.2,2.5,2.8,3.5,3.4,2.4,2.2,2.3,1.9,1.9,2.0,1.8,2.1,1.9,2.2,2.0,2.0,2.4,2.1,2.0,1.8,1.8,1.7,1.7,1.7,1.4,1.3,1.4,1.2,1.0,1.3,1.0,1.2,1.2,1.5,1.6,1.7,1.9,1.9,2.2,2.3,2.6,2.8,3.1,2.9,2.5,2.2,1.9,2.0,1.8,1.9,1.6,1.9,2.0,1.8,2.0,2.1,2.3,2.1,1.9,2.0,1.8,1.9,1.7,1.7,1.4,1.3,1.1,1.2,1.1,1.2],[30.5,30.2,30.6,30.0,30.4,30.5,29.2,30.0,28.3,29.4,29.0,27.9,28.2,28.5,29.1,29.0,30.1,29.6,30.0,28.9,30.2,28.9,30.4,30.2,30.1,30.0,30.0,29.9,30.4,30.4,29.2,29.4,28.6,29.3,28.8,29.1,29.3,29.5,30.5,30.3,30.8,30.3,30.2,30.0,29.8,29.9,28.4,28.7,27.6,27.7,27.4,28.2,29.1,29.2,30.0,30.1,30.1,30.8,30.4,29.3,30.2,28.7,28.9,26.8,27.1,26.4,25.3,26.8,26.2,27.7,27.5,29.2,29.0,30.0,30.0,30.4,30.4,30.5,30.9,31.0,30.8,30.8,30.5,30.2,29.7,29.4,28.6,28.4,27.4,27.0,25.3,25.7,24.5,25.5,25.4,26.6,27.8,29.5,30.2,30.2,29.0,29.7,29.5,29.2,28.4,28.2,28.3,27.1,25.1,26.6,27.1,24.9,24.0,25.4,25.5,24.1,24.9,25.7,24.4,24.5,24.4,24.5,25.7,24.6,24.3,25.1,26.5,26.4,26.5,25.2,25.4,23.6,24.1,24.4,23.4,24.7,23.4,23.6,23.2,23.0,22.5,22.0,23.6,22.1,19.9,19.6,17.0,11.2,13.4,9.2,8.0,5.9,4.1,3.9,3.4,2.7,2.7,2.2,2.2,2.4,2.0,2.1,2.2,2.2,1.9,2.0,2.0,1.7,1.8,2.1,2.2,2.2,2.7,2.5,2.9,3.0,3.0,2.7,2.9,3.1,3.1,3.1,3.5,3.0,2.8,2.9,2.6,2.8,2.6,2.6,2.8,2.4,2.8,2.5,2.5,2.6,2.4,2.3,2.2,2.0,2.3,2.0,1.8,1.6,1.7,1.9,1.6,1.3,1.4,1.4,1.6,1.4,1.2,1.6,1.2,1.5,1.4,1.2,1.2,1.0,1.0,0.8,0.8,0.8,0.8,1.1,1.2,1.4,1.7,1.7,2.0,2.1,1.7,1.8,1.4,1.8,1.7,1.6,1.6,1.8,1.9,1.9,2.0,2.3,2.3,2.1,2.2,2.6,2.5,2.6,2.4,2.1,2.5,2.2,2.4,2.3,2.4,2.5,2.4,2.7,2.9,3.7,3.7,2.5,2.3,2.3,2.1,2.0,2.1,1.9,2.3,2.1,2.5,2.3,2.3,2.7,2.3,2.2,2.0,2.0,1.8,1.8,1.8,1.6,1.5,1.5,1.4,1.2,1.4,1.1,1.4,1.4,1.6,1.7,1.9,2.1,2.2,2.5,2.7,2.9,3.4,3.4,3.2,2.8,2.6,2.2,2.4,2.2,2.3,2.0,2.3,2.5,2.1,2.4,2.5,2.7,2.5,2.2,2.3,2.0,1.9,1.8,1.7,1.5,1.4,1.1,1.2,1.0,1.1],[30.4,30.0,30.6,30.0,30.3,30.4,29.2,30.0,28.2,29.3,29.0,28.0,28.3,28.5,29.1,28.9,30.0,29.5,29.9,29.1,30.2,29.0,30.3,30.2,30.0,29.9,29.9,29.8,30.4,30.3,29.1,29.3,28.5,29.3,28.8,29.1,29.4,29.5,30.4,30.1,30.7,30.3,30.2,30.0,29.7,29.8,28.6,28.7,27.6,27.6,27.3,28.1,29.0,29.1,29.9,30.0,30.0,30.7,30.4,29.3,30.1,28.6,28.8,27.0,27.0,26.6,25.1,26.8,26.2,27.6,27.7,29.2,29.0,30.0,30.1,30.3,30.3,30.5,30.8,30.9,30.8,30.8,30.4,30.1,29.7,29.2,28.4,28.2,27.4,27.0,25.2,25.7,24.5,25.5,25.4,26.2,27.6,29.4,30.2,30.2,28.9,29.6,29.5,29.0,28.3,28.3,28.3,27.2,25.3,26.8,27.2,25.1,24.1,25.4,25.8,24.3,25.1,25.9,24.8,24.8,24.5,24.6,26.1,24.7,24.5,25.1,26.3,26.4,26.5,25.2,25.2,23.7,24.2,24.5,23.6,24.9,23.4,23.7,23.8,23.1,22.4,21.4,23.4,21.2,20.5,18.9,17.4,11.2,13.2,8.7,7.8,5.5,3.6,3.5,3.0,2.4,2.3,2.0,1.9,2.0,1.7,1.7,1.8,1.8,1.6,1.8,1.9,1.6,1.8,2.1,2.0,2.3,2.6,2.5,2.9,3.1,3.2,2.9,3.1,3.4,3.3,3.4,3.6,3.1,2.9,3.1,2.7,3.0,2.7,2.6,2.9,2.5,2.7,2.5,2.3,2.4,2.2,2.0,1.9,1.8,1.9,1.6,1.5,1.3,1.4,1.5,1.4,1.1,1.2,1.3,1.4,1.3,1.2,1.5,1.3,1.6,1.6,1.3,1.3,1.1,1.1,0.9,0.8,0.8,0.8,0.9,1.0,1.2,1.4,1.5,1.8,1.8,1.5,1.6,1.4,1.8,1.8,1.7,1.8,2.0,2.1,2.0,2.1,2.4,2.4,2.3,2.5,2.8,2.6,2.7,2.5,2.2,2.4,2.3,2.4,2.5,2.6,2.7,2.5,2.7,3.0,3.8,3.8,2.6,2.5,2.5,2.2,2.2,2.2,2.0,2.3,2.0,2.2,2.0,2.1,2.4,2.2,2.2,2.0,2.1,2.0,2.0,1.9,1.7,1.7,1.6,1.5,1.3,1.4,1.1,1.3,1.3,1.6,1.5,1.7,1.9,1.9,2.2,2.4,2.5,3.0,3.1,2.9,2.5,2.3,1.9,2.3,2.0,2.2,2.1,2.4,2.4,2.2,2.4,2.3,2.5,2.3,2.1,2.1,1.9,1.7,1.6,1.7,1.3,1.2,1.0,1.0,0.9,0.9],[30.6,30.4,30.6,30.1,30.5,30.6,29.6,30.4,28.5,29.7,29.3,28.1,28.4,28.7,29.3,29.2,30.0,29.6,30.3,29.0,30.4,29.2,30.5,30.3,30.1,30.0,30.1,29.9,30.4,30.4,29.4,29.6,28.6,29.5,28.9,29.3,29.5,29.6,30.7,30.4,30.8,30.4,30.3,30.0,29.7,29.9,28.4,28.6,27.8,28.0,27.7,28.4,29.3,29.4,30.1,30.2,30.2,30.7,30.4,29.5,30.2,29.0,29.0,27.3,27.2,26.9,25.5,26.8,26.1,27.8,27.0,29.1,28.9,30.0,30.3,30.4,30.5,30.6,30.9,31.0,30.9,30.9,30.6,30.3,29.6,29.5,28.4,28.0,27.2,26.6,25.2,25.5,24.6,25.7,25.3,27.0,28.1,29.6,30.3,30.3,29.1,29.8,29.8,29.4,28.7,28.4,28.5,27.7,25.0,26.9,27.4,25.0,23.9,25.6,26.1,23.8,24.9,26.3,24.7,24.9,23.8,24.2,25.7,24.9,24.3,24.5,26.4,26.4,25.9,24.9,24.8,23.3,23.2,24.0,23.7,24.8,23.7,23.9,23.8,23.1,22.7,22.4,23.7,22.1,19.5,18.3,17.2,10.9,12.4,7.9,6.3,4.6,3.0,2.9,2.4,1.9,2.0,1.6,1.6,1.8,1.5,1.5,1.5,1.5,1.3,1.4,1.5,1.3,1.4,1.7,1.6,1.7,2.0,2.0,2.3,2.3,2.4,2.3,2.4,2.6,2.6,2.7,2.9,2.6,2.4,2.5,2.1,2.3,2.1,2.0,2.2,2.0,2.1,1.9,1.9,1.9,1.7,1.6,1.5,1.4,1.6,1.4,1.2,1.0,1.1,1.2,1.1,0.9,0.9,1.1,1.1,1.0,0.9,1.2,1.0,1.3,1.3,1.2,1.1,0.9,1.0,0.9,0.8,0.8,0.8,0.8,0.8,0.9,1.1,1.1,1.4,1.4,1.2,1.3,1.1,1.3,1.4,1.4,1.5,1.6,1.5,1.7,1.8,2.0,2.0,1.8,2.0,2.2,2.1,2.1,1.9,1.6,1.9,1.8,1.9,2.0,2.1,2.1,2.0,2.2,2.5,3.4,3.4,2.2,2.0,2.0,1.8,1.7,1.7,1.5,1.8,1.6,1.8,1.7,1.7,1.9,1.7,1.7,1.5,1.6,1.6,1.6,1.5,1.3,1.4,1.4,1.3,1.2,1.2,0.9,1.1,1.0,1.3,1.2,1.4,1.5,1.5,1.7,1.9,2.1,2.4,2.6,2.4,2.0,1.9,1.6,1.8,1.7,1.8,1.6,1.9,1.8,1.6,1.9,1.8,2.0,1.8,1.6,1.7,1.5,1.4,1.3,1.3,1.0,1.0,0.8,0.8,0.8,0.9],[30.4,30.1,30.6,30.0,30.4,30.5,29.4,30.3,28.4,29.6,29.3,28.2,28.5,28.5,29.3,29.2,30.2,29.5,30.2,29.1,30.4,29.2,30.4,30.2,30.1,30.0,30.0,29.9,30.2,30.2,29.2,29.5,28.6,29.4,28.9,29.2,29.5,29.6,30.5,30.2,30.7,30.3,30.4,29.9,29.9,30.0,28.6,28.8,27.7,28.0,27.7,28.5,29.2,29.3,29.9,30.1,30.0,30.6,30.3,29.4,30.2,28.9,29.1,27.3,27.5,26.8,25.2,26.7,26.4,27.7,27.6,29.2,29.1,30.0,30.2,30.4,30.4,30.7,30.8,31.0,30.9,30.8,30.6,30.3,29.7,29.4,28.3,28.3,27.4,26.7,25.2,25.6,24.5,25.6,25.8,26.9,28.1,29.5,30.2,30.2,29.0,29.8,29.7,29.3,28.6,28.5,28.6,27.5,25.7,27.0,27.5,25.5,24.2,25.4,26.1,24.0,25.1,26.0,24.6,24.8,24.0,24.2,25.9,25.1,24.3,24.8,26.9,26.0,26.0,24.7,24.6,23.7,23.7,24.5,23.6,24.9,23.5,24.0,24.0,23.1,22.7,21.6,23.1,20.4,19.4,17.7,16.5,10.9,12.1,8.0,6.4,4.7,2.9,2.8,2.4,1.9,1.8,1.5,1.5,1.7,1.5,1.4,1.5,1.5,1.2,1.4,1.4,1.3,1.4,1.7,1.6,1.7,2.0,1.9,2.2,2.3,2.3,2.2,2.4,2.5,2.5,2.6,2.9,2.6,2.4,2.4,2.0,2.2,2.1,1.9,2.2,2.0,2.0,2.0,1.8,1.9,1.7,1.6,1.5,1.3,1.5,1.3,1.2,1.0,1.1,1.2,1.0,0.8,0.8,1.0,1.0,1.0,0.9,1.3,1.1,1.4,1.5,1.4,1.3,1.0,1.3,1.3,1.1,0.9,0.8,0.8,0.8,0.9,1.0,1.0,1.3,1.3,1.0,1.2,1.1,1.3,1.4,1.4,1.5,1.6,1.5,1.7,1.8,2.0,2.0,1.8,1.9,2.1,2.0,1.9,1.7,1.6,1.7,1.7,1.9,2.0,2.0,2.1,2.0,2.1,2.4,3.4,3.5,2.2,2.1,2.1,1.8,1.7,1.7,1.5,1.6,1.5,1.7,1.6,1.6,1.8,1.7,1.7,1.5,1.7,1.5,1.7,1.6,1.3,1.5,1.5,1.5,1.3,1.3,1.1,1.2,1.0,1.2,1.0,1.2,1.3,1.4,1.6,1.7,2.0,2.4,2.7,2.5,2.0,1.8,1.4,1.7,1.6,1.8,1.6,1.8,1.7,1.6,1.7,1.6,1.8,1.6,1.5,1.5,1.3,1.2,1.2,1.3,1.0,1.1,0.8,0.8,0.9,0.9],[30.6,30.3,30.7,30.2,30.5,30.6,29.6,30.2,28.7,29.5,29.2,28.4,28.4,28.5,29.3,29.2,30.1,29.5,30.1,29.2,30.4,29.3,30.4,30.4,30.1,30.1,30.0,29.9,30.4,30.3,29.4,29.5,28.6,29.5,29.0,29.3,29.6,29.6,30.5,30.3,30.8,30.4,30.4,29.9,29.7,30.0,28.5,28.7,27.8,28.0,27.7,28.5,29.3,29.2,30.1,30.1,30.1,30.8,30.4,29.5,30.2,28.8,29.1,27.4,27.3,26.9,25.4,26.9,26.4,27.8,27.4,29.1,28.9,30.0,30.1,30.5,30.5,30.8,30.9,31.1,30.8,30.8,30.6,30.3,29.6,29.4,28.4,28.0,27.3,26.8,25.6,25.8,24.6,25.8,25.7,27.1,28.1,29.6,30.2,30.2,29.2,29.7,29.6,29.6,28.9,28.3,28.6,27.7,25.7,27.1,27.8,25.6,24.3,25.8,26.6,24.3,25.3,26.4,25.0,25.2,24.1,24.5,26.2,24.7,24.4,25.4,26.3,25.7,26.3,24.7,24.7,23.6,23.4,24.6,23.5,25.1,24.1,24.5,24.2,23.6,23.4,22.7,24.5,23.1,20.1,17.6,16.8,11.5,12.0,7.7,6.6,4.8,3.3,3.1,2.6,2.0,2.0,1.5,1.5,1.8,1.4,1.5,1.6,1.7,1.4,1.7,1.7,1.6,1.8,2.1,1.9,2.1,2.5,2.3,2.8,2.9,3.1,2.9,3.1,3.4,3.2,3.5,3.8,3.4,2.9,3.2,2.6,2.8,2.7,2.5,2.8,2.4,2.6,2.4,2.2,2.3,2.1,1.9,1.8,1.5,1.7,1.4,1.4,1.2,1.1,1.1,1.0,0.8,0.8,1.0,0.9,1.0,0.9,1.3,1.2,1.5,1.7,1.6,1.5,1.2,1.4,1.5,1.2,1.0,0.8,0.8,0.8,0.8,0.9,1.0,1.3,1.2,1.0,1.2,1.2,1.5,1.7,1.6,1.8,1.9,1.8,2.1,2.2,2.5,2.4,2.2,2.4,2.7,2.5,2.4,2.1,1.9,2.1,2.2,2.3,2.5,2.4,2.7,2.5,2.7,2.9,4.0,3.9,2.7,2.5,2.6,2.3,2.2,2.1,1.8,2.1,1.8,2.0,1.8,1.9,2.1,2.1,2.1,1.8,2.0,1.9,2.0,1.9,1.6,1.8,1.9,1.9,1.6,1.7,1.2,1.4,1.2,1.4,1.2,1.3,1.3,1.4,1.7,1.9,2.1,2.6,2.8,2.6,2.2,1.8,1.5,1.8,1.7,2.1,1.9,2.2,2.0,1.8,2.1,2.0,2.1,1.8,1.6,1.7,1.6,1.4,1.4,1.5,1.2,1.3,1.0,1.0,1.1,1.0],[30.6,30.1,30.7,30.0,30.5,30.6,29.5,30.4,28.5,29.5,29.3,28.3,28.6,28.4,29.3,29.4,30.0,29.5,30.2,29.0,30.3,29.2,30.3,30.3,30.1,30.0,30.1,29.9,30.4,30.4,29.5,29.7,28.6,29.4,29.0,29.3,29.6,29.6,30.5,30.4,30.9,30.5,30.4,30.0,29.9,30.1,28.2,28.6,27.5,27.9,27.7,28.5,29.2,29.3,30.2,30.3,30.2,30.7,30.5,29.6,30.3,29.0,29.0,27.7,27.3,27.0,25.2,26.8,26.0,27.6,26.8,29.1,29.0,30.1,30.3,30.4,30.5,30.6,30.9,31.0,31.0,30.9,30.6,30.3,29.7,29.3,28.2,27.8,26.8,26.4,24.7,25.3,23.9,25.6,25.2,27.2,28.3,29.8,30.3,30.3,29.3,29.9,29.8,29.7,28.8,28.2,28.3,27.4,24.8,26.5,27.4,24.6,23.6,25.4,26.3,23.1,24.6,26.2,25.0,24.8,23.4,24.0,25.4,24.6,24.1,24.1,26.1,25.5,25.9,24.3,23.7,23.4,22.8,23.8,23.0,24.3,23.5,23.9,23.6,23.2,23.1,22.8,24.7,22.9,19.6,17.9,16.9,11.0,12.1,7.9,6.4,4.8,3.0,2.9,2.2,1.7,1.7,1.3,1.3,1.5,1.2,1.3,1.4,1.5,1.2,1.5,1.5,1.4,1.5,1.7,1.6,1.8,2.0,2.0,2.3,2.4,2.5,2.3,2.5,2.6,2.5,2.8,3.0,2.8,2.4,2.5,2.1,2.3,2.2,2.1,2.3,2.0,2.1,2.0,1.8,2.0,1.8,1.6,1.5,1.2,1.4,1.1,1.2,1.1,1.1,0.9,0.8,0.8,0.8,0.9,0.8,0.9,0.8,1.0,1.0,1.2,1.4,1.3,1.3,1.0,1.3,1.4,1.3,1.1,0.9,0.9,0.8,0.8,0.8,0.8,1.0,1.0,0.8,0.9,0.9,1.2,1.3,1.4,1.5,1.5,1.5,1.7,1.8,2.1,1.9,1.8,1.9,2.2,1.9,2.0,1.7,1.6,1.7,1.7,1.9,2.0,2.1,2.2,2.1,2.3,2.6,3.7,3.7,2.4,2.2,2.1,1.9,1.8,1.7,1.5,1.7,1.5,1.6,1.5,1.6,1.8,1.7,1.7,1.5,1.7,1.6,1.7,1.7,1.4,1.5,1.6,1.6,1.5,1.4,1.2,1.2,1.0,1.1,0.9,1.0,1.1,1.2,1.4,1.6,1.9,2.3,2.7,2.4,2.0,1.7,1.3,1.5,1.5,1.7,1.5,1.8,1.7,1.4,1.7,1.6,1.7,1.5,1.3,1.4,1.3,1.1,1.1,1.3,1.1,1.2,1.0,1.1,1.2,1.2],[30.3,30.0,30.5,30.1,30.4,30.6,29.7,30.3,28.8,29.6,29.2,28.4,28.7,28.6,29.4,29.4,30.1,29.6,30.2,29.3,30.4,29.3,30.4,30.3,30.1,29.9,30.0,29.9,30.2,30.3,29.4,29.3,28.6,29.4,29.1,29.5,29.6,29.7,30.4,30.2,30.7,30.4,30.3,29.9,29.9,30.2,28.7,28.8,27.9,28.1,27.8,28.3,29.3,29.2,30.1,30.1,29.9,30.8,30.3,29.5,30.2,29.0,29.0,27.6,27.5,27.2,25.1,26.8,26.3,27.8,27.6,29.1,29.2,30.0,30.3,30.6,30.6,30.8,30.9,31.0,30.9,30.8,30.5,30.2,29.8,29.5,28.4,28.2,27.5,26.9,25.0,25.7,24.0,26.1,25.5,27.3,28.0,29.5,30.1,30.0,29.0,29.9,29.4,29.5,28.7,28.3,28.6,27.9,25.4,27.0,27.9,25.5,23.6,25.3,26.7,23.9,25.1,26.6,25.5,25.3,23.8,24.4,26.1,23.9,24.1,25.2,26.8,26.0,25.9,24.1,23.9,22.7,22.9,23.6,23.3,24.9,23.7,24.2,24.0,23.7,23.8,23.4,25.2,23.2,20.3,17.8,16.5,11.4,12.1,8.0,6.5,5.0,3.0,2.9,2.3,1.7,1.8,1.4,1.4,1.7,1.5,1.4,1.5,1.6,1.4,1.7,1.6,1.6,1.7,2.0,1.9,2.1,2.4,2.4,2.7,2.8,2.9,2.8,3.0,3.3,3.1,3.3,3.5,3.3,2.9,3.0,2.5,2.7,2.8,2.5,2.7,2.5,2.5,2.4,2.2,2.3,2.0,1.8,1.7,1.5,1.6,1.2,1.3,1.1,1.1,1.0,0.9,0.8,0.8,1.1,0.9,1.1,1.0,1.3,1.4,1.6,1.8,1.8,1.6,1.4,1.7,1.8,1.7,1.6,1.2,1.1,0.9,0.8,0.8,0.8,1.0,1.0,0.9,1.1,1.1,1.4,1.7,1.7,1.9,1.9,1.8,2.0,2.2,2.5,2.4,2.1,2.3,2.6,2.4,2.4,2.0,1.8,2.0,2.0,2.3,2.5,2.4,2.6,2.5,2.6,2.8,4.0,4.2,2.7,2.6,2.7,2.3,2.1,2.0,1.8,2.0,1.7,1.9,1.7,1.8,2.1,1.9,2.0,1.8,1.9,1.9,2.1,1.9,1.6,1.9,1.9,2.0,1.8,1.7,1.4,1.5,1.2,1.4,1.1,1.2,1.1,1.3,1.5,1.7,2.0,2.5,2.8,2.6,2.0,1.8,1.3,1.8,1.8,1.9,1.7,2.1,1.9,1.7,1.9,1.8,1.9,1.7,1.4,1.5,1.5,1.2,1.2,1.5,1.2,1.4,1.1,1.2,1.5,1.5],[30.8,30.5,30.8,30.3,30.5,30.6,29.7,30.3,28.7,29.7,29.2,28.5,28.9,28.9,29.4,29.5,30.0,29.7,30.2,29.3,30.3,29.5,30.4,30.4,30.2,30.3,30.3,30.1,30.6,30.6,29.8,29.8,28.9,29.7,29.3,29.5,29.8,29.8,30.6,30.5,31.0,30.7,30.6,30.3,30.1,30.2,28.6,28.9,28.1,28.2,28.1,28.7,29.4,29.4,30.3,30.3,30.3,30.8,30.5,29.7,30.3,29.1,29.3,28.0,27.8,27.6,25.4,27.4,26.6,28.1,27.7,29.5,29.5,30.3,30.5,30.8,30.7,30.9,31.0,31.1,30.9,31.0,30.8,30.5,30.1,29.8,29.0,28.6,27.6,27.5,25.3,26.3,24.7,26.1,26.1,27.4,28.3,29.7,30.4,30.3,29.5,30.1,30.0,29.6,29.0,28.7,28.9,27.8,25.9,27.6,27.6,25.4,23.8,25.8,26.6,24.3,25.3,26.7,25.4,25.1,24.3,24.8,26.2,25.4,24.8,25.7,26.9,26.5,27.0,25.0,25.1,23.9,24.0,24.7,23.6,25.3,24.0,24.7,24.8,24.5,24.5,23.8,25.3,24.1,20.8,18.5,16.5,12.0,13.2,9.4,8.2,6.5,4.1,3.8,2.8,2.1,2.2,1.8,1.7,2.2,2.1,2.1,2.4,2.5,2.3,2.7,2.7,2.7,2.9,3.5,3.3,3.6,4.0,3.8,4.4,4.6,4.7,4.5,4.5,4.9,4.6,5.0,5.4,4.9,4.4,4.6,3.9,4.3,4.4,4.1,4.4,4.0,4.2,4.0,3.6,3.7,3.4,3.0,2.8,2.3,2.5,2.1,2.0,2.0,1.8,1.6,1.4,1.3,1.1,1.4,1.0,1.6,1.6,1.9,2.0,2.4,2.7,2.8,2.7,2.2,2.6,2.8,2.4,2.2,1.7,1.5,1.2,1.0,0.9,0.8,0.9,1.0,1.0,1.4,1.8,2.3,2.6,2.8,3.0,2.8,3.0,3.3,3.5,3.9,3.6,3.1,3.7,3.8,3.5,3.6,2.9,2.8,3.1,3.3,3.9,3.9,3.9,4.2,4.2,4.4,4.8,5.9,6.3,4.6,4.3,4.2,3.8,3.6,3.5,2.9,3.0,2.9,2.8,2.8,2.9,3.3,3.2,3.3,3.0,3.4,3.1,3.6,3.2,3.0,3.0,3.3,3.5,3.1,2.9,2.3,2.5,2.0,2.3,1.6,1.7,1.4,1.5,1.9,2.2,2.5,3.1,3.3,3.0,2.5,2.3,1.7,2.4,2.5,2.8,2.6,3.0,2.7,2.5,2.6,2.6,2.6,2.2,2.0,2.3,2.4,1.9,2.2,2.5,2.1,2.2,2.0,1.9,2.2,2.0],[30.2,30.1,30.6,30.3,30.2,30.4,29.7,30.2,28.7,29.5,28.9,28.6,28.7,28.7,29.2,29.2,29.9,29.6,30.1,29.5,30.3,29.6,30.3,30.3,30.0,29.8,30.1,30.0,30.2,30.2,29.6,29.6,28.9,29.6,29.3,29.6,29.8,29.9,30.4,30.3,30.7,30.6,30.4,30.0,29.9,30.2,28.9,29.0,28.5,28.5,28.4,28.7,29.5,29.4,30.1,30.2,30.1,30.7,30.4,29.6,30.2,29.0,29.2,28.1,28.0,27.9,25.9,27.6,26.8,28.1,28.0,29.3,29.5,30.2,30.3,30.5,30.4,30.6,30.7,31.0,30.9,30.8,30.6,30.3,29.8,29.8,28.8,28.6,28.0,27.5,25.7,26.3,24.5,26.5,26.1,27.4,28.1,29.6,30.2,30.3,29.3,29.9,29.8,29.5,29.0,28.6,28.8,27.9,26.0,27.4,27.7,25.6,23.8,25.5,26.6,23.7,24.9,26.4,25.0,25.0,24.1,24.5,26.1,25.0,24.5,25.4,26.9,26.6,26.4,25.1,25.1,23.5,23.8,24.7,23.8,25.0,23.4,24.2,24.5,24.2,24.4,23.7,25.5,24.2,21.2,19.0,16.8,11.7,13.5,8.7,7.3,5.9,3.6,3.4,2.7,1.7,1.9,1.5,1.6,2.2,2.1,2.6,2.8,2.7,2.5,2.9,2.7,2.7,2.8,3.4,3.0,3.2,3.6,3.3,3.8,4.1,4.2,4.1,4.4,4.5,4.3,4.8,5.1,5.0,4.3,4.1,3.4,3.8,3.9,3.5,4.0,3.8,3.7,3.8,3.4,3.7,3.5,2.9,2.8,2.4,2.5,2.1,2.3,2.3,2.2,1.9,1.6,1.7,1.3,1.5,1.1,1.6,1.6,1.8,2.0,2.4,2.6,2.6,2.5,2.2,2.4,2.8,2.5,2.2,2.0,1.9,1.4,1.1,1.2,0.8,0.8,0.8,1.0,1.3,1.7,2.0,2.4,2.6,2.9,2.8,2.6,3.2,3.4,3.8,3.5,2.9,3.3,3.6,3.1,3.0,2.5,2.4,2.5,2.8,3.2,3.5,3.7,3.9,3.9,4.0,4.5,5.8,6.1,4.4,4.1,4.1,3.6,3.3,3.0,2.5,2.6,2.5,2.4,2.4,2.6,2.9,3.0,3.0,2.7,3.3,2.9,3.4,3.1,2.6,2.8,3.1,3.3,3.0,2.9,2.3,2.3,2.0,2.2,1.7,1.4,1.1,1.1,1.5,1.8,2.0,2.8,3.2,2.9,2.2,2.1,1.5,2.1,2.5,2.7,2.6,2.9,2.5,2.1,2.2,2.1,2.1,1.8,1.5,1.7,2.0,1.7,2.1,2.4,2.1,2.5,2.0,2.3,2.3,2.3],[30.5,30.2,30.6,30.2,30.4,30.5,29.6,30.2,28.7,29.6,29.1,28.3,28.8,28.9,29.2,29.3,29.9,29.4,29.9,29.3,30.2,29.4,30.4,30.4,30.2,30.3,30.3,30.2,30.5,30.4,29.7,29.8,28.9,29.7,29.2,29.5,29.8,29.8,30.6,30.5,31.0,30.7,30.6,30.2,30.1,30.2,28.8,28.9,28.3,28.2,28.1,28.6,29.5,29.3,30.3,30.3,30.3,30.7,30.4,29.5,30.4,29.1,29.3,27.8,28.0,27.5,25.9,27.3,26.8,28.0,27.7,29.4,29.4,30.2,30.4,30.6,30.6,30.7,30.8,31.0,30.9,30.9,30.7,30.3,29.9,29.8,28.8,28.6,27.9,27.4,25.4,26.3,24.7,26.3,26.3,27.4,28.5,29.8,30.3,30.4,29.5,30.0,30.0,29.4,29.1,28.8,28.7,27.8,25.8,27.6,27.8,25.6,23.9,26.0,26.5,24.1,25.1,26.4,24.9,24.7,24.2,24.7,26.1,25.0,24.8,25.4,27.0,26.6,26.6,25.4,25.3,23.7,23.3,24.4,23.8,25.0,23.8,24.4,24.8,25.1,25.0,24.2,26.0,24.5,21.2,18.9,16.6,11.4,12.4,7.8,6.7,5.1,3.4,3.1,2.5,1.7,1.8,1.4,1.5,2.0,1.7,2.0,2.3,2.2,1.9,2.4,2.1,2.3,2.2,2.5,2.3,2.4,2.8,2.5,3.2,3.3,3.3,3.1,3.2,3.4,3.2,3.4,3.7,3.5,2.9,3.1,2.6,3.0,2.9,2.7,3.2,2.7,3.1,3.0,2.6,3.1,2.7,2.4,2.3,1.9,2.1,1.7,1.9,1.9,1.8,1.5,1.4,1.6,1.4,1.6,1.2,1.7,1.5,1.5,1.8,1.7,2.0,2.1,2.1,2.0,2.2,2.5,2.5,2.3,1.9,1.9,1.6,1.2,1.2,0.9,0.8,0.8,0.8,0.9,1.3,1.4,1.7,1.9,2.0,2.0,1.9,2.3,2.3,2.6,2.4,2.1,2.3,2.6,2.2,2.3,2.0,1.8,2.1,2.1,2.4,2.6,2.7,3.0,2.8,3.2,3.5,4.7,5.0,3.2,3.0,2.9,2.5,2.3,2.3,2.0,2.0,2.0,2.0,1.9,2.1,2.4,2.3,2.2,2.0,2.3,2.1,2.3,2.4,2.0,2.1,2.4,2.5,2.5,2.3,2.1,2.0,1.7,1.5,1.2,1.0,0.9,0.9,1.4,1.6,2.0,2.6,3.0,2.7,2.1,1.8,1.3,1.7,1.9,2.1,1.7,2.2,1.9,1.5,1.7,1.7,1.8,1.5,1.2,1.4,1.5,1.3,1.6,1.9,1.8,2.0,1.9,2.1,2.4,2.4],[30.5,30.1,30.5,30.0,30.4,30.4,29.4,30.3,28.5,29.6,29.1,28.3,28.5,28.6,29.1,29.3,29.8,29.3,30.0,29.0,30.1,29.2,30.2,30.2,30.0,29.8,30.0,29.8,30.2,30.2,29.2,29.5,28.6,29.4,28.8,29.3,29.6,29.6,30.5,30.2,30.8,30.5,30.4,30.0,29.8,30.0,28.2,28.6,27.6,27.7,27.4,28.3,29.0,29.2,30.0,30.2,30.0,30.7,30.3,29.3,30.2,28.9,29.1,27.6,26.9,27.1,25.4,26.9,26.2,27.7,27.0,29.1,29.1,30.0,30.3,30.5,30.6,30.7,30.8,31.0,31.0,31.0,30.6,30.3,29.8,29.6,28.4,28.0,27.3,26.7,25.3,25.5,24.1,25.8,24.9,27.1,27.8,29.6,30.2,30.2,29.0,29.8,29.7,29.4,28.7,28.2,28.3,27.5,25.1,26.7,27.6,25.0,23.7,25.5,26.4,24.0,24.7,26.4,25.1,24.7,23.9,24.3,25.8,24.3,24.5,24.8,26.6,25.7,26.0,24.5,24.1,23.9,23.6,24.3,23.7,24.9,24.0,24.0,23.9,23.3,23.3,22.6,24.9,22.7,20.3,18.2,16.5,11.8,12.4,7.6,5.7,4.6,2.7,2.5,2.0,1.4,1.3,1.0,1.1,1.3,1.2,1.3,1.4,1.4,1.2,1.5,1.3,1.4,1.4,1.6,1.5,1.5,1.8,1.6,2.0,2.0,2.0,1.9,2.1,2.1,2.0,2.2,2.4,2.2,1.9,2.0,1.7,1.8,1.8,1.7,1.9,1.7,1.9,1.9,1.7,1.9,1.7,1.5,1.4,1.1,1.3,1.1,1.2,1.1,1.2,1.0,0.9,1.0,0.9,1.1,0.9,1.1,0.9,0.9,1.0,1.0,1.2,1.3,1.2,1.2,1.4,1.5,1.5,1.4,1.2,1.1,1.0,0.8,0.8,0.8,0.9,0.8,0.8,0.8,0.8,0.9,1.1,1.1,1.3,1.2,1.1,1.4,1.4,1.6,1.5,1.3,1.5,1.6,1.4,1.4,1.2,1.1,1.3,1.3,1.5,1.6,1.7,1.9,1.9,2.0,2.2,3.3,3.5,2.1,1.9,1.8,1.6,1.4,1.4,1.2,1.3,1.2,1.2,1.3,1.3,1.5,1.5,1.4,1.3,1.5,1.3,1.5,1.4,1.2,1.3,1.5,1.6,1.5,1.4,1.3,1.2,1.0,1.0,0.8,0.8,0.8,0.8,1.0,1.2,1.5,2.0,2.5,2.2,1.8,1.4,1.0,1.2,1.3,1.4,1.1,1.4,1.2,1.0,1.1,1.1,1.2,1.0,0.9,0.9,0.9,0.9,1.0,1.1,1.0,1.2,1.1,1.3,1.5,1.5],[30.2,29.6,30.4,29.7,30.1,30.2,29.1,30.0,28.1,29.1,28.7,28.0,28.2,28.0,28.5,28.8,29.7,29.0,29.7,28.7,29.9,28.8,29.9,29.9,29.6,29.6,29.8,29.5,30.2,30.1,29.1,29.3,28.0,29.0,28.5,29.0,29.1,29.3,30.2,30.0,30.6,30.2,30.1,29.6,29.5,29.7,27.7,27.9,27.0,27.2,27.1,28.0,28.5,28.7,29.6,29.8,29.8,30.4,30.0,28.8,29.9,28.5,28.3,26.9,26.5,26.3,24.9,26.0,25.5,26.9,26.5,28.7,28.6,29.7,29.9,30.1,30.3,30.5,30.6,30.8,30.7,30.7,30.2,30.1,29.5,29.1,27.9,27.6,26.3,26.3,24.4,24.9,23.6,25.0,24.7,26.7,27.3,29.2,29.9,29.8,28.7,29.4,29.3,29.1,28.3,27.6,27.6,27.0,24.3,26.2,26.7,24.3,23.2,24.7,25.5,22.9,24.2,24.9,24.4,23.6,23.1,24.3,24.6,23.6,23.6,24.1,25.9,25.2,25.1,24.1,23.6,22.8,22.4,23.7,22.8,24.0,23.5,23.8,23.9,23.4,23.2,22.9,25.2,23.2,20.6,19.2,16.9,11.4,12.1,7.4,6.2,4.7,3.1,2.6,2.1,1.5,1.4,1.1,1.2,1.4,1.2,1.4,1.4,1.4,1.2,1.5,1.3,1.4,1.3,1.6,1.4,1.5,1.7,1.7,1.9,2.0,2.0,1.9,2.0,2.2,2.0,2.2,2.4,2.2,1.9,1.9,1.7,1.8,1.8,1.7,1.9,1.7,1.9,1.8,1.6,1.8,1.7,1.5,1.4,1.2,1.3,1.1,1.3,1.2,1.3,1.1,1.0,1.1,1.1,1.3,1.0,1.1,0.9,0.9,1.0,0.9,1.1,1.2,1.2,1.1,1.3,1.4,1.5,1.5,1.2,1.3,1.1,0.9,0.9,0.9,1.0,0.8,0.8,0.8,0.8,0.8,0.9,1.0,1.1,1.1,1.1,1.3,1.3,1.6,1.4,1.2,1.5,1.6,1.4,1.4,1.2,1.2,1.4,1.3,1.5,1.6,1.7,1.8,1.8,1.9,2.3,3.4,3.6,2.0,1.8,1.7,1.5,1.3,1.4,1.1,1.3,1.2,1.3,1.3,1.4,1.5,1.4,1.4,1.2,1.4,1.2,1.4,1.4,1.1,1.1,1.4,1.5,1.5,1.3,1.2,1.1,0.9,0.9,0.8,0.8,0.8,0.9,1.1,1.2,1.5,2.0,2.5,2.2,1.8,1.4,1.0,1.1,1.2,1.2,1.0,1.3,1.2,1.0,1.2,1.2,1.3,1.1,0.9,1.0,1.0,0.9,1.0,1.1,1.0,1.2,1.1,1.3,1.6,1.7],[30.4,30.0,30.6,30.0,30.4,30.5,29.8,30.4,28.6,29.4,29.2,28.4,28.5,28.4,28.9,29.2,29.9,29.4,30.0,29.1,30.3,29.3,30.3,30.3,30.1,29.9,30.1,29.9,30.3,30.3,29.3,29.6,28.6,29.5,29.0,29.5,29.4,29.5,30.4,30.0,30.5,30.3,30.2,29.7,29.6,29.7,28.3,28.5,27.7,28.0,27.8,28.5,29.2,29.3,30.0,30.1,30.0,30.5,30.3,29.1,30.1,28.8,29.0,27.4,27.3,26.9,25.4,26.7,26.4,27.4,27.0,29.0,28.6,29.8,29.9,30.1,30.3,30.5,30.7,30.9,30.7,30.7,30.3,30.1,29.5,29.2,28.2,27.8,27.0,26.6,25.3,25.2,24.3,25.3,25.0,27.1,28.1,29.5,30.1,30.1,29.1,29.6,29.7,29.2,28.5,28.0,28.6,27.3,25.2,26.9,27.6,24.6,23.9,25.8,26.1,23.9,25.1,26.2,25.0,24.7,23.6,24.5,25.4,24.4,24.0,25.0,26.2,26.0,26.1,24.9,24.5,23.2,22.8,23.6,22.9,24.3,23.2,23.7,23.7,23.2,22.9,23.0,24.5,22.9,20.0,18.8,17.1,11.6,11.9,7.4,5.9,4.5,2.8,2.6,2.1,1.6,1.6,1.2,1.4,1.5,1.3,1.4,1.5,1.4,1.2,1.4,1.2,1.2,1.2,1.4,1.3,1.3,1.6,1.4,1.7,1.8,1.8,1.7,1.8,1.9,1.8,1.9,2.2,2.0,1.7,1.7,1.5,1.6,1.6,1.5,1.7,1.5,1.6,1.6,1.5,1.7,1.5,1.3,1.4,1.1,1.4,1.2,1.3,1.1,1.3,1.2,1.0,1.0,1.1,1.2,0.9,1.0,0.8,0.8,0.9,0.8,1.0,1.1,1.0,1.0,1.2,1.3,1.4,1.4,1.1,1.1,1.0,0.8,1.0,1.0,1.1,0.9,0.8,0.8,0.8,0.8,0.8,0.9,1.0,0.9,0.9,1.1,1.1,1.3,1.2,1.1,1.3,1.4,1.3,1.3,1.1,1.0,1.2,1.1,1.3,1.4,1.5,1.6,1.6,1.8,2.1,3.2,3.3,1.9,1.7,1.5,1.4,1.2,1.1,1.0,1.1,1.1,1.3,1.3,1.3,1.4,1.3,1.3,1.1,1.2,1.0,1.3,1.2,1.0,1.1,1.3,1.4,1.4,1.2,1.1,1.0,0.8,0.8,0.8,0.8,0.9,1.0,1.2,1.3,1.7,2.1,2.6,2.3,1.8,1.4,1.0,1.1,1.1,1.2,0.9,1.2,1.2,0.9,1.1,1.1,1.3,1.2,0.9,1.1,0.9,1.0,1.0,1.0,1.0,1.1,1.0,1.2,1.4,1.5],[30.4,30.0,30.4,30.0,30.3,30.4,29.5,30.1,28.4,29.3,28.8,28.2,28.3,28.1,28.9,29.0,29.7,29.2,29.8,28.8,30.0,29.2,30.1,30.1,29.8,29.7,29.9,29.7,30.2,30.1,29.1,29.4,28.4,29.2,28.7,29.2,29.3,29.4,30.2,30.0,30.6,30.4,30.2,29.7,29.6,29.7,27.8,28.3,27.6,27.4,27.4,28.1,28.8,28.9,29.7,29.9,29.9,30.5,30.0,28.7,30.0,28.5,28.6,27.0,26.9,26.5,25.2,26.2,26.1,27.0,26.9,28.8,28.7,29.7,30.1,30.2,30.4,30.4,30.7,30.9,30.8,30.8,30.4,30.2,29.5,29.4,28.6,27.7,27.0,26.2,25.2,24.8,24.1,25.0,25.1,26.6,27.6,29.2,29.9,29.9,28.7,29.3,29.3,28.9,28.3,27.9,28.1,27.3,24.8,26.8,27.0,24.6,23.9,25.0,25.5,23.6,24.7,25.1,24.2,23.3,23.4,24.3,24.9,23.4,23.4,24.5,25.9,25.6,25.3,24.1,24.0,23.0,21.9,23.5,22.6,23.9,23.0,23.5,23.7,23.1,22.7,22.5,24.5,22.9,20.3,18.8,16.7,11.5,11.3,8.1,5.8,4.7,2.8,2.5,2.2,1.6,1.5,1.2,1.3,1.5,1.2,1.4,1.4,1.4,1.2,1.3,1.2,1.2,1.1,1.3,1.2,1.3,1.5,1.3,1.6,1.7,1.6,1.6,1.6,1.7,1.6,1.7,1.9,1.7,1.5,1.5,1.3,1.5,1.4,1.4,1.6,1.4,1.5,1.5,1.4,1.6,1.5,1.3,1.3,1.1,1.3,1.2,1.3,1.1,1.3,1.2,1.0,1.1,1.1,1.3,1.0,1.1,0.9,0.8,0.9,0.8,0.9,1.1,1.0,1.0,1.2,1.3,1.4,1.4,1.1,1.2,1.1,0.9,1.0,1.0,1.1,0.9,0.9,0.8,0.8,0.8,0.8,0.8,0.9,0.8,0.8,0.9,1.0,1.2,1.0,0.9,1.1,1.2,1.1,1.1,0.9,0.8,1.1,1.0,1.2,1.3,1.3,1.5,1.5,1.6,2.0,3.0,3.1,1.7,1.5,1.4,1.3,1.1,1.1,0.9,1.0,1.0,1.1,1.2,1.2,1.3,1.2,1.1,1.1,1.2,0.9,1.2,1.2,0.9,1.0,1.2,1.3,1.4,1.2,1.1,1.0,0.8,0.8,0.8,0.8,0.9,0.9,1.1,1.2,1.6,2.0,2.5,2.2,1.7,1.3,1.0,1.0,1.1,1.0,0.8,1.0,1.0,0.8,1.0,1.0,1.1,1.0,0.8,0.9,0.8,0.9,0.9,0.9,1.0,1.1,1.0,1.2,1.4,1.6],[30.4,29.9,30.5,30.1,30.5,30.4,29.6,30.1,28.4,29.2,28.7,28.3,28.3,28.3,28.8,28.8,29.6,29.2,29.8,29.0,30.1,29.2,30.2,30.2,29.8,29.9,30.0,29.8,30.3,30.2,29.2,29.5,28.6,29.4,29.0,29.3,29.4,29.3,30.3,30.0,30.5,30.3,30.1,29.8,29.7,29.6,28.1,28.4,27.6,27.9,27.6,28.4,29.0,29.3,29.8,30.0,30.0,30.6,30.2,29.0,29.8,28.6,28.9,27.2,27.1,26.6,25.4,26.6,26.2,27.4,27.1,29.1,28.8,29.9,30.1,30.0,30.3,30.3,30.6,30.7,30.6,30.6,30.3,30.0,29.5,29.3,28.2,27.9,27.2,26.7,25.4,25.5,24.4,25.3,25.1,26.8,27.9,29.3,30.0,30.0,29.0,29.6,29.6,29.3,28.2,28.2,28.3,27.2,25.0,26.7,27.4,24.6,23.9,25.4,26.0,23.6,24.9,26.2,24.7,24.3,23.5,24.5,25.5,24.4,24.1,25.1,26.2,26.2,26.0,24.8,24.5,23.1,22.8,23.2,22.9,24.1,23.3,23.6,24.0,23.6,23.1,22.6,24.0,22.6,19.8,19.1,16.6,10.7,11.5,7.2,5.7,4.7,2.8,2.5,2.1,1.6,1.6,1.4,1.5,1.6,1.5,1.6,1.6,1.5,1.3,1.5,1.3,1.3,1.2,1.4,1.3,1.3,1.5,1.3,1.6,1.6,1.5,1.4,1.5,1.6,1.5,1.6,1.9,1.7,1.4,1.4,1.3,1.4,1.3,1.3,1.5,1.3,1.5,1.5,1.5,1.7,1.6,1.4,1.5,1.3,1.5,1.3,1.5,1.3,1.5,1.3,1.1,1.2,1.3,1.4,1.1,1.1,0.9,0.8,0.9,0.8,0.8,1.0,0.9,1.0,1.1,1.3,1.4,1.4,1.2,1.3,1.2,1.0,1.2,1.2,1.3,1.1,1.0,0.9,0.8,0.8,0.8,0.8,0.8,0.8,0.8,0.8,0.8,1.1,1.0,0.8,1.0,1.1,1.1,1.1,1.0,0.9,1.1,0.9,1.1,1.1,1.2,1.4,1.4,1.6,1.9,2.8,2.9,1.7,1.5,1.3,1.2,1.0,1.0,0.9,1.1,1.1,1.2,1.3,1.3,1.4,1.3,1.2,1.1,1.1,0.8,1.1,1.1,0.9,0.9,1.1,1.2,1.3,1.2,1.1,0.9,0.9,0.8,0.9,0.9,1.0,1.0,1.2,1.3,1.6,2.0,2.5,2.1,1.8,1.4,1.1,1.1,1.1,1.1,0.8,1.0,1.1,0.8,1.0,1.0,1.2,1.1,0.9,1.1,0.9,1.1,1.1,1.0,1.1,1.2,1.1,1.4,1.5,1.6],[30.3,30.1,30.5,29.9,30.3,30.4,29.4,30.1,28.2,29.4,29.0,28.0,27.9,28.3,28.8,28.9,29.7,29.1,29.9,28.7,30.1,29.1,30.2,30.1,29.9,29.8,29.9,29.7,30.2,30.2,29.2,29.4,28.3,29.3,28.7,29.2,29.3,29.3,30.2,30.0,30.5,30.2,30.1,29.6,29.4,29.7,27.8,28.3,27.5,27.5,27.3,28.1,28.9,29.0,29.8,29.9,29.9,30.6,30.2,28.7,30.1,28.7,28.8,27.1,26.9,26.5,25.1,26.5,26.0,27.1,26.8,28.7,28.7,29.7,30.1,30.1,30.2,30.4,30.6,30.7,30.7,30.6,30.2,29.9,29.2,29.4,28.3,27.9,26.9,26.3,25.2,25.1,24.2,25.1,25.2,26.5,27.6,29.4,30.2,30.1,29.0,29.6,29.5,29.1,28.4,27.7,28.2,27.2,24.7,26.7,26.9,24.7,23.6,25.1,25.6,23.3,24.6,25.7,24.1,23.9,23.4,23.9,25.2,24.1,23.7,24.6,25.6,26.1,25.9,24.8,24.6,22.8,22.5,23.2,22.2,23.8,23.1,23.6,23.5,22.9,22.2,21.6,23.6,21.4,19.2,18.3,16.6,10.2,11.3,7.0,5.7,4.6,2.8,2.6,2.3,1.8,1.8,1.5,1.6,1.7,1.5,1.6,1.6,1.6,1.4,1.5,1.3,1.3,1.2,1.4,1.3,1.3,1.6,1.4,1.7,1.8,1.7,1.6,1.6,1.8,1.6,1.7,1.9,1.7,1.6,1.6,1.4,1.5,1.4,1.5,1.6,1.4,1.6,1.6,1.6,1.7,1.6,1.5,1.5,1.3,1.5,1.4,1.5,1.4,1.5,1.4,1.2,1.4,1.4,1.5,1.3,1.3,1.1,1.0,1.0,0.8,0.9,1.1,1.0,1.1,1.2,1.3,1.5,1.6,1.3,1.5,1.3,1.2,1.3,1.3,1.5,1.2,1.2,1.0,0.9,0.8,0.8,0.8,0.8,0.8,0.8,0.8,0.9,1.1,1.0,0.9,1.1,1.2,1.2,1.2,1.1,1.0,1.2,1.0,1.2,1.2,1.3,1.5,1.4,1.6,2.0,2.8,2.9,1.7,1.5,1.3,1.2,1.0,1.1,0.9,1.2,1.2,1.4,1.4,1.4,1.5,1.4,1.2,1.1,1.1,0.8,1.0,1.1,0.9,0.8,1.1,1.2,1.3,1.1,1.2,0.9,0.9,0.8,1.0,1.0,1.2,1.2,1.4,1.5,1.8,2.1,2.6,2.3,1.9,1.6,1.2,1.3,1.3,1.2,0.9,1.2,1.2,1.0,1.1,1.2,1.4,1.3,1.1,1.2,1.0,1.2,1.1,1.1,1.1,1.2,1.2,1.4,1.6,1.8],[30.6,30.3,30.6,30.2,30.4,30.4,29.5,30.2,28.4,29.3,28.9,28.1,28.1,28.2,28.8,28.9,29.7,29.4,29.8,28.9,30.2,29.2,30.2,30.3,30.0,30.0,30.0,29.8,30.3,30.2,29.2,29.5,28.5,29.4,28.9,29.3,29.4,29.4,30.2,30.0,30.4,30.1,30.0,29.8,29.6,29.7,28.2,28.7,27.6,27.8,27.3,28.4,29.0,29.2,29.9,30.1,29.9,30.7,30.3,29.2,30.1,28.8,28.9,27.2,26.9,26.7,25.0,27.0,26.2,27.5,27.3,29.1,28.9,29.9,30.2,30.1,30.2,30.3,30.6,30.7,30.7,30.6,30.3,30.0,29.6,29.4,28.5,28.1,27.3,27.0,25.4,25.7,24.4,25.5,25.2,26.7,27.7,29.3,30.1,30.1,28.9,29.6,29.6,29.3,28.5,28.2,28.4,27.3,25.1,26.8,27.3,24.9,23.7,25.3,25.9,23.6,25.1,26.2,24.5,24.4,24.0,24.5,26.0,24.5,24.4,25.2,26.2,26.2,26.3,24.8,24.8,23.0,23.1,23.5,22.8,24.1,23.1,23.4,23.6,23.0,22.6,21.3,23.3,20.6,20.0,18.7,17.0,10.5,11.9,7.6,6.1,4.7,3.0,2.8,2.4,2.0,2.0,1.7,1.8,1.9,1.7,1.8,1.8,1.6,1.4,1.6,1.4,1.3,1.2,1.4,1.3,1.3,1.6,1.4,1.7,1.7,1.6,1.5,1.5,1.7,1.5,1.6,1.9,1.6,1.4,1.5,1.3,1.4,1.4,1.4,1.6,1.4,1.6,1.6,1.6,1.8,1.6,1.5,1.6,1.5,1.7,1.5,1.6,1.4,1.6,1.6,1.3,1.4,1.5,1.6,1.4,1.3,1.1,1.1,1.0,0.8,0.8,1.0,1.0,1.1,1.2,1.3,1.5,1.6,1.3,1.5,1.3,1.2,1.4,1.4,1.6,1.4,1.3,1.1,1.0,0.9,0.8,0.8,0.8,0.8,0.8,0.8,0.8,1.0,1.0,0.9,1.0,1.2,1.2,1.2,1.1,1.0,1.2,1.0,1.2,1.1,1.2,1.4,1.4,1.6,1.9,2.7,2.9,1.6,1.5,1.3,1.2,0.9,1.1,1.0,1.2,1.2,1.5,1.5,1.4,1.6,1.4,1.2,1.1,1.1,0.8,1.0,1.1,0.9,0.9,1.1,1.3,1.4,1.2,1.2,1.0,1.0,0.9,1.1,1.1,1.4,1.3,1.6,1.7,2.0,2.3,2.8,2.5,2.1,1.8,1.3,1.4,1.4,1.3,1.0,1.2,1.3,1.0,1.3,1.3,1.5,1.4,1.2,1.4,1.1,1.3,1.2,1.1,1.2,1.3,1.2,1.5,1.6,1.8],[30.4,29.9,30.5,30.0,30.4,30.5,29.5,30.0,28.3,29.2,28.5,28.1,28.1,28.0,28.2,28.6,29.5,29.2,29.8,28.9,30.0,29.1,30.2,30.2,29.8,29.8,29.9,29.6,30.2,30.1,29.1,29.4,28.4,29.2,28.8,29.3,29.3,29.2,30.2,29.9,30.5,30.2,30.1,29.7,29.6,29.7,28.0,28.3,27.5,27.5,27.3,28.3,28.8,29.0,29.7,30.0,29.9,30.6,30.1,28.7,29.8,28.5,28.7,27.0,26.9,26.5,25.2,26.4,26.0,27.3,26.9,28.9,28.8,29.8,30.0,30.1,30.2,30.3,30.5,30.7,30.7,30.6,30.2,30.0,29.5,29.1,28.2,27.8,27.1,26.6,25.2,25.3,24.2,25.1,25.1,26.4,27.6,29.1,30.1,30.0,28.9,29.6,29.5,29.2,28.1,28.0,28.2,27.1,24.8,26.7,27.3,24.6,24.0,25.2,25.7,23.7,24.7,25.8,24.4,23.8,23.6,24.4,25.7,24.2,24.0,25.0,26.0,25.9,26.1,24.6,24.2,23.3,22.8,23.3,22.8,23.9,23.4,23.7,23.8,23.3,23.2,22.8,24.6,22.6,20.2,19.5,17.2,10.5,11.7,7.5,5.7,4.6,2.8,2.5,2.2,1.7,1.7,1.4,1.5,1.7,1.5,1.6,1.6,1.5,1.3,1.4,1.3,1.3,1.2,1.4,1.2,1.2,1.4,1.2,1.5,1.5,1.5,1.4,1.4,1.5,1.3,1.4,1.6,1.5,1.3,1.3,1.1,1.3,1.2,1.2,1.5,1.3,1.5,1.5,1.4,1.6,1.6,1.4,1.4,1.3,1.5,1.4,1.5,1.3,1.5,1.4,1.2,1.3,1.4,1.5,1.3,1.3,1.1,1.0,1.0,0.8,0.8,1.0,1.0,1.1,1.2,1.3,1.5,1.5,1.3,1.4,1.3,1.2,1.3,1.3,1.4,1.2,1.2,1.1,0.9,0.8,0.8,0.8,0.8,0.8,0.8,0.8,0.8,0.9,0.8,0.8,0.9,0.9,1.0,1.0,0.9,0.9,1.0,0.9,1.1,1.1,1.2,1.3,1.4,1.6,1.9,2.6,2.8,1.6,1.5,1.2,1.1,0.9,1.0,0.9,1.0,1.1,1.2,1.3,1.3,1.4,1.3,1.1,1.1,1.1,0.8,1.1,1.1,1.0,0.9,1.1,1.3,1.4,1.2,1.2,1.1,1.0,0.9,1.1,1.0,1.2,1.2,1.4,1.4,1.7,2.0,2.5,2.2,1.9,1.6,1.2,1.2,1.3,1.1,0.9,1.1,1.1,0.9,1.1,1.0,1.3,1.2,1.1,1.2,1.0,1.2,1.2,1.1,1.1,1.2,1.2,1.4,1.6,1.7],[30.3,30.2,30.3,29.9,30.2,30.2,29.3,30.1,28.4,29.4,28.9,27.7,27.9,28.2,28.6,28.8,29.5,28.9,29.8,28.7,30.0,29.0,30.0,30.0,29.7,29.5,29.6,29.5,30.1,30.0,28.9,29.1,28.3,28.9,28.6,28.9,29.1,29.4,30.2,30.1,30.6,30.3,30.2,29.6,29.5,29.8,27.9,28.1,27.3,27.1,26.9,27.8,28.4,28.7,29.4,29.8,29.8,30.7,30.1,28.8,29.8,28.5,28.3,27.0,26.4,26.3,24.8,26.2,25.9,26.8,26.7,28.8,28.8,29.8,30.2,30.2,30.4,30.4,30.7,30.8,30.8,30.8,30.4,30.0,29.3,29.4,28.4,27.6,26.8,26.2,25.0,24.7,23.9,24.8,25.0,26.2,27.4,29.2,29.9,29.8,28.7,29.3,29.2,28.8,28.0,27.2,27.7,26.8,24.3,26.3,26.7,24.3,23.4,24.7,25.3,23.1,24.4,25.4,23.9,23.1,23.3,23.9,24.8,23.8,23.7,24.4,25.4,25.6,25.2,24.4,24.1,22.9,22.4,23.3,22.4,24.1,23.0,23.8,23.8,23.5,23.0,22.4,24.4,22.4,20.0,19.0,17.1,10.6,11.6,7.8,5.6,4.9,2.8,2.6,2.1,1.6,1.7,1.4,1.5,1.6,1.4,1.5,1.5,1.4,1.3,1.3,1.2,1.2,1.1,1.2,1.1,1.1,1.3,1.1,1.4,1.4,1.3,1.3,1.3,1.4,1.3,1.4,1.6,1.5,1.3,1.2,1.1,1.2,1.2,1.2,1.3,1.2,1.3,1.3,1.3,1.5,1.4,1.3,1.3,1.2,1.4,1.3,1.4,1.3,1.4,1.3,1.2,1.3,1.3,1.4,1.2,1.2,1.1,1.0,1.0,0.8,0.9,1.1,1.0,1.1,1.2,1.3,1.4,1.5,1.3,1.3,1.3,1.2,1.3,1.2,1.4,1.2,1.2,1.0,0.9,0.8,0.8,0.8,0.8,0.8,0.8,0.8,0.8,0.9,0.8,0.8,0.8,0.9,0.9,1.0,0.9,0.8,0.9,0.8,1.0,1.0,1.1,1.2,1.3,1.4,1.8,2.6,2.7,1.5,1.3,1.1,1.0,0.8,0.9,0.8,0.9,1.0,1.1,1.3,1.2,1.3,1.1,1.0,1.0,0.9,0.8,0.9,1.0,0.9,0.9,1.1,1.2,1.3,1.2,1.2,1.0,1.0,0.8,1.0,1.0,1.1,1.1,1.2,1.3,1.6,1.9,2.4,2.1,1.8,1.4,1.2,1.1,1.2,1.1,0.8,1.0,1.0,0.8,0.9,1.0,1.1,1.1,1.0,1.1,0.9,1.1,1.1,1.0,1.1,1.2,1.2,1.4,1.5,1.6],[30.7,30.3,30.7,30.0,30.3,30.4,29.4,30.1,28.3,29.4,28.9,27.9,28.1,28.6,28.9,28.9,29.6,29.3,29.9,28.9,30.1,29.1,30.1,30.2,30.0,29.9,29.9,29.7,30.3,30.2,29.0,29.4,28.4,29.0,28.7,29.1,29.2,29.5,30.3,30.1,30.6,30.4,30.3,29.8,29.6,29.8,28.1,28.5,27.3,27.3,27.1,28.0,28.7,29.0,29.8,30.0,30.0,30.7,30.3,29.3,30.1,28.8,28.7,27.1,26.6,26.4,24.6,26.6,26.1,27.2,27.1,29.0,29.1,29.9,30.3,30.3,30.5,30.5,30.7,30.8,30.8,30.8,30.4,30.2,29.7,29.7,28.6,28.1,27.1,26.5,25.0,25.3,24.0,25.1,25.0,26.6,27.8,29.4,30.2,30.1,28.8,29.6,29.5,29.1,28.4,27.8,28.1,27.0,24.8,26.4,26.8,24.6,23.5,24.9,25.5,23.2,24.3,25.8,24.1,24.2,23.7,24.0,25.8,24.6,24.1,24.8,26.1,26.5,26.2,25.0,24.9,23.2,23.5,23.9,22.7,24.2,23.0,23.4,23.7,23.4,22.5,21.3,23.0,21.1,20.0,19.0,16.9,10.1,11.5,7.0,5.7,4.6,2.9,2.7,2.3,1.9,1.9,1.7,1.8,1.9,1.7,1.9,1.8,1.7,1.6,1.6,1.4,1.4,1.3,1.4,1.3,1.3,1.5,1.3,1.6,1.7,1.5,1.4,1.4,1.6,1.4,1.5,1.7,1.5,1.2,1.3,1.1,1.3,1.2,1.3,1.5,1.3,1.6,1.6,1.6,1.8,1.7,1.6,1.6,1.5,1.6,1.6,1.7,1.7,1.8,1.6,1.5,1.7,1.6,1.8,1.5,1.5,1.3,1.2,1.2,1.0,1.0,1.2,1.2,1.4,1.5,1.5,1.8,1.8,1.6,1.7,1.5,1.4,1.5,1.5,1.7,1.4,1.4,1.2,1.1,0.9,0.8,0.8,0.8,0.8,0.8,0.8,0.8,0.8,0.9,0.8,0.9,1.0,1.0,1.1,1.0,0.9,1.1,0.9,1.1,1.0,1.1,1.3,1.3,1.6,1.9,2.8,2.9,1.6,1.4,1.2,1.1,0.8,1.0,0.9,1.1,1.2,1.3,1.5,1.4,1.5,1.3,1.2,1.1,1.1,0.8,1.0,1.2,1.0,1.0,1.2,1.4,1.5,1.3,1.4,1.1,1.2,1.0,1.3,1.2,1.4,1.4,1.5,1.6,2.0,2.2,2.7,2.5,2.1,1.8,1.4,1.4,1.4,1.3,1.0,1.2,1.3,1.0,1.1,1.1,1.3,1.3,1.2,1.3,1.1,1.3,1.3,1.2,1.4,1.5,1.4,1.7,1.8,2.0],[30.7,30.3,30.6,30.2,30.3,30.5,29.6,30.0,28.5,29.5,28.9,28.1,28.2,28.3,28.7,29.0,29.7,29.4,29.8,29.2,30.1,29.3,30.3,30.3,30.1,30.0,30.0,29.8,30.3,30.2,29.3,29.6,28.6,29.3,29.0,29.3,29.4,29.6,30.3,30.2,30.6,30.3,30.2,29.9,29.7,29.8,28.5,28.8,27.8,27.7,27.4,28.4,28.9,29.2,29.9,30.0,30.1,30.7,30.3,29.2,30.1,28.7,28.7,27.2,26.9,26.7,25.3,26.9,26.4,27.6,27.5,29.1,29.0,30.0,30.2,30.3,30.4,30.5,30.7,30.8,30.7,30.8,30.4,30.0,29.6,29.6,28.6,28.2,27.4,26.6,25.4,25.5,24.5,25.3,25.4,26.5,27.7,29.3,30.2,30.2,28.9,29.7,29.6,29.2,28.3,28.1,28.5,27.1,25.1,27.0,27.4,25.1,24.0,25.5,25.9,23.9,24.8,25.9,24.3,24.2,23.9,24.3,25.8,24.5,24.0,25.1,26.1,26.2,26.3,24.9,24.8,23.0,23.3,23.3,22.6,23.9,23.3,23.7,23.8,23.3,22.8,21.5,23.3,20.9,20.1,18.9,16.9,10.3,12.0,7.5,5.7,4.6,2.9,2.7,2.3,1.9,2.0,1.7,1.8,1.9,1.7,1.9,1.8,1.7,1.6,1.6,1.4,1.5,1.3,1.5,1.4,1.3,1.5,1.3,1.6,1.7,1.5,1.4,1.4,1.5,1.3,1.4,1.7,1.5,1.2,1.2,1.0,1.3,1.2,1.3,1.5,1.4,1.6,1.6,1.6,1.8,1.7,1.6,1.7,1.6,1.7,1.6,1.8,1.6,1.8,1.6,1.4,1.6,1.6,1.8,1.5,1.5,1.3,1.2,1.3,1.0,1.0,1.2,1.2,1.3,1.4,1.5,1.7,1.8,1.6,1.6,1.5,1.4,1.5,1.5,1.7,1.5,1.4,1.3,1.2,1.0,0.9,0.9,0.8,0.8,0.8,0.8,0.8,0.8,0.8,0.8,0.8,0.9,0.9,1.0,1.0,1.0,1.1,0.9,1.1,1.0,1.2,1.4,1.4,1.6,2.0,2.8,2.8,1.6,1.4,1.2,1.1,0.9,1.1,1.0,1.2,1.3,1.4,1.5,1.5,1.6,1.4,1.2,1.2,1.2,0.9,1.1,1.2,1.1,1.0,1.2,1.4,1.5,1.3,1.5,1.2,1.2,1.0,1.3,1.2,1.4,1.4,1.6,1.6,1.9,2.1,2.7,2.4,2.0,1.8,1.4,1.4,1.4,1.3,1.0,1.2,1.3,1.1,1.1,1.2,1.3,1.3,1.2,1.3,1.2,1.4,1.4,1.2,1.3,1.4,1.4,1.6,1.8,1.9],[30.5,30.0,30.5,30.0,30.2,30.4,29.3,30.0,28.3,29.3,28.9,27.9,28.1,28.6,28.9,28.9,29.6,29.3,29.8,29.0,30.1,29.1,30.2,30.1,29.8,29.8,29.8,29.6,30.3,30.2,28.9,29.4,28.2,29.0,28.7,29.0,29.3,29.5,30.3,30.2,30.6,30.3,30.2,29.8,29.7,29.7,28.4,28.5,27.6,27.4,27.2,27.9,28.7,29.0,29.9,30.1,30.1,30.7,30.3,28.9,30.0,28.4,28.6,26.8,26.7,26.3,25.3,26.5,26.4,27.2,27.2,28.9,29.2,29.9,30.2,30.3,30.6,30.5,30.7,30.8,30.8,30.8,30.5,30.2,29.6,29.7,28.7,28.0,27.3,26.5,25.3,25.0,24.3,25.1,25.4,26.2,27.7,29.3,30.1,30.2,28.8,29.6,29.3,29.0,28.1,27.9,28.3,27.1,25.2,26.8,27.2,25.2,24.1,25.3,25.7,23.8,24.8,25.8,24.2,24.2,23.7,24.1,25.6,24.3,23.9,24.6,25.7,26.2,26.1,24.8,24.6,23.0,23.7,23.5,23.1,24.3,23.5,23.7,23.5,23.0,22.7,22.1,23.7,22.7,20.8,19.6,17.0,10.5,11.8,7.2,5.7,4.5,3.0,2.8,2.4,2.1,2.2,1.9,2.1,2.2,2.0,2.3,2.2,2.1,1.9,1.9,1.7,1.7,1.5,1.6,1.6,1.4,1.6,1.4,1.7,1.7,1.6,1.5,1.4,1.6,1.3,1.4,1.6,1.5,1.2,1.2,1.0,1.3,1.2,1.3,1.5,1.4,1.7,1.7,1.7,2.0,1.9,1.8,2.0,1.8,2.0,1.9,2.1,2.0,2.2,2.0,1.8,2.0,2.0,2.1,1.8,1.8,1.6,1.4,1.5,1.2,1.2,1.5,1.4,1.6,1.6,1.7,2.0,2.1,1.9,2.0,1.9,1.8,1.9,1.8,2.0,1.8,1.8,1.6,1.4,1.2,1.1,1.1,1.0,0.9,0.9,0.8,0.8,0.8,0.8,0.8,0.8,0.8,0.9,1.0,1.0,1.1,1.2,1.0,1.1,1.0,1.2,1.4,1.5,1.7,2.0,2.7,2.8,1.7,1.5,1.2,1.2,0.9,1.1,1.1,1.3,1.5,1.5,1.7,1.7,1.7,1.6,1.3,1.4,1.3,1.0,1.2,1.4,1.3,1.2,1.4,1.5,1.7,1.5,1.7,1.5,1.5,1.3,1.6,1.5,1.7,1.6,1.7,1.7,2.1,2.3,2.8,2.6,2.2,1.9,1.6,1.5,1.6,1.4,1.2,1.2,1.4,1.2,1.2,1.3,1.4,1.4,1.4,1.5,1.4,1.7,1.7,1.5,1.7,1.7,1.7,2.0,2.1,2.2],[30.5,30.1,30.5,30.1,30.4,30.5,29.5,30.0,28.7,29.5,28.7,28.3,28.4,28.6,28.7,29.0,29.7,29.6,29.8,29.3,30.1,29.4,30.3,30.3,30.0,29.8,29.9,29.7,30.2,30.1,29.1,29.5,28.4,29.3,29.0,29.3,29.5,29.7,30.3,30.2,30.6,30.3,30.2,29.8,29.8,29.9,28.6,28.8,27.9,27.6,27.3,28.2,28.8,29.0,29.8,30.0,30.0,30.7,30.3,29.0,30.1,28.5,28.8,26.8,26.9,26.5,25.3,26.6,26.6,27.5,27.7,29.2,29.3,30.1,30.4,30.4,30.5,30.6,30.7,30.9,30.8,30.7,30.4,30.1,29.6,29.7,28.6,28.3,27.5,26.6,25.5,25.6,24.4,25.1,25.4,26.4,27.9,29.3,30.2,30.1,29.1,29.6,29.4,29.2,28.2,28.4,28.7,27.4,25.3,27.1,27.5,25.3,24.3,25.6,25.9,24.3,25.0,25.9,24.4,24.2,24.2,24.6,25.8,24.7,24.3,25.2,26.3,26.3,26.5,25.0,24.8,23.5,23.9,23.9,23.1,24.2,23.7,23.9,24.0,23.4,23.3,23.2,24.6,22.8,21.1,20.1,18.2,11.3,13.1,8.3,6.1,4.8,2.9,2.6,2.3,1.9,1.9,1.7,1.9,2.0,1.8,2.0,2.0,1.9,1.7,1.8,1.6,1.7,1.5,1.6,1.5,1.4,1.5,1.3,1.6,1.6,1.5,1.4,1.5,1.5,1.3,1.5,1.6,1.4,1.2,1.2,1.0,1.3,1.2,1.3,1.6,1.4,1.6,1.7,1.6,2.0,1.9,1.7,1.8,1.6,1.8,1.7,1.9,1.8,2.0,1.8,1.6,1.8,1.8,1.9,1.7,1.7,1.5,1.4,1.5,1.2,1.2,1.5,1.4,1.6,1.6,1.8,1.9,2.0,1.8,1.9,1.7,1.6,1.7,1.7,1.8,1.5,1.5,1.4,1.3,1.1,1.0,1.1,1.0,0.9,0.9,0.9,0.8,0.8,0.8,0.8,0.8,0.8,0.8,0.9,0.9,0.9,1.1,0.9,1.1,1.1,1.2,1.4,1.5,1.7,2.0,2.7,2.8,1.7,1.5,1.3,1.2,1.0,1.1,1.1,1.2,1.4,1.4,1.6,1.5,1.5,1.5,1.3,1.3,1.3,1.1,1.3,1.4,1.3,1.2,1.5,1.6,1.7,1.6,1.6,1.5,1.4,1.2,1.4,1.3,1.5,1.4,1.5,1.5,1.9,2.1,2.7,2.4,2.1,1.8,1.5,1.4,1.5,1.3,1.1,1.1,1.2,1.0,1.0,1.1,1.3,1.2,1.2,1.3,1.3,1.5,1.5,1.4,1.5,1.7,1.6,1.9,2.0,2.1],[30.3,30.1,30.3,29.7,30.1,30.2,29.4,30.0,28.3,29.3,28.9,28.0,27.9,28.1,28.6,28.6,29.7,29.0,29.7,28.7,29.9,28.9,29.9,29.8,29.5,29.4,29.4,29.4,29.9,30.0,29.0,29.0,27.9,28.7,28.3,28.7,29.0,29.3,30.1,30.0,30.5,30.3,30.0,29.6,29.5,29.7,27.9,27.8,27.0,26.9,26.8,27.7,28.4,28.7,29.5,29.9,29.8,30.5,30.2,29.0,30.0,28.5,28.4,26.8,26.3,26.1,24.6,26.1,25.6,26.9,26.7,28.8,28.8,29.7,30.1,30.2,30.4,30.4,30.6,30.7,30.7,30.7,30.3,30.0,29.4,29.5,28.4,27.7,26.8,26.1,24.7,24.7,23.7,24.8,24.9,26.3,27.6,29.2,30.0,30.0,28.9,29.4,29.2,29.0,28.1,27.6,27.8,26.7,24.4,26.1,26.9,24.3,23.4,24.7,25.3,23.1,24.1,25.5,23.7,22.9,22.7,23.8,24.8,23.8,23.5,24.5,25.7,25.6,25.2,24.4,23.8,22.6,22.6,23.2,22.3,24.1,23.2,23.9,23.8,23.4,23.3,22.8,24.5,22.9,20.5,19.4,17.1,10.7,12.2,7.6,5.9,4.8,2.9,2.7,2.2,1.8,1.8,1.6,1.7,1.9,1.7,1.9,1.9,1.8,1.6,1.6,1.5,1.5,1.4,1.5,1.4,1.3,1.4,1.2,1.5,1.5,1.4,1.4,1.4,1.5,1.2,1.4,1.6,1.4,1.2,1.2,1.0,1.2,1.2,1.3,1.5,1.3,1.5,1.6,1.5,1.7,1.7,1.5,1.6,1.5,1.6,1.6,1.8,1.7,1.9,1.7,1.5,1.6,1.7,1.8,1.6,1.6,1.4,1.3,1.3,1.1,1.1,1.4,1.3,1.4,1.5,1.6,1.8,1.8,1.6,1.7,1.6,1.5,1.6,1.6,1.7,1.5,1.5,1.3,1.2,1.0,0.9,1.0,0.9,0.8,0.8,0.8,0.8,0.8,0.8,0.8,0.8,0.8,0.8,0.8,0.8,0.8,0.9,0.8,1.0,1.0,1.2,1.3,1.5,1.6,1.9,2.8,2.9,1.7,1.5,1.3,1.2,0.9,1.0,1.0,1.0,1.2,1.3,1.5,1.4,1.4,1.4,1.2,1.2,1.2,1.0,1.2,1.3,1.2,1.2,1.4,1.5,1.6,1.5,1.5,1.3,1.3,1.1,1.3,1.3,1.3,1.3,1.4,1.4,1.8,2.0,2.6,2.3,1.9,1.7,1.4,1.3,1.4,1.2,1.0,1.1,1.2,1.0,1.0,1.0,1.1,1.2,1.1,1.2,1.2,1.4,1.4,1.3,1.4,1.5,1.5,1.7,1.9,2.0],[30.7,30.4,30.6,29.9,30.3,30.5,29.3,30.2,28.4,29.6,29.2,28.0,28.2,28.8,29.1,29.1,30.0,29.4,30.1,29.0,30.2,28.9,30.3,30.2,30.0,30.0,29.9,29.8,30.5,30.4,29.2,29.5,28.2,28.9,28.5,28.9,29.1,29.5,30.5,30.4,30.9,30.5,30.4,29.9,29.7,29.9,28.3,28.5,27.2,27.0,26.8,27.6,28.6,28.9,30.0,30.1,30.2,30.9,30.4,29.4,30.2,28.7,28.7,27.2,26.5,26.3,24.6,26.5,25.9,27.0,26.9,29.0,29.3,30.0,30.3,30.6,30.8,30.7,30.9,31.0,30.9,31.1,30.5,30.3,29.5,29.8,28.8,27.9,27.1,26.4,24.9,25.3,23.9,25.1,25.0,26.7,27.5,29.5,30.4,30.3,28.9,29.8,29.6,29.4,28.5,27.8,28.2,27.0,24.7,26.4,27.2,24.8,23.6,25.0,25.8,23.3,24.4,25.9,24.2,23.6,23.1,24.1,25.6,24.2,23.9,24.3,26.1,26.2,26.0,24.6,24.5,23.4,23.4,23.7,22.7,24.5,23.4,23.8,24.0,23.4,23.0,22.7,24.6,22.8,20.3,19.3,16.5,10.0,12.2,7.4,5.7,4.8,3.2,3.0,2.6,2.3,2.2,2.0,2.2,2.4,2.1,2.4,2.3,2.2,2.0,2.0,1.7,1.9,1.7,1.8,1.7,1.5,1.7,1.4,1.7,1.8,1.5,1.6,1.5,1.5,1.3,1.5,1.7,1.6,1.3,1.2,1.0,1.2,1.2,1.3,1.7,1.5,1.8,1.8,1.8,2.1,2.1,1.9,2.0,2.0,2.0,2.0,2.2,2.0,2.3,2.1,1.9,2.0,2.1,2.2,2.0,1.9,1.7,1.6,1.7,1.4,1.4,1.6,1.6,1.8,1.8,1.9,2.2,2.3,2.0,2.1,2.0,1.9,2.0,1.9,2.1,1.8,1.8,1.6,1.6,1.2,1.1,1.2,1.2,1.0,0.9,0.9,0.8,0.8,0.8,0.8,0.8,0.8,0.8,0.9,1.0,1.0,1.1,0.9,1.1,1.0,1.3,1.4,1.6,1.9,2.2,3.1,3.1,1.9,1.7,1.3,1.3,1.0,1.2,1.2,1.3,1.5,1.6,1.8,1.8,1.7,1.6,1.4,1.5,1.4,1.2,1.4,1.6,1.5,1.4,1.6,1.8,1.9,1.7,1.8,1.6,1.6,1.4,1.7,1.5,1.7,1.7,1.8,1.8,2.2,2.4,2.9,2.8,2.4,2.1,1.7,1.6,1.6,1.4,1.2,1.3,1.4,1.2,1.2,1.3,1.5,1.5,1.5,1.6,1.5,1.7,1.7,1.6,1.8,1.8,1.8,2.1,2.3,2.4],[30.5,29.9,30.4,29.8,30.0,30.3,29.1,29.9,28.3,29.3,28.8,27.9,28.2,28.4,28.9,29.0,29.7,29.4,29.7,29.1,30.0,29.0,30.1,30.1,29.7,29.6,29.6,29.5,30.2,30.0,28.8,29.2,28.0,28.9,28.5,28.9,29.2,29.5,30.2,30.2,30.6,30.3,30.1,29.7,29.7,29.7,28.4,28.4,27.5,26.9,26.9,27.7,28.5,28.6,29.7,30.0,30.0,30.7,30.2,29.0,30.0,28.4,28.5,26.7,26.6,26.1,24.9,26.2,26.0,27.0,27.1,29.0,29.3,29.9,30.3,30.4,30.5,30.6,30.7,30.9,30.8,30.8,30.4,30.1,29.5,29.6,28.5,27.9,27.2,26.4,24.9,25.0,24.1,24.9,25.2,26.3,27.7,29.3,30.0,30.1,28.9,29.5,29.2,29.1,28.3,28.0,28.4,27.2,24.9,26.7,27.5,25.2,23.7,25.3,25.9,23.7,24.7,25.8,24.3,24.2,23.7,24.3,25.8,24.6,24.0,24.5,26.2,26.4,26.2,24.9,24.7,23.5,23.9,24.0,23.1,24.3,23.5,23.8,23.5,22.9,22.6,22.4,23.7,22.3,20.7,19.5,17.0,10.4,12.2,7.7,5.7,4.6,2.9,2.7,2.3,2.0,2.0,1.8,2.1,2.2,2.0,2.3,2.3,2.1,2.0,2.0,1.8,1.8,1.7,1.8,1.7,1.6,1.7,1.4,1.7,1.7,1.5,1.5,1.5,1.5,1.3,1.4,1.5,1.4,1.2,1.1,0.9,1.2,1.3,1.3,1.6,1.5,1.8,1.8,1.8,2.1,2.1,1.9,2.0,1.9,2.0,2.0,2.2,2.1,2.3,2.1,1.9,2.1,2.1,2.3,2.0,2.0,1.8,1.6,1.7,1.4,1.4,1.6,1.6,1.9,1.9,2.0,2.2,2.3,2.1,2.2,2.0,1.9,2.0,1.9,2.0,1.7,1.8,1.6,1.5,1.2,1.2,1.3,1.2,1.0,1.0,1.0,0.9,0.8,0.8,0.8,0.8,0.8,0.8,0.8,0.9,1.0,1.1,0.9,1.1,1.1,1.3,1.5,1.6,1.9,2.1,2.9,2.9,1.8,1.7,1.4,1.3,1.0,1.2,1.2,1.3,1.5,1.5,1.7,1.7,1.7,1.7,1.4,1.5,1.4,1.2,1.4,1.6,1.4,1.4,1.6,1.8,1.9,1.7,1.9,1.6,1.6,1.4,1.6,1.5,1.6,1.6,1.6,1.6,2.0,2.2,2.8,2.6,2.2,1.9,1.6,1.5,1.6,1.4,1.2,1.2,1.3,1.2,1.0,1.1,1.3,1.3,1.3,1.4,1.4,1.7,1.7,1.6,1.8,1.9,1.9,2.1,2.2,2.4],[30.5,30.2,30.6,30.0,30.4,30.3,29.5,30.0,28.7,29.6,29.1,28.5,28.6,28.8,28.9,29.1,29.9,29.6,29.9,29.3,30.1,29.3,30.2,30.2,29.9,29.8,29.9,29.7,30.1,30.1,29.0,29.4,28.3,29.2,28.7,29.2,29.4,29.7,30.2,30.2,30.6,30.4,30.2,29.7,29.8,29.8,28.6,28.5,27.6,27.3,27.2,27.9,28.8,28.8,29.9,30.1,30.0,30.8,30.2,29.2,30.1,28.8,28.9,27.1,27.0,26.4,25.0,26.5,26.2,27.3,27.4,29.1,29.3,30.1,30.4,30.5,30.6,30.6,30.7,30.8,30.9,30.8,30.4,30.2,29.6,29.7,28.8,28.1,27.4,26.5,25.1,25.4,24.1,25.2,25.3,26.5,28.0,29.6,30.2,30.2,29.3,29.7,29.6,29.4,28.6,28.2,28.6,27.5,25.1,27.1,27.7,25.3,23.7,25.5,26.1,24.0,24.8,26.0,24.6,24.3,24.1,24.4,25.9,24.8,24.3,25.1,26.3,26.5,26.5,25.2,25.0,23.9,23.7,24.3,23.1,24.5,23.7,24.1,23.4,22.5,22.5,22.7,24.4,23.0,20.7,19.4,17.2,10.9,12.4,7.9,6.1,5.0,3.1,2.8,2.3,2.0,2.0,1.8,2.1,2.2,2.1,2.3,2.3,2.2,2.1,2.2,1.9,2.1,1.9,2.0,1.8,1.7,1.8,1.5,1.8,1.9,1.7,1.8,1.7,1.7,1.4,1.6,1.8,1.6,1.4,1.2,1.1,1.4,1.5,1.5,1.9,1.7,2.0,2.1,2.0,2.3,2.3,2.0,2.1,1.9,1.9,2.0,2.3,2.2,2.5,2.1,2.0,2.3,2.3,2.5,2.2,2.2,2.0,1.7,1.9,1.6,1.6,1.9,1.9,2.1,2.1,2.4,2.5,2.6,2.3,2.4,2.3,2.1,2.1,2.0,2.1,1.8,1.9,1.7,1.7,1.4,1.4,1.5,1.4,1.2,1.2,1.3,1.0,0.9,0.8,0.8,0.9,0.8,0.8,0.8,0.8,1.0,1.1,1.1,1.2,1.3,1.6,1.7,1.9,2.2,2.4,3.2,3.3,2.1,1.9,1.6,1.6,1.3,1.4,1.4,1.3,1.5,1.4,1.7,1.8,1.7,1.7,1.5,1.7,1.8,1.4,1.6,1.8,1.7,1.7,1.9,2.1,2.3,2.1,2.1,1.9,1.8,1.5,1.7,1.5,1.6,1.6,1.6,1.6,2.0,2.2,2.9,2.7,2.3,2.0,1.7,1.6,1.8,1.5,1.3,1.2,1.4,1.2,1.0,1.0,1.2,1.3,1.3,1.3,1.4,1.7,1.8,1.7,2.0,2.1,2.1,2.4,2.6,2.7],[30.8,30.4,30.7,30.1,30.4,30.5,29.6,30.2,28.8,29.7,29.2,28.1,28.3,28.7,28.9,29.0,29.9,29.6,30.1,29.2,30.2,29.2,30.4,30.3,30.1,30.1,30.0,29.9,30.3,30.4,29.1,29.6,28.2,29.3,28.8,29.1,29.4,29.7,30.4,30.4,30.8,30.5,30.4,29.9,29.8,29.9,28.6,28.7,27.6,27.4,27.2,28.0,28.9,28.9,30.0,30.2,30.1,30.8,30.2,29.1,30.1,28.7,28.9,27.3,27.0,26.5,25.1,26.8,26.2,27.4,27.1,29.2,29.4,30.2,30.5,30.6,30.7,30.6,30.8,30.8,30.9,30.9,30.6,30.2,29.4,29.9,28.9,28.1,27.4,26.6,25.2,25.7,24.2,25.4,25.3,26.6,27.9,29.4,30.3,30.2,29.0,29.8,29.6,29.5,28.6,28.3,28.5,27.4,25.2,27.3,27.8,25.3,23.5,25.9,26.2,23.5,24.8,26.2,24.8,24.5,23.6,24.5,25.7,24.6,24.2,25.0,26.4,26.7,26.5,25.1,25.0,23.6,23.6,24.1,23.0,24.5,24.0,24.1,23.9,23.1,22.9,22.7,24.7,22.5,20.7,19.8,17.2,10.8,12.7,7.9,6.3,5.0,2.9,2.6,2.2,1.9,1.8,1.6,1.8,1.9,1.8,2.0,2.1,1.9,1.8,1.9,1.6,1.8,1.6,1.8,1.6,1.6,1.7,1.4,1.7,1.7,1.6,1.7,1.6,1.7,1.5,1.6,1.9,1.7,1.4,1.4,1.1,1.4,1.4,1.3,1.7,1.6,1.7,1.9,1.8,2.1,2.0,1.7,1.9,1.6,1.7,1.6,1.9,1.8,2.1,1.8,1.7,1.9,2.0,2.2,1.9,2.0,1.9,1.6,1.9,1.5,1.6,1.9,1.8,2.0,2.1,2.2,2.3,2.4,2.0,2.1,2.0,1.9,1.8,1.8,1.9,1.6,1.6,1.5,1.5,1.2,1.3,1.3,1.4,1.2,1.1,1.2,1.1,1.1,1.0,0.9,0.9,0.8,0.8,0.8,0.8,0.8,0.9,0.9,1.1,1.2,1.4,1.7,1.7,1.9,2.2,2.9,3.0,2.0,1.8,1.5,1.5,1.2,1.2,1.1,1.1,1.3,1.2,1.5,1.6,1.6,1.6,1.3,1.4,1.6,1.3,1.6,1.6,1.4,1.5,1.8,1.9,2.0,1.8,1.9,1.6,1.6,1.2,1.5,1.2,1.4,1.4,1.4,1.5,1.9,2.3,2.9,2.6,2.2,2.1,1.6,1.6,2.0,1.6,1.3,1.3,1.4,1.1,0.9,0.9,1.1,1.2,1.1,1.1,1.2,1.4,1.5,1.4,1.6,1.8,1.8,2.0,2.3,2.4],[30.2,30.1,30.4,29.8,30.2,30.2,29.3,30.0,28.6,29.3,28.9,28.3,28.2,28.2,28.7,28.8,29.6,29.2,29.8,28.9,30.0,29.0,30.1,29.8,29.7,29.5,29.5,29.5,29.9,29.8,28.8,29.0,28.0,28.8,28.4,28.9,29.2,29.5,30.2,30.2,30.5,30.4,30.1,29.6,29.8,29.7,28.2,28.2,27.4,27.0,27.1,27.7,28.4,28.6,29.5,29.8,29.8,30.5,30.1,28.8,29.9,28.5,28.3,26.6,26.6,26.1,24.9,26.1,25.9,27.2,27.0,28.8,29.0,29.9,30.3,30.3,30.5,30.6,30.7,30.8,30.8,30.8,30.5,30.1,29.5,29.6,28.5,27.8,26.9,26.3,24.8,24.9,23.9,24.9,25.0,26.2,27.5,29.2,30.0,30.0,29.0,29.5,29.2,29.2,28.1,27.5,28.3,27.3,24.8,26.7,27.6,25.0,23.8,25.1,26.1,24.1,24.6,25.7,24.3,23.1,23.6,24.1,25.4,24.1,24.0,25.0,26.5,25.9,25.8,24.8,24.4,23.2,23.0,23.8,23.2,24.2,23.6,24.0,23.7,23.0,22.6,22.7,24.5,22.8,21.1,19.8,17.5,11.3,12.0,7.3,5.8,4.4,2.7,2.5,1.9,1.6,1.6,1.4,1.6,1.7,1.5,1.8,1.8,1.6,1.5,1.6,1.4,1.6,1.4,1.6,1.3,1.4,1.5,1.2,1.6,1.7,1.5,1.6,1.6,1.6,1.4,1.6,1.7,1.7,1.4,1.3,1.2,1.4,1.4,1.3,1.7,1.5,1.7,1.7,1.6,1.8,1.8,1.5,1.5,1.4,1.5,1.4,1.6,1.6,1.7,1.5,1.4,1.6,1.7,1.9,1.6,1.7,1.5,1.3,1.5,1.3,1.5,1.6,1.6,1.6,1.8,1.9,2.0,2.0,1.8,1.8,1.7,1.5,1.5,1.5,1.5,1.3,1.3,1.2,1.3,1.0,1.1,1.2,1.3,1.1,0.9,1.2,1.0,1.1,0.9,0.8,1.0,0.9,0.8,0.8,0.8,0.8,0.9,0.9,1.1,1.3,1.4,1.6,1.7,1.9,2.2,2.9,3.1,1.9,1.8,1.5,1.5,1.2,1.1,1.0,1.0,1.1,1.1,1.3,1.3,1.4,1.3,1.2,1.2,1.4,1.2,1.4,1.5,1.3,1.4,1.6,1.8,1.9,1.7,1.6,1.5,1.4,1.1,1.2,1.1,1.1,1.1,1.2,1.2,1.6,2.0,2.4,2.3,1.9,1.6,1.3,1.3,1.5,1.3,1.1,1.0,1.1,0.9,0.8,0.8,0.9,0.9,0.9,0.9,1.0,1.2,1.3,1.2,1.4,1.6,1.5,1.8,2.0,2.1],[30.4,30.2,30.4,29.9,30.1,30.3,29.3,30.2,28.3,29.3,28.8,28.0,27.8,28.2,28.4,28.7,29.5,28.8,29.9,28.7,30.1,29.1,30.1,30.0,30.0,29.5,29.7,29.6,30.1,30.0,28.9,29.2,28.3,29.0,28.6,29.0,29.0,29.5,30.2,30.1,30.6,30.4,30.2,29.8,29.5,29.7,28.1,28.2,27.4,27.1,27.0,27.8,28.6,28.7,29.6,29.9,29.9,30.6,30.1,29.0,29.9,28.7,28.4,27.2,26.5,26.4,25.0,26.5,26.0,27.1,26.8,28.8,28.9,29.8,30.2,30.4,30.5,30.6,30.7,30.8,30.8,30.8,30.5,30.1,29.3,29.5,28.6,27.8,26.9,26.4,24.9,24.9,24.1,25.2,25.2,26.6,27.6,29.2,29.9,29.9,28.8,29.4,29.4,29.1,28.2,27.4,28.0,27.2,24.7,26.5,27.4,24.8,23.9,25.0,26.1,23.6,24.5,25.5,24.3,23.2,23.3,24.0,24.9,23.7,24.1,24.6,25.6,25.4,25.5,24.5,24.2,23.2,22.5,23.3,22.6,24.1,23.2,23.9,23.9,23.6,23.3,23.3,24.7,23.1,20.9,20.0,17.5,11.2,12.5,8.0,5.9,4.6,2.6,2.5,2.0,1.6,1.6,1.3,1.5,1.6,1.4,1.6,1.6,1.5,1.3,1.4,1.2,1.4,1.2,1.3,1.1,1.1,1.2,1.0,1.3,1.4,1.3,1.3,1.4,1.4,1.4,1.5,1.7,1.6,1.4,1.3,1.1,1.2,1.2,1.1,1.3,1.2,1.3,1.4,1.3,1.5,1.5,1.2,1.4,1.2,1.3,1.3,1.5,1.4,1.6,1.4,1.3,1.4,1.5,1.7,1.4,1.5,1.4,1.2,1.3,1.1,1.2,1.4,1.3,1.4,1.6,1.6,1.7,1.8,1.5,1.6,1.5,1.3,1.3,1.3,1.4,1.2,1.2,1.1,1.1,0.9,1.0,1.0,1.1,0.9,0.8,1.0,1.0,1.1,1.0,0.8,0.9,0.9,0.9,0.8,0.8,0.8,0.8,0.8,0.9,1.1,1.1,1.3,1.4,1.5,1.9,2.8,3.0,1.7,1.5,1.3,1.2,1.0,0.9,0.8,0.8,1.0,0.9,1.2,1.1,1.1,1.1,1.0,1.0,1.1,1.0,1.2,1.2,1.1,1.2,1.4,1.5,1.6,1.4,1.4,1.3,1.1,0.9,1.1,1.0,1.0,1.0,1.1,1.2,1.6,2.0,2.5,2.1,1.8,1.5,1.2,1.2,1.3,1.2,1.0,1.1,1.0,0.8,0.8,0.8,0.9,0.9,0.9,0.9,0.9,1.0,1.1,1.1,1.2,1.3,1.4,1.6,1.8,1.9],[30.4,30.3,30.5,29.9,30.2,30.3,29.2,30.0,28.4,29.6,29.0,27.8,28.1,28.6,28.7,28.9,29.8,29.1,29.9,28.8,30.1,29.0,30.1,30.1,29.8,29.7,29.8,29.6,30.2,30.1,29.0,29.4,28.2,29.0,28.4,29.0,29.2,29.6,30.3,30.4,30.6,30.4,30.2,29.8,29.7,29.7,28.3,28.4,27.5,27.0,27.2,27.8,28.7,28.6,29.7,30.0,30.0,30.7,30.2,28.8,30.1,28.6,28.5,27.0,26.8,26.3,25.1,26.3,25.9,27.1,26.8,28.7,29.1,29.9,30.4,30.5,30.6,30.6,30.7,30.8,30.9,30.8,30.5,30.1,29.4,29.7,28.7,27.9,26.7,26.2,24.7,25.3,24.0,25.1,25.1,26.4,27.8,29.4,30.1,30.2,29.0,29.6,29.5,29.3,28.3,28.1,28.5,27.4,24.9,27.1,27.7,25.1,23.7,25.3,26.1,23.1,24.5,25.6,24.3,23.9,23.2,23.8,25.4,24.6,23.9,24.7,26.1,26.4,26.0,25.2,24.7,23.4,23.4,23.6,23.2,24.3,23.5,24.0,23.4,23.0,22.5,22.2,23.9,22.4,20.9,19.4,17.7,11.5,13.1,8.0,6.3,5.1,2.7,2.7,2.2,1.7,1.7,1.4,1.6,1.7,1.5,1.7,1.6,1.5,1.4,1.4,1.2,1.4,1.2,1.2,1.1,1.0,1.1,0.9,1.2,1.3,1.2,1.2,1.3,1.4,1.3,1.5,1.7,1.6,1.3,1.3,1.1,1.1,1.1,1.0,1.2,1.1,1.2,1.3,1.2,1.4,1.4,1.2,1.4,1.3,1.4,1.4,1.6,1.5,1.7,1.5,1.4,1.6,1.7,1.9,1.6,1.7,1.5,1.4,1.6,1.3,1.4,1.7,1.5,1.7,1.8,1.9,2.0,2.0,1.8,1.7,1.7,1.5,1.5,1.5,1.6,1.3,1.3,1.3,1.3,1.0,1.1,1.1,1.3,1.1,0.9,1.1,1.1,1.2,1.1,0.9,1.0,1.1,1.0,0.8,0.8,0.8,0.8,0.8,0.8,0.9,1.0,1.2,1.3,1.4,1.8,2.8,2.9,1.6,1.5,1.2,1.1,0.9,0.8,0.8,0.8,0.9,1.0,1.2,1.1,1.1,1.0,0.8,1.0,1.0,1.0,1.2,1.2,1.2,1.3,1.5,1.7,1.7,1.5,1.6,1.4,1.4,1.0,1.2,1.1,1.2,1.2,1.2,1.3,1.7,2.0,2.6,2.3,1.9,1.7,1.3,1.3,1.5,1.3,1.1,1.2,1.2,1.0,0.9,0.8,1.0,1.1,1.0,1.0,0.9,1.2,1.2,1.1,1.3,1.5,1.5,1.7,1.9,2.1],[30.5,30.2,30.5,29.8,30.3,30.3,29.3,30.1,28.5,29.5,29.0,27.8,27.8,28.3,28.6,28.7,29.7,29.0,29.9,28.7,30.0,29.0,30.2,30.0,30.0,29.6,29.6,29.6,30.2,30.2,28.9,29.2,28.2,28.8,28.5,28.9,29.0,29.4,30.3,30.1,30.6,30.4,30.2,29.6,29.5,29.7,27.9,28.2,27.2,26.9,26.9,27.7,28.5,28.8,29.6,29.8,29.9,30.7,30.1,29.0,30.0,28.6,28.4,27.0,26.5,26.3,24.8,26.3,25.7,27.1,26.5,28.7,28.9,29.7,30.2,30.3,30.5,30.5,30.5,30.7,30.7,30.8,30.4,29.9,29.2,29.4,28.5,27.7,26.6,26.2,24.7,25.1,23.9,24.9,25.3,26.5,27.4,29.3,30.0,30.1,28.7,29.5,29.5,29.3,28.2,27.5,28.2,27.0,24.5,26.5,27.2,24.8,23.6,25.0,25.8,23.3,24.3,25.5,24.0,23.5,23.2,24.0,24.9,23.9,23.8,24.5,25.3,25.7,25.3,24.6,24.2,23.0,22.7,23.1,22.3,23.9,23.0,23.8,23.7,23.2,22.8,22.0,24.0,22.7,20.0,19.0,16.9,10.3,12.3,7.7,5.8,4.9,2.8,2.8,2.3,1.8,1.7,1.5,1.7,1.8,1.6,1.7,1.7,1.5,1.4,1.4,1.2,1.4,1.1,1.2,1.1,1.0,1.1,0.9,1.1,1.2,1.1,1.0,1.1,1.2,1.1,1.3,1.6,1.4,1.2,1.2,0.9,1.0,1.0,0.9,1.1,1.0,1.1,1.3,1.2,1.4,1.4,1.2,1.4,1.3,1.4,1.4,1.6,1.6,1.7,1.6,1.4,1.6,1.7,1.8,1.6,1.7,1.5,1.4,1.5,1.3,1.3,1.6,1.4,1.6,1.7,1.8,1.9,1.9,1.7,1.7,1.7,1.5,1.6,1.5,1.7,1.4,1.4,1.3,1.3,1.0,1.1,1.1,1.2,1.0,0.8,0.9,1.0,1.1,1.1,0.8,0.9,1.0,1.0,0.9,0.9,0.8,0.8,0.8,0.8,0.8,0.9,1.0,1.1,1.3,1.7,2.7,2.8,1.4,1.3,1.1,1.0,0.8,0.8,0.8,0.8,1.0,1.0,1.2,1.1,1.1,1.0,0.8,1.0,1.0,0.9,1.1,1.1,1.1,1.2,1.3,1.6,1.6,1.4,1.5,1.3,1.3,1.0,1.2,1.1,1.3,1.3,1.3,1.4,1.7,2.0,2.6,2.3,2.0,1.7,1.4,1.4,1.5,1.4,1.2,1.2,1.3,1.0,1.0,0.9,1.1,1.2,1.1,1.1,1.0,1.2,1.2,1.1,1.3,1.4,1.5,1.7,1.9,2.0],[30.5,30.2,30.6,29.8,30.3,30.3,29.2,30.0,28.3,29.5,28.9,27.5,27.8,28.3,28.7,28.8,29.8,29.1,30.0,28.7,30.0,28.8,30.0,30.0,29.8,29.8,29.6,29.6,30.2,30.1,28.9,29.3,27.9,28.7,28.3,28.7,29.0,29.4,30.4,30.3,30.8,30.3,30.2,29.7,29.6,29.7,28.0,28.2,27.2,26.7,26.8,27.5,28.3,28.5,29.8,29.8,29.9,30.7,30.1,28.7,29.9,28.4,28.2,26.7,26.2,25.8,24.7,26.2,25.7,26.9,26.4,28.6,29.1,29.9,30.4,30.4,30.5,30.5,30.7,30.7,30.9,30.8,30.5,30.1,29.2,29.6,28.6,27.7,26.6,26.2,24.4,25.4,23.6,25.0,24.7,26.2,27.1,29.3,30.0,30.1,28.6,29.5,29.5,29.1,28.0,27.6,28.1,27.1,24.8,26.4,27.4,24.7,23.3,25.0,25.8,23.0,24.2,25.3,24.0,23.5,23.1,23.8,25.3,24.3,23.8,24.2,25.5,26.1,25.7,24.5,24.4,23.3,23.0,23.5,22.4,24.1,23.1,23.9,23.6,23.4,22.6,22.0,23.6,21.6,20.0,19.1,17.0,9.9,12.1,7.1,5.4,4.7,2.8,2.7,2.3,1.9,1.8,1.6,1.7,1.8,1.6,1.8,1.8,1.6,1.5,1.5,1.3,1.4,1.2,1.2,1.1,1.0,1.0,0.8,1.1,1.2,1.1,1.0,1.1,1.2,1.1,1.3,1.6,1.4,1.1,1.2,0.9,0.9,0.9,0.8,1.1,0.9,1.1,1.2,1.2,1.5,1.5,1.3,1.5,1.3,1.5,1.5,1.7,1.6,1.8,1.6,1.5,1.7,1.8,2.0,1.8,1.8,1.6,1.5,1.6,1.4,1.5,1.7,1.5,1.7,1.8,1.9,2.0,2.1,1.8,1.9,1.8,1.6,1.7,1.7,1.8,1.5,1.5,1.5,1.4,1.1,1.2,1.2,1.3,1.2,1.0,1.0,1.1,1.1,1.2,1.0,0.9,1.1,1.1,0.9,1.0,0.9,0.8,0.8,0.8,0.8,0.8,0.9,1.1,1.3,1.7,2.6,2.7,1.4,1.3,1.0,0.9,0.8,0.8,0.8,0.8,1.0,1.1,1.3,1.2,1.1,1.0,0.8,1.0,1.0,1.0,1.1,1.2,1.1,1.3,1.4,1.6,1.7,1.5,1.6,1.4,1.4,1.1,1.3,1.2,1.4,1.5,1.5,1.6,1.8,2.1,2.7,2.5,2.1,1.9,1.6,1.6,1.7,1.6,1.3,1.4,1.4,1.2,1.1,1.0,1.2,1.3,1.2,1.2,1.1,1.3,1.3,1.2,1.4,1.5,1.6,1.8,2.0,2.1],[30.4,30.2,30.6,30.0,30.4,30.4,29.4,30.1,28.6,29.5,28.9,27.8,28.0,28.6,28.8,28.9,29.8,29.3,30.0,29.0,30.1,29.1,30.2,30.1,30.0,29.9,29.9,29.8,30.3,30.2,29.0,29.3,28.4,29.0,28.7,29.1,29.4,29.9,30.5,30.4,30.8,30.4,30.3,29.8,29.8,29.9,28.4,28.6,27.5,27.3,27.2,27.8,28.6,28.9,29.8,30.0,30.0,30.7,30.3,29.1,29.9,28.6,28.5,27.1,26.6,26.4,24.9,26.7,25.9,27.2,26.7,28.9,29.2,30.0,30.4,30.5,30.6,30.6,30.7,30.8,31.0,30.9,30.5,30.2,29.6,29.7,28.6,27.9,27.1,26.5,24.8,25.3,24.1,25.0,25.0,26.3,27.6,29.3,30.1,30.1,28.6,29.5,29.4,29.1,28.1,27.8,28.1,27.2,25.0,26.6,27.3,25.1,23.4,25.1,25.7,23.7,24.3,25.7,24.3,23.8,23.4,24.0,25.9,24.6,23.9,24.4,25.9,26.4,26.0,24.8,24.6,23.1,23.1,23.5,22.8,24.6,23.7,24.2,23.9,23.4,23.0,22.5,23.6,22.3,20.0,18.9,17.0,9.4,11.5,6.3,5.3,4.3,2.9,2.8,2.5,2.1,2.1,1.8,2.0,2.0,1.8,2.0,1.9,1.8,1.7,1.6,1.4,1.5,1.2,1.2,1.1,1.0,1.1,0.9,1.1,1.1,1.0,0.9,1.0,1.1,1.0,1.2,1.4,1.4,1.1,1.1,0.8,0.9,0.8,0.8,1.0,0.9,1.1,1.2,1.3,1.5,1.6,1.4,1.7,1.5,1.7,1.7,1.9,1.8,2.0,1.8,1.7,1.9,1.9,2.2,1.9,2.0,1.7,1.6,1.8,1.6,1.5,1.7,1.6,1.8,1.9,2.0,2.1,2.2,1.9,2.0,1.9,1.8,1.9,1.8,1.9,1.7,1.7,1.6,1.5,1.3,1.4,1.2,1.3,1.3,1.1,1.1,1.1,1.1,1.2,1.1,0.9,1.1,1.2,1.1,1.2,1.0,1.0,0.8,0.8,0.8,0.8,0.8,0.9,1.1,1.6,2.5,2.6,1.2,1.1,0.9,0.9,0.8,0.8,0.9,1.0,1.1,1.3,1.4,1.4,1.4,1.2,0.9,1.1,1.0,1.0,1.0,1.2,1.2,1.3,1.3,1.6,1.7,1.5,1.7,1.4,1.5,1.2,1.5,1.5,1.6,1.6,1.7,1.8,2.1,2.3,2.8,2.6,2.2,2.0,1.7,1.7,1.9,1.7,1.5,1.5,1.6,1.4,1.3,1.2,1.5,1.5,1.4,1.4,1.2,1.5,1.5,1.3,1.5,1.6,1.7,1.9,2.0,2.2],[30.7,30.2,30.7,29.8,30.4,30.4,29.3,30.1,28.4,29.6,29.0,27.7,28.1,28.6,29.1,29.3,29.9,29.3,30.0,29.1,30.1,28.8,30.2,30.0,30.0,30.0,29.7,29.8,30.3,30.3,29.1,29.3,27.9,28.8,28.3,28.9,29.2,29.6,30.5,30.4,31.0,30.5,30.4,29.9,29.9,29.8,28.4,28.5,27.2,27.0,27.2,27.7,28.6,29.0,29.9,30.0,30.1,30.8,30.4,29.6,30.3,28.8,28.6,27.1,26.6,26.0,24.7,26.4,26.0,27.1,26.9,29.0,29.1,30.2,30.5,30.7,30.9,30.8,30.9,31.0,31.0,31.0,30.7,30.4,29.8,30.0,28.8,27.9,27.0,26.6,25.2,25.6,24.3,25.2,25.3,26.6,27.6,29.6,30.3,30.3,28.8,29.9,29.6,29.5,28.5,28.0,28.2,27.5,25.3,26.5,27.2,25.2,24.1,25.5,25.9,24.2,24.5,25.8,24.5,23.8,23.5,24.5,25.6,24.6,24.0,24.8,25.9,26.7,26.0,24.9,24.8,23.6,23.2,24.1,22.9,25.1,23.9,24.7,24.2,23.5,22.7,21.6,22.7,21.0,19.9,18.5,16.8,9.9,11.5,6.8,5.6,4.7,3.2,3.1,2.7,2.4,2.4,2.2,2.5,2.5,2.4,2.9,2.6,2.5,2.3,2.1,1.8,1.9,1.6,1.5,1.5,1.2,1.3,0.9,1.3,1.2,1.2,1.0,1.2,1.4,1.3,1.5,1.9,1.7,1.3,1.4,1.1,1.1,0.9,0.9,1.0,0.9,1.3,1.3,1.5,1.8,1.9,1.9,2.2,2.2,2.4,2.5,2.7,2.5,2.8,2.7,2.4,2.7,2.6,3.0,2.6,2.7,2.3,2.2,2.3,2.0,1.9,2.2,2.0,2.3,2.5,2.4,2.7,2.9,2.6,2.8,2.5,2.5,2.7,2.4,2.5,2.2,2.3,2.2,2.0,1.7,1.7,1.5,1.6,1.6,1.3,1.2,1.3,1.3,1.5,1.3,1.1,1.4,1.5,1.4,1.6,1.4,1.3,1.0,0.9,0.8,0.8,0.8,0.9,1.1,1.5,2.6,2.7,1.1,1.1,0.9,0.9,0.9,0.9,1.2,1.3,1.6,1.8,2.0,1.8,1.8,1.5,1.1,1.3,1.2,1.2,1.2,1.4,1.5,1.6,1.7,1.9,2.1,1.8,2.1,1.8,2.0,1.6,2.1,2.0,2.2,2.2,2.2,2.2,2.5,2.6,3.1,2.9,2.5,2.5,2.3,2.2,2.4,2.1,1.9,1.8,2.0,1.8,1.7,1.7,1.9,2.0,1.9,1.9,1.7,2.1,2.1,1.8,2.2,2.1,2.4,2.6,2.7,2.8],[30.5,30.0,30.5,29.8,30.3,30.3,29.0,29.9,28.0,29.3,28.7,27.5,27.8,28.3,28.7,28.6,29.7,29.2,29.8,28.8,30.0,28.8,30.1,29.9,29.9,29.8,29.7,29.7,30.3,30.3,29.1,29.3,28.1,28.8,28.5,28.9,29.1,29.5,30.4,30.3,30.8,30.4,30.3,29.8,29.7,29.8,28.2,28.4,27.2,27.1,27.1,27.8,28.6,28.8,29.8,29.9,30.0,30.7,30.3,28.8,30.0,28.3,28.2,26.8,26.6,26.2,24.9,26.4,25.8,27.1,26.6,28.8,29.1,30.0,30.3,30.5,30.7,30.6,30.8,31.0,30.9,30.9,30.5,30.3,29.4,29.7,28.5,27.8,26.8,26.4,24.9,25.1,24.2,25.0,25.2,26.3,27.5,29.2,30.1,30.0,28.6,29.5,29.3,29.0,28.0,27.6,28.1,27.2,25.0,26.4,27.3,25.1,23.6,25.0,25.8,23.9,24.4,25.6,24.2,23.9,23.6,24.0,25.4,24.5,24.0,24.3,26.0,26.4,25.9,24.8,24.7,23.3,23.4,23.9,22.7,24.8,23.8,24.1,24.1,23.4,23.1,22.8,24.2,22.3,20.4,19.6,17.9,10.0,11.7,7.0,5.7,4.5,3.2,3.0,2.6,2.3,2.3,2.1,2.3,2.3,2.1,2.6,2.2,2.1,1.9,1.8,1.5,1.7,1.3,1.2,1.2,1.0,1.1,0.9,1.2,1.1,1.0,0.8,1.0,1.2,1.2,1.4,1.7,1.6,1.3,1.3,1.1,1.0,0.8,0.8,0.8,0.8,1.0,1.0,1.2,1.5,1.6,1.5,1.9,1.8,2.0,2.1,2.3,2.1,2.4,2.3,2.0,2.3,2.4,2.7,2.4,2.5,2.0,2.0,2.0,1.8,1.7,2.0,1.8,2.1,2.2,2.2,2.4,2.6,2.3,2.5,2.3,2.2,2.4,2.2,2.3,2.1,2.0,2.0,1.9,1.6,1.7,1.5,1.5,1.5,1.3,1.2,1.3,1.3,1.5,1.3,1.2,1.4,1.5,1.4,1.5,1.4,1.3,1.1,1.0,0.9,0.8,0.8,0.8,0.9,1.3,2.3,2.6,1.0,1.0,0.8,0.9,1.0,0.9,1.2,1.2,1.4,1.5,1.7,1.5,1.5,1.3,1.0,1.3,1.0,1.1,1.2,1.2,1.3,1.5,1.5,1.7,1.9,1.6,1.9,1.7,1.8,1.4,1.9,1.9,1.9,1.9,2.0,2.1,2.3,2.6,3.1,2.8,2.4,2.3,2.1,2.0,2.2,2.0,1.8,1.8,1.9,1.7,1.7,1.5,1.8,1.9,1.8,1.8,1.5,1.9,1.8,1.5,1.9,1.8,2.0,2.3,2.4,2.6],[30.6,29.9,30.6,30.0,30.3,30.3,29.2,30.0,28.3,29.3,28.9,27.6,27.8,28.5,29.0,28.8,29.9,29.4,29.9,29.0,30.1,29.1,30.2,30.1,30.1,29.8,29.9,29.9,30.2,30.3,29.3,29.3,28.3,29.1,28.8,29.0,29.4,29.7,30.5,30.5,31.0,30.6,30.5,30.1,30.0,30.0,28.4,28.7,27.2,27.2,27.1,27.9,28.7,29.1,29.8,30.0,30.0,30.7,30.3,29.2,30.1,28.6,28.6,27.0,26.7,26.3,24.6,26.4,26.0,27.3,26.9,29.1,29.3,30.2,30.6,30.7,30.7,30.5,30.8,30.8,31.0,31.0,30.7,30.3,29.7,29.8,28.8,28.2,27.0,26.6,25.0,25.4,24.4,25.1,25.2,26.5,27.4,29.3,30.1,30.2,28.7,29.6,29.4,28.9,28.1,27.8,28.2,27.2,24.8,26.4,27.0,25.0,24.3,25.2,25.6,23.9,24.7,25.7,24.1,23.9,23.6,24.2,25.4,24.5,24.0,24.7,26.1,26.5,26.3,24.8,24.9,23.5,23.2,23.7,22.8,24.7,23.6,24.1,23.4,23.1,22.4,22.1,23.1,22.1,20.1,19.2,17.4,10.1,12.0,7.2,5.9,4.7,3.2,3.1,2.8,2.6,2.5,2.4,2.6,2.7,2.4,2.7,2.4,2.2,2.0,1.9,1.6,1.7,1.4,1.2,1.2,1.0,1.2,1.0,1.4,1.3,1.3,1.1,1.3,1.5,1.5,1.6,1.9,1.8,1.4,1.6,1.3,1.3,1.0,1.0,1.0,0.8,1.0,1.0,1.3,1.5,1.6,1.7,1.9,2.0,2.2,2.3,2.4,2.2,2.6,2.4,2.3,2.4,2.7,3.0,2.7,2.7,2.3,2.4,2.3,2.1,2.0,2.3,1.9,2.2,2.5,2.3,2.5,2.8,2.4,2.5,2.5,2.5,2.6,2.6,2.8,2.4,2.4,2.3,2.1,1.9,1.9,1.7,1.8,1.8,1.5,1.4,1.6,1.5,1.7,1.6,1.4,1.6,1.8,1.6,1.8,1.6,1.5,1.3,1.1,1.0,0.8,0.8,0.8,0.8,1.1,1.9,2.2,0.9,1.0,0.9,0.9,1.1,1.0,1.4,1.4,1.5,1.8,1.8,1.7,1.6,1.3,1.1,1.3,1.0,1.2,1.2,1.2,1.4,1.6,1.5,1.8,1.9,1.7,1.9,1.8,1.9,1.7,2.1,2.0,2.3,2.4,2.4,2.4,2.6,2.8,3.2,3.0,2.7,2.8,2.5,2.5,2.7,2.4,2.1,2.1,2.3,2.0,2.0,1.7,2.0,2.2,2.2,2.1,1.8,2.1,2.0,1.7,2.0,1.9,2.1,2.3,2.4,2.8],[30.7,30.1,30.5,30.0,30.3,30.3,29.2,30.0,28.3,29.5,29.3,28.0,28.1,28.6,29.2,29.1,29.9,29.5,30.0,28.9,30.0,29.0,30.1,30.1,30.0,30.0,30.0,29.9,30.3,30.4,29.4,29.6,28.4,29.2,28.8,29.1,29.4,29.7,30.4,30.5,30.8,30.5,30.4,30.0,29.9,30.0,28.7,28.8,27.5,27.4,27.4,28.1,29.0,29.2,29.9,30.1,30.2,30.8,30.3,29.5,30.2,28.8,28.6,27.2,26.9,26.7,25.3,26.8,26.3,27.5,27.1,29.1,29.4,30.2,30.5,30.7,30.6,30.6,30.7,30.9,30.9,30.9,30.6,30.2,29.7,29.9,28.7,28.3,27.2,26.5,25.4,25.6,24.8,25.5,25.7,26.8,27.9,29.5,30.2,30.1,28.9,29.8,29.4,29.1,28.4,28.0,28.2,27.3,25.2,26.6,27.3,25.2,24.8,25.9,26.1,24.6,25.4,25.9,25.3,24.2,24.3,24.8,25.3,24.5,23.9,24.8,26.0,26.5,26.0,24.8,24.9,23.6,24.0,24.3,22.8,24.8,23.8,24.1,23.5,23.0,22.5,21.6,23.0,21.0,20.3,18.9,16.9,10.9,12.4,8.7,7.1,6.0,4.6,4.2,3.9,3.6,3.5,3.3,3.8,3.8,3.4,4.1,3.4,3.2,3.0,2.7,2.3,2.6,2.1,1.7,1.6,1.3,1.7,1.5,2.1,2.0,2.2,1.6,2.1,2.7,2.8,2.9,3.5,2.9,2.4,2.6,2.1,2.1,1.9,1.7,1.5,1.0,1.3,1.4,1.7,2.1,2.3,2.4,2.8,2.9,3.2,3.2,3.5,3.3,3.9,3.6,3.3,3.7,4.2,4.7,4.4,4.5,3.5,3.7,3.6,3.2,3.1,3.6,3.2,3.5,4.1,4.0,4.2,4.6,3.9,3.9,3.9,3.6,3.8,3.8,4.1,3.5,3.4,3.3,3.1,2.8,2.9,2.6,2.7,2.8,2.1,2.0,2.4,2.4,2.6,2.3,2.2,2.6,2.7,2.6,2.6,2.1,2.2,2.0,1.7,1.7,1.2,1.1,0.8,0.8,0.9,1.9,2.1,1.1,1.4,1.5,1.4,1.7,1.4,2.0,2.0,2.1,2.5,2.6,2.3,2.3,1.9,1.5,1.9,1.5,1.9,1.9,1.9,2.3,2.4,2.4,2.8,3.2,2.6,3.2,2.7,3.0,2.5,3.1,3.0,3.2,3.5,3.5,3.6,3.7,3.9,4.2,4.2,3.9,4.0,3.9,3.8,4.4,3.9,3.0,3.2,3.8,2.8,2.8,2.7,3.0,3.4,2.9,2.9,2.5,3.0,2.8,2.3,3.0,3.0,3.3,3.6,4.1,4.5],[30.5,30.2,30.5,29.9,30.1,30.3,29.4,30.0,28.8,29.7,29.3,28.7,29.1,28.9,29.1,29.3,30.0,29.6,29.9,29.3,30.1,29.2,30.1,30.1,30.0,30.1,29.8,29.9,30.4,30.4,29.6,29.5,28.6,29.2,28.9,29.3,29.4,29.8,30.3,30.2,30.8,30.3,30.3,29.9,29.8,30.0,29.1,29.1,28.3,27.9,28.0,28.4,29.1,29.3,30.1,30.2,30.3,31.0,30.4,29.7,30.3,29.1,29.0,27.7,27.8,27.6,26.5,27.4,27.3,28.2,28.2,29.4,29.5,30.2,30.4,30.4,30.4,30.5,30.5,30.9,30.9,30.9,30.6,30.3,29.7,29.9,29.0,28.7,28.0,27.3,26.5,26.5,25.8,26.5,27.2,27.5,28.5,29.7,30.4,30.3,29.2,29.8,29.4,29.3,28.8,28.4,28.4,27.8,26.2,27.4,27.7,26.2,25.7,26.3,26.6,25.6,25.9,26.6,25.8,25.0,25.8,25.7,26.5,25.4,25.6,26.3,27.1,27.0,26.9,25.6,25.7,24.7,25.2,25.2,24.1,25.4,25.0,24.8,24.8,24.5,24.9,25.1,26.1,25.2,23.7,22.0,20.8,15.3,15.6,13.1,11.7,9.5,9.2,7.5,7.0,7.7,6.8,7.1,7.6,7.2,6.7,7.9,6.3,6.5,6.4,6.1,5.0,5.8,4.6,4.0,3.6,3.2,3.1,3.3,4.6,4.2,5.2,3.5,4.5,6.6,7.1,7.0,8.9,7.4,5.7,7.4,5.8,5.2,4.0,3.8,3.2,2.2,2.4,2.7,3.3,4.7,5.0,4.8,5.7,6.0,6.0,6.4,6.8,6.8,8.1,7.1,6.7,7.4,9.3,9.9,9.6,9.0,7.3,7.5,7.2,7.3,6.9,7.9,7.2,7.4,8.7,8.9,8.9,10.0,7.7,8.4,8.1,7.6,7.6,8.6,8.7,7.8,7.0,7.2,6.1,6.2,6.8,5.4,6.0,6.7,4.7,4.7,5.9,5.9,6.9,5.7,5.8,6.9,6.8,6.1,6.3,5.1,4.5,4.2,4.7,4.1,3.2,3.2,1.7,1.1,0.8,1.2,2.2,1.6,2.8,3.2,3.1,4.1,3.1,4.2,3.9,4.5,5.0,4.9,4.6,4.5,3.8,3.6,4.1,3.7,4.5,4.1,4.6,5.2,5.4,5.4,6.8,7.6,6.0,7.5,6.0,6.9,5.6,6.4,5.8,6.6,7.5,7.1,7.9,7.5,8.0,9.1,9.6,8.7,9.1,8.1,7.9,8.4,8.4,6.9,7.2,8.3,7.0,6.6,5.6,6.4,7.2,6.8,5.7,5.3,6.5,6.0,5.4,6.7,6.6,7.2,8.1,9.1,10.0],[30.5,30.1,30.7,30.3,30.4,30.5,29.9,30.3,29.2,29.8,29.3,28.9,29.1,28.8,29.4,29.3,30.1,29.9,30.2,29.6,30.4,29.7,30.5,30.4,30.5,30.3,30.3,30.3,30.6,30.7,29.8,29.9,29.4,29.8,29.6,29.7,29.9,30.1,30.5,30.4,30.8,30.7,30.5,30.1,30.3,30.3,29.5,29.5,28.7,28.9,28.7,29.1,29.6,29.8,30.5,30.5,30.4,31.0,30.6,29.9,30.4,29.3,29.5,28.6,28.5,28.3,27.3,28.2,27.8,28.7,28.6,29.9,29.8,30.4,30.7,30.4,30.6,30.5,30.7,31.0,31.0,30.9,30.7,30.4,30.0,30.0,29.3,29.0,28.4,28.2,27.0,27.1,26.6,27.2,27.8,27.9,29.0,30.0,30.5,30.5,29.7,30.1,29.9,29.6,29.4,29.2,29.0,28.3,27.0,28.1,28.3,26.6,26.3,27.2,27.2,26.3,26.7,27.2,26.4,25.7,26.2,26.3,27.3,26.4,26.4,26.8,27.6,27.5,27.2,26.5,26.3,25.6,25.8,25.8,25.1,26.2,25.5,25.4,25.8,25.2,25.6,25.6,26.3,25.9,24.5,22.5,23.0,17.8,17.5,16.0,14.0,13.2,13.3,10.8,9.6,12.3,10.4,11.2,12.7,12.3,11.0,12.9,10.2,9.3,8.2,7.9,7.6,8.1,6.1,5.7,6.4,3.9,5.3,5.0,5.8,4.5,5.5,4.3,5.8,6.9,7.6,7.3,9.1,8.9,7.2,8.0,6.6,5.8,4.5,4.1,3.8,2.7,3.0,3.6,5.7,6.4,7.3,6.8,7.2,8.2,9.4,9.9,11.7,9.5,12.7,12.5,10.2,11.1,14.0,14.6,13.9,12.0,9.9,10.2,9.2,8.7,7.6,9.0,7.3,8.8,10.3,9.7,10.5,12.6,9.9,12.1,12.5,12.4,12.5,14.0,14.5,12.4,10.6,10.4,8.5,8.1,8.4,7.3,6.5,7.3,6.4,5.5,6.6,6.5,7.4,7.2,6.6,7.0,8.6,7.8,8.4,7.6,7.6,6.1,5.3,5.1,4.0,3.9,2.4,1.8,0.9,0.8,1.4,1.5,2.9,2.8,3.4,5.0,4.6,6.0,7.0,6.8,8.1,7.8,6.8,6.7,6.3,5.9,5.7,4.3,5.6,4.6,5.7,6.6,6.2,6.0,6.7,8.7,7.5,8.5,8.6,8.2,8.0,9.0,8.7,10.0,11.1,10.2,10.3,11.2,12.1,12.7,13.6,13.0,13.0,10.9,10.1,10.5,9.1,8.3,8.4,9.5,8.9,9.2,8.6,9.5,10.3,9.6,9.5,7.4,9.5,8.1,8.1,8.5,8.1,9.0,10.3,11.3,13.7],[30.6,30.0,30.6,30.1,30.4,30.5,29.8,30.3,29.1,29.8,29.3,28.9,28.9,29.0,29.4,29.5,30.2,29.9,30.4,29.6,30.4,29.7,30.5,30.3,30.2,30.4,30.2,30.3,30.7,30.6,29.7,30.0,29.5,29.9,29.6,29.7,30.0,30.0,30.5,30.4,30.7,30.6,30.5,30.0,30.2,30.2,29.6,29.5,29.1,29.1,28.8,29.3,29.7,29.8,30.4,30.5,30.6,31.0,30.6,29.9,30.5,29.5,29.6,28.8,28.7,28.5,27.7,28.6,28.3,28.8,28.8,30.0,29.8,30.3,30.7,30.3,30.5,30.3,30.7,30.9,30.9,30.9,30.8,30.5,30.2,29.9,29.0,29.0,28.4,28.1,27.3,27.2,27.0,27.5,27.9,27.9,29.1,30.1,30.6,30.6,29.8,30.1,30.0,29.7,29.4,29.1,29.1,28.4,27.3,28.3,28.5,27.0,26.4,27.3,27.4,26.3,26.8,27.3,27.0,26.3,26.5,26.5,27.5,27.0,26.7,26.9,27.9,27.6,27.6,27.0,26.6,26.0,26.3,26.1,25.3,26.2,25.6,25.5,25.9,25.3,25.4,24.6,26.1,24.7,24.7,21.8,22.4,17.9,17.8,16.3,15.2,13.3,13.6,12.9,12.2,13.8,13.4,12.1,14.4,14.9,12.6,13.6,12.0,9.9,8.6,8.3,6.8,7.3,6.7,5.6,6.2,4.8,6.1,5.5,6.6,6.1,6.9,4.2,5.7,8.9,9.6,8.5,10.3,9.3,8.3,9.4,7.4,8.2,5.1,5.9,4.1,3.7,4.7,4.8,5.8,6.7,7.5,6.5,8.0,8.7,10.9,11.1,11.8,10.5,12.9,12.3,10.9,11.5,13.5,15.1,13.1,12.0,9.6,10.1,9.4,8.8,8.9,10.4,8.1,9.5,11.4,11.0,12.0,13.4,10.9,12.3,12.0,11.7,12.2,13.5,14.6,12.8,11.1,10.3,8.1,7.8,8.2,7.0,6.5,7.8,7.1,5.8,6.1,6.0,7.1,6.5,6.8,7.4,8.4,7.7,8.4,8.3,8.3,6.1,7.3,4.7,4.7,3.0,3.1,2.6,1.6,1.1,0.8,1.4,2.4,2.6,3.4,4.6,5.1,6.3,8.0,7.1,9.3,9.2,7.1,7.9,6.4,6.5,6.4,4.8,6.8,4.8,5.6,7.2,7.0,6.0,8.2,9.9,7.5,9.2,8.6,8.0,8.1,8.8,9.4,11.1,11.0,11.9,11.8,12.5,12.0,12.3,13.9,13.0,12.5,11.5,10.8,10.7,9.2,8.6,8.6,9.2,8.5,9.2,9.5,10.4,10.7,9.6,10.2,8.7,10.1,8.2,8.5,8.4,8.4,9.6,11.5,13.2,15.5],[30.7,30.3,30.6,29.9,30.3,30.5,29.2,30.2,28.5,29.6,29.3,28.5,28.7,28.8,29.2,29.2,30.2,29.7,30.2,29.1,30.3,29.0,30.4,30.2,30.2,30.2,30.0,30.1,30.5,30.4,29.6,29.6,28.6,29.2,28.9,29.1,29.5,29.9,30.5,30.3,30.8,30.6,30.5,30.0,29.9,30.2,28.9,29.2,28.1,28.0,27.8,28.4,29.1,29.3,30.1,30.3,30.4,30.9,30.5,29.7,30.3,29.2,28.9,27.7,27.6,27.4,26.4,27.5,27.2,27.9,28.2,29.4,29.4,30.2,30.4,30.4,30.6,30.3,30.6,30.9,30.8,31.0,30.7,30.3,29.8,29.8,28.8,28.7,27.6,27.4,26.6,26.8,26.3,26.8,27.1,27.4,28.2,29.8,30.5,30.4,29.1,30.0,29.7,29.3,28.9,28.5,28.6,27.9,26.3,27.3,27.7,26.5,26.2,26.6,26.6,26.0,26.4,26.6,25.8,25.2,25.9,25.9,26.5,25.8,25.7,26.6,27.1,27.2,26.7,26.0,26.1,25.2,25.5,25.5,24.6,25.9,25.1,25.5,24.9,24.6,24.7,24.8,25.8,24.4,23.5,21.6,20.5,15.4,16.2,13.4,12.3,9.8,10.0,9.3,8.9,8.7,8.5,8.7,9.5,10.0,9.0,10.8,9.1,8.5,6.7,6.7,6.0,6.5,5.3,4.1,4.5,3.6,3.8,3.6,4.2,3.3,3.9,2.7,3.7,4.9,4.7,5.2,6.0,4.8,4.3,4.6,3.5,3.6,2.8,3.1,3.0,2.7,2.9,3.4,4.5,6.1,5.8,6.4,7.3,6.6,8.0,7.4,9.2,7.7,10.2,9.5,6.9,8.2,9.2,9.9,8.9,8.1,6.6,6.6,6.3,5.9,5.0,6.2,5.6,6.3,6.7,7.2,7.8,8.5,7.3,8.6,8.0,7.6,9.3,8.4,9.2,8.0,7.6,7.1,6.1,5.9,5.2,4.6,4.1,4.4,4.0,3.4,3.7,3.4,4.1,3.8,3.6,4.3,4.6,4.3,5.0,4.5,4.4,3.8,3.6,2.7,2.6,2.2,1.9,1.9,1.6,1.6,1.4,0.8,1.2,1.8,1.9,2.6,3.1,4.2,4.5,4.9,6.3,6.4,5.8,6.6,4.9,4.2,4.1,3.4,3.2,2.8,4.0,4.0,4.0,4.1,5.0,6.0,5.1,6.2,6.0,6.0,5.4,6.5,6.7,7.6,7.0,7.6,8.1,8.2,7.8,8.5,8.6,8.3,8.0,7.4,7.0,6.7,6.4,5.4,5.4,6.3,5.9,5.8,6.2,6.2,6.6,6.2,6.7,5.9,7.3,6.2,5.8,6.3,6.6,6.6,8.1,8.2,8.4],[30.6,30.0,30.6,30.0,30.3,30.3,29.1,29.9,28.2,29.3,28.9,27.8,27.9,28.3,29.0,28.6,29.9,29.3,29.8,28.8,30.0,29.0,30.1,30.1,30.1,30.1,30.0,30.0,30.3,30.3,29.5,29.8,28.5,29.2,28.8,29.0,29.4,29.8,30.4,30.5,30.9,30.5,30.4,30.1,29.9,30.0,28.5,28.8,27.3,27.4,27.5,28.2,28.9,29.3,30.0,30.1,30.2,30.7,30.3,29.2,30.1,28.8,28.7,27.2,27.1,26.7,25.3,26.8,26.5,27.5,27.2,29.3,29.2,30.2,30.4,30.5,30.6,30.5,30.8,30.9,30.8,30.8,30.5,30.3,29.8,29.9,28.6,28.4,27.1,27.2,25.6,25.6,24.8,25.5,25.8,26.7,27.8,29.4,30.2,30.0,29.0,29.5,29.3,29.0,28.3,28.0,28.1,27.3,25.0,26.8,27.0,24.9,24.4,25.8,25.5,24.4,25.5,25.7,24.7,24.5,24.2,24.6,25.8,24.9,24.7,25.1,26.2,26.7,26.6,25.4,25.7,24.3,24.6,24.8,23.4,25.2,24.0,24.3,23.6,23.0,22.7,21.4,22.8,21.3,20.3,19.1,17.7,11.4,12.7,8.8,7.5,6.1,5.4,5.2,4.8,4.8,4.5,4.5,5.0,5.2,4.7,5.2,4.7,4.3,3.8,3.5,3.0,3.1,2.7,2.2,2.5,1.9,2.5,2.0,2.4,2.3,2.0,1.7,1.9,2.3,2.0,2.3,2.8,2.4,2.0,2.0,1.7,1.8,1.4,1.6,1.9,1.5,2.2,2.2,2.7,3.3,3.2,3.3,3.8,3.7,4.3,4.2,4.7,4.1,4.8,4.8,4.2,4.4,4.7,5.2,4.7,4.5,3.9,3.8,3.6,3.2,3.0,3.5,3.0,3.6,4.0,3.7,4.2,4.6,4.1,4.5,4.3,4.3,4.8,4.4,5.1,4.4,4.5,4.0,3.4,3.3,3.0,2.8,2.5,2.8,2.5,2.0,2.2,2.0,2.5,2.6,1.9,2.1,2.5,2.3,2.9,2.8,2.6,2.0,1.7,1.2,1.2,1.1,1.1,1.6,1.6,2.3,2.2,0.8,0.8,0.8,1.2,1.6,1.8,2.4,2.5,2.9,3.2,3.5,3.3,3.1,2.9,2.1,2.3,1.7,2.0,1.6,2.0,2.5,2.4,2.2,2.7,3.2,2.7,3.2,3.0,3.4,3.1,3.6,3.7,4.3,4.2,4.3,4.5,4.4,4.5,4.8,4.9,4.6,4.7,4.3,4.1,4.3,3.9,3.4,3.3,3.9,3.4,3.5,3.2,3.4,3.9,4.0,3.9,3.4,4.0,3.4,3.3,3.6,3.4,3.5,4.1,4.2,4.6],[30.4,29.9,30.3,29.8,30.1,30.1,28.9,29.9,28.1,29.1,28.7,27.5,27.6,28.2,28.7,28.6,29.7,29.1,29.8,28.8,29.9,28.8,29.9,29.9,29.8,29.8,29.7,29.5,30.2,30.1,28.9,29.3,28.0,28.7,28.4,28.7,29.1,29.5,30.3,30.2,30.7,30.4,30.2,29.7,29.7,29.7,28.2,28.3,27.1,27.1,26.8,27.6,28.5,28.8,29.6,29.8,29.9,30.6,30.2,28.9,29.8,28.4,28.3,26.5,26.3,26.2,24.7,26.3,25.9,26.9,26.8,28.8,29.0,30.0,30.2,30.5,30.5,30.5,30.7,30.8,30.8,30.8,30.4,30.1,29.5,29.5,28.4,27.9,26.9,26.4,25.1,25.0,24.2,24.9,25.1,26.1,27.3,29.1,30.0,29.9,28.5,29.3,29.0,28.7,27.9,27.4,27.8,27.0,24.5,26.2,26.9,24.7,23.8,24.8,25.5,23.6,24.5,25.3,23.9,23.5,23.1,24.0,25.2,24.1,23.7,24.3,25.6,26.0,25.6,24.5,24.2,23.0,23.0,23.3,22.1,24.3,23.3,23.8,23.3,22.9,22.4,21.5,23.4,21.7,20.6,19.7,17.8,9.8,11.5,7.0,5.8,4.6,3.2,3.1,2.7,2.4,2.3,2.1,2.4,2.4,2.2,2.6,2.3,2.2,2.0,2.0,1.7,1.7,1.4,1.3,1.4,1.1,1.3,1.1,1.4,1.4,1.2,1.0,1.1,1.4,1.4,1.5,1.9,1.6,1.3,1.5,1.2,1.2,0.9,1.0,1.1,1.0,1.3,1.3,1.5,1.8,1.8,1.8,2.0,1.9,2.1,2.1,2.4,2.2,2.5,2.4,2.1,2.3,2.4,2.6,2.3,2.3,2.0,1.9,2.0,1.7,1.6,1.9,1.7,2.0,2.1,2.1,2.3,2.5,2.2,2.4,2.3,2.1,2.3,2.2,2.3,2.1,2.1,1.9,1.8,1.5,1.6,1.3,1.4,1.4,1.2,1.1,1.2,1.2,1.5,1.3,1.2,1.4,1.6,1.4,1.6,1.4,1.3,1.1,1.1,0.9,0.8,0.8,0.9,1.1,1.4,2.5,2.5,1.0,0.8,0.8,0.8,0.9,1.0,1.1,1.2,1.4,1.6,1.7,1.7,1.6,1.4,1.2,1.3,1.0,1.0,1.0,1.2,1.2,1.3,1.3,1.6,1.9,1.6,1.9,1.6,1.7,1.5,1.9,1.8,2.0,2.0,2.0,2.1,2.4,2.6,3.1,2.9,2.5,2.4,2.1,2.1,2.2,2.1,1.8,1.8,2.0,1.8,1.8,1.6,1.9,1.9,1.9,1.8,1.6,1.9,1.8,1.6,1.9,1.8,2.0,2.2,2.4,2.5],[30.5,29.9,30.5,29.9,30.3,30.3,29.1,30.0,28.1,29.3,28.9,27.6,27.8,28.3,28.8,28.7,29.8,29.1,29.9,28.8,30.0,28.9,30.2,30.0,30.0,29.9,29.8,29.8,30.3,30.2,29.1,29.4,28.3,28.9,28.7,28.9,29.2,29.6,30.4,30.3,30.8,30.4,30.4,29.9,29.6,29.8,28.1,28.5,27.0,27.3,27.0,27.9,28.5,29.0,29.8,30.0,30.0,30.6,30.2,29.1,30.0,28.6,28.5,26.9,26.5,26.3,24.8,26.5,25.7,27.0,26.7,28.8,28.9,29.9,30.2,30.4,30.5,30.5,30.7,30.8,30.8,30.9,30.4,30.2,29.5,29.6,28.5,27.9,26.8,26.4,24.9,25.2,24.3,24.9,25.1,26.1,27.3,29.2,30.1,30.0,28.6,29.4,29.3,28.9,28.0,27.6,27.8,26.8,24.7,26.3,26.8,24.7,23.9,24.8,25.4,23.3,24.4,25.3,24.2,23.7,23.4,24.1,25.3,24.1,23.8,24.5,26.0,26.0,26.1,24.5,24.4,23.3,23.3,23.4,22.6,24.4,23.4,23.7,23.4,22.7,22.1,21.3,22.9,21.3,20.5,18.9,17.3,10.2,11.8,7.1,5.8,4.7,3.4,3.2,2.8,2.4,2.4,2.1,2.3,2.5,2.2,2.6,2.4,2.4,2.1,2.1,1.8,1.7,1.5,1.5,1.5,1.3,1.6,1.2,1.6,1.6,1.5,1.2,1.3,1.6,1.6,1.7,2.2,1.9,1.5,1.7,1.2,1.3,1.1,1.1,1.4,1.1,1.6,1.7,1.8,2.1,2.0,2.0,2.3,2.0,2.2,2.2,2.5,2.2,2.5,2.3,2.1,2.3,2.3,2.5,2.2,2.3,2.0,1.9,1.9,1.7,1.6,1.9,1.7,1.9,2.1,2.1,2.4,2.5,2.1,2.4,2.2,2.1,2.2,2.1,2.2,2.0,1.9,1.8,1.7,1.4,1.5,1.3,1.4,1.4,1.1,1.0,1.3,1.3,1.5,1.2,1.2,1.5,1.6,1.4,1.5,1.2,1.3,1.1,1.0,0.9,0.9,0.9,1.0,1.4,1.6,2.6,2.7,1.2,1.0,0.8,0.8,0.8,0.9,1.0,1.3,1.6,1.7,1.9,1.9,1.8,1.6,1.2,1.3,1.0,0.9,1.0,1.2,1.2,1.3,1.4,1.7,1.9,1.6,1.9,1.6,1.7,1.5,1.8,1.6,2.0,1.9,2.0,2.1,2.4,2.7,3.2,3.0,2.5,2.4,2.0,2.0,2.2,2.0,1.7,1.8,2.0,1.6,1.7,1.6,1.8,1.9,1.8,1.7,1.5,1.9,1.8,1.6,1.9,1.8,1.9,2.2,2.3,2.5],[30.7,30.4,30.7,30.0,30.4,30.5,29.4,30.2,28.4,29.6,29.0,27.8,28.1,28.5,29.0,28.8,29.9,29.3,30.1,28.9,30.2,29.1,30.3,30.2,30.1,30.0,30.0,29.9,30.4,30.4,29.3,29.6,28.6,29.2,28.9,29.2,29.4,29.7,30.5,30.4,30.9,30.5,30.4,30.0,29.8,30.0,28.3,28.6,27.4,27.4,27.3,28.1,28.9,29.2,30.1,30.1,30.2,30.8,30.4,29.4,30.2,28.9,28.8,27.3,26.7,26.5,24.7,26.7,25.9,27.4,27.0,29.1,29.3,30.1,30.4,30.6,30.7,30.7,30.9,30.9,30.9,31.0,30.5,30.2,29.7,29.8,28.7,28.1,27.2,26.7,24.8,25.6,23.8,25.4,25.2,26.7,27.8,29.5,30.3,30.2,28.9,29.8,29.7,29.4,28.6,28.0,28.4,27.1,24.9,26.6,27.2,24.7,23.4,24.8,25.6,23.5,24.3,25.8,24.2,23.8,23.6,24.2,25.7,24.2,24.1,24.8,26.1,26.4,26.4,24.8,24.7,23.7,23.1,23.5,22.7,24.3,23.4,23.7,23.6,22.9,22.6,22.1,23.5,22.2,19.7,19.1,17.0,10.1,11.6,6.5,5.3,4.4,2.8,2.7,2.4,2.0,1.9,1.7,1.9,1.9,1.7,1.9,1.8,1.6,1.5,1.5,1.3,1.4,1.1,1.2,1.1,1.0,1.3,1.0,1.4,1.5,1.4,1.2,1.3,1.5,1.4,1.5,1.9,1.6,1.3,1.4,1.1,1.2,1.0,1.0,1.2,1.0,1.3,1.4,1.4,1.6,1.6,1.4,1.5,1.4,1.6,1.6,1.7,1.6,1.8,1.7,1.5,1.7,1.8,2.1,1.8,1.9,1.6,1.6,1.6,1.4,1.4,1.7,1.4,1.6,1.8,1.8,1.9,2.1,1.8,1.8,1.8,1.7,1.7,1.7,1.9,1.6,1.6,1.5,1.4,1.2,1.3,1.1,1.2,1.2,1.0,0.9,1.1,1.1,1.3,1.1,1.1,1.3,1.4,1.3,1.3,1.1,1.1,0.9,0.9,0.9,0.8,1.0,1.1,1.4,1.7,2.6,2.8,1.4,1.2,0.9,0.8,0.8,0.8,0.8,1.0,1.1,1.3,1.4,1.3,1.4,1.2,0.9,0.9,0.8,0.8,0.9,1.0,1.0,1.1,1.3,1.5,1.6,1.3,1.5,1.2,1.3,1.1,1.4,1.4,1.5,1.6,1.7,1.8,2.1,2.3,2.8,2.6,2.2,2.1,1.7,1.7,1.9,1.7,1.5,1.6,1.7,1.4,1.4,1.3,1.6,1.6,1.4,1.4,1.2,1.4,1.3,1.1,1.4,1.4,1.6,1.7,1.9,2.1],[30.5,30.1,30.5,29.8,30.2,30.2,29.3,30.0,28.3,29.4,28.8,27.7,27.9,28.5,28.7,28.8,29.7,29.0,29.9,28.8,30.1,28.8,30.1,29.9,29.9,29.6,29.5,29.6,30.0,30.0,28.9,29.1,28.0,28.8,28.5,28.9,29.1,29.6,30.4,30.3,30.8,30.3,30.2,29.9,29.6,29.7,28.2,28.4,27.4,27.2,27.0,27.7,28.3,28.7,29.6,29.7,29.8,30.7,30.2,28.9,29.9,28.3,28.2,27.0,26.4,26.3,25.0,26.6,25.9,27.0,26.5,28.8,28.9,29.9,30.3,30.4,30.7,30.6,30.8,30.9,30.9,30.9,30.5,30.3,29.4,29.6,28.6,27.6,26.7,26.1,24.9,25.1,23.9,25.0,24.9,26.1,27.2,29.2,29.9,30.0,28.4,29.4,29.2,29.1,28.0,27.5,27.8,26.9,24.8,26.4,27.1,24.5,23.5,24.9,25.5,23.3,24.4,25.3,24.2,23.5,23.2,23.8,25.2,24.0,23.8,24.4,25.4,26.3,25.6,24.9,24.2,23.2,22.7,23.3,22.6,24.3,23.3,24.1,23.8,23.3,22.9,22.8,23.8,22.9,20.2,19.6,17.7,10.9,12.8,7.6,5.9,4.6,2.7,2.5,2.3,1.7,1.7,1.4,1.5,1.6,1.4,1.5,1.4,1.3,1.2,1.2,1.0,1.1,0.9,0.9,0.9,0.8,0.9,0.8,1.1,1.1,1.1,1.0,1.1,1.2,1.2,1.3,1.5,1.4,1.2,1.2,1.0,1.0,0.9,0.9,1.0,0.8,1.0,1.0,1.0,1.2,1.2,1.1,1.2,1.1,1.2,1.2,1.4,1.3,1.5,1.3,1.3,1.4,1.5,1.7,1.5,1.5,1.3,1.3,1.4,1.2,1.2,1.4,1.2,1.4,1.5,1.5,1.6,1.7,1.5,1.5,1.5,1.4,1.4,1.5,1.6,1.4,1.3,1.2,1.1,1.0,1.1,0.9,1.0,1.0,0.8,0.9,1.0,1.0,1.1,0.9,1.0,1.1,1.1,1.0,1.0,0.9,0.8,0.8,0.8,0.8,0.8,0.9,0.9,1.1,1.6,2.5,2.7,1.3,1.2,0.9,0.8,0.8,0.8,0.8,0.8,0.9,1.0,1.1,1.0,1.0,0.9,0.8,0.8,0.8,0.8,0.8,0.9,0.9,1.0,1.1,1.3,1.4,1.1,1.3,1.0,1.1,0.9,1.1,1.1,1.2,1.3,1.3,1.5,1.7,2.0,2.6,2.3,2.0,1.7,1.4,1.4,1.6,1.4,1.2,1.4,1.4,1.1,1.1,1.0,1.2,1.2,1.1,1.1,0.9,1.1,1.1,0.9,1.1,1.1,1.3,1.4,1.6,1.8],[30.4,30.3,30.5,29.8,30.3,30.4,29.4,30.2,28.4,29.5,28.9,27.7,27.8,28.1,28.6,28.7,29.7,28.9,30.0,28.8,30.2,29.1,30.3,30.0,30.0,29.6,29.6,29.6,30.3,30.1,29.0,29.1,28.2,28.8,28.6,29.0,29.1,29.5,30.3,30.1,30.7,30.4,30.2,29.8,29.6,29.7,27.9,28.3,27.3,27.0,27.0,27.8,28.5,28.7,29.6,29.7,29.8,30.7,30.0,28.7,29.8,28.5,28.4,26.9,26.6,26.4,24.7,26.4,25.7,26.9,26.5,28.7,28.8,29.7,30.3,30.3,30.5,30.4,30.7,30.8,30.8,30.8,30.3,30.0,29.2,29.3,28.3,27.8,26.4,26.0,24.6,25.0,23.8,25.0,25.2,26.5,27.5,29.1,30.0,29.8,28.7,29.3,29.4,29.1,28.3,27.7,28.1,27.0,24.8,26.7,27.0,24.6,23.5,24.6,25.3,23.0,24.0,25.1,23.8,23.0,22.9,23.8,24.5,23.5,23.2,24.5,25.1,25.3,24.9,24.0,23.9,22.6,22.1,23.0,22.0,23.7,22.8,23.7,23.6,23.0,23.0,23.0,25.0,23.5,20.1,19.9,17.5,10.4,12.3,8.1,5.7,4.8,2.8,2.8,2.4,1.8,1.7,1.4,1.5,1.6,1.4,1.5,1.4,1.3,1.2,1.2,1.0,1.1,0.9,1.0,0.9,0.9,1.0,0.9,1.2,1.3,1.2,1.2,1.3,1.4,1.4,1.5,1.8,1.6,1.4,1.4,1.1,1.2,1.1,1.0,1.2,1.0,1.1,1.1,1.0,1.2,1.2,1.0,1.1,1.1,1.2,1.2,1.4,1.3,1.5,1.4,1.2,1.4,1.5,1.7,1.5,1.5,1.3,1.3,1.4,1.2,1.2,1.4,1.2,1.4,1.5,1.5,1.6,1.7,1.5,1.5,1.5,1.4,1.4,1.5,1.5,1.3,1.3,1.2,1.1,0.9,1.1,0.9,1.1,1.0,0.8,0.9,1.1,1.1,1.2,1.0,1.0,1.2,1.2,1.0,1.0,0.8,0.8,0.8,0.8,0.9,0.9,1.1,1.1,1.3,1.7,2.6,2.6,1.4,1.3,1.1,0.9,0.8,0.8,0.8,0.8,0.8,0.9,1.0,0.9,0.9,0.8,0.8,0.8,0.8,0.8,0.9,0.9,0.9,1.0,1.1,1.3,1.4,1.2,1.3,1.1,1.1,0.9,1.1,1.0,1.2,1.3,1.3,1.5,1.8,2.0,2.6,2.3,2.0,1.7,1.4,1.4,1.5,1.4,1.2,1.3,1.3,1.1,1.1,0.9,1.1,1.2,1.1,1.0,0.8,1.1,1.0,0.9,1.1,1.2,1.3,1.5,1.6,1.9],[30.4,30.2,30.5,29.8,30.3,30.4,29.4,30.1,28.4,29.6,28.9,27.7,27.8,28.4,28.4,28.8,29.7,28.8,30.1,28.8,30.2,29.0,30.2,30.1,30.0,29.7,29.7,29.7,30.2,30.2,29.0,29.3,28.3,28.9,28.6,28.9,29.2,29.6,30.4,30.4,30.8,30.4,30.2,29.8,29.8,29.7,28.3,28.4,27.6,27.1,27.1,27.8,28.5,28.7,29.7,29.9,29.9,30.7,30.2,28.8,29.9,28.5,28.5,27.2,26.7,26.5,25.2,26.5,25.9,27.2,26.8,28.8,29.0,29.8,30.4,30.5,30.6,30.6,30.6,30.7,30.8,30.8,30.5,30.1,29.3,29.6,28.3,27.9,26.6,26.3,24.7,25.4,24.1,25.4,25.4,26.5,27.6,29.1,30.0,29.9,28.8,29.5,29.5,29.2,28.1,28.1,28.3,27.2,25.0,26.9,27.3,24.8,23.6,24.9,25.8,23.2,24.3,25.3,24.3,23.8,23.3,23.6,25.1,24.3,24.0,24.5,25.7,26.0,25.2,24.8,24.4,23.1,22.6,23.2,22.7,24.3,23.2,23.9,23.7,23.2,23.0,23.0,24.6,22.8,20.4,20.3,17.1,11.5,12.9,7.9,6.5,5.0,2.7,2.7,2.2,1.7,1.6,1.3,1.5,1.5,1.2,1.4,1.3,1.2,1.1,1.1,1.0,1.2,1.0,1.0,0.9,0.9,0.9,0.9,1.2,1.2,1.2,1.2,1.3,1.4,1.3,1.5,1.7,1.6,1.4,1.4,1.1,1.2,1.1,1.0,1.2,1.0,1.1,1.1,0.9,1.2,1.2,0.9,1.1,1.0,1.1,1.1,1.3,1.3,1.4,1.3,1.2,1.4,1.5,1.7,1.5,1.6,1.3,1.3,1.4,1.3,1.3,1.5,1.3,1.5,1.6,1.6,1.7,1.7,1.5,1.5,1.5,1.4,1.4,1.4,1.5,1.3,1.2,1.3,1.2,1.0,1.1,1.0,1.2,1.1,0.9,1.0,1.1,1.2,1.2,1.0,1.1,1.2,1.1,1.0,1.0,0.8,0.8,0.8,0.8,1.0,1.0,1.1,1.2,1.3,1.7,2.6,2.7,1.5,1.4,1.2,1.1,0.9,0.8,0.8,0.8,0.8,0.8,0.9,0.8,0.8,0.8,0.8,0.8,0.9,0.9,1.1,1.1,1.0,1.1,1.3,1.5,1.5,1.3,1.4,1.1,1.2,0.9,1.1,1.0,1.1,1.3,1.3,1.5,1.7,2.0,2.5,2.2,1.9,1.7,1.4,1.4,1.6,1.4,1.2,1.3,1.3,1.1,1.1,0.9,1.1,1.2,1.1,0.9,0.8,1.0,1.0,0.9,1.1,1.2,1.3,1.5,1.7,1.9],[30.6,30.3,30.5,29.9,30.2,30.3,29.4,30.1,28.4,29.6,29.0,27.8,27.7,28.2,28.9,28.9,29.9,28.8,30.0,28.8,30.1,29.1,30.1,30.0,30.0,29.6,29.6,29.6,30.2,30.2,29.1,29.2,28.3,29.0,28.7,29.1,29.3,29.6,30.4,30.4,30.8,30.5,30.3,30.0,29.7,29.8,28.2,28.5,27.6,27.2,27.3,27.9,28.6,28.8,29.7,29.9,29.9,30.7,30.2,28.9,30.0,28.8,28.4,27.2,26.7,26.6,25.2,26.5,26.1,27.1,26.6,28.9,29.0,30.0,30.6,30.6,30.7,30.7,30.7,30.9,31.0,30.9,30.6,30.2,29.4,29.7,28.7,28.0,26.6,26.2,24.7,25.2,23.9,25.1,25.4,26.6,27.6,29.4,30.1,29.9,28.8,29.5,29.5,29.0,28.2,27.7,28.0,27.0,24.6,26.6,27.2,24.7,23.6,24.9,25.5,23.1,24.4,25.1,23.8,23.5,23.1,23.7,24.8,23.9,23.5,24.4,25.4,25.7,25.0,24.4,24.2,22.9,22.9,23.4,22.5,24.1,22.9,23.7,23.6,23.0,22.7,21.9,23.6,21.6,18.7,19.4,16.6,10.4,12.4,7.7,6.0,4.8,2.7,2.7,2.2,1.7,1.6,1.2,1.4,1.4,1.2,1.3,1.2,1.1,1.0,1.0,0.8,1.0,0.9,1.0,0.8,0.9,0.9,0.9,1.2,1.3,1.2,1.2,1.4,1.4,1.4,1.6,1.8,1.7,1.4,1.5,1.2,1.2,1.2,1.0,1.2,1.0,1.1,1.1,0.9,1.1,1.1,0.8,1.0,0.9,1.0,1.1,1.2,1.1,1.3,1.2,1.1,1.3,1.4,1.6,1.4,1.5,1.3,1.3,1.4,1.3,1.3,1.5,1.3,1.4,1.6,1.6,1.7,1.7,1.4,1.5,1.4,1.3,1.3,1.4,1.5,1.3,1.2,1.2,1.2,1.0,1.2,1.1,1.2,1.2,1.0,1.1,1.2,1.3,1.3,1.1,1.2,1.2,1.2,1.1,1.1,0.9,0.8,0.9,0.9,1.1,1.1,1.2,1.2,1.3,1.8,2.6,2.8,1.5,1.4,1.2,1.1,1.0,0.8,0.8,0.8,0.8,0.8,0.8,0.8,0.8,0.8,0.8,0.8,1.0,0.9,1.1,1.0,1.0,1.2,1.2,1.4,1.5,1.2,1.3,1.1,1.1,0.9,1.0,1.0,1.1,1.3,1.3,1.5,1.8,2.0,2.5,2.3,1.9,1.7,1.4,1.4,1.6,1.5,1.2,1.4,1.4,1.1,1.1,0.9,1.2,1.3,1.1,0.9,0.8,0.9,0.8,0.8,1.0,1.1,1.3,1.4,1.6,1.8],[30.4,30.3,30.5,30.1,30.3,30.3,29.4,30.1,28.5,29.8,29.1,27.7,28.1,28.3,28.9,29.0,29.6,29.1,30.1,28.9,30.2,28.9,30.1,30.1,29.9,29.9,30.0,29.8,30.2,30.2,29.2,29.7,28.5,29.2,28.7,29.1,29.3,29.7,30.3,30.6,30.7,30.4,30.2,30.0,29.9,30.0,28.3,28.4,27.4,27.2,27.3,28.2,29.0,29.0,29.9,30.2,30.1,30.8,30.2,28.8,30.1,28.8,28.8,27.0,27.0,26.4,24.7,26.2,25.6,27.2,26.8,29.0,29.3,30.1,30.6,30.7,30.6,30.6,30.8,30.9,31.0,30.9,30.6,30.2,29.7,29.8,28.6,28.2,26.7,26.3,24.2,25.6,23.6,25.3,25.3,26.6,28.1,29.4,30.2,30.2,29.3,29.7,29.6,29.5,28.5,28.1,28.8,27.5,24.9,27.1,27.9,25.2,23.4,25.0,26.2,23.2,24.1,25.6,24.2,23.8,23.3,23.7,25.3,24.6,24.1,24.5,26.4,26.3,25.9,24.9,24.6,23.5,23.0,23.4,23.0,24.1,23.5,23.7,23.2,22.6,21.8,22.0,24.1,22.5,19.8,18.5,16.8,10.8,11.9,8.0,6.5,5.3,3.1,2.9,2.3,2.0,1.8,1.4,1.7,1.7,1.4,1.7,1.5,1.3,1.3,1.3,1.1,1.4,1.2,1.3,1.0,1.1,1.1,1.1,1.3,1.5,1.6,1.6,1.8,1.8,1.7,2.0,2.2,2.1,1.8,1.8,1.5,1.5,1.6,1.3,1.5,1.3,1.3,1.4,1.1,1.3,1.3,1.0,1.2,1.0,1.2,1.3,1.6,1.6,1.8,1.5,1.4,1.8,1.9,2.1,1.9,2.0,1.7,1.7,1.8,1.7,1.7,1.9,1.7,1.9,2.0,2.1,2.2,2.2,2.0,2.0,1.9,1.7,1.7,1.8,1.9,1.6,1.4,1.5,1.5,1.3,1.5,1.4,1.6,1.5,1.2,1.4,1.6,1.7,1.6,1.3,1.4,1.6,1.5,1.3,1.3,1.0,0.9,1.1,1.1,1.4,1.3,1.6,1.5,1.7,2.1,3.1,3.3,1.9,1.8,1.6,1.4,1.3,1.0,0.9,0.8,0.8,0.8,0.8,0.8,0.8,0.9,1.0,1.0,1.3,1.2,1.5,1.5,1.3,1.5,1.7,1.9,1.9,1.7,1.7,1.5,1.5,1.1,1.2,1.1,1.2,1.5,1.4,1.7,2.0,2.3,2.9,2.6,2.3,2.1,1.7,1.8,2.0,1.9,1.6,1.7,1.7,1.4,1.3,1.0,1.2,1.4,1.3,1.0,0.9,1.1,1.1,1.1,1.4,1.6,1.7,1.9,2.1,2.3],[30.6,30.4,30.7,30.2,30.5,30.6,29.5,30.2,28.3,29.7,28.9,27.7,28.0,28.3,28.9,28.9,29.9,29.1,30.1,29.0,30.4,29.2,30.3,30.4,30.2,30.0,30.2,30.0,30.3,30.4,29.5,29.7,28.8,29.5,29.1,29.3,29.6,29.9,30.5,30.6,30.9,30.6,30.5,30.2,30.1,30.2,28.5,28.8,27.5,27.5,27.3,28.4,29.2,29.3,30.1,30.3,30.3,30.9,30.3,29.1,30.2,29.1,29.1,27.5,27.3,26.8,25.2,26.6,25.9,27.4,27.1,29.3,29.3,30.4,30.7,30.8,30.7,30.7,30.8,30.9,31.1,30.9,30.8,30.1,29.8,29.9,28.7,28.1,26.8,26.4,24.8,25.4,24.3,25.3,25.6,26.9,28.4,29.6,30.3,30.3,29.4,29.9,29.9,29.6,28.8,28.5,29.0,27.6,25.1,27.2,27.7,25.3,23.8,25.0,26.0,24.0,24.2,25.5,24.7,24.2,23.8,24.0,25.4,24.8,24.3,24.5,26.1,26.1,25.8,25.0,24.9,23.8,23.6,24.1,23.0,24.5,23.2,23.5,22.9,22.0,22.0,22.0,23.6,23.1,19.3,18.8,17.3,10.9,12.9,8.9,7.1,6.0,3.9,3.4,2.7,2.3,2.0,1.7,2.0,1.9,1.6,1.8,1.6,1.3,1.4,1.4,1.3,1.7,1.6,1.6,1.3,1.5,1.5,1.6,1.8,2.1,2.3,2.3,2.5,2.6,2.5,2.8,3.2,2.9,2.5,2.5,2.0,2.1,2.2,1.8,2.0,1.8,1.8,1.7,1.3,1.4,1.4,1.1,1.1,1.1,1.2,1.4,1.6,1.7,2.0,1.7,1.8,2.0,2.4,2.7,2.4,2.6,2.3,2.3,2.4,2.3,2.4,2.8,2.4,2.4,2.9,2.9,2.9,2.9,2.4,2.3,2.4,2.1,2.0,2.3,2.2,1.9,1.8,1.9,2.0,1.7,2.0,2.0,2.2,2.2,1.7,2.1,2.2,2.3,2.3,1.9,2.0,2.1,2.0,1.7,1.7,1.4,1.3,1.6,1.7,2.0,1.9,2.2,2.0,2.2,2.8,3.7,4.0,2.5,2.5,2.3,2.0,1.9,1.5,1.5,1.1,0.9,0.8,0.8,0.8,0.9,1.1,1.3,1.5,1.7,1.8,2.1,1.9,1.8,2.2,2.3,2.7,2.6,2.2,2.2,1.9,1.9,1.6,1.5,1.4,1.5,1.8,1.7,2.0,2.4,2.8,3.4,3.2,2.7,2.6,2.2,2.3,2.6,2.5,2.2,2.2,2.1,1.8,1.7,1.3,1.5,1.7,1.6,1.2,1.2,1.3,1.3,1.5,1.6,1.9,2.2,2.3,2.6,2.9],[30.6,30.3,30.5,30.0,30.2,30.4,29.3,30.1,28.1,29.7,29.2,27.6,27.9,28.2,28.9,28.8,29.9,29.3,30.1,28.7,30.2,28.9,30.3,30.1,30.1,29.8,29.8,29.8,30.3,30.3,29.2,29.5,28.6,29.2,28.8,28.9,29.4,29.7,30.5,30.5,30.8,30.5,30.3,30.1,30.0,29.9,28.3,28.5,27.3,27.3,27.1,28.1,28.9,29.1,29.9,30.1,30.1,30.6,30.2,29.1,30.0,28.8,28.8,27.2,26.7,26.7,24.7,26.5,25.6,27.2,26.8,29.0,29.3,30.2,30.7,30.7,30.6,30.7,30.8,30.9,31.0,30.9,30.6,30.3,29.5,29.8,28.6,28.2,26.7,26.3,24.4,25.1,23.7,25.3,25.2,26.6,27.7,29.3,30.1,30.0,28.9,29.6,29.7,29.1,28.1,27.5,28.1,27.0,24.7,26.6,27.0,24.5,23.3,24.8,25.6,22.9,24.0,25.0,23.9,23.5,23.0,23.8,25.2,24.2,23.8,24.3,25.7,25.9,25.3,24.7,24.5,23.1,23.5,23.6,22.8,24.3,23.2,23.9,23.6,23.0,22.3,22.4,23.4,22.6,19.3,19.2,17.0,11.0,13.4,7.9,6.3,4.8,2.9,2.8,2.3,1.9,1.7,1.4,1.6,1.5,1.2,1.4,1.2,1.0,1.0,1.0,0.9,1.2,1.1,1.1,0.8,0.9,0.9,1.0,1.2,1.3,1.4,1.4,1.6,1.6,1.6,1.8,2.1,2.1,1.7,1.7,1.4,1.4,1.5,1.2,1.3,1.2,1.1,1.1,0.9,1.0,1.0,0.8,0.9,0.8,1.0,1.0,1.2,1.3,1.4,1.3,1.2,1.5,1.6,1.9,1.7,1.9,1.6,1.7,1.8,1.7,1.7,1.9,1.8,1.8,2.0,2.0,2.1,2.0,1.8,1.7,1.7,1.5,1.5,1.6,1.7,1.5,1.3,1.5,1.5,1.3,1.5,1.4,1.6,1.6,1.3,1.5,1.7,1.7,1.7,1.4,1.5,1.6,1.6,1.4,1.4,1.2,1.0,1.2,1.1,1.4,1.2,1.4,1.4,1.5,2.0,2.8,3.1,1.7,1.7,1.5,1.5,1.4,1.1,1.0,0.9,0.8,0.8,0.8,0.8,0.8,0.8,0.9,1.0,1.2,1.3,1.5,1.3,1.3,1.5,1.7,1.9,1.9,1.6,1.6,1.4,1.4,1.2,1.1,1.1,1.3,1.5,1.5,1.7,1.9,2.2,2.8,2.5,2.2,2.0,1.7,1.8,1.9,1.9,1.7,1.7,1.8,1.4,1.4,1.2,1.4,1.5,1.3,1.1,0.9,1.0,0.9,1.0,1.2,1.4,1.5,1.6,1.9,2.1],[30.4,30.3,30.6,29.9,30.2,30.3,29.2,30.0,28.1,29.6,29.0,27.4,28.0,28.1,28.6,29.1,29.8,29.1,30.0,28.7,30.1,28.7,30.1,30.1,29.8,29.8,29.8,29.7,30.3,30.2,29.2,29.4,28.2,29.1,28.4,28.9,29.2,29.5,30.3,30.4,30.7,30.4,30.2,29.9,29.7,29.7,28.3,28.3,27.2,27.0,27.0,27.8,28.8,28.6,29.9,30.0,29.9,30.7,30.2,28.6,30.0,28.6,28.6,26.9,26.6,26.2,24.6,26.3,25.6,27.0,26.9,28.9,29.3,30.0,30.6,30.6,30.7,30.7,30.9,30.8,30.9,30.8,30.6,30.2,29.5,29.8,28.7,27.9,26.8,26.2,24.6,25.3,23.7,25.1,25.0,26.5,27.8,29.3,30.0,30.1,28.9,29.7,29.6,29.3,28.4,28.0,28.3,27.3,24.8,26.3,27.3,25.0,23.5,24.9,26.1,23.1,24.2,25.3,24.3,23.9,23.4,23.9,25.2,24.6,24.0,24.4,25.9,26.2,25.9,25.1,25.0,23.4,23.7,24.0,23.2,24.5,23.3,24.0,23.8,22.9,22.6,22.4,23.9,22.2,19.1,19.2,16.1,10.2,12.9,7.6,6.2,4.7,2.9,2.7,2.3,1.9,1.7,1.4,1.6,1.6,1.3,1.5,1.3,1.1,1.1,1.1,1.0,1.3,1.1,1.1,0.8,0.9,0.9,0.9,1.2,1.3,1.4,1.4,1.6,1.6,1.6,1.8,2.1,2.0,1.6,1.6,1.4,1.4,1.4,1.1,1.3,1.0,1.0,1.1,0.9,1.0,1.1,0.8,1.0,1.0,1.1,1.2,1.4,1.4,1.6,1.4,1.3,1.6,1.8,1.9,1.8,1.9,1.7,1.7,1.8,1.7,1.7,1.9,1.7,1.8,2.0,2.0,2.1,2.1,1.8,1.8,1.8,1.7,1.6,1.7,1.8,1.5,1.4,1.5,1.5,1.3,1.5,1.4,1.6,1.5,1.3,1.4,1.6,1.6,1.6,1.4,1.4,1.5,1.5,1.3,1.3,1.1,1.0,1.1,1.0,1.3,1.1,1.3,1.3,1.4,1.9,2.7,2.9,1.7,1.7,1.4,1.3,1.3,1.0,1.0,0.8,0.8,0.8,0.8,0.8,0.8,0.8,0.8,1.0,1.1,1.3,1.4,1.3,1.3,1.5,1.6,1.8,1.8,1.6,1.7,1.5,1.4,1.2,1.3,1.2,1.3,1.5,1.5,1.7,1.9,2.2,2.8,2.5,2.2,2.0,1.8,1.8,2.0,1.8,1.6,1.7,1.7,1.5,1.4,1.1,1.3,1.5,1.4,1.1,1.0,1.1,1.1,1.0,1.3,1.5,1.6,1.8,2.0,2.1],[30.6,30.4,30.6,29.8,30.3,30.4,29.2,30.1,28.2,29.7,29.3,27.6,27.8,28.3,29.0,29.0,30.1,29.3,30.1,28.7,30.2,28.8,30.2,30.1,30.0,29.8,29.8,29.8,30.3,30.3,29.2,29.3,28.2,28.8,28.4,28.7,29.2,29.6,30.5,30.4,30.9,30.5,30.3,30.0,29.9,29.8,28.2,28.3,27.2,26.8,26.9,27.6,28.6,28.9,29.8,29.9,29.9,30.6,30.1,29.1,30.1,28.8,28.8,27.2,26.3,26.1,24.7,26.3,25.8,27.1,26.8,28.8,29.1,30.1,30.6,30.7,30.6,30.6,30.7,30.8,30.9,30.9,30.6,30.3,29.7,29.9,28.7,28.2,26.8,26.4,24.6,25.6,24.1,25.4,25.3,26.7,27.7,29.4,30.2,30.1,28.9,29.6,29.6,29.2,28.2,27.7,28.2,27.1,25.0,26.3,27.2,24.6,23.7,25.1,25.6,23.1,24.3,25.3,24.2,23.5,23.2,23.9,25.2,24.3,24.0,24.6,25.9,26.2,25.6,24.9,24.5,23.4,23.2,23.7,22.7,24.4,23.3,24.2,24.0,23.6,23.4,23.1,24.3,23.3,20.6,20.2,17.6,10.6,12.9,7.4,6.1,4.9,3.0,2.8,2.4,1.9,1.8,1.5,1.6,1.6,1.4,1.5,1.4,1.2,1.1,1.1,0.9,1.2,1.0,1.0,0.8,0.8,0.9,0.9,1.1,1.3,1.3,1.3,1.4,1.6,1.6,1.7,2.0,1.9,1.6,1.6,1.3,1.3,1.2,1.0,1.2,0.9,1.0,1.0,0.8,1.0,1.0,0.8,1.0,1.0,1.1,1.2,1.4,1.4,1.6,1.4,1.4,1.6,1.7,1.9,1.8,1.8,1.6,1.6,1.7,1.5,1.5,1.7,1.5,1.7,1.8,1.8,1.9,2.0,1.7,1.8,1.7,1.6,1.6,1.7,1.8,1.5,1.4,1.5,1.4,1.2,1.4,1.2,1.4,1.4,1.1,1.1,1.3,1.4,1.5,1.2,1.3,1.4,1.4,1.2,1.3,1.0,0.9,1.0,1.0,1.1,1.0,1.2,1.1,1.3,1.8,2.8,2.9,1.5,1.4,1.2,1.2,1.0,0.8,0.9,0.8,0.8,0.9,0.9,0.8,0.8,0.8,0.8,0.8,0.9,1.0,1.1,1.1,1.1,1.2,1.3,1.6,1.6,1.4,1.5,1.3,1.3,1.1,1.2,1.2,1.4,1.5,1.5,1.7,2.0,2.3,2.8,2.5,2.2,2.0,1.7,1.7,1.8,1.7,1.5,1.6,1.6,1.4,1.4,1.1,1.4,1.5,1.4,1.1,1.0,1.2,1.1,1.0,1.2,1.3,1.5,1.6,1.8,2.1],[30.4,30.2,30.6,29.9,30.3,30.3,29.4,30.1,28.4,29.7,29.0,27.8,27.8,28.4,28.7,28.8,30.0,29.1,30.1,28.9,30.1,28.9,30.2,30.1,30.0,29.7,29.7,29.7,30.2,30.2,29.1,29.2,28.1,29.0,28.6,28.9,29.2,29.7,30.4,30.4,30.8,30.5,30.3,30.0,29.8,29.8,28.3,28.4,27.5,27.1,27.2,27.7,28.5,28.7,29.7,29.8,29.8,30.6,30.1,28.8,30.0,28.5,28.5,27.3,26.6,26.5,25.3,26.6,26.1,27.2,26.8,28.9,29.0,29.9,30.5,30.5,30.6,30.5,30.7,30.8,31.0,30.9,30.5,30.3,29.3,29.8,28.6,27.9,26.7,26.4,24.8,25.3,24.1,25.4,25.3,26.4,27.5,29.2,30.1,30.0,28.6,29.5,29.5,29.3,28.1,27.9,28.2,27.2,25.0,26.7,27.4,24.8,23.8,25.2,25.9,23.6,24.5,25.5,24.3,23.7,23.4,24.0,25.4,24.1,24.0,24.6,25.6,26.3,25.4,24.8,24.5,23.5,22.8,23.5,22.7,24.3,23.1,23.8,24.0,23.4,23.0,22.5,23.8,22.0,20.0,19.5,16.7,10.1,12.6,7.1,5.6,4.7,2.7,2.6,2.3,1.8,1.7,1.4,1.6,1.6,1.3,1.5,1.4,1.2,1.1,1.1,0.9,1.1,0.9,0.9,0.8,0.8,0.8,0.8,1.0,1.1,1.2,1.1,1.3,1.4,1.4,1.5,1.8,1.6,1.4,1.4,1.1,1.2,1.1,0.9,1.0,0.9,0.9,0.9,0.8,1.0,1.0,0.9,1.0,1.0,1.2,1.2,1.3,1.2,1.5,1.4,1.2,1.4,1.6,1.7,1.5,1.6,1.3,1.3,1.4,1.3,1.3,1.4,1.2,1.4,1.5,1.5,1.6,1.7,1.5,1.5,1.5,1.4,1.4,1.5,1.6,1.4,1.3,1.3,1.2,1.1,1.2,1.0,1.2,1.1,1.0,1.0,1.2,1.3,1.3,1.1,1.1,1.3,1.3,1.1,1.1,0.9,0.9,0.9,0.8,1.0,0.9,1.0,1.0,1.2,1.7,2.6,2.7,1.4,1.3,1.1,1.0,0.9,0.8,0.8,0.8,0.8,0.9,1.0,0.8,0.8,0.8,0.8,0.8,0.8,0.9,1.0,0.9,0.9,1.0,1.1,1.3,1.4,1.1,1.2,1.0,1.1,0.9,1.1,1.1,1.2,1.4,1.4,1.6,1.8,2.1,2.6,2.3,2.0,1.8,1.5,1.5,1.6,1.5,1.3,1.4,1.4,1.2,1.2,1.0,1.3,1.3,1.2,1.1,0.9,1.1,1.0,0.9,1.0,1.1,1.3,1.4,1.6,1.8],[30.4,30.2,30.6,30.0,30.4,30.4,29.5,30.3,28.5,29.6,29.0,27.9,27.8,28.3,28.8,28.9,29.9,29.0,30.1,29.1,30.3,29.3,30.3,30.1,30.1,29.8,29.9,29.8,30.3,30.2,29.1,29.3,28.4,29.1,28.9,29.2,29.4,29.8,30.4,30.3,30.8,30.5,30.3,29.9,29.7,29.9,28.4,28.6,27.7,27.5,27.5,28.0,28.7,28.9,29.7,29.8,29.9,30.6,30.2,28.9,29.9,28.6,28.6,27.1,26.8,26.5,25.2,26.6,26.2,27.2,26.9,29.0,28.8,29.9,30.4,30.4,30.5,30.4,30.6,30.8,30.8,30.8,30.4,30.1,29.2,29.7,28.5,27.9,26.8,26.2,25.1,25.2,24.2,25.1,25.4,26.6,27.7,29.3,30.1,30.1,28.9,29.6,29.6,29.4,28.3,28.0,28.3,27.4,25.2,26.8,27.0,25.1,24.0,25.2,25.8,23.4,24.4,25.4,24.1,23.6,23.4,24.0,25.1,23.9,23.8,24.7,25.5,25.7,25.4,24.4,24.2,23.0,22.5,23.2,22.2,24.0,22.9,23.8,23.9,23.1,23.0,22.7,23.9,22.7,19.3,19.0,16.6,9.2,12.6,7.3,5.7,4.8,3.0,2.8,2.4,1.9,1.8,1.5,1.6,1.7,1.4,1.6,1.5,1.3,1.2,1.1,0.9,1.0,0.8,0.9,0.8,0.8,0.9,0.9,1.2,1.3,1.3,1.3,1.4,1.6,1.5,1.7,2.0,1.8,1.5,1.5,1.2,1.3,1.2,1.0,1.2,1.0,1.1,1.0,0.9,1.2,1.1,1.0,1.1,1.1,1.3,1.3,1.4,1.3,1.5,1.4,1.3,1.4,1.6,1.8,1.6,1.6,1.3,1.4,1.4,1.3,1.3,1.4,1.2,1.3,1.5,1.5,1.6,1.7,1.4,1.5,1.5,1.4,1.5,1.5,1.7,1.4,1.4,1.3,1.2,1.1,1.2,1.0,1.1,1.2,1.0,1.0,1.2,1.3,1.4,1.1,1.2,1.3,1.3,1.2,1.2,1.0,1.0,0.9,0.9,1.1,1.0,1.1,1.0,1.3,1.7,2.5,2.7,1.4,1.3,1.1,0.9,0.9,0.8,0.8,0.8,0.8,1.0,1.1,0.9,0.9,0.8,0.8,0.8,0.8,0.8,0.9,0.8,0.8,0.9,1.0,1.3,1.3,1.1,1.2,1.0,1.1,0.9,1.1,1.2,1.3,1.4,1.5,1.6,1.9,2.2,2.7,2.4,2.1,1.8,1.5,1.6,1.7,1.6,1.4,1.5,1.5,1.3,1.3,1.1,1.4,1.4,1.3,1.2,1.0,1.1,1.0,0.8,1.0,1.1,1.3,1.4,1.6,1.8],[30.3,30.1,30.4,29.9,30.3,30.3,29.3,30.1,28.6,29.6,29.0,27.9,27.9,28.4,28.8,29.0,29.8,29.1,30.0,29.0,30.1,29.1,30.1,30.0,29.9,29.8,29.8,29.6,30.2,30.1,29.0,29.2,28.4,28.9,28.6,29.0,29.3,29.5,30.4,30.3,30.7,30.3,30.2,29.7,29.5,29.8,28.3,28.5,27.4,27.5,27.1,27.9,28.6,28.9,29.7,29.8,29.9,30.6,30.2,28.9,30.0,28.7,28.7,27.0,26.6,26.4,25.0,26.6,26.1,27.3,26.9,28.9,28.8,29.8,30.1,30.2,30.5,30.3,30.6,30.7,30.7,30.8,30.3,30.1,29.5,29.5,28.5,27.9,26.8,26.3,25.1,25.0,24.0,25.1,25.2,26.4,27.7,29.3,30.1,30.0,28.8,29.6,29.4,29.2,28.2,27.7,28.1,27.3,24.9,26.5,27.1,25.1,23.6,25.2,26.0,23.5,24.6,25.7,24.3,23.9,23.4,23.9,25.6,24.3,24.0,24.9,26.0,26.2,25.9,24.7,24.5,23.3,23.0,23.2,22.4,24.1,23.1,23.9,24.0,23.4,22.8,22.3,23.3,22.1,20.2,19.6,17.2,10.5,12.2,7.3,5.9,4.5,3.0,2.8,2.4,1.9,1.9,1.6,1.8,1.8,1.6,1.7,1.6,1.4,1.3,1.2,1.0,1.0,0.8,0.9,0.8,0.8,1.0,0.9,1.2,1.3,1.3,1.2,1.4,1.5,1.4,1.5,1.8,1.7,1.4,1.5,1.2,1.2,1.1,1.0,1.2,0.9,1.1,1.0,1.0,1.2,1.2,1.1,1.3,1.2,1.4,1.4,1.5,1.3,1.5,1.6,1.3,1.4,1.6,1.7,1.5,1.5,1.3,1.3,1.3,1.1,1.1,1.3,1.1,1.2,1.4,1.4,1.5,1.6,1.4,1.5,1.5,1.4,1.5,1.5,1.7,1.5,1.4,1.3,1.2,1.0,1.1,0.9,1.0,1.0,0.9,0.9,1.0,1.2,1.2,1.0,1.1,1.3,1.3,1.2,1.2,1.0,1.0,1.0,0.9,1.0,0.9,1.1,1.0,1.2,1.7,2.7,2.7,1.5,1.2,1.1,0.9,0.8,0.8,0.8,0.9,0.9,1.2,1.3,1.1,1.1,0.9,0.8,0.8,0.8,0.8,0.8,0.8,0.8,0.8,0.9,1.1,1.2,1.0,1.1,0.9,1.0,0.9,1.2,1.2,1.4,1.5,1.6,1.7,2.0,2.2,2.8,2.5,2.2,1.9,1.5,1.5,1.6,1.5,1.2,1.4,1.5,1.2,1.3,1.2,1.4,1.4,1.3,1.3,1.0,1.3,1.1,0.9,1.1,1.1,1.2,1.4,1.5,1.8],[30.4,30.2,30.4,29.8,30.1,30.2,29.3,30.0,28.4,29.5,28.8,27.8,27.9,28.2,28.6,28.7,29.5,28.8,29.8,28.9,30.0,29.0,30.1,30.0,29.9,29.6,29.6,29.6,30.2,30.0,29.1,29.2,28.3,28.9,28.7,29.0,29.1,29.4,30.3,30.1,30.6,30.3,30.2,29.7,29.5,29.8,27.9,28.3,27.4,27.2,27.1,27.9,28.5,28.8,29.6,29.8,29.9,30.7,30.1,29.0,29.9,28.6,28.4,27.0,26.4,26.5,24.8,26.4,25.9,27.0,26.7,28.8,28.8,29.8,30.3,30.2,30.4,30.4,30.7,30.8,30.8,30.8,30.4,30.0,29.2,29.4,28.5,27.6,26.7,26.2,24.8,25.2,23.9,25.2,25.1,26.4,27.4,29.3,30.0,29.9,28.6,29.3,29.2,28.9,27.9,27.2,27.6,26.8,24.4,26.2,26.5,24.5,23.3,24.7,25.3,23.3,24.3,25.4,24.2,23.5,23.3,24.1,25.0,23.9,23.7,24.5,25.3,26.0,25.5,24.6,24.3,22.9,22.8,23.2,22.1,23.8,22.9,23.8,23.7,23.3,22.4,21.8,23.2,22.3,19.8,19.1,17.3,10.1,12.0,7.1,5.3,4.5,2.8,2.5,2.2,1.7,1.7,1.4,1.5,1.6,1.4,1.5,1.4,1.3,1.1,1.1,1.0,1.0,0.8,0.9,0.9,0.9,1.1,1.0,1.2,1.3,1.2,1.1,1.2,1.4,1.3,1.4,1.7,1.6,1.3,1.3,1.1,1.2,1.1,1.0,1.1,1.0,1.1,1.1,1.1,1.2,1.2,1.1,1.2,1.1,1.3,1.2,1.3,1.2,1.3,1.3,1.2,1.2,1.4,1.5,1.3,1.3,1.2,1.2,1.1,1.1,1.0,1.1,1.0,1.1,1.2,1.2,1.3,1.4,1.2,1.3,1.3,1.2,1.3,1.3,1.5,1.3,1.2,1.2,1.0,1.0,1.0,0.8,0.9,0.9,0.8,0.8,0.9,1.1,1.1,0.9,1.0,1.2,1.2,1.1,1.1,0.9,0.9,0.8,0.9,0.9,0.9,1.0,1.0,1.3,1.7,2.5,2.6,1.4,1.2,1.0,0.8,0.8,0.8,0.8,0.9,0.9,1.1,1.2,1.1,1.1,0.9,0.8,0.8,0.8,0.8,0.8,0.8,0.8,0.8,0.8,1.0,1.1,0.9,1.0,0.9,1.0,0.8,1.0,1.1,1.2,1.3,1.4,1.5,1.8,2.0,2.5,2.2,1.9,1.7,1.4,1.4,1.5,1.4,1.2,1.3,1.4,1.1,1.2,1.1,1.3,1.3,1.2,1.1,1.0,1.1,1.0,0.9,1.0,1.0,1.1,1.3,1.4,1.6],[30.3,30.1,30.4,30.0,30.1,30.2,29.3,29.9,28.4,29.3,28.8,27.7,27.9,28.3,28.7,28.7,29.6,29.2,29.8,28.9,30.0,29.0,30.0,30.1,29.8,29.8,29.9,29.7,30.2,30.0,29.0,29.4,28.3,29.0,28.4,29.1,29.3,29.5,30.3,30.1,30.5,30.2,30.1,29.8,29.6,29.8,28.2,28.4,27.1,27.3,27.0,27.9,28.6,29.0,29.7,29.8,29.9,30.5,30.2,29.0,30.0,28.7,28.6,26.8,26.5,26.4,24.7,26.5,25.9,27.2,27.0,29.0,28.8,29.8,30.2,30.2,30.4,30.4,30.6,30.7,30.7,30.7,30.3,30.0,29.6,29.5,28.5,28.0,26.9,26.6,25.0,25.2,23.8,25.1,25.1,26.4,27.7,29.3,30.0,29.9,28.8,29.4,29.2,28.9,28.2,27.8,28.0,27.1,24.7,26.5,26.9,24.8,23.1,24.9,25.6,23.1,24.4,25.5,24.1,24.0,23.6,23.8,25.8,24.3,24.1,25.0,26.1,26.3,26.4,25.0,24.8,23.3,23.3,23.6,22.6,24.1,23.2,23.4,23.2,22.7,22.1,21.2,22.9,21.0,20.1,19.1,17.3,10.6,11.7,6.9,5.9,4.6,3.1,2.9,2.5,2.1,2.1,1.8,1.9,2.0,1.8,1.9,1.8,1.7,1.5,1.4,1.2,1.1,1.0,1.1,1.1,1.1,1.3,1.2,1.5,1.6,1.5,1.4,1.5,1.6,1.6,1.7,2.0,1.7,1.5,1.6,1.3,1.4,1.3,1.2,1.4,1.1,1.4,1.3,1.3,1.5,1.4,1.4,1.5,1.4,1.7,1.6,1.7,1.5,1.7,1.7,1.5,1.6,1.7,1.8,1.7,1.6,1.4,1.4,1.4,1.3,1.2,1.3,1.1,1.3,1.5,1.3,1.5,1.6,1.4,1.5,1.6,1.5,1.6,1.7,1.8,1.7,1.6,1.5,1.3,1.2,1.2,0.9,1.0,1.2,1.0,0.9,1.2,1.3,1.4,1.2,1.2,1.4,1.4,1.3,1.3,1.1,1.2,1.0,1.1,1.1,1.0,1.2,1.0,1.4,1.8,2.8,2.8,1.5,1.2,1.1,0.9,0.8,0.9,0.9,1.1,1.2,1.4,1.5,1.4,1.4,1.2,1.0,0.9,0.8,0.8,0.8,0.8,0.8,0.8,0.8,1.0,1.1,0.9,1.1,0.9,1.1,1.0,1.3,1.4,1.6,1.7,1.7,1.9,2.1,2.5,3.0,2.7,2.3,2.0,1.7,1.7,1.8,1.6,1.4,1.5,1.7,1.4,1.4,1.3,1.6,1.6,1.5,1.5,1.2,1.4,1.3,1.0,1.2,1.1,1.2,1.4,1.5,1.8],[30.1,29.9,30.4,29.8,30.1,30.1,29.1,29.9,28.1,29.4,28.8,27.5,27.6,28.2,28.8,28.8,29.6,29.1,29.8,28.8,30.0,28.9,30.0,30.0,29.8,29.7,29.9,29.7,30.1,30.0,28.9,29.2,28.4,28.9,28.6,29.0,29.1,29.5,30.2,30.2,30.5,30.2,30.1,29.8,29.7,29.7,28.2,28.4,27.0,27.2,27.0,27.7,28.5,28.8,29.6,29.8,29.9,30.4,30.1,28.8,29.8,28.3,28.6,26.6,26.4,26.2,24.5,26.3,25.7,27.0,26.6,28.8,28.7,29.8,30.1,30.2,30.4,30.3,30.5,30.7,30.7,30.7,30.3,30.1,29.4,29.4,28.3,27.8,26.7,26.3,24.6,25.0,23.7,25.0,24.8,26.1,27.5,29.2,29.9,29.9,28.7,29.4,29.2,28.9,28.1,27.6,27.9,26.9,24.6,26.2,26.8,24.7,23.2,24.7,25.5,22.9,24.1,25.1,23.8,23.9,23.1,23.7,25.3,24.2,23.8,24.8,25.8,26.2,26.0,24.8,24.5,23.1,23.0,23.4,22.6,24.4,22.9,23.5,23.1,22.5,22.0,21.0,22.4,21.0,20.1,19.4,17.3,10.1,12.2,7.2,5.7,4.4,2.9,2.7,2.3,1.9,1.9,1.6,1.7,1.8,1.5,1.6,1.5,1.4,1.2,1.2,1.0,0.9,0.8,0.9,1.0,1.0,1.3,1.1,1.4,1.5,1.5,1.3,1.4,1.6,1.5,1.6,1.9,1.7,1.5,1.6,1.3,1.4,1.2,1.2,1.3,1.0,1.3,1.2,1.2,1.3,1.3,1.2,1.3,1.2,1.4,1.4,1.4,1.2,1.4,1.4,1.2,1.3,1.4,1.6,1.5,1.5,1.2,1.3,1.3,1.2,1.1,1.3,1.0,1.1,1.4,1.3,1.4,1.5,1.3,1.3,1.3,1.3,1.4,1.4,1.6,1.4,1.3,1.3,1.1,1.1,1.1,0.9,1.1,1.1,1.0,0.9,1.1,1.3,1.4,1.1,1.2,1.4,1.4,1.3,1.3,1.1,1.2,1.0,1.1,1.1,1.0,1.2,1.0,1.3,1.8,2.7,2.8,1.4,1.2,1.1,0.9,0.9,0.9,0.9,1.1,1.1,1.3,1.3,1.2,1.3,1.1,0.9,0.8,0.8,0.8,0.8,0.8,0.8,0.8,0.8,1.0,1.0,0.8,0.9,0.8,0.9,0.9,1.1,1.2,1.4,1.5,1.6,1.8,2.0,2.3,2.8,2.5,2.1,1.9,1.6,1.6,1.7,1.6,1.4,1.5,1.6,1.3,1.4,1.3,1.5,1.5,1.4,1.3,1.1,1.3,1.1,0.9,1.0,0.9,1.1,1.2,1.4,1.6],[30.4,30.2,30.4,29.9,30.2,30.3,29.4,30.1,28.5,29.6,28.9,28.0,27.9,28.3,28.8,28.9,29.6,28.9,30.0,29.0,30.1,29.2,30.1,30.0,30.0,29.6,29.8,29.6,30.2,30.0,29.1,29.3,28.3,29.1,28.8,29.1,29.2,29.5,30.4,30.2,30.6,30.3,30.2,29.6,29.5,29.8,28.1,28.4,27.4,27.4,27.4,28.0,28.7,28.9,29.7,29.9,29.8,30.6,30.1,29.0,29.9,28.6,28.5,26.9,26.5,26.3,24.9,26.3,26.0,27.1,26.8,28.7,28.6,29.8,30.1,30.2,30.4,30.4,30.6,30.8,30.7,30.8,30.3,29.9,29.1,29.3,28.5,27.6,26.7,26.3,24.9,25.1,24.2,25.0,25.1,26.6,27.3,29.3,29.9,29.8,28.8,29.3,29.3,28.9,28.2,27.7,27.9,27.0,24.5,26.4,26.7,24.8,23.5,24.9,25.4,23.3,24.4,25.2,24.1,23.5,23.3,24.1,24.9,23.8,23.6,24.7,25.5,26.0,25.6,24.4,24.4,22.8,22.7,23.2,22.3,24.1,23.0,23.8,23.7,23.4,22.8,22.3,23.8,22.6,19.8,18.9,17.0,10.3,11.9,7.5,5.4,4.6,2.8,2.6,2.2,1.8,1.8,1.4,1.5,1.6,1.4,1.4,1.4,1.3,1.1,1.1,0.9,0.9,0.8,0.9,0.9,0.9,1.1,1.1,1.3,1.4,1.3,1.2,1.4,1.5,1.5,1.6,1.8,1.7,1.5,1.5,1.3,1.3,1.2,1.1,1.3,1.0,1.2,1.1,1.1,1.2,1.1,1.1,1.2,1.1,1.4,1.2,1.3,1.1,1.3,1.3,1.1,1.2,1.3,1.4,1.3,1.3,1.1,1.2,1.1,1.0,1.0,1.1,0.8,1.0,1.2,1.1,1.2,1.3,1.1,1.2,1.2,1.2,1.3,1.3,1.4,1.3,1.2,1.2,1.0,0.9,1.0,0.8,0.9,1.0,0.9,0.9,1.1,1.2,1.3,1.1,1.2,1.3,1.3,1.2,1.2,1.0,1.1,1.0,1.0,1.1,1.0,1.1,1.1,1.3,1.7,2.5,2.7,1.4,1.2,1.1,0.9,0.9,0.8,0.8,1.0,1.0,1.2,1.3,1.1,1.2,1.0,0.9,0.8,0.8,0.8,0.8,0.8,0.8,0.8,0.8,0.9,1.0,0.8,0.8,0.8,0.8,0.8,1.0,1.1,1.2,1.3,1.4,1.6,1.8,2.1,2.5,2.3,2.0,1.7,1.4,1.4,1.5,1.4,1.2,1.4,1.4,1.2,1.3,1.2,1.4,1.4,1.2,1.2,1.0,1.1,1.0,0.8,0.9,0.9,1.0,1.1,1.2,1.4],[30.6,30.3,30.6,30.0,30.3,30.4,29.4,30.2,28.2,29.4,28.9,27.8,27.8,28.3,28.9,28.8,29.7,29.1,30.0,28.9,30.2,29.2,30.3,30.1,30.0,29.8,29.9,29.8,30.2,30.3,29.3,29.4,28.6,29.3,28.8,29.2,29.3,29.4,30.3,30.1,30.6,30.3,30.3,29.9,29.5,29.8,28.0,28.4,27.3,27.6,27.3,28.2,29.0,29.3,29.9,30.1,30.0,30.7,30.3,29.6,30.2,29.0,28.9,27.3,26.7,26.7,24.4,26.7,25.7,27.3,26.9,29.0,28.9,29.9,30.2,30.3,30.4,30.4,30.6,30.7,30.8,30.8,30.3,30.1,29.5,29.5,28.6,28.2,27.0,26.6,24.7,25.4,23.8,25.3,25.1,26.8,27.9,29.5,30.2,30.2,29.1,29.8,29.6,29.3,28.5,28.0,28.2,27.1,24.8,26.4,26.9,24.6,23.1,24.9,25.5,23.1,24.2,25.6,24.1,23.7,23.6,24.0,25.7,24.5,24.2,25.0,26.0,26.2,26.4,25.1,25.0,23.1,23.2,23.7,22.9,24.5,23.5,23.9,23.6,23.3,22.3,21.6,23.1,21.8,19.9,19.1,17.2,10.3,11.6,7.1,5.8,4.8,3.1,2.9,2.5,2.1,2.1,1.8,2.0,2.1,1.8,1.9,1.8,1.7,1.4,1.4,1.2,1.1,1.0,1.2,1.1,1.1,1.4,1.3,1.6,1.7,1.7,1.6,1.7,1.9,1.8,2.0,2.3,2.0,1.8,1.8,1.5,1.6,1.5,1.4,1.5,1.2,1.5,1.4,1.4,1.6,1.5,1.4,1.5,1.4,1.7,1.6,1.7,1.5,1.7,1.7,1.5,1.5,1.7,1.9,1.7,1.6,1.3,1.4,1.3,1.2,1.1,1.2,0.9,1.1,1.3,1.2,1.4,1.6,1.4,1.6,1.6,1.5,1.6,1.7,1.9,1.7,1.5,1.5,1.2,1.1,1.2,0.9,1.0,1.2,1.0,1.0,1.3,1.4,1.5,1.3,1.4,1.6,1.6,1.5,1.5,1.2,1.3,1.2,1.2,1.3,1.2,1.4,1.3,1.6,2.0,2.9,2.9,1.6,1.4,1.4,1.1,1.0,1.0,1.0,1.2,1.2,1.4,1.5,1.4,1.5,1.2,1.1,0.9,0.9,0.8,0.8,0.8,0.8,0.8,0.8,0.9,1.0,0.8,1.0,0.8,1.0,1.0,1.3,1.4,1.5,1.6,1.8,1.9,2.2,2.5,2.8,2.6,2.3,2.1,1.7,1.8,1.8,1.7,1.4,1.6,1.8,1.4,1.6,1.4,1.7,1.7,1.5,1.5,1.2,1.4,1.3,1.0,1.1,1.1,1.2,1.5,1.5,1.8],[30.3,30.1,30.5,30.0,30.2,30.3,29.2,30.0,28.3,29.3,28.8,27.6,27.8,28.2,28.9,28.8,29.7,29.3,29.8,28.9,30.1,28.9,30.1,30.1,30.0,30.0,30.0,29.8,30.4,30.2,29.2,29.6,28.4,29.0,28.6,28.9,29.3,29.5,30.3,30.1,30.6,30.4,30.3,29.9,29.6,29.9,28.1,28.5,27.0,27.4,26.9,28.1,28.8,29.1,29.8,30.0,30.0,30.6,30.3,29.0,30.0,28.7,28.8,27.1,26.6,26.6,24.6,26.7,25.8,27.4,27.1,29.1,28.7,29.9,30.1,30.3,30.4,30.4,30.6,30.8,30.7,30.8,30.4,30.2,29.6,29.6,28.6,28.2,27.0,26.9,25.0,25.6,23.8,25.4,25.0,26.7,27.8,29.4,30.0,30.0,28.7,29.5,29.4,28.9,28.2,28.0,28.0,27.0,24.8,26.4,26.7,24.5,23.1,25.0,25.4,22.8,24.3,25.2,23.9,23.8,23.3,23.9,25.3,24.1,23.7,25.0,25.9,26.3,26.5,24.9,24.9,23.1,23.5,23.7,22.8,24.3,23.3,23.6,23.0,22.7,22.2,20.9,22.9,21.2,20.0,19.5,17.3,10.6,12.5,7.5,6.3,4.9,3.3,3.1,2.7,2.2,2.2,1.9,2.0,2.1,1.9,2.0,1.9,1.8,1.6,1.6,1.3,1.2,1.0,1.2,1.3,1.3,1.6,1.5,1.8,1.9,1.8,1.7,1.8,2.1,1.9,2.1,2.4,2.1,1.9,2.0,1.7,1.7,1.6,1.5,1.7,1.4,1.7,1.5,1.6,1.8,1.7,1.6,1.7,1.6,1.8,1.7,1.8,1.6,1.8,1.8,1.6,1.6,1.8,1.9,1.8,1.7,1.4,1.6,1.4,1.3,1.2,1.3,1.0,1.2,1.4,1.1,1.3,1.5,1.3,1.6,1.6,1.6,1.7,1.8,2.0,1.8,1.7,1.6,1.3,1.3,1.3,1.0,1.1,1.3,1.2,1.1,1.3,1.6,1.7,1.4,1.5,1.8,1.7,1.6,1.7,1.4,1.5,1.3,1.4,1.4,1.3,1.6,1.4,1.7,2.0,2.9,2.9,1.6,1.4,1.4,1.1,1.1,1.1,1.1,1.3,1.4,1.6,1.6,1.6,1.7,1.5,1.3,1.1,0.9,0.9,0.9,0.8,0.8,0.8,0.8,0.8,0.9,0.8,1.0,0.9,1.1,1.1,1.4,1.5,1.7,1.8,1.9,2.1,2.4,2.7,3.1,2.9,2.5,2.3,1.9,2.0,2.0,2.0,1.6,1.8,2.0,1.7,1.8,1.6,1.8,1.9,1.7,1.6,1.4,1.5,1.4,1.1,1.3,1.1,1.2,1.4,1.4,1.7],[30.5,30.2,30.4,30.1,30.2,30.4,29.4,30.0,28.4,29.2,28.7,27.7,27.8,28.4,28.8,28.6,29.8,29.4,29.9,29.2,30.1,29.2,30.3,30.2,30.1,30.0,30.0,29.9,30.3,30.3,29.4,29.6,28.7,29.3,29.0,29.3,29.5,29.7,30.3,30.2,30.6,30.4,30.4,30.0,29.7,30.0,28.4,28.8,27.7,27.9,27.7,28.4,29.0,29.3,29.9,30.2,30.1,30.7,30.4,29.1,30.0,28.8,28.9,27.0,27.2,26.8,25.3,26.9,26.3,27.6,27.2,29.3,29.0,29.8,30.2,30.3,30.3,30.4,30.7,30.9,30.7,30.8,30.5,30.2,29.7,29.5,28.6,28.3,27.3,27.0,25.2,25.7,24.2,25.6,25.5,26.8,27.9,29.4,30.1,30.0,28.9,29.6,29.5,28.9,28.3,28.3,28.1,27.1,25.2,26.9,27.1,25.0,23.7,25.4,25.4,23.6,24.6,25.3,24.3,24.1,24.0,24.4,25.6,24.3,24.4,25.2,26.0,26.2,26.5,24.7,24.4,23.5,23.7,24.0,22.7,24.0,23.0,23.4,23.2,22.9,22.7,22.0,23.4,21.9,19.6,19.5,17.4,11.2,12.7,8.3,7.2,5.7,4.0,3.8,3.2,2.8,2.8,2.5,2.6,2.7,2.4,2.5,2.4,2.2,2.0,2.0,1.6,1.6,1.3,1.5,1.7,1.7,2.1,1.9,2.1,2.2,2.2,2.0,2.1,2.3,2.2,2.3,2.7,2.3,2.2,2.2,1.9,2.0,1.9,1.8,2.0,1.7,2.0,2.0,2.0,2.2,2.1,2.0,2.1,2.1,2.3,2.1,2.2,2.0,2.2,2.2,1.9,1.9,2.1,2.2,2.1,2.0,1.6,1.9,1.5,1.6,1.4,1.4,1.1,1.3,1.4,1.1,1.2,1.6,1.5,1.7,1.8,1.9,2.1,2.1,2.4,2.2,2.0,2.0,1.6,1.6,1.6,1.2,1.4,1.6,1.5,1.3,1.6,1.8,1.9,1.7,1.8,2.1,2.1,2.0,2.0,1.7,1.8,1.6,1.7,1.7,1.7,1.8,1.6,2.0,2.2,3.2,3.1,1.9,1.6,1.6,1.4,1.4,1.5,1.5,1.7,1.8,2.1,2.1,2.0,2.1,1.9,1.6,1.4,1.3,1.2,1.1,1.0,1.0,0.9,0.8,0.8,0.8,0.9,1.0,1.0,1.3,1.4,1.7,1.9,2.1,2.2,2.5,2.6,2.9,3.1,3.5,3.3,2.9,2.7,2.3,2.4,2.4,2.3,2.0,2.2,2.4,2.0,2.2,2.0,2.3,2.4,2.1,2.1,1.8,1.9,1.8,1.4,1.5,1.2,1.4,1.6,1.4,1.9],[30.5,30.2,30.6,30.2,30.4,30.5,29.4,30.1,28.3,29.3,28.8,27.8,28.0,28.5,29.0,28.7,29.9,29.4,29.9,29.1,30.2,29.2,30.4,30.2,30.1,30.1,30.1,30.0,30.4,30.3,29.5,29.8,28.8,29.3,29.1,29.2,29.5,29.7,30.5,30.3,30.6,30.4,30.4,30.0,29.8,30.1,28.3,28.7,27.3,27.7,27.4,28.3,29.0,29.3,30.0,30.2,30.2,30.7,30.4,29.3,30.1,28.9,29.0,26.8,27.0,26.5,24.8,26.7,26.0,27.7,27.2,29.3,29.1,30.0,30.3,30.3,30.2,30.4,30.8,30.8,30.7,30.8,30.4,30.2,29.6,29.5,28.7,28.5,27.5,27.2,25.2,25.6,24.2,25.4,25.1,26.8,28.0,29.5,30.2,30.1,29.0,29.6,29.5,28.9,28.2,28.2,28.1,27.1,25.0,26.5,26.8,24.9,23.8,25.0,25.2,23.7,24.3,25.2,24.1,24.2,24.0,24.3,25.3,24.4,24.3,25.1,26.3,26.3,26.7,24.5,25.1,23.4,23.8,24.0,22.8,24.1,23.2,23.4,23.0,22.7,22.3,21.8,23.4,21.4,19.9,19.1,17.3,11.5,13.1,8.9,7.9,5.8,4.1,3.8,3.3,2.7,2.6,2.2,2.3,2.3,2.0,2.1,2.0,1.9,1.7,1.7,1.6,1.3,1.3,1.6,1.8,2.0,2.4,2.3,2.6,2.8,2.7,2.5,2.6,2.9,2.8,2.9,3.2,2.8,2.7,2.7,2.4,2.5,2.4,2.3,2.6,2.1,2.4,2.3,2.2,2.3,2.0,2.0,2.0,1.9,2.1,1.9,1.8,1.6,1.8,1.8,1.6,1.6,1.9,2.0,2.0,1.9,1.6,1.9,1.6,1.7,1.4,1.4,1.1,1.2,1.5,1.0,1.2,1.5,1.3,1.5,1.6,1.7,1.8,2.0,2.2,2.1,1.9,1.9,1.5,1.7,1.8,1.4,1.5,1.9,1.8,1.7,1.9,2.2,2.3,2.1,2.2,2.5,2.5,2.5,2.3,2.0,2.2,2.1,2.2,2.2,2.1,2.3,2.1,2.4,2.6,3.4,3.2,2.2,1.9,2.0,1.7,1.8,1.8,1.7,2.0,2.0,2.2,2.1,2.0,2.3,2.0,1.9,1.5,1.5,1.5,1.3,1.2,1.2,1.1,0.9,0.8,0.8,0.8,0.9,1.0,1.2,1.4,1.6,1.9,2.0,2.2,2.4,2.7,2.8,3.3,3.5,3.2,2.8,2.6,2.3,2.5,2.5,2.5,2.2,2.4,2.6,2.2,2.4,2.2,2.5,2.5,2.2,2.1,1.9,1.8,1.7,1.4,1.3,1.0,1.2,1.3,1.4,1.7],[30.4,30.2,30.6,30.1,30.4,30.4,29.5,30.2,28.3,29.5,29.0,27.9,28.0,28.5,28.9,28.9,29.8,29.4,30.0,29.0,30.2,29.2,30.3,30.2,30.1,29.9,30.1,29.9,30.2,30.2,29.4,29.6,28.7,29.4,29.1,29.3,29.5,29.6,30.4,30.2,30.6,30.4,30.3,30.0,29.8,29.9,28.3,28.7,27.5,27.8,27.5,28.3,29.0,29.1,29.8,30.1,30.0,30.6,30.3,29.2,30.2,29.0,29.0,27.2,27.0,26.9,24.8,26.8,26.2,27.4,27.2,29.1,28.9,29.9,30.3,30.3,30.4,30.4,30.7,30.7,30.7,30.8,30.3,30.1,29.5,29.6,28.7,28.2,27.3,26.9,25.3,25.7,24.2,25.6,25.3,27.0,28.1,29.5,30.1,30.1,29.0,29.6,29.4,29.1,28.5,28.0,28.2,27.3,25.0,26.6,27.1,24.6,23.9,25.1,25.8,22.9,24.4,25.9,24.3,24.4,23.5,24.2,25.7,24.7,24.3,25.3,26.4,26.7,26.6,25.2,25.1,23.5,23.6,23.9,23.0,24.8,23.4,23.8,23.4,22.9,22.2,21.4,23.1,21.6,20.3,19.6,17.0,10.3,12.5,7.7,6.6,5.1,3.5,3.3,2.8,2.3,2.2,1.9,1.9,2.0,1.8,1.8,1.8,1.7,1.4,1.5,1.3,1.1,1.1,1.4,1.5,1.6,1.9,1.8,2.2,2.3,2.3,2.1,2.3,2.6,2.6,2.6,3.0,2.6,2.4,2.5,2.1,2.2,2.0,1.9,2.0,1.7,1.9,1.7,1.7,1.9,1.6,1.7,1.7,1.5,1.8,1.6,1.6,1.3,1.6,1.6,1.4,1.4,1.5,1.7,1.6,1.6,1.3,1.6,1.4,1.5,1.4,1.4,1.0,1.2,1.4,1.2,1.3,1.4,1.1,1.3,1.4,1.4,1.5,1.7,1.9,1.8,1.6,1.6,1.3,1.5,1.6,1.2,1.4,1.6,1.6,1.5,1.8,2.0,2.1,1.8,1.9,2.2,2.2,2.1,2.0,1.7,1.8,1.8,1.8,1.9,1.8,1.9,1.7,1.9,2.3,3.1,3.1,1.9,1.7,1.8,1.5,1.6,1.5,1.5,1.7,1.6,1.8,1.7,1.6,1.9,1.6,1.6,1.3,1.3,1.3,1.2,1.0,1.0,1.0,0.8,0.9,0.8,0.8,0.8,0.8,1.0,1.3,1.3,1.5,1.7,1.8,2.0,2.2,2.5,2.8,3.1,2.9,2.5,2.3,1.9,2.1,2.1,2.2,1.8,2.1,2.2,1.9,2.0,1.9,2.2,2.1,1.8,1.8,1.6,1.5,1.3,1.1,1.0,0.9,1.0,1.2,1.3,1.6],[30.4,30.3,30.5,30.2,30.3,30.5,29.5,30.2,28.5,29.6,29.0,28.1,28.1,28.5,29.1,28.9,29.9,29.4,30.1,29.1,30.3,29.3,30.3,30.2,30.0,29.9,30.0,29.8,30.2,30.1,29.2,29.4,28.7,29.4,29.0,29.3,29.5,29.6,30.5,30.1,30.6,30.3,30.2,29.7,29.6,29.9,28.4,28.5,27.8,28.0,27.7,28.5,29.1,29.2,29.7,30.0,29.9,30.6,30.3,29.2,30.0,28.8,28.8,27.1,27.0,26.9,25.5,27.0,26.3,27.7,27.2,29.0,28.8,29.8,30.1,30.2,30.3,30.5,30.7,30.8,30.7,30.8,30.4,30.0,29.5,29.3,28.4,28.1,27.1,26.8,25.4,25.6,24.8,25.6,25.4,26.8,28.1,29.4,30.0,29.9,29.0,29.4,29.3,29.0,28.3,28.3,28.2,27.2,25.2,26.8,26.9,24.8,24.0,25.2,25.8,23.8,25.0,25.6,24.4,24.5,23.8,24.3,25.7,24.6,24.1,25.2,26.1,26.2,26.3,24.9,25.1,23.1,23.0,23.7,22.9,24.3,23.1,23.5,23.2,22.4,22.1,21.3,22.4,20.6,19.3,18.0,16.4,10.4,12.2,7.2,6.1,4.8,3.1,2.8,2.4,1.9,1.9,1.6,1.6,1.7,1.5,1.6,1.5,1.5,1.2,1.3,1.1,1.0,1.0,1.3,1.3,1.4,1.7,1.7,1.9,2.1,2.1,2.0,2.1,2.3,2.2,2.4,2.6,2.3,2.1,2.2,1.9,1.9,1.9,1.7,1.9,1.6,1.8,1.6,1.6,1.7,1.5,1.4,1.4,1.2,1.5,1.3,1.4,1.1,1.3,1.4,1.1,1.1,1.2,1.5,1.3,1.3,1.0,1.3,1.1,1.2,1.2,1.2,0.9,1.0,1.2,1.0,1.1,1.2,0.9,1.1,1.1,1.1,1.3,1.4,1.6,1.4,1.3,1.3,1.0,1.1,1.3,1.0,1.2,1.4,1.3,1.3,1.6,1.8,1.8,1.6,1.8,1.9,1.8,1.7,1.7,1.4,1.6,1.5,1.7,1.8,1.7,1.8,1.6,1.8,2.2,3.1,3.0,1.8,1.7,1.7,1.4,1.5,1.3,1.2,1.4,1.2,1.5,1.4,1.4,1.6,1.4,1.4,1.1,1.2,1.2,1.2,1.0,0.9,1.0,0.9,1.0,0.8,0.8,0.8,0.8,0.8,1.0,1.0,1.2,1.4,1.5,1.6,1.8,2.0,2.4,2.7,2.4,2.1,1.9,1.5,1.7,1.7,1.7,1.5,1.7,1.7,1.4,1.7,1.5,1.7,1.7,1.4,1.4,1.2,1.2,1.1,0.9,0.8,0.8,0.8,1.0,1.0,1.3],[30.3,30.2,30.5,30.0,30.2,30.4,29.5,30.2,28.5,29.6,29.0,28.0,27.9,28.4,29.0,29.1,29.8,29.1,30.0,28.9,30.2,29.2,30.2,30.2,30.1,29.8,29.8,29.7,30.1,30.0,29.2,29.3,28.2,29.2,28.7,29.2,29.2,29.5,30.4,30.1,30.6,30.3,30.2,29.9,29.5,29.8,28.0,28.6,27.3,27.4,27.3,28.0,28.8,28.9,29.5,29.8,29.8,30.5,30.2,28.9,30.0,28.6,28.4,26.7,26.7,26.3,24.9,26.4,26.0,27.2,26.8,28.7,28.6,29.7,30.2,30.3,30.5,30.6,30.9,30.9,30.8,30.8,30.4,30.1,29.3,29.5,28.3,27.9,26.7,26.3,25.2,25.2,24.1,25.0,25.0,26.5,27.4,29.3,29.9,29.8,28.7,29.4,29.3,29.1,28.2,27.8,28.0,27.1,24.9,26.4,26.7,24.8,23.8,25.0,25.7,23.3,24.4,25.4,24.1,24.1,23.3,24.0,24.9,24.0,23.7,24.7,25.4,26.1,25.9,24.6,24.5,22.7,22.2,23.4,22.4,24.2,23.1,23.7,23.6,23.1,22.8,22.3,23.8,22.3,20.4,19.3,16.9,10.9,12.6,7.4,6.2,4.6,3.1,2.9,2.5,2.0,1.9,1.6,1.6,1.8,1.5,1.6,1.6,1.5,1.2,1.3,1.1,1.0,1.0,1.3,1.3,1.4,1.7,1.6,1.9,2.0,2.0,1.9,2.0,2.2,2.1,2.3,2.6,2.2,2.0,2.1,1.8,1.9,1.8,1.7,1.9,1.6,1.8,1.6,1.6,1.7,1.5,1.4,1.5,1.3,1.5,1.3,1.4,1.2,1.4,1.4,1.1,1.2,1.3,1.5,1.4,1.4,1.1,1.2,1.1,1.2,1.1,1.3,0.9,1.0,1.3,1.2,1.2,1.3,1.1,1.2,1.2,1.1,1.3,1.3,1.5,1.4,1.2,1.2,0.9,1.0,1.1,0.9,1.1,1.3,1.2,1.2,1.5,1.7,1.7,1.4,1.6,1.8,1.7,1.6,1.5,1.2,1.5,1.4,1.6,1.6,1.6,1.7,1.6,1.8,2.1,3.0,3.0,1.8,1.6,1.6,1.4,1.3,1.3,1.1,1.4,1.2,1.5,1.4,1.4,1.6,1.4,1.4,1.1,1.2,1.1,1.2,1.0,0.8,0.9,0.9,1.1,1.0,0.8,0.8,0.8,0.8,0.8,0.9,1.1,1.3,1.4,1.6,1.8,2.0,2.4,2.8,2.5,2.1,1.9,1.5,1.6,1.6,1.6,1.4,1.6,1.7,1.3,1.5,1.4,1.6,1.6,1.3,1.3,1.1,1.1,1.0,0.9,0.8,0.8,0.9,1.1,1.2,1.4],[30.3,30.2,30.4,30.0,30.2,30.4,29.6,30.3,28.6,29.5,29.1,28.1,28.1,28.1,29.0,29.0,29.8,29.2,30.0,29.0,30.2,29.3,30.2,30.2,29.9,29.9,29.9,29.6,30.2,30.1,29.1,29.4,28.2,29.3,28.8,29.3,29.3,29.4,30.4,30.0,30.7,30.3,30.2,29.6,29.3,29.8,28.0,28.3,27.6,27.5,27.5,28.2,28.9,29.0,29.7,29.8,29.8,30.5,30.1,28.7,29.9,28.4,28.4,26.8,26.9,26.3,25.1,26.2,26.1,27.0,26.7,28.5,28.4,29.6,29.9,30.1,30.3,30.4,30.7,30.8,30.7,30.8,30.3,30.0,29.2,29.1,28.0,27.5,26.7,26.0,25.0,24.8,24.1,24.9,25.0,26.4,27.5,29.2,29.9,29.9,28.6,29.4,29.4,29.1,28.1,27.7,28.1,27.2,24.6,26.7,27.1,24.5,23.4,25.1,25.7,23.0,24.5,25.5,24.2,23.9,23.1,23.8,25.1,23.4,23.5,24.4,25.6,25.4,25.4,24.1,23.8,22.5,22.1,23.0,22.4,23.7,22.9,23.5,23.7,23.0,22.9,22.4,24.7,22.8,19.8,18.8,16.4,10.1,12.3,7.5,5.8,4.7,2.9,2.7,2.4,1.7,1.6,1.3,1.4,1.5,1.3,1.4,1.3,1.3,1.0,1.1,1.0,1.0,0.9,1.1,1.0,1.2,1.4,1.3,1.6,1.7,1.7,1.7,1.8,1.9,1.8,2.0,2.3,2.0,1.8,1.8,1.5,1.6,1.6,1.5,1.6,1.4,1.5,1.4,1.3,1.4,1.3,1.2,1.2,1.0,1.2,1.1,1.2,1.0,1.2,1.2,0.9,1.0,1.2,1.3,1.2,1.2,0.9,1.0,1.0,1.0,1.0,1.2,0.9,0.9,1.2,1.2,1.2,1.2,1.0,1.1,1.0,1.0,1.1,1.1,1.4,1.1,1.0,0.9,0.8,0.8,0.9,0.8,1.1,1.1,1.0,1.1,1.3,1.5,1.4,1.2,1.4,1.5,1.4,1.3,1.2,1.0,1.2,1.2,1.3,1.4,1.4,1.6,1.5,1.6,2.0,3.0,3.0,1.8,1.6,1.5,1.3,1.2,1.1,0.9,1.1,1.0,1.2,1.2,1.1,1.3,1.2,1.2,1.0,1.1,1.0,1.2,1.0,0.8,0.9,1.0,1.2,1.1,0.9,0.8,0.8,0.8,0.8,0.8,0.9,1.0,1.1,1.3,1.4,1.7,2.0,2.6,2.2,1.9,1.6,1.2,1.3,1.4,1.4,1.1,1.3,1.3,1.1,1.2,1.1,1.3,1.3,1.0,1.1,0.9,0.9,0.8,0.8,0.8,0.8,0.8,1.0,1.2,1.4],[30.3,30.1,30.4,29.9,30.2,30.3,29.5,30.1,28.7,29.4,28.8,28.2,28.2,28.2,28.7,28.9,29.5,28.9,29.8,28.9,30.0,29.2,30.1,30.1,29.8,29.6,29.8,29.6,30.1,30.0,28.9,29.3,28.2,29.2,28.6,29.3,29.3,29.5,30.3,30.1,30.6,30.4,30.2,29.6,29.4,29.7,28.2,28.5,27.8,27.4,27.5,28.0,28.6,28.7,29.6,29.7,29.7,30.5,30.1,28.5,29.8,28.5,28.3,26.7,26.9,26.4,25.3,26.3,26.4,27.2,27.0,28.8,28.6,29.7,30.2,30.3,30.4,30.5,30.7,30.9,30.8,30.8,30.3,30.0,29.2,29.3,28.5,27.7,26.9,26.4,25.3,25.0,24.5,25.0,25.4,26.4,27.5,29.2,29.8,29.8,28.6,29.1,29.3,28.9,28.1,27.6,27.9,27.0,25.0,26.8,26.9,24.7,24.1,25.0,25.5,23.7,24.8,25.2,24.1,23.3,23.3,24.2,24.8,23.5,23.7,24.4,25.7,25.4,25.4,24.0,24.3,22.8,22.2,23.2,22.5,24.1,23.2,23.7,23.5,23.2,22.8,22.4,24.1,22.6,19.6,18.9,17.0,10.7,11.5,7.2,5.6,4.5,2.6,2.5,2.2,1.5,1.4,1.1,1.2,1.3,1.1,1.2,1.1,1.1,0.9,1.0,0.9,0.9,0.9,1.1,1.0,1.1,1.2,1.2,1.4,1.5,1.5,1.4,1.5,1.6,1.5,1.7,1.9,1.7,1.5,1.5,1.3,1.4,1.3,1.2,1.4,1.2,1.3,1.2,1.2,1.3,1.2,1.0,1.0,0.9,1.1,0.9,1.0,0.9,1.1,1.0,0.8,0.9,1.0,1.2,1.0,1.1,0.9,0.9,0.9,0.9,1.0,1.1,0.9,0.9,1.1,1.2,1.3,1.2,1.0,1.1,1.0,0.9,1.0,1.0,1.1,0.9,0.8,0.8,0.8,0.8,0.8,0.8,0.9,0.9,0.8,1.0,1.1,1.2,1.2,1.0,1.2,1.2,1.2,1.1,1.0,0.8,1.0,1.0,1.1,1.2,1.2,1.3,1.3,1.4,1.8,2.8,3.0,1.6,1.4,1.3,1.1,1.0,1.0,0.8,0.9,0.9,1.0,1.0,1.0,1.1,1.0,1.0,0.9,1.0,0.8,1.0,0.9,0.8,0.9,1.0,1.2,1.1,1.0,0.9,0.8,0.8,0.8,0.8,0.8,0.9,1.0,1.1,1.2,1.5,1.9,2.4,2.0,1.7,1.4,1.0,1.1,1.2,1.2,0.9,1.1,1.1,0.9,1.0,1.0,1.1,1.1,0.9,0.9,0.8,0.8,0.8,0.8,0.8,0.8,0.9,1.0,1.2,1.4],[30.2,30.1,30.3,30.0,30.1,30.3,29.5,30.1,28.4,29.4,28.9,27.9,28.1,28.1,28.9,28.9,29.7,28.9,29.9,28.8,30.0,29.1,30.1,30.1,29.8,29.6,29.8,29.5,30.2,30.0,29.0,29.3,28.1,29.2,28.6,29.2,29.3,29.4,30.3,30.0,30.6,30.4,30.2,29.5,29.5,29.7,28.0,28.3,27.4,27.4,27.4,28.0,28.7,28.8,29.6,29.8,29.8,30.4,30.1,28.4,29.8,28.3,28.4,26.7,26.9,26.1,25.1,26.1,26.0,26.9,26.6,28.7,28.6,29.7,30.0,30.1,30.3,30.4,30.7,30.8,30.7,30.8,30.4,30.2,29.4,29.3,28.1,27.5,26.6,25.9,24.7,24.6,23.9,24.8,25.2,26.4,27.6,29.2,29.9,29.9,28.8,29.4,29.3,28.9,28.1,27.9,28.1,27.2,24.7,26.8,27.1,24.7,23.6,25.0,25.8,23.3,24.4,25.5,24.1,23.9,22.9,23.9,25.0,23.6,23.4,24.1,25.8,25.4,25.5,24.3,23.8,22.5,22.2,23.1,22.6,23.9,23.1,23.6,23.6,23.4,23.0,22.2,24.1,22.3,19.6,18.3,16.4,11.0,12.4,7.7,5.9,4.5,2.6,2.4,2.1,1.5,1.4,1.1,1.2,1.2,1.1,1.2,1.1,1.1,0.9,1.1,1.0,1.0,1.0,1.2,1.1,1.1,1.3,1.3,1.5,1.6,1.6,1.5,1.7,1.8,1.7,1.9,2.1,2.0,1.7,1.7,1.5,1.6,1.5,1.4,1.5,1.3,1.4,1.3,1.2,1.3,1.2,1.1,1.1,0.9,1.0,0.9,1.0,0.9,1.0,0.9,0.8,0.9,1.0,1.2,1.0,1.1,0.9,0.9,1.0,1.0,1.1,1.2,1.0,1.0,1.2,1.2,1.3,1.3,1.0,1.0,1.0,0.9,0.9,0.9,1.1,0.9,0.8,0.8,0.8,0.8,0.9,0.9,1.1,1.0,1.0,1.1,1.2,1.4,1.3,1.1,1.3,1.4,1.3,1.2,1.1,0.9,1.1,1.1,1.2,1.3,1.3,1.5,1.4,1.6,1.9,3.0,3.2,1.7,1.6,1.5,1.3,1.1,1.1,0.9,1.0,0.9,1.0,1.0,1.0,1.2,1.1,1.1,0.9,1.1,1.0,1.2,1.1,0.9,1.0,1.1,1.3,1.2,1.0,0.9,0.8,0.8,0.8,0.8,0.8,0.8,0.9,1.0,1.2,1.5,1.9,2.4,2.1,1.7,1.4,1.0,1.1,1.2,1.2,1.0,1.2,1.1,0.9,1.0,1.0,1.1,1.0,0.8,0.8,0.8,0.8,0.8,0.8,0.8,0.9,0.9,1.1,1.3,1.4],[30.4,30.1,30.6,30.0,30.4,30.3,29.7,30.2,28.5,29.6,28.9,28.4,28.5,28.5,29.0,29.2,29.8,29.2,30.0,28.9,30.1,29.2,30.2,30.2,30.0,30.0,30.0,29.8,30.3,30.2,29.2,29.5,28.4,29.3,28.7,29.2,29.4,29.6,30.5,30.2,30.8,30.5,30.4,29.8,29.7,29.9,28.3,28.4,27.5,27.4,27.5,28.4,29.1,29.1,29.8,30.0,30.0,30.5,30.2,28.9,30.1,28.8,28.8,27.5,27.1,26.6,25.2,26.5,26.1,27.3,27.1,29.0,28.9,29.9,30.2,30.3,30.5,30.6,30.8,31.0,31.0,30.9,30.6,30.3,29.7,29.7,28.7,28.2,27.1,26.3,25.1,25.0,24.2,25.3,25.2,26.8,27.9,29.5,30.1,30.1,29.1,29.7,29.6,29.3,28.6,28.0,28.5,27.6,25.4,27.0,27.5,25.5,24.0,25.3,26.0,24.1,24.9,25.8,24.8,23.9,23.9,24.8,25.3,24.0,24.2,24.9,26.4,25.9,25.8,24.5,24.3,23.6,22.2,24.2,23.2,24.9,23.5,24.0,23.8,23.8,23.4,23.0,24.4,23.4,20.8,19.2,17.1,11.9,12.6,7.0,5.7,4.6,3.1,2.7,2.2,1.5,1.3,1.1,1.2,1.4,1.2,1.5,1.5,1.5,1.2,1.4,1.2,1.2,1.2,1.5,1.4,1.5,1.7,1.6,1.9,2.0,2.0,1.9,2.1,2.2,2.1,2.3,2.5,2.3,2.0,2.0,1.8,1.8,1.9,1.7,1.9,1.6,1.8,1.7,1.6,1.7,1.6,1.4,1.4,1.1,1.3,1.1,1.3,1.2,1.3,1.1,1.0,1.1,1.2,1.4,1.1,1.3,1.1,1.1,1.2,1.1,1.3,1.5,1.3,1.3,1.5,1.7,1.6,1.6,1.3,1.4,1.2,1.0,1.0,1.0,1.1,0.9,0.8,0.8,0.9,0.8,1.1,1.1,1.3,1.2,1.1,1.4,1.5,1.7,1.6,1.4,1.6,1.7,1.5,1.4,1.2,1.1,1.3,1.3,1.5,1.6,1.6,1.8,1.8,1.9,2.2,3.3,3.4,2.0,1.9,1.8,1.6,1.4,1.3,1.1,1.2,1.1,1.1,1.2,1.2,1.5,1.3,1.3,1.1,1.4,1.2,1.4,1.3,1.1,1.2,1.4,1.6,1.5,1.3,1.2,1.0,0.9,0.8,0.8,0.8,0.8,0.8,0.9,1.2,1.5,1.9,2.4,2.1,1.7,1.4,1.1,1.2,1.4,1.4,1.1,1.4,1.3,1.0,1.1,1.0,1.1,1.0,0.8,0.8,0.8,0.8,0.9,0.9,1.0,1.2,1.1,1.4,1.6,1.7],[30.1,29.6,30.3,29.7,30.1,30.2,29.1,30.0,28.1,29.3,28.7,27.7,27.8,28.2,28.7,28.8,29.5,28.8,29.9,28.5,30.0,28.8,30.0,30.0,29.8,29.7,29.9,29.7,30.1,30.0,28.9,29.4,28.1,29.0,28.5,29.0,29.2,29.4,30.4,30.1,30.7,30.5,30.3,29.8,29.7,29.7,27.9,28.2,27.2,27.2,27.0,28.0,28.7,28.8,29.8,30.0,29.8,30.5,30.2,28.9,29.9,28.6,28.5,27.1,26.4,26.4,24.8,26.1,25.7,27.1,26.7,28.8,29.0,29.9,30.3,30.4,30.6,30.6,30.8,30.9,30.9,30.9,30.4,30.4,29.8,29.6,28.3,27.8,26.8,26.4,24.6,25.1,23.7,25.3,24.8,26.8,27.3,29.4,30.0,29.9,29.0,29.5,29.5,29.1,28.2,27.8,28.1,27.2,24.4,26.3,27.2,24.3,23.3,24.6,25.9,23.2,24.2,25.5,24.6,23.8,23.3,23.8,25.2,23.7,23.9,24.3,26.1,25.4,25.8,23.8,23.6,22.6,21.5,23.4,22.1,24.3,23.9,23.9,24.2,23.9,23.6,23.0,25.4,23.8,20.8,19.3,16.9,10.8,11.7,7.1,5.4,4.3,2.6,2.3,1.9,1.3,1.2,1.0,1.1,1.3,1.1,1.3,1.3,1.3,1.1,1.4,1.2,1.3,1.2,1.4,1.3,1.4,1.6,1.5,1.8,1.8,1.9,1.8,1.9,2.0,1.8,2.1,2.3,2.2,1.8,1.8,1.6,1.7,1.7,1.6,1.8,1.6,1.7,1.6,1.5,1.7,1.5,1.3,1.3,1.1,1.2,1.0,1.2,1.2,1.2,1.1,0.9,1.1,1.1,1.3,1.1,1.3,1.1,1.0,1.2,1.1,1.3,1.4,1.3,1.2,1.4,1.6,1.6,1.5,1.3,1.3,1.2,1.0,1.0,1.0,1.0,0.8,0.8,0.8,0.9,0.9,1.1,1.1,1.3,1.1,1.1,1.3,1.4,1.6,1.4,1.2,1.4,1.5,1.3,1.3,1.1,1.0,1.2,1.2,1.4,1.5,1.5,1.7,1.7,1.8,2.1,3.2,3.4,1.9,1.8,1.7,1.5,1.3,1.2,1.1,1.1,1.1,1.1,1.1,1.2,1.3,1.3,1.3,1.1,1.3,1.2,1.4,1.3,1.1,1.3,1.4,1.6,1.5,1.4,1.3,1.1,1.0,0.9,0.8,0.8,0.8,0.8,0.8,1.0,1.3,1.7,2.2,2.0,1.6,1.3,1.0,1.1,1.3,1.3,1.1,1.2,1.1,0.9,1.0,0.9,0.9,0.8,0.8,0.8,0.8,0.8,0.9,1.0,1.0,1.2,1.2,1.4,1.6,1.7],[30.1,29.3,30.4,29.7,30.1,30.2,28.8,29.9,27.7,28.8,28.5,27.5,27.8,28.0,28.3,28.5,29.3,28.7,29.7,28.5,29.8,28.5,30.0,29.8,29.6,29.6,29.8,29.6,30.0,30.0,28.9,29.2,28.3,28.9,28.4,28.8,29.1,29.2,30.2,29.9,30.5,30.3,30.1,29.6,29.7,29.8,27.8,28.1,26.9,27.2,26.9,28.0,28.7,28.8,29.7,30.0,29.8,30.5,30.1,29.1,29.9,28.7,28.8,27.2,26.3,26.6,24.8,26.2,25.5,27.0,26.6,28.8,28.9,29.8,30.3,30.3,30.5,30.6,30.7,30.9,30.9,30.8,30.3,30.2,29.7,29.5,28.4,27.8,26.8,26.4,24.6,25.2,23.6,25.4,24.8,26.7,27.6,29.3,30.1,30.1,29.0,29.7,29.4,29.3,28.5,27.9,27.9,27.3,24.7,26.0,26.9,24.6,23.0,24.1,25.8,23.1,23.8,25.5,24.2,23.4,22.8,23.6,24.6,23.8,23.5,24.1,25.7,25.4,25.7,24.0,23.6,22.4,22.2,23.6,22.8,24.5,23.8,23.7,24.1,23.4,23.5,23.2,25.1,23.6,21.7,20.6,17.4,11.2,11.8,7.5,5.2,3.8,2.5,2.3,2.0,1.2,1.3,1.1,1.2,1.4,1.3,1.5,1.6,1.6,1.4,1.6,1.4,1.6,1.5,1.8,1.5,1.7,1.8,1.7,2.1,2.2,2.2,2.1,2.3,2.4,2.1,2.4,2.6,2.4,2.1,2.1,1.9,2.0,2.0,1.9,2.1,1.9,2.0,2.0,1.8,2.0,1.8,1.6,1.5,1.3,1.4,1.2,1.4,1.4,1.5,1.2,1.1,1.3,1.3,1.5,1.2,1.4,1.2,1.2,1.4,1.3,1.5,1.7,1.6,1.5,1.7,1.9,1.9,1.8,1.6,1.5,1.3,1.1,1.1,1.0,1.1,0.8,0.9,0.9,1.1,1.0,1.2,1.4,1.6,1.3,1.3,1.6,1.6,1.8,1.6,1.4,1.6,1.7,1.4,1.4,1.1,1.1,1.3,1.4,1.6,1.8,1.8,2.0,2.0,2.1,2.4,3.4,3.6,2.3,2.1,2.0,1.8,1.6,1.5,1.3,1.3,1.3,1.2,1.3,1.4,1.6,1.6,1.5,1.4,1.6,1.5,1.8,1.7,1.4,1.6,1.8,2.0,1.9,1.7,1.5,1.4,1.2,1.1,1.0,0.8,0.8,0.8,0.8,0.9,1.2,1.6,2.3,2.0,1.6,1.3,0.9,1.1,1.3,1.3,1.2,1.3,1.1,1.0,1.0,1.0,0.9,0.8,0.8,0.9,1.0,0.9,1.2,1.3,1.2,1.4,1.4,1.6,1.9,1.9],[30.2,29.9,30.4,29.7,30.1,30.2,29.1,29.9,28.1,29.3,28.7,28.0,28.2,28.4,28.8,28.8,29.7,28.9,29.8,28.7,29.9,28.8,29.9,29.9,29.7,29.6,29.7,29.5,30.1,30.1,29.0,29.1,28.2,28.9,28.3,28.9,29.1,29.6,30.3,30.2,30.7,30.5,30.2,29.9,29.8,29.8,28.3,28.1,27.3,27.1,27.1,27.8,28.7,28.9,29.8,30.0,29.9,30.6,30.1,29.0,30.1,28.7,28.8,27.4,26.7,26.6,25.1,26.5,25.9,27.0,27.1,28.9,29.0,29.9,30.5,30.6,30.7,30.8,30.9,31.1,31.0,30.9,30.5,30.4,29.8,29.7,28.6,27.9,27.1,26.2,24.8,25.3,24.1,25.5,25.8,26.7,27.9,29.4,30.0,30.1,29.1,29.8,29.3,29.4,28.6,28.1,28.2,27.6,25.2,26.7,27.5,25.2,23.6,25.2,25.9,23.6,24.3,25.8,24.3,23.4,23.1,24.1,25.1,23.7,23.7,24.6,26.3,26.1,26.1,24.5,24.4,23.0,22.3,23.9,23.2,24.4,23.5,23.6,24.2,23.6,23.5,22.8,25.7,22.5,19.9,18.8,15.6,9.8,10.6,6.6,5.0,3.7,2.5,2.1,2.0,1.4,1.4,1.4,1.7,2.0,2.0,2.3,2.4,2.3,2.0,2.4,2.1,2.3,2.1,2.6,2.2,2.4,2.7,2.4,3.0,3.2,3.3,3.2,3.3,3.6,3.3,3.6,4.0,3.6,3.0,3.1,2.6,2.9,2.8,2.6,3.2,2.7,3.0,2.9,2.6,2.9,2.7,2.2,2.2,1.9,2.0,1.8,2.1,2.1,2.3,1.8,1.8,1.9,2.1,2.3,1.9,1.9,1.7,1.6,1.8,1.7,2.0,2.2,2.0,2.0,2.3,2.6,2.8,2.7,2.2,2.2,2.0,1.6,1.8,1.6,1.7,1.0,1.3,1.2,1.4,1.4,1.6,1.8,2.0,1.8,1.8,2.1,2.2,2.6,2.2,1.9,2.1,2.3,2.0,2.1,1.6,1.6,1.8,1.8,2.2,2.4,2.7,3.0,2.8,3.1,3.3,4.4,4.7,3.1,2.9,2.8,2.4,2.1,2.0,1.7,1.8,1.8,1.7,1.9,2.0,2.2,2.2,2.1,2.0,2.2,1.9,2.4,2.3,2.0,2.0,2.5,2.7,2.6,2.3,2.1,2.0,1.7,1.4,1.4,1.0,1.0,0.8,0.8,0.9,1.1,1.6,2.4,2.1,1.7,1.5,1.2,1.4,1.7,1.8,1.5,1.8,1.4,1.2,1.3,1.3,1.2,0.9,0.9,1.0,1.3,1.3,1.7,1.7,1.8,2.2,2.0,2.4,2.7,2.8],[30.4,29.8,30.6,29.8,30.3,30.4,29.3,30.1,28.3,29.4,28.9,28.1,28.4,28.4,28.9,29.1,29.9,29.3,30.1,28.9,30.1,28.9,30.2,30.2,29.9,29.9,29.9,29.8,30.3,30.3,29.2,29.4,28.4,29.1,28.6,29.1,29.4,29.7,30.5,30.4,31.0,30.6,30.5,30.0,30.0,30.0,28.2,28.1,27.4,27.3,27.2,28.2,28.9,29.2,30.0,30.3,30.2,30.8,30.3,29.3,30.2,28.8,29.1,27.4,27.1,26.6,25.0,26.2,25.8,27.1,27.2,29.1,29.2,30.1,30.4,30.7,30.8,30.9,31.0,31.1,31.0,31.0,30.7,30.5,29.8,29.8,28.4,27.9,27.1,26.3,24.5,25.1,23.7,25.2,25.4,26.7,27.9,29.6,30.3,30.4,29.4,30.0,29.7,29.4,29.0,28.3,28.4,27.7,25.4,26.6,27.6,25.0,23.5,24.9,26.3,23.9,24.3,25.9,24.2,23.0,23.2,24.1,25.0,24.0,23.7,24.5,26.2,25.7,26.0,24.6,24.4,23.0,22.6,24.5,22.9,24.9,23.5,23.7,23.5,23.2,23.2,23.3,25.8,22.9,20.6,20.0,16.2,10.0,10.6,6.7,5.1,4.0,2.6,2.6,2.0,1.5,1.7,1.6,2.0,2.2,2.3,2.6,2.7,2.7,2.4,2.9,2.5,2.8,2.8,3.3,2.9,3.2,3.4,3.3,3.7,4.1,4.2,4.1,4.3,4.6,4.2,4.5,4.9,4.4,4.0,3.9,3.5,3.8,3.8,3.6,4.0,3.7,3.7,3.7,3.2,3.6,3.3,2.8,2.7,2.2,2.3,2.1,2.5,2.5,2.7,2.1,1.9,2.2,2.5,2.8,2.2,2.5,2.2,1.9,2.4,2.2,2.7,3.0,2.9,2.7,3.2,3.6,3.6,3.5,2.8,2.7,2.4,1.9,1.9,1.9,1.9,1.4,1.5,1.5,1.9,1.8,2.1,2.4,2.7,2.4,2.5,2.9,2.9,3.4,2.8,2.6,2.9,3.1,2.5,2.7,2.0,2.0,2.4,2.5,3.0,3.5,3.7,4.2,3.9,4.2,4.3,5.4,5.4,4.3,4.2,3.9,3.5,3.0,2.8,2.3,2.5,2.3,2.2,2.3,2.5,2.8,2.7,2.8,2.5,3.1,2.7,3.3,3.1,2.5,2.9,3.4,3.7,3.5,3.1,2.8,2.5,2.1,1.9,1.7,1.4,1.2,1.0,0.8,0.8,0.8,1.3,2.3,1.8,1.7,1.5,1.4,1.5,2.0,1.9,1.9,2.0,1.6,1.4,1.6,1.7,1.5,1.1,1.1,1.4,1.7,1.6,2.0,2.3,2.1,2.7,2.5,2.9,3.5,3.5],[30.3,29.8,30.5,30.0,30.2,30.4,29.2,30.1,27.9,29.1,28.8,27.8,28.0,28.3,28.9,28.9,29.7,29.0,29.9,28.8,30.1,29.1,30.2,30.2,29.9,30.0,29.9,29.9,30.3,30.3,29.5,29.4,28.6,29.3,28.6,29.3,29.4,29.5,30.3,30.3,30.6,30.6,30.4,29.9,29.9,30.0,28.2,28.2,27.9,27.5,27.7,28.2,29.0,29.2,30.1,30.2,30.2,30.8,30.3,29.5,30.2,28.7,29.1,27.5,27.4,26.6,25.3,26.4,26.0,27.3,27.2,28.8,29.0,30.1,30.4,30.5,30.5,30.6,30.8,31.0,30.8,30.9,30.6,30.3,29.8,29.7,28.4,28.0,27.1,26.6,25.0,25.8,24.4,25.7,26.2,27.0,28.2,29.5,30.2,30.3,29.3,29.8,29.4,29.4,28.9,28.5,28.5,28.1,25.8,27.1,27.8,25.7,24.2,25.5,26.5,24.0,24.8,26.0,24.2,23.4,23.4,24.5,25.5,24.1,24.1,24.8,26.3,26.2,25.9,25.2,24.9,23.4,23.5,24.3,23.1,25.2,23.8,24.3,24.1,23.8,23.1,23.4,25.9,23.5,21.0,18.4,15.3,10.1,9.6,7.0,5.8,4.5,3.1,3.0,2.1,2.0,2.5,2.7,3.3,4.1,4.0,4.7,4.8,4.9,4.7,5.0,4.4,4.8,4.5,5.2,4.3,4.7,5.2,4.9,5.6,6.4,6.7,6.3,6.8,7.3,6.4,7.2,7.9,7.3,6.3,6.1,5.7,5.8,6.0,5.7,6.3,5.8,5.8,5.8,4.9,5.7,5.2,4.5,4.7,4.1,3.9,3.8,4.7,4.8,4.9,4.0,3.8,4.4,4.7,5.3,4.3,4.8,4.3,3.8,4.7,3.9,5.0,5.6,5.1,5.3,5.6,5.9,6.2,6.0,5.3,5.2,4.9,4.1,4.0,3.4,3.4,2.2,3.2,2.9,3.3,2.9,3.5,4.1,4.7,4.2,3.9,5.0,5.3,5.9,5.1,4.3,4.9,5.3,4.1,4.2,3.2,3.0,3.7,4.1,4.9,5.5,5.7,6.4,5.9,6.3,6.7,8.5,8.5,6.6,6.6,6.4,5.6,5.1,4.5,3.6,3.8,3.5,3.4,3.4,4.1,4.2,4.0,4.4,3.9,5.1,4.4,5.5,5.1,4.1,5.1,5.6,6.2,6.1,5.0,5.3,4.7,4.2,3.1,2.9,2.3,2.1,1.7,1.4,1.0,0.8,1.2,2.3,1.8,1.9,2.1,2.5,2.4,3.4,3.5,3.6,3.5,2.6,2.3,2.6,2.7,2.3,1.5,1.7,2.0,2.5,2.8,3.5,3.5,4.0,5.2,4.9,5.4,6.1,6.0],[30.3,29.8,30.6,30.0,30.2,30.4,29.5,30.1,28.7,29.5,28.8,28.6,28.7,28.4,28.8,28.8,29.9,29.4,30.0,29.2,30.1,29.4,30.3,30.3,30.0,30.0,30.0,29.9,30.4,30.2,29.6,29.6,28.8,29.5,29.0,29.4,29.7,29.7,30.4,30.3,30.7,30.5,30.3,29.9,30.0,30.2,28.6,28.6,28.2,27.9,28.2,28.7,29.3,29.4,30.1,30.3,30.1,30.7,30.3,29.8,30.3,28.9,29.3,27.9,27.9,27.1,26.2,27.0,26.7,27.7,27.6,29.2,29.1,30.1,30.3,30.4,30.5,30.5,30.7,30.9,30.8,30.7,30.5,30.2,29.8,29.8,28.6,28.1,27.6,27.2,25.9,26.3,25.6,26.3,27.0,27.2,28.8,29.5,30.3,30.3,29.5,29.9,29.7,29.6,29.1,29.1,28.8,28.4,26.7,27.7,28.0,26.3,25.5,26.4,26.4,24.9,25.4,25.9,24.6,23.7,24.1,25.5,25.5,24.4,25.1,25.8,26.5,26.4,26.5,25.4,25.0,23.9,23.9,24.3,22.9,24.9,23.1,24.0,23.7,23.4,23.1,23.0,25.5,23.3,21.0,19.2,16.6,12.4,11.9,9.1,8.0,5.8,4.0,3.6,2.8,2.6,3.2,3.9,4.1,4.7,5.4,6.1,6.2,6.7,7.2,7.9,8.0,8.8,8.9,9.4,8.7,8.5,8.8,8.8,8.7,10.2,10.2,10.9,11.0,11.2,9.9,10.8,11.5,10.6,10.1,9.4,9.3,9.7,10.1,9.7,10.5,9.5,9.9,10.0,8.5,8.5,8.2,7.4,6.9,6.1,5.3,5.8,6.8,8.0,7.3,5.8,6.3,7.2,6.9,7.7,6.0,7.0,6.8,6.0,7.4,6.8,8.0,8.8,9.0,8.8,8.8,10.0,10.1,9.6,8.6,8.4,7.4,6.0,5.9,5.3,4.6,3.4,5.1,4.5,6.6,6.0,6.8,7.9,8.4,6.8,7.2,8.5,8.0,9.1,7.5,7.0,8.3,8.0,6.2,7.1,5.0,6.6,6.6,7.7,8.9,9.4,8.9,11.2,10.6,11.0,11.8,13.6,14.1,11.4,11.4,10.9,9.6,9.0,8.3,7.3,7.3,6.7,5.7,5.2,6.3,6.8,7.4,8.2,8.2,8.8,8.6,10.0,9.4,8.6,9.0,10.4,11.2,10.8,9.6,9.5,8.8,7.8,6.7,6.2,4.5,3.0,3.4,2.1,1.7,1.0,0.8,1.7,1.9,2.5,2.9,4.0,3.6,4.8,5.0,5.6,5.0,3.9,4.8,4.2,4.8,3.6,2.6,3.3,3.3,5.0,4.6,6.3,7.4,7.5,9.0,8.4,9.0,10.0,9.4],[30.4,29.9,30.6,30.1,30.4,30.5,29.5,30.1,28.7,29.5,28.9,28.5,28.6,28.3,28.9,28.8,29.9,29.6,30.1,29.3,30.2,29.5,30.3,30.3,30.2,30.1,30.2,30.1,30.3,30.2,29.7,29.8,29.1,29.7,29.4,29.4,29.8,29.8,30.5,30.3,30.6,30.4,30.3,30.0,30.1,30.1,28.8,28.9,28.4,28.2,28.4,28.9,29.5,29.6,30.2,30.3,30.2,30.6,30.3,29.7,30.2,29.1,29.4,28.1,28.2,27.7,26.7,27.5,27.1,28.1,28.0,29.4,29.2,30.2,30.3,30.3,30.4,30.5,30.6,30.9,30.8,30.7,30.5,30.3,29.9,29.8,28.8,28.7,27.9,27.7,26.4,27.2,26.1,26.8,27.3,27.5,28.8,29.6,30.2,30.2,29.6,30.0,29.9,29.7,29.1,29.1,29.1,28.3,26.8,28.1,28.4,26.3,25.6,26.8,26.6,25.1,25.7,26.2,24.9,23.6,24.6,25.6,25.8,24.4,25.1,25.7,26.7,26.5,26.6,25.5,25.4,24.3,24.0,24.6,23.3,24.8,23.4,24.1,24.2,23.8,23.6,23.9,25.3,24.4,22.1,20.3,17.7,14.1,13.4,9.9,9.5,6.9,5.4,5.6,5.1,4.7,6.7,7.3,7.3,9.4,9.4,10.5,11.4,11.7,11.1,12.0,11.2,13.0,11.9,13.3,11.5,11.8,12.9,11.8,12.6,14.3,13.4,14.2,14.2,14.7,13.8,14.2,14.7,14.4,13.6,13.3,12.6,13.3,13.1,12.4,14.4,13.0,13.7,13.6,12.3,13.5,13.6,11.4,11.4,9.5,10.0,9.6,11.0,11.2,10.3,9.1,8.3,8.8,8.4,7.8,6.1,6.8,7.9,6.5,7.9,8.5,9.8,10.1,10.6,9.6,10.0,11.1,11.2,9.9,9.7,9.8,8.2,7.2,7.2,5.7,5.4,4.6,7.0,6.0,8.0,7.9,8.5,9.8,10.7,9.5,9.6,11.2,10.7,12.0,10.5,10.2,11.0,10.9,9.3,10.4,8.4,8.8,9.6,10.2,11.3,12.4,12.8,14.3,13.9,15.3,16.5,18.0,18.2,15.7,15.2,13.9,12.9,11.4,11.1,10.2,9.4,9.3,9.0,9.7,10.0,10.8,10.8,10.8,10.7,12.2,10.6,13.0,12.6,10.4,11.7,13.0,13.1,13.0,12.8,11.9,11.1,9.2,8.9,8.2,7.1,7.0,5.0,5.4,4.7,2.0,1.4,0.8,1.3,2.4,2.4,3.9,4.2,5.7,6.1,6.7,6.6,5.6,5.8,6.4,7.0,6.5,4.8,6.0,7.4,7.6,8.1,9.5,9.1,9.6,11.6,10.3,11.9,11.5,10.2],[30.3,29.9,30.6,30.2,30.3,30.5,29.6,30.2,28.9,29.6,29.0,28.6,28.4,28.2,28.9,28.9,29.9,29.6,30.1,29.3,30.3,29.6,30.4,30.4,30.2,30.0,30.2,30.2,30.2,30.1,29.7,29.6,29.0,29.6,29.3,29.6,29.7,29.8,30.3,30.2,30.5,30.5,30.3,29.9,30.1,30.1,28.8,29.0,28.3,28.2,28.2,28.8,29.5,29.5,30.2,30.2,30.2,30.6,30.3,29.6,30.2,29.0,29.4,28.1,28.0,27.3,26.4,27.4,26.9,28.2,27.9,29.4,29.2,30.1,30.5,30.3,30.4,30.3,30.7,30.8,30.8,30.6,30.5,30.3,29.9,29.8,28.9,28.6,27.6,27.6,26.0,26.8,25.7,26.5,27.1,27.2,28.6,29.7,30.3,30.2,29.4,29.9,29.8,29.7,29.3,29.2,29.2,28.6,27.1,28.1,28.2,26.4,25.4,26.4,26.7,25.4,25.5,26.3,25.0,23.6,24.3,25.7,25.7,24.5,24.7,25.1,26.4,26.4,26.1,25.4,25.2,23.6,23.7,24.4,23.6,25.0,23.8,24.2,24.3,24.0,24.0,23.6,25.6,23.8,22.3,20.3,17.7,14.4,13.9,10.2,9.5,7.3,5.0,5.6,4.7,4.4,5.9,6.1,6.5,8.8,8.9,9.5,10.0,10.7,10.5,11.2,10.7,10.7,10.7,11.8,10.7,10.9,11.6,10.9,11.7,12.9,12.8,12.7,12.9,13.8,12.9,13.6,14.3,13.3,12.4,12.3,12.0,12.3,12.2,11.7,12.6,11.9,12.6,12.5,11.7,12.7,12.3,11.3,11.1,10.2,9.7,8.9,9.9,10.3,9.4,8.6,8.5,8.6,8.0,8.0,5.8,6.5,7.0,5.3,7.1,7.1,8.6,9.1,9.5,8.5,8.9,10.1,10.4,9.8,9.3,9.1,7.9,7.0,6.6,4.9,5.0,4.1,5.9,5.3,6.9,7.4,7.9,8.9,9.6,8.7,9.2,10.0,10.4,11.4,10.1,9.7,10.6,10.8,9.2,9.7,8.2,7.9,9.2,9.7,10.6,11.6,11.4,12.6,12.2,12.6,13.6,15.0,16.3,13.2,13.0,12.5,10.9,10.3,10.1,9.3,9.6,9.7,8.8,8.8,9.9,10.2,10.5,10.2,10.0,10.9,9.8,11.1,10.8,9.6,9.9,11.1,11.3,11.4,10.8,10.3,9.6,8.9,8.5,8.7,6.6,5.8,3.7,4.3,3.3,2.6,2.3,1.7,0.8,1.3,1.9,3.0,4.1,4.8,6.0,7.3,7.7,5.8,6.4,6.5,7.8,5.7,5.1,5.1,6.5,8.0,7.9,9.2,9.8,9.6,10.3,8.9,10.1,10.7,9.6],[30.4,30.0,30.6,30.2,30.4,30.6,29.6,30.3,28.8,29.6,29.2,28.5,28.7,28.3,29.1,29.1,29.9,29.6,30.1,29.2,30.3,29.5,30.4,30.3,30.1,30.1,30.1,30.1,30.3,30.3,29.6,29.6,28.8,29.5,29.0,29.5,29.5,29.8,30.4,30.4,30.7,30.6,30.4,30.0,30.0,30.1,28.7,28.8,28.2,28.0,28.1,28.6,29.3,29.4,30.1,30.2,30.2,30.7,30.4,29.7,30.3,29.0,29.3,27.9,27.9,27.2,26.2,27.4,26.7,27.8,27.8,29.2,29.1,30.2,30.4,30.5,30.5,30.6,30.7,30.9,30.7,30.8,30.6,30.4,29.9,29.7,28.8,28.4,27.5,27.3,25.8,26.5,25.5,26.2,26.8,27.1,28.6,29.6,30.3,30.3,29.4,30.0,29.9,29.7,29.1,29.0,29.1,28.2,26.7,28.0,28.4,26.3,24.6,26.5,26.6,24.9,25.4,26.1,24.7,23.6,24.4,25.0,25.4,24.6,24.8,24.9,26.2,26.2,26.3,25.6,25.3,23.9,23.7,24.6,23.5,25.1,23.8,24.6,24.6,24.2,24.4,24.2,25.9,24.4,22.3,20.3,18.6,14.4,14.0,11.0,9.8,7.5,5.2,5.6,4.6,4.3,5.7,5.7,6.1,8.0,8.2,9.2,9.5,9.9,9.8,10.3,10.1,10.2,10.0,11.0,9.8,10.4,11.2,10.3,11.5,12.4,11.9,12.3,12.2,12.7,11.2,12.0,12.0,10.9,10.6,10.3,10.7,11.3,11.3,11.1,12.2,10.9,12.0,11.7,10.9,11.7,11.9,10.1,9.9,9.1,8.9,8.3,9.4,9.8,9.3,7.8,7.5,8.3,7.1,7.5,5.0,4.9,5.4,3.9,5.0,5.1,6.6,6.7,7.3,6.9,6.6,8.3,8.8,8.6,8.2,8.8,6.9,6.0,6.1,4.7,4.6,3.3,5.3,4.1,5.6,6.5,5.9,7.3,7.6,6.8,7.9,8.9,8.1,9.3,8.0,8.1,9.1,9.2,7.3,8.7,7.3,7.6,8.7,9.3,10.0,10.7,10.4,12.2,11.3,12.5,13.1,14.5,14.4,12.2,11.7,11.5,10.3,9.2,9.7,8.8,8.6,9.0,8.5,8.4,8.8,9.6,9.8,9.7,9.3,10.3,9.4,10.1,10.3,9.0,8.5,9.7,9.2,9.8,9.4,8.9,8.3,7.6,7.4,7.2,5.6,5.1,3.2,3.9,3.0,2.8,3.0,2.4,1.2,0.8,1.2,2.1,2.8,3.7,4.9,5.2,5.9,4.4,5.1,5.6,7.2,5.7,4.2,4.6,5.9,7.5,7.0,8.2,9.1,9.1,9.5,7.8,9.4,9.6,8.6],[30.4,29.6,30.5,30.0,30.2,30.3,29.3,29.9,28.2,29.2,28.4,28.1,28.0,28.3,28.7,28.6,29.7,29.3,30.0,29.0,30.1,29.3,30.2,30.2,30.0,29.9,30.0,30.0,30.2,30.2,29.5,29.5,28.5,29.4,29.1,29.3,29.6,29.5,30.2,30.2,30.6,30.5,30.3,29.9,29.8,30.0,28.2,28.9,28.0,28.2,27.9,28.5,29.1,29.2,30.1,30.2,30.1,30.8,30.4,29.3,30.1,28.7,29.1,27.8,27.4,27.3,25.6,27.4,26.1,27.8,27.3,29.1,28.9,30.0,30.4,30.4,30.4,30.6,30.6,31.0,30.8,30.9,30.6,30.4,29.8,29.8,28.9,28.3,27.1,27.3,25.0,26.5,24.6,26.2,26.0,27.0,28.3,29.5,30.2,30.2,29.1,29.8,29.6,29.4,28.9,28.7,28.7,28.0,25.9,27.3,27.6,25.3,23.9,24.8,25.9,24.0,24.3,26.0,24.5,23.4,24.0,24.8,25.1,24.2,24.5,24.9,26.4,26.3,26.2,25.7,24.9,23.3,23.3,24.3,23.2,24.8,23.7,24.4,24.1,24.1,24.2,24.0,25.3,24.3,21.9,19.6,17.4,12.3,12.9,9.5,8.0,6.4,4.3,4.3,3.6,2.9,3.7,3.5,4.0,5.0,4.9,5.6,5.8,6.0,5.5,5.9,5.1,5.1,4.7,5.6,5.1,5.0,6.2,5.1,6.4,6.8,6.7,5.7,6.1,7.1,6.0,6.2,6.8,5.9,5.0,5.4,5.0,5.6,5.3,5.7,6.3,5.6,6.5,6.2,6.1,6.8,6.2,5.9,5.9,5.4,5.3,4.5,5.5,5.4,5.5,4.5,3.9,4.4,4.2,4.3,3.0,3.3,3.0,2.1,2.8,2.2,2.8,3.3,3.1,3.3,3.7,4.4,5.0,5.0,4.2,4.8,3.9,3.1,3.6,2.8,3.0,2.1,3.2,1.9,2.6,2.7,2.4,3.1,2.9,2.7,3.1,3.7,3.6,4.4,3.8,3.3,4.2,4.7,3.7,4.5,3.5,3.5,4.1,4.0,4.7,4.5,5.3,5.5,5.4,6.1,6.3,7.6,8.0,5.9,5.4,5.3,4.6,4.1,4.3,3.7,4.6,4.5,4.6,4.4,5.1,5.6,5.2,4.8,4.3,4.5,3.8,4.2,4.6,3.7,3.7,4.4,4.7,4.7,4.5,4.2,3.7,2.9,3.0,3.5,2.9,2.8,1.7,2.5,2.1,2.4,2.6,2.4,1.6,0.9,0.8,1.0,1.4,1.8,2.4,2.1,2.9,2.2,1.8,2.9,3.6,3.2,2.2,2.1,3.2,3.2,3.7,4.1,4.1,3.9,4.5,4.0,5.1,5.4,5.3],[30.4,29.6,30.6,29.8,30.2,30.4,29.2,30.0,28.1,29.2,28.8,28.0,28.1,28.1,28.8,28.7,29.7,29.1,29.9,28.8,30.1,28.9,30.2,30.1,29.9,29.8,30.0,29.9,30.2,30.3,29.4,29.3,28.6,29.3,28.9,29.1,29.3,29.5,30.4,30.0,30.7,30.4,30.3,29.8,29.8,30.0,28.2,28.5,27.5,27.9,27.3,28.3,29.1,29.2,30.1,30.2,30.0,30.7,30.4,29.5,30.3,28.8,29.2,27.7,27.3,27.3,25.3,26.8,25.9,27.6,26.9,29.2,29.0,30.0,30.2,30.4,30.5,30.7,30.6,31.0,30.9,30.9,30.6,30.4,29.7,29.6,28.6,28.2,27.2,26.9,25.0,25.8,24.2,25.8,25.4,26.8,27.8,29.6,30.3,30.2,29.1,29.8,29.6,29.4,28.8,28.4,28.4,27.5,25.3,26.7,27.5,25.0,23.6,25.0,25.8,23.2,24.1,25.6,24.7,24.1,23.7,24.2,24.8,24.1,23.8,24.5,25.8,25.9,25.8,24.7,24.3,23.3,22.9,24.2,23.3,24.7,23.6,24.3,24.1,23.6,23.8,23.7,25.3,23.5,20.8,19.0,16.8,11.7,12.0,8.1,6.5,5.1,3.2,3.0,2.3,1.9,2.1,1.9,2.1,2.5,2.3,2.5,2.8,2.7,2.5,2.9,2.4,2.6,2.5,2.9,2.6,2.7,3.1,2.6,3.1,3.3,3.2,3.2,3.2,3.4,2.9,3.2,3.5,3.2,2.8,2.8,2.5,2.8,2.8,2.8,3.3,2.9,3.3,3.3,3.1,3.4,3.2,2.9,2.8,2.4,2.5,2.2,2.4,2.3,2.4,2.0,1.9,2.0,1.9,2.0,1.6,1.7,1.7,1.2,1.7,1.4,1.8,2.1,2.2,2.1,2.3,2.5,2.7,2.6,2.3,2.3,2.0,1.6,1.8,1.5,1.6,1.2,1.5,1.1,1.5,1.4,1.4,1.9,2.0,1.6,1.7,2.1,1.8,2.2,1.9,1.8,2.2,2.1,1.8,2.1,1.5,1.6,2.1,2.0,2.4,2.4,2.8,3.1,3.0,3.4,3.6,4.5,4.6,3.4,3.2,2.9,2.7,2.2,2.3,2.1,2.2,2.3,2.3,2.4,2.5,2.8,2.6,2.4,2.3,2.5,2.2,2.6,2.6,2.2,2.2,2.7,2.8,2.8,2.6,2.4,2.3,1.9,1.8,1.8,1.4,1.4,1.0,1.4,1.3,1.8,2.1,2.4,1.9,1.3,0.8,0.8,0.8,0.9,1.0,1.1,1.3,1.1,1.1,1.4,1.6,1.6,1.2,1.1,1.6,1.7,1.8,2.0,2.2,2.1,2.4,2.1,2.5,2.8,2.8],[30.5,29.7,30.6,29.8,30.1,30.2,29.1,29.7,28.3,29.1,28.3,28.1,28.2,28.3,28.5,28.5,29.5,29.3,29.7,28.9,29.8,28.9,29.9,30.0,29.7,29.9,29.9,29.9,30.4,30.3,29.3,29.4,28.7,29.3,28.9,29.0,29.4,29.4,30.3,30.1,30.7,30.4,30.2,29.9,29.9,29.9,28.4,28.7,27.7,27.9,27.5,28.4,29.0,29.2,30.1,30.2,30.1,30.8,30.4,29.3,30.2,28.9,29.1,27.5,27.3,27.3,25.6,26.9,26.4,27.8,27.3,29.3,29.1,30.0,30.3,30.5,30.5,30.7,30.7,31.1,30.9,30.9,30.6,30.3,29.8,29.7,28.7,28.2,27.5,27.1,25.6,26.2,24.8,25.8,25.6,26.7,28.0,29.4,30.2,30.3,29.3,29.9,29.5,29.4,28.9,28.5,28.4,27.8,25.7,26.8,27.3,25.5,24.4,25.5,26.2,24.1,24.5,25.4,24.5,23.7,24.0,24.6,25.4,24.5,24.3,25.1,26.2,25.8,26.6,25.0,24.6,23.4,23.5,24.0,23.4,24.6,23.7,24.4,24.1,23.9,24.0,24.0,25.5,24.1,21.3,19.8,16.9,11.7,12.5,8.3,6.9,5.2,3.1,2.8,2.2,1.9,2.1,1.9,2.1,2.5,2.3,2.6,2.7,2.8,2.4,2.8,2.4,2.5,2.3,2.8,2.5,2.6,3.0,2.6,3.0,3.2,3.2,3.2,3.1,3.3,3.0,3.2,3.4,3.1,2.8,2.8,2.5,2.8,2.8,2.7,3.2,2.8,3.2,3.1,3.0,3.2,3.1,2.7,2.8,2.3,2.4,2.2,2.4,2.3,2.5,2.1,1.9,2.0,2.0,2.0,1.6,1.6,1.5,1.1,1.5,1.2,1.6,1.8,1.8,1.8,1.9,2.2,2.5,2.4,2.0,2.2,1.9,1.6,1.8,1.5,1.7,1.4,1.5,1.2,1.4,1.4,1.3,1.7,1.7,1.5,1.7,1.9,1.8,2.1,1.9,1.8,2.0,2.1,1.8,2.1,1.6,1.8,2.1,1.9,2.3,2.4,2.7,3.0,2.8,3.2,3.3,4.3,4.5,3.0,2.9,2.7,2.4,2.1,2.2,1.9,2.1,2.1,2.2,2.2,2.4,2.6,2.5,2.3,2.2,2.3,1.9,2.2,2.3,1.8,1.9,2.3,2.4,2.5,2.3,2.1,2.0,1.8,1.6,1.6,1.5,1.5,1.1,1.4,1.3,1.8,2.1,2.5,2.1,1.5,1.0,0.8,0.8,0.8,0.9,1.0,1.2,1.0,1.1,1.4,1.7,1.6,1.2,1.1,1.6,1.8,1.8,2.0,2.0,1.9,2.3,2.0,2.4,2.6,2.6],[30.4,29.7,30.6,29.9,30.1,30.2,29.3,29.8,28.6,29.0,28.4,28.0,27.9,28.1,28.4,28.8,29.4,29.1,29.8,29.2,29.9,29.2,30.0,30.1,30.0,29.8,30.1,30.1,30.3,30.4,29.5,29.5,28.9,29.5,29.3,29.3,29.6,29.6,30.1,30.1,30.4,30.2,30.2,29.8,29.9,29.9,28.8,29.1,28.4,28.4,27.9,28.8,29.2,29.4,30.1,30.1,30.1,30.7,30.3,29.0,30.0,28.6,29.1,27.9,27.8,27.3,26.1,27.5,26.8,28.2,27.5,29.5,29.0,29.9,30.2,30.3,30.3,30.5,30.6,30.9,30.9,30.8,30.4,30.1,29.7,29.7,28.7,28.4,27.6,27.3,26.1,26.1,24.8,26.1,26.1,26.6,27.9,29.4,30.2,30.3,29.2,29.9,29.7,29.5,29.0,28.6,28.6,27.9,26.0,27.4,27.3,25.8,24.3,25.2,26.1,24.1,24.6,25.6,24.6,24.0,24.2,24.4,25.3,24.6,24.3,24.9,26.2,26.0,25.9,24.9,24.9,23.5,23.1,24.1,23.0,24.2,23.9,23.7,23.7,23.4,23.5,23.3,24.7,23.7,21.4,19.5,17.2,11.7,12.4,8.4,6.8,5.1,3.2,3.1,2.6,2.1,2.4,2.1,2.3,2.8,2.6,2.8,3.0,3.1,2.6,3.0,2.6,2.6,2.4,2.8,2.8,2.7,3.4,2.8,3.3,3.7,3.6,3.3,3.2,3.6,3.3,3.2,3.4,3.1,2.9,2.9,2.6,3.1,3.0,3.0,3.5,3.0,3.5,3.3,3.3,3.6,3.3,3.1,3.0,2.5,2.7,2.4,2.7,2.5,2.7,2.3,2.1,2.3,2.2,2.3,1.8,1.9,1.8,1.3,1.7,1.2,1.6,1.7,2.0,1.9,2.0,2.4,2.6,2.4,2.3,2.5,2.1,1.7,2.0,1.6,1.9,1.5,1.7,1.4,1.6,1.5,1.3,1.8,1.7,1.5,1.8,2.0,1.8,2.0,1.7,1.9,2.1,2.1,1.8,2.1,1.6,1.9,2.3,2.1,2.6,2.6,2.9,3.1,2.9,3.3,3.5,4.5,4.5,3.1,2.9,2.8,2.4,2.1,2.3,2.1,2.4,2.4,2.4,2.5,2.7,3.0,2.8,2.5,2.3,2.3,2.1,2.2,2.4,2.0,2.0,2.3,2.4,2.5,2.4,2.3,2.1,1.9,1.8,1.8,1.6,1.8,1.3,1.7,1.5,2.0,2.2,2.6,2.3,1.8,1.2,1.0,0.8,0.8,0.8,1.0,1.1,1.1,1.2,1.6,1.9,1.9,1.4,1.5,1.9,2.0,2.0,2.2,2.3,2.1,2.5,2.2,2.7,2.8,2.8],[30.4,29.9,30.5,30.0,30.1,30.2,29.5,29.9,28.8,29.2,28.3,28.3,28.2,28.5,28.7,28.6,29.3,29.3,29.8,29.4,30.0,29.3,30.0,30.1,29.7,29.8,30.0,29.9,30.4,30.2,29.2,29.5,28.8,29.3,29.0,29.2,29.6,29.5,30.2,30.2,30.6,30.3,30.2,29.9,30.0,29.8,28.7,28.7,28.1,27.9,27.7,28.5,29.0,29.2,30.0,30.1,30.1,30.7,30.3,29.1,30.0,28.7,28.9,26.8,27.5,26.8,26.0,26.7,26.9,27.9,27.8,29.3,29.2,30.1,30.2,30.3,30.4,30.5,30.7,30.9,30.8,30.7,30.4,30.2,29.7,29.5,28.5,28.2,27.8,27.1,26.2,25.7,25.2,25.4,26.0,26.4,27.9,29.4,30.2,30.1,29.2,29.8,29.7,29.4,28.7,28.4,28.6,27.6,26.0,27.2,27.6,25.5,25.0,26.1,26.5,24.9,25.5,25.9,24.9,24.4,24.1,24.9,25.8,24.7,24.3,25.3,26.5,26.0,26.5,25.1,24.5,23.5,23.6,24.2,23.3,24.5,24.2,24.2,24.1,23.7,23.7,23.5,24.9,23.9,21.7,20.2,17.6,11.6,12.7,8.6,6.9,5.3,3.3,3.1,2.5,2.0,2.2,1.9,2.1,2.4,2.2,2.4,2.5,2.3,2.0,2.2,1.9,2.0,1.9,2.1,1.9,1.9,2.1,1.9,2.2,2.4,2.3,2.4,2.4,2.5,2.2,2.5,2.6,2.4,2.1,2.0,1.8,2.1,2.2,2.0,2.4,2.1,2.3,2.3,2.2,2.5,2.4,2.0,2.2,1.9,2.1,2.0,2.3,2.1,2.4,2.1,1.8,2.1,2.1,2.1,1.7,1.7,1.5,1.2,1.4,1.1,1.3,1.5,1.7,1.7,1.8,2.1,2.3,2.3,1.9,2.2,1.9,1.6,1.8,1.7,1.9,1.4,1.6,1.2,1.3,1.0,1.0,1.3,1.4,1.1,1.2,1.5,1.4,1.7,1.3,1.2,1.6,1.5,1.3,1.4,1.0,1.2,1.5,1.4,1.8,1.8,2.0,2.3,2.2,2.4,2.7,3.7,3.8,2.5,2.3,2.2,1.9,1.6,1.7,1.4,1.5,1.7,1.7,1.8,1.9,2.0,1.9,1.8,1.7,1.8,1.6,1.8,2.0,1.5,1.6,2.0,2.0,2.2,2.0,2.0,1.8,1.5,1.3,1.5,1.3,1.5,1.2,1.6,1.4,2.0,2.2,2.7,2.4,2.0,1.4,1.2,0.9,0.8,0.8,0.8,0.8,0.9,0.9,1.1,1.3,1.4,1.2,1.1,1.4,1.4,1.6,1.7,1.6,1.9,2.1,1.8,2.3,2.5,2.5],[30.6,30.1,30.5,30.0,30.3,30.4,29.3,30.0,27.8,28.9,28.5,27.7,28.0,28.0,28.3,28.5,29.4,29.1,29.7,28.6,30.0,28.9,30.2,30.3,30.0,30.0,30.1,30.0,30.4,30.3,29.3,29.7,28.7,29.6,29.0,29.2,29.4,29.2,30.3,30.1,30.6,30.4,30.2,29.8,29.7,29.7,28.1,28.3,27.6,28.0,27.7,28.5,29.3,29.3,30.0,30.3,30.1,30.8,30.2,29.0,30.1,29.0,29.1,27.5,27.5,26.9,25.4,26.8,26.1,27.6,27.1,29.2,29.0,30.0,30.4,30.3,30.5,30.6,30.9,30.9,30.8,30.9,30.5,30.3,29.7,29.7,28.7,28.1,27.2,27.0,25.4,25.7,24.3,25.7,25.3,27.0,28.0,29.5,30.2,30.3,29.2,29.8,29.9,29.4,28.6,28.4,28.6,27.3,25.2,26.8,27.4,24.7,23.8,25.1,26.0,23.8,24.3,25.9,24.6,23.7,23.6,24.7,25.0,24.3,24.0,24.8,26.1,25.9,26.3,24.9,24.8,23.4,23.2,23.8,23.3,24.4,23.9,24.2,23.9,23.8,23.7,23.5,25.2,22.9,21.0,19.8,17.3,10.8,12.4,7.8,5.9,4.7,2.8,2.5,2.0,1.6,1.7,1.5,1.6,1.8,1.7,1.8,1.9,1.8,1.6,1.8,1.5,1.7,1.6,1.8,1.6,1.6,1.8,1.6,1.8,2.0,1.9,1.9,2.0,2.0,1.8,2.0,2.1,1.9,1.7,1.7,1.5,1.7,1.7,1.7,1.9,1.7,1.9,1.9,1.8,2.0,1.9,1.7,1.7,1.5,1.7,1.5,1.8,1.6,1.8,1.6,1.4,1.6,1.6,1.7,1.4,1.4,1.3,1.0,1.2,0.9,1.1,1.3,1.3,1.3,1.5,1.6,1.8,1.7,1.6,1.7,1.5,1.3,1.5,1.4,1.5,1.2,1.3,1.1,1.1,0.9,0.9,1.1,1.1,0.9,1.0,1.2,1.1,1.3,1.1,1.0,1.3,1.3,1.0,1.1,0.9,1.0,1.2,1.2,1.4,1.5,1.7,1.9,1.8,2.0,2.3,3.1,3.1,2.2,1.9,1.7,1.6,1.3,1.4,1.2,1.3,1.3,1.4,1.5,1.6,1.6,1.6,1.5,1.4,1.5,1.3,1.5,1.6,1.3,1.3,1.6,1.7,1.7,1.6,1.5,1.4,1.2,1.1,1.2,1.0,1.2,1.0,1.2,1.2,1.6,1.9,2.5,2.2,1.7,1.4,1.0,0.9,0.9,0.8,0.8,0.8,0.8,0.8,0.9,1.0,1.1,1.0,0.9,1.1,1.1,1.2,1.4,1.3,1.4,1.6,1.5,1.8,1.9,2.0],[30.3,29.8,30.4,29.8,30.1,30.1,29.3,29.8,28.4,29.1,28.5,28.2,28.3,28.2,28.5,28.6,29.3,29.2,29.7,29.0,29.8,28.9,29.9,30.0,29.7,29.7,29.6,29.7,30.1,30.0,28.9,29.2,28.2,28.9,28.7,28.9,29.2,29.1,30.0,30.0,30.5,30.2,30.1,29.8,29.7,29.6,28.4,28.5,27.6,27.5,27.3,28.0,28.7,28.8,29.7,29.8,29.8,30.6,30.2,28.8,29.8,28.3,28.6,26.5,26.9,26.3,25.3,26.4,26.4,27.5,27.5,29.1,29.0,29.8,30.2,30.2,30.4,30.5,30.7,30.9,30.8,30.7,30.4,30.1,29.6,29.5,28.5,28.1,27.6,26.9,25.6,25.4,24.6,24.9,25.3,26.0,27.6,29.1,30.0,30.0,28.9,29.6,29.5,29.0,28.3,28.0,28.3,27.3,25.2,26.8,27.1,25.1,24.1,25.6,26.0,24.1,24.7,25.9,24.7,24.0,24.1,24.5,25.2,24.2,24.1,24.8,26.3,25.9,26.2,24.9,24.5,23.3,23.3,23.9,22.7,23.9,23.4,23.6,23.5,22.9,22.5,22.6,24.4,22.6,20.7,19.3,16.5,10.6,12.1,7.9,6.2,4.8,3.0,2.7,2.2,1.8,2.0,1.8,2.0,2.2,2.0,2.2,2.3,2.2,1.9,2.1,1.9,1.9,1.8,2.1,1.9,2.0,2.0,1.9,2.1,2.3,2.2,2.4,2.4,2.4,2.0,2.3,2.3,2.2,2.0,1.9,1.8,2.0,2.1,2.0,2.3,2.2,2.3,2.3,2.1,2.4,2.2,2.0,2.1,1.9,2.0,1.9,2.2,2.0,2.1,2.0,1.7,1.9,1.9,2.0,1.6,1.6,1.4,1.1,1.3,1.0,1.3,1.4,1.5,1.5,1.6,1.8,2.0,2.0,1.8,1.9,1.8,1.5,1.8,1.6,1.8,1.5,1.5,1.2,1.2,1.0,1.0,1.3,1.3,1.0,1.2,1.4,1.2,1.5,1.2,1.0,1.4,1.4,1.1,1.3,0.9,1.1,1.4,1.3,1.7,1.8,2.0,2.3,2.3,2.4,2.6,3.4,3.5,2.4,2.2,2.1,1.9,1.6,1.7,1.4,1.6,1.7,1.6,1.7,1.9,1.8,1.9,1.7,1.7,1.8,1.5,1.8,1.9,1.6,1.5,1.8,1.8,2.0,1.8,1.8,1.6,1.4,1.3,1.4,1.2,1.4,1.2,1.4,1.3,1.8,2.0,2.7,2.4,1.9,1.5,1.2,1.0,1.1,0.8,0.8,0.8,0.8,0.8,0.9,1.2,1.2,1.0,1.0,1.3,1.3,1.5,1.7,1.6,1.7,1.9,1.7,2.0,2.2,2.2],[30.2,29.8,30.3,29.9,30.0,30.1,29.4,29.9,28.7,29.2,28.1,28.4,28.5,28.3,28.6,28.6,29.5,29.4,29.9,29.2,29.9,29.1,30.0,30.0,29.7,29.8,29.8,29.6,30.0,29.9,29.0,29.4,28.3,29.0,28.7,29.0,29.4,29.4,30.2,30.2,30.6,30.3,30.1,29.7,29.8,29.8,28.5,28.4,27.5,27.5,27.5,28.2,28.9,28.8,29.6,29.9,29.7,30.4,30.2,28.9,29.8,28.5,28.6,26.8,27.1,26.6,25.3,26.3,26.4,27.5,27.4,29.0,29.0,30.0,30.2,30.3,30.5,30.6,30.6,30.8,30.8,30.8,30.4,30.1,29.6,29.6,28.4,28.1,27.3,26.5,25.1,25.4,24.4,25.0,25.4,26.3,27.8,29.3,30.0,30.0,29.0,29.6,29.4,29.1,28.5,28.1,28.3,27.4,25.4,26.8,27.3,25.4,24.5,25.6,26.4,24.1,25.2,25.7,24.7,23.7,23.5,24.5,25.3,24.1,23.9,25.2,26.4,25.5,26.0,24.9,24.1,22.6,23.0,23.8,23.1,24.3,23.6,24.2,23.9,23.3,22.9,23.0,24.9,23.0,21.8,20.1,17.8,11.5,12.7,7.8,6.1,4.7,2.9,2.5,2.0,1.6,1.7,1.5,1.7,1.8,1.7,1.9,2.0,1.9,1.7,1.9,1.7,1.8,1.7,2.0,1.7,1.8,1.8,1.7,2.0,2.2,2.2,2.2,2.2,2.3,2.0,2.2,2.2,2.1,2.0,1.8,1.7,1.9,2.0,1.9,2.1,2.0,2.1,2.1,1.9,2.2,2.1,1.8,1.9,1.6,1.7,1.6,1.8,1.8,2.0,1.6,1.5,1.7,1.7,1.8,1.5,1.5,1.4,1.1,1.3,1.0,1.3,1.5,1.5,1.6,1.6,1.8,2.0,2.0,1.7,1.8,1.6,1.4,1.5,1.5,1.6,1.2,1.3,1.1,1.2,1.0,1.0,1.3,1.3,1.1,1.2,1.5,1.3,1.5,1.2,1.1,1.4,1.4,1.1,1.2,0.9,1.0,1.2,1.3,1.6,1.7,1.9,2.1,2.1,2.2,2.5,3.4,3.5,2.3,2.1,2.0,1.8,1.6,1.5,1.3,1.3,1.4,1.4,1.5,1.6,1.7,1.7,1.6,1.5,1.7,1.5,1.7,1.8,1.5,1.6,1.8,1.9,1.9,1.8,1.7,1.6,1.4,1.2,1.3,1.1,1.2,1.0,1.2,1.1,1.5,1.9,2.5,2.1,1.7,1.3,1.0,0.9,1.0,0.8,0.8,0.8,0.8,0.8,0.8,1.0,1.0,0.9,0.9,1.1,1.2,1.3,1.5,1.5,1.5,1.8,1.6,1.9,2.1,2.2],[30.4,29.8,30.3,29.8,30.0,30.2,29.2,29.9,27.8,29.0,28.5,28.0,28.1,28.2,28.6,28.5,29.6,29.1,29.8,28.5,29.9,28.8,30.0,29.9,29.7,29.5,29.7,29.6,30.1,30.0,29.0,29.3,28.2,29.0,28.3,28.8,29.0,29.3,30.2,30.0,30.6,30.4,30.3,29.8,29.6,29.7,27.8,27.9,27.1,27.1,27.0,27.9,28.7,28.9,29.7,30.0,29.8,30.5,30.1,28.9,30.0,28.6,28.6,27.2,26.5,26.4,24.8,26.1,25.7,27.1,26.8,28.8,28.7,29.8,30.1,30.3,30.5,30.6,30.8,31.0,30.9,30.9,30.5,30.2,29.6,29.5,28.4,27.8,26.9,26.3,24.7,25.1,23.7,25.1,24.8,26.6,27.7,29.4,29.9,30.0,29.0,29.6,29.4,29.3,28.5,27.7,28.1,27.3,24.6,26.3,27.1,24.5,23.6,24.4,25.9,23.7,24.4,25.5,24.5,23.5,23.5,24.3,24.7,23.6,23.8,24.6,26.2,25.5,26.1,24.0,24.4,23.2,22.3,23.1,22.9,24.1,23.8,24.3,24.2,23.7,23.8,23.3,25.4,23.5,21.0,20.3,17.8,11.5,12.1,7.2,5.6,4.6,2.8,2.4,1.8,1.5,1.5,1.3,1.5,1.6,1.5,1.7,1.7,1.7,1.5,1.6,1.4,1.6,1.5,1.6,1.4,1.5,1.6,1.4,1.7,1.8,1.7,1.8,1.9,1.9,1.7,1.9,2.0,1.9,1.7,1.6,1.5,1.6,1.7,1.6,1.7,1.6,1.7,1.8,1.6,1.8,1.8,1.5,1.6,1.4,1.5,1.4,1.6,1.5,1.7,1.5,1.3,1.5,1.5,1.6,1.3,1.4,1.2,1.0,1.2,1.0,1.2,1.4,1.4,1.3,1.5,1.7,1.8,1.8,1.5,1.6,1.5,1.3,1.4,1.3,1.3,1.0,1.1,1.0,1.1,0.9,0.9,1.1,1.2,0.9,1.0,1.2,1.2,1.3,1.1,1.0,1.2,1.2,1.0,1.0,0.8,0.9,1.0,1.1,1.3,1.4,1.5,1.7,1.8,1.9,2.2,3.1,3.2,2.0,1.9,1.7,1.6,1.3,1.2,1.1,1.1,1.2,1.1,1.3,1.4,1.4,1.4,1.3,1.3,1.5,1.2,1.5,1.5,1.2,1.3,1.6,1.7,1.8,1.6,1.5,1.3,1.2,1.0,1.1,0.9,1.0,0.9,1.0,1.0,1.4,1.8,2.3,2.0,1.6,1.2,0.9,0.8,1.0,0.8,0.8,0.8,0.8,0.8,0.8,0.8,0.9,0.8,0.8,0.9,1.0,1.1,1.2,1.2,1.3,1.5,1.4,1.7,1.9,2.0],[30.3,29.9,30.4,29.6,30.0,30.2,29.2,29.9,28.3,29.3,28.9,28.4,28.5,28.5,28.7,29.0,29.7,29.2,29.8,28.7,30.0,28.8,30.1,29.8,29.7,29.6,29.6,29.5,30.1,30.0,29.1,29.2,28.1,28.7,28.3,28.6,29.1,29.4,30.2,30.3,30.6,30.4,30.3,29.8,29.8,29.7,28.2,28.3,27.2,27.1,26.9,27.9,28.5,28.9,29.6,29.9,29.9,30.5,30.2,28.9,30.0,28.7,28.3,27.2,26.6,26.3,24.9,26.2,25.6,27.4,27.1,28.9,29.2,29.9,30.3,30.5,30.6,30.7,30.8,30.9,30.9,30.8,30.5,30.3,29.7,29.7,28.6,28.1,27.0,26.4,24.5,25.1,23.9,25.1,25.0,26.6,27.7,29.3,30.1,30.0,28.9,29.5,29.3,29.0,28.3,27.6,27.9,27.1,24.8,26.5,27.4,24.9,23.6,25.0,25.9,23.8,24.3,25.8,24.6,23.6,23.4,24.1,25.2,24.1,23.5,24.6,26.4,25.8,25.7,24.7,24.1,22.8,22.4,23.5,23.1,24.1,23.7,24.0,23.7,23.1,22.3,22.6,25.0,23.3,21.2,20.4,17.3,10.9,12.3,7.5,6.0,4.5,2.7,2.5,1.9,1.4,1.5,1.2,1.5,1.6,1.5,1.7,1.7,1.6,1.5,1.6,1.4,1.6,1.5,1.6,1.4,1.4,1.5,1.4,1.7,1.8,1.7,1.7,1.8,1.9,1.6,1.9,2.0,1.9,1.7,1.6,1.4,1.6,1.6,1.5,1.7,1.6,1.7,1.7,1.6,1.8,1.8,1.5,1.5,1.3,1.4,1.4,1.6,1.6,1.6,1.4,1.3,1.5,1.6,1.7,1.4,1.5,1.4,1.2,1.3,1.2,1.3,1.5,1.5,1.6,1.7,1.8,1.9,1.9,1.7,1.7,1.6,1.3,1.4,1.3,1.4,1.1,1.1,1.1,1.2,1.0,1.0,1.2,1.3,1.0,1.0,1.2,1.2,1.3,1.1,1.0,1.2,1.2,1.0,1.0,0.8,0.8,0.9,1.1,1.3,1.4,1.5,1.7,1.7,1.9,2.2,3.2,3.3,2.0,1.9,1.7,1.5,1.3,1.2,1.1,1.0,1.2,1.1,1.3,1.3,1.3,1.3,1.3,1.3,1.4,1.2,1.5,1.5,1.3,1.4,1.7,1.8,1.9,1.7,1.6,1.4,1.3,1.1,1.2,0.9,1.0,0.9,1.0,1.1,1.4,1.9,2.5,2.2,1.7,1.4,1.0,1.0,1.2,1.0,0.9,0.9,0.8,0.8,0.8,0.8,0.8,0.8,0.8,0.8,0.9,1.1,1.2,1.3,1.3,1.6,1.5,1.7,2.0,2.1],[30.3,30.2,30.4,29.7,30.1,30.3,29.2,30.1,28.4,29.5,28.8,28.0,28.1,28.3,28.7,28.9,29.6,28.9,29.8,28.7,30.1,28.9,30.0,29.9,29.8,29.6,29.6,29.4,30.2,30.1,28.9,29.3,28.0,28.9,28.4,28.9,29.0,29.6,30.3,30.3,30.7,30.4,30.2,29.8,29.7,29.6,28.3,28.1,27.3,26.9,27.0,27.9,28.7,28.8,29.7,29.9,30.0,30.6,30.1,28.5,29.9,28.5,28.4,26.9,26.8,26.1,24.9,26.1,25.8,27.1,27.0,28.7,29.1,29.9,30.4,30.6,30.7,30.7,30.8,30.8,30.9,30.9,30.6,30.2,29.3,29.7,28.7,27.8,26.9,26.2,24.7,25.1,24.0,24.8,25.2,26.3,27.6,29.1,30.0,30.0,28.8,29.5,29.5,29.1,28.4,27.7,28.2,27.4,24.7,26.7,27.2,25.0,23.6,25.0,25.9,23.8,24.3,25.5,24.3,23.3,23.1,23.9,24.9,23.8,23.8,24.6,26.1,25.7,25.5,24.3,24.2,23.4,22.6,23.6,22.8,24.1,23.5,23.8,23.7,23.4,23.0,22.8,24.5,23.2,20.8,20.1,17.1,11.1,12.6,7.3,5.8,4.9,2.7,2.5,2.1,1.4,1.5,1.2,1.4,1.6,1.5,1.6,1.6,1.6,1.5,1.6,1.4,1.6,1.5,1.6,1.4,1.4,1.6,1.4,1.6,1.8,1.7,1.7,1.8,1.8,1.6,1.9,2.0,1.9,1.7,1.6,1.4,1.5,1.6,1.5,1.7,1.6,1.7,1.7,1.6,1.8,1.7,1.5,1.5,1.3,1.4,1.3,1.6,1.5,1.6,1.4,1.3,1.5,1.6,1.7,1.5,1.6,1.4,1.3,1.5,1.3,1.4,1.7,1.6,1.6,1.8,1.9,2.0,2.0,1.7,1.7,1.6,1.4,1.4,1.4,1.4,1.1,1.2,1.1,1.2,1.0,1.1,1.2,1.4,1.1,1.0,1.3,1.2,1.3,1.2,1.0,1.2,1.2,1.0,0.9,0.8,0.8,0.9,1.0,1.2,1.4,1.5,1.7,1.7,1.9,2.2,3.1,3.3,2.1,1.9,1.7,1.5,1.3,1.3,1.0,1.0,1.1,1.0,1.2,1.3,1.3,1.3,1.2,1.3,1.4,1.2,1.5,1.6,1.3,1.5,1.7,1.8,1.9,1.7,1.6,1.5,1.3,1.1,1.1,0.9,1.0,1.0,1.0,1.1,1.5,1.9,2.5,2.3,1.8,1.5,1.2,1.2,1.4,1.2,1.1,1.1,1.0,0.9,0.8,0.8,0.8,0.8,0.8,0.8,0.9,1.0,1.2,1.2,1.3,1.5,1.5,1.7,2.0,2.1],[30.3,30.2,30.4,29.9,30.1,30.2,29.3,29.9,28.5,29.4,29.0,28.2,28.3,28.4,28.9,29.0,29.8,29.1,29.8,28.8,29.9,29.0,30.0,30.0,29.8,29.7,29.7,29.6,30.1,30.0,29.2,29.5,28.2,29.0,28.5,29.0,29.2,29.6,30.3,30.4,30.7,30.4,30.3,29.8,29.8,29.8,28.5,28.5,27.7,27.3,27.4,28.0,29.0,28.9,29.7,30.0,30.0,30.6,30.2,28.9,30.0,28.6,28.5,27.2,27.2,26.4,25.4,26.5,26.3,27.5,27.4,29.1,29.2,30.1,30.5,30.7,30.6,30.7,30.8,30.9,30.9,30.7,30.6,30.3,29.5,29.8,28.8,28.3,27.2,26.7,24.8,25.7,24.3,25.3,25.6,26.6,27.9,29.2,30.0,30.0,29.0,29.6,29.4,29.2,28.6,28.1,28.4,27.6,25.3,27.1,27.9,25.2,24.0,25.5,26.4,23.8,25.1,25.9,24.5,23.9,23.3,24.3,25.7,24.7,23.9,24.8,26.6,26.2,26.0,25.1,24.8,22.8,23.3,24.0,23.2,24.7,23.8,24.0,24.0,23.6,22.5,23.2,25.0,23.6,21.5,21.0,18.0,11.3,12.2,7.9,6.4,5.2,2.9,2.6,2.0,1.4,1.4,1.2,1.5,1.7,1.6,1.8,1.8,1.7,1.6,1.8,1.6,1.8,1.7,1.8,1.6,1.6,1.7,1.5,1.8,1.9,1.8,1.9,1.9,2.0,1.8,2.0,2.1,2.0,1.8,1.7,1.5,1.6,1.8,1.6,1.9,1.7,1.8,1.9,1.7,1.9,1.9,1.6,1.7,1.5,1.5,1.5,1.7,1.8,1.8,1.5,1.5,1.7,1.7,1.9,1.5,1.7,1.6,1.4,1.7,1.5,1.6,1.8,1.8,1.9,2.0,2.1,2.2,2.2,1.9,1.9,1.7,1.5,1.5,1.4,1.5,1.1,1.2,1.2,1.3,1.1,1.3,1.4,1.5,1.3,1.2,1.4,1.4,1.5,1.3,1.1,1.3,1.4,1.1,1.1,0.9,0.9,1.0,1.1,1.4,1.5,1.6,1.9,1.9,2.0,2.3,3.2,3.5,2.1,2.0,1.8,1.7,1.4,1.4,1.1,1.1,1.3,1.1,1.3,1.5,1.4,1.5,1.4,1.4,1.6,1.4,1.7,1.7,1.5,1.6,1.9,2.0,2.1,1.9,1.9,1.7,1.5,1.2,1.3,1.0,1.0,0.9,0.9,1.0,1.4,1.8,2.4,2.2,1.6,1.5,1.2,1.1,1.5,1.3,1.2,1.2,1.1,0.9,0.8,0.8,0.8,0.8,0.8,0.8,1.0,1.1,1.3,1.4,1.5,1.8,1.8,2.0,2.2,2.3],[30.2,29.8,30.4,29.7,30.1,30.2,29.1,29.8,28.3,29.4,28.6,28.2,28.4,28.4,28.8,29.0,29.6,29.1,29.8,28.8,29.9,28.7,30.0,29.9,29.7,29.7,29.7,29.5,30.1,30.1,29.1,29.3,28.2,28.9,28.5,28.8,29.3,29.6,30.4,30.3,30.7,30.5,30.3,29.8,29.8,29.8,28.3,28.1,27.2,27.0,27.1,27.9,28.7,28.7,29.7,30.0,29.8,30.4,30.2,28.9,29.9,28.7,28.5,27.0,26.6,26.3,24.9,26.1,25.7,27.1,27.2,29.0,29.1,30.0,30.5,30.6,30.7,30.7,30.8,31.0,30.9,30.9,30.6,30.3,29.7,29.8,28.6,28.1,27.1,26.4,24.6,25.3,24.0,25.2,25.0,26.6,27.7,29.3,30.0,30.0,29.1,29.6,29.3,29.2,28.6,27.8,28.1,27.4,25.0,26.5,27.4,25.0,23.9,25.0,25.8,24.1,24.7,25.7,24.2,23.3,23.5,24.5,25.3,23.8,23.9,24.9,26.4,25.4,25.9,24.6,24.3,23.1,22.5,23.9,22.7,24.3,23.3,23.5,23.5,23.0,22.6,22.1,25.3,22.3,21.0,20.3,17.7,10.5,11.2,7.3,5.4,4.1,2.6,2.5,2.0,1.3,1.3,1.1,1.3,1.5,1.4,1.6,1.6,1.6,1.4,1.6,1.4,1.6,1.5,1.7,1.5,1.6,1.7,1.5,1.8,1.9,1.9,1.9,1.9,2.0,1.8,2.0,2.1,2.1,1.9,1.7,1.6,1.7,1.8,1.6,1.9,1.8,1.8,1.9,1.7,1.8,1.8,1.6,1.5,1.3,1.4,1.3,1.5,1.5,1.5,1.3,1.2,1.4,1.4,1.5,1.3,1.4,1.3,1.2,1.4,1.2,1.4,1.6,1.6,1.6,1.7,1.9,1.9,1.8,1.6,1.6,1.4,1.2,1.2,1.2,1.2,0.9,1.0,1.0,1.1,1.0,1.1,1.3,1.4,1.2,1.1,1.4,1.4,1.5,1.3,1.1,1.4,1.4,1.1,1.1,0.9,0.9,1.1,1.2,1.4,1.6,1.6,1.8,1.9,2.0,2.3,3.2,3.5,2.1,2.0,1.8,1.6,1.4,1.4,1.1,1.1,1.2,1.1,1.3,1.3,1.4,1.4,1.4,1.4,1.5,1.3,1.6,1.6,1.4,1.5,1.7,1.9,1.8,1.7,1.6,1.4,1.3,1.1,1.1,0.8,0.8,0.8,0.8,1.0,1.3,1.7,2.4,2.0,1.5,1.3,1.0,1.0,1.3,1.1,1.0,1.1,0.9,0.8,0.8,0.8,0.8,0.8,0.8,0.8,0.9,0.9,1.2,1.3,1.2,1.5,1.5,1.6,1.9,2.0],[30.3,29.9,30.4,29.8,30.2,30.3,29.4,30.1,28.4,29.2,28.6,28.2,28.3,28.0,28.6,29.0,29.6,29.1,29.9,28.8,30.0,29.0,30.1,30.1,29.8,29.7,29.7,29.6,30.1,30.1,29.0,29.3,28.3,29.2,28.6,29.2,29.3,29.5,30.4,30.2,30.8,30.6,30.4,29.9,29.8,29.8,28.2,28.2,27.5,27.4,27.6,28.1,28.9,28.9,29.6,30.0,29.9,30.4,30.0,28.8,29.9,28.5,28.6,27.2,27.1,26.5,25.3,26.6,26.2,27.3,27.1,29.1,29.0,30.0,30.2,30.4,30.5,30.5,30.8,30.9,30.8,30.9,30.5,30.2,29.7,29.6,28.6,28.0,27.2,26.7,25.1,25.3,24.2,25.5,25.8,26.8,28.0,29.4,30.0,29.9,28.9,29.6,29.4,29.4,28.7,28.0,28.3,27.4,25.2,26.9,27.4,25.0,24.0,25.1,26.1,24.0,24.7,25.8,24.6,23.7,23.3,24.7,25.4,23.6,23.9,25.0,26.6,25.4,25.9,24.2,24.4,23.6,22.4,24.3,22.9,24.7,23.8,24.1,24.1,23.8,23.5,22.9,25.4,23.6,20.6,20.4,17.8,11.1,12.3,6.9,5.6,4.5,2.7,2.3,2.1,1.4,1.3,1.1,1.2,1.3,1.2,1.3,1.3,1.3,1.1,1.3,1.1,1.3,1.2,1.4,1.2,1.3,1.4,1.3,1.6,1.7,1.7,1.7,1.7,1.8,1.7,1.9,2.0,1.9,1.7,1.6,1.4,1.5,1.6,1.4,1.6,1.5,1.5,1.5,1.4,1.5,1.5,1.2,1.2,1.0,1.1,1.1,1.3,1.2,1.4,1.1,1.0,1.2,1.3,1.5,1.2,1.4,1.2,1.1,1.2,1.0,1.2,1.4,1.3,1.4,1.5,1.6,1.6,1.6,1.4,1.4,1.3,1.1,1.1,1.1,1.2,0.9,0.9,0.9,0.9,0.8,1.0,1.1,1.2,1.0,1.0,1.2,1.2,1.4,1.2,1.0,1.2,1.3,1.1,1.1,0.8,0.8,1.0,1.1,1.2,1.3,1.4,1.6,1.6,1.7,2.0,3.1,3.3,1.9,1.7,1.6,1.4,1.2,1.1,0.9,1.0,1.0,1.0,1.1,1.1,1.2,1.2,1.2,1.1,1.3,1.1,1.4,1.3,1.1,1.2,1.4,1.6,1.5,1.4,1.3,1.1,1.0,0.9,0.9,0.8,0.8,0.8,0.9,1.0,1.2,1.7,2.3,1.9,1.6,1.2,1.0,1.0,1.2,1.1,0.9,1.0,0.9,0.8,0.8,0.8,0.8,0.8,0.8,0.8,0.8,0.8,0.9,1.0,1.0,1.3,1.3,1.4,1.6,1.8],[30.0,29.9,30.3,29.6,30.0,30.1,29.2,30.0,28.3,29.4,28.6,27.9,27.9,28.1,28.5,28.7,29.4,28.7,29.8,28.5,29.9,28.7,29.7,29.9,29.7,29.5,29.5,29.4,30.0,29.9,28.9,29.2,28.3,28.8,28.4,28.8,29.1,29.5,30.2,30.1,30.6,30.4,30.2,29.7,29.8,29.7,28.1,28.1,27.3,27.0,27.1,27.9,28.6,28.7,29.5,29.9,29.7,30.4,30.0,28.7,29.9,28.5,28.5,27.2,26.6,26.4,25.0,26.1,25.7,27.1,27.0,28.7,28.9,29.8,30.3,30.4,30.5,30.5,30.7,30.8,30.9,30.8,30.6,30.2,29.6,29.5,28.3,27.9,26.7,26.1,24.7,25.2,24.0,25.1,25.3,26.6,27.6,29.1,30.0,30.0,28.9,29.4,29.2,28.8,28.3,27.7,28.2,27.3,25.0,26.8,27.3,25.1,23.8,25.0,25.9,23.6,24.4,25.4,24.0,23.0,23.2,23.9,25.1,23.6,23.8,24.5,26.1,25.4,25.5,24.2,24.2,22.9,21.9,23.9,22.6,24.6,23.8,24.0,23.5,23.1,22.7,22.3,24.9,23.8,20.8,20.3,17.4,11.2,12.6,7.3,6.0,4.5,2.7,2.4,2.1,1.4,1.4,1.1,1.3,1.4,1.2,1.4,1.3,1.3,1.1,1.2,1.1,1.2,1.2,1.4,1.2,1.3,1.4,1.4,1.6,1.7,1.7,1.8,1.9,1.9,1.8,2.0,2.2,2.1,1.8,1.7,1.5,1.6,1.6,1.5,1.7,1.5,1.5,1.5,1.3,1.5,1.4,1.2,1.2,1.0,1.1,1.1,1.2,1.2,1.4,1.1,1.0,1.2,1.3,1.5,1.3,1.4,1.3,1.2,1.4,1.2,1.4,1.6,1.4,1.4,1.7,1.7,1.7,1.7,1.4,1.4,1.3,1.2,1.2,1.1,1.2,1.0,0.9,0.9,1.0,0.9,1.1,1.1,1.3,1.2,1.0,1.3,1.4,1.5,1.4,1.1,1.3,1.4,1.2,1.2,0.9,0.9,1.0,1.1,1.3,1.5,1.5,1.7,1.6,1.7,2.1,3.2,3.5,1.9,1.8,1.7,1.5,1.3,1.2,0.9,1.0,0.9,0.9,1.0,1.1,1.2,1.1,1.1,1.1,1.3,1.2,1.4,1.3,1.1,1.3,1.5,1.7,1.6,1.4,1.4,1.2,1.1,0.8,0.8,0.8,0.8,0.9,0.9,1.0,1.4,1.8,2.4,2.2,1.7,1.4,1.1,1.1,1.4,1.3,1.1,1.2,1.1,0.9,0.8,0.8,0.8,0.8,0.8,0.8,0.8,0.8,0.8,0.9,1.0,1.3,1.3,1.4,1.6,1.8],[30.2,30.0,30.4,29.7,30.1,30.2,29.3,30.1,28.5,29.3,28.8,28.0,27.9,28.1,28.7,28.9,29.5,28.6,29.9,28.7,30.0,29.0,30.1,30.0,29.9,29.5,29.6,29.5,30.2,30.0,28.8,29.2,28.1,28.9,28.6,29.0,29.2,29.5,30.3,30.1,30.7,30.4,30.3,29.7,29.6,29.7,28.0,28.2,27.5,27.0,27.1,27.9,28.5,28.4,29.5,29.7,29.7,30.6,30.0,28.4,29.7,28.5,28.3,26.8,26.7,26.4,25.1,26.2,26.0,27.0,26.8,28.8,28.8,29.8,30.3,30.4,30.6,30.5,30.8,30.9,30.9,30.8,30.5,30.1,29.4,29.5,28.6,27.8,26.6,26.2,24.9,25.0,24.2,25.1,25.3,26.4,27.3,29.1,29.9,29.9,28.7,29.2,29.2,28.8,28.2,27.6,28.1,27.2,25.0,26.8,27.2,25.0,23.8,24.8,25.8,23.8,24.4,25.2,24.3,23.3,23.4,24.0,24.7,23.6,23.9,24.5,25.6,25.2,25.3,23.9,24.4,22.9,22.3,23.4,22.7,24.1,23.2,23.9,23.7,23.2,23.0,22.6,24.7,22.9,20.5,19.9,17.8,11.6,12.7,7.9,5.8,4.5,2.5,2.5,2.2,1.5,1.3,1.1,1.2,1.3,1.1,1.2,1.2,1.2,1.0,1.1,1.0,1.1,1.1,1.2,1.0,1.1,1.2,1.2,1.4,1.5,1.5,1.5,1.6,1.7,1.6,1.7,1.9,1.8,1.6,1.5,1.3,1.4,1.4,1.3,1.4,1.3,1.3,1.3,1.2,1.3,1.2,1.0,1.1,0.9,1.0,1.0,1.1,1.1,1.2,1.0,0.9,1.1,1.1,1.3,1.2,1.3,1.1,1.1,1.2,1.1,1.2,1.4,1.3,1.2,1.4,1.5,1.5,1.5,1.3,1.3,1.2,1.0,1.0,1.0,1.2,0.9,0.9,0.9,0.9,0.8,1.0,1.0,1.2,1.1,0.9,1.1,1.2,1.3,1.2,1.0,1.2,1.2,1.1,1.1,0.9,0.8,0.9,1.0,1.1,1.2,1.3,1.4,1.4,1.6,2.0,2.9,3.1,1.8,1.6,1.4,1.3,1.1,1.0,0.8,0.9,0.8,0.8,0.9,0.9,1.0,1.0,1.0,0.9,1.1,1.0,1.3,1.2,1.0,1.2,1.3,1.4,1.4,1.2,1.2,1.0,0.9,0.8,0.8,0.8,0.8,0.9,1.0,1.1,1.5,1.9,2.4,2.1,1.7,1.4,1.1,1.1,1.3,1.2,1.0,1.1,1.1,0.9,0.9,0.8,0.9,0.9,0.8,0.8,0.8,0.8,0.8,0.8,0.9,1.1,1.2,1.3,1.5,1.6],[30.3,30.2,30.4,29.8,30.1,30.3,29.3,30.1,28.4,29.5,28.9,28.0,28.0,28.3,29.0,29.0,29.7,29.0,30.0,28.8,30.1,29.0,30.1,30.1,30.0,29.7,29.8,29.6,30.2,30.1,29.1,29.3,28.3,29.0,28.6,29.0,29.2,29.6,30.4,30.2,30.7,30.5,30.3,29.8,29.8,29.9,28.4,28.5,27.4,27.3,27.1,28.0,28.7,28.9,29.7,29.9,29.9,30.5,30.2,29.1,29.9,28.7,28.7,27.1,26.9,26.5,25.0,26.4,25.9,27.3,27.0,28.9,29.1,30.0,30.3,30.5,30.6,30.6,30.8,30.9,31.0,30.9,30.6,30.2,29.7,29.7,28.5,28.1,26.8,26.4,24.7,25.1,24.0,25.3,25.4,26.7,27.8,29.3,30.1,30.0,28.9,29.5,29.6,29.1,28.3,28.3,28.4,27.4,25.2,27.1,27.5,25.1,23.7,25.3,26.0,23.2,24.5,25.7,24.2,23.7,23.2,23.7,25.4,24.1,23.7,24.4,26.7,25.9,25.9,24.4,24.5,22.7,22.6,23.3,22.6,24.2,23.0,23.6,23.9,23.2,23.0,22.1,24.6,23.5,20.2,18.5,16.3,11.2,12.3,7.5,5.8,4.3,2.7,2.5,2.1,1.5,1.4,1.1,1.2,1.3,1.0,1.2,1.1,1.1,0.9,1.1,0.9,1.1,1.1,1.3,1.0,1.2,1.4,1.3,1.5,1.7,1.7,1.7,1.8,1.9,1.7,1.9,2.2,2.0,1.8,1.7,1.5,1.6,1.6,1.4,1.6,1.4,1.5,1.4,1.2,1.4,1.2,1.0,1.0,0.8,1.0,0.9,1.0,1.0,1.2,1.0,0.9,1.1,1.2,1.4,1.2,1.3,1.1,1.1,1.2,1.1,1.3,1.4,1.3,1.2,1.5,1.5,1.6,1.6,1.3,1.3,1.2,1.1,1.0,1.1,1.2,0.9,0.9,0.9,0.9,0.9,1.1,1.1,1.3,1.2,1.1,1.3,1.4,1.5,1.4,1.2,1.4,1.4,1.3,1.2,1.1,0.9,1.0,1.1,1.3,1.4,1.4,1.6,1.6,1.7,2.1,3.0,3.3,1.9,1.7,1.6,1.4,1.3,1.1,1.0,1.0,0.8,0.9,1.0,0.9,1.1,1.1,1.1,1.0,1.2,1.1,1.4,1.2,1.0,1.2,1.4,1.5,1.5,1.3,1.2,1.1,1.0,0.8,0.8,0.8,0.8,1.0,1.0,1.2,1.5,1.9,2.5,2.2,1.8,1.5,1.1,1.2,1.3,1.3,1.1,1.3,1.2,1.0,1.0,0.9,1.0,1.0,0.8,0.8,0.8,0.8,0.8,0.8,0.9,1.1,1.1,1.3,1.5,1.7],[30.2,30.1,30.5,29.9,30.2,30.3,29.5,30.2,28.5,29.5,29.0,28.0,28.0,28.2,28.9,28.9,29.8,28.9,30.0,28.8,30.2,29.0,30.1,30.0,30.1,29.7,29.8,29.7,30.3,30.2,29.1,29.3,28.4,29.2,28.8,29.1,29.2,29.6,30.3,30.2,30.7,30.5,30.3,29.7,29.6,29.8,28.2,28.5,27.3,27.3,27.4,28.2,28.8,29.0,29.7,29.8,29.9,30.5,30.1,28.8,29.9,28.6,28.6,26.8,26.9,26.5,25.2,26.3,25.8,27.1,26.8,28.8,28.8,29.9,30.3,30.4,30.5,30.5,30.7,30.8,30.8,30.8,30.5,30.2,29.4,29.6,28.3,28.0,26.6,26.2,24.8,25.0,24.1,25.1,25.5,26.5,27.7,29.1,30.0,30.0,28.9,29.4,29.5,29.1,27.9,27.6,28.0,26.9,24.8,27.1,27.0,24.7,23.6,25.1,25.6,22.9,24.4,25.3,24.0,23.8,23.0,23.7,25.2,24.1,23.7,24.4,26.2,25.5,25.4,24.4,24.0,23.1,22.4,23.3,22.6,23.9,23.1,23.8,23.9,23.5,23.3,22.3,24.2,23.1,19.2,19.1,17.4,10.9,13.1,8.4,6.0,4.7,2.8,2.7,2.3,1.7,1.5,1.1,1.2,1.3,1.1,1.2,1.1,1.1,0.9,1.0,0.9,0.9,0.9,1.1,1.0,1.2,1.4,1.3,1.6,1.7,1.7,1.7,1.8,2.0,1.9,2.0,2.3,2.2,1.8,1.9,1.6,1.6,1.6,1.5,1.6,1.4,1.5,1.4,1.2,1.4,1.2,1.0,1.0,0.8,1.0,0.9,1.0,0.9,1.1,1.0,0.9,1.0,1.2,1.4,1.3,1.4,1.2,1.2,1.3,1.2,1.3,1.5,1.2,1.2,1.5,1.5,1.5,1.5,1.2,1.3,1.2,1.1,1.0,1.1,1.3,1.0,0.9,1.0,1.0,0.9,1.1,1.0,1.3,1.3,1.1,1.3,1.4,1.6,1.6,1.3,1.5,1.6,1.4,1.4,1.3,1.1,1.2,1.2,1.3,1.5,1.4,1.6,1.5,1.6,2.1,3.1,3.2,1.8,1.7,1.6,1.4,1.3,1.1,1.0,1.1,0.9,1.0,1.0,0.9,1.2,1.1,1.1,0.9,1.1,1.1,1.2,1.1,0.9,1.1,1.2,1.4,1.3,1.1,1.1,0.9,0.9,0.8,0.8,0.8,0.9,1.1,1.2,1.4,1.7,2.0,2.6,2.3,1.9,1.6,1.3,1.4,1.5,1.5,1.3,1.5,1.4,1.1,1.2,1.1,1.2,1.2,1.0,0.9,0.8,0.8,0.8,0.8,0.8,1.0,1.1,1.2,1.4,1.6],[30.3,30.2,30.5,29.9,30.2,30.3,29.4,30.1,28.4,29.5,28.9,28.0,27.9,28.2,28.8,28.9,29.7,28.8,30.0,28.9,30.0,29.1,30.2,30.0,30.0,29.8,29.7,29.5,30.2,30.1,29.1,29.4,28.1,29.0,28.6,29.1,29.1,29.5,30.4,30.2,30.7,30.4,30.3,29.7,29.4,29.7,28.1,28.5,27.5,27.3,27.3,27.9,28.6,28.8,29.6,29.8,29.8,30.6,30.1,28.6,29.8,28.5,28.3,26.8,26.7,26.3,25.0,26.3,26.0,27.0,26.7,28.7,28.7,29.7,30.2,30.4,30.5,30.5,30.7,30.8,30.9,30.8,30.4,30.1,29.2,29.4,28.5,27.8,26.5,26.2,24.8,25.0,24.0,25.0,25.3,26.4,27.5,29.1,29.9,29.9,28.6,29.2,29.3,28.9,27.9,27.7,27.8,26.9,24.8,26.6,26.7,24.7,23.8,24.8,25.2,23.2,24.3,25.1,23.8,23.6,23.0,24.0,24.7,23.8,23.4,24.3,25.4,25.7,25.4,24.0,24.0,22.4,22.1,22.9,22.0,23.8,22.8,23.6,23.4,22.8,22.9,22.2,23.9,22.8,18.7,18.3,16.6,10.1,12.8,7.8,5.6,4.7,2.8,2.6,2.2,1.7,1.6,1.2,1.3,1.4,1.1,1.2,1.1,1.1,0.8,0.9,0.8,0.8,0.8,1.0,0.9,1.1,1.2,1.2,1.5,1.6,1.6,1.5,1.6,1.7,1.7,1.8,2.1,1.9,1.6,1.7,1.4,1.5,1.4,1.3,1.5,1.3,1.4,1.2,1.1,1.2,1.1,1.0,1.0,0.8,1.0,0.9,1.0,0.9,1.1,1.0,0.9,1.0,1.1,1.3,1.2,1.3,1.0,1.1,1.1,1.1,1.2,1.3,1.1,1.1,1.3,1.3,1.3,1.3,1.1,1.1,1.1,1.0,1.1,1.1,1.3,1.1,1.0,1.0,0.9,0.9,1.0,0.9,1.2,1.1,1.0,1.1,1.3,1.4,1.4,1.2,1.3,1.4,1.4,1.2,1.2,1.0,1.1,1.1,1.2,1.3,1.3,1.4,1.3,1.5,1.9,2.9,3.0,1.7,1.5,1.4,1.2,1.1,1.0,0.9,1.0,0.8,1.0,1.0,0.9,1.1,1.0,1.0,0.8,1.0,1.0,1.1,1.0,0.8,1.0,1.1,1.2,1.2,1.0,0.9,0.8,0.8,0.8,0.8,0.8,1.0,1.1,1.2,1.4,1.7,2.0,2.5,2.2,1.9,1.6,1.2,1.4,1.4,1.4,1.2,1.4,1.4,1.1,1.2,1.0,1.2,1.2,1.0,0.9,0.8,0.8,0.8,0.8,0.8,0.8,0.9,1.0,1.2,1.4],[30.4,30.2,30.4,29.9,30.2,30.3,29.5,30.3,28.5,29.6,29.1,27.9,27.9,28.3,29.0,28.9,29.8,29.0,30.1,28.9,30.2,29.1,30.2,30.1,30.1,29.8,29.8,29.6,30.1,30.1,29.1,29.4,28.4,29.2,28.6,29.2,29.2,29.5,30.5,30.3,30.7,30.4,30.3,29.7,29.6,29.9,28.2,28.6,27.4,27.4,27.4,28.2,28.8,29.0,29.6,29.8,29.9,30.5,30.2,28.8,29.9,28.3,28.5,26.7,26.9,26.4,25.2,26.3,25.9,27.2,26.7,28.6,28.8,29.8,30.2,30.3,30.5,30.6,30.8,30.9,30.8,30.9,30.5,30.1,29.3,29.4,28.2,27.8,26.6,26.0,24.8,24.9,24.3,25.1,25.4,26.4,27.4,29.2,29.9,29.9,28.7,29.4,29.3,29.0,27.8,27.5,27.9,27.1,24.8,26.9,27.1,24.7,23.7,25.2,25.6,23.3,24.4,25.3,24.2,23.8,23.3,24.0,24.9,24.0,23.7,24.3,25.6,25.7,25.5,24.3,23.9,22.7,22.2,23.2,22.2,23.7,22.9,23.6,23.6,23.3,22.9,22.8,24.4,23.4,19.5,19.0,16.8,10.8,13.2,8.0,6.3,4.7,2.7,2.6,2.2,1.7,1.6,1.2,1.3,1.4,1.1,1.2,1.1,1.1,0.8,1.0,0.8,0.8,0.8,1.1,1.0,1.2,1.3,1.3,1.6,1.6,1.6,1.6,1.7,1.9,1.7,1.9,2.2,2.0,1.8,1.8,1.5,1.6,1.6,1.4,1.6,1.3,1.4,1.3,1.2,1.3,1.2,1.0,1.0,0.8,1.1,0.9,1.0,0.8,1.0,1.0,0.8,0.9,1.0,1.3,1.1,1.2,0.9,1.1,1.1,1.1,1.1,1.2,1.0,1.0,1.2,1.2,1.2,1.2,0.9,1.0,1.0,1.0,1.0,1.1,1.3,1.1,1.0,1.0,0.9,0.9,1.1,0.9,1.2,1.2,1.0,1.2,1.3,1.5,1.5,1.3,1.4,1.5,1.4,1.3,1.2,1.0,1.1,1.2,1.2,1.4,1.4,1.5,1.4,1.6,2.0,3.0,3.0,1.7,1.6,1.5,1.3,1.2,1.1,1.0,1.1,0.9,1.1,1.1,1.0,1.2,1.1,1.1,0.9,1.1,1.0,1.1,1.0,0.8,1.0,1.1,1.2,1.1,0.9,0.8,0.8,0.8,0.8,0.8,0.9,1.0,1.2,1.3,1.4,1.7,2.0,2.5,2.2,1.9,1.6,1.2,1.3,1.4,1.4,1.2,1.4,1.3,1.1,1.2,1.1,1.2,1.2,1.1,1.0,0.9,0.8,0.8,0.8,0.8,0.8,0.8,0.9,1.1,1.3],[30.3,30.2,30.4,29.9,30.1,30.2,29.3,30.1,28.4,29.6,29.0,27.9,28.1,28.4,28.9,28.9,29.8,29.1,30.0,28.9,30.1,29.1,30.1,30.1,29.9,29.7,29.8,29.5,30.0,30.0,29.1,29.3,28.4,29.2,28.7,29.2,29.3,29.5,30.4,30.3,30.6,30.4,30.3,30.0,29.7,29.9,28.3,28.5,27.6,27.4,27.2,28.1,28.6,28.9,29.4,29.8,29.7,30.4,30.1,28.8,29.8,28.5,28.5,26.8,26.7,26.5,25.1,26.5,26.3,27.3,27.0,28.9,28.9,29.8,30.3,30.3,30.5,30.5,30.8,30.9,30.8,30.8,30.5,30.1,29.5,29.5,28.6,28.0,26.9,26.5,25.2,25.2,24.4,25.2,25.1,26.6,27.5,29.2,29.8,29.8,28.7,29.3,29.2,28.9,28.0,27.7,27.9,27.0,24.8,26.4,26.7,24.6,23.8,24.9,25.8,23.5,24.5,25.4,24.0,24.1,23.4,24.0,25.3,24.3,24.0,24.7,25.9,26.4,26.1,24.8,24.8,23.1,23.0,23.4,22.8,24.4,23.1,23.8,23.7,23.1,22.8,22.0,23.7,21.9,20.1,19.3,17.1,10.8,13.2,7.9,6.4,4.7,2.8,2.6,2.2,1.8,1.7,1.4,1.4,1.5,1.2,1.3,1.2,1.1,0.9,1.0,0.9,0.8,0.8,1.1,1.0,1.2,1.3,1.3,1.5,1.6,1.7,1.6,1.8,1.9,1.8,2.0,2.2,2.0,1.8,1.8,1.6,1.6,1.6,1.4,1.6,1.4,1.4,1.3,1.2,1.3,1.2,1.1,1.1,1.0,1.2,1.1,1.1,0.9,1.1,1.1,0.9,0.9,1.1,1.2,1.2,1.2,0.9,1.2,1.0,1.2,1.2,1.2,1.0,0.9,1.1,1.1,1.1,1.0,0.8,0.9,1.0,1.0,1.1,1.2,1.4,1.2,1.1,1.1,0.9,1.0,1.2,1.0,1.2,1.3,1.1,1.2,1.4,1.6,1.5,1.4,1.5,1.6,1.5,1.5,1.4,1.2,1.3,1.3,1.3,1.4,1.4,1.5,1.4,1.5,1.9,2.9,3.0,1.7,1.5,1.5,1.3,1.2,1.2,1.0,1.2,1.0,1.2,1.2,1.1,1.3,1.1,1.2,1.0,1.1,1.1,1.1,1.0,0.8,1.0,1.0,1.1,1.0,0.9,0.8,0.8,0.8,0.9,0.9,1.0,1.2,1.3,1.4,1.6,1.8,2.2,2.6,2.4,2.0,1.8,1.4,1.6,1.6,1.6,1.4,1.6,1.6,1.3,1.4,1.2,1.5,1.5,1.3,1.3,1.0,1.0,0.9,0.8,0.8,0.8,0.8,0.8,1.0,1.1],[30.4,30.5,30.6,30.1,30.3,30.5,29.6,30.4,28.5,29.8,29.2,28.2,28.1,28.4,29.2,29.2,30.1,29.4,30.3,28.9,30.3,29.2,30.3,30.2,30.1,30.0,30.0,29.8,30.3,30.4,29.3,29.6,28.4,29.5,28.9,29.3,29.4,29.4,30.5,30.2,30.8,30.4,30.3,29.8,29.6,29.9,28.0,28.5,27.6,27.8,27.8,28.5,29.3,29.2,30.0,30.1,30.1,30.6,30.3,29.1,30.1,28.9,28.9,27.1,27.2,26.7,25.1,26.7,26.0,27.4,26.8,28.8,28.8,29.9,30.2,30.4,30.5,30.6,30.8,30.9,30.9,30.9,30.5,30.2,29.6,29.4,28.2,28.0,27.0,26.6,24.9,25.5,24.2,25.5,25.5,26.9,28.1,29.5,30.2,30.1,29.0,29.8,29.6,29.3,28.5,28.3,28.4,27.5,25.1,26.7,27.3,24.9,23.6,25.1,26.0,23.3,24.6,25.8,24.5,24.4,23.5,24.3,25.1,24.7,24.4,24.6,26.1,26.0,26.1,24.9,24.7,23.4,23.1,23.9,23.2,24.3,23.4,24.0,23.8,23.2,23.0,22.3,24.4,22.5,19.5,17.8,16.3,10.5,12.7,8.3,6.7,5.5,3.6,3.4,2.9,2.3,2.2,1.8,1.9,2.0,1.7,1.7,1.7,1.5,1.2,1.3,1.2,1.0,1.1,1.4,1.3,1.5,1.7,1.7,2.0,2.1,2.2,2.0,2.2,2.4,2.3,2.6,2.9,2.6,2.3,2.4,1.9,2.0,2.0,1.8,2.0,1.7,1.8,1.7,1.6,1.7,1.5,1.5,1.5,1.3,1.7,1.4,1.3,1.0,1.3,1.4,1.1,1.0,1.2,1.4,1.4,1.3,1.0,1.4,1.2,1.5,1.4,1.5,1.2,1.0,1.3,1.3,1.2,1.1,0.8,0.8,0.9,1.1,1.3,1.5,1.8,1.7,1.4,1.5,1.1,1.3,1.4,1.2,1.5,1.6,1.5,1.6,1.7,2.0,2.0,1.8,1.8,2.1,2.0,1.9,1.8,1.5,1.7,1.6,1.7,1.8,1.7,1.9,1.8,1.9,2.4,3.4,3.4,2.1,1.9,1.9,1.6,1.6,1.4,1.3,1.5,1.4,1.7,1.6,1.5,1.7,1.5,1.4,1.2,1.3,1.3,1.5,1.2,1.1,1.3,1.3,1.4,1.2,1.1,0.8,0.8,0.9,1.2,1.2,1.4,1.6,1.7,1.9,2.0,2.4,2.7,2.9,2.7,2.3,2.1,1.8,1.9,1.9,2.0,1.7,2.0,1.9,1.6,1.8,1.7,1.9,1.9,1.7,1.7,1.4,1.4,1.2,1.0,0.8,0.8,0.8,0.8,0.9,1.1],[30.4,30.3,30.5,30.1,30.2,30.3,29.4,30.1,28.3,29.7,29.2,28.0,28.3,28.5,29.1,29.1,30.0,29.4,30.1,28.8,30.2,29.0,30.2,30.1,30.0,29.9,30.0,29.8,30.2,30.2,29.3,29.6,28.5,29.4,28.8,29.2,29.4,29.5,30.5,30.4,30.7,30.4,30.4,30.0,29.7,30.0,28.4,28.6,27.5,27.8,27.6,28.3,29.2,29.2,29.7,30.1,30.0,30.6,30.4,29.3,30.2,28.8,29.0,27.0,27.1,26.7,25.3,26.7,26.1,27.6,27.3,29.1,29.0,30.0,30.2,30.4,30.4,30.6,30.8,30.9,30.8,30.8,30.6,30.3,29.7,29.6,28.5,28.3,27.2,26.9,25.2,25.8,24.5,25.6,25.5,26.9,28.1,29.5,30.0,30.0,29.1,29.6,29.5,29.0,28.4,28.2,28.3,27.2,25.2,26.7,27.1,25.0,24.0,25.2,25.9,23.9,24.8,25.8,24.5,24.5,23.9,24.4,25.9,24.9,24.5,25.1,26.8,26.5,26.6,25.1,25.2,23.8,23.6,24.4,23.5,24.9,23.8,24.0,23.8,23.2,22.8,22.2,23.9,22.2,20.2,18.9,16.8,10.9,13.2,8.5,7.2,5.4,3.6,3.4,2.8,2.3,2.2,1.8,1.9,2.0,1.7,1.6,1.6,1.5,1.2,1.4,1.4,1.1,1.3,1.7,1.6,1.8,2.0,2.0,2.3,2.4,2.5,2.4,2.6,2.8,2.8,2.9,3.4,3.0,2.6,2.8,2.3,2.4,2.4,2.1,2.3,2.1,2.1,2.0,1.8,1.9,1.7,1.6,1.6,1.4,1.7,1.4,1.3,1.0,1.2,1.4,1.1,0.9,1.2,1.4,1.4,1.4,1.2,1.6,1.4,1.7,1.7,1.7,1.3,1.2,1.4,1.3,1.1,1.0,0.8,0.8,1.0,1.2,1.3,1.5,1.8,1.7,1.4,1.6,1.3,1.5,1.7,1.5,1.9,2.0,1.8,1.9,2.1,2.4,2.4,2.1,2.2,2.5,2.4,2.3,2.1,1.9,2.0,2.0,2.0,2.1,2.1,2.3,2.1,2.3,2.6,3.6,3.6,2.3,2.2,2.2,2.0,1.9,1.8,1.6,1.8,1.6,1.9,1.7,1.6,1.9,1.7,1.8,1.5,1.7,1.7,1.8,1.6,1.3,1.6,1.6,1.7,1.4,1.2,0.9,1.0,1.1,1.3,1.2,1.5,1.7,1.8,2.0,2.3,2.5,2.9,3.1,2.9,2.4,2.2,1.9,2.2,2.1,2.3,2.0,2.3,2.3,2.0,2.1,2.0,2.2,2.1,1.9,1.8,1.6,1.5,1.3,1.2,0.9,0.9,0.8,0.8,0.8,1.0],[30.3,30.0,30.4,29.9,30.0,30.2,28.9,29.9,27.9,29.3,28.8,27.4,28.0,28.1,28.9,28.6,29.8,29.2,29.8,28.6,30.0,28.6,30.1,29.9,29.8,29.8,29.8,29.6,30.2,30.2,28.9,29.3,28.2,29.0,28.4,28.8,29.2,29.3,30.3,30.2,30.7,30.3,30.2,29.9,29.6,29.8,28.0,28.3,27.0,27.3,26.8,27.8,28.8,28.9,29.6,29.9,29.9,30.6,30.3,29.2,30.0,28.5,28.6,26.6,26.6,26.2,24.8,26.4,25.7,27.2,27.1,29.0,29.0,29.9,30.1,30.4,30.3,30.5,30.8,30.9,30.8,30.8,30.5,30.2,29.6,29.4,28.4,28.1,26.9,26.7,24.8,25.5,24.2,25.4,25.1,26.3,27.5,29.3,29.9,30.0,28.9,29.4,29.1,28.8,27.9,27.8,28.0,26.7,25.1,26.2,26.7,24.9,23.8,25.0,25.4,23.9,24.4,25.4,24.3,24.3,24.1,24.1,25.2,24.5,24.1,24.7,26.0,26.2,26.4,24.8,25.2,23.5,24.0,24.3,23.5,25.0,23.6,23.7,23.1,22.6,22.4,22.0,23.7,21.9,20.5,19.4,17.4,12.0,13.6,9.6,8.3,6.3,4.5,4.1,3.4,2.9,2.7,2.4,2.4,2.4,2.1,2.0,2.0,2.0,1.6,1.7,1.7,1.4,1.7,2.0,2.0,2.2,2.6,2.5,2.8,3.0,3.2,3.0,3.2,3.5,3.5,3.6,4.1,3.8,3.3,3.5,2.9,3.1,3.0,2.8,2.9,2.5,2.7,2.4,2.3,2.3,2.0,2.1,1.9,1.8,2.1,1.9,1.7,1.3,1.7,1.9,1.7,1.3,1.6,1.7,1.8,1.7,1.5,1.9,1.7,2.1,2.1,1.9,1.7,1.3,1.6,1.4,1.1,1.0,0.9,1.0,1.3,1.6,1.8,2.1,2.3,2.3,1.9,2.1,1.7,2.0,2.1,2.0,2.2,2.3,2.2,2.3,2.5,3.0,3.0,2.6,2.7,3.2,3.0,2.9,2.7,2.2,2.5,2.4,2.6,2.8,2.6,2.8,2.5,2.7,3.0,4.1,4.0,2.9,2.7,2.9,2.4,2.4,2.2,2.0,2.3,2.0,2.3,2.1,2.0,2.4,2.1,2.2,1.8,2.0,2.1,2.2,1.9,1.8,2.0,1.9,2.0,1.6,1.6,1.1,1.4,1.4,1.8,1.7,2.0,2.2,2.4,2.5,2.7,3.1,3.7,3.6,3.8,3.1,2.9,2.5,2.6,2.6,2.6,2.4,2.7,2.8,2.5,2.6,2.5,2.9,2.6,2.3,2.2,2.0,1.9,1.8,1.6,1.3,1.1,1.0,0.8,0.8,0.9],[30.9,30.4,30.7,30.2,30.5,30.6,29.5,30.3,28.3,29.5,29.0,28.0,28.3,28.5,29.1,29.3,30.2,29.5,30.2,29.0,30.4,29.2,30.4,30.4,30.2,30.2,30.3,30.1,30.6,30.5,29.5,29.8,28.9,29.6,28.9,29.4,29.5,29.6,30.5,30.3,30.9,30.6,30.5,30.2,30.0,30.2,28.4,28.8,27.4,27.9,27.4,28.3,29.3,29.4,30.2,30.3,30.3,30.9,30.5,29.7,30.2,29.0,29.2,27.6,27.3,26.8,25.0,26.7,26.0,27.6,27.4,29.4,29.1,30.3,30.2,30.6,30.6,30.6,31.0,31.0,30.9,30.9,30.7,30.3,30.0,29.7,28.9,28.4,27.4,27.0,25.4,25.9,24.6,25.9,25.7,26.8,28.2,29.5,30.4,30.2,29.4,29.9,29.9,29.5,28.7,28.6,28.9,27.5,25.6,27.0,27.6,25.7,24.1,25.3,26.0,24.2,24.6,25.9,24.8,24.9,24.4,24.7,25.4,25.0,24.8,25.0,26.0,26.9,26.9,25.6,26.2,24.5,24.6,25.5,23.9,25.5,24.2,24.6,24.0,23.7,22.9,22.6,25.1,23.0,21.3,20.9,18.9,14.8,15.7,12.9,12.3,9.9,8.7,7.3,6.5,5.9,5.8,5.4,5.2,5.4,5.1,4.8,4.7,5.0,4.2,3.9,4.1,3.0,3.5,4.1,4.6,4.7,5.8,5.8,6.2,6.4,7.0,6.2,6.6,7.3,7.3,7.4,8.4,7.4,6.7,7.1,6.4,6.6,6.3,6.1,6.2,5.6,5.6,4.9,5.2,5.1,4.4,5.1,4.8,5.2,5.0,4.2,4.1,3.9,3.6,4.0,3.8,2.7,2.7,2.8,3.5,3.1,2.9,3.9,4.1,4.4,4.1,3.9,2.9,2.7,3.4,2.9,1.9,1.5,1.5,1.5,2.1,3.0,3.8,4.1,4.7,4.9,4.5,4.8,3.9,4.7,5.1,4.1,4.8,5.0,4.9,5.1,5.4,6.2,6.2,5.9,6.4,6.8,6.6,6.7,6.4,6.1,6.1,5.6,6.0,6.0,5.8,5.7,5.2,5.3,6.0,7.2,6.6,5.9,4.8,5.7,4.5,5.1,4.7,4.6,5.4,4.9,5.8,5.1,5.3,5.9,5.4,5.0,4.2,4.4,4.4,4.1,3.5,3.2,3.7,3.2,3.0,2.6,2.6,1.9,2.5,3.5,4.1,4.7,4.9,5.4,5.2,5.8,6.4,6.8,7.6,7.2,6.9,6.3,6.0,5.5,5.8,5.6,5.9,5.5,6.2,6.3,5.5,6.5,6.3,6.5,6.3,5.2,5.6,4.6,5.0,4.6,3.2,3.2,2.5,2.1,1.6,1.0,0.8]],
  "token_chain_ids": ["A","A","A","A","A","A","A","A","A","A","A","A","A","A","A","A","A","A","A","A","A","A","A","A","A","A","A","A","A","A","A","A","A","A","A","A","A","A","A","A","A","A","A","A","A","A","A","A","A","A","A","A","A","A","A","A","A","A","A","A","A","A","A","A","A","A","A","A","A","A","A","A","A","A","A","A","A","A","A","A","A","A","A","A","A","A","A","A","A","A","A","A","A","A","A","A","A","A","A","A","A","A","A","A","A","A","A","A","A","A","A","A","A","A","A","A","A","A","A","A","A","A","A","A","A","A","A","A","A","A","A","A","A","A","A","A","A","A","A","A","A","A","A","A","A","A","A","A","A","A","A","A","A","A","A","A","A","A","A","A","A","A","A","A","A","A","A","A","A","A","A","A","A","A","A","A","A","A","A","A","A","A","A","A","A","A","A","A","A","A","A","A","A","A","A","A","A","A","A","A","A","A","A","A","A","A","A","A","A","A","A","A","A","A","A","A","A","A","A","A","A","A","A","A","A","A","A","A","A","A","A","A","A","A","A","A","A","A","A","A","A","A","A","A","A","A","A","A","A","A","A","A","A","A","A","A","A","A","A","A","A","A","A","A","A","A","A","A","A","A","A","A","A","A","A","A","A","A","A","A","A","A","A","A","A","A","A","A","A","A","A","A","A","A","A","A","A","A","A","A","A","A","A","A","A","A","A","A","A","A","A","A","A","A","A","A","A","A","A","A","A","A","A","A","A","A","A","A","A"],
  "token_res_ids": [1,2,3,4,5,6,7,8,9,10,11,12,13,14,15,16,17,18,19,20,21,22,23,24,25,26,27,28,29,30,31,32,33,34,35,36,37,38,39,40,41,42,43,44,45,46,47,48,49,50,51,52,53,54,55,56,57,58,59,60,61,62,63,64,65,66,67,68,69,70,71,72,73,74,75,76,77,78,79,80,81,82,83,84,85,86,87,88,89,90,91,92,93,94,95,96,97,98,99,100,101,102,103,104,105,106,107,108,109,110,111,112,113,114,115,116,117,118,119,120,121,122,123,124,125,126,127,128,129,130,131,132,133,134,135,136,137,138,139,140,141,142,143,144,145,146,147,148,149,150,151,152,153,154,155,156,157,158,159,160,161,162,163,164,165,166,167,168,169,170,171,172,173,174,175,176,177,178,179,180,181,182,183,184,185,186,187,188,189,190,191,192,193,194,195,196,197,198,199,200,201,202,203,204,205,206,207,208,209,210,211,212,213,214,215,216,217,218,219,220,221,222,223,224,225,226,227,228,229,230,231,232,233,234,235,236,237,238,239,240,241,242,243,244,245,246,247,248,249,250,251,252,253,254,255,256,257,258,259,260,261,262,263,264,265,266,267,268,269,270,271,272,273,274,275,276,277,278,279,280,281,282,283,284,285,286,287,288,289,290,291,292,293,294,295,296,297,298,299,300,301,302,303,304,305,306,307,308,309,310,311,312,313,314,315,316,317,318,319,320,321,322,323,324,325,326,327,328,329]
}
```
