## Supplementary material for "Identifying phage proteins that activate the bacterial innate immune system": Alphafold of Phage PAMPs: fold_2024_10_14_14_31secphi27_capsid_full_data_0.json

```
{
  "atom_chain_ids": ["A","A","A","A","A","A","A","A","A","A","A","A","A","A","A","A","A","A","A","A","A","A","A","A","A","A","A","A","A","A","A","A","A","A","A","A","A","A","A","A","A","A","A","A","A","A","A","A","A","A","A","A","A","A","A","A","A","A","A","A","A","A","A","A","A","A","A","A","A","A","A","A","A","A","A","A","A","A","A","A","A","A","A","A","A","A","A","A","A","A","A","A","A","A","A","A","A","A","A","A","A","A","A","A","A","A","A","A","A","A","A","A","A","A","A","A","A","A","A","A","A","A","A","A","A","A","A","A","A","A","A","A","A","A","A","A","A","A","A","A","A","A","A","A","A","A","A","A","A","A","A","A","A","A","A","A","A","A","A","A","A","A","A","A","A","A","A","A","A","A","A","A","A","A","A","A","A","A","A","A","A","A","A","A","A","A","A","A","A","A","A","A","A","A","A","A","A","A","A","A","A","A","A","A","A","A","A","A","A","A","A","A","A","A","A","A","A","A","A","A","A","A","A","A","A","A","A","A","A","A","A","A","A","A","A","A","A","A","A","A","A","A","A","A","A","A","A","A","A","A","A","A","A","A","A","A","A","A","A","A","A","A","A","A","A","A","A","A","A","A","A","A","A","A","A","A","A","A","A","A","A","A","A","A","A","A","A","A","A","A","A","A","A","A","A","A","A","A","A","A","A","A","A","A","A","A","A","A","A","A","A","A","A","A","A","A","A","A","A","A","A","A","A","A","A","A","A","A","A","A","A","A","A","A","A","A","A","A","A","A","A","A","A","A","A","A","A","A","A","A","A","A","A","A","A","A","A","A","A","A","A","A","A","A","A","A","A","A","A","A","A","A","A","A","A","A","A","A","A","A","A","A","A","A","A","A","A","A","A","A","A","A","A","A","A","A","A","A","A","A","A","A","A","A","A","A","A","A","A","A","A","A","A","A","A","A","A","A","A","A","A","A","A","A","A","A","A","A","A","A","A","A","A","A","A","A","A","A","A","A","A","A","A","A","A","A","A","A","A","A","A","A","A","A","A","A","A","A","A","A","A","A","A","A","A","A","A","A","A","A","A","A","A","A","A","A","A","A","A","A","A","A","A","A","A","A","A","A","A","A","A","A","A","A","A","A","A","A","A","A","A","A","A","A","A","A","A","A","A","A","A","A","A","A","A","A","A","A","A","A","A","A","A","A","A","A","A","A","A","A","A","A","A","A","A","A","A","A","A","A","A","A","A","A","A","A","A","A","A","A","A","A","A","A","A","A","A","A","A","A","A","A","A","A","A","A","A","A","A","A","A","A","A","A","A","A","A","A","A","A","A","A","A","A","A","A","A","A","A","A","A","A","A","A","A","A","A","A","A","A","A","A","A","A","A","A","A","A","A","A","A","A","A","A","A","A","A","A","A","A","A","A","A","A","A","A","A","A","A","A","A","A","A","A","A","A","A","A","A","A","A","A","A","A","A","A","A","A","A","A","A","A","A","A","A","A","A","A","A","A","A","A","A","A","A","A","A","A","A","A","A","A","A","A","A","A","A","A","A","A","A","A","A","A","A","A","A","A","A","A","A","A","A","A","A","A","A","A","A","A","A","A","A","A","A","A","A","A","A","A","A","A","A","A","A","A","A","A","A","A","A","A","A","A","A","A","A","A","A","A","A","A","A","A","A","A","A","A","A","A","A","A","A","A","A","A","A","A","A","A","A","A","A","A","A","A","A","A","A","A","A","A","A","A","A","A","A","A","A","A","A","A","A","A","A","A","A","A","A","A","A","A","A","A","A","A","A","A","A","A","A","A","A","A","A","A","A","A","A","A","A","A","A","A","A","A","A","A","A","A","A","A","A","A","A","A","A","A","A","A","A","A","A","A","A","A","A","A","A","A","A","A","A","A","A","A","A","A","A","A","A","A","A","A","A","A","A","A","A","A","A","A","A","A","A","A","A","A","A","A","A","A","A","A","A","A","A","A","A","A","A","A","A","A","A","A","A","A","A","A","A","A","A","A","A","A","A","A","A","A","A","A","A","A","A","A","A","A","A","A","A","A","A","A","A","A","A","A","A","A","A","A","A","A","A","A","A","A","A","A","A","A","A","A","A","A","A","A","A","A","A","A","A","A","A","A","A","A","A","A","A","A","A","A","A","A","A","A","A","A","A","A","A","A","A","A","A","A","A","A","A","A","A","A","A","A","A","A","A","A","A","A","A","A","A","A","A","A","A","A","A","A","A","A","A","A","A","A","A","A","A","A","A","A","A","A","A","A","A","A","A","A","A","A","A","A","A","A","A","A","A","A","A","A","A","A","A","A","A","A","A","A","A","A","A","A","A","A","A","A","A","A","A","A","A","A","A","A","A","A","A","A","A","A","A","A","A","A","A","A","A","A","A","A","A","A","A","A","A","A","A","A","A","A","A","A","A","A","A","A","A","A","A","A","A","A","A","A","A","A","A","A","A","A","A","A","A","A","A","A","A","A","A","A","A","A","A","A","A","A","A","A","A","A","A","A","A","A","A","A","A","A","A","A","A","A","A","A","A","A","A","A","A","A","A","A","A","A","A","A","A","A","A","A","A","A","A","A","A","A","A","A","A","A","A","A","A","A","A","A","A","A","A","A","A","A","A","A","A","A","A","A","A","A","A","A","A","A","A","A","A","A","A","A","A","A","A","A","A","A","A","A","A","A","A","A","A","A","A","A","A","A","A","A","A","A","A","A","A","A","A","A","A","A","A","A","A","A","A","A","A","A","A","A","A","A","A","A","A","A","A","A","A","A","A","A","A","A","A","A","A","A","A","A","A","A","A","A","A","A","A","A","A","A","A","A","A","A","A","A","A","A","A","A","A","A","A","A","A","A","A","A","A","A","A","A","A","A","A","A","A","A","A","A","A","A","A","A","A","A","A","A","A","A","A","A","A","A","A","A","A","A","A","A","A","A","A","A","A","A","A","A","A","A","A","A","A","A","A","A","A","A","A","A","A","A","A","A","A","A","A","A","A","A","A","A","A","A","A","A","A","A","A","A","A","A","A","A","A","A","A","A","A","A","A","A","A","A","A","A","A","A","A","A","A","A","A","A","A","A","A","A","A","A","A","A","A","A","A","A","A","A","A","A","A","A","A","A","A","A","A","A","A","A","A","A","A","A","A","A","A","A","A","A","A","A","A","A","A","A","A","A","A","A","A","A","A","A","A","A","A","A","A","A","A","A","A","A","A","A","A","A","A","A","A","A","A","A","A","A","A","A","A","A","A","A","A","A","A","A","A","A","A","A","A","A","A","A","A","A","A","A","A","A","A","A","A","A","A","A","A","A","A","A","A","A","A","A","A","A","A","A","A","A","A","A","A","A","A","A","A","A","A","A","A","A","A","A","A","A","A","A","A","A","A","A","A","A","A","A","A","A","A","A","A","A","A","A","A","A","A","A","A","A","A","A","A","A","A","A","A","A","A","A","A","A","A","A","A","A","A","A","A","A","A","A","A","A","A","A","A","A","A","A","A","A","A","A","A","A","A","A","A","A","A","A","A","A","A","A","A","A","A","A","A","A","A","A","A","A","A","A","A","A","A","A","A","A","A","A","A","A","A","A","A","A","A","A","A","A","A","A","A","A","A","A","A","A","A","A","A","A","A","A","A","A","A","A","A","A","A","A","A","A","A","A","A","A","A","A","A","A","A","A","A","A","A","A","A","A","A","A","A","A","A","A","A","A","A","A","A","A","A","A","A","A","A","A","A","A","A","A","A","A","A","A","A","A","A","A","A","A","A","A","A","A","A","A","A","A","A","A","A","A","A","A","A","A","A","A","A","A","A","A","A","A","A","A","A","A","A","A","A","A","A","A","A","A","A","A","A","A","A","A","A","A","A","A","A","A","A","A","A","A","A","A","A","A","A","A","A","A","A","A","A","A","A","A","A","A","A","A","A","A","A","A","A","A","A","A","A","A","A","A","A","A","A","A","A","A","A","A","A","A","A","A","A","A","A","A","A","A","A","A","A","A","A","A","A","A","A","A","A","A","A","A","A","A","A","A","A","A","A","A","A","A","A","A","A","A","A","A","A","A","A","A","A","A","A","A","A","A","A","A","A","A","A","A","A","A","A","A","A","A","A","A","A","A","A","A","A","A","A","A","A","A","A","A","A","A","A","A","A","A","A","A","A","A","A","A","A","A","A","A","A","A","A","A","A","A","A","A","A","A","A","A","A","A","A","A","A","A","A","A","A","A","A","A","A","A","A","A","A","A","A","A","A","A","A","A","A","A","A","A","A","A","A","A","A","A","A","A","A","A","A","A","A","A","A","A","A","A","A","A","A","A","A","A","A","A","A","A","A","A","A","A","A","A","A","A","A","A","A","A","A","A","A","A","A","A","A","A","A","A","A","A","A","A","A","A","A","A","A","A","A","A","A","A","A","A","A","A","A","A","A","A","A","A","A","A","A","A","A","A","A","A","A","A","A","A","A","A","A","A","A","A","A","A","A","A","A","A","A","A","A","A","A","A","A","A","A","A","A","A","A","A","A","A","A","A","A","A","A","A","A","A","A","A","A","A","A","A","A","A","A","A","A","A","A","A","A","A","A","A","A","A","A","A","A","A","A","A","A","A","A","A","A","A","A","A","A","A","A","A","A","A","A","A","A","A","A","A","A","A","A","A","A","A","A","A","A","A","A","A","A","A","A","A","A","A","A","A","A","A","A","A","A","A","A","A","A","A","A","A","A","A","A","A","A","A","A","A","A","A","A","A","A","A","A","A","A","A","A","A","A","A","A","A","A","A","A","A","A","A","A","A","A","A","A","A","A","A","A","A","A","A","A","A","A","A","A","A","A","A","A","A","A","A","A","A","A","A","A","A","A","A","A","A","A","A","A","A","A","A","A","A","A","A","A","A","A","A","A","A","A","A","A","A","A","A","A","A","A","A","A","A","A","A","A","A","A","A","A","A","A","A","A","A","A","A","A","A","A","A","A","A","A","A","A","A","A","A","A","A","A","A","A","A","A","A","A","A","A","A","A","A","A","A","A","A","A","A","A","A","A","A","A","A","A","A","A","A","A","A","A","A","A","A","A","A","A","A","A","A","A","A","A","A","A","A","A","A","A","A","A","A","A","A","A","A","A","A","A","A","A","A","A","A","A","A","A","A","A","A","A","A","A","A","A","A","A","A","A","A","A","A","A","A","A","A","A","A","A","A","A","A","A","A","A","A","A","A","A","A","A","A","A","A","A","A","A","A","A","A","A","A","A","A","A","A","A","A","A","A","A","A","A","A","A","A","A","A","A","A","A","A","A","A","A","A","A","A","A","A","A","A","A","A","A","A","A","A","A","A","A","A","A","A","A","A","A","A","A","A","A","A","A","A","A","A","A","A","A","A","A","A","A","A","A","A","A","A","A","A","A","A","A","A","A","A","A","A","A","A","A","A","A","A","A","A","A","A","A","A","A","A","A","A","A","A","A","A","A","A","A","A","A","A","A","A","A","A","A","A","A","A","A","A","A","A","A","A","A","A","A","A","A","A","A","A","A","A","A","A","A","A","A","A","A","A","A","A","A","A","A","A","A","A","A","A","A","A","A","A","A","A","A","A","A","A","A","A","A","A","A","A","A","A","A","A","A","A","A","A","A","A","A","A","A","A","A","A","A","A","A","A","A","A","A","A","A","A","A","A","A","A","A","A","A","A","A","A","A","A","A","A","A","A","A","A","A"],
  "atom_plddts": [20.63,27.26,28.74,28.44,28.25,24.1,21.91,18.57,31.39,36.17,38.04,36.89,33.69,31.92,35.83,36.47,34.81,35.05,31.84,29.56,26.93,24.11,33.34,35.41,36.24,33.04,31.87,28.15,25.85,22.27,20.24,42.84,46.3,50.74,46.65,41.8,39.57,35.61,33.98,31.24,33.09,33.59,34.05,44.21,47.48,48.83,47.83,45.2,40.57,38.44,37.07,43.06,46.72,48.49,48.64,46.16,42.18,39.71,37.45,39.81,50.54,52.02,53.76,51.74,49.94,44.47,41.09,42.14,52.59,54.92,55.97,56.16,53.93,51.99,50.12,49.51,49.2,49.95,51.68,52.98,49.52,49.85,51.33,51.97,51.25,49.76,46.67,47.42,53.88,55.71,57.69,57.01,55.07,52.26,51.12,50.48,48.93,49.49,51.34,52.16,48.04,45.04,46.88,50.42,50.85,52.11,53.08,51.06,53.85,53.32,52.74,51.42,52.12,49.83,47.61,48.27,52.86,53.09,54.86,53.56,50.18,47.28,40.77,40.6,38.5,40.13,48.44,47.83,49.36,49.93,46.54,43.64,40.38,44.17,50.43,51.39,51.48,51.71,51.63,50.08,46.67,47.31,45.02,52.1,53.38,52.36,50.07,54.11,52.81,52.87,51.17,44.24,44.73,46.19,44.61,44.14,43.31,39.02,40.22,39.55,48.58,49.47,50.44,47.74,45.11,46.43,47.13,45.55,45.43,40.96,42.95,46.44,47.34,47.37,43.74,42.47,38.76,35.58,32.94,29.28,48.68,49.45,50.35,44.69,44.33,40.22,39.59,49.05,51.21,52.02,47.95,46.89,43.08,39.5,39.82,45.5,45.44,47.95,47.02,41.65,40.72,43.51,46.15,46.19,43.0,39.47,44.03,47.19,48.56,46.58,45.52,41.72,38.94,39.74,47.83,48.39,50.52,49.95,47.52,44.85,41.07,38.91,46.99,46.28,49.69,52.1,41.66,43.71,46.42,46.16,42.27,39.74,40.28,38.58,47.81,47.4,48.26,48.32,46.65,44.97,41.24,47.71,41.13,46.59,47.27,49.44,41.99,42.87,46.72,46.1,47.13,47.04,44.17,41.69,43.62,46.88,46.34,49.31,49.87,44.19,41.83,43.08,46.78,47.36,41.63,37.72,34.29,35.29,34.12,46.89,48.58,50.61,50.34,47.23,45.02,43.27,42.52,44.86,47.29,46.88,49.01,49.53,45.06,42.52,39.87,41.99,43.75,45.49,46.7,46.96,45.12,41.72,37.45,38.27,35.72,38.21,45.83,45.61,45.5,45.83,45.87,43.26,40.84,38.41,33.24,48.19,48.28,51.03,49.71,46.07,43.05,43.23,42.97,43.17,42.73,43.07,45.52,44.82,42.05,44.31,41.63,36.17,35.86,34.61,45.81,44.22,44.1,43.45,41.61,37.86,44.99,45.52,45.06,43.13,43.51,39.54,41.91,48.15,46.23,47.31,45.54,42.78,40.96,42.16,44.66,42.46,37.9,34.27,30.46,30.05,27.26,28.11,29.13,29.24,35.98,37.13,40.2,39.65,33.8,29.27,26.36,23.58,26.38,44.5,45.78,48.14,45.02,40.98,35.34,32.66,30.09,26.14,45.02,46.78,49.51,45.99,42.12,37.03,34.54,31.7,33.14,52.96,54.84,57.12,53.93,51.13,49.72,46.8,45.77,40.69,42.1,43.69,44.24,56.08,57.02,60.61,58.8,52.75,50.7,54.75,57.87,57.38,59.26,53.92,53.39,61.74,60.56,67.33,61.42,73.07,76.01,81.35,79.28,69.86,59.54,81.97,82.83,85.14,83.71,81.55,83.82,83.17,85.0,83.03,80.85,77.12,73.3,73.18,85.62,85.78,87.83,86.33,82.69,71.29,68.36,59.65,50.84,47.03,42.46,88.14,89.02,90.63,89.06,87.36,79.28,80.0,89.49,89.98,90.93,89.03,89.76,90.23,87.08,87.52,86.77,87.35,88.22,90.67,89.97,89.99,87.71,88.55,87.16,89.75,86.51,85.96,86.96,85.17,84.16,77.81,79.07,86.67,85.6,85.54,83.29,83.81,74.49,74.39,85.1,83.85,83.96,77.8,79.66,72.02,61.56,65.99,79.93,78.23,78.23,72.71,74.84,68.86,66.01,59.97,59.27,81.69,81.92,83.56,79.56,78.56,72.64,68.38,68.92,78.45,77.06,76.88,72.91,74.01,66.5,78.48,77.77,79.18,72.99,73.38,67.05,59.88,63.47,75.68,74.53,75.94,70.77,71.71,66.76,65.98,74.53,74.5,75.85,73.01,71.4,67.37,62.43,63.92,70.46,69.78,71.69,68.44,67.23,63.47,60.05,55.66,45.16,71.58,70.52,71.0,67.89,67.77,60.88,63.33,70.59,69.25,70.58,67.2,66.85,66.75,62.96,63.84,58.13,62.02,63.26,61.4,61.93,63.76,61.1,58.31,50.49,47.65,43.86,46.45,68.3,68.6,69.81,66.41,66.11,66.26,62.05,63.29,57.65,60.39,62.97,61.38,64.15,64.89,67.62,63.73,59.53,54.6,49.94,47.12,43.55,65.17,65.93,66.05,62.24,63.31,55.37,57.14,60.81,60.63,61.61,56.87,56.28,53.13,50.16,49.25,44.0,44.41,44.02,56.6,55.67,56.54,51.83,50.14,44.58,41.33,41.33,45.87,45.73,46.76,43.3,40.03,35.56,33.16,30.39,27.53,44.95,45.24,47.56,45.04,40.19,36.33,35.71,44.09,45.14,46.32,43.9,45.06,47.74,49.33,46.75,45.04,40.91,37.34,35.96,30.99,32.64,31.61,30.93,54.56,58.45,61.37,60.13,55.58,48.92,55.56,56.52,55.92,54.49,49.32,48.87,44.55,37.25,58.58,61.73,63.25,60.87,59.33,56.24,58.47,55.41,56.68,61.05,62.48,59.72,58.67,55.4,55.31,53.01,58.67,60.74,60.72,56.73,58.96,64.8,65.43,63.87,59.64,62.47,56.15,54.4,55.67,62.88,67.74,69.11,61.75,63.38,61.45,58.46,58.33,53.65,56.64,58.52,59.39,66.32,67.59,67.76,62.57,63.31,56.17,57.1,59.05,61.81,62.84,57.35,59.06,53.36,50.51,52.12,60.1,60.42,60.0,55.43,56.32,50.9,49.19,48.87,53.71,57.37,58.74,55.86,55.77,52.74,50.07,52.02,48.45,50.9,52.17,50.48,48.55,48.47,53.17,50.29,51.92,52.01,49.37,48.9,44.63,46.35,54.43,54.18,55.03,51.08,50.31,45.01,45.7,48.17,49.52,50.42,47.02,44.46,39.81,37.25,37.52,49.74,49.5,52.45,48.28,43.26,46.45,48.56,51.4,48.77,44.95,40.29,36.82,35.05,52.15,55.0,57.65,54.12,51.42,45.15,45.71,57.4,60.28,63.79,60.64,54.79,47.88,61.87,64.14,66.45,62.45,60.25,53.84,52.16,49.2,48.12,65.31,66.62,69.24,64.07,60.9,55.32,51.42,50.47,42.32,44.57,44.64,69.44,69.33,71.79,69.4,75.04,75.42,78.46,76.27,70.84,64.27,61.34,55.16,46.69,78.53,79.22,80.81,78.61,77.55,70.82,73.07,82.25,81.72,84.26,83.01,78.91,74.47,70.02,69.0,63.66,65.29,65.05,86.63,87.19,87.65,86.14,85.67,79.07,78.18,72.68,66.63,60.35,59.75,88.08,88.21,89.41,88.08,86.64,84.86,78.41,77.19,90.8,90.46,91.41,88.64,92.09,91.62,92.52,90.5,87.79,84.07,73.18,80.01,89.84,89.5,89.4,87.49,88.5,87.44,86.18,87.29,86.07,84.68,84.55,79.79,80.58,77.05,78.4,80.12,86.3,84.93,84.61,83.57,84.48,81.44,75.89,76.48,81.87,80.56,81.09,79.5,79.57,73.95,73.44,69.79,79.64,78.16,78.5,77.05,76.1,68.16,75.75,74.99,75.87,73.0,73.66,69.34,67.77,64.29,73.23,72.24,72.83,69.89,70.34,66.69,63.15,62.7,73.28,72.14,71.87,69.74,70.33,65.11,65.57,60.74,60.97,65.44,64.65,64.7,62.42,64.1,61.52,61.53,59.13,63.66,62.69,61.41,59.85,61.71,59.27,58.51,55.51,50.17,61.0,59.63,59.31,56.19,58.05,60.52,58.32,59.28,57.12,55.93,55.35,55.76,53.83,54.23,50.49,47.48,47.26,43.72,58.27,57.53,56.62,53.48,56.06,52.84,51.2,47.96,43.56,41.03,41.63,56.62,54.68,55.79,51.36,51.67,48.35,47.87,55.01,53.66,54.23,50.92,53.27,52.5,53.94,49.36,47.34,42.9,40.13,37.78,32.67,57.62,57.0,59.13,54.53,49.87,44.05,59.38,57.98,61.43,56.66,52.01,46.31,42.67,41.98,62.29,61.59,65.63,61.34,54.05,46.65,70.16,70.56,72.81,70.53,67.54,60.03,59.83,73.68,73.45,76.78,77.02,70.46,61.76,58.45,53.69,45.52,43.34,41.96,79.52,79.61,81.9,82.05,78.83,76.19,75.02,69.99,64.86,82.38,81.45,82.92,83.01,80.7,80.75,79.17,81.41,81.95,77.5,71.83,67.35,65.93,83.44,83.04,84.81,85.17,82.97,85.85,85.95,86.7,86.37,86.98,87.99,86.25,86.71,86.71,84.61,76.26,74.84,67.33,64.05,85.12,84.02,85.57,85.83,82.37,75.46,70.13,67.78,87.1,86.81,87.88,87.69,87.26,87.61,87.14,86.89,85.86,87.04,86.53,76.41,77.22,78.04,80.59,87.75,85.89,86.91,86.33,83.87,77.41,72.3,70.06,86.64,85.79,87.06,86.77,84.71,78.85,74.77,69.0,63.28,86.86,87.12,87.74,87.49,87.17,83.48,78.8,78.54,87.67,87.58,88.08,87.41,87.09,84.78,84.3,78.87,88.23,87.54,88.31,86.94,84.76,79.28,70.08,70.06,86.54,86.27,87.29,87.02,85.58,83.31,79.32,78.4,74.43,75.4,74.26,86.9,86.6,87.66,86.48,85.69,81.12,76.64,76.08,86.72,86.64,87.6,86.92,86.33,81.27,81.57,86.87,86.51,87.38,85.77,85.96,85.26,82.45,82.92,81.17,81.76,82.21,87.29,86.29,87.17,83.32,84.2,79.94,74.77,69.08,59.93,85.76,85.33,86.58,83.62,85.01,84.34,85.27,82.78,81.9,73.62,84.62,83.86,84.57,82.3,82.18,75.27,70.48,63.49,53.72,83.23,81.54,81.38,77.25,81.31,79.25,82.25,83.87,81.85,81.85,78.27,81.37,79.88,70.97,72.23,72.17,74.64,79.77,79.08,80.39,77.5,76.57,72.7,68.09,63.41,54.52,81.45,81.8,83.45,82.16,80.96,77.45,77.03,72.57,84.08,84.44,86.08,84.46,81.91,73.14,73.95,87.05,87.44,88.27,86.25,85.56,76.56,89.01,89.21,89.73,88.23,88.22,79.5,80.18,89.27,88.85,89.45,87.04,88.01,87.81,83.45,83.9,82.54,82.99,83.73,89.61,88.15,87.81,84.65,86.17,79.94,71.16,72.32,87.7,86.22,86.41,84.86,84.69,80.89,71.94,71.75,70.48,72.82,84.47,82.24,82.69,79.45,80.27,77.88,80.27,82.67,80.8,82.6,80.65,77.16,71.55,65.36,64.73,85.2,86.58,87.32,85.25,85.08,83.89,77.01,77.77,88.72,88.8,91.0,90.31,86.79,79.92,79.34,91.2,91.18,91.69,89.75,89.81,86.46,85.33,79.33,71.94,92.88,92.82,93.54,91.56,91.13,85.02,83.88,81.18,92.33,92.62,93.1,90.73,90.83,84.14,84.62,91.41,91.16,90.86,88.11,89.99,82.58,91.17,90.14,90.52,85.16,88.6,85.14,80.31,75.24,64.66,88.55,89.11,90.73,86.3,90.46,90.73,90.47,85.8,90.66,91.33,88.94,91.94,89.91,91.71,89.58,90.15,88.41,87.92,88.74,87.57,87.23,82.77,83.72,76.14,73.62,64.34,84.74,82.16,81.43,79.33,81.07,75.27,84.18,81.16,80.82,76.17,77.72,68.91,62.45,56.9,53.44,79.57,77.14,76.53,71.65,75.11,69.55,63.28,66.5,80.28,79.24,81.07,75.78,77.61,79.03,80.73,78.22,75.53,70.37,64.3,64.44,81.67,82.69,84.24,82.04,80.39,73.27,73.05,86.48,86.11,87.96,86.58,84.13,82.87,81.04,77.72,69.36,88.02,88.05,89.69,87.65,86.75,85.5,80.88,82.39,79.75,81.25,82.08,89.72,89.16,90.01,88.27,87.84,85.73,88.32,91.55,90.61,91.76,89.69,87.25,77.33,65.49,69.14,89.17,89.26,90.65,89.59,88.35,82.31,81.61,89.13,88.56,89.86,89.23,88.2,91.19,90.12,90.87,89.89,88.29,75.98,91.56,91.06,91.87,90.82,90.01,84.78,77.73,79.37,91.67,91.56,92.71,91.04,90.26,87.52,89.0,79.63,81.83,92.2,92.11,92.85,91.6,91.28,90.14,85.29,85.17,93.3,92.62,93.17,91.46,91.61,83.84,78.17,67.28,66.55,92.69,92.23,92.96,91.8,91.78,92.72,92.23,93.15,91.95,91.79,94.18,93.62,93.48,91.92,92.81,90.0,88.82,85.39,93.59,92.47,92.21,89.98,91.45,84.38,81.37,71.48,72.37,92.85,91.67,91.66,89.76,91.16,80.99,80.52,92.32,91.58,90.76,88.92,91.42,89.29,88.71,85.54,92.55,91.35,90.61,87.89,90.24,84.92,84.25,74.87,76.26,90.35,89.05,87.47,84.36,89.05,81.22,78.48,70.59,71.55,89.18,86.16,85.52,83.09,85.37,78.31,78.21,87.39,84.64,84.34,81.25,83.7,79.69,79.57,84.54,83.1,84.99,81.28,80.79,77.3,72.33,67.7,59.48,86.56,86.13,86.82,82.87,86.37,85.45,87.47,85.13,82.07,74.19,68.99,63.22,58.98,87.84,87.92,89.68,87.53,86.22,85.8,76.04,76.92,77.32,79.25,90.81,91.63,93.11,90.21,88.67,74.43,74.14,64.45,56.01,52.96,46.92,91.65,92.25,93.14,90.12,90.96,92.57,92.55,93.24,90.95,91.5,86.23,84.29,92.71,93.42,94.21,92.06,91.68,90.17,77.94,79.27,93.79,93.99,93.74,91.56,93.66,91.33,90.87,88.22,93.31,92.96,93.68,92.6,91.79,89.68,84.87,84.73,93.46,93.14,92.61,90.4,91.82,82.23,81.62,79.14,92.47,91.71,91.76,89.98,90.33,88.58,90.51,90.18,88.66,89.18,87.85,86.85,83.97,86.75,89.64,88.43,89.04,87.6,87.15,82.99,88.95,89.29,90.44,88.32,88.08,85.4,83.64,75.08,89.06,88.01,88.41,86.18,86.16,79.05,75.69,68.5,61.49,57.83,54.78,88.91,87.56,89.58,87.27,84.4,74.67,68.64,60.69,50.66,87.22,87.41,89.21,88.05,86.54,80.2,80.5,88.02,87.75,89.39,87.48,86.31,84.9,80.26,80.59,89.82,88.74,89.96,87.5,87.07,77.87,75.72,86.88,86.93,88.42,87.35,85.59,77.72,77.73,88.52,88.26,88.9,86.9,85.98,74.42,72.9,65.12,57.09,53.34,50.38,87.07,86.82,87.63,84.21,83.51,76.58,74.94,66.2,87.79,87.01,87.13,80.0,82.32,72.35,67.66,62.31,62.44,87.97,87.95,88.66,84.25,85.97,81.63,73.76,75.44,88.62,87.66,88.86,84.3,84.63,73.97,73.52,89.87,89.01,89.59,85.93,87.53,79.53,77.16,88.4,88.78,90.04,86.36,85.0,75.78,76.8,69.01,71.34,89.0,88.69,89.75,88.38,86.78,79.35,88.98,89.1,90.44,88.8,88.28,88.01,83.09,83.96,81.91,82.53,85.08,83.27,89.01,88.17,89.49,89.39,86.58,81.91,76.18,75.69,90.98,90.1,90.6,89.22,89.09,82.02,79.51,70.79,72.27,90.07,89.06,90.42,90.06,88.29,86.38,80.76,80.7,78.34,78.63,80.51,79.81,90.21,89.48,90.63,90.03,89.22,90.04,86.59,87.28,86.37,86.81,88.54,91.36,90.28,90.66,89.32,89.25,84.43,82.93,75.89,73.63,91.99,90.74,90.68,88.33,90.03,83.19,82.27,74.69,67.54,91.41,89.87,89.89,87.07,88.33,80.13,74.03,66.76,62.18,88.58,87.19,87.66,82.73,85.98,84.78,76.2,77.59,89.78,87.59,86.98,76.8,88.28,88.57,91.36,87.27,90.74,91.65,92.07,89.69,90.92,86.92,86.21,81.49,91.46,91.03,92.08,90.91,89.47,80.34,79.76,91.92,91.52,91.1,88.89,90.9,88.68,88.09,82.5,91.23,90.45,91.52,90.13,88.16,82.55,75.42,74.7,89.99,89.24,89.1,86.45,87.43,75.84,89.55,89.3,90.22,88.76,87.08,76.32,72.35,68.87,86.95,85.78,86.73,85.15,83.73,87.77,86.95,88.53,86.81,85.32,80.86,78.46,69.67,68.54,88.55,89.65,90.59,88.75,89.09,88.97,84.96,85.38,89.74,88.85,89.26,86.15,87.28,83.29,84.94,75.7,77.4,87.89,87.26,87.67,84.59,84.82,81.35,76.81,77.84,89.21,88.57,87.97,82.29,87.73,82.13,78.22,77.2,88.81,86.89,86.89,80.61,83.61,80.14,71.81,76.72,85.96,84.1,85.13,81.3,85.31,85.7,86.82,82.96,84.6,82.36,77.26,73.23,62.35,86.37,86.26,88.01,84.9,88.67,89.69,90.7,88.67,88.83,80.66,79.88,91.62,92.42,93.58,91.75,90.84,89.16,86.38,82.92,76.13,92.01,92.6,93.73,91.14,93.96,94.37,94.83,92.8,92.76,87.71,94.18,94.17,94.94,93.46,92.62,88.87,82.26,81.98,94.54,94.73,94.79,93.17,94.08,90.65,90.42,93.88,93.87,94.07,92.61,92.97,93.8,90.47,90.77,89.87,90.64,90.9,88.78,93.73,93.07,92.65,89.89,91.24,88.25,88.17,77.72,80.6,92.58,92.2,92.5,89.78,90.03,88.11,85.68,80.57,74.17,91.8,91.41,91.58,89.76,89.88,87.76,81.25,81.35,91.18,90.08,89.32,86.66,89.07,86.98,90.26,89.51,87.11,87.08,84.66,84.65,78.86,70.64,63.11,88.09,87.66,88.2,85.93,85.81,83.55,75.37,76.56,88.88,89.63,90.22,88.62,87.73,83.88,83.86,73.69,88.48,88.01,88.15,86.5,86.27,77.71,87.31,87.41,87.41,85.53,87.47,85.08,84.05,81.44,84.87,83.86,84.68,82.86,81.64,73.52,71.49,63.06,61.41,84.1,83.66,84.46,81.7,81.97,78.15,76.82,72.78,84.75,83.43,84.11,80.89,81.84,79.59,82.06,82.52,82.31,82.61,80.16,81.07,72.3,73.41,65.18,66.57,82.3,80.3,82.31,79.81,76.46,83.61,82.39,82.5,80.98,82.54,81.1,77.28,77.63,75.89,76.43,81.4,85.3,84.9,86.61,85.43,81.74,75.18,68.91,68.06,84.62,83.73,83.45,81.35,81.48,75.17,73.67,65.46,83.15,81.2,81.46,79.9,80.89,78.74,73.72,73.63,79.24,78.02,80.05,78.8,75.39,71.08,72.61,80.85,79.58,81.09,79.36,77.55,79.88,80.66,81.64,79.27,78.41,74.91,75.31,69.94,67.68,78.61,77.4,78.33,76.1,75.27,71.4,74.45,79.78,77.71,78.35,71.38,73.56,67.91,65.38,60.27,52.68,78.76,78.54,79.66,73.84,75.24,71.32,66.9,66.92,77.45,77.32,79.59,75.51,73.82,69.99,64.58,65.8,83.15,82.57,82.73,80.36,80.26,78.46,69.4,70.22,68.62,72.01,80.53,79.78,81.62,80.4,78.38,76.73,73.13,73.2,70.0,71.06,72.46,85.25,85.31,85.14,83.82,85.16,82.47,82.66,76.23,70.02,85.46,85.15,87.3,86.65,83.69,78.24,79.0,89.12,88.58,88.89,87.77,87.74,85.79,87.56,89.05,88.93,89.88,88.92,87.67,82.35,90.88,90.06,88.98,86.87,89.21,77.23,78.62,89.17,88.06,88.45,86.8,86.49,78.82,88.39,87.55,87.41,85.31,86.45,82.93,81.36,74.77,67.71,85.38,84.66,84.97,82.46,81.91,71.96,84.08,82.32,81.47,76.53,80.58,71.33,71.18,84.01,83.36,85.34,82.71,85.41,86.02,86.36,84.67,85.79,84.36,80.68,80.99,86.51,86.12,87.1,85.87,84.58,75.6,75.64,85.9,85.51,84.75,82.59,85.44,83.23,82.63,78.44,83.69,81.97,81.52,78.67,81.6,80.92,78.62,78.37,76.35,76.83,77.99,76.19,83.66,82.82,83.2,81.1,80.99,74.28,72.54,67.39,60.78,57.84,55.63,83.39,80.52,80.45,76.03,77.44,75.27,78.12,84.29,83.8,86.4,83.75,80.04,76.85,72.78,71.18,64.99,66.34,65.32,88.42,89.13,90.9,89.41,87.25,80.75,79.95,91.56,91.56,92.18,90.18,89.15,80.95,80.49,69.46,93.22,93.82,94.51,93.54,92.86,87.65,87.97,93.71,93.8,94.28,92.86,92.69,91.77,86.36,86.06,93.51,93.4,93.54,91.86,93.23,90.89,89.76,86.66,93.28,92.45,92.26,87.83,90.86,80.48,78.84,89.41,88.73,89.99,84.46,88.78,88.55,89.2,83.71,86.36,86.96,80.2,82.85,88.2,85.94,85.39,80.02,82.59,76.23,72.67,68.49,59.3,83.3,80.21,79.66,72.8,74.91,71.14,67.24,65.06,55.63,79.2,76.44,75.07,67.59,70.39,61.98,67.57,64.4,57.7,51.09,58.16,52.08,55.92,56.54],
  "contact_probs": [[1.0,1.0,0.83,0.19,0.01,0.0,0.01,0.0,0.0,0.0,0.0,0.0,0.0,0.0,0.0,0.0,0.0,0.0,0.0,0.0,0.0,0.0,0.0,0.0,0.0,0.0,0.0,0.0,0.0,0.0,0.0,0.0,0.0,0.0,0.0,0.0,0.0,0.0,0.0,0.0,0.0,0.0,0.0,0.0,0.0,0.0,0.0,0.0,0.0,0.0,0.0,0.0,0.0,0.0,0.0,0.0,0.0,0.0,0.0,0.0,0.0,0.0,0.0,0.0,0.0,0.0,0.0,0.0,0.0,0.0,0.0,0.0,0.0,0.0,0.0,0.0,0.0,0.0,0.0,0.0,0.0,0.0,0.0,0.0,0.0,0.0,0.0,0.0,0.0,0.0,0.0,0.0,0.0,0.0,0.0,0.0,0.0,0.0,0.0,0.0,0.0,0.0,0.0,0.0,0.0,0.0,0.0,0.0,0.0,0.0,0.0,0.0,0.0,0.0,0.0,0.0,0.0,0.0,0.0,0.0,0.0,0.0,0.0,0.0,0.0,0.0,0.0,0.0,0.0,0.0,0.0,0.0,0.0,0.0,0.0,0.0,0.0,0.0,0.0,0.0,0.0,0.0,0.0,0.0,0.0,0.0,0.0,0.0,0.0,0.0,0.0,0.0,0.0,0.0,0.0,0.0,0.0,0.0,0.0,0.0,0.0,0.0,0.0,0.0,0.0,0.0,0.0,0.0,0.0,0.0,0.0,0.0,0.0,0.0,0.0,0.0,0.0,0.0,0.0,0.0,0.0,0.0,0.0,0.0,0.0,0.0,0.0,0.0,0.0,0.0,0.0,0.0,0.0,0.0,0.0,0.0,0.0,0.0,0.0,0.0,0.0,0.0,0.0,0.0,0.0,0.0,0.0,0.0,0.0,0.0,0.0,0.0,0.0,0.0,0.0,0.0,0.0,0.0,0.0,0.0,0.0,0.0,0.0,0.0,0.0,0.0,0.0,0.0,0.0,0.0,0.0,0.0,0.0,0.0,0.0,0.0,0.0,0.0,0.0,0.0,0.0,0.0,0.0,0.0,0.0,0.0,0.0,0.0,0.0,0.0,0.0,0.0,0.0,0.0,0.0,0.0,0.0,0.0,0.0,0.0,0.0,0.0,0.0,0.0,0.0,0.0,0.0,0.0,0.0,0.0,0.0,0.0,0.0,0.0,0.0,0.0,0.0,0.0,0.0,0.01,0.0,0.0,0.0,0.0,0.0,0.0,0.0,0.0,0.0,0.0,0.0,0.0,0.0,0.0,0.0,0.0,0.0,0.0,0.0,0.0,0.0,0.0,0.0,0.0,0.0,0.0,0.0,0.0,0.0,0.0,0.0,0.0,0.0,0.0,0.0,0.0,0.0,0.0,0.0,0.0,0.0,0.0],[1.0,1.0,1.0,0.94,0.04,0.03,0.03,0.0,0.0,0.0,0.0,0.0,0.0,0.0,0.0,0.0,0.0,0.0,0.0,0.0,0.0,0.0,0.0,0.0,0.0,0.0,0.0,0.0,0.0,0.0,0.0,0.0,0.0,0.0,0.01,0.0,0.0,0.01,0.0,0.0,0.0,0.0,0.0,0.0,0.0,0.0,0.0,0.0,0.0,0.0,0.0,0.0,0.0,0.0,0.0,0.0,0.0,0.0,0.0,0.0,0.0,0.0,0.0,0.0,0.0,0.0,0.0,0.0,0.0,0.0,0.0,0.0,0.0,0.0,0.0,0.0,0.0,0.0,0.0,0.0,0.0,0.0,0.0,0.0,0.0,0.0,0.0,0.0,0.0,0.0,0.0,0.0,0.0,0.0,0.0,0.0,0.0,0.0,0.0,0.0,0.0,0.0,0.0,0.0,0.0,0.0,0.0,0.0,0.0,0.0,0.0,0.0,0.0,0.0,0.0,0.0,0.0,0.0,0.0,0.0,0.0,0.0,0.0,0.0,0.0,0.0,0.0,0.0,0.0,0.0,0.0,0.0,0.0,0.0,0.0,0.0,0.0,0.0,0.0,0.0,0.0,0.0,0.0,0.0,0.0,0.0,0.0,0.0,0.0,0.0,0.0,0.0,0.0,0.0,0.0,0.0,0.0,0.0,0.0,0.0,0.0,0.0,0.0,0.0,0.0,0.0,0.0,0.0,0.0,0.0,0.0,0.0,0.0,0.0,0.0,0.0,0.0,0.0,0.0,0.0,0.0,0.0,0.0,0.0,0.0,0.0,0.0,0.0,0.0,0.0,0.0,0.0,0.0,0.0,0.0,0.0,0.0,0.0,0.0,0.0,0.0,0.0,0.0,0.0,0.0,0.0,0.0,0.0,0.0,0.0,0.0,0.0,0.0,0.0,0.0,0.0,0.0,0.0,0.0,0.0,0.0,0.0,0.0,0.0,0.0,0.0,0.0,0.0,0.0,0.0,0.0,0.0,0.0,0.0,0.0,0.0,0.0,0.0,0.0,0.0,0.0,0.0,0.0,0.0,0.0,0.0,0.0,0.0,0.0,0.0,0.0,0.0,0.0,0.0,0.0,0.0,0.0,0.0,0.0,0.0,0.0,0.0,0.0,0.0,0.0,0.0,0.0,0.0,0.0,0.0,0.0,0.0,0.0,0.0,0.0,0.0,0.0,0.0,0.0,0.01,0.01,0.02,0.02,0.02,0.02,0.0,0.0,0.0,0.0,0.0,0.0,0.0,0.0,0.0,0.0,0.0,0.0,0.0,0.0,0.0,0.0,0.0,0.0,0.0,0.0,0.0,0.0,0.0,0.0,0.0,0.0,0.0,0.0,0.0,0.0,0.0,0.0,0.0,0.0,0.0,0.0,0.0],[0.83,1.0,1.0,1.0,0.92,0.1,0.53,0.01,0.0,0.01,0.0,0.01,0.0,0.0,0.0,0.0,0.0,0.0,0.0,0.0,0.0,0.0,0.0,0.0,0.0,0.0,0.0,0.0,0.0,0.0,0.04,0.0,0.0,0.01,0.13,0.0,0.0,0.06,0.01,0.0,0.0,0.01,0.0,0.0,0.0,0.0,0.0,0.0,0.0,0.0,0.0,0.0,0.0,0.0,0.0,0.0,0.0,0.0,0.0,0.0,0.0,0.0,0.0,0.0,0.0,0.0,0.0,0.0,0.0,0.0,0.0,0.0,0.0,0.0,0.0,0.0,0.0,0.0,0.0,0.0,0.0,0.0,0.0,0.0,0.0,0.0,0.0,0.0,0.0,0.0,0.0,0.0,0.0,0.0,0.0,0.0,0.0,0.0,0.0,0.0,0.0,0.0,0.0,0.0,0.0,0.0,0.0,0.0,0.0,0.0,0.0,0.0,0.0,0.0,0.0,0.0,0.0,0.0,0.0,0.0,0.0,0.0,0.0,0.0,0.0,0.0,0.0,0.0,0.0,0.0,0.0,0.0,0.0,0.0,0.0,0.0,0.0,0.0,0.0,0.0,0.0,0.0,0.0,0.0,0.0,0.0,0.0,0.0,0.0,0.0,0.0,0.0,0.0,0.0,0.0,0.0,0.0,0.0,0.0,0.0,0.0,0.0,0.0,0.0,0.0,0.0,0.0,0.0,0.0,0.0,0.0,0.0,0.0,0.0,0.0,0.0,0.0,0.0,0.0,0.0,0.0,0.0,0.0,0.0,0.0,0.0,0.0,0.0,0.0,0.0,0.0,0.0,0.0,0.0,0.0,0.0,0.0,0.0,0.0,0.0,0.0,0.0,0.0,0.0,0.0,0.0,0.0,0.0,0.0,0.0,0.0,0.0,0.0,0.0,0.0,0.0,0.0,0.0,0.0,0.0,0.0,0.0,0.0,0.0,0.0,0.0,0.0,0.0,0.0,0.0,0.0,0.0,0.0,0.0,0.0,0.0,0.0,0.0,0.0,0.0,0.0,0.0,0.0,0.0,0.0,0.0,0.0,0.0,0.0,0.0,0.0,0.0,0.0,0.0,0.0,0.0,0.0,0.0,0.0,0.0,0.0,0.0,0.0,0.0,0.0,0.0,0.0,0.0,0.0,0.0,0.0,0.0,0.0,0.0,0.0,0.0,0.0,0.0,0.0,0.0,0.01,0.02,0.03,0.02,0.03,0.0,0.0,0.0,0.0,0.0,0.0,0.0,0.0,0.0,0.01,0.0,0.0,0.0,0.0,0.0,0.0,0.0,0.0,0.0,0.0,0.0,0.0,0.0,0.0,0.0,0.0,0.0,0.0,0.0,0.0,0.0,0.0,0.0,0.0,0.0,0.0,0.0],[0.19,0.94,1.0,1.0,1.0,0.29,0.17,0.25,0.03,0.02,0.0,0.0,0.0,0.0,0.0,0.0,0.0,0.0,0.0,0.0,0.0,0.0,0.0,0.0,0.0,0.0,0.0,0.0,0.0,0.0,0.01,0.0,0.0,0.01,0.53,0.0,0.0,0.66,0.03,0.0,0.0,0.02,0.0,0.0,0.0,0.0,0.0,0.0,0.0,0.0,0.0,0.0,0.0,0.0,0.0,0.0,0.0,0.0,0.0,0.0,0.0,0.0,0.0,0.0,0.0,0.0,0.0,0.0,0.0,0.0,0.0,0.0,0.0,0.0,0.0,0.0,0.0,0.0,0.0,0.0,0.0,0.0,0.0,0.0,0.0,0.0,0.0,0.0,0.0,0.0,0.0,0.0,0.0,0.0,0.0,0.0,0.0,0.0,0.0,0.0,0.0,0.0,0.0,0.0,0.0,0.0,0.0,0.0,0.0,0.0,0.0,0.0,0.0,0.0,0.0,0.0,0.0,0.0,0.0,0.0,0.0,0.0,0.0,0.0,0.0,0.0,0.0,0.0,0.0,0.0,0.0,0.0,0.0,0.0,0.0,0.0,0.0,0.0,0.0,0.0,0.0,0.0,0.0,0.0,0.0,0.0,0.0,0.0,0.0,0.0,0.0,0.0,0.0,0.0,0.0,0.0,0.0,0.0,0.0,0.0,0.0,0.0,0.0,0.0,0.0,0.0,0.0,0.0,0.0,0.0,0.0,0.0,0.0,0.0,0.0,0.0,0.0,0.0,0.0,0.0,0.0,0.0,0.0,0.0,0.0,0.0,0.0,0.0,0.0,0.0,0.0,0.0,0.0,0.0,0.0,0.0,0.0,0.0,0.0,0.0,0.0,0.0,0.0,0.0,0.0,0.0,0.0,0.0,0.0,0.0,0.0,0.0,0.0,0.0,0.0,0.0,0.0,0.0,0.0,0.0,0.0,0.0,0.0,0.0,0.0,0.0,0.0,0.0,0.0,0.0,0.0,0.0,0.0,0.0,0.0,0.0,0.0,0.0,0.0,0.0,0.0,0.0,0.0,0.0,0.0,0.0,0.0,0.0,0.0,0.0,0.0,0.0,0.0,0.0,0.0,0.0,0.0,0.0,0.0,0.0,0.0,0.0,0.0,0.0,0.0,0.0,0.0,0.0,0.0,0.0,0.0,0.0,0.0,0.0,0.0,0.0,0.0,0.0,0.0,0.01,0.01,0.05,0.03,0.01,0.01,0.0,0.0,0.0,0.0,0.0,0.0,0.0,0.0,0.0,0.0,0.0,0.0,0.0,0.0,0.0,0.0,0.0,0.0,0.0,0.0,0.0,0.0,0.0,0.0,0.0,0.0,0.0,0.0,0.0,0.0,0.0,0.0,0.0,0.0,0.0,0.0,0.0],[0.01,0.04,0.92,1.0,1.0,1.0,0.98,0.23,0.92,0.91,0.01,0.02,0.03,0.0,0.0,0.0,0.0,0.0,0.0,0.0,0.0,0.0,0.0,0.0,0.0,0.0,0.0,0.0,0.0,0.0,0.67,0.0,0.0,0.79,0.68,0.0,0.65,0.74,0.01,0.0,0.01,0.0,0.0,0.0,0.0,0.0,0.0,0.0,0.0,0.0,0.0,0.0,0.0,0.0,0.0,0.0,0.0,0.0,0.0,0.0,0.0,0.0,0.0,0.0,0.0,0.0,0.0,0.0,0.0,0.0,0.0,0.0,0.0,0.0,0.0,0.0,0.0,0.0,0.0,0.0,0.0,0.0,0.0,0.0,0.0,0.0,0.0,0.0,0.0,0.0,0.0,0.0,0.0,0.0,0.0,0.0,0.0,0.0,0.0,0.0,0.0,0.0,0.0,0.0,0.0,0.0,0.0,0.0,0.0,0.0,0.0,0.0,0.0,0.0,0.0,0.0,0.0,0.0,0.0,0.0,0.0,0.0,0.0,0.0,0.0,0.0,0.0,0.0,0.0,0.0,0.0,0.0,0.0,0.01,0.0,0.0,0.0,0.0,0.0,0.0,0.0,0.0,0.0,0.0,0.0,0.0,0.0,0.0,0.0,0.0,0.0,0.0,0.0,0.0,0.0,0.0,0.0,0.0,0.0,0.0,0.0,0.0,0.0,0.0,0.0,0.0,0.0,0.0,0.0,0.0,0.0,0.0,0.0,0.0,0.0,0.0,0.0,0.0,0.0,0.0,0.0,0.0,0.0,0.0,0.0,0.0,0.0,0.0,0.0,0.0,0.0,0.0,0.0,0.0,0.0,0.0,0.0,0.0,0.0,0.0,0.0,0.0,0.0,0.0,0.0,0.0,0.0,0.0,0.0,0.0,0.0,0.0,0.0,0.0,0.0,0.0,0.0,0.0,0.0,0.0,0.0,0.0,0.0,0.0,0.0,0.0,0.0,0.0,0.0,0.0,0.0,0.0,0.0,0.0,0.0,0.0,0.0,0.0,0.0,0.0,0.0,0.0,0.0,0.0,0.0,0.0,0.0,0.0,0.0,0.0,0.0,0.0,0.0,0.0,0.0,0.0,0.0,0.0,0.0,0.0,0.0,0.0,0.0,0.0,0.0,0.0,0.0,0.0,0.0,0.0,0.0,0.0,0.0,0.0,0.0,0.0,0.0,0.0,0.0,0.0,0.0,0.01,0.03,0.01,0.03,0.0,0.0,0.0,0.0,0.0,0.0,0.0,0.0,0.0,0.01,0.0,0.0,0.0,0.0,0.0,0.0,0.0,0.0,0.0,0.0,0.0,0.0,0.0,0.0,0.0,0.0,0.0,0.0,0.0,0.0,0.0,0.0,0.0,0.0,0.0,0.0,0.0],[0.0,0.03,0.1,0.29,1.0,1.0,1.0,0.97,0.98,0.97,0.0,0.0,0.0,0.0,0.0,0.0,0.0,0.0,0.0,0.0,0.0,0.0,0.0,0.0,0.0,0.0,0.0,0.0,0.0,0.0,0.02,0.0,0.0,0.78,0.03,0.0,0.69,0.77,0.0,0.0,0.03,0.0,0.0,0.0,0.0,0.0,0.0,0.0,0.0,0.0,0.0,0.0,0.0,0.0,0.0,0.0,0.0,0.0,0.0,0.0,0.0,0.0,0.0,0.0,0.0,0.0,0.0,0.0,0.01,0.01,0.0,0.0,0.0,0.0,0.0,0.0,0.0,0.0,0.0,0.0,0.0,0.0,0.0,0.0,0.0,0.0,0.0,0.0,0.0,0.0,0.0,0.0,0.0,0.0,0.0,0.0,0.0,0.0,0.0,0.0,0.0,0.0,0.0,0.0,0.0,0.0,0.0,0.0,0.0,0.0,0.0,0.0,0.0,0.0,0.0,0.0,0.0,0.0,0.0,0.0,0.0,0.0,0.0,0.0,0.0,0.0,0.0,0.01,0.01,0.01,0.01,0.0,0.0,0.0,0.0,0.0,0.0,0.0,0.0,0.0,0.0,0.0,0.0,0.0,0.0,0.0,0.0,0.0,0.0,0.0,0.0,0.0,0.0,0.0,0.0,0.0,0.0,0.0,0.0,0.0,0.0,0.0,0.0,0.0,0.0,0.0,0.0,0.0,0.0,0.0,0.0,0.0,0.0,0.0,0.0,0.0,0.0,0.0,0.0,0.0,0.0,0.0,0.0,0.0,0.0,0.0,0.0,0.0,0.0,0.0,0.0,0.0,0.0,0.0,0.0,0.0,0.0,0.0,0.0,0.0,0.0,0.0,0.0,0.0,0.0,0.0,0.0,0.0,0.0,0.0,0.0,0.0,0.0,0.0,0.0,0.0,0.0,0.0,0.0,0.0,0.0,0.0,0.0,0.0,0.0,0.0,0.0,0.0,0.0,0.0,0.0,0.0,0.0,0.0,0.0,0.0,0.0,0.0,0.0,0.0,0.0,0.0,0.0,0.0,0.0,0.0,0.0,0.0,0.0,0.0,0.0,0.0,0.0,0.0,0.0,0.0,0.0,0.0,0.0,0.0,0.0,0.0,0.0,0.0,0.0,0.0,0.0,0.0,0.0,0.0,0.0,0.0,0.0,0.0,0.0,0.0,0.0,0.0,0.0,0.0,0.0,0.0,0.0,0.0,0.65,0.01,0.0,0.0,0.0,0.0,0.0,0.0,0.0,0.0,0.0,0.0,0.0,0.0,0.0,0.0,0.0,0.0,0.0,0.0,0.0,0.0,0.0,0.0,0.0,0.0,0.0,0.0,0.0,0.0,0.0,0.0,0.0,0.0,0.0,0.0,0.0,0.0],[0.01,0.03,0.53,0.17,0.98,1.0,1.0,1.0,1.0,0.99,0.99,0.0,0.0,0.0,0.0,0.0,0.0,0.0,0.0,0.0,0.0,0.0,0.0,0.0,0.0,0.0,0.0,0.0,0.0,0.0,0.01,0.0,0.0,0.77,0.01,0.0,0.0,0.01,0.0,0.0,0.0,0.0,0.0,0.0,0.0,0.0,0.0,0.0,0.0,0.0,0.0,0.0,0.0,0.0,0.0,0.0,0.0,0.0,0.0,0.0,0.0,0.0,0.0,0.0,0.0,0.0,0.0,0.0,0.0,0.0,0.0,0.0,0.0,0.0,0.0,0.0,0.0,0.0,0.0,0.0,0.0,0.0,0.0,0.0,0.0,0.0,0.0,0.0,0.0,0.0,0.0,0.0,0.0,0.0,0.0,0.0,0.0,0.0,0.0,0.0,0.0,0.0,0.0,0.0,0.0,0.0,0.0,0.0,0.0,0.0,0.0,0.0,0.0,0.0,0.0,0.0,0.0,0.0,0.0,0.0,0.0,0.0,0.0,0.0,0.0,0.0,0.0,0.0,0.0,0.0,0.0,0.0,0.0,0.0,0.0,0.0,0.0,0.0,0.0,0.0,0.0,0.0,0.0,0.0,0.0,0.0,0.0,0.0,0.0,0.0,0.0,0.0,0.0,0.0,0.0,0.0,0.0,0.0,0.0,0.0,0.0,0.0,0.0,0.0,0.0,0.0,0.0,0.0,0.0,0.0,0.0,0.0,0.0,0.0,0.0,0.0,0.0,0.0,0.0,0.0,0.0,0.0,0.0,0.0,0.0,0.0,0.0,0.0,0.0,0.0,0.0,0.0,0.0,0.0,0.0,0.0,0.0,0.0,0.0,0.0,0.0,0.0,0.0,0.0,0.0,0.0,0.0,0.0,0.0,0.0,0.0,0.0,0.0,0.0,0.0,0.0,0.0,0.0,0.0,0.0,0.0,0.0,0.0,0.0,0.0,0.0,0.0,0.0,0.0,0.0,0.0,0.0,0.0,0.0,0.0,0.0,0.0,0.0,0.0,0.0,0.0,0.0,0.0,0.0,0.0,0.0,0.0,0.0,0.0,0.0,0.0,0.0,0.0,0.0,0.0,0.0,0.0,0.0,0.0,0.0,0.0,0.0,0.0,0.0,0.0,0.0,0.0,0.0,0.0,0.0,0.0,0.0,0.0,0.0,0.0,0.0,0.0,0.0,0.0,0.0,0.0,0.0,0.0,0.0,0.0,0.0,0.0,0.0,0.0,0.0,0.0,0.0,0.0,0.0,0.0,0.0,0.0,0.0,0.0,0.0,0.0,0.0,0.0,0.0,0.0,0.0,0.0,0.0,0.0,0.0,0.0,0.0,0.0,0.0,0.0,0.0,0.0,0.0,0.0,0.0,0.0,0.0],[0.0,0.0,0.01,0.25,0.23,0.97,1.0,1.0,1.0,1.0,1.0,0.99,0.0,0.0,0.0,0.0,0.0,0.0,0.0,0.0,0.0,0.0,0.0,0.0,0.0,0.0,0.0,0.0,0.0,0.0,0.0,0.0,0.0,0.07,0.0,0.0,0.0,0.0,0.0,0.0,0.0,0.0,0.0,0.0,0.0,0.0,0.0,0.0,0.0,0.0,0.0,0.0,0.0,0.0,0.0,0.0,0.0,0.0,0.0,0.0,0.0,0.0,0.0,0.0,0.0,0.0,0.0,0.0,0.0,0.0,0.0,0.0,0.0,0.0,0.0,0.0,0.0,0.0,0.0,0.0,0.0,0.0,0.0,0.0,0.0,0.0,0.0,0.0,0.0,0.0,0.0,0.0,0.0,0.0,0.0,0.0,0.0,0.0,0.0,0.0,0.0,0.0,0.0,0.0,0.0,0.0,0.0,0.0,0.0,0.0,0.0,0.0,0.0,0.0,0.0,0.0,0.0,0.0,0.0,0.0,0.0,0.0,0.0,0.0,0.0,0.0,0.0,0.0,0.01,0.0,0.0,0.0,0.0,0.0,0.0,0.0,0.0,0.0,0.0,0.0,0.0,0.0,0.0,0.0,0.0,0.0,0.0,0.0,0.0,0.0,0.0,0.0,0.0,0.0,0.0,0.0,0.0,0.0,0.0,0.0,0.0,0.0,0.0,0.0,0.0,0.0,0.0,0.0,0.0,0.0,0.0,0.0,0.0,0.0,0.0,0.0,0.0,0.0,0.0,0.0,0.0,0.0,0.0,0.0,0.0,0.0,0.0,0.0,0.0,0.0,0.0,0.0,0.0,0.0,0.0,0.0,0.0,0.0,0.0,0.0,0.0,0.0,0.0,0.0,0.0,0.0,0.0,0.0,0.0,0.0,0.0,0.0,0.0,0.0,0.0,0.0,0.0,0.0,0.0,0.0,0.0,0.0,0.0,0.0,0.0,0.0,0.0,0.0,0.0,0.0,0.0,0.0,0.0,0.0,0.0,0.0,0.0,0.0,0.0,0.0,0.0,0.0,0.0,0.0,0.0,0.0,0.0,0.0,0.0,0.0,0.0,0.0,0.0,0.0,0.0,0.0,0.0,0.0,0.0,0.0,0.0,0.0,0.0,0.0,0.0,0.0,0.0,0.0,0.0,0.0,0.0,0.0,0.0,0.0,0.0,0.0,0.0,0.0,0.0,0.0,0.0,0.0,0.0,0.0,0.73,0.0,0.0,0.0,0.0,0.0,0.0,0.0,0.0,0.0,0.0,0.0,0.0,0.0,0.0,0.0,0.0,0.0,0.0,0.0,0.0,0.0,0.0,0.0,0.0,0.0,0.0,0.0,0.0,0.0,0.0,0.0,0.0,0.0,0.0,0.0,0.0,0.0],[0.0,0.0,0.0,0.03,0.92,0.98,1.0,1.0,1.0,1.0,1.0,1.0,0.99,0.0,0.0,0.0,0.0,0.0,0.0,0.0,0.0,0.0,0.0,0.0,0.0,0.0,0.0,0.0,0.0,0.65,0.0,0.0,0.75,0.78,0.0,0.0,0.76,0.49,0.0,0.0,0.0,0.0,0.0,0.0,0.0,0.0,0.0,0.0,0.0,0.0,0.0,0.0,0.0,0.0,0.0,0.0,0.0,0.0,0.0,0.0,0.0,0.0,0.0,0.0,0.0,0.0,0.0,0.0,0.0,0.0,0.0,0.0,0.0,0.0,0.0,0.0,0.0,0.0,0.0,0.0,0.0,0.0,0.0,0.0,0.0,0.0,0.0,0.0,0.0,0.0,0.0,0.0,0.0,0.0,0.0,0.0,0.0,0.0,0.0,0.0,0.0,0.0,0.0,0.0,0.0,0.0,0.0,0.0,0.0,0.0,0.0,0.0,0.0,0.0,0.0,0.0,0.0,0.0,0.0,0.0,0.0,0.0,0.0,0.0,0.0,0.0,0.0,0.0,0.0,0.0,0.0,0.0,0.0,0.0,0.0,0.0,0.0,0.0,0.0,0.0,0.0,0.0,0.0,0.0,0.0,0.0,0.0,0.0,0.0,0.0,0.0,0.0,0.0,0.0,0.0,0.0,0.0,0.0,0.0,0.0,0.0,0.0,0.0,0.0,0.0,0.0,0.0,0.0,0.0,0.0,0.0,0.0,0.0,0.0,0.0,0.0,0.0,0.0,0.0,0.0,0.0,0.0,0.0,0.0,0.0,0.0,0.0,0.0,0.0,0.0,0.0,0.0,0.0,0.0,0.0,0.0,0.0,0.0,0.0,0.0,0.0,0.0,0.0,0.0,0.0,0.0,0.0,0.0,0.0,0.0,0.0,0.0,0.0,0.0,0.0,0.0,0.0,0.0,0.0,0.0,0.0,0.0,0.0,0.0,0.0,0.0,0.0,0.0,0.0,0.0,0.0,0.0,0.0,0.0,0.0,0.0,0.0,0.0,0.0,0.0,0.0,0.0,0.0,0.0,0.0,0.0,0.0,0.0,0.0,0.0,0.0,0.0,0.0,0.0,0.0,0.0,0.0,0.0,0.0,0.0,0.0,0.0,0.0,0.0,0.0,0.0,0.0,0.0,0.0,0.0,0.0,0.0,0.0,0.0,0.0,0.0,0.0,0.0,0.0,0.0,0.0,0.0,0.0,0.0,0.75,0.73,0.0,0.0,0.0,0.0,0.0,0.0,0.0,0.0,0.0,0.0,0.0,0.0,0.0,0.0,0.0,0.0,0.0,0.0,0.0,0.0,0.0,0.0,0.0,0.0,0.0,0.0,0.0,0.0,0.0,0.0,0.0,0.0,0.0,0.0,0.0,0.0],[0.0,0.0,0.01,0.02,0.91,0.97,0.99,1.0,1.0,1.0,1.0,1.0,0.99,1.0,0.0,0.0,0.0,0.0,0.0,0.0,0.0,0.0,0.0,0.0,0.0,0.04,0.22,0.0,0.0,0.82,0.76,0.0,0.8,0.9,0.08,0.0,0.0,0.02,0.0,0.0,0.0,0.0,0.0,0.0,0.0,0.0,0.0,0.0,0.0,0.0,0.0,0.0,0.0,0.0,0.0,0.0,0.0,0.0,0.0,0.0,0.0,0.0,0.0,0.0,0.0,0.0,0.0,0.0,0.0,0.0,0.0,0.0,0.0,0.0,0.0,0.0,0.0,0.0,0.0,0.0,0.0,0.0,0.0,0.0,0.0,0.0,0.0,0.0,0.0,0.0,0.0,0.0,0.0,0.0,0.0,0.0,0.0,0.0,0.0,0.0,0.0,0.0,0.0,0.0,0.0,0.0,0.0,0.0,0.0,0.0,0.0,0.0,0.0,0.0,0.0,0.0,0.0,0.0,0.0,0.0,0.0,0.0,0.0,0.0,0.0,0.0,0.0,0.0,0.0,0.0,0.0,0.0,0.0,0.0,0.0,0.0,0.0,0.0,0.0,0.0,0.0,0.0,0.0,0.0,0.0,0.0,0.0,0.0,0.0,0.0,0.0,0.0,0.0,0.0,0.0,0.0,0.0,0.0,0.0,0.0,0.0,0.0,0.0,0.0,0.0,0.0,0.0,0.0,0.0,0.0,0.0,0.0,0.0,0.0,0.0,0.0,0.0,0.0,0.0,0.0,0.0,0.0,0.0,0.0,0.0,0.0,0.0,0.0,0.0,0.0,0.0,0.0,0.0,0.0,0.0,0.0,0.0,0.0,0.0,0.0,0.0,0.0,0.0,0.0,0.0,0.0,0.0,0.0,0.0,0.0,0.0,0.0,0.0,0.0,0.0,0.0,0.0,0.0,0.0,0.0,0.0,0.0,0.0,0.0,0.0,0.0,0.0,0.0,0.0,0.0,0.0,0.0,0.0,0.0,0.0,0.0,0.0,0.0,0.0,0.0,0.0,0.0,0.0,0.0,0.0,0.0,0.0,0.0,0.0,0.0,0.0,0.0,0.0,0.0,0.0,0.0,0.0,0.0,0.0,0.0,0.0,0.0,0.0,0.0,0.0,0.0,0.0,0.0,0.0,0.0,0.0,0.0,0.0,0.0,0.0,0.0,0.0,0.0,0.0,0.0,0.0,0.0,0.0,0.0,0.0,0.0,0.0,0.0,0.0,0.0,0.0,0.0,0.0,0.0,0.0,0.0,0.0,0.0,0.0,0.0,0.0,0.0,0.0,0.0,0.0,0.0,0.0,0.0,0.0,0.0,0.0,0.0,0.0,0.0,0.0,0.0,0.0,0.0,0.0,0.0,0.0,0.0],[0.0,0.0,0.0,0.0,0.01,0.0,0.99,1.0,1.0,1.0,1.0,1.0,1.0,1.0,1.0,0.0,0.0,0.0,0.0,0.0,0.0,0.0,0.0,0.0,0.0,0.0,0.01,0.0,0.0,0.42,0.0,0.0,0.0,0.0,0.0,0.0,0.0,0.0,0.0,0.0,0.0,0.0,0.0,0.0,0.0,0.0,0.0,0.0,0.0,0.0,0.0,0.0,0.0,0.0,0.0,0.0,0.0,0.0,0.0,0.0,0.0,0.0,0.0,0.0,0.0,0.0,0.0,0.0,0.0,0.0,0.0,0.0,0.0,0.0,0.0,0.0,0.0,0.0,0.0,0.0,0.0,0.0,0.0,0.0,0.0,0.0,0.0,0.0,0.0,0.0,0.0,0.0,0.0,0.0,0.0,0.0,0.0,0.0,0.0,0.0,0.0,0.0,0.0,0.0,0.0,0.0,0.0,0.0,0.0,0.0,0.0,0.0,0.0,0.0,0.0,0.0,0.0,0.0,0.0,0.0,0.0,0.0,0.0,0.0,0.0,0.0,0.0,0.0,0.0,0.0,0.0,0.0,0.0,0.0,0.0,0.0,0.0,0.0,0.0,0.0,0.0,0.0,0.0,0.0,0.0,0.0,0.0,0.0,0.0,0.0,0.0,0.0,0.0,0.0,0.0,0.0,0.0,0.0,0.0,0.0,0.0,0.0,0.0,0.0,0.0,0.0,0.0,0.0,0.0,0.0,0.0,0.0,0.0,0.0,0.0,0.0,0.0,0.0,0.0,0.0,0.0,0.0,0.0,0.0,0.0,0.0,0.0,0.0,0.0,0.0,0.0,0.0,0.0,0.0,0.0,0.0,0.0,0.0,0.0,0.0,0.0,0.0,0.0,0.0,0.0,0.0,0.0,0.0,0.0,0.0,0.0,0.0,0.0,0.0,0.0,0.0,0.0,0.0,0.0,0.0,0.0,0.0,0.0,0.0,0.0,0.0,0.0,0.0,0.0,0.0,0.0,0.0,0.0,0.0,0.0,0.0,0.0,0.0,0.0,0.0,0.0,0.0,0.0,0.0,0.0,0.0,0.0,0.0,0.0,0.0,0.0,0.0,0.0,0.0,0.0,0.0,0.0,0.0,0.0,0.0,0.0,0.0,0.0,0.0,0.0,0.0,0.0,0.0,0.0,0.0,0.0,0.0,0.0,0.0,0.0,0.0,0.0,0.0,0.0,0.0,0.0,0.0,0.0,0.0,0.0,0.0,0.0,0.0,0.0,0.0,0.0,0.0,0.0,0.0,0.0,0.0,0.0,0.0,0.0,0.0,0.0,0.0,0.0,0.0,0.0,0.0,0.0,0.0,0.0,0.0,0.0,0.0,0.0,0.0,0.0,0.0,0.0,0.0,0.0,0.0,0.0,0.0],[0.0,0.0,0.01,0.0,0.02,0.0,0.0,0.99,1.0,1.0,1.0,1.0,1.0,1.0,1.0,0.99,0.0,0.0,0.0,0.0,0.0,0.0,0.0,0.0,0.0,0.0,0.0,0.0,0.0,0.02,0.0,0.0,0.0,0.0,0.0,0.0,0.0,0.0,0.0,0.0,0.0,0.0,0.0,0.0,0.0,0.0,0.0,0.0,0.0,0.0,0.0,0.0,0.0,0.0,0.0,0.0,0.0,0.0,0.0,0.0,0.0,0.0,0.0,0.0,0.0,0.0,0.0,0.0,0.0,0.0,0.0,0.0,0.0,0.0,0.0,0.0,0.0,0.0,0.0,0.0,0.0,0.0,0.0,0.0,0.0,0.0,0.0,0.0,0.0,0.0,0.0,0.0,0.0,0.0,0.0,0.0,0.0,0.0,0.0,0.0,0.0,0.0,0.0,0.0,0.0,0.0,0.0,0.0,0.0,0.0,0.0,0.0,0.0,0.0,0.0,0.0,0.0,0.0,0.0,0.0,0.0,0.0,0.0,0.0,0.0,0.0,0.0,0.0,0.0,0.0,0.0,0.0,0.0,0.0,0.0,0.0,0.0,0.0,0.0,0.0,0.0,0.0,0.0,0.0,0.0,0.0,0.0,0.0,0.0,0.0,0.0,0.0,0.0,0.0,0.0,0.0,0.0,0.0,0.0,0.0,0.0,0.0,0.0,0.0,0.0,0.0,0.0,0.0,0.0,0.0,0.0,0.0,0.0,0.0,0.0,0.0,0.0,0.0,0.0,0.0,0.0,0.0,0.0,0.0,0.0,0.0,0.0,0.0,0.0,0.0,0.0,0.0,0.0,0.0,0.0,0.0,0.0,0.0,0.0,0.0,0.0,0.0,0.0,0.0,0.0,0.0,0.0,0.0,0.0,0.0,0.0,0.0,0.0,0.0,0.0,0.0,0.0,0.0,0.0,0.0,0.0,0.0,0.0,0.0,0.0,0.0,0.0,0.0,0.0,0.0,0.0,0.0,0.0,0.0,0.0,0.0,0.0,0.0,0.0,0.0,0.0,0.0,0.0,0.0,0.0,0.0,0.0,0.0,0.0,0.0,0.0,0.0,0.0,0.0,0.0,0.0,0.0,0.0,0.0,0.0,0.0,0.0,0.0,0.0,0.0,0.0,0.0,0.0,0.0,0.0,0.0,0.0,0.0,0.0,0.0,0.0,0.0,0.0,0.0,0.0,0.0,0.0,0.0,0.0,0.74,0.66,0.39,0.69,0.0,0.0,0.0,0.0,0.04,0.0,0.0,0.0,0.0,0.0,0.0,0.0,0.0,0.0,0.0,0.0,0.0,0.0,0.0,0.0,0.0,0.0,0.0,0.0,0.0,0.0,0.0,0.0,0.0,0.0,0.0,0.0,0.0,0.0],[0.0,0.0,0.0,0.0,0.03,0.0,0.0,0.0,0.99,0.99,1.0,1.0,1.0,1.0,1.0,1.0,1.0,0.0,0.0,0.0,0.0,0.0,0.0,0.0,0.0,0.09,0.01,0.0,0.76,0.91,0.04,0.02,0.82,0.83,0.01,0.02,0.02,0.01,0.0,0.0,0.0,0.0,0.0,0.0,0.0,0.0,0.0,0.0,0.0,0.0,0.0,0.0,0.0,0.0,0.0,0.0,0.0,0.0,0.0,0.0,0.0,0.0,0.0,0.0,0.0,0.0,0.0,0.0,0.0,0.0,0.0,0.0,0.0,0.0,0.0,0.0,0.0,0.0,0.0,0.0,0.0,0.0,0.0,0.0,0.0,0.0,0.0,0.0,0.0,0.0,0.0,0.0,0.0,0.0,0.0,0.0,0.0,0.0,0.0,0.0,0.0,0.0,0.0,0.0,0.0,0.0,0.0,0.0,0.0,0.0,0.0,0.0,0.0,0.0,0.0,0.0,0.0,0.0,0.61,0.0,0.0,0.0,0.0,0.0,0.0,0.0,0.0,0.0,0.0,0.0,0.0,0.0,0.0,0.0,0.0,0.0,0.0,0.0,0.0,0.0,0.0,0.0,0.0,0.0,0.0,0.0,0.0,0.0,0.0,0.0,0.0,0.0,0.0,0.0,0.0,0.0,0.0,0.0,0.0,0.0,0.0,0.0,0.0,0.0,0.0,0.0,0.0,0.0,0.0,0.0,0.0,0.0,0.0,0.0,0.0,0.0,0.0,0.0,0.0,0.0,0.0,0.0,0.0,0.0,0.0,0.0,0.0,0.0,0.0,0.0,0.0,0.0,0.0,0.0,0.0,0.0,0.0,0.0,0.0,0.0,0.0,0.0,0.0,0.0,0.0,0.0,0.0,0.0,0.0,0.0,0.0,0.0,0.0,0.0,0.0,0.0,0.0,0.0,0.0,0.0,0.0,0.0,0.0,0.0,0.0,0.0,0.0,0.0,0.0,0.0,0.0,0.0,0.0,0.0,0.0,0.0,0.0,0.0,0.0,0.0,0.0,0.0,0.0,0.0,0.0,0.0,0.0,0.0,0.0,0.0,0.0,0.0,0.0,0.0,0.0,0.0,0.0,0.0,0.0,0.0,0.0,0.0,0.0,0.0,0.0,0.0,0.0,0.0,0.0,0.0,0.0,0.0,0.0,0.0,0.0,0.0,0.0,0.0,0.0,0.0,0.0,0.0,0.0,0.0,0.01,0.69,0.0,0.54,0.0,0.0,0.0,0.0,0.69,0.0,0.0,0.0,0.0,0.0,0.0,0.0,0.0,0.0,0.0,0.0,0.0,0.0,0.0,0.0,0.0,0.0,0.0,0.0,0.0,0.0,0.0,0.0,0.0,0.0,0.0,0.0,0.0,0.0],[0.0,0.0,0.0,0.0,0.0,0.0,0.0,0.0,0.0,1.0,1.0,1.0,1.0,1.0,1.0,1.0,1.0,0.99,0.0,0.0,0.0,0.0,0.0,0.01,0.03,0.85,0.79,0.01,0.8,0.78,0.72,0.01,0.01,0.03,0.01,0.0,0.0,0.01,0.0,0.0,0.0,0.0,0.0,0.0,0.0,0.0,0.0,0.0,0.0,0.0,0.0,0.0,0.0,0.0,0.0,0.0,0.0,0.0,0.0,0.0,0.0,0.0,0.0,0.0,0.0,0.0,0.0,0.0,0.0,0.0,0.0,0.0,0.0,0.0,0.0,0.0,0.0,0.0,0.0,0.0,0.0,0.0,0.0,0.0,0.0,0.0,0.0,0.0,0.0,0.0,0.0,0.0,0.0,0.0,0.0,0.0,0.0,0.0,0.0,0.0,0.0,0.0,0.0,0.0,0.0,0.0,0.0,0.0,0.0,0.0,0.0,0.0,0.0,0.0,0.0,0.0,0.0,0.0,0.0,0.0,0.0,0.0,0.0,0.0,0.0,0.0,0.0,0.0,0.0,0.0,0.0,0.0,0.0,0.0,0.0,0.0,0.0,0.0,0.0,0.0,0.0,0.0,0.0,0.0,0.0,0.0,0.0,0.0,0.0,0.0,0.0,0.0,0.0,0.0,0.0,0.0,0.0,0.0,0.0,0.0,0.0,0.0,0.0,0.0,0.0,0.0,0.0,0.0,0.0,0.0,0.0,0.0,0.0,0.0,0.0,0.0,0.0,0.0,0.0,0.0,0.0,0.0,0.0,0.0,0.0,0.0,0.0,0.0,0.0,0.0,0.0,0.0,0.0,0.0,0.0,0.0,0.0,0.0,0.0,0.0,0.0,0.0,0.0,0.0,0.0,0.0,0.0,0.0,0.0,0.0,0.0,0.0,0.0,0.0,0.0,0.0,0.0,0.0,0.0,0.0,0.0,0.0,0.0,0.0,0.0,0.0,0.0,0.0,0.0,0.0,0.0,0.0,0.0,0.0,0.0,0.0,0.0,0.0,0.0,0.0,0.0,0.0,0.0,0.0,0.0,0.0,0.0,0.0,0.0,0.0,0.0,0.0,0.0,0.0,0.0,0.0,0.0,0.0,0.0,0.0,0.0,0.0,0.0,0.0,0.0,0.0,0.0,0.0,0.0,0.0,0.0,0.0,0.0,0.0,0.0,0.0,0.0,0.0,0.0,0.0,0.0,0.0,0.0,0.0,0.0,0.0,0.0,0.0,0.0,0.0,0.0,0.0,0.0,0.0,0.0,0.0,0.0,0.0,0.0,0.0,0.0,0.0,0.0,0.0,0.0,0.0,0.0,0.0,0.0,0.0,0.0,0.0,0.0,0.0,0.0,0.0,0.0,0.0,0.0,0.0,0.0,0.0],[0.0,0.0,0.0,0.0,0.0,0.0,0.0,0.0,0.0,0.0,1.0,1.0,1.0,1.0,1.0,1.0,1.0,1.0,0.99,0.0,0.0,0.0,0.0,0.0,0.0,0.25,0.0,0.0,0.0,0.0,0.0,0.0,0.0,0.0,0.0,0.0,0.0,0.0,0.0,0.0,0.0,0.0,0.0,0.0,0.0,0.0,0.0,0.0,0.0,0.0,0.0,0.0,0.0,0.0,0.0,0.0,0.0,0.0,0.0,0.0,0.0,0.0,0.0,0.0,0.0,0.0,0.0,0.0,0.0,0.0,0.0,0.0,0.0,0.0,0.0,0.0,0.0,0.0,0.0,0.0,0.0,0.0,0.0,0.0,0.0,0.0,0.0,0.0,0.0,0.0,0.0,0.0,0.0,0.0,0.0,0.0,0.0,0.0,0.0,0.0,0.0,0.0,0.0,0.0,0.0,0.0,0.0,0.0,0.0,0.0,0.0,0.0,0.0,0.0,0.0,0.0,0.0,0.0,0.0,0.0,0.0,0.0,0.0,0.0,0.0,0.0,0.0,0.0,0.0,0.0,0.0,0.0,0.0,0.0,0.0,0.0,0.0,0.0,0.0,0.0,0.0,0.0,0.0,0.0,0.0,0.0,0.0,0.0,0.0,0.0,0.0,0.0,0.0,0.0,0.0,0.0,0.0,0.0,0.0,0.0,0.0,0.0,0.0,0.0,0.0,0.0,0.0,0.0,0.0,0.0,0.0,0.0,0.0,0.0,0.0,0.0,0.0,0.0,0.0,0.0,0.0,0.0,0.0,0.0,0.0,0.0,0.0,0.0,0.0,0.0,0.0,0.0,0.0,0.0,0.0,0.0,0.0,0.0,0.0,0.0,0.0,0.0,0.0,0.0,0.0,0.0,0.0,0.0,0.0,0.0,0.0,0.0,0.0,0.0,0.0,0.0,0.0,0.0,0.0,0.0,0.0,0.0,0.0,0.0,0.0,0.0,0.0,0.0,0.0,0.0,0.0,0.0,0.0,0.0,0.0,0.0,0.0,0.0,0.0,0.0,0.0,0.0,0.0,0.0,0.0,0.0,0.0,0.0,0.0,0.0,0.0,0.0,0.0,0.0,0.0,0.0,0.0,0.0,0.0,0.0,0.0,0.0,0.0,0.0,0.0,0.0,0.0,0.0,0.0,0.0,0.0,0.0,0.0,0.0,0.0,0.0,0.0,0.0,0.0,0.0,0.0,0.0,0.0,0.0,0.0,0.0,0.0,0.2,0.0,0.0,0.0,0.0,0.0,0.0,0.0,0.0,0.0,0.0,0.0,0.0,0.0,0.0,0.0,0.0,0.0,0.0,0.0,0.0,0.0,0.0,0.0,0.0,0.0,0.0,0.0,0.0,0.0,0.0,0.0,0.0,0.0,0.0],[0.0,0.0,0.0,0.0,0.0,0.0,0.0,0.0,0.0,0.0,0.0,0.99,1.0,1.0,1.0,1.0,1.0,1.0,1.0,0.99,0.0,0.0,0.0,0.0,0.0,0.0,0.0,0.0,0.01,0.01,0.0,0.01,0.03,0.01,0.0,0.01,0.0,0.0,0.0,0.0,0.0,0.0,0.0,0.0,0.0,0.0,0.0,0.0,0.0,0.0,0.0,0.0,0.0,0.0,0.0,0.0,0.0,0.0,0.0,0.0,0.0,0.0,0.0,0.0,0.0,0.0,0.0,0.0,0.0,0.0,0.0,0.0,0.0,0.0,0.0,0.0,0.0,0.0,0.0,0.0,0.0,0.0,0.0,0.0,0.0,0.0,0.0,0.0,0.0,0.0,0.0,0.0,0.0,0.0,0.0,0.0,0.0,0.0,0.0,0.0,0.0,0.0,0.0,0.0,0.0,0.0,0.0,0.0,0.0,0.0,0.0,0.0,0.0,0.0,0.0,0.03,0.0,0.0,0.0,0.0,0.0,0.0,0.0,0.0,0.0,0.0,0.0,0.0,0.0,0.0,0.0,0.0,0.0,0.0,0.0,0.0,0.0,0.0,0.0,0.0,0.0,0.0,0.0,0.0,0.0,0.0,0.0,0.0,0.0,0.0,0.0,0.0,0.0,0.0,0.0,0.0,0.0,0.0,0.0,0.0,0.0,0.0,0.0,0.0,0.0,0.0,0.0,0.0,0.0,0.0,0.0,0.0,0.0,0.0,0.0,0.0,0.0,0.0,0.0,0.0,0.0,0.0,0.0,0.0,0.0,0.0,0.0,0.0,0.0,0.0,0.0,0.0,0.0,0.0,0.0,0.0,0.0,0.0,0.0,0.0,0.0,0.0,0.0,0.0,0.0,0.0,0.0,0.0,0.0,0.0,0.0,0.0,0.0,0.0,0.0,0.0,0.0,0.0,0.0,0.0,0.0,0.0,0.0,0.0,0.0,0.0,0.0,0.0,0.0,0.0,0.0,0.0,0.0,0.0,0.0,0.0,0.0,0.0,0.0,0.0,0.0,0.0,0.0,0.0,0.0,0.0,0.0,0.0,0.0,0.0,0.0,0.0,0.0,0.0,0.0,0.0,0.0,0.0,0.0,0.0,0.0,0.0,0.0,0.0,0.0,0.0,0.0,0.0,0.0,0.0,0.0,0.0,0.0,0.0,0.0,0.0,0.0,0.0,0.0,0.0,0.0,0.0,0.0,0.0,0.0,0.01,0.01,0.63,0.0,0.0,0.0,0.0,0.69,0.0,0.0,0.0,0.0,0.0,0.0,0.0,0.0,0.0,0.0,0.0,0.0,0.0,0.0,0.0,0.0,0.0,0.0,0.0,0.0,0.0,0.0,0.0,0.0,0.0,0.0,0.0,0.0,0.0],[0.0,0.0,0.0,0.0,0.0,0.0,0.0,0.0,0.0,0.0,0.0,0.0,1.0,1.0,1.0,1.0,1.0,1.0,1.0,1.0,0.99,0.95,0.09,0.05,0.07,0.8,0.01,0.06,0.79,0.82,0.12,0.05,0.03,0.02,0.0,0.0,0.0,0.0,0.0,0.0,0.0,0.0,0.0,0.0,0.0,0.0,0.0,0.0,0.0,0.0,0.0,0.0,0.0,0.0,0.0,0.0,0.0,0.0,0.0,0.0,0.0,0.0,0.0,0.0,0.0,0.0,0.0,0.0,0.0,0.0,0.0,0.0,0.0,0.0,0.0,0.0,0.0,0.0,0.0,0.0,0.0,0.0,0.0,0.0,0.0,0.0,0.0,0.0,0.0,0.0,0.0,0.0,0.0,0.0,0.0,0.0,0.0,0.0,0.0,0.0,0.0,0.0,0.0,0.0,0.0,0.0,0.0,0.0,0.0,0.0,0.0,0.0,0.0,0.0,0.0,0.68,0.0,0.0,0.37,0.0,0.0,0.0,0.0,0.0,0.0,0.0,0.0,0.0,0.0,0.0,0.0,0.0,0.0,0.0,0.0,0.0,0.0,0.0,0.0,0.0,0.0,0.0,0.0,0.0,0.0,0.0,0.0,0.0,0.0,0.0,0.0,0.0,0.0,0.0,0.0,0.0,0.0,0.0,0.0,0.0,0.0,0.0,0.0,0.0,0.0,0.0,0.0,0.0,0.0,0.0,0.0,0.0,0.0,0.0,0.0,0.0,0.0,0.0,0.0,0.0,0.0,0.0,0.0,0.0,0.0,0.0,0.0,0.0,0.0,0.0,0.0,0.0,0.0,0.0,0.0,0.0,0.0,0.0,0.0,0.0,0.0,0.0,0.0,0.0,0.0,0.0,0.0,0.0,0.0,0.0,0.0,0.0,0.0,0.0,0.0,0.0,0.0,0.0,0.0,0.0,0.0,0.0,0.0,0.0,0.0,0.0,0.0,0.0,0.0,0.0,0.0,0.0,0.0,0.0,0.0,0.0,0.0,0.0,0.0,0.0,0.0,0.0,0.0,0.0,0.0,0.0,0.0,0.0,0.0,0.0,0.0,0.0,0.0,0.0,0.0,0.0,0.0,0.0,0.0,0.0,0.0,0.0,0.0,0.0,0.0,0.0,0.0,0.0,0.0,0.0,0.0,0.0,0.0,0.0,0.0,0.0,0.0,0.0,0.0,0.0,0.0,0.0,0.0,0.0,0.0,0.0,0.0,0.0,0.0,0.0,0.0,0.0,0.0,0.0,0.0,0.0,0.0,0.0,0.0,0.0,0.0,0.0,0.0,0.0,0.0,0.0,0.0,0.0,0.0,0.0,0.0,0.0,0.0,0.0,0.0,0.0,0.0,0.0,0.0,0.0,0.0,0.0],[0.0,0.0,0.0,0.0,0.0,0.0,0.0,0.0,0.0,0.0,0.0,0.0,0.0,0.99,1.0,1.0,1.0,1.0,1.0,1.0,1.0,0.95,0.72,0.06,0.02,0.78,0.04,0.01,0.0,0.01,0.0,0.0,0.0,0.0,0.0,0.0,0.0,0.0,0.0,0.0,0.0,0.0,0.0,0.0,0.0,0.0,0.0,0.0,0.0,0.0,0.0,0.0,0.0,0.0,0.0,0.0,0.0,0.0,0.0,0.0,0.0,0.0,0.0,0.0,0.0,0.0,0.0,0.0,0.0,0.0,0.0,0.0,0.0,0.0,0.0,0.0,0.0,0.0,0.0,0.0,0.0,0.0,0.0,0.0,0.0,0.0,0.0,0.0,0.0,0.0,0.0,0.0,0.0,0.0,0.0,0.0,0.0,0.0,0.0,0.0,0.0,0.0,0.0,0.0,0.0,0.0,0.0,0.0,0.0,0.0,0.0,0.0,0.0,0.0,0.0,0.0,0.0,0.0,0.0,0.0,0.0,0.0,0.0,0.0,0.0,0.0,0.0,0.0,0.0,0.0,0.0,0.0,0.0,0.0,0.0,0.0,0.0,0.0,0.0,0.0,0.0,0.0,0.0,0.0,0.0,0.0,0.0,0.0,0.0,0.0,0.0,0.0,0.0,0.0,0.0,0.0,0.0,0.0,0.0,0.0,0.0,0.0,0.0,0.0,0.0,0.0,0.0,0.0,0.0,0.0,0.0,0.0,0.0,0.0,0.0,0.0,0.0,0.0,0.0,0.0,0.0,0.0,0.0,0.0,0.0,0.0,0.0,0.0,0.0,0.0,0.0,0.0,0.0,0.0,0.0,0.0,0.0,0.0,0.0,0.0,0.0,0.0,0.0,0.0,0.0,0.0,0.0,0.0,0.0,0.0,0.0,0.0,0.0,0.0,0.0,0.0,0.0,0.0,0.0,0.0,0.0,0.0,0.0,0.0,0.0,0.0,0.0,0.0,0.0,0.0,0.0,0.0,0.0,0.0,0.0,0.0,0.0,0.0,0.0,0.0,0.0,0.0,0.0,0.0,0.0,0.0,0.0,0.0,0.0,0.0,0.0,0.0,0.0,0.0,0.0,0.0,0.0,0.0,0.0,0.0,0.0,0.0,0.0,0.0,0.0,0.0,0.0,0.0,0.0,0.0,0.0,0.0,0.0,0.0,0.0,0.0,0.0,0.0,0.0,0.0,0.0,0.0,0.0,0.0,0.0,0.0,0.0,0.0,0.0,0.0,0.0,0.0,0.0,0.0,0.0,0.0,0.0,0.0,0.0,0.0,0.0,0.0,0.0,0.0,0.0,0.0,0.0,0.0,0.0,0.0,0.0,0.0,0.0,0.0,0.0,0.0,0.0,0.0,0.0,0.0,0.0,0.0],[0.0,0.0,0.0,0.0,0.0,0.0,0.0,0.0,0.0,0.0,0.0,0.0,0.0,0.0,0.99,1.0,1.0,1.0,1.0,1.0,1.0,0.01,0.01,0.0,0.0,0.0,0.0,0.01,0.0,0.0,0.0,0.0,0.0,0.0,0.0,0.0,0.0,0.0,0.0,0.0,0.0,0.0,0.0,0.0,0.0,0.0,0.0,0.0,0.0,0.0,0.0,0.0,0.0,0.0,0.0,0.0,0.0,0.0,0.0,0.0,0.0,0.0,0.0,0.0,0.0,0.0,0.0,0.0,0.0,0.0,0.0,0.0,0.0,0.0,0.0,0.0,0.0,0.0,0.0,0.0,0.0,0.0,0.0,0.0,0.0,0.0,0.0,0.0,0.0,0.0,0.0,0.0,0.0,0.0,0.0,0.0,0.0,0.0,0.0,0.0,0.0,0.0,0.0,0.0,0.0,0.0,0.0,0.0,0.0,0.0,0.0,0.0,0.0,0.0,0.0,0.0,0.0,0.0,0.0,0.0,0.0,0.0,0.0,0.0,0.0,0.0,0.0,0.0,0.0,0.0,0.0,0.0,0.0,0.0,0.0,0.0,0.0,0.0,0.0,0.0,0.0,0.0,0.0,0.0,0.0,0.0,0.0,0.0,0.0,0.0,0.0,0.0,0.0,0.0,0.0,0.0,0.0,0.0,0.0,0.0,0.0,0.0,0.0,0.0,0.0,0.0,0.0,0.0,0.0,0.0,0.0,0.0,0.0,0.0,0.0,0.0,0.0,0.0,0.0,0.0,0.0,0.0,0.0,0.0,0.0,0.0,0.0,0.0,0.0,0.0,0.0,0.0,0.0,0.0,0.0,0.0,0.0,0.0,0.0,0.0,0.0,0.0,0.0,0.0,0.0,0.0,0.0,0.0,0.0,0.0,0.0,0.0,0.0,0.0,0.0,0.0,0.0,0.0,0.0,0.0,0.0,0.0,0.0,0.0,0.0,0.0,0.0,0.0,0.0,0.0,0.0,0.0,0.0,0.0,0.0,0.0,0.0,0.0,0.0,0.0,0.0,0.0,0.0,0.0,0.0,0.0,0.0,0.0,0.0,0.0,0.0,0.0,0.0,0.0,0.0,0.0,0.0,0.0,0.0,0.0,0.0,0.0,0.0,0.0,0.0,0.0,0.0,0.0,0.0,0.0,0.0,0.0,0.0,0.0,0.0,0.0,0.0,0.0,0.0,0.0,0.0,0.0,0.0,0.0,0.0,0.0,0.0,0.1,0.0,0.0,0.0,0.0,0.0,0.0,0.0,0.0,0.0,0.0,0.0,0.0,0.0,0.0,0.0,0.0,0.0,0.0,0.0,0.0,0.0,0.0,0.0,0.0,0.0,0.0,0.0,0.0,0.0,0.0,0.0,0.0,0.0,0.0],[0.0,0.0,0.0,0.0,0.0,0.0,0.0,0.0,0.0,0.0,0.0,0.0,0.0,0.0,0.0,0.99,1.0,1.0,1.0,1.0,1.0,0.98,0.02,0.01,0.0,0.01,0.0,0.06,0.02,0.01,0.02,0.02,0.0,0.0,0.0,0.0,0.0,0.0,0.0,0.0,0.0,0.0,0.0,0.0,0.0,0.0,0.0,0.0,0.0,0.0,0.0,0.0,0.0,0.0,0.0,0.0,0.0,0.0,0.0,0.0,0.0,0.0,0.0,0.0,0.0,0.0,0.0,0.0,0.0,0.0,0.0,0.0,0.0,0.0,0.0,0.0,0.0,0.0,0.0,0.0,0.0,0.0,0.0,0.0,0.0,0.0,0.0,0.0,0.0,0.0,0.0,0.0,0.0,0.0,0.0,0.0,0.0,0.0,0.0,0.0,0.0,0.0,0.0,0.0,0.0,0.0,0.0,0.0,0.0,0.0,0.0,0.0,0.0,0.0,0.0,0.63,0.0,0.0,0.0,0.0,0.0,0.0,0.0,0.0,0.0,0.0,0.0,0.0,0.0,0.0,0.0,0.0,0.0,0.0,0.0,0.0,0.0,0.0,0.0,0.0,0.0,0.0,0.0,0.0,0.0,0.0,0.0,0.0,0.0,0.0,0.0,0.0,0.0,0.0,0.0,0.0,0.0,0.0,0.0,0.0,0.0,0.0,0.0,0.0,0.0,0.0,0.0,0.0,0.0,0.0,0.0,0.0,0.0,0.0,0.0,0.0,0.0,0.0,0.0,0.0,0.0,0.0,0.0,0.0,0.0,0.0,0.0,0.0,0.0,0.0,0.0,0.0,0.0,0.0,0.0,0.0,0.0,0.0,0.0,0.0,0.0,0.0,0.0,0.0,0.0,0.0,0.0,0.0,0.0,0.0,0.0,0.0,0.0,0.0,0.0,0.0,0.0,0.0,0.0,0.0,0.0,0.0,0.0,0.0,0.0,0.0,0.0,0.0,0.0,0.0,0.0,0.0,0.0,0.0,0.0,0.0,0.0,0.0,0.0,0.0,0.0,0.0,0.0,0.0,0.0,0.0,0.0,0.0,0.0,0.0,0.0,0.0,0.0,0.0,0.0,0.0,0.0,0.0,0.0,0.0,0.0,0.0,0.0,0.0,0.0,0.0,0.0,0.0,0.0,0.0,0.0,0.0,0.0,0.0,0.0,0.0,0.0,0.0,0.0,0.0,0.0,0.0,0.0,0.0,0.0,0.0,0.0,0.01,0.0,0.02,0.64,0.0,0.0,0.0,0.0,0.0,0.0,0.0,0.0,0.0,0.0,0.0,0.0,0.0,0.0,0.0,0.0,0.0,0.0,0.0,0.0,0.0,0.0,0.0,0.0,0.0,0.0,0.0,0.0,0.0,0.0,0.0],[0.0,0.0,0.0,0.0,0.0,0.0,0.0,0.0,0.0,0.0,0.0,0.0,0.0,0.0,0.0,0.0,0.99,1.0,1.0,1.0,1.0,1.0,0.99,0.04,0.01,0.21,0.0,0.03,0.01,0.0,0.03,0.01,0.0,0.0,0.0,0.0,0.0,0.0,0.0,0.0,0.0,0.0,0.0,0.0,0.0,0.0,0.0,0.0,0.0,0.0,0.0,0.0,0.0,0.0,0.0,0.0,0.0,0.0,0.0,0.0,0.0,0.0,0.0,0.0,0.0,0.0,0.0,0.0,0.0,0.0,0.0,0.0,0.0,0.0,0.0,0.0,0.0,0.0,0.0,0.0,0.0,0.0,0.0,0.0,0.0,0.0,0.0,0.0,0.0,0.0,0.0,0.0,0.0,0.0,0.0,0.0,0.0,0.0,0.0,0.0,0.0,0.0,0.0,0.0,0.0,0.0,0.0,0.0,0.0,0.0,0.0,0.0,0.0,0.0,0.0,0.0,0.0,0.0,0.0,0.0,0.0,0.0,0.0,0.0,0.0,0.0,0.0,0.0,0.0,0.0,0.0,0.0,0.0,0.0,0.0,0.0,0.0,0.0,0.0,0.0,0.0,0.0,0.0,0.0,0.0,0.0,0.0,0.0,0.0,0.0,0.0,0.0,0.0,0.0,0.0,0.0,0.0,0.0,0.0,0.0,0.0,0.0,0.0,0.0,0.0,0.0,0.0,0.0,0.0,0.0,0.0,0.0,0.0,0.0,0.0,0.0,0.0,0.0,0.0,0.0,0.0,0.0,0.0,0.0,0.0,0.0,0.0,0.0,0.0,0.0,0.0,0.0,0.0,0.0,0.0,0.0,0.0,0.0,0.0,0.0,0.0,0.0,0.0,0.0,0.0,0.0,0.0,0.0,0.0,0.0,0.0,0.0,0.0,0.0,0.0,0.0,0.0,0.0,0.0,0.0,0.0,0.0,0.0,0.0,0.0,0.0,0.0,0.0,0.0,0.0,0.0,0.0,0.0,0.0,0.0,0.0,0.0,0.0,0.0,0.0,0.0,0.0,0.0,0.0,0.0,0.0,0.0,0.0,0.0,0.0,0.0,0.0,0.0,0.0,0.0,0.0,0.0,0.0,0.0,0.0,0.0,0.0,0.0,0.0,0.0,0.0,0.0,0.0,0.0,0.0,0.0,0.0,0.0,0.0,0.0,0.0,0.0,0.0,0.0,0.0,0.0,0.0,0.0,0.0,0.0,0.0,0.0,0.0,0.0,0.0,0.0,0.0,0.0,0.0,0.0,0.0,0.0,0.0,0.0,0.0,0.0,0.0,0.0,0.0,0.0,0.0,0.0,0.0,0.0,0.0,0.0,0.0,0.0,0.0,0.0,0.0,0.0,0.0,0.0,0.0,0.0,0.0],[0.0,0.0,0.0,0.0,0.0,0.0,0.0,0.0,0.0,0.0,0.0,0.0,0.0,0.0,0.0,0.0,0.95,0.95,0.01,0.98,1.0,1.0,1.0,0.84,0.71,0.84,0.02,0.07,0.79,0.02,0.04,0.03,0.01,0.0,0.0,0.0,0.0,0.0,0.0,0.0,0.0,0.0,0.0,0.0,0.0,0.0,0.0,0.0,0.0,0.0,0.0,0.0,0.0,0.0,0.0,0.0,0.0,0.0,0.0,0.0,0.0,0.0,0.0,0.0,0.0,0.0,0.0,0.0,0.0,0.0,0.0,0.0,0.0,0.0,0.0,0.0,0.0,0.0,0.0,0.0,0.0,0.0,0.0,0.0,0.0,0.0,0.0,0.0,0.0,0.0,0.0,0.0,0.0,0.0,0.0,0.0,0.0,0.0,0.0,0.0,0.0,0.0,0.0,0.0,0.0,0.0,0.0,0.0,0.0,0.0,0.0,0.0,0.0,0.0,0.0,0.52,0.0,0.0,0.0,0.19,0.0,0.0,0.0,0.0,0.0,0.0,0.0,0.0,0.0,0.0,0.0,0.0,0.0,0.0,0.0,0.0,0.0,0.0,0.0,0.0,0.0,0.0,0.0,0.0,0.0,0.0,0.0,0.0,0.0,0.0,0.0,0.0,0.0,0.0,0.0,0.0,0.0,0.0,0.0,0.0,0.0,0.0,0.0,0.0,0.0,0.0,0.0,0.0,0.0,0.0,0.0,0.0,0.0,0.0,0.0,0.0,0.0,0.0,0.0,0.0,0.0,0.0,0.0,0.0,0.0,0.0,0.0,0.0,0.0,0.0,0.0,0.0,0.0,0.0,0.0,0.0,0.0,0.0,0.0,0.0,0.0,0.0,0.0,0.0,0.0,0.0,0.0,0.0,0.0,0.0,0.0,0.0,0.0,0.0,0.0,0.0,0.0,0.0,0.0,0.0,0.0,0.0,0.0,0.0,0.0,0.0,0.0,0.0,0.0,0.0,0.0,0.0,0.0,0.0,0.0,0.0,0.0,0.0,0.0,0.0,0.0,0.0,0.0,0.0,0.0,0.0,0.0,0.0,0.0,0.0,0.0,0.0,0.0,0.0,0.0,0.0,0.0,0.0,0.0,0.0,0.0,0.0,0.0,0.0,0.0,0.0,0.0,0.0,0.0,0.0,0.0,0.0,0.0,0.0,0.0,0.0,0.0,0.0,0.0,0.0,0.0,0.0,0.0,0.0,0.0,0.0,0.0,0.0,0.0,0.0,0.0,0.0,0.0,0.0,0.0,0.0,0.0,0.0,0.0,0.0,0.0,0.0,0.0,0.0,0.0,0.0,0.0,0.0,0.0,0.0,0.0,0.0,0.0,0.0,0.0,0.0,0.0,0.0,0.0,0.0,0.0,0.0],[0.0,0.0,0.0,0.0,0.0,0.0,0.0,0.0,0.0,0.0,0.0,0.0,0.0,0.0,0.0,0.0,0.09,0.72,0.01,0.02,0.99,1.0,1.0,1.0,0.37,0.89,0.03,0.02,0.05,0.0,0.01,0.0,0.0,0.0,0.01,0.0,0.0,0.0,0.0,0.0,0.0,0.0,0.0,0.0,0.0,0.0,0.0,0.0,0.0,0.0,0.0,0.0,0.0,0.0,0.0,0.0,0.0,0.0,0.0,0.0,0.0,0.0,0.0,0.0,0.0,0.0,0.0,0.0,0.0,0.0,0.0,0.0,0.0,0.0,0.0,0.0,0.0,0.0,0.0,0.0,0.0,0.0,0.0,0.0,0.0,0.0,0.0,0.0,0.0,0.0,0.0,0.0,0.0,0.0,0.0,0.0,0.0,0.0,0.0,0.0,0.0,0.0,0.0,0.0,0.0,0.0,0.0,0.0,0.0,0.0,0.0,0.0,0.0,0.0,0.0,0.0,0.0,0.0,0.0,0.0,0.0,0.0,0.0,0.0,0.0,0.0,0.0,0.0,0.0,0.0,0.0,0.0,0.0,0.0,0.0,0.0,0.0,0.0,0.0,0.0,0.0,0.0,0.0,0.0,0.0,0.0,0.0,0.0,0.0,0.0,0.0,0.0,0.0,0.0,0.0,0.0,0.0,0.0,0.0,0.0,0.0,0.0,0.0,0.0,0.0,0.0,0.0,0.0,0.0,0.0,0.0,0.0,0.0,0.0,0.0,0.0,0.0,0.0,0.0,0.0,0.0,0.0,0.0,0.0,0.0,0.0,0.0,0.0,0.0,0.0,0.0,0.0,0.0,0.0,0.0,0.0,0.0,0.0,0.0,0.0,0.0,0.0,0.0,0.0,0.0,0.0,0.0,0.0,0.0,0.0,0.0,0.0,0.0,0.0,0.0,0.0,0.0,0.0,0.0,0.0,0.0,0.0,0.0,0.0,0.0,0.0,0.0,0.0,0.0,0.0,0.0,0.0,0.0,0.0,0.0,0.0,0.0,0.0,0.0,0.0,0.0,0.0,0.0,0.0,0.0,0.0,0.0,0.0,0.0,0.0,0.0,0.0,0.0,0.0,0.0,0.0,0.0,0.0,0.0,0.0,0.0,0.0,0.0,0.0,0.0,0.0,0.0,0.0,0.0,0.0,0.0,0.0,0.0,0.0,0.0,0.0,0.0,0.0,0.0,0.0,0.0,0.0,0.0,0.0,0.0,0.0,0.0,0.0,0.0,0.0,0.0,0.0,0.0,0.0,0.0,0.0,0.0,0.0,0.0,0.0,0.0,0.0,0.0,0.0,0.0,0.0,0.0,0.0,0.0,0.0,0.0,0.0,0.0,0.0,0.0,0.0,0.0,0.0,0.0,0.0,0.0,0.0],[0.0,0.0,0.0,0.0,0.0,0.0,0.0,0.0,0.0,0.0,0.0,0.0,0.0,0.01,0.0,0.0,0.05,0.06,0.0,0.01,0.04,0.84,1.0,1.0,1.0,0.89,0.16,0.2,0.09,0.0,0.0,0.0,0.0,0.0,0.0,0.0,0.0,0.0,0.0,0.0,0.0,0.0,0.0,0.0,0.0,0.0,0.0,0.0,0.0,0.0,0.0,0.0,0.0,0.0,0.0,0.0,0.0,0.0,0.0,0.0,0.0,0.0,0.0,0.0,0.0,0.0,0.0,0.0,0.0,0.0,0.0,0.0,0.0,0.0,0.0,0.0,0.0,0.0,0.0,0.0,0.0,0.0,0.0,0.0,0.0,0.0,0.0,0.0,0.0,0.0,0.0,0.0,0.0,0.0,0.0,0.0,0.0,0.0,0.0,0.0,0.0,0.0,0.0,0.0,0.0,0.0,0.0,0.0,0.0,0.0,0.0,0.0,0.0,0.0,0.0,0.0,0.0,0.0,0.0,0.01,0.0,0.0,0.01,0.0,0.0,0.0,0.0,0.0,0.0,0.0,0.0,0.0,0.0,0.0,0.0,0.0,0.0,0.0,0.0,0.0,0.0,0.0,0.0,0.0,0.0,0.0,0.0,0.0,0.0,0.0,0.0,0.0,0.0,0.0,0.0,0.0,0.0,0.0,0.0,0.0,0.0,0.0,0.0,0.0,0.0,0.0,0.0,0.0,0.0,0.0,0.0,0.0,0.0,0.0,0.0,0.0,0.0,0.0,0.0,0.0,0.0,0.0,0.0,0.0,0.0,0.0,0.0,0.0,0.0,0.0,0.0,0.0,0.0,0.0,0.0,0.0,0.0,0.0,0.0,0.0,0.0,0.0,0.0,0.0,0.0,0.0,0.0,0.0,0.0,0.0,0.0,0.0,0.0,0.0,0.0,0.0,0.0,0.0,0.0,0.0,0.0,0.0,0.0,0.0,0.0,0.0,0.0,0.0,0.0,0.0,0.0,0.0,0.0,0.0,0.0,0.0,0.0,0.0,0.0,0.0,0.0,0.0,0.0,0.0,0.0,0.0,0.0,0.0,0.0,0.0,0.0,0.0,0.0,0.0,0.0,0.0,0.0,0.0,0.0,0.0,0.0,0.0,0.0,0.0,0.0,0.0,0.0,0.0,0.0,0.0,0.0,0.0,0.0,0.0,0.0,0.0,0.0,0.0,0.0,0.0,0.0,0.0,0.0,0.0,0.0,0.0,0.0,0.0,0.0,0.0,0.0,0.0,0.0,0.0,0.0,0.0,0.0,0.0,0.0,0.0,0.0,0.0,0.0,0.0,0.0,0.0,0.0,0.0,0.0,0.0,0.0,0.0,0.0,0.0,0.0,0.0,0.0,0.0,0.0,0.0,0.0,0.0],[0.0,0.0,0.0,0.0,0.0,0.0,0.0,0.0,0.0,0.0,0.0,0.0,0.0,0.03,0.0,0.0,0.07,0.02,0.0,0.0,0.01,0.71,0.37,1.0,1.0,1.0,0.99,0.95,0.88,0.01,0.01,0.0,0.0,0.0,0.0,0.0,0.0,0.0,0.0,0.0,0.0,0.0,0.0,0.0,0.0,0.0,0.0,0.0,0.0,0.0,0.0,0.0,0.0,0.0,0.0,0.0,0.0,0.0,0.0,0.0,0.0,0.0,0.0,0.0,0.0,0.0,0.0,0.0,0.0,0.0,0.0,0.0,0.0,0.0,0.0,0.0,0.0,0.0,0.0,0.0,0.0,0.0,0.0,0.0,0.0,0.0,0.0,0.0,0.0,0.0,0.0,0.0,0.0,0.0,0.0,0.0,0.0,0.0,0.0,0.0,0.0,0.0,0.0,0.0,0.0,0.0,0.0,0.0,0.0,0.0,0.0,0.0,0.0,0.0,0.0,0.0,0.0,0.0,0.0,0.04,0.0,0.0,0.36,0.0,0.0,0.0,0.0,0.0,0.0,0.0,0.0,0.0,0.0,0.0,0.0,0.0,0.0,0.0,0.0,0.0,0.0,0.0,0.0,0.0,0.0,0.0,0.0,0.0,0.0,0.0,0.0,0.0,0.0,0.0,0.0,0.0,0.0,0.0,0.0,0.0,0.0,0.0,0.0,0.0,0.0,0.0,0.0,0.0,0.0,0.0,0.0,0.0,0.0,0.0,0.0,0.0,0.0,0.0,0.0,0.0,0.0,0.0,0.0,0.0,0.0,0.0,0.0,0.0,0.0,0.0,0.0,0.0,0.0,0.0,0.0,0.0,0.0,0.0,0.0,0.0,0.0,0.0,0.0,0.0,0.0,0.0,0.0,0.0,0.0,0.0,0.0,0.0,0.0,0.0,0.0,0.0,0.0,0.0,0.0,0.0,0.0,0.0,0.0,0.0,0.0,0.0,0.0,0.0,0.0,0.0,0.0,0.0,0.0,0.0,0.0,0.0,0.0,0.0,0.0,0.0,0.0,0.0,0.0,0.0,0.0,0.0,0.0,0.0,0.0,0.0,0.0,0.0,0.0,0.0,0.0,0.0,0.0,0.0,0.0,0.0,0.0,0.0,0.0,0.0,0.0,0.0,0.0,0.0,0.0,0.0,0.0,0.0,0.0,0.0,0.0,0.0,0.0,0.0,0.0,0.0,0.0,0.0,0.0,0.0,0.0,0.0,0.0,0.0,0.0,0.0,0.0,0.0,0.0,0.0,0.0,0.0,0.0,0.0,0.0,0.0,0.0,0.0,0.0,0.0,0.0,0.0,0.0,0.0,0.0,0.0,0.0,0.0,0.0,0.0,0.0,0.0,0.0,0.0,0.0,0.0,0.0,0.0],[0.0,0.0,0.0,0.0,0.0,0.0,0.0,0.0,0.0,0.04,0.0,0.0,0.09,0.85,0.25,0.0,0.8,0.78,0.0,0.01,0.21,0.84,0.89,0.89,1.0,1.0,1.0,0.98,0.97,0.93,0.08,0.01,0.01,0.03,0.02,0.0,0.0,0.0,0.0,0.0,0.0,0.0,0.0,0.0,0.0,0.0,0.0,0.0,0.0,0.0,0.0,0.0,0.0,0.0,0.0,0.0,0.0,0.0,0.0,0.0,0.0,0.0,0.0,0.0,0.0,0.0,0.0,0.0,0.0,0.0,0.0,0.0,0.0,0.0,0.0,0.0,0.0,0.0,0.0,0.0,0.0,0.0,0.0,0.0,0.0,0.0,0.0,0.0,0.0,0.0,0.0,0.0,0.0,0.0,0.0,0.0,0.0,0.0,0.0,0.0,0.0,0.0,0.0,0.0,0.0,0.0,0.0,0.0,0.0,0.0,0.0,0.0,0.0,0.0,0.0,0.0,0.0,0.0,0.0,0.0,0.0,0.0,0.0,0.0,0.0,0.0,0.0,0.0,0.0,0.0,0.0,0.0,0.0,0.0,0.0,0.0,0.0,0.0,0.0,0.0,0.0,0.0,0.0,0.0,0.0,0.0,0.0,0.0,0.0,0.0,0.0,0.0,0.0,0.0,0.0,0.0,0.0,0.0,0.0,0.0,0.0,0.0,0.0,0.0,0.0,0.0,0.0,0.0,0.0,0.0,0.0,0.0,0.0,0.0,0.0,0.0,0.0,0.0,0.0,0.0,0.0,0.0,0.0,0.0,0.0,0.0,0.0,0.0,0.0,0.0,0.0,0.0,0.0,0.0,0.0,0.0,0.0,0.0,0.0,0.0,0.0,0.0,0.0,0.0,0.0,0.0,0.0,0.0,0.0,0.0,0.0,0.0,0.0,0.0,0.0,0.0,0.0,0.0,0.0,0.0,0.0,0.0,0.0,0.0,0.0,0.0,0.0,0.0,0.0,0.0,0.0,0.0,0.0,0.0,0.0,0.0,0.0,0.0,0.0,0.0,0.0,0.0,0.0,0.0,0.0,0.0,0.0,0.0,0.0,0.0,0.0,0.0,0.0,0.0,0.0,0.0,0.0,0.0,0.0,0.0,0.0,0.0,0.0,0.0,0.0,0.0,0.0,0.0,0.0,0.0,0.0,0.0,0.0,0.0,0.0,0.0,0.0,0.0,0.0,0.0,0.0,0.0,0.0,0.0,0.0,0.0,0.0,0.0,0.0,0.0,0.0,0.0,0.0,0.0,0.0,0.0,0.0,0.0,0.0,0.0,0.0,0.0,0.0,0.0,0.0,0.0,0.0,0.0,0.0,0.0,0.0,0.0,0.0,0.0,0.0,0.0,0.0,0.0,0.0,0.0,0.0,0.0],[0.0,0.0,0.0,0.0,0.0,0.0,0.0,0.0,0.0,0.22,0.01,0.0,0.01,0.79,0.0,0.0,0.01,0.04,0.0,0.0,0.0,0.02,0.03,0.16,0.99,1.0,1.0,1.0,0.97,0.96,0.94,0.0,0.0,0.0,0.0,0.0,0.0,0.0,0.0,0.0,0.0,0.0,0.0,0.0,0.0,0.0,0.0,0.0,0.0,0.0,0.0,0.0,0.0,0.0,0.0,0.0,0.0,0.0,0.0,0.0,0.0,0.0,0.0,0.0,0.0,0.0,0.0,0.0,0.0,0.0,0.0,0.0,0.0,0.0,0.0,0.0,0.0,0.0,0.0,0.0,0.0,0.0,0.0,0.0,0.0,0.0,0.0,0.0,0.0,0.0,0.0,0.0,0.0,0.0,0.0,0.0,0.0,0.0,0.0,0.0,0.0,0.0,0.0,0.0,0.0,0.0,0.0,0.0,0.0,0.0,0.0,0.0,0.0,0.0,0.0,0.0,0.0,0.0,0.0,0.0,0.0,0.0,0.0,0.0,0.0,0.0,0.0,0.0,0.0,0.0,0.0,0.0,0.0,0.0,0.0,0.0,0.0,0.0,0.0,0.0,0.0,0.0,0.0,0.0,0.0,0.0,0.0,0.0,0.0,0.0,0.0,0.0,0.0,0.0,0.0,0.0,0.0,0.0,0.0,0.0,0.0,0.0,0.0,0.0,0.0,0.0,0.0,0.0,0.0,0.0,0.0,0.0,0.0,0.0,0.0,0.0,0.0,0.0,0.0,0.0,0.0,0.0,0.0,0.0,0.0,0.0,0.0,0.0,0.0,0.0,0.0,0.0,0.0,0.0,0.0,0.0,0.0,0.0,0.0,0.0,0.0,0.0,0.0,0.0,0.0,0.0,0.0,0.0,0.0,0.0,0.0,0.0,0.0,0.0,0.0,0.0,0.0,0.0,0.0,0.0,0.0,0.0,0.0,0.0,0.0,0.0,0.0,0.0,0.0,0.0,0.0,0.0,0.0,0.0,0.0,0.0,0.0,0.0,0.0,0.0,0.0,0.0,0.0,0.0,0.0,0.0,0.0,0.0,0.0,0.0,0.0,0.0,0.0,0.0,0.0,0.0,0.0,0.0,0.0,0.0,0.0,0.0,0.0,0.0,0.0,0.0,0.0,0.0,0.0,0.0,0.0,0.0,0.0,0.0,0.0,0.0,0.0,0.0,0.0,0.0,0.0,0.0,0.0,0.0,0.0,0.0,0.0,0.01,0.0,0.0,0.0,0.0,0.0,0.0,0.0,0.0,0.0,0.0,0.0,0.0,0.0,0.0,0.0,0.0,0.0,0.0,0.0,0.0,0.0,0.0,0.0,0.0,0.0,0.0,0.0,0.0,0.0,0.0,0.0,0.0,0.0,0.0],[0.0,0.0,0.0,0.0,0.0,0.0,0.0,0.0,0.0,0.0,0.0,0.0,0.0,0.01,0.0,0.0,0.06,0.01,0.01,0.06,0.03,0.07,0.02,0.2,0.95,0.98,1.0,1.0,1.0,1.0,0.98,0.98,0.0,0.0,0.0,0.0,0.0,0.0,0.0,0.0,0.0,0.0,0.0,0.0,0.0,0.0,0.0,0.0,0.0,0.0,0.0,0.0,0.0,0.0,0.0,0.0,0.0,0.0,0.0,0.0,0.0,0.0,0.0,0.0,0.0,0.0,0.0,0.0,0.0,0.0,0.0,0.0,0.0,0.0,0.0,0.0,0.0,0.0,0.0,0.0,0.0,0.0,0.0,0.0,0.0,0.0,0.0,0.0,0.0,0.0,0.0,0.0,0.0,0.0,0.0,0.0,0.0,0.0,0.0,0.0,0.0,0.0,0.0,0.0,0.0,0.0,0.0,0.0,0.0,0.0,0.0,0.0,0.0,0.0,0.0,0.0,0.0,0.0,0.0,0.0,0.0,0.0,0.6,0.0,0.0,0.0,0.0,0.0,0.0,0.0,0.0,0.0,0.0,0.0,0.0,0.0,0.0,0.0,0.0,0.0,0.0,0.0,0.0,0.0,0.0,0.0,0.0,0.0,0.0,0.0,0.0,0.0,0.0,0.0,0.0,0.0,0.0,0.0,0.0,0.0,0.0,0.0,0.0,0.0,0.0,0.0,0.0,0.0,0.0,0.0,0.0,0.0,0.0,0.0,0.0,0.0,0.0,0.0,0.0,0.0,0.0,0.0,0.0,0.0,0.0,0.0,0.0,0.0,0.0,0.0,0.0,0.0,0.0,0.0,0.0,0.0,0.0,0.0,0.0,0.0,0.0,0.0,0.0,0.0,0.0,0.0,0.0,0.0,0.0,0.0,0.0,0.0,0.0,0.0,0.0,0.0,0.0,0.0,0.0,0.0,0.0,0.0,0.0,0.0,0.0,0.0,0.0,0.0,0.0,0.0,0.0,0.0,0.0,0.0,0.0,0.0,0.0,0.0,0.0,0.0,0.0,0.0,0.0,0.0,0.0,0.0,0.0,0.0,0.0,0.0,0.0,0.0,0.0,0.0,0.0,0.0,0.0,0.0,0.0,0.0,0.0,0.0,0.0,0.0,0.0,0.0,0.0,0.0,0.0,0.0,0.0,0.0,0.0,0.0,0.0,0.0,0.0,0.0,0.0,0.0,0.0,0.0,0.0,0.0,0.0,0.0,0.0,0.0,0.0,0.0,0.0,0.0,0.0,0.0,0.0,0.0,0.0,0.0,0.0,0.0,0.0,0.0,0.0,0.0,0.0,0.0,0.0,0.0,0.0,0.0,0.0,0.0,0.0,0.0,0.0,0.0,0.0,0.0,0.0,0.0,0.0,0.0],[0.0,0.0,0.0,0.0,0.0,0.0,0.0,0.0,0.0,0.0,0.0,0.0,0.76,0.8,0.0,0.01,0.79,0.0,0.0,0.02,0.01,0.79,0.05,0.09,0.88,0.97,0.97,1.0,1.0,1.0,1.0,0.98,0.99,0.01,0.0,0.0,0.0,0.0,0.0,0.0,0.0,0.0,0.0,0.0,0.0,0.0,0.0,0.0,0.0,0.0,0.0,0.0,0.0,0.0,0.0,0.0,0.0,0.0,0.0,0.0,0.0,0.0,0.0,0.0,0.0,0.0,0.0,0.0,0.0,0.0,0.0,0.0,0.0,0.0,0.0,0.0,0.0,0.0,0.0,0.0,0.0,0.0,0.0,0.0,0.0,0.0,0.0,0.0,0.0,0.0,0.0,0.0,0.0,0.0,0.0,0.0,0.0,0.0,0.0,0.0,0.0,0.0,0.0,0.0,0.0,0.0,0.0,0.0,0.0,0.0,0.0,0.0,0.0,0.0,0.0,0.01,0.0,0.0,0.63,0.63,0.0,0.0,0.63,0.0,0.0,0.0,0.0,0.0,0.0,0.0,0.0,0.0,0.0,0.0,0.0,0.0,0.0,0.0,0.0,0.0,0.0,0.0,0.0,0.0,0.0,0.0,0.0,0.0,0.0,0.0,0.0,0.0,0.0,0.0,0.0,0.0,0.0,0.0,0.0,0.0,0.0,0.0,0.0,0.0,0.0,0.0,0.0,0.0,0.0,0.0,0.0,0.0,0.0,0.0,0.0,0.0,0.0,0.0,0.0,0.0,0.0,0.0,0.0,0.0,0.0,0.0,0.0,0.0,0.0,0.0,0.0,0.0,0.0,0.0,0.0,0.0,0.0,0.0,0.0,0.0,0.0,0.0,0.0,0.0,0.0,0.0,0.0,0.0,0.0,0.0,0.0,0.0,0.0,0.0,0.0,0.0,0.0,0.0,0.0,0.0,0.0,0.0,0.0,0.0,0.0,0.0,0.0,0.0,0.0,0.0,0.0,0.0,0.0,0.0,0.0,0.0,0.0,0.0,0.0,0.0,0.0,0.0,0.0,0.0,0.0,0.0,0.0,0.0,0.0,0.0,0.0,0.0,0.0,0.0,0.0,0.0,0.0,0.0,0.0,0.0,0.0,0.0,0.0,0.0,0.0,0.0,0.0,0.0,0.0,0.0,0.0,0.0,0.0,0.0,0.0,0.0,0.0,0.0,0.0,0.0,0.0,0.0,0.0,0.0,0.0,0.0,0.0,0.0,0.0,0.0,0.0,0.0,0.0,0.0,0.0,0.0,0.0,0.0,0.0,0.0,0.0,0.0,0.0,0.0,0.0,0.0,0.0,0.0,0.0,0.0,0.0,0.0,0.0,0.0,0.0,0.0,0.0,0.0,0.0,0.0,0.0,0.0],[0.0,0.0,0.0,0.0,0.0,0.0,0.0,0.0,0.65,0.82,0.42,0.02,0.91,0.78,0.0,0.01,0.82,0.01,0.0,0.01,0.0,0.02,0.0,0.0,0.01,0.93,0.96,1.0,1.0,1.0,1.0,1.0,1.0,0.99,0.0,0.0,0.0,0.0,0.0,0.0,0.0,0.0,0.0,0.0,0.0,0.0,0.0,0.0,0.0,0.0,0.0,0.0,0.0,0.0,0.0,0.0,0.0,0.0,0.0,0.0,0.0,0.0,0.0,0.0,0.0,0.0,0.0,0.0,0.0,0.0,0.0,0.0,0.0,0.0,0.0,0.0,0.0,0.0,0.0,0.0,0.0,0.0,0.0,0.0,0.0,0.0,0.0,0.0,0.0,0.0,0.0,0.0,0.0,0.0,0.0,0.0,0.0,0.0,0.0,0.0,0.0,0.0,0.0,0.0,0.0,0.0,0.0,0.0,0.0,0.0,0.0,0.0,0.0,0.0,0.0,0.0,0.0,0.0,0.33,0.0,0.0,0.0,0.01,0.0,0.0,0.0,0.0,0.0,0.0,0.0,0.0,0.0,0.0,0.0,0.0,0.0,0.0,0.0,0.0,0.0,0.0,0.0,0.0,0.0,0.0,0.0,0.0,0.0,0.0,0.0,0.0,0.0,0.0,0.0,0.0,0.0,0.0,0.0,0.0,0.0,0.0,0.0,0.0,0.0,0.0,0.0,0.0,0.0,0.0,0.0,0.0,0.0,0.0,0.0,0.0,0.0,0.0,0.0,0.0,0.0,0.0,0.0,0.0,0.0,0.0,0.0,0.0,0.0,0.0,0.0,0.0,0.0,0.0,0.0,0.0,0.0,0.0,0.0,0.0,0.0,0.0,0.0,0.0,0.0,0.0,0.0,0.0,0.0,0.0,0.0,0.0,0.0,0.0,0.0,0.0,0.0,0.0,0.0,0.0,0.0,0.0,0.0,0.0,0.0,0.0,0.0,0.0,0.0,0.0,0.0,0.0,0.0,0.0,0.0,0.0,0.0,0.0,0.0,0.0,0.0,0.0,0.0,0.0,0.0,0.0,0.0,0.0,0.0,0.0,0.0,0.0,0.0,0.0,0.0,0.0,0.0,0.0,0.0,0.0,0.0,0.0,0.0,0.0,0.0,0.0,0.0,0.0,0.0,0.0,0.0,0.0,0.0,0.0,0.0,0.0,0.0,0.0,0.0,0.0,0.0,0.0,0.0,0.0,0.0,0.0,0.0,0.0,0.0,0.0,0.0,0.0,0.0,0.0,0.0,0.0,0.0,0.0,0.0,0.0,0.0,0.0,0.0,0.0,0.0,0.0,0.0,0.0,0.0,0.0,0.0,0.0,0.0,0.0,0.0,0.0,0.0,0.0,0.0,0.0,0.0,0.0,0.0],[0.0,0.0,0.04,0.01,0.67,0.02,0.01,0.0,0.0,0.76,0.0,0.0,0.04,0.72,0.0,0.0,0.12,0.0,0.0,0.02,0.03,0.04,0.01,0.0,0.01,0.08,0.94,0.98,1.0,1.0,1.0,1.0,1.0,0.99,0.99,0.0,0.0,0.0,0.0,0.0,0.0,0.0,0.0,0.0,0.0,0.0,0.0,0.0,0.0,0.0,0.0,0.0,0.0,0.0,0.0,0.0,0.0,0.0,0.0,0.0,0.0,0.0,0.0,0.0,0.0,0.0,0.0,0.0,0.0,0.0,0.0,0.0,0.0,0.0,0.0,0.0,0.0,0.0,0.0,0.0,0.0,0.0,0.0,0.0,0.0,0.0,0.0,0.0,0.0,0.0,0.0,0.0,0.0,0.0,0.0,0.0,0.0,0.0,0.0,0.0,0.0,0.0,0.0,0.0,0.0,0.0,0.0,0.0,0.0,0.0,0.0,0.0,0.0,0.0,0.0,0.0,0.0,0.0,0.0,0.0,0.0,0.0,0.0,0.0,0.0,0.0,0.0,0.0,0.0,0.0,0.0,0.0,0.0,0.0,0.0,0.0,0.0,0.0,0.0,0.0,0.0,0.0,0.0,0.0,0.0,0.0,0.0,0.0,0.0,0.0,0.0,0.0,0.0,0.0,0.0,0.0,0.0,0.0,0.0,0.0,0.0,0.0,0.0,0.0,0.0,0.0,0.0,0.0,0.0,0.0,0.0,0.0,0.0,0.0,0.0,0.0,0.0,0.0,0.0,0.0,0.0,0.0,0.0,0.0,0.0,0.0,0.0,0.0,0.0,0.0,0.0,0.0,0.0,0.0,0.0,0.0,0.0,0.0,0.0,0.0,0.0,0.0,0.0,0.0,0.0,0.0,0.0,0.0,0.0,0.0,0.0,0.0,0.0,0.0,0.0,0.0,0.0,0.0,0.0,0.0,0.0,0.0,0.0,0.0,0.0,0.0,0.0,0.0,0.0,0.0,0.0,0.0,0.0,0.0,0.0,0.0,0.0,0.0,0.0,0.0,0.0,0.0,0.0,0.0,0.0,0.0,0.0,0.0,0.0,0.0,0.0,0.0,0.0,0.0,0.0,0.0,0.0,0.0,0.0,0.0,0.0,0.0,0.0,0.0,0.0,0.0,0.0,0.0,0.0,0.0,0.0,0.0,0.0,0.0,0.0,0.0,0.0,0.0,0.0,0.0,0.0,0.0,0.0,0.0,0.0,0.0,0.0,0.0,0.0,0.0,0.0,0.0,0.0,0.0,0.0,0.0,0.0,0.0,0.0,0.0,0.0,0.0,0.0,0.0,0.0,0.0,0.0,0.0,0.0,0.0,0.0,0.0,0.0,0.0,0.0,0.0,0.0,0.0,0.0,0.0,0.0,0.0],[0.0,0.0,0.0,0.0,0.0,0.0,0.0,0.0,0.0,0.0,0.0,0.0,0.02,0.01,0.0,0.01,0.05,0.0,0.0,0.02,0.01,0.03,0.0,0.0,0.0,0.01,0.0,0.98,0.98,1.0,1.0,1.0,1.0,1.0,1.0,1.0,0.01,0.0,0.0,0.0,0.0,0.0,0.0,0.0,0.0,0.0,0.0,0.0,0.0,0.0,0.0,0.0,0.0,0.0,0.0,0.0,0.0,0.0,0.0,0.0,0.0,0.0,0.0,0.0,0.0,0.0,0.0,0.0,0.0,0.0,0.0,0.0,0.0,0.0,0.0,0.0,0.0,0.0,0.0,0.0,0.0,0.0,0.0,0.0,0.0,0.0,0.0,0.0,0.0,0.0,0.0,0.0,0.0,0.0,0.0,0.0,0.0,0.0,0.0,0.0,0.0,0.0,0.0,0.0,0.0,0.0,0.0,0.0,0.0,0.0,0.0,0.0,0.0,0.0,0.0,0.0,0.0,0.0,0.45,0.0,0.0,0.31,0.72,0.0,0.0,0.08,0.01,0.01,0.01,0.0,0.0,0.0,0.0,0.0,0.0,0.0,0.0,0.0,0.0,0.0,0.0,0.0,0.0,0.0,0.0,0.0,0.0,0.0,0.0,0.0,0.0,0.0,0.0,0.0,0.0,0.0,0.0,0.0,0.0,0.0,0.0,0.0,0.0,0.0,0.0,0.0,0.0,0.0,0.0,0.0,0.0,0.0,0.0,0.0,0.0,0.0,0.0,0.0,0.0,0.0,0.0,0.0,0.0,0.0,0.0,0.0,0.0,0.0,0.0,0.0,0.0,0.0,0.0,0.0,0.0,0.0,0.0,0.0,0.0,0.0,0.0,0.0,0.0,0.0,0.0,0.0,0.0,0.0,0.0,0.0,0.0,0.0,0.0,0.0,0.0,0.0,0.0,0.0,0.0,0.0,0.0,0.0,0.0,0.0,0.0,0.0,0.0,0.0,0.0,0.0,0.0,0.0,0.0,0.0,0.0,0.0,0.0,0.0,0.0,0.0,0.0,0.0,0.0,0.0,0.0,0.0,0.0,0.0,0.0,0.0,0.0,0.0,0.0,0.0,0.0,0.0,0.0,0.0,0.0,0.0,0.0,0.0,0.0,0.0,0.0,0.0,0.0,0.0,0.0,0.0,0.0,0.0,0.0,0.0,0.0,0.0,0.0,0.0,0.0,0.0,0.0,0.0,0.0,0.0,0.0,0.0,0.0,0.0,0.0,0.0,0.0,0.0,0.0,0.0,0.0,0.0,0.0,0.0,0.0,0.0,0.0,0.0,0.0,0.0,0.0,0.0,0.0,0.0,0.0,0.0,0.0,0.0,0.0,0.0,0.0,0.0,0.0,0.0,0.0,0.0,0.0,0.0],[0.0,0.0,0.0,0.0,0.0,0.0,0.0,0.0,0.75,0.8,0.0,0.0,0.82,0.01,0.0,0.03,0.03,0.0,0.0,0.0,0.0,0.01,0.0,0.0,0.0,0.01,0.0,0.0,0.99,1.0,1.0,1.0,1.0,1.0,1.0,1.0,1.0,0.0,0.0,0.0,0.0,0.0,0.0,0.0,0.0,0.0,0.0,0.0,0.0,0.0,0.0,0.0,0.0,0.0,0.0,0.0,0.0,0.0,0.0,0.0,0.0,0.0,0.0,0.0,0.0,0.0,0.0,0.0,0.0,0.0,0.0,0.0,0.0,0.0,0.0,0.0,0.0,0.0,0.0,0.0,0.0,0.0,0.0,0.0,0.0,0.0,0.0,0.0,0.0,0.0,0.0,0.0,0.0,0.0,0.0,0.0,0.0,0.0,0.0,0.0,0.0,0.0,0.0,0.0,0.0,0.0,0.0,0.0,0.0,0.0,0.0,0.0,0.0,0.57,0.0,0.0,0.0,0.0,0.73,0.01,0.01,0.01,0.47,0.0,0.0,0.0,0.0,0.02,0.62,0.01,0.0,0.0,0.0,0.0,0.0,0.0,0.0,0.0,0.0,0.0,0.0,0.0,0.0,0.0,0.0,0.0,0.0,0.0,0.0,0.0,0.0,0.0,0.0,0.0,0.0,0.0,0.0,0.0,0.0,0.0,0.0,0.0,0.0,0.0,0.0,0.0,0.0,0.0,0.0,0.0,0.0,0.0,0.0,0.0,0.0,0.0,0.0,0.0,0.0,0.0,0.0,0.0,0.0,0.0,0.0,0.0,0.0,0.0,0.0,0.0,0.0,0.0,0.0,0.0,0.0,0.0,0.0,0.0,0.0,0.0,0.0,0.0,0.0,0.0,0.0,0.0,0.0,0.0,0.0,0.0,0.0,0.0,0.0,0.0,0.0,0.0,0.0,0.0,0.0,0.0,0.0,0.0,0.0,0.0,0.0,0.0,0.0,0.0,0.0,0.0,0.0,0.0,0.0,0.0,0.0,0.0,0.0,0.0,0.0,0.0,0.0,0.0,0.0,0.0,0.0,0.0,0.0,0.0,0.0,0.0,0.0,0.0,0.0,0.0,0.0,0.0,0.0,0.0,0.0,0.0,0.0,0.0,0.0,0.0,0.0,0.0,0.0,0.0,0.0,0.0,0.0,0.0,0.0,0.0,0.0,0.0,0.0,0.0,0.0,0.0,0.0,0.0,0.0,0.0,0.01,0.7,0.0,0.0,0.0,0.0,0.0,0.0,0.47,0.0,0.0,0.0,0.0,0.0,0.0,0.0,0.0,0.0,0.0,0.0,0.0,0.0,0.0,0.0,0.0,0.0,0.0,0.0,0.0,0.0,0.0,0.0,0.0,0.0,0.0,0.0,0.0,0.0],[0.0,0.0,0.01,0.01,0.79,0.78,0.77,0.07,0.78,0.9,0.0,0.0,0.83,0.03,0.0,0.01,0.02,0.0,0.0,0.0,0.0,0.0,0.0,0.0,0.0,0.03,0.0,0.0,0.01,0.99,0.99,1.0,1.0,1.0,1.0,1.0,1.0,0.99,0.0,0.0,0.0,0.0,0.0,0.0,0.0,0.0,0.0,0.0,0.0,0.0,0.0,0.0,0.0,0.0,0.0,0.0,0.0,0.0,0.0,0.0,0.0,0.0,0.0,0.0,0.0,0.0,0.0,0.0,0.0,0.0,0.0,0.0,0.0,0.0,0.0,0.0,0.0,0.0,0.0,0.0,0.0,0.0,0.0,0.0,0.0,0.0,0.0,0.0,0.0,0.0,0.0,0.0,0.0,0.0,0.0,0.0,0.0,0.0,0.0,0.0,0.0,0.0,0.0,0.0,0.0,0.0,0.0,0.0,0.0,0.0,0.0,0.0,0.0,0.0,0.0,0.0,0.0,0.0,0.0,0.0,0.0,0.0,0.0,0.0,0.0,0.0,0.0,0.0,0.0,0.0,0.0,0.0,0.0,0.0,0.0,0.0,0.0,0.0,0.0,0.0,0.0,0.0,0.0,0.0,0.0,0.0,0.0,0.0,0.0,0.0,0.0,0.0,0.0,0.0,0.0,0.0,0.0,0.0,0.0,0.0,0.0,0.0,0.0,0.0,0.0,0.0,0.0,0.0,0.0,0.0,0.0,0.0,0.0,0.0,0.0,0.0,0.0,0.0,0.0,0.0,0.0,0.0,0.0,0.0,0.0,0.0,0.0,0.0,0.0,0.0,0.0,0.0,0.0,0.0,0.0,0.0,0.0,0.0,0.0,0.0,0.0,0.0,0.0,0.0,0.0,0.0,0.0,0.0,0.0,0.0,0.0,0.0,0.0,0.0,0.0,0.0,0.0,0.0,0.0,0.0,0.0,0.0,0.0,0.0,0.0,0.0,0.0,0.0,0.0,0.0,0.0,0.0,0.0,0.0,0.0,0.0,0.0,0.0,0.0,0.0,0.0,0.0,0.0,0.0,0.0,0.0,0.0,0.0,0.0,0.0,0.0,0.0,0.0,0.0,0.0,0.0,0.0,0.0,0.0,0.0,0.0,0.0,0.0,0.0,0.0,0.0,0.0,0.0,0.0,0.0,0.0,0.0,0.0,0.0,0.0,0.0,0.0,0.0,0.0,0.0,0.0,0.0,0.0,0.0,0.01,0.05,0.0,0.0,0.0,0.0,0.0,0.0,0.0,0.0,0.0,0.0,0.0,0.0,0.0,0.0,0.0,0.0,0.0,0.0,0.0,0.0,0.0,0.0,0.0,0.0,0.0,0.0,0.0,0.0,0.0,0.0,0.0,0.0,0.0,0.0,0.0,0.0],[0.0,0.01,0.13,0.53,0.68,0.03,0.01,0.0,0.0,0.08,0.0,0.0,0.01,0.01,0.0,0.0,0.0,0.0,0.0,0.0,0.0,0.0,0.01,0.0,0.0,0.02,0.0,0.0,0.0,0.0,0.99,1.0,1.0,1.0,1.0,1.0,1.0,1.0,0.99,0.0,0.0,0.0,0.0,0.0,0.0,0.0,0.0,0.0,0.0,0.0,0.0,0.0,0.0,0.0,0.0,0.0,0.0,0.0,0.0,0.0,0.0,0.0,0.0,0.0,0.0,0.0,0.0,0.0,0.0,0.0,0.0,0.0,0.0,0.0,0.0,0.0,0.0,0.0,0.0,0.0,0.0,0.0,0.0,0.0,0.0,0.0,0.0,0.0,0.0,0.0,0.0,0.0,0.0,0.0,0.0,0.0,0.0,0.0,0.0,0.0,0.0,0.0,0.0,0.0,0.0,0.0,0.0,0.0,0.0,0.0,0.0,0.0,0.0,0.0,0.0,0.0,0.0,0.0,0.0,0.0,0.0,0.0,0.0,0.0,0.0,0.0,0.0,0.0,0.0,0.0,0.0,0.0,0.0,0.0,0.0,0.0,0.0,0.0,0.0,0.0,0.0,0.0,0.0,0.0,0.0,0.0,0.0,0.0,0.0,0.0,0.0,0.0,0.0,0.0,0.0,0.0,0.0,0.0,0.0,0.0,0.0,0.0,0.0,0.0,0.0,0.0,0.0,0.0,0.0,0.0,0.0,0.0,0.0,0.0,0.0,0.0,0.0,0.0,0.0,0.0,0.0,0.0,0.0,0.0,0.0,0.0,0.0,0.0,0.0,0.0,0.0,0.0,0.0,0.0,0.0,0.0,0.0,0.0,0.0,0.0,0.0,0.0,0.0,0.0,0.0,0.0,0.0,0.0,0.0,0.0,0.0,0.0,0.0,0.0,0.0,0.0,0.0,0.0,0.0,0.0,0.0,0.0,0.0,0.0,0.0,0.0,0.0,0.0,0.0,0.0,0.0,0.0,0.0,0.0,0.0,0.0,0.0,0.0,0.0,0.0,0.0,0.0,0.0,0.0,0.0,0.0,0.0,0.0,0.0,0.0,0.0,0.0,0.0,0.0,0.0,0.0,0.0,0.0,0.0,0.0,0.0,0.0,0.0,0.0,0.0,0.0,0.0,0.0,0.0,0.0,0.0,0.0,0.0,0.0,0.0,0.0,0.0,0.0,0.0,0.0,0.0,0.0,0.0,0.0,0.0,0.0,0.0,0.0,0.0,0.0,0.0,0.0,0.0,0.0,0.0,0.0,0.0,0.0,0.0,0.0,0.0,0.0,0.0,0.0,0.0,0.0,0.0,0.0,0.0,0.0,0.0,0.0,0.0,0.0,0.0,0.0,0.0,0.0,0.0,0.0,0.0,0.0],[0.0,0.0,0.0,0.0,0.0,0.0,0.0,0.0,0.0,0.0,0.0,0.0,0.02,0.0,0.0,0.01,0.0,0.0,0.0,0.0,0.0,0.0,0.0,0.0,0.0,0.0,0.0,0.0,0.0,0.0,0.0,1.0,1.0,1.0,1.0,1.0,1.0,1.0,0.99,0.99,0.0,0.0,0.0,0.0,0.0,0.0,0.0,0.0,0.0,0.0,0.0,0.0,0.0,0.0,0.0,0.0,0.0,0.0,0.0,0.0,0.0,0.0,0.0,0.0,0.0,0.0,0.0,0.0,0.0,0.0,0.0,0.0,0.0,0.0,0.0,0.0,0.0,0.0,0.0,0.0,0.0,0.0,0.0,0.0,0.0,0.0,0.0,0.0,0.0,0.0,0.0,0.0,0.0,0.0,0.0,0.0,0.0,0.0,0.0,0.0,0.0,0.0,0.0,0.0,0.0,0.0,0.0,0.0,0.0,0.0,0.0,0.0,0.0,0.0,0.0,0.0,0.0,0.0,0.01,0.0,0.0,0.29,0.01,0.0,0.01,0.02,0.03,0.77,0.77,0.1,0.02,0.0,0.0,0.0,0.0,0.0,0.0,0.0,0.0,0.0,0.0,0.0,0.0,0.0,0.0,0.0,0.0,0.0,0.0,0.0,0.0,0.0,0.0,0.0,0.0,0.0,0.0,0.0,0.0,0.0,0.0,0.0,0.0,0.0,0.0,0.0,0.0,0.0,0.0,0.0,0.0,0.0,0.0,0.0,0.0,0.0,0.0,0.0,0.0,0.0,0.0,0.0,0.0,0.0,0.0,0.0,0.0,0.0,0.0,0.0,0.0,0.0,0.0,0.0,0.0,0.0,0.0,0.0,0.0,0.0,0.0,0.0,0.0,0.0,0.0,0.0,0.0,0.0,0.0,0.0,0.0,0.0,0.0,0.0,0.0,0.0,0.0,0.0,0.0,0.0,0.0,0.0,0.0,0.0,0.0,0.0,0.0,0.0,0.0,0.0,0.0,0.0,0.0,0.0,0.0,0.0,0.0,0.0,0.0,0.0,0.0,0.0,0.0,0.0,0.0,0.0,0.0,0.0,0.0,0.0,0.0,0.0,0.0,0.0,0.0,0.0,0.0,0.0,0.0,0.0,0.0,0.0,0.0,0.0,0.0,0.0,0.0,0.0,0.0,0.0,0.0,0.0,0.0,0.0,0.0,0.0,0.0,0.0,0.0,0.0,0.0,0.0,0.0,0.0,0.0,0.0,0.0,0.0,0.0,0.0,0.0,0.0,0.0,0.0,0.0,0.0,0.0,0.0,0.0,0.0,0.0,0.0,0.0,0.0,0.0,0.0,0.0,0.0,0.0,0.0,0.0,0.0,0.0,0.0,0.0,0.0,0.0,0.0,0.0,0.0,0.0,0.0],[0.0,0.0,0.0,0.0,0.65,0.69,0.0,0.0,0.76,0.0,0.0,0.0,0.02,0.0,0.0,0.0,0.0,0.0,0.0,0.0,0.0,0.0,0.0,0.0,0.0,0.0,0.0,0.0,0.0,0.0,0.0,0.01,1.0,1.0,1.0,1.0,1.0,1.0,1.0,0.99,0.99,0.0,0.0,0.0,0.0,0.0,0.0,0.0,0.0,0.0,0.0,0.0,0.0,0.0,0.0,0.0,0.0,0.0,0.0,0.0,0.0,0.0,0.0,0.01,0.0,0.0,0.0,0.01,0.0,0.01,0.01,0.0,0.0,0.0,0.0,0.0,0.0,0.0,0.0,0.0,0.0,0.0,0.0,0.0,0.0,0.0,0.0,0.0,0.0,0.0,0.0,0.0,0.0,0.0,0.0,0.0,0.0,0.0,0.0,0.0,0.0,0.0,0.0,0.0,0.0,0.0,0.0,0.0,0.0,0.0,0.0,0.0,0.0,0.01,0.0,0.0,0.0,0.0,0.01,0.0,0.01,0.01,0.0,0.0,0.02,0.0,0.0,0.01,0.67,0.09,0.0,0.0,0.0,0.01,0.0,0.0,0.0,0.0,0.0,0.0,0.0,0.0,0.0,0.0,0.0,0.0,0.0,0.0,0.0,0.0,0.0,0.0,0.0,0.0,0.0,0.0,0.0,0.0,0.0,0.0,0.0,0.0,0.0,0.0,0.0,0.0,0.0,0.0,0.0,0.0,0.0,0.0,0.0,0.0,0.0,0.0,0.0,0.0,0.0,0.0,0.0,0.0,0.0,0.0,0.0,0.0,0.0,0.0,0.0,0.0,0.0,0.0,0.0,0.0,0.0,0.0,0.0,0.0,0.0,0.0,0.0,0.0,0.0,0.0,0.0,0.0,0.0,0.0,0.0,0.0,0.0,0.0,0.0,0.0,0.0,0.0,0.0,0.0,0.0,0.0,0.0,0.0,0.0,0.0,0.0,0.0,0.0,0.0,0.0,0.0,0.0,0.0,0.0,0.0,0.0,0.0,0.0,0.0,0.0,0.0,0.0,0.0,0.0,0.0,0.0,0.0,0.0,0.0,0.0,0.0,0.0,0.0,0.0,0.0,0.0,0.0,0.0,0.0,0.0,0.0,0.0,0.0,0.0,0.0,0.0,0.0,0.0,0.0,0.0,0.0,0.0,0.0,0.0,0.0,0.0,0.0,0.0,0.0,0.0,0.0,0.0,0.0,0.73,0.0,0.03,0.74,0.0,0.0,0.0,0.0,0.0,0.0,0.0,0.0,0.67,0.0,0.0,0.0,0.0,0.0,0.0,0.0,0.0,0.0,0.0,0.0,0.0,0.0,0.0,0.0,0.0,0.0,0.0,0.0,0.0,0.0,0.0,0.0,0.0,0.0,0.0,0.0],[0.0,0.01,0.06,0.66,0.74,0.77,0.01,0.0,0.49,0.02,0.0,0.0,0.01,0.01,0.0,0.0,0.0,0.0,0.0,0.0,0.0,0.0,0.0,0.0,0.0,0.0,0.0,0.0,0.0,0.0,0.0,0.0,0.0,0.99,1.0,1.0,1.0,1.0,1.0,1.0,0.99,0.97,0.0,0.0,0.0,0.0,0.0,0.0,0.0,0.0,0.0,0.0,0.0,0.0,0.0,0.0,0.0,0.0,0.0,0.0,0.0,0.0,0.0,0.0,0.0,0.0,0.0,0.01,0.0,0.01,0.01,0.01,0.0,0.0,0.0,0.0,0.0,0.0,0.0,0.0,0.0,0.0,0.0,0.0,0.0,0.0,0.0,0.0,0.0,0.0,0.0,0.0,0.0,0.0,0.0,0.0,0.0,0.0,0.0,0.0,0.0,0.0,0.0,0.0,0.0,0.0,0.0,0.0,0.0,0.0,0.0,0.0,0.0,0.0,0.0,0.0,0.0,0.0,0.0,0.0,0.0,0.0,0.0,0.0,0.0,0.0,0.0,0.0,0.0,0.0,0.0,0.0,0.0,0.0,0.0,0.0,0.0,0.0,0.0,0.0,0.0,0.0,0.0,0.0,0.0,0.0,0.0,0.0,0.0,0.0,0.0,0.0,0.0,0.0,0.0,0.0,0.0,0.0,0.0,0.0,0.0,0.0,0.0,0.0,0.0,0.0,0.0,0.0,0.0,0.0,0.0,0.0,0.0,0.0,0.0,0.0,0.0,0.0,0.0,0.0,0.0,0.0,0.0,0.0,0.0,0.0,0.0,0.0,0.0,0.0,0.0,0.0,0.0,0.0,0.0,0.0,0.0,0.0,0.0,0.0,0.0,0.0,0.0,0.0,0.0,0.0,0.0,0.0,0.0,0.0,0.0,0.0,0.0,0.0,0.0,0.0,0.0,0.0,0.0,0.0,0.0,0.0,0.0,0.0,0.0,0.0,0.0,0.0,0.0,0.0,0.0,0.0,0.0,0.0,0.0,0.0,0.0,0.0,0.0,0.0,0.0,0.0,0.0,0.0,0.0,0.0,0.0,0.0,0.0,0.0,0.0,0.0,0.0,0.0,0.0,0.0,0.0,0.0,0.0,0.0,0.0,0.0,0.0,0.0,0.0,0.0,0.0,0.0,0.0,0.0,0.0,0.0,0.0,0.0,0.0,0.0,0.0,0.0,0.0,0.0,0.0,0.0,0.0,0.0,0.0,0.0,0.0,0.0,0.0,0.0,0.0,0.0,0.0,0.0,0.0,0.0,0.0,0.0,0.0,0.0,0.0,0.0,0.0,0.0,0.0,0.0,0.0,0.0,0.0,0.0,0.0,0.0,0.0,0.0,0.0,0.0,0.0,0.0,0.0,0.0,0.0,0.0],[0.0,0.0,0.01,0.03,0.01,0.0,0.0,0.0,0.0,0.0,0.0,0.0,0.0,0.0,0.0,0.0,0.0,0.0,0.0,0.0,0.0,0.0,0.0,0.0,0.0,0.0,0.0,0.0,0.0,0.0,0.0,0.0,0.0,0.0,0.99,0.99,1.0,1.0,1.0,1.0,0.99,0.99,0.97,0.0,0.0,0.0,0.0,0.0,0.0,0.0,0.0,0.0,0.0,0.0,0.0,0.0,0.0,0.0,0.0,0.0,0.0,0.0,0.01,0.01,0.0,0.0,0.0,0.01,0.0,0.0,0.01,0.0,0.0,0.0,0.0,0.0,0.0,0.0,0.0,0.0,0.0,0.0,0.0,0.0,0.0,0.0,0.0,0.0,0.0,0.0,0.0,0.0,0.0,0.0,0.0,0.0,0.0,0.0,0.0,0.0,0.0,0.0,0.0,0.0,0.0,0.0,0.0,0.0,0.0,0.0,0.0,0.0,0.0,0.0,0.0,0.0,0.0,0.0,0.0,0.0,0.0,0.0,0.0,0.0,0.01,0.0,0.01,0.72,0.03,0.01,0.41,0.0,0.0,0.0,0.0,0.0,0.0,0.0,0.0,0.0,0.0,0.0,0.0,0.0,0.0,0.0,0.0,0.0,0.0,0.0,0.0,0.0,0.0,0.0,0.0,0.0,0.0,0.0,0.0,0.0,0.0,0.0,0.0,0.0,0.0,0.0,0.0,0.0,0.0,0.0,0.0,0.0,0.0,0.0,0.0,0.0,0.0,0.0,0.0,0.0,0.0,0.0,0.0,0.0,0.0,0.0,0.0,0.0,0.0,0.0,0.0,0.0,0.0,0.0,0.0,0.0,0.0,0.0,0.0,0.0,0.0,0.0,0.0,0.0,0.0,0.0,0.0,0.0,0.0,0.0,0.0,0.0,0.0,0.0,0.0,0.0,0.0,0.0,0.0,0.0,0.0,0.0,0.0,0.0,0.0,0.0,0.0,0.0,0.0,0.0,0.0,0.0,0.0,0.0,0.0,0.0,0.0,0.0,0.0,0.0,0.0,0.0,0.0,0.0,0.0,0.0,0.0,0.0,0.0,0.0,0.0,0.0,0.0,0.0,0.0,0.0,0.0,0.0,0.0,0.0,0.0,0.0,0.0,0.0,0.0,0.0,0.0,0.0,0.0,0.0,0.0,0.0,0.0,0.0,0.0,0.0,0.0,0.0,0.0,0.0,0.0,0.0,0.0,0.0,0.0,0.0,0.0,0.0,0.0,0.0,0.0,0.0,0.0,0.0,0.0,0.0,0.0,0.0,0.0,0.0,0.0,0.0,0.0,0.0,0.0,0.0,0.0,0.0,0.0,0.0,0.0,0.0,0.0,0.0,0.0,0.0,0.0,0.0,0.0,0.0,0.0,0.0],[0.0,0.0,0.0,0.0,0.0,0.0,0.0,0.0,0.0,0.0,0.0,0.0,0.0,0.0,0.0,0.0,0.0,0.0,0.0,0.0,0.0,0.0,0.0,0.0,0.0,0.0,0.0,0.0,0.0,0.0,0.0,0.0,0.0,0.0,0.0,0.99,0.99,1.0,1.0,1.0,1.0,1.0,0.98,0.97,0.0,0.0,0.0,0.0,0.0,0.0,0.0,0.0,0.0,0.0,0.0,0.0,0.0,0.0,0.0,0.0,0.0,0.0,0.0,0.0,0.0,0.0,0.0,0.0,0.0,0.0,0.01,0.01,0.01,0.0,0.0,0.0,0.0,0.0,0.0,0.0,0.0,0.0,0.0,0.0,0.0,0.0,0.0,0.0,0.0,0.0,0.0,0.0,0.0,0.0,0.0,0.0,0.0,0.0,0.0,0.0,0.0,0.0,0.0,0.0,0.0,0.0,0.0,0.0,0.0,0.0,0.0,0.0,0.0,0.0,0.0,0.0,0.0,0.0,0.0,0.0,0.0,0.0,0.0,0.0,0.01,0.0,0.01,0.56,0.74,0.35,0.87,0.01,0.01,0.8,0.01,0.0,0.0,0.0,0.0,0.0,0.0,0.0,0.0,0.0,0.0,0.0,0.0,0.0,0.0,0.0,0.0,0.0,0.0,0.0,0.0,0.0,0.0,0.0,0.0,0.0,0.0,0.0,0.0,0.0,0.0,0.0,0.0,0.0,0.0,0.0,0.0,0.0,0.0,0.0,0.0,0.0,0.0,0.0,0.0,0.0,0.0,0.0,0.0,0.0,0.0,0.0,0.0,0.0,0.0,0.0,0.0,0.0,0.0,0.0,0.0,0.0,0.0,0.0,0.0,0.0,0.0,0.0,0.0,0.0,0.0,0.0,0.0,0.0,0.0,0.0,0.0,0.0,0.0,0.0,0.0,0.0,0.0,0.0,0.0,0.0,0.0,0.0,0.0,0.0,0.0,0.0,0.0,0.0,0.0,0.0,0.0,0.0,0.0,0.0,0.0,0.0,0.0,0.0,0.0,0.0,0.0,0.0,0.0,0.0,0.0,0.0,0.0,0.0,0.0,0.0,0.0,0.0,0.0,0.0,0.0,0.0,0.0,0.0,0.0,0.0,0.0,0.0,0.0,0.0,0.0,0.0,0.0,0.0,0.0,0.0,0.0,0.0,0.0,0.0,0.0,0.0,0.0,0.0,0.0,0.0,0.0,0.0,0.71,0.0,0.0,0.0,0.0,0.0,0.0,0.0,0.0,0.0,0.0,0.0,0.01,0.0,0.0,0.0,0.0,0.0,0.0,0.0,0.0,0.0,0.0,0.0,0.0,0.0,0.0,0.0,0.0,0.0,0.0,0.0,0.0,0.0,0.0,0.0,0.0,0.0,0.0,0.0],[0.0,0.0,0.0,0.0,0.01,0.03,0.0,0.0,0.0,0.0,0.0,0.0,0.0,0.0,0.0,0.0,0.0,0.0,0.0,0.0,0.0,0.0,0.0,0.0,0.0,0.0,0.0,0.0,0.0,0.0,0.0,0.0,0.0,0.0,0.0,0.0,0.99,0.99,0.99,1.0,1.0,1.0,0.99,0.96,0.82,0.0,0.0,0.0,0.0,0.0,0.0,0.0,0.0,0.0,0.0,0.0,0.0,0.0,0.0,0.0,0.01,0.01,0.01,0.01,0.0,0.0,0.0,0.0,0.0,0.0,0.01,0.0,0.01,0.0,0.0,0.0,0.0,0.0,0.0,0.0,0.0,0.0,0.0,0.0,0.0,0.0,0.0,0.0,0.0,0.0,0.0,0.0,0.0,0.0,0.0,0.0,0.0,0.0,0.0,0.0,0.0,0.0,0.0,0.0,0.0,0.0,0.0,0.0,0.0,0.0,0.0,0.0,0.0,0.0,0.0,0.0,0.0,0.0,0.0,0.0,0.0,0.0,0.0,0.0,0.01,0.0,0.0,0.0,0.0,0.0,0.02,0.01,0.0,0.39,0.0,0.0,0.0,0.0,0.0,0.0,0.0,0.0,0.0,0.0,0.0,0.0,0.0,0.0,0.0,0.0,0.0,0.0,0.0,0.0,0.0,0.0,0.0,0.0,0.0,0.0,0.0,0.0,0.0,0.0,0.0,0.0,0.0,0.0,0.0,0.0,0.0,0.0,0.0,0.0,0.0,0.0,0.0,0.0,0.0,0.0,0.0,0.0,0.0,0.0,0.0,0.0,0.0,0.0,0.0,0.0,0.0,0.0,0.0,0.0,0.0,0.0,0.0,0.0,0.0,0.0,0.0,0.0,0.0,0.0,0.0,0.0,0.0,0.0,0.0,0.0,0.0,0.0,0.0,0.0,0.0,0.0,0.0,0.0,0.0,0.0,0.0,0.0,0.0,0.0,0.0,0.0,0.0,0.0,0.0,0.0,0.0,0.0,0.0,0.0,0.0,0.0,0.0,0.0,0.0,0.0,0.0,0.0,0.0,0.0,0.0,0.0,0.0,0.0,0.0,0.0,0.0,0.0,0.0,0.0,0.0,0.0,0.0,0.0,0.0,0.0,0.0,0.0,0.0,0.0,0.0,0.0,0.0,0.0,0.0,0.0,0.0,0.0,0.0,0.0,0.0,0.0,0.0,0.0,0.0,0.0,0.01,0.02,0.78,0.0,0.0,0.0,0.0,0.0,0.0,0.0,0.0,0.0,0.0,0.0,0.0,0.0,0.0,0.0,0.0,0.0,0.0,0.0,0.0,0.0,0.0,0.0,0.0,0.0,0.0,0.0,0.0,0.0,0.0,0.0,0.0,0.0,0.0,0.0,0.0,0.0,0.0,0.0],[0.0,0.0,0.01,0.02,0.0,0.0,0.0,0.0,0.0,0.0,0.0,0.0,0.0,0.0,0.0,0.0,0.0,0.0,0.0,0.0,0.0,0.0,0.0,0.0,0.0,0.0,0.0,0.0,0.0,0.0,0.0,0.0,0.0,0.0,0.0,0.0,0.0,0.97,0.99,1.0,1.0,1.0,1.0,0.98,0.91,0.76,0.0,0.0,0.0,0.0,0.0,0.0,0.0,0.0,0.0,0.0,0.0,0.0,0.0,0.0,0.0,0.01,0.01,0.0,0.0,0.0,0.0,0.0,0.0,0.0,0.0,0.0,0.0,0.0,0.0,0.0,0.0,0.0,0.0,0.0,0.0,0.0,0.0,0.0,0.0,0.0,0.0,0.0,0.0,0.0,0.0,0.0,0.0,0.0,0.0,0.0,0.0,0.0,0.0,0.0,0.0,0.0,0.0,0.0,0.0,0.0,0.0,0.0,0.0,0.0,0.0,0.0,0.0,0.0,0.0,0.0,0.0,0.0,0.0,0.0,0.0,0.0,0.0,0.0,0.0,0.0,0.01,0.0,0.0,0.0,0.01,0.0,0.0,0.0,0.0,0.0,0.0,0.0,0.0,0.0,0.0,0.0,0.0,0.0,0.0,0.0,0.0,0.0,0.0,0.0,0.0,0.0,0.0,0.0,0.0,0.0,0.0,0.0,0.0,0.0,0.0,0.0,0.0,0.0,0.0,0.0,0.0,0.0,0.0,0.0,0.0,0.0,0.0,0.0,0.0,0.0,0.0,0.0,0.0,0.0,0.0,0.0,0.0,0.0,0.0,0.0,0.0,0.0,0.0,0.0,0.0,0.0,0.0,0.0,0.0,0.0,0.0,0.0,0.0,0.0,0.0,0.0,0.0,0.0,0.0,0.0,0.0,0.0,0.0,0.0,0.0,0.0,0.0,0.0,0.0,0.0,0.0,0.0,0.0,0.0,0.0,0.0,0.0,0.0,0.0,0.0,0.0,0.0,0.0,0.0,0.0,0.0,0.0,0.0,0.0,0.0,0.0,0.0,0.0,0.0,0.0,0.0,0.0,0.0,0.0,0.0,0.0,0.0,0.0,0.0,0.0,0.0,0.0,0.0,0.0,0.0,0.0,0.0,0.0,0.0,0.0,0.0,0.0,0.0,0.0,0.0,0.0,0.0,0.0,0.0,0.0,0.0,0.0,0.0,0.0,0.0,0.0,0.0,0.0,0.0,0.0,0.0,0.0,0.0,0.0,0.0,0.0,0.0,0.0,0.0,0.0,0.0,0.0,0.0,0.0,0.0,0.0,0.0,0.0,0.0,0.0,0.0,0.0,0.0,0.0,0.0,0.0,0.0,0.0,0.0,0.0,0.0,0.0,0.0,0.0,0.0,0.0,0.0,0.0,0.0,0.0,0.0],[0.0,0.0,0.0,0.0,0.0,0.0,0.0,0.0,0.0,0.0,0.0,0.0,0.0,0.0,0.0,0.0,0.0,0.0,0.0,0.0,0.0,0.0,0.0,0.0,0.0,0.0,0.0,0.0,0.0,0.0,0.0,0.0,0.0,0.0,0.0,0.0,0.0,0.0,0.97,0.98,0.99,1.0,1.0,1.0,0.98,0.92,0.73,0.0,0.0,0.0,0.0,0.0,0.0,0.0,0.0,0.0,0.0,0.0,0.0,0.0,0.0,0.0,0.01,0.0,0.0,0.0,0.0,0.0,0.0,0.0,0.0,0.0,0.0,0.0,0.0,0.0,0.0,0.0,0.0,0.0,0.0,0.0,0.0,0.0,0.0,0.0,0.0,0.0,0.0,0.0,0.0,0.0,0.0,0.0,0.0,0.0,0.0,0.0,0.0,0.0,0.0,0.0,0.0,0.0,0.0,0.0,0.0,0.0,0.0,0.0,0.0,0.0,0.0,0.0,0.0,0.0,0.0,0.0,0.0,0.0,0.0,0.0,0.0,0.0,0.0,0.0,0.01,0.01,0.0,0.0,0.82,0.0,0.0,0.4,0.26,0.0,0.0,0.0,0.0,0.0,0.0,0.0,0.0,0.0,0.0,0.0,0.0,0.0,0.0,0.0,0.0,0.0,0.0,0.0,0.0,0.0,0.0,0.0,0.0,0.0,0.0,0.0,0.0,0.0,0.0,0.0,0.0,0.0,0.0,0.0,0.0,0.0,0.0,0.0,0.0,0.0,0.0,0.0,0.0,0.0,0.0,0.0,0.0,0.0,0.0,0.0,0.0,0.0,0.0,0.0,0.0,0.0,0.0,0.0,0.0,0.0,0.0,0.0,0.0,0.0,0.0,0.0,0.0,0.0,0.0,0.0,0.0,0.0,0.0,0.0,0.0,0.0,0.0,0.0,0.0,0.0,0.0,0.0,0.0,0.0,0.0,0.0,0.0,0.0,0.0,0.0,0.0,0.0,0.0,0.0,0.0,0.0,0.0,0.0,0.0,0.0,0.0,0.0,0.0,0.0,0.0,0.0,0.0,0.0,0.0,0.0,0.0,0.0,0.0,0.0,0.0,0.0,0.0,0.0,0.0,0.0,0.0,0.0,0.0,0.0,0.0,0.0,0.0,0.0,0.0,0.0,0.0,0.0,0.0,0.0,0.0,0.0,0.0,0.0,0.0,0.0,0.0,0.0,0.0,0.0,0.0,0.0,0.0,0.0,0.0,0.0,0.0,0.0,0.0,0.0,0.0,0.0,0.0,0.0,0.0,0.0,0.0,0.0,0.0,0.0,0.0,0.0,0.0,0.0,0.0,0.0,0.0,0.0,0.0,0.0,0.0,0.0,0.0,0.0,0.0,0.0,0.0,0.0,0.0,0.0,0.0,0.0],[0.0,0.0,0.0,0.0,0.0,0.0,0.0,0.0,0.0,0.0,0.0,0.0,0.0,0.0,0.0,0.0,0.0,0.0,0.0,0.0,0.0,0.0,0.0,0.0,0.0,0.0,0.0,0.0,0.0,0.0,0.0,0.0,0.0,0.0,0.0,0.0,0.0,0.0,0.0,0.97,0.96,0.98,1.0,1.0,1.0,0.92,0.83,0.02,0.0,0.0,0.0,0.0,0.0,0.0,0.0,0.0,0.0,0.0,0.0,0.0,0.0,0.0,0.0,0.0,0.0,0.0,0.0,0.0,0.0,0.0,0.0,0.0,0.01,0.01,0.01,0.0,0.0,0.0,0.0,0.0,0.0,0.0,0.0,0.0,0.0,0.0,0.0,0.0,0.0,0.0,0.0,0.0,0.0,0.0,0.0,0.0,0.0,0.0,0.0,0.0,0.0,0.0,0.0,0.0,0.0,0.0,0.0,0.0,0.0,0.0,0.0,0.0,0.0,0.0,0.0,0.0,0.0,0.0,0.0,0.0,0.0,0.0,0.0,0.0,0.0,0.0,0.01,0.0,0.0,0.0,0.47,0.02,0.0,0.84,0.83,0.0,0.11,0.81,0.0,0.0,0.0,0.0,0.0,0.0,0.0,0.0,0.0,0.0,0.0,0.0,0.0,0.0,0.0,0.0,0.0,0.0,0.0,0.0,0.0,0.0,0.0,0.0,0.0,0.0,0.0,0.0,0.0,0.0,0.0,0.0,0.0,0.0,0.0,0.0,0.0,0.0,0.0,0.0,0.0,0.0,0.0,0.0,0.0,0.0,0.0,0.0,0.0,0.0,0.0,0.0,0.0,0.0,0.0,0.0,0.0,0.0,0.0,0.0,0.0,0.0,0.0,0.0,0.0,0.0,0.0,0.0,0.0,0.0,0.0,0.0,0.0,0.0,0.0,0.0,0.0,0.0,0.0,0.0,0.0,0.0,0.0,0.0,0.0,0.0,0.0,0.0,0.0,0.0,0.0,0.0,0.0,0.0,0.0,0.0,0.0,0.0,0.0,0.0,0.0,0.0,0.0,0.0,0.0,0.0,0.0,0.0,0.0,0.0,0.0,0.0,0.0,0.0,0.0,0.0,0.0,0.0,0.0,0.0,0.0,0.0,0.0,0.0,0.0,0.0,0.0,0.0,0.0,0.0,0.0,0.0,0.0,0.0,0.0,0.0,0.0,0.0,0.0,0.0,0.0,0.02,0.78,0.02,0.75,0.0,0.0,0.0,0.0,0.0,0.0,0.0,0.0,0.0,0.0,0.0,0.0,0.0,0.01,0.0,0.0,0.0,0.0,0.0,0.0,0.0,0.0,0.0,0.01,0.0,0.0,0.0,0.0,0.0,0.0,0.0,0.0,0.0,0.0,0.0,0.0,0.0,0.0,0.0],[0.0,0.0,0.0,0.0,0.0,0.0,0.0,0.0,0.0,0.0,0.0,0.0,0.0,0.0,0.0,0.0,0.0,0.0,0.0,0.0,0.0,0.0,0.0,0.0,0.0,0.0,0.0,0.0,0.0,0.0,0.0,0.0,0.0,0.0,0.0,0.0,0.0,0.0,0.0,0.0,0.82,0.91,0.98,1.0,1.0,1.0,0.91,0.1,0.03,0.0,0.0,0.0,0.0,0.0,0.0,0.0,0.0,0.0,0.0,0.0,0.0,0.0,0.0,0.0,0.0,0.0,0.0,0.0,0.0,0.0,0.0,0.0,0.0,0.0,0.0,0.0,0.0,0.0,0.0,0.0,0.0,0.0,0.0,0.0,0.0,0.0,0.0,0.0,0.0,0.0,0.0,0.0,0.0,0.0,0.0,0.0,0.0,0.0,0.0,0.0,0.0,0.0,0.0,0.0,0.0,0.0,0.0,0.0,0.0,0.0,0.0,0.0,0.0,0.0,0.0,0.0,0.0,0.0,0.0,0.0,0.0,0.0,0.0,0.0,0.0,0.0,0.0,0.0,0.0,0.0,0.0,0.0,0.0,0.0,0.02,0.0,0.0,0.05,0.01,0.0,0.0,0.0,0.0,0.0,0.0,0.0,0.0,0.0,0.0,0.0,0.0,0.0,0.0,0.0,0.0,0.0,0.0,0.0,0.0,0.0,0.0,0.0,0.0,0.0,0.0,0.0,0.0,0.0,0.0,0.0,0.0,0.0,0.0,0.0,0.0,0.0,0.0,0.0,0.0,0.0,0.0,0.0,0.0,0.0,0.0,0.0,0.0,0.0,0.0,0.0,0.0,0.0,0.0,0.0,0.0,0.0,0.0,0.0,0.0,0.0,0.0,0.0,0.0,0.0,0.0,0.0,0.0,0.0,0.0,0.0,0.0,0.0,0.0,0.0,0.0,0.0,0.0,0.0,0.0,0.0,0.0,0.0,0.0,0.0,0.0,0.0,0.0,0.0,0.0,0.0,0.0,0.0,0.0,0.0,0.0,0.0,0.0,0.0,0.0,0.0,0.0,0.0,0.0,0.0,0.0,0.0,0.0,0.0,0.0,0.0,0.0,0.0,0.0,0.0,0.0,0.0,0.0,0.0,0.0,0.0,0.0,0.0,0.0,0.0,0.0,0.0,0.0,0.0,0.0,0.0,0.0,0.0,0.0,0.0,0.0,0.0,0.0,0.0,0.0,0.6,0.59,0.01,0.01,0.0,0.0,0.0,0.0,0.0,0.0,0.0,0.0,0.0,0.0,0.0,0.0,0.0,0.0,0.0,0.0,0.0,0.0,0.0,0.0,0.0,0.0,0.0,0.01,0.0,0.0,0.0,0.0,0.0,0.0,0.0,0.0,0.0,0.0,0.0,0.0,0.0,0.0,0.0],[0.0,0.0,0.0,0.0,0.0,0.0,0.0,0.0,0.0,0.0,0.0,0.0,0.0,0.0,0.0,0.0,0.0,0.0,0.0,0.0,0.0,0.0,0.0,0.0,0.0,0.0,0.0,0.0,0.0,0.0,0.0,0.0,0.0,0.0,0.0,0.0,0.0,0.0,0.0,0.0,0.0,0.76,0.92,0.92,1.0,1.0,1.0,0.59,0.05,0.03,0.0,0.0,0.0,0.0,0.0,0.0,0.0,0.0,0.0,0.0,0.0,0.0,0.0,0.0,0.0,0.0,0.0,0.0,0.0,0.0,0.0,0.0,0.0,0.0,0.0,0.0,0.0,0.0,0.0,0.0,0.0,0.0,0.0,0.0,0.0,0.0,0.0,0.0,0.0,0.0,0.0,0.0,0.0,0.0,0.0,0.0,0.0,0.0,0.0,0.0,0.0,0.0,0.0,0.0,0.0,0.0,0.0,0.0,0.0,0.0,0.0,0.0,0.0,0.0,0.0,0.0,0.0,0.0,0.0,0.0,0.0,0.0,0.0,0.0,0.0,0.0,0.0,0.0,0.0,0.0,0.01,0.01,0.0,0.0,0.09,0.0,0.0,0.02,0.02,0.0,0.0,0.0,0.0,0.0,0.0,0.0,0.0,0.0,0.0,0.0,0.0,0.0,0.0,0.0,0.0,0.0,0.0,0.0,0.0,0.0,0.0,0.0,0.0,0.0,0.0,0.0,0.0,0.0,0.0,0.0,0.0,0.0,0.0,0.0,0.0,0.0,0.0,0.0,0.0,0.0,0.0,0.0,0.0,0.0,0.0,0.0,0.0,0.0,0.0,0.0,0.0,0.0,0.0,0.0,0.0,0.0,0.0,0.0,0.0,0.0,0.0,0.0,0.0,0.0,0.0,0.0,0.0,0.0,0.0,0.0,0.0,0.0,0.0,0.0,0.0,0.0,0.0,0.0,0.0,0.0,0.0,0.0,0.0,0.0,0.0,0.0,0.0,0.0,0.0,0.0,0.0,0.0,0.0,0.0,0.0,0.0,0.0,0.0,0.0,0.0,0.0,0.0,0.0,0.0,0.0,0.0,0.0,0.0,0.0,0.0,0.0,0.0,0.0,0.0,0.0,0.0,0.0,0.0,0.0,0.0,0.0,0.0,0.0,0.0,0.0,0.0,0.0,0.0,0.0,0.0,0.0,0.0,0.0,0.0,0.0,0.0,0.0,0.0,0.0,0.0,0.0,0.0,0.0,0.0,0.0,0.0,0.0,0.0,0.0,0.0,0.0,0.0,0.0,0.0,0.0,0.0,0.0,0.0,0.0,0.0,0.0,0.0,0.0,0.0,0.0,0.0,0.0,0.0,0.0,0.0,0.0,0.0,0.0,0.0,0.0,0.0,0.0,0.0,0.0,0.0,0.0,0.0],[0.0,0.0,0.0,0.0,0.0,0.0,0.0,0.0,0.0,0.0,0.0,0.0,0.0,0.0,0.0,0.0,0.0,0.0,0.0,0.0,0.0,0.0,0.0,0.0,0.0,0.0,0.0,0.0,0.0,0.0,0.0,0.0,0.0,0.0,0.0,0.0,0.0,0.0,0.0,0.0,0.0,0.0,0.73,0.83,0.91,1.0,1.0,1.0,0.81,0.04,0.0,0.0,0.0,0.0,0.0,0.0,0.0,0.0,0.0,0.0,0.0,0.0,0.0,0.0,0.0,0.0,0.0,0.0,0.0,0.0,0.0,0.0,0.0,0.0,0.0,0.0,0.01,0.0,0.0,0.0,0.0,0.0,0.0,0.0,0.0,0.0,0.0,0.0,0.0,0.0,0.0,0.0,0.0,0.0,0.0,0.0,0.0,0.0,0.0,0.0,0.0,0.0,0.0,0.0,0.0,0.0,0.0,0.0,0.0,0.0,0.0,0.0,0.0,0.0,0.0,0.0,0.0,0.0,0.0,0.0,0.0,0.0,0.0,0.0,0.0,0.0,0.0,0.0,0.0,0.0,0.0,0.0,0.0,0.0,0.61,0.0,0.0,0.78,0.06,0.0,0.0,0.03,0.0,0.0,0.0,0.0,0.0,0.0,0.0,0.0,0.0,0.0,0.0,0.0,0.0,0.0,0.0,0.0,0.0,0.0,0.0,0.0,0.0,0.0,0.0,0.0,0.0,0.0,0.0,0.0,0.0,0.0,0.0,0.0,0.0,0.0,0.0,0.0,0.0,0.0,0.0,0.0,0.0,0.0,0.0,0.0,0.0,0.0,0.0,0.0,0.0,0.0,0.0,0.0,0.0,0.0,0.0,0.0,0.0,0.0,0.0,0.0,0.0,0.0,0.0,0.0,0.0,0.0,0.0,0.0,0.0,0.0,0.0,0.0,0.0,0.0,0.0,0.0,0.0,0.0,0.0,0.0,0.0,0.0,0.0,0.0,0.0,0.0,0.0,0.0,0.0,0.0,0.0,0.0,0.0,0.0,0.0,0.0,0.0,0.0,0.0,0.0,0.0,0.0,0.0,0.0,0.0,0.0,0.0,0.0,0.0,0.0,0.0,0.0,0.0,0.0,0.0,0.0,0.0,0.0,0.0,0.0,0.0,0.0,0.0,0.0,0.0,0.0,0.0,0.0,0.0,0.0,0.0,0.0,0.0,0.0,0.0,0.0,0.0,0.01,0.03,0.0,0.0,0.0,0.0,0.0,0.0,0.0,0.0,0.0,0.0,0.0,0.0,0.0,0.0,0.0,0.0,0.0,0.0,0.0,0.0,0.0,0.0,0.0,0.0,0.0,0.0,0.0,0.0,0.0,0.0,0.0,0.0,0.0,0.0,0.0,0.0,0.0,0.0,0.0,0.0,0.0],[0.0,0.0,0.0,0.0,0.0,0.0,0.0,0.0,0.0,0.0,0.0,0.0,0.0,0.0,0.0,0.0,0.0,0.0,0.0,0.0,0.0,0.0,0.0,0.0,0.0,0.0,0.0,0.0,0.0,0.0,0.0,0.0,0.0,0.0,0.0,0.0,0.0,0.0,0.0,0.0,0.0,0.0,0.0,0.02,0.1,0.59,1.0,1.0,1.0,0.75,0.03,0.0,0.0,0.0,0.0,0.11,0.0,0.0,0.0,0.0,0.0,0.0,0.0,0.0,0.0,0.0,0.0,0.0,0.0,0.0,0.0,0.0,0.0,0.0,0.0,0.0,0.0,0.0,0.0,0.0,0.0,0.0,0.0,0.0,0.0,0.0,0.0,0.0,0.0,0.0,0.0,0.0,0.0,0.0,0.0,0.0,0.0,0.0,0.0,0.0,0.0,0.0,0.0,0.0,0.0,0.0,0.0,0.0,0.0,0.0,0.0,0.0,0.0,0.0,0.0,0.0,0.0,0.0,0.0,0.0,0.0,0.0,0.0,0.0,0.0,0.0,0.0,0.0,0.0,0.0,0.0,0.0,0.0,0.0,0.01,0.0,0.0,0.01,0.02,0.0,0.0,0.01,0.0,0.0,0.0,0.0,0.0,0.0,0.0,0.0,0.0,0.0,0.0,0.0,0.0,0.0,0.0,0.0,0.0,0.0,0.0,0.0,0.0,0.0,0.0,0.0,0.0,0.0,0.0,0.0,0.0,0.0,0.0,0.0,0.0,0.0,0.0,0.0,0.0,0.0,0.0,0.0,0.0,0.0,0.0,0.0,0.0,0.0,0.0,0.0,0.0,0.0,0.0,0.0,0.0,0.0,0.0,0.0,0.0,0.0,0.0,0.0,0.0,0.0,0.0,0.0,0.0,0.0,0.0,0.0,0.0,0.0,0.0,0.0,0.0,0.0,0.0,0.0,0.0,0.0,0.0,0.0,0.0,0.0,0.0,0.0,0.0,0.0,0.0,0.0,0.0,0.0,0.0,0.0,0.0,0.0,0.0,0.0,0.0,0.0,0.0,0.0,0.0,0.0,0.0,0.0,0.0,0.0,0.0,0.0,0.0,0.0,0.0,0.0,0.0,0.0,0.0,0.0,0.0,0.0,0.0,0.0,0.0,0.0,0.0,0.0,0.0,0.0,0.0,0.0,0.0,0.0,0.0,0.0,0.0,0.0,0.0,0.0,0.0,0.0,0.0,0.0,0.0,0.0,0.0,0.0,0.0,0.0,0.0,0.0,0.0,0.0,0.0,0.0,0.0,0.0,0.0,0.0,0.0,0.0,0.0,0.0,0.0,0.0,0.0,0.0,0.0,0.0,0.0,0.0,0.0,0.0,0.0,0.0,0.0,0.0,0.0,0.0,0.0,0.0,0.0,0.0],[0.0,0.0,0.0,0.0,0.0,0.0,0.0,0.0,0.0,0.0,0.0,0.0,0.0,0.0,0.0,0.0,0.0,0.0,0.0,0.0,0.0,0.0,0.0,0.0,0.0,0.0,0.0,0.0,0.0,0.0,0.0,0.0,0.0,0.0,0.0,0.0,0.0,0.0,0.0,0.0,0.0,0.0,0.0,0.0,0.03,0.05,0.81,1.0,1.0,1.0,0.18,0.45,0.98,0.0,0.89,0.93,0.0,0.0,0.0,0.01,0.0,0.0,0.0,0.0,0.0,0.0,0.0,0.0,0.0,0.0,0.0,0.0,0.0,0.0,0.0,0.0,0.0,0.0,0.0,0.0,0.0,0.0,0.0,0.0,0.0,0.0,0.0,0.0,0.0,0.0,0.0,0.0,0.0,0.0,0.0,0.0,0.0,0.0,0.0,0.0,0.0,0.0,0.0,0.0,0.0,0.0,0.0,0.0,0.0,0.0,0.0,0.0,0.0,0.0,0.0,0.0,0.0,0.0,0.0,0.0,0.0,0.0,0.0,0.0,0.0,0.0,0.0,0.0,0.0,0.0,0.0,0.0,0.0,0.0,0.0,0.0,0.0,0.0,0.06,0.0,0.0,0.96,0.05,0.0,0.0,0.03,0.0,0.0,0.0,0.0,0.0,0.0,0.0,0.0,0.0,0.0,0.0,0.0,0.0,0.0,0.0,0.0,0.0,0.0,0.0,0.0,0.0,0.0,0.0,0.0,0.0,0.0,0.0,0.0,0.0,0.0,0.0,0.0,0.0,0.0,0.0,0.0,0.0,0.0,0.0,0.0,0.0,0.0,0.0,0.0,0.0,0.0,0.0,0.0,0.0,0.0,0.0,0.0,0.0,0.0,0.0,0.0,0.0,0.0,0.0,0.0,0.0,0.0,0.0,0.0,0.0,0.0,0.0,0.0,0.0,0.0,0.0,0.0,0.0,0.0,0.0,0.0,0.0,0.0,0.0,0.0,0.0,0.0,0.0,0.0,0.0,0.0,0.0,0.0,0.0,0.0,0.0,0.0,0.0,0.0,0.0,0.0,0.0,0.0,0.0,0.0,0.0,0.0,0.0,0.04,0.0,0.0,0.0,0.0,0.0,0.0,0.0,0.0,0.0,0.0,0.0,0.0,0.0,0.0,0.0,0.0,0.0,0.0,0.0,0.0,0.0,0.0,0.0,0.0,0.0,0.0,0.0,0.0,0.0,0.0,0.0,0.0,0.0,0.0,0.0,0.0,0.0,0.0,0.0,0.0,0.0,0.0,0.0,0.0,0.0,0.0,0.0,0.0,0.0,0.0,0.0,0.0,0.0,0.0,0.0,0.0,0.0,0.0,0.0,0.0,0.0,0.0,0.0,0.0,0.0,0.0,0.0,0.0,0.0,0.0,0.0,0.0],[0.0,0.0,0.0,0.0,0.0,0.0,0.0,0.0,0.0,0.0,0.0,0.0,0.0,0.0,0.0,0.0,0.0,0.0,0.0,0.0,0.0,0.0,0.0,0.0,0.0,0.0,0.0,0.0,0.0,0.0,0.0,0.0,0.0,0.0,0.0,0.0,0.0,0.0,0.0,0.0,0.0,0.0,0.0,0.0,0.0,0.03,0.04,0.75,1.0,1.0,1.0,0.99,0.96,0.0,0.01,0.78,0.0,0.0,0.0,0.0,0.0,0.0,0.0,0.0,0.0,0.0,0.0,0.0,0.0,0.0,0.0,0.0,0.0,0.0,0.0,0.0,0.0,0.0,0.0,0.0,0.0,0.0,0.0,0.0,0.0,0.0,0.0,0.0,0.0,0.0,0.0,0.0,0.0,0.0,0.0,0.0,0.0,0.0,0.0,0.0,0.0,0.0,0.0,0.0,0.0,0.0,0.0,0.0,0.0,0.0,0.0,0.0,0.0,0.0,0.0,0.0,0.0,0.0,0.0,0.0,0.0,0.0,0.0,0.0,0.0,0.0,0.0,0.0,0.0,0.0,0.0,0.0,0.0,0.0,0.0,0.0,0.0,0.01,0.31,0.0,0.0,0.78,0.06,0.0,0.0,0.05,0.0,0.0,0.0,0.0,0.0,0.0,0.0,0.0,0.0,0.0,0.0,0.0,0.0,0.0,0.0,0.0,0.0,0.0,0.0,0.0,0.0,0.0,0.0,0.0,0.0,0.0,0.0,0.0,0.0,0.0,0.0,0.0,0.0,0.0,0.0,0.0,0.0,0.0,0.0,0.0,0.0,0.0,0.0,0.0,0.0,0.0,0.0,0.0,0.0,0.0,0.0,0.0,0.0,0.0,0.0,0.0,0.0,0.0,0.0,0.0,0.0,0.0,0.0,0.0,0.0,0.0,0.0,0.0,0.0,0.01,0.0,0.0,0.0,0.0,0.0,0.0,0.0,0.0,0.0,0.0,0.0,0.0,0.0,0.0,0.0,0.0,0.0,0.0,0.0,0.0,0.0,0.0,0.0,0.0,0.0,0.0,0.0,0.0,0.0,0.0,0.0,0.01,0.01,0.11,0.01,0.0,0.0,0.0,0.0,0.0,0.0,0.0,0.0,0.0,0.0,0.0,0.0,0.0,0.0,0.0,0.0,0.0,0.0,0.0,0.0,0.0,0.0,0.0,0.0,0.0,0.0,0.0,0.0,0.0,0.0,0.0,0.0,0.0,0.0,0.0,0.0,0.0,0.0,0.0,0.0,0.0,0.0,0.0,0.0,0.0,0.0,0.0,0.0,0.0,0.0,0.0,0.0,0.0,0.0,0.0,0.0,0.0,0.0,0.0,0.0,0.0,0.0,0.0,0.0,0.0,0.0,0.0,0.0,0.0,0.0,0.0],[0.0,0.0,0.0,0.0,0.0,0.0,0.0,0.0,0.0,0.0,0.0,0.0,0.0,0.0,0.0,0.0,0.0,0.0,0.0,0.0,0.0,0.0,0.0,0.0,0.0,0.0,0.0,0.0,0.0,0.0,0.0,0.0,0.0,0.0,0.0,0.0,0.0,0.0,0.0,0.0,0.0,0.0,0.0,0.0,0.0,0.0,0.0,0.03,0.18,1.0,1.0,1.0,0.98,0.0,0.01,0.95,0.01,0.0,0.0,0.0,0.0,0.0,0.0,0.0,0.0,0.0,0.0,0.0,0.0,0.0,0.0,0.0,0.0,0.0,0.0,0.0,0.0,0.0,0.0,0.0,0.0,0.0,0.0,0.0,0.0,0.0,0.0,0.0,0.0,0.0,0.0,0.0,0.0,0.0,0.0,0.0,0.0,0.0,0.0,0.0,0.0,0.0,0.0,0.0,0.0,0.0,0.0,0.0,0.0,0.0,0.0,0.0,0.0,0.0,0.0,0.0,0.0,0.0,0.0,0.0,0.0,0.0,0.0,0.0,0.0,0.0,0.0,0.0,0.0,0.0,0.0,0.0,0.0,0.0,0.0,0.0,0.0,0.0,0.02,0.0,0.0,0.03,0.02,0.0,0.0,0.01,0.0,0.0,0.0,0.0,0.0,0.0,0.0,0.0,0.0,0.0,0.0,0.0,0.0,0.0,0.0,0.0,0.0,0.0,0.0,0.0,0.0,0.0,0.0,0.0,0.0,0.0,0.0,0.0,0.0,0.0,0.0,0.0,0.0,0.0,0.0,0.0,0.0,0.0,0.0,0.0,0.0,0.0,0.0,0.0,0.0,0.0,0.0,0.0,0.0,0.0,0.0,0.0,0.0,0.0,0.0,0.0,0.0,0.0,0.0,0.0,0.0,0.0,0.0,0.0,0.0,0.0,0.0,0.0,0.0,0.0,0.0,0.0,0.0,0.0,0.0,0.0,0.0,0.0,0.0,0.0,0.0,0.0,0.0,0.0,0.0,0.0,0.0,0.0,0.0,0.0,0.0,0.0,0.0,0.0,0.0,0.0,0.0,0.0,0.0,0.0,0.55,0.19,0.05,0.03,0.0,0.0,0.0,0.0,0.0,0.0,0.0,0.0,0.0,0.0,0.0,0.0,0.0,0.0,0.0,0.0,0.0,0.0,0.0,0.0,0.0,0.0,0.0,0.0,0.0,0.0,0.0,0.0,0.0,0.0,0.0,0.0,0.0,0.0,0.0,0.0,0.0,0.0,0.0,0.0,0.0,0.0,0.0,0.0,0.0,0.0,0.0,0.0,0.0,0.0,0.0,0.0,0.0,0.0,0.0,0.0,0.0,0.0,0.0,0.0,0.0,0.0,0.0,0.0,0.0,0.0,0.0,0.0,0.0,0.0,0.0,0.0],[0.0,0.0,0.0,0.0,0.0,0.0,0.0,0.0,0.0,0.0,0.0,0.0,0.0,0.0,0.0,0.0,0.0,0.0,0.0,0.0,0.0,0.0,0.0,0.0,0.0,0.0,0.0,0.0,0.0,0.0,0.0,0.0,0.0,0.0,0.0,0.0,0.0,0.0,0.0,0.0,0.0,0.0,0.0,0.0,0.0,0.0,0.0,0.0,0.45,0.99,1.0,1.0,1.0,0.83,0.04,0.99,0.95,0.0,0.0,0.0,0.0,0.0,0.0,0.0,0.0,0.0,0.0,0.0,0.0,0.0,0.0,0.0,0.0,0.0,0.0,0.0,0.0,0.0,0.0,0.0,0.0,0.0,0.0,0.0,0.0,0.0,0.0,0.0,0.0,0.0,0.0,0.0,0.0,0.0,0.0,0.0,0.0,0.0,0.0,0.0,0.0,0.0,0.0,0.0,0.0,0.0,0.0,0.0,0.0,0.0,0.0,0.0,0.0,0.0,0.0,0.0,0.0,0.0,0.0,0.0,0.0,0.0,0.0,0.0,0.0,0.0,0.0,0.0,0.0,0.0,0.0,0.0,0.0,0.0,0.0,0.0,0.0,0.0,0.01,0.0,0.0,0.07,0.02,0.0,0.01,0.53,0.0,0.0,0.0,0.0,0.0,0.0,0.0,0.0,0.0,0.0,0.0,0.0,0.0,0.0,0.0,0.0,0.0,0.0,0.0,0.0,0.0,0.0,0.0,0.0,0.0,0.0,0.0,0.0,0.0,0.0,0.0,0.0,0.0,0.0,0.0,0.0,0.0,0.0,0.0,0.0,0.0,0.0,0.0,0.0,0.0,0.0,0.0,0.0,0.0,0.0,0.0,0.0,0.0,0.0,0.0,0.0,0.0,0.0,0.0,0.0,0.0,0.0,0.0,0.0,0.0,0.0,0.01,0.0,0.0,0.0,0.0,0.0,0.0,0.0,0.0,0.0,0.0,0.0,0.0,0.0,0.0,0.0,0.0,0.0,0.0,0.0,0.0,0.0,0.0,0.0,0.0,0.0,0.0,0.0,0.0,0.0,0.0,0.0,0.0,0.0,0.84,0.7,0.98,0.92,0.19,0.0,0.0,0.0,0.0,0.0,0.0,0.0,0.0,0.0,0.0,0.0,0.0,0.0,0.0,0.0,0.0,0.0,0.0,0.0,0.0,0.0,0.0,0.0,0.0,0.0,0.0,0.0,0.0,0.0,0.0,0.0,0.0,0.0,0.0,0.0,0.0,0.0,0.0,0.0,0.0,0.0,0.0,0.0,0.0,0.0,0.0,0.0,0.0,0.0,0.0,0.0,0.0,0.0,0.0,0.0,0.0,0.0,0.0,0.0,0.0,0.0,0.0,0.0,0.0,0.0,0.0,0.0,0.0,0.0,0.0,0.0],[0.0,0.0,0.0,0.0,0.0,0.0,0.0,0.0,0.0,0.0,0.0,0.0,0.0,0.0,0.0,0.0,0.0,0.0,0.0,0.0,0.0,0.0,0.0,0.0,0.0,0.0,0.0,0.0,0.0,0.0,0.0,0.0,0.0,0.0,0.0,0.0,0.0,0.0,0.0,0.0,0.0,0.0,0.0,0.0,0.0,0.0,0.0,0.0,0.98,0.96,0.98,1.0,1.0,1.0,1.0,1.0,0.99,0.0,0.0,0.0,0.0,0.0,0.0,0.0,0.0,0.0,0.0,0.0,0.0,0.0,0.0,0.0,0.0,0.0,0.0,0.0,0.0,0.0,0.0,0.0,0.0,0.0,0.0,0.0,0.0,0.0,0.0,0.0,0.0,0.0,0.0,0.0,0.0,0.0,0.0,0.0,0.0,0.0,0.0,0.0,0.0,0.0,0.0,0.0,0.0,0.0,0.0,0.0,0.0,0.0,0.0,0.0,0.0,0.0,0.0,0.0,0.0,0.0,0.0,0.0,0.0,0.0,0.0,0.0,0.0,0.0,0.0,0.0,0.0,0.0,0.0,0.0,0.0,0.0,0.0,0.0,0.0,0.0,0.0,0.0,0.0,0.99,0.04,0.0,0.48,1.0,0.0,0.0,0.0,0.0,0.0,0.0,0.0,0.0,0.0,0.0,0.0,0.0,0.0,0.0,0.0,0.0,0.0,0.0,0.0,0.0,0.0,0.0,0.0,0.0,0.0,0.0,0.0,0.0,0.0,0.0,0.0,0.0,0.0,0.0,0.0,0.0,0.0,0.0,0.0,0.0,0.0,0.0,0.0,0.0,0.0,0.0,0.0,0.0,0.0,0.0,0.0,0.0,0.0,0.0,0.0,0.0,0.0,0.0,0.0,0.0,0.0,0.0,0.0,0.0,0.0,0.0,0.0,0.0,0.0,0.0,0.0,0.0,0.0,0.0,0.0,0.0,0.0,0.0,0.0,0.0,0.0,0.0,0.0,0.0,0.0,0.0,0.0,0.0,0.0,0.0,0.0,0.0,0.0,0.0,0.0,0.0,0.0,0.0,0.0,0.0,0.0,0.0,0.09,0.03,0.04,0.0,0.0,0.0,0.0,0.0,0.0,0.0,0.0,0.0,0.0,0.0,0.0,0.0,0.0,0.0,0.0,0.0,0.0,0.0,0.0,0.0,0.0,0.0,0.0,0.0,0.0,0.0,0.0,0.0,0.0,0.0,0.0,0.0,0.0,0.0,0.0,0.0,0.0,0.0,0.0,0.0,0.0,0.0,0.0,0.0,0.0,0.0,0.0,0.0,0.0,0.0,0.0,0.0,0.0,0.0,0.0,0.0,0.0,0.0,0.0,0.0,0.0,0.0,0.0,0.0,0.0,0.0,0.0,0.0,0.0,0.0],[0.0,0.0,0.0,0.0,0.0,0.0,0.0,0.0,0.0,0.0,0.0,0.0,0.0,0.0,0.0,0.0,0.0,0.0,0.0,0.0,0.0,0.0,0.0,0.0,0.0,0.0,0.0,0.0,0.0,0.0,0.0,0.0,0.0,0.0,0.0,0.0,0.0,0.0,0.0,0.0,0.0,0.0,0.0,0.0,0.0,0.0,0.0,0.0,0.0,0.0,0.0,0.83,1.0,1.0,1.0,1.0,1.0,1.0,0.0,0.0,0.0,0.0,0.0,0.0,0.0,0.0,0.0,0.0,0.0,0.0,0.0,0.0,0.0,0.0,0.0,0.0,0.0,0.0,0.0,0.0,0.0,0.0,0.0,0.0,0.0,0.0,0.0,0.0,0.0,0.0,0.0,0.0,0.0,0.0,0.0,0.0,0.0,0.0,0.0,0.0,0.0,0.0,0.0,0.0,0.0,0.0,0.0,0.0,0.0,0.0,0.0,0.0,0.0,0.0,0.0,0.0,0.0,0.0,0.0,0.0,0.0,0.0,0.0,0.0,0.0,0.0,0.0,0.0,0.0,0.0,0.0,0.0,0.0,0.0,0.0,0.0,0.0,0.0,0.0,0.0,0.0,0.05,0.0,0.0,1.0,1.0,0.0,0.01,1.0,1.0,0.0,0.0,0.0,0.0,0.0,0.0,0.0,0.0,0.0,0.0,0.04,0.0,0.0,0.0,0.0,0.0,0.0,0.0,0.0,0.0,0.0,0.0,0.0,0.0,0.0,0.0,0.0,0.0,0.0,0.0,0.0,0.0,0.0,0.0,0.0,0.0,0.0,0.0,0.0,0.0,0.0,0.0,0.0,0.0,0.0,0.0,0.0,0.0,0.0,0.0,0.0,0.0,0.0,0.0,0.0,0.0,0.0,0.0,0.0,0.0,0.0,0.0,0.0,0.0,0.0,0.0,0.0,0.0,0.0,0.0,0.0,0.0,0.0,0.0,0.0,0.0,0.0,0.0,0.0,0.0,0.0,0.0,0.0,0.0,0.0,0.0,0.0,0.0,0.0,0.0,0.0,0.0,0.0,0.0,0.0,0.0,0.0,0.0,0.12,0.0,0.24,0.0,0.0,0.0,0.0,0.0,0.0,0.0,0.0,0.0,0.0,0.0,0.0,0.0,0.0,0.0,0.0,0.0,0.0,0.0,0.0,0.0,0.0,0.0,1.0,0.0,0.0,0.0,0.0,0.0,0.0,0.0,0.0,0.0,0.0,0.0,0.0,0.0,0.0,0.0,0.0,0.0,0.0,0.0,0.0,0.0,0.0,0.0,0.0,0.0,0.0,0.0,0.0,0.95,0.0,0.0,0.0,0.0,0.0,0.0,0.0,0.0,0.0,0.0,0.0,0.0,0.0,0.0,0.0,0.0,0.0,0.0],[0.0,0.0,0.0,0.0,0.0,0.0,0.0,0.0,0.0,0.0,0.0,0.0,0.0,0.0,0.0,0.0,0.0,0.0,0.0,0.0,0.0,0.0,0.0,0.0,0.0,0.0,0.0,0.0,0.0,0.0,0.0,0.0,0.0,0.0,0.0,0.0,0.0,0.0,0.0,0.0,0.0,0.0,0.0,0.0,0.0,0.0,0.0,0.0,0.89,0.01,0.01,0.04,1.0,1.0,1.0,1.0,0.95,1.0,0.0,1.0,0.0,0.0,0.0,0.0,0.0,0.0,0.0,0.0,0.0,0.0,0.0,0.0,0.0,0.0,0.0,0.0,0.0,0.0,0.0,0.0,0.0,0.0,0.0,0.0,0.0,0.0,0.0,0.0,0.0,0.0,0.0,0.0,0.0,0.0,0.0,0.0,0.0,0.0,0.0,0.0,0.0,0.0,0.0,0.0,0.0,0.0,0.0,0.0,0.0,0.0,0.0,0.0,0.0,0.0,0.0,0.0,0.0,0.0,0.0,0.0,0.0,0.0,0.0,0.0,0.0,0.0,0.0,0.0,0.0,0.0,0.0,0.0,0.0,0.0,0.0,0.0,0.0,0.0,0.0,0.0,0.0,0.99,0.0,0.0,1.0,0.8,0.0,0.0,0.0,0.0,0.0,0.0,0.0,0.0,0.0,0.0,0.0,0.0,0.0,0.0,0.0,0.0,0.0,0.0,0.0,0.0,0.0,0.0,0.0,0.0,0.0,0.0,0.0,0.0,0.0,0.0,0.0,0.0,0.0,0.0,0.0,0.0,0.0,0.0,0.0,0.0,0.0,0.0,0.0,0.0,0.0,0.0,0.0,0.0,0.0,0.0,0.0,0.0,0.0,0.0,0.0,0.0,0.0,0.0,0.0,0.0,0.0,0.0,0.0,0.0,0.0,0.0,0.0,0.0,0.0,0.0,0.0,0.0,0.0,0.0,0.0,0.0,0.0,0.0,0.0,0.0,0.0,0.0,0.0,0.0,0.0,0.0,0.0,0.0,0.0,0.0,0.0,0.0,0.0,0.0,0.0,0.0,0.0,0.0,0.0,0.0,0.0,0.0,0.0,0.0,0.0,0.0,0.0,0.0,0.0,0.0,0.0,0.0,0.0,0.0,0.0,0.0,0.0,0.0,0.0,0.0,0.0,0.0,0.0,0.0,0.0,0.0,0.0,0.0,0.99,0.0,0.39,0.0,0.0,0.0,0.0,0.0,0.0,0.0,0.0,0.0,0.0,0.0,0.0,0.0,0.0,0.0,0.0,0.0,0.0,0.0,0.0,0.0,0.0,0.0,0.0,0.0,0.0,0.0,0.0,0.0,0.0,0.0,0.0,0.0,0.0,0.0,0.0,0.0,0.0,0.0,0.0,0.0,0.0,0.0,0.0,0.0],[0.0,0.0,0.0,0.0,0.0,0.0,0.0,0.0,0.0,0.0,0.0,0.0,0.0,0.0,0.0,0.0,0.0,0.0,0.0,0.0,0.0,0.0,0.0,0.0,0.0,0.0,0.0,0.0,0.0,0.0,0.0,0.0,0.0,0.0,0.0,0.0,0.0,0.0,0.0,0.0,0.0,0.0,0.0,0.0,0.0,0.0,0.0,0.11,0.93,0.78,0.95,0.99,1.0,1.0,1.0,1.0,1.0,0.23,0.0,0.0,0.0,0.0,0.0,0.0,0.0,0.0,0.0,0.0,0.0,0.0,0.0,0.0,0.0,0.0,0.0,0.0,0.0,0.0,0.0,0.0,0.0,0.0,0.0,0.0,0.0,0.0,0.0,0.0,0.0,0.0,0.0,0.0,0.0,0.0,0.0,0.0,0.0,0.0,0.0,0.0,0.0,0.0,0.0,0.0,0.0,0.0,0.0,0.0,0.0,0.0,0.0,0.0,0.0,0.0,0.0,0.0,0.0,0.0,0.0,0.0,0.0,0.0,0.0,0.0,0.0,0.0,0.0,0.0,0.0,0.0,0.0,0.0,0.0,0.0,0.0,0.0,0.0,0.0,0.0,0.0,0.0,0.0,0.0,0.0,0.0,0.0,0.0,0.0,0.0,0.0,0.0,0.0,0.0,0.0,0.0,0.0,0.0,0.0,0.0,0.0,0.0,0.0,0.0,0.0,0.0,0.0,0.0,0.0,0.0,0.0,0.0,0.0,0.0,0.0,0.0,0.0,0.0,0.0,0.0,0.0,0.0,0.0,0.0,0.0,0.0,0.0,0.0,0.0,0.0,0.0,0.0,0.0,0.0,0.0,0.0,0.0,0.0,0.0,0.0,0.0,0.0,0.0,0.0,0.0,0.0,0.0,0.0,0.0,0.0,0.0,0.0,0.0,0.0,0.0,0.0,0.0,0.0,0.0,0.0,0.0,0.0,0.0,0.0,0.0,0.0,0.0,0.0,0.0,0.0,0.0,0.0,0.0,0.0,0.0,0.0,0.0,0.0,0.0,0.0,0.0,0.0,0.0,0.0,0.0,0.0,0.0,0.33,0.0,0.0,0.0,0.0,0.0,0.0,0.0,0.0,0.0,0.0,0.0,0.0,0.0,0.0,0.0,0.0,0.0,0.0,0.0,0.0,0.0,0.0,0.0,0.0,0.0,0.0,0.0,0.0,0.0,0.0,0.0,0.0,0.0,0.0,0.0,0.0,0.0,0.0,0.0,0.0,0.0,0.0,0.0,0.0,0.0,0.0,0.0,0.0,0.0,0.0,0.0,0.0,0.0,0.0,0.0,0.0,0.0,0.0,0.0,0.0,0.0,0.0,0.0,0.0,0.0,0.0,0.0,0.0,0.0,0.0,0.0,0.0,0.0,0.0,0.0],[0.0,0.0,0.0,0.0,0.0,0.0,0.0,0.0,0.0,0.0,0.0,0.0,0.0,0.0,0.0,0.0,0.0,0.0,0.0,0.0,0.0,0.0,0.0,0.0,0.0,0.0,0.0,0.0,0.0,0.0,0.0,0.0,0.0,0.0,0.0,0.0,0.0,0.0,0.0,0.0,0.0,0.0,0.0,0.0,0.0,0.0,0.0,0.0,0.0,0.0,0.01,0.95,0.99,1.0,0.95,1.0,1.0,1.0,0.0,0.0,0.0,0.0,0.0,0.0,0.0,0.0,0.0,0.0,0.0,0.0,0.0,0.0,0.0,0.0,0.0,0.0,0.0,0.0,0.0,0.0,0.0,0.0,0.0,0.0,0.0,0.0,0.0,0.0,0.0,0.0,0.0,0.0,0.0,0.0,0.0,0.0,0.0,0.0,0.0,0.0,0.0,0.0,0.0,0.0,0.0,0.0,0.0,0.0,0.0,0.0,0.0,0.0,0.0,0.0,0.0,0.0,0.0,0.0,0.0,0.0,0.0,0.0,0.0,0.0,0.0,0.0,0.0,0.0,0.0,0.0,0.0,0.0,0.0,0.0,0.0,0.0,0.0,0.0,0.0,0.0,0.0,0.0,0.0,0.0,0.0,0.0,0.0,0.0,0.0,0.0,0.0,0.0,0.0,0.0,0.0,0.0,0.0,0.0,0.0,0.0,0.0,0.0,0.0,0.0,0.0,0.0,0.0,0.0,0.0,0.0,0.0,0.0,0.0,0.0,0.0,0.0,0.0,0.0,0.0,0.0,0.0,0.0,0.0,0.0,0.0,0.0,0.0,0.0,0.0,0.0,0.0,0.0,0.0,0.0,0.0,0.0,0.0,0.0,0.0,0.0,0.0,0.0,0.0,0.0,0.0,0.0,0.0,0.0,0.0,0.0,1.0,0.0,1.0,0.0,0.0,0.0,0.0,0.0,0.0,0.0,0.0,0.0,0.0,0.0,0.0,0.0,0.0,0.0,0.0,0.0,0.0,0.0,0.0,0.0,0.0,0.0,0.0,0.0,0.0,0.0,0.0,0.0,0.0,0.0,0.0,0.0,1.0,0.0,1.0,0.0,0.0,0.0,0.0,0.0,0.0,0.0,0.0,0.0,0.0,0.0,0.0,0.0,0.0,0.0,0.0,0.0,0.0,0.69,0.0,0.0,0.0,0.0,0.0,0.0,0.0,0.0,0.0,0.0,0.0,0.0,0.0,0.0,0.0,0.0,0.0,0.0,0.0,0.0,0.0,0.0,0.0,0.0,0.0,0.0,0.0,0.0,0.0,0.0,0.0,0.0,0.0,0.0,0.0,0.0,0.0,0.0,0.0,0.0,0.0,0.0,0.0,0.0,0.0,0.0,0.0,0.0,0.0,0.0,0.0,0.0,0.0,0.0],[0.0,0.0,0.0,0.0,0.0,0.0,0.0,0.0,0.0,0.0,0.0,0.0,0.0,0.0,0.0,0.0,0.0,0.0,0.0,0.0,0.0,0.0,0.0,0.0,0.0,0.0,0.0,0.0,0.0,0.0,0.0,0.0,0.0,0.0,0.0,0.0,0.0,0.0,0.0,0.0,0.0,0.0,0.0,0.0,0.0,0.0,0.0,0.0,0.0,0.0,0.0,0.0,0.0,1.0,1.0,0.23,1.0,1.0,1.0,1.0,0.0,0.0,0.0,0.0,0.0,0.0,0.0,0.0,0.0,0.0,0.0,0.0,0.0,0.0,0.0,0.0,0.0,0.0,0.0,0.0,0.0,0.0,0.0,0.0,0.0,0.0,0.0,0.0,0.0,0.0,0.0,0.0,0.0,0.0,0.0,0.0,0.0,0.0,0.0,0.0,0.0,0.0,0.0,0.0,0.0,0.0,0.0,0.0,0.0,0.0,0.0,0.0,0.0,0.0,0.0,0.0,0.0,0.0,0.0,0.0,0.0,0.0,0.0,0.0,0.0,0.0,0.0,0.0,0.0,0.0,0.0,0.0,0.0,0.0,0.0,0.0,0.0,0.0,0.0,0.0,0.0,0.0,0.0,0.0,0.0,0.0,0.0,0.0,1.0,0.0,0.0,0.0,0.0,0.0,0.0,0.0,0.0,0.0,0.0,0.0,0.03,0.0,0.0,0.0,0.0,0.0,0.0,0.0,0.0,0.0,0.0,0.0,0.0,0.0,0.0,0.0,0.0,0.0,0.0,0.0,0.0,0.0,0.0,0.0,0.0,0.0,0.0,0.0,0.0,0.0,0.0,0.0,0.0,0.0,0.0,0.0,0.0,0.0,0.0,0.0,0.0,0.0,0.0,0.0,0.0,0.0,0.0,0.0,0.0,0.0,0.0,0.0,0.0,0.0,0.0,0.0,0.0,0.0,0.0,0.0,0.0,0.0,0.0,0.0,0.0,0.0,0.0,0.0,0.0,0.0,0.0,0.0,0.0,0.0,0.0,0.0,0.0,0.0,0.0,0.0,0.0,0.0,0.0,0.0,0.0,0.0,0.0,0.0,0.0,0.0,0.0,0.0,0.0,0.0,0.0,0.0,0.0,0.0,0.0,0.0,0.0,0.0,0.0,0.0,0.0,0.0,0.0,1.0,0.0,0.0,0.0,0.0,1.0,1.0,1.0,0.0,0.0,0.0,0.0,0.0,0.0,0.0,0.0,0.0,0.0,0.0,0.0,0.0,0.0,0.0,0.0,0.0,0.0,0.0,0.0,0.0,0.0,0.0,0.0,0.0,0.0,0.0,0.0,1.0,0.0,0.0,0.0,0.0,0.0,0.0,0.0,0.0,0.0,0.0,0.0,0.0,0.0,0.0,0.0,0.0,0.0,0.0],[0.0,0.0,0.0,0.0,0.0,0.0,0.0,0.0,0.0,0.0,0.0,0.0,0.0,0.0,0.0,0.0,0.0,0.0,0.0,0.0,0.0,0.0,0.0,0.0,0.0,0.0,0.0,0.0,0.0,0.0,0.0,0.0,0.0,0.0,0.0,0.0,0.0,0.0,0.0,0.0,0.0,0.0,0.0,0.0,0.0,0.0,0.0,0.0,0.0,0.0,0.0,0.0,0.0,0.0,0.0,0.0,0.0,1.0,1.0,1.0,1.0,0.0,0.0,0.0,0.0,0.0,0.0,0.0,0.0,0.0,0.0,0.0,0.0,0.0,0.0,0.0,0.0,0.0,0.0,0.0,0.0,0.0,0.0,0.0,0.0,0.0,0.0,0.0,0.0,0.0,0.0,0.0,0.0,0.0,0.0,0.0,0.0,0.0,0.0,0.0,0.0,0.0,0.0,0.0,0.0,0.0,0.0,0.0,0.0,0.0,0.0,0.0,0.0,0.0,0.0,0.0,0.0,0.0,0.0,0.0,0.0,0.0,0.0,0.0,0.0,0.0,0.0,0.0,0.0,0.0,0.0,0.0,0.0,0.0,0.0,0.0,0.0,0.0,0.0,0.0,0.0,0.0,0.0,0.0,0.0,0.0,0.0,0.0,0.0,0.0,0.0,0.0,0.0,0.0,0.0,0.0,0.0,0.0,0.0,0.0,0.0,0.0,0.0,0.0,0.0,0.0,0.0,0.0,0.0,0.0,0.0,0.0,0.0,0.0,0.0,0.0,0.0,0.0,0.0,0.0,0.0,0.0,0.0,0.0,0.0,0.0,0.0,0.0,0.0,0.0,0.0,0.0,0.0,0.0,0.0,0.0,0.0,0.0,0.0,0.0,0.0,0.0,0.0,0.0,0.0,0.0,0.0,0.0,0.0,0.0,0.0,0.0,0.0,0.0,0.0,0.0,0.0,0.0,0.0,0.0,0.0,0.0,0.0,0.0,0.0,0.0,0.0,0.0,0.0,0.0,0.0,0.0,0.0,0.0,0.0,0.0,0.0,0.0,0.0,0.0,0.0,0.0,0.0,0.0,0.0,0.0,0.0,0.0,0.0,0.0,0.0,0.0,0.0,0.0,0.0,0.0,0.0,0.0,0.0,0.0,0.0,0.0,0.0,0.0,0.0,0.0,0.0,1.0,1.0,1.0,0.0,0.41,1.0,1.0,1.0,0.0,0.0,0.0,0.0,0.0,0.0,0.0,0.0,0.0,0.0,0.0,0.0,0.0,0.0,0.0,0.0,0.0,0.0,0.0,0.0,0.0,0.0,0.0,0.0,0.0,0.0,0.0,0.0,0.0,0.0,0.0,0.0,0.0,0.0,0.0,0.0,0.0,0.0,0.0,0.0,0.0,0.0,0.0,0.0,0.0,0.0,0.0],[0.0,0.0,0.0,0.0,0.0,0.0,0.0,0.0,0.0,0.0,0.0,0.0,0.0,0.0,0.0,0.0,0.0,0.0,0.0,0.0,0.0,0.0,0.0,0.0,0.0,0.0,0.0,0.0,0.0,0.0,0.0,0.0,0.0,0.0,0.0,0.0,0.0,0.0,0.0,0.0,0.0,0.0,0.0,0.0,0.0,0.0,0.0,0.0,0.01,0.0,0.0,0.0,0.0,0.0,1.0,0.0,0.0,1.0,1.0,1.0,1.0,1.0,0.0,0.0,0.0,0.0,0.0,0.0,0.0,0.0,0.0,0.0,0.0,0.0,0.0,0.0,0.0,0.0,0.0,0.0,0.0,0.0,0.0,0.0,0.0,0.0,0.0,0.0,0.0,0.0,0.0,0.0,0.0,0.0,0.0,0.0,0.0,0.0,0.0,0.0,0.0,0.0,0.0,0.0,0.0,0.0,0.0,0.0,0.0,0.0,0.0,0.0,0.0,0.0,0.0,0.0,0.0,0.0,0.0,0.0,0.0,0.0,0.0,0.0,0.0,0.0,0.0,0.0,0.0,0.0,0.0,0.0,0.0,0.0,0.0,0.0,0.0,0.0,0.0,0.0,0.0,0.0,0.0,0.0,0.0,0.0,0.0,0.0,0.0,0.0,0.0,0.0,0.0,0.0,0.0,0.0,0.0,0.0,0.0,0.0,0.0,0.0,0.0,0.0,0.0,0.0,0.0,0.0,0.0,0.0,0.0,0.0,0.0,0.0,0.0,0.0,0.0,0.0,0.0,0.0,0.0,0.0,0.0,0.0,0.0,0.0,0.0,0.0,0.0,0.0,0.0,0.0,0.0,0.0,0.0,0.0,0.0,0.0,0.0,0.0,0.0,0.0,0.0,0.0,0.0,0.0,0.0,0.0,0.0,0.0,0.0,0.0,0.0,0.0,0.0,0.0,0.0,0.0,0.0,0.0,0.0,0.0,0.0,0.0,0.0,0.0,0.0,0.0,0.0,0.0,0.0,0.0,0.0,0.0,0.0,0.0,0.0,0.0,0.0,0.0,0.0,0.0,0.0,0.0,0.0,0.0,0.0,0.0,0.0,0.0,0.0,0.0,0.0,0.0,0.0,0.0,0.0,0.0,0.0,0.0,0.0,0.0,0.0,0.0,0.0,0.0,0.0,0.0,0.0,0.04,0.0,0.0,0.0,1.0,1.0,0.64,1.0,0.0,0.0,0.0,0.0,0.0,0.0,0.0,0.0,0.0,0.0,0.0,0.0,0.0,0.0,0.0,0.0,0.0,0.0,0.0,0.0,0.0,0.0,0.0,0.0,0.0,0.0,0.0,0.0,0.0,0.0,0.0,0.0,0.0,0.0,0.0,0.0,0.0,0.0,0.0,0.0,0.0,0.0,0.0,0.0,0.0],[0.0,0.0,0.0,0.0,0.0,0.0,0.0,0.0,0.0,0.0,0.0,0.0,0.0,0.0,0.0,0.0,0.0,0.0,0.0,0.0,0.0,0.0,0.0,0.0,0.0,0.0,0.0,0.0,0.0,0.0,0.0,0.0,0.0,0.0,0.0,0.0,0.0,0.0,0.0,0.0,0.01,0.0,0.0,0.0,0.0,0.0,0.0,0.0,0.0,0.0,0.0,0.0,0.0,0.0,0.0,0.0,0.0,0.0,1.0,1.0,1.0,1.0,1.0,0.75,0.0,0.0,0.0,0.0,0.0,0.0,0.0,0.0,0.0,0.0,0.0,0.0,0.0,0.0,0.0,0.0,0.0,0.0,0.0,0.0,0.0,0.0,0.0,0.0,0.0,0.0,0.0,0.0,0.0,0.0,0.0,0.0,0.0,0.0,0.0,0.0,0.0,0.0,0.0,0.0,0.0,0.0,0.0,0.0,0.0,0.0,0.0,0.0,0.0,0.0,0.0,0.0,0.0,0.0,0.0,0.0,0.0,0.0,0.0,0.0,0.0,0.0,0.0,0.0,0.0,0.0,0.0,0.0,0.0,0.0,0.0,0.0,0.0,0.0,0.0,0.0,0.0,0.0,0.0,0.0,0.0,0.0,0.0,0.0,0.0,0.0,0.0,0.0,0.0,0.0,0.0,0.0,0.0,0.0,0.0,0.0,0.0,0.0,0.0,0.0,0.0,0.0,0.0,0.0,0.0,0.0,0.0,0.0,0.0,0.0,0.0,0.0,0.0,0.0,0.0,0.0,0.0,0.0,0.0,0.0,0.0,0.0,0.0,0.0,0.0,0.0,0.0,0.0,0.0,0.0,0.0,0.0,0.0,0.0,0.0,0.0,0.0,0.0,0.0,0.0,0.0,0.0,0.0,0.0,0.0,0.0,0.0,0.0,0.0,0.0,0.0,0.0,0.0,0.0,0.0,0.0,0.0,0.0,0.0,0.0,0.0,0.0,0.0,0.0,0.0,0.0,0.0,0.0,0.0,0.0,0.0,0.0,0.0,0.0,0.0,0.0,0.0,0.0,0.0,0.0,0.0,0.0,0.0,0.0,0.0,0.0,0.0,0.0,0.0,0.0,0.0,0.0,0.0,0.0,0.0,0.0,0.0,0.0,0.0,0.0,0.0,0.0,0.0,0.0,0.0,1.0,0.0,0.0,0.0,1.0,1.0,1.0,0.98,0.0,0.0,0.0,0.0,0.0,0.0,0.0,0.0,0.0,0.0,0.0,0.0,0.0,0.0,0.0,0.0,0.0,0.0,0.0,0.0,0.0,0.0,0.0,0.0,0.0,0.0,0.0,0.0,0.0,0.0,0.0,0.0,0.0,0.0,0.0,0.0,0.0,0.0,0.0,0.0,0.0,0.0,0.0,0.0,0.0],[0.0,0.0,0.0,0.0,0.0,0.0,0.0,0.0,0.0,0.0,0.0,0.0,0.0,0.0,0.0,0.0,0.0,0.0,0.0,0.0,0.0,0.0,0.0,0.0,0.0,0.0,0.0,0.0,0.0,0.0,0.0,0.0,0.0,0.0,0.0,0.0,0.0,0.0,0.0,0.0,0.01,0.01,0.0,0.0,0.0,0.0,0.0,0.0,0.0,0.0,0.0,0.0,0.0,0.0,0.0,0.0,0.0,0.0,0.0,1.0,1.0,1.0,1.0,1.0,0.0,0.0,0.0,0.0,0.0,0.0,0.0,0.0,0.0,0.0,0.0,0.0,0.0,0.0,0.0,0.0,0.0,0.0,0.0,0.0,0.0,0.0,0.0,0.0,0.0,0.0,0.0,0.0,0.0,0.0,0.0,0.0,0.0,0.0,0.0,0.0,0.0,0.0,0.0,0.0,0.0,0.0,0.0,0.0,0.0,0.0,0.0,0.0,0.0,0.0,0.0,0.0,0.0,0.0,0.0,0.0,0.0,0.0,0.0,0.0,0.0,0.0,0.0,0.0,0.0,0.0,0.0,0.0,0.0,0.0,0.0,0.0,0.0,0.0,0.0,0.0,0.0,0.0,0.0,0.0,0.0,0.0,0.0,0.0,0.0,0.0,0.0,0.0,0.0,0.0,0.0,0.0,0.0,0.0,0.0,0.0,0.0,0.0,0.0,0.0,0.0,0.0,0.0,0.0,0.0,0.0,0.0,0.0,0.0,0.0,0.0,0.0,0.0,0.0,0.0,0.0,0.0,0.0,0.0,0.0,0.0,0.0,0.0,0.0,0.0,0.0,0.0,0.0,0.0,0.0,0.0,0.0,0.0,0.0,0.0,0.0,0.0,0.0,0.0,0.0,0.0,0.0,0.0,0.0,0.0,0.0,0.0,0.0,0.0,0.0,0.0,0.0,0.0,0.0,0.0,0.0,0.0,0.0,0.0,0.0,0.0,0.0,0.0,0.0,0.0,0.0,0.0,0.0,0.0,0.0,0.0,0.0,0.0,0.0,0.0,0.0,0.0,0.0,0.0,0.0,0.0,0.0,0.0,0.0,0.0,0.0,0.0,0.0,0.0,0.0,0.0,0.0,0.0,0.0,0.0,0.0,0.0,0.0,0.0,0.0,0.0,0.0,0.0,0.0,0.0,0.0,0.0,0.0,0.0,0.0,0.0,0.99,1.0,1.0,0.0,0.83,0.0,0.0,0.0,0.0,0.0,0.0,0.0,0.0,0.0,0.0,0.0,0.0,0.0,0.0,0.0,0.0,0.0,0.0,0.0,0.0,0.0,0.0,0.0,0.0,0.0,0.0,0.0,0.0,0.0,0.0,0.0,0.0,0.0,0.0,0.0,0.0,0.0,0.0,0.0,0.0,0.0,0.0],[0.0,0.0,0.0,0.0,0.0,0.0,0.0,0.0,0.0,0.0,0.0,0.0,0.0,0.0,0.0,0.0,0.0,0.0,0.0,0.0,0.0,0.0,0.0,0.0,0.0,0.0,0.0,0.0,0.0,0.0,0.0,0.0,0.0,0.0,0.0,0.0,0.0,0.0,0.01,0.0,0.01,0.01,0.01,0.0,0.0,0.0,0.0,0.0,0.0,0.0,0.0,0.0,0.0,0.0,0.0,0.0,0.0,0.0,0.0,0.0,1.0,1.0,1.0,1.0,0.0,0.0,0.0,0.0,0.0,0.0,0.01,0.0,0.0,0.0,0.0,0.0,0.0,0.0,0.0,0.0,0.0,0.0,0.0,0.0,0.0,0.0,0.0,0.0,0.0,0.0,0.0,0.0,0.0,0.0,0.0,0.0,0.0,0.0,0.0,0.0,0.0,0.0,0.0,0.0,0.0,0.0,0.0,0.0,0.0,0.0,0.0,0.0,0.0,0.0,0.0,0.0,0.0,0.0,0.0,0.0,0.0,0.0,0.0,0.0,0.0,0.0,0.0,0.0,0.0,0.0,0.0,0.0,0.0,0.0,0.0,0.0,0.0,0.0,0.0,0.0,0.0,0.0,0.0,0.0,0.0,0.0,0.0,0.0,0.0,0.0,0.0,0.0,0.0,0.0,0.0,0.0,0.0,0.0,0.0,0.0,0.0,0.0,0.0,0.0,0.0,0.0,0.0,0.0,0.0,0.0,0.0,0.0,0.0,0.0,0.0,0.0,0.0,0.0,0.0,0.0,0.0,0.0,0.0,0.0,0.0,0.0,0.0,0.0,0.0,0.0,0.0,0.0,0.0,0.0,0.0,0.0,0.0,0.0,0.0,0.0,0.0,0.0,0.0,0.0,0.0,0.0,0.0,0.0,0.0,0.0,0.0,0.0,0.0,0.0,0.0,0.0,0.0,0.0,0.0,0.0,0.0,0.0,0.0,0.0,0.0,0.0,0.0,0.0,0.0,0.0,0.0,0.0,0.0,0.0,0.0,0.0,0.0,0.0,0.0,0.0,0.0,0.0,0.0,0.0,0.0,0.0,0.0,0.0,0.0,0.0,0.0,0.0,0.0,0.0,0.0,0.0,0.0,0.0,0.0,0.0,0.0,0.0,0.0,0.0,0.0,0.0,0.0,0.0,0.0,0.0,0.0,0.0,0.0,0.04,0.0,0.99,0.0,0.02,0.0,0.0,0.0,0.0,0.0,0.0,0.0,0.0,0.0,0.0,0.0,0.0,0.0,0.0,0.0,0.0,0.0,0.0,0.0,0.0,0.0,0.0,0.0,0.0,0.0,0.0,0.0,0.0,0.0,0.0,0.0,0.0,0.0,0.0,0.0,0.0,0.0,0.0,0.0,0.0,0.0,0.0,0.0,0.0],[0.0,0.0,0.0,0.0,0.0,0.0,0.0,0.0,0.0,0.0,0.0,0.0,0.0,0.0,0.0,0.0,0.0,0.0,0.0,0.0,0.0,0.0,0.0,0.0,0.0,0.0,0.0,0.0,0.0,0.0,0.0,0.0,0.0,0.0,0.0,0.0,0.01,0.0,0.01,0.0,0.01,0.0,0.0,0.0,0.0,0.0,0.0,0.0,0.0,0.0,0.0,0.0,0.0,0.0,0.0,0.0,0.0,0.0,0.0,0.0,0.75,1.0,1.0,1.0,1.0,0.52,0.0,1.0,0.0,0.0,0.99,0.0,0.0,0.0,0.0,0.0,0.0,0.0,0.0,0.0,0.0,0.0,0.0,0.0,0.0,0.0,0.0,0.0,0.0,0.0,0.0,0.0,0.0,0.0,0.0,0.0,0.0,0.0,0.0,0.0,0.0,0.0,0.0,0.0,0.99,0.0,0.0,0.0,0.0,0.0,0.0,0.0,0.0,0.0,0.0,0.0,0.0,0.0,0.0,0.0,0.0,0.0,0.0,0.0,0.0,0.0,0.0,0.0,0.0,0.0,0.0,0.0,0.0,0.0,0.0,0.0,0.0,0.0,0.0,0.0,0.0,0.0,0.0,0.0,0.0,0.0,0.0,0.0,0.0,0.0,0.0,0.0,0.0,0.0,0.0,0.0,0.0,0.0,0.0,0.0,0.0,0.0,0.0,0.0,0.0,0.0,0.0,0.0,0.0,0.0,0.0,0.0,0.0,0.0,0.0,0.0,0.0,0.0,0.0,0.0,0.0,0.0,0.0,0.0,0.0,0.0,0.0,0.0,0.0,0.0,0.0,0.0,0.0,0.0,0.0,0.0,0.0,0.0,0.0,0.0,0.0,0.0,0.0,0.0,0.0,0.0,0.0,0.0,0.0,0.0,0.0,0.0,0.0,0.0,0.0,0.0,0.0,0.0,0.0,0.0,0.0,0.0,0.0,0.0,0.0,0.0,0.0,0.0,0.0,0.0,0.0,0.0,0.0,0.0,0.0,0.0,0.0,0.0,0.0,0.0,0.0,0.0,0.0,0.0,0.0,0.0,0.0,0.0,0.0,0.0,0.0,0.0,0.0,0.0,0.0,0.0,0.0,0.0,0.0,0.0,0.0,0.0,0.0,0.0,0.0,0.0,0.0,0.0,0.0,0.0,0.0,0.0,0.0,0.0,0.0,1.0,0.02,1.0,0.0,0.0,0.0,0.0,0.0,0.0,0.0,0.0,0.0,0.0,0.0,0.0,0.0,0.0,0.0,0.0,0.0,0.0,0.0,0.0,0.0,0.02,0.0,0.91,0.0,0.0,0.0,0.0,0.0,0.0,0.0,0.0,0.0,0.0,0.0,0.0,0.0,0.0,0.0,0.0,0.0,0.0,0.0,0.0],[0.0,0.0,0.0,0.0,0.0,0.0,0.0,0.0,0.0,0.0,0.0,0.0,0.0,0.0,0.0,0.0,0.0,0.0,0.0,0.0,0.0,0.0,0.0,0.0,0.0,0.0,0.0,0.0,0.0,0.0,0.0,0.0,0.0,0.0,0.0,0.0,0.0,0.0,0.0,0.0,0.0,0.0,0.0,0.0,0.0,0.0,0.0,0.0,0.0,0.0,0.0,0.0,0.0,0.0,0.0,0.0,0.0,0.0,0.0,0.0,0.0,0.0,0.0,1.0,1.0,1.0,1.0,1.0,0.0,0.0,0.0,0.0,0.0,0.0,0.0,0.0,0.0,0.0,0.0,0.0,0.0,0.0,0.0,0.0,0.0,0.0,0.0,0.0,0.0,0.0,0.0,0.0,0.0,0.0,0.0,0.0,0.0,0.0,0.0,0.0,0.0,0.0,0.0,0.0,0.0,0.0,0.0,0.0,0.0,0.0,0.0,0.0,0.0,0.0,0.0,0.0,0.0,0.0,0.0,0.0,0.0,0.0,0.0,0.0,0.0,0.0,0.0,0.0,0.0,0.0,0.0,0.0,0.0,0.0,0.0,0.0,0.0,0.0,0.0,0.0,0.0,0.0,0.0,0.0,0.0,0.0,0.0,0.0,0.0,0.0,0.0,0.0,0.0,0.0,0.0,0.0,0.0,0.0,0.0,0.0,0.0,0.0,0.0,0.0,0.0,0.0,0.0,0.0,0.0,0.0,0.0,0.0,0.0,0.0,0.0,0.0,0.0,0.0,0.0,0.0,0.0,0.0,0.0,0.0,0.0,0.0,0.0,0.0,0.0,0.0,0.0,0.0,0.0,0.0,0.0,0.0,0.0,0.0,0.0,0.0,0.0,0.0,0.0,0.0,0.0,0.0,0.0,0.0,0.0,0.0,0.0,0.0,0.0,0.0,0.0,0.0,0.0,0.0,0.0,0.0,0.0,0.0,0.0,0.0,0.0,0.0,0.0,0.0,0.0,0.0,0.0,0.0,0.0,0.0,0.0,0.0,0.0,0.0,0.0,0.0,0.0,0.0,0.0,0.0,0.0,0.0,0.0,0.0,0.0,0.0,0.0,0.0,0.0,0.0,0.0,0.0,0.0,0.0,0.0,0.0,0.0,0.0,0.0,0.0,0.0,0.0,0.0,0.0,0.0,0.0,0.0,0.0,0.0,0.0,0.0,0.0,0.0,1.0,0.0,0.0,0.0,0.0,0.0,0.0,0.0,0.0,0.0,0.0,0.0,0.0,0.0,0.0,0.0,0.0,0.0,0.0,0.0,0.0,0.0,0.0,0.0,0.0,0.0,0.0,0.0,0.0,0.0,0.0,0.0,0.0,0.0,0.0,0.0,0.0,0.0,0.0,0.0,0.0,0.0,0.0,0.0,0.0],[0.0,0.0,0.0,0.0,0.0,0.0,0.0,0.0,0.0,0.0,0.0,0.0,0.0,0.0,0.0,0.0,0.0,0.0,0.0,0.0,0.0,0.0,0.0,0.0,0.0,0.0,0.0,0.0,0.0,0.0,0.0,0.0,0.0,0.0,0.0,0.0,0.0,0.0,0.0,0.0,0.0,0.0,0.0,0.0,0.0,0.0,0.0,0.0,0.0,0.0,0.0,0.0,0.0,0.0,0.0,0.0,0.0,0.0,0.0,0.0,0.0,0.0,0.0,0.52,1.0,1.0,1.0,1.0,0.0,0.0,0.0,0.0,0.0,0.0,0.0,0.0,0.0,0.0,0.0,0.0,0.0,0.0,0.0,0.0,0.0,0.0,0.0,0.0,0.0,0.0,0.0,0.0,0.0,0.0,0.0,0.0,0.0,0.0,0.0,0.0,0.0,0.0,0.0,0.0,0.0,0.0,0.0,0.0,0.0,0.0,0.0,0.0,0.0,0.0,0.0,0.0,0.0,0.0,0.0,0.0,0.0,0.0,0.0,0.0,0.0,0.0,0.0,0.0,0.0,0.0,0.0,0.0,0.0,0.0,0.0,0.0,0.0,0.0,0.0,0.0,0.0,0.0,0.0,0.0,0.0,0.0,0.0,0.0,0.0,0.0,0.0,0.0,0.0,0.0,0.0,0.0,0.0,0.0,0.0,0.0,0.0,0.0,0.0,0.0,0.0,0.0,0.0,0.0,0.0,0.0,0.0,0.0,0.0,0.0,0.0,0.0,0.0,0.0,0.0,0.0,0.0,0.0,0.0,0.0,0.0,0.0,0.0,0.0,0.0,0.0,0.0,0.0,0.0,0.0,0.0,0.0,0.0,0.0,0.0,0.0,0.0,0.0,0.0,0.0,0.0,0.0,0.0,0.0,0.0,0.0,0.0,0.0,0.0,0.0,0.0,0.0,0.0,0.0,0.0,0.0,0.0,0.0,0.0,0.0,0.0,0.0,0.0,0.0,0.0,0.0,0.0,0.0,0.0,0.0,0.0,0.0,0.0,0.0,0.0,0.0,0.0,0.0,0.0,0.0,0.0,0.0,0.0,0.0,0.0,0.0,0.0,0.0,0.0,0.0,0.0,0.0,0.0,0.0,0.0,0.0,0.0,0.0,0.0,0.0,0.0,0.0,0.0,0.0,0.0,0.0,0.0,0.0,0.0,0.0,0.0,0.0,0.0,1.0,1.0,0.0,0.0,0.0,0.0,0.0,0.0,0.0,0.0,0.0,0.0,0.0,0.0,0.0,0.0,0.0,0.0,0.0,0.0,0.0,0.0,0.99,0.0,0.0,0.0,0.0,0.0,0.0,0.0,0.0,0.0,0.0,0.0,0.0,0.0,0.0,0.0,0.0,0.0,0.0,0.0,0.0,0.0,0.0],[0.0,0.0,0.0,0.0,0.0,0.0,0.0,0.0,0.0,0.0,0.0,0.0,0.0,0.0,0.0,0.0,0.0,0.0,0.0,0.0,0.0,0.0,0.0,0.0,0.0,0.0,0.0,0.0,0.0,0.0,0.0,0.0,0.0,0.0,0.0,0.0,0.0,0.0,0.0,0.0,0.0,0.0,0.0,0.0,0.0,0.0,0.0,0.0,0.0,0.0,0.0,0.0,0.0,0.0,0.0,0.0,0.0,0.0,0.0,0.0,0.0,0.0,0.0,0.0,1.0,1.0,1.0,1.0,0.55,0.0,0.01,0.0,0.0,0.0,0.0,0.0,0.0,0.0,0.0,0.0,0.0,0.0,0.0,0.0,0.0,0.0,0.0,0.0,0.0,0.0,0.0,0.0,0.0,0.0,0.0,0.0,0.0,0.0,0.0,0.0,0.0,0.0,0.0,0.0,0.0,0.0,0.0,0.0,0.0,0.0,0.0,0.0,0.0,0.0,0.0,0.0,0.0,0.0,0.0,0.0,0.0,0.0,0.0,0.0,0.0,0.0,0.0,0.0,0.0,0.0,0.0,0.0,0.0,0.0,0.0,0.0,0.0,0.0,0.0,0.0,0.0,0.0,0.0,0.0,0.0,0.0,0.0,0.0,0.0,0.0,0.0,0.0,0.0,0.0,0.0,0.0,0.0,0.0,0.0,0.0,0.0,0.0,0.0,0.0,0.0,0.0,0.0,0.0,0.0,0.0,0.0,0.0,0.0,0.0,0.0,0.0,0.0,0.0,0.0,0.0,0.0,0.0,0.0,0.0,0.0,0.0,0.0,0.0,0.0,0.0,0.0,0.0,0.0,0.0,0.0,0.0,0.0,0.0,0.0,0.0,0.0,0.0,0.0,0.0,0.0,0.0,0.0,0.0,0.0,0.0,0.0,0.0,0.0,0.0,0.0,0.0,0.0,0.0,0.0,0.0,0.0,0.0,0.0,0.0,0.0,0.0,0.0,0.0,0.0,0.0,0.0,0.0,0.0,0.0,0.0,0.0,0.0,0.0,0.0,0.0,0.0,0.0,0.0,0.0,0.0,0.0,0.0,0.0,0.0,0.0,0.0,0.0,0.0,0.0,0.0,0.0,0.0,0.0,0.0,0.0,0.0,0.0,0.0,0.0,0.0,0.0,0.0,0.0,0.0,0.0,0.0,0.0,0.0,0.0,0.0,0.0,0.0,0.02,0.0,0.0,0.0,0.0,0.0,0.0,0.0,0.0,0.0,0.0,0.0,0.0,0.0,0.0,0.0,0.0,0.0,0.0,0.0,0.0,0.0,0.0,0.0,0.0,0.0,0.0,0.0,0.0,0.0,0.0,0.0,0.0,0.0,0.0,0.0,0.0,0.0,0.0,0.0,0.0,0.0,0.0,0.0,0.0],[0.0,0.0,0.0,0.0,0.0,0.0,0.0,0.0,0.0,0.0,0.0,0.0,0.0,0.0,0.0,0.0,0.0,0.0,0.0,0.0,0.0,0.0,0.0,0.0,0.0,0.0,0.0,0.0,0.0,0.0,0.0,0.0,0.0,0.0,0.0,0.0,0.01,0.01,0.01,0.0,0.0,0.0,0.0,0.0,0.0,0.0,0.0,0.0,0.0,0.0,0.0,0.0,0.0,0.0,0.0,0.0,0.0,0.0,0.0,0.0,0.0,0.0,0.0,1.0,1.0,1.0,1.0,1.0,1.0,1.0,1.0,0.01,0.01,0.0,0.0,0.0,0.0,0.0,0.0,0.0,0.0,0.0,0.0,0.0,0.0,0.0,0.0,0.0,0.0,0.0,0.0,0.0,0.0,0.0,0.0,0.0,0.0,0.0,0.0,0.0,0.0,0.0,0.0,0.0,0.99,0.0,0.0,0.0,0.0,0.0,0.0,0.0,0.0,0.0,0.0,0.0,0.0,0.0,0.0,0.0,0.0,0.0,0.0,0.0,0.0,0.0,0.0,0.0,0.0,0.0,0.0,0.0,0.0,0.0,0.0,0.0,0.0,0.0,0.0,0.0,0.0,0.0,0.0,0.0,0.0,0.0,0.0,0.0,0.0,0.0,0.0,0.0,0.0,0.0,0.0,0.0,0.0,0.0,0.0,0.0,0.0,0.0,0.0,0.0,0.0,0.0,0.0,0.0,0.0,0.0,0.0,0.0,0.0,0.0,0.0,0.0,0.0,0.0,0.0,0.0,0.0,0.0,0.0,0.0,0.0,0.0,0.0,0.0,0.0,0.0,0.0,0.0,0.0,0.0,0.0,0.0,0.0,0.0,0.0,0.0,0.0,0.0,0.0,0.0,0.0,0.0,0.0,0.0,0.0,0.0,0.0,0.0,0.0,0.0,0.0,0.0,0.0,0.0,0.0,0.0,0.0,0.0,0.0,0.0,0.0,0.0,0.0,0.0,0.0,0.0,0.0,0.0,0.0,0.0,0.0,0.0,0.0,0.0,0.0,0.0,0.0,0.0,0.0,0.0,0.0,0.0,0.0,0.0,0.0,0.0,0.0,0.0,0.0,0.0,0.0,0.0,0.0,0.0,0.0,0.0,0.0,0.0,0.0,0.0,0.0,0.0,0.0,0.0,0.0,0.0,0.0,0.0,0.0,0.0,0.0,0.0,0.0,0.99,0.0,0.0,0.0,0.0,0.0,0.0,0.0,0.0,0.0,0.0,0.0,0.0,0.0,0.0,0.0,0.0,0.0,0.0,0.0,0.0,0.0,0.0,0.0,0.0,0.0,0.0,0.0,0.0,0.0,0.0,0.0,0.0,0.0,0.0,0.0,0.0,0.0,0.0,0.0,0.0,0.0,0.0,0.0,0.0],[0.0,0.0,0.0,0.0,0.0,0.01,0.0,0.0,0.0,0.0,0.0,0.0,0.0,0.0,0.0,0.0,0.0,0.0,0.0,0.0,0.0,0.0,0.0,0.0,0.0,0.0,0.0,0.0,0.0,0.0,0.0,0.0,0.0,0.0,0.0,0.0,0.0,0.0,0.0,0.0,0.0,0.0,0.0,0.0,0.0,0.0,0.0,0.0,0.0,0.0,0.0,0.0,0.0,0.0,0.0,0.0,0.0,0.0,0.0,0.0,0.0,0.0,0.0,0.0,0.0,0.0,0.55,1.0,1.0,1.0,0.02,0.03,0.03,0.0,0.0,0.0,0.0,0.0,0.0,0.0,0.0,0.0,0.0,0.0,0.0,0.0,0.0,0.0,0.0,0.0,0.0,0.0,0.0,0.0,0.0,0.0,0.0,0.0,0.0,0.0,0.01,0.01,0.03,0.99,1.0,0.0,0.0,0.0,0.0,0.0,0.0,0.0,0.0,0.0,0.0,0.0,0.0,0.0,0.0,0.0,0.0,0.0,0.0,0.0,0.0,0.0,0.0,0.0,0.0,0.0,0.0,0.0,0.0,0.0,0.0,0.0,0.0,0.0,0.0,0.0,0.0,0.0,0.0,0.0,0.0,0.0,0.0,0.0,0.0,0.0,0.0,0.0,0.0,0.0,0.0,0.0,0.0,0.0,0.0,0.0,0.0,0.0,0.0,0.0,0.0,0.0,0.0,0.0,0.0,0.0,0.0,0.0,0.0,0.0,0.0,0.0,0.0,0.0,0.0,0.0,0.0,0.0,0.0,0.0,0.0,0.0,0.0,0.0,0.0,0.0,0.0,0.0,0.0,0.0,0.0,0.0,0.0,0.0,0.0,0.0,0.0,0.0,0.0,0.0,0.0,0.0,0.0,0.0,0.0,0.0,0.0,0.0,0.0,0.0,0.0,0.0,0.0,0.0,0.0,0.0,0.0,0.0,0.0,0.0,0.0,0.0,0.0,0.0,0.0,0.0,0.0,0.0,0.0,0.0,0.0,0.0,0.0,0.0,0.0,0.0,0.0,0.0,0.0,0.0,0.0,0.0,0.0,0.0,0.0,0.0,0.0,0.0,0.0,0.0,0.0,0.0,0.0,0.0,0.0,0.0,0.0,0.0,0.0,0.0,0.0,0.0,0.0,0.0,0.0,0.0,0.0,0.0,0.0,0.0,0.0,0.0,0.0,0.0,0.0,0.0,0.0,0.0,0.0,0.0,0.0,0.0,0.0,0.0,0.0,0.0,0.0,0.0,0.0,0.0,0.0,0.0,0.0,0.0,0.0,0.0,0.0,0.0,0.0,0.0,0.0,0.0,0.0,0.0,0.0,0.0,0.0,0.0,0.0,0.0,0.0,0.0,0.0,0.0,0.0,0.0,0.0,0.0],[0.0,0.0,0.0,0.0,0.0,0.01,0.0,0.0,0.0,0.0,0.0,0.0,0.0,0.0,0.0,0.0,0.0,0.0,0.0,0.0,0.0,0.0,0.0,0.0,0.0,0.0,0.0,0.0,0.0,0.0,0.0,0.0,0.0,0.0,0.0,0.0,0.01,0.01,0.0,0.0,0.0,0.0,0.0,0.0,0.0,0.0,0.0,0.0,0.0,0.0,0.0,0.0,0.0,0.0,0.0,0.0,0.0,0.0,0.0,0.0,0.0,0.0,0.0,0.0,0.0,0.0,0.0,1.0,1.0,1.0,1.0,1.0,0.03,0.01,0.0,0.0,0.0,0.0,0.0,0.0,0.0,0.0,0.0,0.0,0.0,0.0,0.0,0.0,0.0,0.0,0.0,0.0,0.0,0.0,0.0,0.0,0.0,0.0,0.0,0.02,0.03,0.99,1.0,0.99,0.99,0.0,0.0,0.0,0.0,0.0,0.0,0.0,0.0,0.0,0.0,0.0,0.0,0.0,0.0,0.0,0.0,0.0,0.0,0.0,0.0,0.0,0.0,0.0,0.0,0.0,0.0,0.0,0.0,0.0,0.0,0.0,0.0,0.0,0.0,0.0,0.0,0.0,0.0,0.0,0.0,0.0,0.0,0.0,0.0,0.0,0.0,0.0,0.0,0.0,0.0,0.0,0.0,0.0,0.0,0.0,0.0,0.0,0.0,0.0,0.0,0.0,0.0,0.0,0.0,0.0,0.0,0.0,0.0,0.0,0.0,0.0,0.0,0.0,0.0,0.0,0.0,0.0,0.0,0.0,0.0,0.0,0.0,0.0,0.0,0.0,0.0,0.0,0.0,0.0,0.0,0.0,0.0,0.0,0.0,0.0,0.0,0.0,0.0,0.0,0.0,0.0,0.0,0.0,0.0,0.0,0.0,0.0,0.0,0.0,0.0,0.0,0.0,0.0,0.0,0.0,0.0,0.0,0.0,0.0,0.0,0.0,0.0,0.0,0.0,0.0,0.0,0.0,0.0,0.0,0.0,0.0,0.0,0.0,0.0,0.0,0.0,0.0,0.0,0.0,0.0,0.0,0.0,0.0,0.0,0.0,0.0,0.0,0.0,0.0,0.0,0.0,0.0,0.0,0.0,0.0,0.0,0.0,0.0,0.0,0.0,0.0,0.0,0.0,0.0,0.0,0.0,0.0,0.0,0.0,0.0,0.0,0.0,0.0,0.0,0.0,0.0,0.0,0.0,0.0,0.0,0.0,0.0,0.0,0.0,0.0,0.0,0.0,0.0,0.0,0.0,0.0,0.0,0.0,0.0,0.0,0.0,0.0,0.0,0.0,0.0,0.0,0.0,0.0,0.0,0.0,0.0,0.0,0.0,0.0,0.0,0.0,0.0,0.0,0.0,0.0,0.0,0.0],[0.0,0.0,0.0,0.0,0.0,0.0,0.0,0.0,0.0,0.0,0.0,0.0,0.0,0.0,0.0,0.0,0.0,0.0,0.0,0.0,0.0,0.0,0.0,0.0,0.0,0.0,0.0,0.0,0.0,0.0,0.0,0.0,0.0,0.0,0.0,0.0,0.01,0.01,0.01,0.01,0.01,0.0,0.0,0.0,0.0,0.0,0.0,0.0,0.0,0.0,0.0,0.0,0.0,0.0,0.0,0.0,0.0,0.0,0.0,0.0,0.0,0.0,0.01,0.99,0.0,0.0,0.01,1.0,0.02,1.0,1.0,1.0,1.0,0.0,0.0,0.0,0.0,0.0,0.0,0.0,0.0,0.0,0.0,0.0,0.0,0.0,0.0,0.0,0.0,0.0,0.0,0.0,0.0,0.0,0.0,0.0,0.0,0.0,0.0,0.0,0.01,0.99,1.0,0.2,1.0,0.0,0.0,0.0,0.0,0.0,0.0,0.0,0.0,0.0,0.0,0.0,0.0,0.0,0.0,0.0,0.0,0.0,0.0,0.0,0.0,0.0,0.0,0.0,0.0,0.0,0.0,0.0,0.0,0.0,0.0,0.0,0.0,0.0,0.0,0.0,0.0,0.0,0.0,0.0,0.0,0.0,0.0,0.0,0.0,0.0,0.0,0.0,0.0,0.0,0.0,0.0,0.0,0.0,0.0,0.0,0.0,0.0,0.0,0.0,0.0,0.0,0.0,0.0,0.0,0.0,0.0,0.0,0.0,0.0,0.0,0.0,0.0,0.0,0.0,0.0,0.0,0.0,0.0,0.0,0.0,0.0,0.0,0.0,0.0,0.0,0.0,0.0,0.0,0.0,0.0,0.0,0.0,0.0,0.0,0.0,0.0,0.0,0.0,0.0,0.0,0.0,0.0,0.0,0.0,0.0,0.0,0.0,0.0,0.0,0.0,0.0,0.0,0.0,0.0,0.0,0.0,0.0,0.0,0.0,0.0,0.0,0.0,0.0,0.0,0.0,0.0,0.0,0.0,0.0,0.0,0.0,0.0,0.0,0.0,0.0,0.0,0.0,0.0,0.0,0.0,0.0,0.0,0.0,0.0,0.0,0.0,0.0,0.0,0.0,0.0,0.0,0.0,0.0,0.0,0.0,0.0,0.0,0.0,0.0,0.0,0.0,0.0,0.0,0.0,0.0,0.0,0.0,0.0,0.0,0.0,0.99,0.0,0.01,0.0,0.0,0.0,0.0,0.0,0.0,0.0,0.0,0.0,0.0,0.0,0.0,0.0,0.0,0.0,0.0,0.0,0.0,0.0,0.0,0.0,0.0,0.0,0.94,0.0,0.0,0.01,0.0,0.0,0.0,0.0,0.0,0.0,0.0,0.0,0.0,0.0,0.0,0.0,0.0,0.0,0.0,0.0,0.0],[0.0,0.0,0.0,0.0,0.0,0.0,0.0,0.0,0.0,0.0,0.0,0.0,0.0,0.0,0.0,0.0,0.0,0.0,0.0,0.0,0.0,0.0,0.0,0.0,0.0,0.0,0.0,0.0,0.0,0.0,0.0,0.0,0.0,0.0,0.0,0.0,0.0,0.01,0.0,0.01,0.0,0.0,0.0,0.0,0.0,0.0,0.0,0.0,0.0,0.0,0.0,0.0,0.0,0.0,0.0,0.0,0.0,0.0,0.0,0.0,0.0,0.0,0.0,0.0,0.0,0.0,0.0,0.01,0.03,1.0,1.0,1.0,1.0,0.91,0.0,0.0,0.0,0.0,0.0,0.0,0.0,0.0,0.0,0.0,0.0,0.0,0.0,0.0,0.0,0.0,0.0,0.0,0.0,0.0,0.0,0.0,0.0,0.01,0.01,0.96,0.96,0.99,0.98,0.0,0.0,0.0,0.0,0.0,0.0,0.0,0.0,0.0,0.0,0.0,0.0,0.0,0.0,0.0,0.0,0.0,0.0,0.0,0.0,0.0,0.0,0.0,0.0,0.0,0.0,0.0,0.0,0.0,0.0,0.0,0.0,0.0,0.0,0.0,0.0,0.0,0.0,0.0,0.0,0.0,0.0,0.0,0.0,0.0,0.0,0.0,0.0,0.0,0.0,0.0,0.0,0.0,0.0,0.0,0.0,0.0,0.0,0.0,0.0,0.0,0.0,0.0,0.0,0.0,0.0,0.0,0.0,0.0,0.0,0.0,0.0,0.0,0.0,0.0,0.0,0.0,0.0,0.0,0.0,0.0,0.0,0.0,0.0,0.0,0.0,0.0,0.0,0.0,0.0,0.0,0.0,0.0,0.0,0.0,0.0,0.0,0.0,0.0,0.0,0.0,0.0,0.0,0.0,0.0,0.0,0.0,0.0,0.0,0.0,0.0,0.0,0.0,0.0,0.0,0.0,0.0,0.0,0.0,0.0,0.0,0.0,0.0,0.0,0.0,0.0,0.0,0.0,0.0,0.0,0.0,0.0,0.0,0.0,0.0,0.0,0.0,0.0,0.0,0.0,0.0,0.0,0.0,0.0,0.0,0.0,0.0,0.0,0.0,0.0,0.0,0.0,0.0,0.0,0.0,0.0,0.0,0.0,0.0,0.0,0.0,0.0,0.0,0.0,0.0,0.0,0.0,0.0,0.0,0.0,0.0,0.0,0.0,0.0,0.0,0.0,0.0,0.0,0.0,0.0,0.0,0.0,0.0,0.0,0.0,0.0,0.0,0.0,0.0,0.0,0.0,0.0,0.0,0.0,0.0,0.0,0.0,0.0,0.0,0.0,0.0,0.0,0.0,0.0,0.0,0.0,0.0,0.0,0.0,0.0,0.0,0.0,0.0,0.0,0.0,0.0,0.0,0.0,0.0],[0.0,0.0,0.0,0.0,0.0,0.0,0.0,0.0,0.0,0.0,0.0,0.0,0.0,0.0,0.0,0.0,0.0,0.0,0.0,0.0,0.0,0.0,0.0,0.0,0.0,0.0,0.0,0.0,0.0,0.0,0.0,0.0,0.0,0.0,0.0,0.0,0.0,0.0,0.0,0.01,0.01,0.0,0.0,0.01,0.0,0.0,0.0,0.0,0.0,0.0,0.0,0.0,0.0,0.0,0.0,0.0,0.0,0.0,0.0,0.0,0.0,0.0,0.0,0.0,0.0,0.0,0.0,0.01,0.03,0.03,1.0,1.0,1.0,1.0,1.0,0.0,0.0,0.0,0.0,0.0,0.0,0.0,0.0,0.0,0.0,0.0,0.0,0.0,0.0,0.0,0.0,0.0,0.0,0.0,0.0,0.0,0.0,0.0,0.02,0.92,0.97,0.52,0.99,0.0,0.0,0.0,0.0,0.0,0.0,0.0,0.0,0.0,0.0,0.0,0.0,0.0,0.0,0.0,0.0,0.0,0.0,0.0,0.0,0.0,0.0,0.0,0.0,0.0,0.0,0.0,0.0,0.0,0.0,0.0,0.0,0.0,0.0,0.0,0.0,0.0,0.0,0.0,0.0,0.0,0.0,0.0,0.0,0.0,0.0,0.0,0.0,0.0,0.0,0.0,0.0,0.0,0.0,0.0,0.0,0.0,0.0,0.0,0.0,0.0,0.0,0.0,0.0,0.0,0.0,0.0,0.0,0.0,0.0,0.0,0.0,0.0,0.0,0.0,0.0,0.0,0.0,0.0,0.0,0.0,0.0,0.0,0.0,0.0,0.0,0.0,0.0,0.0,0.0,0.0,0.0,0.0,0.0,0.0,0.0,0.0,0.0,0.0,0.0,0.0,0.0,0.0,0.0,0.0,0.0,0.0,0.0,0.0,0.0,0.0,0.0,0.0,0.0,0.0,0.0,0.0,0.0,0.0,0.0,0.0,0.0,0.0,0.0,0.0,0.0,0.0,0.0,0.0,0.0,0.0,0.0,0.0,0.0,0.0,0.0,0.0,0.0,0.0,0.0,0.0,0.0,0.0,0.0,0.0,0.0,0.0,0.0,0.0,0.0,0.0,0.0,0.0,0.0,0.0,0.0,0.0,0.0,0.0,0.0,0.0,0.0,0.0,0.0,0.0,0.0,0.0,0.0,0.0,0.0,0.0,0.0,0.0,0.0,0.0,0.0,0.0,0.0,0.0,0.0,0.0,0.0,0.0,0.0,0.0,0.0,0.0,0.0,0.0,0.0,0.0,0.0,0.0,0.0,0.0,0.0,0.0,0.0,0.0,0.0,0.0,0.97,0.0,0.98,0.0,0.0,0.0,0.0,0.0,0.0,0.0,0.0,0.0,0.0,0.0,0.0,0.0,0.0,0.0],[0.0,0.0,0.0,0.0,0.0,0.0,0.0,0.0,0.0,0.0,0.0,0.0,0.0,0.0,0.0,0.0,0.0,0.0,0.0,0.0,0.0,0.0,0.0,0.0,0.0,0.0,0.0,0.0,0.0,0.0,0.0,0.0,0.0,0.0,0.0,0.0,0.0,0.0,0.0,0.0,0.0,0.0,0.0,0.01,0.0,0.0,0.0,0.0,0.0,0.0,0.0,0.0,0.0,0.0,0.0,0.0,0.0,0.0,0.0,0.0,0.0,0.0,0.0,0.0,0.0,0.0,0.0,0.0,0.0,0.01,0.0,0.91,1.0,1.0,1.0,0.99,0.03,0.03,0.0,0.0,0.0,0.0,0.0,0.0,0.0,0.0,0.0,0.0,0.0,0.0,0.0,0.0,0.0,0.0,0.01,0.02,0.05,0.88,0.91,0.95,0.76,0.01,0.0,0.0,0.0,0.0,0.0,0.0,0.0,0.0,0.0,0.0,0.0,0.0,0.0,0.0,0.0,0.0,0.0,0.0,0.0,0.0,0.0,0.0,0.0,0.0,0.0,0.0,0.0,0.0,0.0,0.0,0.0,0.0,0.0,0.0,0.0,0.0,0.0,0.0,0.0,0.0,0.0,0.0,0.0,0.0,0.0,0.0,0.0,0.0,0.0,0.0,0.0,0.0,0.0,0.0,0.0,0.0,0.0,0.0,0.0,0.0,0.0,0.0,0.0,0.0,0.0,0.0,0.0,0.0,0.0,0.0,0.0,0.0,0.0,0.0,0.0,0.0,0.0,0.0,0.0,0.0,0.0,0.0,0.0,0.0,0.0,0.0,0.0,0.0,0.0,0.0,0.0,0.0,0.0,0.0,0.0,0.0,0.0,0.0,0.0,0.0,0.0,0.0,0.0,0.0,0.0,0.0,0.0,0.0,0.0,0.0,0.0,0.0,0.0,0.0,0.0,0.0,0.0,0.0,0.0,0.0,0.0,0.0,0.0,0.0,0.0,0.0,0.0,0.0,0.0,0.0,0.0,0.0,0.0,0.0,0.0,0.0,0.0,0.0,0.0,0.0,0.0,0.0,0.0,0.0,0.0,0.0,0.0,0.0,0.0,0.0,0.0,0.0,0.0,0.0,0.0,0.0,0.0,0.0,0.0,0.0,0.0,0.0,0.0,0.0,0.0,0.0,0.0,0.0,0.0,0.0,0.0,0.0,0.0,0.0,0.0,0.0,0.0,0.0,0.0,0.0,0.0,0.0,0.0,0.0,0.0,0.0,0.0,0.0,0.0,0.0,0.0,0.0,0.0,0.0,0.0,0.0,0.0,0.0,0.0,0.0,0.0,0.0,0.0,0.0,0.9,0.0,0.0,0.0,0.0,0.0,0.0,0.0,0.0,0.0,0.0,0.0,0.0,0.0,0.0,0.0],[0.0,0.0,0.0,0.0,0.0,0.0,0.0,0.0,0.0,0.0,0.0,0.0,0.0,0.0,0.0,0.0,0.0,0.0,0.0,0.0,0.0,0.0,0.0,0.0,0.0,0.0,0.0,0.0,0.0,0.0,0.0,0.0,0.0,0.0,0.0,0.0,0.0,0.0,0.0,0.0,0.0,0.0,0.0,0.01,0.0,0.0,0.0,0.0,0.0,0.0,0.0,0.0,0.0,0.0,0.0,0.0,0.0,0.0,0.0,0.0,0.0,0.0,0.0,0.0,0.0,0.0,0.0,0.0,0.0,0.0,0.0,0.0,1.0,1.0,1.0,1.0,0.96,0.14,0.05,0.02,0.0,0.0,0.0,0.0,0.0,0.0,0.0,0.0,0.0,0.0,0.0,0.0,0.0,0.0,0.0,0.0,0.02,0.79,0.96,0.44,0.96,0.01,0.0,0.0,0.0,0.0,0.0,0.0,0.0,0.0,0.0,0.0,0.0,0.0,0.0,0.0,0.0,0.0,0.0,0.0,0.0,0.0,0.0,0.0,0.0,0.0,0.0,0.0,0.0,0.0,0.0,0.0,0.0,0.0,0.0,0.0,0.0,0.0,0.0,0.0,0.0,0.0,0.0,0.0,0.0,0.0,0.0,0.0,0.0,0.0,0.0,0.0,0.0,0.0,0.0,0.0,0.0,0.0,0.0,0.0,0.0,0.0,0.0,0.0,0.0,0.82,0.0,0.0,0.0,0.0,0.0,0.0,0.0,0.0,0.0,0.0,0.0,0.0,0.0,0.0,0.0,0.0,0.0,0.0,0.0,0.0,0.0,0.0,0.0,0.0,0.0,0.0,0.0,0.0,0.0,0.0,0.0,0.0,0.0,0.0,0.0,0.0,0.0,0.0,0.0,0.0,0.0,0.0,0.0,0.0,0.0,0.0,0.0,0.0,0.0,0.0,0.0,0.0,0.0,0.0,0.0,0.0,0.0,0.0,0.0,0.0,0.0,0.0,0.0,0.0,0.0,0.0,0.0,0.0,0.0,0.0,0.0,0.0,0.0,0.0,0.0,0.0,0.0,0.0,0.0,0.0,0.0,0.0,0.0,0.0,0.0,0.0,0.0,0.0,0.0,0.0,0.0,0.0,0.0,0.0,0.0,0.0,0.0,0.0,0.0,0.0,0.0,0.0,0.0,0.0,0.0,0.0,0.0,0.0,0.0,0.0,0.0,0.0,0.0,0.0,0.0,0.0,0.0,0.0,0.0,0.0,0.0,0.0,0.0,0.0,0.0,0.0,0.0,0.0,0.0,0.0,0.0,0.0,0.0,0.0,0.0,0.0,0.0,0.0,0.0,0.56,0.96,0.82,0.92,0.0,0.0,0.0,0.0,0.0,0.0,0.0,0.0,0.0,0.0,0.0,0.0,0.0],[0.0,0.0,0.0,0.0,0.0,0.0,0.0,0.0,0.0,0.0,0.0,0.0,0.0,0.0,0.0,0.0,0.0,0.0,0.0,0.0,0.0,0.0,0.0,0.0,0.0,0.0,0.0,0.0,0.0,0.0,0.0,0.0,0.0,0.0,0.0,0.0,0.0,0.0,0.0,0.0,0.0,0.0,0.0,0.0,0.0,0.0,0.0,0.0,0.0,0.0,0.0,0.0,0.0,0.0,0.0,0.0,0.0,0.0,0.0,0.0,0.0,0.0,0.0,0.0,0.0,0.0,0.0,0.0,0.0,0.0,0.0,0.0,0.0,0.99,1.0,1.0,1.0,0.85,0.39,0.2,0.03,0.02,0.0,0.0,0.0,0.0,0.0,0.0,0.0,0.0,0.0,0.0,0.0,0.0,0.04,0.05,0.39,0.81,0.1,0.01,0.0,0.0,0.0,0.0,0.0,0.0,0.0,0.0,0.0,0.0,0.0,0.0,0.0,0.0,0.0,0.0,0.0,0.0,0.0,0.0,0.0,0.0,0.0,0.0,0.0,0.0,0.0,0.0,0.0,0.0,0.0,0.0,0.0,0.0,0.0,0.0,0.0,0.0,0.0,0.0,0.0,0.0,0.0,0.0,0.0,0.0,0.0,0.0,0.0,0.0,0.0,0.0,0.0,0.0,0.0,0.0,0.0,0.0,0.0,0.0,0.0,0.0,0.0,0.0,0.0,0.01,0.0,0.0,0.0,0.0,0.0,0.0,0.0,0.0,0.0,0.0,0.0,0.0,0.0,0.0,0.0,0.0,0.0,0.0,0.0,0.0,0.0,0.0,0.0,0.0,0.0,0.0,0.0,0.0,0.0,0.0,0.0,0.0,0.0,0.0,0.0,0.0,0.0,0.0,0.0,0.0,0.0,0.0,0.0,0.0,0.0,0.0,0.0,0.0,0.0,0.0,0.0,0.0,0.0,0.0,0.0,0.0,0.0,0.0,0.0,0.0,0.0,0.0,0.0,0.0,0.0,0.0,0.0,0.0,0.0,0.0,0.0,0.0,0.0,0.0,0.0,0.0,0.0,0.0,0.0,0.0,0.0,0.0,0.0,0.0,0.0,0.0,0.0,0.0,0.0,0.0,0.0,0.0,0.0,0.0,0.0,0.0,0.0,0.0,0.0,0.0,0.0,0.0,0.0,0.0,0.03,0.01,0.0,0.0,0.0,0.0,0.0,0.0,0.0,0.0,0.0,0.0,0.0,0.0,0.0,0.0,0.0,0.0,0.0,0.0,0.0,0.0,0.0,0.0,0.0,0.0,0.0,0.0,0.0,0.0,0.0,0.0,0.0,0.0,0.0,0.0,0.85,0.88,0.73,0.0,0.0,0.0,0.0,0.0,0.0,0.0,0.0,0.0,0.0,0.0,0.0,0.0],[0.0,0.0,0.0,0.0,0.0,0.0,0.0,0.0,0.0,0.0,0.0,0.0,0.0,0.0,0.0,0.0,0.0,0.0,0.0,0.0,0.0,0.0,0.0,0.0,0.0,0.0,0.0,0.0,0.0,0.0,0.0,0.0,0.0,0.0,0.0,0.0,0.0,0.0,0.0,0.0,0.0,0.0,0.0,0.0,0.0,0.0,0.01,0.0,0.0,0.0,0.0,0.0,0.0,0.0,0.0,0.0,0.0,0.0,0.0,0.0,0.0,0.0,0.0,0.0,0.0,0.0,0.0,0.0,0.0,0.0,0.0,0.0,0.0,0.03,0.96,1.0,1.0,1.0,0.64,0.27,0.08,0.02,0.0,0.0,0.0,0.0,0.0,0.0,0.0,0.0,0.0,0.0,0.01,0.01,0.06,0.06,0.69,0.46,0.71,0.01,0.0,0.0,0.0,0.0,0.0,0.0,0.0,0.0,0.0,0.0,0.0,0.0,0.0,0.0,0.0,0.0,0.0,0.0,0.0,0.0,0.0,0.0,0.0,0.0,0.0,0.0,0.0,0.0,0.0,0.0,0.0,0.0,0.0,0.0,0.0,0.0,0.0,0.0,0.0,0.0,0.0,0.0,0.0,0.0,0.0,0.0,0.0,0.0,0.0,0.0,0.0,0.0,0.0,0.0,0.0,0.0,0.0,0.0,0.0,0.0,0.0,0.0,0.0,0.0,0.01,0.07,0.0,0.0,0.0,0.0,0.0,0.0,0.0,0.0,0.0,0.0,0.0,0.0,0.0,0.0,0.0,0.0,0.0,0.0,0.0,0.0,0.0,0.0,0.0,0.0,0.0,0.0,0.0,0.0,0.0,0.0,0.0,0.0,0.0,0.0,0.0,0.0,0.0,0.0,0.0,0.0,0.0,0.0,0.0,0.0,0.0,0.0,0.0,0.0,0.0,0.0,0.0,0.0,0.0,0.0,0.0,0.0,0.0,0.0,0.0,0.0,0.0,0.0,0.0,0.0,0.0,0.0,0.0,0.0,0.0,0.0,0.0,0.0,0.0,0.0,0.0,0.0,0.0,0.0,0.0,0.0,0.0,0.0,0.0,0.0,0.0,0.0,0.0,0.0,0.0,0.0,0.0,0.0,0.0,0.0,0.0,0.0,0.0,0.0,0.0,0.0,0.0,0.0,0.0,0.0,0.0,0.0,0.0,0.0,0.0,0.0,0.0,0.0,0.0,0.0,0.0,0.0,0.0,0.0,0.0,0.0,0.0,0.0,0.0,0.0,0.0,0.0,0.0,0.0,0.0,0.0,0.0,0.0,0.0,0.0,0.0,0.0,0.0,0.0,0.0,0.0,0.0,0.12,0.78,0.03,0.0,0.0,0.0,0.0,0.0,0.0,0.0,0.0,0.0,0.0,0.0,0.0],[0.0,0.0,0.0,0.0,0.0,0.0,0.0,0.0,0.0,0.0,0.0,0.0,0.0,0.0,0.0,0.0,0.0,0.0,0.0,0.0,0.0,0.0,0.0,0.0,0.0,0.0,0.0,0.0,0.0,0.0,0.0,0.0,0.0,0.0,0.0,0.0,0.0,0.0,0.0,0.0,0.0,0.0,0.0,0.0,0.0,0.0,0.0,0.0,0.0,0.0,0.0,0.0,0.0,0.0,0.0,0.0,0.0,0.0,0.0,0.0,0.0,0.0,0.0,0.0,0.0,0.0,0.0,0.0,0.0,0.0,0.0,0.0,0.0,0.03,0.14,0.85,1.0,1.0,1.0,0.96,0.19,0.1,0.01,0.0,0.0,0.0,0.0,0.0,0.0,0.0,0.0,0.0,0.02,0.0,0.46,0.13,0.61,0.13,0.08,0.0,0.01,0.0,0.0,0.0,0.0,0.0,0.0,0.0,0.0,0.0,0.0,0.0,0.0,0.0,0.0,0.0,0.0,0.0,0.0,0.0,0.0,0.0,0.0,0.0,0.0,0.0,0.0,0.0,0.0,0.0,0.0,0.0,0.0,0.0,0.0,0.0,0.0,0.0,0.0,0.0,0.0,0.0,0.0,0.0,0.0,0.0,0.0,0.0,0.0,0.0,0.0,0.0,0.0,0.0,0.0,0.0,0.0,0.0,0.0,0.0,0.0,0.0,0.0,0.0,0.02,0.06,0.0,0.0,0.0,0.0,0.0,0.0,0.0,0.0,0.0,0.0,0.0,0.0,0.0,0.0,0.0,0.0,0.0,0.0,0.0,0.0,0.0,0.0,0.0,0.0,0.0,0.0,0.0,0.0,0.0,0.0,0.0,0.0,0.0,0.0,0.0,0.01,0.01,0.01,0.0,0.01,0.0,0.0,0.0,0.0,0.0,0.0,0.0,0.0,0.0,0.0,0.0,0.0,0.0,0.0,0.0,0.0,0.0,0.0,0.0,0.0,0.0,0.0,0.0,0.0,0.0,0.0,0.0,0.0,0.0,0.0,0.0,0.0,0.0,0.0,0.0,0.0,0.0,0.0,0.0,0.0,0.0,0.0,0.0,0.0,0.0,0.0,0.0,0.0,0.0,0.0,0.0,0.0,0.0,0.0,0.0,0.0,0.0,0.0,0.0,0.0,0.0,0.0,0.0,0.0,0.0,0.0,0.0,0.0,0.0,0.0,0.0,0.0,0.0,0.0,0.0,0.0,0.0,0.0,0.0,0.0,0.0,0.0,0.0,0.0,0.0,0.0,0.0,0.0,0.0,0.0,0.0,0.0,0.0,0.0,0.0,0.0,0.0,0.0,0.0,0.0,0.0,0.03,0.18,0.04,0.0,0.0,0.0,0.0,0.0,0.0,0.0,0.0,0.0,0.0,0.0,0.0],[0.0,0.0,0.0,0.0,0.0,0.0,0.0,0.0,0.0,0.0,0.0,0.0,0.0,0.0,0.0,0.0,0.0,0.0,0.0,0.0,0.0,0.0,0.0,0.0,0.0,0.0,0.0,0.0,0.0,0.0,0.0,0.0,0.0,0.0,0.0,0.0,0.0,0.0,0.0,0.0,0.0,0.0,0.0,0.0,0.0,0.0,0.0,0.0,0.0,0.0,0.0,0.0,0.0,0.0,0.0,0.0,0.0,0.0,0.0,0.0,0.0,0.0,0.0,0.0,0.0,0.0,0.0,0.0,0.0,0.0,0.0,0.0,0.0,0.0,0.05,0.39,0.64,1.0,1.0,1.0,0.74,0.1,0.01,0.0,0.0,0.0,0.0,0.0,0.0,0.0,0.0,0.0,0.03,0.01,0.44,0.17,0.27,0.1,0.02,0.0,0.0,0.0,0.0,0.0,0.0,0.0,0.0,0.0,0.0,0.0,0.0,0.0,0.0,0.0,0.0,0.0,0.0,0.0,0.0,0.0,0.0,0.0,0.0,0.0,0.0,0.0,0.0,0.0,0.0,0.0,0.0,0.0,0.0,0.0,0.0,0.0,0.0,0.0,0.0,0.0,0.0,0.0,0.0,0.0,0.0,0.0,0.0,0.0,0.0,0.0,0.0,0.0,0.0,0.0,0.0,0.0,0.0,0.0,0.0,0.0,0.0,0.0,0.0,0.0,0.0,0.02,0.0,0.0,0.0,0.0,0.0,0.0,0.0,0.0,0.0,0.0,0.0,0.0,0.0,0.0,0.0,0.0,0.0,0.0,0.0,0.0,0.0,0.0,0.0,0.0,0.0,0.0,0.0,0.0,0.0,0.0,0.0,0.0,0.0,0.0,0.0,0.06,0.15,0.15,0.0,0.16,0.02,0.0,0.0,0.0,0.0,0.0,0.0,0.0,0.0,0.0,0.0,0.0,0.0,0.0,0.0,0.0,0.0,0.0,0.0,0.0,0.0,0.0,0.0,0.0,0.0,0.0,0.0,0.0,0.0,0.0,0.0,0.0,0.0,0.0,0.0,0.0,0.0,0.0,0.0,0.0,0.0,0.0,0.0,0.0,0.0,0.0,0.0,0.0,0.0,0.0,0.0,0.0,0.0,0.0,0.0,0.0,0.0,0.0,0.0,0.0,0.0,0.0,0.0,0.0,0.0,0.0,0.0,0.0,0.0,0.0,0.0,0.0,0.0,0.0,0.0,0.0,0.0,0.0,0.0,0.0,0.0,0.0,0.0,0.0,0.0,0.0,0.0,0.0,0.0,0.0,0.0,0.0,0.0,0.0,0.0,0.0,0.0,0.0,0.0,0.0,0.0,0.13,0.17,0.14,0.01,0.0,0.0,0.0,0.0,0.0,0.0,0.0,0.0,0.0,0.0,0.0],[0.0,0.0,0.0,0.0,0.0,0.0,0.0,0.0,0.0,0.0,0.0,0.0,0.0,0.0,0.0,0.0,0.0,0.0,0.0,0.0,0.0,0.0,0.0,0.0,0.0,0.0,0.0,0.0,0.0,0.0,0.0,0.0,0.0,0.0,0.0,0.0,0.0,0.0,0.0,0.0,0.0,0.0,0.0,0.0,0.0,0.0,0.0,0.0,0.0,0.0,0.0,0.0,0.0,0.0,0.0,0.0,0.0,0.0,0.0,0.0,0.0,0.0,0.0,0.0,0.0,0.0,0.0,0.0,0.0,0.0,0.0,0.0,0.0,0.0,0.02,0.2,0.27,0.96,1.0,1.0,1.0,0.94,0.02,0.03,0.0,0.0,0.0,0.0,0.0,0.0,0.0,0.0,0.79,0.09,0.88,0.24,0.24,0.05,0.03,0.0,0.0,0.0,0.0,0.0,0.0,0.0,0.0,0.0,0.0,0.0,0.0,0.0,0.0,0.0,0.0,0.0,0.0,0.0,0.0,0.0,0.0,0.0,0.0,0.0,0.0,0.0,0.0,0.0,0.0,0.0,0.0,0.0,0.0,0.0,0.0,0.0,0.0,0.0,0.0,0.0,0.0,0.0,0.0,0.0,0.0,0.0,0.0,0.0,0.0,0.0,0.0,0.0,0.0,0.0,0.0,0.0,0.0,0.0,0.0,0.0,0.0,0.0,0.0,0.0,0.0,0.01,0.0,0.0,0.0,0.0,0.0,0.0,0.0,0.0,0.0,0.0,0.0,0.0,0.0,0.0,0.0,0.0,0.0,0.0,0.0,0.0,0.0,0.0,0.0,0.0,0.0,0.0,0.0,0.0,0.0,0.0,0.0,0.0,0.0,0.0,0.0,0.0,0.0,0.01,0.0,0.0,0.0,0.0,0.0,0.0,0.0,0.0,0.0,0.0,0.0,0.0,0.0,0.0,0.0,0.0,0.0,0.0,0.0,0.0,0.0,0.0,0.0,0.0,0.0,0.0,0.0,0.0,0.0,0.0,0.0,0.0,0.0,0.0,0.0,0.0,0.0,0.0,0.0,0.0,0.0,0.0,0.0,0.0,0.0,0.0,0.0,0.0,0.0,0.0,0.0,0.0,0.0,0.0,0.0,0.0,0.0,0.0,0.0,0.0,0.0,0.0,0.0,0.0,0.0,0.0,0.0,0.0,0.0,0.0,0.0,0.0,0.0,0.0,0.0,0.0,0.0,0.0,0.0,0.0,0.0,0.0,0.0,0.0,0.0,0.0,0.0,0.0,0.0,0.0,0.0,0.0,0.0,0.0,0.0,0.0,0.0,0.0,0.0,0.0,0.0,0.0,0.0,0.0,0.04,0.0,0.0,0.0,0.0,0.0,0.0,0.0,0.0,0.0,0.0,0.0,0.0,0.0],[0.0,0.0,0.0,0.0,0.0,0.0,0.0,0.0,0.0,0.0,0.0,0.0,0.0,0.0,0.0,0.0,0.0,0.0,0.0,0.0,0.0,0.0,0.0,0.0,0.0,0.0,0.0,0.0,0.0,0.0,0.0,0.0,0.0,0.0,0.0,0.0,0.0,0.0,0.0,0.0,0.0,0.0,0.0,0.0,0.0,0.0,0.0,0.0,0.0,0.0,0.0,0.0,0.0,0.0,0.0,0.0,0.0,0.0,0.0,0.0,0.0,0.0,0.0,0.0,0.0,0.0,0.0,0.0,0.0,0.0,0.0,0.0,0.0,0.0,0.0,0.03,0.08,0.19,0.74,1.0,1.0,1.0,0.98,0.01,0.0,0.0,0.0,0.0,0.0,0.0,0.0,0.0,0.92,0.03,0.55,0.02,0.03,0.01,0.0,0.0,0.0,0.0,0.0,0.0,0.0,0.0,0.0,0.0,0.0,0.0,0.0,0.0,0.0,0.0,0.0,0.0,0.0,0.0,0.0,0.0,0.0,0.0,0.0,0.0,0.0,0.0,0.0,0.0,0.0,0.0,0.0,0.0,0.0,0.0,0.0,0.0,0.0,0.0,0.0,0.0,0.0,0.0,0.0,0.0,0.0,0.0,0.0,0.0,0.0,0.0,0.0,0.0,0.0,0.0,0.0,0.0,0.0,0.0,0.0,0.0,0.0,0.0,0.0,0.0,0.03,0.02,0.0,0.0,0.0,0.0,0.0,0.0,0.0,0.0,0.0,0.0,0.0,0.0,0.0,0.0,0.0,0.0,0.0,0.0,0.0,0.0,0.0,0.0,0.0,0.0,0.0,0.0,0.0,0.0,0.0,0.0,0.0,0.0,0.0,0.0,0.0,0.0,0.0,0.01,0.0,0.0,0.0,0.0,0.0,0.0,0.0,0.0,0.0,0.0,0.0,0.0,0.0,0.0,0.0,0.0,0.0,0.0,0.0,0.0,0.0,0.0,0.0,0.0,0.0,0.0,0.0,0.0,0.0,0.0,0.0,0.0,0.0,0.0,0.0,0.0,0.0,0.0,0.0,0.0,0.0,0.0,0.0,0.0,0.0,0.0,0.0,0.0,0.0,0.0,0.0,0.0,0.0,0.0,0.0,0.0,0.0,0.0,0.0,0.0,0.0,0.0,0.0,0.0,0.0,0.0,0.0,0.0,0.0,0.0,0.0,0.0,0.0,0.0,0.0,0.0,0.0,0.0,0.0,0.0,0.0,0.0,0.0,0.0,0.0,0.0,0.0,0.0,0.0,0.0,0.0,0.0,0.0,0.0,0.0,0.0,0.0,0.0,0.0,0.0,0.0,0.0,0.0,0.0,0.03,0.01,0.0,0.0,0.0,0.0,0.0,0.0,0.0,0.0,0.0,0.0,0.0,0.0],[0.0,0.0,0.0,0.0,0.0,0.0,0.0,0.0,0.0,0.0,0.0,0.0,0.0,0.0,0.0,0.0,0.0,0.0,0.0,0.0,0.0,0.0,0.0,0.0,0.0,0.0,0.0,0.0,0.0,0.0,0.0,0.0,0.0,0.0,0.0,0.0,0.0,0.0,0.0,0.0,0.0,0.0,0.0,0.0,0.0,0.0,0.0,0.0,0.0,0.0,0.0,0.0,0.0,0.0,0.0,0.0,0.0,0.0,0.0,0.0,0.0,0.0,0.0,0.0,0.0,0.0,0.0,0.0,0.0,0.0,0.0,0.0,0.0,0.0,0.0,0.02,0.02,0.1,0.1,0.94,1.0,1.0,1.0,0.53,0.01,0.0,0.0,0.0,0.0,0.0,0.0,0.0,0.8,0.0,0.16,0.01,0.02,0.0,0.0,0.0,0.0,0.0,0.0,0.0,0.0,0.0,0.0,0.0,0.0,0.0,0.0,0.0,0.0,0.0,0.0,0.0,0.0,0.0,0.0,0.0,0.0,0.0,0.0,0.0,0.0,0.0,0.0,0.0,0.0,0.0,0.0,0.0,0.0,0.0,0.0,0.0,0.0,0.0,0.0,0.0,0.0,0.0,0.0,0.0,0.0,0.0,0.0,0.0,0.0,0.0,0.0,0.0,0.0,0.0,0.0,0.0,0.0,0.0,0.0,0.0,0.0,0.0,0.0,0.0,0.0,0.0,0.0,0.0,0.0,0.0,0.0,0.0,0.0,0.0,0.0,0.0,0.0,0.0,0.0,0.0,0.0,0.0,0.0,0.0,0.0,0.0,0.0,0.0,0.0,0.0,0.0,0.0,0.0,0.0,0.0,0.0,0.0,0.0,0.0,0.0,0.0,0.0,0.0,0.0,0.0,0.0,0.0,0.0,0.0,0.0,0.0,0.0,0.0,0.0,0.0,0.0,0.0,0.0,0.0,0.0,0.0,0.0,0.0,0.0,0.0,0.0,0.0,0.0,0.0,0.0,0.0,0.0,0.0,0.0,0.0,0.0,0.0,0.0,0.0,0.0,0.0,0.0,0.0,0.0,0.0,0.0,0.0,0.0,0.0,0.0,0.0,0.0,0.0,0.0,0.0,0.0,0.0,0.0,0.0,0.0,0.0,0.0,0.0,0.0,0.0,0.0,0.0,0.0,0.0,0.0,0.0,0.0,0.0,0.0,0.0,0.0,0.0,0.0,0.0,0.0,0.0,0.0,0.0,0.0,0.0,0.0,0.0,0.0,0.0,0.0,0.0,0.0,0.0,0.0,0.0,0.0,0.0,0.0,0.0,0.0,0.0,0.0,0.0,0.0,0.0,0.0,0.0,0.0,0.0,0.0,0.0,0.0,0.0,0.0,0.0,0.0,0.0,0.0,0.0,0.0,0.0,0.0],[0.0,0.0,0.0,0.0,0.0,0.0,0.0,0.0,0.0,0.0,0.0,0.0,0.0,0.0,0.0,0.0,0.0,0.0,0.0,0.0,0.0,0.0,0.0,0.0,0.0,0.0,0.0,0.0,0.0,0.0,0.0,0.0,0.0,0.0,0.0,0.0,0.0,0.0,0.0,0.0,0.0,0.0,0.0,0.0,0.0,0.0,0.0,0.0,0.0,0.0,0.0,0.0,0.0,0.0,0.0,0.0,0.0,0.0,0.0,0.0,0.0,0.0,0.0,0.0,0.0,0.0,0.0,0.0,0.0,0.0,0.0,0.0,0.0,0.0,0.0,0.0,0.0,0.01,0.01,0.02,0.98,1.0,1.0,1.0,1.0,0.01,0.0,0.0,0.05,0.0,0.39,0.48,0.96,0.0,0.01,0.0,0.0,0.0,0.0,0.0,0.0,0.0,0.0,0.0,0.0,0.0,0.0,0.0,0.0,0.0,0.0,0.0,0.0,0.0,0.0,0.0,0.0,0.0,0.0,0.0,0.0,0.0,0.0,0.0,0.0,0.0,0.0,0.0,0.0,0.0,0.0,0.0,0.0,0.0,0.0,0.0,0.0,0.0,0.0,0.0,0.0,0.0,0.0,0.0,0.0,0.0,0.0,0.0,0.0,0.0,0.0,0.0,0.0,0.0,0.0,0.0,0.0,0.0,0.0,0.0,0.0,0.0,0.0,0.0,0.01,0.0,0.0,0.0,0.0,0.0,0.0,0.0,0.0,0.0,0.0,0.0,0.0,0.0,0.0,0.0,0.0,0.0,0.0,0.0,0.0,0.0,0.0,0.0,0.0,0.0,0.0,0.0,0.0,0.0,0.0,0.0,0.0,0.0,0.0,0.0,0.0,0.0,0.0,0.0,0.0,0.0,0.0,0.0,0.0,0.0,0.0,0.0,0.0,0.0,0.0,0.0,0.0,0.0,0.0,0.0,0.0,0.0,0.0,0.0,0.0,0.0,0.0,0.0,0.0,0.0,0.0,0.0,0.0,0.0,0.0,0.0,0.0,0.0,0.0,0.0,0.0,0.0,0.0,0.0,0.0,0.0,0.0,0.0,0.0,0.0,0.0,0.0,0.0,0.0,0.0,0.0,0.0,0.0,0.0,0.0,0.0,0.0,0.0,0.0,0.0,0.0,0.0,0.0,0.0,0.0,0.0,0.0,0.0,0.0,0.0,0.0,0.0,0.0,0.0,0.0,0.0,0.0,0.0,0.0,0.0,0.0,0.0,0.0,0.0,0.0,0.0,0.0,0.0,0.0,0.0,0.0,0.0,0.0,0.0,0.0,0.0,0.0,0.0,0.0,0.0,0.0,0.0,0.0,0.0,0.0,0.0,0.0,0.0,0.0,0.0,0.0,0.0,0.0,0.0,0.0,0.0,0.0],[0.0,0.0,0.0,0.0,0.0,0.0,0.0,0.0,0.0,0.0,0.0,0.0,0.0,0.0,0.0,0.0,0.0,0.0,0.0,0.0,0.0,0.0,0.0,0.0,0.0,0.0,0.0,0.0,0.0,0.0,0.0,0.0,0.0,0.0,0.0,0.0,0.0,0.0,0.0,0.0,0.0,0.0,0.0,0.0,0.0,0.0,0.0,0.0,0.0,0.0,0.0,0.0,0.0,0.0,0.0,0.0,0.0,0.0,0.0,0.0,0.0,0.0,0.0,0.0,0.0,0.0,0.0,0.0,0.0,0.0,0.0,0.0,0.0,0.0,0.0,0.0,0.0,0.0,0.0,0.03,0.01,0.53,1.0,1.0,1.0,0.56,0.01,0.0,0.0,0.0,0.0,0.0,0.0,0.0,0.0,0.0,0.0,0.0,0.0,0.0,0.0,0.0,0.0,0.0,0.0,0.0,0.0,0.0,0.0,0.0,0.0,0.0,0.0,0.0,0.0,0.0,0.0,0.0,0.0,0.0,0.0,0.0,0.0,0.0,0.0,0.0,0.0,0.0,0.0,0.0,0.0,0.0,0.0,0.0,0.0,0.0,0.0,0.0,0.0,0.0,0.0,0.0,0.0,0.0,0.0,0.0,0.0,0.0,0.0,0.0,0.0,0.0,0.0,0.0,0.0,0.0,0.0,0.0,0.0,0.0,0.0,0.0,0.0,0.0,0.0,0.0,0.0,0.0,0.0,0.0,0.0,0.0,0.0,0.0,0.0,0.0,0.0,0.0,0.0,0.0,0.0,0.0,0.0,0.0,0.0,0.0,0.0,0.0,0.0,0.0,0.0,0.0,0.0,0.0,0.0,0.0,0.0,0.0,0.0,0.0,0.0,0.0,0.0,0.0,0.0,0.0,0.0,0.0,0.0,0.0,0.0,0.0,0.0,0.0,0.0,0.0,0.0,0.0,0.0,0.0,0.0,0.0,0.0,0.0,0.0,0.0,0.0,0.0,0.0,0.0,0.0,0.0,0.0,0.0,0.0,0.0,0.0,0.0,0.0,0.0,0.0,0.0,0.0,0.0,0.0,0.0,0.0,0.0,0.0,0.0,0.0,0.0,0.0,0.0,0.0,0.0,0.0,0.0,0.0,0.0,0.0,0.0,0.0,0.0,0.0,0.0,0.0,0.0,0.0,0.0,0.0,0.0,0.0,0.0,0.0,0.0,0.0,0.0,0.0,0.0,0.0,0.0,0.0,0.0,0.0,0.0,0.0,0.0,0.0,0.0,0.0,0.0,0.0,0.0,0.0,0.0,0.0,0.0,0.0,0.0,0.0,0.0,0.0,0.0,0.0,0.0,0.0,0.0,0.0,0.0,0.0,0.0,0.0,0.0,0.0,0.0,0.0,0.0,0.0,0.0,0.0,0.0],[0.0,0.0,0.0,0.0,0.0,0.0,0.0,0.0,0.0,0.0,0.0,0.0,0.0,0.0,0.0,0.0,0.0,0.0,0.0,0.0,0.0,0.0,0.0,0.0,0.0,0.0,0.0,0.0,0.0,0.0,0.0,0.0,0.0,0.0,0.0,0.0,0.0,0.0,0.0,0.0,0.0,0.0,0.0,0.0,0.0,0.0,0.0,0.0,0.0,0.0,0.0,0.0,0.0,0.0,0.0,0.0,0.0,0.0,0.0,0.0,0.0,0.0,0.0,0.0,0.0,0.0,0.0,0.0,0.0,0.0,0.0,0.0,0.0,0.0,0.0,0.0,0.0,0.0,0.0,0.0,0.0,0.01,1.0,1.0,1.0,1.0,0.58,0.02,0.97,0.03,0.73,0.94,0.04,0.0,0.0,0.0,0.0,0.0,0.0,0.0,0.0,0.0,0.0,0.0,0.0,0.0,0.0,0.0,0.0,0.0,0.0,0.0,0.0,0.0,0.0,0.0,0.0,0.0,0.0,0.0,0.0,0.0,0.0,0.0,0.0,0.0,0.0,0.0,0.0,0.0,0.0,0.0,0.0,0.0,0.0,0.0,0.0,0.0,0.0,0.0,0.0,0.0,0.0,0.0,0.0,0.0,0.0,0.0,0.0,0.0,0.0,0.0,0.0,0.0,0.0,0.0,0.0,0.0,0.0,0.0,0.0,0.0,0.0,0.0,0.0,0.0,0.0,0.0,0.0,0.0,0.0,0.0,0.0,0.0,0.0,0.0,0.0,0.0,0.0,0.0,0.0,0.0,0.0,0.0,0.0,0.0,0.0,0.0,0.0,0.0,0.0,0.0,0.0,0.0,0.0,0.0,0.0,0.0,0.0,0.0,0.0,0.0,0.0,0.0,0.0,0.0,0.0,0.0,0.0,0.0,0.0,0.0,0.0,0.0,0.0,0.0,0.0,0.0,0.0,0.0,0.0,0.0,0.0,0.0,0.0,0.0,0.0,0.0,0.0,0.0,0.0,0.0,0.0,0.0,0.0,0.0,0.0,0.0,0.0,0.0,0.0,0.0,0.0,0.0,0.0,0.0,0.0,0.0,0.0,0.0,0.0,0.0,0.0,0.0,0.0,0.0,0.0,0.0,0.0,0.0,0.0,0.0,0.0,0.0,0.0,0.0,0.0,0.0,0.0,0.0,0.0,0.0,0.0,0.0,0.0,0.0,0.0,0.0,0.0,0.0,0.0,0.0,0.0,0.0,0.0,0.0,0.0,0.0,0.0,0.0,0.0,0.0,0.0,0.0,0.0,0.0,0.0,0.0,0.0,0.0,0.0,0.0,0.0,0.0,0.0,0.0,0.0,0.0,0.0,0.0,0.0,0.0,0.0,0.0,0.0,0.0,0.0,0.0,0.0,0.0,0.0,0.0],[0.0,0.0,0.0,0.0,0.0,0.0,0.0,0.0,0.0,0.0,0.0,0.0,0.0,0.0,0.0,0.0,0.0,0.0,0.0,0.0,0.0,0.0,0.0,0.0,0.0,0.0,0.0,0.0,0.0,0.0,0.0,0.0,0.0,0.0,0.0,0.0,0.0,0.0,0.0,0.0,0.0,0.0,0.0,0.0,0.0,0.0,0.0,0.0,0.0,0.0,0.0,0.0,0.0,0.0,0.0,0.0,0.0,0.0,0.0,0.0,0.0,0.0,0.0,0.0,0.0,0.0,0.0,0.0,0.0,0.0,0.0,0.0,0.0,0.0,0.0,0.0,0.0,0.0,0.0,0.0,0.0,0.0,0.01,0.56,1.0,1.0,1.0,0.98,0.98,0.01,0.07,0.0,0.0,0.0,0.0,0.0,0.0,0.0,0.0,0.0,0.0,0.0,0.0,0.0,0.0,0.0,0.0,0.0,0.0,0.0,0.0,0.0,0.0,0.0,0.0,0.0,0.0,0.0,0.0,0.0,0.0,0.0,0.0,0.0,0.0,0.0,0.0,0.0,0.0,0.0,0.0,0.0,0.0,0.0,0.0,0.0,0.0,0.0,0.0,0.0,0.0,0.0,0.0,0.0,0.0,0.0,0.0,0.0,0.0,0.0,0.0,0.0,0.0,0.0,0.0,0.0,0.0,0.0,0.0,0.0,0.0,0.0,0.0,0.0,0.0,0.0,0.0,0.0,0.0,0.0,0.0,0.0,0.0,0.0,0.0,0.0,0.0,0.0,0.0,0.0,0.0,0.0,0.0,0.0,0.0,0.0,0.0,0.0,0.0,0.0,0.0,0.0,0.0,0.0,0.0,0.0,0.0,0.0,0.0,0.0,0.0,0.0,0.0,0.0,0.0,0.0,0.0,0.0,0.0,0.0,0.0,0.0,0.0,0.0,0.0,0.0,0.0,0.0,0.0,0.0,0.0,0.0,0.0,0.0,0.0,0.0,0.0,0.0,0.0,0.0,0.0,0.0,0.0,0.0,0.0,0.0,0.0,0.0,0.0,0.0,0.0,0.0,0.0,0.0,0.0,0.0,0.0,0.0,0.0,0.0,0.0,0.0,0.0,0.0,0.0,0.0,0.0,0.0,0.0,0.0,0.0,0.0,0.0,0.0,0.0,0.0,0.0,0.0,0.0,0.0,0.0,0.0,0.0,0.0,0.0,0.0,0.0,0.0,0.0,0.0,0.0,0.0,0.0,0.0,0.0,0.0,0.0,0.0,0.0,0.0,0.0,0.0,0.0,0.0,0.0,0.0,0.0,0.0,0.0,0.0,0.0,0.0,0.0,0.0,0.0,0.0,0.0,0.0,0.0,0.0,0.0,0.0,0.0,0.0,0.0,0.0,0.0,0.0,0.0,0.0,0.0,0.0],[0.0,0.0,0.0,0.0,0.0,0.0,0.0,0.0,0.0,0.0,0.0,0.0,0.0,0.0,0.0,0.0,0.0,0.0,0.0,0.0,0.0,0.0,0.0,0.0,0.0,0.0,0.0,0.0,0.0,0.0,0.0,0.0,0.0,0.0,0.0,0.0,0.0,0.0,0.0,0.0,0.0,0.0,0.0,0.0,0.0,0.0,0.0,0.0,0.0,0.0,0.0,0.0,0.0,0.0,0.0,0.0,0.0,0.0,0.0,0.0,0.0,0.0,0.0,0.0,0.0,0.0,0.0,0.0,0.0,0.0,0.0,0.0,0.0,0.0,0.0,0.0,0.0,0.0,0.0,0.0,0.0,0.0,0.0,0.01,0.58,1.0,1.0,1.0,0.83,0.01,0.01,0.0,0.0,0.0,0.0,0.0,0.0,0.0,0.0,0.0,0.0,0.0,0.0,0.0,0.0,0.0,0.0,0.0,0.0,0.0,0.0,0.0,0.0,0.0,0.0,0.0,0.0,0.0,0.0,0.0,0.0,0.0,0.0,0.0,0.0,0.0,0.0,0.0,0.0,0.0,0.0,0.0,0.0,0.0,0.0,0.0,0.0,0.0,0.0,0.0,0.0,0.0,0.0,0.0,0.0,0.0,0.0,0.0,0.0,0.0,0.0,0.0,0.0,0.0,0.0,0.0,0.0,0.0,0.0,0.0,0.0,0.0,0.0,0.0,0.0,0.0,0.0,0.0,0.0,0.0,0.0,0.0,0.0,0.0,0.0,0.0,0.0,0.0,0.0,0.0,0.0,0.0,0.0,0.0,0.0,0.0,0.0,0.0,0.0,0.0,0.0,0.0,0.0,0.0,0.0,0.0,0.0,0.0,0.0,0.0,0.0,0.0,0.0,0.0,0.0,0.0,0.0,0.0,0.0,0.0,0.0,0.0,0.0,0.0,0.0,0.0,0.0,0.0,0.0,0.0,0.0,0.0,0.0,0.0,0.0,0.0,0.0,0.0,0.0,0.0,0.0,0.0,0.0,0.0,0.0,0.0,0.0,0.0,0.0,0.0,0.0,0.0,0.0,0.0,0.0,0.0,0.0,0.0,0.0,0.0,0.0,0.0,0.0,0.0,0.0,0.0,0.0,0.0,0.0,0.0,0.0,0.0,0.0,0.0,0.0,0.0,0.0,0.0,0.0,0.0,0.0,0.0,0.0,0.0,0.0,0.0,0.0,0.0,0.0,0.0,0.0,0.0,0.0,0.0,0.0,0.0,0.0,0.0,0.0,0.0,0.0,0.0,0.0,0.0,0.0,0.0,0.0,0.0,0.0,0.0,0.0,0.0,0.0,0.0,0.0,0.0,0.0,0.0,0.0,0.0,0.0,0.0,0.0,0.0,0.0,0.0,0.0,0.0,0.0,0.0,0.0,0.0],[0.0,0.0,0.0,0.0,0.0,0.0,0.0,0.0,0.0,0.0,0.0,0.0,0.0,0.0,0.0,0.0,0.0,0.0,0.0,0.0,0.0,0.0,0.0,0.0,0.0,0.0,0.0,0.0,0.0,0.0,0.0,0.0,0.0,0.0,0.0,0.0,0.0,0.0,0.0,0.0,0.0,0.0,0.0,0.0,0.0,0.0,0.0,0.0,0.0,0.0,0.0,0.0,0.0,0.0,0.0,0.0,0.0,0.0,0.0,0.0,0.0,0.0,0.0,0.0,0.0,0.0,0.0,0.0,0.0,0.0,0.0,0.0,0.0,0.0,0.0,0.0,0.0,0.0,0.0,0.0,0.0,0.0,0.0,0.0,0.02,0.98,1.0,1.0,1.0,0.55,0.01,0.0,0.0,0.0,0.0,0.0,0.0,0.0,0.0,0.0,0.0,0.0,0.0,0.0,0.0,0.0,0.0,0.0,0.0,0.0,0.0,0.0,0.0,0.0,0.0,0.0,0.0,0.0,0.0,0.0,0.0,0.0,0.0,0.0,0.0,0.0,0.0,0.0,0.0,0.0,0.0,0.0,0.0,0.0,0.0,0.0,0.0,0.0,0.0,0.0,0.0,0.0,0.0,0.0,0.0,0.0,0.0,0.0,0.0,0.0,0.0,0.0,0.0,0.0,0.0,0.0,0.0,0.0,0.0,0.0,0.0,0.0,0.0,0.0,0.0,0.0,0.0,0.0,0.0,0.0,0.0,0.0,0.0,0.0,0.0,0.0,0.0,0.0,0.0,0.0,0.0,0.0,0.0,0.0,0.0,0.0,0.0,0.0,0.0,0.0,0.0,0.0,0.0,0.0,0.0,0.0,0.0,0.0,0.0,0.0,0.0,0.0,0.0,0.0,0.0,0.0,0.0,0.0,0.0,0.0,0.0,0.0,0.0,0.0,0.0,0.0,0.0,0.0,0.0,0.0,0.0,0.0,0.0,0.0,0.0,0.0,0.0,0.0,0.0,0.0,0.0,0.0,0.0,0.0,0.0,0.0,0.0,0.0,0.0,0.0,0.0,0.0,0.0,0.0,0.0,0.0,0.0,0.0,0.0,0.0,0.0,0.0,0.0,0.0,0.0,0.0,0.0,0.0,0.0,0.0,0.0,0.0,0.0,0.0,0.0,0.0,0.0,0.0,0.0,0.0,0.0,0.0,0.0,0.0,0.0,0.0,0.0,0.0,0.0,0.0,0.0,0.0,0.0,0.0,0.0,0.0,0.0,0.0,0.0,0.0,0.0,0.0,0.0,0.0,0.0,0.0,0.0,0.0,0.0,0.0,0.0,0.0,0.0,0.0,0.0,0.0,0.0,0.0,0.0,0.0,0.0,0.0,0.0,0.0,0.0,0.0,0.0,0.0,0.0,0.0,0.0,0.0],[0.0,0.0,0.0,0.0,0.0,0.0,0.0,0.0,0.0,0.0,0.0,0.0,0.0,0.0,0.0,0.0,0.0,0.0,0.0,0.0,0.0,0.0,0.0,0.0,0.0,0.0,0.0,0.0,0.0,0.0,0.0,0.0,0.0,0.0,0.0,0.0,0.0,0.0,0.0,0.0,0.0,0.0,0.0,0.0,0.0,0.0,0.0,0.0,0.0,0.0,0.0,0.0,0.0,0.0,0.0,0.0,0.0,0.0,0.0,0.0,0.0,0.0,0.0,0.0,0.0,0.0,0.0,0.0,0.0,0.0,0.0,0.0,0.0,0.0,0.0,0.0,0.0,0.0,0.0,0.0,0.0,0.0,0.05,0.0,0.97,0.98,0.83,1.0,1.0,1.0,1.0,0.74,0.0,0.0,0.0,0.0,0.0,0.0,0.0,0.0,0.0,0.0,0.0,0.0,0.0,0.0,0.0,0.0,0.0,0.0,0.0,0.0,0.0,0.0,0.0,0.0,0.0,0.0,0.0,0.0,0.0,0.0,0.0,0.0,0.0,0.0,0.0,0.0,0.0,0.0,0.0,0.0,0.0,0.0,0.0,0.0,0.0,0.0,0.0,0.0,0.0,0.0,0.0,0.0,0.0,0.0,0.0,0.0,0.0,0.0,0.0,0.0,0.0,0.0,0.0,0.0,0.0,0.0,0.0,0.0,0.0,0.0,0.0,0.0,0.0,0.0,0.0,0.0,0.0,0.0,0.0,0.0,0.0,0.0,0.0,0.0,0.0,0.0,0.0,0.0,0.0,0.0,0.0,0.0,0.0,0.0,0.0,0.0,0.0,0.0,0.0,0.0,0.0,0.0,0.0,0.0,0.0,0.0,0.0,0.0,0.0,0.0,0.0,0.0,0.0,0.0,0.0,0.0,0.0,0.0,0.0,0.0,0.0,0.0,0.0,0.0,0.0,0.0,0.0,0.0,0.0,0.0,0.0,0.0,0.0,0.0,0.0,0.0,0.0,0.0,0.0,0.0,0.0,0.0,0.0,0.0,0.0,0.0,0.0,0.0,0.0,0.0,0.0,0.0,0.0,0.0,0.0,0.0,0.0,0.0,0.0,0.0,0.0,0.0,0.0,0.0,0.0,0.0,0.0,0.0,0.0,0.0,0.0,0.0,0.0,0.0,0.0,0.0,0.0,0.0,0.0,0.0,0.0,0.0,0.0,0.0,0.0,0.0,0.0,0.0,0.0,0.0,0.0,0.0,0.0,0.0,0.0,0.0,0.0,0.0,0.0,0.0,0.0,0.0,0.0,0.0,0.0,0.0,0.0,0.0,0.0,0.0,0.0,0.0,0.0,0.0,0.0,0.0,0.0,0.0,0.0,0.0,0.0,0.0,0.0,0.0,0.0,0.0,0.0,0.0,0.0,0.0],[0.0,0.0,0.0,0.0,0.0,0.0,0.0,0.0,0.0,0.0,0.0,0.0,0.0,0.0,0.0,0.0,0.0,0.0,0.0,0.0,0.0,0.0,0.0,0.0,0.0,0.0,0.0,0.0,0.0,0.0,0.0,0.0,0.0,0.0,0.0,0.0,0.0,0.0,0.0,0.0,0.0,0.0,0.0,0.0,0.0,0.0,0.0,0.0,0.0,0.0,0.0,0.0,0.0,0.0,0.0,0.0,0.0,0.0,0.0,0.0,0.0,0.0,0.0,0.0,0.0,0.0,0.0,0.0,0.0,0.0,0.0,0.0,0.0,0.0,0.0,0.0,0.0,0.0,0.0,0.0,0.0,0.0,0.0,0.0,0.03,0.01,0.01,0.55,1.0,1.0,1.0,0.93,0.0,0.0,0.0,0.0,0.0,0.0,0.0,0.0,0.0,0.0,0.0,0.0,0.0,0.0,0.0,0.0,0.0,0.0,0.0,0.0,0.0,0.0,0.0,0.0,0.0,0.0,0.0,0.0,0.0,0.0,0.0,0.0,0.0,0.0,0.0,0.0,0.0,0.0,0.0,0.0,0.0,0.0,0.0,0.0,0.0,0.0,0.0,0.0,0.0,0.0,0.0,0.0,0.0,0.0,0.0,0.0,0.0,0.0,0.0,0.0,0.0,0.0,0.0,0.0,0.0,0.0,0.0,0.0,0.0,0.0,0.0,0.0,0.0,0.0,0.0,0.0,0.0,0.0,0.0,0.0,0.0,0.0,0.0,0.0,0.0,0.0,0.0,0.0,0.0,0.0,0.0,0.0,0.0,0.0,0.0,0.0,0.0,0.0,0.0,0.0,0.0,0.0,0.0,0.0,0.0,0.0,0.0,0.0,0.0,0.0,0.0,0.0,0.0,0.0,0.0,0.0,0.0,0.0,0.0,0.0,0.0,0.0,0.0,0.0,0.0,0.0,0.0,0.0,0.0,0.0,0.0,0.0,0.0,0.0,0.0,0.0,0.0,0.0,0.0,0.0,0.0,0.0,0.0,0.0,0.0,0.0,0.0,0.0,0.0,0.0,0.0,0.0,0.0,0.0,0.0,0.0,0.0,0.0,0.0,0.0,0.0,0.0,0.0,0.0,0.0,0.0,0.0,0.0,0.0,0.0,0.0,0.0,0.0,0.0,0.0,0.0,0.0,0.0,0.0,0.0,0.0,0.0,0.0,0.0,0.0,0.0,0.0,0.0,0.0,0.0,0.0,0.0,0.0,0.0,0.0,0.0,0.0,0.0,0.0,0.0,0.0,0.0,0.0,0.0,0.0,0.0,0.0,0.0,0.0,0.0,0.0,0.0,0.0,0.0,0.0,0.0,0.0,0.0,0.0,0.0,0.0,0.0,0.0,0.0,0.0,0.0,0.0,0.0,0.0,0.0],[0.0,0.0,0.0,0.0,0.0,0.0,0.0,0.0,0.0,0.0,0.0,0.0,0.0,0.0,0.0,0.0,0.0,0.0,0.0,0.0,0.0,0.0,0.0,0.0,0.0,0.0,0.0,0.0,0.0,0.0,0.0,0.0,0.0,0.0,0.0,0.0,0.0,0.0,0.0,0.0,0.0,0.0,0.0,0.0,0.0,0.0,0.0,0.0,0.0,0.0,0.0,0.0,0.0,0.0,0.0,0.0,0.0,0.0,0.0,0.0,0.0,0.0,0.0,0.0,0.0,0.0,0.0,0.0,0.0,0.0,0.0,0.0,0.0,0.0,0.0,0.0,0.0,0.0,0.0,0.0,0.0,0.0,0.39,0.0,0.73,0.07,0.01,0.01,1.0,1.0,1.0,1.0,0.66,0.0,0.0,0.0,0.0,0.0,0.0,0.0,0.0,0.0,0.0,0.0,0.0,0.0,0.0,0.0,0.0,0.0,0.0,0.0,0.0,0.0,0.0,0.0,0.0,0.0,0.0,0.0,0.0,0.0,0.0,0.0,0.0,0.0,0.0,0.0,0.0,0.0,0.0,0.0,0.0,0.0,0.0,0.0,0.0,0.0,0.0,0.0,0.0,0.0,0.0,0.0,0.0,0.0,0.0,0.0,0.0,0.0,0.0,0.0,0.0,0.0,0.0,0.0,0.0,0.0,0.0,0.0,0.0,0.0,0.0,0.0,0.0,0.0,0.0,0.0,0.0,0.0,0.0,0.0,0.0,0.0,0.0,0.0,0.0,0.0,0.0,0.0,0.0,0.0,0.0,0.0,0.0,0.0,0.0,0.0,0.0,0.0,0.0,0.0,0.0,0.0,0.0,0.0,0.0,0.0,0.0,0.0,0.0,0.0,0.0,0.0,0.0,0.0,0.0,0.0,0.0,0.0,0.0,0.0,0.0,0.0,0.0,0.0,0.0,0.0,0.0,0.0,0.0,0.0,0.0,0.0,0.0,0.0,0.0,0.0,0.0,0.0,0.0,0.0,0.0,0.0,0.0,0.0,0.0,0.0,0.0,0.0,0.0,0.0,0.0,0.0,0.0,0.0,0.0,0.0,0.0,0.0,0.0,0.0,0.0,0.0,0.0,0.0,0.0,0.0,0.0,0.0,0.0,0.0,0.0,0.0,0.0,0.0,0.0,0.0,0.0,0.0,0.0,0.0,0.0,0.0,0.0,0.0,0.0,0.0,0.0,0.0,0.0,0.0,0.0,0.0,0.0,0.0,0.0,0.0,0.0,0.0,0.0,0.0,0.0,0.0,0.0,0.0,0.0,0.0,0.0,0.0,0.0,0.0,0.0,0.0,0.0,0.0,0.0,0.0,0.0,0.0,0.0,0.0,0.0,0.0,0.0,0.0,0.0,0.0,0.0,0.0,0.0,0.0],[0.0,0.0,0.0,0.0,0.0,0.0,0.0,0.0,0.0,0.0,0.0,0.0,0.0,0.0,0.0,0.0,0.0,0.0,0.0,0.0,0.0,0.0,0.0,0.0,0.0,0.0,0.0,0.0,0.0,0.0,0.0,0.0,0.0,0.0,0.0,0.0,0.0,0.0,0.0,0.0,0.0,0.0,0.0,0.0,0.0,0.0,0.0,0.0,0.0,0.0,0.0,0.0,0.0,0.0,0.0,0.0,0.0,0.0,0.0,0.0,0.0,0.0,0.0,0.0,0.0,0.0,0.0,0.0,0.0,0.0,0.0,0.0,0.0,0.0,0.0,0.0,0.0,0.0,0.0,0.0,0.0,0.0,0.48,0.0,0.94,0.0,0.0,0.0,0.74,0.93,1.0,1.0,1.0,0.99,0.01,0.0,0.01,0.0,0.0,0.0,0.0,0.0,0.0,0.0,0.0,0.0,0.0,0.0,0.0,0.0,0.0,0.0,0.0,0.0,0.0,0.0,0.0,0.0,0.0,0.0,0.0,0.0,0.0,0.0,0.0,0.0,0.0,0.0,0.0,0.0,0.0,0.0,0.0,0.0,0.0,0.0,0.0,0.0,0.0,0.0,0.0,0.0,0.0,0.0,0.0,0.0,0.0,0.0,0.0,0.0,0.0,0.0,0.0,0.0,0.0,0.0,0.0,0.0,0.0,0.0,0.0,0.0,0.0,0.0,0.0,0.0,0.0,0.0,0.0,0.0,0.0,0.0,0.0,0.0,0.0,0.0,0.0,0.0,0.0,0.0,0.0,0.0,0.0,0.0,0.0,0.0,0.0,0.0,0.0,0.0,0.0,0.0,0.0,0.0,0.0,0.0,0.0,0.0,0.0,0.0,0.0,0.0,0.0,0.0,0.0,0.0,0.0,0.0,0.0,0.0,0.0,0.0,0.0,0.0,0.0,0.0,0.0,0.0,0.0,0.0,0.0,0.0,0.0,0.0,0.0,0.0,0.0,0.0,0.0,0.0,0.0,0.0,0.0,0.0,0.0,0.0,0.0,0.0,0.0,0.0,0.0,0.0,0.0,0.0,0.0,0.0,0.0,0.0,0.0,0.0,0.0,0.0,0.0,0.0,0.0,0.0,0.0,0.0,0.0,0.0,0.0,0.0,0.0,0.0,0.0,0.0,0.0,0.0,0.0,0.0,0.0,0.0,0.0,0.0,0.0,0.0,0.0,0.0,0.0,0.0,0.0,0.0,0.0,0.0,0.0,0.0,0.0,0.0,0.0,0.0,0.0,0.0,0.0,0.0,0.0,0.0,0.0,0.0,0.0,0.0,0.0,0.0,0.0,0.0,0.0,0.0,0.0,0.0,0.0,0.0,0.0,0.0,0.0,0.0,0.0,0.0,0.0,0.0,0.0,0.0,0.0,0.0],[0.0,0.0,0.0,0.0,0.0,0.0,0.0,0.0,0.0,0.0,0.0,0.0,0.0,0.0,0.0,0.0,0.0,0.0,0.0,0.0,0.0,0.0,0.0,0.0,0.0,0.0,0.0,0.0,0.0,0.0,0.0,0.0,0.0,0.0,0.0,0.0,0.0,0.0,0.0,0.0,0.0,0.0,0.0,0.0,0.0,0.0,0.0,0.0,0.0,0.0,0.0,0.0,0.0,0.0,0.0,0.0,0.0,0.0,0.0,0.0,0.0,0.0,0.0,0.0,0.0,0.0,0.0,0.0,0.0,0.0,0.0,0.0,0.0,0.0,0.0,0.0,0.01,0.02,0.03,0.79,0.92,0.8,0.96,0.0,0.04,0.0,0.0,0.0,0.0,0.0,0.66,1.0,1.0,1.0,0.98,0.03,0.08,0.02,0.01,0.0,0.0,0.0,0.0,0.0,0.0,0.0,0.0,0.0,0.0,0.0,0.0,0.0,0.0,0.0,0.0,0.0,0.0,0.0,0.0,0.0,0.0,0.0,0.0,0.0,0.0,0.0,0.0,0.0,0.0,0.0,0.0,0.0,0.0,0.0,0.0,0.0,0.0,0.0,0.0,0.0,0.0,0.0,0.0,0.0,0.0,0.0,0.0,0.0,0.0,0.0,0.0,0.0,0.0,0.0,0.0,0.0,0.0,0.0,0.0,0.0,0.0,0.0,0.0,0.0,0.01,0.0,0.0,0.0,0.0,0.0,0.0,0.0,0.0,0.0,0.0,0.0,0.0,0.0,0.0,0.0,0.0,0.0,0.0,0.0,0.0,0.0,0.0,0.0,0.0,0.0,0.0,0.0,0.0,0.0,0.0,0.0,0.0,0.0,0.0,0.0,0.0,0.0,0.0,0.0,0.0,0.0,0.0,0.0,0.0,0.0,0.0,0.0,0.0,0.0,0.0,0.0,0.0,0.0,0.0,0.0,0.0,0.0,0.0,0.0,0.0,0.0,0.0,0.0,0.0,0.0,0.0,0.0,0.0,0.0,0.0,0.0,0.0,0.0,0.0,0.0,0.0,0.0,0.0,0.0,0.0,0.0,0.0,0.0,0.0,0.0,0.0,0.0,0.0,0.0,0.0,0.0,0.0,0.0,0.0,0.0,0.0,0.0,0.0,0.0,0.0,0.0,0.0,0.0,0.0,0.0,0.0,0.0,0.0,0.0,0.0,0.0,0.0,0.0,0.0,0.0,0.0,0.0,0.0,0.0,0.0,0.0,0.0,0.0,0.0,0.0,0.0,0.0,0.0,0.0,0.0,0.0,0.0,0.0,0.0,0.0,0.0,0.0,0.0,0.0,0.0,0.0,0.0,0.0,0.0,0.0,0.0,0.0,0.0,0.0,0.0,0.0,0.0,0.0,0.0,0.0,0.0,0.0],[0.0,0.0,0.0,0.0,0.0,0.0,0.0,0.0,0.0,0.0,0.0,0.0,0.0,0.0,0.0,0.0,0.0,0.0,0.0,0.0,0.0,0.0,0.0,0.0,0.0,0.0,0.0,0.0,0.0,0.0,0.0,0.0,0.0,0.0,0.0,0.0,0.0,0.0,0.0,0.0,0.0,0.0,0.0,0.0,0.0,0.0,0.0,0.0,0.0,0.0,0.0,0.0,0.0,0.0,0.0,0.0,0.0,0.0,0.0,0.0,0.0,0.0,0.0,0.0,0.0,0.0,0.0,0.0,0.0,0.0,0.0,0.0,0.0,0.0,0.0,0.0,0.01,0.0,0.01,0.09,0.03,0.0,0.0,0.0,0.0,0.0,0.0,0.0,0.0,0.0,0.0,0.99,1.0,1.0,1.0,0.98,0.2,0.11,0.02,0.0,0.0,0.0,0.0,0.0,0.0,0.0,0.0,0.0,0.0,0.0,0.0,0.0,0.0,0.0,0.0,0.0,0.0,0.0,0.0,0.0,0.0,0.0,0.0,0.0,0.0,0.0,0.0,0.0,0.0,0.0,0.0,0.0,0.0,0.0,0.0,0.0,0.0,0.0,0.0,0.0,0.0,0.0,0.0,0.0,0.0,0.0,0.0,0.0,0.0,0.0,0.0,0.0,0.0,0.0,0.0,0.0,0.0,0.0,0.0,0.0,0.0,0.0,0.0,0.0,0.01,0.0,0.0,0.0,0.0,0.0,0.0,0.0,0.0,0.0,0.0,0.0,0.0,0.0,0.0,0.0,0.0,0.0,0.0,0.0,0.0,0.0,0.0,0.0,0.0,0.0,0.0,0.0,0.0,0.0,0.0,0.0,0.0,0.0,0.0,0.0,0.0,0.0,0.0,0.0,0.0,0.0,0.0,0.0,0.0,0.0,0.0,0.0,0.0,0.0,0.0,0.0,0.0,0.0,0.0,0.0,0.0,0.0,0.0,0.0,0.0,0.0,0.0,0.0,0.0,0.0,0.0,0.0,0.0,0.0,0.0,0.0,0.0,0.0,0.0,0.0,0.0,0.0,0.0,0.0,0.0,0.0,0.0,0.0,0.0,0.0,0.0,0.0,0.0,0.0,0.0,0.0,0.0,0.0,0.0,0.0,0.0,0.0,0.0,0.0,0.0,0.0,0.0,0.0,0.0,0.0,0.0,0.0,0.0,0.0,0.0,0.0,0.0,0.0,0.0,0.0,0.0,0.0,0.0,0.0,0.0,0.0,0.0,0.0,0.0,0.0,0.0,0.0,0.0,0.0,0.0,0.0,0.0,0.0,0.0,0.0,0.0,0.0,0.0,0.0,0.0,0.0,0.0,0.0,0.0,0.0,0.0,0.0,0.0,0.0,0.0,0.0,0.0,0.0,0.0,0.0,0.0,0.0],[0.0,0.0,0.0,0.0,0.0,0.0,0.0,0.0,0.0,0.0,0.0,0.0,0.0,0.0,0.0,0.0,0.0,0.0,0.0,0.0,0.0,0.0,0.0,0.0,0.0,0.0,0.0,0.0,0.0,0.0,0.0,0.0,0.0,0.0,0.0,0.0,0.0,0.0,0.0,0.0,0.0,0.0,0.0,0.0,0.0,0.0,0.0,0.0,0.0,0.0,0.0,0.0,0.0,0.0,0.0,0.0,0.0,0.0,0.0,0.0,0.0,0.0,0.0,0.0,0.0,0.0,0.0,0.0,0.0,0.0,0.0,0.0,0.0,0.01,0.0,0.04,0.06,0.46,0.44,0.88,0.55,0.16,0.01,0.0,0.0,0.0,0.0,0.0,0.0,0.0,0.0,0.01,0.98,1.0,1.0,1.0,0.73,0.23,0.07,0.01,0.0,0.0,0.0,0.0,0.0,0.0,0.0,0.0,0.0,0.0,0.0,0.0,0.0,0.0,0.0,0.0,0.0,0.0,0.0,0.0,0.0,0.0,0.0,0.0,0.0,0.0,0.0,0.0,0.0,0.0,0.0,0.0,0.0,0.0,0.0,0.0,0.0,0.0,0.0,0.0,0.0,0.0,0.0,0.0,0.0,0.0,0.0,0.0,0.0,0.0,0.0,0.0,0.0,0.0,0.0,0.0,0.0,0.0,0.0,0.0,0.0,0.0,0.0,0.0,0.0,0.0,0.0,0.0,0.0,0.0,0.0,0.0,0.0,0.0,0.0,0.0,0.0,0.0,0.0,0.0,0.0,0.0,0.0,0.0,0.0,0.0,0.0,0.0,0.0,0.0,0.0,0.0,0.0,0.0,0.0,0.0,0.0,0.0,0.0,0.0,0.0,0.0,0.0,0.0,0.0,0.0,0.0,0.0,0.0,0.0,0.0,0.0,0.0,0.0,0.0,0.0,0.0,0.0,0.0,0.0,0.0,0.0,0.0,0.0,0.0,0.0,0.0,0.0,0.0,0.0,0.0,0.0,0.0,0.0,0.0,0.0,0.0,0.0,0.0,0.0,0.0,0.0,0.0,0.0,0.0,0.0,0.0,0.0,0.0,0.0,0.0,0.0,0.0,0.0,0.0,0.0,0.0,0.0,0.0,0.0,0.0,0.0,0.0,0.0,0.0,0.0,0.0,0.0,0.0,0.0,0.0,0.0,0.0,0.0,0.0,0.0,0.0,0.0,0.0,0.0,0.0,0.0,0.0,0.0,0.0,0.0,0.0,0.0,0.0,0.0,0.0,0.0,0.0,0.0,0.0,0.0,0.0,0.0,0.0,0.0,0.0,0.0,0.0,0.0,0.0,0.0,0.0,0.0,0.0,0.0,0.0,0.0,0.0,0.0,0.0,0.0,0.0,0.0,0.0,0.0,0.0,0.0],[0.0,0.0,0.0,0.0,0.0,0.0,0.0,0.0,0.0,0.0,0.0,0.0,0.0,0.0,0.0,0.0,0.0,0.0,0.0,0.0,0.0,0.0,0.0,0.0,0.0,0.0,0.0,0.0,0.0,0.0,0.0,0.0,0.0,0.0,0.0,0.0,0.0,0.0,0.0,0.0,0.0,0.0,0.0,0.0,0.0,0.0,0.0,0.0,0.0,0.0,0.0,0.0,0.0,0.0,0.0,0.0,0.0,0.0,0.0,0.0,0.0,0.0,0.0,0.0,0.0,0.0,0.0,0.0,0.0,0.0,0.0,0.0,0.0,0.02,0.0,0.05,0.06,0.13,0.17,0.24,0.02,0.01,0.0,0.0,0.0,0.0,0.0,0.0,0.0,0.0,0.0,0.0,0.03,0.98,1.0,1.0,1.0,0.89,0.11,0.04,0.0,0.0,0.0,0.0,0.0,0.0,0.0,0.0,0.0,0.0,0.0,0.0,0.0,0.0,0.0,0.0,0.0,0.0,0.0,0.0,0.0,0.0,0.0,0.0,0.0,0.0,0.0,0.0,0.0,0.0,0.0,0.0,0.0,0.0,0.0,0.0,0.0,0.0,0.0,0.0,0.0,0.0,0.0,0.0,0.0,0.0,0.0,0.0,0.0,0.0,0.0,0.0,0.0,0.0,0.0,0.0,0.0,0.0,0.0,0.0,0.0,0.0,0.0,0.0,0.0,0.0,0.0,0.0,0.0,0.0,0.0,0.0,0.0,0.0,0.0,0.0,0.0,0.0,0.0,0.0,0.0,0.0,0.0,0.0,0.0,0.0,0.0,0.0,0.0,0.0,0.0,0.0,0.0,0.0,0.0,0.0,0.0,0.0,0.0,0.0,0.0,0.0,0.0,0.0,0.0,0.0,0.0,0.0,0.0,0.0,0.0,0.0,0.0,0.0,0.0,0.0,0.0,0.0,0.0,0.0,0.0,0.0,0.0,0.0,0.0,0.0,0.0,0.0,0.0,0.0,0.0,0.0,0.0,0.0,0.0,0.0,0.0,0.0,0.0,0.0,0.0,0.0,0.0,0.0,0.0,0.0,0.0,0.0,0.0,0.0,0.0,0.0,0.0,0.0,0.0,0.0,0.0,0.0,0.0,0.0,0.0,0.0,0.0,0.0,0.0,0.0,0.0,0.0,0.0,0.0,0.0,0.0,0.0,0.0,0.0,0.0,0.0,0.0,0.0,0.0,0.0,0.0,0.0,0.0,0.0,0.0,0.0,0.0,0.0,0.0,0.0,0.0,0.0,0.0,0.0,0.0,0.0,0.0,0.0,0.0,0.0,0.0,0.0,0.0,0.0,0.0,0.0,0.0,0.0,0.0,0.0,0.0,0.0,0.0,0.0,0.0,0.0,0.0,0.0,0.0,0.0,0.0],[0.0,0.0,0.0,0.0,0.0,0.0,0.0,0.0,0.0,0.0,0.0,0.0,0.0,0.0,0.0,0.0,0.0,0.0,0.0,0.0,0.0,0.0,0.0,0.0,0.0,0.0,0.0,0.0,0.0,0.0,0.0,0.0,0.0,0.0,0.0,0.0,0.0,0.0,0.0,0.0,0.0,0.0,0.0,0.0,0.0,0.0,0.0,0.0,0.0,0.0,0.0,0.0,0.0,0.0,0.0,0.0,0.0,0.0,0.0,0.0,0.0,0.0,0.0,0.0,0.0,0.0,0.0,0.0,0.0,0.0,0.0,0.0,0.0,0.05,0.02,0.39,0.69,0.61,0.27,0.24,0.03,0.02,0.0,0.0,0.0,0.0,0.0,0.0,0.0,0.0,0.0,0.01,0.08,0.2,0.73,1.0,1.0,1.0,0.76,0.04,0.0,0.0,0.0,0.0,0.0,0.0,0.0,0.0,0.0,0.0,0.0,0.0,0.0,0.0,0.0,0.0,0.0,0.0,0.0,0.0,0.0,0.0,0.0,0.0,0.0,0.0,0.0,0.0,0.0,0.0,0.0,0.0,0.0,0.0,0.0,0.0,0.0,0.0,0.0,0.0,0.0,0.0,0.0,0.0,0.0,0.0,0.0,0.0,0.0,0.0,0.0,0.0,0.0,0.0,0.0,0.0,0.0,0.0,0.0,0.0,0.0,0.0,0.0,0.0,0.0,0.0,0.0,0.0,0.0,0.0,0.0,0.0,0.0,0.0,0.0,0.0,0.0,0.0,0.0,0.0,0.0,0.0,0.0,0.0,0.0,0.0,0.0,0.0,0.0,0.0,0.0,0.0,0.0,0.0,0.0,0.0,0.0,0.0,0.0,0.0,0.0,0.0,0.0,0.0,0.0,0.0,0.0,0.0,0.0,0.0,0.0,0.0,0.0,0.0,0.0,0.0,0.0,0.0,0.0,0.0,0.0,0.0,0.0,0.0,0.0,0.0,0.0,0.0,0.0,0.0,0.0,0.0,0.0,0.0,0.0,0.0,0.0,0.0,0.0,0.0,0.0,0.0,0.0,0.0,0.0,0.0,0.0,0.0,0.0,0.0,0.0,0.0,0.0,0.0,0.0,0.0,0.0,0.0,0.0,0.0,0.0,0.0,0.0,0.0,0.0,0.0,0.0,0.0,0.0,0.0,0.0,0.0,0.0,0.0,0.0,0.0,0.0,0.0,0.0,0.0,0.0,0.0,0.0,0.0,0.0,0.0,0.0,0.0,0.0,0.0,0.0,0.0,0.0,0.0,0.0,0.0,0.0,0.0,0.0,0.0,0.0,0.0,0.0,0.0,0.0,0.0,0.0,0.0,0.0,0.0,0.0,0.0,0.0,0.0,0.0,0.0,0.0,0.0,0.0,0.0,0.0,0.0],[0.0,0.0,0.0,0.0,0.0,0.0,0.0,0.0,0.0,0.0,0.0,0.0,0.0,0.0,0.0,0.0,0.0,0.0,0.0,0.0,0.0,0.0,0.0,0.0,0.0,0.0,0.0,0.0,0.0,0.0,0.0,0.0,0.0,0.0,0.0,0.0,0.0,0.0,0.0,0.0,0.0,0.0,0.0,0.0,0.0,0.0,0.0,0.0,0.0,0.0,0.0,0.0,0.0,0.0,0.0,0.0,0.0,0.0,0.0,0.0,0.0,0.0,0.0,0.0,0.0,0.0,0.0,0.0,0.0,0.0,0.0,0.01,0.0,0.88,0.79,0.81,0.46,0.13,0.1,0.05,0.01,0.0,0.0,0.0,0.0,0.0,0.0,0.0,0.0,0.0,0.0,0.0,0.02,0.11,0.23,0.89,1.0,1.0,1.0,0.95,0.01,0.01,0.0,0.0,0.0,0.0,0.0,0.0,0.0,0.0,0.0,0.0,0.0,0.0,0.0,0.0,0.0,0.0,0.0,0.0,0.0,0.0,0.0,0.0,0.0,0.0,0.0,0.0,0.0,0.0,0.0,0.0,0.0,0.0,0.0,0.0,0.0,0.0,0.0,0.0,0.0,0.0,0.0,0.0,0.0,0.0,0.0,0.0,0.0,0.0,0.0,0.0,0.0,0.0,0.0,0.0,0.0,0.0,0.0,0.0,0.0,0.0,0.0,0.0,0.0,0.0,0.0,0.0,0.0,0.0,0.0,0.0,0.0,0.0,0.0,0.0,0.0,0.0,0.0,0.0,0.0,0.0,0.0,0.0,0.0,0.0,0.0,0.0,0.0,0.0,0.0,0.0,0.0,0.0,0.0,0.0,0.0,0.0,0.0,0.0,0.0,0.0,0.0,0.0,0.0,0.0,0.0,0.0,0.0,0.0,0.0,0.0,0.0,0.0,0.0,0.0,0.0,0.0,0.0,0.0,0.0,0.0,0.0,0.0,0.0,0.0,0.0,0.0,0.0,0.0,0.0,0.0,0.0,0.0,0.0,0.0,0.0,0.0,0.0,0.0,0.0,0.0,0.0,0.0,0.0,0.0,0.0,0.0,0.0,0.0,0.0,0.0,0.0,0.0,0.0,0.0,0.0,0.0,0.0,0.0,0.0,0.0,0.0,0.0,0.0,0.0,0.0,0.0,0.0,0.0,0.0,0.0,0.0,0.0,0.0,0.0,0.0,0.0,0.0,0.0,0.0,0.0,0.0,0.0,0.0,0.0,0.0,0.0,0.0,0.0,0.0,0.0,0.0,0.0,0.0,0.0,0.0,0.0,0.0,0.0,0.0,0.0,0.0,0.0,0.0,0.0,0.0,0.0,0.0,0.0,0.0,0.0,0.0,0.0,0.0,0.0,0.0,0.0,0.0,0.0,0.0,0.0],[0.0,0.0,0.0,0.0,0.0,0.0,0.0,0.0,0.0,0.0,0.0,0.0,0.0,0.0,0.0,0.0,0.0,0.0,0.0,0.0,0.0,0.0,0.0,0.0,0.0,0.0,0.0,0.0,0.0,0.0,0.0,0.0,0.0,0.0,0.0,0.0,0.0,0.0,0.0,0.0,0.0,0.0,0.0,0.0,0.0,0.0,0.0,0.0,0.0,0.0,0.0,0.0,0.0,0.0,0.0,0.0,0.0,0.0,0.0,0.0,0.0,0.0,0.0,0.0,0.0,0.0,0.0,0.0,0.0,0.0,0.0,0.01,0.02,0.91,0.96,0.1,0.71,0.08,0.02,0.03,0.0,0.0,0.0,0.0,0.0,0.0,0.0,0.0,0.0,0.0,0.0,0.0,0.01,0.02,0.07,0.11,0.76,1.0,1.0,1.0,0.98,0.02,0.0,0.0,0.0,0.0,0.0,0.0,0.0,0.0,0.0,0.0,0.0,0.0,0.0,0.0,0.0,0.0,0.0,0.0,0.0,0.0,0.0,0.0,0.0,0.0,0.0,0.0,0.0,0.0,0.0,0.0,0.0,0.0,0.0,0.0,0.0,0.0,0.0,0.0,0.0,0.0,0.0,0.0,0.0,0.0,0.0,0.0,0.0,0.0,0.0,0.0,0.0,0.0,0.0,0.0,0.0,0.0,0.0,0.0,0.0,0.0,0.0,0.0,0.0,0.0,0.0,0.0,0.0,0.0,0.0,0.0,0.0,0.0,0.0,0.0,0.0,0.0,0.0,0.0,0.0,0.0,0.0,0.0,0.0,0.0,0.0,0.0,0.0,0.0,0.0,0.0,0.0,0.0,0.0,0.0,0.0,0.0,0.0,0.0,0.0,0.0,0.0,0.0,0.0,0.0,0.0,0.0,0.0,0.0,0.0,0.0,0.0,0.0,0.0,0.0,0.0,0.0,0.0,0.0,0.0,0.0,0.0,0.0,0.0,0.0,0.0,0.0,0.0,0.0,0.0,0.0,0.0,0.0,0.0,0.0,0.0,0.0,0.0,0.0,0.0,0.0,0.0,0.0,0.0,0.0,0.0,0.0,0.0,0.0,0.0,0.0,0.0,0.0,0.0,0.0,0.0,0.0,0.0,0.0,0.0,0.0,0.0,0.0,0.0,0.0,0.0,0.0,0.0,0.0,0.0,0.0,0.0,0.0,0.0,0.0,0.0,0.0,0.0,0.0,0.0,0.0,0.0,0.0,0.0,0.0,0.0,0.0,0.0,0.0,0.0,0.0,0.0,0.0,0.0,0.0,0.0,0.0,0.0,0.0,0.0,0.0,0.0,0.0,0.0,0.0,0.0,0.0,0.0,0.0,0.0,0.0,0.0,0.0,0.0,0.0,0.0,0.0,0.0,0.0,0.0,0.0],[0.0,0.0,0.0,0.0,0.0,0.0,0.0,0.0,0.0,0.0,0.0,0.0,0.0,0.0,0.0,0.0,0.0,0.0,0.0,0.0,0.0,0.0,0.0,0.0,0.0,0.0,0.0,0.0,0.0,0.0,0.0,0.0,0.0,0.0,0.0,0.0,0.0,0.0,0.0,0.0,0.0,0.0,0.0,0.0,0.0,0.0,0.0,0.0,0.0,0.0,0.0,0.0,0.0,0.0,0.0,0.0,0.0,0.0,0.0,0.0,0.0,0.0,0.0,0.0,0.0,0.0,0.0,0.0,0.0,0.02,0.0,0.96,0.92,0.95,0.44,0.01,0.01,0.0,0.0,0.0,0.0,0.0,0.0,0.0,0.0,0.0,0.0,0.0,0.0,0.0,0.0,0.0,0.0,0.0,0.01,0.04,0.04,0.95,1.0,1.0,1.0,0.99,0.02,0.01,0.0,0.0,0.0,0.0,0.0,0.0,0.0,0.0,0.0,0.0,0.0,0.0,0.0,0.0,0.0,0.0,0.0,0.0,0.0,0.0,0.0,0.0,0.0,0.0,0.0,0.0,0.0,0.0,0.0,0.0,0.0,0.0,0.0,0.0,0.0,0.0,0.0,0.0,0.0,0.0,0.0,0.0,0.0,0.0,0.0,0.0,0.0,0.0,0.0,0.0,0.0,0.0,0.0,0.0,0.0,0.0,0.0,0.0,0.0,0.0,0.0,0.0,0.0,0.0,0.0,0.0,0.0,0.0,0.0,0.0,0.0,0.0,0.0,0.0,0.0,0.0,0.0,0.0,0.0,0.0,0.0,0.0,0.0,0.0,0.0,0.0,0.0,0.0,0.0,0.0,0.0,0.0,0.0,0.0,0.0,0.0,0.0,0.0,0.0,0.0,0.0,0.0,0.0,0.0,0.0,0.0,0.0,0.0,0.0,0.0,0.0,0.0,0.0,0.0,0.0,0.0,0.0,0.0,0.0,0.0,0.0,0.0,0.0,0.0,0.0,0.0,0.0,0.0,0.0,0.0,0.0,0.0,0.0,0.0,0.0,0.0,0.0,0.0,0.0,0.0,0.0,0.0,0.0,0.0,0.0,0.0,0.0,0.0,0.0,0.0,0.0,0.0,0.0,0.0,0.0,0.0,0.0,0.0,0.0,0.0,0.0,0.0,0.0,0.0,0.0,0.0,0.0,0.0,0.0,0.0,0.0,0.0,0.0,0.0,0.0,0.0,0.0,0.0,0.0,0.0,0.0,0.0,0.0,0.0,0.0,0.0,0.0,0.0,0.0,0.0,0.0,0.0,0.0,0.0,0.0,0.0,0.0,0.0,0.0,0.0,0.0,0.0,0.0,0.0,0.0,0.0,0.0,0.0,0.0,0.0,0.0,0.0,0.0,0.0,0.0,0.0,0.0,0.0],[0.0,0.0,0.0,0.0,0.0,0.0,0.0,0.0,0.0,0.0,0.0,0.0,0.0,0.0,0.0,0.0,0.0,0.0,0.0,0.0,0.0,0.0,0.0,0.0,0.0,0.0,0.0,0.0,0.0,0.0,0.0,0.0,0.0,0.0,0.0,0.0,0.0,0.0,0.0,0.0,0.0,0.0,0.0,0.0,0.0,0.0,0.0,0.0,0.0,0.0,0.0,0.0,0.0,0.0,0.0,0.0,0.0,0.0,0.0,0.0,0.0,0.0,0.0,0.0,0.0,0.0,0.0,0.0,0.01,0.03,0.01,0.96,0.97,0.76,0.96,0.0,0.0,0.01,0.0,0.0,0.0,0.0,0.0,0.0,0.0,0.0,0.0,0.0,0.0,0.0,0.0,0.0,0.0,0.0,0.0,0.0,0.0,0.01,0.98,1.0,1.0,1.0,1.0,0.02,0.0,0.0,0.0,0.0,0.0,0.0,0.0,0.0,0.0,0.0,0.0,0.0,0.0,0.0,0.0,0.0,0.0,0.0,0.0,0.0,0.0,0.0,0.0,0.0,0.0,0.0,0.0,0.0,0.0,0.0,0.0,0.0,0.0,0.0,0.0,0.0,0.0,0.0,0.0,0.0,0.0,0.0,0.0,0.0,0.0,0.0,0.0,0.0,0.0,0.0,0.0,0.0,0.01,0.0,0.0,0.0,0.0,0.0,0.0,0.0,0.0,0.0,0.0,0.0,0.0,0.0,0.0,0.0,0.0,0.0,0.0,0.0,0.0,0.0,0.0,0.0,0.0,0.0,0.0,0.0,0.0,0.0,0.0,0.0,0.0,0.0,0.0,0.0,0.0,0.0,0.0,0.0,0.0,0.0,0.0,0.0,0.0,0.0,0.0,0.0,0.0,0.0,0.0,0.0,0.0,0.0,0.0,0.0,0.0,0.0,0.0,0.0,0.0,0.0,0.0,0.0,0.0,0.0,0.0,0.0,0.0,0.0,0.0,0.0,0.0,0.0,0.0,0.0,0.0,0.0,0.0,0.0,0.0,0.0,0.0,0.0,0.0,0.0,0.0,0.0,0.0,0.0,0.0,0.0,0.0,0.0,0.0,0.0,0.0,0.0,0.0,0.0,0.0,0.0,0.0,0.0,0.0,0.0,0.0,0.0,0.0,0.0,0.0,0.0,0.0,0.0,0.0,0.0,0.0,0.0,0.0,0.0,0.0,0.0,0.0,0.0,0.0,0.0,0.0,0.0,0.0,0.0,0.0,0.0,0.0,0.0,0.0,0.0,0.0,0.0,0.0,0.0,0.0,0.0,0.0,0.0,0.0,0.0,0.0,0.0,0.03,0.0,0.0,0.0,0.0,0.0,0.0,0.0,0.0,0.0,0.0,0.0,0.0,0.0,0.0,0.0,0.0,0.0],[0.0,0.0,0.0,0.0,0.0,0.0,0.0,0.0,0.0,0.0,0.0,0.0,0.0,0.0,0.0,0.0,0.0,0.0,0.0,0.0,0.0,0.0,0.0,0.0,0.0,0.0,0.0,0.0,0.0,0.0,0.0,0.0,0.0,0.0,0.0,0.0,0.0,0.0,0.0,0.0,0.0,0.0,0.0,0.0,0.0,0.0,0.0,0.0,0.0,0.0,0.0,0.0,0.0,0.0,0.0,0.0,0.0,0.0,0.0,0.0,0.0,0.0,0.0,0.0,0.0,0.0,0.0,0.0,0.01,0.99,0.99,0.99,0.52,0.01,0.01,0.0,0.0,0.0,0.0,0.0,0.0,0.0,0.0,0.0,0.0,0.0,0.0,0.0,0.0,0.0,0.0,0.0,0.0,0.0,0.0,0.0,0.0,0.01,0.02,0.99,1.0,1.0,1.0,0.99,0.0,0.0,0.0,0.0,0.0,0.0,0.0,0.0,0.0,0.0,0.0,0.0,0.0,0.0,0.0,0.0,0.0,0.0,0.0,0.0,0.0,0.0,0.0,0.0,0.0,0.0,0.0,0.0,0.0,0.0,0.0,0.0,0.0,0.0,0.0,0.0,0.0,0.0,0.0,0.0,0.0,0.0,0.0,0.0,0.0,0.0,0.0,0.0,0.0,0.0,0.0,0.0,0.02,0.0,0.0,0.0,0.0,0.0,0.0,0.0,0.0,0.0,0.0,0.0,0.0,0.0,0.0,0.0,0.0,0.0,0.0,0.0,0.0,0.0,0.0,0.0,0.0,0.0,0.0,0.0,0.0,0.0,0.0,0.0,0.0,0.0,0.0,0.0,0.0,0.0,0.0,0.0,0.0,0.0,0.0,0.0,0.0,0.0,0.0,0.0,0.0,0.0,0.0,0.0,0.0,0.0,0.0,0.0,0.0,0.0,0.0,0.0,0.0,0.0,0.0,0.0,0.0,0.0,0.0,0.0,0.0,0.0,0.0,0.0,0.0,0.0,0.0,0.0,0.0,0.0,0.0,0.0,0.0,0.0,0.0,0.0,0.0,0.0,0.0,0.0,0.0,0.0,0.0,0.0,0.0,0.0,0.0,0.0,0.0,0.0,0.0,0.0,0.0,0.0,0.0,0.0,0.0,0.0,0.0,0.0,0.0,0.0,0.0,0.0,0.0,0.0,0.0,0.0,0.0,0.0,0.0,0.0,0.0,0.0,0.0,0.0,0.0,0.0,0.0,0.0,0.0,0.0,0.0,0.0,0.0,0.0,0.0,0.0,0.0,0.0,0.0,0.0,0.0,0.0,0.0,0.0,0.0,0.01,0.0,0.0,0.02,0.0,0.0,0.0,0.0,0.0,0.0,0.0,0.0,0.0,0.0,0.0,0.0,0.0,0.0,0.0,0.0,0.0],[0.0,0.0,0.0,0.0,0.0,0.0,0.0,0.0,0.0,0.0,0.0,0.0,0.0,0.0,0.0,0.0,0.0,0.0,0.0,0.0,0.0,0.0,0.0,0.0,0.0,0.0,0.0,0.0,0.0,0.0,0.0,0.0,0.0,0.0,0.0,0.0,0.0,0.0,0.0,0.0,0.0,0.0,0.0,0.0,0.0,0.0,0.0,0.0,0.0,0.0,0.0,0.0,0.0,0.0,0.0,0.0,0.0,0.0,0.0,0.0,0.0,0.0,0.0,0.0,0.0,0.0,0.0,0.0,0.03,1.0,1.0,0.98,0.99,0.0,0.0,0.0,0.0,0.0,0.0,0.0,0.0,0.0,0.0,0.0,0.0,0.0,0.0,0.0,0.0,0.0,0.0,0.0,0.0,0.0,0.0,0.0,0.0,0.0,0.0,0.02,1.0,1.0,1.0,1.0,1.0,0.0,0.0,0.0,0.0,0.0,0.0,0.0,0.0,0.0,0.0,0.0,0.0,0.0,0.0,0.0,0.0,0.0,0.0,0.0,0.0,0.0,0.0,0.0,0.0,0.0,0.0,0.0,0.0,0.0,0.0,0.0,0.0,0.0,0.0,0.0,0.0,0.0,0.0,0.0,0.0,0.0,0.0,0.0,0.0,0.0,0.0,0.0,0.0,0.0,0.0,0.01,0.07,0.04,0.0,0.0,0.0,0.0,0.0,0.0,0.0,0.0,0.0,0.0,0.0,0.0,0.0,0.0,0.0,0.0,0.0,0.0,0.0,0.0,0.0,0.0,0.0,0.0,0.0,0.0,0.0,0.0,0.0,0.0,0.0,0.0,0.0,0.0,0.0,0.0,0.0,0.0,0.0,0.0,0.0,0.0,0.0,0.0,0.0,0.0,0.0,0.0,0.0,0.0,0.0,0.0,0.0,0.0,0.0,0.0,0.0,0.0,0.0,0.0,0.0,0.0,0.0,0.0,0.0,0.0,0.0,0.0,0.0,0.0,0.0,0.0,0.0,0.0,0.0,0.0,0.0,0.0,0.0,0.0,0.0,0.0,0.0,0.0,0.0,0.0,0.0,0.0,0.0,0.0,0.0,0.0,0.0,0.0,0.0,0.0,0.0,0.0,0.0,0.0,0.0,0.0,0.0,0.0,0.0,0.0,0.0,0.0,0.0,0.0,0.0,0.0,0.0,0.0,0.0,0.0,0.0,0.01,0.0,0.0,0.0,0.0,0.0,0.0,0.0,0.0,0.0,0.0,0.0,0.0,0.0,0.0,0.0,0.0,0.0,0.0,0.0,0.0,0.0,0.0,0.0,0.0,0.0,1.0,0.12,0.0,0.99,0.0,0.0,0.0,0.0,0.0,0.0,0.0,0.0,0.0,0.0,0.0,0.0,0.0,0.0,0.0,0.0,0.0],[0.0,0.0,0.0,0.0,0.0,0.0,0.0,0.0,0.0,0.0,0.0,0.0,0.0,0.0,0.0,0.0,0.0,0.0,0.0,0.0,0.0,0.0,0.0,0.0,0.0,0.0,0.0,0.0,0.0,0.0,0.0,0.0,0.0,0.0,0.0,0.0,0.0,0.0,0.0,0.0,0.0,0.0,0.0,0.0,0.0,0.0,0.0,0.0,0.0,0.0,0.0,0.0,0.0,0.0,0.0,0.0,0.0,0.0,0.0,0.0,0.0,0.0,0.0,0.0,0.0,0.0,0.0,0.0,0.99,0.99,0.2,0.0,0.0,0.0,0.0,0.0,0.0,0.0,0.0,0.0,0.0,0.0,0.0,0.0,0.0,0.0,0.0,0.0,0.0,0.0,0.0,0.0,0.0,0.0,0.0,0.0,0.0,0.0,0.0,0.01,0.02,0.99,1.0,1.0,1.0,1.0,0.0,0.0,0.0,0.0,0.0,0.0,0.0,0.0,0.0,0.0,0.0,0.0,0.0,0.0,0.0,0.0,0.0,0.0,0.0,0.0,0.0,0.0,0.0,0.0,0.0,0.0,0.0,0.0,0.0,0.0,0.0,0.0,0.0,0.0,0.0,0.0,0.0,0.0,0.0,0.0,0.0,0.0,0.0,0.0,0.0,0.0,0.0,0.0,0.0,0.98,0.96,0.78,0.0,0.0,0.0,0.0,0.0,0.0,0.0,0.0,0.0,0.0,0.0,0.0,0.0,0.0,0.0,0.0,0.0,0.0,0.0,0.0,0.0,0.0,0.0,0.0,0.0,0.0,0.0,0.0,0.0,0.0,0.0,0.0,0.0,0.0,0.0,0.0,0.0,0.0,0.0,0.0,0.0,0.0,0.0,0.0,0.0,0.0,0.0,0.0,0.0,0.0,0.0,0.0,0.0,0.0,0.0,0.0,0.0,0.0,0.0,0.0,0.0,0.0,0.0,0.0,0.0,0.0,0.0,0.0,0.0,0.0,0.0,0.0,0.0,0.0,0.0,0.0,0.0,0.0,0.0,0.0,0.0,0.0,0.0,0.0,0.0,0.0,0.0,0.0,0.0,0.0,0.0,0.0,0.0,0.0,0.0,0.0,0.0,0.0,0.0,0.0,0.0,0.0,0.0,0.0,0.0,0.0,0.0,0.0,0.0,0.0,0.0,0.0,0.0,0.0,0.0,0.0,0.0,0.0,0.0,0.0,0.0,0.0,0.0,0.0,0.0,0.0,0.0,0.0,0.0,0.0,0.0,0.0,0.0,0.0,0.0,0.0,0.0,0.0,0.0,0.0,0.0,0.0,0.0,1.0,0.04,0.0,0.0,0.0,0.0,0.0,0.0,0.0,0.0,0.0,0.0,0.0,0.0,0.0,0.0,0.0,0.0,0.0,0.0,0.0],[0.0,0.0,0.0,0.0,0.0,0.0,0.0,0.0,0.0,0.0,0.0,0.0,0.0,0.0,0.0,0.0,0.0,0.0,0.0,0.0,0.0,0.0,0.0,0.0,0.0,0.0,0.0,0.0,0.0,0.0,0.0,0.0,0.0,0.0,0.0,0.0,0.0,0.0,0.0,0.0,0.0,0.0,0.0,0.0,0.0,0.0,0.0,0.0,0.0,0.0,0.0,0.0,0.0,0.0,0.0,0.0,0.0,0.0,0.0,0.0,0.0,0.0,0.0,0.99,0.0,0.0,0.0,0.99,1.0,0.99,1.0,0.0,0.0,0.0,0.0,0.0,0.0,0.0,0.0,0.0,0.0,0.0,0.0,0.0,0.0,0.0,0.0,0.0,0.0,0.0,0.0,0.0,0.0,0.0,0.0,0.0,0.0,0.0,0.0,0.0,0.0,0.0,1.0,1.0,1.0,1.0,1.0,0.0,0.0,0.0,0.0,0.0,0.0,0.0,0.0,0.0,0.0,0.0,0.0,0.0,0.0,0.0,0.0,0.0,0.0,0.0,0.0,0.0,0.0,0.0,0.0,0.0,0.0,0.0,0.0,0.0,0.0,0.0,0.0,0.0,0.0,0.0,0.0,0.0,0.0,0.0,0.0,0.0,0.0,0.0,0.0,0.0,0.0,0.0,0.0,0.0,0.0,0.0,0.0,0.0,0.0,0.0,0.0,0.0,0.0,0.0,0.0,0.0,0.0,0.0,0.0,0.0,0.0,0.0,0.0,0.0,0.0,0.0,0.0,0.0,0.0,0.0,0.0,0.0,0.0,0.0,0.0,0.0,0.0,0.0,0.0,0.0,0.0,0.0,0.0,0.0,0.0,0.0,0.0,0.0,0.0,0.0,0.0,0.0,0.0,0.0,0.0,0.0,0.0,0.0,0.0,0.0,0.0,0.0,0.0,0.0,0.0,0.0,0.0,0.0,0.0,0.0,0.0,0.0,0.0,0.0,0.0,0.0,0.0,0.0,0.0,0.0,0.0,0.0,0.0,0.0,0.0,0.0,0.0,0.0,0.0,0.0,0.0,0.0,0.0,0.0,0.0,0.0,0.0,0.0,0.0,0.0,0.0,0.0,0.0,0.0,0.0,0.0,0.0,0.0,0.0,0.0,0.0,0.0,0.0,0.0,0.0,0.0,0.0,0.0,0.0,0.0,0.0,0.0,0.0,0.99,0.0,1.0,0.0,0.0,0.0,0.0,0.0,0.0,0.0,0.0,0.0,0.0,0.0,0.0,0.0,0.0,0.0,0.0,0.0,0.0,0.0,0.0,0.0,1.0,0.99,1.0,0.0,0.0,0.0,0.0,0.0,0.0,0.0,0.0,0.0,0.0,0.0,0.0,0.0,0.0,0.0,0.0,0.0,0.0,0.0,0.0],[0.0,0.0,0.0,0.0,0.0,0.0,0.0,0.0,0.0,0.0,0.0,0.0,0.0,0.0,0.0,0.0,0.0,0.0,0.0,0.0,0.0,0.0,0.0,0.0,0.0,0.0,0.0,0.0,0.0,0.0,0.0,0.0,0.0,0.0,0.0,0.0,0.0,0.0,0.0,0.0,0.0,0.0,0.0,0.0,0.0,0.0,0.0,0.0,0.0,0.0,0.0,0.0,0.0,0.0,0.0,0.0,0.0,0.0,0.0,0.0,0.0,0.0,0.0,0.0,0.0,0.0,0.0,0.0,0.0,0.0,0.0,0.0,0.0,0.0,0.0,0.0,0.0,0.0,0.0,0.0,0.0,0.0,0.0,0.0,0.0,0.0,0.0,0.0,0.0,0.0,0.0,0.0,0.0,0.0,0.0,0.0,0.0,0.0,0.0,0.0,0.0,0.0,0.0,1.0,1.0,1.0,1.0,1.0,0.0,0.0,0.0,0.0,0.0,0.0,0.0,0.0,0.0,0.0,0.0,0.0,0.0,0.0,0.0,0.0,0.0,0.0,0.0,0.0,0.0,0.0,0.0,0.0,0.0,0.0,0.0,0.0,0.0,0.0,0.0,0.0,0.0,0.0,0.0,0.0,0.0,0.0,0.0,0.96,0.0,0.0,0.0,0.0,0.06,0.0,0.0,1.0,0.0,0.94,0.0,0.0,0.0,0.0,0.0,0.0,0.0,0.0,0.0,0.0,0.0,0.0,0.0,0.0,0.0,0.0,0.0,0.0,0.0,0.0,0.0,0.0,0.0,0.0,0.0,0.0,0.0,0.0,0.0,0.0,0.0,0.0,0.0,0.0,0.0,0.0,0.0,0.0,0.0,0.0,0.0,0.0,0.0,0.0,0.0,0.0,0.0,0.0,0.0,0.0,0.0,0.0,0.0,0.0,0.0,0.0,0.0,0.0,0.0,0.0,0.0,0.0,0.0,0.0,0.0,0.0,0.0,0.0,0.0,0.0,0.0,0.0,0.0,0.0,0.0,0.0,0.0,0.0,0.0,0.0,0.0,0.0,0.0,0.0,0.0,0.0,0.0,0.0,0.0,0.0,0.0,0.0,0.0,0.0,0.0,0.0,0.0,0.0,0.0,0.0,0.0,0.0,0.0,0.0,0.0,0.0,0.0,0.0,0.0,0.0,0.0,0.0,0.0,0.0,0.0,0.0,0.0,0.0,0.0,0.0,0.0,0.0,0.0,0.0,0.0,0.0,0.0,0.0,0.0,0.0,0.0,0.0,0.0,0.0,0.0,0.0,0.0,0.0,0.0,0.0,0.0,1.0,1.0,1.0,0.6,0.0,0.0,0.0,0.0,0.0,0.0,0.0,0.0,0.0,0.0,0.0,0.0,0.0,0.0,0.0,0.0,0.0,0.0,0.0],[0.0,0.0,0.0,0.0,0.0,0.0,0.0,0.0,0.0,0.0,0.0,0.0,0.0,0.0,0.0,0.0,0.0,0.0,0.0,0.0,0.0,0.0,0.0,0.0,0.0,0.0,0.0,0.0,0.0,0.0,0.0,0.0,0.0,0.0,0.0,0.0,0.0,0.0,0.0,0.0,0.0,0.0,0.0,0.0,0.0,0.0,0.0,0.0,0.0,0.0,0.0,0.0,0.0,0.0,0.0,0.0,0.0,0.0,0.0,0.0,0.0,0.0,0.0,0.0,0.0,0.0,0.0,0.0,0.0,0.0,0.0,0.0,0.0,0.0,0.0,0.0,0.0,0.0,0.0,0.0,0.0,0.0,0.0,0.0,0.0,0.0,0.0,0.0,0.0,0.0,0.0,0.0,0.0,0.0,0.0,0.0,0.0,0.0,0.0,0.0,0.0,0.0,0.0,0.0,1.0,1.0,1.0,1.0,1.0,0.0,0.0,0.0,0.0,0.0,0.0,0.0,0.0,0.0,0.0,0.0,0.0,0.0,0.0,0.0,0.0,0.0,0.0,0.0,0.0,0.0,0.0,0.0,0.0,0.0,0.0,0.0,0.0,0.0,0.0,0.0,0.0,0.0,0.0,0.0,0.0,0.0,0.0,0.0,0.0,0.0,0.0,0.0,0.0,0.0,0.0,0.0,0.0,0.0,0.0,0.0,0.0,0.0,0.0,0.0,0.0,0.0,0.0,0.0,0.0,0.0,0.0,0.0,0.0,0.0,0.0,0.0,0.0,0.0,0.0,0.0,0.0,0.0,0.0,0.0,0.0,0.0,0.0,0.0,0.0,0.0,0.0,0.0,0.0,0.0,0.0,0.0,0.0,0.0,0.0,0.0,0.0,0.0,0.0,0.0,0.0,0.0,0.0,0.0,0.0,0.0,0.0,0.0,0.0,0.0,0.0,0.0,0.0,0.0,0.0,0.0,0.0,0.0,0.0,0.0,0.0,0.0,0.0,0.0,0.0,0.0,0.0,0.0,0.0,0.0,0.0,0.0,0.0,0.0,0.0,0.0,0.0,0.0,0.0,0.0,0.0,0.0,0.0,0.0,0.0,0.0,0.0,0.0,0.0,0.0,0.0,0.0,0.0,0.0,0.0,0.0,0.0,0.0,0.0,0.0,0.0,0.0,0.0,0.0,0.0,0.0,0.0,0.0,0.0,0.0,0.0,0.0,0.0,0.0,0.86,0.0,0.0,0.0,0.0,0.0,0.0,0.0,0.0,0.0,0.0,0.0,0.0,0.0,0.0,0.0,0.0,0.0,0.0,1.0,1.0,1.0,0.0,0.0,0.0,0.0,0.0,0.0,0.0,0.0,0.0,0.0,0.0,0.0,0.0,0.0,0.0,0.0,0.0,0.0,0.0,0.0,0.0,0.0],[0.0,0.0,0.0,0.0,0.0,0.0,0.0,0.0,0.0,0.0,0.0,0.0,0.0,0.0,0.0,0.0,0.0,0.0,0.0,0.0,0.0,0.0,0.0,0.0,0.0,0.0,0.0,0.0,0.0,0.0,0.0,0.0,0.0,0.0,0.0,0.0,0.0,0.0,0.0,0.0,0.0,0.0,0.0,0.0,0.0,0.0,0.0,0.0,0.0,0.0,0.0,0.0,0.0,0.0,0.0,0.0,0.0,0.0,0.0,0.0,0.0,0.0,0.0,0.0,0.0,0.0,0.0,0.0,0.0,0.0,0.0,0.0,0.0,0.0,0.0,0.0,0.0,0.0,0.0,0.0,0.0,0.0,0.0,0.0,0.0,0.0,0.0,0.0,0.0,0.0,0.0,0.0,0.0,0.0,0.0,0.0,0.0,0.0,0.0,0.0,0.0,0.0,0.0,0.0,0.0,1.0,1.0,1.0,1.0,1.0,0.0,0.0,0.0,0.0,0.0,0.0,0.0,0.0,0.0,0.0,0.0,0.0,0.0,0.0,0.0,0.0,0.0,0.0,0.0,0.0,0.0,0.0,0.0,0.0,0.0,0.0,0.0,0.0,0.0,0.0,1.0,0.0,0.0,1.0,1.0,0.0,0.0,0.0,0.0,0.0,0.0,0.0,0.0,0.0,0.0,0.0,0.0,0.0,0.0,0.0,0.0,0.0,0.0,0.0,0.0,0.0,0.0,0.0,0.0,0.0,0.0,0.0,0.0,0.0,0.0,0.0,0.0,0.0,0.0,0.0,0.0,0.0,0.0,0.0,0.0,0.0,0.0,0.0,0.0,0.0,0.0,0.0,0.0,0.0,0.0,0.0,0.0,0.0,0.0,0.0,0.0,0.0,0.0,0.0,0.0,0.0,0.0,0.0,0.0,0.0,0.0,0.0,0.0,0.0,0.0,0.0,0.0,0.0,0.0,0.0,0.0,0.0,0.0,0.0,0.0,0.0,0.0,0.0,0.0,0.0,0.0,0.0,0.0,0.0,0.0,0.0,0.0,0.0,0.0,0.0,0.0,0.0,0.0,0.0,0.0,0.0,0.0,0.0,0.0,0.0,0.0,0.0,0.0,0.0,0.0,0.0,0.0,0.0,0.0,0.0,0.0,0.0,0.0,0.0,0.0,0.0,0.0,0.0,0.0,0.0,0.0,0.0,0.0,0.0,0.0,0.0,0.0,0.0,0.0,0.0,0.0,0.0,0.0,0.0,0.0,0.0,0.0,0.0,0.0,0.0,0.0,0.0,0.0,0.0,0.0,0.0,0.0,1.0,1.0,1.0,1.0,0.0,0.0,0.0,0.0,0.0,0.0,0.0,0.0,0.0,0.0,0.0,0.0,0.0,0.0,0.0,0.0,0.0,0.0,0.0,0.0,0.0],[0.0,0.0,0.0,0.0,0.0,0.0,0.0,0.0,0.0,0.0,0.0,0.0,0.0,0.0,0.0,0.0,0.0,0.0,0.0,0.0,0.0,0.0,0.0,0.0,0.0,0.0,0.0,0.0,0.0,0.0,0.0,0.0,0.0,0.0,0.0,0.0,0.0,0.0,0.0,0.0,0.0,0.0,0.0,0.0,0.0,0.0,0.0,0.0,0.0,0.0,0.0,0.0,0.0,0.0,0.0,0.0,0.0,0.0,0.0,0.0,0.0,0.0,0.0,0.0,0.0,0.0,0.0,0.0,0.0,0.0,0.0,0.0,0.0,0.0,0.0,0.0,0.0,0.0,0.0,0.0,0.0,0.0,0.0,0.0,0.0,0.0,0.0,0.0,0.0,0.0,0.0,0.0,0.0,0.0,0.0,0.0,0.0,0.0,0.0,0.0,0.0,0.0,0.0,0.0,0.0,0.0,1.0,1.0,1.0,1.0,1.0,0.0,0.0,0.0,0.0,0.0,0.0,0.0,0.0,0.0,0.0,0.0,0.0,0.0,0.0,0.0,0.0,0.0,0.0,0.0,0.0,0.0,0.0,0.0,0.0,0.0,0.0,0.0,0.0,0.0,1.0,0.0,0.0,0.0,0.0,0.0,0.0,0.0,0.0,0.0,0.0,0.0,0.0,0.0,0.0,0.0,0.0,0.0,0.0,0.0,0.0,0.0,0.0,0.0,0.0,0.0,0.0,0.0,0.0,0.0,0.0,0.0,0.0,0.0,0.0,0.0,0.0,0.0,0.0,0.0,0.0,0.0,0.0,0.0,0.0,0.0,0.0,0.0,0.0,0.0,0.0,0.0,0.0,0.0,0.0,0.0,0.0,0.0,0.0,0.0,0.0,0.0,0.0,0.0,0.0,0.0,0.0,0.0,0.0,0.0,0.0,0.0,0.0,0.0,0.0,0.0,0.0,0.0,0.0,0.0,0.0,0.0,0.0,0.0,0.0,0.0,0.0,0.0,0.0,0.0,0.0,0.0,0.0,0.0,0.0,0.0,0.0,0.0,0.0,0.0,0.0,0.0,0.0,0.0,0.0,0.0,0.0,0.0,0.0,0.0,0.0,0.0,0.0,0.0,0.0,0.0,0.0,0.0,0.0,0.0,0.0,0.0,0.0,0.0,0.0,0.0,0.0,0.0,0.0,0.0,0.0,0.0,0.0,0.0,0.0,0.0,0.0,0.0,0.0,0.0,0.0,0.0,0.0,0.0,0.0,0.0,0.0,0.0,0.0,0.0,0.0,0.0,0.0,0.0,0.0,1.0,1.0,1.0,1.0,0.0,0.0,0.0,0.0,0.0,0.0,0.0,0.0,0.0,0.0,0.0,0.0,0.0,0.0,0.0,0.0,0.0,0.0,0.0,0.0,0.0,0.0,0.0],[0.0,0.0,0.0,0.0,0.0,0.0,0.0,0.0,0.0,0.0,0.0,0.0,0.0,0.0,0.0,0.0,0.0,0.0,0.0,0.0,0.0,0.0,0.0,0.0,0.0,0.0,0.0,0.0,0.0,0.0,0.0,0.0,0.0,0.0,0.0,0.0,0.0,0.0,0.0,0.0,0.0,0.0,0.0,0.0,0.0,0.0,0.0,0.0,0.0,0.0,0.0,0.0,0.0,0.0,0.0,0.0,0.0,0.0,0.0,0.0,0.0,0.0,0.0,0.0,0.0,0.0,0.0,0.0,0.0,0.0,0.0,0.0,0.0,0.0,0.0,0.0,0.0,0.0,0.0,0.0,0.0,0.0,0.0,0.0,0.0,0.0,0.0,0.0,0.0,0.0,0.0,0.0,0.0,0.0,0.0,0.0,0.0,0.0,0.0,0.0,0.0,0.0,0.0,0.0,0.0,0.0,0.0,1.0,1.0,1.0,1.0,1.0,0.0,0.0,0.0,0.0,0.0,0.0,0.0,0.0,0.0,0.0,0.0,0.0,0.0,0.0,0.0,0.0,0.0,0.0,0.0,0.0,0.0,0.0,0.0,0.0,1.0,0.0,0.0,1.0,1.0,0.0,0.0,0.01,0.0,0.0,0.0,0.0,0.0,0.0,0.0,0.0,0.0,0.0,0.0,0.0,0.0,0.0,0.0,0.0,0.0,0.0,0.0,0.0,0.0,0.0,0.0,0.0,0.0,0.0,0.0,0.0,0.0,0.0,0.0,0.0,0.0,0.0,0.0,0.0,0.0,0.0,0.0,0.0,0.0,0.0,0.0,0.0,0.0,0.0,0.0,0.0,0.0,0.0,0.0,0.0,0.0,0.0,0.0,0.0,0.0,0.0,0.0,0.0,0.0,0.0,0.0,0.0,0.0,0.0,0.0,0.0,0.0,0.0,0.0,0.0,0.0,0.0,0.0,0.0,0.0,0.0,0.0,0.0,0.0,0.0,0.0,0.0,0.0,0.0,0.0,0.0,0.0,0.0,0.0,0.0,0.0,0.0,0.0,0.0,0.0,0.0,0.0,0.0,0.0,0.0,0.0,0.0,0.0,0.0,0.0,0.0,0.0,0.0,0.0,0.0,0.0,0.0,0.0,0.0,0.0,0.0,0.0,0.0,0.0,0.0,0.0,0.0,0.0,0.0,0.0,0.0,0.0,0.0,0.0,0.0,0.0,0.0,0.0,0.0,0.0,0.0,0.0,0.0,0.0,0.0,0.0,0.0,0.0,0.0,0.0,0.0,0.0,0.0,0.0,0.29,1.0,0.0,0.0,0.0,0.0,0.0,0.0,0.0,0.0,0.0,0.0,0.0,0.0,0.0,0.0,0.0,0.0,0.0,0.0,0.0,0.0,0.0,0.0,0.0,0.0,0.0],[0.0,0.0,0.0,0.0,0.0,0.0,0.0,0.0,0.0,0.0,0.0,0.0,0.0,0.0,0.0,0.0,0.0,0.0,0.0,0.0,0.0,0.0,0.0,0.0,0.0,0.0,0.0,0.0,0.0,0.0,0.0,0.0,0.0,0.0,0.0,0.0,0.0,0.0,0.0,0.0,0.0,0.0,0.0,0.0,0.0,0.0,0.0,0.0,0.0,0.0,0.0,0.0,0.0,0.0,0.0,0.0,0.0,0.0,0.0,0.0,0.0,0.0,0.0,0.0,0.0,0.0,0.0,0.0,0.0,0.0,0.0,0.0,0.0,0.0,0.0,0.0,0.0,0.0,0.0,0.0,0.0,0.0,0.0,0.0,0.0,0.0,0.0,0.0,0.0,0.0,0.0,0.0,0.0,0.0,0.0,0.0,0.0,0.0,0.0,0.0,0.0,0.0,0.0,0.0,0.0,0.0,0.0,0.0,1.0,1.0,1.0,1.0,1.0,0.0,0.0,0.0,0.0,0.0,0.0,0.0,0.0,0.0,0.0,0.0,0.0,0.0,0.0,0.0,0.0,0.0,0.0,0.0,0.0,0.0,0.0,0.0,1.0,0.0,0.0,0.0,0.0,0.0,0.0,0.0,0.0,0.0,0.0,0.0,0.0,0.0,0.0,0.0,0.0,0.0,0.0,0.0,0.0,0.0,0.0,0.0,0.0,0.0,0.0,0.0,0.0,0.0,0.0,0.0,0.0,0.0,0.0,0.0,0.0,0.0,0.0,0.0,0.0,0.0,0.0,0.0,0.0,0.0,0.0,0.0,0.0,0.0,0.0,0.0,0.0,0.0,0.0,0.0,0.0,0.0,0.0,0.0,0.0,0.0,0.0,0.0,0.0,0.0,0.0,0.0,0.0,0.0,0.0,0.0,0.0,0.0,0.0,0.0,0.0,0.0,0.0,0.0,0.0,0.0,0.0,0.0,0.0,0.0,0.0,0.0,0.0,0.0,0.0,0.0,0.0,0.0,0.0,0.0,0.0,0.0,0.0,0.0,0.0,0.0,0.0,0.0,0.0,0.0,0.0,0.0,0.0,0.0,0.0,0.0,0.0,0.0,0.0,0.0,0.0,0.0,0.0,0.0,0.0,0.0,0.0,0.0,0.0,0.0,0.0,0.0,0.0,0.0,0.0,0.0,0.0,0.0,0.0,0.0,0.0,0.0,0.0,0.0,0.0,0.0,0.0,0.0,0.0,0.0,0.0,0.0,0.0,0.0,0.0,0.0,0.0,0.0,0.0,0.0,0.0,1.0,1.0,1.0,1.0,0.0,0.0,0.0,0.0,0.0,0.0,0.0,0.0,0.0,0.0,0.0,0.0,0.0,0.0,0.0,0.0,0.0,0.0,0.0,0.0,0.0,0.0,0.0,0.0,0.0],[0.0,0.0,0.0,0.0,0.0,0.0,0.0,0.0,0.0,0.0,0.0,0.0,0.0,0.0,0.0,0.0,0.0,0.0,0.0,0.0,0.0,0.0,0.0,0.0,0.0,0.0,0.0,0.0,0.0,0.0,0.0,0.0,0.0,0.0,0.0,0.0,0.0,0.0,0.0,0.0,0.0,0.0,0.0,0.0,0.0,0.0,0.0,0.0,0.0,0.0,0.0,0.0,0.0,0.0,0.0,0.0,0.0,0.0,0.0,0.0,0.0,0.0,0.0,0.0,0.0,0.0,0.0,0.0,0.0,0.0,0.0,0.0,0.0,0.0,0.0,0.0,0.0,0.0,0.0,0.0,0.0,0.0,0.0,0.0,0.0,0.0,0.0,0.0,0.0,0.0,0.0,0.0,0.0,0.0,0.0,0.0,0.0,0.0,0.0,0.0,0.0,0.0,0.0,0.0,0.0,0.0,0.0,0.0,0.0,1.0,1.0,1.0,1.0,1.0,0.0,0.0,0.0,0.0,0.0,0.0,0.0,0.0,0.0,0.0,0.0,0.0,0.0,0.0,0.01,0.37,0.0,0.0,1.0,1.0,0.0,1.0,1.0,0.0,0.0,0.0,0.0,0.0,0.0,0.0,0.0,0.0,0.0,0.0,0.0,0.0,0.0,0.0,0.0,0.0,0.0,0.0,0.0,0.0,0.0,0.0,0.0,0.0,0.0,0.0,0.0,0.0,0.0,0.0,0.0,0.0,0.0,0.0,0.0,0.0,0.0,0.0,0.0,0.0,0.0,0.0,0.0,0.0,0.0,0.0,0.0,0.0,0.0,0.0,0.0,0.0,0.0,0.0,0.0,0.0,0.0,0.0,0.0,0.0,0.0,0.0,0.0,0.0,0.0,0.0,0.0,0.0,0.0,0.0,0.0,0.0,0.0,0.0,0.0,0.0,0.0,0.0,0.0,0.0,0.0,0.0,0.0,0.0,0.0,0.0,0.0,0.0,0.0,0.0,0.0,0.0,0.0,0.0,0.0,0.0,0.0,0.0,0.0,0.0,0.0,0.0,0.0,0.0,0.0,0.0,0.0,0.0,0.0,0.0,0.0,0.0,0.0,0.0,0.0,0.0,0.0,0.0,0.0,0.0,0.0,0.0,0.0,0.0,0.0,0.0,0.0,0.0,0.0,0.0,0.0,0.0,0.0,0.0,0.0,0.0,0.0,0.0,0.0,0.0,0.0,0.0,0.0,0.0,0.0,0.0,0.0,0.0,0.0,0.0,0.0,0.0,0.0,0.0,0.0,0.8,1.0,0.0,1.0,0.0,0.0,0.0,0.0,0.0,0.0,0.0,0.0,0.0,0.0,0.0,0.0,0.0,0.0,0.0,0.0,0.0,0.0,0.0,0.0,0.0,0.0,0.0,0.0,0.0],[0.0,0.0,0.0,0.0,0.0,0.0,0.0,0.0,0.0,0.0,0.0,0.0,0.0,0.0,0.0,0.0,0.0,0.0,0.0,0.0,0.0,0.0,0.0,0.0,0.0,0.0,0.0,0.0,0.0,0.0,0.0,0.0,0.0,0.0,0.0,0.0,0.0,0.0,0.0,0.0,0.0,0.0,0.0,0.0,0.0,0.0,0.0,0.0,0.0,0.0,0.0,0.0,0.0,0.0,0.0,0.0,0.0,0.0,0.0,0.0,0.0,0.0,0.0,0.0,0.0,0.0,0.0,0.0,0.0,0.0,0.0,0.0,0.0,0.0,0.0,0.0,0.0,0.0,0.0,0.0,0.0,0.0,0.0,0.0,0.0,0.0,0.0,0.0,0.0,0.0,0.0,0.0,0.0,0.0,0.0,0.0,0.0,0.0,0.0,0.0,0.0,0.0,0.0,0.0,0.0,0.0,0.0,0.0,0.0,0.0,1.0,1.0,1.0,1.0,1.0,0.0,0.0,0.0,0.0,0.0,0.0,0.0,0.0,0.0,0.0,0.0,0.0,0.0,0.0,0.01,0.0,0.0,0.78,0.0,0.0,0.0,0.0,0.0,0.0,0.0,0.0,0.0,0.0,0.0,0.0,0.0,0.0,0.0,0.0,0.0,0.0,0.0,0.0,0.0,0.0,0.0,0.0,0.0,0.0,0.0,0.0,0.0,0.0,0.0,0.0,0.0,0.0,0.0,0.0,0.0,0.0,0.0,0.0,0.0,0.0,0.0,0.0,0.0,0.0,0.0,0.0,0.0,0.0,0.0,0.0,0.0,0.0,0.0,0.0,0.0,0.0,0.0,0.0,0.0,0.0,0.0,0.0,0.0,0.0,0.0,0.0,0.0,0.0,0.0,0.0,0.0,0.0,0.0,0.0,0.0,0.0,0.0,0.0,0.0,0.0,0.0,0.0,0.0,0.0,0.0,0.0,0.0,0.0,0.0,0.0,0.0,0.0,0.0,0.0,0.0,0.0,0.0,0.0,0.0,0.0,0.0,0.0,0.0,0.0,0.0,0.0,0.0,0.0,0.0,0.0,0.0,0.0,0.0,0.0,0.0,0.0,0.0,0.0,0.0,0.0,0.0,0.0,0.0,0.0,0.0,0.0,0.0,0.0,0.0,0.0,0.0,0.0,0.0,0.0,0.0,0.0,0.0,0.0,0.0,0.0,0.0,0.0,0.0,0.0,0.0,0.0,0.0,0.0,0.0,0.0,0.0,0.0,0.0,0.19,0.0,0.0,1.0,1.0,1.0,0.98,0.0,0.0,0.0,0.0,0.0,0.0,0.0,0.0,0.0,0.0,0.0,0.0,0.0,0.0,0.0,0.0,0.0,0.0,0.0,0.0,0.0,0.0,0.0,0.0,0.0,0.0,0.0],[0.0,0.0,0.0,0.0,0.0,0.0,0.0,0.0,0.0,0.0,0.0,0.0,0.0,0.0,0.0,0.0,0.0,0.0,0.0,0.0,0.0,0.0,0.0,0.0,0.0,0.0,0.0,0.0,0.0,0.0,0.0,0.0,0.57,0.0,0.0,0.0,0.01,0.0,0.0,0.0,0.0,0.0,0.0,0.0,0.0,0.0,0.0,0.0,0.0,0.0,0.0,0.0,0.0,0.0,0.0,0.0,0.0,0.0,0.0,0.0,0.0,0.0,0.0,0.0,0.0,0.0,0.0,0.0,0.0,0.0,0.0,0.0,0.0,0.0,0.0,0.0,0.0,0.0,0.0,0.0,0.0,0.0,0.0,0.0,0.0,0.0,0.0,0.0,0.0,0.0,0.0,0.0,0.0,0.0,0.0,0.0,0.0,0.0,0.0,0.0,0.0,0.0,0.0,0.0,0.0,0.0,0.0,0.0,0.0,0.0,0.0,1.0,1.0,1.0,1.0,0.02,0.0,1.0,1.0,0.0,0.0,0.0,0.0,0.0,0.0,0.0,0.0,0.02,0.89,0.61,0.0,0.0,0.95,0.0,0.0,0.0,0.0,0.0,0.0,0.0,0.0,0.0,0.0,0.0,0.0,0.0,0.0,0.0,0.0,0.0,0.0,0.0,0.0,0.0,0.0,0.0,0.0,0.0,0.0,0.0,0.0,0.0,0.0,0.0,0.0,0.0,0.0,0.0,0.0,0.0,0.0,0.0,0.0,0.0,0.0,0.0,0.0,0.0,0.0,0.0,0.0,0.0,0.0,0.0,0.0,0.0,0.0,0.0,0.0,0.0,0.0,0.0,0.0,0.0,0.0,0.0,0.0,0.0,0.0,0.0,0.0,0.0,0.0,0.0,0.0,0.0,0.0,0.0,0.0,0.0,0.0,0.0,0.0,0.0,0.0,0.0,0.0,0.0,0.0,0.0,0.0,0.0,0.0,0.0,0.0,0.0,0.0,0.0,0.0,0.0,0.0,0.0,0.0,0.0,0.0,0.0,0.0,0.0,0.0,0.0,0.0,0.0,0.0,0.0,0.0,0.0,0.0,0.0,0.0,0.0,0.0,0.0,0.0,0.0,0.0,0.0,0.0,0.0,0.0,0.0,0.0,0.0,0.0,0.0,0.0,0.0,0.0,0.0,0.0,0.0,0.0,0.0,0.0,0.0,0.0,0.0,0.0,0.0,0.0,0.0,0.0,0.0,0.0,0.0,0.0,1.0,0.0,0.0,0.0,0.0,0.0,1.0,1.0,0.06,1.0,0.0,0.0,0.0,0.0,0.0,0.0,0.0,0.0,0.0,0.0,0.0,0.0,0.0,0.0,0.0,0.0,0.0,0.0,0.0,0.0,0.0,0.0,0.0,0.0,0.0,0.0,0.0],[0.0,0.0,0.0,0.0,0.0,0.0,0.0,0.0,0.0,0.0,0.0,0.0,0.0,0.0,0.0,0.0,0.0,0.0,0.0,0.0,0.0,0.0,0.0,0.0,0.0,0.0,0.0,0.0,0.0,0.0,0.0,0.0,0.0,0.0,0.0,0.0,0.0,0.0,0.0,0.0,0.0,0.0,0.0,0.0,0.0,0.0,0.0,0.0,0.0,0.0,0.0,0.0,0.0,0.0,0.0,0.0,0.0,0.0,0.0,0.0,0.0,0.0,0.0,0.0,0.0,0.0,0.0,0.0,0.0,0.0,0.0,0.0,0.0,0.0,0.0,0.0,0.0,0.0,0.0,0.0,0.0,0.0,0.0,0.0,0.0,0.0,0.0,0.0,0.0,0.0,0.0,0.0,0.0,0.0,0.0,0.0,0.0,0.0,0.0,0.0,0.0,0.0,0.0,0.0,0.0,0.0,0.0,0.0,0.0,0.0,0.0,0.0,1.0,1.0,1.0,1.0,1.0,1.0,1.0,0.0,0.0,0.0,0.0,0.0,0.0,0.0,0.0,0.0,0.0,0.01,0.0,0.0,0.0,0.0,0.0,0.0,0.0,0.0,0.0,0.0,0.0,0.0,0.0,0.0,0.0,0.0,0.0,0.0,0.0,0.0,0.0,0.0,0.0,0.0,0.0,0.0,0.0,0.0,0.0,0.0,0.0,0.0,0.0,0.0,0.0,0.0,0.0,0.0,0.0,0.0,0.0,0.0,0.0,0.0,0.0,0.0,0.0,0.0,0.0,0.0,0.0,0.0,0.0,0.0,0.0,0.0,0.0,0.0,0.0,0.0,0.0,0.0,0.0,0.0,0.0,0.0,0.0,0.0,0.0,0.0,0.0,0.0,0.0,0.0,0.0,0.0,0.0,0.0,0.0,0.0,0.0,0.0,0.0,0.0,0.0,0.0,0.0,0.0,0.0,0.0,0.0,0.0,0.0,0.0,0.0,0.0,0.0,0.0,0.0,0.0,0.0,0.0,0.0,0.0,0.0,0.0,0.0,0.0,0.0,0.0,0.0,0.0,0.0,0.0,0.0,0.0,0.0,0.0,0.0,0.0,0.0,0.0,0.0,0.0,0.0,0.0,0.0,0.0,0.0,0.0,0.0,0.0,0.0,0.0,0.0,0.0,0.0,0.0,0.0,0.0,0.0,0.0,0.0,0.0,0.0,0.0,0.0,0.0,0.0,0.0,0.0,0.0,0.0,0.0,0.0,0.0,0.0,0.0,0.0,0.0,0.99,1.0,0.38,0.0,0.0,0.0,0.0,0.0,0.0,0.0,0.0,0.0,0.0,0.0,0.0,0.0,0.0,0.0,0.0,0.0,0.0,0.0,0.0,0.0,0.0,0.0,0.0,0.0,0.0,0.0,0.0,0.0],[0.0,0.0,0.0,0.0,0.0,0.0,0.0,0.0,0.0,0.0,0.0,0.0,0.0,0.0,0.0,0.03,0.68,0.0,0.0,0.63,0.0,0.52,0.0,0.0,0.0,0.0,0.0,0.0,0.01,0.0,0.0,0.0,0.0,0.0,0.0,0.0,0.0,0.0,0.0,0.0,0.0,0.0,0.0,0.0,0.0,0.0,0.0,0.0,0.0,0.0,0.0,0.0,0.0,0.0,0.0,0.0,0.0,0.0,0.0,0.0,0.0,0.0,0.0,0.0,0.0,0.0,0.0,0.0,0.0,0.0,0.0,0.0,0.0,0.0,0.0,0.0,0.0,0.0,0.0,0.0,0.0,0.0,0.0,0.0,0.0,0.0,0.0,0.0,0.0,0.0,0.0,0.0,0.0,0.0,0.0,0.0,0.0,0.0,0.0,0.0,0.0,0.0,0.0,0.0,0.0,0.0,0.0,0.0,0.0,0.0,0.0,0.0,0.0,0.02,1.0,1.0,1.0,1.0,1.0,1.0,0.0,0.0,0.0,0.0,0.0,0.0,0.0,0.0,0.0,0.0,0.0,0.0,0.0,0.0,0.0,0.0,0.0,0.0,0.0,0.0,0.0,0.0,0.0,0.0,0.0,0.0,0.0,0.0,0.0,0.0,0.0,0.0,0.0,0.0,0.0,0.0,0.0,0.0,0.0,0.0,0.0,0.0,0.0,0.0,0.0,0.0,0.0,0.0,0.0,0.0,0.0,0.0,0.0,0.0,0.0,0.0,0.0,0.0,0.0,0.0,0.0,0.0,0.0,0.0,0.0,0.0,0.0,0.0,0.0,0.0,0.0,0.0,0.0,0.0,0.0,0.0,0.0,0.0,0.0,0.0,0.0,0.0,0.0,0.0,0.0,0.0,0.0,0.0,0.0,0.0,0.0,0.0,0.0,0.0,0.0,0.0,0.0,0.0,0.0,0.0,0.0,0.0,0.0,0.0,0.0,0.0,0.0,0.0,0.0,0.0,0.0,0.0,0.0,0.0,0.0,0.0,0.0,0.0,0.0,0.0,0.0,0.0,0.0,0.0,0.0,0.0,0.0,0.0,0.0,0.0,0.0,0.0,0.0,0.0,0.0,0.0,0.0,0.0,0.0,0.0,0.0,0.0,0.0,0.0,0.0,0.0,0.0,0.0,0.0,0.0,0.0,0.0,0.0,0.0,0.0,0.0,0.0,0.0,0.0,0.0,0.0,0.0,0.0,0.0,0.0,0.0,0.0,0.0,0.0,0.0,1.0,1.0,0.71,0.0,0.0,0.0,0.0,0.0,0.0,0.0,0.0,0.0,0.0,0.0,0.0,0.0,0.0,0.0,0.0,0.0,0.0,0.0,0.0,0.0,0.0,0.0,0.0,0.0,0.0,0.0,0.0,0.0],[0.0,0.0,0.0,0.0,0.0,0.0,0.0,0.0,0.0,0.0,0.0,0.0,0.0,0.0,0.0,0.0,0.0,0.0,0.0,0.0,0.0,0.0,0.0,0.0,0.0,0.0,0.0,0.0,0.0,0.0,0.0,0.0,0.0,0.0,0.0,0.0,0.0,0.0,0.0,0.0,0.0,0.0,0.0,0.0,0.0,0.0,0.0,0.0,0.0,0.0,0.0,0.0,0.0,0.0,0.0,0.0,0.0,0.0,0.0,0.0,0.0,0.0,0.0,0.0,0.0,0.0,0.0,0.0,0.0,0.0,0.0,0.0,0.0,0.0,0.0,0.0,0.0,0.0,0.0,0.0,0.0,0.0,0.0,0.0,0.0,0.0,0.0,0.0,0.0,0.0,0.0,0.0,0.0,0.0,0.0,0.0,0.0,0.0,0.0,0.0,0.0,0.0,0.0,0.0,0.0,0.0,0.0,0.0,0.0,0.0,0.0,0.0,0.0,0.0,1.0,1.0,1.0,1.0,1.0,1.0,1.0,0.0,0.0,0.0,0.0,0.0,0.0,0.0,0.0,0.0,0.0,0.0,0.0,0.0,0.0,0.0,0.0,0.0,0.0,0.0,0.0,0.0,0.0,0.0,0.0,0.0,0.0,0.0,0.0,0.0,0.0,0.0,0.0,0.0,0.0,0.0,0.0,0.0,0.0,0.0,0.0,0.0,0.0,0.0,0.0,0.0,0.0,0.0,0.0,0.0,0.0,0.0,0.0,0.0,0.0,0.0,0.0,0.0,0.0,0.0,0.0,0.0,0.0,0.0,0.0,0.0,0.0,0.0,0.0,0.0,0.0,0.0,0.0,0.0,0.0,0.0,0.0,0.0,0.0,0.0,0.0,0.0,0.0,0.0,0.0,0.0,0.0,0.0,0.0,0.0,0.0,0.0,0.0,0.0,0.0,0.0,0.0,0.0,0.0,0.0,0.0,0.0,0.0,0.0,0.0,0.0,0.0,0.0,0.0,0.0,0.0,0.0,0.0,0.0,0.0,0.0,0.0,0.0,0.0,0.0,0.0,0.0,0.0,0.0,0.0,0.0,0.0,0.0,0.0,0.0,0.0,0.0,0.0,0.0,0.0,0.0,0.0,0.0,0.0,0.0,0.0,0.0,0.0,0.0,0.0,0.0,0.0,0.0,0.0,0.0,0.0,0.0,0.0,0.0,0.0,0.0,0.0,0.0,0.0,0.0,0.0,0.0,0.0,0.0,0.0,0.0,0.0,0.0,0.0,0.0,0.26,0.0,0.0,0.0,0.0,0.0,0.0,0.0,0.0,0.0,0.0,0.0,0.0,0.0,0.0,0.0,0.0,0.0,0.0,0.0,0.0,0.0,0.0,0.0,0.0,0.0,0.0,0.0,0.0,0.0,0.0,0.0],[0.0,0.0,0.0,0.0,0.0,0.0,0.0,0.0,0.0,0.0,0.0,0.0,0.0,0.0,0.0,0.0,0.0,0.0,0.0,0.0,0.0,0.0,0.0,0.0,0.0,0.0,0.0,0.0,0.0,0.0,0.0,0.0,0.0,0.0,0.0,0.0,0.0,0.0,0.0,0.0,0.0,0.0,0.0,0.0,0.0,0.0,0.0,0.0,0.0,0.0,0.0,0.0,0.0,0.0,0.0,0.0,0.0,0.0,0.0,0.0,0.0,0.0,0.0,0.0,0.0,0.0,0.0,0.0,0.0,0.0,0.0,0.0,0.0,0.0,0.0,0.0,0.0,0.0,0.0,0.0,0.0,0.0,0.0,0.0,0.0,0.0,0.0,0.0,0.0,0.0,0.0,0.0,0.0,0.0,0.0,0.0,0.0,0.0,0.0,0.0,0.0,0.0,0.0,0.0,0.0,0.0,0.0,0.0,0.0,0.0,0.0,0.0,0.0,1.0,1.0,1.0,1.0,1.0,1.0,1.0,1.0,1.0,0.0,0.0,0.0,0.0,0.01,0.03,0.93,0.68,0.0,0.0,0.0,0.0,0.0,0.0,0.0,0.0,0.0,0.0,0.0,0.0,0.0,0.0,0.0,0.0,0.0,0.0,0.0,0.0,0.0,0.0,0.0,0.0,0.0,0.0,0.0,0.0,0.0,0.0,0.0,0.0,0.0,0.0,0.0,0.0,0.0,0.0,0.0,0.0,0.0,0.0,0.0,0.0,0.0,0.0,0.0,0.0,0.0,0.0,0.0,0.0,0.0,0.0,0.0,0.0,0.0,0.0,0.0,0.0,0.0,0.0,0.0,0.0,0.0,0.0,0.0,0.0,0.0,0.0,0.0,0.0,0.0,0.0,0.0,0.0,0.0,0.0,0.0,0.0,0.0,0.0,0.0,0.0,0.0,0.0,0.0,0.0,0.0,0.0,0.0,0.0,0.0,0.0,0.0,0.0,0.0,0.0,0.0,0.0,0.0,0.0,0.0,0.0,0.0,0.0,0.0,0.0,0.0,0.0,0.0,0.0,0.0,0.0,0.0,0.0,0.0,0.0,0.0,0.0,0.0,0.0,0.0,0.0,0.0,0.0,0.0,0.0,0.0,0.0,0.0,0.0,0.0,0.0,0.0,0.0,0.0,0.0,0.0,0.0,0.0,0.0,0.0,0.0,0.0,0.0,0.0,0.0,0.0,0.0,0.0,0.0,0.0,0.0,0.0,0.0,0.0,0.0,0.0,0.0,0.0,0.0,0.0,0.0,0.0,0.0,0.0,0.0,0.0,0.0,0.0,0.0,0.0,0.0,0.0,0.0,0.0,0.0,0.0,0.0,0.0,0.0,0.0,0.0,0.0,0.0,0.0,0.0,0.0,0.0,0.0,0.0],[0.0,0.0,0.0,0.0,0.0,0.0,0.0,0.0,0.0,0.0,0.0,0.0,0.61,0.0,0.0,0.0,0.37,0.0,0.0,0.0,0.0,0.0,0.0,0.0,0.0,0.0,0.0,0.0,0.63,0.33,0.0,0.45,0.73,0.0,0.0,0.01,0.01,0.0,0.0,0.0,0.0,0.0,0.0,0.0,0.0,0.0,0.0,0.0,0.0,0.0,0.0,0.0,0.0,0.0,0.0,0.0,0.0,0.0,0.0,0.0,0.0,0.0,0.0,0.0,0.0,0.0,0.0,0.0,0.0,0.0,0.0,0.0,0.0,0.0,0.0,0.0,0.0,0.0,0.0,0.0,0.0,0.0,0.0,0.0,0.0,0.0,0.0,0.0,0.0,0.0,0.0,0.0,0.0,0.0,0.0,0.0,0.0,0.0,0.0,0.0,0.0,0.0,0.0,0.0,0.0,0.0,0.0,0.0,0.0,0.0,0.0,0.0,0.0,1.0,1.0,1.0,1.0,1.0,1.0,1.0,1.0,1.0,1.0,0.0,0.0,0.0,0.0,0.06,0.78,0.1,0.0,0.0,0.0,0.0,0.0,0.0,0.0,0.0,0.0,0.0,0.0,0.0,0.0,0.0,0.0,0.0,0.0,0.0,0.0,0.0,0.0,0.0,0.0,0.0,0.0,0.0,0.0,0.0,0.0,0.0,0.0,0.0,0.0,0.0,0.0,0.0,0.0,0.0,0.0,0.0,0.0,0.0,0.0,0.0,0.0,0.0,0.0,0.0,0.0,0.0,0.0,0.0,0.0,0.0,0.0,0.0,0.0,0.0,0.0,0.0,0.0,0.0,0.0,0.0,0.0,0.0,0.0,0.0,0.0,0.0,0.0,0.0,0.0,0.0,0.0,0.0,0.0,0.0,0.0,0.0,0.0,0.0,0.0,0.0,0.0,0.0,0.0,0.0,0.0,0.0,0.0,0.0,0.0,0.0,0.0,0.0,0.0,0.0,0.0,0.0,0.0,0.0,0.0,0.0,0.0,0.0,0.0,0.0,0.0,0.0,0.0,0.0,0.0,0.0,0.0,0.0,0.0,0.0,0.0,0.0,0.0,0.0,0.0,0.0,0.0,0.0,0.0,0.0,0.0,0.0,0.0,0.0,0.0,0.0,0.0,0.0,0.0,0.0,0.0,0.0,0.0,0.0,0.0,0.0,0.0,0.0,0.0,0.0,0.0,0.0,0.0,0.0,0.0,0.0,0.0,0.0,0.0,0.0,0.0,0.0,0.0,0.0,0.77,0.0,0.0,0.0,0.0,0.0,0.0,0.0,0.0,0.0,0.0,0.0,0.0,0.0,0.0,0.0,0.0,0.0,0.0,0.0,0.0,0.0,0.0,0.0,0.0,0.0,0.0,0.0,0.0,0.0],[0.0,0.0,0.0,0.0,0.0,0.0,0.0,0.0,0.0,0.0,0.0,0.0,0.0,0.0,0.0,0.0,0.0,0.0,0.0,0.0,0.0,0.19,0.0,0.01,0.04,0.0,0.0,0.0,0.63,0.0,0.0,0.0,0.01,0.0,0.0,0.0,0.0,0.0,0.0,0.0,0.0,0.0,0.0,0.0,0.0,0.0,0.0,0.0,0.0,0.0,0.0,0.0,0.0,0.0,0.0,0.0,0.0,0.0,0.0,0.0,0.0,0.0,0.0,0.0,0.0,0.0,0.0,0.0,0.0,0.0,0.0,0.0,0.0,0.0,0.0,0.0,0.0,0.0,0.0,0.0,0.0,0.0,0.0,0.0,0.0,0.0,0.0,0.0,0.0,0.0,0.0,0.0,0.0,0.0,0.0,0.0,0.0,0.0,0.0,0.0,0.0,0.0,0.0,0.0,0.0,0.0,0.0,0.0,0.0,0.0,0.0,0.0,0.0,0.0,0.0,1.0,1.0,1.0,1.0,1.0,1.0,1.0,1.0,1.0,0.0,0.0,0.0,0.0,0.0,0.0,0.0,0.0,0.0,0.0,0.0,0.0,0.0,0.0,0.0,0.0,0.0,0.0,0.0,0.0,0.0,0.0,0.0,0.0,0.0,0.0,0.0,0.0,0.0,0.0,0.0,0.0,0.0,0.0,0.0,0.0,0.0,0.0,0.0,0.0,0.0,0.0,0.0,0.0,0.0,0.0,0.0,0.0,0.0,0.0,0.0,0.0,0.0,0.0,0.0,0.0,0.0,0.0,0.0,0.0,0.0,0.0,0.0,0.0,0.0,0.0,0.0,0.0,0.0,0.0,0.0,0.0,0.0,0.0,0.0,0.0,0.0,0.0,0.0,0.0,0.0,0.0,0.0,0.0,0.0,0.0,0.0,0.0,0.0,0.0,0.0,0.0,0.0,0.0,0.0,0.0,0.0,0.0,0.0,0.0,0.0,0.0,0.0,0.0,0.0,0.0,0.0,0.0,0.0,0.0,0.0,0.0,0.0,0.0,0.0,0.0,0.0,0.0,0.0,0.0,0.0,0.0,0.0,0.0,0.0,0.0,0.0,0.0,0.0,0.0,0.0,0.0,0.0,0.0,0.0,0.0,0.0,0.0,0.0,0.0,0.0,0.0,0.0,0.0,0.0,0.0,0.0,0.0,0.0,0.0,0.0,0.0,0.0,0.0,0.0,0.0,0.0,0.0,0.0,0.0,0.0,0.0,0.0,0.0,0.0,0.0,0.0,0.0,0.0,0.0,0.0,0.0,0.0,0.0,0.0,0.0,0.0,0.0,0.0,0.0,0.0,0.0,0.0,0.0,0.0,0.0,0.0,0.0,0.0,0.0,0.0,0.0,0.0,0.0,0.0,0.0,0.0,0.0],[0.0,0.0,0.0,0.0,0.0,0.0,0.0,0.0,0.0,0.0,0.0,0.0,0.0,0.0,0.0,0.0,0.0,0.0,0.0,0.0,0.0,0.0,0.0,0.0,0.0,0.0,0.0,0.0,0.0,0.0,0.0,0.0,0.01,0.0,0.0,0.0,0.01,0.0,0.0,0.0,0.0,0.0,0.0,0.0,0.0,0.0,0.0,0.0,0.0,0.0,0.0,0.0,0.0,0.0,0.0,0.0,0.0,0.0,0.0,0.0,0.0,0.0,0.0,0.0,0.0,0.0,0.0,0.0,0.0,0.0,0.0,0.0,0.0,0.0,0.0,0.0,0.0,0.0,0.0,0.0,0.0,0.0,0.0,0.0,0.0,0.0,0.0,0.0,0.0,0.0,0.0,0.0,0.0,0.0,0.0,0.0,0.0,0.0,0.0,0.0,0.0,0.0,0.0,0.0,0.0,0.0,0.0,0.0,0.0,0.0,0.0,0.0,0.0,0.0,0.0,0.0,1.0,1.0,1.0,1.0,1.0,1.0,1.0,1.0,1.0,0.0,0.83,0.02,0.04,0.0,0.0,0.0,0.0,0.0,0.0,0.0,0.0,0.0,0.0,0.0,0.0,0.0,0.0,0.0,0.0,0.0,0.0,0.0,0.0,0.0,0.0,0.0,0.0,0.0,0.0,0.0,0.0,0.0,0.0,0.0,0.0,0.0,0.0,0.0,0.0,0.0,0.0,0.0,0.0,0.0,0.0,0.0,0.0,0.0,0.0,0.0,0.0,0.0,0.0,0.0,0.0,0.0,0.0,0.0,0.0,0.0,0.0,0.0,0.0,0.0,0.0,0.0,0.0,0.0,0.0,0.0,0.0,0.0,0.0,0.0,0.0,0.0,0.0,0.0,0.0,0.0,0.0,0.0,0.0,0.0,0.0,0.0,0.0,0.0,0.0,0.0,0.0,0.0,0.0,0.0,0.0,0.0,0.0,0.0,0.0,0.0,0.0,0.0,0.0,0.0,0.0,0.0,0.0,0.0,0.0,0.0,0.0,0.0,0.0,0.0,0.0,0.0,0.0,0.0,0.0,0.0,0.0,0.0,0.0,0.0,0.0,0.0,0.0,0.0,0.0,0.0,0.0,0.0,0.0,0.0,0.0,0.0,0.0,0.0,0.0,0.0,0.0,0.0,0.0,0.0,0.0,0.0,0.0,0.0,0.0,0.0,0.0,0.0,0.0,0.0,0.0,0.0,0.0,0.0,0.0,0.0,0.0,0.0,0.0,0.0,0.0,0.0,0.0,0.0,0.0,0.0,0.0,0.0,0.0,0.0,0.0,0.0,0.0,0.0,0.0,0.0,0.0,0.0,0.0,0.0,0.0,0.0,0.0,0.0,0.0,0.0,0.0,0.0,0.0,0.0,0.0,0.0],[0.0,0.0,0.0,0.0,0.0,0.0,0.0,0.0,0.0,0.0,0.0,0.0,0.0,0.0,0.0,0.0,0.0,0.0,0.0,0.0,0.0,0.0,0.0,0.0,0.0,0.0,0.0,0.0,0.0,0.0,0.0,0.31,0.01,0.0,0.0,0.29,0.01,0.0,0.0,0.0,0.0,0.0,0.0,0.0,0.0,0.0,0.0,0.0,0.0,0.0,0.0,0.0,0.0,0.0,0.0,0.0,0.0,0.0,0.0,0.0,0.0,0.0,0.0,0.0,0.0,0.0,0.0,0.0,0.0,0.0,0.0,0.0,0.0,0.0,0.0,0.0,0.0,0.0,0.0,0.0,0.0,0.0,0.0,0.0,0.0,0.0,0.0,0.0,0.0,0.0,0.0,0.0,0.0,0.0,0.0,0.0,0.0,0.0,0.0,0.0,0.0,0.0,0.0,0.0,0.0,0.0,0.0,0.0,0.0,0.0,0.0,0.0,0.0,0.0,0.0,0.0,0.0,1.0,1.0,1.0,1.0,1.0,1.0,1.0,1.0,1.0,0.99,0.88,0.94,0.04,0.0,0.0,0.0,0.0,0.0,0.0,0.0,0.0,0.0,0.0,0.0,0.0,0.0,0.0,0.0,0.0,0.0,0.0,0.0,0.0,0.0,0.0,0.0,0.0,0.0,0.0,0.0,0.0,0.0,0.0,0.0,0.0,0.0,0.0,0.0,0.0,0.0,0.0,0.0,0.0,0.0,0.0,0.0,0.0,0.0,0.0,0.0,0.0,0.0,0.0,0.0,0.0,0.0,0.0,0.0,0.0,0.0,0.0,0.0,0.0,0.0,0.0,0.0,0.0,0.0,0.0,0.0,0.0,0.0,0.0,0.0,0.0,0.0,0.0,0.0,0.0,0.0,0.0,0.0,0.0,0.0,0.0,0.0,0.0,0.0,0.0,0.0,0.0,0.0,0.0,0.0,0.0,0.0,0.0,0.0,0.0,0.0,0.0,0.0,0.0,0.0,0.0,0.0,0.0,0.0,0.0,0.0,0.0,0.0,0.0,0.0,0.0,0.0,0.0,0.0,0.0,0.0,0.0,0.0,0.0,0.0,0.0,0.0,0.0,0.0,0.0,0.0,0.0,0.0,0.0,0.0,0.0,0.0,0.0,0.0,0.0,0.0,0.0,0.0,0.0,0.0,0.0,0.0,0.0,0.0,0.0,0.0,0.0,0.0,0.0,0.0,0.0,0.0,0.0,0.0,0.0,0.0,0.0,0.0,0.0,0.0,0.0,0.0,0.0,0.0,0.0,0.0,0.0,0.0,0.0,0.0,0.0,0.0,0.0,0.0,0.0,0.0,0.0,0.0,0.0,0.0,0.0,0.0,0.0,0.0,0.0,0.0,0.0,0.0,0.0,0.0,0.0],[0.0,0.0,0.0,0.0,0.0,0.0,0.0,0.0,0.0,0.0,0.0,0.0,0.0,0.0,0.0,0.0,0.0,0.0,0.0,0.0,0.0,0.0,0.0,0.01,0.36,0.0,0.0,0.6,0.63,0.01,0.0,0.72,0.47,0.0,0.0,0.01,0.0,0.0,0.0,0.0,0.0,0.0,0.0,0.0,0.0,0.0,0.0,0.0,0.0,0.0,0.0,0.0,0.0,0.0,0.0,0.0,0.0,0.0,0.0,0.0,0.0,0.0,0.0,0.0,0.0,0.0,0.0,0.0,0.0,0.0,0.0,0.0,0.0,0.0,0.0,0.0,0.0,0.0,0.0,0.0,0.0,0.0,0.0,0.0,0.0,0.0,0.0,0.0,0.0,0.0,0.0,0.0,0.0,0.0,0.0,0.0,0.0,0.0,0.0,0.0,0.0,0.0,0.0,0.0,0.0,0.0,0.0,0.0,0.0,0.0,0.0,0.0,0.0,0.0,0.0,0.0,0.0,0.0,1.0,1.0,1.0,1.0,1.0,1.0,0.87,0.99,0.01,0.04,0.01,0.0,0.0,0.0,0.0,0.0,0.0,0.0,0.0,0.0,0.0,0.0,0.0,0.0,0.0,0.0,0.0,0.0,0.0,0.0,0.0,0.0,0.0,0.0,0.0,0.0,0.0,0.0,0.0,0.0,0.0,0.0,0.0,0.0,0.0,0.0,0.0,0.0,0.0,0.0,0.0,0.0,0.0,0.0,0.0,0.0,0.0,0.0,0.0,0.0,0.0,0.0,0.0,0.0,0.0,0.0,0.0,0.0,0.0,0.0,0.0,0.0,0.0,0.0,0.0,0.0,0.0,0.0,0.0,0.0,0.0,0.0,0.0,0.0,0.0,0.0,0.0,0.0,0.0,0.0,0.0,0.0,0.0,0.0,0.0,0.0,0.0,0.0,0.0,0.0,0.0,0.0,0.0,0.0,0.0,0.0,0.0,0.0,0.0,0.0,0.0,0.0,0.0,0.0,0.0,0.0,0.0,0.0,0.0,0.0,0.0,0.0,0.0,0.0,0.0,0.0,0.0,0.0,0.0,0.0,0.0,0.0,0.0,0.0,0.0,0.0,0.0,0.0,0.0,0.0,0.0,0.0,0.0,0.0,0.0,0.0,0.0,0.0,0.0,0.0,0.0,0.0,0.0,0.0,0.0,0.0,0.0,0.0,0.0,0.0,0.0,0.0,0.0,0.0,0.0,0.0,0.0,0.0,0.0,0.0,0.0,0.0,0.0,0.0,0.0,0.0,0.0,0.0,0.0,0.0,0.0,0.0,0.0,0.0,0.0,0.0,0.0,0.0,0.0,0.0,0.0,0.0,0.0,0.0,0.0,0.0,0.0,0.0,0.0,0.0,0.0,0.0,0.0,0.0],[0.0,0.0,0.0,0.0,0.0,0.0,0.0,0.0,0.0,0.0,0.0,0.0,0.0,0.0,0.0,0.0,0.0,0.0,0.0,0.0,0.0,0.0,0.0,0.0,0.0,0.0,0.0,0.0,0.0,0.0,0.0,0.0,0.0,0.0,0.0,0.0,0.0,0.0,0.0,0.0,0.0,0.0,0.0,0.0,0.0,0.0,0.0,0.0,0.0,0.0,0.0,0.0,0.0,0.0,0.0,0.0,0.0,0.0,0.0,0.0,0.0,0.0,0.0,0.0,0.0,0.0,0.0,0.0,0.0,0.0,0.0,0.0,0.0,0.0,0.0,0.0,0.0,0.0,0.0,0.0,0.0,0.0,0.0,0.0,0.0,0.0,0.0,0.0,0.0,0.0,0.0,0.0,0.0,0.0,0.0,0.0,0.0,0.0,0.0,0.0,0.0,0.0,0.0,0.0,0.0,0.0,0.0,0.0,0.0,0.0,0.0,0.0,0.0,0.0,0.0,0.0,0.0,0.0,0.0,1.0,1.0,1.0,1.0,1.0,1.0,1.0,0.0,0.0,0.0,0.0,0.0,0.0,0.0,0.0,0.0,0.0,0.0,0.0,0.0,0.0,0.0,0.0,0.0,0.0,0.0,0.0,0.0,0.0,0.0,0.0,0.0,0.0,0.0,0.0,0.0,0.0,0.0,0.0,0.0,0.0,0.0,0.0,0.0,0.0,0.0,0.0,0.0,0.0,0.0,0.0,0.0,0.0,0.0,0.0,0.0,0.0,0.0,0.0,0.0,0.0,0.0,0.0,0.0,0.0,0.0,0.0,0.0,0.0,0.0,0.0,0.0,0.0,0.0,0.0,0.0,0.0,0.0,0.0,0.0,0.0,0.0,0.0,0.0,0.0,0.0,0.0,0.0,0.0,0.0,0.0,0.0,0.0,0.0,0.0,0.0,0.0,0.0,0.0,0.0,0.0,0.0,0.0,0.0,0.0,0.0,0.0,0.0,0.0,0.0,0.0,0.0,0.0,0.0,0.0,0.0,0.0,0.0,0.0,0.0,0.0,0.0,0.0,0.0,0.0,0.0,0.0,0.0,0.0,0.0,0.0,0.0,0.0,0.0,0.0,0.0,0.0,0.0,0.0,0.0,0.0,0.0,0.0,0.0,0.0,0.0,0.0,0.0,0.0,0.0,0.0,0.0,0.0,0.0,0.0,0.0,0.0,0.0,0.0,0.0,0.0,0.0,0.0,0.0,0.0,0.0,0.0,0.0,0.0,0.0,0.0,0.0,0.0,0.0,0.0,0.0,0.0,0.0,0.0,0.0,0.0,0.0,0.0,0.0,0.0,0.0,0.0,0.0,0.0,0.0,0.0,0.0,0.0,0.0,0.0,0.0,0.0,0.0,0.0,0.0,0.0,0.0,0.0],[0.0,0.0,0.0,0.0,0.0,0.0,0.0,0.0,0.0,0.0,0.0,0.0,0.0,0.0,0.0,0.0,0.0,0.0,0.0,0.0,0.0,0.0,0.0,0.0,0.0,0.0,0.0,0.0,0.0,0.0,0.0,0.0,0.0,0.0,0.0,0.01,0.02,0.0,0.01,0.01,0.01,0.0,0.0,0.0,0.0,0.0,0.0,0.0,0.0,0.0,0.0,0.0,0.0,0.0,0.0,0.0,0.0,0.0,0.0,0.0,0.0,0.0,0.0,0.0,0.0,0.0,0.0,0.0,0.0,0.0,0.0,0.0,0.0,0.0,0.0,0.0,0.0,0.0,0.0,0.0,0.0,0.0,0.0,0.0,0.0,0.0,0.0,0.0,0.0,0.0,0.0,0.0,0.0,0.0,0.0,0.0,0.0,0.0,0.0,0.0,0.0,0.0,0.0,0.0,0.0,0.0,0.0,0.0,0.0,0.0,0.0,0.0,0.0,0.0,0.0,0.0,0.0,0.0,0.0,0.0,1.0,1.0,0.87,1.0,1.0,1.0,0.99,0.02,0.02,0.0,0.0,0.0,0.0,0.0,0.0,0.0,0.0,0.0,0.0,0.0,0.0,0.0,0.0,0.0,0.0,0.0,0.0,0.0,0.0,0.0,0.0,0.0,0.0,0.0,0.0,0.0,0.0,0.0,0.0,0.0,0.0,0.0,0.0,0.0,0.0,0.0,0.0,0.0,0.0,0.0,0.0,0.0,0.0,0.0,0.0,0.0,0.0,0.0,0.0,0.0,0.0,0.0,0.0,0.0,0.0,0.0,0.0,0.0,0.0,0.0,0.0,0.0,0.0,0.0,0.0,0.0,0.0,0.0,0.0,0.0,0.0,0.0,0.0,0.0,0.0,0.0,0.0,0.0,0.0,0.0,0.0,0.0,0.0,0.0,0.0,0.0,0.0,0.0,0.0,0.0,0.0,0.0,0.0,0.0,0.0,0.0,0.0,0.0,0.0,0.0,0.0,0.0,0.0,0.0,0.0,0.0,0.0,0.0,0.0,0.0,0.0,0.0,0.0,0.0,0.0,0.0,0.0,0.0,0.0,0.0,0.0,0.0,0.0,0.0,0.0,0.0,0.0,0.0,0.0,0.0,0.0,0.0,0.0,0.0,0.0,0.0,0.0,0.0,0.0,0.0,0.0,0.0,0.0,0.0,0.0,0.0,0.0,0.0,0.0,0.0,0.0,0.0,0.0,0.0,0.0,0.0,0.0,0.0,0.0,0.0,0.0,0.0,0.0,0.0,0.0,0.0,0.0,0.0,0.0,0.0,0.0,0.0,0.0,0.0,0.0,0.0,0.0,0.0,0.0,0.0,0.0,0.0,0.0,0.0,0.0,0.0,0.0,0.0,0.0,0.0,0.0,0.0],[0.0,0.0,0.0,0.0,0.0,0.0,0.0,0.0,0.0,0.0,0.0,0.0,0.0,0.0,0.0,0.0,0.0,0.0,0.0,0.0,0.0,0.0,0.0,0.0,0.0,0.0,0.0,0.0,0.0,0.0,0.0,0.08,0.0,0.0,0.0,0.02,0.0,0.0,0.0,0.0,0.0,0.0,0.0,0.0,0.0,0.0,0.0,0.0,0.0,0.0,0.0,0.0,0.0,0.0,0.0,0.0,0.0,0.0,0.0,0.0,0.0,0.0,0.0,0.0,0.0,0.0,0.0,0.0,0.0,0.0,0.0,0.0,0.0,0.0,0.0,0.0,0.0,0.0,0.0,0.0,0.0,0.0,0.0,0.0,0.0,0.0,0.0,0.0,0.0,0.0,0.0,0.0,0.0,0.0,0.0,0.0,0.0,0.0,0.0,0.0,0.0,0.0,0.0,0.0,0.0,0.0,0.0,0.0,0.0,0.0,0.0,0.0,0.0,0.0,0.0,0.0,0.0,0.0,0.0,0.0,0.0,1.0,0.99,1.0,1.0,1.0,1.0,1.0,0.01,0.0,0.0,0.0,0.0,0.0,0.0,0.0,0.0,0.0,0.0,0.0,0.0,0.0,0.0,0.0,0.0,0.0,0.0,0.0,0.0,0.0,0.0,0.0,0.0,0.0,0.0,0.0,0.0,0.0,0.0,0.0,0.0,0.0,0.0,0.0,0.0,0.0,0.0,0.0,0.0,0.0,0.0,0.0,0.0,0.0,0.0,0.0,0.0,0.0,0.0,0.0,0.0,0.0,0.0,0.0,0.0,0.0,0.0,0.0,0.0,0.0,0.0,0.0,0.0,0.0,0.0,0.0,0.0,0.0,0.0,0.0,0.0,0.0,0.0,0.0,0.0,0.0,0.0,0.0,0.0,0.0,0.0,0.0,0.0,0.0,0.0,0.0,0.0,0.0,0.0,0.0,0.0,0.0,0.0,0.0,0.0,0.0,0.0,0.0,0.0,0.0,0.0,0.0,0.0,0.0,0.0,0.0,0.0,0.0,0.0,0.0,0.0,0.0,0.0,0.0,0.0,0.0,0.0,0.0,0.0,0.0,0.0,0.0,0.0,0.0,0.0,0.0,0.0,0.0,0.0,0.0,0.0,0.0,0.0,0.0,0.0,0.0,0.0,0.0,0.0,0.0,0.0,0.0,0.0,0.0,0.0,0.0,0.0,0.0,0.0,0.0,0.0,0.0,0.0,0.0,0.0,0.0,0.0,0.0,0.0,0.0,0.0,0.0,0.0,0.0,0.0,0.0,0.0,0.0,0.0,0.0,0.0,0.0,0.0,0.0,0.0,0.0,0.0,0.0,0.0,0.0,0.0,0.0,0.0,0.0,0.0,0.0,0.0,0.0,0.0,0.0,0.0,0.0],[0.0,0.0,0.0,0.0,0.0,0.0,0.0,0.0,0.0,0.0,0.0,0.0,0.0,0.0,0.0,0.0,0.0,0.0,0.0,0.0,0.0,0.0,0.0,0.0,0.0,0.0,0.0,0.0,0.0,0.0,0.0,0.01,0.0,0.0,0.0,0.03,0.0,0.0,0.01,0.01,0.0,0.01,0.01,0.01,0.0,0.0,0.0,0.0,0.0,0.0,0.0,0.0,0.0,0.0,0.0,0.0,0.0,0.0,0.0,0.0,0.0,0.0,0.0,0.0,0.0,0.0,0.0,0.0,0.0,0.0,0.0,0.0,0.0,0.0,0.0,0.0,0.0,0.0,0.0,0.0,0.0,0.0,0.0,0.0,0.0,0.0,0.0,0.0,0.0,0.0,0.0,0.0,0.0,0.0,0.0,0.0,0.0,0.0,0.0,0.0,0.0,0.0,0.0,0.0,0.0,0.0,0.0,0.0,0.0,0.0,0.0,0.0,0.0,0.0,0.0,0.0,0.0,0.01,0.0,0.0,0.83,0.99,0.01,0.0,0.99,1.0,1.0,1.0,0.64,0.07,0.1,0.06,0.0,0.0,0.0,0.0,0.0,0.0,0.0,0.0,0.0,0.0,0.0,0.0,0.0,0.0,0.0,0.0,0.0,0.0,0.0,0.0,0.0,0.0,0.0,0.0,0.0,0.0,0.0,0.0,0.0,0.0,0.0,0.0,0.0,0.0,0.0,0.0,0.0,0.0,0.0,0.0,0.0,0.0,0.0,0.0,0.0,0.0,0.0,0.0,0.0,0.0,0.0,0.0,0.0,0.0,0.0,0.0,0.0,0.0,0.0,0.0,0.0,0.0,0.0,0.0,0.0,0.0,0.0,0.0,0.0,0.0,0.0,0.0,0.0,0.0,0.0,0.0,0.0,0.0,0.0,0.0,0.0,0.0,0.0,0.0,0.0,0.0,0.0,0.0,0.0,0.0,0.0,0.0,0.0,0.0,0.0,0.0,0.0,0.0,0.0,0.0,0.0,0.0,0.0,0.0,0.0,0.0,0.0,0.0,0.0,0.0,0.0,0.0,0.0,0.0,0.0,0.0,0.0,0.0,0.0,0.0,0.0,0.0,0.0,0.0,0.0,0.0,0.0,0.0,0.0,0.0,0.0,0.0,0.0,0.0,0.0,0.0,0.0,0.0,0.0,0.0,0.0,0.0,0.0,0.0,0.0,0.0,0.0,0.0,0.0,0.0,0.0,0.0,0.0,0.0,0.0,0.0,0.0,0.0,0.0,0.0,0.0,0.0,0.0,0.0,0.0,0.0,0.0,0.0,0.0,0.0,0.0,0.0,0.0,0.0,0.0,0.0,0.0,0.0,0.0,0.0,0.0,0.0,0.0,0.0,0.0,0.0,0.0,0.0,0.0,0.0],[0.0,0.0,0.0,0.0,0.0,0.01,0.0,0.0,0.0,0.0,0.0,0.0,0.0,0.0,0.0,0.0,0.0,0.0,0.0,0.0,0.0,0.0,0.0,0.0,0.0,0.0,0.0,0.0,0.0,0.0,0.0,0.01,0.02,0.0,0.0,0.77,0.01,0.0,0.72,0.56,0.0,0.0,0.01,0.0,0.0,0.0,0.0,0.0,0.0,0.0,0.0,0.0,0.0,0.0,0.0,0.0,0.0,0.0,0.0,0.0,0.0,0.0,0.0,0.0,0.0,0.0,0.0,0.0,0.0,0.0,0.0,0.0,0.0,0.0,0.0,0.0,0.0,0.0,0.0,0.0,0.0,0.0,0.0,0.0,0.0,0.0,0.0,0.0,0.0,0.0,0.0,0.0,0.0,0.0,0.0,0.0,0.0,0.0,0.0,0.0,0.0,0.0,0.0,0.0,0.0,0.0,0.0,0.0,0.0,0.0,0.0,0.0,0.0,0.02,0.0,0.0,0.0,0.03,0.06,0.0,0.02,0.88,0.04,0.0,0.02,1.0,1.0,1.0,1.0,0.88,0.95,0.09,0.0,0.0,0.0,0.0,0.0,0.0,0.0,0.0,0.0,0.0,0.0,0.0,0.0,0.0,0.0,0.0,0.0,0.0,0.0,0.0,0.0,0.0,0.0,0.0,0.0,0.0,0.0,0.0,0.0,0.0,0.0,0.0,0.0,0.0,0.0,0.0,0.0,0.0,0.0,0.0,0.0,0.0,0.0,0.0,0.0,0.0,0.0,0.0,0.0,0.0,0.0,0.0,0.0,0.0,0.0,0.0,0.0,0.0,0.0,0.0,0.0,0.0,0.0,0.0,0.0,0.0,0.0,0.0,0.0,0.0,0.0,0.0,0.0,0.0,0.0,0.0,0.0,0.0,0.0,0.0,0.0,0.0,0.0,0.0,0.0,0.0,0.0,0.0,0.0,0.0,0.0,0.0,0.0,0.0,0.0,0.0,0.0,0.0,0.0,0.0,0.0,0.0,0.0,0.0,0.0,0.0,0.0,0.0,0.0,0.0,0.0,0.0,0.0,0.0,0.0,0.0,0.0,0.0,0.0,0.0,0.0,0.0,0.0,0.0,0.0,0.0,0.0,0.0,0.0,0.0,0.0,0.0,0.0,0.0,0.0,0.0,0.0,0.0,0.0,0.0,0.0,0.0,0.0,0.0,0.0,0.0,0.0,0.0,0.0,0.0,0.0,0.0,0.0,0.0,0.0,0.0,0.0,0.0,0.0,0.0,0.0,0.0,0.0,0.0,0.0,0.0,0.0,0.0,0.0,0.0,0.0,0.0,0.0,0.0,0.0,0.0,0.0,0.0,0.0,0.0,0.0,0.0,0.0,0.0,0.0,0.0,0.0,0.0,0.0,0.0],[0.0,0.0,0.0,0.0,0.0,0.01,0.0,0.01,0.0,0.0,0.0,0.0,0.0,0.0,0.0,0.0,0.0,0.0,0.0,0.0,0.0,0.0,0.0,0.0,0.0,0.0,0.0,0.0,0.0,0.0,0.0,0.01,0.62,0.0,0.0,0.77,0.67,0.0,0.03,0.74,0.0,0.0,0.0,0.0,0.0,0.0,0.0,0.0,0.0,0.0,0.0,0.0,0.0,0.0,0.0,0.0,0.0,0.0,0.0,0.0,0.0,0.0,0.0,0.0,0.0,0.0,0.0,0.0,0.0,0.0,0.0,0.0,0.0,0.0,0.0,0.0,0.0,0.0,0.0,0.0,0.0,0.0,0.0,0.0,0.0,0.0,0.0,0.0,0.0,0.0,0.0,0.0,0.0,0.0,0.0,0.0,0.0,0.0,0.0,0.0,0.0,0.0,0.0,0.0,0.0,0.0,0.0,0.0,0.0,0.0,0.0,0.01,0.0,0.89,0.0,0.0,0.0,0.93,0.78,0.0,0.04,0.94,0.01,0.0,0.02,0.01,0.64,1.0,1.0,1.0,0.91,0.31,0.43,0.09,0.0,0.0,0.0,0.0,0.0,0.0,0.0,0.0,0.0,0.0,0.0,0.0,0.0,0.0,0.0,0.0,0.0,0.0,0.0,0.0,0.0,0.0,0.0,0.0,0.0,0.0,0.0,0.0,0.0,0.0,0.0,0.0,0.0,0.0,0.0,0.0,0.0,0.0,0.0,0.0,0.0,0.0,0.0,0.0,0.0,0.0,0.0,0.0,0.0,0.0,0.0,0.0,0.0,0.0,0.0,0.0,0.0,0.0,0.0,0.0,0.0,0.0,0.0,0.0,0.0,0.0,0.0,0.0,0.0,0.0,0.0,0.0,0.0,0.0,0.0,0.0,0.0,0.0,0.0,0.0,0.0,0.0,0.0,0.0,0.0,0.0,0.0,0.0,0.0,0.0,0.0,0.0,0.0,0.0,0.0,0.0,0.0,0.0,0.0,0.0,0.0,0.0,0.0,0.0,0.0,0.0,0.0,0.0,0.0,0.0,0.0,0.0,0.0,0.0,0.0,0.0,0.0,0.0,0.0,0.0,0.0,0.0,0.0,0.0,0.0,0.0,0.0,0.0,0.0,0.0,0.0,0.0,0.0,0.0,0.0,0.0,0.0,0.0,0.0,0.0,0.0,0.0,0.0,0.0,0.0,0.0,0.0,0.0,0.0,0.0,0.0,0.0,0.0,0.0,0.0,0.0,0.0,0.0,0.0,0.0,0.0,0.0,0.0,0.0,0.0,0.0,0.0,0.0,0.0,0.0,0.0,0.0,0.0,0.0,0.0,0.0,0.0,0.0,0.0,0.0,0.0,0.0,0.0,0.0,0.0,0.0,0.0,0.0],[0.0,0.0,0.0,0.0,0.0,0.01,0.0,0.0,0.0,0.0,0.0,0.0,0.0,0.0,0.0,0.0,0.0,0.0,0.0,0.0,0.0,0.0,0.0,0.0,0.0,0.0,0.0,0.0,0.0,0.0,0.0,0.0,0.01,0.0,0.0,0.1,0.09,0.0,0.01,0.35,0.0,0.0,0.0,0.0,0.0,0.0,0.0,0.0,0.0,0.0,0.0,0.0,0.0,0.0,0.0,0.0,0.0,0.0,0.0,0.0,0.0,0.0,0.0,0.0,0.0,0.0,0.0,0.0,0.0,0.0,0.0,0.0,0.0,0.0,0.0,0.0,0.0,0.0,0.0,0.0,0.0,0.0,0.0,0.0,0.0,0.0,0.0,0.0,0.0,0.0,0.0,0.0,0.0,0.0,0.0,0.0,0.0,0.0,0.0,0.0,0.0,0.0,0.0,0.0,0.0,0.0,0.0,0.0,0.0,0.0,0.0,0.37,0.01,0.61,0.01,0.0,0.0,0.68,0.1,0.0,0.0,0.04,0.0,0.0,0.0,0.0,0.07,0.88,1.0,1.0,1.0,0.98,0.98,0.89,0.0,0.0,0.0,0.0,0.0,0.0,0.0,0.0,0.0,0.0,0.0,0.0,0.0,0.0,0.0,0.0,0.0,0.0,0.0,0.0,0.0,0.0,0.0,0.0,0.0,0.0,0.0,0.0,0.0,0.0,0.0,0.0,0.0,0.0,0.0,0.0,0.0,0.0,0.0,0.0,0.0,0.0,0.0,0.0,0.0,0.0,0.0,0.0,0.0,0.0,0.0,0.0,0.0,0.0,0.0,0.0,0.0,0.0,0.0,0.0,0.0,0.0,0.0,0.0,0.0,0.0,0.0,0.0,0.0,0.0,0.0,0.0,0.0,0.0,0.0,0.0,0.0,0.0,0.0,0.0,0.0,0.0,0.0,0.0,0.0,0.0,0.0,0.0,0.0,0.0,0.0,0.0,0.0,0.0,0.0,0.0,0.0,0.0,0.0,0.0,0.0,0.0,0.0,0.0,0.0,0.0,0.0,0.0,0.0,0.0,0.0,0.0,0.0,0.0,0.0,0.0,0.0,0.0,0.0,0.0,0.0,0.0,0.0,0.0,0.0,0.0,0.0,0.0,0.0,0.0,0.0,0.0,0.0,0.0,0.0,0.0,0.0,0.0,0.0,0.0,0.0,0.0,0.0,0.0,0.0,0.0,0.0,0.0,0.0,0.0,0.0,0.0,0.0,0.0,0.0,0.0,0.0,0.0,0.0,0.0,0.05,0.0,0.0,0.0,0.0,0.0,0.0,0.0,0.0,0.0,0.0,0.0,0.0,0.0,0.0,0.0,0.0,0.0,0.0,0.0,0.0,0.0,0.0,0.0,0.0,0.0,0.0,0.0],[0.0,0.0,0.0,0.0,0.0,0.01,0.0,0.0,0.0,0.0,0.0,0.0,0.0,0.0,0.0,0.0,0.0,0.0,0.0,0.0,0.0,0.0,0.0,0.0,0.0,0.0,0.0,0.0,0.0,0.0,0.0,0.0,0.0,0.0,0.0,0.02,0.0,0.0,0.41,0.87,0.02,0.01,0.82,0.47,0.0,0.01,0.0,0.0,0.0,0.0,0.0,0.0,0.0,0.0,0.0,0.0,0.0,0.0,0.0,0.0,0.0,0.0,0.0,0.0,0.0,0.0,0.0,0.0,0.0,0.0,0.0,0.0,0.0,0.0,0.0,0.0,0.0,0.0,0.0,0.0,0.0,0.0,0.0,0.0,0.0,0.0,0.0,0.0,0.0,0.0,0.0,0.0,0.0,0.0,0.0,0.0,0.0,0.0,0.0,0.0,0.0,0.0,0.0,0.0,0.0,0.0,0.0,0.0,0.0,0.0,0.0,0.0,0.0,0.0,0.0,0.0,0.0,0.0,0.0,0.0,0.0,0.0,0.0,0.0,0.0,0.0,0.1,0.95,0.91,1.0,1.0,1.0,0.99,1.0,1.0,0.0,0.0,0.0,0.0,0.0,0.0,0.0,0.0,0.0,0.0,0.0,0.0,0.0,0.0,0.0,0.0,0.0,0.0,0.0,0.0,0.0,0.0,0.0,0.0,0.0,0.0,0.0,0.0,0.0,0.0,0.0,0.0,0.0,0.0,0.0,0.0,0.0,0.0,0.0,0.0,0.0,0.0,0.0,0.0,0.0,0.0,0.0,0.0,0.0,0.0,0.0,0.0,0.0,0.0,0.0,0.0,0.0,0.0,0.0,0.0,0.0,0.0,0.0,0.0,0.0,0.0,0.0,0.0,0.0,0.0,0.0,0.0,0.0,0.0,0.0,0.0,0.0,0.0,0.0,0.0,0.0,0.0,0.0,0.0,0.0,0.0,0.0,0.0,0.0,0.0,0.0,0.0,0.0,0.0,0.0,0.0,0.0,0.0,0.0,0.0,0.0,0.0,0.0,0.0,0.0,0.0,0.0,0.0,0.0,0.0,0.0,0.0,0.0,0.0,0.0,0.0,0.0,0.0,0.0,0.0,0.0,0.0,0.0,0.0,0.0,0.0,0.0,0.0,0.0,0.0,0.0,0.0,0.0,0.0,0.0,0.0,0.0,0.0,0.0,0.0,0.0,0.0,0.0,0.0,0.0,0.0,0.0,0.0,0.0,0.0,0.0,0.0,0.0,0.0,0.0,0.0,0.0,0.0,0.0,0.0,0.0,0.0,0.0,0.0,0.0,0.0,0.0,0.0,0.0,0.0,0.0,0.0,0.0,0.0,0.0,0.0,0.0,0.0,0.0,0.0,0.0,0.0,0.0,0.0,0.0,0.0,0.0],[0.0,0.0,0.0,0.0,0.0,0.0,0.0,0.0,0.0,0.0,0.0,0.0,0.0,0.0,0.0,0.0,0.0,0.0,0.0,0.0,0.0,0.0,0.0,0.0,0.0,0.0,0.0,0.0,0.0,0.0,0.0,0.0,0.0,0.0,0.0,0.0,0.0,0.0,0.0,0.01,0.01,0.0,0.0,0.02,0.0,0.01,0.0,0.0,0.0,0.0,0.0,0.0,0.0,0.0,0.0,0.0,0.0,0.0,0.0,0.0,0.0,0.0,0.0,0.0,0.0,0.0,0.0,0.0,0.0,0.0,0.0,0.0,0.0,0.0,0.0,0.0,0.0,0.0,0.0,0.0,0.0,0.0,0.0,0.0,0.0,0.0,0.0,0.0,0.0,0.0,0.0,0.0,0.0,0.0,0.0,0.0,0.0,0.0,0.0,0.0,0.0,0.0,0.0,0.0,0.0,0.0,0.0,0.0,0.0,0.0,0.0,0.0,0.0,0.0,0.0,0.0,0.0,0.0,0.0,0.0,0.0,0.0,0.0,0.0,0.0,0.0,0.06,0.09,0.31,0.98,1.0,1.0,1.0,1.0,1.0,1.0,0.0,0.0,0.0,0.0,0.0,0.0,0.0,0.0,0.0,0.0,0.0,0.0,0.0,0.0,0.0,0.0,0.0,0.0,0.0,0.0,0.0,0.0,0.0,0.0,0.0,0.0,0.0,0.0,0.0,0.0,0.0,0.0,0.0,0.0,0.0,0.0,0.0,0.0,0.0,0.0,0.0,0.0,0.0,0.0,0.0,0.0,0.0,0.0,0.0,0.0,0.0,0.0,0.0,0.0,0.0,0.0,0.0,0.0,0.0,0.0,0.0,0.0,0.0,0.0,0.0,0.0,0.0,0.0,0.0,0.0,0.0,0.0,0.0,0.0,0.0,0.0,0.0,0.0,0.0,0.0,0.0,0.0,0.0,0.0,0.0,0.0,0.0,0.0,0.0,0.0,0.0,0.0,0.0,0.0,0.0,0.0,0.0,0.0,0.0,0.0,0.0,0.0,0.0,0.0,0.0,0.0,0.0,0.0,0.0,0.0,0.0,0.0,0.0,0.0,0.0,0.0,0.0,0.0,0.0,0.0,0.0,0.0,0.0,0.0,0.0,0.0,0.0,0.0,0.0,0.0,0.0,0.0,0.0,0.0,0.0,0.0,0.0,0.0,0.0,0.0,0.0,0.0,0.0,0.0,0.0,0.0,0.0,0.0,0.0,0.0,0.0,0.0,0.0,0.0,0.0,0.0,0.0,0.0,0.0,0.0,0.0,0.0,0.0,0.0,0.0,0.0,0.0,0.0,0.0,0.0,0.0,0.0,0.0,0.0,0.0,0.0,0.0,0.0,0.0,0.0,0.0,0.0,0.0,0.0,0.0,0.0],[0.0,0.0,0.0,0.0,0.0,0.0,0.0,0.0,0.0,0.0,0.0,0.0,0.0,0.0,0.0,0.0,0.0,0.0,0.0,0.0,0.0,0.0,0.0,0.0,0.0,0.0,0.0,0.0,0.0,0.0,0.0,0.0,0.0,0.0,0.0,0.0,0.0,0.0,0.0,0.01,0.0,0.0,0.0,0.0,0.0,0.0,0.0,0.0,0.0,0.0,0.0,0.0,0.0,0.0,0.0,0.0,0.0,0.0,0.0,0.0,0.0,0.0,0.0,0.0,0.0,0.0,0.0,0.0,0.0,0.0,0.0,0.0,0.0,0.0,0.0,0.0,0.0,0.0,0.0,0.0,0.0,0.0,0.0,0.0,0.0,0.0,0.0,0.0,0.0,0.0,0.0,0.0,0.0,0.0,0.0,0.0,0.0,0.0,0.0,0.0,0.0,0.0,0.0,0.0,0.0,0.0,0.0,0.0,0.0,0.0,0.0,1.0,0.78,0.95,0.0,0.0,0.0,0.0,0.0,0.0,0.0,0.0,0.0,0.0,0.0,0.0,0.0,0.0,0.43,0.98,0.99,1.0,1.0,1.0,1.0,1.0,1.0,0.0,0.0,0.0,0.0,0.0,0.0,0.0,0.0,0.0,0.0,0.0,0.0,0.0,0.0,0.0,0.0,0.0,0.0,0.0,0.0,0.0,0.0,0.0,0.0,0.0,0.0,0.0,0.0,0.0,0.0,0.0,0.0,0.0,0.0,0.0,0.0,0.0,0.0,0.0,0.0,0.0,0.0,0.0,0.0,0.0,0.0,0.0,0.0,0.0,0.0,0.0,0.0,0.0,0.0,0.0,0.0,0.0,0.0,0.0,0.0,0.0,0.0,0.0,0.0,0.0,0.0,0.0,0.0,0.0,0.0,0.0,0.0,0.0,0.0,0.0,0.0,0.0,0.0,0.0,0.0,0.0,0.0,0.0,0.0,0.0,0.0,0.0,0.0,0.0,0.0,0.0,0.0,0.0,0.0,0.0,0.0,0.0,0.0,0.0,0.0,0.0,0.0,0.0,0.0,0.0,0.0,0.0,0.0,0.0,0.0,0.0,0.0,0.0,0.0,0.0,0.0,0.0,0.0,0.0,0.0,0.0,0.0,0.0,0.0,0.0,0.0,0.0,0.0,0.0,0.0,0.0,0.0,0.0,0.0,0.0,0.0,0.0,0.0,0.0,0.0,0.0,0.0,0.0,0.0,0.0,0.0,0.0,0.0,0.0,0.0,0.0,0.0,0.0,0.0,0.0,0.0,0.0,0.03,0.0,0.0,0.0,0.0,0.0,0.0,0.0,0.0,0.0,0.0,0.0,0.0,0.0,0.0,0.0,0.0,0.0,0.0,0.0,0.0,0.0,0.0,0.0,0.0,0.0,0.0,0.0],[0.0,0.0,0.0,0.0,0.01,0.0,0.0,0.0,0.0,0.0,0.0,0.0,0.0,0.0,0.0,0.0,0.0,0.0,0.0,0.0,0.0,0.0,0.0,0.0,0.0,0.0,0.0,0.0,0.0,0.0,0.0,0.0,0.0,0.0,0.0,0.0,0.01,0.0,0.0,0.8,0.39,0.0,0.4,0.84,0.0,0.0,0.0,0.0,0.0,0.0,0.0,0.0,0.0,0.0,0.0,0.0,0.0,0.0,0.0,0.0,0.0,0.0,0.0,0.0,0.0,0.0,0.0,0.0,0.0,0.0,0.0,0.0,0.0,0.0,0.0,0.0,0.0,0.0,0.0,0.0,0.0,0.0,0.0,0.0,0.0,0.0,0.0,0.0,0.0,0.0,0.0,0.0,0.0,0.0,0.0,0.0,0.0,0.0,0.0,0.0,0.0,0.0,0.0,0.0,0.0,0.0,0.0,0.0,0.0,0.0,0.0,1.0,0.0,0.0,0.0,0.0,0.0,0.0,0.0,0.0,0.0,0.0,0.0,0.0,0.0,0.0,0.0,0.0,0.09,0.89,1.0,1.0,1.0,1.0,1.0,1.0,1.0,1.0,0.0,0.0,0.0,0.0,0.0,0.0,0.0,0.0,0.0,0.0,0.0,0.0,0.0,0.0,0.0,0.0,0.0,0.0,0.0,0.0,0.0,0.0,0.0,0.0,0.0,0.0,0.0,0.0,0.0,0.0,0.0,0.0,0.0,0.0,0.0,0.0,0.0,0.0,0.0,0.0,0.0,0.0,0.0,0.0,0.0,0.0,0.0,0.0,0.0,0.0,0.0,0.0,0.0,0.0,0.0,0.0,0.0,0.0,0.0,0.0,0.0,0.0,0.0,0.0,0.0,0.0,0.0,0.0,0.0,0.0,0.0,0.0,0.0,0.0,0.0,0.0,0.0,0.0,0.0,0.0,0.0,0.0,0.0,0.0,0.0,0.0,0.0,0.0,0.0,0.0,0.0,0.0,0.0,0.0,0.0,0.0,0.0,0.0,0.0,0.0,0.0,0.0,0.0,0.0,0.0,0.0,0.0,0.0,0.0,0.0,0.0,0.0,0.0,0.0,0.0,0.0,0.0,0.0,0.0,0.0,0.0,0.0,0.0,0.0,0.0,0.0,0.0,0.0,0.0,0.0,0.0,0.0,0.0,0.0,0.0,0.0,0.0,0.0,0.0,0.0,0.0,0.0,0.0,0.0,1.0,0.0,0.0,0.0,0.0,0.0,0.0,0.0,0.0,0.0,0.0,0.0,0.9,0.0,0.78,0.0,0.0,0.0,0.0,0.0,0.0,0.0,0.0,0.0,0.0,0.0,0.0,0.0,0.0,0.0,0.0,0.0,0.0,0.0,0.0,0.0,0.0,0.0,0.0,0.0],[0.0,0.0,0.0,0.0,0.0,0.0,0.0,0.0,0.0,0.0,0.0,0.0,0.0,0.0,0.0,0.0,0.0,0.0,0.0,0.0,0.0,0.0,0.0,0.0,0.0,0.0,0.0,0.0,0.0,0.0,0.0,0.0,0.0,0.0,0.0,0.0,0.0,0.0,0.0,0.01,0.0,0.0,0.26,0.83,0.02,0.09,0.61,0.01,0.0,0.0,0.0,0.0,0.0,0.0,0.0,0.0,0.0,0.0,0.0,0.0,0.0,0.0,0.0,0.0,0.0,0.0,0.0,0.0,0.0,0.0,0.0,0.0,0.0,0.0,0.0,0.0,0.0,0.0,0.0,0.0,0.0,0.0,0.0,0.0,0.0,0.0,0.0,0.0,0.0,0.0,0.0,0.0,0.0,0.0,0.0,0.0,0.0,0.0,0.0,0.0,0.0,0.0,0.0,0.0,0.0,0.0,0.0,0.0,0.0,0.0,0.0,0.0,0.0,0.0,0.0,0.0,0.0,0.0,0.0,0.0,0.0,0.0,0.0,0.0,0.0,0.0,0.0,0.0,0.0,0.0,1.0,1.0,1.0,1.0,1.0,1.0,1.0,1.0,1.0,0.0,0.0,0.0,0.0,0.0,0.0,0.0,0.0,0.0,0.0,0.0,0.0,0.0,0.0,0.0,0.0,0.0,0.0,0.0,0.0,0.0,0.0,0.0,0.0,0.0,0.0,0.0,0.0,0.0,0.0,0.0,0.0,0.0,0.0,0.0,0.0,0.0,0.0,0.0,0.0,0.0,0.0,0.0,0.0,0.0,0.0,0.0,0.0,0.0,0.0,0.0,0.0,0.0,0.0,0.0,0.0,0.0,0.0,0.0,0.0,0.0,0.0,0.0,0.0,0.0,0.0,0.0,0.0,0.0,0.0,0.0,0.0,0.0,0.0,0.0,0.0,0.0,0.0,0.0,0.0,0.0,0.0,0.0,0.0,0.0,0.0,0.0,0.0,0.0,0.0,0.0,0.0,0.0,0.0,0.0,0.0,0.0,0.0,0.0,0.0,0.0,0.0,0.0,0.0,0.0,0.0,0.0,0.0,0.0,0.0,0.0,0.0,0.0,0.0,0.0,0.0,0.0,0.0,0.0,0.0,0.0,0.0,0.0,0.0,0.0,0.0,0.0,0.0,0.0,0.0,0.0,0.0,0.0,0.0,0.0,0.0,0.0,0.0,0.0,0.0,0.0,0.0,0.0,0.0,0.0,0.0,0.0,0.0,0.0,0.0,0.0,0.0,0.0,0.0,0.0,0.0,0.0,0.0,0.0,0.0,0.0,0.0,0.0,0.0,0.0,0.0,0.0,0.0,0.0,0.0,0.0,0.0,0.0,0.0,0.0,0.0,0.0,0.0,0.0,0.0,0.0,0.0,0.0],[0.0,0.0,0.0,0.0,0.0,0.0,0.0,0.0,0.0,0.0,0.0,0.0,0.0,0.0,0.0,0.0,0.0,0.0,0.0,0.0,0.0,0.0,0.0,0.0,0.0,0.0,0.0,0.0,0.0,0.0,0.0,0.0,0.0,0.0,0.0,0.0,0.0,0.0,0.0,0.0,0.0,0.0,0.0,0.0,0.0,0.0,0.0,0.0,0.0,0.0,0.0,0.0,0.0,0.0,0.0,0.0,0.0,0.0,0.0,0.0,0.0,0.0,0.0,0.0,0.0,0.0,0.0,0.0,0.0,0.0,0.0,0.0,0.0,0.0,0.0,0.0,0.0,0.0,0.0,0.0,0.0,0.0,0.0,0.0,0.0,0.0,0.0,0.0,0.0,0.0,0.0,0.0,0.0,0.0,0.0,0.0,0.0,0.0,0.0,0.0,0.0,0.0,0.0,0.0,0.0,0.0,0.0,0.0,0.0,0.0,0.0,1.0,0.0,0.0,0.0,0.0,0.0,0.0,0.0,0.0,0.0,0.0,0.0,0.0,0.0,0.0,0.0,0.0,0.0,0.0,0.0,1.0,1.0,1.0,1.0,1.0,1.0,1.0,1.0,1.0,0.0,0.0,0.0,0.0,0.0,0.0,0.0,0.0,0.0,0.0,0.0,0.0,0.0,0.0,0.0,0.0,0.0,0.0,0.0,0.0,0.0,0.0,0.0,0.0,0.0,0.0,0.0,0.0,0.0,0.0,0.0,0.0,0.0,0.0,0.0,0.0,0.0,0.0,0.0,0.0,0.0,0.0,0.0,0.0,0.0,0.0,0.0,0.0,0.0,0.0,0.0,0.0,0.0,0.0,0.0,0.0,0.0,0.0,0.0,0.0,0.0,0.0,0.0,0.0,0.0,0.0,0.0,0.0,0.0,0.0,0.0,0.0,0.0,0.0,0.0,0.0,0.0,0.0,0.0,0.0,0.0,0.0,0.0,0.0,0.0,0.0,0.0,0.0,0.0,0.0,0.0,0.0,0.0,0.0,0.0,0.0,0.0,0.0,0.0,0.0,0.0,0.0,0.0,0.0,0.0,0.0,0.0,0.0,0.0,0.0,0.0,0.0,0.0,0.0,0.0,0.0,0.0,0.0,0.0,0.0,0.0,0.0,0.0,0.0,0.0,0.0,0.0,0.0,0.0,0.0,0.0,0.0,0.0,0.0,0.0,0.0,0.0,0.0,0.0,0.0,0.0,0.0,0.0,0.0,0.0,0.0,0.0,0.0,0.0,0.0,0.0,0.0,0.0,0.0,0.0,0.0,0.0,0.0,0.0,0.0,0.0,0.0,0.0,0.0,0.0,0.0,0.0,0.0,0.0,0.0,0.0,0.0,0.0,0.0,0.0,0.0,0.0,0.0,0.0,0.0,0.0,0.0],[0.0,0.0,0.0,0.0,0.0,0.0,0.0,0.0,0.0,0.0,0.0,0.0,0.0,0.0,0.0,0.0,0.0,0.0,0.0,0.0,0.0,0.0,0.0,0.0,0.0,0.0,0.0,0.0,0.0,0.0,0.0,0.0,0.0,0.0,0.0,0.0,0.0,0.0,0.0,0.0,0.0,0.0,0.0,0.11,0.0,0.0,0.0,0.0,0.0,0.0,0.0,0.0,0.0,0.0,0.0,0.0,0.0,0.0,0.0,0.0,0.0,0.0,0.0,0.0,0.0,0.0,0.0,0.0,0.0,0.0,0.0,0.0,0.0,0.0,0.0,0.0,0.0,0.0,0.0,0.0,0.0,0.0,0.0,0.0,0.0,0.0,0.0,0.0,0.0,0.0,0.0,0.0,0.0,0.0,0.0,0.0,0.0,0.0,0.0,0.0,0.0,0.0,0.0,0.0,0.0,0.0,0.0,0.0,0.0,1.0,1.0,1.0,0.0,0.0,0.0,0.0,0.0,0.0,0.0,0.0,0.0,0.0,0.0,0.0,0.0,0.0,0.0,0.0,0.0,0.0,0.0,0.0,1.0,1.0,1.0,1.0,1.0,1.0,1.0,1.0,1.0,0.0,0.0,0.0,0.0,0.0,0.0,0.0,0.0,0.0,0.0,0.0,0.0,0.0,0.0,0.0,0.0,0.0,0.0,0.0,0.0,0.0,0.0,0.0,0.0,0.0,0.0,0.0,0.0,0.0,0.0,0.0,0.0,0.0,0.0,0.0,0.0,0.0,0.0,0.0,0.0,0.0,0.0,0.0,0.0,0.0,0.0,0.0,0.0,0.0,0.0,0.0,0.0,0.0,0.0,0.0,0.0,0.0,0.0,0.0,0.0,0.0,0.0,0.0,0.0,0.0,0.0,0.0,0.0,0.0,0.0,0.0,0.0,0.0,0.0,0.0,0.0,0.0,0.0,0.0,0.0,0.0,0.0,0.0,0.0,0.0,0.0,0.0,0.0,0.0,0.0,0.0,0.0,0.0,0.0,0.0,0.0,0.0,0.0,0.0,0.0,0.0,0.0,0.0,0.0,0.0,0.0,0.0,0.0,0.0,0.0,0.0,0.0,0.0,0.0,0.0,0.0,0.0,0.0,0.0,0.0,0.0,0.0,0.0,0.0,0.0,0.0,0.0,0.0,0.0,0.0,0.0,0.0,0.0,0.0,0.0,0.0,0.0,0.0,0.0,0.1,0.0,0.15,0.0,0.0,0.0,0.0,0.0,0.0,0.0,0.0,0.0,0.0,0.0,0.15,0.0,1.0,0.0,0.0,0.0,0.0,0.0,0.0,0.0,0.0,0.0,0.0,0.0,0.0,0.0,0.0,0.0,0.0,0.0,0.0,0.0,0.0,0.0,0.0,0.0,0.0,0.0],[0.0,0.0,0.0,0.0,0.0,0.0,0.0,0.0,0.0,0.0,0.0,0.0,0.0,0.0,0.0,0.0,0.0,0.0,0.0,0.0,0.0,0.0,0.0,0.0,0.0,0.0,0.0,0.0,0.0,0.0,0.0,0.0,0.0,0.0,0.0,0.0,0.0,0.0,0.0,0.0,0.0,0.0,0.0,0.81,0.05,0.02,0.78,0.01,0.0,0.01,0.0,0.0,0.0,0.0,0.0,0.0,0.0,0.0,0.0,0.0,0.0,0.0,0.0,0.0,0.0,0.0,0.0,0.0,0.0,0.0,0.0,0.0,0.0,0.0,0.0,0.0,0.0,0.0,0.0,0.0,0.0,0.0,0.0,0.0,0.0,0.0,0.0,0.0,0.0,0.0,0.0,0.0,0.0,0.0,0.0,0.0,0.0,0.0,0.0,0.0,0.0,0.0,0.0,0.0,0.0,0.0,0.0,0.0,0.0,0.0,0.0,0.0,0.0,0.0,0.0,0.0,0.0,0.0,0.0,0.0,0.0,0.0,0.0,0.0,0.0,0.0,0.0,0.0,0.0,0.0,0.0,0.0,0.0,1.0,1.0,1.0,1.0,1.0,1.0,1.0,1.0,1.0,0.0,0.0,0.0,0.0,0.0,0.0,0.0,0.0,0.0,0.0,0.0,0.0,0.0,0.0,0.0,0.0,0.0,0.0,0.0,0.0,0.0,0.0,0.0,0.0,0.0,0.0,0.0,0.0,0.0,0.0,0.0,0.0,0.0,0.0,0.0,0.0,0.0,0.0,0.0,0.0,0.0,0.0,0.0,0.0,0.0,0.0,0.0,0.0,0.0,0.0,0.0,0.0,0.0,0.0,0.0,0.0,0.0,0.0,0.0,0.0,0.0,0.0,0.0,0.0,0.0,0.0,0.0,0.0,0.0,0.0,0.0,0.0,0.0,0.0,0.0,0.0,0.0,0.0,0.0,0.0,0.0,0.0,0.0,0.0,0.0,0.0,0.0,0.0,0.0,0.0,0.0,0.0,0.0,0.0,0.0,0.0,0.0,0.0,0.0,0.0,0.0,0.0,0.0,0.0,0.0,0.0,0.0,0.0,0.0,0.0,0.0,0.0,0.0,0.0,0.0,0.0,0.0,0.0,0.0,0.0,0.0,0.0,0.0,0.0,0.0,0.0,0.0,0.0,0.0,0.0,0.0,0.0,0.0,0.0,0.0,0.0,0.0,0.0,1.0,0.0,0.0,0.0,0.0,0.0,0.0,0.0,0.0,0.0,0.0,0.0,0.0,0.0,0.0,0.0,1.0,0.0,0.0,0.0,0.0,0.0,0.0,0.0,0.0,0.0,0.0,0.0,0.0,0.0,0.0,0.0,0.0,0.0,0.0,0.0,0.0,0.0,0.0,0.0,0.0,0.0],[0.0,0.0,0.0,0.0,0.0,0.0,0.0,0.0,0.0,0.0,0.0,0.0,0.0,0.0,0.0,0.0,0.0,0.0,0.0,0.0,0.0,0.0,0.0,0.0,0.0,0.0,0.0,0.0,0.0,0.0,0.0,0.0,0.0,0.0,0.0,0.0,0.0,0.0,0.0,0.0,0.0,0.0,0.0,0.0,0.01,0.02,0.06,0.02,0.06,0.31,0.02,0.01,0.0,0.0,0.0,0.0,0.0,0.0,0.0,0.0,0.0,0.0,0.0,0.0,0.0,0.0,0.0,0.0,0.0,0.0,0.0,0.0,0.0,0.0,0.0,0.0,0.0,0.0,0.0,0.0,0.0,0.0,0.0,0.0,0.0,0.0,0.0,0.0,0.0,0.0,0.0,0.0,0.0,0.0,0.0,0.0,0.0,0.0,0.0,0.0,0.0,0.0,0.0,0.0,0.0,0.0,0.0,0.0,0.0,0.0,0.0,0.0,0.0,0.0,0.0,0.0,0.0,0.0,0.0,0.0,0.0,0.0,0.0,0.0,0.0,0.0,0.0,0.0,0.0,0.0,0.0,0.0,0.0,0.0,1.0,1.0,1.0,1.0,1.0,1.0,1.0,1.0,1.0,0.0,0.0,0.0,0.0,0.0,0.0,0.0,0.0,0.0,0.0,0.0,0.0,0.0,0.0,0.0,0.0,0.0,0.0,0.0,0.0,0.0,0.0,0.0,0.0,0.0,0.0,0.0,0.0,0.0,0.0,0.0,0.0,0.0,0.0,0.0,0.0,0.0,0.0,0.0,0.0,0.0,0.0,0.0,0.0,0.0,0.0,0.0,0.0,0.0,0.0,0.0,0.0,0.0,0.0,0.0,0.0,0.0,0.0,0.0,0.0,0.0,0.0,0.0,0.0,0.0,0.0,0.0,0.0,0.0,0.0,0.0,0.0,0.0,0.0,0.0,0.0,0.0,0.0,0.0,0.0,0.0,0.0,0.0,0.0,0.0,0.0,0.0,0.0,0.0,0.0,0.0,0.0,0.0,0.0,0.0,0.0,0.0,0.0,0.0,0.0,0.0,0.0,0.0,0.0,0.0,0.0,0.0,0.0,0.0,0.0,0.0,0.0,0.0,0.0,0.0,0.0,0.0,0.0,0.0,0.0,0.0,0.0,0.0,0.0,0.0,0.0,0.0,0.0,0.0,0.0,0.0,0.0,0.0,0.0,0.0,0.0,0.0,0.0,0.0,0.0,0.0,0.0,0.0,0.0,0.0,0.0,0.0,0.0,0.0,0.0,0.0,0.0,0.0,0.0,0.0,0.0,0.0,0.0,0.0,0.0,0.0,0.0,0.0,0.0,0.0,0.0,0.0,0.0,0.0,0.0,0.0,0.0,0.0,0.0,0.0,0.0,0.0,0.0,0.0],[0.0,0.0,0.0,0.0,0.0,0.0,0.0,0.0,0.0,0.0,0.0,0.0,0.0,0.0,0.0,0.0,0.0,0.0,0.0,0.0,0.0,0.0,0.0,0.0,0.0,0.0,0.0,0.0,0.0,0.0,0.0,0.0,0.0,0.0,0.0,0.0,0.0,0.0,0.0,0.0,0.0,0.0,0.0,0.0,0.0,0.0,0.0,0.0,0.0,0.0,0.0,0.0,0.0,0.0,0.0,0.0,0.0,0.0,0.0,0.0,0.0,0.0,0.0,0.0,0.0,0.0,0.0,0.0,0.0,0.0,0.0,0.0,0.0,0.0,0.0,0.0,0.0,0.0,0.0,0.0,0.0,0.0,0.0,0.0,0.0,0.0,0.0,0.0,0.0,0.0,0.0,0.0,0.0,0.0,0.0,0.0,0.0,0.0,0.0,0.0,0.0,0.0,0.0,0.0,0.0,0.0,0.0,0.0,0.0,1.0,0.0,0.0,0.0,0.0,0.0,0.0,0.0,0.0,0.0,0.0,0.0,0.0,0.0,0.0,0.0,0.0,0.0,0.0,0.0,0.0,0.0,0.0,0.0,0.0,0.0,1.0,1.0,1.0,1.0,1.0,1.0,1.0,1.0,1.0,0.0,0.0,0.0,0.0,0.0,0.0,0.0,0.0,0.0,0.0,0.0,0.0,0.0,0.0,0.0,0.0,0.0,0.0,0.0,0.0,0.0,0.0,0.0,0.0,0.0,0.0,0.0,0.0,0.0,0.0,0.0,0.0,0.0,0.0,0.0,0.0,0.0,0.0,0.0,0.0,0.0,0.0,0.0,0.0,0.0,0.0,0.0,0.0,0.0,0.0,0.0,0.0,0.0,0.0,0.0,0.0,0.0,0.0,0.0,0.0,0.0,0.0,0.0,0.0,0.0,0.0,0.0,0.0,0.0,0.0,0.0,0.0,0.0,0.0,0.0,0.0,0.0,0.0,0.0,0.0,0.0,0.0,0.0,0.0,0.0,0.0,0.0,0.0,0.0,0.0,0.0,0.0,0.0,0.0,0.0,0.0,0.0,0.0,0.0,0.0,0.0,0.0,0.0,0.0,0.0,0.0,0.0,0.0,0.0,0.0,0.0,0.0,0.0,0.0,0.0,0.0,0.0,0.0,0.0,0.0,0.0,0.0,0.0,0.0,0.0,0.0,0.0,0.0,0.0,0.0,0.0,0.0,0.0,0.0,0.0,0.0,0.0,0.0,0.0,0.0,0.0,0.0,0.0,0.0,0.0,0.0,0.0,0.0,0.0,0.0,0.0,0.0,0.0,0.0,0.0,0.0,0.0,0.0,0.0,0.0,0.0,0.0,0.0,0.0,0.0,0.0,0.0,0.0,0.0,0.0,0.0,0.0,0.0,0.0,0.0,0.0,0.0,0.0],[0.0,0.0,0.0,0.0,0.0,0.0,0.0,0.0,0.0,0.0,0.0,0.0,0.0,0.0,0.0,0.0,0.0,0.0,0.0,0.0,0.0,0.0,0.0,0.0,0.0,0.0,0.0,0.0,0.0,0.0,0.0,0.0,0.0,0.0,0.0,0.0,0.0,0.0,0.0,0.0,0.0,0.0,0.0,0.0,0.0,0.0,0.0,0.0,0.0,0.0,0.0,0.0,0.0,0.0,0.0,0.0,0.0,0.0,0.0,0.0,0.0,0.0,0.0,0.0,0.0,0.0,0.0,0.0,0.0,0.0,0.0,0.0,0.0,0.0,0.0,0.0,0.0,0.0,0.0,0.0,0.0,0.0,0.0,0.0,0.0,0.0,0.0,0.0,0.0,0.0,0.0,0.0,0.0,0.0,0.0,0.0,0.0,0.0,0.0,0.0,0.0,0.0,0.0,0.0,0.0,0.0,0.0,1.0,1.0,1.0,0.0,0.0,0.0,0.0,0.0,0.0,0.0,0.0,0.0,0.0,0.0,0.0,0.0,0.0,0.0,0.0,0.0,0.0,0.0,0.0,0.0,0.0,0.0,0.0,0.0,0.0,1.0,1.0,1.0,1.0,1.0,1.0,1.0,1.0,1.0,0.0,0.0,0.0,0.0,0.0,0.0,0.0,0.0,0.0,0.0,0.0,0.0,0.0,0.0,0.0,0.0,0.0,0.0,0.0,0.0,0.0,0.0,0.0,0.0,0.0,0.0,0.0,0.0,0.0,0.0,0.0,0.0,0.0,0.0,0.0,0.0,0.0,0.0,0.0,0.0,0.0,0.0,0.0,0.0,0.0,0.0,0.0,0.0,0.0,0.0,0.0,0.0,0.0,0.0,0.0,0.0,0.0,0.0,0.0,0.0,0.0,0.0,0.0,0.0,0.0,0.0,0.0,0.0,0.0,0.0,0.0,0.0,0.0,0.0,0.0,0.0,0.0,0.0,0.0,0.0,0.0,0.0,0.0,0.0,0.0,0.0,0.0,0.0,0.0,0.0,0.0,0.0,0.0,0.0,0.0,0.0,0.0,0.0,0.0,0.0,0.0,0.0,0.0,0.0,0.0,0.0,0.0,0.0,0.0,0.0,0.0,0.0,0.0,0.0,0.0,0.0,0.0,0.0,0.0,0.0,0.0,0.0,0.0,0.0,0.0,0.0,0.0,0.0,0.0,0.0,0.0,0.0,0.0,0.0,0.0,1.0,0.0,0.0,0.0,0.0,0.0,0.0,0.0,0.0,0.0,0.0,0.0,0.0,0.0,0.0,0.0,1.0,0.0,1.0,0.0,0.02,0.0,0.0,0.0,0.0,0.0,0.0,0.0,0.0,0.0,0.0,0.0,0.0,0.0,0.0,0.0,0.0,0.0,0.0,0.0,0.0,0.0],[0.0,0.0,0.0,0.0,0.0,0.0,0.0,0.0,0.0,0.0,0.0,0.0,0.0,0.0,0.0,0.0,0.0,0.0,0.0,0.0,0.0,0.0,0.0,0.0,0.0,0.0,0.0,0.0,0.0,0.0,0.0,0.0,0.0,0.0,0.0,0.0,0.0,0.0,0.0,0.0,0.0,0.0,0.0,0.0,0.0,0.0,0.03,0.01,0.96,0.78,0.03,0.07,0.99,0.05,0.99,0.0,0.0,0.0,0.0,0.0,0.0,0.0,0.0,0.0,0.0,0.0,0.0,0.0,0.0,0.0,0.0,0.0,0.0,0.0,0.0,0.0,0.0,0.0,0.0,0.0,0.0,0.0,0.0,0.0,0.0,0.0,0.0,0.0,0.0,0.0,0.0,0.0,0.0,0.0,0.0,0.0,0.0,0.0,0.0,0.0,0.0,0.0,0.0,0.0,0.0,0.0,0.0,0.0,0.0,0.0,0.0,0.0,0.0,0.0,0.0,0.0,0.0,0.0,0.0,0.0,0.0,0.0,0.0,0.0,0.0,0.0,0.0,0.0,0.0,0.0,0.0,0.0,0.0,0.0,0.0,0.0,0.0,1.0,1.0,1.0,1.0,1.0,1.0,1.0,1.0,1.0,0.0,0.0,0.0,0.0,0.0,0.0,0.0,0.0,0.0,0.0,0.0,0.0,0.0,0.0,0.0,0.0,0.0,0.0,0.0,0.0,0.0,0.0,0.0,0.0,0.0,0.0,0.0,0.0,0.0,0.0,0.0,0.0,0.0,0.0,0.0,0.0,0.0,0.0,0.0,0.0,0.0,0.0,0.0,0.0,0.0,0.0,0.0,0.0,0.0,0.0,0.0,0.0,0.0,0.0,0.0,0.0,0.0,0.0,0.0,0.0,0.0,0.0,0.0,0.0,0.0,0.0,0.0,0.0,0.0,0.0,0.0,0.0,0.0,0.0,0.0,0.0,0.0,0.0,0.0,0.0,0.0,0.0,0.0,0.0,0.0,0.0,0.0,0.0,0.0,0.0,0.0,0.0,0.0,0.0,0.0,0.0,0.0,0.0,0.0,0.0,0.0,0.0,0.0,0.0,0.0,0.0,0.0,0.0,0.0,0.0,0.0,0.0,0.0,0.0,0.0,0.0,0.0,0.0,0.0,0.0,0.0,0.0,0.0,0.0,0.0,0.0,0.0,0.0,0.0,0.0,0.0,0.0,0.0,0.0,0.28,0.0,0.0,0.0,0.0,0.0,0.0,0.0,0.0,0.0,0.0,0.0,0.0,0.0,0.0,0.0,0.0,0.0,0.0,0.0,0.0,0.0,0.0,0.0,0.0,0.0,0.0,0.0,0.0,0.0,0.0,0.0,0.0,0.0,0.0,0.0,0.0,0.0,0.0,0.0,0.0,0.0],[0.0,0.0,0.0,0.0,0.0,0.0,0.0,0.0,0.0,0.0,0.0,0.0,0.0,0.0,0.0,0.0,0.0,0.0,0.0,0.0,0.0,0.0,0.0,0.0,0.0,0.0,0.0,0.0,0.0,0.0,0.0,0.0,0.0,0.0,0.0,0.0,0.0,0.0,0.0,0.0,0.0,0.0,0.0,0.0,0.0,0.0,0.0,0.0,0.05,0.06,0.02,0.02,0.04,0.0,0.0,0.0,0.0,0.0,0.0,0.0,0.0,0.0,0.0,0.0,0.0,0.0,0.0,0.0,0.0,0.0,0.0,0.0,0.0,0.0,0.0,0.0,0.0,0.0,0.0,0.0,0.0,0.0,0.0,0.0,0.0,0.0,0.0,0.0,0.0,0.0,0.0,0.0,0.0,0.0,0.0,0.0,0.0,0.0,0.0,0.0,0.0,0.0,0.0,0.0,0.0,0.0,0.0,0.0,0.0,0.0,0.0,0.0,0.0,0.0,0.0,0.0,0.0,0.0,0.0,0.0,0.0,0.0,0.0,0.0,0.0,0.0,0.0,0.0,0.0,0.0,0.0,0.0,0.0,0.0,0.0,0.0,0.0,0.0,1.0,1.0,1.0,1.0,1.0,1.0,1.0,1.0,1.0,0.0,0.0,0.0,0.0,0.0,0.0,0.0,0.0,0.0,0.0,0.0,0.0,0.0,0.0,0.0,0.0,0.0,0.0,0.0,0.0,0.0,0.0,0.0,0.0,0.0,0.0,0.0,0.0,0.0,0.0,0.0,0.0,0.0,0.0,0.0,0.0,0.0,0.0,0.0,0.0,0.0,0.0,0.0,0.0,0.0,0.0,0.0,0.0,0.0,0.0,0.0,0.0,0.0,0.0,0.0,0.0,0.0,0.0,0.0,0.0,0.0,0.0,0.0,0.0,0.0,0.0,0.0,0.0,0.0,0.0,0.0,0.0,0.0,0.0,0.0,0.0,0.0,0.0,0.0,0.0,0.0,0.0,0.0,0.0,0.0,0.0,0.0,0.0,0.0,0.0,0.0,0.0,0.0,0.0,0.0,0.0,0.0,0.0,0.0,0.0,0.0,0.0,0.0,0.0,0.0,0.0,0.0,0.0,0.0,0.0,0.0,0.0,0.0,0.0,0.0,0.0,0.0,0.0,0.0,0.0,0.0,0.0,0.0,0.0,0.0,0.0,0.0,0.0,0.0,0.0,0.0,0.0,0.0,0.0,0.0,0.0,0.0,0.0,0.0,0.0,0.0,0.0,0.0,0.0,0.0,0.0,0.0,0.0,0.0,0.0,0.0,0.0,0.0,0.0,0.0,0.0,0.0,0.0,0.0,0.0,0.0,0.0,0.0,0.0,0.0,0.0,0.0,0.0,0.0,0.0,0.0,0.0,0.0,0.0,0.0],[0.0,0.0,0.0,0.0,0.0,0.0,0.0,0.0,0.0,0.0,0.0,0.0,0.0,0.0,0.0,0.0,0.0,0.0,0.0,0.0,0.0,0.0,0.0,0.0,0.0,0.0,0.0,0.0,0.0,0.0,0.0,0.0,0.0,0.0,0.0,0.0,0.0,0.0,0.0,0.0,0.0,0.0,0.0,0.0,0.0,0.0,0.0,0.0,0.0,0.0,0.0,0.0,0.0,0.0,0.0,0.0,0.0,0.0,0.0,0.0,0.0,0.0,0.0,0.0,0.0,0.0,0.0,0.0,0.0,0.0,0.0,0.0,0.0,0.0,0.0,0.0,0.0,0.0,0.0,0.0,0.0,0.0,0.0,0.0,0.0,0.0,0.0,0.0,0.0,0.0,0.0,0.0,0.0,0.0,0.0,0.0,0.0,0.0,0.0,0.0,0.0,0.0,0.0,0.0,0.0,0.0,0.0,1.0,0.0,0.01,0.0,0.0,0.0,0.0,0.0,0.0,0.0,0.0,0.0,0.0,0.0,0.0,0.0,0.0,0.0,0.0,0.0,0.0,0.0,0.0,0.0,0.0,0.0,0.0,0.0,0.0,0.0,0.0,0.0,1.0,1.0,1.0,1.0,1.0,1.0,1.0,1.0,1.0,0.0,0.0,0.0,0.0,0.0,0.0,0.0,0.0,0.0,0.0,0.0,0.0,0.0,0.0,0.0,0.0,0.0,0.0,0.0,0.0,0.0,0.0,0.0,0.0,0.0,0.0,0.0,0.0,0.0,0.0,0.0,0.0,0.0,0.0,0.0,0.0,0.0,0.0,0.0,0.0,0.0,0.0,0.0,0.0,0.0,0.0,0.0,0.0,0.0,0.0,0.0,0.0,0.0,0.0,0.0,0.0,0.0,0.0,0.0,0.0,0.0,0.0,0.0,0.0,0.0,0.0,0.0,0.0,0.0,0.0,0.0,0.0,0.0,0.0,0.0,0.0,0.0,0.0,0.0,0.0,0.0,0.0,0.0,0.0,0.0,0.0,0.0,0.0,0.0,0.0,0.0,0.0,0.0,0.0,0.0,0.0,0.0,0.0,0.0,0.0,0.0,0.0,0.0,0.0,0.0,0.0,0.0,0.0,0.0,0.0,0.0,0.0,0.0,0.0,0.0,0.0,0.0,0.0,0.0,0.0,0.0,0.0,0.0,0.0,0.0,0.0,0.0,0.0,0.0,0.0,0.0,0.0,0.0,0.0,0.0,0.0,0.0,0.0,0.0,0.0,0.0,0.0,0.0,0.0,0.0,0.0,0.0,0.0,0.0,0.0,0.0,0.0,0.01,0.0,0.0,0.0,0.0,0.0,0.0,0.0,0.0,0.0,0.0,0.0,0.0,0.0,0.0,0.0,0.0,0.0,0.0,0.0,0.0,0.0],[0.0,0.0,0.0,0.0,0.0,0.0,0.0,0.0,0.0,0.0,0.0,0.0,0.0,0.0,0.0,0.0,0.0,0.0,0.0,0.0,0.0,0.0,0.0,0.0,0.0,0.0,0.0,0.0,0.0,0.0,0.0,0.0,0.0,0.0,0.0,0.0,0.0,0.0,0.0,0.0,0.0,0.0,0.0,0.0,0.0,0.0,0.0,0.0,0.0,0.0,0.0,0.01,0.48,1.0,1.0,0.0,0.0,0.0,0.0,0.0,0.0,0.0,0.0,0.0,0.0,0.0,0.0,0.0,0.0,0.0,0.0,0.0,0.0,0.0,0.0,0.0,0.0,0.0,0.0,0.0,0.0,0.0,0.0,0.0,0.0,0.0,0.0,0.0,0.0,0.0,0.0,0.0,0.0,0.0,0.0,0.0,0.0,0.0,0.0,0.0,0.0,0.0,0.0,0.0,0.0,0.0,0.0,1.0,0.0,0.0,0.0,0.0,0.0,0.0,0.0,0.0,0.0,0.0,0.0,0.0,0.0,0.0,0.0,0.0,0.0,0.0,0.0,0.0,0.0,0.0,0.0,0.0,0.0,0.0,0.0,0.0,0.0,0.0,0.0,0.0,1.0,1.0,1.0,1.0,1.0,1.0,1.0,1.0,1.0,0.0,0.0,0.0,0.0,0.0,0.0,0.0,0.0,0.0,0.0,0.0,0.0,0.0,0.0,0.0,0.0,0.0,0.0,0.0,0.0,0.0,0.0,0.0,0.0,0.0,0.0,0.0,0.0,0.0,0.0,0.0,0.0,0.0,0.0,0.0,0.0,0.0,0.0,0.0,0.0,0.0,0.0,0.0,0.0,0.0,0.0,0.0,0.0,0.0,0.0,0.0,0.0,0.0,0.0,0.0,0.0,0.0,0.0,0.0,0.0,0.0,0.0,0.0,0.0,0.0,0.0,0.0,0.0,0.0,0.0,0.0,0.0,0.0,0.0,0.0,0.0,0.0,0.0,0.0,0.0,0.0,0.0,0.0,0.0,0.0,0.0,0.0,0.0,0.0,0.0,0.0,0.0,0.0,0.0,0.0,0.0,0.0,0.0,0.0,0.0,0.0,0.0,0.0,0.0,0.0,0.0,0.0,0.0,0.0,0.0,0.0,0.0,0.0,0.0,0.0,0.0,0.0,0.0,0.0,0.0,0.0,0.0,0.0,0.0,0.0,0.98,0.0,0.33,0.0,0.0,0.0,0.0,0.0,0.0,0.0,0.0,0.0,0.0,0.0,0.0,0.0,0.0,0.0,0.0,0.0,0.0,0.0,0.0,0.0,0.75,0.0,1.0,0.0,0.54,0.0,0.0,0.0,0.0,0.0,0.0,0.0,0.0,0.0,0.0,0.0,0.0,0.0,0.0,0.0,0.0,0.0,0.0,0.0],[0.0,0.0,0.0,0.0,0.0,0.0,0.0,0.0,0.0,0.0,0.0,0.0,0.0,0.0,0.0,0.0,0.0,0.0,0.0,0.0,0.0,0.0,0.0,0.0,0.0,0.0,0.0,0.0,0.0,0.0,0.0,0.0,0.0,0.0,0.0,0.0,0.0,0.0,0.0,0.0,0.0,0.0,0.0,0.0,0.0,0.0,0.0,0.0,0.03,0.05,0.01,0.53,1.0,1.0,0.8,0.0,0.0,0.0,0.0,0.0,0.0,0.0,0.0,0.0,0.0,0.0,0.0,0.0,0.0,0.0,0.0,0.0,0.0,0.0,0.0,0.0,0.0,0.0,0.0,0.0,0.0,0.0,0.0,0.0,0.0,0.0,0.0,0.0,0.0,0.0,0.0,0.0,0.0,0.0,0.0,0.0,0.0,0.0,0.0,0.0,0.0,0.0,0.0,0.0,0.0,0.0,0.0,0.0,0.0,0.0,0.0,0.0,0.0,0.0,0.0,0.0,0.0,0.0,0.0,0.0,0.0,0.0,0.0,0.0,0.0,0.0,0.0,0.0,0.0,0.0,0.0,0.0,0.0,0.0,0.0,0.0,0.0,0.0,0.0,0.0,0.0,1.0,1.0,1.0,1.0,1.0,1.0,1.0,1.0,1.0,0.0,0.0,0.0,0.0,0.0,0.0,0.0,0.0,0.0,0.0,0.0,0.0,0.0,0.0,0.0,0.0,0.0,0.0,0.0,0.0,0.0,0.0,0.0,0.0,0.0,0.0,0.0,0.0,0.0,0.0,0.0,0.0,0.0,0.0,0.0,0.0,0.0,0.0,0.0,0.0,0.0,0.0,0.0,0.0,0.0,0.0,0.0,0.0,0.0,0.0,0.0,0.0,0.0,0.0,0.0,0.0,0.0,0.0,0.0,0.0,0.0,0.0,0.0,0.0,0.0,0.0,0.0,0.0,0.0,0.0,0.0,0.0,0.0,0.0,0.0,0.0,0.0,0.0,0.0,0.0,0.0,0.0,0.0,0.0,0.0,0.0,0.0,0.0,0.0,0.0,0.0,0.0,0.0,0.0,0.0,0.0,0.0,0.0,0.02,0.0,0.98,0.0,0.0,0.0,0.0,0.0,0.0,0.0,0.0,0.0,0.0,0.0,0.0,0.0,0.0,0.0,0.0,0.0,0.0,0.0,0.0,0.0,0.0,0.0,0.0,0.0,0.0,0.0,0.0,0.0,0.0,0.0,0.0,0.0,0.0,0.0,0.0,0.0,0.0,0.0,0.0,0.0,0.0,0.0,0.0,0.0,0.0,0.0,0.0,0.0,0.0,0.0,0.0,0.0,0.0,0.0,0.0,0.0,0.0,0.0,0.0,0.0,0.0,0.0,0.0,0.0,0.0,0.0,0.0,0.0,0.0,0.0],[0.0,0.0,0.0,0.0,0.0,0.0,0.0,0.0,0.0,0.0,0.0,0.0,0.0,0.0,0.0,0.0,0.0,0.0,0.0,0.0,0.0,0.0,0.0,0.0,0.0,0.0,0.0,0.0,0.0,0.0,0.0,0.0,0.0,0.0,0.0,0.0,0.0,0.0,0.0,0.0,0.0,0.0,0.0,0.0,0.0,0.0,0.0,0.0,0.0,0.0,0.0,0.0,0.0,0.0,0.0,0.0,0.0,0.0,0.0,0.0,0.0,0.0,0.0,0.0,0.0,0.0,0.0,0.0,0.0,0.0,0.0,0.0,0.0,0.0,0.0,0.0,0.0,0.0,0.0,0.0,0.0,0.0,0.0,0.0,0.0,0.0,0.0,0.0,0.0,0.0,0.0,0.0,0.0,0.0,0.0,0.0,0.0,0.0,0.0,0.0,0.0,0.0,0.0,0.0,0.0,0.0,0.0,0.0,0.0,0.0,0.0,0.0,0.0,0.0,0.0,0.0,0.0,0.0,0.0,0.0,0.0,0.0,0.0,0.0,0.0,0.0,0.0,0.0,0.0,0.0,0.0,0.0,0.0,0.0,0.0,0.0,0.0,0.0,0.0,0.0,0.0,0.0,1.0,1.0,1.0,1.0,1.0,1.0,1.0,1.0,1.0,1.0,0.08,0.0,0.0,0.0,0.0,0.0,0.0,0.0,0.0,0.0,0.0,0.0,0.0,0.0,0.0,0.0,0.0,0.0,0.0,0.0,0.0,0.0,0.0,0.0,0.0,0.0,0.0,0.0,0.0,0.0,0.0,0.0,0.0,0.0,0.0,0.0,0.0,0.0,0.0,0.0,0.0,0.0,0.0,0.0,0.0,0.0,0.0,0.0,0.0,0.0,0.0,0.0,0.0,0.0,0.0,0.0,0.0,0.0,0.0,0.0,0.0,0.0,0.0,0.0,0.0,0.0,0.0,0.0,0.0,0.0,0.0,0.0,0.0,0.0,0.0,0.0,0.0,0.0,0.0,0.0,0.0,0.0,0.0,0.0,0.0,0.0,0.0,0.0,0.0,0.0,0.0,0.0,0.0,0.0,0.0,0.0,0.0,0.0,0.13,0.0,0.0,0.0,0.0,0.0,0.0,0.0,0.0,0.0,0.0,0.0,0.0,0.0,0.0,0.0,0.0,0.0,0.0,0.0,0.0,0.0,0.0,0.0,0.0,0.0,0.0,0.0,0.0,0.0,0.0,0.0,0.0,0.0,0.0,0.0,0.0,0.0,0.0,0.0,0.0,0.0,0.0,0.0,0.0,0.0,0.0,0.0,0.0,0.0,0.0,0.0,0.0,0.0,0.0,0.0,0.0,0.0,0.0,0.0,0.0,0.0,0.0,0.0,0.0,0.0,0.0,0.0,0.0,0.0,0.0,0.0],[0.0,0.0,0.0,0.0,0.0,0.0,0.0,0.0,0.0,0.0,0.0,0.0,0.0,0.0,0.0,0.0,0.0,0.0,0.0,0.0,0.0,0.0,0.0,0.0,0.0,0.0,0.0,0.0,0.0,0.0,0.0,0.0,0.0,0.0,0.0,0.0,0.0,0.0,0.0,0.0,0.0,0.0,0.0,0.0,0.0,0.0,0.0,0.0,0.0,0.0,0.0,0.0,0.0,0.01,0.0,0.0,0.0,0.0,0.0,0.0,0.0,0.0,0.0,0.0,0.0,0.0,0.0,0.0,0.0,0.0,0.0,0.0,0.0,0.0,0.0,0.0,0.0,0.0,0.0,0.0,0.0,0.0,0.0,0.0,0.0,0.0,0.0,0.0,0.0,0.0,0.0,0.0,0.0,0.0,0.0,0.0,0.0,0.0,0.0,0.0,0.0,0.0,0.0,0.0,0.0,0.96,0.0,0.0,0.0,0.0,0.0,0.0,0.0,0.0,0.0,0.0,0.0,0.0,0.0,0.0,0.0,0.0,0.0,0.0,0.0,0.0,0.0,0.0,0.0,0.0,0.0,0.0,0.0,0.0,0.0,0.0,0.0,0.0,0.0,0.0,0.0,0.0,0.0,1.0,1.0,1.0,1.0,1.0,1.0,0.79,1.0,1.0,1.0,0.0,0.0,0.37,0.0,1.0,0.0,0.0,0.0,0.0,0.0,0.0,0.0,0.0,0.0,0.0,0.0,0.0,0.0,0.0,0.0,0.0,0.0,0.0,0.0,0.0,0.0,0.0,0.0,0.0,0.0,0.0,0.0,0.0,0.0,0.0,0.0,0.0,0.0,0.0,0.0,0.0,0.0,0.0,0.0,0.0,0.0,0.0,0.0,0.0,0.0,0.0,0.0,0.0,0.0,0.0,0.0,0.0,0.0,0.0,0.0,0.0,0.0,0.0,0.0,0.0,0.0,0.0,0.0,0.0,0.0,0.0,0.0,0.0,0.0,0.0,0.0,0.0,0.0,0.0,0.0,0.0,0.0,0.0,0.0,0.0,0.0,0.0,0.0,0.0,0.0,0.0,0.0,0.0,0.0,0.0,0.0,0.0,0.0,0.0,0.0,0.0,0.0,0.0,0.0,0.0,0.0,0.0,0.0,0.0,0.0,0.0,0.0,0.0,0.0,0.0,0.0,0.0,0.0,0.0,0.0,0.0,0.0,0.0,0.0,0.0,0.0,0.0,0.0,0.0,0.0,0.0,0.0,0.0,0.0,0.0,0.0,0.0,0.0,0.0,0.0,0.0,0.0,0.0,0.0,0.0,0.0,0.0,1.0,0.02,1.0,0.01,0.0,0.0,0.0,0.0,0.0,0.0,0.0,0.0,0.0,0.0,0.0,0.0,0.0,0.0,0.0,0.0,0.0,0.0],[0.0,0.0,0.0,0.0,0.0,0.0,0.0,0.0,0.0,0.0,0.0,0.0,0.0,0.0,0.0,0.0,0.0,0.0,0.0,0.0,0.0,0.0,0.0,0.0,0.0,0.0,0.0,0.0,0.0,0.0,0.0,0.0,0.0,0.0,0.0,0.0,0.0,0.0,0.0,0.0,0.0,0.0,0.0,0.0,0.0,0.0,0.0,0.0,0.0,0.0,0.0,0.0,0.0,1.0,0.0,0.0,0.0,1.0,0.0,0.0,0.0,0.0,0.0,0.0,0.0,0.0,0.0,0.0,0.0,0.0,0.0,0.0,0.0,0.0,0.0,0.0,0.0,0.0,0.0,0.0,0.0,0.0,0.0,0.0,0.0,0.0,0.0,0.0,0.0,0.0,0.0,0.0,0.0,0.0,0.0,0.0,0.0,0.0,0.0,0.0,0.0,0.0,0.0,0.0,0.0,0.0,0.0,0.0,0.0,0.0,0.0,0.0,0.0,0.0,0.0,0.0,0.0,0.0,0.0,0.0,0.0,0.0,0.0,0.0,0.0,0.0,0.0,0.0,0.0,0.0,0.0,0.0,0.0,0.0,0.0,0.0,0.0,0.0,0.0,0.0,0.0,0.0,0.0,0.0,1.0,1.0,1.0,1.0,1.0,1.0,0.03,1.0,0.0,0.0,0.0,0.0,0.0,0.0,0.0,0.53,1.0,0.0,0.0,0.0,0.0,0.0,0.0,0.0,0.0,0.0,0.0,0.0,0.0,0.0,0.0,0.0,0.0,0.0,0.0,0.0,0.0,0.0,0.0,0.0,0.0,0.0,0.0,0.0,0.0,0.0,0.0,0.0,0.0,0.0,0.0,0.0,0.0,0.0,0.0,0.0,0.0,0.0,0.0,0.0,0.0,0.0,0.0,0.0,0.0,0.0,0.0,0.0,0.0,0.0,0.0,0.0,0.0,0.0,0.0,0.0,0.0,0.0,0.0,0.0,0.0,0.0,0.0,0.0,0.0,0.0,0.0,0.0,0.0,0.0,0.0,0.0,0.0,0.0,0.0,0.0,0.0,0.0,0.0,0.0,0.0,0.0,0.0,0.0,0.0,0.0,0.0,0.0,0.0,0.0,0.0,0.0,0.0,0.0,0.0,0.0,0.0,0.0,0.0,0.0,0.0,0.0,0.0,0.0,0.0,0.0,0.0,0.0,0.0,0.0,1.0,0.0,0.0,0.0,0.0,0.0,0.0,0.0,0.0,0.0,0.0,0.0,0.0,0.0,0.0,0.0,0.0,0.0,0.0,0.0,0.0,0.0,0.0,0.0,0.0,0.0,0.03,0.0,1.0,1.0,0.0,0.0,0.0,0.0,0.0,0.0,0.0,0.0,0.0,0.0,0.0,0.0,0.0,0.0,0.0,0.0,0.0,0.0],[0.0,0.0,0.0,0.0,0.0,0.0,0.0,0.0,0.0,0.0,0.0,0.0,0.0,0.0,0.0,0.0,0.0,0.0,0.0,0.0,0.0,0.0,0.0,0.0,0.0,0.0,0.0,0.0,0.0,0.0,0.0,0.0,0.0,0.0,0.0,0.0,0.0,0.0,0.0,0.0,0.0,0.0,0.0,0.0,0.0,0.0,0.0,0.0,0.0,0.0,0.0,0.0,0.0,1.0,0.0,0.0,0.0,0.0,0.0,0.0,0.0,0.0,0.0,0.0,0.0,0.0,0.0,0.0,0.0,0.0,0.0,0.0,0.0,0.0,0.0,0.0,0.0,0.0,0.0,0.0,0.0,0.0,0.0,0.0,0.0,0.0,0.0,0.0,0.0,0.0,0.0,0.0,0.0,0.0,0.0,0.0,0.0,0.0,0.0,0.0,0.0,0.0,0.0,0.0,0.0,0.0,0.0,0.0,0.0,0.0,0.0,0.0,0.0,0.0,0.0,0.0,0.0,0.0,0.0,0.0,0.0,0.0,0.0,0.0,0.0,0.0,0.0,0.0,0.0,0.0,0.0,0.0,0.0,0.0,0.0,0.0,0.0,0.0,0.0,0.0,0.0,0.0,0.0,0.0,0.0,1.0,1.0,0.79,1.0,1.0,1.0,1.0,0.0,0.0,0.0,0.0,0.0,0.0,0.0,1.0,1.0,1.0,0.0,0.0,0.0,0.0,0.0,0.0,0.0,0.0,0.0,0.0,0.0,0.0,0.0,0.0,0.0,0.0,0.0,0.0,0.0,0.0,0.0,0.0,0.0,0.0,0.0,0.0,0.0,0.0,0.0,0.0,0.0,0.0,0.0,0.0,0.0,0.0,0.0,0.0,0.0,0.0,0.0,0.0,0.0,0.0,0.0,0.0,0.0,0.0,0.0,0.0,0.0,0.0,0.0,0.0,0.0,0.0,0.0,0.0,0.0,0.0,0.0,0.0,0.0,0.0,0.0,0.0,0.0,0.0,0.0,0.0,0.0,0.0,0.0,0.0,0.0,0.0,0.0,0.0,0.0,0.0,0.0,0.0,0.0,0.0,0.0,0.0,0.4,0.0,1.0,0.22,0.0,0.0,0.11,0.0,0.0,0.0,0.0,0.0,0.0,0.0,0.0,0.0,0.0,0.0,0.0,0.0,0.0,0.0,0.0,0.0,0.0,0.0,0.0,0.0,0.0,0.0,0.0,0.0,0.0,0.0,0.0,0.0,0.0,0.0,0.0,0.0,0.0,0.0,0.0,0.0,0.0,0.0,0.0,0.0,0.0,0.0,0.0,0.0,0.0,0.0,0.0,0.0,0.0,0.0,0.0,0.0,0.0,0.0,0.0,0.0,0.0,0.0,0.0,0.0,0.0,0.0,0.0,0.0,0.0,0.0],[0.0,0.0,0.0,0.0,0.0,0.0,0.0,0.0,0.0,0.0,0.0,0.0,0.0,0.0,0.0,0.0,0.0,0.0,0.0,0.0,0.0,0.0,0.0,0.0,0.0,0.0,0.0,0.0,0.0,0.0,0.0,0.0,0.0,0.0,0.0,0.0,0.0,0.0,0.0,0.0,0.0,0.0,0.0,0.0,0.0,0.0,0.0,0.0,0.0,0.0,0.0,0.0,0.0,0.0,0.0,0.0,0.0,0.0,0.0,0.0,0.0,0.0,0.0,0.0,0.0,0.0,0.0,0.0,0.0,0.0,0.0,0.0,0.0,0.0,0.0,0.0,0.0,0.0,0.0,0.0,0.0,0.0,0.0,0.0,0.0,0.0,0.0,0.0,0.0,0.0,0.0,0.0,0.0,0.0,0.0,0.0,0.0,0.0,0.0,0.0,0.0,0.0,0.0,0.0,0.0,0.0,0.0,0.0,0.0,0.0,0.0,0.0,0.0,0.0,0.0,0.0,0.0,0.0,0.0,0.0,0.0,0.0,0.0,0.0,0.0,0.0,0.0,0.0,0.0,0.0,0.0,0.0,0.0,0.0,0.0,0.0,0.0,0.0,0.0,0.0,0.0,0.0,0.0,0.0,0.0,0.0,1.0,1.0,0.03,1.0,1.0,1.0,0.98,0.0,0.0,0.0,0.0,0.0,0.0,1.0,0.0,0.34,0.0,0.0,0.0,0.0,0.0,0.0,0.0,0.0,0.0,0.0,0.0,0.0,0.0,0.0,0.0,0.0,0.0,0.0,0.0,0.0,0.0,0.0,0.0,0.0,0.0,0.0,0.0,0.0,0.0,0.0,0.0,0.0,0.0,0.0,0.0,0.0,0.0,0.0,0.0,0.0,0.0,0.0,0.0,0.0,0.0,0.0,0.0,0.0,0.0,0.0,0.0,0.0,0.0,0.0,0.0,0.0,0.0,0.0,0.0,0.0,0.0,0.0,0.0,0.0,0.0,0.0,0.0,0.0,0.0,0.0,0.0,0.0,0.0,0.0,0.0,0.0,0.0,0.0,0.0,0.0,0.0,0.0,0.0,0.0,0.0,0.0,0.0,0.0,0.95,0.0,0.0,0.0,0.0,0.0,0.11,0.0,0.0,0.0,0.0,0.0,0.0,0.0,0.0,0.0,0.0,0.0,0.0,0.0,0.0,0.0,0.0,0.0,0.0,0.0,0.0,0.0,0.0,0.0,0.0,0.0,0.0,0.0,0.0,0.0,0.0,0.0,0.0,0.0,0.0,0.0,0.0,0.0,0.0,0.0,0.0,0.0,0.0,0.0,0.0,0.0,0.0,0.0,0.0,0.0,0.0,0.0,0.0,0.0,0.0,0.0,0.0,0.0,0.0,0.0,0.0,0.0,0.0,0.0,0.0,0.0],[0.0,0.0,0.0,0.0,0.0,0.0,0.0,0.0,0.0,0.0,0.0,0.0,0.0,0.0,0.0,0.0,0.0,0.0,0.0,0.0,0.0,0.0,0.0,0.0,0.0,0.0,0.0,0.0,0.0,0.0,0.0,0.0,0.0,0.0,0.0,0.0,0.0,0.0,0.0,0.0,0.0,0.0,0.0,0.0,0.0,0.0,0.0,0.0,0.0,0.0,0.0,0.0,0.0,0.0,0.0,0.0,0.0,0.0,0.0,0.0,0.0,0.0,0.0,0.0,0.0,0.0,0.0,0.0,0.0,0.0,0.0,0.0,0.0,0.0,0.0,0.0,0.0,0.0,0.0,0.0,0.0,0.0,0.0,0.0,0.0,0.0,0.0,0.0,0.0,0.0,0.0,0.0,0.0,0.0,0.0,0.0,0.0,0.0,0.0,0.0,0.0,0.0,0.0,0.0,0.0,0.0,0.0,0.0,0.0,0.0,0.0,0.0,0.0,0.0,0.0,0.0,0.0,0.0,0.0,0.0,0.0,0.0,0.0,0.0,0.0,0.0,0.0,0.0,0.0,0.0,0.0,0.0,0.0,0.0,0.0,0.0,0.0,0.0,0.0,0.0,0.0,0.0,0.0,0.0,0.0,0.0,1.0,1.0,1.0,1.0,1.0,1.0,1.0,1.0,0.0,0.39,0.0,1.0,1.0,1.0,0.38,0.0,0.62,0.0,0.0,0.0,0.0,0.0,0.0,0.0,0.0,0.0,0.0,0.0,0.0,0.0,0.0,0.0,0.0,0.0,0.0,0.0,0.0,0.0,0.0,0.0,0.0,0.0,0.0,0.0,0.0,0.0,0.0,0.0,0.0,0.0,0.0,0.0,0.0,0.0,0.0,0.0,0.0,0.0,0.0,0.0,0.0,0.0,0.0,0.0,0.0,0.0,0.0,0.0,0.0,0.0,0.0,0.0,0.0,0.0,0.0,0.0,0.0,0.0,0.0,0.0,0.0,0.0,0.0,0.0,0.0,0.0,0.0,0.0,0.0,0.0,0.0,0.0,0.0,0.0,0.0,0.0,0.0,0.0,0.0,0.0,0.0,0.0,0.0,0.0,0.0,0.0,0.0,0.0,0.0,0.0,0.0,0.0,0.0,0.0,0.0,0.0,0.0,0.0,0.0,0.0,0.0,0.0,0.0,0.0,0.0,0.0,0.0,0.0,0.0,0.0,0.0,0.0,0.0,0.0,0.0,0.0,0.0,0.0,0.0,0.0,0.0,0.0,0.0,0.0,0.0,0.0,0.0,0.0,0.0,0.0,0.0,0.0,0.0,0.0,0.0,0.0,0.95,0.0,0.0,0.0,0.0,0.0,0.0,0.0,0.0,0.0,0.0,0.0,0.0,0.0,0.0,0.0,0.0,0.0,0.0,0.0],[0.0,0.0,0.0,0.0,0.0,0.0,0.0,0.0,0.0,0.0,0.0,0.0,0.0,0.0,0.0,0.0,0.0,0.0,0.0,0.0,0.0,0.0,0.0,0.0,0.0,0.0,0.0,0.0,0.0,0.0,0.0,0.0,0.0,0.0,0.0,0.0,0.0,0.0,0.0,0.0,0.0,0.0,0.0,0.0,0.0,0.0,0.0,0.0,0.0,0.0,0.0,0.0,0.0,0.0,0.0,0.0,0.0,0.0,0.0,0.0,0.0,0.0,0.0,0.0,0.0,0.0,0.0,0.0,0.0,0.0,0.0,0.0,0.0,0.0,0.0,0.0,0.0,0.0,0.0,0.0,0.0,0.0,0.0,0.0,0.0,0.0,0.0,0.0,0.0,0.0,0.0,0.0,0.0,0.0,0.0,0.0,0.0,0.0,0.0,0.0,0.0,0.0,0.0,0.0,0.0,0.06,0.0,0.0,0.0,0.0,0.0,0.0,0.0,0.0,0.0,0.0,0.0,0.0,0.0,0.0,0.0,0.0,0.0,0.0,0.0,0.0,0.0,0.0,0.0,0.0,0.0,0.0,0.0,0.0,0.0,0.0,0.0,0.0,0.0,0.0,0.0,0.0,0.0,0.0,0.0,0.0,0.08,1.0,0.0,0.0,0.98,1.0,1.0,1.0,1.0,1.0,0.95,1.0,0.0,0.0,0.0,0.0,0.0,0.0,0.0,0.0,0.0,0.0,0.0,0.0,0.0,0.0,0.0,0.0,0.0,0.0,0.0,0.0,0.0,0.0,0.0,0.0,0.0,0.0,0.0,0.0,0.0,0.0,0.0,0.0,0.0,0.0,0.0,0.0,0.0,0.0,0.0,0.0,0.0,0.0,0.0,0.0,0.0,0.0,0.0,0.0,0.0,0.0,0.0,0.0,0.0,0.0,0.0,0.0,0.0,0.0,0.0,0.0,0.0,0.0,0.0,0.0,0.0,0.0,0.0,0.0,0.0,0.0,0.0,0.0,0.0,0.0,0.0,0.0,0.0,0.0,0.0,0.0,0.0,0.0,0.0,0.0,0.0,0.0,0.0,0.0,0.0,0.0,0.0,0.0,0.0,0.0,0.0,0.0,0.0,0.0,0.0,0.0,0.0,0.0,0.0,0.0,0.0,0.0,0.0,0.0,0.0,0.0,0.0,0.0,0.0,0.0,0.0,0.0,0.0,0.0,0.0,0.0,0.0,0.0,0.0,0.0,0.0,0.0,0.0,0.0,0.0,0.0,0.0,0.0,0.0,0.0,0.0,0.0,0.0,0.0,0.0,0.0,0.0,0.0,0.0,0.0,0.0,0.0,0.0,0.0,0.0,0.0,0.0,0.0,0.0,0.0,0.0,0.0,0.0,0.0,0.0,0.0,0.0,0.0,0.0,0.0],[0.0,0.0,0.0,0.0,0.0,0.0,0.0,0.0,0.0,0.0,0.0,0.0,0.0,0.0,0.0,0.0,0.0,0.0,0.0,0.0,0.0,0.0,0.0,0.0,0.0,0.0,0.0,0.0,0.0,0.0,0.0,0.0,0.0,0.0,0.0,0.0,0.0,0.0,0.0,0.0,0.0,0.0,0.0,0.0,0.0,0.0,0.0,0.0,0.0,0.0,0.0,0.0,0.0,0.0,0.0,0.0,0.0,0.0,0.0,0.0,0.0,0.0,0.0,0.0,0.0,0.0,0.0,0.0,0.0,0.0,0.0,0.0,0.0,0.0,0.0,0.0,0.0,0.0,0.0,0.0,0.0,0.0,0.0,0.0,0.0,0.0,0.0,0.0,0.0,0.0,0.0,0.0,0.0,0.0,0.0,0.0,0.0,0.0,0.0,0.0,0.0,0.0,0.0,0.0,0.0,0.0,0.0,0.0,0.0,0.0,0.0,0.0,0.0,0.0,0.0,0.0,0.0,0.0,0.0,0.0,0.0,0.0,0.0,0.0,0.0,0.0,0.0,0.0,0.0,0.0,0.0,0.0,0.0,0.0,0.0,0.0,0.0,0.0,0.0,0.0,0.0,0.0,0.0,0.0,0.0,0.0,0.0,0.0,0.0,0.0,0.0,1.0,1.0,1.0,1.0,1.0,1.0,0.16,0.0,0.0,0.0,0.0,0.0,0.0,0.0,0.0,0.0,0.0,0.0,0.0,0.0,0.0,0.0,0.0,0.0,0.0,0.0,0.0,0.0,0.0,0.0,0.0,0.0,0.0,0.0,0.0,0.0,0.0,0.0,0.0,0.0,0.0,0.0,0.0,0.0,0.0,0.0,0.0,0.0,0.0,0.0,0.0,0.0,0.0,0.0,0.0,0.0,0.0,0.0,0.0,0.0,0.0,0.0,0.0,0.0,0.0,0.0,0.0,0.0,0.0,0.0,0.0,0.0,0.0,0.0,0.0,0.0,0.0,0.0,0.0,0.0,0.0,0.0,0.0,0.0,0.0,0.0,0.0,0.0,0.0,0.0,0.0,0.0,0.0,0.0,0.0,0.0,0.0,0.0,0.0,0.0,0.0,0.0,0.0,0.0,0.0,0.0,0.0,0.0,0.0,0.0,0.0,0.0,0.0,0.0,0.0,0.0,0.0,0.0,0.0,0.0,0.0,0.0,0.0,0.0,0.0,0.0,0.0,0.0,0.0,0.0,0.0,0.0,0.0,0.0,0.0,0.0,0.0,0.0,0.0,0.0,0.0,0.0,0.0,0.0,0.0,0.0,0.0,0.0,0.0,0.0,0.0,0.0,0.0,0.0,0.0,0.0,0.0,0.0,0.0,0.0,0.0,0.0,0.0,0.0,0.0,0.0,0.0,0.0,0.0,0.0,0.0],[0.0,0.0,0.0,0.0,0.0,0.0,0.0,0.0,0.0,0.0,0.0,0.0,0.0,0.0,0.0,0.0,0.0,0.0,0.0,0.0,0.0,0.0,0.0,0.0,0.0,0.0,0.0,0.0,0.0,0.0,0.0,0.0,0.0,0.0,0.0,0.0,0.0,0.0,0.0,0.0,0.0,0.0,0.0,0.0,0.0,0.0,0.0,0.0,0.0,0.0,0.0,0.0,0.0,0.0,0.0,0.0,0.0,0.0,0.0,0.0,0.0,0.0,0.0,0.0,0.0,0.0,0.0,0.0,0.0,0.0,0.0,0.0,0.0,0.0,0.0,0.0,0.0,0.0,0.0,0.0,0.0,0.0,0.0,0.0,0.0,0.0,0.0,0.0,0.0,0.0,0.0,0.0,0.0,0.0,0.0,0.0,0.0,0.0,0.0,0.0,0.0,0.0,0.0,0.0,0.0,0.0,0.0,0.0,0.0,0.0,0.0,0.0,0.0,0.0,0.0,0.0,0.0,0.0,0.0,0.0,0.0,0.0,0.0,0.0,0.0,0.0,0.0,0.0,0.0,0.0,0.0,0.0,0.0,0.0,0.0,0.0,0.0,0.0,0.0,0.0,0.0,0.0,0.0,0.0,0.0,0.0,0.0,0.0,0.0,0.0,0.0,0.0,1.0,1.0,1.0,1.0,0.94,0.0,0.0,0.0,0.0,0.0,0.0,0.0,0.0,0.0,0.0,0.0,0.0,0.0,0.0,0.0,0.0,0.0,0.0,0.0,0.0,0.0,0.0,0.0,0.0,0.0,0.0,0.0,0.0,0.0,0.0,0.0,0.0,0.0,0.0,0.0,0.0,0.0,0.0,0.0,0.0,0.0,0.0,0.0,0.0,0.0,0.0,0.0,0.0,0.0,0.0,0.0,0.0,0.0,0.0,0.0,0.0,0.0,0.0,0.0,0.0,0.0,0.0,0.0,0.0,0.0,0.0,0.0,0.0,0.0,0.0,0.0,0.0,0.0,0.0,0.0,0.0,0.0,0.0,0.0,0.0,0.0,0.0,0.0,0.0,0.0,0.0,0.0,0.0,0.0,0.0,0.0,0.0,0.0,0.0,0.0,0.0,0.0,0.0,0.0,0.0,0.0,0.0,0.0,0.0,0.0,0.0,0.0,0.0,0.0,0.0,0.0,0.0,0.0,0.0,0.0,0.0,0.0,0.0,0.0,0.0,0.0,0.0,0.0,0.0,0.0,0.0,0.0,0.0,0.0,0.0,0.0,0.0,0.0,0.0,0.0,0.0,0.0,0.0,0.0,0.0,0.0,0.0,0.0,0.0,0.0,0.0,0.0,0.0,0.0,0.0,0.0,0.0,0.0,0.0,0.0,0.0,0.0,0.0,0.0,0.0,0.0,0.0,0.0,0.0,0.0],[0.0,0.0,0.0,0.0,0.0,0.0,0.0,0.0,0.0,0.0,0.0,0.0,0.0,0.0,0.0,0.0,0.0,0.0,0.0,0.0,0.0,0.0,0.0,0.0,0.0,0.0,0.0,0.0,0.0,0.0,0.0,0.0,0.0,0.0,0.0,0.0,0.0,0.0,0.0,0.0,0.0,0.0,0.0,0.0,0.0,0.0,0.0,0.0,0.0,0.0,0.0,0.0,0.0,0.0,0.0,0.0,0.0,0.0,0.0,0.0,0.0,0.0,0.0,0.0,0.0,0.0,0.0,0.0,0.0,0.0,0.0,0.0,0.0,0.0,0.0,0.0,0.0,0.0,0.0,0.0,0.0,0.0,0.0,0.0,0.0,0.0,0.0,0.0,0.0,0.0,0.0,0.0,0.0,0.0,0.0,0.0,0.0,0.0,0.0,0.0,0.0,0.0,0.01,0.98,0.0,1.0,0.0,0.0,0.0,0.0,0.0,0.0,0.0,0.0,0.0,0.0,0.0,0.0,0.0,0.0,0.0,0.0,0.0,0.0,0.0,0.0,0.0,0.0,0.0,0.0,0.0,0.0,0.0,0.0,0.0,0.0,0.0,0.0,0.0,0.0,0.0,0.0,0.0,0.0,0.0,0.0,0.0,0.37,0.0,0.0,0.0,0.39,1.0,1.0,1.0,1.0,1.0,1.0,0.0,0.0,0.0,0.0,0.0,0.0,0.0,0.0,0.0,0.0,0.0,0.0,0.0,0.0,0.0,0.0,0.0,0.0,0.0,0.0,0.0,0.0,0.0,0.0,0.0,0.0,0.0,0.0,0.0,0.0,0.0,0.0,0.0,0.0,0.0,0.0,0.0,0.0,0.0,0.0,0.0,0.0,0.0,0.0,0.0,0.0,0.0,0.0,0.0,0.0,0.0,0.0,0.0,0.0,0.0,0.0,0.0,0.0,0.0,0.0,0.0,0.0,0.0,0.0,0.0,0.0,0.0,0.0,0.0,0.0,0.0,0.0,0.0,0.0,0.0,0.0,0.0,0.0,0.0,0.0,0.0,0.0,0.0,0.0,0.0,0.0,0.0,0.0,0.0,0.0,0.0,0.0,0.0,0.0,0.0,0.0,0.0,0.0,0.0,0.0,0.0,0.0,0.0,0.0,0.0,0.0,0.0,0.0,0.0,0.0,0.0,0.0,0.0,0.0,0.0,0.0,0.0,0.0,0.0,0.0,0.0,0.0,0.0,0.0,0.0,0.0,0.0,0.0,0.0,0.0,0.0,0.0,0.0,0.0,0.0,0.0,0.0,0.0,0.0,0.0,0.0,0.0,0.0,0.0,0.0,0.0,0.0,0.0,0.0,0.0,0.0,0.0,0.0,0.0,0.0,0.0,0.0,0.0,0.0,0.0,0.0,0.0,0.0,0.0],[0.0,0.0,0.0,0.0,0.0,0.0,0.0,0.0,0.0,0.0,0.0,0.0,0.0,0.0,0.0,0.0,0.0,0.0,0.0,0.0,0.0,0.0,0.0,0.0,0.0,0.0,0.0,0.0,0.0,0.0,0.0,0.0,0.0,0.0,0.0,0.0,0.0,0.0,0.0,0.0,0.0,0.0,0.0,0.0,0.0,0.0,0.0,0.0,0.0,0.0,0.0,0.0,0.0,0.0,0.0,0.0,0.0,0.0,0.0,0.0,0.0,0.0,0.0,0.0,0.0,0.0,0.0,0.0,0.0,0.0,0.0,0.0,0.0,0.0,0.0,0.0,0.0,0.0,0.0,0.0,0.0,0.0,0.0,0.0,0.0,0.0,0.0,0.0,0.0,0.0,0.0,0.0,0.0,0.0,0.0,0.0,0.0,0.0,0.0,0.0,0.01,0.02,0.07,0.96,0.0,0.0,0.0,0.0,0.0,0.0,0.0,0.0,0.0,0.0,0.0,0.0,0.0,0.0,0.0,0.0,0.0,0.0,0.0,0.0,0.0,0.0,0.0,0.0,0.0,0.0,0.0,0.0,0.0,0.0,0.0,0.0,0.0,0.0,0.0,0.0,0.0,0.0,0.0,0.0,0.0,0.0,0.0,0.0,0.0,0.0,0.0,0.0,0.95,1.0,0.94,1.0,1.0,1.0,1.0,0.0,0.0,0.0,0.0,0.0,0.0,0.0,0.0,0.0,0.0,0.0,0.0,0.0,0.0,0.0,0.0,0.0,0.0,0.0,0.0,0.0,0.0,0.0,0.0,0.0,0.0,0.0,0.0,0.0,0.0,0.0,0.0,0.0,0.0,0.0,0.0,0.0,0.0,0.0,0.0,0.0,0.0,0.0,0.0,0.0,0.0,0.0,0.0,0.0,0.0,0.0,0.0,0.0,0.0,0.0,0.0,0.0,0.0,0.0,0.0,0.0,0.0,0.0,0.0,0.0,0.0,0.0,0.0,0.0,0.0,0.0,0.0,0.0,0.0,0.0,0.0,0.0,0.0,0.0,0.0,0.0,0.0,0.0,0.0,0.0,0.0,0.0,0.0,0.0,0.0,0.0,0.0,0.0,0.0,0.0,0.0,0.0,0.0,0.0,0.0,0.0,0.0,0.0,0.0,0.0,0.0,0.0,0.0,0.0,0.0,0.0,0.0,0.0,0.0,0.0,0.0,0.0,0.0,0.0,0.0,0.0,0.0,0.0,0.0,0.0,0.0,0.0,0.0,0.0,0.0,0.0,0.0,0.0,0.0,0.0,0.0,0.0,0.0,0.0,0.0,0.0,0.0,0.0,0.0,0.0,0.0,0.0,0.0,0.0,0.0,0.0,0.0,0.0,0.0,0.0,0.0,0.0,0.0,0.0,0.0,0.0,0.0,0.0],[0.0,0.0,0.0,0.0,0.0,0.0,0.0,0.0,0.0,0.0,0.0,0.0,0.0,0.0,0.0,0.0,0.0,0.0,0.0,0.0,0.0,0.0,0.0,0.0,0.0,0.0,0.0,0.0,0.0,0.0,0.0,0.0,0.0,0.0,0.0,0.0,0.0,0.0,0.0,0.0,0.0,0.0,0.0,0.0,0.0,0.0,0.0,0.0,0.0,0.0,0.0,0.0,0.0,0.0,0.0,0.0,0.0,0.0,0.0,0.0,0.0,0.0,0.0,0.0,0.0,0.0,0.0,0.0,0.0,0.0,0.0,0.0,0.0,0.0,0.0,0.0,0.0,0.0,0.0,0.0,0.0,0.0,0.0,0.0,0.0,0.0,0.0,0.0,0.0,0.0,0.0,0.0,0.0,0.0,0.0,0.0,0.0,0.0,0.0,0.0,0.0,0.0,0.04,0.78,0.0,0.94,0.0,0.0,0.0,0.0,0.0,0.0,0.0,0.0,0.0,0.0,0.0,0.0,0.0,0.0,0.0,0.0,0.0,0.0,0.0,0.0,0.0,0.0,0.0,0.0,0.0,0.0,0.0,0.0,0.0,0.0,0.0,0.0,0.0,0.0,0.0,0.0,0.0,0.0,0.0,0.0,0.0,1.0,0.0,0.0,0.0,1.0,1.0,0.16,0.0,1.0,1.0,1.0,1.0,1.0,0.0,0.0,0.0,0.0,0.0,0.0,0.0,0.0,0.0,0.0,0.0,0.0,0.0,0.0,0.0,0.0,0.0,0.0,0.0,0.0,0.0,0.0,0.0,0.0,0.0,0.0,0.0,0.0,0.0,0.0,0.0,0.0,0.0,0.0,0.0,0.0,0.0,0.0,0.0,0.0,0.0,0.0,0.0,0.0,0.0,0.0,0.0,0.0,0.0,0.0,0.0,0.0,0.0,0.0,0.0,0.0,0.0,0.0,0.0,0.0,0.0,0.0,0.0,0.0,0.0,0.0,0.0,0.0,0.0,0.0,0.0,0.0,0.0,0.0,0.0,0.0,0.0,0.0,0.0,0.0,0.0,0.0,0.0,0.0,0.0,0.0,0.0,0.0,0.0,0.0,0.0,0.0,0.0,0.0,0.0,0.0,0.0,0.0,0.0,0.0,0.0,0.0,0.0,0.0,0.0,0.0,0.0,0.0,0.0,0.0,0.0,0.0,0.0,0.0,0.0,0.0,0.0,0.0,0.0,0.0,0.0,0.0,0.0,0.0,0.0,0.0,0.0,0.0,0.0,0.0,0.0,0.0,0.0,0.0,0.0,0.0,0.0,0.0,0.0,0.0,0.0,0.22,1.0,0.0,0.0,0.0,0.0,0.0,0.0,0.0,0.0,0.0,0.0,0.0,0.0,0.0,0.0,0.0,0.0,0.0,0.0,0.0],[0.0,0.0,0.0,0.0,0.0,0.0,0.0,0.0,0.0,0.0,0.0,0.0,0.0,0.0,0.0,0.0,0.0,0.0,0.0,0.0,0.0,0.0,0.0,0.0,0.0,0.0,0.0,0.0,0.0,0.0,0.0,0.0,0.0,0.0,0.0,0.0,0.0,0.0,0.0,0.0,0.0,0.0,0.0,0.0,0.0,0.0,0.0,0.0,0.0,0.0,0.0,0.0,0.0,0.0,0.0,0.0,0.0,0.0,0.0,0.0,0.0,0.0,0.0,0.0,0.0,0.0,0.0,0.0,0.0,0.0,0.0,0.0,0.0,0.0,0.0,0.0,0.0,0.0,0.0,0.0,0.0,0.0,0.0,0.0,0.0,0.0,0.0,0.0,0.0,0.0,0.0,0.0,0.0,0.0,0.0,0.0,0.0,0.0,0.0,0.0,0.0,0.0,0.0,0.0,0.0,0.0,0.0,0.0,0.0,0.0,0.0,0.0,0.0,0.0,0.0,0.0,0.0,0.0,0.0,0.0,0.0,0.0,0.0,0.0,0.0,0.0,0.0,0.0,0.0,0.0,0.0,0.0,0.0,0.0,0.0,0.0,0.0,0.0,0.0,0.0,0.0,0.0,0.0,0.0,0.0,0.0,0.0,0.0,0.0,0.0,0.0,1.0,0.0,0.0,0.0,0.0,1.0,1.0,1.0,1.0,0.35,0.0,1.0,1.0,0.9,0.0,0.0,0.0,0.0,0.0,0.0,0.0,0.0,0.0,0.0,0.0,0.0,0.0,0.0,0.0,0.0,0.0,0.0,0.0,0.0,0.0,0.0,0.0,0.0,0.0,0.0,0.0,0.0,0.0,0.0,0.0,0.0,0.0,0.0,0.0,0.0,0.0,0.0,0.0,0.0,0.0,0.0,0.0,0.0,0.0,0.0,0.0,0.0,0.0,0.0,0.0,0.0,0.0,0.0,0.0,0.0,0.0,0.0,0.0,0.0,0.0,0.0,0.0,0.0,0.0,0.0,0.0,0.0,0.0,0.0,0.0,0.0,0.0,0.0,0.0,0.0,0.0,0.0,0.0,0.0,0.0,0.0,0.0,0.0,0.0,0.0,0.0,0.0,0.0,0.0,0.0,0.0,0.0,0.0,0.0,0.0,0.0,0.0,0.0,0.0,0.0,0.0,0.0,0.0,0.0,0.0,0.0,0.0,0.0,0.0,0.0,0.0,0.0,0.0,0.0,0.0,0.0,0.0,0.0,0.0,0.0,0.0,0.0,0.0,0.0,0.0,0.0,0.0,0.0,0.0,0.0,0.0,0.0,0.0,0.0,0.0,0.0,0.34,0.26,0.0,0.0,0.0,0.0,0.0,0.0,0.0,0.0,0.0,0.0,0.0,0.0,0.0,0.0,0.0,0.0,0.0,0.0],[0.0,0.0,0.0,0.0,0.0,0.0,0.0,0.0,0.0,0.0,0.0,0.0,0.0,0.0,0.0,0.0,0.0,0.0,0.0,0.0,0.0,0.0,0.0,0.0,0.0,0.0,0.0,0.0,0.0,0.0,0.0,0.0,0.0,0.0,0.0,0.0,0.0,0.0,0.0,0.0,0.0,0.0,0.0,0.0,0.0,0.0,0.0,0.0,0.0,0.0,0.0,0.0,0.0,0.0,0.0,0.0,0.0,0.0,0.0,0.0,0.0,0.0,0.0,0.0,0.0,0.0,0.0,0.0,0.0,0.0,0.0,0.0,0.0,0.0,0.0,0.0,0.0,0.0,0.0,0.0,0.0,0.0,0.0,0.0,0.0,0.0,0.0,0.0,0.0,0.0,0.0,0.0,0.0,0.0,0.0,0.0,0.0,0.0,0.0,0.0,0.0,0.0,0.0,0.0,0.0,0.0,0.0,0.0,0.0,0.0,0.0,0.0,0.0,0.0,0.0,0.0,0.0,0.0,0.0,0.0,0.0,0.0,0.0,0.0,0.0,0.0,0.0,0.0,0.0,0.0,0.0,0.0,0.0,0.0,0.0,0.0,0.0,0.0,0.0,0.0,0.0,0.0,0.0,0.0,0.0,0.0,0.0,0.0,0.53,1.0,1.0,1.0,0.0,0.0,0.0,0.0,0.0,1.0,1.0,1.0,1.0,1.0,1.0,1.0,0.0,0.0,0.0,0.0,0.0,0.0,0.0,0.0,0.0,0.0,0.0,0.0,0.0,0.0,0.0,0.0,0.0,0.0,0.0,0.0,0.0,0.0,0.0,0.0,0.0,0.0,0.0,0.0,0.0,0.0,0.0,0.0,0.0,0.0,0.0,0.0,0.0,0.0,0.0,0.0,0.0,0.0,0.0,0.0,0.0,0.0,0.0,0.0,0.0,0.0,0.0,0.0,0.0,0.0,0.0,0.0,0.0,0.0,0.0,0.0,0.0,0.0,0.0,0.0,0.0,0.0,0.0,0.0,0.0,0.0,0.0,0.0,0.0,0.0,0.0,0.0,0.0,0.0,0.0,0.0,0.0,0.0,0.0,0.0,0.0,0.0,0.0,0.0,0.0,0.0,0.03,0.0,0.0,0.0,0.0,0.0,0.0,0.0,0.0,0.0,0.0,0.0,0.0,0.0,0.0,0.0,0.0,0.0,0.0,0.0,0.0,0.0,0.0,0.0,0.0,0.0,0.0,0.0,0.0,0.0,0.0,0.0,0.0,0.0,0.0,0.0,0.0,0.0,0.0,0.0,0.0,0.0,0.0,0.0,0.0,0.0,0.0,0.0,0.0,0.04,0.0,0.0,0.0,0.0,0.0,0.0,0.0,0.0,0.0,0.0,0.0,0.0,0.0,0.0,0.0,0.0,0.0,0.0],[0.0,0.0,0.0,0.0,0.0,0.0,0.0,0.0,0.0,0.0,0.0,0.0,0.0,0.0,0.0,0.0,0.0,0.0,0.0,0.0,0.0,0.0,0.0,0.0,0.0,0.0,0.0,0.0,0.0,0.0,0.0,0.0,0.0,0.0,0.0,0.0,0.0,0.0,0.0,0.0,0.0,0.0,0.0,0.0,0.0,0.0,0.0,0.0,0.0,0.0,0.0,0.0,0.0,0.04,0.0,0.0,0.0,0.03,0.0,0.0,0.0,0.0,0.0,0.0,0.0,0.0,0.0,0.0,0.0,0.0,0.0,0.0,0.0,0.0,0.0,0.0,0.0,0.0,0.0,0.0,0.0,0.0,0.0,0.0,0.0,0.0,0.0,0.0,0.0,0.0,0.0,0.0,0.0,0.0,0.0,0.0,0.0,0.0,0.0,0.0,0.0,0.0,0.0,0.0,0.0,0.0,0.0,0.0,0.0,0.0,0.0,0.0,0.0,0.0,0.0,0.0,0.0,0.0,0.0,0.0,0.0,0.0,0.0,0.0,0.0,0.0,0.0,0.0,0.0,0.0,0.0,0.0,0.0,0.0,0.0,0.0,0.0,0.0,0.0,0.0,0.0,0.0,0.0,0.0,0.0,0.0,0.0,0.0,1.0,1.0,0.0,0.38,0.0,0.0,0.0,0.0,0.0,0.0,0.35,1.0,1.0,1.0,0.88,1.0,0.0,0.0,0.98,0.0,0.0,0.0,0.0,0.0,0.0,0.0,0.0,0.0,0.0,0.0,0.0,0.0,0.0,0.0,0.0,0.0,0.0,0.0,0.0,0.0,0.0,0.0,0.0,0.0,0.0,0.0,0.0,0.0,0.0,0.0,0.0,0.0,0.0,0.0,0.0,0.0,0.0,0.0,0.0,0.0,0.0,0.0,0.0,0.0,0.0,0.0,0.0,0.0,0.0,0.0,0.0,0.0,0.0,0.0,0.0,0.0,0.0,0.0,0.0,0.0,0.0,0.0,0.0,0.0,0.0,0.0,0.0,0.0,0.0,0.0,0.0,0.0,0.0,0.0,0.0,0.0,0.0,0.0,0.0,0.0,0.0,0.0,0.0,0.0,0.0,0.0,0.0,0.0,0.0,0.0,0.0,0.0,0.0,0.0,0.0,0.98,0.0,0.0,0.0,0.0,0.0,0.0,0.0,0.0,0.0,0.0,0.0,0.0,0.0,0.0,0.0,0.0,0.0,0.0,0.0,0.0,0.0,0.0,0.0,0.0,0.0,0.0,0.0,0.0,0.0,0.0,0.0,0.0,0.0,0.0,0.0,0.0,0.0,0.0,0.01,1.0,0.0,0.1,0.0,0.0,0.0,0.0,0.0,0.53,0.0,0.07,0.0,0.0,0.0,0.0,0.0,0.0,0.0,0.0],[0.0,0.0,0.0,0.0,0.0,0.0,0.0,0.0,0.0,0.0,0.0,0.0,0.0,0.0,0.0,0.0,0.0,0.0,0.0,0.0,0.0,0.0,0.0,0.0,0.0,0.0,0.0,0.0,0.0,0.0,0.0,0.0,0.0,0.0,0.0,0.0,0.0,0.0,0.0,0.0,0.0,0.0,0.0,0.0,0.0,0.0,0.0,0.0,0.0,0.0,0.0,0.0,0.0,0.0,0.0,0.0,0.0,0.0,0.0,0.0,0.0,0.0,0.0,0.0,0.0,0.0,0.0,0.0,0.0,0.0,0.0,0.0,0.0,0.0,0.0,0.0,0.0,0.0,0.0,0.0,0.0,0.0,0.0,0.0,0.0,0.0,0.0,0.0,0.0,0.0,0.0,0.0,0.0,0.0,0.0,0.0,0.0,0.0,0.0,0.0,0.0,0.0,0.0,0.0,0.0,0.0,0.0,0.0,0.0,0.0,0.0,0.0,0.0,0.0,0.0,0.0,0.0,0.0,0.0,0.0,0.0,0.0,0.0,0.0,0.0,0.0,0.0,0.0,0.0,0.0,0.0,0.0,0.0,0.0,0.0,0.0,0.0,0.0,0.0,0.0,0.0,0.0,0.0,0.0,0.0,0.0,0.0,0.0,0.0,1.0,0.34,0.0,0.0,0.0,0.0,0.0,0.0,0.0,0.0,1.0,1.0,1.0,1.0,1.0,0.0,0.0,0.99,0.0,0.0,0.0,0.0,0.0,0.0,0.0,0.0,0.0,0.0,0.0,0.0,0.0,0.0,0.0,0.0,0.0,0.0,0.0,0.0,0.0,0.0,0.0,0.0,0.0,0.0,0.0,0.0,0.0,0.0,0.0,0.0,0.0,0.0,0.0,0.0,0.0,0.0,0.0,0.0,0.0,0.0,0.0,0.0,0.0,0.0,0.0,0.0,0.0,0.0,0.0,0.0,0.0,0.0,0.0,0.0,0.0,0.0,0.0,0.0,0.0,0.0,0.0,0.0,0.0,0.0,0.0,0.0,0.0,0.0,0.0,0.0,0.0,0.0,0.0,0.0,0.0,0.0,0.0,0.0,0.0,0.0,0.0,0.0,0.0,0.0,0.0,1.0,0.99,0.0,0.0,0.0,0.0,0.0,0.18,0.0,0.03,0.0,0.0,0.0,0.0,0.0,0.0,0.0,0.0,0.0,0.0,0.0,0.0,0.0,0.0,0.0,0.0,0.0,0.0,0.0,0.0,0.0,0.0,0.0,0.0,0.0,0.0,0.0,0.0,0.0,0.0,0.0,0.0,0.0,0.0,0.0,0.0,0.0,0.0,0.0,0.0,0.0,0.0,0.0,0.0,0.0,0.0,0.0,0.0,0.0,1.0,0.0,0.01,0.0,0.0,0.0,0.0,0.0,0.0],[0.0,0.0,0.0,0.0,0.0,0.0,0.0,0.0,0.0,0.0,0.0,0.0,0.0,0.0,0.0,0.0,0.0,0.0,0.0,0.0,0.0,0.0,0.0,0.0,0.0,0.0,0.0,0.0,0.0,0.0,0.0,0.0,0.0,0.0,0.0,0.0,0.0,0.0,0.0,0.0,0.0,0.0,0.0,0.0,0.0,0.0,0.0,0.0,0.0,0.0,0.0,0.0,0.0,0.0,0.0,0.0,0.0,0.0,0.0,0.0,0.0,0.0,0.0,0.0,0.0,0.0,0.0,0.0,0.0,0.0,0.0,0.0,0.0,0.0,0.0,0.0,0.0,0.0,0.0,0.0,0.0,0.0,0.0,0.0,0.0,0.0,0.0,0.0,0.0,0.0,0.0,0.0,0.0,0.0,0.0,0.0,0.0,0.0,0.0,0.0,0.0,0.0,0.0,0.0,0.0,0.0,0.0,0.0,0.0,0.0,0.0,0.0,0.0,0.0,0.0,0.0,0.0,0.0,0.0,0.0,0.0,0.0,0.0,0.0,0.0,0.0,0.0,0.0,0.0,0.0,0.0,0.0,0.0,0.0,0.0,0.0,0.0,0.0,0.0,0.0,0.0,0.0,0.0,0.0,0.0,0.0,0.0,0.0,0.0,0.0,0.0,0.62,0.0,0.0,0.0,0.0,0.0,0.0,1.0,1.0,0.88,1.0,1.0,1.0,0.22,0.0,0.8,0.0,0.0,0.0,0.0,0.0,0.0,0.0,0.0,0.0,0.0,0.0,0.0,0.0,0.0,0.0,0.0,0.0,0.0,0.0,0.0,0.0,0.0,0.0,0.0,0.0,0.0,0.0,0.0,0.0,0.0,0.0,0.0,0.0,0.0,0.0,0.0,0.0,0.0,0.0,0.0,0.0,0.0,0.0,0.0,0.0,0.0,0.0,0.0,0.0,0.0,0.0,0.0,0.0,0.0,0.0,0.0,0.0,0.0,0.0,0.0,0.0,0.0,0.0,0.0,0.0,0.0,0.0,0.0,0.0,0.0,0.0,0.0,0.0,0.0,0.0,0.0,0.0,0.0,0.0,0.0,0.0,0.0,0.0,0.0,0.0,0.0,0.0,0.0,0.01,0.0,0.0,0.0,0.0,0.0,0.0,0.0,0.0,0.0,0.0,0.0,0.0,0.0,0.0,0.0,0.0,0.0,0.0,0.0,0.0,0.0,0.0,0.0,0.0,0.0,0.0,0.0,0.0,0.0,0.0,0.0,0.0,0.0,0.0,0.0,0.0,0.0,0.0,0.0,0.0,0.0,0.0,0.0,0.0,0.0,0.0,0.0,0.0,0.0,0.0,0.0,0.0,0.0,0.0,0.0,0.0,0.0,0.0,0.0,0.0,0.0,0.0,0.0,0.0,0.0,0.0],[0.0,0.0,0.0,0.0,0.0,0.0,0.0,0.0,0.0,0.0,0.0,0.0,0.0,0.0,0.0,0.0,0.0,0.0,0.0,0.0,0.0,0.0,0.0,0.0,0.0,0.0,0.0,0.0,0.0,0.0,0.0,0.0,0.0,0.0,0.0,0.0,0.0,0.0,0.0,0.0,0.0,0.0,0.0,0.0,0.0,0.0,0.0,0.0,0.0,0.0,0.0,0.0,0.0,0.0,0.0,0.0,0.0,0.0,0.0,0.0,0.0,0.0,0.0,0.0,0.0,0.0,0.0,0.0,0.0,0.0,0.0,0.0,0.0,0.0,0.0,0.0,0.0,0.0,0.0,0.0,0.0,0.0,0.0,0.0,0.0,0.0,0.0,0.0,0.0,0.0,0.0,0.0,0.0,0.0,0.0,0.0,0.0,0.0,0.0,0.0,0.0,0.0,0.0,0.0,0.0,0.0,0.0,0.0,0.0,0.0,0.0,0.0,0.0,0.0,0.0,0.0,0.0,0.0,0.0,0.0,0.0,0.0,0.0,0.0,0.0,0.0,0.0,0.0,0.0,0.0,0.0,0.0,0.0,0.0,0.0,0.0,0.0,0.0,0.0,0.0,0.0,0.0,0.0,0.0,0.0,0.0,0.0,0.0,0.0,0.0,0.0,0.0,0.0,0.0,0.0,0.0,0.0,0.0,1.0,1.0,1.0,1.0,1.0,1.0,1.0,1.0,1.0,0.0,0.0,0.0,0.0,0.0,0.0,0.0,0.0,0.0,0.0,0.0,0.0,0.0,0.0,0.0,0.0,0.0,0.0,0.0,0.0,0.0,0.0,0.0,0.0,0.0,0.0,0.0,0.0,0.0,0.0,0.0,0.0,0.0,0.0,0.0,0.0,0.0,0.0,0.0,0.0,0.0,0.0,0.0,0.0,0.0,0.0,0.0,0.0,0.0,0.0,0.0,0.0,0.0,0.0,0.0,0.0,0.0,0.0,0.0,0.0,0.0,0.0,0.0,0.0,0.0,0.0,0.0,0.0,0.0,0.0,0.0,0.0,0.0,0.0,0.0,0.0,0.0,0.0,0.0,0.0,0.0,0.0,0.0,0.0,0.0,0.0,0.0,0.0,0.0,0.0,0.0,0.0,0.0,0.0,0.0,0.0,0.0,0.0,0.0,0.0,0.0,0.0,0.0,0.0,0.0,0.0,0.0,0.0,0.0,0.0,0.0,0.0,0.0,0.0,0.0,0.0,0.0,0.0,0.0,0.0,0.0,0.0,0.0,0.0,0.0,0.0,0.0,0.0,0.0,0.0,0.0,0.0,0.0,0.0,0.0,0.0,0.91,0.0,1.0,0.0,0.0,0.02,0.0,0.0,0.77,0.0,0.0,0.0,0.0,0.0,0.0,0.0,0.0,0.0,0.0],[0.0,0.0,0.0,0.0,0.0,0.0,0.0,0.0,0.0,0.0,0.0,0.0,0.0,0.0,0.0,0.0,0.0,0.0,0.0,0.0,0.0,0.0,0.0,0.0,0.0,0.0,0.0,0.0,0.0,0.0,0.0,0.0,0.0,0.0,0.0,0.0,0.0,0.0,0.0,0.0,0.0,0.0,0.0,0.0,0.0,0.0,0.0,0.0,0.0,0.0,0.0,0.0,0.0,0.0,0.0,0.0,0.0,0.0,0.0,0.0,0.0,0.0,0.0,0.0,0.0,0.0,0.0,0.0,0.0,0.0,0.0,0.0,0.0,0.0,0.0,0.0,0.01,0.02,0.0,0.0,0.03,0.0,0.01,0.0,0.0,0.0,0.0,0.0,0.0,0.0,0.0,0.0,0.01,0.01,0.0,0.0,0.0,0.0,0.0,0.0,0.0,0.0,0.0,0.0,0.0,0.0,0.0,0.0,0.0,0.0,0.0,0.0,0.0,0.0,0.0,0.0,0.0,0.0,0.0,0.0,0.0,0.0,0.0,0.0,0.0,0.0,0.0,0.0,0.0,0.0,0.0,0.0,0.0,0.0,0.0,0.0,0.0,0.0,0.0,0.0,0.0,0.0,0.0,0.0,0.0,0.0,0.0,0.0,0.0,0.0,0.0,0.0,0.0,0.0,0.0,0.0,0.0,0.0,0.9,0.0,0.0,0.0,0.22,1.0,1.0,1.0,1.0,0.0,0.0,0.0,0.0,0.0,0.0,0.0,0.0,0.0,0.0,0.0,0.0,0.0,0.0,0.0,0.0,0.0,0.0,0.0,0.0,0.0,0.0,0.0,0.0,0.0,0.0,0.0,0.0,0.0,0.0,0.0,0.0,0.0,0.0,0.0,0.0,0.0,0.0,0.0,0.0,0.0,0.0,0.0,0.0,0.0,0.0,0.0,0.0,0.0,0.0,0.0,0.0,0.0,0.0,0.0,0.0,0.0,0.0,0.0,0.0,0.0,0.0,0.0,0.0,0.0,0.0,0.0,0.0,0.0,0.0,0.0,0.0,0.0,0.0,0.0,0.0,0.0,0.0,0.0,0.0,0.0,0.0,0.0,0.0,0.0,0.0,0.0,0.0,0.0,0.0,0.0,0.0,0.0,0.0,0.0,0.0,0.0,0.0,0.0,0.0,0.0,0.0,0.0,0.0,0.0,0.0,0.0,0.0,0.0,0.0,0.0,0.0,0.0,0.0,0.0,0.0,0.0,0.0,0.0,0.0,0.0,0.0,0.0,0.0,0.0,0.0,0.0,0.0,0.0,0.0,0.0,0.0,0.0,0.0,0.0,0.0,0.0,0.0,0.0,0.0,0.0,0.08,0.0,0.0,0.0,0.0,0.0,0.0,0.0,0.0,0.0,0.0,0.0,0.0,0.0],[0.0,0.0,0.0,0.0,0.0,0.0,0.0,0.0,0.0,0.0,0.0,0.0,0.0,0.0,0.0,0.0,0.0,0.0,0.0,0.0,0.0,0.0,0.0,0.0,0.0,0.0,0.0,0.0,0.0,0.0,0.0,0.0,0.0,0.0,0.0,0.0,0.0,0.0,0.0,0.0,0.0,0.0,0.0,0.0,0.0,0.0,0.0,0.0,0.0,0.0,0.0,0.0,0.0,0.0,0.0,0.0,0.0,0.0,0.0,0.0,0.0,0.0,0.0,0.0,0.0,0.0,0.0,0.0,0.0,0.0,0.0,0.0,0.0,0.0,0.82,0.01,0.07,0.06,0.02,0.01,0.02,0.0,0.0,0.0,0.0,0.0,0.0,0.0,0.0,0.0,0.0,0.0,0.0,0.0,0.0,0.0,0.0,0.0,0.0,0.0,0.0,0.0,0.0,0.0,0.0,0.0,0.0,0.0,0.0,0.0,0.0,0.0,0.0,0.0,0.0,0.0,0.0,0.0,0.0,0.0,0.0,0.0,0.0,0.0,0.0,0.0,0.0,0.0,0.0,0.0,0.0,0.0,0.0,0.0,0.0,0.0,0.0,0.0,0.0,0.0,0.0,0.0,0.0,0.0,0.0,0.0,0.0,0.0,0.0,0.0,0.0,0.0,0.0,0.0,0.0,0.0,0.0,0.0,0.0,0.0,0.0,0.0,0.0,1.0,1.0,1.0,1.0,0.0,0.0,0.0,0.0,0.0,0.0,0.0,0.0,0.0,0.0,0.0,0.0,0.0,0.0,0.0,0.0,0.0,0.0,0.0,0.0,0.0,0.0,0.0,0.0,0.0,0.0,0.0,0.0,0.0,0.0,0.0,0.0,0.0,0.0,0.0,0.0,0.0,0.0,0.0,0.0,0.0,0.0,0.0,0.0,0.0,0.0,0.0,0.0,0.0,0.0,0.0,0.0,0.0,0.0,0.0,0.0,0.0,0.0,0.0,0.0,0.0,0.0,0.0,0.0,0.0,0.0,0.0,0.0,0.0,0.0,0.0,0.0,0.0,0.0,0.0,0.0,0.0,0.0,0.0,0.0,0.0,0.0,0.0,0.0,0.0,0.0,0.0,0.0,0.0,0.0,0.0,0.0,0.0,0.0,0.0,0.0,0.0,0.0,0.0,0.0,0.0,0.0,0.0,0.0,0.0,0.0,0.0,0.0,0.0,0.0,0.0,0.0,0.0,0.0,0.0,0.0,0.0,0.0,0.0,0.0,0.0,0.0,0.0,0.0,0.0,0.0,0.0,0.0,0.0,0.0,0.0,0.0,0.0,0.0,0.0,0.0,0.0,0.0,0.99,0.01,0.7,1.0,0.97,0.05,0.91,0.0,0.0,0.0,0.0,0.0,0.0,0.0,0.0,0.0,0.0],[0.0,0.0,0.0,0.0,0.0,0.0,0.0,0.0,0.0,0.0,0.0,0.0,0.0,0.0,0.0,0.0,0.0,0.0,0.0,0.0,0.0,0.0,0.0,0.0,0.0,0.0,0.0,0.0,0.0,0.0,0.0,0.0,0.0,0.0,0.0,0.0,0.0,0.0,0.0,0.0,0.0,0.0,0.0,0.0,0.0,0.0,0.0,0.0,0.0,0.0,0.0,0.0,0.0,0.0,0.0,0.0,0.0,0.0,0.0,0.0,0.0,0.0,0.0,0.0,0.0,0.0,0.0,0.0,0.0,0.0,0.0,0.0,0.0,0.0,0.0,0.0,0.0,0.0,0.0,0.0,0.0,0.0,0.0,0.0,0.0,0.0,0.0,0.0,0.0,0.0,0.0,0.0,0.0,0.0,0.0,0.0,0.0,0.0,0.0,0.0,0.0,0.0,0.0,0.0,0.0,0.0,0.0,0.0,0.0,0.0,0.0,0.0,0.0,0.0,0.0,0.0,0.0,0.0,0.0,0.0,0.0,0.0,0.0,0.0,0.0,0.0,0.0,0.0,0.0,0.0,0.0,0.0,0.0,0.0,0.0,0.0,0.0,0.0,0.0,0.0,0.0,0.0,0.0,0.0,0.0,0.0,0.0,0.0,0.0,0.0,0.0,0.0,0.0,0.0,0.0,0.0,0.0,0.0,0.0,0.0,0.98,0.99,0.8,1.0,1.0,1.0,1.0,1.0,1.0,0.0,0.0,0.0,0.0,0.0,0.0,0.0,0.0,0.0,0.0,0.0,0.0,0.0,0.0,0.0,0.0,0.0,0.0,0.0,0.0,0.0,0.0,0.0,0.0,0.0,0.0,0.0,0.0,0.0,0.0,0.0,0.0,0.0,0.0,0.0,0.0,0.0,0.0,0.0,0.0,0.0,0.0,0.0,0.0,0.0,0.0,0.0,0.0,0.0,0.0,0.0,0.0,0.0,0.0,0.0,0.0,0.0,0.0,0.0,0.0,0.0,0.0,0.0,0.0,0.0,0.0,0.0,0.0,0.0,0.0,0.0,0.0,0.0,0.0,0.0,0.0,0.0,0.0,0.0,0.0,0.0,0.0,0.0,0.0,0.0,0.0,0.0,0.0,0.0,0.0,0.0,0.0,0.0,0.0,0.0,0.0,0.0,0.0,0.0,0.0,0.0,0.0,0.0,0.0,0.0,0.0,0.0,0.0,0.0,0.0,0.0,0.0,0.0,0.0,0.0,0.0,0.0,0.0,0.0,0.0,0.0,0.0,0.0,0.0,0.0,0.0,0.0,0.0,0.0,0.0,0.0,0.0,0.0,0.0,0.0,0.0,0.73,0.0,0.0,0.04,0.08,0.0,1.0,0.98,1.0,0.0,0.0,0.0,0.0,0.0,0.0,0.0,0.0],[0.0,0.0,0.0,0.0,0.0,0.0,0.0,0.0,0.0,0.0,0.0,0.0,0.0,0.0,0.0,0.0,0.0,0.0,0.0,0.0,0.0,0.0,0.0,0.0,0.0,0.0,0.0,0.0,0.0,0.0,0.0,0.0,0.0,0.0,0.0,0.0,0.0,0.0,0.0,0.0,0.0,0.0,0.0,0.0,0.0,0.0,0.0,0.0,0.0,0.0,0.0,0.0,0.0,0.0,0.0,0.0,0.0,0.0,0.0,0.0,0.0,0.0,0.0,0.0,0.0,0.0,0.0,0.0,0.0,0.0,0.0,0.0,0.0,0.0,0.0,0.0,0.0,0.0,0.0,0.0,0.0,0.0,0.0,0.0,0.0,0.0,0.0,0.0,0.0,0.0,0.0,0.0,0.0,0.0,0.0,0.0,0.0,0.0,0.0,0.0,0.0,0.0,0.0,0.0,0.0,0.0,0.0,0.0,0.0,0.0,0.0,0.0,0.0,0.0,0.0,0.0,0.0,0.0,0.0,0.0,0.0,0.0,0.0,0.0,0.0,0.0,0.0,0.0,0.0,0.0,0.0,0.0,0.0,0.0,0.0,0.0,0.0,0.0,0.0,0.0,0.0,0.0,0.0,0.0,0.0,0.0,0.0,0.0,0.0,0.0,0.0,0.0,0.0,0.0,0.0,0.0,0.0,0.0,0.0,0.0,0.0,0.0,0.0,0.0,0.0,0.0,1.0,1.0,1.0,1.0,0.0,0.0,0.0,0.0,0.0,0.0,0.0,0.0,0.0,0.0,0.0,0.0,0.0,0.0,0.0,0.0,0.0,0.0,0.0,0.0,0.0,0.0,0.0,0.0,0.0,0.0,0.0,1.0,0.71,0.0,0.0,0.98,0.0,0.0,0.0,0.0,0.0,0.0,0.0,0.0,0.0,0.0,0.0,0.0,0.0,0.0,0.0,0.0,0.0,0.0,0.0,0.0,0.0,0.0,0.0,0.0,0.0,0.0,0.0,0.0,0.0,0.0,0.0,0.0,0.0,0.0,0.0,0.0,0.0,0.0,0.0,0.0,0.0,0.0,0.0,0.0,0.0,0.0,0.0,0.0,0.0,0.0,0.0,0.0,0.0,0.0,0.0,0.0,0.0,0.0,0.0,0.0,0.0,0.0,0.0,0.0,0.0,0.0,0.0,0.0,0.0,0.0,0.0,0.0,0.0,0.0,0.0,0.0,0.0,0.0,0.0,0.0,0.0,0.0,0.0,0.0,0.0,0.0,0.0,0.0,0.0,0.0,0.0,0.0,0.0,0.0,0.0,0.0,0.0,0.0,0.0,0.0,0.0,0.0,0.0,0.0,0.0,0.0,0.03,1.0,0.0,1.0,1.0,1.0,0.0,0.0,0.0,0.0,0.0,0.0,0.0,0.0],[0.0,0.0,0.0,0.0,0.0,0.0,0.0,0.0,0.0,0.0,0.0,0.0,0.0,0.0,0.0,0.0,0.0,0.0,0.0,0.0,0.0,0.0,0.0,0.0,0.0,0.0,0.0,0.0,0.0,0.0,0.0,0.0,0.0,0.0,0.0,0.0,0.0,0.0,0.0,0.0,0.0,0.0,0.0,0.0,0.0,0.0,0.0,0.0,0.0,0.0,0.0,0.0,0.0,0.0,0.0,0.0,0.0,0.0,0.0,0.0,0.0,0.0,0.0,0.0,0.0,0.0,0.0,0.0,0.0,0.0,0.0,0.0,0.0,0.0,0.0,0.0,0.0,0.0,0.0,0.0,0.0,0.0,0.0,0.0,0.0,0.0,0.0,0.0,0.0,0.0,0.0,0.0,0.0,0.0,0.0,0.0,0.0,0.0,0.0,0.0,0.0,0.0,0.0,0.0,0.0,0.0,0.0,0.0,0.0,0.0,0.0,0.0,0.0,0.0,0.0,0.0,0.0,0.0,0.0,0.0,0.0,0.0,0.0,0.0,0.0,0.0,0.0,0.0,0.0,0.0,0.0,0.0,0.0,0.0,0.0,0.0,0.0,0.0,0.0,0.0,0.0,0.0,0.0,0.0,0.0,0.0,0.0,0.0,0.0,0.0,0.0,0.0,0.0,0.0,0.0,0.0,0.0,0.0,0.0,0.0,0.0,0.0,0.0,0.0,0.0,0.0,1.0,1.0,1.0,1.0,1.0,0.0,0.0,0.0,0.0,0.0,0.0,0.0,0.0,0.0,0.0,0.0,0.0,0.0,0.0,0.0,0.0,0.0,0.0,0.0,0.0,0.0,0.0,0.0,0.0,0.0,0.0,0.0,0.0,0.0,0.0,0.0,0.0,0.0,0.0,0.0,0.0,0.0,0.0,0.0,0.0,0.0,0.0,0.0,0.0,0.0,0.0,0.0,0.0,0.0,0.0,0.0,0.0,0.0,0.0,0.0,0.0,0.0,0.0,0.0,0.0,0.0,0.0,0.0,0.0,0.0,0.0,0.0,0.0,0.0,0.0,0.0,0.0,0.0,0.0,0.0,0.0,0.0,0.0,0.0,0.0,0.0,0.0,0.0,0.0,0.0,0.0,0.0,0.0,0.0,0.0,0.0,0.0,0.0,0.0,0.0,0.0,0.0,0.0,0.0,0.0,0.0,0.0,0.0,0.0,0.0,0.0,0.0,0.0,0.0,0.0,0.0,0.0,0.0,0.0,0.0,0.0,0.0,0.0,0.0,0.0,0.0,0.0,0.0,0.0,0.0,0.0,0.0,0.0,0.0,0.0,0.0,0.0,0.0,0.0,0.0,0.0,0.0,0.0,0.0,0.0,0.0,0.8,1.0,0.03,1.0,0.0,0.0,0.0,0.0,0.0,0.0],[0.0,0.0,0.0,0.0,0.0,0.0,0.0,0.0,0.0,0.0,0.0,0.0,0.0,0.0,0.0,0.0,0.0,0.0,0.0,0.0,0.0,0.0,0.0,0.0,0.0,0.0,0.0,0.0,0.0,0.0,0.0,0.0,0.0,0.0,0.0,0.0,0.0,0.0,0.0,0.0,0.0,0.0,0.0,0.0,0.0,0.0,0.0,0.0,0.0,0.0,0.0,0.0,0.0,0.0,0.0,0.0,0.0,0.0,0.0,0.0,0.0,0.0,0.0,0.0,0.0,0.0,0.0,0.0,0.0,0.0,0.0,0.0,0.0,0.0,0.0,0.0,0.0,0.0,0.0,0.0,0.0,0.0,0.0,0.0,0.0,0.0,0.0,0.0,0.0,0.0,0.0,0.0,0.0,0.0,0.0,0.0,0.0,0.0,0.0,0.0,0.0,0.0,0.0,0.0,0.0,0.0,0.0,0.0,0.0,0.0,0.0,0.0,0.0,0.0,0.0,0.0,0.0,0.0,0.0,0.0,0.0,0.0,0.0,0.0,0.0,0.0,0.0,0.0,0.0,0.0,0.0,0.0,0.0,0.0,0.0,0.0,0.0,0.0,0.0,0.0,0.0,0.0,0.0,0.0,0.0,0.0,0.0,0.0,0.0,0.0,0.0,0.0,0.0,0.0,0.0,0.0,0.0,0.0,0.0,0.0,0.0,0.0,0.0,0.0,0.0,0.0,0.0,1.0,1.0,1.0,1.0,1.0,0.0,0.0,0.0,0.0,0.0,0.0,0.0,0.0,0.0,0.0,0.0,0.0,0.0,0.0,0.0,0.0,0.0,0.0,1.0,0.0,0.0,1.0,1.0,0.0,0.0,1.0,0.0,0.0,0.0,0.0,0.0,0.0,0.0,0.0,0.0,0.0,0.0,0.0,0.0,0.0,0.0,0.0,0.0,0.0,0.0,0.0,0.0,0.0,0.0,0.0,0.0,0.0,0.0,0.0,0.0,0.0,0.0,0.0,0.0,0.0,0.0,0.0,0.0,0.0,0.0,0.0,0.0,0.0,0.0,0.0,0.0,0.0,0.0,0.0,0.0,0.0,0.0,0.0,0.0,0.0,0.0,0.0,0.0,0.0,0.0,0.0,0.0,0.0,0.0,0.0,0.0,0.0,0.0,0.0,0.0,0.0,0.0,0.0,0.0,0.0,0.0,0.0,0.0,0.0,0.0,0.0,0.0,0.0,0.0,0.0,0.0,0.0,0.0,0.0,0.0,0.0,0.0,0.0,0.0,0.0,0.0,0.0,0.0,0.0,0.0,0.0,0.0,0.0,0.0,0.0,0.0,0.0,0.0,0.0,0.0,0.0,0.0,0.0,0.0,0.0,1.0,1.0,1.0,1.0,0.0,0.0,0.0,0.0,0.0,0.0],[0.0,0.0,0.0,0.0,0.0,0.0,0.0,0.0,0.0,0.0,0.0,0.0,0.0,0.0,0.0,0.0,0.0,0.0,0.0,0.0,0.0,0.0,0.0,0.0,0.0,0.0,0.0,0.0,0.0,0.0,0.0,0.0,0.0,0.0,0.0,0.0,0.0,0.0,0.0,0.0,0.0,0.0,0.0,0.0,0.0,0.0,0.0,0.0,0.0,0.0,0.0,0.0,0.0,0.0,0.0,0.0,0.0,0.0,0.0,0.0,0.0,0.0,0.0,0.0,0.0,0.0,0.0,0.0,0.0,0.0,0.0,0.0,0.0,0.0,0.0,0.0,0.0,0.0,0.0,0.0,0.0,0.0,0.0,0.0,0.0,0.0,0.0,0.0,0.0,0.0,0.0,0.0,0.0,0.0,0.0,0.0,0.0,0.0,0.0,0.0,0.0,0.0,0.0,0.0,0.0,0.0,0.0,0.0,0.0,0.0,0.0,0.0,0.0,0.0,0.0,0.0,0.0,0.0,0.0,0.0,0.0,0.0,0.0,0.0,0.0,0.0,0.0,0.0,0.0,0.0,0.0,0.0,0.0,0.0,0.0,0.0,0.0,0.0,0.0,0.0,0.0,0.0,0.0,0.0,0.0,0.0,0.0,0.0,0.0,0.0,0.0,0.0,0.0,0.0,0.0,0.0,0.0,0.0,0.0,0.0,0.0,0.0,0.0,0.0,0.0,0.0,0.0,0.0,1.0,1.0,1.0,1.0,0.24,0.0,0.0,0.0,0.0,0.0,0.0,0.0,0.0,0.0,0.0,0.0,0.0,0.0,0.0,0.0,0.0,0.0,0.0,0.0,0.0,0.0,0.0,0.0,0.0,0.0,0.0,0.0,0.0,0.0,0.0,0.0,0.0,0.0,0.0,0.0,0.0,0.0,0.0,0.0,0.0,0.0,0.0,0.0,0.0,0.0,0.0,0.0,0.0,0.0,0.0,0.0,0.0,0.0,0.0,0.0,0.0,0.0,0.0,0.0,0.0,0.0,0.0,0.0,0.0,0.0,0.0,0.0,0.0,0.0,0.0,0.0,0.0,0.0,0.0,0.0,0.0,0.0,0.0,0.0,0.0,0.0,0.0,0.0,0.0,0.0,0.0,0.0,0.0,0.0,0.0,0.0,0.0,0.0,0.0,0.0,0.0,0.0,0.0,0.0,0.0,0.0,0.0,0.0,0.0,0.0,0.0,0.0,0.0,0.0,0.0,0.0,0.0,0.0,0.0,0.0,0.0,0.0,0.0,0.0,0.0,0.0,0.0,0.0,0.0,0.0,0.0,0.0,0.0,0.0,0.0,0.0,0.0,0.0,0.0,0.0,0.0,0.0,0.0,0.0,0.0,0.0,0.89,1.0,1.0,0.0,0.0,0.0,0.0,0.0],[0.0,0.0,0.0,0.0,0.0,0.0,0.0,0.0,0.0,0.0,0.0,0.0,0.0,0.0,0.0,0.0,0.0,0.0,0.0,0.0,0.0,0.0,0.0,0.0,0.0,0.0,0.0,0.0,0.0,0.0,0.0,0.0,0.0,0.0,0.0,0.0,0.0,0.0,0.0,0.0,0.0,0.0,0.0,0.0,0.0,0.0,0.0,0.0,0.0,0.0,0.0,0.0,0.0,0.0,0.0,0.0,0.0,0.0,0.0,0.0,0.0,0.0,0.0,0.0,0.0,0.0,0.0,0.0,0.0,0.0,0.0,0.0,0.0,0.0,0.0,0.0,0.0,0.0,0.0,0.0,0.0,0.0,0.0,0.0,0.0,0.0,0.0,0.0,0.0,0.0,0.0,0.0,0.0,0.0,0.0,0.0,0.0,0.0,0.0,0.0,0.0,0.0,0.0,0.0,0.0,0.0,0.0,0.0,0.0,0.0,0.0,0.0,0.0,0.0,0.0,0.0,0.0,0.0,0.0,0.0,0.0,0.0,0.0,0.0,0.0,0.0,0.0,0.0,0.0,0.0,0.0,0.0,0.0,0.0,0.0,0.0,0.0,0.0,0.0,0.0,0.0,0.0,0.0,0.0,0.0,0.0,0.0,0.0,0.0,0.0,0.0,0.0,0.0,0.0,0.0,0.0,0.0,0.0,0.0,0.0,0.0,0.0,0.0,0.0,0.0,0.0,0.0,0.0,0.0,1.0,1.0,1.0,1.0,1.0,1.0,0.0,0.0,0.0,0.0,0.0,0.0,0.0,0.0,0.0,0.0,0.0,0.98,0.0,0.0,0.0,1.0,0.0,0.0,0.0,0.0,0.0,0.0,0.0,0.0,0.0,0.0,0.0,0.0,0.0,0.0,0.0,0.0,0.0,0.0,0.0,0.0,0.0,0.0,0.0,0.0,0.0,0.0,0.0,0.0,0.0,0.0,0.0,0.0,0.0,0.0,0.0,0.0,0.0,0.0,0.0,0.0,0.0,0.0,0.0,0.0,0.0,0.0,0.0,0.0,0.0,0.0,0.0,0.0,0.0,0.0,0.0,0.0,0.0,0.0,0.0,0.0,0.0,0.0,0.0,0.0,0.0,0.0,0.0,0.0,0.0,0.0,0.81,0.95,0.0,0.0,0.0,0.0,0.0,0.0,0.0,0.0,0.0,0.0,0.0,0.0,0.0,0.0,0.0,0.0,0.0,0.0,0.0,0.0,0.0,0.0,0.0,0.0,0.0,0.0,0.0,0.0,0.0,0.0,0.0,0.0,0.0,0.0,0.0,0.0,0.0,0.0,0.0,0.0,0.0,0.0,0.0,0.0,0.0,0.0,0.0,0.0,0.0,0.0,0.0,1.0,1.0,1.0,1.0,0.0,0.02,0.0,0.0],[0.0,0.0,0.0,0.0,0.0,0.0,0.0,0.0,0.0,0.0,0.0,0.0,0.0,0.0,0.0,0.0,0.0,0.0,0.0,0.0,0.0,0.0,0.0,0.0,0.0,0.0,0.0,0.0,0.0,0.0,0.0,0.0,0.0,0.0,0.0,0.0,0.0,0.0,0.0,0.0,0.0,0.0,0.0,0.0,0.0,0.0,0.0,0.0,0.0,0.0,0.0,0.0,0.0,0.0,0.0,0.0,0.0,0.0,0.0,0.0,0.0,0.0,0.0,0.0,0.0,0.0,0.0,0.0,0.0,0.0,0.0,0.0,0.0,0.0,0.0,0.0,0.0,0.0,0.0,0.0,0.0,0.0,0.0,0.0,0.0,0.0,0.0,0.0,0.0,0.0,0.0,0.0,0.0,0.0,0.0,0.0,0.0,0.0,0.0,0.0,0.0,0.0,0.0,0.0,0.0,0.0,0.0,0.0,0.0,0.0,0.0,0.0,0.0,0.0,0.0,0.0,0.0,0.0,0.0,0.0,0.0,0.0,0.0,0.0,0.0,0.0,0.0,0.0,0.0,0.0,0.0,0.0,0.0,0.0,0.0,0.0,0.0,0.0,0.0,0.0,0.0,0.0,0.0,0.0,0.0,0.0,0.0,0.0,0.0,0.0,0.0,0.0,0.0,0.0,0.0,0.0,0.0,0.0,0.0,0.0,0.0,0.0,0.0,0.0,0.0,0.0,0.0,0.0,0.0,0.0,0.24,1.0,1.0,1.0,0.03,0.0,0.0,0.0,0.0,0.0,0.0,0.0,0.0,0.94,0.0,0.0,1.0,0.0,0.0,0.0,1.0,0.0,0.0,0.0,0.0,0.0,0.0,0.0,0.0,0.0,0.0,0.0,0.0,0.0,0.0,0.0,0.0,0.0,0.0,0.0,0.0,0.0,0.0,0.0,0.0,0.0,0.0,0.0,0.0,0.0,0.0,0.0,0.0,0.0,0.0,0.0,0.0,0.0,0.0,0.0,0.0,0.0,0.0,0.0,0.0,0.0,0.0,0.0,0.0,0.0,0.0,0.0,0.0,0.0,0.0,0.0,0.0,0.0,0.0,0.0,0.0,0.0,0.0,0.0,0.0,0.0,0.0,0.0,0.0,0.0,0.0,0.0,0.0,0.0,0.0,0.0,0.0,0.0,0.0,0.0,0.0,0.0,0.0,0.0,0.0,0.0,0.0,0.0,0.0,0.0,0.0,0.0,0.0,0.0,0.0,0.0,0.0,0.0,0.0,0.0,0.0,0.0,0.0,0.0,0.0,0.0,0.0,0.0,0.0,0.0,0.0,0.0,0.0,0.0,0.0,0.0,0.0,0.0,0.0,0.0,0.0,0.0,0.0,0.0,0.0,0.0,0.0,0.0,0.0,0.67,0.0,0.0],[0.0,0.0,0.0,0.0,0.0,0.0,0.0,0.0,0.0,0.0,0.0,0.0,0.0,0.0,0.0,0.0,0.0,0.0,0.0,0.0,0.0,0.0,0.0,0.0,0.0,0.0,0.0,0.0,0.0,0.0,0.0,0.0,0.0,0.0,0.0,0.0,0.0,0.0,0.0,0.0,0.0,0.0,0.0,0.0,0.0,0.0,0.0,0.0,0.0,0.0,0.0,0.0,0.0,0.0,0.0,0.0,0.0,0.0,0.0,0.0,0.0,0.0,0.0,0.0,0.0,0.0,0.0,0.0,0.0,0.0,0.0,0.0,0.0,0.0,0.0,0.0,0.0,0.0,0.0,0.0,0.0,0.0,0.0,0.0,0.0,0.0,0.0,0.0,0.0,0.0,0.0,0.0,0.0,0.0,0.0,0.0,0.0,0.0,0.0,0.0,0.0,0.0,0.0,0.0,0.0,0.0,0.0,0.0,0.0,0.0,0.0,0.0,0.0,0.0,0.0,0.0,0.0,0.0,0.0,0.0,0.0,0.0,0.0,0.0,0.0,0.0,0.0,0.0,0.0,0.0,0.0,0.0,0.0,0.0,0.0,0.0,0.0,0.0,0.0,0.0,0.0,0.0,0.0,0.0,0.0,0.0,0.0,0.0,0.0,0.0,0.0,0.0,0.0,0.0,0.0,0.0,0.0,0.0,0.0,0.0,0.0,0.0,0.0,0.0,0.0,0.0,0.0,0.0,0.0,0.0,0.0,1.0,1.0,1.0,1.0,1.0,0.03,0.0,0.0,0.0,0.0,0.0,0.0,1.0,0.0,0.0,1.0,0.4,0.0,0.0,0.05,0.0,0.0,0.0,0.0,0.0,0.0,0.0,0.0,0.0,0.0,0.0,0.0,0.0,0.0,0.0,0.0,0.0,0.0,0.0,0.0,0.0,0.0,0.0,0.0,0.0,0.0,0.0,0.0,0.0,0.0,0.0,0.0,0.0,0.0,0.0,0.0,0.0,0.0,0.0,0.0,0.0,0.0,0.0,0.0,0.0,0.0,0.0,0.0,0.0,0.0,0.0,0.0,0.0,0.0,0.0,0.0,0.0,0.0,0.0,0.0,0.0,0.0,0.0,0.0,0.0,0.0,0.0,0.0,0.0,0.0,0.0,0.0,0.0,0.0,0.0,0.0,0.0,0.0,0.0,0.0,0.0,0.0,0.0,0.0,0.0,0.0,0.0,0.0,0.0,0.0,0.0,0.0,0.0,0.0,0.0,0.0,0.0,0.0,0.0,0.0,0.0,0.0,0.0,0.0,0.0,0.0,0.0,0.0,0.0,0.0,0.0,0.0,0.0,0.0,0.0,0.0,0.0,0.0,0.0,0.0,0.0,0.0,0.0,0.0,0.0,1.0,1.0,1.0,1.0,0.07,0.0],[0.0,0.0,0.0,0.0,0.0,0.0,0.0,0.0,0.0,0.0,0.0,0.0,0.0,0.0,0.0,0.0,0.0,0.0,0.0,0.0,0.0,0.0,0.0,0.0,0.0,0.0,0.0,0.0,0.0,0.0,0.0,0.0,0.0,0.0,0.0,0.0,0.0,0.0,0.0,0.0,0.0,0.0,0.0,0.0,0.0,0.0,0.0,0.0,0.0,0.0,0.0,0.0,0.0,0.0,0.0,0.0,0.0,0.0,0.0,0.0,0.0,0.0,0.0,0.0,0.0,0.0,0.0,0.0,0.0,0.0,0.0,0.0,0.0,0.0,0.0,0.0,0.0,0.0,0.0,0.0,0.0,0.0,0.0,0.0,0.0,0.0,0.0,0.0,0.0,0.0,0.0,0.0,0.0,0.0,0.0,0.0,0.0,0.0,0.0,0.0,0.0,0.0,0.0,0.0,0.0,0.0,0.0,0.0,0.0,0.0,0.0,0.0,0.0,0.0,0.0,0.0,0.0,0.0,0.0,0.0,0.0,0.0,0.0,0.0,0.0,0.0,0.0,0.0,0.0,0.0,0.0,0.0,0.0,0.0,0.0,0.0,0.0,0.0,0.0,0.0,0.0,0.0,0.0,0.0,0.0,0.0,0.0,0.0,0.0,0.0,0.0,0.0,0.0,0.0,0.0,0.0,0.0,0.0,0.0,0.0,0.0,0.0,0.0,0.0,0.0,0.0,0.0,0.0,0.0,0.0,0.0,1.0,0.03,1.0,1.0,1.0,0.0,0.0,0.0,0.0,0.0,0.0,1.0,1.0,0.96,0.0,1.0,1.0,0.0,0.0,0.98,0.0,0.0,0.0,0.0,0.0,0.0,0.0,0.0,0.0,0.0,0.0,0.0,0.0,0.0,0.0,0.0,0.0,0.0,0.0,0.0,0.0,0.0,0.0,0.0,0.0,0.0,1.0,0.0,0.0,1.0,0.03,0.0,0.0,0.0,0.0,0.0,0.0,0.0,0.0,0.0,0.0,0.0,0.0,0.0,0.0,0.0,0.0,0.0,0.0,0.0,0.0,0.0,0.0,0.0,0.0,0.0,0.0,0.0,0.0,0.0,0.0,0.0,0.0,0.0,0.0,0.0,0.0,0.0,0.0,0.07,0.0,0.01,0.0,0.0,0.0,0.0,0.0,0.0,0.0,0.0,0.0,0.0,0.0,0.0,0.0,0.0,0.0,0.0,0.0,0.0,0.0,0.0,0.0,0.0,0.0,0.0,0.0,0.0,0.0,0.0,0.0,0.0,0.0,0.0,0.0,0.0,0.0,0.0,0.0,0.0,0.0,0.0,0.0,0.0,0.0,0.0,0.0,0.0,0.0,0.0,0.0,0.0,0.0,0.0,0.0,0.0,1.0,0.99,0.05,0.0,0.0],[0.0,0.0,0.0,0.0,0.0,0.0,0.0,0.0,0.0,0.0,0.0,0.0,0.0,0.0,0.0,0.0,0.0,0.0,0.0,0.0,0.0,0.0,0.0,0.0,0.0,0.0,0.0,0.0,0.0,0.0,0.0,0.0,0.0,0.0,0.0,0.0,0.0,0.0,0.0,0.0,0.0,0.0,0.0,0.0,0.0,0.0,0.0,0.0,0.0,0.0,0.0,0.0,0.0,0.0,0.0,0.0,0.0,0.0,0.0,0.0,0.0,0.0,0.0,0.0,0.0,0.0,0.0,0.0,0.0,0.0,0.0,0.0,0.0,0.0,0.0,0.0,0.0,0.0,0.0,0.0,0.0,0.0,0.0,0.0,0.0,0.0,0.0,0.0,0.0,0.0,0.0,0.0,0.0,0.0,0.0,0.0,0.0,0.0,0.0,0.0,0.0,0.0,0.0,0.0,0.0,0.0,0.0,0.0,0.0,0.0,0.0,0.0,0.0,0.0,0.0,0.0,0.0,0.0,0.0,0.0,0.0,0.0,0.0,0.0,0.0,0.0,0.0,0.0,0.0,0.0,0.0,0.0,0.0,0.0,0.0,0.0,0.0,0.0,0.0,0.0,0.0,0.0,0.0,0.0,0.0,0.0,0.0,0.0,0.0,0.0,0.0,0.0,0.0,0.0,0.0,0.0,0.0,0.0,0.0,0.0,0.0,0.0,0.0,0.0,0.0,0.0,0.0,0.0,0.0,0.0,0.0,0.0,0.0,1.0,1.0,1.0,1.0,0.07,0.0,1.0,0.01,1.0,1.0,1.0,0.0,0.0,0.0,0.0,0.0,0.0,0.0,0.0,0.0,0.0,0.0,0.0,0.0,0.0,0.0,0.0,0.0,0.0,0.0,0.0,0.0,0.0,0.0,0.0,0.0,0.0,0.0,0.0,0.0,0.0,0.0,0.0,0.6,0.99,0.0,0.01,1.0,0.0,0.0,0.0,0.0,0.0,0.0,0.0,0.0,0.0,0.0,0.0,0.0,0.0,0.0,0.0,0.0,0.0,0.0,0.0,0.0,0.0,0.0,0.0,0.0,0.0,0.0,0.0,0.0,0.0,0.0,0.0,0.0,0.0,0.0,0.0,0.0,0.0,0.0,0.0,0.03,0.0,0.0,0.0,0.0,0.0,0.0,0.0,0.0,0.0,0.0,0.0,0.0,0.0,0.0,0.0,0.0,0.0,0.0,0.0,0.0,0.0,0.0,0.0,0.0,0.0,0.0,0.0,0.0,0.0,0.0,0.0,0.0,0.0,0.0,0.0,0.0,0.0,0.0,0.0,0.0,0.0,0.0,0.0,0.0,0.0,0.0,0.0,0.0,0.0,0.0,0.0,0.0,0.0,0.0,0.0,0.0,0.99,0.99,0.98,0.0,0.0],[0.0,0.0,0.0,0.0,0.0,0.0,0.0,0.0,0.0,0.0,0.0,0.0,0.0,0.0,0.0,0.0,0.0,0.0,0.0,0.0,0.0,0.0,0.0,0.0,0.0,0.0,0.0,0.0,0.0,0.0,0.0,0.0,0.0,0.0,0.0,0.0,0.0,0.0,0.0,0.0,0.0,0.0,0.0,0.0,0.0,0.0,0.0,0.0,0.0,0.0,0.0,0.0,0.0,0.0,0.0,0.0,0.0,0.0,0.0,0.0,0.0,0.0,0.0,0.0,0.0,0.0,0.0,0.0,0.0,0.0,0.0,0.0,0.0,0.0,0.0,0.0,0.0,0.0,0.0,0.0,0.0,0.0,0.0,0.0,0.0,0.0,0.0,0.0,0.0,0.0,0.0,0.0,0.0,0.0,0.0,0.0,0.0,0.0,0.0,0.0,0.0,0.0,0.0,0.0,0.0,0.0,0.0,0.0,0.0,0.0,0.0,0.0,0.0,0.0,0.0,0.0,0.0,0.0,0.0,0.0,0.0,0.0,0.0,0.0,0.0,0.0,0.0,0.0,0.0,0.0,0.0,0.0,0.0,0.0,0.0,0.0,0.0,0.0,0.0,0.0,0.0,0.0,0.0,0.0,0.0,0.0,0.0,0.0,0.0,0.0,0.0,0.0,0.0,0.0,0.0,0.0,0.0,0.0,0.0,0.0,0.0,0.0,0.0,0.0,0.0,0.0,0.0,0.0,0.0,0.0,0.0,0.0,0.0,0.03,0.0,1.0,1.0,1.0,1.0,1.0,0.99,0.99,0.6,0.65,0.0,0.0,0.0,0.0,0.0,0.0,0.0,0.0,0.0,0.0,0.0,0.0,0.0,0.0,0.0,0.0,0.0,0.0,0.0,0.0,0.0,0.0,0.0,0.0,0.0,0.0,0.0,0.0,0.0,0.0,0.0,0.0,0.0,0.0,0.0,0.0,0.0,0.0,0.0,0.0,0.0,0.0,0.0,0.0,0.0,0.0,0.0,0.0,0.0,0.0,0.0,0.0,0.0,0.0,0.0,0.0,0.0,0.0,0.0,0.0,0.0,0.0,0.0,0.0,0.0,0.0,0.0,0.0,0.0,0.0,0.0,0.0,0.0,0.0,0.0,0.0,0.0,0.0,0.0,0.0,0.0,0.0,0.0,0.0,0.0,0.0,0.0,0.0,0.0,0.0,0.0,0.0,0.0,0.0,0.0,0.0,0.0,0.0,0.0,0.0,0.0,0.0,0.0,0.0,0.0,0.0,0.0,0.0,0.0,0.0,0.0,0.0,0.0,0.0,0.0,0.0,0.0,0.0,0.0,0.0,0.0,0.0,0.0,0.0,0.0,0.0,0.0,0.0,0.0,0.0,0.0,0.0,0.0,0.0,0.56,0.98,0.02,0.05],[0.0,0.0,0.0,0.0,0.0,0.0,0.0,0.0,0.0,0.0,0.0,0.0,0.0,0.0,0.0,0.0,0.0,0.0,0.0,0.0,0.0,0.0,0.0,0.0,0.0,0.0,0.0,0.0,0.0,0.0,0.0,0.0,0.0,0.0,0.0,0.0,0.0,0.0,0.0,0.0,0.0,0.0,0.0,0.0,0.0,0.0,0.0,0.0,0.0,0.0,0.0,0.0,0.0,0.0,0.0,0.0,0.0,0.0,0.0,0.0,0.0,0.0,0.0,0.0,0.0,0.0,0.0,0.0,0.0,0.0,0.0,0.0,0.0,0.0,0.0,0.0,0.0,0.0,0.0,0.0,0.0,0.0,0.0,0.0,0.0,0.0,0.0,0.0,0.0,0.0,0.0,0.0,0.0,0.0,0.0,0.0,0.0,0.0,0.0,0.0,0.0,0.0,0.0,0.0,0.0,0.0,0.0,0.0,0.0,0.0,0.0,0.0,0.0,0.0,0.0,0.0,0.0,0.0,0.0,0.0,0.0,0.0,0.0,0.0,0.0,0.0,0.0,0.0,0.0,0.0,0.0,0.0,0.0,0.0,0.0,0.0,0.0,0.0,0.0,0.0,0.0,0.0,0.0,0.0,0.0,0.0,0.0,0.0,0.0,0.0,0.0,0.0,0.0,0.0,0.0,0.0,0.0,0.0,0.0,0.0,0.0,0.0,0.0,0.0,0.0,0.0,0.0,0.0,0.0,0.0,0.0,0.0,0.0,0.0,0.0,0.07,1.0,1.0,1.0,1.0,0.01,0.01,0.0,0.0,0.0,0.0,0.0,0.0,0.0,0.0,0.0,0.0,0.0,0.0,0.0,0.0,0.0,0.0,0.0,0.0,0.0,0.0,0.0,0.0,0.0,0.0,0.0,0.0,0.0,0.0,0.0,0.0,0.0,0.0,0.0,0.0,0.0,0.0,0.0,0.0,0.0,0.0,0.0,0.0,0.0,0.0,0.0,0.0,0.0,0.0,0.0,0.0,0.0,0.0,0.0,0.0,0.0,0.0,0.0,0.0,0.0,0.0,0.0,0.0,0.0,0.0,0.0,0.0,0.0,0.0,0.0,0.0,0.0,0.0,0.0,0.0,0.0,0.0,0.0,0.0,0.0,0.0,0.0,0.0,0.0,0.0,0.0,0.0,0.0,0.0,0.0,0.0,0.0,0.0,0.0,0.0,0.0,0.0,0.0,0.0,0.0,0.0,0.0,0.0,0.0,0.0,0.0,0.0,0.0,0.0,0.0,0.0,0.0,0.0,0.0,0.0,0.0,0.0,0.0,0.0,0.0,0.0,0.0,0.0,0.0,0.0,0.0,0.0,0.0,0.0,0.0,0.0,0.0,0.0,0.0,0.0,0.0,0.0,0.98,0.99,0.96,0.96],[0.0,0.0,0.0,0.0,0.0,0.0,0.0,0.0,0.0,0.0,0.0,0.0,0.0,0.0,0.0,0.0,0.0,0.0,0.0,0.0,0.0,0.0,0.0,0.0,0.0,0.0,0.0,0.0,0.0,0.0,0.0,0.0,0.0,0.0,0.0,0.0,0.0,0.0,0.0,0.0,0.0,0.0,0.0,0.0,0.0,0.0,0.0,0.0,0.0,0.0,0.0,0.0,0.0,0.0,0.0,0.0,0.0,0.0,0.0,0.0,0.0,0.0,0.0,0.0,0.0,0.0,0.0,0.0,0.0,0.0,0.0,0.0,0.0,0.0,0.0,0.0,0.0,0.0,0.0,0.0,0.0,0.0,0.0,0.0,0.0,0.0,0.0,0.0,0.0,0.0,0.0,0.0,0.0,0.0,0.0,0.0,0.0,0.0,0.0,0.0,0.0,0.0,0.0,0.0,0.0,0.0,0.0,0.0,0.0,0.0,0.0,0.0,0.0,0.0,0.0,0.0,0.0,0.0,0.0,0.0,0.0,0.0,0.0,0.0,0.0,0.0,0.0,0.0,0.0,0.0,0.0,0.0,0.0,0.0,0.0,0.0,0.0,0.0,0.0,0.0,0.0,0.0,0.0,0.0,0.0,0.0,0.0,0.0,0.0,0.0,0.0,0.0,0.0,0.0,0.0,0.0,0.0,0.0,0.0,0.0,0.0,0.0,0.0,0.0,0.0,0.0,0.0,0.0,0.0,0.0,0.0,0.0,0.0,0.0,0.0,0.0,1.0,1.0,1.0,1.0,0.99,0.97,0.0,0.0,0.0,0.0,0.0,0.0,0.0,0.0,0.0,0.0,0.0,0.0,0.0,0.0,0.0,0.0,0.0,0.0,0.0,0.0,0.0,0.0,0.0,0.0,0.0,0.0,0.0,0.0,0.0,0.0,0.0,0.0,0.0,0.0,0.0,0.0,0.0,0.0,0.0,0.0,0.0,0.0,0.0,0.0,0.0,0.0,0.0,0.0,0.0,0.0,0.0,0.0,0.0,0.0,0.0,0.0,0.0,0.0,0.0,0.0,0.0,0.0,0.0,0.0,0.0,0.0,0.0,0.0,0.0,0.0,0.0,0.0,0.0,0.0,0.0,0.0,0.0,0.0,0.0,0.0,0.0,0.0,0.0,0.0,0.0,0.0,0.0,0.0,0.0,0.0,0.0,0.0,0.0,0.0,0.0,0.0,0.0,0.0,0.0,0.0,0.0,0.0,0.0,0.0,0.0,0.0,0.0,0.0,0.0,0.0,0.0,0.0,0.0,0.0,0.0,0.0,0.0,0.0,0.0,0.0,0.0,0.0,0.0,0.0,0.0,0.0,0.0,0.0,0.0,0.0,0.0,0.0,0.0,0.0,0.0,0.0,0.0,0.0,0.0,0.01],[0.0,0.0,0.0,0.0,0.0,0.0,0.0,0.0,0.0,0.0,0.0,0.0,0.0,0.0,0.0,0.0,0.0,0.0,0.0,0.0,0.0,0.0,0.0,0.0,0.0,0.0,0.0,0.0,0.0,0.0,0.0,0.0,0.0,0.0,0.0,0.0,0.0,0.0,0.0,0.0,0.0,0.0,0.0,0.0,0.0,0.0,0.0,0.0,0.0,0.0,0.0,0.0,0.0,0.0,0.0,0.0,0.0,0.0,0.0,0.0,0.0,0.0,0.0,0.0,0.0,0.0,0.0,0.0,0.0,0.0,0.0,0.0,0.0,0.0,0.0,0.0,0.0,0.0,0.0,0.0,0.0,0.0,0.0,0.0,0.0,0.0,0.0,0.0,0.0,0.0,0.0,0.0,0.0,0.0,0.0,0.0,0.0,0.0,0.0,0.0,0.0,0.0,0.0,0.0,0.0,0.0,0.0,0.0,0.0,0.0,0.0,0.0,0.0,0.0,0.0,0.0,0.0,0.0,0.0,0.0,0.0,0.0,0.0,0.0,0.0,0.0,0.0,0.0,0.0,0.0,0.0,0.0,0.0,0.0,0.0,0.0,0.0,0.0,0.0,0.0,0.0,0.0,0.0,0.0,0.0,0.0,0.0,0.0,0.0,0.0,0.0,0.0,0.0,0.0,0.0,0.0,0.0,0.0,0.0,0.0,0.0,0.0,0.0,0.0,0.0,0.0,0.0,0.0,0.0,0.0,0.0,0.0,0.0,0.0,0.0,1.0,1.0,1.0,1.0,1.0,1.0,1.0,0.43,0.0,0.0,0.0,0.0,0.0,0.0,0.0,0.0,0.0,0.0,0.0,0.0,0.0,0.0,0.0,0.0,0.0,0.0,0.0,0.0,0.0,0.0,0.0,0.0,0.0,0.0,0.0,0.0,0.0,0.0,0.0,0.0,0.0,0.01,0.0,0.0,0.0,0.0,0.0,0.0,0.0,0.0,0.0,0.0,0.0,0.0,0.0,0.0,0.0,0.0,0.0,0.0,0.0,0.0,0.0,0.0,0.0,0.0,0.0,0.0,0.0,0.0,0.0,0.0,0.0,0.0,0.0,0.0,0.0,0.0,0.0,0.0,0.0,0.0,0.0,0.0,0.0,0.0,0.0,0.0,0.0,0.0,0.0,0.0,0.0,0.0,0.0,0.0,0.0,0.0,0.0,0.0,0.0,0.0,0.0,0.0,0.0,0.0,0.0,0.0,0.0,0.0,0.0,0.0,0.0,0.0,0.0,0.0,0.0,0.0,0.0,0.0,0.0,0.0,0.0,0.0,0.0,0.0,0.0,0.0,0.0,0.0,0.0,0.0,0.0,0.0,0.0,0.0,0.0,0.0,0.0,0.0,0.0,0.0,0.0,0.78,0.0,0.0,0.0],[0.0,0.0,0.0,0.0,0.0,0.0,0.0,0.0,0.0,0.0,0.0,0.0,0.0,0.0,0.0,0.0,0.0,0.0,0.0,0.0,0.0,0.0,0.0,0.0,0.0,0.0,0.0,0.0,0.0,0.0,0.0,0.0,0.0,0.0,0.0,0.0,0.0,0.0,0.0,0.0,0.0,0.0,0.0,0.0,0.0,0.0,0.0,0.0,0.0,0.0,0.0,0.0,0.0,0.0,0.0,0.0,0.0,0.0,0.0,0.0,0.0,0.0,0.0,0.0,0.0,0.0,0.0,0.0,0.0,0.0,0.0,0.0,0.0,0.0,0.0,0.0,0.0,0.0,0.0,0.0,0.0,0.0,0.0,0.0,0.0,0.0,0.0,0.0,0.0,0.0,0.0,0.0,0.0,0.0,0.0,0.0,0.0,0.0,0.0,0.0,0.0,0.0,0.0,0.0,0.0,0.0,0.0,0.0,0.0,0.0,0.0,0.0,0.0,0.0,0.0,0.0,0.0,0.0,0.0,0.0,0.0,0.0,0.0,0.0,0.0,0.0,0.0,0.0,0.0,0.0,0.0,0.0,0.0,0.0,0.0,0.0,0.0,0.0,0.0,0.0,0.0,0.0,0.0,0.0,0.0,0.0,0.0,0.0,0.0,0.0,0.0,0.0,0.0,0.0,0.0,0.0,0.0,0.0,0.0,0.0,0.0,0.0,0.0,0.0,0.0,0.0,0.0,0.0,0.0,0.0,0.0,0.0,0.0,0.0,0.0,0.01,0.99,0.01,0.99,1.0,1.0,1.0,0.0,0.0,0.0,0.0,0.0,0.0,0.0,0.0,0.0,0.0,0.0,0.0,0.0,0.0,0.0,0.0,0.0,0.0,0.0,0.0,0.0,0.0,0.0,0.0,0.0,0.0,0.0,0.0,0.0,0.0,0.0,0.0,0.0,0.0,0.0,0.0,0.0,0.0,0.0,0.0,0.0,0.0,0.0,0.0,0.0,0.0,0.0,0.0,0.0,0.0,0.0,0.0,0.0,0.0,0.0,0.0,0.0,0.0,0.0,0.0,0.0,0.0,0.0,0.0,0.0,0.0,0.0,0.0,0.0,0.0,0.0,0.0,0.0,0.0,0.0,0.0,0.0,0.0,0.0,0.0,0.0,0.0,0.0,0.0,0.0,0.0,0.0,0.0,0.0,0.0,0.0,0.0,0.0,0.0,0.0,0.0,0.0,0.0,0.0,0.0,0.0,0.0,0.0,0.0,0.0,0.0,0.0,0.0,0.0,0.0,0.0,0.0,0.0,0.0,0.0,0.0,0.0,0.0,0.0,0.0,0.0,0.0,0.0,0.0,0.0,0.0,0.0,0.0,0.0,0.0,0.0,0.0,0.0,0.0,0.0,0.0,0.0,0.0,0.0,0.0],[0.0,0.0,0.0,0.0,0.0,0.0,0.0,0.0,0.0,0.0,0.0,0.0,0.0,0.0,0.0,0.0,0.0,0.0,0.0,0.0,0.0,0.0,0.0,0.0,0.0,0.0,0.0,0.0,0.0,0.0,0.0,0.0,0.0,0.0,0.0,0.0,0.0,0.0,0.0,0.0,0.0,0.0,0.0,0.0,0.0,0.0,0.0,0.0,0.0,0.0,0.0,0.0,0.0,0.0,0.0,0.0,0.0,0.0,0.0,0.0,0.0,0.0,0.0,0.0,0.0,0.0,0.0,0.0,0.0,0.0,0.0,0.0,0.0,0.0,0.0,0.0,0.0,0.0,0.0,0.0,0.0,0.0,0.0,0.0,0.0,0.0,0.0,0.0,0.0,0.0,0.0,0.0,0.0,0.0,0.0,0.0,0.0,0.0,0.0,0.0,0.0,0.0,0.0,0.0,0.0,0.0,0.0,0.0,0.0,0.0,0.0,0.0,0.0,0.0,0.0,0.0,0.0,0.0,0.0,0.0,0.0,0.0,0.0,0.0,0.0,0.0,0.0,0.0,0.0,0.0,0.0,0.0,0.0,0.0,0.0,0.0,0.0,0.0,0.0,0.0,0.0,0.0,0.0,0.0,0.0,0.0,0.0,0.0,0.0,0.0,0.0,0.0,0.0,0.0,0.0,0.0,0.0,0.0,0.0,0.0,0.0,0.0,0.0,0.0,0.0,0.0,0.0,0.0,0.0,0.0,0.0,0.0,0.0,0.0,0.0,1.0,0.99,0.01,0.97,1.0,1.0,1.0,1.0,1.0,0.0,0.0,0.0,0.0,0.0,0.0,0.0,0.0,0.0,0.0,0.0,0.0,0.0,0.0,0.0,0.0,0.0,0.0,0.0,0.0,0.0,0.0,0.0,0.0,0.0,0.0,0.0,0.0,0.0,0.0,0.0,0.0,0.0,0.0,0.0,0.0,0.0,0.0,0.0,0.0,0.0,0.0,0.0,0.0,0.0,0.0,0.0,0.0,0.0,0.0,0.0,0.0,0.0,0.0,0.0,0.0,0.0,0.0,0.0,0.0,0.0,0.0,0.0,0.0,0.0,0.0,0.0,0.0,0.0,0.0,0.0,0.0,0.0,0.0,0.0,0.0,0.0,0.0,0.0,0.0,0.0,0.0,0.0,0.0,0.0,0.0,0.0,0.0,0.0,0.0,0.0,0.0,0.0,0.0,0.0,0.0,0.0,0.0,0.0,0.0,0.0,0.0,0.0,0.0,0.0,0.0,0.0,0.0,0.0,0.0,0.0,0.0,0.0,0.0,0.0,0.0,0.0,0.0,0.0,0.0,0.0,0.0,0.0,0.0,0.0,0.0,0.0,0.0,0.0,0.0,0.0,0.0,0.0,0.0,0.0,0.0,0.0,0.0],[0.0,0.0,0.0,0.0,0.0,0.0,0.0,0.0,0.0,0.0,0.0,0.0,0.0,0.0,0.0,0.0,0.0,0.0,0.0,0.0,0.0,0.0,0.0,0.0,0.0,0.0,0.0,0.0,0.0,0.0,0.0,0.0,0.0,0.0,0.0,0.0,0.0,0.0,0.0,0.0,0.0,0.0,0.0,0.0,0.0,0.0,0.0,0.0,0.0,0.0,0.0,0.0,0.0,0.0,0.0,0.0,0.0,0.0,0.0,0.0,0.0,0.0,0.0,0.0,0.0,0.0,0.0,0.0,0.0,0.0,0.0,0.0,0.0,0.0,0.0,0.0,0.0,0.0,0.0,0.0,0.0,0.0,0.0,0.0,0.0,0.0,0.0,0.0,0.0,0.0,0.0,0.0,0.0,0.0,0.0,0.0,0.0,0.0,0.0,0.0,0.0,0.0,0.0,0.0,0.0,0.0,0.0,0.0,0.0,0.0,0.0,0.0,0.0,0.0,0.0,0.0,0.0,0.0,0.0,0.0,0.0,0.0,0.0,0.0,0.0,0.0,0.0,0.0,0.0,0.0,0.0,0.0,0.0,0.0,0.0,0.0,0.0,0.0,0.0,0.0,0.0,0.0,0.0,0.0,0.0,0.0,0.0,0.0,0.0,0.0,0.0,0.0,0.0,0.0,0.0,0.0,0.0,0.0,0.0,0.0,0.0,0.0,0.0,0.0,0.0,0.0,0.0,0.0,0.0,0.0,0.0,0.0,0.0,0.0,1.0,1.0,0.6,0.0,0.0,0.43,0.0,1.0,1.0,1.0,1.0,0.0,0.0,0.04,0.0,0.0,0.0,0.0,0.0,0.0,0.0,0.0,0.0,0.0,0.0,0.0,0.0,0.0,0.0,0.0,0.0,0.0,0.0,0.0,0.0,0.0,0.0,0.0,0.0,0.0,0.0,0.0,0.0,0.0,0.0,0.9,0.99,0.0,0.0,0.99,0.0,0.0,0.0,0.0,0.0,0.0,0.0,0.0,0.0,0.0,0.0,0.0,0.0,0.0,0.0,0.0,0.0,0.0,0.0,0.0,0.0,0.0,0.0,0.0,0.0,0.0,0.0,0.0,0.0,0.0,0.0,0.0,0.0,0.0,0.0,0.0,0.0,0.0,0.0,0.0,0.0,0.0,0.0,0.0,0.0,0.0,0.0,0.0,0.0,0.0,0.0,0.0,0.0,0.0,0.0,0.0,0.0,0.0,0.0,0.0,0.0,0.0,0.0,0.0,0.0,0.0,0.0,0.0,0.0,0.0,0.0,0.0,0.0,0.0,0.0,0.0,0.0,0.0,0.0,0.0,0.0,0.0,0.0,0.0,0.0,0.0,0.0,0.0,0.0,0.0,0.0,0.0,0.0,0.0,0.0,0.0,0.0,0.0],[0.0,0.0,0.0,0.0,0.0,0.0,0.0,0.0,0.0,0.0,0.0,0.0,0.0,0.0,0.0,0.0,0.0,0.0,0.0,0.0,0.0,0.0,0.0,0.0,0.0,0.0,0.0,0.0,0.0,0.0,0.0,0.0,0.0,0.0,0.0,0.0,0.0,0.0,0.0,0.0,0.0,0.0,0.0,0.0,0.0,0.0,0.0,0.0,0.0,0.0,0.0,0.0,0.0,0.0,0.0,0.0,0.0,0.0,0.0,0.0,0.0,0.0,0.0,0.0,0.0,0.0,0.0,0.0,0.0,0.0,0.0,0.0,0.0,0.0,0.0,0.0,0.0,0.0,0.0,0.0,0.0,0.0,0.0,0.0,0.0,0.0,0.0,0.0,0.0,0.0,0.0,0.0,0.0,0.0,0.0,0.0,0.0,0.0,0.0,0.0,0.0,0.0,0.0,0.0,0.0,0.0,0.0,0.0,0.0,0.0,0.0,0.0,0.0,0.0,0.0,0.0,0.0,0.0,0.0,0.0,0.0,0.0,0.0,0.0,0.0,0.0,0.0,0.0,0.0,0.0,0.0,0.0,0.0,0.0,0.0,0.0,0.0,0.0,0.0,0.0,0.0,0.0,0.0,0.0,0.0,0.0,0.0,0.0,0.0,0.0,0.0,0.0,0.0,0.0,0.0,0.0,0.0,0.0,0.0,0.0,0.0,0.0,0.0,0.0,0.0,0.0,0.0,0.0,0.0,0.0,0.0,0.0,0.94,1.0,1.0,1.0,0.65,0.0,0.0,0.0,0.0,1.0,1.0,1.0,1.0,1.0,1.0,1.0,0.0,0.0,0.0,0.0,0.0,0.0,0.0,0.0,0.0,0.0,0.0,0.0,0.0,0.0,0.0,0.0,0.0,0.0,0.0,0.0,0.0,0.0,0.0,0.0,0.0,0.0,0.0,0.0,0.0,0.0,0.0,0.0,0.99,0.0,0.0,0.0,0.0,0.0,0.0,0.0,0.0,0.0,0.0,0.0,0.0,0.0,0.0,0.0,0.0,0.0,0.0,0.0,0.0,0.0,0.0,0.0,0.0,0.0,0.0,0.0,0.0,0.0,0.0,0.0,0.0,0.0,0.0,0.0,0.0,0.0,0.0,0.0,0.0,0.0,0.0,0.0,0.0,0.0,0.0,0.0,0.0,0.0,0.0,0.0,0.0,0.0,0.0,0.0,0.0,0.0,0.0,0.0,0.0,0.0,0.0,0.0,0.0,0.0,0.0,0.0,0.0,0.0,0.0,0.0,0.0,0.0,0.0,0.0,0.0,0.0,0.0,0.0,0.0,0.0,0.0,0.0,0.0,0.0,0.0,0.0,0.0,0.0,0.0,0.0,0.0,0.0,0.0,0.0,0.0,0.0,0.0,0.12,0.0,0.0],[0.0,0.0,0.0,0.0,0.0,0.0,0.0,0.0,0.0,0.0,0.0,0.0,0.0,0.0,0.0,0.0,0.0,0.0,0.0,0.0,0.0,0.0,0.0,0.0,0.0,0.0,0.0,0.0,0.0,0.0,0.0,0.0,0.0,0.0,0.0,0.0,0.0,0.0,0.0,0.0,0.0,0.0,0.0,0.0,0.0,0.0,0.0,0.0,0.0,0.0,0.0,0.0,0.0,0.0,0.0,0.0,0.0,0.0,0.0,0.0,0.0,0.0,0.0,0.0,0.0,0.0,0.0,0.0,0.0,0.0,0.0,0.0,0.0,0.0,0.0,0.0,0.0,0.0,0.0,0.0,0.0,0.0,0.0,0.0,0.0,0.0,0.0,0.0,0.0,0.0,0.0,0.0,0.0,0.0,0.0,0.0,0.0,0.0,0.0,0.0,0.0,0.0,0.0,0.0,0.0,0.0,0.0,0.0,0.0,0.0,0.0,0.0,0.0,0.0,0.0,0.0,0.0,0.0,0.0,0.0,0.0,0.0,0.0,0.0,0.0,0.0,0.0,0.0,0.0,0.0,0.0,0.0,0.0,0.0,0.0,0.0,0.0,0.0,0.0,0.0,0.0,0.0,0.0,0.0,0.0,0.0,0.0,0.0,0.0,0.0,0.0,0.0,0.0,0.0,0.0,0.0,0.0,0.0,0.0,0.0,0.0,0.0,0.0,0.0,0.0,0.0,0.0,0.0,0.0,0.0,0.0,0.0,0.0,0.0,0.96,0.0,0.0,0.0,0.0,0.0,0.0,0.0,1.0,1.0,1.0,1.0,1.0,1.0,1.0,0.0,0.0,0.0,0.0,0.0,0.0,0.0,0.0,0.0,0.0,0.0,0.0,0.0,0.0,0.0,0.0,0.0,0.0,0.0,0.0,0.0,0.0,0.0,0.0,0.0,0.0,0.0,0.0,0.0,0.0,0.0,1.0,1.0,0.0,1.0,0.0,0.97,0.0,0.0,0.0,0.0,0.0,0.02,1.0,0.0,0.0,0.0,0.0,0.0,0.0,0.0,0.0,0.0,0.0,0.0,0.0,0.0,0.0,0.0,0.0,0.0,0.0,0.0,0.0,0.0,0.0,0.0,0.0,0.0,0.0,0.0,0.0,0.0,0.0,0.0,0.0,0.0,0.0,0.0,0.0,0.0,0.0,0.0,0.0,0.0,0.0,0.0,0.0,0.0,0.0,0.0,0.0,0.0,0.0,0.0,0.0,0.0,0.0,0.0,0.0,0.0,0.0,0.0,0.0,0.0,0.0,0.0,0.0,0.0,0.0,0.0,0.0,0.0,0.0,0.0,0.0,0.0,0.0,0.0,0.0,0.0,0.0,0.0,0.0,0.0,0.0,0.0,0.0,0.0,0.0,0.0,0.0,0.0],[0.0,0.0,0.0,0.0,0.0,0.0,0.0,0.0,0.0,0.0,0.0,0.0,0.0,0.0,0.0,0.0,0.0,0.0,0.0,0.0,0.0,0.0,0.0,0.0,0.0,0.0,0.0,0.0,0.0,0.0,0.0,0.0,0.0,0.0,0.0,0.0,0.0,0.0,0.0,0.0,0.0,0.0,0.0,0.0,0.0,0.0,0.0,0.0,0.0,0.0,0.0,0.0,0.0,0.0,0.0,0.0,0.0,0.0,0.0,0.0,0.0,0.0,0.0,0.0,0.0,0.0,0.0,0.0,0.0,0.0,0.0,0.0,0.0,0.0,0.0,0.0,0.0,0.0,0.0,0.0,0.0,0.0,0.0,0.0,0.0,0.0,0.0,0.0,0.0,0.0,0.0,0.0,0.0,0.0,0.0,0.0,0.0,0.0,0.0,0.0,0.0,0.0,0.0,0.0,0.0,0.0,0.0,0.0,0.0,0.0,0.0,0.0,0.0,0.0,0.0,0.0,0.0,0.0,0.0,0.0,0.0,0.0,0.0,0.0,0.0,0.0,0.0,0.0,0.0,0.0,0.0,0.0,0.0,0.0,0.0,0.0,0.0,0.0,0.0,0.0,0.0,0.0,0.0,0.0,0.0,0.0,0.0,0.0,0.0,0.0,0.0,0.0,0.0,0.0,0.0,0.0,0.0,0.0,0.0,0.0,0.0,0.0,0.0,0.0,0.0,0.0,0.0,0.0,0.0,0.0,0.0,0.0,0.0,0.0,0.0,0.0,0.0,0.0,0.0,0.0,0.0,0.0,0.0,1.0,1.0,1.0,1.0,1.0,1.0,1.0,0.0,0.0,0.0,0.0,0.0,0.0,0.0,0.0,0.0,0.0,0.0,0.0,0.0,0.0,0.0,0.0,0.0,0.0,0.0,0.0,0.0,0.0,0.0,0.0,0.0,0.0,0.0,0.0,0.0,0.0,0.0,0.0,0.0,0.0,0.0,0.0,0.0,0.0,0.0,0.0,0.0,0.0,0.94,0.0,0.0,0.0,0.0,0.0,0.0,0.0,0.0,0.0,0.0,0.0,0.0,0.0,0.0,0.0,0.0,0.0,0.0,0.0,0.0,0.0,0.0,0.0,0.0,0.0,0.0,0.0,0.0,0.0,0.0,0.0,0.0,0.0,0.0,0.0,0.0,0.0,0.0,0.0,0.0,0.0,0.0,0.0,0.0,0.0,0.0,0.0,0.0,0.0,0.0,0.0,0.0,0.0,0.0,0.0,0.0,0.0,0.0,0.0,0.0,0.0,0.0,0.0,0.0,0.0,0.0,0.0,0.0,0.0,0.0,0.0,0.0,0.0,0.0,0.0,0.0,0.0,0.0,0.0,0.0,0.0,0.0,0.0,0.0,0.0,0.0,0.0,0.0,0.0],[0.0,0.0,0.0,0.0,0.0,0.0,0.0,0.0,0.0,0.0,0.0,0.0,0.0,0.0,0.0,0.0,0.0,0.0,0.0,0.0,0.0,0.0,0.0,0.0,0.0,0.0,0.0,0.0,0.0,0.0,0.0,0.0,0.0,0.0,0.0,0.0,0.0,0.0,0.0,0.0,0.0,0.0,0.0,0.0,0.0,0.0,0.0,0.0,0.0,0.0,0.0,0.0,0.0,0.0,0.0,0.0,0.0,0.0,0.0,0.0,0.0,0.0,0.0,0.0,0.0,0.0,0.0,0.0,0.0,0.0,0.0,0.0,0.0,0.0,0.0,0.0,0.0,0.0,0.0,0.0,0.0,0.0,0.0,0.0,0.0,0.0,0.0,0.0,0.0,0.0,0.0,0.0,0.0,0.0,0.0,0.0,0.0,0.0,0.0,0.0,0.0,0.0,0.0,0.0,0.0,0.0,0.0,0.0,0.0,0.0,0.0,0.0,0.0,0.0,0.0,0.0,0.0,0.0,0.0,0.0,0.0,0.0,0.0,0.0,0.0,0.0,0.0,0.0,0.0,0.0,0.0,0.0,0.0,0.0,0.0,0.0,0.0,0.0,0.0,0.0,0.0,0.0,0.0,0.0,0.0,0.0,0.0,0.0,0.0,0.0,0.0,0.0,0.0,0.0,0.0,0.0,0.0,0.0,0.0,0.0,0.0,0.0,0.0,0.0,0.0,0.0,0.0,0.0,0.0,0.0,0.0,0.98,1.0,1.0,1.0,0.0,0.0,0.0,0.0,0.0,0.0,0.0,0.0,1.0,1.0,1.0,1.0,1.0,1.0,1.0,1.0,0.0,0.0,0.0,0.0,0.0,0.0,0.0,0.0,0.0,0.0,0.0,0.0,0.0,0.0,0.0,0.0,0.0,0.0,0.0,0.0,0.0,0.0,0.0,0.0,0.0,0.0,0.0,0.0,0.0,0.0,0.0,0.0,0.0,0.0,0.0,0.0,0.0,0.0,0.0,0.0,0.0,0.0,0.0,0.0,0.0,0.0,0.0,0.0,0.0,0.0,0.0,0.0,0.0,0.0,0.0,0.0,0.0,0.0,0.0,0.0,0.0,0.0,0.0,0.0,0.0,0.0,0.0,0.0,0.0,0.0,0.0,0.0,0.0,0.0,0.0,0.0,0.0,0.0,0.0,0.0,0.0,0.0,0.0,0.0,0.0,0.0,0.0,0.0,0.0,0.0,0.0,0.0,0.0,0.0,0.0,0.0,0.0,0.0,0.0,0.0,0.0,0.0,0.0,0.0,0.0,0.0,0.0,0.0,0.0,0.0,0.0,0.0,0.0,0.0,0.0,0.0,0.0,0.0,0.0,0.0,0.0,0.0,0.0,0.0,0.0,0.0,0.0,0.0,0.0,0.0,0.0],[0.0,0.0,0.0,0.0,0.0,0.0,0.0,0.0,0.0,0.0,0.0,0.0,0.0,0.0,0.0,0.0,0.0,0.0,0.0,0.0,0.0,0.0,0.0,0.0,0.0,0.0,0.0,0.0,0.0,0.0,0.0,0.0,0.0,0.0,0.0,0.0,0.0,0.0,0.0,0.0,0.0,0.0,0.0,0.0,0.0,0.0,0.0,0.0,0.0,0.0,0.0,0.0,0.0,0.0,0.0,0.0,0.0,0.0,0.0,0.0,0.0,0.0,0.0,0.0,0.0,0.0,0.0,0.0,0.0,0.0,0.0,0.0,0.0,0.0,0.0,0.0,0.0,0.0,0.0,0.0,0.0,0.0,0.0,0.0,0.0,0.0,0.0,0.0,0.0,0.0,0.0,0.0,0.0,0.0,0.0,0.0,0.0,0.0,0.0,0.0,0.0,0.0,0.0,0.0,0.0,0.0,0.0,0.0,0.0,0.0,0.0,0.0,0.0,0.0,0.0,0.0,0.0,0.0,0.0,0.0,0.0,0.0,0.0,0.0,0.0,0.0,0.0,0.0,0.0,0.0,0.0,0.0,0.0,0.0,0.0,0.0,0.0,0.0,0.0,0.0,0.0,0.0,0.0,0.0,0.0,0.0,0.0,0.0,0.0,0.0,0.0,0.0,0.0,0.0,0.0,0.0,0.0,0.0,0.0,0.0,0.0,0.0,0.0,0.0,0.0,0.0,0.0,0.0,0.0,0.0,0.0,0.0,0.0,0.4,1.0,0.0,0.0,0.0,0.0,0.0,0.0,0.0,0.04,1.0,1.0,1.0,1.0,1.0,1.0,1.0,1.0,1.0,0.0,0.0,0.0,0.0,0.0,0.0,0.0,0.0,0.0,0.0,0.0,0.0,0.0,0.0,0.0,0.0,0.0,0.0,0.0,0.0,0.0,0.0,0.0,0.0,0.0,1.0,0.0,0.0,1.0,1.0,0.0,0.0,0.0,0.0,0.0,0.0,0.0,0.0,0.0,0.0,1.0,0.0,0.0,0.0,0.0,0.0,0.0,0.0,0.0,0.0,0.0,0.0,0.0,0.0,0.0,0.0,0.0,0.0,0.0,0.0,0.0,0.0,0.0,0.0,0.0,0.0,0.0,0.0,0.0,0.0,0.0,0.0,0.0,0.0,0.0,0.0,0.0,0.0,0.0,0.0,0.0,0.0,0.0,0.0,0.0,0.0,0.0,0.0,0.0,0.0,0.0,0.0,0.0,0.0,0.0,0.0,0.0,0.0,0.0,0.0,0.0,0.0,0.0,0.0,0.0,0.0,0.0,0.0,0.0,0.0,0.0,0.0,0.0,0.0,0.0,0.0,0.0,0.0,0.0,0.0,0.0,0.0,0.0,0.0,0.0,0.36,0.0,0.0,0.0,0.0],[0.0,0.0,0.0,0.0,0.0,0.0,0.0,0.0,0.0,0.0,0.0,0.0,0.0,0.0,0.0,0.0,0.0,0.0,0.0,0.0,0.0,0.0,0.0,0.0,0.0,0.0,0.0,0.0,0.0,0.0,0.0,0.0,0.0,0.0,0.0,0.0,0.0,0.0,0.0,0.0,0.0,0.0,0.0,0.0,0.0,0.0,0.0,0.0,0.0,0.0,0.0,0.0,0.0,0.0,0.0,0.0,0.0,0.0,0.0,0.0,0.0,0.0,0.0,0.0,0.0,0.0,0.0,0.0,0.0,0.0,0.0,0.0,0.0,0.0,0.0,0.0,0.0,0.0,0.0,0.0,0.0,0.0,0.0,0.0,0.0,0.0,0.0,0.0,0.0,0.0,0.0,0.0,0.0,0.0,0.0,0.0,0.0,0.0,0.0,0.0,0.0,0.0,0.0,0.0,0.0,0.0,0.0,0.0,0.0,0.0,0.0,0.0,0.0,0.0,0.0,0.0,0.0,0.0,0.0,0.0,0.0,0.0,0.0,0.0,0.0,0.0,0.0,0.0,0.0,0.0,0.0,0.0,0.0,0.0,0.0,0.0,0.0,0.0,0.0,0.0,0.0,0.0,0.0,0.0,0.0,0.0,0.0,0.0,0.0,0.0,0.0,0.0,0.0,0.0,0.0,0.0,0.0,0.0,0.0,0.0,0.0,0.0,0.0,0.0,0.0,0.0,0.0,0.0,0.0,0.0,0.0,0.0,0.0,0.0,0.0,0.0,0.0,0.0,0.0,0.0,0.0,0.0,0.0,0.0,1.0,1.0,1.0,1.0,1.0,1.0,1.0,1.0,1.0,0.0,0.0,0.0,0.0,0.0,0.0,0.0,0.0,0.0,0.0,0.0,0.0,0.0,0.0,0.0,0.0,0.0,0.0,0.0,0.0,0.0,0.0,0.0,0.0,0.0,0.0,0.0,0.0,0.99,0.0,0.0,0.0,0.0,0.0,0.0,0.0,0.0,0.0,0.0,1.0,0.0,0.0,0.97,1.0,0.0,0.0,0.0,0.0,0.0,0.0,0.0,0.0,0.0,0.0,0.0,0.0,0.0,0.0,0.0,0.0,0.0,0.0,0.0,0.0,0.0,0.0,0.0,0.0,0.0,0.0,0.0,0.0,0.0,0.0,0.0,0.0,0.0,0.0,0.0,0.0,0.0,0.0,0.0,0.0,0.0,0.0,0.0,0.0,0.0,0.0,0.0,0.0,0.0,0.0,0.0,0.0,0.0,0.0,0.0,0.0,0.0,0.0,0.0,0.0,0.0,0.0,0.0,0.0,0.0,0.0,0.0,0.0,0.0,0.0,0.0,0.0,0.0,0.0,0.0,0.0,0.0,0.0,0.0,0.0,0.0,0.0,0.0,0.0,0.0],[0.0,0.0,0.0,0.0,0.0,0.0,0.0,0.0,0.0,0.0,0.0,0.0,0.0,0.0,0.0,0.0,0.0,0.0,0.0,0.0,0.0,0.0,0.0,0.0,0.0,0.0,0.0,0.0,0.0,0.0,0.0,0.0,0.0,0.0,0.0,0.0,0.0,0.0,0.0,0.0,0.0,0.0,0.0,0.0,0.0,0.0,0.0,0.0,0.0,0.0,0.0,0.0,0.0,0.0,0.0,0.0,0.0,0.0,0.0,0.0,0.0,0.0,0.0,0.0,0.0,0.0,0.0,0.0,0.0,0.0,0.0,0.0,0.0,0.0,0.0,0.0,0.0,0.0,0.0,0.0,0.0,0.0,0.0,0.0,0.0,0.0,0.0,0.0,0.0,0.0,0.0,0.0,0.0,0.0,0.0,0.0,0.0,0.0,0.0,0.0,0.0,0.0,0.0,0.0,0.0,0.0,0.0,0.0,0.0,0.0,0.0,0.0,0.0,0.0,0.0,0.0,0.0,0.0,0.0,0.0,0.0,0.0,0.0,0.0,0.0,0.0,0.0,0.0,0.0,0.0,0.0,0.0,0.0,0.0,0.0,0.0,0.0,0.0,0.0,0.0,0.0,0.0,0.0,0.0,0.0,0.0,0.0,0.0,0.0,0.0,0.0,0.0,0.0,0.0,0.0,0.0,0.0,0.0,0.0,0.0,0.0,0.0,0.0,0.0,0.0,0.0,0.0,0.0,0.0,0.0,0.0,0.0,0.0,0.0,0.0,0.0,0.0,0.0,0.0,0.0,0.0,0.0,0.0,0.0,0.0,1.0,1.0,1.0,1.0,1.0,1.0,1.0,1.0,1.0,0.0,0.0,0.0,0.0,0.0,0.0,0.0,0.0,0.0,0.0,0.0,0.0,0.0,0.0,0.0,0.0,0.0,0.0,0.0,0.0,0.0,0.0,0.0,0.0,0.0,0.0,0.0,0.0,0.0,0.0,0.0,0.0,0.0,0.0,0.0,0.0,0.0,0.0,0.0,0.0,0.0,0.0,0.0,0.0,0.0,0.0,0.0,0.0,0.0,0.0,0.0,0.0,0.0,0.0,0.0,0.0,0.0,0.0,0.0,0.0,0.0,0.0,0.0,0.0,0.0,0.0,0.0,0.0,0.0,0.0,0.0,0.0,0.0,0.0,0.0,0.0,0.0,0.0,0.0,0.0,0.0,0.0,0.0,0.0,0.0,0.0,0.0,0.0,0.0,0.0,0.0,0.0,0.0,0.0,0.0,0.0,0.0,0.0,0.0,0.0,0.0,0.0,0.0,0.0,0.0,0.0,0.0,0.0,0.0,0.0,0.0,0.0,0.0,0.0,0.0,0.0,0.0,0.0,0.0,0.0,0.0,0.0,0.0,0.0,0.0,0.0,0.0,0.0],[0.0,0.0,0.0,0.0,0.0,0.0,0.0,0.0,0.0,0.0,0.0,0.0,0.0,0.0,0.0,0.0,0.0,0.0,0.0,0.0,0.0,0.0,0.0,0.0,0.0,0.0,0.0,0.0,0.0,0.0,0.0,0.0,0.0,0.0,0.0,0.0,0.0,0.0,0.0,0.0,0.0,0.0,0.0,0.0,0.0,0.0,0.0,0.0,0.0,0.0,0.0,0.0,0.0,0.0,0.0,0.0,0.0,0.0,0.0,0.0,0.0,0.0,0.0,0.0,0.0,0.0,0.0,0.0,0.0,0.0,0.0,0.0,0.0,0.0,0.0,0.0,0.0,0.0,0.0,0.0,0.0,0.0,0.0,0.0,0.0,0.0,0.0,0.0,0.0,0.0,0.0,0.0,0.0,0.0,0.0,0.0,0.0,0.0,0.0,0.0,0.0,0.0,0.0,0.0,0.0,0.0,0.0,0.0,0.0,0.0,0.0,0.0,0.0,0.0,0.0,0.0,0.0,0.0,0.0,0.0,0.0,0.0,0.0,0.0,0.0,0.0,0.0,0.0,0.0,0.0,0.0,0.0,0.0,0.0,0.0,0.0,0.0,0.0,0.0,0.0,0.0,0.0,0.0,0.0,0.0,0.0,0.0,0.0,0.0,0.0,0.0,0.0,0.0,0.0,0.0,0.0,0.0,0.0,0.0,0.0,0.0,0.0,0.0,0.0,0.0,0.0,0.0,0.0,0.0,1.0,0.0,1.0,1.0,0.05,0.98,0.0,0.0,0.0,0.0,0.0,0.0,0.0,0.0,0.0,0.0,0.0,1.0,1.0,1.0,1.0,1.0,1.0,1.0,1.0,1.0,0.0,0.0,0.0,0.0,0.0,0.0,0.0,0.0,0.0,0.0,0.0,0.0,0.0,0.0,0.0,0.0,0.0,0.0,0.0,0.0,0.0,0.0,0.0,0.0,0.0,0.0,0.0,0.0,0.0,0.0,0.0,0.0,0.0,0.0,0.0,0.0,0.0,0.0,0.0,0.0,0.0,0.0,0.0,0.0,0.0,0.0,0.0,0.0,0.0,0.0,0.0,0.0,0.0,0.0,0.0,0.0,0.0,0.0,0.0,0.0,0.0,0.0,0.0,0.0,0.0,0.0,0.0,0.76,0.0,0.0,0.0,0.0,0.0,0.0,0.0,0.0,0.0,0.0,0.0,0.0,0.0,0.0,0.0,0.0,0.0,0.0,0.0,0.0,0.0,0.0,0.0,0.0,0.0,0.0,0.0,0.0,0.0,0.0,0.0,0.0,0.0,0.0,0.0,0.0,0.0,0.0,0.0,0.0,0.0,0.0,0.0,0.0,0.0,0.0,0.0,0.0,0.0,0.0,0.0,1.0,0.0,0.0,0.0,0.0,0.0,0.0,0.0],[0.0,0.0,0.0,0.0,0.0,0.0,0.0,0.0,0.0,0.0,0.0,0.0,0.0,0.0,0.0,0.0,0.0,0.0,0.0,0.0,0.0,0.0,0.0,0.0,0.0,0.0,0.0,0.0,0.0,0.0,0.0,0.0,0.0,0.0,0.0,0.0,0.0,0.0,0.0,0.0,0.0,0.0,0.0,0.0,0.0,0.0,0.0,0.0,0.0,0.0,0.0,0.0,0.0,0.0,0.0,0.0,0.0,0.0,0.0,0.0,0.0,0.0,0.0,0.0,0.0,0.0,0.0,0.0,0.0,0.0,0.0,0.0,0.0,0.0,0.0,0.0,0.0,0.0,0.0,0.0,0.0,0.0,0.0,0.0,0.0,0.0,0.0,0.0,0.0,0.0,0.0,0.0,0.0,0.0,0.0,0.0,0.0,0.0,0.0,0.0,0.0,0.0,0.0,0.0,0.0,0.0,0.0,0.0,0.0,0.0,0.0,0.0,0.0,0.0,0.0,0.0,0.0,0.0,0.0,0.0,0.0,0.0,0.0,0.0,0.0,0.0,0.0,0.0,0.0,0.0,0.0,0.0,0.0,0.0,0.0,0.0,0.0,0.0,0.0,0.0,0.0,0.0,0.0,0.0,0.0,0.0,0.0,0.0,0.0,0.0,0.0,0.0,0.0,0.0,0.0,0.0,0.0,0.0,0.0,0.0,0.0,0.0,0.0,0.0,0.0,0.0,0.0,0.0,0.0,0.0,0.0,0.0,0.0,0.0,0.0,0.0,0.0,0.0,0.0,0.0,0.0,0.0,0.0,0.0,0.0,0.0,0.0,1.0,1.0,1.0,1.0,1.0,1.0,1.0,1.0,1.0,0.0,0.0,0.0,0.0,0.0,0.0,0.0,0.0,0.0,0.0,0.0,0.0,0.0,0.0,0.0,1.0,0.0,0.0,0.0,0.0,0.0,0.0,0.0,0.0,0.0,0.01,0.0,0.0,0.0,0.0,0.0,0.0,0.0,0.0,0.0,0.0,0.0,0.0,0.0,0.0,1.0,0.0,0.0,0.0,0.04,0.0,0.0,0.0,0.0,0.0,0.0,0.0,0.0,0.0,0.0,0.0,0.0,0.0,0.0,0.0,0.0,0.0,0.0,0.0,0.0,0.0,1.0,0.0,1.0,0.0,0.0,0.0,0.0,0.0,0.0,0.0,0.0,0.0,0.0,0.0,0.0,0.0,0.0,0.0,0.0,0.0,0.0,0.0,0.0,0.0,0.0,0.0,0.0,0.0,0.0,0.0,0.0,0.0,0.0,0.0,0.0,0.0,0.0,0.0,0.0,0.0,0.0,0.0,0.0,0.0,0.0,0.0,0.0,0.0,0.0,0.0,0.0,0.0,0.91,0.0,0.0,0.0,0.0,0.0,0.0,0.0],[0.0,0.0,0.0,0.0,0.0,0.0,0.0,0.0,0.0,0.0,0.0,0.0,0.0,0.0,0.0,0.0,0.0,0.0,0.0,0.0,0.0,0.0,0.0,0.0,0.0,0.0,0.0,0.0,0.0,0.0,0.0,0.0,0.0,0.0,0.0,0.0,0.0,0.0,0.0,0.0,0.0,0.0,0.0,0.0,0.0,0.0,0.0,0.0,0.0,0.0,0.0,0.0,0.0,0.0,0.0,0.0,0.0,0.0,0.0,0.0,0.0,0.0,0.0,0.0,0.0,0.0,0.0,0.0,0.0,0.0,0.0,0.0,0.0,0.0,0.0,0.0,0.0,0.0,0.0,0.0,0.0,0.0,0.0,0.0,0.0,0.0,0.0,0.0,0.0,0.0,0.0,0.0,0.0,0.0,0.0,0.0,0.0,0.0,0.0,0.0,0.0,0.0,0.0,0.0,0.0,0.0,0.0,0.0,0.0,0.0,0.0,0.0,0.0,0.0,0.0,0.0,0.0,0.0,0.0,0.0,0.0,0.0,0.0,0.0,0.0,0.0,0.0,0.0,0.0,0.0,0.0,0.0,0.0,0.0,0.0,0.0,0.0,0.0,0.0,0.0,0.0,0.0,0.0,0.0,0.0,0.0,0.0,0.0,0.0,0.0,0.0,0.0,0.0,0.0,0.0,0.0,0.0,0.0,0.0,0.0,0.0,0.0,0.0,0.0,0.0,0.0,0.0,0.0,0.0,0.0,0.0,0.0,0.0,0.0,0.0,0.0,0.0,0.0,0.0,0.0,0.0,0.0,0.0,0.0,0.0,0.0,0.0,0.0,1.0,1.0,1.0,1.0,1.0,1.0,1.0,1.0,1.0,0.0,0.0,0.0,0.0,0.0,0.0,0.0,0.0,0.0,0.0,0.0,0.0,0.0,0.0,0.0,0.0,0.0,0.0,0.0,0.0,0.0,0.0,0.0,0.0,0.0,0.0,0.0,0.0,0.0,0.0,0.0,0.0,0.0,0.0,0.0,0.0,0.0,0.0,0.0,0.82,0.0,0.0,0.1,0.93,0.0,0.0,0.0,0.0,0.0,0.0,0.0,0.0,0.0,0.0,0.0,0.0,0.0,0.0,0.0,0.0,0.0,0.0,0.0,0.0,0.0,0.0,0.0,0.0,0.0,0.0,0.0,0.0,0.0,0.0,0.0,0.0,0.0,0.0,0.0,0.0,0.0,0.0,0.0,0.0,0.0,0.0,0.0,0.0,0.0,0.0,0.0,0.0,0.0,0.0,0.0,0.0,0.0,0.0,0.0,0.0,0.0,0.0,0.0,0.0,0.0,0.0,0.0,0.0,0.0,0.0,0.0,0.0,0.0,0.0,0.0,0.0,0.0,0.0,0.0,0.0,0.0,0.0,0.0,0.0,0.0],[0.0,0.0,0.0,0.0,0.0,0.0,0.0,0.0,0.0,0.0,0.0,0.0,0.0,0.0,0.0,0.0,0.0,0.0,0.0,0.0,0.0,0.0,0.0,0.0,0.0,0.0,0.0,0.0,0.0,0.0,0.0,0.0,0.0,0.0,0.0,0.0,0.0,0.0,0.0,0.0,0.0,0.0,0.0,0.0,0.0,0.0,0.0,0.0,0.0,0.0,0.0,0.0,0.0,0.0,0.0,0.0,0.0,0.0,0.0,0.0,0.0,0.0,0.0,0.0,0.0,0.0,0.0,0.0,0.0,0.0,0.0,0.0,0.0,0.0,0.0,0.0,0.0,0.0,0.0,0.0,0.0,0.0,0.0,0.0,0.0,0.0,0.0,0.0,0.0,0.0,0.0,0.0,0.0,0.0,0.0,0.0,0.0,0.0,0.0,0.0,0.0,0.0,0.0,0.0,0.0,0.0,0.0,0.0,0.0,0.0,0.0,0.0,0.0,0.0,0.0,0.0,0.0,0.0,0.0,0.0,0.0,0.0,0.0,0.0,0.0,0.0,0.0,0.0,0.0,0.0,0.0,0.0,0.0,0.0,0.0,0.0,0.0,0.0,0.0,0.0,0.0,0.0,0.0,0.0,0.0,0.0,0.0,0.0,0.0,0.0,0.0,0.0,0.0,0.0,0.0,0.0,0.0,0.0,0.0,0.0,0.0,0.0,0.0,0.0,0.0,0.0,0.0,0.0,0.0,1.0,0.0,0.0,0.0,0.0,0.0,0.0,0.0,0.0,0.0,0.0,0.0,0.0,0.0,0.0,0.0,0.0,0.0,0.0,0.0,1.0,1.0,1.0,1.0,1.0,1.0,1.0,1.0,1.0,0.0,0.0,0.0,0.0,0.0,0.0,0.0,0.0,0.0,0.0,0.0,0.0,0.0,0.0,0.0,0.0,0.0,0.0,0.0,0.0,0.0,0.0,0.0,0.0,0.0,0.0,0.0,0.0,0.0,0.0,0.0,0.0,0.0,0.0,0.0,0.0,0.0,0.0,0.0,0.0,0.0,0.0,0.0,0.0,0.0,0.0,0.0,0.0,0.0,0.0,0.0,0.0,0.0,0.0,0.0,0.0,0.0,0.0,0.0,0.0,0.0,0.0,0.0,0.0,0.0,0.0,0.0,0.0,0.0,0.0,0.0,0.0,0.0,0.0,0.0,0.0,0.0,0.0,0.0,0.0,0.0,0.0,0.0,0.0,0.0,0.0,0.0,0.0,0.0,0.0,0.0,0.0,0.0,0.0,0.0,0.0,0.0,0.0,0.0,0.0,0.0,0.0,0.0,0.0,0.0,0.0,0.0,0.0,0.0,0.0,0.0,0.0,0.0,0.0,0.0,0.0,0.0,0.0,0.0,0.0,0.0,0.0,0.0,0.0],[0.0,0.0,0.0,0.0,0.0,0.0,0.0,0.0,0.0,0.0,0.0,0.0,0.0,0.0,0.0,0.0,0.0,0.0,0.0,0.0,0.0,0.0,0.0,0.0,0.0,0.0,0.0,0.0,0.0,0.0,0.0,0.0,0.0,0.0,0.0,0.0,0.0,0.0,0.0,0.0,0.0,0.0,0.0,0.0,0.0,0.0,0.0,0.0,0.0,0.0,0.0,0.0,0.0,0.0,0.0,0.0,0.0,0.0,0.0,0.0,0.0,0.0,0.0,0.0,0.0,0.0,0.0,0.0,0.0,0.0,0.0,0.0,0.0,0.0,0.0,0.0,0.0,0.0,0.0,0.0,0.0,0.0,0.0,0.0,0.0,0.0,0.0,0.0,0.0,0.0,0.0,0.0,0.0,0.0,0.0,0.0,0.0,0.0,0.0,0.0,0.0,0.0,0.0,0.0,0.0,0.0,0.0,0.0,0.0,0.0,0.0,0.0,0.0,0.0,0.0,0.0,0.0,0.0,0.0,0.0,0.0,0.0,0.0,0.0,0.0,0.0,0.0,0.0,0.0,0.0,0.0,0.0,0.0,0.0,0.0,0.0,0.0,0.0,0.0,0.0,0.0,0.0,0.0,0.0,0.0,0.0,0.0,0.0,0.0,0.0,0.0,0.0,0.0,0.0,0.0,0.0,0.0,0.0,0.0,0.0,0.0,0.0,0.0,0.0,0.0,0.0,0.0,0.0,0.0,1.0,0.0,0.0,0.0,0.0,0.0,0.0,0.0,0.0,0.0,0.0,0.0,0.0,0.0,0.0,0.0,0.0,0.0,0.0,0.0,0.0,1.0,1.0,1.0,1.0,1.0,1.0,1.0,1.0,1.0,0.0,0.0,0.0,0.0,0.0,0.0,0.0,0.0,0.0,1.0,0.0,0.0,0.02,0.0,0.0,0.0,0.0,0.0,0.0,0.0,0.0,0.0,0.0,0.0,0.0,0.0,0.0,0.0,0.0,0.0,0.0,0.0,0.0,0.0,0.0,0.0,0.0,0.0,0.0,0.0,0.0,0.0,0.0,0.0,0.0,0.0,0.0,0.0,0.0,0.0,0.0,0.0,0.0,0.0,0.0,0.0,0.0,0.0,0.0,0.0,0.0,0.0,0.0,0.98,0.0,1.0,0.0,0.0,0.0,0.0,0.0,0.0,0.0,0.0,0.0,0.0,0.0,0.0,0.0,0.0,0.0,0.0,0.0,0.0,0.0,0.0,0.0,0.0,0.0,0.0,0.0,0.0,0.0,0.0,0.0,0.0,0.0,0.0,0.0,0.0,0.0,0.0,0.0,0.0,0.0,0.0,0.0,0.0,0.0,0.0,0.0,0.0,0.0,1.0,0.0,1.0,0.0,0.0,0.0,0.0,0.0,0.0,0.0],[0.0,0.0,0.0,0.0,0.0,0.0,0.0,0.0,0.0,0.0,0.0,0.0,0.0,0.0,0.0,0.0,0.0,0.0,0.0,0.0,0.0,0.0,0.0,0.0,0.0,0.0,0.0,0.0,0.0,0.0,0.0,0.0,0.0,0.0,0.0,0.0,0.0,0.0,0.0,0.0,0.0,0.0,0.0,0.0,0.0,0.0,0.0,0.0,0.0,0.0,0.0,0.0,0.0,0.0,0.0,0.0,0.0,0.0,0.0,0.0,0.0,0.0,0.0,0.0,0.0,0.0,0.0,0.0,0.0,0.0,0.0,0.0,0.0,0.0,0.0,0.0,0.0,0.0,0.0,0.0,0.0,0.0,0.0,0.0,0.0,0.0,0.0,0.0,0.0,0.0,0.0,0.0,0.0,0.0,0.0,0.0,0.0,0.0,0.0,0.0,0.0,0.0,0.0,0.0,0.0,0.0,0.0,0.0,0.0,0.0,0.0,0.0,0.0,0.0,0.0,0.0,0.0,0.0,0.0,0.0,0.0,0.0,0.0,0.0,0.0,0.0,0.0,0.0,0.0,0.0,0.0,0.0,0.0,0.0,0.0,0.0,0.0,0.0,0.0,0.0,0.0,0.0,0.0,0.0,0.0,0.0,0.0,0.0,0.0,0.0,0.0,0.0,0.0,0.0,0.0,0.0,0.0,0.0,0.0,0.0,0.0,0.0,0.0,0.0,0.0,0.0,0.0,0.0,0.0,0.0,0.0,0.0,0.0,0.0,0.0,0.0,0.0,0.0,0.0,0.0,0.0,0.0,0.0,0.0,0.0,0.0,0.0,0.0,0.0,0.0,0.0,1.0,1.0,1.0,1.0,1.0,1.0,1.0,1.0,1.0,0.0,0.0,0.0,0.0,0.0,0.0,0.0,0.95,1.0,0.0,0.0,0.0,0.0,0.0,0.0,0.0,0.0,0.0,0.0,0.0,0.0,0.0,0.0,0.0,0.0,0.0,0.0,0.0,0.0,0.0,0.0,0.0,0.0,0.0,0.0,0.0,0.0,0.0,0.0,0.0,1.0,0.0,0.0,0.9,0.0,0.0,0.0,0.0,0.0,0.0,0.0,0.0,0.0,0.0,0.0,0.0,0.0,0.0,0.0,0.0,0.0,0.0,0.0,0.0,1.0,0.0,0.0,0.0,0.0,0.0,0.0,0.0,0.0,0.0,0.0,0.0,0.0,0.0,0.0,0.0,0.0,0.0,0.0,0.0,0.0,0.0,0.0,0.0,0.0,0.0,0.0,0.0,0.0,0.0,0.0,0.0,0.0,0.0,0.0,0.0,0.0,0.0,0.0,0.0,0.0,0.0,0.0,0.0,0.0,0.0,0.0,0.0,0.01,0.0,0.0,0.0,0.0,0.0,0.0,0.0,0.0,0.0],[0.0,0.0,0.0,0.0,0.0,0.0,0.0,0.0,0.0,0.0,0.0,0.0,0.0,0.0,0.0,0.0,0.0,0.0,0.0,0.0,0.0,0.0,0.0,0.0,0.0,0.0,0.0,0.0,0.0,0.0,0.0,0.0,0.0,0.0,0.0,0.0,0.0,0.0,0.0,0.0,0.0,0.0,0.0,0.0,0.0,0.0,0.0,0.0,0.0,0.0,0.0,0.0,0.0,0.0,0.0,0.0,0.0,0.0,0.0,0.0,0.0,0.0,0.0,0.0,0.0,0.0,0.0,0.0,0.0,0.0,0.0,0.0,0.0,0.0,0.0,0.0,0.0,0.0,0.0,0.0,0.0,0.0,0.0,0.0,0.0,0.0,0.0,0.0,0.0,0.0,0.0,0.0,0.0,0.0,0.0,0.0,0.0,0.0,0.0,0.0,0.0,0.0,0.0,0.0,0.0,0.0,0.0,0.0,0.0,0.0,0.0,0.0,0.0,0.0,0.0,0.0,0.0,0.0,0.0,0.0,0.0,0.0,0.0,0.0,0.0,0.0,0.0,0.0,0.0,0.0,0.0,0.0,0.0,0.0,0.0,0.0,0.0,0.0,0.0,0.0,0.0,0.0,0.0,0.0,0.0,0.0,0.0,0.0,0.0,0.0,0.0,0.0,0.0,0.0,0.0,0.0,0.0,0.0,0.0,0.0,0.0,0.0,0.0,0.0,0.0,0.0,0.0,0.0,0.0,0.0,0.0,0.0,0.0,0.0,0.0,0.0,0.0,0.0,0.0,0.0,0.0,0.0,0.0,0.0,0.0,0.0,0.0,0.0,0.0,0.0,0.0,0.0,1.0,1.0,1.0,1.0,1.0,1.0,1.0,1.0,1.0,0.0,0.0,0.0,0.0,0.0,0.0,0.0,0.0,0.0,0.0,0.0,0.0,0.0,0.0,0.0,0.0,0.0,0.0,0.0,0.0,0.0,0.0,0.0,0.0,0.0,0.0,0.0,0.0,0.0,0.0,0.0,0.0,0.0,0.0,0.0,0.0,0.0,0.0,0.0,0.0,0.0,0.0,0.0,0.0,0.0,0.0,0.0,0.0,0.0,0.0,0.0,0.0,0.0,0.0,0.0,0.0,0.0,0.0,0.0,0.0,0.0,0.0,0.0,0.0,0.0,0.0,0.0,0.0,0.0,0.0,0.0,0.0,0.0,0.0,0.0,0.0,0.0,0.0,0.0,0.0,0.0,0.0,0.0,0.0,0.0,0.0,0.0,0.0,0.0,0.0,0.0,0.0,0.0,0.0,0.0,0.0,0.0,0.0,0.0,0.0,0.0,0.0,0.0,0.0,0.0,0.0,0.0,0.0,0.0,0.0,0.0,0.0,0.0,0.0,0.0,0.0,0.0,0.0,0.0,0.0,0.0],[0.0,0.0,0.0,0.0,0.0,0.0,0.0,0.0,0.0,0.0,0.0,0.0,0.0,0.0,0.0,0.0,0.0,0.0,0.0,0.0,0.0,0.0,0.0,0.0,0.0,0.0,0.0,0.0,0.0,0.0,0.0,0.0,0.0,0.0,0.0,0.0,0.0,0.0,0.0,0.0,0.0,0.0,0.0,0.0,0.0,0.0,0.0,0.0,0.0,0.0,0.0,0.0,0.0,0.0,0.0,0.0,0.0,0.0,0.0,0.0,0.0,0.0,0.0,0.0,0.0,0.0,0.0,0.0,0.0,0.0,0.0,0.0,0.0,0.0,0.0,0.0,0.0,0.0,0.0,0.0,0.0,0.0,0.0,0.0,0.0,0.0,0.0,0.0,0.0,0.0,0.0,0.0,0.0,0.0,0.0,0.0,0.0,0.0,0.0,0.0,0.0,0.0,0.0,0.0,0.0,0.0,0.0,0.0,0.0,0.0,0.0,0.0,0.0,0.0,0.0,0.0,0.0,0.0,0.0,0.0,0.0,0.0,0.0,0.0,0.0,0.0,0.0,0.0,0.0,0.0,0.0,0.0,0.0,0.0,0.0,0.0,0.0,0.0,0.0,0.0,0.0,0.0,0.0,0.0,0.0,0.0,0.0,0.0,0.0,0.0,0.0,0.0,0.0,0.0,0.0,0.0,0.0,0.0,0.0,0.0,0.0,0.0,0.0,0.0,0.0,0.0,0.0,1.0,0.0,1.0,0.0,0.0,0.0,0.0,0.0,0.0,0.0,0.0,0.0,0.0,0.0,0.0,0.0,0.0,0.0,0.0,0.0,0.0,0.0,0.0,0.0,0.0,0.0,1.0,1.0,1.0,1.0,1.0,1.0,1.0,1.0,1.0,0.0,0.0,0.0,0.0,0.0,0.0,0.0,0.0,0.0,0.0,0.0,0.0,0.0,0.0,0.0,0.0,0.0,0.0,0.0,0.0,0.0,0.0,0.0,0.0,0.0,0.0,0.0,0.0,0.0,0.0,0.0,0.0,0.0,0.0,0.0,0.0,0.0,0.0,0.0,0.0,0.0,0.0,0.0,0.0,0.0,0.0,0.0,0.0,0.0,0.0,0.0,0.0,0.0,0.0,0.0,0.0,0.0,0.0,0.0,0.0,0.0,0.0,0.0,0.0,0.0,0.0,0.0,0.0,0.0,0.0,0.0,0.0,0.0,0.0,0.0,0.0,0.0,0.0,0.0,0.0,0.0,0.0,0.0,0.0,0.0,0.0,0.0,0.0,0.0,0.0,0.0,0.0,0.0,0.0,0.0,0.0,0.0,0.0,0.0,0.0,0.0,0.0,0.0,0.0,0.0,0.0,0.0,0.1,0.0,0.0,1.0,0.0,0.0,0.0,0.0,0.0,0.0,0.0,0.0,0.0],[0.0,0.0,0.0,0.0,0.0,0.0,0.0,0.0,0.0,0.0,0.0,0.0,0.0,0.0,0.0,0.0,0.0,0.0,0.0,0.0,0.0,0.0,0.0,0.0,0.0,0.0,0.0,0.0,0.0,0.0,0.0,0.0,0.0,0.0,0.0,0.0,0.0,0.0,0.0,0.0,0.0,0.0,0.0,0.0,0.0,0.0,0.0,0.0,0.0,0.0,0.0,0.0,0.0,0.0,0.0,0.0,0.0,0.0,0.0,0.0,0.0,0.0,0.0,0.0,0.0,0.0,0.0,0.0,0.0,0.0,0.0,0.0,0.0,0.0,0.0,0.0,0.0,0.0,0.0,0.0,0.0,0.0,0.0,0.0,0.0,0.0,0.0,0.0,0.0,0.0,0.0,0.0,0.0,0.0,0.0,0.0,0.0,0.0,0.0,0.0,0.0,0.0,0.0,0.0,0.0,0.0,0.0,0.0,0.0,0.0,0.0,0.0,0.0,0.0,0.0,0.0,0.0,0.0,0.0,0.0,0.0,0.0,0.0,0.0,0.0,0.0,0.0,0.0,0.0,0.0,0.0,0.0,0.0,0.0,0.0,0.0,0.0,0.0,0.0,0.0,0.0,0.0,0.0,0.0,0.0,0.0,0.0,0.0,0.0,0.0,0.0,0.0,0.0,0.0,0.0,0.0,0.0,0.0,0.0,0.0,0.0,0.0,0.0,0.0,0.0,0.0,0.0,0.71,0.0,0.0,0.0,0.0,0.0,0.0,0.0,0.0,0.0,0.0,0.0,0.0,0.0,0.0,0.0,0.0,0.0,0.0,0.0,0.0,0.0,0.0,0.0,0.0,0.0,0.0,1.0,1.0,1.0,1.0,1.0,1.0,1.0,1.0,1.0,0.0,0.0,0.0,1.0,1.0,1.0,0.0,0.0,0.0,0.0,0.0,0.0,0.0,0.0,0.0,0.0,0.0,0.0,0.0,0.0,0.0,0.0,0.0,0.0,0.0,0.0,0.0,0.0,0.0,0.0,0.0,0.0,0.0,0.0,0.0,0.0,0.0,0.0,0.0,0.0,0.0,0.0,0.0,0.0,0.0,0.0,0.0,0.0,0.0,0.0,0.0,0.0,0.0,0.0,0.0,0.0,0.0,0.0,0.0,0.0,0.0,1.0,0.73,1.0,0.0,0.0,0.0,0.0,0.0,0.0,0.0,0.0,0.0,0.0,0.0,0.0,0.0,0.0,0.0,0.0,0.0,0.0,0.0,0.0,0.0,0.0,0.0,0.0,0.0,0.0,0.0,0.0,0.0,0.0,0.0,0.0,0.0,0.0,0.0,0.0,0.0,0.0,0.0,0.0,0.0,0.0,0.99,1.0,0.48,1.0,0.0,0.0,0.0,0.0,0.0,0.0,0.0,0.0,0.0],[0.0,0.0,0.0,0.0,0.0,0.0,0.0,0.0,0.0,0.0,0.0,0.0,0.0,0.0,0.0,0.0,0.0,0.0,0.0,0.0,0.0,0.0,0.0,0.0,0.0,0.0,0.0,0.0,0.0,0.0,0.0,0.0,0.0,0.0,0.0,0.0,0.0,0.0,0.0,0.0,0.0,0.0,0.0,0.0,0.0,0.0,0.0,0.0,0.0,0.0,0.0,0.0,0.0,0.0,0.0,0.0,0.0,0.0,0.0,0.0,0.0,0.0,0.0,0.0,0.0,0.0,0.0,0.0,0.0,0.0,0.0,0.0,0.0,0.0,0.0,0.0,0.0,0.0,0.0,0.0,0.0,0.0,0.0,0.0,0.0,0.0,0.0,0.0,0.0,0.0,0.0,0.0,0.0,0.0,0.0,0.0,0.0,0.0,0.0,0.0,0.0,0.0,0.0,0.0,0.0,0.0,0.0,0.0,0.0,0.0,0.0,0.0,0.0,0.0,0.0,0.0,0.0,0.0,0.0,0.0,0.0,0.0,0.0,0.0,0.0,0.0,0.0,0.0,0.0,0.0,0.0,0.0,0.0,0.0,0.0,0.0,0.0,0.0,0.0,0.0,0.0,0.0,0.0,0.0,0.0,0.0,0.0,0.0,0.0,0.0,0.0,0.0,0.0,0.0,0.0,0.0,0.0,0.0,0.0,0.0,0.0,0.0,0.0,0.0,0.0,0.0,0.0,0.0,0.0,0.0,0.0,0.0,0.0,0.0,0.0,0.0,0.0,0.0,0.0,0.0,0.0,0.0,0.0,0.0,0.0,0.0,0.0,0.0,0.0,0.0,0.0,0.0,0.0,0.0,0.0,1.0,1.0,1.0,1.0,1.0,1.0,0.99,1.0,0.13,1.0,0.0,1.0,1.0,0.68,0.0,0.0,0.0,0.0,0.0,0.0,0.0,0.0,0.0,0.0,0.0,0.0,0.0,0.0,0.0,0.0,0.0,0.0,0.0,0.0,0.0,0.0,0.0,0.0,0.0,0.0,0.0,0.0,0.0,0.0,0.0,0.0,0.0,0.0,0.0,0.0,0.0,0.0,0.0,0.0,0.0,0.0,0.0,0.0,0.0,0.0,0.0,0.0,0.0,0.0,0.0,0.0,0.0,0.0,0.0,0.0,0.0,0.0,0.0,0.0,0.0,0.0,0.0,0.0,0.0,0.0,0.0,0.0,0.0,0.0,0.0,0.0,0.0,0.0,0.0,0.0,0.0,0.0,0.0,0.0,0.0,0.0,0.0,0.0,0.0,0.0,0.0,0.0,0.0,0.0,0.0,0.0,0.0,0.0,0.0,0.0,0.0,0.0,0.0,0.0,0.0,0.0,0.0,0.0,0.0,0.0,0.0,0.0,0.0,0.0,0.0,0.0,0.0],[0.0,0.0,0.0,0.0,0.0,0.0,0.0,0.0,0.0,0.0,0.0,0.0,0.0,0.0,0.0,0.0,0.0,0.0,0.0,0.0,0.0,0.0,0.0,0.0,0.0,0.0,0.0,0.0,0.0,0.0,0.0,0.0,0.0,0.0,0.0,0.0,0.0,0.0,0.0,0.0,0.0,0.0,0.0,0.0,0.0,0.0,0.0,0.0,0.0,0.0,0.0,0.0,0.0,0.0,0.0,0.0,0.0,0.0,0.0,0.0,0.0,0.0,0.0,0.0,0.0,0.0,0.0,0.0,0.0,0.0,0.0,0.0,0.0,0.0,0.0,0.0,0.0,0.0,0.0,0.0,0.0,0.0,0.0,0.0,0.0,0.0,0.0,0.0,0.0,0.0,0.0,0.0,0.0,0.0,0.0,0.0,0.0,0.0,0.0,0.0,0.0,0.0,0.0,0.0,0.0,0.0,0.0,0.0,0.0,0.0,0.0,0.0,0.0,0.0,0.0,0.0,0.0,0.0,0.0,0.0,0.0,0.0,0.0,0.0,0.0,0.0,0.0,0.0,0.0,0.0,0.0,0.0,0.0,0.0,0.0,0.0,0.0,0.0,0.0,0.0,0.0,0.0,0.0,0.0,0.0,0.0,0.0,0.0,0.0,0.0,0.0,0.0,0.0,0.0,0.0,0.0,0.0,0.0,0.0,0.0,0.0,0.0,0.0,0.0,0.0,0.0,0.0,0.0,0.0,0.0,0.0,0.0,0.0,0.0,0.0,0.0,0.0,0.0,0.0,0.0,0.0,0.0,0.0,0.0,0.0,0.0,0.0,0.0,0.0,0.0,0.0,0.0,0.0,0.0,0.0,0.0,1.0,1.0,1.0,1.0,1.0,1.0,1.0,1.0,0.99,0.0,0.0,0.0,0.0,0.0,0.0,0.0,0.0,0.0,0.0,0.0,0.0,0.0,0.0,0.0,0.0,0.0,0.0,0.0,0.0,0.0,0.0,0.0,0.0,0.0,0.0,0.0,0.0,0.0,0.0,0.0,0.0,0.0,0.0,0.0,0.0,0.0,0.0,0.0,0.0,0.0,0.0,0.0,0.0,0.0,0.0,0.0,0.0,0.0,0.0,0.0,0.0,0.0,0.0,0.0,0.0,0.0,0.0,0.0,0.0,0.0,0.0,0.0,0.0,0.0,0.0,0.0,0.0,0.0,0.0,0.0,0.0,0.0,0.0,0.0,0.0,0.0,0.0,0.0,0.0,0.0,0.0,0.0,0.0,0.0,0.0,0.0,0.0,0.0,0.0,0.0,0.0,0.0,0.0,0.0,0.0,0.0,0.0,0.0,0.0,0.0,0.0,0.0,0.0,0.0,0.0,0.0,0.0,0.0,0.0,0.0,0.0,0.0,0.0,0.0,0.0,0.0],[0.0,0.0,0.0,0.0,0.0,0.0,0.0,0.0,0.0,0.0,0.0,0.0,0.0,0.0,0.0,0.0,0.0,0.0,0.0,0.0,0.0,0.0,0.0,0.0,0.0,0.0,0.0,0.0,0.0,0.0,0.0,0.0,0.0,0.0,0.0,0.0,0.0,0.0,0.0,0.0,0.0,0.0,0.0,0.0,0.0,0.0,0.0,0.0,0.0,0.0,0.0,0.0,0.0,0.0,0.0,0.0,0.0,0.0,0.0,0.0,0.0,0.0,0.0,0.0,0.0,0.0,0.0,0.0,0.0,0.0,0.0,0.0,0.0,0.0,0.0,0.0,0.0,0.01,0.06,0.0,0.0,0.0,0.0,0.0,0.0,0.0,0.0,0.0,0.0,0.0,0.0,0.0,0.0,0.0,0.0,0.0,0.0,0.0,0.0,0.0,0.0,0.0,0.0,0.0,0.0,0.0,0.0,0.0,0.0,0.0,0.0,0.0,0.0,0.0,0.0,0.0,0.0,0.0,0.0,0.0,0.0,0.0,0.0,0.0,0.0,0.0,0.0,0.0,0.0,0.0,0.0,0.0,0.0,0.0,0.0,0.0,0.0,0.0,0.0,0.0,0.0,0.0,0.0,0.0,0.0,0.0,0.0,0.0,0.0,0.0,0.0,0.0,0.0,0.0,0.0,0.0,0.0,0.0,0.0,0.0,0.0,0.0,0.0,0.0,0.0,0.0,0.0,0.98,0.0,0.0,0.0,0.0,0.0,0.0,0.0,0.0,0.0,0.0,0.0,0.0,0.0,0.0,0.0,0.0,0.0,0.0,0.0,0.0,0.0,0.0,0.0,0.0,0.0,0.0,0.0,0.0,0.0,1.0,1.0,0.99,1.0,1.0,1.0,0.98,0.0,0.0,0.0,0.0,0.0,0.0,0.0,0.0,0.0,0.0,0.0,0.0,0.0,0.0,0.0,0.0,0.0,0.0,0.0,0.0,0.0,0.0,0.0,0.0,0.0,0.0,0.0,0.0,0.0,0.0,0.0,0.0,0.0,0.0,0.0,0.0,0.0,0.0,0.0,0.0,0.0,0.0,0.0,0.0,0.0,0.0,0.0,0.0,0.0,0.0,0.0,0.0,0.0,0.0,0.0,0.0,0.0,0.0,0.0,0.0,0.0,0.0,0.0,0.0,0.0,0.0,0.0,0.0,0.0,0.0,0.0,0.0,0.0,0.0,0.0,0.0,0.0,0.0,0.0,0.0,0.0,0.0,0.0,0.0,0.0,0.0,0.0,0.0,0.0,0.0,0.0,0.0,0.0,0.0,0.0,0.0,0.0,0.0,0.0,0.0,0.0,0.0,0.0,0.0,0.01,1.0,0.0,0.0,0.0,0.0,0.0,0.0,0.0,0.0,0.0,0.0,0.0,0.0],[0.0,0.0,0.0,0.0,0.0,0.0,0.0,0.0,0.0,0.0,0.0,0.0,0.0,0.0,0.0,0.0,0.0,0.0,0.0,0.0,0.0,0.0,0.0,0.0,0.0,0.0,0.0,0.0,0.0,0.0,0.0,0.0,0.0,0.0,0.0,0.0,0.0,0.0,0.0,0.0,0.0,0.0,0.0,0.0,0.0,0.0,0.0,0.0,0.0,0.0,0.0,0.0,0.0,0.0,0.0,0.0,0.0,0.0,0.0,0.0,0.0,0.0,0.0,0.0,0.0,0.0,0.0,0.0,0.0,0.0,0.0,0.0,0.0,0.0,0.0,0.0,0.0,0.01,0.15,0.0,0.0,0.0,0.0,0.0,0.0,0.0,0.0,0.0,0.0,0.0,0.0,0.0,0.0,0.0,0.0,0.0,0.0,0.0,0.0,0.0,0.0,0.0,0.0,0.0,0.0,0.0,0.0,0.0,0.0,0.0,0.0,0.0,0.0,0.0,0.0,0.0,0.0,0.0,0.0,0.0,0.0,0.0,0.0,0.0,0.0,0.0,0.0,0.0,0.0,0.0,0.0,0.0,0.0,0.0,0.0,0.0,0.0,0.0,0.0,0.0,0.0,0.0,0.0,0.0,0.0,0.0,0.0,0.0,0.0,0.0,0.0,0.0,0.0,0.0,0.0,0.0,0.0,0.0,0.0,0.0,0.0,0.0,0.0,0.0,0.0,0.0,0.0,0.0,0.0,0.0,0.0,0.0,0.0,0.0,0.0,0.0,0.0,0.0,0.0,0.0,0.0,0.0,0.0,0.0,0.0,0.0,0.0,0.0,0.0,0.0,0.0,0.0,0.0,0.0,0.0,0.0,0.0,0.0,1.0,1.0,1.0,1.0,1.0,1.0,1.0,1.0,1.0,0.01,0.0,0.0,0.0,0.0,0.0,0.0,0.0,0.0,0.0,0.0,0.0,0.0,0.0,0.0,0.0,0.0,0.0,0.0,0.0,0.0,0.0,0.0,0.0,0.0,0.0,0.0,0.0,0.0,0.0,0.0,0.0,0.0,0.0,0.0,0.0,0.0,0.0,0.0,0.0,0.0,0.0,0.0,0.0,0.0,0.0,0.0,0.0,0.0,0.0,0.0,0.0,0.0,0.0,0.0,0.0,0.0,0.0,0.0,0.0,0.0,0.0,0.0,0.0,0.0,0.0,0.0,0.0,0.0,0.0,0.0,0.0,0.0,0.0,0.0,0.0,0.0,0.0,0.0,0.0,0.0,0.0,0.0,0.0,0.0,0.0,0.0,0.0,0.0,0.0,0.0,0.0,0.0,0.0,0.0,0.0,0.0,0.0,0.0,0.0,0.05,0.0,0.98,0.99,0.0,0.0,0.0,0.0,0.0,0.0,0.0,0.0,0.0,0.0,0.0],[0.0,0.0,0.0,0.0,0.0,0.0,0.0,0.0,0.0,0.0,0.0,0.0,0.0,0.0,0.0,0.0,0.0,0.0,0.0,0.0,0.0,0.0,0.0,0.0,0.0,0.0,0.0,0.0,0.0,0.0,0.0,0.0,0.0,0.0,0.0,0.0,0.0,0.0,0.0,0.0,0.0,0.0,0.0,0.0,0.0,0.0,0.0,0.0,0.0,0.0,0.0,0.0,0.0,0.0,0.0,0.0,0.0,0.0,0.0,0.0,0.0,0.0,0.0,0.0,0.0,0.0,0.0,0.0,0.0,0.0,0.0,0.0,0.0,0.0,0.0,0.0,0.0,0.01,0.15,0.01,0.01,0.0,0.0,0.0,0.0,0.0,0.0,0.0,0.0,0.0,0.0,0.0,0.0,0.0,0.0,0.0,0.0,0.0,0.0,0.0,0.0,0.0,0.0,0.0,0.0,0.0,0.0,0.0,0.0,0.0,0.0,0.0,0.0,0.0,0.0,0.0,0.0,0.0,0.0,0.0,0.0,0.0,0.0,0.0,0.0,0.0,0.0,0.0,0.0,0.0,0.0,0.0,0.0,0.0,0.0,0.0,0.0,0.0,0.0,0.0,0.0,0.0,0.0,0.0,0.0,0.0,0.0,0.0,0.0,0.0,0.0,0.0,0.0,0.0,0.0,0.0,0.0,0.0,0.0,0.0,0.0,0.0,0.0,0.0,0.0,0.0,0.0,0.0,0.0,0.0,0.0,0.0,0.0,0.0,0.0,0.0,0.0,0.0,0.0,0.0,0.0,0.0,0.0,0.0,0.0,0.0,0.0,0.0,0.0,0.0,0.0,0.0,0.0,0.0,0.0,0.0,0.0,0.0,0.0,0.13,1.0,0.98,1.0,1.0,1.0,1.0,0.0,0.0,0.0,0.0,0.0,0.0,0.0,0.0,0.0,0.0,0.0,0.0,0.0,0.0,0.0,0.0,0.0,0.0,0.0,0.0,0.0,0.0,0.0,0.0,0.0,0.0,0.0,0.0,0.0,0.0,0.0,0.0,0.0,0.0,0.0,0.0,0.0,0.0,0.0,0.0,0.0,0.0,0.0,0.0,0.0,0.0,0.0,0.0,0.0,0.0,0.0,0.0,0.0,0.0,0.0,0.0,0.0,0.0,0.0,0.0,0.0,0.0,0.0,0.0,0.0,0.0,0.0,0.0,0.0,0.0,0.0,0.0,0.0,0.0,0.0,0.0,0.0,0.0,0.0,0.0,0.0,0.0,0.0,0.0,0.0,0.0,0.0,0.0,0.0,0.0,0.0,0.0,0.0,0.0,0.0,0.0,0.0,0.0,0.0,0.0,0.0,0.0,0.0,0.0,0.0,0.0,0.0,0.0,0.0,0.0,0.0,0.0,0.0,0.0,0.0,0.0],[0.0,0.0,0.0,0.0,0.0,0.0,0.0,0.0,0.0,0.0,0.0,0.0,0.0,0.0,0.0,0.0,0.0,0.0,0.0,0.0,0.0,0.0,0.0,0.0,0.0,0.0,0.0,0.0,0.0,0.0,0.0,0.0,0.0,0.0,0.0,0.0,0.0,0.0,0.0,0.0,0.0,0.0,0.0,0.0,0.0,0.0,0.0,0.0,0.0,0.0,0.0,0.0,0.0,0.0,0.0,0.0,0.0,0.0,0.0,0.0,0.0,0.0,0.0,0.0,0.0,0.0,0.0,0.0,0.0,0.0,0.0,0.0,0.0,0.0,0.0,0.0,0.0,0.0,0.0,0.0,0.0,0.0,0.0,0.0,0.0,0.0,0.0,0.0,0.0,0.0,0.0,0.0,0.0,0.0,0.0,0.0,0.0,0.0,0.0,0.0,0.0,0.0,0.0,0.0,0.0,0.0,0.0,0.0,0.0,0.0,0.0,0.0,0.0,0.0,0.0,0.0,0.0,0.0,0.0,0.0,0.0,0.0,0.0,0.0,0.0,0.0,0.0,0.0,0.0,0.0,0.0,0.0,0.0,0.0,0.0,0.0,0.0,0.0,0.0,0.0,0.0,0.0,0.0,0.0,0.0,0.0,0.0,0.0,0.0,0.0,0.0,0.0,0.0,0.0,0.0,0.0,0.0,0.0,0.0,0.0,0.0,0.0,0.0,0.0,0.0,0.0,0.0,0.0,0.0,0.0,0.0,0.0,0.0,0.0,0.0,0.0,0.0,0.0,0.0,0.0,0.0,0.0,0.0,0.0,0.0,0.0,0.0,0.0,0.0,0.0,0.0,0.0,0.0,0.0,0.0,0.0,0.0,0.0,0.0,1.0,0.99,0.0,1.0,1.0,1.0,1.0,1.0,1.0,0.0,0.0,0.0,0.0,0.0,0.0,0.0,0.0,0.0,0.0,0.0,0.0,0.0,0.0,0.0,0.0,0.0,0.0,0.0,0.0,0.0,0.0,0.0,0.0,0.0,0.0,0.0,0.0,0.0,0.0,0.0,0.0,0.0,0.0,0.0,0.0,0.0,0.0,0.0,0.0,0.0,0.0,0.0,0.0,0.0,0.0,0.0,0.0,0.0,0.0,0.0,0.0,0.0,0.0,0.0,0.0,0.0,0.0,0.0,0.0,0.0,0.0,0.0,0.0,0.0,0.0,0.0,0.0,0.0,0.0,0.0,0.0,0.0,0.0,0.0,0.0,0.0,0.0,0.0,0.0,0.0,0.0,0.0,0.0,0.0,0.0,0.0,0.0,0.0,0.0,0.0,0.0,0.0,0.0,0.0,0.0,0.0,0.0,0.0,0.0,0.0,0.0,0.0,0.0,0.0,0.0,0.0,0.0,0.0,0.0,0.0,0.0,0.0,0.0],[0.0,0.0,0.0,0.0,0.0,0.0,0.0,0.0,0.0,0.0,0.0,0.0,0.0,0.0,0.0,0.0,0.0,0.0,0.0,0.0,0.0,0.0,0.0,0.0,0.0,0.0,0.0,0.0,0.0,0.0,0.0,0.0,0.0,0.0,0.0,0.0,0.0,0.0,0.0,0.0,0.0,0.0,0.0,0.0,0.0,0.0,0.0,0.0,0.0,0.0,0.0,0.0,0.0,0.0,0.0,0.0,0.0,0.0,0.0,0.0,0.0,0.0,0.0,0.0,0.0,0.0,0.0,0.0,0.0,0.0,0.0,0.0,0.0,0.0,0.0,0.0,0.0,0.01,0.16,0.0,0.0,0.0,0.0,0.0,0.0,0.0,0.0,0.0,0.0,0.0,0.0,0.0,0.0,0.0,0.0,0.0,0.0,0.0,0.0,0.0,0.0,0.0,0.0,0.0,0.0,0.0,0.0,0.0,0.0,0.0,0.0,0.0,0.0,0.0,0.0,0.0,0.0,0.0,0.0,0.0,0.0,0.0,0.0,0.0,0.0,0.0,0.0,0.0,0.0,0.0,0.0,0.0,0.0,0.0,0.0,0.0,0.0,0.0,0.0,0.0,0.0,0.0,0.0,0.0,0.0,0.0,0.0,0.0,0.0,0.0,0.0,0.0,0.0,0.0,0.0,0.0,0.0,0.0,0.0,0.0,0.0,0.0,0.0,0.0,0.0,0.0,0.0,0.0,0.0,0.0,0.0,0.0,0.0,0.0,0.0,0.0,0.0,0.0,0.0,0.0,0.0,0.0,0.0,0.0,0.0,0.0,0.0,0.0,0.0,0.0,0.0,0.0,0.0,0.0,0.0,0.0,0.0,0.0,0.0,0.0,0.0,0.0,1.0,1.0,1.0,1.0,1.0,0.0,0.0,0.0,0.0,0.0,0.0,0.0,0.0,0.0,0.0,0.0,0.0,0.0,0.0,0.0,0.0,0.0,0.0,0.0,0.0,0.0,0.0,0.0,0.0,0.0,0.0,0.0,0.0,0.0,0.0,0.0,0.0,0.0,0.0,0.0,0.0,0.0,0.0,0.0,0.0,0.0,0.0,0.0,0.0,0.0,0.0,0.0,0.0,0.0,0.0,0.0,0.0,0.0,0.0,0.0,0.0,0.0,0.0,0.0,0.0,0.0,0.0,0.0,0.0,0.0,0.0,0.0,0.0,0.0,0.0,0.0,0.0,0.0,0.0,0.0,0.0,0.0,0.0,0.0,0.0,0.0,0.0,0.0,0.0,0.0,0.0,0.0,0.0,0.0,0.0,0.0,0.0,0.0,0.0,0.0,0.0,0.0,0.0,0.0,0.0,0.0,0.0,0.0,0.0,0.0,0.0,0.0,0.0,0.0,0.0,0.0,0.0,0.0,0.0,0.0],[0.0,0.0,0.0,0.0,0.0,0.0,0.0,0.0,0.0,0.0,0.0,0.0,0.0,0.0,0.0,0.0,0.0,0.0,0.0,0.0,0.0,0.0,0.0,0.0,0.0,0.0,0.0,0.0,0.0,0.0,0.0,0.0,0.0,0.0,0.0,0.0,0.0,0.0,0.0,0.0,0.0,0.0,0.0,0.0,0.0,0.0,0.0,0.0,0.0,0.0,0.0,0.0,0.0,0.0,0.0,0.0,0.0,0.0,0.0,0.0,0.0,0.0,0.0,0.0,0.0,0.0,0.0,0.0,0.0,0.0,0.0,0.0,0.0,0.0,0.0,0.0,0.0,0.0,0.02,0.0,0.0,0.0,0.0,0.0,0.0,0.0,0.0,0.0,0.0,0.0,0.0,0.0,0.0,0.0,0.0,0.0,0.0,0.0,0.0,0.0,0.0,0.0,0.0,0.0,0.0,0.0,0.0,0.0,0.0,0.0,0.0,0.0,0.0,0.0,0.0,0.0,0.0,0.0,0.0,0.0,0.0,0.0,0.0,0.0,0.0,0.0,0.0,0.0,0.0,0.0,0.0,0.0,0.0,0.0,0.0,0.0,0.0,0.0,0.0,0.0,0.0,0.0,0.0,0.0,0.0,0.0,0.0,0.0,0.0,0.0,0.0,0.0,0.0,0.0,0.0,0.0,0.0,0.0,0.0,0.0,0.0,0.0,0.0,0.0,0.0,0.0,0.0,0.0,0.0,0.0,0.0,0.0,0.0,0.0,0.0,0.0,0.0,0.0,0.0,0.0,0.0,0.0,0.0,0.0,0.0,0.0,0.0,0.0,0.0,0.0,0.0,0.0,0.0,0.0,0.0,0.0,0.0,0.0,1.0,1.0,0.0,0.0,1.0,0.0,1.0,1.0,1.0,1.0,0.44,0.0,0.0,0.0,0.0,0.0,0.0,0.0,0.0,0.0,0.0,0.0,0.0,0.0,0.0,0.0,0.0,0.0,0.0,0.0,0.0,0.0,0.0,0.0,0.0,0.0,0.0,0.0,0.0,0.0,0.0,0.0,0.0,0.0,0.0,0.0,0.0,0.0,0.0,0.0,0.0,0.0,0.0,0.0,0.0,0.0,0.0,0.0,0.0,0.0,0.0,0.0,0.0,0.0,0.0,0.0,0.0,0.0,1.0,0.0,0.22,0.0,0.0,1.0,0.0,0.0,0.0,0.0,0.0,0.0,0.0,0.0,0.0,0.0,0.0,0.0,0.0,0.0,0.0,0.0,0.0,0.0,0.0,0.0,0.0,0.0,0.0,0.0,0.0,0.0,0.0,0.0,0.0,0.0,0.0,0.0,0.0,0.0,0.0,0.91,0.0,0.34,1.0,0.0,0.0,0.0,0.0,0.0,0.0,0.0,0.0,0.0,0.0,0.0],[0.0,0.0,0.0,0.0,0.0,0.0,0.0,0.0,0.0,0.0,0.0,0.0,0.0,0.0,0.0,0.0,0.0,0.0,0.0,0.0,0.0,0.0,0.0,0.0,0.0,0.0,0.0,0.0,0.0,0.0,0.0,0.0,0.0,0.0,0.0,0.0,0.0,0.0,0.0,0.0,0.0,0.0,0.0,0.0,0.0,0.0,0.0,0.0,0.0,0.0,0.0,0.0,0.0,0.0,0.0,0.0,0.0,0.0,0.0,0.0,0.0,0.0,0.0,0.0,0.0,0.0,0.0,0.0,0.0,0.0,0.0,0.0,0.0,0.0,0.0,0.0,0.0,0.0,0.0,0.0,0.0,0.0,0.0,0.0,0.0,0.0,0.0,0.0,0.0,0.0,0.0,0.0,0.0,0.0,0.0,0.0,0.0,0.0,0.0,0.0,0.0,0.0,0.0,0.0,0.0,0.0,0.0,0.0,0.0,0.0,0.0,0.0,0.0,0.0,0.0,0.0,0.0,0.0,0.0,0.0,0.0,0.0,0.0,0.0,0.0,0.0,0.0,0.0,0.0,0.0,0.0,0.0,0.0,0.0,0.0,0.0,0.0,0.0,0.0,0.0,0.0,0.0,0.0,0.0,0.0,0.0,0.0,0.0,0.0,0.0,0.0,0.0,0.0,0.0,0.0,0.0,0.0,0.0,0.0,0.0,0.0,0.0,0.0,0.0,0.0,0.0,0.0,0.0,0.0,0.0,0.0,0.0,0.0,0.0,0.0,0.0,0.0,0.0,0.0,0.0,0.0,0.0,0.0,0.0,0.0,0.0,0.0,0.0,0.0,0.0,0.0,0.0,0.0,0.0,0.0,0.95,0.0,0.0,1.0,1.0,0.0,0.0,0.01,0.0,1.0,0.0,1.0,1.0,1.0,1.0,0.0,0.0,0.0,0.0,0.0,0.0,0.0,0.0,0.0,0.0,0.0,0.0,0.0,0.0,0.0,0.0,0.0,0.0,0.0,0.0,0.0,0.0,0.0,0.0,0.0,0.0,0.0,0.0,0.0,0.0,0.0,0.0,0.0,0.0,0.0,0.0,0.0,0.0,0.0,0.0,0.0,0.0,0.0,0.0,0.0,0.0,0.0,0.0,0.0,0.0,0.0,0.0,0.0,0.0,0.0,0.0,1.0,0.0,0.0,0.0,0.0,0.0,0.0,0.0,0.0,0.0,0.0,0.0,0.0,0.0,0.0,0.0,0.0,0.0,0.0,0.0,0.0,0.0,0.0,0.0,0.0,0.0,0.0,0.0,0.0,0.0,0.0,0.0,0.0,0.0,0.0,0.0,0.0,0.0,0.0,0.0,0.0,0.0,0.0,0.0,0.0,0.0,0.0,0.0,0.0,0.0,0.0,0.0,0.0,0.0,0.0,0.0],[0.0,0.0,0.0,0.0,0.0,0.0,0.0,0.0,0.0,0.0,0.0,0.0,0.0,0.0,0.0,0.0,0.0,0.0,0.0,0.0,0.0,0.0,0.0,0.0,0.0,0.0,0.0,0.0,0.0,0.0,0.0,0.0,0.0,0.0,0.0,0.0,0.0,0.0,0.0,0.0,0.0,0.0,0.0,0.0,0.0,0.0,0.0,0.0,0.0,0.0,0.0,0.0,0.0,0.0,0.0,0.0,0.0,0.0,0.0,0.0,0.0,0.0,0.0,0.0,0.0,0.0,0.0,0.0,0.0,0.0,0.0,0.0,0.0,0.0,0.0,0.0,0.0,0.0,0.0,0.0,0.0,0.0,0.0,0.0,0.0,0.0,0.0,0.0,0.0,0.0,0.0,0.0,0.0,0.0,0.0,0.0,0.0,0.0,0.0,0.0,0.0,0.0,0.0,0.0,0.0,0.0,0.0,0.0,0.0,0.0,0.0,0.0,0.0,0.0,0.0,0.0,0.0,0.0,0.0,0.0,0.0,0.0,0.0,0.0,0.0,0.0,0.0,0.0,0.0,0.0,0.0,0.0,0.0,0.0,0.0,0.0,0.0,0.0,0.0,0.0,0.0,0.0,0.0,0.0,0.0,0.0,0.0,0.0,0.0,0.0,0.0,0.0,0.0,0.0,0.0,0.0,0.0,0.0,0.0,0.0,0.0,0.0,0.0,0.0,0.0,0.0,0.0,0.0,0.0,0.0,0.0,0.0,0.0,0.0,0.0,0.0,0.0,0.0,0.0,0.0,0.0,0.0,0.0,0.0,0.0,0.0,0.0,0.0,0.0,0.0,0.0,0.0,0.0,0.0,1.0,1.0,0.0,0.0,1.0,0.68,0.0,0.0,0.0,0.0,0.0,0.0,0.44,1.0,1.0,1.0,1.0,1.0,0.0,0.0,0.0,0.0,0.0,0.0,0.0,0.0,0.0,0.0,0.0,0.0,0.0,0.0,0.0,0.0,0.0,0.0,0.0,0.0,0.0,0.0,0.0,0.0,0.0,0.0,0.0,0.0,0.15,0.0,0.0,1.0,0.0,0.0,0.0,0.0,0.0,0.0,0.0,0.0,0.0,0.0,0.0,0.0,0.0,0.0,0.0,0.0,0.0,0.0,0.0,0.0,1.0,1.0,1.0,0.0,0.0,0.0,0.0,0.0,0.0,0.0,0.0,0.0,0.0,0.0,0.0,0.0,0.0,0.0,0.0,0.0,0.0,0.0,0.0,0.0,0.0,0.0,0.0,0.0,0.0,0.0,0.0,0.0,0.0,0.0,0.0,0.0,0.0,0.0,0.0,0.0,0.0,0.0,0.0,0.0,0.0,0.0,0.0,0.0,0.9,0.0,0.0,0.0,0.0,0.0,0.0,0.0,0.0,0.0],[0.0,0.0,0.0,0.0,0.0,0.0,0.0,0.0,0.0,0.0,0.0,0.0,0.0,0.0,0.0,0.0,0.0,0.0,0.0,0.0,0.0,0.0,0.0,0.0,0.0,0.0,0.0,0.0,0.0,0.0,0.0,0.0,0.0,0.0,0.0,0.0,0.0,0.0,0.0,0.0,0.0,0.0,0.0,0.0,0.0,0.0,0.0,0.0,0.0,0.0,0.0,0.0,0.0,0.0,0.0,0.0,0.0,0.0,0.0,0.0,0.0,0.0,0.0,0.0,0.0,0.0,0.0,0.0,0.0,0.0,0.0,0.0,0.0,0.0,0.0,0.0,0.0,0.0,0.0,0.0,0.0,0.0,0.0,0.0,0.0,0.0,0.0,0.0,0.0,0.0,0.0,0.0,0.0,0.0,0.0,0.0,0.0,0.0,0.0,0.0,0.0,0.0,0.0,0.0,0.0,0.0,0.0,0.0,0.0,0.0,0.0,0.0,0.0,0.0,0.0,0.0,0.0,0.0,0.0,0.0,0.0,0.0,0.0,0.0,0.0,0.0,0.0,0.0,0.0,0.0,0.0,0.0,0.0,0.0,0.0,0.0,0.0,0.0,0.0,0.0,0.0,0.0,0.0,0.0,0.0,0.0,0.0,0.0,0.0,0.0,0.0,0.0,0.0,0.0,0.0,0.0,0.0,0.0,0.0,0.0,0.0,0.0,0.0,0.0,0.0,0.0,0.0,0.0,0.0,0.0,0.0,0.0,0.0,0.0,0.0,0.0,0.0,0.0,0.0,0.0,0.0,0.0,0.0,0.0,0.0,0.0,0.0,0.0,0.0,0.0,0.0,0.0,0.0,0.0,0.0,0.0,0.0,0.0,0.0,0.0,0.0,0.0,0.0,0.0,0.0,0.0,0.0,1.0,1.0,1.0,1.0,0.0,0.0,0.0,0.0,0.0,0.0,0.0,0.0,0.0,0.0,0.0,0.0,0.0,0.0,0.0,0.0,0.0,0.0,0.0,0.0,0.0,0.0,0.0,0.0,0.0,0.0,0.0,0.0,0.0,0.0,0.0,1.0,1.0,1.0,0.0,0.0,0.0,0.0,0.0,0.0,0.0,0.0,0.0,0.0,0.0,0.0,0.0,0.0,0.0,0.0,0.0,0.0,0.0,0.0,1.0,1.0,1.0,0.95,0.0,0.0,0.0,0.0,0.0,0.0,0.0,0.0,0.0,0.0,0.0,0.0,0.0,0.0,0.0,0.0,0.0,0.0,0.0,0.0,0.0,0.0,0.0,0.0,0.0,0.0,0.0,0.0,0.0,0.0,0.0,0.0,0.0,0.0,0.0,0.0,0.0,0.0,0.0,0.0,0.0,0.0,0.0,0.0,0.0,0.0,0.0,0.0,0.0,0.0,0.0,0.0,0.0],[0.0,0.0,0.0,0.0,0.0,0.0,0.0,0.0,0.0,0.0,0.0,0.0,0.0,0.0,0.0,0.0,0.0,0.0,0.0,0.0,0.0,0.0,0.0,0.0,0.0,0.0,0.0,0.0,0.0,0.0,0.0,0.0,0.0,0.0,0.0,0.0,0.0,0.0,0.0,0.0,0.0,0.0,0.0,0.0,0.0,0.0,0.0,0.0,0.0,0.0,0.0,0.0,0.0,0.0,0.0,0.0,1.0,0.0,0.0,0.0,0.0,0.0,0.0,0.0,0.0,0.0,0.0,0.0,0.0,0.0,0.0,0.0,0.0,0.0,0.0,0.0,0.0,0.0,0.0,0.0,0.0,0.0,0.0,0.0,0.0,0.0,0.0,0.0,0.0,0.0,0.0,0.0,0.0,0.0,0.0,0.0,0.0,0.0,0.0,0.0,0.0,0.0,0.0,0.0,0.0,0.0,0.0,0.0,0.0,0.0,0.0,0.0,0.0,0.0,0.0,0.0,0.0,0.0,0.0,0.0,0.0,0.0,0.0,0.0,0.0,0.0,0.0,0.0,0.0,0.0,0.0,0.0,0.0,0.0,0.0,0.0,0.0,0.0,0.0,0.0,0.0,0.0,0.0,0.0,0.0,0.0,0.0,0.0,0.0,0.0,0.0,0.0,0.0,0.0,0.0,0.0,0.0,0.0,0.0,0.0,0.0,0.0,0.0,0.0,0.0,0.0,0.0,0.0,0.0,0.0,0.0,0.0,0.0,0.0,0.0,0.0,0.0,0.0,0.0,0.0,0.0,0.0,0.0,0.0,0.0,0.0,0.0,0.0,0.0,0.0,0.0,0.0,0.0,0.0,0.0,0.0,0.0,0.0,0.0,0.0,0.0,0.0,0.0,0.0,0.0,0.0,0.0,0.0,1.0,1.0,1.0,1.0,1.0,0.0,0.0,0.0,0.0,0.0,0.0,0.0,0.0,0.0,0.0,0.0,0.0,0.0,0.0,0.0,0.0,0.0,0.0,0.0,0.0,0.0,0.0,0.0,0.0,0.0,0.0,0.0,0.0,0.0,0.0,1.0,1.0,0.94,1.0,0.0,0.0,0.0,0.0,0.0,0.0,0.0,0.0,0.0,0.0,0.0,0.0,0.0,0.0,0.0,0.0,0.01,0.98,1.0,1.0,1.0,0.0,0.0,0.0,0.0,0.0,0.0,0.0,0.0,0.0,0.0,0.0,0.0,0.0,0.0,0.0,0.0,0.0,0.0,0.0,0.0,0.0,0.0,0.0,0.0,0.0,0.0,0.0,0.0,0.0,0.0,0.0,0.0,0.0,0.0,0.0,0.0,0.0,0.0,0.0,0.0,0.0,0.0,0.0,0.0,0.0,0.0,0.0,0.0,0.0,0.0,0.0,0.0,0.0,0.0],[0.0,0.0,0.0,0.0,0.0,0.0,0.0,0.0,0.0,0.0,0.0,0.0,0.0,0.0,0.0,0.0,0.0,0.0,0.0,0.0,0.0,0.0,0.0,0.0,0.0,0.0,0.0,0.0,0.0,0.0,0.0,0.0,0.0,0.0,0.0,0.0,0.0,0.0,0.0,0.0,0.0,0.0,0.0,0.0,0.0,0.0,0.0,0.0,0.0,0.0,0.0,0.0,0.0,0.0,0.0,0.0,0.0,0.0,0.0,0.0,0.0,0.0,0.0,0.0,0.0,0.0,0.0,0.0,0.0,0.0,0.0,0.0,0.0,0.0,0.0,0.0,0.0,0.0,0.0,0.0,0.0,0.0,0.0,0.0,0.0,0.0,0.0,0.0,0.0,0.0,0.0,0.0,0.0,0.0,0.0,0.0,0.0,0.0,0.0,0.0,0.0,0.0,0.0,0.0,0.0,0.0,0.0,0.0,0.0,0.0,0.0,0.0,0.0,0.0,0.0,0.0,0.0,0.0,0.0,0.0,0.0,0.0,0.0,0.0,0.0,0.0,0.0,0.0,0.0,0.0,0.0,0.0,0.0,0.0,0.0,0.0,0.0,0.0,0.0,0.0,0.0,0.0,0.0,0.0,0.0,0.0,0.0,0.0,0.0,0.0,0.0,0.0,0.0,0.0,0.0,0.0,0.0,0.0,0.0,0.0,0.0,0.0,0.0,0.0,0.0,0.0,0.0,0.0,0.0,0.0,0.0,0.0,0.0,0.0,0.0,0.0,0.0,0.0,0.0,0.0,0.0,0.0,0.0,0.0,0.0,0.0,0.0,0.0,0.0,0.0,0.0,1.0,0.0,0.0,0.02,0.0,0.0,0.0,0.0,0.0,0.0,0.0,0.0,0.0,0.0,0.0,0.0,0.0,1.0,0.0,1.0,1.0,1.0,1.0,0.0,0.0,0.0,0.0,0.0,0.0,0.0,0.0,0.0,0.0,0.0,0.0,0.0,0.0,0.0,0.0,0.0,0.0,0.0,0.0,0.0,0.0,0.0,0.0,0.0,0.0,0.0,0.0,0.0,1.0,1.0,1.0,1.0,0.0,0.0,0.0,0.0,0.0,0.0,0.0,0.0,0.0,0.0,0.0,0.0,0.0,0.0,0.0,1.0,1.0,1.0,0.05,0.0,0.0,0.0,0.0,0.0,0.0,0.0,0.0,0.0,0.0,0.0,0.0,0.0,0.0,0.0,0.0,0.0,0.0,0.0,0.0,0.0,0.0,0.0,0.0,0.0,0.0,0.0,0.0,0.0,0.0,0.0,0.0,0.0,0.0,0.0,0.0,0.0,0.0,0.0,0.0,0.0,0.0,0.0,0.0,0.0,0.0,0.0,0.0,0.0,0.0,0.0,0.0,0.0,0.0,0.0,0.0],[0.0,0.0,0.0,0.0,0.0,0.0,0.0,0.0,0.0,0.0,0.0,0.0,0.0,0.0,0.0,0.0,0.0,0.0,0.0,0.0,0.0,0.0,0.0,0.0,0.0,0.0,0.0,0.0,0.0,0.0,0.0,0.0,0.0,0.0,0.0,0.0,0.0,0.0,0.0,0.0,0.0,0.0,0.0,0.0,0.0,0.0,0.0,0.0,0.0,0.0,0.0,0.01,0.0,0.0,0.0,0.0,1.0,0.0,0.0,0.0,0.0,0.0,0.0,0.0,0.0,0.0,0.0,0.0,0.0,0.0,0.0,0.0,0.0,0.0,0.0,0.0,0.0,0.0,0.0,0.0,0.0,0.0,0.0,0.0,0.0,0.0,0.0,0.0,0.0,0.0,0.0,0.0,0.0,0.0,0.0,0.0,0.0,0.0,0.0,0.0,0.0,0.0,0.0,0.0,0.0,0.0,0.0,0.0,0.0,0.0,0.0,0.0,0.0,0.0,0.0,0.0,0.0,0.0,0.0,0.0,0.0,0.0,0.0,0.0,0.0,0.0,0.0,0.0,0.0,0.0,0.0,0.0,0.0,0.0,0.0,0.0,0.0,0.0,0.0,0.0,0.0,0.0,0.0,0.0,0.0,0.0,0.0,0.0,0.0,0.0,0.0,0.0,0.0,0.0,0.0,0.0,0.0,0.0,0.0,0.0,0.0,0.0,0.0,0.0,0.0,0.0,0.0,0.0,0.0,0.0,0.0,0.0,0.0,0.0,0.0,0.0,0.0,0.0,0.0,0.0,0.0,0.0,0.0,0.0,0.0,0.0,0.0,0.0,0.0,0.0,0.0,0.0,0.0,0.0,0.0,0.0,0.0,0.0,0.0,0.0,0.0,0.0,0.0,0.0,0.0,0.0,0.0,0.0,0.0,0.0,1.0,1.0,1.0,1.0,0.02,0.0,0.0,0.0,0.0,0.0,0.0,0.0,0.0,0.0,0.0,0.0,0.0,0.0,0.0,0.0,0.0,0.0,0.0,0.0,0.0,0.0,0.0,0.0,0.0,0.0,0.0,0.0,0.0,0.0,0.0,0.27,1.0,1.0,1.0,0.0,0.0,1.0,0.0,0.0,0.0,0.0,0.0,0.0,0.0,0.0,0.0,0.0,1.0,1.0,0.9,0.7,0.0,0.0,0.0,0.0,0.0,0.0,0.0,0.0,0.0,0.0,0.0,0.0,0.0,0.0,0.0,0.0,0.0,0.0,0.0,0.0,0.0,0.0,0.0,0.0,0.0,0.0,0.0,0.0,0.0,0.0,0.0,0.0,0.0,0.0,0.0,0.0,0.0,0.0,0.0,0.0,0.0,0.0,0.0,0.0,0.0,0.0,0.0,0.0,0.0,0.0,0.0,0.0,0.0,0.0,0.0,0.0],[0.0,0.0,0.0,0.0,0.0,0.0,0.0,0.0,0.0,0.0,0.0,0.0,0.0,0.0,0.0,0.0,0.0,0.0,0.0,0.0,0.0,0.0,0.0,0.0,0.0,0.0,0.0,0.0,0.0,0.0,0.0,0.0,0.0,0.0,0.0,0.0,0.0,0.0,0.0,0.0,0.0,0.0,0.0,0.0,0.0,0.0,0.0,0.0,0.0,0.0,0.0,0.0,0.0,0.0,0.0,0.0,0.0,0.0,0.0,0.0,0.0,0.0,0.0,0.0,0.0,0.0,0.0,0.0,0.0,0.0,0.0,0.0,0.0,0.0,0.0,0.0,0.0,0.0,0.0,0.0,0.0,0.0,0.0,0.0,0.0,0.0,0.0,0.0,0.0,0.0,0.0,0.0,0.0,0.0,0.0,0.0,0.0,0.0,0.0,0.0,0.0,0.0,0.0,0.0,0.0,0.0,0.0,0.0,0.0,0.0,0.0,0.0,0.0,0.0,0.0,0.0,0.0,0.0,0.0,0.0,0.0,0.0,0.0,0.0,0.0,0.0,0.0,0.0,0.0,0.0,0.0,0.0,0.0,0.0,0.0,0.0,0.0,0.0,0.0,0.0,0.0,0.0,0.0,0.0,0.0,0.0,0.0,0.0,0.0,0.0,0.0,0.0,0.0,0.0,0.0,0.0,0.0,0.0,0.0,0.0,0.0,0.0,0.0,0.0,0.0,0.0,0.0,0.0,0.0,0.0,0.0,0.0,0.0,0.0,0.0,0.0,0.0,0.0,0.0,0.0,0.0,0.0,0.0,0.0,0.0,0.0,0.0,0.0,0.0,0.0,0.0,0.0,0.0,0.0,0.0,0.0,0.0,0.0,0.0,0.0,0.0,0.0,0.0,0.0,0.0,0.0,0.0,0.0,0.0,0.0,0.0,1.0,1.0,1.0,1.0,0.98,0.0,1.0,1.0,0.0,0.0,1.0,0.0,0.0,0.0,0.0,0.0,0.0,0.0,0.0,0.0,0.0,0.0,0.0,0.0,0.0,0.0,0.0,0.0,0.0,0.0,0.0,0.0,0.0,0.0,1.0,1.0,1.0,0.61,0.0,0.0,1.0,0.0,0.0,0.0,0.0,0.0,0.0,0.0,0.0,0.0,0.01,1.0,0.01,0.0,0.0,0.0,0.0,0.0,0.0,0.0,0.0,0.0,0.0,0.0,0.0,0.0,0.0,0.0,0.0,0.0,0.0,0.0,0.0,0.0,0.0,0.0,0.0,0.0,0.0,0.0,0.0,0.0,0.0,0.0,0.0,0.0,0.0,0.0,0.0,0.0,0.0,0.0,0.0,0.0,0.0,0.0,0.0,0.0,0.0,0.0,0.0,0.0,0.0,0.0,0.0,0.0,0.0,0.0,0.0,0.0,0.0],[0.0,0.0,0.0,0.0,0.0,0.0,0.0,0.0,0.0,0.0,0.0,0.0,0.0,0.0,0.0,0.0,0.0,0.0,0.0,0.0,0.0,0.0,0.0,0.0,0.0,0.0,0.0,0.0,0.0,0.0,0.0,0.0,0.0,0.0,0.0,0.0,0.0,0.0,0.0,0.0,0.0,0.0,0.0,0.0,0.0,0.0,0.0,0.0,0.0,0.0,0.0,0.0,0.0,0.0,0.0,0.0,0.0,0.0,0.0,0.0,0.0,0.0,0.0,0.0,0.0,0.0,0.0,0.0,0.0,0.0,0.0,0.0,0.0,0.0,0.0,0.0,0.0,0.0,0.0,0.0,0.0,0.0,0.0,0.0,0.0,0.0,0.0,0.0,0.0,0.0,0.0,0.0,0.0,0.0,0.0,0.0,0.0,0.0,0.0,0.0,0.0,0.0,0.0,0.0,0.0,0.0,0.0,0.0,0.0,0.0,0.0,0.0,0.0,0.0,0.0,0.0,0.0,0.0,0.0,0.0,0.0,0.0,0.0,0.0,0.0,0.0,0.0,0.0,0.0,0.0,0.0,0.0,0.0,0.0,0.0,0.0,0.0,0.0,0.0,0.0,0.0,0.0,0.0,0.0,0.0,0.0,0.0,0.0,0.0,0.0,0.0,0.0,0.0,0.0,0.0,0.0,0.0,0.0,0.0,0.0,0.0,0.0,0.0,0.0,0.0,0.0,0.0,0.0,0.0,0.0,0.0,0.0,0.0,0.0,0.0,0.0,0.0,0.0,0.0,0.0,0.0,0.0,0.0,0.0,0.0,0.0,0.0,0.0,0.0,0.0,0.0,0.0,0.0,0.0,0.0,0.0,0.0,0.0,0.0,0.0,0.0,0.0,0.0,0.0,0.0,0.0,0.0,0.0,0.0,0.0,0.0,0.0,0.02,1.0,1.0,1.0,1.0,1.0,0.99,0.0,0.0,0.0,0.0,0.0,0.0,0.0,0.0,0.0,0.0,0.0,0.0,0.0,0.0,0.0,0.0,0.0,0.0,0.0,0.0,0.0,0.0,0.0,0.0,0.0,0.0,0.0,0.0,1.0,1.0,0.97,0.0,1.0,1.0,0.0,0.0,0.0,0.0,0.0,0.0,0.0,1.0,1.0,1.0,0.0,0.0,0.0,0.0,0.0,0.0,0.0,0.0,0.0,0.0,0.0,0.0,0.0,0.0,0.0,0.0,0.0,0.0,0.0,0.0,0.0,0.0,0.0,0.0,0.0,0.0,0.0,0.0,0.0,0.0,0.0,0.0,0.0,0.0,0.0,0.0,0.0,0.0,0.0,0.0,0.0,0.0,0.0,0.0,0.0,0.0,0.0,0.0,0.0,0.0,0.0,0.0,0.0,0.0,1.0,0.0,0.0,0.0,0.0],[0.0,0.0,0.0,0.0,0.0,0.0,0.0,0.0,0.0,0.0,0.0,0.0,0.0,0.0,0.0,0.0,0.0,0.0,0.0,0.0,0.0,0.0,0.0,0.0,0.0,0.0,0.0,0.0,0.0,0.0,0.0,0.0,0.0,0.0,0.0,0.0,0.0,0.0,0.0,0.0,0.0,0.0,0.0,0.0,0.0,0.0,0.0,0.0,0.0,0.01,0.0,0.0,0.0,0.0,0.0,0.0,0.0,0.0,0.0,0.0,0.0,0.0,0.0,0.0,0.0,0.0,0.0,0.0,0.0,0.0,0.0,0.0,0.0,0.0,0.0,0.0,0.0,0.0,0.0,0.0,0.0,0.0,0.0,0.0,0.0,0.0,0.0,0.0,0.0,0.0,0.0,0.0,0.0,0.0,0.0,0.0,0.0,0.0,0.0,0.0,0.0,0.0,0.0,0.0,0.0,0.0,0.0,0.0,0.0,0.0,0.0,0.0,0.0,0.0,0.0,0.0,0.0,0.0,0.0,0.0,0.0,0.0,0.0,0.0,0.0,0.0,0.0,0.0,0.0,0.0,0.0,0.0,0.0,0.0,0.0,0.0,0.0,0.0,0.0,0.0,0.0,0.0,0.0,0.0,0.0,0.0,0.0,0.0,0.0,0.0,0.0,0.0,0.0,0.0,0.0,0.0,0.0,0.0,0.0,0.0,0.0,0.0,0.0,0.0,0.0,0.0,0.0,0.0,0.0,0.0,0.0,0.0,0.0,0.0,0.0,0.0,0.0,0.0,0.0,0.0,0.0,0.0,0.0,0.0,0.0,0.0,0.0,0.0,0.0,0.0,0.0,0.0,0.0,0.0,0.0,0.0,0.0,0.0,0.0,0.0,0.0,0.0,0.0,0.0,0.0,0.0,0.0,0.0,0.0,0.0,0.0,0.0,0.0,0.98,1.0,1.0,1.0,1.0,1.0,0.25,0.0,0.0,0.0,0.0,0.0,0.0,0.0,0.0,0.0,0.0,0.0,0.0,0.0,0.0,0.0,0.0,0.0,0.0,0.0,0.0,0.0,0.0,0.0,0.0,0.0,0.0,0.0,1.0,0.91,1.0,0.0,0.01,1.0,0.0,0.0,0.0,0.0,0.0,0.0,0.0,0.0,0.0,0.0,0.0,0.0,0.0,0.0,0.0,0.0,0.0,0.0,0.0,0.0,0.0,0.0,0.0,0.0,0.0,0.0,0.0,0.0,0.0,0.0,0.0,0.0,0.0,0.0,0.0,0.0,0.0,0.0,0.0,0.0,0.0,0.0,0.0,0.0,0.0,0.0,0.0,0.0,0.0,0.0,0.0,0.0,0.0,0.0,0.0,0.0,0.0,0.0,0.0,0.0,0.0,0.0,0.0,0.0,0.0,0.0,0.0,0.0,0.0],[0.0,0.0,0.0,0.0,0.0,0.0,0.0,0.0,0.0,0.0,0.0,0.0,0.0,0.0,0.0,0.0,0.0,0.0,0.0,0.0,0.0,0.0,0.0,0.0,0.0,0.0,0.0,0.0,0.0,0.0,0.0,0.0,0.0,0.0,0.0,0.0,0.0,0.0,0.0,0.0,0.0,0.0,0.0,0.0,0.0,0.0,0.0,0.0,0.0,0.0,0.0,0.0,0.0,0.0,0.0,0.0,0.0,0.0,0.0,0.0,0.0,0.0,0.0,0.0,0.0,0.0,0.0,0.0,0.0,0.0,0.0,0.0,0.0,0.0,0.0,0.0,0.0,0.0,0.0,0.0,0.0,0.0,0.0,0.0,0.0,0.0,0.0,0.0,0.0,0.0,0.0,0.0,0.0,0.0,0.0,0.0,0.0,0.0,0.0,0.0,0.0,0.0,0.0,0.0,0.0,0.0,0.0,0.0,0.0,0.0,0.0,0.0,0.0,0.0,0.0,0.0,0.0,0.0,0.0,0.0,0.0,0.0,0.0,0.0,0.0,0.0,0.0,0.0,0.0,0.0,0.0,0.0,0.0,0.0,0.0,0.0,0.0,0.0,0.0,0.0,0.0,0.0,0.0,0.0,0.0,0.0,0.0,0.0,0.0,0.0,0.0,0.0,0.0,0.0,0.0,0.0,0.0,0.0,0.0,0.0,0.0,0.0,0.0,0.0,0.0,0.0,0.0,0.0,0.0,0.0,0.0,0.0,0.0,0.0,0.0,0.6,0.0,0.0,0.0,0.01,0.0,0.0,0.0,0.0,0.0,0.0,0.0,0.0,0.0,0.0,0.0,0.0,0.0,0.0,0.0,0.0,0.0,0.0,0.0,0.0,0.0,0.0,0.0,0.0,0.0,0.0,0.0,0.0,0.0,0.0,0.0,0.0,0.0,0.0,1.0,1.0,1.0,1.0,1.0,0.99,0.11,0.0,0.0,0.0,0.0,0.0,0.0,0.0,0.0,0.0,0.0,0.0,0.0,0.0,0.0,0.0,0.0,0.0,0.0,0.0,0.0,0.0,0.0,0.0,0.0,0.0,0.0,0.0,0.0,0.0,0.0,0.0,1.0,0.0,0.0,0.0,0.0,0.0,0.0,0.0,1.0,0.0,0.0,0.0,0.0,0.0,0.0,0.0,0.0,0.0,0.0,0.0,0.0,0.0,0.0,0.0,0.0,0.0,0.0,0.0,0.0,0.0,0.0,0.0,0.0,0.0,0.0,0.0,0.0,0.0,0.0,0.0,0.0,0.0,0.0,0.0,0.0,0.0,0.0,0.0,0.0,0.0,0.0,0.0,0.0,0.0,0.0,0.0,0.0,0.0,0.0,0.0,0.0,0.0,0.0,0.0,0.0,0.0,0.01,0.0,0.0,0.0],[0.0,0.0,0.0,0.0,0.0,0.0,0.0,0.0,0.0,0.0,0.0,0.0,0.0,0.0,0.0,0.0,0.0,0.0,0.0,0.0,0.0,0.0,0.0,0.0,0.0,0.0,0.0,0.0,0.0,0.0,0.0,0.0,0.0,0.0,0.0,0.0,0.0,0.0,0.0,0.0,0.0,0.0,0.0,0.0,0.0,0.0,0.0,0.0,0.0,0.0,0.0,0.0,0.0,0.0,0.0,0.0,0.0,0.0,0.0,0.0,0.0,0.0,0.0,0.0,0.0,0.0,0.0,0.0,0.0,0.0,0.0,0.0,0.0,0.0,0.0,0.0,0.0,0.0,0.0,0.0,0.0,0.0,0.0,0.0,0.0,0.0,0.0,0.0,0.0,0.0,0.0,0.0,0.0,0.0,0.0,0.0,0.0,0.0,0.0,0.0,0.0,0.0,0.0,0.0,0.0,0.0,0.0,0.0,0.0,0.0,0.0,0.0,0.0,0.0,0.0,0.0,0.0,0.0,0.0,0.0,0.0,0.0,0.0,0.0,0.0,0.0,0.0,0.0,0.0,0.0,0.0,0.0,0.0,0.0,0.0,0.0,0.0,0.0,0.0,0.0,0.0,0.0,0.0,0.0,0.0,0.0,0.0,0.0,0.0,0.0,0.0,0.0,0.0,0.0,0.0,0.0,0.0,0.0,0.0,0.0,0.0,0.0,0.0,0.0,0.0,0.0,0.0,0.0,0.0,0.0,0.0,0.0,0.0,0.0,1.0,0.99,0.0,0.0,0.0,0.0,0.0,0.0,0.0,0.0,0.0,0.0,0.0,1.0,0.0,0.0,0.0,0.0,0.0,0.0,0.0,0.0,0.0,0.0,0.0,0.0,0.0,0.0,0.0,0.0,0.0,0.0,0.0,0.0,0.0,0.0,0.0,0.0,0.0,1.0,1.0,1.0,1.0,1.0,1.0,1.0,1.0,0.97,0.0,0.0,0.0,0.0,0.0,0.0,0.0,0.0,0.0,0.0,0.0,0.0,0.0,0.0,0.0,0.0,0.0,0.0,0.0,0.0,0.0,0.0,0.0,0.0,0.0,0.01,0.0,0.0,0.0,0.12,0.0,0.0,0.0,0.0,0.0,0.0,0.0,0.0,1.0,0.82,1.0,0.0,0.0,0.0,0.0,0.0,0.0,0.0,0.0,0.0,0.0,0.0,0.0,0.0,0.0,0.0,0.0,0.0,0.0,0.0,0.0,0.0,0.0,0.0,0.0,0.0,0.0,0.0,0.0,0.0,0.0,0.0,0.0,0.0,0.0,0.0,0.0,0.0,0.0,0.0,0.0,0.0,0.0,0.0,0.0,0.0,0.0,0.0,0.0,0.0,0.0,0.0,0.0,0.0,0.0,1.0,0.09,0.0,0.0,0.0],[0.0,0.0,0.0,0.0,0.0,0.0,0.0,0.0,0.0,0.0,0.0,0.0,0.0,0.0,0.0,0.0,0.0,0.0,0.0,0.0,0.0,0.0,0.0,0.0,0.0,0.0,0.0,0.0,0.0,0.0,0.0,0.0,0.0,0.0,0.0,0.0,0.0,0.0,0.0,0.0,0.0,0.0,0.0,0.0,0.0,0.0,0.0,0.0,0.0,0.0,0.0,0.0,0.0,0.0,0.0,0.0,0.0,0.0,0.0,0.0,0.0,0.0,0.0,0.0,0.0,0.0,0.0,0.0,0.0,0.0,0.0,0.0,0.0,0.0,0.0,0.0,0.0,0.0,0.0,0.0,0.0,0.0,0.0,0.0,0.0,0.0,0.0,0.0,0.0,0.0,0.0,0.0,0.0,0.0,0.0,0.0,0.0,0.0,0.0,0.0,0.0,0.0,0.0,0.0,0.0,0.0,0.0,0.0,0.0,0.0,0.0,0.0,0.0,0.0,0.0,0.0,0.0,0.0,0.0,0.0,0.0,0.0,0.0,0.0,0.0,0.0,0.0,0.0,0.0,0.0,0.0,0.0,0.0,0.0,0.0,0.0,0.0,0.0,0.0,0.0,0.0,0.0,0.0,0.0,0.0,0.0,0.0,0.0,0.0,0.0,0.0,0.0,0.0,0.0,0.0,0.0,0.0,0.0,0.0,0.0,0.0,0.0,0.0,0.0,0.0,0.0,0.0,0.0,0.0,0.0,0.0,0.0,0.0,0.0,0.0,0.0,0.0,0.0,0.0,0.0,0.0,0.0,0.0,0.0,0.0,0.0,0.0,0.0,0.0,0.0,0.0,0.0,0.0,0.0,0.0,0.0,0.0,0.0,0.0,0.0,0.0,0.0,0.0,0.0,0.0,0.0,0.0,0.0,0.0,0.0,0.0,0.0,0.0,1.0,0.99,1.0,1.0,1.0,1.0,1.0,1.0,1.0,1.0,0.0,0.0,0.0,0.0,0.0,0.0,0.0,0.0,0.0,0.0,0.79,0.0,0.0,0.0,0.0,0.0,0.0,0.0,0.0,0.0,0.0,0.0,0.33,0.0,1.0,0.0,0.0,0.0,0.0,0.0,0.0,0.0,0.0,0.0,0.0,0.0,0.0,0.0,0.0,0.0,0.0,0.0,0.0,0.0,0.0,0.0,0.0,0.0,0.0,0.0,0.0,0.0,0.0,0.0,0.0,0.0,0.0,0.0,0.0,0.0,0.0,0.0,0.0,0.0,0.0,0.0,0.0,0.0,0.0,0.0,0.0,0.0,0.0,0.0,0.0,0.0,0.0,0.0,0.0,0.0,0.0,0.0,0.0,0.0,0.0,0.0,0.0,0.0,0.0,0.0,0.0,0.0,0.0,0.0,0.0,0.0,0.0,0.0,0.0],[0.0,0.0,0.0,0.0,0.0,0.0,0.0,0.0,0.0,0.0,0.0,0.0,0.0,0.0,0.0,0.0,0.0,0.0,0.0,0.0,0.0,0.0,0.0,0.0,0.0,0.0,0.0,0.0,0.0,0.0,0.0,0.0,0.0,0.0,0.0,0.0,0.0,0.0,0.0,0.0,0.0,0.0,0.0,0.0,0.0,0.0,0.0,0.0,0.0,0.0,0.0,0.0,0.0,0.0,0.0,0.0,0.0,0.0,0.0,0.0,0.0,0.0,0.0,0.0,0.0,0.0,0.0,0.0,0.0,0.0,0.0,0.0,0.0,0.0,0.0,0.0,0.0,0.0,0.0,0.0,0.0,0.0,0.0,0.0,0.0,0.0,0.0,0.0,0.0,0.0,0.0,0.0,0.0,0.0,0.0,0.0,0.0,0.0,0.0,0.0,0.0,0.0,0.0,0.0,0.0,0.0,0.0,0.0,0.0,0.0,0.0,0.0,0.0,0.0,0.0,0.0,0.0,0.0,0.0,0.0,0.0,0.0,0.0,0.0,0.0,0.0,0.0,0.0,0.0,0.0,0.0,0.0,0.0,0.0,0.0,0.0,0.0,0.0,0.0,0.0,0.0,0.0,0.0,0.0,0.0,0.0,0.0,0.0,0.0,0.0,0.0,0.0,0.0,0.0,0.0,0.0,0.0,0.0,0.0,0.0,0.0,0.0,0.0,0.0,0.0,0.0,0.0,0.0,0.0,0.0,0.0,0.0,0.0,0.0,0.0,0.01,0.0,0.0,0.0,0.0,0.0,0.0,0.9,0.0,0.0,0.0,0.0,0.0,0.0,0.0,0.0,0.0,0.0,0.0,0.0,0.0,0.0,0.0,0.0,0.0,0.0,0.0,0.0,0.0,0.0,0.0,0.0,0.0,0.0,0.0,0.0,0.0,0.0,0.0,0.0,0.25,0.99,1.0,1.0,1.0,1.0,1.0,1.0,0.8,0.0,0.0,0.0,0.0,0.0,0.0,0.0,0.0,0.0,0.0,0.0,0.0,0.0,0.0,0.0,0.0,0.0,0.0,0.0,0.0,0.0,0.0,0.0,0.0,0.0,0.0,0.0,0.0,0.0,0.0,0.0,0.0,0.0,0.0,0.0,0.0,0.0,0.0,0.0,0.0,0.0,0.0,0.0,0.0,0.0,0.0,0.0,0.0,0.0,0.0,0.0,0.0,0.0,0.0,0.0,0.0,0.0,0.0,0.0,0.0,0.0,0.0,0.0,0.0,0.0,0.0,0.0,0.0,0.0,0.0,0.0,0.0,0.0,0.0,0.0,0.0,0.0,0.0,0.0,0.0,0.0,0.0,0.0,0.0,0.0,0.0,0.0,0.0,0.0,0.0,0.0,0.0,0.0,0.0,0.0,0.0,0.0,0.0],[0.0,0.0,0.0,0.0,0.0,0.0,0.0,0.0,0.0,0.0,0.0,0.0,0.0,0.0,0.0,0.0,0.0,0.0,0.0,0.0,0.0,0.0,0.0,0.0,0.0,0.0,0.0,0.0,0.0,0.0,0.0,0.0,0.0,0.0,0.0,0.0,0.0,0.0,0.0,0.0,0.0,0.0,0.0,0.0,0.0,0.0,0.0,0.0,0.0,0.0,0.0,0.0,0.0,0.0,0.0,0.0,0.0,0.0,0.0,0.0,0.0,0.0,0.0,0.0,0.0,0.0,0.0,0.0,0.0,0.0,0.0,0.0,0.0,0.0,0.0,0.0,0.0,0.0,0.0,0.0,0.0,0.0,0.0,0.0,0.0,0.0,0.0,0.0,0.0,0.0,0.0,0.0,0.0,0.0,0.0,0.0,0.0,0.0,0.0,0.0,0.0,0.0,0.0,0.0,0.0,0.0,0.0,0.0,0.0,0.0,0.0,0.0,0.0,0.0,0.0,0.0,0.0,0.0,0.0,0.0,0.0,0.0,0.0,0.0,0.0,0.0,0.0,0.0,0.0,0.0,0.0,0.0,0.0,0.0,0.0,0.0,0.0,0.0,0.0,0.0,0.0,0.0,0.0,0.0,0.0,0.0,0.0,0.0,0.0,0.0,0.0,0.0,0.0,0.0,0.0,0.0,0.0,0.0,0.0,0.0,0.0,0.0,0.0,0.0,0.0,0.0,0.0,0.0,0.0,0.0,0.0,0.0,0.0,0.0,1.0,1.0,0.0,0.0,0.0,0.0,0.0,0.0,0.99,0.99,1.0,0.0,0.0,1.0,0.0,0.0,0.0,0.0,0.0,0.0,0.0,0.0,0.0,0.0,0.0,0.0,0.0,0.0,0.0,0.0,0.0,0.0,0.0,0.0,0.0,0.0,0.0,0.0,0.0,0.0,0.0,0.0,0.11,1.0,1.0,1.0,1.0,1.0,1.0,1.0,0.0,0.0,0.0,0.0,0.0,0.0,0.0,0.0,0.28,0.0,0.0,0.0,0.0,0.0,0.0,0.0,0.0,0.0,0.0,0.0,0.0,0.0,0.0,0.0,0.0,0.0,0.0,0.0,0.0,0.0,0.0,0.0,0.0,0.0,0.0,0.0,0.0,0.0,0.0,0.0,0.0,0.0,0.0,0.0,0.0,0.0,0.0,0.0,0.0,0.0,0.0,0.0,0.0,0.0,0.0,0.0,0.0,0.0,0.0,0.0,0.0,0.0,0.0,0.0,0.0,0.0,0.0,0.0,0.0,0.0,0.0,0.0,0.0,0.0,0.0,0.0,0.0,0.0,0.0,0.0,0.0,0.0,0.0,0.0,0.0,0.0,0.0,0.0,0.0,0.0,0.0,0.0,0.0,0.01,0.0,0.0,0.0,0.0],[0.0,0.0,0.0,0.0,0.0,0.0,0.0,0.0,0.0,0.0,0.0,0.0,0.0,0.0,0.0,0.0,0.0,0.0,0.0,0.0,0.0,0.0,0.0,0.0,0.0,0.0,0.0,0.0,0.0,0.0,0.0,0.0,0.0,0.0,0.0,0.0,0.0,0.0,0.0,0.0,0.0,0.0,0.0,0.0,0.0,0.0,0.0,0.0,0.0,0.0,0.0,0.0,0.0,0.0,0.0,0.0,0.0,0.0,0.0,0.0,0.0,0.0,0.0,0.0,0.0,0.0,0.0,0.0,0.0,0.0,0.0,0.0,0.0,0.0,0.0,0.0,0.0,0.0,0.0,0.0,0.0,0.0,0.0,0.0,0.0,0.0,0.0,0.0,0.0,0.0,0.0,0.0,0.0,0.0,0.0,0.0,0.0,0.0,0.0,0.0,0.0,0.0,0.0,0.0,0.0,0.0,0.0,0.0,0.0,0.0,0.0,0.0,0.0,0.0,0.0,0.0,0.0,0.0,0.0,0.0,0.0,0.0,0.0,0.0,0.0,0.0,0.0,0.0,0.0,0.0,0.0,0.0,0.0,0.0,0.0,0.0,0.0,0.0,0.0,0.0,0.0,0.0,0.0,0.0,0.0,0.0,0.0,0.0,0.0,0.0,0.0,0.0,0.0,0.0,0.0,0.0,0.0,0.0,0.0,0.0,0.0,0.0,0.0,0.0,0.0,0.0,0.0,0.0,0.0,0.0,0.0,0.0,0.0,0.0,0.03,0.0,0.0,0.0,0.0,0.0,0.0,0.0,0.0,0.0,1.0,0.0,0.0,1.0,0.99,0.0,0.0,0.01,0.0,0.0,0.0,0.0,0.0,0.0,0.0,0.0,0.0,0.0,0.0,0.0,0.0,0.0,0.0,0.0,0.0,0.0,0.0,0.0,0.0,1.0,0.0,0.0,0.0,0.97,1.0,1.0,1.0,1.0,1.0,1.0,0.0,0.0,0.0,0.0,0.0,0.0,0.0,1.0,1.0,1.0,0.0,0.0,1.0,0.0,0.0,0.0,0.0,0.0,0.0,0.0,0.0,0.09,0.0,0.0,0.0,0.0,0.0,0.0,0.0,0.0,0.0,0.0,0.0,0.0,0.0,0.0,0.0,0.0,0.0,0.0,0.0,0.0,0.0,0.0,0.0,0.0,0.0,0.0,0.0,0.0,0.0,0.0,0.0,0.0,0.0,0.0,0.0,0.0,0.0,0.0,0.0,0.0,0.0,0.0,0.0,0.0,0.0,0.0,0.0,0.0,0.0,0.0,0.0,0.0,0.0,0.0,0.0,0.0,0.0,0.0,0.0,0.0,0.0,0.0,0.0,0.0,0.0,0.0,0.0,0.0,0.0,0.0,0.0,0.0,0.0,0.0,0.0,0.0],[0.0,0.0,0.0,0.0,0.0,0.0,0.0,0.0,0.0,0.0,0.0,0.0,0.0,0.0,0.0,0.0,0.0,0.0,0.0,0.0,0.0,0.0,0.0,0.0,0.0,0.0,0.0,0.0,0.0,0.0,0.0,0.0,0.0,0.0,0.0,0.0,0.0,0.0,0.0,0.0,0.0,0.0,0.0,0.0,0.0,0.0,0.0,0.0,0.0,0.0,0.0,0.0,0.0,0.0,0.0,0.0,0.0,0.0,0.0,0.0,0.0,0.0,0.0,0.0,0.0,0.0,0.0,0.0,0.0,0.0,0.0,0.0,0.0,0.0,0.0,0.0,0.0,0.0,0.0,0.0,0.0,0.0,0.0,0.0,0.0,0.0,0.0,0.0,0.0,0.0,0.0,0.0,0.0,0.0,0.0,0.0,0.0,0.0,0.0,0.0,0.0,0.0,0.0,0.0,0.0,0.0,0.0,0.0,0.0,0.0,0.0,0.0,0.0,0.0,0.0,0.0,0.0,0.0,0.0,0.0,0.0,0.0,0.0,0.0,0.0,0.0,0.0,0.0,0.0,0.0,0.0,0.0,0.0,0.0,0.0,0.0,0.0,0.0,0.0,0.0,0.0,0.0,0.0,0.0,0.0,0.0,0.0,0.0,0.0,0.0,0.0,0.0,0.0,0.0,0.0,0.0,0.0,0.0,0.0,0.0,0.0,0.0,0.0,0.0,0.0,0.0,0.0,0.0,0.0,0.0,0.0,0.0,0.0,0.0,0.0,0.0,0.0,0.0,0.0,0.0,0.0,0.0,0.0,0.0,0.0,0.0,0.0,0.0,0.0,0.0,0.0,0.0,0.0,0.0,0.0,0.0,0.0,0.0,0.0,0.0,0.0,0.0,0.0,0.0,0.0,0.0,0.0,0.0,0.0,0.0,0.0,0.0,0.0,0.0,0.0,0.0,0.0,0.0,1.0,1.0,1.0,1.0,1.0,1.0,0.02,0.0,0.0,0.0,0.0,0.0,0.0,1.0,0.98,1.0,0.0,0.0,0.0,0.0,0.0,0.0,0.0,0.0,0.0,0.0,0.0,0.0,0.0,0.0,0.0,0.0,0.0,0.0,0.0,0.0,0.0,0.0,0.0,0.0,0.0,0.0,0.0,0.0,0.0,0.0,0.0,0.0,0.0,0.0,0.0,0.0,0.0,0.0,0.0,0.0,0.0,0.0,0.0,0.0,0.0,0.0,0.0,0.0,0.0,0.0,0.0,0.0,0.0,0.0,0.0,0.0,0.0,0.0,0.0,0.0,0.0,0.0,0.0,0.0,0.0,0.0,0.0,0.0,0.0,0.0,0.0,0.0,0.0,0.0,0.0,0.0,0.0,0.0,0.0,0.0,0.0,0.0,0.0,0.0,0.0,0.0,0.0,0.0],[0.0,0.0,0.0,0.0,0.0,0.0,0.0,0.0,0.0,0.0,0.0,0.0,0.0,0.0,0.0,0.0,0.0,0.0,0.0,0.0,0.0,0.0,0.0,0.0,0.0,0.0,0.0,0.0,0.0,0.0,0.0,0.0,0.0,0.0,0.0,0.0,0.0,0.0,0.0,0.0,0.0,0.0,0.0,0.0,0.0,0.0,0.0,0.0,0.0,0.0,0.0,0.0,0.0,0.0,0.0,0.0,0.0,0.0,0.0,0.0,0.0,0.0,0.0,0.0,0.0,0.0,0.0,0.0,0.0,0.0,0.0,0.0,0.0,0.0,0.0,0.0,0.0,0.0,0.0,0.0,0.0,0.0,0.0,0.0,0.0,0.0,0.0,0.0,0.0,0.0,0.0,0.0,0.0,0.0,0.0,0.0,0.0,0.0,0.0,0.0,0.0,0.0,0.0,0.0,0.0,0.0,0.0,0.0,0.0,0.0,0.0,0.0,0.0,0.0,0.0,0.0,0.0,0.0,0.0,0.0,0.0,0.0,0.0,0.0,0.0,0.0,0.0,0.0,0.0,0.0,0.0,0.0,0.0,0.0,0.0,0.0,0.0,0.0,0.0,0.0,0.0,0.0,0.0,0.0,0.0,0.0,0.0,0.0,0.0,0.0,0.0,0.0,0.0,0.0,0.0,0.0,0.0,0.0,0.0,0.0,0.0,0.0,0.0,0.0,0.0,0.0,0.0,0.0,0.0,0.0,0.0,0.0,0.0,0.0,0.0,0.0,0.0,0.0,0.0,0.0,0.0,0.0,0.99,0.0,1.0,0.0,0.0,0.0,0.0,0.0,0.0,0.0,0.0,0.0,0.0,0.0,0.0,0.0,0.0,0.0,0.0,0.0,0.0,0.0,0.0,0.0,0.0,0.0,0.0,0.0,0.0,0.0,0.0,0.0,0.0,0.0,0.0,0.0,0.0,0.8,1.0,1.0,1.0,1.0,1.0,0.97,0.0,0.0,0.0,0.0,0.0,1.0,1.0,0.0,0.0,0.0,0.0,0.0,0.0,0.0,0.0,0.0,0.0,0.0,0.0,0.0,0.0,0.0,0.0,0.0,0.0,0.0,0.0,0.0,0.0,0.0,0.0,0.0,0.0,0.0,0.0,0.0,0.0,0.0,0.0,0.0,0.0,0.0,0.0,0.0,0.0,0.0,0.0,0.0,0.0,0.0,0.0,0.0,0.0,0.0,0.0,0.0,0.0,0.0,0.0,0.0,0.0,0.0,0.0,0.0,0.0,0.0,0.0,0.0,0.0,0.0,0.0,0.0,0.0,0.0,0.0,0.0,0.0,0.0,0.0,0.0,0.0,0.0,0.0,0.0,0.0,0.0,0.0,0.0,0.0,0.0,0.0,0.0,0.0,0.0,0.0,0.0],[0.0,0.0,0.0,0.0,0.0,0.0,0.0,0.0,0.0,0.0,0.0,0.0,0.0,0.0,0.0,0.0,0.0,0.0,0.0,0.0,0.0,0.0,0.0,0.0,0.0,0.0,0.0,0.0,0.0,0.0,0.0,0.0,0.0,0.0,0.0,0.0,0.0,0.0,0.0,0.0,0.0,0.0,0.0,0.0,0.0,0.0,0.0,0.0,0.0,0.0,0.0,0.0,0.0,0.0,0.0,0.0,0.0,0.0,0.0,0.0,0.0,0.0,0.0,0.0,0.0,0.0,0.0,0.0,0.0,0.0,0.0,0.0,0.0,0.0,0.0,0.0,0.0,0.0,0.0,0.0,0.0,0.0,0.0,0.0,0.0,0.0,0.0,0.0,0.0,0.0,0.0,0.0,0.0,0.0,0.0,0.0,0.0,0.0,0.0,0.0,0.0,0.0,0.0,0.0,0.0,0.0,0.0,0.0,0.0,0.0,0.0,0.0,0.0,0.0,0.0,0.0,0.0,0.0,0.0,0.0,0.0,0.0,0.0,0.0,0.0,0.0,0.0,0.0,0.0,0.0,0.0,0.0,0.0,0.0,0.0,0.0,0.0,0.0,0.0,0.0,0.0,0.0,0.0,0.0,0.0,0.0,0.0,0.0,0.0,0.0,0.0,0.0,0.0,0.0,0.0,0.0,0.0,0.0,0.0,0.0,0.0,0.0,0.0,0.0,0.0,0.0,0.0,0.0,0.0,0.0,0.0,0.0,0.0,0.0,0.0,0.0,0.0,0.0,0.0,0.0,0.0,0.0,0.0,0.0,0.0,0.0,0.0,0.0,0.0,0.0,0.0,0.0,0.0,0.0,0.0,0.0,0.0,0.0,0.0,0.0,0.0,0.0,0.0,0.0,0.0,0.0,0.0,0.0,0.0,0.0,0.0,0.0,0.0,0.0,0.0,0.0,0.0,0.0,0.0,0.0,0.0,0.0,0.02,1.0,1.0,1.0,0.88,0.0,0.99,0.99,1.0,1.0,0.14,0.0,0.0,0.0,0.0,0.0,0.0,0.0,0.0,0.0,0.0,0.0,0.0,0.0,0.0,0.0,0.0,0.0,0.0,0.0,0.0,0.0,0.0,0.0,0.0,0.0,0.0,0.0,0.0,0.0,0.0,0.0,0.0,0.0,0.0,0.0,0.0,0.0,0.0,0.0,0.0,0.0,0.0,0.0,0.0,0.0,0.0,0.0,0.0,0.0,0.0,0.0,0.0,0.0,0.0,0.0,0.0,0.0,0.0,0.0,0.0,0.0,0.0,0.0,0.0,0.0,0.0,0.0,0.0,0.0,0.0,0.0,0.0,0.0,0.0,0.0,0.0,0.0,0.0,0.0,0.0,0.0,0.0,0.0,0.0,0.0,0.0,0.0,0.0,0.0],[0.0,0.0,0.0,0.0,0.0,0.0,0.0,0.0,0.0,0.0,0.0,0.0,0.0,0.0,0.0,0.0,0.0,0.0,0.0,0.0,0.0,0.0,0.0,0.0,0.0,0.0,0.0,0.0,0.0,0.0,0.0,0.0,0.0,0.0,0.0,0.0,0.0,0.0,0.0,0.0,0.0,0.0,0.0,0.0,0.0,0.0,0.0,0.0,0.0,0.0,0.0,0.0,0.0,0.0,0.0,0.0,0.0,0.0,0.0,0.0,0.0,0.0,0.0,0.0,0.0,0.0,0.0,0.0,0.0,0.0,0.0,0.0,0.0,0.0,0.0,0.0,0.0,0.0,0.0,0.0,0.0,0.0,0.0,0.0,0.0,0.0,0.0,0.0,0.0,0.0,0.0,0.0,0.0,0.0,0.0,0.0,0.0,0.0,0.0,0.0,0.0,0.0,0.0,0.0,0.0,0.0,0.0,0.0,0.0,0.0,0.0,0.0,0.0,0.0,0.0,0.0,0.0,0.0,0.0,0.0,0.0,0.0,0.0,0.0,0.0,0.0,0.0,0.0,0.0,0.0,0.0,0.0,0.0,0.0,0.0,0.0,0.0,0.0,0.0,0.0,0.0,0.0,0.0,0.0,0.0,0.0,0.0,0.0,0.0,0.0,0.0,0.0,0.0,0.0,0.0,0.0,0.0,0.0,0.0,0.0,0.0,0.0,0.0,0.0,0.0,0.0,0.0,0.0,0.0,0.0,0.0,0.0,0.0,0.0,0.0,0.0,0.0,0.0,0.0,0.0,0.0,0.0,0.0,0.0,0.97,0.0,0.0,0.0,0.0,0.0,0.0,0.0,0.0,0.0,0.0,0.0,0.0,0.0,0.0,0.0,0.0,0.0,0.0,0.0,0.0,0.0,0.0,0.0,0.0,0.0,0.0,0.0,0.0,0.0,0.0,0.0,0.0,0.0,0.0,0.0,0.0,0.0,0.0,0.97,1.0,1.0,1.0,1.0,1.0,0.0,1.0,1.0,1.0,0.0,0.0,1.0,0.0,0.0,0.0,0.0,0.0,0.0,0.0,0.0,0.0,0.0,0.0,0.0,0.0,0.0,0.0,0.0,0.0,0.0,0.0,0.0,0.0,0.0,0.0,0.0,0.0,0.0,0.0,0.0,0.0,0.0,0.0,0.0,0.0,0.0,0.0,0.0,0.0,0.0,0.0,0.0,0.0,0.0,0.0,0.0,0.0,0.0,0.0,0.0,0.0,0.0,0.0,0.0,0.0,0.0,0.0,0.0,0.0,0.0,0.0,0.0,0.0,0.0,0.0,0.0,0.0,0.0,0.0,0.0,0.0,0.0,0.0,0.0,0.0,0.0,0.0,0.0,0.0,0.0,0.0,0.0,0.0,0.0,0.0,0.0,0.0,0.0],[0.0,0.0,0.0,0.0,0.0,0.0,0.0,0.0,0.0,0.0,0.0,0.0,0.0,0.0,0.0,0.0,0.0,0.0,0.0,0.0,0.0,0.0,0.0,0.0,0.0,0.0,0.0,0.0,0.0,0.0,0.0,0.0,0.0,0.0,0.0,0.0,0.0,0.0,0.0,0.0,0.0,0.0,0.0,0.0,0.0,0.0,0.0,0.0,0.0,0.0,0.0,0.0,0.0,0.0,0.0,0.0,0.0,0.0,0.0,0.0,0.0,0.0,0.0,0.0,0.0,0.0,0.0,0.0,0.0,0.0,0.0,0.0,0.0,0.0,0.0,0.0,0.0,0.0,0.0,0.0,0.0,0.0,0.0,0.0,0.0,0.0,0.0,0.0,0.0,0.0,0.0,0.0,0.0,0.0,0.0,0.0,0.0,0.0,0.0,0.0,0.0,0.0,0.0,0.0,0.0,0.0,0.0,0.0,0.0,0.0,0.0,0.0,0.0,0.0,0.0,0.0,0.0,0.0,0.0,0.0,0.0,0.0,0.0,0.0,0.0,0.0,0.0,0.0,0.0,0.0,0.0,0.0,0.0,0.0,0.0,0.0,0.0,0.0,0.0,0.0,0.0,0.0,0.0,0.0,0.0,0.0,0.0,0.0,0.0,0.0,0.0,0.0,0.0,0.0,0.0,0.0,0.0,0.0,0.0,0.0,0.0,0.0,0.0,0.0,0.0,0.0,0.0,0.0,0.0,0.0,0.0,0.0,0.0,0.0,0.0,0.0,0.0,0.0,0.0,0.0,0.0,0.0,0.0,0.0,0.0,0.0,0.0,0.0,0.0,0.0,0.0,0.0,0.0,0.0,0.0,0.0,0.0,0.0,0.0,0.0,0.0,0.0,0.0,0.0,0.0,0.0,0.0,0.0,0.0,0.0,0.0,0.0,0.0,0.0,0.0,0.0,0.0,0.0,0.0,0.0,0.0,0.0,0.0,0.0,0.88,1.0,1.0,1.0,1.0,0.0,0.0,0.0,0.0,0.0,0.0,0.0,0.0,0.0,0.0,0.0,0.0,0.0,0.0,0.0,0.0,0.0,0.0,0.0,0.0,0.0,0.0,0.0,0.0,0.0,0.0,0.0,0.0,0.0,0.0,0.0,0.0,0.0,0.0,0.0,0.0,0.0,0.0,0.0,0.0,0.0,0.0,0.0,0.0,0.0,0.0,0.0,0.0,0.0,0.0,0.0,0.0,0.0,0.0,0.0,0.0,0.0,0.0,0.0,0.0,0.0,0.0,0.0,0.0,0.0,0.0,0.0,0.0,0.0,0.0,0.0,0.0,0.0,0.0,0.0,0.0,0.0,0.0,0.0,0.0,0.0,0.0,0.0,0.0,0.0,0.0,0.0,0.0,0.0,0.0,0.0,0.0,0.0],[0.0,0.0,0.0,0.0,0.0,0.0,0.0,0.0,0.0,0.0,0.0,0.0,0.0,0.0,0.0,0.0,0.0,0.0,0.0,0.0,0.0,0.0,0.0,0.0,0.0,0.0,0.0,0.0,0.0,0.0,0.0,0.0,0.0,0.0,0.0,0.0,0.0,0.0,0.0,0.0,0.0,0.0,0.0,0.0,0.0,0.0,0.0,0.0,0.0,0.0,0.0,0.0,0.0,0.0,0.0,0.0,0.0,0.0,0.0,0.0,0.0,0.0,0.0,0.0,0.0,0.0,0.0,0.0,0.0,0.0,0.0,0.0,0.0,0.0,0.0,0.0,0.0,0.0,0.0,0.0,0.0,0.0,0.0,0.0,0.0,0.0,0.0,0.0,0.0,0.0,0.0,0.0,0.0,0.0,0.0,0.0,0.0,0.0,0.0,0.0,0.0,0.0,0.0,0.0,0.0,0.0,0.0,0.0,0.0,0.0,0.0,0.0,0.0,0.0,0.0,0.0,0.0,0.0,0.0,0.0,0.0,0.0,0.0,0.0,0.0,0.0,0.0,0.0,0.0,0.0,0.0,0.0,0.0,0.0,0.0,0.0,0.0,0.0,0.0,0.0,0.0,0.0,0.0,0.0,0.0,0.0,0.0,0.0,0.0,0.0,0.0,0.0,0.0,0.0,0.0,0.0,0.0,0.0,0.0,0.0,0.0,0.0,0.0,0.0,0.0,0.0,0.0,0.0,0.0,0.0,0.0,0.0,0.0,0.0,0.0,0.0,0.0,0.0,0.0,0.0,0.0,0.0,0.0,0.0,0.0,0.0,0.0,0.0,0.0,0.0,0.0,0.0,0.0,0.0,0.0,0.0,0.0,0.0,0.0,0.0,0.0,0.0,0.0,0.0,0.0,0.0,0.0,0.0,0.0,0.0,0.0,0.0,0.0,0.0,0.0,0.0,0.0,0.0,0.0,0.0,0.0,0.0,0.0,0.0,0.0,1.0,1.0,1.0,1.0,0.0,0.0,0.0,0.0,0.0,0.0,0.0,0.0,0.0,0.0,0.0,0.0,0.0,0.0,0.0,0.0,0.0,0.0,0.0,0.0,0.0,0.0,0.0,0.0,0.0,0.0,0.0,0.0,0.0,0.0,0.0,0.0,0.0,0.0,0.0,0.0,0.0,0.0,0.0,0.0,0.0,0.0,0.0,0.0,0.0,0.0,0.0,0.0,0.0,0.0,0.0,0.0,0.0,0.0,0.0,0.0,0.0,0.0,0.0,0.0,0.0,0.0,0.0,0.0,0.0,0.0,0.0,0.0,0.0,0.0,0.0,0.0,0.0,0.0,0.0,0.0,0.0,0.0,0.0,0.0,0.0,0.0,0.0,0.0,0.0,0.0,0.0,0.0,0.0,0.0,0.0,0.0,0.0],[0.0,0.0,0.0,0.0,0.0,0.0,0.0,0.0,0.0,0.0,0.0,0.0,0.0,0.0,0.0,0.0,0.0,0.0,0.0,0.0,0.0,0.0,0.0,0.0,0.0,0.0,0.0,0.0,0.0,0.0,0.0,0.0,0.0,0.0,0.0,0.0,0.0,0.0,0.0,0.0,0.0,0.0,0.0,0.0,0.0,0.0,0.0,0.0,0.0,0.0,0.0,0.0,0.0,0.0,0.0,0.0,0.0,0.0,0.0,0.0,0.0,0.0,0.0,0.0,0.0,0.0,0.0,0.0,0.0,0.0,0.0,0.0,0.0,0.0,0.0,0.0,0.0,0.0,0.0,0.0,0.0,0.0,0.0,0.0,0.0,0.0,0.0,0.0,0.0,0.0,0.0,0.0,0.0,0.0,0.0,0.0,0.0,0.0,0.0,0.0,0.0,0.0,0.0,0.0,0.0,0.0,0.0,0.0,0.0,0.0,0.0,0.0,0.0,0.0,0.0,0.0,0.0,0.0,0.0,0.0,0.0,0.0,0.0,0.0,0.0,0.0,0.0,0.0,0.0,0.0,0.0,0.0,0.0,0.0,0.0,0.0,0.0,0.0,0.0,0.0,0.0,0.0,0.0,0.0,0.0,0.0,0.0,0.0,0.0,0.0,0.0,0.0,0.0,0.0,0.0,0.0,0.0,0.0,0.0,0.0,0.0,0.0,0.0,0.0,0.0,0.0,0.0,0.0,0.0,0.0,0.0,0.0,0.0,0.0,0.0,0.0,0.0,0.0,0.0,0.0,0.0,0.0,0.0,0.0,0.0,0.0,0.0,0.0,0.0,0.0,0.0,0.0,0.0,0.0,0.0,0.0,0.0,0.0,0.0,0.0,0.0,0.0,0.0,0.0,0.0,0.0,0.0,0.0,0.0,0.0,0.0,0.0,0.0,0.0,0.0,0.0,0.0,0.0,0.0,0.0,0.0,0.0,0.0,0.0,0.99,1.0,1.0,1.0,1.0,1.0,1.0,0.0,0.0,0.0,0.0,0.96,0.0,0.0,0.0,0.0,0.0,0.0,0.0,0.0,0.0,0.0,0.0,0.0,0.0,0.0,0.0,0.0,0.0,0.0,0.0,0.0,0.0,0.0,0.0,0.0,0.0,0.0,0.0,0.0,0.0,0.0,0.0,0.0,0.0,0.0,0.0,0.0,0.0,0.0,0.0,0.0,0.0,0.0,0.0,0.0,0.0,0.0,0.0,0.0,0.0,0.0,0.0,0.0,0.0,0.0,0.0,0.0,0.0,0.0,0.0,0.0,0.0,0.0,0.0,0.0,0.0,0.0,0.0,0.0,0.0,0.0,0.0,0.0,0.0,0.0,0.0,0.0,0.0,0.0,0.0,0.0,0.0,0.0,0.0,0.0,0.0,0.0],[0.0,0.0,0.0,0.0,0.0,0.0,0.0,0.0,0.0,0.0,0.0,0.0,0.0,0.0,0.0,0.0,0.0,0.0,0.0,0.0,0.0,0.0,0.0,0.0,0.0,0.0,0.0,0.0,0.0,0.0,0.0,0.0,0.0,0.0,0.0,0.0,0.0,0.0,0.0,0.0,0.0,0.0,0.0,0.0,0.0,0.0,0.0,0.0,0.0,0.0,0.0,0.0,0.0,0.0,0.0,0.0,0.0,0.0,0.0,0.0,0.0,0.0,0.0,0.0,0.0,0.0,0.0,0.0,0.0,0.0,0.0,0.0,0.0,0.0,0.0,0.0,0.0,0.0,0.0,0.0,0.0,0.0,0.0,0.0,0.0,0.0,0.0,0.0,0.0,0.0,0.0,0.0,0.0,0.0,0.0,0.0,0.0,0.0,0.0,0.0,0.0,0.0,0.0,0.0,0.0,0.0,0.0,0.0,0.0,0.0,0.0,0.0,0.0,0.0,0.0,0.0,0.0,0.0,0.0,0.0,0.0,0.0,0.0,0.0,0.0,0.0,0.0,0.0,0.0,0.0,0.0,0.0,0.0,0.0,0.0,0.0,0.0,0.0,0.0,0.0,0.0,0.0,0.0,0.0,0.0,0.0,0.0,0.0,0.0,0.0,0.0,0.0,0.0,0.0,0.0,0.0,0.0,0.0,0.0,0.0,0.0,0.0,0.0,0.0,0.0,0.0,0.0,0.0,0.0,0.0,0.0,0.0,0.0,0.0,0.0,0.0,0.0,0.0,0.0,0.0,0.0,0.0,0.0,0.0,0.0,0.0,0.0,0.0,0.0,0.0,0.0,0.0,0.0,0.0,0.0,0.0,0.0,0.0,0.0,0.0,0.0,0.0,0.0,0.0,0.0,0.0,0.0,0.0,0.0,0.0,0.0,0.0,0.0,0.0,0.0,0.0,0.0,0.0,0.0,0.0,0.0,0.0,0.0,0.0,0.99,0.0,0.0,0.0,1.0,1.0,1.0,0.0,0.0,0.0,0.0,0.0,0.0,0.0,0.0,0.0,0.0,0.0,0.0,0.0,0.0,0.0,0.0,0.0,0.0,0.0,0.0,0.0,0.0,0.0,0.0,0.0,0.0,0.0,0.0,0.0,0.0,0.0,0.0,0.0,0.0,0.0,0.0,0.0,0.0,0.0,0.0,0.0,0.0,0.0,0.0,0.0,0.0,0.0,0.0,0.0,0.0,0.0,0.0,0.0,0.0,0.0,0.0,0.0,0.0,0.0,0.0,0.0,0.0,0.0,0.0,0.0,0.0,0.0,0.0,0.0,0.0,0.0,0.0,0.0,0.0,0.0,0.0,0.0,0.0,0.0,0.0,0.0,0.0,0.0,0.0,0.0,0.0,0.0,0.0,0.0,0.0,0.0],[0.0,0.0,0.0,0.0,0.0,0.0,0.0,0.0,0.0,0.0,0.0,0.0,0.0,0.0,0.0,0.0,0.0,0.0,0.0,0.0,0.0,0.0,0.0,0.0,0.0,0.0,0.0,0.0,0.0,0.0,0.0,0.0,0.0,0.0,0.0,0.0,0.0,0.0,0.0,0.0,0.0,0.0,0.0,0.0,0.0,0.0,0.0,0.0,0.0,0.0,0.0,0.0,0.0,0.0,0.0,0.0,0.0,0.0,0.0,0.0,0.0,0.0,0.0,0.0,0.0,0.0,0.0,0.0,0.0,0.0,0.0,0.0,0.0,0.0,0.0,0.0,0.0,0.0,0.0,0.0,0.0,0.0,0.0,0.0,0.0,0.0,0.0,0.0,0.0,0.0,0.0,0.0,0.0,0.0,0.0,0.0,0.0,0.0,0.0,0.0,0.0,0.0,0.0,0.0,0.0,0.0,0.0,0.0,0.0,0.0,0.0,0.0,0.0,0.0,0.0,0.0,0.0,0.0,0.0,0.0,0.0,0.0,0.0,0.0,0.0,0.0,0.0,0.0,0.0,0.0,0.0,0.0,0.0,0.0,0.0,0.0,0.0,0.0,0.0,0.0,0.0,0.0,0.0,0.0,0.0,0.0,0.0,0.0,0.0,0.0,0.0,0.0,0.0,0.0,0.0,0.0,0.0,0.0,0.0,0.0,0.0,0.0,0.0,0.0,0.0,0.0,0.0,0.0,0.0,0.0,0.0,0.0,0.0,0.0,0.0,0.0,0.0,0.0,0.0,0.0,0.0,0.0,0.0,0.0,0.0,0.0,0.0,0.0,0.0,0.0,0.0,0.0,0.0,0.0,0.0,0.0,0.0,0.0,0.0,0.0,0.0,0.0,0.0,0.0,0.0,0.0,0.0,0.0,0.0,0.0,0.0,0.0,0.0,0.0,0.0,0.0,0.0,0.0,0.0,0.0,0.0,0.0,0.0,0.0,1.0,1.0,0.0,0.0,1.0,1.0,1.0,1.0,0.1,0.0,1.0,1.0,0.0,0.0,0.39,0.0,0.0,0.0,0.0,0.0,0.0,0.0,0.0,0.0,0.0,0.0,0.0,0.0,0.0,0.0,0.0,0.0,0.0,0.0,0.0,0.0,0.0,0.0,0.0,0.0,0.0,0.0,0.0,0.0,0.0,0.0,0.0,0.0,0.0,0.0,0.0,0.0,0.0,0.0,0.0,0.0,0.0,0.0,0.0,0.0,0.0,0.0,0.0,0.0,0.0,0.0,0.0,0.0,0.0,0.0,0.0,0.0,0.0,0.0,0.0,0.0,0.0,0.0,0.0,0.0,0.0,0.0,0.0,0.0,0.0,0.0,0.0,0.0,0.0,0.0,0.0,0.0,0.0,0.0,0.0,0.0,0.0,0.0],[0.0,0.0,0.0,0.0,0.0,0.0,0.0,0.0,0.0,0.0,0.0,0.0,0.0,0.0,0.0,0.0,0.0,0.0,0.0,0.0,0.0,0.0,0.0,0.0,0.0,0.0,0.0,0.0,0.0,0.0,0.0,0.0,0.0,0.0,0.0,0.0,0.0,0.0,0.0,0.0,0.0,0.0,0.0,0.0,0.0,0.0,0.0,0.0,0.0,0.0,0.0,0.0,0.0,0.0,0.0,0.0,0.0,0.0,0.0,0.0,0.0,0.0,0.0,0.0,0.0,0.0,0.0,0.0,0.0,0.0,0.0,0.0,0.0,0.0,0.0,0.0,0.0,0.0,0.0,0.0,0.0,0.0,0.0,0.0,0.0,0.0,0.0,0.0,0.0,0.0,0.0,0.0,0.0,0.0,0.0,0.0,0.0,0.0,0.0,0.0,0.0,0.0,0.0,0.0,0.0,0.0,0.0,0.0,0.0,0.0,0.0,0.0,0.0,0.0,0.0,0.0,0.0,0.0,0.0,0.0,0.0,0.0,0.0,0.0,0.0,0.0,0.0,0.0,0.0,0.0,0.0,0.0,0.0,0.0,0.0,0.0,0.0,0.0,0.0,0.0,0.0,0.0,0.0,0.0,0.0,0.0,0.0,0.0,0.0,0.0,0.0,0.0,0.0,0.0,0.0,0.0,0.0,0.0,0.0,0.0,0.0,0.0,0.0,0.0,0.0,0.0,0.0,0.0,0.0,0.0,0.0,0.0,0.0,0.0,0.0,0.0,0.0,0.0,0.0,0.0,0.0,0.0,0.0,0.0,0.02,0.0,0.0,0.0,0.0,0.0,0.0,0.0,0.0,0.0,0.0,0.0,0.0,0.0,0.0,0.0,0.0,0.0,0.0,0.0,0.0,0.0,0.0,0.0,0.0,0.0,0.0,0.0,0.0,0.0,0.0,0.0,0.0,0.0,0.0,0.0,0.0,1.0,1.0,1.0,1.0,1.0,0.0,0.0,0.0,0.0,1.0,1.0,1.0,1.0,1.0,1.0,0.0,0.0,0.0,0.0,0.0,0.0,0.0,0.0,0.0,0.0,0.0,0.0,0.0,0.0,0.0,0.0,0.0,0.0,0.0,0.0,0.0,0.0,0.0,0.0,0.0,0.0,0.0,0.0,0.0,0.0,0.0,0.0,0.0,0.0,0.0,0.0,0.0,0.0,0.0,0.0,0.0,0.0,0.0,0.0,0.0,0.0,0.0,0.0,0.0,0.0,0.0,0.0,0.0,0.0,0.0,0.0,0.0,0.0,0.0,0.0,0.0,0.0,0.0,0.0,0.0,0.0,0.0,0.0,0.0,0.0,0.0,0.0,0.0,0.0,0.0,0.0,0.0,0.0,0.0,0.0,0.0,0.0,0.0,0.0,0.0,0.0],[0.0,0.0,0.0,0.0,0.0,0.0,0.0,0.0,0.0,0.0,0.0,0.0,0.0,0.0,0.0,0.0,0.0,0.0,0.0,0.0,0.0,0.0,0.0,0.0,0.0,0.0,0.0,0.0,0.0,0.0,0.0,0.0,0.0,0.0,0.0,0.0,0.0,0.0,0.0,0.0,0.0,0.0,0.0,0.0,0.0,0.0,0.0,0.0,0.0,0.0,0.0,0.0,0.0,0.0,0.0,0.0,0.0,0.0,0.0,0.0,0.0,0.0,0.0,0.0,0.0,0.0,0.0,0.0,0.0,0.0,0.0,0.0,0.0,0.0,0.0,0.0,0.0,0.0,0.0,0.0,0.0,0.0,0.0,0.0,0.0,0.0,0.0,0.0,0.0,0.0,0.0,0.0,0.0,0.0,0.0,0.0,0.0,0.0,0.0,0.0,0.0,0.0,0.0,0.0,0.0,0.0,0.0,0.0,0.0,0.0,0.0,0.0,0.0,0.0,0.0,0.0,0.0,0.0,0.0,0.0,0.0,0.0,0.0,0.0,0.0,0.0,0.0,0.0,0.0,0.0,0.0,0.0,0.0,0.0,0.0,0.0,0.0,0.0,0.0,0.0,0.0,0.0,0.0,0.0,0.0,0.0,0.0,0.0,0.0,0.0,0.0,0.0,0.0,0.0,0.0,0.0,0.0,0.0,0.0,0.0,0.0,0.0,0.0,0.0,0.0,0.0,0.0,0.0,0.0,0.0,0.0,0.0,0.0,0.0,0.0,0.0,0.0,0.0,0.0,0.0,0.0,0.0,0.0,0.0,1.0,0.94,0.0,1.0,1.0,0.0,0.0,0.0,0.0,0.0,0.0,0.0,0.0,0.0,0.0,0.0,0.0,0.0,0.0,0.0,0.0,0.0,0.0,0.0,0.0,0.0,0.0,0.0,0.0,0.0,0.0,0.0,0.0,0.0,0.0,0.0,0.28,1.0,0.98,1.0,0.14,1.0,0.0,0.0,0.0,0.0,0.1,1.0,1.0,1.0,1.0,1.0,1.0,0.0,0.0,0.0,0.0,0.0,0.0,0.0,0.0,0.0,0.0,0.0,0.0,0.0,0.0,0.0,0.0,0.0,0.0,0.0,0.0,0.0,0.0,0.0,0.0,0.0,0.0,0.0,0.0,0.0,0.0,0.0,0.0,0.0,0.0,0.0,0.0,0.0,0.0,0.0,0.0,0.0,0.0,0.0,0.0,0.0,0.0,0.0,0.0,0.0,0.0,0.0,0.0,0.0,0.0,0.0,0.0,0.0,0.0,0.0,0.0,0.0,0.0,0.0,0.0,0.0,0.0,0.0,0.0,0.0,0.0,0.0,0.0,0.0,0.0,0.0,0.0,0.0,0.0,0.0,0.0,0.0,0.0,0.0,0.0,0.0],[0.0,0.0,0.0,0.0,0.0,0.0,0.0,0.0,0.0,0.0,0.0,0.0,0.0,0.0,0.0,0.0,0.0,0.0,0.0,0.0,0.0,0.0,0.0,0.0,0.0,0.0,0.0,0.0,0.0,0.0,0.0,0.0,0.0,0.0,0.0,0.0,0.0,0.0,0.0,0.0,0.0,0.0,0.0,0.0,0.0,0.0,0.0,0.0,0.0,0.0,0.0,0.0,0.0,0.0,0.0,0.0,0.0,0.0,0.0,0.0,0.0,0.0,0.0,0.0,0.0,0.0,0.0,0.0,0.0,0.0,0.0,0.0,0.0,0.0,0.0,0.0,0.0,0.0,0.0,0.0,0.0,0.0,0.0,0.0,0.0,0.0,0.0,0.0,0.0,0.0,0.0,0.0,0.0,0.0,0.0,0.0,0.0,0.0,0.0,0.0,0.0,0.0,0.0,0.0,0.0,0.0,0.0,0.0,0.0,0.0,0.0,0.0,0.0,0.0,0.0,0.0,0.0,0.0,0.0,0.0,0.0,0.0,0.0,0.0,0.0,0.0,0.0,0.0,0.0,0.0,0.0,0.0,0.0,0.0,0.0,0.0,0.0,0.0,0.0,0.0,0.0,0.0,0.0,0.0,0.0,0.0,0.0,0.0,0.0,0.0,0.0,0.0,0.0,0.0,0.0,0.0,0.0,0.0,0.0,0.0,0.0,0.0,0.0,0.0,0.0,0.0,0.0,0.0,0.0,0.0,0.0,0.0,0.0,0.0,0.0,0.0,0.0,0.0,0.0,0.0,0.0,0.0,0.0,0.0,0.0,0.0,0.0,0.0,0.0,0.0,0.0,0.0,0.0,0.0,0.0,0.0,0.0,0.0,0.0,0.0,0.0,0.0,0.0,0.0,0.0,0.0,0.0,0.0,0.0,0.0,0.0,0.0,0.0,0.0,0.0,0.0,0.0,0.0,0.79,0.0,0.0,1.0,1.0,0.0,0.0,0.0,0.0,0.0,0.0,0.0,0.0,1.0,1.0,1.0,1.0,1.0,1.0,1.0,0.0,0.0,0.0,0.0,0.0,0.0,0.0,1.0,0.0,0.0,0.0,0.0,0.0,0.0,0.0,0.0,0.0,0.0,0.0,0.0,0.0,0.0,0.0,0.0,0.0,0.0,0.0,0.0,0.0,0.0,0.0,0.0,0.0,0.0,0.0,0.0,0.0,0.0,0.0,0.0,0.0,0.0,0.0,0.0,0.0,0.0,0.0,0.0,0.0,0.0,0.0,0.0,0.0,0.0,0.0,0.0,0.0,0.0,0.0,0.0,0.0,0.0,0.0,0.0,0.0,0.0,0.0,0.0,0.0,0.0,0.0,0.0,0.0,0.0,0.0,0.0,0.0,0.0,0.0,0.0,0.0,0.0,0.0,0.0],[0.0,0.0,0.0,0.0,0.0,0.0,0.0,0.0,0.0,0.0,0.0,0.0,0.0,0.0,0.0,0.0,0.0,0.0,0.0,0.0,0.0,0.0,0.0,0.0,0.0,0.0,0.0,0.0,0.0,0.0,0.0,0.0,0.0,0.0,0.0,0.0,0.0,0.0,0.0,0.0,0.0,0.0,0.0,0.0,0.0,0.0,0.0,0.0,0.0,0.0,0.0,0.0,0.0,0.0,0.0,0.0,0.0,0.0,0.0,0.0,0.0,0.0,0.0,0.0,0.0,0.0,0.0,0.0,0.0,0.0,0.0,0.0,0.0,0.0,0.0,0.0,0.0,0.0,0.0,0.0,0.0,0.0,0.0,0.0,0.0,0.0,0.0,0.0,0.0,0.0,0.0,0.0,0.0,0.0,0.0,0.0,0.0,0.0,0.0,0.0,0.0,0.0,0.0,0.0,0.0,0.0,0.0,0.0,0.0,0.0,0.0,0.0,0.0,0.0,0.0,0.0,0.0,0.0,0.0,0.0,0.0,0.0,0.0,0.0,0.0,0.0,0.0,0.0,0.0,0.0,0.0,0.0,0.0,0.0,0.0,0.0,0.0,0.0,0.0,0.0,0.0,0.0,0.0,0.0,0.0,0.0,0.0,0.0,0.0,0.0,0.0,0.0,0.0,0.0,0.0,0.0,0.0,0.0,0.0,0.0,0.0,0.0,0.0,0.0,0.0,0.0,0.0,0.0,0.0,0.0,0.0,0.0,0.0,0.0,0.0,0.0,0.0,0.0,0.0,0.0,0.0,0.0,0.0,0.0,0.0,0.0,0.0,0.0,0.0,0.0,0.0,0.0,0.0,0.0,0.0,0.0,0.0,0.0,0.0,0.0,0.0,0.0,0.0,0.0,0.0,0.0,0.0,0.0,0.0,0.0,0.0,0.0,0.0,0.0,0.0,0.0,0.0,0.0,0.0,0.0,0.0,0.0,0.0,0.0,0.0,0.0,0.0,0.0,0.0,0.0,1.0,1.0,1.0,1.0,1.0,1.0,1.0,1.0,1.0,0.0,0.0,0.0,0.0,0.0,0.0,0.0,0.0,0.0,0.0,0.0,0.0,0.0,0.0,0.0,0.0,0.0,0.0,0.0,0.0,0.0,0.0,0.0,0.0,0.0,0.0,0.0,0.0,0.0,0.0,0.0,0.0,0.0,0.0,0.0,0.0,0.0,0.0,0.0,0.0,0.0,0.0,0.0,0.0,0.0,0.0,0.0,0.0,0.0,0.0,0.0,0.0,0.0,0.0,0.0,0.0,0.0,0.0,0.0,0.0,0.0,0.0,0.0,0.0,0.0,0.0,0.0,0.0,0.0,0.0,0.0,0.0,0.0,0.0,0.0,0.0,0.0,0.0,0.0,0.0,0.0,0.0,0.0],[0.0,0.0,0.0,0.0,0.0,0.0,0.0,0.0,0.0,0.0,0.0,0.0,0.0,0.0,0.0,0.0,0.0,0.0,0.0,0.0,0.0,0.0,0.0,0.0,0.0,0.0,0.0,0.0,0.0,0.0,0.0,0.0,0.0,0.0,0.0,0.0,0.0,0.0,0.0,0.0,0.0,0.0,0.0,0.0,0.0,0.0,0.0,0.0,0.0,0.0,0.0,0.0,0.0,0.0,0.0,0.0,0.0,0.0,0.0,0.0,0.0,0.0,0.0,0.0,0.0,0.0,0.0,0.0,0.0,0.0,0.0,0.0,0.0,0.0,0.0,0.0,0.0,0.0,0.0,0.0,0.0,0.0,0.0,0.0,0.0,0.0,0.0,0.0,0.0,0.0,0.0,0.0,0.0,0.0,0.0,0.0,0.0,0.0,0.0,0.0,0.0,0.0,0.0,0.0,0.0,0.0,0.0,0.0,0.0,0.0,0.0,0.0,0.0,0.0,0.0,0.0,0.0,0.0,0.0,0.0,0.0,0.0,0.0,0.0,0.0,0.0,0.0,0.0,0.0,0.0,0.0,0.0,0.0,0.0,0.0,0.0,0.0,0.0,0.0,0.0,0.0,0.0,0.0,0.0,0.0,0.0,0.0,0.0,0.0,0.0,0.0,0.0,0.0,0.0,0.0,0.0,0.0,0.0,0.0,0.0,0.0,0.0,0.0,0.0,0.0,0.0,0.0,0.0,0.0,0.0,0.0,0.0,0.0,0.0,0.0,0.0,0.0,0.0,0.0,0.0,0.0,0.0,0.0,0.0,0.0,0.0,0.0,0.0,0.97,0.0,0.0,0.0,0.0,0.0,0.0,0.0,0.0,0.0,0.0,0.0,0.0,0.0,0.0,0.0,0.0,0.0,0.0,0.0,0.0,0.0,0.0,0.0,0.0,0.0,0.0,0.0,0.0,0.0,0.0,0.0,0.0,0.0,0.0,0.0,0.0,1.0,0.0,0.0,0.96,0.0,1.0,1.0,1.0,1.0,1.0,1.0,1.0,1.0,1.0,1.0,0.0,0.0,0.0,0.0,0.0,0.0,0.0,0.0,0.0,0.0,0.0,0.0,0.0,0.0,0.0,0.0,0.0,0.0,0.0,0.0,0.0,0.0,0.0,0.0,0.0,0.0,0.0,0.0,0.0,0.0,0.0,0.0,0.0,0.0,0.0,0.0,0.0,0.0,0.0,0.0,0.0,0.0,0.0,0.0,0.0,0.0,0.0,0.0,0.0,0.0,0.0,0.0,0.0,0.0,0.0,0.0,0.0,0.0,0.0,0.0,0.0,0.0,0.0,0.0,0.0,0.0,0.0,0.0,0.0,0.0,0.0,0.0,0.0,0.0,0.0,0.0,0.0,0.0,0.0,0.0,0.0,0.0],[0.0,0.0,0.0,0.0,0.0,0.0,0.0,0.0,0.0,0.0,0.0,0.0,0.0,0.0,0.0,0.0,0.0,0.0,0.0,0.0,0.0,0.0,0.0,0.0,0.0,0.0,0.0,0.0,0.0,0.0,0.0,0.0,0.0,0.0,0.0,0.0,0.0,0.0,0.0,0.0,0.0,0.0,0.0,0.0,0.0,0.0,0.0,0.0,0.0,0.0,0.0,0.0,0.0,0.0,0.0,0.0,0.0,0.0,0.0,0.0,0.0,0.0,0.0,0.0,0.0,0.0,0.0,0.0,0.0,0.0,0.0,0.0,0.0,0.0,0.0,0.0,0.0,0.0,0.0,0.0,0.0,0.0,0.0,0.0,0.0,0.0,0.0,0.0,0.0,0.0,0.0,0.0,0.0,0.0,0.0,0.0,0.0,0.0,0.0,0.0,0.0,0.0,0.0,0.0,0.0,0.0,0.0,0.0,0.0,0.0,0.0,0.0,0.0,0.0,0.0,0.0,0.0,0.0,0.0,0.0,0.0,0.0,0.0,0.0,0.0,0.0,0.0,0.0,0.0,0.0,0.0,0.0,0.0,0.0,0.0,0.0,0.0,0.0,0.0,0.0,0.0,0.0,0.0,0.0,0.0,0.0,0.0,0.0,0.0,0.0,0.0,0.0,0.0,0.0,0.0,0.0,0.0,0.0,0.0,0.0,0.0,0.0,0.0,0.0,0.0,0.0,0.0,0.0,0.0,0.0,0.0,0.0,0.0,0.0,0.0,0.0,0.0,0.0,0.0,0.0,0.0,0.0,0.0,0.0,0.0,0.0,0.0,0.0,1.0,0.0,0.0,1.0,0.82,0.0,0.0,0.0,0.0,0.0,0.0,0.0,0.0,0.0,0.0,0.0,0.0,0.0,0.0,0.0,0.0,0.0,0.0,0.0,0.0,0.0,0.0,0.0,0.0,0.0,0.0,0.0,0.0,1.0,0.0,0.0,0.0,0.0,0.0,0.0,0.0,0.0,0.0,0.0,1.0,1.0,1.0,1.0,1.0,1.0,1.0,1.0,1.0,0.0,0.0,0.08,0.0,0.04,0.0,0.0,0.0,0.0,0.0,0.0,0.0,0.0,0.0,0.0,0.0,0.0,0.0,0.0,0.0,0.0,0.0,0.0,0.0,0.0,0.0,0.0,0.0,0.0,0.0,0.0,0.0,0.0,0.0,0.0,0.0,0.0,0.0,0.0,0.0,0.0,0.0,0.0,0.0,0.0,0.0,0.0,0.0,0.0,0.0,0.0,0.0,0.0,0.0,0.0,0.0,0.0,0.0,0.0,0.0,0.0,0.0,0.0,0.0,0.0,0.0,0.0,0.0,0.0,0.0,0.0,0.0,0.0,0.0,0.0,0.0,0.0,0.0,0.0,0.0,0.0],[0.0,0.0,0.0,0.0,0.0,0.0,0.0,0.0,0.0,0.0,0.0,0.0,0.0,0.0,0.0,0.0,0.0,0.0,0.0,0.0,0.0,0.0,0.0,0.0,0.0,0.0,0.0,0.0,0.0,0.0,0.0,0.0,0.0,0.0,0.0,0.0,0.0,0.0,0.0,0.0,0.0,0.0,0.0,0.0,0.0,0.0,0.0,0.0,0.0,0.0,0.0,0.0,0.0,0.0,0.0,0.0,0.0,0.0,0.0,0.0,0.0,0.0,0.0,0.0,0.0,0.0,0.0,0.0,0.0,0.0,0.0,0.0,0.0,0.0,0.0,0.0,0.0,0.0,0.0,0.0,0.0,0.0,0.0,0.0,0.0,0.0,0.0,0.0,0.0,0.0,0.0,0.0,0.0,0.0,0.0,0.0,0.0,0.0,0.0,0.0,0.0,0.0,0.0,0.0,0.0,0.0,0.0,0.0,0.0,0.0,0.0,0.0,0.0,0.0,0.0,0.0,0.0,0.0,0.0,0.0,0.0,0.0,0.0,0.0,0.0,0.0,0.0,0.0,0.0,0.0,0.0,0.0,0.0,0.0,0.0,0.0,0.0,0.0,0.0,0.0,0.0,0.0,0.0,0.0,0.0,0.0,0.0,0.0,0.0,0.0,0.0,0.0,0.0,0.0,0.0,0.0,0.0,0.0,0.0,0.0,0.0,0.0,0.0,0.0,0.0,0.0,0.0,0.0,0.0,0.0,0.0,0.0,0.0,0.0,0.0,0.0,0.0,0.0,0.0,0.0,0.0,0.0,0.0,0.0,0.0,0.0,0.0,0.0,0.0,0.0,0.0,0.0,0.0,0.0,0.0,0.0,0.0,0.0,0.0,0.0,0.0,0.0,0.0,0.0,0.0,0.0,0.0,0.0,0.0,0.0,0.0,0.0,0.0,0.0,0.0,0.0,0.0,0.0,0.0,0.0,0.0,0.0,0.0,0.0,0.0,0.0,0.0,0.0,0.0,0.0,0.0,0.0,0.0,1.0,1.0,1.0,1.0,1.0,1.0,1.0,1.0,1.0,0.14,1.0,0.0,1.0,0.0,0.0,0.0,0.0,0.0,0.0,0.0,0.0,0.0,0.0,0.0,0.0,0.0,0.0,0.0,0.0,0.0,0.0,0.0,0.0,0.0,0.0,0.0,0.0,0.0,0.0,0.0,0.0,0.0,0.0,0.0,0.0,0.0,0.0,0.0,0.0,0.0,0.0,0.0,0.0,0.0,0.0,0.0,0.0,0.0,0.0,0.0,0.0,0.0,0.0,0.0,0.0,0.0,0.0,0.0,0.0,0.0,0.0,0.0,0.0,0.0,0.0,0.0,0.0,0.0,0.0,0.0,0.0,0.0,0.0,0.0,0.0,0.0,0.0,0.0,0.0],[0.0,0.0,0.0,0.0,0.0,0.0,0.0,0.0,0.0,0.0,0.0,0.0,0.0,0.0,0.0,0.0,0.0,0.0,0.0,0.0,0.0,0.0,0.0,0.0,0.0,0.0,0.0,0.0,0.0,0.0,0.0,0.0,0.0,0.0,0.0,0.0,0.0,0.0,0.0,0.0,0.0,0.0,0.0,0.0,0.0,0.0,0.0,0.0,0.0,0.0,0.0,0.0,0.0,0.0,0.0,0.0,0.0,0.0,0.0,0.0,0.0,0.0,0.0,0.0,0.0,0.0,0.0,0.0,0.0,0.0,0.0,0.0,0.0,0.0,0.0,0.0,0.0,0.0,0.0,0.0,0.0,0.0,0.0,0.0,0.0,0.0,0.0,0.0,0.0,0.0,0.0,0.0,0.0,0.0,0.0,0.0,0.0,0.0,0.0,0.0,0.0,0.0,0.0,0.0,0.0,0.0,0.0,0.0,0.0,0.0,0.0,0.0,0.0,0.0,0.0,0.0,0.0,0.0,0.0,0.0,0.0,0.0,0.0,0.0,0.0,0.0,0.0,0.0,0.0,0.0,0.0,0.0,0.0,0.0,0.0,0.0,0.0,0.0,0.0,0.0,0.0,0.0,0.0,0.0,0.0,0.0,0.0,0.0,0.0,0.0,0.0,0.0,0.0,0.0,0.0,0.0,0.0,0.0,0.0,0.0,0.0,0.0,0.0,0.0,0.0,0.0,0.0,0.0,0.0,0.0,0.0,0.0,0.0,0.0,0.0,0.0,0.0,0.0,0.0,0.0,0.0,0.0,0.0,0.0,0.0,0.0,0.0,0.0,0.0,0.0,0.0,0.0,0.0,0.0,0.0,0.0,0.0,0.0,0.0,0.0,0.0,0.0,0.0,0.0,0.0,0.0,0.0,0.0,0.0,0.0,0.0,0.0,0.0,0.0,0.0,0.0,0.0,0.0,0.0,0.0,0.0,0.0,0.0,0.0,0.0,0.0,0.0,0.0,0.0,0.0,0.39,0.0,0.0,0.0,1.0,1.0,1.0,1.0,1.0,1.0,0.87,1.0,0.0,0.0,0.0,0.0,0.0,0.0,0.0,0.0,0.0,0.0,0.0,0.0,0.0,0.0,0.0,0.0,0.0,0.0,0.0,0.0,0.0,0.0,0.0,0.0,0.0,0.0,0.0,0.0,0.0,0.0,0.0,0.0,0.0,0.0,0.0,0.0,0.0,0.0,0.0,0.0,0.0,0.0,0.0,0.0,0.0,0.0,0.0,0.0,0.0,0.0,0.0,0.0,0.0,0.0,0.0,0.0,0.0,0.0,0.0,0.0,0.0,0.0,0.0,0.0,0.0,0.0,0.0,0.0,0.0,0.0,0.0,0.0,0.0,0.0,0.0,0.0,0.0,0.0,0.0,0.0],[0.0,0.0,0.0,0.0,0.0,0.0,0.0,0.0,0.0,0.0,0.0,0.0,0.0,0.0,0.0,0.0,0.0,0.0,0.0,0.0,0.0,0.0,0.0,0.0,0.0,0.0,0.0,0.0,0.0,0.0,0.0,0.0,0.0,0.0,0.0,0.0,0.0,0.0,0.0,0.0,0.0,0.0,0.0,0.0,0.0,0.0,0.0,0.0,0.0,0.0,0.0,0.0,0.0,0.0,0.0,0.0,0.0,0.0,0.0,0.0,0.0,0.0,0.0,0.0,0.0,0.0,0.0,0.0,0.0,0.0,0.0,0.0,0.0,0.0,0.0,0.0,0.0,0.0,0.0,0.0,0.0,0.0,0.0,0.0,0.0,0.0,0.0,0.0,0.0,0.0,0.0,0.0,0.0,0.0,0.0,0.0,0.0,0.0,0.0,0.0,0.0,0.0,0.0,0.0,0.0,0.0,0.0,0.0,0.0,0.0,0.0,0.0,0.0,0.0,0.0,0.0,0.0,0.0,0.0,0.0,0.0,0.0,0.0,0.0,0.0,0.0,0.0,0.0,0.0,0.0,0.0,0.0,0.0,0.0,0.0,0.0,0.0,0.0,0.0,0.0,0.0,0.0,0.0,0.0,0.0,0.0,0.0,0.0,0.0,0.0,0.0,0.0,0.0,0.0,0.0,0.0,0.0,0.0,0.0,0.0,0.0,0.0,0.0,0.0,0.0,0.0,0.0,0.0,0.0,0.0,0.0,0.0,0.0,0.0,0.0,0.0,0.0,0.0,0.0,0.0,0.0,0.0,0.0,0.0,0.0,0.0,0.0,0.0,0.0,0.0,0.0,0.0,0.1,0.0,0.0,0.0,0.0,0.0,0.0,0.0,0.0,0.0,0.0,0.0,0.0,0.0,0.0,0.0,0.0,0.0,0.0,0.0,0.0,0.0,0.0,0.0,0.0,0.0,0.0,0.0,0.0,0.0,0.0,0.0,0.0,0.0,0.0,0.0,0.0,0.0,0.0,0.0,0.0,0.0,0.0,1.0,1.0,1.0,1.0,1.0,1.0,1.0,0.0,0.0,0.0,0.0,0.0,0.0,0.0,0.0,0.0,0.0,0.0,0.0,0.0,0.0,0.0,0.0,0.0,0.0,0.0,0.0,0.0,0.0,0.0,0.0,0.0,0.0,0.0,0.0,0.0,0.0,0.0,0.0,0.0,0.0,0.0,0.0,0.0,0.0,0.0,0.0,0.0,0.0,0.0,0.0,0.0,0.0,0.0,0.0,0.0,0.0,0.0,0.0,0.0,0.0,0.0,0.0,0.0,0.0,0.0,0.0,0.0,0.0,0.0,0.0,0.0,0.0,0.0,0.0,0.0,0.0,0.0,0.0,0.0,0.0,0.0,0.0,0.0,0.0,0.0,0.0],[0.0,0.0,0.0,0.0,0.0,0.0,0.0,0.0,0.0,0.0,0.0,0.0,0.0,0.0,0.0,0.0,0.0,0.0,0.0,0.0,0.0,0.0,0.0,0.0,0.0,0.0,0.0,0.0,0.0,0.0,0.0,0.0,0.0,0.0,0.0,0.0,0.0,0.0,0.0,0.0,0.0,0.0,0.0,0.0,0.0,0.0,0.0,0.0,0.0,0.0,0.0,0.0,0.0,0.0,0.0,0.0,0.0,0.0,0.0,0.0,0.0,0.0,0.0,0.0,0.0,0.0,0.0,0.0,0.0,0.0,0.0,0.0,0.0,0.0,0.0,0.0,0.0,0.0,0.0,0.0,0.0,0.0,0.0,0.0,0.0,0.0,0.0,0.0,0.0,0.0,0.0,0.0,0.0,0.0,0.0,0.0,0.0,0.0,0.0,0.0,0.0,0.0,0.0,0.0,0.0,0.0,0.0,0.0,0.0,0.0,0.0,0.0,0.0,0.0,0.0,0.0,0.0,0.0,0.0,0.0,0.0,0.0,0.0,0.0,0.0,0.0,0.0,0.0,0.0,0.0,0.0,0.0,0.0,0.0,0.0,0.0,0.0,0.0,0.0,0.0,0.0,0.0,0.0,0.0,0.0,0.0,0.0,0.0,0.0,0.0,0.0,0.0,0.0,0.0,0.0,0.0,0.0,0.0,0.0,0.0,0.0,0.0,0.0,0.0,0.0,0.0,0.0,0.0,0.0,0.0,0.0,0.0,0.0,0.0,0.0,0.0,0.0,0.0,0.0,0.0,0.0,0.0,0.0,0.0,0.0,0.0,0.0,0.0,0.0,0.0,0.0,0.04,0.93,0.0,0.0,1.0,0.0,0.0,0.0,0.0,0.0,0.0,0.0,0.0,0.0,0.0,0.0,0.0,0.15,0.0,0.0,0.0,0.0,0.0,0.0,0.0,0.0,0.0,0.0,0.0,0.0,0.0,0.0,0.0,0.0,0.0,0.0,0.0,0.0,0.0,0.0,0.0,0.0,0.0,0.0,0.0,1.0,1.0,0.87,1.0,1.0,1.0,1.0,1.0,0.0,0.0,0.0,0.0,0.0,0.0,0.0,0.0,0.0,0.0,0.0,0.0,0.0,0.0,0.0,0.0,0.0,0.0,0.0,0.0,0.0,0.0,0.0,0.0,0.0,0.0,0.0,0.0,0.0,0.0,0.0,0.0,0.0,0.0,0.0,0.0,0.0,0.0,0.0,0.0,0.0,0.0,0.0,0.0,0.0,0.0,0.0,0.0,0.0,0.0,0.0,0.0,0.0,0.0,0.0,0.0,0.0,0.0,0.0,0.0,0.0,0.0,0.0,0.0,0.0,0.0,0.0,0.0,0.0,0.0,0.0,0.0,0.0,0.0,0.0,0.0,0.0,0.0],[0.0,0.0,0.0,0.0,0.0,0.0,0.0,0.0,0.0,0.0,0.0,0.0,0.0,0.0,0.0,0.0,0.0,0.0,0.0,0.0,0.0,0.0,0.0,0.0,0.0,0.0,0.0,0.0,0.0,0.0,0.0,0.0,0.0,0.0,0.0,0.0,0.0,0.0,0.0,0.0,0.0,0.0,0.0,0.0,0.0,0.0,0.0,0.0,0.0,0.0,0.0,0.0,0.0,0.0,0.0,0.0,0.0,0.0,0.0,0.0,0.0,0.0,0.0,0.0,0.0,0.0,0.0,0.0,0.0,0.0,0.0,0.0,0.0,0.0,0.0,0.0,0.0,0.0,0.0,0.0,0.0,0.0,0.0,0.0,0.0,0.0,0.0,0.0,0.0,0.0,0.0,0.0,0.0,0.0,0.0,0.0,0.0,0.0,0.0,0.0,0.0,0.0,0.0,0.0,0.0,0.0,0.0,0.0,0.0,0.0,0.0,0.0,0.0,0.0,0.0,0.0,0.0,0.0,0.0,0.0,0.0,0.0,0.0,0.0,0.0,0.0,0.0,0.0,0.0,0.0,0.0,0.0,0.0,0.0,0.0,0.0,0.0,0.0,0.0,0.0,0.0,0.0,0.0,0.0,0.0,0.0,0.0,0.0,0.0,0.0,0.0,0.0,0.0,0.0,0.0,0.0,0.0,0.0,0.0,0.0,0.0,0.0,0.0,0.0,0.0,0.0,0.0,0.0,0.0,0.0,0.0,0.0,0.0,0.0,0.0,0.0,0.0,0.0,0.0,0.0,0.0,0.0,0.0,0.0,0.0,0.0,0.0,0.0,0.0,0.0,0.0,0.0,0.0,0.0,0.0,0.0,0.0,0.0,0.0,0.0,0.0,0.0,0.0,0.0,0.0,0.0,0.0,0.0,0.0,0.0,0.0,0.0,0.0,0.0,0.0,0.0,0.0,0.0,0.0,0.0,0.0,0.0,0.0,0.0,0.0,0.0,0.0,0.0,0.0,0.0,0.0,0.0,0.0,0.0,0.0,0.0,0.0,1.0,1.0,1.0,1.0,1.0,1.0,1.0,0.0,0.0,0.0,0.0,0.0,0.0,0.0,0.0,0.0,0.0,0.0,0.0,0.0,0.0,0.0,0.0,0.0,0.0,0.0,0.0,0.0,0.0,0.0,0.0,0.0,0.0,0.0,0.0,0.0,0.0,0.0,0.0,0.0,0.0,0.0,0.0,0.0,0.0,0.0,0.0,0.0,0.0,0.0,0.0,0.0,0.0,0.0,0.0,0.0,0.0,0.0,0.0,0.0,0.0,0.0,0.0,0.0,0.0,0.0,0.0,0.0,0.0,0.0,0.0,0.0,0.0,0.0,0.0,0.0,0.0,0.0,0.0,0.0,0.0,0.0,0.0,0.0,0.0],[0.0,0.0,0.0,0.0,0.0,0.0,0.0,0.0,0.0,0.0,0.0,0.0,0.0,0.0,0.0,0.0,0.0,0.0,0.0,0.0,0.0,0.0,0.0,0.0,0.0,0.0,0.0,0.0,0.0,0.0,0.0,0.0,0.0,0.0,0.0,0.0,0.0,0.0,0.0,0.0,0.0,0.0,0.0,0.0,0.0,0.0,0.0,0.0,0.0,0.0,0.0,0.0,0.0,0.0,0.0,0.0,0.0,0.0,0.0,0.0,0.0,0.0,0.0,0.0,0.0,0.0,0.0,0.0,0.0,0.0,0.0,0.0,0.0,0.0,0.0,0.0,0.0,0.0,0.0,0.0,0.0,0.0,0.0,0.0,0.0,0.0,0.0,0.0,0.0,0.0,0.0,0.0,0.0,0.0,0.0,0.0,0.0,0.0,0.0,0.0,0.0,0.0,0.0,0.0,0.0,0.0,0.0,0.0,0.0,0.0,0.0,0.0,0.0,0.0,0.0,0.0,0.0,0.0,0.0,0.0,0.0,0.0,0.0,0.0,0.0,0.0,0.0,0.0,0.0,0.0,0.0,0.0,0.0,0.0,0.0,0.0,0.0,0.0,0.0,0.0,0.0,0.0,0.0,0.0,0.0,0.0,0.0,0.0,0.0,0.0,0.0,0.0,0.0,0.0,0.0,0.0,0.0,0.0,0.0,0.0,0.0,0.0,0.0,0.0,0.0,0.0,0.0,0.0,0.0,0.0,0.0,0.0,0.0,0.0,0.0,0.0,0.0,0.0,0.0,0.0,0.0,0.0,0.0,0.0,0.0,0.0,0.0,0.0,0.0,0.0,0.0,0.0,0.0,0.0,0.0,0.0,0.0,0.0,0.0,0.0,0.0,0.0,0.0,0.0,0.0,0.0,0.0,0.0,0.0,1.0,0.0,0.0,0.0,0.0,0.0,0.0,0.0,0.0,0.0,0.0,0.0,0.0,0.0,0.0,0.0,0.0,0.0,0.0,0.0,0.0,0.0,0.0,0.0,0.0,0.0,0.0,0.0,0.14,0.0,0.0,1.0,1.0,1.0,1.0,1.0,0.0,0.0,0.0,0.0,0.0,0.0,0.0,0.0,0.0,0.0,0.0,0.0,0.0,0.0,0.0,0.0,0.0,0.0,0.0,0.0,0.0,0.0,0.0,0.0,0.0,0.0,0.0,0.0,0.0,0.0,0.0,0.0,0.0,0.0,0.0,0.0,0.0,0.0,0.0,0.0,0.0,0.0,0.0,0.0,0.0,0.0,0.0,0.0,0.0,0.0,0.0,0.0,0.0,0.0,0.0,0.0,0.0,0.0,0.0,0.0,0.0,0.0,0.0,0.0,0.0,0.0,0.0,0.0,0.0,0.0,0.0,0.0,0.0,0.0,0.0,0.0,0.0],[0.0,0.0,0.0,0.0,0.0,0.0,0.0,0.0,0.0,0.0,0.0,0.0,0.0,0.0,0.0,0.0,0.0,0.0,0.0,0.0,0.0,0.0,0.0,0.0,0.0,0.0,0.0,0.0,0.0,0.0,0.0,0.0,0.0,0.0,0.0,0.0,0.0,0.0,0.0,0.0,0.0,0.0,0.0,0.0,0.0,0.0,0.0,0.0,0.0,0.0,0.0,0.0,0.0,0.0,0.0,0.0,0.0,0.0,0.0,0.0,0.0,0.0,0.0,0.0,0.0,0.0,0.0,0.0,0.0,0.0,0.0,0.0,0.0,0.0,0.0,0.0,0.0,0.0,0.0,0.0,0.0,0.0,0.0,0.0,0.0,0.0,0.0,0.0,0.0,0.0,0.0,0.0,0.0,0.0,0.0,0.0,0.0,0.0,0.0,0.0,0.0,0.0,0.0,0.0,0.0,0.0,0.0,0.0,0.0,0.0,0.0,0.0,0.0,0.0,0.0,0.0,0.0,0.0,0.0,0.0,0.0,0.0,0.0,0.0,0.0,0.0,0.0,0.0,0.0,0.0,0.0,0.0,0.0,0.0,0.0,0.0,0.0,0.0,0.0,0.0,0.0,0.0,0.0,0.0,0.0,0.0,0.0,0.0,0.0,0.0,0.0,0.0,0.0,0.0,0.0,0.0,0.0,0.0,0.0,0.0,0.0,0.0,0.0,0.0,0.0,0.0,0.0,0.0,0.0,0.0,0.0,0.0,0.0,0.0,0.0,0.0,0.0,0.0,0.0,0.0,0.0,0.0,0.0,0.0,0.0,0.0,0.0,0.0,0.0,0.0,0.0,0.0,0.0,0.0,0.0,0.9,0.0,0.0,0.0,0.0,0.0,0.0,0.0,0.0,0.0,0.0,0.0,0.0,1.0,1.0,1.0,1.0,0.0,0.0,0.0,0.0,0.0,0.0,0.0,0.0,0.0,0.0,0.0,0.0,0.0,0.0,0.0,0.0,0.0,0.0,0.0,0.0,0.0,0.0,0.0,0.0,0.08,1.0,0.0,0.0,1.0,1.0,1.0,1.0,1.0,1.0,0.0,0.0,0.0,0.0,0.0,0.0,0.0,0.0,0.0,0.0,0.0,0.0,0.0,0.0,0.0,0.0,0.0,0.0,0.0,0.0,0.0,0.0,0.0,0.0,0.0,0.0,0.0,0.0,0.0,0.0,0.0,0.0,0.0,0.0,0.0,0.0,0.0,0.0,0.0,0.0,0.0,0.0,0.0,0.0,0.0,0.0,0.0,0.0,0.0,0.0,0.0,0.0,0.0,0.0,0.0,0.0,0.0,0.0,0.0,0.0,0.0,0.0,0.0,0.0,0.0,0.0,0.0,0.0,0.0,0.0,0.0,0.0,0.0,0.0,0.0,0.0],[0.0,0.0,0.0,0.0,0.0,0.0,0.0,0.0,0.0,0.0,0.0,0.0,0.0,0.0,0.0,0.0,0.0,0.0,0.0,0.0,0.0,0.0,0.0,0.0,0.0,0.0,0.0,0.0,0.0,0.0,0.0,0.0,0.0,0.0,0.0,0.0,0.0,0.0,0.0,0.0,0.0,0.0,0.0,0.0,0.0,0.0,0.0,0.0,0.0,0.0,0.0,0.0,0.0,0.0,0.0,0.0,0.0,0.0,0.0,0.0,0.0,0.0,0.0,0.0,0.0,0.0,0.0,0.0,0.0,0.0,0.0,0.0,0.0,0.0,0.0,0.0,0.0,0.0,0.0,0.0,0.0,0.0,0.0,0.0,0.0,0.0,0.0,0.0,0.0,0.0,0.0,0.0,0.0,0.0,0.0,0.0,0.0,0.0,0.0,0.0,0.0,0.0,0.0,0.0,0.0,0.0,0.0,0.0,0.0,0.0,0.0,0.0,0.0,0.0,0.0,0.0,0.0,0.0,0.0,0.0,0.0,0.0,0.0,0.0,0.0,0.0,0.0,0.0,0.0,0.0,0.0,0.0,0.0,0.0,0.0,0.0,0.0,0.0,0.0,0.0,0.0,0.0,0.0,0.0,0.0,0.0,0.0,0.0,0.0,0.0,0.0,0.0,0.0,0.0,0.0,0.0,0.0,0.0,0.0,0.0,0.0,0.0,0.0,0.0,0.0,0.0,0.0,0.0,0.0,0.0,0.0,0.0,0.0,0.0,0.0,0.0,0.0,0.0,0.0,0.0,0.0,0.0,0.0,0.0,0.0,0.0,0.0,0.0,0.0,0.0,0.0,0.0,0.0,0.0,0.0,0.0,0.0,0.0,0.0,0.0,0.0,0.0,0.0,0.0,0.0,0.0,0.0,0.0,0.0,1.0,1.0,1.0,0.0,0.0,0.0,0.0,0.0,0.0,0.0,0.0,0.0,0.0,0.0,0.0,0.0,0.0,0.0,0.0,0.0,0.0,0.0,0.0,0.0,0.0,0.0,0.0,0.0,0.0,0.0,0.0,0.0,0.0,1.0,1.0,1.0,1.0,1.0,0.0,0.0,0.0,0.0,0.0,0.0,0.0,0.0,0.0,0.0,0.0,0.0,0.0,0.0,0.0,0.0,0.0,0.0,0.0,0.0,0.9,0.0,0.0,0.0,0.0,0.0,0.0,0.0,0.0,0.0,0.0,0.0,0.0,0.0,0.0,0.0,0.0,0.0,0.0,0.0,0.0,0.0,0.0,0.0,0.0,0.0,0.0,0.0,0.0,0.0,0.0,0.0,0.0,0.0,0.0,0.0,0.0,0.0,0.0,0.0,0.0,0.0,0.0,0.0,0.0,0.0,0.0,0.0,0.0,0.0,0.0,0.0,0.0,0.0,0.0],[0.0,0.0,0.0,0.0,0.0,0.0,0.0,0.0,0.0,0.0,0.0,0.0,0.0,0.0,0.0,0.0,0.0,0.0,0.0,0.0,0.0,0.0,0.0,0.0,0.0,0.0,0.0,0.0,0.0,0.0,0.0,0.0,0.0,0.0,0.0,0.0,0.0,0.0,0.0,0.0,0.0,0.0,0.0,0.0,0.0,0.0,0.0,0.0,0.0,0.0,0.0,0.0,0.0,0.0,0.0,0.0,0.0,0.0,0.0,0.0,0.0,0.0,0.0,0.0,0.0,0.0,0.0,0.0,0.0,0.0,0.0,0.0,0.0,0.0,0.0,0.0,0.0,0.0,0.0,0.0,0.0,0.0,0.0,0.0,0.0,0.0,0.0,0.0,0.0,0.0,0.0,0.0,0.0,0.0,0.0,0.0,0.0,0.0,0.0,0.0,0.0,0.0,0.0,0.0,0.0,0.0,0.0,0.0,0.0,0.0,0.0,0.0,0.0,0.0,0.0,0.0,0.0,0.0,0.0,0.0,0.0,0.0,0.0,0.0,0.0,0.0,0.0,0.0,0.0,0.0,0.0,0.0,0.0,0.0,0.0,0.0,0.0,0.0,0.0,0.0,0.0,0.0,0.0,0.0,0.0,0.0,0.0,0.0,0.0,0.0,0.0,0.0,0.0,0.0,0.0,0.0,0.0,0.0,0.0,0.0,0.0,0.0,0.0,0.0,0.0,0.0,0.0,0.0,0.0,0.0,0.0,0.0,0.0,0.0,0.0,0.0,0.0,0.0,0.0,0.0,0.0,0.0,0.0,0.0,0.0,0.0,0.0,0.0,0.0,0.0,0.0,0.0,0.0,0.0,0.0,0.0,0.0,0.0,0.0,0.0,0.0,0.0,0.0,0.0,0.0,0.0,0.0,0.0,0.0,0.0,0.94,1.0,0.27,1.0,0.0,0.0,0.0,0.0,0.33,0.0,0.0,0.09,0.0,0.0,0.0,0.0,0.0,0.0,0.0,0.0,0.0,0.0,0.0,1.0,0.0,0.0,0.04,1.0,0.0,0.0,0.0,0.0,0.0,1.0,1.0,1.0,1.0,0.94,0.0,0.0,0.0,0.0,0.0,0.0,0.0,0.0,0.0,0.0,0.0,0.0,0.0,0.0,0.0,0.0,0.0,0.0,0.0,0.0,0.0,0.0,0.0,0.0,0.0,0.0,0.0,0.0,0.0,0.0,0.0,0.0,0.0,0.0,0.0,0.0,0.0,0.0,0.0,0.0,0.0,0.0,0.0,0.0,0.0,0.0,0.0,0.0,0.0,0.0,0.0,0.0,0.0,0.0,0.0,0.0,0.0,0.0,0.0,0.0,0.0,0.0,0.0,0.0,0.0,0.0,0.0,0.0,0.0,0.0,0.0,0.0,0.0,0.0],[0.0,0.0,0.0,0.0,0.0,0.0,0.0,0.0,0.0,0.0,0.0,0.0,0.0,0.0,0.0,0.0,0.0,0.0,0.0,0.0,0.0,0.0,0.0,0.0,0.0,0.0,0.0,0.0,0.0,0.0,0.0,0.0,0.0,0.0,0.0,0.0,0.0,0.0,0.0,0.0,0.0,0.0,0.0,0.0,0.0,0.0,0.0,0.0,0.0,0.0,0.55,0.84,0.0,0.0,0.0,0.33,1.0,0.0,0.0,0.0,0.0,0.0,0.0,0.0,0.0,0.0,0.0,0.0,0.0,0.0,0.0,0.0,0.0,0.0,0.0,0.0,0.0,0.0,0.0,0.0,0.0,0.0,0.0,0.0,0.0,0.0,0.0,0.0,0.0,0.0,0.0,0.0,0.0,0.0,0.0,0.0,0.0,0.0,0.0,0.0,0.0,0.0,0.0,0.0,0.0,0.0,0.0,0.0,0.0,0.0,0.0,0.0,0.0,0.0,0.0,0.0,0.0,0.0,0.0,0.0,0.0,0.0,0.0,0.0,0.0,0.0,0.0,0.0,0.0,0.0,0.0,0.0,0.0,0.0,0.0,0.0,0.0,0.0,0.0,0.0,0.0,0.0,0.0,0.0,0.0,0.0,0.0,0.0,0.0,0.0,0.0,0.0,0.0,0.0,0.0,0.0,0.0,0.0,0.0,0.0,0.0,0.0,0.0,0.0,0.0,0.0,0.0,0.0,0.0,0.0,0.0,0.0,0.0,0.0,0.0,0.0,0.0,0.0,0.0,0.0,0.0,0.0,0.0,0.0,0.0,0.0,0.0,0.0,0.0,0.0,0.0,0.0,0.0,0.0,0.0,0.0,0.0,0.0,0.0,0.0,0.0,0.0,0.0,0.0,0.0,0.0,0.0,0.0,0.0,0.0,1.0,1.0,1.0,1.0,0.0,0.0,0.0,0.0,0.0,0.0,0.0,0.0,0.0,0.0,0.0,0.0,0.0,0.0,0.0,0.0,0.0,0.0,0.0,0.0,0.0,0.0,0.0,0.0,0.0,0.0,0.0,0.0,0.0,0.0,1.0,1.0,1.0,1.0,1.0,0.0,0.0,0.0,0.0,0.0,0.0,0.0,0.0,0.0,0.0,0.0,0.0,0.0,0.0,0.0,0.0,0.0,0.0,0.0,0.0,0.0,0.0,0.0,0.0,0.0,0.0,0.0,0.0,0.0,0.0,0.0,0.0,0.0,0.0,0.0,0.0,0.0,0.0,0.0,0.0,0.0,0.0,0.0,0.0,0.0,0.0,0.0,0.0,0.0,0.0,0.0,0.0,0.0,0.0,0.0,0.0,0.0,0.0,0.0,0.0,0.0,0.0,0.0,0.0,0.0,0.0,0.0,0.0,0.0,0.0,0.0,0.0,0.0],[0.0,0.0,0.0,0.0,0.0,0.0,0.0,0.0,0.0,0.0,0.0,0.0,0.0,0.0,0.0,0.0,0.0,0.0,0.0,0.0,0.0,0.0,0.0,0.0,0.0,0.0,0.0,0.0,0.0,0.0,0.0,0.0,0.0,0.0,0.0,0.0,0.0,0.0,0.0,0.0,0.0,0.0,0.0,0.0,0.0,0.0,0.0,0.0,0.0,0.01,0.19,0.7,0.0,0.0,0.0,0.0,0.0,0.0,0.0,0.0,0.0,0.0,0.0,0.0,0.0,0.0,0.0,0.0,0.0,0.0,0.0,0.0,0.0,0.0,0.0,0.0,0.0,0.0,0.0,0.0,0.0,0.0,0.0,0.0,0.0,0.0,0.0,0.0,0.0,0.0,0.0,0.0,0.0,0.0,0.0,0.0,0.0,0.0,0.0,0.0,0.0,0.0,0.0,0.0,0.0,0.0,0.0,0.0,0.0,0.0,0.0,0.0,0.0,0.0,0.0,0.0,0.0,0.0,0.0,0.0,0.0,0.0,0.0,0.0,0.0,0.0,0.0,0.0,0.0,0.0,0.0,0.0,0.0,0.0,0.0,0.0,0.0,0.0,0.0,0.0,0.0,0.0,0.0,0.0,0.0,0.0,0.0,0.0,0.0,0.0,0.0,0.0,0.0,0.0,0.0,0.0,0.0,0.0,0.0,0.0,0.0,0.0,0.0,0.0,0.0,0.0,0.0,0.0,0.0,0.0,0.0,0.0,0.0,0.0,0.0,0.0,0.0,0.0,0.0,0.0,0.0,0.0,0.0,0.0,0.0,0.0,0.0,0.0,0.0,0.0,0.0,0.0,0.0,0.0,0.0,0.0,0.0,0.0,0.0,0.0,0.0,0.0,0.0,0.0,0.0,0.0,0.0,0.0,0.0,0.0,0.0,0.0,1.0,1.0,1.0,1.0,0.0,0.01,1.0,0.0,0.0,0.0,0.0,0.0,0.0,0.0,0.0,0.0,0.0,0.0,0.0,0.0,0.0,0.0,0.0,0.0,0.0,0.0,0.0,0.0,0.0,0.0,0.0,0.0,0.0,0.94,1.0,1.0,1.0,0.58,0.0,0.14,0.0,0.0,0.0,0.0,0.0,0.0,0.0,0.0,0.0,0.0,0.0,0.0,0.0,0.0,0.0,0.0,0.0,0.0,0.0,0.0,0.0,0.0,0.0,0.0,0.0,0.0,0.0,0.0,0.0,0.0,0.0,0.0,0.0,0.0,0.0,0.0,0.0,0.0,0.0,0.0,0.0,0.0,0.0,0.0,0.0,0.0,0.0,0.0,0.0,0.0,0.0,0.0,0.0,0.0,0.0,0.0,0.0,0.0,0.0,0.0,0.0,0.0,0.0,0.0,0.0,0.0,0.0,0.0,0.0,0.0],[0.0,0.0,0.0,0.0,0.0,0.0,0.0,0.0,0.0,0.0,0.0,0.0,0.0,0.0,0.0,0.0,0.0,0.0,0.0,0.0,0.0,0.0,0.0,0.0,0.0,0.0,0.0,0.0,0.0,0.0,0.0,0.0,0.0,0.0,0.0,0.0,0.0,0.0,0.0,0.0,0.0,0.0,0.0,0.0,0.0,0.0,0.0,0.0,0.0,0.01,0.05,0.98,0.09,0.12,0.0,0.0,1.0,0.0,0.0,0.0,0.0,0.0,0.0,0.0,0.0,0.0,0.0,0.0,0.0,0.0,0.0,0.0,0.0,0.0,0.0,0.0,0.0,0.0,0.0,0.0,0.0,0.0,0.0,0.0,0.0,0.0,0.0,0.0,0.0,0.0,0.0,0.0,0.0,0.0,0.0,0.0,0.0,0.0,0.0,0.0,0.0,0.0,0.0,0.0,0.0,0.0,0.0,0.0,0.0,0.0,0.0,0.0,0.0,0.0,0.0,0.0,0.0,0.0,0.0,0.0,0.0,0.0,0.0,0.0,0.0,0.0,0.0,0.0,0.0,0.0,0.0,0.0,0.0,0.0,0.0,0.0,0.0,0.0,0.0,0.0,0.0,0.0,0.0,0.0,0.0,0.02,0.0,0.0,0.0,0.4,0.0,0.0,0.0,0.0,0.0,0.0,0.0,0.0,0.0,0.0,0.0,0.0,0.0,0.0,0.0,0.0,0.0,0.0,0.0,0.0,0.0,0.0,0.0,0.0,0.0,0.0,0.0,0.0,0.0,0.0,0.0,0.0,0.0,0.0,0.0,0.0,0.0,0.0,0.0,0.0,0.0,0.0,0.0,0.0,0.0,0.0,0.0,0.0,0.0,0.0,0.0,0.0,0.0,0.0,0.0,0.0,0.0,0.0,0.0,0.0,0.0,0.0,1.0,0.61,1.0,0.91,0.0,0.0,0.0,0.0,0.0,0.0,0.0,0.0,0.0,0.0,0.0,0.0,0.0,0.0,0.0,0.0,0.0,0.0,0.0,0.0,0.0,0.0,0.0,0.0,0.0,0.0,0.0,0.0,0.0,0.0,1.0,1.0,1.0,1.0,1.0,1.0,0.0,0.0,0.0,0.0,0.0,0.0,0.0,0.0,0.0,0.0,0.0,0.11,0.0,0.0,0.0,0.0,0.0,0.0,0.0,0.0,0.0,0.0,0.0,0.0,0.0,0.0,0.0,0.0,0.0,0.0,0.0,0.0,0.0,0.0,0.0,0.0,0.0,0.0,0.0,0.0,0.0,0.0,0.0,0.0,0.0,0.0,0.0,0.0,0.0,0.0,0.0,0.0,0.0,0.0,0.0,0.0,0.0,0.0,0.0,0.0,0.0,0.0,0.0,0.0,0.0,0.0,0.0,0.0,0.0,0.0],[0.0,0.0,0.0,0.0,0.0,0.0,0.0,0.0,0.0,0.0,0.0,0.0,0.0,0.0,0.0,0.0,0.0,0.0,0.0,0.0,0.0,0.0,0.0,0.0,0.0,0.0,0.0,0.0,0.0,0.0,0.0,0.0,0.0,0.0,0.0,0.0,0.0,0.0,0.0,0.0,0.0,0.0,0.0,0.0,0.0,0.0,0.0,0.0,0.04,0.11,0.03,0.92,0.03,0.0,0.0,0.0,0.0,0.0,0.0,0.0,0.0,0.0,0.0,0.0,0.0,0.0,0.0,0.0,0.0,0.0,0.0,0.0,0.0,0.0,0.0,0.0,0.0,0.0,0.0,0.0,0.0,0.0,0.0,0.0,0.0,0.0,0.0,0.0,0.0,0.0,0.0,0.0,0.0,0.0,0.0,0.0,0.0,0.0,0.0,0.0,0.0,0.0,0.0,0.0,0.0,0.0,0.0,0.0,0.0,0.0,0.0,0.0,0.0,0.0,0.0,0.0,0.0,0.0,0.0,0.0,0.0,0.0,0.0,0.0,0.0,0.0,0.0,0.0,0.0,0.0,0.0,0.0,0.0,0.0,0.0,0.0,0.0,0.0,0.0,0.0,0.0,0.0,0.0,0.0,0.0,0.0,0.0,0.0,0.0,0.0,0.0,0.0,0.0,0.0,0.0,0.0,0.0,0.0,0.0,0.0,0.0,0.0,0.0,0.0,0.0,0.0,0.0,0.0,0.0,0.0,0.0,0.0,0.0,0.0,0.0,0.0,0.0,0.0,0.0,0.0,0.0,0.0,0.0,0.0,0.0,0.0,0.0,0.0,0.0,0.0,0.0,0.0,0.0,0.0,0.0,0.0,0.0,0.0,0.0,0.0,0.0,0.0,0.0,0.0,0.0,0.0,0.0,0.0,0.0,0.0,0.0,0.0,0.0,0.0,0.97,1.0,0.0,0.0,0.0,0.0,0.0,0.0,0.0,0.0,0.0,0.0,0.0,0.0,0.0,0.0,0.0,0.0,0.0,0.0,0.0,0.0,0.0,0.0,0.0,0.0,0.0,0.0,0.0,0.0,0.0,0.0,0.0,0.58,1.0,1.0,1.0,1.0,1.0,0.0,0.0,0.0,0.0,0.0,0.0,0.0,0.0,0.0,0.0,0.0,0.0,0.0,0.0,0.0,0.0,0.0,0.0,0.0,0.0,0.0,0.0,0.0,0.0,0.0,0.0,0.0,0.0,0.0,0.0,0.0,0.0,0.0,0.0,0.0,0.0,0.0,0.0,0.0,0.0,0.0,0.0,0.0,0.0,0.0,0.0,0.0,0.0,0.0,0.0,0.0,0.0,0.0,0.0,0.0,0.0,0.0,0.0,0.0,0.0,0.0,0.0,0.0,0.0,0.0,0.0,0.0,0.0,0.0],[0.0,0.0,0.0,0.0,0.0,0.0,0.0,0.0,0.0,0.0,0.0,0.0,0.0,0.0,0.0,0.0,0.0,0.0,0.0,0.0,0.0,0.0,0.0,0.0,0.0,0.0,0.0,0.0,0.0,0.0,0.0,0.0,0.0,0.0,0.0,0.0,0.0,0.0,0.0,0.0,0.0,0.0,0.0,0.0,0.0,0.0,0.0,0.0,0.0,0.01,0.0,0.19,0.04,0.24,0.0,0.0,0.0,0.0,0.0,0.0,0.0,0.0,0.0,0.0,0.0,0.0,0.0,0.0,0.0,0.0,0.0,0.0,0.0,0.0,0.0,0.0,0.0,0.0,0.0,0.0,0.0,0.0,0.0,0.0,0.0,0.0,0.0,0.0,0.0,0.0,0.0,0.0,0.0,0.0,0.0,0.0,0.0,0.0,0.0,0.0,0.0,0.0,0.0,0.0,0.0,0.0,0.0,0.0,0.0,0.0,0.0,0.0,0.0,0.0,0.0,0.0,0.0,0.0,0.0,0.0,0.0,0.0,0.0,0.0,0.0,0.0,0.0,0.0,0.0,0.0,0.0,0.0,0.0,0.0,0.0,0.0,0.0,0.0,0.0,0.0,0.0,0.0,0.0,0.0,0.0,0.98,0.13,0.0,0.0,1.0,0.95,0.0,0.0,0.0,0.0,0.0,0.0,0.0,0.0,0.0,0.0,0.0,0.0,0.0,0.0,0.0,0.0,0.0,0.0,0.0,0.0,0.0,0.0,0.0,0.0,0.0,0.0,0.0,0.0,0.0,0.0,0.0,0.0,0.0,0.0,0.0,0.0,0.0,0.0,0.0,0.0,0.0,0.0,0.0,0.0,0.0,0.0,0.0,0.0,0.0,0.0,0.0,0.0,0.0,0.0,0.0,0.0,0.0,0.0,0.0,0.0,0.0,0.0,0.0,0.0,0.0,0.0,0.0,0.0,0.0,0.0,0.0,0.0,0.0,0.0,0.0,0.0,0.0,0.0,0.0,0.0,0.0,0.0,0.0,0.0,0.0,0.0,0.0,0.0,0.0,0.0,0.0,0.0,0.0,0.0,0.0,0.0,0.0,1.0,1.0,1.0,1.0,1.0,0.96,0.71,0.0,0.0,0.0,0.0,0.0,0.0,0.0,0.0,0.0,0.0,0.0,0.0,0.0,0.0,0.0,0.0,0.0,0.0,0.0,0.0,0.0,0.0,0.0,0.0,0.0,0.0,0.0,0.0,0.0,0.0,0.0,0.0,0.0,0.0,0.0,0.0,0.0,0.0,0.0,0.0,0.0,0.0,0.0,0.0,0.0,0.0,0.0,0.0,0.0,0.0,0.0,0.0,0.0,0.0,0.0,0.0,0.0,0.0,0.0,0.0,0.0,0.0,0.0,0.0,0.0,0.0,0.0],[0.0,0.0,0.0,0.0,0.0,0.0,0.0,0.0,0.0,0.0,0.0,0.0,0.0,0.0,0.0,0.0,0.0,0.0,0.0,0.0,0.0,0.0,0.0,0.0,0.0,0.0,0.0,0.0,0.0,0.0,0.0,0.0,0.0,0.0,0.0,0.0,0.0,0.0,0.0,0.0,0.0,0.0,0.0,0.0,0.0,0.0,0.0,0.0,0.0,0.0,0.0,0.0,0.0,0.0,0.0,0.0,0.0,0.0,0.0,0.0,0.0,0.0,0.0,0.0,0.0,0.0,0.0,0.0,0.0,0.0,0.0,0.0,0.0,0.0,0.0,0.0,0.0,0.0,0.0,0.0,0.0,0.0,0.0,0.0,0.0,0.0,0.0,0.0,0.0,0.0,0.0,0.0,0.0,0.0,0.0,0.0,0.0,0.0,0.0,0.0,0.0,0.0,0.0,0.0,0.0,0.0,0.0,0.0,0.0,0.0,0.0,0.0,0.0,0.0,0.0,0.0,0.0,0.0,0.0,0.0,0.0,0.0,0.0,0.0,0.0,0.0,0.0,0.0,0.0,0.0,0.0,0.0,0.0,0.0,0.0,0.0,0.0,0.0,0.0,0.0,0.0,0.0,0.0,0.0,0.0,0.0,0.0,0.0,0.0,0.22,0.0,0.0,0.0,0.0,0.0,0.0,0.0,0.0,0.0,0.0,0.0,0.0,0.0,0.0,0.0,0.0,0.0,0.0,0.0,0.0,0.0,0.0,0.0,0.0,0.0,0.0,0.0,0.0,0.0,0.0,0.0,0.0,0.0,0.0,0.0,0.0,0.0,0.0,0.0,0.0,0.0,0.0,0.0,0.0,0.0,0.0,0.0,0.0,0.0,0.0,0.0,0.0,0.0,0.0,0.0,0.0,0.0,0.0,0.0,0.0,0.0,0.0,1.0,1.0,1.0,0.01,0.0,0.12,0.0,0.0,0.0,0.0,0.0,0.0,0.0,0.0,0.0,0.0,0.0,0.0,0.0,0.0,0.0,0.0,0.0,0.0,0.0,0.0,0.0,0.0,0.0,0.0,0.0,0.0,0.0,0.0,0.0,0.14,1.0,1.0,1.0,1.0,1.0,0.17,1.0,0.0,0.0,0.0,0.0,0.0,1.0,1.0,1.0,1.0,0.0,0.0,0.0,0.0,0.0,0.0,0.0,0.0,0.0,0.0,0.0,0.0,0.0,0.0,0.0,0.0,0.0,0.0,0.0,0.0,0.0,0.0,0.0,0.0,0.0,0.0,0.0,0.0,0.0,0.0,0.0,0.0,0.0,0.0,0.0,0.0,0.0,0.0,0.0,0.0,0.0,0.0,0.0,0.0,0.0,0.0,0.0,0.0,0.0,0.0,0.0,0.0,0.0,0.0,0.0,0.0,0.0,0.0],[0.0,0.0,0.0,0.0,0.0,0.0,0.0,0.0,0.0,0.0,0.0,0.0,0.0,0.0,0.0,0.0,0.0,0.0,0.0,0.0,0.0,0.0,0.0,0.0,0.0,0.0,0.0,0.0,0.0,0.0,0.0,0.0,0.0,0.0,0.0,0.0,0.0,0.0,0.0,0.0,0.0,0.0,0.0,0.0,0.0,0.0,0.0,0.0,0.0,0.0,0.0,0.0,0.0,0.0,0.0,0.0,0.0,0.0,0.0,0.0,0.0,0.0,0.0,0.0,0.0,0.0,0.0,0.0,0.0,0.0,0.0,0.0,0.0,0.0,0.0,0.0,0.0,0.0,0.0,0.0,0.0,0.0,0.0,0.0,0.0,0.0,0.0,0.0,0.0,0.0,0.0,0.0,0.0,0.0,0.0,0.0,0.0,0.0,0.0,0.0,0.0,0.0,0.0,0.0,0.0,0.0,0.0,0.0,0.0,0.0,0.0,0.0,0.0,0.0,0.0,0.0,0.0,0.0,0.0,0.0,0.0,0.0,0.0,0.0,0.0,0.0,0.0,0.0,0.0,0.0,0.0,0.0,0.0,0.0,0.0,0.0,0.0,0.0,0.0,0.0,0.0,0.0,0.0,0.0,0.0,0.0,0.0,0.0,0.0,0.0,0.0,0.0,0.0,0.0,0.0,0.0,0.0,0.0,0.0,0.0,0.0,0.0,0.0,0.0,0.0,0.0,0.0,0.0,0.0,0.0,0.0,0.0,0.0,0.0,0.0,0.0,0.0,0.0,0.0,0.0,0.0,0.0,0.0,0.0,0.0,0.0,0.0,0.0,0.0,0.0,0.0,0.0,0.0,0.0,0.0,0.0,0.0,0.0,0.0,0.0,0.0,0.0,0.0,0.0,0.0,0.0,0.0,0.0,0.0,0.0,0.0,0.0,0.0,0.0,1.0,1.0,1.0,0.0,0.0,0.0,0.0,0.0,0.0,0.0,0.0,0.0,0.0,0.0,0.0,0.0,0.0,0.0,0.0,0.0,0.0,0.0,0.0,0.0,0.0,0.0,0.0,0.0,0.0,0.0,0.0,0.0,0.0,0.0,0.0,1.0,1.0,1.0,1.0,1.0,0.01,0.0,0.0,0.0,1.0,0.0,1.0,0.01,0.0,0.0,0.0,0.0,0.0,0.0,0.0,0.0,0.0,0.0,0.0,0.0,0.0,0.0,0.0,0.0,0.0,0.0,0.0,0.0,0.0,0.0,0.0,0.0,0.0,0.0,0.0,0.0,0.0,0.0,0.0,0.0,0.0,0.0,0.0,0.0,0.0,0.0,0.0,0.0,0.0,0.0,0.0,0.0,0.0,0.0,0.0,0.0,0.0,0.0,0.0,0.0,0.0,0.0,0.0,0.0,0.0,0.0,0.0,0.0],[0.0,0.0,0.0,0.0,0.0,0.0,0.0,0.0,0.0,0.0,0.0,0.0,0.0,0.0,0.0,0.0,0.0,0.0,0.0,0.0,0.0,0.0,0.0,0.0,0.0,0.0,0.0,0.0,0.0,0.0,0.0,0.0,0.0,0.0,0.0,0.0,0.0,0.0,0.0,0.0,0.0,0.0,0.0,0.0,0.0,0.0,0.0,0.0,0.0,0.0,0.0,0.0,0.0,0.0,0.0,0.0,0.0,0.0,0.0,0.0,0.0,0.0,0.0,0.0,0.0,0.0,0.0,0.0,0.0,0.0,0.0,0.0,0.0,0.0,0.0,0.0,0.0,0.0,0.0,0.0,0.0,0.0,0.0,0.0,0.0,0.0,0.0,0.0,0.0,0.0,0.0,0.0,0.0,0.0,0.0,0.0,0.0,0.0,0.0,0.0,0.0,0.0,0.0,0.0,0.0,0.0,0.0,0.0,0.0,0.0,0.0,0.0,0.0,0.0,0.0,0.0,0.0,0.0,0.0,0.0,0.0,0.0,0.0,0.0,0.0,0.0,0.0,0.0,0.0,0.0,0.0,0.0,0.0,0.0,0.0,0.0,0.0,0.0,0.0,0.0,0.0,0.0,0.0,0.0,0.0,0.0,0.0,0.0,0.0,0.0,0.0,0.0,0.0,0.0,0.0,0.0,0.0,0.0,0.0,0.0,0.0,0.0,0.0,0.0,0.0,0.0,0.0,0.0,0.0,0.0,0.0,0.0,0.0,0.0,0.0,0.0,0.0,0.0,0.0,0.0,0.0,0.0,0.0,0.0,0.0,0.0,0.0,0.0,0.0,0.0,0.0,0.0,0.0,0.0,0.0,0.0,0.0,0.0,0.0,0.0,0.0,0.0,0.0,0.0,0.0,0.0,0.0,0.0,0.0,0.0,0.0,0.0,0.0,0.0,0.0,0.0,0.0,0.0,0.0,0.0,0.0,0.0,0.0,0.0,0.0,0.0,0.0,0.0,0.0,0.0,0.0,0.0,0.0,0.0,0.0,0.0,0.0,0.0,0.0,0.0,0.0,0.0,0.0,0.0,0.0,0.0,0.0,0.0,0.0,0.0,0.96,0.17,1.0,1.0,1.0,1.0,1.0,1.0,1.0,1.0,0.99,0.0,0.0,0.0,0.0,0.0,0.0,0.0,0.0,0.0,0.0,0.0,0.0,0.0,0.0,0.0,0.0,0.0,0.0,0.0,0.0,0.0,0.0,0.0,0.0,0.0,0.0,0.0,0.0,0.0,0.0,0.0,0.0,0.0,0.0,0.0,0.0,0.0,0.0,0.0,0.0,0.0,0.0,0.0,0.0,0.0,0.0,0.0,0.0,0.0,0.0,0.0,0.0,0.0,0.0,0.0,0.0,0.0,0.0,0.0,0.0,0.0],[0.0,0.0,0.0,0.0,0.0,0.0,0.0,0.0,0.0,0.0,0.0,0.0,0.0,0.0,0.0,0.0,0.0,0.0,0.0,0.0,0.0,0.0,0.0,0.0,0.0,0.0,0.0,0.0,0.0,0.0,0.0,0.0,0.0,0.0,0.0,0.0,0.0,0.0,0.0,0.0,0.0,0.0,0.0,0.0,0.0,0.0,0.0,0.0,0.0,0.0,0.0,0.0,0.0,0.0,0.0,0.0,0.0,0.0,0.0,0.0,0.0,0.0,0.0,0.0,0.0,0.0,0.0,0.0,0.0,0.0,0.0,0.0,0.0,0.0,0.0,0.0,0.0,0.0,0.0,0.0,0.0,0.0,0.0,0.0,0.0,0.0,0.0,0.0,0.0,0.0,0.0,0.0,0.0,0.0,0.0,0.0,0.0,0.0,0.0,0.0,0.0,0.0,0.0,0.0,0.0,0.0,0.0,0.0,0.0,0.0,0.0,0.0,0.0,0.0,0.0,0.0,0.0,0.0,0.0,0.0,0.0,0.0,0.0,0.0,0.0,0.0,0.0,0.0,0.0,0.0,0.0,0.0,0.0,0.0,0.0,0.0,0.0,0.0,0.0,0.0,0.0,0.0,0.0,0.0,0.0,0.0,0.0,0.0,0.0,0.11,0.0,0.0,0.0,0.0,0.0,0.0,0.0,0.0,0.0,0.03,0.0,1.0,0.0,0.0,0.0,0.0,0.0,0.0,0.0,0.0,0.0,0.0,0.0,0.0,0.0,0.0,0.0,0.0,0.0,0.0,0.0,0.0,0.0,0.0,0.0,0.0,0.0,0.0,0.0,0.0,0.0,0.0,0.0,0.0,0.0,0.0,0.0,0.0,0.0,0.0,0.0,0.0,0.0,0.0,0.0,0.0,0.0,0.0,0.0,0.0,0.0,0.0,0.0,0.0,0.0,0.0,0.0,0.0,0.0,0.0,0.0,0.0,0.0,0.0,0.0,0.0,0.0,0.0,0.0,0.0,0.0,0.0,0.0,0.0,0.0,0.0,0.0,0.0,0.0,0.0,0.0,0.0,0.0,0.0,0.0,0.0,0.0,0.0,0.0,0.0,0.71,1.0,0.01,1.0,1.0,1.0,1.0,0.0,0.97,1.0,1.0,1.0,0.0,0.0,0.0,0.0,0.0,0.0,0.0,0.0,0.0,0.0,0.0,0.0,0.0,0.0,0.0,0.0,0.0,0.0,0.0,0.0,0.0,0.0,0.0,0.0,0.0,0.0,0.0,0.0,0.0,0.0,0.0,0.0,0.0,0.0,0.0,0.0,0.0,0.0,0.0,0.0,0.0,0.0,0.0,0.0,0.0,0.0,0.0,0.0,0.0,0.0,0.0,0.93,0.0,1.0,0.0,0.0,0.0,0.0,0.0,0.0],[0.0,0.0,0.0,0.0,0.0,0.0,0.0,0.0,0.0,0.0,0.0,0.0,0.0,0.0,0.0,0.0,0.0,0.0,0.0,0.0,0.0,0.0,0.0,0.0,0.0,0.0,0.0,0.0,0.0,0.0,0.0,0.0,0.0,0.0,0.0,0.0,0.0,0.0,0.0,0.0,0.0,0.0,0.0,0.0,0.0,0.0,0.0,0.0,0.0,0.0,0.0,0.0,0.0,0.0,0.0,0.0,0.0,0.0,0.0,0.0,0.0,0.0,0.0,0.0,0.0,0.0,0.0,0.0,0.0,0.0,0.0,0.0,0.0,0.0,0.0,0.0,0.0,0.0,0.0,0.0,0.0,0.0,0.0,0.0,0.0,0.0,0.0,0.0,0.0,0.0,0.0,0.0,0.0,0.0,0.0,0.0,0.0,0.0,0.0,0.0,0.0,0.0,0.0,0.0,0.0,0.0,0.0,0.0,0.0,0.0,0.0,0.0,0.0,0.0,0.0,0.0,0.0,0.0,0.0,0.0,0.0,0.0,0.0,0.0,0.0,0.0,0.0,0.0,0.0,0.0,0.0,0.0,0.0,0.0,0.0,0.0,0.0,0.0,0.0,0.0,0.0,0.0,0.0,0.0,0.0,0.0,0.0,0.0,0.0,0.0,0.0,0.0,0.0,0.0,0.0,0.0,0.0,0.0,0.0,0.0,0.0,0.99,0.01,0.0,0.0,0.0,0.0,0.0,0.0,0.0,0.0,0.0,0.0,0.0,0.0,0.0,0.0,0.0,0.0,0.0,0.0,0.0,0.0,0.0,0.0,0.0,0.0,0.0,0.0,0.0,0.0,0.0,0.0,0.0,0.0,0.0,0.0,0.0,0.0,0.0,0.0,0.0,0.0,0.0,0.0,0.0,0.0,0.0,0.0,0.0,0.0,0.0,0.0,0.0,0.0,0.0,0.0,0.0,0.0,0.0,0.0,0.0,0.0,0.0,0.0,0.0,0.0,0.0,0.0,0.0,0.0,0.0,0.0,0.0,0.0,0.0,0.0,0.0,0.0,0.0,0.0,0.0,0.0,0.0,0.0,0.0,0.0,0.0,0.0,0.0,0.0,0.0,0.0,1.0,1.0,1.0,1.0,1.0,1.0,1.0,0.0,0.0,0.0,0.0,0.0,0.0,0.0,0.0,0.0,0.0,0.0,0.0,0.0,0.0,0.0,0.0,0.0,0.0,0.0,0.0,0.0,0.0,0.0,0.0,0.0,0.0,0.0,0.0,0.0,0.0,0.0,0.0,0.0,0.0,0.0,0.0,0.0,0.0,0.0,0.0,0.0,0.0,0.0,0.0,0.0,0.0,0.0,0.0,0.0,0.0,0.0,0.0,0.0,0.0,0.0,0.06,0.0,0.0,0.0,0.0,0.0,0.0],[0.0,0.0,0.0,0.0,0.0,0.0,0.0,0.0,0.0,0.0,0.0,0.0,0.0,0.0,0.0,0.0,0.0,0.0,0.0,0.0,0.0,0.0,0.0,0.0,0.0,0.0,0.0,0.0,0.0,0.0,0.0,0.0,0.0,0.0,0.0,0.0,0.0,0.0,0.0,0.0,0.0,0.0,0.0,0.0,0.0,0.0,0.0,0.0,0.0,0.0,0.0,0.0,0.0,0.0,0.0,0.0,0.0,0.0,0.0,0.0,0.0,0.0,0.0,0.0,0.0,0.0,0.0,0.0,0.0,0.0,0.0,0.0,0.0,0.0,0.0,0.0,0.0,0.0,0.0,0.0,0.0,0.0,0.0,0.0,0.0,0.0,0.0,0.0,0.0,0.0,0.0,0.0,0.0,0.0,0.0,0.0,0.0,0.0,0.0,0.0,0.0,0.0,0.0,0.0,0.0,0.0,0.0,0.0,0.0,0.0,0.0,0.0,0.0,0.0,0.0,0.0,0.0,0.0,0.0,0.0,0.0,0.0,0.0,0.0,0.0,0.0,0.0,0.0,0.0,0.0,0.0,0.0,0.0,0.0,0.0,0.0,0.0,0.0,0.0,0.0,0.0,0.0,0.0,0.0,0.0,0.0,0.0,0.0,0.0,0.0,0.11,0.0,0.0,0.0,0.0,0.0,0.0,0.0,0.0,0.0,0.0,0.0,0.0,0.0,0.0,0.0,0.0,0.0,0.0,0.0,0.0,0.0,0.0,0.0,0.0,0.0,0.0,0.0,0.0,0.0,0.0,0.0,0.0,0.0,0.0,0.0,0.0,0.0,0.0,0.0,0.0,0.0,0.0,0.0,0.0,0.0,0.0,0.0,0.0,0.0,0.0,0.0,0.0,0.0,0.0,0.0,0.0,0.0,0.0,0.0,0.0,0.0,0.0,0.0,0.0,0.0,0.0,0.0,0.0,0.0,0.0,0.0,0.0,0.0,0.0,0.0,0.0,0.0,0.0,0.0,0.0,0.0,0.0,0.0,0.0,0.0,0.0,0.0,0.0,0.0,0.0,0.0,0.0,0.0,0.0,0.0,0.0,0.0,0.0,0.0,0.0,0.0,0.0,1.0,1.0,1.0,1.0,1.0,1.0,1.0,0.0,0.0,0.0,0.0,0.0,0.0,0.0,0.0,0.0,0.0,0.0,0.0,0.0,0.0,0.0,0.0,0.0,0.0,0.0,0.0,0.0,0.0,0.0,0.0,0.0,0.0,0.0,0.0,0.0,0.0,0.0,0.0,0.0,0.0,0.0,0.0,0.0,0.0,0.0,0.0,0.0,0.0,0.0,0.0,0.0,0.0,0.0,0.0,0.0,0.0,0.0,0.0,0.0,0.0,0.0,0.0,0.0,0.0,0.0,0.0,0.0,0.0],[0.0,0.0,0.0,0.0,0.0,0.0,0.0,0.0,0.0,0.0,0.0,0.0,0.0,0.0,0.0,0.0,0.0,0.0,0.0,0.0,0.0,0.0,0.0,0.0,0.0,0.0,0.0,0.0,0.0,0.0,0.0,0.0,0.0,0.0,0.0,0.0,0.0,0.0,0.0,0.0,0.0,0.0,0.0,0.0,0.0,0.0,0.0,0.0,0.0,0.0,0.0,0.0,0.0,0.0,0.0,0.0,0.0,0.0,0.0,0.0,0.0,0.0,0.0,0.0,0.0,0.0,0.0,0.0,0.0,0.0,0.0,0.0,0.0,0.0,0.0,0.0,0.0,0.0,0.0,0.0,0.0,0.0,0.0,0.0,0.0,0.0,0.0,0.0,0.0,0.0,0.0,0.0,0.0,0.0,0.0,0.0,0.0,0.0,0.0,0.0,0.0,0.0,0.0,0.0,0.0,0.0,0.0,0.0,0.0,0.0,0.0,0.0,0.0,0.0,0.0,0.0,0.0,0.0,0.0,0.0,0.0,0.0,0.0,0.0,0.0,0.0,0.0,0.0,0.0,0.0,0.0,0.0,0.0,0.0,0.0,0.0,0.0,0.0,0.0,0.0,0.0,0.0,0.0,0.0,0.0,0.0,0.0,0.0,0.0,0.0,0.0,0.0,0.0,0.0,0.0,0.0,0.0,0.0,0.0,0.0,0.0,0.0,0.0,0.0,0.0,0.0,0.0,0.0,0.0,0.0,0.0,0.0,0.0,0.0,0.0,0.0,0.0,0.0,0.0,0.0,0.0,0.0,0.0,0.0,0.0,0.0,0.0,0.0,0.0,0.0,0.0,0.0,0.0,0.0,0.0,0.0,0.0,0.0,0.0,0.0,0.0,0.0,0.0,0.0,0.0,0.0,0.0,0.0,0.0,0.0,0.0,0.0,0.0,0.0,0.0,0.0,0.0,0.0,0.0,0.0,0.0,0.0,0.0,0.0,0.0,0.0,0.0,0.0,0.0,0.0,0.0,0.0,0.0,0.0,0.0,0.0,0.0,0.0,0.0,0.0,0.0,0.0,0.0,0.0,0.0,0.0,0.0,0.0,0.0,0.0,0.0,0.0,0.0,1.0,0.0,1.0,1.0,1.0,1.0,1.0,0.0,0.0,0.0,0.0,0.0,0.0,0.0,0.0,0.0,0.0,0.0,0.0,0.0,0.0,0.0,0.0,0.0,0.0,0.0,0.0,0.0,0.0,0.0,0.0,0.0,0.0,0.0,0.0,0.0,0.0,0.0,0.0,0.0,0.0,0.0,0.0,0.0,0.0,0.0,0.0,0.0,0.0,0.0,0.0,0.0,0.0,0.0,0.0,0.0,0.0,0.0,0.0,0.0,0.0,0.0,0.0,0.0,0.0,0.0,0.0,0.0,0.0],[0.0,0.0,0.0,0.0,0.0,0.0,0.0,0.0,0.0,0.0,0.0,0.0,0.0,0.0,0.0,0.0,0.0,0.0,0.0,0.0,0.0,0.0,0.0,0.0,0.0,0.0,0.0,0.0,0.0,0.0,0.0,0.0,0.0,0.0,0.0,0.0,0.0,0.0,0.0,0.0,0.0,0.0,0.0,0.0,0.0,0.0,0.0,0.0,0.0,0.0,0.0,0.0,0.0,0.0,0.0,0.0,0.0,0.0,0.0,0.0,0.0,0.0,0.0,0.0,0.0,0.0,0.0,0.0,0.0,0.0,0.0,0.0,0.0,0.0,0.0,0.0,0.0,0.0,0.0,0.0,0.0,0.0,0.0,0.0,0.0,0.0,0.0,0.0,0.0,0.0,0.0,0.0,0.0,0.0,0.0,0.0,0.0,0.0,0.0,0.0,0.0,0.0,0.0,0.0,0.0,0.0,0.0,0.0,0.0,0.0,0.0,0.0,0.0,0.0,0.0,0.0,0.0,0.0,0.0,0.0,0.0,0.0,0.0,0.0,0.0,0.0,0.0,0.0,0.0,0.0,0.0,0.0,0.0,0.0,0.0,0.0,0.0,0.0,0.0,0.0,0.0,0.0,0.0,0.0,0.0,0.0,0.0,0.0,0.0,0.0,0.0,0.0,0.0,0.0,0.0,0.0,0.0,0.0,0.0,0.0,0.0,0.0,0.0,0.0,0.0,0.0,0.0,0.0,0.0,0.0,0.0,0.0,0.0,0.0,0.0,0.0,0.0,0.0,0.0,0.0,0.0,0.0,0.0,0.0,0.0,0.0,0.0,0.0,0.0,0.0,0.0,0.0,0.0,0.0,0.0,0.0,0.0,0.0,0.0,0.0,0.0,0.0,0.0,0.0,0.0,0.0,0.0,0.0,0.0,0.0,0.0,0.0,0.0,0.0,0.0,0.0,0.0,0.0,0.0,0.0,0.0,0.0,0.0,0.0,0.0,0.0,0.0,0.0,0.0,0.0,0.0,0.0,0.0,0.0,0.0,0.0,0.0,0.0,0.0,0.0,0.0,0.0,0.0,0.0,0.0,0.0,0.0,0.0,0.0,0.0,0.0,0.0,1.0,1.0,0.97,1.0,1.0,1.0,1.0,1.0,1.0,0.0,0.0,0.0,0.0,0.0,0.0,0.0,0.0,0.0,0.0,0.0,0.0,0.0,0.0,0.0,0.0,0.0,0.0,0.0,0.0,0.0,0.0,0.0,0.0,0.0,0.0,0.0,0.0,0.0,0.0,0.0,0.0,0.0,0.0,0.0,0.0,0.0,0.0,0.0,0.0,0.0,0.0,0.0,0.0,0.0,0.0,0.0,0.0,0.0,0.0,0.0,0.0,0.0,0.0,0.0,0.0,0.0,0.09,0.0,0.01,0.0],[0.0,0.0,0.0,0.0,0.0,0.0,0.0,0.0,0.0,0.0,0.0,0.0,0.0,0.0,0.0,0.0,0.0,0.0,0.0,0.0,0.0,0.0,0.0,0.0,0.0,0.0,0.0,0.0,0.0,0.0,0.0,0.0,0.0,0.0,0.0,0.0,0.0,0.0,0.0,0.0,0.0,0.0,0.0,0.0,0.0,0.0,0.0,0.0,0.0,0.0,0.0,0.0,0.0,0.0,0.0,0.0,0.0,0.0,0.0,0.0,0.0,0.0,0.0,0.0,0.0,0.0,0.0,0.0,0.0,0.0,0.0,0.0,0.0,0.0,0.0,0.0,0.0,0.0,0.0,0.0,0.0,0.0,0.0,0.0,0.0,0.0,0.0,0.0,0.0,0.0,0.0,0.0,0.0,0.0,0.0,0.0,0.0,0.0,0.0,0.0,0.0,0.0,0.0,0.0,0.0,0.0,0.0,0.0,0.0,0.0,0.0,0.0,0.0,0.0,0.0,0.0,0.0,0.0,0.0,0.0,0.0,0.0,0.0,0.0,0.0,0.0,0.0,0.0,0.0,0.0,0.0,0.0,0.0,0.0,0.0,0.0,0.0,0.0,0.0,0.0,0.0,0.0,0.0,0.0,0.0,0.0,0.0,0.0,0.0,0.0,0.0,0.0,0.0,0.0,0.0,0.0,0.0,0.0,0.0,0.0,0.0,0.0,0.0,0.0,0.0,0.0,0.0,0.0,0.0,0.0,0.0,0.0,0.0,0.0,0.0,0.0,0.0,0.0,0.0,0.0,0.0,0.0,0.0,0.0,0.0,0.0,0.0,0.0,0.0,0.0,0.0,0.0,0.0,0.0,0.0,0.0,0.0,0.0,0.0,0.0,0.0,0.0,0.0,0.0,0.0,0.0,0.0,0.0,0.0,0.0,0.0,0.0,0.0,0.0,0.0,0.0,0.0,0.0,0.0,0.0,0.0,0.0,0.0,0.0,0.0,0.0,0.0,0.0,0.0,0.0,0.0,0.0,0.0,0.0,0.0,0.0,0.0,0.0,0.0,0.0,0.0,0.0,0.0,0.0,0.0,0.0,0.0,0.0,0.0,0.0,0.0,0.0,0.0,1.0,1.0,1.0,1.0,1.0,1.0,1.0,1.0,1.0,0.0,0.0,0.0,0.0,0.0,0.0,0.0,0.0,0.0,0.0,0.0,0.0,0.0,0.0,0.0,0.0,0.0,0.0,0.0,0.0,0.0,0.0,0.0,0.0,0.0,0.0,0.0,0.0,0.0,0.0,0.0,0.0,0.0,0.0,0.0,0.0,0.0,0.0,0.0,0.0,0.0,0.0,0.0,0.0,0.0,0.0,0.0,0.0,0.0,0.0,0.0,0.0,0.0,1.0,1.0,0.09,0.87,0.01,0.04,0.0],[0.0,0.0,0.0,0.0,0.0,0.0,0.0,0.0,0.0,0.0,0.0,0.0,0.0,0.0,0.0,0.0,0.0,0.0,0.0,0.0,0.0,0.0,0.0,0.0,0.0,0.0,0.0,0.0,0.0,0.0,0.0,0.0,0.0,0.0,0.0,0.0,0.0,0.0,0.0,0.0,0.0,0.0,0.0,0.0,0.0,0.0,0.0,0.0,0.0,0.0,0.0,0.0,0.0,0.0,0.0,0.0,0.0,0.0,0.0,0.0,0.0,0.0,0.0,0.0,0.0,0.0,0.0,0.0,0.0,0.0,0.0,0.0,0.0,0.0,0.0,0.0,0.0,0.0,0.0,0.0,0.0,0.0,0.0,0.0,0.0,0.0,0.0,0.0,0.0,0.0,0.0,0.0,0.0,0.0,0.0,0.0,0.0,0.0,0.0,0.0,0.0,0.0,0.0,0.0,0.0,0.0,0.0,0.0,0.0,0.0,0.0,0.0,0.0,0.0,0.0,0.0,0.0,0.0,0.0,0.0,0.0,0.0,0.0,0.0,0.0,0.0,0.0,0.0,0.0,0.0,0.0,0.0,0.0,0.0,0.0,0.0,0.0,0.0,0.0,0.0,0.0,0.0,0.0,0.0,0.0,0.0,0.0,0.0,0.0,0.0,0.0,0.0,0.0,0.0,0.0,0.0,0.0,0.0,0.0,0.0,0.0,0.0,0.0,0.0,0.0,0.0,0.0,0.0,0.0,0.0,0.0,0.0,0.0,0.0,0.07,0.03,0.0,0.0,0.0,0.0,0.0,0.0,0.0,0.0,0.0,0.0,0.0,0.0,0.0,0.0,0.0,0.0,0.0,0.0,0.0,0.0,0.0,0.0,0.0,0.0,0.0,0.0,0.0,0.0,0.0,0.0,0.0,0.0,0.0,0.0,0.0,0.0,0.0,0.0,1.0,0.0,1.0,1.0,0.0,0.0,0.0,0.0,0.0,0.0,0.0,0.0,0.0,0.0,0.0,0.0,0.0,0.0,0.0,0.0,0.0,0.0,0.0,0.0,0.0,0.0,0.0,0.0,0.0,0.0,0.0,0.0,0.0,0.0,0.0,0.0,0.0,1.0,1.0,0.99,1.0,0.0,0.0,0.0,1.0,1.0,1.0,1.0,0.98,0.0,0.0,0.0,0.0,0.0,0.0,0.0,0.0,0.0,0.0,0.0,0.0,0.0,0.0,0.0,0.0,0.0,0.0,0.0,0.0,0.0,0.0,0.0,0.0,0.0,0.0,0.0,0.0,0.0,0.0,0.0,0.0,0.0,0.0,0.0,0.0,0.0,0.0,0.0,0.0,0.0,0.0,0.0,0.0,0.0,0.0,0.0,0.0,0.0,0.0,0.0,0.0,0.2,1.0,1.0,1.0,0.0,0.0,0.0],[0.0,0.0,0.0,0.0,0.0,0.0,0.0,0.0,0.0,0.0,0.0,0.0,0.0,0.0,0.0,0.0,0.0,0.0,0.0,0.0,0.0,0.0,0.0,0.0,0.0,0.0,0.0,0.0,0.0,0.0,0.0,0.0,0.0,0.0,0.0,0.0,0.0,0.0,0.0,0.0,0.0,0.0,0.0,0.0,0.0,0.0,0.0,0.0,0.0,0.0,0.0,0.0,0.0,0.0,0.0,0.0,0.0,0.0,0.0,0.0,0.0,0.0,0.0,0.0,0.0,0.0,0.0,0.0,0.0,0.0,0.0,0.0,0.0,0.0,0.0,0.0,0.0,0.0,0.0,0.0,0.0,0.0,0.0,0.0,0.0,0.0,0.0,0.0,0.0,0.0,0.0,0.0,0.0,0.0,0.0,0.0,0.0,0.0,0.0,0.0,0.0,0.0,0.0,0.0,0.0,0.0,0.0,0.0,0.0,0.0,0.0,0.0,0.0,0.0,0.0,0.0,0.0,0.0,0.0,0.0,0.0,0.0,0.0,0.0,0.0,0.0,0.0,0.0,0.0,0.0,0.0,0.0,0.0,0.0,0.0,0.0,0.0,0.0,0.0,0.0,0.0,0.0,0.0,0.0,0.0,0.0,0.0,0.0,0.0,0.0,0.0,0.0,0.0,0.0,0.0,0.0,0.0,0.0,0.0,0.0,0.0,0.18,0.0,0.0,0.0,0.0,0.0,0.0,0.0,0.0,0.0,0.81,0.0,0.0,0.0,0.0,0.0,0.0,0.0,0.0,0.0,0.0,0.0,0.0,0.0,0.0,0.0,0.0,0.0,0.0,0.0,0.0,0.0,0.0,0.0,0.0,0.0,0.0,0.0,0.0,0.0,0.0,0.0,0.0,0.0,0.0,0.0,0.0,0.0,0.0,0.0,0.0,0.0,0.01,1.0,0.0,0.0,0.82,0.0,0.0,0.0,0.0,0.0,0.0,0.0,0.0,0.0,0.0,0.0,0.0,0.0,0.0,0.0,0.0,0.0,0.0,0.0,0.0,0.0,0.0,0.0,0.0,0.0,0.0,0.0,0.0,0.0,0.0,0.0,0.0,0.0,1.0,0.01,0.0,1.0,0.0,0.0,0.0,0.0,1.0,1.0,1.0,1.0,1.0,0.0,0.0,0.0,0.0,0.0,0.0,0.0,0.0,0.0,0.0,0.0,0.0,0.0,0.0,0.0,0.0,0.0,0.0,0.0,0.0,0.0,0.0,0.0,0.0,0.0,0.0,0.0,0.0,0.0,0.0,0.0,0.0,0.0,0.0,0.0,0.0,0.0,0.0,0.0,0.0,0.0,0.0,0.0,0.0,0.0,0.0,0.0,0.0,0.0,1.0,1.0,1.0,1.0,1.0,0.0,0.0,0.0,0.0],[0.0,0.0,0.0,0.0,0.0,0.0,0.0,0.0,0.0,0.0,0.0,0.0,0.0,0.0,0.0,0.0,0.0,0.0,0.0,0.0,0.0,0.0,0.0,0.0,0.0,0.0,0.0,0.0,0.0,0.0,0.0,0.0,0.0,0.0,0.0,0.0,0.0,0.0,0.0,0.0,0.0,0.0,0.0,0.0,0.0,0.0,0.0,0.0,0.0,0.0,0.0,0.0,0.0,0.0,0.0,0.0,0.0,0.0,0.0,0.0,0.0,0.0,0.0,0.0,0.0,0.0,0.0,0.0,0.0,0.0,0.0,0.0,0.0,0.0,0.0,0.0,0.0,0.0,0.0,0.0,0.0,0.0,0.0,0.0,0.0,0.0,0.0,0.0,0.0,0.0,0.0,0.0,0.0,0.0,0.0,0.0,0.0,0.0,0.0,0.0,0.0,0.0,0.0,0.0,0.0,0.0,0.0,0.0,0.0,0.0,0.0,0.0,0.0,0.0,0.0,0.0,0.0,0.0,0.0,0.0,0.0,0.0,0.0,0.0,0.0,0.0,0.0,0.0,0.0,0.0,0.0,0.0,0.0,0.0,0.0,0.0,0.0,0.0,0.0,0.0,0.0,0.0,0.0,0.0,0.0,0.0,0.0,0.0,0.0,0.0,0.0,0.0,0.0,0.0,0.0,0.0,0.0,0.0,0.0,0.0,0.0,0.0,0.0,0.0,0.0,0.0,0.0,0.0,0.0,0.0,0.0,0.95,0.0,0.0,0.01,0.0,0.0,0.0,0.0,0.0,0.0,0.0,0.0,0.0,0.0,0.0,0.0,0.0,0.0,0.0,0.76,1.0,0.0,0.0,0.98,0.0,0.0,0.0,0.0,0.0,0.0,0.0,0.0,0.0,0.0,0.0,0.0,0.0,0.0,0.0,0.0,1.0,1.0,1.0,1.0,0.0,0.0,1.0,0.0,0.0,0.0,0.0,0.0,0.0,0.0,0.0,0.0,0.0,0.0,0.0,0.0,0.0,0.0,0.0,0.0,0.0,0.0,0.0,0.0,0.0,0.0,0.0,0.0,0.0,0.0,0.0,0.0,0.0,0.0,0.0,0.0,1.0,0.0,0.0,0.0,0.0,0.0,0.0,0.0,0.0,0.98,1.0,1.0,1.0,1.0,0.0,0.0,0.0,0.0,0.0,0.0,0.0,0.0,0.0,0.0,0.0,0.0,0.0,0.0,0.0,0.0,0.0,0.0,0.0,0.0,0.0,0.0,0.0,0.0,0.0,0.0,0.0,0.0,0.0,0.0,0.0,0.0,0.0,0.0,0.0,0.0,0.0,0.0,0.0,0.0,0.0,0.0,0.0,0.0,0.0,0.0,0.0,0.0,1.0,1.0,0.0,0.0,1.0,0.0,0.0,0.0,0.0],[0.0,0.0,0.0,0.0,0.0,0.0,0.0,0.0,0.0,0.0,0.0,0.0,0.0,0.0,0.0,0.0,0.0,0.0,0.0,0.0,0.0,0.0,0.0,0.0,0.0,0.0,0.0,0.0,0.0,0.0,0.0,0.0,0.0,0.0,0.0,0.0,0.0,0.0,0.0,0.0,0.0,0.0,0.0,0.0,0.0,0.0,0.0,0.0,0.0,0.0,0.0,0.0,0.0,0.0,0.0,0.0,0.0,0.0,0.0,0.0,0.0,0.0,0.0,0.0,0.0,0.0,0.0,0.0,0.0,0.0,0.0,0.0,0.0,0.0,0.0,0.0,0.0,0.0,0.0,0.0,0.0,0.0,0.0,0.0,0.0,0.0,0.0,0.0,0.0,0.0,0.0,0.0,0.0,0.0,0.0,0.0,0.0,0.0,0.0,0.0,0.0,0.0,0.0,0.0,0.0,0.0,0.0,0.0,0.0,0.0,0.0,0.0,0.0,0.0,0.0,0.0,0.0,0.0,0.0,0.0,0.0,0.0,0.0,0.0,0.0,0.0,0.0,0.0,0.0,0.0,0.0,0.0,0.0,0.0,0.0,0.0,0.0,0.0,0.0,0.0,0.0,0.0,0.0,0.0,0.0,0.0,0.0,0.0,0.0,0.0,0.0,0.0,0.0,0.0,0.0,0.0,0.0,0.0,0.0,0.0,0.98,0.03,0.0,0.0,0.0,0.0,0.0,0.0,0.0,0.0,0.0,0.0,0.0,0.0,0.0,0.0,0.0,0.0,0.0,0.0,0.0,0.0,0.0,0.0,0.0,0.0,0.0,0.0,0.0,0.0,0.0,0.0,0.0,0.0,0.0,0.0,0.0,0.0,0.0,0.0,0.0,0.0,0.0,0.0,0.0,0.0,0.0,0.0,0.0,0.0,0.01,1.0,1.0,0.01,0.0,0.0,0.0,0.0,0.0,0.0,0.0,0.0,0.0,0.0,0.0,0.0,0.0,0.0,0.0,0.0,0.0,0.0,0.0,0.0,0.0,0.0,0.0,0.0,0.0,0.0,0.0,0.0,0.0,0.0,0.0,0.0,0.0,0.0,0.11,0.0,0.0,1.0,0.0,0.0,0.0,0.0,0.0,0.0,0.0,0.0,0.0,1.0,1.0,1.0,1.0,1.0,0.0,0.0,0.0,0.0,0.0,0.0,0.0,0.0,0.0,0.0,0.0,0.0,0.0,0.0,0.0,0.0,0.0,0.0,0.0,0.0,0.0,0.0,0.0,0.0,0.0,0.0,0.0,0.0,0.0,0.0,0.0,0.0,0.0,0.0,0.0,0.0,0.0,0.0,0.0,0.0,0.0,0.0,0.0,0.0,0.0,1.0,1.0,1.0,0.93,0.0,0.0,0.0,0.0,0.0,0.0,0.0],[0.0,0.0,0.0,0.0,0.0,0.0,0.0,0.0,0.0,0.0,0.0,0.0,0.0,0.0,0.0,0.0,0.0,0.0,0.0,0.0,0.0,0.0,0.0,0.0,0.0,0.0,0.0,0.0,0.0,0.0,0.0,0.0,0.0,0.0,0.0,0.0,0.0,0.0,0.0,0.0,0.0,0.0,0.0,0.0,0.0,0.0,0.0,0.0,0.0,0.0,0.0,0.0,0.0,0.0,0.0,0.0,0.0,0.0,0.0,0.0,0.0,0.0,0.0,0.0,0.0,0.0,0.0,0.0,0.0,0.0,0.0,0.0,0.0,0.0,0.0,0.0,0.0,0.0,0.0,0.0,0.0,0.0,0.0,0.0,0.0,0.0,0.0,0.0,0.0,0.0,0.0,0.0,0.0,0.0,0.0,0.0,0.0,0.0,0.0,0.0,0.0,0.0,0.0,0.0,0.0,0.0,0.0,0.0,0.0,0.0,0.0,0.0,0.0,0.0,0.0,0.0,0.0,0.0,0.0,0.0,0.0,0.0,0.0,0.0,0.0,0.0,0.0,0.0,0.0,0.0,0.0,0.0,0.0,0.0,0.0,0.0,0.0,0.0,0.0,0.0,0.0,0.0,0.0,0.0,0.0,0.0,0.0,0.0,0.0,0.0,0.0,0.0,0.0,0.0,0.0,0.0,0.0,0.0,0.0,0.0,0.0,0.0,0.0,0.0,0.0,0.0,0.0,0.0,0.0,0.0,0.0,0.0,0.0,0.0,0.0,0.0,0.0,0.0,0.0,0.0,0.0,0.0,0.0,0.0,0.0,0.0,0.0,0.0,0.0,0.0,0.0,1.0,0.0,0.0,1.0,1.0,0.0,0.0,1.0,0.0,0.0,0.0,0.0,0.0,0.0,0.0,0.0,0.0,1.0,0.0,0.98,1.0,0.9,0.0,0.0,0.0,0.0,0.0,0.0,0.0,0.0,0.0,0.0,0.0,0.0,0.0,0.0,0.0,0.0,0.0,0.0,0.0,0.0,0.0,0.0,0.0,0.0,0.0,0.0,0.0,0.0,0.0,0.0,0.0,0.0,0.0,0.0,0.0,0.0,0.0,0.0,0.0,0.0,0.0,0.0,0.0,0.0,0.0,0.0,0.0,0.0,0.0,1.0,1.0,1.0,1.0,0.0,0.0,0.0,0.0,0.0,0.0,0.0,0.0,0.0,0.0,0.0,0.0,0.0,0.0,0.0,0.0,0.0,0.0,0.0,0.0,0.0,0.0,0.0,0.0,0.0,0.0,0.0,0.0,0.0,0.0,0.0,0.0,0.0,0.0,0.0,0.0,0.0,0.0,0.0,0.0,0.0,0.0,0.0,0.0,0.0,1.0,1.0,0.88,1.0,0.0,0.0,0.0,0.0,0.0,0.0,0.0],[0.0,0.0,0.0,0.0,0.0,0.0,0.0,0.0,0.0,0.0,0.0,0.0,0.0,0.0,0.0,0.0,0.0,0.0,0.0,0.0,0.0,0.0,0.0,0.0,0.0,0.0,0.0,0.0,0.0,0.0,0.0,0.0,0.0,0.0,0.0,0.0,0.0,0.0,0.0,0.0,0.0,0.0,0.0,0.0,0.0,0.0,0.0,0.0,0.0,0.0,0.0,0.0,0.0,0.0,0.0,0.0,0.0,0.0,0.0,0.0,0.0,0.0,0.0,0.0,0.0,0.0,0.0,0.0,0.0,0.0,0.0,0.0,0.0,0.0,0.0,0.0,0.0,0.0,0.0,0.0,0.0,0.0,0.0,0.0,0.0,0.0,0.0,0.0,0.0,0.0,0.0,0.0,0.0,0.0,0.0,0.0,0.0,0.0,0.0,0.0,0.0,0.0,0.0,0.0,0.0,0.0,0.0,0.0,0.0,0.0,0.0,0.0,0.0,0.0,0.0,0.0,0.0,0.0,0.0,0.0,0.0,0.0,0.0,0.0,0.0,0.0,0.0,0.0,0.0,0.0,0.0,0.0,0.0,0.0,0.0,0.0,0.0,0.0,0.0,0.0,0.0,0.0,0.0,0.0,0.0,0.0,0.0,0.0,0.0,0.0,0.0,0.0,0.0,0.0,0.0,0.0,0.0,0.0,0.0,0.0,0.0,0.0,0.0,0.0,0.0,0.0,0.0,0.0,0.0,0.0,0.0,0.0,0.0,0.0,0.0,0.0,0.0,0.0,0.0,0.0,0.0,0.0,0.0,0.0,0.0,0.0,0.0,0.0,0.0,0.0,0.0,0.0,0.0,0.0,0.0,0.0,0.0,0.0,0.73,0.0,0.0,0.0,0.0,0.0,0.0,0.0,0.0,0.0,1.0,1.0,1.0,0.05,0.7,0.0,0.0,0.0,0.0,0.0,0.0,0.0,0.0,0.0,0.0,0.0,0.0,0.0,0.0,0.0,0.0,0.0,0.0,0.0,0.0,0.0,0.0,0.0,0.0,0.0,0.0,0.0,0.0,0.0,0.0,0.0,0.0,0.0,0.0,0.0,0.0,0.0,0.0,0.0,0.0,0.0,0.0,0.0,0.0,0.0,0.0,0.0,0.0,0.0,0.0,1.0,1.0,1.0,1.0,1.0,0.0,0.0,0.0,0.95,1.0,0.0,0.0,0.0,0.0,0.0,0.0,0.0,0.0,0.0,0.0,0.0,0.0,0.0,0.0,0.0,0.0,0.0,0.0,0.0,0.0,0.0,0.0,0.0,0.0,0.0,0.0,0.0,0.0,0.0,0.0,0.0,0.0,0.0,0.0,0.0,0.0,0.0,1.0,1.0,1.0,0.0,0.0,0.0,0.0,0.0,0.0,0.0,0.0,0.0],[0.0,0.0,0.0,0.0,0.0,0.0,0.0,0.0,0.0,0.0,0.0,0.0,0.0,0.0,0.0,0.0,0.0,0.0,0.0,0.0,0.0,0.0,0.0,0.0,0.0,0.0,0.0,0.0,0.0,0.0,0.0,0.0,0.0,0.0,0.0,0.0,0.0,0.0,0.0,0.0,0.0,0.0,0.0,0.0,0.0,0.0,0.0,0.0,0.0,0.0,0.0,0.0,0.0,0.0,0.0,0.0,0.0,0.0,0.0,0.0,0.0,0.0,0.0,0.0,0.0,0.0,0.0,0.0,0.0,0.0,0.0,0.0,0.0,0.0,0.0,0.0,0.0,0.0,0.0,0.0,0.0,0.0,0.0,0.0,0.0,0.0,0.0,0.0,0.0,0.0,0.0,0.0,0.0,0.0,0.0,0.0,0.0,0.0,0.0,0.0,0.0,0.0,0.0,0.0,0.0,0.0,0.0,0.0,0.0,0.0,0.0,0.0,0.0,0.0,0.0,0.0,0.0,0.0,0.0,0.0,0.0,0.0,0.0,0.0,0.0,0.0,0.0,0.0,0.0,0.0,0.0,0.0,0.0,0.0,0.0,0.0,0.0,0.0,0.0,0.0,0.0,0.0,0.0,0.0,0.0,0.0,0.0,0.0,0.0,0.0,0.0,0.0,0.0,0.0,0.0,0.0,0.0,0.0,0.0,0.0,0.0,0.0,0.0,0.0,0.0,0.0,0.0,0.0,0.0,0.0,0.0,0.0,0.0,0.0,0.0,0.0,0.0,0.0,0.0,0.0,0.0,0.0,0.0,0.0,0.0,0.0,0.0,0.0,0.0,0.0,0.0,0.0,0.0,0.0,0.0,0.0,0.0,0.0,1.0,0.0,0.0,0.0,0.0,0.0,0.0,0.0,1.0,1.0,1.0,1.0,1.0,0.0,0.0,0.0,0.0,0.0,0.0,0.0,0.0,0.0,0.0,0.0,0.0,0.0,0.0,0.0,0.0,0.0,0.0,0.0,0.0,0.0,0.0,0.0,0.0,0.0,0.0,0.0,0.0,0.0,0.0,0.0,0.0,0.0,0.0,0.0,0.0,0.0,0.0,0.0,0.0,0.0,0.0,0.0,0.0,0.0,0.0,0.0,0.0,0.0,0.0,0.0,0.0,0.0,0.0,1.0,1.0,1.0,1.0,0.0,0.0,1.0,0.01,0.0,0.0,0.0,0.0,0.0,0.0,0.0,0.0,0.0,0.0,0.0,0.0,0.0,0.0,0.0,0.0,0.0,0.0,0.0,0.0,0.0,0.0,0.0,0.0,0.0,0.0,0.0,0.0,0.0,0.0,0.0,0.0,0.0,0.0,0.0,0.0,0.0,1.0,0.88,0.0,0.0,0.0,0.0,0.0,0.0,0.0,0.0,0.0,0.0],[0.0,0.0,0.0,0.0,0.0,0.0,0.0,0.0,0.0,0.0,0.0,0.0,0.0,0.0,0.0,0.0,0.0,0.0,0.0,0.0,0.0,0.0,0.0,0.0,0.0,0.0,0.0,0.0,0.0,0.0,0.0,0.0,0.0,0.0,0.0,0.0,0.0,0.0,0.0,0.0,0.0,0.0,0.0,0.0,0.0,0.0,0.0,0.0,0.0,0.0,0.0,0.0,0.0,0.0,0.0,0.0,0.69,1.0,1.0,0.0,0.0,0.0,0.0,0.0,0.0,0.0,0.0,0.0,0.0,0.0,0.0,0.0,0.0,0.0,0.0,0.0,0.0,0.0,0.0,0.0,0.0,0.0,0.0,0.0,0.0,0.0,0.0,0.0,0.0,0.0,0.0,0.0,0.0,0.0,0.0,0.0,0.0,0.0,0.0,0.0,0.0,0.0,0.0,0.0,0.0,0.0,0.0,0.0,0.0,0.0,0.0,0.0,0.0,0.0,0.0,0.0,0.0,0.0,0.0,0.0,0.0,0.0,0.0,0.0,0.0,0.0,0.0,0.0,0.0,0.0,0.0,0.0,0.0,0.0,0.0,0.0,0.0,0.0,0.0,0.0,0.0,0.0,0.0,0.0,0.0,0.0,0.0,0.0,0.0,0.0,0.0,0.0,0.0,0.0,0.0,0.0,0.0,0.0,0.0,0.0,0.0,0.0,0.0,0.0,0.0,0.0,0.0,0.0,0.0,0.0,0.0,0.0,0.0,0.0,0.0,0.0,0.0,0.0,0.0,0.0,0.0,0.0,0.0,0.0,0.0,0.0,0.0,0.0,0.0,0.0,0.0,0.0,0.0,0.0,0.0,0.0,0.0,0.0,0.0,0.0,0.0,0.0,0.0,0.0,0.0,0.0,0.0,0.0,0.0,1.0,1.0,0.0,0.0,0.0,0.0,0.0,0.0,0.0,0.0,0.0,0.0,0.0,0.0,0.0,0.0,0.0,0.0,0.0,0.0,0.0,0.0,0.0,0.0,0.0,0.0,0.0,0.0,0.0,0.0,0.0,0.0,0.0,0.0,0.0,0.9,0.0,0.0,0.0,0.0,0.0,0.0,0.0,0.0,0.0,0.0,0.0,0.0,0.0,0.0,0.0,0.0,0.0,0.0,0.0,0.0,1.0,1.0,1.0,1.0,0.0,0.0,0.41,0.08,0.0,0.0,0.0,0.0,0.0,0.0,0.0,0.0,0.0,0.0,0.0,0.0,0.0,0.0,0.0,0.0,0.0,0.0,0.0,0.0,0.0,0.0,0.0,0.0,0.0,0.0,0.0,0.0,0.0,0.0,0.0,0.0,0.0,0.0,0.0,0.0,0.0,0.0,0.0,0.0,0.0,0.0,0.0,0.0,0.0,0.0,0.0,0.0,0.0],[0.0,0.0,0.0,0.0,0.0,0.0,0.0,0.0,0.0,0.0,0.0,0.0,0.0,0.0,0.0,0.0,0.0,0.0,0.0,0.0,0.0,0.0,0.0,0.0,0.0,0.0,0.0,0.0,0.0,0.0,0.0,0.0,0.0,0.0,0.0,0.0,0.0,0.0,0.0,0.0,0.0,0.0,0.0,0.0,0.0,0.0,0.0,0.0,0.0,0.0,0.0,0.0,0.0,0.0,0.0,0.0,0.0,0.0,1.0,0.0,0.0,0.0,0.0,0.0,0.0,0.0,0.0,0.0,0.0,0.0,0.0,0.0,0.0,0.0,0.0,0.0,0.0,0.0,0.0,0.0,0.0,0.0,0.0,0.0,0.0,0.0,0.0,0.0,0.0,0.0,0.0,0.0,0.0,0.0,0.0,0.0,0.0,0.0,0.0,0.0,0.0,0.0,0.0,0.0,0.0,0.0,0.0,0.0,0.0,0.0,0.0,0.0,0.0,0.0,0.0,0.0,0.0,0.0,0.0,0.0,0.0,0.0,0.0,0.0,0.0,0.0,0.0,0.0,0.0,0.0,0.0,0.0,0.0,0.0,0.0,0.0,0.0,0.0,0.0,0.0,0.0,0.0,0.0,0.0,0.0,0.0,0.0,0.0,0.0,0.0,0.0,0.0,0.0,0.0,0.0,0.0,0.0,0.0,0.0,0.0,0.0,0.0,0.0,0.0,0.0,0.0,0.0,0.0,0.0,0.0,0.0,0.0,0.0,0.0,0.0,0.0,0.0,0.0,0.0,0.0,0.0,0.0,0.0,0.0,0.0,0.0,0.0,0.0,0.0,0.0,0.0,0.0,0.0,0.0,0.0,0.0,0.0,0.0,0.0,0.0,0.0,0.0,0.0,0.0,0.0,0.0,0.22,0.0,0.0,0.95,0.0,0.0,0.0,0.0,0.0,0.0,0.0,0.0,0.0,0.0,0.0,0.0,0.0,0.0,0.0,0.0,0.0,0.0,0.0,0.0,0.0,0.0,0.0,0.0,0.0,0.0,0.0,0.0,0.0,0.0,0.0,0.0,0.0,0.0,0.0,0.0,0.0,0.0,0.0,0.0,0.0,0.0,0.0,0.0,0.0,0.0,0.0,0.0,0.0,0.0,0.0,0.0,0.0,0.0,0.0,0.0,1.0,1.0,1.0,1.0,1.0,1.0,1.0,0.0,0.0,0.0,0.0,0.0,0.0,0.0,0.0,0.0,0.0,0.0,0.0,0.0,0.0,0.0,0.0,0.0,0.0,0.0,0.0,0.0,0.0,0.0,0.0,0.0,0.0,0.0,0.0,0.0,0.0,0.0,0.0,0.0,0.0,0.01,0.0,0.0,0.96,0.0,0.0,0.0,0.0,0.0,0.0,0.0,0.0,0.0,0.0,0.0],[0.0,0.0,0.0,0.0,0.0,0.0,0.0,0.0,0.0,0.0,0.0,0.0,0.0,0.0,0.0,0.0,0.0,0.0,0.0,0.0,0.0,0.0,0.0,0.0,0.0,0.0,0.0,0.0,0.0,0.0,0.0,0.0,0.0,0.0,0.0,0.0,0.0,0.0,0.0,0.0,0.0,0.0,0.0,0.0,0.0,0.0,0.0,0.0,0.0,0.0,0.0,0.0,0.0,0.0,0.0,0.0,0.0,0.0,1.0,0.04,1.0,0.0,0.0,0.0,0.0,0.0,0.0,0.0,0.0,0.0,0.0,0.0,0.0,0.0,0.0,0.0,0.0,0.0,0.0,0.0,0.0,0.0,0.0,0.0,0.0,0.0,0.0,0.0,0.0,0.0,0.0,0.0,0.0,0.0,0.0,0.0,0.0,0.0,0.0,0.0,0.0,0.0,0.0,0.0,0.0,0.0,0.0,0.0,0.0,0.0,0.0,0.0,0.0,0.0,0.0,0.0,0.0,0.0,0.0,0.0,0.0,0.0,0.0,0.0,0.0,0.0,0.0,0.0,0.0,0.0,0.0,0.0,0.0,0.0,0.0,0.0,0.0,0.0,0.0,0.0,0.0,0.0,0.0,0.0,0.0,0.0,0.0,0.0,0.0,0.0,0.0,0.0,0.0,0.0,0.0,0.0,0.0,0.0,0.0,0.0,0.0,0.0,0.0,0.0,0.0,0.0,0.0,0.0,0.0,0.0,0.0,0.0,0.0,0.0,0.0,0.0,0.0,0.0,0.0,0.0,0.0,0.0,0.0,0.0,0.0,0.0,0.0,0.0,0.0,0.0,0.0,0.0,0.0,0.0,0.0,0.0,0.0,0.0,0.0,0.0,0.0,0.0,0.0,0.0,0.0,0.0,0.0,0.0,0.0,0.0,0.0,0.0,0.0,0.0,0.0,0.0,0.0,0.0,0.0,0.0,0.0,0.0,0.0,0.0,0.0,0.0,0.0,0.0,0.0,0.0,0.0,0.0,0.0,0.0,0.0,0.0,0.0,0.0,0.0,0.0,0.0,0.0,0.0,0.0,0.0,0.0,0.0,0.0,0.0,0.0,0.0,0.0,0.0,0.0,0.0,0.0,0.0,0.0,0.0,0.0,0.0,0.0,0.0,0.0,0.0,0.0,0.0,0.0,1.0,1.0,1.0,1.0,0.99,1.0,0.0,0.0,0.0,0.0,0.0,0.0,0.0,0.0,0.0,0.0,0.0,0.0,0.0,0.0,0.0,0.0,0.0,0.0,0.0,0.0,0.0,0.0,0.0,0.0,0.0,0.0,0.0,0.0,0.0,0.0,0.0,0.0,0.0,0.0,0.0,0.0,0.0,0.0,0.0,0.0,0.0,0.0,0.0,0.0,0.0,0.0,0.0,0.0],[0.0,0.0,0.0,0.0,0.0,0.0,0.0,0.0,0.0,0.0,0.0,0.0,0.0,0.0,0.0,0.0,0.0,0.0,0.0,0.0,0.0,0.0,0.0,0.0,0.0,0.0,0.0,0.0,0.0,0.0,0.0,0.0,0.0,0.0,0.0,0.0,0.0,0.0,0.0,0.0,0.0,0.0,0.0,0.0,0.0,0.0,0.0,0.0,0.0,0.0,0.0,0.0,0.0,0.0,0.0,0.0,0.0,0.0,0.0,0.0,0.0,0.0,0.0,0.0,0.0,0.0,0.0,0.0,0.0,0.0,0.0,0.0,0.0,0.0,0.0,0.03,0.0,0.0,0.0,0.0,0.0,0.0,0.0,0.0,0.0,0.0,0.0,0.0,0.0,0.0,0.0,0.0,0.0,0.0,0.0,0.0,0.0,0.0,0.0,0.0,0.0,0.0,0.0,0.0,0.0,0.0,0.0,0.0,0.0,0.0,0.0,0.0,0.0,0.0,0.0,0.0,0.0,0.0,0.0,0.0,0.0,0.0,0.0,0.0,0.0,0.0,0.0,0.0,0.0,0.0,0.0,0.0,0.0,0.0,0.0,0.0,0.0,0.0,0.0,0.0,0.0,0.0,0.0,0.0,0.0,0.0,0.0,0.0,0.0,0.0,0.0,0.0,0.0,0.0,0.0,0.0,0.0,0.0,0.0,0.0,0.0,0.0,0.0,0.0,0.0,0.0,0.0,0.0,0.0,0.0,0.0,0.0,0.0,0.0,0.0,0.0,0.0,0.0,0.0,0.0,0.0,0.0,0.0,0.0,0.0,0.0,0.0,0.0,0.0,0.0,0.0,0.0,0.0,0.0,0.0,0.0,0.0,0.0,0.0,0.0,0.0,0.0,0.0,0.0,0.0,0.0,0.0,0.0,0.0,0.0,0.0,0.0,0.0,0.0,0.0,0.0,0.0,0.0,0.0,0.0,0.0,0.0,0.0,0.0,0.0,0.0,0.0,0.0,0.0,0.0,0.0,0.0,0.0,0.0,0.0,0.0,0.0,0.0,0.0,0.0,0.0,0.0,0.0,0.0,0.0,0.0,0.0,0.0,0.0,0.0,0.0,0.0,0.0,0.0,0.0,0.0,0.0,0.0,0.0,0.0,0.0,0.0,0.0,0.0,0.0,0.0,0.0,0.0,1.0,1.0,1.0,1.0,0.0,0.01,0.0,0.0,0.0,0.0,0.0,0.0,0.0,0.0,0.0,0.0,0.0,0.0,0.0,0.0,0.0,0.0,0.0,0.0,0.0,0.0,0.0,0.0,0.0,0.0,0.0,0.0,0.0,0.0,0.0,0.0,0.0,0.0,1.0,1.0,0.0,0.0,0.0,0.0,0.0,0.0,0.0,0.0,0.0,0.0,0.0,0.0,0.0,0.0],[0.0,0.0,0.0,0.0,0.0,0.0,0.0,0.0,0.0,0.0,0.0,0.0,0.0,0.0,0.0,0.0,0.0,0.0,0.0,0.0,0.0,0.0,0.0,0.0,0.0,0.0,0.0,0.0,0.0,0.0,0.0,0.0,0.0,0.0,0.0,0.0,0.0,0.0,0.0,0.0,0.0,0.0,0.0,0.0,0.0,0.0,0.0,0.0,0.0,0.0,0.0,0.0,0.0,0.0,0.0,0.0,0.0,0.0,0.41,0.0,0.0,0.0,0.0,0.0,0.0,0.0,0.0,0.0,0.0,0.0,0.0,0.0,0.0,0.0,0.0,0.01,0.0,0.0,0.0,0.0,0.0,0.0,0.0,0.0,0.0,0.0,0.0,0.0,0.0,0.0,0.0,0.0,0.0,0.0,0.0,0.0,0.0,0.0,0.0,0.0,0.0,0.0,0.0,0.0,0.0,0.0,0.0,0.0,0.0,0.0,0.0,0.0,0.0,0.0,0.0,0.0,0.0,0.0,0.0,0.0,0.0,0.0,0.0,0.0,0.0,0.0,0.0,0.0,0.0,0.0,0.0,0.0,0.0,0.0,0.0,0.0,0.0,0.0,0.0,0.0,0.0,0.0,0.0,0.0,0.0,0.0,0.0,0.0,0.0,0.0,0.0,0.0,0.0,0.0,0.0,0.0,0.0,0.0,0.0,0.0,0.0,0.0,0.0,0.0,0.0,0.0,0.0,0.0,0.0,0.0,0.0,0.0,0.0,0.0,0.0,0.0,0.0,0.0,0.0,0.0,0.0,0.0,0.0,0.0,0.0,0.0,0.0,0.0,0.0,0.0,0.0,0.0,0.0,0.0,0.0,0.0,0.0,0.0,0.0,0.0,0.0,0.0,0.0,0.0,0.0,0.0,1.0,0.0,0.0,0.0,0.0,0.0,0.0,0.0,0.0,0.0,0.0,0.0,0.0,0.0,0.0,0.0,0.0,0.0,0.0,0.0,0.0,0.0,0.0,0.0,0.0,0.0,0.0,0.0,0.0,0.0,0.0,0.0,0.0,0.0,0.0,0.0,0.0,0.0,0.0,0.0,0.0,0.0,0.0,0.0,0.0,0.0,0.0,0.0,0.0,0.0,0.0,0.0,0.0,0.0,0.0,0.0,0.0,0.0,0.0,0.95,1.0,0.41,1.0,1.0,1.0,1.0,1.0,0.0,0.0,0.0,0.0,0.0,0.0,0.0,0.0,0.0,0.0,0.0,0.0,0.0,0.0,0.0,0.0,0.0,0.0,0.0,0.0,0.0,0.0,0.0,0.0,0.0,0.0,0.0,0.0,0.0,0.0,0.0,0.0,1.0,1.0,1.0,0.0,0.0,1.0,0.6,0.0,0.0,0.0,0.0,0.0,0.0,0.0,0.0,0.0,0.0],[0.0,0.0,0.0,0.0,0.0,0.0,0.0,0.0,0.0,0.0,0.0,0.0,0.0,0.0,0.0,0.0,0.0,0.0,0.0,0.0,0.0,0.0,0.0,0.0,0.0,0.0,0.0,0.0,0.0,0.0,0.0,0.0,0.0,0.0,0.0,0.0,0.0,0.0,0.0,0.0,0.0,0.0,0.0,0.0,0.0,0.0,0.0,0.0,0.0,0.0,0.0,0.0,0.0,0.0,0.0,0.0,0.0,1.0,1.0,0.0,0.0,0.0,0.0,0.0,0.0,0.0,0.0,0.0,0.0,0.0,0.0,0.0,0.0,0.0,0.0,0.0,0.0,0.0,0.0,0.0,0.0,0.0,0.0,0.0,0.0,0.0,0.0,0.0,0.0,0.0,0.0,0.0,0.0,0.0,0.0,0.0,0.0,0.0,0.0,0.0,0.0,0.0,0.0,0.0,0.0,0.0,0.0,0.0,0.0,0.0,0.0,0.0,0.0,0.0,0.0,0.0,0.0,0.0,0.0,0.0,0.0,0.0,0.0,0.0,0.0,0.0,0.0,0.0,0.0,0.0,0.0,0.0,0.0,0.0,0.0,0.0,0.0,0.0,0.0,0.0,0.0,0.0,0.0,0.0,0.0,0.0,0.0,0.0,0.0,0.0,0.0,0.0,0.0,0.0,0.0,0.0,0.0,0.0,0.0,0.0,0.0,0.0,0.0,0.0,0.0,0.0,0.0,0.0,0.0,0.0,0.0,0.0,0.0,0.0,0.0,0.0,0.0,0.0,0.0,0.0,0.0,0.0,0.0,0.0,0.0,0.0,0.0,0.0,0.0,0.0,0.0,0.0,0.0,0.0,0.0,0.0,0.0,0.0,0.0,0.0,0.0,0.0,0.0,0.0,0.0,0.0,0.0,0.0,0.0,0.0,0.0,0.0,0.0,0.0,0.0,0.0,0.0,0.0,0.0,0.0,0.0,0.0,0.0,0.0,0.0,0.0,0.0,0.0,0.0,0.0,0.0,0.0,0.0,0.0,0.0,0.0,0.0,0.0,0.0,0.0,0.0,0.0,0.0,0.0,0.0,0.0,0.0,0.0,0.0,0.0,0.0,0.0,0.0,0.0,0.0,0.0,0.0,0.0,0.0,0.0,0.0,0.0,0.0,0.0,0.0,1.0,0.01,0.08,1.0,0.99,0.0,1.0,1.0,1.0,0.01,0.0,0.0,0.0,0.0,0.0,0.0,0.0,0.0,0.0,0.0,0.0,0.0,0.0,0.0,0.0,0.0,0.0,0.0,0.0,0.0,0.0,0.0,0.0,0.0,0.0,0.0,0.0,0.0,1.0,1.0,1.0,1.0,0.99,0.0,0.0,1.0,1.0,0.0,0.0,0.0,0.0,0.0,0.0,0.0,0.0,0.0,0.0],[0.0,0.0,0.0,0.0,0.0,0.0,0.0,0.0,0.0,0.0,0.0,0.0,0.0,0.0,0.0,0.0,0.0,0.0,0.0,0.0,0.0,0.0,0.0,0.0,0.0,0.0,0.0,0.0,0.0,0.0,0.0,0.0,0.0,0.0,0.0,0.0,0.0,0.0,0.0,0.0,0.0,0.0,0.0,0.0,0.0,0.0,0.0,0.0,0.0,0.0,0.0,0.0,0.0,0.0,0.0,0.0,0.0,1.0,1.0,1.0,1.0,0.0,0.04,0.0,0.0,0.0,0.0,0.0,0.0,0.0,0.0,0.0,0.0,0.0,0.0,0.0,0.0,0.0,0.0,0.0,0.0,0.0,0.0,0.0,0.0,0.0,0.0,0.0,0.0,0.0,0.0,0.0,0.0,0.0,0.0,0.0,0.0,0.0,0.0,0.0,0.0,0.0,0.0,0.0,0.0,0.0,0.0,0.0,0.0,0.0,0.0,0.0,0.0,0.0,0.0,0.0,0.0,0.0,0.0,0.0,0.0,0.0,0.0,0.0,0.0,0.0,0.0,0.0,0.0,0.0,0.0,0.0,0.0,0.0,0.0,0.0,0.0,0.0,0.0,0.0,0.0,0.0,0.0,0.0,0.0,0.0,0.0,0.0,0.0,0.0,0.0,0.0,0.0,0.0,0.0,0.0,0.0,0.0,0.0,0.0,0.0,0.0,0.0,0.0,0.0,0.0,0.0,0.0,0.0,0.0,0.0,0.0,0.0,0.0,0.0,0.0,0.0,0.0,0.0,0.0,0.0,0.0,0.0,0.0,0.0,0.0,0.0,0.0,0.0,0.0,0.0,0.0,0.0,0.0,0.0,0.0,0.0,0.0,0.0,0.0,0.0,0.0,0.0,0.0,0.0,0.0,0.0,0.0,0.0,0.0,0.0,0.0,0.0,0.0,0.0,0.0,0.0,0.0,0.0,0.0,0.0,0.0,0.0,0.0,0.0,0.0,0.0,0.0,0.0,0.0,0.0,0.0,0.0,0.0,0.0,0.0,0.0,0.0,0.0,0.0,0.0,0.0,0.0,0.0,0.0,0.0,0.0,0.0,0.0,0.0,0.0,0.0,0.0,0.0,0.0,0.0,0.0,0.0,0.0,0.0,0.0,0.0,0.0,0.0,0.0,0.0,0.0,0.0,0.0,1.0,0.01,0.0,1.0,1.0,1.0,1.0,0.0,0.0,0.0,0.0,0.0,0.0,0.0,0.0,0.0,0.0,0.0,0.0,0.0,0.0,0.0,0.0,0.0,0.0,0.0,0.0,0.0,0.0,0.0,0.0,0.0,0.02,0.0,0.94,1.0,0.0,1.0,0.0,0.0,0.0,0.0,0.0,0.0,0.0,0.0,0.0,0.0,0.0,0.0,0.0,0.0,0.0],[0.0,0.0,0.0,0.0,0.0,0.0,0.0,0.0,0.0,0.0,0.0,0.0,0.0,0.0,0.0,0.0,0.0,0.0,0.0,0.0,0.0,0.0,0.0,0.0,0.0,0.0,0.0,0.0,0.0,0.0,0.0,0.0,0.0,0.0,0.0,0.0,0.0,0.0,0.0,0.0,0.0,0.0,0.0,0.0,0.0,0.0,0.0,0.0,0.0,0.0,0.0,0.0,0.0,1.0,0.99,0.0,0.0,1.0,1.0,1.0,1.0,0.0,0.0,0.0,0.0,0.0,0.0,0.0,0.0,0.0,0.0,0.0,0.0,0.0,0.0,0.0,0.0,0.0,0.0,0.0,0.0,0.0,0.0,0.0,0.0,0.0,0.0,0.0,0.0,0.0,0.0,0.0,0.0,0.0,0.0,0.0,0.0,0.0,0.0,0.0,0.0,0.0,0.0,0.0,0.0,0.0,0.0,0.0,0.0,0.0,0.0,0.0,0.0,0.0,0.0,0.0,0.0,0.0,0.0,0.0,0.0,0.0,0.0,0.0,0.0,0.0,0.0,0.0,0.0,0.0,0.0,0.0,0.0,0.0,0.0,0.0,0.0,0.0,0.0,0.0,0.0,0.0,0.0,0.0,0.98,0.0,0.0,0.0,1.0,0.0,0.0,0.0,0.0,0.0,0.0,0.0,0.0,0.0,0.0,0.0,0.0,0.0,0.0,0.0,0.0,0.0,0.0,0.0,0.0,0.0,0.0,0.0,0.0,0.0,0.0,0.0,0.0,0.0,0.0,0.0,0.0,0.0,0.0,0.0,0.0,0.0,0.0,0.0,0.0,0.0,0.0,0.0,0.0,0.0,0.0,0.0,0.0,0.0,0.0,0.0,0.0,0.0,0.0,0.0,0.0,0.0,0.0,0.0,0.0,0.0,0.0,0.0,0.0,0.0,0.0,0.0,0.0,0.0,0.0,0.0,0.0,0.0,0.0,0.0,0.0,0.0,0.0,0.0,0.0,0.0,0.0,0.0,0.0,0.0,0.0,0.0,0.0,0.0,0.0,0.0,0.0,0.0,0.0,0.0,0.0,0.0,0.0,0.0,0.0,0.0,0.0,0.0,0.0,0.0,0.0,0.0,0.0,0.0,0.0,0.0,0.0,0.0,0.0,0.0,0.0,0.0,0.0,0.0,0.0,0.0,0.0,0.0,0.01,1.0,1.0,1.0,1.0,0.0,0.0,0.0,0.0,0.0,0.0,0.0,0.0,0.0,0.0,0.0,0.0,0.0,0.0,0.0,0.0,0.0,0.0,0.0,0.0,0.0,0.0,0.0,1.0,1.0,1.0,1.0,1.0,0.0,0.0,0.0,0.0,0.0,0.0,0.0,0.0,0.0,0.0,0.0,0.0,0.0,0.0,0.0,0.0,0.0],[0.0,0.0,0.0,0.0,0.0,0.0,0.0,0.0,0.0,0.0,0.0,0.0,0.0,0.0,0.0,0.0,0.0,0.0,0.0,0.0,0.0,0.0,0.0,0.0,0.0,0.0,0.0,0.0,0.0,0.0,0.0,0.0,0.0,0.0,0.0,0.0,0.0,0.0,0.0,0.0,0.0,0.0,0.0,0.0,0.0,0.0,0.0,0.0,0.0,0.0,0.0,0.0,0.0,0.0,0.0,0.0,0.0,0.0,0.0,0.64,1.0,0.99,0.99,1.0,0.0,0.0,0.0,0.0,0.0,0.0,0.99,0.0,0.0,0.0,0.0,0.0,0.0,0.0,0.0,0.0,0.0,0.0,0.0,0.0,0.0,0.0,0.0,0.0,0.0,0.0,0.0,0.0,0.0,0.0,0.0,0.0,0.0,0.0,0.0,0.0,0.0,0.0,0.01,0.0,0.99,0.0,0.0,0.0,0.0,0.0,0.0,0.0,0.0,0.0,0.0,0.0,0.0,0.0,0.0,0.0,0.0,0.0,0.0,0.0,0.0,0.0,0.0,0.0,0.0,0.0,0.0,0.0,0.0,0.0,0.0,0.0,0.0,0.0,0.0,0.0,0.0,0.0,0.0,0.0,0.0,0.0,0.0,0.0,0.0,0.0,0.0,0.0,0.0,0.0,0.0,0.0,0.0,0.0,0.0,0.0,0.0,0.0,0.0,0.0,0.0,0.0,0.0,0.0,0.0,0.0,0.0,0.0,0.0,0.0,0.0,0.0,0.0,0.0,0.0,0.0,0.0,0.0,0.0,0.0,0.0,0.0,0.0,0.0,0.0,0.0,0.0,0.0,0.0,0.0,0.0,0.0,0.0,0.0,0.0,0.0,0.0,0.0,0.0,0.0,0.0,0.0,0.0,0.0,0.0,0.0,0.0,0.0,0.0,0.0,0.0,0.0,0.0,0.0,0.0,0.0,0.0,0.0,0.0,0.0,0.0,0.0,0.0,0.0,0.0,0.0,0.0,0.0,0.0,0.0,0.0,0.0,0.0,0.0,0.0,0.0,0.0,0.0,0.0,0.0,0.0,0.0,0.0,0.0,0.0,0.0,0.0,0.0,0.0,0.0,0.0,0.0,0.0,0.0,0.0,0.0,0.0,0.0,0.0,0.0,0.0,0.0,0.0,0.0,0.0,0.0,0.0,0.0,0.0,1.0,1.0,1.0,1.0,1.0,0.0,0.0,0.0,0.0,0.0,0.0,0.0,0.0,0.0,0.0,0.0,0.0,0.0,0.0,0.0,0.0,0.0,0.0,0.0,0.0,0.0,0.0,1.0,1.0,0.9,0.01,1.0,0.0,0.0,0.0,0.0,0.0,0.0,0.0,0.0,0.0,0.0,0.0,0.0,0.0,0.0,0.0,0.0,0.0],[0.0,0.0,0.0,0.0,0.0,0.0,0.0,0.0,0.0,0.0,0.0,0.0,0.0,0.0,0.0,0.0,0.0,0.0,0.0,0.0,0.0,0.0,0.0,0.0,0.0,0.0,0.0,0.0,0.0,0.0,0.0,0.0,0.0,0.0,0.0,0.0,0.0,0.0,0.0,0.0,0.0,0.0,0.0,0.0,0.0,0.0,0.0,0.0,0.0,0.0,0.0,0.0,0.0,0.0,0.39,0.0,0.0,0.0,0.0,1.0,0.98,1.0,0.0,0.02,0.0,0.0,0.0,0.0,0.0,0.0,0.0,0.0,0.0,0.0,0.0,0.0,0.0,0.0,0.0,0.0,0.0,0.0,0.0,0.0,0.0,0.0,0.0,0.0,0.0,0.0,0.0,0.0,0.0,0.0,0.0,0.0,0.0,0.0,0.0,0.0,0.0,0.0,0.0,0.0,0.0,0.0,0.0,0.0,0.0,0.0,0.0,0.0,0.0,0.0,0.0,0.0,0.0,0.0,0.0,0.0,0.0,0.0,0.0,0.0,0.0,0.0,0.0,0.0,0.0,0.0,0.0,0.0,0.0,0.0,0.0,0.0,0.0,0.0,0.0,0.0,0.0,0.0,0.0,0.0,0.33,0.0,0.0,0.0,0.0,0.0,0.0,0.0,0.0,0.0,0.0,0.0,0.0,0.0,0.0,0.0,0.0,0.0,0.0,0.0,0.0,0.0,0.0,0.0,0.0,0.0,0.0,0.0,0.0,0.0,0.0,0.0,0.0,0.0,0.0,0.0,0.0,0.0,0.0,0.0,0.0,0.0,0.0,0.0,0.0,0.0,0.0,0.0,0.0,0.0,0.0,0.0,0.0,0.0,0.0,0.0,0.0,0.0,0.0,0.0,0.0,0.0,0.0,0.0,0.0,0.0,0.0,0.0,0.0,0.0,0.0,0.0,0.0,0.0,0.0,0.0,0.0,0.0,0.0,0.0,0.0,0.0,0.0,0.0,0.0,0.0,0.0,0.0,0.0,0.0,0.0,0.0,0.0,0.0,0.0,0.0,0.0,0.0,0.0,0.0,0.0,0.0,0.0,0.0,0.0,0.0,0.0,0.0,0.0,0.0,0.0,0.0,0.0,0.0,0.0,0.0,0.0,0.0,0.0,0.0,0.0,0.0,0.0,0.0,0.0,0.0,0.0,0.0,0.0,0.0,1.0,1.0,1.0,1.0,1.0,1.0,0.0,0.0,0.0,0.0,0.0,0.0,0.0,0.0,0.0,0.0,0.0,0.0,0.0,0.0,0.0,0.0,0.0,0.0,1.0,1.0,1.0,0.84,0.0,0.0,0.0,0.0,0.0,0.0,0.0,0.0,0.0,0.0,0.0,0.0,0.0,0.0,0.0,0.0,0.0,0.0,0.0,0.0],[0.0,0.0,0.0,0.0,0.0,0.0,0.0,0.0,0.0,0.0,0.0,0.0,0.0,0.0,0.0,0.0,0.0,0.0,0.0,0.0,0.0,0.0,0.0,0.0,0.0,0.0,0.0,0.0,0.0,0.0,0.0,0.0,0.0,0.0,0.0,0.0,0.0,0.0,0.0,0.0,0.0,0.0,0.0,0.0,0.0,0.0,0.0,0.0,0.0,0.0,0.0,0.0,0.0,0.0,0.0,0.0,0.0,0.0,0.0,0.0,0.0,1.0,0.02,1.0,1.0,1.0,0.02,0.99,0.0,0.0,0.01,0.0,0.0,0.0,0.0,0.0,0.0,0.0,0.0,0.0,0.0,0.0,0.0,0.0,0.0,0.0,0.0,0.0,0.0,0.0,0.0,0.0,0.0,0.0,0.0,0.0,0.0,0.0,0.0,0.0,0.0,0.0,0.0,0.0,1.0,0.0,0.0,0.0,0.0,0.0,0.0,0.0,0.0,0.0,0.0,0.0,0.0,0.0,0.0,0.0,0.0,0.0,0.0,0.0,0.0,0.0,0.0,0.0,0.0,0.0,0.0,0.0,0.0,0.0,0.0,0.0,0.0,0.0,0.0,0.0,0.0,0.0,0.0,0.0,0.0,0.0,0.0,0.0,0.0,0.0,0.0,0.0,0.0,0.0,0.0,0.0,0.0,0.0,0.0,0.0,0.0,0.0,0.0,0.0,0.0,0.0,0.0,0.0,0.0,0.0,0.0,0.0,0.0,0.0,0.0,0.0,0.0,0.0,0.0,0.0,0.0,0.0,0.0,0.0,0.0,0.0,0.0,0.0,0.0,0.0,0.0,0.0,0.0,0.0,0.0,0.0,0.0,0.0,0.0,0.0,0.0,0.0,0.0,0.0,0.0,0.0,0.0,0.0,0.0,0.0,0.0,0.0,0.0,0.0,0.0,0.0,0.0,0.0,0.0,0.0,0.0,0.0,0.0,0.0,0.0,0.0,0.0,0.0,0.0,0.0,0.0,0.0,0.0,0.0,0.0,0.0,0.0,0.0,0.0,0.0,0.0,0.0,0.0,0.0,0.0,0.0,0.0,0.0,0.0,0.0,0.0,0.0,0.0,0.0,0.0,0.0,0.0,0.0,0.0,0.0,0.0,0.0,0.0,0.0,0.0,0.0,0.0,0.0,0.0,0.0,0.0,0.0,0.0,0.0,0.0,1.0,1.0,1.0,1.0,0.0,0.0,0.0,0.0,0.0,0.0,0.0,0.0,0.0,0.0,0.0,0.0,0.0,0.0,0.0,0.0,0.0,0.0,0.0,0.0,1.0,0.69,0.47,0.0,0.0,0.0,0.0,0.0,0.0,0.0,0.0,0.0,0.0,0.0,0.0,0.0,0.0,0.0,0.0,0.0,0.0,0.0,0.0],[0.0,0.0,0.0,0.0,0.0,0.0,0.0,0.0,0.0,0.0,0.0,0.0,0.0,0.0,0.0,0.0,0.0,0.0,0.0,0.0,0.0,0.0,0.0,0.0,0.0,0.0,0.0,0.0,0.0,0.0,0.0,0.0,0.0,0.0,0.0,0.0,0.0,0.0,0.0,0.0,0.0,0.0,0.0,0.0,0.0,0.0,0.0,0.0,0.0,0.0,0.0,0.0,0.0,0.0,0.0,0.0,0.0,0.0,0.0,0.0,0.0,0.0,0.0,0.0,0.0,1.0,0.0,0.0,0.0,0.0,0.0,0.0,0.0,0.0,0.0,0.0,0.0,0.0,0.0,0.0,0.0,0.0,0.0,0.0,0.0,0.0,0.0,0.0,0.0,0.0,0.0,0.0,0.0,0.0,0.0,0.0,0.0,0.0,0.0,0.0,0.0,0.0,0.0,0.0,0.0,0.0,0.86,0.0,0.0,0.0,0.0,0.0,0.0,0.0,0.0,0.0,0.0,0.0,0.0,0.0,0.0,0.0,0.0,0.0,0.0,0.0,0.0,0.0,0.0,0.0,0.0,0.0,0.0,0.0,0.0,0.0,0.0,0.0,0.0,0.0,0.0,0.0,0.0,0.0,0.0,0.0,0.0,0.0,0.0,0.0,0.0,0.0,0.0,0.0,0.0,0.0,0.0,0.0,0.0,0.0,0.0,0.0,0.0,0.0,0.0,0.0,0.0,0.0,0.0,0.0,0.0,0.0,0.0,0.0,0.0,0.0,0.0,0.0,0.0,0.0,0.0,0.0,0.0,0.0,0.0,0.0,0.0,0.0,0.0,0.0,0.0,0.0,0.0,0.0,0.0,0.0,0.0,0.0,0.0,0.0,0.0,0.0,0.0,0.0,0.0,0.0,0.0,0.0,0.0,0.0,0.0,0.0,0.0,0.0,0.0,0.0,0.0,0.0,0.0,0.0,0.0,0.0,0.0,0.0,0.0,0.0,0.0,0.0,0.0,0.0,0.0,0.0,0.0,0.0,0.0,0.0,0.0,0.0,0.0,0.0,0.0,0.0,0.0,0.0,0.0,0.0,0.0,0.0,0.0,0.0,0.0,0.0,0.0,0.0,0.0,0.0,0.0,0.0,0.0,0.0,0.0,0.0,0.0,0.0,0.0,0.0,0.0,0.0,0.0,0.0,0.0,0.0,0.0,0.0,0.0,0.0,1.0,1.0,1.0,1.0,0.01,1.0,0.0,0.0,0.0,0.0,0.0,0.0,0.0,0.0,0.0,0.0,0.0,0.0,0.0,0.0,0.0,1.0,1.0,1.0,0.05,0.0,0.0,0.0,0.0,0.0,0.0,0.0,0.0,0.0,0.0,0.0,0.0,0.0,0.0,0.0,0.0,0.0,0.0,0.0,0.0,0.0],[0.01,0.01,0.0,0.01,0.0,0.0,0.0,0.0,0.0,0.0,0.0,0.0,0.0,0.0,0.0,0.0,0.0,0.0,0.0,0.0,0.0,0.0,0.0,0.0,0.0,0.0,0.0,0.0,0.0,0.0,0.0,0.0,0.0,0.0,0.0,0.0,0.0,0.0,0.0,0.0,0.0,0.0,0.0,0.02,0.6,0.0,0.01,0.0,0.0,0.0,0.0,0.0,0.0,0.0,0.0,0.0,0.0,0.0,0.0,0.0,0.0,0.83,0.0,0.0,0.0,0.0,0.0,0.0,0.0,0.0,0.0,0.0,0.0,0.0,0.0,0.0,0.0,0.0,0.0,0.0,0.0,0.0,0.0,0.0,0.0,0.0,0.0,0.0,0.0,0.0,0.0,0.0,0.0,0.0,0.0,0.0,0.0,0.0,0.0,0.0,0.0,0.0,0.0,0.0,0.0,0.0,0.0,0.0,0.0,0.0,0.0,0.0,0.0,0.0,0.0,0.0,0.0,0.0,0.0,0.0,0.0,0.0,0.0,0.0,0.0,0.0,0.0,0.0,0.0,0.0,0.0,0.0,0.0,0.0,0.0,0.0,0.0,0.0,0.0,0.0,0.0,0.0,0.0,0.0,0.0,0.0,0.0,0.0,0.0,0.0,0.0,0.0,0.0,0.0,0.0,0.0,0.0,0.0,0.0,0.0,0.0,0.0,0.0,0.0,0.0,0.0,0.0,0.0,0.0,0.0,0.0,0.0,0.0,0.0,0.0,0.0,0.0,0.0,0.0,0.0,0.0,0.0,0.0,0.0,0.0,0.0,0.0,0.0,0.0,0.0,0.0,0.0,0.0,0.0,0.0,0.0,0.0,0.0,0.0,0.0,0.0,0.0,0.0,0.0,0.0,0.0,0.0,0.0,0.0,0.0,0.0,0.0,0.0,0.0,0.0,0.0,0.0,0.0,0.0,0.0,0.0,0.0,0.0,0.0,0.0,0.0,0.0,0.0,0.0,0.0,0.0,0.0,0.0,0.0,0.0,0.0,0.0,0.0,0.0,0.0,0.0,0.0,0.0,0.0,0.0,0.0,0.0,0.0,0.0,0.0,0.0,0.0,0.0,0.0,0.0,0.0,0.0,0.0,0.0,0.0,0.0,0.0,0.0,0.0,0.0,0.0,0.0,0.0,0.0,0.0,0.0,0.0,0.0,0.0,0.0,0.0,1.0,0.0,1.0,1.0,1.0,0.99,0.0,0.0,0.0,0.0,0.0,0.0,0.0,0.0,0.0,0.0,0.0,0.0,0.0,0.0,0.0,0.0,1.0,0.0,0.0,0.0,0.0,0.0,0.0,0.0,0.0,0.0,0.0,0.0,0.0,0.0,0.0,0.0,0.0,0.0,0.0,0.0,0.0,0.0,0.0,0.0],[0.0,0.01,0.01,0.01,0.0,0.0,0.0,0.0,0.0,0.0,0.0,0.0,0.0,0.0,0.0,0.0,0.0,0.0,0.0,0.0,0.0,0.0,0.0,0.0,0.0,0.0,0.0,0.0,0.0,0.0,0.0,0.0,0.0,0.0,0.0,0.0,0.0,0.0,0.0,0.0,0.01,0.0,0.0,0.78,0.59,0.0,0.03,0.0,0.0,0.0,0.0,0.0,0.0,0.0,0.0,0.0,0.0,0.0,0.0,0.0,0.0,0.0,0.0,0.0,0.0,0.0,0.0,0.0,0.0,0.0,0.0,0.0,0.0,0.0,0.0,0.0,0.0,0.0,0.0,0.0,0.0,0.0,0.0,0.0,0.0,0.0,0.0,0.0,0.0,0.0,0.0,0.0,0.0,0.0,0.0,0.0,0.0,0.0,0.0,0.0,0.0,0.0,0.0,0.0,0.0,0.0,0.0,0.0,0.0,0.0,0.0,0.0,0.0,0.0,0.0,0.0,0.0,0.0,0.0,0.0,0.0,0.0,0.0,0.0,0.0,0.0,0.0,0.0,0.0,0.0,0.0,0.0,0.0,0.0,0.0,0.0,0.1,1.0,0.0,0.0,1.0,0.28,0.0,0.0,0.0,0.0,0.0,0.0,0.0,0.0,0.0,0.0,0.0,0.0,0.0,0.0,0.0,0.0,0.0,0.0,0.0,0.0,0.0,0.0,0.0,0.0,0.0,0.0,0.0,0.0,0.0,0.0,0.0,0.0,0.0,0.0,0.0,0.0,0.0,0.0,0.0,0.0,0.0,0.0,0.0,0.0,0.0,0.0,0.0,0.0,0.0,0.0,0.0,0.0,0.0,0.0,0.0,0.0,0.0,0.0,0.0,0.0,0.0,0.0,0.0,0.0,0.0,0.0,0.0,0.0,0.0,0.0,0.0,0.0,0.0,0.0,0.0,0.0,0.0,0.0,0.0,0.0,0.0,0.0,0.0,0.0,0.0,0.0,0.0,0.0,0.0,0.0,0.0,0.0,0.0,0.0,0.0,0.0,0.0,0.0,0.0,0.0,0.0,0.0,0.0,0.0,0.0,0.0,0.0,0.0,0.0,0.0,0.0,0.0,0.0,0.0,0.0,0.0,0.0,0.0,0.0,0.0,0.0,0.0,0.0,0.0,0.0,0.0,0.0,0.0,0.0,0.0,0.0,0.0,0.0,0.0,0.0,0.0,0.01,1.0,1.0,1.0,1.0,0.0,0.0,0.0,0.0,0.0,0.0,0.0,0.0,0.0,0.0,0.0,0.0,0.0,1.0,0.51,1.0,0.0,0.0,0.0,0.0,0.0,0.0,0.0,0.0,0.0,0.0,0.0,0.0,0.0,0.0,0.0,0.0,0.0,0.0,0.0,0.0,0.0,0.0,0.0],[0.0,0.02,0.02,0.05,0.01,0.0,0.0,0.0,0.0,0.0,0.0,0.0,0.0,0.0,0.0,0.0,0.0,0.0,0.0,0.0,0.0,0.0,0.0,0.0,0.0,0.0,0.0,0.0,0.0,0.0,0.0,0.0,0.0,0.0,0.0,0.0,0.0,0.0,0.0,0.0,0.02,0.0,0.0,0.02,0.01,0.0,0.0,0.0,0.0,0.0,0.0,0.0,0.0,0.0,0.0,0.0,0.0,0.0,0.0,0.0,0.0,0.0,0.0,0.0,0.0,0.0,0.0,0.0,0.0,0.0,0.0,0.0,0.0,0.0,0.0,0.0,0.0,0.0,0.0,0.0,0.0,0.0,0.0,0.0,0.0,0.0,0.0,0.0,0.0,0.0,0.0,0.0,0.0,0.0,0.0,0.0,0.0,0.0,0.0,0.0,0.0,0.0,0.0,0.0,0.0,0.0,0.0,0.0,0.0,0.0,0.0,0.0,0.0,0.0,0.0,0.0,0.0,0.0,0.0,0.0,0.0,0.0,0.0,0.0,0.0,0.0,0.0,0.0,0.0,0.0,0.0,0.0,0.0,0.0,0.0,0.0,0.0,0.0,0.0,0.0,0.0,0.0,0.0,0.0,0.0,0.0,0.0,0.0,0.0,0.0,0.0,0.0,0.0,0.0,0.0,0.0,0.0,0.0,0.0,0.0,0.0,0.0,0.0,0.0,0.0,0.0,0.0,0.0,0.0,0.0,0.0,0.0,0.0,0.0,0.0,0.0,0.0,0.0,0.0,0.0,0.0,0.0,0.0,0.0,0.0,0.0,0.0,0.0,0.0,0.0,0.0,0.0,0.0,0.0,0.0,0.0,0.0,0.0,0.0,0.0,0.0,0.0,0.0,0.0,0.0,0.0,0.0,0.0,0.0,0.0,0.0,0.0,0.0,0.0,0.0,0.0,0.0,0.0,0.0,0.0,0.0,0.0,0.0,0.0,0.0,0.0,0.0,0.0,0.0,0.0,0.0,0.0,0.0,0.0,0.0,0.0,0.0,0.0,0.0,0.0,0.0,0.0,0.0,0.0,0.0,0.0,0.0,0.0,0.0,0.0,0.0,0.0,0.0,0.0,0.0,0.0,0.0,0.0,0.0,0.0,0.0,0.0,0.0,0.0,0.0,0.0,0.0,0.0,0.0,0.0,0.0,0.0,0.0,0.0,0.0,0.0,0.0,0.0,1.0,0.99,1.0,1.0,1.0,1.0,0.0,0.0,0.0,0.0,0.0,0.0,0.0,0.0,0.0,0.0,0.0,0.0,1.0,1.0,1.0,0.0,0.0,0.0,0.0,0.0,0.0,0.0,0.0,0.0,0.0,0.0,0.0,0.0,0.0,0.0,0.0,0.0,0.0,0.0,0.0,0.0,0.0,0.0],[0.0,0.02,0.03,0.03,0.03,0.0,0.0,0.0,0.0,0.0,0.0,0.0,0.0,0.0,0.0,0.0,0.0,0.0,0.0,0.0,0.0,0.0,0.0,0.0,0.0,0.0,0.0,0.0,0.0,0.0,0.0,0.0,0.0,0.0,0.0,0.0,0.73,0.0,0.0,0.71,0.78,0.0,0.0,0.75,0.01,0.0,0.0,0.0,0.0,0.0,0.0,0.0,0.0,0.0,0.0,0.0,0.0,0.0,0.0,0.0,0.0,0.0,0.0,0.0,0.0,0.0,0.0,0.0,0.0,0.0,0.0,0.0,0.0,0.0,0.0,0.0,0.0,0.0,0.0,0.0,0.0,0.0,0.0,0.0,0.0,0.0,0.0,0.0,0.0,0.0,0.0,0.0,0.0,0.0,0.0,0.0,0.0,0.0,0.0,0.0,0.0,0.0,0.0,0.0,0.0,0.0,0.0,0.0,0.0,0.0,0.0,0.0,0.0,0.0,0.0,0.0,0.0,0.0,0.0,0.0,0.0,0.0,0.0,0.0,0.0,0.0,0.0,0.0,0.0,0.0,0.0,0.0,0.0,1.0,0.0,0.0,0.15,0.0,0.0,0.0,0.0,0.0,0.0,0.0,0.0,0.0,0.0,0.0,0.0,0.0,0.0,0.0,0.0,0.0,0.0,0.0,0.0,0.0,0.0,0.0,0.0,0.0,0.0,0.0,0.0,0.0,0.0,0.0,0.0,0.0,0.0,0.0,0.0,0.0,0.0,0.0,0.0,0.0,0.0,0.0,0.0,0.0,0.0,0.0,0.0,0.0,0.0,0.0,0.0,0.0,0.0,0.0,0.0,0.0,0.0,0.0,0.0,0.0,0.0,0.0,0.0,0.0,0.0,0.0,0.0,0.0,0.0,0.0,0.0,0.0,0.0,0.0,0.0,0.0,0.0,0.0,0.0,0.0,0.0,0.0,0.0,0.0,0.0,0.0,0.0,0.0,0.0,0.0,0.0,0.0,0.0,0.0,0.0,0.0,0.0,0.0,0.0,0.0,0.0,0.0,0.0,0.0,0.0,0.0,0.0,0.0,0.0,0.0,0.0,0.0,0.0,0.0,0.0,0.0,0.0,0.0,0.0,0.0,0.0,0.0,0.0,0.0,0.0,0.0,0.0,0.0,0.0,0.0,0.0,0.0,0.0,0.0,0.0,0.0,0.0,0.0,0.0,0.0,0.0,0.0,1.0,1.0,1.0,1.0,0.01,0.0,0.0,0.0,0.0,0.0,0.0,0.0,0.0,0.0,1.0,0.87,1.0,0.01,0.0,0.0,0.0,0.0,0.0,0.0,0.0,0.0,0.0,0.0,0.0,0.0,0.0,0.0,0.0,0.0,0.0,0.0,0.0,0.0,0.0,0.0,0.0,0.0],[0.0,0.02,0.02,0.01,0.01,0.0,0.0,0.0,0.0,0.0,0.0,0.0,0.0,0.0,0.0,0.0,0.0,0.0,0.0,0.0,0.0,0.0,0.0,0.0,0.0,0.0,0.0,0.0,0.0,0.0,0.0,0.0,0.0,0.0,0.0,0.0,0.0,0.0,0.0,0.0,0.0,0.0,0.0,0.0,0.0,0.0,0.0,0.0,0.0,0.0,0.0,0.0,0.0,0.0,0.0,0.0,0.0,0.0,0.0,0.0,0.0,0.0,0.0,0.0,0.0,0.0,0.0,0.0,0.0,0.0,0.0,0.0,0.0,0.0,0.0,0.0,0.0,0.0,0.0,0.0,0.0,0.0,0.0,0.0,0.0,0.0,0.0,0.0,0.0,0.0,0.0,0.0,0.0,0.0,0.0,0.0,0.0,0.0,0.0,0.0,0.0,0.0,0.0,0.0,0.0,0.0,0.0,0.0,0.0,0.0,0.0,0.0,0.0,0.0,0.0,0.0,0.0,0.0,0.0,0.0,0.0,0.0,0.0,0.0,0.0,0.0,0.0,0.0,0.0,0.0,0.0,0.0,0.0,0.0,0.0,0.0,0.0,0.0,0.0,0.0,0.0,0.0,0.0,0.0,0.0,0.0,0.0,0.0,0.0,0.0,0.0,0.0,0.0,0.0,0.0,0.0,0.0,0.0,0.0,0.0,0.0,0.0,0.0,0.0,0.0,0.0,0.0,0.0,0.0,0.0,0.0,0.0,0.0,0.0,0.0,0.0,0.0,0.0,0.0,0.0,0.0,0.0,0.0,0.0,0.0,0.0,0.0,0.0,0.0,0.0,0.0,0.0,0.0,0.0,0.0,0.0,0.0,0.0,0.0,0.0,0.0,0.0,0.0,0.0,0.0,0.0,0.0,0.0,0.0,0.0,0.0,0.0,0.0,0.0,0.0,0.0,0.0,0.0,0.0,0.0,0.0,0.0,0.0,0.0,0.0,0.0,0.0,0.0,0.0,0.0,0.0,0.0,0.0,0.0,0.0,0.0,0.0,0.0,0.0,0.0,0.0,0.0,0.0,0.0,0.0,0.0,0.0,0.0,0.0,0.0,0.0,0.0,0.0,0.0,0.0,0.0,0.0,0.0,0.0,0.0,0.0,0.0,0.0,0.0,0.0,0.0,0.0,0.0,0.0,0.0,0.0,0.0,0.0,0.0,0.0,0.0,0.0,0.0,0.0,0.0,0.0,1.0,1.0,1.0,1.0,0.09,0.77,0.0,0.0,0.0,0.0,0.0,0.0,0.0,1.0,1.0,1.0,1.0,0.0,0.0,0.0,0.0,0.0,0.0,0.0,0.0,0.0,0.0,0.0,0.0,0.0,0.0,0.0,0.0,0.0,0.0,0.0,0.0,0.0,0.0,0.0,0.0],[0.0,0.02,0.03,0.01,0.03,0.65,0.0,0.73,0.75,0.0,0.0,0.74,0.01,0.0,0.0,0.0,0.0,0.0,0.0,0.0,0.0,0.0,0.0,0.0,0.0,0.0,0.0,0.0,0.0,0.0,0.0,0.0,0.01,0.01,0.0,0.0,0.03,0.0,0.0,0.0,0.0,0.0,0.0,0.0,0.0,0.0,0.0,0.0,0.0,0.0,0.0,0.0,0.0,0.0,0.0,0.0,0.0,0.0,0.0,0.0,0.0,0.0,0.0,0.0,0.0,0.0,0.0,0.0,0.0,0.0,0.0,0.0,0.0,0.0,0.0,0.0,0.0,0.0,0.0,0.0,0.0,0.0,0.0,0.0,0.0,0.0,0.0,0.0,0.0,0.0,0.0,0.0,0.0,0.0,0.0,0.0,0.0,0.0,0.0,0.0,0.0,0.0,0.0,0.0,0.0,0.0,0.0,0.0,0.0,0.0,0.0,0.0,0.0,0.0,0.0,0.0,0.0,0.0,0.0,0.0,0.0,0.0,0.0,0.0,0.0,0.0,0.0,0.0,0.0,0.0,0.0,0.0,0.0,0.0,0.0,0.0,0.0,0.0,0.0,0.0,0.0,0.0,0.0,0.0,0.0,0.0,0.0,0.0,0.0,0.0,0.0,0.0,0.0,0.0,0.0,0.0,0.0,0.0,0.0,0.0,0.0,0.0,0.0,0.0,0.0,0.0,0.0,0.0,0.0,0.0,0.0,0.0,0.0,0.0,0.0,0.0,0.0,0.0,0.0,0.0,0.0,0.0,0.0,0.0,0.0,0.0,0.0,0.0,0.0,0.0,0.0,0.0,0.0,0.0,0.0,0.0,0.0,0.0,0.0,0.0,0.0,0.0,0.0,0.0,0.0,0.0,0.0,0.0,0.0,0.0,0.0,0.0,0.0,0.0,0.0,0.0,0.0,0.0,0.0,0.0,0.0,0.0,0.0,0.0,0.0,0.0,0.0,0.0,0.0,0.0,0.0,0.0,0.0,0.0,0.0,0.0,0.0,0.0,0.0,0.0,0.0,0.0,0.0,0.0,0.0,0.0,0.0,0.0,0.0,0.0,0.0,0.0,0.0,0.0,0.0,0.0,0.0,0.0,0.0,0.0,0.0,0.0,0.0,0.0,0.0,0.0,0.0,0.0,0.0,0.0,0.0,0.0,0.0,0.0,0.0,0.0,0.0,0.0,0.0,0.0,0.0,0.0,0.01,1.0,1.0,1.0,1.0,0.0,0.0,0.0,0.0,0.0,0.0,0.0,0.46,0.01,0.0,0.0,0.0,0.0,0.0,0.0,0.0,0.0,0.0,0.0,0.0,0.0,0.0,0.0,0.0,0.0,0.0,0.0,0.0,0.0,0.0,0.0,0.0,0.0,0.0,0.0],[0.0,0.0,0.0,0.0,0.0,0.01,0.0,0.0,0.73,0.0,0.0,0.66,0.69,0.0,0.0,0.01,0.0,0.0,0.0,0.0,0.0,0.0,0.0,0.0,0.0,0.0,0.0,0.0,0.0,0.0,0.0,0.0,0.7,0.05,0.0,0.0,0.74,0.0,0.0,0.0,0.0,0.0,0.0,0.0,0.0,0.0,0.0,0.0,0.0,0.0,0.0,0.0,0.0,0.0,0.0,0.0,0.0,0.0,0.0,0.0,0.0,0.0,0.0,0.0,0.0,0.0,0.0,0.0,0.0,0.0,0.0,0.0,0.0,0.0,0.0,0.0,0.0,0.0,0.0,0.0,0.0,0.0,0.0,0.0,0.0,0.0,0.0,0.0,0.0,0.0,0.0,0.0,0.0,0.0,0.0,0.0,0.0,0.0,0.0,0.0,0.0,0.0,0.0,0.0,0.0,0.0,0.0,0.0,0.0,0.0,0.0,0.0,0.0,1.0,0.0,0.0,0.0,0.0,0.0,0.0,0.0,0.0,0.0,0.0,0.0,0.0,0.0,0.0,0.0,0.0,0.0,0.0,0.0,0.0,0.0,0.0,0.0,0.0,0.0,0.0,0.0,0.0,0.0,0.0,0.0,0.0,0.0,0.0,0.0,0.0,0.0,0.0,0.0,0.0,0.0,0.0,0.0,0.0,0.0,0.0,0.0,0.0,0.0,0.0,0.0,0.0,0.0,0.0,0.0,0.0,0.0,0.0,0.0,0.0,0.0,0.0,0.0,0.0,0.0,0.0,0.0,0.0,0.0,0.0,0.0,0.0,0.0,0.0,0.0,0.0,0.0,0.0,0.0,0.0,0.0,0.0,0.0,0.0,0.0,0.0,0.0,0.0,0.0,0.0,0.0,0.0,0.0,0.0,0.0,0.0,0.0,0.0,0.0,0.0,0.0,0.0,0.0,0.0,0.0,0.0,0.0,0.0,0.0,0.0,0.0,0.0,0.0,0.0,0.0,0.0,0.0,0.0,0.0,0.0,0.0,0.0,0.0,0.0,0.0,0.0,0.0,0.0,0.0,0.0,0.0,0.0,0.0,0.0,0.0,0.0,0.0,0.0,0.0,0.0,0.0,0.0,0.0,0.0,0.0,0.0,0.0,0.0,0.0,0.0,0.0,0.0,0.0,0.0,0.0,0.0,0.0,0.0,0.0,0.0,0.0,0.0,0.0,0.0,0.0,0.0,0.0,0.0,0.0,0.09,1.0,1.0,1.0,1.0,0.0,0.0,0.0,0.0,1.0,1.0,1.0,0.0,0.0,0.0,0.0,0.0,0.0,0.0,0.0,0.0,0.0,0.0,0.0,0.0,0.0,0.0,0.0,0.0,0.0,0.0,0.0,0.0,0.0,0.0,0.0,0.0,0.0,0.0],[0.0,0.0,0.0,0.0,0.0,0.0,0.0,0.0,0.0,0.0,0.0,0.39,0.0,0.0,0.0,0.01,0.0,0.0,0.0,0.0,0.0,0.0,0.0,0.0,0.0,0.0,0.0,0.0,0.0,0.0,0.0,0.0,0.0,0.0,0.0,0.0,0.0,0.0,0.0,0.0,0.0,0.0,0.0,0.0,0.0,0.0,0.0,0.0,0.0,0.0,0.0,0.0,0.0,0.0,0.0,0.0,0.0,0.0,0.0,0.0,0.0,0.0,0.0,0.0,0.0,0.0,0.0,0.0,0.0,0.0,0.0,0.0,0.0,0.0,0.0,0.0,0.0,0.0,0.0,0.0,0.0,0.0,0.0,0.0,0.0,0.0,0.0,0.0,0.0,0.0,0.0,0.0,0.0,0.0,0.0,0.0,0.0,0.0,0.0,0.0,0.0,0.0,0.0,0.0,0.0,0.0,0.0,0.0,0.0,0.0,0.0,0.0,0.0,0.0,0.0,0.0,0.0,0.0,0.0,0.0,0.0,0.0,0.0,0.0,0.0,0.0,0.0,0.0,0.0,0.0,0.0,0.0,0.0,0.0,0.0,0.0,0.0,0.0,0.0,0.0,0.0,0.0,0.0,0.0,0.0,0.0,0.0,0.0,0.0,0.0,0.0,0.0,0.0,0.0,0.0,0.0,0.0,0.0,0.0,0.0,0.0,0.0,0.0,0.0,0.0,0.0,0.0,0.0,0.0,0.0,0.0,0.0,0.0,0.0,0.0,0.0,0.0,0.0,0.0,0.0,0.0,0.0,0.0,0.0,0.0,0.0,0.0,0.0,0.0,0.0,0.0,0.0,0.0,0.0,0.0,0.0,0.0,0.0,0.0,0.0,0.0,0.0,0.0,0.0,0.0,0.0,0.0,0.0,0.0,0.0,0.0,0.0,0.0,0.0,0.0,0.0,0.0,0.0,0.0,0.0,0.0,0.0,0.0,0.0,0.0,0.0,0.0,0.0,0.0,0.0,0.0,0.0,0.0,0.0,0.0,0.0,0.0,0.0,0.0,0.0,0.0,0.0,0.0,0.0,0.0,0.0,0.0,0.0,0.0,0.0,0.0,0.0,0.0,0.0,0.0,0.0,0.0,0.0,0.0,0.0,0.0,0.0,0.0,0.0,0.0,0.0,0.0,0.0,0.0,0.0,0.0,0.0,0.0,0.0,0.0,0.0,0.0,0.0,0.0,0.0,0.0,0.0,0.0,0.77,1.0,1.0,1.0,1.0,1.0,0.0,0.0,0.0,1.0,1.0,1.0,1.0,0.0,0.0,0.0,0.0,0.0,0.0,0.0,0.0,0.0,0.0,0.0,0.0,0.0,0.0,0.0,0.0,0.0,0.0,0.0,0.0,0.0,0.0,0.0,0.0,0.0,0.0],[0.0,0.0,0.0,0.0,0.0,0.0,0.0,0.0,0.0,0.0,0.0,0.69,0.54,0.0,0.2,0.63,0.0,0.0,0.1,0.01,0.0,0.0,0.0,0.0,0.0,0.0,0.01,0.0,0.0,0.0,0.0,0.0,0.0,0.0,0.0,0.0,0.0,0.0,0.0,0.0,0.0,0.0,0.0,0.0,0.0,0.0,0.0,0.0,0.0,0.0,0.0,0.0,0.0,0.0,0.0,0.0,0.0,0.0,0.0,0.0,0.0,0.0,0.0,0.0,0.0,0.0,0.0,0.0,0.0,0.0,0.0,0.0,0.0,0.0,0.0,0.0,0.0,0.0,0.0,0.0,0.0,0.0,0.0,0.0,0.0,0.0,0.0,0.0,0.0,0.0,0.0,0.0,0.0,0.0,0.0,0.0,0.0,0.0,0.0,0.0,0.0,0.0,0.0,0.0,0.0,0.0,0.0,0.0,0.0,0.0,0.0,0.0,0.0,0.0,0.0,0.0,0.0,0.0,0.0,0.0,0.0,0.0,0.0,0.0,0.0,0.0,0.0,0.0,0.0,0.0,0.0,0.0,0.0,0.0,0.0,0.0,0.0,0.0,0.0,0.0,0.0,0.0,0.0,0.0,0.0,0.0,0.0,0.0,0.0,0.0,0.0,0.0,0.0,0.0,0.0,0.0,0.0,0.0,0.0,0.0,0.0,0.0,0.0,0.0,0.0,0.0,0.0,0.0,0.0,0.0,0.0,0.0,0.0,0.0,0.0,0.0,0.0,0.0,0.0,0.0,0.0,0.0,0.0,0.0,0.0,0.0,0.0,0.0,0.0,0.0,0.0,0.0,0.0,0.0,0.0,0.0,0.0,0.0,0.0,0.0,0.0,0.0,0.0,0.0,0.0,0.0,0.0,0.0,0.0,0.0,0.0,0.0,0.0,0.0,0.0,0.0,0.0,0.0,0.0,0.0,0.0,0.0,0.0,0.0,0.0,0.0,0.0,0.0,0.0,0.0,0.0,0.0,0.0,0.0,0.0,0.0,0.0,0.0,0.0,0.0,0.0,0.0,0.0,0.0,0.0,0.0,0.0,0.0,0.0,0.0,0.0,0.0,0.0,0.0,0.0,0.0,0.0,0.0,0.0,0.0,0.0,0.0,0.0,0.0,0.0,0.0,0.0,0.0,0.0,0.0,0.0,0.0,0.0,0.0,0.0,0.0,0.0,0.0,0.0,0.0,0.0,0.0,0.0,0.0,0.0,1.0,1.0,1.0,1.0,0.03,0.0,0.02,1.0,0.48,0.0,0.0,0.0,0.0,0.0,0.0,0.0,0.0,0.0,0.0,0.0,0.0,0.0,0.0,0.0,0.0,0.0,0.0,0.0,0.0,0.0,0.0,0.0,0.0,0.0,0.0,0.0,0.0],[0.0,0.0,0.0,0.0,0.0,0.0,0.0,0.0,0.0,0.0,0.0,0.0,0.0,0.0,0.0,0.0,0.0,0.0,0.0,0.0,0.0,0.0,0.0,0.0,0.0,0.0,0.0,0.0,0.0,0.0,0.0,0.0,0.0,0.0,0.0,0.0,0.0,0.0,0.0,0.0,0.0,0.0,0.0,0.0,0.0,0.0,0.0,0.0,0.0,0.0,0.0,0.0,0.0,0.0,0.0,0.0,0.0,0.0,0.0,0.0,0.0,0.0,0.0,0.0,0.0,0.0,0.0,0.0,0.0,0.0,0.0,0.0,0.0,0.0,0.0,0.0,0.0,0.0,0.0,0.0,0.0,0.0,0.0,0.0,0.0,0.0,0.0,0.0,0.0,0.0,0.0,0.0,0.0,0.0,0.0,0.0,0.0,0.0,0.0,0.0,0.0,0.0,0.0,0.0,0.0,0.0,0.0,0.0,0.0,0.0,0.0,0.0,0.19,0.0,0.0,0.0,0.0,0.0,0.0,0.0,0.0,0.0,0.0,0.0,0.0,0.0,0.0,0.0,0.0,0.0,0.0,0.0,0.0,0.0,0.0,0.0,0.0,0.0,0.0,0.0,0.0,0.0,0.0,0.0,0.0,0.0,0.0,0.0,0.0,0.0,0.0,0.0,0.0,0.0,0.0,0.0,0.0,0.0,0.0,0.0,0.0,0.0,0.0,0.0,0.0,0.0,0.0,0.0,0.0,0.0,0.0,0.0,0.0,0.0,0.0,0.0,0.0,0.0,0.0,0.0,0.0,0.0,0.0,0.0,0.0,0.0,0.0,0.0,0.0,0.0,0.0,0.0,0.0,0.0,0.0,0.0,0.0,0.0,0.0,0.0,0.0,0.0,0.0,0.0,0.0,0.0,0.0,0.0,0.0,0.0,0.0,0.0,0.0,0.0,0.0,0.0,0.0,0.0,0.0,0.0,0.0,0.0,0.0,0.0,0.0,0.0,0.0,0.0,0.0,0.0,0.0,0.0,0.0,0.0,0.0,0.0,0.0,0.0,0.0,0.0,0.0,0.0,0.0,0.0,0.0,0.0,0.0,0.0,0.0,0.0,0.0,0.0,0.0,0.0,0.0,0.0,0.0,0.0,0.0,0.0,0.0,0.0,0.0,0.0,0.0,0.0,0.0,0.0,0.0,0.0,0.0,0.0,0.0,0.0,0.0,0.0,0.0,0.0,0.0,0.0,0.0,0.0,0.0,0.0,0.0,0.0,1.0,1.0,1.0,1.0,0.01,1.0,1.0,1.0,0.0,0.0,0.0,0.0,0.0,0.0,0.0,0.0,0.0,0.0,0.0,0.0,0.0,0.0,0.0,0.0,0.0,0.0,0.0,0.0,0.0,0.0,0.0,0.0,0.0,0.0,0.0,0.0],[0.0,0.0,0.0,0.0,0.0,0.0,0.0,0.0,0.0,0.0,0.0,0.0,0.0,0.0,0.0,0.0,0.0,0.0,0.0,0.02,0.0,0.0,0.0,0.0,0.0,0.0,0.0,0.0,0.0,0.0,0.0,0.0,0.0,0.0,0.0,0.0,0.0,0.0,0.0,0.0,0.0,0.0,0.0,0.0,0.0,0.0,0.0,0.0,0.0,0.0,0.0,0.0,0.0,0.0,0.0,0.0,0.0,0.0,0.0,0.0,0.0,0.0,0.0,0.0,0.0,0.0,0.0,0.0,0.0,0.0,0.0,0.0,0.0,0.0,0.0,0.0,0.0,0.0,0.0,0.0,0.0,0.0,0.0,0.0,0.0,0.0,0.0,0.0,0.0,0.0,0.0,0.0,0.0,0.0,0.0,0.0,0.0,0.0,0.0,0.0,0.0,0.0,0.0,0.0,0.0,0.0,0.0,0.0,0.0,0.0,0.0,0.0,0.0,0.0,0.0,0.0,0.0,0.0,0.0,0.0,0.0,0.0,0.0,0.0,0.0,0.0,0.0,0.0,0.0,0.0,0.0,0.0,0.0,0.0,0.0,0.0,0.0,0.0,0.0,0.0,0.0,0.0,0.0,0.0,0.0,0.0,0.0,0.0,0.0,0.0,0.0,0.0,0.0,0.0,0.0,0.0,0.0,0.0,0.0,0.0,0.0,0.0,0.0,0.0,0.0,0.0,0.0,0.0,0.0,0.0,0.0,0.0,0.0,0.0,0.0,0.0,0.0,0.0,0.0,0.0,0.0,0.0,0.0,0.0,0.0,0.0,0.0,0.0,0.0,0.0,0.0,0.0,0.0,0.0,0.0,0.0,0.0,0.0,0.0,0.0,0.0,0.0,0.0,0.0,0.0,0.0,0.0,0.0,0.0,0.0,0.0,0.0,0.0,0.0,0.0,0.0,0.0,0.0,0.0,0.0,0.0,0.0,0.0,0.0,0.0,0.0,0.0,0.0,0.0,0.0,0.0,0.0,0.0,0.0,0.0,0.0,0.0,0.0,0.0,0.0,0.0,0.0,0.0,0.0,0.0,0.0,0.0,0.0,0.0,0.0,0.0,0.0,0.0,0.0,0.0,0.0,0.0,0.0,0.0,0.0,0.0,0.0,0.0,0.0,0.0,0.0,0.0,0.0,0.0,0.0,0.0,0.0,0.0,0.0,0.0,0.0,0.0,0.0,0.0,0.0,0.0,0.0,0.0,0.0,0.0,0.0,0.0,0.03,1.0,1.0,1.0,1.0,0.0,0.0,0.0,0.0,0.0,0.0,0.0,0.0,0.0,0.0,0.0,0.0,0.0,0.0,0.0,0.0,0.0,0.0,0.0,0.0,0.0,0.0,0.0,0.0,0.0,0.0,0.0,0.0,0.0,0.0],[0.0,0.0,0.0,0.0,0.0,0.0,0.0,0.0,0.0,0.0,0.0,0.0,0.0,0.0,0.0,0.0,0.0,0.0,0.0,0.64,0.0,0.0,0.0,0.0,0.0,0.0,0.0,0.0,0.0,0.0,0.0,0.0,0.0,0.0,0.0,0.0,0.0,0.0,0.0,0.0,0.0,0.0,0.0,0.0,0.0,0.0,0.0,0.0,0.0,0.0,0.0,0.0,0.0,0.0,0.0,0.0,0.0,0.0,0.0,0.0,0.0,0.0,0.0,0.0,0.0,0.0,0.0,0.0,0.0,0.0,0.0,0.0,0.0,0.0,0.0,0.0,0.0,0.0,0.0,0.0,0.0,0.0,0.0,0.0,0.0,0.0,0.0,0.0,0.0,0.0,0.0,0.0,0.0,0.0,0.0,0.0,0.0,0.0,0.0,0.0,0.0,0.0,0.0,0.0,0.0,0.0,0.0,0.0,0.0,0.0,0.0,0.0,0.0,0.0,0.99,1.0,0.26,0.0,0.0,0.0,0.0,0.0,0.0,0.0,0.0,0.0,0.0,0.0,0.0,0.0,0.0,0.0,0.0,0.0,0.0,0.0,0.0,0.0,0.0,0.0,0.0,0.0,0.0,0.0,0.0,0.0,0.0,0.0,0.0,0.0,0.0,0.0,0.0,0.0,0.0,0.0,0.0,0.0,0.0,0.0,0.0,0.0,0.0,0.0,0.0,0.0,0.0,0.0,0.0,0.0,0.0,0.0,0.0,0.0,0.0,0.0,0.0,0.0,0.0,0.0,0.0,0.0,0.0,0.0,0.0,0.0,0.0,0.0,0.0,0.0,0.0,0.0,0.0,0.0,0.0,0.0,0.0,0.0,0.0,0.0,0.0,0.0,0.0,0.0,0.0,0.0,0.0,0.0,0.0,0.0,0.0,0.0,0.0,0.0,0.0,0.0,0.0,0.0,0.0,0.0,0.0,0.0,0.0,0.0,0.0,0.0,0.0,0.0,0.0,0.0,0.0,0.0,0.0,0.0,0.0,0.0,0.0,0.0,0.0,0.0,0.0,0.0,0.0,0.0,0.0,0.0,0.0,0.0,0.0,0.0,0.0,0.0,0.0,0.0,0.0,0.0,0.0,0.0,0.0,0.0,0.0,0.0,0.0,0.0,0.0,0.0,0.0,0.0,0.0,0.0,0.0,0.0,0.0,0.0,0.0,0.0,0.0,0.0,0.0,0.0,0.0,0.0,0.0,0.0,0.0,0.0,0.0,0.0,0.01,1.0,1.0,1.0,0.0,0.0,0.0,0.0,0.0,0.0,0.0,0.0,0.0,0.0,0.0,0.0,0.0,0.0,0.0,0.0,0.0,0.0,0.0,0.0,0.0,0.0,0.0,0.0,0.0,0.0,0.0,0.0,0.0,0.0],[0.0,0.0,0.0,0.0,0.0,0.0,0.0,0.0,0.0,0.0,0.0,0.0,0.0,0.0,0.0,0.0,0.0,0.0,0.0,0.0,0.0,0.0,0.0,0.0,0.0,0.0,0.0,0.0,0.0,0.0,0.0,0.0,0.0,0.0,0.0,0.0,0.0,0.0,0.0,0.0,0.0,0.0,0.0,0.0,0.0,0.0,0.0,0.0,0.0,0.0,0.0,0.0,0.0,0.0,0.0,0.0,0.0,0.0,0.0,0.0,0.0,0.0,0.0,0.0,0.0,0.0,0.0,0.0,0.0,0.0,0.0,0.0,0.0,0.0,0.0,0.0,0.0,0.0,0.0,0.0,0.0,0.0,0.0,0.0,0.0,0.0,0.0,0.0,0.0,0.0,0.0,0.0,0.0,0.0,0.0,0.0,0.0,0.0,0.0,0.0,0.0,0.0,0.0,0.0,0.0,0.0,0.0,0.0,0.0,0.0,0.0,0.0,1.0,1.0,1.0,1.0,0.0,0.0,0.0,0.0,0.0,0.0,0.0,0.0,0.0,0.0,0.0,0.0,0.0,0.0,0.0,0.0,0.0,0.0,0.0,0.0,0.0,0.0,0.0,0.0,0.0,0.0,0.0,0.0,0.0,0.0,0.0,0.0,0.0,0.0,0.0,0.0,0.0,0.0,0.0,0.0,0.0,0.0,0.0,0.0,0.0,0.0,0.0,0.0,0.0,0.0,0.0,0.0,0.0,0.0,0.0,0.0,0.0,0.0,0.0,0.0,0.0,0.0,0.0,0.0,0.0,0.0,0.0,0.0,0.0,0.0,0.0,0.0,0.0,0.0,0.0,0.0,0.0,0.0,0.0,0.0,0.0,0.0,0.0,0.0,0.0,0.0,0.0,0.0,0.0,0.0,0.0,0.0,0.0,0.0,0.0,0.0,0.0,0.0,0.0,0.0,0.0,0.0,0.0,0.0,0.0,0.0,0.0,0.0,0.0,0.0,0.0,0.0,0.0,0.0,0.0,0.0,0.0,0.0,0.0,0.0,0.0,0.0,0.0,0.0,0.0,0.0,0.0,0.0,0.0,0.0,0.0,0.0,0.0,0.0,0.0,0.0,0.0,0.0,0.0,0.0,0.0,0.0,0.0,0.0,0.0,0.0,0.0,0.0,0.0,0.0,0.0,0.0,0.0,0.0,0.0,0.0,0.0,0.0,0.0,0.0,0.0,0.0,0.0,0.0,0.0,0.0,0.0,0.0,0.0,0.0,0.0,0.02,1.0,1.0,1.0,1.0,1.0,1.0,0.0,0.0,0.0,0.0,0.0,0.0,0.0,0.0,0.0,0.0,0.0,0.0,0.0,0.0,0.0,0.0,0.0,0.0,0.0,0.0,0.0,0.0,0.0,0.0,0.0,0.0,0.0,0.0],[0.0,0.0,0.0,0.0,0.0,0.0,0.0,0.0,0.0,0.0,0.0,0.04,0.69,0.0,0.0,0.69,0.0,0.0,0.0,0.0,0.0,0.0,0.0,0.0,0.0,0.0,0.0,0.0,0.0,0.0,0.0,0.0,0.47,0.0,0.0,0.0,0.0,0.0,0.0,0.0,0.0,0.0,0.0,0.0,0.0,0.0,0.0,0.0,0.0,0.0,0.0,0.0,0.0,0.0,0.0,0.0,0.0,0.0,0.0,0.0,0.0,0.0,0.0,0.0,0.0,0.0,0.0,0.0,0.0,0.0,0.0,0.0,0.0,0.0,0.0,0.0,0.0,0.0,0.0,0.0,0.0,0.0,0.0,0.0,0.0,0.0,0.0,0.0,0.0,0.0,0.0,0.0,0.0,0.0,0.0,0.0,0.0,0.0,0.0,0.0,0.0,0.0,0.0,0.0,0.0,0.0,0.0,0.0,0.0,0.0,0.0,0.0,1.0,1.0,0.38,0.71,0.0,0.0,0.77,0.0,0.0,0.0,0.0,0.0,0.0,0.0,0.0,0.0,0.0,0.0,0.0,0.0,0.0,0.0,0.0,0.0,0.0,0.0,0.0,0.0,0.0,0.0,0.0,0.0,0.0,0.0,0.0,0.0,0.0,0.0,0.0,0.0,0.0,0.0,0.0,0.0,0.0,0.0,0.0,0.0,0.0,0.0,0.0,0.0,0.0,0.0,0.0,0.0,0.0,0.0,0.0,0.0,0.0,0.0,0.0,0.0,0.0,0.0,0.0,0.0,0.0,0.0,0.0,0.0,0.0,0.0,0.0,0.0,0.0,0.0,0.0,0.0,0.0,0.0,0.0,0.0,0.0,0.0,0.0,0.0,0.0,0.0,0.0,0.0,0.0,0.0,0.0,0.0,0.0,0.0,0.0,0.0,0.0,0.0,0.0,0.0,0.0,0.0,0.0,0.0,0.0,0.0,0.0,0.0,0.0,0.0,0.0,0.0,0.0,0.0,0.0,0.0,0.0,0.0,0.0,0.0,0.0,0.0,0.0,0.0,0.0,0.0,0.0,0.0,0.0,0.0,0.0,0.0,0.0,0.0,0.0,0.0,0.0,0.0,0.0,0.0,0.0,0.0,0.0,0.0,0.0,0.0,0.0,0.0,0.0,0.0,0.0,0.0,0.0,0.0,0.0,0.0,0.0,0.0,0.0,0.0,0.0,0.0,0.0,0.0,0.0,0.0,0.0,0.0,0.0,1.0,1.0,1.0,1.0,0.0,0.0,1.0,1.0,1.0,1.0,0.0,0.0,0.0,0.0,0.0,0.0,0.0,0.0,0.0,0.0,0.0,0.0,0.0,0.0,0.0,0.0,0.0,0.0,0.0,0.0,0.0,0.0,0.0,0.0,0.0,0.0,0.0],[0.0,0.0,0.0,0.0,0.0,0.0,0.0,0.0,0.0,0.0,0.0,0.0,0.0,0.0,0.0,0.0,0.0,0.0,0.0,0.0,0.0,0.0,0.0,0.0,0.0,0.0,0.0,0.0,0.0,0.0,0.0,0.0,0.0,0.0,0.0,0.0,0.0,0.0,0.0,0.0,0.0,0.0,0.0,0.0,0.0,0.0,0.0,0.0,0.0,0.0,0.0,0.0,0.0,0.0,0.0,0.0,0.0,0.0,0.0,0.0,0.0,0.0,0.0,0.0,0.0,0.0,0.0,0.0,0.0,0.0,0.0,0.0,0.0,0.0,0.0,0.0,0.0,0.0,0.0,0.0,0.0,0.0,0.0,0.0,0.0,0.0,0.0,0.0,0.0,0.0,0.0,0.0,0.0,0.0,0.0,0.0,0.0,0.0,0.0,0.0,0.0,0.0,0.0,0.0,0.0,0.0,0.0,0.0,0.0,0.0,1.0,0.8,1.0,0.06,0.0,0.0,0.0,0.0,0.0,0.0,0.0,0.0,0.0,0.0,0.0,0.0,0.0,0.0,0.0,0.0,0.0,0.0,0.0,0.0,0.0,0.0,0.0,0.0,0.0,0.0,0.0,0.0,0.0,0.0,0.0,0.0,0.0,0.0,0.0,0.0,0.0,0.0,0.0,0.0,0.0,0.0,0.0,0.0,0.0,0.0,0.0,0.0,0.0,0.0,0.0,0.0,0.0,0.0,0.0,0.0,0.0,0.0,0.0,0.0,0.0,0.0,0.0,0.0,0.0,0.0,0.0,0.0,0.0,0.0,0.0,0.0,0.0,0.0,0.0,0.0,0.0,0.0,0.0,0.0,0.0,0.0,0.0,0.0,0.0,0.0,0.0,0.0,0.0,0.0,0.0,0.0,0.0,0.0,0.0,0.0,0.0,0.0,0.0,0.0,0.0,0.0,0.0,0.0,0.0,0.0,0.0,0.0,0.0,0.0,0.0,0.0,0.0,0.0,0.0,0.0,0.0,0.0,0.0,0.0,0.0,0.0,0.0,0.0,0.0,0.0,0.0,0.0,0.0,0.0,0.0,0.0,0.0,0.0,0.0,0.0,0.0,0.0,0.0,0.0,0.0,0.0,0.0,0.0,0.0,0.0,0.0,0.0,0.0,0.0,0.0,0.0,0.0,0.0,0.0,0.0,0.0,0.0,0.0,0.0,0.0,0.0,0.0,0.0,0.0,0.0,0.0,0.0,0.0,0.0,0.0,1.0,1.0,0.48,1.0,0.0,0.0,1.0,1.0,1.0,1.0,1.0,0.0,0.0,0.0,0.0,0.0,0.0,0.0,0.0,0.0,0.0,0.0,0.0,0.0,0.0,0.0,0.0,0.0,0.0,0.0,0.0,0.0,0.0,0.0,0.0,0.0,0.0],[0.0,0.0,0.01,0.0,0.01,0.0,0.0,0.0,0.0,0.0,0.0,0.0,0.0,0.0,0.0,0.0,0.0,0.0,0.0,0.0,0.0,0.0,0.0,0.0,0.0,0.0,0.0,0.0,0.0,0.0,0.0,0.0,0.0,0.0,0.0,0.0,0.67,0.0,0.0,0.01,0.0,0.0,0.0,0.0,0.0,0.0,0.0,0.0,0.0,0.0,0.0,0.0,0.0,0.0,0.0,0.0,0.0,0.0,0.0,0.0,0.0,0.0,0.0,0.0,0.0,0.0,0.0,0.0,0.0,0.0,0.0,0.0,0.0,0.0,0.0,0.0,0.0,0.0,0.0,0.0,0.0,0.0,0.0,0.0,0.0,0.0,0.0,0.0,0.0,0.0,0.0,0.0,0.0,0.0,0.0,0.0,0.0,0.0,0.0,0.0,0.0,0.0,0.0,0.0,0.0,0.0,0.0,0.0,0.0,0.0,1.0,1.0,0.98,1.0,0.0,0.0,0.0,0.0,0.0,0.0,0.0,0.0,0.0,0.0,0.0,0.0,0.0,0.0,0.0,0.05,0.0,0.0,0.03,0.9,0.0,0.0,0.15,0.0,0.0,0.0,0.0,0.0,0.0,0.0,0.0,0.0,0.0,0.0,0.0,0.0,0.0,0.0,0.0,0.0,0.0,0.0,0.0,0.0,0.0,0.0,0.0,0.0,0.0,0.0,0.0,0.0,0.0,0.0,0.0,0.0,0.0,0.0,0.0,0.0,0.0,0.0,0.0,0.0,0.0,0.0,0.0,0.0,0.0,0.0,0.0,0.0,0.0,0.0,0.0,0.0,0.0,0.0,0.0,0.0,0.0,0.0,0.0,0.0,0.0,0.0,0.0,0.0,0.0,0.0,0.0,0.0,0.0,0.0,0.0,0.0,0.0,0.0,0.0,0.0,0.0,0.0,0.0,0.0,0.0,0.0,0.0,0.0,0.0,0.0,0.0,0.0,0.0,0.0,0.0,0.0,0.0,0.0,0.0,0.0,0.0,0.0,0.0,0.0,0.0,0.0,0.0,0.0,0.0,0.0,0.0,0.0,0.0,0.0,0.0,0.0,0.0,0.0,0.0,0.0,0.0,0.0,0.0,0.0,0.0,0.0,0.0,0.0,0.0,0.0,0.0,0.0,0.0,0.0,0.0,0.0,0.0,0.0,0.0,0.0,0.0,0.0,0.0,0.0,0.0,0.0,0.0,0.0,1.0,1.0,0.46,1.0,1.0,0.0,0.0,0.0,0.0,0.0,1.0,1.0,1.0,1.0,1.0,0.0,0.0,0.0,0.0,0.0,0.0,0.0,0.0,0.0,0.0,0.0,0.0,0.0,0.0,0.0,0.0,0.0,0.0,0.0,0.0,0.0,0.0,0.0,0.0,0.0],[0.0,0.0,0.0,0.0,0.0,0.0,0.0,0.0,0.0,0.0,0.0,0.0,0.0,0.0,0.0,0.0,0.0,0.0,0.0,0.0,0.0,0.0,0.0,0.0,0.0,0.0,0.0,0.0,0.0,0.0,0.0,0.0,0.0,0.0,0.0,0.0,0.0,0.0,0.0,0.0,0.0,0.0,0.0,0.0,0.0,0.0,0.0,0.0,0.0,0.0,0.0,0.0,0.0,0.0,0.0,0.0,0.0,0.0,0.0,0.0,0.0,0.0,0.0,0.0,0.0,0.0,0.0,0.0,0.0,0.0,0.0,0.0,0.0,0.0,0.0,0.0,0.0,0.0,0.0,0.0,0.0,0.0,0.0,0.0,0.0,0.0,0.0,0.0,0.0,0.0,0.0,0.0,0.0,0.0,0.0,0.0,0.0,0.0,0.0,0.0,0.0,0.0,0.0,0.0,0.0,0.0,0.0,0.0,1.0,0.29,1.0,0.0,0.0,0.0,0.0,0.0,0.0,0.0,0.0,0.0,0.0,0.0,0.0,0.0,0.0,0.0,0.0,0.0,0.0,0.0,0.0,0.0,0.0,0.0,0.0,0.0,0.0,0.0,0.0,0.0,0.0,0.0,0.0,0.0,0.0,0.0,0.0,0.0,0.0,0.0,0.0,0.0,0.0,0.0,0.0,0.0,0.0,0.0,0.0,0.0,0.0,0.0,0.0,0.0,0.0,0.0,0.0,0.0,0.0,0.0,0.0,0.0,0.0,0.0,0.0,0.0,0.0,0.0,0.0,0.0,0.0,0.0,0.0,0.0,0.0,0.0,0.0,0.0,0.0,0.0,0.0,0.0,0.0,0.0,0.0,0.0,0.0,0.0,0.0,0.0,0.0,0.0,0.0,0.0,0.0,0.0,0.0,0.0,0.0,0.0,0.0,0.0,0.0,0.0,0.0,0.0,0.0,0.0,0.0,0.0,0.0,0.0,0.0,0.0,0.0,0.0,0.0,0.0,0.0,0.0,0.0,0.0,0.0,0.0,0.0,0.0,0.0,0.0,0.0,0.0,0.0,0.0,0.0,0.0,0.0,0.0,0.0,0.0,0.0,0.0,0.0,0.0,0.0,0.0,0.0,0.0,0.0,0.0,0.0,0.0,0.0,0.0,0.0,0.0,0.0,0.0,0.0,0.0,0.0,0.0,0.0,0.0,0.0,0.0,0.0,0.0,0.0,0.0,0.0,0.0,0.0,0.0,0.87,1.0,0.01,0.0,1.0,0.0,0.0,0.0,0.0,0.0,0.0,1.0,1.0,1.0,1.0,1.0,0.0,0.0,0.0,0.0,0.0,0.0,0.0,0.0,0.0,0.0,0.0,0.0,0.0,0.0,0.0,0.0,0.0,0.0,0.0,0.0,0.0,0.0,0.0,0.0],[0.0,0.0,0.0,0.0,0.0,0.0,0.0,0.0,0.0,0.0,0.0,0.0,0.0,0.0,0.0,0.0,0.0,0.0,0.0,0.0,0.0,0.0,0.0,0.0,0.0,0.0,0.0,0.0,0.0,0.0,0.0,0.0,0.0,0.0,0.0,0.0,0.0,0.0,0.0,0.0,0.0,0.0,0.0,0.01,0.0,0.0,0.0,0.0,0.0,0.0,0.0,0.0,0.0,0.0,0.0,0.0,0.0,0.0,0.0,0.0,0.0,0.0,0.0,0.0,0.0,0.0,0.0,0.0,0.0,0.0,0.0,0.0,0.0,0.0,0.0,0.0,0.0,0.0,0.0,0.0,0.0,0.0,0.0,0.0,0.0,0.0,0.0,0.0,0.0,0.0,0.0,0.0,0.0,0.0,0.0,0.0,0.0,0.0,0.0,0.0,0.0,0.0,0.0,0.0,0.0,0.0,0.0,0.0,1.0,1.0,1.0,1.0,0.0,0.0,0.0,0.0,0.0,0.0,0.0,0.0,0.0,0.0,0.0,0.0,0.0,0.0,0.0,0.0,0.0,0.0,0.0,0.0,0.0,0.78,0.0,0.0,1.0,1.0,0.0,0.0,1.0,0.0,0.0,0.0,0.0,0.0,0.0,0.0,0.0,0.0,0.0,0.0,0.0,0.0,0.0,0.0,0.0,0.0,0.0,0.0,0.0,0.0,0.0,0.0,0.0,0.0,0.0,0.0,0.0,0.0,0.0,0.0,0.0,0.0,0.0,0.0,0.0,0.0,0.0,0.0,0.0,0.0,0.0,0.0,0.0,0.0,0.0,0.0,0.0,0.0,0.0,0.0,0.0,0.0,0.0,0.0,0.0,0.0,0.0,0.0,0.0,0.0,0.0,0.0,0.0,0.0,0.0,0.0,0.0,0.0,0.0,0.0,0.0,0.0,0.0,0.0,0.0,0.0,0.0,0.0,0.0,0.0,0.0,0.0,0.0,0.0,0.0,0.0,0.0,0.0,0.0,0.0,0.0,0.0,0.0,0.0,0.0,0.0,0.0,0.0,0.0,0.0,0.0,0.0,0.0,0.0,0.0,0.0,0.0,0.0,0.0,0.0,0.0,0.0,0.0,0.0,0.0,0.0,0.0,0.0,0.0,0.0,0.0,0.0,0.0,0.0,0.0,0.0,0.0,0.0,0.0,0.0,0.0,0.0,0.0,0.0,0.0,0.0,0.0,0.0,1.0,1.0,1.0,1.0,0.0,0.0,0.0,0.0,0.0,0.0,0.0,0.0,0.0,0.0,1.0,1.0,1.0,1.0,1.0,0.0,0.0,0.0,0.0,0.0,0.0,0.0,0.0,0.0,0.0,0.0,0.0,0.0,0.0,0.0,0.0,0.0,0.0,0.0,0.0,0.0,0.0,0.0],[0.0,0.0,0.0,0.0,0.0,0.0,0.0,0.0,0.0,0.0,0.0,0.0,0.0,0.0,0.0,0.0,0.0,0.0,0.0,0.0,0.0,0.0,0.0,0.0,0.0,0.0,0.0,0.0,0.0,0.0,0.0,0.0,0.0,0.0,0.0,0.0,0.0,0.0,0.0,0.0,0.0,0.0,0.0,0.0,0.0,0.0,0.0,0.0,0.0,0.0,0.0,0.0,0.0,0.0,0.0,0.0,0.0,0.0,0.0,0.0,0.0,0.0,0.0,0.0,0.0,0.0,0.0,0.0,0.0,0.0,0.0,0.0,0.0,0.0,0.0,0.0,0.0,0.0,0.0,0.0,0.0,0.0,0.0,0.0,0.0,0.0,0.0,0.0,0.0,0.0,0.0,0.0,0.0,0.0,0.0,0.0,0.0,0.0,0.0,0.0,0.0,0.0,0.0,0.0,0.0,0.0,1.0,1.0,1.0,0.0,0.0,0.0,0.0,0.0,0.0,0.0,0.0,0.0,0.0,0.0,0.0,0.0,0.0,0.0,0.0,0.0,0.0,0.0,0.0,0.0,0.0,0.0,0.0,0.0,0.0,0.0,0.0,0.0,0.0,0.0,0.0,0.0,0.0,0.0,0.0,0.0,0.0,0.0,0.0,0.0,0.0,0.0,0.0,0.0,0.0,0.0,0.0,0.0,0.0,0.0,0.0,0.0,0.0,0.0,0.0,0.0,0.0,0.0,0.0,0.0,0.0,0.0,0.0,0.0,0.0,0.0,0.0,0.0,0.0,0.0,0.0,0.0,0.0,0.0,0.0,0.0,0.0,0.0,0.0,0.0,0.0,0.0,0.0,0.0,0.0,0.0,0.0,0.0,0.0,0.0,0.0,0.0,0.0,0.0,0.0,0.0,0.0,0.0,0.0,0.0,0.0,0.0,0.0,0.0,0.0,0.0,0.0,0.0,0.0,0.0,0.0,0.0,0.0,0.0,0.0,0.0,0.0,0.0,0.0,0.0,0.0,0.0,0.0,0.0,0.0,0.0,0.0,0.0,0.0,0.0,0.0,0.0,0.0,0.0,0.0,0.0,0.0,0.0,0.0,0.0,0.0,0.0,0.0,0.0,0.0,0.0,0.0,0.0,0.0,0.0,0.0,0.0,0.0,0.0,0.0,0.0,0.0,0.0,0.0,0.0,0.0,0.0,0.0,0.0,0.0,0.0,0.0,0.0,1.0,0.0,0.51,1.0,0.01,1.0,0.0,0.0,0.0,0.0,0.0,0.0,0.0,0.0,0.0,0.0,0.0,1.0,1.0,1.0,1.0,1.0,0.0,0.0,0.0,0.0,0.0,0.0,0.0,0.0,0.0,0.0,0.0,0.0,0.0,0.0,0.0,0.0,0.0,0.0,0.0,0.0,0.0,0.0],[0.0,0.0,0.0,0.0,0.0,0.0,0.0,0.0,0.0,0.0,0.0,0.0,0.0,0.0,0.0,0.0,0.0,0.0,0.0,0.0,0.0,0.0,0.0,0.0,0.0,0.0,0.0,0.0,0.0,0.0,0.0,0.0,0.0,0.0,0.0,0.0,0.0,0.0,0.0,0.0,0.0,0.0,0.0,0.0,0.0,0.0,0.0,0.0,0.0,0.0,0.0,0.0,0.0,0.0,0.0,0.0,0.0,0.0,0.0,0.0,0.0,0.0,0.0,0.0,0.0,0.0,0.0,0.0,0.0,0.0,0.0,0.0,0.0,0.0,0.0,0.0,0.0,0.0,0.0,0.0,0.0,0.0,0.0,0.0,0.0,0.0,0.0,0.0,0.0,0.0,0.0,0.0,0.0,0.0,0.0,0.0,0.0,0.0,0.0,0.0,0.0,0.0,0.0,0.0,0.0,0.0,1.0,1.0,1.0,0.0,0.0,0.0,0.0,0.0,0.0,0.0,0.0,0.0,0.0,0.0,0.0,0.0,0.0,0.0,0.0,0.0,0.0,0.0,0.0,0.0,0.0,0.0,0.0,0.0,0.0,0.0,0.0,0.0,0.0,0.0,1.0,0.0,0.0,0.0,0.75,0.0,0.0,0.0,0.0,0.0,0.0,0.0,0.0,0.0,0.0,0.0,0.0,0.0,0.0,0.0,0.0,0.0,0.0,0.0,0.0,0.0,0.0,0.0,0.0,0.0,0.0,0.0,0.0,0.0,0.0,0.0,0.0,0.0,0.0,0.0,0.0,0.0,0.0,0.0,0.0,0.0,0.0,0.0,0.0,0.0,0.0,0.0,0.0,0.0,0.0,0.0,0.0,0.0,0.0,0.0,0.0,0.0,0.0,0.0,0.0,0.0,0.0,0.0,0.0,0.0,0.0,0.0,0.0,0.0,0.0,0.0,0.0,0.0,0.0,0.0,0.0,0.0,0.0,0.0,0.0,0.0,0.0,0.0,0.0,0.0,0.0,0.0,0.0,0.0,0.0,0.0,0.0,0.0,0.0,0.0,0.0,0.0,0.0,0.0,0.0,0.0,0.0,0.0,0.0,0.0,0.0,0.0,0.0,0.0,0.0,0.0,0.0,0.0,0.0,0.0,0.0,0.0,0.0,0.0,0.0,0.0,0.0,0.0,0.0,0.0,0.0,0.0,0.0,0.0,0.0,0.0,1.0,0.0,1.0,1.0,1.0,1.0,0.0,0.0,0.0,0.0,0.0,0.0,0.0,0.0,0.0,0.0,0.0,0.0,0.0,0.0,1.0,1.0,1.0,1.0,1.0,0.0,0.0,0.0,0.0,0.0,0.0,0.0,0.0,0.0,0.0,0.0,0.0,0.0,0.0,0.0,0.0,0.0,0.0,0.0,0.0,0.0],[0.0,0.0,0.0,0.0,0.0,0.0,0.0,0.0,0.0,0.0,0.0,0.0,0.0,0.0,0.0,0.0,0.0,0.0,0.0,0.0,0.0,0.0,0.0,0.0,0.0,0.0,0.0,0.0,0.0,0.0,0.0,0.0,0.0,0.0,0.0,0.0,0.0,0.0,0.0,0.0,0.0,0.0,0.0,0.0,0.0,0.0,0.0,0.0,0.0,0.0,0.0,0.0,0.0,0.0,0.0,0.0,0.0,0.0,0.0,0.0,0.0,0.0,0.0,0.02,0.0,0.99,0.0,0.0,0.0,0.0,0.0,0.0,0.0,0.0,0.0,0.0,0.0,0.0,0.0,0.0,0.0,0.0,0.0,0.0,0.0,0.0,0.0,0.0,0.0,0.0,0.0,0.0,0.0,0.0,0.0,0.0,0.0,0.0,0.0,0.0,0.0,0.0,0.0,0.0,1.0,1.0,1.0,1.0,0.0,0.0,0.0,0.0,0.0,0.0,0.0,0.0,0.0,0.0,0.0,0.0,0.0,0.0,0.0,0.0,0.0,0.0,0.0,0.0,0.0,0.0,0.0,0.0,0.0,0.0,0.0,0.0,0.0,0.0,0.0,0.0,0.0,0.0,0.0,0.0,0.0,0.0,0.0,0.0,0.0,0.0,0.0,0.0,0.0,0.0,0.0,0.0,0.0,0.0,0.0,0.0,0.0,0.0,0.0,0.0,0.0,0.0,0.0,0.0,0.0,0.0,0.0,0.0,0.0,0.0,0.0,0.0,0.0,0.0,0.0,0.0,0.0,0.0,0.0,0.0,0.0,0.0,0.0,0.0,0.0,0.0,0.0,0.0,0.0,0.0,0.0,0.0,0.0,0.0,0.0,0.0,0.0,0.0,0.0,0.0,0.0,0.0,0.0,0.0,0.0,0.0,0.0,0.0,0.0,0.0,0.0,0.0,0.0,0.0,0.0,0.0,0.0,0.0,0.0,0.0,0.0,0.0,0.0,0.0,0.0,0.0,0.0,0.0,0.0,0.0,0.0,0.0,0.0,0.0,0.0,0.0,0.0,0.0,0.0,0.0,0.0,0.0,0.0,0.0,0.0,0.0,0.0,0.0,0.0,0.0,0.0,0.0,0.0,0.0,0.0,0.0,0.0,0.0,0.0,0.0,0.0,0.0,0.0,0.0,0.0,0.0,0.0,0.0,0.0,0.0,0.0,0.0,1.0,1.0,1.0,0.0,0.0,0.0,0.0,0.0,0.0,0.0,0.0,0.0,0.0,0.0,0.0,0.0,0.0,0.0,0.0,0.0,0.0,1.0,1.0,1.0,1.0,0.05,0.0,0.0,0.0,0.0,0.0,0.0,0.0,0.0,0.0,0.0,0.0,0.0,0.0,0.0,0.0,0.0,0.0,0.0,0.0,0.0],[0.0,0.0,0.0,0.0,0.0,0.0,0.0,0.0,0.0,0.0,0.0,0.0,0.0,0.0,0.0,0.0,0.0,0.0,0.0,0.0,0.0,0.0,0.0,0.0,0.0,0.0,0.0,0.0,0.0,0.0,0.0,0.0,0.0,0.0,0.0,0.0,0.0,0.0,0.0,0.0,0.0,0.0,0.0,0.0,0.0,0.0,0.0,0.0,0.0,0.0,0.0,0.0,0.0,0.0,0.0,0.0,0.0,0.0,0.0,0.0,0.0,0.0,0.0,0.0,0.0,0.0,0.0,0.0,0.0,0.0,0.0,0.0,0.0,0.0,0.0,0.0,0.0,0.0,0.0,0.0,0.0,0.0,0.0,0.0,0.0,0.0,0.0,0.0,0.0,0.0,0.0,0.0,0.0,0.0,0.0,0.0,0.0,0.0,0.0,0.0,0.0,0.0,0.0,0.0,0.99,1.0,0.0,1.0,0.0,0.0,0.0,0.0,0.0,0.0,0.0,0.0,0.0,0.0,0.0,0.0,0.0,0.0,0.0,0.0,0.0,0.0,0.0,0.0,0.0,0.0,0.0,0.0,0.0,0.0,0.0,0.0,0.0,0.0,0.0,0.0,0.02,0.0,0.0,0.01,1.0,0.0,0.0,1.0,0.03,0.0,0.0,0.0,0.0,0.0,0.0,0.0,0.0,0.0,0.0,0.0,0.0,0.0,0.0,0.0,0.0,0.0,0.0,0.0,0.0,0.0,0.0,0.0,0.0,0.0,0.0,0.0,0.0,0.0,0.0,0.0,0.0,0.0,0.0,0.0,0.0,0.0,0.0,0.0,0.0,0.0,0.0,0.0,0.0,0.0,0.0,0.0,0.0,0.0,0.0,0.0,0.0,0.0,0.0,0.0,0.0,0.0,0.0,0.0,0.0,0.0,0.0,0.0,0.0,0.0,0.0,0.0,0.0,0.0,0.0,0.0,0.0,0.0,0.0,0.0,0.0,0.0,0.0,0.0,0.0,0.0,0.0,0.0,0.0,0.0,0.0,0.0,0.0,0.0,0.0,0.0,0.0,0.0,0.0,0.0,0.0,0.0,0.0,0.0,0.0,0.0,0.0,0.0,0.0,0.0,0.0,0.0,0.0,0.0,0.0,0.0,0.0,0.0,0.0,0.0,0.0,0.0,0.0,0.0,0.0,0.0,0.0,0.0,0.0,0.0,1.0,1.0,1.0,0.69,0.05,0.0,0.0,0.0,0.0,0.0,0.0,0.0,0.0,0.0,0.0,0.0,0.0,0.0,0.0,0.0,0.0,0.0,0.0,0.0,1.0,1.0,1.0,1.0,1.0,0.0,0.0,0.0,0.0,0.0,0.0,0.0,0.0,0.0,0.0,0.0,0.0,0.0,0.0,0.0,0.0,0.0,0.0,0.0],[0.0,0.0,0.0,0.0,0.0,0.0,0.0,0.0,0.0,0.0,0.0,0.0,0.0,0.0,0.0,0.0,0.0,0.0,0.0,0.0,0.0,0.0,0.0,0.0,0.0,0.0,0.0,0.0,0.0,0.0,0.0,0.0,0.0,0.0,0.0,0.0,0.0,0.0,0.0,0.0,0.0,0.0,0.0,0.0,0.0,0.0,0.0,0.0,0.0,0.0,0.0,0.0,0.0,0.0,0.0,0.0,0.0,0.0,0.0,0.0,0.0,0.0,0.0,0.91,0.0,0.0,0.0,0.0,0.0,0.0,0.94,0.0,0.0,0.0,0.0,0.0,0.0,0.0,0.0,0.0,0.0,0.0,0.0,0.0,0.0,0.0,0.0,0.0,0.0,0.0,0.0,0.0,0.0,0.0,0.0,0.0,0.0,0.0,0.0,0.0,0.0,0.01,1.0,1.0,1.0,1.0,0.0,0.0,0.0,0.0,0.0,0.0,0.0,0.0,0.0,0.0,0.0,0.0,0.0,0.0,0.0,0.0,0.0,0.0,0.0,0.0,0.0,0.0,0.0,0.0,0.0,0.0,0.0,0.0,0.0,0.0,0.0,0.0,0.0,0.0,0.0,0.0,0.0,0.0,0.0,0.0,0.0,0.02,0.0,0.0,0.0,0.0,0.0,0.0,0.0,0.0,0.0,0.22,0.0,0.0,0.0,0.0,0.0,0.0,0.0,0.0,0.0,0.0,0.0,0.0,0.0,0.0,0.0,0.0,0.0,0.0,0.0,0.0,0.0,0.0,0.0,0.0,0.0,0.0,0.0,0.0,0.0,0.0,0.0,0.0,0.0,0.0,0.0,0.0,0.0,0.0,0.0,0.0,0.0,0.0,0.0,0.0,0.0,0.0,0.0,0.0,0.0,0.0,0.0,0.0,0.0,0.0,0.0,0.0,0.0,0.0,0.0,0.0,0.0,0.0,0.0,0.0,0.0,0.0,0.0,0.0,0.0,0.0,0.0,0.0,0.0,0.0,0.0,0.0,0.0,0.0,0.0,0.0,0.0,0.0,0.0,0.0,0.0,0.0,0.0,0.0,0.0,0.0,0.0,0.0,0.0,0.0,0.0,0.0,0.0,0.0,0.0,0.0,0.0,0.0,0.0,0.0,0.0,0.0,0.0,0.0,0.0,0.0,0.0,0.0,0.0,0.0,0.0,0.02,1.0,1.0,0.84,0.47,0.0,0.0,0.0,0.0,0.0,0.0,0.0,0.0,0.0,0.0,0.0,0.0,0.0,0.0,0.0,0.0,0.0,0.0,0.0,0.0,0.0,0.05,1.0,1.0,1.0,0.67,1.0,0.0,0.0,0.0,0.0,0.0,0.0,0.0,0.0,0.0,0.0,0.0,0.0,0.0,0.0,0.0,0.0,0.0],[0.0,0.0,0.0,0.0,0.0,0.0,0.0,0.0,0.0,0.0,0.0,0.0,0.0,0.0,0.0,0.0,0.0,0.0,0.0,0.0,0.0,0.0,0.0,0.0,0.0,0.0,0.0,0.0,0.0,0.0,0.0,0.0,0.0,0.0,0.0,0.0,0.0,0.0,0.0,0.0,0.0,0.0,0.0,0.0,0.0,0.0,0.0,0.0,0.0,0.0,0.0,0.0,0.0,0.0,0.0,0.0,0.0,0.0,0.0,0.0,0.0,0.0,0.0,0.0,0.0,0.0,0.0,0.0,0.0,0.0,0.0,0.0,0.0,0.0,0.0,0.0,0.0,0.0,0.0,0.0,0.0,0.0,0.0,0.0,0.0,0.0,0.0,0.0,0.0,0.0,0.0,0.0,0.0,0.0,0.0,0.0,0.0,0.0,0.0,0.0,0.0,0.0,0.12,0.04,0.0,0.6,0.0,0.0,0.0,0.0,0.0,0.0,0.0,0.0,0.0,0.0,0.0,0.0,0.0,0.0,0.0,0.0,0.0,0.0,0.0,0.0,0.0,0.0,0.0,0.0,0.0,0.0,0.0,0.0,0.0,0.0,0.0,0.0,0.0,0.0,0.0,0.0,0.0,0.0,0.54,0.0,0.0,1.0,1.0,0.0,0.0,0.95,0.0,0.0,0.0,0.0,0.0,1.0,0.34,0.0,0.01,0.0,0.0,0.0,0.0,0.0,0.0,0.0,0.0,0.0,0.0,0.0,0.0,0.0,0.0,0.0,0.0,0.0,0.0,0.0,0.0,0.0,0.0,0.0,0.0,0.0,0.0,0.0,0.0,0.0,0.0,0.0,0.0,0.0,0.0,0.0,0.0,0.0,0.0,0.0,0.0,0.0,0.0,0.0,0.0,0.0,0.0,0.0,0.0,0.0,0.0,0.0,0.0,0.0,0.0,0.0,0.0,0.0,0.0,0.0,0.0,0.0,0.0,0.0,0.0,0.0,0.0,0.0,0.0,0.0,0.0,0.0,0.0,0.0,0.0,0.0,0.0,0.0,0.0,0.0,0.0,0.0,0.0,0.0,0.0,0.0,0.0,0.0,0.0,0.0,0.0,0.0,0.0,0.0,0.0,0.0,0.0,0.0,0.0,0.0,0.0,0.0,0.0,0.0,0.0,0.0,0.0,0.0,0.0,0.0,0.0,0.0,0.0,0.0,1.0,0.9,0.0,0.0,0.0,0.0,0.0,0.0,0.0,0.0,0.0,0.0,0.0,0.0,0.0,0.0,0.0,0.0,0.0,0.0,0.0,0.0,0.0,0.0,0.0,0.0,1.0,1.0,1.0,1.0,1.0,0.0,0.0,0.0,0.0,0.0,0.0,0.0,0.0,0.0,0.0,0.0,0.0,0.0,0.0,0.0,0.0,0.0],[0.0,0.0,0.0,0.0,0.0,0.0,0.0,0.0,0.0,0.0,0.0,0.0,0.0,0.0,0.0,0.0,0.0,0.0,0.0,0.0,0.0,0.0,0.0,0.0,0.0,0.0,0.0,0.0,0.0,0.0,0.0,0.0,0.0,0.0,0.0,0.0,0.0,0.0,0.0,0.0,0.0,0.0,0.0,0.0,0.0,0.0,0.0,0.0,0.0,0.0,0.0,0.0,0.0,0.95,0.0,0.0,0.0,1.0,0.0,0.0,0.0,0.0,0.0,0.0,0.0,0.0,0.0,0.0,0.0,0.0,0.0,0.0,0.0,0.0,0.0,0.0,0.0,0.0,0.0,0.0,0.0,0.0,0.0,0.0,0.0,0.0,0.0,0.0,0.0,0.0,0.0,0.0,0.0,0.0,0.0,0.0,0.0,0.0,0.0,0.0,0.0,0.0,0.0,0.0,0.0,0.0,0.0,0.0,0.0,0.0,0.0,0.0,0.0,0.0,0.0,0.0,0.0,0.0,0.0,0.0,0.0,0.0,0.0,0.0,0.0,0.0,0.0,0.0,0.0,0.0,0.0,0.0,0.0,0.0,0.0,0.0,0.0,0.0,0.0,0.0,0.0,0.0,0.0,0.0,0.0,0.0,0.0,0.01,1.0,0.0,0.0,0.0,0.0,0.0,0.0,0.0,0.0,0.0,0.26,0.04,1.0,0.0,0.0,0.91,0.0,0.0,0.0,0.0,0.0,0.0,0.0,0.0,0.0,0.0,0.0,0.0,0.0,0.0,0.0,0.0,0.0,0.0,0.0,0.0,0.0,0.0,0.0,0.0,0.0,0.0,0.0,0.0,0.0,0.0,0.0,0.0,0.0,0.0,0.0,0.0,0.0,0.0,0.0,0.0,0.0,0.0,0.0,0.0,0.0,0.0,0.0,0.0,0.0,0.0,0.0,0.0,0.0,0.0,0.0,0.0,0.0,0.0,0.0,0.0,0.0,0.0,0.0,0.0,0.0,0.0,0.0,0.0,0.0,0.0,0.0,0.0,0.0,0.0,0.0,0.0,0.0,0.0,0.0,0.0,0.0,0.0,0.0,0.0,0.0,0.0,0.0,0.0,0.0,0.0,0.0,0.0,0.0,0.0,0.0,0.0,0.0,0.0,0.0,0.0,0.0,0.0,0.0,0.0,0.0,0.0,0.0,0.0,1.0,0.94,1.0,0.01,0.0,0.0,0.0,0.0,0.0,0.0,0.0,0.0,0.0,0.0,0.0,0.0,0.0,0.0,0.0,0.0,0.0,0.0,0.0,0.0,0.0,0.0,0.0,0.0,0.0,0.67,1.0,1.0,1.0,1.0,0.0,0.0,0.0,0.0,0.0,0.0,0.0,0.0,0.0,0.0,0.0,0.0,0.0,0.0,0.0,0.0],[0.0,0.0,0.0,0.0,0.0,0.0,0.0,0.0,0.0,0.0,0.0,0.0,0.0,0.0,0.0,0.0,0.0,0.0,0.0,0.0,0.0,0.0,0.0,0.0,0.0,0.0,0.0,0.0,0.0,0.0,0.0,0.0,0.0,0.0,0.0,0.0,0.0,0.0,0.0,0.0,0.0,0.0,0.0,0.0,0.0,0.0,0.0,0.0,0.0,0.0,0.0,0.0,0.0,0.0,0.0,0.0,0.0,0.0,0.0,0.0,0.0,0.0,0.0,0.0,0.0,0.0,0.0,0.0,0.0,0.0,0.01,0.0,0.97,0.0,0.0,0.0,0.0,0.0,0.0,0.0,0.0,0.0,0.0,0.0,0.0,0.0,0.0,0.0,0.0,0.0,0.0,0.0,0.0,0.0,0.0,0.0,0.0,0.0,0.0,0.0,0.03,0.02,0.99,0.0,0.0,0.0,0.0,0.0,0.0,0.0,0.0,0.0,0.0,0.0,0.0,0.0,0.0,0.0,0.0,0.0,0.0,0.0,0.0,0.0,0.0,0.0,0.0,0.0,0.0,0.0,0.0,0.0,0.0,0.0,0.0,0.0,0.0,0.0,0.0,0.0,0.0,0.0,0.0,0.0,0.0,0.0,0.0,0.0,0.0,0.0,0.0,0.0,0.0,0.0,0.0,0.0,0.0,0.0,0.0,0.0,0.0,0.0,0.0,0.0,0.0,0.0,0.0,0.0,0.0,0.0,0.0,0.0,0.0,0.0,0.0,0.0,0.0,0.0,0.0,0.0,0.0,0.0,0.0,0.0,0.0,0.0,0.0,0.0,0.0,0.0,0.0,0.0,0.0,0.0,0.0,0.0,0.0,0.0,0.0,0.0,0.0,0.0,0.0,0.0,0.0,0.0,0.0,0.0,0.0,0.0,0.0,0.0,0.0,0.0,0.0,0.0,0.0,0.0,0.0,0.0,0.0,0.0,0.0,0.0,0.0,0.0,0.0,0.0,0.0,0.0,0.0,0.0,0.0,0.0,0.0,0.0,0.0,0.0,0.0,0.0,0.0,0.0,0.0,0.0,0.0,0.0,0.0,0.0,0.0,0.0,0.0,0.0,0.0,0.0,0.0,0.0,0.0,0.0,0.0,0.0,0.0,0.0,0.0,0.0,0.0,0.0,0.0,0.0,0.0,0.0,0.0,0.0,1.0,1.0,1.0,1.0,0.0,0.0,0.0,0.0,0.0,0.0,0.0,0.0,0.0,0.0,0.0,0.0,0.0,0.0,0.0,0.0,0.0,0.0,0.0,0.0,0.0,0.0,0.0,0.0,0.0,1.0,1.0,1.0,1.0,1.0,1.0,0.0,0.0,0.0,0.0,0.0,0.0,0.0,0.0,0.0,0.0,0.0,0.0,0.0,0.0,0.0],[0.0,0.0,0.0,0.0,0.0,0.0,0.0,0.0,0.0,0.0,0.0,0.0,0.0,0.0,0.0,0.0,0.0,0.0,0.0,0.0,0.0,0.0,0.0,0.0,0.0,0.0,0.0,0.0,0.0,0.0,0.0,0.0,0.0,0.0,0.0,0.0,0.0,0.0,0.0,0.0,0.0,0.0,0.0,0.0,0.0,0.0,0.0,0.0,0.0,0.0,0.0,0.0,0.0,0.0,0.0,0.0,0.0,0.0,0.0,0.0,0.0,0.0,0.0,0.0,0.0,0.0,0.0,0.0,0.0,0.0,0.0,0.0,0.0,0.0,0.56,0.0,0.0,0.0,0.0,0.0,0.0,0.0,0.0,0.0,0.0,0.0,0.0,0.0,0.0,0.0,0.0,0.0,0.0,0.0,0.0,0.0,0.0,0.0,0.0,0.0,0.0,0.0,0.0,0.0,0.0,0.0,0.0,0.0,0.0,0.0,0.0,0.0,0.0,0.0,0.0,0.0,0.0,0.0,0.0,0.0,0.0,0.0,0.0,0.0,0.0,0.0,0.0,0.0,0.0,0.0,0.0,0.0,0.0,0.0,0.0,0.0,0.0,0.0,0.0,0.0,0.0,0.0,0.0,0.0,0.0,0.0,0.0,0.0,0.0,0.0,0.0,0.0,0.0,0.0,0.0,0.0,0.0,0.0,0.0,0.0,0.1,0.0,0.0,1.0,0.0,0.99,0.73,0.0,0.0,0.0,0.0,0.0,0.0,0.0,0.0,0.0,0.0,0.0,0.0,0.0,0.0,0.0,0.0,0.0,0.0,0.0,0.0,0.0,0.0,0.0,0.0,0.0,0.0,0.0,0.0,0.0,0.0,0.0,0.0,0.0,0.0,0.0,0.0,0.0,0.0,0.0,0.0,0.0,0.0,0.0,0.0,0.0,0.0,0.0,0.0,0.0,0.0,0.0,0.0,0.0,0.0,0.0,0.0,0.0,0.0,0.0,0.0,0.0,0.0,0.0,0.0,0.0,0.0,0.0,0.0,0.0,0.0,0.0,0.0,0.0,0.0,0.0,0.0,0.0,0.0,0.0,0.0,0.0,0.0,0.0,0.0,0.0,0.0,0.0,0.0,0.0,0.0,0.0,0.0,0.0,0.0,0.0,0.0,0.0,0.0,0.0,0.0,0.0,0.0,0.0,0.0,1.0,1.0,0.0,0.0,0.0,0.0,0.0,0.0,0.0,0.0,0.0,0.0,0.0,0.0,0.0,0.0,0.0,0.0,0.0,0.0,0.0,0.0,0.0,0.0,0.0,0.0,0.0,0.0,0.0,0.0,0.0,0.0,1.0,1.0,1.0,1.0,1.0,0.99,0.0,0.96,1.0,0.0,0.0,0.0,0.0,0.0,0.0,0.0,0.0,0.0,0.0],[0.0,0.0,0.0,0.0,0.0,0.0,0.0,0.0,0.0,0.0,0.0,0.0,0.0,0.0,0.0,0.0,0.0,0.0,0.0,0.0,0.0,0.0,0.0,0.0,0.0,0.0,0.0,0.0,0.0,0.0,0.0,0.0,0.0,0.0,0.0,0.0,0.0,0.0,0.0,0.0,0.0,0.0,0.0,0.01,0.01,0.0,0.0,0.0,0.0,0.0,0.0,0.0,0.0,0.0,0.0,0.0,0.0,0.0,0.0,0.0,0.0,0.0,0.0,0.0,0.0,0.0,0.0,0.0,0.0,0.0,0.0,0.0,0.98,0.9,0.96,0.85,0.0,0.0,0.0,0.0,0.0,0.0,0.0,0.0,0.0,0.0,0.0,0.0,0.0,0.0,0.0,0.0,0.0,0.0,0.0,0.0,0.0,0.0,0.0,0.0,0.0,0.0,0.0,0.0,0.0,0.0,0.0,0.0,0.0,0.0,0.0,0.0,0.0,0.0,0.0,0.0,0.0,0.0,0.0,0.0,0.0,0.0,0.0,0.0,0.0,0.0,0.0,0.0,0.0,0.0,0.0,0.0,0.0,0.0,0.0,0.0,0.0,0.0,0.0,0.0,0.0,0.0,0.0,0.0,0.0,0.0,0.0,0.0,0.0,0.0,0.0,0.0,0.0,0.0,0.0,0.0,0.0,0.0,0.0,0.0,0.0,0.0,0.0,0.0,0.0,0.01,0.0,0.0,0.0,0.0,0.0,0.0,0.0,0.0,0.0,0.0,0.0,0.0,0.0,0.0,0.0,0.0,0.0,0.0,0.0,0.0,0.0,0.0,0.0,0.0,0.0,0.0,0.0,0.0,0.0,0.0,0.0,0.0,0.0,0.0,0.0,0.0,0.0,0.0,0.0,0.0,0.0,0.0,0.0,0.0,0.0,0.0,0.0,0.0,0.0,0.0,0.0,0.0,0.0,0.0,0.0,0.0,0.0,0.0,0.0,0.0,0.0,0.0,0.0,0.0,0.0,0.0,0.0,0.0,0.0,0.0,0.0,0.0,0.0,0.0,0.0,0.0,0.0,0.0,0.0,0.0,0.0,0.0,0.0,0.0,0.0,0.0,0.0,0.0,0.0,0.0,0.0,0.0,0.0,0.0,0.0,0.0,0.0,0.0,0.0,0.0,0.0,0.0,0.0,0.0,1.0,1.0,1.0,1.0,0.0,0.0,0.0,0.0,0.0,0.0,0.0,0.0,0.0,0.0,0.0,0.0,0.0,0.0,0.0,0.0,0.0,0.0,0.0,0.0,0.0,0.0,0.0,0.0,0.0,0.0,0.0,0.0,0.0,0.0,1.0,1.0,1.0,1.0,0.0,0.0,0.0,0.0,0.0,0.0,0.0,0.0,0.0,0.0,0.0,0.0,0.0,0.0],[0.0,0.0,0.0,0.0,0.0,0.0,0.0,0.0,0.0,0.0,0.0,0.0,0.0,0.0,0.0,0.0,0.0,0.0,0.0,0.0,0.0,0.0,0.0,0.0,0.0,0.0,0.0,0.0,0.0,0.0,0.0,0.0,0.0,0.0,0.0,0.0,0.0,0.0,0.0,0.0,0.0,0.0,0.0,0.0,0.0,0.0,0.0,0.0,0.0,0.0,0.0,0.0,0.0,0.0,0.0,0.0,0.0,0.0,0.0,0.0,0.0,0.0,0.0,0.0,0.0,0.0,0.0,0.0,0.0,0.0,0.0,0.0,0.0,0.0,0.82,0.88,0.12,0.03,0.13,0.0,0.0,0.0,0.0,0.0,0.0,0.0,0.0,0.0,0.0,0.0,0.0,0.0,0.0,0.0,0.0,0.0,0.0,0.0,0.0,0.0,0.0,0.0,0.0,0.0,0.0,0.0,0.0,0.0,0.0,0.0,0.0,0.0,0.0,0.0,0.0,0.0,0.0,0.0,0.0,0.0,0.0,0.0,0.0,0.0,0.0,0.0,0.0,0.0,0.0,0.0,0.0,0.0,0.0,0.0,0.0,0.0,0.0,0.0,0.0,0.0,0.0,0.0,0.0,0.0,0.0,0.0,0.0,0.0,0.0,0.0,0.0,0.0,0.0,0.0,0.0,0.0,0.0,0.0,0.0,0.0,0.0,0.0,0.0,0.0,0.0,0.7,0.0,0.0,0.0,0.0,0.0,0.0,0.0,0.0,0.0,0.0,0.0,0.0,0.0,0.0,0.0,0.0,0.0,0.0,0.0,0.0,0.0,0.0,0.0,0.0,0.0,0.0,0.0,0.0,0.0,0.0,0.0,0.0,0.0,0.0,0.0,0.0,0.05,0.0,0.0,0.0,0.91,0.0,0.0,0.0,0.0,0.0,0.0,0.0,0.0,0.0,0.0,0.0,0.0,0.0,0.0,0.0,0.0,0.0,0.0,0.0,0.0,0.0,0.0,0.0,0.0,0.0,0.0,0.0,0.0,0.0,0.0,0.0,0.0,0.0,0.0,0.0,0.0,0.0,0.0,0.0,0.0,0.0,0.0,0.0,0.0,0.0,0.0,0.0,0.0,0.0,0.0,0.0,0.0,0.0,0.0,0.0,0.0,0.0,0.0,0.0,0.0,0.0,0.01,0.0,1.0,1.0,0.99,0.0,0.0,0.0,0.0,0.0,0.0,0.0,0.0,0.0,0.0,0.0,0.0,0.0,0.0,0.0,0.0,0.0,0.0,0.0,0.0,0.0,0.0,0.0,0.0,0.0,0.0,0.0,0.0,0.0,0.0,0.0,0.0,1.0,1.0,1.0,1.0,1.0,1.0,0.0,0.0,0.0,0.0,0.0,0.0,0.0,0.0,0.0,0.0,0.0],[0.0,0.0,0.0,0.0,0.0,0.0,0.0,0.0,0.0,0.0,0.0,0.0,0.0,0.0,0.0,0.0,0.0,0.0,0.0,0.0,0.0,0.0,0.0,0.0,0.0,0.0,0.0,0.0,0.0,0.0,0.0,0.0,0.0,0.0,0.0,0.0,0.0,0.0,0.0,0.0,0.0,0.0,0.0,0.0,0.0,0.0,0.0,0.0,0.0,0.0,0.0,0.0,0.0,0.0,0.0,0.0,0.0,0.0,0.0,0.0,0.0,0.0,0.0,0.0,0.0,0.0,0.0,0.0,0.0,0.0,0.0,0.0,0.0,0.0,0.92,0.73,0.78,0.18,0.17,0.04,0.03,0.0,0.0,0.0,0.0,0.0,0.0,0.0,0.0,0.0,0.0,0.0,0.0,0.0,0.0,0.0,0.0,0.0,0.0,0.0,0.0,0.0,0.0,0.0,0.0,0.0,0.0,0.0,0.0,0.0,0.0,0.0,0.0,0.0,0.0,0.0,0.0,0.0,0.0,0.0,0.0,0.0,0.0,0.0,0.0,0.0,0.0,0.0,0.0,0.0,0.0,0.0,0.0,0.0,0.0,0.0,0.0,0.0,0.0,0.0,0.0,0.0,0.0,0.0,0.0,0.0,0.0,0.0,0.0,0.0,0.0,0.0,0.0,0.0,0.0,0.0,0.0,0.0,0.0,0.0,0.0,0.0,0.0,0.02,0.08,1.0,0.04,0.03,0.0,0.0,0.0,0.0,0.0,0.0,0.0,0.0,0.0,0.0,0.0,0.0,0.0,0.0,0.0,0.0,0.0,0.0,0.0,0.0,0.0,0.0,0.0,0.0,0.0,0.0,0.0,0.0,0.0,0.0,0.0,0.0,0.0,0.01,0.0,0.0,0.0,0.0,0.0,0.0,0.0,0.0,0.0,0.0,0.0,0.0,0.0,0.0,0.0,0.0,0.0,0.0,0.0,0.0,0.0,0.0,0.0,0.0,0.0,0.0,0.0,0.0,0.0,0.0,0.0,0.0,0.0,0.0,0.0,0.0,0.0,0.0,0.0,0.0,0.0,0.0,0.0,0.0,0.0,0.0,0.0,0.0,0.0,0.0,0.0,0.0,0.0,0.0,0.0,0.0,0.0,0.0,0.0,0.0,0.0,0.0,0.0,0.0,0.0,0.0,0.0,0.0,0.0,0.0,0.0,0.0,0.0,0.0,0.0,0.0,0.0,0.0,0.0,0.0,0.0,0.0,0.0,0.0,0.0,0.0,0.0,0.0,0.0,0.0,0.0,0.0,0.0,0.0,0.0,0.0,0.0,0.0,0.0,0.0,0.0,0.0,0.0,0.99,0.0,1.0,1.0,1.0,1.0,0.04,0.0,0.0,0.0,0.0,0.0,0.0,0.0,0.0,0.0,0.0],[0.0,0.0,0.0,0.0,0.0,0.0,0.0,0.0,0.0,0.0,0.0,0.0,0.0,0.0,0.0,0.0,0.0,0.0,0.0,0.0,0.0,0.0,0.0,0.0,0.0,0.0,0.0,0.0,0.0,0.0,0.0,0.0,0.0,0.0,0.0,0.0,0.0,0.0,0.0,0.0,0.0,0.0,0.0,0.0,0.0,0.0,0.0,0.0,0.0,0.0,0.0,0.0,0.0,0.0,0.0,0.0,0.0,0.0,0.0,0.0,0.0,0.0,0.0,0.0,0.0,0.0,0.0,0.0,0.0,0.0,0.0,0.0,0.0,0.0,0.0,0.0,0.03,0.04,0.14,0.0,0.01,0.0,0.0,0.0,0.0,0.0,0.0,0.0,0.0,0.0,0.0,0.0,0.0,0.0,0.0,0.0,0.0,0.0,0.0,0.0,0.0,0.0,0.0,0.0,0.0,0.0,0.0,0.0,0.0,0.0,0.0,0.0,0.0,0.0,0.0,0.0,0.0,0.0,0.0,0.0,0.0,0.0,0.0,0.0,0.0,0.0,0.0,0.0,0.0,0.0,0.0,0.0,0.0,0.0,0.0,0.0,0.0,0.0,0.0,0.0,0.0,0.0,0.0,0.0,0.0,0.0,0.0,0.0,0.0,0.0,0.0,0.0,0.0,0.0,0.0,0.0,0.0,0.0,0.0,0.0,0.0,0.0,0.0,0.0,0.0,0.97,0.08,1.0,0.0,0.0,0.0,0.0,0.0,0.0,0.0,0.0,0.0,0.0,0.0,0.0,0.0,0.0,0.0,0.0,0.0,0.0,0.0,0.0,0.0,0.0,0.0,0.0,0.0,0.0,0.0,0.0,0.0,0.1,0.99,0.0,0.0,1.0,0.98,0.0,0.0,0.0,0.34,0.0,0.0,0.0,0.0,0.0,0.0,0.0,0.0,0.0,0.0,0.0,0.0,0.0,0.0,0.0,0.0,0.0,0.0,0.0,0.0,0.0,0.0,0.0,0.0,0.0,0.0,0.0,0.0,0.0,0.0,0.0,0.0,0.0,0.0,0.0,0.0,0.0,0.0,0.0,0.0,0.0,0.0,0.0,0.0,0.0,0.0,0.0,0.0,0.0,0.0,0.0,0.0,0.0,0.0,0.0,0.0,0.0,0.0,0.0,0.0,0.0,0.0,0.0,0.0,0.0,0.0,0.0,0.0,0.0,0.0,0.0,0.0,0.0,0.0,0.0,0.0,0.0,0.0,0.0,0.0,0.0,0.0,0.0,0.0,0.0,0.0,0.0,0.0,0.0,0.0,0.0,0.0,0.0,0.0,0.0,0.0,0.0,0.0,0.0,0.0,1.0,1.0,1.0,1.0,1.0,0.26,0.0,0.0,0.0,0.0,0.0,0.0,0.0,0.0,0.0],[0.0,0.0,0.0,0.0,0.0,0.0,0.0,0.0,0.0,0.0,0.0,0.0,0.0,0.0,0.0,0.0,0.0,0.0,0.0,0.0,0.0,0.0,0.0,0.0,0.0,0.0,0.0,0.0,0.0,0.0,0.0,0.0,0.0,0.0,0.0,0.0,0.0,0.0,0.0,0.0,0.0,0.0,0.0,0.0,0.0,0.0,0.0,0.0,0.0,0.0,0.0,0.0,0.0,0.0,0.0,0.0,0.0,0.0,0.0,0.0,0.0,0.0,0.0,0.0,0.0,0.0,0.0,0.0,0.0,0.0,0.0,0.0,0.0,0.0,0.0,0.0,0.0,0.0,0.01,0.0,0.0,0.0,0.0,0.0,0.0,0.0,0.0,0.0,0.0,0.0,0.0,0.0,0.0,0.0,0.0,0.0,0.0,0.0,0.0,0.0,0.0,0.0,0.0,0.0,0.0,0.0,0.0,0.0,0.0,0.0,0.0,0.0,0.0,0.0,0.0,0.0,0.0,0.0,0.0,0.0,0.0,0.0,0.0,0.0,0.0,0.0,0.0,0.0,0.0,0.0,0.0,0.0,0.0,0.0,0.0,0.0,0.0,0.0,0.0,0.0,0.0,0.0,0.0,0.0,0.0,0.0,0.0,0.0,0.0,0.0,0.0,0.0,0.0,0.0,0.0,0.0,0.0,0.0,0.0,0.0,0.0,0.0,0.0,0.0,0.0,0.05,0.0,0.0,0.0,0.0,0.0,0.0,0.0,0.0,0.0,0.0,0.0,0.0,0.0,0.0,0.0,0.0,0.0,0.0,0.0,0.0,0.0,0.0,0.0,0.0,0.0,0.0,0.0,0.0,0.0,0.0,0.0,0.0,1.0,0.0,0.0,0.0,0.99,0.0,0.0,0.0,1.0,0.0,0.0,0.0,0.0,0.0,0.0,0.0,0.0,0.0,0.0,0.0,0.0,0.0,0.0,0.0,0.0,0.0,0.0,0.0,0.0,0.0,0.0,0.0,0.0,0.0,0.0,0.0,0.0,0.0,0.0,0.0,0.0,0.0,0.0,0.0,0.0,0.0,0.0,0.0,0.0,0.0,0.0,0.0,0.0,0.0,0.0,0.0,0.0,0.0,0.0,0.0,0.0,0.0,0.0,0.0,0.0,0.0,0.0,1.0,1.0,0.0,0.96,0.0,0.0,1.0,1.0,0.0,0.0,0.0,0.0,0.0,0.0,0.0,0.0,0.0,0.0,0.0,0.0,0.0,0.0,0.0,0.0,0.0,0.0,0.0,0.0,0.0,0.0,0.0,0.0,0.0,0.0,0.0,0.0,0.0,0.0,0.0,0.0,0.96,0.0,1.0,1.0,1.0,1.0,1.0,0.0,0.0,0.0,0.0,0.0,0.0,0.0,0.0,0.0,0.0],[0.0,0.0,0.0,0.0,0.0,0.0,0.0,0.0,0.0,0.0,0.0,0.0,0.0,0.0,0.0,0.0,0.0,0.0,0.0,0.0,0.0,0.0,0.0,0.0,0.0,0.0,0.0,0.0,0.0,0.0,0.0,0.0,0.0,0.0,0.0,0.0,0.0,0.0,0.0,0.0,0.0,0.0,0.0,0.0,0.0,0.0,0.0,0.0,0.0,0.0,0.0,0.0,0.0,0.0,0.0,0.0,0.0,0.0,0.0,0.0,0.0,0.0,0.0,0.0,0.0,0.0,0.0,0.0,0.0,0.0,0.0,0.0,0.0,0.0,0.0,0.0,0.0,0.0,0.0,0.0,0.0,0.0,0.0,0.0,0.0,0.0,0.0,0.0,0.0,0.0,0.0,0.0,0.0,0.0,0.0,0.0,0.0,0.0,0.0,0.0,0.0,0.0,0.0,0.0,0.0,0.0,0.0,0.0,0.0,0.0,0.0,0.0,0.0,0.0,0.0,0.0,0.0,0.0,0.0,0.0,0.0,0.0,0.0,0.0,0.0,0.0,0.0,0.0,0.0,0.0,0.0,0.0,0.0,0.0,0.0,0.0,0.0,0.0,0.0,0.0,0.0,0.0,0.0,0.0,0.0,0.0,0.0,0.0,0.0,0.0,0.0,0.0,0.0,0.0,0.0,0.0,0.0,0.0,0.0,0.0,0.53,0.0,0.0,0.77,0.0,0.91,1.0,1.0,0.0,0.0,0.0,0.0,0.0,0.0,0.0,0.0,0.0,0.0,0.0,0.0,0.0,0.0,0.0,0.0,0.0,0.0,0.0,0.0,0.0,0.0,0.0,0.0,0.0,0.0,0.0,0.0,0.0,0.0,0.48,0.0,0.0,0.0,0.0,0.0,0.0,0.0,0.0,0.0,0.0,0.0,0.0,0.0,0.0,0.0,0.0,0.0,0.0,0.0,0.0,0.0,0.0,0.0,0.0,0.0,0.0,0.0,0.0,0.0,0.0,0.0,0.0,0.0,0.0,0.0,0.0,0.0,0.0,0.0,0.0,0.0,0.0,0.0,0.0,0.0,0.0,0.0,0.0,0.0,0.0,0.0,0.0,0.0,0.0,0.0,0.0,0.0,0.0,0.0,0.0,0.0,0.0,0.0,0.0,1.0,1.0,1.0,0.88,0.0,0.0,0.0,0.0,0.6,1.0,0.0,0.0,0.0,0.0,0.0,0.0,0.0,0.0,0.0,0.0,0.0,0.0,0.0,0.0,0.0,0.0,0.0,0.0,0.0,0.0,0.0,0.0,0.0,0.0,0.0,0.0,0.0,0.0,0.0,0.0,0.0,0.0,1.0,0.0,0.0,0.04,1.0,1.0,1.0,1.0,1.0,0.0,0.0,0.0,0.0,0.0,0.0,0.0,0.0],[0.0,0.0,0.0,0.0,0.0,0.0,0.0,0.0,0.0,0.0,0.0,0.0,0.0,0.0,0.0,0.0,0.0,0.0,0.0,0.0,0.0,0.0,0.0,0.0,0.0,0.0,0.0,0.0,0.0,0.0,0.0,0.0,0.0,0.0,0.0,0.0,0.0,0.0,0.0,0.0,0.0,0.0,0.0,0.0,0.0,0.0,0.0,0.0,0.0,0.0,0.0,0.0,0.0,0.0,0.0,0.0,0.0,0.0,0.0,0.0,0.0,0.0,0.0,0.0,0.0,0.0,0.0,0.0,0.0,0.0,0.0,0.0,0.0,0.0,0.0,0.0,0.0,0.0,0.0,0.0,0.0,0.0,0.0,0.0,0.0,0.0,0.0,0.0,0.0,0.0,0.0,0.0,0.0,0.0,0.0,0.0,0.0,0.0,0.0,0.0,0.0,0.0,0.0,0.0,0.0,0.0,0.0,0.0,0.0,0.0,0.0,0.0,0.0,0.0,0.0,0.0,0.0,0.0,0.0,0.0,0.0,0.0,0.0,0.0,0.0,0.0,0.0,0.0,0.0,0.0,0.0,0.0,0.0,0.0,0.0,0.0,0.0,0.0,0.0,0.0,0.0,0.0,0.0,0.0,0.0,0.0,0.0,0.0,0.0,0.0,0.0,0.0,0.0,0.0,0.0,0.0,0.0,0.0,0.0,0.0,0.0,0.0,0.0,0.0,0.0,0.0,0.98,1.0,0.8,1.0,0.0,0.0,0.0,0.0,0.0,0.0,0.0,0.0,0.0,0.0,0.0,0.0,0.0,0.0,0.0,0.0,0.0,0.0,0.0,0.0,0.0,0.0,0.0,0.0,1.0,0.01,0.0,1.0,1.0,0.0,0.0,0.0,0.0,0.0,0.0,0.0,0.0,0.0,0.9,0.0,0.0,0.0,0.0,0.0,0.0,0.0,0.0,0.0,0.0,0.0,0.0,0.0,0.0,0.0,0.0,0.0,0.0,0.0,0.0,0.0,0.0,0.0,0.0,0.0,0.0,0.0,0.0,0.0,0.0,0.0,0.0,0.0,0.0,0.0,0.0,0.0,0.0,0.0,0.0,0.0,0.0,0.0,0.0,0.0,0.0,0.0,0.0,0.0,0.0,0.0,0.0,0.0,0.0,1.0,1.0,1.0,0.0,0.0,0.0,0.0,0.0,0.0,0.0,0.0,0.0,0.0,0.0,0.0,0.0,0.0,0.0,0.0,0.0,0.0,0.0,0.0,0.0,0.0,0.0,0.0,0.0,0.0,0.0,0.0,0.0,0.0,0.0,0.0,0.0,0.0,0.0,0.0,0.0,0.0,0.0,0.0,0.0,0.0,0.0,0.26,0.0,1.0,1.0,1.0,1.0,0.0,0.0,0.0,0.0,0.0,0.0,0.0],[0.0,0.0,0.0,0.0,0.0,0.0,0.0,0.0,0.0,0.0,0.0,0.0,0.0,0.0,0.0,0.0,0.0,0.0,0.0,0.0,0.0,0.0,0.0,0.0,0.0,0.0,0.0,0.0,0.0,0.0,0.0,0.0,0.0,0.0,0.0,0.0,0.0,0.0,0.0,0.0,0.0,0.0,0.0,0.0,0.0,0.0,0.0,0.0,0.0,0.0,0.0,0.0,0.0,0.0,0.0,0.0,0.0,0.0,0.0,0.0,0.0,0.0,0.0,0.0,0.0,0.0,0.0,0.0,0.0,0.0,0.0,0.0,0.0,0.0,0.0,0.0,0.0,0.0,0.0,0.0,0.0,0.0,0.0,0.0,0.0,0.0,0.0,0.0,0.0,0.0,0.0,0.0,0.0,0.0,0.0,0.0,0.0,0.0,0.0,0.0,0.0,0.0,0.0,0.0,0.0,0.0,0.0,0.0,0.0,0.0,0.0,0.0,0.0,0.0,0.0,0.0,0.0,0.0,0.0,0.0,0.0,0.0,0.0,0.0,0.0,0.0,0.0,0.0,0.0,0.0,0.0,0.0,0.0,0.0,0.0,0.0,0.0,0.0,0.0,0.0,0.0,0.0,0.0,0.0,0.0,0.0,0.0,0.0,0.0,0.0,0.0,0.0,0.0,0.0,0.0,0.0,0.0,0.0,0.0,0.0,0.07,1.0,0.0,0.0,0.0,0.0,1.0,1.0,1.0,1.0,0.0,0.0,0.0,0.0,0.0,0.0,0.0,0.0,0.0,0.0,0.0,0.0,0.0,0.0,0.0,0.0,0.0,0.0,0.0,0.0,0.0,0.0,0.0,0.0,0.0,0.0,0.0,0.0,0.0,0.0,0.0,0.0,0.0,0.0,0.0,0.0,0.0,0.0,0.0,0.0,0.0,0.0,0.0,0.0,0.0,0.0,0.0,0.0,0.0,0.0,0.0,0.0,0.0,0.0,0.0,0.0,0.0,0.0,0.0,0.0,0.0,0.0,0.0,0.0,0.0,0.0,0.0,0.0,0.0,0.0,0.0,0.0,0.0,0.0,0.0,0.0,0.0,0.0,0.0,0.0,0.0,0.0,0.0,0.0,0.93,0.0,0.0,0.0,0.0,0.0,0.0,1.0,1.0,1.0,0.88,0.0,0.0,0.0,0.0,0.0,0.0,0.0,0.0,0.0,0.0,0.0,0.0,0.0,0.0,0.0,0.0,0.0,0.0,0.0,0.0,0.0,0.0,0.0,0.0,0.0,0.0,0.0,0.0,0.0,0.0,0.0,0.0,0.0,0.0,0.0,0.0,0.0,0.0,0.0,0.0,0.0,0.0,0.0,0.0,0.0,0.0,1.0,1.0,1.0,1.0,1.0,0.0,0.0,0.0,0.0,0.0,0.0],[0.0,0.0,0.0,0.0,0.0,0.0,0.0,0.0,0.0,0.0,0.0,0.0,0.0,0.0,0.0,0.0,0.0,0.0,0.0,0.0,0.0,0.0,0.0,0.0,0.0,0.0,0.0,0.0,0.0,0.0,0.0,0.0,0.0,0.0,0.0,0.0,0.0,0.0,0.0,0.0,0.0,0.0,0.0,0.0,0.0,0.0,0.0,0.0,0.0,0.0,0.0,0.0,0.0,0.0,0.0,0.0,0.0,0.0,0.0,0.0,0.0,0.0,0.0,0.0,0.0,0.0,0.0,0.0,0.0,0.0,0.0,0.0,0.0,0.0,0.0,0.0,0.0,0.0,0.0,0.0,0.0,0.0,0.0,0.0,0.0,0.0,0.0,0.0,0.0,0.0,0.0,0.0,0.0,0.0,0.0,0.0,0.0,0.0,0.0,0.0,0.0,0.0,0.0,0.0,0.0,0.0,0.0,0.0,0.0,0.0,0.0,0.0,0.0,0.0,0.0,0.0,0.0,0.0,0.0,0.0,0.0,0.0,0.0,0.0,0.0,0.0,0.0,0.0,0.0,0.0,0.0,0.0,0.0,0.0,0.0,0.0,0.0,0.0,0.0,0.0,0.0,0.0,0.0,0.0,0.0,0.0,0.0,0.0,0.0,0.0,0.0,0.0,0.0,0.0,0.0,0.0,0.0,0.0,0.0,0.0,0.0,0.0,0.0,0.0,0.0,0.0,0.0,0.0,0.03,1.0,0.89,1.0,0.0,0.0,0.0,0.0,0.0,0.0,0.0,0.0,0.0,0.0,0.0,0.0,0.0,0.0,0.0,0.0,0.0,0.0,1.0,0.91,0.0,0.0,1.0,0.0,0.0,0.0,0.0,0.0,0.0,0.0,0.0,0.0,0.0,0.0,0.0,0.0,0.0,0.0,0.0,0.0,0.0,0.0,0.0,0.0,0.0,0.0,0.0,0.0,0.0,0.0,0.0,0.0,0.0,0.0,0.0,0.0,0.0,0.0,0.0,0.0,0.0,0.0,0.0,0.0,0.0,0.0,0.0,0.0,0.0,0.0,0.0,0.0,0.0,0.0,0.0,0.0,0.0,0.0,0.0,0.0,0.0,0.0,0.0,0.0,0.0,0.0,0.0,0.0,0.0,1.0,1.0,0.93,1.0,0.0,0.0,0.0,0.0,0.0,0.0,0.0,0.0,0.0,0.0,0.0,0.0,0.0,0.0,0.0,0.0,0.0,0.0,0.0,0.0,0.0,0.0,0.0,0.0,0.0,0.0,0.0,0.0,0.0,0.0,0.0,0.0,0.0,0.0,0.0,0.0,0.0,0.0,0.0,0.0,0.0,0.0,0.0,0.0,0.0,0.0,0.0,1.0,1.0,1.0,1.0,1.0,1.0,0.0,0.0,0.0,0.0],[0.0,0.0,0.0,0.0,0.0,0.0,0.0,0.0,0.0,0.0,0.0,0.0,0.0,0.0,0.0,0.0,0.0,0.0,0.0,0.0,0.0,0.0,0.0,0.0,0.0,0.0,0.0,0.0,0.0,0.0,0.0,0.0,0.0,0.0,0.0,0.0,0.0,0.0,0.0,0.0,0.0,0.0,0.0,0.0,0.0,0.0,0.0,0.0,0.0,0.0,0.0,0.0,0.0,0.0,0.0,0.0,0.0,0.0,0.0,0.0,0.0,0.0,0.0,0.0,0.0,0.0,0.0,0.0,0.0,0.0,0.0,0.0,0.0,0.0,0.0,0.0,0.0,0.0,0.0,0.0,0.0,0.0,0.0,0.0,0.0,0.0,0.0,0.0,0.0,0.0,0.0,0.0,0.0,0.0,0.0,0.0,0.0,0.0,0.0,0.0,0.0,0.0,0.0,0.0,0.0,0.0,0.0,0.0,0.0,0.0,0.0,0.0,0.0,0.0,0.0,0.0,0.0,0.0,0.0,0.0,0.0,0.0,0.0,0.0,0.0,0.0,0.0,0.0,0.0,0.0,0.0,0.0,0.0,0.0,0.0,0.0,0.0,0.0,0.0,0.0,0.0,0.0,0.0,0.0,0.0,0.0,0.0,0.0,0.0,0.0,0.0,0.0,0.0,0.0,0.0,0.0,0.0,0.0,0.0,0.0,0.0,0.01,0.0,0.0,0.0,0.0,0.0,0.0,1.0,1.0,1.0,1.0,0.0,0.0,0.0,0.0,0.0,0.0,0.0,0.0,0.0,0.0,0.0,0.0,0.0,0.0,0.0,0.0,0.0,0.0,0.0,0.0,0.0,0.0,0.0,0.0,0.0,0.0,0.0,0.0,0.0,0.0,0.0,0.0,0.0,0.0,0.0,0.0,0.0,0.0,0.0,0.0,0.0,0.0,0.0,0.0,0.0,0.0,0.0,0.0,0.0,0.0,0.0,0.0,0.0,0.0,0.0,0.0,0.0,0.0,0.0,0.0,0.0,0.0,0.0,0.0,0.0,0.0,0.0,0.0,0.0,0.0,0.0,0.0,0.0,0.0,0.0,0.0,0.0,0.0,0.0,0.0,0.0,0.0,1.0,0.06,0.0,0.0,0.0,1.0,0.2,1.0,0.0,0.0,0.0,0.0,0.0,0.0,0.0,0.0,0.0,0.0,0.0,0.0,0.0,0.0,0.0,0.0,0.0,0.0,0.0,0.0,0.0,0.0,0.0,0.0,0.0,0.0,0.0,0.0,0.0,0.0,0.0,0.0,0.0,0.0,0.0,0.0,0.0,0.0,0.0,0.0,0.0,0.0,0.0,0.0,0.0,0.0,0.0,0.0,0.0,0.0,0.0,1.0,1.0,1.0,1.0,1.0,0.0,0.0,0.0,0.0],[0.0,0.0,0.0,0.0,0.0,0.0,0.0,0.0,0.0,0.0,0.0,0.0,0.0,0.0,0.0,0.0,0.0,0.0,0.0,0.0,0.0,0.0,0.0,0.0,0.0,0.0,0.0,0.0,0.0,0.0,0.0,0.0,0.0,0.0,0.0,0.0,0.0,0.0,0.0,0.0,0.0,0.0,0.0,0.0,0.0,0.0,0.0,0.0,0.0,0.0,0.0,0.0,0.0,0.0,0.0,0.0,0.0,0.0,0.0,0.0,0.0,0.0,0.0,0.0,0.0,0.0,0.0,0.0,0.0,0.0,0.0,0.0,0.0,0.0,0.0,0.0,0.0,0.0,0.0,0.0,0.0,0.0,0.0,0.0,0.0,0.0,0.0,0.0,0.0,0.0,0.0,0.0,0.0,0.0,0.0,0.0,0.0,0.0,0.0,0.0,0.0,0.0,0.0,0.0,0.0,0.0,0.0,0.0,0.0,0.0,0.0,0.0,0.0,0.0,0.0,0.0,0.0,0.0,0.0,0.0,0.0,0.0,0.0,0.0,0.0,0.0,0.0,0.0,0.0,0.0,0.0,0.0,0.0,0.0,0.0,0.0,0.0,0.0,0.0,0.0,0.0,0.0,0.0,0.0,0.0,0.0,0.0,0.0,0.0,0.0,0.0,0.0,0.0,0.0,0.0,0.0,0.0,0.0,0.0,0.0,0.0,0.0,0.0,0.0,0.0,0.0,0.0,0.0,0.0,0.0,1.0,1.0,0.0,1.0,0.0,0.0,0.0,0.0,0.0,0.0,0.0,0.0,0.0,0.0,0.0,0.0,0.0,0.0,0.0,0.0,0.0,0.0,0.0,0.0,0.0,0.0,0.0,0.0,0.0,0.0,0.0,0.0,0.0,0.0,0.0,0.0,0.0,0.0,0.0,0.0,0.0,0.0,0.0,0.0,0.0,0.0,0.0,0.0,0.0,0.0,0.0,0.0,0.0,0.0,0.0,0.0,0.0,0.0,0.0,0.0,0.0,0.0,0.0,0.0,0.0,0.0,0.0,0.0,0.0,0.0,0.0,0.0,0.0,0.0,0.0,0.0,0.0,0.0,0.0,0.0,0.0,0.0,0.0,0.0,0.0,0.0,0.0,0.0,0.0,1.0,1.0,1.0,0.0,0.0,0.0,0.0,0.0,0.0,0.0,0.0,0.0,0.0,0.0,0.0,0.0,0.0,0.0,0.0,0.0,0.0,0.0,0.0,0.0,0.0,0.0,0.0,0.0,0.0,0.0,0.0,0.0,0.0,0.0,0.0,0.0,0.0,0.0,0.0,0.0,0.0,0.0,0.0,0.0,0.0,0.0,0.0,0.0,0.0,0.0,0.0,0.0,0.0,0.0,0.0,1.0,1.0,1.0,1.0,1.0,0.35,0.88,0.0],[0.0,0.0,0.0,0.0,0.0,0.0,0.0,0.0,0.0,0.0,0.0,0.0,0.0,0.0,0.0,0.0,0.0,0.0,0.0,0.0,0.0,0.0,0.0,0.0,0.0,0.0,0.0,0.0,0.0,0.0,0.0,0.0,0.0,0.0,0.0,0.0,0.0,0.0,0.0,0.0,0.0,0.0,0.0,0.0,0.0,0.0,0.0,0.0,0.0,0.0,0.0,0.0,0.0,0.0,0.0,0.0,0.0,0.0,0.0,0.0,0.0,0.0,0.0,0.0,0.0,0.0,0.0,0.0,0.0,0.0,0.0,0.0,0.0,0.0,0.0,0.0,0.0,0.0,0.0,0.0,0.0,0.0,0.0,0.0,0.0,0.0,0.0,0.0,0.0,0.0,0.0,0.0,0.0,0.0,0.0,0.0,0.0,0.0,0.0,0.0,0.0,0.0,0.0,0.0,0.0,0.0,0.0,0.0,0.0,0.0,0.0,0.0,0.0,0.0,0.0,0.0,0.0,0.0,0.0,0.0,0.0,0.0,0.0,0.0,0.0,0.0,0.0,0.0,0.0,0.0,0.0,0.0,0.0,0.0,0.0,0.0,0.0,0.0,0.0,0.0,0.0,0.0,0.0,0.0,0.0,0.0,0.0,0.0,0.0,0.0,0.0,0.0,0.0,0.0,0.0,0.0,0.0,0.0,0.0,0.0,0.0,0.0,0.0,0.0,0.0,0.0,0.0,0.0,0.0,0.0,0.0,1.0,0.0,1.0,1.0,0.99,0.0,0.0,0.0,0.0,0.0,0.0,0.0,0.0,0.0,0.0,0.0,0.36,0.0,0.0,0.0,0.0,0.0,0.0,0.0,0.0,0.0,0.0,0.0,0.0,0.0,0.0,0.0,0.0,0.0,0.0,0.0,0.0,0.0,0.0,0.0,0.0,0.0,0.0,1.0,0.0,0.0,1.0,0.0,0.0,0.01,0.0,0.0,0.0,0.0,0.0,0.0,0.0,0.0,0.0,0.0,0.0,0.0,0.0,0.0,0.0,0.0,0.0,0.0,0.0,0.0,0.0,0.0,0.0,0.0,0.0,0.0,0.0,0.0,0.0,0.0,0.0,0.0,0.0,0.0,0.0,0.0,0.0,0.0,0.09,1.0,1.0,1.0,0.0,0.0,0.0,0.0,0.0,0.0,0.0,0.0,0.0,0.0,0.0,0.0,0.0,0.0,0.0,0.0,0.0,0.0,0.0,0.0,0.0,0.0,0.0,0.0,0.0,0.0,0.0,0.0,0.0,0.0,0.0,0.0,0.0,0.0,0.0,0.0,0.0,0.0,0.0,0.0,0.0,0.0,0.0,0.0,0.0,0.0,0.0,0.0,0.0,0.0,0.0,1.0,1.0,1.0,1.0,1.0,0.01,0.0,0.0],[0.0,0.0,0.0,0.0,0.0,0.0,0.0,0.0,0.0,0.0,0.0,0.0,0.0,0.0,0.0,0.0,0.0,0.0,0.0,0.0,0.0,0.0,0.0,0.0,0.0,0.0,0.0,0.0,0.0,0.0,0.0,0.0,0.0,0.0,0.0,0.0,0.0,0.0,0.0,0.0,0.0,0.0,0.0,0.0,0.0,0.0,0.0,0.0,0.0,0.0,0.0,0.0,0.0,0.0,0.0,0.0,0.0,0.0,0.0,0.0,0.0,0.0,0.0,0.0,0.0,0.0,0.0,0.0,0.0,0.0,0.0,0.0,0.0,0.0,0.0,0.0,0.0,0.0,0.0,0.0,0.0,0.0,0.0,0.0,0.0,0.0,0.0,0.0,0.0,0.0,0.0,0.0,0.0,0.0,0.0,0.0,0.0,0.0,0.0,0.0,0.0,0.0,0.0,0.0,0.0,0.0,0.0,0.0,0.0,0.0,0.0,0.0,0.0,0.0,0.0,0.0,0.0,0.0,0.0,0.0,0.0,0.0,0.0,0.0,0.0,0.0,0.0,0.0,0.0,0.0,0.0,0.0,0.0,0.0,0.0,0.0,0.0,0.0,0.0,0.0,0.0,0.0,0.0,0.0,0.0,0.0,0.0,0.0,0.0,0.0,0.0,0.0,0.0,0.0,0.0,0.0,0.0,0.0,0.0,0.0,0.0,0.0,0.0,0.0,0.0,0.0,0.0,0.0,0.0,0.0,0.0,0.0,0.0,1.0,0.99,0.99,0.56,0.98,0.0,0.78,0.0,0.0,0.0,0.0,0.0,0.0,0.0,0.0,0.0,0.0,0.0,0.0,0.0,0.0,0.0,0.0,0.0,0.0,0.0,0.0,0.0,0.0,0.0,0.0,0.0,0.0,0.0,0.0,0.0,0.0,0.0,0.0,0.0,0.0,0.0,0.0,0.01,0.09,0.0,0.0,0.0,0.0,0.0,0.0,0.0,0.0,0.0,0.0,0.0,0.0,0.0,0.0,0.0,0.0,0.0,0.0,0.0,0.0,0.0,0.0,0.0,0.0,0.0,0.0,0.0,0.0,0.0,0.0,0.0,0.0,0.0,0.0,0.0,0.0,0.0,0.0,0.0,0.0,0.09,0.87,1.0,0.0,0.0,0.0,0.0,0.0,0.0,0.0,0.0,0.0,0.0,0.0,0.0,0.0,0.0,0.0,0.0,0.0,0.0,0.0,0.0,0.0,0.0,0.0,0.0,0.0,0.0,0.0,0.0,0.0,0.0,0.0,0.0,0.0,0.0,0.0,0.0,0.0,0.0,0.0,0.0,0.0,0.0,0.0,0.0,0.0,0.0,0.0,0.0,0.0,0.0,0.0,0.0,0.0,0.0,0.0,1.0,1.0,1.0,1.0,0.98,0.0],[0.0,0.0,0.0,0.0,0.0,0.0,0.0,0.0,0.0,0.0,0.0,0.0,0.0,0.0,0.0,0.0,0.0,0.0,0.0,0.0,0.0,0.0,0.0,0.0,0.0,0.0,0.0,0.0,0.0,0.0,0.0,0.0,0.0,0.0,0.0,0.0,0.0,0.0,0.0,0.0,0.0,0.0,0.0,0.0,0.0,0.0,0.0,0.0,0.0,0.0,0.0,0.0,0.0,0.0,0.0,0.0,0.0,0.0,0.0,0.0,0.0,0.0,0.0,0.0,0.0,0.0,0.0,0.0,0.0,0.0,0.0,0.0,0.0,0.0,0.0,0.0,0.0,0.0,0.0,0.0,0.0,0.0,0.0,0.0,0.0,0.0,0.0,0.0,0.0,0.0,0.0,0.0,0.0,0.0,0.0,0.0,0.0,0.0,0.0,0.0,0.0,0.0,0.0,0.0,0.0,0.0,0.0,0.0,0.0,0.0,0.0,0.0,0.0,0.0,0.0,0.0,0.0,0.0,0.0,0.0,0.0,0.0,0.0,0.0,0.0,0.0,0.0,0.0,0.0,0.0,0.0,0.0,0.0,0.0,0.0,0.0,0.0,0.0,0.0,0.0,0.0,0.0,0.0,0.0,0.0,0.0,0.0,0.0,0.0,0.0,0.0,0.0,0.0,0.0,0.0,0.0,0.0,0.0,0.0,0.0,0.0,0.0,0.0,0.0,0.0,0.0,0.0,0.0,0.0,0.0,0.0,0.02,0.67,1.0,0.05,0.98,0.98,0.99,0.0,0.0,0.0,0.0,0.0,0.12,0.0,0.0,0.0,0.0,0.0,0.0,0.0,0.0,0.0,0.0,0.0,0.0,0.0,0.0,0.0,0.0,0.0,0.0,0.0,0.0,0.0,0.0,0.0,0.0,0.0,0.0,0.0,0.0,0.0,0.0,0.0,0.0,0.0,0.0,0.0,0.0,0.0,0.0,0.0,0.0,0.0,0.0,0.0,0.0,0.0,0.0,0.0,0.0,0.0,0.0,0.0,0.0,0.0,0.0,0.0,0.0,0.0,0.0,0.0,0.0,0.0,0.0,0.0,0.0,0.0,0.0,0.0,0.0,0.0,0.0,0.0,0.0,0.0,0.0,0.0,0.01,0.0,0.0,0.0,0.0,0.0,0.0,0.0,0.0,0.0,0.0,0.0,0.0,0.0,0.0,0.0,0.0,0.0,0.0,0.0,0.0,0.0,0.0,0.0,0.0,0.0,0.0,0.0,0.0,0.0,0.0,0.0,0.0,0.0,0.0,0.0,0.0,0.0,0.0,0.0,0.0,0.0,0.0,0.0,0.0,0.0,0.0,0.0,0.0,0.0,0.0,0.0,0.0,0.0,0.0,0.0,0.0,0.35,0.01,1.0,1.0,1.0,0.8],[0.0,0.0,0.0,0.0,0.0,0.0,0.0,0.0,0.0,0.0,0.0,0.0,0.0,0.0,0.0,0.0,0.0,0.0,0.0,0.0,0.0,0.0,0.0,0.0,0.0,0.0,0.0,0.0,0.0,0.0,0.0,0.0,0.0,0.0,0.0,0.0,0.0,0.0,0.0,0.0,0.0,0.0,0.0,0.0,0.0,0.0,0.0,0.0,0.0,0.0,0.0,0.0,0.0,0.0,0.0,0.0,0.0,0.0,0.0,0.0,0.0,0.0,0.0,0.0,0.0,0.0,0.0,0.0,0.0,0.0,0.0,0.0,0.0,0.0,0.0,0.0,0.0,0.0,0.0,0.0,0.0,0.0,0.0,0.0,0.0,0.0,0.0,0.0,0.0,0.0,0.0,0.0,0.0,0.0,0.0,0.0,0.0,0.0,0.0,0.0,0.0,0.0,0.0,0.0,0.0,0.0,0.0,0.0,0.0,0.0,0.0,0.0,0.0,0.0,0.0,0.0,0.0,0.0,0.0,0.0,0.0,0.0,0.0,0.0,0.0,0.0,0.0,0.0,0.0,0.0,0.0,0.0,0.0,0.0,0.0,0.0,0.0,0.0,0.0,0.0,0.0,0.0,0.0,0.0,0.0,0.0,0.0,0.0,0.0,0.0,0.0,0.0,0.0,0.0,0.0,0.0,0.0,0.0,0.0,0.0,0.0,0.0,0.0,0.0,0.0,0.0,0.0,0.0,0.0,0.0,0.0,0.0,0.0,0.07,0.0,0.0,0.02,0.96,0.0,0.0,0.0,0.0,0.0,0.0,0.0,0.0,0.0,0.0,0.0,0.0,0.0,0.0,0.0,0.0,0.0,0.0,0.0,0.0,0.0,0.0,0.0,0.0,0.0,0.0,0.0,0.0,0.0,0.0,0.0,0.0,0.0,0.0,0.0,0.0,0.0,0.0,0.0,0.0,0.0,0.0,0.0,0.0,0.0,0.0,0.0,0.0,0.0,0.0,0.0,0.0,0.0,0.0,0.0,0.0,0.0,0.0,0.0,0.0,0.0,0.0,0.0,0.0,0.0,0.0,0.0,0.0,0.0,0.0,0.0,0.0,0.0,0.0,0.0,0.0,0.0,0.0,0.0,0.0,0.01,0.04,0.0,0.0,0.0,0.0,0.0,0.0,0.0,0.0,0.0,0.0,0.0,0.0,0.0,0.0,0.0,0.0,0.0,0.0,0.0,0.0,0.0,0.0,0.0,0.0,0.0,0.0,0.0,0.0,0.0,0.0,0.0,0.0,0.0,0.0,0.0,0.0,0.0,0.0,0.0,0.0,0.0,0.0,0.0,0.0,0.0,0.0,0.0,0.0,0.0,0.0,0.0,0.0,0.0,0.0,0.0,0.0,0.88,0.0,0.98,1.0,1.0,1.0],[0.0,0.0,0.0,0.0,0.0,0.0,0.0,0.0,0.0,0.0,0.0,0.0,0.0,0.0,0.0,0.0,0.0,0.0,0.0,0.0,0.0,0.0,0.0,0.0,0.0,0.0,0.0,0.0,0.0,0.0,0.0,0.0,0.0,0.0,0.0,0.0,0.0,0.0,0.0,0.0,0.0,0.0,0.0,0.0,0.0,0.0,0.0,0.0,0.0,0.0,0.0,0.0,0.0,0.0,0.0,0.0,0.0,0.0,0.0,0.0,0.0,0.0,0.0,0.0,0.0,0.0,0.0,0.0,0.0,0.0,0.0,0.0,0.0,0.0,0.0,0.0,0.0,0.0,0.0,0.0,0.0,0.0,0.0,0.0,0.0,0.0,0.0,0.0,0.0,0.0,0.0,0.0,0.0,0.0,0.0,0.0,0.0,0.0,0.0,0.0,0.0,0.0,0.0,0.0,0.0,0.0,0.0,0.0,0.0,0.0,0.0,0.0,0.0,0.0,0.0,0.0,0.0,0.0,0.0,0.0,0.0,0.0,0.0,0.0,0.0,0.0,0.0,0.0,0.0,0.0,0.0,0.0,0.0,0.0,0.0,0.0,0.0,0.0,0.0,0.0,0.0,0.0,0.0,0.0,0.0,0.0,0.0,0.0,0.0,0.0,0.0,0.0,0.0,0.0,0.0,0.0,0.0,0.0,0.0,0.0,0.0,0.0,0.0,0.0,0.0,0.0,0.0,0.0,0.0,0.0,0.0,0.0,0.0,0.0,0.0,0.0,0.05,0.96,0.01,0.0,0.0,0.0,0.0,0.0,0.0,0.0,0.0,0.0,0.0,0.0,0.0,0.0,0.0,0.0,0.0,0.0,0.0,0.0,0.0,0.0,0.0,0.0,0.0,0.0,0.0,0.0,0.0,0.0,0.0,0.0,0.0,0.0,0.0,0.0,0.0,0.0,0.0,0.0,0.0,0.0,0.0,0.0,0.0,0.0,0.0,0.0,0.0,0.0,0.0,0.0,0.0,0.0,0.0,0.0,0.0,0.0,0.0,0.0,0.0,0.0,0.0,0.0,0.0,0.0,0.0,0.0,0.0,0.0,0.0,0.0,0.0,0.0,0.0,0.0,0.0,0.0,0.0,0.0,0.0,0.0,0.0,0.0,0.0,0.0,0.0,0.0,0.0,0.0,0.0,0.0,0.0,0.0,0.0,0.0,0.0,0.0,0.0,0.0,0.0,0.0,0.0,0.0,0.0,0.0,0.0,0.0,0.0,0.0,0.0,0.0,0.0,0.0,0.0,0.0,0.0,0.0,0.0,0.0,0.0,0.0,0.0,0.0,0.0,0.0,0.0,0.0,0.0,0.0,0.0,0.0,0.0,0.0,0.0,0.0,0.0,0.0,0.0,0.0,0.0,0.8,1.0,1.0]],
  "pae": [[0.8,2.3,4.1,7.1,8.4,12.4,11.8,17.6,15.3,14.9,18.4,19.9,20.2,21.7,22.8,22.8,23.9,23.8,23.7,23.8,25.0,25.5,26.2,26.5,25.2,25.5,23.2,23.6,25.2,22.9,19.9,22.7,22.5,19.1,18.6,22.3,20.5,16.7,19.6,21.7,19.4,19.7,22.3,23.2,21.0,22.5,24.9,25.9,25.7,27.2,28.3,28.0,27.6,28.1,27.3,28.0,29.0,29.2,28.9,27.5,28.9,28.1,29.6,29.3,29.2,28.2,29.2,29.8,30.0,30.3,30.0,30.6,30.2,30.8,30.4,30.7,30.9,30.8,30.6,31.1,31.0,31.1,31.1,31.1,31.2,31.2,31.2,31.2,31.1,31.1,31.2,30.9,31.0,31.0,30.8,31.0,31.0,31.0,31.0,30.9,30.5,30.7,30.2,30.2,29.5,29.7,28.2,27.9,27.8,27.4,26.0,25.5,27.3,26.5,28.4,27.8,28.8,27.6,27.5,27.5,28.3,28.4,26.9,27.9,28.3,27.9,28.1,26.4,26.4,29.1,26.0,27.4,26.6,24.1,25.4,26.5,25.0,24.4,27.0,27.6,26.2,27.6,28.2,28.3,27.9,28.6,29.2,29.4,29.2,29.6,29.8,29.8,30.0,30.6,30.6,30.2,30.5,29.6,29.8,30.1,29.5,30.2,30.4,29.8,30.7,30.4,30.4,30.5,30.6,30.5,30.6,30.4,30.7,30.7,30.1,30.4,30.8,30.9,30.9,30.7,30.9,30.8,30.6,30.7,30.4,30.7,30.6,30.1,30.3,30.6,30.3,29.9,30.5,30.6,29.9,30.1,30.5,30.4,30.0,30.5,30.7,30.6,30.3,30.8,30.7,30.6,30.1,30.1,29.7,29.5,29.5,29.6,29.5,29.5,29.9,29.5,30.3,30.1,29.8,30.3,30.3,29.9,30.1,30.5,30.8,30.7,30.8,30.9,30.8,30.8,30.6,30.3,30.3,29.9,30.0,30.4,29.9,29.8,30.2,30.5,30.1,30.3,29.9,29.6,28.8,29.6,29.1,29.3,29.5,29.6,29.5,29.7,30.1,30.2,30.1,30.5,30.4,30.8,30.7,30.4,30.3,30.1,29.9,29.7,29.8,29.9,29.6,28.7,29.5,28.9,29.8,29.6,29.7,29.6,28.7,29.3,26.9,28.1,26.2,25.9,23.5,24.4,24.2,24.3,24.3,25.1,26.7,26.9,28.5,29.3,29.2,28.5,26.1,26.5,24.4,25.0,24.3,24.8,26.1,27.3,28.2,29.6,30.0,29.3,29.9,29.5,30.0,29.8,30.5,30.6,29.8,29.8,30.1,30.1,30.1,30.4,30.7,30.1,30.6,30.9,30.9,30.8],[2.7,0.8,2.1,3.9,5.7,9.2,10.4,13.6,11.3,12.1,16.0,15.9,15.6,19.3,20.3,19.6,20.9,21.7,21.7,22.1,23.4,23.0,25.3,25.9,24.2,23.9,22.6,23.1,23.8,21.0,20.0,22.3,20.0,17.3,18.0,20.7,18.0,16.6,19.8,21.2,19.4,19.5,22.5,22.7,21.6,23.3,25.0,25.5,26.1,26.7,28.3,28.0,27.8,27.7,28.0,28.1,28.6,28.7,28.9,28.3,29.0,28.1,29.4,29.1,28.8,28.1,29.1,29.3,29.7,29.9,29.8,30.2,30.1,30.6,30.5,30.6,30.6,30.7,30.6,30.9,30.8,30.9,31.0,31.0,31.1,31.1,31.2,31.1,31.0,31.0,31.0,30.9,30.9,30.9,30.8,30.9,30.9,30.7,30.8,30.7,30.5,30.5,29.9,30.0,29.4,29.4,28.7,28.0,28.0,27.3,27.0,24.9,26.8,26.2,27.7,27.3,27.9,27.3,27.4,27.9,28.3,27.7,27.1,28.3,28.3,26.5,27.6,25.0,25.3,27.6,25.4,27.4,26.8,24.2,26.8,27.7,26.1,25.9,27.8,28.3,27.3,27.6,28.5,28.7,28.1,28.7,29.0,29.3,28.9,29.0,29.4,29.5,29.8,30.3,30.2,29.9,30.2,29.6,29.9,29.8,29.6,29.8,30.2,30.0,30.6,30.4,30.3,30.4,30.5,30.4,30.5,30.3,30.6,30.6,30.0,30.3,30.7,30.8,30.9,30.7,30.9,30.7,30.5,30.6,30.3,30.5,30.5,29.9,30.2,30.5,30.2,29.7,30.3,30.5,29.8,29.9,30.3,30.2,29.9,30.3,30.5,30.4,30.4,30.7,30.4,30.5,30.0,29.9,29.5,29.3,29.2,29.3,29.3,29.3,29.6,29.3,30.0,29.8,29.5,30.1,30.1,29.8,29.9,30.4,30.6,30.6,30.7,30.7,30.6,30.6,30.5,30.0,30.1,29.7,29.8,30.2,29.6,29.6,30.1,30.2,29.8,30.1,29.7,29.4,28.8,29.3,29.0,28.9,29.2,29.2,29.0,29.4,29.8,29.8,29.8,30.4,30.3,30.6,30.5,30.2,30.0,29.9,29.5,29.6,29.6,29.8,29.5,28.8,29.3,29.1,29.7,29.6,29.4,29.3,28.6,29.0,28.1,28.4,27.1,26.4,25.6,25.5,24.7,24.3,23.9,24.6,26.1,26.4,27.9,29.0,28.9,27.2,25.5,26.4,24.6,25.9,25.2,26.4,26.7,28.1,28.0,29.1,29.4,28.9,29.6,29.6,29.9,30.1,30.4,30.3,29.9,29.9,29.8,29.9,30.0,30.2,30.5,30.0,30.5,30.8,30.8,30.7],[4.7,2.1,0.8,3.1,4.4,8.8,9.5,12.6,12.7,11.4,15.9,16.8,14.8,16.6,19.2,19.6,20.2,21.2,21.3,21.4,22.9,22.4,24.0,24.6,22.6,22.0,20.1,20.7,21.2,19.1,18.0,19.9,18.2,15.7,17.3,18.8,16.7,14.3,18.1,19.1,17.8,17.2,20.7,21.1,19.7,22.2,24.4,25.0,25.5,26.1,27.6,27.0,26.7,27.2,27.1,27.6,27.9,28.4,28.4,27.6,28.7,27.9,29.1,28.8,28.5,27.9,28.7,29.0,29.4,29.7,29.5,30.2,29.8,30.4,30.1,30.3,30.2,30.4,30.1,30.6,30.4,30.6,30.7,30.8,30.8,30.9,30.9,31.0,30.8,30.9,30.9,30.7,30.5,30.6,30.4,30.5,30.5,30.5,30.4,30.5,30.2,30.2,29.4,29.7,28.9,29.0,28.1,27.0,26.9,26.3,25.7,24.8,26.2,25.6,26.8,26.3,27.0,25.5,25.3,26.4,26.8,25.5,25.2,27.1,27.0,24.9,26.1,23.4,23.9,26.6,24.1,26.4,26.0,22.9,25.0,26.3,24.8,25.0,26.6,26.6,25.9,26.3,27.5,27.5,27.2,28.0,28.2,28.3,28.2,28.6,28.9,28.9,29.4,30.0,29.9,29.5,29.9,29.2,29.4,29.2,28.9,29.1,29.9,29.6,30.2,30.2,30.0,30.2,30.3,30.1,30.3,30.0,30.4,30.4,29.4,30.0,30.5,30.5,30.6,30.3,30.6,30.5,30.2,30.3,29.9,30.3,30.2,29.5,29.8,30.2,29.9,29.2,29.9,30.2,29.4,29.4,30.0,30.0,29.5,30.0,30.3,30.2,30.0,30.6,30.2,30.3,29.7,29.7,29.1,28.8,28.6,28.5,28.4,28.5,29.1,28.9,29.7,29.4,29.1,29.7,29.7,29.2,29.6,30.1,30.3,30.2,30.4,30.5,30.4,30.2,30.0,29.8,29.7,29.4,29.5,29.7,29.2,29.1,29.7,29.9,29.5,29.7,29.2,28.6,28.2,28.7,28.4,28.7,28.6,28.7,28.6,28.7,29.4,29.5,29.2,30.2,29.9,30.3,30.1,29.9,29.6,29.5,28.9,28.7,28.9,29.2,29.1,27.9,28.9,28.7,29.4,29.1,28.7,28.9,28.0,28.9,27.5,28.0,27.2,26.3,25.5,25.4,24.0,25.1,23.0,22.3,25.7,25.1,27.1,27.7,27.6,26.6,24.2,26.1,23.5,25.0,24.5,26.0,25.4,27.6,27.3,28.8,28.8,28.2,29.3,28.9,29.8,29.8,30.2,30.0,29.6,29.4,29.6,29.4,29.6,29.9,30.2,29.4,30.1,30.4,30.3,30.3],[6.4,3.6,2.0,0.8,2.5,4.7,7.6,9.9,7.1,7.3,11.8,11.6,10.7,11.5,15.3,13.8,13.5,16.5,17.0,16.6,18.5,17.2,20.2,21.5,20.0,18.2,17.0,19.6,19.8,16.0,15.6,19.5,17.2,12.9,17.2,19.1,16.0,12.9,18.3,18.4,15.5,17.7,19.3,18.9,18.5,21.3,21.7,23.4,23.4,24.3,25.8,25.5,24.4,25.1,25.1,25.8,25.9,26.0,27.0,26.0,27.7,26.9,28.4,28.2,27.9,26.8,27.8,28.6,28.8,29.5,29.2,30.1,29.9,30.3,30.0,29.9,29.8,30.0,29.7,30.4,30.2,30.3,30.6,30.8,30.8,31.0,30.9,31.0,30.7,30.8,30.8,30.6,30.3,30.4,30.3,30.3,30.4,30.2,30.3,30.3,30.2,29.9,29.2,29.6,28.1,28.3,26.9,26.4,25.4,25.3,24.6,22.2,25.9,24.2,26.0,25.2,26.7,24.1,24.3,26.3,26.2,25.6,25.2,26.4,26.9,25.3,25.4,24.8,23.4,26.6,23.8,25.7,23.6,20.7,23.3,25.1,22.6,22.9,25.0,25.1,24.1,25.0,25.7,26.0,26.0,26.2,26.8,27.9,27.3,27.1,27.8,28.1,28.5,29.3,29.2,29.0,29.5,28.9,29.0,28.2,27.9,28.5,29.1,29.2,29.9,29.7,29.1,29.7,29.8,29.7,29.9,29.4,30.0,29.7,28.9,29.3,30.0,30.0,30.2,29.9,30.1,30.0,29.6,29.7,29.2,29.7,29.6,28.7,29.2,29.6,29.2,28.4,29.4,29.7,28.7,28.8,29.6,29.6,29.1,29.7,30.0,29.9,29.6,30.4,30.0,30.1,29.4,29.3,28.3,28.6,27.3,27.3,27.5,27.3,28.1,27.5,28.6,28.7,27.9,28.5,28.9,28.5,28.4,29.4,29.8,29.7,29.9,30.1,29.8,29.9,29.7,29.1,29.2,28.5,29.0,29.3,28.6,28.5,29.6,29.3,28.6,29.1,28.6,27.5,27.8,27.6,26.8,26.9,26.9,27.4,27.5,27.4,28.6,28.4,28.4,29.5,29.4,29.6,29.5,29.2,28.8,28.5,28.0,28.1,28.2,28.1,28.5,26.8,28.6,27.9,29.1,28.6,27.9,28.0,26.5,28.0,25.9,26.8,25.2,24.5,22.0,22.4,21.6,22.8,20.5,21.4,23.6,24.5,26.6,27.3,25.9,25.6,22.9,24.6,21.7,22.7,23.1,24.2,24.3,26.3,25.7,28.2,28.4,27.4,28.8,28.6,29.1,29.5,30.0,29.7,29.1,28.6,28.9,28.7,29.0,29.3,29.7,28.7,29.6,30.1,30.0,30.0],[7.7,5.3,3.8,2.1,0.8,1.6,3.4,4.5,5.3,5.1,5.6,8.2,7.4,7.7,10.4,10.9,9.9,10.6,13.1,12.2,13.7,12.9,14.2,16.3,16.7,14.4,12.8,13.8,14.3,13.7,13.3,14.7,13.8,10.8,14.6,13.0,12.2,10.0,12.8,15.0,11.8,13.2,15.1,15.9,14.3,18.1,17.5,19.2,18.2,20.8,22.8,21.6,20.1,21.0,20.7,22.0,22.4,24.4,23.3,22.8,24.0,23.4,25.9,25.5,24.8,23.6,24.9,25.8,25.9,27.8,27.3,28.8,28.2,27.7,27.3,27.1,27.5,26.9,26.7,27.9,29.0,28.4,29.6,29.9,30.3,30.4,30.0,30.6,29.8,30.1,30.1,29.8,29.1,29.1,27.8,28.6,28.3,28.3,28.1,28.7,28.1,28.4,25.9,27.0,25.9,26.5,25.6,23.9,24.2,23.7,23.8,23.2,24.8,23.7,25.2,24.0,26.1,24.9,23.0,25.1,24.0,22.6,20.1,23.6,24.5,23.9,22.2,21.5,22.0,23.9,20.8,22.1,22.6,19.8,20.7,21.2,20.1,20.2,20.9,22.9,21.3,21.3,24.2,24.0,24.0,23.9,24.8,24.9,24.3,25.3,25.2,25.5,25.9,27.7,27.8,26.7,27.3,25.7,25.3,25.7,25.1,26.4,26.5,24.8,27.8,26.9,26.4,27.2,27.6,27.6,28.3,27.4,28.3,27.9,26.6,26.9,28.2,28.3,28.1,26.3,27.5,27.8,27.0,27.8,27.1,28.1,27.5,26.2,26.8,27.8,27.0,26.1,27.1,27.8,26.4,26.0,27.8,27.1,26.0,27.5,28.5,27.9,27.2,28.8,28.0,27.6,25.8,25.6,24.9,23.9,23.0,25.8,23.4,25.5,25.4,24.7,25.1,25.4,23.9,25.0,26.0,25.3,25.2,26.8,27.2,27.2,28.1,28.4,27.5,27.5,27.1,25.8,26.9,25.2,25.9,26.7,26.0,24.7,26.2,26.7,25.8,25.3,24.2,24.4,23.5,25.2,23.7,23.9,23.1,24.6,24.4,24.9,25.1,24.9,25.7,27.5,26.8,27.5,26.6,26.9,26.0,25.5,25.7,24.0,25.6,24.8,25.1,22.5,24.4,23.7,25.9,25.3,24.7,24.9,24.8,25.6,22.4,24.3,22.9,20.8,20.4,20.7,20.2,21.4,20.8,21.4,22.3,22.2,24.8,27.1,26.6,25.5,23.7,24.4,21.8,21.8,21.6,22.6,22.7,24.9,23.4,24.5,24.5,24.7,24.8,24.9,26.4,26.0,27.7,27.3,25.3,24.8,25.9,25.8,26.7,26.6,27.6,26.5,27.3,27.9,27.6,27.9],[9.1,7.1,5.4,3.4,1.5,0.8,1.3,2.7,3.2,3.0,3.7,4.7,4.7,4.3,5.5,6.1,6.9,7.0,8.5,9.0,10.4,9.0,10.8,11.1,12.4,11.6,10.9,12.7,12.9,10.6,11.5,13.6,11.7,9.9,15.1,15.6,11.1,8.8,14.0,13.7,11.3,13.5,14.8,14.9,14.6,16.3,16.4,18.2,17.8,18.5,20.2,19.3,19.6,20.5,20.7,20.2,22.4,24.2,23.1,22.4,23.9,22.5,24.8,24.9,24.3,22.4,24.9,25.0,25.8,26.2,25.8,27.6,27.6,27.4,26.8,26.2,26.1,26.1,26.1,26.9,28.5,28.3,29.2,29.4,29.9,29.9,29.8,30.4,29.1,29.5,29.5,29.2,28.7,28.7,26.8,27.5,26.3,27.2,26.9,27.2,27.3,27.1,25.9,26.4,25.1,25.6,25.1,24.3,23.4,23.5,23.5,23.4,24.7,24.1,24.7,23.6,24.4,23.9,21.8,22.6,21.3,20.4,19.9,21.5,21.7,21.1,19.2,19.1,19.6,21.5,20.0,20.6,21.9,19.7,19.8,20.3,21.1,20.3,20.0,22.0,21.1,21.6,21.8,22.9,24.4,22.7,23.2,24.5,24.0,24.6,24.1,24.8,25.2,25.8,26.7,26.0,26.4,25.1,24.5,25.4,25.4,25.7,24.5,24.2,26.4,25.8,25.7,25.4,25.6,25.6,26.3,25.3,25.7,26.1,24.9,24.9,25.7,26.5,26.0,25.1,25.3,25.3,24.8,25.4,25.1,25.7,25.5,24.7,25.0,25.5,24.9,24.8,25.1,25.8,25.1,24.5,25.6,25.6,24.5,25.7,26.2,26.2,25.8,26.6,26.1,26.3,25.1,24.4,24.2,23.8,23.8,23.9,22.8,23.7,24.3,22.9,23.2,24.0,22.7,23.2,24.5,24.5,23.2,24.5,25.0,25.5,25.7,26.2,25.5,24.7,24.8,23.9,24.8,24.3,23.7,24.8,24.1,23.8,24.1,24.7,23.9,24.0,23.3,23.4,22.0,23.4,22.5,22.5,22.3,22.6,22.4,24.2,23.1,23.5,23.7,25.8,25.6,25.4,25.3,24.6,24.4,25.0,24.0,24.3,24.6,24.4,24.3,22.0,24.4,23.9,26.3,25.0,25.2,25.2,24.1,25.0,22.0,23.2,21.8,19.7,20.1,20.6,20.6,22.5,21.4,22.4,24.4,22.8,24.6,25.4,25.5,24.6,23.0,24.1,22.5,23.0,21.5,22.0,21.9,23.8,22.9,24.9,24.1,24.9,25.1,25.0,25.8,25.8,26.6,25.8,24.9,24.8,24.5,24.9,25.1,24.9,25.6,24.9,25.1,26.1,26.5,26.6],[10.9,9.3,7.1,5.3,2.9,1.4,0.8,1.1,1.9,2.2,2.1,2.2,3.5,2.9,3.6,4.4,4.9,3.9,5.1,5.7,6.8,7.1,8.3,8.9,10.1,10.2,10.2,10.9,12.0,10.2,11.6,11.9,12.4,11.3,15.2,13.4,13.1,12.4,13.0,13.2,11.7,14.3,13.0,14.7,14.8,14.8,14.6,16.2,16.2,18.4,18.9,19.2,18.6,18.9,19.8,19.1,21.7,23.1,22.1,21.2,21.9,21.7,23.3,23.5,23.9,21.7,24.7,24.3,25.4,25.9,25.0,27.2,25.9,25.6,25.2,24.5,25.4,25.5,25.9,26.7,28.6,27.9,29.3,29.6,29.5,30.0,29.8,30.3,29.0,29.7,29.5,29.0,29.1,28.7,26.5,27.6,26.6,26.2,25.9,25.6,25.0,25.6,23.8,25.4,24.0,24.2,24.5,22.5,21.6,22.2,22.0,20.5,23.1,22.7,23.1,22.7,23.5,22.8,20.8,22.4,21.6,19.7,20.1,20.5,21.5,21.4,18.7,19.3,19.9,20.4,18.0,19.2,20.3,17.5,17.0,17.5,19.0,18.1,17.5,19.8,20.0,19.6,21.1,22.1,21.6,22.4,22.7,23.5,22.1,23.8,22.7,22.7,23.7,25.1,26.0,25.2,24.4,23.2,22.1,22.8,23.3,24.1,23.6,21.2,24.6,22.7,23.8,23.3,24.7,24.5,25.5,24.2,25.0,24.4,24.3,23.0,24.1,24.7,24.7,22.8,23.7,24.1,22.9,23.7,23.1,24.4,23.9,23.6,22.9,24.2,23.8,24.4,23.2,24.3,24.7,23.3,24.0,24.0,22.6,23.6,25.2,24.4,23.7,25.5,24.8,24.4,22.3,22.3,22.7,20.6,23.1,23.3,22.7,24.0,24.0,21.8,22.3,23.6,21.3,21.8,23.0,23.6,21.5,22.7,23.3,23.7,25.1,25.4,24.0,23.1,23.1,21.6,22.9,23.0,21.9,23.1,22.5,22.1,22.7,23.1,21.6,22.0,20.7,22.6,20.5,23.1,21.7,21.7,21.8,20.9,20.9,23.5,21.7,21.3,23.0,24.0,23.3,24.2,22.8,23.1,23.7,24.6,24.2,23.3,23.8,23.2,21.6,19.8,21.2,21.9,23.0,22.0,23.4,22.6,23.4,23.7,21.1,22.7,21.7,19.4,19.3,20.7,19.0,21.0,20.3,21.6,22.6,21.4,22.7,24.3,25.0,23.5,20.6,22.3,21.7,21.3,21.5,21.3,20.8,23.5,21.8,22.7,21.5,22.4,22.1,22.5,23.1,22.3,24.3,23.8,21.9,22.9,23.9,24.4,24.6,23.5,23.4,24.0,22.6,24.8,25.3,25.7],[10.6,8.9,6.8,5.8,2.9,2.2,1.0,0.8,1.0,1.2,1.6,1.4,1.9,1.9,2.1,2.8,3.0,2.5,3.2,4.3,4.4,6.0,6.6,7.4,9.5,8.5,8.7,10.2,9.5,8.5,11.5,10.9,11.0,9.3,14.5,13.6,12.3,11.6,13.9,14.9,12.5,15.1,13.5,15.3,15.2,15.7,15.2,16.5,16.5,18.4,19.4,18.9,19.6,19.6,19.6,19.8,21.0,24.1,22.5,21.1,23.0,21.5,23.7,24.9,24.2,22.0,23.8,24.8,25.5,26.1,25.1,26.8,25.6,24.7,25.6,24.0,25.4,25.1,25.8,26.3,28.7,27.6,29.2,29.4,29.4,29.9,29.8,30.3,29.1,29.9,29.6,28.9,28.9,28.4,25.8,26.9,25.1,25.0,24.4,25.1,25.6,25.7,24.3,25.2,25.3,25.8,24.9,24.8,23.2,23.6,22.7,21.9,23.3,23.1,21.7,22.1,22.2,22.5,21.6,22.3,21.0,20.3,19.6,20.8,20.4,21.4,18.1,18.6,20.0,20.6,18.5,19.9,21.3,18.6,19.3,18.7,19.5,19.0,18.9,21.7,22.1,21.9,22.2,22.1,24.2,23.2,22.4,24.3,23.2,23.8,22.5,23.5,23.2,24.8,26.1,25.4,24.5,23.2,22.5,23.6,24.7,25.2,23.1,22.4,24.3,22.9,24.5,23.2,24.9,24.5,25.5,24.5,24.7,24.4,24.9,23.6,24.4,25.2,25.0,23.0,24.2,24.2,23.2,24.1,23.5,24.0,23.9,23.9,22.9,24.0,23.9,24.9,23.6,24.3,24.9,23.7,24.2,24.0,23.4,23.9,25.2,24.3,23.5,25.7,24.5,24.1,22.2,21.8,22.5,20.7,23.1,24.2,22.6,23.8,24.5,21.5,21.7,23.9,21.0,21.6,23.2,24.0,22.2,23.0,23.9,23.5,24.8,25.2,23.8,23.4,23.0,21.9,22.9,23.4,22.3,22.9,22.6,22.5,23.1,23.0,21.4,21.7,20.4,22.3,19.7,23.4,21.4,21.5,21.7,20.3,20.9,23.4,21.5,21.5,24.1,24.3,23.9,24.1,22.9,23.5,23.9,24.9,24.6,24.5,24.1,24.0,21.9,20.0,21.3,22.1,23.3,22.6,24.9,23.5,24.4,24.4,21.6,23.2,22.1,19.5,21.0,22.4,21.0,22.0,20.6,20.6,23.4,20.2,22.4,21.2,22.8,22.6,21.6,23.2,22.4,22.8,23.3,22.5,22.0,23.8,23.1,23.1,22.6,24.0,23.8,23.3,24.0,22.8,24.4,23.1,21.8,24.3,23.5,24.8,24.8,23.7,23.8,24.2,22.9,24.7,25.6,26.0],[10.4,9.1,7.3,5.8,3.9,2.8,1.5,1.0,0.8,0.9,1.9,1.5,1.9,2.1,2.4,2.7,2.8,2.9,3.7,4.7,4.5,5.4,7.0,8.0,8.4,8.5,8.1,9.6,9.0,8.5,11.6,10.6,9.4,7.4,13.2,9.8,9.4,9.3,12.8,12.0,9.3,12.9,11.9,13.1,13.1,14.9,13.6,14.5,14.8,16.6,18.2,17.9,17.6,17.7,18.5,19.5,21.2,23.4,22.0,19.9,22.2,20.7,22.7,24.6,23.4,21.1,23.8,24.7,25.6,25.7,25.2,26.5,25.4,24.5,24.3,22.9,24.5,24.0,25.1,25.7,28.3,28.1,29.1,29.5,29.7,30.1,30.1,30.4,29.3,29.8,29.9,28.9,29.1,28.3,24.9,26.2,24.9,24.4,24.0,24.9,24.8,25.2,23.6,25.6,26.0,26.0,25.8,25.3,21.7,22.1,22.3,20.3,22.8,21.2,21.8,23.6,21.6,22.3,21.0,23.2,19.9,18.4,19.5,19.3,19.0,20.0,17.3,19.3,18.6,21.0,19.8,20.2,20.3,16.5,17.7,17.9,17.6,17.0,18.2,19.5,19.2,20.8,22.2,22.9,23.1,22.6,23.3,23.6,24.5,23.7,24.5,23.2,23.4,25.3,25.2,26.1,24.3,25.2,22.7,24.0,23.7,24.7,23.1,21.9,24.5,22.7,23.7,23.0,24.4,24.4,25.4,24.2,24.8,24.6,24.1,23.4,24.2,24.9,24.4,22.5,23.7,23.9,23.4,24.3,23.4,24.4,24.0,23.0,22.6,24.3,24.1,23.7,23.6,24.4,24.3,23.6,24.7,24.5,24.0,24.3,25.2,24.5,24.3,25.3,24.8,24.8,23.3,22.7,23.3,21.5,22.7,23.5,22.6,22.5,22.9,21.0,21.2,22.6,20.5,21.4,22.9,23.1,21.5,23.1,23.9,23.4,24.8,24.9,23.3,23.3,23.1,21.9,23.2,22.3,21.8,23.0,22.8,21.5,22.8,23.7,22.4,22.1,20.9,22.5,20.1,22.4,20.6,22.0,20.6,20.6,21.7,22.6,21.6,22.1,23.7,24.6,23.1,23.9,22.3,23.5,23.3,24.7,23.7,24.0,24.6,24.2,22.6,20.5,21.2,21.3,22.9,22.8,23.9,23.0,23.8,24.1,20.4,23.6,20.7,19.7,18.2,21.0,18.8,22.7,17.2,17.8,22.2,19.4,21.9,23.5,23.8,23.2,19.5,22.0,20.2,21.5,20.6,21.4,21.5,25.4,22.1,22.7,21.3,23.1,23.6,23.0,23.8,23.4,24.3,23.7,22.0,23.1,23.9,25.1,24.0,23.7,24.0,23.5,22.9,24.0,24.3,25.0],[10.7,8.9,6.2,5.2,3.4,2.4,1.7,1.4,0.9,0.8,0.9,1.2,1.7,1.3,2.0,2.6,3.1,2.7,3.1,3.2,3.6,4.9,5.5,5.7,5.9,6.8,7.6,9.3,8.7,6.8,10.5,10.0,8.9,8.0,13.1,11.6,10.1,11.8,11.6,10.2,8.8,11.5,10.6,11.2,12.7,14.6,13.4,15.0,14.5,16.1,17.2,17.6,16.9,15.2,16.7,19.1,19.7,21.3,21.1,20.0,21.4,20.8,22.8,21.4,21.8,20.2,22.9,21.8,22.1,23.0,22.7,23.9,23.1,22.1,21.6,22.1,23.9,23.4,23.8,25.3,27.1,26.3,27.5,27.0,27.3,29.2,29.4,29.9,28.1,29.0,29.0,28.1,26.9,28.0,24.6,25.9,24.7,23.0,24.4,23.0,23.1,23.8,20.3,22.4,21.7,22.6,24.0,21.7,21.1,20.5,20.0,19.9,21.8,19.5,20.8,21.0,21.4,20.6,18.4,22.0,20.7,16.1,18.3,19.7,18.3,19.8,16.5,17.7,19.4,19.5,15.8,18.2,19.2,16.2,14.5,15.3,16.7,16.4,15.7,18.9,18.9,18.1,18.7,21.1,21.0,21.0,21.1,21.5,19.2,22.2,21.1,20.8,20.8,22.7,23.3,22.5,21.8,20.1,21.6,21.1,20.3,22.6,21.9,21.2,23.6,22.4,21.8,22.8,23.8,23.6,23.6,23.2,22.9,23.5,23.6,22.5,22.9,23.6,23.4,21.5,22.4,22.3,22.3,22.7,22.4,21.8,22.5,23.3,21.5,21.9,22.9,22.6,21.5,22.2,23.6,22.7,22.8,23.4,22.6,22.8,24.2,23.2,23.0,24.5,24.1,23.7,21.8,21.6,22.3,20.1,20.9,21.7,19.2,21.5,21.3,20.6,20.5,21.7,19.8,20.6,22.4,22.6,21.0,21.7,22.0,22.0,22.6,22.8,21.9,21.4,21.5,20.7,22.4,22.0,20.1,21.1,22.1,21.2,21.4,21.5,20.7,20.9,20.6,21.8,19.8,21.6,19.7,19.9,18.7,19.9,19.9,20.6,19.8,19.5,22.6,22.8,20.8,22.4,21.1,22.4,23.0,22.1,21.9,20.0,23.1,21.4,21.6,19.5,20.6,20.7,22.2,21.8,21.1,20.9,21.8,22.1,20.7,21.5,20.4,18.6,18.1,20.9,20.0,23.7,19.5,18.7,22.3,18.5,19.2,19.8,22.0,20.3,19.0,19.9,20.9,20.5,20.9,20.2,20.4,22.7,20.7,20.3,19.2,20.4,21.3,20.9,21.7,22.5,23.4,23.0,21.5,20.9,22.9,21.9,23.2,22.2,22.1,22.6,22.0,22.9,23.1,23.9],[10.4,9.2,6.7,6.5,4.5,2.8,1.9,2.2,1.4,0.8,0.8,0.9,1.4,1.6,1.9,1.9,2.7,2.4,3.4,3.7,3.5,5.3,5.6,6.8,6.8,8.6,7.8,8.7,8.9,8.9,11.1,10.2,10.6,9.8,13.1,10.3,11.6,12.6,13.9,11.9,11.5,13.4,12.8,12.1,14.1,15.3,13.0,15.3,15.1,17.3,18.2,17.0,16.9,16.1,18.3,19.4,20.2,21.4,21.4,20.3,21.2,20.5,22.5,21.9,22.9,21.5,23.9,22.9,23.8,23.6,23.4,25.3,24.7,23.5,24.3,23.0,24.5,24.5,24.9,26.0,28.0,27.3,28.5,28.5,28.4,29.5,29.4,29.9,28.5,29.3,29.0,28.5,28.6,28.2,26.0,26.4,25.3,24.0,24.7,24.5,24.2,23.5,22.4,23.5,23.3,23.0,23.9,21.1,20.7,21.1,21.2,19.2,22.4,22.0,21.9,22.3,22.7,22.1,21.4,22.3,21.2,18.2,20.1,20.9,19.1,20.3,17.5,18.6,17.9,19.4,17.4,17.7,20.6,16.5,16.5,16.0,18.4,16.7,16.8,18.0,18.1,18.4,19.8,19.9,19.5,20.6,20.7,21.6,20.0,22.0,20.8,21.4,21.6,23.2,23.9,23.7,22.8,21.9,21.9,21.6,21.2,23.1,22.6,21.3,23.6,21.8,22.4,22.9,24.2,23.6,24.1,23.3,23.4,23.0,23.3,22.4,22.8,23.7,23.8,21.9,23.2,23.1,22.4,22.1,22.1,22.7,22.5,22.9,21.8,22.6,22.7,23.3,22.4,23.0,23.6,22.5,23.1,23.2,22.2,22.7,24.2,23.7,22.5,24.9,24.0,23.5,21.3,21.7,22.3,20.4,21.8,21.9,21.0,23.1,23.2,21.2,22.0,23.0,21.1,21.4,22.4,23.0,21.4,22.0,22.6,22.0,23.6,24.1,22.7,22.4,22.0,21.1,21.7,22.5,21.1,21.8,21.8,21.8,22.1,22.1,20.6,20.5,19.9,22.0,20.0,22.2,20.7,20.7,20.1,20.0,19.2,21.5,20.9,20.3,22.3,22.8,21.8,22.8,21.9,22.5,23.4,22.9,23.1,21.8,22.8,21.6,21.2,19.6,20.8,20.7,22.0,21.5,22.4,22.0,22.5,22.5,20.3,22.0,21.1,18.7,17.9,20.6,18.3,21.4,20.7,20.2,23.5,20.9,21.3,21.4,22.8,22.0,21.2,21.8,21.7,21.1,20.0,19.6,19.0,22.7,20.2,21.4,20.7,21.7,22.1,21.9,22.3,21.9,23.6,22.9,21.3,22.7,22.9,23.3,23.3,22.3,22.3,23.0,21.9,23.1,24.3,24.7],[11.7,11.0,8.3,7.9,4.5,3.2,2.1,1.7,1.9,1.0,0.8,0.8,0.9,1.2,1.4,1.8,2.0,2.2,3.2,3.6,3.1,5.7,5.5,6.1,6.5,7.5,6.9,8.4,9.0,6.5,10.9,10.3,9.6,8.0,12.8,11.2,11.5,11.3,12.6,12.3,10.8,12.5,11.9,13.1,12.5,14.3,12.4,14.7,14.9,17.0,18.5,17.1,17.3,17.8,17.2,19.6,19.8,23.7,22.1,20.0,22.6,21.2,22.6,24.0,22.5,19.6,23.9,24.1,24.7,24.6,23.6,25.0,24.0,23.0,23.3,22.1,22.6,22.4,24.1,24.6,28.3,27.3,29.1,29.0,29.3,29.8,29.6,30.1,28.9,29.3,28.9,28.4,28.4,28.0,24.8,26.0,23.6,23.1,22.0,23.0,23.2,24.0,23.3,24.6,25.8,26.0,23.9,25.1,21.1,21.7,21.5,21.3,21.6,21.9,20.4,22.4,20.7,21.2,19.7,21.0,19.6,16.4,18.7,20.4,18.6,20.1,16.6,16.6,16.2,19.6,16.4,17.7,18.9,16.5,17.4,16.4,17.0,16.7,16.4,21.1,18.0,18.8,19.4,22.0,22.4,21.3,20.9,24.6,23.0,23.0,21.4,21.9,22.8,23.3,24.9,24.6,23.1,24.1,20.5,23.2,23.5,24.5,22.0,19.9,21.9,19.7,23.0,21.9,24.1,23.6,24.5,23.4,23.4,23.3,23.8,22.1,23.6,24.0,23.8,21.1,23.2,23.4,22.0,23.0,22.1,22.8,22.9,22.4,21.2,22.5,23.3,22.5,22.4,23.0,23.7,22.7,23.3,23.4,22.6,23.2,24.2,23.5,22.3,24.6,23.6,22.9,21.7,21.5,22.2,20.3,20.9,21.7,20.8,21.1,22.7,21.0,19.4,21.5,19.5,20.6,22.0,21.9,20.9,21.8,22.7,21.9,23.9,23.7,22.3,22.1,21.7,20.7,21.8,21.7,21.1,21.5,21.2,21.3,21.9,22.4,20.8,20.5,19.7,21.4,19.3,21.3,19.6,19.8,19.7,20.4,20.1,21.4,20.5,20.7,22.8,22.5,20.9,21.6,19.9,22.7,22.7,23.6,22.1,22.8,22.9,22.1,21.7,19.0,21.2,21.7,22.3,21.1,23.8,21.7,23.5,23.8,20.1,23.2,21.2,18.5,17.9,21.6,20.4,22.1,17.9,17.9,19.4,17.5,18.7,18.5,20.4,19.8,18.2,21.9,20.9,20.5,21.3,21.1,21.6,23.8,21.8,21.9,21.4,23.7,22.7,21.9,22.2,21.4,22.1,22.0,20.3,22.2,22.6,23.9,23.5,22.6,21.9,22.6,21.4,23.0,23.2,24.2],[11.6,11.2,8.2,6.8,4.9,3.5,2.2,2.1,1.7,1.7,1.2,0.8,0.8,0.9,1.4,1.6,1.5,1.8,2.8,3.3,3.0,4.1,4.9,5.5,7.1,6.2,6.9,8.2,8.0,7.0,9.9,9.6,8.4,7.1,12.3,10.7,8.9,11.3,12.3,11.4,9.9,11.8,11.0,11.6,12.0,13.4,12.8,13.5,13.3,15.3,17.5,17.5,14.6,16.1,16.1,18.5,20.0,21.9,21.7,19.9,22.2,20.7,22.5,21.4,21.8,20.6,23.1,22.6,24.2,23.4,22.2,25.2,24.2,24.3,23.5,22.9,24.3,24.4,24.7,25.6,28.0,27.3,28.5,28.7,28.6,29.8,29.8,30.2,29.0,29.6,29.4,27.6,28.2,28.4,25.3,26.7,24.6,24.1,24.2,24.4,24.5,23.5,22.2,22.3,24.0,24.5,24.8,23.9,22.0,20.0,21.6,18.9,21.2,18.4,20.0,20.0,20.2,21.2,18.1,20.3,19.2,17.8,17.7,20.3,18.5,19.8,17.2,18.0,18.6,20.4,16.6,19.2,19.7,15.8,17.5,16.4,15.4,15.2,17.6,20.0,18.5,19.1,19.7,21.9,21.0,20.2,22.0,23.4,21.1,22.4,22.5,21.2,22.4,23.6,24.0,24.9,21.8,23.4,21.8,22.9,22.3,24.1,22.8,21.7,23.5,22.3,23.2,23.0,24.4,23.5,24.5,23.7,23.5,23.1,23.9,23.3,23.6,24.3,24.1,21.9,23.9,23.8,23.2,23.7,23.2,23.2,23.1,23.1,22.2,22.5,23.2,21.9,22.6,23.1,23.8,22.7,23.7,23.4,23.3,23.8,24.6,24.0,23.4,25.3,24.4,24.7,22.7,22.6,22.6,21.1,20.4,21.8,20.2,21.2,22.5,20.4,20.7,21.8,20.1,21.4,22.8,22.0,21.2,22.8,23.2,22.6,24.4,24.3,23.2,22.8,22.3,21.7,22.4,21.5,20.8,22.1,21.5,20.9,22.1,22.8,21.6,21.5,20.8,21.5,19.3,21.1,19.5,20.4,19.6,19.8,20.0,21.1,21.2,20.5,23.4,23.2,21.4,22.8,20.8,22.7,22.9,23.3,22.0,21.9,22.5,22.4,22.0,19.5,21.5,20.7,22.5,22.1,22.7,21.6,22.1,22.3,20.6,22.2,20.9,18.9,17.6,22.0,18.7,24.5,20.4,18.1,21.2,18.2,22.5,21.5,21.4,19.0,17.5,20.1,19.7,21.2,20.4,21.3,22.4,24.0,20.5,21.3,19.8,22.7,22.4,22.3,23.1,22.2,23.3,22.6,21.5,22.5,22.8,23.1,22.8,23.0,21.9,22.4,22.0,23.1,23.2,24.2],[11.4,10.5,7.7,7.1,4.9,3.9,2.4,1.9,1.6,1.4,1.7,1.0,0.8,0.8,0.9,1.4,1.4,1.3,2.3,2.9,2.6,3.9,4.4,5.4,6.4,6.3,6.6,8.4,9.4,6.7,9.7,8.4,9.5,8.7,12.3,9.9,9.7,11.1,11.1,10.2,11.1,12.3,11.1,10.6,12.9,14.5,12.0,14.1,13.8,15.4,17.4,16.0,15.5,15.1,16.5,18.1,18.7,20.3,21.0,19.3,21.8,20.7,22.5,22.2,22.5,20.7,22.8,22.5,21.8,23.3,23.2,24.5,24.6,24.0,23.6,22.8,24.4,23.3,23.6,25.3,27.7,26.2,27.4,26.4,26.2,28.6,29.0,29.5,27.8,28.5,28.2,26.9,27.3,28.0,25.6,26.6,25.3,24.2,24.8,24.3,24.6,23.9,21.2,22.6,22.1,22.0,22.3,19.9,20.2,19.6,19.1,18.7,20.2,19.3,20.1,21.2,19.6,20.0,18.6,20.7,18.9,16.3,17.7,19.6,17.5,18.8,15.1,16.9,16.7,18.1,16.6,17.7,18.5,15.5,15.5,15.3,16.6,16.3,15.3,17.1,18.4,16.8,18.1,19.2,18.2,19.6,19.7,19.7,18.7,20.4,19.5,20.3,19.6,21.8,22.5,22.7,21.6,19.9,21.1,20.1,19.5,21.1,21.3,20.7,22.7,21.3,21.4,22.1,22.8,22.0,21.8,21.7,21.1,21.7,21.9,21.8,21.7,22.3,22.2,20.6,21.5,21.2,21.3,21.1,21.4,20.6,20.9,21.6,20.7,20.7,21.3,20.9,21.0,21.3,21.9,21.8,21.9,22.3,22.2,22.2,23.3,22.8,22.7,24.1,23.6,23.6,21.8,21.7,21.7,20.6,20.2,20.2,18.2,20.4,21.1,19.0,19.8,21.0,19.1,19.3,21.3,21.3,20.0,20.9,21.3,20.9,21.4,21.6,21.2,21.0,20.8,20.4,20.7,20.8,19.7,20.3,20.6,20.5,21.0,21.1,20.1,20.6,20.1,21.0,19.5,20.1,18.8,18.2,17.8,18.2,17.8,19.2,18.9,19.4,21.5,21.7,20.2,20.7,20.1,21.1,21.9,21.0,20.5,20.4,21.4,21.0,21.5,19.5,21.4,21.2,22.5,21.9,21.9,21.5,21.7,22.3,19.8,21.2,20.4,18.4,17.7,20.6,17.7,22.7,20.7,19.0,21.3,19.0,18.5,19.1,21.1,19.6,18.5,19.1,21.3,19.8,19.4,18.8,18.2,21.8,18.7,20.8,19.3,20.3,21.9,22.4,22.3,22.8,23.4,22.4,21.6,21.6,21.8,21.6,21.3,20.6,20.1,21.4,20.5,21.3,22.3,23.0],[11.8,10.5,7.9,8.1,6.0,4.2,3.5,3.2,2.2,2.0,1.6,1.9,1.3,0.8,0.8,0.9,1.4,1.3,2.3,2.5,2.4,4.8,4.8,6.1,7.2,7.4,8.0,8.9,9.5,8.6,10.7,10.5,10.5,10.4,13.3,11.2,11.4,12.8,12.5,12.7,12.2,13.8,12.9,13.2,14.0,15.9,13.8,15.9,15.3,16.1,17.4,17.3,16.5,16.8,18.9,19.3,20.6,22.9,21.9,20.6,22.1,22.0,22.7,23.0,23.1,22.8,23.8,22.7,23.9,23.9,24.6,25.0,25.9,24.0,25.1,22.9,25.2,24.4,25.1,25.8,27.9,27.2,28.7,28.6,29.2,29.5,29.3,30.0,28.7,29.6,28.8,28.6,28.8,28.6,26.8,26.5,25.8,24.5,24.5,24.5,25.2,23.6,23.3,23.0,24.0,24.8,24.8,21.7,22.0,21.7,21.1,19.8,21.3,22.3,21.6,23.4,21.7,22.1,20.9,22.0,21.4,19.2,21.0,20.4,19.4,20.0,17.7,18.7,18.6,20.4,18.7,18.8,20.4,16.8,17.0,16.6,17.9,16.3,16.7,18.1,18.7,18.1,19.8,19.5,20.4,20.8,20.4,22.2,21.0,23.1,21.4,22.6,22.4,24.0,23.8,24.6,23.5,23.2,23.0,23.0,23.2,23.9,23.7,22.2,23.8,21.8,23.5,23.3,24.1,23.8,24.0,23.8,23.4,23.7,24.0,23.0,23.6,24.4,24.0,21.8,23.4,23.3,22.7,22.9,23.0,22.7,22.9,23.1,22.5,22.6,23.0,22.9,22.6,22.9,23.5,22.6,23.0,23.4,22.5,22.8,24.4,23.9,22.7,24.9,24.0,23.6,22.0,22.1,22.6,21.2,22.1,22.2,21.0,23.1,23.8,21.0,21.4,23.3,21.4,21.2,22.9,23.2,22.0,22.5,22.9,23.0,23.8,23.8,23.0,22.6,22.7,21.8,22.3,22.5,21.9,22.3,22.0,22.1,22.7,22.3,21.3,21.4,20.8,22.1,20.5,22.0,20.5,20.8,19.7,19.9,20.0,22.2,21.7,21.3,23.4,23.6,22.4,23.2,21.9,23.0,24.1,23.6,23.1,23.1,23.1,22.9,22.7,20.7,22.2,21.5,23.2,22.3,23.4,22.5,23.3,23.5,21.1,21.7,21.9,19.6,17.7,19.6,18.6,22.7,20.8,21.7,22.7,20.9,19.9,20.2,21.3,21.6,20.3,21.2,21.4,20.8,18.5,19.4,18.9,23.3,20.7,22.5,22.2,22.7,23.4,22.4,23.6,22.9,23.2,22.8,21.2,23.4,23.6,24.3,23.3,22.7,22.7,23.3,22.2,23.6,24.8,25.3],[12.2,10.6,9.6,8.9,6.5,4.5,3.3,3.4,2.2,2.2,1.9,1.4,1.6,1.0,0.8,0.8,0.9,1.1,1.4,1.8,1.9,2.9,4.4,5.1,5.9,6.4,6.8,9.2,7.8,7.1,11.1,11.6,9.0,9.3,14.0,13.5,11.8,12.4,13.3,13.0,12.4,12.2,12.8,13.7,13.7,15.7,13.3,15.0,15.0,17.2,18.4,18.3,17.0,17.5,17.4,19.6,19.9,22.3,22.1,20.0,22.1,20.1,22.4,21.8,21.6,20.1,22.0,22.0,23.6,23.2,23.3,25.6,25.2,24.9,25.7,23.7,25.6,24.7,24.8,25.8,28.2,27.1,28.9,28.7,29.1,29.5,29.5,29.8,28.9,29.2,29.1,28.7,28.7,28.8,25.9,27.0,25.7,24.7,24.7,24.9,26.0,24.2,23.1,23.9,22.8,24.7,24.2,23.6,20.3,22.5,21.2,21.1,20.2,21.4,18.6,18.8,19.8,21.3,20.1,21.0,19.2,17.7,19.3,19.9,18.9,20.1,18.0,18.7,17.7,19.8,18.9,20.2,19.2,17.8,19.2,17.8,17.1,18.4,17.7,21.9,19.9,19.0,20.0,22.5,21.7,20.6,21.8,23.0,21.0,22.5,22.0,22.2,22.3,24.5,24.3,24.6,23.4,21.5,22.1,22.9,23.3,24.6,23.6,23.0,24.0,23.0,24.3,23.7,24.9,24.1,24.3,24.2,23.6,24.5,24.6,23.5,23.9,24.8,24.1,22.5,23.8,23.7,23.5,23.6,23.3,23.1,23.4,23.5,22.2,22.5,23.5,22.1,22.4,22.8,23.8,22.7,23.0,23.5,23.1,23.4,24.3,24.0,23.6,25.4,24.2,24.8,23.5,22.6,22.6,21.6,21.2,22.1,20.5,21.8,23.2,21.0,21.0,22.6,21.0,21.4,23.3,22.9,22.0,23.0,23.5,23.1,24.2,24.2,23.0,23.0,22.4,22.2,22.5,22.1,21.8,22.0,21.8,21.6,22.6,22.2,21.5,21.8,21.3,21.6,19.7,21.7,20.2,20.5,20.4,20.7,21.5,22.1,21.8,22.4,23.8,24.2,22.8,22.9,22.0,23.3,23.2,24.4,22.6,22.5,22.6,23.2,22.9,20.3,22.8,20.9,23.8,22.7,23.2,22.1,22.3,22.6,20.5,21.4,20.3,17.5,18.0,19.9,20.3,25.0,20.9,19.3,21.9,17.2,20.4,18.7,18.4,18.1,16.6,21.5,20.2,22.2,20.6,21.8,21.3,23.6,21.0,21.6,20.6,22.7,23.5,22.8,23.8,23.3,23.8,23.1,22.2,22.9,23.3,23.7,23.0,23.2,23.2,23.5,22.6,23.8,24.2,25.0],[13.0,11.5,9.6,8.5,7.0,4.6,3.3,3.5,2.8,2.7,2.4,1.9,1.6,1.6,1.1,0.9,0.8,0.9,1.5,2.1,2.0,2.9,3.9,4.8,5.5,5.4,5.6,6.1,7.4,6.8,7.2,7.7,7.8,8.5,15.3,11.9,11.2,12.0,12.3,11.5,11.0,12.1,11.8,12.7,13.9,15.3,14.0,15.5,14.3,16.7,18.2,17.3,16.7,16.8,17.4,19.0,19.4,22.3,22.0,21.4,22.9,21.5,22.3,22.4,22.5,21.2,22.6,22.4,22.1,23.7,24.1,25.8,25.4,25.8,25.0,23.4,25.1,24.0,24.2,25.2,27.6,26.9,27.9,27.9,27.9,29.4,29.3,29.9,28.5,29.0,28.8,27.3,28.1,27.7,25.9,26.4,25.1,24.5,25.0,25.0,26.1,23.5,22.6,23.3,22.9,23.8,23.5,22.8,23.7,23.0,22.0,20.3,22.2,21.7,19.8,20.4,20.3,21.3,17.6,21.0,20.1,18.8,19.7,19.5,18.6,20.2,16.9,19.1,18.2,19.6,18.6,20.6,18.3,17.9,18.5,17.4,17.7,18.1,17.6,20.2,20.1,18.7,20.2,21.7,20.8,20.6,22.2,22.3,21.5,22.7,22.5,22.4,22.7,24.2,24.6,24.0,23.1,21.8,23.7,23.2,22.4,24.0,24.7,22.4,24.7,23.3,23.9,23.5,24.6,23.8,24.4,23.9,23.6,24.1,23.9,23.8,23.9,24.7,24.1,22.4,23.8,24.0,23.6,23.8,23.5,23.3,23.3,23.6,22.5,22.7,23.1,22.2,22.5,22.7,23.3,22.5,23.1,23.5,23.4,23.4,24.6,23.9,23.4,25.2,24.2,24.7,23.0,22.6,22.6,22.0,20.5,21.2,19.8,21.4,22.6,20.6,21.3,22.4,21.0,21.9,23.5,22.9,22.1,23.1,23.4,22.9,24.1,24.0,23.2,23.0,22.5,22.3,22.6,22.4,21.7,21.9,21.5,21.9,22.6,22.6,21.6,21.9,21.0,21.8,19.7,21.1,19.8,20.1,19.3,20.4,20.2,21.1,21.6,21.9,23.0,24.6,23.5,23.5,22.4,23.5,23.0,23.4,22.2,22.0,22.1,22.7,23.0,20.3,23.1,22.0,24.1,22.6,23.4,22.3,23.5,22.9,21.6,22.2,21.9,19.2,19.4,21.7,19.1,25.1,21.0,19.8,24.2,18.4,20.7,20.2,18.6,19.9,18.4,21.1,20.5,22.6,20.4,22.8,21.7,23.1,20.5,23.2,22.2,22.6,23.8,23.0,23.7,23.4,23.8,23.2,22.2,23.1,22.8,23.0,22.6,22.8,22.7,23.0,23.2,23.5,23.7,24.4],[12.6,12.0,8.8,9.0,6.8,5.4,3.8,3.9,2.7,2.6,2.5,2.0,1.7,1.9,1.8,1.1,0.8,0.8,1.0,1.6,2.0,3.1,4.1,5.4,7.1,6.9,6.7,7.4,9.2,8.8,9.8,9.6,10.3,10.7,14.6,10.8,11.1,13.7,12.8,12.6,12.7,15.7,13.2,13.4,15.4,17.1,14.2,16.5,16.0,16.8,18.5,18.2,17.5,18.1,18.6,19.6,21.5,22.7,22.4,21.2,21.9,21.4,23.4,23.4,23.2,22.4,23.8,23.6,23.5,24.3,25.1,26.4,26.7,25.8,25.3,24.2,25.8,24.8,25.4,26.9,28.3,27.8,28.8,28.4,29.4,29.5,29.5,29.8,28.9,29.3,28.9,28.7,28.5,28.7,27.4,27.5,27.1,26.4,26.0,25.9,26.4,25.2,24.0,24.2,23.7,23.0,22.7,20.6,20.5,20.2,21.3,20.4,20.9,20.9,20.9,22.2,21.7,21.9,20.5,21.9,22.2,18.1,19.9,20.4,20.2,19.1,17.2,18.3,18.0,19.1,18.1,17.9,20.2,17.3,17.1,15.9,17.7,17.6,16.3,18.3,19.5,18.2,19.1,19.6,20.5,20.7,20.0,21.8,21.1,22.6,20.9,22.5,21.8,23.7,23.8,23.3,23.7,22.3,23.3,22.5,23.1,23.7,23.3,23.1,24.6,23.1,23.8,23.6,24.3,23.8,24.1,23.5,23.6,23.8,23.6,23.0,23.7,23.9,23.7,21.8,23.2,23.3,22.9,23.0,23.1,23.3,23.2,23.3,22.7,23.1,23.1,22.8,22.9,23.4,23.4,22.8,23.6,23.7,22.5,23.3,24.9,24.1,23.2,25.1,24.4,24.1,22.4,23.0,22.9,21.4,22.7,22.3,21.8,23.0,23.2,20.6,21.3,23.0,21.4,21.2,23.1,23.2,21.7,22.8,23.1,23.3,24.2,24.4,23.4,22.7,22.8,22.1,22.6,22.2,21.7,22.6,22.0,21.8,22.8,22.8,21.7,22.0,21.7,22.3,20.5,21.8,20.9,20.7,21.0,19.4,19.7,22.2,20.9,20.4,23.1,23.4,22.4,23.1,22.1,22.6,23.2,23.4,23.0,23.2,22.9,22.6,22.7,21.7,22.4,22.2,24.0,23.5,23.8,23.0,23.5,23.6,21.9,21.8,22.1,20.1,19.1,20.4,19.6,21.8,20.0,20.0,21.6,20.4,20.0,20.2,21.5,20.3,20.5,20.4,20.7,22.3,19.5,19.3,20.2,23.0,20.5,22.4,21.6,23.0,23.7,23.0,24.0,23.4,24.5,23.5,22.3,23.6,23.4,23.8,23.3,22.6,22.7,23.0,22.3,24.0,24.3,24.8],[12.3,11.7,9.2,8.9,7.5,5.4,4.6,4.0,3.4,2.9,3.1,2.3,2.3,1.8,1.9,1.9,1.2,0.9,0.8,1.2,1.8,3.2,4.2,5.7,6.8,7.6,7.2,8.5,9.3,9.3,12.1,11.3,10.5,10.4,15.4,13.8,11.9,13.0,13.3,14.8,13.8,14.2,14.4,13.7,15.1,18.0,15.4,16.5,16.0,16.7,18.7,18.6,17.6,18.9,20.5,20.0,22.0,24.2,22.8,22.3,23.7,22.4,24.0,25.1,23.8,22.8,24.4,24.2,25.6,26.0,26.0,26.9,27.4,26.1,26.6,23.8,26.5,25.9,26.2,27.2,28.4,27.9,28.9,29.0,29.6,29.7,29.6,30.0,29.2,29.7,29.1,29.1,28.9,29.1,28.0,27.3,27.2,25.9,26.1,26.5,26.5,25.8,24.7,25.4,25.0,24.7,24.4,22.4,22.8,22.4,21.7,21.2,21.7,22.4,21.3,23.6,21.7,22.9,21.6,22.0,21.3,20.7,20.1,20.1,20.2,20.1,19.0,19.6,20.2,19.5,19.3,18.5,21.1,18.8,18.4,18.0,18.6,18.3,17.8,19.4,20.4,18.9,21.2,21.8,21.3,20.8,21.5,23.0,22.0,23.4,22.6,24.1,22.9,24.7,24.5,24.9,24.5,24.0,24.4,24.5,24.7,25.5,25.3,25.0,25.3,24.6,25.7,25.1,25.3,25.5,25.6,25.4,25.6,26.0,25.4,25.3,26.0,26.5,25.8,24.2,25.3,25.6,24.8,25.1,24.9,24.9,25.1,24.9,24.6,24.7,25.0,24.7,24.5,25.1,25.2,24.8,24.9,25.4,24.3,25.2,26.0,25.1,24.6,26.4,25.7,25.6,24.0,24.3,24.5,23.4,24.0,24.1,23.7,24.7,25.4,22.4,23.4,25.2,23.1,22.9,25.1,25.1,23.6,24.7,24.9,25.4,25.5,25.5,25.3,24.4,24.6,24.0,24.5,24.1,23.4,24.6,23.9,23.7,24.5,24.3,23.4,22.9,22.2,24.0,21.8,23.6,22.1,22.3,22.1,20.8,21.6,24.4,23.3,22.9,24.9,25.6,24.8,25.1,24.4,24.2,25.0,25.3,24.8,25.2,24.3,24.4,24.9,23.0,24.3,23.3,25.3,24.9,25.0,24.5,24.7,25.2,23.1,22.5,22.5,20.2,19.6,20.7,20.3,22.7,20.4,21.2,23.1,20.7,21.1,21.6,22.4,22.2,21.4,22.4,21.3,21.5,21.2,21.3,21.6,24.4,22.3,23.7,23.5,24.4,24.9,24.6,25.0,25.0,25.0,24.1,23.8,24.8,25.4,25.3,25.1,24.3,25.1,24.6,24.7,26.1,26.8,27.5],[12.7,12.3,9.7,9.8,8.2,6.1,5.9,5.6,4.2,4.1,3.2,3.2,2.8,3.0,2.2,1.8,2.1,1.3,1.0,0.8,1.2,2.2,4.0,5.1,6.5,6.1,8.0,9.9,10.6,9.6,13.7,14.7,11.6,11.6,15.7,16.7,13.4,15.0,16.2,13.7,14.1,14.4,16.2,14.9,16.0,17.2,15.6,17.1,16.1,18.3,20.5,19.3,18.6,19.4,19.9,20.9,21.6,23.1,22.9,22.2,23.7,22.2,23.9,24.6,24.8,22.5,24.8,24.4,25.6,25.8,26.2,27.7,27.3,27.3,27.0,25.5,26.8,26.2,26.4,27.3,28.5,27.9,29.1,29.0,29.4,29.7,29.6,29.9,29.2,29.5,29.5,29.0,29.0,29.1,27.9,28.5,27.9,27.0,26.9,26.9,27.2,26.6,25.2,26.0,24.7,25.3,24.3,23.2,23.3,22.7,21.2,22.2,22.3,23.0,20.9,22.5,21.7,23.3,21.0,22.6,21.4,19.1,20.4,20.5,20.4,19.8,18.6,19.0,18.7,20.0,18.6,19.5,20.6,19.3,18.6,18.6,20.1,19.0,18.5,21.3,20.6,19.7,21.4,22.7,22.4,21.7,23.4,24.0,22.0,23.7,23.5,24.0,24.0,25.6,25.2,25.6,25.4,24.1,24.7,24.8,24.1,25.4,25.4,24.9,26.3,25.0,25.8,25.2,26.1,25.9,26.2,25.7,26.0,26.3,25.4,25.5,25.9,26.3,25.9,24.7,25.4,25.7,24.9,25.6,25.2,25.4,25.4,25.4,25.0,25.2,25.2,23.9,25.0,25.6,25.0,24.5,25.5,25.6,24.5,25.6,26.3,25.5,25.0,26.7,25.8,26.1,24.4,24.8,24.0,23.2,23.0,22.6,22.4,23.3,24.8,21.4,22.6,24.3,22.5,23.2,25.0,24.6,23.5,24.7,25.1,25.3,26.1,25.9,25.5,24.7,24.6,23.8,24.4,23.7,23.2,24.7,23.6,23.2,24.8,24.5,23.6,23.9,23.3,23.4,21.5,22.9,21.4,21.6,21.8,21.8,22.1,23.6,22.9,23.2,24.6,25.7,24.6,25.2,24.4,24.3,24.1,25.3,24.0,23.7,23.6,24.1,24.3,21.9,24.2,23.4,25.5,24.7,24.4,23.8,23.7,25.0,22.7,22.1,23.0,20.2,18.9,19.6,20.9,23.5,20.9,20.5,23.1,21.6,21.1,21.7,21.9,21.6,20.3,22.0,21.5,22.6,21.4,22.3,21.6,24.1,21.9,23.7,23.2,24.0,25.2,23.9,25.4,25.0,25.6,24.9,24.2,24.4,24.8,24.5,24.5,24.9,25.3,24.8,24.8,26.0,26.4,27.4],[14.0,14.2,11.9,12.0,10.0,9.0,7.8,6.0,7.5,5.8,5.6,4.5,4.7,4.0,3.8,2.8,2.8,2.2,2.2,1.4,0.8,1.5,3.1,4.9,6.6,5.3,7.6,8.6,7.4,8.0,11.0,11.0,8.8,11.5,15.5,11.3,12.7,15.8,13.8,14.8,15.7,16.8,15.8,15.6,17.1,18.1,16.3,17.9,16.2,18.2,20.3,19.1,17.8,20.0,19.1,20.4,21.8,22.5,23.1,21.7,24.0,22.7,24.4,24.8,24.9,21.7,25.0,24.3,25.1,26.3,26.3,28.1,26.9,27.6,27.2,25.7,25.9,26.2,26.6,27.5,29.0,28.4,29.2,29.5,29.9,29.9,30.1,30.3,29.4,30.1,29.7,29.4,29.3,29.4,28.1,29.0,27.7,27.2,26.7,26.9,27.5,27.0,24.7,25.6,24.3,22.3,23.3,21.7,20.7,21.9,21.3,21.0,22.4,21.5,22.1,22.6,21.5,21.5,19.9,21.1,21.0,18.9,19.0,20.3,19.9,19.7,19.0,20.1,20.1,20.4,19.3,19.0,20.6,19.2,19.0,18.1,19.6,19.0,17.3,20.1,19.9,19.6,20.1,21.1,21.4,21.8,21.5,22.0,21.4,23.1,22.7,22.8,23.2,25.1,25.3,24.7,25.2,22.6,23.5,22.9,22.6,24.1,24.3,23.4,25.5,24.2,24.0,24.6,25.7,25.6,25.9,24.9,25.7,25.4,24.7,24.8,25.3,25.5,25.2,24.1,24.7,24.9,24.6,25.0,24.8,25.2,25.2,24.6,24.5,25.1,24.8,23.6,24.9,25.3,24.6,24.3,25.2,25.4,24.0,25.3,26.1,25.0,24.8,26.4,25.7,25.4,24.2,24.3,24.2,23.2,22.8,22.7,22.2,23.1,23.8,21.5,22.5,23.9,22.2,22.5,24.6,24.2,23.1,24.3,24.9,25.1,25.9,26.0,25.2,24.8,24.6,23.9,24.6,23.6,23.4,24.8,23.4,23.4,24.7,24.5,23.4,23.6,23.2,23.3,21.9,22.3,21.4,21.0,21.3,21.1,21.1,22.8,22.1,22.1,23.0,24.6,23.9,24.7,23.8,23.8,23.7,24.2,23.4,23.4,23.8,23.1,24.5,22.1,24.0,24.3,25.5,24.5,24.3,24.3,23.9,25.2,21.4,23.5,21.9,18.9,19.9,18.7,20.6,22.0,19.1,19.4,24.3,19.9,21.8,22.8,21.9,22.1,19.7,23.6,22.0,21.2,20.7,20.8,21.4,23.3,20.8,22.9,22.1,23.6,25.0,24.1,25.1,25.2,25.1,24.3,24.0,23.3,24.7,24.1,24.5,24.1,24.6,24.0,24.5,25.6,26.2,26.6],[15.3,15.2,13.0,12.9,11.5,10.7,13.2,12.5,9.9,8.4,8.4,7.1,7.0,5.9,6.8,4.8,3.9,3.5,3.9,2.9,1.3,0.8,2.3,4.2,5.0,5.3,7.0,6.8,8.0,8.5,11.6,12.4,10.4,12.3,16.9,15.3,13.0,14.0,13.8,12.7,14.5,15.7,15.0,15.1,16.2,17.5,16.2,17.2,16.0,18.4,20.7,19.6,19.3,18.7,19.4,20.4,20.5,21.4,22.7,21.6,23.2,22.6,24.1,24.4,24.7,22.5,25.2,24.6,25.7,26.3,25.4,28.0,27.0,27.4,26.4,25.2,26.0,25.6,25.5,27.2,28.5,27.8,28.6,28.8,29.3,29.6,29.5,29.8,28.7,29.3,29.1,28.9,28.7,28.9,27.2,28.5,26.9,26.6,26.6,26.8,26.3,26.6,23.5,25.3,24.2,24.9,24.2,22.5,22.7,22.9,22.2,20.9,23.0,22.3,22.3,22.5,21.6,22.0,21.5,23.7,20.7,20.4,20.7,21.2,20.9,21.0,19.7,20.7,19.4,21.4,19.2,20.2,19.9,19.0,19.2,18.7,19.7,18.4,18.8,21.2,19.9,19.9,21.2,22.0,21.1,21.6,23.4,22.6,21.5,22.8,23.6,23.6,24.5,25.6,26.1,25.3,25.4,22.9,24.0,24.0,22.8,24.5,24.9,23.9,26.0,24.7,24.6,25.2,25.9,25.6,26.3,25.5,25.9,26.0,24.3,25.3,25.6,26.2,25.8,24.8,25.1,25.5,24.8,25.3,25.1,25.5,25.3,24.6,24.7,25.2,24.7,23.3,24.8,25.2,24.6,23.6,25.1,25.1,24.0,25.0,26.0,25.1,24.8,26.3,25.5,25.3,24.0,24.0,23.6,22.4,21.4,21.6,21.0,22.0,23.6,21.6,22.8,23.3,22.1,23.2,24.8,23.8,23.3,24.6,25.0,25.3,26.1,26.0,25.4,24.6,24.5,23.8,24.4,23.6,22.9,24.4,22.8,22.8,24.1,24.2,23.1,23.6,22.9,22.4,20.8,21.8,20.6,21.7,20.9,22.6,22.3,22.4,23.0,23.5,23.3,25.6,24.8,25.5,24.6,24.3,23.8,24.2,22.9,22.5,22.7,22.7,23.2,20.9,23.3,23.3,24.8,23.8,23.9,23.0,23.5,24.2,21.9,23.1,22.4,19.8,18.9,20.3,20.8,23.1,20.8,21.6,23.8,21.2,22.2,22.4,22.4,23.0,20.6,23.0,21.7,23.6,21.8,21.1,21.2,24.1,21.1,22.8,22.3,22.8,24.1,23.5,24.7,23.9,24.9,23.9,23.6,23.4,24.4,24.1,24.1,24.7,25.2,24.0,25.0,25.8,26.2,26.7],[18.4,18.6,16.7,16.3,15.3,15.6,16.6,16.0,14.4,12.7,13.7,13.3,10.0,7.7,11.3,8.4,5.7,5.6,7.7,4.8,3.2,1.8,0.8,2.5,4.8,5.1,7.4,7.7,8.7,10.4,11.7,11.9,11.7,13.6,16.3,15.9,15.2,17.5,17.9,16.7,18.2,19.2,18.9,19.1,20.7,22.5,21.2,22.2,20.9,22.8,24.1,23.5,22.8,23.5,22.8,23.7,24.8,25.2,26.1,25.1,26.6,25.6,27.1,27.1,27.4,25.8,27.3,27.1,27.4,28.3,28.1,29.3,28.4,29.1,28.3,28.3,28.2,28.3,28.2,29.3,29.6,29.7,30.1,30.2,30.4,30.6,30.5,30.7,30.2,30.5,30.3,30.2,29.8,30.2,29.3,29.9,29.2,29.2,28.8,28.6,28.5,28.4,26.9,27.6,27.1,26.0,25.8,24.3,24.0,23.8,22.2,21.6,22.9,21.9,22.6,23.1,22.2,23.0,21.3,21.7,22.3,22.4,22.5,21.9,23.2,22.9,21.7,24.1,22.7,23.6,23.4,22.2,22.2,21.9,22.7,21.6,21.9,22.4,21.7,23.3,22.7,22.8,23.2,24.6,24.6,24.3,24.5,25.7,24.4,25.6,25.2,25.0,26.3,27.1,27.5,27.0,27.2,26.1,25.9,25.4,25.1,25.2,26.4,26.2,27.7,27.2,25.9,27.1,27.6,27.6,27.9,27.2,27.8,27.6,26.4,27.4,27.8,27.7,27.9,27.2,27.7,27.5,27.3,27.4,27.1,27.7,27.6,26.6,27.2,27.5,26.6,25.8,27.3,27.7,26.6,26.4,27.6,27.5,26.5,27.8,28.3,27.8,27.7,28.8,28.1,28.3,27.1,27.2,26.4,25.9,24.7,25.0,24.7,25.5,25.8,25.3,25.9,26.1,25.4,26.1,27.1,26.2,26.2,27.0,27.6,27.6,28.1,28.3,27.8,27.7,27.2,26.8,26.8,26.1,26.3,27.2,25.8,26.4,27.3,27.0,26.2,26.8,26.5,25.3,24.8,24.9,24.4,24.5,24.8,25.3,25.3,25.3,25.5,25.4,25.4,26.7,26.4,27.1,26.5,26.5,26.4,26.2,25.7,25.2,25.7,25.3,26.6,24.4,26.6,27.0,28.0,27.0,26.0,26.7,26.2,27.1,24.4,26.0,25.0,23.3,22.8,22.7,22.4,23.4,21.3,20.9,22.9,20.3,22.4,23.5,23.3,21.8,20.8,22.9,21.7,22.2,22.9,22.9,23.7,25.9,23.3,25.4,25.1,25.4,27.2,26.6,27.8,27.6,27.9,27.5,26.8,25.7,26.8,26.1,26.5,26.7,26.9,25.9,27.1,27.8,27.8,27.8],[19.8,19.7,18.1,17.4,16.2,15.8,17.2,17.4,14.8,13.2,15.7,14.1,11.4,8.7,12.7,11.0,6.9,6.5,8.8,8.0,5.6,4.5,1.9,0.8,2.2,3.4,6.2,5.9,6.9,7.5,9.8,10.2,10.7,13.0,14.8,14.8,15.0,17.0,16.7,16.7,17.0,18.5,18.4,19.0,18.8,21.0,19.6,21.1,20.8,22.1,24.0,22.5,22.6,23.1,23.4,23.4,24.4,24.7,26.0,24.7,26.5,25.6,26.9,26.7,27.5,26.0,27.2,27.0,27.4,28.3,27.8,29.3,28.4,29.2,28.4,28.7,28.4,28.5,28.3,29.5,29.7,29.8,30.1,30.2,30.6,30.7,30.5,30.8,30.2,30.6,30.3,30.4,29.9,30.3,29.6,30.0,29.3,29.1,28.8,28.8,28.3,28.5,27.1,27.3,26.8,26.6,25.7,24.6,24.8,24.5,24.0,22.9,24.8,22.7,24.3,23.8,23.8,24.4,22.3,22.1,22.6,22.3,21.5,22.0,22.6,22.4,21.1,22.4,22.1,23.0,22.5,23.4,23.7,22.0,23.2,22.9,22.7,23.1,22.7,23.6,23.2,23.6,23.7,24.4,24.7,24.2,24.9,25.9,24.3,25.7,26.1,25.8,26.7,27.7,27.7,27.1,27.5,26.0,26.7,25.9,25.1,25.9,27.2,27.0,28.2,28.1,26.6,28.0,28.1,28.1,28.5,27.8,28.4,28.2,26.5,27.8,28.3,28.3,28.4,27.7,28.1,28.1,27.6,28.1,27.6,28.3,28.2,27.0,27.8,28.2,27.1,26.0,28.0,28.2,26.9,26.8,28.1,28.0,27.0,28.3,28.6,28.3,28.2,29.0,28.2,28.7,27.5,27.7,26.6,26.1,24.4,24.8,24.4,25.1,25.8,25.7,26.6,26.1,25.9,26.6,27.3,26.2,26.6,27.5,28.0,27.9,28.5,28.5,28.1,27.9,27.8,26.8,27.2,26.3,26.7,27.8,26.1,26.6,27.8,27.4,26.5,27.0,26.6,25.3,24.6,24.8,24.2,24.8,24.6,25.8,25.6,25.1,26.0,26.1,25.9,27.3,26.9,27.9,27.3,27.2,26.7,26.3,25.6,25.4,25.7,25.4,26.9,24.6,26.8,26.9,28.1,27.0,25.8,26.8,25.7,27.0,24.4,26.2,24.6,22.9,22.2,22.7,22.4,23.4,21.2,21.6,23.6,20.6,24.5,24.6,25.0,24.2,22.3,24.3,22.9,23.2,22.7,23.6,23.7,25.5,23.6,25.9,25.3,25.1,27.5,26.9,27.9,27.6,28.2,27.8,27.2,26.1,27.2,26.7,26.9,27.2,27.5,26.3,27.6,28.2,28.0,28.2],[18.0,17.8,16.0,15.8,13.2,13.7,15.6,14.2,13.2,10.9,13.8,11.1,9.5,6.5,10.6,11.1,6.9,5.9,9.5,10.5,8.7,5.6,4.1,2.2,0.8,2.0,4.6,4.0,4.3,5.2,5.7,7.0,7.1,7.6,9.8,10.9,11.2,11.7,12.3,13.1,12.7,14.1,15.1,14.3,14.2,16.8,15.7,17.5,16.5,18.2,20.3,19.1,17.4,20.1,17.6,20.6,21.7,22.9,23.4,21.6,24.1,22.7,24.4,23.7,25.3,23.7,24.7,24.0,25.0,26.3,25.6,28.2,26.8,27.8,27.2,26.9,26.5,26.4,26.6,28.0,28.8,29.1,29.3,29.6,30.0,30.2,30.1,30.4,29.6,29.9,29.7,29.4,29.3,29.2,28.1,28.8,27.8,27.5,27.5,27.6,27.2,26.9,24.9,25.1,24.8,24.0,23.4,22.4,21.8,22.4,22.3,20.7,23.2,20.8,23.9,23.2,22.4,23.3,20.0,21.4,21.3,20.0,20.2,21.9,21.3,20.7,20.4,21.7,20.4,23.4,21.0,21.9,21.6,19.6,20.1,20.5,19.7,19.2,20.7,21.4,20.8,19.4,21.6,22.1,22.3,21.8,22.2,24.3,22.8,23.7,23.8,23.8,24.5,26.2,26.2,25.4,26.0,23.9,25.1,24.3,23.8,24.7,25.6,24.8,26.6,25.7,25.1,25.9,26.4,26.4,26.7,26.0,26.4,26.4,24.9,26.0,26.4,26.6,26.7,25.4,26.1,26.3,25.7,25.9,25.6,26.5,26.2,25.1,25.7,26.1,25.3,24.1,25.9,26.4,25.0,24.8,26.2,26.1,24.9,26.2,27.1,26.3,26.0,27.5,26.7,26.6,24.9,25.6,24.8,24.1,22.8,22.7,22.7,23.0,24.4,23.2,24.2,24.3,23.0,23.8,25.4,24.3,24.3,25.6,26.0,25.9,26.7,26.7,26.2,25.9,25.7,24.7,25.1,24.2,24.4,25.7,23.9,24.2,25.6,25.4,24.1,24.7,24.1,23.6,22.3,22.4,21.7,22.2,22.0,22.8,22.6,23.4,24.0,24.0,24.1,25.8,24.9,26.2,25.2,25.5,25.0,24.5,23.6,24.1,24.1,24.1,24.7,22.8,24.9,24.3,25.9,24.9,24.7,24.0,24.0,24.6,21.4,23.9,22.2,19.9,19.9,20.1,19.6,21.0,19.0,19.4,21.3,19.3,22.7,24.4,24.5,23.2,20.7,22.9,20.7,21.6,20.9,21.8,21.5,24.5,21.0,23.1,22.8,23.9,25.2,25.0,25.8,25.6,25.8,25.4,24.8,24.4,25.5,24.9,25.1,25.4,25.8,24.6,25.8,26.1,26.1,26.4],[15.6,16.2,14.0,13.9,11.6,12.8,14.8,13.6,11.9,10.0,10.9,11.4,10.7,8.3,12.9,10.5,7.7,8.2,9.6,8.0,7.9,6.0,5.3,3.6,1.8,0.8,1.4,2.3,3.1,2.7,4.1,4.6,4.8,5.8,8.3,7.1,5.8,9.6,6.8,6.3,8.2,8.7,9.1,9.4,11.0,13.5,11.4,13.2,12.6,14.9,16.6,16.2,15.5,17.7,17.9,17.4,19.4,21.6,22.1,20.6,22.4,22.1,22.7,22.6,23.2,21.8,23.7,23.1,23.7,25.7,24.3,26.8,25.2,26.6,26.2,24.6,25.8,25.3,25.5,26.4,28.3,27.9,28.9,29.0,29.6,29.7,29.7,29.9,29.0,29.4,29.1,28.6,28.7,28.8,26.7,28.0,26.5,26.8,26.8,26.7,26.5,26.6,23.5,25.1,24.2,24.2,22.9,20.9,21.0,20.9,21.1,19.1,21.7,19.3,21.1,21.4,19.8,21.0,18.8,20.2,18.7,17.6,18.9,19.3,18.6,18.3,16.3,18.8,17.9,18.9,18.5,18.2,18.4,19.1,17.2,18.1,17.5,17.6,17.8,18.9,18.9,18.3,19.6,21.0,20.2,19.9,20.9,21.7,21.2,22.3,21.3,21.2,21.8,24.7,24.4,23.1,24.6,21.9,22.2,22.3,21.8,23.7,23.7,22.1,25.0,23.6,23.3,24.5,25.2,25.0,25.0,24.4,24.5,24.3,23.2,24.1,24.1,24.6,24.4,22.6,23.6,23.9,23.2,23.9,23.2,23.8,23.9,22.8,22.9,24.1,23.6,21.9,23.8,24.6,23.5,23.4,24.5,25.0,23.9,25.0,26.0,24.9,24.6,26.4,25.6,25.2,23.8,23.8,23.7,22.7,21.1,20.7,20.1,20.6,22.1,19.5,21.4,21.5,20.1,20.5,22.9,21.8,20.7,22.9,23.2,23.3,24.1,24.2,23.4,23.1,22.9,22.0,22.8,21.7,21.2,23.1,22.0,21.5,23.1,23.3,22.2,22.1,21.5,22.2,19.5,20.6,18.0,18.5,19.3,18.5,19.5,21.2,21.1,21.4,22.6,23.6,21.8,24.2,22.3,23.7,23.2,22.5,21.5,21.3,22.0,22.5,23.7,21.1,23.3,22.3,24.5,23.6,23.9,22.6,22.2,23.6,20.2,22.8,22.2,19.3,18.8,20.6,18.7,22.2,20.3,20.2,23.5,20.5,21.9,22.5,21.5,21.2,19.2,20.4,19.9,21.6,19.8,20.6,20.2,22.5,20.1,21.7,20.2,22.6,23.1,23.8,24.3,23.3,23.9,23.6,23.2,23.0,24.2,23.0,22.8,23.5,23.6,22.6,23.7,24.3,24.2,24.8],[15.0,15.6,13.1,12.7,11.7,11.9,13.7,13.4,11.3,10.2,10.3,9.9,10.4,7.9,9.7,8.2,7.4,6.8,9.2,8.3,8.2,6.5,5.4,4.9,3.2,1.0,0.8,1.2,2.7,2.1,3.1,2.9,3.5,3.8,5.8,4.8,6.5,5.7,5.2,6.1,7.8,7.9,7.6,8.1,9.6,11.0,9.8,11.5,11.3,12.7,14.8,14.1,13.3,17.0,16.0,16.3,18.5,21.1,21.6,20.7,22.2,21.5,22.5,23.5,23.3,22.8,23.8,23.7,23.4,26.4,25.1,27.9,26.0,27.7,26.0,25.2,25.8,25.3,25.8,27.0,28.2,28.1,29.1,28.8,29.6,29.7,29.7,29.9,29.3,29.6,29.2,28.8,28.8,28.6,27.0,28.0,27.0,26.7,27.2,27.2,27.2,26.8,23.7,25.0,23.5,23.2,23.3,21.6,20.7,20.1,20.7,18.5,20.7,18.2,20.1,20.3,20.0,19.3,20.1,19.0,18.4,17.8,19.2,19.0,18.3,18.4,16.5,17.6,17.0,18.0,16.8,16.7,18.5,16.2,16.2,15.7,17.0,16.2,16.5,18.7,19.1,16.7,18.3,19.3,20.0,19.6,19.8,21.5,20.6,22.1,20.7,21.7,21.7,24.5,23.8,23.6,24.4,22.5,23.7,22.0,21.9,23.6,23.7,23.2,25.2,23.8,23.7,24.0,24.5,24.1,24.3,23.3,23.3,22.9,22.2,22.7,22.9,23.5,23.5,21.9,22.6,22.9,22.2,22.6,22.2,22.8,22.8,21.7,22.1,22.7,22.3,21.2,22.7,23.4,22.7,22.8,23.7,24.1,23.2,24.1,25.4,24.9,24.3,26.2,25.0,25.1,23.1,23.0,22.9,21.7,20.5,20.4,19.8,20.3,22.1,18.9,20.4,21.3,19.1,19.4,22.1,21.6,20.1,22.0,22.2,22.2,23.0,23.2,22.5,21.9,21.6,21.2,21.5,20.7,20.3,22.0,21.0,20.7,22.0,22.1,20.9,21.1,20.1,21.5,18.8,19.9,17.0,17.6,18.3,17.7,19.1,21.1,20.3,20.2,22.5,22.6,20.9,22.8,21.2,22.4,22.4,22.0,21.4,21.1,21.4,21.7,23.0,20.9,22.6,21.6,23.7,23.4,23.0,22.5,22.6,23.1,21.2,22.5,22.5,18.7,17.6,19.4,17.8,20.9,20.2,19.6,21.3,20.6,20.4,22.3,21.2,20.7,19.5,22.1,20.2,21.2,19.1,21.0,20.5,23.9,21.3,22.1,20.7,22.2,24.1,23.8,24.4,23.4,24.5,23.5,22.9,23.0,23.6,22.7,22.3,22.5,22.0,21.9,22.0,23.1,23.7,23.8],[15.6,15.9,12.8,12.7,11.9,11.1,14.1,13.2,11.6,9.8,11.3,9.3,10.0,9.0,10.3,9.9,9.0,8.1,9.1,9.2,8.9,6.6,5.5,5.0,3.6,2.0,1.0,0.8,1.0,1.4,1.9,2.7,2.3,2.6,3.5,3.9,3.9,3.3,3.6,4.8,4.6,5.7,6.1,6.2,7.6,10.3,8.6,10.5,10.5,11.8,13.9,13.1,12.5,15.7,14.6,14.9,16.9,19.5,20.6,18.4,21.2,20.0,21.7,21.8,22.8,20.6,22.4,22.3,21.8,24.0,23.4,26.5,23.6,25.6,23.9,24.2,24.2,24.0,24.7,25.9,27.7,26.9,28.1,28.3,29.0,29.3,29.2,29.3,28.5,28.5,28.6,27.6,27.9,27.5,25.9,27.1,26.0,25.6,25.5,25.3,25.0,25.2,22.0,22.9,21.5,21.6,21.6,20.5,19.8,18.3,20.3,16.7,19.5,18.2,20.3,20.9,20.8,20.5,19.5,20.8,19.3,17.4,18.3,19.9,18.8,17.6,17.2,17.1,16.0,16.9,15.2,16.1,18.4,15.0,16.1,15.7,15.3,14.8,15.4,17.6,17.0,14.7,16.8,18.1,17.6,17.5,17.7,19.8,18.7,20.2,18.9,19.7,19.9,22.5,22.1,21.7,22.8,19.7,21.4,19.9,18.8,21.4,21.4,21.7,23.5,22.8,21.8,22.5,22.7,22.8,22.5,21.6,21.9,21.4,20.6,21.7,21.6,22.2,22.1,21.2,21.2,21.6,20.5,21.3,20.9,21.4,21.6,20.6,20.4,21.5,21.1,20.1,21.4,22.2,21.4,21.4,22.6,22.9,21.9,22.9,24.5,23.6,23.2,25.0,24.0,23.6,21.5,21.6,21.2,19.6,18.4,18.7,18.3,18.6,19.8,17.2,18.7,19.1,17.5,18.0,20.4,19.4,18.5,20.3,20.8,20.8,21.7,21.9,21.1,21.1,20.5,19.7,20.2,19.1,18.8,20.6,19.4,18.9,20.7,20.8,19.0,19.9,19.0,19.6,17.0,18.1,15.6,15.7,17.0,16.5,17.1,19.1,18.6,18.9,20.1,21.2,20.0,21.3,20.6,20.6,20.9,20.3,20.1,19.7,20.2,20.2,21.0,18.6,20.8,20.8,22.8,22.0,21.1,21.0,21.0,21.7,18.9,21.0,20.8,17.4,16.0,18.5,16.7,18.6,18.3,18.7,19.4,18.5,19.1,22.0,21.5,19.3,18.4,20.9,19.0,20.0,17.4,18.9,19.0,21.6,18.5,20.4,18.9,19.8,22.1,22.3,23.1,22.6,23.4,22.5,21.9,21.2,22.1,21.3,21.2,20.6,20.4,20.0,21.0,21.6,22.2,22.5],[15.1,14.7,12.2,12.8,11.5,11.6,15.0,14.6,13.5,10.7,11.8,11.0,11.0,10.1,12.3,9.4,7.5,9.6,12.0,7.8,7.4,6.6,5.5,4.6,3.3,2.7,1.6,1.0,0.8,0.9,1.4,1.7,1.8,2.0,2.4,2.6,3.5,3.0,2.7,3.7,3.7,3.9,4.6,5.9,6.2,8.8,7.5,9.3,9.5,10.6,12.9,12.0,11.4,14.1,13.9,13.5,15.5,18.6,19.8,18.1,21.3,20.1,22.3,21.9,21.8,20.2,22.6,22.7,21.3,23.4,22.3,24.9,22.4,24.9,22.2,22.8,21.9,22.5,23.2,24.1,27.1,26.4,27.5,27.3,28.4,28.9,28.7,28.8,27.8,28.0,27.7,27.0,27.6,27.2,24.7,26.1,24.8,24.2,24.0,23.9,23.7,23.7,21.5,22.1,21.8,22.2,22.3,20.1,19.6,19.6,19.7,17.7,19.1,18.2,19.4,20.1,19.6,17.6,18.0,19.4,18.5,17.4,17.8,18.9,18.1,17.2,16.6,18.3,15.1,15.8,14.9,17.4,17.3,15.3,16.6,16.8,15.9,15.7,15.1,17.8,17.4,14.8,16.9,19.6,17.6,17.3,18.9,19.5,18.7,19.4,18.9,19.3,20.3,22.0,22.0,21.0,22.0,19.4,20.7,19.3,18.4,21.1,21.5,20.7,22.7,21.8,21.2,21.9,22.3,22.2,22.2,21.4,21.5,21.4,20.0,21.7,21.7,22.3,21.7,20.3,20.8,21.3,20.3,21.0,20.3,20.9,21.3,20.0,19.9,21.0,20.8,19.2,20.7,21.3,21.0,20.5,21.6,22.5,21.5,22.3,23.5,22.4,22.3,23.8,23.0,23.3,21.5,21.1,20.5,19.3,17.2,17.8,16.5,17.3,18.9,17.4,18.4,18.5,16.9,17.9,20.1,18.6,18.2,19.7,20.2,20.1,21.2,21.3,20.4,20.1,19.6,18.9,19.6,18.2,18.1,19.7,18.5,17.9,19.7,19.9,18.8,18.7,18.1,18.6,16.6,16.6,14.9,15.4,15.2,16.6,17.0,17.8,18.5,18.5,20.1,20.9,19.5,21.1,19.7,20.7,20.6,19.4,18.8,18.5,20.1,20.1,20.8,18.3,20.7,20.7,22.5,21.1,21.3,21.0,20.6,21.7,18.6,20.8,20.4,16.8,15.6,18.5,16.8,19.7,18.8,18.3,19.9,20.6,21.9,23.0,20.7,19.1,17.8,20.3,17.6,20.4,17.1,19.7,17.9,21.6,17.6,21.0,18.7,19.0,21.6,21.3,22.5,21.7,22.3,21.2,21.7,21.0,21.3,20.3,20.5,20.7,20.2,19.8,20.9,21.3,21.3,21.8],[15.9,16.4,14.7,13.7,11.4,13.6,15.4,13.9,12.5,9.2,12.6,10.8,8.3,8.3,11.2,8.9,8.1,8.7,12.4,9.3,9.7,6.9,6.4,5.7,4.3,3.3,2.3,1.7,1.0,0.8,0.9,1.8,1.9,2.0,2.2,2.1,2.3,2.4,2.8,3.2,3.1,3.8,4.1,4.7,6.0,8.9,7.3,9.0,9.2,10.8,13.1,12.2,10.6,13.4,13.3,13.2,14.6,18.0,19.8,17.4,21.4,19.4,22.1,21.6,21.8,21.0,22.6,21.9,21.4,24.3,22.7,25.6,23.4,24.5,23.6,23.8,24.2,23.8,24.1,25.4,28.0,26.7,28.1,28.1,28.6,29.1,29.2,29.5,27.8,28.8,28.5,27.9,27.7,27.9,25.7,26.9,25.6,25.2,24.9,24.9,24.1,25.0,21.4,22.7,21.1,21.2,22.3,19.2,19.3,19.4,18.4,17.2,19.6,16.8,19.4,18.9,21.0,19.1,16.3,20.1,17.7,16.3,17.5,17.8,17.1,17.9,16.1,18.7,15.6,17.8,14.5,17.2,16.7,14.3,15.8,15.9,15.5,14.6,15.3,17.4,15.8,13.4,16.5,18.2,16.7,16.3,18.4,19.4,18.2,19.3,19.6,19.0,20.2,22.7,22.3,21.6,22.5,18.7,20.9,19.5,18.2,21.3,21.7,20.7,22.9,22.1,21.2,22.6,23.4,23.2,23.1,22.2,22.5,22.3,20.9,22.2,23.1,23.3,23.3,20.6,22.7,22.7,21.6,22.1,20.9,21.6,22.0,20.1,20.0,21.4,21.4,19.2,21.0,22.2,21.1,20.8,22.4,23.0,21.9,22.8,24.2,23.2,22.8,24.5,23.8,23.9,21.9,21.9,21.0,19.6,16.8,18.5,16.2,17.3,18.8,17.7,19.7,18.9,17.2,18.9,20.8,18.9,18.7,21.2,21.3,21.1,22.2,22.4,21.5,21.1,20.6,19.6,20.3,18.2,18.7,20.2,18.7,18.1,20.6,20.6,19.6,19.7,19.0,19.2,16.6,16.9,14.7,15.5,14.7,16.5,17.4,17.8,19.7,19.4,20.6,21.6,19.2,22.3,20.2,22.3,21.6,19.8,19.3,18.6,20.8,20.0,21.5,18.2,20.7,20.3,22.7,21.5,21.1,21.1,20.2,21.4,17.5,21.0,19.9,16.4,15.3,17.8,17.0,19.8,19.5,17.1,19.1,19.1,20.2,21.4,22.0,18.4,17.1,18.6,17.4,19.8,16.6,20.1,17.9,21.1,17.2,19.7,18.7,19.2,21.9,21.9,22.9,22.6,22.7,21.9,21.9,21.2,22.0,20.7,20.9,21.8,21.2,20.5,21.7,22.3,21.7,22.6],[14.8,15.3,13.8,12.3,12.2,13.2,13.6,14.3,11.1,10.6,10.4,10.6,10.0,10.1,11.0,11.0,9.2,8.9,12.2,10.1,10.0,7.1,7.4,6.7,5.0,4.1,2.9,2.2,1.4,0.8,0.8,0.9,1.1,1.3,1.4,1.5,2.0,2.1,2.2,2.6,3.3,3.6,3.9,5.1,6.7,9.4,7.3,9.1,9.6,11.6,12.8,12.8,11.9,14.2,14.3,14.3,15.8,18.6,19.8,17.7,20.8,19.1,21.1,21.1,21.4,19.8,22.2,21.6,21.1,23.6,22.6,25.4,22.6,23.8,23.8,22.7,22.8,23.2,24.1,25.0,27.4,26.4,28.0,27.7,28.1,29.1,29.0,29.2,27.6,28.2,28.3,27.5,27.4,27.8,24.6,25.9,24.4,24.6,24.7,24.9,23.9,24.9,20.7,21.9,20.9,21.0,20.8,18.8,18.1,17.2,18.1,16.8,18.4,16.8,19.1,19.9,19.0,17.9,18.4,19.1,18.1,15.5,17.4,17.6,17.0,16.8,15.2,15.4,16.4,16.4,14.4,16.1,16.4,14.9,14.7,15.0,15.3,13.9,15.1,16.8,15.9,14.3,16.3,16.6,17.2,16.6,17.8,18.3,17.5,20.0,17.9,18.5,18.8,21.6,21.1,20.3,21.6,19.2,20.2,18.9,18.8,21.0,21.0,20.4,23.1,21.5,21.3,22.8,22.8,22.9,22.7,22.1,21.6,21.3,21.5,21.9,22.1,22.2,22.9,21.0,22.4,22.4,21.1,21.4,20.5,21.2,21.4,20.6,20.0,21.2,21.0,20.2,21.0,22.3,21.4,21.3,22.3,22.9,21.8,22.2,24.2,23.6,22.5,24.9,23.5,23.4,21.0,21.1,20.8,19.1,18.0,19.0,17.7,18.5,19.6,18.2,19.6,19.4,17.7,18.5,20.2,19.2,18.1,20.3,20.2,19.9,21.5,21.7,20.3,20.2,19.3,18.8,19.5,18.2,17.6,19.4,18.6,17.7,19.2,19.7,18.6,18.4,17.6,19.0,16.4,17.1,14.9,15.5,16.8,16.6,16.9,18.7,18.7,18.4,20.2,20.4,18.4,21.1,20.1,21.1,21.2,19.9,20.3,18.9,20.6,20.3,20.6,18.4,20.2,19.9,22.0,20.6,20.9,20.9,20.3,21.3,17.7,20.6,20.0,16.8,14.6,16.7,15.9,17.9,18.1,16.9,17.9,19.2,18.1,20.0,19.7,19.3,17.8,19.5,17.3,18.0,15.9,18.2,16.7,20.2,17.3,19.5,18.0,19.6,21.2,21.5,22.1,21.9,22.5,22.1,21.5,21.3,22.5,21.2,21.6,21.0,20.4,20.4,21.1,21.9,21.7,22.5],[15.9,15.3,13.7,12.2,12.5,11.9,14.8,14.1,11.0,9.7,11.9,11.5,10.5,10.3,11.1,9.8,9.2,8.3,13.1,11.9,10.3,7.7,7.3,6.3,5.4,4.6,3.3,1.9,1.9,1.1,0.9,0.8,0.9,1.0,1.1,1.3,1.4,1.7,1.8,1.9,2.3,2.5,2.8,4.4,5.5,8.7,7.6,8.5,9.4,10.2,12.3,11.5,10.9,13.2,12.8,12.3,14.8,17.7,19.4,16.9,20.8,18.8,21.4,21.8,21.9,19.8,22.0,22.2,20.6,22.7,22.4,24.7,22.1,24.5,22.2,22.8,22.1,22.0,23.0,23.9,26.5,25.8,26.7,26.7,27.5,28.2,28.7,28.5,26.5,27.0,26.9,26.2,26.2,26.7,23.4,25.8,24.0,23.7,23.6,23.5,23.2,23.2,20.7,22.1,21.1,20.9,20.4,18.3,17.6,16.9,16.7,15.5,17.0,15.9,18.7,19.9,18.5,18.0,16.2,18.1,17.8,16.9,15.9,17.8,18.7,16.9,17.9,16.5,15.4,14.8,14.3,16.3,17.1,14.4,13.2,14.8,13.8,12.6,14.0,15.7,15.6,13.2,15.8,17.6,16.2,15.8,17.8,18.2,17.2,18.6,18.0,18.2,18.5,21.4,21.6,19.9,21.8,17.6,19.5,17.7,16.8,19.4,20.1,19.7,22.2,20.8,18.9,21.1,21.2,20.8,21.0,20.1,20.1,19.9,18.9,19.7,20.0,21.0,20.5,18.8,19.6,19.9,18.8,19.5,18.9,19.4,19.7,18.8,18.8,19.5,19.5,18.5,19.5,20.2,19.6,19.6,20.7,21.2,20.5,21.5,22.9,22.2,21.9,23.2,22.4,22.9,20.8,20.3,19.5,18.4,16.7,17.5,16.1,16.9,18.2,15.8,17.3,17.6,15.6,16.5,18.5,17.8,16.9,18.3,18.3,18.8,19.9,20.3,19.4,18.6,18.0,17.6,18.2,17.0,16.8,18.5,17.6,16.7,18.2,18.8,17.8,17.3,16.9,17.7,15.8,16.3,13.7,14.1,14.5,14.6,16.4,17.3,17.8,17.7,18.4,19.4,17.8,20.3,18.5,19.4,19.6,17.5,18.1,17.4,19.2,19.1,20.3,17.8,20.2,20.0,21.6,20.4,19.7,20.2,19.3,21.7,17.0,20.7,20.3,15.7,14.4,17.0,15.2,19.1,17.8,16.5,17.6,19.5,19.7,21.4,18.7,17.9,17.1,17.3,16.0,18.0,14.8,17.9,16.9,20.9,16.8,20.0,17.5,17.9,20.6,20.4,21.7,21.3,21.9,21.2,21.2,19.8,20.9,18.8,19.7,19.3,18.2,18.5,18.8,20.1,19.3,20.5],[16.0,16.0,13.9,12.9,11.4,13.8,14.6,14.5,11.3,10.6,12.2,11.6,9.9,11.2,13.6,10.2,8.5,10.6,13.4,11.0,10.2,8.0,7.4,6.4,4.9,4.4,3.0,2.1,1.4,1.2,1.1,0.8,0.8,0.9,1.3,1.4,1.3,1.4,1.5,1.8,2.0,2.5,2.6,3.7,5.0,7.7,7.5,8.1,9.0,9.5,11.4,11.2,10.0,12.2,12.0,11.9,13.8,17.6,18.7,16.4,20.4,18.5,21.4,20.3,20.7,18.4,21.0,21.5,20.3,22.2,21.7,23.8,21.5,23.0,21.2,21.8,21.0,21.4,22.2,24.2,26.5,25.2,26.6,26.3,27.0,28.4,28.3,28.8,26.6,27.4,27.3,25.9,26.0,26.4,23.2,25.2,23.0,22.5,21.7,22.2,22.0,22.9,20.2,20.4,19.9,21.6,20.7,21.0,16.9,17.6,18.1,15.9,17.7,14.9,18.3,18.6,19.1,17.3,15.0,19.7,17.5,15.4,15.4,18.2,15.8,16.5,15.4,17.5,15.2,16.0,14.1,15.6,15.8,13.1,12.3,13.9,13.8,12.9,13.1,16.2,14.7,12.5,15.3,17.6,15.0,14.8,17.3,18.3,16.6,17.4,18.7,17.3,19.3,20.7,20.9,20.6,20.2,17.6,18.9,18.1,16.5,20.0,19.4,18.5,20.9,20.1,19.0,20.4,20.4,20.5,20.4,19.8,19.8,19.7,18.9,20.1,20.7,21.1,20.9,18.5,20.3,20.3,19.4,19.7,18.9,19.1,19.8,18.4,18.0,18.9,19.3,18.4,18.8,19.6,19.6,19.1,20.3,20.6,20.2,21.1,22.4,21.5,21.4,22.9,22.1,22.4,20.5,20.0,18.8,17.9,15.6,17.6,15.3,16.2,17.3,15.3,17.5,17.0,15.4,17.0,18.4,17.5,16.9,19.0,19.1,18.9,20.1,20.4,19.6,19.4,18.4,17.5,18.4,16.7,17.0,18.5,17.6,16.7,18.7,18.9,17.8,17.5,17.4,17.5,15.5,15.7,12.8,13.6,13.7,14.8,16.2,17.4,17.9,17.5,18.8,19.2,17.6,19.8,18.1,19.3,19.4,17.3,17.9,17.2,19.0,18.8,19.6,17.1,19.4,19.8,21.2,19.9,19.7,20.1,18.5,20.5,16.5,20.3,19.2,15.5,13.8,17.5,15.1,16.7,18.1,15.5,18.7,19.3,18.6,20.1,20.2,16.3,15.0,18.0,15.8,18.6,15.7,18.2,17.5,20.8,16.5,19.1,17.5,17.9,20.0,19.6,20.9,20.8,20.8,19.9,20.3,19.8,19.8,18.9,19.3,18.9,18.1,18.3,19.0,19.9,19.3,20.2],[15.3,15.9,14.5,11.8,10.6,10.1,13.3,14.4,10.4,11.7,12.7,12.0,9.7,9.6,13.8,10.0,9.0,11.1,14.4,11.5,10.0,7.2,8.2,7.4,6.1,5.0,3.8,2.9,1.9,1.3,1.3,1.0,0.8,0.8,0.8,1.2,1.2,1.2,1.4,1.8,2.1,2.5,2.7,3.5,6.0,7.9,7.6,8.2,8.7,9.9,11.8,11.3,10.3,12.2,12.8,12.6,14.0,18.2,19.8,16.7,21.4,18.3,21.3,20.6,21.7,18.6,21.5,20.6,20.9,22.8,21.8,23.8,21.4,20.6,21.0,21.1,22.0,21.5,22.5,23.5,25.9,25.6,26.4,26.7,27.3,28.7,28.4,29.0,26.3,27.4,27.1,26.3,25.2,26.2,22.5,24.4,23.2,22.3,21.7,21.7,22.4,23.5,21.0,21.3,20.4,20.7,20.4,20.0,16.8,16.4,18.1,15.9,18.3,17.7,19.7,19.5,18.9,19.6,17.2,19.9,16.9,16.2,18.3,17.8,16.0,16.0,14.7,15.9,15.5,16.1,13.8,15.5,15.9,14.1,11.6,12.6,13.4,11.9,13.3,15.4,14.2,12.1,14.8,16.1,15.3,15.2,17.0,16.8,16.6,18.4,17.4,17.4,17.7,21.2,20.6,18.9,21.0,17.7,19.1,18.4,16.4,19.2,19.8,19.3,21.3,20.7,19.7,21.3,21.1,21.4,21.3,19.8,20.3,19.7,19.4,20.7,21.0,21.5,21.9,19.6,21.1,20.9,19.8,19.8,18.2,19.3,19.7,18.1,18.2,19.6,19.4,18.4,19.1,20.3,20.1,19.7,21.3,21.4,20.8,21.4,23.1,22.5,21.7,23.7,23.0,22.5,20.6,20.0,19.0,18.0,15.8,16.9,14.6,16.1,17.8,16.7,19.4,16.9,15.5,17.6,18.4,17.3,17.3,18.9,19.5,18.6,20.1,20.7,19.1,19.4,18.0,17.4,17.8,16.5,16.9,17.8,17.2,17.0,18.6,18.8,17.8,17.9,17.1,17.4,16.0,15.4,13.7,14.0,13.4,15.4,16.3,17.0,18.7,19.0,18.8,19.7,17.8,21.0,19.8,19.3,20.0,17.4,17.2,16.8,18.6,19.1,19.5,17.4,19.4,20.0,20.8,19.6,19.8,20.6,19.1,21.1,16.8,20.4,19.1,16.4,13.5,16.8,16.5,16.9,18.4,16.2,18.0,19.3,18.9,21.2,21.5,18.6,16.4,19.1,16.1,19.5,16.0,17.7,17.0,21.4,16.6,19.7,17.9,18.1,20.9,20.0,21.4,20.7,21.5,21.1,20.4,19.5,19.8,18.7,19.7,19.4,18.5,18.6,20.0,20.6,20.2,21.0],[16.2,16.2,14.9,12.2,11.3,13.1,15.2,15.9,11.0,11.3,13.6,12.6,12.2,10.9,13.2,11.9,10.3,11.4,13.4,11.7,10.8,9.3,9.6,7.8,6.0,6.4,3.7,2.9,2.1,1.5,1.2,1.4,1.1,0.8,0.8,0.9,1.1,1.2,1.2,1.5,1.7,2.0,2.5,3.5,5.3,8.1,7.5,8.2,9.1,9.5,11.1,10.5,9.8,12.2,12.4,12.0,13.5,17.8,19.1,16.5,20.5,18.2,21.3,20.4,21.4,19.1,21.4,21.4,21.6,22.8,21.3,24.7,23.1,23.6,22.7,22.2,21.8,20.9,22.7,24.0,25.5,25.4,26.2,26.1,26.7,28.2,28.4,28.3,26.4,26.6,26.7,25.1,25.6,25.5,23.7,25.5,24.0,23.4,23.3,24.1,23.6,24.2,19.6,20.9,19.7,19.2,20.1,17.2,17.2,16.4,17.5,15.6,17.6,17.2,19.1,19.7,19.8,18.7,18.6,18.8,17.3,15.6,17.2,16.6,15.7,15.3,14.9,15.5,16.1,16.5,14.7,15.5,15.4,14.3,13.2,13.3,12.9,11.5,12.9,15.0,14.9,11.8,15.2,16.6,14.7,14.7,17.2,16.9,16.3,18.2,17.7,17.5,18.0,21.4,21.1,18.9,21.5,18.1,19.2,18.1,16.1,19.9,20.0,19.1,21.9,20.9,19.6,20.6,20.5,20.3,20.3,19.6,18.9,18.9,19.3,19.4,19.8,20.7,20.9,18.8,19.9,19.8,18.3,18.6,17.8,17.8,18.4,18.3,17.4,18.0,18.6,19.1,18.2,19.3,19.7,19.7,20.2,20.4,20.4,20.6,21.9,22.0,21.1,23.3,22.2,22.0,19.5,19.3,18.9,17.8,16.1,17.8,14.5,16.5,17.9,16.2,17.9,17.6,15.4,16.1,18.0,17.4,16.4,17.3,17.9,17.2,18.7,19.2,17.9,18.2,17.1,16.7,16.9,16.6,16.2,16.8,16.5,16.0,17.4,17.6,16.7,16.8,16.1,17.6,15.8,16.1,13.2,14.0,12.8,14.7,15.8,16.4,18.7,18.7,18.6,19.8,17.8,20.8,18.9,19.2,19.8,17.5,18.1,16.6,19.3,18.8,19.3,17.7,19.5,19.8,20.9,19.0,19.2,20.3,18.8,20.5,16.5,20.0,19.4,15.8,13.4,16.2,15.7,17.5,18.8,16.4,18.0,17.7,18.0,20.3,19.8,17.5,17.0,19.1,15.8,17.5,15.2,17.9,16.3,19.4,16.5,18.7,17.1,17.7,19.6,19.4,20.9,20.7,21.4,20.6,19.8,19.4,20.5,19.1,19.9,19.1,18.5,19.0,18.9,19.6,20.5,20.8],[16.5,16.0,15.5,14.4,13.2,13.1,16.3,15.8,11.8,13.1,13.2,13.1,11.1,11.4,13.6,13.3,9.6,10.8,13.4,13.0,11.0,9.4,9.5,8.2,6.0,5.5,4.2,3.4,2.5,1.8,1.5,1.2,1.4,1.0,0.8,0.8,0.9,1.1,1.3,1.4,1.7,1.9,2.3,3.0,5.0,7.3,6.3,8.0,8.8,9.1,10.9,10.3,9.9,12.2,12.7,11.3,14.3,16.6,18.3,16.6,20.4,17.5,21.3,21.6,20.6,18.3,20.8,21.3,21.0,21.1,22.5,22.9,21.1,23.1,20.6,21.8,20.6,20.4,22.6,23.6,25.2,24.4,25.0,25.2,26.3,27.5,28.0,28.1,25.9,26.3,26.3,24.4,25.0,25.2,23.4,24.4,23.5,22.7,22.2,22.0,21.1,22.1,19.8,20.5,20.2,20.3,19.8,17.0,17.2,16.4,16.9,15.4,18.6,15.0,19.2,20.6,19.3,16.5,17.4,18.6,17.1,16.5,16.4,15.7,15.2,15.3,15.8,14.2,13.4,13.8,12.1,15.8,15.7,13.6,14.7,14.3,14.0,13.6,12.3,14.8,14.5,12.7,14.4,15.7,15.6,14.3,16.2,17.1,16.4,16.8,17.6,17.6,18.0,20.9,21.2,19.8,20.7,17.1,19.1,17.7,16.0,18.9,19.4,19.2,20.5,20.2,19.0,20.2,20.6,19.9,19.7,19.3,19.1,19.0,18.6,19.1,19.7,20.4,20.6,18.0,20.0,19.6,18.3,18.8,18.1,18.5,19.0,18.3,17.6,18.3,18.6,18.1,18.2,18.8,19.0,19.3,19.6,20.0,19.8,20.5,21.7,21.3,21.0,22.6,21.4,22.4,19.9,19.8,18.7,17.9,16.1,17.2,15.3,16.1,16.8,15.7,17.5,16.7,15.2,16.9,17.9,17.4,16.6,18.0,18.4,17.9,19.1,19.2,18.5,18.7,17.5,16.9,17.1,16.6,16.1,17.4,17.2,16.4,17.6,18.0,17.0,16.9,16.6,17.6,16.0,15.8,13.5,14.2,13.6,14.7,15.8,16.4,17.8,17.6,17.7,18.9,17.0,20.2,18.3,19.0,19.3,16.3,17.3,16.5,18.9,18.3,19.7,17.7,19.4,19.6,20.7,19.2,19.1,19.9,18.0,20.7,16.6,19.7,18.8,14.8,13.5,15.8,13.8,17.7,16.8,15.6,18.4,18.9,19.1,21.0,19.2,18.8,16.3,19.2,16.1,17.2,16.3,16.8,16.0,19.4,16.6,19.2,16.8,17.4,19.5,20.1,20.6,20.4,20.4,19.8,19.5,19.0,19.9,18.7,18.7,18.5,17.8,17.9,18.5,19.5,19.5,19.8],[15.1,15.1,14.2,12.6,12.8,12.0,15.9,15.3,10.5,11.5,14.4,13.3,10.2,10.9,13.1,12.3,9.9,10.4,13.7,12.5,11.5,9.1,9.5,8.0,5.3,4.9,2.9,2.6,2.8,1.8,1.6,1.3,1.1,1.0,0.9,0.8,0.8,0.8,1.0,1.2,1.4,1.6,1.9,2.1,4.6,7.4,6.0,7.7,8.7,9.1,11.0,10.5,9.3,11.4,10.6,10.6,13.8,18.9,19.4,16.0,21.2,18.4,21.7,19.0,20.2,17.9,19.9,21.3,20.6,21.6,20.1,21.7,21.2,21.6,21.4,19.4,21.3,21.7,22.4,24.1,25.8,25.4,26.0,26.9,27.8,28.6,28.5,29.3,26.6,27.7,27.4,26.4,25.3,25.2,22.2,23.9,22.6,21.2,19.8,20.3,20.7,22.4,20.5,20.7,20.3,20.8,19.3,18.8,15.7,16.0,17.1,16.2,18.4,16.0,18.1,20.2,18.0,18.9,16.5,18.2,17.1,15.4,16.0,18.6,16.6,15.8,14.0,15.8,15.7,17.6,12.9,13.8,16.4,12.7,13.4,14.1,14.2,14.2,12.3,15.1,15.0,11.8,15.0,16.9,16.2,14.5,16.4,17.0,17.4,18.1,17.0,17.7,17.5,20.9,20.9,20.4,20.4,17.2,18.8,18.6,17.4,20.0,20.3,18.3,20.2,19.4,19.3,20.9,20.9,20.9,21.1,19.4,20.2,19.8,18.4,19.4,20.9,21.3,21.5,18.2,20.9,20.8,19.1,20.0,18.3,18.8,19.5,17.7,17.6,18.8,18.8,18.4,18.8,20.0,19.8,19.3,21.0,21.2,20.6,21.1,22.9,21.9,20.8,23.0,22.0,22.0,20.2,20.2,18.8,18.0,15.1,17.4,15.0,15.7,16.6,14.9,17.4,16.5,14.9,16.9,17.8,17.2,16.4,18.3,18.6,18.2,19.9,20.1,18.7,19.1,17.6,16.5,17.5,16.2,16.6,17.6,16.9,15.9,19.0,19.0,17.6,17.7,17.4,17.4,15.4,15.2,12.4,12.7,12.6,14.1,15.3,17.1,18.1,17.8,18.5,19.4,17.6,21.1,18.9,19.7,18.5,17.2,16.9,18.3,19.4,19.2,20.4,16.9,19.8,20.2,20.9,19.1,19.7,21.3,19.1,21.3,15.4,21.1,19.2,15.9,14.7,17.6,13.2,16.9,17.0,15.2,19.0,17.7,17.3,20.1,19.8,17.5,17.0,18.6,15.5,18.3,15.8,18.8,17.5,20.1,16.5,19.6,18.5,18.7,20.4,19.3,20.6,19.9,19.5,19.5,19.1,18.9,20.0,20.1,18.6,19.0,18.6,17.3,18.9,20.5,19.7,20.3],[15.5,16.2,15.1,10.9,11.7,12.3,15.0,15.7,12.9,11.7,13.7,13.0,12.6,11.5,14.6,13.6,10.0,12.3,14.6,12.5,11.0,9.5,9.5,8.5,6.6,7.1,4.5,3.1,2.7,2.2,1.8,1.7,1.4,1.1,1.1,1.0,0.8,0.8,0.9,1.2,1.2,1.6,1.7,2.5,4.6,7.6,5.4,8.2,8.5,8.9,10.3,9.7,9.5,10.9,12.7,11.1,13.2,17.3,18.4,17.0,20.4,18.4,21.0,19.7,21.3,19.0,21.1,20.7,21.3,21.6,20.6,23.5,21.6,21.7,21.7,20.6,20.3,20.7,21.6,23.5,26.1,25.1,26.2,26.5,26.9,28.1,28.6,28.5,26.4,26.8,26.8,25.4,25.2,25.3,21.8,24.8,22.6,21.6,22.0,22.9,22.6,23.7,20.1,21.9,20.2,20.7,20.4,17.7,16.3,15.7,16.8,14.6,17.3,16.4,19.0,20.0,19.5,17.8,17.4,20.9,17.4,16.8,18.9,18.0,16.1,15.6,14.0,14.8,14.5,14.7,12.8,14.1,15.1,12.2,11.1,12.3,13.4,11.8,12.0,14.6,13.4,10.7,14.1,15.9,15.6,13.1,16.5,16.7,16.0,16.8,16.9,18.6,18.2,21.6,21.5,19.9,21.4,18.4,19.0,18.3,15.6,18.1,20.0,19.3,21.3,20.2,19.1,20.6,20.6,20.1,20.2,18.8,18.5,18.7,18.1,19.0,19.6,20.5,20.1,18.7,19.5,19.0,17.8,17.9,16.5,17.0,17.5,17.3,16.4,17.5,18.0,17.4,18.1,19.2,19.2,19.0,20.1,20.9,20.3,20.1,22.1,21.7,20.5,22.9,21.1,21.2,19.2,18.9,18.3,17.4,14.5,15.9,13.5,14.6,16.1,14.4,17.3,16.4,14.1,16.4,17.2,16.6,15.4,16.4,16.9,16.5,17.5,17.8,17.0,17.5,16.3,15.6,15.9,15.4,15.4,16.1,16.4,15.3,17.3,17.2,16.6,16.7,16.3,16.8,15.1,14.6,11.8,12.6,11.7,13.4,15.3,16.0,17.6,17.7,17.7,18.9,17.1,20.6,18.7,18.6,18.5,15.9,16.3,16.6,18.4,17.9,19.8,16.9,20.0,19.2,20.5,19.5,18.9,20.3,18.4,21.2,16.1,19.9,19.1,15.1,13.1,15.6,12.8,16.5,15.9,14.5,17.2,17.1,19.0,21.5,20.8,17.5,15.7,17.8,14.1,17.4,15.0,16.5,14.6,21.0,17.8,19.7,17.8,18.0,20.4,19.3,21.8,19.9,21.1,20.6,19.3,18.3,20.0,18.7,18.6,18.1,18.2,17.6,18.9,19.5,20.0,19.9],[16.7,16.3,14.6,14.0,12.9,12.4,15.8,16.1,11.4,13.7,15.5,14.6,11.2,11.5,15.3,12.9,9.7,11.6,13.9,12.2,11.5,9.4,9.9,8.5,6.5,5.0,3.8,3.0,2.9,2.2,2.1,1.6,1.6,1.3,1.2,1.2,1.1,0.8,0.8,0.9,1.3,1.7,1.9,2.2,3.8,7.2,5.3,7.9,8.9,9.3,10.5,9.4,9.6,11.3,13.2,10.8,14.0,18.4,19.3,16.3,20.1,16.7,20.8,22.3,21.5,17.6,19.7,20.5,20.3,20.5,20.7,22.6,20.8,22.4,21.2,20.3,19.2,20.5,21.7,23.0,25.4,25.2,26.4,26.5,27.4,28.7,28.9,29.1,27.1,27.2,27.4,25.3,25.3,24.2,21.7,23.7,22.3,22.0,21.2,21.2,21.1,21.9,18.9,19.8,20.1,20.4,21.5,18.4,17.9,18.4,16.6,15.4,18.0,17.2,19.2,19.1,18.9,17.6,16.6,18.6,17.1,17.1,17.8,18.1,16.1,14.7,14.5,14.8,15.8,14.3,13.2,15.9,16.9,12.7,12.7,12.7,12.7,13.1,10.5,14.6,14.7,12.0,14.1,18.0,17.8,13.5,16.3,21.0,17.9,18.9,17.0,17.3,18.7,21.9,22.0,20.9,21.8,18.6,19.8,18.2,18.1,19.3,20.0,19.3,21.8,20.2,19.5,20.7,20.3,20.2,20.0,18.8,19.3,18.9,18.1,18.9,19.8,20.7,20.4,18.2,19.0,19.2,17.7,18.4,17.3,17.8,18.3,17.8,17.0,18.3,18.3,17.8,18.3,19.3,19.7,18.9,20.2,21.0,20.1,20.3,22.0,22.1,20.7,23.1,21.3,21.1,18.6,19.5,18.3,17.7,15.2,16.2,14.1,14.9,15.8,13.5,16.7,16.4,14.1,14.8,17.3,16.5,15.3,16.7,17.1,17.2,18.0,18.6,17.6,18.0,16.4,16.0,16.7,15.1,15.8,16.9,16.2,15.4,17.8,17.7,16.6,16.7,15.9,16.6,15.4,14.4,11.7,11.9,11.7,13.3,15.5,16.1,17.1,17.4,17.0,18.8,17.0,20.8,18.9,18.9,18.3,15.8,16.9,16.5,19.1,18.1,19.2,17.1,19.4,20.0,21.6,18.8,19.2,19.1,19.0,20.6,15.8,19.8,19.0,15.8,12.2,16.6,13.7,18.2,16.2,16.0,19.6,17.6,18.9,22.0,20.8,17.4,14.9,18.4,16.3,15.9,14.2,17.4,14.9,20.1,17.1,18.6,17.0,19.4,19.6,19.0,21.0,19.7,19.7,19.8,18.2,17.8,20.2,19.7,19.1,17.9,17.4,17.8,19.0,19.4,19.3,20.1],[16.2,15.5,13.9,13.7,13.3,13.5,17.2,16.3,13.2,13.8,14.3,15.0,12.6,12.4,16.4,15.6,11.4,13.0,15.2,14.6,12.7,10.8,11.2,9.5,6.7,6.2,4.1,3.4,3.2,2.6,2.3,2.1,1.7,1.5,1.4,1.3,1.4,1.0,0.8,0.8,0.9,1.5,1.7,2.0,3.1,5.6,4.6,6.8,8.1,9.1,11.1,9.4,9.4,11.0,11.5,10.6,12.8,16.7,19.1,16.5,19.5,18.1,21.2,19.1,20.5,18.9,20.7,19.4,21.7,20.3,18.8,22.3,20.4,22.4,22.1,21.4,21.0,20.6,21.8,23.0,25.1,24.6,25.0,24.5,26.0,27.5,27.4,28.3,26.0,26.6,26.1,24.2,24.7,24.9,22.4,24.2,22.1,22.1,21.6,22.6,21.4,21.6,20.0,20.6,19.3,21.3,18.7,15.8,15.6,16.2,17.1,15.2,18.4,15.4,18.5,19.2,17.2,18.0,15.7,18.4,16.5,14.9,16.6,17.3,15.3,14.2,13.8,15.8,14.4,14.1,11.4,14.9,14.8,12.0,10.7,12.9,13.0,11.6,11.1,16.3,14.4,12.6,13.3,15.5,15.1,14.4,14.8,15.4,16.3,14.3,15.3,17.5,17.0,20.4,20.9,19.9,20.7,17.2,18.5,16.6,16.5,17.1,18.7,18.4,19.8,19.6,18.1,18.9,19.0,18.5,18.8,17.2,18.0,17.6,17.1,18.5,19.4,20.4,20.0,17.4,19.2,18.7,17.6,17.8,16.9,16.9,17.6,16.6,16.4,17.1,17.2,17.0,17.1,17.9,17.9,17.9,18.7,18.2,19.0,19.3,21.3,20.8,20.2,22.3,20.3,21.3,19.2,18.7,17.6,17.3,13.7,15.3,13.6,14.3,14.3,14.4,17.1,15.0,13.6,15.8,16.2,16.1,16.0,16.9,17.2,16.8,17.7,17.8,17.1,17.8,16.5,15.9,16.6,15.6,15.9,16.4,16.1,15.5,17.2,17.2,16.5,16.6,16.4,16.2,15.3,14.1,11.5,12.0,11.2,13.7,13.5,14.8,17.6,17.4,16.1,17.9,16.7,19.9,17.7,17.8,17.5,15.4,15.4,16.1,18.0,17.1,19.0,16.8,19.6,19.3,21.6,19.2,18.8,20.3,17.6,19.2,14.4,20.0,17.8,14.3,11.0,15.9,12.4,17.1,16.8,15.2,17.8,17.8,18.3,19.7,19.1,17.3,16.5,19.2,14.2,18.0,14.6,18.3,15.3,18.6,16.3,19.6,16.8,16.0,20.9,19.5,21.6,20.7,20.4,19.6,18.7,18.0,18.6,18.7,17.5,16.7,16.6,16.0,18.0,18.5,18.6,19.2],[16.5,15.5,14.1,12.7,12.1,13.4,17.8,16.1,14.0,13.9,15.2,14.5,12.3,13.4,15.7,14.5,10.8,13.8,15.0,14.6,12.8,11.3,11.0,9.8,7.6,7.0,5.7,4.6,3.4,3.0,2.9,2.5,2.3,1.8,2.0,1.5,1.5,1.4,1.1,0.9,0.8,1.1,2.2,2.2,3.3,5.9,5.0,7.5,7.6,8.9,10.3,9.9,9.5,11.0,11.4,10.3,13.3,17.8,19.2,16.4,19.8,18.5,20.2,19.7,20.1,18.6,19.9,20.9,20.8,21.7,19.6,22.1,22.3,21.9,22.7,21.5,21.0,21.5,22.8,23.6,24.4,24.4,25.5,25.7,26.9,27.2,27.4,27.9,25.5,26.0,25.4,24.8,24.9,24.4,22.5,23.5,23.0,22.4,22.2,22.1,21.4,22.2,20.6,20.8,19.8,21.0,19.5,17.0,16.4,16.5,17.8,16.1,19.1,17.8,20.0,19.9,18.8,18.8,17.6,19.0,18.2,17.8,18.8,19.8,18.1,16.5,14.9,15.1,15.1,15.5,13.9,13.6,16.2,11.7,11.5,13.4,15.7,10.7,11.2,13.3,14.2,10.8,12.6,15.7,14.3,13.6,15.2,17.6,15.6,15.9,15.6,17.9,17.3,20.3,21.0,20.6,20.3,17.1,19.4,17.4,16.5,18.3,19.2,19.5,20.5,20.8,18.7,19.5,19.1,19.2,19.2,17.7,18.2,17.7,17.0,18.3,19.1,19.5,19.4,18.2,18.8,18.5,17.1,17.5,16.8,17.0,17.4,16.7,16.9,17.9,18.0,18.0,18.1,18.9,18.6,18.5,19.3,18.4,18.7,19.4,20.7,21.0,20.7,21.5,20.8,20.8,19.6,19.2,18.0,18.1,14.8,16.2,14.1,14.6,15.0,13.3,16.7,15.7,13.8,15.7,16.6,16.1,15.4,16.5,17.1,16.9,17.1,17.6,17.1,17.5,16.4,15.8,16.5,15.4,16.0,16.8,16.6,15.9,17.5,18.0,17.1,17.8,17.1,16.8,15.4,14.9,11.8,11.9,11.4,12.9,14.1,15.3,16.0,15.9,17.0,18.2,16.3,19.2,18.2,17.4,16.9,15.9,16.3,17.0,18.4,18.3,19.3,17.4,19.6,19.3,20.5,20.7,19.5,20.8,18.0,20.0,15.6,19.9,18.7,13.5,12.6,15.1,13.5,18.0,17.2,15.9,19.3,17.0,19.1,21.9,21.0,18.8,16.5,19.0,17.4,18.5,15.9,18.9,16.3,19.9,16.8,19.5,17.0,17.8,21.5,20.5,22.4,21.0,21.3,20.4,19.4,19.0,18.5,19.0,18.1,17.3,17.2,16.3,17.5,18.6,19.1,19.5],[15.7,15.6,14.7,12.6,12.2,13.5,16.4,15.3,13.5,13.4,15.2,13.5,12.1,13.0,15.9,13.3,10.5,13.1,13.5,12.7,11.8,10.3,10.5,10.2,7.9,8.6,7.2,6.0,4.8,4.6,4.5,3.5,2.9,2.9,2.9,2.7,2.0,2.1,1.7,1.6,0.9,0.8,1.2,2.2,3.0,5.5,5.0,7.5,7.7,9.7,11.2,9.9,10.3,12.6,12.2,11.5,14.1,17.7,18.9,16.2,18.7,17.8,20.0,20.9,20.8,19.0,21.7,21.3,22.9,22.5,21.6,23.6,22.1,22.4,22.2,21.3,21.2,22.1,22.9,23.5,25.7,25.1,26.4,26.9,27.6,28.6,28.3,28.7,26.9,27.2,27.3,25.4,26.2,25.2,22.4,24.6,23.6,22.8,22.3,23.2,22.1,23.5,21.4,22.3,20.5,21.9,21.2,17.0,17.0,15.8,16.5,15.3,18.4,17.5,19.6,19.9,20.3,18.3,17.3,21.1,18.9,18.1,18.1,19.9,18.5,16.6,14.7,15.3,14.6,15.1,12.4,14.5,15.6,13.2,12.1,11.5,12.8,11.8,10.7,12.7,13.4,9.7,12.6,15.5,14.2,13.4,15.3,18.4,16.6,17.1,16.3,18.6,18.6,21.9,23.1,22.3,21.8,19.2,19.2,18.0,17.7,19.3,19.7,18.5,21.3,20.7,18.6,20.5,19.8,19.9,19.9,18.6,18.6,18.5,18.1,18.5,19.5,20.0,19.8,18.7,19.1,18.9,17.5,17.8,16.8,17.5,17.5,17.2,17.2,17.8,17.9,17.4,18.0,19.2,18.8,18.0,19.4,20.4,19.3,19.9,21.8,22.5,21.1,22.8,21.5,21.2,19.0,19.2,18.0,17.2,15.0,16.2,14.7,15.3,16.2,14.0,16.9,16.8,14.3,15.5,17.2,16.3,15.4,16.4,17.0,17.0,18.0,18.5,17.4,17.6,16.7,15.9,16.7,15.6,16.5,16.9,16.4,15.6,17.5,17.9,17.1,17.3,17.3,16.3,15.5,15.2,12.3,12.3,12.5,12.9,14.8,16.6,17.2,17.6,17.9,19.0,17.7,19.7,18.4,17.9,17.8,17.3,16.7,16.7,17.9,17.2,19.0,16.1,19.0,18.8,21.0,19.5,18.2,19.0,18.2,20.6,15.6,19.5,18.9,12.9,12.0,14.6,14.1,17.2,16.8,16.5,19.1,17.5,20.6,23.6,21.8,18.7,17.4,18.5,17.4,17.3,14.8,16.2,14.6,19.7,16.7,19.2,18.3,17.6,20.2,19.0,21.5,20.7,21.6,21.5,19.1,17.9,19.2,18.6,18.0,17.9,18.2,17.5,18.0,19.3,20.5,20.7],[16.5,16.2,15.1,12.4,12.1,12.4,15.9,15.4,12.6,13.4,15.7,14.1,12.2,13.6,15.4,14.0,11.6,13.3,14.0,14.0,13.6,11.5,11.1,10.2,8.2,7.5,6.2,6.0,5.9,4.8,4.6,3.9,3.4,3.1,3.1,2.7,2.8,2.3,1.8,2.2,2.0,1.0,0.8,1.4,2.6,4.6,4.3,6.7,7.8,8.9,10.4,9.6,10.1,12.1,11.9,10.7,13.6,17.6,18.8,15.4,19.6,18.2,20.6,20.7,21.4,19.5,22.1,21.8,22.7,22.3,21.2,23.7,22.5,23.9,23.5,22.5,22.1,22.7,23.8,25.0,26.9,26.4,27.1,26.7,28.1,28.8,28.3,28.9,27.7,27.8,27.6,26.4,27.0,26.1,24.4,25.1,24.9,24.1,23.1,23.7,22.1,22.2,21.2,21.7,21.3,21.3,21.0,17.0,16.7,16.8,18.1,18.7,19.2,18.3,20.5,21.4,20.2,19.4,18.7,21.5,19.7,16.1,19.3,19.9,18.2,18.0,16.4,16.0,15.0,15.6,13.2,16.2,17.8,14.1,12.0,14.8,15.4,13.8,13.4,16.9,14.2,12.9,14.2,15.1,14.7,14.1,15.6,17.2,15.8,15.2,15.5,17.3,17.0,20.9,21.5,21.0,21.9,18.1,19.7,17.0,17.1,17.4,19.6,18.7,21.8,20.8,19.2,20.3,19.8,19.9,20.3,18.4,19.1,19.0,17.8,18.6,20.2,20.4,20.6,19.2,19.1,19.4,18.0,18.2,17.6,18.2,18.2,17.3,17.3,18.3,18.0,17.7,18.4,19.5,19.3,18.6,19.8,20.4,19.6,20.3,22.0,22.0,21.4,23.1,22.1,21.7,19.9,19.4,18.4,17.9,15.0,16.0,14.8,14.7,14.9,14.7,17.2,16.2,14.5,16.5,17.3,16.7,16.3,17.2,17.9,17.6,18.7,19.3,18.1,18.4,17.4,16.9,16.9,15.8,16.6,17.1,16.6,15.9,17.9,18.0,17.3,17.6,17.3,16.7,15.2,14.7,12.1,12.2,12.7,14.0,14.8,14.9,17.6,17.9,17.0,18.3,17.8,19.9,19.7,18.4,17.8,16.1,16.5,16.3,18.3,18.0,19.3,16.8,19.8,20.1,21.8,20.8,19.3,20.0,17.6,20.2,16.2,20.2,18.7,14.1,12.4,15.8,15.1,17.1,16.8,17.0,20.7,18.9,21.2,23.4,22.6,20.3,18.3,19.6,18.5,18.5,16.1,16.9,14.6,20.5,15.6,19.7,17.8,17.1,20.6,19.7,21.7,20.5,21.5,21.4,19.9,18.9,19.1,18.8,18.2,18.1,18.3,17.2,18.6,20.0,20.6,20.8],[17.4,16.5,15.5,14.0,13.3,13.8,16.7,15.2,12.4,13.9,16.4,15.3,12.7,15.2,17.9,15.2,13.2,15.8,16.2,16.0,13.6,12.0,12.6,12.4,10.7,9.7,9.0,8.5,7.6,6.9,6.9,5.2,4.9,4.6,4.2,4.0,3.7,3.4,2.8,3.2,3.3,2.0,1.3,0.8,1.7,3.5,4.1,6.5,7.1,8.6,9.9,9.6,10.5,13.2,12.7,11.2,14.0,16.7,18.0,16.5,19.8,18.1,20.9,21.6,21.5,19.3,22.1,22.4,22.7,23.7,22.9,25.2,23.9,25.1,24.7,24.1,24.3,24.6,24.8,26.0,27.8,26.5,28.3,27.9,28.8,29.2,28.6,29.2,28.3,28.2,28.1,27.4,28.2,27.4,26.0,27.3,25.7,24.5,25.2,24.7,24.0,23.9,23.1,22.5,21.3,21.6,21.0,17.6,17.7,17.4,18.0,16.6,20.0,19.6,21.5,23.2,21.8,19.2,20.6,22.5,20.1,16.2,20.0,20.9,19.5,18.3,17.0,15.8,15.1,15.9,12.2,15.0,17.3,13.9,11.2,14.0,14.7,11.2,11.1,14.6,15.2,10.4,13.5,16.1,15.3,14.1,16.2,17.0,16.3,16.2,17.1,18.2,19.4,21.2,22.1,21.6,22.0,18.8,20.2,17.2,17.0,18.1,19.8,19.2,22.5,22.0,18.9,21.0,20.3,20.2,20.6,19.2,20.0,19.6,18.2,19.8,20.8,20.9,21.0,19.8,20.8,20.2,18.7,19.2,18.5,19.3,19.5,17.8,18.3,19.4,18.7,17.7,19.5,20.3,19.1,19.2,21.0,21.1,20.2,21.2,23.3,22.8,22.8,24.2,23.0,23.3,21.2,20.1,18.7,18.5,15.1,16.3,14.8,14.6,16.1,15.4,18.1,16.6,15.7,16.9,17.7,16.8,17.0,18.3,19.1,19.0,20.1,20.7,19.3,19.6,18.2,17.6,18.0,16.4,16.9,18.0,17.0,16.4,18.4,18.8,18.2,18.3,17.7,17.1,15.5,14.7,12.6,13.4,12.9,14.4,15.7,15.1,17.0,18.2,17.1,18.7,18.0,20.1,20.0,19.2,17.1,16.8,16.6,15.7,18.1,18.0,19.4,16.8,20.2,20.0,22.2,20.9,18.7,19.9,17.7,21.0,16.4,19.9,19.3,13.2,13.2,15.5,12.7,18.8,18.2,18.0,21.3,21.5,21.8,24.1,24.1,20.9,20.5,19.3,18.6,18.5,16.1,17.8,15.7,20.2,17.0,19.9,18.2,18.2,20.9,20.7,22.5,22.5,23.4,22.3,21.4,18.6,19.2,18.1,18.6,18.4,19.0,17.9,19.2,20.8,21.0,21.6],[19.5,19.2,18.6,15.7,15.3,17.0,19.5,18.2,17.0,17.3,18.9,18.3,15.2,17.0,19.3,17.3,15.6,18.1,19.2,17.5,16.1,14.9,15.9,16.5,15.0,13.7,14.3,13.0,11.8,11.2,13.5,10.3,9.3,9.3,7.3,5.6,6.3,6.4,5.6,4.8,4.8,4.4,3.4,1.4,0.8,2.4,4.1,6.1,6.5,9.4,11.3,11.5,11.5,13.2,12.4,11.3,14.0,16.4,17.8,14.7,18.5,16.8,20.4,21.2,21.2,19.9,23.0,22.8,23.8,24.0,22.8,24.7,23.9,24.5,23.5,23.6,23.6,24.6,24.4,26.0,27.5,26.4,28.3,28.1,28.6,29.1,28.3,28.8,28.3,27.8,28.1,26.5,27.6,26.5,25.2,26.5,25.3,23.8,24.5,24.4,23.5,24.3,22.7,23.0,21.5,21.6,21.3,18.0,18.6,17.0,19.1,17.7,20.4,18.2,21.7,23.0,23.1,20.8,19.7,22.2,20.7,18.0,20.9,21.5,20.2,20.0,17.9,17.1,16.6,16.7,14.6,15.7,17.3,13.6,12.3,14.3,14.8,11.0,12.9,14.4,14.3,11.1,14.7,16.2,15.2,14.6,17.7,16.9,15.3,16.7,18.6,18.5,18.5,22.4,22.9,21.5,22.9,18.9,20.5,18.8,17.8,19.5,20.8,20.2,22.4,22.2,20.1,21.1,21.6,22.0,22.4,21.2,22.3,22.0,20.4,22.0,23.0,23.0,22.8,21.8,22.7,22.6,22.0,21.9,20.6,21.4,21.4,19.7,19.8,20.9,19.7,18.6,20.4,21.4,20.0,20.0,21.9,21.9,20.1,22.0,23.8,23.5,23.0,24.6,23.9,23.5,21.5,20.8,19.3,18.1,15.6,17.2,15.6,17.5,19.5,17.7,20.6,20.0,18.1,20.2,20.7,18.9,20.1,21.1,21.5,20.7,22.2,22.8,21.1,21.2,20.0,19.3,19.5,18.1,19.1,19.2,18.1,17.7,19.4,19.8,19.0,19.6,18.9,17.4,15.4,16.1,13.5,16.2,15.1,17.3,17.6,18.4,20.0,20.2,19.2,20.6,20.3,21.9,21.7,21.5,21.2,19.1,19.0,17.6,18.6,18.6,19.5,16.5,20.4,18.7,22.3,20.9,19.6,18.7,17.8,20.0,15.1,20.4,19.3,13.0,14.3,15.0,15.5,17.6,18.1,18.8,21.3,22.1,22.4,24.2,24.0,21.5,20.2,20.5,18.6,18.3,16.1,17.2,15.1,20.1,16.4,19.7,17.9,18.1,21.5,20.9,22.4,22.3,23.9,23.1,20.6,19.0,19.5,19.6,20.2,20.8,21.1,20.4,21.5,22.4,22.5,22.9],[21.0,21.0,21.1,19.3,18.4,18.0,21.0,19.3,18.3,18.7,19.6,17.9,16.0,18.1,19.8,17.7,17.8,20.5,19.5,19.1,18.4,17.9,19.8,19.9,18.8,16.9,18.2,17.4,15.0,14.5,17.7,16.2,13.5,17.1,16.4,11.6,10.9,12.3,11.5,7.4,7.4,6.5,5.4,3.4,1.8,0.8,2.2,4.2,6.3,8.2,10.5,12.1,11.3,12.9,12.7,10.8,14.3,16.2,17.6,15.8,19.4,18.1,22.0,22.7,23.0,21.7,24.2,24.1,24.7,25.2,24.5,26.3,24.8,25.7,24.1,24.6,24.8,26.8,26.0,27.0,27.8,26.7,28.8,28.3,28.5,29.2,28.8,29.1,28.6,28.4,28.8,27.8,28.2,28.1,27.1,27.6,26.7,25.4,25.3,25.3,24.8,25.5,23.2,23.7,22.2,21.1,21.5,16.6,16.8,15.8,18.7,17.2,20.9,19.8,22.1,23.3,23.8,21.2,22.1,23.9,22.2,19.5,23.0,24.1,22.5,21.7,19.9,18.3,17.1,16.7,14.6,16.6,16.0,14.5,11.0,16.0,13.4,11.5,12.9,15.9,13.7,11.2,14.9,16.7,15.4,14.8,18.6,18.8,16.6,17.3,20.6,20.5,21.9,23.6,24.1,23.0,24.1,21.5,22.1,21.2,18.5,20.7,22.0,21.6,23.6,22.5,21.2,22.5,22.8,23.0,23.2,22.5,23.7,22.7,22.2,23.0,23.9,23.5,24.0,22.7,24.2,24.0,23.0,23.4,22.0,23.0,22.9,21.3,20.8,22.6,21.3,19.4,21.2,22.8,21.3,20.8,22.6,22.7,21.3,22.6,24.1,23.7,23.3,25.4,23.9,24.3,22.4,21.7,20.3,19.7,16.3,16.9,16.4,17.0,20.1,19.7,21.9,21.2,19.0,21.6,22.1,20.2,20.1,22.5,22.5,21.9,23.6,24.0,22.3,22.0,20.8,20.2,20.9,19.1,19.9,20.1,19.1,18.7,20.3,20.8,19.6,19.6,19.1,18.4,16.3,16.1,14.0,16.7,15.7,17.7,18.9,18.9,20.6,21.0,20.5,22.9,21.7,24.2,22.8,22.6,21.6,20.4,19.2,17.2,19.2,18.5,20.3,17.0,20.8,20.6,23.0,21.7,19.5,19.7,17.5,20.9,16.2,20.3,19.1,13.9,14.4,17.0,15.4,18.9,20.2,20.1,22.3,22.0,21.6,24.1,24.9,21.8,22.2,21.3,18.8,19.4,16.2,17.6,15.1,20.0,17.0,20.3,19.0,18.5,21.8,21.4,23.1,23.1,24.1,23.0,22.2,19.8,21.4,20.4,21.2,22.4,22.3,22.3,22.5,23.9,23.4,24.1],[20.9,20.6,20.1,19.3,17.8,17.4,20.0,19.0,19.3,18.8,20.8,19.0,17.6,20.8,20.2,20.2,20.4,21.4,21.2,21.0,20.7,20.3,21.0,20.4,20.4,19.0,20.5,19.3,17.6,16.2,16.9,16.3,14.4,15.2,13.8,12.9,12.4,10.2,10.8,10.0,8.5,7.6,7.1,6.2,4.4,2.0,0.8,2.0,3.8,5.8,7.2,8.5,8.8,11.3,10.4,8.8,12.5,15.4,17.0,15.0,19.2,18.3,21.6,22.4,22.4,21.6,23.8,23.7,24.2,24.4,24.2,25.8,25.0,25.8,24.4,24.6,24.9,25.4,25.4,26.4,27.4,27.0,28.4,27.4,28.5,29.2,28.6,29.0,28.6,28.0,28.6,27.6,27.6,27.6,27.1,27.1,26.2,25.0,25.0,25.3,25.2,25.1,23.5,23.6,22.2,21.2,21.6,17.0,18.7,17.5,19.4,17.4,20.9,20.3,22.2,23.6,23.2,21.4,21.6,23.7,22.2,20.4,21.9,23.5,23.0,21.9,20.3,19.1,17.8,18.0,15.9,15.8,17.3,14.8,12.7,13.6,14.2,11.5,11.1,13.5,13.6,10.1,12.6,14.6,13.3,11.5,15.1,14.5,14.0,13.2,16.9,17.3,19.3,21.1,22.5,21.5,22.8,18.6,20.7,17.2,16.8,17.1,19.9,19.9,22.6,21.8,20.1,21.5,20.9,21.3,21.5,20.6,21.4,21.1,19.8,20.7,21.8,22.0,21.9,20.6,21.8,21.6,20.7,21.1,20.3,21.3,21.1,19.5,20.2,21.0,19.9,18.6,20.7,21.5,19.8,20.5,21.5,21.6,21.0,22.1,23.3,22.1,22.4,23.9,23.0,23.8,22.2,20.7,18.7,18.1,14.6,16.4,14.1,15.5,16.3,15.5,18.4,17.8,16.4,18.7,20.2,18.1,18.3,20.0,20.5,20.3,21.7,22.1,20.5,20.6,19.4,18.6,19.5,17.3,18.8,19.5,18.5,17.7,19.3,19.5,18.8,18.4,18.2,17.4,14.9,14.9,12.0,13.0,12.5,14.3,13.5,16.2,18.1,19.2,17.7,20.3,20.4,21.5,20.8,20.5,18.5,17.3,17.4,16.4,18.2,18.1,19.9,15.7,19.9,19.7,22.5,20.8,19.2,19.2,16.3,20.6,16.1,20.0,19.3,14.0,12.8,16.7,16.6,19.5,20.5,20.8,22.5,23.7,22.6,23.7,24.2,22.2,21.7,21.1,19.4,19.8,16.6,18.0,15.4,19.8,16.2,20.2,17.8,17.5,21.1,21.7,22.8,22.7,22.8,22.2,21.4,19.1,20.4,18.7,19.8,20.2,21.1,18.7,20.4,22.1,21.9,22.2],[22.8,23.0,22.7,22.0,19.5,18.6,20.8,20.3,20.5,20.2,22.5,20.7,19.8,21.5,22.6,22.4,21.7,22.9,23.8,21.9,21.4,20.8,22.7,22.6,21.3,20.7,21.8,21.7,19.7,18.6,19.4,17.0,16.0,17.8,16.2,15.6,13.9,14.3,12.0,10.0,10.4,9.0,7.4,7.6,6.9,4.0,2.1,0.8,1.8,3.4,5.5,5.7,6.8,8.5,9.0,8.0,11.1,13.6,15.0,13.4,17.8,17.1,20.3,21.1,21.0,20.2,22.5,22.2,22.0,21.8,22.3,23.3,23.1,23.3,22.0,22.5,23.5,24.4,25.0,25.6,26.7,26.6,27.4,27.1,27.4,28.3,27.6,28.2,27.7,27.4,27.7,26.8,26.9,26.7,25.7,26.5,24.8,23.2,22.4,22.4,21.9,21.8,20.5,20.6,20.4,17.6,20.0,14.7,16.9,15.6,18.4,17.8,20.0,19.9,21.3,21.8,23.2,20.5,20.4,21.8,21.3,18.6,20.6,21.9,21.1,19.0,19.2,17.2,17.4,17.3,15.0,15.1,16.8,15.6,11.8,13.8,14.7,11.3,9.3,12.5,11.7,7.9,12.2,12.5,11.2,9.3,13.6,12.7,12.1,11.9,14.4,14.8,16.6,19.5,19.5,17.8,19.8,16.7,17.1,14.8,14.4,15.4,17.8,17.6,19.6,19.8,17.3,19.1,18.4,19.0,20.2,19.1,20.4,19.8,18.3,20.0,21.1,21.2,21.6,20.2,21.5,21.1,19.9,20.1,19.1,19.8,19.8,17.4,17.8,19.0,17.7,15.9,18.6,18.7,16.9,18.6,20.5,19.2,19.4,21.1,21.5,20.8,20.7,23.1,21.8,22.8,21.0,20.4,17.0,17.4,13.6,14.2,12.2,13.4,15.1,14.1,16.8,16.8,15.2,17.2,18.4,16.5,16.6,19.1,19.5,18.9,20.6,21.0,19.7,19.5,18.4,16.9,17.4,15.5,17.3,18.3,16.2,16.9,19.2,19.1,18.0,19.1,17.8,16.1,14.3,13.7,10.4,11.2,9.3,13.3,12.4,14.7,16.4,17.0,16.1,19.1,18.5,21.4,18.8,19.8,18.2,15.8,14.8,13.9,15.7,16.6,18.7,15.4,19.0,18.3,21.1,19.7,18.0,17.3,14.6,18.6,14.3,18.5,18.1,13.5,13.1,16.4,17.0,19.1,20.6,20.6,20.2,22.4,21.4,22.0,22.9,20.9,20.5,19.7,19.1,19.2,15.9,17.7,14.5,18.3,15.3,18.3,14.8,15.6,19.6,18.9,21.0,22.1,21.0,20.7,20.0,17.0,16.8,15.2,16.3,18.7,19.3,17.6,19.8,20.7,20.9,21.1],[23.9,23.2,23.0,23.0,19.8,20.0,20.1,20.4,20.7,19.3,20.6,20.9,19.7,20.0,20.6,20.0,20.7,21.2,22.8,21.5,22.0,20.1,23.5,22.9,20.9,20.0,21.2,21.2,19.8,18.5,19.1,18.3,16.2,17.2,16.2,14.8,15.2,15.5,14.6,10.9,11.7,11.5,8.7,8.2,8.1,6.7,4.5,1.9,0.8,1.5,3.7,4.4,6.4,8.7,7.4,7.2,9.6,13.1,13.9,12.9,15.2,16.5,18.6,18.5,19.5,18.0,20.5,19.8,19.6,19.7,19.6,21.3,19.8,21.4,19.2,19.7,20.8,21.5,23.1,23.0,24.5,25.3,26.0,25.0,25.9,27.1,25.9,27.2,26.2,25.6,25.9,25.3,24.6,24.9,24.3,24.4,22.1,21.5,20.0,20.6,20.0,20.3,18.9,18.4,17.5,15.3,17.1,13.1,13.9,13.6,15.8,15.5,16.5,16.8,17.8,17.4,18.8,17.8,16.2,17.3,18.1,16.6,17.7,19.0,19.0,18.6,18.3,16.0,14.0,15.6,13.2,14.5,14.9,12.1,10.6,12.4,12.6,9.2,7.4,10.5,10.7,7.2,8.7,10.1,10.4,7.9,10.2,11.3,10.7,10.0,11.6,12.5,13.5,16.6,16.8,15.3,17.5,14.6,15.7,12.8,13.0,12.1,15.7,15.8,17.6,17.6,15.9,16.5,15.6,15.7,17.0,15.9,16.7,17.0,15.7,17.4,17.9,18.7,19.1,18.0,19.4,17.8,17.0,16.7,15.3,15.8,16.5,14.2,14.6,15.3,14.8,13.6,14.7,15.3,14.3,16.0,16.9,16.4,17.6,18.2,18.1,18.1,18.3,19.5,19.3,19.9,18.6,18.5,15.3,15.6,12.3,11.4,10.0,11.6,12.0,11.8,14.9,13.6,13.3,15.3,15.7,13.8,13.9,15.6,15.5,15.6,16.9,17.2,15.7,16.2,14.9,13.8,14.6,12.7,14.1,14.8,13.7,14.4,16.1,15.9,15.2,17.6,17.1,13.9,13.1,11.3,9.1,9.8,8.7,11.0,10.5,12.5,14.0,14.6,13.5,16.5,15.8,18.4,16.9,16.8,15.2,12.8,11.9,11.3,12.7,14.5,16.8,13.5,17.2,15.6,19.3,18.2,15.3,15.0,13.8,16.4,12.5,16.2,16.7,13.1,11.4,15.3,14.4,17.1,18.7,18.0,17.3,19.5,18.2,18.5,18.2,17.4,16.6,16.9,16.6,16.6,14.3,15.4,12.7,16.5,13.4,15.7,13.3,13.8,17.5,17.9,18.1,18.3,18.6,18.2,18.3,15.5,15.6,13.6,13.8,15.7,16.5,14.0,17.4,17.6,18.7,19.2],[24.1,23.9,23.5,23.1,20.7,19.9,20.7,20.4,21.2,20.0,21.2,21.3,20.0,21.4,21.8,22.0,21.4,22.6,23.3,22.5,22.9,20.9,23.8,23.5,21.5,20.6,21.7,21.7,20.4,19.0,20.0,19.2,17.4,17.9,17.4,16.9,15.9,17.2,16.5,13.5,12.9,13.6,10.2,9.5,9.4,7.7,5.2,3.5,1.6,0.8,1.7,3.6,5.5,6.9,7.3,5.6,7.3,10.7,12.1,11.2,14.8,16.0,17.4,17.4,18.3,17.5,19.1,17.7,17.2,16.6,17.7,18.0,17.4,18.2,16.1,18.0,18.2,19.9,21.2,22.2,23.7,24.3,25.0,25.0,25.0,26.7,25.8,26.6,25.7,25.4,25.6,24.7,23.8,23.3,22.6,22.6,20.4,19.2,17.7,17.2,16.6,16.6,15.9,15.3,15.1,13.2,16.0,12.7,14.8,13.7,15.6,15.1,15.8,16.1,16.1,16.4,16.6,15.8,15.5,15.9,15.3,15.6,15.9,16.9,16.5,16.9,16.3,15.4,14.3,14.3,13.5,13.3,14.4,12.9,12.1,12.2,12.7,10.6,8.8,11.4,10.3,7.0,8.9,10.6,8.9,7.0,9.6,10.1,9.7,9.1,11.5,10.9,12.4,14.7,14.9,13.0,14.5,11.7,13.1,10.7,11.2,11.0,13.1,12.5,14.6,14.4,12.8,14.1,13.4,14.3,15.6,14.8,16.2,16.1,15.0,16.0,16.9,17.7,17.8,16.3,17.7,17.1,16.0,15.7,14.8,15.8,15.4,14.2,14.3,14.8,13.7,13.6,14.1,14.5,13.2,14.1,15.5,14.2,14.3,15.9,16.1,15.3,15.8,17.6,17.2,17.9,16.0,15.3,12.7,13.2,10.1,10.9,8.6,11.0,12.2,11.1,13.7,14.0,12.0,13.9,15.1,14.2,13.9,15.2,15.7,15.5,17.3,17.5,16.2,16.2,15.0,14.3,14.4,13.2,14.1,14.6,14.1,13.3,15.0,15.0,13.6,14.7,14.3,12.9,10.7,11.2,7.9,8.7,7.1,8.3,8.8,10.8,12.9,13.4,12.9,14.8,14.4,16.5,14.8,15.3,14.4,12.5,11.7,10.2,11.6,11.6,13.6,10.6,15.1,14.6,17.1,14.7,13.8,13.7,11.5,15.5,12.2,16.1,15.7,13.7,12.6,15.8,15.9,16.1,18.5,17.4,16.8,19.1,17.2,17.9,18.2,16.3,15.8,15.6,16.4,15.8,13.9,14.9,12.7,15.2,12.4,14.6,11.7,11.8,14.4,14.6,16.4,17.3,15.6,14.8,13.6,12.0,12.7,11.5,12.8,14.3,15.2,14.0,15.8,16.8,17.4,18.2],[24.4,24.3,23.3,23.0,20.5,19.9,21.1,21.3,21.6,21.4,21.8,21.7,22.0,22.6,22.6,23.8,23.2,23.8,24.6,24.3,24.0,22.7,24.4,24.1,22.4,22.1,22.1,22.0,21.7,20.5,20.5,20.3,19.0,19.0,18.2,18.2,17.3,17.6,17.5,14.3,14.7,14.4,11.8,11.0,10.7,8.9,6.4,4.8,2.6,1.4,0.8,2.0,3.7,5.2,6.3,5.7,7.2,10.1,11.5,10.1,13.0,13.5,15.0,14.5,16.6,15.3,17.8,15.7,16.0,15.0,14.1,15.9,14.9,17.1,15.1,17.5,17.6,19.8,21.1,22.4,23.8,24.5,24.4,25.2,25.3,26.6,25.7,26.6,25.8,25.3,25.3,24.6,23.7,23.3,22.7,22.3,20.2,19.0,16.6,16.6,14.6,14.7,13.1,12.9,13.7,11.6,15.1,12.8,14.2,14.2,15.8,16.0,17.1,17.1,18.5,19.1,19.3,18.2,18.3,18.6,18.0,17.1,18.7,19.5,18.2,18.1,16.9,15.5,14.6,14.4,14.0,14.4,15.3,14.3,12.0,13.7,13.9,11.3,8.7,12.5,11.0,6.9,8.3,10.9,8.5,6.2,9.0,9.1,7.7,7.4,10.5,10.3,12.4,14.2,15.2,12.7,13.7,10.9,11.3,10.1,10.1,10.3,11.7,11.1,13.8,13.6,12.3,14.6,13.6,15.2,15.3,15.1,16.5,15.8,15.6,16.0,17.1,16.8,17.3,16.2,16.7,17.2,16.3,16.5,15.9,16.8,16.3,15.7,16.3,16.8,15.6,15.0,16.6,16.5,15.4,16.3,17.5,15.8,15.8,17.6,18.0,16.6,16.5,18.8,18.7,18.1,16.3,16.6,14.8,14.0,11.5,12.0,10.1,11.8,11.1,9.8,12.6,14.0,11.5,13.5,15.5,14.5,14.7,16.2,17.0,17.3,18.2,18.6,17.7,17.2,16.5,16.0,16.4,14.5,15.8,16.6,15.9,15.0,17.0,17.3,15.8,15.7,15.0,14.1,12.1,12.1,8.7,9.3,6.8,7.1,8.1,11.1,11.4,12.4,11.9,13.4,13.1,14.9,14.4,14.0,13.2,11.8,12.7,10.9,13.8,12.9,15.3,11.0,14.9,14.1,16.1,14.7,11.9,12.1,10.4,12.5,11.1,14.6,14.4,12.8,12.4,15.2,16.1,15.9,18.7,17.2,18.4,19.6,19.0,19.1,19.6,18.1,17.2,17.5,16.4,16.3,14.8,15.4,12.4,14.5,11.8,11.9,9.6,10.2,11.2,11.9,14.6,16.4,15.4,15.6,14.3,12.3,14.4,11.9,14.4,13.4,14.2,14.1,15.2,17.0,16.6,17.6],[25.2,24.7,24.4,23.5,22.4,21.9,21.3,22.1,23.3,22.3,22.5,22.4,22.5,23.2,23.2,23.9,24.3,23.8,24.6,24.8,24.8,23.6,25.1,24.6,22.9,22.2,22.4,22.6,22.3,21.0,21.2,21.0,19.1,19.8,19.6,20.0,18.1,19.1,19.0,16.2,15.6,15.6,14.0,12.6,12.5,11.4,7.7,5.8,4.6,2.8,1.9,0.8,2.1,3.3,5.9,5.1,6.8,8.5,10.2,8.8,11.7,12.8,14.3,13.0,15.5,13.9,16.1,14.4,14.8,13.9,13.1,14.9,13.7,16.2,14.4,16.6,17.0,19.6,20.7,22.0,23.3,23.9,24.4,24.9,25.2,26.4,26.0,26.4,25.6,25.1,25.0,24.2,23.4,23.0,21.8,21.8,19.2,18.3,16.0,15.6,14.1,14.2,12.6,12.7,12.2,11.1,13.6,11.6,13.0,13.6,14.8,15.9,17.3,17.6,18.8,18.8,20.3,18.6,18.0,19.7,20.0,18.3,19.4,20.9,20.4,19.7,19.3,18.0,16.4,17.6,15.8,15.9,15.9,13.8,13.3,14.2,13.2,11.7,9.8,11.4,11.1,6.7,7.9,10.1,7.1,4.6,8.5,8.4,5.5,5.1,10.2,8.8,10.9,13.4,14.3,11.5,12.9,9.6,10.1,9.0,8.2,10.7,11.4,10.4,13.0,12.9,11.6,15.3,15.1,16.8,16.8,16.8,16.8,16.2,16.2,16.2,16.6,16.3,16.9,15.5,16.5,16.7,15.7,16.5,15.6,16.2,16.8,15.9,16.2,16.6,16.7,15.1,16.6,17.1,15.5,15.7,17.7,16.8,15.6,17.8,18.7,17.5,17.3,19.4,18.5,18.1,15.9,16.3,14.5,13.6,11.1,13.0,10.3,11.9,11.4,10.7,12.8,13.3,11.7,14.2,15.5,14.8,14.9,15.5,16.1,16.3,17.5,17.7,16.9,16.6,15.7,15.6,16.3,14.5,15.6,16.3,15.5,15.3,16.7,16.6,15.9,15.4,14.6,14.1,11.6,12.3,9.0,10.1,6.5,7.6,8.0,10.1,12.0,13.2,12.3,14.1,13.5,15.9,14.5,15.0,13.7,12.2,12.7,11.7,14.5,12.4,13.9,11.7,13.7,12.2,14.9,13.1,10.9,10.4,6.8,10.9,10.7,13.0,13.2,12.0,12.1,14.4,15.6,15.2,17.9,17.1,16.8,17.6,17.8,19.0,19.8,17.8,16.7,16.2,16.3,15.5,14.0,14.2,12.0,12.7,10.2,10.5,7.9,7.7,9.2,9.9,11.8,14.7,14.4,16.0,13.5,11.9,14.9,12.7,15.2,15.2,15.4,15.5,15.8,17.1,17.0,18.3],[25.0,23.8,23.2,22.4,20.6,21.5,20.9,22.4,22.1,20.8,21.3,23.2,22.9,23.0,22.0,24.5,23.1,22.9,24.2,24.6,22.8,23.6,23.8,22.9,21.8,21.5,21.4,21.5,21.6,20.3,20.3,20.2,19.5,19.0,18.6,17.5,17.6,18.4,15.9,14.5,14.8,14.4,14.4,12.0,11.9,10.1,9.5,7.5,5.3,3.9,3.1,1.5,0.8,1.4,3.3,3.0,3.0,2.8,4.0,5.0,6.6,8.1,8.4,8.5,11.1,10.0,11.8,10.0,10.5,8.8,7.8,8.7,7.4,8.9,8.5,9.7,10.1,11.9,13.0,14.5,16.3,17.1,19.4,20.3,20.8,22.1,21.6,21.8,20.9,20.5,20.5,18.6,17.8,16.8,15.1,15.0,12.5,11.5,9.5,9.0,7.8,8.6,6.6,8.1,9.2,7.9,9.2,8.2,9.5,8.2,10.3,8.3,9.9,10.1,10.2,12.2,11.2,9.8,10.4,11.9,11.2,10.4,12.8,12.6,13.3,12.9,12.7,11.6,9.9,10.0,10.1,9.0,7.8,9.8,8.0,8.3,8.3,6.5,5.7,6.8,6.6,4.6,4.6,5.9,3.6,3.0,5.1,4.4,3.2,3.8,6.1,5.5,6.6,7.7,8.4,6.6,7.4,5.5,5.6,5.6,4.2,6.5,6.6,5.4,7.1,6.1,5.7,7.7,8.6,9.5,10.4,10.6,11.4,10.7,11.7,11.0,11.6,11.7,11.9,10.5,12.0,11.8,11.9,11.4,11.5,11.6,11.0,11.2,11.4,10.9,10.4,9.5,10.3,10.1,8.6,9.7,9.3,8.3,7.5,8.6,8.6,7.7,7.3,8.7,8.8,8.4,6.4,8.0,7.6,7.2,5.9,8.1,5.2,7.5,7.5,6.9,9.4,9.6,8.6,10.2,10.9,10.5,10.2,11.4,12.2,12.0,12.5,12.5,12.1,11.8,11.5,10.7,11.5,10.3,10.2,11.4,11.3,9.5,10.9,10.8,9.7,9.3,8.2,8.4,7.0,8.1,5.2,6.2,4.7,5.3,5.2,7.1,7.9,7.7,7.4,8.4,8.4,10.0,9.5,9.4,9.2,8.2,8.1,5.6,7.9,4.6,5.1,5.0,5.7,6.3,5.6,4.8,3.8,5.0,3.3,6.7,7.5,8.6,9.8,8.4,8.3,10.6,10.6,10.9,12.3,10.9,11.7,11.9,11.7,12.0,12.1,10.3,10.4,10.1,9.7,10.4,9.0,10.4,7.9,9.4,6.4,6.1,4.4,3.3,4.8,4.7,5.3,5.6,6.3,6.8,5.0,5.6,7.3,7.6,9.3,8.6,9.7,9.9,10.5,11.2,11.4,13.0],[23.8,22.8,21.3,20.9,20.0,21.0,20.7,22.1,20.9,18.7,20.4,20.3,20.9,20.8,21.8,22.1,21.8,23.1,23.4,24.3,23.3,22.5,23.3,22.8,21.6,20.1,20.7,20.7,20.0,18.7,19.2,17.7,16.1,16.9,16.6,15.6,15.2,16.7,14.5,12.7,13.3,12.7,12.7,11.8,11.9,9.6,7.9,7.3,4.9,4.2,4.4,2.7,1.1,0.8,1.1,1.6,1.7,1.6,2.2,2.0,2.7,3.5,4.1,4.3,5.3,5.5,6.5,5.6,5.9,5.9,5.3,6.6,5.6,7.1,7.0,7.9,8.6,10.2,12.0,13.1,14.7,15.1,16.7,18.5,18.3,20.3,19.8,20.1,18.7,18.0,18.2,16.1,15.7,14.5,13.0,13.1,11.1,9.7,8.7,7.5,6.5,6.7,4.9,5.0,4.2,4.2,4.4,3.8,4.5,4.0,5.3,4.9,6.1,6.4,7.2,8.0,8.7,7.8,7.8,9.1,9.4,8.9,10.5,11.4,10.9,11.2,9.4,9.3,8.1,7.9,6.4,6.0,5.1,5.2,4.7,4.5,4.3,4.0,3.8,3.9,3.2,3.1,3.4,3.0,2.5,2.2,3.2,2.9,2.4,2.5,3.5,3.6,3.8,5.2,5.5,4.4,5.3,3.8,3.9,3.3,2.9,3.5,4.2,3.6,5.1,4.5,3.7,4.9,4.9,5.3,5.9,5.5,6.5,6.0,5.5,5.9,6.9,7.2,7.5,6.6,7.4,7.0,6.1,6.4,6.0,6.5,6.2,5.3,5.5,5.8,5.4,4.6,5.3,5.5,4.7,4.6,5.3,5.1,4.5,5.0,5.6,5.4,4.8,5.8,5.3,5.2,4.2,4.3,4.1,3.3,3.0,3.9,3.1,3.9,4.0,4.4,4.9,4.6,4.6,5.8,5.4,5.0,5.5,6.1,6.6,6.4,7.3,7.8,6.9,7.2,6.3,5.8,5.6,5.1,5.4,5.8,5.1,4.7,5.6,5.7,4.9,4.9,4.5,3.9,3.4,3.9,3.1,3.9,2.8,4.1,3.1,3.4,4.1,4.2,4.1,4.9,4.9,5.6,5.4,5.0,4.4,4.1,4.1,3.4,4.0,3.2,3.2,2.6,3.2,2.7,3.7,3.1,2.7,2.6,2.0,3.2,2.8,4.0,4.6,4.3,4.3,4.7,5.3,5.7,7.1,6.4,6.7,7.4,7.4,8.2,8.2,6.9,6.8,6.0,5.6,5.4,4.2,4.5,3.7,3.5,3.0,3.5,3.1,2.7,3.2,3.3,3.5,4.0,4.7,5.0,3.6,3.4,4.3,4.0,4.7,4.8,5.5,4.9,5.7,6.8,7.2,8.8],[23.3,22.2,21.3,20.5,19.8,20.7,20.1,22.1,20.4,18.7,20.0,21.0,21.2,20.7,21.7,22.9,21.8,22.5,23.7,25.0,23.5,23.8,22.9,22.5,21.8,20.8,20.6,20.7,21.1,19.2,18.6,18.7,17.1,17.1,16.3,15.8,15.4,16.7,14.4,13.8,14.3,13.0,13.3,11.4,12.1,9.8,8.9,7.6,5.1,4.5,4.8,3.0,1.5,0.9,0.8,1.1,1.4,1.5,1.8,1.7,2.5,3.0,3.5,3.9,4.5,4.7,5.3,4.8,5.2,5.0,4.5,5.6,4.9,6.1,5.7,7.2,7.5,9.5,10.9,12.2,13.9,14.5,15.9,17.3,17.2,19.5,18.9,19.5,17.7,17.4,17.2,15.3,15.1,13.7,12.2,12.3,10.2,8.7,7.2,6.2,5.6,5.5,4.2,4.2,3.7,3.5,3.7,3.2,3.8,3.9,4.7,4.4,5.6,6.0,6.5,7.2,7.4,6.9,7.4,7.7,7.9,8.1,8.8,9.3,9.2,9.0,8.4,8.0,7.6,7.0,5.5,5.4,4.7,4.4,4.1,4.3,4.0,3.5,3.5,3.6,2.9,2.7,3.0,2.9,2.2,2.1,2.9,2.6,2.1,2.4,3.1,2.9,3.4,4.4,4.7,3.9,4.5,3.2,3.4,3.0,2.5,3.1,3.6,3.2,4.0,3.7,3.3,3.9,4.0,4.3,4.5,4.7,5.3,5.1,4.9,5.2,6.0,6.1,6.5,5.8,6.4,6.1,5.5,5.4,5.2,5.6,5.1,4.8,4.8,4.9,4.4,4.1,4.5,4.6,3.7,3.9,4.5,4.2,3.6,4.3,4.6,4.3,4.1,4.8,4.4,4.3,3.5,3.8,3.4,2.9,2.5,3.4,2.7,3.7,3.7,3.8,4.4,4.2,4.1,5.0,5.0,4.6,4.9,5.5,6.0,5.8,6.7,7.0,6.2,6.4,5.6,5.3,5.1,4.7,5.0,5.2,4.7,4.2,5.0,5.0,4.4,4.3,3.7,3.4,3.0,3.5,2.7,3.4,2.6,3.2,2.7,3.1,3.8,3.7,3.4,4.1,4.2,4.7,4.5,4.2,4.1,3.6,3.6,2.8,3.6,2.6,3.0,2.1,2.7,2.3,3.0,2.8,2.4,2.4,1.8,2.7,2.6,3.4,3.6,3.6,3.6,4.0,4.5,5.1,6.2,5.9,5.9,6.5,6.5,6.9,7.1,6.5,6.1,5.7,4.9,4.7,4.1,3.9,3.3,3.2,2.6,2.9,2.4,2.3,2.6,2.9,3.0,3.3,3.8,3.9,3.1,2.9,3.6,3.4,3.7,4.0,4.5,4.2,5.0,5.8,6.3,7.9],[23.1,22.6,21.4,20.8,19.7,20.9,20.3,22.8,20.8,18.7,19.7,21.2,21.5,20.6,21.8,23.2,22.1,21.9,23.0,23.6,22.2,22.7,22.4,21.8,20.6,19.4,19.5,18.9,19.9,18.1,17.5,17.9,16.7,16.5,15.8,15.5,15.4,16.4,14.3,12.6,12.9,12.6,12.5,10.7,11.1,8.6,7.6,6.8,4.8,4.3,4.1,3.1,1.6,1.3,0.9,0.8,1.0,1.4,1.9,1.8,2.5,3.1,3.7,3.9,4.7,4.7,5.4,4.9,5.2,5.1,4.7,5.9,5.2,6.5,6.6,7.1,7.6,9.1,10.6,11.8,14.0,14.3,15.6,17.1,17.8,19.0,18.6,19.5,18.0,17.2,17.2,15.5,15.3,14.1,12.2,12.2,10.1,8.9,7.6,6.6,5.9,5.7,4.6,4.5,4.1,3.8,3.9,3.6,4.1,4.2,4.9,5.0,5.7,6.0,6.7,7.7,8.0,6.8,7.2,8.5,8.2,7.7,9.0,9.9,9.2,9.2,8.4,8.2,7.4,7.0,5.5,5.4,5.1,4.6,4.2,4.5,4.1,3.7,3.7,3.6,3.0,2.8,3.2,3.1,2.3,2.2,3.1,2.9,2.3,2.6,3.4,3.4,3.9,4.9,5.4,4.3,4.9,3.6,3.7,3.5,2.8,3.3,4.0,3.5,4.5,3.9,3.5,3.9,4.1,4.2,4.9,4.6,5.1,4.9,4.4,4.9,5.9,5.9,6.4,5.6,6.2,5.9,5.1,5.0,4.8,5.1,4.8,4.3,4.4,4.6,4.3,3.6,4.2,4.4,3.6,3.5,4.3,4.2,3.4,4.0,4.6,4.4,4.0,4.9,4.3,4.2,3.5,3.4,3.0,2.5,2.2,2.9,2.3,3.1,3.5,3.4,4.1,3.9,3.6,4.5,4.4,4.0,4.5,5.0,5.4,5.3,6.0,6.4,5.6,5.9,5.1,4.8,4.7,4.0,4.4,4.8,4.0,3.7,4.4,4.6,3.9,3.8,3.3,2.9,2.5,2.9,2.4,3.0,2.5,3.1,2.7,3.1,3.6,3.9,3.6,4.5,4.5,5.2,4.7,4.5,3.9,3.4,3.3,2.8,3.1,2.5,2.7,2.0,2.7,2.4,3.1,2.9,2.5,2.5,2.0,3.0,2.5,3.7,3.8,3.6,3.7,4.3,4.8,5.2,6.2,6.0,6.2,6.9,6.9,7.3,7.7,6.6,6.2,5.7,5.3,5.0,4.1,4.2,3.5,3.5,2.9,3.3,2.8,2.5,3.1,3.2,3.2,3.5,4.0,4.1,3.1,2.9,3.4,3.4,3.7,4.1,4.6,4.0,4.8,5.7,6.3,8.1],[23.5,22.4,21.4,20.6,19.1,21.0,20.2,22.4,21.0,19.1,20.8,21.7,20.7,21.0,22.6,23.7,22.9,22.6,23.5,24.3,23.1,23.4,22.7,22.0,21.2,20.4,20.4,20.0,20.1,18.2,18.6,18.3,16.5,16.6,15.8,15.7,15.9,16.5,14.8,12.9,13.9,13.3,13.0,11.4,12.1,9.7,8.3,7.3,5.2,4.4,4.5,3.3,2.0,1.8,1.4,1.0,0.8,1.1,1.5,1.9,2.4,3.2,3.5,3.8,4.7,4.8,5.3,4.9,5.1,5.0,4.5,5.4,4.9,6.2,6.4,6.9,7.3,8.8,10.5,11.5,13.5,13.9,15.7,17.0,17.3,19.1,18.9,20.1,17.9,16.9,17.0,15.2,15.0,13.8,12.0,11.8,9.9,8.6,7.3,6.3,5.6,5.6,4.2,4.3,3.7,3.9,4.3,3.8,4.5,4.5,5.4,5.4,6.3,6.2,7.1,8.1,8.5,7.3,7.6,8.8,8.6,8.0,9.2,10.1,9.5,9.3,8.7,7.9,7.3,7.0,5.6,5.5,5.3,4.7,4.3,4.7,4.3,3.8,3.8,3.9,3.4,3.0,3.3,3.4,2.7,2.4,3.3,3.0,2.5,2.6,3.5,3.5,4.0,5.0,5.4,4.5,4.8,3.7,3.7,3.3,2.6,3.1,3.9,3.3,4.2,3.6,3.1,3.8,4.0,4.2,5.0,4.3,5.4,5.0,4.3,4.8,5.8,5.8,6.2,5.5,5.9,5.7,5.2,5.3,5.0,5.5,5.3,4.1,4.5,5.0,4.2,3.7,4.3,4.4,3.5,3.3,4.3,4.0,3.1,3.8,4.5,4.2,3.6,4.5,4.0,3.9,3.0,3.4,2.8,2.4,2.0,3.0,2.1,3.0,3.2,3.2,3.9,3.8,3.6,4.4,4.3,4.0,4.4,5.1,5.5,5.5,6.1,6.7,5.8,6.0,5.3,4.7,4.6,4.0,4.6,4.9,4.0,3.8,4.6,4.7,3.8,4.0,3.4,3.0,2.5,3.0,2.2,2.9,2.3,3.1,2.7,3.0,3.6,3.8,3.4,4.3,4.3,5.0,4.5,4.3,3.7,3.2,3.2,2.5,3.1,2.1,2.3,1.6,2.2,2.1,2.7,2.2,1.9,2.1,2.1,2.8,2.8,3.6,3.9,3.6,3.6,4.5,5.0,5.5,6.4,6.3,6.5,7.5,7.1,7.8,8.5,7.1,6.7,6.1,5.5,5.3,4.4,4.5,3.6,3.5,3.0,3.1,2.9,2.3,2.6,2.6,2.8,3.0,3.5,3.6,2.5,2.5,3.4,3.2,3.6,3.9,4.5,3.8,4.7,5.7,6.1,7.7],[23.0,22.4,20.8,20.3,19.5,21.0,19.8,21.9,21.7,18.2,20.4,20.2,20.4,21.0,21.9,22.6,21.5,22.3,23.0,23.3,22.7,22.6,22.3,21.7,20.7,20.5,20.0,19.6,20.2,18.7,18.0,18.2,16.0,17.0,16.1,15.5,15.3,15.9,14.7,12.4,13.4,12.8,12.7,11.7,11.9,10.1,8.6,7.4,5.7,4.5,4.8,3.6,2.1,1.4,1.3,1.4,0.9,0.8,0.9,1.3,1.6,2.1,2.5,3.0,3.5,3.9,4.3,4.0,4.2,4.1,4.0,4.6,4.3,5.3,5.4,6.2,7.0,8.6,10.2,11.3,13.0,13.7,14.6,16.6,16.2,18.2,17.9,18.6,17.0,15.8,16.0,14.3,14.2,13.0,12.1,11.3,9.8,8.3,6.9,5.9,5.2,4.9,3.7,3.6,3.2,3.2,3.3,3.1,3.7,3.8,4.6,4.9,5.5,5.7,6.5,7.4,7.5,6.9,7.3,8.3,8.3,8.2,9.0,9.9,9.3,9.4,8.5,8.0,7.6,6.9,5.4,5.3,5.1,4.6,4.2,4.2,4.0,3.5,3.4,3.5,2.9,2.7,2.8,2.7,2.2,1.9,2.4,2.3,1.8,1.9,2.5,2.4,3.0,3.6,4.0,3.5,3.6,2.8,2.7,2.4,1.9,2.2,2.8,2.4,3.3,2.9,2.4,2.8,2.9,2.9,3.3,3.1,3.5,3.5,3.0,3.6,4.3,4.4,4.9,4.3,4.8,4.4,3.7,3.5,3.5,3.8,3.4,3.1,3.3,3.4,3.0,2.8,3.1,3.2,2.6,2.6,3.2,2.9,2.4,2.9,3.4,3.2,2.9,3.7,3.3,3.2,2.4,2.6,2.2,2.0,1.7,2.0,1.7,2.3,2.5,2.6,3.1,2.8,2.9,3.6,3.3,3.1,3.6,3.8,4.1,4.0,4.7,5.3,4.5,4.9,4.2,3.8,3.4,3.3,3.7,3.7,3.1,3.1,3.7,3.6,3.0,3.4,2.9,2.3,2.1,2.3,2.0,2.4,1.9,2.5,2.1,2.1,2.7,2.9,2.5,3.3,3.3,3.6,3.3,3.1,2.8,2.4,2.3,1.8,2.0,1.6,1.9,1.5,1.8,1.5,1.9,1.8,1.6,1.6,1.4,2.0,2.1,2.6,2.9,3.1,3.3,3.7,4.3,4.7,5.5,5.4,5.7,6.4,6.2,6.7,7.3,6.2,6.0,5.4,5.0,4.4,3.9,3.5,3.1,2.7,2.4,2.4,2.2,1.7,1.9,2.0,2.1,2.2,2.7,2.8,2.1,2.0,2.4,2.2,2.6,2.8,3.2,2.8,3.5,4.4,4.9,6.3],[23.5,22.6,21.2,20.7,19.4,20.9,20.4,22.4,20.8,18.5,20.3,21.1,20.9,20.6,21.9,22.6,21.5,22.1,22.9,22.8,22.3,22.2,22.6,22.0,21.4,20.5,20.2,19.9,20.0,18.8,18.8,18.2,17.0,17.2,16.3,16.5,16.9,16.5,15.2,12.7,13.5,12.7,12.8,12.2,12.5,10.5,9.4,8.0,5.8,5.1,4.9,3.9,2.7,1.8,1.8,1.9,1.4,1.0,0.8,1.0,1.5,2.0,2.6,2.9,3.6,3.9,4.3,4.1,4.3,4.2,4.0,4.8,4.3,5.4,5.0,5.8,6.8,8.6,10.3,11.4,13.5,14.1,14.9,16.3,16.5,18.6,18.1,19.4,17.2,16.5,16.5,14.7,14.8,13.4,11.8,11.9,9.8,8.1,6.7,6.1,5.0,5.1,3.8,3.9,3.4,3.3,3.3,3.2,3.9,4.0,5.0,5.1,6.0,5.9,7.0,7.7,8.3,7.1,7.5,8.8,8.7,8.7,9.5,10.5,10.1,10.4,9.4,8.9,8.2,7.4,5.9,5.7,5.4,4.8,4.5,4.7,4.1,3.8,3.9,3.9,3.1,3.0,3.3,3.0,2.4,2.4,3.0,2.6,2.1,2.5,3.1,3.0,3.4,4.2,4.4,3.7,3.9,3.0,3.1,2.9,2.3,2.8,3.3,2.9,3.8,3.4,3.1,3.4,3.6,3.6,3.9,3.9,4.2,4.1,3.7,4.2,4.9,5.2,5.6,5.1,5.5,5.0,4.3,4.2,4.2,4.4,4.1,3.8,3.9,4.0,3.6,3.4,3.8,3.8,3.3,3.3,3.8,3.5,3.0,3.6,4.0,3.9,3.5,4.3,3.9,3.8,2.9,3.1,2.7,2.4,2.2,2.7,2.2,2.9,3.1,3.3,3.8,3.4,3.5,4.1,4.0,3.8,4.1,4.3,4.8,4.7,5.4,5.9,5.1,5.4,4.7,4.3,4.0,3.9,4.2,4.3,3.7,3.6,4.2,4.2,3.7,3.8,3.3,2.8,2.5,2.8,2.4,3.0,2.4,3.1,2.7,2.7,3.3,3.6,3.1,4.0,4.1,4.4,4.1,3.7,3.4,3.0,2.9,2.4,2.6,2.1,2.2,1.7,2.0,1.7,2.3,2.1,1.7,1.6,1.4,2.0,2.1,2.5,3.0,3.1,3.5,3.8,4.6,4.8,5.7,5.8,6.1,6.7,6.7,7.7,8.1,6.6,6.3,5.8,5.3,4.8,4.1,3.6,3.1,2.7,2.5,2.5,2.4,2.0,2.2,2.3,2.3,2.7,3.4,3.5,2.5,2.4,3.0,3.0,3.2,3.4,3.9,3.5,4.2,5.0,5.6,7.3],[23.5,22.3,21.5,20.9,20.0,21.3,19.8,22.1,21.4,18.5,20.1,21.8,22.2,21.0,22.3,23.2,22.7,22.7,23.4,24.5,23.5,23.8,23.2,23.0,22.1,21.9,20.9,21.1,21.6,20.2,19.5,20.0,18.1,17.4,16.8,16.1,16.1,16.3,15.8,13.3,13.3,12.3,12.5,12.4,13.3,10.9,10.3,9.4,6.3,5.2,5.1,3.9,2.7,2.0,1.8,2.1,1.7,1.3,1.0,0.8,1.0,1.5,2.2,2.7,3.2,3.6,3.9,3.8,4.1,4.1,3.7,4.6,4.3,5.4,5.2,6.5,7.2,8.9,10.7,11.6,13.7,14.3,15.6,16.9,17.3,18.8,18.5,19.2,17.5,16.7,16.6,14.9,15.0,13.6,12.1,11.8,10.1,8.6,6.9,6.1,5.1,4.9,3.6,3.7,3.1,3.2,3.4,3.4,3.9,4.3,5.0,5.1,5.9,6.2,6.7,7.5,8.1,7.2,7.4,8.6,8.6,8.6,9.1,10.7,9.7,9.9,8.9,8.6,8.3,7.0,5.7,5.8,5.5,4.8,4.5,4.9,4.4,3.8,3.9,4.0,3.2,3.1,3.4,3.3,2.6,2.6,3.1,2.7,2.2,2.6,3.1,3.0,3.5,4.1,4.5,3.6,4.0,3.0,3.1,2.9,2.4,2.9,3.3,2.8,3.6,3.2,2.9,3.4,3.4,3.6,4.0,3.8,4.5,4.1,4.0,4.3,5.1,5.2,5.8,5.2,5.6,5.4,4.6,4.4,4.4,4.6,4.2,4.0,4.0,4.1,3.6,3.6,3.9,3.8,3.3,3.4,3.9,3.5,3.1,3.7,4.1,3.7,3.5,4.4,4.1,3.8,3.0,3.3,2.9,2.5,2.2,2.9,2.4,3.1,3.2,3.4,3.8,3.7,3.7,4.4,4.1,4.0,4.3,4.6,5.0,5.1,5.7,6.4,5.4,5.9,5.0,4.6,4.4,4.2,4.4,4.6,4.1,3.8,4.4,4.3,3.9,4.0,3.4,3.0,2.7,3.0,2.6,3.2,2.5,3.1,2.8,2.8,3.4,3.6,3.1,3.9,4.0,4.4,4.1,3.6,3.5,3.1,3.1,2.5,2.8,2.3,2.4,1.8,2.1,1.7,2.2,2.1,1.8,1.5,1.4,1.7,1.9,2.4,2.9,2.9,3.5,3.6,4.4,4.5,5.6,5.9,5.9,6.5,6.4,7.0,7.5,6.3,6.1,5.7,5.2,4.7,4.0,3.5,3.2,2.7,2.5,2.3,2.3,2.0,2.0,2.2,2.3,2.6,3.1,3.3,2.5,2.5,3.1,3.0,3.3,3.4,3.8,3.7,4.2,5.2,5.8,7.6],[23.4,22.6,21.4,21.2,19.4,20.4,19.8,22.1,21.0,18.5,20.4,21.2,21.8,21.5,22.2,23.0,22.7,23.0,23.9,23.9,23.7,23.4,23.4,23.2,22.6,21.9,21.3,20.8,20.9,20.0,19.6,18.4,17.6,17.0,17.0,16.9,17.0,16.7,15.9,13.9,14.6,12.8,13.0,12.7,12.7,11.0,9.9,8.7,6.0,5.6,5.3,4.2,2.9,2.3,2.2,2.5,2.1,1.7,1.5,1.0,0.8,1.1,2.0,2.3,2.8,3.2,3.8,3.6,4.2,4.2,3.7,4.7,4.4,5.5,5.1,6.2,7.5,9.2,10.8,12.0,14.0,14.8,15.5,16.8,17.1,18.9,19.0,19.2,17.6,16.9,16.6,14.9,15.3,14.1,12.2,12.2,10.2,8.0,7.1,6.3,5.1,5.1,4.0,3.9,3.1,3.4,3.5,3.4,4.1,4.4,5.0,5.2,6.1,6.3,7.5,7.9,9.1,7.8,7.9,9.4,9.6,9.2,10.0,11.5,10.7,10.8,10.2,9.2,8.7,7.9,6.3,6.3,5.7,4.8,4.8,5.1,4.3,3.9,4.1,4.2,3.3,3.2,3.6,3.4,2.7,2.9,3.5,3.1,2.4,3.0,3.7,3.5,3.9,4.8,5.1,4.1,4.4,3.5,3.6,3.5,2.9,3.6,4.0,3.5,4.5,3.9,3.6,4.1,4.0,4.3,4.5,4.3,5.0,4.7,4.6,5.0,5.7,6.1,6.6,6.0,6.4,6.1,5.3,5.1,5.1,5.4,5.0,4.5,4.7,4.8,4.2,4.2,4.5,4.5,4.0,4.1,4.7,4.2,3.8,4.4,4.9,4.6,4.2,5.3,4.8,4.5,3.7,3.9,3.5,3.1,2.9,3.3,2.8,3.8,3.8,3.8,4.4,4.1,4.1,4.9,4.8,4.5,4.9,5.4,5.8,5.8,6.5,7.2,6.2,6.6,5.8,5.2,5.0,4.7,5.0,5.3,4.5,4.3,5.1,5.0,4.6,4.8,4.1,3.7,3.3,3.6,3.1,3.7,3.1,3.6,3.3,3.4,4.0,4.2,3.9,4.6,4.7,5.1,4.6,4.3,4.0,3.8,3.7,3.0,3.3,2.7,3.0,2.4,2.7,2.0,2.8,2.6,2.1,1.7,1.5,1.8,1.8,2.2,2.7,2.8,3.4,3.5,4.4,4.5,5.4,5.9,6.0,6.7,7.0,7.9,8.2,6.9,6.5,5.8,5.2,4.9,4.2,3.7,3.1,2.7,2.6,2.6,2.6,2.3,2.4,2.8,2.8,3.2,4.1,4.2,3.2,2.9,3.6,3.5,3.9,4.2,4.4,4.1,4.9,6.0,6.6,8.4],[23.9,23.1,22.2,22.1,20.5,21.3,19.7,23.1,22.1,18.7,20.2,21.8,21.8,20.8,22.4,23.8,23.2,23.1,24.4,24.8,24.6,24.0,23.9,23.9,23.0,21.8,21.3,21.1,21.3,20.2,20.1,18.7,17.2,17.0,16.2,15.7,16.8,16.3,15.4,14.2,15.0,13.7,13.3,13.5,13.8,11.6,11.1,9.6,6.9,6.5,6.1,5.0,4.0,3.1,2.7,3.2,3.0,2.4,1.8,1.7,1.0,0.8,1.2,1.9,2.4,3.3,3.6,3.7,4.5,4.5,3.9,5.1,4.9,5.8,6.3,7.2,8.2,9.9,11.4,12.3,14.6,15.2,16.6,18.3,18.3,19.8,19.9,20.3,18.5,17.9,17.7,16.0,16.0,14.4,12.6,12.0,10.4,8.8,7.7,6.8,5.8,5.6,4.3,4.5,3.5,4.1,4.4,4.6,5.3,5.9,6.8,7.0,7.4,8.0,8.6,9.1,10.3,8.8,9.1,10.3,10.7,10.0,10.3,12.3,11.4,10.9,10.6,9.8,9.1,8.5,7.2,7.3,7.1,6.4,6.3,6.7,5.9,5.0,5.3,5.7,4.3,4.1,4.9,5.0,3.6,4.0,4.6,4.2,3.3,4.3,4.9,4.5,4.9,6.0,6.2,5.1,5.4,4.4,4.7,4.7,3.7,4.9,5.3,4.6,5.7,4.9,4.8,5.1,5.2,5.5,6.1,6.0,6.6,6.4,6.2,6.7,7.6,7.9,8.5,7.5,8.2,7.9,6.8,6.7,6.6,6.7,6.4,5.9,5.9,6.0,5.5,5.0,5.6,5.6,4.9,4.8,5.7,5.2,4.7,5.3,5.9,5.4,5.3,6.2,5.6,5.5,4.6,4.6,4.3,3.7,3.4,4.3,3.8,4.8,5.0,5.1,5.8,5.7,5.4,6.3,6.4,5.8,6.2,6.9,7.1,7.1,7.9,8.6,7.5,8.0,6.9,6.4,6.3,5.9,6.2,6.3,5.4,5.2,6.0,5.9,5.3,5.2,4.7,4.4,3.9,4.4,3.9,4.7,4.1,4.9,4.6,4.8,5.3,5.6,5.2,6.0,6.0,6.9,6.2,5.9,5.5,5.1,4.9,4.1,4.3,3.5,3.5,2.8,3.0,2.4,3.2,3.2,2.7,2.2,2.3,2.2,2.2,2.5,3.3,3.2,4.2,4.5,5.7,5.8,6.6,7.5,7.5,8.1,8.0,8.9,9.4,8.2,7.8,7.3,6.9,6.4,5.5,4.9,4.0,3.3,3.2,3.1,3.3,2.9,3.1,3.5,3.4,3.9,5.1,5.3,4.0,3.8,4.6,4.8,5.0,5.5,6.0,5.7,6.5,7.6,8.2,10.3],[23.7,23.3,22.7,22.3,20.6,21.0,20.5,22.7,22.0,19.8,21.1,22.8,22.9,22.0,22.4,23.2,23.4,23.4,24.3,24.0,24.5,23.8,23.8,24.0,23.5,22.0,21.4,21.1,21.4,20.7,20.1,19.5,18.0,18.3,17.7,17.4,17.3,16.9,16.4,14.8,16.2,14.6,14.7,13.9,13.9,12.0,11.0,9.7,7.4,6.9,6.8,5.9,4.5,4.2,3.2,3.9,4.4,3.5,3.0,2.3,1.8,1.2,0.8,1.3,2.1,3.3,3.5,3.1,4.3,4.1,3.7,4.6,4.9,6.2,6.6,7.4,8.4,10.7,12.4,13.5,15.7,16.2,17.0,18.9,18.7,20.4,20.5,20.7,18.7,18.6,17.8,16.7,16.8,15.1,13.5,12.7,10.9,8.8,8.1,6.9,6.1,5.6,4.7,4.8,3.8,4.9,5.1,5.1,5.8,6.7,7.6,7.8,9.2,8.9,10.2,10.6,11.8,10.3,10.1,11.9,12.2,11.8,12.5,13.7,13.4,13.4,12.8,11.6,10.9,10.1,8.2,8.3,8.1,7.1,6.7,7.7,6.5,5.2,6.0,6.5,4.6,4.7,5.7,5.4,3.9,5.1,5.9,4.9,4.3,5.6,6.6,5.8,6.1,7.3,7.4,5.8,6.1,5.2,5.8,5.8,5.3,6.6,6.8,5.7,6.9,6.0,6.3,6.7,7.0,7.4,8.1,7.9,8.7,8.4,7.9,8.2,9.3,9.8,10.2,8.7,9.7,9.3,8.2,8.5,8.1,8.4,8.3,7.7,7.6,8.0,7.3,6.8,7.5,7.6,6.7,6.6,7.6,6.9,6.3,7.1,7.8,7.1,6.6,7.7,7.2,6.8,5.9,6.2,6.0,5.1,4.9,5.7,5.1,6.2,6.7,6.1,7.5,7.2,6.4,7.5,7.8,7.2,7.3,8.0,8.1,8.4,9.4,9.9,8.7,8.8,8.1,7.4,7.7,7.1,7.3,7.8,7.1,6.5,7.5,7.7,6.8,6.6,6.0,5.7,4.7,5.5,4.8,5.7,5.3,6.1,5.9,6.4,6.8,7.2,6.6,7.9,7.8,8.8,8.2,7.7,7.0,6.7,6.4,5.9,5.9,5.2,5.2,4.0,4.2,3.3,4.2,4.4,4.0,3.0,3.3,2.4,2.7,2.6,3.8,3.8,4.5,5.0,6.4,6.6,7.6,8.3,8.6,9.3,9.8,10.8,11.2,9.8,9.3,8.8,7.6,7.6,6.2,5.3,4.3,3.8,3.9,3.7,4.3,4.0,4.1,5.1,4.4,5.2,6.3,6.7,5.4,5.4,6.4,6.4,6.9,7.3,7.9,7.5,8.1,9.3,9.9,11.8],[24.2,23.4,22.5,22.2,20.8,21.4,19.5,22.4,20.7,20.3,20.8,21.9,22.4,22.5,22.2,23.4,23.1,23.8,24.2,25.0,23.2,24.3,23.7,23.6,23.6,22.5,22.3,21.8,21.4,20.6,20.8,19.1,18.7,18.8,18.6,17.9,18.9,18.2,16.7,15.6,16.1,15.1,14.9,14.2,14.1,12.6,11.6,10.5,8.2,8.4,8.6,7.6,6.5,5.9,4.9,5.8,6.1,5.2,4.0,3.8,2.5,2.2,1.3,0.8,1.3,2.3,3.1,3.0,3.7,4.0,3.5,4.7,4.7,5.9,6.6,7.8,8.9,11.3,13.3,14.1,15.7,16.4,17.0,19.6,19.1,20.6,20.4,20.7,19.1,18.5,17.8,17.1,16.2,15.2,14.0,12.7,11.4,9.4,8.3,6.7,6.3,5.4,4.4,4.6,3.4,5.0,5.5,5.7,6.5,6.6,7.5,7.9,8.3,8.6,9.1,9.5,11.0,9.7,9.5,11.0,11.6,12.0,12.2,13.8,13.4,13.9,13.3,12.2,11.1,11.0,9.0,8.8,8.0,7.9,7.8,8.2,7.0,6.5,7.0,7.1,5.6,6.1,6.8,6.3,5.2,6.4,7.1,6.0,5.5,6.9,7.5,6.7,6.6,7.5,7.5,5.9,6.3,5.7,6.4,6.9,6.3,7.5,7.4,6.6,7.4,6.8,7.4,7.5,7.8,8.5,9.1,9.3,9.7,10.2,9.8,10.4,10.9,11.2,11.6,10.8,11.4,10.8,10.6,10.2,10.3,9.7,9.7,9.3,9.4,9.1,8.9,8.5,8.9,8.8,8.3,7.9,8.6,7.9,7.4,8.0,8.4,8.0,7.6,8.0,7.9,7.4,6.9,7.4,7.1,6.5,6.5,7.3,7.3,7.9,8.4,8.6,9.9,9.1,9.1,10.1,9.9,9.1,9.7,10.2,10.1,10.1,10.8,10.9,10.4,10.3,9.7,9.8,9.6,9.1,9.1,9.4,8.6,8.2,8.9,9.0,8.4,8.0,7.4,7.1,6.5,7.7,7.0,7.8,7.5,8.3,7.8,8.1,9.0,8.7,8.0,8.8,8.9,9.7,9.8,8.9,8.7,8.0,8.0,7.2,7.4,6.5,6.2,5.3,5.3,3.9,4.4,5.3,5.3,3.6,4.1,2.7,3.4,2.8,4.0,4.5,5.2,5.1,6.4,6.6,7.1,7.5,7.5,8.0,8.7,9.8,9.6,8.3,8.1,7.7,7.6,7.1,6.6,6.0,5.0,3.6,4.1,3.6,4.9,5.5,4.3,5.9,4.5,5.5,6.9,7.6,6.3,6.8,7.3,7.8,8.0,8.4,9.3,9.2,10.1,10.7,11.1,13.0],[24.0,23.6,23.2,22.8,20.5,21.4,20.6,22.8,21.6,20.7,21.8,21.8,23.2,23.1,23.5,24.0,24.8,24.2,25.1,25.5,25.6,25.3,25.1,25.2,24.5,23.0,22.2,22.0,22.2,21.0,20.7,19.5,18.7,18.6,18.2,17.4,18.4,18.0,16.8,16.3,16.9,15.6,15.2,14.7,14.8,12.8,12.3,10.6,8.7,8.8,9.3,8.2,7.2,6.5,5.6,7.1,7.3,6.0,4.9,4.4,3.3,3.0,2.2,1.2,0.8,1.2,2.2,2.1,2.8,3.4,3.3,4.6,5.0,6.0,6.8,8.2,9.0,11.3,13.3,13.7,15.6,16.0,17.3,19.3,18.8,20.9,20.7,21.2,19.1,18.7,18.0,16.8,16.3,14.8,13.6,12.3,11.0,9.5,8.2,6.8,6.0,5.0,4.5,4.6,3.1,4.7,4.5,5.0,6.0,6.2,7.0,7.8,8.3,8.3,9.4,9.6,10.9,10.0,9.8,11.0,11.5,12.3,12.1,13.9,14.1,14.3,14.0,12.9,11.2,10.8,9.1,9.5,8.5,7.6,8.2,8.5,7.0,6.5,7.5,7.0,5.5,6.5,7.1,6.2,5.2,7.3,6.9,6.1,6.0,7.5,8.0,6.9,6.9,7.8,7.6,6.2,6.3,6.0,6.6,7.1,7.2,8.3,7.8,7.0,7.5,7.3,8.2,8.3,8.6,9.3,9.7,10.5,11.0,11.3,10.8,11.6,12.4,12.5,13.1,12.3,13.0,12.5,11.6,11.5,11.5,11.2,11.0,10.9,10.5,10.4,9.9,9.5,9.9,9.8,9.2,8.7,9.5,8.8,8.0,8.8,9.2,8.5,8.3,8.6,8.8,8.1,7.4,8.0,8.1,7.1,7.3,8.5,8.2,9.5,9.7,9.8,11.0,10.4,10.1,11.2,11.1,10.4,11.0,11.3,11.6,11.2,12.7,12.9,11.7,12.0,11.2,11.2,10.9,10.2,10.3,10.7,10.1,9.6,10.1,10.3,9.7,9.3,8.5,8.4,7.4,8.9,8.0,9.2,8.7,9.3,8.3,9.2,10.0,9.7,8.7,9.6,9.6,10.4,10.8,9.8,10.1,9.2,9.2,8.4,8.2,7.2,7.1,6.4,6.0,4.8,5.4,6.0,5.9,4.2,4.5,3.3,3.9,2.8,3.5,4.9,5.5,4.7,6.6,5.8,7.0,7.7,7.6,8.3,8.8,9.9,9.7,8.9,8.3,7.8,7.4,6.9,6.3,4.9,4.9,3.4,4.6,4.5,5.4,5.8,4.7,6.2,5.5,6.5,7.7,8.3,6.9,7.1,8.1,8.5,9.2,9.2,10.3,10.0,10.9,11.8,12.2,14.0],[24.3,23.9,23.4,23.1,21.5,21.1,20.9,22.6,21.6,20.9,21.8,22.5,22.2,22.8,22.9,24.2,23.3,23.7,24.9,25.4,24.6,24.0,24.5,24.5,23.5,22.1,21.9,21.3,21.8,21.0,20.6,19.4,20.0,18.2,17.6,17.9,18.5,18.3,17.6,17.8,17.3,16.6,16.2,15.3,14.7,13.9,13.6,12.0,9.7,10.1,10.6,9.7,8.7,7.2,7.1,8.3,8.0,7.2,6.1,5.9,4.2,3.6,3.2,2.0,1.1,0.8,1.2,2.0,2.9,4.5,4.4,6.0,6.2,7.5,8.5,9.7,10.5,12.9,15.1,15.1,16.6,17.4,18.4,20.4,20.0,21.4,21.9,22.2,20.6,19.9,19.3,17.4,16.8,15.8,15.1,14.3,12.8,11.1,9.9,8.7,7.4,6.5,5.5,5.3,3.2,4.9,4.1,5.3,6.0,7.5,8.0,8.5,9.0,9.5,10.2,10.5,11.4,10.8,11.1,11.8,12.7,12.9,13.0,15.1,14.9,14.9,15.0,13.4,11.6,11.4,9.9,10.1,9.3,8.9,9.0,9.1,8.2,8.0,8.4,8.5,5.6,7.8,8.1,7.3,5.9,8.3,7.8,6.6,7.1,8.0,8.3,7.8,7.5,8.3,8.0,6.4,7.1,6.5,7.4,8.0,8.2,8.9,8.5,8.2,8.7,8.6,9.6,9.8,9.7,11.0,11.1,11.8,12.5,12.7,12.0,12.9,13.7,13.5,14.1,13.6,14.3,13.9,12.9,12.9,13.0,12.8,12.6,12.4,12.3,12.3,11.5,11.1,11.6,11.8,10.5,10.4,11.2,10.5,9.5,10.2,10.7,10.2,10.2,10.2,10.6,9.1,8.8,9.5,9.5,8.7,9.0,9.3,9.6,10.3,10.3,10.9,12.0,11.4,11.9,13.0,12.5,11.9,12.6,13.0,13.3,13.1,14.4,14.9,13.7,14.1,12.8,12.8,12.5,12.2,11.9,12.2,11.7,11.0,11.5,11.8,11.6,11.2,10.4,10.1,9.2,10.2,9.7,10.3,9.7,10.2,9.3,9.4,10.3,10.1,9.2,10.2,10.3,11.2,11.5,10.7,10.6,9.9,10.0,9.4,9.5,8.6,8.5,7.7,7.2,5.9,6.2,7.1,7.4,5.3,5.4,3.8,4.2,3.0,3.5,5.0,5.8,4.7,7.0,6.2,7.0,8.6,8.5,9.1,9.4,10.4,10.4,9.8,9.4,8.9,7.9,7.4,6.7,5.4,5.0,3.2,5.0,4.8,5.9,7.0,5.9,7.6,6.5,7.7,8.8,9.8,8.5,8.7,9.3,9.5,10.4,10.2,11.4,10.8,12.0,13.0,13.4,15.0],[24.0,23.8,23.4,22.9,21.3,21.6,20.9,22.3,22.3,20.9,22.3,22.6,22.5,22.7,23.9,24.0,24.2,24.6,25.5,25.2,25.7,25.0,25.3,25.4,25.1,22.9,22.8,22.7,22.4,21.2,21.2,19.3,19.9,19.0,18.3,18.0,18.8,18.4,17.5,17.0,17.3,16.9,16.0,15.4,15.1,13.4,13.3,11.7,9.3,10.1,10.5,9.3,8.5,7.8,6.9,8.7,9.1,8.2,7.4,5.8,5.0,4.2,4.1,3.0,1.7,1.1,0.8,1.3,1.9,3.9,4.7,5.4,6.4,8.0,8.5,10.5,11.1,13.5,15.7,15.7,17.3,18.0,18.3,20.8,19.9,21.8,21.8,22.8,20.1,20.4,19.6,18.3,17.6,16.9,16.2,14.9,13.2,11.5,9.8,8.1,7.2,5.5,5.5,5.2,3.5,5.1,4.5,5.3,6.1,7.4,8.4,8.3,9.0,9.5,10.2,10.8,12.0,11.2,11.7,12.4,13.1,13.3,13.3,14.9,15.5,15.5,15.7,14.4,12.1,12.4,10.1,10.1,9.4,8.7,9.1,9.2,8.0,7.7,8.3,7.9,6.1,7.7,8.2,7.1,5.9,8.5,8.0,6.5,7.4,8.7,8.6,7.9,7.2,8.0,7.7,5.9,6.6,6.3,7.7,8.3,8.8,9.9,8.7,8.9,9.0,9.6,10.2,11.1,10.8,12.7,12.1,12.9,13.6,13.4,13.3,13.5,14.2,13.7,14.7,13.9,14.8,14.5,13.9,13.9,14.2,14.1,13.7,13.9,13.8,14.0,13.3,12.9,13.7,13.8,12.6,13.0,13.5,12.3,11.7,12.6,13.0,12.0,11.7,12.1,11.9,11.3,10.7,11.3,11.2,9.9,10.1,11.5,10.5,11.7,11.2,11.5,12.5,12.4,12.4,13.4,13.3,13.1,13.3,13.8,14.4,14.2,15.4,15.9,14.9,15.1,14.2,13.6,13.9,12.9,13.1,13.9,13.5,12.4,13.2,13.3,13.1,12.2,11.5,11.7,10.2,11.6,10.3,11.3,10.7,10.8,9.8,10.8,11.1,10.5,10.3,10.6,10.4,11.3,11.9,11.1,11.7,10.9,11.8,10.7,11.6,9.8,10.4,9.3,9.4,7.4,8.4,8.8,8.5,6.5,5.6,4.5,4.4,3.2,3.8,5.5,5.9,5.2,7.4,6.5,8.2,8.4,8.6,9.7,9.8,10.8,10.7,9.7,9.2,8.9,8.2,7.5,6.8,5.9,5.2,3.4,5.1,5.0,6.5,7.5,6.8,8.8,7.6,9.2,9.8,10.6,9.7,9.5,11.5,10.6,12.2,11.1,12.0,12.1,12.3,13.5,13.3,14.9],[24.3,23.9,23.2,22.3,20.6,21.2,20.6,22.9,22.1,21.0,22.0,21.7,23.0,23.3,23.0,24.1,24.3,24.4,24.8,25.5,24.9,25.0,24.6,24.6,24.5,23.2,22.7,22.5,22.4,21.5,21.4,19.9,19.3,19.2,18.8,18.2,19.2,18.9,17.4,17.5,17.7,16.7,16.6,15.7,15.6,14.1,13.7,13.1,10.3,10.5,11.3,9.9,9.4,8.3,8.2,9.4,9.3,8.7,8.0,7.0,5.8,5.5,4.3,3.0,2.2,2.1,1.2,0.8,1.4,2.7,3.5,4.8,5.7,6.5,7.5,9.1,9.7,12.2,14.8,14.7,16.5,17.3,17.9,20.1,19.5,22.0,21.6,22.0,20.0,19.7,18.7,17.6,16.6,15.6,14.8,13.5,12.0,9.9,8.9,7.2,6.5,4.9,4.7,4.2,3.0,4.4,4.3,5.6,6.7,7.8,8.9,9.4,9.7,9.7,10.5,10.6,13.0,11.1,11.0,12.3,13.8,13.8,13.5,15.2,15.8,15.8,15.5,14.2,12.9,12.3,10.6,11.1,9.8,9.0,9.4,9.9,8.8,8.4,8.5,8.6,7.1,8.4,8.3,6.8,6.9,8.6,7.6,6.4,7.5,8.2,8.0,7.2,6.6,7.3,6.9,5.4,5.5,5.6,6.8,7.6,8.5,9.0,7.9,8.1,7.8,8.8,9.6,9.9,9.5,10.7,10.4,11.3,11.9,12.0,12.0,12.6,13.0,12.8,13.7,13.1,14.1,13.6,13.4,12.7,13.4,13.1,12.5,12.8,12.8,12.4,11.6,11.6,12.3,11.7,11.0,11.2,11.8,10.6,10.1,11.3,11.3,10.5,10.8,10.9,11.3,10.7,10.5,11.0,10.6,10.1,10.1,10.4,10.4,11.0,10.9,11.5,12.5,11.9,12.4,13.2,12.8,12.6,13.5,13.6,14.2,13.9,14.9,15.5,14.7,15.2,14.1,13.6,13.4,13.0,13.4,13.4,12.6,12.4,13.3,13.1,12.6,12.5,12.1,11.2,10.5,11.1,10.2,11.0,10.5,10.7,9.6,10.5,10.7,10.1,9.6,9.7,9.9,10.4,11.3,10.1,10.8,10.3,10.5,10.4,10.5,9.6,10.1,9.4,9.1,7.8,8.2,8.6,8.6,6.9,6.7,4.5,5.2,3.4,4.1,6.1,7.2,5.7,8.5,7.4,8.2,9.2,8.5,9.5,9.7,10.9,11.1,9.7,9.6,9.0,9.8,7.9,7.5,6.0,5.9,3.7,5.5,4.7,6.3,7.5,6.2,8.3,6.9,9.0,9.3,9.9,9.6,9.3,10.1,9.9,10.3,10.0,10.8,11.0,11.5,12.2,12.3,14.2],[24.5,23.9,23.5,23.2,21.3,22.0,20.5,22.8,22.4,19.9,21.4,21.6,22.3,21.8,22.7,23.4,23.1,24.0,24.6,24.5,24.6,23.9,24.1,24.6,23.9,22.3,22.3,21.5,21.6,21.2,20.5,19.4,19.2,18.4,18.3,17.9,18.4,18.6,17.0,17.3,17.0,16.1,15.9,14.9,15.0,14.0,13.3,12.9,9.4,9.8,10.2,8.9,8.2,7.3,7.1,8.7,8.2,7.1,7.5,6.6,5.9,5.5,4.9,3.5,3.1,3.0,2.1,1.2,0.8,1.5,3.3,4.7,5.8,7.2,6.9,9.0,9.4,12.8,15.3,15.8,17.6,18.2,18.7,20.1,19.6,21.5,21.1,22.0,20.0,20.1,20.0,18.3,18.0,16.5,15.6,14.5,12.5,10.5,8.4,6.8,6.1,4.5,3.7,3.1,2.7,3.6,4.7,5.8,6.6,7.9,9.1,8.7,10.0,9.4,10.6,10.5,12.1,10.8,10.8,11.6,12.7,13.5,12.8,13.6,14.9,15.0,15.2,14.6,12.6,12.7,10.3,9.8,9.6,9.2,9.4,9.3,8.5,8.2,8.5,8.2,6.8,8.0,7.9,6.6,6.3,7.8,7.1,5.8,6.2,7.0,7.3,6.6,5.7,6.5,6.2,5.1,5.1,5.0,6.0,6.8,7.2,7.8,7.1,7.1,7.8,8.0,8.4,9.2,8.6,9.8,9.4,10.2,10.8,11.0,11.0,11.1,11.7,11.5,12.3,11.8,12.5,12.0,11.8,11.2,12.0,11.8,11.1,11.3,12.0,11.2,10.4,10.7,11.7,10.9,10.6,11.3,11.4,9.8,10.1,11.6,11.1,10.3,10.5,11.0,11.6,10.8,10.0,11.2,10.7,9.9,9.4,10.4,8.9,10.2,9.8,10.0,10.8,10.4,10.9,11.7,11.3,11.5,11.7,12.0,12.7,12.7,13.4,14.3,13.3,13.7,13.0,12.4,12.1,11.7,12.3,12.7,12.3,11.6,12.6,12.8,12.1,12.3,11.5,11.2,9.9,10.8,9.8,10.3,9.0,9.6,8.2,9.3,9.2,9.0,8.2,8.9,9.3,9.5,10.1,9.0,9.5,9.4,9.8,8.6,10.4,8.8,9.8,9.0,9.3,8.0,8.3,8.3,7.4,6.7,5.3,4.5,4.8,3.7,4.4,6.5,6.8,6.4,8.1,7.8,8.4,8.9,9.2,9.8,10.1,10.6,10.6,10.3,9.6,9.3,8.6,8.0,7.8,6.3,5.5,4.1,5.1,4.5,5.5,6.2,5.5,7.3,7.3,8.8,8.1,9.4,8.7,8.3,9.7,8.6,9.7,8.7,10.0,9.3,10.0,11.0,11.4,13.1],[24.9,23.9,23.8,23.0,22.0,22.1,21.3,23.9,22.7,21.8,21.9,23.0,23.8,23.9,23.2,24.5,24.6,24.6,25.3,25.4,25.0,24.8,24.6,24.9,24.7,23.7,23.4,22.6,23.2,22.0,21.4,20.0,19.9,19.2,19.1,18.3,19.8,18.8,18.2,17.3,17.8,17.2,16.4,15.6,15.8,14.5,13.5,12.9,10.0,10.4,10.7,9.8,8.7,8.7,8.1,9.2,9.1,8.0,7.6,7.1,5.8,6.0,4.9,3.5,3.7,3.9,3.3,2.3,1.3,0.8,1.2,2.5,3.9,5.3,5.8,7.2,8.4,11.4,13.8,13.9,16.1,16.7,17.5,19.7,19.1,21.6,21.5,21.9,19.2,19.5,18.6,17.3,16.3,15.1,13.8,12.6,11.4,9.0,7.3,6.1,5.2,3.8,3.2,3.6,3.4,4.5,5.0,6.0,6.9,7.7,9.1,8.9,9.9,9.8,10.3,10.6,11.9,10.9,10.7,11.7,12.4,14.0,13.4,14.3,15.3,15.0,15.3,14.5,13.3,12.6,11.0,10.5,9.5,9.6,9.8,9.9,8.7,8.4,8.8,8.5,7.0,8.1,7.9,7.0,6.7,8.7,7.5,6.2,7.1,8.3,8.0,7.2,6.5,6.9,6.6,5.6,5.2,5.6,6.4,7.6,8.4,8.8,7.7,7.8,7.8,8.0,8.7,8.8,9.0,10.2,9.9,10.8,11.0,11.4,12.4,12.1,12.5,12.2,13.2,12.7,13.3,12.9,12.8,12.2,12.9,12.5,11.8,12.5,12.3,11.5,11.1,12.0,11.7,10.7,10.9,11.1,11.1,9.8,9.8,11.0,10.3,9.7,9.9,10.2,10.7,9.8,9.6,10.5,10.6,9.9,10.2,11.4,10.1,11.5,11.0,11.2,11.7,11.7,12.1,12.7,12.5,12.6,13.0,13.2,13.7,13.3,14.2,14.8,14.1,14.6,13.8,13.4,13.0,13.0,13.4,13.2,12.9,12.6,13.2,12.9,12.5,12.1,11.5,11.9,10.6,12.1,10.5,11.0,10.0,10.4,9.0,10.8,10.3,9.8,9.4,9.5,9.9,10.2,10.9,9.6,10.4,10.3,10.6,9.8,10.6,9.2,9.8,9.4,8.9,7.8,8.1,8.1,7.8,6.4,6.0,4.8,5.5,4.4,5.0,6.9,7.5,7.1,8.5,7.8,9.1,9.4,8.9,9.5,9.7,10.6,10.5,9.7,10.2,9.6,9.8,8.1,8.0,6.7,5.9,4.5,5.1,4.3,5.9,7.0,5.5,7.7,6.7,8.2,8.6,9.4,8.7,8.8,9.4,9.5,10.6,9.4,10.5,10.7,11.0,11.6,12.0,13.4],[25.2,24.3,23.6,23.2,21.7,22.6,21.8,23.5,23.3,20.7,22.6,23.1,23.3,23.1,23.8,24.5,23.3,24.8,25.5,24.9,24.7,23.8,25.0,25.0,24.9,23.0,23.0,22.4,22.9,22.1,21.5,20.6,19.9,20.1,19.8,18.4,19.4,18.9,18.6,17.8,18.0,17.5,16.9,16.6,16.6,15.1,14.4,14.1,10.9,11.6,12.0,10.7,10.4,9.3,8.9,10.7,10.0,8.0,7.9,7.8,5.8,6.2,5.0,3.8,4.0,4.9,4.9,3.0,3.0,1.3,0.8,1.4,2.8,4.0,4.8,6.5,7.3,10.7,13.1,13.7,15.8,17.0,17.6,19.9,20.0,21.3,21.6,21.7,19.6,19.8,18.8,17.6,16.7,15.0,13.4,11.6,9.8,7.4,6.1,5.2,4.8,3.1,2.4,3.5,3.6,5.2,6.0,7.4,8.3,9.3,9.7,9.8,10.8,10.3,10.7,11.2,12.7,11.3,11.5,12.3,13.7,14.4,14.3,14.6,15.9,15.7,16.3,15.1,13.3,14.0,11.9,11.7,10.3,10.7,11.1,11.0,10.4,9.7,10.1,9.8,8.6,9.5,9.3,7.2,7.5,9.5,8.7,7.1,7.7,9.7,9.1,8.4,7.7,8.0,7.8,6.6,5.9,6.3,6.6,8.4,8.6,9.6,8.6,8.1,8.1,8.2,9.4,9.4,10.1,10.9,11.5,12.0,12.4,12.8,13.0,13.4,13.9,13.9,14.4,13.7,14.8,14.5,13.8,13.5,13.9,13.4,12.9,12.7,13.1,12.7,12.0,11.9,12.9,12.1,10.6,11.2,12.0,10.3,9.5,11.1,11.7,10.4,10.0,11.5,11.2,10.2,9.5,11.1,10.7,10.5,9.8,11.6,10.7,12.3,12.1,12.6,13.4,12.7,13.1,13.8,13.3,13.0,14.0,14.2,14.8,14.0,15.1,15.7,14.8,15.1,14.4,13.9,13.3,13.2,14.0,13.9,12.9,12.9,14.4,13.9,12.5,12.7,12.1,11.7,11.1,12.5,11.0,12.2,11.1,11.8,10.4,11.6,11.9,11.2,10.5,10.5,10.9,11.6,12.3,11.0,11.9,11.1,11.6,10.1,11.1,9.3,9.7,9.4,8.9,7.3,7.3,8.1,7.5,6.5,6.3,4.7,6.4,5.0,6.6,7.5,8.9,8.2,9.6,9.0,9.9,10.2,9.9,10.1,11.1,12.0,11.5,10.5,10.3,9.6,10.0,9.1,9.0,8.3,7.5,5.3,5.8,4.2,6.4,7.6,5.5,7.4,6.4,7.9,8.9,9.5,9.1,9.5,10.4,10.6,11.4,10.6,11.4,12.2,12.6,13.3,13.7,14.8],[25.6,24.9,24.5,24.2,23.0,23.0,22.5,24.2,23.7,21.8,23.0,24.0,24.2,23.8,23.9,24.6,24.3,24.2,25.2,24.9,25.3,24.9,25.3,25.3,24.9,24.0,23.4,23.3,23.5,23.3,22.3,21.2,20.4,20.0,20.2,18.7,20.4,19.2,18.6,18.2,19.0,17.7,17.7,17.0,17.0,14.9,14.6,13.5,11.2,11.4,12.1,11.7,10.5,9.8,9.5,10.6,10.2,8.6,8.0,8.0,6.4,6.9,5.5,5.0,5.1,6.3,6.0,4.2,4.5,2.9,1.3,0.8,1.2,2.4,3.9,5.4,6.5,9.6,11.9,12.7,15.2,15.6,17.1,19.3,18.2,20.9,21.2,21.2,18.7,18.6,17.8,16.6,16.1,14.1,12.4,10.5,9.1,7.9,6.2,4.8,4.3,3.8,3.7,5.3,4.8,6.5,7.7,7.5,8.8,9.5,10.6,10.1,12.1,12.0,12.8,12.7,14.2,12.9,11.9,13.6,14.8,14.3,14.7,15.3,16.8,16.5,16.3,15.2,13.8,14.4,12.9,13.2,11.7,11.5,11.8,12.1,10.9,10.1,10.9,10.1,9.0,10.0,9.7,8.5,7.7,10.1,8.9,7.8,8.5,9.6,9.1,8.7,8.0,8.7,8.4,7.5,6.3,7.1,7.2,9.0,9.8,9.9,9.1,8.3,8.2,7.9,10.0,9.2,9.8,11.1,10.9,12.2,12.2,13.0,13.9,13.7,14.3,14.2,15.0,14.6,14.9,14.4,14.5,13.8,14.5,13.5,12.9,13.7,13.4,12.1,12.2,12.7,12.3,11.1,11.5,11.9,11.5,10.3,10.0,10.9,10.8,10.0,9.8,10.4,10.4,10.3,9.6,10.8,11.2,10.6,10.8,12.1,12.1,13.4,12.9,12.7,13.3,13.2,13.3,13.9,14.3,14.0,14.2,14.6,15.1,14.7,15.2,15.7,14.9,15.6,14.7,14.7,14.4,13.4,14.4,14.2,13.8,13.2,13.5,13.4,12.9,12.6,12.4,12.3,11.2,13.2,11.6,12.6,11.8,11.8,10.8,12.1,12.0,11.3,10.9,11.1,11.7,11.4,12.6,11.0,12.2,11.8,12.0,10.5,11.5,10.1,9.6,9.7,8.7,7.7,7.1,7.9,7.9,6.9,6.9,5.7,6.9,5.6,7.3,8.7,9.5,8.8,9.9,10.2,10.5,10.8,11.2,11.3,11.7,12.6,14.0,12.4,12.1,10.5,11.0,10.3,10.2,8.2,7.8,6.3,7.0,5.8,7.1,8.4,6.0,7.9,6.6,7.6,8.4,9.4,9.3,9.2,10.4,10.7,11.7,10.7,11.7,12.1,12.5,13.4,13.5,15.3],[25.7,25.0,24.6,23.5,22.3,23.4,22.8,24.2,23.4,21.8,23.2,23.5,23.0,23.6,24.5,24.7,23.1,25.3,25.7,25.0,25.0,23.8,25.1,25.1,24.4,22.8,23.2,23.0,22.2,21.5,22.0,20.8,19.7,19.9,20.5,18.6,19.6,19.5,18.6,18.3,18.9,18.2,17.2,17.1,17.6,15.3,14.9,14.9,12.1,13.0,13.6,12.0,11.1,10.2,10.0,11.6,10.5,8.8,8.7,8.9,6.9,7.9,5.6,5.0,5.8,6.9,7.4,5.0,5.9,3.7,2.8,1.2,0.8,1.3,2.7,4.4,5.8,8.9,10.2,11.3,14.8,15.0,16.4,18.4,18.1,20.1,20.6,20.6,18.7,18.6,17.8,16.1,15.7,13.5,11.6,9.7,8.3,6.8,4.7,3.6,3.1,3.7,3.7,4.8,5.4,7.3,8.8,8.6,10.0,11.0,10.6,10.8,12.2,12.0,12.9,12.9,14.2,13.6,13.0,13.2,14.6,15.2,15.6,15.7,16.7,16.3,17.0,15.7,14.4,15.0,13.2,13.5,11.8,11.9,12.6,12.3,11.3,11.6,11.3,11.2,9.4,10.8,10.8,9.6,9.3,10.7,9.9,8.1,8.5,10.7,10.4,9.0,8.9,9.2,9.4,8.4,7.1,7.4,7.2,9.0,8.6,10.4,9.4,8.7,7.7,7.8,9.2,10.2,10.9,11.8,12.0,13.4,13.8,14.2,14.6,14.3,14.7,14.5,15.1,14.4,15.9,15.1,14.8,14.5,15.0,14.4,14.0,14.3,14.6,13.5,13.1,13.4,13.7,12.6,11.7,12.6,13.1,10.9,10.9,11.8,12.0,10.9,10.2,11.5,11.8,10.7,10.3,12.0,11.5,11.6,11.1,13.2,12.0,13.6,12.7,13.7,14.6,13.9,13.9,14.8,14.3,14.2,15.1,15.2,15.7,14.8,15.7,16.1,15.4,16.1,14.9,14.9,14.6,14.3,15.1,14.7,14.6,14.1,14.9,14.4,13.6,13.7,13.0,13.3,12.7,13.9,12.4,13.3,12.2,12.8,11.3,12.0,13.5,12.7,10.8,11.3,12.2,12.6,13.7,12.0,13.3,11.7,12.5,11.1,12.2,10.5,10.0,10.3,9.8,8.2,7.2,8.1,8.0,6.9,7.3,5.5,7.3,6.5,7.8,9.4,10.6,10.0,11.4,10.1,11.4,11.5,11.1,11.9,12.5,13.7,13.8,12.0,11.9,11.3,11.7,10.1,11.3,9.8,8.7,7.1,7.1,6.0,7.5,8.1,5.0,7.5,5.4,6.8,8.0,9.6,8.9,9.3,11.3,11.9,12.3,11.4,12.6,13.2,13.9,14.0,14.1,15.3],[26.2,25.6,24.9,24.3,23.9,23.1,23.1,24.1,24.9,23.3,23.7,24.5,24.9,24.4,24.5,25.5,25.2,24.4,25.3,25.1,25.5,25.2,24.6,24.6,24.5,24.0,22.9,23.2,24.1,23.4,22.0,22.0,21.2,21.4,20.4,19.2,20.7,20.6,19.1,18.7,19.7,18.7,17.8,17.3,17.3,16.1,15.7,14.6,12.3,12.5,13.3,12.9,11.7,10.9,11.1,12.2,12.4,10.5,9.4,10.1,7.8,8.7,6.9,5.9,6.9,8.1,8.9,6.0,7.2,5.5,3.2,2.4,1.2,0.8,1.3,3.1,5.7,8.5,10.1,10.8,14.1,14.5,16.1,18.0,18.3,20.1,21.1,20.6,19.0,18.5,17.6,16.2,15.1,12.7,10.8,10.2,8.8,7.4,5.8,4.4,4.4,4.8,4.4,5.8,5.7,7.9,8.8,9.2,10.2,11.7,11.4,12.4,13.8,13.4,14.4,14.0,15.7,14.9,14.1,14.4,16.1,17.0,16.7,16.8,18.4,17.4,18.5,17.1,16.5,16.0,13.9,14.2,13.2,12.8,12.9,13.2,11.7,11.6,12.3,11.8,10.5,11.2,11.3,9.8,9.2,11.5,10.6,8.7,10.4,11.4,11.0,9.3,9.2,9.7,9.8,8.3,7.7,7.6,8.4,9.7,10.0,10.8,9.9,9.2,8.8,7.9,10.2,10.6,10.8,12.1,12.6,13.5,14.3,14.7,14.8,15.2,15.7,15.3,16.1,15.4,16.5,16.2,16.0,15.4,15.7,15.2,14.6,14.7,14.9,14.2,13.5,13.7,14.3,12.6,12.5,13.6,13.3,12.1,11.4,12.7,12.5,10.9,10.8,12.2,12.7,11.0,10.9,13.2,12.6,12.8,12.2,13.9,13.5,13.8,13.8,14.5,15.1,14.6,14.9,15.4,15.7,15.3,15.8,16.3,16.9,15.9,16.8,17.1,16.5,17.2,16.0,15.9,15.6,14.9,16.0,15.7,15.1,14.8,15.5,15.3,14.6,14.1,14.0,14.2,13.4,14.5,12.9,14.2,12.9,13.7,12.6,13.2,14.3,13.5,11.8,12.2,13.1,13.4,14.4,12.7,14.2,12.5,12.8,12.2,12.9,11.4,11.1,11.3,10.7,9.3,7.7,9.2,8.4,7.7,8.0,6.7,7.5,7.3,8.4,9.6,10.8,10.3,11.5,12.1,12.0,12.8,12.5,12.9,13.2,14.3,15.2,13.9,14.0,12.6,11.8,11.4,11.3,10.0,8.7,7.8,7.5,6.6,8.7,9.1,6.4,7.7,6.0,7.8,8.1,10.2,9.8,10.1,11.8,11.7,12.7,12.1,13.1,13.7,14.0,14.7,14.7,16.5],[26.4,25.9,25.4,24.7,23.6,23.4,22.9,24.4,24.1,22.9,23.3,24.4,24.6,23.9,24.1,25.0,24.6,24.2,25.0,24.8,24.3,24.7,24.9,24.8,24.1,23.8,23.1,22.7,23.9,22.0,22.9,22.5,21.1,21.2,21.0,20.2,20.9,20.7,20.5,19.3,20.3,19.8,19.1,18.5,18.5,17.6,17.2,16.0,13.9,13.7,14.9,14.1,12.6,12.1,12.6,13.6,13.1,10.3,10.5,10.9,8.9,10.2,8.0,7.4,8.3,9.7,10.3,7.8,9.2,7.2,5.0,3.9,2.7,1.4,0.8,1.7,3.9,7.1,8.6,10.0,13.2,14.6,15.5,17.6,17.3,19.4,20.6,20.2,18.4,18.5,16.9,15.7,14.3,12.3,10.5,9.2,8.2,5.9,5.1,4.3,4.5,5.8,6.1,7.8,7.9,9.7,10.1,11.5,12.1,12.8,12.8,12.9,13.9,14.2,14.8,15.2,16.7,15.3,16.1,16.0,17.5,18.1,17.1,18.5,19.0,18.4,19.6,17.9,17.7,16.4,15.1,15.9,13.7,14.3,14.6,14.8,13.2,14.0,14.1,13.5,13.8,13.1,13.1,12.6,11.4,12.4,12.2,10.9,11.2,12.4,12.7,11.0,10.3,11.3,11.0,9.6,9.2,9.6,9.1,10.8,10.0,11.6,10.7,9.5,8.7,8.2,9.9,10.2,11.7,12.8,13.4,14.3,14.3,15.3,15.6,15.5,16.1,15.9,16.2,16.0,16.3,15.8,16.0,15.3,15.8,15.3,14.7,15.5,15.4,13.7,13.8,14.6,14.3,13.1,13.5,13.7,13.4,12.0,11.1,13.0,12.4,10.4,10.3,11.8,12.4,11.1,10.3,13.4,12.9,13.2,13.4,14.9,13.3,15.4,14.7,15.3,16.0,14.8,15.6,15.8,15.8,15.8,16.2,16.4,16.9,15.9,16.3,16.5,16.6,17.4,16.3,16.2,15.8,15.8,16.2,16.1,16.1,15.6,15.9,15.4,14.8,15.0,14.7,15.4,14.3,15.5,14.0,15.3,14.4,14.5,13.7,13.8,14.9,13.9,12.8,13.1,13.9,14.4,15.3,13.4,14.5,13.7,14.1,12.5,13.5,11.5,11.0,12.0,10.8,9.8,8.2,8.3,8.0,8.2,8.8,7.3,9.4,8.4,10.3,11.5,13.3,11.9,13.2,12.5,13.1,13.9,13.0,13.5,14.2,14.4,15.7,14.7,14.4,12.8,13.6,12.3,14.4,11.1,11.5,9.6,9.8,8.1,10.0,9.2,6.8,7.7,6.0,6.8,7.6,10.0,9.0,9.4,12.2,12.0,13.6,12.7,13.8,14.2,15.0,15.1,15.3,16.2],[27.8,27.3,26.7,26.2,25.9,25.2,24.7,25.3,25.9,25.0,25.1,25.7,25.4,25.9,25.6,26.6,26.0,25.6,26.2,26.1,26.6,26.6,26.5,26.5,26.6,25.7,25.8,25.5,25.9,24.2,25.1,24.9,23.4,23.1,23.8,22.4,23.2,22.9,22.4,21.1,23.1,22.4,21.0,21.5,22.2,20.6,20.5,19.3,16.9,17.4,17.9,17.6,16.8,15.4,16.1,16.9,16.0,13.8,13.7,13.9,12.9,15.3,12.7,11.6,12.2,13.7,12.8,10.5,10.5,9.6,7.4,5.7,4.8,3.2,1.9,0.8,2.3,5.0,7.7,8.9,12.4,13.1,15.0,18.9,18.0,20.7,21.8,22.2,19.6,19.3,17.9,16.1,13.9,12.2,11.2,11.5,9.8,7.8,7.5,6.1,5.5,7.1,7.5,8.9,10.9,11.1,12.6,13.9,14.7,16.4,16.8,17.5,18.4,18.1,19.6,19.0,20.8,19.9,19.1,19.8,21.4,21.9,20.4,21.8,22.7,21.8,23.1,21.8,21.0,20.4,19.4,18.9,18.9,18.6,18.3,18.6,17.7,16.2,16.2,17.4,15.1,15.4,15.6,14.2,13.6,15.5,15.3,12.3,15.0,14.9,15.3,13.3,12.8,13.0,13.9,11.5,10.2,11.2,10.5,12.9,12.8,14.1,13.0,11.3,10.4,9.5,11.8,11.6,13.2,14.6,15.3,16.3,17.2,18.1,18.1,18.6,19.3,18.9,19.7,19.2,19.7,19.3,19.3,18.7,18.8,18.5,17.8,18.3,18.1,16.9,16.1,16.5,17.0,15.4,14.6,15.5,15.7,13.2,11.8,14.6,13.9,11.3,10.0,12.1,14.5,12.0,10.6,15.9,15.2,16.3,15.8,17.1,16.5,16.8,17.3,18.5,18.9,18.5,19.0,19.0,19.2,19.3,19.3,19.5,20.2,19.5,19.8,20.1,19.9,20.6,19.6,19.6,19.3,18.9,19.7,19.4,18.4,18.4,19.7,18.8,18.4,18.5,18.3,17.9,17.2,18.0,17.2,18.4,16.9,17.8,16.3,16.6,17.8,17.0,15.4,15.5,16.4,16.9,17.6,15.6,16.9,15.8,16.3,14.4,14.5,13.1,12.2,14.5,12.7,12.9,10.2,10.3,10.6,11.3,12.4,11.1,13.1,12.1,13.5,16.5,15.3,15.7,16.9,15.2,16.2,17.6,16.0,17.0,16.6,18.2,19.7,18.9,17.8,16.4,16.8,15.5,14.6,14.1,13.9,12.3,13.1,11.1,12.7,12.0,9.7,8.3,6.2,6.9,8.0,9.9,10.7,11.4,13.6,13.5,15.4,14.7,16.2,17.1,17.6,18.4,17.8,19.6],[28.9,28.6,28.6,28.0,27.5,26.7,27.3,27.3,26.9,26.4,27.0,27.3,26.7,26.7,27.1,27.7,26.6,27.3,27.7,27.5,28.1,27.5,27.9,27.8,27.6,26.9,27.0,26.6,26.4,26.0,26.8,26.0,25.2,25.1,25.9,24.8,25.4,24.7,24.9,24.3,25.2,24.5,24.0,23.5,24.3,23.2,24.0,22.9,20.2,20.6,20.6,20.5,18.9,17.5,17.6,19.2,18.5,16.5,15.6,15.9,14.2,16.0,13.8,12.5,15.8,17.1,19.2,15.1,18.9,15.1,10.6,12.0,8.1,5.6,5.0,1.9,0.8,2.9,5.6,7.4,10.1,12.7,14.3,18.4,17.8,20.6,22.3,22.3,19.5,20.4,18.1,16.6,14.0,13.3,11.4,12.8,9.3,9.2,9.6,10.2,9.8,15.2,13.4,16.1,15.7,17.7,20.1,19.0,20.2,21.5,22.2,22.0,23.6,23.6,25.1,24.9,25.9,24.3,24.2,25.3,25.9,24.4,25.2,26.4,27.0,24.7,26.4,24.1,24.7,23.6,21.5,22.9,23.4,21.5,22.8,23.0,21.2,20.5,22.0,21.9,19.1,20.2,22.1,20.9,17.5,19.4,20.5,17.9,17.5,19.4,20.2,18.7,19.9,20.9,20.7,19.7,18.5,17.9,16.6,18.4,17.3,19.2,18.8,15.1,14.7,12.9,15.6,16.0,18.2,19.8,21.2,21.9,22.7,22.9,23.4,24.0,24.7,24.1,24.8,24.0,24.7,24.8,24.5,24.1,24.3,24.0,23.2,22.8,22.4,21.8,21.3,21.0,20.9,20.3,19.8,19.5,19.9,18.4,17.2,19.1,18.7,14.7,13.9,15.8,19.0,14.8,14.5,19.1,18.6,18.9,18.4,20.6,20.3,21.6,22.1,22.3,23.2,23.0,22.7,23.6,23.7,24.2,24.1,24.4,25.0,24.6,25.4,25.9,25.1,25.6,25.0,24.3,24.4,23.6,24.6,24.3,22.5,22.4,23.8,22.5,21.2,21.2,20.3,20.6,19.8,21.0,19.9,21.9,19.7,21.6,20.0,21.2,22.4,21.6,20.2,20.9,21.3,22.5,22.6,21.4,22.1,20.6,20.8,18.9,19.3,17.0,16.5,18.2,15.6,14.9,12.4,12.3,12.3,12.8,14.9,13.6,15.3,15.6,17.8,18.6,18.9,19.6,21.7,19.9,21.7,22.3,22.1,22.7,23.7,24.5,25.5,24.1,23.0,23.0,22.2,21.7,20.7,19.9,18.8,18.4,16.0,14.3,16.2,15.3,11.8,11.3,8.6,8.5,9.6,13.0,12.7,14.5,18.4,18.1,20.7,20.3,21.4,22.8,23.5,23.6,23.2,23.7],[30.1,29.8,29.5,29.5,29.5,29.5,29.4,29.8,29.6,29.5,29.3,29.9,29.7,29.6,29.6,30.0,29.8,29.7,29.8,30.1,30.4,30.3,30.2,30.1,30.3,29.8,29.8,30.0,29.9,29.6,29.8,29.9,29.6,29.1,29.4,29.6,29.4,28.8,28.9,28.7,28.4,28.6,28.4,28.0,28.0,28.0,27.4,27.6,25.4,26.2,26.5,25.5,24.6,22.7,23.0,25.3,23.8,22.0,21.0,22.3,20.7,23.2,20.9,21.0,22.3,23.5,24.2,21.4,21.9,20.7,18.0,17.7,11.6,10.4,8.1,4.4,2.5,0.8,2.6,4.6,8.0,10.0,11.5,16.0,16.8,18.6,21.1,21.8,18.9,21.1,18.3,15.5,13.6,14.6,10.4,13.6,10.8,11.7,10.8,15.5,12.8,17.3,15.7,20.0,21.5,21.9,24.2,24.0,25.0,26.4,27.0,27.9,28.2,28.2,28.9,29.1,29.2,28.6,28.9,29.1,29.5,29.1,29.2,29.5,29.7,28.9,29.7,28.1,28.8,27.9,27.9,28.9,28.3,27.8,28.4,28.3,27.2,26.7,27.6,27.0,24.2,25.2,26.2,25.4,23.2,24.7,25.1,22.6,21.9,23.2,24.2,22.2,23.4,23.3,24.4,23.2,21.3,20.5,18.0,21.8,20.7,22.5,21.0,17.3,16.4,14.4,17.8,17.7,20.6,23.8,25.0,25.8,27.0,26.8,26.9,27.6,28.1,27.6,28.3,27.6,28.2,28.4,28.0,27.8,27.8,27.7,27.1,26.7,26.7,26.5,25.4,25.1,24.8,24.6,23.5,23.6,23.7,21.7,19.4,21.9,21.4,15.4,14.8,15.9,19.3,15.9,15.7,22.1,22.1,23.4,23.3,24.6,24.3,26.0,25.8,27.0,27.3,26.5,26.7,27.7,27.4,27.2,27.7,27.9,28.2,27.9,28.2,28.5,28.2,28.4,28.0,27.7,27.7,26.9,27.7,27.6,26.4,26.3,27.6,26.7,25.1,25.8,24.6,24.7,24.8,25.7,24.8,26.2,24.8,26.5,25.0,25.0,26.3,25.8,24.6,25.0,25.8,26.1,26.6,25.5,25.8,24.7,25.0,22.8,23.3,20.4,19.6,22.3,19.6,19.3,16.5,14.4,16.5,17.9,21.0,19.1,22.5,21.8,23.6,24.3,25.4,25.3,27.2,26.3,27.0,27.6,27.2,28.2,27.8,28.1,29.0,28.5,28.2,27.3,27.6,26.4,26.4,24.8,23.9,23.1,20.7,19.0,19.5,19.3,15.7,13.5,11.4,10.7,11.5,13.4,14.5,17.4,21.2,21.2,24.0,24.4,25.7,26.0,27.0,27.5,27.0,27.2],[30.6,30.4,30.1,30.3,30.0,29.9,29.7,29.9,29.9,29.6,29.6,29.9,30.0,29.5,29.6,30.2,29.8,29.8,29.9,29.9,30.6,30.2,30.3,30.2,30.2,30.0,30.0,30.1,30.2,30.0,30.0,29.7,30.2,29.6,29.8,30.0,30.1,29.3,29.4,29.5,29.1,28.9,29.0,29.1,28.5,28.8,28.8,27.9,27.0,27.3,27.2,26.5,25.9,23.9,25.0,26.1,24.6,23.2,23.0,24.5,22.6,25.4,22.2,22.3,24.6,26.0,26.1,22.3,24.2,21.6,20.8,18.5,15.5,11.7,10.8,8.0,4.2,2.0,0.8,2.6,5.8,7.2,8.5,12.5,13.4,15.4,18.4,19.5,15.8,19.4,15.7,14.2,11.5,13.8,10.0,14.3,11.4,12.8,13.3,17.0,14.3,19.2,17.8,22.1,22.8,23.8,25.7,25.2,27.0,28.3,28.1,28.8,29.1,28.9,29.7,29.6,29.8,29.4,29.5,29.7,30.0,30.0,29.8,29.9,30.1,29.8,29.8,29.4,29.9,28.9,28.8,29.3,29.3,28.8,28.9,29.1,28.0,27.2,27.9,28.3,27.1,26.0,27.1,26.7,24.7,25.5,25.6,24.5,23.7,24.4,25.4,24.2,24.8,25.2,25.5,24.7,23.3,22.7,21.8,24.0,23.0,23.9,23.5,20.7,19.4,16.0,19.9,20.5,23.6,24.5,26.3,26.5,27.7,27.4,26.8,28.1,28.7,28.6,29.0,28.6,28.9,28.7,28.1,28.2,27.6,27.7,27.5,26.7,26.6,27.0,25.7,24.8,25.4,24.8,23.6,23.3,23.6,21.7,19.9,21.1,21.6,17.6,15.8,17.2,19.4,17.0,17.7,22.4,21.8,23.6,24.3,24.7,24.0,25.6,26.0,27.3,27.9,27.0,27.1,28.1,27.7,27.3,27.8,28.3,28.5,28.3,28.4,28.5,28.5,28.6,28.2,27.9,27.6,27.2,27.7,27.6,26.4,26.8,27.3,27.2,26.0,26.6,25.9,25.4,25.5,25.7,25.6,26.6,25.0,26.8,25.1,24.1,27.0,26.7,24.8,26.0,26.9,27.5,27.8,26.1,26.4,25.0,25.0,22.8,23.3,21.5,20.8,23.5,21.2,22.6,17.5,16.7,19.2,21.6,23.0,22.1,24.2,23.5,25.5,26.4,27.3,27.1,28.3,27.3,28.1,28.5,28.5,29.0,28.7,29.1,29.7,29.4,28.6,28.4,28.6,27.7,27.8,26.5,25.8,24.6,23.7,21.6,22.3,22.3,18.7,15.9,13.1,12.3,13.5,15.6,16.7,19.9,22.4,22.7,24.2,24.6,26.3,25.9,27.8,28.5,28.2,28.4],[30.5,30.1,29.8,29.9,29.9,29.9,29.8,30.0,29.9,29.7,29.8,30.0,30.0,29.9,30.0,30.2,30.2,30.1,30.0,30.3,30.7,30.4,30.5,30.4,30.4,30.1,30.2,30.1,30.3,30.0,30.1,29.8,30.0,29.6,29.8,29.8,30.0,29.3,29.3,29.3,29.1,28.8,29.0,28.8,28.3,28.3,28.0,27.7,26.5,27.2,27.0,26.7,25.9,24.5,25.0,26.1,24.7,22.2,21.6,24.0,21.9,25.0,22.1,22.7,24.7,25.7,26.1,24.0,25.4,23.5,21.9,19.4,18.0,12.4,11.8,10.0,8.4,4.3,2.4,0.8,2.3,4.4,6.6,9.1,9.4,11.3,13.5,15.9,11.3,15.7,12.3,11.0,8.6,11.6,8.0,12.8,10.8,12.1,14.3,16.8,17.2,21.2,21.4,23.4,24.1,25.0,26.5,26.7,27.8,28.8,28.9,29.2,29.3,29.1,29.7,29.9,30.0,29.6,29.5,29.9,30.1,29.7,29.7,30.0,30.1,29.6,29.8,29.2,29.6,29.3,29.3,29.5,29.3,29.0,29.2,29.3,28.5,27.8,28.6,28.2,27.5,27.5,27.9,27.6,25.8,26.2,26.4,25.7,24.3,25.6,26.1,24.9,25.8,26.3,26.7,26.0,24.8,24.5,23.7,24.8,23.7,25.3,24.6,22.8,21.0,18.7,22.8,21.4,24.4,24.8,26.5,27.2,27.9,27.7,27.8,28.3,28.7,28.5,28.7,28.6,28.7,28.7,28.3,28.4,27.7,27.2,27.6,26.7,26.4,26.6,26.4,25.3,24.8,25.0,24.1,23.5,23.5,22.9,20.5,20.9,21.7,16.6,15.7,15.2,19.5,15.1,18.2,21.6,21.8,22.8,23.5,24.8,24.7,26.2,26.7,27.5,27.9,27.2,27.0,27.8,27.8,27.2,27.1,27.8,27.7,27.8,27.3,27.3,27.3,27.0,26.7,26.7,27.4,26.6,26.1,26.8,26.1,25.7,25.7,25.5,25.0,25.0,24.5,24.6,24.6,25.6,25.4,26.3,25.6,27.1,26.0,25.6,27.4,27.0,25.9,26.6,27.1,27.2,27.7,27.0,27.0,25.7,25.7,23.7,23.8,22.1,19.9,22.4,19.9,21.2,17.3,16.9,19.9,20.4,22.9,22.0,24.6,24.1,26.0,26.7,27.1,27.4,28.2,28.3,28.6,28.9,29.1,29.4,29.4,29.4,30.0,29.7,29.1,28.7,28.7,27.6,28.1,27.0,26.2,25.8,24.8,22.8,23.4,22.4,19.6,18.8,14.4,12.4,14.5,15.9,17.0,21.6,22.9,24.0,25.1,25.7,26.8,27.2,28.0,28.3,27.6,27.9],[30.4,30.2,30.1,30.0,30.0,29.9,29.8,30.0,30.0,29.8,29.8,30.1,30.2,30.0,30.0,30.4,30.3,30.2,30.1,30.6,30.9,30.6,30.6,30.6,30.6,30.2,30.3,30.2,30.3,30.1,30.0,29.9,30.0,29.6,29.6,29.7,30.0,29.1,29.3,29.5,29.2,29.1,29.4,29.4,28.6,28.1,28.1,27.2,26.3,26.4,26.2,26.0,25.0,23.7,24.3,25.6,23.5,22.3,21.2,23.3,22.2,24.7,22.4,23.7,24.9,25.9,26.2,24.3,25.5,24.1,22.0,20.2,18.4,14.2,12.4,11.4,9.4,7.4,5.2,1.5,0.8,2.0,3.5,4.4,5.9,6.5,7.4,9.9,9.2,10.2,9.1,8.6,5.8,9.2,6.7,10.4,10.8,12.0,16.1,18.1,18.7,21.7,21.6,24.5,24.2,25.5,26.8,27.2,28.1,29.3,29.2,29.4,29.4,29.6,29.9,30.2,30.4,29.7,29.7,30.1,30.3,30.1,29.9,30.1,30.1,29.8,29.7,29.5,29.9,29.4,29.1,29.6,29.3,29.1,29.0,29.5,28.3,27.8,28.2,28.2,27.1,26.6,27.3,27.3,24.5,26.2,26.6,25.8,24.1,25.2,26.6,25.1,26.8,26.7,27.2,26.8,25.1,24.9,24.3,25.2,23.7,25.4,25.1,23.1,22.7,20.2,22.8,21.9,24.6,24.7,26.5,26.9,27.5,27.6,27.3,28.0,28.7,28.5,28.5,28.4,28.3,28.4,27.6,28.0,27.0,26.7,27.2,26.0,25.6,26.0,25.4,24.4,24.2,24.6,23.7,22.9,23.4,22.8,20.4,20.4,22.4,16.9,15.8,16.8,20.2,15.6,18.9,20.3,20.8,21.0,22.4,23.8,23.1,24.9,25.7,26.9,27.7,26.9,25.9,27.3,27.5,26.5,26.3,27.0,26.4,26.9,26.4,26.1,26.3,25.7,25.7,25.6,26.4,25.3,25.0,25.8,25.1,24.7,24.9,24.8,23.7,24.1,23.5,22.7,23.3,24.4,24.6,25.5,25.1,26.8,25.8,24.9,27.1,27.1,26.0,26.7,27.4,27.7,28.0,27.4,27.0,25.7,25.1,23.4,23.3,21.3,19.7,21.2,18.4,20.0,16.8,16.7,19.0,20.6,22.9,22.1,24.2,24.6,26.3,26.7,28.0,27.9,29.1,28.7,28.9,29.4,29.3,29.8,29.6,29.8,30.3,29.8,29.6,29.2,29.4,28.9,28.8,28.0,27.0,26.0,23.6,22.8,23.0,21.5,19.9,17.9,15.8,15.1,16.8,17.1,17.7,20.8,22.6,24.1,24.9,25.7,27.2,26.7,28.2,28.5,28.2,28.2],[29.8,29.5,29.4,29.0,29.2,29.1,29.4,29.3,29.4,29.1,29.4,29.7,29.3,29.4,29.2,29.8,29.8,29.6,29.5,29.8,30.5,30.0,30.4,30.3,30.2,29.6,29.9,29.7,30.1,29.2,29.7,29.5,29.4,28.7,29.3,29.1,29.8,29.1,29.2,28.1,29.2,28.8,28.7,28.2,28.2,27.9,27.5,26.7,25.2,26.1,25.9,25.5,24.8,23.9,24.6,24.6,23.6,22.0,20.7,23.1,21.6,23.9,22.3,22.6,25.0,26.0,26.6,23.9,25.6,24.1,21.8,19.7,18.8,15.0,13.7,11.1,11.2,7.6,6.2,2.7,1.5,0.8,1.6,2.8,3.8,5.1,6.1,7.6,7.1,7.7,6.7,6.3,5.3,6.8,5.6,9.8,9.3,12.6,15.6,17.8,18.3,22.1,22.4,24.4,24.0,24.9,26.6,26.6,27.4,28.3,28.9,29.2,29.2,29.3,29.7,30.0,30.2,29.1,29.2,30.1,29.9,29.4,29.5,29.9,29.6,29.5,29.5,29.2,29.0,29.0,28.7,29.3,29.4,28.9,28.4,29.4,28.2,27.5,28.0,27.9,26.4,26.3,27.6,27.1,25.1,26.1,27.3,26.2,23.4,25.0,26.6,25.0,26.6,26.6,27.5,26.8,25.5,24.1,24.2,24.7,23.1,25.1,24.9,23.0,22.2,20.7,22.7,21.4,24.5,24.9,26.0,26.5,26.6,27.1,26.9,27.7,28.2,28.1,27.5,27.9,27.6,27.5,27.3,27.4,26.5,25.7,26.6,25.9,25.0,25.2,25.6,24.4,23.3,23.7,23.9,21.6,21.9,21.9,19.6,19.2,21.4,17.1,16.0,16.9,19.1,16.6,17.1,19.9,19.2,20.7,22.3,23.3,24.2,25.4,26.3,27.0,27.6,26.6,25.1,26.8,26.7,25.7,25.3,26.3,25.4,25.8,25.3,24.9,24.7,24.2,23.9,24.8,25.5,24.3,23.4,24.9,24.0,23.6,23.2,23.4,22.2,22.9,22.5,21.7,22.9,23.9,23.9,25.4,25.4,26.9,25.9,24.9,27.4,27.1,25.2,26.2,27.1,26.7,27.2,26.8,26.9,25.4,25.4,24.0,22.6,20.6,18.8,21.0,18.4,18.7,16.7,15.9,18.5,19.6,22.7,22.7,24.2,25.1,26.1,26.7,26.7,27.7,28.4,28.2,28.7,29.2,29.1,29.5,29.4,29.7,30.1,29.7,29.3,28.9,29.0,28.6,28.1,27.2,26.0,26.0,24.4,23.4,23.9,22.6,19.5,18.2,14.8,15.3,15.8,16.4,17.4,20.2,21.7,24.2,25.3,25.9,26.6,26.5,27.7,27.8,27.3,27.3],[29.9,29.9,29.5,29.5,29.1,29.0,29.4,29.5,29.7,29.4,29.5,29.9,30.0,29.7,29.7,30.3,30.1,30.0,29.8,30.4,30.7,30.4,30.5,30.3,30.4,30.0,30.0,30.0,30.3,29.9,29.6,30.0,30.0,29.1,29.4,29.4,29.8,28.8,29.0,29.2,28.9,28.3,29.2,28.9,28.2,27.5,27.4,26.6,25.5,26.4,25.8,25.8,25.2,24.7,25.1,25.2,24.0,22.9,20.1,23.8,20.7,23.8,20.3,22.6,24.0,25.8,26.2,23.7,25.5,24.1,22.0,19.0,18.2,14.4,15.2,13.3,12.6,8.3,6.7,3.8,2.9,1.4,0.8,1.6,2.4,3.5,5.2,5.5,5.5,6.8,5.9,5.8,4.9,6.3,6.1,9.1,11.3,13.0,16.5,16.4,20.0,21.5,22.0,25.3,24.4,26.4,26.5,27.3,27.5,28.3,28.3,28.5,28.2,28.8,29.2,29.5,29.9,28.7,28.9,29.7,29.6,29.4,29.3,29.7,29.7,29.1,29.1,28.7,28.9,28.5,28.3,28.5,28.6,28.7,28.6,28.3,27.4,28.3,28.1,27.6,26.7,27.4,27.3,27.4,25.9,26.8,27.3,26.5,25.9,26.2,26.8,25.4,26.7,26.2,26.9,26.7,25.4,25.3,24.8,25.2,24.7,26.1,24.8,23.8,22.9,21.1,23.9,21.6,24.5,24.2,25.7,26.2,26.8,26.4,25.7,27.1,27.4,27.4,26.8,27.3,26.8,27.1,26.3,26.5,25.5,25.4,25.9,24.7,24.2,24.9,24.4,23.0,22.6,22.8,22.6,20.4,21.9,21.0,18.6,18.3,21.8,17.0,15.7,17.1,18.2,16.3,17.7,19.1,18.9,19.2,21.8,22.2,22.9,24.1,26.0,26.7,26.9,25.8,24.5,26.3,25.7,24.7,25.0,25.7,25.3,25.5,25.2,24.9,24.9,24.6,24.2,24.4,24.6,23.9,24.0,24.1,23.2,23.1,23.4,22.6,21.4,21.6,21.2,20.4,22.3,23.3,24.0,25.3,25.6,26.8,26.2,25.4,26.5,26.4,25.5,26.5,26.9,26.5,26.8,26.8,26.6,25.6,24.6,23.8,21.9,20.7,17.4,20.5,16.2,17.6,15.5,14.7,18.5,19.8,23.4,23.2,25.2,25.0,26.8,26.5,27.5,27.9,28.5,28.6,28.3,28.7,28.8,29.0,28.9,29.0,29.8,29.1,28.8,28.1,28.5,28.3,27.8,27.8,26.9,27.1,25.5,24.2,24.4,23.8,20.2,17.5,14.3,13.8,16.2,17.2,16.6,19.8,21.0,24.4,24.2,25.9,26.4,25.6,27.1,27.3,27.0,27.0],[29.5,29.4,29.3,29.0,28.2,28.4,28.5,28.6,28.9,28.3,28.5,28.9,28.7,28.6,28.2,29.4,29.0,28.7,28.3,29.5,29.8,29.4,29.8,29.8,29.5,29.1,29.3,29.3,29.7,28.6,29.0,29.3,29.0,28.0,28.2,28.4,28.4,27.7,28.0,27.4,28.5,27.4,27.8,28.1,27.3,26.6,27.0,26.1,25.0,25.6,24.7,25.1,24.7,24.0,24.0,24.4,23.0,23.4,20.6,22.8,21.8,23.4,20.6,22.6,24.2,24.7,25.6,23.3,25.5,24.4,22.0,21.5,19.6,16.3,16.8,14.9,13.4,10.4,7.8,5.8,4.0,2.4,1.4,0.8,1.5,2.5,3.8,5.4,5.2,6.5,5.5,5.5,6.5,7.6,7.2,10.0,11.2,14.2,17.9,19.4,21.6,22.5,21.8,25.2,24.9,26.1,27.3,26.5,27.0,27.7,28.0,27.8,27.7,28.2,28.9,28.9,29.3,28.1,28.2,28.9,29.3,28.8,28.7,29.1,29.2,28.5,28.7,28.3,28.3,28.2,27.3,27.8,27.9,27.8,26.9,27.7,27.2,26.8,27.2,26.9,26.1,26.6,26.8,26.5,25.1,26.4,27.1,26.6,24.9,25.9,27.0,25.7,26.9,26.7,27.1,26.9,25.4,25.7,25.1,25.1,24.7,25.3,25.3,23.2,22.8,20.5,23.3,21.6,24.3,23.6,25.1,25.6,25.5,26.1,25.2,26.6,26.8,26.7,26.0,26.6,25.9,26.3,25.5,25.7,24.6,23.9,25.0,24.3,22.7,23.6,24.0,21.8,21.3,21.5,21.5,19.5,20.4,20.3,17.2,18.3,20.0,17.7,16.2,16.7,18.0,16.7,17.5,19.5,17.5,18.4,20.5,21.5,22.8,23.7,25.1,26.1,26.5,25.4,23.9,25.3,25.0,23.9,24.0,24.6,24.1,24.2,23.9,23.7,23.3,23.4,22.7,23.7,23.4,23.0,22.7,23.4,22.2,22.2,22.5,22.0,20.7,21.4,20.6,19.6,21.0,22.2,22.7,24.5,25.0,26.6,25.8,25.0,26.6,26.6,25.2,26.1,26.9,26.5,26.8,26.5,26.3,25.1,24.2,22.8,20.5,19.8,16.7,19.8,16.2,18.4,15.3,14.4,17.8,20.1,23.5,23.7,24.1,24.1,25.7,25.6,26.3,27.2,27.7,27.5,27.5,28.2,28.2,28.5,28.7,28.5,29.2,28.7,28.2,27.7,27.9,27.9,27.7,27.7,26.1,26.6,25.8,24.4,25.0,23.3,21.9,18.3,14.4,14.3,16.5,17.2,15.6,19.1,19.6,23.3,23.4,25.3,26.5,25.2,26.7,26.7,26.5,26.1],[29.6,29.7,29.5,28.8,28.0,28.9,28.5,28.6,29.5,27.6,28.3,29.5,29.3,28.0,28.6,30.0,29.5,28.5,28.6,29.2,30.0,29.4,30.1,30.0,29.9,29.3,29.2,29.4,29.6,29.2,29.0,29.7,29.5,28.6,27.7,28.6,28.9,28.1,27.6,27.5,28.9,27.2,27.0,28.1,27.5,27.0,26.7,26.3,24.7,25.5,25.0,24.8,24.2,23.3,23.8,24.5,23.6,22.3,20.9,22.8,21.5,23.6,21.3,22.1,24.5,25.1,26.0,23.3,25.4,24.3,21.9,20.8,19.6,17.3,18.4,16.4,15.8,10.7,8.0,6.7,4.7,3.2,2.4,1.6,0.8,1.6,3.0,4.2,4.7,6.3,6.0,4.9,5.9,7.3,8.3,12.0,12.9,15.8,18.3,19.3,21.3,22.9,22.0,25.1,24.5,26.2,26.6,26.9,27.0,28.0,28.1,28.0,28.2,28.7,29.1,29.5,29.9,28.7,28.9,29.8,29.7,29.5,29.2,29.7,29.7,29.4,29.2,29.0,29.1,28.9,27.9,28.5,28.6,28.3,27.5,28.3,27.5,26.7,27.7,27.2,26.3,25.7,27.2,27.1,24.7,25.8,27.3,26.4,24.9,25.7,26.5,25.4,26.4,26.7,27.6,26.9,25.3,25.4,25.0,24.8,23.7,25.4,25.0,23.4,22.6,21.6,23.1,22.3,24.7,24.6,26.0,26.3,26.7,26.7,25.8,26.6,27.4,27.4,27.3,27.3,27.1,27.3,26.2,26.7,25.4,25.9,25.8,25.0,24.3,24.8,24.8,23.1,22.9,23.5,22.6,20.9,21.6,22.2,19.5,19.1,21.0,19.2,17.5,18.6,19.7,17.6,18.2,19.4,18.5,19.2,21.2,22.2,23.7,24.2,25.5,26.3,26.9,25.7,24.5,26.4,25.8,24.6,24.9,25.7,25.8,25.3,25.9,25.9,25.1,25.2,24.4,24.3,24.3,23.8,23.6,24.2,22.6,23.2,23.3,22.7,21.3,21.9,21.2,20.6,22.3,22.9,23.6,25.0,24.9,26.5,25.6,24.7,26.6,26.7,25.6,26.0,26.7,27.0,27.0,26.5,26.5,25.0,24.7,23.6,22.1,20.8,17.6,20.1,16.7,18.1,16.6,15.8,18.5,19.4,23.2,22.8,23.5,24.0,25.8,25.5,26.2,27.0,27.7,27.3,28.0,28.6,28.5,28.9,29.0,28.9,29.9,29.0,28.8,28.2,28.3,28.3,27.5,27.4,26.2,26.7,24.5,23.9,24.0,22.3,20.8,18.8,15.4,15.2,18.3,18.6,17.0,19.7,21.1,23.6,24.2,25.5,26.6,25.8,27.3,27.7,27.4,27.8],[29.8,29.9,29.5,29.4,28.5,28.3,29.0,28.9,29.3,28.6,28.8,29.1,29.2,28.4,28.9,29.8,29.4,28.9,29.2,30.0,30.3,29.9,30.1,30.0,30.0,29.6,29.5,29.5,29.9,29.2,28.7,29.6,29.3,28.0,27.7,28.8,28.4,27.4,28.1,28.1,28.4,27.4,28.4,28.3,27.3,27.1,27.2,26.7,25.2,25.9,25.0,25.2,25.3,24.3,24.7,25.1,23.8,23.7,21.3,23.1,22.2,23.4,21.1,24.0,24.3,25.1,25.9,24.4,26.3,25.2,23.0,20.9,20.2,17.1,18.4,16.0,16.2,11.5,9.5,7.8,5.5,4.7,3.2,2.7,1.4,0.8,1.7,3.1,3.9,5.6,5.4,4.9,7.0,7.6,8.8,10.7,12.7,15.4,18.1,19.5,21.2,22.7,22.7,25.3,25.5,27.0,26.7,27.6,27.1,28.2,28.1,28.0,27.9,28.0,28.9,29.1,29.6,28.5,28.9,29.4,29.5,29.3,28.9,29.6,29.4,28.9,28.6,28.6,28.8,28.9,27.7,28.1,28.3,27.8,27.2,28.1,27.4,27.2,27.6,27.5,27.8,27.0,27.4,27.5,26.7,27.0,28.0,27.5,26.6,26.6,27.5,25.9,27.6,27.0,27.0,27.5,26.2,26.9,26.1,25.4,25.2,25.4,25.1,24.5,24.7,23.0,24.2,22.3,25.5,25.0,26.0,26.4,26.4,26.6,25.0,26.4,26.7,27.1,27.0,26.9,26.6,26.6,25.4,25.8,24.4,24.6,25.5,24.2,23.6,23.9,24.6,22.6,21.9,22.3,22.0,20.3,20.5,20.7,18.3,17.8,19.8,18.6,16.6,15.8,17.4,15.6,17.7,17.8,18.1,18.7,20.8,22.5,24.6,24.3,25.6,26.4,26.5,25.7,24.5,26.0,25.0,24.1,24.2,24.7,24.4,24.2,24.6,24.3,23.6,23.9,22.9,23.2,23.7,23.3,23.0,23.1,22.6,22.5,22.5,21.7,20.8,20.7,20.0,20.3,21.4,22.8,23.4,25.1,25.7,26.7,26.4,25.7,26.4,26.9,25.6,26.7,27.3,26.7,26.9,26.8,26.8,25.6,24.8,24.0,21.8,21.6,17.4,20.4,17.0,18.9,16.2,15.8,19.8,20.6,25.1,24.8,25.2,25.6,26.9,25.7,27.2,27.5,27.9,28.2,27.8,28.4,28.5,28.9,29.1,28.8,29.5,28.8,28.5,27.9,27.8,28.1,28.0,27.6,27.2,27.5,26.6,25.6,25.2,24.5,23.1,20.0,16.7,15.4,20.0,19.2,17.2,20.7,21.4,24.1,24.5,25.8,26.5,25.9,26.8,27.4,27.3,27.3],[29.8,30.0,29.6,29.3,28.9,28.9,29.2,29.4,29.5,28.2,29.0,29.2,29.6,28.3,29.2,29.9,29.5,28.9,29.1,30.0,30.2,30.0,30.2,30.2,30.1,29.4,29.5,29.5,29.6,29.0,28.8,28.8,29.1,27.9,27.7,28.2,28.8,28.0,27.9,27.7,28.5,27.4,27.6,28.5,27.9,26.7,27.3,26.3,25.2,26.2,25.3,25.6,24.8,24.1,24.3,24.4,23.6,23.6,21.7,22.9,22.1,23.3,21.1,23.7,24.7,24.9,25.2,24.3,25.4,24.4,23.0,19.7,19.8,17.1,18.6,15.6,16.7,12.2,11.1,9.4,8.0,6.7,5.7,4.0,2.7,1.4,0.8,1.7,3.3,4.1,6.1,4.9,7.1,8.3,8.4,10.8,11.9,14.6,17.5,19.0,20.6,22.7,22.9,24.9,24.8,26.1,27.1,26.3,27.0,28.1,27.6,27.6,28.2,28.3,29.4,29.5,29.7,29.1,29.3,29.5,29.5,29.4,29.1,29.5,29.5,28.9,28.7,28.8,29.1,28.8,27.4,28.3,28.2,27.9,27.1,28.2,27.0,26.5,27.5,27.4,26.3,26.0,27.2,27.2,25.6,26.7,27.5,26.6,25.2,26.3,27.1,25.9,27.3,26.9,27.5,27.4,25.8,25.8,25.8,25.1,24.8,25.2,24.8,24.0,23.2,22.5,23.6,22.4,24.8,25.1,25.7,26.1,26.9,27.0,25.8,27.0,27.4,27.7,27.5,27.5,27.1,26.9,25.9,26.3,24.6,24.9,25.6,23.9,23.3,24.3,24.4,22.4,22.3,23.0,22.0,20.2,21.0,21.9,19.5,17.9,20.6,19.5,16.7,16.7,18.0,15.7,17.8,18.2,18.7,19.2,21.3,22.4,24.0,24.6,25.8,26.2,26.9,26.2,24.5,26.0,25.6,24.3,24.1,24.8,24.4,24.5,24.6,24.9,24.4,23.8,23.0,23.5,23.7,23.2,22.7,23.4,22.5,22.4,22.1,21.8,21.4,21.3,20.8,20.5,21.2,23.0,23.2,25.1,25.7,26.7,26.5,25.7,26.8,27.0,25.4,26.3,27.0,27.1,26.9,27.0,27.0,25.5,24.7,23.2,22.1,21.4,18.0,20.4,17.0,18.6,16.2,16.6,20.2,21.0,24.1,24.2,24.4,25.2,26.1,26.2,26.0,26.6,27.3,27.2,28.1,28.5,28.7,28.9,29.2,29.0,29.5,29.1,28.3,27.9,27.6,27.9,27.2,27.2,26.5,26.8,25.9,23.9,24.5,23.3,22.8,20.1,16.5,14.9,19.8,19.6,16.9,21.2,22.0,23.8,24.1,25.4,26.6,26.2,27.3,27.8,28.3,28.0],[30.0,30.1,29.7,29.5,29.2,29.1,29.4,29.6,29.7,28.7,29.4,29.7,29.9,29.0,29.7,30.2,30.0,29.4,29.6,30.1,30.6,30.2,30.3,30.2,30.2,29.7,29.7,29.7,30.1,29.8,29.3,29.6,29.8,29.0,28.3,29.1,29.4,28.5,28.6,28.2,28.8,27.9,28.2,28.3,28.2,27.1,27.3,26.9,25.4,26.6,25.8,25.9,25.4,23.7,24.7,25.4,24.1,23.8,21.5,22.9,21.8,22.8,20.3,22.3,23.5,24.3,25.1,23.2,24.8,23.5,21.4,18.6,18.9,15.9,17.8,15.6,17.9,13.0,12.2,10.9,9.1,8.0,6.2,4.9,3.8,2.5,1.5,0.8,1.9,3.2,4.0,4.4,6.0,7.2,8.6,9.9,12.9,14.4,17.5,18.2,19.5,21.6,21.9,24.4,24.0,25.7,26.5,26.1,26.0,27.4,26.6,26.5,27.6,28.3,29.0,29.1,29.5,28.8,28.9,29.3,29.5,29.3,29.0,29.6,29.5,28.9,28.8,28.6,28.7,28.4,27.3,27.8,27.7,27.4,26.8,27.3,26.2,26.0,27.0,26.7,26.1,26.2,26.7,26.9,25.3,26.4,27.0,26.4,25.3,26.2,27.0,25.9,26.8,26.7,27.1,26.7,24.9,25.3,25.7,25.1,24.7,25.6,25.2,24.1,23.3,21.9,23.7,22.3,24.7,25.2,25.6,26.4,26.9,27.2,26.2,27.2,27.6,27.5,27.7,27.8,27.5,27.3,26.2,26.9,25.3,25.4,26.2,24.6,24.3,25.1,24.8,23.5,23.3,23.5,22.7,22.1,22.1,22.7,20.2,20.5,21.9,20.1,18.0,19.4,20.5,17.2,18.5,20.4,20.1,20.5,22.2,23.2,24.1,24.8,26.0,26.2,27.0,26.3,24.7,26.0,26.0,24.9,24.6,25.5,25.0,25.2,25.3,25.4,24.8,24.5,24.0,24.1,24.3,24.1,23.8,24.0,23.7,23.5,23.2,23.0,22.9,22.3,21.8,21.9,22.1,23.6,23.8,25.4,25.8,26.8,26.4,25.8,26.9,26.9,25.9,26.6,27.0,27.1,26.9,27.2,27.2,25.8,24.9,23.5,22.5,22.3,19.0,21.5,18.1,18.9,16.4,16.6,20.0,20.6,24.0,23.3,24.2,24.5,25.7,25.7,25.8,26.6,26.9,26.9,27.5,28.0,28.0,28.4,28.6,28.1,29.0,28.9,28.2,27.1,26.8,27.0,26.4,26.7,26.0,26.7,25.3,23.7,24.3,23.4,22.2,19.7,15.5,15.7,19.3,19.9,17.5,21.0,22.0,24.0,24.2,25.8,27.0,26.3,27.7,27.7,28.2,27.9],[29.8,29.9,29.7,29.3,28.5,28.7,29.2,29.2,29.6,28.5,29.0,29.4,29.5,28.4,29.2,29.8,29.8,29.1,29.4,30.0,30.4,30.0,30.0,30.1,30.0,29.6,29.6,29.6,29.7,29.5,29.0,29.9,29.5,28.8,28.1,28.9,28.8,28.2,28.8,28.5,28.5,28.0,28.4,28.0,27.6,27.6,27.6,27.3,25.3,26.1,25.8,25.2,25.1,24.3,24.8,25.4,23.9,23.5,21.9,23.5,23.0,24.3,22.2,23.5,24.7,25.3,26.2,24.2,25.7,24.3,22.6,20.1,21.1,17.5,19.3,16.6,17.1,13.9,12.9,11.7,9.3,9.5,5.9,7.1,4.2,3.2,3.0,1.5,0.8,1.7,3.2,4.2,6.5,7.0,8.6,10.6,15.0,15.9,18.7,19.6,21.7,22.6,22.8,24.2,24.4,25.5,26.7,26.0,26.9,27.5,27.7,27.8,28.1,28.4,29.1,29.0,29.5,28.6,28.9,29.3,29.5,29.2,29.1,29.6,29.4,29.5,28.8,29.1,29.0,28.9,28.3,28.6,28.5,28.1,27.9,28.1,27.1,27.0,27.6,27.0,26.4,26.2,27.3,27.0,25.4,26.3,27.5,26.1,25.6,26.2,26.5,25.3,26.4,26.9,27.0,26.7,25.5,25.1,25.4,25.3,25.2,25.9,24.8,23.8,23.8,22.6,24.5,23.3,25.3,25.6,26.1,26.6,27.2,27.0,26.2,27.2,27.4,27.4,27.4,27.4,27.5,27.4,26.5,26.9,25.7,26.2,26.5,25.2,24.9,25.4,25.4,24.0,23.7,24.4,23.4,22.0,23.0,22.9,19.9,20.1,22.4,21.2,19.2,18.7,20.6,18.1,19.0,20.3,19.7,20.4,21.7,23.8,24.5,25.2,26.3,26.6,27.2,26.3,25.2,26.7,26.2,25.1,25.4,26.1,26.3,25.4,26.1,26.1,25.5,25.7,24.8,24.8,24.9,24.4,24.7,24.8,23.8,23.8,24.6,23.6,22.3,23.3,22.4,21.4,22.9,23.8,23.8,25.3,25.6,26.7,26.2,25.8,26.9,26.9,26.0,26.4,26.5,27.0,26.8,26.9,27.1,25.7,25.3,24.7,23.3,22.0,19.0,21.2,18.9,20.0,18.0,16.9,19.7,20.7,23.8,23.6,24.7,25.2,26.4,25.7,26.3,27.3,27.5,28.0,28.3,28.5,28.7,28.8,28.9,28.9,29.3,29.1,28.5,28.0,27.9,27.8,27.2,27.5,25.9,26.7,25.1,24.3,24.0,24.0,21.9,19.8,16.5,16.6,19.9,20.5,18.0,21.1,22.6,25.3,24.9,26.0,26.6,26.4,27.5,27.5,27.6,27.5],[29.4,29.5,29.0,28.7,28.1,28.3,28.7,28.9,29.3,28.1,28.8,28.6,29.4,28.6,28.9,29.5,29.4,28.7,28.9,29.6,30.3,29.8,29.9,30.0,29.9,29.5,29.3,29.5,29.5,29.5,29.2,28.7,29.2,29.0,27.8,28.0,28.5,27.9,27.7,27.8,27.8,27.0,27.7,27.6,27.4,26.7,26.7,26.5,24.6,25.7,25.2,25.2,24.8,23.7,24.4,24.7,23.3,23.1,20.8,22.8,21.7,23.5,20.2,21.8,23.6,24.8,25.7,22.9,24.9,23.7,21.2,19.4,18.5,15.9,17.0,14.9,15.4,10.9,10.9,10.1,8.4,7.9,5.5,6.9,4.3,4.7,4.4,2.9,1.6,0.8,1.7,2.8,4.5,4.8,6.7,8.4,11.5,13.8,16.6,18.3,19.9,21.3,20.7,23.9,23.4,24.8,26.2,25.6,26.5,27.1,27.2,27.4,27.9,28.0,28.6,29.0,29.4,28.5,28.6,29.1,29.3,29.1,29.0,29.3,29.1,29.2,28.5,28.6,28.5,28.5,27.8,28.1,27.9,27.7,27.4,27.7,26.8,26.6,27.3,26.3,25.7,26.1,26.6,26.4,25.3,26.0,26.5,25.5,25.0,25.4,26.2,24.8,25.7,26.2,26.8,26.0,25.0,24.9,24.6,24.7,24.6,25.0,24.0,23.4,22.3,21.4,23.8,22.2,24.3,24.8,25.4,26.0,26.4,26.5,26.0,27.0,27.4,27.3,27.3,27.2,27.0,27.1,26.4,26.7,25.8,25.8,26.0,25.0,24.6,24.8,25.0,24.1,23.4,23.8,23.4,22.3,22.0,22.3,20.0,20.4,21.1,19.2,18.0,18.3,19.7,17.2,18.4,19.9,19.4,19.9,21.9,23.5,23.9,24.9,25.7,26.6,26.9,25.9,25.1,26.3,26.0,25.1,25.0,25.8,25.6,25.7,25.3,25.6,25.0,24.7,24.2,24.5,24.9,24.4,24.0,24.6,24.0,23.3,23.6,22.9,22.6,22.8,21.9,22.1,22.0,23.8,23.7,25.0,25.6,26.4,25.8,25.2,26.4,26.1,25.1,25.9,26.3,26.6,26.6,26.5,26.7,25.0,25.2,23.9,23.2,21.4,18.8,21.0,17.3,18.0,15.5,16.0,18.8,19.7,22.9,23.1,23.6,24.1,25.8,25.1,25.8,26.8,27.0,27.4,27.8,27.9,27.9,28.2,28.5,28.3,28.9,28.5,28.0,27.8,27.3,27.1,26.8,26.8,25.5,25.9,24.1,24.1,24.1,22.8,21.6,18.8,15.8,15.8,18.5,19.0,17.3,20.8,22.1,24.1,24.3,25.4,26.1,25.9,26.8,27.4,27.5,27.6],[29.9,30.0,29.7,29.5,29.0,29.3,29.3,29.6,29.9,28.8,29.2,29.6,30.0,29.1,29.3,30.1,29.7,29.2,29.5,30.1,30.4,30.1,30.2,30.1,30.1,30.0,29.7,29.7,29.9,29.9,29.4,29.7,29.8,29.3,28.6,29.4,29.4,28.5,29.0,29.2,28.8,28.7,29.0,28.8,28.4,27.6,27.2,27.1,25.2,26.2,25.6,25.3,25.2,23.8,24.5,25.3,23.3,23.1,20.5,23.3,21.7,23.8,21.1,22.7,24.3,25.2,25.8,23.6,25.0,23.8,21.4,19.2,18.0,15.3,15.7,14.7,14.9,10.7,10.1,8.7,7.3,7.6,4.2,6.2,4.1,5.2,5.7,4.2,2.4,1.8,0.8,1.9,2.9,3.6,5.2,7.0,11.1,13.2,16.7,17.7,19.3,21.4,20.9,24.5,23.5,24.9,26.5,26.3,26.8,27.6,27.7,28.1,28.0,28.4,29.1,29.1,29.6,28.7,28.8,29.4,29.5,29.2,29.1,29.5,29.3,29.0,28.6,28.8,28.9,28.5,28.0,28.2,28.2,28.1,27.8,27.9,27.5,27.4,27.7,26.7,26.6,26.8,27.0,26.8,25.8,26.4,27.0,26.4,25.4,25.9,26.7,25.3,26.7,26.8,26.9,26.8,25.4,25.1,25.2,25.1,24.7,25.6,24.6,23.9,23.0,21.6,24.6,22.8,25.2,25.3,26.3,26.5,26.8,26.7,26.3,26.9,27.4,27.2,27.2,27.1,27.1,27.1,26.2,26.7,25.6,26.0,26.0,25.2,24.9,25.2,25.3,24.2,23.7,23.8,23.7,22.2,22.4,22.6,19.9,20.3,21.2,19.3,17.7,17.9,19.4,17.5,18.1,19.9,19.0,19.9,21.8,23.3,24.3,24.7,25.8,26.5,26.6,25.8,25.1,26.2,25.8,25.0,25.0,25.7,25.7,25.8,26.0,26.0,25.4,25.2,24.8,24.7,24.9,24.7,24.5,24.8,23.9,23.7,24.2,23.3,22.3,23.2,22.3,21.8,22.4,23.6,23.9,25.3,25.5,26.7,26.1,25.4,26.5,26.7,25.5,26.5,26.8,26.9,26.8,27.0,26.8,25.6,25.0,24.1,23.3,21.5,18.8,21.2,17.2,18.2,16.2,15.8,19.3,20.5,23.1,23.7,24.3,24.5,26.2,25.5,26.4,27.5,27.5,27.9,28.2,28.3,28.4,28.8,28.7,28.6,29.4,28.8,28.4,27.8,27.9,28.0,27.7,27.7,26.0,26.4,24.3,24.0,23.8,23.1,20.8,18.8,16.0,15.6,18.0,19.2,16.9,20.9,22.4,25.0,25.1,26.1,26.6,26.0,27.1,27.5,27.7,27.9],[28.8,28.8,28.6,27.3,26.7,27.8,27.7,27.7,28.6,27.5,27.8,28.1,28.9,27.9,28.1,29.0,28.6,28.0,28.2,28.5,29.2,28.7,29.0,29.1,29.0,28.3,28.0,28.2,28.6,28.2,28.3,27.7,29.1,28.2,26.9,27.1,28.0,26.6,26.9,26.2,28.1,26.5,27.2,27.5,26.8,26.2,26.9,25.9,24.1,25.3,24.8,24.7,24.6,22.9,23.4,23.5,22.6,21.0,18.7,21.4,20.2,22.5,19.2,20.0,22.5,24.4,25.5,22.2,24.5,22.6,19.6,17.5,17.3,13.8,15.3,13.2,13.8,10.0,9.2,8.3,6.9,6.8,4.6,5.6,3.6,5.3,5.8,5.0,3.6,3.2,1.7,0.8,1.6,2.7,4.2,6.4,8.9,11.1,15.4,15.7,18.3,20.0,20.3,23.4,23.1,24.2,26.1,25.1,26.3,27.2,27.5,28.0,27.6,28.2,28.6,29.1,29.3,28.5,28.3,29.0,29.1,28.8,28.8,28.8,29.0,28.8,28.4,28.7,28.4,28.7,27.9,28.2,28.1,27.6,27.3,27.6,26.8,26.0,26.9,26.4,25.7,24.8,26.3,26.5,24.1,25.8,26.4,25.1,23.6,25.0,25.9,24.1,25.4,25.5,26.7,25.1,24.1,24.3,23.8,23.4,23.0,24.2,23.8,22.7,21.2,19.9,22.4,21.1,23.6,23.6,25.0,25.5,26.4,26.3,25.6,27.2,27.8,27.7,27.2,27.5,27.0,27.2,26.7,27.0,26.0,25.8,26.0,25.0,24.4,24.9,24.4,23.2,22.7,23.3,22.4,20.8,22.1,21.5,18.6,19.7,21.4,17.9,17.4,19.3,20.8,17.7,18.2,19.2,18.3,18.4,20.9,21.9,22.7,23.9,25.0,26.2,26.9,25.5,24.7,26.2,26.2,24.8,24.7,25.9,25.6,25.6,25.7,25.6,25.0,24.8,24.0,24.4,24.8,23.9,23.5,24.2,23.3,22.9,23.0,22.5,21.7,22.2,21.3,20.9,21.3,22.8,22.9,24.7,25.0,26.3,25.7,24.3,26.6,26.3,24.7,25.4,26.1,26.3,26.3,25.8,26.2,24.1,23.5,22.4,21.4,19.4,17.3,19.5,16.1,16.8,15.3,13.9,16.9,17.7,22.3,21.2,22.7,23.3,24.8,25.0,25.3,26.6,27.4,27.3,27.5,28.3,28.0,28.3,28.5,28.3,29.2,28.3,28.3,28.0,28.2,27.2,26.5,26.9,24.9,25.3,24.1,22.7,23.4,21.8,18.8,17.1,13.5,13.8,16.8,17.9,15.3,19.0,20.5,23.2,23.3,25.1,25.8,25.0,26.7,27.3,27.2,27.2],[29.8,30.0,29.8,29.6,29.3,29.3,29.0,29.6,29.9,29.2,29.2,29.8,30.2,29.5,29.4,30.3,30.0,29.6,29.5,30.3,30.7,30.4,30.5,30.4,30.4,30.1,30.0,30.0,30.2,30.1,29.5,29.4,30.0,29.3,29.1,29.4,29.8,28.3,28.7,29.2,28.6,28.5,28.9,29.1,27.9,26.9,27.2,26.1,24.8,26.0,25.1,25.2,24.7,23.4,23.9,24.2,23.0,21.9,18.9,22.3,20.1,22.9,19.9,21.6,23.0,25.4,25.3,22.6,24.6,23.2,20.4,18.0,16.7,14.9,15.7,13.9,13.9,10.5,9.6,7.6,6.2,6.8,4.7,5.6,4.5,6.0,5.6,5.5,4.4,4.5,2.6,1.5,0.8,1.6,3.0,5.1,9.0,11.1,15.3,16.5,18.4,19.3,19.6,23.7,22.8,24.1,26.2,26.0,26.9,27.9,28.0,28.2,28.1,28.9,29.2,29.3,29.7,29.1,29.1,29.6,29.7,29.6,29.3,29.7,29.7,29.4,28.9,28.8,29.1,28.9,28.3,28.9,28.6,28.4,28.3,28.4,27.3,27.2,27.8,27.3,26.2,26.1,26.8,26.3,24.1,25.7,26.5,25.1,24.3,25.5,26.5,24.9,26.1,25.9,26.4,26.2,24.3,24.2,23.9,24.5,23.7,25.2,24.3,22.3,22.2,20.3,22.9,21.4,24.2,24.3,25.6,26.1,26.5,26.7,26.0,27.3,27.9,28.0,27.4,27.6,27.3,27.0,26.6,26.7,25.7,25.4,26.2,25.3,24.3,24.7,24.8,23.3,22.7,23.4,23.2,21.0,22.6,21.8,18.7,20.8,21.9,18.3,16.5,18.0,20.9,18.4,18.4,20.3,19.6,18.5,20.9,22.3,23.0,24.2,25.4,26.4,27.0,25.8,24.7,26.3,25.9,24.7,24.9,25.7,25.4,25.5,25.6,25.6,25.3,25.2,24.3,24.5,24.7,24.1,23.7,24.4,23.4,23.3,23.7,23.0,22.3,22.8,21.9,20.9,21.7,22.9,23.1,24.8,24.8,26.7,25.7,24.7,26.8,26.5,25.6,26.3,26.9,26.6,27.0,26.5,26.2,25.2,23.6,23.1,22.1,19.8,17.8,19.5,16.2,16.5,15.6,14.3,17.2,19.2,22.7,22.6,23.6,24.2,25.9,25.5,26.7,27.1,27.9,28.0,28.3,28.7,28.6,29.0,28.8,28.9,29.5,28.9,28.9,28.2,28.3,27.8,27.5,27.1,25.8,25.5,23.7,22.6,23.2,22.1,19.0,17.2,14.3,14.0,17.6,18.2,16.3,19.3,21.3,23.6,23.7,25.7,26.5,25.7,27.5,27.8,27.3,27.6],[29.6,29.6,29.3,28.5,28.0,28.1,28.3,28.6,29.0,28.4,28.4,28.9,29.1,28.9,28.8,29.1,29.6,29.0,29.2,29.6,30.1,29.8,29.9,29.8,29.8,29.3,29.3,29.2,29.5,29.2,28.9,29.1,29.1,28.5,28.1,28.1,28.4,27.2,27.6,27.3,27.7,27.4,27.7,27.8,26.9,26.3,26.5,25.8,24.3,25.6,24.7,24.7,24.5,22.8,23.5,24.0,23.4,21.5,19.0,22.1,19.6,22.7,19.5,20.0,22.4,24.3,24.6,21.9,23.4,21.8,20.2,16.9,16.1,12.8,13.1,11.9,11.5,9.1,9.6,6.0,7.0,6.9,5.0,6.1,5.6,6.2,6.5,6.3,5.2,5.9,3.8,2.8,1.7,0.8,1.7,3.8,6.9,9.3,12.2,14.2,16.5,19.5,19.1,22.6,22.2,23.6,25.4,24.8,26.0,27.3,27.1,27.3,27.8,28.2,28.6,28.8,29.2,28.6,28.3,28.8,29.1,28.6,28.8,29.1,29.2,29.0,28.5,28.6,28.0,28.3,28.1,28.4,28.0,27.3,27.5,28.1,26.8,26.1,27.1,26.8,25.2,25.3,26.3,25.6,24.1,25.0,25.6,24.4,23.3,24.1,25.4,24.2,24.6,25.1,25.9,24.7,23.5,23.4,22.9,23.4,22.6,23.7,23.4,21.6,20.9,19.8,22.1,21.4,23.0,23.7,25.1,26.0,26.5,26.5,26.1,27.0,27.7,27.5,27.4,27.3,27.2,27.5,26.9,27.0,26.4,26.1,26.2,25.6,24.7,24.9,24.9,24.2,23.5,23.4,23.1,22.1,22.7,22.1,19.6,21.1,22.3,18.5,17.1,19.4,20.5,18.0,18.4,19.9,19.7,19.4,21.5,22.9,22.8,24.3,25.1,26.0,26.4,25.6,24.7,26.1,26.4,25.4,25.3,26.2,26.1,26.2,26.2,26.5,25.8,25.7,24.9,25.2,25.5,24.5,23.9,24.6,24.2,23.4,23.5,23.1,22.8,22.5,21.8,21.8,21.3,23.1,23.0,24.5,24.5,25.7,24.9,23.9,26.3,26.0,24.3,25.0,26.1,26.1,26.3,25.6,26.0,24.2,24.0,22.8,22.9,20.5,17.8,20.0,16.4,17.0,15.1,15.2,17.1,18.2,22.3,21.0,22.4,22.5,24.5,24.5,25.1,25.9,26.6,27.2,27.8,27.8,27.9,28.3,28.3,28.6,29.1,28.6,28.4,27.4,27.5,27.2,26.5,26.6,23.9,24.6,23.7,22.5,23.2,21.7,17.8,17.2,14.0,14.3,16.6,18.3,16.0,19.4,21.7,23.4,23.8,24.8,26.1,25.1,26.7,27.1,26.9,27.5],[29.9,29.7,29.5,29.2,29.1,29.0,28.8,29.5,29.6,28.8,28.8,29.5,29.6,28.9,28.8,29.9,29.6,29.0,29.0,29.5,30.2,29.8,30.1,30.1,30.0,29.4,29.5,29.6,29.7,29.2,29.2,29.4,29.7,28.8,29.2,29.5,29.5,28.8,28.8,29.2,28.5,28.5,28.9,28.7,28.0,27.7,27.6,27.1,25.7,26.4,25.7,25.6,25.2,24.0,24.3,24.9,24.0,22.7,21.5,23.5,22.1,24.4,22.2,22.1,24.4,25.7,25.6,23.2,24.3,22.5,20.7,17.8,15.7,11.7,12.9,11.3,12.2,9.4,9.7,7.1,8.7,7.7,6.8,8.8,7.5,9.5,9.6,9.2,6.9,7.4,6.0,4.4,3.2,1.9,0.8,2.6,5.6,8.2,10.2,12.5,15.5,19.1,19.0,22.3,22.3,24.2,25.7,25.7,26.6,27.5,28.1,28.2,28.8,29.0,29.1,29.3,29.5,29.3,29.4,29.4,29.8,29.6,29.6,29.8,29.8,29.5,29.6,29.2,29.5,29.0,29.0,29.3,28.8,28.6,28.5,28.8,27.6,27.4,27.8,27.6,26.2,26.6,26.9,26.4,25.3,26.2,26.2,25.4,24.7,25.8,26.6,24.8,25.6,26.1,26.5,25.3,24.2,24.3,23.6,24.6,24.3,25.2,24.8,22.3,21.4,19.7,23.5,22.6,24.6,24.4,25.8,26.4,26.9,26.7,26.8,27.5,28.1,27.8,27.9,27.6,27.8,27.8,27.1,27.1,26.4,26.1,26.6,25.9,25.3,25.3,25.5,24.3,24.2,23.8,23.2,23.0,23.2,22.4,20.7,22.1,21.5,19.9,18.6,19.0,21.3,18.7,19.8,21.7,20.8,21.3,22.5,23.7,23.7,24.9,25.7,26.6,27.0,26.2,25.3,26.6,26.7,25.5,25.8,26.3,26.4,26.4,26.3,26.3,26.3,26.0,25.4,25.6,25.5,24.9,24.9,25.3,25.0,24.3,24.4,24.4,23.5,23.6,22.7,23.0,23.1,24.3,24.1,25.4,24.9,26.5,25.6,25.3,26.8,26.6,25.5,26.2,26.8,27.0,27.0,26.4,26.5,25.3,24.7,24.1,22.8,21.6,20.4,21.9,19.4,20.2,17.5,17.8,19.8,20.7,23.5,22.5,24.1,23.8,26.1,26.6,26.6,27.4,28.4,27.8,28.5,29.0,28.6,28.8,28.7,28.6,29.3,29.0,29.0,28.1,28.6,27.1,27.4,26.9,25.3,25.3,24.8,23.2,24.0,23.0,19.4,18.9,15.7,15.2,16.9,18.7,18.2,20.9,22.7,24.6,24.9,25.5,26.3,26.6,27.4,27.7,27.5,27.9],[30.2,30.2,30.1,30.0,29.6,29.3,29.5,29.6,29.7,29.3,29.4,29.6,30.0,29.6,29.6,30.0,30.0,29.8,30.0,30.2,30.5,30.2,30.4,30.2,30.2,30.0,30.1,30.1,30.0,30.0,30.0,29.8,30.0,29.5,29.4,29.5,29.6,28.7,29.3,28.6,28.2,28.8,29.0,28.4,28.3,28.6,27.9,27.6,25.7,26.6,26.2,25.7,25.2,23.6,24.5,25.3,24.1,22.8,22.3,23.7,21.8,24.4,21.7,22.4,23.9,25.7,25.5,22.6,23.9,21.8,20.1,16.4,15.8,10.8,12.1,12.0,11.3,10.0,10.8,7.2,9.2,10.2,9.6,11.5,10.0,13.1,12.8,15.5,11.0,10.9,9.2,7.5,5.4,4.7,2.3,0.8,2.6,5.5,9.7,10.3,12.5,16.8,19.0,21.3,21.8,23.1,25.4,25.5,26.7,26.8,27.2,28.3,29.0,29.0,29.2,29.1,29.7,29.2,29.1,29.5,29.9,29.6,29.7,30.0,30.0,29.7,29.7,29.3,29.6,29.2,28.6,29.1,28.6,28.6,28.6,28.9,28.0,27.2,27.7,27.3,26.2,26.2,26.3,25.6,24.3,25.3,25.4,24.2,23.4,24.7,25.4,24.2,24.8,24.8,25.0,24.7,22.8,22.6,22.0,23.7,22.8,24.5,23.7,21.4,20.5,18.6,22.9,22.7,24.2,24.9,26.3,26.4,27.5,27.1,27.2,27.8,28.5,28.2,28.7,28.2,28.4,28.5,28.0,28.1,27.9,27.9,27.4,26.8,27.0,27.0,26.2,25.7,26.4,25.9,24.4,24.7,25.6,24.2,22.6,24.2,23.9,22.1,20.6,21.9,23.4,20.2,22.0,23.5,23.2,23.9,23.9,25.5,24.5,25.7,26.1,27.0,27.4,26.5,26.7,27.6,27.6,27.1,27.5,28.0,28.1,28.1,28.2,28.4,28.2,28.0,27.7,27.5,27.7,26.9,27.4,27.6,26.9,26.7,27.2,26.9,26.0,26.2,25.6,25.2,25.0,26.0,25.3,26.4,25.5,26.6,25.6,25.5,26.6,26.3,25.1,25.8,26.2,26.6,26.9,26.0,26.3,25.4,24.9,24.3,24.7,23.1,22.4,23.0,21.3,21.3,18.0,18.9,20.0,20.3,21.6,21.6,23.4,23.4,25.5,25.7,26.9,26.9,27.8,27.4,28.2,28.4,28.0,28.7,28.6,29.0,29.4,28.9,28.5,28.1,27.8,26.9,26.6,26.8,26.0,25.1,24.1,22.0,22.6,21.2,18.9,19.3,15.4,16.4,17.4,20.3,20.0,21.2,23.6,24.3,25.1,25.6,26.4,26.4,27.1,27.8,27.6,27.9],[30.0,30.0,29.6,29.5,29.2,29.1,29.3,29.2,29.3,28.7,29.2,29.1,29.6,29.2,29.2,29.6,29.6,29.3,29.5,29.8,30.3,29.8,30.0,30.0,29.7,29.5,29.6,29.6,29.2,29.3,29.2,29.3,28.9,28.9,28.9,28.8,28.8,27.9,28.3,27.5,27.7,28.5,28.4,27.4,27.9,27.8,27.4,27.6,24.8,25.2,25.4,24.2,23.0,20.9,21.6,24.3,22.5,21.7,22.2,21.8,20.8,22.5,19.5,17.9,20.2,22.6,22.7,18.8,19.8,18.0,15.1,13.3,12.4,8.9,9.7,10.7,10.9,11.0,13.5,10.5,14.3,15.1,16.1,20.3,20.0,21.8,23.7,23.2,19.0,17.8,14.6,12.3,10.7,8.8,6.1,2.6,0.8,3.1,6.0,8.0,10.5,14.9,14.4,17.4,18.6,19.3,21.7,21.3,23.4,23.7,24.9,26.4,26.6,27.3,27.5,28.0,28.3,27.4,28.3,28.2,28.9,28.5,28.6,29.0,29.3,28.4,28.6,28.1,27.9,27.6,27.2,27.6,27.3,26.4,26.7,26.7,25.2,23.9,25.6,24.8,21.2,23.0,24.0,22.4,20.8,22.2,22.4,20.6,19.7,21.7,22.2,20.4,21.2,21.4,22.2,20.6,18.8,18.6,18.3,20.3,21.3,22.5,21.7,18.9,18.5,17.7,21.8,22.5,23.6,24.6,25.8,25.8,26.6,26.4,26.1,26.8,27.5,26.9,27.5,26.8,27.6,27.7,27.2,27.1,27.0,27.2,26.9,25.9,26.7,26.5,25.7,25.2,25.8,25.6,24.4,24.7,25.1,24.3,23.3,24.7,24.5,21.7,21.4,22.2,23.7,21.2,22.6,24.5,24.0,24.3,24.2,24.8,24.0,25.2,25.6,26.5,26.5,25.7,25.9,27.1,26.7,26.4,27.2,27.4,27.7,27.3,27.8,28.1,27.9,27.9,27.3,27.2,26.6,26.3,27.0,27.0,26.1,26.0,26.5,26.5,25.7,25.5,25.1,24.9,25.2,25.5,25.0,25.7,23.6,25.3,23.0,23.4,25.7,24.9,23.7,24.1,24.3,25.1,25.4,24.8,25.2,24.1,23.6,22.8,23.8,23.5,23.0,24.1,22.3,22.0,18.3,19.2,19.9,19.2,19.1,17.1,20.7,19.7,22.0,21.9,23.0,22.6,25.9,24.0,26.3,27.2,26.1,27.3,26.5,27.4,28.2,27.1,27.4,25.9,26.1,23.6,24.1,22.5,21.5,20.9,19.0,16.9,17.9,18.9,16.3,16.4,15.0,15.4,16.6,20.3,19.8,21.6,23.9,23.2,24.7,24.6,25.2,25.5,26.4,26.4,26.0,26.5],[28.9,28.5,28.1,27.8,28.0,27.4,27.1,27.1,27.8,27.3,27.2,27.3,27.5,27.4,27.1,27.6,27.5,27.1,27.6,27.4,28.1,27.6,28.1,28.0,27.8,27.5,27.4,27.5,27.6,26.8,27.2,26.8,25.8,26.6,26.5,25.8,26.0,25.3,26.2,24.6,25.1,25.5,25.5,24.2,25.2,25.0,24.4,24.6,21.1,22.2,22.6,21.6,20.7,18.1,19.7,21.5,20.3,19.3,19.1,20.6,18.3,20.3,17.8,16.9,18.2,19.3,18.8,16.0,15.8,13.5,14.1,9.3,10.7,7.2,8.8,9.6,10.0,10.5,12.4,10.8,13.3,15.5,16.7,20.0,20.1,21.0,23.1,22.8,20.3,19.7,16.8,14.1,11.0,9.4,8.0,4.2,2.0,0.8,2.3,4.0,6.2,8.8,10.9,12.6,15.1,15.4,17.6,18.0,18.2,20.0,20.8,22.5,22.4,24.0,24.2,24.0,24.5,24.1,24.8,24.2,25.3,25.4,25.7,25.7,26.8,25.7,26.6,25.4,24.8,24.2,23.6,23.5,23.5,22.4,22.8,22.6,21.3,21.1,21.6,20.9,19.2,20.5,20.5,19.0,18.3,19.0,19.2,16.4,17.3,18.8,18.4,15.3,16.2,16.0,16.7,15.3,13.3,14.1,12.6,16.1,17.7,18.5,15.6,14.8,13.2,13.8,16.7,16.5,17.4,20.3,21.2,21.7,22.5,22.2,22.5,23.7,24.1,23.1,24.2,23.7,24.5,24.6,24.3,23.7,24.2,23.6,23.1,23.2,23.5,22.7,22.2,21.8,22.6,21.7,20.3,21.1,21.7,19.1,18.8,20.9,20.2,17.7,17.9,18.8,20.4,18.1,18.2,20.9,20.7,20.8,20.8,22.2,21.3,22.6,22.4,23.1,23.3,22.6,23.4,24.0,23.9,23.9,24.3,24.7,25.2,24.6,25.0,25.2,24.9,25.3,24.4,24.4,24.1,23.8,24.0,24.0,23.3,23.2,23.4,23.3,22.5,22.9,22.2,21.8,21.6,23.0,22.1,22.9,20.7,21.6,19.9,20.9,22.2,21.0,20.0,19.6,20.4,20.8,21.7,20.6,21.7,20.7,21.5,20.5,20.9,19.9,19.3,20.9,18.4,18.5,15.6,15.1,15.2,15.6,17.1,16.4,19.0,17.5,18.8,20.6,20.9,20.8,22.5,20.2,21.8,23.0,21.6,22.6,21.7,22.3,23.7,23.1,23.2,21.3,22.4,19.8,21.1,19.8,19.2,17.4,18.0,14.8,14.3,16.7,13.3,14.2,13.1,14.4,12.9,15.3,16.0,17.3,18.9,19.6,21.2,20.0,21.3,21.5,22.6,22.6,22.1,23.3],[27.7,27.1,26.7,26.1,25.5,24.9,25.4,25.8,26.0,25.0,25.6,26.0,26.1,26.2,26.4,26.7,26.2,26.7,27.1,26.6,27.1,27.0,27.5,27.2,26.8,26.0,26.1,26.0,26.3,24.7,25.3,25.6,23.6,23.2,23.8,22.9,23.4,22.6,22.4,21.2,22.2,22.4,21.8,20.5,20.9,20.8,19.3,19.4,16.6,16.8,17.8,17.3,15.6,13.8,14.3,17.1,15.9,14.1,13.1,14.6,11.2,14.0,11.2,9.4,13.1,14.7,14.8,10.7,12.1,9.5,8.3,6.8,6.2,5.5,6.1,9.3,9.2,11.1,12.6,11.7,15.5,16.0,17.0,19.7,18.9,20.8,22.3,22.2,19.8,19.9,17.9,16.8,14.5,10.3,9.0,7.2,3.7,1.7,0.8,1.8,3.2,5.4,7.6,9.5,10.5,11.5,14.2,13.7,15.3,16.0,17.4,18.0,18.1,18.6,19.8,19.4,20.8,19.4,19.7,20.2,20.8,21.2,21.9,22.1,22.8,22.6,23.0,21.9,20.8,20.0,19.3,19.1,18.4,17.8,18.4,18.3,16.6,16.4,17.0,16.5,14.5,15.7,15.5,13.8,13.1,15.0,14.1,11.7,13.2,15.0,14.9,12.6,12.2,14.2,13.8,11.4,11.3,9.9,11.3,13.2,13.9,15.2,14.5,12.3,11.7,11.7,15.1,16.0,16.7,18.0,18.9,18.8,19.8,19.7,19.8,20.4,21.0,20.2,20.8,20.2,21.0,21.0,21.0,20.4,21.2,20.5,20.0,20.1,20.6,19.7,19.1,18.7,19.6,18.6,17.6,18.2,18.7,17.4,16.6,18.1,18.2,16.3,16.1,17.3,17.6,16.3,16.2,18.0,17.5,17.6,17.2,18.9,17.6,18.8,18.5,19.1,19.4,19.6,19.8,20.3,20.9,20.8,20.9,21.4,22.1,21.5,21.8,22.3,22.1,22.1,21.6,21.2,21.0,20.6,21.4,21.1,20.2,20.1,21.2,20.6,19.3,19.2,18.5,18.8,18.1,19.3,17.6,18.8,16.9,17.4,15.9,17.7,18.2,17.5,16.7,17.2,17.2,18.5,18.4,17.5,18.3,17.5,18.1,17.4,17.9,16.8,16.1,16.8,15.1,13.5,12.4,12.4,12.4,11.5,11.2,9.5,12.6,11.1,14.5,15.2,15.6,16.2,17.8,17.6,18.2,18.3,18.6,19.0,18.6,18.8,20.0,18.9,19.4,17.9,18.2,16.9,16.8,15.8,14.3,12.8,11.6,9.3,10.8,12.3,8.5,10.8,9.2,11.4,11.1,14.1,13.7,15.1,17.2,16.8,18.1,17.6,18.4,18.6,19.2,19.7,19.7,20.3],[26.9,26.3,26.1,25.3,24.5,24.0,24.3,25.0,24.8,24.4,24.9,25.0,25.5,25.8,25.4,25.6,25.2,25.8,26.4,25.9,26.0,25.5,26.0,25.7,25.3,24.6,25.0,24.4,24.7,23.1,23.8,23.0,21.8,22.1,21.9,20.8,21.7,21.2,20.7,19.9,20.8,20.0,20.1,18.9,19.2,18.9,17.6,17.3,14.0,14.3,15.0,14.4,13.0,11.5,12.1,14.7,13.8,11.5,11.4,11.7,10.3,11.6,9.6,9.1,11.0,11.7,12.9,9.7,9.5,6.8,7.4,5.2,5.1,5.5,5.6,8.4,7.5,10.2,12.0,11.7,15.1,15.8,16.5,19.2,18.4,20.7,22.2,22.5,19.6,19.6,17.9,16.6,14.7,11.0,9.4,7.8,5.6,3.4,1.6,0.8,1.5,3.1,4.3,7.4,7.8,9.7,12.2,11.6,12.3,13.8,14.4,15.7,16.2,16.5,16.2,16.3,17.9,16.6,16.3,17.1,18.2,18.3,18.2,19.0,20.1,18.5,20.0,18.4,17.5,17.1,15.9,16.4,15.9,15.3,15.6,15.8,14.7,14.4,14.7,14.2,12.5,13.4,13.3,12.0,11.2,13.0,11.8,9.3,10.6,12.7,11.9,9.9,10.1,10.8,11.3,9.9,8.6,8.2,8.4,10.3,11.6,12.4,10.9,9.9,9.5,9.5,12.1,12.9,13.3,15.0,15.0,16.0,16.5,16.5,17.4,17.4,17.9,17.4,18.4,17.6,18.5,18.2,18.3,17.4,18.4,17.7,17.2,17.7,17.9,16.3,16.4,17.2,17.0,15.4,14.9,15.5,15.8,14.3,14.1,14.8,14.7,12.8,13.4,14.0,14.3,14.0,13.9,14.7,14.5,14.6,14.3,16.9,15.2,17.0,15.8,16.1,16.6,16.3,17.0,17.7,17.8,17.9,18.0,18.7,19.3,18.9,19.3,19.5,19.5,19.6,18.8,18.4,18.4,17.8,18.5,18.6,18.1,17.3,18.4,17.7,16.9,16.3,16.0,16.8,15.4,17.4,15.3,16.2,14.6,14.6,12.9,15.0,15.4,14.1,13.2,13.8,14.0,14.7,15.5,14.4,15.6,14.4,15.4,14.1,15.5,13.8,13.8,13.5,13.1,11.8,10.3,10.9,9.9,9.5,8.9,8.9,9.9,9.7,11.9,12.0,13.5,13.0,14.8,14.1,14.6,15.5,15.9,15.6,15.9,16.4,17.2,16.4,16.3,15.7,15.4,14.4,14.4,12.9,11.6,10.4,9.3,7.8,8.6,9.9,7.1,9.0,8.2,9.6,9.4,12.0,12.1,12.3,14.6,14.0,15.0,14.4,14.8,14.8,16.0,16.3,16.8,18.2],[26.1,25.4,25.3,24.7,23.5,23.4,23.6,24.6,24.5,23.1,24.3,24.5,24.8,24.4,24.8,25.1,24.2,25.1,26.0,25.6,25.4,25.0,25.5,25.4,24.2,23.7,23.8,23.7,23.5,22.0,23.4,21.9,20.7,20.7,21.1,19.0,20.5,19.9,19.7,19.1,19.3,19.3,18.7,17.9,18.4,16.8,16.4,15.8,13.0,13.4,14.1,13.3,12.3,11.7,11.2,13.7,13.3,11.8,11.5,11.3,9.2,10.3,8.5,6.9,8.5,9.4,10.2,7.5,7.7,6.0,5.5,4.2,3.9,5.2,5.3,8.7,7.8,10.6,12.7,13.2,16.0,17.3,17.3,19.2,19.1,20.9,21.9,22.2,19.8,20.2,18.8,17.8,16.5,13.4,11.8,9.0,6.6,4.9,3.1,1.4,0.8,1.3,2.9,5.1,6.3,8.1,10.4,9.9,10.9,12.3,12.9,14.5,15.0,14.5,15.1,15.2,16.7,15.4,14.7,16.1,17.4,17.7,17.2,17.8,18.8,18.1,18.6,17.4,17.0,16.3,14.9,15.2,13.6,13.6,14.0,14.3,13.0,12.7,13.2,12.7,11.1,11.9,12.3,10.3,10.3,11.2,10.4,9.4,10.6,11.9,10.9,9.7,9.9,9.7,9.8,9.1,7.7,8.0,7.9,9.7,10.5,11.2,10.0,9.4,8.5,9.1,10.8,12.7,13.0,14.8,14.4,15.1,15.6,15.7,15.8,16.1,16.7,16.3,16.6,16.1,17.1,17.1,17.2,16.6,17.4,16.7,16.2,15.8,16.7,15.7,15.5,15.0,15.8,14.7,14.7,15.5,15.8,14.6,13.6,15.8,15.0,13.6,13.7,14.5,14.9,14.2,14.1,15.6,15.1,15.1,14.5,16.0,14.7,15.3,14.6,14.8,15.3,15.0,15.6,16.6,16.5,16.3,17.3,17.6,18.3,18.1,18.6,19.0,18.9,18.7,18.4,17.7,17.1,16.9,18.2,17.8,16.8,16.6,18.4,17.6,16.3,16.4,15.5,15.7,14.9,16.0,14.4,14.8,13.7,13.8,12.5,14.3,14.2,13.5,13.0,12.9,13.0,13.8,14.4,13.7,14.2,13.7,14.5,13.7,15.2,13.8,14.3,14.2,13.3,11.7,10.4,11.3,10.0,9.5,9.0,6.8,8.6,8.3,10.3,10.8,12.0,11.6,12.8,13.3,14.0,14.2,14.9,14.9,15.0,15.1,16.2,15.0,15.2,14.3,13.3,12.7,13.0,10.9,9.9,9.6,8.2,6.9,8.0,9.3,6.3,8.2,7.3,10.8,9.4,12.8,11.5,11.4,14.4,13.2,14.8,13.8,14.4,15.0,15.2,15.7,15.8,16.8],[26.2,25.5,25.0,24.6,23.7,23.2,23.6,23.9,24.3,23.4,24.5,24.1,24.8,25.3,25.4,25.1,25.0,26.0,26.6,25.7,26.2,25.5,25.9,25.8,25.2,24.4,24.5,24.0,23.8,22.7,22.6,21.0,20.6,20.3,20.5,19.7,20.5,20.0,19.8,18.5,19.7,19.1,18.6,18.2,18.3,17.1,16.7,15.8,13.1,13.0,14.0,12.7,11.8,11.1,10.6,12.5,11.8,10.4,10.1,10.1,8.3,9.1,7.1,6.3,7.0,8.2,8.5,5.9,5.9,4.7,4.1,3.3,3.8,5.2,6.5,7.7,8.0,10.8,13.0,13.6,16.6,17.1,18.5,20.6,20.2,22.2,22.6,22.5,20.6,20.9,19.9,18.4,17.5,14.7,13.5,10.6,8.3,6.2,4.9,2.8,1.4,0.8,1.4,3.3,5.1,5.9,7.1,7.4,9.4,10.3,10.9,12.0,12.5,12.7,13.2,13.3,15.1,13.6,13.4,14.8,15.3,16.4,16.3,17.1,18.4,17.8,18.3,16.9,15.9,15.4,13.8,13.9,12.1,12.5,12.8,12.5,11.1,11.3,11.6,10.8,9.5,10.7,10.3,8.5,8.1,10.1,9.1,7.5,8.6,10.1,9.7,8.2,7.7,8.8,9.0,7.4,6.2,6.3,6.4,8.9,10.1,11.0,9.3,8.5,8.1,8.7,11.2,11.7,11.4,13.8,12.7,14.0,14.6,14.8,15.0,14.9,15.6,15.3,16.0,15.9,16.9,16.2,16.1,15.4,16.4,15.8,14.9,15.0,16.0,14.8,14.5,14.7,15.4,14.0,14.4,15.3,14.6,13.5,13.8,14.3,13.9,12.6,12.8,13.6,13.7,13.1,13.3,14.3,14.4,13.7,13.3,14.9,14.1,14.0,13.7,14.1,14.7,14.2,15.2,16.2,15.5,15.8,16.6,17.0,18.1,17.6,18.1,19.0,18.3,18.6,17.7,17.2,16.6,16.3,17.5,17.2,16.4,16.1,17.2,16.8,15.7,15.8,15.2,15.6,14.3,15.4,13.6,14.2,12.8,12.7,11.5,13.5,12.9,12.2,11.6,11.9,12.4,12.6,13.5,12.0,12.9,12.7,13.4,12.0,15.4,12.3,13.6,12.5,11.8,10.4,9.9,10.5,9.2,7.9,7.9,6.9,7.8,6.7,8.2,9.4,10.1,9.7,11.1,10.5,11.6,12.0,11.8,12.5,12.9,13.8,14.1,12.8,12.6,11.7,11.7,10.9,10.3,9.1,8.4,7.1,6.8,5.8,6.7,8.2,5.6,8.2,7.1,9.8,9.1,11.6,11.2,11.5,13.4,12.9,13.8,12.2,13.5,13.1,13.7,14.8,15.2,16.5],[25.4,24.6,24.0,24.0,22.6,22.9,22.4,23.9,23.5,22.2,23.2,23.4,24.2,24.4,24.2,25.2,25.1,24.9,25.0,25.6,25.2,25.2,24.9,24.7,24.2,23.5,23.5,23.0,23.5,21.9,22.0,20.5,20.1,19.5,19.6,18.1,19.3,18.9,18.6,18.0,18.4,18.0,17.1,16.7,17.7,15.7,15.3,14.5,11.6,11.5,12.3,10.9,10.2,9.1,9.2,10.8,10.6,9.1,9.2,9.0,7.5,8.4,7.3,5.3,6.2,6.1,6.5,5.3,4.8,3.5,4.1,3.5,4.3,5.8,6.5,8.4,8.7,11.8,13.9,14.3,16.7,17.6,18.1,20.4,20.6,22.0,21.9,22.1,20.1,20.5,19.9,18.7,17.3,15.7,14.1,12.1,9.9,7.5,5.7,4.3,2.9,1.7,0.8,1.6,2.9,3.7,5.0,5.2,6.0,7.2,8.7,9.8,10.1,10.8,11.1,11.7,12.5,11.6,11.7,12.9,13.2,14.4,14.8,15.2,15.8,15.6,15.6,14.9,13.8,13.2,12.0,11.6,10.6,10.2,11.0,10.7,9.0,9.0,10.3,8.9,6.4,8.5,9.0,6.2,6.8,8.6,7.9,6.3,7.7,8.6,8.4,6.9,6.4,7.9,7.3,6.0,5.4,5.3,5.8,7.2,7.9,9.1,8.1,7.3,7.2,7.6,9.3,10.2,10.1,11.3,11.3,12.2,12.8,13.0,13.6,13.2,13.9,13.3,14.2,13.8,14.7,14.1,14.1,13.9,14.6,14.0,13.5,13.2,14.2,13.2,12.7,13.0,13.6,12.3,11.8,12.9,12.5,11.2,11.4,12.6,11.9,10.9,11.2,12.2,12.5,11.8,11.3,12.3,12.0,11.7,11.3,13.1,11.6,12.8,11.9,12.4,13.3,13.1,13.3,14.2,14.1,14.1,14.5,15.0,15.8,15.3,15.6,16.5,15.9,16.5,15.5,14.9,14.8,14.1,15.1,15.1,14.8,14.1,15.4,15.0,14.0,13.9,13.0,13.7,12.5,13.8,11.7,12.6,11.2,11.6,9.9,11.7,11.8,10.9,10.0,10.3,10.7,11.6,12.1,10.8,11.8,10.6,11.6,10.2,12.0,10.1,11.0,10.6,10.7,9.4,9.8,9.2,7.8,7.6,7.3,5.3,6.9,5.4,5.8,8.2,7.4,7.4,9.3,8.5,9.9,9.9,9.9,10.4,10.7,11.4,11.7,10.8,10.4,9.7,9.7,8.7,7.8,6.4,5.3,5.0,5.5,4.2,5.5,7.3,5.3,7.7,7.4,9.0,8.6,10.7,9.8,9.4,11.1,10.2,11.9,10.5,11.7,12.0,12.6,13.1,13.2,14.2],[24.2,23.2,23.0,22.7,20.8,22.0,20.5,23.2,22.7,20.6,20.7,22.4,22.6,22.3,22.4,23.9,23.1,23.5,24.1,25.0,24.0,24.2,24.2,23.9,23.5,22.6,22.2,22.2,22.3,21.4,21.5,19.9,18.8,18.5,18.7,18.0,17.9,17.3,17.0,15.3,16.5,15.6,15.1,14.0,14.9,13.5,12.2,12.3,9.2,8.4,9.5,8.3,7.0,6.0,5.5,7.5,7.3,6.3,6.2,5.6,5.1,4.6,4.9,3.8,4.2,4.2,4.2,3.7,3.5,2.9,3.1,4.0,4.4,5.1,5.5,7.5,7.7,9.9,12.0,12.6,15.4,16.3,17.0,19.0,18.3,20.6,20.7,21.5,18.6,18.7,18.3,16.9,15.6,14.0,12.1,10.9,9.0,7.5,5.9,4.7,3.8,2.5,1.1,0.8,1.1,1.9,2.7,3.4,3.6,4.7,5.0,5.9,6.3,6.9,7.7,8.2,9.1,9.1,9.8,9.9,9.9,11.4,11.9,12.0,12.3,12.7,12.3,11.6,10.8,9.7,8.6,7.7,6.6,6.6,7.2,7.2,5.4,5.6,6.4,5.9,3.6,5.5,6.0,4.4,4.1,6.0,5.5,4.0,4.7,6.3,6.3,5.2,4.6,5.6,5.4,4.3,4.4,4.0,4.6,5.3,5.7,6.8,6.2,5.5,6.1,6.3,6.9,7.9,8.0,8.8,8.9,9.7,10.2,10.3,10.7,10.5,11.4,10.8,11.3,10.6,11.8,11.8,11.3,11.2,11.5,11.4,10.8,10.6,11.1,10.5,10.0,10.4,10.7,9.6,9.3,10.1,10.0,8.6,8.4,9.7,9.6,8.5,8.5,9.3,9.6,8.7,8.4,9.2,8.9,8.6,8.1,9.3,7.9,9.4,8.6,8.8,9.7,9.8,10.0,10.8,10.9,10.8,11.3,11.7,12.5,12.6,13.1,13.8,13.2,13.5,12.6,11.9,11.6,11.2,11.7,12.2,11.4,11.1,11.8,11.9,10.9,10.6,9.9,10.1,8.7,9.9,8.3,8.8,7.5,8.0,6.8,8.4,8.5,8.2,7.4,7.7,7.7,9.0,9.0,8.4,8.9,8.3,9.0,7.2,8.9,7.1,8.2,7.7,7.7,6.5,6.9,6.8,5.9,5.0,4.1,3.8,4.1,3.3,3.5,4.8,4.5,4.3,5.4,4.7,5.8,6.5,5.8,6.9,6.9,8.1,8.0,7.1,6.7,5.5,5.5,4.4,4.3,3.3,3.5,2.8,3.0,2.6,3.4,4.9,4.3,5.6,5.8,7.0,6.8,8.0,7.2,6.9,8.6,7.7,9.0,8.1,9.0,9.2,9.7,10.4,10.4,11.6],[24.5,22.8,22.6,22.5,20.3,21.4,19.6,22.2,21.4,18.6,20.0,21.0,21.6,21.0,21.0,23.6,22.9,22.8,23.6,24.8,22.9,24.1,23.5,23.4,22.9,22.7,22.0,21.7,21.4,20.7,21.0,18.9,18.1,18.2,18.2,16.8,17.1,17.4,16.1,14.4,15.8,15.2,14.1,12.7,13.5,12.1,10.6,9.9,7.7,6.9,7.4,6.4,5.2,4.2,4.0,5.5,5.1,4.3,4.4,4.1,4.0,3.9,4.0,3.1,3.6,3.6,3.7,3.0,2.9,3.1,3.3,4.1,4.4,5.2,5.4,7.1,7.8,10.1,12.5,13.3,15.1,15.9,16.7,18.9,18.2,20.3,20.0,20.7,18.3,18.1,17.8,16.9,15.7,14.6,12.6,11.6,9.7,8.4,6.8,5.2,4.3,3.3,1.8,1.1,0.8,1.1,1.6,2.1,2.4,2.9,3.3,4.1,5.0,5.5,6.1,6.6,7.4,7.2,7.6,8.1,8.0,9.5,9.9,10.3,10.2,11.3,10.4,10.8,8.9,7.9,7.0,6.1,5.0,4.5,5.1,4.5,3.6,3.8,4.6,3.5,3.0,4.0,3.9,2.9,3.2,4.1,3.7,3.0,3.4,4.1,4.4,3.8,3.7,4.8,4.5,3.3,3.8,3.4,3.9,4.4,4.3,5.0,5.0,4.3,5.0,5.1,5.3,5.9,5.9,6.7,6.7,7.2,7.6,7.7,7.7,7.8,8.4,8.7,9.3,8.4,9.4,8.9,8.4,8.1,8.5,8.3,7.8,7.6,8.1,7.6,7.2,7.1,7.6,7.1,6.7,7.0,7.3,6.6,6.2,7.2,7.1,6.7,6.5,7.1,7.5,6.7,6.3,7.1,6.6,6.4,5.9,6.3,5.7,6.6,6.5,6.9,7.5,7.2,7.6,8.4,8.0,7.9,8.5,8.7,9.3,9.2,10.2,10.6,9.9,10.3,9.5,9.0,8.5,8.3,8.5,8.8,7.8,8.0,8.6,8.7,8.0,8.1,7.9,7.2,6.5,7.0,6.2,6.8,5.6,6.0,5.2,5.9,6.3,6.2,5.5,6.2,6.3,7.1,7.2,6.4,6.6,6.1,6.4,5.4,6.0,5.5,6.1,5.5,5.6,4.7,5.3,4.9,4.3,3.7,3.1,2.9,3.2,2.7,2.8,3.8,3.5,3.5,4.2,3.8,5.0,4.9,4.7,5.7,5.6,6.5,6.2,5.6,5.3,4.1,3.8,3.2,2.6,2.8,2.5,2.0,2.2,2.3,2.7,3.6,3.5,4.3,4.2,5.2,5.3,6.1,5.4,5.1,5.9,5.5,6.2,6.1,6.8,6.7,7.4,8.3,8.5,10.2],[23.7,22.5,22.0,22.5,20.3,21.2,18.7,21.7,20.9,18.1,19.0,20.4,20.4,20.6,21.1,22.0,21.7,22.5,23.5,25.3,22.3,23.8,22.7,22.7,22.5,22.1,21.2,20.7,21.4,20.6,20.1,18.7,17.4,17.8,17.6,16.1,16.9,16.5,15.6,14.7,15.1,13.6,14.0,13.0,13.4,12.0,10.9,9.8,7.7,6.9,7.5,6.4,5.1,4.1,4.1,5.4,5.2,4.3,4.3,4.0,3.8,3.7,4.0,3.4,3.9,3.7,3.6,3.6,3.2,3.6,3.6,4.3,4.3,5.4,5.5,7.0,7.5,9.7,12.2,12.7,14.9,15.7,16.6,18.0,18.1,20.1,19.8,20.6,17.9,18.1,17.9,16.3,15.2,14.2,12.3,11.9,9.6,8.3,6.8,5.6,4.6,3.8,2.1,1.6,1.0,0.8,0.9,1.5,1.7,2.5,2.8,3.3,3.6,4.6,5.2,5.5,5.8,6.4,6.7,6.7,6.7,8.0,8.3,8.7,8.7,9.0,9.2,9.3,7.8,7.1,5.6,5.2,3.8,3.8,4.3,4.2,2.8,3.4,4.3,3.2,2.6,3.5,4.0,2.8,2.9,3.9,4.0,2.9,3.5,4.3,4.6,3.6,3.5,4.5,4.0,3.0,3.6,2.8,3.8,4.3,4.3,4.9,4.7,4.5,4.9,5.2,5.3,5.9,5.9,6.7,6.6,7.6,7.8,7.7,8.2,8.2,8.3,8.4,9.2,8.7,9.6,8.9,8.9,8.4,8.7,8.6,8.3,8.2,8.5,8.0,7.4,7.2,7.8,7.1,6.9,7.1,7.1,6.6,6.5,7.1,6.9,6.7,6.7,7.2,7.4,6.7,6.4,7.0,6.9,6.4,6.3,6.8,5.8,6.9,6.9,7.1,7.7,7.7,7.9,8.5,8.4,8.6,9.1,9.3,9.8,9.6,10.5,11.0,10.3,10.9,10.0,9.4,9.0,9.1,9.2,9.3,8.4,8.6,9.0,9.1,8.4,8.1,7.9,7.1,6.6,7.1,6.4,7.0,5.7,6.1,5.2,6.1,6.4,6.0,5.6,5.8,5.8,6.8,6.9,6.5,6.9,6.4,6.8,5.3,6.5,5.3,6.2,5.7,5.8,4.9,5.4,5.1,4.2,3.8,3.2,2.8,2.9,2.6,2.4,2.9,3.1,2.9,3.1,3.0,3.9,3.8,3.4,4.8,4.3,5.5,5.2,4.3,4.2,3.0,3.3,2.6,2.5,1.8,2.0,1.5,2.0,2.1,2.8,3.6,3.4,4.2,4.3,5.1,5.3,5.9,5.6,5.2,6.3,5.7,6.6,6.2,7.1,7.1,7.6,8.0,8.2,9.5],[23.0,21.7,21.3,21.0,20.2,20.6,19.3,22.0,20.2,18.1,19.8,20.9,20.7,20.8,21.7,23.2,23.1,22.5,23.4,24.9,22.5,24.0,22.8,23.0,22.4,21.6,20.8,21.0,20.8,20.5,19.4,18.0,17.3,17.4,16.2,15.0,16.6,16.7,15.8,13.9,13.8,13.0,12.7,11.3,11.7,10.6,9.2,8.4,6.7,5.7,6.1,4.9,3.8,3.1,3.0,3.8,4.0,3.5,3.5,2.8,3.0,2.9,3.3,2.9,3.3,3.3,3.6,3.3,3.3,3.4,3.5,4.2,4.2,5.1,5.4,6.7,7.7,9.5,11.5,12.0,14.0,14.2,15.7,17.5,16.7,19.4,19.3,20.0,17.3,17.3,16.8,15.3,14.7,13.9,12.1,11.8,9.5,8.6,7.0,5.8,4.7,4.0,2.7,2.2,1.4,1.0,0.8,0.9,1.2,1.6,2.0,2.5,2.9,3.3,4.0,4.4,4.5,4.5,4.9,5.3,5.3,6.2,6.6,7.3,7.5,7.4,7.6,6.8,5.8,5.3,4.0,3.4,2.8,2.7,2.8,2.7,2.1,2.2,2.6,2.1,1.8,2.3,2.5,1.9,2.1,2.8,2.8,2.3,2.7,3.3,3.3,3.0,2.9,3.6,3.4,2.7,3.2,2.9,3.3,3.4,3.5,4.1,3.9,3.8,4.1,4.3,4.4,5.0,4.9,5.7,5.7,6.1,6.6,6.5,6.2,6.4,7.0,6.8,7.3,6.8,7.5,7.5,7.0,7.0,7.1,7.3,6.8,6.5,6.8,6.7,6.1,6.0,6.4,6.1,5.7,5.7,6.3,5.6,5.3,6.0,6.1,5.6,5.6,6.0,6.0,5.5,5.2,5.7,5.4,4.9,4.7,5.3,4.5,5.3,5.1,5.0,5.6,5.8,5.9,6.3,6.6,6.4,6.6,7.3,7.9,7.8,8.6,9.2,8.5,8.7,7.8,7.1,7.2,6.7,7.1,7.5,6.8,6.5,7.2,7.2,6.7,6.7,6.1,5.9,5.1,5.6,4.7,5.1,4.3,4.3,3.8,4.6,4.8,4.5,4.5,4.6,4.6,5.2,5.0,5.0,5.2,4.8,5.1,4.5,5.0,4.3,4.7,4.2,4.3,3.7,4.1,4.1,3.5,3.1,2.6,2.4,2.2,2.0,1.9,2.2,1.9,2.0,2.3,2.4,3.2,3.1,3.0,3.8,3.6,4.3,4.3,3.6,3.3,2.7,2.5,2.0,1.7,1.4,1.3,1.2,1.7,2.0,2.4,3.0,2.9,3.6,3.6,4.2,4.4,4.9,4.3,4.2,5.2,4.6,5.3,5.0,5.5,5.6,5.8,6.7,6.9,8.1],[23.1,22.3,21.1,21.3,19.6,19.9,18.7,21.2,19.8,17.7,19.0,20.3,20.1,20.3,20.8,22.4,21.7,22.4,22.9,24.1,23.2,23.9,22.9,22.7,22.3,22.2,21.5,20.5,19.9,20.2,19.4,17.3,16.7,17.3,16.0,14.2,15.1,15.5,14.8,12.9,13.1,13.2,12.2,10.6,11.2,10.5,8.9,8.9,6.1,5.7,6.2,5.2,3.8,3.1,3.0,3.7,3.8,3.5,3.6,3.1,3.2,3.1,3.6,3.2,3.6,3.4,3.7,3.4,3.8,3.7,3.9,4.6,4.6,5.6,5.7,7.1,8.2,9.7,12.4,13.0,14.5,14.9,16.3,17.7,18.1,19.7,20.0,20.6,18.1,17.8,16.9,15.9,15.0,14.2,13.0,12.6,10.3,9.0,7.2,6.2,5.0,4.5,3.2,2.8,2.0,1.5,0.9,0.8,0.9,1.5,1.6,2.2,2.3,3.0,3.8,4.5,4.9,4.6,5.3,5.7,6.0,6.7,7.1,8.1,8.2,8.0,8.1,7.4,6.0,5.3,4.0,3.5,2.8,2.5,2.9,2.6,2.0,2.3,2.6,2.1,1.6,2.5,2.7,1.9,2.0,2.9,2.9,2.4,2.8,3.1,3.2,3.0,3.0,3.6,3.4,3.0,3.4,3.0,3.4,3.4,3.4,3.9,3.9,3.8,4.3,4.4,4.3,5.1,4.9,5.6,5.7,6.0,6.6,6.4,6.2,6.5,7.1,7.1,7.7,7.1,7.8,7.5,7.0,6.9,7.1,7.3,6.8,6.4,6.8,6.6,6.1,6.0,6.4,6.1,5.6,5.8,6.2,5.7,5.3,6.0,6.1,5.7,5.5,6.0,6.2,5.6,5.1,5.7,5.2,4.9,4.6,5.2,4.3,5.3,5.0,5.1,5.5,5.7,6.0,6.4,6.5,6.3,6.7,7.5,7.8,7.9,8.7,9.3,8.5,8.7,7.9,7.2,7.3,6.7,7.0,7.5,6.7,6.4,7.1,7.2,6.6,6.6,6.1,5.6,5.1,5.4,4.6,5.1,3.9,4.2,3.6,4.4,4.6,4.5,4.2,4.6,4.5,5.3,5.1,4.9,5.1,4.7,5.1,4.4,4.9,4.3,4.7,4.2,4.3,3.8,4.2,4.1,3.5,3.2,2.9,2.6,2.4,2.4,2.0,2.3,1.8,1.9,2.0,2.1,2.8,2.9,2.6,3.2,3.2,4.2,4.2,2.9,2.8,2.1,2.0,1.7,1.5,1.4,1.3,1.4,1.8,2.2,2.6,3.0,3.1,3.7,3.7,4.4,4.6,5.1,4.4,4.3,4.8,4.5,5.0,4.9,5.6,5.5,6.0,7.0,7.2,8.3],[23.9,22.8,22.2,21.9,20.2,20.2,19.5,21.5,19.9,17.6,19.4,19.1,19.5,20.1,20.7,21.6,21.8,22.0,22.6,24.3,23.1,24.3,22.9,23.4,23.0,22.0,20.4,21.2,20.6,20.6,19.5,17.6,16.7,16.9,16.5,15.0,15.5,15.4,15.2,12.8,13.0,12.1,12.7,12.2,12.1,10.9,9.9,9.5,7.1,6.4,6.8,5.8,4.5,3.7,3.5,4.8,4.9,4.2,4.6,3.9,4.1,4.0,4.3,3.6,4.2,3.9,4.1,3.8,4.0,3.9,4.3,5.2,5.2,6.5,6.4,7.9,9.3,10.7,12.8,13.5,15.6,15.9,17.0,18.6,17.9,20.6,20.5,21.3,18.5,18.9,18.4,16.2,15.4,14.6,13.8,13.1,10.7,9.6,7.7,6.5,5.2,4.8,3.7,3.0,2.5,1.8,1.3,1.0,0.8,1.0,1.3,1.9,2.2,2.6,3.5,4.0,4.7,4.2,4.6,5.4,5.7,5.9,6.3,7.5,7.8,7.4,7.8,6.8,5.7,5.1,4.0,3.8,2.6,2.4,3.0,2.5,2.0,2.7,2.9,2.0,2.0,2.7,2.9,2.0,2.7,3.4,3.2,2.8,3.5,3.9,3.9,3.6,3.2,4.2,3.8,3.1,3.9,3.3,4.0,4.1,4.1,5.0,4.7,4.5,5.2,5.4,5.2,6.3,6.0,7.1,7.3,7.6,8.6,8.1,7.8,7.7,8.7,8.4,9.2,8.4,9.2,9.3,8.5,8.8,8.9,9.3,8.6,8.0,8.5,8.6,7.7,7.3,8.2,7.7,6.8,7.2,8.0,7.0,6.5,7.7,7.9,7.1,7.1,8.0,7.9,7.3,6.5,7.4,6.6,6.1,5.7,6.4,5.4,6.4,6.1,5.9,6.6,7.1,7.0,7.8,8.1,7.9,8.1,9.0,9.8,9.7,10.8,11.6,10.7,10.9,9.6,8.6,8.9,8.0,8.9,9.5,8.5,8.1,9.4,9.3,8.4,8.6,7.8,7.1,6.2,6.7,5.7,5.9,5.1,5.1,4.3,5.6,5.6,5.3,5.3,5.5,5.2,6.2,6.0,6.1,6.3,5.9,6.1,5.5,6.2,5.3,5.9,5.1,5.6,4.8,5.3,5.2,4.6,4.0,3.2,3.2,2.9,2.8,2.5,2.8,2.4,2.2,2.2,2.2,2.9,2.5,2.6,3.6,3.2,4.0,3.7,3.0,2.8,2.1,2.1,1.6,1.4,1.5,1.6,1.8,2.3,2.9,3.1,3.6,3.7,4.7,4.9,5.6,5.6,6.1,5.4,4.9,6.1,5.6,6.6,6.3,6.8,6.8,7.1,8.2,8.6,9.8],[23.6,22.5,21.6,21.4,19.0,20.2,19.0,21.5,19.1,18.5,19.5,18.9,18.4,20.3,21.2,21.7,21.5,22.3,22.8,23.5,23.0,23.7,22.8,22.5,22.5,22.2,20.5,20.4,19.7,19.9,19.3,16.7,15.8,17.0,16.2,14.3,14.7,16.3,15.2,12.4,14.2,12.9,12.6,11.5,11.7,10.2,8.9,8.7,6.4,5.9,6.4,5.4,3.9,3.6,3.4,4.2,4.4,4.0,4.3,3.7,4.0,3.8,4.5,3.9,4.3,4.1,4.5,4.3,4.4,4.4,4.6,5.4,5.3,6.4,6.5,7.9,9.0,10.6,13.2,13.6,15.2,16.1,17.7,18.3,19.3,20.9,20.6,21.5,18.9,18.6,18.4,16.8,16.3,14.9,13.9,13.3,10.9,9.7,7.7,6.6,5.6,5.3,4.0,3.6,2.8,2.3,1.8,1.4,0.9,0.8,0.8,1.4,1.7,2.1,2.9,3.3,3.9,3.6,4.1,5.0,5.3,5.3,6.0,6.9,7.3,6.7,6.9,6.5,5.4,4.8,3.5,3.1,2.2,2.2,2.5,2.2,1.5,2.0,2.4,1.6,1.6,2.5,2.5,1.9,2.5,3.0,2.7,2.7,3.1,3.5,3.5,3.4,3.2,4.1,3.7,3.3,4.0,3.4,3.9,3.8,3.9,4.4,4.4,4.3,4.9,5.0,4.8,5.6,5.5,6.2,6.4,6.5,7.4,7.1,6.8,6.9,7.6,7.5,7.9,7.3,7.9,7.9,7.2,7.4,7.4,7.8,7.4,6.9,7.1,7.4,6.6,6.5,7.0,6.8,6.1,6.4,7.0,6.2,5.8,6.7,7.0,6.5,6.3,7.2,7.0,6.7,5.9,6.4,6.0,5.5,5.2,5.6,4.9,5.5,5.2,5.0,5.7,6.1,6.2,6.5,6.8,6.8,6.8,7.6,8.2,8.2,9.1,9.7,8.8,8.8,8.0,7.3,7.4,6.9,7.2,7.8,7.0,6.7,7.5,7.7,7.0,7.1,6.6,6.1,5.5,5.9,5.0,5.4,4.4,4.4,3.9,4.9,4.8,4.7,4.8,5.0,4.7,5.5,5.3,5.3,5.4,5.2,5.5,5.0,5.4,4.9,5.3,4.8,5.2,4.4,5.1,4.8,4.4,4.0,3.3,3.4,2.9,3.0,2.6,2.9,2.1,2.2,1.9,1.9,2.4,2.0,2.1,2.8,2.8,3.4,3.3,2.4,2.1,1.6,1.4,1.3,1.2,1.5,1.9,2.2,2.5,3.1,3.0,3.6,3.8,4.4,4.5,5.2,5.4,5.7,5.0,4.7,5.5,5.1,5.7,5.5,6.1,5.9,6.3,7.5,7.6,8.8],[23.7,22.3,21.5,20.7,19.4,19.8,18.9,21.0,19.6,17.4,19.2,18.8,18.3,19.8,20.7,19.9,21.1,21.7,22.5,23.6,23.4,23.9,22.4,22.6,22.6,22.2,19.8,20.1,20.9,19.3,18.6,17.4,15.3,16.6,15.8,13.4,14.6,15.6,15.1,12.3,13.5,11.4,11.7,10.5,11.1,10.5,8.8,8.5,6.4,5.6,6.2,5.4,4.0,3.6,3.4,4.0,4.2,3.8,4.0,3.6,3.7,3.7,4.1,3.7,4.2,3.9,4.3,4.1,4.2,4.3,4.4,5.1,5.0,6.1,6.0,7.6,8.6,10.1,12.3,13.0,14.3,14.9,15.9,18.7,17.8,21.0,20.8,21.4,18.3,17.8,17.8,15.6,15.1,14.1,13.1,13.4,10.5,9.2,7.3,6.2,5.5,5.0,3.8,3.4,2.7,2.3,1.9,1.6,1.2,0.9,0.8,0.8,1.2,1.6,2.1,2.6,3.2,2.9,3.4,3.9,4.4,4.7,5.1,6.0,6.5,6.0,6.2,5.9,5.0,4.3,3.0,2.4,1.6,1.8,2.1,1.8,1.4,2.0,2.1,1.6,1.7,2.3,2.3,2.0,2.3,2.9,2.6,2.6,2.9,3.4,3.3,3.1,3.1,3.9,3.7,3.3,3.7,3.4,3.6,3.6,3.8,4.2,4.0,4.0,4.6,4.8,4.6,5.3,5.1,5.8,5.8,6.1,7.0,6.3,6.1,6.2,6.9,6.9,7.4,6.7,7.4,7.4,6.7,7.0,6.9,7.5,6.9,6.3,6.8,7.0,6.2,6.1,6.9,6.6,5.8,6.1,7.0,6.0,5.5,6.4,6.6,6.2,6.2,6.9,6.8,6.3,5.8,6.2,5.6,5.4,5.1,5.5,4.7,5.3,4.9,4.8,5.2,5.6,5.7,6.1,6.1,6.2,6.5,7.1,7.7,7.9,8.6,9.4,8.4,8.5,7.7,6.8,7.1,6.5,7.1,7.5,6.7,6.5,7.4,7.7,6.9,7.0,6.3,6.0,5.6,5.7,5.0,5.0,4.2,4.1,3.7,4.6,4.5,4.4,4.6,4.8,4.5,5.2,4.9,5.0,5.1,4.9,5.3,4.8,5.3,4.6,5.2,4.7,4.9,4.2,4.8,4.6,4.1,3.8,3.3,3.1,2.9,2.8,2.4,2.6,2.0,2.0,1.7,1.7,2.1,1.8,1.8,2.2,2.4,2.9,2.6,1.9,1.6,1.3,1.2,1.2,1.2,1.5,1.8,2.2,2.3,2.7,3.0,3.5,3.5,4.0,4.2,4.8,4.9,5.5,4.8,4.5,5.2,4.8,5.4,5.2,5.5,5.6,5.8,6.8,7.1,8.3],[22.5,21.8,20.9,19.9,19.7,19.8,19.1,22.0,20.9,16.8,19.2,18.2,17.4,19.0,21.0,18.3,19.8,21.1,22.1,23.4,23.9,22.9,23.0,23.8,23.2,21.6,19.5,20.0,19.1,19.2,17.7,16.4,16.0,17.0,16.2,14.7,15.4,16.4,16.2,13.4,16.1,14.1,13.7,12.2,11.9,10.6,8.6,8.8,6.4,5.9,6.5,5.7,4.0,3.8,3.5,4.2,4.5,4.2,4.3,3.8,3.9,3.8,4.3,3.9,4.2,4.1,4.3,4.2,4.4,4.3,4.3,5.3,5.1,6.3,6.5,7.5,8.3,10.3,12.6,13.2,14.8,15.7,17.4,18.6,19.1,20.9,21.0,22.0,19.4,18.9,19.2,16.4,15.6,14.5,13.7,13.3,10.3,9.3,7.6,6.6,5.9,5.3,4.1,3.6,3.0,2.6,2.0,1.9,1.4,1.2,0.9,0.8,0.9,1.3,1.8,2.3,3.1,2.8,3.2,3.9,4.5,4.7,5.2,6.1,6.4,6.0,6.2,5.9,5.0,4.6,3.0,2.5,1.6,1.7,2.2,1.7,1.4,2.0,2.2,1.8,1.9,2.5,2.6,2.4,2.7,3.2,2.9,3.0,3.4,3.6,3.4,3.4,3.4,4.0,3.8,3.6,3.9,3.6,3.8,3.8,4.1,4.3,4.3,4.4,4.9,5.1,5.0,5.7,5.3,6.1,6.1,6.4,7.3,6.6,6.2,6.4,7.2,7.0,7.6,7.0,7.6,7.7,6.8,7.1,7.2,7.9,7.1,6.6,6.9,7.2,6.6,6.3,7.1,6.9,6.3,6.5,7.4,6.3,5.9,6.8,7.1,6.6,6.3,7.3,7.1,6.6,6.0,6.5,6.1,5.4,5.3,5.7,4.8,5.5,5.1,4.8,5.3,5.7,5.7,6.2,6.3,6.3,6.4,7.2,7.8,8.0,8.9,9.6,8.5,8.7,7.8,7.0,7.2,6.5,7.0,7.7,6.8,6.4,7.6,7.9,7.0,7.0,6.5,6.0,5.4,5.7,4.9,5.0,4.3,4.2,3.9,4.7,4.6,4.4,4.7,4.8,4.7,5.3,5.0,5.0,5.2,5.2,5.5,5.1,5.7,5.1,5.4,4.8,5.0,4.5,5.1,5.0,4.6,4.1,3.7,3.5,3.2,3.0,2.6,2.8,2.2,2.0,1.7,1.7,1.8,1.6,1.6,1.9,2.2,2.7,2.3,1.6,1.4,1.2,1.0,1.1,1.2,1.7,1.9,2.3,2.7,3.1,3.3,3.9,3.8,4.3,4.4,5.2,5.3,5.9,5.3,5.1,5.5,5.1,5.7,5.4,5.7,5.8,5.9,7.1,7.3,8.3],[22.5,21.2,20.6,20.3,20.4,20.9,19.7,22.1,19.9,17.4,18.3,17.8,16.5,19.3,20.4,20.1,19.5,20.4,22.2,23.9,22.0,22.4,22.7,22.2,22.9,20.8,19.7,20.3,18.4,19.4,19.2,16.2,15.2,16.7,16.5,14.1,15.1,16.8,15.4,11.8,14.5,11.6,11.9,10.7,11.9,10.3,9.0,8.6,6.7,6.1,6.6,6.1,4.5,4.4,4.1,4.7,5.1,4.8,4.9,4.4,4.8,4.6,5.2,4.5,4.8,4.5,4.7,4.7,4.7,4.8,5.0,5.9,5.8,7.1,7.0,8.3,8.7,10.7,12.7,13.2,15.0,15.9,17.1,18.8,18.8,21.0,21.6,21.9,19.2,18.7,18.5,16.8,15.9,15.1,13.7,13.7,11.0,9.7,7.7,6.9,6.4,5.8,4.8,4.3,3.7,3.2,2.6,2.3,1.9,1.5,1.2,0.9,0.8,0.9,1.5,1.9,2.3,2.3,2.8,3.4,4.1,4.2,4.8,5.3,5.9,5.7,5.8,5.5,4.5,4.3,3.2,2.7,1.6,2.1,2.4,2.2,1.7,2.3,2.6,2.2,2.5,2.8,3.0,2.7,3.1,3.7,3.3,3.5,3.9,4.2,4.1,4.1,3.9,4.8,4.3,3.9,4.6,4.0,4.5,4.6,4.8,5.1,5.1,5.3,5.7,6.1,5.9,6.6,6.3,7.0,7.1,7.3,8.1,7.5,7.0,7.2,7.9,7.9,8.3,7.5,8.2,8.4,7.5,7.8,7.9,8.4,7.8,7.3,7.6,7.9,7.5,7.0,7.8,7.6,7.0,7.3,8.1,7.2,6.7,7.8,7.8,7.6,7.5,8.0,8.0,7.5,7.0,7.4,6.9,6.3,6.1,6.3,5.5,6.0,5.7,5.4,6.0,6.4,6.4,6.9,7.0,7.1,7.3,8.0,8.5,8.7,9.3,9.9,9.1,9.5,8.5,7.7,7.9,7.3,7.7,8.3,7.5,7.3,8.3,8.5,7.7,7.9,7.3,6.8,6.2,6.3,5.6,5.6,4.9,4.7,4.5,5.4,5.2,5.1,5.4,5.8,5.5,6.3,5.7,6.0,5.9,6.0,6.1,5.9,6.4,5.8,6.4,5.7,6.0,5.5,6.2,6.0,5.4,4.9,4.5,4.1,3.9,3.7,3.1,3.2,2.4,2.4,2.1,2.1,2.2,1.7,1.7,1.9,2.1,2.5,2.1,1.5,1.2,1.2,1.3,1.5,1.6,2.0,2.3,2.9,3.3,3.7,4.0,4.6,4.6,5.1,5.3,6.2,6.2,6.7,6.2,6.0,6.3,6.0,6.5,6.4,6.7,6.5,6.7,7.7,8.1,9.2],[22.2,22.0,21.6,20.6,19.5,20.6,19.2,21.4,21.8,17.1,18.0,18.9,18.8,17.8,20.0,21.1,20.1,19.8,22.1,22.2,23.0,22.2,23.3,23.3,21.7,20.3,19.5,19.3,18.9,19.7,18.2,17.0,16.0,17.4,15.9,13.7,16.6,17.2,15.8,13.5,15.8,14.3,14.0,12.0,12.5,11.0,9.8,9.6,7.4,6.4,7.1,6.4,5.1,5.3,4.8,5.8,6.1,5.7,5.9,5.5,5.6,5.5,6.1,5.3,5.7,5.4,5.5,5.6,5.3,5.7,6.0,7.0,6.7,8.1,8.3,9.4,10.0,11.9,13.5,14.5,16.8,17.4,18.8,19.7,20.0,22.1,21.7,22.9,20.7,19.9,20.2,18.2,18.2,16.1,14.6,14.3,12.1,10.8,9.0,8.1,7.6,6.8,5.6,5.2,4.5,4.1,3.3,3.1,2.3,2.2,1.6,1.4,0.9,0.8,0.9,1.3,1.8,1.8,2.1,2.6,3.4,3.8,4.2,4.5,5.4,5.4,5.7,5.5,4.3,4.4,3.6,3.3,2.1,2.5,3.2,2.9,2.3,2.9,3.5,2.9,3.1,3.8,4.2,4.0,4.0,4.8,4.5,4.7,5.0,5.5,5.3,5.1,4.8,5.8,5.5,5.1,5.4,5.1,5.6,5.8,5.7,6.2,6.3,6.7,7.2,7.9,7.5,8.2,7.6,8.7,8.4,9.1,9.6,9.4,8.3,8.7,9.3,8.9,9.5,8.6,9.4,9.7,8.8,9.3,9.5,10.1,9.4,8.8,9.1,9.7,9.2,8.2,9.3,9.4,8.5,8.6,9.7,8.8,8.2,9.2,9.6,9.2,9.1,9.7,9.7,9.2,8.5,9.1,8.4,7.3,7.1,7.3,6.3,7.1,6.7,6.1,7.1,7.6,7.4,7.8,8.4,8.4,8.3,9.1,9.8,10.1,10.6,11.4,10.6,10.6,9.9,9.1,9.2,8.3,8.9,9.8,8.9,8.3,9.7,10.2,9.7,9.3,8.5,8.2,7.0,7.4,6.4,6.5,6.0,5.6,5.6,6.2,6.2,6.1,6.4,6.9,6.6,7.5,6.8,7.3,7.1,6.9,7.4,6.7,7.7,6.9,7.7,6.4,7.2,6.5,7.4,7.4,6.6,5.8,5.5,5.2,5.0,4.4,4.0,4.0,3.3,3.1,2.6,2.6,2.5,1.9,2.1,2.0,2.0,2.3,1.8,1.4,1.3,1.4,1.5,1.9,2.1,2.7,3.2,3.9,4.4,4.5,4.8,5.7,5.4,6.5,6.3,7.8,7.8,8.4,7.6,7.1,7.7,7.0,7.7,7.8,8.1,8.0,8.1,9.3,9.2,10.5],[21.9,21.7,21.6,20.4,19.3,21.4,20.4,23.1,21.4,17.1,19.1,18.5,19.1,18.3,20.1,20.6,20.4,19.6,22.1,22.6,22.5,22.7,22.7,22.6,22.6,21.0,19.9,20.0,19.3,20.5,19.5,16.4,16.2,17.0,15.5,13.7,15.6,15.9,14.9,12.9,13.5,12.4,12.5,12.3,12.8,10.4,10.0,10.0,8.5,7.7,8.4,7.7,6.3,6.7,6.2,7.3,7.7,7.5,7.7,7.1,7.4,7.2,7.9,7.2,7.3,6.7,7.1,7.3,6.7,7.3,7.8,9.2,8.6,10.1,9.9,11.6,11.8,13.6,14.7,15.6,17.5,18.3,19.2,20.4,20.6,22.3,22.7,23.2,21.2,21.0,20.7,19.6,18.4,16.9,15.7,15.2,13.2,12.2,10.5,9.6,8.9,8.5,7.4,6.7,6.0,5.5,4.6,4.5,3.4,3.0,2.2,2.0,1.4,1.0,0.8,0.9,1.5,1.4,1.5,1.8,2.5,2.8,3.4,3.7,4.6,4.3,5.1,5.3,4.4,4.4,4.2,4.0,2.7,3.4,4.0,3.8,3.0,3.9,4.4,3.8,4.0,4.9,5.3,5.3,5.4,6.2,6.0,6.1,7.0,7.2,7.0,6.8,5.9,7.3,6.6,6.0,6.9,6.8,7.4,7.6,7.8,8.0,8.1,8.8,9.1,10.1,9.6,10.2,9.6,10.9,10.6,11.5,12.2,11.6,10.8,10.8,11.5,11.2,11.6,10.7,11.2,11.9,10.9,11.6,11.7,12.5,11.8,11.2,11.5,12.2,11.3,10.0,11.8,11.8,10.6,10.7,12.1,11.0,10.2,11.7,11.9,11.3,11.4,11.9,12.0,11.2,10.7,11.5,10.4,9.6,9.3,9.1,8.2,9.0,8.9,7.8,9.0,9.8,9.4,9.8,10.4,10.5,10.3,11.3,11.9,12.2,12.9,13.7,12.9,13.0,12.0,11.1,11.5,10.3,10.7,12.0,10.9,10.4,12.1,12.4,11.6,11.7,10.7,10.3,9.3,9.3,8.1,8.4,7.5,7.3,7.1,8.0,8.0,7.8,8.3,9.0,8.5,9.3,8.8,9.4,9.4,9.2,9.6,8.8,9.7,9.0,10.0,8.7,9.4,8.6,9.2,9.3,9.0,7.9,7.2,7.1,6.4,6.1,5.4,5.2,4.2,3.9,3.2,3.1,3.4,2.6,2.9,2.5,2.4,2.6,1.8,1.5,1.5,2.2,2.2,2.5,3.0,3.5,4.4,5.1,5.8,6.3,6.6,7.8,7.5,8.6,8.3,10.0,10.1,10.7,9.4,9.1,9.6,9.0,9.9,9.9,10.6,10.2,10.3,11.6,11.7,12.3],[22.1,22.7,22.5,21.0,20.3,21.1,20.3,23.2,21.7,19.3,19.2,19.9,19.9,19.9,21.2,21.4,20.5,21.1,22.4,23.6,23.5,22.9,24.1,23.7,23.3,21.5,19.9,20.1,19.2,19.6,18.5,16.7,16.4,16.4,15.2,13.1,16.9,16.1,14.9,14.4,13.9,12.7,11.8,12.6,13.8,11.0,10.9,11.4,10.2,9.2,10.0,9.6,8.4,8.3,8.0,9.5,10.2,9.9,9.5,9.0,9.1,8.6,9.5,9.1,8.1,8.0,7.9,8.5,7.3,8.6,9.4,10.2,9.6,11.6,11.7,13.2,14.0,15.0,16.2,16.9,18.6,19.1,20.3,21.5,21.2,23.8,23.3,24.1,22.0,21.3,21.8,19.3,19.3,17.7,17.6,16.8,15.0,14.0,12.2,10.9,10.7,9.7,9.1,8.2,7.7,6.8,5.8,5.4,4.1,3.8,2.9,2.8,2.0,1.6,0.9,0.8,0.9,1.3,1.2,1.3,1.9,2.2,2.4,2.9,4.2,3.9,4.6,5.2,4.5,4.9,4.7,4.6,3.4,3.8,4.8,4.4,3.8,4.8,5.6,5.2,5.3,6.1,6.8,6.2,6.8,8.0,7.5,7.7,9.2,9.2,8.7,8.9,7.4,8.5,7.8,7.3,8.0,8.5,8.9,10.0,10.3,10.0,9.7,10.6,10.8,12.4,11.9,12.1,11.1,12.4,11.9,13.0,13.3,13.3,12.0,12.4,12.8,12.8,13.0,12.4,12.7,13.4,12.3,13.0,13.4,13.9,13.3,13.2,13.3,13.7,12.8,11.9,13.4,13.5,12.5,12.4,13.6,12.7,11.9,13.2,13.2,13.0,13.7,13.7,14.1,13.6,13.0,13.5,12.5,11.8,11.7,10.7,10.3,10.5,10.2,8.9,10.1,11.7,11.4,11.1,12.1,12.4,11.9,12.5,13.1,13.4,14.4,15.4,14.3,14.5,13.6,12.8,12.8,12.6,12.5,13.3,12.8,12.6,13.5,14.0,14.2,14.1,12.9,12.4,11.0,11.2,10.0,10.0,9.7,8.8,8.7,9.4,9.1,9.0,10.4,10.6,10.1,10.4,10.2,10.7,10.6,10.9,11.0,10.4,11.3,10.6,11.3,10.4,11.4,10.0,11.2,11.5,11.3,9.8,9.2,9.0,8.1,7.4,6.9,6.6,5.4,4.9,4.1,4.2,4.0,3.1,3.2,2.7,2.8,2.7,1.9,1.7,1.8,2.8,2.8,3.3,3.6,4.4,5.6,6.2,7.8,8.0,8.8,10.2,9.1,10.6,9.8,11.7,12.3,13.0,11.4,11.2,11.1,10.8,11.4,11.9,12.0,12.1,11.9,13.3,13.3,14.2],[21.5,22.3,22.6,20.9,19.9,20.7,20.2,23.3,20.9,18.3,20.1,19.4,18.9,19.2,21.4,21.9,20.8,20.6,22.2,22.4,22.7,22.4,22.3,22.6,22.2,20.9,20.0,19.4,20.3,20.2,19.2,16.7,16.0,15.4,16.0,12.9,15.8,15.3,14.9,13.3,13.8,12.5,12.1,13.0,13.8,11.3,11.6,11.9,10.7,9.8,10.1,10.0,8.9,8.7,8.6,10.0,11.0,10.9,10.6,10.1,10.2,9.6,10.4,9.5,9.5,9.0,8.9,9.8,8.3,9.2,10.3,11.4,11.1,12.9,12.9,14.3,15.0,16.4,17.2,18.3,19.3,20.0,20.7,21.4,22.0,23.6,24.0,24.4,22.3,22.4,22.3,20.5,20.0,19.1,18.2,17.9,16.3,14.8,13.4,12.1,11.6,10.8,9.3,8.8,7.9,7.3,6.5,6.2,4.9,4.3,3.3,3.2,2.5,1.9,1.3,0.8,0.8,0.9,1.2,1.3,1.6,2.1,2.6,3.0,4.0,3.8,4.3,5.4,4.7,4.9,5.2,5.0,3.8,4.6,5.2,4.8,4.3,5.5,5.9,5.6,6.1,7.0,7.3,7.1,7.4,8.8,8.3,8.3,9.9,10.0,9.6,9.6,8.3,9.6,8.6,7.9,9.3,9.5,9.9,10.5,11.5,10.9,10.8,11.8,12.2,13.6,12.7,13.2,12.4,13.3,12.9,13.8,14.0,14.0,12.9,12.9,13.2,13.0,13.3,13.3,13.1,13.6,12.8,13.5,13.7,14.4,13.7,13.7,13.7,14.4,13.5,12.6,14.0,14.5,13.5,13.2,14.5,13.7,13.0,14.2,14.4,14.1,14.5,15.0,15.1,14.4,13.3,14.2,13.7,12.6,12.7,11.7,11.3,11.6,11.5,9.9,11.1,12.3,11.7,11.7,12.4,12.9,12.4,13.1,13.5,14.0,14.8,15.9,14.8,14.9,13.9,13.3,13.5,12.9,12.9,13.9,13.2,12.9,13.9,14.6,14.2,14.4,13.4,13.0,11.6,12.0,10.9,10.9,10.6,9.5,9.5,10.7,9.9,10.1,11.4,11.6,11.0,11.3,11.0,11.8,11.7,12.0,12.2,11.6,12.4,11.8,12.7,11.8,12.5,11.9,12.4,12.6,12.4,11.2,10.5,9.9,8.9,8.1,7.8,7.3,6.3,5.9,5.0,4.2,4.7,3.5,3.5,3.2,3.0,2.9,2.0,2.2,2.3,3.3,3.3,3.9,4.4,5.4,6.8,6.8,9.2,8.5,9.8,11.0,10.4,11.7,11.4,12.8,13.3,13.8,12.5,12.4,12.1,11.9,12.5,12.9,13.1,12.6,12.5,13.6,13.9,14.7],[22.1,22.8,22.7,21.2,20.0,20.6,20.2,23.0,20.3,17.3,19.5,19.4,18.9,18.5,20.9,21.0,19.0,20.2,21.5,21.8,22.3,21.8,22.5,22.8,22.1,20.8,19.7,19.4,18.8,19.1,18.9,17.1,15.9,16.9,15.4,13.6,15.3,15.7,14.8,13.5,15.2,13.8,13.5,13.2,14.3,12.5,12.4,12.5,10.9,9.6,10.6,10.2,9.2,9.1,8.5,10.3,10.7,10.7,10.1,9.7,10.2,9.9,10.5,10.6,9.5,9.0,9.7,10.1,9.1,10.4,10.8,12.0,11.8,12.8,13.4,14.4,15.2,16.4,17.2,18.6,19.7,20.4,21.4,22.3,22.3,24.1,24.0,23.9,22.9,22.5,22.5,21.1,20.7,19.4,18.6,17.7,16.5,15.2,14.1,13.0,12.3,11.8,10.8,10.2,9.0,9.0,8.3,7.1,5.9,4.8,3.9,3.4,2.6,1.9,1.5,1.2,0.9,0.8,1.0,1.3,1.7,1.5,2.3,2.9,3.5,3.9,4.1,5.1,4.1,4.8,5.2,5.1,3.7,4.9,5.2,5.6,4.8,5.9,6.7,6.6,7.1,7.4,7.7,7.6,8.6,9.7,9.4,9.2,10.4,10.4,10.4,10.8,9.2,10.9,9.8,9.6,10.6,10.2,11.1,11.3,10.6,11.3,12.0,12.6,13.2,14.2,13.4,14.0,13.3,14.3,13.8,14.1,14.8,14.6,13.5,13.3,14.1,14.2,14.1,13.2,13.6,14.1,13.3,14.2,14.1,14.8,14.6,14.3,14.2,14.5,14.0,13.8,14.6,15.1,14.0,13.8,15.0,14.5,13.4,14.7,14.7,14.7,15.0,14.9,15.0,14.6,14.0,14.7,13.8,12.5,12.8,12.5,11.5,12.2,11.7,10.2,11.9,12.4,11.9,12.1,13.0,13.6,12.6,13.5,13.9,14.3,14.9,15.5,14.7,14.7,14.0,13.5,14.0,13.3,13.3,14.4,14.2,13.3,13.9,14.8,14.5,14.0,13.1,13.3,11.7,12.4,10.9,11.0,10.6,9.7,10.0,10.5,10.6,10.5,11.1,12.4,11.7,12.7,12.0,13.0,12.6,12.1,12.8,11.6,12.9,12.0,12.8,11.4,12.3,11.6,12.5,12.7,11.9,11.1,9.5,10.2,9.2,8.6,8.3,7.8,6.3,6.3,5.2,5.4,5.2,4.0,4.5,3.7,3.5,3.4,2.4,2.5,2.7,4.0,3.6,4.9,4.9,6.2,7.3,8.1,9.7,9.3,10.3,11.1,10.7,12.1,11.5,13.5,14.1,14.5,13.0,12.5,12.7,12.5,12.7,13.5,13.7,13.2,13.2,14.6,14.7,15.1],[23.6,24.4,25.0,21.2,18.8,18.4,19.6,20.9,20.4,18.7,20.2,20.2,19.0,19.4,21.2,21.4,20.7,21.9,21.6,22.5,24.6,22.4,23.8,24.3,24.0,20.7,21.4,21.4,17.9,18.8,19.2,14.9,15.2,16.3,15.5,12.3,14.3,15.4,13.3,11.4,13.9,13.4,12.1,13.1,14.0,12.2,13.4,13.3,12.2,11.9,12.4,11.2,10.6,10.6,11.0,12.9,12.1,12.0,12.3,12.0,12.0,11.1,12.2,11.5,10.7,11.1,11.1,11.3,10.6,12.0,13.1,13.8,13.7,14.9,15.0,16.1,17.4,18.4,19.1,19.6,21.8,22.0,23.3,23.9,24.0,25.8,25.5,25.3,24.8,24.1,24.6,23.0,22.5,21.2,20.7,19.5,18.3,16.8,15.8,14.6,14.4,13.6,12.4,11.8,10.8,10.3,9.2,8.9,6.0,5.7,4.4,3.9,3.1,2.3,1.6,1.6,1.3,0.9,0.8,0.9,1.5,1.4,1.8,2.2,3.4,3.3,4.2,4.9,4.4,5.3,5.6,6.0,5.0,5.6,6.7,6.5,5.6,7.2,7.4,7.2,7.4,8.4,8.9,9.1,9.8,10.1,10.2,10.2,12.8,11.6,11.4,12.8,11.1,12.6,11.2,11.1,12.1,11.9,13.1,12.7,12.0,11.8,14.0,14.6,15.4,16.0,14.8,15.9,14.9,15.6,15.6,15.7,16.3,16.4,14.1,15.0,15.9,16.2,16.1,15.2,15.6,16.3,15.1,15.9,15.7,16.4,16.0,15.2,15.9,16.3,15.3,14.0,15.7,16.7,14.6,14.8,16.3,16.0,14.3,16.0,16.2,16.5,16.7,16.9,16.9,16.6,16.1,16.3,15.0,14.7,13.7,12.6,11.7,12.6,12.9,12.1,13.2,13.3,13.9,14.2,14.3,14.4,14.6,15.0,15.4,16.0,17.2,17.7,16.7,16.6,15.8,15.3,15.2,14.9,14.5,15.8,14.9,14.7,15.5,16.5,16.2,15.6,14.7,14.3,13.7,13.8,12.7,12.7,11.8,11.9,11.6,11.3,11.6,12.7,13.1,14.7,14.1,14.9,14.1,14.3,13.1,13.0,13.3,11.8,13.5,12.9,13.8,13.3,14.2,13.8,14.0,13.7,13.2,12.3,11.2,12.1,10.0,9.8,9.4,8.9,7.4,7.2,5.6,6.1,5.5,4.0,4.9,4.0,4.2,3.9,2.7,2.9,2.7,4.2,3.6,5.4,5.9,6.9,8.4,9.3,11.2,11.2,12.4,12.9,12.3,13.9,12.8,15.0,16.0,16.2,15.0,13.6,13.7,13.1,13.5,15.0,15.4,14.5,15.0,16.4,16.7,17.8],[22.5,23.5,23.3,20.8,20.5,20.4,21.0,23.5,20.4,19.2,20.5,20.4,19.3,20.0,21.4,22.2,22.3,21.9,22.6,22.6,23.8,23.1,24.3,24.3,22.8,21.9,20.9,20.5,18.3,19.2,18.1,17.0,14.9,16.3,15.6,13.0,15.1,15.2,14.2,13.8,14.0,14.0,12.9,13.8,14.6,12.4,13.2,13.5,12.4,12.0,12.4,12.2,11.6,11.2,11.3,13.1,13.4,13.3,13.1,12.4,12.4,11.2,12.5,11.7,10.8,11.5,10.9,11.8,10.3,11.7,13.0,14.1,14.0,14.9,15.4,16.6,17.3,18.3,19.3,19.7,21.2,21.6,22.9,23.3,23.7,25.4,25.2,25.4,23.8,23.7,23.9,22.4,22.2,21.0,20.4,19.8,19.1,17.3,16.3,14.5,14.6,13.4,12.6,11.7,11.1,10.1,9.1,8.5,6.8,5.8,4.8,4.2,3.2,2.7,1.9,1.6,1.7,1.2,0.9,0.8,1.0,1.2,1.9,1.9,3.0,2.9,3.8,4.9,4.2,5.4,6.2,6.2,5.2,5.9,6.8,6.3,5.7,7.2,7.5,7.7,8.5,9.1,9.8,9.4,10.4,11.7,11.2,11.6,13.3,13.5,13.0,13.2,11.4,12.0,11.1,11.1,11.6,12.9,13.1,14.3,14.1,13.9,13.9,15.0,14.9,16.3,15.4,15.9,15.0,16.0,15.5,16.4,16.7,16.8,15.7,15.5,15.9,16.1,16.3,15.8,15.5,16.3,15.2,16.1,16.1,17.0,16.6,16.4,16.7,16.9,16.1,15.2,16.5,17.0,16.1,15.6,17.0,16.1,15.5,16.7,16.7,16.6,17.2,17.5,17.9,17.0,16.2,16.8,15.9,15.3,15.1,13.8,13.6,14.1,13.8,12.5,13.9,15.1,14.6,14.4,15.2,15.7,14.9,15.3,15.7,16.4,17.4,18.3,17.3,17.2,16.2,15.8,15.9,16.0,15.0,16.1,15.9,15.5,15.6,16.8,16.9,16.6,15.6,15.5,14.0,14.5,13.7,13.6,13.3,12.3,12.6,12.9,12.6,13.0,14.6,14.8,14.1,14.4,14.2,14.7,14.3,14.5,14.7,13.5,14.7,14.2,14.5,13.9,14.6,13.9,14.7,14.9,14.7,13.4,12.2,12.2,10.6,10.4,10.0,9.1,8.0,7.2,6.3,5.6,5.7,4.3,4.8,3.9,4.0,3.9,2.8,3.0,3.1,4.2,4.2,5.5,6.1,6.9,8.8,9.3,11.5,11.6,13.2,13.8,12.8,14.5,13.4,14.8,16.4,16.6,15.3,14.9,14.6,14.5,14.7,15.9,15.7,15.5,15.4,16.6,16.9,17.8],[23.1,24.1,23.9,21.5,20.7,20.1,21.8,24.1,20.7,18.4,22.2,21.6,19.0,19.2,22.9,22.2,19.3,22.5,23.4,22.0,23.8,22.2,24.4,23.2,22.2,21.5,20.6,18.8,19.2,18.6,17.7,16.3,14.2,15.1,15.3,12.7,14.9,15.1,16.3,14.2,15.8,15.4,14.3,14.8,15.6,14.3,15.3,15.4,13.0,13.2,13.7,13.4,13.1,12.6,13.4,14.7,14.6,14.3,14.7,14.6,14.2,12.7,14.7,14.2,12.6,13.1,12.5,14.2,13.0,13.8,15.2,16.3,16.2,16.7,17.5,18.3,19.4,20.8,21.4,22.3,23.3,23.7,24.5,25.1,25.0,26.6,26.2,26.3,25.6,25.1,25.5,24.1,24.1,22.9,22.2,21.6,21.1,18.9,17.7,16.8,16.6,16.2,14.4,13.8,12.6,12.2,10.9,10.7,8.6,7.7,5.8,5.0,3.7,3.4,2.3,2.1,2.0,2.1,1.4,0.9,0.8,1.0,1.8,1.9,2.8,2.8,3.7,5.3,4.3,5.8,6.9,6.7,6.2,6.9,7.7,8.0,7.3,8.7,8.8,9.4,9.6,10.1,10.8,10.4,11.4,12.5,13.1,12.8,15.3,15.1,15.3,15.8,14.5,15.0,13.9,14.2,14.4,15.1,15.0,16.1,14.7,15.4,16.5,17.0,17.5,18.7,17.1,18.3,17.3,17.6,17.5,17.8,18.0,18.2,16.9,17.2,17.7,18.0,18.2,17.3,17.6,17.8,17.1,17.6,17.7,18.1,17.9,17.7,17.9,18.3,17.4,16.8,18.0,18.7,17.8,17.8,18.8,18.1,17.3,18.7,19.0,19.2,19.2,19.9,19.3,19.3,18.2,18.4,17.7,17.1,16.6,15.4,15.0,15.4,15.8,15.3,16.2,16.7,16.2,16.5,16.6,17.0,16.7,16.7,16.9,17.9,18.5,19.6,18.6,18.4,17.5,17.2,17.2,17.3,16.6,17.6,17.2,16.9,17.0,18.5,18.2,18.1,17.5,16.8,16.0,15.8,16.1,16.0,14.8,14.7,14.6,14.0,15.1,16.1,15.5,16.9,16.9,17.1,16.8,17.1,16.3,15.7,16.5,15.0,16.6,16.4,17.0,15.9,16.9,16.1,16.8,17.2,16.3,15.4,14.8,14.6,12.7,11.7,11.7,10.5,9.4,8.4,7.3,7.6,7.2,4.9,6.0,5.1,5.2,5.1,3.4,3.4,3.8,5.2,4.7,7.1,7.8,9.0,10.7,10.8,13.3,13.3,15.2,14.7,15.3,16.3,15.9,17.4,18.5,18.8,17.7,16.8,16.5,16.2,16.3,17.8,17.8,17.4,17.6,18.4,19.3,19.7],[23.9,24.1,24.0,22.8,20.4,21.0,21.1,22.0,20.2,18.5,21.7,19.1,17.2,19.8,21.9,21.4,18.7,22.0,21.9,20.9,25.2,22.3,25.4,23.6,22.7,19.5,20.8,20.2,17.9,19.0,17.2,12.8,13.1,15.9,14.0,12.1,13.8,16.1,16.0,12.6,16.2,15.8,15.9,15.6,17.4,15.3,16.2,16.7,15.2,15.0,15.5,15.0,14.1,13.8,14.8,16.8,16.2,15.8,16.0,17.0,15.8,14.6,16.2,16.8,13.6,14.2,13.9,15.2,14.0,16.3,17.3,18.1,18.4,19.0,19.5,20.2,21.8,22.4,23.1,23.4,24.3,24.9,25.6,26.5,26.1,27.4,27.3,27.4,26.7,26.2,26.9,25.7,25.4,24.3,24.0,22.6,22.3,20.3,19.6,19.3,18.5,18.4,17.1,16.4,14.4,14.3,12.4,12.5,9.7,9.0,6.8,5.6,4.7,3.2,3.1,2.7,2.3,2.1,2.2,1.6,1.0,0.8,1.2,1.8,3.1,2.8,3.6,4.7,4.5,5.9,7.1,7.5,7.3,8.0,8.9,9.4,8.9,9.5,9.2,10.5,10.3,11.2,11.6,12.1,12.7,12.7,13.2,13.7,17.5,16.1,16.0,17.7,15.8,17.6,16.6,16.2,16.7,17.0,17.6,17.4,16.6,17.4,18.4,18.5,20.5,20.8,18.4,20.5,19.2,19.9,19.9,20.1,20.3,20.9,18.8,19.7,20.2,21.0,20.7,19.8,19.9,20.0,19.1,19.7,19.6,20.0,20.2,19.3,19.5,20.3,19.6,18.2,19.7,20.9,19.4,19.1,20.7,20.4,19.1,20.4,20.8,21.1,20.8,21.7,21.3,21.4,20.5,20.2,19.4,18.6,17.4,17.6,16.6,17.7,17.5,17.5,18.5,18.6,18.9,18.7,18.8,18.9,18.7,18.7,19.3,19.7,20.7,21.4,20.4,20.8,19.4,19.1,18.9,19.1,18.5,19.1,19.0,19.0,18.8,20.2,20.3,19.9,19.6,18.3,18.0,18.0,17.5,17.9,16.1,16.1,16.0,16.0,16.9,18.3,18.6,20.1,20.3,20.0,19.9,19.8,18.2,18.2,18.3,16.7,18.5,17.7,18.2,17.5,18.0,18.0,18.7,19.0,17.5,17.1,16.2,16.4,13.6,14.3,12.9,11.8,10.8,10.0,9.1,8.7,7.9,5.9,6.7,5.6,5.9,5.5,4.0,4.4,4.6,5.9,5.5,8.3,10.1,10.8,11.8,13.1,14.1,15.2,16.6,16.4,17.7,18.0,17.4,19.3,20.7,20.8,19.5,18.0,18.4,18.1,18.1,20.6,20.8,19.7,20.5,21.5,22.0,22.2],[24.2,24.6,24.9,22.1,20.9,20.9,21.1,23.3,21.0,20.1,19.8,20.5,18.7,21.1,20.5,22.5,19.3,21.4,21.9,22.6,23.3,22.5,23.9,23.7,22.3,21.4,22.0,20.3,18.7,19.7,18.9,14.6,15.5,17.2,14.4,11.8,15.2,16.6,15.2,15.0,17.1,15.7,15.0,15.6,17.1,13.9,15.5,14.8,13.7,14.2,14.5,13.7,13.2,12.9,13.3,15.2,15.1,14.9,14.7,15.1,14.1,12.7,14.6,14.5,12.5,13.6,13.0,14.4,13.4,14.5,16.3,16.5,16.7,17.2,17.1,18.2,20.2,21.1,22.3,22.7,23.6,24.2,25.1,25.7,25.5,27.0,26.9,26.9,26.3,25.5,26.2,25.1,24.5,23.3,22.6,21.4,21.4,19.4,18.5,17.3,16.8,16.2,15.1,14.3,12.7,13.3,11.1,11.0,8.6,8.2,6.3,6.1,5.4,3.6,3.3,3.0,2.8,2.4,2.3,1.9,1.4,0.9,0.8,1.2,2.2,2.1,3.6,4.5,4.4,5.9,6.7,7.4,7.5,7.7,8.3,7.8,7.6,9.0,9.1,9.3,10.6,10.9,11.4,11.6,13.1,13.3,13.7,14.4,15.8,15.4,15.4,16.2,14.4,15.4,14.1,14.8,14.5,15.4,15.7,16.4,15.9,15.7,16.4,17.0,17.8,18.2,17.2,18.4,17.8,18.2,18.5,18.4,19.3,19.2,17.4,18.0,19.2,19.3,19.5,18.4,18.9,19.3,18.0,18.9,18.6,19.2,19.2,18.1,18.6,19.3,18.3,17.0,18.5,19.3,17.8,17.5,19.1,18.3,17.0,18.7,19.0,19.0,18.7,20.2,19.6,19.0,18.3,18.2,17.2,16.7,16.9,15.8,15.6,15.7,15.8,15.5,16.3,16.6,16.9,17.3,17.6,17.5,17.4,18.0,18.2,18.8,19.8,20.9,19.6,19.7,18.3,18.2,18.1,17.7,17.4,18.1,17.8,17.5,17.5,18.7,18.8,18.2,18.0,16.5,16.4,16.2,15.9,15.8,14.4,14.7,14.9,14.9,15.3,15.8,16.1,17.4,17.4,17.7,17.4,17.7,16.4,16.4,16.5,15.2,16.3,16.1,16.3,15.7,16.1,15.7,16.4,16.9,16.2,14.9,14.7,14.0,12.2,12.2,11.3,10.4,9.3,8.9,8.2,8.3,8.3,6.1,6.8,5.8,6.0,5.8,4.2,4.4,4.9,6.0,5.8,7.6,8.2,8.8,10.5,10.9,13.5,14.2,15.3,15.3,16.3,16.7,15.5,17.2,18.4,18.9,17.7,16.6,16.5,16.4,16.8,18.3,18.4,17.8,18.6,20.0,20.3,21.1],[23.2,24.0,24.0,22.4,21.2,21.4,22.7,24.2,21.3,20.8,23.4,22.6,21.1,20.9,24.0,24.4,22.0,23.5,24.7,23.8,25.0,24.6,25.1,25.6,24.6,23.1,22.8,21.0,20.1,20.4,18.9,16.9,15.8,17.0,16.2,13.1,16.2,16.9,15.4,14.6,15.7,16.5,15.2,16.1,16.6,14.6,16.3,16.9,14.8,15.6,16.1,15.8,15.1,14.2,13.5,16.1,16.6,17.2,16.7,16.1,16.0,14.3,16.1,15.1,14.5,14.1,14.7,15.7,14.7,15.5,16.7,17.4,17.6,18.6,18.9,20.0,21.7,22.1,22.9,23.6,24.1,24.5,24.9,25.9,26.0,27.6,27.3,27.2,26.2,25.8,26.0,24.9,24.6,23.9,23.5,22.8,22.4,21.1,20.0,18.7,18.5,18.0,17.0,15.7,14.5,14.6,12.0,12.7,10.6,10.6,7.8,6.9,6.0,4.3,3.8,4.1,3.4,3.3,2.6,2.2,1.9,1.3,1.0,0.8,1.4,1.9,3.1,4.5,4.9,6.1,8.2,9.1,8.2,8.8,10.3,9.8,9.8,10.7,11.6,12.0,12.4,12.6,12.8,13.5,13.1,14.7,14.9,15.2,17.1,16.6,17.4,18.2,16.8,17.1,15.3,15.8,16.1,17.1,17.8,18.9,17.8,17.9,19.1,19.2,19.9,20.8,19.6,20.6,20.0,20.5,20.5,20.8,21.4,21.3,19.5,19.6,20.6,20.7,20.8,20.4,20.2,20.7,19.7,20.6,20.1,21.2,21.2,20.3,20.9,21.5,20.5,19.2,21.0,21.5,20.2,20.0,21.4,20.6,19.7,21.0,21.3,21.1,20.9,22.0,21.8,21.0,19.8,20.7,20.1,19.0,18.6,18.2,17.8,18.1,18.4,17.7,18.6,19.0,19.0,19.3,19.5,19.7,19.0,19.4,19.7,20.4,21.4,22.4,21.0,21.0,19.8,19.6,19.8,19.5,18.8,20.3,19.8,19.1,19.6,20.7,20.4,20.5,19.9,19.3,18.3,18.4,18.3,17.3,16.7,17.0,16.3,16.7,17.1,18.1,18.4,19.3,19.4,19.3,19.8,20.1,18.7,19.6,19.0,17.6,19.2,18.2,18.8,17.8,18.6,17.9,18.8,19.4,18.4,17.1,16.5,15.6,14.3,13.6,12.9,11.8,12.0,9.6,9.2,9.4,8.6,6.5,6.9,6.2,6.4,6.4,4.9,5.3,5.2,6.9,6.5,8.7,9.9,10.3,12.7,13.1,14.9,16.5,17.9,17.0,18.0,18.5,17.8,19.4,20.9,21.0,19.7,19.0,19.1,18.7,19.5,21.2,20.7,19.8,19.9,21.2,21.9,22.3],[23.3,23.6,23.4,22.4,21.6,21.7,23.4,24.1,21.6,22.7,23.1,23.2,20.6,21.9,24.0,22.8,21.2,23.8,24.3,23.1,25.7,23.9,25.3,25.3,23.5,22.3,22.6,20.1,20.3,20.2,19.8,16.4,15.2,17.2,17.2,13.2,16.9,17.9,17.4,16.0,17.7,17.6,15.6,17.7,17.7,16.2,17.8,17.5,15.2,16.4,17.0,17.4,15.6,14.8,15.6,17.1,18.1,18.1,18.2,16.8,17.2,15.3,18.3,17.5,16.2,15.7,16.3,17.8,17.4,18.2,18.7,20.3,19.3,20.6,20.8,21.3,22.9,23.5,24.3,24.6,25.0,25.5,25.9,26.8,26.8,28.1,27.9,27.7,26.9,26.6,26.7,26.4,25.2,25.1,24.6,24.0,23.7,22.4,21.6,20.9,21.0,20.6,19.1,17.5,16.2,16.1,13.5,13.3,11.7,11.6,9.5,9.0,7.6,5.1,4.7,4.0,4.3,4.0,3.7,2.9,2.6,2.5,2.1,1.1,0.8,1.4,2.6,4.0,5.0,6.7,8.4,8.8,9.1,9.4,10.1,10.3,10.2,10.9,11.4,12.0,12.6,12.9,13.1,12.9,14.1,15.5,15.3,16.4,17.3,16.9,18.1,19.8,18.6,20.1,17.3,18.4,18.5,19.0,19.9,20.6,19.5,19.3,21.1,22.0,22.0,22.4,20.9,22.5,21.7,21.9,21.8,22.2,22.1,22.3,20.9,21.0,21.4,21.8,21.5,21.0,21.1,21.5,20.6,21.4,21.1,22.1,21.7,21.5,21.6,22.5,21.6,20.7,21.9,22.3,22.0,21.3,22.6,22.1,21.5,22.2,22.9,23.0,22.4,23.7,23.2,22.5,21.3,21.9,21.4,19.9,19.8,19.6,19.0,19.5,20.6,18.8,20.0,20.7,20.1,20.5,20.3,20.3,20.1,20.4,20.9,21.1,22.2,23.4,21.7,22.2,20.8,20.2,20.5,20.2,19.9,21.2,20.7,20.3,21.2,21.8,21.2,22.1,21.5,20.2,19.6,19.7,19.7,19.2,18.0,17.1,17.3,18.8,19.1,20.9,20.7,21.5,21.7,21.3,21.2,21.3,20.7,21.0,20.7,19.5,20.6,19.7,20.2,19.0,20.1,19.6,20.9,20.9,19.5,18.1,17.1,17.4,15.1,14.9,13.4,13.2,12.1,11.3,10.6,10.0,9.7,7.8,9.0,7.6,7.5,7.2,5.4,6.3,5.8,8.0,8.7,11.3,10.8,11.6,13.0,13.7,15.7,17.4,18.6,18.3,19.7,20.1,19.7,21.1,21.7,22.3,21.6,20.4,21.0,20.6,20.5,22.6,22.3,21.3,21.1,22.3,23.2,23.6],[24.3,24.9,24.8,23.4,21.9,22.7,23.8,24.7,23.0,21.3,23.5,22.7,21.9,23.6,24.3,23.4,21.4,23.8,24.5,23.8,25.4,24.2,25.0,25.3,23.6,23.3,22.8,21.1,18.3,20.4,20.0,15.5,16.1,17.6,16.9,12.7,15.9,17.3,16.4,15.5,18.4,18.1,16.4,17.5,19.2,16.5,17.4,16.9,16.8,17.4,17.5,18.2,17.3,16.9,17.4,17.5,19.0,19.0,18.9,18.6,18.8,17.4,20.1,19.7,18.3,18.5,17.8,19.9,19.0,20.5,20.2,21.6,21.4,22.0,22.8,22.7,24.9,24.7,24.4,25.0,24.9,25.9,26.0,27.0,26.6,28.1,28.2,28.3,27.5,27.1,27.2,26.4,25.5,25.6,25.4,25.0,24.7,24.0,23.5,23.0,23.0,21.8,20.9,19.6,18.0,18.2,14.7,14.8,13.4,12.8,11.2,9.3,8.9,6.1,6.2,5.2,5.5,5.0,4.0,3.7,3.1,2.6,2.9,1.9,1.5,0.8,1.6,2.9,4.1,5.9,7.9,9.1,9.4,9.9,9.8,10.5,11.5,11.2,11.7,12.4,13.5,13.9,13.9,15.6,15.6,16.5,17.0,17.4,18.8,19.1,19.7,20.9,19.7,21.4,19.3,19.5,20.4,20.4,20.9,21.4,20.4,21.4,22.3,22.8,23.5,23.3,22.1,23.3,23.0,23.2,23.0,23.4,23.7,23.9,22.2,22.3,23.2,23.9,23.8,22.8,22.9,23.1,21.7,22.7,22.2,23.2,23.2,22.7,22.5,23.5,22.5,20.8,22.8,23.6,22.5,21.4,23.4,22.9,21.2,22.9,23.9,24.1,23.5,24.8,24.2,23.6,22.6,22.5,22.0,20.9,20.4,19.4,19.6,19.8,20.4,19.4,20.7,21.2,20.8,21.6,21.7,21.3,20.8,21.3,21.8,22.6,23.9,24.8,23.4,23.4,21.8,21.4,21.7,21.5,20.5,22.2,21.6,21.1,21.8,22.8,22.6,22.9,22.7,19.8,20.0,19.8,19.8,19.4,19.3,19.1,18.3,19.9,19.2,20.8,20.9,22.7,22.7,23.0,23.0,22.1,21.0,21.3,21.2,19.8,20.8,19.9,20.3,20.3,21.0,20.5,21.7,21.5,20.0,19.5,18.9,19.0,16.3,17.3,15.1,14.8,13.4,12.9,12.6,11.5,11.9,9.8,11.0,10.4,10.3,9.7,7.7,8.0,7.8,10.5,9.6,12.1,12.7,12.9,13.9,14.7,17.5,19.4,20.7,19.1,20.3,21.3,20.4,22.2,23.6,24.0,22.1,20.8,21.1,21.3,21.5,23.0,23.4,22.1,22.5,24.0,24.5,25.1],[24.0,24.1,24.1,22.6,20.2,21.0,22.6,23.1,20.1,19.3,21.9,20.9,19.6,20.2,23.0,21.0,19.5,23.6,23.8,23.0,25.1,24.3,25.4,26.0,23.4,22.2,21.5,18.4,17.2,19.2,18.1,15.3,14.2,16.2,15.5,11.2,14.7,17.1,16.0,14.7,16.7,17.4,16.6,17.4,19.2,17.2,18.7,18.7,17.1,18.2,18.2,18.3,17.6,17.9,17.5,17.7,18.8,19.1,19.6,19.0,19.1,18.0,20.3,19.9,18.5,18.0,18.7,19.7,19.6,20.6,21.2,22.1,22.3,23.0,23.0,23.3,24.6,25.0,25.2,25.9,26.1,26.4,27.1,27.9,27.4,28.8,28.5,28.4,28.1,27.4,27.8,27.0,26.6,26.1,25.8,25.4,24.9,24.0,23.9,23.7,23.0,22.3,20.3,19.0,18.3,17.5,15.2,14.2,14.0,12.9,11.6,10.1,8.6,6.4,7.5,8.1,7.7,5.3,5.9,5.2,4.8,2.7,4.2,3.4,2.6,1.2,0.8,1.5,2.8,4.9,7.7,7.9,9.2,9.6,9.8,10.5,11.5,11.8,11.4,12.0,13.0,13.7,13.9,14.4,14.9,16.2,15.5,16.6,18.3,18.3,19.2,20.5,18.4,19.9,17.5,19.5,20.0,20.5,20.7,21.4,20.6,20.4,21.0,22.8,23.1,23.6,22.6,23.2,22.1,22.8,22.3,23.3,22.7,23.0,21.9,22.0,22.3,23.0,23.0,22.4,22.8,22.4,21.3,22.0,21.6,22.6,22.5,22.7,21.9,22.9,22.7,21.5,22.6,23.4,23.4,22.0,23.6,23.2,22.1,23.5,23.9,24.2,24.0,25.1,24.4,23.9,23.0,23.0,22.9,21.2,20.8,20.3,19.9,19.9,19.8,18.6,20.4,20.9,20.1,21.6,20.9,20.8,21.0,20.9,21.4,21.8,23.2,24.1,22.6,23.5,21.4,21.2,21.1,21.3,20.8,21.8,21.4,21.2,21.7,22.5,22.4,23.0,22.7,20.8,20.0,20.6,19.2,19.2,18.8,18.0,18.4,19.3,18.5,20.1,20.7,21.4,21.2,21.5,21.9,21.2,20.4,21.5,21.8,19.7,21.4,20.4,20.7,19.5,21.1,20.7,22.1,21.7,20.7,19.5,18.0,19.3,16.0,17.1,15.9,15.1,13.5,13.9,12.5,12.5,11.6,9.3,10.8,10.3,10.5,10.6,8.5,8.4,7.7,9.2,9.0,12.5,13.2,13.8,14.2,15.1,16.9,19.0,20.1,19.7,20.4,21.4,21.7,22.6,23.7,23.9,22.9,21.6,21.7,21.8,21.5,22.8,22.7,22.5,22.4,23.4,23.7,24.4],[25.4,26.1,25.6,24.2,21.2,23.1,23.2,23.2,21.3,20.6,23.4,21.9,20.3,22.1,24.9,22.7,22.8,24.9,24.4,24.2,26.1,24.6,25.8,25.9,23.5,22.6,21.6,19.5,17.9,18.7,18.4,14.1,13.9,17.7,16.2,10.7,15.0,17.0,16.9,11.6,16.0,17.3,15.5,16.5,19.5,17.0,18.0,18.6,17.1,17.3,17.6,17.6,16.9,17.7,18.1,18.2,18.5,18.6,19.4,18.6,18.9,18.7,20.8,19.6,19.3,19.5,19.1,20.9,19.7,21.1,22.1,22.7,23.1,23.4,24.2,24.0,25.1,25.8,26.1,26.1,26.2,27.2,27.4,27.9,27.6,28.7,28.7,28.9,28.1,27.5,27.9,27.4,26.8,26.4,26.5,25.7,25.7,24.5,24.4,24.0,23.1,22.4,20.4,19.8,18.3,17.2,15.2,14.6,13.6,13.2,12.3,11.0,10.8,8.2,10.1,11.0,10.0,6.7,8.3,9.0,6.8,3.7,7.5,6.6,4.7,3.1,1.5,0.8,1.6,4.0,6.2,6.7,7.9,9.6,9.0,10.5,11.9,11.9,12.4,12.9,13.2,14.3,14.6,15.4,15.1,16.2,16.6,16.8,18.7,18.7,19.2,19.9,19.7,21.0,19.6,19.7,20.7,19.8,20.6,21.0,19.8,20.4,21.3,22.2,23.2,22.9,22.3,23.0,22.8,22.7,22.8,23.1,23.2,23.3,21.9,22.0,23.1,23.4,23.5,22.3,23.0,23.0,21.6,22.7,21.9,23.1,23.0,22.5,22.5,23.3,22.2,21.1,22.7,23.1,22.2,21.5,23.4,22.9,21.6,23.1,23.6,23.9,23.7,24.4,24.3,23.8,23.1,22.5,22.2,21.3,20.9,19.1,20.3,19.3,19.7,19.0,20.3,20.7,20.5,21.2,21.0,20.7,21.3,21.3,21.9,22.6,24.2,24.8,23.4,24.0,22.2,21.6,21.3,21.4,21.3,22.2,21.6,21.6,22.2,22.9,22.7,23.0,22.9,20.3,20.8,20.1,19.2,19.2,18.9,18.7,19.3,19.3,18.7,19.7,20.7,22.1,21.6,22.1,22.1,21.4,19.5,20.5,20.7,19.2,20.3,20.3,20.2,20.2,21.2,20.7,22.2,21.1,20.0,19.1,18.4,18.6,15.9,17.3,16.1,15.3,13.2,14.3,12.4,14.0,13.3,11.6,13.9,13.4,13.3,13.9,12.9,11.2,11.0,12.9,12.6,13.1,13.1,13.8,14.4,15.3,16.8,18.8,19.2,19.8,19.4,21.1,20.4,22.4,23.1,23.7,22.9,20.9,20.7,20.6,20.7,22.1,22.4,21.9,21.7,23.9,23.7,24.8],[26.5,26.7,26.4,25.5,22.8,23.2,23.5,23.6,23.8,23.0,22.4,22.0,23.6,22.0,24.5,23.0,24.2,25.2,25.5,24.1,26.6,25.6,26.4,26.6,25.4,24.0,23.9,23.0,20.3,23.0,21.8,17.4,17.2,21.8,17.6,16.3,16.1,18.6,16.5,15.0,17.4,16.9,13.6,15.1,19.4,15.1,15.8,15.6,15.6,15.4,15.9,16.2,15.7,15.4,15.9,16.6,16.5,15.8,16.9,17.0,17.0,17.5,20.0,19.3,19.4,20.0,20.1,20.9,20.1,21.1,20.5,22.8,22.7,22.9,23.3,22.9,23.6,23.7,24.5,24.5,25.4,25.5,26.9,27.3,27.1,28.7,28.1,28.6,27.7,26.9,27.6,26.8,25.8,25.9,25.5,24.8,24.3,23.2,23.8,22.0,22.6,21.6,18.5,19.7,17.5,17.4,15.8,14.4,14.4,13.5,13.3,10.0,10.3,7.9,8.1,9.2,8.7,6.7,6.8,7.6,6.9,4.9,7.0,7.0,6.8,4.6,3.7,1.8,0.8,2.5,4.4,6.7,6.8,7.6,7.4,10.1,10.6,9.7,11.8,12.3,12.7,12.5,12.5,14.1,14.6,15.5,16.4,15.4,17.5,17.6,17.9,19.3,18.7,20.9,19.8,19.7,21.3,19.7,20.7,20.3,18.0,19.2,21.8,21.9,23.6,22.8,21.9,23.5,23.8,23.6,24.1,23.7,24.4,24.1,21.9,22.3,23.7,24.0,24.1,23.1,23.9,24.0,22.3,23.5,21.6,23.7,23.6,22.1,23.1,23.9,22.8,20.6,22.6,23.9,22.3,20.7,23.5,23.4,21.3,22.7,24.1,24.2,23.7,24.5,23.7,23.5,22.7,21.5,21.1,19.0,18.5,17.9,18.2,18.3,18.3,17.5,19.8,19.5,20.1,21.4,20.8,19.9,21.3,21.5,21.9,22.9,24.2,24.5,23.3,23.4,22.0,21.4,20.7,21.0,20.5,21.8,21.1,20.4,21.1,22.4,22.0,21.1,20.6,19.1,19.1,18.9,18.9,18.3,17.6,17.8,18.1,17.7,18.2,20.1,20.0,22.5,21.8,22.9,22.6,22.0,19.1,20.2,20.2,18.5,18.8,18.9,18.6,17.6,18.8,18.2,21.0,19.9,17.9,17.0,16.4,17.5,15.3,17.5,16.7,15.0,11.4,15.3,12.5,15.4,15.2,12.7,15.7,15.9,14.7,14.5,12.2,10.8,11.9,13.4,12.0,14.0,13.2,14.9,14.1,16.2,17.0,18.4,19.0,18.1,18.4,19.2,20.4,22.7,23.2,23.5,22.1,19.9,19.7,21.3,20.6,23.5,23.7,21.9,22.6,24.3,23.3,24.3],[25.4,25.9,25.6,23.5,21.6,23.4,24.4,25.2,23.0,24.3,24.9,24.0,23.3,25.9,26.2,25.2,24.7,26.4,26.1,24.7,26.4,24.9,26.2,26.0,24.5,24.1,25.3,23.1,21.7,20.8,23.0,16.2,15.1,19.4,19.7,12.7,15.0,18.2,14.9,9.6,15.8,15.6,12.8,13.4,16.4,14.3,13.1,14.2,12.7,11.7,12.6,11.9,11.2,13.8,12.6,12.2,14.8,17.1,15.5,15.6,16.9,17.2,19.5,19.7,19.6,20.7,19.7,22.0,19.6,21.7,22.1,22.6,22.3,23.2,22.5,22.8,23.1,24.7,25.1,24.9,25.3,26.1,26.6,27.0,26.9,28.4,28.2,28.6,27.7,27.5,27.7,26.7,25.7,26.0,25.7,25.7,24.3,23.6,22.9,22.7,22.4,21.6,20.6,19.2,17.7,18.0,15.3,12.1,14.6,11.8,13.2,8.6,10.3,8.9,9.6,12.0,9.4,7.0,8.6,8.9,7.8,6.0,8.7,8.2,7.2,6.1,5.9,4.2,2.0,0.8,2.7,5.1,5.1,6.0,4.9,6.2,8.7,7.3,8.3,8.8,10.0,9.1,8.7,11.6,13.2,14.4,15.4,16.7,17.0,15.9,17.9,18.2,18.8,19.6,18.7,19.0,20.1,18.9,20.4,18.8,18.3,18.2,20.0,20.2,21.1,20.7,19.9,20.8,20.8,20.8,21.2,20.8,21.9,21.3,20.1,19.9,21.3,21.9,22.2,20.7,22.1,21.6,20.1,20.9,19.8,21.6,21.2,19.8,20.1,21.4,20.0,17.9,20.0,20.9,19.6,18.2,20.7,20.4,18.8,20.4,21.9,21.6,21.5,22.5,21.9,21.7,19.7,18.8,18.4,16.8,16.2,16.3,18.1,16.5,17.7,16.2,18.4,19.4,17.5,19.8,19.6,18.6,19.3,19.6,20.2,21.5,22.9,23.5,22.4,22.4,20.4,19.6,19.4,18.4,18.1,20.1,18.9,17.8,19.5,20.9,19.2,19.3,18.5,16.7,16.2,15.9,15.7,16.0,16.2,15.3,16.8,17.8,15.9,18.3,18.3,19.7,19.4,20.9,20.3,20.0,18.5,18.9,18.1,17.5,17.3,16.3,16.8,15.3,17.4,17.4,19.6,18.5,17.4,17.0,16.6,17.0,14.8,17.5,16.5,14.1,10.6,14.6,12.5,16.9,17.0,13.5,17.2,17.4,14.8,15.0,14.4,12.3,14.2,13.5,11.5,15.1,13.4,14.1,12.3,15.2,15.4,18.5,18.2,17.8,18.0,18.2,19.0,19.8,21.0,20.9,19.2,17.2,19.1,19.0,18.8,20.6,20.7,20.0,19.6,21.8,21.7,23.1],[23.5,23.1,22.6,21.6,20.1,21.0,20.1,22.3,20.0,16.9,20.8,21.1,20.9,20.3,22.1,22.7,22.8,23.1,22.8,24.4,22.7,23.3,22.5,22.7,22.2,22.0,21.4,20.7,19.0,18.2,18.6,14.6,13.9,15.6,14.5,11.2,13.5,15.0,12.8,9.4,14.0,14.4,12.7,11.8,13.8,11.4,11.0,11.3,9.4,7.9,8.8,7.8,6.7,7.3,8.2,9.1,8.9,9.5,10.3,9.5,11.2,10.4,12.4,11.8,12.3,11.2,11.9,12.7,11.3,12.0,13.5,13.8,14.8,14.9,14.5,15.3,15.4,16.5,18.0,18.0,20.0,20.2,21.0,22.3,22.3,23.8,24.1,24.2,23.0,22.9,23.1,21.1,20.4,20.3,18.9,19.0,17.0,16.8,15.3,14.6,13.9,13.0,12.5,11.0,10.9,8.8,7.6,5.5,5.5,4.5,6.3,4.2,7.2,5.7,7.3,8.1,8.3,6.0,6.8,7.6,6.4,5.9,7.1,8.2,8.1,7.6,6.4,4.9,3.9,2.0,0.8,1.9,3.1,2.2,2.1,2.5,3.3,3.4,3.4,4.0,4.7,5.3,4.5,5.1,5.6,6.2,6.0,7.4,8.8,7.9,8.0,10.0,8.8,10.5,10.2,9.5,11.0,9.9,11.0,9.7,9.2,10.0,10.6,12.1,12.6,13.4,11.8,13.2,12.3,13.1,12.6,13.2,13.3,13.0,12.8,12.5,13.0,13.1,14.1,12.7,14.2,13.6,12.9,13.0,13.3,14.1,13.2,12.7,13.5,13.6,13.4,12.6,13.5,13.5,13.1,13.0,14.0,13.5,12.5,14.0,14.4,14.5,14.1,14.9,14.9,14.3,13.4,13.1,12.7,11.8,10.8,10.2,10.1,9.8,9.2,8.7,9.9,10.7,10.9,11.8,11.9,12.2,12.5,12.9,13.6,13.8,15.2,16.1,15.1,15.9,14.3,13.2,12.9,12.7,13.1,13.4,13.4,12.8,13.9,14.1,13.2,14.1,13.3,11.9,11.3,10.9,9.8,9.4,8.3,7.6,8.0,8.7,8.2,8.8,9.7,10.5,10.2,11.2,9.9,10.4,9.8,9.6,10.0,9.7,10.8,10.7,11.2,10.8,11.9,11.3,13.3,11.7,10.0,10.7,9.5,10.5,9.5,10.1,8.3,7.9,5.0,6.2,5.3,5.6,6.7,6.9,6.4,7.8,9.4,10.3,9.7,8.6,7.1,7.0,4.5,5.9,4.2,6.0,5.2,8.3,8.2,11.1,10.2,9.7,10.8,10.6,11.8,12.8,13.8,13.8,12.3,11.3,11.9,11.1,11.2,11.2,11.5,11.9,11.6,12.8,13.3,15.6],[23.1,22.4,21.9,20.8,19.0,20.2,19.6,22.0,19.2,17.9,19.4,19.1,19.8,20.3,21.0,20.5,19.4,20.7,21.6,21.8,22.0,22.0,21.9,22.0,21.4,20.2,19.4,20.1,19.1,18.4,18.2,15.5,14.9,16.0,14.9,12.8,13.6,14.4,13.9,11.4,10.6,13.3,11.4,10.8,12.1,11.1,9.3,9.2,7.3,6.1,7.2,6.5,4.8,4.8,4.6,5.3,6.1,5.9,6.6,5.6,6.5,6.4,7.3,6.4,7.0,6.5,7.2,7.0,6.6,6.8,7.2,8.8,8.0,9.5,9.0,10.8,10.6,13.1,14.0,14.9,17.1,17.3,19.0,20.0,20.4,22.5,22.9,23.2,20.7,20.4,20.4,18.3,18.2,16.8,15.4,15.9,13.1,12.0,10.1,8.7,8.1,7.6,6.8,6.1,5.6,4.4,4.1,3.0,2.9,2.3,2.4,2.0,2.8,3.0,3.7,4.7,5.0,3.7,5.2,5.9,5.7,5.8,6.2,7.2,7.3,7.3,7.0,5.5,4.6,3.0,1.0,0.8,0.9,1.4,1.3,1.2,1.6,1.9,2.0,2.0,2.3,2.6,2.9,2.8,3.1,3.6,3.4,4.0,4.5,4.7,4.6,4.9,4.7,5.7,5.6,5.1,6.0,5.2,5.8,5.4,5.6,6.0,6.0,6.5,7.2,7.8,7.1,8.5,7.4,8.7,8.3,9.0,9.3,9.0,8.5,8.7,9.5,9.3,10.2,8.9,10.1,10.0,9.2,9.2,9.5,10.1,9.4,9.1,9.7,9.5,9.2,8.7,9.8,9.2,8.7,8.9,10.1,9.1,8.5,10.1,10.2,9.9,9.7,10.5,10.6,10.1,9.0,9.6,8.8,8.4,7.5,7.5,6.8,7.2,6.6,6.2,7.1,7.6,7.3,8.1,8.5,8.5,8.5,9.5,10.0,10.1,11.2,12.0,11.0,11.4,10.2,9.3,9.3,8.8,9.4,10.0,9.4,8.9,10.2,10.4,9.9,10.3,9.3,8.5,7.8,7.7,6.4,6.5,5.4,5.6,4.8,6.3,6.0,6.2,6.1,6.6,6.6,7.2,7.1,6.8,6.9,6.6,7.3,6.6,7.6,6.9,7.9,7.2,8.2,7.1,8.5,7.9,6.6,6.4,5.2,6.0,4.9,5.3,4.6,4.3,2.9,3.8,2.9,3.4,4.2,3.5,3.6,4.1,4.3,5.0,4.6,3.6,3.5,3.0,2.5,2.9,2.4,3.2,3.1,4.3,4.3,5.4,5.2,5.8,6.4,6.7,7.4,8.4,8.4,8.9,8.2,7.0,7.4,6.9,7.7,7.2,7.9,7.8,8.2,9.0,9.4,10.5],[22.3,21.4,20.8,20.6,19.4,19.2,19.2,21.6,20.2,17.6,19.2,18.8,19.6,19.9,21.0,20.6,20.6,21.0,23.0,22.7,22.5,23.0,22.2,22.1,21.8,21.2,19.4,20.4,19.4,19.2,18.9,16.9,15.9,17.6,15.9,14.0,15.8,16.3,15.2,12.8,14.7,14.2,13.3,10.5,11.9,9.8,7.8,8.3,6.4,5.5,6.3,5.5,4.0,3.7,3.7,4.1,4.6,4.4,4.9,4.2,4.7,4.5,5.2,4.5,5.1,4.7,5.1,4.9,4.9,5.0,5.2,6.1,5.9,7.4,7.1,8.6,8.8,10.7,12.3,13.1,14.9,15.2,16.9,18.1,18.4,20.8,21.2,21.4,18.9,18.9,18.4,16.6,16.4,14.7,13.4,13.2,11.1,9.8,8.0,7.0,6.5,5.9,5.0,4.4,3.8,3.2,2.9,2.3,2.0,1.8,2.0,1.5,2.2,2.2,2.8,3.6,4.0,3.1,4.1,4.6,4.9,5.1,5.0,6.0,6.6,6.1,6.5,5.7,4.5,3.5,1.6,0.9,0.8,0.9,1.1,1.0,1.1,1.4,1.6,1.6,1.7,2.0,2.1,2.2,2.5,2.8,2.8,3.1,3.3,3.6,3.6,3.7,3.7,4.6,4.3,3.9,4.5,3.9,4.4,4.1,4.3,4.6,4.7,4.9,5.5,5.8,5.6,6.5,6.0,6.7,6.6,6.8,7.6,7.0,6.6,6.7,7.5,7.4,7.8,7.0,7.7,7.9,7.2,7.3,7.3,7.9,7.3,6.6,7.2,7.5,7.0,6.5,7.4,7.2,6.6,6.8,7.8,7.0,6.5,7.5,7.8,7.5,7.2,8.0,8.1,7.6,6.8,7.0,6.6,6.2,5.5,5.8,5.0,5.6,5.1,4.8,5.5,6.0,5.7,6.3,6.4,6.4,6.6,7.4,7.9,8.0,8.9,9.6,8.6,9.0,7.9,7.2,7.2,6.8,7.3,7.9,7.0,6.8,8.0,8.1,7.3,7.5,6.9,6.4,5.8,5.9,4.9,5.1,4.2,4.2,3.8,4.9,4.6,4.7,4.8,5.2,5.0,5.7,5.3,5.5,5.4,5.4,5.7,5.4,5.9,5.4,6.2,5.4,6.0,5.2,6.2,5.9,5.0,4.7,4.0,4.0,3.6,3.6,3.2,3.2,2.1,2.5,2.1,2.5,3.0,2.6,2.8,3.3,3.3,4.1,3.7,2.7,2.8,2.4,1.8,2.2,1.7,2.3,2.3,2.9,3.0,3.8,3.8,4.2,4.4,5.0,5.3,6.2,6.2,6.7,6.0,5.4,6.0,5.5,5.9,5.8,6.2,6.1,6.3,7.3,7.4,8.5],[22.7,22.3,21.6,20.7,18.4,21.3,18.4,20.7,20.6,17.3,18.7,19.6,20.0,19.6,21.9,20.8,22.0,21.6,22.3,23.0,23.8,22.8,22.8,22.1,23.1,21.2,19.9,20.1,19.9,19.0,17.9,15.9,14.8,16.4,15.8,14.5,14.5,16.0,16.1,11.0,13.8,13.8,13.4,10.4,12.1,10.5,8.6,8.9,6.4,5.3,6.0,5.0,3.4,3.3,3.2,3.7,4.0,4.0,4.5,3.7,4.2,4.0,4.7,4.1,4.7,4.4,4.9,4.6,4.7,4.8,4.9,5.7,5.4,6.6,6.5,7.7,8.3,10.0,11.7,12.6,14.8,15.3,16.8,17.8,17.8,20.3,20.3,20.9,18.5,18.1,18.5,15.9,16.1,14.2,12.6,12.7,10.5,9.2,7.4,6.5,6.1,5.5,4.6,4.1,3.5,3.1,2.7,2.1,2.0,1.7,1.8,1.5,2.2,2.2,2.9,3.5,3.7,3.3,3.7,4.3,4.7,4.7,5.1,6.1,6.5,6.1,6.4,5.1,4.2,3.8,1.7,1.1,0.8,0.8,0.9,1.0,1.0,1.1,1.2,1.4,1.5,1.6,1.8,2.0,2.1,2.4,2.5,2.8,2.9,3.1,3.2,3.4,3.5,4.4,4.2,3.7,4.3,3.6,4.2,3.7,3.9,4.3,4.5,4.5,5.1,5.2,4.9,5.7,5.3,5.9,5.9,5.9,6.7,6.2,5.9,6.0,6.7,6.7,7.3,6.6,7.3,7.3,6.5,6.6,6.6,7.2,6.6,6.0,6.4,6.7,6.2,5.9,6.6,6.5,5.8,5.9,6.9,6.2,5.7,6.5,7.0,6.6,6.3,7.1,7.1,6.5,5.9,6.1,5.5,5.2,4.8,5.2,4.3,5.0,4.6,4.3,5.0,5.3,5.1,5.8,5.8,5.8,6.1,6.8,7.3,7.4,8.3,9.0,7.9,8.2,7.2,6.5,6.7,6.2,6.6,7.2,6.4,6.0,7.1,7.3,6.5,6.6,6.0,5.6,5.0,5.1,4.3,4.5,3.9,3.8,3.5,4.4,4.3,4.4,4.5,4.8,4.7,5.4,4.9,5.0,4.9,4.7,5.0,4.7,5.2,4.7,5.1,4.6,5.0,4.6,5.3,5.0,4.4,4.1,3.7,3.7,3.2,3.4,3.0,2.8,1.9,2.3,1.8,2.4,2.7,2.3,2.6,3.1,3.3,3.9,3.6,2.7,2.4,2.1,1.7,2.1,1.5,2.2,2.1,2.8,2.8,3.5,3.4,3.8,4.0,4.4,4.6,5.3,5.4,5.8,5.1,4.8,5.3,4.9,5.3,5.1,5.4,5.6,5.7,6.6,6.9,8.3],[22.6,22.1,20.9,20.4,19.6,20.1,18.9,21.5,20.1,16.9,19.4,19.7,19.8,20.3,21.6,21.2,20.8,22.1,22.5,22.8,21.7,21.7,21.4,20.9,21.0,21.1,19.5,19.3,19.7,20.0,18.0,16.1,14.9,15.7,14.4,13.3,14.2,14.2,14.0,10.6,13.4,12.6,12.3,11.2,12.3,10.0,9.6,8.7,6.9,5.6,6.2,5.2,3.4,3.1,3.1,3.6,3.8,3.7,4.2,3.5,4.0,3.9,4.4,4.0,4.4,4.3,4.7,4.4,4.6,4.6,4.6,5.6,5.3,6.3,6.2,7.3,8.1,10.0,11.4,12.5,14.6,14.8,16.9,17.8,17.7,20.2,20.5,21.2,18.4,18.0,18.1,16.1,16.1,14.3,12.7,12.4,10.0,8.7,7.2,6.5,5.8,5.4,4.5,3.9,3.3,3.0,2.6,1.9,1.9,1.5,1.8,1.5,2.3,2.2,3.1,3.5,3.8,3.3,3.9,4.6,4.7,4.7,5.4,6.2,6.4,6.1,6.4,5.4,4.6,3.5,1.6,1.2,1.0,0.8,0.8,0.8,1.0,0.9,1.0,1.1,1.4,1.4,1.4,1.6,1.8,2.0,2.1,2.4,2.5,2.7,2.7,3.0,3.3,3.7,3.9,3.6,3.9,3.4,3.7,3.3,3.4,3.6,3.8,4.0,4.6,4.8,4.4,5.1,4.7,5.3,5.2,5.5,6.1,5.6,5.6,5.7,6.5,6.3,6.9,6.3,6.9,6.9,6.2,6.3,6.3,6.8,6.3,5.8,6.1,6.3,5.8,5.6,6.1,6.0,5.5,5.5,6.4,5.7,5.3,6.0,6.4,6.0,6.0,6.7,6.6,6.2,5.5,5.7,5.3,5.0,4.6,4.8,3.9,4.7,4.2,4.3,4.6,5.0,4.8,5.6,5.6,5.6,5.8,6.5,7.0,7.1,7.9,8.6,7.7,7.9,7.0,6.3,6.4,5.8,6.3,6.8,6.1,5.7,6.7,6.8,6.1,6.4,5.8,5.4,4.9,4.9,4.2,4.4,3.6,3.7,3.2,3.8,3.9,3.9,3.8,4.3,4.1,4.8,4.4,4.4,4.3,4.3,4.6,4.3,4.8,4.4,4.9,4.3,4.8,4.3,5.0,4.6,4.2,3.9,3.3,3.5,2.9,3.2,2.8,2.5,1.8,2.2,1.8,2.3,2.6,2.4,2.7,3.2,3.3,4.0,3.7,2.8,2.6,2.3,1.8,2.0,1.5,2.1,1.9,2.6,2.5,3.3,3.1,3.3,3.8,4.1,4.4,5.0,5.0,5.3,4.8,4.4,4.8,4.4,4.9,4.6,4.8,5.0,5.2,6.1,6.5,7.7],[23.4,22.1,21.4,20.5,19.4,20.8,19.1,21.3,19.7,17.7,18.9,18.4,18.4,19.9,20.9,20.3,19.4,21.3,22.0,22.1,22.0,21.6,21.8,21.5,21.6,21.1,19.4,18.9,18.2,19.7,17.0,14.9,14.9,16.1,15.0,12.8,14.4,14.8,14.0,11.1,12.9,12.7,13.0,10.6,12.3,9.9,8.3,8.4,6.3,5.0,5.9,5.0,3.3,2.9,2.9,3.4,3.5,3.4,4.0,3.4,3.8,3.7,4.4,3.8,4.3,4.2,4.5,4.2,4.3,4.3,4.4,5.3,5.0,6.1,6.1,7.4,8.3,10.7,12.3,13.0,15.1,15.2,17.2,18.4,18.9,20.6,20.8,21.5,18.8,18.5,18.3,16.7,16.0,14.6,13.6,12.8,10.6,8.9,7.1,6.2,5.5,5.1,4.1,3.6,3.1,2.6,2.3,1.6,1.7,1.4,1.6,1.4,2.0,2.2,2.9,3.4,3.7,3.3,3.8,4.5,4.5,4.6,5.5,6.3,6.5,6.1,6.7,5.5,5.0,3.8,1.7,1.2,1.1,1.0,0.8,0.8,0.8,1.0,0.9,0.9,1.2,1.4,1.4,1.5,1.7,1.8,1.9,2.1,2.4,2.6,2.5,2.6,2.8,3.3,3.4,3.2,3.5,3.2,3.3,3.0,3.2,3.3,3.4,3.6,4.0,4.3,3.9,4.6,4.4,4.9,4.9,5.2,5.7,5.4,5.3,5.4,6.2,6.1,6.6,6.1,6.6,6.5,5.9,6.0,6.0,6.4,5.9,5.4,5.8,5.9,5.4,5.3,5.7,5.6,5.1,5.3,5.9,5.3,4.9,5.7,5.8,5.5,5.5,6.1,6.1,5.9,5.3,5.4,5.1,4.8,4.3,4.7,3.8,4.6,4.0,4.0,4.4,4.8,4.7,5.2,5.4,5.4,5.6,6.2,6.6,6.9,7.6,8.2,7.4,7.5,6.7,6.1,6.1,5.7,6.0,6.5,5.9,5.5,6.2,6.4,5.9,6.1,5.6,5.3,4.7,4.7,4.1,4.2,3.4,3.5,2.9,3.7,3.7,3.7,3.6,3.9,3.9,4.3,4.2,4.2,4.2,4.1,4.5,3.9,4.6,4.2,4.6,4.1,4.6,4.1,4.7,4.4,3.9,3.7,3.2,3.2,2.8,3.0,2.6,2.6,1.8,2.0,1.8,2.1,2.5,2.3,2.5,3.0,3.0,3.6,3.4,2.6,2.4,1.9,1.7,1.8,1.4,1.8,1.8,2.4,2.3,2.9,2.8,3.2,3.5,3.7,4.2,4.6,4.6,4.9,4.4,4.0,4.5,4.0,4.6,4.3,4.7,4.8,5.0,5.9,6.3,7.4],[22.8,22.0,20.6,19.9,18.7,19.8,18.3,20.7,19.3,16.8,18.8,19.6,18.7,19.3,20.9,20.1,19.8,21.0,22.4,23.7,22.3,23.0,22.1,22.4,21.1,20.5,19.5,19.8,19.7,18.2,18.4,16.1,15.6,15.9,15.3,13.4,14.8,15.2,14.8,13.1,13.9,13.0,13.8,10.4,11.9,9.9,8.3,8.3,6.0,5.0,5.9,4.6,3.1,2.6,2.6,3.1,3.3,3.1,3.5,2.9,3.4,3.3,3.9,3.5,4.0,3.7,4.2,4.0,4.1,4.1,4.2,4.8,4.8,5.7,5.7,6.8,7.7,9.4,11.6,12.0,13.5,14.0,15.7,17.4,17.0,19.6,19.8,20.2,17.9,17.1,17.3,15.1,14.9,13.7,12.8,12.4,10.2,8.7,6.8,5.8,5.3,4.8,3.8,3.3,2.8,2.4,2.0,1.6,1.5,1.3,1.5,1.4,2.0,2.2,2.8,3.3,3.6,3.3,4.0,4.3,4.5,4.9,5.3,6.3,6.5,6.1,6.3,5.3,4.9,3.8,2.0,1.3,1.0,1.1,0.9,0.8,0.8,0.8,1.0,0.9,1.0,1.2,1.3,1.4,1.6,1.8,1.8,2.0,2.2,2.5,2.5,2.5,2.6,3.2,3.3,3.0,3.3,2.9,3.1,2.8,3.0,3.2,3.3,3.4,3.9,4.0,3.7,4.5,4.2,4.8,4.7,4.8,5.5,5.0,4.9,4.9,5.7,5.6,6.1,5.6,6.1,6.1,5.4,5.6,5.5,6.1,5.6,5.0,5.4,5.6,5.0,4.8,5.4,5.4,4.7,4.9,5.7,5.0,4.6,5.3,5.6,5.3,5.1,5.8,5.6,5.4,4.8,5.1,4.6,4.3,4.0,4.3,3.7,4.3,3.8,3.8,4.1,4.4,4.5,5.0,5.0,5.0,5.2,5.8,6.3,6.4,7.2,7.7,6.8,7.1,6.2,5.6,5.8,5.2,5.6,6.2,5.4,5.0,6.0,6.1,5.4,5.5,5.1,4.8,4.3,4.4,3.8,4.0,3.2,3.2,2.8,3.6,3.4,3.4,3.5,3.8,3.6,4.1,3.9,4.0,3.9,3.9,4.1,3.8,4.2,3.9,4.2,3.8,4.1,3.7,4.3,3.9,3.6,3.3,2.8,2.9,2.5,2.7,2.3,2.2,1.4,1.9,1.6,1.9,2.4,2.2,2.4,2.7,2.9,3.5,3.3,2.5,2.2,1.9,1.6,1.7,1.2,1.7,1.6,2.2,2.1,2.6,2.6,2.9,3.1,3.4,3.7,4.3,4.2,4.6,4.1,3.8,4.3,3.8,4.3,4.0,4.4,4.4,4.6,5.6,5.8,7.0],[22.7,21.7,20.8,19.5,18.3,19.2,19.0,20.1,20.1,17.2,19.3,20.2,20.7,19.8,21.4,21.7,22.1,21.7,22.4,24.8,23.3,23.9,22.1,21.6,21.5,21.3,19.6,19.7,20.3,18.8,18.2,16.4,15.9,15.3,14.6,13.5,14.4,14.3,14.4,11.0,12.3,11.7,12.1,10.7,12.3,9.9,8.4,8.3,6.2,4.9,5.8,4.7,3.2,2.5,2.6,3.1,3.3,3.0,3.7,3.0,3.5,3.4,4.1,3.5,4.0,3.7,4.2,4.0,4.2,4.1,4.2,5.0,4.8,5.8,5.9,6.8,7.6,9.2,10.9,12.0,14.1,14.3,16.5,17.5,17.5,19.4,19.7,20.6,18.2,17.4,17.8,15.5,15.5,13.6,12.4,11.7,9.7,8.5,6.9,6.0,5.3,4.9,3.7,3.4,2.8,2.5,2.1,1.6,1.6,1.3,1.6,1.5,2.1,2.3,2.9,3.4,3.8,3.3,3.8,4.4,4.6,4.8,5.4,6.3,6.7,6.4,6.3,5.2,4.8,3.7,2.0,1.5,1.2,1.1,1.0,0.9,0.8,0.8,0.8,0.9,1.0,1.0,1.1,1.4,1.5,1.6,1.7,1.9,2.0,2.2,2.4,2.4,2.7,3.2,3.4,3.1,3.4,2.9,3.2,2.9,2.9,3.2,3.3,3.4,4.1,4.1,3.8,4.5,4.2,4.8,4.8,4.9,5.7,5.2,5.0,5.2,5.9,5.7,6.3,5.7,6.4,6.4,5.7,5.8,5.7,6.2,5.7,5.1,5.4,5.7,5.0,4.9,5.5,5.4,4.7,4.9,5.7,5.0,4.6,5.3,5.6,5.3,5.1,5.8,5.7,5.4,4.8,5.1,4.6,4.4,4.0,4.3,3.5,4.2,3.8,3.9,4.3,4.5,4.5,5.1,5.1,5.0,5.3,6.0,6.5,6.5,7.3,8.0,7.2,7.3,6.4,5.7,5.9,5.3,5.7,6.3,5.4,5.1,6.1,6.2,5.5,5.6,5.1,4.7,4.3,4.4,3.7,4.0,3.2,3.3,2.9,3.5,3.6,3.6,3.5,3.9,3.8,4.4,4.1,4.1,4.0,3.8,4.1,3.6,4.2,3.7,4.2,3.8,4.1,3.8,4.3,3.9,3.6,3.4,2.7,3.0,2.4,2.7,2.4,2.3,1.4,1.9,1.6,1.9,2.4,2.2,2.4,2.9,3.1,3.7,3.4,2.6,2.3,2.0,1.7,1.7,1.2,1.7,1.5,2.2,2.1,2.6,2.6,2.8,3.2,3.5,3.8,4.3,4.3,4.7,4.1,3.8,4.2,3.8,4.3,4.1,4.5,4.6,4.8,5.7,6.0,7.4],[22.8,21.5,20.5,19.8,18.9,21.4,19.4,20.2,19.8,18.4,19.3,19.2,19.7,20.2,21.0,20.4,20.5,22.5,22.1,23.2,22.1,22.6,21.9,21.2,21.0,21.6,20.1,19.9,19.2,19.1,17.5,15.7,16.1,15.6,14.3,13.2,13.9,13.7,13.4,10.5,12.3,11.6,11.8,10.1,10.7,8.8,7.8,7.3,5.8,4.8,5.8,4.5,3.1,2.3,2.5,3.1,3.1,2.9,3.5,2.9,3.4,3.3,3.9,3.7,4.0,4.0,4.2,4.0,4.2,4.2,4.1,5.0,4.8,5.7,5.7,6.6,7.7,9.4,11.0,11.8,13.7,14.2,16.5,17.3,17.4,19.7,19.6,20.8,17.8,17.2,17.4,15.8,15.3,13.7,12.3,12.0,9.4,8.3,6.8,6.1,5.3,5.0,3.8,3.4,3.0,2.5,2.3,1.6,1.7,1.4,1.7,1.6,2.2,2.4,3.0,3.5,3.8,3.4,3.8,4.4,4.5,4.7,5.5,6.1,6.5,6.3,6.3,5.3,5.0,4.0,2.3,1.7,1.4,1.2,1.1,1.0,1.0,0.8,0.8,0.8,1.0,0.9,0.9,1.1,1.3,1.4,1.4,1.7,1.8,2.0,2.1,2.2,2.5,2.9,3.2,3.0,3.3,2.8,3.0,2.6,2.6,2.9,3.1,3.3,3.8,3.9,3.5,4.2,3.9,4.5,4.5,4.5,5.3,4.9,4.7,4.9,5.8,5.6,6.3,5.7,6.3,6.2,5.5,5.5,5.5,6.0,5.5,4.9,5.2,5.5,4.8,4.5,5.2,5.0,4.5,4.6,5.3,4.7,4.3,5.0,5.2,5.0,4.9,5.5,5.4,5.2,4.6,4.8,4.4,4.2,3.9,4.1,3.4,4.2,3.7,3.8,4.3,4.3,4.4,4.9,4.9,4.8,5.1,5.8,6.3,6.4,7.2,7.8,7.0,7.0,6.2,5.6,5.7,5.1,5.5,6.0,5.2,4.9,5.8,5.9,5.3,5.5,5.0,4.5,4.2,4.3,3.7,3.9,3.1,3.2,2.7,3.5,3.6,3.5,3.3,3.6,3.6,4.0,4.0,3.8,3.8,3.6,4.0,3.4,4.0,3.6,4.0,3.6,3.9,3.6,4.0,3.7,3.3,3.1,2.7,2.9,2.5,2.7,2.5,2.3,1.6,2.0,1.8,2.3,2.7,2.4,2.6,3.0,3.1,3.8,3.5,2.8,2.6,2.2,1.9,1.9,1.4,1.9,1.7,2.3,2.1,2.7,2.5,2.7,3.1,3.3,3.6,4.1,4.1,4.4,3.8,3.6,4.0,3.6,4.1,3.9,4.2,4.2,4.5,5.5,5.9,7.1],[22.8,21.9,20.5,19.6,18.3,20.4,18.5,20.4,20.0,17.4,19.1,20.1,19.7,19.3,20.7,21.2,19.7,21.8,21.8,22.5,21.7,22.3,21.7,21.5,21.0,20.7,20.2,19.8,19.1,18.7,18.4,15.7,15.8,16.4,15.6,13.3,14.5,14.6,13.9,11.8,12.6,12.7,11.8,10.1,11.0,9.1,7.9,7.6,5.6,4.8,5.6,4.6,3.0,2.3,2.5,2.9,3.0,2.8,3.3,2.8,3.2,3.3,3.8,3.6,3.8,3.8,4.1,3.9,4.1,4.0,4.1,4.8,4.7,5.6,5.5,6.8,7.8,9.4,12.0,12.5,14.1,14.2,15.8,17.0,17.3,19.6,19.5,20.0,17.9,17.2,17.1,15.6,15.0,14.1,12.9,12.4,10.1,8.4,6.8,5.8,5.2,4.7,3.7,3.2,2.7,2.2,2.0,1.5,1.5,1.3,1.7,1.5,2.1,2.3,2.9,3.4,3.8,3.3,3.9,4.4,4.6,4.8,5.5,6.2,6.5,6.1,6.6,5.7,5.1,4.1,2.3,1.8,1.5,1.4,1.2,1.0,1.0,1.0,0.8,0.8,0.8,1.1,1.0,1.0,1.2,1.4,1.4,1.6,1.7,1.9,2.0,2.0,2.3,2.8,3.0,2.7,3.1,2.6,2.8,2.4,2.5,2.8,2.9,3.1,3.5,3.7,3.3,3.9,3.7,4.3,4.4,4.5,5.2,4.8,4.8,4.9,5.7,5.5,6.1,5.5,6.1,6.0,5.3,5.4,5.3,5.7,5.3,4.8,5.2,5.2,4.7,4.5,5.1,4.9,4.3,4.6,5.1,4.6,4.2,4.9,5.0,4.7,4.7,5.2,5.2,4.9,4.4,4.7,4.2,4.0,3.7,4.0,3.3,4.1,3.6,3.7,4.0,4.2,4.3,4.8,5.0,4.8,5.0,5.6,6.1,6.1,6.9,7.3,6.5,6.8,6.0,5.5,5.5,5.1,5.3,5.8,5.1,4.9,5.6,5.7,5.1,5.3,4.9,4.4,4.1,4.2,3.6,3.9,3.0,3.1,2.5,3.3,3.3,3.2,3.1,3.5,3.3,3.9,3.8,3.7,3.7,3.5,3.8,3.3,3.9,3.5,3.9,3.5,3.8,3.5,4.0,3.6,3.1,3.0,2.5,2.8,2.5,2.6,2.4,2.3,1.6,1.9,1.8,2.1,2.5,2.3,2.4,2.9,2.9,3.5,3.4,2.7,2.5,2.1,1.9,1.8,1.3,1.7,1.6,2.1,2.0,2.5,2.3,2.5,2.8,3.1,3.5,3.9,3.9,4.2,3.7,3.4,3.8,3.4,4.0,3.8,4.1,4.2,4.5,5.5,5.7,7.0],[22.5,21.1,20.4,20.0,18.6,20.0,17.6,20.4,20.1,17.1,18.6,19.0,20.7,18.7,20.1,21.6,21.1,20.8,21.8,23.6,21.7,23.2,21.4,21.1,20.3,21.2,18.8,19.0,19.4,19.6,17.1,15.8,17.1,16.2,14.4,13.2,14.5,14.3,13.8,12.1,12.6,11.5,11.9,10.5,11.1,9.4,8.1,8.0,5.9,4.9,5.4,4.2,2.9,2.0,2.2,2.6,2.7,2.4,3.0,2.5,3.0,3.1,3.6,3.3,3.7,3.6,3.9,3.8,3.8,3.7,3.8,4.6,4.4,5.3,5.2,6.3,7.3,9.2,11.1,12.4,13.7,14.6,15.4,17.4,16.9,19.1,19.1,19.4,17.1,17.2,16.5,15.2,14.5,13.6,12.8,11.6,9.5,8.3,6.6,5.5,4.8,4.5,3.5,3.0,2.4,2.1,1.9,1.4,1.4,1.2,1.4,1.6,2.0,2.3,2.9,3.3,3.7,3.4,3.8,4.3,4.5,4.8,5.3,6.2,6.3,5.9,6.5,5.6,4.8,3.9,2.4,1.8,1.5,1.4,1.3,1.2,1.0,1.0,0.9,0.8,0.8,0.8,1.0,0.9,1.0,1.3,1.4,1.5,1.5,1.9,1.9,2.0,2.1,2.7,2.9,2.5,2.9,2.3,2.6,2.4,2.3,2.7,2.7,2.8,3.2,3.4,3.1,3.7,3.4,4.1,4.1,4.2,5.0,4.6,4.4,4.6,5.3,5.1,5.7,5.2,5.8,5.9,5.0,5.2,5.0,5.4,5.0,4.4,4.9,5.0,4.2,4.1,4.8,4.7,4.0,4.1,4.8,4.2,3.8,4.5,4.7,4.3,4.3,4.9,4.8,4.6,4.0,4.4,3.8,3.7,3.4,3.6,3.0,3.6,3.4,3.5,3.9,3.9,4.0,4.7,4.5,4.4,4.8,5.3,5.9,5.9,6.5,7.2,6.3,6.6,5.8,5.2,5.2,4.7,5.1,5.5,4.7,4.6,5.4,5.5,4.8,5.1,4.7,4.0,3.8,3.8,3.2,3.6,2.8,2.9,2.4,3.0,3.1,3.1,2.9,3.3,3.2,3.7,3.6,3.5,3.5,3.2,3.5,3.0,3.5,3.1,3.6,3.1,3.5,3.2,3.6,3.3,2.8,2.7,2.1,2.5,2.2,2.5,2.3,2.3,1.4,1.9,1.7,2.0,2.5,2.4,2.4,2.9,2.9,3.6,3.3,2.6,2.4,2.0,2.0,1.7,1.3,1.6,1.5,2.0,1.8,2.3,2.2,2.2,2.6,2.9,3.3,3.6,3.6,3.9,3.4,3.1,3.6,3.0,3.7,3.5,3.9,3.8,4.2,5.2,5.3,6.7],[21.8,21.3,20.0,19.1,17.8,20.0,18.1,21.0,19.4,17.7,18.7,19.7,20.0,19.0,20.1,22.5,20.5,21.3,22.0,23.8,21.9,22.9,21.4,20.5,20.2,20.8,20.0,20.1,19.8,18.8,16.5,15.7,15.9,15.3,14.8,13.9,14.5,14.4,14.3,12.4,12.6,11.2,11.1,9.9,10.9,8.5,7.5,7.4,5.2,4.5,5.4,3.9,2.9,1.9,2.2,2.7,2.6,2.4,3.0,2.6,3.0,3.0,3.5,3.3,3.7,3.5,4.0,3.8,3.9,3.8,3.7,4.6,4.5,5.4,5.2,6.3,7.0,8.8,10.6,11.8,13.7,14.1,15.6,17.3,16.8,18.7,18.8,19.6,17.2,16.8,16.7,14.8,14.5,13.5,12.2,11.8,9.4,8.2,6.6,5.7,5.0,4.7,3.5,3.2,2.6,2.3,2.0,1.4,1.8,1.5,1.9,1.9,2.4,2.6,3.1,3.6,3.9,3.6,4.1,4.5,4.7,5.0,5.4,6.2,6.4,6.2,6.5,5.9,5.1,4.2,2.8,2.2,1.8,1.5,1.5,1.3,1.2,1.1,1.1,0.9,0.8,0.8,0.8,1.0,1.0,1.1,1.2,1.5,1.5,1.6,1.8,2.0,2.2,2.7,3.0,2.7,3.0,2.4,2.6,2.3,2.2,2.6,2.8,2.9,3.4,3.6,3.2,3.8,3.5,4.2,4.2,4.1,4.9,4.6,4.3,4.6,5.4,5.1,5.9,5.2,5.9,5.9,5.1,5.1,5.0,5.5,5.0,4.4,4.8,5.0,4.3,4.2,4.7,4.6,4.0,4.2,4.8,4.3,3.9,4.5,4.8,4.4,4.4,5.0,4.9,4.7,4.1,4.5,4.0,3.8,3.4,3.6,3.0,3.7,3.3,3.5,4.1,3.9,4.1,4.8,4.5,4.5,4.9,5.4,6.0,5.9,6.7,7.2,6.4,6.7,5.7,5.2,5.2,4.8,5.1,5.6,4.7,4.6,5.4,5.5,4.9,5.2,4.8,4.2,3.8,3.9,3.3,3.6,2.7,3.0,2.4,2.9,3.2,3.2,2.9,3.3,3.2,3.8,3.7,3.5,3.4,3.2,3.5,3.0,3.5,3.1,3.6,3.3,3.6,3.3,3.7,3.3,2.9,2.8,2.3,2.6,2.4,2.6,2.4,2.4,1.5,2.1,1.9,2.3,2.8,2.5,2.6,3.2,3.2,3.9,3.6,2.9,2.6,2.3,2.1,2.0,1.4,1.8,1.5,2.1,1.8,2.3,2.2,2.2,2.7,3.0,3.3,3.7,3.8,4.0,3.6,3.1,3.6,3.1,3.6,3.5,4.0,3.8,4.3,5.1,5.4,6.7],[22.7,21.1,20.3,19.8,18.4,19.5,18.2,19.6,19.3,17.0,19.0,18.7,19.2,19.2,20.5,20.2,19.8,21.4,21.3,22.4,21.8,22.6,22.0,21.5,20.8,20.8,19.9,20.6,19.6,18.4,18.2,16.5,15.0,14.6,14.8,12.6,14.1,14.2,13.0,11.2,12.3,11.6,11.1,10.1,10.1,8.9,7.7,7.0,5.4,4.7,5.4,3.8,2.6,1.8,2.2,2.5,2.5,2.3,2.9,2.6,3.1,3.2,3.7,3.6,3.9,4.0,4.2,3.9,3.9,3.9,4.0,4.7,4.5,5.4,5.4,6.4,7.4,8.9,11.0,11.7,13.5,13.7,15.6,16.2,16.7,18.9,18.3,19.4,17.0,16.3,16.3,14.8,14.4,13.2,12.1,11.6,9.2,8.0,6.5,5.8,4.9,4.7,3.6,3.2,2.8,2.4,2.2,1.5,1.8,1.5,2.0,2.1,2.6,2.8,3.4,4.0,4.2,3.7,4.5,4.8,5.1,5.3,5.5,6.6,6.6,6.2,6.6,5.8,5.4,4.3,2.7,2.4,2.0,1.7,1.5,1.4,1.4,1.2,1.1,1.0,1.0,0.8,0.8,0.8,1.0,1.0,1.0,1.2,1.4,1.6,1.7,1.7,2.0,2.5,2.8,2.5,2.7,2.3,2.5,2.1,2.0,2.4,2.6,2.7,3.2,3.4,3.0,3.5,3.3,3.9,3.9,4.0,4.7,4.4,4.2,4.4,5.1,4.9,5.5,5.0,5.5,5.4,4.8,4.8,4.9,5.2,4.8,4.4,4.6,4.7,4.2,4.1,4.5,4.3,3.8,4.0,4.4,4.0,3.7,4.3,4.4,4.2,4.3,4.8,4.5,4.6,3.9,4.1,3.7,3.6,3.3,3.6,2.9,3.6,3.1,3.3,3.8,3.8,4.0,4.5,4.4,4.4,4.6,5.1,5.5,5.7,6.4,6.9,6.0,6.2,5.5,5.0,5.1,4.7,4.8,5.3,4.6,4.4,5.1,5.1,4.6,4.8,4.4,3.9,3.7,3.9,3.2,3.4,2.7,2.9,2.4,2.9,2.9,2.9,2.7,3.1,3.0,3.6,3.4,3.4,3.3,3.1,3.5,2.8,3.5,3.0,3.5,3.1,3.4,3.2,3.5,3.2,2.7,2.8,2.2,2.8,2.5,2.8,2.6,2.6,1.8,2.2,2.1,2.5,3.0,2.8,2.9,3.6,3.4,4.0,4.0,3.1,3.1,2.4,2.4,2.2,1.6,2.0,1.7,2.3,1.9,2.5,2.2,2.1,2.6,2.8,3.2,3.6,3.5,3.7,3.4,3.0,3.4,2.9,3.6,3.3,3.8,3.8,4.2,5.0,5.3,6.5],[22.9,21.5,20.3,20.6,18.6,19.9,18.5,20.8,20.3,16.9,18.9,19.5,20.0,19.7,20.7,21.9,21.3,22.0,22.2,23.7,22.1,23.0,22.5,21.3,20.9,21.4,20.6,20.1,20.2,19.1,18.7,17.1,15.7,15.2,15.1,13.5,15.6,14.8,13.6,12.6,13.0,11.9,11.9,10.4,10.9,9.7,7.9,7.6,5.3,4.6,4.9,3.8,2.7,1.8,2.1,2.4,2.4,2.2,2.8,2.3,2.9,3.0,3.5,3.3,3.6,3.6,3.9,3.6,3.7,3.6,3.7,4.5,4.2,5.0,4.8,6.2,7.0,8.9,11.4,12.1,13.8,13.9,15.4,16.8,16.9,19.0,18.5,19.5,17.0,16.6,16.2,15.1,14.4,13.5,12.6,12.0,9.3,7.7,6.2,5.2,4.6,4.4,3.3,2.9,2.6,2.1,2.1,1.4,1.7,1.6,2.1,2.1,2.6,2.8,3.4,4.2,4.4,3.9,5.1,5.1,5.4,5.5,6.1,7.0,7.0,6.3,6.6,6.1,5.5,4.8,2.9,2.4,2.1,2.0,1.9,1.7,1.6,1.5,1.3,1.0,1.1,1.1,0.8,0.8,0.8,1.1,1.0,1.0,1.2,1.4,1.6,1.5,1.9,2.4,2.6,2.4,2.5,2.0,2.2,1.9,1.9,2.1,2.3,2.5,2.9,3.2,2.7,3.4,3.0,3.6,3.6,3.7,4.4,4.1,4.0,4.3,4.9,4.7,5.3,4.8,5.4,5.2,4.6,4.6,4.7,4.9,4.5,4.1,4.5,4.4,3.9,3.8,4.2,4.1,3.6,3.7,4.2,3.8,3.5,4.0,4.2,4.0,3.9,4.5,4.3,4.2,3.7,3.9,3.4,3.4,3.1,3.3,2.7,3.4,3.0,3.3,3.6,3.5,3.9,4.3,4.3,4.2,4.5,5.0,5.5,5.4,6.2,6.7,5.9,6.3,5.4,4.9,4.9,4.4,4.8,5.2,4.4,4.4,5.0,4.9,4.5,4.6,4.3,3.7,3.5,3.6,3.1,3.3,2.6,2.7,2.2,2.6,2.9,2.8,2.4,2.9,2.8,3.4,3.3,3.1,3.1,2.7,3.2,2.7,3.2,2.7,3.2,2.9,3.1,2.9,3.2,2.9,2.4,2.5,2.1,2.5,2.3,2.6,2.4,2.5,1.9,2.3,2.3,2.5,3.1,2.9,2.8,3.7,3.4,4.1,4.2,3.1,3.0,2.4,2.5,2.2,1.7,1.9,1.7,2.2,1.8,2.2,2.0,1.9,2.4,2.5,3.0,3.3,3.3,3.6,3.1,2.7,3.3,2.6,3.3,3.0,3.5,3.4,3.8,4.7,4.9,6.3],[22.4,21.1,20.4,20.4,18.9,21.2,18.1,20.7,20.7,17.4,18.3,19.6,20.1,18.6,20.1,21.3,19.9,21.4,22.1,23.9,22.5,22.9,21.7,21.5,20.9,20.7,19.5,20.1,19.0,19.1,17.9,17.2,15.6,15.2,14.5,13.3,15.3,14.6,13.8,12.6,13.0,11.9,11.4,10.4,11.0,9.2,8.0,7.4,6.0,4.7,5.2,3.6,2.6,1.7,2.0,2.5,2.3,2.1,2.7,2.3,2.7,2.9,3.4,3.3,3.6,3.6,3.9,3.7,3.7,3.7,3.8,4.6,4.2,5.0,4.9,6.1,6.6,8.7,10.3,11.7,13.5,13.7,15.0,16.9,16.2,18.5,18.1,18.8,16.8,16.0,16.3,14.4,14.1,13.3,12.1,11.8,9.1,7.7,6.2,5.3,4.7,4.4,3.3,3.0,2.6,2.2,2.2,1.4,1.7,1.6,2.1,2.1,2.5,2.9,3.7,4.1,4.4,4.1,4.7,5.2,5.4,5.5,6.2,7.1,7.1,6.5,6.8,6.2,5.4,4.7,3.1,2.5,2.1,2.1,1.9,1.7,1.6,1.5,1.4,1.1,1.1,1.1,1.0,0.8,0.8,0.9,1.0,1.0,1.1,1.3,1.5,1.6,2.0,2.4,2.8,2.5,2.7,2.1,2.2,1.9,1.8,2.1,2.4,2.4,3.0,3.1,2.6,3.3,3.1,3.6,3.7,3.7,4.5,4.1,3.9,4.3,5.1,4.8,5.5,4.9,5.6,5.5,4.7,4.7,4.7,5.1,4.5,4.1,4.5,4.5,3.9,3.7,4.3,4.2,3.5,3.7,4.3,3.8,3.4,4.1,4.3,4.0,3.9,4.5,4.4,4.2,3.7,4.0,3.4,3.4,3.0,3.2,2.6,3.3,3.0,3.2,3.7,3.5,3.8,4.4,4.2,4.1,4.6,5.1,5.6,5.5,6.4,7.1,6.1,6.4,5.5,4.9,4.9,4.5,4.8,5.2,4.3,4.3,5.1,5.0,4.4,4.7,4.3,3.7,3.4,3.5,3.0,3.3,2.5,2.8,2.2,2.6,2.9,2.9,2.5,2.9,2.8,3.5,3.3,3.1,3.0,2.6,3.0,2.5,3.1,2.8,3.1,2.8,3.1,2.9,3.2,2.8,2.4,2.4,1.9,2.5,2.2,2.6,2.5,2.5,1.9,2.4,2.4,2.6,3.3,3.0,3.0,3.8,3.6,4.2,4.0,3.3,3.0,2.5,2.4,2.1,1.8,2.0,1.6,2.2,1.7,2.2,1.9,1.9,2.3,2.5,2.9,3.2,3.3,3.6,3.0,2.6,3.1,2.6,3.2,3.0,3.5,3.4,3.9,4.8,5.0,6.4],[23.0,22.0,20.8,21.1,19.2,20.4,18.9,21.2,20.5,17.9,19.3,20.9,20.8,20.1,20.5,22.6,21.5,21.5,21.7,24.0,23.2,22.9,22.3,21.6,20.6,20.4,20.0,20.6,19.9,18.8,18.6,17.6,16.1,16.1,15.0,14.7,15.2,15.0,13.3,12.1,13.4,11.9,11.8,10.6,10.3,8.7,7.8,7.0,5.7,4.5,4.7,3.5,2.5,1.7,2.0,2.5,2.3,2.1,2.8,2.6,2.9,3.4,3.8,3.6,4.3,4.2,4.5,4.1,4.2,4.2,4.0,5.1,4.7,5.9,5.9,6.6,6.9,8.9,10.4,11.4,13.5,14.1,15.5,17.2,16.6,19.0,18.7,19.5,17.4,16.6,16.9,14.9,14.4,13.3,12.3,11.8,9.6,8.3,6.9,6.0,5.1,4.9,3.7,3.4,3.1,2.6,2.4,1.7,2.0,1.9,2.5,2.6,3.1,3.7,4.3,4.8,5.1,4.6,5.3,5.7,5.9,6.0,6.5,7.6,7.4,6.9,6.8,6.5,5.7,4.9,3.5,3.1,2.7,2.3,2.3,2.1,2.0,1.7,1.6,1.4,1.2,1.3,1.1,1.0,0.8,0.8,0.8,1.1,1.1,1.2,1.5,1.6,1.9,2.4,2.9,2.7,2.8,2.3,2.3,1.9,1.9,2.2,2.3,2.5,3.2,3.3,2.8,3.6,3.2,3.9,4.1,4.1,4.8,4.6,4.3,4.7,5.5,5.2,5.8,5.4,6.0,5.8,5.1,5.1,5.1,5.5,5.0,4.4,4.9,5.0,4.4,4.1,4.7,4.6,3.8,4.1,4.7,4.2,3.7,4.4,4.7,4.3,4.3,4.9,4.7,4.5,4.2,4.4,3.7,3.6,3.1,3.4,2.8,3.5,3.0,3.6,3.8,3.8,4.0,4.7,4.7,4.5,4.9,5.5,6.0,6.1,6.9,7.5,6.5,6.8,5.9,5.4,5.1,4.7,5.3,5.6,4.8,4.8,5.4,5.5,4.9,5.0,4.6,4.0,3.6,3.7,3.2,3.4,2.5,2.9,2.4,2.7,3.0,2.9,2.6,2.9,2.9,3.6,3.4,3.2,3.5,2.9,3.4,2.7,3.3,2.9,3.4,3.0,3.3,3.0,3.5,3.0,2.5,2.7,1.9,2.8,2.6,2.9,2.9,3.1,2.2,2.8,2.7,2.9,3.7,3.5,3.8,4.3,4.2,4.8,4.9,4.0,3.7,3.2,2.7,2.4,2.1,2.3,2.0,2.4,1.9,2.5,2.0,2.0,2.5,2.7,3.2,3.6,3.6,3.9,3.3,2.8,3.4,2.7,3.4,3.2,3.8,3.8,4.2,5.2,5.1,6.7],[22.7,22.0,20.6,20.7,18.8,19.6,18.7,21.0,20.2,17.6,19.6,20.3,20.6,20.1,20.7,21.5,20.8,21.7,22.0,23.2,21.8,22.0,21.8,21.2,20.2,20.7,19.7,19.7,19.9,18.3,18.1,16.7,15.5,16.0,15.5,13.6,14.5,14.5,13.0,11.4,12.8,12.2,11.2,11.2,11.9,9.2,8.6,7.3,5.3,4.6,4.6,3.6,2.5,1.6,1.9,2.4,2.2,2.0,2.7,2.3,2.9,3.2,3.6,3.5,3.9,3.9,4.3,3.9,3.8,3.9,3.9,4.6,4.3,5.1,5.3,6.2,6.8,8.9,10.7,11.6,13.2,13.7,15.0,16.5,16.5,18.6,18.0,19.1,16.8,16.4,16.3,14.7,14.3,13.4,12.1,11.6,9.6,8.1,6.4,5.4,4.7,4.4,3.5,3.0,2.9,2.4,2.4,1.7,2.0,1.9,2.5,2.6,3.0,3.4,4.1,4.6,4.8,4.5,5.0,5.4,5.6,5.8,6.3,7.2,7.0,6.7,6.7,6.3,5.7,5.0,3.3,2.9,2.6,2.5,2.3,2.1,2.0,1.9,1.6,1.5,1.3,1.3,1.1,1.0,1.0,0.8,0.8,0.9,1.1,1.1,1.2,1.2,1.7,2.2,2.5,2.3,2.3,1.9,2.0,1.7,1.7,1.9,2.1,2.2,2.8,3.0,2.6,3.2,2.8,3.4,3.5,3.5,4.2,4.0,3.9,4.1,4.8,4.7,5.2,4.8,5.3,5.1,4.5,4.5,4.6,4.9,4.3,4.1,4.4,4.3,3.8,3.8,4.2,4.0,3.4,3.7,4.2,3.6,3.4,4.0,4.2,3.8,4.0,4.5,4.3,4.2,3.7,3.9,3.4,3.3,2.9,3.2,2.6,3.3,2.9,3.2,3.6,3.6,3.8,4.3,4.1,4.2,4.5,4.9,5.5,5.4,6.1,6.8,5.9,6.3,5.4,4.9,4.8,4.5,4.8,5.1,4.4,4.3,5.0,4.9,4.4,4.6,4.3,3.6,3.4,3.5,3.0,3.3,2.5,2.8,2.1,2.5,2.7,2.7,2.2,2.7,2.7,3.3,3.1,3.0,3.0,2.6,3.1,2.5,3.0,2.7,3.1,2.7,3.1,2.9,3.3,2.9,2.4,2.6,2.0,2.7,2.4,2.9,2.8,2.8,2.1,2.7,2.7,2.9,3.6,3.5,3.4,4.2,3.9,4.6,4.7,3.8,3.6,2.9,2.8,2.6,2.1,2.4,1.9,2.4,1.9,2.3,1.9,1.9,2.4,2.5,2.9,3.2,3.2,3.5,3.1,2.6,3.1,2.5,3.1,2.9,3.3,3.3,3.7,4.6,4.9,6.2],[22.8,21.5,20.8,20.7,19.6,21.2,19.6,21.5,21.7,18.4,19.8,20.0,20.6,20.2,21.1,21.7,21.4,22.4,22.9,24.3,22.6,23.5,22.0,21.8,21.2,21.2,20.2,20.5,20.7,19.2,19.2,18.1,16.0,16.6,15.8,14.5,14.8,15.8,13.6,11.8,13.1,11.9,11.4,11.2,11.6,9.5,8.4,8.1,5.5,4.6,4.9,3.6,2.6,1.6,2.0,2.4,2.2,2.0,2.7,2.4,2.8,3.1,3.6,3.3,3.8,3.9,4.3,3.8,3.9,3.7,4.0,4.5,4.2,5.0,4.9,6.1,6.7,8.7,10.7,11.8,13.6,13.8,14.8,17.1,16.3,19.1,18.4,19.1,17.3,16.7,16.4,14.7,14.2,13.4,12.2,11.9,9.3,7.7,6.3,5.2,4.7,4.4,3.5,3.1,2.8,2.3,2.5,1.9,2.2,2.1,2.7,2.9,3.2,3.8,4.4,4.8,5.0,4.9,5.5,6.0,5.9,6.2,7.2,7.8,7.6,7.0,7.1,6.9,6.1,5.1,3.6,3.0,2.8,2.7,2.4,2.2,2.3,2.1,1.8,1.6,1.5,1.5,1.2,1.1,1.1,1.1,0.8,0.8,0.9,1.2,1.3,1.2,1.5,2.1,2.5,2.2,2.5,1.8,2.0,1.6,1.6,2.0,2.1,2.2,2.8,2.9,2.5,3.2,2.7,3.5,3.6,3.7,4.3,3.9,3.9,4.2,5.0,4.7,5.3,4.8,5.4,5.2,4.7,4.6,4.7,4.9,4.4,4.0,4.5,4.4,3.8,3.7,4.3,4.0,3.4,3.7,4.2,3.7,3.3,4.1,4.2,3.8,3.9,4.4,4.3,4.2,3.7,4.0,3.3,3.4,2.8,3.0,2.5,3.1,2.9,3.1,3.5,3.5,3.7,4.2,4.2,4.1,4.4,5.0,5.5,5.5,6.3,7.0,6.0,6.3,5.4,4.9,4.8,4.4,4.8,5.1,4.3,4.2,4.9,4.9,4.3,4.5,4.1,3.6,3.3,3.4,2.9,3.0,2.4,2.6,2.0,2.5,2.8,2.7,2.3,2.7,2.6,3.2,3.1,3.0,3.0,2.6,2.9,2.4,3.0,2.6,3.1,2.7,3.2,2.9,3.3,2.8,2.3,2.5,1.9,2.7,2.4,2.9,2.9,2.8,2.3,2.9,2.9,3.2,4.1,3.9,3.9,4.5,4.2,4.8,4.9,4.1,3.9,3.2,3.0,2.8,2.3,2.4,2.1,2.5,2.0,2.4,1.8,1.8,2.4,2.4,2.8,3.2,3.2,3.4,2.8,2.4,3.2,2.5,3.2,2.7,3.4,3.4,3.8,4.7,4.8,6.2],[22.7,21.7,20.4,20.1,19.1,20.7,18.6,21.3,21.3,17.4,19.0,20.3,20.5,19.7,21.1,22.5,21.7,22.0,22.9,23.6,22.7,23.0,22.3,21.2,20.6,20.9,19.5,19.7,19.7,18.8,18.4,17.5,15.8,16.7,15.7,14.3,14.9,14.7,12.9,11.6,12.9,11.4,11.6,11.0,11.2,9.6,8.1,7.3,5.7,4.5,4.7,3.5,2.6,1.6,2.0,2.4,2.2,1.8,2.7,2.3,2.8,3.1,3.6,3.5,4.1,4.1,4.5,4.0,4.0,3.9,4.0,4.8,4.2,5.3,5.2,6.2,6.8,8.8,10.8,11.8,13.5,14.1,15.1,16.6,16.4,18.1,17.7,18.5,16.4,16.3,16.0,14.6,14.5,13.2,12.4,11.6,9.6,7.9,6.5,5.7,4.8,4.6,3.6,3.3,3.0,2.6,2.7,1.9,2.4,2.2,2.8,3.1,3.8,4.2,4.9,5.4,5.6,5.3,5.8,6.5,6.6,6.5,7.4,8.5,8.2,7.5,7.5,6.9,6.4,5.4,4.1,3.5,3.1,3.0,2.7,2.5,2.4,2.4,2.1,1.8,1.6,1.7,1.5,1.3,1.2,1.3,1.1,0.9,0.8,0.9,1.2,1.2,1.7,2.1,2.7,2.4,2.5,1.9,2.0,1.6,1.6,2.0,2.1,2.2,2.6,2.8,2.5,3.1,2.8,3.4,3.5,3.5,4.5,4.1,3.7,4.3,5.1,4.8,5.5,5.0,5.5,5.4,4.7,4.6,4.8,5.2,4.5,4.1,4.6,4.7,3.7,3.5,4.5,4.1,3.3,3.6,4.3,3.7,3.2,4.2,4.4,4.0,3.9,4.6,4.5,4.3,3.5,4.0,3.3,3.3,2.8,3.0,2.5,3.1,2.8,3.2,3.6,3.4,3.7,4.5,4.3,4.2,4.6,5.1,5.6,5.7,6.3,7.0,6.0,6.3,5.5,5.0,4.9,4.6,4.9,5.2,4.4,4.4,5.0,5.1,4.6,4.7,4.2,3.6,3.4,3.4,2.9,3.2,2.3,2.7,2.0,2.3,2.8,2.8,2.3,2.8,2.8,3.3,3.3,2.9,3.0,2.4,2.9,2.4,2.8,2.6,3.0,2.7,3.2,2.8,3.2,2.7,2.3,2.6,1.8,2.7,2.6,3.0,3.0,3.1,2.6,3.1,3.1,3.4,4.3,4.3,4.1,4.8,4.5,5.2,5.4,4.6,4.2,3.6,3.4,2.9,2.5,2.7,2.2,2.6,1.9,2.4,1.7,1.7,2.3,2.5,2.9,3.2,3.1,3.5,2.9,2.5,2.9,2.3,2.9,2.8,3.1,3.2,3.9,4.7,4.8,6.4],[22.9,21.8,20.4,20.5,18.8,20.6,19.2,21.6,20.9,17.8,19.6,20.4,20.8,20.2,21.3,22.0,22.0,22.0,22.8,24.2,22.7,23.0,22.3,21.4,20.1,20.2,19.6,19.9,19.9,18.4,17.8,17.2,15.8,16.2,15.6,15.0,15.5,15.3,12.9,12.6,13.6,12.3,11.9,11.2,11.6,9.5,8.8,7.5,5.6,4.5,4.9,3.6,2.5,1.6,2.0,2.4,2.1,1.8,2.3,2.2,2.7,3.1,3.4,3.6,4.0,4.2,4.5,4.1,4.1,4.0,4.0,4.8,4.3,5.4,5.6,6.2,6.8,8.5,10.5,11.3,13.2,13.9,15.7,16.9,16.6,18.4,18.2,18.8,16.9,16.6,16.6,14.6,14.5,13.3,12.4,11.6,9.3,8.0,6.6,5.7,4.9,4.7,3.5,3.2,3.1,2.6,2.7,2.1,2.6,2.5,3.1,3.4,3.9,4.5,4.8,5.4,5.6,5.1,5.6,6.4,6.3,6.3,7.3,8.0,7.7,7.1,7.2,6.7,6.2,5.3,4.2,3.7,3.4,3.3,2.9,2.7,2.7,2.4,2.2,2.0,1.9,1.8,1.7,1.6,1.3,1.3,1.3,1.1,0.8,0.8,1.0,1.2,1.6,1.9,2.5,2.3,2.3,1.9,1.9,1.4,1.5,1.7,1.9,2.2,2.6,2.8,2.4,3.0,2.7,3.4,3.6,3.4,4.2,3.8,3.6,3.9,4.7,4.5,5.1,4.5,5.0,4.9,4.6,4.5,4.5,4.7,4.4,3.8,4.4,4.3,3.5,3.5,4.2,4.1,3.3,3.6,4.2,3.8,3.2,3.9,4.2,3.9,3.8,4.4,4.2,4.0,3.5,3.8,3.2,3.2,2.7,3.0,2.4,3.0,2.6,3.1,3.3,3.3,3.7,4.2,3.9,3.9,4.4,4.8,5.3,5.3,5.8,6.4,5.7,5.9,5.3,4.8,4.6,4.2,4.6,4.8,4.2,4.1,4.7,4.6,4.3,4.3,3.9,3.5,3.3,3.3,2.8,2.9,2.1,2.5,1.9,2.2,2.6,2.5,2.2,2.5,2.5,3.0,2.8,2.6,2.6,2.4,2.7,2.4,2.8,2.6,3.0,2.5,2.9,2.6,3.0,2.6,2.1,2.2,1.7,2.6,2.6,2.9,3.0,3.0,2.6,3.1,3.3,3.6,4.2,4.4,4.2,4.8,4.5,5.1,5.5,4.6,4.4,4.0,3.7,3.2,2.7,2.7,2.4,2.7,2.1,2.4,1.8,1.6,2.2,2.3,2.7,3.0,3.1,3.4,2.8,2.5,3.0,2.3,2.9,2.6,3.2,3.0,3.5,4.4,4.5,6.1],[23.3,22.1,21.1,21.0,19.3,20.1,19.4,22.4,21.5,18.4,20.0,21.0,21.3,21.0,21.4,22.3,22.2,21.8,22.7,23.7,22.6,23.1,22.4,21.9,21.2,20.7,20.1,19.9,20.5,18.7,18.3,18.4,16.5,16.5,15.1,15.4,15.6,15.7,13.6,13.3,13.7,12.9,12.7,11.6,12.6,10.4,9.3,8.1,5.8,4.9,5.0,4.0,2.9,2.0,2.5,2.9,2.6,2.4,3.3,3.0,3.8,4.2,4.8,4.7,5.4,5.1,5.8,5.0,4.9,4.8,4.8,6.0,5.4,6.7,6.3,7.0,7.6,9.5,11.1,12.3,14.3,15.0,16.5,17.7,17.7,19.5,19.3,20.2,17.5,17.4,17.3,16.0,15.2,14.3,13.0,12.5,10.0,9.0,7.4,7.0,5.6,5.5,4.3,3.8,3.9,3.1,3.7,2.7,3.1,3.3,4.1,4.2,5.0,5.6,6.0,6.5,7.0,6.4,6.6,7.2,7.3,7.2,8.0,8.8,8.5,8.1,8.0,7.6,6.8,6.0,4.7,4.5,4.5,4.1,3.6,3.7,3.4,3.1,2.9,2.7,2.2,2.3,2.1,1.9,1.7,1.6,1.4,1.4,1.3,0.9,0.8,0.9,1.5,1.8,2.2,2.4,2.5,2.1,2.1,1.6,1.9,2.1,2.2,2.7,3.3,3.6,3.0,3.9,3.4,4.0,4.1,4.1,5.2,4.7,4.5,4.8,5.6,5.3,6.0,5.4,6.0,5.8,5.4,5.3,5.3,5.7,5.3,4.9,5.2,5.3,4.6,4.5,5.2,5.0,4.2,4.7,5.2,4.8,4.3,4.9,5.3,5.1,5.0,5.7,5.3,5.3,4.7,4.7,4.3,4.2,3.4,3.7,3.0,3.5,3.2,3.7,4.1,4.0,4.2,4.9,4.8,4.7,5.0,5.5,6.0,6.2,6.8,7.5,6.7,6.9,6.0,5.4,5.5,5.0,5.4,5.7,5.0,4.8,5.6,5.6,5.1,5.1,4.7,4.4,4.0,4.1,3.4,3.6,2.7,3.0,2.2,2.9,3.2,2.9,2.6,2.9,2.8,3.6,3.5,3.3,3.4,2.9,3.4,3.0,3.7,3.4,3.9,3.3,4.1,3.8,4.5,3.8,3.1,3.4,2.3,3.6,3.4,4.0,3.8,3.7,3.2,3.8,4.0,4.4,5.3,5.3,5.3,6.1,5.8,6.7,6.8,5.9,5.3,4.9,4.6,4.1,3.5,3.7,3.0,3.7,2.7,3.0,2.2,2.3,3.3,3.2,4.0,4.3,4.2,4.4,3.9,3.2,3.7,2.9,3.7,3.3,3.9,3.6,4.3,5.3,5.4,6.8],[24.0,23.1,22.0,21.9,20.3,21.7,20.2,22.6,22.0,19.9,20.2,21.2,21.4,22.0,21.7,22.8,22.6,22.7,23.0,24.2,23.8,23.8,23.4,23.1,22.5,21.4,20.7,20.6,21.2,19.9,19.6,18.8,17.6,17.6,16.6,15.9,16.7,15.9,14.6,14.0,14.7,13.8,13.8,12.9,13.6,11.7,10.7,9.6,6.5,5.6,5.8,4.7,3.7,2.7,3.5,3.9,3.4,3.0,4.1,4.0,4.8,5.5,6.0,5.4,6.4,6.3,6.8,5.8,5.4,5.2,5.5,6.5,5.9,7.5,6.7,8.1,9.2,10.9,12.9,13.6,15.8,16.5,17.9,19.4,19.5,21.7,20.7,21.5,19.5,19.2,19.4,17.4,16.4,15.5,14.9,14.0,11.5,10.1,8.1,7.4,6.0,5.7,4.9,4.3,4.3,3.5,4.1,3.3,4.2,4.6,5.6,6.3,6.9,7.5,8.4,9.2,9.9,9.0,9.1,10.3,10.4,9.9,11.4,12.4,11.9,11.8,10.9,10.3,9.0,8.7,7.1,6.5,6.4,6.1,5.5,5.4,5.0,4.5,4.1,3.9,3.5,3.2,3.0,2.8,2.7,2.4,1.9,1.9,1.8,1.5,1.2,0.8,1.0,1.6,2.0,1.9,2.1,1.8,2.0,1.7,2.2,2.5,2.5,3.1,3.6,4.0,3.5,4.5,3.9,4.9,5.1,5.0,6.1,5.8,5.4,5.9,6.6,6.5,7.5,6.6,7.5,7.0,6.3,6.0,6.2,6.6,6.0,5.8,6.1,6.0,5.5,5.5,5.9,6.0,5.1,5.6,6.0,5.7,5.3,6.2,6.4,6.2,6.1,7.1,7.0,6.8,5.9,5.9,5.1,5.0,4.2,4.5,3.6,4.5,4.2,4.6,5.1,4.9,5.3,6.3,5.7,5.7,6.2,6.7,7.4,7.4,8.4,9.3,8.0,8.8,7.3,6.7,6.6,6.1,6.7,7.0,6.2,6.0,7.2,6.9,6.2,6.8,6.1,5.2,5.1,5.1,4.3,4.4,3.2,3.7,2.8,3.2,3.7,3.4,3.1,3.4,3.3,4.2,4.3,3.9,4.2,3.5,4.2,3.5,4.4,3.9,4.8,4.3,5.0,4.9,5.5,4.6,3.8,4.1,3.1,4.3,4.1,5.0,5.1,5.2,4.5,5.7,6.2,6.3,7.5,7.4,7.0,8.3,7.8,9.0,9.3,7.9,7.7,6.9,6.6,6.0,4.9,4.8,4.1,4.3,3.4,3.7,2.6,2.7,3.8,3.8,4.5,5.1,5.1,5.2,4.9,3.7,4.2,3.3,4.3,3.8,4.8,4.5,5.1,6.2,6.6,8.1],[24.1,23.1,22.0,22.0,20.8,21.7,21.8,23.2,22.5,20.0,20.9,21.8,21.9,21.9,21.6,23.2,22.7,22.8,23.3,24.3,22.9,23.7,22.9,22.5,22.0,21.8,21.0,21.0,21.4,20.7,20.6,19.3,17.7,18.6,17.3,16.3,16.5,16.9,16.4,14.1,14.4,13.6,13.8,12.5,13.3,11.6,10.6,9.4,6.4,5.9,6.1,4.9,3.9,2.8,3.3,3.8,3.4,3.1,4.1,3.8,4.3,4.8,5.3,4.8,5.5,5.5,5.8,4.9,4.7,4.7,5.0,5.8,5.3,6.8,6.5,7.5,8.7,10.3,12.7,13.2,15.4,16.1,17.2,18.9,18.8,20.9,20.3,21.5,19.0,18.3,18.3,16.9,16.0,15.1,14.1,13.5,11.1,9.6,7.6,6.8,5.4,5.1,4.3,3.6,3.8,3.0,3.7,3.2,3.8,4.3,5.3,5.6,6.5,7.0,7.6,8.0,8.7,8.1,8.7,9.3,9.7,9.7,10.6,11.3,10.9,10.8,10.4,9.7,8.4,7.8,6.3,6.2,6.1,5.8,5.0,4.9,4.6,4.3,4.0,3.7,3.4,3.3,3.0,2.7,2.7,2.7,2.2,1.8,2.1,1.9,1.7,0.9,0.8,1.0,1.4,1.5,1.5,1.5,1.8,1.7,2.3,2.5,2.5,2.6,3.2,3.7,3.4,4.1,3.6,4.6,4.8,4.9,5.6,5.4,5.0,5.6,6.6,6.4,7.2,6.5,7.2,7.0,6.4,5.9,6.3,6.4,5.9,5.4,5.8,5.7,4.9,4.7,5.5,5.4,4.7,5.0,5.8,5.1,4.8,5.6,5.8,5.4,5.4,6.4,6.4,6.0,5.1,5.4,4.6,4.6,3.9,4.2,3.4,4.6,4.0,4.4,4.9,4.9,4.7,5.7,5.3,5.2,5.9,6.6,7.0,7.2,7.9,8.7,7.8,8.1,7.2,6.6,6.4,5.9,6.4,6.6,5.8,5.6,6.6,6.5,6.0,6.2,5.5,4.7,4.6,4.5,4.0,4.2,3.4,3.8,2.8,3.3,3.8,3.5,3.1,3.3,3.3,4.1,4.4,3.9,4.2,3.5,4.0,3.4,4.0,3.7,4.4,3.9,4.5,4.5,4.9,4.2,3.5,3.8,3.1,3.8,3.7,4.3,4.4,4.7,4.2,4.9,5.7,5.5,6.7,6.9,6.6,7.3,7.2,7.9,8.2,7.3,7.0,6.2,6.1,5.2,4.3,4.1,3.7,3.7,3.0,3.3,2.4,2.6,3.3,3.3,4.3,4.6,4.4,4.7,4.3,3.5,3.8,3.2,4.1,3.7,4.6,4.6,5.2,6.1,6.3,7.6],[23.9,23.0,22.0,21.7,19.8,20.5,19.8,21.8,21.7,19.0,20.1,21.2,21.2,20.8,21.5,22.3,22.1,21.9,22.9,23.5,23.5,23.2,22.9,23.1,22.7,21.8,20.7,20.6,20.9,19.9,19.4,18.4,17.3,17.1,16.6,15.9,16.6,16.2,15.0,14.2,14.2,13.3,13.7,12.4,13.4,11.5,10.6,9.5,6.8,6.0,6.0,5.1,4.1,3.1,3.6,4.1,3.7,3.6,4.5,4.2,4.7,5.0,5.7,5.0,5.8,5.5,5.9,5.1,4.7,4.7,5.2,6.1,5.8,7.1,6.6,7.6,8.6,10.3,12.5,13.3,15.6,16.1,17.4,18.6,18.8,21.0,20.4,21.3,19.0,18.4,18.4,16.6,16.1,14.8,14.2,13.2,11.1,9.7,7.5,6.9,5.4,5.0,4.3,3.5,4.1,3.0,3.7,3.2,3.8,4.3,5.0,5.7,6.2,7.0,7.6,8.3,8.7,8.2,8.7,9.3,9.3,9.6,10.3,10.8,10.6,10.7,10.2,9.8,8.5,7.5,6.4,6.1,6.0,5.7,5.2,5.1,4.9,4.8,4.4,3.7,3.5,3.6,3.2,2.8,2.9,2.8,2.3,2.0,2.4,2.3,1.9,1.3,0.9,0.8,1.0,1.4,1.4,1.6,2.0,2.0,2.5,2.8,2.7,3.0,3.3,4.0,3.7,4.5,3.9,4.8,4.9,5.0,5.9,5.5,5.2,5.5,6.3,6.3,7.1,6.4,7.1,6.9,6.2,6.1,6.3,6.6,6.0,5.5,6.0,6.0,5.4,5.0,5.9,5.7,5.2,5.3,6.2,5.5,5.2,6.0,6.2,5.8,5.7,6.8,6.6,6.4,5.4,5.7,5.0,4.9,4.4,4.7,3.8,4.6,4.3,4.4,4.9,4.8,5.0,5.6,5.6,5.5,5.9,6.6,6.9,7.2,7.7,8.7,7.8,8.1,7.2,6.6,6.6,6.0,6.7,6.8,6.0,5.9,6.9,6.8,6.3,6.3,5.7,5.2,4.9,4.7,4.3,4.3,3.6,4.0,3.0,3.6,3.9,3.7,3.2,3.5,3.5,4.1,4.4,4.0,4.3,3.9,4.4,3.7,4.6,4.1,4.8,4.5,4.9,4.9,5.2,4.8,3.9,4.2,3.2,4.0,4.1,4.6,4.7,4.9,4.6,5.2,5.6,5.5,6.7,7.0,6.3,7.4,6.9,7.7,8.2,7.1,7.2,6.1,6.2,5.1,4.8,4.2,3.9,4.0,3.2,3.4,2.5,2.9,3.5,3.7,4.7,5.0,4.8,5.2,4.8,3.9,4.3,3.7,4.3,4.0,4.8,4.6,5.1,6.0,6.3,7.6],[24.5,23.6,22.7,22.2,20.2,20.9,20.1,22.4,21.4,19.0,20.5,21.6,21.0,21.3,21.7,22.4,21.5,22.3,23.5,24.0,24.2,23.6,23.4,23.7,23.0,21.9,20.9,21.1,21.3,20.2,19.9,18.3,17.6,17.0,17.1,16.3,16.3,16.4,15.4,14.0,14.2,13.6,14.0,12.7,13.4,12.2,11.3,10.3,7.6,7.0,6.9,6.0,4.8,3.9,4.4,5.2,4.8,4.3,5.4,5.0,5.4,5.4,6.0,5.1,5.7,5.5,5.8,5.2,4.4,4.7,5.3,6.1,5.9,7.5,6.9,8.5,9.0,11.5,13.7,14.5,16.4,16.8,17.8,19.4,19.4,21.7,20.9,22.2,19.7,18.9,18.9,17.3,16.9,15.7,15.2,14.3,11.9,10.6,8.2,7.5,5.6,5.3,4.5,3.1,4.1,2.8,3.5,3.3,3.9,4.5,5.2,6.0,6.3,7.1,7.8,8.1,8.7,8.4,8.6,9.2,9.4,10.4,10.6,11.2,11.0,11.7,10.6,10.6,9.0,8.4,7.0,6.7,6.2,6.0,5.4,5.6,5.0,5.0,5.0,4.2,3.9,4.2,3.9,3.2,3.3,3.5,2.9,2.4,3.0,2.7,2.4,1.6,1.3,0.9,0.8,1.0,1.3,1.8,2.3,2.4,3.1,3.1,2.8,3.5,3.8,4.8,4.3,5.4,4.4,5.3,5.3,5.4,6.3,6.0,6.0,6.2,6.9,6.9,7.7,7.0,7.6,7.5,7.0,6.8,7.3,7.3,6.6,6.6,7.0,6.8,6.2,6.2,7.3,6.9,6.1,6.8,7.7,6.5,6.4,7.6,7.5,6.9,7.2,7.9,8.1,7.9,7.0,7.5,6.5,6.3,5.6,5.8,4.8,5.6,4.8,5.0,5.4,5.6,6.2,6.6,6.5,6.8,7.1,7.5,8.0,8.2,8.7,9.7,8.9,9.1,8.4,7.7,7.7,7.4,7.9,8.0,7.2,7.5,8.2,8.2,7.9,8.1,7.4,6.8,6.2,6.1,5.4,5.2,4.4,4.7,3.7,4.3,4.4,4.1,3.5,3.6,3.7,4.3,4.7,4.3,4.6,4.3,5.1,4.6,5.7,5.3,6.3,5.7,6.0,5.8,6.4,5.9,4.9,4.8,3.9,4.4,4.4,4.7,4.6,5.0,4.7,5.1,5.7,5.3,6.5,6.9,6.2,7.4,6.8,7.8,8.1,7.4,7.2,6.0,6.2,5.0,4.8,4.1,4.0,3.9,3.5,3.6,2.9,3.6,4.3,4.5,5.3,6.1,5.7,6.0,6.0,4.8,5.2,4.2,5.1,4.4,5.1,5.1,5.5,6.6,6.6,7.8],[23.9,23.1,22.1,22.0,20.5,21.9,20.5,22.8,22.1,19.5,20.4,21.8,22.2,21.4,21.5,22.6,22.8,22.7,23.9,24.7,23.4,24.1,23.4,22.9,22.9,22.5,21.2,21.5,21.7,20.7,20.4,19.2,18.2,17.6,17.4,16.6,16.9,17.0,16.4,14.8,14.9,13.9,14.6,13.2,14.2,12.3,11.7,10.5,7.4,7.1,7.3,6.3,4.8,3.8,4.4,4.8,4.3,4.0,4.6,4.3,4.4,4.8,5.2,4.5,5.1,5.0,5.1,4.7,4.0,4.1,4.7,5.4,5.2,6.5,6.1,7.7,8.6,10.8,13.1,13.9,15.9,16.4,17.7,19.2,19.1,21.0,20.7,22.0,19.4,18.7,19.1,17.1,16.6,15.4,14.5,13.8,11.1,9.4,7.5,6.5,5.3,4.6,3.8,2.9,3.3,2.6,3.3,3.1,3.6,4.4,5.3,6.0,6.3,7.1,7.4,7.8,8.4,8.3,8.8,9.1,9.3,10.2,10.9,11.1,11.2,11.2,11.1,10.3,8.9,8.4,7.2,6.7,6.5,6.3,6.1,5.7,5.1,5.1,5.2,4.2,3.9,4.2,3.9,3.1,3.2,3.6,3.0,2.3,2.8,2.7,2.5,1.7,1.3,1.2,0.9,0.8,1.0,1.3,1.9,2.2,2.7,2.8,2.6,2.8,3.3,3.9,3.6,4.4,4.0,5.0,5.2,5.5,6.3,6.2,6.0,6.5,7.0,7.0,7.7,7.2,7.7,7.5,7.2,6.9,7.4,7.4,6.6,6.4,6.8,6.5,5.8,5.7,6.7,6.1,5.4,5.9,6.6,5.5,5.1,6.4,6.3,5.9,5.8,6.8,6.9,6.6,5.6,6.4,5.5,5.5,4.9,5.4,4.6,5.5,4.9,5.5,5.9,5.8,6.3,7.0,6.7,6.7,7.4,7.6,8.2,8.2,8.9,9.4,8.9,9.1,8.3,7.8,7.5,7.2,7.7,7.8,7.0,6.9,7.8,7.6,7.1,7.2,6.6,6.0,5.8,5.8,5.2,5.5,4.4,4.8,3.8,4.3,4.6,4.2,3.5,3.6,3.9,4.4,5.0,4.3,4.8,4.3,4.8,4.2,4.9,4.5,5.1,4.9,5.2,5.0,5.4,4.6,4.0,4.2,3.4,3.9,4.0,4.1,4.3,4.9,4.8,5.0,5.6,5.4,6.4,6.8,6.2,7.2,6.8,7.6,7.9,7.2,7.0,6.0,6.1,4.9,4.8,4.0,3.8,3.4,3.1,3.1,2.7,3.1,3.4,3.7,4.4,5.0,4.6,5.1,4.7,3.9,4.7,3.6,4.7,4.3,5.1,5.2,5.8,6.5,6.8,7.8],[23.8,22.8,22.3,21.8,20.3,21.2,20.3,22.7,22.2,19.2,21.2,21.8,21.7,21.3,22.0,22.8,22.5,22.5,23.4,23.8,24.0,23.6,23.4,23.3,23.0,22.4,21.3,21.2,20.7,20.8,20.2,18.4,17.6,17.6,17.9,16.9,17.5,17.0,16.1,15.0,14.7,13.9,14.0,12.9,13.5,12.2,11.3,10.3,7.6,6.9,7.0,5.8,4.8,3.7,4.3,5.0,4.5,3.9,4.5,4.4,4.5,4.9,5.2,4.5,5.2,5.1,5.3,4.8,4.3,4.2,4.8,5.5,5.1,6.3,5.9,7.5,8.3,10.2,12.4,13.2,15.4,15.6,17.5,18.6,18.7,20.7,20.5,21.6,19.2,18.4,18.4,16.8,16.1,14.8,13.8,12.9,10.6,9.1,7.1,6.4,5.0,4.6,3.6,2.9,3.6,2.7,3.5,3.3,3.8,4.6,5.0,6.0,6.2,7.0,7.5,7.9,8.6,8.6,8.8,9.3,9.5,10.3,10.8,11.5,11.4,11.8,10.9,10.5,9.1,8.4,7.5,7.1,6.4,6.3,6.1,5.9,5.2,5.5,5.2,4.3,3.8,4.3,3.9,3.3,3.3,3.6,3.3,2.4,2.9,3.0,2.6,1.7,1.4,1.3,1.2,0.9,0.8,1.1,1.6,2.1,2.7,2.9,2.5,2.4,2.8,3.4,3.3,4.0,3.7,4.6,4.8,5.0,6.0,5.7,5.7,6.1,6.9,6.8,7.7,7.0,7.6,7.3,7.0,6.5,7.0,7.0,6.2,6.0,6.3,6.1,5.3,5.4,6.1,5.5,5.0,5.5,5.9,5.0,4.9,5.8,5.8,5.3,5.3,6.2,6.2,6.0,5.3,5.8,5.1,5.2,4.9,5.1,4.5,5.2,4.9,5.4,5.8,5.5,6.0,6.8,6.4,6.3,7.2,7.4,8.0,7.7,8.6,9.4,8.6,9.2,8.0,7.5,7.1,6.8,7.6,7.5,6.5,6.7,7.6,7.2,6.6,7.0,6.4,5.7,5.5,5.5,5.1,5.4,4.4,4.8,3.7,4.4,4.7,4.2,3.6,3.7,4.0,4.5,5.0,4.3,4.8,4.2,4.7,3.9,4.7,4.1,4.9,4.8,5.0,4.9,5.2,4.5,3.9,4.1,3.5,3.9,4.1,4.1,4.4,4.9,4.9,5.0,5.7,5.2,6.3,6.8,6.0,7.0,6.7,7.6,7.9,6.9,6.9,5.8,5.9,4.9,4.9,4.1,4.0,3.6,3.3,3.1,2.5,3.0,3.2,3.5,4.2,4.6,4.2,4.7,4.5,3.7,4.2,3.5,4.6,4.0,4.9,5.2,5.6,6.4,6.6,7.8],[23.8,22.9,21.8,21.4,20.0,21.6,20.2,22.5,22.2,19.8,19.9,21.5,21.7,21.3,21.0,22.1,22.5,22.5,23.4,24.3,23.1,23.4,22.6,22.3,22.2,22.0,21.2,20.7,21.2,20.3,19.8,19.1,17.9,18.5,17.6,17.0,17.4,17.0,15.7,15.1,14.8,14.3,14.7,13.5,14.2,12.4,11.4,10.1,7.1,6.4,6.9,5.5,4.2,3.2,3.7,3.9,3.4,3.0,3.7,3.7,3.8,4.4,4.7,4.3,4.8,5.0,5.1,4.6,4.3,4.1,4.5,5.5,5.0,6.1,5.5,7.0,8.2,10.0,12.3,13.6,15.4,16.0,17.4,19.3,18.9,21.0,19.9,21.2,19.1,18.3,18.5,16.7,16.1,15.2,14.1,13.4,10.5,8.7,6.8,6.2,5.0,4.6,3.5,3.2,3.3,2.7,3.5,3.2,3.8,4.4,5.2,6.1,6.4,7.2,7.5,8.4,8.7,8.3,9.6,9.6,10.0,11.1,11.4,11.8,11.6,11.6,11.2,10.8,9.2,8.7,7.5,6.9,6.4,6.4,5.9,5.6,5.1,5.1,4.8,4.1,3.7,4.0,3.4,3.0,3.0,3.2,2.7,2.0,2.3,2.4,2.1,1.3,1.5,1.5,1.6,1.4,1.0,0.8,1.0,1.4,1.9,2.0,1.9,2.0,2.5,2.8,2.7,3.2,2.9,3.6,3.8,3.9,4.9,4.6,4.4,4.9,5.8,6.0,6.8,6.3,6.7,6.3,5.8,5.2,5.5,5.5,4.7,4.4,4.8,4.7,3.9,3.9,4.6,4.3,3.7,4.2,4.8,4.1,3.9,4.8,4.9,4.6,4.6,5.4,5.4,5.5,4.6,5.0,4.0,4.5,3.7,4.0,3.2,4.2,3.7,4.6,4.9,4.4,4.9,5.6,5.0,4.7,5.8,6.0,6.6,6.4,7.2,8.0,7.2,7.7,6.6,6.1,5.5,5.3,6.0,5.9,5.0,5.1,6.2,5.8,5.4,6.0,5.6,4.4,4.6,4.3,4.1,4.4,3.5,4.0,3.1,3.2,3.8,3.6,2.7,3.0,3.3,4.0,4.3,3.5,3.7,3.1,3.4,2.8,3.4,3.1,4.0,3.9,4.3,3.9,4.5,3.5,3.0,3.4,2.9,3.4,3.5,3.8,4.0,4.7,4.6,5.2,5.8,5.7,6.8,6.9,6.5,7.3,6.9,7.7,8.1,7.3,7.3,6.2,6.3,5.3,4.7,4.2,3.8,3.5,3.0,2.8,2.1,2.5,2.9,2.9,3.7,3.9,3.5,4.0,3.5,2.8,3.3,2.5,3.3,3.1,3.8,3.8,4.7,5.5,5.9,7.3],[23.5,22.7,22.0,21.8,20.5,22.0,20.4,22.2,22.5,18.6,20.5,21.0,21.1,21.0,21.2,22.5,22.4,22.0,22.8,24.0,23.4,23.3,22.9,22.5,22.1,21.8,20.5,20.4,20.5,20.3,20.0,18.3,17.0,17.7,17.3,16.4,16.8,16.6,15.6,14.2,14.9,13.5,13.7,12.4,13.2,11.6,10.2,9.5,6.8,5.8,5.8,4.6,3.8,2.8,3.4,3.7,3.1,2.8,3.6,3.7,4.0,4.7,4.8,4.4,5.3,5.3,5.6,4.8,4.4,4.3,4.6,5.2,5.0,5.7,5.5,6.4,7.2,9.3,11.2,12.3,14.6,15.1,16.8,18.4,18.0,19.9,19.7,20.2,18.3,17.8,17.8,15.6,15.4,14.2,13.2,12.4,9.8,8.2,6.6,5.9,5.0,4.7,3.8,3.3,3.7,3.0,3.7,3.5,3.9,4.5,5.3,6.0,6.2,7.1,7.6,8.3,8.9,8.9,9.3,9.5,9.8,10.1,11.0,11.3,11.1,11.1,10.6,10.1,8.8,8.0,7.2,6.6,6.2,6.1,5.6,5.5,5.2,4.9,4.6,4.1,3.7,3.6,3.5,3.1,2.8,2.6,2.6,2.2,2.2,2.0,2.1,1.4,1.8,2.0,2.2,1.8,1.4,1.0,0.8,0.9,1.4,1.6,1.6,1.7,2.3,2.7,2.5,2.9,2.7,3.2,3.5,3.5,4.5,4.1,4.0,4.4,5.1,5.3,6.1,5.5,6.0,5.6,5.0,4.6,4.8,4.9,4.3,4.1,4.4,4.3,3.8,3.9,4.2,4.2,3.4,4.1,4.5,3.7,3.5,4.5,4.7,4.1,4.1,5.1,5.0,4.9,4.2,4.4,3.7,4.0,3.3,3.4,2.8,3.4,3.2,3.9,4.2,3.8,4.2,4.7,4.3,4.3,5.0,5.2,5.8,5.8,6.3,7.2,6.4,7.0,5.9,5.4,5.0,4.7,5.4,5.3,4.6,4.7,5.6,5.2,4.8,5.2,4.9,4.1,4.1,3.9,3.6,3.8,3.0,3.4,2.6,2.7,3.2,3.3,2.5,2.8,3.1,3.7,3.8,3.1,3.2,2.7,3.0,2.5,3.0,2.9,3.6,3.6,3.9,4.0,4.2,3.4,3.0,3.2,2.9,3.5,3.7,4.1,4.5,4.8,4.7,5.2,5.9,5.6,6.7,7.0,6.1,7.4,6.8,7.7,8.3,7.1,7.0,5.9,6.1,5.3,5.2,4.5,4.0,3.7,3.1,2.9,2.2,2.2,2.7,2.6,3.4,3.6,3.3,3.5,3.3,2.6,2.9,2.3,2.9,2.8,3.4,3.4,4.2,5.0,5.6,6.9],[24.3,22.9,22.0,21.4,20.1,21.4,20.3,22.3,22.3,19.8,20.8,21.4,21.8,21.9,22.1,22.8,23.2,22.8,23.4,24.4,24.2,23.5,23.1,22.7,21.9,21.6,20.6,20.4,20.9,19.8,19.2,19.1,17.6,17.9,16.6,16.3,16.7,16.5,14.9,14.2,15.1,13.6,13.6,12.7,13.5,11.2,10.4,9.3,6.4,5.6,5.7,4.7,3.6,2.8,3.2,3.5,2.7,2.7,3.6,3.8,4.8,5.1,5.4,5.0,6.1,5.9,6.3,5.2,5.0,4.8,4.9,5.6,5.0,6.4,5.8,6.7,7.3,9.2,11.3,12.4,14.4,15.0,16.0,17.7,17.8,19.5,18.9,19.8,17.7,17.4,17.4,15.9,15.2,14.1,13.0,12.1,10.0,8.7,6.9,6.6,5.1,4.9,4.2,3.7,4.3,3.4,4.1,3.7,4.3,4.6,5.3,6.1,6.5,7.1,7.6,8.3,8.7,8.2,9.1,9.6,9.7,9.7,10.7,11.5,10.8,10.7,10.0,9.9,8.4,7.9,6.8,6.3,6.0,6.0,5.4,5.5,5.1,4.8,4.4,4.3,3.8,3.5,3.5,3.1,2.9,2.7,2.6,2.2,2.1,1.9,2.1,1.5,2.2,2.1,2.6,2.4,1.8,1.5,1.0,0.8,1.0,1.5,1.6,1.6,2.1,2.6,2.0,2.7,2.5,3.2,3.7,3.6,4.6,4.5,4.3,5.0,5.9,6.0,6.7,5.9,6.6,6.1,5.4,5.2,5.0,5.1,4.7,4.2,4.5,4.5,3.7,3.6,4.2,3.9,3.2,3.6,4.2,3.5,3.2,4.3,4.3,4.0,4.1,4.9,4.8,4.9,4.0,4.4,3.4,3.7,3.1,3.1,2.6,3.4,3.4,4.1,4.4,4.0,4.4,5.2,4.8,4.4,5.1,5.5,6.0,5.9,6.7,7.3,6.5,6.9,5.9,5.3,5.1,4.7,5.2,5.2,4.5,4.6,5.3,5.0,4.6,5.0,4.7,3.9,3.9,3.6,3.4,3.7,2.9,3.7,2.8,2.7,3.5,3.1,2.6,2.9,3.1,3.6,3.7,3.2,3.6,2.8,2.9,2.2,2.8,2.6,3.4,3.3,3.9,4.1,4.4,3.3,2.7,4.1,3.0,4.6,4.0,4.6,4.8,4.8,4.7,5.5,6.0,6.0,7.0,7.1,6.6,7.7,7.1,7.9,8.4,7.3,7.1,6.4,6.1,5.5,5.0,4.9,4.1,4.1,3.2,3.2,2.3,2.3,2.9,2.4,3.4,3.5,3.2,3.4,3.1,2.4,2.8,2.1,3.1,3.0,3.6,3.6,4.4,5.4,5.6,7.6],[23.5,22.4,21.1,21.2,20.2,21.6,20.4,22.8,22.3,19.2,20.7,22.0,21.6,20.9,22.1,22.7,23.1,21.9,23.1,23.5,22.9,23.0,22.5,22.3,21.4,21.0,19.7,20.0,20.7,19.5,18.9,18.7,17.4,17.8,16.5,15.9,16.3,16.7,15.0,14.6,14.6,13.0,13.4,12.2,12.8,11.0,9.4,8.3,5.8,4.9,5.1,4.1,3.2,2.4,2.8,3.1,2.5,2.1,3.0,3.1,3.4,3.8,4.2,4.1,4.9,5.0,5.2,4.6,4.6,4.5,4.4,5.0,4.6,5.5,5.3,6.1,6.7,8.6,10.4,11.4,13.4,14.0,14.6,17.0,16.5,18.3,18.2,18.9,16.8,16.5,16.2,14.7,14.2,13.1,12.5,11.6,9.5,7.9,6.7,5.9,4.9,4.8,3.8,3.6,3.7,3.3,3.5,3.2,3.8,4.0,4.6,5.1,5.4,5.9,6.5,7.2,7.6,7.0,7.8,8.3,8.5,8.3,9.3,10.2,9.9,9.6,9.0,8.5,7.5,6.8,6.0,5.6,5.3,5.0,4.7,4.5,4.4,4.2,3.8,3.5,3.3,3.1,2.7,2.6,2.4,2.3,2.2,2.0,1.8,1.6,1.8,1.4,2.1,2.3,2.7,2.5,2.2,1.8,1.3,0.9,0.8,0.9,1.3,1.4,1.8,2.1,1.7,2.3,2.0,2.5,2.8,2.9,3.7,3.5,3.4,3.9,4.5,4.5,5.2,4.6,5.1,4.8,4.5,4.3,4.5,4.5,3.9,3.5,4.1,3.9,3.1,3.1,3.8,3.6,2.8,3.2,3.7,3.1,2.7,3.6,3.8,3.3,3.3,4.2,4.1,4.0,3.4,3.5,3.0,3.2,2.7,2.8,2.4,2.9,2.7,3.4,3.5,3.2,3.7,4.4,3.9,3.8,4.7,4.8,5.3,5.3,5.7,6.5,5.7,6.2,5.3,4.9,4.7,4.4,4.9,5.0,4.1,4.4,4.9,4.7,4.2,4.4,4.0,3.3,3.4,3.3,3.1,3.2,2.5,2.9,2.3,2.2,2.8,2.6,1.9,2.3,2.6,3.0,3.0,2.4,2.7,2.2,2.5,1.8,2.5,2.3,2.8,2.9,3.1,3.3,3.3,2.8,2.3,2.9,2.4,3.0,3.2,3.7,3.8,4.0,3.9,4.5,4.9,5.0,5.8,6.0,5.6,6.5,6.1,6.7,7.4,6.2,6.1,5.3,5.2,4.6,4.2,4.0,3.4,3.5,2.9,2.9,2.2,1.9,2.5,2.1,2.9,3.0,2.7,2.9,2.7,1.9,2.4,1.6,2.3,2.1,2.7,2.9,3.4,4.3,4.4,6.4],[23.8,23.0,21.6,21.1,19.5,21.6,20.6,22.9,21.6,18.2,20.2,21.0,20.7,20.5,22.3,22.2,21.5,22.4,23.5,24.1,23.7,22.5,22.8,22.9,22.2,20.3,20.3,20.2,20.1,18.9,18.9,18.0,16.6,16.7,16.1,15.1,16.3,16.1,14.6,14.0,14.5,13.1,13.5,12.1,12.6,10.3,9.6,8.4,5.8,4.9,5.1,4.1,3.1,2.1,2.6,2.8,2.3,2.0,2.7,2.8,3.1,3.6,3.9,4.0,4.6,4.7,5.1,4.5,4.6,4.5,4.3,5.2,4.5,5.7,5.4,6.0,6.7,8.4,10.2,11.4,13.3,13.8,14.8,16.6,16.4,18.2,18.3,18.9,17.0,16.5,16.5,14.9,14.4,13.3,12.1,11.3,9.4,8.1,6.7,6.0,4.9,4.9,3.8,3.5,3.6,3.2,3.6,3.2,3.7,3.8,4.6,4.9,5.2,6.0,6.6,7.1,7.4,7.1,7.7,8.1,8.2,8.2,8.7,9.6,9.3,9.3,8.7,8.5,7.3,6.8,5.6,5.2,4.9,4.8,4.3,4.1,4.0,3.8,3.6,3.4,3.1,2.9,2.8,2.7,2.3,2.1,2.1,2.1,1.8,1.5,1.8,1.5,2.2,2.4,2.9,2.7,2.4,2.0,1.5,1.1,0.9,0.8,1.1,1.3,1.6,2.1,1.6,2.1,1.7,2.3,2.4,2.6,3.4,3.1,3.2,3.5,4.2,4.1,4.8,4.3,4.8,4.5,4.3,3.9,4.3,4.3,3.6,3.3,3.8,3.7,3.0,3.0,3.6,3.4,2.6,3.1,3.5,2.9,2.6,3.4,3.5,3.2,3.3,4.0,3.9,3.8,3.2,3.4,2.8,2.9,2.5,2.6,2.3,2.7,2.6,3.1,3.2,3.0,3.5,4.0,3.6,3.6,4.3,4.6,5.1,4.9,5.4,6.2,5.4,5.9,5.0,4.6,4.3,4.0,4.4,4.5,3.8,4.0,4.5,4.3,4.0,4.1,3.8,3.2,3.2,3.2,2.8,3.0,2.4,2.7,2.0,2.0,2.5,2.4,1.7,2.1,2.4,2.6,2.6,2.2,2.4,2.0,2.4,1.9,2.4,2.1,2.7,2.5,2.9,2.9,3.1,2.6,2.1,2.6,2.3,3.1,3.1,3.8,3.9,3.8,3.8,4.3,4.8,4.9,5.7,5.9,5.7,6.5,6.2,6.7,7.1,6.3,6.1,5.2,5.0,4.6,4.1,3.9,3.5,3.5,2.8,2.8,2.2,1.8,2.4,2.0,2.7,2.8,2.6,2.8,2.5,1.9,2.3,1.6,2.3,1.9,2.4,2.6,3.1,3.9,4.1,5.8],[23.8,22.5,21.7,21.3,19.8,20.9,20.0,22.0,21.3,18.7,20.3,20.9,21.3,20.6,21.7,22.2,21.9,21.9,22.6,23.1,23.1,23.1,22.6,22.7,22.2,21.5,20.3,20.2,20.6,20.1,19.4,18.8,17.6,17.4,16.8,15.6,16.7,16.4,15.2,14.1,14.9,13.6,13.5,12.3,13.2,11.1,9.7,8.9,6.4,5.6,5.4,4.5,3.9,2.8,3.6,3.8,3.0,2.7,3.7,3.9,4.2,4.9,5.0,4.9,5.7,5.7,6.1,5.3,5.2,5.0,5.0,5.6,5.0,5.9,5.3,6.2,6.7,8.6,10.4,11.4,13.6,14.0,15.6,16.9,16.7,18.8,18.3,19.2,16.9,16.8,16.4,15.1,14.3,13.1,12.2,11.3,9.4,8.1,6.5,6.1,5.1,4.9,4.2,4.0,4.3,3.8,4.7,4.1,4.8,4.9,5.8,6.2,6.4,7.1,7.4,8.3,8.5,7.7,8.7,9.1,9.1,9.2,10.1,10.8,10.3,10.2,9.7,9.3,8.2,7.4,6.5,6.0,5.9,5.8,5.2,5.0,5.1,4.7,4.4,4.3,4.0,3.7,3.4,3.3,3.1,2.7,2.6,2.7,2.4,1.9,2.1,1.9,2.6,2.7,3.3,3.0,2.7,2.3,1.6,1.4,1.3,0.9,0.8,1.1,1.4,1.9,1.8,2.5,2.3,3.0,3.0,3.3,4.2,3.8,3.9,4.1,4.7,4.6,5.2,4.7,5.2,5.1,4.7,4.7,4.8,5.0,4.5,4.1,4.8,4.6,3.8,4.1,4.7,4.1,3.4,4.1,4.4,3.8,3.4,4.4,4.2,3.7,3.9,4.5,4.8,4.6,4.0,4.5,3.6,4.1,3.4,3.4,2.8,3.3,2.8,3.6,3.6,3.4,4.1,4.5,4.2,4.4,4.8,5.0,5.8,5.8,6.1,7.1,6.3,6.9,5.9,5.3,5.1,4.9,5.5,5.4,4.8,4.9,5.6,5.3,5.0,5.2,4.9,4.5,4.3,4.1,3.5,3.6,2.8,3.1,2.3,2.3,2.8,2.6,2.0,2.2,2.6,3.0,3.0,2.5,2.8,2.3,2.9,2.3,3.2,2.8,3.5,3.4,3.9,4.0,4.1,3.3,2.7,3.5,3.1,3.8,4.2,4.7,5.0,4.9,4.9,5.6,6.1,6.1,7.2,7.3,7.0,8.0,7.4,7.9,8.3,7.4,7.3,6.7,6.4,5.9,5.3,5.3,4.5,4.5,3.7,3.5,2.7,2.3,2.9,2.4,3.3,3.3,2.8,3.0,3.1,2.3,2.8,1.9,2.9,2.3,2.8,3.1,3.5,4.4,4.5,6.3],[23.7,22.6,22.2,21.6,20.9,21.6,20.3,22.9,22.4,19.5,20.9,21.3,21.9,21.2,21.8,22.7,22.5,21.8,22.7,23.1,22.8,23.1,22.3,22.4,21.7,21.4,20.3,20.1,20.5,20.3,19.5,18.2,18.0,18.1,17.2,16.6,17.1,17.2,15.3,15.1,15.5,14.4,14.3,13.6,14.1,12.0,11.5,10.2,7.2,6.6,6.6,5.3,4.5,3.5,4.1,4.1,3.5,3.1,3.8,4.1,4.4,5.1,5.2,5.2,6.0,6.4,6.5,5.7,5.7,5.2,5.1,5.3,5.0,5.9,5.3,6.2,6.9,8.8,10.7,11.8,14.6,14.7,15.8,17.0,17.1,19.2,18.8,19.8,17.9,16.9,17.2,15.0,15.0,13.5,12.4,11.6,9.5,8.1,6.6,6.1,5.1,5.2,4.4,4.3,4.6,4.1,5.4,5.0,5.6,6.0,6.6,7.1,7.4,8.2,8.6,9.3,9.5,8.7,9.8,10.1,10.1,10.7,11.0,11.7,11.2,11.4,10.5,10.3,9.0,8.4,7.8,7.2,7.0,7.0,6.3,6.1,6.3,5.8,5.5,5.4,5.0,4.5,4.2,4.1,3.8,3.5,3.4,3.0,2.8,2.4,2.6,2.2,2.8,2.7,3.6,3.3,2.7,2.5,1.6,1.7,1.7,1.4,1.0,0.8,0.9,1.4,1.5,2.1,2.1,2.8,3.2,3.3,4.2,3.9,3.8,4.3,4.9,5.0,5.6,5.1,5.6,5.4,4.9,4.7,4.8,4.9,4.4,4.0,4.5,4.4,3.5,3.5,4.1,3.8,3.0,3.6,3.9,3.2,3.0,4.0,4.2,3.4,3.5,4.5,4.5,4.3,3.6,4.1,3.4,3.8,3.4,3.3,3.0,3.5,3.3,4.1,4.2,3.7,4.5,4.8,4.4,4.4,5.1,5.1,5.8,5.7,6.3,7.0,6.2,6.8,5.7,5.3,4.9,5.0,5.3,5.3,4.7,4.9,5.4,5.2,4.7,5.2,4.8,4.0,4.1,3.9,3.8,3.9,3.4,3.6,2.9,2.6,3.3,3.1,2.3,2.5,2.9,3.4,3.4,2.8,3.1,2.5,2.8,2.4,2.8,2.6,3.3,3.6,3.7,3.9,3.9,3.2,2.8,3.3,3.2,4.1,4.5,5.2,5.6,5.6,5.7,6.1,7.1,6.9,8.2,8.4,7.8,8.9,8.3,8.9,9.4,8.3,8.2,7.5,7.3,6.8,6.2,5.9,5.3,5.0,4.1,3.7,3.0,2.5,2.7,2.0,3.0,3.0,2.4,2.9,2.9,2.1,2.5,1.9,2.7,2.4,3.1,3.4,3.8,4.8,4.9,6.6],[24.2,23.3,22.5,21.8,20.4,21.4,20.1,22.2,21.5,19.4,20.6,21.5,21.7,21.2,21.7,22.6,21.9,22.0,22.6,23.6,23.4,23.4,22.7,23.1,22.4,21.8,21.0,20.8,21.1,20.6,20.1,18.7,18.5,18.1,17.8,17.3,17.6,17.5,16.6,15.4,16.2,15.0,14.7,13.8,14.6,12.7,11.5,10.5,7.5,6.8,6.6,5.5,4.8,3.6,4.5,4.6,3.7,3.3,4.1,4.6,4.7,5.6,5.6,5.5,6.5,6.7,6.9,6.0,5.7,5.5,5.5,5.5,5.2,6.0,5.3,6.1,6.7,9.2,11.3,12.3,15.1,14.9,17.0,17.6,17.8,19.6,19.5,20.5,18.3,17.8,17.9,15.9,15.9,14.1,13.1,12.3,9.7,8.4,6.6,5.9,5.2,5.2,4.5,4.5,4.8,4.2,5.3,4.9,5.5,5.8,6.7,6.9,7.3,8.5,8.6,9.6,9.8,8.9,10.3,10.3,10.3,11.2,11.6,12.0,11.9,12.1,11.4,10.9,9.5,8.7,7.7,7.2,7.0,7.2,6.5,6.4,6.3,5.9,5.5,5.3,5.2,4.8,4.5,4.3,4.3,3.8,3.4,3.2,3.0,2.7,2.8,2.3,3.0,3.0,3.7,3.4,3.0,2.7,1.8,1.9,2.0,2.0,1.4,0.9,0.8,1.1,1.4,2.0,2.2,3.0,3.5,3.9,4.6,4.6,4.9,5.3,5.9,5.8,6.5,5.9,6.5,6.3,5.9,5.5,5.7,5.6,5.0,5.0,5.0,4.8,3.9,4.3,4.7,4.0,3.4,3.9,4.0,3.3,3.2,4.0,3.9,3.2,3.5,4.3,4.4,4.2,3.7,4.3,3.7,4.3,3.9,4.0,3.5,4.4,4.0,4.7,4.9,4.8,5.0,5.5,5.3,5.2,6.0,6.3,7.0,6.7,7.2,7.9,7.2,7.7,6.8,6.4,5.9,5.7,6.4,6.2,5.3,5.6,6.3,5.8,5.2,5.6,5.2,4.7,4.8,4.9,4.4,4.7,3.8,4.2,3.3,3.4,4.1,3.7,2.8,3.1,3.4,3.8,4.0,3.4,4.0,3.2,3.5,2.8,3.2,3.0,3.4,3.8,3.8,4.1,3.9,3.2,2.9,3.7,3.5,4.3,5.0,5.3,5.9,5.9,5.9,6.6,7.4,7.1,8.5,8.9,8.0,9.5,8.4,9.0,9.6,8.5,8.8,7.4,7.6,6.8,6.4,6.1,5.4,5.2,4.2,3.9,3.1,2.8,3.2,2.2,3.3,3.0,2.2,2.7,2.8,2.3,2.6,2.2,3.3,2.9,3.6,4.1,4.7,5.4,5.6,7.1],[24.4,23.4,22.7,22.2,21.3,21.9,20.3,22.9,22.4,19.4,21.0,21.7,22.3,21.2,21.7,23.1,22.3,22.1,22.7,23.5,23.4,23.7,22.9,22.7,22.3,21.6,21.2,21.0,20.8,20.4,20.1,18.3,18.7,18.0,17.9,17.2,17.8,17.7,16.1,15.8,16.5,15.5,15.3,15.1,15.2,13.1,12.6,10.5,8.1,7.5,7.3,6.1,5.4,4.2,4.9,4.9,4.1,3.7,4.2,4.8,5.0,5.9,6.0,6.0,6.9,7.2,7.4,6.5,6.5,5.9,5.9,6.2,5.4,6.3,5.4,6.4,6.7,8.6,10.7,11.3,14.1,15.0,15.4,16.8,16.8,19.8,19.5,20.2,18.2,17.3,17.1,14.8,14.7,13.9,11.9,11.5,9.4,8.3,7.1,6.4,5.2,5.7,4.9,5.0,5.6,5.0,6.4,5.8,6.7,7.1,8.2,8.6,9.2,10.1,10.6,11.4,11.7,10.7,11.7,12.1,12.1,12.6,12.8,13.6,13.0,13.1,12.2,12.0,10.8,9.9,9.2,8.9,8.6,8.6,7.8,7.8,7.3,6.9,6.5,6.5,6.1,5.7,5.6,5.5,4.8,4.4,4.3,4.0,3.6,3.3,3.5,3.0,3.7,3.4,4.4,4.1,3.3,3.2,2.1,2.5,2.6,2.4,1.8,1.4,0.9,0.8,1.2,1.6,2.0,2.5,3.6,3.7,4.5,4.6,4.6,5.1,6.0,6.2,6.8,6.2,6.9,6.3,5.6,5.3,5.2,5.1,4.8,4.3,4.4,4.2,3.4,3.3,3.8,3.5,2.8,3.1,3.6,2.7,2.6,3.4,3.5,2.9,3.3,4.0,4.1,4.2,3.5,4.0,3.2,4.1,3.7,3.5,3.3,3.9,3.9,4.8,5.0,4.5,5.0,5.2,4.9,4.6,5.5,5.7,6.4,5.9,6.7,7.3,6.5,7.3,6.1,5.7,5.2,5.2,5.7,5.4,4.6,5.1,5.6,5.1,4.5,5.3,5.2,4.1,4.6,4.4,4.5,4.7,3.9,4.7,3.8,3.5,4.4,4.1,3.1,3.6,4.0,4.5,4.5,3.6,4.0,3.1,3.2,2.7,2.6,2.7,3.3,3.9,4.1,4.6,4.4,3.1,3.1,3.8,3.7,4.6,5.2,5.9,6.5,6.7,6.8,7.5,8.6,8.4,9.6,10.2,9.4,11.0,10.0,10.5,11.5,10.4,10.1,9.2,8.9,8.1,7.5,7.1,6.3,5.9,4.8,4.3,3.6,3.1,3.3,2.5,3.4,3.0,2.1,2.5,2.4,2.1,2.1,2.1,3.0,3.0,3.7,3.9,4.9,5.8,6.0,7.6],[24.1,23.1,22.2,21.7,20.8,21.6,20.4,22.5,22.1,19.0,20.4,21.5,21.8,20.8,21.8,22.6,22.4,22.0,22.8,23.1,22.8,23.1,22.6,22.2,21.8,21.3,20.7,20.6,21.0,19.8,20.1,19.0,18.2,18.1,17.7,17.4,17.4,17.4,16.0,15.5,16.0,14.6,15.0,13.9,14.6,12.2,11.5,10.1,7.7,6.9,6.8,5.6,4.9,3.9,4.3,4.4,3.5,3.1,3.7,4.3,4.5,5.6,5.5,5.6,6.4,6.6,6.8,6.1,6.0,5.7,5.4,5.7,5.1,5.8,5.5,6.2,6.4,8.4,10.1,11.4,13.7,14.3,15.7,17.1,17.2,19.0,18.8,19.7,17.6,17.3,17.2,14.9,15.0,13.5,12.5,11.7,9.4,8.1,6.6,6.2,5.5,5.5,4.8,4.6,5.1,4.9,5.9,5.6,6.5,6.7,7.7,8.0,8.1,8.9,9.5,10.3,10.4,9.3,10.3,11.0,10.8,11.1,11.7,12.4,11.6,11.9,11.3,10.9,10.0,9.4,8.7,8.1,7.9,8.1,7.5,7.4,7.4,6.6,6.4,6.3,6.0,5.4,5.4,5.2,4.4,4.2,4.4,4.1,3.4,3.3,3.5,3.4,3.9,3.9,4.9,4.4,3.7,3.6,2.4,2.8,2.4,2.2,2.3,1.7,1.4,1.0,0.8,1.0,1.5,1.7,2.2,2.5,3.2,3.3,3.6,4.4,4.8,5.0,5.5,5.3,5.6,5.2,5.1,4.4,4.8,4.6,3.7,3.4,3.9,3.4,2.7,2.9,3.4,2.9,2.5,2.8,3.1,2.4,2.4,3.2,3.2,2.7,3.0,3.8,3.8,3.6,3.1,3.4,2.8,3.4,3.1,2.9,2.9,3.0,3.3,4.4,4.5,3.8,4.6,5.2,4.6,4.2,5.2,5.2,5.8,5.2,5.8,6.6,5.9,6.5,5.7,5.3,4.8,4.8,5.3,4.9,4.1,4.8,5.3,4.9,4.2,4.7,4.4,3.6,3.9,3.6,3.9,4.1,3.5,4.1,3.5,2.9,3.9,3.8,2.7,3.1,3.6,4.0,3.9,3.0,3.3,2.6,2.5,2.3,2.3,2.3,2.9,3.2,3.4,3.8,3.7,3.0,2.8,3.5,3.5,4.3,4.8,5.7,6.1,6.3,6.5,7.0,8.1,7.8,9.0,9.4,8.6,10.2,9.2,9.9,10.5,9.2,9.3,8.3,8.2,7.7,7.6,6.7,6.0,5.6,4.6,4.2,3.5,3.1,3.3,2.5,3.3,3.0,2.4,2.4,2.4,1.9,1.7,1.7,2.2,2.3,2.7,3.1,3.9,4.4,4.7,6.5],[23.8,22.9,21.8,21.3,20.0,21.2,19.7,22.3,21.6,18.7,19.9,21.5,21.7,20.3,21.5,22.4,21.4,21.6,22.6,23.0,22.4,22.6,22.6,22.3,21.7,20.7,20.3,20.1,20.1,19.4,19.3,18.1,17.2,17.0,16.7,16.1,16.9,16.3,15.4,14.6,15.4,13.8,14.0,13.3,13.7,11.5,10.4,9.3,6.9,5.9,5.9,5.0,4.2,3.3,3.8,3.7,3.0,2.8,3.4,3.7,3.8,4.5,4.6,4.7,5.3,5.7,5.8,5.2,5.2,5.0,4.9,5.3,5.0,5.7,5.4,6.0,6.6,7.9,9.9,10.5,12.9,13.8,14.5,16.7,16.6,18.1,18.1,19.3,16.9,17.1,16.7,15.0,14.3,13.2,12.0,11.4,9.1,8.0,6.7,5.9,5.4,5.1,4.6,4.4,4.5,4.3,5.0,4.7,5.2,5.5,6.2,6.4,6.8,7.5,8.0,8.5,9.0,8.0,8.9,9.5,9.4,9.8,10.2,11.2,10.8,10.8,10.2,9.4,8.5,7.7,7.0,6.7,6.4,6.2,5.9,5.9,5.6,5.3,5.1,5.2,4.7,4.4,4.4,4.4,3.9,3.5,3.8,3.4,3.0,2.8,3.2,3.0,3.6,3.7,4.4,4.1,3.7,3.3,2.6,2.6,2.2,2.1,2.3,1.9,1.8,1.4,1.0,0.8,0.9,1.2,1.5,1.7,2.2,2.4,2.6,3.1,3.6,3.8,4.2,4.0,4.4,3.9,3.6,3.2,3.4,3.3,2.7,2.7,3.0,2.8,2.0,2.4,2.8,2.4,1.9,2.5,2.7,2.0,2.1,2.7,2.7,2.5,2.7,3.5,3.3,3.3,2.8,3.1,2.5,2.9,2.6,2.4,2.3,2.6,2.6,3.3,3.2,2.8,3.3,3.6,3.1,3.1,3.8,3.9,4.5,4.2,4.6,5.3,4.7,5.3,4.5,4.1,3.6,3.7,4.1,4.0,3.3,3.7,4.3,3.9,3.5,3.9,3.7,3.0,3.1,2.9,3.0,3.2,2.9,3.3,2.9,2.4,3.0,3.0,2.3,2.7,3.1,3.2,3.1,2.4,2.4,2.0,1.9,1.8,1.8,2.0,2.5,2.7,3.1,3.3,3.4,2.7,2.6,3.2,3.1,3.7,4.1,4.6,5.1,5.2,5.1,5.7,6.4,6.2,7.3,7.6,7.2,8.3,7.8,8.3,8.8,7.6,7.7,6.9,6.7,6.2,5.8,5.4,4.8,4.6,4.0,3.9,3.2,2.7,3.0,2.4,2.9,2.6,2.3,2.2,2.2,1.6,1.3,1.2,1.5,1.7,2.0,2.2,2.9,3.4,3.8,5.7],[24.0,22.8,21.9,21.2,19.7,20.9,19.6,22.0,21.2,18.4,19.8,20.6,21.1,20.0,21.3,21.7,20.9,21.3,22.4,22.6,22.2,22.4,22.3,22.3,21.5,20.4,20.1,19.6,19.8,19.2,19.0,18.3,17.1,16.8,16.3,15.9,16.5,16.2,15.4,14.0,15.1,13.5,13.7,12.2,13.5,11.2,10.1,9.1,6.8,5.7,5.7,4.8,4.0,3.2,3.5,3.4,2.7,2.6,3.1,3.5,3.7,4.3,4.4,4.6,5.1,5.6,5.6,5.1,5.1,4.9,4.8,5.2,5.0,5.7,5.3,6.0,6.5,8.0,9.9,10.7,13.4,13.9,15.4,16.7,16.8,18.1,18.1,18.9,17.0,16.9,16.6,15.2,14.5,13.0,11.9,11.2,9.0,7.8,6.7,5.8,5.3,5.0,4.5,4.3,4.4,4.3,4.7,4.5,5.0,5.2,5.9,6.3,6.7,7.3,7.8,8.5,8.9,8.0,8.9,9.6,9.4,9.4,10.2,11.3,10.6,10.6,10.1,9.3,8.1,7.7,6.8,6.6,6.2,6.0,5.7,5.7,5.4,5.0,4.9,4.9,4.5,4.2,4.2,4.3,3.8,3.3,3.6,3.4,2.8,2.6,3.0,2.9,3.5,3.6,4.3,4.0,3.7,3.1,2.6,2.6,2.2,2.1,2.3,2.1,2.0,1.8,1.4,1.0,0.8,0.9,1.3,1.5,1.9,2.1,2.3,2.7,3.3,3.6,4.0,3.6,4.0,3.6,3.3,3.0,3.0,3.1,2.4,2.3,2.8,2.5,1.9,2.2,2.6,2.2,1.8,2.3,2.5,2.0,2.1,2.7,2.6,2.5,2.7,3.3,3.3,3.3,2.8,2.9,2.4,2.7,2.5,2.2,2.1,2.3,2.3,3.0,2.9,2.5,3.1,3.5,2.9,2.9,3.6,3.6,4.1,3.9,4.3,5.0,4.5,5.1,4.3,3.8,3.3,3.4,3.9,3.8,3.1,3.6,4.0,3.7,3.3,3.8,3.6,2.7,3.0,2.7,2.8,2.8,2.7,3.0,2.8,2.1,2.6,2.7,2.2,2.5,2.9,3.0,2.8,2.1,2.1,1.8,1.8,1.8,1.7,1.9,2.4,2.6,2.9,3.3,3.3,2.6,2.5,3.1,3.0,3.7,3.9,4.4,4.9,4.9,4.9,5.4,6.2,5.9,7.1,7.3,7.0,8.3,7.7,8.4,8.8,7.6,7.4,6.7,6.5,5.9,5.5,5.1,4.6,4.4,3.9,3.7,3.1,2.6,2.9,2.4,2.9,2.7,2.4,2.2,2.2,1.7,1.4,1.2,1.3,1.4,1.8,2.0,2.6,3.1,3.6,5.4],[23.7,22.9,21.8,21.2,20.2,21.5,19.7,22.3,21.9,18.8,19.9,21.4,21.4,20.2,21.2,22.4,21.1,21.4,22.5,23.0,22.3,22.5,22.6,22.6,21.7,20.5,19.9,19.7,20.2,19.1,19.1,18.6,17.5,17.2,16.5,15.9,16.9,16.4,15.3,14.4,15.4,13.8,13.9,12.6,13.4,11.3,10.2,9.0,6.9,5.8,5.8,5.0,4.2,3.3,3.6,3.5,2.9,2.7,3.2,3.6,3.7,4.4,4.5,4.6,5.3,5.8,5.8,5.3,5.3,5.0,4.7,5.1,4.9,5.7,5.9,6.3,7.0,8.1,9.7,10.7,13.3,13.9,15.7,16.9,17.1,18.7,18.6,19.6,17.1,17.0,16.8,15.0,14.7,13.2,11.9,11.4,9.3,8.0,6.9,6.1,5.5,5.1,4.6,4.4,4.4,4.4,5.0,4.5,5.2,5.4,6.2,6.5,6.9,7.5,8.0,8.6,9.1,7.9,8.9,9.6,9.3,9.4,10.0,11.4,10.7,10.8,10.1,9.4,8.3,7.8,7.1,6.8,6.4,6.1,5.9,5.8,5.5,5.3,5.1,5.1,4.6,4.2,4.3,4.3,3.8,3.5,3.6,3.6,3.1,2.7,3.0,3.1,3.7,3.7,4.4,4.1,3.8,3.5,2.8,2.6,2.2,2.0,2.4,2.1,2.2,2.1,1.6,1.2,0.9,0.8,0.9,1.2,1.7,1.9,2.2,2.7,3.1,3.4,3.8,3.5,3.9,3.6,3.1,2.8,3.1,3.0,2.3,2.4,2.7,2.5,1.9,2.2,2.6,2.1,1.8,2.4,2.6,1.9,2.1,2.7,2.6,2.5,2.7,3.2,3.2,3.3,2.8,3.0,2.5,2.8,2.6,2.3,2.2,2.4,2.3,2.9,2.8,2.4,3.1,3.4,2.8,3.0,3.6,3.5,4.2,3.9,4.3,5.0,4.6,5.1,4.3,3.9,3.3,3.3,3.9,3.7,3.1,3.4,4.0,3.6,3.3,3.7,3.5,2.9,3.0,2.8,2.9,3.0,2.8,3.0,2.7,2.2,2.5,2.7,2.1,2.4,2.9,2.8,2.6,2.0,2.0,1.7,1.8,1.9,1.8,2.0,2.5,2.7,3.0,3.3,3.3,2.7,2.6,3.2,3.2,3.7,4.0,4.6,5.0,5.0,5.0,5.6,6.5,6.1,7.3,7.6,7.2,8.4,7.9,8.6,9.1,7.8,7.6,7.0,6.6,6.1,5.7,5.3,4.8,4.6,4.0,3.8,3.3,2.8,3.1,2.5,3.0,2.8,2.6,2.3,2.3,1.8,1.3,1.2,1.3,1.3,1.6,1.9,2.5,3.0,3.3,5.1],[23.9,22.8,21.8,21.3,20.0,21.1,19.7,21.6,21.3,18.5,19.7,20.7,21.1,19.8,21.1,21.8,21.1,21.5,22.5,22.8,22.8,22.6,22.6,23.0,22.0,20.4,20.2,20.0,20.1,19.1,19.1,18.4,17.1,16.8,16.7,15.9,16.9,16.3,15.4,14.2,14.9,13.8,13.9,12.6,13.8,11.5,10.3,9.1,7.0,5.9,5.9,4.9,4.2,3.5,3.8,3.7,3.1,3.0,3.4,3.8,4.0,4.7,4.8,4.8,5.5,5.9,6.0,5.4,5.4,5.1,4.9,5.4,5.0,5.7,5.7,6.1,7.0,8.2,10.2,10.8,13.8,14.1,15.8,17.2,17.4,18.7,19.0,20.3,17.3,17.1,16.9,15.4,14.9,13.5,12.3,11.5,9.5,8.0,6.9,6.1,5.5,5.1,4.6,4.6,4.6,4.4,5.0,4.8,5.1,5.5,6.2,6.5,6.9,7.8,8.0,8.8,9.2,8.2,9.2,9.8,9.4,9.4,10.1,11.3,10.7,10.6,10.0,9.3,8.3,7.7,7.0,6.9,6.5,6.2,6.1,6.0,5.6,5.4,5.2,5.2,4.8,4.4,4.4,4.3,3.9,3.6,3.7,3.6,3.2,2.9,3.1,3.1,3.6,3.7,4.3,4.1,3.9,3.5,2.8,2.7,2.4,2.1,2.5,2.3,2.3,2.3,1.9,1.5,1.3,0.9,0.8,0.9,1.4,1.6,1.9,2.5,2.9,3.2,3.7,3.4,3.7,3.4,3.0,2.5,2.8,2.7,2.0,2.2,2.6,2.3,1.7,2.2,2.6,2.0,1.8,2.5,2.6,2.0,2.2,2.8,2.7,2.6,2.9,3.4,3.4,3.4,3.0,3.1,2.6,3.1,2.8,2.5,2.4,2.4,2.4,3.0,2.7,2.4,3.1,3.3,2.7,2.8,3.4,3.4,4.0,3.8,4.0,4.7,4.4,4.9,4.3,3.9,3.2,3.4,4.0,3.7,3.1,3.7,4.0,3.7,3.4,3.9,3.8,3.0,3.3,2.9,3.0,3.0,2.8,3.0,2.8,2.3,2.5,2.6,2.1,2.4,2.8,2.7,2.5,2.0,2.0,1.8,1.8,2.1,2.0,2.2,2.7,3.0,3.3,3.5,3.5,2.9,2.9,3.4,3.4,3.9,4.2,4.8,5.2,5.2,5.3,5.7,6.6,6.3,7.4,7.7,7.3,8.5,7.9,8.5,9.0,8.0,7.8,7.0,6.7,6.2,5.8,5.4,4.9,4.8,4.0,3.9,3.4,3.0,3.3,2.7,3.2,3.0,2.6,2.5,2.5,2.1,1.7,1.5,1.3,1.3,1.5,1.7,2.3,2.6,3.2,5.0],[24.3,23.8,22.4,22.2,20.5,22.0,20.6,22.7,22.0,19.5,21.0,21.4,21.8,21.0,22.2,22.7,22.3,22.3,23.2,23.1,23.0,23.0,23.4,23.4,22.4,21.1,20.8,21.1,21.1,20.0,20.3,20.0,18.2,17.7,17.5,17.1,17.6,16.7,15.7,14.9,15.8,14.5,14.4,13.6,14.3,12.0,11.3,9.5,7.4,6.6,6.5,5.7,4.9,4.2,4.6,4.5,3.8,3.6,4.1,4.6,4.8,5.7,5.7,5.5,6.6,6.8,7.2,6.2,6.4,6.0,5.7,6.3,5.5,6.3,6.0,6.4,7.4,8.4,10.4,10.9,13.6,14.3,16.2,17.3,18.0,19.2,19.4,20.8,18.0,17.5,17.6,15.5,15.1,13.7,12.4,11.8,9.9,8.4,7.3,6.9,5.9,5.9,5.3,5.4,5.4,5.3,6.1,5.8,6.2,6.5,7.5,7.8,8.2,9.0,9.4,10.4,10.3,9.4,9.9,10.9,10.3,10.6,11.2,12.3,11.4,11.8,10.9,10.5,9.2,8.9,8.3,8.1,7.8,7.4,7.2,7.1,6.8,6.5,6.2,6.3,5.9,5.3,5.2,5.4,4.7,4.5,4.7,4.3,3.9,3.4,3.7,3.8,4.3,4.3,5.1,4.8,4.5,4.1,3.4,3.3,2.9,2.4,2.9,2.8,3.0,2.9,2.3,2.0,1.7,1.3,1.1,0.8,0.9,1.3,1.9,2.5,3.0,3.3,3.7,3.5,4.0,3.3,3.1,2.3,2.9,2.8,1.9,2.1,2.8,2.2,1.7,2.3,2.7,2.2,2.2,2.7,2.7,2.4,2.6,3.2,3.1,3.1,3.4,4.0,3.9,4.0,3.4,3.5,2.9,3.4,3.2,2.8,2.8,2.7,2.7,3.6,3.1,2.6,3.4,3.6,2.8,3.1,3.7,3.5,4.4,3.9,4.2,5.0,4.7,5.1,4.5,4.1,3.3,3.5,4.3,3.7,3.2,3.9,4.3,3.8,3.5,4.2,4.2,3.3,3.7,3.3,3.6,3.6,3.4,3.6,3.3,2.7,2.9,3.0,2.4,2.6,3.2,2.9,2.9,2.2,2.2,2.0,2.0,2.4,2.4,2.6,3.1,3.5,3.9,4.3,4.3,3.5,3.5,4.1,4.1,4.7,5.0,5.7,6.3,6.1,6.3,7.0,7.9,7.7,9.0,9.1,8.7,10.2,9.3,9.8,10.3,9.3,9.2,8.3,8.0,7.5,7.1,6.6,6.0,5.9,4.9,4.6,4.1,3.6,4.0,3.4,3.9,3.6,3.3,3.0,3.1,2.5,2.2,1.8,1.4,1.4,1.5,1.8,2.3,2.5,3.2,4.8],[24.3,23.4,22.4,21.8,20.3,21.3,20.1,22.1,21.8,19.1,20.2,21.2,21.7,20.3,21.1,22.2,21.5,21.5,22.8,23.1,22.8,22.7,23.1,23.2,22.5,20.8,20.4,20.3,20.6,19.4,19.8,19.3,18.1,17.7,17.5,17.2,17.8,16.8,15.7,15.2,16.3,14.7,14.8,13.8,14.6,12.5,11.7,9.9,7.7,6.7,6.6,5.8,5.4,4.9,5.1,4.9,4.2,4.1,4.4,5.1,5.4,6.2,6.2,6.2,7.0,7.6,7.7,7.0,6.9,6.7,6.5,6.9,6.4,6.8,6.4,6.9,7.8,8.9,10.7,11.2,13.6,14.5,16.2,17.6,17.9,19.4,19.9,20.9,18.3,17.9,17.4,15.5,15.2,13.9,12.6,12.0,10.1,8.9,7.7,7.3,6.5,6.5,6.2,6.1,6.0,6.0,6.6,6.4,6.8,7.1,8.0,8.2,8.6,9.3,9.8,10.9,10.9,9.8,10.9,11.5,10.9,11.1,11.6,13.0,11.9,12.2,11.1,10.5,9.5,8.9,8.6,8.4,8.1,7.9,7.5,7.5,7.2,6.8,6.5,6.8,6.4,5.7,5.7,5.9,5.2,5.0,5.1,4.9,4.4,3.9,4.2,4.5,5.0,4.9,5.7,5.6,5.0,4.7,3.9,3.9,3.5,3.1,3.5,3.4,3.4,3.4,2.9,2.5,2.2,1.5,1.5,0.9,0.8,1.0,1.8,2.3,2.7,3.3,3.9,3.5,4.1,3.2,2.9,2.1,2.8,2.8,1.8,2.1,2.9,2.4,1.9,2.5,3.0,2.4,2.5,3.0,3.1,2.6,3.0,3.5,3.4,3.4,3.8,4.3,4.3,4.3,3.9,4.0,3.4,3.9,3.5,3.0,3.2,2.9,3.0,3.6,3.3,2.6,3.4,3.6,2.7,3.1,3.7,3.4,4.2,4.0,4.3,5.1,4.7,5.2,4.6,4.1,3.3,3.6,4.3,4.0,3.5,4.1,4.5,4.1,3.9,4.6,4.4,3.6,4.0,3.3,3.9,3.8,3.7,4.1,3.7,3.0,3.6,3.5,3.0,3.3,4.0,3.7,3.6,2.6,2.5,2.4,2.3,2.8,2.6,3.2,3.6,3.9,4.2,4.6,4.6,4.0,4.1,4.6,4.7,5.3,5.7,6.4,6.9,6.8,6.7,7.6,8.3,8.1,9.5,9.7,9.1,10.5,9.8,10.2,10.8,9.7,9.8,8.8,8.6,8.0,7.6,7.1,6.5,6.5,5.5,5.2,4.8,4.2,4.4,3.9,4.3,4.1,3.7,3.4,3.5,2.9,2.4,2.3,1.7,1.9,1.9,2.0,2.4,2.4,3.3,5.0],[24.9,24.2,23.5,22.8,21.5,22.6,21.5,23.4,22.6,20.5,21.8,22.0,22.3,21.3,22.7,23.3,22.5,23.0,23.8,23.9,23.6,23.8,24.2,24.0,23.3,21.6,21.8,21.8,21.8,20.7,21.1,20.8,19.1,18.8,19.0,18.4,18.7,17.9,17.1,16.2,17.1,16.0,15.3,15.3,15.5,13.2,13.0,10.6,8.6,7.8,7.9,7.0,6.7,6.6,7.2,6.4,5.6,5.8,6.5,7.5,8.0,9.2,9.3,8.8,10.5,10.8,11.1,9.9,9.7,9.4,8.8,9.6,8.6,9.1,8.3,8.8,9.6,9.8,11.8,12.4,14.8,15.9,17.3,18.8,19.7,21.1,21.1,22.2,19.8,19.4,19.2,17.2,16.4,15.4,14.4,14.0,11.7,10.9,9.8,9.7,8.4,8.7,8.8,8.5,8.3,8.5,10.0,8.8,9.6,9.7,11.0,10.8,11.1,11.2,12.3,13.4,13.2,12.3,12.6,14.0,12.8,13.8,14.0,15.2,13.8,14.2,12.9,12.7,11.4,11.4,10.8,10.6,10.6,10.2,9.8,9.8,9.5,9.3,8.7,9.1,8.9,7.9,7.8,8.4,7.0,6.8,7.2,6.9,6.0,5.5,6.3,6.4,7.6,7.4,8.4,8.3,7.7,7.2,6.2,5.8,5.2,4.6,5.2,5.5,5.3,5.4,4.5,3.6,3.2,2.5,2.0,1.5,1.3,0.8,1.3,2.0,2.7,3.5,4.0,3.7,4.1,3.3,2.7,2.1,3.1,3.3,2.0,2.4,3.7,3.2,2.5,3.6,3.9,3.3,3.5,4.1,4.2,3.9,4.3,5.3,5.0,5.0,5.7,6.0,6.1,6.2,6.1,5.8,4.7,5.7,5.0,4.1,4.2,3.7,3.6,4.5,3.4,3.0,3.8,3.6,2.9,3.5,4.1,3.7,4.6,4.6,4.7,6.0,5.7,6.1,5.6,4.7,3.9,3.9,5.1,4.7,4.2,5.4,5.9,5.5,5.0,6.1,6.0,4.9,5.6,4.3,5.2,4.7,4.9,5.2,5.0,3.9,4.1,4.5,3.9,4.4,5.2,4.7,4.3,3.7,3.1,3.2,3.1,3.9,3.8,4.5,5.7,5.9,6.5,6.9,7.0,6.1,6.1,7.0,6.6,8.0,8.1,9.5,10.0,9.6,9.4,10.7,10.8,10.9,12.4,12.0,12.0,13.4,12.8,13.1,13.4,12.5,11.9,11.9,10.8,11.0,10.1,10.5,9.3,9.7,8.0,8.2,7.0,6.0,6.9,5.8,6.6,6.2,5.8,5.3,5.7,4.4,3.6,3.4,2.5,2.8,2.1,2.3,2.6,2.4,3.6,5.3],[23.8,23.6,22.4,22.3,20.0,21.6,21.0,22.6,21.2,19.0,21.1,20.6,21.1,20.6,22.3,21.9,21.1,22.5,23.6,23.2,23.0,22.2,23.3,23.2,22.2,20.1,20.9,20.5,19.9,18.5,19.6,18.6,17.2,16.8,17.6,16.6,16.9,16.9,15.9,14.9,16.1,15.1,15.1,14.2,14.2,12.9,12.3,10.3,8.1,6.8,6.2,5.4,5.1,4.6,5.0,4.6,4.0,4.0,4.8,5.3,5.9,6.7,7.0,6.9,7.9,8.3,8.5,7.7,7.7,7.4,7.3,7.7,7.2,7.6,7.2,7.7,8.4,9.4,11.4,11.9,14.6,14.6,16.8,17.5,17.9,19.6,19.9,20.9,18.4,18.3,18.1,15.9,15.6,14.6,13.2,13.3,11.4,9.9,8.8,8.0,7.4,7.1,6.9,6.6,6.7,6.4,7.1,6.8,6.8,7.2,7.8,8.1,8.5,9.0,9.7,10.3,10.4,9.6,9.6,10.7,10.2,10.6,10.8,11.9,11.6,11.8,10.9,10.8,9.3,9.4,8.6,8.3,7.7,7.5,7.4,7.4,7.0,6.9,6.6,6.7,6.2,5.8,5.5,5.8,5.4,4.5,4.9,4.9,4.4,3.6,4.2,4.4,5.1,5.1,6.0,5.9,5.5,5.0,4.4,4.0,3.7,3.2,3.6,3.7,4.0,4.0,3.3,3.1,2.7,2.3,2.2,1.5,1.8,0.9,0.8,1.2,2.0,2.7,2.9,2.6,3.1,2.6,1.8,1.9,1.9,2.4,2.0,1.7,2.5,2.7,2.1,2.4,3.1,2.8,2.7,3.2,3.5,3.1,3.4,3.8,3.8,3.9,4.3,4.8,4.6,4.8,4.2,3.9,3.4,3.7,3.4,2.9,3.1,2.3,2.3,2.9,2.5,2.0,2.7,2.7,2.1,2.4,3.0,2.7,3.3,3.4,3.7,4.6,4.1,4.6,4.0,3.4,2.9,3.0,3.9,3.3,3.2,3.7,4.2,3.8,3.7,4.3,4.3,3.3,3.8,3.0,3.6,3.2,3.4,3.5,3.5,2.8,2.7,3.0,2.9,3.1,3.6,3.2,2.9,2.5,1.9,2.2,2.0,3.0,2.9,3.4,3.6,3.9,4.6,5.0,5.2,4.2,4.3,4.9,4.8,5.9,6.2,6.8,7.3,7.3,6.9,7.7,8.2,8.1,9.1,9.4,8.9,10.1,9.7,10.4,10.6,9.7,9.2,8.7,8.3,7.9,7.4,7.4,6.8,6.8,5.9,5.8,4.9,4.2,4.9,4.1,4.9,4.6,4.3,3.9,3.8,3.4,2.9,2.7,2.0,2.2,2.0,1.6,2.1,2.4,3.3,4.6],[24.5,24.3,23.4,22.7,21.3,22.3,20.9,22.9,22.5,19.8,20.9,22.1,22.4,20.8,22.3,23.4,22.6,22.5,23.6,23.7,22.8,22.7,23.5,23.3,22.4,20.5,21.2,20.8,20.8,19.6,19.9,20.1,18.7,18.0,17.8,18.1,18.2,17.3,16.5,16.0,16.9,15.3,15.2,14.7,14.7,12.6,12.3,10.4,8.4,7.6,7.2,6.4,6.4,6.2,6.6,6.2,5.1,5.5,6.2,7.1,7.5,8.4,8.4,8.7,9.5,10.0,10.1,9.4,9.4,9.3,8.9,9.4,8.7,9.1,8.7,8.7,9.6,10.3,12.1,12.9,14.9,15.7,16.9,17.9,18.8,20.0,19.9,20.9,19.3,18.6,19.0,16.7,16.4,15.6,14.4,14.3,11.8,10.7,10.0,9.3,9.1,9.0,8.5,8.7,8.5,8.5,9.2,8.9,8.8,9.0,9.9,10.2,10.5,11.0,11.6,12.4,12.0,11.3,11.6,12.6,12.1,12.7,12.8,13.5,13.4,13.3,12.4,12.0,10.6,10.8,10.0,9.7,9.3,8.9,8.8,8.7,8.6,8.4,7.6,8.1,8.0,7.2,6.8,7.2,6.9,6.1,6.3,6.4,6.0,5.1,5.7,6.2,7.2,7.1,8.2,8.0,7.5,6.8,6.2,5.7,4.8,4.3,5.4,5.6,5.9,5.5,4.6,4.2,3.9,3.2,3.5,2.2,2.7,1.5,1.1,0.8,1.2,2.0,2.8,2.4,3.0,2.5,2.3,2.2,2.7,3.2,2.5,2.3,3.3,3.3,2.8,3.1,3.6,3.7,3.5,3.9,4.4,4.3,4.2,5.1,5.3,5.2,5.4,6.1,5.6,6.1,5.4,5.0,4.2,4.9,4.4,3.6,4.1,3.0,3.0,3.8,2.8,2.4,3.3,3.2,2.3,3.0,3.7,3.4,4.4,4.4,4.6,5.8,5.1,5.8,5.0,4.1,3.4,3.5,4.7,4.3,3.8,4.6,5.4,4.9,4.5,5.4,5.3,4.3,4.9,3.9,4.6,4.0,4.3,4.6,4.6,3.3,3.4,4.1,3.9,4.4,4.8,4.4,3.9,3.4,2.6,2.8,2.8,3.8,3.5,4.2,4.9,5.2,5.7,6.5,6.4,5.5,5.4,6.5,6.2,7.6,7.9,8.7,9.2,8.9,8.8,9.7,10.1,10.1,11.0,11.3,10.9,12.3,11.7,12.3,12.3,11.6,11.3,10.7,9.9,10.0,9.2,9.5,8.7,8.9,7.8,7.6,6.4,5.7,6.6,5.4,6.2,5.8,5.7,5.3,5.1,4.4,3.5,3.7,2.7,3.1,2.6,2.0,2.2,2.3,3.4,4.8],[25.4,24.9,24.4,23.7,21.9,22.6,21.8,23.7,22.6,20.7,21.7,22.4,22.5,21.4,22.7,23.7,22.7,23.1,24.2,24.0,24.0,23.3,24.3,24.2,23.3,21.3,22.0,21.7,21.4,20.4,21.1,20.7,19.6,19.3,19.4,19.0,19.3,18.8,17.8,17.4,18.3,17.0,16.4,16.0,16.1,14.5,13.9,11.9,9.6,8.6,8.5,7.2,7.1,7.6,8.2,7.1,6.4,7.5,7.9,8.6,9.3,10.2,10.2,10.5,11.4,11.8,12.0,11.3,11.0,10.9,10.8,11.0,10.5,10.9,10.3,10.7,11.2,11.7,13.4,14.4,15.6,17.0,18.2,19.0,19.9,21.1,20.9,21.9,20.4,19.9,20.3,17.7,17.6,17.0,15.8,15.9,13.7,12.4,11.6,11.3,10.7,10.5,10.1,10.2,10.2,9.8,10.4,9.4,10.2,10.0,11.1,11.3,11.4,12.1,12.6,13.6,13.6,12.3,13.5,14.3,13.8,14.4,14.6,15.6,15.2,15.3,14.2,13.7,12.2,12.2,11.2,10.6,10.8,10.5,9.7,9.9,9.8,9.5,8.9,9.1,9.4,8.4,8.1,8.7,7.6,7.6,7.6,8.2,7.0,6.2,7.0,7.7,8.6,8.3,9.2,9.3,8.9,8.5,7.8,6.8,6.6,5.6,7.0,7.5,7.6,7.6,6.9,6.3,5.5,4.5,4.1,3.2,3.4,2.1,2.1,1.2,0.8,1.4,2.2,1.9,2.8,2.4,2.5,2.9,3.7,4.2,3.3,3.4,4.8,4.2,4.0,4.6,5.0,4.9,5.1,5.9,6.5,6.3,6.2,6.9,7.3,7.2,7.6,7.9,7.8,8.2,7.7,7.1,6.3,6.4,6.0,4.8,5.2,4.3,4.0,4.9,3.6,3.0,4.1,3.9,3.0,3.8,4.4,4.3,5.0,4.8,5.2,6.7,6.3,6.6,6.3,5.2,4.3,4.5,6.2,5.9,5.6,6.3,6.8,6.5,6.1,6.8,6.9,6.0,6.4,5.1,5.9,5.2,5.7,5.6,5.9,4.8,4.5,5.1,5.1,5.5,6.0,5.2,4.4,4.0,3.3,4.2,4.0,5.0,5.3,6.1,7.0,6.9,7.9,8.7,8.6,8.1,7.5,8.6,8.1,9.4,9.2,10.4,10.7,10.6,10.1,10.8,11.6,11.1,12.4,12.9,12.1,13.3,12.6,13.4,13.8,12.6,12.7,11.9,11.6,11.1,10.8,10.8,9.8,10.2,9.0,9.3,8.3,7.4,8.6,7.4,8.4,7.9,7.8,7.6,7.2,6.5,5.7,5.2,3.9,4.0,3.4,3.0,2.5,2.6,3.9,5.1],[25.7,25.0,24.7,23.8,22.4,22.9,22.3,23.8,22.8,21.5,22.4,22.7,23.1,22.4,23.3,24.1,23.4,23.8,24.4,24.3,24.2,23.5,24.6,24.4,23.8,21.8,22.5,22.3,22.2,21.3,21.5,21.5,20.6,20.1,19.9,19.7,20.0,19.3,18.4,18.5,18.9,17.4,17.1,16.6,17.0,15.2,14.7,12.9,10.8,9.5,9.2,8.1,8.7,9.0,9.5,8.5,7.7,8.9,9.1,9.9,10.5,11.5,11.5,12.3,13.1,13.4,13.5,13.0,12.6,12.6,12.5,12.6,12.3,12.1,11.7,11.6,12.0,12.5,14.1,15.0,16.2,17.0,18.7,19.4,20.0,21.7,21.2,22.2,20.9,20.6,20.7,18.3,18.2,17.6,16.4,16.6,14.4,13.3,12.7,12.5,12.3,12.0,11.7,11.8,12.3,11.9,12.6,11.8,11.9,12.2,13.2,13.3,13.4,14.0,14.5,15.5,15.4,14.1,15.5,16.2,15.4,15.8,16.5,17.3,17.1,16.0,15.6,15.0,13.5,13.2,12.6,12.0,12.6,12.8,11.5,11.4,12.4,11.8,10.2,10.5,11.6,10.3,9.2,10.1,9.9,8.9,8.9,9.7,8.6,7.2,8.1,8.8,10.0,9.6,10.7,10.8,10.2,10.2,9.1,8.1,7.5,7.0,8.0,8.4,8.6,8.6,7.6,6.8,6.3,5.4,5.2,3.8,3.9,2.9,3.2,2.1,1.0,0.8,1.2,1.7,2.9,3.1,3.9,3.5,5.4,5.0,4.1,4.6,6.1,5.0,5.5,5.8,6.2,5.3,5.9,6.7,6.7,6.6,7.0,7.6,7.7,7.5,8.3,8.4,8.1,8.5,8.6,7.7,7.0,7.6,7.0,6.0,6.2,5.2,4.9,5.5,4.2,3.8,5.0,4.8,3.9,5.1,5.7,5.4,6.6,6.9,6.9,8.3,7.7,8.6,7.8,6.9,6.4,6.2,7.5,6.9,6.3,7.6,8.2,7.3,7.0,8.0,7.9,6.8,7.3,6.2,6.8,5.8,6.7,6.5,7.2,5.6,5.2,5.9,6.0,6.1,6.6,5.7,4.8,5.3,4.3,5.4,4.9,6.0,5.9,7.0,7.8,8.3,8.6,9.5,9.2,8.8,8.6,10.0,10.0,11.2,11.2,12.2,12.6,12.0,12.3,13.0,13.8,13.4,14.3,14.9,14.2,15.8,14.8,15.0,15.4,14.6,14.7,14.0,13.9,13.5,13.1,13.3,12.2,12.6,10.8,11.0,9.4,8.9,10.3,8.8,9.9,9.1,8.8,8.1,8.2,7.3,6.0,6.6,4.9,5.3,4.7,4.1,2.8,2.9,4.0,5.1],[26.1,25.9,25.3,24.6,23.3,23.9,23.4,24.6,23.6,21.9,23.4,23.0,23.6,22.8,24.2,24.5,23.7,24.5,25.0,24.8,25.1,24.1,25.3,25.3,24.8,22.5,23.5,23.2,22.7,22.0,22.4,22.0,21.1,20.7,20.5,20.4,20.5,20.1,18.8,19.3,19.4,18.3,17.9,17.8,17.6,16.0,15.7,13.4,11.7,10.4,10.9,9.8,10.2,11.1,12.1,10.8,10.2,11.9,11.9,13.1,13.8,14.5,14.7,14.7,15.6,15.8,16.2,15.4,14.5,14.5,14.8,14.9,14.4,14.9,13.6,14.5,14.7,14.8,16.1,16.8,17.4,18.4,19.8,20.4,21.4,22.7,22.2,22.9,22.3,21.9,22.2,19.6,19.6,19.3,18.2,18.5,16.6,15.6,14.7,14.7,14.1,13.7,13.8,13.5,14.0,13.5,14.3,13.3,13.6,13.5,14.4,14.8,14.6,14.9,15.5,16.7,16.6,15.2,16.1,17.2,16.4,17.3,17.7,18.5,18.3,18.0,17.0,16.8,14.8,15.0,14.0,13.2,13.9,14.2,13.2,13.0,13.7,13.3,11.6,11.8,13.3,12.0,10.4,11.8,11.6,11.0,10.4,11.7,10.7,9.4,9.8,10.8,11.9,10.8,12.0,12.8,11.8,12.4,10.8,9.5,10.0,8.3,9.4,10.3,9.9,10.4,9.7,8.6,7.5,6.8,5.6,4.8,4.5,4.0,4.3,3.0,2.2,1.2,0.8,1.1,2.1,3.2,3.9,4.4,6.1,6.9,5.6,6.0,7.6,7.3,6.9,7.6,8.3,7.9,7.5,9.5,9.6,9.0,9.8,10.9,10.3,10.2,11.3,11.8,12.0,12.3,11.5,10.8,9.6,10.8,10.0,8.7,8.6,6.9,5.8,6.6,4.4,4.6,6.4,5.0,4.8,7.0,6.4,5.3,6.9,8.1,7.5,8.9,8.9,9.0,9.0,7.6,7.0,7.7,9.2,8.7,8.4,10.0,10.3,9.5,9.2,11.0,11.2,9.5,10.2,8.7,9.2,7.7,8.7,7.5,8.6,7.1,5.6,6.4,7.0,6.9,7.5,5.9,4.9,5.2,4.4,6.5,6.5,8.5,8.5,9.7,11.5,11.2,11.7,12.7,12.8,11.8,11.8,12.9,13.0,13.7,13.4,14.4,14.7,14.3,13.9,15.1,15.2,15.2,16.5,16.4,15.7,17.2,15.8,16.7,17.2,15.8,16.1,14.8,15.1,15.1,14.5,15.0,13.8,14.4,12.9,13.4,11.9,11.7,12.7,11.5,12.4,12.0,11.0,10.6,11.0,9.7,8.0,7.7,6.1,6.0,4.8,4.7,3.5,3.4,4.5,5.3],[25.9,26.2,25.0,24.3,23.3,24.0,23.5,24.1,23.9,22.6,23.7,23.7,23.8,23.6,24.8,24.6,23.9,25.1,25.3,24.9,25.3,24.1,25.5,25.2,24.6,22.6,24.1,23.4,22.8,22.2,22.7,22.3,21.8,21.0,20.9,21.0,21.0,20.7,19.0,20.0,20.4,19.3,18.8,18.6,17.8,16.3,16.0,14.0,12.7,11.5,11.7,10.5,11.2,11.7,11.9,11.1,10.3,12.1,11.8,13.1,13.6,14.8,15.0,15.1,16.2,16.1,16.8,15.9,15.2,15.5,15.5,15.8,14.9,15.6,14.2,14.7,15.0,15.8,16.9,17.5,18.7,19.2,20.9,21.3,22.0,23.6,23.3,24.2,22.8,22.7,22.9,20.9,20.5,20.2,19.0,19.2,17.2,16.2,15.3,15.3,14.6,14.8,14.2,14.4,14.5,13.9,15.1,13.9,14.3,14.5,15.6,15.7,15.7,15.8,16.4,17.1,17.2,15.7,16.3,17.2,16.7,17.4,18.3,18.9,19.3,18.6,17.7,17.6,14.5,15.9,15.0,14.3,15.2,14.7,14.2,13.6,15.0,14.5,12.9,13.1,14.1,13.1,11.7,13.0,13.1,11.5,11.5,12.6,11.7,10.0,10.7,11.4,12.4,12.4,13.8,13.6,13.4,13.1,12.1,10.4,10.5,9.6,10.5,11.5,11.6,11.7,10.5,10.2,9.2,8.2,7.7,6.4,6.0,5.0,5.4,3.0,2.6,2.1,1.4,0.8,1.6,2.8,3.1,4.9,5.3,6.0,5.7,6.2,7.4,7.2,7.7,8.2,9.0,8.5,9.0,9.9,10.1,9.7,10.3,10.5,10.8,10.8,11.3,12.0,11.3,12.1,11.5,10.7,9.8,10.6,10.0,8.6,9.0,7.1,6.5,6.5,4.9,5.9,6.0,4.6,4.7,6.2,6.1,5.3,6.5,7.3,7.1,8.9,8.7,9.2,8.8,7.6,6.4,7.3,9.1,8.7,8.6,9.2,9.8,9.4,9.5,10.3,10.7,9.8,10.0,8.8,9.4,7.8,9.1,8.1,9.5,7.4,6.4,7.1,7.9,8.4,8.8,7.2,6.2,6.4,5.7,7.4,7.6,8.9,8.8,10.2,11.1,11.0,11.9,12.9,13.1,12.1,11.8,13.4,13.2,14.2,13.9,15.0,15.0,14.3,14.6,15.5,15.7,16.1,17.0,16.6,16.8,18.0,17.2,17.6,17.5,16.7,16.5,16.6,16.0,16.1,15.4,15.8,14.4,15.1,13.1,13.7,12.2,12.2,13.5,11.8,13.3,12.4,12.1,11.4,11.5,10.4,9.3,9.3,8.0,7.4,5.7,6.0,4.0,4.1,5.4,6.1],[26.0,25.7,25.1,24.2,23.3,23.7,23.3,24.4,23.8,21.7,23.4,23.0,23.8,22.8,24.4,24.7,23.9,24.9,25.2,25.0,25.1,24.2,25.5,25.3,24.6,22.8,23.4,22.9,22.6,22.0,22.4,22.0,21.1,20.7,20.3,20.3,20.5,20.1,18.6,19.0,19.8,18.4,17.9,18.1,17.7,16.2,15.9,13.3,11.7,10.5,10.8,9.6,10.3,10.9,11.7,10.0,9.7,11.6,11.6,12.6,13.3,13.7,14.2,14.5,15.0,15.1,15.6,15.0,14.4,14.3,14.7,14.8,14.7,15.3,14.2,15.2,15.2,15.6,16.7,17.3,18.0,18.9,20.0,20.3,21.4,22.9,22.4,23.0,22.3,21.9,22.5,19.9,20.2,19.7,18.5,19.1,17.2,16.2,15.1,15.1,14.3,14.1,13.7,13.6,13.7,13.2,14.1,13.0,13.2,13.1,13.9,14.1,14.1,14.5,15.2,16.0,16.4,14.7,15.5,16.9,15.8,16.7,17.1,18.0,17.9,17.6,17.0,16.2,14.3,14.7,13.6,12.8,13.4,13.6,12.7,12.2,13.1,12.6,11.2,11.6,12.7,11.5,10.2,11.7,11.6,10.6,10.3,11.9,10.6,9.3,9.9,11.0,11.8,11.4,12.1,12.6,12.3,12.5,11.5,9.7,9.9,9.1,9.9,11.1,11.2,11.5,10.3,9.8,8.8,7.9,7.5,6.3,6.4,5.0,4.8,3.3,2.8,2.8,1.9,1.0,0.8,1.4,2.3,3.5,4.2,5.2,4.9,5.0,6.2,7.0,7.4,7.4,8.1,8.2,7.9,9.1,9.5,9.4,10.3,10.8,11.1,11.1,11.5,12.3,11.5,12.4,11.6,10.7,9.6,10.3,9.5,8.3,8.4,6.6,6.2,6.1,4.5,4.6,5.8,4.5,3.9,5.5,5.4,4.5,5.5,6.5,5.5,7.7,7.7,8.0,7.8,6.9,5.7,6.3,7.7,7.5,7.3,8.6,8.9,8.4,8.9,9.5,9.9,8.9,9.2,7.8,8.5,7.3,8.2,7.7,8.5,7.5,6.1,7.0,7.6,7.9,8.0,6.9,5.9,6.3,4.9,7.1,6.8,8.4,8.7,9.7,11.0,10.9,11.7,12.5,12.8,12.1,11.6,12.8,12.8,13.5,13.0,13.8,14.1,13.7,13.4,14.4,14.6,14.5,15.8,15.6,15.2,16.5,15.5,16.4,16.8,15.5,15.3,14.9,14.6,14.6,14.0,14.6,13.2,14.1,12.7,13.3,11.7,11.4,12.9,11.5,12.5,12.6,11.9,11.2,11.3,9.8,8.6,8.6,7.4,7.1,6.0,5.3,4.1,4.4,5.4,6.0],[25.6,25.0,24.6,23.9,22.6,23.3,22.3,24.0,23.2,21.3,22.4,22.8,23.2,22.3,23.3,23.8,22.9,23.6,24.4,24.2,24.6,23.7,24.9,25.0,24.2,22.0,22.8,22.6,21.9,21.2,21.6,21.0,20.3,19.7,19.6,19.3,19.8,19.0,17.8,17.5,18.7,17.5,16.5,16.4,16.3,14.8,14.0,11.9,10.3,8.9,8.8,7.8,7.8,8.1,8.8,7.7,6.9,8.1,8.1,9.0,9.7,10.6,10.8,11.0,11.9,12.5,12.7,12.0,11.7,11.5,11.5,11.6,11.1,11.4,10.7,11.0,11.5,11.8,13.4,14.2,15.2,16.3,17.4,18.4,19.2,20.7,20.7,21.6,19.9,19.8,19.9,17.2,17.1,16.8,15.5,15.9,13.9,12.7,12.0,11.9,11.1,11.1,10.8,10.9,10.7,10.5,10.9,10.3,10.6,10.4,11.5,11.2,11.6,12.4,12.8,13.9,13.8,12.2,13.5,14.7,13.6,14.3,14.9,15.7,15.2,15.3,14.2,14.2,12.7,12.7,11.6,10.7,10.9,10.8,10.0,10.1,10.3,9.9,8.9,9.4,9.9,8.9,8.5,8.8,8.2,8.1,8.1,8.5,7.5,7.0,7.7,8.6,9.3,9.0,9.6,9.7,9.5,8.8,8.3,7.3,6.9,6.6,7.7,8.0,7.8,7.7,6.9,6.5,6.0,5.0,5.1,3.9,3.9,3.6,3.2,2.6,2.2,3.0,2.5,1.9,1.3,0.8,1.1,1.9,2.6,3.8,3.3,3.2,4.0,4.3,4.0,4.2,4.6,4.9,5.1,5.3,5.8,5.9,5.9,6.2,6.2,6.8,7.1,7.3,7.2,7.7,7.2,6.7,5.7,6.3,5.9,4.7,5.5,4.4,4.5,5.4,4.0,3.6,4.4,3.7,3.1,3.6,4.2,3.5,4.2,4.4,4.5,5.8,5.3,6.0,5.2,4.7,3.7,4.1,5.1,4.4,4.4,5.3,5.5,5.4,5.5,6.2,6.5,5.3,6.2,4.9,5.9,5.6,6.1,6.3,6.9,5.2,5.4,5.9,5.8,6.2,6.7,6.0,5.4,5.1,3.9,4.9,4.3,5.4,4.8,6.2,6.7,7.2,7.7,8.8,8.8,7.9,7.9,9.0,8.5,9.7,9.8,10.9,11.1,11.2,10.4,11.1,11.8,11.6,13.1,13.2,12.6,14.1,12.8,13.8,14.1,12.8,12.7,12.3,11.9,11.6,11.1,11.4,10.4,10.7,9.8,9.9,8.8,8.0,9.0,7.7,8.5,8.0,7.7,7.1,7.0,6.4,5.3,5.4,4.4,4.9,4.4,3.4,3.7,3.5,4.7,5.4],[24.9,24.9,23.7,23.1,21.4,22.6,21.5,23.4,22.5,20.3,21.7,22.2,22.4,21.6,22.6,23.2,22.5,23.0,24.0,23.9,23.9,23.2,24.2,24.1,23.2,21.4,21.9,21.5,20.9,20.2,20.5,20.3,18.7,18.3,18.5,18.3,18.5,17.8,16.9,16.8,17.3,16.0,16.0,15.1,15.1,13.6,13.1,11.5,9.4,8.2,7.7,6.9,6.8,6.9,7.3,6.9,6.3,7.0,7.4,8.0,8.4,9.2,9.3,9.3,10.0,10.6,10.8,10.2,9.9,9.7,9.7,10.0,9.4,9.9,9.1,9.5,10.1,10.9,12.6,13.2,14.9,15.5,17.2,17.9,18.8,20.2,20.0,21.0,19.1,18.8,19.2,17.2,16.7,16.0,14.3,14.6,12.3,11.1,10.4,9.8,9.5,9.2,9.0,9.4,9.1,8.9,9.7,9.1,9.3,9.5,10.4,10.7,10.7,11.7,11.9,12.9,12.9,11.6,12.2,13.2,12.3,13.5,13.2,14.3,14.2,14.2,13.5,13.1,11.4,11.7,10.7,9.9,9.8,9.8,9.4,9.1,9.2,9.0,8.2,8.5,8.3,8.0,7.4,7.7,7.7,6.9,7.0,7.3,6.5,6.1,6.6,7.2,7.7,7.9,8.5,8.4,8.3,7.5,7.2,6.2,5.9,5.5,6.3,6.5,6.7,6.5,5.8,5.6,5.1,3.9,4.4,3.4,3.2,2.8,2.9,2.4,2.6,3.5,3.0,2.3,2.2,1.3,0.8,1.3,1.9,2.6,2.8,2.6,3.5,3.4,3.5,4.3,3.9,4.3,4.7,4.7,5.0,5.0,5.3,5.5,5.7,5.7,6.0,6.6,6.2,7.0,6.3,6.0,5.4,6.1,5.8,5.4,5.3,4.9,4.0,4.3,3.4,3.1,4.0,3.0,2.5,3.2,3.5,2.7,3.7,3.4,3.8,4.9,4.6,5.3,4.8,4.1,3.4,4.0,5.1,4.1,4.3,5.2,5.6,5.0,5.0,6.1,6.3,5.4,6.2,4.9,5.7,4.8,5.4,5.5,5.6,5.1,4.6,5.0,5.0,5.4,5.7,5.2,4.7,4.4,3.7,4.5,4.5,5.2,4.6,5.4,6.1,6.3,7.0,7.7,7.6,6.5,6.5,7.6,7.7,8.1,8.4,9.1,9.7,9.5,9.2,10.2,10.9,10.6,11.6,11.9,11.5,12.8,12.1,12.7,12.9,12.0,11.7,11.5,10.8,10.7,10.2,10.3,9.2,9.5,8.4,8.2,7.4,6.7,7.7,6.5,7.3,6.9,6.6,5.9,6.1,5.6,5.1,4.9,4.1,4.2,3.7,3.6,3.4,3.3,4.3,5.4],[24.5,24.0,23.2,22.3,20.5,21.5,20.8,22.7,21.5,19.6,20.8,21.3,21.7,20.6,21.8,22.5,21.5,22.1,23.2,23.0,23.2,22.7,23.9,23.8,22.9,20.8,21.1,21.0,20.5,19.2,20.0,19.8,18.3,17.7,18.0,17.5,17.9,17.2,16.2,15.3,16.5,15.0,14.9,14.1,14.1,12.4,11.5,9.7,7.9,6.9,6.8,5.8,5.3,5.2,5.6,5.1,4.7,4.9,5.1,5.9,6.2,7.2,7.2,7.1,8.0,8.6,8.9,8.2,8.2,8.1,7.3,8.3,7.3,8.0,7.5,7.9,8.8,9.5,11.4,11.9,13.6,14.4,16.3,17.4,18.3,19.6,19.9,20.8,18.5,18.2,18.2,16.0,15.6,14.7,13.4,13.2,11.5,10.1,9.3,8.8,7.9,7.8,7.3,7.5,7.1,7.1,7.9,7.1,7.6,7.5,8.5,8.7,9.0,9.6,10.3,11.1,11.5,10.2,10.9,11.9,11.3,12.2,12.1,13.4,12.7,13.1,12.1,11.7,10.1,9.9,9.2,8.8,8.5,8.2,7.8,7.9,7.5,7.3,6.8,7.0,6.9,6.3,6.2,6.5,6.0,5.5,5.9,5.9,5.2,4.8,5.3,5.7,6.2,6.4,7.1,6.7,6.8,6.0,5.6,4.9,4.6,4.2,4.8,4.9,5.4,5.2,4.3,4.1,4.1,3.2,3.4,2.8,2.5,2.3,1.8,2.2,2.4,3.2,3.1,2.6,2.8,1.7,1.0,0.8,1.1,1.9,1.7,1.6,2.0,2.4,2.3,2.6,2.9,3.1,3.2,3.4,3.7,3.7,3.9,3.9,4.2,4.4,4.4,5.0,4.6,5.1,4.5,4.1,3.8,4.0,3.8,3.3,3.6,3.1,3.2,3.8,3.0,2.5,3.2,3.0,2.1,2.4,3.0,2.5,3.1,3.0,3.3,4.0,3.6,4.3,3.5,3.0,2.4,2.9,3.6,3.0,2.9,3.7,4.0,3.4,3.5,4.0,4.2,3.8,4.2,3.5,4.1,3.9,4.1,4.4,4.3,3.7,3.8,4.2,4.1,4.5,4.7,4.2,4.0,3.6,3.0,3.3,3.1,3.8,3.7,4.0,4.4,4.4,5.0,5.6,5.7,4.8,4.8,5.6,5.4,6.3,6.5,7.2,7.8,7.7,7.4,8.2,8.8,8.6,9.8,10.0,9.6,10.9,10.3,11.3,11.4,10.3,9.8,9.2,8.9,8.5,8.1,8.2,7.4,7.6,6.5,6.3,5.9,4.8,5.7,4.8,5.5,5.2,5.1,4.6,4.5,4.1,3.7,3.8,2.8,3.2,3.1,2.7,2.9,3.0,4.2,5.4],[23.9,23.6,22.7,22.3,20.6,21.9,21.2,23.4,22.2,19.6,21.1,21.7,22.1,20.8,22.1,22.5,21.8,22.2,23.5,23.2,23.2,23.0,23.7,23.6,22.8,20.4,21.0,20.9,20.4,19.3,20.0,19.5,17.8,17.3,17.5,17.0,17.2,16.8,15.5,15.1,16.0,14.7,14.5,13.8,14.1,12.3,11.5,10.2,7.7,6.8,6.5,5.7,5.3,5.0,5.2,5.0,4.3,4.5,5.0,5.4,5.9,6.7,6.9,7.0,7.8,8.4,8.7,8.0,7.9,7.8,7.4,8.1,7.2,7.7,7.3,7.6,8.5,9.3,11.0,11.7,13.6,14.2,16.0,17.1,18.1,19.4,19.4,20.8,18.2,17.9,18.2,16.1,15.5,14.6,13.0,13.2,11.0,9.7,8.9,8.1,7.6,7.4,7.1,7.2,6.9,6.8,7.7,6.8,7.2,7.1,8.1,8.3,8.7,9.2,9.7,10.5,10.7,9.6,10.4,11.0,10.4,11.0,11.0,12.2,11.6,12.1,11.1,10.7,9.2,9.2,8.6,8.3,8.0,7.4,7.5,7.4,7.0,6.8,6.6,6.6,6.4,5.9,6.1,6.3,5.8,5.1,5.6,5.7,5.2,4.5,5.0,5.4,6.0,6.2,6.9,6.6,6.6,5.8,5.3,4.8,4.3,4.0,4.6,4.6,4.9,4.6,3.9,3.5,3.5,2.7,3.1,2.4,2.6,2.2,1.7,2.1,2.9,3.7,3.5,2.9,3.0,2.0,1.5,1.0,0.8,1.2,1.4,1.4,1.4,1.7,1.9,2.1,2.1,2.5,2.6,2.7,2.8,3.0,3.2,3.1,3.4,3.7,3.9,4.2,3.9,4.4,4.0,3.6,3.4,3.8,3.7,3.3,3.4,3.1,3.0,3.4,3.0,2.4,3.1,2.9,1.9,2.1,2.7,2.2,2.8,2.6,2.9,3.7,3.3,3.8,3.1,2.7,2.1,2.5,3.1,2.7,2.4,3.0,3.3,3.0,3.0,3.8,4.0,3.3,3.8,3.1,3.7,3.6,3.9,4.0,4.2,3.5,3.6,4.0,3.7,4.2,4.5,4.2,3.9,3.4,2.9,3.1,2.7,3.2,3.0,3.6,3.8,4.1,4.6,5.1,5.2,4.4,4.4,5.2,5.2,6.1,6.1,6.9,7.4,7.2,7.0,7.7,8.4,8.2,9.4,9.6,9.2,10.6,10.0,10.7,10.8,9.7,9.3,9.0,8.5,8.3,7.4,7.8,6.8,7.3,6.2,6.1,5.5,4.7,5.5,4.4,5.0,4.6,4.6,4.0,4.0,3.7,3.1,3.3,2.7,3.0,2.8,2.6,2.8,3.2,4.2,5.6],[24.0,23.1,22.3,21.6,20.6,21.8,20.4,22.6,22.1,19.2,20.3,21.4,21.8,20.5,21.3,22.4,21.7,21.8,22.9,23.2,23.2,23.1,23.4,23.2,23.1,21.1,20.8,20.9,20.9,19.6,20.0,19.4,18.2,17.5,17.3,17.1,17.6,16.8,15.6,14.9,15.9,14.5,14.3,13.6,14.1,11.9,11.1,9.6,7.4,6.6,6.4,5.7,5.4,5.1,5.3,4.8,4.2,4.4,4.7,5.2,5.6,6.5,6.5,6.5,7.5,7.9,8.2,7.4,7.5,7.2,6.8,7.5,6.8,7.4,7.1,7.3,7.9,8.7,10.6,11.1,13.2,13.9,15.4,16.6,17.4,18.6,18.9,20.3,17.8,17.4,17.0,15.4,15.3,14.0,12.6,12.5,10.4,9.2,8.2,7.6,7.1,7.0,6.8,6.8,6.5,6.5,7.6,6.7,7.3,7.3,8.5,8.2,8.8,9.3,9.9,10.9,11.0,9.7,10.6,11.4,10.8,10.8,11.2,12.5,11.6,12.0,11.1,10.5,9.3,8.8,8.6,8.3,8.2,7.6,7.4,7.5,7.1,6.6,6.5,6.8,6.6,5.8,6.1,6.3,5.7,5.2,5.7,5.8,5.1,4.6,5.0,5.3,6.0,6.0,6.7,6.5,6.2,5.8,4.9,4.7,4.3,3.9,4.4,4.3,4.5,4.2,3.7,3.1,3.3,2.6,2.8,2.3,2.1,2.2,1.9,2.4,2.9,3.6,3.7,3.1,3.3,2.4,1.8,1.4,0.9,0.8,0.9,1.3,1.4,1.3,1.7,2.0,2.0,2.0,2.3,2.5,2.5,2.6,3.1,3.1,3.0,3.4,3.7,4.0,3.7,4.2,3.9,3.5,3.2,3.8,3.5,2.8,3.3,2.8,3.1,3.5,3.1,2.6,3.1,3.0,2.0,2.2,2.9,2.2,3.0,2.5,3.0,3.7,3.5,4.0,3.3,3.0,2.1,2.7,3.2,2.8,2.5,3.2,3.4,3.0,3.0,3.7,3.9,3.1,3.8,3.0,3.6,3.5,3.9,4.1,4.3,3.4,3.6,4.1,3.9,4.1,4.6,4.3,3.9,3.4,3.0,3.1,2.6,3.2,2.7,3.4,3.8,4.1,4.4,5.0,4.9,4.2,4.3,5.0,5.1,5.7,6.1,6.9,7.3,6.8,6.9,7.8,8.3,8.5,9.7,9.8,9.7,10.9,10.2,10.6,10.9,9.7,9.8,9.4,8.8,8.7,7.7,7.8,7.0,7.2,6.0,5.8,5.4,4.6,5.1,4.3,4.8,4.4,4.2,3.7,3.9,3.6,2.9,3.1,2.5,3.0,2.8,2.7,3.1,3.1,4.2,5.8],[24.2,23.5,22.6,21.7,20.4,21.4,20.3,22.7,21.4,19.1,20.3,21.3,21.6,20.2,21.1,22.2,21.2,21.5,22.8,22.9,22.4,22.4,22.8,22.8,22.1,20.3,20.2,20.2,20.5,19.2,19.7,19.0,17.9,17.1,17.0,17.0,17.1,16.3,15.2,14.6,15.4,13.7,13.8,12.8,13.5,11.4,10.5,8.8,6.8,5.8,5.8,5.1,4.3,4.0,4.1,3.9,3.4,3.5,3.7,4.1,4.4,5.3,5.4,5.5,6.3,6.8,7.0,6.3,6.5,6.3,5.9,6.6,6.0,6.5,6.2,6.7,7.7,8.5,10.4,11.0,13.2,14.0,15.9,16.9,17.7,18.9,19.2,20.6,18.1,17.3,17.2,15.5,15.2,13.9,12.5,12.2,10.1,8.8,7.6,7.0,6.3,6.2,5.8,5.7,5.4,5.4,6.2,5.6,6.0,6.1,7.1,7.2,7.7,8.0,8.7,9.5,9.8,8.7,9.6,10.1,9.9,10.2,10.5,12.0,11.2,11.6,10.6,9.9,8.8,8.1,7.5,7.4,7.1,6.5,6.5,6.5,6.1,5.8,5.6,5.8,5.3,4.8,5.0,5.1,4.6,4.1,4.5,4.6,4.2,3.8,4.0,4.2,4.7,4.9,5.5,5.2,5.0,4.4,3.9,3.8,3.4,3.1,3.5,3.5,3.7,3.5,2.9,2.6,2.6,2.1,2.4,1.9,2.0,1.9,1.8,2.2,3.1,3.4,3.6,3.2,3.4,2.8,2.1,1.5,1.3,0.9,0.8,0.9,1.3,1.2,1.1,1.4,1.7,1.6,1.8,2.1,2.1,2.2,2.4,2.6,2.6,2.8,3.0,3.4,3.2,3.5,3.0,2.9,2.5,2.9,2.7,2.4,2.6,2.3,2.5,2.9,2.8,2.2,2.7,2.9,2.0,2.1,2.7,2.4,2.9,2.6,2.9,3.5,3.2,3.8,3.1,2.7,2.0,2.5,3.0,2.4,2.1,2.8,3.1,2.6,2.6,3.2,3.2,2.5,2.9,2.5,2.9,2.9,3.1,3.3,3.3,2.8,3.0,3.3,3.1,3.4,3.7,3.6,3.3,2.9,2.5,2.4,2.0,2.7,2.3,2.7,2.8,3.1,3.4,3.9,3.9,3.3,3.4,3.9,4.0,4.6,4.8,5.5,6.0,5.8,5.8,6.4,7.1,7.0,8.2,8.3,8.1,9.4,8.8,9.5,9.7,8.5,8.3,7.8,7.4,7.1,6.5,6.3,5.7,5.7,4.7,4.7,4.3,3.7,4.0,3.4,3.8,3.5,3.5,3.1,2.9,2.8,2.3,2.5,2.0,2.4,2.4,2.0,2.6,2.9,3.8,5.4],[23.6,23.5,22.2,21.6,20.2,21.6,20.3,22.6,21.4,19.1,20.6,21.0,21.3,20.6,21.7,22.0,21.8,22.0,23.0,22.9,23.0,22.7,23.0,23.1,22.0,20.8,20.5,20.3,20.1,19.2,19.4,18.6,17.2,16.8,16.5,16.0,16.4,16.2,14.9,14.0,14.9,13.6,13.9,13.0,13.2,11.0,10.6,9.0,6.7,5.7,5.5,4.8,4.1,3.6,3.8,3.5,3.0,3.0,3.3,3.7,4.1,4.7,4.9,5.2,5.9,6.2,6.7,6.0,6.1,5.9,5.6,6.3,5.8,6.3,6.2,6.5,7.4,8.2,10.0,10.8,13.0,13.9,15.7,16.9,17.2,18.8,19.0,20.3,17.7,17.1,17.1,15.4,15.1,13.6,12.2,11.9,10.0,8.6,7.5,6.8,6.2,6.0,5.5,5.3,5.3,5.0,5.7,5.3,5.7,5.8,6.7,6.7,7.3,7.5,8.2,9.0,9.2,8.2,8.7,9.6,9.4,9.6,9.9,11.1,10.8,11.0,10.0,9.6,8.5,7.9,7.1,6.8,6.5,5.8,5.8,6.0,5.7,5.2,5.1,5.3,4.9,4.5,4.6,4.7,4.3,3.8,4.2,4.1,3.9,3.3,3.7,3.8,4.4,4.6,5.3,4.9,4.7,4.2,3.6,3.5,3.0,2.7,3.2,3.1,3.4,3.1,2.6,2.3,2.4,1.9,2.2,1.8,1.9,1.8,1.6,2.1,2.9,3.1,3.2,2.9,3.2,2.7,2.1,1.8,1.4,1.2,0.9,0.8,1.0,1.2,1.1,1.0,1.4,1.5,1.6,1.7,1.9,1.9,2.0,2.2,2.4,2.5,2.7,3.1,2.7,3.1,2.6,2.5,2.1,2.5,2.3,2.0,2.3,1.9,2.2,2.6,2.5,2.0,2.3,2.6,1.9,1.8,2.4,2.2,2.8,2.3,2.8,3.3,3.0,3.4,2.8,2.4,1.8,2.1,2.6,2.1,1.7,2.3,2.7,2.4,2.2,2.6,2.7,2.1,2.6,2.0,2.5,2.5,2.7,3.0,3.0,2.4,2.7,2.9,2.7,3.1,3.4,3.3,3.0,2.7,2.2,2.2,1.8,2.4,1.9,2.4,2.5,2.6,3.0,3.4,3.5,2.9,3.0,3.5,3.6,4.2,4.4,5.0,5.5,5.4,5.3,5.9,6.6,6.7,7.8,7.7,7.8,9.2,8.6,9.5,9.6,8.2,7.7,7.4,6.7,6.7,6.0,5.9,5.3,5.2,4.5,4.3,3.9,3.4,3.6,3.0,3.4,3.1,3.2,2.7,2.5,2.4,2.0,2.3,1.8,2.2,2.1,1.9,2.5,2.9,3.5,5.1],[23.2,23.2,21.9,21.4,20.1,21.4,20.3,22.5,21.8,19.0,20.5,21.6,21.6,20.3,21.4,22.7,21.4,21.8,22.8,23.0,22.4,22.5,22.8,22.5,21.9,20.5,20.4,19.9,20.0,19.0,19.2,18.6,17.3,16.8,16.2,15.8,16.9,16.0,14.8,14.1,15.1,13.4,13.8,12.8,13.5,11.2,10.4,9.0,6.6,5.7,5.5,4.8,4.0,3.7,3.7,3.5,3.0,3.1,3.3,3.7,4.0,4.6,4.8,5.1,5.7,6.1,6.4,5.8,6.0,5.8,5.5,6.0,5.5,6.1,5.9,6.4,7.1,8.3,9.9,10.7,12.8,13.5,15.2,16.1,17.1,18.1,18.3,19.7,17.4,16.9,16.6,14.9,15.0,13.5,12.0,11.8,9.7,8.5,7.3,6.5,6.1,5.9,5.4,5.3,5.1,5.0,5.6,5.0,5.6,5.7,6.6,6.7,7.2,7.6,8.2,8.8,9.3,8.3,9.2,9.7,9.6,10.1,10.1,11.6,11.1,11.3,10.3,9.6,8.5,7.8,7.1,6.8,6.4,5.9,5.9,5.9,5.5,5.3,5.1,5.2,4.9,4.4,4.5,4.6,4.3,3.8,4.2,4.1,3.8,3.3,3.7,3.8,4.4,4.7,5.3,4.9,4.7,4.2,3.7,3.6,3.0,2.9,3.4,3.2,3.4,3.1,2.6,2.3,2.5,1.9,2.3,1.9,2.0,2.0,1.6,2.3,2.9,3.4,3.7,3.2,3.4,2.9,2.3,1.8,1.4,1.4,1.2,0.8,0.8,0.9,1.1,1.0,1.1,1.3,1.5,1.6,1.6,1.8,2.0,2.0,2.1,2.4,2.5,2.8,2.6,2.9,2.6,2.4,2.1,2.5,2.4,2.0,2.3,2.1,2.3,2.7,2.6,2.0,2.4,2.6,1.9,2.0,2.4,2.2,2.7,2.4,2.8,3.4,3.1,3.4,2.7,2.4,1.8,2.1,2.6,2.2,1.8,2.4,2.6,2.3,2.2,2.6,2.8,2.1,2.6,2.2,2.6,2.7,2.8,3.0,3.0,2.5,2.7,3.0,2.8,3.2,3.5,3.5,3.1,2.6,2.3,2.2,1.9,2.3,1.9,2.3,2.4,2.6,2.9,3.4,3.4,2.9,3.1,3.5,3.6,4.1,4.3,4.9,5.3,5.3,5.3,5.9,6.6,6.5,7.7,7.7,7.6,8.7,8.3,9.1,9.3,8.0,7.7,7.3,6.7,6.6,5.9,5.7,5.1,5.0,4.3,4.2,3.8,3.4,3.5,3.2,3.4,3.1,3.2,2.7,2.5,2.4,2.0,2.3,1.8,2.3,2.3,2.0,2.6,3.0,3.7,5.4],[23.8,23.0,22.0,21.2,20.2,21.2,20.0,22.1,21.8,19.1,20.1,21.2,21.5,20.5,21.1,22.3,21.6,21.5,22.5,22.9,22.4,22.5,22.8,22.8,22.2,20.6,20.3,20.3,20.2,19.0,19.5,18.6,17.6,17.1,16.8,16.6,17.0,16.3,15.2,14.3,15.3,13.7,13.9,12.7,13.6,11.4,10.6,9.1,6.8,5.9,5.7,5.0,4.3,3.9,4.0,3.7,3.1,3.2,3.5,3.8,4.0,4.7,4.8,5.0,5.8,6.2,6.4,5.8,6.0,5.7,5.4,5.9,5.3,6.1,5.6,6.4,7.0,8.2,9.9,10.6,12.9,13.5,15.2,16.2,16.8,17.9,18.3,19.8,17.0,17.0,16.5,14.6,14.6,13.2,11.7,11.6,9.7,8.4,7.0,6.5,5.9,5.8,5.3,5.3,5.0,5.0,5.7,5.2,5.6,5.9,6.8,6.7,7.3,7.9,8.5,9.5,9.6,8.5,9.6,10.0,9.7,10.0,10.4,11.8,11.2,11.4,10.5,9.8,8.7,7.9,7.3,7.2,6.7,6.2,6.1,6.2,5.8,5.4,5.4,5.5,5.1,4.6,4.8,4.8,4.3,4.0,4.3,4.3,3.8,3.5,3.8,3.9,4.3,4.5,5.1,4.8,4.5,4.2,3.5,3.5,3.0,2.8,3.3,3.1,3.1,2.9,2.5,2.2,2.3,1.8,2.2,1.8,2.0,2.0,1.8,2.5,3.1,3.5,3.9,3.4,3.7,3.0,2.5,1.8,1.5,1.4,1.2,1.1,0.8,0.8,0.9,1.0,1.1,1.1,1.3,1.5,1.5,1.5,1.8,1.9,1.9,2.2,2.4,2.5,2.5,2.8,2.5,2.3,2.1,2.5,2.4,2.0,2.4,2.2,2.5,2.8,2.8,2.2,2.7,2.9,2.2,2.1,2.7,2.5,3.0,2.6,3.0,3.4,3.1,3.7,2.9,2.6,1.9,2.4,2.9,2.3,1.9,2.5,2.8,2.4,2.3,2.7,2.8,2.2,2.7,2.3,2.6,2.8,2.9,3.2,3.2,2.6,2.8,3.2,2.7,3.1,3.5,3.3,3.1,2.7,2.4,2.3,1.9,2.2,1.8,2.3,2.3,2.7,3.0,3.4,3.4,2.8,3.1,3.6,3.6,4.1,4.4,5.0,5.4,5.3,5.4,6.0,6.8,6.7,8.1,8.2,7.9,9.4,8.6,9.2,9.6,8.3,8.4,7.6,7.1,6.9,6.0,5.8,5.3,5.2,4.4,4.3,3.9,3.4,3.6,3.1,3.3,3.0,2.9,2.6,2.5,2.4,1.9,2.2,1.7,2.2,2.3,2.1,2.7,3.1,3.8,5.4],[24.0,23.7,22.5,21.8,20.2,21.2,20.5,22.5,21.1,19.1,20.8,21.0,21.3,20.5,21.8,22.3,21.5,21.8,23.2,23.1,22.5,22.5,22.8,22.6,21.8,20.3,20.5,20.4,20.2,19.2,19.4,18.8,17.5,16.9,16.7,16.0,16.4,15.9,15.1,13.7,14.8,13.4,13.6,12.4,13.2,11.1,10.2,8.5,6.3,5.5,5.5,4.8,4.0,3.5,3.4,3.3,2.8,2.7,3.1,3.4,3.7,4.3,4.6,4.9,5.5,6.0,6.3,5.7,5.9,5.6,5.5,6.0,5.4,6.0,6.0,6.5,7.2,8.1,9.8,11.0,13.1,13.8,15.3,16.3,16.9,18.1,18.6,19.6,17.4,16.9,16.6,15.0,15.1,13.5,12.2,11.8,9.7,8.5,7.2,6.6,5.9,5.7,5.3,5.1,5.0,4.8,5.3,5.0,5.4,5.6,6.5,6.4,7.0,7.2,8.1,9.0,9.1,8.0,9.1,9.7,9.6,9.7,10.2,11.5,11.0,11.4,10.5,9.4,8.5,7.7,7.0,6.8,6.2,5.8,5.7,5.8,5.5,5.2,4.9,5.1,4.7,4.2,4.2,4.4,3.9,3.5,3.8,3.7,3.4,2.9,3.4,3.5,4.0,4.2,4.9,4.5,4.3,3.7,3.3,3.1,2.6,2.4,2.9,2.8,3.0,2.8,2.3,2.0,2.1,1.6,1.9,1.5,1.9,1.9,1.7,2.4,3.1,3.1,3.6,3.1,3.5,3.0,2.5,1.9,1.8,1.5,1.2,1.3,1.1,0.9,0.8,0.9,1.1,1.1,1.1,1.3,1.5,1.5,1.6,1.9,2.0,2.2,2.3,2.7,2.5,2.7,2.4,2.2,1.8,2.2,2.1,1.8,2.1,1.9,2.1,2.6,2.5,2.0,2.5,2.7,2.2,1.9,2.5,2.5,2.9,2.6,2.8,3.3,3.1,3.4,2.9,2.6,2.0,2.3,2.7,2.3,1.8,2.3,2.6,2.3,2.1,2.5,2.5,1.9,2.4,2.1,2.4,2.5,2.5,2.8,2.8,2.2,2.6,2.8,2.4,2.8,3.1,3.1,2.8,2.4,2.0,2.0,1.7,1.9,1.5,2.0,2.1,2.4,2.6,3.1,3.2,2.6,2.7,3.2,3.3,3.9,4.0,4.7,5.2,5.2,5.3,5.7,6.4,6.4,7.7,7.6,7.6,9.0,8.3,9.1,9.4,8.0,7.6,7.1,6.6,6.4,5.8,5.5,5.0,4.8,4.1,4.1,3.6,3.0,3.3,2.8,3.1,2.9,2.9,2.4,2.2,2.1,1.6,1.9,1.5,2.0,2.1,1.8,2.6,2.9,3.5,5.2],[23.0,22.9,21.4,20.9,19.7,21.3,19.8,22.0,21.0,18.5,20.0,20.1,20.3,20.3,21.1,22.0,21.1,21.7,22.4,22.7,22.4,22.0,22.5,22.6,21.4,20.1,20.0,19.6,19.4,18.7,18.5,17.8,16.7,16.4,15.7,15.5,15.7,15.6,14.3,13.5,14.3,12.8,13.7,12.7,12.7,11.1,10.5,8.7,6.5,5.3,5.2,4.5,3.6,3.0,3.1,2.9,2.4,2.4,2.8,3.1,3.3,3.8,4.0,4.4,4.9,5.3,5.6,5.2,5.3,5.0,5.0,5.4,5.1,5.6,5.7,6.2,7.1,8.5,9.5,11.1,12.7,13.3,14.8,16.0,16.4,17.4,17.7,19.0,17.0,16.4,16.1,14.8,14.6,13.0,11.7,11.4,9.6,8.3,7.0,6.3,5.5,5.3,4.7,4.5,4.4,4.2,4.7,4.5,4.8,5.0,5.8,5.9,6.4,6.7,7.5,8.1,8.4,7.4,8.2,8.7,8.9,9.0,9.5,10.7,10.6,10.9,9.6,9.3,8.2,7.6,6.4,6.1,5.6,5.1,5.1,5.1,5.0,4.6,4.4,4.6,4.3,3.9,3.9,3.9,3.7,3.2,3.4,3.5,3.1,2.7,3.1,3.1,3.6,3.8,4.3,4.1,3.9,3.5,3.0,2.8,2.4,2.2,2.7,2.5,2.8,2.6,2.1,1.8,1.9,1.6,1.8,1.6,1.8,1.9,1.7,2.2,2.8,3.2,3.4,3.1,3.2,2.8,2.4,2.1,1.7,1.6,1.3,1.2,1.2,1.0,0.8,0.8,0.9,1.0,1.0,1.0,1.2,1.4,1.4,1.5,1.7,1.9,2.1,2.3,2.1,2.4,2.0,1.9,1.5,1.9,1.8,1.4,1.8,1.6,1.9,2.4,2.3,1.8,2.3,2.5,2.1,1.7,2.3,2.3,2.6,2.4,2.7,3.3,2.8,3.2,2.6,2.3,1.8,2.0,2.3,2.0,1.6,2.1,2.2,2.0,1.8,2.1,2.1,1.7,2.0,1.7,2.1,2.2,2.2,2.5,2.4,1.9,2.3,2.4,2.2,2.6,2.9,2.9,2.6,2.2,1.9,1.8,1.4,1.7,1.3,1.7,1.8,2.1,2.4,2.7,2.7,2.3,2.4,2.8,2.9,3.5,3.6,4.2,4.6,4.6,4.6,5.0,5.7,5.8,6.8,6.8,6.9,8.2,7.6,8.4,8.8,7.3,7.0,6.5,5.9,5.8,5.3,5.0,4.5,4.3,3.7,3.7,3.3,2.7,3.0,2.5,2.8,2.5,2.6,2.2,2.0,1.9,1.5,1.7,1.5,1.8,2.0,1.8,2.4,2.9,3.4,4.9],[23.3,22.9,21.5,21.0,20.0,21.3,19.9,22.3,21.9,18.7,20.0,21.2,21.3,20.0,21.3,22.4,21.5,21.8,22.6,23.0,22.7,22.3,22.7,22.7,22.0,20.3,20.1,20.2,20.0,18.8,19.0,18.1,17.1,16.6,16.0,15.7,16.4,16.0,14.6,13.7,14.8,13.4,13.5,12.4,13.1,11.0,10.1,8.7,6.5,5.4,5.4,4.6,3.8,3.4,3.4,3.1,2.7,2.7,2.9,3.3,3.5,4.0,4.2,4.6,5.1,5.5,5.8,5.4,5.6,5.3,5.1,5.5,5.0,5.7,5.5,6.3,6.6,7.9,9.2,10.3,12.5,13.0,14.6,15.7,16.4,17.3,17.8,19.1,16.4,16.2,15.8,14.2,14.0,12.6,11.1,10.8,9.0,8.0,6.8,6.2,5.7,5.6,5.0,4.9,4.6,4.6,5.2,4.7,5.1,5.4,6.1,6.1,6.6,6.9,7.6,8.4,8.6,7.6,8.8,9.2,9.0,9.2,9.5,11.1,10.6,10.5,9.8,8.9,8.0,7.1,6.5,6.3,5.9,5.4,5.4,5.4,5.1,4.8,4.7,4.9,4.5,4.1,4.2,4.4,3.8,3.5,3.9,3.8,3.4,3.1,3.5,3.6,4.2,4.4,5.0,4.7,4.4,3.9,3.4,3.4,2.6,2.6,3.2,2.9,3.0,2.7,2.3,2.0,2.2,1.7,2.2,1.8,2.0,2.0,1.9,2.4,3.1,3.4,3.7,3.3,3.6,3.2,2.5,2.1,1.9,1.7,1.5,1.3,1.2,1.2,1.0,0.8,0.8,0.8,1.0,0.9,1.0,1.2,1.5,1.4,1.5,1.8,2.0,2.1,2.0,2.4,2.1,1.9,1.7,2.0,2.0,1.7,2.1,1.9,2.2,2.6,2.6,2.1,2.4,2.8,2.2,2.0,2.5,2.4,2.9,2.6,3.1,3.5,3.1,3.6,2.9,2.6,2.0,2.3,2.6,2.3,1.8,2.3,2.6,2.2,1.9,2.4,2.3,1.9,2.3,2.0,2.3,2.4,2.5,2.8,2.9,2.3,2.6,2.9,2.7,3.1,3.4,3.3,3.0,2.6,2.2,2.1,1.7,1.9,1.5,1.8,2.0,2.2,2.4,2.9,2.9,2.4,2.6,3.1,3.2,3.7,3.9,4.4,4.8,4.8,4.8,5.3,5.9,6.0,7.0,7.1,7.1,8.3,7.9,8.6,8.9,7.4,7.2,6.9,6.2,6.1,5.4,5.3,4.7,4.6,4.0,3.9,3.5,3.1,3.2,2.7,3.0,2.6,2.7,2.3,2.1,2.0,1.6,2.0,1.6,2.2,2.2,2.1,2.7,3.1,3.9,5.5],[23.7,23.5,22.3,21.6,20.2,20.9,19.6,22.2,22.0,19.2,19.9,21.1,21.9,20.4,21.1,22.1,21.7,21.3,22.4,22.6,22.0,22.3,22.4,22.5,21.6,20.2,20.1,20.0,20.0,18.8,19.3,18.5,17.7,17.1,16.7,16.3,17.0,16.5,15.2,14.0,15.2,13.7,13.6,12.4,13.5,11.5,10.2,9.3,6.7,5.5,5.5,4.8,4.0,3.4,3.5,3.3,2.7,2.6,3.1,3.4,3.7,4.2,4.5,4.7,5.3,5.8,6.1,5.5,5.7,5.3,5.1,5.4,5.0,5.7,5.8,6.8,6.8,8.0,9.5,10.4,12.7,13.1,15.0,16.0,15.9,17.1,17.8,18.9,16.6,16.6,15.8,14.3,14.2,13.1,11.5,11.5,9.4,8.2,6.9,6.1,5.6,5.5,5.0,4.8,4.7,4.7,5.2,4.8,5.2,5.6,6.4,6.4,6.9,7.5,8.0,8.9,9.2,7.9,9.3,9.5,9.6,10.1,10.1,11.4,11.0,11.1,10.2,9.3,8.5,7.5,6.9,6.8,6.3,5.8,5.6,5.8,5.4,5.1,5.0,5.1,4.6,4.3,4.4,4.5,3.9,3.5,3.8,3.7,3.4,3.2,3.5,3.6,4.0,4.2,4.8,4.5,4.1,3.7,3.2,3.2,2.6,2.6,3.0,2.8,2.9,2.7,2.3,1.9,2.1,1.7,2.1,1.9,2.1,2.1,2.0,2.6,3.3,3.6,3.8,3.6,3.7,3.3,2.7,2.3,2.0,1.9,1.5,1.6,1.3,1.2,1.1,1.0,0.8,0.8,0.9,1.1,1.1,1.0,1.3,1.5,1.5,1.8,1.9,2.1,2.0,2.4,2.1,2.0,1.7,2.2,2.1,1.8,2.1,2.1,2.3,2.7,2.8,2.4,2.7,3.0,2.4,2.1,2.6,2.7,3.0,2.7,3.2,3.6,3.2,3.6,3.0,2.7,2.2,2.4,2.7,2.4,1.9,2.4,2.7,2.3,2.2,2.6,2.5,2.0,2.3,2.2,2.5,2.6,2.7,3.0,2.9,2.4,2.7,3.0,2.6,3.1,3.3,3.3,3.1,2.7,2.4,2.1,1.8,1.9,1.6,1.9,2.0,2.4,2.6,3.1,3.0,2.4,2.6,3.1,3.2,3.8,4.0,4.5,5.0,5.0,5.1,5.6,6.3,6.3,7.7,7.7,7.5,8.8,8.4,8.9,9.3,7.9,7.8,7.2,6.6,6.3,5.7,5.4,4.8,4.6,4.0,3.9,3.5,3.0,3.2,2.6,3.0,2.6,2.6,2.2,2.1,2.0,1.6,1.8,1.6,2.2,2.3,2.2,2.8,3.2,3.9,5.5],[23.5,23.6,22.0,21.8,20.3,21.7,20.0,22.5,21.6,18.7,20.2,20.9,20.8,20.3,21.5,22.0,21.5,21.6,22.8,22.6,22.3,22.1,22.5,22.7,21.2,20.2,20.0,19.9,19.9,18.6,18.8,18.0,16.9,16.7,16.2,15.5,16.3,16.3,15.2,13.6,15.0,13.4,13.6,12.9,13.2,11.2,10.2,9.1,6.5,5.4,5.4,4.6,3.8,3.2,3.3,3.1,2.6,2.5,2.9,3.3,3.4,4.0,4.2,4.5,5.2,5.6,5.7,5.3,5.4,5.2,4.9,5.4,4.9,5.7,5.8,6.6,6.9,8.1,9.7,10.8,12.6,13.1,14.8,15.7,15.9,17.2,17.7,19.3,16.7,16.6,15.9,14.4,14.4,13.0,11.5,11.4,9.9,8.4,7.3,6.3,5.7,5.3,4.8,4.7,4.7,4.6,5.1,4.7,5.2,5.4,6.2,6.3,6.8,7.2,7.7,8.5,8.7,7.6,8.5,9.0,9.0,9.4,9.7,10.9,10.5,10.7,9.7,9.2,8.2,7.5,6.7,6.4,6.1,5.7,5.4,5.6,5.4,4.9,4.8,5.1,4.6,4.1,4.2,4.3,4.0,3.5,3.8,3.8,3.3,3.0,3.4,3.4,4.0,4.1,4.8,4.5,4.2,3.9,3.2,3.1,2.6,2.4,2.9,2.6,2.8,2.5,2.1,1.7,1.9,1.6,2.0,1.8,2.0,2.1,1.9,2.5,3.1,3.4,3.7,3.4,3.6,3.1,2.6,2.2,2.0,1.9,1.7,1.5,1.5,1.2,1.1,1.1,1.0,0.8,0.8,0.8,1.0,1.0,1.1,1.3,1.5,1.6,1.7,2.0,1.9,2.1,1.9,1.8,1.4,1.9,1.9,1.7,1.9,1.9,2.3,2.6,2.6,2.2,2.6,2.8,2.3,2.0,2.5,2.6,2.9,2.6,3.0,3.5,3.2,3.4,2.9,2.6,2.1,2.4,2.6,2.3,1.8,2.2,2.5,2.2,2.0,2.3,2.2,1.8,2.2,1.9,2.3,2.5,2.5,2.8,2.7,2.2,2.6,2.8,2.5,2.9,3.2,3.1,2.9,2.5,2.3,2.0,1.7,1.7,1.4,1.7,1.8,2.2,2.3,2.8,2.7,2.3,2.4,3.0,3.0,3.6,3.8,4.4,4.9,4.8,5.0,5.4,6.1,6.1,7.1,7.3,7.3,8.4,7.9,8.7,9.1,7.6,7.5,7.0,6.6,6.2,5.7,5.3,4.8,4.6,3.9,3.8,3.4,2.8,3.1,2.5,2.8,2.5,2.4,2.1,1.9,1.8,1.4,1.7,1.5,2.0,2.2,2.0,2.7,3.0,3.7,5.2],[23.2,23.1,21.3,20.8,19.6,21.1,19.4,21.9,21.2,18.2,19.5,20.6,20.6,19.9,21.2,21.9,20.9,21.6,23.0,22.7,22.4,21.7,22.5,22.7,21.4,19.9,19.8,19.2,19.4,18.2,18.4,17.5,16.9,16.2,15.7,15.3,16.4,15.7,14.5,13.7,15.0,13.3,13.5,12.8,13.5,11.4,10.2,9.0,6.5,5.2,5.3,4.5,3.6,3.0,3.0,2.9,2.4,2.3,2.7,3.0,3.2,3.7,3.9,4.2,4.7,5.1,5.3,4.9,5.1,4.9,4.7,5.1,4.7,5.4,5.7,6.4,6.9,8.2,9.1,11.0,12.4,13.1,14.6,15.4,16.0,17.2,17.8,18.5,16.6,16.0,15.7,14.0,14.1,12.5,11.4,10.9,9.5,8.0,6.7,6.1,5.5,5.1,4.6,4.4,4.4,4.2,4.6,4.3,4.8,5.0,5.8,5.8,6.2,6.6,7.2,8.0,8.3,7.3,8.2,8.5,8.8,9.3,9.2,10.4,10.4,10.7,9.5,9.1,8.2,7.3,6.3,6.0,5.7,5.2,5.0,5.1,5.1,4.6,4.4,4.6,4.2,3.8,3.9,4.0,3.6,3.3,3.5,3.4,3.1,2.8,3.2,3.2,3.7,3.9,4.5,4.3,3.9,3.5,3.0,3.0,2.4,2.3,2.8,2.6,2.7,2.5,2.1,1.7,2.0,1.6,2.0,1.8,2.0,2.2,2.0,2.6,3.1,3.3,3.6,3.4,3.6,3.1,2.8,2.3,2.1,2.0,1.7,1.7,1.5,1.4,1.2,1.1,1.1,1.0,0.8,0.8,0.8,1.0,1.0,1.1,1.3,1.6,1.5,1.8,1.7,1.9,1.7,1.7,1.4,1.8,1.8,1.6,1.9,1.9,2.1,2.5,2.5,2.1,2.5,2.8,2.4,2.1,2.6,2.7,2.9,2.6,3.1,3.6,3.2,3.5,2.8,2.7,2.2,2.4,2.5,2.3,1.8,2.2,2.4,2.2,1.8,2.3,2.2,1.7,2.1,1.9,2.3,2.3,2.3,2.6,2.6,2.1,2.5,2.7,2.4,2.8,3.1,3.0,2.9,2.4,2.1,2.0,1.7,1.7,1.3,1.6,1.7,2.0,2.2,2.6,2.5,2.1,2.3,2.7,2.9,3.4,3.5,4.0,4.4,4.5,4.5,5.0,5.6,5.6,6.6,6.7,6.6,7.8,7.4,8.0,8.5,7.0,6.9,6.4,5.9,5.7,5.2,4.9,4.4,4.2,3.7,3.6,3.2,2.7,2.9,2.3,2.5,2.2,2.4,2.0,1.8,1.8,1.4,1.8,1.5,2.0,2.2,2.1,2.7,3.1,3.7,5.1],[23.9,23.2,21.9,21.4,20.0,21.0,19.8,22.1,22.0,19.0,20.2,21.3,21.6,20.4,21.3,22.2,21.5,21.7,22.6,22.8,22.4,22.2,22.7,22.8,22.1,20.5,20.4,20.2,20.0,18.9,19.3,18.2,17.5,17.2,16.7,16.2,16.9,16.5,15.1,14.2,15.5,13.8,14.0,12.5,13.4,11.3,10.1,9.0,6.8,5.7,5.7,5.0,4.1,3.6,3.7,3.4,2.8,2.8,3.1,3.6,3.8,4.4,4.5,4.8,5.5,5.9,6.1,5.6,5.8,5.5,5.3,5.7,5.1,5.8,5.9,6.8,6.7,7.8,9.1,10.2,12.2,12.9,14.6,15.6,15.8,17.0,17.5,18.5,16.2,15.7,15.3,13.8,14.0,12.3,10.8,10.6,8.9,7.9,6.9,6.3,5.8,5.6,5.2,5.1,4.9,5.0,5.6,5.0,5.4,5.8,6.7,6.6,7.1,7.5,8.1,9.2,9.3,8.0,9.6,9.7,9.7,10.0,10.2,11.4,11.2,11.0,10.3,9.3,8.4,7.5,6.9,6.8,6.4,5.9,5.8,5.9,5.6,5.2,5.1,5.2,4.8,4.4,4.5,4.7,4.2,3.8,4.1,4.1,3.6,3.4,3.8,4.0,4.5,4.6,5.3,5.0,4.6,4.2,3.6,3.7,2.8,2.9,3.3,2.8,3.0,2.7,2.4,1.9,2.3,1.9,2.4,2.1,2.4,2.5,2.3,2.9,3.5,3.7,4.1,3.7,4.0,3.5,3.0,2.6,2.3,2.2,1.9,1.8,1.7,1.5,1.4,1.2,1.2,1.1,1.0,0.8,0.8,0.9,1.1,1.1,1.1,1.4,1.6,1.7,1.7,2.0,1.9,1.8,1.6,2.1,2.2,1.9,2.3,2.2,2.5,2.8,2.9,2.6,2.7,3.0,2.6,2.3,2.8,2.9,3.2,3.0,3.5,3.8,3.5,3.8,3.2,2.9,2.4,2.6,2.8,2.5,2.0,2.4,2.7,2.4,2.1,2.4,2.4,1.9,2.4,2.2,2.5,2.7,2.8,3.2,3.2,2.6,3.0,3.4,2.9,3.4,3.7,3.6,3.4,2.9,2.6,2.3,1.9,2.1,1.6,1.9,1.9,2.3,2.6,3.1,2.8,2.4,2.6,3.3,3.4,4.0,4.2,4.8,5.2,5.2,5.2,5.7,6.4,6.4,7.6,7.7,7.7,9.0,8.5,9.2,9.5,8.0,8.0,7.3,6.7,6.6,5.9,5.7,5.0,5.0,4.2,4.2,3.8,3.1,3.4,2.6,3.0,2.5,2.6,2.1,2.1,2.1,1.6,2.1,1.8,2.4,2.6,2.5,3.2,3.5,4.2,5.8],[23.8,23.4,22.0,21.5,20.0,21.2,19.4,22.1,21.6,18.9,19.7,21.3,21.4,20.1,21.2,21.9,21.0,21.3,22.6,22.5,22.2,21.9,22.6,22.5,21.6,20.0,20.0,19.9,19.9,18.6,19.2,18.4,17.5,17.1,16.9,16.4,16.8,16.7,15.5,14.5,15.8,14.0,14.4,13.2,13.9,11.4,10.5,9.3,6.9,5.6,5.7,5.0,4.0,3.6,3.5,3.4,2.9,2.6,3.0,3.5,3.6,4.2,4.4,4.6,5.4,5.8,6.0,5.5,5.6,5.4,5.0,5.4,5.0,5.8,5.7,6.5,6.6,7.9,9.6,10.8,12.9,13.5,14.8,15.7,15.5,16.8,17.3,18.5,16.2,15.9,15.3,14.4,13.9,12.6,11.4,11.3,9.7,8.2,7.2,6.3,5.8,5.4,5.0,4.8,4.8,4.9,5.3,5.1,5.5,5.8,6.6,6.7,7.2,7.6,8.2,8.9,9.3,8.2,9.4,9.6,9.6,10.3,10.1,11.4,11.2,11.5,10.5,9.7,8.7,8.0,7.3,7.1,6.6,6.2,5.9,6.0,5.8,5.3,5.1,5.3,4.8,4.4,4.5,4.6,4.0,3.8,4.1,4.0,3.5,3.4,3.8,3.8,4.3,4.4,5.1,4.7,4.4,4.1,3.4,3.3,2.7,2.8,3.1,2.7,2.9,2.6,2.3,1.8,2.2,1.8,2.4,2.2,2.4,2.6,2.5,3.0,3.7,3.9,4.1,4.0,4.1,3.6,3.3,2.8,2.6,2.3,2.1,2.0,1.8,1.7,1.5,1.5,1.3,1.1,1.2,1.0,0.8,0.8,0.9,1.1,1.2,1.2,1.4,1.7,1.8,2.1,1.9,1.9,1.6,2.1,2.1,2.0,2.3,2.4,2.8,3.1,3.2,2.7,3.0,3.3,2.8,2.5,3.0,3.1,3.5,3.1,3.5,4.1,3.7,4.0,3.3,3.2,2.6,2.8,3.0,2.6,2.2,2.5,2.8,2.4,2.2,2.6,2.6,2.1,2.5,2.3,2.6,2.9,2.9,3.3,3.2,2.6,3.2,3.4,2.9,3.4,3.7,3.7,3.4,3.0,2.7,2.4,2.1,2.0,1.6,1.9,1.9,2.3,2.5,2.9,2.8,2.3,2.5,3.0,3.3,3.8,4.0,4.6,5.1,5.3,5.2,5.8,6.6,6.4,7.6,7.9,7.7,8.8,8.4,9.2,9.6,8.2,7.9,7.4,7.0,6.5,6.0,5.6,5.0,4.9,4.1,4.1,3.6,3.0,3.2,2.6,2.8,2.4,2.5,1.9,1.9,1.9,1.5,2.0,1.8,2.3,2.7,2.6,3.2,3.6,4.3,5.9],[23.5,23.0,21.8,21.3,19.9,21.0,19.4,21.7,21.2,18.2,19.6,20.7,20.9,19.8,21.0,21.8,20.6,21.5,22.6,22.0,22.0,22.0,22.4,22.2,21.3,20.4,20.0,19.5,19.9,18.1,18.3,18.0,16.9,16.4,16.1,15.6,16.3,16.6,15.2,14.3,15.7,14.0,14.0,13.5,14.0,11.6,10.6,9.3,6.8,5.6,5.5,4.8,3.9,3.3,3.4,3.2,2.7,2.7,2.9,3.2,3.4,4.0,4.2,4.5,5.1,5.5,5.6,5.2,5.3,5.3,5.0,5.4,4.9,5.6,5.2,5.9,6.3,7.4,9.3,10.4,11.7,13.1,14.4,15.2,15.2,16.6,17.0,17.9,16.0,15.7,15.4,13.8,14.0,12.6,11.5,11.2,9.8,8.2,7.0,6.2,5.6,5.4,4.8,4.6,4.7,4.6,5.1,4.8,5.3,5.4,6.2,6.3,6.8,7.1,7.7,8.5,8.8,7.9,8.5,9.1,9.2,9.7,9.8,10.7,10.6,11.3,9.7,9.7,8.6,8.0,7.0,6.6,6.3,5.9,5.6,5.7,5.6,5.1,4.9,5.1,4.7,4.2,4.4,4.4,4.1,3.7,3.9,3.9,3.2,3.1,3.6,3.6,4.1,4.2,4.9,4.6,4.2,3.9,3.1,3.2,2.6,2.6,3.0,2.6,2.7,2.4,2.2,1.8,2.1,1.7,2.3,2.2,2.4,2.6,2.5,3.0,3.6,3.9,4.2,4.0,4.1,3.8,3.3,2.9,2.7,2.5,2.2,2.2,2.1,1.8,1.7,1.6,1.6,1.3,1.2,1.1,1.1,0.9,0.8,0.9,1.2,1.3,1.2,1.6,1.5,1.7,1.6,1.7,1.5,1.9,2.1,2.0,2.1,2.3,2.6,2.9,3.0,2.6,2.9,3.3,2.8,2.4,3.0,3.2,3.6,3.2,3.7,4.1,3.7,4.1,3.4,3.2,2.7,2.7,3.0,2.7,2.3,2.6,2.8,2.5,2.2,2.6,2.4,2.0,2.4,2.3,2.6,2.8,2.7,3.1,3.0,2.5,3.0,3.2,2.8,3.2,3.6,3.5,3.3,2.8,2.6,2.2,2.0,2.0,1.5,1.8,1.7,2.1,2.2,2.7,2.5,2.1,2.3,2.8,3.1,3.7,3.9,4.4,4.9,5.0,5.0,5.5,6.3,6.2,7.1,7.3,7.2,8.4,7.9,8.6,9.1,7.7,7.4,6.9,6.5,6.2,5.7,5.4,4.9,4.7,4.1,3.9,3.4,2.9,2.9,2.4,2.5,2.2,2.3,1.9,1.7,1.8,1.4,2.0,1.8,2.3,2.5,2.5,3.1,3.5,4.2,5.6],[23.6,23.1,21.9,21.3,19.7,20.8,19.4,22.3,21.5,18.6,19.8,21.4,21.3,19.9,21.1,22.0,20.7,21.6,22.7,22.6,22.0,21.6,22.3,22.3,21.2,20.1,19.9,19.4,19.9,18.6,18.9,17.7,17.6,16.9,16.2,16.1,16.9,16.3,15.4,14.0,15.6,14.1,14.3,13.1,14.0,11.5,10.5,9.4,7.0,5.9,5.9,5.0,4.1,3.6,3.6,3.4,2.9,2.7,3.0,3.5,3.6,4.1,4.4,4.5,5.3,5.7,5.9,5.5,5.8,5.4,5.0,5.3,4.8,5.7,5.5,6.3,6.5,7.8,9.4,10.6,11.9,12.9,14.2,15.6,15.1,16.8,16.8,17.8,16.0,15.7,15.5,13.9,13.8,12.3,11.3,10.8,9.3,8.0,6.9,6.1,5.6,5.4,5.0,5.0,4.8,5.0,5.5,4.9,5.5,5.8,6.6,6.6,7.1,7.5,8.0,8.8,9.1,8.1,9.3,9.5,9.5,10.1,9.9,11.3,11.2,11.3,10.4,9.7,8.7,8.0,7.2,7.0,6.5,6.0,5.8,6.0,5.7,5.3,5.1,5.2,4.8,4.3,4.5,4.6,4.1,3.8,4.1,4.2,3.6,3.4,3.8,3.9,4.5,4.7,5.4,4.9,4.5,4.1,3.6,3.6,2.8,2.9,3.5,2.9,3.2,2.7,2.4,2.1,2.5,2.1,2.6,2.4,2.7,2.9,2.8,3.3,3.9,4.0,4.5,4.2,4.5,4.0,3.6,3.1,3.0,2.7,2.5,2.4,2.3,2.0,1.8,1.8,1.7,1.5,1.4,1.3,1.2,1.1,0.8,0.8,0.9,1.3,1.2,1.4,1.5,1.7,1.6,1.8,1.7,2.1,2.3,2.0,2.4,2.5,2.8,3.2,3.3,2.9,3.1,3.4,3.1,2.9,3.4,3.5,4.0,3.6,4.1,4.6,4.1,4.6,3.8,3.6,3.0,3.1,3.4,3.0,2.6,2.9,3.2,2.8,2.5,2.9,2.7,2.2,2.7,2.5,2.8,2.9,3.0,3.4,3.3,2.6,3.2,3.6,3.1,3.6,3.9,3.9,3.7,3.1,2.9,2.5,2.1,2.2,1.7,1.9,1.8,2.3,2.4,2.9,2.7,2.2,2.5,3.0,3.3,3.8,4.0,4.6,5.0,5.1,5.2,5.7,6.5,6.3,7.4,7.7,7.6,8.7,8.4,9.2,9.4,7.9,7.7,7.3,6.7,6.4,5.9,5.6,5.0,4.9,4.1,4.2,3.7,3.0,3.2,2.7,2.7,2.4,2.5,2.1,1.9,2.0,1.7,2.2,2.1,2.5,2.8,2.8,3.4,3.8,4.5,6.1],[24.1,23.3,22.2,21.6,20.0,20.7,19.8,22.0,21.6,19.2,19.9,21.2,21.6,20.2,21.1,22.0,21.4,21.5,22.5,22.8,22.4,22.3,22.6,22.8,22.1,20.6,20.4,20.1,20.0,19.2,19.5,18.3,17.9,17.6,17.2,16.8,17.3,16.9,15.8,15.2,16.0,14.2,14.7,13.4,14.3,11.8,10.8,9.4,7.5,6.3,6.3,5.6,4.8,4.3,4.3,4.0,3.4,3.4,3.6,4.2,4.3,5.1,5.0,5.2,6.1,6.6,6.8,6.1,6.4,6.0,5.5,5.8,5.3,6.2,5.9,6.3,6.4,7.8,9.5,10.7,12.4,13.5,14.8,16.2,15.9,17.6,17.7,18.7,16.1,15.7,15.5,13.8,14.0,12.5,11.3,11.2,9.6,8.2,7.3,6.4,6.0,5.8,5.5,5.6,5.4,5.5,6.2,5.7,6.3,6.6,7.5,7.3,8.0,8.6,9.1,9.9,10.3,9.0,10.4,10.7,10.6,11.0,11.2,12.1,12.0,12.0,11.1,10.2,9.3,8.4,7.8,7.8,7.4,7.0,6.7,6.9,6.6,6.1,6.0,6.1,5.6,5.2,5.3,5.4,4.8,4.6,4.9,4.9,4.1,4.2,4.6,4.7,5.2,5.3,6.0,5.6,5.2,4.7,4.2,4.3,3.6,3.7,3.9,3.4,3.5,3.0,2.9,2.4,3.0,2.5,3.2,3.0,3.2,3.4,3.3,3.8,4.4,4.7,5.1,4.6,5.0,4.5,4.0,3.7,3.4,3.1,2.9,2.7,2.4,2.4,2.2,2.0,2.0,1.7,1.7,1.4,1.3,1.4,1.2,0.9,0.8,1.0,1.3,1.4,1.5,1.9,1.9,2.0,1.9,2.5,2.6,2.3,2.9,3.0,3.4,3.6,3.8,3.6,3.5,3.8,3.6,3.3,3.5,3.9,4.2,3.9,4.3,4.8,4.3,4.7,4.0,3.7,3.3,3.5,3.5,3.2,2.6,3.0,3.4,2.8,2.6,3.0,2.9,2.4,3.0,2.9,3.2,3.4,3.5,4.0,4.0,3.4,3.9,4.3,3.8,4.4,4.6,4.6,4.3,3.9,3.5,3.3,2.7,2.7,2.0,2.3,2.1,2.8,2.9,3.5,3.2,2.6,3.0,3.7,4.0,4.5,4.8,5.4,6.0,6.0,5.9,6.5,7.3,7.2,8.3,8.8,8.5,9.7,9.5,10.2,10.4,9.1,9.0,8.2,7.7,7.3,6.8,6.5,5.7,5.8,5.0,4.7,4.4,3.8,3.8,3.0,3.2,2.7,2.7,2.1,2.2,2.4,2.0,2.8,2.5,3.2,3.5,3.4,3.9,4.3,5.0,6.5],[23.6,23.0,22.1,21.4,19.9,20.9,19.4,22.1,21.1,18.8,19.6,21.0,21.6,19.9,20.7,21.8,21.3,21.1,22.0,22.2,22.1,22.1,22.3,22.2,21.5,20.3,20.0,19.8,20.0,19.1,19.3,18.0,17.9,16.9,16.7,16.3,16.7,16.6,15.4,14.7,15.7,14.3,14.5,13.6,14.3,12.0,11.0,9.8,8.0,6.5,6.3,5.7,4.9,4.5,4.5,4.2,3.7,3.5,3.7,4.3,4.2,5.0,5.0,5.3,6.2,6.6,6.6,6.2,6.4,6.2,5.8,6.3,5.7,6.3,5.9,6.3,7.0,8.0,10.0,10.4,12.1,13.1,14.2,15.8,15.2,17.5,17.8,18.6,16.4,16.0,15.5,13.9,13.6,12.8,11.3,11.4,10.0,8.5,7.4,6.9,6.3,6.2,5.9,5.9,5.9,5.9,6.5,6.2,6.8,6.9,7.8,8.0,8.4,8.9,9.4,10.1,10.3,9.4,10.7,10.7,10.6,11.4,11.2,12.3,12.1,12.2,11.3,10.4,9.7,8.9,8.3,8.0,7.7,7.4,6.9,7.3,7.0,6.4,6.1,6.5,6.2,5.5,5.6,5.8,5.3,5.0,5.2,5.3,4.4,4.4,4.8,4.9,5.5,5.6,6.2,5.9,5.4,5.1,4.3,4.4,3.8,3.9,4.0,3.6,3.7,3.1,3.0,2.4,3.2,2.6,3.5,3.3,3.4,3.8,3.8,4.3,4.8,5.2,5.4,5.1,5.3,4.8,4.4,4.0,3.7,3.4,3.2,3.1,2.8,2.5,2.5,2.4,2.0,1.9,2.0,1.7,1.4,1.4,1.4,1.2,0.9,0.8,1.0,1.2,1.6,1.8,1.8,2.2,2.2,2.6,2.8,2.8,3.2,3.5,3.9,4.3,4.5,4.0,3.8,4.3,3.9,3.7,4.2,4.3,4.6,4.1,4.5,5.1,4.7,5.0,4.4,4.2,3.5,3.9,3.9,3.6,3.0,3.3,3.7,3.1,2.8,3.5,3.3,2.7,3.2,3.2,3.5,3.9,3.9,4.5,4.3,3.7,4.6,4.7,4.1,4.5,5.0,5.0,4.8,4.2,4.0,3.7,3.1,3.1,2.3,2.5,2.3,2.9,2.8,3.4,3.1,2.7,3.1,3.5,4.1,4.6,5.0,5.7,6.2,6.2,6.2,6.8,7.6,7.4,8.4,8.9,8.7,9.8,9.6,10.5,10.6,9.4,9.2,8.6,8.2,7.6,7.3,6.8,6.3,6.1,5.3,5.0,4.6,3.9,3.7,3.3,3.1,2.7,2.8,2.1,2.2,2.6,2.1,3.0,2.7,3.4,3.8,3.8,4.3,4.7,5.5,6.9],[24.0,23.2,22.5,21.6,20.6,21.2,20.0,22.1,21.6,19.6,20.6,21.3,22.0,20.8,21.3,22.4,21.1,21.7,22.4,22.2,22.0,21.9,22.3,22.2,21.6,20.6,20.5,19.9,20.2,19.3,19.5,18.9,18.4,17.6,17.1,17.2,17.4,16.9,16.0,15.6,16.3,14.7,15.1,14.1,14.7,12.4,11.4,10.5,8.1,7.4,7.1,6.4,5.6,5.1,5.3,4.9,4.2,4.1,4.2,5.0,4.9,5.9,5.9,6.0,7.1,7.6,7.5,7.0,7.3,7.0,6.5,7.0,6.2,6.7,6.2,6.5,7.0,8.1,10.1,9.9,11.6,11.9,13.7,15.1,15.2,17.0,17.3,18.0,16.2,15.9,16.1,14.0,13.9,13.1,11.4,11.9,10.2,8.7,7.8,7.4,6.7,6.9,6.5,6.8,6.5,6.7,7.7,7.2,7.8,7.8,8.9,9.2,9.6,10.2,10.5,11.1,11.2,10.4,11.4,11.5,11.7,12.3,12.2,13.2,13.1,13.0,12.3,11.6,10.7,10.0,9.4,8.9,8.8,8.5,8.0,8.2,8.1,7.3,7.0,7.5,7.0,6.2,6.3,6.6,6.0,5.6,5.9,6.0,5.1,4.9,5.5,5.5,6.3,6.6,7.5,6.8,6.3,5.9,5.0,5.0,4.3,4.3,4.7,3.9,4.0,3.5,3.4,2.7,3.4,2.7,3.6,3.5,3.8,4.2,4.1,4.7,5.3,5.6,6.2,5.9,6.2,5.5,5.1,4.4,4.4,4.0,3.7,3.6,3.4,2.9,2.8,2.7,2.5,2.3,2.2,2.0,1.9,1.5,1.6,1.5,1.2,0.9,0.8,1.0,1.4,1.6,1.7,2.2,2.3,2.9,3.3,3.2,3.6,3.9,4.4,5.0,5.1,4.4,4.5,5.0,4.4,4.1,5.0,5.1,5.5,4.9,5.5,6.3,5.7,6.1,5.1,5.0,4.2,4.4,4.8,4.4,3.5,3.9,4.5,3.7,3.2,3.9,3.7,3.2,3.6,3.6,4.0,4.4,4.5,5.2,4.9,4.1,5.1,5.4,4.7,5.2,5.7,5.7,5.5,4.7,4.4,3.9,3.4,3.5,2.6,2.8,2.5,3.3,3.2,3.8,3.4,3.0,3.5,4.1,4.7,5.2,5.9,6.6,7.2,7.2,7.2,7.9,8.9,8.6,9.6,10.3,9.9,11.1,10.9,11.6,11.7,10.7,10.7,9.8,9.2,8.7,8.4,7.9,7.2,7.2,6.0,5.6,5.2,4.6,4.4,3.6,3.5,2.9,3.2,2.4,2.4,2.8,2.4,3.3,3.2,3.6,4.2,4.2,4.8,5.2,6.1,7.6],[24.2,23.4,22.5,21.8,20.8,21.2,19.9,22.1,21.9,19.9,20.2,21.4,22.2,21.2,21.3,22.0,21.5,21.8,22.3,22.5,22.7,22.5,23.0,23.0,22.6,21.4,20.7,20.3,20.5,19.8,19.7,18.7,18.2,17.8,17.5,17.0,17.6,17.1,16.3,15.7,16.5,15.0,15.6,14.3,14.9,12.7,11.9,10.5,8.7,7.8,7.5,6.8,5.8,5.3,5.5,5.3,4.6,4.3,4.3,5.0,4.8,5.8,5.7,6.0,7.0,7.4,7.7,7.0,7.4,7.1,6.6,7.1,6.4,7.2,6.9,6.6,7.3,8.6,10.3,10.9,12.3,12.8,14.1,15.4,15.6,17.8,17.6,18.9,16.6,16.2,15.7,14.1,14.1,13.3,11.6,12.3,10.6,9.2,8.4,7.7,7.2,7.0,6.8,7.1,6.7,6.9,7.8,7.2,8.1,8.3,9.3,9.5,9.9,10.5,11.3,11.7,12.7,11.0,12.1,12.7,12.7,13.2,13.2,14.1,13.8,13.8,13.1,12.2,11.1,10.6,10.0,9.6,9.3,8.8,8.3,8.9,8.2,7.6,7.4,8.0,7.3,6.4,7.0,6.9,6.0,6.1,6.3,6.1,5.1,5.2,6.1,6.0,6.7,6.7,7.7,7.0,6.4,5.9,5.3,5.4,4.7,4.8,5.1,4.4,4.5,3.7,3.8,3.0,3.9,3.2,4.1,4.3,4.5,4.8,5.4,6.0,6.3,6.4,7.1,6.7,7.3,6.8,6.6,5.5,5.9,5.2,4.8,5.1,4.7,3.9,3.7,3.7,3.3,2.8,2.8,2.7,2.4,2.1,1.9,1.6,1.5,1.5,1.0,0.8,1.0,1.5,1.9,2.5,2.8,3.4,3.7,4.1,4.3,5.0,5.1,5.7,6.1,5.5,5.6,6.4,5.9,5.7,6.4,6.7,7.1,6.5,6.7,7.2,6.8,7.4,6.5,6.5,5.9,5.8,6.1,5.7,4.9,5.2,5.4,4.6,4.1,4.8,4.3,3.7,4.3,4.8,4.7,5.3,5.0,5.9,5.4,4.8,5.8,5.8,5.1,5.6,6.1,6.1,6.0,5.2,5.0,4.6,4.0,3.8,3.1,3.2,2.7,3.6,3.3,4.0,3.5,3.1,3.9,4.3,5.0,5.4,5.9,6.5,7.5,7.1,7.3,8.0,9.2,8.9,10.0,10.7,10.3,11.7,11.3,12.0,12.4,11.4,11.2,10.2,9.6,9.1,8.7,8.3,7.3,7.3,6.2,5.9,5.5,4.8,4.7,4.0,3.9,3.1,3.3,2.7,2.8,3.2,2.9,3.7,3.6,4.2,4.7,5.0,5.6,5.8,6.5,8.1],[24.6,24.0,23.1,22.3,21.3,22.0,20.7,23.3,22.7,20.5,21.1,22.3,22.8,21.6,21.9,23.2,22.0,22.4,22.9,23.3,23.5,22.9,23.5,23.6,23.0,21.6,21.3,20.8,21.2,20.3,20.4,19.6,19.1,18.9,17.9,18.1,18.8,17.7,16.9,16.2,17.0,15.2,15.7,14.8,15.3,12.8,12.4,10.9,9.0,8.3,7.9,7.2,6.5,5.9,6.0,5.9,5.1,4.9,4.5,5.6,5.2,6.2,6.0,6.4,7.7,8.2,8.6,7.8,8.3,8.0,7.2,7.6,7.0,7.6,7.1,7.2,7.6,8.9,11.3,11.7,13.2,13.9,14.9,16.0,16.6,18.5,18.5,19.3,17.9,17.5,17.2,14.7,15.0,14.1,12.9,13.2,11.0,9.5,8.8,8.1,7.6,7.7,7.4,8.0,7.2,7.9,9.3,8.2,9.7,9.8,10.9,10.8,11.7,11.9,12.5,13.1,13.7,12.3,13.4,13.7,13.8,14.2,14.8,15.3,15.4,14.8,14.5,13.1,12.6,12.2,10.7,10.7,10.6,9.8,9.0,10.1,9.5,8.2,8.3,9.1,8.4,7.4,8.0,8.1,6.8,7.0,7.3,7.0,6.1,6.3,7.3,6.8,7.9,8.1,9.0,8.4,7.6,7.0,6.4,6.4,5.6,5.9,6.2,5.2,5.2,4.4,4.4,3.7,4.5,4.1,4.9,5.5,5.6,6.3,6.6,7.1,7.3,7.5,8.3,7.7,8.4,7.6,7.6,7.2,7.2,6.8,6.4,6.2,5.8,5.1,4.7,4.6,4.0,3.6,3.7,3.2,3.0,2.8,2.7,1.9,1.8,1.8,1.6,1.1,0.8,1.1,1.6,2.2,2.9,3.4,4.2,4.8,5.2,5.9,6.2,6.7,7.1,6.5,6.3,7.1,6.9,6.2,7.1,7.4,7.6,7.2,7.8,8.4,7.7,7.8,7.2,7.0,6.6,6.2,6.6,6.1,5.4,5.4,5.7,5.0,4.2,4.5,4.2,4.1,4.5,5.1,5.3,6.1,5.9,7.0,6.4,6.1,6.8,7.0,6.2,6.9,7.4,7.4,7.3,6.5,6.2,5.7,5.1,4.6,3.7,3.6,2.9,4.0,3.2,4.1,3.5,3.2,4.4,4.9,5.9,6.2,6.5,7.1,8.2,7.9,8.1,9.0,10.1,9.9,11.3,12.1,11.8,13.2,13.3,14.0,13.8,12.6,12.4,11.9,10.6,10.6,10.0,9.7,8.1,8.2,7.0,6.5,6.5,5.6,5.4,4.5,4.2,3.3,3.7,3.2,3.0,3.7,3.5,4.4,4.3,5.2,5.8,6.2,6.6,7.1,7.5,9.2],[24.0,23.0,22.1,21.6,20.8,21.5,20.0,22.3,22.5,19.4,20.4,21.5,22.0,20.9,21.3,22.8,21.6,22.0,22.6,23.4,23.1,23.0,23.0,22.8,22.3,21.6,20.7,20.5,21.0,20.4,19.9,18.6,18.7,18.2,17.6,17.3,17.8,17.0,16.1,15.4,16.3,14.7,15.3,14.3,14.8,12.3,11.7,10.4,8.3,7.6,7.3,6.6,5.6,5.1,5.1,4.9,4.3,4.2,3.9,4.6,4.6,5.5,5.3,5.9,6.9,7.3,7.5,7.1,7.6,7.4,6.8,7.5,6.6,7.3,7.1,7.1,7.9,8.9,11.3,11.3,12.5,12.5,14.4,15.4,15.9,17.4,17.8,18.2,16.8,16.1,16.5,14.5,14.8,13.7,12.7,13.0,10.9,9.5,8.7,8.2,7.5,7.7,7.2,7.4,6.8,7.1,7.9,7.2,8.1,8.4,9.1,9.2,10.1,10.3,11.2,11.7,12.6,10.9,12.1,12.4,12.8,13.2,13.0,14.0,13.9,13.6,13.2,11.8,11.3,10.5,9.3,9.3,9.0,8.3,7.8,8.4,7.9,7.2,7.1,7.5,7.1,6.2,6.9,6.9,5.9,6.0,6.5,6.4,5.3,5.6,6.5,6.3,7.2,7.6,8.4,7.5,7.1,6.5,5.9,5.8,5.0,5.4,5.8,4.9,5.4,4.2,4.3,3.6,4.6,4.2,5.2,5.4,5.7,6.0,6.2,6.9,7.3,7.5,8.3,7.7,8.4,7.7,7.4,6.7,6.6,6.2,5.7,5.9,5.6,5.2,4.6,4.3,4.2,3.8,3.6,3.0,3.2,3.1,2.5,2.2,2.4,2.2,1.7,1.4,0.9,0.8,1.1,2.0,2.4,2.6,3.4,3.8,4.3,5.4,5.7,6.0,6.7,6.0,5.7,6.8,6.5,6.0,6.6,7.2,7.6,7.0,7.9,8.5,7.5,7.9,6.9,6.8,6.3,6.1,6.4,6.2,5.3,5.2,5.7,5.1,4.2,4.7,4.0,3.6,3.9,4.6,4.5,5.3,5.1,6.0,5.6,5.5,6.3,6.6,5.9,6.6,7.0,7.3,7.1,6.2,5.9,5.2,4.6,4.2,3.4,3.2,2.3,3.3,2.7,3.5,3.1,2.9,3.7,4.3,4.8,5.4,5.6,6.4,7.2,7.0,7.1,7.8,8.7,8.8,9.8,10.3,10.4,11.6,11.6,12.5,12.7,11.3,10.8,10.3,9.2,8.8,8.3,8.1,7.1,7.1,6.0,6.0,5.8,5.0,5.0,4.2,3.8,3.3,3.9,3.4,2.8,3.3,3.4,4.2,4.4,5.2,5.6,5.8,6.6,7.0,7.4,9.0],[24.1,23.6,22.5,22.1,21.1,21.9,20.1,23.0,22.4,19.5,20.9,21.6,22.6,21.2,21.5,22.8,22.4,22.0,22.8,22.6,22.7,22.7,23.0,22.6,22.0,21.1,20.5,20.2,20.7,19.7,19.7,18.9,18.2,17.8,17.0,16.8,17.6,17.0,16.2,15.2,16.1,14.6,14.7,13.6,14.2,12.0,11.1,9.9,7.6,6.8,6.4,5.8,5.1,4.7,4.6,4.1,3.7,3.8,3.5,4.3,4.3,5.2,5.2,5.5,6.7,7.3,7.5,7.0,7.5,7.3,6.5,6.9,6.1,6.7,6.4,6.6,7.5,8.5,11.0,11.0,12.7,12.9,14.4,15.7,15.8,17.8,17.4,18.4,17.1,16.5,16.7,14.3,14.7,13.5,11.9,12.4,10.6,9.0,8.2,7.6,6.9,7.2,6.6,7.0,6.5,6.7,7.3,6.8,7.5,7.6,8.2,8.5,8.7,9.2,9.9,10.4,10.9,9.7,11.3,11.0,11.3,12.0,12.0,12.9,12.7,12.8,11.9,11.5,10.7,9.7,8.7,8.2,7.8,7.8,7.1,7.4,7.4,6.7,6.4,6.7,6.6,5.7,5.9,6.2,5.8,5.3,5.8,6.0,4.5,5.1,5.8,6.0,6.7,7.2,8.0,7.0,6.6,6.0,5.4,5.3,4.5,4.8,5.3,4.4,4.9,3.9,4.0,3.5,4.2,3.8,4.8,4.6,5.1,5.2,5.0,5.5,6.2,6.8,7.2,6.6,6.8,6.2,5.7,5.4,4.9,4.9,4.8,4.3,3.9,4.0,3.9,3.3,3.0,3.3,3.0,2.2,2.7,2.8,1.9,1.8,2.6,2.4,1.7,2.0,1.4,1.1,0.8,1.1,1.5,1.8,2.5,2.8,3.5,3.9,4.6,4.7,5.3,4.8,4.2,5.1,4.9,4.1,4.8,5.2,5.4,5.0,5.9,6.6,5.6,6.0,5.0,4.8,4.4,4.0,4.5,4.3,3.4,3.3,4.0,3.7,2.8,3.3,2.9,2.2,2.7,3.0,3.2,3.8,4.2,5.0,4.9,4.6,5.2,5.9,5.3,6.1,6.6,6.8,6.4,5.7,5.0,4.6,3.7,3.8,2.8,2.6,1.8,2.7,2.4,3.1,2.8,2.5,3.5,3.9,4.4,5.1,5.3,6.0,6.6,6.8,6.7,7.4,8.2,7.9,9.1,9.4,9.1,10.4,10.1,11.5,11.6,9.9,9.3,8.9,8.6,7.9,7.8,7.4,6.8,6.6,5.8,5.6,5.5,4.6,4.5,3.9,3.5,2.6,3.6,3.0,2.3,2.9,3.1,3.9,3.8,4.6,5.1,5.0,5.8,6.2,7.2,8.7],[23.4,22.8,21.5,21.3,20.5,21.7,19.9,22.4,22.6,19.1,20.0,21.7,22.1,20.3,21.2,23.0,21.7,21.3,22.3,22.7,22.0,21.9,22.7,22.1,21.2,20.5,20.0,19.6,20.6,19.2,19.0,18.4,17.7,17.4,16.1,15.9,17.1,16.1,15.0,14.0,15.4,13.7,13.7,13.1,13.8,11.3,10.3,9.0,6.9,5.9,5.7,5.0,4.2,3.7,3.7,3.2,2.7,2.8,3.0,3.6,3.8,4.7,4.9,5.3,6.3,6.7,7.2,6.5,6.9,6.6,5.8,6.4,5.6,6.5,6.3,6.6,7.0,7.8,9.4,10.3,12.0,12.9,14.5,16.1,15.9,17.5,17.7,18.3,16.4,16.3,16.2,14.0,14.0,12.8,11.0,11.1,9.5,8.3,7.5,6.8,6.5,6.5,5.9,6.1,5.7,5.7,6.6,5.4,6.0,6.4,7.1,7.3,7.8,8.1,8.8,9.7,10.0,8.9,9.7,10.3,10.2,10.3,10.8,11.8,11.5,11.4,10.4,9.9,8.9,8.3,7.4,7.0,7.0,6.5,5.9,6.2,6.1,5.4,5.3,5.6,5.1,4.5,4.8,5.2,4.5,4.0,4.7,4.8,3.9,3.9,4.7,4.7,5.7,6.3,7.1,6.3,5.9,5.0,4.6,4.5,3.4,3.8,4.6,3.8,4.4,3.5,3.3,3.0,3.6,3.2,4.3,3.7,4.6,4.4,3.8,4.4,5.5,5.7,6.4,5.2,6.0,5.6,4.6,4.8,4.2,4.4,4.1,3.4,3.4,3.6,3.2,2.6,2.8,3.1,2.6,1.9,2.6,2.8,1.8,1.9,2.7,2.7,1.9,2.2,1.9,1.6,1.0,0.8,0.9,1.4,1.8,2.0,2.5,2.5,3.3,3.4,4.0,3.6,3.4,4.1,4.2,3.4,3.9,4.4,4.6,4.7,5.5,6.0,5.1,5.4,4.5,4.1,3.5,3.3,3.7,3.7,3.0,3.1,3.7,3.4,2.7,2.8,2.4,1.8,2.0,2.2,2.5,2.8,3.0,3.6,3.7,3.3,3.9,4.6,4.1,5.2,5.4,5.8,5.0,4.5,3.9,3.3,2.6,2.5,2.1,2.1,1.6,2.1,2.3,2.9,2.8,2.4,2.8,3.6,3.6,4.6,4.5,5.4,6.1,5.6,5.4,6.3,7.3,7.0,8.3,8.5,8.4,9.6,9.6,10.4,10.3,8.7,8.3,8.2,7.5,7.1,6.4,6.4,5.5,5.9,4.7,4.9,4.4,3.6,3.8,3.2,3.2,2.8,3.3,2.9,2.2,2.6,2.5,2.9,2.9,3.6,4.3,3.9,4.6,5.4,6.1,8.0],[23.7,23.1,21.7,21.3,20.4,21.9,19.8,22.5,21.7,18.8,20.1,21.4,21.2,20.3,21.1,22.4,21.7,21.4,22.7,22.8,22.1,22.5,22.6,22.6,21.4,21.0,20.1,19.9,20.4,19.1,19.3,18.8,17.7,17.2,16.6,16.3,17.0,16.7,15.6,14.3,15.3,13.9,13.9,13.2,13.7,11.6,10.5,9.2,6.9,5.5,5.4,4.6,3.7,3.5,3.1,2.9,2.4,2.5,2.5,3.1,3.3,4.0,4.4,4.8,5.6,5.8,6.3,5.8,6.2,6.0,5.4,6.2,5.4,6.4,6.0,6.6,7.2,8.3,9.3,10.8,12.8,13.0,14.8,16.1,16.3,17.8,17.8,18.7,16.9,16.4,16.2,14.1,14.4,13.1,11.7,11.2,9.9,8.7,7.6,6.7,6.3,6.0,5.4,5.5,5.2,5.1,5.7,5.2,5.6,5.7,6.7,6.7,7.4,7.2,8.2,9.0,9.4,8.2,8.8,9.6,9.6,9.7,10.1,11.2,10.6,10.8,9.9,9.5,8.4,7.8,6.9,6.6,6.3,5.7,5.4,5.8,5.5,4.9,4.9,5.2,4.7,4.3,4.5,4.6,4.2,3.8,4.3,4.3,3.6,3.5,4.3,4.4,5.0,5.6,6.1,5.6,5.3,4.5,4.2,4.0,3.3,3.4,3.9,3.4,3.9,3.3,2.9,2.9,3.2,3.0,3.6,3.4,4.0,3.9,3.4,4.2,5.1,5.3,5.8,5.1,5.6,5.2,4.5,4.2,3.8,3.9,3.6,3.1,3.0,3.2,2.8,2.5,2.5,2.7,2.3,1.7,2.2,2.3,1.6,1.8,2.4,2.5,2.1,2.5,2.1,2.1,1.5,1.0,0.8,1.0,1.5,1.7,2.3,2.5,3.1,3.3,3.8,3.2,3.2,3.9,3.6,3.2,3.7,4.0,4.2,4.0,4.9,5.4,4.5,4.7,3.9,3.7,3.2,3.0,3.3,3.3,2.6,2.5,3.0,2.9,2.2,2.3,1.9,1.5,1.7,1.9,2.2,2.7,2.8,3.4,3.5,3.1,3.6,4.2,3.8,4.7,4.8,5.0,4.6,3.9,3.5,3.1,2.7,2.4,1.7,1.8,1.4,1.7,2.1,2.5,2.6,2.2,2.5,3.0,3.1,3.9,3.9,4.5,5.1,4.9,4.9,5.6,6.3,6.3,7.2,7.7,7.5,8.8,8.7,9.5,9.8,8.2,7.6,7.5,6.8,6.5,5.8,5.7,4.9,4.9,4.3,4.3,4.0,3.3,3.3,2.8,2.9,2.6,3.0,2.7,2.0,2.1,2.3,2.7,2.8,3.2,3.8,3.3,4.3,5.1,5.6,7.3],[23.9,23.1,21.8,21.3,19.9,21.1,20.4,22.8,21.9,18.3,20.3,21.3,21.6,20.3,21.7,22.7,21.7,22.0,23.0,23.0,22.2,22.2,22.7,22.3,21.5,20.5,20.2,19.7,19.9,18.8,18.6,18.0,17.6,16.9,15.8,15.8,17.0,16.2,15.0,14.0,15.0,13.8,13.7,13.4,13.4,11.4,10.3,9.1,6.5,5.2,5.2,4.2,3.2,2.7,2.7,2.4,2.0,2.1,2.3,2.8,3.0,3.5,4.1,4.4,5.1,5.3,5.6,5.2,5.4,5.3,5.0,5.5,5.1,6.1,5.6,6.0,6.9,8.1,9.1,10.6,12.5,12.9,14.8,15.8,15.7,17.6,17.5,18.7,16.4,16.0,16.1,14.1,14.0,13.0,11.2,11.1,9.8,8.3,7.0,6.1,5.7,5.4,4.8,4.6,4.5,4.2,4.7,4.3,4.8,4.8,5.7,5.9,6.3,6.8,7.3,8.0,8.4,7.5,8.3,8.8,8.8,8.9,9.4,10.5,10.3,10.2,9.4,9.0,8.1,7.2,6.2,5.8,5.6,5.1,4.8,5.0,4.9,4.4,4.3,4.3,4.1,3.6,3.8,3.8,3.4,3.0,3.4,3.5,2.9,2.7,3.3,3.4,3.9,4.5,5.0,4.5,4.4,3.7,3.3,3.2,2.6,2.8,3.3,2.9,3.4,2.8,2.5,2.5,2.8,2.6,3.2,3.0,3.5,3.4,3.1,3.5,4.2,4.6,5.0,4.4,4.8,4.3,3.6,3.6,3.2,3.4,3.2,2.7,2.8,2.9,2.7,2.1,2.4,2.6,2.1,1.7,2.3,2.3,1.6,1.9,2.6,2.4,2.2,2.6,2.3,2.3,1.6,1.4,0.9,0.8,1.0,1.4,1.7,2.0,2.5,2.5,2.9,2.7,2.6,3.1,3.0,2.6,3.0,3.4,3.6,3.5,4.4,4.9,3.9,4.3,3.5,3.2,3.0,2.6,2.8,2.9,2.3,2.2,2.7,2.7,2.2,2.2,1.8,1.3,1.3,1.5,1.7,2.2,2.2,2.6,2.7,2.4,2.7,3.2,3.0,3.6,3.8,4.0,3.6,3.3,2.8,2.5,2.1,1.9,1.6,1.4,1.2,1.4,1.8,2.3,2.4,2.0,2.1,2.6,2.6,3.4,3.5,4.1,4.4,4.5,4.3,5.0,5.6,5.7,6.5,6.8,6.7,7.6,7.6,8.2,8.4,7.2,7.0,6.5,6.1,5.6,5.1,4.9,4.4,4.3,3.6,3.6,3.3,2.7,2.8,2.5,2.6,2.3,2.7,2.4,1.9,2.0,2.1,2.3,2.4,2.8,3.1,2.9,3.6,4.3,5.1,6.8],[23.6,22.7,21.3,21.2,20.7,21.8,21.3,23.4,22.5,19.5,21.2,21.7,22.1,21.4,22.3,23.9,23.1,22.4,23.3,23.6,22.6,23.2,22.9,22.6,21.8,21.4,20.5,20.7,21.0,19.4,19.7,19.6,17.7,17.9,16.3,16.4,16.8,16.6,15.0,14.4,14.7,13.7,13.8,12.9,13.3,11.1,10.1,8.4,6.1,4.8,4.9,3.9,3.0,2.5,2.5,2.4,1.9,2.0,2.2,2.6,2.9,3.5,3.9,4.5,5.0,5.3,5.6,5.2,5.4,5.3,5.1,5.7,5.2,6.4,5.9,6.7,7.2,8.6,9.8,11.1,13.2,13.7,15.4,16.4,16.7,18.1,18.4,19.6,17.4,17.0,16.9,14.6,14.6,13.4,12.2,11.5,10.1,8.8,7.5,6.5,6.0,5.5,4.9,4.7,4.6,4.3,4.7,4.3,4.7,4.7,5.7,5.9,6.3,6.8,7.4,8.3,8.9,7.7,8.4,9.3,9.3,9.0,9.9,11.2,10.5,10.3,9.7,8.9,8.3,7.4,6.3,6.0,5.6,5.0,4.9,5.0,4.9,4.3,4.3,4.4,4.1,3.6,3.7,3.7,3.3,2.9,3.2,3.3,2.7,2.4,3.1,3.1,3.8,4.0,4.8,4.2,4.2,3.4,3.1,2.8,2.2,2.2,2.9,2.6,3.2,2.7,2.2,2.2,2.3,2.2,2.5,2.3,2.8,2.6,2.4,2.7,3.5,3.7,4.1,3.6,4.0,3.7,3.1,3.0,2.7,2.9,2.7,2.1,2.4,2.5,2.2,1.8,2.2,2.3,1.9,1.7,2.3,2.2,1.7,2.2,2.7,2.5,2.3,2.9,2.5,2.4,1.9,1.7,1.2,0.9,0.8,0.8,1.2,1.4,1.7,2.0,2.3,2.0,2.2,2.7,2.5,2.3,2.6,2.9,3.3,3.2,4.0,4.5,3.8,4.1,3.3,2.9,2.6,2.4,2.8,2.7,2.2,2.1,2.6,2.6,2.1,2.1,1.8,1.3,1.3,1.3,1.6,1.8,1.8,2.2,2.2,1.8,2.2,2.5,2.3,2.8,3.0,3.3,2.8,2.5,2.1,1.8,1.6,1.5,1.4,1.3,1.3,1.3,1.7,2.1,2.2,1.9,2.1,2.4,2.5,3.3,3.3,4.1,4.4,4.3,4.3,5.0,5.6,5.9,6.8,6.6,6.9,7.9,7.9,8.9,9.1,7.3,6.9,6.5,6.0,5.7,5.0,4.9,4.4,4.2,3.6,3.7,3.2,2.5,2.7,2.3,2.5,2.3,2.6,2.4,1.9,1.7,1.7,1.8,1.8,2.2,2.4,2.3,2.7,3.6,4.1,5.9],[23.0,22.6,20.9,20.6,19.8,21.5,20.0,22.3,21.5,18.8,20.4,21.0,21.2,20.7,21.3,22.4,22.2,21.8,22.4,22.8,22.1,22.3,22.3,22.3,21.4,20.2,19.5,19.3,20.2,18.8,18.6,19.0,17.4,17.0,15.5,15.5,16.1,15.6,14.3,13.3,14.0,13.1,13.7,12.5,12.7,10.8,9.7,8.9,6.3,4.9,4.8,3.9,2.7,2.3,2.2,2.0,1.6,1.7,2.1,2.3,2.6,3.1,3.4,3.9,4.3,4.6,4.9,4.5,4.7,4.5,4.4,4.8,4.6,5.4,5.6,6.5,6.9,8.1,9.6,11.1,12.8,13.6,14.8,16.1,16.8,17.6,18.1,19.7,17.1,16.2,16.1,14.7,14.4,12.9,11.6,11.1,9.4,8.1,6.6,5.8,5.2,4.9,4.2,3.9,3.9,3.6,3.9,3.7,4.0,4.1,5.0,5.1,5.6,5.8,6.5,7.1,7.6,6.7,7.3,8.0,8.1,8.1,8.7,9.8,9.6,9.3,8.8,8.0,7.5,6.7,5.4,5.1,4.9,4.3,4.2,4.2,4.2,3.8,3.6,3.8,3.4,3.1,3.0,3.2,2.8,2.4,2.7,2.7,2.4,2.1,2.5,2.6,3.2,3.4,4.0,3.6,3.5,3.1,2.6,2.4,1.9,1.9,2.4,2.2,2.6,2.4,1.9,1.9,1.9,1.8,2.1,1.9,2.4,2.3,1.9,2.4,3.1,3.2,3.5,3.1,3.4,3.1,2.7,2.6,2.3,2.5,2.2,1.8,1.9,2.1,1.8,1.4,1.9,2.0,1.5,1.5,2.0,1.9,1.6,2.0,2.2,2.2,2.1,2.6,2.3,2.4,1.9,1.7,1.3,1.2,0.9,0.8,0.9,1.2,1.4,1.6,1.8,1.7,1.9,2.3,2.1,1.8,2.3,2.5,2.8,2.7,3.4,3.8,3.2,3.5,2.8,2.4,2.1,2.0,2.3,2.3,1.8,1.8,2.2,2.2,1.8,1.9,1.7,1.2,1.2,1.2,1.2,1.4,1.5,1.8,1.8,1.5,1.8,2.1,1.9,2.3,2.5,2.6,2.3,2.1,1.6,1.5,1.3,1.2,1.1,1.2,1.3,1.4,1.8,2.1,2.2,1.9,1.9,2.3,2.2,2.9,2.9,3.5,3.7,3.8,3.8,4.2,4.6,4.9,5.7,5.7,5.9,6.9,6.7,7.4,7.8,6.3,6.0,5.6,5.0,4.9,4.2,4.1,3.7,3.6,3.1,3.2,2.7,2.2,2.5,2.1,2.3,2.2,2.4,2.2,1.7,1.5,1.4,1.5,1.5,1.8,2.1,1.8,2.4,3.1,3.4,5.0],[23.5,22.8,21.4,20.8,19.5,20.7,19.7,22.0,21.1,18.0,20.0,20.3,20.5,19.7,21.6,22.7,21.6,21.5,22.7,22.9,22.2,22.0,22.3,22.6,21.0,19.3,19.1,19.7,19.1,17.1,17.7,18.0,16.5,16.0,15.6,15.3,15.8,15.7,14.8,14.0,14.5,13.6,14.1,12.1,12.7,10.8,9.2,8.2,5.7,4.6,5.0,3.9,2.8,2.2,2.3,2.2,1.6,1.7,2.1,2.4,2.6,3.1,3.5,4.1,4.4,4.9,5.0,4.6,4.8,4.7,4.6,4.9,4.7,5.6,5.8,6.5,6.8,8.4,9.9,10.8,13.0,13.3,15.0,16.2,16.7,18.1,18.2,19.2,17.2,16.3,16.2,14.6,14.4,13.0,12.5,11.3,9.9,8.5,7.1,5.9,5.3,4.9,4.1,4.0,3.9,3.6,4.0,3.7,4.2,4.4,5.1,5.4,5.8,6.2,6.7,7.5,7.9,7.0,7.7,8.5,8.2,8.3,8.9,9.9,9.5,9.3,8.8,8.3,7.8,6.9,5.5,5.3,5.0,4.6,4.2,4.3,4.3,3.8,3.6,3.8,3.4,3.2,3.2,3.1,2.8,2.4,2.8,2.7,2.2,2.0,2.5,2.6,2.9,3.4,4.1,3.5,3.4,2.8,2.6,2.3,1.9,1.8,2.4,2.2,2.6,2.5,1.9,1.9,1.9,1.8,2.1,1.8,2.4,2.2,1.9,2.2,3.0,3.1,3.4,2.9,3.4,3.1,2.5,2.5,2.4,2.5,2.2,1.8,2.1,2.2,1.8,1.6,2.0,2.1,1.7,1.7,2.1,2.0,1.7,2.1,2.4,2.3,2.3,2.8,2.5,2.4,2.0,1.9,1.5,1.4,1.2,0.9,0.8,0.9,1.2,1.5,1.7,1.6,1.9,2.2,2.0,1.8,2.3,2.5,2.9,2.8,3.4,3.9,3.3,3.6,3.0,2.5,2.3,2.0,2.4,2.4,2.0,2.0,2.4,2.4,2.0,2.1,1.9,1.4,1.4,1.2,1.2,1.5,1.5,1.7,1.7,1.3,1.7,2.0,1.8,2.2,2.4,2.6,2.1,1.9,1.5,1.3,1.2,1.1,1.2,1.3,1.5,1.5,1.9,2.1,2.3,2.0,1.9,2.3,2.3,2.8,2.8,3.6,3.8,3.8,3.7,4.4,4.9,5.2,6.0,5.9,6.2,7.1,7.0,7.6,8.0,6.6,6.3,5.8,5.4,5.0,4.5,4.3,3.7,3.6,3.0,3.1,2.8,2.1,2.5,2.2,2.4,2.3,2.4,2.3,1.8,1.6,1.5,1.4,1.5,1.7,1.9,1.7,2.3,2.9,3.3,4.9],[23.1,22.5,20.7,20.6,19.7,22.0,19.9,22.3,22.2,18.6,20.1,21.1,21.1,20.1,21.4,22.3,21.6,21.7,22.4,22.9,22.3,22.6,22.5,22.5,21.6,20.0,19.3,19.8,20.1,18.3,18.5,18.8,17.0,16.5,15.5,15.1,16.1,15.6,14.2,13.3,14.4,13.2,13.5,12.4,12.7,10.8,9.6,8.1,5.9,4.9,4.8,3.9,3.1,2.4,2.6,2.3,1.8,2.0,2.3,2.7,3.1,3.6,3.8,4.2,4.8,5.1,5.5,5.0,5.2,5.0,4.7,5.2,4.9,5.6,5.7,6.3,6.6,7.9,9.8,10.3,12.9,13.2,14.9,16.4,17.0,18.3,18.6,19.8,17.2,16.7,16.7,14.8,14.1,13.1,11.5,11.3,9.2,8.0,6.8,6.0,5.5,5.3,4.4,4.4,4.2,4.0,4.4,4.0,4.4,4.4,5.4,5.4,6.0,6.2,6.8,7.6,7.8,7.0,7.4,8.4,8.1,7.9,8.7,9.9,9.6,9.2,8.6,7.9,7.2,6.7,5.6,5.4,5.1,4.7,4.5,4.5,4.5,4.0,3.8,4.0,3.7,3.4,3.2,3.5,3.1,2.7,3.0,3.1,2.5,2.3,2.7,2.8,3.6,3.9,4.5,4.1,4.0,3.4,3.0,2.6,2.2,2.2,2.7,2.5,3.1,2.7,2.2,2.3,2.3,2.2,2.6,2.2,2.9,2.3,2.1,2.4,3.2,3.3,3.7,3.0,3.5,3.3,2.8,2.8,2.5,3.0,2.6,2.0,2.3,2.6,2.2,1.7,2.4,2.4,2.0,2.0,2.6,2.3,2.0,2.5,2.8,2.7,2.7,3.1,2.8,2.8,2.3,2.2,1.7,1.7,1.4,1.2,0.9,0.8,0.9,1.2,1.5,1.5,1.8,2.3,2.1,2.0,2.5,2.9,3.4,3.3,3.9,4.6,3.8,4.3,3.5,2.9,2.6,2.3,3.1,3.0,2.3,2.5,3.1,2.9,2.4,2.4,2.2,1.7,1.7,1.3,1.3,1.5,1.5,1.6,1.8,1.4,1.5,2.0,2.0,2.4,2.5,2.9,2.2,2.1,1.6,1.5,1.3,1.3,1.5,1.6,1.8,1.8,2.2,2.4,2.6,2.2,2.2,2.6,2.5,3.4,3.4,3.9,4.2,4.1,4.1,4.6,5.1,5.3,6.2,6.2,6.5,7.5,7.1,7.7,8.0,6.8,6.5,6.1,5.4,5.4,4.6,4.5,4.0,4.0,3.5,3.5,2.9,2.4,2.9,2.4,2.7,2.6,2.7,2.6,2.0,1.8,1.9,1.7,1.7,2.1,2.2,1.8,2.3,3.3,3.6,5.2],[23.7,22.9,21.4,21.2,20.0,21.7,20.0,22.3,21.9,18.3,19.8,20.9,20.7,19.9,21.4,22.1,21.3,21.4,22.6,22.6,22.4,22.2,22.6,22.8,21.5,20.2,19.8,19.6,19.9,18.1,18.9,18.8,17.0,16.5,16.3,15.8,16.9,16.6,15.3,14.6,15.2,14.1,14.0,12.7,13.1,11.2,10.1,8.8,6.4,5.2,5.0,3.9,3.3,2.6,2.9,2.8,2.1,2.4,3.0,3.2,3.7,4.3,4.5,4.7,5.5,5.6,6.1,5.5,5.7,5.5,5.0,5.8,5.2,6.1,6.0,6.7,7.3,8.6,10.3,10.8,13.3,13.8,15.8,17.2,17.6,19.0,19.3,20.1,17.9,17.1,17.3,15.3,14.5,13.2,12.2,11.7,9.9,8.4,7.2,6.4,5.8,5.6,4.8,4.8,4.7,4.5,5.0,4.3,5.0,4.8,5.8,5.7,6.3,6.6,7.2,8.0,8.1,7.2,7.6,8.6,8.3,8.0,9.0,10.0,9.8,9.2,8.9,8.3,7.4,7.0,5.9,5.8,5.7,5.1,4.9,4.9,4.8,4.3,4.1,4.2,4.0,3.7,3.4,3.7,3.3,2.8,3.1,3.3,2.7,2.5,3.0,3.3,3.8,4.2,4.9,4.6,4.5,3.6,3.3,2.8,2.3,2.4,3.1,2.9,3.5,3.2,2.5,2.7,2.6,2.5,2.9,2.3,3.2,2.5,2.1,2.5,3.4,3.6,3.9,3.2,3.8,3.6,2.8,3.0,2.7,3.3,2.8,2.3,2.7,3.0,2.3,2.1,2.9,2.9,2.3,2.5,3.2,2.8,2.6,3.1,3.6,3.4,3.4,4.1,3.7,3.8,3.2,2.9,2.3,2.5,2.0,1.5,1.4,0.9,0.8,0.9,1.5,1.6,1.6,2.2,2.0,2.1,2.6,2.9,3.5,3.6,4.2,4.8,4.2,4.5,3.8,3.1,2.8,2.5,3.3,3.3,2.7,2.8,3.6,3.4,3.0,3.1,3.0,2.3,2.2,1.7,1.7,1.5,1.5,1.6,1.8,1.3,1.5,2.1,2.0,2.7,2.6,3.0,2.3,2.3,1.6,1.5,1.4,1.6,1.9,2.1,2.5,2.5,2.9,3.3,3.5,2.8,2.6,3.2,2.9,3.8,3.8,4.6,4.8,4.6,4.4,5.2,5.6,5.9,6.8,6.8,7.0,8.0,7.6,8.1,8.4,7.2,7.0,6.5,5.9,5.9,5.0,5.1,4.5,4.6,3.8,4.0,3.3,2.7,3.3,2.9,3.3,3.2,3.3,3.1,2.6,2.2,2.2,1.9,1.9,2.3,2.3,1.8,2.5,3.4,3.8,5.3],[23.3,22.9,21.6,21.2,20.4,21.5,19.8,22.7,21.8,18.3,20.1,21.6,21.1,19.9,21.6,22.3,21.8,21.8,23.1,23.8,23.1,22.7,22.3,22.1,21.5,20.0,19.8,20.0,19.7,18.3,18.9,18.0,16.9,16.7,15.8,15.7,16.6,15.8,15.2,14.3,15.0,14.3,13.8,12.6,13.2,10.8,9.6,8.5,6.4,5.3,4.8,3.7,3.3,2.5,2.9,2.7,2.0,2.5,3.1,3.2,3.8,4.3,4.6,4.9,5.5,5.5,6.0,5.5,5.6,5.5,5.2,5.9,5.6,6.3,6.2,7.1,7.5,9.0,11.1,11.8,14.0,14.6,16.4,17.4,18.1,19.4,19.2,20.0,18.2,17.1,17.7,16.0,15.5,14.2,13.0,12.6,10.3,9.1,7.6,6.7,6.1,5.8,4.8,4.8,4.6,4.3,4.8,4.4,4.7,4.7,5.5,5.6,6.1,6.5,7.1,8.0,8.1,7.2,7.7,8.7,8.2,8.1,9.0,10.1,9.7,9.4,8.8,8.5,7.5,7.5,6.2,5.6,5.5,5.3,4.9,4.8,4.7,4.2,4.1,4.2,3.9,3.6,3.4,3.7,3.4,2.7,3.1,3.3,2.8,2.3,2.8,3.0,3.6,3.9,4.6,4.2,4.2,3.7,3.2,2.8,2.4,2.3,2.9,2.9,3.6,3.4,2.7,3.0,2.8,2.7,2.9,2.5,3.1,2.5,2.0,2.2,3.1,3.3,3.6,2.9,3.4,3.4,2.5,2.9,2.6,3.2,2.9,2.3,2.8,3.2,2.7,2.4,3.0,3.2,2.7,2.9,3.4,3.2,3.0,3.4,3.8,3.6,3.6,4.3,3.9,3.8,3.4,3.1,2.6,2.6,2.1,1.8,1.5,1.2,0.9,0.8,1.0,1.2,1.5,2.0,1.9,2.1,2.3,2.7,3.3,3.4,3.9,4.6,3.9,4.1,3.6,2.9,2.8,2.5,3.1,3.2,2.8,2.8,3.5,3.5,3.1,3.2,2.9,2.4,2.3,1.9,1.7,1.4,1.5,1.4,1.6,1.4,1.4,1.9,2.0,2.5,2.5,2.8,2.1,2.2,1.5,1.7,1.7,1.8,2.1,2.3,2.6,2.5,3.0,3.3,3.5,3.0,2.8,3.3,3.0,3.9,3.8,4.5,4.8,4.6,4.5,5.1,5.5,5.7,6.7,6.6,6.6,7.8,7.1,7.8,8.1,7.1,6.8,6.2,5.8,5.6,4.9,4.9,4.5,4.5,3.8,3.9,3.3,2.9,3.4,3.1,3.5,3.4,3.6,3.5,3.0,2.5,2.6,2.2,2.1,2.4,2.4,1.9,2.3,3.3,3.7,5.3],[23.7,22.8,21.6,21.2,19.8,21.2,19.1,21.7,21.2,18.2,19.3,20.9,20.9,19.3,21.2,22.0,21.6,21.3,22.6,23.2,22.6,22.4,22.2,22.1,21.5,20.2,19.7,19.8,20.1,18.5,18.7,18.4,16.9,16.5,16.2,15.6,16.9,15.9,15.2,14.3,15.2,13.8,13.7,13.1,13.7,11.2,10.4,9.1,6.8,5.5,4.9,4.1,3.7,3.1,3.5,3.2,2.7,3.2,3.9,4.0,4.6,5.0,5.5,5.5,6.2,6.2,6.7,6.3,6.3,6.3,5.9,6.9,6.1,7.2,6.8,7.5,8.1,9.4,11.2,11.8,14.0,14.9,16.7,17.9,18.5,19.8,19.6,20.5,18.8,17.7,18.0,16.4,15.6,14.4,13.4,12.9,10.8,9.4,8.0,7.5,6.8,6.4,5.7,5.5,5.2,4.9,5.3,4.8,5.1,5.1,5.8,6.0,6.5,7.2,7.7,8.5,8.8,7.8,8.1,9.3,8.8,8.8,9.3,10.7,10.0,9.8,9.4,8.9,7.8,7.5,6.5,6.0,5.9,5.7,5.3,5.0,5.0,4.8,4.4,4.5,4.4,4.0,3.6,4.0,3.9,3.1,3.4,3.8,3.3,2.7,3.2,3.6,4.1,4.5,5.1,4.7,4.8,4.2,3.9,3.4,3.0,2.8,3.5,3.7,4.3,4.1,3.4,3.7,3.3,3.1,3.2,2.6,3.3,2.6,2.1,2.3,3.2,3.5,3.7,3.0,3.6,3.5,2.5,2.9,2.7,3.4,3.0,2.4,3.2,3.5,3.0,2.9,3.5,3.6,3.2,3.5,4.0,3.9,3.8,4.3,4.6,4.5,4.5,5.4,5.0,5.1,4.4,4.1,3.4,3.6,2.9,2.4,2.0,1.6,1.3,0.9,0.8,1.0,1.5,2.1,1.8,2.2,2.5,2.7,3.5,3.7,4.1,4.9,4.3,4.6,3.9,3.2,3.0,2.8,3.6,3.7,3.3,3.4,4.2,4.2,3.7,4.2,4.0,3.2,3.1,2.5,2.3,1.7,1.8,1.6,2.0,1.7,1.5,2.3,2.4,2.9,2.8,3.1,2.4,2.5,1.7,2.1,2.0,2.4,2.8,3.0,3.8,3.4,4.1,4.2,4.7,4.1,3.6,4.0,3.6,4.6,4.2,5.1,5.3,5.3,5.0,5.6,6.2,6.2,7.2,7.3,7.2,8.3,7.8,8.4,8.6,7.6,7.3,6.6,6.3,6.0,5.3,5.4,4.9,5.1,4.3,4.5,3.9,3.5,4.2,3.8,4.4,4.4,4.4,4.3,3.9,3.2,3.1,2.7,2.6,2.7,2.6,2.1,2.3,3.4,3.9,5.5],[23.5,23.0,21.8,21.4,20.0,21.9,19.8,22.7,21.9,18.9,20.2,21.2,21.4,20.3,21.6,22.5,22.0,21.9,23.1,23.2,22.5,22.7,23.2,22.4,21.6,19.9,20.5,20.4,20.5,18.7,19.8,19.5,17.8,17.3,16.6,15.9,17.4,16.3,15.9,14.4,15.1,14.1,14.3,13.0,13.4,11.5,10.7,9.1,6.8,5.6,5.2,4.2,3.8,3.4,3.7,3.4,2.9,3.5,4.2,4.4,4.9,5.5,6.0,6.2,7.0,6.9,7.6,6.9,7.0,7.0,6.6,7.5,6.8,7.9,7.2,8.0,8.8,10.0,11.5,12.4,14.1,14.6,16.2,17.6,18.2,19.1,19.4,20.4,18.3,17.8,17.8,16.0,15.3,14.3,13.4,13.0,11.2,9.9,8.6,7.9,7.3,7.1,6.4,6.2,5.9,5.4,5.9,5.2,5.6,5.5,6.3,6.7,7.2,7.6,8.2,8.8,9.1,8.2,8.4,9.3,9.2,9.3,9.6,10.8,10.3,10.3,9.7,9.5,8.2,7.9,7.0,6.6,6.2,5.9,5.7,5.5,5.4,5.2,4.7,4.9,4.7,4.4,4.0,4.4,4.4,3.4,3.7,4.1,3.6,3.0,3.5,4.1,4.6,4.9,5.6,5.3,5.4,4.7,4.5,3.6,3.2,3.1,3.8,4.1,4.8,4.7,3.6,3.8,3.4,3.2,3.3,2.6,3.2,2.5,1.9,2.2,3.2,3.5,3.7,3.0,3.6,3.3,2.5,2.8,2.5,3.1,2.8,2.1,2.8,3.2,2.8,2.9,3.2,3.3,3.1,3.3,4.0,3.8,3.7,4.3,4.8,4.6,5.0,5.5,5.2,5.2,4.7,4.1,3.4,3.4,2.9,2.5,2.2,1.7,1.4,1.2,1.0,0.8,1.1,1.8,1.5,1.9,2.2,2.4,3.0,3.3,3.8,4.4,4.1,4.2,3.6,2.9,2.6,2.5,3.2,3.3,3.0,3.2,3.9,3.9,3.5,3.9,3.8,3.1,3.1,2.3,2.4,1.9,2.1,2.0,2.4,1.8,1.7,2.3,2.4,2.9,2.9,3.2,2.4,2.4,1.7,2.0,1.9,2.5,2.8,3.1,3.7,3.5,4.4,4.6,5.0,4.4,4.0,4.6,4.0,5.1,4.6,5.7,5.9,5.7,5.3,6.2,6.7,6.9,7.9,7.8,7.8,9.0,8.7,9.2,9.2,8.3,7.8,7.3,6.7,6.5,5.9,6.0,5.4,5.7,4.8,5.1,4.4,3.8,4.9,4.2,4.9,4.9,5.0,4.6,4.0,3.3,3.1,2.8,2.5,2.7,2.5,1.8,2.4,3.3,3.9,5.5],[23.2,22.8,21.7,21.1,20.6,21.7,20.3,23.0,22.1,18.9,20.2,21.8,21.8,20.5,22.0,23.4,22.8,22.1,23.7,24.0,22.4,22.4,23.3,22.5,21.7,20.0,20.4,20.2,20.4,18.9,19.4,18.9,17.6,17.0,16.1,15.9,16.8,16.2,15.4,14.4,15.3,14.1,14.1,13.4,13.6,12.1,10.6,9.0,7.2,5.8,5.5,4.8,4.3,3.9,4.5,4.0,3.5,3.9,5.1,5.2,6.0,6.5,7.0,7.2,7.9,7.9,8.6,7.8,7.8,7.8,7.6,8.4,7.9,8.6,8.3,8.9,9.5,10.5,12.4,13.5,14.9,15.3,17.0,17.9,18.9,19.7,19.5,20.5,19.2,18.3,18.5,17.2,16.4,15.7,14.5,14.2,11.9,10.5,9.3,8.7,8.1,7.9,7.2,6.9,6.9,6.3,6.9,6.1,6.2,6.2,7.0,7.3,7.6,8.1,9.0,9.8,10.0,8.8,9.1,10.2,9.9,9.6,10.5,11.6,11.2,11.2,10.2,10.1,8.6,8.6,7.7,7.1,6.8,6.5,6.1,6.0,6.1,5.6,5.2,5.4,5.5,5.0,4.5,5.1,5.1,4.1,4.4,5.0,4.2,3.6,4.3,4.7,5.3,5.7,6.6,6.2,6.3,5.5,5.1,4.4,3.7,3.8,4.6,4.8,5.5,5.4,4.1,4.4,4.1,3.7,3.9,3.0,3.7,2.9,2.2,2.5,3.5,3.9,4.3,3.2,3.8,3.5,2.6,3.1,2.4,3.2,3.1,2.4,3.0,3.6,3.3,3.1,3.5,3.8,3.4,3.7,4.3,4.4,4.2,4.7,5.3,5.3,5.6,6.3,5.8,6.0,5.3,4.6,3.8,4.0,3.4,2.7,2.5,1.9,1.9,1.7,1.6,1.0,0.8,1.0,1.4,1.6,1.7,2.2,2.7,3.0,3.7,4.3,3.8,3.9,3.3,2.4,2.5,2.0,2.9,3.2,2.9,3.0,3.6,3.9,3.7,4.1,4.2,3.4,3.5,2.4,2.7,2.1,2.5,2.4,2.9,2.3,2.2,2.8,3.0,3.6,3.6,3.9,3.0,3.1,2.2,2.5,2.4,2.9,3.1,3.6,4.2,4.1,5.1,5.6,5.9,5.0,4.5,5.4,4.8,6.0,5.7,6.7,6.9,6.6,6.1,7.0,7.4,7.7,8.8,8.4,8.7,9.7,9.4,10.1,10.3,9.1,8.5,8.1,7.5,7.4,6.6,7.0,6.2,6.6,5.6,5.8,5.2,4.6,5.6,4.9,5.7,5.6,5.5,5.3,4.6,3.9,3.6,3.4,2.9,3.3,3.0,2.5,2.8,3.8,4.3,6.0],[24.0,23.4,22.3,21.9,20.9,21.5,20.1,22.6,22.2,19.0,20.1,21.6,21.8,19.8,21.4,22.9,22.3,21.8,23.2,23.6,22.6,22.7,22.8,22.4,21.9,20.6,20.5,20.3,20.3,19.6,19.7,18.9,17.8,17.3,16.8,16.4,17.3,16.5,15.6,14.8,15.7,14.4,13.9,13.3,13.6,11.7,10.6,9.0,7.0,5.8,5.4,4.8,4.5,4.3,4.8,4.2,3.7,4.3,5.1,5.2,6.1,6.6,7.2,7.5,8.2,8.2,9.0,8.3,8.2,8.1,7.7,8.8,7.9,8.9,8.2,8.7,9.2,10.6,12.2,13.4,14.8,15.6,17.1,18.1,19.2,20.2,20.0,21.2,19.2,18.7,18.8,17.4,16.8,15.9,14.5,14.5,11.8,10.5,9.4,8.9,8.4,8.3,7.3,7.4,7.2,6.8,7.6,6.7,7.0,7.0,7.8,8.0,8.4,9.1,9.8,10.8,10.9,9.7,10.0,11.2,10.8,10.3,11.1,12.2,11.8,11.3,10.9,10.2,8.9,8.8,8.1,7.5,7.7,7.0,6.7,6.5,6.6,6.1,5.8,6.0,5.9,5.1,5.0,5.4,5.2,4.4,4.7,5.3,4.5,4.0,4.6,5.1,6.0,6.5,7.2,6.9,6.8,6.0,5.7,4.7,4.2,4.1,5.1,5.2,6.1,5.6,4.8,4.9,4.6,4.0,4.4,3.3,4.0,3.2,2.3,2.6,3.7,4.2,4.5,3.6,4.0,3.6,2.2,3.0,2.2,3.2,3.3,2.4,3.0,3.8,3.3,3.1,3.8,4.2,4.0,4.0,5.0,4.9,4.8,5.4,5.9,5.6,5.8,6.9,6.2,6.5,5.5,4.9,4.2,4.3,3.7,2.9,2.9,1.9,2.2,2.2,2.2,1.7,1.0,0.8,1.1,1.6,1.6,1.9,2.5,3.0,3.6,4.6,3.9,4.0,3.5,2.6,2.4,2.4,3.2,3.5,3.1,3.5,4.2,4.3,4.1,4.6,4.7,3.7,3.8,2.6,3.0,2.3,2.8,2.9,3.3,2.7,2.8,3.7,3.5,4.3,4.5,4.7,3.8,3.7,2.7,2.9,2.5,3.0,3.4,3.9,4.9,4.3,5.4,5.7,6.2,5.3,4.8,5.5,5.0,6.3,5.9,7.1,7.5,6.9,6.6,7.7,8.2,8.5,9.4,9.4,9.6,10.8,10.2,10.8,11.1,9.8,9.5,9.0,8.5,8.4,7.4,7.6,6.6,7.2,5.9,6.1,5.4,4.8,5.9,5.1,6.1,6.0,5.9,5.5,5.0,4.3,4.0,3.6,3.3,3.8,3.5,2.7,3.0,3.9,4.9,6.4],[24.0,23.7,22.6,22.0,20.2,21.6,20.3,22.9,22.1,19.5,20.4,21.3,21.7,20.8,22.0,22.6,22.2,22.2,23.1,23.3,22.8,22.8,23.1,22.9,21.9,20.6,20.8,20.8,20.7,19.2,20.1,19.6,17.8,17.4,17.1,16.4,17.7,16.3,15.6,14.8,15.6,14.3,14.1,13.6,13.4,11.6,10.9,9.4,7.0,5.9,5.5,4.9,4.3,4.1,4.4,3.9,3.5,4.0,4.5,4.7,5.2,6.0,6.4,6.5,7.3,7.8,8.1,7.5,7.4,7.4,7.0,7.9,7.1,8.0,7.4,8.1,9.2,10.1,11.7,12.8,14.2,14.9,16.2,17.5,18.3,19.1,19.4,20.5,18.3,18.0,18.1,16.5,15.7,15.0,13.9,13.8,11.8,10.2,9.1,8.3,7.7,7.5,6.9,6.8,6.4,6.1,6.9,6.1,6.5,6.3,7.3,7.4,8.2,8.3,9.3,9.7,10.1,9.1,9.3,10.1,10.0,10.1,10.3,11.3,11.1,11.2,10.2,10.1,8.9,8.7,7.8,7.4,7.0,6.2,6.5,6.4,6.0,5.8,5.5,5.8,5.3,5.0,4.8,5.2,5.1,4.2,4.6,4.8,4.4,3.8,4.4,4.7,5.3,5.8,6.5,6.2,6.2,5.3,5.0,4.5,4.0,3.9,4.6,4.8,5.4,5.2,4.2,4.3,4.1,3.7,4.2,3.1,3.6,3.0,2.0,2.3,3.3,3.8,3.8,3.1,3.5,3.0,1.9,2.4,1.9,2.9,2.6,2.0,2.8,3.5,3.0,2.9,3.4,3.7,3.5,3.5,4.4,4.3,4.0,4.6,5.4,5.2,5.3,5.9,5.4,5.5,4.9,4.2,3.7,3.7,3.3,2.8,2.8,1.9,2.1,2.1,2.2,1.7,1.4,1.1,0.8,1.1,1.4,1.6,2.2,2.3,3.0,3.7,3.1,3.4,2.9,2.1,1.8,1.9,2.6,2.7,2.7,2.8,3.3,3.4,3.2,3.7,4.0,3.0,3.3,2.5,2.8,2.4,2.8,2.9,3.2,2.6,2.7,3.3,3.2,3.9,4.0,4.0,3.3,3.4,2.3,2.8,2.4,3.2,3.2,3.5,4.0,3.8,4.7,4.8,5.4,4.6,4.4,4.8,4.5,5.6,5.3,6.3,6.8,6.5,6.0,7.1,7.4,7.7,8.9,8.7,8.7,10.0,9.7,10.3,10.3,9.3,8.6,8.1,7.5,7.5,6.5,7.0,6.1,6.6,5.4,5.6,4.9,4.4,5.2,4.5,5.2,5.1,5.2,5.0,4.5,3.8,3.7,3.4,3.1,3.5,3.2,2.3,2.8,3.6,4.3,6.0],[23.0,22.9,21.6,21.4,20.4,21.9,20.2,22.7,22.1,19.3,20.5,21.5,21.7,21.0,21.9,23.0,22.3,22.3,23.3,23.5,22.9,22.8,22.8,22.1,21.7,20.7,20.6,20.2,20.4,19.5,19.5,19.0,17.6,17.1,16.4,16.1,16.8,16.1,15.0,14.1,15.1,13.7,13.8,13.4,13.2,11.5,11.0,8.9,6.9,5.8,5.5,4.8,4.5,4.3,4.4,3.9,3.4,4.1,4.5,4.8,5.3,6.0,6.4,6.7,7.4,7.8,8.2,7.6,7.5,7.5,7.2,8.0,7.3,8.1,7.7,8.2,9.0,10.0,11.5,12.5,14.2,14.5,16.2,17.0,18.1,19.1,19.0,20.0,17.9,18.0,17.6,16.0,15.7,14.9,13.6,13.6,11.6,10.1,9.1,8.3,7.6,7.5,6.9,6.8,6.7,6.3,7.1,6.5,6.7,6.6,7.5,7.6,8.2,8.2,9.2,9.9,10.1,9.1,9.1,10.2,10.0,9.9,10.3,11.5,11.2,11.2,10.2,9.9,8.9,8.5,7.7,7.2,7.1,6.4,6.4,6.5,6.3,5.8,5.6,6.1,5.7,5.2,5.1,5.5,5.4,4.3,4.8,5.1,4.5,3.8,4.6,4.9,5.6,5.9,6.6,6.3,6.2,5.4,5.0,4.6,3.9,3.7,4.5,4.6,5.3,5.0,4.0,4.0,3.8,3.4,3.7,2.8,3.2,2.9,2.1,2.4,3.5,3.9,4.0,3.2,3.5,3.3,2.3,2.7,2.0,2.7,2.7,1.8,2.3,3.1,2.7,2.3,2.8,3.3,3.1,3.2,3.9,3.7,3.6,4.1,4.6,4.7,4.8,5.6,4.9,5.1,4.6,3.8,3.3,3.5,3.1,2.5,2.9,2.0,2.4,2.4,2.4,2.0,1.8,1.4,0.9,0.8,1.1,1.6,2.0,2.2,2.9,3.4,2.8,3.0,2.5,1.7,1.6,1.7,2.1,2.3,2.2,2.5,2.9,3.2,3.0,3.3,3.6,3.0,3.0,2.2,2.8,2.4,3.0,3.1,3.3,2.8,2.8,3.4,3.3,4.0,4.2,4.1,3.3,3.2,2.6,2.8,2.3,3.1,3.0,3.4,3.7,3.6,4.4,4.8,5.1,4.5,4.3,5.0,4.7,5.7,5.4,6.5,7.0,6.4,6.1,7.0,7.3,7.9,8.9,8.7,9.1,10.2,9.9,10.5,10.7,9.3,8.8,8.6,7.7,7.8,6.9,7.3,6.4,6.7,5.7,5.7,5.1,4.5,5.3,4.6,5.1,5.0,5.1,4.7,4.2,3.6,3.4,3.3,2.8,3.2,3.0,2.4,2.9,3.5,4.2,5.7],[23.8,23.6,22.2,22.1,20.6,21.7,20.3,22.6,22.3,19.0,20.5,21.4,22.0,20.3,21.7,23.1,22.3,22.2,23.5,24.1,23.2,22.9,23.2,22.8,22.3,20.4,20.7,20.7,20.6,19.6,19.7,19.2,17.4,17.1,16.4,16.9,17.1,16.3,15.6,14.6,15.5,14.1,14.3,13.5,13.6,12.0,11.3,9.2,7.4,6.2,5.9,5.4,5.0,4.8,5.1,4.6,4.0,4.5,5.2,5.5,6.2,6.8,7.2,7.6,8.0,8.5,9.0,8.3,8.3,8.3,7.8,8.8,7.9,8.8,8.2,8.5,9.0,10.1,11.8,12.9,14.2,14.8,16.9,17.4,18.6,19.8,19.3,20.6,18.9,18.2,18.6,17.0,16.4,15.4,14.0,14.3,12.0,10.8,9.7,8.7,8.3,8.2,7.5,7.6,7.4,7.1,7.9,7.1,7.2,7.3,8.1,8.2,8.7,9.1,9.8,10.6,11.0,9.7,9.9,11.1,10.6,10.5,10.8,12.1,11.6,11.6,10.9,10.4,9.1,9.1,8.3,7.9,7.9,7.2,7.0,6.9,6.9,6.6,6.2,6.4,6.2,5.8,5.7,5.9,5.9,5.0,5.4,5.6,5.1,4.3,5.1,5.3,6.3,6.6,7.3,7.0,6.8,6.1,5.6,4.9,4.4,4.2,4.9,5.0,5.6,5.3,4.6,4.4,4.2,3.6,4.2,3.1,3.7,3.1,2.3,2.7,3.6,4.2,4.4,3.6,3.9,3.6,2.4,3.1,2.0,2.9,3.2,2.1,2.7,3.4,3.1,2.8,3.3,3.7,3.3,3.5,4.3,4.3,4.2,4.6,5.1,5.0,5.2,5.9,5.3,5.5,5.0,4.4,3.7,4.1,3.6,2.9,2.9,2.2,2.6,2.7,2.6,2.1,2.0,1.7,1.3,1.0,0.8,1.1,1.6,2.2,2.7,3.3,2.8,2.8,2.5,1.7,1.7,1.8,2.2,2.6,2.6,2.8,3.1,3.4,3.3,3.8,4.0,3.3,3.6,2.7,3.2,2.7,3.3,3.5,3.7,3.0,3.3,4.0,3.7,4.3,4.6,4.6,3.9,3.7,2.8,3.0,2.6,3.2,3.2,3.8,4.4,4.2,5.1,5.4,5.7,5.0,4.8,5.4,5.2,6.5,6.3,7.4,7.8,7.2,7.0,7.8,8.2,8.6,9.3,9.3,9.5,10.8,10.3,11.0,11.1,9.9,9.5,9.3,8.5,8.6,7.7,8.0,7.2,7.7,6.3,6.3,5.6,5.0,5.9,4.9,5.8,5.5,5.4,5.1,4.7,4.1,3.6,3.6,3.0,3.6,3.4,2.8,3.3,4.0,4.7,6.4],[24.0,23.8,22.8,22.2,20.6,21.6,20.7,22.8,21.9,19.4,20.7,21.2,22.0,20.9,21.8,22.5,21.9,22.3,23.3,23.3,23.0,22.8,23.6,23.4,22.6,20.6,21.2,21.0,20.7,19.7,20.2,19.6,18.1,17.7,17.1,17.0,17.7,16.5,15.5,14.9,16.2,14.6,14.4,13.7,14.1,12.2,11.3,9.6,7.5,6.5,6.2,5.7,5.1,5.0,5.3,4.8,4.3,4.8,5.3,5.6,6.4,7.1,7.6,7.8,8.4,8.8,9.2,8.7,8.5,8.5,8.2,8.9,8.0,9.0,8.2,8.9,9.6,10.5,12.2,13.2,14.5,15.3,16.9,17.8,18.8,20.0,19.8,21.1,19.1,18.5,18.7,17.1,16.5,15.6,14.3,14.6,12.1,11.0,9.7,9.0,8.6,8.3,7.7,7.8,7.5,7.2,8.1,7.1,7.4,7.1,8.1,8.1,8.7,9.1,9.7,10.4,10.8,9.6,10.2,11.1,10.6,10.9,11.1,12.0,11.5,12.1,11.0,11.0,9.5,9.2,8.5,8.2,7.8,7.3,7.3,7.2,6.9,6.5,6.3,6.4,6.2,5.8,5.9,6.2,6.0,5.2,5.7,5.9,5.3,4.8,5.4,5.7,6.5,6.9,7.4,7.2,7.1,6.3,6.0,5.2,4.8,4.7,5.3,5.4,6.0,5.7,5.0,5.0,4.7,4.2,4.5,3.7,4.0,3.5,2.8,3.0,4.0,4.6,4.6,3.9,3.9,3.5,2.4,2.9,2.1,2.9,3.2,2.5,2.8,3.6,3.6,3.3,3.6,4.1,3.9,4.1,4.7,4.6,4.7,5.1,5.6,5.6,5.5,6.4,5.7,6.0,5.3,4.8,4.2,4.3,3.9,3.3,3.4,2.9,3.1,3.0,2.9,2.4,2.4,1.9,1.9,1.6,1.1,0.8,1.0,1.6,2.4,2.9,2.6,2.8,2.4,1.7,1.8,2.0,2.4,2.5,2.7,2.8,3.1,3.4,3.5,4.0,4.3,3.5,3.8,2.9,3.4,3.0,3.7,3.9,4.2,3.6,3.8,4.4,4.4,4.8,5.1,5.0,4.4,4.3,3.5,3.7,3.3,3.7,3.8,4.1,4.8,4.5,5.3,5.7,6.1,5.4,5.2,5.7,5.6,6.8,6.4,7.5,8.0,7.4,6.9,7.9,8.3,8.5,9.5,9.5,9.5,10.5,10.1,10.8,10.8,9.7,9.4,9.2,8.5,8.5,7.6,8.1,7.0,7.8,6.6,6.6,5.9,5.3,6.2,5.4,6.0,5.9,5.9,5.5,5.0,4.5,4.2,4.1,3.8,4.1,3.9,3.3,3.7,4.2,5.3,6.9],[24.2,23.8,22.7,22.6,20.8,22.0,21.0,23.0,22.3,19.0,20.8,21.2,22.0,20.8,22.1,22.6,22.0,22.5,23.6,23.7,23.7,23.1,24.1,23.7,22.9,20.9,21.2,21.2,20.7,19.7,20.3,19.5,18.1,17.6,17.0,16.8,17.6,16.5,15.5,15.1,16.2,14.5,14.2,14.3,14.4,12.8,12.0,10.2,8.1,7.0,6.7,6.3,5.9,6.0,6.1,5.7,5.2,5.9,6.4,6.6,7.4,8.1,8.4,9.0,9.7,9.9,10.3,9.9,9.8,9.6,9.6,10.1,9.6,10.2,9.7,10.4,10.7,11.6,13.0,14.0,15.1,15.8,17.6,18.0,19.0,20.6,20.2,21.5,19.8,19.3,19.3,17.4,17.2,16.4,14.8,15.6,13.1,12.2,11.0,10.4,9.9,9.6,8.8,9.1,8.8,8.4,8.9,7.7,8.2,7.8,8.7,8.5,9.0,9.6,10.3,11.1,11.5,10.3,11.0,12.1,11.6,12.1,12.1,13.2,12.6,13.3,12.0,11.8,10.5,10.0,9.1,8.6,8.4,7.8,7.7,7.6,7.3,7.0,6.7,7.0,7.0,6.3,6.4,6.8,6.6,6.0,6.4,6.7,6.2,5.6,6.4,6.8,7.6,8.1,8.6,8.3,8.4,7.6,7.3,6.3,5.9,5.6,6.6,6.8,7.3,7.1,6.4,6.0,5.8,5.2,5.4,4.4,4.7,4.2,3.3,3.3,4.4,5.7,5.4,4.4,4.3,3.7,3.0,3.4,2.4,3.0,3.8,3.1,3.2,4.0,4.3,3.7,4.0,5.0,4.6,4.8,5.5,5.7,5.6,6.1,6.5,6.8,6.8,7.4,6.7,6.9,6.4,5.8,5.2,5.2,4.8,4.1,4.4,3.6,3.9,3.8,3.5,3.1,2.9,2.5,2.4,2.3,1.8,1.2,0.8,1.0,1.9,2.7,2.5,2.7,2.3,1.9,2.1,2.6,2.5,2.7,3.3,3.3,3.3,3.6,3.9,4.4,5.0,4.2,4.6,3.6,4.4,3.7,4.5,4.6,5.0,4.5,4.6,5.0,5.4,5.8,5.8,5.7,5.1,5.1,4.2,4.6,4.0,4.7,4.7,5.2,5.8,5.5,6.3,6.6,7.0,6.6,6.4,6.9,6.6,7.8,7.5,8.6,8.8,8.2,7.7,8.8,8.9,9.2,10.2,10.0,10.0,11.1,10.7,11.4,11.5,10.2,9.8,9.7,8.9,9.1,8.1,8.8,7.8,8.7,7.6,7.7,7.1,6.4,7.3,6.7,7.2,7.3,7.2,6.8,6.3,5.7,5.0,5.1,4.5,5.0,4.8,3.9,4.3,4.8,6.0,7.3],[23.9,23.9,22.9,22.5,20.9,22.0,21.4,23.2,22.1,20.1,21.4,21.9,22.4,21.7,22.1,23.1,22.4,22.9,23.4,23.3,23.0,23.0,23.6,23.2,22.9,20.9,21.5,21.7,21.1,20.1,20.8,20.5,19.0,18.7,18.2,18.2,18.5,17.6,16.2,16.2,17.3,15.4,15.1,15.1,15.1,13.8,13.0,10.9,9.0,7.9,7.5,7.0,7.0,7.3,7.4,6.9,6.0,6.9,7.5,7.8,8.6,9.3,9.6,10.2,10.8,11.3,11.5,11.2,10.8,10.8,10.9,11.2,10.6,11.2,10.4,11.3,11.9,12.7,13.8,15.3,16.1,16.2,17.8,18.4,19.3,20.1,20.4,21.5,19.9,19.6,19.5,18.0,17.8,17.2,16.0,16.5,14.7,12.9,12.0,11.3,11.0,10.8,10.0,10.3,10.0,9.5,10.2,8.9,9.6,9.0,10.3,9.9,10.7,11.4,12.0,12.9,12.8,11.7,12.9,13.4,12.8,14.0,13.7,14.3,13.7,14.4,13.6,13.2,12.2,11.1,10.6,10.1,9.8,9.4,9.1,8.9,8.8,8.5,7.8,8.2,8.3,7.6,7.6,8.2,7.8,7.3,7.4,7.9,7.1,6.5,7.3,7.9,8.6,9.2,10.0,9.4,9.4,8.6,8.3,7.4,6.7,6.6,7.5,7.7,8.2,7.9,7.2,6.8,6.4,5.6,5.8,4.9,4.9,4.5,3.7,4.0,4.9,6.4,6.2,5.1,5.0,4.2,3.4,3.7,2.5,3.0,3.9,3.5,3.3,4.2,4.4,4.0,4.3,5.0,5.4,5.3,5.6,6.1,6.1,6.2,6.8,7.1,7.2,8.0,7.2,7.8,7.4,6.4,5.9,6.0,5.6,5.0,5.2,4.3,4.7,4.5,4.2,3.8,3.5,3.1,2.9,2.8,2.3,1.7,1.1,0.8,1.4,2.2,2.1,2.7,2.2,1.8,2.0,2.9,2.7,2.5,3.4,3.8,3.6,3.8,4.3,5.0,5.6,5.0,5.2,4.3,5.2,4.4,5.5,5.4,6.0,5.4,5.4,5.9,6.2,6.8,6.8,6.7,6.2,5.8,4.9,5.5,4.7,5.5,5.4,6.2,6.6,6.5,7.3,7.7,8.1,7.6,7.3,8.0,7.8,8.9,8.9,9.8,10.2,9.6,9.0,10.3,10.6,10.9,11.9,11.8,11.8,12.9,12.6,13.1,13.0,12.0,11.8,11.6,10.6,10.9,9.8,10.2,9.1,10.0,8.6,8.9,8.2,7.5,8.4,7.7,8.2,8.2,8.2,7.4,7.1,6.4,5.7,6.0,5.2,5.7,5.4,4.5,4.8,5.2,6.5,8.0],[24.5,24.7,24.1,23.3,21.9,22.6,22.3,23.8,23.0,21.3,22.6,22.6,23.1,22.5,23.2,24.1,23.0,23.6,24.2,24.6,24.4,24.4,24.5,24.2,24.3,22.8,22.9,22.8,22.6,21.5,22.2,21.6,20.4,19.8,20.1,19.5,19.6,18.9,17.7,17.6,18.4,17.2,16.1,16.4,16.6,15.0,14.2,11.7,10.9,9.1,8.6,8.4,8.6,9.2,9.6,8.5,8.0,9.5,9.8,10.1,11.2,11.9,12.5,12.6,13.5,13.7,14.1,13.9,13.2,13.3,13.3,13.7,12.9,13.2,12.5,13.1,13.6,14.3,15.1,16.4,16.8,17.5,18.4,19.4,20.3,21.1,21.5,22.5,21.1,20.5,20.6,18.9,19.0,18.3,17.2,18.1,15.8,14.6,13.8,13.7,13.2,13.4,12.3,12.7,12.6,11.9,12.9,11.5,13.0,11.9,12.7,12.8,13.0,14.0,14.5,15.9,15.7,14.1,15.5,16.5,15.5,16.2,16.6,17.3,16.3,16.5,15.3,15.3,14.0,13.4,13.0,12.2,12.7,12.4,11.4,11.5,11.3,10.8,10.0,10.7,11.2,9.7,9.5,10.5,10.1,9.8,9.3,10.3,9.0,8.9,9.5,10.6,11.0,12.1,12.4,11.7,12.1,11.1,10.8,9.5,8.9,8.7,10.3,9.8,10.7,9.9,9.3,8.6,8.2,7.5,7.6,6.5,5.9,5.8,4.6,5.1,5.6,7.4,7.0,5.9,5.9,4.9,3.9,4.4,3.1,3.5,4.6,3.9,4.0,5.0,5.6,5.1,5.8,6.8,7.0,7.1,7.2,8.0,7.9,8.4,8.8,9.1,9.3,10.3,9.6,10.1,9.3,8.5,7.8,7.8,7.2,6.1,6.9,5.6,6.3,6.3,5.6,4.9,4.7,4.2,3.7,3.4,3.4,2.4,2.1,1.1,0.8,1.5,2.2,3.7,3.3,2.8,2.9,3.8,3.8,3.6,4.3,5.0,4.8,5.1,5.8,6.8,7.5,6.6,7.1,5.4,6.7,6.1,7.2,7.0,7.6,6.8,7.0,7.6,7.8,8.5,8.6,8.6,8.1,7.5,6.5,7.1,6.3,7.2,6.9,8.0,8.6,8.3,9.5,9.8,10.4,10.0,10.1,10.5,10.6,11.6,11.7,12.6,12.8,12.4,11.6,13.1,13.6,13.5,14.9,14.6,14.5,15.7,14.7,15.5,15.6,14.4,14.5,13.9,13.7,13.6,12.9,13.3,11.9,12.8,11.7,11.5,10.9,10.1,10.7,10.0,10.7,10.3,10.5,9.6,9.0,8.2,7.3,7.6,6.8,7.3,7.1,5.6,5.9,6.1,7.8,9.1],[24.7,25.1,24.1,23.7,22.3,23.3,23.0,24.3,23.4,21.6,23.0,23.0,23.6,22.9,23.6,24.3,23.4,24.1,24.6,25.1,25.2,24.7,25.4,25.0,25.0,23.1,23.8,23.5,22.6,22.1,22.3,21.3,20.9,20.4,20.4,19.8,20.2,19.0,17.4,18.2,19.2,17.7,16.6,17.7,17.7,15.8,15.6,13.7,12.8,11.0,10.4,11.1,10.7,11.5,11.6,10.6,10.1,11.3,11.5,12.0,13.1,13.7,14.0,14.5,15.2,15.5,15.9,15.5,14.9,15.0,14.7,15.1,14.3,14.4,13.8,14.1,14.4,14.9,15.4,16.6,16.8,17.5,18.7,19.4,20.2,21.3,21.4,22.4,21.2,21.0,21.0,18.8,19.1,18.5,17.7,18.6,16.7,15.9,15.1,15.2,14.5,14.7,14.2,14.8,14.1,14.0,14.6,13.7,14.9,13.7,15.1,14.5,15.1,15.7,16.4,17.5,17.4,15.3,16.5,17.7,16.7,17.6,17.6,18.3,17.2,18.2,16.2,16.8,16.1,15.9,14.4,13.6,14.2,14.6,12.6,13.0,13.6,12.2,11.6,12.2,13.3,11.5,11.6,12.3,11.9,12.2,11.7,12.5,11.3,11.0,11.7,12.8,13.3,14.3,14.6,14.2,14.3,13.2,12.9,11.7,10.8,10.8,12.0,12.0,12.4,11.6,11.0,9.7,9.7,8.7,8.2,7.5,6.5,6.7,5.8,6.4,6.5,8.1,7.8,7.1,6.8,5.4,4.7,4.7,3.7,3.7,5.3,5.4,4.9,6.0,6.7,6.7,6.5,7.5,8.4,8.2,8.4,8.9,9.5,9.7,9.7,10.1,10.4,11.1,10.4,10.8,10.4,9.5,9.2,9.7,9.2,8.3,9.2,8.2,8.5,8.4,8.0,7.2,7.2,6.2,5.0,5.1,5.0,3.4,3.0,2.3,1.4,0.8,1.5,2.7,3.2,4.2,3.9,5.6,4.6,4.0,5.8,6.4,5.2,5.7,7.2,7.6,8.4,8.3,8.7,7.6,8.8,8.3,9.6,9.3,9.6,9.5,9.1,9.5,9.7,10.2,10.6,10.4,9.7,8.9,8.4,9.0,8.5,9.8,8.8,10.2,10.4,10.2,11.0,11.8,12.1,11.6,12.0,12.5,12.7,13.3,13.5,14.3,14.4,13.7,13.3,14.7,15.0,15.6,16.5,16.4,16.4,17.4,16.8,17.4,17.7,16.4,16.4,15.8,15.5,15.8,14.6,15.4,14.1,14.7,13.9,13.8,13.3,12.3,12.7,12.0,12.5,11.7,11.9,10.9,10.8,10.2,8.7,9.7,8.2,8.6,8.0,7.6,7.4,7.0,8.5,9.3],[24.4,24.8,23.7,23.2,21.8,22.8,22.6,24.1,23.0,21.2,22.7,22.6,23.2,22.9,23.7,23.9,23.3,24.1,24.5,24.4,24.4,24.1,24.7,24.3,24.0,22.4,22.8,22.6,22.4,21.2,21.7,21.1,20.5,19.9,19.4,19.2,19.6,18.6,17.1,17.7,18.7,16.8,16.0,16.6,16.7,15.0,14.7,12.4,11.3,9.7,9.1,9.3,9.2,9.8,9.9,8.7,8.4,9.8,10.4,10.4,11.4,12.0,12.6,13.2,14.0,14.1,15.1,14.4,14.4,14.4,14.0,14.7,13.7,14.3,13.5,13.8,14.4,15.2,16.0,16.9,17.3,17.5,18.9,19.3,20.3,21.0,21.4,22.7,21.1,21.1,21.0,19.2,19.0,18.8,17.9,18.7,16.9,15.6,15.0,14.8,14.2,14.3,13.1,14.1,13.4,13.0,13.8,12.1,13.2,12.6,13.7,12.9,14.1,14.1,15.1,15.7,15.9,13.9,15.1,16.2,15.4,15.6,15.9,16.9,15.6,16.1,15.2,15.1,13.9,13.7,12.8,12.2,13.0,12.2,11.4,11.8,11.8,10.6,10.4,11.4,11.2,10.3,10.6,11.4,10.7,10.4,11.0,11.4,10.2,10.0,11.0,11.8,12.6,13.9,14.2,13.3,13.6,12.4,12.3,11.1,10.1,10.1,11.8,11.5,12.4,11.5,10.6,10.0,10.0,8.9,9.3,8.3,7.9,7.7,6.9,6.9,7.2,8.4,8.2,7.7,7.4,6.0,5.1,5.8,4.9,4.8,6.6,5.8,5.2,6.5,7.3,7.1,6.7,8.1,8.2,7.8,8.5,9.2,8.9,9.3,10.1,10.3,10.0,11.2,10.1,10.6,9.9,8.8,8.2,8.4,7.7,7.5,7.8,7.1,7.7,7.0,7.2,7.2,6.3,5.6,5.4,4.7,4.4,4.1,2.8,2.5,2.6,1.5,0.8,1.4,2.2,2.9,3.8,4.7,3.3,3.4,5.1,5.0,4.7,5.4,6.2,6.5,7.7,7.1,7.1,6.3,7.1,6.9,8.2,8.0,9.0,8.4,8.4,9.4,9.4,10.4,10.5,10.6,9.7,9.2,8.3,8.7,8.0,8.2,8.6,8.9,9.1,8.6,9.9,10.6,11.2,10.6,10.4,10.8,11.0,12.0,11.7,12.7,12.9,12.2,11.6,13.3,13.7,13.6,15.1,14.7,14.9,16.2,15.6,16.1,16.3,15.4,14.7,14.9,13.9,14.3,13.1,13.4,12.1,13.3,12.0,12.3,11.6,11.0,11.9,11.2,11.7,11.5,11.6,10.5,9.9,9.3,8.7,9.2,8.5,8.9,8.8,7.9,7.9,8.2,9.4,10.2],[23.9,24.1,23.2,22.8,21.5,22.7,21.9,23.9,22.8,20.4,21.8,21.8,22.4,22.1,23.1,23.9,22.8,23.7,24.3,24.4,24.4,24.0,24.5,24.5,24.0,22.2,22.3,22.1,21.9,20.9,21.2,20.4,19.5,19.1,18.4,18.5,18.6,17.9,16.8,16.8,17.7,16.3,15.6,15.9,15.9,14.7,14.0,11.9,10.2,9.0,8.6,8.7,8.0,8.6,8.4,7.9,7.6,8.6,8.8,9.1,10.3,10.9,11.4,12.2,12.9,13.1,14.1,13.7,13.4,13.3,13.3,13.7,13.3,13.7,13.3,13.5,13.9,14.3,15.2,16.1,16.7,16.9,18.5,19.0,19.9,21.0,20.9,22.0,20.6,20.3,20.5,18.5,18.9,18.1,17.0,18.0,16.5,15.5,14.8,14.0,13.8,13.5,12.6,13.1,12.3,12.1,12.5,11.2,12.1,11.2,12.4,11.7,12.4,13.0,13.8,14.9,14.9,13.2,14.3,15.5,14.5,15.1,15.3,16.5,15.7,16.1,14.8,14.9,13.4,13.3,12.0,11.4,11.2,11.1,10.6,10.6,10.4,9.7,9.7,10.0,10.0,9.3,9.6,10.1,9.7,9.7,9.7,10.1,8.9,8.8,9.8,10.7,11.7,12.7,13.0,12.4,12.8,11.5,11.1,9.9,9.0,8.8,10.6,10.3,11.2,10.6,9.9,9.2,9.1,7.8,8.9,7.7,7.7,7.5,5.8,6.3,7.5,8.3,8.3,7.6,7.6,6.5,5.1,5.8,4.0,4.9,6.4,4.8,4.3,6.0,7.1,5.5,5.7,7.6,7.3,7.2,8.0,8.4,8.2,8.5,9.1,9.7,9.4,10.2,9.0,9.6,8.8,8.1,7.3,7.4,6.7,5.8,6.8,5.4,6.7,6.1,6.4,5.9,5.0,4.8,4.6,3.8,3.6,3.8,2.5,2.8,3.4,2.5,1.3,0.8,1.4,2.0,3.2,3.5,2.8,3.3,4.2,4.0,4.1,4.5,5.2,5.5,6.5,5.9,6.0,4.6,6.1,5.9,6.9,7.2,7.6,7.1,7.7,8.4,8.1,9.6,9.6,10.2,8.7,8.4,7.3,7.5,6.5,7.2,7.2,7.6,8.2,7.5,8.7,9.2,9.7,9.5,9.4,9.7,9.4,10.7,10.6,11.6,11.7,11.3,10.6,11.9,12.2,12.4,13.8,13.6,13.6,15.1,14.1,15.1,15.5,14.0,13.5,13.2,12.4,12.7,11.5,12.4,11.1,11.9,11.0,11.2,10.6,9.6,10.2,10.1,10.2,10.2,10.6,9.9,9.2,8.4,7.5,8.1,7.5,8.1,8.1,7.3,7.5,8.1,9.5,10.2],[24.2,24.3,22.7,22.5,21.0,22.2,21.6,23.4,22.2,20.1,21.8,21.8,22.3,21.7,22.7,23.2,22.6,23.2,23.9,23.5,23.6,23.1,24.0,23.5,23.0,21.3,21.8,21.5,21.1,20.4,20.8,20.0,19.1,18.7,18.1,18.6,18.4,17.4,16.4,16.5,17.4,15.8,15.4,15.5,15.7,14.3,13.6,11.2,9.5,8.3,7.6,7.6,7.5,7.7,7.7,6.8,6.3,7.0,7.8,8.4,9.0,9.7,10.0,10.5,11.3,11.6,12.1,11.6,11.6,11.4,11.0,11.6,10.7,11.3,10.5,11.0,11.2,12.4,13.6,15.0,15.7,16.3,17.8,18.2,19.2,20.1,20.0,21.2,19.7,19.4,19.6,17.9,17.6,17.0,15.9,16.2,13.9,12.7,11.8,11.3,10.9,11.0,10.2,10.9,10.5,10.1,11.1,9.8,10.6,10.1,11.4,10.9,11.8,12.2,13.0,13.9,13.9,12.5,13.3,14.3,13.7,13.9,14.2,14.9,13.9,14.7,13.7,13.3,12.2,11.7,11.3,10.6,10.8,10.2,10.0,9.8,9.6,9.2,8.8,9.3,9.1,8.5,8.6,9.2,8.5,8.1,8.4,8.6,7.6,7.0,7.9,8.3,9.3,10.0,10.8,10.0,9.9,9.0,8.6,7.6,6.9,6.5,7.8,7.8,8.4,8.0,7.2,6.9,6.5,5.9,6.3,5.3,5.7,5.1,4.0,4.5,5.9,6.9,6.8,5.8,6.1,5.3,4.0,4.3,3.0,3.7,4.7,3.4,3.4,4.7,4.7,4.1,4.6,5.5,5.2,5.2,6.2,6.3,6.4,6.8,7.1,7.2,7.5,8.1,7.3,7.8,7.5,6.6,5.5,6.2,5.6,4.4,5.2,4.1,4.9,4.8,4.8,4.2,3.6,3.7,3.3,2.7,2.7,2.7,2.1,2.2,3.4,3.2,1.9,1.4,0.8,1.2,1.8,2.4,2.1,2.2,3.1,3.3,3.1,3.8,4.1,4.5,5.1,4.5,4.8,3.9,4.7,4.4,5.7,6.0,6.3,5.4,5.8,6.3,6.0,7.1,7.3,7.3,6.6,6.1,5.3,5.5,4.3,5.5,5.4,6.2,6.8,6.6,7.4,7.9,8.2,7.7,7.3,8.1,8.3,9.2,9.4,10.2,10.8,10.1,9.7,11.3,11.7,11.6,12.9,12.6,12.7,14.0,13.5,14.4,14.2,13.2,12.6,12.6,11.8,12.0,10.8,11.3,9.9,10.6,9.2,9.1,8.4,7.8,8.5,7.7,8.4,8.3,8.3,7.4,7.3,6.4,5.8,5.9,5.4,5.8,5.8,5.1,5.5,5.9,7.1,8.3],[24.1,24.0,22.7,22.3,20.6,21.6,20.5,22.7,21.6,19.3,20.7,21.2,21.7,20.7,21.8,22.7,21.9,22.4,23.3,23.4,22.8,22.5,23.5,23.0,22.3,20.6,21.0,20.7,20.3,19.3,19.9,19.2,17.9,17.6,17.0,17.2,17.3,16.5,15.4,15.2,16.1,14.6,14.5,14.3,14.3,12.7,11.9,10.2,8.2,7.2,6.6,6.3,5.9,5.8,5.9,5.3,4.8,5.1,5.6,6.2,6.7,7.4,7.8,8.2,8.7,9.3,9.6,9.2,9.0,8.9,8.8,9.2,8.3,9.1,8.4,8.9,9.2,10.3,11.9,13.1,14.3,14.9,16.8,17.4,18.5,19.9,19.9,21.2,19.3,18.5,18.8,16.9,16.6,15.5,13.9,14.3,12.1,10.9,9.9,9.2,8.7,8.7,8.1,8.5,8.2,8.0,8.9,7.8,8.3,8.2,9.1,9.1,9.7,10.0,10.8,11.6,11.8,10.6,10.9,11.9,11.5,11.9,11.7,13.0,12.3,12.8,11.6,11.6,10.2,10.1,9.2,9.0,8.9,8.2,8.0,8.1,7.7,7.4,7.3,7.4,7.1,6.7,7.1,7.1,6.7,6.1,6.8,6.6,6.0,5.6,6.5,6.5,7.4,7.8,8.3,7.9,7.7,7.1,6.6,6.0,5.3,5.2,6.1,5.8,6.2,5.8,5.0,4.5,4.7,3.9,4.6,3.7,3.9,3.7,3.2,3.7,4.6,5.5,5.5,4.8,4.8,4.1,3.2,3.3,2.4,2.8,3.4,2.5,2.2,3.2,3.2,2.7,2.9,3.4,3.3,3.2,3.8,4.0,4.0,4.2,4.6,4.8,4.9,5.5,4.9,5.4,4.9,4.2,3.7,4.2,3.9,3.4,4.0,3.3,3.9,4.0,3.9,3.2,3.1,3.1,2.7,2.2,2.2,2.3,2.0,1.9,2.9,3.1,2.1,2.0,1.2,0.8,1.0,1.6,1.4,1.5,1.8,2.1,2.1,2.5,2.6,3.1,3.7,3.1,3.8,2.9,3.9,3.8,4.5,4.8,5.1,4.4,4.7,5.3,5.1,5.7,6.1,5.9,5.4,4.8,4.0,4.2,3.6,4.0,3.4,4.3,4.4,4.5,5.2,5.8,5.9,5.2,5.2,5.9,6.1,7.0,7.0,7.9,8.4,7.8,7.5,8.5,9.0,9.4,10.2,10.4,10.5,11.5,11.3,11.8,11.8,11.1,10.5,10.4,9.4,9.5,8.5,9.0,7.7,8.4,7.2,7.0,6.5,5.8,6.4,5.4,6.0,5.9,5.8,5.1,4.8,4.5,3.7,4.3,3.5,4.3,4.3,3.9,4.1,4.6,5.8,7.1],[23.2,23.0,21.8,21.3,19.6,21.1,20.0,22.2,21.7,18.8,20.0,21.0,21.4,20.4,21.0,22.5,21.4,21.5,22.5,22.7,22.0,22.3,22.8,22.5,21.9,20.2,20.2,19.9,20.1,18.8,19.4,19.3,17.6,16.9,16.3,16.1,16.8,15.9,14.7,14.2,15.3,13.4,13.7,13.2,13.5,11.6,11.0,9.4,7.1,6.1,6.0,5.3,4.5,4.3,4.3,4.0,3.6,3.8,4.0,4.3,4.8,5.4,5.8,6.1,6.6,7.1,7.4,7.0,7.1,7.0,6.7,7.4,6.7,7.5,7.3,7.8,8.4,9.5,11.2,12.3,13.7,14.3,16.0,16.7,17.9,18.8,19.3,20.3,18.5,17.7,17.7,16.1,16.0,14.5,13.3,13.2,11.2,9.8,8.7,7.7,7.3,7.0,6.5,6.5,6.1,6.1,6.7,6.1,6.4,6.2,7.2,7.2,7.9,8.3,9.0,9.6,9.9,9.1,9.8,10.1,9.9,10.2,10.2,11.3,11.1,11.4,10.4,10.3,9.6,8.5,7.8,7.7,7.1,6.5,6.5,6.5,6.1,5.7,5.8,5.8,5.4,5.0,5.3,5.4,5.0,4.5,5.1,5.0,4.5,4.3,4.7,5.0,5.6,6.2,6.7,6.2,6.1,5.4,5.1,4.5,4.1,4.0,4.7,4.4,5.1,4.6,4.1,3.8,3.9,3.2,3.8,3.1,3.3,3.0,2.6,2.9,3.8,4.4,4.4,3.9,3.9,3.4,2.6,2.5,1.8,2.2,2.5,2.1,1.9,2.4,2.6,2.3,2.4,2.8,2.8,2.7,3.1,3.4,3.3,3.3,3.7,4.0,3.9,4.4,3.8,4.2,3.7,3.1,2.8,3.0,2.8,2.5,3.0,2.5,3.0,3.0,2.9,2.5,2.4,2.4,2.1,1.7,1.8,1.7,1.7,1.6,2.3,2.9,2.1,2.2,1.5,0.9,0.8,0.9,1.3,1.1,1.1,1.4,1.7,1.9,2.0,2.3,2.7,2.3,2.6,2.1,2.8,2.7,3.2,3.6,3.8,3.2,3.6,4.1,3.9,4.5,4.7,4.6,4.1,3.8,3.1,3.4,2.8,3.2,2.8,3.1,3.2,3.2,3.8,4.1,4.4,3.8,3.9,4.3,4.3,5.2,5.0,5.9,6.3,6.0,5.7,6.5,7.2,7.3,8.3,8.4,8.6,9.4,9.3,10.0,10.0,8.9,8.5,8.1,7.3,7.3,6.4,6.6,6.0,6.2,5.4,5.3,4.9,4.2,4.8,4.1,4.5,4.3,4.5,4.0,3.7,3.5,3.0,3.4,3.0,3.5,3.4,3.2,3.4,3.9,5.1,6.6],[23.2,23.5,21.9,21.7,20.4,21.9,20.5,22.7,21.6,18.8,20.3,20.6,21.1,20.4,21.8,22.8,22.2,22.2,23.4,23.3,22.7,22.4,23.2,22.6,21.7,19.9,20.2,20.0,19.8,18.8,18.9,18.9,17.2,16.6,16.2,16.4,16.6,16.0,14.9,14.3,15.0,13.6,14.2,13.4,13.3,11.6,11.0,9.1,7.2,6.2,5.8,5.3,4.6,4.5,4.4,3.9,3.5,3.7,4.2,4.6,4.9,5.8,6.0,6.4,7.0,7.6,8.0,7.4,7.6,7.4,7.0,7.7,7.2,7.8,7.5,7.8,8.6,9.6,10.9,12.0,13.7,14.1,15.9,16.8,17.5,18.9,18.6,20.0,18.1,17.4,17.6,15.7,15.5,14.4,12.9,13.1,11.2,10.0,8.9,7.9,7.9,7.6,6.9,6.9,6.5,6.4,7.0,6.6,6.8,7.0,7.7,8.2,8.7,9.0,10.0,10.5,10.9,9.7,10.0,10.8,10.8,11.1,11.0,12.2,11.8,11.9,10.9,10.6,9.5,9.3,8.1,8.2,7.5,7.0,6.8,7.1,6.6,6.1,6.1,6.4,5.9,5.3,5.6,5.9,5.5,4.5,5.4,5.4,4.8,4.2,5.0,5.2,6.0,6.5,7.3,6.8,6.5,5.7,5.3,4.9,4.0,4.0,4.8,4.6,5.2,4.7,4.0,3.8,4.0,3.2,3.9,3.0,3.4,3.2,2.7,2.9,4.0,4.6,4.5,4.1,4.0,3.6,2.7,3.0,2.1,2.6,2.8,2.2,2.0,2.7,2.7,2.3,2.4,2.9,2.7,2.6,3.0,3.3,3.1,3.3,3.9,3.9,3.9,4.4,3.8,4.1,3.6,3.0,2.8,2.8,2.8,2.5,2.8,2.3,2.8,2.9,3.1,2.5,2.3,2.4,2.2,1.6,1.9,2.0,2.0,1.9,2.7,3.0,2.3,2.4,1.8,1.2,0.9,0.8,0.9,1.2,1.2,1.2,1.5,1.8,1.9,2.2,2.5,2.2,2.5,1.9,2.7,2.7,3.2,3.6,3.7,3.1,3.5,4.1,3.9,4.6,4.9,4.8,4.2,3.8,3.1,3.1,2.8,3.0,2.8,3.1,3.1,3.1,3.6,4.1,4.3,3.8,3.9,4.4,4.5,5.5,5.4,6.2,6.7,6.5,6.3,6.9,7.7,7.8,8.7,9.1,9.1,10.5,10.5,11.1,11.2,9.8,9.2,9.0,8.1,7.7,7.0,7.1,6.5,6.5,5.7,5.6,5.0,4.4,4.9,4.3,4.5,4.2,4.6,4.1,3.6,3.5,3.1,3.2,3.0,3.4,3.4,3.0,3.5,4.0,5.2,6.5],[23.3,23.2,21.7,21.5,20.3,21.4,20.5,22.6,21.9,18.7,20.2,20.7,21.1,20.2,21.4,22.5,22.2,21.9,23.3,23.7,23.1,23.0,22.7,22.4,22.0,20.4,20.2,19.9,20.0,19.1,18.9,18.5,17.3,16.7,15.6,16.4,16.5,15.6,14.7,14.3,14.8,13.4,13.5,12.9,13.2,11.3,10.5,8.8,6.7,5.8,5.6,5.1,4.4,4.2,4.3,3.9,3.5,3.7,4.0,4.4,4.7,5.2,5.6,6.0,6.5,7.0,7.4,7.0,7.2,7.1,6.6,7.3,6.7,7.5,7.2,7.6,8.0,9.2,10.6,11.5,13.0,13.6,15.2,15.9,17.0,18.5,17.7,19.3,17.5,16.7,17.1,15.1,15.1,14.1,12.4,12.8,10.7,9.8,8.7,7.7,7.5,7.2,6.4,6.6,6.1,6.2,6.7,6.1,6.2,6.3,7.2,7.4,7.8,8.3,8.9,9.7,10.0,9.0,9.7,10.3,9.9,10.2,10.3,11.4,11.0,11.0,10.1,9.9,8.7,8.3,7.4,7.3,7.0,6.5,6.3,6.4,6.2,5.8,5.7,5.8,5.4,5.1,5.3,5.4,5.2,4.5,5.2,5.1,4.5,4.2,4.9,5.1,5.8,6.3,6.9,6.4,6.2,5.5,5.1,4.7,4.1,4.0,4.8,4.6,5.2,4.6,4.0,3.8,3.9,3.3,3.9,3.2,3.5,3.4,2.8,3.2,4.2,4.5,4.6,4.2,4.3,3.8,3.0,3.2,2.3,2.7,3.0,2.4,2.1,2.9,3.0,2.3,2.4,3.0,2.8,2.6,3.1,3.3,3.1,3.2,3.7,3.8,3.8,4.2,3.7,3.9,3.6,3.0,2.8,2.9,2.8,2.4,2.8,2.5,3.1,3.0,3.2,2.7,2.5,2.6,2.5,1.8,2.0,2.2,2.0,1.9,2.7,3.0,2.2,2.5,1.7,1.3,1.2,0.9,0.8,0.9,1.2,1.2,1.2,1.6,1.9,2.1,2.5,2.1,2.5,2.0,2.7,2.9,3.3,3.7,3.8,3.3,3.6,4.2,4.0,4.6,4.7,4.7,4.3,4.0,3.3,3.3,2.8,3.2,2.8,3.1,3.1,3.2,3.6,4.0,4.2,3.8,3.9,4.3,4.3,5.1,5.1,5.9,6.3,5.8,5.8,6.4,7.1,7.2,8.1,8.3,8.4,9.5,9.5,10.0,10.1,8.9,8.6,8.2,7.6,7.3,6.6,6.6,6.1,6.2,5.4,5.2,4.9,4.2,4.8,4.1,4.4,4.2,4.5,4.0,3.7,3.6,3.1,3.5,3.0,3.7,3.6,3.3,3.6,4.1,5.1,6.5],[22.7,22.1,21.0,20.8,19.7,20.9,20.1,22.1,21.5,18.5,19.7,20.7,21.0,20.1,21.0,22.3,21.6,21.5,22.6,22.9,22.4,22.7,22.6,22.3,21.5,20.5,19.8,19.8,20.4,19.0,19.1,18.4,16.9,16.6,15.8,15.8,16.4,15.5,14.4,13.7,14.8,13.2,13.1,12.6,13.4,11.0,10.4,9.1,6.8,5.9,5.8,5.1,4.4,4.1,4.2,3.8,3.4,3.5,3.9,4.2,4.5,5.2,5.4,5.7,6.5,6.8,7.2,6.7,6.8,6.7,6.2,6.9,6.2,7.0,6.7,7.3,7.7,8.7,10.5,11.3,12.9,13.7,15.3,16.0,16.8,18.1,18.4,20.1,17.4,16.9,16.6,15.1,15.1,13.8,12.3,12.4,10.2,9.1,8.0,7.3,6.9,6.7,6.1,6.2,5.7,5.8,6.5,5.9,6.3,6.3,7.2,7.1,7.7,8.1,8.7,9.5,9.8,8.7,9.6,10.1,9.7,9.8,10.0,11.2,10.8,11.0,10.1,9.6,8.7,8.0,7.2,7.2,6.9,6.4,6.2,6.4,6.1,5.5,5.6,5.8,5.4,5.0,5.2,5.3,5.0,4.4,4.8,4.9,4.2,4.1,4.6,4.7,5.5,5.9,6.4,5.9,5.8,5.1,4.7,4.3,3.8,3.8,4.3,4.0,4.5,4.1,3.6,3.4,3.5,3.0,3.6,3.0,3.3,3.2,2.7,3.1,4.0,4.4,4.5,4.1,4.2,3.7,2.9,3.0,2.2,2.5,2.8,2.2,1.9,2.5,2.7,2.1,2.1,2.7,2.6,2.3,2.6,2.8,2.7,2.8,3.3,3.4,3.4,3.7,3.3,3.6,3.2,2.6,2.4,2.6,2.6,2.2,2.7,2.4,3.0,3.1,3.1,2.7,2.6,2.6,2.5,1.9,2.1,2.3,2.1,1.9,2.7,3.1,2.3,2.5,1.7,1.3,1.2,1.1,0.9,0.8,0.9,1.1,1.1,1.3,1.5,1.9,2.3,2.0,2.5,2.0,2.8,2.7,3.2,3.5,3.7,3.2,3.5,3.8,3.8,4.2,4.5,4.4,4.0,3.7,3.1,3.1,2.6,2.9,2.5,2.8,2.8,3.0,3.4,3.9,3.9,3.5,3.7,4.1,4.1,4.9,4.9,5.7,6.1,5.8,5.6,6.4,6.9,7.2,8.1,8.3,8.5,9.4,9.2,9.8,9.9,8.5,8.5,8.2,7.4,7.5,6.5,6.5,5.8,5.9,5.1,5.0,4.5,3.9,4.4,3.8,4.0,3.7,4.0,3.6,3.2,3.1,2.7,3.2,2.7,3.4,3.4,3.1,3.5,4.0,5.0,6.4],[22.8,23.1,21.7,21.0,19.6,21.1,19.7,22.3,21.3,18.5,19.8,20.4,20.9,20.3,21.4,22.6,21.5,21.7,22.9,23.0,22.0,22.1,22.5,22.2,21.4,19.9,19.9,19.6,20.0,19.0,18.5,18.3,16.9,16.4,15.5,15.6,16.2,15.4,14.2,13.7,14.5,13.2,13.4,13.1,13.0,11.1,10.7,9.3,7.2,5.9,5.7,5.1,4.2,4.0,3.8,3.5,3.0,3.2,3.6,3.9,4.2,4.8,5.2,5.5,6.2,6.6,6.9,6.5,6.6,6.5,6.2,6.9,6.3,7.0,6.7,7.1,7.9,8.8,10.5,11.6,13.1,14.1,15.6,16.5,17.1,18.3,18.6,19.7,17.7,17.3,17.0,15.5,15.5,14.2,12.8,12.8,10.7,9.4,8.2,7.3,7.0,6.7,6.1,6.0,5.6,5.7,6.2,5.9,6.2,6.2,7.0,7.1,7.8,8.0,8.8,9.4,10.0,8.8,9.4,10.0,10.2,10.2,10.4,11.5,11.3,11.5,10.5,10.1,9.2,8.6,7.6,7.4,6.9,6.2,6.1,6.2,6.0,5.5,5.4,5.7,5.3,4.8,5.0,5.2,4.8,4.2,4.6,4.7,4.2,3.8,4.5,4.5,5.3,5.6,6.3,5.8,5.6,5.0,4.5,4.3,3.6,3.6,4.2,4.0,4.5,4.1,3.4,3.2,3.4,2.9,3.5,2.8,3.2,3.2,2.4,3.1,4.0,4.6,4.6,4.2,4.2,3.7,2.8,2.9,2.2,2.5,2.7,2.1,1.9,2.5,2.4,1.9,2.0,2.5,2.3,2.0,2.5,2.8,2.5,2.6,3.0,3.3,3.2,3.6,3.2,3.4,2.9,2.5,2.2,2.2,2.2,1.9,2.6,2.3,2.9,2.9,3.1,2.6,2.5,2.6,2.4,1.8,2.1,2.2,2.2,2.0,2.7,3.0,2.2,2.4,1.8,1.5,1.2,1.3,1.1,0.9,0.8,0.9,1.1,1.3,1.4,1.8,2.0,1.7,2.1,1.8,2.4,2.5,3.0,3.4,3.6,3.0,3.4,3.9,3.6,4.3,4.6,4.5,4.1,3.6,3.0,3.0,2.5,2.8,2.3,2.6,2.5,2.6,3.0,3.4,3.7,3.2,3.4,3.7,3.9,4.7,4.7,5.4,5.9,5.7,5.5,6.2,6.8,6.9,8.0,8.2,8.3,9.6,9.5,10.1,10.2,8.9,8.4,8.0,7.3,7.1,6.4,6.2,5.8,5.7,5.0,4.9,4.5,3.8,4.1,3.7,3.8,3.5,3.8,3.4,2.9,2.9,2.6,3.0,2.6,3.2,3.3,3.0,3.5,4.1,5.1,6.4],[23.3,23.0,21.7,21.4,20.6,22.1,20.5,23.0,22.1,18.9,20.4,21.2,21.4,20.6,21.6,23.2,22.1,22.3,23.0,24.0,22.9,23.3,22.9,22.7,22.0,20.7,20.4,20.3,20.3,19.3,19.3,19.0,17.1,17.0,15.9,16.3,16.7,16.2,14.9,14.4,15.1,13.8,14.1,13.3,13.6,11.7,11.0,9.4,7.3,6.0,5.7,5.2,4.4,4.3,4.2,3.8,3.3,3.5,3.9,4.2,4.6,5.3,5.7,6.1,6.8,7.1,7.4,7.0,7.2,7.1,6.8,7.3,6.8,7.4,7.1,7.5,8.0,8.9,10.7,11.8,13.3,13.9,15.5,16.5,16.8,18.5,18.3,19.6,17.8,17.1,17.1,15.2,15.1,14.1,12.5,12.8,10.7,9.7,8.5,7.6,7.3,7.2,6.6,6.5,6.3,6.1,6.8,6.4,6.5,6.6,7.4,7.4,8.0,8.2,9.1,9.8,10.2,9.0,9.5,10.3,10.0,10.3,10.6,11.8,11.5,11.5,10.5,10.1,9.1,8.9,7.8,7.5,7.1,6.6,6.3,6.5,6.3,5.9,5.8,5.9,5.8,5.2,5.3,5.7,5.3,4.5,5.1,5.1,4.6,4.1,4.8,4.9,5.7,6.3,6.9,6.3,6.1,5.4,5.0,4.7,3.9,4.0,4.7,4.4,4.9,4.4,3.8,3.5,3.8,3.1,3.8,3.1,3.4,3.3,2.7,3.2,4.4,4.7,4.7,4.4,4.5,4.0,3.1,3.1,2.4,2.7,3.0,2.3,2.0,2.8,2.8,2.2,2.3,2.7,2.6,2.3,2.8,3.0,2.8,2.9,3.4,3.6,3.5,4.0,3.5,3.7,3.2,2.7,2.5,2.4,2.6,2.2,2.9,2.4,3.0,3.2,3.4,2.8,2.6,2.9,2.6,1.8,2.2,2.3,2.3,2.2,2.8,3.2,2.5,2.7,1.9,1.6,1.4,1.3,1.3,1.1,0.8,0.8,1.0,1.3,1.4,1.7,2.1,1.8,2.3,1.8,2.6,2.8,3.3,3.7,3.8,3.2,3.7,4.2,4.1,4.6,4.9,4.9,4.3,3.9,3.4,3.2,2.7,3.1,2.6,2.9,2.8,2.9,3.3,3.8,3.9,3.5,3.7,4.1,4.3,5.1,5.1,6.0,6.4,6.0,5.9,6.6,7.2,7.5,8.4,8.3,8.7,9.8,9.6,10.4,10.4,9.2,8.6,8.5,7.6,7.5,6.8,6.9,6.3,6.3,5.4,5.3,4.8,4.2,4.6,4.1,4.3,3.9,4.3,3.8,3.3,3.3,2.9,3.3,3.0,3.5,3.5,3.1,3.8,4.3,5.2,6.6],[23.4,23.1,21.6,21.6,20.2,21.5,20.6,22.6,21.8,18.7,20.2,20.8,21.3,20.5,21.4,22.4,21.8,22.1,22.9,23.4,23.0,23.1,23.1,22.9,22.6,20.9,20.5,20.3,20.4,19.6,19.3,18.4,17.6,17.1,16.1,16.0,16.9,16.0,15.0,14.2,15.0,13.7,13.7,13.2,14.0,11.6,10.8,9.4,7.1,6.1,5.9,5.4,4.7,4.6,4.5,4.0,3.6,3.8,4.0,4.4,4.7,5.4,5.7,6.1,6.8,7.2,7.6,7.1,7.5,7.3,6.8,7.5,6.8,7.5,7.3,7.6,8.1,8.9,10.5,11.5,13.0,13.8,15.2,16.2,16.8,18.2,17.9,19.7,17.4,16.7,17.0,14.9,14.8,13.8,12.2,12.5,10.3,9.4,8.5,7.7,7.6,7.4,6.7,6.9,6.2,6.5,7.1,6.5,6.9,6.9,7.9,7.6,8.4,8.6,9.5,10.4,10.7,9.4,10.1,11.0,10.4,10.3,10.9,11.8,11.2,11.1,10.5,9.9,9.1,8.5,7.8,7.7,7.7,6.9,6.7,6.9,6.7,6.1,6.1,6.5,6.0,5.5,5.9,6.1,5.6,5.0,5.6,5.6,4.7,4.7,5.4,5.5,6.3,6.8,7.4,6.8,6.6,5.9,5.5,5.0,4.4,4.5,5.3,4.7,5.4,4.7,4.2,3.9,4.3,3.6,4.3,3.6,4.0,3.8,3.1,3.8,4.8,5.1,5.2,4.7,4.8,4.5,3.6,3.6,2.8,3.0,3.4,2.7,2.3,3.0,3.2,2.4,2.4,3.1,3.0,2.5,3.0,3.4,3.1,3.1,3.6,3.9,3.8,4.1,3.5,3.9,3.4,2.9,2.7,2.7,2.8,2.4,3.1,2.7,3.5,3.6,3.7,3.3,3.0,3.2,3.0,2.2,2.5,2.7,2.7,2.5,3.3,3.6,2.9,3.1,2.2,1.9,1.9,1.6,1.5,1.4,1.2,0.9,0.8,1.1,1.4,1.6,2.2,1.9,2.4,2.1,2.9,3.1,3.6,4.1,4.2,3.7,4.1,4.7,4.6,5.1,5.4,5.5,4.8,4.6,3.8,3.8,3.0,3.4,2.7,3.2,3.1,3.2,3.5,4.0,4.1,3.7,4.0,4.4,4.5,5.4,5.3,6.1,6.5,6.2,6.1,6.8,7.4,7.6,8.6,8.7,9.0,10.2,10.1,10.9,10.9,9.6,9.1,8.9,7.9,7.9,7.0,7.1,6.3,6.5,5.6,5.5,5.1,4.4,5.0,4.3,4.5,4.1,4.5,4.1,3.6,3.6,3.1,3.8,3.3,4.1,4.1,3.7,4.3,4.7,5.5,6.8],[23.3,22.6,21.6,21.2,20.1,21.2,20.3,22.4,21.8,19.0,20.3,21.2,21.6,20.8,21.5,22.9,21.8,22.0,22.8,23.7,23.2,23.0,23.4,22.9,22.5,21.3,20.9,20.6,20.8,20.1,19.9,19.1,18.0,17.6,16.6,16.4,17.3,16.3,15.2,14.8,15.3,14.1,13.8,13.4,14.1,12.0,11.3,9.9,7.7,6.6,6.3,5.8,5.2,5.0,4.8,4.5,4.0,4.1,4.3,4.7,5.0,5.8,6.0,6.5,7.3,7.8,8.1,7.7,7.9,7.7,7.2,7.8,7.1,7.7,7.4,7.9,8.6,9.5,11.1,11.9,13.4,14.1,15.4,16.7,16.9,18.7,18.9,20.3,17.9,17.6,17.4,15.4,15.3,14.4,12.9,13.3,11.0,9.9,8.8,8.2,7.9,7.7,7.2,7.4,6.6,6.9,7.6,6.9,7.6,7.6,8.8,8.3,9.2,9.7,10.6,11.5,11.8,10.1,11.5,12.0,11.4,11.8,11.9,12.8,12.2,12.5,11.5,11.0,10.1,9.3,8.7,8.6,8.4,7.7,7.4,7.6,7.3,6.8,6.8,7.0,6.6,6.0,6.3,6.5,6.0,5.6,6.0,6.1,5.3,5.2,6.0,6.1,6.9,7.5,8.0,7.4,7.1,6.4,6.0,5.7,4.7,4.9,5.5,5.2,5.5,5.0,4.5,4.1,4.6,3.9,4.8,4.1,4.4,4.4,3.7,4.4,5.4,5.7,6.0,5.3,5.6,5.2,4.1,4.1,3.1,3.4,3.8,3.0,2.7,3.3,3.3,2.6,2.6,3.2,3.1,2.4,3.0,3.4,3.1,3.1,3.6,4.0,3.7,4.2,3.4,3.9,3.5,2.7,2.6,2.9,3.0,2.5,3.4,3.3,4.0,4.1,4.3,3.7,3.4,3.7,3.5,2.7,2.9,3.1,3.0,2.8,3.6,3.8,3.1,3.2,2.5,2.3,2.2,2.0,1.6,1.4,1.5,1.3,0.9,0.8,1.1,1.5,2.2,2.0,2.8,2.5,3.3,3.6,4.0,4.6,4.8,4.3,4.7,5.5,5.1,6.0,6.1,6.2,5.5,5.3,4.5,4.1,3.4,3.6,3.0,3.3,3.1,3.4,3.7,4.3,4.4,3.8,4.1,4.6,4.9,5.6,5.8,6.4,7.0,6.9,6.8,7.6,8.3,8.4,9.6,10.2,10.1,11.4,11.4,12.2,12.0,10.4,10.2,9.9,8.8,8.9,7.8,7.9,7.0,6.9,6.1,6.0,5.6,4.8,5.1,4.5,4.7,4.2,4.8,4.3,3.6,3.8,3.4,4.0,3.6,4.7,4.8,4.1,5.0,5.5,6.2,7.6],[24.0,23.8,22.2,21.5,20.2,21.4,20.5,22.8,21.8,19.6,20.6,21.9,21.8,21.2,21.7,23.7,22.4,22.4,23.3,23.8,23.0,22.9,23.6,22.9,22.5,21.0,21.1,20.8,21.2,19.7,20.3,19.9,18.4,17.8,17.2,17.2,18.0,17.0,16.1,15.5,16.2,14.9,14.9,14.3,15.0,13.2,12.5,10.5,8.2,7.3,6.7,6.4,5.7,5.4,5.2,4.7,4.3,4.3,4.4,5.0,5.6,6.6,6.9,7.4,8.2,8.8,9.2,8.7,9.0,8.7,8.5,9.1,8.3,8.9,8.5,9.1,10.0,10.6,12.0,13.2,14.6,15.0,16.5,17.7,17.6,19.9,19.8,21.2,18.7,18.8,18.3,16.2,15.9,15.3,13.5,14.6,12.0,10.8,9.8,9.4,8.7,8.7,8.5,8.6,7.5,7.7,8.4,7.7,8.6,8.4,9.7,9.3,10.0,10.5,11.7,12.5,12.9,11.1,12.1,13.3,13.1,13.4,13.7,14.8,14.0,14.1,13.4,12.6,10.9,10.7,10.3,9.8,9.0,8.8,8.2,8.4,8.0,7.3,7.2,7.5,7.1,6.3,6.7,6.8,6.4,6.1,6.6,6.6,5.9,5.8,7.0,7.1,7.8,8.9,9.4,8.4,8.2,7.1,6.9,6.8,5.4,5.9,6.9,6.3,6.8,6.0,5.3,5.0,5.7,4.8,6.1,5.3,5.2,5.5,4.7,5.4,6.7,7.3,7.2,6.6,7.1,6.4,5.2,4.9,3.9,4.0,4.7,3.8,2.9,3.7,4.0,2.8,2.7,3.7,3.6,2.5,3.6,4.1,3.5,3.6,4.2,4.5,4.2,4.6,3.8,4.2,3.7,2.9,2.7,2.7,3.1,2.8,4.0,3.8,4.9,5.1,5.5,4.5,4.2,4.8,4.2,3.2,3.7,3.8,3.6,3.1,4.0,4.1,3.4,3.6,2.8,2.8,2.8,2.7,2.5,1.8,1.9,2.0,1.6,1.1,0.8,1.2,2.0,1.8,2.6,2.7,3.6,4.2,4.5,5.3,5.7,5.1,5.8,6.8,6.1,7.5,7.5,7.6,7.1,6.7,5.5,5.3,4.3,4.5,3.5,3.6,3.4,3.6,4.0,4.6,4.9,4.3,4.6,5.0,5.3,6.5,6.3,7.2,7.7,7.7,7.4,8.5,9.3,9.1,10.8,11.1,10.6,12.5,12.2,13.3,13.2,11.5,10.8,10.4,9.8,9.3,8.5,8.3,7.6,7.4,6.9,7.0,6.7,5.4,6.0,5.3,5.7,4.9,5.7,4.9,4.1,4.3,4.1,5.0,4.8,5.6,6.1,5.1,6.2,6.8,7.4,8.9],[24.3,24.0,22.8,22.4,21.0,22.2,21.3,23.5,23.1,20.3,21.4,22.4,23.1,21.3,22.1,24.0,23.3,22.8,23.6,24.2,23.8,23.6,24.0,23.6,23.2,21.8,21.9,21.8,22.3,20.4,21.0,21.2,19.1,18.6,18.1,17.8,18.5,17.5,16.5,15.6,16.7,15.6,15.6,15.6,15.9,13.8,13.6,11.4,9.0,8.5,7.4,7.1,6.6,6.7,6.4,5.8,5.3,5.6,5.1,6.0,6.8,8.4,8.9,9.1,10.7,11.2,11.9,11.1,11.5,11.1,10.0,11.2,10.1,10.5,9.9,10.5,11.0,12.2,12.6,14.6,15.7,16.5,17.6,19.3,19.6,21.1,21.0,21.9,20.3,20.3,19.9,18.3,17.6,17.3,15.4,16.3,13.7,12.7,11.4,11.8,10.3,11.0,10.2,10.4,9.1,9.1,10.5,9.1,10.9,10.8,12.4,12.1,12.5,13.6,14.5,15.1,15.3,14.0,13.7,15.8,15.2,14.8,16.0,17.2,16.0,15.8,14.8,14.4,12.6,13.1,12.1,12.2,11.9,11.4,10.8,10.9,10.3,9.6,9.6,9.8,9.5,8.1,9.1,8.8,7.7,7.7,8.2,8.2,6.6,7.0,8.5,8.4,9.5,10.7,11.2,10.3,10.3,8.9,8.5,8.0,6.7,7.4,8.8,8.0,8.9,8.7,7.4,6.8,7.8,6.4,7.8,7.3,7.4,7.7,6.2,8.1,8.4,9.4,10.0,9.0,9.6,8.5,7.9,7.2,5.4,5.6,6.3,5.2,4.0,5.0,5.2,4.1,4.0,5.2,4.8,3.7,4.8,5.7,5.1,5.1,6.3,6.8,6.7,7.4,5.5,6.4,5.6,3.7,4.0,3.1,3.7,3.7,4.9,5.2,6.6,7.3,7.8,6.6,6.2,7.8,6.2,4.7,6.4,6.5,6.7,4.9,6.2,6.6,5.8,6.5,5.0,5.7,4.5,4.7,4.5,3.4,3.3,3.1,3.2,2.1,1.7,0.8,1.6,2.1,3.0,4.0,4.9,5.6,6.2,7.4,7.2,6.4,7.6,8.6,7.8,9.1,9.4,10.0,9.3,8.4,7.9,6.7,5.4,5.1,4.4,4.8,4.4,4.1,4.8,6.0,6.4,5.8,6.1,6.4,6.7,8.3,8.1,9.3,9.7,9.5,9.3,10.8,11.9,12.2,13.9,13.4,13.3,15.1,14.5,15.4,15.2,14.2,13.5,12.9,12.3,12.0,11.3,11.1,9.6,9.8,8.5,8.4,7.8,6.7,7.6,7.1,7.6,7.0,8.3,7.3,6.0,5.8,5.4,6.2,5.7,7.5,7.8,6.5,8.2,8.8,9.6,11.1],[24.5,24.1,22.8,22.6,21.3,22.6,21.9,23.5,23.3,20.4,21.5,22.7,23.2,21.9,22.4,24.3,23.8,23.0,23.8,24.4,23.8,24.1,23.9,23.4,23.5,22.3,21.8,21.9,22.6,21.0,21.1,20.7,19.1,18.9,18.1,17.9,18.4,17.6,16.2,15.7,16.5,15.5,15.3,15.5,15.7,13.6,13.7,11.2,8.5,7.8,6.8,6.2,5.4,5.3,5.5,4.8,4.0,4.4,4.7,5.7,6.7,8.0,8.9,8.9,10.9,10.5,11.3,10.5,10.6,10.1,9.9,11.2,10.2,10.8,10.1,10.7,11.2,12.5,13.2,15.2,16.5,16.9,18.3,19.9,19.8,21.8,21.4,22.7,20.6,20.9,20.3,18.7,18.0,17.6,15.7,16.8,14.0,12.5,11.1,11.4,9.8,10.4,9.7,9.6,8.4,7.8,9.4,8.0,9.2,9.1,10.8,10.7,10.9,11.9,12.8,13.6,13.8,12.5,12.7,14.5,13.8,13.6,14.7,16.0,14.7,15.1,13.8,13.5,11.9,12.1,10.8,10.6,10.1,9.8,9.1,9.1,8.6,7.9,7.8,8.2,7.6,6.6,7.0,6.9,6.1,6.0,6.6,6.6,5.1,5.5,7.0,7.1,8.2,9.4,9.9,9.0,9.2,7.5,7.4,7.0,5.5,6.1,7.6,7.0,8.5,7.7,6.3,6.5,7.2,6.5,8.0,7.2,8.3,8.0,6.6,8.3,8.9,9.7,10.5,9.4,10.1,9.2,8.8,8.2,6.8,7.8,7.6,6.1,5.4,6.3,6.0,4.9,5.0,5.8,5.0,4.5,5.7,6.1,5.1,5.4,7.1,7.2,6.5,8.3,5.6,6.6,5.1,3.9,3.5,2.4,2.7,3.2,4.1,4.6,6.1,6.6,7.4,6.0,5.8,7.9,7.3,5.9,7.1,8.2,8.5,6.9,9.1,9.3,7.7,8.6,6.5,6.7,6.2,5.3,5.4,5.3,4.4,3.5,4.2,3.8,2.7,1.1,0.8,1.7,2.2,3.5,3.6,4.8,4.9,6.2,5.9,5.4,6.9,7.3,7.0,7.9,8.2,8.9,8.2,7.5,6.7,6.0,4.8,4.1,4.1,4.0,4.2,3.6,4.9,5.9,6.6,5.5,5.3,6.3,5.6,7.8,7.4,8.9,9.1,8.9,7.8,9.6,10.7,10.8,12.7,12.1,12.0,13.9,12.9,13.6,13.6,12.5,11.8,11.8,11.1,10.7,9.7,9.7,8.1,8.3,7.4,7.9,7.0,5.4,7.2,6.2,7.3,6.8,7.8,7.0,5.3,5.0,5.0,5.3,5.8,7.0,7.5,6.6,7.9,9.4,9.8,11.1],[23.8,23.3,21.6,21.6,20.3,22.2,20.1,22.7,22.2,19.0,20.1,21.2,22.0,20.6,21.5,23.2,22.6,22.1,23.1,23.2,22.1,22.6,22.8,22.2,21.6,20.1,20.3,20.3,20.8,18.9,19.5,19.2,17.3,17.0,16.1,16.0,16.9,16.2,15.2,13.9,14.7,13.8,13.7,13.3,13.6,11.9,10.7,8.8,6.6,5.4,5.2,4.4,3.4,3.2,2.9,2.8,2.3,2.6,2.9,3.0,3.6,4.2,4.7,5.1,5.9,6.0,6.4,6.2,6.3,6.2,6.0,6.7,6.2,7.3,7.0,7.6,8.4,9.8,11.3,12.6,14.2,14.4,16.0,17.3,17.6,18.8,19.1,20.0,17.8,17.5,17.4,15.3,15.2,14.3,13.1,13.1,11.2,9.6,7.9,7.3,6.7,6.5,5.8,5.7,5.1,4.9,5.3,4.8,5.1,5.2,5.9,6.3,6.8,7.3,8.0,8.5,9.0,7.9,8.7,9.2,9.0,9.2,9.7,10.6,10.5,10.6,10.2,9.3,8.5,7.7,6.8,6.3,5.9,5.4,5.2,5.4,5.2,4.7,4.6,4.8,4.4,4.0,4.0,4.0,3.9,3.4,3.9,4.0,3.2,3.2,4.0,4.4,4.6,5.5,5.8,5.2,5.4,4.3,4.5,4.1,3.3,3.5,4.4,3.9,4.8,4.1,3.7,3.6,3.9,3.6,4.4,3.8,4.4,4.2,3.9,4.4,5.3,5.3,5.5,5.0,5.3,5.1,4.2,4.2,3.8,4.1,4.0,3.3,3.1,3.5,3.3,2.6,2.9,3.2,2.9,2.2,3.1,3.3,2.7,2.9,3.6,3.6,3.4,3.8,3.2,3.4,2.7,2.1,1.9,1.5,1.6,1.8,2.3,2.4,2.9,2.8,3.5,3.1,2.9,3.7,3.7,2.9,3.3,4.0,4.0,3.8,4.8,5.1,4.2,4.7,3.7,3.4,3.3,2.5,2.8,3.0,2.4,2.0,2.6,2.7,2.0,1.6,1.0,0.8,1.0,1.4,1.6,2.2,2.4,2.8,3.0,2.9,3.2,3.9,3.7,4.6,4.5,4.9,4.5,4.2,3.4,3.3,2.9,2.6,2.4,2.4,2.1,1.9,2.5,3.0,3.3,3.0,3.1,3.3,3.3,4.1,4.0,4.7,5.0,4.9,4.6,5.4,6.1,6.1,7.3,7.3,7.0,8.5,8.2,9.0,9.2,7.9,7.4,6.8,6.4,5.9,5.3,5.4,4.8,4.9,4.4,4.4,4.1,3.3,3.7,3.6,3.6,3.3,4.1,3.7,2.9,3.0,3.0,3.2,3.3,3.7,4.2,3.9,4.3,5.3,5.5,7.0],[23.3,22.9,21.4,21.2,20.1,21.4,20.6,22.6,21.8,18.8,20.0,20.9,21.4,20.6,21.5,23.2,22.2,21.9,23.0,23.4,22.3,23.0,22.5,22.1,21.4,20.7,19.9,19.7,20.2,19.3,18.8,18.4,17.3,17.0,15.3,15.7,16.2,16.2,14.9,13.8,14.6,13.7,13.5,12.5,13.6,10.9,10.1,8.5,6.3,4.9,5.0,4.1,3.2,2.8,2.8,2.6,2.0,2.3,2.6,3.0,3.4,3.9,4.4,4.9,5.4,5.5,6.0,5.5,5.7,5.5,5.4,5.9,5.4,6.3,6.0,7.0,7.4,8.9,10.5,11.3,13.3,13.6,15.3,16.4,17.0,18.6,18.3,19.8,17.7,17.2,17.2,14.9,14.7,13.6,12.2,12.1,10.3,8.9,7.3,6.4,5.9,5.7,5.2,5.0,4.8,4.4,5.0,4.6,4.9,4.8,5.6,5.7,6.2,6.7,7.2,8.1,8.4,7.1,7.9,8.7,8.4,8.4,9.0,10.2,9.7,9.7,9.1,8.7,8.1,7.2,6.0,5.7,5.5,5.1,4.9,4.9,4.8,4.4,4.3,4.4,4.1,3.8,3.8,3.9,3.6,3.1,3.5,3.6,3.1,2.9,3.3,3.5,3.9,4.6,5.0,4.6,4.6,3.9,3.5,3.2,2.7,2.8,3.3,3.0,3.7,3.2,2.8,2.8,3.0,2.7,3.3,2.8,3.4,3.0,2.9,3.1,3.9,4.2,4.5,3.9,4.3,4.0,3.3,3.4,2.9,3.2,3.1,2.5,2.6,2.9,2.7,2.1,2.4,2.7,2.3,2.0,2.7,2.7,2.2,2.5,3.1,3.1,2.7,3.3,2.9,2.9,2.3,2.1,1.7,1.4,1.3,1.3,1.5,1.7,2.0,2.1,2.5,2.3,2.2,2.7,2.7,2.3,2.6,3.1,3.4,3.2,4.1,4.5,3.7,4.0,3.2,2.9,2.8,2.2,2.6,2.8,2.1,1.9,2.5,2.5,2.1,1.8,1.4,0.9,0.8,0.9,1.3,1.6,1.9,2.3,2.4,2.1,2.5,2.8,2.7,3.2,3.3,3.7,3.1,3.0,2.5,2.2,2.0,1.9,1.9,1.9,1.9,1.8,2.3,2.7,2.9,2.5,2.6,3.0,2.9,3.7,3.8,4.5,4.7,4.5,4.4,5.0,5.4,5.8,6.5,6.5,6.7,7.7,7.5,8.2,8.4,7.1,6.8,6.5,5.9,5.8,5.0,5.1,4.5,4.6,3.8,4.0,3.5,2.9,3.3,2.9,3.1,2.9,3.3,3.0,2.4,2.2,2.3,2.4,2.3,2.8,2.9,2.8,3.1,4.1,4.8,6.3],[23.0,22.3,21.0,20.9,19.8,21.9,20.0,22.7,22.2,18.7,19.9,21.0,21.4,20.2,21.2,22.9,22.2,21.8,22.8,23.3,22.5,22.7,22.5,22.0,21.7,20.3,19.5,19.9,20.2,19.2,18.6,18.6,17.3,16.4,14.9,15.2,16.3,15.4,14.0,13.3,14.1,12.9,13.4,12.6,12.4,10.6,9.4,8.1,6.1,4.8,4.7,3.8,3.0,2.5,2.6,2.3,1.9,2.1,2.4,2.6,3.1,3.6,3.9,4.4,4.9,5.1,5.5,5.2,5.3,5.1,4.9,5.4,5.0,5.8,5.6,6.4,6.9,8.2,10.1,10.7,13.0,13.5,15.3,16.5,17.3,18.5,18.5,20.0,17.6,16.9,16.7,14.9,14.6,13.3,11.5,11.5,9.6,8.3,6.9,6.1,5.7,5.4,4.7,4.6,4.4,4.1,4.6,4.1,4.5,4.4,5.3,5.2,5.8,6.1,6.8,7.4,7.7,6.7,7.4,8.2,7.9,7.9,8.4,9.7,9.2,9.2,8.6,8.0,7.6,6.7,5.5,5.3,5.0,4.6,4.5,4.4,4.4,4.0,3.9,4.0,3.7,3.4,3.4,3.5,3.2,2.7,3.1,3.2,2.7,2.4,2.9,3.1,3.6,4.0,4.5,4.2,4.0,3.5,3.1,2.8,2.4,2.4,3.0,2.7,3.2,2.9,2.4,2.5,2.6,2.4,2.8,2.5,3.0,2.8,2.4,2.8,3.7,3.9,4.2,3.5,4.1,3.7,3.1,3.0,2.7,3.1,2.8,2.3,2.4,2.7,2.3,1.9,2.3,2.5,2.1,1.9,2.5,2.5,2.1,2.4,2.9,2.8,2.6,3.1,2.7,2.7,2.3,2.1,1.7,1.4,1.3,1.2,1.3,1.4,1.7,1.8,2.2,2.0,1.9,2.6,2.4,2.1,2.5,2.8,3.2,3.1,3.9,4.4,3.5,3.8,3.1,2.7,2.5,2.1,2.5,2.6,2.0,1.8,2.4,2.5,2.0,1.9,1.6,1.2,0.9,0.8,1.0,1.3,1.6,1.8,2.1,1.7,2.0,2.4,2.3,2.7,2.8,3.1,2.6,2.5,2.1,1.9,1.7,1.7,1.6,1.7,1.8,1.7,2.1,2.4,2.7,2.3,2.4,2.8,2.6,3.5,3.5,4.1,4.2,4.2,4.0,4.5,4.9,5.3,6.0,6.1,6.2,7.3,7.0,7.6,7.9,6.6,6.4,5.9,5.3,5.3,4.5,4.6,4.1,4.1,3.6,3.7,3.1,2.6,3.1,2.6,2.9,2.7,2.9,2.7,2.2,2.0,2.0,2.0,2.0,2.3,2.5,2.3,2.8,3.7,4.2,5.8],[23.4,22.7,21.5,21.4,20.1,21.4,20.3,22.7,21.7,18.6,19.6,21.1,21.3,20.5,21.7,23.6,22.2,22.1,23.5,24.2,23.2,22.7,22.7,22.3,21.6,20.3,20.0,20.0,20.0,18.9,18.6,18.2,17.0,16.9,15.7,15.7,15.8,15.6,15.1,13.5,14.2,13.7,13.2,12.0,12.8,10.7,9.1,8.0,6.0,4.9,4.7,3.9,3.1,2.7,2.9,2.6,1.9,2.5,2.9,3.3,3.9,4.4,4.9,5.4,6.0,6.0,6.6,5.9,6.0,6.0,5.8,6.4,5.9,6.9,6.6,7.2,7.5,8.9,10.7,11.4,13.9,14.1,16.0,17.1,17.9,19.4,19.3,20.4,18.3,17.9,17.8,15.5,15.4,14.1,12.7,12.4,10.6,9.4,7.8,6.9,6.2,6.0,5.3,5.2,5.1,4.6,5.2,4.6,4.9,4.9,5.6,5.7,6.2,6.6,7.4,8.4,8.7,7.3,8.0,9.3,8.7,8.4,9.4,10.7,9.8,9.7,9.3,8.7,8.0,7.2,6.1,5.7,5.4,5.2,4.9,5.0,4.9,4.3,4.1,4.3,4.1,3.7,3.5,3.8,3.4,2.8,3.3,3.4,2.9,2.6,3.2,3.4,4.0,4.3,5.0,4.6,4.7,3.8,3.6,3.2,2.6,2.6,3.4,3.2,4.0,3.5,2.9,2.9,3.0,2.8,3.3,2.8,3.6,3.0,2.8,3.1,4.1,4.0,4.4,3.7,4.5,4.3,3.4,3.6,3.1,3.6,3.3,2.6,2.8,3.0,2.8,2.2,2.7,3.0,2.4,2.4,2.9,2.9,2.4,2.8,3.3,3.3,3.2,3.6,3.2,3.4,2.8,2.5,2.0,1.9,1.5,1.4,1.2,1.5,1.6,1.6,2.1,2.1,2.1,2.7,2.7,2.3,2.7,3.4,3.7,3.6,4.5,4.8,4.2,4.5,3.5,3.0,2.9,2.3,2.8,3.1,2.4,2.1,2.8,2.9,2.4,2.3,2.1,1.5,1.4,0.9,0.8,0.9,1.4,1.6,2.0,1.7,1.9,2.4,2.4,3.0,2.9,3.3,2.6,2.8,2.2,2.0,1.8,1.8,1.9,2.0,2.2,2.1,2.7,3.1,3.4,2.9,2.9,3.3,3.0,4.0,3.8,4.9,5.0,4.8,4.5,5.3,5.7,6.0,7.0,6.7,7.0,8.1,7.6,8.3,8.6,7.0,7.1,6.6,6.1,5.9,5.0,5.3,4.7,4.8,3.9,4.1,3.6,3.0,3.6,3.1,3.7,3.4,3.6,3.3,2.7,2.4,2.4,2.4,2.4,2.7,2.8,2.5,3.0,4.1,4.5,6.2],[23.5,22.7,21.7,21.3,20.5,21.7,20.5,23.0,21.9,18.7,20.1,21.6,21.5,20.7,21.5,23.4,22.2,21.6,23.3,24.1,23.0,22.9,23.0,22.5,21.8,20.1,20.1,20.2,20.0,18.7,18.8,18.4,16.7,16.8,15.3,15.3,16.7,15.6,14.6,13.7,14.3,13.3,13.3,12.1,12.4,10.6,9.2,8.0,6.0,4.9,4.5,3.4,3.1,2.7,3.1,2.5,1.9,2.6,3.3,3.6,4.4,4.9,5.2,5.5,6.3,6.2,6.9,6.2,6.3,6.2,5.7,6.7,5.9,7.1,6.8,7.4,7.9,9.3,11.0,11.7,13.7,14.3,16.0,17.3,18.4,19.5,19.5,20.8,18.7,17.7,18.0,16.1,15.4,14.4,12.9,12.7,10.5,9.2,7.9,7.2,6.5,6.3,5.4,5.3,5.1,4.6,5.3,4.4,4.9,4.8,5.6,5.5,6.3,6.4,7.1,8.1,8.3,7.0,7.7,9.0,8.3,8.1,9.1,10.3,9.7,9.7,9.0,8.7,7.6,7.2,6.0,5.5,5.4,5.3,4.8,4.7,4.9,4.3,3.9,4.1,4.0,3.6,3.3,3.7,3.4,2.7,3.2,3.4,2.9,2.3,3.0,3.3,3.9,4.2,5.0,4.6,4.8,4.0,3.9,3.1,2.8,2.6,3.4,3.5,4.3,4.1,3.1,3.4,3.2,3.1,3.4,2.9,3.7,3.2,2.8,3.1,4.0,4.2,4.6,3.8,4.5,4.3,3.4,3.6,3.3,3.8,3.5,2.7,3.1,3.4,3.0,2.5,3.1,3.3,2.8,2.7,3.5,3.4,2.9,3.4,4.0,4.0,3.9,4.4,3.8,4.0,3.4,3.0,2.4,2.3,1.9,1.7,1.5,1.5,1.6,1.6,2.2,2.2,2.2,2.8,2.8,2.6,2.9,3.4,3.9,3.8,4.8,5.2,4.5,4.6,3.8,3.3,3.1,2.6,3.1,3.3,2.6,2.5,3.3,3.3,2.8,2.7,2.6,1.9,1.6,1.4,1.0,0.8,0.9,1.3,1.6,1.6,1.8,2.2,2.2,2.8,2.7,3.1,2.5,2.6,2.2,2.0,1.8,1.9,2.2,2.4,2.7,2.5,3.1,3.5,4.0,3.4,3.2,3.7,3.4,4.7,4.1,5.2,5.2,5.0,4.5,5.3,5.6,6.1,7.0,6.7,6.9,7.9,7.5,8.0,8.3,7.1,6.9,6.4,5.9,5.9,5.0,5.3,4.6,5.0,4.1,4.4,3.7,3.2,4.2,3.5,4.2,4.0,4.2,3.9,3.2,2.8,2.7,2.5,2.4,2.7,2.9,2.5,3.0,4.1,4.4,6.1],[23.2,22.7,21.4,20.9,19.9,21.4,20.0,22.2,22.0,18.1,19.6,20.6,21.2,20.0,21.4,22.7,21.9,22.1,23.3,23.7,22.7,22.8,22.7,22.2,21.5,19.9,19.8,19.9,19.6,18.0,18.3,18.2,16.4,16.5,15.7,15.6,16.2,15.8,15.2,13.8,14.8,13.7,13.1,11.6,12.7,10.8,9.2,8.0,5.8,4.8,4.7,3.6,3.0,2.7,3.1,2.7,2.0,2.6,3.3,3.4,4.0,4.7,5.2,5.5,6.0,6.2,6.5,6.0,6.3,6.2,5.8,6.6,5.8,7.2,7.0,7.8,8.3,10.0,11.6,12.4,14.4,14.7,16.4,17.6,18.3,19.5,19.5,20.1,18.7,17.8,18.1,15.7,15.4,14.2,13.6,13.0,10.9,9.6,8.1,7.2,6.4,6.3,5.4,5.3,5.0,4.6,5.3,4.1,4.9,4.6,5.8,5.7,6.3,6.6,7.1,8.0,8.1,7.1,7.7,8.8,8.3,8.4,9.1,10.3,9.8,9.9,9.0,8.7,7.9,7.3,6.1,5.7,5.6,5.2,4.9,4.7,4.6,4.0,3.9,3.9,3.8,3.6,3.4,3.4,3.2,2.6,3.3,3.2,2.9,2.3,3.0,3.3,3.9,4.4,5.4,4.8,5.1,4.0,3.9,3.1,2.7,2.6,3.5,3.7,4.6,4.3,3.3,3.8,3.4,3.5,3.7,3.0,4.1,3.2,2.9,3.2,4.0,4.0,4.6,3.7,4.5,4.4,3.6,3.7,3.5,4.1,3.6,2.8,3.3,3.9,3.1,2.8,3.5,3.8,3.0,3.1,4.1,3.7,3.4,4.0,4.6,4.5,4.3,4.9,4.4,4.6,3.8,3.4,2.7,2.6,2.1,2.0,1.5,1.7,1.6,1.5,2.0,2.2,2.2,3.0,3.0,2.7,3.1,3.5,4.0,3.9,4.7,5.2,4.4,4.7,3.9,3.4,3.3,2.8,3.2,3.4,2.8,2.8,3.4,3.6,3.0,3.0,2.7,2.3,2.0,1.6,1.5,0.9,0.8,0.9,1.5,1.5,1.5,1.9,2.2,2.7,2.4,3.0,2.3,2.5,2.0,2.0,2.1,2.1,2.5,2.5,3.0,2.6,3.3,3.5,4.1,3.7,3.2,3.6,3.3,4.1,3.7,5.0,5.1,4.7,4.3,5.3,5.7,6.2,7.1,6.7,7.0,8.0,7.8,8.0,8.3,7.4,6.9,6.6,6.1,6.1,5.0,5.3,4.2,4.9,3.9,4.1,3.6,3.2,3.9,3.6,4.2,4.2,4.5,4.2,3.6,2.9,2.9,2.6,2.6,2.8,2.8,2.5,3.0,4.0,4.2,6.0],[23.5,23.0,21.8,21.1,20.5,21.3,19.6,22.8,21.3,18.3,20.2,21.4,21.3,20.5,21.5,22.4,21.3,21.5,23.0,23.9,22.8,22.7,22.4,22.4,21.2,20.2,19.9,20.0,19.7,18.2,18.6,18.0,17.3,16.4,15.7,16.0,16.8,15.5,15.0,14.2,15.2,13.8,13.6,11.9,12.9,10.6,9.8,8.8,6.7,4.8,4.7,3.3,2.9,2.3,2.6,2.6,2.0,2.5,3.1,3.1,3.8,4.2,4.7,4.7,5.4,5.3,5.9,5.3,5.4,5.4,5.1,6.0,5.2,6.4,6.3,7.2,8.0,9.4,11.5,12.2,14.5,15.2,16.7,18.0,18.4,20.0,19.8,20.4,18.6,17.7,18.3,16.5,15.8,14.6,13.7,12.9,10.7,9.1,7.6,6.8,5.9,5.6,4.7,4.6,4.5,4.1,4.6,3.8,4.4,4.2,5.2,5.3,5.8,6.5,6.7,7.7,7.7,6.9,7.4,8.3,8.0,7.8,8.8,9.9,9.3,9.0,8.6,8.2,7.2,6.9,5.9,5.4,5.3,5.0,4.5,4.3,4.4,3.9,3.6,3.6,3.5,3.1,2.8,3.1,2.9,2.4,2.6,2.8,2.4,2.0,2.4,2.9,3.2,3.7,4.3,3.9,4.2,3.4,3.2,2.6,2.4,2.2,3.0,3.1,3.8,3.7,3.0,3.5,3.0,3.2,3.2,2.9,3.7,3.0,2.7,2.9,3.6,3.6,4.2,3.5,4.1,4.1,3.3,3.4,3.3,4.0,3.5,2.8,3.4,3.8,3.2,3.0,3.7,3.9,3.1,3.3,4.0,3.9,3.5,4.0,4.5,4.3,4.3,5.1,4.4,4.5,3.9,3.7,3.1,3.0,2.4,2.4,1.6,1.8,1.5,1.5,1.9,2.2,2.3,2.7,2.8,2.8,3.0,3.5,4.0,4.0,4.6,5.1,4.3,4.6,4.0,3.4,3.4,3.0,3.5,3.8,3.3,3.1,3.7,3.8,3.5,3.5,3.2,2.7,2.5,2.1,1.6,1.4,0.9,0.8,0.9,1.2,1.3,1.6,1.9,2.2,2.1,2.5,1.9,2.1,1.8,1.9,2.1,2.1,2.8,2.7,3.1,2.7,3.4,3.6,4.1,3.4,3.0,3.4,2.8,3.9,3.5,4.4,4.5,4.3,4.0,4.7,5.3,5.3,6.4,6.3,6.2,7.4,6.8,7.3,7.6,6.7,6.6,6.0,5.6,5.4,4.6,4.6,4.0,4.3,3.5,3.7,3.2,2.8,3.5,3.2,3.9,3.9,4.1,4.2,3.5,2.8,3.0,2.5,2.6,2.5,2.6,2.4,2.6,3.7,4.0,5.8],[23.4,22.4,21.6,21.2,20.2,21.7,20.5,23.1,21.4,19.1,20.9,21.4,21.5,20.9,21.7,22.9,22.1,22.2,23.3,24.1,23.1,23.0,23.0,22.4,21.6,20.7,20.4,20.2,19.6,18.7,19.5,18.1,17.1,17.2,16.4,16.0,16.5,16.5,15.8,13.9,15.1,14.3,14.0,12.1,13.5,10.7,9.4,8.1,6.6,5.0,5.1,3.4,2.8,2.2,2.6,2.7,2.2,2.4,2.9,3.1,3.5,3.9,4.4,4.6,5.1,5.1,5.6,5.1,5.3,5.2,5.0,5.8,5.2,6.3,6.1,7.1,7.7,9.3,11.3,11.9,14.1,14.6,16.0,17.2,17.7,19.0,18.3,19.1,17.9,16.7,17.2,15.6,14.9,14.0,13.1,12.4,10.4,8.8,7.5,6.5,5.7,5.6,4.6,4.3,4.2,3.7,4.1,3.5,4.0,4.1,5.0,5.1,5.6,6.3,6.7,7.4,7.5,7.3,7.8,8.1,7.9,8.0,8.9,9.8,9.1,8.9,8.6,8.1,7.6,7.1,5.8,5.5,5.2,4.8,4.4,4.3,4.1,3.8,3.6,3.6,3.3,3.1,2.9,2.9,2.7,2.3,2.4,2.6,2.3,1.8,2.2,2.7,3.0,3.6,4.1,3.6,3.9,3.2,3.1,2.4,2.2,2.0,2.7,2.8,3.4,3.4,2.6,3.0,2.6,2.7,2.8,2.5,3.3,2.8,2.6,2.8,3.6,3.5,4.1,3.4,4.1,4.0,3.2,3.3,3.3,3.8,3.2,2.7,3.2,3.5,2.9,2.7,3.4,3.4,2.8,3.0,3.8,3.3,3.1,3.8,4.1,3.8,4.0,4.5,4.2,4.3,3.7,3.6,2.9,2.9,2.4,2.3,1.7,1.9,1.5,1.6,2.0,2.2,2.4,2.8,2.7,2.7,3.1,3.4,3.9,3.9,4.4,5.0,4.2,4.5,3.9,3.4,3.3,3.0,3.5,3.6,3.1,3.1,3.8,3.8,3.5,3.6,3.3,2.8,2.5,2.2,2.0,1.6,1.2,0.9,0.8,1.0,1.2,1.5,1.6,2.0,2.0,2.4,1.9,1.9,1.6,1.6,1.9,1.9,2.5,2.4,2.9,2.7,3.3,3.3,3.8,3.2,2.9,3.1,2.8,3.5,3.2,4.1,4.1,4.1,3.8,4.6,5.0,5.2,6.1,6.2,6.0,6.9,6.8,7.1,7.4,6.6,6.3,5.7,5.5,5.1,4.3,4.4,3.6,3.9,3.3,3.5,3.0,2.6,3.2,3.0,3.6,3.6,3.6,3.5,3.0,2.5,2.6,2.1,2.3,2.1,2.3,2.2,2.6,3.6,3.8,5.7],[23.4,23.0,21.5,20.8,20.1,22.0,19.9,22.4,21.9,18.9,20.5,21.1,21.5,21.1,21.9,22.8,22.7,22.2,23.2,23.7,22.8,22.8,23.0,23.1,21.3,19.5,19.8,20.2,20.6,18.0,19.0,18.8,17.1,16.4,16.5,15.6,16.2,15.9,15.4,13.6,15.2,13.7,13.8,12.2,12.6,10.5,9.8,8.2,6.1,4.8,4.8,3.5,2.8,2.2,2.5,2.5,1.9,2.1,2.7,2.7,3.2,3.6,4.0,4.2,4.8,4.8,5.3,4.8,4.8,4.7,4.6,5.3,4.7,6.0,5.6,6.7,7.2,8.9,11.0,11.9,13.9,14.1,15.4,16.7,16.7,18.5,18.5,19.1,17.3,16.7,17.0,14.9,14.8,13.6,13.0,12.0,10.1,8.6,7.3,6.2,5.3,5.2,4.2,4.0,4.0,3.7,4.0,3.5,4.0,3.9,4.8,5.0,5.4,5.9,6.3,7.1,7.3,6.9,7.2,7.8,7.9,7.8,8.6,9.6,9.3,9.1,8.7,8.0,7.3,6.7,5.6,5.2,5.0,4.7,4.4,4.1,4.2,3.8,3.4,3.4,3.2,3.0,2.8,2.8,2.7,2.3,2.5,2.5,2.2,1.8,2.2,2.4,2.8,3.2,3.9,3.6,3.6,2.9,2.7,2.2,1.9,1.8,2.4,2.5,2.9,2.9,2.3,2.6,2.2,2.2,2.3,2.0,2.7,2.2,2.1,2.3,3.0,3.1,3.6,3.0,3.7,3.3,2.8,2.8,2.9,3.3,2.8,2.3,3.0,3.0,2.4,2.7,2.9,2.9,2.5,2.7,3.3,2.8,2.7,3.2,3.6,3.3,3.5,4.2,3.9,3.8,3.3,3.2,2.7,2.5,2.1,2.0,1.4,1.7,1.3,1.5,1.6,1.7,2.3,2.5,2.2,2.4,2.9,3.1,3.7,3.8,4.2,4.7,4.2,4.5,3.9,3.2,3.0,2.9,3.4,3.4,2.9,3.0,3.7,3.6,3.2,3.3,3.0,2.5,2.3,2.1,1.7,1.6,1.3,1.1,0.9,0.8,0.9,1.2,1.3,1.8,1.7,1.9,1.6,1.4,1.2,1.2,1.5,1.6,2.1,2.2,2.6,2.4,2.9,2.9,3.2,2.8,2.6,2.8,2.6,3.3,3.2,3.9,4.0,4.0,3.8,4.4,4.8,5.0,5.9,5.9,5.8,6.7,6.5,7.2,7.4,6.2,6.1,5.4,5.1,4.8,4.2,4.2,3.6,3.7,3.1,3.3,2.9,2.4,2.8,2.7,3.1,3.2,3.2,3.1,2.7,2.2,2.2,1.8,1.9,1.8,1.9,1.8,2.1,3.1,3.4,5.1],[23.9,23.2,21.8,21.6,20.3,21.3,18.8,22.1,21.5,18.1,19.6,21.1,21.1,19.8,21.0,21.8,21.3,20.9,22.2,22.5,21.8,21.8,21.8,22.1,20.8,19.5,19.4,19.2,19.7,17.7,18.5,18.1,17.0,16.5,15.8,16.0,17.3,15.8,15.7,14.5,15.2,14.2,14.0,12.7,13.3,11.0,10.4,8.8,6.2,5.1,4.6,3.7,3.1,2.4,2.7,2.6,2.0,2.3,2.9,3.0,3.5,4.0,4.4,4.5,5.2,5.2,5.7,5.2,5.3,5.1,4.9,5.8,5.0,6.1,5.9,6.7,7.5,8.8,10.8,11.4,13.6,14.5,16.2,17.2,17.7,19.2,18.7,19.4,17.9,16.8,17.4,15.4,15.0,13.9,12.6,12.1,10.1,8.7,7.4,6.6,5.7,5.5,4.6,4.5,4.3,4.0,4.4,3.8,4.4,4.2,5.1,5.1,5.6,6.3,6.7,7.3,7.4,7.0,7.4,8.0,7.8,7.9,8.6,9.6,9.2,9.2,8.6,8.2,7.2,6.8,5.7,5.3,5.1,4.9,4.5,4.3,4.3,4.0,3.7,3.6,3.5,3.3,3.0,3.2,3.0,2.4,2.6,2.9,2.4,1.9,2.3,2.6,3.1,3.4,3.9,3.8,3.8,3.2,3.0,2.4,2.2,2.0,2.6,2.7,3.5,3.3,2.6,2.9,2.7,2.5,2.5,2.2,3.0,2.3,2.3,2.5,3.2,3.2,3.8,3.2,3.9,3.6,3.0,3.0,3.0,3.5,2.9,2.4,3.0,3.2,2.6,2.7,3.0,3.0,2.7,2.8,3.4,3.2,2.9,3.5,3.8,3.7,3.8,4.3,4.0,4.0,3.5,3.3,2.7,2.6,2.3,2.2,1.7,1.8,1.3,1.6,1.8,1.9,2.4,2.8,2.5,2.6,3.0,3.3,3.9,3.9,4.6,5.0,4.3,4.8,4.0,3.5,3.2,2.9,3.5,3.6,3.0,3.1,3.7,3.7,3.3,3.4,3.2,2.6,2.5,2.2,1.9,1.8,1.4,1.3,1.2,0.9,0.8,1.1,1.4,1.8,1.7,1.9,1.4,1.5,1.3,1.4,1.7,1.9,2.4,2.4,2.7,2.6,3.1,3.2,3.6,3.0,2.8,3.1,2.7,3.7,3.5,4.2,4.3,4.3,4.0,4.7,5.1,5.2,6.3,6.3,6.1,7.1,6.6,7.0,7.2,6.6,6.4,5.7,5.4,5.2,4.6,4.5,4.0,4.1,3.4,3.7,3.1,2.6,3.3,2.9,3.5,3.5,3.7,3.6,3.0,2.5,2.5,2.1,2.2,2.0,2.1,1.9,2.1,3.2,3.5,5.1],[24.4,23.6,22.3,21.9,20.4,21.3,19.1,22.5,21.2,18.9,20.3,21.2,21.6,20.8,21.9,22.5,22.1,21.9,23.2,23.2,22.6,22.4,22.6,22.5,21.4,20.2,20.3,19.9,20.6,18.7,19.2,18.9,17.9,17.4,17.0,17.0,17.6,16.7,16.8,15.3,15.7,14.6,14.5,13.7,13.9,12.1,11.3,9.9,7.3,5.6,5.2,4.0,3.8,3.0,3.5,3.5,3.0,3.1,4.1,4.1,4.7,5.1,5.6,5.4,6.2,6.1,6.7,6.0,5.9,5.8,5.7,6.5,5.7,7.0,6.5,7.3,8.2,9.5,11.5,12.2,14.1,15.4,16.8,18.0,18.2,19.8,19.2,19.8,18.5,17.4,18.1,16.2,15.5,14.4,13.3,12.8,10.8,9.3,8.0,7.3,6.1,6.0,5.3,5.2,5.0,4.5,5.1,4.3,4.9,4.8,5.7,5.9,6.3,7.1,7.5,8.4,8.3,7.7,8.4,9.1,8.7,8.8,9.7,10.9,10.2,10.3,9.5,9.3,7.8,7.8,6.7,6.2,5.9,5.8,5.3,5.0,5.1,4.7,4.3,4.1,4.1,4.0,3.3,3.6,3.4,2.8,2.8,3.1,2.7,2.2,2.3,2.7,3.3,3.5,4.1,3.9,4.1,3.4,3.1,2.6,2.5,2.0,2.5,3.0,3.5,3.6,3.0,3.2,2.8,2.9,2.7,2.6,3.3,2.8,2.7,2.8,3.5,3.7,4.3,3.6,4.3,4.2,3.6,3.5,3.7,4.3,3.6,3.1,4.0,4.0,3.2,3.3,4.1,3.9,3.3,4.0,4.3,3.9,3.9,4.7,4.7,4.5,4.9,5.4,5.4,5.3,4.7,4.5,3.8,4.0,3.2,2.9,2.4,2.4,1.7,2.0,2.1,2.3,2.8,3.1,2.8,3.2,3.6,3.8,4.5,4.6,5.2,5.9,5.2,5.4,4.7,4.1,3.9,3.7,4.2,4.3,3.9,4.1,4.7,4.6,4.3,4.7,4.5,3.9,3.5,2.9,2.7,2.3,2.1,1.7,1.7,1.3,1.0,0.8,1.0,1.4,1.4,1.7,1.5,1.4,1.5,1.7,2.3,2.4,3.0,3.3,4.0,3.6,4.3,4.5,4.7,4.1,3.6,4.2,3.6,4.6,4.4,5.2,5.3,5.2,4.9,5.6,6.1,6.0,7.3,7.2,6.8,7.9,7.5,7.9,8.1,7.3,7.4,6.4,6.2,5.8,5.3,5.3,4.8,5.0,4.1,4.2,3.4,3.2,3.9,3.5,4.5,4.4,4.2,4.2,3.9,3.2,3.1,2.3,2.7,2.2,2.3,2.2,2.5,3.6,3.9,5.7],[24.0,23.5,22.2,21.5,19.8,21.2,20.2,22.7,21.8,19.0,20.3,21.0,20.9,20.4,22.0,22.4,21.6,22.2,23.5,23.1,22.6,22.5,23.1,23.0,21.6,20.3,20.5,20.1,20.4,18.4,19.5,18.7,17.1,16.7,17.2,16.1,16.7,16.6,16.7,14.8,15.3,15.0,14.9,13.4,14.2,11.8,11.1,9.8,7.2,5.8,5.4,4.3,3.7,3.3,3.6,3.6,3.2,3.5,4.2,4.2,4.8,5.4,5.8,5.5,6.4,6.4,6.7,6.2,5.8,5.9,5.8,6.4,5.8,7.0,6.6,7.6,8.5,9.9,12.2,12.6,14.8,15.1,16.6,17.8,17.7,19.4,19.2,20.2,17.9,17.8,17.9,16.2,15.6,14.6,13.5,13.0,10.8,9.3,8.3,7.3,6.1,5.9,5.1,4.9,5.0,4.3,5.1,4.4,5.0,4.9,5.8,6.1,6.5,7.1,7.6,8.5,8.7,8.1,8.9,9.2,9.2,9.1,9.9,11.2,10.4,10.4,9.8,9.8,8.7,8.3,7.2,6.5,5.9,6.2,5.6,5.3,5.5,5.3,4.6,4.5,4.4,4.0,3.6,3.5,3.6,2.9,2.9,3.2,2.8,2.2,2.4,2.7,3.2,3.2,3.9,3.8,3.9,3.2,3.0,2.3,2.5,1.8,2.3,3.0,3.2,3.6,2.7,3.2,2.6,2.9,2.7,2.6,3.5,2.8,2.8,2.9,3.5,3.5,4.1,3.5,4.3,4.0,3.6,3.5,3.9,4.3,3.7,3.4,4.2,4.1,3.4,3.6,4.3,3.9,3.6,3.9,4.6,3.9,3.8,4.9,4.9,4.6,4.8,5.7,5.7,5.7,4.9,4.8,3.9,4.3,3.6,3.4,2.8,2.7,2.0,2.3,2.3,2.4,3.0,3.3,3.1,3.5,3.9,4.0,4.7,4.8,5.2,6.0,5.3,5.6,5.0,4.4,4.1,4.1,4.6,4.6,4.1,4.6,5.1,5.1,4.7,5.2,5.0,4.1,4.0,3.5,3.2,2.7,2.4,2.1,2.0,1.7,1.4,1.0,0.8,1.1,1.4,1.7,1.5,1.3,1.5,1.6,2.3,2.4,3.2,3.2,4.0,4.0,4.5,4.7,4.9,4.1,3.9,4.2,3.7,4.5,4.5,5.4,5.6,5.4,5.2,6.1,6.4,6.4,7.4,7.4,7.1,8.1,7.7,8.3,8.6,7.6,7.5,6.6,6.6,6.0,5.5,5.5,5.0,5.0,4.2,4.2,3.5,3.2,3.8,3.7,4.4,4.4,4.1,4.1,3.8,3.1,3.0,2.1,2.6,1.9,2.2,2.3,2.6,3.5,3.7,5.7],[24.4,23.3,22.5,21.9,20.5,21.2,19.8,22.3,21.9,19.4,19.9,20.8,21.6,20.4,21.4,22.4,21.9,21.8,23.1,23.1,22.6,22.7,22.9,22.8,21.9,20.4,20.3,20.2,20.5,19.2,19.5,19.0,17.7,17.5,17.4,16.7,17.1,16.9,16.4,15.0,15.5,14.6,14.6,13.7,14.2,12.8,11.8,10.2,7.6,6.5,6.2,5.0,4.8,3.8,4.9,4.5,3.4,3.7,5.0,5.3,5.6,6.3,6.8,6.3,7.6,7.5,7.9,7.1,6.9,6.7,6.6,7.2,6.4,7.4,7.2,7.6,8.8,9.9,12.0,12.7,14.7,15.7,17.4,18.5,18.6,20.2,19.4,20.3,19.2,18.0,18.7,16.6,16.3,14.9,14.2,13.4,11.2,9.5,8.7,7.8,6.9,6.8,6.1,6.0,6.1,5.2,6.3,5.3,6.2,6.2,7.2,7.6,7.9,8.9,9.3,10.3,10.4,9.7,10.6,11.3,11.3,11.2,12.1,13.1,12.6,12.1,11.7,11.1,9.7,9.4,8.3,7.8,7.2,7.4,6.6,6.6,6.4,6.2,5.9,5.5,5.5,5.0,4.5,4.3,4.3,3.5,3.4,3.7,3.1,2.6,2.8,3.1,3.5,3.4,4.6,4.5,4.6,3.8,3.4,2.8,2.9,2.1,2.7,3.2,3.8,4.1,3.3,3.5,3.2,3.3,3.4,3.1,4.0,3.5,3.4,3.7,4.4,4.2,5.2,4.5,5.4,4.9,4.5,4.3,4.7,5.1,4.2,3.7,4.6,4.6,3.6,3.8,4.6,4.3,3.6,4.4,5.0,4.1,4.2,5.1,5.3,5.0,5.3,6.0,5.8,5.9,5.3,4.8,4.1,4.4,3.7,3.3,2.9,3.0,2.3,3.1,3.0,2.9,3.5,4.2,3.6,3.9,4.7,4.9,5.5,5.5,6.2,7.0,6.2,6.8,5.8,5.1,4.8,4.6,5.3,5.1,4.5,4.8,5.6,5.3,4.9,5.2,4.9,4.3,4.4,3.5,3.6,3.3,2.8,2.8,2.5,1.9,1.9,1.4,0.9,0.8,1.0,1.5,1.6,1.6,2.1,1.8,2.7,2.7,3.4,3.5,4.3,4.3,4.9,5.2,5.3,4.4,4.1,4.9,4.3,5.5,5.5,6.4,7.0,6.3,6.3,7.3,8.1,7.9,9.3,9.5,8.8,10.1,9.3,9.6,9.9,9.0,9.3,8.1,8.3,7.5,7.0,6.8,5.9,6.3,5.1,5.2,4.1,3.7,4.6,3.9,5.1,5.0,4.7,4.6,4.1,3.3,3.3,2.6,2.9,2.3,2.7,2.8,3.1,4.1,4.3,6.3],[24.8,24.3,23.0,22.7,21.0,22.2,20.3,23.2,22.0,19.8,20.3,21.6,22.1,21.1,22.2,23.2,22.8,22.6,23.7,23.9,22.9,23.0,22.9,23.0,22.5,21.0,21.0,20.8,21.4,19.4,19.6,19.0,18.8,17.9,17.5,17.2,18.1,17.5,17.0,15.9,16.6,15.4,15.1,14.1,14.7,12.7,12.2,10.6,8.3,6.7,6.3,5.1,4.9,4.0,5.0,4.7,4.0,4.0,5.2,5.4,5.7,6.5,6.7,6.4,7.7,7.6,8.1,7.3,7.2,7.1,6.9,7.6,6.9,8.0,7.2,7.9,9.1,10.4,12.5,13.4,15.3,16.5,18.0,19.0,19.2,20.9,20.4,21.1,19.6,18.6,19.1,17.2,16.4,15.4,14.4,13.9,11.6,10.1,8.8,8.2,7.1,7.2,6.4,6.2,6.1,5.5,6.6,5.6,6.4,6.3,7.4,7.6,8.1,9.0,9.1,10.6,10.3,9.5,10.3,11.1,10.7,10.4,11.6,12.8,12.0,11.8,11.3,10.7,9.0,9.3,8.1,7.6,7.4,7.4,6.6,6.5,6.6,6.2,5.9,5.7,5.7,5.2,4.5,4.4,4.6,3.7,3.8,3.9,3.5,2.9,2.9,3.4,3.8,3.8,4.8,4.7,4.9,4.1,3.8,3.1,3.0,2.2,2.9,3.5,4.3,4.5,3.5,4.0,3.1,3.7,3.4,3.3,4.4,3.8,3.9,3.9,4.5,4.3,5.2,4.6,5.5,5.3,5.0,4.9,5.3,5.6,4.9,4.3,5.3,5.2,4.2,4.5,5.3,5.1,4.1,5.0,5.5,4.9,4.8,5.6,5.8,5.5,5.7,6.5,6.5,6.3,5.6,5.6,4.9,5.0,4.2,3.8,3.3,3.6,2.6,3.3,3.1,3.2,3.9,4.5,4.0,4.6,5.2,5.4,6.1,6.2,6.8,7.7,6.9,7.1,6.4,5.7,5.6,5.1,5.9,6.0,5.3,5.5,6.4,6.2,5.7,6.2,5.8,5.0,5.0,4.4,4.0,3.7,3.1,3.0,2.8,2.4,2.2,1.5,1.5,1.1,0.8,1.1,1.4,1.6,2.2,2.2,3.1,3.1,4.1,4.0,5.0,4.7,5.4,5.6,5.7,5.1,4.6,5.3,4.6,5.6,5.7,6.5,6.8,6.5,6.4,7.2,7.8,7.8,9.1,9.2,8.9,10.2,9.3,9.7,10.1,9.3,9.4,8.2,8.3,7.7,7.0,7.0,6.3,6.5,5.3,5.5,4.4,4.1,5.0,4.4,5.6,5.5,5.2,5.0,4.9,3.8,3.8,2.7,3.2,2.5,2.8,2.9,3.0,4.4,4.3,6.1],[24.5,23.7,22.7,22.2,20.4,21.3,20.1,22.4,21.4,19.3,20.5,21.1,21.6,20.3,21.8,22.5,22.1,22.1,23.6,23.5,23.3,23.0,23.2,23.5,22.5,21.1,20.8,20.8,21.0,19.5,19.8,19.5,18.3,17.7,17.7,16.8,17.5,17.0,16.2,15.1,15.9,15.1,14.7,14.1,14.6,13.1,12.0,10.8,7.7,6.7,6.7,5.4,4.9,4.4,5.3,5.3,4.4,4.5,5.3,5.6,5.9,6.8,6.8,6.4,7.6,7.5,8.1,7.1,7.1,6.8,6.6,7.4,6.6,7.9,7.2,7.8,9.1,10.2,12.4,13.2,15.2,16.2,17.7,18.8,19.0,20.9,20.3,21.2,19.7,18.6,19.0,16.9,16.5,15.3,14.2,13.7,11.7,9.8,8.6,8.1,6.9,6.8,6.1,6.1,5.9,5.4,6.3,5.5,6.2,6.3,7.3,7.6,8.0,9.1,9.3,10.2,10.5,9.6,10.3,11.2,10.9,11.1,12.0,13.3,12.5,12.4,11.5,11.3,9.5,9.5,8.3,7.9,7.6,7.7,7.0,6.7,6.6,6.5,6.0,5.5,5.7,5.4,4.6,4.5,4.6,4.0,3.5,4.0,3.7,3.1,3.0,3.4,3.9,3.7,4.6,4.7,4.7,4.2,3.7,3.1,3.2,2.6,2.9,3.7,4.2,4.5,3.7,4.0,3.4,3.7,3.4,3.3,4.0,3.4,3.7,3.6,4.1,3.8,4.7,4.2,5.2,4.9,4.5,4.4,5.1,5.5,4.3,4.4,5.4,5.2,4.0,4.6,5.5,5.0,4.4,5.3,5.7,4.9,5.0,6.0,5.9,5.5,5.9,6.5,6.8,6.6,5.8,6.1,5.3,5.4,5.0,4.3,3.8,3.9,2.9,3.8,3.4,3.3,4.5,4.7,4.1,5.0,5.6,5.5,6.4,6.3,6.6,7.4,7.1,7.4,6.9,6.2,5.7,5.8,6.6,6.4,5.7,6.4,6.9,6.6,6.3,7.0,6.6,5.6,5.6,5.0,4.8,4.3,3.6,3.3,2.8,2.8,2.4,1.7,1.9,1.3,0.9,0.8,1.0,1.5,2.1,2.5,3.5,3.4,4.2,4.3,5.2,5.1,5.7,5.7,6.1,5.2,4.8,5.3,4.8,5.7,5.7,6.6,7.0,7.0,6.6,7.6,8.1,7.9,9.2,9.2,8.7,9.9,9.1,9.7,9.9,9.1,9.0,8.3,8.3,7.6,6.9,6.9,6.0,6.3,5.3,5.4,4.4,4.2,5.0,4.3,5.5,5.5,5.1,5.1,5.1,4.1,3.8,3.0,3.5,2.5,2.6,2.9,2.7,4.1,3.8,5.5],[24.7,23.6,22.8,22.3,21.0,22.2,20.1,22.9,22.1,19.2,20.8,21.7,21.7,20.9,22.3,22.8,22.5,22.6,23.4,23.7,23.4,23.4,23.3,23.4,22.9,21.6,21.0,21.0,21.7,19.7,19.7,19.9,18.8,17.7,18.2,17.5,18.0,17.3,16.5,15.7,16.9,15.1,15.0,14.6,15.3,12.7,12.3,10.7,8.2,6.8,6.3,5.2,5.0,4.4,5.4,4.9,4.2,4.5,5.3,5.6,6.1,6.9,7.3,6.5,8.2,7.6,8.4,7.4,7.4,7.1,7.0,7.9,7.1,8.2,7.7,8.4,9.4,10.3,12.2,12.8,15.1,16.2,17.8,18.8,19.4,20.8,20.9,21.7,19.9,19.1,19.7,17.2,16.8,15.6,14.4,14.1,12.0,10.4,9.0,8.5,7.2,7.1,6.5,6.5,6.0,5.7,6.6,5.7,6.2,6.4,7.3,7.6,7.9,9.0,9.2,10.3,10.4,9.4,9.6,11.0,10.4,10.0,11.2,12.4,11.6,11.3,10.9,10.5,8.9,9.2,8.3,7.8,7.6,7.6,7.1,6.8,6.6,6.4,6.1,5.9,5.9,5.3,4.6,4.7,4.7,4.1,3.9,4.4,4.0,3.0,3.3,3.8,4.3,4.3,5.1,5.1,5.4,4.6,4.4,3.4,3.5,2.9,3.4,4.1,5.0,5.1,3.9,4.1,3.2,3.3,3.1,2.8,3.5,2.9,2.9,3.0,3.8,3.7,4.5,3.9,4.9,4.5,4.0,3.8,4.2,4.7,3.7,3.3,4.2,4.3,3.4,3.7,4.6,4.2,3.7,4.6,4.9,4.6,4.8,5.2,5.6,5.6,5.6,6.8,6.1,6.5,5.4,5.1,4.7,4.8,4.0,3.5,3.2,2.9,2.4,3.2,2.9,2.6,3.6,4.2,3.2,3.9,4.6,4.7,5.7,5.4,6.1,6.8,6.1,6.6,5.8,5.1,4.6,4.3,5.5,5.3,4.7,5.1,5.8,5.3,4.9,5.5,5.3,4.7,4.8,3.7,3.9,3.5,3.2,3.3,3.0,2.5,2.1,1.6,2.0,1.8,1.2,1.1,0.8,1.1,1.5,1.9,2.5,3.1,3.7,4.2,4.9,4.7,5.5,5.8,6.2,5.3,5.0,5.7,5.2,6.1,5.8,6.8,7.2,6.7,6.4,7.5,8.1,7.9,9.2,9.1,8.9,10.0,9.1,9.6,9.7,9.0,9.3,8.2,8.2,7.6,6.9,7.0,6.2,6.5,5.7,5.8,5.0,4.4,5.7,4.8,5.8,5.6,5.7,5.4,5.0,3.9,3.6,2.8,2.8,2.4,2.1,2.2,2.3,3.6,3.9,5.7],[23.7,22.6,21.7,21.2,19.9,21.0,18.8,21.5,21.2,18.4,19.3,20.5,21.0,20.0,21.0,21.6,21.3,21.3,22.2,22.6,22.7,22.2,22.5,22.7,21.6,20.4,19.7,19.6,20.1,18.9,18.8,18.7,17.1,16.7,16.4,15.7,16.9,16.1,15.4,14.1,14.9,14.0,14.0,12.8,13.4,11.5,10.7,8.9,6.8,5.7,5.4,4.4,3.9,3.3,3.8,3.5,2.9,3.0,3.7,4.0,4.3,4.9,5.2,5.1,6.0,6.0,6.5,5.8,5.9,5.7,5.5,6.3,5.6,6.4,6.3,6.7,8.0,8.8,10.7,11.2,13.7,14.5,16.2,17.3,17.5,19.3,18.8,19.9,18.1,17.1,17.5,15.4,15.2,13.9,12.9,11.9,10.4,8.8,7.7,6.9,6.1,5.9,5.3,5.2,5.1,4.7,5.2,4.6,5.0,5.1,5.9,6.2,6.4,7.3,7.6,8.4,8.5,7.9,8.4,9.2,9.0,8.9,9.6,10.7,10.2,10.3,9.5,9.1,8.0,7.5,6.8,6.4,6.1,6.0,5.6,5.4,5.3,5.1,4.8,4.6,4.5,4.2,3.8,3.9,3.7,3.2,3.2,3.4,3.1,2.4,2.7,3.0,3.5,3.4,4.2,4.2,4.2,3.6,3.3,2.7,2.5,2.0,2.7,3.0,3.6,3.4,2.7,2.9,2.4,2.3,2.3,2.0,2.7,2.3,2.1,2.4,3.2,3.2,3.8,3.2,3.9,3.6,3.1,2.9,2.9,3.2,2.7,2.3,2.8,2.9,2.3,2.6,2.9,2.7,2.5,2.8,3.2,3.0,2.9,3.4,3.7,3.6,3.8,4.3,4.0,4.1,3.6,3.2,2.9,3.0,2.6,2.3,2.1,2.0,1.7,2.2,2.1,1.9,2.7,2.9,2.6,2.6,3.1,3.3,3.9,3.8,4.3,4.9,4.3,4.8,3.9,3.6,3.1,3.2,3.5,3.4,2.9,3.2,3.7,3.4,3.3,3.5,3.4,2.7,2.8,2.4,2.6,2.4,2.3,2.2,2.1,1.5,1.5,1.3,1.4,1.6,1.3,1.2,0.9,0.8,0.9,1.2,1.6,2.0,2.3,2.6,2.9,3.0,3.6,3.9,4.0,3.4,3.3,3.8,3.6,4.2,4.3,5.1,5.4,5.2,5.2,5.8,6.3,6.3,7.3,7.3,7.1,8.0,7.5,7.9,8.1,7.3,7.3,6.6,6.5,6.0,5.6,5.5,4.8,5.0,4.2,4.4,3.6,3.2,3.8,3.3,3.9,3.8,3.8,3.5,3.1,2.7,2.4,1.9,1.9,1.6,1.6,1.5,1.9,3.0,3.5,5.1],[23.7,22.6,21.4,21.3,19.8,21.9,19.1,22.1,21.6,18.4,19.9,20.9,20.7,20.1,21.5,21.9,21.2,21.7,22.6,22.6,22.7,22.1,22.5,22.8,21.8,20.4,19.8,19.8,20.1,18.6,18.8,18.8,17.3,17.1,16.5,16.2,17.5,16.3,15.6,15.0,15.4,14.1,14.5,13.0,13.3,11.2,10.6,8.8,6.4,5.3,5.1,4.0,3.4,2.8,3.1,2.9,2.4,2.6,3.0,3.4,3.7,4.3,4.6,4.7,5.4,5.5,5.9,5.4,5.5,5.3,5.0,5.8,5.1,6.1,5.9,6.6,7.3,8.3,10.0,10.6,13.2,13.6,15.9,17.2,17.2,18.8,18.7,19.6,17.5,16.8,17.2,14.7,14.5,13.1,11.8,11.3,9.5,8.3,7.1,6.5,5.7,5.5,4.8,4.6,4.6,4.3,4.8,4.2,4.6,4.7,5.3,5.6,6.0,6.6,6.9,7.7,7.9,7.2,7.7,8.5,8.3,8.1,8.9,10.0,9.5,9.2,8.8,8.5,7.4,6.9,6.1,5.7,5.5,5.2,5.0,4.7,4.7,4.5,4.2,4.1,4.1,3.8,3.4,3.7,3.4,2.8,3.0,3.2,2.8,2.3,2.6,2.8,3.4,3.5,4.0,4.0,3.9,3.4,2.9,2.5,2.2,1.9,2.6,2.5,3.0,2.9,2.3,2.3,2.0,2.0,1.9,1.7,2.3,2.0,2.0,2.3,2.9,3.0,3.5,3.1,3.7,3.4,2.9,2.7,2.8,3.0,2.4,2.3,2.6,2.6,2.0,2.3,2.6,2.4,2.1,2.3,2.8,2.4,2.4,2.9,3.1,3.1,3.2,3.8,3.5,3.6,3.0,2.9,2.4,2.6,2.2,2.1,1.8,1.8,1.5,2.0,1.9,1.8,2.6,2.9,2.5,2.5,3.1,3.2,3.9,3.7,4.2,4.8,4.3,4.7,4.0,3.4,3.0,2.9,3.6,3.4,2.8,3.1,3.6,3.4,3.0,3.3,3.2,2.5,2.6,2.2,2.2,2.1,2.0,1.8,1.8,1.3,1.4,1.4,1.4,1.7,1.7,1.6,1.2,1.0,0.8,0.9,1.3,1.7,1.8,2.0,2.4,2.5,3.0,3.3,3.5,2.8,2.7,3.2,3.0,3.8,3.8,4.5,4.8,4.6,4.6,5.1,5.6,5.6,6.5,6.5,6.5,7.5,7.1,7.5,7.7,6.7,6.7,6.0,5.8,5.5,5.0,4.9,4.4,4.5,3.8,3.9,3.2,2.8,3.4,2.8,3.4,3.1,3.2,2.9,2.6,2.1,2.0,1.6,1.5,1.5,1.4,1.4,1.8,2.8,3.2,4.9],[24.0,23.3,22.0,21.8,20.5,22.1,20.3,22.2,21.8,19.2,20.7,21.1,21.3,20.7,22.0,22.5,22.5,22.0,22.7,23.2,23.2,23.1,23.2,23.3,22.1,20.7,20.5,20.5,20.7,19.1,19.8,19.5,17.7,17.5,17.6,16.4,17.2,16.9,16.0,14.4,15.5,14.5,14.0,13.3,13.9,11.5,10.9,9.3,6.6,5.5,5.4,4.4,3.5,3.2,3.3,3.0,2.3,2.7,3.1,3.5,3.9,4.7,5.0,4.9,6.2,6.3,6.9,5.9,6.3,5.9,5.4,6.4,5.5,6.5,6.3,7.0,7.8,9.0,10.7,11.2,13.9,14.8,16.4,18.0,18.2,19.6,19.6,20.5,18.4,17.4,18.0,15.7,15.3,14.2,13.1,12.1,10.2,9.0,8.0,7.1,6.1,6.0,5.3,5.1,5.1,4.8,5.6,4.8,5.5,5.4,6.3,6.6,7.2,7.4,8.2,8.9,9.3,8.5,8.6,9.8,9.4,9.2,10.2,11.6,11.0,10.5,10.0,9.6,8.3,7.8,6.8,6.7,6.3,5.7,5.7,5.6,5.5,5.2,4.8,5.0,4.7,4.1,3.9,4.2,3.7,3.0,3.4,3.6,2.9,2.7,3.0,3.4,3.8,4.1,5.0,4.7,4.6,3.8,3.2,2.9,2.5,2.0,2.8,2.8,3.2,3.0,2.4,2.4,2.1,2.1,2.1,1.9,2.6,2.2,2.2,2.5,3.2,3.2,3.8,3.3,3.9,3.7,3.1,3.0,3.0,3.4,2.6,2.4,2.6,2.9,2.2,2.1,2.7,2.5,2.2,2.3,2.9,2.7,2.3,2.9,3.2,3.0,3.1,3.8,3.4,3.5,2.9,2.8,2.2,2.4,2.2,1.7,1.6,1.6,1.5,2.0,2.1,1.9,2.6,2.9,2.5,2.4,3.1,3.4,4.1,4.0,4.7,5.3,4.4,4.9,4.1,3.6,3.2,2.8,3.6,3.5,2.8,3.0,3.7,3.4,2.9,3.2,3.0,2.3,2.4,2.1,2.3,2.2,2.1,2.1,2.1,1.3,1.4,1.6,1.5,2.0,2.0,2.0,1.5,1.3,1.0,0.8,1.0,1.4,1.6,2.0,2.3,2.4,2.9,3.2,3.3,2.9,2.9,3.4,3.3,4.2,4.2,5.1,5.4,5.2,5.2,6.0,6.6,6.8,7.8,7.5,7.9,8.7,8.6,9.1,9.3,8.1,7.7,7.2,6.8,6.5,5.7,5.8,5.0,5.1,4.3,4.3,3.6,3.1,3.5,3.0,3.4,3.2,3.2,2.9,2.5,2.1,2.0,1.5,1.4,1.5,1.6,1.4,2.1,3.0,3.4,5.1],[23.3,22.8,21.0,20.8,19.8,21.8,19.9,22.2,21.3,18.5,20.3,21.0,20.7,20.3,21.6,22.1,22.2,21.9,22.4,22.6,22.3,22.4,22.4,22.2,21.4,20.1,19.8,19.6,20.2,18.8,19.2,19.0,17.2,16.8,16.3,15.5,16.3,16.2,15.0,13.8,14.7,13.5,13.7,12.7,13.0,10.9,9.8,8.7,6.1,5.2,5.3,4.2,3.2,2.4,2.5,2.4,1.8,1.9,2.3,2.5,2.8,3.3,3.6,4.0,4.5,4.8,5.1,4.6,4.8,4.6,4.4,5.1,4.5,5.4,5.5,6.2,6.7,8.0,9.6,10.5,13.1,13.3,15.4,16.7,17.0,18.1,18.4,19.6,17.3,16.5,16.5,14.9,14.3,13.0,11.9,11.1,9.4,8.0,6.7,6.0,5.3,5.0,4.2,4.0,4.0,3.8,4.2,3.8,4.2,4.3,5.2,5.3,5.8,6.0,6.7,7.3,7.8,6.8,7.2,8.2,8.2,7.9,8.7,9.8,9.6,9.1,8.9,8.1,7.4,6.6,5.5,5.3,5.0,4.7,4.5,4.6,4.5,4.0,3.8,4.0,3.7,3.3,3.2,3.5,3.0,2.5,2.9,2.9,2.4,2.1,2.6,2.7,3.2,3.3,4.0,3.7,3.5,3.1,2.6,2.3,1.8,1.7,2.3,2.1,2.5,2.3,1.8,1.7,1.6,1.5,1.7,1.5,2.1,1.9,1.8,2.2,2.8,2.9,3.2,2.9,3.3,2.9,2.5,2.4,2.3,2.6,2.1,1.8,2.2,2.2,1.6,1.6,2.0,2.0,1.5,1.8,2.2,1.9,1.6,2.2,2.4,2.3,2.4,2.8,2.6,2.6,2.1,2.1,1.6,1.7,1.5,1.3,1.2,1.3,1.3,1.8,1.9,1.6,2.2,2.5,2.2,2.0,2.6,2.7,3.1,3.0,3.6,4.2,3.6,3.9,3.2,2.8,2.4,2.5,2.8,2.7,2.2,2.4,2.8,2.7,2.3,2.5,2.3,1.7,1.8,1.6,1.7,1.7,1.7,1.8,1.8,1.2,1.5,1.7,1.5,1.9,2.1,2.1,1.7,1.4,1.1,0.8,0.8,0.8,1.2,1.4,1.6,1.7,2.0,2.3,2.4,2.0,2.0,2.4,2.3,3.0,3.1,3.7,4.0,3.9,4.0,4.4,4.9,5.1,5.9,6.0,6.0,7.0,6.8,7.5,7.8,6.5,6.1,5.8,5.3,5.1,4.6,4.3,3.8,3.8,3.2,3.3,2.7,2.3,2.5,2.1,2.4,2.3,2.4,2.2,1.8,1.4,1.3,1.1,1.1,1.2,1.5,1.4,2.1,2.7,3.1,4.7],[23.5,22.7,21.2,21.2,20.4,22.3,20.1,22.3,21.8,18.4,19.9,21.0,21.1,20.4,21.5,22.4,22.4,21.2,22.5,22.6,22.7,22.8,22.5,22.6,21.5,20.5,19.7,19.6,20.2,18.6,18.7,18.6,17.2,16.8,15.8,15.4,16.0,16.2,15.0,13.9,14.4,13.0,13.3,12.2,12.7,10.6,9.1,7.9,5.6,4.6,5.1,3.9,2.8,2.2,2.3,2.2,1.7,1.7,2.1,2.3,2.6,3.2,3.4,3.9,4.3,4.7,4.7,4.5,4.6,4.6,4.4,4.9,4.6,5.5,5.4,6.1,6.6,8.0,9.5,10.0,12.7,13.2,14.6,16.1,16.5,17.7,17.7,18.4,16.7,16.0,16.0,14.1,13.8,12.4,11.6,10.7,9.4,8.0,6.9,6.0,5.2,5.0,4.0,3.8,3.8,3.6,4.0,3.7,4.2,4.2,4.9,5.1,5.5,5.8,6.5,7.3,7.7,6.7,7.3,8.3,8.1,7.9,8.9,9.9,9.6,9.1,8.9,8.0,7.3,6.3,5.4,5.2,4.9,4.6,4.3,4.3,4.3,3.9,3.7,3.9,3.5,3.1,3.1,3.1,2.8,2.4,2.7,2.7,2.3,2.0,2.5,2.5,3.0,3.2,4.0,3.6,3.3,2.9,2.5,2.3,1.7,1.7,2.3,2.1,2.3,2.2,1.7,1.5,1.5,1.5,1.8,1.6,2.1,2.0,1.9,2.2,2.8,3.1,3.5,3.0,3.4,3.1,2.6,2.4,2.4,2.5,2.1,1.9,2.1,2.0,1.7,1.6,1.9,1.8,1.4,1.5,1.9,1.7,1.4,1.9,2.1,2.1,2.0,2.5,2.4,2.4,1.9,1.8,1.4,1.4,1.3,1.1,1.1,1.3,1.4,1.8,1.9,1.7,2.1,2.4,2.1,2.0,2.4,2.7,3.1,3.0,3.6,4.0,3.5,3.8,3.2,2.7,2.4,2.2,2.6,2.6,2.1,2.2,2.6,2.5,2.1,2.3,2.0,1.6,1.6,1.5,1.5,1.6,1.6,1.9,1.9,1.3,1.7,2.0,1.8,2.1,2.3,2.4,2.0,1.7,1.3,1.1,0.8,0.8,0.8,1.2,1.4,1.6,1.8,2.1,2.2,1.8,1.8,2.2,2.3,2.8,2.8,3.5,3.8,3.8,3.8,4.3,4.7,5.0,5.7,5.8,5.9,6.8,6.6,7.3,7.8,6.3,6.2,5.7,5.2,4.9,4.4,4.1,3.7,3.6,3.0,3.1,2.6,2.1,2.4,2.0,2.2,2.1,2.2,2.0,1.6,1.3,1.1,1.1,1.2,1.4,1.7,1.6,2.2,2.9,3.3,5.0],[23.0,22.5,20.6,20.6,20.0,21.8,19.7,22.6,21.5,18.4,20.0,20.8,20.8,20.3,21.3,22.1,21.9,21.4,22.6,22.5,22.2,21.9,22.3,22.3,21.2,20.1,19.5,19.3,20.1,18.6,18.7,18.5,17.3,17.0,15.8,15.4,16.2,16.2,14.7,13.3,14.6,13.2,13.4,12.6,12.8,10.9,9.5,8.5,6.2,4.9,5.0,4.0,2.8,2.2,2.3,2.1,1.7,1.6,2.0,2.2,2.5,2.9,3.2,3.7,4.0,4.3,4.5,4.1,4.4,4.2,4.1,4.5,4.3,5.1,5.2,6.0,6.6,7.9,9.3,10.4,12.6,12.6,14.5,15.7,16.2,17.1,17.7,19.0,16.4,15.7,15.3,14.1,13.8,12.3,10.8,9.9,9.1,7.5,6.4,5.5,5.1,4.6,3.9,3.7,3.6,3.4,3.8,3.5,3.8,4.0,4.8,4.9,5.4,5.6,6.2,6.8,7.3,6.4,7.1,7.8,7.9,8.0,8.4,9.6,9.4,9.0,8.7,7.8,7.1,6.3,5.2,5.1,4.8,4.4,4.2,4.3,4.2,3.8,3.7,3.7,3.4,3.1,3.1,3.1,2.7,2.3,2.7,2.7,2.2,2.0,2.3,2.4,3.0,3.1,3.6,3.4,3.2,2.9,2.3,2.2,1.7,1.7,2.1,1.9,2.3,2.0,1.7,1.5,1.5,1.5,1.8,1.6,2.2,2.0,1.8,2.3,2.8,3.0,3.3,2.9,3.3,2.9,2.5,2.4,2.3,2.4,2.1,1.8,1.9,2.0,1.7,1.4,1.8,1.8,1.3,1.4,1.8,1.6,1.4,1.7,2.0,1.9,1.8,2.4,2.1,2.1,1.7,1.6,1.2,1.3,1.2,1.1,1.1,1.4,1.5,1.8,2.0,1.7,2.2,2.4,2.1,1.9,2.3,2.5,2.8,2.8,3.4,3.9,3.3,3.5,2.9,2.6,2.3,2.2,2.4,2.4,1.9,2.0,2.4,2.3,2.0,2.1,1.8,1.4,1.5,1.4,1.5,1.7,1.7,1.9,1.8,1.5,1.8,2.0,1.7,2.1,2.3,2.4,2.0,1.8,1.5,1.3,1.1,0.9,0.8,0.8,1.1,1.4,1.5,1.8,1.9,1.6,1.7,2.0,2.1,2.7,2.8,3.2,3.5,3.6,3.6,4.1,4.6,4.8,5.5,5.6,5.6,6.5,6.2,6.9,7.4,6.0,5.8,5.4,5.0,4.8,4.3,3.9,3.5,3.3,2.9,3.0,2.5,2.0,2.2,1.8,2.1,1.9,2.0,1.9,1.3,1.2,1.1,1.2,1.2,1.5,1.8,1.7,2.2,2.9,3.3,4.9],[23.6,22.7,21.0,20.9,20.0,21.6,20.4,22.4,22.2,18.5,20.5,20.9,21.0,20.5,21.8,22.9,21.7,21.4,23.0,22.5,22.6,22.1,22.8,22.7,21.7,20.5,20.2,19.8,19.7,18.9,19.0,19.1,17.3,17.3,16.5,15.5,16.5,17.0,15.5,13.9,14.5,13.5,13.3,12.6,13.5,11.0,9.7,8.6,6.0,4.7,5.1,3.9,2.8,2.3,2.3,2.1,1.6,1.6,1.9,2.2,2.4,3.0,3.2,3.7,4.1,4.5,4.5,4.4,4.5,4.6,4.5,5.0,4.4,5.3,5.2,5.9,6.6,7.9,9.3,10.9,12.9,13.8,14.7,16.2,16.6,17.9,18.4,18.9,17.2,16.2,16.0,14.6,14.3,12.9,11.7,10.9,9.5,8.0,6.8,5.9,5.3,5.0,4.1,4.0,3.8,3.7,3.9,3.7,4.2,4.3,5.0,5.3,5.7,6.1,6.9,7.5,8.1,7.0,7.7,8.7,8.5,8.5,9.0,10.3,10.0,9.8,9.2,8.4,7.7,6.8,5.7,5.5,5.2,4.8,4.5,4.7,4.4,4.0,3.9,4.0,3.6,3.2,3.3,3.3,2.8,2.6,2.9,2.9,2.4,2.2,2.7,2.7,3.2,3.5,4.0,3.7,3.5,3.0,2.6,2.4,1.9,1.9,2.4,2.1,2.4,2.3,1.8,1.7,1.8,1.7,2.1,1.9,2.4,2.2,2.1,2.4,3.1,3.3,3.7,3.2,3.6,3.2,2.8,2.6,2.5,2.6,2.3,2.0,2.2,2.2,1.9,1.7,2.0,2.0,1.6,1.6,2.0,1.8,1.5,1.9,2.2,2.0,2.0,2.6,2.3,2.1,1.7,1.7,1.3,1.3,1.2,1.1,1.3,1.6,1.8,2.1,2.2,2.0,2.4,2.6,2.3,2.2,2.5,2.8,3.2,3.1,3.7,4.3,3.6,3.9,3.3,2.8,2.4,2.3,2.7,2.7,2.2,2.2,2.7,2.5,2.2,2.3,2.0,1.6,1.5,1.5,1.7,1.8,1.8,2.2,2.0,1.7,2.1,2.3,2.0,2.4,2.6,2.7,2.3,2.1,1.8,1.6,1.3,1.2,0.8,0.8,0.9,1.2,1.4,1.7,1.8,1.5,1.6,2.0,2.1,2.8,2.8,3.4,3.6,3.8,3.9,4.3,4.9,5.0,5.8,6.1,6.0,6.9,6.7,7.4,8.0,6.6,6.3,5.7,5.4,4.9,4.5,4.0,3.8,3.5,3.0,3.1,2.6,2.1,2.2,1.9,2.0,1.9,2.2,2.0,1.4,1.4,1.3,1.5,1.6,1.7,2.1,2.0,2.4,3.2,3.7,5.4],[23.4,22.4,21.2,21.0,20.3,21.6,19.8,22.6,22.1,18.4,20.6,21.2,21.2,20.3,22.0,22.6,21.5,22.4,23.1,22.8,22.6,22.2,23.2,22.7,21.8,20.9,20.0,19.7,20.0,19.1,19.0,18.2,17.4,17.0,16.1,16.1,16.9,16.6,15.4,13.9,15.1,13.5,13.5,12.7,13.5,11.3,10.0,8.9,6.5,5.0,5.1,4.1,3.0,2.5,2.4,2.3,1.8,1.7,1.7,2.2,2.2,2.8,3.1,3.6,3.9,4.3,4.5,4.4,4.6,4.5,4.4,4.9,4.4,5.4,5.0,5.5,6.3,7.7,9.5,10.3,12.5,13.5,15.0,16.1,15.8,17.6,17.8,18.8,16.8,15.9,16.2,14.1,14.5,12.9,11.2,10.9,9.3,7.8,6.5,5.7,5.3,5.0,4.3,4.2,3.8,3.8,4.1,3.9,4.3,4.6,5.2,5.4,6.0,6.1,6.9,7.4,8.1,7.1,7.6,8.3,8.6,8.6,8.9,10.1,10.1,9.7,9.3,8.5,7.7,7.0,5.8,5.7,5.5,4.8,4.6,4.9,4.6,4.2,4.2,4.2,3.7,3.5,3.6,3.7,3.0,2.8,3.3,3.2,2.5,2.6,3.1,3.1,3.7,3.9,4.5,4.0,3.8,3.3,2.9,2.8,2.1,2.4,2.8,2.4,2.9,2.5,2.1,2.1,2.2,2.1,2.6,2.5,2.9,3.0,2.7,3.2,3.8,4.1,4.6,4.1,4.5,4.1,3.5,3.3,3.1,3.2,2.9,2.5,2.6,2.6,2.4,2.0,2.3,2.4,1.9,1.8,2.3,2.1,1.6,2.1,2.4,2.3,2.1,2.8,2.4,2.3,1.8,1.7,1.3,1.2,1.3,1.5,1.7,2.0,2.4,2.6,3.0,2.6,2.7,3.2,2.9,2.5,3.0,3.3,3.6,3.5,4.1,4.5,3.9,4.2,3.5,3.2,2.9,2.7,3.0,2.9,2.4,2.4,2.9,2.7,2.3,2.4,2.1,1.6,1.6,1.9,2.0,2.3,2.2,2.7,2.6,2.2,2.8,3.1,2.5,3.0,3.4,3.6,3.3,2.8,2.6,2.2,1.9,1.7,1.3,0.9,0.8,0.9,1.3,1.5,1.7,1.4,1.6,1.8,2.1,2.6,2.7,3.3,3.6,3.7,4.0,4.2,5.0,5.0,5.7,6.0,6.0,6.8,7.0,7.5,8.0,6.6,6.2,6.0,5.5,5.1,4.6,4.2,3.8,3.5,3.2,3.1,2.8,2.2,2.2,2.0,2.0,1.9,2.3,2.2,1.5,1.5,1.6,1.8,2.0,2.3,2.6,2.6,3.2,3.8,4.3,6.0],[23.7,23.1,21.4,21.5,20.3,21.6,21.0,23.1,22.3,19.1,20.6,22.0,21.7,21.2,22.2,23.4,22.3,22.1,23.0,23.1,22.1,22.5,22.8,22.4,21.4,21.2,20.3,20.1,20.3,19.4,19.5,19.0,17.9,17.5,16.6,16.6,17.5,17.5,16.0,14.5,15.2,14.1,13.8,13.1,13.5,11.5,10.0,8.5,5.6,4.8,4.9,4.0,3.0,2.4,2.3,2.2,1.9,1.7,1.4,2.0,2.1,2.7,3.0,3.4,3.9,4.3,4.6,4.3,4.6,4.5,4.4,5.1,4.5,5.7,5.6,6.2,7.0,8.5,9.5,10.8,12.6,13.5,14.7,15.9,16.3,17.8,17.4,18.5,16.8,16.1,16.1,14.2,14.2,12.8,11.3,10.8,9.7,8.4,6.9,6.0,5.4,5.2,4.1,4.1,3.7,3.8,4.0,3.9,4.4,4.5,5.3,5.7,6.1,6.6,7.3,8.0,8.4,7.7,8.3,9.0,9.2,9.1,9.7,10.4,10.2,10.3,9.5,9.1,8.1,7.5,6.0,5.9,5.6,5.1,4.8,5.0,4.8,4.1,4.2,4.4,3.7,3.5,3.7,3.7,3.1,3.1,3.4,3.2,2.6,2.8,3.3,3.2,3.8,4.1,4.6,4.1,3.9,3.3,3.1,3.0,2.3,2.6,3.2,2.6,3.3,2.7,2.4,2.5,2.8,2.5,3.1,2.8,3.3,3.2,3.0,3.5,4.1,4.4,4.8,4.3,4.7,4.3,3.7,3.6,3.4,3.5,3.2,2.9,2.9,2.9,2.7,2.3,2.6,2.7,2.2,1.9,2.5,2.4,1.9,2.2,2.8,2.6,2.3,3.0,2.6,2.4,1.9,1.9,1.6,1.3,1.5,1.8,1.9,2.3,2.6,3.0,3.3,2.8,3.0,3.7,3.2,2.9,3.5,3.7,4.0,3.8,4.4,5.0,4.1,4.7,3.9,3.6,3.2,3.0,3.4,3.3,2.7,2.7,3.2,3.0,2.4,2.6,2.2,1.8,1.9,2.0,2.1,2.6,2.4,3.0,2.8,2.4,3.1,3.4,2.9,3.5,3.7,4.0,3.7,3.2,2.9,2.5,2.2,2.0,1.7,1.4,1.0,0.8,1.0,1.4,1.6,1.5,1.6,1.7,2.0,2.6,2.7,3.2,3.6,3.6,3.9,4.3,5.1,5.3,6.1,6.3,6.3,7.2,7.2,7.9,8.3,6.9,6.7,6.2,5.7,5.3,4.8,4.3,3.7,3.3,3.0,3.0,2.8,2.2,2.2,2.1,2.0,2.0,2.5,2.4,1.8,1.8,2.0,2.3,2.3,2.6,3.0,2.9,3.5,4.1,4.7,6.4],[23.7,22.9,21.6,21.3,20.2,21.5,20.7,22.6,21.9,19.0,20.3,21.6,21.7,20.7,22.3,23.0,22.2,22.5,23.4,23.3,22.9,22.7,23.2,22.7,22.1,21.5,20.2,20.1,20.8,20.0,19.4,18.7,18.1,17.7,16.8,16.8,17.1,16.8,15.9,14.5,15.0,13.6,14.1,12.7,13.3,11.6,10.3,8.9,6.6,5.4,5.2,4.3,3.2,2.6,2.5,2.5,2.1,1.8,1.5,2.0,2.0,2.7,2.9,3.4,3.9,4.4,4.6,4.4,4.7,4.6,4.3,4.9,4.3,5.0,5.0,5.7,6.5,8.1,9.4,10.6,12.5,13.3,15.0,16.0,16.0,17.9,18.0,18.5,16.6,16.1,16.3,14.2,14.6,12.9,11.0,11.0,9.4,8.1,6.7,6.0,5.4,5.2,4.4,4.3,3.8,4.0,4.2,4.1,4.5,4.8,5.5,5.7,6.3,6.5,7.4,8.0,8.7,7.5,8.1,9.0,9.3,9.2,9.8,10.9,10.5,10.8,9.8,9.2,8.2,7.6,6.2,6.2,5.9,5.1,4.9,5.3,4.9,4.3,4.4,4.5,3.8,3.6,3.9,4.0,3.2,3.2,3.6,3.4,2.7,3.0,3.6,3.5,4.1,4.6,5.0,4.4,4.2,3.6,3.3,3.3,2.6,3.1,3.4,2.8,3.5,2.8,2.7,2.8,3.1,3.0,3.6,3.4,3.8,3.7,3.6,3.9,4.8,5.1,5.6,4.9,5.4,4.9,4.1,3.9,3.7,3.8,3.7,3.3,3.3,3.5,3.0,2.7,3.0,3.1,2.6,2.4,3.0,2.8,2.2,2.5,3.2,2.8,2.5,3.3,2.8,2.7,2.0,2.2,1.9,1.5,1.7,2.1,2.2,2.7,3.1,3.3,3.7,3.3,3.3,3.8,3.6,3.3,3.7,4.0,4.4,4.1,4.8,5.4,4.5,4.9,4.1,3.9,3.6,3.4,3.7,3.7,3.1,3.0,3.5,3.4,2.9,2.8,2.4,2.0,2.0,2.4,2.4,2.9,2.7,3.3,3.1,2.8,3.6,3.9,3.3,4.0,4.3,4.6,4.3,3.7,3.4,3.0,2.6,2.2,2.1,1.7,1.3,1.0,0.8,0.9,1.3,1.2,1.5,1.6,2.0,2.4,2.7,3.2,3.6,3.8,4.0,4.3,5.2,5.3,6.2,6.5,6.6,7.4,7.5,8.4,8.8,7.2,6.8,6.5,5.8,5.5,4.7,4.3,3.8,3.4,3.2,3.0,2.8,2.3,2.1,2.1,1.8,1.9,2.5,2.5,1.8,2.0,2.3,2.7,2.7,3.1,3.6,3.4,3.9,4.7,5.3,7.0],[23.9,23.0,22.0,21.3,19.7,20.9,20.0,22.5,21.8,18.8,20.5,21.8,21.6,20.3,22.1,22.5,21.5,22.2,23.3,23.1,22.8,22.5,23.0,23.0,22.4,21.1,20.3,20.1,20.1,19.4,19.1,18.6,17.4,17.4,16.4,16.5,17.6,16.9,15.9,14.0,14.9,13.9,13.9,13.1,13.3,12.1,10.7,9.0,6.0,5.4,5.2,4.2,3.1,2.4,2.4,2.5,2.1,1.8,1.4,1.9,1.8,2.7,2.8,3.1,3.9,4.4,4.7,4.2,4.7,4.4,4.0,4.5,4.0,4.8,5.1,5.3,6.6,8.3,9.7,10.6,12.5,13.2,14.4,16.1,16.1,18.0,17.9,18.6,16.6,15.9,16.0,14.4,14.3,12.9,11.2,11.0,9.6,8.0,6.7,5.8,5.2,4.9,4.1,4.0,3.7,3.8,4.2,4.0,4.5,4.7,5.4,5.8,6.4,6.8,7.5,8.2,8.8,7.8,8.3,9.2,9.2,9.2,9.8,10.8,10.3,10.7,9.5,9.2,8.4,7.7,6.3,6.2,5.9,5.4,5.0,5.2,5.0,4.4,4.4,4.5,3.8,3.5,3.7,3.7,3.0,2.9,3.4,3.1,2.4,2.9,3.5,3.2,3.8,4.4,4.7,4.1,4.1,3.3,3.2,3.1,2.5,3.2,3.4,2.9,3.4,2.9,2.9,3.2,3.4,3.6,4.1,4.0,4.6,4.4,4.2,4.5,5.5,5.6,6.1,5.3,6.0,5.7,4.8,4.8,4.6,4.7,4.4,4.1,4.0,4.1,3.8,3.4,3.8,3.9,3.2,2.9,3.6,3.3,2.5,2.9,3.6,3.2,2.8,3.5,3.2,2.8,2.2,2.5,2.4,1.9,2.0,2.6,2.5,3.1,3.5,3.6,4.1,3.9,3.7,4.4,4.2,3.9,4.2,4.8,5.1,4.9,5.7,6.1,5.1,5.5,4.8,4.5,4.4,4.1,4.2,4.4,3.8,3.5,4.0,3.9,3.3,3.2,2.8,2.5,2.4,2.8,2.6,3.3,2.8,3.4,3.1,3.1,3.8,4.0,3.5,4.2,4.3,4.7,4.4,4.0,3.8,3.4,3.1,2.5,2.5,1.9,1.6,1.3,0.9,0.8,0.9,1.2,1.3,1.4,1.8,2.2,2.5,3.0,3.6,3.7,4.0,4.5,5.4,5.4,6.3,6.6,6.6,7.4,7.3,7.9,8.4,7.1,7.0,6.4,6.0,5.5,5.0,4.5,3.7,3.4,3.0,2.8,2.4,2.1,1.9,1.9,1.6,1.9,2.6,2.8,1.9,2.2,2.8,2.9,3.2,3.7,4.0,4.1,4.5,5.4,5.8,7.6],[23.6,23.1,22.1,21.7,20.3,21.4,20.4,22.1,21.7,18.3,20.6,21.4,21.5,20.3,21.4,22.3,21.8,21.9,22.6,23.0,23.4,23.3,23.1,23.2,22.6,21.5,20.4,20.5,20.2,19.9,19.4,17.5,17.7,17.4,17.1,16.6,16.8,16.8,15.6,14.0,15.4,13.9,13.9,12.8,13.3,11.6,10.4,9.1,7.0,5.7,5.7,4.7,3.5,2.8,2.5,2.7,2.5,1.9,1.6,2.0,1.8,2.5,2.8,3.2,3.9,4.4,4.5,4.3,4.8,4.4,4.0,4.5,4.0,4.6,4.5,5.4,6.3,8.1,9.7,10.0,12.2,12.6,14.9,16.1,16.0,18.1,18.1,18.4,16.5,16.0,15.9,14.0,13.9,12.8,10.8,10.5,9.1,7.6,6.3,5.5,5.0,5.0,4.1,4.0,3.7,3.9,4.1,4.0,4.4,4.7,5.3,5.5,6.2,6.6,7.2,7.8,8.5,7.4,8.3,8.9,9.0,9.2,9.5,10.4,10.2,10.2,9.3,8.8,8.2,7.3,6.1,6.0,5.8,5.2,4.9,5.3,4.7,4.3,4.4,4.5,3.8,3.7,4.1,4.0,3.3,3.3,4.0,3.5,2.8,3.5,4.0,3.7,4.2,4.6,5.0,4.3,4.1,3.6,3.2,3.4,2.8,3.4,3.5,2.8,3.2,2.7,2.8,3.0,3.4,3.5,4.1,4.2,4.6,4.7,4.5,5.0,5.8,6.0,6.4,5.7,6.3,6.0,5.2,5.1,4.7,4.7,4.5,4.2,4.0,4.1,3.9,3.5,3.6,3.7,3.1,2.9,3.4,3.1,2.4,2.8,3.2,2.9,2.5,3.2,3.0,2.7,2.1,2.4,2.4,2.0,2.2,2.9,2.8,3.5,4.0,4.0,4.6,4.2,4.0,4.7,4.6,4.1,4.5,5.0,5.2,5.0,5.9,6.1,5.1,5.5,4.8,4.6,4.5,4.2,4.3,4.4,3.9,3.6,4.1,3.9,3.5,3.4,2.9,2.7,2.7,3.1,2.9,3.6,3.2,3.9,3.6,3.6,4.3,4.4,3.9,4.5,4.8,5.2,4.9,4.3,4.2,3.7,3.4,2.8,2.6,2.0,1.6,1.5,1.1,0.8,0.8,0.9,1.4,1.5,1.9,2.4,2.6,3.1,3.6,3.7,3.9,4.2,5.0,5.0,6.0,6.3,6.3,7.2,7.1,7.8,8.2,7.0,6.7,6.2,5.6,5.2,4.6,4.2,3.7,3.4,3.0,2.9,2.8,2.2,1.9,1.8,1.4,1.5,2.2,2.5,1.8,2.2,2.8,3.0,3.5,3.8,4.3,4.4,5.0,5.7,6.1,7.6],[23.7,22.5,21.4,21.3,20.4,21.9,20.3,22.0,22.4,18.4,20.5,21.6,21.5,20.2,21.8,22.4,21.3,21.5,22.4,22.7,22.5,22.6,22.7,22.5,21.8,20.9,20.1,20.0,19.9,19.1,19.3,17.9,17.8,17.2,16.6,16.3,17.3,17.0,15.2,14.5,15.5,13.3,14.1,12.6,13.3,11.4,10.0,8.4,6.5,5.4,5.4,4.5,3.3,2.5,2.5,2.7,2.3,1.7,1.5,1.9,2.0,2.8,3.0,3.5,4.1,4.6,4.9,4.4,4.8,4.4,4.2,4.5,4.0,4.6,4.6,5.3,5.9,7.4,9.2,9.7,12.2,12.7,14.6,15.8,15.6,18.0,18.2,18.7,16.4,16.0,15.8,13.5,13.6,12.4,10.5,10.3,8.5,6.9,5.7,5.3,4.9,4.8,3.8,3.9,3.7,3.7,4.1,3.9,4.4,4.6,5.3,5.7,6.1,6.5,7.1,7.9,8.4,7.4,8.2,8.9,9.1,9.0,9.4,10.5,10.1,10.1,9.3,8.9,8.1,7.3,6.2,6.1,5.8,5.3,5.1,5.2,4.8,4.4,4.4,4.3,3.7,3.5,3.6,3.6,2.9,2.9,3.3,3.1,2.4,2.8,3.3,3.0,3.7,3.9,4.5,4.0,3.7,3.2,2.7,2.9,2.3,2.8,3.0,2.3,2.8,2.5,2.5,2.7,3.0,3.3,3.8,3.9,4.5,4.4,4.3,4.9,5.4,5.6,6.1,5.4,6.0,5.7,5.1,4.9,4.8,4.8,4.6,4.2,4.2,4.2,3.7,3.4,3.6,3.6,3.0,2.9,3.4,3.0,2.3,2.8,3.3,2.8,2.5,3.2,2.9,2.7,2.1,2.6,2.4,2.1,2.1,2.7,2.6,3.2,3.5,3.7,4.2,4.0,4.0,4.7,4.5,4.1,4.6,5.1,5.5,5.2,5.9,6.4,5.5,5.9,5.0,4.7,4.7,4.2,4.6,4.6,3.9,3.8,4.4,4.2,3.5,3.5,3.1,2.8,2.7,3.0,2.9,3.5,3.0,3.5,3.0,3.0,3.7,3.8,3.1,3.8,4.0,4.4,4.2,3.7,3.7,3.2,3.1,2.5,2.4,1.9,1.6,1.6,1.2,1.1,0.9,0.8,1.0,1.4,1.7,2.2,2.6,3.2,3.6,3.8,4.0,4.4,5.3,5.3,6.1,6.4,6.3,7.2,7.0,7.6,8.4,6.9,6.6,6.1,5.7,5.4,4.8,4.3,3.7,3.2,2.9,2.7,2.3,1.8,1.6,1.4,1.2,1.4,2.0,2.4,1.7,2.0,2.5,2.6,3.1,3.3,3.9,3.8,4.5,5.3,5.6,7.2],[23.5,22.1,21.2,21.4,20.4,21.6,20.4,22.2,23.2,18.9,20.8,21.5,21.5,20.9,21.9,22.7,22.1,21.8,22.8,23.2,22.2,22.8,22.5,22.2,21.5,21.2,20.2,20.2,20.9,19.5,19.9,19.3,18.2,18.3,17.4,16.9,17.8,17.6,15.6,14.7,15.4,13.3,13.8,12.5,13.3,11.2,9.8,8.5,6.3,5.1,5.2,4.2,3.0,2.3,2.1,2.4,2.1,1.4,1.4,1.6,1.9,2.4,2.8,3.2,3.8,4.3,4.7,4.2,4.5,4.2,3.8,4.4,3.9,4.8,4.7,5.4,6.1,7.7,9.4,10.4,13.0,14.2,14.9,16.3,16.3,18.4,18.2,18.9,16.4,16.3,15.6,14.6,14.6,13.2,11.4,10.7,8.7,7.3,5.7,5.2,4.9,4.7,3.8,3.8,3.5,3.4,3.4,3.1,3.8,4.0,4.6,5.2,5.6,6.0,6.8,7.6,8.1,7.1,7.7,8.8,8.8,8.4,9.3,10.5,10.0,9.6,9.2,8.5,7.7,7.0,5.8,5.7,5.3,4.8,4.6,4.7,4.1,3.7,4.0,3.9,3.1,3.1,3.3,3.2,2.5,2.7,3.1,2.7,2.2,2.7,3.1,2.8,3.3,3.9,4.5,3.7,3.6,2.9,2.7,2.8,2.2,2.8,3.0,2.4,3.0,2.7,2.6,2.8,3.2,3.3,3.9,3.8,4.5,4.4,4.0,4.5,5.2,5.3,6.0,5.3,5.9,5.5,4.8,4.7,4.6,4.7,4.4,3.9,4.0,4.1,3.5,3.2,3.6,3.6,2.9,2.8,3.4,3.1,2.3,2.9,3.4,2.9,2.6,3.5,3.0,2.8,2.3,2.6,2.3,2.2,2.2,2.6,2.4,3.0,3.2,3.6,4.1,3.7,3.8,4.6,4.2,3.9,4.5,4.9,5.4,5.0,5.9,6.6,5.6,6.0,5.0,4.7,4.4,4.1,4.6,4.6,3.8,3.7,4.5,4.1,3.5,3.7,3.2,2.7,2.7,2.9,2.8,3.3,2.8,3.4,2.9,2.8,3.6,3.8,3.1,3.9,4.0,4.6,4.3,3.7,3.5,3.0,2.9,2.4,2.4,1.8,1.9,1.8,1.4,1.4,1.2,0.9,0.8,0.9,1.3,1.9,2.0,2.7,3.0,3.2,3.4,3.6,4.5,4.7,5.6,5.9,5.7,6.7,6.4,7.2,7.9,6.4,6.3,5.4,5.0,4.5,4.1,3.6,3.1,2.8,2.3,2.3,2.1,1.5,1.4,1.4,1.4,1.6,2.2,2.4,1.8,2.0,2.5,2.7,3.0,3.3,3.9,3.7,4.5,5.1,5.6,7.2],[23.3,21.9,21.0,21.0,19.5,21.2,19.7,21.8,22.1,18.8,20.3,21.1,21.7,20.9,21.8,23.0,22.3,21.9,23.1,23.4,23.2,23.0,23.0,22.6,22.3,21.8,20.1,20.0,20.6,20.3,19.6,19.2,18.5,18.5,17.0,17.2,17.4,17.0,15.8,14.3,15.1,13.4,13.6,12.7,13.2,11.3,10.1,8.7,6.1,5.2,5.2,4.2,2.9,2.1,2.1,2.7,2.3,1.6,1.6,1.7,1.8,2.5,2.9,3.1,3.8,4.0,4.3,4.0,4.2,4.0,3.7,4.4,3.9,4.8,4.7,5.4,6.4,8.0,9.4,10.6,12.3,13.3,14.2,15.8,16.0,17.7,18.0,18.3,16.2,15.8,15.5,14.3,14.1,12.9,10.6,10.3,8.7,7.3,6.2,5.4,5.0,4.7,3.6,3.6,3.0,3.0,3.2,2.8,3.5,3.9,4.2,4.8,5.2,5.5,6.5,7.1,8.0,7.1,7.7,8.8,8.8,8.6,9.5,10.8,10.4,10.0,9.5,8.8,7.8,6.9,5.6,5.6,4.9,4.6,4.5,4.4,4.0,3.5,3.7,3.6,2.9,2.9,3.3,3.1,2.3,2.5,3.0,2.7,2.1,2.7,3.2,2.8,3.3,4.0,4.4,3.6,3.7,2.9,2.9,2.9,2.3,3.1,3.3,2.6,3.2,2.7,2.8,3.1,3.4,3.9,4.3,4.4,4.9,4.8,4.6,5.1,5.9,6.0,6.6,5.9,6.6,6.3,5.4,5.4,5.3,5.3,5.0,4.5,4.6,4.4,4.1,3.8,4.0,4.0,3.3,3.1,3.7,3.2,2.6,3.1,3.6,3.1,2.9,3.6,3.3,3.1,2.5,3.0,2.8,2.6,2.5,3.1,2.7,3.6,3.8,4.1,4.6,4.4,4.3,5.0,4.8,4.5,5.0,5.6,6.0,5.7,6.6,7.2,6.2,6.7,5.6,5.2,5.0,4.8,5.0,5.1,4.4,4.3,4.9,4.5,4.1,4.3,3.6,3.2,3.2,3.6,3.0,3.7,3.0,3.7,2.9,3.2,4.1,4.2,3.5,4.2,4.3,4.9,4.6,4.2,4.2,3.5,3.4,2.7,2.9,2.2,2.1,2.0,1.8,1.6,1.6,1.3,0.9,0.8,0.9,1.6,1.8,2.4,2.7,2.9,3.2,3.6,4.3,4.3,5.2,5.4,5.3,6.2,6.0,6.8,7.4,5.9,5.7,5.0,4.5,4.2,3.8,3.2,2.7,2.4,2.1,2.0,1.9,1.5,1.4,1.5,1.4,1.9,2.4,2.7,2.0,2.3,3.0,3.0,3.5,3.8,4.4,4.4,4.8,5.7,6.2,7.8],[23.8,22.5,21.0,21.2,20.3,21.0,20.0,21.6,20.9,17.4,19.9,20.5,20.9,20.0,21.3,22.3,21.9,22.5,22.8,24.5,22.9,22.5,22.5,22.3,21.5,21.2,20.5,19.9,20.3,19.6,19.7,18.5,17.3,17.7,16.6,15.4,16.5,16.4,15.2,13.5,14.3,13.0,13.2,12.2,12.5,11.3,9.2,8.3,5.9,4.8,4.8,3.7,2.6,1.9,1.8,2.2,1.9,1.3,1.3,1.3,1.4,1.8,2.3,2.8,3.0,3.4,3.8,3.5,3.8,3.7,3.4,4.1,3.9,4.7,4.7,5.8,6.8,8.5,10.2,11.5,12.9,14.5,14.7,16.5,16.6,18.2,17.5,18.6,16.6,15.7,15.5,14.6,14.4,13.1,12.5,11.0,9.5,7.9,6.1,5.3,4.6,4.3,3.2,3.2,2.8,2.8,2.7,2.6,3.2,3.4,3.9,4.4,5.1,5.6,6.2,7.3,7.5,6.8,7.6,8.4,8.5,8.9,9.1,10.2,9.9,9.8,8.8,8.5,8.0,6.8,5.3,5.2,4.7,4.2,4.1,4.1,3.7,3.2,3.4,3.4,2.6,2.8,3.0,2.7,2.1,2.4,2.6,2.4,1.8,2.2,2.8,2.5,2.9,3.4,3.8,3.2,3.2,2.6,2.6,2.5,2.1,2.5,2.8,2.4,2.9,2.6,2.4,2.9,3.0,3.2,3.6,3.5,4.1,3.9,3.6,4.0,4.8,5.0,5.5,4.9,5.4,5.1,4.3,4.2,4.1,4.3,3.9,3.6,3.6,3.7,3.2,3.1,3.3,3.4,2.8,2.8,3.3,3.0,2.5,3.0,3.4,3.0,2.8,3.5,3.3,3.0,2.5,2.8,2.5,2.3,2.2,2.7,2.3,2.9,3.0,3.3,3.8,3.5,3.6,4.2,3.9,3.7,4.1,4.4,4.8,4.6,5.4,5.8,5.0,5.4,4.6,4.3,4.0,3.8,4.0,4.1,3.6,3.5,4.0,3.8,3.4,3.5,3.0,2.8,2.6,2.8,2.6,3.0,2.5,3.1,2.5,2.7,3.3,3.5,2.8,3.5,3.6,4.2,3.8,3.3,3.3,2.8,2.8,2.3,2.5,2.1,2.0,1.8,1.8,1.6,1.8,1.6,1.3,1.0,0.8,1.0,1.4,1.8,2.3,2.7,2.8,3.0,3.8,3.7,4.9,5.1,5.2,5.8,5.8,6.4,7.0,5.9,5.6,4.9,4.3,3.7,3.4,2.8,2.5,2.2,1.9,1.8,1.7,1.5,1.4,1.7,1.7,2.1,2.5,2.7,2.0,2.1,2.7,2.6,2.9,3.1,3.5,3.3,4.0,4.7,5.1,6.7],[23.3,22.2,21.5,21.4,19.9,21.1,19.3,21.3,21.3,18.5,19.8,20.6,21.4,21.0,21.2,22.6,22.9,22.7,22.7,23.8,23.5,23.4,23.7,23.0,23.0,22.2,20.8,20.6,21.0,20.2,19.9,18.5,17.2,17.9,17.5,16.2,16.6,16.7,16.0,13.6,14.3,13.2,13.1,12.3,12.9,11.4,9.8,8.8,6.6,5.7,5.7,4.8,3.4,2.6,2.4,3.0,2.8,2.0,1.9,1.6,1.6,2.0,2.6,2.7,3.2,3.8,4.0,3.7,4.0,3.9,3.6,4.5,4.4,5.3,5.2,6.4,6.9,8.5,10.1,11.4,13.2,14.3,15.1,17.3,16.9,18.9,18.9,19.4,17.1,16.6,16.0,14.9,14.5,13.3,11.5,10.8,9.0,7.6,6.5,5.6,5.0,4.5,3.4,3.4,2.6,2.8,2.9,2.8,3.2,3.7,4.0,4.7,5.1,5.4,6.3,6.6,7.6,7.1,7.5,8.2,8.7,8.6,9.1,10.8,10.0,9.6,9.5,8.6,8.0,7.0,5.7,5.7,5.0,4.5,4.6,4.8,3.9,3.6,4.1,3.9,2.8,3.2,3.7,3.4,2.6,3.0,3.6,3.0,2.6,3.3,3.8,3.3,3.7,4.4,4.7,3.9,4.1,3.1,3.5,3.8,3.0,3.7,3.9,3.4,4.0,3.5,3.5,4.0,4.3,4.7,5.1,5.1,5.7,5.7,5.4,6.1,6.9,7.0,7.5,6.7,7.5,7.1,6.3,6.1,5.9,5.9,5.7,5.0,5.1,5.1,4.7,4.3,4.5,4.5,4.2,4.0,4.4,4.2,3.6,4.1,4.6,4.2,3.9,4.7,4.3,4.2,3.4,3.9,3.6,3.2,3.1,3.9,3.3,4.5,4.8,4.7,5.5,5.1,4.8,5.8,5.7,5.1,5.6,6.3,6.6,6.3,7.3,7.8,6.8,7.1,6.1,5.8,5.7,5.2,5.6,5.8,4.9,4.6,5.5,5.2,4.7,4.8,4.3,4.0,3.6,4.2,3.6,4.6,3.7,4.5,3.9,4.1,5.1,5.1,4.4,5.1,5.1,5.9,5.6,5.2,5.1,4.5,4.3,3.4,3.6,2.9,2.9,2.6,2.6,2.0,2.5,2.3,1.9,1.5,1.0,0.8,0.9,1.7,2.0,2.2,2.7,2.7,3.5,3.6,4.4,4.9,4.8,5.5,5.5,6.3,6.6,5.7,5.3,4.6,4.2,3.6,3.3,2.7,2.5,2.0,1.8,1.6,2.2,2.1,1.9,2.5,2.5,2.9,3.6,3.7,2.9,3.0,3.8,3.8,4.5,4.7,5.1,4.9,5.9,6.7,7.0,8.6],[23.7,22.5,21.5,21.4,20.3,20.9,19.3,22.1,21.9,18.1,19.1,21.4,21.7,20.7,21.7,24.2,23.2,23.2,23.7,25.2,23.6,24.5,23.3,22.9,22.7,22.4,21.0,21.6,21.9,20.0,19.8,19.8,17.2,16.6,16.7,15.9,16.6,16.0,15.7,15.0,14.0,13.1,13.4,11.8,12.3,11.2,9.9,9.1,6.8,5.9,5.9,4.9,3.8,2.8,2.3,3.3,3.0,2.5,2.4,1.7,1.8,2.0,2.5,2.7,2.9,3.2,3.6,3.7,4.0,4.0,3.7,4.4,4.3,5.3,5.4,6.8,7.5,9.4,11.1,12.2,13.8,14.7,16.0,17.6,17.7,19.2,18.9,19.8,17.8,17.0,16.7,15.5,15.1,13.9,12.7,11.8,10.1,8.6,7.0,6.2,5.3,4.7,3.4,3.2,2.5,2.6,2.4,2.5,2.8,3.3,3.6,4.6,4.9,5.4,5.9,6.3,7.0,6.6,7.2,7.6,8.2,9.0,8.4,10.1,10.0,10.4,9.2,9.2,8.5,7.1,5.8,5.7,4.7,4.2,4.5,4.5,3.4,3.4,4.0,3.7,2.7,3.1,3.6,3.0,2.4,2.9,3.5,2.9,2.8,3.4,3.6,3.4,3.5,4.6,4.8,3.6,4.0,3.2,3.4,3.6,3.2,4.0,4.0,3.3,4.1,3.7,3.7,4.2,4.5,5.0,5.5,5.4,6.2,5.9,5.6,6.2,7.0,7.3,7.8,7.2,7.8,7.3,6.6,6.4,6.4,6.3,6.0,5.4,5.6,5.5,5.0,4.6,5.0,5.0,4.4,4.3,4.8,4.3,3.8,4.3,4.7,4.4,4.1,4.9,4.6,4.4,3.7,4.3,3.9,3.5,3.4,4.3,3.4,4.8,4.6,4.9,5.7,5.3,5.3,6.1,5.9,5.4,6.0,6.7,7.0,6.8,7.6,8.1,7.1,7.5,6.7,6.3,6.2,5.5,6.0,6.2,5.1,5.0,5.8,5.7,5.1,5.3,4.7,4.3,3.8,4.5,3.7,4.6,3.7,4.5,3.7,4.0,5.0,4.8,4.3,4.9,5.1,6.1,5.6,5.2,5.3,4.6,4.6,3.6,4.0,3.1,3.2,2.8,3.0,2.3,2.9,2.6,2.2,1.6,1.4,1.0,0.8,1.0,1.5,1.9,2.4,2.4,3.0,3.3,4.3,4.6,4.5,5.5,5.6,6.4,6.3,5.7,5.2,4.4,3.8,3.3,2.9,2.3,2.0,1.7,1.8,1.8,2.3,2.3,2.2,2.7,2.7,3.2,3.7,4.1,3.0,3.2,4.1,4.0,4.6,4.8,5.3,5.0,6.1,6.9,7.3,9.2],[23.8,23.0,22.0,21.7,20.3,20.6,19.4,22.0,20.8,18.9,19.8,21.4,21.5,21.3,21.5,23.1,22.9,23.6,23.7,25.1,23.7,24.3,23.8,23.6,23.1,22.1,21.7,21.4,21.2,20.7,20.4,18.6,17.8,17.6,18.0,16.5,16.9,17.1,16.2,13.8,15.1,14.0,13.6,12.4,12.3,11.7,10.4,9.2,6.9,6.3,6.4,5.4,4.0,3.4,2.8,4.0,3.8,3.1,3.0,2.4,2.3,2.2,2.8,2.6,3.2,3.1,4.1,3.6,4.0,4.1,3.8,4.7,4.3,5.7,5.5,7.2,8.3,9.8,11.8,13.2,14.6,15.6,16.5,18.5,18.5,20.0,19.9,20.6,18.3,17.7,17.1,16.0,15.3,14.6,13.2,12.3,10.4,8.6,7.3,6.3,5.1,4.8,3.7,3.7,2.4,2.8,2.6,2.7,3.2,3.5,3.9,4.3,5.1,5.3,6.2,6.5,7.2,6.7,7.3,7.9,8.3,8.8,8.9,10.5,10.3,10.7,9.8,8.9,7.8,7.0,5.9,5.7,4.8,4.2,4.5,4.7,3.6,3.5,4.1,3.9,2.7,3.2,4.0,3.3,2.6,3.4,4.0,3.3,3.2,4.1,4.5,3.8,4.0,5.3,5.4,4.1,4.6,3.7,4.0,4.3,3.9,4.7,4.8,4.1,4.9,4.5,4.6,5.0,5.1,5.8,6.3,6.5,7.1,7.0,7.0,7.3,8.3,8.3,8.6,8.1,8.7,8.5,7.9,7.7,7.9,7.7,7.2,6.9,7.1,6.8,6.2,6.1,6.5,6.1,5.5,5.6,6.1,5.5,4.9,5.7,6.0,5.6,5.3,6.0,5.9,5.6,4.9,5.2,5.2,4.8,4.4,5.4,4.5,5.7,5.6,5.6,6.5,6.4,6.4,7.3,7.5,7.1,7.4,8.0,8.5,8.3,9.3,9.7,8.8,8.9,8.0,7.7,7.7,7.1,7.4,7.7,6.9,6.7,7.3,7.1,6.7,6.5,5.9,5.5,5.0,5.6,4.8,5.5,4.6,5.2,4.4,5.1,5.7,5.5,5.2,5.7,5.8,6.9,6.5,6.2,6.1,5.4,5.4,4.7,5.0,4.0,4.4,3.8,3.8,3.1,3.8,3.6,3.1,2.4,1.9,1.5,1.1,0.8,1.1,1.8,2.4,2.2,3.3,3.3,4.2,4.4,4.7,5.8,5.9,6.7,6.7,5.8,5.3,4.8,3.7,3.6,3.0,2.5,2.0,1.8,1.9,2.1,2.6,2.7,2.7,3.5,3.4,4.1,4.7,5.1,4.1,4.0,4.9,4.7,5.3,5.7,6.2,6.2,7.0,7.9,7.9,9.9],[23.0,22.0,22.0,21.4,19.6,19.8,20.3,21.6,20.8,19.0,20.6,21.2,21.8,20.9,22.6,23.6,23.6,22.8,23.7,25.1,23.8,24.5,23.5,23.4,22.9,22.5,21.2,21.4,21.9,21.1,20.0,18.6,17.8,17.6,16.6,15.8,17.1,16.8,15.3,14.1,14.4,13.4,13.5,12.2,12.5,11.0,10.1,9.1,6.9,6.5,6.5,5.5,4.6,3.8,3.2,4.4,4.8,3.9,3.8,2.9,2.9,2.4,3.0,2.8,3.1,3.2,3.7,3.6,4.0,4.1,3.8,4.7,4.6,5.9,6.0,7.2,8.2,9.8,11.5,12.2,14.3,14.8,16.6,18.2,18.0,20.0,20.3,20.8,18.0,17.6,17.4,15.5,15.1,14.1,12.2,11.7,9.8,8.9,7.4,6.5,5.4,5.0,3.6,3.5,2.4,2.6,2.2,2.3,2.5,2.9,3.5,3.6,4.5,4.2,5.4,5.8,6.1,5.5,6.1,6.7,6.8,7.1,7.7,8.9,8.7,8.4,8.4,7.3,6.6,5.8,4.4,4.6,3.7,3.2,3.4,3.8,2.7,2.5,3.4,3.3,2.4,3.0,3.7,3.2,2.7,3.7,4.2,3.4,3.5,4.5,4.9,4.2,4.2,5.3,5.2,4.2,4.5,3.8,4.3,4.7,4.5,5.4,5.0,4.6,5.0,5.0,5.3,5.9,5.9,6.8,6.9,7.7,8.2,8.3,8.1,8.1,8.8,8.6,9.0,8.3,9.1,9.3,8.7,8.8,8.9,8.9,8.4,8.5,8.3,8.1,7.5,7.5,7.6,7.2,6.8,6.8,7.2,6.5,6.0,6.8,6.8,6.4,6.3,6.7,6.8,6.1,5.7,6.5,6.3,5.7,5.6,6.5,5.9,6.7,6.5,6.3,7.3,7.6,7.3,7.9,8.3,8.0,8.0,8.8,9.2,9.3,10.1,10.6,9.7,9.6,9.0,8.6,8.7,8.0,8.3,8.8,8.2,7.5,8.3,8.2,8.0,7.3,6.7,6.8,5.9,6.9,5.7,6.2,5.5,5.9,5.1,6.1,6.5,6.1,5.8,6.1,6.2,7.1,6.8,6.7,7.0,6.5,6.5,5.8,6.0,5.2,5.4,4.8,4.8,3.8,4.3,4.3,3.9,3.0,2.7,1.9,1.6,1.0,0.8,1.0,1.6,1.8,2.4,2.9,3.6,3.9,4.2,5.2,5.4,6.1,5.9,5.1,4.3,4.2,3.2,3.1,2.4,1.9,1.6,1.4,2.0,2.4,2.9,3.4,3.1,4.0,3.9,4.7,5.1,5.7,4.9,4.9,5.9,5.7,6.7,6.4,7.1,7.2,7.6,8.5,8.3,9.6],[23.1,22.4,21.8,21.2,18.9,19.0,18.4,20.5,20.2,17.7,19.1,20.5,20.8,21.0,21.4,22.0,23.2,22.9,23.5,24.3,23.4,23.6,23.1,22.5,22.1,22.0,20.8,20.5,21.0,20.0,18.2,17.1,16.5,16.7,15.2,14.5,15.9,13.9,13.4,12.9,13.0,12.0,12.8,12.0,12.0,10.9,10.3,10.2,7.5,7.1,7.2,6.6,4.9,4.4,3.7,5.0,5.3,4.1,4.1,3.4,3.5,3.0,3.9,3.5,3.7,3.6,4.2,4.2,5.0,4.9,4.4,5.9,5.2,7.0,7.2,8.2,9.1,11.2,12.6,13.4,15.5,15.9,17.7,19.7,19.4,21.1,21.0,21.9,19.6,19.0,18.9,16.7,16.5,15.7,13.5,12.8,10.6,9.3,8.1,7.2,6.1,5.9,4.5,4.3,3.0,3.5,2.8,2.7,2.6,2.9,3.3,3.3,4.1,4.0,5.2,5.3,5.8,5.3,5.7,6.7,7.0,7.0,7.9,9.1,9.3,8.6,8.6,7.6,6.5,5.9,4.3,4.6,3.9,3.0,3.3,3.5,2.7,2.4,3.3,3.1,2.4,3.1,3.9,3.7,3.1,4.1,4.7,4.0,4.1,5.1,5.7,5.3,5.1,6.6,6.5,5.1,5.8,4.7,5.6,5.9,5.2,6.5,6.4,5.9,6.7,6.5,6.6,7.5,7.8,8.6,9.2,9.2,10.2,10.0,9.4,10.0,11.1,10.9,11.5,10.4,11.8,11.6,10.6,10.6,10.5,10.6,10.2,9.5,9.8,9.9,9.2,8.7,9.4,9.1,7.8,8.0,9.0,8.0,7.3,8.2,8.7,7.9,7.4,8.1,8.2,7.2,7.0,7.4,7.3,6.4,6.2,7.3,6.2,7.6,7.5,7.7,8.6,8.8,8.4,9.4,9.4,9.1,9.4,10.6,11.1,11.0,12.0,12.8,11.5,11.9,10.8,9.9,10.1,9.2,9.6,10.3,9.2,8.6,9.8,9.8,8.7,8.5,7.7,7.5,6.6,7.7,6.4,7.1,5.9,6.8,6.0,7.0,7.6,7.4,7.0,8.0,7.6,9.0,8.5,8.5,8.4,7.6,7.7,6.5,7.3,5.9,6.4,5.6,5.4,4.3,5.2,5.1,4.7,3.7,3.4,2.5,2.0,1.7,1.1,0.8,1.1,1.7,2.0,2.8,3.8,3.7,4.1,5.1,5.4,6.0,5.6,4.9,4.1,3.8,3.0,3.0,2.0,2.2,1.7,2.1,2.6,3.0,3.9,4.3,4.0,5.1,4.8,5.9,6.3,7.0,6.1,5.9,7.1,7.1,7.9,8.0,8.7,8.5,9.5,10.5,10.5,12.0],[23.1,21.9,20.7,20.5,18.4,17.3,18.5,21.1,18.3,17.6,18.8,20.7,20.7,19.1,21.8,23.7,23.0,22.4,23.8,25.4,24.2,24.4,23.9,23.1,22.1,21.1,19.4,20.0,19.7,18.1,18.4,16.6,16.2,14.8,14.2,13.5,14.7,14.4,14.5,13.2,12.0,12.1,13.3,11.5,11.4,10.9,9.2,9.3,7.3,6.1,6.4,5.4,3.9,3.3,2.9,3.7,4.0,3.4,3.4,2.7,2.9,2.8,3.4,3.1,3.5,3.3,4.0,3.7,4.0,4.0,3.8,4.9,4.7,6.0,6.0,7.2,8.2,10.1,12.0,12.7,14.5,15.0,16.5,17.9,17.7,20.0,19.8,20.4,18.4,17.5,17.8,15.2,15.4,14.2,12.8,12.3,10.1,8.8,7.1,6.1,5.3,4.9,3.7,3.3,2.5,2.5,1.9,1.7,1.7,1.8,1.8,2.1,2.7,2.8,3.7,3.9,4.7,4.1,4.3,5.2,5.8,5.6,6.3,7.5,8.2,7.4,7.7,6.6,5.7,5.3,3.3,3.3,2.7,2.1,2.4,2.6,1.8,1.8,2.5,2.4,1.8,2.3,2.8,2.6,2.3,2.9,3.1,2.9,3.0,3.5,3.9,3.5,3.4,4.3,4.1,3.4,3.9,3.4,3.8,3.9,3.7,4.3,4.3,4.2,4.7,4.7,4.8,5.5,5.4,6.1,6.4,6.7,7.5,7.3,6.6,7.0,7.9,7.9,8.4,7.5,8.4,8.3,7.3,7.5,7.4,7.7,7.3,6.6,6.9,7.1,6.2,6.0,6.6,6.5,5.6,5.6,6.6,5.8,5.1,6.0,6.3,5.9,5.6,6.2,6.2,5.6,5.1,5.7,5.2,4.7,4.5,5.1,4.6,5.2,5.4,5.3,6.0,6.1,6.1,6.7,6.9,6.6,6.8,7.5,8.0,7.9,8.9,9.4,8.4,8.6,7.8,7.1,7.3,6.5,6.8,7.4,6.5,6.0,7.1,7.2,6.5,6.4,5.7,5.5,4.9,5.3,4.7,5.2,4.3,4.8,4.2,4.9,5.2,5.1,4.8,5.3,5.3,6.2,5.9,5.6,5.6,5.4,5.3,4.8,5.0,4.4,4.6,4.1,4.2,3.5,4.2,4.1,3.6,3.1,2.6,2.4,1.9,2.0,1.5,1.1,0.8,0.9,1.3,1.6,2.0,2.1,2.4,2.9,3.3,4.1,3.9,3.0,2.6,2.2,1.7,1.6,1.3,1.3,1.2,1.7,2.0,2.4,2.9,3.3,3.1,3.8,3.7,4.6,4.8,5.3,4.4,4.5,4.9,4.8,5.3,5.6,6.3,6.1,6.6,7.7,7.8,9.1],[22.8,22.5,21.4,20.5,17.8,18.5,17.8,20.4,18.4,16.3,18.6,19.3,20.0,19.8,21.5,22.4,23.4,22.7,23.2,25.1,23.3,23.5,22.8,22.5,22.4,21.6,19.8,20.6,20.0,18.9,18.9,16.2,15.2,15.4,15.0,13.1,15.3,14.6,14.2,13.0,13.3,12.3,13.9,11.7,12.3,10.7,9.5,9.6,6.9,5.9,6.0,5.4,4.1,3.6,3.2,3.8,4.2,3.7,3.7,3.0,3.3,3.1,3.9,3.4,3.9,3.6,4.2,4.1,4.6,4.6,4.3,5.5,5.1,6.2,6.2,7.3,8.3,10.1,12.1,12.9,14.5,14.8,16.8,18.5,18.1,20.3,20.7,21.4,18.7,18.2,18.1,16.0,15.7,14.6,13.0,12.7,10.2,9.0,7.4,6.4,5.6,5.5,4.3,3.9,2.9,2.6,2.2,1.9,1.8,1.9,1.8,2.0,2.6,2.6,3.4,3.6,4.4,4.1,4.0,4.9,5.4,5.4,5.6,6.9,7.3,6.8,7.1,6.3,5.4,4.9,3.4,3.5,2.7,2.2,2.6,2.7,1.9,1.9,2.6,2.3,1.9,2.4,2.9,2.4,2.3,3.2,3.3,3.1,3.3,3.8,4.0,3.9,3.9,4.8,4.7,3.9,4.6,3.9,4.4,4.3,4.1,4.7,4.9,4.6,5.4,5.3,5.3,6.1,5.9,6.5,6.8,7.0,7.8,7.5,7.0,7.3,8.1,8.0,8.6,7.7,8.7,8.7,7.8,8.0,7.8,8.2,7.7,7.2,7.3,7.6,6.9,6.5,7.1,6.9,6.2,6.2,7.1,6.3,5.6,6.5,6.9,6.5,6.2,6.7,6.6,6.1,5.6,6.1,5.7,5.0,4.8,5.7,4.8,5.7,5.7,5.6,6.4,6.7,6.3,7.1,7.3,7.0,7.2,7.9,8.3,8.2,9.4,9.8,8.7,9.1,7.9,7.4,7.6,6.8,7.2,7.9,7.0,6.5,7.5,7.7,6.8,6.6,6.0,5.9,5.2,5.8,4.9,5.4,4.6,4.9,4.3,5.1,5.6,5.4,5.1,5.7,5.5,6.5,6.1,6.2,6.2,5.6,5.8,5.0,5.6,4.7,5.0,4.4,4.6,3.8,4.6,4.4,4.1,3.4,2.9,2.8,2.2,2.5,1.9,1.5,0.9,0.8,0.9,1.3,1.7,1.8,2.1,2.7,3.2,3.9,3.8,3.0,2.4,2.1,1.7,1.5,1.2,1.3,1.3,1.9,2.3,2.8,3.3,3.6,3.6,4.3,4.3,5.1,5.4,5.8,4.9,4.7,5.6,5.3,6.1,6.1,6.5,6.5,6.9,7.9,7.9,9.4],[23.5,23.1,21.8,20.2,17.5,19.0,17.4,18.5,18.9,16.3,18.0,18.6,18.5,19.0,20.3,21.0,23.4,22.3,23.5,25.1,23.4,24.2,22.5,22.8,22.3,21.2,20.2,20.5,19.9,19.5,17.9,16.4,15.6,15.2,15.9,14.7,15.5,15.8,17.0,13.7,12.7,14.2,14.6,11.7,11.0,11.1,9.4,9.0,6.8,5.8,6.2,5.5,4.1,3.9,3.3,4.1,4.4,4.0,4.1,3.3,3.7,3.3,4.1,3.6,4.1,3.7,4.4,4.3,4.6,4.8,4.5,5.8,5.2,6.5,6.7,7.7,8.6,10.5,12.0,12.7,15.0,15.3,17.3,18.7,18.3,21.0,21.2,21.5,19.1,18.5,19.0,15.9,16.2,14.4,13.0,13.0,10.7,9.4,7.6,6.8,6.0,5.9,4.7,4.3,3.2,2.9,2.3,2.1,1.8,1.9,1.6,2.0,2.4,2.6,3.4,3.5,4.3,4.0,3.9,4.8,5.3,5.4,5.3,6.8,7.4,6.4,6.6,6.0,5.3,5.1,3.4,3.2,2.7,2.2,2.6,2.7,1.9,2.0,2.7,2.4,2.0,2.6,2.9,2.6,2.6,3.2,3.5,3.2,3.5,4.0,4.3,4.0,3.9,4.9,4.7,4.1,4.7,3.9,4.5,4.4,4.4,4.9,5.1,4.9,5.6,5.5,5.5,6.2,5.9,6.7,6.9,7.2,8.0,7.5,7.0,7.2,7.9,7.8,8.4,7.5,8.4,8.5,7.5,7.8,7.8,8.4,7.7,7.2,7.3,7.8,7.1,6.5,7.4,7.3,6.4,6.4,7.5,6.7,5.9,6.7,7.4,6.9,6.4,7.3,6.9,6.4,5.9,6.4,5.9,5.4,5.2,5.9,5.0,5.9,5.8,5.5,6.3,6.6,6.2,6.9,7.1,7.0,7.1,7.9,8.3,8.4,9.3,9.9,9.0,9.1,8.1,7.4,7.7,6.8,7.3,8.1,7.1,6.5,7.7,8.0,7.0,6.8,6.2,6.2,5.5,5.8,5.1,5.5,4.7,4.9,4.4,5.2,5.5,5.3,5.1,5.7,5.6,6.5,6.1,6.1,6.1,5.8,5.9,5.3,5.8,5.1,5.4,4.7,4.9,4.2,5.0,5.0,4.6,3.8,3.5,3.2,2.5,2.7,2.1,1.9,1.4,0.9,0.8,0.9,1.3,1.6,1.9,2.3,2.8,3.6,3.6,2.8,2.2,1.9,1.6,1.3,1.2,1.5,1.6,2.2,2.5,3.1,3.6,3.9,3.9,4.6,4.7,5.5,5.6,6.1,5.2,5.1,5.9,5.4,6.3,6.1,6.5,6.5,6.7,7.6,7.8,9.1],[22.8,22.9,21.8,21.6,19.5,19.5,18.1,19.6,18.9,17.0,17.5,18.8,19.1,19.2,20.4,21.0,23.0,22.2,23.4,24.4,23.8,24.1,23.5,23.2,23.2,22.5,20.5,21.4,21.0,19.5,19.4,16.8,15.4,15.5,15.7,13.4,15.4,15.2,15.4,12.9,14.0,13.3,13.1,12.0,12.2,10.6,9.7,8.9,6.8,5.9,6.2,5.5,4.4,4.1,3.6,4.3,4.6,4.3,4.4,3.7,4.0,3.6,4.4,3.8,4.3,3.9,4.6,4.5,4.8,5.0,5.0,5.9,5.5,6.6,6.8,7.9,8.8,10.8,13.0,13.9,15.0,15.7,17.3,18.6,18.3,20.5,20.8,21.4,18.9,18.3,18.3,16.1,16.3,14.9,14.0,13.7,11.0,10.1,7.7,6.8,6.1,5.9,4.7,4.4,3.4,3.2,2.6,2.3,2.0,1.9,1.6,1.9,2.1,2.2,2.9,3.0,3.6,3.6,3.7,4.3,5.0,5.2,5.2,6.4,7.0,6.5,6.8,5.9,5.4,4.9,3.4,3.3,2.4,2.3,2.6,2.5,2.0,2.2,2.7,2.3,2.2,2.6,3.2,3.1,3.0,3.5,3.7,3.8,3.9,4.3,4.4,4.1,4.3,5.2,4.9,4.3,4.8,4.3,4.6,4.6,4.7,5.1,5.3,5.1,5.8,5.9,5.9,6.5,6.1,6.8,6.7,7.2,7.7,7.5,7.0,7.4,7.9,8.0,8.4,7.8,8.4,8.4,7.6,7.8,7.9,8.3,7.6,7.3,7.4,7.6,7.2,6.8,7.3,7.1,6.7,6.5,7.4,6.7,6.3,6.9,7.3,7.1,6.8,7.3,7.0,6.6,6.2,6.6,6.2,5.6,5.4,6.1,5.4,6.1,5.9,5.6,6.2,6.7,6.5,7.0,7.1,7.1,7.2,7.9,8.5,8.5,9.3,9.9,8.8,9.0,8.1,7.5,7.7,7.1,7.5,8.0,7.3,6.9,7.8,7.9,7.2,7.1,6.4,6.5,5.7,6.1,5.3,5.7,5.0,5.0,4.6,5.4,5.5,5.5,5.4,6.0,5.8,6.4,6.1,6.1,6.2,5.9,6.1,5.4,5.9,5.2,5.6,4.8,5.1,4.3,5.0,5.0,4.9,4.2,3.9,3.6,2.9,3.1,2.5,2.2,1.8,1.3,0.9,0.8,0.9,1.3,1.5,1.9,2.4,3.0,3.0,2.3,1.8,1.7,1.4,1.2,1.3,1.6,2.0,2.6,2.8,3.4,3.7,4.4,4.1,4.8,4.8,5.5,5.9,6.3,5.5,5.4,5.8,5.7,6.3,6.2,6.6,6.7,6.9,7.8,8.2,9.5],[24.0,23.9,22.7,21.4,19.1,19.7,17.9,19.2,17.3,16.8,17.5,17.3,18.5,19.7,19.7,21.4,22.1,21.0,21.8,24.2,23.8,23.5,23.1,23.4,22.1,20.9,19.4,19.7,19.5,18.8,16.3,15.8,14.8,15.1,15.0,12.8,16.0,14.4,14.7,12.9,13.8,13.8,13.7,12.8,11.9,10.7,10.3,9.4,7.6,6.9,7.2,6.4,5.2,4.9,4.4,5.3,5.7,5.2,5.2,4.3,4.5,4.0,4.7,4.3,4.7,4.1,5.2,5.0,5.5,5.6,5.6,6.7,6.2,7.6,7.7,8.5,9.6,11.6,13.3,14.3,16.3,16.8,18.4,19.7,19.4,21.8,21.9,22.9,20.3,19.7,19.7,17.2,17.9,15.8,14.6,14.2,11.4,10.4,8.4,7.7,6.8,6.6,5.6,4.9,3.9,3.8,3.1,2.8,2.5,2.5,2.1,2.4,2.4,2.4,3.1,3.1,3.9,3.9,3.5,4.5,5.1,5.2,5.4,6.7,7.2,6.9,6.8,6.6,5.3,5.7,4.0,4.1,3.2,2.8,3.4,3.4,2.7,2.8,3.6,3.3,2.8,3.5,4.3,3.6,3.8,4.5,4.6,4.7,4.8,5.4,5.5,5.1,5.0,6.2,5.5,4.8,5.6,5.1,5.6,5.8,5.8,6.5,6.6,6.4,7.0,7.3,7.2,8.1,7.7,8.8,8.9,9.4,10.1,9.9,9.0,9.4,10.3,10.1,10.6,9.9,10.4,10.7,9.7,10.3,10.2,10.8,10.2,9.7,9.7,10.2,9.5,8.7,9.6,9.6,8.8,8.4,9.7,8.5,7.9,8.8,9.5,8.9,8.2,9.1,8.8,8.0,7.5,8.2,7.8,6.9,6.8,7.7,6.9,7.6,7.6,7.0,7.9,8.7,8.1,8.8,9.3,9.2,9.1,10.1,10.5,10.7,11.7,12.2,11.1,11.1,10.2,9.5,9.8,9.1,9.3,10.3,9.4,8.5,9.7,9.9,9.1,8.8,8.0,8.0,6.9,7.7,6.5,7.0,6.2,6.2,5.9,7.0,6.9,6.8,6.9,7.5,7.2,8.1,7.8,7.9,7.9,7.6,7.9,7.1,7.6,6.6,6.8,6.1,6.2,5.2,6.1,6.1,5.9,4.7,4.9,4.1,3.5,3.5,2.7,2.7,2.2,1.7,1.5,0.9,0.8,0.9,1.3,1.7,2.3,3.0,3.1,2.4,1.8,1.8,1.6,1.6,1.8,2.0,2.4,2.8,3.5,4.0,4.6,5.2,4.8,5.9,5.7,6.7,7.2,7.9,6.7,6.6,7.6,7.2,8.4,8.0,8.6,8.6,8.8,10.2,10.2,11.4],[23.4,23.4,22.2,20.8,19.0,19.5,18.8,19.9,18.2,16.2,17.6,18.7,18.0,19.2,20.8,20.8,21.4,21.3,22.5,22.8,22.9,22.2,23.2,22.7,22.2,20.0,19.4,20.3,19.8,19.2,17.5,17.2,14.6,15.1,16.3,14.4,13.3,16.3,16.2,13.6,14.5,14.5,13.4,12.6,12.9,11.1,10.2,9.4,7.7,7.0,7.3,6.8,5.6,5.4,4.8,5.7,6.1,6.0,5.8,5.0,5.0,4.4,5.1,4.8,4.8,4.4,5.0,5.4,5.5,6.0,5.9,7.1,6.8,8.0,8.4,9.3,10.4,12.1,13.7,14.4,16.7,17.3,18.8,19.9,20.2,22.6,22.7,23.2,21.0,20.0,20.5,17.2,18.0,15.8,14.8,14.6,12.1,10.9,9.1,7.9,7.5,7.0,6.1,5.6,4.5,4.5,3.4,3.2,2.6,2.7,2.0,2.1,2.1,2.0,2.8,2.9,3.6,3.6,3.6,4.2,4.7,5.0,5.4,6.2,6.9,6.4,6.8,6.4,5.5,5.4,3.9,3.9,2.8,2.8,3.3,3.4,2.7,3.0,3.8,3.3,3.3,3.9,4.4,4.2,4.2,5.0,5.1,5.1,5.5,6.0,6.0,5.8,5.3,6.5,5.8,5.3,6.2,5.7,6.4,6.3,6.2,6.9,7.0,7.0,7.5,7.7,7.8,8.4,8.2,9.0,9.1,9.6,10.4,9.8,9.2,9.4,10.1,9.9,10.4,9.5,10.1,10.6,9.5,10.2,10.1,10.9,10.3,9.5,9.7,10.4,9.7,9.1,9.9,9.8,9.0,9.1,10.1,9.0,8.4,9.3,9.9,9.3,8.6,9.5,9.2,8.5,8.0,8.7,8.1,7.4,7.2,8.2,7.1,7.9,7.7,6.8,7.9,8.7,8.0,8.5,9.1,9.1,8.8,9.9,10.4,10.7,11.7,12.3,11.2,11.2,10.3,9.3,9.9,9.0,9.4,10.3,9.7,8.8,10.1,10.3,9.4,9.2,8.4,8.5,7.4,8.0,6.8,7.1,6.6,6.2,6.3,7.1,7.0,6.9,7.0,7.6,7.3,8.2,7.8,7.9,8.1,7.6,8.1,7.3,8.3,7.2,7.5,6.5,6.8,5.8,6.6,6.6,6.4,5.6,5.5,4.8,4.2,3.9,3.2,3.2,2.7,2.1,1.8,1.4,1.0,0.8,0.9,1.4,1.9,2.4,2.6,2.2,1.4,1.5,1.4,1.6,2.1,2.4,3.0,3.5,4.0,4.5,5.1,5.8,5.7,6.5,6.4,7.3,7.7,8.3,7.2,7.1,8.0,7.5,8.7,8.3,8.7,8.7,8.8,9.9,9.9,11.0],[23.0,22.8,21.4,21.3,20.3,20.2,18.3,19.9,19.9,17.5,17.9,16.6,18.0,19.3,20.1,19.4,21.3,19.9,21.4,22.6,22.9,22.7,21.7,23.0,22.7,21.2,19.8,20.9,19.4,19.8,18.3,16.4,15.8,16.0,16.0,14.1,14.2,15.4,15.2,12.8,13.8,12.5,12.0,11.8,13.5,10.4,9.6,9.6,7.6,7.3,7.7,7.2,5.9,5.8,5.2,6.1,6.6,6.5,6.1,5.4,5.6,5.0,5.7,5.4,5.5,4.9,5.6,5.9,6.0,6.5,6.5,7.3,7.4,8.2,8.7,9.3,10.5,12.1,13.7,14.8,16.0,17.1,18.3,19.4,19.5,21.6,22.3,22.5,20.1,18.9,19.2,16.8,17.4,15.2,14.7,14.2,12.2,11.4,9.3,8.4,7.9,7.6,6.7,6.1,5.2,4.8,3.7,3.4,2.8,2.7,1.9,2.2,2.0,2.1,2.4,2.7,3.3,3.5,3.4,4.1,4.6,5.0,5.2,6.1,6.5,6.4,6.5,6.4,5.7,5.1,3.9,3.7,2.8,2.7,3.2,3.3,2.8,3.1,3.8,3.5,3.5,4.1,4.8,4.8,4.6,5.4,5.4,5.8,5.9,6.5,6.8,6.3,6.0,7.1,6.5,5.8,6.6,6.4,6.9,7.2,7.1,7.7,7.6,7.8,8.1,8.4,8.4,8.9,8.9,9.7,9.6,10.2,10.6,10.2,9.3,9.8,10.3,10.2,10.7,10.0,10.5,10.7,9.9,10.4,10.4,11.0,10.5,10.0,10.0,10.6,10.0,9.1,10.0,10.0,9.4,9.2,10.2,9.4,8.6,9.5,10.1,9.6,9.1,9.9,9.5,8.9,8.3,9.0,8.5,7.6,7.6,8.2,7.6,8.0,8.0,7.4,8.1,8.8,8.4,8.9,9.1,9.1,9.2,10.1,10.7,10.9,11.7,12.4,11.4,11.2,10.4,9.7,9.9,9.2,9.4,10.5,9.6,9.1,10.2,10.3,9.5,9.7,8.8,8.6,7.6,8.1,7.3,7.5,7.2,6.9,6.8,7.6,7.4,7.5,7.7,8.2,7.8,8.4,8.2,8.4,8.6,8.4,8.5,7.8,8.5,7.6,7.9,7.0,7.3,6.3,7.0,7.1,6.9,6.1,6.1,5.4,4.7,4.6,3.7,3.5,3.1,2.5,2.2,1.7,1.3,0.9,0.8,1.0,1.5,2.0,2.3,1.9,1.3,1.3,1.4,1.6,2.3,2.6,3.3,3.9,4.5,5.1,5.8,6.4,6.2,7.0,6.9,7.7,8.3,8.8,7.6,7.9,8.5,8.3,9.0,8.9,9.2,9.1,9.2,10.4,10.6,11.6],[23.6,23.3,23.1,21.7,20.1,20.0,18.7,20.0,20.3,18.2,19.2,16.1,18.0,19.6,17.8,21.2,20.6,21.4,21.8,22.6,23.9,22.5,23.0,22.7,22.7,21.3,20.0,20.7,20.5,20.6,18.8,16.9,17.1,17.4,15.9,14.5,15.7,16.8,15.6,14.3,14.2,13.5,12.3,13.2,13.5,10.7,10.9,10.5,9.5,8.9,8.8,8.9,7.7,7.5,7.0,7.7,8.5,8.3,7.8,7.0,7.1,6.3,6.9,6.5,6.2,5.6,6.1,6.7,6.7,7.4,7.5,8.6,8.6,9.8,10.2,11.5,12.2,13.2,14.4,15.1,17.2,17.6,19.7,20.6,20.9,23.1,23.5,23.8,21.5,20.7,21.4,18.2,18.7,16.4,16.3,15.3,13.4,12.5,11.0,9.4,9.0,8.7,7.8,7.2,6.3,6.3,4.5,4.7,3.8,3.8,2.8,2.8,2.5,2.4,2.7,3.0,3.5,3.6,3.7,4.2,4.5,4.8,5.1,5.9,6.8,6.4,6.8,6.4,5.4,5.3,4.5,4.7,3.6,3.6,4.4,4.7,3.6,4.1,5.2,5.3,4.7,5.4,6.3,6.3,6.2,7.1,7.0,7.2,7.8,8.4,8.4,7.9,7.3,8.4,7.6,7.1,7.8,7.6,8.5,8.9,9.0,9.7,9.2,9.3,9.9,10.1,10.4,11.2,10.9,11.7,12.1,12.3,13.1,12.5,11.3,11.7,12.4,12.3,12.8,12.1,12.5,13.0,11.8,12.6,12.4,13.2,12.8,12.0,11.8,12.9,12.3,10.7,12.1,12.4,11.7,11.0,12.7,11.8,10.7,11.6,12.6,12.0,11.3,12.3,11.9,10.9,10.4,11.1,10.6,9.3,9.0,9.6,8.9,9.4,9.9,8.8,9.8,11.0,10.1,10.8,11.3,11.1,11.0,12.0,12.3,12.7,14.2,14.9,13.6,13.2,12.4,11.5,11.7,10.9,11.1,12.3,11.5,10.6,12.1,12.7,11.9,11.9,11.0,10.4,9.0,9.6,8.6,8.8,8.6,8.2,8.4,9.1,9.1,9.0,9.8,10.2,9.5,10.4,10.0,10.3,10.4,10.4,10.2,9.5,10.1,9.2,9.5,8.6,9.1,8.0,8.9,9.1,9.2,7.7,7.9,6.7,6.5,5.7,4.8,4.6,4.4,3.4,2.7,2.4,1.8,1.5,1.0,0.8,1.1,1.9,2.3,1.9,1.6,1.7,2.0,2.3,2.9,3.4,4.2,4.7,6.2,6.6,7.3,8.3,7.8,8.9,8.5,9.7,10.3,10.9,9.6,9.5,10.5,10.1,10.9,10.8,11.4,11.1,11.1,12.6,13.2,14.0],[23.4,23.3,22.4,21.4,21.4,21.1,21.1,22.4,21.5,18.3,19.4,20.5,18.4,20.7,20.8,21.1,20.1,21.3,22.3,23.8,22.7,23.1,22.3,23.0,22.9,20.6,20.0,20.6,19.7,20.2,19.1,16.8,16.3,16.9,17.5,15.0,16.0,17.3,16.4,13.9,15.1,13.4,13.7,13.8,14.9,13.0,13.3,13.1,11.6,10.9,11.3,10.9,10.1,9.9,9.7,10.3,11.0,10.8,10.6,9.5,9.7,8.1,9.3,8.8,8.0,7.4,7.8,8.6,8.6,9.6,9.9,10.7,10.7,11.9,12.4,12.9,14.4,15.6,16.5,17.0,18.5,19.3,20.8,21.7,22.0,23.8,24.0,24.0,22.3,21.5,21.9,19.8,19.4,17.9,17.9,17.0,15.7,14.5,13.0,11.8,11.7,11.0,10.0,9.0,8.4,7.7,6.5,6.5,4.9,5.0,3.6,3.7,2.9,2.9,3.1,3.1,3.9,3.8,3.9,4.7,4.9,5.1,5.4,6.6,7.4,7.2,7.2,7.0,6.1,6.0,5.7,5.9,4.7,4.6,6.2,6.1,4.9,5.8,6.8,6.6,6.9,7.5,8.1,7.9,8.5,8.7,8.8,9.7,10.1,10.7,10.7,10.6,9.5,10.8,9.4,9.6,10.2,10.6,11.2,11.3,10.6,12.1,12.0,12.3,12.7,13.2,12.6,14.0,14.0,14.4,14.4,14.3,15.4,14.6,13.9,13.9,14.4,13.9,14.5,14.0,14.7,14.9,14.3,14.9,14.9,15.8,15.1,14.6,14.6,15.3,14.6,13.6,14.6,15.0,13.9,13.9,15.1,14.5,13.8,14.4,15.2,14.9,14.1,15.1,14.7,13.4,13.4,13.4,13.1,11.8,11.7,12.7,11.8,12.4,12.0,11.8,12.7,13.1,13.1,13.4,13.6,13.9,13.8,14.5,14.9,15.4,16.5,16.9,15.8,15.6,14.8,14.2,14.6,13.8,13.6,15.0,14.1,13.4,14.3,15.0,14.2,14.1,13.6,12.8,11.5,12.5,11.5,12.1,11.4,11.2,11.4,12.0,11.8,11.7,12.0,12.5,11.7,12.3,12.2,12.6,13.0,12.4,12.7,10.9,12.5,11.7,12.4,11.4,11.9,10.2,11.1,11.9,10.9,10.3,9.8,9.0,8.2,7.6,6.7,6.4,6.4,4.9,3.9,3.3,2.7,1.9,1.7,1.1,0.8,1.2,1.9,2.0,1.7,2.0,2.7,3.3,4.3,4.9,6.7,6.9,8.2,9.1,9.9,10.4,10.6,11.5,11.5,12.5,13.4,14.0,12.7,12.1,13.1,12.5,12.9,13.3,13.7,13.4,13.3,14.3,15.1,15.6],[23.4,23.2,23.0,21.5,21.3,20.7,21.0,22.4,20.6,18.3,19.5,19.7,18.8,19.3,19.4,19.9,20.2,19.6,20.9,22.9,22.0,22.7,23.1,23.4,23.1,20.6,20.4,20.9,19.2,19.7,19.9,17.4,16.6,16.8,17.1,14.7,15.5,16.6,15.0,13.7,14.5,13.5,13.1,13.6,14.5,13.8,13.9,13.7,12.9,11.8,11.7,12.1,11.3,11.2,11.3,12.2,13.2,13.2,12.5,12.4,12.1,10.9,11.9,10.9,10.7,9.6,9.9,11.0,10.0,11.1,11.9,12.9,12.9,14.4,13.7,15.0,16.0,17.2,17.7,18.2,19.4,20.3,21.6,22.6,23.2,24.6,24.9,24.7,23.4,22.4,22.7,21.3,20.5,19.2,18.7,18.9,17.2,16.0,14.5,13.5,13.0,13.4,11.7,10.7,10.7,9.7,7.6,8.0,6.2,6.0,4.4,4.6,3.7,3.5,3.0,2.8,3.7,4.2,4.5,4.5,5.1,5.6,6.1,7.0,7.9,7.9,8.3,7.9,7.1,6.9,6.8,6.7,5.4,5.9,7.2,7.0,6.0,7.2,8.1,8.0,7.9,9.1,9.5,9.9,10.3,10.7,10.5,11.4,11.9,12.5,12.0,11.8,11.2,12.2,10.3,11.0,11.6,11.9,12.8,13.0,13.0,14.0,13.4,14.5,14.4,15.2,15.1,15.5,15.7,16.1,16.0,16.2,16.8,16.6,15.7,15.6,16.1,15.1,15.8,15.4,15.7,16.0,15.7,16.3,16.3,17.3,16.7,16.4,16.4,16.9,16.3,15.4,16.3,16.5,16.3,15.7,16.9,16.3,15.7,16.5,17.3,16.6,16.3,17.2,16.7,16.0,15.4,15.7,15.7,14.2,14.1,14.3,14.2,13.8,14.1,12.8,13.8,15.1,14.2,14.4,15.1,15.6,15.4,15.8,16.4,17.0,18.0,18.4,17.6,17.4,16.9,16.0,16.0,15.6,15.7,16.6,15.7,15.8,16.3,16.7,16.2,16.3,16.1,15.1,13.7,14.6,13.5,13.8,13.5,12.6,13.2,13.6,13.5,13.5,14.1,14.3,13.5,13.8,13.8,14.4,14.9,14.7,15.0,14.2,14.8,14.1,14.6,13.5,14.1,13.1,14.0,14.0,13.6,12.6,12.5,11.4,10.9,10.0,8.9,8.3,8.3,6.8,5.7,4.9,4.5,3.2,2.7,2.0,1.0,0.8,1.2,1.9,2.7,3.0,4.0,4.2,5.7,6.3,8.2,9.3,10.1,10.8,11.7,12.9,12.4,13.4,13.8,14.5,15.5,15.8,14.6,14.5,15.2,14.6,15.2,14.8,15.3,15.0,14.7,15.7,16.5,16.5],[22.1,22.4,22.0,21.4,20.8,21.2,21.8,24.5,21.7,19.6,20.6,20.6,20.4,20.5,21.5,21.5,20.1,21.1,23.0,22.2,23.4,22.7,22.3,23.1,22.6,21.4,21.0,21.1,19.6,20.0,20.6,16.7,16.8,17.9,17.4,14.2,16.2,16.9,15.1,13.6,14.4,12.2,11.3,12.3,13.5,11.6,11.1,11.5,10.7,9.7,9.6,10.0,8.8,8.8,8.4,9.0,9.9,10.1,9.6,9.5,9.6,9.0,9.6,9.4,9.1,8.6,8.5,9.6,9.5,10.0,10.7,11.8,11.2,12.3,12.4,14.0,14.9,15.8,16.7,17.4,18.6,18.7,20.2,20.8,21.9,23.4,23.6,24.3,22.2,21.6,22.1,20.2,19.9,18.4,18.0,17.6,16.2,15.5,13.9,12.4,12.1,11.6,10.3,9.7,8.6,7.9,7.4,6.2,5.3,4.8,3.8,3.1,2.4,2.3,1.9,2.0,2.7,2.9,3.2,3.8,4.0,4.7,4.8,5.6,6.5,6.3,6.9,6.3,5.5,5.5,5.2,4.8,3.6,4.2,4.9,5.0,4.3,5.0,5.6,5.8,6.0,6.5,7.2,7.7,7.2,8.0,8.3,9.2,9.0,9.2,9.7,9.5,9.1,9.9,9.0,9.4,9.9,9.8,10.5,10.6,10.1,10.8,11.0,11.6,12.2,12.8,12.2,12.7,12.6,13.0,13.1,12.9,13.8,13.2,12.0,12.3,13.0,12.8,13.0,12.7,12.7,13.1,12.1,13.1,12.9,13.9,13.3,12.5,12.9,13.7,13.1,11.5,13.2,13.3,12.5,12.4,13.7,13.2,12.1,13.3,14.0,13.7,13.4,13.8,13.5,13.1,12.5,12.7,12.0,10.9,10.7,10.4,9.6,10.2,10.3,9.3,10.5,11.4,10.9,11.2,11.8,11.7,11.7,12.5,12.8,13.4,14.6,15.2,14.2,13.8,13.2,12.4,12.6,11.7,11.9,13.1,12.4,11.8,13.2,13.6,13.1,13.2,12.4,11.7,10.4,10.7,9.6,9.8,9.2,8.8,9.1,10.0,9.7,10.1,10.8,11.6,11.0,11.2,10.5,11.2,11.4,11.1,10.8,9.8,11.1,10.6,11.5,10.0,11.2,10.6,11.4,11.4,11.2,10.3,9.7,9.5,8.3,8.0,7.5,6.8,5.9,5.5,4.6,4.1,4.0,2.8,2.8,2.3,1.8,1.1,0.8,1.1,1.6,2.4,2.8,3.7,4.3,5.1,6.2,7.1,7.9,8.9,9.8,10.0,10.1,10.9,10.9,11.9,12.8,13.1,11.5,11.0,11.7,11.1,11.6,12.1,12.4,11.6,12.0,12.9,14.0,14.8],[22.8,22.4,21.7,21.1,20.1,21.5,20.9,22.6,20.7,16.8,18.7,19.1,18.5,18.8,21.1,21.3,19.9,20.8,23.6,23.1,23.2,22.1,23.1,23.1,22.7,20.7,19.5,20.0,18.3,20.0,19.3,15.5,15.9,16.3,15.9,13.5,14.9,16.1,14.8,13.4,14.3,12.4,12.6,12.6,13.4,10.8,10.6,10.1,8.9,8.1,8.6,8.4,7.0,7.1,6.3,7.4,8.1,7.9,7.4,6.6,6.8,6.3,7.0,6.4,6.6,6.0,6.5,6.9,6.7,7.6,7.2,8.5,8.2,9.3,9.7,10.9,12.4,13.1,14.6,15.2,17.1,17.7,19.2,20.3,20.5,22.1,22.6,22.7,21.3,20.5,20.6,19.0,18.5,16.5,16.2,15.2,13.5,12.5,10.8,9.3,9.0,8.6,7.5,7.1,5.7,5.6,4.6,4.4,3.6,3.6,2.6,2.4,1.8,1.8,2.0,2.2,2.7,3.0,3.2,3.6,4.2,4.8,4.8,5.6,6.1,6.4,6.4,6.3,5.3,5.1,4.3,4.2,3.1,3.2,3.9,4.0,3.2,4.0,4.8,4.6,4.6,5.2,6.0,5.8,5.6,6.6,6.5,6.6,7.2,7.9,7.8,7.4,6.8,8.3,7.4,6.9,7.9,7.4,8.2,8.4,8.1,8.9,8.9,8.9,9.7,10.1,9.4,10.5,10.3,11.1,11.4,11.4,12.5,11.5,10.7,10.7,11.5,11.2,11.6,10.8,11.4,12.0,10.9,11.7,11.4,12.6,11.9,11.1,11.2,12.2,11.5,10.5,11.7,11.5,10.6,10.8,12.1,11.1,10.0,11.4,12.0,11.4,10.8,11.6,11.7,10.9,9.9,10.7,9.9,8.8,8.7,9.8,8.6,9.5,8.9,8.1,9.0,10.1,9.6,9.8,10.5,10.4,10.3,11.2,11.8,12.2,13.0,13.6,12.7,12.5,11.7,10.6,11.4,10.2,10.5,12.0,11.0,10.1,11.6,12.1,11.0,11.4,10.5,10.0,8.7,9.6,8.2,8.4,8.0,7.3,7.7,8.7,8.5,8.3,8.8,9.5,8.8,9.7,8.9,9.6,10.0,9.4,9.9,8.8,9.9,8.5,9.2,8.1,8.7,7.6,8.6,8.7,8.3,7.2,7.2,6.5,5.7,5.3,4.7,4.7,4.0,3.4,2.8,2.6,2.5,1.8,1.9,1.8,1.7,1.6,1.0,0.8,0.9,1.4,1.8,2.3,3.0,3.2,4.3,4.8,5.5,6.3,6.8,7.9,7.3,8.3,7.8,9.5,10.2,10.7,9.0,8.6,9.8,9.4,10.3,10.2,10.7,10.0,10.2,11.8,12.0,12.6],[22.7,22.5,22.0,20.6,20.4,21.4,19.2,20.7,21.1,18.3,18.5,18.9,18.9,19.2,20.8,18.9,20.8,20.4,22.4,21.7,23.6,22.9,23.0,22.9,22.8,21.7,20.1,20.8,20.6,20.4,19.3,16.8,16.7,16.4,17.3,15.1,17.5,17.5,16.1,13.3,13.7,13.5,12.5,12.2,12.6,10.6,9.3,9.0,7.4,6.6,7.1,6.6,5.4,5.2,4.7,5.4,5.9,5.8,5.6,5.1,5.2,5.0,5.4,4.7,5.2,5.0,5.1,5.2,5.2,5.4,5.4,6.3,6.2,7.2,7.3,8.8,9.5,11.2,13.2,14.2,16.3,17.2,18.5,19.7,20.1,22.4,22.4,23.0,20.9,20.1,20.5,17.7,18.0,15.5,14.4,13.8,11.4,10.4,8.4,7.3,6.9,6.2,5.3,5.0,4.1,3.9,2.9,2.7,2.3,2.3,1.6,1.7,1.3,1.2,1.5,1.8,2.4,2.6,2.6,3.3,3.8,4.4,4.6,5.1,5.9,5.6,5.9,5.9,4.9,4.6,3.6,3.3,2.3,2.5,3.0,2.7,2.4,2.8,3.3,2.9,2.9,3.3,3.9,3.7,3.7,4.7,4.6,4.7,5.0,5.6,5.6,5.2,4.8,5.9,5.5,4.9,5.4,5.0,5.6,5.7,5.9,6.4,6.3,6.4,6.9,7.2,7.1,7.9,7.6,8.5,8.4,9.0,9.5,9.2,7.9,8.4,9.2,9.1,9.6,8.9,9.4,9.6,8.6,9.1,9.0,9.9,9.4,8.6,8.7,9.4,8.8,8.1,9.0,9.1,8.2,8.3,9.3,8.4,7.7,8.6,9.3,8.7,8.3,9.2,9.3,8.3,7.6,8.4,7.9,6.8,6.8,7.0,6.4,6.9,6.8,6.2,7.2,7.7,7.3,8.0,8.1,8.2,8.2,8.9,9.6,9.8,10.8,11.8,10.6,10.5,9.3,8.6,8.9,8.0,8.5,9.3,8.7,8.1,9.3,9.8,9.0,9.2,8.4,7.8,6.8,7.1,6.2,6.4,5.8,5.8,5.6,6.3,6.3,6.2,6.4,6.9,6.7,7.5,7.0,7.1,7.1,7.1,7.3,6.8,7.5,6.6,7.1,6.2,6.7,5.9,6.7,6.8,6.4,5.4,5.2,4.7,4.6,4.0,3.6,3.6,3.2,2.6,2.4,2.2,2.1,1.5,1.5,1.5,1.8,2.0,1.5,0.9,0.8,0.9,1.3,1.6,2.1,2.4,2.9,3.3,3.9,4.2,4.7,5.5,5.2,6.3,5.9,7.1,7.2,7.7,6.8,6.7,7.4,6.9,7.7,7.6,8.1,7.8,8.0,9.1,9.4,10.3],[22.6,21.9,20.6,20.7,20.0,19.6,19.0,21.5,19.1,16.9,18.5,18.8,17.7,17.9,19.7,20.0,20.1,19.7,21.4,23.2,22.3,21.3,22.5,22.7,22.5,20.3,18.8,19.7,19.0,17.9,18.9,17.1,15.4,16.4,16.5,14.5,14.9,16.2,15.7,12.5,14.1,12.7,12.4,10.7,11.9,10.1,9.0,8.5,6.4,5.9,6.4,5.7,4.3,4.0,3.7,4.3,4.5,4.2,4.2,3.8,3.9,3.7,4.3,3.9,4.3,4.1,4.4,4.4,4.5,4.7,4.5,5.3,5.2,6.2,6.4,7.6,8.4,10.2,12.2,12.8,14.3,15.3,16.6,18.1,18.3,20.4,21.2,21.4,18.7,18.1,17.9,15.8,15.7,14.1,13.0,12.6,10.4,9.5,7.4,6.5,5.8,5.3,4.3,4.0,3.3,3.0,2.4,2.0,1.7,1.6,1.2,1.2,1.2,1.4,1.8,2.1,2.7,2.8,3.1,3.6,4.2,4.7,5.1,5.7,6.2,5.9,6.3,6.0,4.9,4.4,3.0,2.6,1.8,1.9,2.2,2.0,1.7,2.0,2.3,2.0,2.1,2.5,2.9,2.6,2.7,3.3,3.2,3.4,3.5,3.9,3.9,3.8,3.8,4.6,4.4,3.9,4.4,3.9,4.2,4.2,4.3,4.6,4.6,4.7,5.2,5.4,5.2,5.9,5.7,6.3,6.4,6.7,7.4,6.8,6.5,6.8,7.4,7.4,7.9,7.2,7.8,7.8,7.1,7.3,7.3,7.9,7.3,6.7,7.0,7.4,6.8,6.3,7.1,6.8,6.2,6.4,7.3,6.3,5.9,6.7,7.0,6.6,6.4,7.0,6.9,6.4,6.0,6.4,6.0,5.5,5.4,5.8,5.1,5.7,5.3,5.2,5.7,6.0,6.0,6.5,6.6,6.6,6.8,7.5,8.0,8.1,8.7,9.4,8.6,8.7,7.9,7.1,7.3,6.7,7.2,7.7,7.0,6.7,7.6,7.8,7.0,7.2,6.5,6.2,5.7,5.9,5.2,5.3,4.7,4.6,4.3,5.0,4.9,4.9,5.0,5.3,5.2,5.7,5.4,5.4,5.6,5.4,5.6,5.2,5.6,5.0,5.4,4.9,5.1,4.4,5.1,4.9,4.5,4.0,3.8,3.4,3.2,3.1,2.5,2.5,2.0,1.8,1.6,1.6,1.6,1.2,1.2,1.4,1.8,2.2,1.8,1.3,0.9,0.8,0.8,1.1,1.4,1.7,1.9,2.4,2.9,3.1,3.4,3.9,3.8,4.4,4.5,5.3,5.5,5.9,5.2,5.1,5.6,5.2,5.8,5.7,6.1,6.0,6.3,7.2,7.5,8.6],[22.6,22.2,21.1,21.0,20.4,20.6,18.4,20.0,21.8,17.4,17.6,19.2,19.0,19.3,20.0,20.0,22.1,21.8,23.0,24.3,24.7,23.4,24.3,24.2,23.0,21.4,19.5,20.3,20.2,20.4,17.7,16.8,16.7,16.9,16.0,15.1,16.0,16.5,16.2,14.2,15.5,14.8,14.3,11.9,11.5,10.3,8.8,8.6,6.4,5.9,6.2,5.3,4.2,3.9,3.5,4.1,4.3,4.0,4.1,3.6,3.7,3.5,4.0,3.7,4.1,3.7,4.2,4.1,4.3,4.4,4.4,5.1,5.0,6.1,6.2,7.5,8.0,9.8,11.7,12.5,14.7,15.1,17.2,18.2,18.4,20.7,20.9,21.6,19.1,18.1,18.7,15.7,16.0,14.3,12.7,12.3,9.7,8.8,7.3,6.3,5.8,5.2,4.0,3.6,2.9,2.6,2.0,1.8,1.5,1.4,1.0,1.1,1.3,1.5,2.1,2.5,3.2,3.2,3.5,3.9,4.4,5.0,4.9,6.0,6.8,6.1,6.4,6.2,5.3,4.9,3.1,2.7,1.8,1.8,2.2,2.1,1.4,2.0,2.3,1.9,1.9,2.4,2.6,2.4,2.6,3.1,3.0,3.1,3.3,3.8,3.7,3.6,3.6,4.4,4.1,3.7,4.1,3.7,4.0,4.0,4.2,4.5,4.5,4.5,5.1,5.1,5.1,5.8,5.6,6.4,6.4,6.7,7.4,6.9,6.6,6.7,7.3,7.1,7.7,7.1,7.8,7.8,7.0,7.4,7.4,7.9,7.4,6.7,7.0,7.5,6.9,6.5,7.2,7.1,6.2,6.4,7.4,6.3,5.8,6.6,7.1,6.5,6.1,7.0,6.8,6.1,5.7,6.3,5.8,5.2,5.2,5.7,4.9,5.5,5.2,5.0,5.6,5.9,5.8,6.3,6.5,6.5,6.6,7.5,8.1,8.0,8.8,9.5,8.6,8.9,7.9,7.1,7.4,6.7,7.1,7.7,7.0,6.5,7.6,7.9,6.9,7.0,6.2,6.0,5.4,5.7,5.0,5.2,4.5,4.4,4.2,4.9,4.9,4.7,4.8,5.1,5.0,5.6,5.2,5.4,5.6,5.2,5.6,5.1,5.7,5.0,5.2,4.6,4.7,4.2,4.8,4.7,4.4,3.9,3.6,3.3,2.8,2.8,2.3,2.4,2.0,1.7,1.4,1.2,1.5,1.3,1.4,1.7,2.0,2.3,2.2,1.5,1.2,0.8,0.8,0.8,1.1,1.4,1.8,2.1,2.7,2.9,3.3,3.8,3.7,4.3,4.3,5.1,5.1,5.7,5.0,5.0,5.6,5.2,6.0,5.7,5.9,6.1,6.3,7.0,7.2,8.4],[22.5,21.9,21.0,20.6,19.1,19.5,17.9,20.6,19.7,17.1,17.6,18.6,18.6,18.8,19.3,20.0,22.4,21.3,22.2,23.7,24.3,24.0,22.8,23.0,22.9,22.5,19.7,20.4,20.4,20.1,19.1,17.5,15.0,16.1,15.7,13.7,14.9,14.7,15.2,12.5,14.0,12.7,12.2,10.6,11.2,10.5,9.0,8.4,6.4,5.6,6.1,5.1,3.9,3.4,3.1,3.7,3.8,3.5,3.5,3.2,3.4,3.2,3.7,3.4,3.9,3.5,4.0,3.8,4.2,4.2,4.2,4.8,4.8,5.7,5.9,7.1,7.8,9.6,11.8,12.5,14.2,14.8,16.4,18.2,17.4,20.4,20.3,21.1,17.8,17.1,17.7,15.1,14.9,14.1,12.7,12.0,9.9,8.7,6.9,5.9,5.3,4.9,3.7,3.5,2.8,2.4,2.0,1.6,1.3,1.3,1.0,1.3,1.5,1.7,2.3,2.7,3.1,3.2,3.7,4.0,4.6,4.9,5.4,6.1,6.6,6.1,6.8,5.9,5.2,4.6,3.0,2.6,1.9,1.8,2.0,1.9,1.4,1.9,2.1,1.7,1.7,2.1,2.3,2.1,2.1,2.8,2.7,2.6,2.9,3.4,3.4,3.2,3.2,4.1,4.0,3.4,3.9,3.4,3.6,3.6,3.6,3.9,4.0,3.9,4.5,4.5,4.4,5.1,5.0,5.7,5.8,5.9,6.8,6.3,6.0,6.3,7.0,6.8,7.3,6.8,7.4,7.5,6.7,6.9,6.9,7.3,6.7,6.1,6.4,6.7,6.1,5.8,6.4,6.2,5.5,5.6,6.4,5.5,5.2,5.8,6.2,5.8,5.5,6.2,6.0,5.6,5.1,5.6,5.1,4.7,4.5,5.1,4.5,5.1,4.9,4.8,5.4,5.6,5.6,6.2,6.2,6.1,6.4,7.1,7.6,7.7,8.5,9.1,8.2,8.3,7.3,6.7,6.9,6.3,6.7,7.1,6.4,6.1,7.0,7.1,6.3,6.4,5.7,5.5,5.1,5.3,4.6,4.9,4.1,4.3,3.8,4.5,4.6,4.5,4.3,4.7,4.6,5.2,4.9,5.0,5.1,4.8,5.1,4.4,4.9,4.3,4.7,4.0,4.3,3.7,4.3,4.1,3.7,3.3,3.1,2.9,2.4,2.5,2.0,2.0,1.6,1.4,1.4,1.2,1.5,1.3,1.4,1.8,2.2,2.6,2.4,1.8,1.4,1.1,0.9,0.8,0.8,1.2,1.4,2.0,2.2,2.7,3.0,3.3,3.3,3.7,3.8,4.5,4.6,5.0,4.4,4.3,4.8,4.5,5.2,5.1,5.4,5.5,5.9,6.7,6.9,8.1],[23.3,22.3,21.4,20.5,18.6,19.1,19.2,19.9,20.1,17.8,19.4,19.0,19.3,20.6,21.7,21.7,22.9,22.8,23.5,23.3,23.8,24.8,23.3,23.4,23.0,22.4,20.7,21.4,21.6,20.2,18.8,17.4,16.4,16.9,17.0,15.1,15.5,16.8,16.0,13.5,14.7,13.7,13.3,11.5,11.8,10.7,8.6,8.8,6.5,5.5,5.9,5.0,3.6,3.1,2.9,3.5,3.7,3.3,3.6,2.9,3.2,2.9,3.6,3.1,3.6,3.5,3.9,3.7,4.1,3.9,4.0,4.8,4.8,5.8,5.8,6.9,8.0,9.4,11.6,12.6,13.8,14.7,16.2,17.7,17.9,20.0,19.7,20.5,18.1,17.3,17.4,15.5,15.1,14.2,13.0,11.9,10.0,8.9,7.2,6.0,5.4,4.7,3.5,3.1,2.2,2.0,1.5,1.2,1.1,1.1,1.0,1.3,1.6,1.9,2.6,2.8,3.4,3.4,3.7,4.3,4.8,5.0,5.3,6.4,6.9,6.3,6.7,6.1,5.2,4.7,3.1,2.6,2.0,1.8,2.1,1.9,1.3,1.6,2.1,1.6,1.4,2.1,2.2,1.9,2.0,2.6,2.6,2.4,2.6,3.1,3.1,2.9,2.9,3.7,3.7,3.1,3.4,3.1,3.3,3.3,3.4,3.7,3.7,3.6,4.2,4.2,4.1,4.9,4.7,5.4,5.5,5.6,6.4,5.9,5.6,6.0,6.6,6.5,7.1,6.5,7.1,7.2,6.4,6.5,6.5,6.9,6.3,5.7,6.2,6.3,5.6,5.4,6.1,5.9,5.1,5.3,6.1,5.3,4.9,5.6,5.8,5.4,5.2,5.8,5.8,5.3,4.8,5.4,5.0,4.5,4.3,4.7,4.0,4.7,4.4,4.5,5.1,5.2,5.3,5.8,5.9,5.7,6.0,6.8,7.3,7.3,8.0,8.6,7.8,8.0,7.1,6.4,6.6,5.9,6.3,6.9,6.0,5.7,6.7,6.8,6.0,6.0,5.5,5.2,4.7,4.8,4.3,4.6,3.8,4.0,3.4,4.1,4.2,4.2,4.1,4.4,4.2,5.0,4.7,4.7,4.8,4.5,4.8,4.2,4.7,4.1,4.4,3.9,4.1,3.6,4.1,4.0,3.6,3.1,2.7,2.5,2.1,2.2,1.8,1.9,1.3,1.2,1.3,1.2,1.6,1.5,1.5,2.1,2.3,2.9,2.7,2.0,1.7,1.3,1.1,0.8,0.8,0.8,1.2,1.5,1.9,2.2,2.6,3.0,2.9,3.5,3.6,4.3,4.4,4.8,4.2,4.0,4.7,4.3,4.9,4.8,5.2,5.0,5.5,6.4,6.6,7.8],[23.1,21.6,21.2,20.5,19.1,18.7,19.0,20.3,18.5,17.2,19.0,19.0,20.0,19.7,21.4,22.1,23.4,22.2,23.1,23.9,23.4,24.5,23.2,22.9,22.6,22.0,19.7,19.8,20.3,20.0,18.9,17.8,16.4,15.8,15.8,13.4,14.4,14.5,14.6,13.3,12.4,12.3,12.3,11.1,10.8,10.1,9.1,8.4,6.5,5.6,5.8,4.9,3.8,3.1,2.8,3.5,3.7,3.2,3.4,2.7,3.0,2.8,3.4,3.2,3.5,3.5,3.9,3.7,3.9,3.8,3.7,4.5,4.6,5.4,5.5,6.7,8.0,9.4,11.5,12.3,14.0,14.7,16.3,17.9,17.6,20.3,20.1,20.9,18.0,17.8,17.7,15.5,15.0,14.0,12.9,11.9,9.8,8.8,6.8,5.8,4.9,4.5,3.4,2.9,2.1,1.9,1.5,1.2,1.2,1.3,1.3,1.6,2.0,2.2,2.8,3.2,3.8,3.6,3.8,4.5,4.9,5.1,5.4,6.5,7.0,6.4,6.8,6.2,5.3,4.7,3.2,2.9,2.2,2.0,2.3,2.1,1.6,1.8,2.2,1.9,1.5,2.1,2.4,2.0,2.0,2.7,2.7,2.4,2.6,3.2,3.3,3.0,3.0,3.8,3.6,3.0,3.4,3.0,3.4,3.5,3.4,3.9,3.9,3.6,4.1,4.1,4.0,4.7,4.6,5.3,5.6,5.7,6.7,6.1,5.8,6.2,7.0,6.8,7.3,6.7,7.4,7.5,6.7,6.8,6.7,7.1,6.4,5.9,6.1,6.4,5.6,5.5,6.0,5.9,5.1,5.1,6.0,5.2,4.7,5.5,5.8,5.3,5.1,5.8,5.6,5.2,4.7,5.3,4.8,4.4,4.3,4.9,4.2,5.0,4.8,4.7,5.4,5.6,5.6,6.1,6.2,5.9,6.2,7.0,7.5,7.5,8.3,8.9,7.9,8.1,7.2,6.5,6.6,6.1,6.5,6.9,6.1,5.9,6.7,6.8,6.0,6.0,5.5,5.2,4.7,5.1,4.4,4.7,3.9,4.2,3.7,4.3,4.6,4.5,4.2,4.6,4.6,5.2,5.0,5.0,5.1,4.6,4.9,4.1,4.6,4.0,4.3,3.9,4.0,3.5,4.0,3.8,3.4,2.9,2.5,2.3,1.9,2.0,1.6,1.8,1.4,1.3,1.3,1.3,1.8,1.7,1.9,2.4,2.7,3.4,3.2,2.4,2.1,1.6,1.3,1.1,0.9,0.8,0.9,1.3,1.6,2.0,2.4,2.9,2.9,3.5,3.4,4.0,4.1,4.6,4.0,3.8,4.5,4.2,5.0,4.8,5.3,5.3,5.8,6.6,6.8,8.1],[23.0,21.6,21.1,20.9,19.3,19.5,19.4,21.1,19.7,17.5,20.0,20.8,21.0,20.6,22.3,23.3,22.7,23.2,23.5,24.7,23.7,24.4,23.2,22.8,22.3,22.2,20.2,20.9,20.8,20.0,18.5,17.6,16.9,17.0,15.7,14.5,15.4,15.5,15.3,14.0,12.4,11.6,12.1,11.4,12.1,10.5,9.1,8.7,6.3,5.6,5.8,5.2,3.9,3.2,3.0,3.8,3.7,3.3,3.5,3.0,3.0,2.9,3.3,3.1,3.4,3.2,3.5,3.5,3.8,3.7,3.7,4.5,4.4,5.6,5.6,6.8,7.8,9.3,11.2,12.0,13.8,14.7,16.0,17.9,17.6,19.8,19.7,20.6,17.8,17.1,17.1,15.5,14.9,14.0,12.5,11.6,9.7,8.5,7.0,6.0,5.0,4.4,3.0,2.8,1.9,1.8,1.3,1.2,1.2,1.6,1.7,2.2,2.6,2.8,3.4,3.7,4.4,4.1,4.6,5.1,5.5,6.0,6.1,7.5,7.8,7.3,7.5,6.8,5.6,5.1,3.7,3.5,3.0,2.5,2.8,2.8,2.1,2.1,2.8,2.3,1.7,2.4,2.7,2.1,2.0,2.9,2.8,2.5,2.9,3.2,3.3,3.1,3.0,3.8,3.8,3.0,3.4,3.0,3.3,3.4,3.3,3.9,3.9,3.6,3.9,4.1,4.0,4.8,4.6,5.5,5.7,5.9,6.9,6.4,6.2,6.3,7.3,7.2,7.9,6.9,7.9,7.9,7.0,7.2,7.1,7.6,6.9,6.3,6.8,6.8,5.9,5.9,6.5,6.1,5.4,5.6,6.3,5.4,4.9,5.9,5.9,5.3,5.1,5.8,5.8,5.3,4.8,5.6,5.1,4.8,4.6,5.0,4.2,5.0,4.9,5.0,5.6,5.7,5.9,6.3,6.6,6.4,6.6,7.5,8.1,8.0,9.1,9.7,8.6,8.8,7.8,7.0,7.3,6.4,6.8,7.6,6.6,6.2,7.3,7.4,6.4,6.5,5.9,5.6,5.1,5.2,4.6,5.0,4.0,4.4,3.7,4.3,4.7,4.6,4.3,4.7,4.7,5.5,5.1,5.0,5.1,4.7,4.9,4.2,4.7,4.2,4.6,4.2,4.2,3.6,4.0,3.9,3.4,3.0,2.6,2.3,1.9,1.8,1.5,1.9,1.5,1.4,1.8,1.7,2.3,2.5,2.4,2.9,3.2,4.0,3.9,2.8,2.4,2.2,1.8,1.5,1.3,0.9,0.8,0.9,1.5,1.8,2.4,2.8,2.7,3.5,3.6,4.1,4.2,4.7,4.1,3.9,4.7,4.4,5.1,4.8,5.5,5.6,5.9,6.9,7.1,8.6],[23.5,22.2,21.4,21.0,19.5,20.2,18.8,20.8,20.3,17.7,19.3,20.1,21.0,20.8,21.1,23.0,22.2,22.2,23.0,24.9,22.2,23.6,23.0,22.6,22.1,21.7,21.0,21.3,20.4,20.8,19.9,18.3,17.3,17.3,17.0,15.6,16.4,16.7,15.8,14.4,13.3,13.1,13.3,11.2,11.8,10.7,9.2,8.5,6.3,5.6,6.0,4.9,3.8,2.9,2.7,3.5,3.5,2.9,3.0,2.4,2.6,2.5,3.1,2.9,3.3,3.0,3.5,3.3,3.3,3.5,3.7,4.3,4.2,5.3,5.2,6.6,7.5,9.0,11.1,11.8,13.7,14.4,15.9,18.0,17.5,19.8,19.7,20.7,17.6,16.9,16.9,15.0,14.5,13.6,12.0,11.5,9.2,8.1,6.8,5.6,4.7,4.1,2.9,2.6,1.6,1.6,1.3,1.4,1.5,1.9,2.1,2.5,2.6,2.9,3.8,4.0,4.5,4.4,4.8,5.5,5.8,6.3,6.7,7.7,7.8,7.3,7.7,6.8,6.2,5.2,3.8,3.5,2.8,2.5,2.6,2.8,2.1,2.2,2.7,2.3,1.7,2.4,2.7,2.1,1.9,2.8,2.9,2.5,2.6,3.1,3.4,2.9,3.1,3.8,3.7,3.1,3.3,2.9,3.1,3.3,3.1,3.7,3.7,3.4,3.9,3.9,3.9,4.5,4.3,5.2,5.3,5.5,6.3,6.1,5.7,6.1,6.9,6.7,7.2,6.5,7.2,7.2,6.6,6.5,6.5,6.8,6.3,5.6,6.1,6.1,5.3,5.3,5.9,5.5,4.8,5.1,5.6,5.0,4.6,5.3,5.5,5.1,4.9,5.4,5.5,5.0,4.5,5.1,4.6,4.4,4.1,4.6,3.9,4.7,4.6,4.7,5.4,5.4,5.4,6.1,6.1,5.8,6.2,6.9,7.4,7.3,8.2,8.8,7.9,8.0,7.2,6.5,6.6,6.1,6.6,6.9,6.1,5.9,6.7,6.7,6.0,6.0,5.4,5.1,4.5,5.0,4.4,4.7,3.9,4.3,3.6,4.2,4.6,4.4,4.2,4.5,4.6,5.2,5.0,4.8,4.9,4.4,4.5,3.9,4.4,3.5,4.1,3.6,3.8,3.2,3.6,3.5,3.0,2.5,2.2,1.9,1.6,1.6,1.4,1.7,1.7,1.6,1.9,2.0,2.7,2.6,2.6,3.4,3.4,4.2,4.0,3.2,2.8,2.4,2.2,1.8,1.5,1.3,0.9,0.8,1.0,1.5,2.1,2.4,2.4,3.1,3.0,3.7,4.0,4.4,3.8,3.6,4.4,3.9,4.7,4.6,5.2,5.0,5.6,6.6,6.8,8.2],[23.6,22.2,21.2,21.2,19.7,21.1,19.5,21.6,21.2,19.1,19.9,20.7,21.1,21.4,21.6,22.4,21.7,23.1,23.1,24.6,23.3,23.9,23.3,22.9,22.7,22.2,21.1,21.0,21.1,20.1,20.3,19.1,16.6,17.1,17.3,16.3,16.3,16.6,15.8,14.3,14.9,13.9,14.1,12.4,12.8,11.3,10.2,9.1,6.6,6.1,6.6,5.6,4.5,3.3,3.5,4.5,4.1,3.3,3.9,3.2,3.5,3.3,3.9,3.5,3.7,3.7,4.0,3.8,4.0,4.2,4.0,4.9,4.7,5.8,5.8,7.4,8.3,10.0,12.1,13.0,14.6,15.3,16.2,18.8,18.3,20.1,19.8,20.3,18.4,18.0,17.6,16.3,15.0,14.4,12.9,12.3,10.1,8.9,7.5,6.4,5.4,4.9,3.4,3.0,1.9,2.0,1.5,1.7,2.1,2.9,3.3,4.1,4.5,4.7,5.9,5.7,6.8,6.4,6.9,7.0,7.6,8.0,8.3,9.5,9.9,9.4,9.4,8.7,7.8,7.0,5.7,5.6,4.7,4.0,4.4,4.8,3.3,3.3,4.2,3.5,2.2,3.1,3.7,2.6,2.1,3.3,3.5,2.5,2.7,3.5,4.0,3.3,3.7,4.7,4.9,3.7,4.1,3.0,3.7,3.7,3.2,3.9,4.3,3.7,4.6,4.4,4.2,5.3,5.1,5.8,6.2,6.3,7.4,7.0,6.8,7.1,8.1,8.1,9.2,8.0,9.2,8.8,7.9,7.6,8.0,8.2,7.3,6.9,7.5,7.3,6.4,6.2,7.0,6.4,5.7,6.4,6.7,5.8,5.7,6.7,6.6,6.0,6.1,7.1,7.3,6.8,6.1,6.7,5.8,6.0,5.1,5.5,4.4,5.5,5.2,5.9,6.5,6.3,6.6,7.3,7.3,7.0,7.5,8.3,9.1,8.7,9.9,11.1,9.9,10.5,9.1,8.3,8.1,7.4,8.1,8.6,7.3,7.2,8.6,8.5,7.4,8.0,7.2,6.5,6.2,6.3,5.2,5.8,4.3,4.9,4.1,4.8,5.4,5.3,4.6,5.4,5.4,6.7,6.2,5.9,5.7,5.1,5.3,4.3,5.2,4.3,5.3,4.6,5.1,4.0,4.8,4.4,3.4,3.5,2.5,2.2,2.1,2.2,1.9,2.6,2.4,2.3,2.8,2.9,3.5,3.9,3.8,4.8,4.8,6.0,5.8,4.9,4.2,3.6,3.2,2.7,2.5,1.8,1.5,1.0,0.8,1.1,2.1,2.5,2.6,3.5,3.7,4.7,4.7,5.4,4.6,4.1,5.4,4.3,5.4,5.4,6.2,6.0,6.7,7.7,8.3,9.9],[23.6,22.2,21.5,21.8,20.4,21.0,19.7,21.4,21.7,18.8,20.4,20.9,22.0,21.7,21.9,23.3,23.1,23.4,23.4,24.8,23.3,24.1,23.4,22.8,22.7,22.1,21.7,21.4,21.6,20.5,20.5,19.0,17.6,17.9,18.2,17.3,17.1,17.9,15.9,14.5,15.1,14.2,14.1,13.5,13.8,12.3,11.1,9.7,7.5,6.9,7.7,6.3,5.1,3.8,4.3,5.2,4.7,3.8,3.9,3.6,3.7,3.6,4.3,3.2,4.3,4.2,4.6,4.0,4.6,4.5,4.2,5.2,5.0,6.6,6.3,8.0,9.3,10.9,12.8,13.6,15.1,16.5,16.7,19.3,19.1,20.7,20.2,20.8,18.9,18.4,18.0,16.7,15.5,15.1,14.0,13.0,10.9,9.2,7.6,6.5,5.7,5.0,3.5,3.3,2.3,2.6,2.8,2.8,3.6,4.6,4.9,5.8,6.6,6.8,7.9,8.2,9.4,9.1,9.2,10.1,10.7,11.0,11.5,13.0,12.4,12.2,11.8,11.1,9.1,9.0,7.6,7.1,6.4,5.8,5.9,6.2,4.7,4.5,5.4,5.1,3.4,4.3,5.0,3.9,2.9,4.1,4.4,3.2,3.1,4.0,4.6,3.9,4.4,5.5,5.5,4.2,4.6,3.3,4.0,4.2,3.8,4.5,4.7,3.9,5.3,5.0,5.0,6.3,6.0,7.0,7.2,7.2,8.2,8.2,7.5,8.3,9.2,9.1,10.0,9.0,10.1,9.3,8.8,8.9,8.8,9.1,8.3,7.8,8.5,8.3,7.5,7.1,8.3,7.7,6.7,7.2,8.3,7.2,6.4,8.2,8.5,7.6,7.5,8.9,8.7,8.4,7.2,8.0,6.6,6.5,5.6,5.9,4.8,6.2,6.1,6.8,7.5,7.0,7.4,8.5,8.0,7.8,8.6,9.3,10.1,10.0,11.0,12.2,11.2,11.6,10.2,9.3,9.1,8.5,9.2,9.7,8.4,8.5,9.6,9.6,8.6,9.0,8.2,7.1,6.9,6.7,5.8,6.3,5.4,6.1,4.8,5.7,6.5,6.3,5.4,6.0,6.2,7.8,7.3,6.6,6.6,5.9,6.0,4.7,5.9,4.8,6.4,5.4,6.2,4.9,5.7,4.9,3.9,3.4,2.9,2.2,2.2,2.6,2.8,3.2,3.5,3.5,4.2,4.4,5.6,6.0,6.4,6.8,7.2,8.4,8.4,7.3,6.5,6.1,5.2,4.4,3.9,3.0,2.3,2.0,1.3,0.8,2.3,2.9,2.9,4.2,4.6,6.0,5.5,6.5,5.7,4.7,6.5,5.3,6.4,6.2,7.1,6.7,7.7,8.5,9.1,11.1],[24.0,22.6,21.7,22.0,20.7,21.5,20.3,22.0,22.9,20.4,20.9,20.7,22.3,22.5,21.9,23.1,23.7,23.2,23.3,24.8,23.5,24.1,23.0,22.8,22.7,22.5,21.8,21.4,21.7,20.9,19.7,18.8,17.9,18.0,17.6,16.9,17.4,16.9,15.3,14.8,15.9,15.1,14.8,14.4,14.3,12.6,11.6,9.9,7.4,6.9,7.1,5.8,4.6,3.2,4.1,5.0,3.7,2.7,3.3,4.1,3.9,4.8,4.8,4.4,5.2,5.1,5.9,4.7,5.0,4.8,4.9,5.7,5.0,6.6,6.1,7.8,9.1,10.4,12.8,13.0,14.9,16.0,16.8,18.6,18.7,20.9,20.3,20.9,19.2,18.6,18.3,16.4,15.7,15.2,14.7,13.0,11.0,9.7,8.1,7.3,5.5,5.2,3.6,3.5,2.7,2.8,3.7,3.7,4.6,5.9,6.5,7.4,8.8,8.7,9.8,10.2,11.5,10.6,11.1,12.2,12.4,12.3,13.7,14.6,14.2,13.2,12.7,12.1,10.2,10.2,9.0,8.7,8.2,7.6,7.6,7.7,6.1,5.9,6.4,5.9,4.5,4.9,5.2,4.1,3.1,4.1,4.5,2.8,2.4,3.5,4.5,3.5,3.8,5.2,5.5,4.2,4.3,2.8,3.4,3.2,2.9,4.1,4.5,3.5,4.9,3.9,3.6,5.2,5.1,6.0,6.8,6.7,7.5,7.5,7.0,7.7,8.7,8.8,9.7,8.6,9.4,8.7,8.1,7.9,7.7,7.8,7.3,6.6,6.5,6.7,6.3,5.8,5.9,6.1,5.3,5.4,6.0,5.6,4.6,5.8,6.4,5.7,5.4,7.0,6.3,6.1,5.1,5.8,4.9,4.8,4.4,4.7,3.9,5.6,6.0,6.4,7.5,6.9,6.5,7.7,7.3,6.7,7.5,8.2,8.8,8.4,9.7,10.8,9.2,9.9,8.3,7.9,7.6,6.7,7.5,8.0,6.9,6.4,7.5,7.2,6.5,7.0,6.5,5.5,5.2,5.6,5.0,6.0,4.5,6.0,4.4,4.6,6.3,6.1,4.7,5.8,6.1,7.4,7.2,6.2,6.3,5.1,5.1,3.8,4.6,3.6,4.3,4.0,4.2,3.9,4.3,3.4,2.4,2.8,2.6,2.9,3.7,3.8,4.2,4.5,5.1,5.5,6.6,6.2,7.5,8.2,7.8,8.8,8.2,9.5,10.4,8.6,8.0,7.7,7.3,6.1,5.9,4.6,3.8,3.0,2.6,1.6,0.8,1.4,1.9,2.3,3.1,3.8,4.2,4.9,4.0,3.4,4.9,4.3,5.6,5.6,6.6,6.2,7.6,8.2,8.8,10.5],[23.5,22.1,20.8,20.9,20.0,21.4,19.1,21.6,23.2,18.7,19.6,20.8,21.0,20.8,21.6,22.7,22.6,22.0,23.6,24.0,22.5,23.0,22.2,21.5,20.7,21.3,19.7,19.8,20.5,20.2,19.2,19.0,16.7,18.1,16.4,15.8,16.0,16.9,15.4,13.5,14.4,13.2,12.8,12.2,12.7,10.7,9.4,8.5,5.8,5.1,5.5,4.3,3.2,2.3,2.5,2.9,2.5,1.9,2.2,2.2,2.3,3.0,3.1,3.4,3.8,4.2,4.5,3.9,4.1,3.9,3.8,4.3,4.2,5.0,4.9,5.9,6.6,8.5,10.2,11.3,13.2,13.7,14.9,16.9,16.3,18.2,17.9,19.0,16.6,16.3,16.0,14.2,14.2,12.9,12.1,11.0,9.2,7.8,6.3,5.5,4.9,4.5,3.4,3.3,2.9,2.7,3.0,3.0,3.5,3.6,4.3,4.6,5.2,5.6,6.3,7.0,7.5,6.9,7.5,8.2,8.3,8.6,9.0,10.1,9.8,9.7,9.3,8.7,7.5,7.0,5.9,5.4,4.9,4.8,4.7,4.5,3.8,3.8,3.8,3.8,3.1,3.1,3.2,2.9,2.3,2.5,2.8,2.3,1.8,2.4,2.9,2.3,2.8,3.4,3.8,3.2,3.3,2.4,2.4,2.4,2.2,2.7,2.9,2.1,3.1,2.7,2.6,3.2,3.3,3.7,4.1,4.0,4.9,4.7,4.5,5.1,5.6,5.7,6.2,5.7,6.1,5.8,5.4,5.1,5.4,5.4,4.9,4.6,4.9,4.8,4.1,4.0,4.5,4.3,3.5,3.5,4.3,3.6,3.1,3.8,4.2,3.5,3.3,4.2,4.2,3.7,3.2,3.6,3.4,3.2,2.9,3.3,2.9,3.6,3.5,3.9,4.5,4.2,4.4,5.2,4.9,4.8,5.3,5.6,6.1,6.0,6.7,7.4,6.5,6.9,6.0,5.6,5.5,5.1,5.4,5.6,4.9,4.8,5.4,5.3,4.7,4.9,4.3,3.7,3.6,3.7,3.4,3.8,3.0,3.5,2.9,3.1,3.6,3.7,3.2,3.7,3.7,4.2,4.2,3.7,3.7,3.2,3.4,2.7,3.1,2.5,2.8,2.6,2.5,2.1,2.3,2.1,1.7,1.6,1.6,2.0,2.3,2.8,3.1,3.4,3.6,3.8,4.3,4.5,5.3,5.5,5.3,6.0,5.9,6.5,7.0,5.9,5.8,5.1,4.7,4.2,3.8,3.4,3.0,2.6,2.2,1.8,1.0,0.8,1.0,1.5,1.5,2.1,2.5,3.1,2.4,2.3,3.2,2.9,3.4,3.4,4.0,3.9,4.7,5.5,5.7,7.4],[22.8,21.8,21.1,20.5,19.2,20.8,19.6,21.4,21.4,18.2,20.1,20.1,20.9,20.6,21.4,21.7,21.1,21.8,22.5,23.0,22.9,22.9,22.4,22.4,22.3,21.4,20.2,20.0,19.6,19.9,19.0,18.1,17.1,17.6,17.2,16.3,16.8,16.9,15.3,14.4,15.4,13.5,13.8,12.5,13.0,11.1,9.7,8.3,6.5,5.2,5.3,4.0,3.0,2.2,2.2,2.7,2.3,1.8,1.9,1.9,2.0,2.6,3.1,3.3,3.9,4.1,4.4,3.9,4.1,3.7,3.5,4.0,3.7,4.4,4.4,5.4,6.4,8.2,9.9,10.8,12.8,13.4,14.1,16.3,15.7,18.5,17.7,18.5,15.9,15.4,14.9,13.9,13.8,12.6,11.2,10.3,8.6,7.1,5.9,5.1,4.5,4.1,3.3,3.2,3.0,2.8,3.1,2.8,3.3,3.5,4.0,4.4,4.7,5.3,5.9,6.5,7.1,6.6,7.1,7.9,8.1,8.2,9.0,9.9,9.8,9.4,9.2,8.5,7.3,6.5,5.3,5.1,4.6,4.3,4.2,4.0,3.8,3.5,3.6,3.5,2.8,2.8,3.0,2.8,2.2,2.3,2.7,2.4,1.8,2.3,2.8,2.4,3.0,3.4,3.7,3.3,3.2,2.5,2.4,2.4,2.0,2.7,2.7,2.1,2.8,2.5,2.5,3.0,3.1,3.4,3.8,4.0,4.5,4.4,4.3,4.6,5.4,5.4,6.0,5.4,6.0,5.7,5.1,4.8,4.9,4.9,4.6,4.2,4.2,4.2,3.8,3.8,3.9,3.8,3.2,3.2,3.6,3.2,2.6,3.2,3.5,3.0,2.9,3.6,3.5,3.2,2.7,3.0,2.8,2.7,2.6,3.0,2.7,3.5,3.4,3.7,4.3,4.0,4.0,4.7,4.5,4.2,4.8,5.3,5.8,5.5,6.2,6.9,5.9,6.5,5.5,5.1,4.8,4.6,4.9,5.0,4.3,4.1,4.8,4.5,4.1,4.2,3.8,3.3,3.2,3.4,3.0,3.6,2.8,3.4,2.7,2.9,3.6,3.6,3.0,3.6,3.8,4.3,4.2,3.6,3.7,3.2,3.2,2.4,2.7,2.1,2.2,2.1,2.0,1.8,1.8,1.5,1.3,1.3,1.3,2.0,2.1,2.6,3.1,3.2,3.2,3.6,4.0,4.2,5.0,5.2,4.8,5.6,5.4,6.2,6.6,5.5,5.3,4.6,4.4,4.0,3.6,3.2,2.7,2.5,2.1,1.9,1.3,0.9,0.8,0.9,1.2,1.6,2.0,2.5,2.0,2.1,2.8,2.7,3.3,3.3,3.9,4.0,4.4,5.2,5.5,7.1],[23.2,22.1,21.4,21.1,20.0,21.2,19.3,21.8,22.0,17.8,19.7,20.4,20.9,20.2,21.6,21.6,20.8,21.8,22.6,22.8,22.4,22.6,22.5,22.0,21.6,21.3,19.8,19.7,19.9,19.7,19.0,18.1,17.0,17.4,17.3,16.6,16.7,17.4,15.3,14.4,15.6,13.8,14.0,12.4,13.7,11.0,9.8,8.6,6.4,5.1,5.5,4.2,3.1,2.3,2.3,2.7,2.3,1.7,1.9,2.0,2.1,2.7,3.1,3.3,4.0,4.2,4.6,3.9,4.2,3.9,3.5,4.1,3.6,4.2,3.8,5.0,5.9,7.5,9.3,10.6,12.9,13.4,14.2,15.4,15.6,17.6,17.5,18.4,15.8,15.4,15.0,14.0,13.7,12.3,11.1,10.1,8.4,7.0,5.7,5.1,4.4,4.2,3.3,3.4,3.2,3.0,3.2,3.0,3.5,3.7,4.3,4.8,5.1,5.8,6.1,6.7,7.1,6.8,7.6,7.8,8.1,8.4,9.0,9.7,9.7,9.5,9.1,8.5,7.4,6.9,5.8,5.4,4.9,4.6,4.5,4.4,4.0,3.8,3.9,3.7,3.1,3.0,3.2,3.0,2.5,2.6,2.8,2.6,2.1,2.5,2.9,2.5,2.9,3.4,3.8,3.3,3.1,2.6,2.3,2.4,2.0,2.6,2.6,2.0,2.5,2.4,2.3,2.8,2.9,3.2,3.7,3.7,4.5,4.4,4.1,4.6,5.2,5.3,5.8,5.4,5.7,5.4,4.9,4.7,4.8,4.9,4.5,4.2,4.3,4.3,3.5,3.5,3.8,3.7,3.1,3.1,3.6,3.2,2.5,3.1,3.5,2.9,2.7,3.6,3.4,2.9,2.4,2.9,2.7,2.5,2.4,2.9,2.6,3.2,3.3,3.8,4.2,4.0,4.1,4.8,4.5,4.2,4.7,5.1,5.5,5.3,5.9,6.4,5.7,6.1,5.3,4.9,4.7,4.5,4.7,4.8,4.1,4.0,4.6,4.5,3.9,4.1,3.6,3.0,3.0,3.3,3.0,3.5,2.8,3.5,2.8,2.9,3.6,3.6,3.0,3.5,3.7,4.2,4.1,3.5,3.5,3.1,3.1,2.5,2.6,2.1,2.1,2.1,1.9,1.7,1.6,1.3,1.3,1.4,1.6,2.1,2.3,2.8,3.1,3.4,3.4,3.7,4.5,4.4,5.1,5.6,5.2,5.9,5.9,6.5,6.9,5.9,5.7,5.0,4.7,4.2,4.0,3.4,3.0,2.8,2.3,2.1,1.6,1.2,0.9,0.8,0.9,1.3,1.8,2.4,1.9,1.9,2.6,2.6,3.1,3.2,3.7,3.7,4.4,5.1,5.5,6.8],[23.6,22.9,21.9,21.1,19.4,20.7,19.9,21.4,20.6,17.8,20.4,19.8,21.3,19.8,21.7,21.3,21.3,21.8,22.8,22.4,22.9,22.8,22.7,22.6,22.3,21.5,20.6,20.2,19.5,19.5,18.7,17.4,17.2,16.9,16.7,16.1,16.7,16.7,15.4,14.6,15.3,13.9,14.1,13.1,13.3,11.5,10.2,8.5,6.8,5.3,5.3,4.4,3.3,2.4,2.5,2.8,2.4,1.9,1.9,2.1,2.1,2.9,3.2,3.3,4.0,4.4,4.7,4.0,4.4,4.0,3.6,4.0,3.6,4.6,4.0,4.9,5.6,6.9,8.2,8.8,12.2,12.3,14.0,15.0,15.5,17.4,17.2,17.6,15.6,15.2,14.6,13.6,13.6,11.7,10.3,9.1,7.9,7.3,6.0,5.3,4.9,4.4,3.5,3.6,3.3,3.3,3.6,3.4,3.8,4.0,4.6,5.0,5.3,6.1,6.4,7.2,7.6,7.1,8.1,8.3,8.8,9.3,9.6,10.3,10.3,10.2,9.5,8.9,8.0,7.1,5.8,5.6,5.1,4.7,4.5,4.5,4.2,3.9,3.8,3.8,3.3,3.2,3.3,3.3,2.6,2.7,3.0,2.7,2.1,2.7,3.0,2.7,3.1,3.5,4.1,3.4,3.2,2.7,2.4,2.6,2.1,2.8,2.7,2.2,2.6,2.3,2.5,2.8,3.0,3.2,3.7,3.8,4.5,4.3,4.2,4.6,5.3,5.4,5.9,5.5,5.9,5.6,5.0,4.8,4.7,4.7,4.4,4.1,4.0,4.1,3.7,3.6,3.6,3.6,3.1,2.9,3.3,3.0,2.4,2.9,3.3,2.8,2.5,3.3,3.2,2.7,2.3,2.7,2.6,2.5,2.5,2.9,2.7,3.4,3.5,3.7,4.2,4.0,3.9,4.6,4.5,4.1,4.6,5.1,5.5,5.2,6.0,6.4,5.5,5.9,5.1,4.8,4.7,4.3,4.6,4.7,4.1,3.8,4.5,4.2,3.8,4.0,3.7,3.1,2.9,3.3,3.0,3.4,2.9,3.4,2.9,3.0,3.6,3.6,3.1,3.5,3.9,4.3,4.1,3.5,3.7,3.2,3.1,2.4,2.6,2.1,2.0,2.1,1.8,1.8,1.6,1.3,1.2,1.4,1.6,2.2,2.5,3.0,3.5,3.7,3.7,4.1,4.7,4.7,5.6,5.8,5.5,6.3,6.2,6.9,7.2,6.1,5.9,5.3,5.0,4.5,4.2,3.8,3.3,3.0,2.5,2.4,1.9,1.4,1.2,0.9,0.8,1.0,1.6,2.1,1.7,2.0,2.5,2.8,3.1,3.3,3.8,3.9,4.4,5.2,5.7,7.2],[23.7,22.7,21.9,21.4,20.7,21.9,19.7,22.1,22.0,18.6,20.0,21.2,22.0,20.8,21.2,22.7,22.1,21.5,22.2,23.0,22.5,23.2,22.8,22.4,21.8,21.7,20.3,20.2,20.2,19.9,19.4,17.7,17.9,17.9,16.8,17.0,17.4,17.3,15.8,15.0,16.2,14.2,14.6,13.7,13.9,11.7,10.7,9.4,7.5,6.5,6.5,5.6,4.7,3.6,3.6,3.9,3.4,2.6,2.6,2.9,2.7,3.6,3.7,3.8,4.6,5.2,5.2,4.6,5.2,4.6,4.2,4.6,4.2,4.7,4.2,5.0,6.1,7.8,9.7,9.9,12.1,12.3,14.0,15.5,15.4,18.1,18.1,18.1,16.5,15.8,15.7,13.4,13.3,11.9,10.6,9.9,8.6,7.8,6.1,5.4,4.9,5.0,4.0,4.4,4.1,4.4,4.7,4.6,5.3,5.5,6.2,6.6,6.8,7.2,8.0,8.5,9.4,8.4,9.1,9.8,10.1,10.3,10.4,11.6,11.1,11.0,10.5,9.7,9.0,8.0,7.0,7.2,6.4,6.2,6.1,6.4,5.5,5.3,5.3,5.5,4.6,4.6,4.6,4.6,3.8,4.0,4.4,4.1,3.2,3.6,4.4,4.0,4.5,5.0,5.4,4.7,4.3,3.8,3.3,3.7,3.0,3.7,3.7,2.8,3.0,2.3,2.9,2.8,3.5,3.7,4.6,4.8,5.4,5.5,5.2,5.8,6.4,6.8,7.2,6.5,7.1,6.6,6.1,5.9,5.8,5.7,5.4,5.0,5.2,5.0,4.3,4.2,4.3,4.1,3.4,3.6,3.9,3.2,2.8,3.4,3.5,2.7,2.6,3.6,3.6,3.3,2.6,3.5,3.0,3.2,3.2,3.6,3.5,4.3,4.6,5.1,5.6,5.0,5.0,5.8,5.6,5.1,5.7,6.1,6.6,6.4,6.9,7.4,6.6,7.0,6.3,5.9,5.7,5.3,5.7,5.9,5.1,5.0,5.8,5.4,4.6,5.0,4.4,3.9,3.9,4.2,4.0,4.6,4.0,4.7,4.2,4.0,5.0,5.1,4.2,5.0,5.4,5.9,5.7,5.0,4.8,4.1,3.7,3.1,3.0,2.5,2.5,2.9,2.3,2.2,2.0,1.6,1.8,2.0,2.5,2.8,3.3,3.6,4.3,4.6,4.7,5.0,6.1,5.9,6.7,7.2,6.8,7.7,7.9,8.8,9.2,7.8,7.2,6.7,6.3,6.0,5.4,4.9,4.4,3.8,3.4,3.0,3.1,2.6,1.7,1.5,0.9,0.8,1.0,1.9,1.7,2.3,2.7,3.2,3.6,4.0,5.0,4.9,5.6,6.3,6.6,8.2],[24.6,23.8,23.2,22.2,20.9,22.1,20.6,22.8,22.5,19.8,21.2,22.1,22.7,21.8,22.3,23.3,22.1,22.6,23.1,23.6,23.2,23.3,23.5,23.3,22.7,22.0,21.4,21.1,21.1,20.3,20.2,18.9,18.7,18.1,18.2,17.7,18.4,17.8,16.9,16.6,17.6,16.2,16.4,15.1,15.7,13.4,13.1,11.6,9.5,9.3,9.3,7.9,6.8,6.1,6.4,6.7,5.4,4.5,4.3,5.4,4.3,5.9,5.1,5.3,6.7,7.7,7.8,6.5,7.2,6.3,5.8,5.7,5.0,5.6,4.7,5.4,6.3,8.3,9.9,10.6,13.2,13.4,15.1,16.4,16.1,19.1,19.0,19.6,17.7,17.0,16.5,14.2,14.1,12.8,11.8,11.0,9.2,8.1,6.9,6.4,5.5,6.1,5.1,5.9,6.0,6.5,8.0,7.4,8.8,9.5,10.8,10.9,11.6,11.5,12.8,12.4,13.7,12.7,12.4,13.4,14.0,14.6,13.9,15.5,15.4,15.4,15.1,13.5,12.2,12.4,11.3,11.9,11.2,10.6,10.4,10.9,10.0,9.0,9.4,9.6,8.1,7.6,8.3,8.2,6.5,6.8,7.4,6.1,5.2,5.7,6.1,5.6,6.5,6.2,7.5,6.5,5.6,5.4,4.4,4.8,4.1,4.6,4.5,3.3,3.2,2.3,3.1,2.9,3.9,4.2,5.4,5.8,6.7,7.1,7.3,8.1,8.6,8.7,9.8,8.8,9.8,9.2,8.9,8.1,8.2,7.7,7.2,7.1,7.0,6.5,5.3,5.4,5.4,4.9,4.3,4.5,4.6,3.7,3.0,4.1,4.1,3.0,3.1,4.2,4.5,4.3,3.6,4.4,4.3,4.6,5.0,5.3,5.3,6.6,7.1,7.9,8.4,7.6,7.5,8.9,8.0,7.5,8.9,9.2,10.0,8.9,9.8,10.7,9.7,10.5,9.3,9.0,8.1,7.8,8.7,8.4,7.0,7.2,8.2,7.5,6.3,6.9,6.4,5.5,6.0,6.8,6.5,7.4,6.5,7.4,6.3,5.9,7.4,7.4,5.4,5.9,7.1,7.6,7.6,6.3,6.9,5.3,5.3,4.3,4.1,3.4,3.5,4.1,3.3,3.7,2.9,2.4,2.9,3.3,4.7,4.8,6.2,5.8,7.4,7.8,8.6,8.9,10.2,10.0,10.8,11.2,11.4,11.8,12.2,13.2,13.6,12.5,11.6,11.3,11.0,10.2,10.2,8.6,7.5,6.7,5.9,5.0,5.0,4.1,3.2,2.5,1.8,1.1,0.8,1.4,1.9,2.9,3.3,3.9,4.6,4.8,5.9,6.5,7.5,7.8,7.9,9.6],[24.0,23.3,22.6,21.8,20.8,21.5,20.1,22.2,22.1,19.8,20.6,21.4,22.1,21.3,21.6,23.0,21.5,22.1,22.8,23.3,22.7,22.7,23.0,22.9,22.2,21.1,20.9,20.6,20.5,20.0,19.7,18.2,18.6,18.2,17.8,17.7,18.5,17.3,16.3,16.3,16.7,15.1,15.4,14.3,15.1,13.0,12.1,10.8,8.9,7.9,7.6,6.6,6.1,4.9,5.6,5.3,4.3,3.7,4.2,4.9,5.0,6.4,5.9,6.2,7.7,8.1,8.3,6.9,7.4,6.5,6.0,6.2,5.4,6.1,5.4,6.2,6.5,8.2,10.1,10.5,12.8,13.6,14.8,16.1,16.1,18.6,18.8,19.6,17.4,17.1,16.7,14.4,14.3,13.1,11.4,11.0,9.2,8.2,6.9,6.7,5.9,6.4,5.6,5.8,6.5,6.3,7.4,6.6,8.3,8.6,9.8,9.3,10.1,10.4,11.4,11.8,12.4,11.2,12.1,12.7,12.9,13.2,13.3,14.4,14.0,13.7,13.3,12.1,11.4,10.6,9.6,9.4,9.2,8.9,8.5,9.0,8.6,7.5,7.5,7.9,7.2,6.3,6.7,6.9,5.8,5.7,6.2,5.6,4.6,4.7,5.4,5.4,6.2,6.0,7.0,6.2,5.7,5.4,4.2,4.7,3.7,4.1,4.2,3.4,3.3,2.4,2.8,2.2,3.4,3.5,4.9,4.6,5.5,5.5,5.4,6.2,6.9,7.1,7.7,6.8,7.5,7.1,6.7,6.5,6.1,6.1,5.6,4.9,5.0,4.9,4.2,3.8,4.4,3.8,3.0,3.1,3.7,2.8,2.0,3.2,3.3,2.3,2.4,3.6,3.6,3.7,2.7,3.4,2.6,3.4,3.5,3.3,3.8,4.1,5.0,5.5,6.1,5.1,5.1,6.0,5.8,5.1,5.9,6.3,6.8,6.4,7.1,7.8,6.9,7.5,6.5,6.1,5.8,5.6,5.9,5.8,4.8,5.0,5.7,5.2,4.6,5.0,4.6,3.8,4.4,4.2,4.5,5.1,4.6,5.6,5.1,4.2,5.7,6.0,4.9,5.4,6.0,6.4,6.2,5.3,5.2,4.3,3.9,3.1,2.6,2.4,2.4,3.5,3.3,4.5,3.9,2.5,2.7,4.0,4.7,5.1,6.5,6.9,7.7,7.2,7.5,8.5,9.3,9.4,10.2,10.6,10.5,11.4,11.2,12.0,12.4,11.3,10.8,10.2,9.5,9.4,8.7,8.5,7.0,7.1,6.0,4.8,4.8,3.7,3.4,2.5,2.4,1.9,1.1,0.8,1.3,1.9,2.2,3.2,3.7,4.1,4.9,5.0,6.0,6.7,6.8,8.2],[23.7,22.9,21.8,21.4,20.5,21.4,20.4,22.6,22.5,19.4,20.5,21.7,22.2,21.1,21.9,22.9,21.8,21.8,23.0,22.9,22.1,22.6,22.8,22.5,21.5,21.1,20.6,20.0,20.6,19.4,19.8,18.7,18.4,18.0,17.1,16.8,17.8,17.5,16.0,15.4,16.5,14.5,14.9,14.0,14.7,12.1,11.4,9.7,7.3,6.4,6.1,5.1,4.4,3.5,4.0,4.0,3.0,2.8,3.4,3.9,4.0,5.1,5.0,5.1,6.6,6.7,6.7,6.0,6.2,5.8,5.4,5.8,4.9,5.4,4.9,5.8,6.3,8.0,10.0,10.4,12.6,13.2,14.8,16.1,15.9,18.6,18.5,19.1,17.1,16.6,16.1,14.4,14.1,13.1,11.5,11.3,9.2,7.6,6.6,6.0,5.4,5.7,5.0,5.1,5.2,5.2,6.1,5.4,6.4,6.5,7.5,7.5,7.9,8.3,8.9,9.7,10.1,9.2,10.1,10.6,10.8,11.1,11.2,12.3,11.6,11.8,11.2,10.7,9.8,8.9,8.1,7.5,7.2,7.0,6.6,6.8,6.5,6.0,5.7,5.8,5.4,4.9,5.1,5.2,4.2,4.0,4.6,4.4,3.4,3.5,4.2,4.2,5.1,5.2,6.1,5.3,4.9,4.3,3.6,3.5,2.8,3.1,3.4,2.8,3.1,2.3,2.2,2.1,2.8,2.8,3.6,3.5,4.4,4.2,4.1,4.6,5.3,5.7,6.4,5.6,6.2,5.7,4.9,4.8,4.5,4.9,4.5,3.6,3.7,4.0,3.3,3.0,3.4,3.3,2.5,2.6,3.0,2.5,1.8,2.7,3.0,2.3,2.2,3.3,3.2,3.1,2.2,2.7,2.0,2.4,2.2,2.4,2.5,2.8,3.4,3.8,4.4,3.6,3.7,4.6,4.2,3.7,4.5,4.8,5.3,5.1,6.0,6.7,5.7,6.2,5.1,4.7,4.4,4.0,4.6,4.5,3.7,3.8,4.7,4.3,3.6,4.1,3.6,2.8,3.1,2.9,3.0,3.4,3.2,3.8,3.5,2.9,3.9,4.3,3.4,4.1,4.7,5.1,4.5,3.9,3.5,2.8,2.6,2.1,1.8,1.6,1.9,2.4,2.7,3.2,3.0,2.0,2.4,3.3,3.6,4.1,4.5,5.4,6.0,6.1,6.0,6.8,7.4,7.5,8.5,8.6,8.3,9.1,9.3,10.1,10.5,8.7,8.3,7.7,7.7,7.5,7.0,6.6,5.7,5.6,4.6,4.2,3.8,3.1,3.1,2.3,2.5,1.8,1.6,1.2,0.8,1.2,1.8,2.1,2.7,3.0,3.7,3.7,4.5,5.5,6.0,7.6],[23.7,22.9,21.4,21.7,20.8,21.9,19.6,22.3,22.3,18.5,19.9,21.1,21.2,20.4,21.3,22.4,22.1,21.1,22.4,22.6,22.5,22.9,22.7,22.2,21.6,20.9,20.0,19.9,20.7,19.4,19.2,19.0,17.9,17.7,16.8,16.5,16.8,17.1,15.7,14.5,15.1,13.8,14.0,13.2,13.8,11.5,10.5,9.2,6.8,5.7,5.6,4.6,3.7,3.0,3.2,3.2,2.4,2.2,2.7,3.0,3.2,4.2,4.2,4.7,5.3,5.7,5.9,5.3,5.6,5.4,4.9,5.4,4.5,5.4,5.2,5.8,6.4,7.6,9.7,10.4,12.7,13.6,14.5,15.8,15.8,17.9,18.1,18.7,16.3,16.2,15.8,13.9,14.0,12.7,11.5,11.0,9.0,7.8,6.8,5.9,5.4,5.3,4.6,4.4,4.5,4.5,5.3,4.6,5.5,5.6,6.5,6.6,7.0,7.5,8.1,9.1,9.3,8.3,9.0,9.8,9.7,9.8,10.1,11.3,10.7,10.6,10.2,9.8,8.5,8.0,7.2,6.8,6.5,6.2,5.8,5.9,5.7,5.2,5.0,5.2,4.8,4.2,4.3,4.2,3.6,3.4,3.7,3.6,3.0,2.7,3.2,3.3,3.9,4.0,5.0,4.5,4.0,3.5,2.9,2.8,2.1,2.2,2.7,2.2,2.5,2.0,1.7,1.4,1.6,1.7,2.1,2.1,2.6,2.5,2.6,3.0,3.6,3.9,4.4,4.1,4.4,4.0,3.5,3.1,3.3,3.4,2.7,2.4,2.8,2.6,2.1,2.2,2.5,2.3,1.8,2.1,2.4,2.0,1.6,2.3,2.6,2.3,2.3,3.0,2.8,2.7,2.2,2.4,1.8,2.1,2.0,1.8,1.9,2.2,2.3,2.9,3.0,2.6,3.2,3.7,3.0,2.9,3.8,3.8,4.4,4.1,4.7,5.4,4.7,5.2,4.3,4.0,3.3,3.4,4.0,3.7,2.9,3.2,3.9,3.6,3.0,3.4,3.1,2.4,2.7,2.4,2.7,2.9,2.6,3.1,2.7,2.2,2.7,2.9,2.3,2.8,3.1,3.2,3.0,2.4,2.3,1.8,1.7,1.5,1.3,1.5,1.7,2.0,2.2,2.5,2.6,2.0,2.0,2.6,2.8,3.4,3.6,4.6,5.0,4.9,5.1,5.6,6.4,6.4,7.4,7.7,7.4,8.6,8.0,8.8,9.4,7.9,7.8,7.1,6.8,6.5,6.0,5.4,5.0,4.7,3.8,3.7,3.2,2.5,2.7,2.0,2.4,2.0,2.0,1.7,1.0,0.8,0.9,1.3,1.4,1.7,2.2,2.2,2.7,3.5,4.0,5.8],[23.8,23.0,21.6,21.2,20.1,21.8,19.2,22.2,21.5,18.4,20.0,21.3,21.2,20.5,21.8,22.2,21.6,21.7,23.0,22.5,22.6,22.0,23.0,22.8,22.1,20.3,20.0,19.9,19.8,18.6,18.9,18.2,17.0,17.1,16.0,15.8,16.7,16.5,15.3,13.9,15.1,13.7,13.9,12.5,13.0,11.0,9.7,8.9,6.4,5.1,5.2,4.3,3.3,2.5,2.8,2.6,2.0,2.0,2.4,2.6,2.9,3.5,3.7,4.0,4.6,4.9,5.1,4.6,4.7,4.5,4.4,4.8,4.5,5.4,5.2,5.8,6.3,7.4,8.9,10.1,12.4,13.2,14.2,15.8,15.9,17.1,17.3,18.2,16.2,15.6,15.5,13.8,13.9,12.4,11.3,10.5,9.1,7.6,6.8,5.7,5.4,4.8,4.1,3.9,4.0,3.8,4.3,4.0,4.4,4.6,5.4,5.5,6.0,6.3,7.0,7.5,8.1,7.1,7.7,8.5,8.6,8.8,9.1,10.3,10.1,10.0,9.4,8.6,7.8,7.0,6.1,5.9,5.6,5.1,5.0,5.1,4.8,4.4,4.3,4.3,3.9,3.5,3.6,3.6,3.1,2.7,2.9,2.9,2.5,2.2,2.5,2.6,3.2,3.2,3.9,3.6,3.3,3.0,2.4,2.3,1.8,1.7,2.1,1.9,2.0,1.9,1.4,1.2,1.3,1.3,1.6,1.6,2.2,2.1,2.0,2.5,3.0,3.1,3.5,3.2,3.6,3.2,2.8,2.7,2.6,2.7,2.3,2.0,2.3,2.2,1.7,1.8,2.1,1.9,1.5,1.8,2.0,1.6,1.4,2.1,2.2,2.1,2.1,2.6,2.5,2.5,2.0,2.0,1.6,1.8,1.6,1.5,1.5,1.7,1.8,2.3,2.4,2.0,2.4,2.8,2.4,2.4,2.8,3.0,3.5,3.3,3.9,4.4,3.8,4.2,3.5,3.1,2.7,2.6,3.0,2.8,2.4,2.5,3.0,2.8,2.4,2.7,2.5,1.9,2.1,2.0,2.0,2.2,2.0,2.3,2.1,1.6,2.0,2.1,1.7,2.1,2.4,2.4,2.3,1.8,1.7,1.4,1.3,1.2,1.1,1.2,1.5,1.8,2.0,2.3,2.3,1.8,1.9,2.4,2.4,3.0,3.2,3.8,4.1,4.2,4.2,4.7,5.3,5.3,6.1,6.3,6.2,7.2,6.8,7.5,8.1,6.7,6.4,6.0,5.6,5.3,4.9,4.5,4.0,3.8,3.3,3.2,2.7,2.2,2.4,2.0,2.3,2.0,2.1,1.8,1.3,0.9,0.8,0.8,1.1,1.2,1.6,1.7,2.3,3.0,3.4,5.1],[23.9,23.2,21.5,21.5,20.7,22.2,19.9,22.6,21.7,18.1,20.0,21.0,20.6,20.1,21.6,21.9,21.6,21.4,22.8,22.0,22.8,22.2,22.7,22.7,21.8,20.4,19.8,19.6,19.8,18.8,19.1,17.8,16.6,17.0,16.0,15.2,16.1,16.5,15.4,13.9,15.0,13.3,13.6,12.3,12.9,10.6,9.5,8.3,6.2,5.0,5.2,4.1,3.1,2.4,2.6,2.4,2.0,1.9,2.3,2.5,2.8,3.3,3.5,3.9,4.4,4.7,4.8,4.4,4.6,4.4,4.3,4.6,4.4,5.3,5.0,5.9,6.5,7.8,9.8,10.3,12.9,13.4,14.5,15.9,16.2,17.6,17.4,18.6,16.4,16.0,16.0,14.4,14.0,12.6,11.8,10.7,9.3,7.8,6.6,5.7,4.9,4.7,4.0,3.8,3.8,3.7,3.9,3.9,4.2,4.3,5.0,5.4,5.7,6.1,6.7,7.3,7.7,6.8,7.4,8.3,8.2,8.2,8.8,10.1,9.9,9.7,9.1,8.6,7.5,6.8,5.8,5.5,5.2,4.8,4.6,4.6,4.5,4.1,3.9,4.0,3.7,3.3,3.2,3.3,2.9,2.6,2.7,2.7,2.4,2.1,2.4,2.4,2.8,3.0,3.5,3.3,3.1,2.7,2.2,2.2,1.7,1.5,2.0,1.8,1.9,1.8,1.4,1.2,1.2,1.1,1.3,1.3,1.8,1.8,1.7,2.3,2.7,3.0,3.4,3.1,3.4,3.1,2.6,2.4,2.4,2.4,2.0,1.8,2.1,2.0,1.5,1.6,1.9,1.8,1.4,1.7,2.0,1.6,1.5,2.0,2.2,2.1,2.1,2.6,2.6,2.6,2.0,2.1,1.7,1.8,1.7,1.5,1.4,1.6,1.6,2.1,2.2,1.8,2.4,2.5,2.2,2.1,2.5,2.7,3.2,3.0,3.5,4.0,3.5,3.9,3.2,2.8,2.5,2.4,2.8,2.7,2.2,2.4,2.8,2.6,2.4,2.5,2.4,1.9,2.1,1.8,1.9,2.0,1.9,2.2,2.0,1.5,1.8,2.0,1.5,2.0,2.2,2.3,2.1,1.6,1.5,1.1,1.1,1.1,1.2,1.3,1.6,1.8,2.1,2.4,2.4,1.9,1.9,2.3,2.3,2.9,3.0,3.6,3.9,3.9,4.0,4.4,5.1,5.1,5.7,6.1,5.9,6.9,6.5,7.2,7.7,6.4,6.1,5.6,5.5,5.0,4.7,4.2,3.9,3.6,3.1,3.1,2.6,2.2,2.4,1.9,2.3,2.1,2.1,2.0,1.5,1.2,0.8,0.8,0.8,1.1,1.4,1.5,2.1,2.8,3.2,5.0],[23.4,23.1,21.5,21.2,20.0,21.8,19.6,22.3,21.6,18.8,20.1,21.0,21.0,20.5,21.6,22.1,21.6,21.8,22.9,22.9,22.6,22.5,22.6,23.0,21.9,20.4,20.0,19.7,20.2,18.8,18.7,18.2,17.4,16.5,15.4,15.4,16.8,16.1,14.8,13.9,14.7,13.0,13.7,12.5,12.6,10.6,9.4,8.5,6.2,5.1,5.2,4.2,3.3,2.6,2.8,2.6,2.1,2.1,2.5,2.8,3.0,3.5,3.7,3.9,4.5,4.8,5.0,4.5,4.7,4.4,4.3,4.8,4.4,5.2,5.4,6.0,6.7,7.8,9.5,10.5,12.8,13.3,15.0,16.3,16.5,17.7,17.9,19.1,16.7,16.1,16.1,14.5,14.4,12.9,11.6,10.9,9.0,7.8,6.5,5.7,5.0,4.7,4.0,3.9,3.9,3.7,4.1,3.8,4.3,4.4,5.2,5.3,5.9,6.2,6.8,7.5,7.8,6.9,7.6,8.2,8.3,8.5,8.9,10.0,9.8,9.8,9.1,8.5,7.6,6.9,5.9,5.7,5.3,4.9,4.7,4.8,4.5,4.2,4.0,4.2,3.7,3.4,3.3,3.4,3.1,2.6,2.9,2.9,2.5,2.1,2.4,2.5,3.1,3.1,3.7,3.5,3.3,2.9,2.4,2.2,1.9,1.6,2.1,2.0,2.1,2.1,1.6,1.3,1.2,1.2,1.3,1.2,1.8,1.7,1.7,2.2,2.7,2.9,3.2,3.0,3.3,3.0,2.6,2.4,2.3,2.4,2.0,1.8,2.0,2.0,1.5,1.6,2.0,1.8,1.3,1.7,2.0,1.7,1.6,2.1,2.2,2.2,2.3,2.7,2.6,2.7,2.2,2.2,1.7,2.0,1.8,1.6,1.5,1.6,1.5,2.0,2.1,1.7,2.5,2.7,2.2,2.1,2.7,2.8,3.3,3.1,3.5,4.1,3.6,4.1,3.4,3.0,2.5,2.5,2.9,2.8,2.2,2.6,3.0,2.8,2.5,2.7,2.5,2.0,2.2,1.9,2.0,2.0,1.9,2.2,2.0,1.5,1.8,1.9,1.5,1.9,2.2,2.1,1.9,1.5,1.4,1.1,1.2,1.2,1.3,1.5,1.8,2.0,2.3,2.5,2.6,2.1,2.1,2.6,2.5,3.1,3.2,3.7,4.0,4.0,4.1,4.6,5.2,5.2,6.0,6.3,6.1,7.0,6.6,7.4,7.8,6.5,6.2,5.8,5.6,5.1,4.7,4.3,3.9,3.8,3.3,3.3,2.7,2.3,2.6,2.1,2.5,2.4,2.3,2.1,1.8,1.4,1.1,0.9,0.8,0.9,1.2,1.4,2.0,2.6,3.1,4.7],[24.0,23.2,22.1,21.7,20.3,21.6,19.9,22.1,21.8,18.7,19.9,20.7,21.4,20.5,21.6,22.1,21.8,22.0,22.8,22.7,23.2,23.0,23.0,23.3,22.2,20.9,20.4,20.3,20.5,19.0,19.5,18.8,17.4,16.8,16.6,16.4,16.8,16.2,15.6,14.4,15.0,13.6,14.0,12.8,13.6,11.4,10.3,8.7,6.5,5.8,5.6,4.8,3.8,3.3,3.4,3.2,2.6,2.6,3.0,3.5,3.7,4.4,4.6,4.7,5.6,5.8,6.1,5.5,5.7,5.4,5.1,5.7,5.3,5.9,6.0,6.2,7.2,8.5,10.4,10.9,13.5,14.5,15.9,17.3,17.5,19.0,18.7,19.8,17.5,16.9,17.0,15.7,14.9,13.7,12.3,11.6,9.7,8.2,7.4,6.5,5.7,5.5,4.9,4.8,4.7,4.6,5.1,4.7,5.3,5.5,6.3,6.5,7.0,7.3,8.2,8.9,9.2,8.3,8.7,9.7,9.5,9.5,10.0,11.2,10.8,10.6,10.1,9.3,8.3,7.8,6.9,6.8,6.4,6.0,5.8,5.9,5.5,5.1,4.8,5.0,4.5,4.1,4.1,4.2,3.8,3.2,3.4,3.5,3.0,2.7,3.1,3.1,3.6,3.7,4.4,4.2,4.0,3.4,3.0,2.8,2.3,1.9,2.5,2.4,2.6,2.5,2.0,1.7,1.5,1.4,1.4,1.4,2.1,1.9,2.1,2.6,3.1,3.2,3.7,3.4,4.0,3.6,3.0,2.8,2.8,3.0,2.4,2.2,2.6,2.4,1.8,2.0,2.5,2.1,1.8,2.2,2.5,2.1,2.0,2.6,2.7,2.6,2.7,3.4,3.1,3.2,2.7,2.7,2.2,2.5,2.3,2.0,2.0,2.1,2.1,2.8,2.6,2.2,2.9,3.2,2.7,2.8,3.4,3.4,4.2,4.0,4.3,5.0,4.4,5.0,4.2,3.7,3.1,3.0,3.8,3.5,2.8,3.2,3.7,3.4,3.0,3.4,3.3,2.5,2.8,2.4,2.6,2.7,2.4,2.8,2.4,1.9,2.2,2.3,1.7,2.1,2.5,2.4,2.2,1.6,1.6,1.4,1.5,1.8,1.8,1.9,2.3,2.4,2.8,3.2,3.2,2.6,2.7,3.2,3.1,3.7,3.9,4.7,5.1,4.9,5.0,5.6,6.4,6.3,7.3,7.4,7.4,8.5,8.0,8.7,9.1,8.0,7.5,7.0,6.6,6.2,5.8,5.5,4.8,4.7,4.0,3.9,3.4,2.8,3.2,2.7,3.1,2.8,2.8,2.5,2.3,1.8,1.5,1.2,1.0,0.8,0.9,1.4,1.9,2.8,3.2,4.9],[24.9,23.8,22.9,22.2,21.0,22.5,20.9,23.0,22.5,20.1,21.0,21.7,22.2,21.2,22.5,23.0,22.8,22.7,23.7,23.7,23.5,23.8,23.6,23.5,23.0,21.7,21.3,21.6,21.7,20.3,20.8,20.4,18.6,18.4,18.5,17.6,18.5,17.4,17.0,15.9,16.6,15.6,15.0,14.4,14.7,12.5,12.1,9.8,7.6,7.1,7.0,5.8,5.2,4.5,5.3,5.0,4.1,3.9,4.8,5.4,5.6,6.9,6.7,6.2,7.8,8.1,8.4,7.2,7.3,6.8,6.5,7.1,6.4,7.0,6.8,7.1,8.3,9.2,11.0,11.6,14.3,15.6,17.0,18.7,19.0,20.6,20.7,21.4,19.1,18.4,18.8,16.6,15.9,14.5,13.3,12.6,10.5,9.3,8.1,7.7,6.5,6.6,6.2,6.1,6.1,6.0,7.3,6.5,7.4,8.0,9.2,9.9,9.7,10.1,11.1,11.7,12.0,11.0,11.2,12.5,11.9,12.1,12.5,13.7,12.9,12.8,11.7,11.5,10.2,10.3,9.5,9.6,9.4,9.0,8.6,8.5,8.0,7.6,7.0,7.4,6.7,6.1,6.0,6.0,5.3,4.7,5.0,4.9,3.7,3.4,3.9,4.2,5.2,4.8,6.1,5.6,5.4,4.7,3.7,3.4,3.2,2.6,3.0,3.1,3.3,3.2,2.4,2.5,1.9,2.0,1.7,1.6,2.4,1.8,2.3,2.5,3.0,3.4,4.0,3.6,4.3,3.7,3.5,3.2,3.7,4.0,3.1,3.1,3.8,3.5,2.8,3.3,3.6,3.3,3.0,3.4,3.6,3.1,3.3,4.0,4.0,3.8,4.3,4.9,4.9,5.0,4.5,4.6,4.0,4.6,3.6,3.3,3.1,3.4,3.0,3.7,3.1,2.6,3.7,3.8,3.0,3.5,4.4,4.6,5.7,5.3,5.5,6.7,6.3,7.0,6.3,5.2,4.5,4.1,6.0,5.3,4.3,5.5,5.9,5.2,4.5,5.7,5.3,4.1,4.9,3.9,4.2,3.9,3.6,4.0,3.5,2.8,3.1,3.1,2.3,2.6,3.1,3.1,2.8,1.8,1.9,1.7,2.3,2.8,3.0,3.0,4.0,4.4,4.8,5.1,5.0,4.3,4.0,5.0,4.8,5.3,5.6,6.7,7.7,7.3,7.7,8.6,9.6,9.2,10.2,10.4,10.1,11.4,10.9,11.3,11.8,10.9,10.5,10.0,9.6,9.2,8.4,8.1,7.0,7.0,5.7,5.5,4.6,3.9,4.7,3.7,4.6,4.2,3.8,3.5,3.7,2.8,2.5,1.8,1.6,1.1,0.8,1.4,1.9,2.6,3.2,5.0],[24.3,24.2,22.9,22.2,20.3,21.9,20.6,22.6,21.3,19.5,21.2,21.3,21.4,20.8,22.2,22.4,21.4,22.5,23.6,23.2,22.5,22.3,23.2,23.1,22.0,20.1,21.1,20.8,20.4,18.6,20.0,19.1,18.2,17.4,17.8,16.6,18.0,17.2,16.8,15.8,16.6,15.3,15.8,14.4,14.3,12.8,12.4,10.5,8.3,7.2,6.2,5.5,4.8,4.5,4.6,4.5,4.0,3.8,4.7,5.1,5.4,6.4,6.6,6.5,7.3,7.9,8.0,7.3,7.0,6.8,6.9,7.2,6.6,7.4,6.7,7.2,8.2,9.2,11.5,12.6,14.9,15.0,16.7,17.6,18.3,19.6,19.3,20.2,18.5,18.0,18.1,16.5,16.0,14.6,13.5,12.9,11.1,9.7,8.5,7.7,6.5,6.6,6.3,6.0,6.3,5.8,6.5,6.1,6.4,7.0,7.8,8.2,8.4,9.1,9.7,10.5,10.4,9.9,10.2,10.9,10.7,11.6,11.7,12.6,12.3,12.7,11.5,11.5,9.9,10.1,8.9,8.2,7.7,7.8,7.4,7.4,7.1,6.7,6.4,6.5,5.9,5.3,5.0,5.2,4.9,4.1,4.2,4.3,3.6,3.4,3.6,3.9,4.5,4.5,5.4,5.2,4.9,4.5,3.6,3.4,3.3,2.5,3.1,3.2,3.5,3.5,2.8,2.9,2.3,2.4,2.1,1.6,2.4,1.8,1.8,2.0,2.6,3.0,3.3,3.1,3.5,3.1,2.8,2.7,2.8,3.3,2.7,2.7,3.1,3.0,2.5,3.0,3.2,2.9,2.9,3.2,3.7,3.1,3.4,3.8,3.7,3.7,4.1,4.7,4.8,5.0,4.4,4.2,3.8,4.0,3.5,3.1,3.0,2.4,2.1,2.8,2.3,2.1,3.1,3.2,2.5,2.9,3.4,3.3,4.3,4.2,4.4,5.7,5.1,5.8,4.9,4.3,3.4,3.4,4.5,4.1,3.6,4.3,5.0,4.5,4.1,4.8,4.7,3.7,4.0,3.3,3.6,3.2,3.2,3.2,3.1,2.2,2.2,2.5,2.3,2.6,2.9,2.7,2.4,1.8,1.6,1.7,2.0,2.8,2.9,3.2,3.8,4.0,4.7,4.9,5.1,4.1,4.1,4.8,4.5,5.3,5.6,6.3,6.9,7.2,6.9,7.5,8.1,7.8,9.1,9.2,8.8,10.0,9.8,10.5,10.6,9.6,9.2,8.5,8.3,7.7,7.4,6.9,6.5,6.2,5.4,5.1,4.3,3.8,4.4,3.8,4.5,4.4,3.9,3.7,3.8,3.0,2.6,2.3,1.8,1.5,1.0,0.8,1.3,2.2,2.9,4.2],[24.9,24.4,23.4,22.6,21.0,22.3,20.0,22.6,22.4,19.2,20.1,21.7,22.1,20.4,21.5,23.0,22.2,22.0,23.5,23.5,23.0,22.2,23.3,23.1,22.4,20.1,20.9,20.6,21.0,19.0,20.1,19.6,18.5,17.9,17.7,17.9,18.7,17.5,16.7,16.6,17.2,15.8,15.6,15.0,15.1,13.7,12.6,10.7,8.4,7.7,7.3,6.0,6.1,5.5,6.1,5.9,4.7,4.7,5.0,6.0,6.3,7.4,7.4,7.4,8.5,8.9,9.2,8.5,8.6,8.4,8.0,8.4,7.8,8.1,7.5,8.1,9.2,10.2,12.1,13.1,14.7,15.7,17.2,18.2,19.0,20.3,20.0,21.1,19.4,19.0,19.4,16.5,16.3,15.4,14.0,14.1,11.7,10.0,9.3,8.8,7.9,8.0,7.7,7.7,7.5,7.1,8.4,7.8,8.4,8.8,9.8,9.8,10.3,10.5,11.2,11.9,11.7,11.0,11.1,12.3,11.9,11.8,12.5,13.7,13.1,13.2,11.9,11.9,10.3,10.7,9.8,9.6,9.3,9.0,8.6,8.8,8.2,7.8,7.8,8.0,7.2,7.2,7.0,6.9,6.3,5.6,6.1,6.0,4.7,4.2,4.8,5.3,6.3,6.2,7.1,6.6,6.4,5.8,5.0,4.3,3.9,3.3,4.3,4.2,5.1,4.8,3.7,3.7,3.3,3.1,3.1,2.4,3.1,2.1,2.4,2.4,3.0,3.2,4.0,3.5,4.2,3.8,3.3,3.4,3.5,4.1,3.4,3.0,3.8,4.0,3.2,3.6,4.1,3.9,3.6,3.9,4.6,4.0,4.1,4.9,5.2,5.0,5.1,6.1,5.8,6.1,5.0,4.9,4.2,4.5,3.8,3.4,3.4,3.1,2.8,3.9,3.2,2.6,3.5,3.8,3.0,3.5,4.2,4.1,5.3,5.0,5.8,7.0,6.2,6.7,5.9,4.8,4.3,4.1,5.1,5.0,4.4,4.7,5.8,5.4,4.8,5.7,5.5,4.2,4.6,3.8,4.4,4.0,4.1,4.3,4.3,2.8,2.9,3.4,2.8,3.5,4.0,3.7,3.0,2.4,2.0,2.4,2.7,3.1,3.2,3.5,4.5,4.7,5.2,5.7,5.7,4.7,4.8,5.3,5.4,6.1,6.7,7.5,8.2,8.3,8.1,9.0,10.0,9.5,10.1,10.8,10.3,11.4,11.0,11.5,11.8,10.9,10.4,10.3,9.8,9.9,9.1,8.9,8.0,7.5,6.5,6.2,5.4,4.7,5.1,4.6,5.2,5.1,5.1,4.9,4.5,3.6,3.3,3.0,2.6,2.3,1.5,1.2,0.8,1.4,2.5,3.9],[26.1,25.0,24.8,24.0,22.7,23.0,23.0,24.1,22.9,21.7,23.1,22.8,23.0,23.0,23.7,24.2,23.0,24.4,25.1,24.6,24.8,23.9,25.8,25.2,24.4,22.5,23.5,22.9,22.3,21.7,22.3,21.8,20.7,20.4,20.8,20.0,20.7,19.9,19.2,18.8,19.9,18.2,17.6,18.0,17.7,16.0,15.3,13.2,11.3,9.8,8.9,8.0,8.3,9.5,9.3,8.0,7.5,8.8,8.5,9.5,10.9,11.8,12.3,13.1,14.1,14.3,14.7,14.3,14.3,14.2,13.6,13.9,13.0,13.2,12.2,12.6,14.1,14.8,15.9,17.1,18.1,18.8,20.5,21.3,21.8,23.6,23.1,24.0,22.4,22.5,22.7,19.8,20.1,19.4,18.0,18.6,16.5,14.7,14.4,14.4,13.0,13.4,12.4,12.9,13.2,12.9,13.6,12.8,13.4,13.0,13.8,13.0,13.5,14.3,14.8,15.8,15.4,14.3,15.6,16.1,15.6,16.3,16.6,17.7,17.2,16.8,16.1,15.3,14.4,13.9,13.3,12.4,12.8,13.1,11.9,12.8,12.6,11.5,11.1,12.1,11.5,10.1,10.8,11.3,10.1,9.2,10.1,10.7,8.1,7.7,8.8,9.5,11.3,11.2,12.4,12.4,12.3,10.8,10.1,8.6,7.4,7.7,8.6,9.0,10.0,9.8,7.8,7.9,6.3,6.0,4.4,3.1,4.3,2.9,3.2,3.0,3.2,3.6,5.4,4.7,6.1,5.4,5.0,4.7,6.7,7.2,5.7,5.4,8.0,7.3,5.3,7.1,8.6,7.5,7.4,7.5,9.4,7.9,8.2,10.2,9.7,9.5,9.8,10.8,10.3,10.3,9.4,9.2,7.8,7.6,6.7,5.2,5.1,4.6,4.1,5.5,4.4,3.4,5.3,5.9,4.6,6.3,7.2,7.8,9.8,9.2,9.7,11.5,10.7,11.4,10.6,8.6,8.1,6.4,8.9,9.3,7.1,8.3,9.9,9.7,8.7,9.6,9.0,7.1,6.9,5.4,6.3,5.4,6.0,6.4,7.2,5.1,4.9,6.2,5.9,7.0,7.7,6.7,5.4,3.9,2.8,4.1,4.2,6.2,6.1,7.5,8.1,7.4,9.0,9.9,10.2,9.3,8.7,10.1,10.1,10.9,11.5,12.8,13.0,12.4,12.4,13.4,14.0,14.1,15.2,15.1,15.0,15.9,16.0,16.3,16.1,14.7,14.6,14.4,13.7,14.3,13.7,13.9,12.6,13.1,11.4,11.5,9.9,9.2,10.6,9.2,10.2,9.7,10.1,9.2,8.8,7.6,6.6,5.6,4.6,3.7,2.6,2.4,1.5,0.8,2.1,3.2],[27.7,26.9,26.7,26.1,24.9,24.8,25.3,26.0,24.8,24.4,25.6,25.6,25.1,25.7,26.4,26.3,25.6,27.0,27.2,26.4,27.3,26.2,27.3,26.8,26.4,25.3,25.9,25.8,25.2,24.7,25.1,24.3,23.6,23.8,23.8,22.9,23.5,23.0,22.0,21.8,22.3,20.9,20.7,20.8,20.3,19.3,18.6,16.0,15.1,13.9,12.7,12.3,13.0,14.3,14.0,11.8,11.6,13.5,13.4,14.3,16.1,16.8,17.3,18.2,19.3,19.0,19.8,19.3,19.1,18.9,18.6,19.1,17.7,18.6,17.4,17.2,18.8,19.3,20.7,21.0,21.9,22.4,24.1,24.7,25.4,27.0,26.3,27.1,25.9,25.8,26.0,24.2,23.8,23.2,22.2,22.6,20.7,19.8,18.9,18.9,17.6,18.1,17.4,17.5,18.3,17.8,19.4,18.2,18.7,19.1,20.9,20.5,20.6,20.9,21.3,22.4,21.8,20.7,21.4,22.8,22.0,21.4,22.7,23.5,22.8,21.6,21.4,20.3,19.8,19.2,19.0,18.7,20.1,19.8,18.6,18.5,19.9,18.6,17.2,18.2,18.6,16.5,16.5,17.9,16.6,14.6,15.3,16.8,14.6,12.6,13.3,14.0,16.5,14.6,16.4,16.8,16.1,16.3,14.6,13.1,13.3,11.0,12.3,14.0,13.9,14.6,12.6,12.4,10.4,9.5,6.8,4.7,6.4,3.4,5.0,4.4,4.6,4.9,7.1,6.3,9.0,6.8,6.5,6.3,8.0,9.0,7.2,6.2,9.7,9.4,7.8,8.7,10.9,10.3,9.8,10.9,12.5,12.3,12.7,13.8,14.7,14.3,14.9,16.5,15.0,15.4,14.1,13.1,11.6,11.3,10.5,7.8,9.0,6.6,7.7,9.1,7.4,5.4,7.4,7.8,6.0,7.9,9.1,8.9,11.2,10.9,12.3,13.9,11.8,12.8,11.5,10.0,9.0,8.9,10.6,11.1,9.3,10.3,11.8,11.4,11.2,12.3,12.5,9.8,9.8,8.2,9.7,8.6,10.3,11.5,12.2,9.1,9.6,9.8,9.5,9.1,10.3,9.0,8.1,6.0,5.0,7.9,7.5,10.2,9.7,11.5,12.7,12.2,13.6,14.4,15.0,14.6,14.4,15.7,15.7,16.5,16.8,17.9,18.6,17.5,18.2,19.2,20.2,20.3,20.9,21.3,21.4,22.2,21.6,22.1,22.5,21.8,21.4,21.5,20.6,21.1,20.2,20.1,18.6,18.9,16.9,17.3,15.0,15.3,15.9,14.7,15.4,14.8,15.0,14.6,13.6,12.2,11.1,10.4,8.4,6.8,4.0,4.1,3.2,1.7,0.8,2.6],[29.0,28.9,28.9,28.7,28.4,28.5,28.8,28.6,28.2,28.3,28.8,28.7,28.5,28.8,29.0,28.9,28.8,29.3,29.2,29.0,29.2,29.1,29.2,28.8,29.0,28.8,29.0,28.9,29.0,28.4,28.5,28.5,27.8,28.0,28.2,28.0,28.0,27.7,27.3,27.2,27.0,26.8,26.5,26.1,26.0,25.8,25.1,23.6,22.6,21.7,21.6,20.2,21.3,21.8,22.7,21.2,19.6,20.9,21.1,22.7,23.9,24.7,24.3,24.9,25.7,26.2,26.2,26.0,25.6,25.4,25.0,25.2,24.2,24.7,24.3,24.4,25.0,26.0,25.9,26.0,26.4,26.6,27.9,28.1,28.8,29.4,29.3,29.5,29.0,28.9,29.3,28.2,28.1,27.9,27.1,27.5,26.6,25.7,25.2,25.1,24.9,24.9,24.3,24.4,24.8,24.2,25.7,24.0,25.0,24.9,26.0,25.8,26.0,26.5,27.0,27.8,27.3,26.5,27.3,28.3,27.4,27.3,28.0,28.3,28.0,27.0,27.0,26.4,26.6,25.9,25.9,25.0,26.0,26.0,25.3,24.6,25.3,24.7,23.6,23.8,24.8,23.4,22.6,23.3,23.3,21.8,21.2,22.7,21.1,19.2,19.0,20.8,22.6,21.2,22.7,23.6,22.7,22.8,20.8,19.0,18.9,15.9,17.5,19.6,19.8,19.7,17.3,16.5,13.9,13.5,9.1,8.6,9.9,7.0,10.4,10.0,7.3,7.5,10.5,10.6,12.9,12.5,13.4,12.1,15.6,15.3,13.1,13.3,17.1,16.4,13.9,15.6,18.5,17.1,16.1,17.5,19.2,17.7,17.9,20.5,20.0,19.9,21.0,22.1,21.3,21.9,20.0,20.0,17.6,18.3,17.7,16.4,17.2,14.1,13.7,16.4,13.1,11.8,16.1,16.4,12.9,15.8,17.9,17.2,20.3,19.2,19.8,21.3,20.9,21.9,20.6,19.5,17.7,17.6,19.3,19.2,17.4,18.5,20.8,19.8,18.9,20.4,20.1,17.7,18.1,16.4,17.9,16.3,18.1,17.6,17.6,14.6,14.3,14.4,14.1,13.3,15.0,12.3,11.1,9.2,9.2,12.0,13.9,16.0,16.7,17.3,18.8,19.2,20.3,22.0,21.8,20.5,20.7,22.4,22.5,23.1,23.4,24.9,25.3,25.2,24.5,26.0,26.2,26.4,26.7,27.0,27.1,27.6,26.9,27.2,27.9,26.8,26.9,26.3,26.2,26.5,25.3,25.6,24.5,25.1,23.5,23.7,22.3,21.6,22.8,20.4,22.5,20.8,20.6,19.2,19.4,16.8,16.5,14.2,12.4,9.9,7.3,8.9,6.2,3.9,1.9,0.8]],
  "token_chain_ids": ["A","A","A","A","A","A","A","A","A","A","A","A","A","A","A","A","A","A","A","A","A","A","A","A","A","A","A","A","A","A","A","A","A","A","A","A","A","A","A","A","A","A","A","A","A","A","A","A","A","A","A","A","A","A","A","A","A","A","A","A","A","A","A","A","A","A","A","A","A","A","A","A","A","A","A","A","A","A","A","A","A","A","A","A","A","A","A","A","A","A","A","A","A","A","A","A","A","A","A","A","A","A","A","A","A","A","A","A","A","A","A","A","A","A","A","A","A","A","A","A","A","A","A","A","A","A","A","A","A","A","A","A","A","A","A","A","A","A","A","A","A","A","A","A","A","A","A","A","A","A","A","A","A","A","A","A","A","A","A","A","A","A","A","A","A","A","A","A","A","A","A","A","A","A","A","A","A","A","A","A","A","A","A","A","A","A","A","A","A","A","A","A","A","A","A","A","A","A","A","A","A","A","A","A","A","A","A","A","A","A","A","A","A","A","A","A","A","A","A","A","A","A","A","A","A","A","A","A","A","A","A","A","A","A","A","A","A","A","A","A","A","A","A","A","A","A","A","A","A","A","A","A","A","A","A","A","A","A","A","A","A","A","A","A","A","A","A","A","A","A","A","A","A","A","A","A","A","A","A","A","A","A","A","A","A","A","A","A","A","A","A","A","A","A","A","A","A","A","A","A","A","A","A","A","A","A","A","A","A","A","A","A","A","A","A","A","A","A","A","A","A","A"],
  "token_res_ids": [1,2,3,4,5,6,7,8,9,10,11,12,13,14,15,16,17,18,19,20,21,22,23,24,25,26,27,28,29,30,31,32,33,34,35,36,37,38,39,40,41,42,43,44,45,46,47,48,49,50,51,52,53,54,55,56,57,58,59,60,61,62,63,64,65,66,67,68,69,70,71,72,73,74,75,76,77,78,79,80,81,82,83,84,85,86,87,88,89,90,91,92,93,94,95,96,97,98,99,100,101,102,103,104,105,106,107,108,109,110,111,112,113,114,115,116,117,118,119,120,121,122,123,124,125,126,127,128,129,130,131,132,133,134,135,136,137,138,139,140,141,142,143,144,145,146,147,148,149,150,151,152,153,154,155,156,157,158,159,160,161,162,163,164,165,166,167,168,169,170,171,172,173,174,175,176,177,178,179,180,181,182,183,184,185,186,187,188,189,190,191,192,193,194,195,196,197,198,199,200,201,202,203,204,205,206,207,208,209,210,211,212,213,214,215,216,217,218,219,220,221,222,223,224,225,226,227,228,229,230,231,232,233,234,235,236,237,238,239,240,241,242,243,244,245,246,247,248,249,250,251,252,253,254,255,256,257,258,259,260,261,262,263,264,265,266,267,268,269,270,271,272,273,274,275,276,277,278,279,280,281,282,283,284,285,286,287,288,289,290,291,292,293,294,295,296,297,298,299,300,301,302,303,304,305,306,307,308,309,310,311,312,313,314,315,316,317,318,319,320,321,322]
}
```
