## Supplementary material for "Identifying phage proteins that activate the bacterial innate immune system": Alphafold of Phage PAMPs: fold_2024_10_14_14_31secphi27_capsid_full_data_1.json

```
{
  "atom_chain_ids": ["A","A","A","A","A","A","A","A","A","A","A","A","A","A","A","A","A","A","A","A","A","A","A","A","A","A","A","A","A","A","A","A","A","A","A","A","A","A","A","A","A","A","A","A","A","A","A","A","A","A","A","A","A","A","A","A","A","A","A","A","A","A","A","A","A","A","A","A","A","A","A","A","A","A","A","A","A","A","A","A","A","A","A","A","A","A","A","A","A","A","A","A","A","A","A","A","A","A","A","A","A","A","A","A","A","A","A","A","A","A","A","A","A","A","A","A","A","A","A","A","A","A","A","A","A","A","A","A","A","A","A","A","A","A","A","A","A","A","A","A","A","A","A","A","A","A","A","A","A","A","A","A","A","A","A","A","A","A","A","A","A","A","A","A","A","A","A","A","A","A","A","A","A","A","A","A","A","A","A","A","A","A","A","A","A","A","A","A","A","A","A","A","A","A","A","A","A","A","A","A","A","A","A","A","A","A","A","A","A","A","A","A","A","A","A","A","A","A","A","A","A","A","A","A","A","A","A","A","A","A","A","A","A","A","A","A","A","A","A","A","A","A","A","A","A","A","A","A","A","A","A","A","A","A","A","A","A","A","A","A","A","A","A","A","A","A","A","A","A","A","A","A","A","A","A","A","A","A","A","A","A","A","A","A","A","A","A","A","A","A","A","A","A","A","A","A","A","A","A","A","A","A","A","A","A","A","A","A","A","A","A","A","A","A","A","A","A","A","A","A","A","A","A","A","A","A","A","A","A","A","A","A","A","A","A","A","A","A","A","A","A","A","A","A","A","A","A","A","A","A","A","A","A","A","A","A","A","A","A","A","A","A","A","A","A","A","A","A","A","A","A","A","A","A","A","A","A","A","A","A","A","A","A","A","A","A","A","A","A","A","A","A","A","A","A","A","A","A","A","A","A","A","A","A","A","A","A","A","A","A","A","A","A","A","A","A","A","A","A","A","A","A","A","A","A","A","A","A","A","A","A","A","A","A","A","A","A","A","A","A","A","A","A","A","A","A","A","A","A","A","A","A","A","A","A","A","A","A","A","A","A","A","A","A","A","A","A","A","A","A","A","A","A","A","A","A","A","A","A","A","A","A","A","A","A","A","A","A","A","A","A","A","A","A","A","A","A","A","A","A","A","A","A","A","A","A","A","A","A","A","A","A","A","A","A","A","A","A","A","A","A","A","A","A","A","A","A","A","A","A","A","A","A","A","A","A","A","A","A","A","A","A","A","A","A","A","A","A","A","A","A","A","A","A","A","A","A","A","A","A","A","A","A","A","A","A","A","A","A","A","A","A","A","A","A","A","A","A","A","A","A","A","A","A","A","A","A","A","A","A","A","A","A","A","A","A","A","A","A","A","A","A","A","A","A","A","A","A","A","A","A","A","A","A","A","A","A","A","A","A","A","A","A","A","A","A","A","A","A","A","A","A","A","A","A","A","A","A","A","A","A","A","A","A","A","A","A","A","A","A","A","A","A","A","A","A","A","A","A","A","A","A","A","A","A","A","A","A","A","A","A","A","A","A","A","A","A","A","A","A","A","A","A","A","A","A","A","A","A","A","A","A","A","A","A","A","A","A","A","A","A","A","A","A","A","A","A","A","A","A","A","A","A","A","A","A","A","A","A","A","A","A","A","A","A","A","A","A","A","A","A","A","A","A","A","A","A","A","A","A","A","A","A","A","A","A","A","A","A","A","A","A","A","A","A","A","A","A","A","A","A","A","A","A","A","A","A","A","A","A","A","A","A","A","A","A","A","A","A","A","A","A","A","A","A","A","A","A","A","A","A","A","A","A","A","A","A","A","A","A","A","A","A","A","A","A","A","A","A","A","A","A","A","A","A","A","A","A","A","A","A","A","A","A","A","A","A","A","A","A","A","A","A","A","A","A","A","A","A","A","A","A","A","A","A","A","A","A","A","A","A","A","A","A","A","A","A","A","A","A","A","A","A","A","A","A","A","A","A","A","A","A","A","A","A","A","A","A","A","A","A","A","A","A","A","A","A","A","A","A","A","A","A","A","A","A","A","A","A","A","A","A","A","A","A","A","A","A","A","A","A","A","A","A","A","A","A","A","A","A","A","A","A","A","A","A","A","A","A","A","A","A","A","A","A","A","A","A","A","A","A","A","A","A","A","A","A","A","A","A","A","A","A","A","A","A","A","A","A","A","A","A","A","A","A","A","A","A","A","A","A","A","A","A","A","A","A","A","A","A","A","A","A","A","A","A","A","A","A","A","A","A","A","A","A","A","A","A","A","A","A","A","A","A","A","A","A","A","A","A","A","A","A","A","A","A","A","A","A","A","A","A","A","A","A","A","A","A","A","A","A","A","A","A","A","A","A","A","A","A","A","A","A","A","A","A","A","A","A","A","A","A","A","A","A","A","A","A","A","A","A","A","A","A","A","A","A","A","A","A","A","A","A","A","A","A","A","A","A","A","A","A","A","A","A","A","A","A","A","A","A","A","A","A","A","A","A","A","A","A","A","A","A","A","A","A","A","A","A","A","A","A","A","A","A","A","A","A","A","A","A","A","A","A","A","A","A","A","A","A","A","A","A","A","A","A","A","A","A","A","A","A","A","A","A","A","A","A","A","A","A","A","A","A","A","A","A","A","A","A","A","A","A","A","A","A","A","A","A","A","A","A","A","A","A","A","A","A","A","A","A","A","A","A","A","A","A","A","A","A","A","A","A","A","A","A","A","A","A","A","A","A","A","A","A","A","A","A","A","A","A","A","A","A","A","A","A","A","A","A","A","A","A","A","A","A","A","A","A","A","A","A","A","A","A","A","A","A","A","A","A","A","A","A","A","A","A","A","A","A","A","A","A","A","A","A","A","A","A","A","A","A","A","A","A","A","A","A","A","A","A","A","A","A","A","A","A","A","A","A","A","A","A","A","A","A","A","A","A","A","A","A","A","A","A","A","A","A","A","A","A","A","A","A","A","A","A","A","A","A","A","A","A","A","A","A","A","A","A","A","A","A","A","A","A","A","A","A","A","A","A","A","A","A","A","A","A","A","A","A","A","A","A","A","A","A","A","A","A","A","A","A","A","A","A","A","A","A","A","A","A","A","A","A","A","A","A","A","A","A","A","A","A","A","A","A","A","A","A","A","A","A","A","A","A","A","A","A","A","A","A","A","A","A","A","A","A","A","A","A","A","A","A","A","A","A","A","A","A","A","A","A","A","A","A","A","A","A","A","A","A","A","A","A","A","A","A","A","A","A","A","A","A","A","A","A","A","A","A","A","A","A","A","A","A","A","A","A","A","A","A","A","A","A","A","A","A","A","A","A","A","A","A","A","A","A","A","A","A","A","A","A","A","A","A","A","A","A","A","A","A","A","A","A","A","A","A","A","A","A","A","A","A","A","A","A","A","A","A","A","A","A","A","A","A","A","A","A","A","A","A","A","A","A","A","A","A","A","A","A","A","A","A","A","A","A","A","A","A","A","A","A","A","A","A","A","A","A","A","A","A","A","A","A","A","A","A","A","A","A","A","A","A","A","A","A","A","A","A","A","A","A","A","A","A","A","A","A","A","A","A","A","A","A","A","A","A","A","A","A","A","A","A","A","A","A","A","A","A","A","A","A","A","A","A","A","A","A","A","A","A","A","A","A","A","A","A","A","A","A","A","A","A","A","A","A","A","A","A","A","A","A","A","A","A","A","A","A","A","A","A","A","A","A","A","A","A","A","A","A","A","A","A","A","A","A","A","A","A","A","A","A","A","A","A","A","A","A","A","A","A","A","A","A","A","A","A","A","A","A","A","A","A","A","A","A","A","A","A","A","A","A","A","A","A","A","A","A","A","A","A","A","A","A","A","A","A","A","A","A","A","A","A","A","A","A","A","A","A","A","A","A","A","A","A","A","A","A","A","A","A","A","A","A","A","A","A","A","A","A","A","A","A","A","A","A","A","A","A","A","A","A","A","A","A","A","A","A","A","A","A","A","A","A","A","A","A","A","A","A","A","A","A","A","A","A","A","A","A","A","A","A","A","A","A","A","A","A","A","A","A","A","A","A","A","A","A","A","A","A","A","A","A","A","A","A","A","A","A","A","A","A","A","A","A","A","A","A","A","A","A","A","A","A","A","A","A","A","A","A","A","A","A","A","A","A","A","A","A","A","A","A","A","A","A","A","A","A","A","A","A","A","A","A","A","A","A","A","A","A","A","A","A","A","A","A","A","A","A","A","A","A","A","A","A","A","A","A","A","A","A","A","A","A","A","A","A","A","A","A","A","A","A","A","A","A","A","A","A","A","A","A","A","A","A","A","A","A","A","A","A","A","A","A","A","A","A","A","A","A","A","A","A","A","A","A","A","A","A","A","A","A","A","A","A","A","A","A","A","A","A","A","A","A","A","A","A","A","A","A","A","A","A","A","A","A","A","A","A","A","A","A","A","A","A","A","A","A","A","A","A","A","A","A","A","A","A","A","A","A","A","A","A","A","A","A","A","A","A","A","A","A","A","A","A","A","A","A","A","A","A","A","A","A","A","A","A","A","A","A","A","A","A","A","A","A","A","A","A","A","A","A","A","A","A","A","A","A","A","A","A","A","A","A","A","A","A","A","A","A","A","A","A","A","A","A","A","A","A","A","A","A","A","A","A","A","A","A","A","A","A","A","A","A","A","A","A","A","A","A","A","A","A","A","A","A","A","A","A","A","A","A","A","A","A","A","A","A","A","A","A","A","A","A","A","A","A","A","A","A","A","A","A","A","A","A","A","A","A","A","A","A","A","A","A","A","A","A","A","A","A","A","A","A","A","A","A","A","A","A","A","A","A","A","A","A","A","A","A","A","A","A","A","A","A","A","A","A","A","A","A","A","A","A","A","A","A","A","A","A","A","A","A","A","A","A","A","A","A","A","A","A","A","A","A","A","A","A","A","A","A","A","A","A","A","A","A","A","A","A","A","A","A","A","A","A","A","A","A","A","A","A","A","A","A","A","A","A","A","A","A","A","A","A","A","A","A","A","A","A","A","A","A","A","A","A","A","A","A","A","A","A","A","A","A","A","A","A","A","A","A","A","A","A","A","A","A","A","A","A","A","A","A","A","A","A","A","A","A","A","A","A","A","A","A","A","A","A","A","A","A","A","A","A","A","A","A","A","A","A","A","A","A","A","A","A","A","A","A","A","A","A","A","A","A","A","A","A","A","A","A","A","A","A","A","A","A","A","A","A","A","A","A","A","A","A","A","A","A","A","A","A","A","A","A","A","A","A","A","A","A","A","A","A","A","A","A","A","A","A","A","A","A","A","A","A","A","A","A","A","A","A","A","A","A","A","A","A","A","A","A","A","A","A","A","A","A","A","A","A","A","A","A","A","A","A","A","A","A","A","A","A","A","A","A","A","A","A","A","A","A","A","A","A","A","A","A","A","A","A","A","A","A","A","A","A","A","A","A","A","A","A","A","A","A","A","A","A","A","A","A","A","A","A","A","A","A","A","A","A","A","A","A","A","A","A","A","A","A","A","A","A","A","A","A","A","A","A","A","A","A","A","A","A","A","A","A","A","A","A","A","A","A","A","A","A","A","A","A","A","A","A","A","A","A","A","A","A","A","A","A","A","A","A","A","A","A","A","A","A","A","A","A","A","A","A","A","A","A","A","A","A","A","A","A","A","A","A","A","A","A","A","A","A","A","A","A","A","A","A","A","A","A","A","A","A","A","A","A","A","A"],
  "atom_plddts": [21.12,27.87,29.18,28.9,29.17,25.31,23.15,19.82,31.41,37.14,39.03,37.76,34.51,30.92,35.91,36.59,34.8,35.17,31.73,29.34,26.95,23.53,33.4,35.59,36.46,33.32,32.14,28.59,26.16,22.69,20.49,41.92,45.27,49.6,45.53,40.81,38.7,34.71,33.06,30.38,32.15,32.7,33.29,42.7,46.07,47.56,46.55,43.74,39.24,37.08,35.91,43.03,46.42,48.1,48.18,45.8,41.88,39.33,37.06,39.38,49.92,51.42,53.13,51.19,49.44,44.12,40.79,41.98,51.39,53.65,54.88,55.08,52.58,50.66,48.84,48.26,47.46,48.28,50.22,51.43,47.68,49.33,50.81,51.51,50.79,49.2,46.21,47.03,52.48,54.35,56.1,55.43,53.9,51.05,49.93,49.62,48.78,49.16,50.91,51.8,47.76,44.93,46.64,51.6,51.89,53.05,53.9,52.13,53.12,52.58,52.05,50.78,51.41,49.22,47.0,47.67,53.65,53.84,55.56,54.09,50.97,48.14,41.56,41.35,39.14,40.77,48.86,48.1,49.66,50.28,46.82,43.9,40.58,44.33,50.87,51.78,51.98,52.26,52.12,50.67,47.31,47.82,45.47,51.94,53.31,52.42,50.09,54.06,52.71,52.74,50.9,44.91,45.41,47.12,45.43,44.77,43.87,39.47,40.66,39.86,48.88,49.93,51.09,48.39,45.04,46.62,47.51,45.84,45.6,41.1,43.11,47.97,48.59,48.44,44.86,43.96,40.52,37.24,34.88,30.76,49.26,49.95,50.88,45.08,44.81,40.71,40.04,49.01,51.13,52.09,48.05,46.76,42.77,39.18,39.41,46.55,46.8,49.53,48.56,43.0,41.74,44.64,47.48,47.49,44.22,40.79,45.24,48.47,49.97,47.88,46.74,42.85,39.98,40.75,49.05,49.7,51.95,51.12,48.7,46.06,42.23,40.02,47.4,46.55,50.01,52.47,42.16,44.31,47.12,46.74,42.82,40.32,40.81,39.08,47.2,46.99,47.74,47.63,46.31,44.63,40.92,47.14,40.79,46.08,46.83,48.92,41.63,42.47,46.47,45.8,46.73,46.43,43.77,41.26,42.93,47.0,46.45,49.62,49.97,43.92,42.34,43.73,47.33,47.72,42.3,38.36,35.0,35.97,34.69,47.81,49.43,51.36,50.91,48.07,45.74,43.99,43.32,45.22,49.09,48.36,50.48,50.79,46.31,43.66,41.04,43.13,44.49,46.24,47.5,47.41,45.51,41.75,37.56,37.98,35.24,37.42,45.37,45.26,45.43,45.54,45.21,42.26,39.77,37.2,32.1,47.64,47.72,50.19,48.61,45.36,42.09,42.14,41.78,42.72,42.48,43.14,45.3,44.1,40.92,42.71,40.26,34.85,34.67,33.46,46.15,45.01,45.14,44.25,42.15,38.3,44.12,44.84,44.65,42.66,42.59,38.56,40.7,49.02,47.24,48.5,46.58,43.59,41.48,42.6,45.03,42.83,38.32,34.55,30.76,30.53,27.59,28.39,28.96,28.77,36.93,38.08,41.19,40.39,34.58,29.93,26.97,24.16,26.97,44.84,45.93,48.09,44.96,41.21,35.63,33.01,30.62,26.62,44.79,46.23,48.67,45.13,41.53,36.31,33.86,31.17,32.3,48.89,50.53,52.73,50.04,46.64,44.82,42.04,41.51,37.14,37.99,38.49,38.92,53.63,54.19,57.5,55.3,49.46,47.61,50.67,56.69,56.34,58.29,52.97,51.84,61.35,60.22,66.93,61.0,72.06,74.84,80.16,77.83,68.68,58.61,81.36,82.21,84.69,83.11,80.76,82.96,82.45,84.48,82.45,80.03,76.44,72.87,72.82,84.9,84.98,87.02,85.44,81.73,70.5,67.68,59.33,50.52,46.88,42.28,87.46,88.54,90.4,88.67,86.61,78.55,79.37,88.71,89.37,90.43,88.47,89.16,89.74,86.75,87.19,86.39,87.0,87.8,89.92,89.21,89.37,87.05,87.63,86.32,89.01,86.1,85.67,86.71,84.8,83.8,77.28,78.62,86.69,85.63,85.57,83.22,83.8,74.35,74.25,84.83,83.64,83.77,77.61,79.45,72.01,61.72,65.98,79.77,78.09,78.13,72.56,74.67,68.65,65.76,59.79,59.07,81.46,81.61,83.27,79.13,78.2,72.24,67.96,68.57,78.35,77.0,76.94,73.06,73.87,66.29,78.77,78.13,79.57,73.42,73.69,67.12,59.76,63.5,76.28,75.22,76.6,71.65,72.55,67.53,66.68,74.85,74.77,76.13,73.28,71.73,67.68,62.63,64.21,71.61,70.8,72.68,69.38,68.31,64.44,60.9,56.43,45.75,72.01,70.99,71.51,68.53,68.35,61.5,63.96,71.77,70.57,71.92,68.55,68.39,68.4,64.53,65.6,60.0,63.84,65.25,62.72,63.05,64.62,61.93,59.59,51.65,49.01,45.01,47.77,70.01,70.28,71.63,68.15,67.8,68.38,63.94,65.32,59.59,62.45,65.59,63.82,65.25,65.85,68.46,64.55,60.67,55.77,50.96,48.07,44.39,66.64,67.52,67.58,63.7,65.11,56.76,58.58,61.8,61.48,62.34,57.53,57.19,53.96,50.91,49.98,44.6,45.02,44.62,57.77,56.62,57.42,52.54,50.94,45.16,41.91,41.88,45.98,45.86,46.92,43.49,40.1,35.64,33.31,30.58,27.63,46.06,46.39,48.69,46.03,41.35,37.46,36.86,44.36,45.38,46.59,44.12,44.84,47.4,48.89,46.35,44.65,40.58,37.08,35.77,30.84,32.5,31.45,30.83,54.09,57.91,60.85,59.62,55.04,49.62,56.05,57.19,56.43,54.75,49.45,48.87,44.59,37.34,59.3,62.48,64.06,61.67,60.16,57.02,59.24,56.21,57.49,61.98,63.47,60.73,59.72,56.3,56.13,53.78,60.58,62.52,62.66,58.47,60.54,65.64,66.31,64.8,60.57,63.35,56.89,55.04,56.32,63.48,68.16,69.51,62.23,63.83,61.78,58.8,58.67,54.03,56.91,58.56,59.38,66.77,67.95,68.16,62.95,63.63,56.49,57.37,59.87,62.53,63.48,57.99,59.83,54.1,51.21,52.83,60.81,60.94,60.55,55.88,56.74,51.16,49.47,49.05,54.1,57.63,58.95,55.99,55.96,52.99,50.38,52.12,49.31,51.72,52.95,51.18,49.34,49.19,53.72,50.53,52.23,52.22,49.55,49.31,45.04,46.79,54.57,54.37,55.22,51.22,50.55,45.18,45.93,49.6,50.92,51.61,48.06,46.03,41.37,38.91,39.15,49.72,49.53,52.61,48.34,43.13,46.63,48.91,51.96,49.34,45.34,40.68,37.11,35.49,53.08,55.98,58.62,54.99,52.4,45.97,46.6,58.16,61.07,64.51,61.25,55.73,48.61,63.06,65.27,67.67,63.65,61.26,54.65,53.02,49.82,48.82,66.51,67.81,70.39,65.34,62.2,56.49,52.47,51.56,43.18,45.55,45.49,70.61,70.5,72.9,70.45,75.68,75.96,78.74,76.43,71.57,65.19,62.3,56.07,47.4,79.28,79.8,81.29,79.03,78.16,71.39,73.56,82.68,82.08,84.54,83.18,79.3,74.87,70.36,69.59,64.06,65.79,65.36,86.93,87.39,87.89,86.27,85.71,78.96,77.87,72.3,66.08,59.92,59.19,88.35,88.48,89.63,88.16,86.87,85.01,78.43,77.2,91.02,90.64,91.62,88.84,92.19,91.78,92.7,90.67,87.98,84.3,73.43,80.25,89.74,89.38,89.23,87.39,88.47,87.36,86.01,87.09,85.85,84.5,84.28,79.47,80.2,76.59,77.96,79.79,86.34,84.94,84.56,83.48,84.51,81.45,75.81,76.53,81.97,80.64,81.16,79.54,79.59,73.79,73.37,69.68,79.77,78.28,78.56,77.1,76.29,68.31,75.55,74.79,75.58,72.69,73.54,69.25,67.74,64.25,72.96,71.94,72.51,69.56,70.04,66.35,62.85,62.33,73.04,71.81,71.54,69.38,70.01,64.81,65.15,60.44,60.66,65.23,64.45,64.46,62.19,63.91,61.2,61.21,58.79,63.03,62.11,60.84,59.29,61.11,58.58,57.8,54.84,49.55,61.04,59.74,59.41,56.31,58.2,60.34,58.19,59.28,57.12,55.61,55.04,55.54,53.67,53.82,49.91,46.85,46.7,43.24,58.32,57.57,56.59,53.55,56.22,53.06,51.51,48.31,43.89,41.35,41.85,56.94,54.94,56.02,51.59,51.98,48.6,48.25,56.2,54.63,55.19,51.74,53.83,53.05,54.41,49.77,47.95,43.51,40.82,38.49,33.25,58.06,57.47,59.58,54.98,50.36,44.52,59.14,57.79,61.2,56.43,51.77,46.01,42.25,41.51,61.64,61.09,65.26,60.95,53.5,46.18,70.13,70.68,73.01,70.87,67.69,60.1,59.95,73.61,73.43,76.67,76.86,70.47,61.77,58.48,53.73,45.56,43.36,41.95,79.25,79.43,81.82,82.0,78.59,75.92,74.76,69.76,64.56,81.95,81.09,82.61,82.77,80.34,80.83,79.25,81.5,81.99,77.49,71.77,67.27,65.86,83.44,83.06,84.83,85.2,83.0,85.99,86.16,86.89,86.53,87.2,87.72,85.99,86.51,86.48,84.28,75.79,74.5,66.9,63.66,85.39,84.31,85.9,86.1,82.55,75.55,70.26,67.9,87.16,86.97,87.99,87.83,87.51,87.6,87.22,87.0,85.95,87.11,86.64,76.5,77.4,78.33,80.89,88.07,86.39,87.25,86.63,84.51,78.44,73.54,71.27,87.23,86.32,87.52,87.11,85.15,79.35,75.17,69.29,63.64,87.22,87.46,88.03,87.66,87.44,83.59,78.82,78.54,87.77,87.71,88.16,87.44,87.2,84.87,84.37,78.95,88.51,87.82,88.58,87.16,85.08,79.33,70.28,70.28,86.46,86.09,87.15,86.84,85.27,82.94,78.95,77.93,73.72,74.67,73.33,87.04,86.79,87.79,86.64,85.94,81.38,77.02,76.46,87.88,87.86,88.75,87.87,87.35,82.34,82.7,87.54,87.3,88.01,86.29,86.72,86.14,83.17,83.7,82.07,82.66,83.11,87.91,86.86,87.66,83.65,84.65,79.97,74.63,68.63,59.38,85.94,85.52,86.83,83.88,85.14,84.52,85.47,82.99,82.04,73.61,84.65,83.9,84.65,82.3,82.13,75.17,70.3,63.21,53.43,83.58,81.93,81.82,77.74,81.66,79.64,82.68,83.93,81.88,81.95,78.36,81.25,79.59,70.55,71.91,71.71,74.2,80.09,79.46,80.84,77.91,76.94,73.01,68.36,63.62,54.44,81.63,82.03,83.73,82.29,81.05,77.43,77.03,72.5,84.19,84.58,86.19,84.55,82.1,73.22,74.02,87.2,87.56,88.35,86.35,85.73,76.68,88.76,88.98,89.51,88.06,87.99,79.14,79.83,89.19,88.77,89.38,86.85,87.83,87.59,83.23,83.66,82.17,82.64,83.31,89.99,88.54,88.12,84.85,86.67,80.33,71.68,72.97,87.88,86.34,86.5,84.9,84.83,80.95,71.93,71.73,70.48,72.85,84.69,82.55,83.07,79.82,80.57,78.17,80.61,82.68,80.7,82.37,80.4,77.21,71.68,65.53,64.91,85.17,86.57,87.43,85.37,84.89,83.42,76.57,77.25,88.38,88.46,90.52,89.86,86.66,79.89,79.45,90.97,90.91,91.41,89.38,89.5,85.96,84.87,78.81,71.34,92.74,92.59,93.31,91.23,90.81,84.49,83.24,80.59,92.07,92.28,92.77,90.37,90.42,83.58,84.1,91.01,90.77,90.51,87.64,89.52,81.81,90.93,89.86,90.26,84.78,88.28,84.68,79.81,74.7,64.09,88.26,88.78,90.39,85.92,90.18,90.31,90.02,85.22,90.13,90.83,88.27,91.47,89.33,91.28,88.89,89.54,87.74,87.27,88.2,87.02,86.7,82.3,83.18,75.59,73.13,64.03,84.5,81.98,81.2,79.02,80.74,74.53,83.88,80.83,80.58,75.8,77.2,68.37,61.91,56.39,52.96,79.23,76.77,76.22,71.24,74.56,68.81,62.47,65.7,79.9,78.85,80.7,75.34,77.39,78.66,80.29,77.71,75.14,69.93,63.96,64.08,81.71,82.69,84.22,82.02,80.36,73.16,72.94,86.05,85.73,87.44,86.01,83.84,82.46,80.77,77.41,69.08,87.84,87.77,89.36,87.33,86.46,85.25,80.73,82.2,79.53,81.01,81.65,89.55,88.96,89.84,88.03,87.53,85.37,87.98,91.21,90.3,91.47,89.38,86.96,77.04,65.3,69.03,88.93,89.02,90.46,89.35,88.05,81.99,81.35,88.94,88.34,89.62,88.95,87.95,90.86,89.76,90.52,89.5,87.91,75.55,91.17,90.65,91.49,90.41,89.56,84.33,77.28,78.97,91.38,91.25,92.38,90.66,89.93,87.13,88.57,79.16,81.39,91.92,91.77,92.48,91.18,90.91,89.71,84.76,84.61,92.66,91.9,92.46,90.68,90.89,83.02,77.46,66.79,65.99,92.22,91.74,92.5,91.3,91.34,92.38,91.79,92.68,91.43,91.36,93.72,93.13,93.01,91.45,92.33,89.38,88.11,84.74,93.04,91.85,91.54,89.22,90.87,83.5,80.56,70.76,71.75,92.39,91.13,91.16,89.29,90.63,80.41,79.93,91.97,91.23,90.44,88.59,91.05,88.82,88.19,84.99,91.99,90.74,90.01,87.26,89.6,84.02,83.46,74.14,75.57,89.85,88.5,86.93,83.81,88.48,80.5,77.73,69.9,70.86,88.77,85.7,85.1,82.67,84.93,77.75,77.62,87.27,84.47,84.27,81.14,83.4,79.22,79.04,84.22,82.8,84.74,81.01,80.4,76.82,71.82,67.05,58.83,86.19,85.8,86.59,82.7,85.99,85.15,87.24,85.06,81.79,73.87,68.74,62.92,58.7,87.29,87.34,89.1,87.02,85.67,85.18,75.52,76.29,76.62,78.53,90.43,91.2,92.67,89.75,88.18,74.01,73.65,64.16,55.72,52.71,46.76,91.14,91.73,92.64,89.58,90.44,92.04,91.97,92.62,90.24,90.93,85.38,83.58,92.36,92.96,93.73,91.39,91.06,89.4,77.16,78.52,93.39,93.57,93.29,90.98,93.21,90.67,90.17,87.48,93.05,92.63,93.46,92.28,91.19,88.81,83.78,83.68,92.87,92.67,92.2,89.92,91.42,81.59,80.99,78.44,91.97,91.14,91.07,89.28,89.87,88.18,90.09,89.66,88.06,88.54,87.16,86.26,83.36,86.14,89.32,88.02,88.54,86.97,86.73,82.37,88.37,88.65,89.8,87.64,87.35,84.64,82.78,74.47,88.47,87.32,87.75,85.47,85.35,78.03,74.73,67.71,60.72,57.25,54.07,88.09,86.83,88.89,86.66,83.63,74.0,68.02,60.11,50.28,86.27,86.39,88.24,87.22,85.59,79.11,79.34,87.11,86.79,88.48,86.67,85.41,83.72,79.19,79.49,89.23,88.15,89.41,86.91,86.38,77.23,75.08,86.55,86.59,88.16,87.03,85.11,77.31,77.34,88.26,87.97,88.6,86.48,85.63,74.08,72.54,64.82,56.83,53.13,50.15,86.82,86.47,87.26,83.73,83.13,76.14,74.32,65.8,87.11,86.17,86.48,79.32,81.14,71.27,66.48,61.54,61.5,87.63,87.68,88.51,84.18,85.53,81.12,73.37,74.97,88.44,87.59,88.84,84.4,84.48,73.7,73.33,89.47,88.61,89.19,85.5,87.11,79.01,76.76,88.2,88.51,89.7,85.98,84.78,75.56,76.54,68.85,71.13,89.03,88.7,89.81,88.34,86.65,78.87,88.82,88.93,90.25,88.62,88.08,87.76,82.85,83.8,81.73,82.39,84.74,82.87,88.66,87.83,89.16,89.0,86.22,81.37,75.73,75.17,90.67,89.75,90.23,88.83,88.72,81.74,79.29,70.63,72.01,89.68,88.64,90.04,89.67,87.81,85.91,80.25,80.16,77.67,78.02,79.75,79.01,89.73,88.99,90.18,89.59,88.73,89.41,85.96,86.65,85.65,86.13,87.85,90.95,89.87,90.28,88.96,88.86,84.01,82.57,75.57,73.25,91.74,90.47,90.42,88.02,89.73,82.73,81.79,74.11,66.98,91.21,89.67,89.75,86.94,88.06,79.76,73.62,66.39,61.84,88.25,86.94,87.51,82.65,85.65,84.38,75.9,77.24,89.42,87.25,86.71,76.81,87.99,88.2,90.93,86.87,90.28,91.15,91.57,89.17,90.4,86.23,85.53,80.89,90.71,90.23,91.34,90.12,88.59,79.48,78.82,91.29,90.87,90.44,88.17,90.23,87.89,87.3,81.64,90.61,89.87,91.03,89.62,87.47,81.64,74.64,73.88,89.43,88.71,88.65,86.09,86.89,75.15,88.93,88.96,89.93,88.5,86.88,76.01,72.24,68.6,86.72,85.58,86.59,85.09,83.4,87.84,87.07,88.58,86.95,85.54,81.13,78.9,69.82,68.8,88.22,89.31,90.24,88.46,88.74,88.6,84.67,85.04,89.6,88.67,89.06,85.91,87.06,82.99,84.61,75.35,76.91,87.91,87.24,87.7,84.78,84.72,81.05,76.43,77.35,89.34,88.61,87.87,81.94,87.67,81.63,77.49,76.62,88.78,86.79,86.74,80.34,83.45,79.82,71.22,76.36,85.68,83.67,84.77,80.92,84.81,85.34,86.55,82.78,84.19,81.87,76.86,72.76,61.99,86.29,86.18,87.87,84.79,88.42,89.4,90.43,88.45,88.53,80.25,79.5,91.43,92.19,93.33,91.48,90.57,88.81,86.05,82.52,75.6,91.99,92.5,93.63,91.11,93.92,94.27,94.68,92.57,92.6,87.25,94.0,93.93,94.64,92.99,92.32,88.4,81.78,81.48,94.29,94.45,94.49,92.83,93.78,90.23,90.04,93.41,93.35,93.59,92.01,92.3,93.17,89.66,89.99,88.98,89.85,90.0,87.8,93.21,92.56,92.18,89.48,90.7,87.41,87.51,77.0,79.89,92.28,91.91,92.29,89.47,89.58,87.29,84.89,79.45,73.11,91.29,90.9,91.1,89.24,89.31,87.04,80.52,80.66,90.96,89.83,89.18,86.46,88.72,86.54,89.9,89.23,86.81,86.8,84.4,84.36,78.57,70.43,62.92,87.9,87.42,88.04,85.73,85.47,83.04,74.85,76.06,88.48,89.22,89.82,88.17,87.27,83.26,83.35,73.1,88.56,88.12,88.27,86.58,86.34,77.64,87.38,87.51,87.56,85.56,87.51,84.98,83.89,81.22,85.17,84.13,84.98,83.06,81.91,73.87,71.81,63.29,61.78,84.52,84.13,85.01,82.11,82.33,78.5,77.11,73.0,84.81,83.57,84.37,81.09,81.94,79.72,82.2,82.56,82.34,82.68,80.2,81.05,72.17,73.29,65.03,66.38,82.1,80.12,82.2,79.72,76.23,82.88,81.82,81.9,80.4,82.13,80.76,76.78,77.12,75.27,75.86,81.21,85.02,84.63,86.42,85.2,81.3,74.56,68.2,67.4,84.29,83.29,82.87,80.7,81.09,74.82,73.46,65.41,83.64,81.36,81.58,79.85,81.01,78.8,73.86,73.79,79.37,78.33,80.55,79.36,75.57,71.13,72.67,80.35,79.08,80.64,78.86,76.96,79.64,80.44,81.41,79.03,78.26,74.7,75.08,69.75,67.51,78.5,77.37,78.36,76.15,75.22,71.17,74.27,79.88,77.91,78.48,71.56,73.88,68.13,65.62,60.55,52.86,79.38,79.14,80.16,74.37,75.96,72.19,67.57,67.79,77.89,77.63,79.95,75.78,74.07,70.29,64.9,66.18,83.45,82.81,82.85,80.35,80.62,78.89,69.78,70.67,69.27,72.67,80.42,79.62,81.52,80.33,78.1,76.32,72.63,72.61,69.29,70.41,71.69,85.23,85.29,85.1,83.79,85.2,82.67,82.87,76.56,70.36,85.45,85.23,87.44,86.89,83.77,78.39,79.17,89.33,88.91,89.2,88.06,88.08,86.2,87.96,88.93,88.8,89.7,88.76,87.58,82.28,91.21,90.36,89.3,87.13,89.4,77.32,78.68,89.57,88.36,88.72,86.95,86.68,79.11,88.73,87.91,87.77,85.6,86.79,83.26,81.65,75.18,68.07,85.84,85.18,85.55,82.98,82.38,72.36,84.67,82.93,82.06,77.04,81.3,71.77,71.7,83.7,83.08,85.12,82.49,84.92,85.56,86.07,84.4,85.2,83.37,79.74,79.94,86.3,85.9,86.87,85.62,84.4,75.37,75.43,85.84,85.47,84.75,82.63,85.42,83.27,82.69,78.68,83.89,82.19,81.94,79.17,81.73,81.06,78.65,78.37,76.36,76.82,77.98,76.16,83.53,82.83,83.28,81.23,81.02,74.31,72.62,67.43,60.78,57.85,55.68,83.59,80.84,80.87,76.57,77.72,75.45,78.43,84.31,83.86,86.47,83.82,80.1,76.9,72.83,71.28,65.01,66.43,65.33,88.33,88.92,90.61,89.09,87.06,80.46,79.72,91.48,91.44,92.11,90.08,88.95,80.61,80.16,69.29,93.18,93.71,94.41,93.38,92.67,87.23,87.65,93.46,93.58,94.1,92.61,92.44,91.5,85.99,85.75,93.45,93.32,93.49,91.82,93.09,90.66,89.48,86.45,93.08,92.29,92.15,87.66,90.69,80.23,78.59,89.21,88.53,89.8,84.24,88.67,88.38,88.88,83.37,86.31,86.76,79.95,82.47,88.15,85.84,85.26,79.79,82.43,75.95,72.39,68.17,59.09,83.07,80.01,79.42,72.52,74.71,70.87,66.96,64.73,55.41,78.59,75.89,74.57,67.14,69.77,61.33,67.33,64.34,58.01,51.38,58.22,52.03,55.38,56.11],
  "contact_probs": [[1.0,1.0,0.83,0.19,0.01,0.0,0.01,0.0,0.0,0.0,0.0,0.0,0.0,0.0,0.0,0.0,0.0,0.0,0.0,0.0,0.0,0.0,0.0,0.0,0.0,0.0,0.0,0.0,0.0,0.0,0.0,0.0,0.0,0.0,0.0,0.0,0.0,0.0,0.0,0.0,0.0,0.0,0.0,0.0,0.0,0.0,0.0,0.0,0.0,0.0,0.0,0.0,0.0,0.0,0.0,0.0,0.0,0.0,0.0,0.0,0.0,0.0,0.0,0.0,0.0,0.0,0.0,0.0,0.0,0.0,0.0,0.0,0.0,0.0,0.0,0.0,0.0,0.0,0.0,0.0,0.0,0.0,0.0,0.0,0.0,0.0,0.0,0.0,0.0,0.0,0.0,0.0,0.0,0.0,0.0,0.0,0.0,0.0,0.0,0.0,0.0,0.0,0.0,0.0,0.0,0.0,0.0,0.0,0.0,0.0,0.0,0.0,0.0,0.0,0.0,0.0,0.0,0.0,0.0,0.0,0.0,0.0,0.0,0.0,0.0,0.0,0.0,0.0,0.0,0.0,0.0,0.0,0.0,0.0,0.0,0.0,0.0,0.0,0.0,0.0,0.0,0.0,0.0,0.0,0.0,0.0,0.0,0.0,0.0,0.0,0.0,0.0,0.0,0.0,0.0,0.0,0.0,0.0,0.0,0.0,0.0,0.0,0.0,0.0,0.0,0.0,0.0,0.0,0.0,0.0,0.0,0.0,0.0,0.0,0.0,0.0,0.0,0.0,0.0,0.0,0.0,0.0,0.0,0.0,0.0,0.0,0.0,0.0,0.0,0.0,0.0,0.0,0.0,0.0,0.0,0.0,0.0,0.0,0.0,0.0,0.0,0.0,0.0,0.0,0.0,0.0,0.0,0.0,0.0,0.0,0.0,0.0,0.0,0.0,0.0,0.0,0.0,0.0,0.0,0.0,0.0,0.0,0.0,0.0,0.0,0.0,0.0,0.0,0.0,0.0,0.0,0.0,0.0,0.0,0.0,0.0,0.0,0.0,0.0,0.0,0.0,0.0,0.0,0.0,0.0,0.0,0.0,0.0,0.0,0.0,0.0,0.0,0.0,0.0,0.0,0.0,0.0,0.0,0.0,0.0,0.0,0.0,0.0,0.0,0.0,0.0,0.0,0.0,0.0,0.0,0.0,0.0,0.0,0.0,0.0,0.0,0.0,0.0,0.0,0.01,0.0,0.0,0.0,0.0,0.0,0.0,0.0,0.0,0.0,0.0,0.0,0.0,0.0,0.0,0.0,0.0,0.0,0.0,0.0,0.0,0.0,0.0,0.0,0.0,0.0,0.0,0.0,0.0,0.0,0.0,0.0,0.0,0.0,0.0,0.0,0.0,0.0,0.0,0.0,0.0,0.0,0.0],[1.0,1.0,1.0,0.94,0.04,0.03,0.03,0.0,0.0,0.0,0.0,0.0,0.0,0.0,0.0,0.0,0.0,0.0,0.0,0.0,0.0,0.0,0.0,0.0,0.0,0.0,0.0,0.0,0.0,0.0,0.0,0.0,0.0,0.0,0.01,0.0,0.0,0.01,0.0,0.0,0.0,0.0,0.0,0.0,0.0,0.0,0.0,0.0,0.0,0.0,0.0,0.0,0.0,0.0,0.0,0.0,0.0,0.0,0.0,0.0,0.0,0.0,0.0,0.0,0.0,0.0,0.0,0.0,0.0,0.0,0.0,0.0,0.0,0.0,0.0,0.0,0.0,0.0,0.0,0.0,0.0,0.0,0.0,0.0,0.0,0.0,0.0,0.0,0.0,0.0,0.0,0.0,0.0,0.0,0.0,0.0,0.0,0.0,0.0,0.0,0.0,0.0,0.0,0.0,0.0,0.0,0.0,0.0,0.0,0.0,0.0,0.0,0.0,0.0,0.0,0.0,0.0,0.0,0.0,0.0,0.0,0.0,0.0,0.0,0.0,0.0,0.0,0.0,0.0,0.0,0.0,0.0,0.0,0.0,0.0,0.0,0.0,0.0,0.0,0.0,0.0,0.0,0.0,0.0,0.0,0.0,0.0,0.0,0.0,0.0,0.0,0.0,0.0,0.0,0.0,0.0,0.0,0.0,0.0,0.0,0.0,0.0,0.0,0.0,0.0,0.0,0.0,0.0,0.0,0.0,0.0,0.0,0.0,0.0,0.0,0.0,0.0,0.0,0.0,0.0,0.0,0.0,0.0,0.0,0.0,0.0,0.0,0.0,0.0,0.0,0.0,0.0,0.0,0.0,0.0,0.0,0.0,0.0,0.0,0.0,0.0,0.0,0.0,0.0,0.0,0.0,0.0,0.0,0.0,0.0,0.0,0.0,0.0,0.0,0.0,0.0,0.0,0.0,0.0,0.0,0.0,0.0,0.0,0.0,0.0,0.0,0.0,0.0,0.0,0.0,0.0,0.0,0.0,0.0,0.0,0.0,0.0,0.0,0.0,0.0,0.0,0.0,0.0,0.0,0.0,0.0,0.0,0.0,0.0,0.0,0.0,0.0,0.0,0.0,0.0,0.0,0.0,0.0,0.0,0.0,0.0,0.0,0.0,0.0,0.0,0.0,0.0,0.0,0.0,0.0,0.0,0.0,0.0,0.0,0.0,0.0,0.0,0.0,0.0,0.01,0.01,0.02,0.02,0.02,0.02,0.0,0.0,0.0,0.0,0.0,0.0,0.0,0.0,0.0,0.0,0.0,0.0,0.0,0.0,0.0,0.0,0.0,0.0,0.0,0.0,0.0,0.0,0.0,0.0,0.0,0.0,0.0,0.0,0.0,0.0,0.0,0.0,0.0,0.0,0.0,0.0,0.0],[0.83,1.0,1.0,1.0,0.92,0.1,0.53,0.01,0.0,0.01,0.0,0.01,0.0,0.0,0.0,0.0,0.0,0.0,0.0,0.0,0.0,0.0,0.0,0.0,0.0,0.0,0.0,0.0,0.0,0.0,0.04,0.0,0.0,0.01,0.13,0.0,0.0,0.06,0.01,0.0,0.0,0.01,0.0,0.0,0.0,0.0,0.0,0.0,0.0,0.0,0.0,0.0,0.0,0.0,0.0,0.0,0.0,0.0,0.0,0.0,0.0,0.0,0.0,0.0,0.0,0.0,0.0,0.0,0.0,0.0,0.0,0.0,0.0,0.0,0.0,0.0,0.0,0.0,0.0,0.0,0.0,0.0,0.0,0.0,0.0,0.0,0.0,0.0,0.0,0.0,0.0,0.0,0.0,0.0,0.0,0.0,0.0,0.0,0.0,0.0,0.0,0.0,0.0,0.0,0.0,0.0,0.0,0.0,0.0,0.0,0.0,0.0,0.0,0.0,0.0,0.0,0.0,0.0,0.0,0.0,0.0,0.0,0.0,0.0,0.0,0.0,0.0,0.0,0.0,0.0,0.0,0.0,0.0,0.0,0.0,0.0,0.0,0.0,0.0,0.0,0.0,0.0,0.0,0.0,0.0,0.0,0.0,0.0,0.0,0.0,0.0,0.0,0.0,0.0,0.0,0.0,0.0,0.0,0.0,0.0,0.0,0.0,0.0,0.0,0.0,0.0,0.0,0.0,0.0,0.0,0.0,0.0,0.0,0.0,0.0,0.0,0.0,0.0,0.0,0.0,0.0,0.0,0.0,0.0,0.0,0.0,0.0,0.0,0.0,0.0,0.0,0.0,0.0,0.0,0.0,0.0,0.0,0.0,0.0,0.0,0.0,0.0,0.0,0.0,0.0,0.0,0.0,0.0,0.0,0.0,0.0,0.0,0.0,0.0,0.0,0.0,0.0,0.0,0.0,0.0,0.0,0.0,0.0,0.0,0.0,0.0,0.0,0.0,0.0,0.0,0.0,0.0,0.0,0.0,0.0,0.0,0.0,0.0,0.0,0.0,0.0,0.0,0.0,0.0,0.0,0.0,0.0,0.0,0.0,0.0,0.0,0.0,0.0,0.0,0.0,0.0,0.0,0.0,0.0,0.0,0.0,0.0,0.0,0.0,0.0,0.0,0.0,0.0,0.0,0.0,0.0,0.0,0.0,0.0,0.0,0.0,0.0,0.0,0.0,0.0,0.01,0.02,0.03,0.02,0.03,0.0,0.0,0.0,0.0,0.0,0.0,0.0,0.0,0.0,0.01,0.0,0.0,0.0,0.0,0.0,0.0,0.0,0.0,0.0,0.0,0.0,0.0,0.0,0.0,0.0,0.0,0.0,0.0,0.0,0.0,0.0,0.0,0.0,0.0,0.0,0.0,0.0],[0.19,0.94,1.0,1.0,1.0,0.29,0.17,0.25,0.03,0.02,0.0,0.0,0.0,0.0,0.0,0.0,0.0,0.0,0.0,0.0,0.0,0.0,0.0,0.0,0.0,0.0,0.0,0.0,0.0,0.0,0.01,0.0,0.0,0.01,0.53,0.0,0.0,0.66,0.03,0.0,0.0,0.02,0.0,0.0,0.0,0.0,0.0,0.0,0.0,0.0,0.0,0.0,0.0,0.0,0.0,0.0,0.0,0.0,0.0,0.0,0.0,0.0,0.0,0.0,0.0,0.0,0.0,0.0,0.0,0.0,0.0,0.0,0.0,0.0,0.0,0.0,0.0,0.0,0.0,0.0,0.0,0.0,0.0,0.0,0.0,0.0,0.0,0.0,0.0,0.0,0.0,0.0,0.0,0.0,0.0,0.0,0.0,0.0,0.0,0.0,0.0,0.0,0.0,0.0,0.0,0.0,0.0,0.0,0.0,0.0,0.0,0.0,0.0,0.0,0.0,0.0,0.0,0.0,0.0,0.0,0.0,0.0,0.0,0.0,0.0,0.0,0.0,0.0,0.0,0.0,0.0,0.0,0.0,0.0,0.0,0.0,0.0,0.0,0.0,0.0,0.0,0.0,0.0,0.0,0.0,0.0,0.0,0.0,0.0,0.0,0.0,0.0,0.0,0.0,0.0,0.0,0.0,0.0,0.0,0.0,0.0,0.0,0.0,0.0,0.0,0.0,0.0,0.0,0.0,0.0,0.0,0.0,0.0,0.0,0.0,0.0,0.0,0.0,0.0,0.0,0.0,0.0,0.0,0.0,0.0,0.0,0.0,0.0,0.0,0.0,0.0,0.0,0.0,0.0,0.0,0.0,0.0,0.0,0.0,0.0,0.0,0.0,0.0,0.0,0.0,0.0,0.0,0.0,0.0,0.0,0.0,0.0,0.0,0.0,0.0,0.0,0.0,0.0,0.0,0.0,0.0,0.0,0.0,0.0,0.0,0.0,0.0,0.0,0.0,0.0,0.0,0.0,0.0,0.0,0.0,0.0,0.0,0.0,0.0,0.0,0.0,0.0,0.0,0.0,0.0,0.0,0.0,0.0,0.0,0.0,0.0,0.0,0.0,0.0,0.0,0.0,0.0,0.0,0.0,0.0,0.0,0.0,0.0,0.0,0.0,0.0,0.0,0.0,0.0,0.0,0.0,0.0,0.0,0.0,0.0,0.0,0.0,0.0,0.0,0.01,0.01,0.05,0.03,0.01,0.01,0.0,0.0,0.0,0.0,0.0,0.0,0.0,0.0,0.0,0.0,0.0,0.0,0.0,0.0,0.0,0.0,0.0,0.0,0.0,0.0,0.0,0.0,0.0,0.0,0.0,0.0,0.0,0.0,0.0,0.0,0.0,0.0,0.0,0.0,0.0,0.0,0.0],[0.01,0.04,0.92,1.0,1.0,1.0,0.98,0.23,0.92,0.91,0.01,0.02,0.03,0.0,0.0,0.0,0.0,0.0,0.0,0.0,0.0,0.0,0.0,0.0,0.0,0.0,0.0,0.0,0.0,0.0,0.67,0.0,0.0,0.79,0.68,0.0,0.65,0.74,0.01,0.0,0.01,0.0,0.0,0.0,0.0,0.0,0.0,0.0,0.0,0.0,0.0,0.0,0.0,0.0,0.0,0.0,0.0,0.0,0.0,0.0,0.0,0.0,0.0,0.0,0.0,0.0,0.0,0.0,0.0,0.0,0.0,0.0,0.0,0.0,0.0,0.0,0.0,0.0,0.0,0.0,0.0,0.0,0.0,0.0,0.0,0.0,0.0,0.0,0.0,0.0,0.0,0.0,0.0,0.0,0.0,0.0,0.0,0.0,0.0,0.0,0.0,0.0,0.0,0.0,0.0,0.0,0.0,0.0,0.0,0.0,0.0,0.0,0.0,0.0,0.0,0.0,0.0,0.0,0.0,0.0,0.0,0.0,0.0,0.0,0.0,0.0,0.0,0.0,0.0,0.0,0.0,0.0,0.0,0.01,0.0,0.0,0.0,0.0,0.0,0.0,0.0,0.0,0.0,0.0,0.0,0.0,0.0,0.0,0.0,0.0,0.0,0.0,0.0,0.0,0.0,0.0,0.0,0.0,0.0,0.0,0.0,0.0,0.0,0.0,0.0,0.0,0.0,0.0,0.0,0.0,0.0,0.0,0.0,0.0,0.0,0.0,0.0,0.0,0.0,0.0,0.0,0.0,0.0,0.0,0.0,0.0,0.0,0.0,0.0,0.0,0.0,0.0,0.0,0.0,0.0,0.0,0.0,0.0,0.0,0.0,0.0,0.0,0.0,0.0,0.0,0.0,0.0,0.0,0.0,0.0,0.0,0.0,0.0,0.0,0.0,0.0,0.0,0.0,0.0,0.0,0.0,0.0,0.0,0.0,0.0,0.0,0.0,0.0,0.0,0.0,0.0,0.0,0.0,0.0,0.0,0.0,0.0,0.0,0.0,0.0,0.0,0.0,0.0,0.0,0.0,0.0,0.0,0.0,0.0,0.0,0.0,0.0,0.0,0.0,0.0,0.0,0.0,0.0,0.0,0.0,0.0,0.0,0.0,0.0,0.0,0.0,0.0,0.0,0.0,0.0,0.0,0.0,0.0,0.0,0.0,0.0,0.0,0.0,0.0,0.0,0.0,0.01,0.03,0.01,0.03,0.0,0.0,0.0,0.0,0.0,0.0,0.0,0.0,0.0,0.01,0.0,0.0,0.0,0.0,0.0,0.0,0.0,0.0,0.0,0.0,0.0,0.0,0.0,0.0,0.0,0.0,0.0,0.0,0.0,0.0,0.0,0.0,0.0,0.0,0.0,0.0,0.0],[0.0,0.03,0.1,0.29,1.0,1.0,1.0,0.97,0.98,0.97,0.0,0.0,0.0,0.0,0.0,0.0,0.0,0.0,0.0,0.0,0.0,0.0,0.0,0.0,0.0,0.0,0.0,0.0,0.0,0.0,0.02,0.0,0.0,0.78,0.03,0.0,0.69,0.77,0.0,0.0,0.03,0.0,0.0,0.0,0.0,0.0,0.0,0.0,0.0,0.0,0.0,0.0,0.0,0.0,0.0,0.0,0.0,0.0,0.0,0.0,0.0,0.0,0.0,0.0,0.0,0.0,0.0,0.0,0.01,0.01,0.0,0.0,0.0,0.0,0.0,0.0,0.0,0.0,0.0,0.0,0.0,0.0,0.0,0.0,0.0,0.0,0.0,0.0,0.0,0.0,0.0,0.0,0.0,0.0,0.0,0.0,0.0,0.0,0.0,0.0,0.0,0.0,0.0,0.0,0.0,0.0,0.0,0.0,0.0,0.0,0.0,0.0,0.0,0.0,0.0,0.0,0.0,0.0,0.0,0.0,0.0,0.0,0.0,0.0,0.0,0.0,0.0,0.01,0.01,0.01,0.01,0.0,0.0,0.0,0.0,0.0,0.0,0.0,0.0,0.0,0.0,0.0,0.0,0.0,0.0,0.0,0.0,0.0,0.0,0.0,0.0,0.0,0.0,0.0,0.0,0.0,0.0,0.0,0.0,0.0,0.0,0.0,0.0,0.0,0.0,0.0,0.0,0.0,0.0,0.0,0.0,0.0,0.0,0.0,0.0,0.0,0.0,0.0,0.0,0.0,0.0,0.0,0.0,0.0,0.0,0.0,0.0,0.0,0.0,0.0,0.0,0.0,0.0,0.0,0.0,0.0,0.0,0.0,0.0,0.0,0.0,0.0,0.0,0.0,0.0,0.0,0.0,0.0,0.0,0.0,0.0,0.0,0.0,0.0,0.0,0.0,0.0,0.0,0.0,0.0,0.0,0.0,0.0,0.0,0.0,0.0,0.0,0.0,0.0,0.0,0.0,0.0,0.0,0.0,0.0,0.0,0.0,0.0,0.0,0.0,0.0,0.0,0.0,0.0,0.0,0.0,0.0,0.0,0.0,0.0,0.0,0.0,0.0,0.0,0.0,0.0,0.0,0.0,0.0,0.0,0.0,0.0,0.0,0.0,0.0,0.0,0.0,0.0,0.0,0.0,0.0,0.0,0.0,0.0,0.0,0.0,0.0,0.0,0.0,0.0,0.0,0.0,0.0,0.0,0.65,0.01,0.0,0.0,0.0,0.0,0.0,0.0,0.0,0.0,0.0,0.0,0.0,0.0,0.0,0.0,0.0,0.0,0.0,0.0,0.0,0.0,0.0,0.0,0.0,0.0,0.0,0.0,0.0,0.0,0.0,0.0,0.0,0.0,0.0,0.0,0.0,0.0],[0.01,0.03,0.53,0.17,0.98,1.0,1.0,1.0,1.0,0.99,0.99,0.0,0.0,0.0,0.0,0.0,0.0,0.0,0.0,0.0,0.0,0.0,0.0,0.0,0.0,0.0,0.0,0.0,0.0,0.0,0.01,0.0,0.0,0.77,0.01,0.0,0.0,0.01,0.0,0.0,0.0,0.0,0.0,0.0,0.0,0.0,0.0,0.0,0.0,0.0,0.0,0.0,0.0,0.0,0.0,0.0,0.0,0.0,0.0,0.0,0.0,0.0,0.0,0.0,0.0,0.0,0.0,0.0,0.0,0.0,0.0,0.0,0.0,0.0,0.0,0.0,0.0,0.0,0.0,0.0,0.0,0.0,0.0,0.0,0.0,0.0,0.0,0.0,0.0,0.0,0.0,0.0,0.0,0.0,0.0,0.0,0.0,0.0,0.0,0.0,0.0,0.0,0.0,0.0,0.0,0.0,0.0,0.0,0.0,0.0,0.0,0.0,0.0,0.0,0.0,0.0,0.0,0.0,0.0,0.0,0.0,0.0,0.0,0.0,0.0,0.0,0.0,0.0,0.0,0.0,0.0,0.0,0.0,0.0,0.0,0.0,0.0,0.0,0.0,0.0,0.0,0.0,0.0,0.0,0.0,0.0,0.0,0.0,0.0,0.0,0.0,0.0,0.0,0.0,0.0,0.0,0.0,0.0,0.0,0.0,0.0,0.0,0.0,0.0,0.0,0.0,0.0,0.0,0.0,0.0,0.0,0.0,0.0,0.0,0.0,0.0,0.0,0.0,0.0,0.0,0.0,0.0,0.0,0.0,0.0,0.0,0.0,0.0,0.0,0.0,0.0,0.0,0.0,0.0,0.0,0.0,0.0,0.0,0.0,0.0,0.0,0.0,0.0,0.0,0.0,0.0,0.0,0.0,0.0,0.0,0.0,0.0,0.0,0.0,0.0,0.0,0.0,0.0,0.0,0.0,0.0,0.0,0.0,0.0,0.0,0.0,0.0,0.0,0.0,0.0,0.0,0.0,0.0,0.0,0.0,0.0,0.0,0.0,0.0,0.0,0.0,0.0,0.0,0.0,0.0,0.0,0.0,0.0,0.0,0.0,0.0,0.0,0.0,0.0,0.0,0.0,0.0,0.0,0.0,0.0,0.0,0.0,0.0,0.0,0.0,0.0,0.0,0.0,0.0,0.0,0.0,0.0,0.0,0.0,0.0,0.0,0.0,0.0,0.0,0.0,0.0,0.0,0.0,0.0,0.0,0.0,0.0,0.0,0.0,0.0,0.0,0.0,0.0,0.0,0.0,0.0,0.0,0.0,0.0,0.0,0.0,0.0,0.0,0.0,0.0,0.0,0.0,0.0,0.0,0.0,0.0,0.0,0.0,0.0,0.0,0.0,0.0,0.0,0.0,0.0,0.0,0.0],[0.0,0.0,0.01,0.25,0.23,0.97,1.0,1.0,1.0,1.0,1.0,0.99,0.0,0.0,0.0,0.0,0.0,0.0,0.0,0.0,0.0,0.0,0.0,0.0,0.0,0.0,0.0,0.0,0.0,0.0,0.0,0.0,0.0,0.07,0.0,0.0,0.0,0.0,0.0,0.0,0.0,0.0,0.0,0.0,0.0,0.0,0.0,0.0,0.0,0.0,0.0,0.0,0.0,0.0,0.0,0.0,0.0,0.0,0.0,0.0,0.0,0.0,0.0,0.0,0.0,0.0,0.0,0.0,0.0,0.0,0.0,0.0,0.0,0.0,0.0,0.0,0.0,0.0,0.0,0.0,0.0,0.0,0.0,0.0,0.0,0.0,0.0,0.0,0.0,0.0,0.0,0.0,0.0,0.0,0.0,0.0,0.0,0.0,0.0,0.0,0.0,0.0,0.0,0.0,0.0,0.0,0.0,0.0,0.0,0.0,0.0,0.0,0.0,0.0,0.0,0.0,0.0,0.0,0.0,0.0,0.0,0.0,0.0,0.0,0.0,0.0,0.0,0.0,0.01,0.0,0.0,0.0,0.0,0.0,0.0,0.0,0.0,0.0,0.0,0.0,0.0,0.0,0.0,0.0,0.0,0.0,0.0,0.0,0.0,0.0,0.0,0.0,0.0,0.0,0.0,0.0,0.0,0.0,0.0,0.0,0.0,0.0,0.0,0.0,0.0,0.0,0.0,0.0,0.0,0.0,0.0,0.0,0.0,0.0,0.0,0.0,0.0,0.0,0.0,0.0,0.0,0.0,0.0,0.0,0.0,0.0,0.0,0.0,0.0,0.0,0.0,0.0,0.0,0.0,0.0,0.0,0.0,0.0,0.0,0.0,0.0,0.0,0.0,0.0,0.0,0.0,0.0,0.0,0.0,0.0,0.0,0.0,0.0,0.0,0.0,0.0,0.0,0.0,0.0,0.0,0.0,0.0,0.0,0.0,0.0,0.0,0.0,0.0,0.0,0.0,0.0,0.0,0.0,0.0,0.0,0.0,0.0,0.0,0.0,0.0,0.0,0.0,0.0,0.0,0.0,0.0,0.0,0.0,0.0,0.0,0.0,0.0,0.0,0.0,0.0,0.0,0.0,0.0,0.0,0.0,0.0,0.0,0.0,0.0,0.0,0.0,0.0,0.0,0.0,0.0,0.0,0.0,0.0,0.0,0.0,0.0,0.0,0.0,0.0,0.0,0.0,0.0,0.0,0.0,0.73,0.0,0.0,0.0,0.0,0.0,0.0,0.0,0.0,0.0,0.0,0.0,0.0,0.0,0.0,0.0,0.0,0.0,0.0,0.0,0.0,0.0,0.0,0.0,0.0,0.0,0.0,0.0,0.0,0.0,0.0,0.0,0.0,0.0,0.0,0.0,0.0,0.0],[0.0,0.0,0.0,0.03,0.92,0.98,1.0,1.0,1.0,1.0,1.0,1.0,0.99,0.0,0.0,0.0,0.0,0.0,0.0,0.0,0.0,0.0,0.0,0.0,0.0,0.0,0.0,0.0,0.0,0.65,0.0,0.0,0.75,0.78,0.0,0.0,0.76,0.49,0.0,0.0,0.0,0.0,0.0,0.0,0.0,0.0,0.0,0.0,0.0,0.0,0.0,0.0,0.0,0.0,0.0,0.0,0.0,0.0,0.0,0.0,0.0,0.0,0.0,0.0,0.0,0.0,0.0,0.0,0.0,0.0,0.0,0.0,0.0,0.0,0.0,0.0,0.0,0.0,0.0,0.0,0.0,0.0,0.0,0.0,0.0,0.0,0.0,0.0,0.0,0.0,0.0,0.0,0.0,0.0,0.0,0.0,0.0,0.0,0.0,0.0,0.0,0.0,0.0,0.0,0.0,0.0,0.0,0.0,0.0,0.0,0.0,0.0,0.0,0.0,0.0,0.0,0.0,0.0,0.0,0.0,0.0,0.0,0.0,0.0,0.0,0.0,0.0,0.0,0.0,0.0,0.0,0.0,0.0,0.0,0.0,0.0,0.0,0.0,0.0,0.0,0.0,0.0,0.0,0.0,0.0,0.0,0.0,0.0,0.0,0.0,0.0,0.0,0.0,0.0,0.0,0.0,0.0,0.0,0.0,0.0,0.0,0.0,0.0,0.0,0.0,0.0,0.0,0.0,0.0,0.0,0.0,0.0,0.0,0.0,0.0,0.0,0.0,0.0,0.0,0.0,0.0,0.0,0.0,0.0,0.0,0.0,0.0,0.0,0.0,0.0,0.0,0.0,0.0,0.0,0.0,0.0,0.0,0.0,0.0,0.0,0.0,0.0,0.0,0.0,0.0,0.0,0.0,0.0,0.0,0.0,0.0,0.0,0.0,0.0,0.0,0.0,0.0,0.0,0.0,0.0,0.0,0.0,0.0,0.0,0.0,0.0,0.0,0.0,0.0,0.0,0.0,0.0,0.0,0.0,0.0,0.0,0.0,0.0,0.0,0.0,0.0,0.0,0.0,0.0,0.0,0.0,0.0,0.0,0.0,0.0,0.0,0.0,0.0,0.0,0.0,0.0,0.0,0.0,0.0,0.0,0.0,0.0,0.0,0.0,0.0,0.0,0.0,0.0,0.0,0.0,0.0,0.0,0.0,0.0,0.0,0.0,0.0,0.0,0.0,0.0,0.0,0.0,0.0,0.0,0.75,0.73,0.0,0.0,0.0,0.0,0.0,0.0,0.0,0.0,0.0,0.0,0.0,0.0,0.0,0.0,0.0,0.0,0.0,0.0,0.0,0.0,0.0,0.0,0.0,0.0,0.0,0.0,0.0,0.0,0.0,0.0,0.0,0.0,0.0,0.0,0.0,0.0],[0.0,0.0,0.01,0.02,0.91,0.97,0.99,1.0,1.0,1.0,1.0,1.0,0.99,1.0,0.0,0.0,0.0,0.0,0.0,0.0,0.0,0.0,0.0,0.0,0.0,0.04,0.22,0.0,0.0,0.82,0.76,0.0,0.8,0.9,0.08,0.0,0.0,0.02,0.0,0.0,0.0,0.0,0.0,0.0,0.0,0.0,0.0,0.0,0.0,0.0,0.0,0.0,0.0,0.0,0.0,0.0,0.0,0.0,0.0,0.0,0.0,0.0,0.0,0.0,0.0,0.0,0.0,0.0,0.0,0.0,0.0,0.0,0.0,0.0,0.0,0.0,0.0,0.0,0.0,0.0,0.0,0.0,0.0,0.0,0.0,0.0,0.0,0.0,0.0,0.0,0.0,0.0,0.0,0.0,0.0,0.0,0.0,0.0,0.0,0.0,0.0,0.0,0.0,0.0,0.0,0.0,0.0,0.0,0.0,0.0,0.0,0.0,0.0,0.0,0.0,0.0,0.0,0.0,0.0,0.0,0.0,0.0,0.0,0.0,0.0,0.0,0.0,0.0,0.0,0.0,0.0,0.0,0.0,0.0,0.0,0.0,0.0,0.0,0.0,0.0,0.0,0.0,0.0,0.0,0.0,0.0,0.0,0.0,0.0,0.0,0.0,0.0,0.0,0.0,0.0,0.0,0.0,0.0,0.0,0.0,0.0,0.0,0.0,0.0,0.0,0.0,0.0,0.0,0.0,0.0,0.0,0.0,0.0,0.0,0.0,0.0,0.0,0.0,0.0,0.0,0.0,0.0,0.0,0.0,0.0,0.0,0.0,0.0,0.0,0.0,0.0,0.0,0.0,0.0,0.0,0.0,0.0,0.0,0.0,0.0,0.0,0.0,0.0,0.0,0.0,0.0,0.0,0.0,0.0,0.0,0.0,0.0,0.0,0.0,0.0,0.0,0.0,0.0,0.0,0.0,0.0,0.0,0.0,0.0,0.0,0.0,0.0,0.0,0.0,0.0,0.0,0.0,0.0,0.0,0.0,0.0,0.0,0.0,0.0,0.0,0.0,0.0,0.0,0.0,0.0,0.0,0.0,0.0,0.0,0.0,0.0,0.0,0.0,0.0,0.0,0.0,0.0,0.0,0.0,0.0,0.0,0.0,0.0,0.0,0.0,0.0,0.0,0.0,0.0,0.0,0.0,0.0,0.0,0.0,0.0,0.0,0.0,0.0,0.0,0.0,0.0,0.0,0.0,0.0,0.0,0.0,0.0,0.0,0.0,0.0,0.0,0.0,0.0,0.0,0.0,0.0,0.0,0.0,0.0,0.0,0.0,0.0,0.0,0.0,0.0,0.0,0.0,0.0,0.0,0.0,0.0,0.0,0.0,0.0,0.0,0.0,0.0,0.0,0.0,0.0,0.0,0.0],[0.0,0.0,0.0,0.0,0.01,0.0,0.99,1.0,1.0,1.0,1.0,1.0,1.0,1.0,1.0,0.0,0.0,0.0,0.0,0.0,0.0,0.0,0.0,0.0,0.0,0.0,0.01,0.0,0.0,0.42,0.0,0.0,0.0,0.0,0.0,0.0,0.0,0.0,0.0,0.0,0.0,0.0,0.0,0.0,0.0,0.0,0.0,0.0,0.0,0.0,0.0,0.0,0.0,0.0,0.0,0.0,0.0,0.0,0.0,0.0,0.0,0.0,0.0,0.0,0.0,0.0,0.0,0.0,0.0,0.0,0.0,0.0,0.0,0.0,0.0,0.0,0.0,0.0,0.0,0.0,0.0,0.0,0.0,0.0,0.0,0.0,0.0,0.0,0.0,0.0,0.0,0.0,0.0,0.0,0.0,0.0,0.0,0.0,0.0,0.0,0.0,0.0,0.0,0.0,0.0,0.0,0.0,0.0,0.0,0.0,0.0,0.0,0.0,0.0,0.0,0.0,0.0,0.0,0.0,0.0,0.0,0.0,0.0,0.0,0.0,0.0,0.0,0.0,0.0,0.0,0.0,0.0,0.0,0.0,0.0,0.0,0.0,0.0,0.0,0.0,0.0,0.0,0.0,0.0,0.0,0.0,0.0,0.0,0.0,0.0,0.0,0.0,0.0,0.0,0.0,0.0,0.0,0.0,0.0,0.0,0.0,0.0,0.0,0.0,0.0,0.0,0.0,0.0,0.0,0.0,0.0,0.0,0.0,0.0,0.0,0.0,0.0,0.0,0.0,0.0,0.0,0.0,0.0,0.0,0.0,0.0,0.0,0.0,0.0,0.0,0.0,0.0,0.0,0.0,0.0,0.0,0.0,0.0,0.0,0.0,0.0,0.0,0.0,0.0,0.0,0.0,0.0,0.0,0.0,0.0,0.0,0.0,0.0,0.0,0.0,0.0,0.0,0.0,0.0,0.0,0.0,0.0,0.0,0.0,0.0,0.0,0.0,0.0,0.0,0.0,0.0,0.0,0.0,0.0,0.0,0.0,0.0,0.0,0.0,0.0,0.0,0.0,0.0,0.0,0.0,0.0,0.0,0.0,0.0,0.0,0.0,0.0,0.0,0.0,0.0,0.0,0.0,0.0,0.0,0.0,0.0,0.0,0.0,0.0,0.0,0.0,0.0,0.0,0.0,0.0,0.0,0.0,0.0,0.0,0.0,0.0,0.0,0.0,0.0,0.0,0.0,0.0,0.0,0.0,0.0,0.0,0.0,0.0,0.0,0.0,0.0,0.0,0.0,0.0,0.0,0.0,0.0,0.0,0.0,0.0,0.0,0.0,0.0,0.0,0.0,0.0,0.0,0.0,0.0,0.0,0.0,0.0,0.0,0.0,0.0,0.0,0.0,0.0,0.0,0.0,0.0,0.0],[0.0,0.0,0.01,0.0,0.02,0.0,0.0,0.99,1.0,1.0,1.0,1.0,1.0,1.0,1.0,0.99,0.0,0.0,0.0,0.0,0.0,0.0,0.0,0.0,0.0,0.0,0.0,0.0,0.0,0.02,0.0,0.0,0.0,0.0,0.0,0.0,0.0,0.0,0.0,0.0,0.0,0.0,0.0,0.0,0.0,0.0,0.0,0.0,0.0,0.0,0.0,0.0,0.0,0.0,0.0,0.0,0.0,0.0,0.0,0.0,0.0,0.0,0.0,0.0,0.0,0.0,0.0,0.0,0.0,0.0,0.0,0.0,0.0,0.0,0.0,0.0,0.0,0.0,0.0,0.0,0.0,0.0,0.0,0.0,0.0,0.0,0.0,0.0,0.0,0.0,0.0,0.0,0.0,0.0,0.0,0.0,0.0,0.0,0.0,0.0,0.0,0.0,0.0,0.0,0.0,0.0,0.0,0.0,0.0,0.0,0.0,0.0,0.0,0.0,0.0,0.0,0.0,0.0,0.0,0.0,0.0,0.0,0.0,0.0,0.0,0.0,0.0,0.0,0.0,0.0,0.0,0.0,0.0,0.0,0.0,0.0,0.0,0.0,0.0,0.0,0.0,0.0,0.0,0.0,0.0,0.0,0.0,0.0,0.0,0.0,0.0,0.0,0.0,0.0,0.0,0.0,0.0,0.0,0.0,0.0,0.0,0.0,0.0,0.0,0.0,0.0,0.0,0.0,0.0,0.0,0.0,0.0,0.0,0.0,0.0,0.0,0.0,0.0,0.0,0.0,0.0,0.0,0.0,0.0,0.0,0.0,0.0,0.0,0.0,0.0,0.0,0.0,0.0,0.0,0.0,0.0,0.0,0.0,0.0,0.0,0.0,0.0,0.0,0.0,0.0,0.0,0.0,0.0,0.0,0.0,0.0,0.0,0.0,0.0,0.0,0.0,0.0,0.0,0.0,0.0,0.0,0.0,0.0,0.0,0.0,0.0,0.0,0.0,0.0,0.0,0.0,0.0,0.0,0.0,0.0,0.0,0.0,0.0,0.0,0.0,0.0,0.0,0.0,0.0,0.0,0.0,0.0,0.0,0.0,0.0,0.0,0.0,0.0,0.0,0.0,0.0,0.0,0.0,0.0,0.0,0.0,0.0,0.0,0.0,0.0,0.0,0.0,0.0,0.0,0.0,0.0,0.0,0.0,0.0,0.0,0.0,0.0,0.0,0.0,0.0,0.0,0.0,0.0,0.0,0.74,0.66,0.39,0.69,0.0,0.0,0.0,0.0,0.04,0.0,0.0,0.0,0.0,0.0,0.0,0.0,0.0,0.0,0.0,0.0,0.0,0.0,0.0,0.0,0.0,0.0,0.0,0.0,0.0,0.0,0.0,0.0,0.0,0.0,0.0,0.0,0.0,0.0],[0.0,0.0,0.0,0.0,0.03,0.0,0.0,0.0,0.99,0.99,1.0,1.0,1.0,1.0,1.0,1.0,1.0,0.0,0.0,0.0,0.0,0.0,0.0,0.0,0.0,0.09,0.01,0.0,0.76,0.91,0.04,0.02,0.82,0.83,0.01,0.02,0.02,0.01,0.0,0.0,0.0,0.0,0.0,0.0,0.0,0.0,0.0,0.0,0.0,0.0,0.0,0.0,0.0,0.0,0.0,0.0,0.0,0.0,0.0,0.0,0.0,0.0,0.0,0.0,0.0,0.0,0.0,0.0,0.0,0.0,0.0,0.0,0.0,0.0,0.0,0.0,0.0,0.0,0.0,0.0,0.0,0.0,0.0,0.0,0.0,0.0,0.0,0.0,0.0,0.0,0.0,0.0,0.0,0.0,0.0,0.0,0.0,0.0,0.0,0.0,0.0,0.0,0.0,0.0,0.0,0.0,0.0,0.0,0.0,0.0,0.0,0.0,0.0,0.0,0.0,0.0,0.0,0.0,0.61,0.0,0.0,0.0,0.0,0.0,0.0,0.0,0.0,0.0,0.0,0.0,0.0,0.0,0.0,0.0,0.0,0.0,0.0,0.0,0.0,0.0,0.0,0.0,0.0,0.0,0.0,0.0,0.0,0.0,0.0,0.0,0.0,0.0,0.0,0.0,0.0,0.0,0.0,0.0,0.0,0.0,0.0,0.0,0.0,0.0,0.0,0.0,0.0,0.0,0.0,0.0,0.0,0.0,0.0,0.0,0.0,0.0,0.0,0.0,0.0,0.0,0.0,0.0,0.0,0.0,0.0,0.0,0.0,0.0,0.0,0.0,0.0,0.0,0.0,0.0,0.0,0.0,0.0,0.0,0.0,0.0,0.0,0.0,0.0,0.0,0.0,0.0,0.0,0.0,0.0,0.0,0.0,0.0,0.0,0.0,0.0,0.0,0.0,0.0,0.0,0.0,0.0,0.0,0.0,0.0,0.0,0.0,0.0,0.0,0.0,0.0,0.0,0.0,0.0,0.0,0.0,0.0,0.0,0.0,0.0,0.0,0.0,0.0,0.0,0.0,0.0,0.0,0.0,0.0,0.0,0.0,0.0,0.0,0.0,0.0,0.0,0.0,0.0,0.0,0.0,0.0,0.0,0.0,0.0,0.0,0.0,0.0,0.0,0.0,0.0,0.0,0.0,0.0,0.0,0.0,0.0,0.0,0.0,0.0,0.0,0.0,0.0,0.0,0.0,0.0,0.01,0.69,0.0,0.54,0.0,0.0,0.0,0.0,0.69,0.0,0.0,0.0,0.0,0.0,0.0,0.0,0.0,0.0,0.0,0.0,0.0,0.0,0.0,0.0,0.0,0.0,0.0,0.0,0.0,0.0,0.0,0.0,0.0,0.0,0.0,0.0,0.0,0.0],[0.0,0.0,0.0,0.0,0.0,0.0,0.0,0.0,0.0,1.0,1.0,1.0,1.0,1.0,1.0,1.0,1.0,0.99,0.0,0.0,0.0,0.0,0.0,0.01,0.03,0.85,0.79,0.01,0.8,0.78,0.72,0.01,0.01,0.03,0.01,0.0,0.0,0.01,0.0,0.0,0.0,0.0,0.0,0.0,0.0,0.0,0.0,0.0,0.0,0.0,0.0,0.0,0.0,0.0,0.0,0.0,0.0,0.0,0.0,0.0,0.0,0.0,0.0,0.0,0.0,0.0,0.0,0.0,0.0,0.0,0.0,0.0,0.0,0.0,0.0,0.0,0.0,0.0,0.0,0.0,0.0,0.0,0.0,0.0,0.0,0.0,0.0,0.0,0.0,0.0,0.0,0.0,0.0,0.0,0.0,0.0,0.0,0.0,0.0,0.0,0.0,0.0,0.0,0.0,0.0,0.0,0.0,0.0,0.0,0.0,0.0,0.0,0.0,0.0,0.0,0.0,0.0,0.0,0.0,0.0,0.0,0.0,0.0,0.0,0.0,0.0,0.0,0.0,0.0,0.0,0.0,0.0,0.0,0.0,0.0,0.0,0.0,0.0,0.0,0.0,0.0,0.0,0.0,0.0,0.0,0.0,0.0,0.0,0.0,0.0,0.0,0.0,0.0,0.0,0.0,0.0,0.0,0.0,0.0,0.0,0.0,0.0,0.0,0.0,0.0,0.0,0.0,0.0,0.0,0.0,0.0,0.0,0.0,0.0,0.0,0.0,0.0,0.0,0.0,0.0,0.0,0.0,0.0,0.0,0.0,0.0,0.0,0.0,0.0,0.0,0.0,0.0,0.0,0.0,0.0,0.0,0.0,0.0,0.0,0.0,0.0,0.0,0.0,0.0,0.0,0.0,0.0,0.0,0.0,0.0,0.0,0.0,0.0,0.0,0.0,0.0,0.0,0.0,0.0,0.0,0.0,0.0,0.0,0.0,0.0,0.0,0.0,0.0,0.0,0.0,0.0,0.0,0.0,0.0,0.0,0.0,0.0,0.0,0.0,0.0,0.0,0.0,0.0,0.0,0.0,0.0,0.0,0.0,0.0,0.0,0.0,0.0,0.0,0.0,0.0,0.0,0.0,0.0,0.0,0.0,0.0,0.0,0.0,0.0,0.0,0.0,0.0,0.0,0.0,0.0,0.0,0.0,0.0,0.0,0.0,0.0,0.0,0.0,0.0,0.0,0.0,0.0,0.0,0.0,0.0,0.0,0.0,0.0,0.0,0.0,0.0,0.0,0.0,0.0,0.0,0.0,0.0,0.0,0.0,0.0,0.0,0.0,0.0,0.0,0.0,0.0,0.0,0.0,0.0,0.0,0.0,0.0,0.0,0.0,0.0,0.0,0.0,0.0,0.0,0.0,0.0,0.0],[0.0,0.0,0.0,0.0,0.0,0.0,0.0,0.0,0.0,0.0,1.0,1.0,1.0,1.0,1.0,1.0,1.0,1.0,0.99,0.0,0.0,0.0,0.0,0.0,0.0,0.25,0.0,0.0,0.0,0.0,0.0,0.0,0.0,0.0,0.0,0.0,0.0,0.0,0.0,0.0,0.0,0.0,0.0,0.0,0.0,0.0,0.0,0.0,0.0,0.0,0.0,0.0,0.0,0.0,0.0,0.0,0.0,0.0,0.0,0.0,0.0,0.0,0.0,0.0,0.0,0.0,0.0,0.0,0.0,0.0,0.0,0.0,0.0,0.0,0.0,0.0,0.0,0.0,0.0,0.0,0.0,0.0,0.0,0.0,0.0,0.0,0.0,0.0,0.0,0.0,0.0,0.0,0.0,0.0,0.0,0.0,0.0,0.0,0.0,0.0,0.0,0.0,0.0,0.0,0.0,0.0,0.0,0.0,0.0,0.0,0.0,0.0,0.0,0.0,0.0,0.0,0.0,0.0,0.0,0.0,0.0,0.0,0.0,0.0,0.0,0.0,0.0,0.0,0.0,0.0,0.0,0.0,0.0,0.0,0.0,0.0,0.0,0.0,0.0,0.0,0.0,0.0,0.0,0.0,0.0,0.0,0.0,0.0,0.0,0.0,0.0,0.0,0.0,0.0,0.0,0.0,0.0,0.0,0.0,0.0,0.0,0.0,0.0,0.0,0.0,0.0,0.0,0.0,0.0,0.0,0.0,0.0,0.0,0.0,0.0,0.0,0.0,0.0,0.0,0.0,0.0,0.0,0.0,0.0,0.0,0.0,0.0,0.0,0.0,0.0,0.0,0.0,0.0,0.0,0.0,0.0,0.0,0.0,0.0,0.0,0.0,0.0,0.0,0.0,0.0,0.0,0.0,0.0,0.0,0.0,0.0,0.0,0.0,0.0,0.0,0.0,0.0,0.0,0.0,0.0,0.0,0.0,0.0,0.0,0.0,0.0,0.0,0.0,0.0,0.0,0.0,0.0,0.0,0.0,0.0,0.0,0.0,0.0,0.0,0.0,0.0,0.0,0.0,0.0,0.0,0.0,0.0,0.0,0.0,0.0,0.0,0.0,0.0,0.0,0.0,0.0,0.0,0.0,0.0,0.0,0.0,0.0,0.0,0.0,0.0,0.0,0.0,0.0,0.0,0.0,0.0,0.0,0.0,0.0,0.0,0.0,0.0,0.0,0.0,0.0,0.0,0.0,0.0,0.0,0.0,0.0,0.0,0.2,0.0,0.0,0.0,0.0,0.0,0.0,0.0,0.0,0.0,0.0,0.0,0.0,0.0,0.0,0.0,0.0,0.0,0.0,0.0,0.0,0.0,0.0,0.0,0.0,0.0,0.0,0.0,0.0,0.0,0.0,0.0,0.0,0.0,0.0],[0.0,0.0,0.0,0.0,0.0,0.0,0.0,0.0,0.0,0.0,0.0,0.99,1.0,1.0,1.0,1.0,1.0,1.0,1.0,0.99,0.0,0.0,0.0,0.0,0.0,0.0,0.0,0.0,0.01,0.01,0.0,0.01,0.03,0.01,0.0,0.01,0.0,0.0,0.0,0.0,0.0,0.0,0.0,0.0,0.0,0.0,0.0,0.0,0.0,0.0,0.0,0.0,0.0,0.0,0.0,0.0,0.0,0.0,0.0,0.0,0.0,0.0,0.0,0.0,0.0,0.0,0.0,0.0,0.0,0.0,0.0,0.0,0.0,0.0,0.0,0.0,0.0,0.0,0.0,0.0,0.0,0.0,0.0,0.0,0.0,0.0,0.0,0.0,0.0,0.0,0.0,0.0,0.0,0.0,0.0,0.0,0.0,0.0,0.0,0.0,0.0,0.0,0.0,0.0,0.0,0.0,0.0,0.0,0.0,0.0,0.0,0.0,0.0,0.0,0.0,0.03,0.0,0.0,0.0,0.0,0.0,0.0,0.0,0.0,0.0,0.0,0.0,0.0,0.0,0.0,0.0,0.0,0.0,0.0,0.0,0.0,0.0,0.0,0.0,0.0,0.0,0.0,0.0,0.0,0.0,0.0,0.0,0.0,0.0,0.0,0.0,0.0,0.0,0.0,0.0,0.0,0.0,0.0,0.0,0.0,0.0,0.0,0.0,0.0,0.0,0.0,0.0,0.0,0.0,0.0,0.0,0.0,0.0,0.0,0.0,0.0,0.0,0.0,0.0,0.0,0.0,0.0,0.0,0.0,0.0,0.0,0.0,0.0,0.0,0.0,0.0,0.0,0.0,0.0,0.0,0.0,0.0,0.0,0.0,0.0,0.0,0.0,0.0,0.0,0.0,0.0,0.0,0.0,0.0,0.0,0.0,0.0,0.0,0.0,0.0,0.0,0.0,0.0,0.0,0.0,0.0,0.0,0.0,0.0,0.0,0.0,0.0,0.0,0.0,0.0,0.0,0.0,0.0,0.0,0.0,0.0,0.0,0.0,0.0,0.0,0.0,0.0,0.0,0.0,0.0,0.0,0.0,0.0,0.0,0.0,0.0,0.0,0.0,0.0,0.0,0.0,0.0,0.0,0.0,0.0,0.0,0.0,0.0,0.0,0.0,0.0,0.0,0.0,0.0,0.0,0.0,0.0,0.0,0.0,0.0,0.0,0.0,0.0,0.0,0.0,0.0,0.0,0.0,0.0,0.0,0.01,0.01,0.63,0.0,0.0,0.0,0.0,0.69,0.0,0.0,0.0,0.0,0.0,0.0,0.0,0.0,0.0,0.0,0.0,0.0,0.0,0.0,0.0,0.0,0.0,0.0,0.0,0.0,0.0,0.0,0.0,0.0,0.0,0.0,0.0,0.0,0.0],[0.0,0.0,0.0,0.0,0.0,0.0,0.0,0.0,0.0,0.0,0.0,0.0,1.0,1.0,1.0,1.0,1.0,1.0,1.0,1.0,0.99,0.95,0.09,0.05,0.07,0.8,0.01,0.06,0.79,0.82,0.12,0.05,0.03,0.02,0.0,0.0,0.0,0.0,0.0,0.0,0.0,0.0,0.0,0.0,0.0,0.0,0.0,0.0,0.0,0.0,0.0,0.0,0.0,0.0,0.0,0.0,0.0,0.0,0.0,0.0,0.0,0.0,0.0,0.0,0.0,0.0,0.0,0.0,0.0,0.0,0.0,0.0,0.0,0.0,0.0,0.0,0.0,0.0,0.0,0.0,0.0,0.0,0.0,0.0,0.0,0.0,0.0,0.0,0.0,0.0,0.0,0.0,0.0,0.0,0.0,0.0,0.0,0.0,0.0,0.0,0.0,0.0,0.0,0.0,0.0,0.0,0.0,0.0,0.0,0.0,0.0,0.0,0.0,0.0,0.0,0.68,0.0,0.0,0.37,0.0,0.0,0.0,0.0,0.0,0.0,0.0,0.0,0.0,0.0,0.0,0.0,0.0,0.0,0.0,0.0,0.0,0.0,0.0,0.0,0.0,0.0,0.0,0.0,0.0,0.0,0.0,0.0,0.0,0.0,0.0,0.0,0.0,0.0,0.0,0.0,0.0,0.0,0.0,0.0,0.0,0.0,0.0,0.0,0.0,0.0,0.0,0.0,0.0,0.0,0.0,0.0,0.0,0.0,0.0,0.0,0.0,0.0,0.0,0.0,0.0,0.0,0.0,0.0,0.0,0.0,0.0,0.0,0.0,0.0,0.0,0.0,0.0,0.0,0.0,0.0,0.0,0.0,0.0,0.0,0.0,0.0,0.0,0.0,0.0,0.0,0.0,0.0,0.0,0.0,0.0,0.0,0.0,0.0,0.0,0.0,0.0,0.0,0.0,0.0,0.0,0.0,0.0,0.0,0.0,0.0,0.0,0.0,0.0,0.0,0.0,0.0,0.0,0.0,0.0,0.0,0.0,0.0,0.0,0.0,0.0,0.0,0.0,0.0,0.0,0.0,0.0,0.0,0.0,0.0,0.0,0.0,0.0,0.0,0.0,0.0,0.0,0.0,0.0,0.0,0.0,0.0,0.0,0.0,0.0,0.0,0.0,0.0,0.0,0.0,0.0,0.0,0.0,0.0,0.0,0.0,0.0,0.0,0.0,0.0,0.0,0.0,0.0,0.0,0.0,0.0,0.0,0.0,0.0,0.0,0.0,0.0,0.0,0.0,0.0,0.0,0.0,0.0,0.0,0.0,0.0,0.0,0.0,0.0,0.0,0.0,0.0,0.0,0.0,0.0,0.0,0.0,0.0,0.0,0.0,0.0,0.0,0.0,0.0,0.0,0.0,0.0,0.0],[0.0,0.0,0.0,0.0,0.0,0.0,0.0,0.0,0.0,0.0,0.0,0.0,0.0,0.99,1.0,1.0,1.0,1.0,1.0,1.0,1.0,0.95,0.72,0.06,0.02,0.78,0.04,0.01,0.0,0.01,0.0,0.0,0.0,0.0,0.0,0.0,0.0,0.0,0.0,0.0,0.0,0.0,0.0,0.0,0.0,0.0,0.0,0.0,0.0,0.0,0.0,0.0,0.0,0.0,0.0,0.0,0.0,0.0,0.0,0.0,0.0,0.0,0.0,0.0,0.0,0.0,0.0,0.0,0.0,0.0,0.0,0.0,0.0,0.0,0.0,0.0,0.0,0.0,0.0,0.0,0.0,0.0,0.0,0.0,0.0,0.0,0.0,0.0,0.0,0.0,0.0,0.0,0.0,0.0,0.0,0.0,0.0,0.0,0.0,0.0,0.0,0.0,0.0,0.0,0.0,0.0,0.0,0.0,0.0,0.0,0.0,0.0,0.0,0.0,0.0,0.0,0.0,0.0,0.0,0.0,0.0,0.0,0.0,0.0,0.0,0.0,0.0,0.0,0.0,0.0,0.0,0.0,0.0,0.0,0.0,0.0,0.0,0.0,0.0,0.0,0.0,0.0,0.0,0.0,0.0,0.0,0.0,0.0,0.0,0.0,0.0,0.0,0.0,0.0,0.0,0.0,0.0,0.0,0.0,0.0,0.0,0.0,0.0,0.0,0.0,0.0,0.0,0.0,0.0,0.0,0.0,0.0,0.0,0.0,0.0,0.0,0.0,0.0,0.0,0.0,0.0,0.0,0.0,0.0,0.0,0.0,0.0,0.0,0.0,0.0,0.0,0.0,0.0,0.0,0.0,0.0,0.0,0.0,0.0,0.0,0.0,0.0,0.0,0.0,0.0,0.0,0.0,0.0,0.0,0.0,0.0,0.0,0.0,0.0,0.0,0.0,0.0,0.0,0.0,0.0,0.0,0.0,0.0,0.0,0.0,0.0,0.0,0.0,0.0,0.0,0.0,0.0,0.0,0.0,0.0,0.0,0.0,0.0,0.0,0.0,0.0,0.0,0.0,0.0,0.0,0.0,0.0,0.0,0.0,0.0,0.0,0.0,0.0,0.0,0.0,0.0,0.0,0.0,0.0,0.0,0.0,0.0,0.0,0.0,0.0,0.0,0.0,0.0,0.0,0.0,0.0,0.0,0.0,0.0,0.0,0.0,0.0,0.0,0.0,0.0,0.0,0.0,0.0,0.0,0.0,0.0,0.0,0.0,0.0,0.0,0.0,0.0,0.0,0.0,0.0,0.0,0.0,0.0,0.0,0.0,0.0,0.0,0.0,0.0,0.0,0.0,0.0,0.0,0.0,0.0,0.0,0.0,0.0,0.0,0.0,0.0,0.0,0.0,0.0,0.0,0.0,0.0],[0.0,0.0,0.0,0.0,0.0,0.0,0.0,0.0,0.0,0.0,0.0,0.0,0.0,0.0,0.99,1.0,1.0,1.0,1.0,1.0,1.0,0.01,0.01,0.0,0.0,0.0,0.0,0.01,0.0,0.0,0.0,0.0,0.0,0.0,0.0,0.0,0.0,0.0,0.0,0.0,0.0,0.0,0.0,0.0,0.0,0.0,0.0,0.0,0.0,0.0,0.0,0.0,0.0,0.0,0.0,0.0,0.0,0.0,0.0,0.0,0.0,0.0,0.0,0.0,0.0,0.0,0.0,0.0,0.0,0.0,0.0,0.0,0.0,0.0,0.0,0.0,0.0,0.0,0.0,0.0,0.0,0.0,0.0,0.0,0.0,0.0,0.0,0.0,0.0,0.0,0.0,0.0,0.0,0.0,0.0,0.0,0.0,0.0,0.0,0.0,0.0,0.0,0.0,0.0,0.0,0.0,0.0,0.0,0.0,0.0,0.0,0.0,0.0,0.0,0.0,0.0,0.0,0.0,0.0,0.0,0.0,0.0,0.0,0.0,0.0,0.0,0.0,0.0,0.0,0.0,0.0,0.0,0.0,0.0,0.0,0.0,0.0,0.0,0.0,0.0,0.0,0.0,0.0,0.0,0.0,0.0,0.0,0.0,0.0,0.0,0.0,0.0,0.0,0.0,0.0,0.0,0.0,0.0,0.0,0.0,0.0,0.0,0.0,0.0,0.0,0.0,0.0,0.0,0.0,0.0,0.0,0.0,0.0,0.0,0.0,0.0,0.0,0.0,0.0,0.0,0.0,0.0,0.0,0.0,0.0,0.0,0.0,0.0,0.0,0.0,0.0,0.0,0.0,0.0,0.0,0.0,0.0,0.0,0.0,0.0,0.0,0.0,0.0,0.0,0.0,0.0,0.0,0.0,0.0,0.0,0.0,0.0,0.0,0.0,0.0,0.0,0.0,0.0,0.0,0.0,0.0,0.0,0.0,0.0,0.0,0.0,0.0,0.0,0.0,0.0,0.0,0.0,0.0,0.0,0.0,0.0,0.0,0.0,0.0,0.0,0.0,0.0,0.0,0.0,0.0,0.0,0.0,0.0,0.0,0.0,0.0,0.0,0.0,0.0,0.0,0.0,0.0,0.0,0.0,0.0,0.0,0.0,0.0,0.0,0.0,0.0,0.0,0.0,0.0,0.0,0.0,0.0,0.0,0.0,0.0,0.0,0.0,0.0,0.0,0.0,0.0,0.0,0.0,0.0,0.0,0.0,0.0,0.1,0.0,0.0,0.0,0.0,0.0,0.0,0.0,0.0,0.0,0.0,0.0,0.0,0.0,0.0,0.0,0.0,0.0,0.0,0.0,0.0,0.0,0.0,0.0,0.0,0.0,0.0,0.0,0.0,0.0,0.0,0.0,0.0,0.0,0.0],[0.0,0.0,0.0,0.0,0.0,0.0,0.0,0.0,0.0,0.0,0.0,0.0,0.0,0.0,0.0,0.99,1.0,1.0,1.0,1.0,1.0,0.98,0.02,0.01,0.0,0.01,0.0,0.06,0.02,0.01,0.02,0.02,0.0,0.0,0.0,0.0,0.0,0.0,0.0,0.0,0.0,0.0,0.0,0.0,0.0,0.0,0.0,0.0,0.0,0.0,0.0,0.0,0.0,0.0,0.0,0.0,0.0,0.0,0.0,0.0,0.0,0.0,0.0,0.0,0.0,0.0,0.0,0.0,0.0,0.0,0.0,0.0,0.0,0.0,0.0,0.0,0.0,0.0,0.0,0.0,0.0,0.0,0.0,0.0,0.0,0.0,0.0,0.0,0.0,0.0,0.0,0.0,0.0,0.0,0.0,0.0,0.0,0.0,0.0,0.0,0.0,0.0,0.0,0.0,0.0,0.0,0.0,0.0,0.0,0.0,0.0,0.0,0.0,0.0,0.0,0.63,0.0,0.0,0.0,0.0,0.0,0.0,0.0,0.0,0.0,0.0,0.0,0.0,0.0,0.0,0.0,0.0,0.0,0.0,0.0,0.0,0.0,0.0,0.0,0.0,0.0,0.0,0.0,0.0,0.0,0.0,0.0,0.0,0.0,0.0,0.0,0.0,0.0,0.0,0.0,0.0,0.0,0.0,0.0,0.0,0.0,0.0,0.0,0.0,0.0,0.0,0.0,0.0,0.0,0.0,0.0,0.0,0.0,0.0,0.0,0.0,0.0,0.0,0.0,0.0,0.0,0.0,0.0,0.0,0.0,0.0,0.0,0.0,0.0,0.0,0.0,0.0,0.0,0.0,0.0,0.0,0.0,0.0,0.0,0.0,0.0,0.0,0.0,0.0,0.0,0.0,0.0,0.0,0.0,0.0,0.0,0.0,0.0,0.0,0.0,0.0,0.0,0.0,0.0,0.0,0.0,0.0,0.0,0.0,0.0,0.0,0.0,0.0,0.0,0.0,0.0,0.0,0.0,0.0,0.0,0.0,0.0,0.0,0.0,0.0,0.0,0.0,0.0,0.0,0.0,0.0,0.0,0.0,0.0,0.0,0.0,0.0,0.0,0.0,0.0,0.0,0.0,0.0,0.0,0.0,0.0,0.0,0.0,0.0,0.0,0.0,0.0,0.0,0.0,0.0,0.0,0.0,0.0,0.0,0.0,0.0,0.0,0.0,0.0,0.0,0.0,0.0,0.0,0.0,0.0,0.0,0.0,0.01,0.0,0.02,0.64,0.0,0.0,0.0,0.0,0.0,0.0,0.0,0.0,0.0,0.0,0.0,0.0,0.0,0.0,0.0,0.0,0.0,0.0,0.0,0.0,0.0,0.0,0.0,0.0,0.0,0.0,0.0,0.0,0.0,0.0,0.0],[0.0,0.0,0.0,0.0,0.0,0.0,0.0,0.0,0.0,0.0,0.0,0.0,0.0,0.0,0.0,0.0,0.99,1.0,1.0,1.0,1.0,1.0,0.99,0.04,0.01,0.21,0.0,0.03,0.01,0.0,0.03,0.01,0.0,0.0,0.0,0.0,0.0,0.0,0.0,0.0,0.0,0.0,0.0,0.0,0.0,0.0,0.0,0.0,0.0,0.0,0.0,0.0,0.0,0.0,0.0,0.0,0.0,0.0,0.0,0.0,0.0,0.0,0.0,0.0,0.0,0.0,0.0,0.0,0.0,0.0,0.0,0.0,0.0,0.0,0.0,0.0,0.0,0.0,0.0,0.0,0.0,0.0,0.0,0.0,0.0,0.0,0.0,0.0,0.0,0.0,0.0,0.0,0.0,0.0,0.0,0.0,0.0,0.0,0.0,0.0,0.0,0.0,0.0,0.0,0.0,0.0,0.0,0.0,0.0,0.0,0.0,0.0,0.0,0.0,0.0,0.0,0.0,0.0,0.0,0.0,0.0,0.0,0.0,0.0,0.0,0.0,0.0,0.0,0.0,0.0,0.0,0.0,0.0,0.0,0.0,0.0,0.0,0.0,0.0,0.0,0.0,0.0,0.0,0.0,0.0,0.0,0.0,0.0,0.0,0.0,0.0,0.0,0.0,0.0,0.0,0.0,0.0,0.0,0.0,0.0,0.0,0.0,0.0,0.0,0.0,0.0,0.0,0.0,0.0,0.0,0.0,0.0,0.0,0.0,0.0,0.0,0.0,0.0,0.0,0.0,0.0,0.0,0.0,0.0,0.0,0.0,0.0,0.0,0.0,0.0,0.0,0.0,0.0,0.0,0.0,0.0,0.0,0.0,0.0,0.0,0.0,0.0,0.0,0.0,0.0,0.0,0.0,0.0,0.0,0.0,0.0,0.0,0.0,0.0,0.0,0.0,0.0,0.0,0.0,0.0,0.0,0.0,0.0,0.0,0.0,0.0,0.0,0.0,0.0,0.0,0.0,0.0,0.0,0.0,0.0,0.0,0.0,0.0,0.0,0.0,0.0,0.0,0.0,0.0,0.0,0.0,0.0,0.0,0.0,0.0,0.0,0.0,0.0,0.0,0.0,0.0,0.0,0.0,0.0,0.0,0.0,0.0,0.0,0.0,0.0,0.0,0.0,0.0,0.0,0.0,0.0,0.0,0.0,0.0,0.0,0.0,0.0,0.0,0.0,0.0,0.0,0.0,0.0,0.0,0.0,0.0,0.0,0.0,0.0,0.0,0.0,0.0,0.0,0.0,0.0,0.0,0.0,0.0,0.0,0.0,0.0,0.0,0.0,0.0,0.0,0.0,0.0,0.0,0.0,0.0,0.0,0.0,0.0,0.0,0.0,0.0,0.0,0.0,0.0,0.0,0.0,0.0],[0.0,0.0,0.0,0.0,0.0,0.0,0.0,0.0,0.0,0.0,0.0,0.0,0.0,0.0,0.0,0.0,0.95,0.95,0.01,0.98,1.0,1.0,1.0,0.84,0.71,0.84,0.02,0.07,0.79,0.02,0.04,0.03,0.01,0.0,0.0,0.0,0.0,0.0,0.0,0.0,0.0,0.0,0.0,0.0,0.0,0.0,0.0,0.0,0.0,0.0,0.0,0.0,0.0,0.0,0.0,0.0,0.0,0.0,0.0,0.0,0.0,0.0,0.0,0.0,0.0,0.0,0.0,0.0,0.0,0.0,0.0,0.0,0.0,0.0,0.0,0.0,0.0,0.0,0.0,0.0,0.0,0.0,0.0,0.0,0.0,0.0,0.0,0.0,0.0,0.0,0.0,0.0,0.0,0.0,0.0,0.0,0.0,0.0,0.0,0.0,0.0,0.0,0.0,0.0,0.0,0.0,0.0,0.0,0.0,0.0,0.0,0.0,0.0,0.0,0.0,0.52,0.0,0.0,0.0,0.19,0.0,0.0,0.0,0.0,0.0,0.0,0.0,0.0,0.0,0.0,0.0,0.0,0.0,0.0,0.0,0.0,0.0,0.0,0.0,0.0,0.0,0.0,0.0,0.0,0.0,0.0,0.0,0.0,0.0,0.0,0.0,0.0,0.0,0.0,0.0,0.0,0.0,0.0,0.0,0.0,0.0,0.0,0.0,0.0,0.0,0.0,0.0,0.0,0.0,0.0,0.0,0.0,0.0,0.0,0.0,0.0,0.0,0.0,0.0,0.0,0.0,0.0,0.0,0.0,0.0,0.0,0.0,0.0,0.0,0.0,0.0,0.0,0.0,0.0,0.0,0.0,0.0,0.0,0.0,0.0,0.0,0.0,0.0,0.0,0.0,0.0,0.0,0.0,0.0,0.0,0.0,0.0,0.0,0.0,0.0,0.0,0.0,0.0,0.0,0.0,0.0,0.0,0.0,0.0,0.0,0.0,0.0,0.0,0.0,0.0,0.0,0.0,0.0,0.0,0.0,0.0,0.0,0.0,0.0,0.0,0.0,0.0,0.0,0.0,0.0,0.0,0.0,0.0,0.0,0.0,0.0,0.0,0.0,0.0,0.0,0.0,0.0,0.0,0.0,0.0,0.0,0.0,0.0,0.0,0.0,0.0,0.0,0.0,0.0,0.0,0.0,0.0,0.0,0.0,0.0,0.0,0.0,0.0,0.0,0.0,0.0,0.0,0.0,0.0,0.0,0.0,0.0,0.0,0.0,0.0,0.0,0.0,0.0,0.0,0.0,0.0,0.0,0.0,0.0,0.0,0.0,0.0,0.0,0.0,0.0,0.0,0.0,0.0,0.0,0.0,0.0,0.0,0.0,0.0,0.0,0.0,0.0,0.0,0.0,0.0,0.0,0.0],[0.0,0.0,0.0,0.0,0.0,0.0,0.0,0.0,0.0,0.0,0.0,0.0,0.0,0.0,0.0,0.0,0.09,0.72,0.01,0.02,0.99,1.0,1.0,1.0,0.37,0.89,0.03,0.02,0.05,0.0,0.01,0.0,0.0,0.0,0.01,0.0,0.0,0.0,0.0,0.0,0.0,0.0,0.0,0.0,0.0,0.0,0.0,0.0,0.0,0.0,0.0,0.0,0.0,0.0,0.0,0.0,0.0,0.0,0.0,0.0,0.0,0.0,0.0,0.0,0.0,0.0,0.0,0.0,0.0,0.0,0.0,0.0,0.0,0.0,0.0,0.0,0.0,0.0,0.0,0.0,0.0,0.0,0.0,0.0,0.0,0.0,0.0,0.0,0.0,0.0,0.0,0.0,0.0,0.0,0.0,0.0,0.0,0.0,0.0,0.0,0.0,0.0,0.0,0.0,0.0,0.0,0.0,0.0,0.0,0.0,0.0,0.0,0.0,0.0,0.0,0.0,0.0,0.0,0.0,0.0,0.0,0.0,0.0,0.0,0.0,0.0,0.0,0.0,0.0,0.0,0.0,0.0,0.0,0.0,0.0,0.0,0.0,0.0,0.0,0.0,0.0,0.0,0.0,0.0,0.0,0.0,0.0,0.0,0.0,0.0,0.0,0.0,0.0,0.0,0.0,0.0,0.0,0.0,0.0,0.0,0.0,0.0,0.0,0.0,0.0,0.0,0.0,0.0,0.0,0.0,0.0,0.0,0.0,0.0,0.0,0.0,0.0,0.0,0.0,0.0,0.0,0.0,0.0,0.0,0.0,0.0,0.0,0.0,0.0,0.0,0.0,0.0,0.0,0.0,0.0,0.0,0.0,0.0,0.0,0.0,0.0,0.0,0.0,0.0,0.0,0.0,0.0,0.0,0.0,0.0,0.0,0.0,0.0,0.0,0.0,0.0,0.0,0.0,0.0,0.0,0.0,0.0,0.0,0.0,0.0,0.0,0.0,0.0,0.0,0.0,0.0,0.0,0.0,0.0,0.0,0.0,0.0,0.0,0.0,0.0,0.0,0.0,0.0,0.0,0.0,0.0,0.0,0.0,0.0,0.0,0.0,0.0,0.0,0.0,0.0,0.0,0.0,0.0,0.0,0.0,0.0,0.0,0.0,0.0,0.0,0.0,0.0,0.0,0.0,0.0,0.0,0.0,0.0,0.0,0.0,0.0,0.0,0.0,0.0,0.0,0.0,0.0,0.0,0.0,0.0,0.0,0.0,0.0,0.0,0.0,0.0,0.0,0.0,0.0,0.0,0.0,0.0,0.0,0.0,0.0,0.0,0.0,0.0,0.0,0.0,0.0,0.0,0.0,0.0,0.0,0.0,0.0,0.0,0.0,0.0,0.0,0.0,0.0,0.0,0.0,0.0,0.0],[0.0,0.0,0.0,0.0,0.0,0.0,0.0,0.0,0.0,0.0,0.0,0.0,0.0,0.01,0.0,0.0,0.05,0.06,0.0,0.01,0.04,0.84,1.0,1.0,1.0,0.89,0.16,0.2,0.09,0.0,0.0,0.0,0.0,0.0,0.0,0.0,0.0,0.0,0.0,0.0,0.0,0.0,0.0,0.0,0.0,0.0,0.0,0.0,0.0,0.0,0.0,0.0,0.0,0.0,0.0,0.0,0.0,0.0,0.0,0.0,0.0,0.0,0.0,0.0,0.0,0.0,0.0,0.0,0.0,0.0,0.0,0.0,0.0,0.0,0.0,0.0,0.0,0.0,0.0,0.0,0.0,0.0,0.0,0.0,0.0,0.0,0.0,0.0,0.0,0.0,0.0,0.0,0.0,0.0,0.0,0.0,0.0,0.0,0.0,0.0,0.0,0.0,0.0,0.0,0.0,0.0,0.0,0.0,0.0,0.0,0.0,0.0,0.0,0.0,0.0,0.0,0.0,0.0,0.0,0.01,0.0,0.0,0.01,0.0,0.0,0.0,0.0,0.0,0.0,0.0,0.0,0.0,0.0,0.0,0.0,0.0,0.0,0.0,0.0,0.0,0.0,0.0,0.0,0.0,0.0,0.0,0.0,0.0,0.0,0.0,0.0,0.0,0.0,0.0,0.0,0.0,0.0,0.0,0.0,0.0,0.0,0.0,0.0,0.0,0.0,0.0,0.0,0.0,0.0,0.0,0.0,0.0,0.0,0.0,0.0,0.0,0.0,0.0,0.0,0.0,0.0,0.0,0.0,0.0,0.0,0.0,0.0,0.0,0.0,0.0,0.0,0.0,0.0,0.0,0.0,0.0,0.0,0.0,0.0,0.0,0.0,0.0,0.0,0.0,0.0,0.0,0.0,0.0,0.0,0.0,0.0,0.0,0.0,0.0,0.0,0.0,0.0,0.0,0.0,0.0,0.0,0.0,0.0,0.0,0.0,0.0,0.0,0.0,0.0,0.0,0.0,0.0,0.0,0.0,0.0,0.0,0.0,0.0,0.0,0.0,0.0,0.0,0.0,0.0,0.0,0.0,0.0,0.0,0.0,0.0,0.0,0.0,0.0,0.0,0.0,0.0,0.0,0.0,0.0,0.0,0.0,0.0,0.0,0.0,0.0,0.0,0.0,0.0,0.0,0.0,0.0,0.0,0.0,0.0,0.0,0.0,0.0,0.0,0.0,0.0,0.0,0.0,0.0,0.0,0.0,0.0,0.0,0.0,0.0,0.0,0.0,0.0,0.0,0.0,0.0,0.0,0.0,0.0,0.0,0.0,0.0,0.0,0.0,0.0,0.0,0.0,0.0,0.0,0.0,0.0,0.0,0.0,0.0,0.0,0.0,0.0,0.0,0.0,0.0,0.0,0.0,0.0],[0.0,0.0,0.0,0.0,0.0,0.0,0.0,0.0,0.0,0.0,0.0,0.0,0.0,0.03,0.0,0.0,0.07,0.02,0.0,0.0,0.01,0.71,0.37,1.0,1.0,1.0,0.99,0.95,0.88,0.01,0.01,0.0,0.0,0.0,0.0,0.0,0.0,0.0,0.0,0.0,0.0,0.0,0.0,0.0,0.0,0.0,0.0,0.0,0.0,0.0,0.0,0.0,0.0,0.0,0.0,0.0,0.0,0.0,0.0,0.0,0.0,0.0,0.0,0.0,0.0,0.0,0.0,0.0,0.0,0.0,0.0,0.0,0.0,0.0,0.0,0.0,0.0,0.0,0.0,0.0,0.0,0.0,0.0,0.0,0.0,0.0,0.0,0.0,0.0,0.0,0.0,0.0,0.0,0.0,0.0,0.0,0.0,0.0,0.0,0.0,0.0,0.0,0.0,0.0,0.0,0.0,0.0,0.0,0.0,0.0,0.0,0.0,0.0,0.0,0.0,0.0,0.0,0.0,0.0,0.04,0.0,0.0,0.36,0.0,0.0,0.0,0.0,0.0,0.0,0.0,0.0,0.0,0.0,0.0,0.0,0.0,0.0,0.0,0.0,0.0,0.0,0.0,0.0,0.0,0.0,0.0,0.0,0.0,0.0,0.0,0.0,0.0,0.0,0.0,0.0,0.0,0.0,0.0,0.0,0.0,0.0,0.0,0.0,0.0,0.0,0.0,0.0,0.0,0.0,0.0,0.0,0.0,0.0,0.0,0.0,0.0,0.0,0.0,0.0,0.0,0.0,0.0,0.0,0.0,0.0,0.0,0.0,0.0,0.0,0.0,0.0,0.0,0.0,0.0,0.0,0.0,0.0,0.0,0.0,0.0,0.0,0.0,0.0,0.0,0.0,0.0,0.0,0.0,0.0,0.0,0.0,0.0,0.0,0.0,0.0,0.0,0.0,0.0,0.0,0.0,0.0,0.0,0.0,0.0,0.0,0.0,0.0,0.0,0.0,0.0,0.0,0.0,0.0,0.0,0.0,0.0,0.0,0.0,0.0,0.0,0.0,0.0,0.0,0.0,0.0,0.0,0.0,0.0,0.0,0.0,0.0,0.0,0.0,0.0,0.0,0.0,0.0,0.0,0.0,0.0,0.0,0.0,0.0,0.0,0.0,0.0,0.0,0.0,0.0,0.0,0.0,0.0,0.0,0.0,0.0,0.0,0.0,0.0,0.0,0.0,0.0,0.0,0.0,0.0,0.0,0.0,0.0,0.0,0.0,0.0,0.0,0.0,0.0,0.0,0.0,0.0,0.0,0.0,0.0,0.0,0.0,0.0,0.0,0.0,0.0,0.0,0.0,0.0,0.0,0.0,0.0,0.0,0.0,0.0,0.0,0.0,0.0,0.0,0.0,0.0,0.0,0.0],[0.0,0.0,0.0,0.0,0.0,0.0,0.0,0.0,0.0,0.04,0.0,0.0,0.09,0.85,0.25,0.0,0.8,0.78,0.0,0.01,0.21,0.84,0.89,0.89,1.0,1.0,1.0,0.98,0.97,0.93,0.08,0.01,0.01,0.03,0.02,0.0,0.0,0.0,0.0,0.0,0.0,0.0,0.0,0.0,0.0,0.0,0.0,0.0,0.0,0.0,0.0,0.0,0.0,0.0,0.0,0.0,0.0,0.0,0.0,0.0,0.0,0.0,0.0,0.0,0.0,0.0,0.0,0.0,0.0,0.0,0.0,0.0,0.0,0.0,0.0,0.0,0.0,0.0,0.0,0.0,0.0,0.0,0.0,0.0,0.0,0.0,0.0,0.0,0.0,0.0,0.0,0.0,0.0,0.0,0.0,0.0,0.0,0.0,0.0,0.0,0.0,0.0,0.0,0.0,0.0,0.0,0.0,0.0,0.0,0.0,0.0,0.0,0.0,0.0,0.0,0.0,0.0,0.0,0.0,0.0,0.0,0.0,0.0,0.0,0.0,0.0,0.0,0.0,0.0,0.0,0.0,0.0,0.0,0.0,0.0,0.0,0.0,0.0,0.0,0.0,0.0,0.0,0.0,0.0,0.0,0.0,0.0,0.0,0.0,0.0,0.0,0.0,0.0,0.0,0.0,0.0,0.0,0.0,0.0,0.0,0.0,0.0,0.0,0.0,0.0,0.0,0.0,0.0,0.0,0.0,0.0,0.0,0.0,0.0,0.0,0.0,0.0,0.0,0.0,0.0,0.0,0.0,0.0,0.0,0.0,0.0,0.0,0.0,0.0,0.0,0.0,0.0,0.0,0.0,0.0,0.0,0.0,0.0,0.0,0.0,0.0,0.0,0.0,0.0,0.0,0.0,0.0,0.0,0.0,0.0,0.0,0.0,0.0,0.0,0.0,0.0,0.0,0.0,0.0,0.0,0.0,0.0,0.0,0.0,0.0,0.0,0.0,0.0,0.0,0.0,0.0,0.0,0.0,0.0,0.0,0.0,0.0,0.0,0.0,0.0,0.0,0.0,0.0,0.0,0.0,0.0,0.0,0.0,0.0,0.0,0.0,0.0,0.0,0.0,0.0,0.0,0.0,0.0,0.0,0.0,0.0,0.0,0.0,0.0,0.0,0.0,0.0,0.0,0.0,0.0,0.0,0.0,0.0,0.0,0.0,0.0,0.0,0.0,0.0,0.0,0.0,0.0,0.0,0.0,0.0,0.0,0.0,0.0,0.0,0.0,0.0,0.0,0.0,0.0,0.0,0.0,0.0,0.0,0.0,0.0,0.0,0.0,0.0,0.0,0.0,0.0,0.0,0.0,0.0,0.0,0.0,0.0,0.0,0.0,0.0,0.0,0.0,0.0,0.0,0.0,0.0,0.0],[0.0,0.0,0.0,0.0,0.0,0.0,0.0,0.0,0.0,0.22,0.01,0.0,0.01,0.79,0.0,0.0,0.01,0.04,0.0,0.0,0.0,0.02,0.03,0.16,0.99,1.0,1.0,1.0,0.97,0.96,0.94,0.0,0.0,0.0,0.0,0.0,0.0,0.0,0.0,0.0,0.0,0.0,0.0,0.0,0.0,0.0,0.0,0.0,0.0,0.0,0.0,0.0,0.0,0.0,0.0,0.0,0.0,0.0,0.0,0.0,0.0,0.0,0.0,0.0,0.0,0.0,0.0,0.0,0.0,0.0,0.0,0.0,0.0,0.0,0.0,0.0,0.0,0.0,0.0,0.0,0.0,0.0,0.0,0.0,0.0,0.0,0.0,0.0,0.0,0.0,0.0,0.0,0.0,0.0,0.0,0.0,0.0,0.0,0.0,0.0,0.0,0.0,0.0,0.0,0.0,0.0,0.0,0.0,0.0,0.0,0.0,0.0,0.0,0.0,0.0,0.0,0.0,0.0,0.0,0.0,0.0,0.0,0.0,0.0,0.0,0.0,0.0,0.0,0.0,0.0,0.0,0.0,0.0,0.0,0.0,0.0,0.0,0.0,0.0,0.0,0.0,0.0,0.0,0.0,0.0,0.0,0.0,0.0,0.0,0.0,0.0,0.0,0.0,0.0,0.0,0.0,0.0,0.0,0.0,0.0,0.0,0.0,0.0,0.0,0.0,0.0,0.0,0.0,0.0,0.0,0.0,0.0,0.0,0.0,0.0,0.0,0.0,0.0,0.0,0.0,0.0,0.0,0.0,0.0,0.0,0.0,0.0,0.0,0.0,0.0,0.0,0.0,0.0,0.0,0.0,0.0,0.0,0.0,0.0,0.0,0.0,0.0,0.0,0.0,0.0,0.0,0.0,0.0,0.0,0.0,0.0,0.0,0.0,0.0,0.0,0.0,0.0,0.0,0.0,0.0,0.0,0.0,0.0,0.0,0.0,0.0,0.0,0.0,0.0,0.0,0.0,0.0,0.0,0.0,0.0,0.0,0.0,0.0,0.0,0.0,0.0,0.0,0.0,0.0,0.0,0.0,0.0,0.0,0.0,0.0,0.0,0.0,0.0,0.0,0.0,0.0,0.0,0.0,0.0,0.0,0.0,0.0,0.0,0.0,0.0,0.0,0.0,0.0,0.0,0.0,0.0,0.0,0.0,0.0,0.0,0.0,0.0,0.0,0.0,0.0,0.0,0.0,0.0,0.0,0.0,0.0,0.0,0.01,0.0,0.0,0.0,0.0,0.0,0.0,0.0,0.0,0.0,0.0,0.0,0.0,0.0,0.0,0.0,0.0,0.0,0.0,0.0,0.0,0.0,0.0,0.0,0.0,0.0,0.0,0.0,0.0,0.0,0.0,0.0,0.0,0.0,0.0],[0.0,0.0,0.0,0.0,0.0,0.0,0.0,0.0,0.0,0.0,0.0,0.0,0.0,0.01,0.0,0.0,0.06,0.01,0.01,0.06,0.03,0.07,0.02,0.2,0.95,0.98,1.0,1.0,1.0,1.0,0.98,0.98,0.0,0.0,0.0,0.0,0.0,0.0,0.0,0.0,0.0,0.0,0.0,0.0,0.0,0.0,0.0,0.0,0.0,0.0,0.0,0.0,0.0,0.0,0.0,0.0,0.0,0.0,0.0,0.0,0.0,0.0,0.0,0.0,0.0,0.0,0.0,0.0,0.0,0.0,0.0,0.0,0.0,0.0,0.0,0.0,0.0,0.0,0.0,0.0,0.0,0.0,0.0,0.0,0.0,0.0,0.0,0.0,0.0,0.0,0.0,0.0,0.0,0.0,0.0,0.0,0.0,0.0,0.0,0.0,0.0,0.0,0.0,0.0,0.0,0.0,0.0,0.0,0.0,0.0,0.0,0.0,0.0,0.0,0.0,0.0,0.0,0.0,0.0,0.0,0.0,0.0,0.6,0.0,0.0,0.0,0.0,0.0,0.0,0.0,0.0,0.0,0.0,0.0,0.0,0.0,0.0,0.0,0.0,0.0,0.0,0.0,0.0,0.0,0.0,0.0,0.0,0.0,0.0,0.0,0.0,0.0,0.0,0.0,0.0,0.0,0.0,0.0,0.0,0.0,0.0,0.0,0.0,0.0,0.0,0.0,0.0,0.0,0.0,0.0,0.0,0.0,0.0,0.0,0.0,0.0,0.0,0.0,0.0,0.0,0.0,0.0,0.0,0.0,0.0,0.0,0.0,0.0,0.0,0.0,0.0,0.0,0.0,0.0,0.0,0.0,0.0,0.0,0.0,0.0,0.0,0.0,0.0,0.0,0.0,0.0,0.0,0.0,0.0,0.0,0.0,0.0,0.0,0.0,0.0,0.0,0.0,0.0,0.0,0.0,0.0,0.0,0.0,0.0,0.0,0.0,0.0,0.0,0.0,0.0,0.0,0.0,0.0,0.0,0.0,0.0,0.0,0.0,0.0,0.0,0.0,0.0,0.0,0.0,0.0,0.0,0.0,0.0,0.0,0.0,0.0,0.0,0.0,0.0,0.0,0.0,0.0,0.0,0.0,0.0,0.0,0.0,0.0,0.0,0.0,0.0,0.0,0.0,0.0,0.0,0.0,0.0,0.0,0.0,0.0,0.0,0.0,0.0,0.0,0.0,0.0,0.0,0.0,0.0,0.0,0.0,0.0,0.0,0.0,0.0,0.0,0.0,0.0,0.0,0.0,0.0,0.0,0.0,0.0,0.0,0.0,0.0,0.0,0.0,0.0,0.0,0.0,0.0,0.0,0.0,0.0,0.0,0.0,0.0,0.0,0.0,0.0,0.0,0.0,0.0,0.0,0.0],[0.0,0.0,0.0,0.0,0.0,0.0,0.0,0.0,0.0,0.0,0.0,0.0,0.76,0.8,0.0,0.01,0.79,0.0,0.0,0.02,0.01,0.79,0.05,0.09,0.88,0.97,0.97,1.0,1.0,1.0,1.0,0.98,0.99,0.01,0.0,0.0,0.0,0.0,0.0,0.0,0.0,0.0,0.0,0.0,0.0,0.0,0.0,0.0,0.0,0.0,0.0,0.0,0.0,0.0,0.0,0.0,0.0,0.0,0.0,0.0,0.0,0.0,0.0,0.0,0.0,0.0,0.0,0.0,0.0,0.0,0.0,0.0,0.0,0.0,0.0,0.0,0.0,0.0,0.0,0.0,0.0,0.0,0.0,0.0,0.0,0.0,0.0,0.0,0.0,0.0,0.0,0.0,0.0,0.0,0.0,0.0,0.0,0.0,0.0,0.0,0.0,0.0,0.0,0.0,0.0,0.0,0.0,0.0,0.0,0.0,0.0,0.0,0.0,0.0,0.0,0.01,0.0,0.0,0.63,0.63,0.0,0.0,0.63,0.0,0.0,0.0,0.0,0.0,0.0,0.0,0.0,0.0,0.0,0.0,0.0,0.0,0.0,0.0,0.0,0.0,0.0,0.0,0.0,0.0,0.0,0.0,0.0,0.0,0.0,0.0,0.0,0.0,0.0,0.0,0.0,0.0,0.0,0.0,0.0,0.0,0.0,0.0,0.0,0.0,0.0,0.0,0.0,0.0,0.0,0.0,0.0,0.0,0.0,0.0,0.0,0.0,0.0,0.0,0.0,0.0,0.0,0.0,0.0,0.0,0.0,0.0,0.0,0.0,0.0,0.0,0.0,0.0,0.0,0.0,0.0,0.0,0.0,0.0,0.0,0.0,0.0,0.0,0.0,0.0,0.0,0.0,0.0,0.0,0.0,0.0,0.0,0.0,0.0,0.0,0.0,0.0,0.0,0.0,0.0,0.0,0.0,0.0,0.0,0.0,0.0,0.0,0.0,0.0,0.0,0.0,0.0,0.0,0.0,0.0,0.0,0.0,0.0,0.0,0.0,0.0,0.0,0.0,0.0,0.0,0.0,0.0,0.0,0.0,0.0,0.0,0.0,0.0,0.0,0.0,0.0,0.0,0.0,0.0,0.0,0.0,0.0,0.0,0.0,0.0,0.0,0.0,0.0,0.0,0.0,0.0,0.0,0.0,0.0,0.0,0.0,0.0,0.0,0.0,0.0,0.0,0.0,0.0,0.0,0.0,0.0,0.0,0.0,0.0,0.0,0.0,0.0,0.0,0.0,0.0,0.0,0.0,0.0,0.0,0.0,0.0,0.0,0.0,0.0,0.0,0.0,0.0,0.0,0.0,0.0,0.0,0.0,0.0,0.0,0.0,0.0,0.0,0.0,0.0,0.0,0.0,0.0,0.0],[0.0,0.0,0.0,0.0,0.0,0.0,0.0,0.0,0.65,0.82,0.42,0.02,0.91,0.78,0.0,0.01,0.82,0.01,0.0,0.01,0.0,0.02,0.0,0.0,0.01,0.93,0.96,1.0,1.0,1.0,1.0,1.0,1.0,0.99,0.0,0.0,0.0,0.0,0.0,0.0,0.0,0.0,0.0,0.0,0.0,0.0,0.0,0.0,0.0,0.0,0.0,0.0,0.0,0.0,0.0,0.0,0.0,0.0,0.0,0.0,0.0,0.0,0.0,0.0,0.0,0.0,0.0,0.0,0.0,0.0,0.0,0.0,0.0,0.0,0.0,0.0,0.0,0.0,0.0,0.0,0.0,0.0,0.0,0.0,0.0,0.0,0.0,0.0,0.0,0.0,0.0,0.0,0.0,0.0,0.0,0.0,0.0,0.0,0.0,0.0,0.0,0.0,0.0,0.0,0.0,0.0,0.0,0.0,0.0,0.0,0.0,0.0,0.0,0.0,0.0,0.0,0.0,0.0,0.33,0.0,0.0,0.0,0.01,0.0,0.0,0.0,0.0,0.0,0.0,0.0,0.0,0.0,0.0,0.0,0.0,0.0,0.0,0.0,0.0,0.0,0.0,0.0,0.0,0.0,0.0,0.0,0.0,0.0,0.0,0.0,0.0,0.0,0.0,0.0,0.0,0.0,0.0,0.0,0.0,0.0,0.0,0.0,0.0,0.0,0.0,0.0,0.0,0.0,0.0,0.0,0.0,0.0,0.0,0.0,0.0,0.0,0.0,0.0,0.0,0.0,0.0,0.0,0.0,0.0,0.0,0.0,0.0,0.0,0.0,0.0,0.0,0.0,0.0,0.0,0.0,0.0,0.0,0.0,0.0,0.0,0.0,0.0,0.0,0.0,0.0,0.0,0.0,0.0,0.0,0.0,0.0,0.0,0.0,0.0,0.0,0.0,0.0,0.0,0.0,0.0,0.0,0.0,0.0,0.0,0.0,0.0,0.0,0.0,0.0,0.0,0.0,0.0,0.0,0.0,0.0,0.0,0.0,0.0,0.0,0.0,0.0,0.0,0.0,0.0,0.0,0.0,0.0,0.0,0.0,0.0,0.0,0.0,0.0,0.0,0.0,0.0,0.0,0.0,0.0,0.0,0.0,0.0,0.0,0.0,0.0,0.0,0.0,0.0,0.0,0.0,0.0,0.0,0.0,0.0,0.0,0.0,0.0,0.0,0.0,0.0,0.0,0.0,0.0,0.0,0.0,0.0,0.0,0.0,0.0,0.0,0.0,0.0,0.0,0.0,0.0,0.0,0.0,0.0,0.0,0.0,0.0,0.0,0.0,0.0,0.0,0.0,0.0,0.0,0.0,0.0,0.0,0.0,0.0,0.0,0.0,0.0,0.0,0.0,0.0,0.0,0.0,0.0],[0.0,0.0,0.04,0.01,0.67,0.02,0.01,0.0,0.0,0.76,0.0,0.0,0.04,0.72,0.0,0.0,0.12,0.0,0.0,0.02,0.03,0.04,0.01,0.0,0.01,0.08,0.94,0.98,1.0,1.0,1.0,1.0,1.0,0.99,0.99,0.0,0.0,0.0,0.0,0.0,0.0,0.0,0.0,0.0,0.0,0.0,0.0,0.0,0.0,0.0,0.0,0.0,0.0,0.0,0.0,0.0,0.0,0.0,0.0,0.0,0.0,0.0,0.0,0.0,0.0,0.0,0.0,0.0,0.0,0.0,0.0,0.0,0.0,0.0,0.0,0.0,0.0,0.0,0.0,0.0,0.0,0.0,0.0,0.0,0.0,0.0,0.0,0.0,0.0,0.0,0.0,0.0,0.0,0.0,0.0,0.0,0.0,0.0,0.0,0.0,0.0,0.0,0.0,0.0,0.0,0.0,0.0,0.0,0.0,0.0,0.0,0.0,0.0,0.0,0.0,0.0,0.0,0.0,0.0,0.0,0.0,0.0,0.0,0.0,0.0,0.0,0.0,0.0,0.0,0.0,0.0,0.0,0.0,0.0,0.0,0.0,0.0,0.0,0.0,0.0,0.0,0.0,0.0,0.0,0.0,0.0,0.0,0.0,0.0,0.0,0.0,0.0,0.0,0.0,0.0,0.0,0.0,0.0,0.0,0.0,0.0,0.0,0.0,0.0,0.0,0.0,0.0,0.0,0.0,0.0,0.0,0.0,0.0,0.0,0.0,0.0,0.0,0.0,0.0,0.0,0.0,0.0,0.0,0.0,0.0,0.0,0.0,0.0,0.0,0.0,0.0,0.0,0.0,0.0,0.0,0.0,0.0,0.0,0.0,0.0,0.0,0.0,0.0,0.0,0.0,0.0,0.0,0.0,0.0,0.0,0.0,0.0,0.0,0.0,0.0,0.0,0.0,0.0,0.0,0.0,0.0,0.0,0.0,0.0,0.0,0.0,0.0,0.0,0.0,0.0,0.0,0.0,0.0,0.0,0.0,0.0,0.0,0.0,0.0,0.0,0.0,0.0,0.0,0.0,0.0,0.0,0.0,0.0,0.0,0.0,0.0,0.0,0.0,0.0,0.0,0.0,0.0,0.0,0.0,0.0,0.0,0.0,0.0,0.0,0.0,0.0,0.0,0.0,0.0,0.0,0.0,0.0,0.0,0.0,0.0,0.0,0.0,0.0,0.0,0.0,0.0,0.0,0.0,0.0,0.0,0.0,0.0,0.0,0.0,0.0,0.0,0.0,0.0,0.0,0.0,0.0,0.0,0.0,0.0,0.0,0.0,0.0,0.0,0.0,0.0,0.0,0.0,0.0,0.0,0.0,0.0,0.0,0.0,0.0,0.0,0.0,0.0,0.0,0.0,0.0,0.0,0.0],[0.0,0.0,0.0,0.0,0.0,0.0,0.0,0.0,0.0,0.0,0.0,0.0,0.02,0.01,0.0,0.01,0.05,0.0,0.0,0.02,0.01,0.03,0.0,0.0,0.0,0.01,0.0,0.98,0.98,1.0,1.0,1.0,1.0,1.0,1.0,1.0,0.01,0.0,0.0,0.0,0.0,0.0,0.0,0.0,0.0,0.0,0.0,0.0,0.0,0.0,0.0,0.0,0.0,0.0,0.0,0.0,0.0,0.0,0.0,0.0,0.0,0.0,0.0,0.0,0.0,0.0,0.0,0.0,0.0,0.0,0.0,0.0,0.0,0.0,0.0,0.0,0.0,0.0,0.0,0.0,0.0,0.0,0.0,0.0,0.0,0.0,0.0,0.0,0.0,0.0,0.0,0.0,0.0,0.0,0.0,0.0,0.0,0.0,0.0,0.0,0.0,0.0,0.0,0.0,0.0,0.0,0.0,0.0,0.0,0.0,0.0,0.0,0.0,0.0,0.0,0.0,0.0,0.0,0.45,0.0,0.0,0.31,0.72,0.0,0.0,0.08,0.01,0.01,0.01,0.0,0.0,0.0,0.0,0.0,0.0,0.0,0.0,0.0,0.0,0.0,0.0,0.0,0.0,0.0,0.0,0.0,0.0,0.0,0.0,0.0,0.0,0.0,0.0,0.0,0.0,0.0,0.0,0.0,0.0,0.0,0.0,0.0,0.0,0.0,0.0,0.0,0.0,0.0,0.0,0.0,0.0,0.0,0.0,0.0,0.0,0.0,0.0,0.0,0.0,0.0,0.0,0.0,0.0,0.0,0.0,0.0,0.0,0.0,0.0,0.0,0.0,0.0,0.0,0.0,0.0,0.0,0.0,0.0,0.0,0.0,0.0,0.0,0.0,0.0,0.0,0.0,0.0,0.0,0.0,0.0,0.0,0.0,0.0,0.0,0.0,0.0,0.0,0.0,0.0,0.0,0.0,0.0,0.0,0.0,0.0,0.0,0.0,0.0,0.0,0.0,0.0,0.0,0.0,0.0,0.0,0.0,0.0,0.0,0.0,0.0,0.0,0.0,0.0,0.0,0.0,0.0,0.0,0.0,0.0,0.0,0.0,0.0,0.0,0.0,0.0,0.0,0.0,0.0,0.0,0.0,0.0,0.0,0.0,0.0,0.0,0.0,0.0,0.0,0.0,0.0,0.0,0.0,0.0,0.0,0.0,0.0,0.0,0.0,0.0,0.0,0.0,0.0,0.0,0.0,0.0,0.0,0.0,0.0,0.0,0.0,0.0,0.0,0.0,0.0,0.0,0.0,0.0,0.0,0.0,0.0,0.0,0.0,0.0,0.0,0.0,0.0,0.0,0.0,0.0,0.0,0.0,0.0,0.0,0.0,0.0,0.0,0.0,0.0,0.0,0.0,0.0,0.0],[0.0,0.0,0.0,0.0,0.0,0.0,0.0,0.0,0.75,0.8,0.0,0.0,0.82,0.01,0.0,0.03,0.03,0.0,0.0,0.0,0.0,0.01,0.0,0.0,0.0,0.01,0.0,0.0,0.99,1.0,1.0,1.0,1.0,1.0,1.0,1.0,1.0,0.0,0.0,0.0,0.0,0.0,0.0,0.0,0.0,0.0,0.0,0.0,0.0,0.0,0.0,0.0,0.0,0.0,0.0,0.0,0.0,0.0,0.0,0.0,0.0,0.0,0.0,0.0,0.0,0.0,0.0,0.0,0.0,0.0,0.0,0.0,0.0,0.0,0.0,0.0,0.0,0.0,0.0,0.0,0.0,0.0,0.0,0.0,0.0,0.0,0.0,0.0,0.0,0.0,0.0,0.0,0.0,0.0,0.0,0.0,0.0,0.0,0.0,0.0,0.0,0.0,0.0,0.0,0.0,0.0,0.0,0.0,0.0,0.0,0.0,0.0,0.0,0.57,0.0,0.0,0.0,0.0,0.73,0.01,0.01,0.01,0.47,0.0,0.0,0.0,0.0,0.02,0.62,0.01,0.0,0.0,0.0,0.0,0.0,0.0,0.0,0.0,0.0,0.0,0.0,0.0,0.0,0.0,0.0,0.0,0.0,0.0,0.0,0.0,0.0,0.0,0.0,0.0,0.0,0.0,0.0,0.0,0.0,0.0,0.0,0.0,0.0,0.0,0.0,0.0,0.0,0.0,0.0,0.0,0.0,0.0,0.0,0.0,0.0,0.0,0.0,0.0,0.0,0.0,0.0,0.0,0.0,0.0,0.0,0.0,0.0,0.0,0.0,0.0,0.0,0.0,0.0,0.0,0.0,0.0,0.0,0.0,0.0,0.0,0.0,0.0,0.0,0.0,0.0,0.0,0.0,0.0,0.0,0.0,0.0,0.0,0.0,0.0,0.0,0.0,0.0,0.0,0.0,0.0,0.0,0.0,0.0,0.0,0.0,0.0,0.0,0.0,0.0,0.0,0.0,0.0,0.0,0.0,0.0,0.0,0.0,0.0,0.0,0.0,0.0,0.0,0.0,0.0,0.0,0.0,0.0,0.0,0.0,0.0,0.0,0.0,0.0,0.0,0.0,0.0,0.0,0.0,0.0,0.0,0.0,0.0,0.0,0.0,0.0,0.0,0.0,0.0,0.0,0.0,0.0,0.0,0.0,0.0,0.0,0.0,0.0,0.0,0.0,0.0,0.0,0.0,0.0,0.0,0.01,0.7,0.0,0.0,0.0,0.0,0.0,0.0,0.47,0.0,0.0,0.0,0.0,0.0,0.0,0.0,0.0,0.0,0.0,0.0,0.0,0.0,0.0,0.0,0.0,0.0,0.0,0.0,0.0,0.0,0.0,0.0,0.0,0.0,0.0,0.0,0.0,0.0],[0.0,0.0,0.01,0.01,0.79,0.78,0.77,0.07,0.78,0.9,0.0,0.0,0.83,0.03,0.0,0.01,0.02,0.0,0.0,0.0,0.0,0.0,0.0,0.0,0.0,0.03,0.0,0.0,0.01,0.99,0.99,1.0,1.0,1.0,1.0,1.0,1.0,0.99,0.0,0.0,0.0,0.0,0.0,0.0,0.0,0.0,0.0,0.0,0.0,0.0,0.0,0.0,0.0,0.0,0.0,0.0,0.0,0.0,0.0,0.0,0.0,0.0,0.0,0.0,0.0,0.0,0.0,0.0,0.0,0.0,0.0,0.0,0.0,0.0,0.0,0.0,0.0,0.0,0.0,0.0,0.0,0.0,0.0,0.0,0.0,0.0,0.0,0.0,0.0,0.0,0.0,0.0,0.0,0.0,0.0,0.0,0.0,0.0,0.0,0.0,0.0,0.0,0.0,0.0,0.0,0.0,0.0,0.0,0.0,0.0,0.0,0.0,0.0,0.0,0.0,0.0,0.0,0.0,0.0,0.0,0.0,0.0,0.0,0.0,0.0,0.0,0.0,0.0,0.0,0.0,0.0,0.0,0.0,0.0,0.0,0.0,0.0,0.0,0.0,0.0,0.0,0.0,0.0,0.0,0.0,0.0,0.0,0.0,0.0,0.0,0.0,0.0,0.0,0.0,0.0,0.0,0.0,0.0,0.0,0.0,0.0,0.0,0.0,0.0,0.0,0.0,0.0,0.0,0.0,0.0,0.0,0.0,0.0,0.0,0.0,0.0,0.0,0.0,0.0,0.0,0.0,0.0,0.0,0.0,0.0,0.0,0.0,0.0,0.0,0.0,0.0,0.0,0.0,0.0,0.0,0.0,0.0,0.0,0.0,0.0,0.0,0.0,0.0,0.0,0.0,0.0,0.0,0.0,0.0,0.0,0.0,0.0,0.0,0.0,0.0,0.0,0.0,0.0,0.0,0.0,0.0,0.0,0.0,0.0,0.0,0.0,0.0,0.0,0.0,0.0,0.0,0.0,0.0,0.0,0.0,0.0,0.0,0.0,0.0,0.0,0.0,0.0,0.0,0.0,0.0,0.0,0.0,0.0,0.0,0.0,0.0,0.0,0.0,0.0,0.0,0.0,0.0,0.0,0.0,0.0,0.0,0.0,0.0,0.0,0.0,0.0,0.0,0.0,0.0,0.0,0.0,0.0,0.0,0.0,0.0,0.0,0.0,0.0,0.0,0.0,0.0,0.0,0.0,0.0,0.01,0.05,0.0,0.0,0.0,0.0,0.0,0.0,0.0,0.0,0.0,0.0,0.0,0.0,0.0,0.0,0.0,0.0,0.0,0.0,0.0,0.0,0.0,0.0,0.0,0.0,0.0,0.0,0.0,0.0,0.0,0.0,0.0,0.0,0.0,0.0,0.0,0.0],[0.0,0.01,0.13,0.53,0.68,0.03,0.01,0.0,0.0,0.08,0.0,0.0,0.01,0.01,0.0,0.0,0.0,0.0,0.0,0.0,0.0,0.0,0.01,0.0,0.0,0.02,0.0,0.0,0.0,0.0,0.99,1.0,1.0,1.0,1.0,1.0,1.0,1.0,0.99,0.0,0.0,0.0,0.0,0.0,0.0,0.0,0.0,0.0,0.0,0.0,0.0,0.0,0.0,0.0,0.0,0.0,0.0,0.0,0.0,0.0,0.0,0.0,0.0,0.0,0.0,0.0,0.0,0.0,0.0,0.0,0.0,0.0,0.0,0.0,0.0,0.0,0.0,0.0,0.0,0.0,0.0,0.0,0.0,0.0,0.0,0.0,0.0,0.0,0.0,0.0,0.0,0.0,0.0,0.0,0.0,0.0,0.0,0.0,0.0,0.0,0.0,0.0,0.0,0.0,0.0,0.0,0.0,0.0,0.0,0.0,0.0,0.0,0.0,0.0,0.0,0.0,0.0,0.0,0.0,0.0,0.0,0.0,0.0,0.0,0.0,0.0,0.0,0.0,0.0,0.0,0.0,0.0,0.0,0.0,0.0,0.0,0.0,0.0,0.0,0.0,0.0,0.0,0.0,0.0,0.0,0.0,0.0,0.0,0.0,0.0,0.0,0.0,0.0,0.0,0.0,0.0,0.0,0.0,0.0,0.0,0.0,0.0,0.0,0.0,0.0,0.0,0.0,0.0,0.0,0.0,0.0,0.0,0.0,0.0,0.0,0.0,0.0,0.0,0.0,0.0,0.0,0.0,0.0,0.0,0.0,0.0,0.0,0.0,0.0,0.0,0.0,0.0,0.0,0.0,0.0,0.0,0.0,0.0,0.0,0.0,0.0,0.0,0.0,0.0,0.0,0.0,0.0,0.0,0.0,0.0,0.0,0.0,0.0,0.0,0.0,0.0,0.0,0.0,0.0,0.0,0.0,0.0,0.0,0.0,0.0,0.0,0.0,0.0,0.0,0.0,0.0,0.0,0.0,0.0,0.0,0.0,0.0,0.0,0.0,0.0,0.0,0.0,0.0,0.0,0.0,0.0,0.0,0.0,0.0,0.0,0.0,0.0,0.0,0.0,0.0,0.0,0.0,0.0,0.0,0.0,0.0,0.0,0.0,0.0,0.0,0.0,0.0,0.0,0.0,0.0,0.0,0.0,0.0,0.0,0.0,0.0,0.0,0.0,0.0,0.0,0.0,0.0,0.0,0.0,0.0,0.0,0.0,0.0,0.0,0.0,0.0,0.0,0.0,0.0,0.0,0.0,0.0,0.0,0.0,0.0,0.0,0.0,0.0,0.0,0.0,0.0,0.0,0.0,0.0,0.0,0.0,0.0,0.0,0.0,0.0,0.0,0.0,0.0,0.0,0.0,0.0,0.0],[0.0,0.0,0.0,0.0,0.0,0.0,0.0,0.0,0.0,0.0,0.0,0.0,0.02,0.0,0.0,0.01,0.0,0.0,0.0,0.0,0.0,0.0,0.0,0.0,0.0,0.0,0.0,0.0,0.0,0.0,0.0,1.0,1.0,1.0,1.0,1.0,1.0,1.0,0.99,0.99,0.0,0.0,0.0,0.0,0.0,0.0,0.0,0.0,0.0,0.0,0.0,0.0,0.0,0.0,0.0,0.0,0.0,0.0,0.0,0.0,0.0,0.0,0.0,0.0,0.0,0.0,0.0,0.0,0.0,0.0,0.0,0.0,0.0,0.0,0.0,0.0,0.0,0.0,0.0,0.0,0.0,0.0,0.0,0.0,0.0,0.0,0.0,0.0,0.0,0.0,0.0,0.0,0.0,0.0,0.0,0.0,0.0,0.0,0.0,0.0,0.0,0.0,0.0,0.0,0.0,0.0,0.0,0.0,0.0,0.0,0.0,0.0,0.0,0.0,0.0,0.0,0.0,0.0,0.01,0.0,0.0,0.29,0.01,0.0,0.01,0.02,0.03,0.77,0.77,0.1,0.02,0.0,0.0,0.0,0.0,0.0,0.0,0.0,0.0,0.0,0.0,0.0,0.0,0.0,0.0,0.0,0.0,0.0,0.0,0.0,0.0,0.0,0.0,0.0,0.0,0.0,0.0,0.0,0.0,0.0,0.0,0.0,0.0,0.0,0.0,0.0,0.0,0.0,0.0,0.0,0.0,0.0,0.0,0.0,0.0,0.0,0.0,0.0,0.0,0.0,0.0,0.0,0.0,0.0,0.0,0.0,0.0,0.0,0.0,0.0,0.0,0.0,0.0,0.0,0.0,0.0,0.0,0.0,0.0,0.0,0.0,0.0,0.0,0.0,0.0,0.0,0.0,0.0,0.0,0.0,0.0,0.0,0.0,0.0,0.0,0.0,0.0,0.0,0.0,0.0,0.0,0.0,0.0,0.0,0.0,0.0,0.0,0.0,0.0,0.0,0.0,0.0,0.0,0.0,0.0,0.0,0.0,0.0,0.0,0.0,0.0,0.0,0.0,0.0,0.0,0.0,0.0,0.0,0.0,0.0,0.0,0.0,0.0,0.0,0.0,0.0,0.0,0.0,0.0,0.0,0.0,0.0,0.0,0.0,0.0,0.0,0.0,0.0,0.0,0.0,0.0,0.0,0.0,0.0,0.0,0.0,0.0,0.0,0.0,0.0,0.0,0.0,0.0,0.0,0.0,0.0,0.0,0.0,0.0,0.0,0.0,0.0,0.0,0.0,0.0,0.0,0.0,0.0,0.0,0.0,0.0,0.0,0.0,0.0,0.0,0.0,0.0,0.0,0.0,0.0,0.0,0.0,0.0,0.0,0.0,0.0,0.0,0.0,0.0,0.0,0.0,0.0],[0.0,0.0,0.0,0.0,0.65,0.69,0.0,0.0,0.76,0.0,0.0,0.0,0.02,0.0,0.0,0.0,0.0,0.0,0.0,0.0,0.0,0.0,0.0,0.0,0.0,0.0,0.0,0.0,0.0,0.0,0.0,0.01,1.0,1.0,1.0,1.0,1.0,1.0,1.0,0.99,0.99,0.0,0.0,0.0,0.0,0.0,0.0,0.0,0.0,0.0,0.0,0.0,0.0,0.0,0.0,0.0,0.0,0.0,0.0,0.0,0.0,0.0,0.0,0.01,0.0,0.0,0.0,0.01,0.0,0.01,0.01,0.0,0.0,0.0,0.0,0.0,0.0,0.0,0.0,0.0,0.0,0.0,0.0,0.0,0.0,0.0,0.0,0.0,0.0,0.0,0.0,0.0,0.0,0.0,0.0,0.0,0.0,0.0,0.0,0.0,0.0,0.0,0.0,0.0,0.0,0.0,0.0,0.0,0.0,0.0,0.0,0.0,0.0,0.01,0.0,0.0,0.0,0.0,0.01,0.0,0.01,0.01,0.0,0.0,0.02,0.0,0.0,0.01,0.67,0.09,0.0,0.0,0.0,0.01,0.0,0.0,0.0,0.0,0.0,0.0,0.0,0.0,0.0,0.0,0.0,0.0,0.0,0.0,0.0,0.0,0.0,0.0,0.0,0.0,0.0,0.0,0.0,0.0,0.0,0.0,0.0,0.0,0.0,0.0,0.0,0.0,0.0,0.0,0.0,0.0,0.0,0.0,0.0,0.0,0.0,0.0,0.0,0.0,0.0,0.0,0.0,0.0,0.0,0.0,0.0,0.0,0.0,0.0,0.0,0.0,0.0,0.0,0.0,0.0,0.0,0.0,0.0,0.0,0.0,0.0,0.0,0.0,0.0,0.0,0.0,0.0,0.0,0.0,0.0,0.0,0.0,0.0,0.0,0.0,0.0,0.0,0.0,0.0,0.0,0.0,0.0,0.0,0.0,0.0,0.0,0.0,0.0,0.0,0.0,0.0,0.0,0.0,0.0,0.0,0.0,0.0,0.0,0.0,0.0,0.0,0.0,0.0,0.0,0.0,0.0,0.0,0.0,0.0,0.0,0.0,0.0,0.0,0.0,0.0,0.0,0.0,0.0,0.0,0.0,0.0,0.0,0.0,0.0,0.0,0.0,0.0,0.0,0.0,0.0,0.0,0.0,0.0,0.0,0.0,0.0,0.0,0.0,0.0,0.0,0.0,0.0,0.0,0.73,0.0,0.03,0.74,0.0,0.0,0.0,0.0,0.0,0.0,0.0,0.0,0.67,0.0,0.0,0.0,0.0,0.0,0.0,0.0,0.0,0.0,0.0,0.0,0.0,0.0,0.0,0.0,0.0,0.0,0.0,0.0,0.0,0.0,0.0,0.0,0.0,0.0,0.0,0.0],[0.0,0.01,0.06,0.66,0.74,0.77,0.01,0.0,0.49,0.02,0.0,0.0,0.01,0.01,0.0,0.0,0.0,0.0,0.0,0.0,0.0,0.0,0.0,0.0,0.0,0.0,0.0,0.0,0.0,0.0,0.0,0.0,0.0,0.99,1.0,1.0,1.0,1.0,1.0,1.0,0.99,0.97,0.0,0.0,0.0,0.0,0.0,0.0,0.0,0.0,0.0,0.0,0.0,0.0,0.0,0.0,0.0,0.0,0.0,0.0,0.0,0.0,0.0,0.0,0.0,0.0,0.0,0.01,0.0,0.01,0.01,0.01,0.0,0.0,0.0,0.0,0.0,0.0,0.0,0.0,0.0,0.0,0.0,0.0,0.0,0.0,0.0,0.0,0.0,0.0,0.0,0.0,0.0,0.0,0.0,0.0,0.0,0.0,0.0,0.0,0.0,0.0,0.0,0.0,0.0,0.0,0.0,0.0,0.0,0.0,0.0,0.0,0.0,0.0,0.0,0.0,0.0,0.0,0.0,0.0,0.0,0.0,0.0,0.0,0.0,0.0,0.0,0.0,0.0,0.0,0.0,0.0,0.0,0.0,0.0,0.0,0.0,0.0,0.0,0.0,0.0,0.0,0.0,0.0,0.0,0.0,0.0,0.0,0.0,0.0,0.0,0.0,0.0,0.0,0.0,0.0,0.0,0.0,0.0,0.0,0.0,0.0,0.0,0.0,0.0,0.0,0.0,0.0,0.0,0.0,0.0,0.0,0.0,0.0,0.0,0.0,0.0,0.0,0.0,0.0,0.0,0.0,0.0,0.0,0.0,0.0,0.0,0.0,0.0,0.0,0.0,0.0,0.0,0.0,0.0,0.0,0.0,0.0,0.0,0.0,0.0,0.0,0.0,0.0,0.0,0.0,0.0,0.0,0.0,0.0,0.0,0.0,0.0,0.0,0.0,0.0,0.0,0.0,0.0,0.0,0.0,0.0,0.0,0.0,0.0,0.0,0.0,0.0,0.0,0.0,0.0,0.0,0.0,0.0,0.0,0.0,0.0,0.0,0.0,0.0,0.0,0.0,0.0,0.0,0.0,0.0,0.0,0.0,0.0,0.0,0.0,0.0,0.0,0.0,0.0,0.0,0.0,0.0,0.0,0.0,0.0,0.0,0.0,0.0,0.0,0.0,0.0,0.0,0.0,0.0,0.0,0.0,0.0,0.0,0.0,0.0,0.0,0.0,0.0,0.0,0.0,0.0,0.0,0.0,0.0,0.0,0.0,0.0,0.0,0.0,0.0,0.0,0.0,0.0,0.0,0.0,0.0,0.0,0.0,0.0,0.0,0.0,0.0,0.0,0.0,0.0,0.0,0.0,0.0,0.0,0.0,0.0,0.0,0.0,0.0,0.0,0.0,0.0,0.0,0.0,0.0,0.0],[0.0,0.0,0.01,0.03,0.01,0.0,0.0,0.0,0.0,0.0,0.0,0.0,0.0,0.0,0.0,0.0,0.0,0.0,0.0,0.0,0.0,0.0,0.0,0.0,0.0,0.0,0.0,0.0,0.0,0.0,0.0,0.0,0.0,0.0,0.99,0.99,1.0,1.0,1.0,1.0,0.99,0.99,0.97,0.0,0.0,0.0,0.0,0.0,0.0,0.0,0.0,0.0,0.0,0.0,0.0,0.0,0.0,0.0,0.0,0.0,0.0,0.0,0.01,0.01,0.0,0.0,0.0,0.01,0.0,0.0,0.01,0.0,0.0,0.0,0.0,0.0,0.0,0.0,0.0,0.0,0.0,0.0,0.0,0.0,0.0,0.0,0.0,0.0,0.0,0.0,0.0,0.0,0.0,0.0,0.0,0.0,0.0,0.0,0.0,0.0,0.0,0.0,0.0,0.0,0.0,0.0,0.0,0.0,0.0,0.0,0.0,0.0,0.0,0.0,0.0,0.0,0.0,0.0,0.0,0.0,0.0,0.0,0.0,0.0,0.01,0.0,0.01,0.72,0.03,0.01,0.41,0.0,0.0,0.0,0.0,0.0,0.0,0.0,0.0,0.0,0.0,0.0,0.0,0.0,0.0,0.0,0.0,0.0,0.0,0.0,0.0,0.0,0.0,0.0,0.0,0.0,0.0,0.0,0.0,0.0,0.0,0.0,0.0,0.0,0.0,0.0,0.0,0.0,0.0,0.0,0.0,0.0,0.0,0.0,0.0,0.0,0.0,0.0,0.0,0.0,0.0,0.0,0.0,0.0,0.0,0.0,0.0,0.0,0.0,0.0,0.0,0.0,0.0,0.0,0.0,0.0,0.0,0.0,0.0,0.0,0.0,0.0,0.0,0.0,0.0,0.0,0.0,0.0,0.0,0.0,0.0,0.0,0.0,0.0,0.0,0.0,0.0,0.0,0.0,0.0,0.0,0.0,0.0,0.0,0.0,0.0,0.0,0.0,0.0,0.0,0.0,0.0,0.0,0.0,0.0,0.0,0.0,0.0,0.0,0.0,0.0,0.0,0.0,0.0,0.0,0.0,0.0,0.0,0.0,0.0,0.0,0.0,0.0,0.0,0.0,0.0,0.0,0.0,0.0,0.0,0.0,0.0,0.0,0.0,0.0,0.0,0.0,0.0,0.0,0.0,0.0,0.0,0.0,0.0,0.0,0.0,0.0,0.0,0.0,0.0,0.0,0.0,0.0,0.0,0.0,0.0,0.0,0.0,0.0,0.0,0.0,0.0,0.0,0.0,0.0,0.0,0.0,0.0,0.0,0.0,0.0,0.0,0.0,0.0,0.0,0.0,0.0,0.0,0.0,0.0,0.0,0.0,0.0,0.0,0.0,0.0,0.0,0.0,0.0,0.0,0.0,0.0],[0.0,0.0,0.0,0.0,0.0,0.0,0.0,0.0,0.0,0.0,0.0,0.0,0.0,0.0,0.0,0.0,0.0,0.0,0.0,0.0,0.0,0.0,0.0,0.0,0.0,0.0,0.0,0.0,0.0,0.0,0.0,0.0,0.0,0.0,0.0,0.99,0.99,1.0,1.0,1.0,1.0,1.0,0.98,0.97,0.0,0.0,0.0,0.0,0.0,0.0,0.0,0.0,0.0,0.0,0.0,0.0,0.0,0.0,0.0,0.0,0.0,0.0,0.0,0.0,0.0,0.0,0.0,0.0,0.0,0.0,0.01,0.01,0.01,0.0,0.0,0.0,0.0,0.0,0.0,0.0,0.0,0.0,0.0,0.0,0.0,0.0,0.0,0.0,0.0,0.0,0.0,0.0,0.0,0.0,0.0,0.0,0.0,0.0,0.0,0.0,0.0,0.0,0.0,0.0,0.0,0.0,0.0,0.0,0.0,0.0,0.0,0.0,0.0,0.0,0.0,0.0,0.0,0.0,0.0,0.0,0.0,0.0,0.0,0.0,0.01,0.0,0.01,0.56,0.74,0.35,0.87,0.01,0.01,0.8,0.01,0.0,0.0,0.0,0.0,0.0,0.0,0.0,0.0,0.0,0.0,0.0,0.0,0.0,0.0,0.0,0.0,0.0,0.0,0.0,0.0,0.0,0.0,0.0,0.0,0.0,0.0,0.0,0.0,0.0,0.0,0.0,0.0,0.0,0.0,0.0,0.0,0.0,0.0,0.0,0.0,0.0,0.0,0.0,0.0,0.0,0.0,0.0,0.0,0.0,0.0,0.0,0.0,0.0,0.0,0.0,0.0,0.0,0.0,0.0,0.0,0.0,0.0,0.0,0.0,0.0,0.0,0.0,0.0,0.0,0.0,0.0,0.0,0.0,0.0,0.0,0.0,0.0,0.0,0.0,0.0,0.0,0.0,0.0,0.0,0.0,0.0,0.0,0.0,0.0,0.0,0.0,0.0,0.0,0.0,0.0,0.0,0.0,0.0,0.0,0.0,0.0,0.0,0.0,0.0,0.0,0.0,0.0,0.0,0.0,0.0,0.0,0.0,0.0,0.0,0.0,0.0,0.0,0.0,0.0,0.0,0.0,0.0,0.0,0.0,0.0,0.0,0.0,0.0,0.0,0.0,0.0,0.0,0.0,0.0,0.0,0.0,0.0,0.0,0.0,0.0,0.0,0.0,0.0,0.0,0.0,0.0,0.0,0.71,0.0,0.0,0.0,0.0,0.0,0.0,0.0,0.0,0.0,0.0,0.0,0.01,0.0,0.0,0.0,0.0,0.0,0.0,0.0,0.0,0.0,0.0,0.0,0.0,0.0,0.0,0.0,0.0,0.0,0.0,0.0,0.0,0.0,0.0,0.0,0.0,0.0,0.0,0.0],[0.0,0.0,0.0,0.0,0.01,0.03,0.0,0.0,0.0,0.0,0.0,0.0,0.0,0.0,0.0,0.0,0.0,0.0,0.0,0.0,0.0,0.0,0.0,0.0,0.0,0.0,0.0,0.0,0.0,0.0,0.0,0.0,0.0,0.0,0.0,0.0,0.99,0.99,0.99,1.0,1.0,1.0,0.99,0.96,0.82,0.0,0.0,0.0,0.0,0.0,0.0,0.0,0.0,0.0,0.0,0.0,0.0,0.0,0.0,0.0,0.01,0.01,0.01,0.01,0.0,0.0,0.0,0.0,0.0,0.0,0.01,0.0,0.01,0.0,0.0,0.0,0.0,0.0,0.0,0.0,0.0,0.0,0.0,0.0,0.0,0.0,0.0,0.0,0.0,0.0,0.0,0.0,0.0,0.0,0.0,0.0,0.0,0.0,0.0,0.0,0.0,0.0,0.0,0.0,0.0,0.0,0.0,0.0,0.0,0.0,0.0,0.0,0.0,0.0,0.0,0.0,0.0,0.0,0.0,0.0,0.0,0.0,0.0,0.0,0.01,0.0,0.0,0.0,0.0,0.0,0.02,0.01,0.0,0.39,0.0,0.0,0.0,0.0,0.0,0.0,0.0,0.0,0.0,0.0,0.0,0.0,0.0,0.0,0.0,0.0,0.0,0.0,0.0,0.0,0.0,0.0,0.0,0.0,0.0,0.0,0.0,0.0,0.0,0.0,0.0,0.0,0.0,0.0,0.0,0.0,0.0,0.0,0.0,0.0,0.0,0.0,0.0,0.0,0.0,0.0,0.0,0.0,0.0,0.0,0.0,0.0,0.0,0.0,0.0,0.0,0.0,0.0,0.0,0.0,0.0,0.0,0.0,0.0,0.0,0.0,0.0,0.0,0.0,0.0,0.0,0.0,0.0,0.0,0.0,0.0,0.0,0.0,0.0,0.0,0.0,0.0,0.0,0.0,0.0,0.0,0.0,0.0,0.0,0.0,0.0,0.0,0.0,0.0,0.0,0.0,0.0,0.0,0.0,0.0,0.0,0.0,0.0,0.0,0.0,0.0,0.0,0.0,0.0,0.0,0.0,0.0,0.0,0.0,0.0,0.0,0.0,0.0,0.0,0.0,0.0,0.0,0.0,0.0,0.0,0.0,0.0,0.0,0.0,0.0,0.0,0.0,0.0,0.0,0.0,0.0,0.0,0.0,0.0,0.0,0.0,0.0,0.0,0.0,0.0,0.0,0.01,0.02,0.78,0.0,0.0,0.0,0.0,0.0,0.0,0.0,0.0,0.0,0.0,0.0,0.0,0.0,0.0,0.0,0.0,0.0,0.0,0.0,0.0,0.0,0.0,0.0,0.0,0.0,0.0,0.0,0.0,0.0,0.0,0.0,0.0,0.0,0.0,0.0,0.0,0.0,0.0,0.0],[0.0,0.0,0.01,0.02,0.0,0.0,0.0,0.0,0.0,0.0,0.0,0.0,0.0,0.0,0.0,0.0,0.0,0.0,0.0,0.0,0.0,0.0,0.0,0.0,0.0,0.0,0.0,0.0,0.0,0.0,0.0,0.0,0.0,0.0,0.0,0.0,0.0,0.97,0.99,1.0,1.0,1.0,1.0,0.98,0.91,0.76,0.0,0.0,0.0,0.0,0.0,0.0,0.0,0.0,0.0,0.0,0.0,0.0,0.0,0.0,0.0,0.01,0.01,0.0,0.0,0.0,0.0,0.0,0.0,0.0,0.0,0.0,0.0,0.0,0.0,0.0,0.0,0.0,0.0,0.0,0.0,0.0,0.0,0.0,0.0,0.0,0.0,0.0,0.0,0.0,0.0,0.0,0.0,0.0,0.0,0.0,0.0,0.0,0.0,0.0,0.0,0.0,0.0,0.0,0.0,0.0,0.0,0.0,0.0,0.0,0.0,0.0,0.0,0.0,0.0,0.0,0.0,0.0,0.0,0.0,0.0,0.0,0.0,0.0,0.0,0.0,0.01,0.0,0.0,0.0,0.01,0.0,0.0,0.0,0.0,0.0,0.0,0.0,0.0,0.0,0.0,0.0,0.0,0.0,0.0,0.0,0.0,0.0,0.0,0.0,0.0,0.0,0.0,0.0,0.0,0.0,0.0,0.0,0.0,0.0,0.0,0.0,0.0,0.0,0.0,0.0,0.0,0.0,0.0,0.0,0.0,0.0,0.0,0.0,0.0,0.0,0.0,0.0,0.0,0.0,0.0,0.0,0.0,0.0,0.0,0.0,0.0,0.0,0.0,0.0,0.0,0.0,0.0,0.0,0.0,0.0,0.0,0.0,0.0,0.0,0.0,0.0,0.0,0.0,0.0,0.0,0.0,0.0,0.0,0.0,0.0,0.0,0.0,0.0,0.0,0.0,0.0,0.0,0.0,0.0,0.0,0.0,0.0,0.0,0.0,0.0,0.0,0.0,0.0,0.0,0.0,0.0,0.0,0.0,0.0,0.0,0.0,0.0,0.0,0.0,0.0,0.0,0.0,0.0,0.0,0.0,0.0,0.0,0.0,0.0,0.0,0.0,0.0,0.0,0.0,0.0,0.0,0.0,0.0,0.0,0.0,0.0,0.0,0.0,0.0,0.0,0.0,0.0,0.0,0.0,0.0,0.0,0.0,0.0,0.0,0.0,0.0,0.0,0.0,0.0,0.0,0.0,0.0,0.0,0.0,0.0,0.0,0.0,0.0,0.0,0.0,0.0,0.0,0.0,0.0,0.0,0.0,0.0,0.0,0.0,0.0,0.0,0.0,0.0,0.0,0.0,0.0,0.0,0.0,0.0,0.0,0.0,0.0,0.0,0.0,0.0,0.0,0.0,0.0,0.0,0.0,0.0],[0.0,0.0,0.0,0.0,0.0,0.0,0.0,0.0,0.0,0.0,0.0,0.0,0.0,0.0,0.0,0.0,0.0,0.0,0.0,0.0,0.0,0.0,0.0,0.0,0.0,0.0,0.0,0.0,0.0,0.0,0.0,0.0,0.0,0.0,0.0,0.0,0.0,0.0,0.97,0.98,0.99,1.0,1.0,1.0,0.98,0.92,0.73,0.0,0.0,0.0,0.0,0.0,0.0,0.0,0.0,0.0,0.0,0.0,0.0,0.0,0.0,0.0,0.01,0.0,0.0,0.0,0.0,0.0,0.0,0.0,0.0,0.0,0.0,0.0,0.0,0.0,0.0,0.0,0.0,0.0,0.0,0.0,0.0,0.0,0.0,0.0,0.0,0.0,0.0,0.0,0.0,0.0,0.0,0.0,0.0,0.0,0.0,0.0,0.0,0.0,0.0,0.0,0.0,0.0,0.0,0.0,0.0,0.0,0.0,0.0,0.0,0.0,0.0,0.0,0.0,0.0,0.0,0.0,0.0,0.0,0.0,0.0,0.0,0.0,0.0,0.0,0.01,0.01,0.0,0.0,0.82,0.0,0.0,0.4,0.26,0.0,0.0,0.0,0.0,0.0,0.0,0.0,0.0,0.0,0.0,0.0,0.0,0.0,0.0,0.0,0.0,0.0,0.0,0.0,0.0,0.0,0.0,0.0,0.0,0.0,0.0,0.0,0.0,0.0,0.0,0.0,0.0,0.0,0.0,0.0,0.0,0.0,0.0,0.0,0.0,0.0,0.0,0.0,0.0,0.0,0.0,0.0,0.0,0.0,0.0,0.0,0.0,0.0,0.0,0.0,0.0,0.0,0.0,0.0,0.0,0.0,0.0,0.0,0.0,0.0,0.0,0.0,0.0,0.0,0.0,0.0,0.0,0.0,0.0,0.0,0.0,0.0,0.0,0.0,0.0,0.0,0.0,0.0,0.0,0.0,0.0,0.0,0.0,0.0,0.0,0.0,0.0,0.0,0.0,0.0,0.0,0.0,0.0,0.0,0.0,0.0,0.0,0.0,0.0,0.0,0.0,0.0,0.0,0.0,0.0,0.0,0.0,0.0,0.0,0.0,0.0,0.0,0.0,0.0,0.0,0.0,0.0,0.0,0.0,0.0,0.0,0.0,0.0,0.0,0.0,0.0,0.0,0.0,0.0,0.0,0.0,0.0,0.0,0.0,0.0,0.0,0.0,0.0,0.0,0.0,0.0,0.0,0.0,0.0,0.0,0.0,0.0,0.0,0.0,0.0,0.0,0.0,0.0,0.0,0.0,0.0,0.0,0.0,0.0,0.0,0.0,0.0,0.0,0.0,0.0,0.0,0.0,0.0,0.0,0.0,0.0,0.0,0.0,0.0,0.0,0.0,0.0,0.0,0.0,0.0,0.0,0.0],[0.0,0.0,0.0,0.0,0.0,0.0,0.0,0.0,0.0,0.0,0.0,0.0,0.0,0.0,0.0,0.0,0.0,0.0,0.0,0.0,0.0,0.0,0.0,0.0,0.0,0.0,0.0,0.0,0.0,0.0,0.0,0.0,0.0,0.0,0.0,0.0,0.0,0.0,0.0,0.97,0.96,0.98,1.0,1.0,1.0,0.92,0.83,0.02,0.0,0.0,0.0,0.0,0.0,0.0,0.0,0.0,0.0,0.0,0.0,0.0,0.0,0.0,0.0,0.0,0.0,0.0,0.0,0.0,0.0,0.0,0.0,0.0,0.01,0.01,0.01,0.0,0.0,0.0,0.0,0.0,0.0,0.0,0.0,0.0,0.0,0.0,0.0,0.0,0.0,0.0,0.0,0.0,0.0,0.0,0.0,0.0,0.0,0.0,0.0,0.0,0.0,0.0,0.0,0.0,0.0,0.0,0.0,0.0,0.0,0.0,0.0,0.0,0.0,0.0,0.0,0.0,0.0,0.0,0.0,0.0,0.0,0.0,0.0,0.0,0.0,0.0,0.01,0.0,0.0,0.0,0.47,0.02,0.0,0.84,0.83,0.0,0.11,0.81,0.0,0.0,0.0,0.0,0.0,0.0,0.0,0.0,0.0,0.0,0.0,0.0,0.0,0.0,0.0,0.0,0.0,0.0,0.0,0.0,0.0,0.0,0.0,0.0,0.0,0.0,0.0,0.0,0.0,0.0,0.0,0.0,0.0,0.0,0.0,0.0,0.0,0.0,0.0,0.0,0.0,0.0,0.0,0.0,0.0,0.0,0.0,0.0,0.0,0.0,0.0,0.0,0.0,0.0,0.0,0.0,0.0,0.0,0.0,0.0,0.0,0.0,0.0,0.0,0.0,0.0,0.0,0.0,0.0,0.0,0.0,0.0,0.0,0.0,0.0,0.0,0.0,0.0,0.0,0.0,0.0,0.0,0.0,0.0,0.0,0.0,0.0,0.0,0.0,0.0,0.0,0.0,0.0,0.0,0.0,0.0,0.0,0.0,0.0,0.0,0.0,0.0,0.0,0.0,0.0,0.0,0.0,0.0,0.0,0.0,0.0,0.0,0.0,0.0,0.0,0.0,0.0,0.0,0.0,0.0,0.0,0.0,0.0,0.0,0.0,0.0,0.0,0.0,0.0,0.0,0.0,0.0,0.0,0.0,0.0,0.0,0.0,0.0,0.0,0.0,0.0,0.02,0.78,0.02,0.75,0.0,0.0,0.0,0.0,0.0,0.0,0.0,0.0,0.0,0.0,0.0,0.0,0.0,0.01,0.0,0.0,0.0,0.0,0.0,0.0,0.0,0.0,0.0,0.01,0.0,0.0,0.0,0.0,0.0,0.0,0.0,0.0,0.0,0.0,0.0,0.0,0.0,0.0,0.0],[0.0,0.0,0.0,0.0,0.0,0.0,0.0,0.0,0.0,0.0,0.0,0.0,0.0,0.0,0.0,0.0,0.0,0.0,0.0,0.0,0.0,0.0,0.0,0.0,0.0,0.0,0.0,0.0,0.0,0.0,0.0,0.0,0.0,0.0,0.0,0.0,0.0,0.0,0.0,0.0,0.82,0.91,0.98,1.0,1.0,1.0,0.91,0.1,0.03,0.0,0.0,0.0,0.0,0.0,0.0,0.0,0.0,0.0,0.0,0.0,0.0,0.0,0.0,0.0,0.0,0.0,0.0,0.0,0.0,0.0,0.0,0.0,0.0,0.0,0.0,0.0,0.0,0.0,0.0,0.0,0.0,0.0,0.0,0.0,0.0,0.0,0.0,0.0,0.0,0.0,0.0,0.0,0.0,0.0,0.0,0.0,0.0,0.0,0.0,0.0,0.0,0.0,0.0,0.0,0.0,0.0,0.0,0.0,0.0,0.0,0.0,0.0,0.0,0.0,0.0,0.0,0.0,0.0,0.0,0.0,0.0,0.0,0.0,0.0,0.0,0.0,0.0,0.0,0.0,0.0,0.0,0.0,0.0,0.0,0.02,0.0,0.0,0.05,0.01,0.0,0.0,0.0,0.0,0.0,0.0,0.0,0.0,0.0,0.0,0.0,0.0,0.0,0.0,0.0,0.0,0.0,0.0,0.0,0.0,0.0,0.0,0.0,0.0,0.0,0.0,0.0,0.0,0.0,0.0,0.0,0.0,0.0,0.0,0.0,0.0,0.0,0.0,0.0,0.0,0.0,0.0,0.0,0.0,0.0,0.0,0.0,0.0,0.0,0.0,0.0,0.0,0.0,0.0,0.0,0.0,0.0,0.0,0.0,0.0,0.0,0.0,0.0,0.0,0.0,0.0,0.0,0.0,0.0,0.0,0.0,0.0,0.0,0.0,0.0,0.0,0.0,0.0,0.0,0.0,0.0,0.0,0.0,0.0,0.0,0.0,0.0,0.0,0.0,0.0,0.0,0.0,0.0,0.0,0.0,0.0,0.0,0.0,0.0,0.0,0.0,0.0,0.0,0.0,0.0,0.0,0.0,0.0,0.0,0.0,0.0,0.0,0.0,0.0,0.0,0.0,0.0,0.0,0.0,0.0,0.0,0.0,0.0,0.0,0.0,0.0,0.0,0.0,0.0,0.0,0.0,0.0,0.0,0.0,0.0,0.0,0.0,0.0,0.0,0.0,0.6,0.59,0.01,0.01,0.0,0.0,0.0,0.0,0.0,0.0,0.0,0.0,0.0,0.0,0.0,0.0,0.0,0.0,0.0,0.0,0.0,0.0,0.0,0.0,0.0,0.0,0.0,0.01,0.0,0.0,0.0,0.0,0.0,0.0,0.0,0.0,0.0,0.0,0.0,0.0,0.0,0.0,0.0],[0.0,0.0,0.0,0.0,0.0,0.0,0.0,0.0,0.0,0.0,0.0,0.0,0.0,0.0,0.0,0.0,0.0,0.0,0.0,0.0,0.0,0.0,0.0,0.0,0.0,0.0,0.0,0.0,0.0,0.0,0.0,0.0,0.0,0.0,0.0,0.0,0.0,0.0,0.0,0.0,0.0,0.76,0.92,0.92,1.0,1.0,1.0,0.59,0.05,0.03,0.0,0.0,0.0,0.0,0.0,0.0,0.0,0.0,0.0,0.0,0.0,0.0,0.0,0.0,0.0,0.0,0.0,0.0,0.0,0.0,0.0,0.0,0.0,0.0,0.0,0.0,0.0,0.0,0.0,0.0,0.0,0.0,0.0,0.0,0.0,0.0,0.0,0.0,0.0,0.0,0.0,0.0,0.0,0.0,0.0,0.0,0.0,0.0,0.0,0.0,0.0,0.0,0.0,0.0,0.0,0.0,0.0,0.0,0.0,0.0,0.0,0.0,0.0,0.0,0.0,0.0,0.0,0.0,0.0,0.0,0.0,0.0,0.0,0.0,0.0,0.0,0.0,0.0,0.0,0.0,0.01,0.01,0.0,0.0,0.09,0.0,0.0,0.02,0.02,0.0,0.0,0.0,0.0,0.0,0.0,0.0,0.0,0.0,0.0,0.0,0.0,0.0,0.0,0.0,0.0,0.0,0.0,0.0,0.0,0.0,0.0,0.0,0.0,0.0,0.0,0.0,0.0,0.0,0.0,0.0,0.0,0.0,0.0,0.0,0.0,0.0,0.0,0.0,0.0,0.0,0.0,0.0,0.0,0.0,0.0,0.0,0.0,0.0,0.0,0.0,0.0,0.0,0.0,0.0,0.0,0.0,0.0,0.0,0.0,0.0,0.0,0.0,0.0,0.0,0.0,0.0,0.0,0.0,0.0,0.0,0.0,0.0,0.0,0.0,0.0,0.0,0.0,0.0,0.0,0.0,0.0,0.0,0.0,0.0,0.0,0.0,0.0,0.0,0.0,0.0,0.0,0.0,0.0,0.0,0.0,0.0,0.0,0.0,0.0,0.0,0.0,0.0,0.0,0.0,0.0,0.0,0.0,0.0,0.0,0.0,0.0,0.0,0.0,0.0,0.0,0.0,0.0,0.0,0.0,0.0,0.0,0.0,0.0,0.0,0.0,0.0,0.0,0.0,0.0,0.0,0.0,0.0,0.0,0.0,0.0,0.0,0.0,0.0,0.0,0.0,0.0,0.0,0.0,0.0,0.0,0.0,0.0,0.0,0.0,0.0,0.0,0.0,0.0,0.0,0.0,0.0,0.0,0.0,0.0,0.0,0.0,0.0,0.0,0.0,0.0,0.0,0.0,0.0,0.0,0.0,0.0,0.0,0.0,0.0,0.0,0.0,0.0,0.0,0.0,0.0,0.0,0.0],[0.0,0.0,0.0,0.0,0.0,0.0,0.0,0.0,0.0,0.0,0.0,0.0,0.0,0.0,0.0,0.0,0.0,0.0,0.0,0.0,0.0,0.0,0.0,0.0,0.0,0.0,0.0,0.0,0.0,0.0,0.0,0.0,0.0,0.0,0.0,0.0,0.0,0.0,0.0,0.0,0.0,0.0,0.73,0.83,0.91,1.0,1.0,1.0,0.81,0.04,0.0,0.0,0.0,0.0,0.0,0.0,0.0,0.0,0.0,0.0,0.0,0.0,0.0,0.0,0.0,0.0,0.0,0.0,0.0,0.0,0.0,0.0,0.0,0.0,0.0,0.0,0.01,0.0,0.0,0.0,0.0,0.0,0.0,0.0,0.0,0.0,0.0,0.0,0.0,0.0,0.0,0.0,0.0,0.0,0.0,0.0,0.0,0.0,0.0,0.0,0.0,0.0,0.0,0.0,0.0,0.0,0.0,0.0,0.0,0.0,0.0,0.0,0.0,0.0,0.0,0.0,0.0,0.0,0.0,0.0,0.0,0.0,0.0,0.0,0.0,0.0,0.0,0.0,0.0,0.0,0.0,0.0,0.0,0.0,0.61,0.0,0.0,0.78,0.06,0.0,0.0,0.03,0.0,0.0,0.0,0.0,0.0,0.0,0.0,0.0,0.0,0.0,0.0,0.0,0.0,0.0,0.0,0.0,0.0,0.0,0.0,0.0,0.0,0.0,0.0,0.0,0.0,0.0,0.0,0.0,0.0,0.0,0.0,0.0,0.0,0.0,0.0,0.0,0.0,0.0,0.0,0.0,0.0,0.0,0.0,0.0,0.0,0.0,0.0,0.0,0.0,0.0,0.0,0.0,0.0,0.0,0.0,0.0,0.0,0.0,0.0,0.0,0.0,0.0,0.0,0.0,0.0,0.0,0.0,0.0,0.0,0.0,0.0,0.0,0.0,0.0,0.0,0.0,0.0,0.0,0.0,0.0,0.0,0.0,0.0,0.0,0.0,0.0,0.0,0.0,0.0,0.0,0.0,0.0,0.0,0.0,0.0,0.0,0.0,0.0,0.0,0.0,0.0,0.0,0.0,0.0,0.0,0.0,0.0,0.0,0.0,0.0,0.0,0.0,0.0,0.0,0.0,0.0,0.0,0.0,0.0,0.0,0.0,0.0,0.0,0.0,0.0,0.0,0.0,0.0,0.0,0.0,0.0,0.0,0.0,0.0,0.0,0.0,0.0,0.01,0.03,0.0,0.0,0.0,0.0,0.0,0.0,0.0,0.0,0.0,0.0,0.0,0.0,0.0,0.0,0.0,0.0,0.0,0.0,0.0,0.0,0.0,0.0,0.0,0.0,0.0,0.0,0.0,0.0,0.0,0.0,0.0,0.0,0.0,0.0,0.0,0.0,0.0,0.0,0.0,0.0,0.0],[0.0,0.0,0.0,0.0,0.0,0.0,0.0,0.0,0.0,0.0,0.0,0.0,0.0,0.0,0.0,0.0,0.0,0.0,0.0,0.0,0.0,0.0,0.0,0.0,0.0,0.0,0.0,0.0,0.0,0.0,0.0,0.0,0.0,0.0,0.0,0.0,0.0,0.0,0.0,0.0,0.0,0.0,0.0,0.02,0.1,0.59,1.0,1.0,1.0,0.75,0.03,0.0,0.0,0.0,0.0,0.11,0.0,0.0,0.0,0.0,0.0,0.0,0.0,0.0,0.0,0.0,0.0,0.0,0.0,0.0,0.0,0.0,0.0,0.0,0.0,0.0,0.0,0.0,0.0,0.0,0.0,0.0,0.0,0.0,0.0,0.0,0.0,0.0,0.0,0.0,0.0,0.0,0.0,0.0,0.0,0.0,0.0,0.0,0.0,0.0,0.0,0.0,0.0,0.0,0.0,0.0,0.0,0.0,0.0,0.0,0.0,0.0,0.0,0.0,0.0,0.0,0.0,0.0,0.0,0.0,0.0,0.0,0.0,0.0,0.0,0.0,0.0,0.0,0.0,0.0,0.0,0.0,0.0,0.0,0.01,0.0,0.0,0.01,0.02,0.0,0.0,0.01,0.0,0.0,0.0,0.0,0.0,0.0,0.0,0.0,0.0,0.0,0.0,0.0,0.0,0.0,0.0,0.0,0.0,0.0,0.0,0.0,0.0,0.0,0.0,0.0,0.0,0.0,0.0,0.0,0.0,0.0,0.0,0.0,0.0,0.0,0.0,0.0,0.0,0.0,0.0,0.0,0.0,0.0,0.0,0.0,0.0,0.0,0.0,0.0,0.0,0.0,0.0,0.0,0.0,0.0,0.0,0.0,0.0,0.0,0.0,0.0,0.0,0.0,0.0,0.0,0.0,0.0,0.0,0.0,0.0,0.0,0.0,0.0,0.0,0.0,0.0,0.0,0.0,0.0,0.0,0.0,0.0,0.0,0.0,0.0,0.0,0.0,0.0,0.0,0.0,0.0,0.0,0.0,0.0,0.0,0.0,0.0,0.0,0.0,0.0,0.0,0.0,0.0,0.0,0.0,0.0,0.0,0.0,0.0,0.0,0.0,0.0,0.0,0.0,0.0,0.0,0.0,0.0,0.0,0.0,0.0,0.0,0.0,0.0,0.0,0.0,0.0,0.0,0.0,0.0,0.0,0.0,0.0,0.0,0.0,0.0,0.0,0.0,0.0,0.0,0.0,0.0,0.0,0.0,0.0,0.0,0.0,0.0,0.0,0.0,0.0,0.0,0.0,0.0,0.0,0.0,0.0,0.0,0.0,0.0,0.0,0.0,0.0,0.0,0.0,0.0,0.0,0.0,0.0,0.0,0.0,0.0,0.0,0.0,0.0,0.0,0.0,0.0,0.0,0.0,0.0],[0.0,0.0,0.0,0.0,0.0,0.0,0.0,0.0,0.0,0.0,0.0,0.0,0.0,0.0,0.0,0.0,0.0,0.0,0.0,0.0,0.0,0.0,0.0,0.0,0.0,0.0,0.0,0.0,0.0,0.0,0.0,0.0,0.0,0.0,0.0,0.0,0.0,0.0,0.0,0.0,0.0,0.0,0.0,0.0,0.03,0.05,0.81,1.0,1.0,1.0,0.18,0.45,0.98,0.0,0.89,0.93,0.0,0.0,0.0,0.01,0.0,0.0,0.0,0.0,0.0,0.0,0.0,0.0,0.0,0.0,0.0,0.0,0.0,0.0,0.0,0.0,0.0,0.0,0.0,0.0,0.0,0.0,0.0,0.0,0.0,0.0,0.0,0.0,0.0,0.0,0.0,0.0,0.0,0.0,0.0,0.0,0.0,0.0,0.0,0.0,0.0,0.0,0.0,0.0,0.0,0.0,0.0,0.0,0.0,0.0,0.0,0.0,0.0,0.0,0.0,0.0,0.0,0.0,0.0,0.0,0.0,0.0,0.0,0.0,0.0,0.0,0.0,0.0,0.0,0.0,0.0,0.0,0.0,0.0,0.0,0.0,0.0,0.0,0.06,0.0,0.0,0.96,0.05,0.0,0.0,0.03,0.0,0.0,0.0,0.0,0.0,0.0,0.0,0.0,0.0,0.0,0.0,0.0,0.0,0.0,0.0,0.0,0.0,0.0,0.0,0.0,0.0,0.0,0.0,0.0,0.0,0.0,0.0,0.0,0.0,0.0,0.0,0.0,0.0,0.0,0.0,0.0,0.0,0.0,0.0,0.0,0.0,0.0,0.0,0.0,0.0,0.0,0.0,0.0,0.0,0.0,0.0,0.0,0.0,0.0,0.0,0.0,0.0,0.0,0.0,0.0,0.0,0.0,0.0,0.0,0.0,0.0,0.0,0.0,0.0,0.0,0.0,0.0,0.0,0.0,0.0,0.0,0.0,0.0,0.0,0.0,0.0,0.0,0.0,0.0,0.0,0.0,0.0,0.0,0.0,0.0,0.0,0.0,0.0,0.0,0.0,0.0,0.0,0.0,0.0,0.0,0.0,0.0,0.0,0.04,0.0,0.0,0.0,0.0,0.0,0.0,0.0,0.0,0.0,0.0,0.0,0.0,0.0,0.0,0.0,0.0,0.0,0.0,0.0,0.0,0.0,0.0,0.0,0.0,0.0,0.0,0.0,0.0,0.0,0.0,0.0,0.0,0.0,0.0,0.0,0.0,0.0,0.0,0.0,0.0,0.0,0.0,0.0,0.0,0.0,0.0,0.0,0.0,0.0,0.0,0.0,0.0,0.0,0.0,0.0,0.0,0.0,0.0,0.0,0.0,0.0,0.0,0.0,0.0,0.0,0.0,0.0,0.0,0.0,0.0,0.0,0.0],[0.0,0.0,0.0,0.0,0.0,0.0,0.0,0.0,0.0,0.0,0.0,0.0,0.0,0.0,0.0,0.0,0.0,0.0,0.0,0.0,0.0,0.0,0.0,0.0,0.0,0.0,0.0,0.0,0.0,0.0,0.0,0.0,0.0,0.0,0.0,0.0,0.0,0.0,0.0,0.0,0.0,0.0,0.0,0.0,0.0,0.03,0.04,0.75,1.0,1.0,1.0,0.99,0.96,0.0,0.01,0.78,0.0,0.0,0.0,0.0,0.0,0.0,0.0,0.0,0.0,0.0,0.0,0.0,0.0,0.0,0.0,0.0,0.0,0.0,0.0,0.0,0.0,0.0,0.0,0.0,0.0,0.0,0.0,0.0,0.0,0.0,0.0,0.0,0.0,0.0,0.0,0.0,0.0,0.0,0.0,0.0,0.0,0.0,0.0,0.0,0.0,0.0,0.0,0.0,0.0,0.0,0.0,0.0,0.0,0.0,0.0,0.0,0.0,0.0,0.0,0.0,0.0,0.0,0.0,0.0,0.0,0.0,0.0,0.0,0.0,0.0,0.0,0.0,0.0,0.0,0.0,0.0,0.0,0.0,0.0,0.0,0.0,0.01,0.31,0.0,0.0,0.78,0.06,0.0,0.0,0.05,0.0,0.0,0.0,0.0,0.0,0.0,0.0,0.0,0.0,0.0,0.0,0.0,0.0,0.0,0.0,0.0,0.0,0.0,0.0,0.0,0.0,0.0,0.0,0.0,0.0,0.0,0.0,0.0,0.0,0.0,0.0,0.0,0.0,0.0,0.0,0.0,0.0,0.0,0.0,0.0,0.0,0.0,0.0,0.0,0.0,0.0,0.0,0.0,0.0,0.0,0.0,0.0,0.0,0.0,0.0,0.0,0.0,0.0,0.0,0.0,0.0,0.0,0.0,0.0,0.0,0.0,0.0,0.0,0.0,0.01,0.0,0.0,0.0,0.0,0.0,0.0,0.0,0.0,0.0,0.0,0.0,0.0,0.0,0.0,0.0,0.0,0.0,0.0,0.0,0.0,0.0,0.0,0.0,0.0,0.0,0.0,0.0,0.0,0.0,0.0,0.0,0.01,0.01,0.11,0.01,0.0,0.0,0.0,0.0,0.0,0.0,0.0,0.0,0.0,0.0,0.0,0.0,0.0,0.0,0.0,0.0,0.0,0.0,0.0,0.0,0.0,0.0,0.0,0.0,0.0,0.0,0.0,0.0,0.0,0.0,0.0,0.0,0.0,0.0,0.0,0.0,0.0,0.0,0.0,0.0,0.0,0.0,0.0,0.0,0.0,0.0,0.0,0.0,0.0,0.0,0.0,0.0,0.0,0.0,0.0,0.0,0.0,0.0,0.0,0.0,0.0,0.0,0.0,0.0,0.0,0.0,0.0,0.0,0.0,0.0,0.0],[0.0,0.0,0.0,0.0,0.0,0.0,0.0,0.0,0.0,0.0,0.0,0.0,0.0,0.0,0.0,0.0,0.0,0.0,0.0,0.0,0.0,0.0,0.0,0.0,0.0,0.0,0.0,0.0,0.0,0.0,0.0,0.0,0.0,0.0,0.0,0.0,0.0,0.0,0.0,0.0,0.0,0.0,0.0,0.0,0.0,0.0,0.0,0.03,0.18,1.0,1.0,1.0,0.98,0.0,0.01,0.95,0.01,0.0,0.0,0.0,0.0,0.0,0.0,0.0,0.0,0.0,0.0,0.0,0.0,0.0,0.0,0.0,0.0,0.0,0.0,0.0,0.0,0.0,0.0,0.0,0.0,0.0,0.0,0.0,0.0,0.0,0.0,0.0,0.0,0.0,0.0,0.0,0.0,0.0,0.0,0.0,0.0,0.0,0.0,0.0,0.0,0.0,0.0,0.0,0.0,0.0,0.0,0.0,0.0,0.0,0.0,0.0,0.0,0.0,0.0,0.0,0.0,0.0,0.0,0.0,0.0,0.0,0.0,0.0,0.0,0.0,0.0,0.0,0.0,0.0,0.0,0.0,0.0,0.0,0.0,0.0,0.0,0.0,0.02,0.0,0.0,0.03,0.02,0.0,0.0,0.01,0.0,0.0,0.0,0.0,0.0,0.0,0.0,0.0,0.0,0.0,0.0,0.0,0.0,0.0,0.0,0.0,0.0,0.0,0.0,0.0,0.0,0.0,0.0,0.0,0.0,0.0,0.0,0.0,0.0,0.0,0.0,0.0,0.0,0.0,0.0,0.0,0.0,0.0,0.0,0.0,0.0,0.0,0.0,0.0,0.0,0.0,0.0,0.0,0.0,0.0,0.0,0.0,0.0,0.0,0.0,0.0,0.0,0.0,0.0,0.0,0.0,0.0,0.0,0.0,0.0,0.0,0.0,0.0,0.0,0.0,0.0,0.0,0.0,0.0,0.0,0.0,0.0,0.0,0.0,0.0,0.0,0.0,0.0,0.0,0.0,0.0,0.0,0.0,0.0,0.0,0.0,0.0,0.0,0.0,0.0,0.0,0.0,0.0,0.0,0.0,0.55,0.19,0.05,0.03,0.0,0.0,0.0,0.0,0.0,0.0,0.0,0.0,0.0,0.0,0.0,0.0,0.0,0.0,0.0,0.0,0.0,0.0,0.0,0.0,0.0,0.0,0.0,0.0,0.0,0.0,0.0,0.0,0.0,0.0,0.0,0.0,0.0,0.0,0.0,0.0,0.0,0.0,0.0,0.0,0.0,0.0,0.0,0.0,0.0,0.0,0.0,0.0,0.0,0.0,0.0,0.0,0.0,0.0,0.0,0.0,0.0,0.0,0.0,0.0,0.0,0.0,0.0,0.0,0.0,0.0,0.0,0.0,0.0,0.0,0.0,0.0],[0.0,0.0,0.0,0.0,0.0,0.0,0.0,0.0,0.0,0.0,0.0,0.0,0.0,0.0,0.0,0.0,0.0,0.0,0.0,0.0,0.0,0.0,0.0,0.0,0.0,0.0,0.0,0.0,0.0,0.0,0.0,0.0,0.0,0.0,0.0,0.0,0.0,0.0,0.0,0.0,0.0,0.0,0.0,0.0,0.0,0.0,0.0,0.0,0.45,0.99,1.0,1.0,1.0,0.83,0.04,0.99,0.95,0.0,0.0,0.0,0.0,0.0,0.0,0.0,0.0,0.0,0.0,0.0,0.0,0.0,0.0,0.0,0.0,0.0,0.0,0.0,0.0,0.0,0.0,0.0,0.0,0.0,0.0,0.0,0.0,0.0,0.0,0.0,0.0,0.0,0.0,0.0,0.0,0.0,0.0,0.0,0.0,0.0,0.0,0.0,0.0,0.0,0.0,0.0,0.0,0.0,0.0,0.0,0.0,0.0,0.0,0.0,0.0,0.0,0.0,0.0,0.0,0.0,0.0,0.0,0.0,0.0,0.0,0.0,0.0,0.0,0.0,0.0,0.0,0.0,0.0,0.0,0.0,0.0,0.0,0.0,0.0,0.0,0.01,0.0,0.0,0.07,0.02,0.0,0.01,0.53,0.0,0.0,0.0,0.0,0.0,0.0,0.0,0.0,0.0,0.0,0.0,0.0,0.0,0.0,0.0,0.0,0.0,0.0,0.0,0.0,0.0,0.0,0.0,0.0,0.0,0.0,0.0,0.0,0.0,0.0,0.0,0.0,0.0,0.0,0.0,0.0,0.0,0.0,0.0,0.0,0.0,0.0,0.0,0.0,0.0,0.0,0.0,0.0,0.0,0.0,0.0,0.0,0.0,0.0,0.0,0.0,0.0,0.0,0.0,0.0,0.0,0.0,0.0,0.0,0.0,0.0,0.01,0.0,0.0,0.0,0.0,0.0,0.0,0.0,0.0,0.0,0.0,0.0,0.0,0.0,0.0,0.0,0.0,0.0,0.0,0.0,0.0,0.0,0.0,0.0,0.0,0.0,0.0,0.0,0.0,0.0,0.0,0.0,0.0,0.0,0.84,0.7,0.98,0.92,0.19,0.0,0.0,0.0,0.0,0.0,0.0,0.0,0.0,0.0,0.0,0.0,0.0,0.0,0.0,0.0,0.0,0.0,0.0,0.0,0.0,0.0,0.0,0.0,0.0,0.0,0.0,0.0,0.0,0.0,0.0,0.0,0.0,0.0,0.0,0.0,0.0,0.0,0.0,0.0,0.0,0.0,0.0,0.0,0.0,0.0,0.0,0.0,0.0,0.0,0.0,0.0,0.0,0.0,0.0,0.0,0.0,0.0,0.0,0.0,0.0,0.0,0.0,0.0,0.0,0.0,0.0,0.0,0.0,0.0,0.0,0.0],[0.0,0.0,0.0,0.0,0.0,0.0,0.0,0.0,0.0,0.0,0.0,0.0,0.0,0.0,0.0,0.0,0.0,0.0,0.0,0.0,0.0,0.0,0.0,0.0,0.0,0.0,0.0,0.0,0.0,0.0,0.0,0.0,0.0,0.0,0.0,0.0,0.0,0.0,0.0,0.0,0.0,0.0,0.0,0.0,0.0,0.0,0.0,0.0,0.98,0.96,0.98,1.0,1.0,1.0,1.0,1.0,0.99,0.0,0.0,0.0,0.0,0.0,0.0,0.0,0.0,0.0,0.0,0.0,0.0,0.0,0.0,0.0,0.0,0.0,0.0,0.0,0.0,0.0,0.0,0.0,0.0,0.0,0.0,0.0,0.0,0.0,0.0,0.0,0.0,0.0,0.0,0.0,0.0,0.0,0.0,0.0,0.0,0.0,0.0,0.0,0.0,0.0,0.0,0.0,0.0,0.0,0.0,0.0,0.0,0.0,0.0,0.0,0.0,0.0,0.0,0.0,0.0,0.0,0.0,0.0,0.0,0.0,0.0,0.0,0.0,0.0,0.0,0.0,0.0,0.0,0.0,0.0,0.0,0.0,0.0,0.0,0.0,0.0,0.0,0.0,0.0,0.99,0.04,0.0,0.48,1.0,0.0,0.0,0.0,0.0,0.0,0.0,0.0,0.0,0.0,0.0,0.0,0.0,0.0,0.0,0.0,0.0,0.0,0.0,0.0,0.0,0.0,0.0,0.0,0.0,0.0,0.0,0.0,0.0,0.0,0.0,0.0,0.0,0.0,0.0,0.0,0.0,0.0,0.0,0.0,0.0,0.0,0.0,0.0,0.0,0.0,0.0,0.0,0.0,0.0,0.0,0.0,0.0,0.0,0.0,0.0,0.0,0.0,0.0,0.0,0.0,0.0,0.0,0.0,0.0,0.0,0.0,0.0,0.0,0.0,0.0,0.0,0.0,0.0,0.0,0.0,0.0,0.0,0.0,0.0,0.0,0.0,0.0,0.0,0.0,0.0,0.0,0.0,0.0,0.0,0.0,0.0,0.0,0.0,0.0,0.0,0.0,0.0,0.0,0.0,0.0,0.0,0.0,0.09,0.03,0.04,0.0,0.0,0.0,0.0,0.0,0.0,0.0,0.0,0.0,0.0,0.0,0.0,0.0,0.0,0.0,0.0,0.0,0.0,0.0,0.0,0.0,0.0,0.0,0.0,0.0,0.0,0.0,0.0,0.0,0.0,0.0,0.0,0.0,0.0,0.0,0.0,0.0,0.0,0.0,0.0,0.0,0.0,0.0,0.0,0.0,0.0,0.0,0.0,0.0,0.0,0.0,0.0,0.0,0.0,0.0,0.0,0.0,0.0,0.0,0.0,0.0,0.0,0.0,0.0,0.0,0.0,0.0,0.0,0.0,0.0,0.0],[0.0,0.0,0.0,0.0,0.0,0.0,0.0,0.0,0.0,0.0,0.0,0.0,0.0,0.0,0.0,0.0,0.0,0.0,0.0,0.0,0.0,0.0,0.0,0.0,0.0,0.0,0.0,0.0,0.0,0.0,0.0,0.0,0.0,0.0,0.0,0.0,0.0,0.0,0.0,0.0,0.0,0.0,0.0,0.0,0.0,0.0,0.0,0.0,0.0,0.0,0.0,0.83,1.0,1.0,1.0,1.0,1.0,1.0,0.0,0.0,0.0,0.0,0.0,0.0,0.0,0.0,0.0,0.0,0.0,0.0,0.0,0.0,0.0,0.0,0.0,0.0,0.0,0.0,0.0,0.0,0.0,0.0,0.0,0.0,0.0,0.0,0.0,0.0,0.0,0.0,0.0,0.0,0.0,0.0,0.0,0.0,0.0,0.0,0.0,0.0,0.0,0.0,0.0,0.0,0.0,0.0,0.0,0.0,0.0,0.0,0.0,0.0,0.0,0.0,0.0,0.0,0.0,0.0,0.0,0.0,0.0,0.0,0.0,0.0,0.0,0.0,0.0,0.0,0.0,0.0,0.0,0.0,0.0,0.0,0.0,0.0,0.0,0.0,0.0,0.0,0.0,0.05,0.0,0.0,1.0,1.0,0.0,0.01,1.0,1.0,0.0,0.0,0.0,0.0,0.0,0.0,0.0,0.0,0.0,0.0,0.04,0.0,0.0,0.0,0.0,0.0,0.0,0.0,0.0,0.0,0.0,0.0,0.0,0.0,0.0,0.0,0.0,0.0,0.0,0.0,0.0,0.0,0.0,0.0,0.0,0.0,0.0,0.0,0.0,0.0,0.0,0.0,0.0,0.0,0.0,0.0,0.0,0.0,0.0,0.0,0.0,0.0,0.0,0.0,0.0,0.0,0.0,0.0,0.0,0.0,0.0,0.0,0.0,0.0,0.0,0.0,0.0,0.0,0.0,0.0,0.0,0.0,0.0,0.0,0.0,0.0,0.0,0.0,0.0,0.0,0.0,0.0,0.0,0.0,0.0,0.0,0.0,0.0,0.0,0.0,0.0,0.0,0.0,0.0,0.0,0.0,0.0,0.0,0.12,0.0,0.24,0.0,0.0,0.0,0.0,0.0,0.0,0.0,0.0,0.0,0.0,0.0,0.0,0.0,0.0,0.0,0.0,0.0,0.0,0.0,0.0,0.0,0.0,0.0,1.0,0.0,0.0,0.0,0.0,0.0,0.0,0.0,0.0,0.0,0.0,0.0,0.0,0.0,0.0,0.0,0.0,0.0,0.0,0.0,0.0,0.0,0.0,0.0,0.0,0.0,0.0,0.0,0.0,0.95,0.0,0.0,0.0,0.0,0.0,0.0,0.0,0.0,0.0,0.0,0.0,0.0,0.0,0.0,0.0,0.0,0.0,0.0],[0.0,0.0,0.0,0.0,0.0,0.0,0.0,0.0,0.0,0.0,0.0,0.0,0.0,0.0,0.0,0.0,0.0,0.0,0.0,0.0,0.0,0.0,0.0,0.0,0.0,0.0,0.0,0.0,0.0,0.0,0.0,0.0,0.0,0.0,0.0,0.0,0.0,0.0,0.0,0.0,0.0,0.0,0.0,0.0,0.0,0.0,0.0,0.0,0.89,0.01,0.01,0.04,1.0,1.0,1.0,1.0,0.95,1.0,0.0,1.0,0.0,0.0,0.0,0.0,0.0,0.0,0.0,0.0,0.0,0.0,0.0,0.0,0.0,0.0,0.0,0.0,0.0,0.0,0.0,0.0,0.0,0.0,0.0,0.0,0.0,0.0,0.0,0.0,0.0,0.0,0.0,0.0,0.0,0.0,0.0,0.0,0.0,0.0,0.0,0.0,0.0,0.0,0.0,0.0,0.0,0.0,0.0,0.0,0.0,0.0,0.0,0.0,0.0,0.0,0.0,0.0,0.0,0.0,0.0,0.0,0.0,0.0,0.0,0.0,0.0,0.0,0.0,0.0,0.0,0.0,0.0,0.0,0.0,0.0,0.0,0.0,0.0,0.0,0.0,0.0,0.0,0.99,0.0,0.0,1.0,0.8,0.0,0.0,0.0,0.0,0.0,0.0,0.0,0.0,0.0,0.0,0.0,0.0,0.0,0.0,0.0,0.0,0.0,0.0,0.0,0.0,0.0,0.0,0.0,0.0,0.0,0.0,0.0,0.0,0.0,0.0,0.0,0.0,0.0,0.0,0.0,0.0,0.0,0.0,0.0,0.0,0.0,0.0,0.0,0.0,0.0,0.0,0.0,0.0,0.0,0.0,0.0,0.0,0.0,0.0,0.0,0.0,0.0,0.0,0.0,0.0,0.0,0.0,0.0,0.0,0.0,0.0,0.0,0.0,0.0,0.0,0.0,0.0,0.0,0.0,0.0,0.0,0.0,0.0,0.0,0.0,0.0,0.0,0.0,0.0,0.0,0.0,0.0,0.0,0.0,0.0,0.0,0.0,0.0,0.0,0.0,0.0,0.0,0.0,0.0,0.0,0.0,0.0,0.0,0.0,0.0,0.0,0.0,0.0,0.0,0.0,0.0,0.0,0.0,0.0,0.0,0.0,0.0,0.0,0.0,0.0,0.0,0.0,0.0,0.0,0.0,0.0,0.0,0.0,0.99,0.0,0.39,0.0,0.0,0.0,0.0,0.0,0.0,0.0,0.0,0.0,0.0,0.0,0.0,0.0,0.0,0.0,0.0,0.0,0.0,0.0,0.0,0.0,0.0,0.0,0.0,0.0,0.0,0.0,0.0,0.0,0.0,0.0,0.0,0.0,0.0,0.0,0.0,0.0,0.0,0.0,0.0,0.0,0.0,0.0,0.0,0.0],[0.0,0.0,0.0,0.0,0.0,0.0,0.0,0.0,0.0,0.0,0.0,0.0,0.0,0.0,0.0,0.0,0.0,0.0,0.0,0.0,0.0,0.0,0.0,0.0,0.0,0.0,0.0,0.0,0.0,0.0,0.0,0.0,0.0,0.0,0.0,0.0,0.0,0.0,0.0,0.0,0.0,0.0,0.0,0.0,0.0,0.0,0.0,0.11,0.93,0.78,0.95,0.99,1.0,1.0,1.0,1.0,1.0,0.23,0.0,0.0,0.0,0.0,0.0,0.0,0.0,0.0,0.0,0.0,0.0,0.0,0.0,0.0,0.0,0.0,0.0,0.0,0.0,0.0,0.0,0.0,0.0,0.0,0.0,0.0,0.0,0.0,0.0,0.0,0.0,0.0,0.0,0.0,0.0,0.0,0.0,0.0,0.0,0.0,0.0,0.0,0.0,0.0,0.0,0.0,0.0,0.0,0.0,0.0,0.0,0.0,0.0,0.0,0.0,0.0,0.0,0.0,0.0,0.0,0.0,0.0,0.0,0.0,0.0,0.0,0.0,0.0,0.0,0.0,0.0,0.0,0.0,0.0,0.0,0.0,0.0,0.0,0.0,0.0,0.0,0.0,0.0,0.0,0.0,0.0,0.0,0.0,0.0,0.0,0.0,0.0,0.0,0.0,0.0,0.0,0.0,0.0,0.0,0.0,0.0,0.0,0.0,0.0,0.0,0.0,0.0,0.0,0.0,0.0,0.0,0.0,0.0,0.0,0.0,0.0,0.0,0.0,0.0,0.0,0.0,0.0,0.0,0.0,0.0,0.0,0.0,0.0,0.0,0.0,0.0,0.0,0.0,0.0,0.0,0.0,0.0,0.0,0.0,0.0,0.0,0.0,0.0,0.0,0.0,0.0,0.0,0.0,0.0,0.0,0.0,0.0,0.0,0.0,0.0,0.0,0.0,0.0,0.0,0.0,0.0,0.0,0.0,0.0,0.0,0.0,0.0,0.0,0.0,0.0,0.0,0.0,0.0,0.0,0.0,0.0,0.0,0.0,0.0,0.0,0.0,0.0,0.0,0.0,0.0,0.0,0.0,0.0,0.33,0.0,0.0,0.0,0.0,0.0,0.0,0.0,0.0,0.0,0.0,0.0,0.0,0.0,0.0,0.0,0.0,0.0,0.0,0.0,0.0,0.0,0.0,0.0,0.0,0.0,0.0,0.0,0.0,0.0,0.0,0.0,0.0,0.0,0.0,0.0,0.0,0.0,0.0,0.0,0.0,0.0,0.0,0.0,0.0,0.0,0.0,0.0,0.0,0.0,0.0,0.0,0.0,0.0,0.0,0.0,0.0,0.0,0.0,0.0,0.0,0.0,0.0,0.0,0.0,0.0,0.0,0.0,0.0,0.0,0.0,0.0,0.0,0.0,0.0,0.0],[0.0,0.0,0.0,0.0,0.0,0.0,0.0,0.0,0.0,0.0,0.0,0.0,0.0,0.0,0.0,0.0,0.0,0.0,0.0,0.0,0.0,0.0,0.0,0.0,0.0,0.0,0.0,0.0,0.0,0.0,0.0,0.0,0.0,0.0,0.0,0.0,0.0,0.0,0.0,0.0,0.0,0.0,0.0,0.0,0.0,0.0,0.0,0.0,0.0,0.0,0.01,0.95,0.99,1.0,0.95,1.0,1.0,1.0,0.0,0.0,0.0,0.0,0.0,0.0,0.0,0.0,0.0,0.0,0.0,0.0,0.0,0.0,0.0,0.0,0.0,0.0,0.0,0.0,0.0,0.0,0.0,0.0,0.0,0.0,0.0,0.0,0.0,0.0,0.0,0.0,0.0,0.0,0.0,0.0,0.0,0.0,0.0,0.0,0.0,0.0,0.0,0.0,0.0,0.0,0.0,0.0,0.0,0.0,0.0,0.0,0.0,0.0,0.0,0.0,0.0,0.0,0.0,0.0,0.0,0.0,0.0,0.0,0.0,0.0,0.0,0.0,0.0,0.0,0.0,0.0,0.0,0.0,0.0,0.0,0.0,0.0,0.0,0.0,0.0,0.0,0.0,0.0,0.0,0.0,0.0,0.0,0.0,0.0,0.0,0.0,0.0,0.0,0.0,0.0,0.0,0.0,0.0,0.0,0.0,0.0,0.0,0.0,0.0,0.0,0.0,0.0,0.0,0.0,0.0,0.0,0.0,0.0,0.0,0.0,0.0,0.0,0.0,0.0,0.0,0.0,0.0,0.0,0.0,0.0,0.0,0.0,0.0,0.0,0.0,0.0,0.0,0.0,0.0,0.0,0.0,0.0,0.0,0.0,0.0,0.0,0.0,0.0,0.0,0.0,0.0,0.0,0.0,0.0,0.0,0.0,1.0,0.0,1.0,0.0,0.0,0.0,0.0,0.0,0.0,0.0,0.0,0.0,0.0,0.0,0.0,0.0,0.0,0.0,0.0,0.0,0.0,0.0,0.0,0.0,0.0,0.0,0.0,0.0,0.0,0.0,0.0,0.0,0.0,0.0,0.0,0.0,1.0,0.0,1.0,0.0,0.0,0.0,0.0,0.0,0.0,0.0,0.0,0.0,0.0,0.0,0.0,0.0,0.0,0.0,0.0,0.0,0.0,0.69,0.0,0.0,0.0,0.0,0.0,0.0,0.0,0.0,0.0,0.0,0.0,0.0,0.0,0.0,0.0,0.0,0.0,0.0,0.0,0.0,0.0,0.0,0.0,0.0,0.0,0.0,0.0,0.0,0.0,0.0,0.0,0.0,0.0,0.0,0.0,0.0,0.0,0.0,0.0,0.0,0.0,0.0,0.0,0.0,0.0,0.0,0.0,0.0,0.0,0.0,0.0,0.0,0.0,0.0],[0.0,0.0,0.0,0.0,0.0,0.0,0.0,0.0,0.0,0.0,0.0,0.0,0.0,0.0,0.0,0.0,0.0,0.0,0.0,0.0,0.0,0.0,0.0,0.0,0.0,0.0,0.0,0.0,0.0,0.0,0.0,0.0,0.0,0.0,0.0,0.0,0.0,0.0,0.0,0.0,0.0,0.0,0.0,0.0,0.0,0.0,0.0,0.0,0.0,0.0,0.0,0.0,0.0,1.0,1.0,0.23,1.0,1.0,1.0,1.0,0.0,0.0,0.0,0.0,0.0,0.0,0.0,0.0,0.0,0.0,0.0,0.0,0.0,0.0,0.0,0.0,0.0,0.0,0.0,0.0,0.0,0.0,0.0,0.0,0.0,0.0,0.0,0.0,0.0,0.0,0.0,0.0,0.0,0.0,0.0,0.0,0.0,0.0,0.0,0.0,0.0,0.0,0.0,0.0,0.0,0.0,0.0,0.0,0.0,0.0,0.0,0.0,0.0,0.0,0.0,0.0,0.0,0.0,0.0,0.0,0.0,0.0,0.0,0.0,0.0,0.0,0.0,0.0,0.0,0.0,0.0,0.0,0.0,0.0,0.0,0.0,0.0,0.0,0.0,0.0,0.0,0.0,0.0,0.0,0.0,0.0,0.0,0.0,1.0,0.0,0.0,0.0,0.0,0.0,0.0,0.0,0.0,0.0,0.0,0.0,0.03,0.0,0.0,0.0,0.0,0.0,0.0,0.0,0.0,0.0,0.0,0.0,0.0,0.0,0.0,0.0,0.0,0.0,0.0,0.0,0.0,0.0,0.0,0.0,0.0,0.0,0.0,0.0,0.0,0.0,0.0,0.0,0.0,0.0,0.0,0.0,0.0,0.0,0.0,0.0,0.0,0.0,0.0,0.0,0.0,0.0,0.0,0.0,0.0,0.0,0.0,0.0,0.0,0.0,0.0,0.0,0.0,0.0,0.0,0.0,0.0,0.0,0.0,0.0,0.0,0.0,0.0,0.0,0.0,0.0,0.0,0.0,0.0,0.0,0.0,0.0,0.0,0.0,0.0,0.0,0.0,0.0,0.0,0.0,0.0,0.0,0.0,0.0,0.0,0.0,0.0,0.0,0.0,0.0,0.0,0.0,0.0,0.0,0.0,0.0,0.0,0.0,0.0,0.0,0.0,0.0,0.0,1.0,0.0,0.0,0.0,0.0,1.0,1.0,1.0,0.0,0.0,0.0,0.0,0.0,0.0,0.0,0.0,0.0,0.0,0.0,0.0,0.0,0.0,0.0,0.0,0.0,0.0,0.0,0.0,0.0,0.0,0.0,0.0,0.0,0.0,0.0,0.0,1.0,0.0,0.0,0.0,0.0,0.0,0.0,0.0,0.0,0.0,0.0,0.0,0.0,0.0,0.0,0.0,0.0,0.0,0.0],[0.0,0.0,0.0,0.0,0.0,0.0,0.0,0.0,0.0,0.0,0.0,0.0,0.0,0.0,0.0,0.0,0.0,0.0,0.0,0.0,0.0,0.0,0.0,0.0,0.0,0.0,0.0,0.0,0.0,0.0,0.0,0.0,0.0,0.0,0.0,0.0,0.0,0.0,0.0,0.0,0.0,0.0,0.0,0.0,0.0,0.0,0.0,0.0,0.0,0.0,0.0,0.0,0.0,0.0,0.0,0.0,0.0,1.0,1.0,1.0,1.0,0.0,0.0,0.0,0.0,0.0,0.0,0.0,0.0,0.0,0.0,0.0,0.0,0.0,0.0,0.0,0.0,0.0,0.0,0.0,0.0,0.0,0.0,0.0,0.0,0.0,0.0,0.0,0.0,0.0,0.0,0.0,0.0,0.0,0.0,0.0,0.0,0.0,0.0,0.0,0.0,0.0,0.0,0.0,0.0,0.0,0.0,0.0,0.0,0.0,0.0,0.0,0.0,0.0,0.0,0.0,0.0,0.0,0.0,0.0,0.0,0.0,0.0,0.0,0.0,0.0,0.0,0.0,0.0,0.0,0.0,0.0,0.0,0.0,0.0,0.0,0.0,0.0,0.0,0.0,0.0,0.0,0.0,0.0,0.0,0.0,0.0,0.0,0.0,0.0,0.0,0.0,0.0,0.0,0.0,0.0,0.0,0.0,0.0,0.0,0.0,0.0,0.0,0.0,0.0,0.0,0.0,0.0,0.0,0.0,0.0,0.0,0.0,0.0,0.0,0.0,0.0,0.0,0.0,0.0,0.0,0.0,0.0,0.0,0.0,0.0,0.0,0.0,0.0,0.0,0.0,0.0,0.0,0.0,0.0,0.0,0.0,0.0,0.0,0.0,0.0,0.0,0.0,0.0,0.0,0.0,0.0,0.0,0.0,0.0,0.0,0.0,0.0,0.0,0.0,0.0,0.0,0.0,0.0,0.0,0.0,0.0,0.0,0.0,0.0,0.0,0.0,0.0,0.0,0.0,0.0,0.0,0.0,0.0,0.0,0.0,0.0,0.0,0.0,0.0,0.0,0.0,0.0,0.0,0.0,0.0,0.0,0.0,0.0,0.0,0.0,0.0,0.0,0.0,0.0,0.0,0.0,0.0,0.0,0.0,0.0,0.0,0.0,0.0,0.0,0.0,0.0,1.0,1.0,1.0,0.0,0.41,1.0,1.0,1.0,0.0,0.0,0.0,0.0,0.0,0.0,0.0,0.0,0.0,0.0,0.0,0.0,0.0,0.0,0.0,0.0,0.0,0.0,0.0,0.0,0.0,0.0,0.0,0.0,0.0,0.0,0.0,0.0,0.0,0.0,0.0,0.0,0.0,0.0,0.0,0.0,0.0,0.0,0.0,0.0,0.0,0.0,0.0,0.0,0.0,0.0,0.0],[0.0,0.0,0.0,0.0,0.0,0.0,0.0,0.0,0.0,0.0,0.0,0.0,0.0,0.0,0.0,0.0,0.0,0.0,0.0,0.0,0.0,0.0,0.0,0.0,0.0,0.0,0.0,0.0,0.0,0.0,0.0,0.0,0.0,0.0,0.0,0.0,0.0,0.0,0.0,0.0,0.0,0.0,0.0,0.0,0.0,0.0,0.0,0.0,0.01,0.0,0.0,0.0,0.0,0.0,1.0,0.0,0.0,1.0,1.0,1.0,1.0,1.0,0.0,0.0,0.0,0.0,0.0,0.0,0.0,0.0,0.0,0.0,0.0,0.0,0.0,0.0,0.0,0.0,0.0,0.0,0.0,0.0,0.0,0.0,0.0,0.0,0.0,0.0,0.0,0.0,0.0,0.0,0.0,0.0,0.0,0.0,0.0,0.0,0.0,0.0,0.0,0.0,0.0,0.0,0.0,0.0,0.0,0.0,0.0,0.0,0.0,0.0,0.0,0.0,0.0,0.0,0.0,0.0,0.0,0.0,0.0,0.0,0.0,0.0,0.0,0.0,0.0,0.0,0.0,0.0,0.0,0.0,0.0,0.0,0.0,0.0,0.0,0.0,0.0,0.0,0.0,0.0,0.0,0.0,0.0,0.0,0.0,0.0,0.0,0.0,0.0,0.0,0.0,0.0,0.0,0.0,0.0,0.0,0.0,0.0,0.0,0.0,0.0,0.0,0.0,0.0,0.0,0.0,0.0,0.0,0.0,0.0,0.0,0.0,0.0,0.0,0.0,0.0,0.0,0.0,0.0,0.0,0.0,0.0,0.0,0.0,0.0,0.0,0.0,0.0,0.0,0.0,0.0,0.0,0.0,0.0,0.0,0.0,0.0,0.0,0.0,0.0,0.0,0.0,0.0,0.0,0.0,0.0,0.0,0.0,0.0,0.0,0.0,0.0,0.0,0.0,0.0,0.0,0.0,0.0,0.0,0.0,0.0,0.0,0.0,0.0,0.0,0.0,0.0,0.0,0.0,0.0,0.0,0.0,0.0,0.0,0.0,0.0,0.0,0.0,0.0,0.0,0.0,0.0,0.0,0.0,0.0,0.0,0.0,0.0,0.0,0.0,0.0,0.0,0.0,0.0,0.0,0.0,0.0,0.0,0.0,0.0,0.0,0.0,0.0,0.0,0.0,0.0,0.0,0.04,0.0,0.0,0.0,1.0,1.0,0.64,1.0,0.0,0.0,0.0,0.0,0.0,0.0,0.0,0.0,0.0,0.0,0.0,0.0,0.0,0.0,0.0,0.0,0.0,0.0,0.0,0.0,0.0,0.0,0.0,0.0,0.0,0.0,0.0,0.0,0.0,0.0,0.0,0.0,0.0,0.0,0.0,0.0,0.0,0.0,0.0,0.0,0.0,0.0,0.0,0.0,0.0],[0.0,0.0,0.0,0.0,0.0,0.0,0.0,0.0,0.0,0.0,0.0,0.0,0.0,0.0,0.0,0.0,0.0,0.0,0.0,0.0,0.0,0.0,0.0,0.0,0.0,0.0,0.0,0.0,0.0,0.0,0.0,0.0,0.0,0.0,0.0,0.0,0.0,0.0,0.0,0.0,0.01,0.0,0.0,0.0,0.0,0.0,0.0,0.0,0.0,0.0,0.0,0.0,0.0,0.0,0.0,0.0,0.0,0.0,1.0,1.0,1.0,1.0,1.0,0.75,0.0,0.0,0.0,0.0,0.0,0.0,0.0,0.0,0.0,0.0,0.0,0.0,0.0,0.0,0.0,0.0,0.0,0.0,0.0,0.0,0.0,0.0,0.0,0.0,0.0,0.0,0.0,0.0,0.0,0.0,0.0,0.0,0.0,0.0,0.0,0.0,0.0,0.0,0.0,0.0,0.0,0.0,0.0,0.0,0.0,0.0,0.0,0.0,0.0,0.0,0.0,0.0,0.0,0.0,0.0,0.0,0.0,0.0,0.0,0.0,0.0,0.0,0.0,0.0,0.0,0.0,0.0,0.0,0.0,0.0,0.0,0.0,0.0,0.0,0.0,0.0,0.0,0.0,0.0,0.0,0.0,0.0,0.0,0.0,0.0,0.0,0.0,0.0,0.0,0.0,0.0,0.0,0.0,0.0,0.0,0.0,0.0,0.0,0.0,0.0,0.0,0.0,0.0,0.0,0.0,0.0,0.0,0.0,0.0,0.0,0.0,0.0,0.0,0.0,0.0,0.0,0.0,0.0,0.0,0.0,0.0,0.0,0.0,0.0,0.0,0.0,0.0,0.0,0.0,0.0,0.0,0.0,0.0,0.0,0.0,0.0,0.0,0.0,0.0,0.0,0.0,0.0,0.0,0.0,0.0,0.0,0.0,0.0,0.0,0.0,0.0,0.0,0.0,0.0,0.0,0.0,0.0,0.0,0.0,0.0,0.0,0.0,0.0,0.0,0.0,0.0,0.0,0.0,0.0,0.0,0.0,0.0,0.0,0.0,0.0,0.0,0.0,0.0,0.0,0.0,0.0,0.0,0.0,0.0,0.0,0.0,0.0,0.0,0.0,0.0,0.0,0.0,0.0,0.0,0.0,0.0,0.0,0.0,0.0,0.0,0.0,0.0,0.0,0.0,0.0,1.0,0.0,0.0,0.0,1.0,1.0,1.0,0.98,0.0,0.0,0.0,0.0,0.0,0.0,0.0,0.0,0.0,0.0,0.0,0.0,0.0,0.0,0.0,0.0,0.0,0.0,0.0,0.0,0.0,0.0,0.0,0.0,0.0,0.0,0.0,0.0,0.0,0.0,0.0,0.0,0.0,0.0,0.0,0.0,0.0,0.0,0.0,0.0,0.0,0.0,0.0,0.0,0.0],[0.0,0.0,0.0,0.0,0.0,0.0,0.0,0.0,0.0,0.0,0.0,0.0,0.0,0.0,0.0,0.0,0.0,0.0,0.0,0.0,0.0,0.0,0.0,0.0,0.0,0.0,0.0,0.0,0.0,0.0,0.0,0.0,0.0,0.0,0.0,0.0,0.0,0.0,0.0,0.0,0.01,0.01,0.0,0.0,0.0,0.0,0.0,0.0,0.0,0.0,0.0,0.0,0.0,0.0,0.0,0.0,0.0,0.0,0.0,1.0,1.0,1.0,1.0,1.0,0.0,0.0,0.0,0.0,0.0,0.0,0.0,0.0,0.0,0.0,0.0,0.0,0.0,0.0,0.0,0.0,0.0,0.0,0.0,0.0,0.0,0.0,0.0,0.0,0.0,0.0,0.0,0.0,0.0,0.0,0.0,0.0,0.0,0.0,0.0,0.0,0.0,0.0,0.0,0.0,0.0,0.0,0.0,0.0,0.0,0.0,0.0,0.0,0.0,0.0,0.0,0.0,0.0,0.0,0.0,0.0,0.0,0.0,0.0,0.0,0.0,0.0,0.0,0.0,0.0,0.0,0.0,0.0,0.0,0.0,0.0,0.0,0.0,0.0,0.0,0.0,0.0,0.0,0.0,0.0,0.0,0.0,0.0,0.0,0.0,0.0,0.0,0.0,0.0,0.0,0.0,0.0,0.0,0.0,0.0,0.0,0.0,0.0,0.0,0.0,0.0,0.0,0.0,0.0,0.0,0.0,0.0,0.0,0.0,0.0,0.0,0.0,0.0,0.0,0.0,0.0,0.0,0.0,0.0,0.0,0.0,0.0,0.0,0.0,0.0,0.0,0.0,0.0,0.0,0.0,0.0,0.0,0.0,0.0,0.0,0.0,0.0,0.0,0.0,0.0,0.0,0.0,0.0,0.0,0.0,0.0,0.0,0.0,0.0,0.0,0.0,0.0,0.0,0.0,0.0,0.0,0.0,0.0,0.0,0.0,0.0,0.0,0.0,0.0,0.0,0.0,0.0,0.0,0.0,0.0,0.0,0.0,0.0,0.0,0.0,0.0,0.0,0.0,0.0,0.0,0.0,0.0,0.0,0.0,0.0,0.0,0.0,0.0,0.0,0.0,0.0,0.0,0.0,0.0,0.0,0.0,0.0,0.0,0.0,0.0,0.0,0.0,0.0,0.0,0.0,0.0,0.0,0.0,0.0,0.0,0.0,0.99,1.0,1.0,0.0,0.83,0.0,0.0,0.0,0.0,0.0,0.0,0.0,0.0,0.0,0.0,0.0,0.0,0.0,0.0,0.0,0.0,0.0,0.0,0.0,0.0,0.0,0.0,0.0,0.0,0.0,0.0,0.0,0.0,0.0,0.0,0.0,0.0,0.0,0.0,0.0,0.0,0.0,0.0,0.0,0.0,0.0,0.0],[0.0,0.0,0.0,0.0,0.0,0.0,0.0,0.0,0.0,0.0,0.0,0.0,0.0,0.0,0.0,0.0,0.0,0.0,0.0,0.0,0.0,0.0,0.0,0.0,0.0,0.0,0.0,0.0,0.0,0.0,0.0,0.0,0.0,0.0,0.0,0.0,0.0,0.0,0.01,0.0,0.01,0.01,0.01,0.0,0.0,0.0,0.0,0.0,0.0,0.0,0.0,0.0,0.0,0.0,0.0,0.0,0.0,0.0,0.0,0.0,1.0,1.0,1.0,1.0,0.0,0.0,0.0,0.0,0.0,0.0,0.01,0.0,0.0,0.0,0.0,0.0,0.0,0.0,0.0,0.0,0.0,0.0,0.0,0.0,0.0,0.0,0.0,0.0,0.0,0.0,0.0,0.0,0.0,0.0,0.0,0.0,0.0,0.0,0.0,0.0,0.0,0.0,0.0,0.0,0.0,0.0,0.0,0.0,0.0,0.0,0.0,0.0,0.0,0.0,0.0,0.0,0.0,0.0,0.0,0.0,0.0,0.0,0.0,0.0,0.0,0.0,0.0,0.0,0.0,0.0,0.0,0.0,0.0,0.0,0.0,0.0,0.0,0.0,0.0,0.0,0.0,0.0,0.0,0.0,0.0,0.0,0.0,0.0,0.0,0.0,0.0,0.0,0.0,0.0,0.0,0.0,0.0,0.0,0.0,0.0,0.0,0.0,0.0,0.0,0.0,0.0,0.0,0.0,0.0,0.0,0.0,0.0,0.0,0.0,0.0,0.0,0.0,0.0,0.0,0.0,0.0,0.0,0.0,0.0,0.0,0.0,0.0,0.0,0.0,0.0,0.0,0.0,0.0,0.0,0.0,0.0,0.0,0.0,0.0,0.0,0.0,0.0,0.0,0.0,0.0,0.0,0.0,0.0,0.0,0.0,0.0,0.0,0.0,0.0,0.0,0.0,0.0,0.0,0.0,0.0,0.0,0.0,0.0,0.0,0.0,0.0,0.0,0.0,0.0,0.0,0.0,0.0,0.0,0.0,0.0,0.0,0.0,0.0,0.0,0.0,0.0,0.0,0.0,0.0,0.0,0.0,0.0,0.0,0.0,0.0,0.0,0.0,0.0,0.0,0.0,0.0,0.0,0.0,0.0,0.0,0.0,0.0,0.0,0.0,0.0,0.0,0.0,0.0,0.0,0.0,0.0,0.0,0.0,0.04,0.0,0.99,0.0,0.02,0.0,0.0,0.0,0.0,0.0,0.0,0.0,0.0,0.0,0.0,0.0,0.0,0.0,0.0,0.0,0.0,0.0,0.0,0.0,0.0,0.0,0.0,0.0,0.0,0.0,0.0,0.0,0.0,0.0,0.0,0.0,0.0,0.0,0.0,0.0,0.0,0.0,0.0,0.0,0.0,0.0,0.0,0.0,0.0],[0.0,0.0,0.0,0.0,0.0,0.0,0.0,0.0,0.0,0.0,0.0,0.0,0.0,0.0,0.0,0.0,0.0,0.0,0.0,0.0,0.0,0.0,0.0,0.0,0.0,0.0,0.0,0.0,0.0,0.0,0.0,0.0,0.0,0.0,0.0,0.0,0.01,0.0,0.01,0.0,0.01,0.0,0.0,0.0,0.0,0.0,0.0,0.0,0.0,0.0,0.0,0.0,0.0,0.0,0.0,0.0,0.0,0.0,0.0,0.0,0.75,1.0,1.0,1.0,1.0,0.52,0.0,1.0,0.0,0.0,0.99,0.0,0.0,0.0,0.0,0.0,0.0,0.0,0.0,0.0,0.0,0.0,0.0,0.0,0.0,0.0,0.0,0.0,0.0,0.0,0.0,0.0,0.0,0.0,0.0,0.0,0.0,0.0,0.0,0.0,0.0,0.0,0.0,0.0,0.99,0.0,0.0,0.0,0.0,0.0,0.0,0.0,0.0,0.0,0.0,0.0,0.0,0.0,0.0,0.0,0.0,0.0,0.0,0.0,0.0,0.0,0.0,0.0,0.0,0.0,0.0,0.0,0.0,0.0,0.0,0.0,0.0,0.0,0.0,0.0,0.0,0.0,0.0,0.0,0.0,0.0,0.0,0.0,0.0,0.0,0.0,0.0,0.0,0.0,0.0,0.0,0.0,0.0,0.0,0.0,0.0,0.0,0.0,0.0,0.0,0.0,0.0,0.0,0.0,0.0,0.0,0.0,0.0,0.0,0.0,0.0,0.0,0.0,0.0,0.0,0.0,0.0,0.0,0.0,0.0,0.0,0.0,0.0,0.0,0.0,0.0,0.0,0.0,0.0,0.0,0.0,0.0,0.0,0.0,0.0,0.0,0.0,0.0,0.0,0.0,0.0,0.0,0.0,0.0,0.0,0.0,0.0,0.0,0.0,0.0,0.0,0.0,0.0,0.0,0.0,0.0,0.0,0.0,0.0,0.0,0.0,0.0,0.0,0.0,0.0,0.0,0.0,0.0,0.0,0.0,0.0,0.0,0.0,0.0,0.0,0.0,0.0,0.0,0.0,0.0,0.0,0.0,0.0,0.0,0.0,0.0,0.0,0.0,0.0,0.0,0.0,0.0,0.0,0.0,0.0,0.0,0.0,0.0,0.0,0.0,0.0,0.0,0.0,0.0,0.0,0.0,0.0,0.0,0.0,0.0,1.0,0.02,1.0,0.0,0.0,0.0,0.0,0.0,0.0,0.0,0.0,0.0,0.0,0.0,0.0,0.0,0.0,0.0,0.0,0.0,0.0,0.0,0.0,0.0,0.02,0.0,0.91,0.0,0.0,0.0,0.0,0.0,0.0,0.0,0.0,0.0,0.0,0.0,0.0,0.0,0.0,0.0,0.0,0.0,0.0,0.0,0.0],[0.0,0.0,0.0,0.0,0.0,0.0,0.0,0.0,0.0,0.0,0.0,0.0,0.0,0.0,0.0,0.0,0.0,0.0,0.0,0.0,0.0,0.0,0.0,0.0,0.0,0.0,0.0,0.0,0.0,0.0,0.0,0.0,0.0,0.0,0.0,0.0,0.0,0.0,0.0,0.0,0.0,0.0,0.0,0.0,0.0,0.0,0.0,0.0,0.0,0.0,0.0,0.0,0.0,0.0,0.0,0.0,0.0,0.0,0.0,0.0,0.0,0.0,0.0,1.0,1.0,1.0,1.0,1.0,0.0,0.0,0.0,0.0,0.0,0.0,0.0,0.0,0.0,0.0,0.0,0.0,0.0,0.0,0.0,0.0,0.0,0.0,0.0,0.0,0.0,0.0,0.0,0.0,0.0,0.0,0.0,0.0,0.0,0.0,0.0,0.0,0.0,0.0,0.0,0.0,0.0,0.0,0.0,0.0,0.0,0.0,0.0,0.0,0.0,0.0,0.0,0.0,0.0,0.0,0.0,0.0,0.0,0.0,0.0,0.0,0.0,0.0,0.0,0.0,0.0,0.0,0.0,0.0,0.0,0.0,0.0,0.0,0.0,0.0,0.0,0.0,0.0,0.0,0.0,0.0,0.0,0.0,0.0,0.0,0.0,0.0,0.0,0.0,0.0,0.0,0.0,0.0,0.0,0.0,0.0,0.0,0.0,0.0,0.0,0.0,0.0,0.0,0.0,0.0,0.0,0.0,0.0,0.0,0.0,0.0,0.0,0.0,0.0,0.0,0.0,0.0,0.0,0.0,0.0,0.0,0.0,0.0,0.0,0.0,0.0,0.0,0.0,0.0,0.0,0.0,0.0,0.0,0.0,0.0,0.0,0.0,0.0,0.0,0.0,0.0,0.0,0.0,0.0,0.0,0.0,0.0,0.0,0.0,0.0,0.0,0.0,0.0,0.0,0.0,0.0,0.0,0.0,0.0,0.0,0.0,0.0,0.0,0.0,0.0,0.0,0.0,0.0,0.0,0.0,0.0,0.0,0.0,0.0,0.0,0.0,0.0,0.0,0.0,0.0,0.0,0.0,0.0,0.0,0.0,0.0,0.0,0.0,0.0,0.0,0.0,0.0,0.0,0.0,0.0,0.0,0.0,0.0,0.0,0.0,0.0,0.0,0.0,0.0,0.0,0.0,0.0,0.0,0.0,0.0,0.0,0.0,0.0,0.0,1.0,0.0,0.0,0.0,0.0,0.0,0.0,0.0,0.0,0.0,0.0,0.0,0.0,0.0,0.0,0.0,0.0,0.0,0.0,0.0,0.0,0.0,0.0,0.0,0.0,0.0,0.0,0.0,0.0,0.0,0.0,0.0,0.0,0.0,0.0,0.0,0.0,0.0,0.0,0.0,0.0,0.0,0.0,0.0,0.0],[0.0,0.0,0.0,0.0,0.0,0.0,0.0,0.0,0.0,0.0,0.0,0.0,0.0,0.0,0.0,0.0,0.0,0.0,0.0,0.0,0.0,0.0,0.0,0.0,0.0,0.0,0.0,0.0,0.0,0.0,0.0,0.0,0.0,0.0,0.0,0.0,0.0,0.0,0.0,0.0,0.0,0.0,0.0,0.0,0.0,0.0,0.0,0.0,0.0,0.0,0.0,0.0,0.0,0.0,0.0,0.0,0.0,0.0,0.0,0.0,0.0,0.0,0.0,0.52,1.0,1.0,1.0,1.0,0.0,0.0,0.0,0.0,0.0,0.0,0.0,0.0,0.0,0.0,0.0,0.0,0.0,0.0,0.0,0.0,0.0,0.0,0.0,0.0,0.0,0.0,0.0,0.0,0.0,0.0,0.0,0.0,0.0,0.0,0.0,0.0,0.0,0.0,0.0,0.0,0.0,0.0,0.0,0.0,0.0,0.0,0.0,0.0,0.0,0.0,0.0,0.0,0.0,0.0,0.0,0.0,0.0,0.0,0.0,0.0,0.0,0.0,0.0,0.0,0.0,0.0,0.0,0.0,0.0,0.0,0.0,0.0,0.0,0.0,0.0,0.0,0.0,0.0,0.0,0.0,0.0,0.0,0.0,0.0,0.0,0.0,0.0,0.0,0.0,0.0,0.0,0.0,0.0,0.0,0.0,0.0,0.0,0.0,0.0,0.0,0.0,0.0,0.0,0.0,0.0,0.0,0.0,0.0,0.0,0.0,0.0,0.0,0.0,0.0,0.0,0.0,0.0,0.0,0.0,0.0,0.0,0.0,0.0,0.0,0.0,0.0,0.0,0.0,0.0,0.0,0.0,0.0,0.0,0.0,0.0,0.0,0.0,0.0,0.0,0.0,0.0,0.0,0.0,0.0,0.0,0.0,0.0,0.0,0.0,0.0,0.0,0.0,0.0,0.0,0.0,0.0,0.0,0.0,0.0,0.0,0.0,0.0,0.0,0.0,0.0,0.0,0.0,0.0,0.0,0.0,0.0,0.0,0.0,0.0,0.0,0.0,0.0,0.0,0.0,0.0,0.0,0.0,0.0,0.0,0.0,0.0,0.0,0.0,0.0,0.0,0.0,0.0,0.0,0.0,0.0,0.0,0.0,0.0,0.0,0.0,0.0,0.0,0.0,0.0,0.0,0.0,0.0,0.0,0.0,0.0,0.0,0.0,0.0,1.0,1.0,0.0,0.0,0.0,0.0,0.0,0.0,0.0,0.0,0.0,0.0,0.0,0.0,0.0,0.0,0.0,0.0,0.0,0.0,0.0,0.0,0.99,0.0,0.0,0.0,0.0,0.0,0.0,0.0,0.0,0.0,0.0,0.0,0.0,0.0,0.0,0.0,0.0,0.0,0.0,0.0,0.0,0.0,0.0],[0.0,0.0,0.0,0.0,0.0,0.0,0.0,0.0,0.0,0.0,0.0,0.0,0.0,0.0,0.0,0.0,0.0,0.0,0.0,0.0,0.0,0.0,0.0,0.0,0.0,0.0,0.0,0.0,0.0,0.0,0.0,0.0,0.0,0.0,0.0,0.0,0.0,0.0,0.0,0.0,0.0,0.0,0.0,0.0,0.0,0.0,0.0,0.0,0.0,0.0,0.0,0.0,0.0,0.0,0.0,0.0,0.0,0.0,0.0,0.0,0.0,0.0,0.0,0.0,1.0,1.0,1.0,1.0,0.55,0.0,0.01,0.0,0.0,0.0,0.0,0.0,0.0,0.0,0.0,0.0,0.0,0.0,0.0,0.0,0.0,0.0,0.0,0.0,0.0,0.0,0.0,0.0,0.0,0.0,0.0,0.0,0.0,0.0,0.0,0.0,0.0,0.0,0.0,0.0,0.0,0.0,0.0,0.0,0.0,0.0,0.0,0.0,0.0,0.0,0.0,0.0,0.0,0.0,0.0,0.0,0.0,0.0,0.0,0.0,0.0,0.0,0.0,0.0,0.0,0.0,0.0,0.0,0.0,0.0,0.0,0.0,0.0,0.0,0.0,0.0,0.0,0.0,0.0,0.0,0.0,0.0,0.0,0.0,0.0,0.0,0.0,0.0,0.0,0.0,0.0,0.0,0.0,0.0,0.0,0.0,0.0,0.0,0.0,0.0,0.0,0.0,0.0,0.0,0.0,0.0,0.0,0.0,0.0,0.0,0.0,0.0,0.0,0.0,0.0,0.0,0.0,0.0,0.0,0.0,0.0,0.0,0.0,0.0,0.0,0.0,0.0,0.0,0.0,0.0,0.0,0.0,0.0,0.0,0.0,0.0,0.0,0.0,0.0,0.0,0.0,0.0,0.0,0.0,0.0,0.0,0.0,0.0,0.0,0.0,0.0,0.0,0.0,0.0,0.0,0.0,0.0,0.0,0.0,0.0,0.0,0.0,0.0,0.0,0.0,0.0,0.0,0.0,0.0,0.0,0.0,0.0,0.0,0.0,0.0,0.0,0.0,0.0,0.0,0.0,0.0,0.0,0.0,0.0,0.0,0.0,0.0,0.0,0.0,0.0,0.0,0.0,0.0,0.0,0.0,0.0,0.0,0.0,0.0,0.0,0.0,0.0,0.0,0.0,0.0,0.0,0.0,0.0,0.0,0.0,0.0,0.0,0.0,0.02,0.0,0.0,0.0,0.0,0.0,0.0,0.0,0.0,0.0,0.0,0.0,0.0,0.0,0.0,0.0,0.0,0.0,0.0,0.0,0.0,0.0,0.0,0.0,0.0,0.0,0.0,0.0,0.0,0.0,0.0,0.0,0.0,0.0,0.0,0.0,0.0,0.0,0.0,0.0,0.0,0.0,0.0,0.0,0.0],[0.0,0.0,0.0,0.0,0.0,0.0,0.0,0.0,0.0,0.0,0.0,0.0,0.0,0.0,0.0,0.0,0.0,0.0,0.0,0.0,0.0,0.0,0.0,0.0,0.0,0.0,0.0,0.0,0.0,0.0,0.0,0.0,0.0,0.0,0.0,0.0,0.01,0.01,0.01,0.0,0.0,0.0,0.0,0.0,0.0,0.0,0.0,0.0,0.0,0.0,0.0,0.0,0.0,0.0,0.0,0.0,0.0,0.0,0.0,0.0,0.0,0.0,0.0,1.0,1.0,1.0,1.0,1.0,1.0,1.0,1.0,0.01,0.01,0.0,0.0,0.0,0.0,0.0,0.0,0.0,0.0,0.0,0.0,0.0,0.0,0.0,0.0,0.0,0.0,0.0,0.0,0.0,0.0,0.0,0.0,0.0,0.0,0.0,0.0,0.0,0.0,0.0,0.0,0.0,0.99,0.0,0.0,0.0,0.0,0.0,0.0,0.0,0.0,0.0,0.0,0.0,0.0,0.0,0.0,0.0,0.0,0.0,0.0,0.0,0.0,0.0,0.0,0.0,0.0,0.0,0.0,0.0,0.0,0.0,0.0,0.0,0.0,0.0,0.0,0.0,0.0,0.0,0.0,0.0,0.0,0.0,0.0,0.0,0.0,0.0,0.0,0.0,0.0,0.0,0.0,0.0,0.0,0.0,0.0,0.0,0.0,0.0,0.0,0.0,0.0,0.0,0.0,0.0,0.0,0.0,0.0,0.0,0.0,0.0,0.0,0.0,0.0,0.0,0.0,0.0,0.0,0.0,0.0,0.0,0.0,0.0,0.0,0.0,0.0,0.0,0.0,0.0,0.0,0.0,0.0,0.0,0.0,0.0,0.0,0.0,0.0,0.0,0.0,0.0,0.0,0.0,0.0,0.0,0.0,0.0,0.0,0.0,0.0,0.0,0.0,0.0,0.0,0.0,0.0,0.0,0.0,0.0,0.0,0.0,0.0,0.0,0.0,0.0,0.0,0.0,0.0,0.0,0.0,0.0,0.0,0.0,0.0,0.0,0.0,0.0,0.0,0.0,0.0,0.0,0.0,0.0,0.0,0.0,0.0,0.0,0.0,0.0,0.0,0.0,0.0,0.0,0.0,0.0,0.0,0.0,0.0,0.0,0.0,0.0,0.0,0.0,0.0,0.0,0.0,0.0,0.0,0.0,0.0,0.0,0.0,0.0,0.0,0.99,0.0,0.0,0.0,0.0,0.0,0.0,0.0,0.0,0.0,0.0,0.0,0.0,0.0,0.0,0.0,0.0,0.0,0.0,0.0,0.0,0.0,0.0,0.0,0.0,0.0,0.0,0.0,0.0,0.0,0.0,0.0,0.0,0.0,0.0,0.0,0.0,0.0,0.0,0.0,0.0,0.0,0.0,0.0,0.0],[0.0,0.0,0.0,0.0,0.0,0.01,0.0,0.0,0.0,0.0,0.0,0.0,0.0,0.0,0.0,0.0,0.0,0.0,0.0,0.0,0.0,0.0,0.0,0.0,0.0,0.0,0.0,0.0,0.0,0.0,0.0,0.0,0.0,0.0,0.0,0.0,0.0,0.0,0.0,0.0,0.0,0.0,0.0,0.0,0.0,0.0,0.0,0.0,0.0,0.0,0.0,0.0,0.0,0.0,0.0,0.0,0.0,0.0,0.0,0.0,0.0,0.0,0.0,0.0,0.0,0.0,0.55,1.0,1.0,1.0,0.02,0.03,0.03,0.0,0.0,0.0,0.0,0.0,0.0,0.0,0.0,0.0,0.0,0.0,0.0,0.0,0.0,0.0,0.0,0.0,0.0,0.0,0.0,0.0,0.0,0.0,0.0,0.0,0.0,0.0,0.01,0.01,0.03,0.99,1.0,0.0,0.0,0.0,0.0,0.0,0.0,0.0,0.0,0.0,0.0,0.0,0.0,0.0,0.0,0.0,0.0,0.0,0.0,0.0,0.0,0.0,0.0,0.0,0.0,0.0,0.0,0.0,0.0,0.0,0.0,0.0,0.0,0.0,0.0,0.0,0.0,0.0,0.0,0.0,0.0,0.0,0.0,0.0,0.0,0.0,0.0,0.0,0.0,0.0,0.0,0.0,0.0,0.0,0.0,0.0,0.0,0.0,0.0,0.0,0.0,0.0,0.0,0.0,0.0,0.0,0.0,0.0,0.0,0.0,0.0,0.0,0.0,0.0,0.0,0.0,0.0,0.0,0.0,0.0,0.0,0.0,0.0,0.0,0.0,0.0,0.0,0.0,0.0,0.0,0.0,0.0,0.0,0.0,0.0,0.0,0.0,0.0,0.0,0.0,0.0,0.0,0.0,0.0,0.0,0.0,0.0,0.0,0.0,0.0,0.0,0.0,0.0,0.0,0.0,0.0,0.0,0.0,0.0,0.0,0.0,0.0,0.0,0.0,0.0,0.0,0.0,0.0,0.0,0.0,0.0,0.0,0.0,0.0,0.0,0.0,0.0,0.0,0.0,0.0,0.0,0.0,0.0,0.0,0.0,0.0,0.0,0.0,0.0,0.0,0.0,0.0,0.0,0.0,0.0,0.0,0.0,0.0,0.0,0.0,0.0,0.0,0.0,0.0,0.0,0.0,0.0,0.0,0.0,0.0,0.0,0.0,0.0,0.0,0.0,0.0,0.0,0.0,0.0,0.0,0.0,0.0,0.0,0.0,0.0,0.0,0.0,0.0,0.0,0.0,0.0,0.0,0.0,0.0,0.0,0.0,0.0,0.0,0.0,0.0,0.0,0.0,0.0,0.0,0.0,0.0,0.0,0.0,0.0,0.0,0.0,0.0,0.0,0.0,0.0,0.0,0.0,0.0],[0.0,0.0,0.0,0.0,0.0,0.01,0.0,0.0,0.0,0.0,0.0,0.0,0.0,0.0,0.0,0.0,0.0,0.0,0.0,0.0,0.0,0.0,0.0,0.0,0.0,0.0,0.0,0.0,0.0,0.0,0.0,0.0,0.0,0.0,0.0,0.0,0.01,0.01,0.0,0.0,0.0,0.0,0.0,0.0,0.0,0.0,0.0,0.0,0.0,0.0,0.0,0.0,0.0,0.0,0.0,0.0,0.0,0.0,0.0,0.0,0.0,0.0,0.0,0.0,0.0,0.0,0.0,1.0,1.0,1.0,1.0,1.0,0.03,0.01,0.0,0.0,0.0,0.0,0.0,0.0,0.0,0.0,0.0,0.0,0.0,0.0,0.0,0.0,0.0,0.0,0.0,0.0,0.0,0.0,0.0,0.0,0.0,0.0,0.0,0.02,0.03,0.99,1.0,0.99,0.99,0.0,0.0,0.0,0.0,0.0,0.0,0.0,0.0,0.0,0.0,0.0,0.0,0.0,0.0,0.0,0.0,0.0,0.0,0.0,0.0,0.0,0.0,0.0,0.0,0.0,0.0,0.0,0.0,0.0,0.0,0.0,0.0,0.0,0.0,0.0,0.0,0.0,0.0,0.0,0.0,0.0,0.0,0.0,0.0,0.0,0.0,0.0,0.0,0.0,0.0,0.0,0.0,0.0,0.0,0.0,0.0,0.0,0.0,0.0,0.0,0.0,0.0,0.0,0.0,0.0,0.0,0.0,0.0,0.0,0.0,0.0,0.0,0.0,0.0,0.0,0.0,0.0,0.0,0.0,0.0,0.0,0.0,0.0,0.0,0.0,0.0,0.0,0.0,0.0,0.0,0.0,0.0,0.0,0.0,0.0,0.0,0.0,0.0,0.0,0.0,0.0,0.0,0.0,0.0,0.0,0.0,0.0,0.0,0.0,0.0,0.0,0.0,0.0,0.0,0.0,0.0,0.0,0.0,0.0,0.0,0.0,0.0,0.0,0.0,0.0,0.0,0.0,0.0,0.0,0.0,0.0,0.0,0.0,0.0,0.0,0.0,0.0,0.0,0.0,0.0,0.0,0.0,0.0,0.0,0.0,0.0,0.0,0.0,0.0,0.0,0.0,0.0,0.0,0.0,0.0,0.0,0.0,0.0,0.0,0.0,0.0,0.0,0.0,0.0,0.0,0.0,0.0,0.0,0.0,0.0,0.0,0.0,0.0,0.0,0.0,0.0,0.0,0.0,0.0,0.0,0.0,0.0,0.0,0.0,0.0,0.0,0.0,0.0,0.0,0.0,0.0,0.0,0.0,0.0,0.0,0.0,0.0,0.0,0.0,0.0,0.0,0.0,0.0,0.0,0.0,0.0,0.0,0.0,0.0,0.0,0.0,0.0,0.0,0.0,0.0,0.0,0.0],[0.0,0.0,0.0,0.0,0.0,0.0,0.0,0.0,0.0,0.0,0.0,0.0,0.0,0.0,0.0,0.0,0.0,0.0,0.0,0.0,0.0,0.0,0.0,0.0,0.0,0.0,0.0,0.0,0.0,0.0,0.0,0.0,0.0,0.0,0.0,0.0,0.01,0.01,0.01,0.01,0.01,0.0,0.0,0.0,0.0,0.0,0.0,0.0,0.0,0.0,0.0,0.0,0.0,0.0,0.0,0.0,0.0,0.0,0.0,0.0,0.0,0.0,0.01,0.99,0.0,0.0,0.01,1.0,0.02,1.0,1.0,1.0,1.0,0.0,0.0,0.0,0.0,0.0,0.0,0.0,0.0,0.0,0.0,0.0,0.0,0.0,0.0,0.0,0.0,0.0,0.0,0.0,0.0,0.0,0.0,0.0,0.0,0.0,0.0,0.0,0.01,0.99,1.0,0.2,1.0,0.0,0.0,0.0,0.0,0.0,0.0,0.0,0.0,0.0,0.0,0.0,0.0,0.0,0.0,0.0,0.0,0.0,0.0,0.0,0.0,0.0,0.0,0.0,0.0,0.0,0.0,0.0,0.0,0.0,0.0,0.0,0.0,0.0,0.0,0.0,0.0,0.0,0.0,0.0,0.0,0.0,0.0,0.0,0.0,0.0,0.0,0.0,0.0,0.0,0.0,0.0,0.0,0.0,0.0,0.0,0.0,0.0,0.0,0.0,0.0,0.0,0.0,0.0,0.0,0.0,0.0,0.0,0.0,0.0,0.0,0.0,0.0,0.0,0.0,0.0,0.0,0.0,0.0,0.0,0.0,0.0,0.0,0.0,0.0,0.0,0.0,0.0,0.0,0.0,0.0,0.0,0.0,0.0,0.0,0.0,0.0,0.0,0.0,0.0,0.0,0.0,0.0,0.0,0.0,0.0,0.0,0.0,0.0,0.0,0.0,0.0,0.0,0.0,0.0,0.0,0.0,0.0,0.0,0.0,0.0,0.0,0.0,0.0,0.0,0.0,0.0,0.0,0.0,0.0,0.0,0.0,0.0,0.0,0.0,0.0,0.0,0.0,0.0,0.0,0.0,0.0,0.0,0.0,0.0,0.0,0.0,0.0,0.0,0.0,0.0,0.0,0.0,0.0,0.0,0.0,0.0,0.0,0.0,0.0,0.0,0.0,0.0,0.0,0.0,0.0,0.0,0.0,0.0,0.0,0.0,0.99,0.0,0.01,0.0,0.0,0.0,0.0,0.0,0.0,0.0,0.0,0.0,0.0,0.0,0.0,0.0,0.0,0.0,0.0,0.0,0.0,0.0,0.0,0.0,0.0,0.0,0.94,0.0,0.0,0.01,0.0,0.0,0.0,0.0,0.0,0.0,0.0,0.0,0.0,0.0,0.0,0.0,0.0,0.0,0.0,0.0,0.0],[0.0,0.0,0.0,0.0,0.0,0.0,0.0,0.0,0.0,0.0,0.0,0.0,0.0,0.0,0.0,0.0,0.0,0.0,0.0,0.0,0.0,0.0,0.0,0.0,0.0,0.0,0.0,0.0,0.0,0.0,0.0,0.0,0.0,0.0,0.0,0.0,0.0,0.01,0.0,0.01,0.0,0.0,0.0,0.0,0.0,0.0,0.0,0.0,0.0,0.0,0.0,0.0,0.0,0.0,0.0,0.0,0.0,0.0,0.0,0.0,0.0,0.0,0.0,0.0,0.0,0.0,0.0,0.01,0.03,1.0,1.0,1.0,1.0,0.91,0.0,0.0,0.0,0.0,0.0,0.0,0.0,0.0,0.0,0.0,0.0,0.0,0.0,0.0,0.0,0.0,0.0,0.0,0.0,0.0,0.0,0.0,0.0,0.01,0.01,0.96,0.96,0.99,0.98,0.0,0.0,0.0,0.0,0.0,0.0,0.0,0.0,0.0,0.0,0.0,0.0,0.0,0.0,0.0,0.0,0.0,0.0,0.0,0.0,0.0,0.0,0.0,0.0,0.0,0.0,0.0,0.0,0.0,0.0,0.0,0.0,0.0,0.0,0.0,0.0,0.0,0.0,0.0,0.0,0.0,0.0,0.0,0.0,0.0,0.0,0.0,0.0,0.0,0.0,0.0,0.0,0.0,0.0,0.0,0.0,0.0,0.0,0.0,0.0,0.0,0.0,0.0,0.0,0.0,0.0,0.0,0.0,0.0,0.0,0.0,0.0,0.0,0.0,0.0,0.0,0.0,0.0,0.0,0.0,0.0,0.0,0.0,0.0,0.0,0.0,0.0,0.0,0.0,0.0,0.0,0.0,0.0,0.0,0.0,0.0,0.0,0.0,0.0,0.0,0.0,0.0,0.0,0.0,0.0,0.0,0.0,0.0,0.0,0.0,0.0,0.0,0.0,0.0,0.0,0.0,0.0,0.0,0.0,0.0,0.0,0.0,0.0,0.0,0.0,0.0,0.0,0.0,0.0,0.0,0.0,0.0,0.0,0.0,0.0,0.0,0.0,0.0,0.0,0.0,0.0,0.0,0.0,0.0,0.0,0.0,0.0,0.0,0.0,0.0,0.0,0.0,0.0,0.0,0.0,0.0,0.0,0.0,0.0,0.0,0.0,0.0,0.0,0.0,0.0,0.0,0.0,0.0,0.0,0.0,0.0,0.0,0.0,0.0,0.0,0.0,0.0,0.0,0.0,0.0,0.0,0.0,0.0,0.0,0.0,0.0,0.0,0.0,0.0,0.0,0.0,0.0,0.0,0.0,0.0,0.0,0.0,0.0,0.0,0.0,0.0,0.0,0.0,0.0,0.0,0.0,0.0,0.0,0.0,0.0,0.0,0.0,0.0,0.0,0.0,0.0,0.0,0.0,0.0],[0.0,0.0,0.0,0.0,0.0,0.0,0.0,0.0,0.0,0.0,0.0,0.0,0.0,0.0,0.0,0.0,0.0,0.0,0.0,0.0,0.0,0.0,0.0,0.0,0.0,0.0,0.0,0.0,0.0,0.0,0.0,0.0,0.0,0.0,0.0,0.0,0.0,0.0,0.0,0.01,0.01,0.0,0.0,0.01,0.0,0.0,0.0,0.0,0.0,0.0,0.0,0.0,0.0,0.0,0.0,0.0,0.0,0.0,0.0,0.0,0.0,0.0,0.0,0.0,0.0,0.0,0.0,0.01,0.03,0.03,1.0,1.0,1.0,1.0,1.0,0.0,0.0,0.0,0.0,0.0,0.0,0.0,0.0,0.0,0.0,0.0,0.0,0.0,0.0,0.0,0.0,0.0,0.0,0.0,0.0,0.0,0.0,0.0,0.02,0.92,0.97,0.52,0.99,0.0,0.0,0.0,0.0,0.0,0.0,0.0,0.0,0.0,0.0,0.0,0.0,0.0,0.0,0.0,0.0,0.0,0.0,0.0,0.0,0.0,0.0,0.0,0.0,0.0,0.0,0.0,0.0,0.0,0.0,0.0,0.0,0.0,0.0,0.0,0.0,0.0,0.0,0.0,0.0,0.0,0.0,0.0,0.0,0.0,0.0,0.0,0.0,0.0,0.0,0.0,0.0,0.0,0.0,0.0,0.0,0.0,0.0,0.0,0.0,0.0,0.0,0.0,0.0,0.0,0.0,0.0,0.0,0.0,0.0,0.0,0.0,0.0,0.0,0.0,0.0,0.0,0.0,0.0,0.0,0.0,0.0,0.0,0.0,0.0,0.0,0.0,0.0,0.0,0.0,0.0,0.0,0.0,0.0,0.0,0.0,0.0,0.0,0.0,0.0,0.0,0.0,0.0,0.0,0.0,0.0,0.0,0.0,0.0,0.0,0.0,0.0,0.0,0.0,0.0,0.0,0.0,0.0,0.0,0.0,0.0,0.0,0.0,0.0,0.0,0.0,0.0,0.0,0.0,0.0,0.0,0.0,0.0,0.0,0.0,0.0,0.0,0.0,0.0,0.0,0.0,0.0,0.0,0.0,0.0,0.0,0.0,0.0,0.0,0.0,0.0,0.0,0.0,0.0,0.0,0.0,0.0,0.0,0.0,0.0,0.0,0.0,0.0,0.0,0.0,0.0,0.0,0.0,0.0,0.0,0.0,0.0,0.0,0.0,0.0,0.0,0.0,0.0,0.0,0.0,0.0,0.0,0.0,0.0,0.0,0.0,0.0,0.0,0.0,0.0,0.0,0.0,0.0,0.0,0.0,0.0,0.0,0.0,0.0,0.0,0.0,0.97,0.0,0.98,0.0,0.0,0.0,0.0,0.0,0.0,0.0,0.0,0.0,0.0,0.0,0.0,0.0,0.0,0.0],[0.0,0.0,0.0,0.0,0.0,0.0,0.0,0.0,0.0,0.0,0.0,0.0,0.0,0.0,0.0,0.0,0.0,0.0,0.0,0.0,0.0,0.0,0.0,0.0,0.0,0.0,0.0,0.0,0.0,0.0,0.0,0.0,0.0,0.0,0.0,0.0,0.0,0.0,0.0,0.0,0.0,0.0,0.0,0.01,0.0,0.0,0.0,0.0,0.0,0.0,0.0,0.0,0.0,0.0,0.0,0.0,0.0,0.0,0.0,0.0,0.0,0.0,0.0,0.0,0.0,0.0,0.0,0.0,0.0,0.01,0.0,0.91,1.0,1.0,1.0,0.99,0.03,0.03,0.0,0.0,0.0,0.0,0.0,0.0,0.0,0.0,0.0,0.0,0.0,0.0,0.0,0.0,0.0,0.0,0.01,0.02,0.05,0.88,0.91,0.95,0.76,0.01,0.0,0.0,0.0,0.0,0.0,0.0,0.0,0.0,0.0,0.0,0.0,0.0,0.0,0.0,0.0,0.0,0.0,0.0,0.0,0.0,0.0,0.0,0.0,0.0,0.0,0.0,0.0,0.0,0.0,0.0,0.0,0.0,0.0,0.0,0.0,0.0,0.0,0.0,0.0,0.0,0.0,0.0,0.0,0.0,0.0,0.0,0.0,0.0,0.0,0.0,0.0,0.0,0.0,0.0,0.0,0.0,0.0,0.0,0.0,0.0,0.0,0.0,0.0,0.0,0.0,0.0,0.0,0.0,0.0,0.0,0.0,0.0,0.0,0.0,0.0,0.0,0.0,0.0,0.0,0.0,0.0,0.0,0.0,0.0,0.0,0.0,0.0,0.0,0.0,0.0,0.0,0.0,0.0,0.0,0.0,0.0,0.0,0.0,0.0,0.0,0.0,0.0,0.0,0.0,0.0,0.0,0.0,0.0,0.0,0.0,0.0,0.0,0.0,0.0,0.0,0.0,0.0,0.0,0.0,0.0,0.0,0.0,0.0,0.0,0.0,0.0,0.0,0.0,0.0,0.0,0.0,0.0,0.0,0.0,0.0,0.0,0.0,0.0,0.0,0.0,0.0,0.0,0.0,0.0,0.0,0.0,0.0,0.0,0.0,0.0,0.0,0.0,0.0,0.0,0.0,0.0,0.0,0.0,0.0,0.0,0.0,0.0,0.0,0.0,0.0,0.0,0.0,0.0,0.0,0.0,0.0,0.0,0.0,0.0,0.0,0.0,0.0,0.0,0.0,0.0,0.0,0.0,0.0,0.0,0.0,0.0,0.0,0.0,0.0,0.0,0.0,0.0,0.0,0.0,0.0,0.0,0.0,0.0,0.0,0.0,0.0,0.0,0.0,0.0,0.9,0.0,0.0,0.0,0.0,0.0,0.0,0.0,0.0,0.0,0.0,0.0,0.0,0.0,0.0,0.0],[0.0,0.0,0.0,0.0,0.0,0.0,0.0,0.0,0.0,0.0,0.0,0.0,0.0,0.0,0.0,0.0,0.0,0.0,0.0,0.0,0.0,0.0,0.0,0.0,0.0,0.0,0.0,0.0,0.0,0.0,0.0,0.0,0.0,0.0,0.0,0.0,0.0,0.0,0.0,0.0,0.0,0.0,0.0,0.01,0.0,0.0,0.0,0.0,0.0,0.0,0.0,0.0,0.0,0.0,0.0,0.0,0.0,0.0,0.0,0.0,0.0,0.0,0.0,0.0,0.0,0.0,0.0,0.0,0.0,0.0,0.0,0.0,1.0,1.0,1.0,1.0,0.96,0.14,0.05,0.02,0.0,0.0,0.0,0.0,0.0,0.0,0.0,0.0,0.0,0.0,0.0,0.0,0.0,0.0,0.0,0.0,0.02,0.79,0.96,0.44,0.96,0.01,0.0,0.0,0.0,0.0,0.0,0.0,0.0,0.0,0.0,0.0,0.0,0.0,0.0,0.0,0.0,0.0,0.0,0.0,0.0,0.0,0.0,0.0,0.0,0.0,0.0,0.0,0.0,0.0,0.0,0.0,0.0,0.0,0.0,0.0,0.0,0.0,0.0,0.0,0.0,0.0,0.0,0.0,0.0,0.0,0.0,0.0,0.0,0.0,0.0,0.0,0.0,0.0,0.0,0.0,0.0,0.0,0.0,0.0,0.0,0.0,0.0,0.0,0.0,0.82,0.0,0.0,0.0,0.0,0.0,0.0,0.0,0.0,0.0,0.0,0.0,0.0,0.0,0.0,0.0,0.0,0.0,0.0,0.0,0.0,0.0,0.0,0.0,0.0,0.0,0.0,0.0,0.0,0.0,0.0,0.0,0.0,0.0,0.0,0.0,0.0,0.0,0.0,0.0,0.0,0.0,0.0,0.0,0.0,0.0,0.0,0.0,0.0,0.0,0.0,0.0,0.0,0.0,0.0,0.0,0.0,0.0,0.0,0.0,0.0,0.0,0.0,0.0,0.0,0.0,0.0,0.0,0.0,0.0,0.0,0.0,0.0,0.0,0.0,0.0,0.0,0.0,0.0,0.0,0.0,0.0,0.0,0.0,0.0,0.0,0.0,0.0,0.0,0.0,0.0,0.0,0.0,0.0,0.0,0.0,0.0,0.0,0.0,0.0,0.0,0.0,0.0,0.0,0.0,0.0,0.0,0.0,0.0,0.0,0.0,0.0,0.0,0.0,0.0,0.0,0.0,0.0,0.0,0.0,0.0,0.0,0.0,0.0,0.0,0.0,0.0,0.0,0.0,0.0,0.0,0.0,0.0,0.0,0.0,0.0,0.0,0.0,0.0,0.0,0.56,0.96,0.82,0.92,0.0,0.0,0.0,0.0,0.0,0.0,0.0,0.0,0.0,0.0,0.0,0.0,0.0],[0.0,0.0,0.0,0.0,0.0,0.0,0.0,0.0,0.0,0.0,0.0,0.0,0.0,0.0,0.0,0.0,0.0,0.0,0.0,0.0,0.0,0.0,0.0,0.0,0.0,0.0,0.0,0.0,0.0,0.0,0.0,0.0,0.0,0.0,0.0,0.0,0.0,0.0,0.0,0.0,0.0,0.0,0.0,0.0,0.0,0.0,0.0,0.0,0.0,0.0,0.0,0.0,0.0,0.0,0.0,0.0,0.0,0.0,0.0,0.0,0.0,0.0,0.0,0.0,0.0,0.0,0.0,0.0,0.0,0.0,0.0,0.0,0.0,0.99,1.0,1.0,1.0,0.85,0.39,0.2,0.03,0.02,0.0,0.0,0.0,0.0,0.0,0.0,0.0,0.0,0.0,0.0,0.0,0.0,0.04,0.05,0.39,0.81,0.1,0.01,0.0,0.0,0.0,0.0,0.0,0.0,0.0,0.0,0.0,0.0,0.0,0.0,0.0,0.0,0.0,0.0,0.0,0.0,0.0,0.0,0.0,0.0,0.0,0.0,0.0,0.0,0.0,0.0,0.0,0.0,0.0,0.0,0.0,0.0,0.0,0.0,0.0,0.0,0.0,0.0,0.0,0.0,0.0,0.0,0.0,0.0,0.0,0.0,0.0,0.0,0.0,0.0,0.0,0.0,0.0,0.0,0.0,0.0,0.0,0.0,0.0,0.0,0.0,0.0,0.0,0.01,0.0,0.0,0.0,0.0,0.0,0.0,0.0,0.0,0.0,0.0,0.0,0.0,0.0,0.0,0.0,0.0,0.0,0.0,0.0,0.0,0.0,0.0,0.0,0.0,0.0,0.0,0.0,0.0,0.0,0.0,0.0,0.0,0.0,0.0,0.0,0.0,0.0,0.0,0.0,0.0,0.0,0.0,0.0,0.0,0.0,0.0,0.0,0.0,0.0,0.0,0.0,0.0,0.0,0.0,0.0,0.0,0.0,0.0,0.0,0.0,0.0,0.0,0.0,0.0,0.0,0.0,0.0,0.0,0.0,0.0,0.0,0.0,0.0,0.0,0.0,0.0,0.0,0.0,0.0,0.0,0.0,0.0,0.0,0.0,0.0,0.0,0.0,0.0,0.0,0.0,0.0,0.0,0.0,0.0,0.0,0.0,0.0,0.0,0.0,0.0,0.0,0.0,0.0,0.0,0.03,0.01,0.0,0.0,0.0,0.0,0.0,0.0,0.0,0.0,0.0,0.0,0.0,0.0,0.0,0.0,0.0,0.0,0.0,0.0,0.0,0.0,0.0,0.0,0.0,0.0,0.0,0.0,0.0,0.0,0.0,0.0,0.0,0.0,0.0,0.0,0.85,0.88,0.73,0.0,0.0,0.0,0.0,0.0,0.0,0.0,0.0,0.0,0.0,0.0,0.0,0.0],[0.0,0.0,0.0,0.0,0.0,0.0,0.0,0.0,0.0,0.0,0.0,0.0,0.0,0.0,0.0,0.0,0.0,0.0,0.0,0.0,0.0,0.0,0.0,0.0,0.0,0.0,0.0,0.0,0.0,0.0,0.0,0.0,0.0,0.0,0.0,0.0,0.0,0.0,0.0,0.0,0.0,0.0,0.0,0.0,0.0,0.0,0.01,0.0,0.0,0.0,0.0,0.0,0.0,0.0,0.0,0.0,0.0,0.0,0.0,0.0,0.0,0.0,0.0,0.0,0.0,0.0,0.0,0.0,0.0,0.0,0.0,0.0,0.0,0.03,0.96,1.0,1.0,1.0,0.64,0.27,0.08,0.02,0.0,0.0,0.0,0.0,0.0,0.0,0.0,0.0,0.0,0.0,0.01,0.01,0.06,0.06,0.69,0.46,0.71,0.01,0.0,0.0,0.0,0.0,0.0,0.0,0.0,0.0,0.0,0.0,0.0,0.0,0.0,0.0,0.0,0.0,0.0,0.0,0.0,0.0,0.0,0.0,0.0,0.0,0.0,0.0,0.0,0.0,0.0,0.0,0.0,0.0,0.0,0.0,0.0,0.0,0.0,0.0,0.0,0.0,0.0,0.0,0.0,0.0,0.0,0.0,0.0,0.0,0.0,0.0,0.0,0.0,0.0,0.0,0.0,0.0,0.0,0.0,0.0,0.0,0.0,0.0,0.0,0.0,0.01,0.07,0.0,0.0,0.0,0.0,0.0,0.0,0.0,0.0,0.0,0.0,0.0,0.0,0.0,0.0,0.0,0.0,0.0,0.0,0.0,0.0,0.0,0.0,0.0,0.0,0.0,0.0,0.0,0.0,0.0,0.0,0.0,0.0,0.0,0.0,0.0,0.0,0.0,0.0,0.0,0.0,0.0,0.0,0.0,0.0,0.0,0.0,0.0,0.0,0.0,0.0,0.0,0.0,0.0,0.0,0.0,0.0,0.0,0.0,0.0,0.0,0.0,0.0,0.0,0.0,0.0,0.0,0.0,0.0,0.0,0.0,0.0,0.0,0.0,0.0,0.0,0.0,0.0,0.0,0.0,0.0,0.0,0.0,0.0,0.0,0.0,0.0,0.0,0.0,0.0,0.0,0.0,0.0,0.0,0.0,0.0,0.0,0.0,0.0,0.0,0.0,0.0,0.0,0.0,0.0,0.0,0.0,0.0,0.0,0.0,0.0,0.0,0.0,0.0,0.0,0.0,0.0,0.0,0.0,0.0,0.0,0.0,0.0,0.0,0.0,0.0,0.0,0.0,0.0,0.0,0.0,0.0,0.0,0.0,0.0,0.0,0.0,0.0,0.0,0.0,0.0,0.0,0.12,0.78,0.03,0.0,0.0,0.0,0.0,0.0,0.0,0.0,0.0,0.0,0.0,0.0,0.0],[0.0,0.0,0.0,0.0,0.0,0.0,0.0,0.0,0.0,0.0,0.0,0.0,0.0,0.0,0.0,0.0,0.0,0.0,0.0,0.0,0.0,0.0,0.0,0.0,0.0,0.0,0.0,0.0,0.0,0.0,0.0,0.0,0.0,0.0,0.0,0.0,0.0,0.0,0.0,0.0,0.0,0.0,0.0,0.0,0.0,0.0,0.0,0.0,0.0,0.0,0.0,0.0,0.0,0.0,0.0,0.0,0.0,0.0,0.0,0.0,0.0,0.0,0.0,0.0,0.0,0.0,0.0,0.0,0.0,0.0,0.0,0.0,0.0,0.03,0.14,0.85,1.0,1.0,1.0,0.96,0.19,0.1,0.01,0.0,0.0,0.0,0.0,0.0,0.0,0.0,0.0,0.0,0.02,0.0,0.46,0.13,0.61,0.13,0.08,0.0,0.01,0.0,0.0,0.0,0.0,0.0,0.0,0.0,0.0,0.0,0.0,0.0,0.0,0.0,0.0,0.0,0.0,0.0,0.0,0.0,0.0,0.0,0.0,0.0,0.0,0.0,0.0,0.0,0.0,0.0,0.0,0.0,0.0,0.0,0.0,0.0,0.0,0.0,0.0,0.0,0.0,0.0,0.0,0.0,0.0,0.0,0.0,0.0,0.0,0.0,0.0,0.0,0.0,0.0,0.0,0.0,0.0,0.0,0.0,0.0,0.0,0.0,0.0,0.0,0.02,0.06,0.0,0.0,0.0,0.0,0.0,0.0,0.0,0.0,0.0,0.0,0.0,0.0,0.0,0.0,0.0,0.0,0.0,0.0,0.0,0.0,0.0,0.0,0.0,0.0,0.0,0.0,0.0,0.0,0.0,0.0,0.0,0.0,0.0,0.0,0.0,0.01,0.01,0.01,0.0,0.01,0.0,0.0,0.0,0.0,0.0,0.0,0.0,0.0,0.0,0.0,0.0,0.0,0.0,0.0,0.0,0.0,0.0,0.0,0.0,0.0,0.0,0.0,0.0,0.0,0.0,0.0,0.0,0.0,0.0,0.0,0.0,0.0,0.0,0.0,0.0,0.0,0.0,0.0,0.0,0.0,0.0,0.0,0.0,0.0,0.0,0.0,0.0,0.0,0.0,0.0,0.0,0.0,0.0,0.0,0.0,0.0,0.0,0.0,0.0,0.0,0.0,0.0,0.0,0.0,0.0,0.0,0.0,0.0,0.0,0.0,0.0,0.0,0.0,0.0,0.0,0.0,0.0,0.0,0.0,0.0,0.0,0.0,0.0,0.0,0.0,0.0,0.0,0.0,0.0,0.0,0.0,0.0,0.0,0.0,0.0,0.0,0.0,0.0,0.0,0.0,0.0,0.03,0.18,0.04,0.0,0.0,0.0,0.0,0.0,0.0,0.0,0.0,0.0,0.0,0.0,0.0],[0.0,0.0,0.0,0.0,0.0,0.0,0.0,0.0,0.0,0.0,0.0,0.0,0.0,0.0,0.0,0.0,0.0,0.0,0.0,0.0,0.0,0.0,0.0,0.0,0.0,0.0,0.0,0.0,0.0,0.0,0.0,0.0,0.0,0.0,0.0,0.0,0.0,0.0,0.0,0.0,0.0,0.0,0.0,0.0,0.0,0.0,0.0,0.0,0.0,0.0,0.0,0.0,0.0,0.0,0.0,0.0,0.0,0.0,0.0,0.0,0.0,0.0,0.0,0.0,0.0,0.0,0.0,0.0,0.0,0.0,0.0,0.0,0.0,0.0,0.05,0.39,0.64,1.0,1.0,1.0,0.74,0.1,0.01,0.0,0.0,0.0,0.0,0.0,0.0,0.0,0.0,0.0,0.03,0.01,0.44,0.17,0.27,0.1,0.02,0.0,0.0,0.0,0.0,0.0,0.0,0.0,0.0,0.0,0.0,0.0,0.0,0.0,0.0,0.0,0.0,0.0,0.0,0.0,0.0,0.0,0.0,0.0,0.0,0.0,0.0,0.0,0.0,0.0,0.0,0.0,0.0,0.0,0.0,0.0,0.0,0.0,0.0,0.0,0.0,0.0,0.0,0.0,0.0,0.0,0.0,0.0,0.0,0.0,0.0,0.0,0.0,0.0,0.0,0.0,0.0,0.0,0.0,0.0,0.0,0.0,0.0,0.0,0.0,0.0,0.0,0.02,0.0,0.0,0.0,0.0,0.0,0.0,0.0,0.0,0.0,0.0,0.0,0.0,0.0,0.0,0.0,0.0,0.0,0.0,0.0,0.0,0.0,0.0,0.0,0.0,0.0,0.0,0.0,0.0,0.0,0.0,0.0,0.0,0.0,0.0,0.0,0.06,0.15,0.15,0.0,0.16,0.02,0.0,0.0,0.0,0.0,0.0,0.0,0.0,0.0,0.0,0.0,0.0,0.0,0.0,0.0,0.0,0.0,0.0,0.0,0.0,0.0,0.0,0.0,0.0,0.0,0.0,0.0,0.0,0.0,0.0,0.0,0.0,0.0,0.0,0.0,0.0,0.0,0.0,0.0,0.0,0.0,0.0,0.0,0.0,0.0,0.0,0.0,0.0,0.0,0.0,0.0,0.0,0.0,0.0,0.0,0.0,0.0,0.0,0.0,0.0,0.0,0.0,0.0,0.0,0.0,0.0,0.0,0.0,0.0,0.0,0.0,0.0,0.0,0.0,0.0,0.0,0.0,0.0,0.0,0.0,0.0,0.0,0.0,0.0,0.0,0.0,0.0,0.0,0.0,0.0,0.0,0.0,0.0,0.0,0.0,0.0,0.0,0.0,0.0,0.0,0.0,0.13,0.17,0.14,0.01,0.0,0.0,0.0,0.0,0.0,0.0,0.0,0.0,0.0,0.0,0.0],[0.0,0.0,0.0,0.0,0.0,0.0,0.0,0.0,0.0,0.0,0.0,0.0,0.0,0.0,0.0,0.0,0.0,0.0,0.0,0.0,0.0,0.0,0.0,0.0,0.0,0.0,0.0,0.0,0.0,0.0,0.0,0.0,0.0,0.0,0.0,0.0,0.0,0.0,0.0,0.0,0.0,0.0,0.0,0.0,0.0,0.0,0.0,0.0,0.0,0.0,0.0,0.0,0.0,0.0,0.0,0.0,0.0,0.0,0.0,0.0,0.0,0.0,0.0,0.0,0.0,0.0,0.0,0.0,0.0,0.0,0.0,0.0,0.0,0.0,0.02,0.2,0.27,0.96,1.0,1.0,1.0,0.94,0.02,0.03,0.0,0.0,0.0,0.0,0.0,0.0,0.0,0.0,0.79,0.09,0.88,0.24,0.24,0.05,0.03,0.0,0.0,0.0,0.0,0.0,0.0,0.0,0.0,0.0,0.0,0.0,0.0,0.0,0.0,0.0,0.0,0.0,0.0,0.0,0.0,0.0,0.0,0.0,0.0,0.0,0.0,0.0,0.0,0.0,0.0,0.0,0.0,0.0,0.0,0.0,0.0,0.0,0.0,0.0,0.0,0.0,0.0,0.0,0.0,0.0,0.0,0.0,0.0,0.0,0.0,0.0,0.0,0.0,0.0,0.0,0.0,0.0,0.0,0.0,0.0,0.0,0.0,0.0,0.0,0.0,0.0,0.01,0.0,0.0,0.0,0.0,0.0,0.0,0.0,0.0,0.0,0.0,0.0,0.0,0.0,0.0,0.0,0.0,0.0,0.0,0.0,0.0,0.0,0.0,0.0,0.0,0.0,0.0,0.0,0.0,0.0,0.0,0.0,0.0,0.0,0.0,0.0,0.0,0.0,0.01,0.0,0.0,0.0,0.0,0.0,0.0,0.0,0.0,0.0,0.0,0.0,0.0,0.0,0.0,0.0,0.0,0.0,0.0,0.0,0.0,0.0,0.0,0.0,0.0,0.0,0.0,0.0,0.0,0.0,0.0,0.0,0.0,0.0,0.0,0.0,0.0,0.0,0.0,0.0,0.0,0.0,0.0,0.0,0.0,0.0,0.0,0.0,0.0,0.0,0.0,0.0,0.0,0.0,0.0,0.0,0.0,0.0,0.0,0.0,0.0,0.0,0.0,0.0,0.0,0.0,0.0,0.0,0.0,0.0,0.0,0.0,0.0,0.0,0.0,0.0,0.0,0.0,0.0,0.0,0.0,0.0,0.0,0.0,0.0,0.0,0.0,0.0,0.0,0.0,0.0,0.0,0.0,0.0,0.0,0.0,0.0,0.0,0.0,0.0,0.0,0.0,0.0,0.0,0.0,0.04,0.0,0.0,0.0,0.0,0.0,0.0,0.0,0.0,0.0,0.0,0.0,0.0,0.0],[0.0,0.0,0.0,0.0,0.0,0.0,0.0,0.0,0.0,0.0,0.0,0.0,0.0,0.0,0.0,0.0,0.0,0.0,0.0,0.0,0.0,0.0,0.0,0.0,0.0,0.0,0.0,0.0,0.0,0.0,0.0,0.0,0.0,0.0,0.0,0.0,0.0,0.0,0.0,0.0,0.0,0.0,0.0,0.0,0.0,0.0,0.0,0.0,0.0,0.0,0.0,0.0,0.0,0.0,0.0,0.0,0.0,0.0,0.0,0.0,0.0,0.0,0.0,0.0,0.0,0.0,0.0,0.0,0.0,0.0,0.0,0.0,0.0,0.0,0.0,0.03,0.08,0.19,0.74,1.0,1.0,1.0,0.98,0.01,0.0,0.0,0.0,0.0,0.0,0.0,0.0,0.0,0.92,0.03,0.55,0.02,0.03,0.01,0.0,0.0,0.0,0.0,0.0,0.0,0.0,0.0,0.0,0.0,0.0,0.0,0.0,0.0,0.0,0.0,0.0,0.0,0.0,0.0,0.0,0.0,0.0,0.0,0.0,0.0,0.0,0.0,0.0,0.0,0.0,0.0,0.0,0.0,0.0,0.0,0.0,0.0,0.0,0.0,0.0,0.0,0.0,0.0,0.0,0.0,0.0,0.0,0.0,0.0,0.0,0.0,0.0,0.0,0.0,0.0,0.0,0.0,0.0,0.0,0.0,0.0,0.0,0.0,0.0,0.0,0.03,0.02,0.0,0.0,0.0,0.0,0.0,0.0,0.0,0.0,0.0,0.0,0.0,0.0,0.0,0.0,0.0,0.0,0.0,0.0,0.0,0.0,0.0,0.0,0.0,0.0,0.0,0.0,0.0,0.0,0.0,0.0,0.0,0.0,0.0,0.0,0.0,0.0,0.0,0.01,0.0,0.0,0.0,0.0,0.0,0.0,0.0,0.0,0.0,0.0,0.0,0.0,0.0,0.0,0.0,0.0,0.0,0.0,0.0,0.0,0.0,0.0,0.0,0.0,0.0,0.0,0.0,0.0,0.0,0.0,0.0,0.0,0.0,0.0,0.0,0.0,0.0,0.0,0.0,0.0,0.0,0.0,0.0,0.0,0.0,0.0,0.0,0.0,0.0,0.0,0.0,0.0,0.0,0.0,0.0,0.0,0.0,0.0,0.0,0.0,0.0,0.0,0.0,0.0,0.0,0.0,0.0,0.0,0.0,0.0,0.0,0.0,0.0,0.0,0.0,0.0,0.0,0.0,0.0,0.0,0.0,0.0,0.0,0.0,0.0,0.0,0.0,0.0,0.0,0.0,0.0,0.0,0.0,0.0,0.0,0.0,0.0,0.0,0.0,0.0,0.0,0.0,0.0,0.0,0.03,0.01,0.0,0.0,0.0,0.0,0.0,0.0,0.0,0.0,0.0,0.0,0.0,0.0],[0.0,0.0,0.0,0.0,0.0,0.0,0.0,0.0,0.0,0.0,0.0,0.0,0.0,0.0,0.0,0.0,0.0,0.0,0.0,0.0,0.0,0.0,0.0,0.0,0.0,0.0,0.0,0.0,0.0,0.0,0.0,0.0,0.0,0.0,0.0,0.0,0.0,0.0,0.0,0.0,0.0,0.0,0.0,0.0,0.0,0.0,0.0,0.0,0.0,0.0,0.0,0.0,0.0,0.0,0.0,0.0,0.0,0.0,0.0,0.0,0.0,0.0,0.0,0.0,0.0,0.0,0.0,0.0,0.0,0.0,0.0,0.0,0.0,0.0,0.0,0.02,0.02,0.1,0.1,0.94,1.0,1.0,1.0,0.53,0.01,0.0,0.0,0.0,0.0,0.0,0.0,0.0,0.8,0.0,0.16,0.01,0.02,0.0,0.0,0.0,0.0,0.0,0.0,0.0,0.0,0.0,0.0,0.0,0.0,0.0,0.0,0.0,0.0,0.0,0.0,0.0,0.0,0.0,0.0,0.0,0.0,0.0,0.0,0.0,0.0,0.0,0.0,0.0,0.0,0.0,0.0,0.0,0.0,0.0,0.0,0.0,0.0,0.0,0.0,0.0,0.0,0.0,0.0,0.0,0.0,0.0,0.0,0.0,0.0,0.0,0.0,0.0,0.0,0.0,0.0,0.0,0.0,0.0,0.0,0.0,0.0,0.0,0.0,0.0,0.0,0.0,0.0,0.0,0.0,0.0,0.0,0.0,0.0,0.0,0.0,0.0,0.0,0.0,0.0,0.0,0.0,0.0,0.0,0.0,0.0,0.0,0.0,0.0,0.0,0.0,0.0,0.0,0.0,0.0,0.0,0.0,0.0,0.0,0.0,0.0,0.0,0.0,0.0,0.0,0.0,0.0,0.0,0.0,0.0,0.0,0.0,0.0,0.0,0.0,0.0,0.0,0.0,0.0,0.0,0.0,0.0,0.0,0.0,0.0,0.0,0.0,0.0,0.0,0.0,0.0,0.0,0.0,0.0,0.0,0.0,0.0,0.0,0.0,0.0,0.0,0.0,0.0,0.0,0.0,0.0,0.0,0.0,0.0,0.0,0.0,0.0,0.0,0.0,0.0,0.0,0.0,0.0,0.0,0.0,0.0,0.0,0.0,0.0,0.0,0.0,0.0,0.0,0.0,0.0,0.0,0.0,0.0,0.0,0.0,0.0,0.0,0.0,0.0,0.0,0.0,0.0,0.0,0.0,0.0,0.0,0.0,0.0,0.0,0.0,0.0,0.0,0.0,0.0,0.0,0.0,0.0,0.0,0.0,0.0,0.0,0.0,0.0,0.0,0.0,0.0,0.0,0.0,0.0,0.0,0.0,0.0,0.0,0.0,0.0,0.0,0.0,0.0,0.0,0.0,0.0,0.0,0.0],[0.0,0.0,0.0,0.0,0.0,0.0,0.0,0.0,0.0,0.0,0.0,0.0,0.0,0.0,0.0,0.0,0.0,0.0,0.0,0.0,0.0,0.0,0.0,0.0,0.0,0.0,0.0,0.0,0.0,0.0,0.0,0.0,0.0,0.0,0.0,0.0,0.0,0.0,0.0,0.0,0.0,0.0,0.0,0.0,0.0,0.0,0.0,0.0,0.0,0.0,0.0,0.0,0.0,0.0,0.0,0.0,0.0,0.0,0.0,0.0,0.0,0.0,0.0,0.0,0.0,0.0,0.0,0.0,0.0,0.0,0.0,0.0,0.0,0.0,0.0,0.0,0.0,0.01,0.01,0.02,0.98,1.0,1.0,1.0,1.0,0.01,0.0,0.0,0.05,0.0,0.39,0.48,0.96,0.0,0.01,0.0,0.0,0.0,0.0,0.0,0.0,0.0,0.0,0.0,0.0,0.0,0.0,0.0,0.0,0.0,0.0,0.0,0.0,0.0,0.0,0.0,0.0,0.0,0.0,0.0,0.0,0.0,0.0,0.0,0.0,0.0,0.0,0.0,0.0,0.0,0.0,0.0,0.0,0.0,0.0,0.0,0.0,0.0,0.0,0.0,0.0,0.0,0.0,0.0,0.0,0.0,0.0,0.0,0.0,0.0,0.0,0.0,0.0,0.0,0.0,0.0,0.0,0.0,0.0,0.0,0.0,0.0,0.0,0.0,0.01,0.0,0.0,0.0,0.0,0.0,0.0,0.0,0.0,0.0,0.0,0.0,0.0,0.0,0.0,0.0,0.0,0.0,0.0,0.0,0.0,0.0,0.0,0.0,0.0,0.0,0.0,0.0,0.0,0.0,0.0,0.0,0.0,0.0,0.0,0.0,0.0,0.0,0.0,0.0,0.0,0.0,0.0,0.0,0.0,0.0,0.0,0.0,0.0,0.0,0.0,0.0,0.0,0.0,0.0,0.0,0.0,0.0,0.0,0.0,0.0,0.0,0.0,0.0,0.0,0.0,0.0,0.0,0.0,0.0,0.0,0.0,0.0,0.0,0.0,0.0,0.0,0.0,0.0,0.0,0.0,0.0,0.0,0.0,0.0,0.0,0.0,0.0,0.0,0.0,0.0,0.0,0.0,0.0,0.0,0.0,0.0,0.0,0.0,0.0,0.0,0.0,0.0,0.0,0.0,0.0,0.0,0.0,0.0,0.0,0.0,0.0,0.0,0.0,0.0,0.0,0.0,0.0,0.0,0.0,0.0,0.0,0.0,0.0,0.0,0.0,0.0,0.0,0.0,0.0,0.0,0.0,0.0,0.0,0.0,0.0,0.0,0.0,0.0,0.0,0.0,0.0,0.0,0.0,0.0,0.0,0.0,0.0,0.0,0.0,0.0,0.0,0.0,0.0,0.0,0.0,0.0,0.0],[0.0,0.0,0.0,0.0,0.0,0.0,0.0,0.0,0.0,0.0,0.0,0.0,0.0,0.0,0.0,0.0,0.0,0.0,0.0,0.0,0.0,0.0,0.0,0.0,0.0,0.0,0.0,0.0,0.0,0.0,0.0,0.0,0.0,0.0,0.0,0.0,0.0,0.0,0.0,0.0,0.0,0.0,0.0,0.0,0.0,0.0,0.0,0.0,0.0,0.0,0.0,0.0,0.0,0.0,0.0,0.0,0.0,0.0,0.0,0.0,0.0,0.0,0.0,0.0,0.0,0.0,0.0,0.0,0.0,0.0,0.0,0.0,0.0,0.0,0.0,0.0,0.0,0.0,0.0,0.03,0.01,0.53,1.0,1.0,1.0,0.56,0.01,0.0,0.0,0.0,0.0,0.0,0.0,0.0,0.0,0.0,0.0,0.0,0.0,0.0,0.0,0.0,0.0,0.0,0.0,0.0,0.0,0.0,0.0,0.0,0.0,0.0,0.0,0.0,0.0,0.0,0.0,0.0,0.0,0.0,0.0,0.0,0.0,0.0,0.0,0.0,0.0,0.0,0.0,0.0,0.0,0.0,0.0,0.0,0.0,0.0,0.0,0.0,0.0,0.0,0.0,0.0,0.0,0.0,0.0,0.0,0.0,0.0,0.0,0.0,0.0,0.0,0.0,0.0,0.0,0.0,0.0,0.0,0.0,0.0,0.0,0.0,0.0,0.0,0.0,0.0,0.0,0.0,0.0,0.0,0.0,0.0,0.0,0.0,0.0,0.0,0.0,0.0,0.0,0.0,0.0,0.0,0.0,0.0,0.0,0.0,0.0,0.0,0.0,0.0,0.0,0.0,0.0,0.0,0.0,0.0,0.0,0.0,0.0,0.0,0.0,0.0,0.0,0.0,0.0,0.0,0.0,0.0,0.0,0.0,0.0,0.0,0.0,0.0,0.0,0.0,0.0,0.0,0.0,0.0,0.0,0.0,0.0,0.0,0.0,0.0,0.0,0.0,0.0,0.0,0.0,0.0,0.0,0.0,0.0,0.0,0.0,0.0,0.0,0.0,0.0,0.0,0.0,0.0,0.0,0.0,0.0,0.0,0.0,0.0,0.0,0.0,0.0,0.0,0.0,0.0,0.0,0.0,0.0,0.0,0.0,0.0,0.0,0.0,0.0,0.0,0.0,0.0,0.0,0.0,0.0,0.0,0.0,0.0,0.0,0.0,0.0,0.0,0.0,0.0,0.0,0.0,0.0,0.0,0.0,0.0,0.0,0.0,0.0,0.0,0.0,0.0,0.0,0.0,0.0,0.0,0.0,0.0,0.0,0.0,0.0,0.0,0.0,0.0,0.0,0.0,0.0,0.0,0.0,0.0,0.0,0.0,0.0,0.0,0.0,0.0,0.0,0.0,0.0,0.0,0.0,0.0],[0.0,0.0,0.0,0.0,0.0,0.0,0.0,0.0,0.0,0.0,0.0,0.0,0.0,0.0,0.0,0.0,0.0,0.0,0.0,0.0,0.0,0.0,0.0,0.0,0.0,0.0,0.0,0.0,0.0,0.0,0.0,0.0,0.0,0.0,0.0,0.0,0.0,0.0,0.0,0.0,0.0,0.0,0.0,0.0,0.0,0.0,0.0,0.0,0.0,0.0,0.0,0.0,0.0,0.0,0.0,0.0,0.0,0.0,0.0,0.0,0.0,0.0,0.0,0.0,0.0,0.0,0.0,0.0,0.0,0.0,0.0,0.0,0.0,0.0,0.0,0.0,0.0,0.0,0.0,0.0,0.0,0.01,1.0,1.0,1.0,1.0,0.58,0.02,0.97,0.03,0.73,0.94,0.04,0.0,0.0,0.0,0.0,0.0,0.0,0.0,0.0,0.0,0.0,0.0,0.0,0.0,0.0,0.0,0.0,0.0,0.0,0.0,0.0,0.0,0.0,0.0,0.0,0.0,0.0,0.0,0.0,0.0,0.0,0.0,0.0,0.0,0.0,0.0,0.0,0.0,0.0,0.0,0.0,0.0,0.0,0.0,0.0,0.0,0.0,0.0,0.0,0.0,0.0,0.0,0.0,0.0,0.0,0.0,0.0,0.0,0.0,0.0,0.0,0.0,0.0,0.0,0.0,0.0,0.0,0.0,0.0,0.0,0.0,0.0,0.0,0.0,0.0,0.0,0.0,0.0,0.0,0.0,0.0,0.0,0.0,0.0,0.0,0.0,0.0,0.0,0.0,0.0,0.0,0.0,0.0,0.0,0.0,0.0,0.0,0.0,0.0,0.0,0.0,0.0,0.0,0.0,0.0,0.0,0.0,0.0,0.0,0.0,0.0,0.0,0.0,0.0,0.0,0.0,0.0,0.0,0.0,0.0,0.0,0.0,0.0,0.0,0.0,0.0,0.0,0.0,0.0,0.0,0.0,0.0,0.0,0.0,0.0,0.0,0.0,0.0,0.0,0.0,0.0,0.0,0.0,0.0,0.0,0.0,0.0,0.0,0.0,0.0,0.0,0.0,0.0,0.0,0.0,0.0,0.0,0.0,0.0,0.0,0.0,0.0,0.0,0.0,0.0,0.0,0.0,0.0,0.0,0.0,0.0,0.0,0.0,0.0,0.0,0.0,0.0,0.0,0.0,0.0,0.0,0.0,0.0,0.0,0.0,0.0,0.0,0.0,0.0,0.0,0.0,0.0,0.0,0.0,0.0,0.0,0.0,0.0,0.0,0.0,0.0,0.0,0.0,0.0,0.0,0.0,0.0,0.0,0.0,0.0,0.0,0.0,0.0,0.0,0.0,0.0,0.0,0.0,0.0,0.0,0.0,0.0,0.0,0.0,0.0,0.0,0.0,0.0,0.0,0.0],[0.0,0.0,0.0,0.0,0.0,0.0,0.0,0.0,0.0,0.0,0.0,0.0,0.0,0.0,0.0,0.0,0.0,0.0,0.0,0.0,0.0,0.0,0.0,0.0,0.0,0.0,0.0,0.0,0.0,0.0,0.0,0.0,0.0,0.0,0.0,0.0,0.0,0.0,0.0,0.0,0.0,0.0,0.0,0.0,0.0,0.0,0.0,0.0,0.0,0.0,0.0,0.0,0.0,0.0,0.0,0.0,0.0,0.0,0.0,0.0,0.0,0.0,0.0,0.0,0.0,0.0,0.0,0.0,0.0,0.0,0.0,0.0,0.0,0.0,0.0,0.0,0.0,0.0,0.0,0.0,0.0,0.0,0.01,0.56,1.0,1.0,1.0,0.98,0.98,0.01,0.07,0.0,0.0,0.0,0.0,0.0,0.0,0.0,0.0,0.0,0.0,0.0,0.0,0.0,0.0,0.0,0.0,0.0,0.0,0.0,0.0,0.0,0.0,0.0,0.0,0.0,0.0,0.0,0.0,0.0,0.0,0.0,0.0,0.0,0.0,0.0,0.0,0.0,0.0,0.0,0.0,0.0,0.0,0.0,0.0,0.0,0.0,0.0,0.0,0.0,0.0,0.0,0.0,0.0,0.0,0.0,0.0,0.0,0.0,0.0,0.0,0.0,0.0,0.0,0.0,0.0,0.0,0.0,0.0,0.0,0.0,0.0,0.0,0.0,0.0,0.0,0.0,0.0,0.0,0.0,0.0,0.0,0.0,0.0,0.0,0.0,0.0,0.0,0.0,0.0,0.0,0.0,0.0,0.0,0.0,0.0,0.0,0.0,0.0,0.0,0.0,0.0,0.0,0.0,0.0,0.0,0.0,0.0,0.0,0.0,0.0,0.0,0.0,0.0,0.0,0.0,0.0,0.0,0.0,0.0,0.0,0.0,0.0,0.0,0.0,0.0,0.0,0.0,0.0,0.0,0.0,0.0,0.0,0.0,0.0,0.0,0.0,0.0,0.0,0.0,0.0,0.0,0.0,0.0,0.0,0.0,0.0,0.0,0.0,0.0,0.0,0.0,0.0,0.0,0.0,0.0,0.0,0.0,0.0,0.0,0.0,0.0,0.0,0.0,0.0,0.0,0.0,0.0,0.0,0.0,0.0,0.0,0.0,0.0,0.0,0.0,0.0,0.0,0.0,0.0,0.0,0.0,0.0,0.0,0.0,0.0,0.0,0.0,0.0,0.0,0.0,0.0,0.0,0.0,0.0,0.0,0.0,0.0,0.0,0.0,0.0,0.0,0.0,0.0,0.0,0.0,0.0,0.0,0.0,0.0,0.0,0.0,0.0,0.0,0.0,0.0,0.0,0.0,0.0,0.0,0.0,0.0,0.0,0.0,0.0,0.0,0.0,0.0,0.0,0.0,0.0,0.0],[0.0,0.0,0.0,0.0,0.0,0.0,0.0,0.0,0.0,0.0,0.0,0.0,0.0,0.0,0.0,0.0,0.0,0.0,0.0,0.0,0.0,0.0,0.0,0.0,0.0,0.0,0.0,0.0,0.0,0.0,0.0,0.0,0.0,0.0,0.0,0.0,0.0,0.0,0.0,0.0,0.0,0.0,0.0,0.0,0.0,0.0,0.0,0.0,0.0,0.0,0.0,0.0,0.0,0.0,0.0,0.0,0.0,0.0,0.0,0.0,0.0,0.0,0.0,0.0,0.0,0.0,0.0,0.0,0.0,0.0,0.0,0.0,0.0,0.0,0.0,0.0,0.0,0.0,0.0,0.0,0.0,0.0,0.0,0.01,0.58,1.0,1.0,1.0,0.83,0.01,0.01,0.0,0.0,0.0,0.0,0.0,0.0,0.0,0.0,0.0,0.0,0.0,0.0,0.0,0.0,0.0,0.0,0.0,0.0,0.0,0.0,0.0,0.0,0.0,0.0,0.0,0.0,0.0,0.0,0.0,0.0,0.0,0.0,0.0,0.0,0.0,0.0,0.0,0.0,0.0,0.0,0.0,0.0,0.0,0.0,0.0,0.0,0.0,0.0,0.0,0.0,0.0,0.0,0.0,0.0,0.0,0.0,0.0,0.0,0.0,0.0,0.0,0.0,0.0,0.0,0.0,0.0,0.0,0.0,0.0,0.0,0.0,0.0,0.0,0.0,0.0,0.0,0.0,0.0,0.0,0.0,0.0,0.0,0.0,0.0,0.0,0.0,0.0,0.0,0.0,0.0,0.0,0.0,0.0,0.0,0.0,0.0,0.0,0.0,0.0,0.0,0.0,0.0,0.0,0.0,0.0,0.0,0.0,0.0,0.0,0.0,0.0,0.0,0.0,0.0,0.0,0.0,0.0,0.0,0.0,0.0,0.0,0.0,0.0,0.0,0.0,0.0,0.0,0.0,0.0,0.0,0.0,0.0,0.0,0.0,0.0,0.0,0.0,0.0,0.0,0.0,0.0,0.0,0.0,0.0,0.0,0.0,0.0,0.0,0.0,0.0,0.0,0.0,0.0,0.0,0.0,0.0,0.0,0.0,0.0,0.0,0.0,0.0,0.0,0.0,0.0,0.0,0.0,0.0,0.0,0.0,0.0,0.0,0.0,0.0,0.0,0.0,0.0,0.0,0.0,0.0,0.0,0.0,0.0,0.0,0.0,0.0,0.0,0.0,0.0,0.0,0.0,0.0,0.0,0.0,0.0,0.0,0.0,0.0,0.0,0.0,0.0,0.0,0.0,0.0,0.0,0.0,0.0,0.0,0.0,0.0,0.0,0.0,0.0,0.0,0.0,0.0,0.0,0.0,0.0,0.0,0.0,0.0,0.0,0.0,0.0,0.0,0.0,0.0,0.0,0.0,0.0],[0.0,0.0,0.0,0.0,0.0,0.0,0.0,0.0,0.0,0.0,0.0,0.0,0.0,0.0,0.0,0.0,0.0,0.0,0.0,0.0,0.0,0.0,0.0,0.0,0.0,0.0,0.0,0.0,0.0,0.0,0.0,0.0,0.0,0.0,0.0,0.0,0.0,0.0,0.0,0.0,0.0,0.0,0.0,0.0,0.0,0.0,0.0,0.0,0.0,0.0,0.0,0.0,0.0,0.0,0.0,0.0,0.0,0.0,0.0,0.0,0.0,0.0,0.0,0.0,0.0,0.0,0.0,0.0,0.0,0.0,0.0,0.0,0.0,0.0,0.0,0.0,0.0,0.0,0.0,0.0,0.0,0.0,0.0,0.0,0.02,0.98,1.0,1.0,1.0,0.55,0.01,0.0,0.0,0.0,0.0,0.0,0.0,0.0,0.0,0.0,0.0,0.0,0.0,0.0,0.0,0.0,0.0,0.0,0.0,0.0,0.0,0.0,0.0,0.0,0.0,0.0,0.0,0.0,0.0,0.0,0.0,0.0,0.0,0.0,0.0,0.0,0.0,0.0,0.0,0.0,0.0,0.0,0.0,0.0,0.0,0.0,0.0,0.0,0.0,0.0,0.0,0.0,0.0,0.0,0.0,0.0,0.0,0.0,0.0,0.0,0.0,0.0,0.0,0.0,0.0,0.0,0.0,0.0,0.0,0.0,0.0,0.0,0.0,0.0,0.0,0.0,0.0,0.0,0.0,0.0,0.0,0.0,0.0,0.0,0.0,0.0,0.0,0.0,0.0,0.0,0.0,0.0,0.0,0.0,0.0,0.0,0.0,0.0,0.0,0.0,0.0,0.0,0.0,0.0,0.0,0.0,0.0,0.0,0.0,0.0,0.0,0.0,0.0,0.0,0.0,0.0,0.0,0.0,0.0,0.0,0.0,0.0,0.0,0.0,0.0,0.0,0.0,0.0,0.0,0.0,0.0,0.0,0.0,0.0,0.0,0.0,0.0,0.0,0.0,0.0,0.0,0.0,0.0,0.0,0.0,0.0,0.0,0.0,0.0,0.0,0.0,0.0,0.0,0.0,0.0,0.0,0.0,0.0,0.0,0.0,0.0,0.0,0.0,0.0,0.0,0.0,0.0,0.0,0.0,0.0,0.0,0.0,0.0,0.0,0.0,0.0,0.0,0.0,0.0,0.0,0.0,0.0,0.0,0.0,0.0,0.0,0.0,0.0,0.0,0.0,0.0,0.0,0.0,0.0,0.0,0.0,0.0,0.0,0.0,0.0,0.0,0.0,0.0,0.0,0.0,0.0,0.0,0.0,0.0,0.0,0.0,0.0,0.0,0.0,0.0,0.0,0.0,0.0,0.0,0.0,0.0,0.0,0.0,0.0,0.0,0.0,0.0,0.0,0.0,0.0,0.0,0.0],[0.0,0.0,0.0,0.0,0.0,0.0,0.0,0.0,0.0,0.0,0.0,0.0,0.0,0.0,0.0,0.0,0.0,0.0,0.0,0.0,0.0,0.0,0.0,0.0,0.0,0.0,0.0,0.0,0.0,0.0,0.0,0.0,0.0,0.0,0.0,0.0,0.0,0.0,0.0,0.0,0.0,0.0,0.0,0.0,0.0,0.0,0.0,0.0,0.0,0.0,0.0,0.0,0.0,0.0,0.0,0.0,0.0,0.0,0.0,0.0,0.0,0.0,0.0,0.0,0.0,0.0,0.0,0.0,0.0,0.0,0.0,0.0,0.0,0.0,0.0,0.0,0.0,0.0,0.0,0.0,0.0,0.0,0.05,0.0,0.97,0.98,0.83,1.0,1.0,1.0,1.0,0.74,0.0,0.0,0.0,0.0,0.0,0.0,0.0,0.0,0.0,0.0,0.0,0.0,0.0,0.0,0.0,0.0,0.0,0.0,0.0,0.0,0.0,0.0,0.0,0.0,0.0,0.0,0.0,0.0,0.0,0.0,0.0,0.0,0.0,0.0,0.0,0.0,0.0,0.0,0.0,0.0,0.0,0.0,0.0,0.0,0.0,0.0,0.0,0.0,0.0,0.0,0.0,0.0,0.0,0.0,0.0,0.0,0.0,0.0,0.0,0.0,0.0,0.0,0.0,0.0,0.0,0.0,0.0,0.0,0.0,0.0,0.0,0.0,0.0,0.0,0.0,0.0,0.0,0.0,0.0,0.0,0.0,0.0,0.0,0.0,0.0,0.0,0.0,0.0,0.0,0.0,0.0,0.0,0.0,0.0,0.0,0.0,0.0,0.0,0.0,0.0,0.0,0.0,0.0,0.0,0.0,0.0,0.0,0.0,0.0,0.0,0.0,0.0,0.0,0.0,0.0,0.0,0.0,0.0,0.0,0.0,0.0,0.0,0.0,0.0,0.0,0.0,0.0,0.0,0.0,0.0,0.0,0.0,0.0,0.0,0.0,0.0,0.0,0.0,0.0,0.0,0.0,0.0,0.0,0.0,0.0,0.0,0.0,0.0,0.0,0.0,0.0,0.0,0.0,0.0,0.0,0.0,0.0,0.0,0.0,0.0,0.0,0.0,0.0,0.0,0.0,0.0,0.0,0.0,0.0,0.0,0.0,0.0,0.0,0.0,0.0,0.0,0.0,0.0,0.0,0.0,0.0,0.0,0.0,0.0,0.0,0.0,0.0,0.0,0.0,0.0,0.0,0.0,0.0,0.0,0.0,0.0,0.0,0.0,0.0,0.0,0.0,0.0,0.0,0.0,0.0,0.0,0.0,0.0,0.0,0.0,0.0,0.0,0.0,0.0,0.0,0.0,0.0,0.0,0.0,0.0,0.0,0.0,0.0,0.0,0.0,0.0,0.0,0.0,0.0,0.0],[0.0,0.0,0.0,0.0,0.0,0.0,0.0,0.0,0.0,0.0,0.0,0.0,0.0,0.0,0.0,0.0,0.0,0.0,0.0,0.0,0.0,0.0,0.0,0.0,0.0,0.0,0.0,0.0,0.0,0.0,0.0,0.0,0.0,0.0,0.0,0.0,0.0,0.0,0.0,0.0,0.0,0.0,0.0,0.0,0.0,0.0,0.0,0.0,0.0,0.0,0.0,0.0,0.0,0.0,0.0,0.0,0.0,0.0,0.0,0.0,0.0,0.0,0.0,0.0,0.0,0.0,0.0,0.0,0.0,0.0,0.0,0.0,0.0,0.0,0.0,0.0,0.0,0.0,0.0,0.0,0.0,0.0,0.0,0.0,0.03,0.01,0.01,0.55,1.0,1.0,1.0,0.93,0.0,0.0,0.0,0.0,0.0,0.0,0.0,0.0,0.0,0.0,0.0,0.0,0.0,0.0,0.0,0.0,0.0,0.0,0.0,0.0,0.0,0.0,0.0,0.0,0.0,0.0,0.0,0.0,0.0,0.0,0.0,0.0,0.0,0.0,0.0,0.0,0.0,0.0,0.0,0.0,0.0,0.0,0.0,0.0,0.0,0.0,0.0,0.0,0.0,0.0,0.0,0.0,0.0,0.0,0.0,0.0,0.0,0.0,0.0,0.0,0.0,0.0,0.0,0.0,0.0,0.0,0.0,0.0,0.0,0.0,0.0,0.0,0.0,0.0,0.0,0.0,0.0,0.0,0.0,0.0,0.0,0.0,0.0,0.0,0.0,0.0,0.0,0.0,0.0,0.0,0.0,0.0,0.0,0.0,0.0,0.0,0.0,0.0,0.0,0.0,0.0,0.0,0.0,0.0,0.0,0.0,0.0,0.0,0.0,0.0,0.0,0.0,0.0,0.0,0.0,0.0,0.0,0.0,0.0,0.0,0.0,0.0,0.0,0.0,0.0,0.0,0.0,0.0,0.0,0.0,0.0,0.0,0.0,0.0,0.0,0.0,0.0,0.0,0.0,0.0,0.0,0.0,0.0,0.0,0.0,0.0,0.0,0.0,0.0,0.0,0.0,0.0,0.0,0.0,0.0,0.0,0.0,0.0,0.0,0.0,0.0,0.0,0.0,0.0,0.0,0.0,0.0,0.0,0.0,0.0,0.0,0.0,0.0,0.0,0.0,0.0,0.0,0.0,0.0,0.0,0.0,0.0,0.0,0.0,0.0,0.0,0.0,0.0,0.0,0.0,0.0,0.0,0.0,0.0,0.0,0.0,0.0,0.0,0.0,0.0,0.0,0.0,0.0,0.0,0.0,0.0,0.0,0.0,0.0,0.0,0.0,0.0,0.0,0.0,0.0,0.0,0.0,0.0,0.0,0.0,0.0,0.0,0.0,0.0,0.0,0.0,0.0,0.0,0.0,0.0],[0.0,0.0,0.0,0.0,0.0,0.0,0.0,0.0,0.0,0.0,0.0,0.0,0.0,0.0,0.0,0.0,0.0,0.0,0.0,0.0,0.0,0.0,0.0,0.0,0.0,0.0,0.0,0.0,0.0,0.0,0.0,0.0,0.0,0.0,0.0,0.0,0.0,0.0,0.0,0.0,0.0,0.0,0.0,0.0,0.0,0.0,0.0,0.0,0.0,0.0,0.0,0.0,0.0,0.0,0.0,0.0,0.0,0.0,0.0,0.0,0.0,0.0,0.0,0.0,0.0,0.0,0.0,0.0,0.0,0.0,0.0,0.0,0.0,0.0,0.0,0.0,0.0,0.0,0.0,0.0,0.0,0.0,0.39,0.0,0.73,0.07,0.01,0.01,1.0,1.0,1.0,1.0,0.66,0.0,0.0,0.0,0.0,0.0,0.0,0.0,0.0,0.0,0.0,0.0,0.0,0.0,0.0,0.0,0.0,0.0,0.0,0.0,0.0,0.0,0.0,0.0,0.0,0.0,0.0,0.0,0.0,0.0,0.0,0.0,0.0,0.0,0.0,0.0,0.0,0.0,0.0,0.0,0.0,0.0,0.0,0.0,0.0,0.0,0.0,0.0,0.0,0.0,0.0,0.0,0.0,0.0,0.0,0.0,0.0,0.0,0.0,0.0,0.0,0.0,0.0,0.0,0.0,0.0,0.0,0.0,0.0,0.0,0.0,0.0,0.0,0.0,0.0,0.0,0.0,0.0,0.0,0.0,0.0,0.0,0.0,0.0,0.0,0.0,0.0,0.0,0.0,0.0,0.0,0.0,0.0,0.0,0.0,0.0,0.0,0.0,0.0,0.0,0.0,0.0,0.0,0.0,0.0,0.0,0.0,0.0,0.0,0.0,0.0,0.0,0.0,0.0,0.0,0.0,0.0,0.0,0.0,0.0,0.0,0.0,0.0,0.0,0.0,0.0,0.0,0.0,0.0,0.0,0.0,0.0,0.0,0.0,0.0,0.0,0.0,0.0,0.0,0.0,0.0,0.0,0.0,0.0,0.0,0.0,0.0,0.0,0.0,0.0,0.0,0.0,0.0,0.0,0.0,0.0,0.0,0.0,0.0,0.0,0.0,0.0,0.0,0.0,0.0,0.0,0.0,0.0,0.0,0.0,0.0,0.0,0.0,0.0,0.0,0.0,0.0,0.0,0.0,0.0,0.0,0.0,0.0,0.0,0.0,0.0,0.0,0.0,0.0,0.0,0.0,0.0,0.0,0.0,0.0,0.0,0.0,0.0,0.0,0.0,0.0,0.0,0.0,0.0,0.0,0.0,0.0,0.0,0.0,0.0,0.0,0.0,0.0,0.0,0.0,0.0,0.0,0.0,0.0,0.0,0.0,0.0,0.0,0.0,0.0,0.0,0.0,0.0,0.0,0.0],[0.0,0.0,0.0,0.0,0.0,0.0,0.0,0.0,0.0,0.0,0.0,0.0,0.0,0.0,0.0,0.0,0.0,0.0,0.0,0.0,0.0,0.0,0.0,0.0,0.0,0.0,0.0,0.0,0.0,0.0,0.0,0.0,0.0,0.0,0.0,0.0,0.0,0.0,0.0,0.0,0.0,0.0,0.0,0.0,0.0,0.0,0.0,0.0,0.0,0.0,0.0,0.0,0.0,0.0,0.0,0.0,0.0,0.0,0.0,0.0,0.0,0.0,0.0,0.0,0.0,0.0,0.0,0.0,0.0,0.0,0.0,0.0,0.0,0.0,0.0,0.0,0.0,0.0,0.0,0.0,0.0,0.0,0.48,0.0,0.94,0.0,0.0,0.0,0.74,0.93,1.0,1.0,1.0,0.99,0.01,0.0,0.01,0.0,0.0,0.0,0.0,0.0,0.0,0.0,0.0,0.0,0.0,0.0,0.0,0.0,0.0,0.0,0.0,0.0,0.0,0.0,0.0,0.0,0.0,0.0,0.0,0.0,0.0,0.0,0.0,0.0,0.0,0.0,0.0,0.0,0.0,0.0,0.0,0.0,0.0,0.0,0.0,0.0,0.0,0.0,0.0,0.0,0.0,0.0,0.0,0.0,0.0,0.0,0.0,0.0,0.0,0.0,0.0,0.0,0.0,0.0,0.0,0.0,0.0,0.0,0.0,0.0,0.0,0.0,0.0,0.0,0.0,0.0,0.0,0.0,0.0,0.0,0.0,0.0,0.0,0.0,0.0,0.0,0.0,0.0,0.0,0.0,0.0,0.0,0.0,0.0,0.0,0.0,0.0,0.0,0.0,0.0,0.0,0.0,0.0,0.0,0.0,0.0,0.0,0.0,0.0,0.0,0.0,0.0,0.0,0.0,0.0,0.0,0.0,0.0,0.0,0.0,0.0,0.0,0.0,0.0,0.0,0.0,0.0,0.0,0.0,0.0,0.0,0.0,0.0,0.0,0.0,0.0,0.0,0.0,0.0,0.0,0.0,0.0,0.0,0.0,0.0,0.0,0.0,0.0,0.0,0.0,0.0,0.0,0.0,0.0,0.0,0.0,0.0,0.0,0.0,0.0,0.0,0.0,0.0,0.0,0.0,0.0,0.0,0.0,0.0,0.0,0.0,0.0,0.0,0.0,0.0,0.0,0.0,0.0,0.0,0.0,0.0,0.0,0.0,0.0,0.0,0.0,0.0,0.0,0.0,0.0,0.0,0.0,0.0,0.0,0.0,0.0,0.0,0.0,0.0,0.0,0.0,0.0,0.0,0.0,0.0,0.0,0.0,0.0,0.0,0.0,0.0,0.0,0.0,0.0,0.0,0.0,0.0,0.0,0.0,0.0,0.0,0.0,0.0,0.0,0.0,0.0,0.0,0.0,0.0,0.0],[0.0,0.0,0.0,0.0,0.0,0.0,0.0,0.0,0.0,0.0,0.0,0.0,0.0,0.0,0.0,0.0,0.0,0.0,0.0,0.0,0.0,0.0,0.0,0.0,0.0,0.0,0.0,0.0,0.0,0.0,0.0,0.0,0.0,0.0,0.0,0.0,0.0,0.0,0.0,0.0,0.0,0.0,0.0,0.0,0.0,0.0,0.0,0.0,0.0,0.0,0.0,0.0,0.0,0.0,0.0,0.0,0.0,0.0,0.0,0.0,0.0,0.0,0.0,0.0,0.0,0.0,0.0,0.0,0.0,0.0,0.0,0.0,0.0,0.0,0.0,0.0,0.01,0.02,0.03,0.79,0.92,0.8,0.96,0.0,0.04,0.0,0.0,0.0,0.0,0.0,0.66,1.0,1.0,1.0,0.98,0.03,0.08,0.02,0.01,0.0,0.0,0.0,0.0,0.0,0.0,0.0,0.0,0.0,0.0,0.0,0.0,0.0,0.0,0.0,0.0,0.0,0.0,0.0,0.0,0.0,0.0,0.0,0.0,0.0,0.0,0.0,0.0,0.0,0.0,0.0,0.0,0.0,0.0,0.0,0.0,0.0,0.0,0.0,0.0,0.0,0.0,0.0,0.0,0.0,0.0,0.0,0.0,0.0,0.0,0.0,0.0,0.0,0.0,0.0,0.0,0.0,0.0,0.0,0.0,0.0,0.0,0.0,0.0,0.0,0.01,0.0,0.0,0.0,0.0,0.0,0.0,0.0,0.0,0.0,0.0,0.0,0.0,0.0,0.0,0.0,0.0,0.0,0.0,0.0,0.0,0.0,0.0,0.0,0.0,0.0,0.0,0.0,0.0,0.0,0.0,0.0,0.0,0.0,0.0,0.0,0.0,0.0,0.0,0.0,0.0,0.0,0.0,0.0,0.0,0.0,0.0,0.0,0.0,0.0,0.0,0.0,0.0,0.0,0.0,0.0,0.0,0.0,0.0,0.0,0.0,0.0,0.0,0.0,0.0,0.0,0.0,0.0,0.0,0.0,0.0,0.0,0.0,0.0,0.0,0.0,0.0,0.0,0.0,0.0,0.0,0.0,0.0,0.0,0.0,0.0,0.0,0.0,0.0,0.0,0.0,0.0,0.0,0.0,0.0,0.0,0.0,0.0,0.0,0.0,0.0,0.0,0.0,0.0,0.0,0.0,0.0,0.0,0.0,0.0,0.0,0.0,0.0,0.0,0.0,0.0,0.0,0.0,0.0,0.0,0.0,0.0,0.0,0.0,0.0,0.0,0.0,0.0,0.0,0.0,0.0,0.0,0.0,0.0,0.0,0.0,0.0,0.0,0.0,0.0,0.0,0.0,0.0,0.0,0.0,0.0,0.0,0.0,0.0,0.0,0.0,0.0,0.0,0.0,0.0,0.0,0.0,0.0],[0.0,0.0,0.0,0.0,0.0,0.0,0.0,0.0,0.0,0.0,0.0,0.0,0.0,0.0,0.0,0.0,0.0,0.0,0.0,0.0,0.0,0.0,0.0,0.0,0.0,0.0,0.0,0.0,0.0,0.0,0.0,0.0,0.0,0.0,0.0,0.0,0.0,0.0,0.0,0.0,0.0,0.0,0.0,0.0,0.0,0.0,0.0,0.0,0.0,0.0,0.0,0.0,0.0,0.0,0.0,0.0,0.0,0.0,0.0,0.0,0.0,0.0,0.0,0.0,0.0,0.0,0.0,0.0,0.0,0.0,0.0,0.0,0.0,0.0,0.0,0.0,0.01,0.0,0.01,0.09,0.03,0.0,0.0,0.0,0.0,0.0,0.0,0.0,0.0,0.0,0.0,0.99,1.0,1.0,1.0,0.98,0.2,0.11,0.02,0.0,0.0,0.0,0.0,0.0,0.0,0.0,0.0,0.0,0.0,0.0,0.0,0.0,0.0,0.0,0.0,0.0,0.0,0.0,0.0,0.0,0.0,0.0,0.0,0.0,0.0,0.0,0.0,0.0,0.0,0.0,0.0,0.0,0.0,0.0,0.0,0.0,0.0,0.0,0.0,0.0,0.0,0.0,0.0,0.0,0.0,0.0,0.0,0.0,0.0,0.0,0.0,0.0,0.0,0.0,0.0,0.0,0.0,0.0,0.0,0.0,0.0,0.0,0.0,0.0,0.01,0.0,0.0,0.0,0.0,0.0,0.0,0.0,0.0,0.0,0.0,0.0,0.0,0.0,0.0,0.0,0.0,0.0,0.0,0.0,0.0,0.0,0.0,0.0,0.0,0.0,0.0,0.0,0.0,0.0,0.0,0.0,0.0,0.0,0.0,0.0,0.0,0.0,0.0,0.0,0.0,0.0,0.0,0.0,0.0,0.0,0.0,0.0,0.0,0.0,0.0,0.0,0.0,0.0,0.0,0.0,0.0,0.0,0.0,0.0,0.0,0.0,0.0,0.0,0.0,0.0,0.0,0.0,0.0,0.0,0.0,0.0,0.0,0.0,0.0,0.0,0.0,0.0,0.0,0.0,0.0,0.0,0.0,0.0,0.0,0.0,0.0,0.0,0.0,0.0,0.0,0.0,0.0,0.0,0.0,0.0,0.0,0.0,0.0,0.0,0.0,0.0,0.0,0.0,0.0,0.0,0.0,0.0,0.0,0.0,0.0,0.0,0.0,0.0,0.0,0.0,0.0,0.0,0.0,0.0,0.0,0.0,0.0,0.0,0.0,0.0,0.0,0.0,0.0,0.0,0.0,0.0,0.0,0.0,0.0,0.0,0.0,0.0,0.0,0.0,0.0,0.0,0.0,0.0,0.0,0.0,0.0,0.0,0.0,0.0,0.0,0.0,0.0,0.0,0.0,0.0,0.0,0.0],[0.0,0.0,0.0,0.0,0.0,0.0,0.0,0.0,0.0,0.0,0.0,0.0,0.0,0.0,0.0,0.0,0.0,0.0,0.0,0.0,0.0,0.0,0.0,0.0,0.0,0.0,0.0,0.0,0.0,0.0,0.0,0.0,0.0,0.0,0.0,0.0,0.0,0.0,0.0,0.0,0.0,0.0,0.0,0.0,0.0,0.0,0.0,0.0,0.0,0.0,0.0,0.0,0.0,0.0,0.0,0.0,0.0,0.0,0.0,0.0,0.0,0.0,0.0,0.0,0.0,0.0,0.0,0.0,0.0,0.0,0.0,0.0,0.0,0.01,0.0,0.04,0.06,0.46,0.44,0.88,0.55,0.16,0.01,0.0,0.0,0.0,0.0,0.0,0.0,0.0,0.0,0.01,0.98,1.0,1.0,1.0,0.73,0.23,0.07,0.01,0.0,0.0,0.0,0.0,0.0,0.0,0.0,0.0,0.0,0.0,0.0,0.0,0.0,0.0,0.0,0.0,0.0,0.0,0.0,0.0,0.0,0.0,0.0,0.0,0.0,0.0,0.0,0.0,0.0,0.0,0.0,0.0,0.0,0.0,0.0,0.0,0.0,0.0,0.0,0.0,0.0,0.0,0.0,0.0,0.0,0.0,0.0,0.0,0.0,0.0,0.0,0.0,0.0,0.0,0.0,0.0,0.0,0.0,0.0,0.0,0.0,0.0,0.0,0.0,0.0,0.0,0.0,0.0,0.0,0.0,0.0,0.0,0.0,0.0,0.0,0.0,0.0,0.0,0.0,0.0,0.0,0.0,0.0,0.0,0.0,0.0,0.0,0.0,0.0,0.0,0.0,0.0,0.0,0.0,0.0,0.0,0.0,0.0,0.0,0.0,0.0,0.0,0.0,0.0,0.0,0.0,0.0,0.0,0.0,0.0,0.0,0.0,0.0,0.0,0.0,0.0,0.0,0.0,0.0,0.0,0.0,0.0,0.0,0.0,0.0,0.0,0.0,0.0,0.0,0.0,0.0,0.0,0.0,0.0,0.0,0.0,0.0,0.0,0.0,0.0,0.0,0.0,0.0,0.0,0.0,0.0,0.0,0.0,0.0,0.0,0.0,0.0,0.0,0.0,0.0,0.0,0.0,0.0,0.0,0.0,0.0,0.0,0.0,0.0,0.0,0.0,0.0,0.0,0.0,0.0,0.0,0.0,0.0,0.0,0.0,0.0,0.0,0.0,0.0,0.0,0.0,0.0,0.0,0.0,0.0,0.0,0.0,0.0,0.0,0.0,0.0,0.0,0.0,0.0,0.0,0.0,0.0,0.0,0.0,0.0,0.0,0.0,0.0,0.0,0.0,0.0,0.0,0.0,0.0,0.0,0.0,0.0,0.0,0.0,0.0,0.0,0.0,0.0,0.0,0.0,0.0,0.0],[0.0,0.0,0.0,0.0,0.0,0.0,0.0,0.0,0.0,0.0,0.0,0.0,0.0,0.0,0.0,0.0,0.0,0.0,0.0,0.0,0.0,0.0,0.0,0.0,0.0,0.0,0.0,0.0,0.0,0.0,0.0,0.0,0.0,0.0,0.0,0.0,0.0,0.0,0.0,0.0,0.0,0.0,0.0,0.0,0.0,0.0,0.0,0.0,0.0,0.0,0.0,0.0,0.0,0.0,0.0,0.0,0.0,0.0,0.0,0.0,0.0,0.0,0.0,0.0,0.0,0.0,0.0,0.0,0.0,0.0,0.0,0.0,0.0,0.02,0.0,0.05,0.06,0.13,0.17,0.24,0.02,0.01,0.0,0.0,0.0,0.0,0.0,0.0,0.0,0.0,0.0,0.0,0.03,0.98,1.0,1.0,1.0,0.89,0.11,0.04,0.0,0.0,0.0,0.0,0.0,0.0,0.0,0.0,0.0,0.0,0.0,0.0,0.0,0.0,0.0,0.0,0.0,0.0,0.0,0.0,0.0,0.0,0.0,0.0,0.0,0.0,0.0,0.0,0.0,0.0,0.0,0.0,0.0,0.0,0.0,0.0,0.0,0.0,0.0,0.0,0.0,0.0,0.0,0.0,0.0,0.0,0.0,0.0,0.0,0.0,0.0,0.0,0.0,0.0,0.0,0.0,0.0,0.0,0.0,0.0,0.0,0.0,0.0,0.0,0.0,0.0,0.0,0.0,0.0,0.0,0.0,0.0,0.0,0.0,0.0,0.0,0.0,0.0,0.0,0.0,0.0,0.0,0.0,0.0,0.0,0.0,0.0,0.0,0.0,0.0,0.0,0.0,0.0,0.0,0.0,0.0,0.0,0.0,0.0,0.0,0.0,0.0,0.0,0.0,0.0,0.0,0.0,0.0,0.0,0.0,0.0,0.0,0.0,0.0,0.0,0.0,0.0,0.0,0.0,0.0,0.0,0.0,0.0,0.0,0.0,0.0,0.0,0.0,0.0,0.0,0.0,0.0,0.0,0.0,0.0,0.0,0.0,0.0,0.0,0.0,0.0,0.0,0.0,0.0,0.0,0.0,0.0,0.0,0.0,0.0,0.0,0.0,0.0,0.0,0.0,0.0,0.0,0.0,0.0,0.0,0.0,0.0,0.0,0.0,0.0,0.0,0.0,0.0,0.0,0.0,0.0,0.0,0.0,0.0,0.0,0.0,0.0,0.0,0.0,0.0,0.0,0.0,0.0,0.0,0.0,0.0,0.0,0.0,0.0,0.0,0.0,0.0,0.0,0.0,0.0,0.0,0.0,0.0,0.0,0.0,0.0,0.0,0.0,0.0,0.0,0.0,0.0,0.0,0.0,0.0,0.0,0.0,0.0,0.0,0.0,0.0,0.0,0.0,0.0,0.0,0.0,0.0],[0.0,0.0,0.0,0.0,0.0,0.0,0.0,0.0,0.0,0.0,0.0,0.0,0.0,0.0,0.0,0.0,0.0,0.0,0.0,0.0,0.0,0.0,0.0,0.0,0.0,0.0,0.0,0.0,0.0,0.0,0.0,0.0,0.0,0.0,0.0,0.0,0.0,0.0,0.0,0.0,0.0,0.0,0.0,0.0,0.0,0.0,0.0,0.0,0.0,0.0,0.0,0.0,0.0,0.0,0.0,0.0,0.0,0.0,0.0,0.0,0.0,0.0,0.0,0.0,0.0,0.0,0.0,0.0,0.0,0.0,0.0,0.0,0.0,0.05,0.02,0.39,0.69,0.61,0.27,0.24,0.03,0.02,0.0,0.0,0.0,0.0,0.0,0.0,0.0,0.0,0.0,0.01,0.08,0.2,0.73,1.0,1.0,1.0,0.76,0.04,0.0,0.0,0.0,0.0,0.0,0.0,0.0,0.0,0.0,0.0,0.0,0.0,0.0,0.0,0.0,0.0,0.0,0.0,0.0,0.0,0.0,0.0,0.0,0.0,0.0,0.0,0.0,0.0,0.0,0.0,0.0,0.0,0.0,0.0,0.0,0.0,0.0,0.0,0.0,0.0,0.0,0.0,0.0,0.0,0.0,0.0,0.0,0.0,0.0,0.0,0.0,0.0,0.0,0.0,0.0,0.0,0.0,0.0,0.0,0.0,0.0,0.0,0.0,0.0,0.0,0.0,0.0,0.0,0.0,0.0,0.0,0.0,0.0,0.0,0.0,0.0,0.0,0.0,0.0,0.0,0.0,0.0,0.0,0.0,0.0,0.0,0.0,0.0,0.0,0.0,0.0,0.0,0.0,0.0,0.0,0.0,0.0,0.0,0.0,0.0,0.0,0.0,0.0,0.0,0.0,0.0,0.0,0.0,0.0,0.0,0.0,0.0,0.0,0.0,0.0,0.0,0.0,0.0,0.0,0.0,0.0,0.0,0.0,0.0,0.0,0.0,0.0,0.0,0.0,0.0,0.0,0.0,0.0,0.0,0.0,0.0,0.0,0.0,0.0,0.0,0.0,0.0,0.0,0.0,0.0,0.0,0.0,0.0,0.0,0.0,0.0,0.0,0.0,0.0,0.0,0.0,0.0,0.0,0.0,0.0,0.0,0.0,0.0,0.0,0.0,0.0,0.0,0.0,0.0,0.0,0.0,0.0,0.0,0.0,0.0,0.0,0.0,0.0,0.0,0.0,0.0,0.0,0.0,0.0,0.0,0.0,0.0,0.0,0.0,0.0,0.0,0.0,0.0,0.0,0.0,0.0,0.0,0.0,0.0,0.0,0.0,0.0,0.0,0.0,0.0,0.0,0.0,0.0,0.0,0.0,0.0,0.0,0.0,0.0,0.0,0.0,0.0,0.0,0.0,0.0,0.0,0.0],[0.0,0.0,0.0,0.0,0.0,0.0,0.0,0.0,0.0,0.0,0.0,0.0,0.0,0.0,0.0,0.0,0.0,0.0,0.0,0.0,0.0,0.0,0.0,0.0,0.0,0.0,0.0,0.0,0.0,0.0,0.0,0.0,0.0,0.0,0.0,0.0,0.0,0.0,0.0,0.0,0.0,0.0,0.0,0.0,0.0,0.0,0.0,0.0,0.0,0.0,0.0,0.0,0.0,0.0,0.0,0.0,0.0,0.0,0.0,0.0,0.0,0.0,0.0,0.0,0.0,0.0,0.0,0.0,0.0,0.0,0.0,0.01,0.0,0.88,0.79,0.81,0.46,0.13,0.1,0.05,0.01,0.0,0.0,0.0,0.0,0.0,0.0,0.0,0.0,0.0,0.0,0.0,0.02,0.11,0.23,0.89,1.0,1.0,1.0,0.95,0.01,0.01,0.0,0.0,0.0,0.0,0.0,0.0,0.0,0.0,0.0,0.0,0.0,0.0,0.0,0.0,0.0,0.0,0.0,0.0,0.0,0.0,0.0,0.0,0.0,0.0,0.0,0.0,0.0,0.0,0.0,0.0,0.0,0.0,0.0,0.0,0.0,0.0,0.0,0.0,0.0,0.0,0.0,0.0,0.0,0.0,0.0,0.0,0.0,0.0,0.0,0.0,0.0,0.0,0.0,0.0,0.0,0.0,0.0,0.0,0.0,0.0,0.0,0.0,0.0,0.0,0.0,0.0,0.0,0.0,0.0,0.0,0.0,0.0,0.0,0.0,0.0,0.0,0.0,0.0,0.0,0.0,0.0,0.0,0.0,0.0,0.0,0.0,0.0,0.0,0.0,0.0,0.0,0.0,0.0,0.0,0.0,0.0,0.0,0.0,0.0,0.0,0.0,0.0,0.0,0.0,0.0,0.0,0.0,0.0,0.0,0.0,0.0,0.0,0.0,0.0,0.0,0.0,0.0,0.0,0.0,0.0,0.0,0.0,0.0,0.0,0.0,0.0,0.0,0.0,0.0,0.0,0.0,0.0,0.0,0.0,0.0,0.0,0.0,0.0,0.0,0.0,0.0,0.0,0.0,0.0,0.0,0.0,0.0,0.0,0.0,0.0,0.0,0.0,0.0,0.0,0.0,0.0,0.0,0.0,0.0,0.0,0.0,0.0,0.0,0.0,0.0,0.0,0.0,0.0,0.0,0.0,0.0,0.0,0.0,0.0,0.0,0.0,0.0,0.0,0.0,0.0,0.0,0.0,0.0,0.0,0.0,0.0,0.0,0.0,0.0,0.0,0.0,0.0,0.0,0.0,0.0,0.0,0.0,0.0,0.0,0.0,0.0,0.0,0.0,0.0,0.0,0.0,0.0,0.0,0.0,0.0,0.0,0.0,0.0,0.0,0.0,0.0,0.0,0.0,0.0,0.0],[0.0,0.0,0.0,0.0,0.0,0.0,0.0,0.0,0.0,0.0,0.0,0.0,0.0,0.0,0.0,0.0,0.0,0.0,0.0,0.0,0.0,0.0,0.0,0.0,0.0,0.0,0.0,0.0,0.0,0.0,0.0,0.0,0.0,0.0,0.0,0.0,0.0,0.0,0.0,0.0,0.0,0.0,0.0,0.0,0.0,0.0,0.0,0.0,0.0,0.0,0.0,0.0,0.0,0.0,0.0,0.0,0.0,0.0,0.0,0.0,0.0,0.0,0.0,0.0,0.0,0.0,0.0,0.0,0.0,0.0,0.0,0.01,0.02,0.91,0.96,0.1,0.71,0.08,0.02,0.03,0.0,0.0,0.0,0.0,0.0,0.0,0.0,0.0,0.0,0.0,0.0,0.0,0.01,0.02,0.07,0.11,0.76,1.0,1.0,1.0,0.98,0.02,0.0,0.0,0.0,0.0,0.0,0.0,0.0,0.0,0.0,0.0,0.0,0.0,0.0,0.0,0.0,0.0,0.0,0.0,0.0,0.0,0.0,0.0,0.0,0.0,0.0,0.0,0.0,0.0,0.0,0.0,0.0,0.0,0.0,0.0,0.0,0.0,0.0,0.0,0.0,0.0,0.0,0.0,0.0,0.0,0.0,0.0,0.0,0.0,0.0,0.0,0.0,0.0,0.0,0.0,0.0,0.0,0.0,0.0,0.0,0.0,0.0,0.0,0.0,0.0,0.0,0.0,0.0,0.0,0.0,0.0,0.0,0.0,0.0,0.0,0.0,0.0,0.0,0.0,0.0,0.0,0.0,0.0,0.0,0.0,0.0,0.0,0.0,0.0,0.0,0.0,0.0,0.0,0.0,0.0,0.0,0.0,0.0,0.0,0.0,0.0,0.0,0.0,0.0,0.0,0.0,0.0,0.0,0.0,0.0,0.0,0.0,0.0,0.0,0.0,0.0,0.0,0.0,0.0,0.0,0.0,0.0,0.0,0.0,0.0,0.0,0.0,0.0,0.0,0.0,0.0,0.0,0.0,0.0,0.0,0.0,0.0,0.0,0.0,0.0,0.0,0.0,0.0,0.0,0.0,0.0,0.0,0.0,0.0,0.0,0.0,0.0,0.0,0.0,0.0,0.0,0.0,0.0,0.0,0.0,0.0,0.0,0.0,0.0,0.0,0.0,0.0,0.0,0.0,0.0,0.0,0.0,0.0,0.0,0.0,0.0,0.0,0.0,0.0,0.0,0.0,0.0,0.0,0.0,0.0,0.0,0.0,0.0,0.0,0.0,0.0,0.0,0.0,0.0,0.0,0.0,0.0,0.0,0.0,0.0,0.0,0.0,0.0,0.0,0.0,0.0,0.0,0.0,0.0,0.0,0.0,0.0,0.0,0.0,0.0,0.0,0.0,0.0,0.0,0.0,0.0],[0.0,0.0,0.0,0.0,0.0,0.0,0.0,0.0,0.0,0.0,0.0,0.0,0.0,0.0,0.0,0.0,0.0,0.0,0.0,0.0,0.0,0.0,0.0,0.0,0.0,0.0,0.0,0.0,0.0,0.0,0.0,0.0,0.0,0.0,0.0,0.0,0.0,0.0,0.0,0.0,0.0,0.0,0.0,0.0,0.0,0.0,0.0,0.0,0.0,0.0,0.0,0.0,0.0,0.0,0.0,0.0,0.0,0.0,0.0,0.0,0.0,0.0,0.0,0.0,0.0,0.0,0.0,0.0,0.0,0.02,0.0,0.96,0.92,0.95,0.44,0.01,0.01,0.0,0.0,0.0,0.0,0.0,0.0,0.0,0.0,0.0,0.0,0.0,0.0,0.0,0.0,0.0,0.0,0.0,0.01,0.04,0.04,0.95,1.0,1.0,1.0,0.99,0.02,0.01,0.0,0.0,0.0,0.0,0.0,0.0,0.0,0.0,0.0,0.0,0.0,0.0,0.0,0.0,0.0,0.0,0.0,0.0,0.0,0.0,0.0,0.0,0.0,0.0,0.0,0.0,0.0,0.0,0.0,0.0,0.0,0.0,0.0,0.0,0.0,0.0,0.0,0.0,0.0,0.0,0.0,0.0,0.0,0.0,0.0,0.0,0.0,0.0,0.0,0.0,0.0,0.0,0.0,0.0,0.0,0.0,0.0,0.0,0.0,0.0,0.0,0.0,0.0,0.0,0.0,0.0,0.0,0.0,0.0,0.0,0.0,0.0,0.0,0.0,0.0,0.0,0.0,0.0,0.0,0.0,0.0,0.0,0.0,0.0,0.0,0.0,0.0,0.0,0.0,0.0,0.0,0.0,0.0,0.0,0.0,0.0,0.0,0.0,0.0,0.0,0.0,0.0,0.0,0.0,0.0,0.0,0.0,0.0,0.0,0.0,0.0,0.0,0.0,0.0,0.0,0.0,0.0,0.0,0.0,0.0,0.0,0.0,0.0,0.0,0.0,0.0,0.0,0.0,0.0,0.0,0.0,0.0,0.0,0.0,0.0,0.0,0.0,0.0,0.0,0.0,0.0,0.0,0.0,0.0,0.0,0.0,0.0,0.0,0.0,0.0,0.0,0.0,0.0,0.0,0.0,0.0,0.0,0.0,0.0,0.0,0.0,0.0,0.0,0.0,0.0,0.0,0.0,0.0,0.0,0.0,0.0,0.0,0.0,0.0,0.0,0.0,0.0,0.0,0.0,0.0,0.0,0.0,0.0,0.0,0.0,0.0,0.0,0.0,0.0,0.0,0.0,0.0,0.0,0.0,0.0,0.0,0.0,0.0,0.0,0.0,0.0,0.0,0.0,0.0,0.0,0.0,0.0,0.0,0.0,0.0,0.0,0.0,0.0,0.0,0.0,0.0,0.0,0.0],[0.0,0.0,0.0,0.0,0.0,0.0,0.0,0.0,0.0,0.0,0.0,0.0,0.0,0.0,0.0,0.0,0.0,0.0,0.0,0.0,0.0,0.0,0.0,0.0,0.0,0.0,0.0,0.0,0.0,0.0,0.0,0.0,0.0,0.0,0.0,0.0,0.0,0.0,0.0,0.0,0.0,0.0,0.0,0.0,0.0,0.0,0.0,0.0,0.0,0.0,0.0,0.0,0.0,0.0,0.0,0.0,0.0,0.0,0.0,0.0,0.0,0.0,0.0,0.0,0.0,0.0,0.0,0.0,0.01,0.03,0.01,0.96,0.97,0.76,0.96,0.0,0.0,0.01,0.0,0.0,0.0,0.0,0.0,0.0,0.0,0.0,0.0,0.0,0.0,0.0,0.0,0.0,0.0,0.0,0.0,0.0,0.0,0.01,0.98,1.0,1.0,1.0,1.0,0.02,0.0,0.0,0.0,0.0,0.0,0.0,0.0,0.0,0.0,0.0,0.0,0.0,0.0,0.0,0.0,0.0,0.0,0.0,0.0,0.0,0.0,0.0,0.0,0.0,0.0,0.0,0.0,0.0,0.0,0.0,0.0,0.0,0.0,0.0,0.0,0.0,0.0,0.0,0.0,0.0,0.0,0.0,0.0,0.0,0.0,0.0,0.0,0.0,0.0,0.0,0.0,0.0,0.01,0.0,0.0,0.0,0.0,0.0,0.0,0.0,0.0,0.0,0.0,0.0,0.0,0.0,0.0,0.0,0.0,0.0,0.0,0.0,0.0,0.0,0.0,0.0,0.0,0.0,0.0,0.0,0.0,0.0,0.0,0.0,0.0,0.0,0.0,0.0,0.0,0.0,0.0,0.0,0.0,0.0,0.0,0.0,0.0,0.0,0.0,0.0,0.0,0.0,0.0,0.0,0.0,0.0,0.0,0.0,0.0,0.0,0.0,0.0,0.0,0.0,0.0,0.0,0.0,0.0,0.0,0.0,0.0,0.0,0.0,0.0,0.0,0.0,0.0,0.0,0.0,0.0,0.0,0.0,0.0,0.0,0.0,0.0,0.0,0.0,0.0,0.0,0.0,0.0,0.0,0.0,0.0,0.0,0.0,0.0,0.0,0.0,0.0,0.0,0.0,0.0,0.0,0.0,0.0,0.0,0.0,0.0,0.0,0.0,0.0,0.0,0.0,0.0,0.0,0.0,0.0,0.0,0.0,0.0,0.0,0.0,0.0,0.0,0.0,0.0,0.0,0.0,0.0,0.0,0.0,0.0,0.0,0.0,0.0,0.0,0.0,0.0,0.0,0.0,0.0,0.0,0.0,0.0,0.0,0.0,0.0,0.0,0.03,0.0,0.0,0.0,0.0,0.0,0.0,0.0,0.0,0.0,0.0,0.0,0.0,0.0,0.0,0.0,0.0,0.0],[0.0,0.0,0.0,0.0,0.0,0.0,0.0,0.0,0.0,0.0,0.0,0.0,0.0,0.0,0.0,0.0,0.0,0.0,0.0,0.0,0.0,0.0,0.0,0.0,0.0,0.0,0.0,0.0,0.0,0.0,0.0,0.0,0.0,0.0,0.0,0.0,0.0,0.0,0.0,0.0,0.0,0.0,0.0,0.0,0.0,0.0,0.0,0.0,0.0,0.0,0.0,0.0,0.0,0.0,0.0,0.0,0.0,0.0,0.0,0.0,0.0,0.0,0.0,0.0,0.0,0.0,0.0,0.0,0.01,0.99,0.99,0.99,0.52,0.01,0.01,0.0,0.0,0.0,0.0,0.0,0.0,0.0,0.0,0.0,0.0,0.0,0.0,0.0,0.0,0.0,0.0,0.0,0.0,0.0,0.0,0.0,0.0,0.01,0.02,0.99,1.0,1.0,1.0,0.99,0.0,0.0,0.0,0.0,0.0,0.0,0.0,0.0,0.0,0.0,0.0,0.0,0.0,0.0,0.0,0.0,0.0,0.0,0.0,0.0,0.0,0.0,0.0,0.0,0.0,0.0,0.0,0.0,0.0,0.0,0.0,0.0,0.0,0.0,0.0,0.0,0.0,0.0,0.0,0.0,0.0,0.0,0.0,0.0,0.0,0.0,0.0,0.0,0.0,0.0,0.0,0.0,0.02,0.0,0.0,0.0,0.0,0.0,0.0,0.0,0.0,0.0,0.0,0.0,0.0,0.0,0.0,0.0,0.0,0.0,0.0,0.0,0.0,0.0,0.0,0.0,0.0,0.0,0.0,0.0,0.0,0.0,0.0,0.0,0.0,0.0,0.0,0.0,0.0,0.0,0.0,0.0,0.0,0.0,0.0,0.0,0.0,0.0,0.0,0.0,0.0,0.0,0.0,0.0,0.0,0.0,0.0,0.0,0.0,0.0,0.0,0.0,0.0,0.0,0.0,0.0,0.0,0.0,0.0,0.0,0.0,0.0,0.0,0.0,0.0,0.0,0.0,0.0,0.0,0.0,0.0,0.0,0.0,0.0,0.0,0.0,0.0,0.0,0.0,0.0,0.0,0.0,0.0,0.0,0.0,0.0,0.0,0.0,0.0,0.0,0.0,0.0,0.0,0.0,0.0,0.0,0.0,0.0,0.0,0.0,0.0,0.0,0.0,0.0,0.0,0.0,0.0,0.0,0.0,0.0,0.0,0.0,0.0,0.0,0.0,0.0,0.0,0.0,0.0,0.0,0.0,0.0,0.0,0.0,0.0,0.0,0.0,0.0,0.0,0.0,0.0,0.0,0.0,0.0,0.0,0.0,0.0,0.01,0.0,0.0,0.02,0.0,0.0,0.0,0.0,0.0,0.0,0.0,0.0,0.0,0.0,0.0,0.0,0.0,0.0,0.0,0.0,0.0],[0.0,0.0,0.0,0.0,0.0,0.0,0.0,0.0,0.0,0.0,0.0,0.0,0.0,0.0,0.0,0.0,0.0,0.0,0.0,0.0,0.0,0.0,0.0,0.0,0.0,0.0,0.0,0.0,0.0,0.0,0.0,0.0,0.0,0.0,0.0,0.0,0.0,0.0,0.0,0.0,0.0,0.0,0.0,0.0,0.0,0.0,0.0,0.0,0.0,0.0,0.0,0.0,0.0,0.0,0.0,0.0,0.0,0.0,0.0,0.0,0.0,0.0,0.0,0.0,0.0,0.0,0.0,0.0,0.03,1.0,1.0,0.98,0.99,0.0,0.0,0.0,0.0,0.0,0.0,0.0,0.0,0.0,0.0,0.0,0.0,0.0,0.0,0.0,0.0,0.0,0.0,0.0,0.0,0.0,0.0,0.0,0.0,0.0,0.0,0.02,1.0,1.0,1.0,1.0,1.0,0.0,0.0,0.0,0.0,0.0,0.0,0.0,0.0,0.0,0.0,0.0,0.0,0.0,0.0,0.0,0.0,0.0,0.0,0.0,0.0,0.0,0.0,0.0,0.0,0.0,0.0,0.0,0.0,0.0,0.0,0.0,0.0,0.0,0.0,0.0,0.0,0.0,0.0,0.0,0.0,0.0,0.0,0.0,0.0,0.0,0.0,0.0,0.0,0.0,0.0,0.01,0.07,0.04,0.0,0.0,0.0,0.0,0.0,0.0,0.0,0.0,0.0,0.0,0.0,0.0,0.0,0.0,0.0,0.0,0.0,0.0,0.0,0.0,0.0,0.0,0.0,0.0,0.0,0.0,0.0,0.0,0.0,0.0,0.0,0.0,0.0,0.0,0.0,0.0,0.0,0.0,0.0,0.0,0.0,0.0,0.0,0.0,0.0,0.0,0.0,0.0,0.0,0.0,0.0,0.0,0.0,0.0,0.0,0.0,0.0,0.0,0.0,0.0,0.0,0.0,0.0,0.0,0.0,0.0,0.0,0.0,0.0,0.0,0.0,0.0,0.0,0.0,0.0,0.0,0.0,0.0,0.0,0.0,0.0,0.0,0.0,0.0,0.0,0.0,0.0,0.0,0.0,0.0,0.0,0.0,0.0,0.0,0.0,0.0,0.0,0.0,0.0,0.0,0.0,0.0,0.0,0.0,0.0,0.0,0.0,0.0,0.0,0.0,0.0,0.0,0.0,0.0,0.0,0.0,0.0,0.01,0.0,0.0,0.0,0.0,0.0,0.0,0.0,0.0,0.0,0.0,0.0,0.0,0.0,0.0,0.0,0.0,0.0,0.0,0.0,0.0,0.0,0.0,0.0,0.0,0.0,1.0,0.12,0.0,0.99,0.0,0.0,0.0,0.0,0.0,0.0,0.0,0.0,0.0,0.0,0.0,0.0,0.0,0.0,0.0,0.0,0.0],[0.0,0.0,0.0,0.0,0.0,0.0,0.0,0.0,0.0,0.0,0.0,0.0,0.0,0.0,0.0,0.0,0.0,0.0,0.0,0.0,0.0,0.0,0.0,0.0,0.0,0.0,0.0,0.0,0.0,0.0,0.0,0.0,0.0,0.0,0.0,0.0,0.0,0.0,0.0,0.0,0.0,0.0,0.0,0.0,0.0,0.0,0.0,0.0,0.0,0.0,0.0,0.0,0.0,0.0,0.0,0.0,0.0,0.0,0.0,0.0,0.0,0.0,0.0,0.0,0.0,0.0,0.0,0.0,0.99,0.99,0.2,0.0,0.0,0.0,0.0,0.0,0.0,0.0,0.0,0.0,0.0,0.0,0.0,0.0,0.0,0.0,0.0,0.0,0.0,0.0,0.0,0.0,0.0,0.0,0.0,0.0,0.0,0.0,0.0,0.01,0.02,0.99,1.0,1.0,1.0,1.0,0.0,0.0,0.0,0.0,0.0,0.0,0.0,0.0,0.0,0.0,0.0,0.0,0.0,0.0,0.0,0.0,0.0,0.0,0.0,0.0,0.0,0.0,0.0,0.0,0.0,0.0,0.0,0.0,0.0,0.0,0.0,0.0,0.0,0.0,0.0,0.0,0.0,0.0,0.0,0.0,0.0,0.0,0.0,0.0,0.0,0.0,0.0,0.0,0.0,0.98,0.96,0.78,0.0,0.0,0.0,0.0,0.0,0.0,0.0,0.0,0.0,0.0,0.0,0.0,0.0,0.0,0.0,0.0,0.0,0.0,0.0,0.0,0.0,0.0,0.0,0.0,0.0,0.0,0.0,0.0,0.0,0.0,0.0,0.0,0.0,0.0,0.0,0.0,0.0,0.0,0.0,0.0,0.0,0.0,0.0,0.0,0.0,0.0,0.0,0.0,0.0,0.0,0.0,0.0,0.0,0.0,0.0,0.0,0.0,0.0,0.0,0.0,0.0,0.0,0.0,0.0,0.0,0.0,0.0,0.0,0.0,0.0,0.0,0.0,0.0,0.0,0.0,0.0,0.0,0.0,0.0,0.0,0.0,0.0,0.0,0.0,0.0,0.0,0.0,0.0,0.0,0.0,0.0,0.0,0.0,0.0,0.0,0.0,0.0,0.0,0.0,0.0,0.0,0.0,0.0,0.0,0.0,0.0,0.0,0.0,0.0,0.0,0.0,0.0,0.0,0.0,0.0,0.0,0.0,0.0,0.0,0.0,0.0,0.0,0.0,0.0,0.0,0.0,0.0,0.0,0.0,0.0,0.0,0.0,0.0,0.0,0.0,0.0,0.0,0.0,0.0,0.0,0.0,0.0,0.0,1.0,0.04,0.0,0.0,0.0,0.0,0.0,0.0,0.0,0.0,0.0,0.0,0.0,0.0,0.0,0.0,0.0,0.0,0.0,0.0,0.0],[0.0,0.0,0.0,0.0,0.0,0.0,0.0,0.0,0.0,0.0,0.0,0.0,0.0,0.0,0.0,0.0,0.0,0.0,0.0,0.0,0.0,0.0,0.0,0.0,0.0,0.0,0.0,0.0,0.0,0.0,0.0,0.0,0.0,0.0,0.0,0.0,0.0,0.0,0.0,0.0,0.0,0.0,0.0,0.0,0.0,0.0,0.0,0.0,0.0,0.0,0.0,0.0,0.0,0.0,0.0,0.0,0.0,0.0,0.0,0.0,0.0,0.0,0.0,0.99,0.0,0.0,0.0,0.99,1.0,0.99,1.0,0.0,0.0,0.0,0.0,0.0,0.0,0.0,0.0,0.0,0.0,0.0,0.0,0.0,0.0,0.0,0.0,0.0,0.0,0.0,0.0,0.0,0.0,0.0,0.0,0.0,0.0,0.0,0.0,0.0,0.0,0.0,1.0,1.0,1.0,1.0,1.0,0.0,0.0,0.0,0.0,0.0,0.0,0.0,0.0,0.0,0.0,0.0,0.0,0.0,0.0,0.0,0.0,0.0,0.0,0.0,0.0,0.0,0.0,0.0,0.0,0.0,0.0,0.0,0.0,0.0,0.0,0.0,0.0,0.0,0.0,0.0,0.0,0.0,0.0,0.0,0.0,0.0,0.0,0.0,0.0,0.0,0.0,0.0,0.0,0.0,0.0,0.0,0.0,0.0,0.0,0.0,0.0,0.0,0.0,0.0,0.0,0.0,0.0,0.0,0.0,0.0,0.0,0.0,0.0,0.0,0.0,0.0,0.0,0.0,0.0,0.0,0.0,0.0,0.0,0.0,0.0,0.0,0.0,0.0,0.0,0.0,0.0,0.0,0.0,0.0,0.0,0.0,0.0,0.0,0.0,0.0,0.0,0.0,0.0,0.0,0.0,0.0,0.0,0.0,0.0,0.0,0.0,0.0,0.0,0.0,0.0,0.0,0.0,0.0,0.0,0.0,0.0,0.0,0.0,0.0,0.0,0.0,0.0,0.0,0.0,0.0,0.0,0.0,0.0,0.0,0.0,0.0,0.0,0.0,0.0,0.0,0.0,0.0,0.0,0.0,0.0,0.0,0.0,0.0,0.0,0.0,0.0,0.0,0.0,0.0,0.0,0.0,0.0,0.0,0.0,0.0,0.0,0.0,0.0,0.0,0.0,0.0,0.0,0.0,0.0,0.0,0.0,0.0,0.0,0.99,0.0,1.0,0.0,0.0,0.0,0.0,0.0,0.0,0.0,0.0,0.0,0.0,0.0,0.0,0.0,0.0,0.0,0.0,0.0,0.0,0.0,0.0,0.0,1.0,0.99,1.0,0.0,0.0,0.0,0.0,0.0,0.0,0.0,0.0,0.0,0.0,0.0,0.0,0.0,0.0,0.0,0.0,0.0,0.0,0.0,0.0],[0.0,0.0,0.0,0.0,0.0,0.0,0.0,0.0,0.0,0.0,0.0,0.0,0.0,0.0,0.0,0.0,0.0,0.0,0.0,0.0,0.0,0.0,0.0,0.0,0.0,0.0,0.0,0.0,0.0,0.0,0.0,0.0,0.0,0.0,0.0,0.0,0.0,0.0,0.0,0.0,0.0,0.0,0.0,0.0,0.0,0.0,0.0,0.0,0.0,0.0,0.0,0.0,0.0,0.0,0.0,0.0,0.0,0.0,0.0,0.0,0.0,0.0,0.0,0.0,0.0,0.0,0.0,0.0,0.0,0.0,0.0,0.0,0.0,0.0,0.0,0.0,0.0,0.0,0.0,0.0,0.0,0.0,0.0,0.0,0.0,0.0,0.0,0.0,0.0,0.0,0.0,0.0,0.0,0.0,0.0,0.0,0.0,0.0,0.0,0.0,0.0,0.0,0.0,1.0,1.0,1.0,1.0,1.0,0.0,0.0,0.0,0.0,0.0,0.0,0.0,0.0,0.0,0.0,0.0,0.0,0.0,0.0,0.0,0.0,0.0,0.0,0.0,0.0,0.0,0.0,0.0,0.0,0.0,0.0,0.0,0.0,0.0,0.0,0.0,0.0,0.0,0.0,0.0,0.0,0.0,0.0,0.0,0.96,0.0,0.0,0.0,0.0,0.06,0.0,0.0,1.0,0.0,0.94,0.0,0.0,0.0,0.0,0.0,0.0,0.0,0.0,0.0,0.0,0.0,0.0,0.0,0.0,0.0,0.0,0.0,0.0,0.0,0.0,0.0,0.0,0.0,0.0,0.0,0.0,0.0,0.0,0.0,0.0,0.0,0.0,0.0,0.0,0.0,0.0,0.0,0.0,0.0,0.0,0.0,0.0,0.0,0.0,0.0,0.0,0.0,0.0,0.0,0.0,0.0,0.0,0.0,0.0,0.0,0.0,0.0,0.0,0.0,0.0,0.0,0.0,0.0,0.0,0.0,0.0,0.0,0.0,0.0,0.0,0.0,0.0,0.0,0.0,0.0,0.0,0.0,0.0,0.0,0.0,0.0,0.0,0.0,0.0,0.0,0.0,0.0,0.0,0.0,0.0,0.0,0.0,0.0,0.0,0.0,0.0,0.0,0.0,0.0,0.0,0.0,0.0,0.0,0.0,0.0,0.0,0.0,0.0,0.0,0.0,0.0,0.0,0.0,0.0,0.0,0.0,0.0,0.0,0.0,0.0,0.0,0.0,0.0,0.0,0.0,0.0,0.0,0.0,0.0,0.0,0.0,0.0,0.0,0.0,0.0,0.0,0.0,0.0,0.0,0.0,0.0,1.0,1.0,1.0,0.6,0.0,0.0,0.0,0.0,0.0,0.0,0.0,0.0,0.0,0.0,0.0,0.0,0.0,0.0,0.0,0.0,0.0,0.0,0.0],[0.0,0.0,0.0,0.0,0.0,0.0,0.0,0.0,0.0,0.0,0.0,0.0,0.0,0.0,0.0,0.0,0.0,0.0,0.0,0.0,0.0,0.0,0.0,0.0,0.0,0.0,0.0,0.0,0.0,0.0,0.0,0.0,0.0,0.0,0.0,0.0,0.0,0.0,0.0,0.0,0.0,0.0,0.0,0.0,0.0,0.0,0.0,0.0,0.0,0.0,0.0,0.0,0.0,0.0,0.0,0.0,0.0,0.0,0.0,0.0,0.0,0.0,0.0,0.0,0.0,0.0,0.0,0.0,0.0,0.0,0.0,0.0,0.0,0.0,0.0,0.0,0.0,0.0,0.0,0.0,0.0,0.0,0.0,0.0,0.0,0.0,0.0,0.0,0.0,0.0,0.0,0.0,0.0,0.0,0.0,0.0,0.0,0.0,0.0,0.0,0.0,0.0,0.0,0.0,1.0,1.0,1.0,1.0,1.0,0.0,0.0,0.0,0.0,0.0,0.0,0.0,0.0,0.0,0.0,0.0,0.0,0.0,0.0,0.0,0.0,0.0,0.0,0.0,0.0,0.0,0.0,0.0,0.0,0.0,0.0,0.0,0.0,0.0,0.0,0.0,0.0,0.0,0.0,0.0,0.0,0.0,0.0,0.0,0.0,0.0,0.0,0.0,0.0,0.0,0.0,0.0,0.0,0.0,0.0,0.0,0.0,0.0,0.0,0.0,0.0,0.0,0.0,0.0,0.0,0.0,0.0,0.0,0.0,0.0,0.0,0.0,0.0,0.0,0.0,0.0,0.0,0.0,0.0,0.0,0.0,0.0,0.0,0.0,0.0,0.0,0.0,0.0,0.0,0.0,0.0,0.0,0.0,0.0,0.0,0.0,0.0,0.0,0.0,0.0,0.0,0.0,0.0,0.0,0.0,0.0,0.0,0.0,0.0,0.0,0.0,0.0,0.0,0.0,0.0,0.0,0.0,0.0,0.0,0.0,0.0,0.0,0.0,0.0,0.0,0.0,0.0,0.0,0.0,0.0,0.0,0.0,0.0,0.0,0.0,0.0,0.0,0.0,0.0,0.0,0.0,0.0,0.0,0.0,0.0,0.0,0.0,0.0,0.0,0.0,0.0,0.0,0.0,0.0,0.0,0.0,0.0,0.0,0.0,0.0,0.0,0.0,0.0,0.0,0.0,0.0,0.0,0.0,0.0,0.0,0.0,0.0,0.0,0.0,0.86,0.0,0.0,0.0,0.0,0.0,0.0,0.0,0.0,0.0,0.0,0.0,0.0,0.0,0.0,0.0,0.0,0.0,0.0,1.0,1.0,1.0,0.0,0.0,0.0,0.0,0.0,0.0,0.0,0.0,0.0,0.0,0.0,0.0,0.0,0.0,0.0,0.0,0.0,0.0,0.0,0.0,0.0,0.0],[0.0,0.0,0.0,0.0,0.0,0.0,0.0,0.0,0.0,0.0,0.0,0.0,0.0,0.0,0.0,0.0,0.0,0.0,0.0,0.0,0.0,0.0,0.0,0.0,0.0,0.0,0.0,0.0,0.0,0.0,0.0,0.0,0.0,0.0,0.0,0.0,0.0,0.0,0.0,0.0,0.0,0.0,0.0,0.0,0.0,0.0,0.0,0.0,0.0,0.0,0.0,0.0,0.0,0.0,0.0,0.0,0.0,0.0,0.0,0.0,0.0,0.0,0.0,0.0,0.0,0.0,0.0,0.0,0.0,0.0,0.0,0.0,0.0,0.0,0.0,0.0,0.0,0.0,0.0,0.0,0.0,0.0,0.0,0.0,0.0,0.0,0.0,0.0,0.0,0.0,0.0,0.0,0.0,0.0,0.0,0.0,0.0,0.0,0.0,0.0,0.0,0.0,0.0,0.0,0.0,1.0,1.0,1.0,1.0,1.0,0.0,0.0,0.0,0.0,0.0,0.0,0.0,0.0,0.0,0.0,0.0,0.0,0.0,0.0,0.0,0.0,0.0,0.0,0.0,0.0,0.0,0.0,0.0,0.0,0.0,0.0,0.0,0.0,0.0,0.0,1.0,0.0,0.0,1.0,1.0,0.0,0.0,0.0,0.0,0.0,0.0,0.0,0.0,0.0,0.0,0.0,0.0,0.0,0.0,0.0,0.0,0.0,0.0,0.0,0.0,0.0,0.0,0.0,0.0,0.0,0.0,0.0,0.0,0.0,0.0,0.0,0.0,0.0,0.0,0.0,0.0,0.0,0.0,0.0,0.0,0.0,0.0,0.0,0.0,0.0,0.0,0.0,0.0,0.0,0.0,0.0,0.0,0.0,0.0,0.0,0.0,0.0,0.0,0.0,0.0,0.0,0.0,0.0,0.0,0.0,0.0,0.0,0.0,0.0,0.0,0.0,0.0,0.0,0.0,0.0,0.0,0.0,0.0,0.0,0.0,0.0,0.0,0.0,0.0,0.0,0.0,0.0,0.0,0.0,0.0,0.0,0.0,0.0,0.0,0.0,0.0,0.0,0.0,0.0,0.0,0.0,0.0,0.0,0.0,0.0,0.0,0.0,0.0,0.0,0.0,0.0,0.0,0.0,0.0,0.0,0.0,0.0,0.0,0.0,0.0,0.0,0.0,0.0,0.0,0.0,0.0,0.0,0.0,0.0,0.0,0.0,0.0,0.0,0.0,0.0,0.0,0.0,0.0,0.0,0.0,0.0,0.0,0.0,0.0,0.0,0.0,0.0,0.0,0.0,0.0,0.0,0.0,1.0,1.0,1.0,1.0,0.0,0.0,0.0,0.0,0.0,0.0,0.0,0.0,0.0,0.0,0.0,0.0,0.0,0.0,0.0,0.0,0.0,0.0,0.0,0.0,0.0],[0.0,0.0,0.0,0.0,0.0,0.0,0.0,0.0,0.0,0.0,0.0,0.0,0.0,0.0,0.0,0.0,0.0,0.0,0.0,0.0,0.0,0.0,0.0,0.0,0.0,0.0,0.0,0.0,0.0,0.0,0.0,0.0,0.0,0.0,0.0,0.0,0.0,0.0,0.0,0.0,0.0,0.0,0.0,0.0,0.0,0.0,0.0,0.0,0.0,0.0,0.0,0.0,0.0,0.0,0.0,0.0,0.0,0.0,0.0,0.0,0.0,0.0,0.0,0.0,0.0,0.0,0.0,0.0,0.0,0.0,0.0,0.0,0.0,0.0,0.0,0.0,0.0,0.0,0.0,0.0,0.0,0.0,0.0,0.0,0.0,0.0,0.0,0.0,0.0,0.0,0.0,0.0,0.0,0.0,0.0,0.0,0.0,0.0,0.0,0.0,0.0,0.0,0.0,0.0,0.0,0.0,1.0,1.0,1.0,1.0,1.0,0.0,0.0,0.0,0.0,0.0,0.0,0.0,0.0,0.0,0.0,0.0,0.0,0.0,0.0,0.0,0.0,0.0,0.0,0.0,0.0,0.0,0.0,0.0,0.0,0.0,0.0,0.0,0.0,0.0,1.0,0.0,0.0,0.0,0.0,0.0,0.0,0.0,0.0,0.0,0.0,0.0,0.0,0.0,0.0,0.0,0.0,0.0,0.0,0.0,0.0,0.0,0.0,0.0,0.0,0.0,0.0,0.0,0.0,0.0,0.0,0.0,0.0,0.0,0.0,0.0,0.0,0.0,0.0,0.0,0.0,0.0,0.0,0.0,0.0,0.0,0.0,0.0,0.0,0.0,0.0,0.0,0.0,0.0,0.0,0.0,0.0,0.0,0.0,0.0,0.0,0.0,0.0,0.0,0.0,0.0,0.0,0.0,0.0,0.0,0.0,0.0,0.0,0.0,0.0,0.0,0.0,0.0,0.0,0.0,0.0,0.0,0.0,0.0,0.0,0.0,0.0,0.0,0.0,0.0,0.0,0.0,0.0,0.0,0.0,0.0,0.0,0.0,0.0,0.0,0.0,0.0,0.0,0.0,0.0,0.0,0.0,0.0,0.0,0.0,0.0,0.0,0.0,0.0,0.0,0.0,0.0,0.0,0.0,0.0,0.0,0.0,0.0,0.0,0.0,0.0,0.0,0.0,0.0,0.0,0.0,0.0,0.0,0.0,0.0,0.0,0.0,0.0,0.0,0.0,0.0,0.0,0.0,0.0,0.0,0.0,0.0,0.0,0.0,0.0,0.0,0.0,0.0,0.0,0.0,1.0,1.0,1.0,1.0,0.0,0.0,0.0,0.0,0.0,0.0,0.0,0.0,0.0,0.0,0.0,0.0,0.0,0.0,0.0,0.0,0.0,0.0,0.0,0.0,0.0,0.0,0.0],[0.0,0.0,0.0,0.0,0.0,0.0,0.0,0.0,0.0,0.0,0.0,0.0,0.0,0.0,0.0,0.0,0.0,0.0,0.0,0.0,0.0,0.0,0.0,0.0,0.0,0.0,0.0,0.0,0.0,0.0,0.0,0.0,0.0,0.0,0.0,0.0,0.0,0.0,0.0,0.0,0.0,0.0,0.0,0.0,0.0,0.0,0.0,0.0,0.0,0.0,0.0,0.0,0.0,0.0,0.0,0.0,0.0,0.0,0.0,0.0,0.0,0.0,0.0,0.0,0.0,0.0,0.0,0.0,0.0,0.0,0.0,0.0,0.0,0.0,0.0,0.0,0.0,0.0,0.0,0.0,0.0,0.0,0.0,0.0,0.0,0.0,0.0,0.0,0.0,0.0,0.0,0.0,0.0,0.0,0.0,0.0,0.0,0.0,0.0,0.0,0.0,0.0,0.0,0.0,0.0,0.0,0.0,1.0,1.0,1.0,1.0,1.0,0.0,0.0,0.0,0.0,0.0,0.0,0.0,0.0,0.0,0.0,0.0,0.0,0.0,0.0,0.0,0.0,0.0,0.0,0.0,0.0,0.0,0.0,0.0,0.0,1.0,0.0,0.0,1.0,1.0,0.0,0.0,0.01,0.0,0.0,0.0,0.0,0.0,0.0,0.0,0.0,0.0,0.0,0.0,0.0,0.0,0.0,0.0,0.0,0.0,0.0,0.0,0.0,0.0,0.0,0.0,0.0,0.0,0.0,0.0,0.0,0.0,0.0,0.0,0.0,0.0,0.0,0.0,0.0,0.0,0.0,0.0,0.0,0.0,0.0,0.0,0.0,0.0,0.0,0.0,0.0,0.0,0.0,0.0,0.0,0.0,0.0,0.0,0.0,0.0,0.0,0.0,0.0,0.0,0.0,0.0,0.0,0.0,0.0,0.0,0.0,0.0,0.0,0.0,0.0,0.0,0.0,0.0,0.0,0.0,0.0,0.0,0.0,0.0,0.0,0.0,0.0,0.0,0.0,0.0,0.0,0.0,0.0,0.0,0.0,0.0,0.0,0.0,0.0,0.0,0.0,0.0,0.0,0.0,0.0,0.0,0.0,0.0,0.0,0.0,0.0,0.0,0.0,0.0,0.0,0.0,0.0,0.0,0.0,0.0,0.0,0.0,0.0,0.0,0.0,0.0,0.0,0.0,0.0,0.0,0.0,0.0,0.0,0.0,0.0,0.0,0.0,0.0,0.0,0.0,0.0,0.0,0.0,0.0,0.0,0.0,0.0,0.0,0.0,0.0,0.0,0.0,0.0,0.0,0.29,1.0,0.0,0.0,0.0,0.0,0.0,0.0,0.0,0.0,0.0,0.0,0.0,0.0,0.0,0.0,0.0,0.0,0.0,0.0,0.0,0.0,0.0,0.0,0.0,0.0,0.0],[0.0,0.0,0.0,0.0,0.0,0.0,0.0,0.0,0.0,0.0,0.0,0.0,0.0,0.0,0.0,0.0,0.0,0.0,0.0,0.0,0.0,0.0,0.0,0.0,0.0,0.0,0.0,0.0,0.0,0.0,0.0,0.0,0.0,0.0,0.0,0.0,0.0,0.0,0.0,0.0,0.0,0.0,0.0,0.0,0.0,0.0,0.0,0.0,0.0,0.0,0.0,0.0,0.0,0.0,0.0,0.0,0.0,0.0,0.0,0.0,0.0,0.0,0.0,0.0,0.0,0.0,0.0,0.0,0.0,0.0,0.0,0.0,0.0,0.0,0.0,0.0,0.0,0.0,0.0,0.0,0.0,0.0,0.0,0.0,0.0,0.0,0.0,0.0,0.0,0.0,0.0,0.0,0.0,0.0,0.0,0.0,0.0,0.0,0.0,0.0,0.0,0.0,0.0,0.0,0.0,0.0,0.0,0.0,1.0,1.0,1.0,1.0,1.0,0.0,0.0,0.0,0.0,0.0,0.0,0.0,0.0,0.0,0.0,0.0,0.0,0.0,0.0,0.0,0.0,0.0,0.0,0.0,0.0,0.0,0.0,0.0,1.0,0.0,0.0,0.0,0.0,0.0,0.0,0.0,0.0,0.0,0.0,0.0,0.0,0.0,0.0,0.0,0.0,0.0,0.0,0.0,0.0,0.0,0.0,0.0,0.0,0.0,0.0,0.0,0.0,0.0,0.0,0.0,0.0,0.0,0.0,0.0,0.0,0.0,0.0,0.0,0.0,0.0,0.0,0.0,0.0,0.0,0.0,0.0,0.0,0.0,0.0,0.0,0.0,0.0,0.0,0.0,0.0,0.0,0.0,0.0,0.0,0.0,0.0,0.0,0.0,0.0,0.0,0.0,0.0,0.0,0.0,0.0,0.0,0.0,0.0,0.0,0.0,0.0,0.0,0.0,0.0,0.0,0.0,0.0,0.0,0.0,0.0,0.0,0.0,0.0,0.0,0.0,0.0,0.0,0.0,0.0,0.0,0.0,0.0,0.0,0.0,0.0,0.0,0.0,0.0,0.0,0.0,0.0,0.0,0.0,0.0,0.0,0.0,0.0,0.0,0.0,0.0,0.0,0.0,0.0,0.0,0.0,0.0,0.0,0.0,0.0,0.0,0.0,0.0,0.0,0.0,0.0,0.0,0.0,0.0,0.0,0.0,0.0,0.0,0.0,0.0,0.0,0.0,0.0,0.0,0.0,0.0,0.0,0.0,0.0,0.0,0.0,0.0,0.0,0.0,0.0,0.0,1.0,1.0,1.0,1.0,0.0,0.0,0.0,0.0,0.0,0.0,0.0,0.0,0.0,0.0,0.0,0.0,0.0,0.0,0.0,0.0,0.0,0.0,0.0,0.0,0.0,0.0,0.0,0.0,0.0],[0.0,0.0,0.0,0.0,0.0,0.0,0.0,0.0,0.0,0.0,0.0,0.0,0.0,0.0,0.0,0.0,0.0,0.0,0.0,0.0,0.0,0.0,0.0,0.0,0.0,0.0,0.0,0.0,0.0,0.0,0.0,0.0,0.0,0.0,0.0,0.0,0.0,0.0,0.0,0.0,0.0,0.0,0.0,0.0,0.0,0.0,0.0,0.0,0.0,0.0,0.0,0.0,0.0,0.0,0.0,0.0,0.0,0.0,0.0,0.0,0.0,0.0,0.0,0.0,0.0,0.0,0.0,0.0,0.0,0.0,0.0,0.0,0.0,0.0,0.0,0.0,0.0,0.0,0.0,0.0,0.0,0.0,0.0,0.0,0.0,0.0,0.0,0.0,0.0,0.0,0.0,0.0,0.0,0.0,0.0,0.0,0.0,0.0,0.0,0.0,0.0,0.0,0.0,0.0,0.0,0.0,0.0,0.0,0.0,1.0,1.0,1.0,1.0,1.0,0.0,0.0,0.0,0.0,0.0,0.0,0.0,0.0,0.0,0.0,0.0,0.0,0.0,0.0,0.01,0.37,0.0,0.0,1.0,1.0,0.0,1.0,1.0,0.0,0.0,0.0,0.0,0.0,0.0,0.0,0.0,0.0,0.0,0.0,0.0,0.0,0.0,0.0,0.0,0.0,0.0,0.0,0.0,0.0,0.0,0.0,0.0,0.0,0.0,0.0,0.0,0.0,0.0,0.0,0.0,0.0,0.0,0.0,0.0,0.0,0.0,0.0,0.0,0.0,0.0,0.0,0.0,0.0,0.0,0.0,0.0,0.0,0.0,0.0,0.0,0.0,0.0,0.0,0.0,0.0,0.0,0.0,0.0,0.0,0.0,0.0,0.0,0.0,0.0,0.0,0.0,0.0,0.0,0.0,0.0,0.0,0.0,0.0,0.0,0.0,0.0,0.0,0.0,0.0,0.0,0.0,0.0,0.0,0.0,0.0,0.0,0.0,0.0,0.0,0.0,0.0,0.0,0.0,0.0,0.0,0.0,0.0,0.0,0.0,0.0,0.0,0.0,0.0,0.0,0.0,0.0,0.0,0.0,0.0,0.0,0.0,0.0,0.0,0.0,0.0,0.0,0.0,0.0,0.0,0.0,0.0,0.0,0.0,0.0,0.0,0.0,0.0,0.0,0.0,0.0,0.0,0.0,0.0,0.0,0.0,0.0,0.0,0.0,0.0,0.0,0.0,0.0,0.0,0.0,0.0,0.0,0.0,0.0,0.0,0.0,0.0,0.0,0.0,0.0,0.8,1.0,0.0,1.0,0.0,0.0,0.0,0.0,0.0,0.0,0.0,0.0,0.0,0.0,0.0,0.0,0.0,0.0,0.0,0.0,0.0,0.0,0.0,0.0,0.0,0.0,0.0,0.0,0.0],[0.0,0.0,0.0,0.0,0.0,0.0,0.0,0.0,0.0,0.0,0.0,0.0,0.0,0.0,0.0,0.0,0.0,0.0,0.0,0.0,0.0,0.0,0.0,0.0,0.0,0.0,0.0,0.0,0.0,0.0,0.0,0.0,0.0,0.0,0.0,0.0,0.0,0.0,0.0,0.0,0.0,0.0,0.0,0.0,0.0,0.0,0.0,0.0,0.0,0.0,0.0,0.0,0.0,0.0,0.0,0.0,0.0,0.0,0.0,0.0,0.0,0.0,0.0,0.0,0.0,0.0,0.0,0.0,0.0,0.0,0.0,0.0,0.0,0.0,0.0,0.0,0.0,0.0,0.0,0.0,0.0,0.0,0.0,0.0,0.0,0.0,0.0,0.0,0.0,0.0,0.0,0.0,0.0,0.0,0.0,0.0,0.0,0.0,0.0,0.0,0.0,0.0,0.0,0.0,0.0,0.0,0.0,0.0,0.0,0.0,1.0,1.0,1.0,1.0,1.0,0.0,0.0,0.0,0.0,0.0,0.0,0.0,0.0,0.0,0.0,0.0,0.0,0.0,0.0,0.01,0.0,0.0,0.78,0.0,0.0,0.0,0.0,0.0,0.0,0.0,0.0,0.0,0.0,0.0,0.0,0.0,0.0,0.0,0.0,0.0,0.0,0.0,0.0,0.0,0.0,0.0,0.0,0.0,0.0,0.0,0.0,0.0,0.0,0.0,0.0,0.0,0.0,0.0,0.0,0.0,0.0,0.0,0.0,0.0,0.0,0.0,0.0,0.0,0.0,0.0,0.0,0.0,0.0,0.0,0.0,0.0,0.0,0.0,0.0,0.0,0.0,0.0,0.0,0.0,0.0,0.0,0.0,0.0,0.0,0.0,0.0,0.0,0.0,0.0,0.0,0.0,0.0,0.0,0.0,0.0,0.0,0.0,0.0,0.0,0.0,0.0,0.0,0.0,0.0,0.0,0.0,0.0,0.0,0.0,0.0,0.0,0.0,0.0,0.0,0.0,0.0,0.0,0.0,0.0,0.0,0.0,0.0,0.0,0.0,0.0,0.0,0.0,0.0,0.0,0.0,0.0,0.0,0.0,0.0,0.0,0.0,0.0,0.0,0.0,0.0,0.0,0.0,0.0,0.0,0.0,0.0,0.0,0.0,0.0,0.0,0.0,0.0,0.0,0.0,0.0,0.0,0.0,0.0,0.0,0.0,0.0,0.0,0.0,0.0,0.0,0.0,0.0,0.0,0.0,0.0,0.0,0.0,0.0,0.19,0.0,0.0,1.0,1.0,1.0,0.98,0.0,0.0,0.0,0.0,0.0,0.0,0.0,0.0,0.0,0.0,0.0,0.0,0.0,0.0,0.0,0.0,0.0,0.0,0.0,0.0,0.0,0.0,0.0,0.0,0.0,0.0,0.0],[0.0,0.0,0.0,0.0,0.0,0.0,0.0,0.0,0.0,0.0,0.0,0.0,0.0,0.0,0.0,0.0,0.0,0.0,0.0,0.0,0.0,0.0,0.0,0.0,0.0,0.0,0.0,0.0,0.0,0.0,0.0,0.0,0.57,0.0,0.0,0.0,0.01,0.0,0.0,0.0,0.0,0.0,0.0,0.0,0.0,0.0,0.0,0.0,0.0,0.0,0.0,0.0,0.0,0.0,0.0,0.0,0.0,0.0,0.0,0.0,0.0,0.0,0.0,0.0,0.0,0.0,0.0,0.0,0.0,0.0,0.0,0.0,0.0,0.0,0.0,0.0,0.0,0.0,0.0,0.0,0.0,0.0,0.0,0.0,0.0,0.0,0.0,0.0,0.0,0.0,0.0,0.0,0.0,0.0,0.0,0.0,0.0,0.0,0.0,0.0,0.0,0.0,0.0,0.0,0.0,0.0,0.0,0.0,0.0,0.0,0.0,1.0,1.0,1.0,1.0,0.02,0.0,1.0,1.0,0.0,0.0,0.0,0.0,0.0,0.0,0.0,0.0,0.02,0.89,0.61,0.0,0.0,0.95,0.0,0.0,0.0,0.0,0.0,0.0,0.0,0.0,0.0,0.0,0.0,0.0,0.0,0.0,0.0,0.0,0.0,0.0,0.0,0.0,0.0,0.0,0.0,0.0,0.0,0.0,0.0,0.0,0.0,0.0,0.0,0.0,0.0,0.0,0.0,0.0,0.0,0.0,0.0,0.0,0.0,0.0,0.0,0.0,0.0,0.0,0.0,0.0,0.0,0.0,0.0,0.0,0.0,0.0,0.0,0.0,0.0,0.0,0.0,0.0,0.0,0.0,0.0,0.0,0.0,0.0,0.0,0.0,0.0,0.0,0.0,0.0,0.0,0.0,0.0,0.0,0.0,0.0,0.0,0.0,0.0,0.0,0.0,0.0,0.0,0.0,0.0,0.0,0.0,0.0,0.0,0.0,0.0,0.0,0.0,0.0,0.0,0.0,0.0,0.0,0.0,0.0,0.0,0.0,0.0,0.0,0.0,0.0,0.0,0.0,0.0,0.0,0.0,0.0,0.0,0.0,0.0,0.0,0.0,0.0,0.0,0.0,0.0,0.0,0.0,0.0,0.0,0.0,0.0,0.0,0.0,0.0,0.0,0.0,0.0,0.0,0.0,0.0,0.0,0.0,0.0,0.0,0.0,0.0,0.0,0.0,0.0,0.0,0.0,0.0,0.0,0.0,1.0,0.0,0.0,0.0,0.0,0.0,1.0,1.0,0.06,1.0,0.0,0.0,0.0,0.0,0.0,0.0,0.0,0.0,0.0,0.0,0.0,0.0,0.0,0.0,0.0,0.0,0.0,0.0,0.0,0.0,0.0,0.0,0.0,0.0,0.0,0.0,0.0],[0.0,0.0,0.0,0.0,0.0,0.0,0.0,0.0,0.0,0.0,0.0,0.0,0.0,0.0,0.0,0.0,0.0,0.0,0.0,0.0,0.0,0.0,0.0,0.0,0.0,0.0,0.0,0.0,0.0,0.0,0.0,0.0,0.0,0.0,0.0,0.0,0.0,0.0,0.0,0.0,0.0,0.0,0.0,0.0,0.0,0.0,0.0,0.0,0.0,0.0,0.0,0.0,0.0,0.0,0.0,0.0,0.0,0.0,0.0,0.0,0.0,0.0,0.0,0.0,0.0,0.0,0.0,0.0,0.0,0.0,0.0,0.0,0.0,0.0,0.0,0.0,0.0,0.0,0.0,0.0,0.0,0.0,0.0,0.0,0.0,0.0,0.0,0.0,0.0,0.0,0.0,0.0,0.0,0.0,0.0,0.0,0.0,0.0,0.0,0.0,0.0,0.0,0.0,0.0,0.0,0.0,0.0,0.0,0.0,0.0,0.0,0.0,1.0,1.0,1.0,1.0,1.0,1.0,1.0,0.0,0.0,0.0,0.0,0.0,0.0,0.0,0.0,0.0,0.0,0.01,0.0,0.0,0.0,0.0,0.0,0.0,0.0,0.0,0.0,0.0,0.0,0.0,0.0,0.0,0.0,0.0,0.0,0.0,0.0,0.0,0.0,0.0,0.0,0.0,0.0,0.0,0.0,0.0,0.0,0.0,0.0,0.0,0.0,0.0,0.0,0.0,0.0,0.0,0.0,0.0,0.0,0.0,0.0,0.0,0.0,0.0,0.0,0.0,0.0,0.0,0.0,0.0,0.0,0.0,0.0,0.0,0.0,0.0,0.0,0.0,0.0,0.0,0.0,0.0,0.0,0.0,0.0,0.0,0.0,0.0,0.0,0.0,0.0,0.0,0.0,0.0,0.0,0.0,0.0,0.0,0.0,0.0,0.0,0.0,0.0,0.0,0.0,0.0,0.0,0.0,0.0,0.0,0.0,0.0,0.0,0.0,0.0,0.0,0.0,0.0,0.0,0.0,0.0,0.0,0.0,0.0,0.0,0.0,0.0,0.0,0.0,0.0,0.0,0.0,0.0,0.0,0.0,0.0,0.0,0.0,0.0,0.0,0.0,0.0,0.0,0.0,0.0,0.0,0.0,0.0,0.0,0.0,0.0,0.0,0.0,0.0,0.0,0.0,0.0,0.0,0.0,0.0,0.0,0.0,0.0,0.0,0.0,0.0,0.0,0.0,0.0,0.0,0.0,0.0,0.0,0.0,0.0,0.0,0.0,0.0,0.99,1.0,0.38,0.0,0.0,0.0,0.0,0.0,0.0,0.0,0.0,0.0,0.0,0.0,0.0,0.0,0.0,0.0,0.0,0.0,0.0,0.0,0.0,0.0,0.0,0.0,0.0,0.0,0.0,0.0,0.0,0.0],[0.0,0.0,0.0,0.0,0.0,0.0,0.0,0.0,0.0,0.0,0.0,0.0,0.0,0.0,0.0,0.03,0.68,0.0,0.0,0.63,0.0,0.52,0.0,0.0,0.0,0.0,0.0,0.0,0.01,0.0,0.0,0.0,0.0,0.0,0.0,0.0,0.0,0.0,0.0,0.0,0.0,0.0,0.0,0.0,0.0,0.0,0.0,0.0,0.0,0.0,0.0,0.0,0.0,0.0,0.0,0.0,0.0,0.0,0.0,0.0,0.0,0.0,0.0,0.0,0.0,0.0,0.0,0.0,0.0,0.0,0.0,0.0,0.0,0.0,0.0,0.0,0.0,0.0,0.0,0.0,0.0,0.0,0.0,0.0,0.0,0.0,0.0,0.0,0.0,0.0,0.0,0.0,0.0,0.0,0.0,0.0,0.0,0.0,0.0,0.0,0.0,0.0,0.0,0.0,0.0,0.0,0.0,0.0,0.0,0.0,0.0,0.0,0.0,0.02,1.0,1.0,1.0,1.0,1.0,1.0,0.0,0.0,0.0,0.0,0.0,0.0,0.0,0.0,0.0,0.0,0.0,0.0,0.0,0.0,0.0,0.0,0.0,0.0,0.0,0.0,0.0,0.0,0.0,0.0,0.0,0.0,0.0,0.0,0.0,0.0,0.0,0.0,0.0,0.0,0.0,0.0,0.0,0.0,0.0,0.0,0.0,0.0,0.0,0.0,0.0,0.0,0.0,0.0,0.0,0.0,0.0,0.0,0.0,0.0,0.0,0.0,0.0,0.0,0.0,0.0,0.0,0.0,0.0,0.0,0.0,0.0,0.0,0.0,0.0,0.0,0.0,0.0,0.0,0.0,0.0,0.0,0.0,0.0,0.0,0.0,0.0,0.0,0.0,0.0,0.0,0.0,0.0,0.0,0.0,0.0,0.0,0.0,0.0,0.0,0.0,0.0,0.0,0.0,0.0,0.0,0.0,0.0,0.0,0.0,0.0,0.0,0.0,0.0,0.0,0.0,0.0,0.0,0.0,0.0,0.0,0.0,0.0,0.0,0.0,0.0,0.0,0.0,0.0,0.0,0.0,0.0,0.0,0.0,0.0,0.0,0.0,0.0,0.0,0.0,0.0,0.0,0.0,0.0,0.0,0.0,0.0,0.0,0.0,0.0,0.0,0.0,0.0,0.0,0.0,0.0,0.0,0.0,0.0,0.0,0.0,0.0,0.0,0.0,0.0,0.0,0.0,0.0,0.0,0.0,0.0,0.0,0.0,0.0,0.0,0.0,1.0,1.0,0.71,0.0,0.0,0.0,0.0,0.0,0.0,0.0,0.0,0.0,0.0,0.0,0.0,0.0,0.0,0.0,0.0,0.0,0.0,0.0,0.0,0.0,0.0,0.0,0.0,0.0,0.0,0.0,0.0,0.0],[0.0,0.0,0.0,0.0,0.0,0.0,0.0,0.0,0.0,0.0,0.0,0.0,0.0,0.0,0.0,0.0,0.0,0.0,0.0,0.0,0.0,0.0,0.0,0.0,0.0,0.0,0.0,0.0,0.0,0.0,0.0,0.0,0.0,0.0,0.0,0.0,0.0,0.0,0.0,0.0,0.0,0.0,0.0,0.0,0.0,0.0,0.0,0.0,0.0,0.0,0.0,0.0,0.0,0.0,0.0,0.0,0.0,0.0,0.0,0.0,0.0,0.0,0.0,0.0,0.0,0.0,0.0,0.0,0.0,0.0,0.0,0.0,0.0,0.0,0.0,0.0,0.0,0.0,0.0,0.0,0.0,0.0,0.0,0.0,0.0,0.0,0.0,0.0,0.0,0.0,0.0,0.0,0.0,0.0,0.0,0.0,0.0,0.0,0.0,0.0,0.0,0.0,0.0,0.0,0.0,0.0,0.0,0.0,0.0,0.0,0.0,0.0,0.0,0.0,1.0,1.0,1.0,1.0,1.0,1.0,1.0,0.0,0.0,0.0,0.0,0.0,0.0,0.0,0.0,0.0,0.0,0.0,0.0,0.0,0.0,0.0,0.0,0.0,0.0,0.0,0.0,0.0,0.0,0.0,0.0,0.0,0.0,0.0,0.0,0.0,0.0,0.0,0.0,0.0,0.0,0.0,0.0,0.0,0.0,0.0,0.0,0.0,0.0,0.0,0.0,0.0,0.0,0.0,0.0,0.0,0.0,0.0,0.0,0.0,0.0,0.0,0.0,0.0,0.0,0.0,0.0,0.0,0.0,0.0,0.0,0.0,0.0,0.0,0.0,0.0,0.0,0.0,0.0,0.0,0.0,0.0,0.0,0.0,0.0,0.0,0.0,0.0,0.0,0.0,0.0,0.0,0.0,0.0,0.0,0.0,0.0,0.0,0.0,0.0,0.0,0.0,0.0,0.0,0.0,0.0,0.0,0.0,0.0,0.0,0.0,0.0,0.0,0.0,0.0,0.0,0.0,0.0,0.0,0.0,0.0,0.0,0.0,0.0,0.0,0.0,0.0,0.0,0.0,0.0,0.0,0.0,0.0,0.0,0.0,0.0,0.0,0.0,0.0,0.0,0.0,0.0,0.0,0.0,0.0,0.0,0.0,0.0,0.0,0.0,0.0,0.0,0.0,0.0,0.0,0.0,0.0,0.0,0.0,0.0,0.0,0.0,0.0,0.0,0.0,0.0,0.0,0.0,0.0,0.0,0.0,0.0,0.0,0.0,0.0,0.0,0.26,0.0,0.0,0.0,0.0,0.0,0.0,0.0,0.0,0.0,0.0,0.0,0.0,0.0,0.0,0.0,0.0,0.0,0.0,0.0,0.0,0.0,0.0,0.0,0.0,0.0,0.0,0.0,0.0,0.0,0.0,0.0],[0.0,0.0,0.0,0.0,0.0,0.0,0.0,0.0,0.0,0.0,0.0,0.0,0.0,0.0,0.0,0.0,0.0,0.0,0.0,0.0,0.0,0.0,0.0,0.0,0.0,0.0,0.0,0.0,0.0,0.0,0.0,0.0,0.0,0.0,0.0,0.0,0.0,0.0,0.0,0.0,0.0,0.0,0.0,0.0,0.0,0.0,0.0,0.0,0.0,0.0,0.0,0.0,0.0,0.0,0.0,0.0,0.0,0.0,0.0,0.0,0.0,0.0,0.0,0.0,0.0,0.0,0.0,0.0,0.0,0.0,0.0,0.0,0.0,0.0,0.0,0.0,0.0,0.0,0.0,0.0,0.0,0.0,0.0,0.0,0.0,0.0,0.0,0.0,0.0,0.0,0.0,0.0,0.0,0.0,0.0,0.0,0.0,0.0,0.0,0.0,0.0,0.0,0.0,0.0,0.0,0.0,0.0,0.0,0.0,0.0,0.0,0.0,0.0,1.0,1.0,1.0,1.0,1.0,1.0,1.0,1.0,1.0,0.0,0.0,0.0,0.0,0.01,0.03,0.93,0.68,0.0,0.0,0.0,0.0,0.0,0.0,0.0,0.0,0.0,0.0,0.0,0.0,0.0,0.0,0.0,0.0,0.0,0.0,0.0,0.0,0.0,0.0,0.0,0.0,0.0,0.0,0.0,0.0,0.0,0.0,0.0,0.0,0.0,0.0,0.0,0.0,0.0,0.0,0.0,0.0,0.0,0.0,0.0,0.0,0.0,0.0,0.0,0.0,0.0,0.0,0.0,0.0,0.0,0.0,0.0,0.0,0.0,0.0,0.0,0.0,0.0,0.0,0.0,0.0,0.0,0.0,0.0,0.0,0.0,0.0,0.0,0.0,0.0,0.0,0.0,0.0,0.0,0.0,0.0,0.0,0.0,0.0,0.0,0.0,0.0,0.0,0.0,0.0,0.0,0.0,0.0,0.0,0.0,0.0,0.0,0.0,0.0,0.0,0.0,0.0,0.0,0.0,0.0,0.0,0.0,0.0,0.0,0.0,0.0,0.0,0.0,0.0,0.0,0.0,0.0,0.0,0.0,0.0,0.0,0.0,0.0,0.0,0.0,0.0,0.0,0.0,0.0,0.0,0.0,0.0,0.0,0.0,0.0,0.0,0.0,0.0,0.0,0.0,0.0,0.0,0.0,0.0,0.0,0.0,0.0,0.0,0.0,0.0,0.0,0.0,0.0,0.0,0.0,0.0,0.0,0.0,0.0,0.0,0.0,0.0,0.0,0.0,0.0,0.0,0.0,0.0,0.0,0.0,0.0,0.0,0.0,0.0,0.0,0.0,0.0,0.0,0.0,0.0,0.0,0.0,0.0,0.0,0.0,0.0,0.0,0.0,0.0,0.0,0.0,0.0,0.0,0.0],[0.0,0.0,0.0,0.0,0.0,0.0,0.0,0.0,0.0,0.0,0.0,0.0,0.61,0.0,0.0,0.0,0.37,0.0,0.0,0.0,0.0,0.0,0.0,0.0,0.0,0.0,0.0,0.0,0.63,0.33,0.0,0.45,0.73,0.0,0.0,0.01,0.01,0.0,0.0,0.0,0.0,0.0,0.0,0.0,0.0,0.0,0.0,0.0,0.0,0.0,0.0,0.0,0.0,0.0,0.0,0.0,0.0,0.0,0.0,0.0,0.0,0.0,0.0,0.0,0.0,0.0,0.0,0.0,0.0,0.0,0.0,0.0,0.0,0.0,0.0,0.0,0.0,0.0,0.0,0.0,0.0,0.0,0.0,0.0,0.0,0.0,0.0,0.0,0.0,0.0,0.0,0.0,0.0,0.0,0.0,0.0,0.0,0.0,0.0,0.0,0.0,0.0,0.0,0.0,0.0,0.0,0.0,0.0,0.0,0.0,0.0,0.0,0.0,1.0,1.0,1.0,1.0,1.0,1.0,1.0,1.0,1.0,1.0,0.0,0.0,0.0,0.0,0.06,0.78,0.1,0.0,0.0,0.0,0.0,0.0,0.0,0.0,0.0,0.0,0.0,0.0,0.0,0.0,0.0,0.0,0.0,0.0,0.0,0.0,0.0,0.0,0.0,0.0,0.0,0.0,0.0,0.0,0.0,0.0,0.0,0.0,0.0,0.0,0.0,0.0,0.0,0.0,0.0,0.0,0.0,0.0,0.0,0.0,0.0,0.0,0.0,0.0,0.0,0.0,0.0,0.0,0.0,0.0,0.0,0.0,0.0,0.0,0.0,0.0,0.0,0.0,0.0,0.0,0.0,0.0,0.0,0.0,0.0,0.0,0.0,0.0,0.0,0.0,0.0,0.0,0.0,0.0,0.0,0.0,0.0,0.0,0.0,0.0,0.0,0.0,0.0,0.0,0.0,0.0,0.0,0.0,0.0,0.0,0.0,0.0,0.0,0.0,0.0,0.0,0.0,0.0,0.0,0.0,0.0,0.0,0.0,0.0,0.0,0.0,0.0,0.0,0.0,0.0,0.0,0.0,0.0,0.0,0.0,0.0,0.0,0.0,0.0,0.0,0.0,0.0,0.0,0.0,0.0,0.0,0.0,0.0,0.0,0.0,0.0,0.0,0.0,0.0,0.0,0.0,0.0,0.0,0.0,0.0,0.0,0.0,0.0,0.0,0.0,0.0,0.0,0.0,0.0,0.0,0.0,0.0,0.0,0.0,0.0,0.0,0.0,0.0,0.0,0.77,0.0,0.0,0.0,0.0,0.0,0.0,0.0,0.0,0.0,0.0,0.0,0.0,0.0,0.0,0.0,0.0,0.0,0.0,0.0,0.0,0.0,0.0,0.0,0.0,0.0,0.0,0.0,0.0,0.0],[0.0,0.0,0.0,0.0,0.0,0.0,0.0,0.0,0.0,0.0,0.0,0.0,0.0,0.0,0.0,0.0,0.0,0.0,0.0,0.0,0.0,0.19,0.0,0.01,0.04,0.0,0.0,0.0,0.63,0.0,0.0,0.0,0.01,0.0,0.0,0.0,0.0,0.0,0.0,0.0,0.0,0.0,0.0,0.0,0.0,0.0,0.0,0.0,0.0,0.0,0.0,0.0,0.0,0.0,0.0,0.0,0.0,0.0,0.0,0.0,0.0,0.0,0.0,0.0,0.0,0.0,0.0,0.0,0.0,0.0,0.0,0.0,0.0,0.0,0.0,0.0,0.0,0.0,0.0,0.0,0.0,0.0,0.0,0.0,0.0,0.0,0.0,0.0,0.0,0.0,0.0,0.0,0.0,0.0,0.0,0.0,0.0,0.0,0.0,0.0,0.0,0.0,0.0,0.0,0.0,0.0,0.0,0.0,0.0,0.0,0.0,0.0,0.0,0.0,0.0,1.0,1.0,1.0,1.0,1.0,1.0,1.0,1.0,1.0,0.0,0.0,0.0,0.0,0.0,0.0,0.0,0.0,0.0,0.0,0.0,0.0,0.0,0.0,0.0,0.0,0.0,0.0,0.0,0.0,0.0,0.0,0.0,0.0,0.0,0.0,0.0,0.0,0.0,0.0,0.0,0.0,0.0,0.0,0.0,0.0,0.0,0.0,0.0,0.0,0.0,0.0,0.0,0.0,0.0,0.0,0.0,0.0,0.0,0.0,0.0,0.0,0.0,0.0,0.0,0.0,0.0,0.0,0.0,0.0,0.0,0.0,0.0,0.0,0.0,0.0,0.0,0.0,0.0,0.0,0.0,0.0,0.0,0.0,0.0,0.0,0.0,0.0,0.0,0.0,0.0,0.0,0.0,0.0,0.0,0.0,0.0,0.0,0.0,0.0,0.0,0.0,0.0,0.0,0.0,0.0,0.0,0.0,0.0,0.0,0.0,0.0,0.0,0.0,0.0,0.0,0.0,0.0,0.0,0.0,0.0,0.0,0.0,0.0,0.0,0.0,0.0,0.0,0.0,0.0,0.0,0.0,0.0,0.0,0.0,0.0,0.0,0.0,0.0,0.0,0.0,0.0,0.0,0.0,0.0,0.0,0.0,0.0,0.0,0.0,0.0,0.0,0.0,0.0,0.0,0.0,0.0,0.0,0.0,0.0,0.0,0.0,0.0,0.0,0.0,0.0,0.0,0.0,0.0,0.0,0.0,0.0,0.0,0.0,0.0,0.0,0.0,0.0,0.0,0.0,0.0,0.0,0.0,0.0,0.0,0.0,0.0,0.0,0.0,0.0,0.0,0.0,0.0,0.0,0.0,0.0,0.0,0.0,0.0,0.0,0.0,0.0,0.0,0.0,0.0,0.0,0.0,0.0],[0.0,0.0,0.0,0.0,0.0,0.0,0.0,0.0,0.0,0.0,0.0,0.0,0.0,0.0,0.0,0.0,0.0,0.0,0.0,0.0,0.0,0.0,0.0,0.0,0.0,0.0,0.0,0.0,0.0,0.0,0.0,0.0,0.01,0.0,0.0,0.0,0.01,0.0,0.0,0.0,0.0,0.0,0.0,0.0,0.0,0.0,0.0,0.0,0.0,0.0,0.0,0.0,0.0,0.0,0.0,0.0,0.0,0.0,0.0,0.0,0.0,0.0,0.0,0.0,0.0,0.0,0.0,0.0,0.0,0.0,0.0,0.0,0.0,0.0,0.0,0.0,0.0,0.0,0.0,0.0,0.0,0.0,0.0,0.0,0.0,0.0,0.0,0.0,0.0,0.0,0.0,0.0,0.0,0.0,0.0,0.0,0.0,0.0,0.0,0.0,0.0,0.0,0.0,0.0,0.0,0.0,0.0,0.0,0.0,0.0,0.0,0.0,0.0,0.0,0.0,0.0,1.0,1.0,1.0,1.0,1.0,1.0,1.0,1.0,1.0,0.0,0.83,0.02,0.04,0.0,0.0,0.0,0.0,0.0,0.0,0.0,0.0,0.0,0.0,0.0,0.0,0.0,0.0,0.0,0.0,0.0,0.0,0.0,0.0,0.0,0.0,0.0,0.0,0.0,0.0,0.0,0.0,0.0,0.0,0.0,0.0,0.0,0.0,0.0,0.0,0.0,0.0,0.0,0.0,0.0,0.0,0.0,0.0,0.0,0.0,0.0,0.0,0.0,0.0,0.0,0.0,0.0,0.0,0.0,0.0,0.0,0.0,0.0,0.0,0.0,0.0,0.0,0.0,0.0,0.0,0.0,0.0,0.0,0.0,0.0,0.0,0.0,0.0,0.0,0.0,0.0,0.0,0.0,0.0,0.0,0.0,0.0,0.0,0.0,0.0,0.0,0.0,0.0,0.0,0.0,0.0,0.0,0.0,0.0,0.0,0.0,0.0,0.0,0.0,0.0,0.0,0.0,0.0,0.0,0.0,0.0,0.0,0.0,0.0,0.0,0.0,0.0,0.0,0.0,0.0,0.0,0.0,0.0,0.0,0.0,0.0,0.0,0.0,0.0,0.0,0.0,0.0,0.0,0.0,0.0,0.0,0.0,0.0,0.0,0.0,0.0,0.0,0.0,0.0,0.0,0.0,0.0,0.0,0.0,0.0,0.0,0.0,0.0,0.0,0.0,0.0,0.0,0.0,0.0,0.0,0.0,0.0,0.0,0.0,0.0,0.0,0.0,0.0,0.0,0.0,0.0,0.0,0.0,0.0,0.0,0.0,0.0,0.0,0.0,0.0,0.0,0.0,0.0,0.0,0.0,0.0,0.0,0.0,0.0,0.0,0.0,0.0,0.0,0.0,0.0,0.0,0.0],[0.0,0.0,0.0,0.0,0.0,0.0,0.0,0.0,0.0,0.0,0.0,0.0,0.0,0.0,0.0,0.0,0.0,0.0,0.0,0.0,0.0,0.0,0.0,0.0,0.0,0.0,0.0,0.0,0.0,0.0,0.0,0.31,0.01,0.0,0.0,0.29,0.01,0.0,0.0,0.0,0.0,0.0,0.0,0.0,0.0,0.0,0.0,0.0,0.0,0.0,0.0,0.0,0.0,0.0,0.0,0.0,0.0,0.0,0.0,0.0,0.0,0.0,0.0,0.0,0.0,0.0,0.0,0.0,0.0,0.0,0.0,0.0,0.0,0.0,0.0,0.0,0.0,0.0,0.0,0.0,0.0,0.0,0.0,0.0,0.0,0.0,0.0,0.0,0.0,0.0,0.0,0.0,0.0,0.0,0.0,0.0,0.0,0.0,0.0,0.0,0.0,0.0,0.0,0.0,0.0,0.0,0.0,0.0,0.0,0.0,0.0,0.0,0.0,0.0,0.0,0.0,0.0,1.0,1.0,1.0,1.0,1.0,1.0,1.0,1.0,1.0,0.99,0.88,0.94,0.04,0.0,0.0,0.0,0.0,0.0,0.0,0.0,0.0,0.0,0.0,0.0,0.0,0.0,0.0,0.0,0.0,0.0,0.0,0.0,0.0,0.0,0.0,0.0,0.0,0.0,0.0,0.0,0.0,0.0,0.0,0.0,0.0,0.0,0.0,0.0,0.0,0.0,0.0,0.0,0.0,0.0,0.0,0.0,0.0,0.0,0.0,0.0,0.0,0.0,0.0,0.0,0.0,0.0,0.0,0.0,0.0,0.0,0.0,0.0,0.0,0.0,0.0,0.0,0.0,0.0,0.0,0.0,0.0,0.0,0.0,0.0,0.0,0.0,0.0,0.0,0.0,0.0,0.0,0.0,0.0,0.0,0.0,0.0,0.0,0.0,0.0,0.0,0.0,0.0,0.0,0.0,0.0,0.0,0.0,0.0,0.0,0.0,0.0,0.0,0.0,0.0,0.0,0.0,0.0,0.0,0.0,0.0,0.0,0.0,0.0,0.0,0.0,0.0,0.0,0.0,0.0,0.0,0.0,0.0,0.0,0.0,0.0,0.0,0.0,0.0,0.0,0.0,0.0,0.0,0.0,0.0,0.0,0.0,0.0,0.0,0.0,0.0,0.0,0.0,0.0,0.0,0.0,0.0,0.0,0.0,0.0,0.0,0.0,0.0,0.0,0.0,0.0,0.0,0.0,0.0,0.0,0.0,0.0,0.0,0.0,0.0,0.0,0.0,0.0,0.0,0.0,0.0,0.0,0.0,0.0,0.0,0.0,0.0,0.0,0.0,0.0,0.0,0.0,0.0,0.0,0.0,0.0,0.0,0.0,0.0,0.0,0.0,0.0,0.0,0.0,0.0,0.0],[0.0,0.0,0.0,0.0,0.0,0.0,0.0,0.0,0.0,0.0,0.0,0.0,0.0,0.0,0.0,0.0,0.0,0.0,0.0,0.0,0.0,0.0,0.0,0.01,0.36,0.0,0.0,0.6,0.63,0.01,0.0,0.72,0.47,0.0,0.0,0.01,0.0,0.0,0.0,0.0,0.0,0.0,0.0,0.0,0.0,0.0,0.0,0.0,0.0,0.0,0.0,0.0,0.0,0.0,0.0,0.0,0.0,0.0,0.0,0.0,0.0,0.0,0.0,0.0,0.0,0.0,0.0,0.0,0.0,0.0,0.0,0.0,0.0,0.0,0.0,0.0,0.0,0.0,0.0,0.0,0.0,0.0,0.0,0.0,0.0,0.0,0.0,0.0,0.0,0.0,0.0,0.0,0.0,0.0,0.0,0.0,0.0,0.0,0.0,0.0,0.0,0.0,0.0,0.0,0.0,0.0,0.0,0.0,0.0,0.0,0.0,0.0,0.0,0.0,0.0,0.0,0.0,0.0,1.0,1.0,1.0,1.0,1.0,1.0,0.87,0.99,0.01,0.04,0.01,0.0,0.0,0.0,0.0,0.0,0.0,0.0,0.0,0.0,0.0,0.0,0.0,0.0,0.0,0.0,0.0,0.0,0.0,0.0,0.0,0.0,0.0,0.0,0.0,0.0,0.0,0.0,0.0,0.0,0.0,0.0,0.0,0.0,0.0,0.0,0.0,0.0,0.0,0.0,0.0,0.0,0.0,0.0,0.0,0.0,0.0,0.0,0.0,0.0,0.0,0.0,0.0,0.0,0.0,0.0,0.0,0.0,0.0,0.0,0.0,0.0,0.0,0.0,0.0,0.0,0.0,0.0,0.0,0.0,0.0,0.0,0.0,0.0,0.0,0.0,0.0,0.0,0.0,0.0,0.0,0.0,0.0,0.0,0.0,0.0,0.0,0.0,0.0,0.0,0.0,0.0,0.0,0.0,0.0,0.0,0.0,0.0,0.0,0.0,0.0,0.0,0.0,0.0,0.0,0.0,0.0,0.0,0.0,0.0,0.0,0.0,0.0,0.0,0.0,0.0,0.0,0.0,0.0,0.0,0.0,0.0,0.0,0.0,0.0,0.0,0.0,0.0,0.0,0.0,0.0,0.0,0.0,0.0,0.0,0.0,0.0,0.0,0.0,0.0,0.0,0.0,0.0,0.0,0.0,0.0,0.0,0.0,0.0,0.0,0.0,0.0,0.0,0.0,0.0,0.0,0.0,0.0,0.0,0.0,0.0,0.0,0.0,0.0,0.0,0.0,0.0,0.0,0.0,0.0,0.0,0.0,0.0,0.0,0.0,0.0,0.0,0.0,0.0,0.0,0.0,0.0,0.0,0.0,0.0,0.0,0.0,0.0,0.0,0.0,0.0,0.0,0.0,0.0],[0.0,0.0,0.0,0.0,0.0,0.0,0.0,0.0,0.0,0.0,0.0,0.0,0.0,0.0,0.0,0.0,0.0,0.0,0.0,0.0,0.0,0.0,0.0,0.0,0.0,0.0,0.0,0.0,0.0,0.0,0.0,0.0,0.0,0.0,0.0,0.0,0.0,0.0,0.0,0.0,0.0,0.0,0.0,0.0,0.0,0.0,0.0,0.0,0.0,0.0,0.0,0.0,0.0,0.0,0.0,0.0,0.0,0.0,0.0,0.0,0.0,0.0,0.0,0.0,0.0,0.0,0.0,0.0,0.0,0.0,0.0,0.0,0.0,0.0,0.0,0.0,0.0,0.0,0.0,0.0,0.0,0.0,0.0,0.0,0.0,0.0,0.0,0.0,0.0,0.0,0.0,0.0,0.0,0.0,0.0,0.0,0.0,0.0,0.0,0.0,0.0,0.0,0.0,0.0,0.0,0.0,0.0,0.0,0.0,0.0,0.0,0.0,0.0,0.0,0.0,0.0,0.0,0.0,0.0,1.0,1.0,1.0,1.0,1.0,1.0,1.0,0.0,0.0,0.0,0.0,0.0,0.0,0.0,0.0,0.0,0.0,0.0,0.0,0.0,0.0,0.0,0.0,0.0,0.0,0.0,0.0,0.0,0.0,0.0,0.0,0.0,0.0,0.0,0.0,0.0,0.0,0.0,0.0,0.0,0.0,0.0,0.0,0.0,0.0,0.0,0.0,0.0,0.0,0.0,0.0,0.0,0.0,0.0,0.0,0.0,0.0,0.0,0.0,0.0,0.0,0.0,0.0,0.0,0.0,0.0,0.0,0.0,0.0,0.0,0.0,0.0,0.0,0.0,0.0,0.0,0.0,0.0,0.0,0.0,0.0,0.0,0.0,0.0,0.0,0.0,0.0,0.0,0.0,0.0,0.0,0.0,0.0,0.0,0.0,0.0,0.0,0.0,0.0,0.0,0.0,0.0,0.0,0.0,0.0,0.0,0.0,0.0,0.0,0.0,0.0,0.0,0.0,0.0,0.0,0.0,0.0,0.0,0.0,0.0,0.0,0.0,0.0,0.0,0.0,0.0,0.0,0.0,0.0,0.0,0.0,0.0,0.0,0.0,0.0,0.0,0.0,0.0,0.0,0.0,0.0,0.0,0.0,0.0,0.0,0.0,0.0,0.0,0.0,0.0,0.0,0.0,0.0,0.0,0.0,0.0,0.0,0.0,0.0,0.0,0.0,0.0,0.0,0.0,0.0,0.0,0.0,0.0,0.0,0.0,0.0,0.0,0.0,0.0,0.0,0.0,0.0,0.0,0.0,0.0,0.0,0.0,0.0,0.0,0.0,0.0,0.0,0.0,0.0,0.0,0.0,0.0,0.0,0.0,0.0,0.0,0.0,0.0,0.0,0.0,0.0,0.0,0.0],[0.0,0.0,0.0,0.0,0.0,0.0,0.0,0.0,0.0,0.0,0.0,0.0,0.0,0.0,0.0,0.0,0.0,0.0,0.0,0.0,0.0,0.0,0.0,0.0,0.0,0.0,0.0,0.0,0.0,0.0,0.0,0.0,0.0,0.0,0.0,0.01,0.02,0.0,0.01,0.01,0.01,0.0,0.0,0.0,0.0,0.0,0.0,0.0,0.0,0.0,0.0,0.0,0.0,0.0,0.0,0.0,0.0,0.0,0.0,0.0,0.0,0.0,0.0,0.0,0.0,0.0,0.0,0.0,0.0,0.0,0.0,0.0,0.0,0.0,0.0,0.0,0.0,0.0,0.0,0.0,0.0,0.0,0.0,0.0,0.0,0.0,0.0,0.0,0.0,0.0,0.0,0.0,0.0,0.0,0.0,0.0,0.0,0.0,0.0,0.0,0.0,0.0,0.0,0.0,0.0,0.0,0.0,0.0,0.0,0.0,0.0,0.0,0.0,0.0,0.0,0.0,0.0,0.0,0.0,0.0,1.0,1.0,0.87,1.0,1.0,1.0,0.99,0.02,0.02,0.0,0.0,0.0,0.0,0.0,0.0,0.0,0.0,0.0,0.0,0.0,0.0,0.0,0.0,0.0,0.0,0.0,0.0,0.0,0.0,0.0,0.0,0.0,0.0,0.0,0.0,0.0,0.0,0.0,0.0,0.0,0.0,0.0,0.0,0.0,0.0,0.0,0.0,0.0,0.0,0.0,0.0,0.0,0.0,0.0,0.0,0.0,0.0,0.0,0.0,0.0,0.0,0.0,0.0,0.0,0.0,0.0,0.0,0.0,0.0,0.0,0.0,0.0,0.0,0.0,0.0,0.0,0.0,0.0,0.0,0.0,0.0,0.0,0.0,0.0,0.0,0.0,0.0,0.0,0.0,0.0,0.0,0.0,0.0,0.0,0.0,0.0,0.0,0.0,0.0,0.0,0.0,0.0,0.0,0.0,0.0,0.0,0.0,0.0,0.0,0.0,0.0,0.0,0.0,0.0,0.0,0.0,0.0,0.0,0.0,0.0,0.0,0.0,0.0,0.0,0.0,0.0,0.0,0.0,0.0,0.0,0.0,0.0,0.0,0.0,0.0,0.0,0.0,0.0,0.0,0.0,0.0,0.0,0.0,0.0,0.0,0.0,0.0,0.0,0.0,0.0,0.0,0.0,0.0,0.0,0.0,0.0,0.0,0.0,0.0,0.0,0.0,0.0,0.0,0.0,0.0,0.0,0.0,0.0,0.0,0.0,0.0,0.0,0.0,0.0,0.0,0.0,0.0,0.0,0.0,0.0,0.0,0.0,0.0,0.0,0.0,0.0,0.0,0.0,0.0,0.0,0.0,0.0,0.0,0.0,0.0,0.0,0.0,0.0,0.0,0.0,0.0,0.0],[0.0,0.0,0.0,0.0,0.0,0.0,0.0,0.0,0.0,0.0,0.0,0.0,0.0,0.0,0.0,0.0,0.0,0.0,0.0,0.0,0.0,0.0,0.0,0.0,0.0,0.0,0.0,0.0,0.0,0.0,0.0,0.08,0.0,0.0,0.0,0.02,0.0,0.0,0.0,0.0,0.0,0.0,0.0,0.0,0.0,0.0,0.0,0.0,0.0,0.0,0.0,0.0,0.0,0.0,0.0,0.0,0.0,0.0,0.0,0.0,0.0,0.0,0.0,0.0,0.0,0.0,0.0,0.0,0.0,0.0,0.0,0.0,0.0,0.0,0.0,0.0,0.0,0.0,0.0,0.0,0.0,0.0,0.0,0.0,0.0,0.0,0.0,0.0,0.0,0.0,0.0,0.0,0.0,0.0,0.0,0.0,0.0,0.0,0.0,0.0,0.0,0.0,0.0,0.0,0.0,0.0,0.0,0.0,0.0,0.0,0.0,0.0,0.0,0.0,0.0,0.0,0.0,0.0,0.0,0.0,0.0,1.0,0.99,1.0,1.0,1.0,1.0,1.0,0.01,0.0,0.0,0.0,0.0,0.0,0.0,0.0,0.0,0.0,0.0,0.0,0.0,0.0,0.0,0.0,0.0,0.0,0.0,0.0,0.0,0.0,0.0,0.0,0.0,0.0,0.0,0.0,0.0,0.0,0.0,0.0,0.0,0.0,0.0,0.0,0.0,0.0,0.0,0.0,0.0,0.0,0.0,0.0,0.0,0.0,0.0,0.0,0.0,0.0,0.0,0.0,0.0,0.0,0.0,0.0,0.0,0.0,0.0,0.0,0.0,0.0,0.0,0.0,0.0,0.0,0.0,0.0,0.0,0.0,0.0,0.0,0.0,0.0,0.0,0.0,0.0,0.0,0.0,0.0,0.0,0.0,0.0,0.0,0.0,0.0,0.0,0.0,0.0,0.0,0.0,0.0,0.0,0.0,0.0,0.0,0.0,0.0,0.0,0.0,0.0,0.0,0.0,0.0,0.0,0.0,0.0,0.0,0.0,0.0,0.0,0.0,0.0,0.0,0.0,0.0,0.0,0.0,0.0,0.0,0.0,0.0,0.0,0.0,0.0,0.0,0.0,0.0,0.0,0.0,0.0,0.0,0.0,0.0,0.0,0.0,0.0,0.0,0.0,0.0,0.0,0.0,0.0,0.0,0.0,0.0,0.0,0.0,0.0,0.0,0.0,0.0,0.0,0.0,0.0,0.0,0.0,0.0,0.0,0.0,0.0,0.0,0.0,0.0,0.0,0.0,0.0,0.0,0.0,0.0,0.0,0.0,0.0,0.0,0.0,0.0,0.0,0.0,0.0,0.0,0.0,0.0,0.0,0.0,0.0,0.0,0.0,0.0,0.0,0.0,0.0,0.0,0.0,0.0],[0.0,0.0,0.0,0.0,0.0,0.0,0.0,0.0,0.0,0.0,0.0,0.0,0.0,0.0,0.0,0.0,0.0,0.0,0.0,0.0,0.0,0.0,0.0,0.0,0.0,0.0,0.0,0.0,0.0,0.0,0.0,0.01,0.0,0.0,0.0,0.03,0.0,0.0,0.01,0.01,0.0,0.01,0.01,0.01,0.0,0.0,0.0,0.0,0.0,0.0,0.0,0.0,0.0,0.0,0.0,0.0,0.0,0.0,0.0,0.0,0.0,0.0,0.0,0.0,0.0,0.0,0.0,0.0,0.0,0.0,0.0,0.0,0.0,0.0,0.0,0.0,0.0,0.0,0.0,0.0,0.0,0.0,0.0,0.0,0.0,0.0,0.0,0.0,0.0,0.0,0.0,0.0,0.0,0.0,0.0,0.0,0.0,0.0,0.0,0.0,0.0,0.0,0.0,0.0,0.0,0.0,0.0,0.0,0.0,0.0,0.0,0.0,0.0,0.0,0.0,0.0,0.0,0.01,0.0,0.0,0.83,0.99,0.01,0.0,0.99,1.0,1.0,1.0,0.64,0.07,0.1,0.06,0.0,0.0,0.0,0.0,0.0,0.0,0.0,0.0,0.0,0.0,0.0,0.0,0.0,0.0,0.0,0.0,0.0,0.0,0.0,0.0,0.0,0.0,0.0,0.0,0.0,0.0,0.0,0.0,0.0,0.0,0.0,0.0,0.0,0.0,0.0,0.0,0.0,0.0,0.0,0.0,0.0,0.0,0.0,0.0,0.0,0.0,0.0,0.0,0.0,0.0,0.0,0.0,0.0,0.0,0.0,0.0,0.0,0.0,0.0,0.0,0.0,0.0,0.0,0.0,0.0,0.0,0.0,0.0,0.0,0.0,0.0,0.0,0.0,0.0,0.0,0.0,0.0,0.0,0.0,0.0,0.0,0.0,0.0,0.0,0.0,0.0,0.0,0.0,0.0,0.0,0.0,0.0,0.0,0.0,0.0,0.0,0.0,0.0,0.0,0.0,0.0,0.0,0.0,0.0,0.0,0.0,0.0,0.0,0.0,0.0,0.0,0.0,0.0,0.0,0.0,0.0,0.0,0.0,0.0,0.0,0.0,0.0,0.0,0.0,0.0,0.0,0.0,0.0,0.0,0.0,0.0,0.0,0.0,0.0,0.0,0.0,0.0,0.0,0.0,0.0,0.0,0.0,0.0,0.0,0.0,0.0,0.0,0.0,0.0,0.0,0.0,0.0,0.0,0.0,0.0,0.0,0.0,0.0,0.0,0.0,0.0,0.0,0.0,0.0,0.0,0.0,0.0,0.0,0.0,0.0,0.0,0.0,0.0,0.0,0.0,0.0,0.0,0.0,0.0,0.0,0.0,0.0,0.0,0.0,0.0,0.0,0.0,0.0,0.0,0.0],[0.0,0.0,0.0,0.0,0.0,0.01,0.0,0.0,0.0,0.0,0.0,0.0,0.0,0.0,0.0,0.0,0.0,0.0,0.0,0.0,0.0,0.0,0.0,0.0,0.0,0.0,0.0,0.0,0.0,0.0,0.0,0.01,0.02,0.0,0.0,0.77,0.01,0.0,0.72,0.56,0.0,0.0,0.01,0.0,0.0,0.0,0.0,0.0,0.0,0.0,0.0,0.0,0.0,0.0,0.0,0.0,0.0,0.0,0.0,0.0,0.0,0.0,0.0,0.0,0.0,0.0,0.0,0.0,0.0,0.0,0.0,0.0,0.0,0.0,0.0,0.0,0.0,0.0,0.0,0.0,0.0,0.0,0.0,0.0,0.0,0.0,0.0,0.0,0.0,0.0,0.0,0.0,0.0,0.0,0.0,0.0,0.0,0.0,0.0,0.0,0.0,0.0,0.0,0.0,0.0,0.0,0.0,0.0,0.0,0.0,0.0,0.0,0.0,0.02,0.0,0.0,0.0,0.03,0.06,0.0,0.02,0.88,0.04,0.0,0.02,1.0,1.0,1.0,1.0,0.88,0.95,0.09,0.0,0.0,0.0,0.0,0.0,0.0,0.0,0.0,0.0,0.0,0.0,0.0,0.0,0.0,0.0,0.0,0.0,0.0,0.0,0.0,0.0,0.0,0.0,0.0,0.0,0.0,0.0,0.0,0.0,0.0,0.0,0.0,0.0,0.0,0.0,0.0,0.0,0.0,0.0,0.0,0.0,0.0,0.0,0.0,0.0,0.0,0.0,0.0,0.0,0.0,0.0,0.0,0.0,0.0,0.0,0.0,0.0,0.0,0.0,0.0,0.0,0.0,0.0,0.0,0.0,0.0,0.0,0.0,0.0,0.0,0.0,0.0,0.0,0.0,0.0,0.0,0.0,0.0,0.0,0.0,0.0,0.0,0.0,0.0,0.0,0.0,0.0,0.0,0.0,0.0,0.0,0.0,0.0,0.0,0.0,0.0,0.0,0.0,0.0,0.0,0.0,0.0,0.0,0.0,0.0,0.0,0.0,0.0,0.0,0.0,0.0,0.0,0.0,0.0,0.0,0.0,0.0,0.0,0.0,0.0,0.0,0.0,0.0,0.0,0.0,0.0,0.0,0.0,0.0,0.0,0.0,0.0,0.0,0.0,0.0,0.0,0.0,0.0,0.0,0.0,0.0,0.0,0.0,0.0,0.0,0.0,0.0,0.0,0.0,0.0,0.0,0.0,0.0,0.0,0.0,0.0,0.0,0.0,0.0,0.0,0.0,0.0,0.0,0.0,0.0,0.0,0.0,0.0,0.0,0.0,0.0,0.0,0.0,0.0,0.0,0.0,0.0,0.0,0.0,0.0,0.0,0.0,0.0,0.0,0.0,0.0,0.0,0.0,0.0,0.0],[0.0,0.0,0.0,0.0,0.0,0.01,0.0,0.01,0.0,0.0,0.0,0.0,0.0,0.0,0.0,0.0,0.0,0.0,0.0,0.0,0.0,0.0,0.0,0.0,0.0,0.0,0.0,0.0,0.0,0.0,0.0,0.01,0.62,0.0,0.0,0.77,0.67,0.0,0.03,0.74,0.0,0.0,0.0,0.0,0.0,0.0,0.0,0.0,0.0,0.0,0.0,0.0,0.0,0.0,0.0,0.0,0.0,0.0,0.0,0.0,0.0,0.0,0.0,0.0,0.0,0.0,0.0,0.0,0.0,0.0,0.0,0.0,0.0,0.0,0.0,0.0,0.0,0.0,0.0,0.0,0.0,0.0,0.0,0.0,0.0,0.0,0.0,0.0,0.0,0.0,0.0,0.0,0.0,0.0,0.0,0.0,0.0,0.0,0.0,0.0,0.0,0.0,0.0,0.0,0.0,0.0,0.0,0.0,0.0,0.0,0.0,0.01,0.0,0.89,0.0,0.0,0.0,0.93,0.78,0.0,0.04,0.94,0.01,0.0,0.02,0.01,0.64,1.0,1.0,1.0,0.91,0.31,0.43,0.09,0.0,0.0,0.0,0.0,0.0,0.0,0.0,0.0,0.0,0.0,0.0,0.0,0.0,0.0,0.0,0.0,0.0,0.0,0.0,0.0,0.0,0.0,0.0,0.0,0.0,0.0,0.0,0.0,0.0,0.0,0.0,0.0,0.0,0.0,0.0,0.0,0.0,0.0,0.0,0.0,0.0,0.0,0.0,0.0,0.0,0.0,0.0,0.0,0.0,0.0,0.0,0.0,0.0,0.0,0.0,0.0,0.0,0.0,0.0,0.0,0.0,0.0,0.0,0.0,0.0,0.0,0.0,0.0,0.0,0.0,0.0,0.0,0.0,0.0,0.0,0.0,0.0,0.0,0.0,0.0,0.0,0.0,0.0,0.0,0.0,0.0,0.0,0.0,0.0,0.0,0.0,0.0,0.0,0.0,0.0,0.0,0.0,0.0,0.0,0.0,0.0,0.0,0.0,0.0,0.0,0.0,0.0,0.0,0.0,0.0,0.0,0.0,0.0,0.0,0.0,0.0,0.0,0.0,0.0,0.0,0.0,0.0,0.0,0.0,0.0,0.0,0.0,0.0,0.0,0.0,0.0,0.0,0.0,0.0,0.0,0.0,0.0,0.0,0.0,0.0,0.0,0.0,0.0,0.0,0.0,0.0,0.0,0.0,0.0,0.0,0.0,0.0,0.0,0.0,0.0,0.0,0.0,0.0,0.0,0.0,0.0,0.0,0.0,0.0,0.0,0.0,0.0,0.0,0.0,0.0,0.0,0.0,0.0,0.0,0.0,0.0,0.0,0.0,0.0,0.0,0.0,0.0,0.0,0.0,0.0,0.0,0.0,0.0],[0.0,0.0,0.0,0.0,0.0,0.01,0.0,0.0,0.0,0.0,0.0,0.0,0.0,0.0,0.0,0.0,0.0,0.0,0.0,0.0,0.0,0.0,0.0,0.0,0.0,0.0,0.0,0.0,0.0,0.0,0.0,0.0,0.01,0.0,0.0,0.1,0.09,0.0,0.01,0.35,0.0,0.0,0.0,0.0,0.0,0.0,0.0,0.0,0.0,0.0,0.0,0.0,0.0,0.0,0.0,0.0,0.0,0.0,0.0,0.0,0.0,0.0,0.0,0.0,0.0,0.0,0.0,0.0,0.0,0.0,0.0,0.0,0.0,0.0,0.0,0.0,0.0,0.0,0.0,0.0,0.0,0.0,0.0,0.0,0.0,0.0,0.0,0.0,0.0,0.0,0.0,0.0,0.0,0.0,0.0,0.0,0.0,0.0,0.0,0.0,0.0,0.0,0.0,0.0,0.0,0.0,0.0,0.0,0.0,0.0,0.0,0.37,0.01,0.61,0.01,0.0,0.0,0.68,0.1,0.0,0.0,0.04,0.0,0.0,0.0,0.0,0.07,0.88,1.0,1.0,1.0,0.98,0.98,0.89,0.0,0.0,0.0,0.0,0.0,0.0,0.0,0.0,0.0,0.0,0.0,0.0,0.0,0.0,0.0,0.0,0.0,0.0,0.0,0.0,0.0,0.0,0.0,0.0,0.0,0.0,0.0,0.0,0.0,0.0,0.0,0.0,0.0,0.0,0.0,0.0,0.0,0.0,0.0,0.0,0.0,0.0,0.0,0.0,0.0,0.0,0.0,0.0,0.0,0.0,0.0,0.0,0.0,0.0,0.0,0.0,0.0,0.0,0.0,0.0,0.0,0.0,0.0,0.0,0.0,0.0,0.0,0.0,0.0,0.0,0.0,0.0,0.0,0.0,0.0,0.0,0.0,0.0,0.0,0.0,0.0,0.0,0.0,0.0,0.0,0.0,0.0,0.0,0.0,0.0,0.0,0.0,0.0,0.0,0.0,0.0,0.0,0.0,0.0,0.0,0.0,0.0,0.0,0.0,0.0,0.0,0.0,0.0,0.0,0.0,0.0,0.0,0.0,0.0,0.0,0.0,0.0,0.0,0.0,0.0,0.0,0.0,0.0,0.0,0.0,0.0,0.0,0.0,0.0,0.0,0.0,0.0,0.0,0.0,0.0,0.0,0.0,0.0,0.0,0.0,0.0,0.0,0.0,0.0,0.0,0.0,0.0,0.0,0.0,0.0,0.0,0.0,0.0,0.0,0.0,0.0,0.0,0.0,0.0,0.0,0.05,0.0,0.0,0.0,0.0,0.0,0.0,0.0,0.0,0.0,0.0,0.0,0.0,0.0,0.0,0.0,0.0,0.0,0.0,0.0,0.0,0.0,0.0,0.0,0.0,0.0,0.0,0.0],[0.0,0.0,0.0,0.0,0.0,0.01,0.0,0.0,0.0,0.0,0.0,0.0,0.0,0.0,0.0,0.0,0.0,0.0,0.0,0.0,0.0,0.0,0.0,0.0,0.0,0.0,0.0,0.0,0.0,0.0,0.0,0.0,0.0,0.0,0.0,0.02,0.0,0.0,0.41,0.87,0.02,0.01,0.82,0.47,0.0,0.01,0.0,0.0,0.0,0.0,0.0,0.0,0.0,0.0,0.0,0.0,0.0,0.0,0.0,0.0,0.0,0.0,0.0,0.0,0.0,0.0,0.0,0.0,0.0,0.0,0.0,0.0,0.0,0.0,0.0,0.0,0.0,0.0,0.0,0.0,0.0,0.0,0.0,0.0,0.0,0.0,0.0,0.0,0.0,0.0,0.0,0.0,0.0,0.0,0.0,0.0,0.0,0.0,0.0,0.0,0.0,0.0,0.0,0.0,0.0,0.0,0.0,0.0,0.0,0.0,0.0,0.0,0.0,0.0,0.0,0.0,0.0,0.0,0.0,0.0,0.0,0.0,0.0,0.0,0.0,0.0,0.1,0.95,0.91,1.0,1.0,1.0,0.99,1.0,1.0,0.0,0.0,0.0,0.0,0.0,0.0,0.0,0.0,0.0,0.0,0.0,0.0,0.0,0.0,0.0,0.0,0.0,0.0,0.0,0.0,0.0,0.0,0.0,0.0,0.0,0.0,0.0,0.0,0.0,0.0,0.0,0.0,0.0,0.0,0.0,0.0,0.0,0.0,0.0,0.0,0.0,0.0,0.0,0.0,0.0,0.0,0.0,0.0,0.0,0.0,0.0,0.0,0.0,0.0,0.0,0.0,0.0,0.0,0.0,0.0,0.0,0.0,0.0,0.0,0.0,0.0,0.0,0.0,0.0,0.0,0.0,0.0,0.0,0.0,0.0,0.0,0.0,0.0,0.0,0.0,0.0,0.0,0.0,0.0,0.0,0.0,0.0,0.0,0.0,0.0,0.0,0.0,0.0,0.0,0.0,0.0,0.0,0.0,0.0,0.0,0.0,0.0,0.0,0.0,0.0,0.0,0.0,0.0,0.0,0.0,0.0,0.0,0.0,0.0,0.0,0.0,0.0,0.0,0.0,0.0,0.0,0.0,0.0,0.0,0.0,0.0,0.0,0.0,0.0,0.0,0.0,0.0,0.0,0.0,0.0,0.0,0.0,0.0,0.0,0.0,0.0,0.0,0.0,0.0,0.0,0.0,0.0,0.0,0.0,0.0,0.0,0.0,0.0,0.0,0.0,0.0,0.0,0.0,0.0,0.0,0.0,0.0,0.0,0.0,0.0,0.0,0.0,0.0,0.0,0.0,0.0,0.0,0.0,0.0,0.0,0.0,0.0,0.0,0.0,0.0,0.0,0.0,0.0,0.0,0.0,0.0,0.0],[0.0,0.0,0.0,0.0,0.0,0.0,0.0,0.0,0.0,0.0,0.0,0.0,0.0,0.0,0.0,0.0,0.0,0.0,0.0,0.0,0.0,0.0,0.0,0.0,0.0,0.0,0.0,0.0,0.0,0.0,0.0,0.0,0.0,0.0,0.0,0.0,0.0,0.0,0.0,0.01,0.01,0.0,0.0,0.02,0.0,0.01,0.0,0.0,0.0,0.0,0.0,0.0,0.0,0.0,0.0,0.0,0.0,0.0,0.0,0.0,0.0,0.0,0.0,0.0,0.0,0.0,0.0,0.0,0.0,0.0,0.0,0.0,0.0,0.0,0.0,0.0,0.0,0.0,0.0,0.0,0.0,0.0,0.0,0.0,0.0,0.0,0.0,0.0,0.0,0.0,0.0,0.0,0.0,0.0,0.0,0.0,0.0,0.0,0.0,0.0,0.0,0.0,0.0,0.0,0.0,0.0,0.0,0.0,0.0,0.0,0.0,0.0,0.0,0.0,0.0,0.0,0.0,0.0,0.0,0.0,0.0,0.0,0.0,0.0,0.0,0.0,0.06,0.09,0.31,0.98,1.0,1.0,1.0,1.0,1.0,1.0,0.0,0.0,0.0,0.0,0.0,0.0,0.0,0.0,0.0,0.0,0.0,0.0,0.0,0.0,0.0,0.0,0.0,0.0,0.0,0.0,0.0,0.0,0.0,0.0,0.0,0.0,0.0,0.0,0.0,0.0,0.0,0.0,0.0,0.0,0.0,0.0,0.0,0.0,0.0,0.0,0.0,0.0,0.0,0.0,0.0,0.0,0.0,0.0,0.0,0.0,0.0,0.0,0.0,0.0,0.0,0.0,0.0,0.0,0.0,0.0,0.0,0.0,0.0,0.0,0.0,0.0,0.0,0.0,0.0,0.0,0.0,0.0,0.0,0.0,0.0,0.0,0.0,0.0,0.0,0.0,0.0,0.0,0.0,0.0,0.0,0.0,0.0,0.0,0.0,0.0,0.0,0.0,0.0,0.0,0.0,0.0,0.0,0.0,0.0,0.0,0.0,0.0,0.0,0.0,0.0,0.0,0.0,0.0,0.0,0.0,0.0,0.0,0.0,0.0,0.0,0.0,0.0,0.0,0.0,0.0,0.0,0.0,0.0,0.0,0.0,0.0,0.0,0.0,0.0,0.0,0.0,0.0,0.0,0.0,0.0,0.0,0.0,0.0,0.0,0.0,0.0,0.0,0.0,0.0,0.0,0.0,0.0,0.0,0.0,0.0,0.0,0.0,0.0,0.0,0.0,0.0,0.0,0.0,0.0,0.0,0.0,0.0,0.0,0.0,0.0,0.0,0.0,0.0,0.0,0.0,0.0,0.0,0.0,0.0,0.0,0.0,0.0,0.0,0.0,0.0,0.0,0.0,0.0,0.0,0.0,0.0],[0.0,0.0,0.0,0.0,0.0,0.0,0.0,0.0,0.0,0.0,0.0,0.0,0.0,0.0,0.0,0.0,0.0,0.0,0.0,0.0,0.0,0.0,0.0,0.0,0.0,0.0,0.0,0.0,0.0,0.0,0.0,0.0,0.0,0.0,0.0,0.0,0.0,0.0,0.0,0.01,0.0,0.0,0.0,0.0,0.0,0.0,0.0,0.0,0.0,0.0,0.0,0.0,0.0,0.0,0.0,0.0,0.0,0.0,0.0,0.0,0.0,0.0,0.0,0.0,0.0,0.0,0.0,0.0,0.0,0.0,0.0,0.0,0.0,0.0,0.0,0.0,0.0,0.0,0.0,0.0,0.0,0.0,0.0,0.0,0.0,0.0,0.0,0.0,0.0,0.0,0.0,0.0,0.0,0.0,0.0,0.0,0.0,0.0,0.0,0.0,0.0,0.0,0.0,0.0,0.0,0.0,0.0,0.0,0.0,0.0,0.0,1.0,0.78,0.95,0.0,0.0,0.0,0.0,0.0,0.0,0.0,0.0,0.0,0.0,0.0,0.0,0.0,0.0,0.43,0.98,0.99,1.0,1.0,1.0,1.0,1.0,1.0,0.0,0.0,0.0,0.0,0.0,0.0,0.0,0.0,0.0,0.0,0.0,0.0,0.0,0.0,0.0,0.0,0.0,0.0,0.0,0.0,0.0,0.0,0.0,0.0,0.0,0.0,0.0,0.0,0.0,0.0,0.0,0.0,0.0,0.0,0.0,0.0,0.0,0.0,0.0,0.0,0.0,0.0,0.0,0.0,0.0,0.0,0.0,0.0,0.0,0.0,0.0,0.0,0.0,0.0,0.0,0.0,0.0,0.0,0.0,0.0,0.0,0.0,0.0,0.0,0.0,0.0,0.0,0.0,0.0,0.0,0.0,0.0,0.0,0.0,0.0,0.0,0.0,0.0,0.0,0.0,0.0,0.0,0.0,0.0,0.0,0.0,0.0,0.0,0.0,0.0,0.0,0.0,0.0,0.0,0.0,0.0,0.0,0.0,0.0,0.0,0.0,0.0,0.0,0.0,0.0,0.0,0.0,0.0,0.0,0.0,0.0,0.0,0.0,0.0,0.0,0.0,0.0,0.0,0.0,0.0,0.0,0.0,0.0,0.0,0.0,0.0,0.0,0.0,0.0,0.0,0.0,0.0,0.0,0.0,0.0,0.0,0.0,0.0,0.0,0.0,0.0,0.0,0.0,0.0,0.0,0.0,0.0,0.0,0.0,0.0,0.0,0.0,0.0,0.0,0.0,0.0,0.0,0.03,0.0,0.0,0.0,0.0,0.0,0.0,0.0,0.0,0.0,0.0,0.0,0.0,0.0,0.0,0.0,0.0,0.0,0.0,0.0,0.0,0.0,0.0,0.0,0.0,0.0,0.0,0.0],[0.0,0.0,0.0,0.0,0.01,0.0,0.0,0.0,0.0,0.0,0.0,0.0,0.0,0.0,0.0,0.0,0.0,0.0,0.0,0.0,0.0,0.0,0.0,0.0,0.0,0.0,0.0,0.0,0.0,0.0,0.0,0.0,0.0,0.0,0.0,0.0,0.01,0.0,0.0,0.8,0.39,0.0,0.4,0.84,0.0,0.0,0.0,0.0,0.0,0.0,0.0,0.0,0.0,0.0,0.0,0.0,0.0,0.0,0.0,0.0,0.0,0.0,0.0,0.0,0.0,0.0,0.0,0.0,0.0,0.0,0.0,0.0,0.0,0.0,0.0,0.0,0.0,0.0,0.0,0.0,0.0,0.0,0.0,0.0,0.0,0.0,0.0,0.0,0.0,0.0,0.0,0.0,0.0,0.0,0.0,0.0,0.0,0.0,0.0,0.0,0.0,0.0,0.0,0.0,0.0,0.0,0.0,0.0,0.0,0.0,0.0,1.0,0.0,0.0,0.0,0.0,0.0,0.0,0.0,0.0,0.0,0.0,0.0,0.0,0.0,0.0,0.0,0.0,0.09,0.89,1.0,1.0,1.0,1.0,1.0,1.0,1.0,1.0,0.0,0.0,0.0,0.0,0.0,0.0,0.0,0.0,0.0,0.0,0.0,0.0,0.0,0.0,0.0,0.0,0.0,0.0,0.0,0.0,0.0,0.0,0.0,0.0,0.0,0.0,0.0,0.0,0.0,0.0,0.0,0.0,0.0,0.0,0.0,0.0,0.0,0.0,0.0,0.0,0.0,0.0,0.0,0.0,0.0,0.0,0.0,0.0,0.0,0.0,0.0,0.0,0.0,0.0,0.0,0.0,0.0,0.0,0.0,0.0,0.0,0.0,0.0,0.0,0.0,0.0,0.0,0.0,0.0,0.0,0.0,0.0,0.0,0.0,0.0,0.0,0.0,0.0,0.0,0.0,0.0,0.0,0.0,0.0,0.0,0.0,0.0,0.0,0.0,0.0,0.0,0.0,0.0,0.0,0.0,0.0,0.0,0.0,0.0,0.0,0.0,0.0,0.0,0.0,0.0,0.0,0.0,0.0,0.0,0.0,0.0,0.0,0.0,0.0,0.0,0.0,0.0,0.0,0.0,0.0,0.0,0.0,0.0,0.0,0.0,0.0,0.0,0.0,0.0,0.0,0.0,0.0,0.0,0.0,0.0,0.0,0.0,0.0,0.0,0.0,0.0,0.0,0.0,0.0,1.0,0.0,0.0,0.0,0.0,0.0,0.0,0.0,0.0,0.0,0.0,0.0,0.9,0.0,0.78,0.0,0.0,0.0,0.0,0.0,0.0,0.0,0.0,0.0,0.0,0.0,0.0,0.0,0.0,0.0,0.0,0.0,0.0,0.0,0.0,0.0,0.0,0.0,0.0,0.0],[0.0,0.0,0.0,0.0,0.0,0.0,0.0,0.0,0.0,0.0,0.0,0.0,0.0,0.0,0.0,0.0,0.0,0.0,0.0,0.0,0.0,0.0,0.0,0.0,0.0,0.0,0.0,0.0,0.0,0.0,0.0,0.0,0.0,0.0,0.0,0.0,0.0,0.0,0.0,0.01,0.0,0.0,0.26,0.83,0.02,0.09,0.61,0.01,0.0,0.0,0.0,0.0,0.0,0.0,0.0,0.0,0.0,0.0,0.0,0.0,0.0,0.0,0.0,0.0,0.0,0.0,0.0,0.0,0.0,0.0,0.0,0.0,0.0,0.0,0.0,0.0,0.0,0.0,0.0,0.0,0.0,0.0,0.0,0.0,0.0,0.0,0.0,0.0,0.0,0.0,0.0,0.0,0.0,0.0,0.0,0.0,0.0,0.0,0.0,0.0,0.0,0.0,0.0,0.0,0.0,0.0,0.0,0.0,0.0,0.0,0.0,0.0,0.0,0.0,0.0,0.0,0.0,0.0,0.0,0.0,0.0,0.0,0.0,0.0,0.0,0.0,0.0,0.0,0.0,0.0,1.0,1.0,1.0,1.0,1.0,1.0,1.0,1.0,1.0,0.0,0.0,0.0,0.0,0.0,0.0,0.0,0.0,0.0,0.0,0.0,0.0,0.0,0.0,0.0,0.0,0.0,0.0,0.0,0.0,0.0,0.0,0.0,0.0,0.0,0.0,0.0,0.0,0.0,0.0,0.0,0.0,0.0,0.0,0.0,0.0,0.0,0.0,0.0,0.0,0.0,0.0,0.0,0.0,0.0,0.0,0.0,0.0,0.0,0.0,0.0,0.0,0.0,0.0,0.0,0.0,0.0,0.0,0.0,0.0,0.0,0.0,0.0,0.0,0.0,0.0,0.0,0.0,0.0,0.0,0.0,0.0,0.0,0.0,0.0,0.0,0.0,0.0,0.0,0.0,0.0,0.0,0.0,0.0,0.0,0.0,0.0,0.0,0.0,0.0,0.0,0.0,0.0,0.0,0.0,0.0,0.0,0.0,0.0,0.0,0.0,0.0,0.0,0.0,0.0,0.0,0.0,0.0,0.0,0.0,0.0,0.0,0.0,0.0,0.0,0.0,0.0,0.0,0.0,0.0,0.0,0.0,0.0,0.0,0.0,0.0,0.0,0.0,0.0,0.0,0.0,0.0,0.0,0.0,0.0,0.0,0.0,0.0,0.0,0.0,0.0,0.0,0.0,0.0,0.0,0.0,0.0,0.0,0.0,0.0,0.0,0.0,0.0,0.0,0.0,0.0,0.0,0.0,0.0,0.0,0.0,0.0,0.0,0.0,0.0,0.0,0.0,0.0,0.0,0.0,0.0,0.0,0.0,0.0,0.0,0.0,0.0,0.0,0.0,0.0,0.0,0.0,0.0],[0.0,0.0,0.0,0.0,0.0,0.0,0.0,0.0,0.0,0.0,0.0,0.0,0.0,0.0,0.0,0.0,0.0,0.0,0.0,0.0,0.0,0.0,0.0,0.0,0.0,0.0,0.0,0.0,0.0,0.0,0.0,0.0,0.0,0.0,0.0,0.0,0.0,0.0,0.0,0.0,0.0,0.0,0.0,0.0,0.0,0.0,0.0,0.0,0.0,0.0,0.0,0.0,0.0,0.0,0.0,0.0,0.0,0.0,0.0,0.0,0.0,0.0,0.0,0.0,0.0,0.0,0.0,0.0,0.0,0.0,0.0,0.0,0.0,0.0,0.0,0.0,0.0,0.0,0.0,0.0,0.0,0.0,0.0,0.0,0.0,0.0,0.0,0.0,0.0,0.0,0.0,0.0,0.0,0.0,0.0,0.0,0.0,0.0,0.0,0.0,0.0,0.0,0.0,0.0,0.0,0.0,0.0,0.0,0.0,0.0,0.0,1.0,0.0,0.0,0.0,0.0,0.0,0.0,0.0,0.0,0.0,0.0,0.0,0.0,0.0,0.0,0.0,0.0,0.0,0.0,0.0,1.0,1.0,1.0,1.0,1.0,1.0,1.0,1.0,1.0,0.0,0.0,0.0,0.0,0.0,0.0,0.0,0.0,0.0,0.0,0.0,0.0,0.0,0.0,0.0,0.0,0.0,0.0,0.0,0.0,0.0,0.0,0.0,0.0,0.0,0.0,0.0,0.0,0.0,0.0,0.0,0.0,0.0,0.0,0.0,0.0,0.0,0.0,0.0,0.0,0.0,0.0,0.0,0.0,0.0,0.0,0.0,0.0,0.0,0.0,0.0,0.0,0.0,0.0,0.0,0.0,0.0,0.0,0.0,0.0,0.0,0.0,0.0,0.0,0.0,0.0,0.0,0.0,0.0,0.0,0.0,0.0,0.0,0.0,0.0,0.0,0.0,0.0,0.0,0.0,0.0,0.0,0.0,0.0,0.0,0.0,0.0,0.0,0.0,0.0,0.0,0.0,0.0,0.0,0.0,0.0,0.0,0.0,0.0,0.0,0.0,0.0,0.0,0.0,0.0,0.0,0.0,0.0,0.0,0.0,0.0,0.0,0.0,0.0,0.0,0.0,0.0,0.0,0.0,0.0,0.0,0.0,0.0,0.0,0.0,0.0,0.0,0.0,0.0,0.0,0.0,0.0,0.0,0.0,0.0,0.0,0.0,0.0,0.0,0.0,0.0,0.0,0.0,0.0,0.0,0.0,0.0,0.0,0.0,0.0,0.0,0.0,0.0,0.0,0.0,0.0,0.0,0.0,0.0,0.0,0.0,0.0,0.0,0.0,0.0,0.0,0.0,0.0,0.0,0.0,0.0,0.0,0.0,0.0,0.0,0.0,0.0,0.0,0.0,0.0,0.0,0.0],[0.0,0.0,0.0,0.0,0.0,0.0,0.0,0.0,0.0,0.0,0.0,0.0,0.0,0.0,0.0,0.0,0.0,0.0,0.0,0.0,0.0,0.0,0.0,0.0,0.0,0.0,0.0,0.0,0.0,0.0,0.0,0.0,0.0,0.0,0.0,0.0,0.0,0.0,0.0,0.0,0.0,0.0,0.0,0.11,0.0,0.0,0.0,0.0,0.0,0.0,0.0,0.0,0.0,0.0,0.0,0.0,0.0,0.0,0.0,0.0,0.0,0.0,0.0,0.0,0.0,0.0,0.0,0.0,0.0,0.0,0.0,0.0,0.0,0.0,0.0,0.0,0.0,0.0,0.0,0.0,0.0,0.0,0.0,0.0,0.0,0.0,0.0,0.0,0.0,0.0,0.0,0.0,0.0,0.0,0.0,0.0,0.0,0.0,0.0,0.0,0.0,0.0,0.0,0.0,0.0,0.0,0.0,0.0,0.0,1.0,1.0,1.0,0.0,0.0,0.0,0.0,0.0,0.0,0.0,0.0,0.0,0.0,0.0,0.0,0.0,0.0,0.0,0.0,0.0,0.0,0.0,0.0,1.0,1.0,1.0,1.0,1.0,1.0,1.0,1.0,1.0,0.0,0.0,0.0,0.0,0.0,0.0,0.0,0.0,0.0,0.0,0.0,0.0,0.0,0.0,0.0,0.0,0.0,0.0,0.0,0.0,0.0,0.0,0.0,0.0,0.0,0.0,0.0,0.0,0.0,0.0,0.0,0.0,0.0,0.0,0.0,0.0,0.0,0.0,0.0,0.0,0.0,0.0,0.0,0.0,0.0,0.0,0.0,0.0,0.0,0.0,0.0,0.0,0.0,0.0,0.0,0.0,0.0,0.0,0.0,0.0,0.0,0.0,0.0,0.0,0.0,0.0,0.0,0.0,0.0,0.0,0.0,0.0,0.0,0.0,0.0,0.0,0.0,0.0,0.0,0.0,0.0,0.0,0.0,0.0,0.0,0.0,0.0,0.0,0.0,0.0,0.0,0.0,0.0,0.0,0.0,0.0,0.0,0.0,0.0,0.0,0.0,0.0,0.0,0.0,0.0,0.0,0.0,0.0,0.0,0.0,0.0,0.0,0.0,0.0,0.0,0.0,0.0,0.0,0.0,0.0,0.0,0.0,0.0,0.0,0.0,0.0,0.0,0.0,0.0,0.0,0.0,0.0,0.0,0.0,0.0,0.0,0.0,0.0,0.0,0.1,0.0,0.15,0.0,0.0,0.0,0.0,0.0,0.0,0.0,0.0,0.0,0.0,0.0,0.15,0.0,1.0,0.0,0.0,0.0,0.0,0.0,0.0,0.0,0.0,0.0,0.0,0.0,0.0,0.0,0.0,0.0,0.0,0.0,0.0,0.0,0.0,0.0,0.0,0.0,0.0,0.0],[0.0,0.0,0.0,0.0,0.0,0.0,0.0,0.0,0.0,0.0,0.0,0.0,0.0,0.0,0.0,0.0,0.0,0.0,0.0,0.0,0.0,0.0,0.0,0.0,0.0,0.0,0.0,0.0,0.0,0.0,0.0,0.0,0.0,0.0,0.0,0.0,0.0,0.0,0.0,0.0,0.0,0.0,0.0,0.81,0.05,0.02,0.78,0.01,0.0,0.01,0.0,0.0,0.0,0.0,0.0,0.0,0.0,0.0,0.0,0.0,0.0,0.0,0.0,0.0,0.0,0.0,0.0,0.0,0.0,0.0,0.0,0.0,0.0,0.0,0.0,0.0,0.0,0.0,0.0,0.0,0.0,0.0,0.0,0.0,0.0,0.0,0.0,0.0,0.0,0.0,0.0,0.0,0.0,0.0,0.0,0.0,0.0,0.0,0.0,0.0,0.0,0.0,0.0,0.0,0.0,0.0,0.0,0.0,0.0,0.0,0.0,0.0,0.0,0.0,0.0,0.0,0.0,0.0,0.0,0.0,0.0,0.0,0.0,0.0,0.0,0.0,0.0,0.0,0.0,0.0,0.0,0.0,0.0,1.0,1.0,1.0,1.0,1.0,1.0,1.0,1.0,1.0,0.0,0.0,0.0,0.0,0.0,0.0,0.0,0.0,0.0,0.0,0.0,0.0,0.0,0.0,0.0,0.0,0.0,0.0,0.0,0.0,0.0,0.0,0.0,0.0,0.0,0.0,0.0,0.0,0.0,0.0,0.0,0.0,0.0,0.0,0.0,0.0,0.0,0.0,0.0,0.0,0.0,0.0,0.0,0.0,0.0,0.0,0.0,0.0,0.0,0.0,0.0,0.0,0.0,0.0,0.0,0.0,0.0,0.0,0.0,0.0,0.0,0.0,0.0,0.0,0.0,0.0,0.0,0.0,0.0,0.0,0.0,0.0,0.0,0.0,0.0,0.0,0.0,0.0,0.0,0.0,0.0,0.0,0.0,0.0,0.0,0.0,0.0,0.0,0.0,0.0,0.0,0.0,0.0,0.0,0.0,0.0,0.0,0.0,0.0,0.0,0.0,0.0,0.0,0.0,0.0,0.0,0.0,0.0,0.0,0.0,0.0,0.0,0.0,0.0,0.0,0.0,0.0,0.0,0.0,0.0,0.0,0.0,0.0,0.0,0.0,0.0,0.0,0.0,0.0,0.0,0.0,0.0,0.0,0.0,0.0,0.0,0.0,0.0,1.0,0.0,0.0,0.0,0.0,0.0,0.0,0.0,0.0,0.0,0.0,0.0,0.0,0.0,0.0,0.0,1.0,0.0,0.0,0.0,0.0,0.0,0.0,0.0,0.0,0.0,0.0,0.0,0.0,0.0,0.0,0.0,0.0,0.0,0.0,0.0,0.0,0.0,0.0,0.0,0.0,0.0],[0.0,0.0,0.0,0.0,0.0,0.0,0.0,0.0,0.0,0.0,0.0,0.0,0.0,0.0,0.0,0.0,0.0,0.0,0.0,0.0,0.0,0.0,0.0,0.0,0.0,0.0,0.0,0.0,0.0,0.0,0.0,0.0,0.0,0.0,0.0,0.0,0.0,0.0,0.0,0.0,0.0,0.0,0.0,0.0,0.01,0.02,0.06,0.02,0.06,0.31,0.02,0.01,0.0,0.0,0.0,0.0,0.0,0.0,0.0,0.0,0.0,0.0,0.0,0.0,0.0,0.0,0.0,0.0,0.0,0.0,0.0,0.0,0.0,0.0,0.0,0.0,0.0,0.0,0.0,0.0,0.0,0.0,0.0,0.0,0.0,0.0,0.0,0.0,0.0,0.0,0.0,0.0,0.0,0.0,0.0,0.0,0.0,0.0,0.0,0.0,0.0,0.0,0.0,0.0,0.0,0.0,0.0,0.0,0.0,0.0,0.0,0.0,0.0,0.0,0.0,0.0,0.0,0.0,0.0,0.0,0.0,0.0,0.0,0.0,0.0,0.0,0.0,0.0,0.0,0.0,0.0,0.0,0.0,0.0,1.0,1.0,1.0,1.0,1.0,1.0,1.0,1.0,1.0,0.0,0.0,0.0,0.0,0.0,0.0,0.0,0.0,0.0,0.0,0.0,0.0,0.0,0.0,0.0,0.0,0.0,0.0,0.0,0.0,0.0,0.0,0.0,0.0,0.0,0.0,0.0,0.0,0.0,0.0,0.0,0.0,0.0,0.0,0.0,0.0,0.0,0.0,0.0,0.0,0.0,0.0,0.0,0.0,0.0,0.0,0.0,0.0,0.0,0.0,0.0,0.0,0.0,0.0,0.0,0.0,0.0,0.0,0.0,0.0,0.0,0.0,0.0,0.0,0.0,0.0,0.0,0.0,0.0,0.0,0.0,0.0,0.0,0.0,0.0,0.0,0.0,0.0,0.0,0.0,0.0,0.0,0.0,0.0,0.0,0.0,0.0,0.0,0.0,0.0,0.0,0.0,0.0,0.0,0.0,0.0,0.0,0.0,0.0,0.0,0.0,0.0,0.0,0.0,0.0,0.0,0.0,0.0,0.0,0.0,0.0,0.0,0.0,0.0,0.0,0.0,0.0,0.0,0.0,0.0,0.0,0.0,0.0,0.0,0.0,0.0,0.0,0.0,0.0,0.0,0.0,0.0,0.0,0.0,0.0,0.0,0.0,0.0,0.0,0.0,0.0,0.0,0.0,0.0,0.0,0.0,0.0,0.0,0.0,0.0,0.0,0.0,0.0,0.0,0.0,0.0,0.0,0.0,0.0,0.0,0.0,0.0,0.0,0.0,0.0,0.0,0.0,0.0,0.0,0.0,0.0,0.0,0.0,0.0,0.0,0.0,0.0,0.0,0.0],[0.0,0.0,0.0,0.0,0.0,0.0,0.0,0.0,0.0,0.0,0.0,0.0,0.0,0.0,0.0,0.0,0.0,0.0,0.0,0.0,0.0,0.0,0.0,0.0,0.0,0.0,0.0,0.0,0.0,0.0,0.0,0.0,0.0,0.0,0.0,0.0,0.0,0.0,0.0,0.0,0.0,0.0,0.0,0.0,0.0,0.0,0.0,0.0,0.0,0.0,0.0,0.0,0.0,0.0,0.0,0.0,0.0,0.0,0.0,0.0,0.0,0.0,0.0,0.0,0.0,0.0,0.0,0.0,0.0,0.0,0.0,0.0,0.0,0.0,0.0,0.0,0.0,0.0,0.0,0.0,0.0,0.0,0.0,0.0,0.0,0.0,0.0,0.0,0.0,0.0,0.0,0.0,0.0,0.0,0.0,0.0,0.0,0.0,0.0,0.0,0.0,0.0,0.0,0.0,0.0,0.0,0.0,0.0,0.0,1.0,0.0,0.0,0.0,0.0,0.0,0.0,0.0,0.0,0.0,0.0,0.0,0.0,0.0,0.0,0.0,0.0,0.0,0.0,0.0,0.0,0.0,0.0,0.0,0.0,0.0,1.0,1.0,1.0,1.0,1.0,1.0,1.0,1.0,1.0,0.0,0.0,0.0,0.0,0.0,0.0,0.0,0.0,0.0,0.0,0.0,0.0,0.0,0.0,0.0,0.0,0.0,0.0,0.0,0.0,0.0,0.0,0.0,0.0,0.0,0.0,0.0,0.0,0.0,0.0,0.0,0.0,0.0,0.0,0.0,0.0,0.0,0.0,0.0,0.0,0.0,0.0,0.0,0.0,0.0,0.0,0.0,0.0,0.0,0.0,0.0,0.0,0.0,0.0,0.0,0.0,0.0,0.0,0.0,0.0,0.0,0.0,0.0,0.0,0.0,0.0,0.0,0.0,0.0,0.0,0.0,0.0,0.0,0.0,0.0,0.0,0.0,0.0,0.0,0.0,0.0,0.0,0.0,0.0,0.0,0.0,0.0,0.0,0.0,0.0,0.0,0.0,0.0,0.0,0.0,0.0,0.0,0.0,0.0,0.0,0.0,0.0,0.0,0.0,0.0,0.0,0.0,0.0,0.0,0.0,0.0,0.0,0.0,0.0,0.0,0.0,0.0,0.0,0.0,0.0,0.0,0.0,0.0,0.0,0.0,0.0,0.0,0.0,0.0,0.0,0.0,0.0,0.0,0.0,0.0,0.0,0.0,0.0,0.0,0.0,0.0,0.0,0.0,0.0,0.0,0.0,0.0,0.0,0.0,0.0,0.0,0.0,0.0,0.0,0.0,0.0,0.0,0.0,0.0,0.0,0.0,0.0,0.0,0.0,0.0,0.0,0.0,0.0,0.0,0.0,0.0,0.0,0.0,0.0,0.0,0.0,0.0,0.0],[0.0,0.0,0.0,0.0,0.0,0.0,0.0,0.0,0.0,0.0,0.0,0.0,0.0,0.0,0.0,0.0,0.0,0.0,0.0,0.0,0.0,0.0,0.0,0.0,0.0,0.0,0.0,0.0,0.0,0.0,0.0,0.0,0.0,0.0,0.0,0.0,0.0,0.0,0.0,0.0,0.0,0.0,0.0,0.0,0.0,0.0,0.0,0.0,0.0,0.0,0.0,0.0,0.0,0.0,0.0,0.0,0.0,0.0,0.0,0.0,0.0,0.0,0.0,0.0,0.0,0.0,0.0,0.0,0.0,0.0,0.0,0.0,0.0,0.0,0.0,0.0,0.0,0.0,0.0,0.0,0.0,0.0,0.0,0.0,0.0,0.0,0.0,0.0,0.0,0.0,0.0,0.0,0.0,0.0,0.0,0.0,0.0,0.0,0.0,0.0,0.0,0.0,0.0,0.0,0.0,0.0,0.0,1.0,1.0,1.0,0.0,0.0,0.0,0.0,0.0,0.0,0.0,0.0,0.0,0.0,0.0,0.0,0.0,0.0,0.0,0.0,0.0,0.0,0.0,0.0,0.0,0.0,0.0,0.0,0.0,0.0,1.0,1.0,1.0,1.0,1.0,1.0,1.0,1.0,1.0,0.0,0.0,0.0,0.0,0.0,0.0,0.0,0.0,0.0,0.0,0.0,0.0,0.0,0.0,0.0,0.0,0.0,0.0,0.0,0.0,0.0,0.0,0.0,0.0,0.0,0.0,0.0,0.0,0.0,0.0,0.0,0.0,0.0,0.0,0.0,0.0,0.0,0.0,0.0,0.0,0.0,0.0,0.0,0.0,0.0,0.0,0.0,0.0,0.0,0.0,0.0,0.0,0.0,0.0,0.0,0.0,0.0,0.0,0.0,0.0,0.0,0.0,0.0,0.0,0.0,0.0,0.0,0.0,0.0,0.0,0.0,0.0,0.0,0.0,0.0,0.0,0.0,0.0,0.0,0.0,0.0,0.0,0.0,0.0,0.0,0.0,0.0,0.0,0.0,0.0,0.0,0.0,0.0,0.0,0.0,0.0,0.0,0.0,0.0,0.0,0.0,0.0,0.0,0.0,0.0,0.0,0.0,0.0,0.0,0.0,0.0,0.0,0.0,0.0,0.0,0.0,0.0,0.0,0.0,0.0,0.0,0.0,0.0,0.0,0.0,0.0,0.0,0.0,0.0,0.0,0.0,0.0,0.0,0.0,0.0,1.0,0.0,0.0,0.0,0.0,0.0,0.0,0.0,0.0,0.0,0.0,0.0,0.0,0.0,0.0,0.0,1.0,0.0,1.0,0.0,0.02,0.0,0.0,0.0,0.0,0.0,0.0,0.0,0.0,0.0,0.0,0.0,0.0,0.0,0.0,0.0,0.0,0.0,0.0,0.0,0.0,0.0],[0.0,0.0,0.0,0.0,0.0,0.0,0.0,0.0,0.0,0.0,0.0,0.0,0.0,0.0,0.0,0.0,0.0,0.0,0.0,0.0,0.0,0.0,0.0,0.0,0.0,0.0,0.0,0.0,0.0,0.0,0.0,0.0,0.0,0.0,0.0,0.0,0.0,0.0,0.0,0.0,0.0,0.0,0.0,0.0,0.0,0.0,0.03,0.01,0.96,0.78,0.03,0.07,0.99,0.05,0.99,0.0,0.0,0.0,0.0,0.0,0.0,0.0,0.0,0.0,0.0,0.0,0.0,0.0,0.0,0.0,0.0,0.0,0.0,0.0,0.0,0.0,0.0,0.0,0.0,0.0,0.0,0.0,0.0,0.0,0.0,0.0,0.0,0.0,0.0,0.0,0.0,0.0,0.0,0.0,0.0,0.0,0.0,0.0,0.0,0.0,0.0,0.0,0.0,0.0,0.0,0.0,0.0,0.0,0.0,0.0,0.0,0.0,0.0,0.0,0.0,0.0,0.0,0.0,0.0,0.0,0.0,0.0,0.0,0.0,0.0,0.0,0.0,0.0,0.0,0.0,0.0,0.0,0.0,0.0,0.0,0.0,0.0,1.0,1.0,1.0,1.0,1.0,1.0,1.0,1.0,1.0,0.0,0.0,0.0,0.0,0.0,0.0,0.0,0.0,0.0,0.0,0.0,0.0,0.0,0.0,0.0,0.0,0.0,0.0,0.0,0.0,0.0,0.0,0.0,0.0,0.0,0.0,0.0,0.0,0.0,0.0,0.0,0.0,0.0,0.0,0.0,0.0,0.0,0.0,0.0,0.0,0.0,0.0,0.0,0.0,0.0,0.0,0.0,0.0,0.0,0.0,0.0,0.0,0.0,0.0,0.0,0.0,0.0,0.0,0.0,0.0,0.0,0.0,0.0,0.0,0.0,0.0,0.0,0.0,0.0,0.0,0.0,0.0,0.0,0.0,0.0,0.0,0.0,0.0,0.0,0.0,0.0,0.0,0.0,0.0,0.0,0.0,0.0,0.0,0.0,0.0,0.0,0.0,0.0,0.0,0.0,0.0,0.0,0.0,0.0,0.0,0.0,0.0,0.0,0.0,0.0,0.0,0.0,0.0,0.0,0.0,0.0,0.0,0.0,0.0,0.0,0.0,0.0,0.0,0.0,0.0,0.0,0.0,0.0,0.0,0.0,0.0,0.0,0.0,0.0,0.0,0.0,0.0,0.0,0.0,0.28,0.0,0.0,0.0,0.0,0.0,0.0,0.0,0.0,0.0,0.0,0.0,0.0,0.0,0.0,0.0,0.0,0.0,0.0,0.0,0.0,0.0,0.0,0.0,0.0,0.0,0.0,0.0,0.0,0.0,0.0,0.0,0.0,0.0,0.0,0.0,0.0,0.0,0.0,0.0,0.0,0.0],[0.0,0.0,0.0,0.0,0.0,0.0,0.0,0.0,0.0,0.0,0.0,0.0,0.0,0.0,0.0,0.0,0.0,0.0,0.0,0.0,0.0,0.0,0.0,0.0,0.0,0.0,0.0,0.0,0.0,0.0,0.0,0.0,0.0,0.0,0.0,0.0,0.0,0.0,0.0,0.0,0.0,0.0,0.0,0.0,0.0,0.0,0.0,0.0,0.05,0.06,0.02,0.02,0.04,0.0,0.0,0.0,0.0,0.0,0.0,0.0,0.0,0.0,0.0,0.0,0.0,0.0,0.0,0.0,0.0,0.0,0.0,0.0,0.0,0.0,0.0,0.0,0.0,0.0,0.0,0.0,0.0,0.0,0.0,0.0,0.0,0.0,0.0,0.0,0.0,0.0,0.0,0.0,0.0,0.0,0.0,0.0,0.0,0.0,0.0,0.0,0.0,0.0,0.0,0.0,0.0,0.0,0.0,0.0,0.0,0.0,0.0,0.0,0.0,0.0,0.0,0.0,0.0,0.0,0.0,0.0,0.0,0.0,0.0,0.0,0.0,0.0,0.0,0.0,0.0,0.0,0.0,0.0,0.0,0.0,0.0,0.0,0.0,0.0,1.0,1.0,1.0,1.0,1.0,1.0,1.0,1.0,1.0,0.0,0.0,0.0,0.0,0.0,0.0,0.0,0.0,0.0,0.0,0.0,0.0,0.0,0.0,0.0,0.0,0.0,0.0,0.0,0.0,0.0,0.0,0.0,0.0,0.0,0.0,0.0,0.0,0.0,0.0,0.0,0.0,0.0,0.0,0.0,0.0,0.0,0.0,0.0,0.0,0.0,0.0,0.0,0.0,0.0,0.0,0.0,0.0,0.0,0.0,0.0,0.0,0.0,0.0,0.0,0.0,0.0,0.0,0.0,0.0,0.0,0.0,0.0,0.0,0.0,0.0,0.0,0.0,0.0,0.0,0.0,0.0,0.0,0.0,0.0,0.0,0.0,0.0,0.0,0.0,0.0,0.0,0.0,0.0,0.0,0.0,0.0,0.0,0.0,0.0,0.0,0.0,0.0,0.0,0.0,0.0,0.0,0.0,0.0,0.0,0.0,0.0,0.0,0.0,0.0,0.0,0.0,0.0,0.0,0.0,0.0,0.0,0.0,0.0,0.0,0.0,0.0,0.0,0.0,0.0,0.0,0.0,0.0,0.0,0.0,0.0,0.0,0.0,0.0,0.0,0.0,0.0,0.0,0.0,0.0,0.0,0.0,0.0,0.0,0.0,0.0,0.0,0.0,0.0,0.0,0.0,0.0,0.0,0.0,0.0,0.0,0.0,0.0,0.0,0.0,0.0,0.0,0.0,0.0,0.0,0.0,0.0,0.0,0.0,0.0,0.0,0.0,0.0,0.0,0.0,0.0,0.0,0.0,0.0,0.0],[0.0,0.0,0.0,0.0,0.0,0.0,0.0,0.0,0.0,0.0,0.0,0.0,0.0,0.0,0.0,0.0,0.0,0.0,0.0,0.0,0.0,0.0,0.0,0.0,0.0,0.0,0.0,0.0,0.0,0.0,0.0,0.0,0.0,0.0,0.0,0.0,0.0,0.0,0.0,0.0,0.0,0.0,0.0,0.0,0.0,0.0,0.0,0.0,0.0,0.0,0.0,0.0,0.0,0.0,0.0,0.0,0.0,0.0,0.0,0.0,0.0,0.0,0.0,0.0,0.0,0.0,0.0,0.0,0.0,0.0,0.0,0.0,0.0,0.0,0.0,0.0,0.0,0.0,0.0,0.0,0.0,0.0,0.0,0.0,0.0,0.0,0.0,0.0,0.0,0.0,0.0,0.0,0.0,0.0,0.0,0.0,0.0,0.0,0.0,0.0,0.0,0.0,0.0,0.0,0.0,0.0,0.0,1.0,0.0,0.01,0.0,0.0,0.0,0.0,0.0,0.0,0.0,0.0,0.0,0.0,0.0,0.0,0.0,0.0,0.0,0.0,0.0,0.0,0.0,0.0,0.0,0.0,0.0,0.0,0.0,0.0,0.0,0.0,0.0,1.0,1.0,1.0,1.0,1.0,1.0,1.0,1.0,1.0,0.0,0.0,0.0,0.0,0.0,0.0,0.0,0.0,0.0,0.0,0.0,0.0,0.0,0.0,0.0,0.0,0.0,0.0,0.0,0.0,0.0,0.0,0.0,0.0,0.0,0.0,0.0,0.0,0.0,0.0,0.0,0.0,0.0,0.0,0.0,0.0,0.0,0.0,0.0,0.0,0.0,0.0,0.0,0.0,0.0,0.0,0.0,0.0,0.0,0.0,0.0,0.0,0.0,0.0,0.0,0.0,0.0,0.0,0.0,0.0,0.0,0.0,0.0,0.0,0.0,0.0,0.0,0.0,0.0,0.0,0.0,0.0,0.0,0.0,0.0,0.0,0.0,0.0,0.0,0.0,0.0,0.0,0.0,0.0,0.0,0.0,0.0,0.0,0.0,0.0,0.0,0.0,0.0,0.0,0.0,0.0,0.0,0.0,0.0,0.0,0.0,0.0,0.0,0.0,0.0,0.0,0.0,0.0,0.0,0.0,0.0,0.0,0.0,0.0,0.0,0.0,0.0,0.0,0.0,0.0,0.0,0.0,0.0,0.0,0.0,0.0,0.0,0.0,0.0,0.0,0.0,0.0,0.0,0.0,0.0,0.0,0.0,0.0,0.0,0.0,0.0,0.0,0.0,0.0,0.0,0.0,0.0,0.0,0.0,0.0,0.0,0.0,0.01,0.0,0.0,0.0,0.0,0.0,0.0,0.0,0.0,0.0,0.0,0.0,0.0,0.0,0.0,0.0,0.0,0.0,0.0,0.0,0.0,0.0],[0.0,0.0,0.0,0.0,0.0,0.0,0.0,0.0,0.0,0.0,0.0,0.0,0.0,0.0,0.0,0.0,0.0,0.0,0.0,0.0,0.0,0.0,0.0,0.0,0.0,0.0,0.0,0.0,0.0,0.0,0.0,0.0,0.0,0.0,0.0,0.0,0.0,0.0,0.0,0.0,0.0,0.0,0.0,0.0,0.0,0.0,0.0,0.0,0.0,0.0,0.0,0.01,0.48,1.0,1.0,0.0,0.0,0.0,0.0,0.0,0.0,0.0,0.0,0.0,0.0,0.0,0.0,0.0,0.0,0.0,0.0,0.0,0.0,0.0,0.0,0.0,0.0,0.0,0.0,0.0,0.0,0.0,0.0,0.0,0.0,0.0,0.0,0.0,0.0,0.0,0.0,0.0,0.0,0.0,0.0,0.0,0.0,0.0,0.0,0.0,0.0,0.0,0.0,0.0,0.0,0.0,0.0,1.0,0.0,0.0,0.0,0.0,0.0,0.0,0.0,0.0,0.0,0.0,0.0,0.0,0.0,0.0,0.0,0.0,0.0,0.0,0.0,0.0,0.0,0.0,0.0,0.0,0.0,0.0,0.0,0.0,0.0,0.0,0.0,0.0,1.0,1.0,1.0,1.0,1.0,1.0,1.0,1.0,1.0,0.0,0.0,0.0,0.0,0.0,0.0,0.0,0.0,0.0,0.0,0.0,0.0,0.0,0.0,0.0,0.0,0.0,0.0,0.0,0.0,0.0,0.0,0.0,0.0,0.0,0.0,0.0,0.0,0.0,0.0,0.0,0.0,0.0,0.0,0.0,0.0,0.0,0.0,0.0,0.0,0.0,0.0,0.0,0.0,0.0,0.0,0.0,0.0,0.0,0.0,0.0,0.0,0.0,0.0,0.0,0.0,0.0,0.0,0.0,0.0,0.0,0.0,0.0,0.0,0.0,0.0,0.0,0.0,0.0,0.0,0.0,0.0,0.0,0.0,0.0,0.0,0.0,0.0,0.0,0.0,0.0,0.0,0.0,0.0,0.0,0.0,0.0,0.0,0.0,0.0,0.0,0.0,0.0,0.0,0.0,0.0,0.0,0.0,0.0,0.0,0.0,0.0,0.0,0.0,0.0,0.0,0.0,0.0,0.0,0.0,0.0,0.0,0.0,0.0,0.0,0.0,0.0,0.0,0.0,0.0,0.0,0.0,0.0,0.0,0.0,0.98,0.0,0.33,0.0,0.0,0.0,0.0,0.0,0.0,0.0,0.0,0.0,0.0,0.0,0.0,0.0,0.0,0.0,0.0,0.0,0.0,0.0,0.0,0.0,0.75,0.0,1.0,0.0,0.54,0.0,0.0,0.0,0.0,0.0,0.0,0.0,0.0,0.0,0.0,0.0,0.0,0.0,0.0,0.0,0.0,0.0,0.0,0.0],[0.0,0.0,0.0,0.0,0.0,0.0,0.0,0.0,0.0,0.0,0.0,0.0,0.0,0.0,0.0,0.0,0.0,0.0,0.0,0.0,0.0,0.0,0.0,0.0,0.0,0.0,0.0,0.0,0.0,0.0,0.0,0.0,0.0,0.0,0.0,0.0,0.0,0.0,0.0,0.0,0.0,0.0,0.0,0.0,0.0,0.0,0.0,0.0,0.03,0.05,0.01,0.53,1.0,1.0,0.8,0.0,0.0,0.0,0.0,0.0,0.0,0.0,0.0,0.0,0.0,0.0,0.0,0.0,0.0,0.0,0.0,0.0,0.0,0.0,0.0,0.0,0.0,0.0,0.0,0.0,0.0,0.0,0.0,0.0,0.0,0.0,0.0,0.0,0.0,0.0,0.0,0.0,0.0,0.0,0.0,0.0,0.0,0.0,0.0,0.0,0.0,0.0,0.0,0.0,0.0,0.0,0.0,0.0,0.0,0.0,0.0,0.0,0.0,0.0,0.0,0.0,0.0,0.0,0.0,0.0,0.0,0.0,0.0,0.0,0.0,0.0,0.0,0.0,0.0,0.0,0.0,0.0,0.0,0.0,0.0,0.0,0.0,0.0,0.0,0.0,0.0,1.0,1.0,1.0,1.0,1.0,1.0,1.0,1.0,1.0,0.0,0.0,0.0,0.0,0.0,0.0,0.0,0.0,0.0,0.0,0.0,0.0,0.0,0.0,0.0,0.0,0.0,0.0,0.0,0.0,0.0,0.0,0.0,0.0,0.0,0.0,0.0,0.0,0.0,0.0,0.0,0.0,0.0,0.0,0.0,0.0,0.0,0.0,0.0,0.0,0.0,0.0,0.0,0.0,0.0,0.0,0.0,0.0,0.0,0.0,0.0,0.0,0.0,0.0,0.0,0.0,0.0,0.0,0.0,0.0,0.0,0.0,0.0,0.0,0.0,0.0,0.0,0.0,0.0,0.0,0.0,0.0,0.0,0.0,0.0,0.0,0.0,0.0,0.0,0.0,0.0,0.0,0.0,0.0,0.0,0.0,0.0,0.0,0.0,0.0,0.0,0.0,0.0,0.0,0.0,0.0,0.0,0.0,0.02,0.0,0.98,0.0,0.0,0.0,0.0,0.0,0.0,0.0,0.0,0.0,0.0,0.0,0.0,0.0,0.0,0.0,0.0,0.0,0.0,0.0,0.0,0.0,0.0,0.0,0.0,0.0,0.0,0.0,0.0,0.0,0.0,0.0,0.0,0.0,0.0,0.0,0.0,0.0,0.0,0.0,0.0,0.0,0.0,0.0,0.0,0.0,0.0,0.0,0.0,0.0,0.0,0.0,0.0,0.0,0.0,0.0,0.0,0.0,0.0,0.0,0.0,0.0,0.0,0.0,0.0,0.0,0.0,0.0,0.0,0.0,0.0,0.0],[0.0,0.0,0.0,0.0,0.0,0.0,0.0,0.0,0.0,0.0,0.0,0.0,0.0,0.0,0.0,0.0,0.0,0.0,0.0,0.0,0.0,0.0,0.0,0.0,0.0,0.0,0.0,0.0,0.0,0.0,0.0,0.0,0.0,0.0,0.0,0.0,0.0,0.0,0.0,0.0,0.0,0.0,0.0,0.0,0.0,0.0,0.0,0.0,0.0,0.0,0.0,0.0,0.0,0.0,0.0,0.0,0.0,0.0,0.0,0.0,0.0,0.0,0.0,0.0,0.0,0.0,0.0,0.0,0.0,0.0,0.0,0.0,0.0,0.0,0.0,0.0,0.0,0.0,0.0,0.0,0.0,0.0,0.0,0.0,0.0,0.0,0.0,0.0,0.0,0.0,0.0,0.0,0.0,0.0,0.0,0.0,0.0,0.0,0.0,0.0,0.0,0.0,0.0,0.0,0.0,0.0,0.0,0.0,0.0,0.0,0.0,0.0,0.0,0.0,0.0,0.0,0.0,0.0,0.0,0.0,0.0,0.0,0.0,0.0,0.0,0.0,0.0,0.0,0.0,0.0,0.0,0.0,0.0,0.0,0.0,0.0,0.0,0.0,0.0,0.0,0.0,0.0,1.0,1.0,1.0,1.0,1.0,1.0,1.0,1.0,1.0,1.0,0.08,0.0,0.0,0.0,0.0,0.0,0.0,0.0,0.0,0.0,0.0,0.0,0.0,0.0,0.0,0.0,0.0,0.0,0.0,0.0,0.0,0.0,0.0,0.0,0.0,0.0,0.0,0.0,0.0,0.0,0.0,0.0,0.0,0.0,0.0,0.0,0.0,0.0,0.0,0.0,0.0,0.0,0.0,0.0,0.0,0.0,0.0,0.0,0.0,0.0,0.0,0.0,0.0,0.0,0.0,0.0,0.0,0.0,0.0,0.0,0.0,0.0,0.0,0.0,0.0,0.0,0.0,0.0,0.0,0.0,0.0,0.0,0.0,0.0,0.0,0.0,0.0,0.0,0.0,0.0,0.0,0.0,0.0,0.0,0.0,0.0,0.0,0.0,0.0,0.0,0.0,0.0,0.0,0.0,0.0,0.0,0.0,0.0,0.13,0.0,0.0,0.0,0.0,0.0,0.0,0.0,0.0,0.0,0.0,0.0,0.0,0.0,0.0,0.0,0.0,0.0,0.0,0.0,0.0,0.0,0.0,0.0,0.0,0.0,0.0,0.0,0.0,0.0,0.0,0.0,0.0,0.0,0.0,0.0,0.0,0.0,0.0,0.0,0.0,0.0,0.0,0.0,0.0,0.0,0.0,0.0,0.0,0.0,0.0,0.0,0.0,0.0,0.0,0.0,0.0,0.0,0.0,0.0,0.0,0.0,0.0,0.0,0.0,0.0,0.0,0.0,0.0,0.0,0.0,0.0],[0.0,0.0,0.0,0.0,0.0,0.0,0.0,0.0,0.0,0.0,0.0,0.0,0.0,0.0,0.0,0.0,0.0,0.0,0.0,0.0,0.0,0.0,0.0,0.0,0.0,0.0,0.0,0.0,0.0,0.0,0.0,0.0,0.0,0.0,0.0,0.0,0.0,0.0,0.0,0.0,0.0,0.0,0.0,0.0,0.0,0.0,0.0,0.0,0.0,0.0,0.0,0.0,0.0,0.01,0.0,0.0,0.0,0.0,0.0,0.0,0.0,0.0,0.0,0.0,0.0,0.0,0.0,0.0,0.0,0.0,0.0,0.0,0.0,0.0,0.0,0.0,0.0,0.0,0.0,0.0,0.0,0.0,0.0,0.0,0.0,0.0,0.0,0.0,0.0,0.0,0.0,0.0,0.0,0.0,0.0,0.0,0.0,0.0,0.0,0.0,0.0,0.0,0.0,0.0,0.0,0.96,0.0,0.0,0.0,0.0,0.0,0.0,0.0,0.0,0.0,0.0,0.0,0.0,0.0,0.0,0.0,0.0,0.0,0.0,0.0,0.0,0.0,0.0,0.0,0.0,0.0,0.0,0.0,0.0,0.0,0.0,0.0,0.0,0.0,0.0,0.0,0.0,0.0,1.0,1.0,1.0,1.0,1.0,1.0,0.79,1.0,1.0,1.0,0.0,0.0,0.37,0.0,1.0,0.0,0.0,0.0,0.0,0.0,0.0,0.0,0.0,0.0,0.0,0.0,0.0,0.0,0.0,0.0,0.0,0.0,0.0,0.0,0.0,0.0,0.0,0.0,0.0,0.0,0.0,0.0,0.0,0.0,0.0,0.0,0.0,0.0,0.0,0.0,0.0,0.0,0.0,0.0,0.0,0.0,0.0,0.0,0.0,0.0,0.0,0.0,0.0,0.0,0.0,0.0,0.0,0.0,0.0,0.0,0.0,0.0,0.0,0.0,0.0,0.0,0.0,0.0,0.0,0.0,0.0,0.0,0.0,0.0,0.0,0.0,0.0,0.0,0.0,0.0,0.0,0.0,0.0,0.0,0.0,0.0,0.0,0.0,0.0,0.0,0.0,0.0,0.0,0.0,0.0,0.0,0.0,0.0,0.0,0.0,0.0,0.0,0.0,0.0,0.0,0.0,0.0,0.0,0.0,0.0,0.0,0.0,0.0,0.0,0.0,0.0,0.0,0.0,0.0,0.0,0.0,0.0,0.0,0.0,0.0,0.0,0.0,0.0,0.0,0.0,0.0,0.0,0.0,0.0,0.0,0.0,0.0,0.0,0.0,0.0,0.0,0.0,0.0,0.0,0.0,0.0,0.0,1.0,0.02,1.0,0.01,0.0,0.0,0.0,0.0,0.0,0.0,0.0,0.0,0.0,0.0,0.0,0.0,0.0,0.0,0.0,0.0,0.0,0.0],[0.0,0.0,0.0,0.0,0.0,0.0,0.0,0.0,0.0,0.0,0.0,0.0,0.0,0.0,0.0,0.0,0.0,0.0,0.0,0.0,0.0,0.0,0.0,0.0,0.0,0.0,0.0,0.0,0.0,0.0,0.0,0.0,0.0,0.0,0.0,0.0,0.0,0.0,0.0,0.0,0.0,0.0,0.0,0.0,0.0,0.0,0.0,0.0,0.0,0.0,0.0,0.0,0.0,1.0,0.0,0.0,0.0,1.0,0.0,0.0,0.0,0.0,0.0,0.0,0.0,0.0,0.0,0.0,0.0,0.0,0.0,0.0,0.0,0.0,0.0,0.0,0.0,0.0,0.0,0.0,0.0,0.0,0.0,0.0,0.0,0.0,0.0,0.0,0.0,0.0,0.0,0.0,0.0,0.0,0.0,0.0,0.0,0.0,0.0,0.0,0.0,0.0,0.0,0.0,0.0,0.0,0.0,0.0,0.0,0.0,0.0,0.0,0.0,0.0,0.0,0.0,0.0,0.0,0.0,0.0,0.0,0.0,0.0,0.0,0.0,0.0,0.0,0.0,0.0,0.0,0.0,0.0,0.0,0.0,0.0,0.0,0.0,0.0,0.0,0.0,0.0,0.0,0.0,0.0,1.0,1.0,1.0,1.0,1.0,1.0,0.03,1.0,0.0,0.0,0.0,0.0,0.0,0.0,0.0,0.53,1.0,0.0,0.0,0.0,0.0,0.0,0.0,0.0,0.0,0.0,0.0,0.0,0.0,0.0,0.0,0.0,0.0,0.0,0.0,0.0,0.0,0.0,0.0,0.0,0.0,0.0,0.0,0.0,0.0,0.0,0.0,0.0,0.0,0.0,0.0,0.0,0.0,0.0,0.0,0.0,0.0,0.0,0.0,0.0,0.0,0.0,0.0,0.0,0.0,0.0,0.0,0.0,0.0,0.0,0.0,0.0,0.0,0.0,0.0,0.0,0.0,0.0,0.0,0.0,0.0,0.0,0.0,0.0,0.0,0.0,0.0,0.0,0.0,0.0,0.0,0.0,0.0,0.0,0.0,0.0,0.0,0.0,0.0,0.0,0.0,0.0,0.0,0.0,0.0,0.0,0.0,0.0,0.0,0.0,0.0,0.0,0.0,0.0,0.0,0.0,0.0,0.0,0.0,0.0,0.0,0.0,0.0,0.0,0.0,0.0,0.0,0.0,0.0,0.0,1.0,0.0,0.0,0.0,0.0,0.0,0.0,0.0,0.0,0.0,0.0,0.0,0.0,0.0,0.0,0.0,0.0,0.0,0.0,0.0,0.0,0.0,0.0,0.0,0.0,0.0,0.03,0.0,1.0,1.0,0.0,0.0,0.0,0.0,0.0,0.0,0.0,0.0,0.0,0.0,0.0,0.0,0.0,0.0,0.0,0.0,0.0,0.0],[0.0,0.0,0.0,0.0,0.0,0.0,0.0,0.0,0.0,0.0,0.0,0.0,0.0,0.0,0.0,0.0,0.0,0.0,0.0,0.0,0.0,0.0,0.0,0.0,0.0,0.0,0.0,0.0,0.0,0.0,0.0,0.0,0.0,0.0,0.0,0.0,0.0,0.0,0.0,0.0,0.0,0.0,0.0,0.0,0.0,0.0,0.0,0.0,0.0,0.0,0.0,0.0,0.0,1.0,0.0,0.0,0.0,0.0,0.0,0.0,0.0,0.0,0.0,0.0,0.0,0.0,0.0,0.0,0.0,0.0,0.0,0.0,0.0,0.0,0.0,0.0,0.0,0.0,0.0,0.0,0.0,0.0,0.0,0.0,0.0,0.0,0.0,0.0,0.0,0.0,0.0,0.0,0.0,0.0,0.0,0.0,0.0,0.0,0.0,0.0,0.0,0.0,0.0,0.0,0.0,0.0,0.0,0.0,0.0,0.0,0.0,0.0,0.0,0.0,0.0,0.0,0.0,0.0,0.0,0.0,0.0,0.0,0.0,0.0,0.0,0.0,0.0,0.0,0.0,0.0,0.0,0.0,0.0,0.0,0.0,0.0,0.0,0.0,0.0,0.0,0.0,0.0,0.0,0.0,0.0,1.0,1.0,0.79,1.0,1.0,1.0,1.0,0.0,0.0,0.0,0.0,0.0,0.0,0.0,1.0,1.0,1.0,0.0,0.0,0.0,0.0,0.0,0.0,0.0,0.0,0.0,0.0,0.0,0.0,0.0,0.0,0.0,0.0,0.0,0.0,0.0,0.0,0.0,0.0,0.0,0.0,0.0,0.0,0.0,0.0,0.0,0.0,0.0,0.0,0.0,0.0,0.0,0.0,0.0,0.0,0.0,0.0,0.0,0.0,0.0,0.0,0.0,0.0,0.0,0.0,0.0,0.0,0.0,0.0,0.0,0.0,0.0,0.0,0.0,0.0,0.0,0.0,0.0,0.0,0.0,0.0,0.0,0.0,0.0,0.0,0.0,0.0,0.0,0.0,0.0,0.0,0.0,0.0,0.0,0.0,0.0,0.0,0.0,0.0,0.0,0.0,0.0,0.0,0.4,0.0,1.0,0.22,0.0,0.0,0.11,0.0,0.0,0.0,0.0,0.0,0.0,0.0,0.0,0.0,0.0,0.0,0.0,0.0,0.0,0.0,0.0,0.0,0.0,0.0,0.0,0.0,0.0,0.0,0.0,0.0,0.0,0.0,0.0,0.0,0.0,0.0,0.0,0.0,0.0,0.0,0.0,0.0,0.0,0.0,0.0,0.0,0.0,0.0,0.0,0.0,0.0,0.0,0.0,0.0,0.0,0.0,0.0,0.0,0.0,0.0,0.0,0.0,0.0,0.0,0.0,0.0,0.0,0.0,0.0,0.0,0.0,0.0],[0.0,0.0,0.0,0.0,0.0,0.0,0.0,0.0,0.0,0.0,0.0,0.0,0.0,0.0,0.0,0.0,0.0,0.0,0.0,0.0,0.0,0.0,0.0,0.0,0.0,0.0,0.0,0.0,0.0,0.0,0.0,0.0,0.0,0.0,0.0,0.0,0.0,0.0,0.0,0.0,0.0,0.0,0.0,0.0,0.0,0.0,0.0,0.0,0.0,0.0,0.0,0.0,0.0,0.0,0.0,0.0,0.0,0.0,0.0,0.0,0.0,0.0,0.0,0.0,0.0,0.0,0.0,0.0,0.0,0.0,0.0,0.0,0.0,0.0,0.0,0.0,0.0,0.0,0.0,0.0,0.0,0.0,0.0,0.0,0.0,0.0,0.0,0.0,0.0,0.0,0.0,0.0,0.0,0.0,0.0,0.0,0.0,0.0,0.0,0.0,0.0,0.0,0.0,0.0,0.0,0.0,0.0,0.0,0.0,0.0,0.0,0.0,0.0,0.0,0.0,0.0,0.0,0.0,0.0,0.0,0.0,0.0,0.0,0.0,0.0,0.0,0.0,0.0,0.0,0.0,0.0,0.0,0.0,0.0,0.0,0.0,0.0,0.0,0.0,0.0,0.0,0.0,0.0,0.0,0.0,0.0,1.0,1.0,0.03,1.0,1.0,1.0,0.98,0.0,0.0,0.0,0.0,0.0,0.0,1.0,0.0,0.34,0.0,0.0,0.0,0.0,0.0,0.0,0.0,0.0,0.0,0.0,0.0,0.0,0.0,0.0,0.0,0.0,0.0,0.0,0.0,0.0,0.0,0.0,0.0,0.0,0.0,0.0,0.0,0.0,0.0,0.0,0.0,0.0,0.0,0.0,0.0,0.0,0.0,0.0,0.0,0.0,0.0,0.0,0.0,0.0,0.0,0.0,0.0,0.0,0.0,0.0,0.0,0.0,0.0,0.0,0.0,0.0,0.0,0.0,0.0,0.0,0.0,0.0,0.0,0.0,0.0,0.0,0.0,0.0,0.0,0.0,0.0,0.0,0.0,0.0,0.0,0.0,0.0,0.0,0.0,0.0,0.0,0.0,0.0,0.0,0.0,0.0,0.0,0.0,0.95,0.0,0.0,0.0,0.0,0.0,0.11,0.0,0.0,0.0,0.0,0.0,0.0,0.0,0.0,0.0,0.0,0.0,0.0,0.0,0.0,0.0,0.0,0.0,0.0,0.0,0.0,0.0,0.0,0.0,0.0,0.0,0.0,0.0,0.0,0.0,0.0,0.0,0.0,0.0,0.0,0.0,0.0,0.0,0.0,0.0,0.0,0.0,0.0,0.0,0.0,0.0,0.0,0.0,0.0,0.0,0.0,0.0,0.0,0.0,0.0,0.0,0.0,0.0,0.0,0.0,0.0,0.0,0.0,0.0,0.0,0.0],[0.0,0.0,0.0,0.0,0.0,0.0,0.0,0.0,0.0,0.0,0.0,0.0,0.0,0.0,0.0,0.0,0.0,0.0,0.0,0.0,0.0,0.0,0.0,0.0,0.0,0.0,0.0,0.0,0.0,0.0,0.0,0.0,0.0,0.0,0.0,0.0,0.0,0.0,0.0,0.0,0.0,0.0,0.0,0.0,0.0,0.0,0.0,0.0,0.0,0.0,0.0,0.0,0.0,0.0,0.0,0.0,0.0,0.0,0.0,0.0,0.0,0.0,0.0,0.0,0.0,0.0,0.0,0.0,0.0,0.0,0.0,0.0,0.0,0.0,0.0,0.0,0.0,0.0,0.0,0.0,0.0,0.0,0.0,0.0,0.0,0.0,0.0,0.0,0.0,0.0,0.0,0.0,0.0,0.0,0.0,0.0,0.0,0.0,0.0,0.0,0.0,0.0,0.0,0.0,0.0,0.0,0.0,0.0,0.0,0.0,0.0,0.0,0.0,0.0,0.0,0.0,0.0,0.0,0.0,0.0,0.0,0.0,0.0,0.0,0.0,0.0,0.0,0.0,0.0,0.0,0.0,0.0,0.0,0.0,0.0,0.0,0.0,0.0,0.0,0.0,0.0,0.0,0.0,0.0,0.0,0.0,1.0,1.0,1.0,1.0,1.0,1.0,1.0,1.0,0.0,0.39,0.0,1.0,1.0,1.0,0.38,0.0,0.62,0.0,0.0,0.0,0.0,0.0,0.0,0.0,0.0,0.0,0.0,0.0,0.0,0.0,0.0,0.0,0.0,0.0,0.0,0.0,0.0,0.0,0.0,0.0,0.0,0.0,0.0,0.0,0.0,0.0,0.0,0.0,0.0,0.0,0.0,0.0,0.0,0.0,0.0,0.0,0.0,0.0,0.0,0.0,0.0,0.0,0.0,0.0,0.0,0.0,0.0,0.0,0.0,0.0,0.0,0.0,0.0,0.0,0.0,0.0,0.0,0.0,0.0,0.0,0.0,0.0,0.0,0.0,0.0,0.0,0.0,0.0,0.0,0.0,0.0,0.0,0.0,0.0,0.0,0.0,0.0,0.0,0.0,0.0,0.0,0.0,0.0,0.0,0.0,0.0,0.0,0.0,0.0,0.0,0.0,0.0,0.0,0.0,0.0,0.0,0.0,0.0,0.0,0.0,0.0,0.0,0.0,0.0,0.0,0.0,0.0,0.0,0.0,0.0,0.0,0.0,0.0,0.0,0.0,0.0,0.0,0.0,0.0,0.0,0.0,0.0,0.0,0.0,0.0,0.0,0.0,0.0,0.0,0.0,0.0,0.0,0.0,0.0,0.0,0.0,0.95,0.0,0.0,0.0,0.0,0.0,0.0,0.0,0.0,0.0,0.0,0.0,0.0,0.0,0.0,0.0,0.0,0.0,0.0,0.0],[0.0,0.0,0.0,0.0,0.0,0.0,0.0,0.0,0.0,0.0,0.0,0.0,0.0,0.0,0.0,0.0,0.0,0.0,0.0,0.0,0.0,0.0,0.0,0.0,0.0,0.0,0.0,0.0,0.0,0.0,0.0,0.0,0.0,0.0,0.0,0.0,0.0,0.0,0.0,0.0,0.0,0.0,0.0,0.0,0.0,0.0,0.0,0.0,0.0,0.0,0.0,0.0,0.0,0.0,0.0,0.0,0.0,0.0,0.0,0.0,0.0,0.0,0.0,0.0,0.0,0.0,0.0,0.0,0.0,0.0,0.0,0.0,0.0,0.0,0.0,0.0,0.0,0.0,0.0,0.0,0.0,0.0,0.0,0.0,0.0,0.0,0.0,0.0,0.0,0.0,0.0,0.0,0.0,0.0,0.0,0.0,0.0,0.0,0.0,0.0,0.0,0.0,0.0,0.0,0.0,0.06,0.0,0.0,0.0,0.0,0.0,0.0,0.0,0.0,0.0,0.0,0.0,0.0,0.0,0.0,0.0,0.0,0.0,0.0,0.0,0.0,0.0,0.0,0.0,0.0,0.0,0.0,0.0,0.0,0.0,0.0,0.0,0.0,0.0,0.0,0.0,0.0,0.0,0.0,0.0,0.0,0.08,1.0,0.0,0.0,0.98,1.0,1.0,1.0,1.0,1.0,0.95,1.0,0.0,0.0,0.0,0.0,0.0,0.0,0.0,0.0,0.0,0.0,0.0,0.0,0.0,0.0,0.0,0.0,0.0,0.0,0.0,0.0,0.0,0.0,0.0,0.0,0.0,0.0,0.0,0.0,0.0,0.0,0.0,0.0,0.0,0.0,0.0,0.0,0.0,0.0,0.0,0.0,0.0,0.0,0.0,0.0,0.0,0.0,0.0,0.0,0.0,0.0,0.0,0.0,0.0,0.0,0.0,0.0,0.0,0.0,0.0,0.0,0.0,0.0,0.0,0.0,0.0,0.0,0.0,0.0,0.0,0.0,0.0,0.0,0.0,0.0,0.0,0.0,0.0,0.0,0.0,0.0,0.0,0.0,0.0,0.0,0.0,0.0,0.0,0.0,0.0,0.0,0.0,0.0,0.0,0.0,0.0,0.0,0.0,0.0,0.0,0.0,0.0,0.0,0.0,0.0,0.0,0.0,0.0,0.0,0.0,0.0,0.0,0.0,0.0,0.0,0.0,0.0,0.0,0.0,0.0,0.0,0.0,0.0,0.0,0.0,0.0,0.0,0.0,0.0,0.0,0.0,0.0,0.0,0.0,0.0,0.0,0.0,0.0,0.0,0.0,0.0,0.0,0.0,0.0,0.0,0.0,0.0,0.0,0.0,0.0,0.0,0.0,0.0,0.0,0.0,0.0,0.0,0.0,0.0,0.0,0.0,0.0,0.0,0.0,0.0],[0.0,0.0,0.0,0.0,0.0,0.0,0.0,0.0,0.0,0.0,0.0,0.0,0.0,0.0,0.0,0.0,0.0,0.0,0.0,0.0,0.0,0.0,0.0,0.0,0.0,0.0,0.0,0.0,0.0,0.0,0.0,0.0,0.0,0.0,0.0,0.0,0.0,0.0,0.0,0.0,0.0,0.0,0.0,0.0,0.0,0.0,0.0,0.0,0.0,0.0,0.0,0.0,0.0,0.0,0.0,0.0,0.0,0.0,0.0,0.0,0.0,0.0,0.0,0.0,0.0,0.0,0.0,0.0,0.0,0.0,0.0,0.0,0.0,0.0,0.0,0.0,0.0,0.0,0.0,0.0,0.0,0.0,0.0,0.0,0.0,0.0,0.0,0.0,0.0,0.0,0.0,0.0,0.0,0.0,0.0,0.0,0.0,0.0,0.0,0.0,0.0,0.0,0.0,0.0,0.0,0.0,0.0,0.0,0.0,0.0,0.0,0.0,0.0,0.0,0.0,0.0,0.0,0.0,0.0,0.0,0.0,0.0,0.0,0.0,0.0,0.0,0.0,0.0,0.0,0.0,0.0,0.0,0.0,0.0,0.0,0.0,0.0,0.0,0.0,0.0,0.0,0.0,0.0,0.0,0.0,0.0,0.0,0.0,0.0,0.0,0.0,1.0,1.0,1.0,1.0,1.0,1.0,0.16,0.0,0.0,0.0,0.0,0.0,0.0,0.0,0.0,0.0,0.0,0.0,0.0,0.0,0.0,0.0,0.0,0.0,0.0,0.0,0.0,0.0,0.0,0.0,0.0,0.0,0.0,0.0,0.0,0.0,0.0,0.0,0.0,0.0,0.0,0.0,0.0,0.0,0.0,0.0,0.0,0.0,0.0,0.0,0.0,0.0,0.0,0.0,0.0,0.0,0.0,0.0,0.0,0.0,0.0,0.0,0.0,0.0,0.0,0.0,0.0,0.0,0.0,0.0,0.0,0.0,0.0,0.0,0.0,0.0,0.0,0.0,0.0,0.0,0.0,0.0,0.0,0.0,0.0,0.0,0.0,0.0,0.0,0.0,0.0,0.0,0.0,0.0,0.0,0.0,0.0,0.0,0.0,0.0,0.0,0.0,0.0,0.0,0.0,0.0,0.0,0.0,0.0,0.0,0.0,0.0,0.0,0.0,0.0,0.0,0.0,0.0,0.0,0.0,0.0,0.0,0.0,0.0,0.0,0.0,0.0,0.0,0.0,0.0,0.0,0.0,0.0,0.0,0.0,0.0,0.0,0.0,0.0,0.0,0.0,0.0,0.0,0.0,0.0,0.0,0.0,0.0,0.0,0.0,0.0,0.0,0.0,0.0,0.0,0.0,0.0,0.0,0.0,0.0,0.0,0.0,0.0,0.0,0.0,0.0,0.0,0.0,0.0,0.0,0.0],[0.0,0.0,0.0,0.0,0.0,0.0,0.0,0.0,0.0,0.0,0.0,0.0,0.0,0.0,0.0,0.0,0.0,0.0,0.0,0.0,0.0,0.0,0.0,0.0,0.0,0.0,0.0,0.0,0.0,0.0,0.0,0.0,0.0,0.0,0.0,0.0,0.0,0.0,0.0,0.0,0.0,0.0,0.0,0.0,0.0,0.0,0.0,0.0,0.0,0.0,0.0,0.0,0.0,0.0,0.0,0.0,0.0,0.0,0.0,0.0,0.0,0.0,0.0,0.0,0.0,0.0,0.0,0.0,0.0,0.0,0.0,0.0,0.0,0.0,0.0,0.0,0.0,0.0,0.0,0.0,0.0,0.0,0.0,0.0,0.0,0.0,0.0,0.0,0.0,0.0,0.0,0.0,0.0,0.0,0.0,0.0,0.0,0.0,0.0,0.0,0.0,0.0,0.0,0.0,0.0,0.0,0.0,0.0,0.0,0.0,0.0,0.0,0.0,0.0,0.0,0.0,0.0,0.0,0.0,0.0,0.0,0.0,0.0,0.0,0.0,0.0,0.0,0.0,0.0,0.0,0.0,0.0,0.0,0.0,0.0,0.0,0.0,0.0,0.0,0.0,0.0,0.0,0.0,0.0,0.0,0.0,0.0,0.0,0.0,0.0,0.0,0.0,1.0,1.0,1.0,1.0,0.94,0.0,0.0,0.0,0.0,0.0,0.0,0.0,0.0,0.0,0.0,0.0,0.0,0.0,0.0,0.0,0.0,0.0,0.0,0.0,0.0,0.0,0.0,0.0,0.0,0.0,0.0,0.0,0.0,0.0,0.0,0.0,0.0,0.0,0.0,0.0,0.0,0.0,0.0,0.0,0.0,0.0,0.0,0.0,0.0,0.0,0.0,0.0,0.0,0.0,0.0,0.0,0.0,0.0,0.0,0.0,0.0,0.0,0.0,0.0,0.0,0.0,0.0,0.0,0.0,0.0,0.0,0.0,0.0,0.0,0.0,0.0,0.0,0.0,0.0,0.0,0.0,0.0,0.0,0.0,0.0,0.0,0.0,0.0,0.0,0.0,0.0,0.0,0.0,0.0,0.0,0.0,0.0,0.0,0.0,0.0,0.0,0.0,0.0,0.0,0.0,0.0,0.0,0.0,0.0,0.0,0.0,0.0,0.0,0.0,0.0,0.0,0.0,0.0,0.0,0.0,0.0,0.0,0.0,0.0,0.0,0.0,0.0,0.0,0.0,0.0,0.0,0.0,0.0,0.0,0.0,0.0,0.0,0.0,0.0,0.0,0.0,0.0,0.0,0.0,0.0,0.0,0.0,0.0,0.0,0.0,0.0,0.0,0.0,0.0,0.0,0.0,0.0,0.0,0.0,0.0,0.0,0.0,0.0,0.0,0.0,0.0,0.0,0.0,0.0,0.0],[0.0,0.0,0.0,0.0,0.0,0.0,0.0,0.0,0.0,0.0,0.0,0.0,0.0,0.0,0.0,0.0,0.0,0.0,0.0,0.0,0.0,0.0,0.0,0.0,0.0,0.0,0.0,0.0,0.0,0.0,0.0,0.0,0.0,0.0,0.0,0.0,0.0,0.0,0.0,0.0,0.0,0.0,0.0,0.0,0.0,0.0,0.0,0.0,0.0,0.0,0.0,0.0,0.0,0.0,0.0,0.0,0.0,0.0,0.0,0.0,0.0,0.0,0.0,0.0,0.0,0.0,0.0,0.0,0.0,0.0,0.0,0.0,0.0,0.0,0.0,0.0,0.0,0.0,0.0,0.0,0.0,0.0,0.0,0.0,0.0,0.0,0.0,0.0,0.0,0.0,0.0,0.0,0.0,0.0,0.0,0.0,0.0,0.0,0.0,0.0,0.0,0.0,0.01,0.98,0.0,1.0,0.0,0.0,0.0,0.0,0.0,0.0,0.0,0.0,0.0,0.0,0.0,0.0,0.0,0.0,0.0,0.0,0.0,0.0,0.0,0.0,0.0,0.0,0.0,0.0,0.0,0.0,0.0,0.0,0.0,0.0,0.0,0.0,0.0,0.0,0.0,0.0,0.0,0.0,0.0,0.0,0.0,0.37,0.0,0.0,0.0,0.39,1.0,1.0,1.0,1.0,1.0,1.0,0.0,0.0,0.0,0.0,0.0,0.0,0.0,0.0,0.0,0.0,0.0,0.0,0.0,0.0,0.0,0.0,0.0,0.0,0.0,0.0,0.0,0.0,0.0,0.0,0.0,0.0,0.0,0.0,0.0,0.0,0.0,0.0,0.0,0.0,0.0,0.0,0.0,0.0,0.0,0.0,0.0,0.0,0.0,0.0,0.0,0.0,0.0,0.0,0.0,0.0,0.0,0.0,0.0,0.0,0.0,0.0,0.0,0.0,0.0,0.0,0.0,0.0,0.0,0.0,0.0,0.0,0.0,0.0,0.0,0.0,0.0,0.0,0.0,0.0,0.0,0.0,0.0,0.0,0.0,0.0,0.0,0.0,0.0,0.0,0.0,0.0,0.0,0.0,0.0,0.0,0.0,0.0,0.0,0.0,0.0,0.0,0.0,0.0,0.0,0.0,0.0,0.0,0.0,0.0,0.0,0.0,0.0,0.0,0.0,0.0,0.0,0.0,0.0,0.0,0.0,0.0,0.0,0.0,0.0,0.0,0.0,0.0,0.0,0.0,0.0,0.0,0.0,0.0,0.0,0.0,0.0,0.0,0.0,0.0,0.0,0.0,0.0,0.0,0.0,0.0,0.0,0.0,0.0,0.0,0.0,0.0,0.0,0.0,0.0,0.0,0.0,0.0,0.0,0.0,0.0,0.0,0.0,0.0,0.0,0.0,0.0,0.0,0.0,0.0],[0.0,0.0,0.0,0.0,0.0,0.0,0.0,0.0,0.0,0.0,0.0,0.0,0.0,0.0,0.0,0.0,0.0,0.0,0.0,0.0,0.0,0.0,0.0,0.0,0.0,0.0,0.0,0.0,0.0,0.0,0.0,0.0,0.0,0.0,0.0,0.0,0.0,0.0,0.0,0.0,0.0,0.0,0.0,0.0,0.0,0.0,0.0,0.0,0.0,0.0,0.0,0.0,0.0,0.0,0.0,0.0,0.0,0.0,0.0,0.0,0.0,0.0,0.0,0.0,0.0,0.0,0.0,0.0,0.0,0.0,0.0,0.0,0.0,0.0,0.0,0.0,0.0,0.0,0.0,0.0,0.0,0.0,0.0,0.0,0.0,0.0,0.0,0.0,0.0,0.0,0.0,0.0,0.0,0.0,0.0,0.0,0.0,0.0,0.0,0.0,0.01,0.02,0.07,0.96,0.0,0.0,0.0,0.0,0.0,0.0,0.0,0.0,0.0,0.0,0.0,0.0,0.0,0.0,0.0,0.0,0.0,0.0,0.0,0.0,0.0,0.0,0.0,0.0,0.0,0.0,0.0,0.0,0.0,0.0,0.0,0.0,0.0,0.0,0.0,0.0,0.0,0.0,0.0,0.0,0.0,0.0,0.0,0.0,0.0,0.0,0.0,0.0,0.95,1.0,0.94,1.0,1.0,1.0,1.0,0.0,0.0,0.0,0.0,0.0,0.0,0.0,0.0,0.0,0.0,0.0,0.0,0.0,0.0,0.0,0.0,0.0,0.0,0.0,0.0,0.0,0.0,0.0,0.0,0.0,0.0,0.0,0.0,0.0,0.0,0.0,0.0,0.0,0.0,0.0,0.0,0.0,0.0,0.0,0.0,0.0,0.0,0.0,0.0,0.0,0.0,0.0,0.0,0.0,0.0,0.0,0.0,0.0,0.0,0.0,0.0,0.0,0.0,0.0,0.0,0.0,0.0,0.0,0.0,0.0,0.0,0.0,0.0,0.0,0.0,0.0,0.0,0.0,0.0,0.0,0.0,0.0,0.0,0.0,0.0,0.0,0.0,0.0,0.0,0.0,0.0,0.0,0.0,0.0,0.0,0.0,0.0,0.0,0.0,0.0,0.0,0.0,0.0,0.0,0.0,0.0,0.0,0.0,0.0,0.0,0.0,0.0,0.0,0.0,0.0,0.0,0.0,0.0,0.0,0.0,0.0,0.0,0.0,0.0,0.0,0.0,0.0,0.0,0.0,0.0,0.0,0.0,0.0,0.0,0.0,0.0,0.0,0.0,0.0,0.0,0.0,0.0,0.0,0.0,0.0,0.0,0.0,0.0,0.0,0.0,0.0,0.0,0.0,0.0,0.0,0.0,0.0,0.0,0.0,0.0,0.0,0.0,0.0,0.0,0.0,0.0,0.0,0.0],[0.0,0.0,0.0,0.0,0.0,0.0,0.0,0.0,0.0,0.0,0.0,0.0,0.0,0.0,0.0,0.0,0.0,0.0,0.0,0.0,0.0,0.0,0.0,0.0,0.0,0.0,0.0,0.0,0.0,0.0,0.0,0.0,0.0,0.0,0.0,0.0,0.0,0.0,0.0,0.0,0.0,0.0,0.0,0.0,0.0,0.0,0.0,0.0,0.0,0.0,0.0,0.0,0.0,0.0,0.0,0.0,0.0,0.0,0.0,0.0,0.0,0.0,0.0,0.0,0.0,0.0,0.0,0.0,0.0,0.0,0.0,0.0,0.0,0.0,0.0,0.0,0.0,0.0,0.0,0.0,0.0,0.0,0.0,0.0,0.0,0.0,0.0,0.0,0.0,0.0,0.0,0.0,0.0,0.0,0.0,0.0,0.0,0.0,0.0,0.0,0.0,0.0,0.04,0.78,0.0,0.94,0.0,0.0,0.0,0.0,0.0,0.0,0.0,0.0,0.0,0.0,0.0,0.0,0.0,0.0,0.0,0.0,0.0,0.0,0.0,0.0,0.0,0.0,0.0,0.0,0.0,0.0,0.0,0.0,0.0,0.0,0.0,0.0,0.0,0.0,0.0,0.0,0.0,0.0,0.0,0.0,0.0,1.0,0.0,0.0,0.0,1.0,1.0,0.16,0.0,1.0,1.0,1.0,1.0,1.0,0.0,0.0,0.0,0.0,0.0,0.0,0.0,0.0,0.0,0.0,0.0,0.0,0.0,0.0,0.0,0.0,0.0,0.0,0.0,0.0,0.0,0.0,0.0,0.0,0.0,0.0,0.0,0.0,0.0,0.0,0.0,0.0,0.0,0.0,0.0,0.0,0.0,0.0,0.0,0.0,0.0,0.0,0.0,0.0,0.0,0.0,0.0,0.0,0.0,0.0,0.0,0.0,0.0,0.0,0.0,0.0,0.0,0.0,0.0,0.0,0.0,0.0,0.0,0.0,0.0,0.0,0.0,0.0,0.0,0.0,0.0,0.0,0.0,0.0,0.0,0.0,0.0,0.0,0.0,0.0,0.0,0.0,0.0,0.0,0.0,0.0,0.0,0.0,0.0,0.0,0.0,0.0,0.0,0.0,0.0,0.0,0.0,0.0,0.0,0.0,0.0,0.0,0.0,0.0,0.0,0.0,0.0,0.0,0.0,0.0,0.0,0.0,0.0,0.0,0.0,0.0,0.0,0.0,0.0,0.0,0.0,0.0,0.0,0.0,0.0,0.0,0.0,0.0,0.0,0.0,0.0,0.0,0.0,0.0,0.0,0.0,0.0,0.0,0.0,0.0,0.0,0.22,1.0,0.0,0.0,0.0,0.0,0.0,0.0,0.0,0.0,0.0,0.0,0.0,0.0,0.0,0.0,0.0,0.0,0.0,0.0,0.0],[0.0,0.0,0.0,0.0,0.0,0.0,0.0,0.0,0.0,0.0,0.0,0.0,0.0,0.0,0.0,0.0,0.0,0.0,0.0,0.0,0.0,0.0,0.0,0.0,0.0,0.0,0.0,0.0,0.0,0.0,0.0,0.0,0.0,0.0,0.0,0.0,0.0,0.0,0.0,0.0,0.0,0.0,0.0,0.0,0.0,0.0,0.0,0.0,0.0,0.0,0.0,0.0,0.0,0.0,0.0,0.0,0.0,0.0,0.0,0.0,0.0,0.0,0.0,0.0,0.0,0.0,0.0,0.0,0.0,0.0,0.0,0.0,0.0,0.0,0.0,0.0,0.0,0.0,0.0,0.0,0.0,0.0,0.0,0.0,0.0,0.0,0.0,0.0,0.0,0.0,0.0,0.0,0.0,0.0,0.0,0.0,0.0,0.0,0.0,0.0,0.0,0.0,0.0,0.0,0.0,0.0,0.0,0.0,0.0,0.0,0.0,0.0,0.0,0.0,0.0,0.0,0.0,0.0,0.0,0.0,0.0,0.0,0.0,0.0,0.0,0.0,0.0,0.0,0.0,0.0,0.0,0.0,0.0,0.0,0.0,0.0,0.0,0.0,0.0,0.0,0.0,0.0,0.0,0.0,0.0,0.0,0.0,0.0,0.0,0.0,0.0,1.0,0.0,0.0,0.0,0.0,1.0,1.0,1.0,1.0,0.35,0.0,1.0,1.0,0.9,0.0,0.0,0.0,0.0,0.0,0.0,0.0,0.0,0.0,0.0,0.0,0.0,0.0,0.0,0.0,0.0,0.0,0.0,0.0,0.0,0.0,0.0,0.0,0.0,0.0,0.0,0.0,0.0,0.0,0.0,0.0,0.0,0.0,0.0,0.0,0.0,0.0,0.0,0.0,0.0,0.0,0.0,0.0,0.0,0.0,0.0,0.0,0.0,0.0,0.0,0.0,0.0,0.0,0.0,0.0,0.0,0.0,0.0,0.0,0.0,0.0,0.0,0.0,0.0,0.0,0.0,0.0,0.0,0.0,0.0,0.0,0.0,0.0,0.0,0.0,0.0,0.0,0.0,0.0,0.0,0.0,0.0,0.0,0.0,0.0,0.0,0.0,0.0,0.0,0.0,0.0,0.0,0.0,0.0,0.0,0.0,0.0,0.0,0.0,0.0,0.0,0.0,0.0,0.0,0.0,0.0,0.0,0.0,0.0,0.0,0.0,0.0,0.0,0.0,0.0,0.0,0.0,0.0,0.0,0.0,0.0,0.0,0.0,0.0,0.0,0.0,0.0,0.0,0.0,0.0,0.0,0.0,0.0,0.0,0.0,0.0,0.0,0.34,0.26,0.0,0.0,0.0,0.0,0.0,0.0,0.0,0.0,0.0,0.0,0.0,0.0,0.0,0.0,0.0,0.0,0.0,0.0],[0.0,0.0,0.0,0.0,0.0,0.0,0.0,0.0,0.0,0.0,0.0,0.0,0.0,0.0,0.0,0.0,0.0,0.0,0.0,0.0,0.0,0.0,0.0,0.0,0.0,0.0,0.0,0.0,0.0,0.0,0.0,0.0,0.0,0.0,0.0,0.0,0.0,0.0,0.0,0.0,0.0,0.0,0.0,0.0,0.0,0.0,0.0,0.0,0.0,0.0,0.0,0.0,0.0,0.0,0.0,0.0,0.0,0.0,0.0,0.0,0.0,0.0,0.0,0.0,0.0,0.0,0.0,0.0,0.0,0.0,0.0,0.0,0.0,0.0,0.0,0.0,0.0,0.0,0.0,0.0,0.0,0.0,0.0,0.0,0.0,0.0,0.0,0.0,0.0,0.0,0.0,0.0,0.0,0.0,0.0,0.0,0.0,0.0,0.0,0.0,0.0,0.0,0.0,0.0,0.0,0.0,0.0,0.0,0.0,0.0,0.0,0.0,0.0,0.0,0.0,0.0,0.0,0.0,0.0,0.0,0.0,0.0,0.0,0.0,0.0,0.0,0.0,0.0,0.0,0.0,0.0,0.0,0.0,0.0,0.0,0.0,0.0,0.0,0.0,0.0,0.0,0.0,0.0,0.0,0.0,0.0,0.0,0.0,0.53,1.0,1.0,1.0,0.0,0.0,0.0,0.0,0.0,1.0,1.0,1.0,1.0,1.0,1.0,1.0,0.0,0.0,0.0,0.0,0.0,0.0,0.0,0.0,0.0,0.0,0.0,0.0,0.0,0.0,0.0,0.0,0.0,0.0,0.0,0.0,0.0,0.0,0.0,0.0,0.0,0.0,0.0,0.0,0.0,0.0,0.0,0.0,0.0,0.0,0.0,0.0,0.0,0.0,0.0,0.0,0.0,0.0,0.0,0.0,0.0,0.0,0.0,0.0,0.0,0.0,0.0,0.0,0.0,0.0,0.0,0.0,0.0,0.0,0.0,0.0,0.0,0.0,0.0,0.0,0.0,0.0,0.0,0.0,0.0,0.0,0.0,0.0,0.0,0.0,0.0,0.0,0.0,0.0,0.0,0.0,0.0,0.0,0.0,0.0,0.0,0.0,0.0,0.0,0.0,0.0,0.03,0.0,0.0,0.0,0.0,0.0,0.0,0.0,0.0,0.0,0.0,0.0,0.0,0.0,0.0,0.0,0.0,0.0,0.0,0.0,0.0,0.0,0.0,0.0,0.0,0.0,0.0,0.0,0.0,0.0,0.0,0.0,0.0,0.0,0.0,0.0,0.0,0.0,0.0,0.0,0.0,0.0,0.0,0.0,0.0,0.0,0.0,0.0,0.0,0.04,0.0,0.0,0.0,0.0,0.0,0.0,0.0,0.0,0.0,0.0,0.0,0.0,0.0,0.0,0.0,0.0,0.0,0.0],[0.0,0.0,0.0,0.0,0.0,0.0,0.0,0.0,0.0,0.0,0.0,0.0,0.0,0.0,0.0,0.0,0.0,0.0,0.0,0.0,0.0,0.0,0.0,0.0,0.0,0.0,0.0,0.0,0.0,0.0,0.0,0.0,0.0,0.0,0.0,0.0,0.0,0.0,0.0,0.0,0.0,0.0,0.0,0.0,0.0,0.0,0.0,0.0,0.0,0.0,0.0,0.0,0.0,0.04,0.0,0.0,0.0,0.03,0.0,0.0,0.0,0.0,0.0,0.0,0.0,0.0,0.0,0.0,0.0,0.0,0.0,0.0,0.0,0.0,0.0,0.0,0.0,0.0,0.0,0.0,0.0,0.0,0.0,0.0,0.0,0.0,0.0,0.0,0.0,0.0,0.0,0.0,0.0,0.0,0.0,0.0,0.0,0.0,0.0,0.0,0.0,0.0,0.0,0.0,0.0,0.0,0.0,0.0,0.0,0.0,0.0,0.0,0.0,0.0,0.0,0.0,0.0,0.0,0.0,0.0,0.0,0.0,0.0,0.0,0.0,0.0,0.0,0.0,0.0,0.0,0.0,0.0,0.0,0.0,0.0,0.0,0.0,0.0,0.0,0.0,0.0,0.0,0.0,0.0,0.0,0.0,0.0,0.0,1.0,1.0,0.0,0.38,0.0,0.0,0.0,0.0,0.0,0.0,0.35,1.0,1.0,1.0,0.88,1.0,0.0,0.0,0.98,0.0,0.0,0.0,0.0,0.0,0.0,0.0,0.0,0.0,0.0,0.0,0.0,0.0,0.0,0.0,0.0,0.0,0.0,0.0,0.0,0.0,0.0,0.0,0.0,0.0,0.0,0.0,0.0,0.0,0.0,0.0,0.0,0.0,0.0,0.0,0.0,0.0,0.0,0.0,0.0,0.0,0.0,0.0,0.0,0.0,0.0,0.0,0.0,0.0,0.0,0.0,0.0,0.0,0.0,0.0,0.0,0.0,0.0,0.0,0.0,0.0,0.0,0.0,0.0,0.0,0.0,0.0,0.0,0.0,0.0,0.0,0.0,0.0,0.0,0.0,0.0,0.0,0.0,0.0,0.0,0.0,0.0,0.0,0.0,0.0,0.0,0.0,0.0,0.0,0.0,0.0,0.0,0.0,0.0,0.0,0.0,0.98,0.0,0.0,0.0,0.0,0.0,0.0,0.0,0.0,0.0,0.0,0.0,0.0,0.0,0.0,0.0,0.0,0.0,0.0,0.0,0.0,0.0,0.0,0.0,0.0,0.0,0.0,0.0,0.0,0.0,0.0,0.0,0.0,0.0,0.0,0.0,0.0,0.0,0.0,0.01,1.0,0.0,0.1,0.0,0.0,0.0,0.0,0.0,0.53,0.0,0.07,0.0,0.0,0.0,0.0,0.0,0.0,0.0,0.0],[0.0,0.0,0.0,0.0,0.0,0.0,0.0,0.0,0.0,0.0,0.0,0.0,0.0,0.0,0.0,0.0,0.0,0.0,0.0,0.0,0.0,0.0,0.0,0.0,0.0,0.0,0.0,0.0,0.0,0.0,0.0,0.0,0.0,0.0,0.0,0.0,0.0,0.0,0.0,0.0,0.0,0.0,0.0,0.0,0.0,0.0,0.0,0.0,0.0,0.0,0.0,0.0,0.0,0.0,0.0,0.0,0.0,0.0,0.0,0.0,0.0,0.0,0.0,0.0,0.0,0.0,0.0,0.0,0.0,0.0,0.0,0.0,0.0,0.0,0.0,0.0,0.0,0.0,0.0,0.0,0.0,0.0,0.0,0.0,0.0,0.0,0.0,0.0,0.0,0.0,0.0,0.0,0.0,0.0,0.0,0.0,0.0,0.0,0.0,0.0,0.0,0.0,0.0,0.0,0.0,0.0,0.0,0.0,0.0,0.0,0.0,0.0,0.0,0.0,0.0,0.0,0.0,0.0,0.0,0.0,0.0,0.0,0.0,0.0,0.0,0.0,0.0,0.0,0.0,0.0,0.0,0.0,0.0,0.0,0.0,0.0,0.0,0.0,0.0,0.0,0.0,0.0,0.0,0.0,0.0,0.0,0.0,0.0,0.0,1.0,0.34,0.0,0.0,0.0,0.0,0.0,0.0,0.0,0.0,1.0,1.0,1.0,1.0,1.0,0.0,0.0,0.99,0.0,0.0,0.0,0.0,0.0,0.0,0.0,0.0,0.0,0.0,0.0,0.0,0.0,0.0,0.0,0.0,0.0,0.0,0.0,0.0,0.0,0.0,0.0,0.0,0.0,0.0,0.0,0.0,0.0,0.0,0.0,0.0,0.0,0.0,0.0,0.0,0.0,0.0,0.0,0.0,0.0,0.0,0.0,0.0,0.0,0.0,0.0,0.0,0.0,0.0,0.0,0.0,0.0,0.0,0.0,0.0,0.0,0.0,0.0,0.0,0.0,0.0,0.0,0.0,0.0,0.0,0.0,0.0,0.0,0.0,0.0,0.0,0.0,0.0,0.0,0.0,0.0,0.0,0.0,0.0,0.0,0.0,0.0,0.0,0.0,0.0,0.0,1.0,0.99,0.0,0.0,0.0,0.0,0.0,0.18,0.0,0.03,0.0,0.0,0.0,0.0,0.0,0.0,0.0,0.0,0.0,0.0,0.0,0.0,0.0,0.0,0.0,0.0,0.0,0.0,0.0,0.0,0.0,0.0,0.0,0.0,0.0,0.0,0.0,0.0,0.0,0.0,0.0,0.0,0.0,0.0,0.0,0.0,0.0,0.0,0.0,0.0,0.0,0.0,0.0,0.0,0.0,0.0,0.0,0.0,0.0,1.0,0.0,0.01,0.0,0.0,0.0,0.0,0.0,0.0],[0.0,0.0,0.0,0.0,0.0,0.0,0.0,0.0,0.0,0.0,0.0,0.0,0.0,0.0,0.0,0.0,0.0,0.0,0.0,0.0,0.0,0.0,0.0,0.0,0.0,0.0,0.0,0.0,0.0,0.0,0.0,0.0,0.0,0.0,0.0,0.0,0.0,0.0,0.0,0.0,0.0,0.0,0.0,0.0,0.0,0.0,0.0,0.0,0.0,0.0,0.0,0.0,0.0,0.0,0.0,0.0,0.0,0.0,0.0,0.0,0.0,0.0,0.0,0.0,0.0,0.0,0.0,0.0,0.0,0.0,0.0,0.0,0.0,0.0,0.0,0.0,0.0,0.0,0.0,0.0,0.0,0.0,0.0,0.0,0.0,0.0,0.0,0.0,0.0,0.0,0.0,0.0,0.0,0.0,0.0,0.0,0.0,0.0,0.0,0.0,0.0,0.0,0.0,0.0,0.0,0.0,0.0,0.0,0.0,0.0,0.0,0.0,0.0,0.0,0.0,0.0,0.0,0.0,0.0,0.0,0.0,0.0,0.0,0.0,0.0,0.0,0.0,0.0,0.0,0.0,0.0,0.0,0.0,0.0,0.0,0.0,0.0,0.0,0.0,0.0,0.0,0.0,0.0,0.0,0.0,0.0,0.0,0.0,0.0,0.0,0.0,0.62,0.0,0.0,0.0,0.0,0.0,0.0,1.0,1.0,0.88,1.0,1.0,1.0,0.22,0.0,0.8,0.0,0.0,0.0,0.0,0.0,0.0,0.0,0.0,0.0,0.0,0.0,0.0,0.0,0.0,0.0,0.0,0.0,0.0,0.0,0.0,0.0,0.0,0.0,0.0,0.0,0.0,0.0,0.0,0.0,0.0,0.0,0.0,0.0,0.0,0.0,0.0,0.0,0.0,0.0,0.0,0.0,0.0,0.0,0.0,0.0,0.0,0.0,0.0,0.0,0.0,0.0,0.0,0.0,0.0,0.0,0.0,0.0,0.0,0.0,0.0,0.0,0.0,0.0,0.0,0.0,0.0,0.0,0.0,0.0,0.0,0.0,0.0,0.0,0.0,0.0,0.0,0.0,0.0,0.0,0.0,0.0,0.0,0.0,0.0,0.0,0.0,0.0,0.0,0.01,0.0,0.0,0.0,0.0,0.0,0.0,0.0,0.0,0.0,0.0,0.0,0.0,0.0,0.0,0.0,0.0,0.0,0.0,0.0,0.0,0.0,0.0,0.0,0.0,0.0,0.0,0.0,0.0,0.0,0.0,0.0,0.0,0.0,0.0,0.0,0.0,0.0,0.0,0.0,0.0,0.0,0.0,0.0,0.0,0.0,0.0,0.0,0.0,0.0,0.0,0.0,0.0,0.0,0.0,0.0,0.0,0.0,0.0,0.0,0.0,0.0,0.0,0.0,0.0,0.0,0.0],[0.0,0.0,0.0,0.0,0.0,0.0,0.0,0.0,0.0,0.0,0.0,0.0,0.0,0.0,0.0,0.0,0.0,0.0,0.0,0.0,0.0,0.0,0.0,0.0,0.0,0.0,0.0,0.0,0.0,0.0,0.0,0.0,0.0,0.0,0.0,0.0,0.0,0.0,0.0,0.0,0.0,0.0,0.0,0.0,0.0,0.0,0.0,0.0,0.0,0.0,0.0,0.0,0.0,0.0,0.0,0.0,0.0,0.0,0.0,0.0,0.0,0.0,0.0,0.0,0.0,0.0,0.0,0.0,0.0,0.0,0.0,0.0,0.0,0.0,0.0,0.0,0.0,0.0,0.0,0.0,0.0,0.0,0.0,0.0,0.0,0.0,0.0,0.0,0.0,0.0,0.0,0.0,0.0,0.0,0.0,0.0,0.0,0.0,0.0,0.0,0.0,0.0,0.0,0.0,0.0,0.0,0.0,0.0,0.0,0.0,0.0,0.0,0.0,0.0,0.0,0.0,0.0,0.0,0.0,0.0,0.0,0.0,0.0,0.0,0.0,0.0,0.0,0.0,0.0,0.0,0.0,0.0,0.0,0.0,0.0,0.0,0.0,0.0,0.0,0.0,0.0,0.0,0.0,0.0,0.0,0.0,0.0,0.0,0.0,0.0,0.0,0.0,0.0,0.0,0.0,0.0,0.0,0.0,1.0,1.0,1.0,1.0,1.0,1.0,1.0,1.0,1.0,0.0,0.0,0.0,0.0,0.0,0.0,0.0,0.0,0.0,0.0,0.0,0.0,0.0,0.0,0.0,0.0,0.0,0.0,0.0,0.0,0.0,0.0,0.0,0.0,0.0,0.0,0.0,0.0,0.0,0.0,0.0,0.0,0.0,0.0,0.0,0.0,0.0,0.0,0.0,0.0,0.0,0.0,0.0,0.0,0.0,0.0,0.0,0.0,0.0,0.0,0.0,0.0,0.0,0.0,0.0,0.0,0.0,0.0,0.0,0.0,0.0,0.0,0.0,0.0,0.0,0.0,0.0,0.0,0.0,0.0,0.0,0.0,0.0,0.0,0.0,0.0,0.0,0.0,0.0,0.0,0.0,0.0,0.0,0.0,0.0,0.0,0.0,0.0,0.0,0.0,0.0,0.0,0.0,0.0,0.0,0.0,0.0,0.0,0.0,0.0,0.0,0.0,0.0,0.0,0.0,0.0,0.0,0.0,0.0,0.0,0.0,0.0,0.0,0.0,0.0,0.0,0.0,0.0,0.0,0.0,0.0,0.0,0.0,0.0,0.0,0.0,0.0,0.0,0.0,0.0,0.0,0.0,0.0,0.0,0.0,0.0,0.91,0.0,1.0,0.0,0.0,0.02,0.0,0.0,0.77,0.0,0.0,0.0,0.0,0.0,0.0,0.0,0.0,0.0,0.0],[0.0,0.0,0.0,0.0,0.0,0.0,0.0,0.0,0.0,0.0,0.0,0.0,0.0,0.0,0.0,0.0,0.0,0.0,0.0,0.0,0.0,0.0,0.0,0.0,0.0,0.0,0.0,0.0,0.0,0.0,0.0,0.0,0.0,0.0,0.0,0.0,0.0,0.0,0.0,0.0,0.0,0.0,0.0,0.0,0.0,0.0,0.0,0.0,0.0,0.0,0.0,0.0,0.0,0.0,0.0,0.0,0.0,0.0,0.0,0.0,0.0,0.0,0.0,0.0,0.0,0.0,0.0,0.0,0.0,0.0,0.0,0.0,0.0,0.0,0.0,0.0,0.01,0.02,0.0,0.0,0.03,0.0,0.01,0.0,0.0,0.0,0.0,0.0,0.0,0.0,0.0,0.0,0.01,0.01,0.0,0.0,0.0,0.0,0.0,0.0,0.0,0.0,0.0,0.0,0.0,0.0,0.0,0.0,0.0,0.0,0.0,0.0,0.0,0.0,0.0,0.0,0.0,0.0,0.0,0.0,0.0,0.0,0.0,0.0,0.0,0.0,0.0,0.0,0.0,0.0,0.0,0.0,0.0,0.0,0.0,0.0,0.0,0.0,0.0,0.0,0.0,0.0,0.0,0.0,0.0,0.0,0.0,0.0,0.0,0.0,0.0,0.0,0.0,0.0,0.0,0.0,0.0,0.0,0.9,0.0,0.0,0.0,0.22,1.0,1.0,1.0,1.0,0.0,0.0,0.0,0.0,0.0,0.0,0.0,0.0,0.0,0.0,0.0,0.0,0.0,0.0,0.0,0.0,0.0,0.0,0.0,0.0,0.0,0.0,0.0,0.0,0.0,0.0,0.0,0.0,0.0,0.0,0.0,0.0,0.0,0.0,0.0,0.0,0.0,0.0,0.0,0.0,0.0,0.0,0.0,0.0,0.0,0.0,0.0,0.0,0.0,0.0,0.0,0.0,0.0,0.0,0.0,0.0,0.0,0.0,0.0,0.0,0.0,0.0,0.0,0.0,0.0,0.0,0.0,0.0,0.0,0.0,0.0,0.0,0.0,0.0,0.0,0.0,0.0,0.0,0.0,0.0,0.0,0.0,0.0,0.0,0.0,0.0,0.0,0.0,0.0,0.0,0.0,0.0,0.0,0.0,0.0,0.0,0.0,0.0,0.0,0.0,0.0,0.0,0.0,0.0,0.0,0.0,0.0,0.0,0.0,0.0,0.0,0.0,0.0,0.0,0.0,0.0,0.0,0.0,0.0,0.0,0.0,0.0,0.0,0.0,0.0,0.0,0.0,0.0,0.0,0.0,0.0,0.0,0.0,0.0,0.0,0.0,0.0,0.0,0.0,0.0,0.0,0.08,0.0,0.0,0.0,0.0,0.0,0.0,0.0,0.0,0.0,0.0,0.0,0.0,0.0],[0.0,0.0,0.0,0.0,0.0,0.0,0.0,0.0,0.0,0.0,0.0,0.0,0.0,0.0,0.0,0.0,0.0,0.0,0.0,0.0,0.0,0.0,0.0,0.0,0.0,0.0,0.0,0.0,0.0,0.0,0.0,0.0,0.0,0.0,0.0,0.0,0.0,0.0,0.0,0.0,0.0,0.0,0.0,0.0,0.0,0.0,0.0,0.0,0.0,0.0,0.0,0.0,0.0,0.0,0.0,0.0,0.0,0.0,0.0,0.0,0.0,0.0,0.0,0.0,0.0,0.0,0.0,0.0,0.0,0.0,0.0,0.0,0.0,0.0,0.82,0.01,0.07,0.06,0.02,0.01,0.02,0.0,0.0,0.0,0.0,0.0,0.0,0.0,0.0,0.0,0.0,0.0,0.0,0.0,0.0,0.0,0.0,0.0,0.0,0.0,0.0,0.0,0.0,0.0,0.0,0.0,0.0,0.0,0.0,0.0,0.0,0.0,0.0,0.0,0.0,0.0,0.0,0.0,0.0,0.0,0.0,0.0,0.0,0.0,0.0,0.0,0.0,0.0,0.0,0.0,0.0,0.0,0.0,0.0,0.0,0.0,0.0,0.0,0.0,0.0,0.0,0.0,0.0,0.0,0.0,0.0,0.0,0.0,0.0,0.0,0.0,0.0,0.0,0.0,0.0,0.0,0.0,0.0,0.0,0.0,0.0,0.0,0.0,1.0,1.0,1.0,1.0,0.0,0.0,0.0,0.0,0.0,0.0,0.0,0.0,0.0,0.0,0.0,0.0,0.0,0.0,0.0,0.0,0.0,0.0,0.0,0.0,0.0,0.0,0.0,0.0,0.0,0.0,0.0,0.0,0.0,0.0,0.0,0.0,0.0,0.0,0.0,0.0,0.0,0.0,0.0,0.0,0.0,0.0,0.0,0.0,0.0,0.0,0.0,0.0,0.0,0.0,0.0,0.0,0.0,0.0,0.0,0.0,0.0,0.0,0.0,0.0,0.0,0.0,0.0,0.0,0.0,0.0,0.0,0.0,0.0,0.0,0.0,0.0,0.0,0.0,0.0,0.0,0.0,0.0,0.0,0.0,0.0,0.0,0.0,0.0,0.0,0.0,0.0,0.0,0.0,0.0,0.0,0.0,0.0,0.0,0.0,0.0,0.0,0.0,0.0,0.0,0.0,0.0,0.0,0.0,0.0,0.0,0.0,0.0,0.0,0.0,0.0,0.0,0.0,0.0,0.0,0.0,0.0,0.0,0.0,0.0,0.0,0.0,0.0,0.0,0.0,0.0,0.0,0.0,0.0,0.0,0.0,0.0,0.0,0.0,0.0,0.0,0.0,0.0,0.99,0.01,0.7,1.0,0.97,0.05,0.91,0.0,0.0,0.0,0.0,0.0,0.0,0.0,0.0,0.0,0.0],[0.0,0.0,0.0,0.0,0.0,0.0,0.0,0.0,0.0,0.0,0.0,0.0,0.0,0.0,0.0,0.0,0.0,0.0,0.0,0.0,0.0,0.0,0.0,0.0,0.0,0.0,0.0,0.0,0.0,0.0,0.0,0.0,0.0,0.0,0.0,0.0,0.0,0.0,0.0,0.0,0.0,0.0,0.0,0.0,0.0,0.0,0.0,0.0,0.0,0.0,0.0,0.0,0.0,0.0,0.0,0.0,0.0,0.0,0.0,0.0,0.0,0.0,0.0,0.0,0.0,0.0,0.0,0.0,0.0,0.0,0.0,0.0,0.0,0.0,0.0,0.0,0.0,0.0,0.0,0.0,0.0,0.0,0.0,0.0,0.0,0.0,0.0,0.0,0.0,0.0,0.0,0.0,0.0,0.0,0.0,0.0,0.0,0.0,0.0,0.0,0.0,0.0,0.0,0.0,0.0,0.0,0.0,0.0,0.0,0.0,0.0,0.0,0.0,0.0,0.0,0.0,0.0,0.0,0.0,0.0,0.0,0.0,0.0,0.0,0.0,0.0,0.0,0.0,0.0,0.0,0.0,0.0,0.0,0.0,0.0,0.0,0.0,0.0,0.0,0.0,0.0,0.0,0.0,0.0,0.0,0.0,0.0,0.0,0.0,0.0,0.0,0.0,0.0,0.0,0.0,0.0,0.0,0.0,0.0,0.0,0.98,0.99,0.8,1.0,1.0,1.0,1.0,1.0,1.0,0.0,0.0,0.0,0.0,0.0,0.0,0.0,0.0,0.0,0.0,0.0,0.0,0.0,0.0,0.0,0.0,0.0,0.0,0.0,0.0,0.0,0.0,0.0,0.0,0.0,0.0,0.0,0.0,0.0,0.0,0.0,0.0,0.0,0.0,0.0,0.0,0.0,0.0,0.0,0.0,0.0,0.0,0.0,0.0,0.0,0.0,0.0,0.0,0.0,0.0,0.0,0.0,0.0,0.0,0.0,0.0,0.0,0.0,0.0,0.0,0.0,0.0,0.0,0.0,0.0,0.0,0.0,0.0,0.0,0.0,0.0,0.0,0.0,0.0,0.0,0.0,0.0,0.0,0.0,0.0,0.0,0.0,0.0,0.0,0.0,0.0,0.0,0.0,0.0,0.0,0.0,0.0,0.0,0.0,0.0,0.0,0.0,0.0,0.0,0.0,0.0,0.0,0.0,0.0,0.0,0.0,0.0,0.0,0.0,0.0,0.0,0.0,0.0,0.0,0.0,0.0,0.0,0.0,0.0,0.0,0.0,0.0,0.0,0.0,0.0,0.0,0.0,0.0,0.0,0.0,0.0,0.0,0.0,0.0,0.0,0.0,0.73,0.0,0.0,0.04,0.08,0.0,1.0,0.98,1.0,0.0,0.0,0.0,0.0,0.0,0.0,0.0,0.0],[0.0,0.0,0.0,0.0,0.0,0.0,0.0,0.0,0.0,0.0,0.0,0.0,0.0,0.0,0.0,0.0,0.0,0.0,0.0,0.0,0.0,0.0,0.0,0.0,0.0,0.0,0.0,0.0,0.0,0.0,0.0,0.0,0.0,0.0,0.0,0.0,0.0,0.0,0.0,0.0,0.0,0.0,0.0,0.0,0.0,0.0,0.0,0.0,0.0,0.0,0.0,0.0,0.0,0.0,0.0,0.0,0.0,0.0,0.0,0.0,0.0,0.0,0.0,0.0,0.0,0.0,0.0,0.0,0.0,0.0,0.0,0.0,0.0,0.0,0.0,0.0,0.0,0.0,0.0,0.0,0.0,0.0,0.0,0.0,0.0,0.0,0.0,0.0,0.0,0.0,0.0,0.0,0.0,0.0,0.0,0.0,0.0,0.0,0.0,0.0,0.0,0.0,0.0,0.0,0.0,0.0,0.0,0.0,0.0,0.0,0.0,0.0,0.0,0.0,0.0,0.0,0.0,0.0,0.0,0.0,0.0,0.0,0.0,0.0,0.0,0.0,0.0,0.0,0.0,0.0,0.0,0.0,0.0,0.0,0.0,0.0,0.0,0.0,0.0,0.0,0.0,0.0,0.0,0.0,0.0,0.0,0.0,0.0,0.0,0.0,0.0,0.0,0.0,0.0,0.0,0.0,0.0,0.0,0.0,0.0,0.0,0.0,0.0,0.0,0.0,0.0,1.0,1.0,1.0,1.0,0.0,0.0,0.0,0.0,0.0,0.0,0.0,0.0,0.0,0.0,0.0,0.0,0.0,0.0,0.0,0.0,0.0,0.0,0.0,0.0,0.0,0.0,0.0,0.0,0.0,0.0,0.0,1.0,0.71,0.0,0.0,0.98,0.0,0.0,0.0,0.0,0.0,0.0,0.0,0.0,0.0,0.0,0.0,0.0,0.0,0.0,0.0,0.0,0.0,0.0,0.0,0.0,0.0,0.0,0.0,0.0,0.0,0.0,0.0,0.0,0.0,0.0,0.0,0.0,0.0,0.0,0.0,0.0,0.0,0.0,0.0,0.0,0.0,0.0,0.0,0.0,0.0,0.0,0.0,0.0,0.0,0.0,0.0,0.0,0.0,0.0,0.0,0.0,0.0,0.0,0.0,0.0,0.0,0.0,0.0,0.0,0.0,0.0,0.0,0.0,0.0,0.0,0.0,0.0,0.0,0.0,0.0,0.0,0.0,0.0,0.0,0.0,0.0,0.0,0.0,0.0,0.0,0.0,0.0,0.0,0.0,0.0,0.0,0.0,0.0,0.0,0.0,0.0,0.0,0.0,0.0,0.0,0.0,0.0,0.0,0.0,0.0,0.0,0.03,1.0,0.0,1.0,1.0,1.0,0.0,0.0,0.0,0.0,0.0,0.0,0.0,0.0],[0.0,0.0,0.0,0.0,0.0,0.0,0.0,0.0,0.0,0.0,0.0,0.0,0.0,0.0,0.0,0.0,0.0,0.0,0.0,0.0,0.0,0.0,0.0,0.0,0.0,0.0,0.0,0.0,0.0,0.0,0.0,0.0,0.0,0.0,0.0,0.0,0.0,0.0,0.0,0.0,0.0,0.0,0.0,0.0,0.0,0.0,0.0,0.0,0.0,0.0,0.0,0.0,0.0,0.0,0.0,0.0,0.0,0.0,0.0,0.0,0.0,0.0,0.0,0.0,0.0,0.0,0.0,0.0,0.0,0.0,0.0,0.0,0.0,0.0,0.0,0.0,0.0,0.0,0.0,0.0,0.0,0.0,0.0,0.0,0.0,0.0,0.0,0.0,0.0,0.0,0.0,0.0,0.0,0.0,0.0,0.0,0.0,0.0,0.0,0.0,0.0,0.0,0.0,0.0,0.0,0.0,0.0,0.0,0.0,0.0,0.0,0.0,0.0,0.0,0.0,0.0,0.0,0.0,0.0,0.0,0.0,0.0,0.0,0.0,0.0,0.0,0.0,0.0,0.0,0.0,0.0,0.0,0.0,0.0,0.0,0.0,0.0,0.0,0.0,0.0,0.0,0.0,0.0,0.0,0.0,0.0,0.0,0.0,0.0,0.0,0.0,0.0,0.0,0.0,0.0,0.0,0.0,0.0,0.0,0.0,0.0,0.0,0.0,0.0,0.0,0.0,1.0,1.0,1.0,1.0,1.0,0.0,0.0,0.0,0.0,0.0,0.0,0.0,0.0,0.0,0.0,0.0,0.0,0.0,0.0,0.0,0.0,0.0,0.0,0.0,0.0,0.0,0.0,0.0,0.0,0.0,0.0,0.0,0.0,0.0,0.0,0.0,0.0,0.0,0.0,0.0,0.0,0.0,0.0,0.0,0.0,0.0,0.0,0.0,0.0,0.0,0.0,0.0,0.0,0.0,0.0,0.0,0.0,0.0,0.0,0.0,0.0,0.0,0.0,0.0,0.0,0.0,0.0,0.0,0.0,0.0,0.0,0.0,0.0,0.0,0.0,0.0,0.0,0.0,0.0,0.0,0.0,0.0,0.0,0.0,0.0,0.0,0.0,0.0,0.0,0.0,0.0,0.0,0.0,0.0,0.0,0.0,0.0,0.0,0.0,0.0,0.0,0.0,0.0,0.0,0.0,0.0,0.0,0.0,0.0,0.0,0.0,0.0,0.0,0.0,0.0,0.0,0.0,0.0,0.0,0.0,0.0,0.0,0.0,0.0,0.0,0.0,0.0,0.0,0.0,0.0,0.0,0.0,0.0,0.0,0.0,0.0,0.0,0.0,0.0,0.0,0.0,0.0,0.0,0.0,0.0,0.0,0.8,1.0,0.03,1.0,0.0,0.0,0.0,0.0,0.0,0.0],[0.0,0.0,0.0,0.0,0.0,0.0,0.0,0.0,0.0,0.0,0.0,0.0,0.0,0.0,0.0,0.0,0.0,0.0,0.0,0.0,0.0,0.0,0.0,0.0,0.0,0.0,0.0,0.0,0.0,0.0,0.0,0.0,0.0,0.0,0.0,0.0,0.0,0.0,0.0,0.0,0.0,0.0,0.0,0.0,0.0,0.0,0.0,0.0,0.0,0.0,0.0,0.0,0.0,0.0,0.0,0.0,0.0,0.0,0.0,0.0,0.0,0.0,0.0,0.0,0.0,0.0,0.0,0.0,0.0,0.0,0.0,0.0,0.0,0.0,0.0,0.0,0.0,0.0,0.0,0.0,0.0,0.0,0.0,0.0,0.0,0.0,0.0,0.0,0.0,0.0,0.0,0.0,0.0,0.0,0.0,0.0,0.0,0.0,0.0,0.0,0.0,0.0,0.0,0.0,0.0,0.0,0.0,0.0,0.0,0.0,0.0,0.0,0.0,0.0,0.0,0.0,0.0,0.0,0.0,0.0,0.0,0.0,0.0,0.0,0.0,0.0,0.0,0.0,0.0,0.0,0.0,0.0,0.0,0.0,0.0,0.0,0.0,0.0,0.0,0.0,0.0,0.0,0.0,0.0,0.0,0.0,0.0,0.0,0.0,0.0,0.0,0.0,0.0,0.0,0.0,0.0,0.0,0.0,0.0,0.0,0.0,0.0,0.0,0.0,0.0,0.0,0.0,1.0,1.0,1.0,1.0,1.0,0.0,0.0,0.0,0.0,0.0,0.0,0.0,0.0,0.0,0.0,0.0,0.0,0.0,0.0,0.0,0.0,0.0,0.0,1.0,0.0,0.0,1.0,1.0,0.0,0.0,1.0,0.0,0.0,0.0,0.0,0.0,0.0,0.0,0.0,0.0,0.0,0.0,0.0,0.0,0.0,0.0,0.0,0.0,0.0,0.0,0.0,0.0,0.0,0.0,0.0,0.0,0.0,0.0,0.0,0.0,0.0,0.0,0.0,0.0,0.0,0.0,0.0,0.0,0.0,0.0,0.0,0.0,0.0,0.0,0.0,0.0,0.0,0.0,0.0,0.0,0.0,0.0,0.0,0.0,0.0,0.0,0.0,0.0,0.0,0.0,0.0,0.0,0.0,0.0,0.0,0.0,0.0,0.0,0.0,0.0,0.0,0.0,0.0,0.0,0.0,0.0,0.0,0.0,0.0,0.0,0.0,0.0,0.0,0.0,0.0,0.0,0.0,0.0,0.0,0.0,0.0,0.0,0.0,0.0,0.0,0.0,0.0,0.0,0.0,0.0,0.0,0.0,0.0,0.0,0.0,0.0,0.0,0.0,0.0,0.0,0.0,0.0,0.0,0.0,0.0,1.0,1.0,1.0,1.0,0.0,0.0,0.0,0.0,0.0,0.0],[0.0,0.0,0.0,0.0,0.0,0.0,0.0,0.0,0.0,0.0,0.0,0.0,0.0,0.0,0.0,0.0,0.0,0.0,0.0,0.0,0.0,0.0,0.0,0.0,0.0,0.0,0.0,0.0,0.0,0.0,0.0,0.0,0.0,0.0,0.0,0.0,0.0,0.0,0.0,0.0,0.0,0.0,0.0,0.0,0.0,0.0,0.0,0.0,0.0,0.0,0.0,0.0,0.0,0.0,0.0,0.0,0.0,0.0,0.0,0.0,0.0,0.0,0.0,0.0,0.0,0.0,0.0,0.0,0.0,0.0,0.0,0.0,0.0,0.0,0.0,0.0,0.0,0.0,0.0,0.0,0.0,0.0,0.0,0.0,0.0,0.0,0.0,0.0,0.0,0.0,0.0,0.0,0.0,0.0,0.0,0.0,0.0,0.0,0.0,0.0,0.0,0.0,0.0,0.0,0.0,0.0,0.0,0.0,0.0,0.0,0.0,0.0,0.0,0.0,0.0,0.0,0.0,0.0,0.0,0.0,0.0,0.0,0.0,0.0,0.0,0.0,0.0,0.0,0.0,0.0,0.0,0.0,0.0,0.0,0.0,0.0,0.0,0.0,0.0,0.0,0.0,0.0,0.0,0.0,0.0,0.0,0.0,0.0,0.0,0.0,0.0,0.0,0.0,0.0,0.0,0.0,0.0,0.0,0.0,0.0,0.0,0.0,0.0,0.0,0.0,0.0,0.0,0.0,1.0,1.0,1.0,1.0,0.24,0.0,0.0,0.0,0.0,0.0,0.0,0.0,0.0,0.0,0.0,0.0,0.0,0.0,0.0,0.0,0.0,0.0,0.0,0.0,0.0,0.0,0.0,0.0,0.0,0.0,0.0,0.0,0.0,0.0,0.0,0.0,0.0,0.0,0.0,0.0,0.0,0.0,0.0,0.0,0.0,0.0,0.0,0.0,0.0,0.0,0.0,0.0,0.0,0.0,0.0,0.0,0.0,0.0,0.0,0.0,0.0,0.0,0.0,0.0,0.0,0.0,0.0,0.0,0.0,0.0,0.0,0.0,0.0,0.0,0.0,0.0,0.0,0.0,0.0,0.0,0.0,0.0,0.0,0.0,0.0,0.0,0.0,0.0,0.0,0.0,0.0,0.0,0.0,0.0,0.0,0.0,0.0,0.0,0.0,0.0,0.0,0.0,0.0,0.0,0.0,0.0,0.0,0.0,0.0,0.0,0.0,0.0,0.0,0.0,0.0,0.0,0.0,0.0,0.0,0.0,0.0,0.0,0.0,0.0,0.0,0.0,0.0,0.0,0.0,0.0,0.0,0.0,0.0,0.0,0.0,0.0,0.0,0.0,0.0,0.0,0.0,0.0,0.0,0.0,0.0,0.0,0.89,1.0,1.0,0.0,0.0,0.0,0.0,0.0],[0.0,0.0,0.0,0.0,0.0,0.0,0.0,0.0,0.0,0.0,0.0,0.0,0.0,0.0,0.0,0.0,0.0,0.0,0.0,0.0,0.0,0.0,0.0,0.0,0.0,0.0,0.0,0.0,0.0,0.0,0.0,0.0,0.0,0.0,0.0,0.0,0.0,0.0,0.0,0.0,0.0,0.0,0.0,0.0,0.0,0.0,0.0,0.0,0.0,0.0,0.0,0.0,0.0,0.0,0.0,0.0,0.0,0.0,0.0,0.0,0.0,0.0,0.0,0.0,0.0,0.0,0.0,0.0,0.0,0.0,0.0,0.0,0.0,0.0,0.0,0.0,0.0,0.0,0.0,0.0,0.0,0.0,0.0,0.0,0.0,0.0,0.0,0.0,0.0,0.0,0.0,0.0,0.0,0.0,0.0,0.0,0.0,0.0,0.0,0.0,0.0,0.0,0.0,0.0,0.0,0.0,0.0,0.0,0.0,0.0,0.0,0.0,0.0,0.0,0.0,0.0,0.0,0.0,0.0,0.0,0.0,0.0,0.0,0.0,0.0,0.0,0.0,0.0,0.0,0.0,0.0,0.0,0.0,0.0,0.0,0.0,0.0,0.0,0.0,0.0,0.0,0.0,0.0,0.0,0.0,0.0,0.0,0.0,0.0,0.0,0.0,0.0,0.0,0.0,0.0,0.0,0.0,0.0,0.0,0.0,0.0,0.0,0.0,0.0,0.0,0.0,0.0,0.0,0.0,1.0,1.0,1.0,1.0,1.0,1.0,0.0,0.0,0.0,0.0,0.0,0.0,0.0,0.0,0.0,0.0,0.0,0.98,0.0,0.0,0.0,1.0,0.0,0.0,0.0,0.0,0.0,0.0,0.0,0.0,0.0,0.0,0.0,0.0,0.0,0.0,0.0,0.0,0.0,0.0,0.0,0.0,0.0,0.0,0.0,0.0,0.0,0.0,0.0,0.0,0.0,0.0,0.0,0.0,0.0,0.0,0.0,0.0,0.0,0.0,0.0,0.0,0.0,0.0,0.0,0.0,0.0,0.0,0.0,0.0,0.0,0.0,0.0,0.0,0.0,0.0,0.0,0.0,0.0,0.0,0.0,0.0,0.0,0.0,0.0,0.0,0.0,0.0,0.0,0.0,0.0,0.0,0.81,0.95,0.0,0.0,0.0,0.0,0.0,0.0,0.0,0.0,0.0,0.0,0.0,0.0,0.0,0.0,0.0,0.0,0.0,0.0,0.0,0.0,0.0,0.0,0.0,0.0,0.0,0.0,0.0,0.0,0.0,0.0,0.0,0.0,0.0,0.0,0.0,0.0,0.0,0.0,0.0,0.0,0.0,0.0,0.0,0.0,0.0,0.0,0.0,0.0,0.0,0.0,0.0,1.0,1.0,1.0,1.0,0.0,0.02,0.0,0.0],[0.0,0.0,0.0,0.0,0.0,0.0,0.0,0.0,0.0,0.0,0.0,0.0,0.0,0.0,0.0,0.0,0.0,0.0,0.0,0.0,0.0,0.0,0.0,0.0,0.0,0.0,0.0,0.0,0.0,0.0,0.0,0.0,0.0,0.0,0.0,0.0,0.0,0.0,0.0,0.0,0.0,0.0,0.0,0.0,0.0,0.0,0.0,0.0,0.0,0.0,0.0,0.0,0.0,0.0,0.0,0.0,0.0,0.0,0.0,0.0,0.0,0.0,0.0,0.0,0.0,0.0,0.0,0.0,0.0,0.0,0.0,0.0,0.0,0.0,0.0,0.0,0.0,0.0,0.0,0.0,0.0,0.0,0.0,0.0,0.0,0.0,0.0,0.0,0.0,0.0,0.0,0.0,0.0,0.0,0.0,0.0,0.0,0.0,0.0,0.0,0.0,0.0,0.0,0.0,0.0,0.0,0.0,0.0,0.0,0.0,0.0,0.0,0.0,0.0,0.0,0.0,0.0,0.0,0.0,0.0,0.0,0.0,0.0,0.0,0.0,0.0,0.0,0.0,0.0,0.0,0.0,0.0,0.0,0.0,0.0,0.0,0.0,0.0,0.0,0.0,0.0,0.0,0.0,0.0,0.0,0.0,0.0,0.0,0.0,0.0,0.0,0.0,0.0,0.0,0.0,0.0,0.0,0.0,0.0,0.0,0.0,0.0,0.0,0.0,0.0,0.0,0.0,0.0,0.0,0.0,0.24,1.0,1.0,1.0,0.03,0.0,0.0,0.0,0.0,0.0,0.0,0.0,0.0,0.94,0.0,0.0,1.0,0.0,0.0,0.0,1.0,0.0,0.0,0.0,0.0,0.0,0.0,0.0,0.0,0.0,0.0,0.0,0.0,0.0,0.0,0.0,0.0,0.0,0.0,0.0,0.0,0.0,0.0,0.0,0.0,0.0,0.0,0.0,0.0,0.0,0.0,0.0,0.0,0.0,0.0,0.0,0.0,0.0,0.0,0.0,0.0,0.0,0.0,0.0,0.0,0.0,0.0,0.0,0.0,0.0,0.0,0.0,0.0,0.0,0.0,0.0,0.0,0.0,0.0,0.0,0.0,0.0,0.0,0.0,0.0,0.0,0.0,0.0,0.0,0.0,0.0,0.0,0.0,0.0,0.0,0.0,0.0,0.0,0.0,0.0,0.0,0.0,0.0,0.0,0.0,0.0,0.0,0.0,0.0,0.0,0.0,0.0,0.0,0.0,0.0,0.0,0.0,0.0,0.0,0.0,0.0,0.0,0.0,0.0,0.0,0.0,0.0,0.0,0.0,0.0,0.0,0.0,0.0,0.0,0.0,0.0,0.0,0.0,0.0,0.0,0.0,0.0,0.0,0.0,0.0,0.0,0.0,0.0,0.0,0.67,0.0,0.0],[0.0,0.0,0.0,0.0,0.0,0.0,0.0,0.0,0.0,0.0,0.0,0.0,0.0,0.0,0.0,0.0,0.0,0.0,0.0,0.0,0.0,0.0,0.0,0.0,0.0,0.0,0.0,0.0,0.0,0.0,0.0,0.0,0.0,0.0,0.0,0.0,0.0,0.0,0.0,0.0,0.0,0.0,0.0,0.0,0.0,0.0,0.0,0.0,0.0,0.0,0.0,0.0,0.0,0.0,0.0,0.0,0.0,0.0,0.0,0.0,0.0,0.0,0.0,0.0,0.0,0.0,0.0,0.0,0.0,0.0,0.0,0.0,0.0,0.0,0.0,0.0,0.0,0.0,0.0,0.0,0.0,0.0,0.0,0.0,0.0,0.0,0.0,0.0,0.0,0.0,0.0,0.0,0.0,0.0,0.0,0.0,0.0,0.0,0.0,0.0,0.0,0.0,0.0,0.0,0.0,0.0,0.0,0.0,0.0,0.0,0.0,0.0,0.0,0.0,0.0,0.0,0.0,0.0,0.0,0.0,0.0,0.0,0.0,0.0,0.0,0.0,0.0,0.0,0.0,0.0,0.0,0.0,0.0,0.0,0.0,0.0,0.0,0.0,0.0,0.0,0.0,0.0,0.0,0.0,0.0,0.0,0.0,0.0,0.0,0.0,0.0,0.0,0.0,0.0,0.0,0.0,0.0,0.0,0.0,0.0,0.0,0.0,0.0,0.0,0.0,0.0,0.0,0.0,0.0,0.0,0.0,1.0,1.0,1.0,1.0,1.0,0.03,0.0,0.0,0.0,0.0,0.0,0.0,1.0,0.0,0.0,1.0,0.4,0.0,0.0,0.05,0.0,0.0,0.0,0.0,0.0,0.0,0.0,0.0,0.0,0.0,0.0,0.0,0.0,0.0,0.0,0.0,0.0,0.0,0.0,0.0,0.0,0.0,0.0,0.0,0.0,0.0,0.0,0.0,0.0,0.0,0.0,0.0,0.0,0.0,0.0,0.0,0.0,0.0,0.0,0.0,0.0,0.0,0.0,0.0,0.0,0.0,0.0,0.0,0.0,0.0,0.0,0.0,0.0,0.0,0.0,0.0,0.0,0.0,0.0,0.0,0.0,0.0,0.0,0.0,0.0,0.0,0.0,0.0,0.0,0.0,0.0,0.0,0.0,0.0,0.0,0.0,0.0,0.0,0.0,0.0,0.0,0.0,0.0,0.0,0.0,0.0,0.0,0.0,0.0,0.0,0.0,0.0,0.0,0.0,0.0,0.0,0.0,0.0,0.0,0.0,0.0,0.0,0.0,0.0,0.0,0.0,0.0,0.0,0.0,0.0,0.0,0.0,0.0,0.0,0.0,0.0,0.0,0.0,0.0,0.0,0.0,0.0,0.0,0.0,0.0,1.0,1.0,1.0,1.0,0.07,0.0],[0.0,0.0,0.0,0.0,0.0,0.0,0.0,0.0,0.0,0.0,0.0,0.0,0.0,0.0,0.0,0.0,0.0,0.0,0.0,0.0,0.0,0.0,0.0,0.0,0.0,0.0,0.0,0.0,0.0,0.0,0.0,0.0,0.0,0.0,0.0,0.0,0.0,0.0,0.0,0.0,0.0,0.0,0.0,0.0,0.0,0.0,0.0,0.0,0.0,0.0,0.0,0.0,0.0,0.0,0.0,0.0,0.0,0.0,0.0,0.0,0.0,0.0,0.0,0.0,0.0,0.0,0.0,0.0,0.0,0.0,0.0,0.0,0.0,0.0,0.0,0.0,0.0,0.0,0.0,0.0,0.0,0.0,0.0,0.0,0.0,0.0,0.0,0.0,0.0,0.0,0.0,0.0,0.0,0.0,0.0,0.0,0.0,0.0,0.0,0.0,0.0,0.0,0.0,0.0,0.0,0.0,0.0,0.0,0.0,0.0,0.0,0.0,0.0,0.0,0.0,0.0,0.0,0.0,0.0,0.0,0.0,0.0,0.0,0.0,0.0,0.0,0.0,0.0,0.0,0.0,0.0,0.0,0.0,0.0,0.0,0.0,0.0,0.0,0.0,0.0,0.0,0.0,0.0,0.0,0.0,0.0,0.0,0.0,0.0,0.0,0.0,0.0,0.0,0.0,0.0,0.0,0.0,0.0,0.0,0.0,0.0,0.0,0.0,0.0,0.0,0.0,0.0,0.0,0.0,0.0,0.0,1.0,0.03,1.0,1.0,1.0,0.0,0.0,0.0,0.0,0.0,0.0,1.0,1.0,0.96,0.0,1.0,1.0,0.0,0.0,0.98,0.0,0.0,0.0,0.0,0.0,0.0,0.0,0.0,0.0,0.0,0.0,0.0,0.0,0.0,0.0,0.0,0.0,0.0,0.0,0.0,0.0,0.0,0.0,0.0,0.0,0.0,1.0,0.0,0.0,1.0,0.03,0.0,0.0,0.0,0.0,0.0,0.0,0.0,0.0,0.0,0.0,0.0,0.0,0.0,0.0,0.0,0.0,0.0,0.0,0.0,0.0,0.0,0.0,0.0,0.0,0.0,0.0,0.0,0.0,0.0,0.0,0.0,0.0,0.0,0.0,0.0,0.0,0.0,0.0,0.07,0.0,0.01,0.0,0.0,0.0,0.0,0.0,0.0,0.0,0.0,0.0,0.0,0.0,0.0,0.0,0.0,0.0,0.0,0.0,0.0,0.0,0.0,0.0,0.0,0.0,0.0,0.0,0.0,0.0,0.0,0.0,0.0,0.0,0.0,0.0,0.0,0.0,0.0,0.0,0.0,0.0,0.0,0.0,0.0,0.0,0.0,0.0,0.0,0.0,0.0,0.0,0.0,0.0,0.0,0.0,0.0,1.0,0.99,0.05,0.0,0.0],[0.0,0.0,0.0,0.0,0.0,0.0,0.0,0.0,0.0,0.0,0.0,0.0,0.0,0.0,0.0,0.0,0.0,0.0,0.0,0.0,0.0,0.0,0.0,0.0,0.0,0.0,0.0,0.0,0.0,0.0,0.0,0.0,0.0,0.0,0.0,0.0,0.0,0.0,0.0,0.0,0.0,0.0,0.0,0.0,0.0,0.0,0.0,0.0,0.0,0.0,0.0,0.0,0.0,0.0,0.0,0.0,0.0,0.0,0.0,0.0,0.0,0.0,0.0,0.0,0.0,0.0,0.0,0.0,0.0,0.0,0.0,0.0,0.0,0.0,0.0,0.0,0.0,0.0,0.0,0.0,0.0,0.0,0.0,0.0,0.0,0.0,0.0,0.0,0.0,0.0,0.0,0.0,0.0,0.0,0.0,0.0,0.0,0.0,0.0,0.0,0.0,0.0,0.0,0.0,0.0,0.0,0.0,0.0,0.0,0.0,0.0,0.0,0.0,0.0,0.0,0.0,0.0,0.0,0.0,0.0,0.0,0.0,0.0,0.0,0.0,0.0,0.0,0.0,0.0,0.0,0.0,0.0,0.0,0.0,0.0,0.0,0.0,0.0,0.0,0.0,0.0,0.0,0.0,0.0,0.0,0.0,0.0,0.0,0.0,0.0,0.0,0.0,0.0,0.0,0.0,0.0,0.0,0.0,0.0,0.0,0.0,0.0,0.0,0.0,0.0,0.0,0.0,0.0,0.0,0.0,0.0,0.0,0.0,1.0,1.0,1.0,1.0,0.07,0.0,1.0,0.01,1.0,1.0,1.0,0.0,0.0,0.0,0.0,0.0,0.0,0.0,0.0,0.0,0.0,0.0,0.0,0.0,0.0,0.0,0.0,0.0,0.0,0.0,0.0,0.0,0.0,0.0,0.0,0.0,0.0,0.0,0.0,0.0,0.0,0.0,0.0,0.6,0.99,0.0,0.01,1.0,0.0,0.0,0.0,0.0,0.0,0.0,0.0,0.0,0.0,0.0,0.0,0.0,0.0,0.0,0.0,0.0,0.0,0.0,0.0,0.0,0.0,0.0,0.0,0.0,0.0,0.0,0.0,0.0,0.0,0.0,0.0,0.0,0.0,0.0,0.0,0.0,0.0,0.0,0.0,0.03,0.0,0.0,0.0,0.0,0.0,0.0,0.0,0.0,0.0,0.0,0.0,0.0,0.0,0.0,0.0,0.0,0.0,0.0,0.0,0.0,0.0,0.0,0.0,0.0,0.0,0.0,0.0,0.0,0.0,0.0,0.0,0.0,0.0,0.0,0.0,0.0,0.0,0.0,0.0,0.0,0.0,0.0,0.0,0.0,0.0,0.0,0.0,0.0,0.0,0.0,0.0,0.0,0.0,0.0,0.0,0.0,0.99,0.99,0.98,0.0,0.0],[0.0,0.0,0.0,0.0,0.0,0.0,0.0,0.0,0.0,0.0,0.0,0.0,0.0,0.0,0.0,0.0,0.0,0.0,0.0,0.0,0.0,0.0,0.0,0.0,0.0,0.0,0.0,0.0,0.0,0.0,0.0,0.0,0.0,0.0,0.0,0.0,0.0,0.0,0.0,0.0,0.0,0.0,0.0,0.0,0.0,0.0,0.0,0.0,0.0,0.0,0.0,0.0,0.0,0.0,0.0,0.0,0.0,0.0,0.0,0.0,0.0,0.0,0.0,0.0,0.0,0.0,0.0,0.0,0.0,0.0,0.0,0.0,0.0,0.0,0.0,0.0,0.0,0.0,0.0,0.0,0.0,0.0,0.0,0.0,0.0,0.0,0.0,0.0,0.0,0.0,0.0,0.0,0.0,0.0,0.0,0.0,0.0,0.0,0.0,0.0,0.0,0.0,0.0,0.0,0.0,0.0,0.0,0.0,0.0,0.0,0.0,0.0,0.0,0.0,0.0,0.0,0.0,0.0,0.0,0.0,0.0,0.0,0.0,0.0,0.0,0.0,0.0,0.0,0.0,0.0,0.0,0.0,0.0,0.0,0.0,0.0,0.0,0.0,0.0,0.0,0.0,0.0,0.0,0.0,0.0,0.0,0.0,0.0,0.0,0.0,0.0,0.0,0.0,0.0,0.0,0.0,0.0,0.0,0.0,0.0,0.0,0.0,0.0,0.0,0.0,0.0,0.0,0.0,0.0,0.0,0.0,0.0,0.0,0.03,0.0,1.0,1.0,1.0,1.0,1.0,0.99,0.99,0.6,0.65,0.0,0.0,0.0,0.0,0.0,0.0,0.0,0.0,0.0,0.0,0.0,0.0,0.0,0.0,0.0,0.0,0.0,0.0,0.0,0.0,0.0,0.0,0.0,0.0,0.0,0.0,0.0,0.0,0.0,0.0,0.0,0.0,0.0,0.0,0.0,0.0,0.0,0.0,0.0,0.0,0.0,0.0,0.0,0.0,0.0,0.0,0.0,0.0,0.0,0.0,0.0,0.0,0.0,0.0,0.0,0.0,0.0,0.0,0.0,0.0,0.0,0.0,0.0,0.0,0.0,0.0,0.0,0.0,0.0,0.0,0.0,0.0,0.0,0.0,0.0,0.0,0.0,0.0,0.0,0.0,0.0,0.0,0.0,0.0,0.0,0.0,0.0,0.0,0.0,0.0,0.0,0.0,0.0,0.0,0.0,0.0,0.0,0.0,0.0,0.0,0.0,0.0,0.0,0.0,0.0,0.0,0.0,0.0,0.0,0.0,0.0,0.0,0.0,0.0,0.0,0.0,0.0,0.0,0.0,0.0,0.0,0.0,0.0,0.0,0.0,0.0,0.0,0.0,0.0,0.0,0.0,0.0,0.0,0.0,0.56,0.98,0.02,0.05],[0.0,0.0,0.0,0.0,0.0,0.0,0.0,0.0,0.0,0.0,0.0,0.0,0.0,0.0,0.0,0.0,0.0,0.0,0.0,0.0,0.0,0.0,0.0,0.0,0.0,0.0,0.0,0.0,0.0,0.0,0.0,0.0,0.0,0.0,0.0,0.0,0.0,0.0,0.0,0.0,0.0,0.0,0.0,0.0,0.0,0.0,0.0,0.0,0.0,0.0,0.0,0.0,0.0,0.0,0.0,0.0,0.0,0.0,0.0,0.0,0.0,0.0,0.0,0.0,0.0,0.0,0.0,0.0,0.0,0.0,0.0,0.0,0.0,0.0,0.0,0.0,0.0,0.0,0.0,0.0,0.0,0.0,0.0,0.0,0.0,0.0,0.0,0.0,0.0,0.0,0.0,0.0,0.0,0.0,0.0,0.0,0.0,0.0,0.0,0.0,0.0,0.0,0.0,0.0,0.0,0.0,0.0,0.0,0.0,0.0,0.0,0.0,0.0,0.0,0.0,0.0,0.0,0.0,0.0,0.0,0.0,0.0,0.0,0.0,0.0,0.0,0.0,0.0,0.0,0.0,0.0,0.0,0.0,0.0,0.0,0.0,0.0,0.0,0.0,0.0,0.0,0.0,0.0,0.0,0.0,0.0,0.0,0.0,0.0,0.0,0.0,0.0,0.0,0.0,0.0,0.0,0.0,0.0,0.0,0.0,0.0,0.0,0.0,0.0,0.0,0.0,0.0,0.0,0.0,0.0,0.0,0.0,0.0,0.0,0.0,0.07,1.0,1.0,1.0,1.0,0.01,0.01,0.0,0.0,0.0,0.0,0.0,0.0,0.0,0.0,0.0,0.0,0.0,0.0,0.0,0.0,0.0,0.0,0.0,0.0,0.0,0.0,0.0,0.0,0.0,0.0,0.0,0.0,0.0,0.0,0.0,0.0,0.0,0.0,0.0,0.0,0.0,0.0,0.0,0.0,0.0,0.0,0.0,0.0,0.0,0.0,0.0,0.0,0.0,0.0,0.0,0.0,0.0,0.0,0.0,0.0,0.0,0.0,0.0,0.0,0.0,0.0,0.0,0.0,0.0,0.0,0.0,0.0,0.0,0.0,0.0,0.0,0.0,0.0,0.0,0.0,0.0,0.0,0.0,0.0,0.0,0.0,0.0,0.0,0.0,0.0,0.0,0.0,0.0,0.0,0.0,0.0,0.0,0.0,0.0,0.0,0.0,0.0,0.0,0.0,0.0,0.0,0.0,0.0,0.0,0.0,0.0,0.0,0.0,0.0,0.0,0.0,0.0,0.0,0.0,0.0,0.0,0.0,0.0,0.0,0.0,0.0,0.0,0.0,0.0,0.0,0.0,0.0,0.0,0.0,0.0,0.0,0.0,0.0,0.0,0.0,0.0,0.0,0.98,0.99,0.96,0.96],[0.0,0.0,0.0,0.0,0.0,0.0,0.0,0.0,0.0,0.0,0.0,0.0,0.0,0.0,0.0,0.0,0.0,0.0,0.0,0.0,0.0,0.0,0.0,0.0,0.0,0.0,0.0,0.0,0.0,0.0,0.0,0.0,0.0,0.0,0.0,0.0,0.0,0.0,0.0,0.0,0.0,0.0,0.0,0.0,0.0,0.0,0.0,0.0,0.0,0.0,0.0,0.0,0.0,0.0,0.0,0.0,0.0,0.0,0.0,0.0,0.0,0.0,0.0,0.0,0.0,0.0,0.0,0.0,0.0,0.0,0.0,0.0,0.0,0.0,0.0,0.0,0.0,0.0,0.0,0.0,0.0,0.0,0.0,0.0,0.0,0.0,0.0,0.0,0.0,0.0,0.0,0.0,0.0,0.0,0.0,0.0,0.0,0.0,0.0,0.0,0.0,0.0,0.0,0.0,0.0,0.0,0.0,0.0,0.0,0.0,0.0,0.0,0.0,0.0,0.0,0.0,0.0,0.0,0.0,0.0,0.0,0.0,0.0,0.0,0.0,0.0,0.0,0.0,0.0,0.0,0.0,0.0,0.0,0.0,0.0,0.0,0.0,0.0,0.0,0.0,0.0,0.0,0.0,0.0,0.0,0.0,0.0,0.0,0.0,0.0,0.0,0.0,0.0,0.0,0.0,0.0,0.0,0.0,0.0,0.0,0.0,0.0,0.0,0.0,0.0,0.0,0.0,0.0,0.0,0.0,0.0,0.0,0.0,0.0,0.0,0.0,1.0,1.0,1.0,1.0,0.99,0.97,0.0,0.0,0.0,0.0,0.0,0.0,0.0,0.0,0.0,0.0,0.0,0.0,0.0,0.0,0.0,0.0,0.0,0.0,0.0,0.0,0.0,0.0,0.0,0.0,0.0,0.0,0.0,0.0,0.0,0.0,0.0,0.0,0.0,0.0,0.0,0.0,0.0,0.0,0.0,0.0,0.0,0.0,0.0,0.0,0.0,0.0,0.0,0.0,0.0,0.0,0.0,0.0,0.0,0.0,0.0,0.0,0.0,0.0,0.0,0.0,0.0,0.0,0.0,0.0,0.0,0.0,0.0,0.0,0.0,0.0,0.0,0.0,0.0,0.0,0.0,0.0,0.0,0.0,0.0,0.0,0.0,0.0,0.0,0.0,0.0,0.0,0.0,0.0,0.0,0.0,0.0,0.0,0.0,0.0,0.0,0.0,0.0,0.0,0.0,0.0,0.0,0.0,0.0,0.0,0.0,0.0,0.0,0.0,0.0,0.0,0.0,0.0,0.0,0.0,0.0,0.0,0.0,0.0,0.0,0.0,0.0,0.0,0.0,0.0,0.0,0.0,0.0,0.0,0.0,0.0,0.0,0.0,0.0,0.0,0.0,0.0,0.0,0.0,0.0,0.01],[0.0,0.0,0.0,0.0,0.0,0.0,0.0,0.0,0.0,0.0,0.0,0.0,0.0,0.0,0.0,0.0,0.0,0.0,0.0,0.0,0.0,0.0,0.0,0.0,0.0,0.0,0.0,0.0,0.0,0.0,0.0,0.0,0.0,0.0,0.0,0.0,0.0,0.0,0.0,0.0,0.0,0.0,0.0,0.0,0.0,0.0,0.0,0.0,0.0,0.0,0.0,0.0,0.0,0.0,0.0,0.0,0.0,0.0,0.0,0.0,0.0,0.0,0.0,0.0,0.0,0.0,0.0,0.0,0.0,0.0,0.0,0.0,0.0,0.0,0.0,0.0,0.0,0.0,0.0,0.0,0.0,0.0,0.0,0.0,0.0,0.0,0.0,0.0,0.0,0.0,0.0,0.0,0.0,0.0,0.0,0.0,0.0,0.0,0.0,0.0,0.0,0.0,0.0,0.0,0.0,0.0,0.0,0.0,0.0,0.0,0.0,0.0,0.0,0.0,0.0,0.0,0.0,0.0,0.0,0.0,0.0,0.0,0.0,0.0,0.0,0.0,0.0,0.0,0.0,0.0,0.0,0.0,0.0,0.0,0.0,0.0,0.0,0.0,0.0,0.0,0.0,0.0,0.0,0.0,0.0,0.0,0.0,0.0,0.0,0.0,0.0,0.0,0.0,0.0,0.0,0.0,0.0,0.0,0.0,0.0,0.0,0.0,0.0,0.0,0.0,0.0,0.0,0.0,0.0,0.0,0.0,0.0,0.0,0.0,0.0,1.0,1.0,1.0,1.0,1.0,1.0,1.0,0.43,0.0,0.0,0.0,0.0,0.0,0.0,0.0,0.0,0.0,0.0,0.0,0.0,0.0,0.0,0.0,0.0,0.0,0.0,0.0,0.0,0.0,0.0,0.0,0.0,0.0,0.0,0.0,0.0,0.0,0.0,0.0,0.0,0.0,0.01,0.0,0.0,0.0,0.0,0.0,0.0,0.0,0.0,0.0,0.0,0.0,0.0,0.0,0.0,0.0,0.0,0.0,0.0,0.0,0.0,0.0,0.0,0.0,0.0,0.0,0.0,0.0,0.0,0.0,0.0,0.0,0.0,0.0,0.0,0.0,0.0,0.0,0.0,0.0,0.0,0.0,0.0,0.0,0.0,0.0,0.0,0.0,0.0,0.0,0.0,0.0,0.0,0.0,0.0,0.0,0.0,0.0,0.0,0.0,0.0,0.0,0.0,0.0,0.0,0.0,0.0,0.0,0.0,0.0,0.0,0.0,0.0,0.0,0.0,0.0,0.0,0.0,0.0,0.0,0.0,0.0,0.0,0.0,0.0,0.0,0.0,0.0,0.0,0.0,0.0,0.0,0.0,0.0,0.0,0.0,0.0,0.0,0.0,0.0,0.0,0.0,0.78,0.0,0.0,0.0],[0.0,0.0,0.0,0.0,0.0,0.0,0.0,0.0,0.0,0.0,0.0,0.0,0.0,0.0,0.0,0.0,0.0,0.0,0.0,0.0,0.0,0.0,0.0,0.0,0.0,0.0,0.0,0.0,0.0,0.0,0.0,0.0,0.0,0.0,0.0,0.0,0.0,0.0,0.0,0.0,0.0,0.0,0.0,0.0,0.0,0.0,0.0,0.0,0.0,0.0,0.0,0.0,0.0,0.0,0.0,0.0,0.0,0.0,0.0,0.0,0.0,0.0,0.0,0.0,0.0,0.0,0.0,0.0,0.0,0.0,0.0,0.0,0.0,0.0,0.0,0.0,0.0,0.0,0.0,0.0,0.0,0.0,0.0,0.0,0.0,0.0,0.0,0.0,0.0,0.0,0.0,0.0,0.0,0.0,0.0,0.0,0.0,0.0,0.0,0.0,0.0,0.0,0.0,0.0,0.0,0.0,0.0,0.0,0.0,0.0,0.0,0.0,0.0,0.0,0.0,0.0,0.0,0.0,0.0,0.0,0.0,0.0,0.0,0.0,0.0,0.0,0.0,0.0,0.0,0.0,0.0,0.0,0.0,0.0,0.0,0.0,0.0,0.0,0.0,0.0,0.0,0.0,0.0,0.0,0.0,0.0,0.0,0.0,0.0,0.0,0.0,0.0,0.0,0.0,0.0,0.0,0.0,0.0,0.0,0.0,0.0,0.0,0.0,0.0,0.0,0.0,0.0,0.0,0.0,0.0,0.0,0.0,0.0,0.0,0.0,0.01,0.99,0.01,0.99,1.0,1.0,1.0,0.0,0.0,0.0,0.0,0.0,0.0,0.0,0.0,0.0,0.0,0.0,0.0,0.0,0.0,0.0,0.0,0.0,0.0,0.0,0.0,0.0,0.0,0.0,0.0,0.0,0.0,0.0,0.0,0.0,0.0,0.0,0.0,0.0,0.0,0.0,0.0,0.0,0.0,0.0,0.0,0.0,0.0,0.0,0.0,0.0,0.0,0.0,0.0,0.0,0.0,0.0,0.0,0.0,0.0,0.0,0.0,0.0,0.0,0.0,0.0,0.0,0.0,0.0,0.0,0.0,0.0,0.0,0.0,0.0,0.0,0.0,0.0,0.0,0.0,0.0,0.0,0.0,0.0,0.0,0.0,0.0,0.0,0.0,0.0,0.0,0.0,0.0,0.0,0.0,0.0,0.0,0.0,0.0,0.0,0.0,0.0,0.0,0.0,0.0,0.0,0.0,0.0,0.0,0.0,0.0,0.0,0.0,0.0,0.0,0.0,0.0,0.0,0.0,0.0,0.0,0.0,0.0,0.0,0.0,0.0,0.0,0.0,0.0,0.0,0.0,0.0,0.0,0.0,0.0,0.0,0.0,0.0,0.0,0.0,0.0,0.0,0.0,0.0,0.0,0.0],[0.0,0.0,0.0,0.0,0.0,0.0,0.0,0.0,0.0,0.0,0.0,0.0,0.0,0.0,0.0,0.0,0.0,0.0,0.0,0.0,0.0,0.0,0.0,0.0,0.0,0.0,0.0,0.0,0.0,0.0,0.0,0.0,0.0,0.0,0.0,0.0,0.0,0.0,0.0,0.0,0.0,0.0,0.0,0.0,0.0,0.0,0.0,0.0,0.0,0.0,0.0,0.0,0.0,0.0,0.0,0.0,0.0,0.0,0.0,0.0,0.0,0.0,0.0,0.0,0.0,0.0,0.0,0.0,0.0,0.0,0.0,0.0,0.0,0.0,0.0,0.0,0.0,0.0,0.0,0.0,0.0,0.0,0.0,0.0,0.0,0.0,0.0,0.0,0.0,0.0,0.0,0.0,0.0,0.0,0.0,0.0,0.0,0.0,0.0,0.0,0.0,0.0,0.0,0.0,0.0,0.0,0.0,0.0,0.0,0.0,0.0,0.0,0.0,0.0,0.0,0.0,0.0,0.0,0.0,0.0,0.0,0.0,0.0,0.0,0.0,0.0,0.0,0.0,0.0,0.0,0.0,0.0,0.0,0.0,0.0,0.0,0.0,0.0,0.0,0.0,0.0,0.0,0.0,0.0,0.0,0.0,0.0,0.0,0.0,0.0,0.0,0.0,0.0,0.0,0.0,0.0,0.0,0.0,0.0,0.0,0.0,0.0,0.0,0.0,0.0,0.0,0.0,0.0,0.0,0.0,0.0,0.0,0.0,0.0,0.0,1.0,0.99,0.01,0.97,1.0,1.0,1.0,1.0,1.0,0.0,0.0,0.0,0.0,0.0,0.0,0.0,0.0,0.0,0.0,0.0,0.0,0.0,0.0,0.0,0.0,0.0,0.0,0.0,0.0,0.0,0.0,0.0,0.0,0.0,0.0,0.0,0.0,0.0,0.0,0.0,0.0,0.0,0.0,0.0,0.0,0.0,0.0,0.0,0.0,0.0,0.0,0.0,0.0,0.0,0.0,0.0,0.0,0.0,0.0,0.0,0.0,0.0,0.0,0.0,0.0,0.0,0.0,0.0,0.0,0.0,0.0,0.0,0.0,0.0,0.0,0.0,0.0,0.0,0.0,0.0,0.0,0.0,0.0,0.0,0.0,0.0,0.0,0.0,0.0,0.0,0.0,0.0,0.0,0.0,0.0,0.0,0.0,0.0,0.0,0.0,0.0,0.0,0.0,0.0,0.0,0.0,0.0,0.0,0.0,0.0,0.0,0.0,0.0,0.0,0.0,0.0,0.0,0.0,0.0,0.0,0.0,0.0,0.0,0.0,0.0,0.0,0.0,0.0,0.0,0.0,0.0,0.0,0.0,0.0,0.0,0.0,0.0,0.0,0.0,0.0,0.0,0.0,0.0,0.0,0.0,0.0,0.0],[0.0,0.0,0.0,0.0,0.0,0.0,0.0,0.0,0.0,0.0,0.0,0.0,0.0,0.0,0.0,0.0,0.0,0.0,0.0,0.0,0.0,0.0,0.0,0.0,0.0,0.0,0.0,0.0,0.0,0.0,0.0,0.0,0.0,0.0,0.0,0.0,0.0,0.0,0.0,0.0,0.0,0.0,0.0,0.0,0.0,0.0,0.0,0.0,0.0,0.0,0.0,0.0,0.0,0.0,0.0,0.0,0.0,0.0,0.0,0.0,0.0,0.0,0.0,0.0,0.0,0.0,0.0,0.0,0.0,0.0,0.0,0.0,0.0,0.0,0.0,0.0,0.0,0.0,0.0,0.0,0.0,0.0,0.0,0.0,0.0,0.0,0.0,0.0,0.0,0.0,0.0,0.0,0.0,0.0,0.0,0.0,0.0,0.0,0.0,0.0,0.0,0.0,0.0,0.0,0.0,0.0,0.0,0.0,0.0,0.0,0.0,0.0,0.0,0.0,0.0,0.0,0.0,0.0,0.0,0.0,0.0,0.0,0.0,0.0,0.0,0.0,0.0,0.0,0.0,0.0,0.0,0.0,0.0,0.0,0.0,0.0,0.0,0.0,0.0,0.0,0.0,0.0,0.0,0.0,0.0,0.0,0.0,0.0,0.0,0.0,0.0,0.0,0.0,0.0,0.0,0.0,0.0,0.0,0.0,0.0,0.0,0.0,0.0,0.0,0.0,0.0,0.0,0.0,0.0,0.0,0.0,0.0,0.0,0.0,1.0,1.0,0.6,0.0,0.0,0.43,0.0,1.0,1.0,1.0,1.0,0.0,0.0,0.04,0.0,0.0,0.0,0.0,0.0,0.0,0.0,0.0,0.0,0.0,0.0,0.0,0.0,0.0,0.0,0.0,0.0,0.0,0.0,0.0,0.0,0.0,0.0,0.0,0.0,0.0,0.0,0.0,0.0,0.0,0.0,0.9,0.99,0.0,0.0,0.99,0.0,0.0,0.0,0.0,0.0,0.0,0.0,0.0,0.0,0.0,0.0,0.0,0.0,0.0,0.0,0.0,0.0,0.0,0.0,0.0,0.0,0.0,0.0,0.0,0.0,0.0,0.0,0.0,0.0,0.0,0.0,0.0,0.0,0.0,0.0,0.0,0.0,0.0,0.0,0.0,0.0,0.0,0.0,0.0,0.0,0.0,0.0,0.0,0.0,0.0,0.0,0.0,0.0,0.0,0.0,0.0,0.0,0.0,0.0,0.0,0.0,0.0,0.0,0.0,0.0,0.0,0.0,0.0,0.0,0.0,0.0,0.0,0.0,0.0,0.0,0.0,0.0,0.0,0.0,0.0,0.0,0.0,0.0,0.0,0.0,0.0,0.0,0.0,0.0,0.0,0.0,0.0,0.0,0.0,0.0,0.0,0.0,0.0],[0.0,0.0,0.0,0.0,0.0,0.0,0.0,0.0,0.0,0.0,0.0,0.0,0.0,0.0,0.0,0.0,0.0,0.0,0.0,0.0,0.0,0.0,0.0,0.0,0.0,0.0,0.0,0.0,0.0,0.0,0.0,0.0,0.0,0.0,0.0,0.0,0.0,0.0,0.0,0.0,0.0,0.0,0.0,0.0,0.0,0.0,0.0,0.0,0.0,0.0,0.0,0.0,0.0,0.0,0.0,0.0,0.0,0.0,0.0,0.0,0.0,0.0,0.0,0.0,0.0,0.0,0.0,0.0,0.0,0.0,0.0,0.0,0.0,0.0,0.0,0.0,0.0,0.0,0.0,0.0,0.0,0.0,0.0,0.0,0.0,0.0,0.0,0.0,0.0,0.0,0.0,0.0,0.0,0.0,0.0,0.0,0.0,0.0,0.0,0.0,0.0,0.0,0.0,0.0,0.0,0.0,0.0,0.0,0.0,0.0,0.0,0.0,0.0,0.0,0.0,0.0,0.0,0.0,0.0,0.0,0.0,0.0,0.0,0.0,0.0,0.0,0.0,0.0,0.0,0.0,0.0,0.0,0.0,0.0,0.0,0.0,0.0,0.0,0.0,0.0,0.0,0.0,0.0,0.0,0.0,0.0,0.0,0.0,0.0,0.0,0.0,0.0,0.0,0.0,0.0,0.0,0.0,0.0,0.0,0.0,0.0,0.0,0.0,0.0,0.0,0.0,0.0,0.0,0.0,0.0,0.0,0.0,0.94,1.0,1.0,1.0,0.65,0.0,0.0,0.0,0.0,1.0,1.0,1.0,1.0,1.0,1.0,1.0,0.0,0.0,0.0,0.0,0.0,0.0,0.0,0.0,0.0,0.0,0.0,0.0,0.0,0.0,0.0,0.0,0.0,0.0,0.0,0.0,0.0,0.0,0.0,0.0,0.0,0.0,0.0,0.0,0.0,0.0,0.0,0.0,0.99,0.0,0.0,0.0,0.0,0.0,0.0,0.0,0.0,0.0,0.0,0.0,0.0,0.0,0.0,0.0,0.0,0.0,0.0,0.0,0.0,0.0,0.0,0.0,0.0,0.0,0.0,0.0,0.0,0.0,0.0,0.0,0.0,0.0,0.0,0.0,0.0,0.0,0.0,0.0,0.0,0.0,0.0,0.0,0.0,0.0,0.0,0.0,0.0,0.0,0.0,0.0,0.0,0.0,0.0,0.0,0.0,0.0,0.0,0.0,0.0,0.0,0.0,0.0,0.0,0.0,0.0,0.0,0.0,0.0,0.0,0.0,0.0,0.0,0.0,0.0,0.0,0.0,0.0,0.0,0.0,0.0,0.0,0.0,0.0,0.0,0.0,0.0,0.0,0.0,0.0,0.0,0.0,0.0,0.0,0.0,0.0,0.0,0.0,0.12,0.0,0.0],[0.0,0.0,0.0,0.0,0.0,0.0,0.0,0.0,0.0,0.0,0.0,0.0,0.0,0.0,0.0,0.0,0.0,0.0,0.0,0.0,0.0,0.0,0.0,0.0,0.0,0.0,0.0,0.0,0.0,0.0,0.0,0.0,0.0,0.0,0.0,0.0,0.0,0.0,0.0,0.0,0.0,0.0,0.0,0.0,0.0,0.0,0.0,0.0,0.0,0.0,0.0,0.0,0.0,0.0,0.0,0.0,0.0,0.0,0.0,0.0,0.0,0.0,0.0,0.0,0.0,0.0,0.0,0.0,0.0,0.0,0.0,0.0,0.0,0.0,0.0,0.0,0.0,0.0,0.0,0.0,0.0,0.0,0.0,0.0,0.0,0.0,0.0,0.0,0.0,0.0,0.0,0.0,0.0,0.0,0.0,0.0,0.0,0.0,0.0,0.0,0.0,0.0,0.0,0.0,0.0,0.0,0.0,0.0,0.0,0.0,0.0,0.0,0.0,0.0,0.0,0.0,0.0,0.0,0.0,0.0,0.0,0.0,0.0,0.0,0.0,0.0,0.0,0.0,0.0,0.0,0.0,0.0,0.0,0.0,0.0,0.0,0.0,0.0,0.0,0.0,0.0,0.0,0.0,0.0,0.0,0.0,0.0,0.0,0.0,0.0,0.0,0.0,0.0,0.0,0.0,0.0,0.0,0.0,0.0,0.0,0.0,0.0,0.0,0.0,0.0,0.0,0.0,0.0,0.0,0.0,0.0,0.0,0.0,0.0,0.96,0.0,0.0,0.0,0.0,0.0,0.0,0.0,1.0,1.0,1.0,1.0,1.0,1.0,1.0,0.0,0.0,0.0,0.0,0.0,0.0,0.0,0.0,0.0,0.0,0.0,0.0,0.0,0.0,0.0,0.0,0.0,0.0,0.0,0.0,0.0,0.0,0.0,0.0,0.0,0.0,0.0,0.0,0.0,0.0,0.0,1.0,1.0,0.0,1.0,0.0,0.97,0.0,0.0,0.0,0.0,0.0,0.02,1.0,0.0,0.0,0.0,0.0,0.0,0.0,0.0,0.0,0.0,0.0,0.0,0.0,0.0,0.0,0.0,0.0,0.0,0.0,0.0,0.0,0.0,0.0,0.0,0.0,0.0,0.0,0.0,0.0,0.0,0.0,0.0,0.0,0.0,0.0,0.0,0.0,0.0,0.0,0.0,0.0,0.0,0.0,0.0,0.0,0.0,0.0,0.0,0.0,0.0,0.0,0.0,0.0,0.0,0.0,0.0,0.0,0.0,0.0,0.0,0.0,0.0,0.0,0.0,0.0,0.0,0.0,0.0,0.0,0.0,0.0,0.0,0.0,0.0,0.0,0.0,0.0,0.0,0.0,0.0,0.0,0.0,0.0,0.0,0.0,0.0,0.0,0.0,0.0,0.0],[0.0,0.0,0.0,0.0,0.0,0.0,0.0,0.0,0.0,0.0,0.0,0.0,0.0,0.0,0.0,0.0,0.0,0.0,0.0,0.0,0.0,0.0,0.0,0.0,0.0,0.0,0.0,0.0,0.0,0.0,0.0,0.0,0.0,0.0,0.0,0.0,0.0,0.0,0.0,0.0,0.0,0.0,0.0,0.0,0.0,0.0,0.0,0.0,0.0,0.0,0.0,0.0,0.0,0.0,0.0,0.0,0.0,0.0,0.0,0.0,0.0,0.0,0.0,0.0,0.0,0.0,0.0,0.0,0.0,0.0,0.0,0.0,0.0,0.0,0.0,0.0,0.0,0.0,0.0,0.0,0.0,0.0,0.0,0.0,0.0,0.0,0.0,0.0,0.0,0.0,0.0,0.0,0.0,0.0,0.0,0.0,0.0,0.0,0.0,0.0,0.0,0.0,0.0,0.0,0.0,0.0,0.0,0.0,0.0,0.0,0.0,0.0,0.0,0.0,0.0,0.0,0.0,0.0,0.0,0.0,0.0,0.0,0.0,0.0,0.0,0.0,0.0,0.0,0.0,0.0,0.0,0.0,0.0,0.0,0.0,0.0,0.0,0.0,0.0,0.0,0.0,0.0,0.0,0.0,0.0,0.0,0.0,0.0,0.0,0.0,0.0,0.0,0.0,0.0,0.0,0.0,0.0,0.0,0.0,0.0,0.0,0.0,0.0,0.0,0.0,0.0,0.0,0.0,0.0,0.0,0.0,0.0,0.0,0.0,0.0,0.0,0.0,0.0,0.0,0.0,0.0,0.0,0.0,1.0,1.0,1.0,1.0,1.0,1.0,1.0,0.0,0.0,0.0,0.0,0.0,0.0,0.0,0.0,0.0,0.0,0.0,0.0,0.0,0.0,0.0,0.0,0.0,0.0,0.0,0.0,0.0,0.0,0.0,0.0,0.0,0.0,0.0,0.0,0.0,0.0,0.0,0.0,0.0,0.0,0.0,0.0,0.0,0.0,0.0,0.0,0.0,0.0,0.94,0.0,0.0,0.0,0.0,0.0,0.0,0.0,0.0,0.0,0.0,0.0,0.0,0.0,0.0,0.0,0.0,0.0,0.0,0.0,0.0,0.0,0.0,0.0,0.0,0.0,0.0,0.0,0.0,0.0,0.0,0.0,0.0,0.0,0.0,0.0,0.0,0.0,0.0,0.0,0.0,0.0,0.0,0.0,0.0,0.0,0.0,0.0,0.0,0.0,0.0,0.0,0.0,0.0,0.0,0.0,0.0,0.0,0.0,0.0,0.0,0.0,0.0,0.0,0.0,0.0,0.0,0.0,0.0,0.0,0.0,0.0,0.0,0.0,0.0,0.0,0.0,0.0,0.0,0.0,0.0,0.0,0.0,0.0,0.0,0.0,0.0,0.0,0.0,0.0],[0.0,0.0,0.0,0.0,0.0,0.0,0.0,0.0,0.0,0.0,0.0,0.0,0.0,0.0,0.0,0.0,0.0,0.0,0.0,0.0,0.0,0.0,0.0,0.0,0.0,0.0,0.0,0.0,0.0,0.0,0.0,0.0,0.0,0.0,0.0,0.0,0.0,0.0,0.0,0.0,0.0,0.0,0.0,0.0,0.0,0.0,0.0,0.0,0.0,0.0,0.0,0.0,0.0,0.0,0.0,0.0,0.0,0.0,0.0,0.0,0.0,0.0,0.0,0.0,0.0,0.0,0.0,0.0,0.0,0.0,0.0,0.0,0.0,0.0,0.0,0.0,0.0,0.0,0.0,0.0,0.0,0.0,0.0,0.0,0.0,0.0,0.0,0.0,0.0,0.0,0.0,0.0,0.0,0.0,0.0,0.0,0.0,0.0,0.0,0.0,0.0,0.0,0.0,0.0,0.0,0.0,0.0,0.0,0.0,0.0,0.0,0.0,0.0,0.0,0.0,0.0,0.0,0.0,0.0,0.0,0.0,0.0,0.0,0.0,0.0,0.0,0.0,0.0,0.0,0.0,0.0,0.0,0.0,0.0,0.0,0.0,0.0,0.0,0.0,0.0,0.0,0.0,0.0,0.0,0.0,0.0,0.0,0.0,0.0,0.0,0.0,0.0,0.0,0.0,0.0,0.0,0.0,0.0,0.0,0.0,0.0,0.0,0.0,0.0,0.0,0.0,0.0,0.0,0.0,0.0,0.0,0.98,1.0,1.0,1.0,0.0,0.0,0.0,0.0,0.0,0.0,0.0,0.0,1.0,1.0,1.0,1.0,1.0,1.0,1.0,1.0,0.0,0.0,0.0,0.0,0.0,0.0,0.0,0.0,0.0,0.0,0.0,0.0,0.0,0.0,0.0,0.0,0.0,0.0,0.0,0.0,0.0,0.0,0.0,0.0,0.0,0.0,0.0,0.0,0.0,0.0,0.0,0.0,0.0,0.0,0.0,0.0,0.0,0.0,0.0,0.0,0.0,0.0,0.0,0.0,0.0,0.0,0.0,0.0,0.0,0.0,0.0,0.0,0.0,0.0,0.0,0.0,0.0,0.0,0.0,0.0,0.0,0.0,0.0,0.0,0.0,0.0,0.0,0.0,0.0,0.0,0.0,0.0,0.0,0.0,0.0,0.0,0.0,0.0,0.0,0.0,0.0,0.0,0.0,0.0,0.0,0.0,0.0,0.0,0.0,0.0,0.0,0.0,0.0,0.0,0.0,0.0,0.0,0.0,0.0,0.0,0.0,0.0,0.0,0.0,0.0,0.0,0.0,0.0,0.0,0.0,0.0,0.0,0.0,0.0,0.0,0.0,0.0,0.0,0.0,0.0,0.0,0.0,0.0,0.0,0.0,0.0,0.0,0.0,0.0,0.0,0.0],[0.0,0.0,0.0,0.0,0.0,0.0,0.0,0.0,0.0,0.0,0.0,0.0,0.0,0.0,0.0,0.0,0.0,0.0,0.0,0.0,0.0,0.0,0.0,0.0,0.0,0.0,0.0,0.0,0.0,0.0,0.0,0.0,0.0,0.0,0.0,0.0,0.0,0.0,0.0,0.0,0.0,0.0,0.0,0.0,0.0,0.0,0.0,0.0,0.0,0.0,0.0,0.0,0.0,0.0,0.0,0.0,0.0,0.0,0.0,0.0,0.0,0.0,0.0,0.0,0.0,0.0,0.0,0.0,0.0,0.0,0.0,0.0,0.0,0.0,0.0,0.0,0.0,0.0,0.0,0.0,0.0,0.0,0.0,0.0,0.0,0.0,0.0,0.0,0.0,0.0,0.0,0.0,0.0,0.0,0.0,0.0,0.0,0.0,0.0,0.0,0.0,0.0,0.0,0.0,0.0,0.0,0.0,0.0,0.0,0.0,0.0,0.0,0.0,0.0,0.0,0.0,0.0,0.0,0.0,0.0,0.0,0.0,0.0,0.0,0.0,0.0,0.0,0.0,0.0,0.0,0.0,0.0,0.0,0.0,0.0,0.0,0.0,0.0,0.0,0.0,0.0,0.0,0.0,0.0,0.0,0.0,0.0,0.0,0.0,0.0,0.0,0.0,0.0,0.0,0.0,0.0,0.0,0.0,0.0,0.0,0.0,0.0,0.0,0.0,0.0,0.0,0.0,0.0,0.0,0.0,0.0,0.0,0.0,0.4,1.0,0.0,0.0,0.0,0.0,0.0,0.0,0.0,0.04,1.0,1.0,1.0,1.0,1.0,1.0,1.0,1.0,1.0,0.0,0.0,0.0,0.0,0.0,0.0,0.0,0.0,0.0,0.0,0.0,0.0,0.0,0.0,0.0,0.0,0.0,0.0,0.0,0.0,0.0,0.0,0.0,0.0,0.0,1.0,0.0,0.0,1.0,1.0,0.0,0.0,0.0,0.0,0.0,0.0,0.0,0.0,0.0,0.0,1.0,0.0,0.0,0.0,0.0,0.0,0.0,0.0,0.0,0.0,0.0,0.0,0.0,0.0,0.0,0.0,0.0,0.0,0.0,0.0,0.0,0.0,0.0,0.0,0.0,0.0,0.0,0.0,0.0,0.0,0.0,0.0,0.0,0.0,0.0,0.0,0.0,0.0,0.0,0.0,0.0,0.0,0.0,0.0,0.0,0.0,0.0,0.0,0.0,0.0,0.0,0.0,0.0,0.0,0.0,0.0,0.0,0.0,0.0,0.0,0.0,0.0,0.0,0.0,0.0,0.0,0.0,0.0,0.0,0.0,0.0,0.0,0.0,0.0,0.0,0.0,0.0,0.0,0.0,0.0,0.0,0.0,0.0,0.0,0.0,0.36,0.0,0.0,0.0,0.0],[0.0,0.0,0.0,0.0,0.0,0.0,0.0,0.0,0.0,0.0,0.0,0.0,0.0,0.0,0.0,0.0,0.0,0.0,0.0,0.0,0.0,0.0,0.0,0.0,0.0,0.0,0.0,0.0,0.0,0.0,0.0,0.0,0.0,0.0,0.0,0.0,0.0,0.0,0.0,0.0,0.0,0.0,0.0,0.0,0.0,0.0,0.0,0.0,0.0,0.0,0.0,0.0,0.0,0.0,0.0,0.0,0.0,0.0,0.0,0.0,0.0,0.0,0.0,0.0,0.0,0.0,0.0,0.0,0.0,0.0,0.0,0.0,0.0,0.0,0.0,0.0,0.0,0.0,0.0,0.0,0.0,0.0,0.0,0.0,0.0,0.0,0.0,0.0,0.0,0.0,0.0,0.0,0.0,0.0,0.0,0.0,0.0,0.0,0.0,0.0,0.0,0.0,0.0,0.0,0.0,0.0,0.0,0.0,0.0,0.0,0.0,0.0,0.0,0.0,0.0,0.0,0.0,0.0,0.0,0.0,0.0,0.0,0.0,0.0,0.0,0.0,0.0,0.0,0.0,0.0,0.0,0.0,0.0,0.0,0.0,0.0,0.0,0.0,0.0,0.0,0.0,0.0,0.0,0.0,0.0,0.0,0.0,0.0,0.0,0.0,0.0,0.0,0.0,0.0,0.0,0.0,0.0,0.0,0.0,0.0,0.0,0.0,0.0,0.0,0.0,0.0,0.0,0.0,0.0,0.0,0.0,0.0,0.0,0.0,0.0,0.0,0.0,0.0,0.0,0.0,0.0,0.0,0.0,0.0,1.0,1.0,1.0,1.0,1.0,1.0,1.0,1.0,1.0,0.0,0.0,0.0,0.0,0.0,0.0,0.0,0.0,0.0,0.0,0.0,0.0,0.0,0.0,0.0,0.0,0.0,0.0,0.0,0.0,0.0,0.0,0.0,0.0,0.0,0.0,0.0,0.0,0.99,0.0,0.0,0.0,0.0,0.0,0.0,0.0,0.0,0.0,0.0,1.0,0.0,0.0,0.97,1.0,0.0,0.0,0.0,0.0,0.0,0.0,0.0,0.0,0.0,0.0,0.0,0.0,0.0,0.0,0.0,0.0,0.0,0.0,0.0,0.0,0.0,0.0,0.0,0.0,0.0,0.0,0.0,0.0,0.0,0.0,0.0,0.0,0.0,0.0,0.0,0.0,0.0,0.0,0.0,0.0,0.0,0.0,0.0,0.0,0.0,0.0,0.0,0.0,0.0,0.0,0.0,0.0,0.0,0.0,0.0,0.0,0.0,0.0,0.0,0.0,0.0,0.0,0.0,0.0,0.0,0.0,0.0,0.0,0.0,0.0,0.0,0.0,0.0,0.0,0.0,0.0,0.0,0.0,0.0,0.0,0.0,0.0,0.0,0.0,0.0],[0.0,0.0,0.0,0.0,0.0,0.0,0.0,0.0,0.0,0.0,0.0,0.0,0.0,0.0,0.0,0.0,0.0,0.0,0.0,0.0,0.0,0.0,0.0,0.0,0.0,0.0,0.0,0.0,0.0,0.0,0.0,0.0,0.0,0.0,0.0,0.0,0.0,0.0,0.0,0.0,0.0,0.0,0.0,0.0,0.0,0.0,0.0,0.0,0.0,0.0,0.0,0.0,0.0,0.0,0.0,0.0,0.0,0.0,0.0,0.0,0.0,0.0,0.0,0.0,0.0,0.0,0.0,0.0,0.0,0.0,0.0,0.0,0.0,0.0,0.0,0.0,0.0,0.0,0.0,0.0,0.0,0.0,0.0,0.0,0.0,0.0,0.0,0.0,0.0,0.0,0.0,0.0,0.0,0.0,0.0,0.0,0.0,0.0,0.0,0.0,0.0,0.0,0.0,0.0,0.0,0.0,0.0,0.0,0.0,0.0,0.0,0.0,0.0,0.0,0.0,0.0,0.0,0.0,0.0,0.0,0.0,0.0,0.0,0.0,0.0,0.0,0.0,0.0,0.0,0.0,0.0,0.0,0.0,0.0,0.0,0.0,0.0,0.0,0.0,0.0,0.0,0.0,0.0,0.0,0.0,0.0,0.0,0.0,0.0,0.0,0.0,0.0,0.0,0.0,0.0,0.0,0.0,0.0,0.0,0.0,0.0,0.0,0.0,0.0,0.0,0.0,0.0,0.0,0.0,0.0,0.0,0.0,0.0,0.0,0.0,0.0,0.0,0.0,0.0,0.0,0.0,0.0,0.0,0.0,0.0,1.0,1.0,1.0,1.0,1.0,1.0,1.0,1.0,1.0,0.0,0.0,0.0,0.0,0.0,0.0,0.0,0.0,0.0,0.0,0.0,0.0,0.0,0.0,0.0,0.0,0.0,0.0,0.0,0.0,0.0,0.0,0.0,0.0,0.0,0.0,0.0,0.0,0.0,0.0,0.0,0.0,0.0,0.0,0.0,0.0,0.0,0.0,0.0,0.0,0.0,0.0,0.0,0.0,0.0,0.0,0.0,0.0,0.0,0.0,0.0,0.0,0.0,0.0,0.0,0.0,0.0,0.0,0.0,0.0,0.0,0.0,0.0,0.0,0.0,0.0,0.0,0.0,0.0,0.0,0.0,0.0,0.0,0.0,0.0,0.0,0.0,0.0,0.0,0.0,0.0,0.0,0.0,0.0,0.0,0.0,0.0,0.0,0.0,0.0,0.0,0.0,0.0,0.0,0.0,0.0,0.0,0.0,0.0,0.0,0.0,0.0,0.0,0.0,0.0,0.0,0.0,0.0,0.0,0.0,0.0,0.0,0.0,0.0,0.0,0.0,0.0,0.0,0.0,0.0,0.0,0.0,0.0,0.0,0.0,0.0,0.0,0.0],[0.0,0.0,0.0,0.0,0.0,0.0,0.0,0.0,0.0,0.0,0.0,0.0,0.0,0.0,0.0,0.0,0.0,0.0,0.0,0.0,0.0,0.0,0.0,0.0,0.0,0.0,0.0,0.0,0.0,0.0,0.0,0.0,0.0,0.0,0.0,0.0,0.0,0.0,0.0,0.0,0.0,0.0,0.0,0.0,0.0,0.0,0.0,0.0,0.0,0.0,0.0,0.0,0.0,0.0,0.0,0.0,0.0,0.0,0.0,0.0,0.0,0.0,0.0,0.0,0.0,0.0,0.0,0.0,0.0,0.0,0.0,0.0,0.0,0.0,0.0,0.0,0.0,0.0,0.0,0.0,0.0,0.0,0.0,0.0,0.0,0.0,0.0,0.0,0.0,0.0,0.0,0.0,0.0,0.0,0.0,0.0,0.0,0.0,0.0,0.0,0.0,0.0,0.0,0.0,0.0,0.0,0.0,0.0,0.0,0.0,0.0,0.0,0.0,0.0,0.0,0.0,0.0,0.0,0.0,0.0,0.0,0.0,0.0,0.0,0.0,0.0,0.0,0.0,0.0,0.0,0.0,0.0,0.0,0.0,0.0,0.0,0.0,0.0,0.0,0.0,0.0,0.0,0.0,0.0,0.0,0.0,0.0,0.0,0.0,0.0,0.0,0.0,0.0,0.0,0.0,0.0,0.0,0.0,0.0,0.0,0.0,0.0,0.0,0.0,0.0,0.0,0.0,0.0,0.0,1.0,0.0,1.0,1.0,0.05,0.98,0.0,0.0,0.0,0.0,0.0,0.0,0.0,0.0,0.0,0.0,0.0,1.0,1.0,1.0,1.0,1.0,1.0,1.0,1.0,1.0,0.0,0.0,0.0,0.0,0.0,0.0,0.0,0.0,0.0,0.0,0.0,0.0,0.0,0.0,0.0,0.0,0.0,0.0,0.0,0.0,0.0,0.0,0.0,0.0,0.0,0.0,0.0,0.0,0.0,0.0,0.0,0.0,0.0,0.0,0.0,0.0,0.0,0.0,0.0,0.0,0.0,0.0,0.0,0.0,0.0,0.0,0.0,0.0,0.0,0.0,0.0,0.0,0.0,0.0,0.0,0.0,0.0,0.0,0.0,0.0,0.0,0.0,0.0,0.0,0.0,0.0,0.0,0.76,0.0,0.0,0.0,0.0,0.0,0.0,0.0,0.0,0.0,0.0,0.0,0.0,0.0,0.0,0.0,0.0,0.0,0.0,0.0,0.0,0.0,0.0,0.0,0.0,0.0,0.0,0.0,0.0,0.0,0.0,0.0,0.0,0.0,0.0,0.0,0.0,0.0,0.0,0.0,0.0,0.0,0.0,0.0,0.0,0.0,0.0,0.0,0.0,0.0,0.0,0.0,1.0,0.0,0.0,0.0,0.0,0.0,0.0,0.0],[0.0,0.0,0.0,0.0,0.0,0.0,0.0,0.0,0.0,0.0,0.0,0.0,0.0,0.0,0.0,0.0,0.0,0.0,0.0,0.0,0.0,0.0,0.0,0.0,0.0,0.0,0.0,0.0,0.0,0.0,0.0,0.0,0.0,0.0,0.0,0.0,0.0,0.0,0.0,0.0,0.0,0.0,0.0,0.0,0.0,0.0,0.0,0.0,0.0,0.0,0.0,0.0,0.0,0.0,0.0,0.0,0.0,0.0,0.0,0.0,0.0,0.0,0.0,0.0,0.0,0.0,0.0,0.0,0.0,0.0,0.0,0.0,0.0,0.0,0.0,0.0,0.0,0.0,0.0,0.0,0.0,0.0,0.0,0.0,0.0,0.0,0.0,0.0,0.0,0.0,0.0,0.0,0.0,0.0,0.0,0.0,0.0,0.0,0.0,0.0,0.0,0.0,0.0,0.0,0.0,0.0,0.0,0.0,0.0,0.0,0.0,0.0,0.0,0.0,0.0,0.0,0.0,0.0,0.0,0.0,0.0,0.0,0.0,0.0,0.0,0.0,0.0,0.0,0.0,0.0,0.0,0.0,0.0,0.0,0.0,0.0,0.0,0.0,0.0,0.0,0.0,0.0,0.0,0.0,0.0,0.0,0.0,0.0,0.0,0.0,0.0,0.0,0.0,0.0,0.0,0.0,0.0,0.0,0.0,0.0,0.0,0.0,0.0,0.0,0.0,0.0,0.0,0.0,0.0,0.0,0.0,0.0,0.0,0.0,0.0,0.0,0.0,0.0,0.0,0.0,0.0,0.0,0.0,0.0,0.0,0.0,0.0,1.0,1.0,1.0,1.0,1.0,1.0,1.0,1.0,1.0,0.0,0.0,0.0,0.0,0.0,0.0,0.0,0.0,0.0,0.0,0.0,0.0,0.0,0.0,0.0,1.0,0.0,0.0,0.0,0.0,0.0,0.0,0.0,0.0,0.0,0.01,0.0,0.0,0.0,0.0,0.0,0.0,0.0,0.0,0.0,0.0,0.0,0.0,0.0,0.0,1.0,0.0,0.0,0.0,0.04,0.0,0.0,0.0,0.0,0.0,0.0,0.0,0.0,0.0,0.0,0.0,0.0,0.0,0.0,0.0,0.0,0.0,0.0,0.0,0.0,0.0,1.0,0.0,1.0,0.0,0.0,0.0,0.0,0.0,0.0,0.0,0.0,0.0,0.0,0.0,0.0,0.0,0.0,0.0,0.0,0.0,0.0,0.0,0.0,0.0,0.0,0.0,0.0,0.0,0.0,0.0,0.0,0.0,0.0,0.0,0.0,0.0,0.0,0.0,0.0,0.0,0.0,0.0,0.0,0.0,0.0,0.0,0.0,0.0,0.0,0.0,0.0,0.0,0.91,0.0,0.0,0.0,0.0,0.0,0.0,0.0],[0.0,0.0,0.0,0.0,0.0,0.0,0.0,0.0,0.0,0.0,0.0,0.0,0.0,0.0,0.0,0.0,0.0,0.0,0.0,0.0,0.0,0.0,0.0,0.0,0.0,0.0,0.0,0.0,0.0,0.0,0.0,0.0,0.0,0.0,0.0,0.0,0.0,0.0,0.0,0.0,0.0,0.0,0.0,0.0,0.0,0.0,0.0,0.0,0.0,0.0,0.0,0.0,0.0,0.0,0.0,0.0,0.0,0.0,0.0,0.0,0.0,0.0,0.0,0.0,0.0,0.0,0.0,0.0,0.0,0.0,0.0,0.0,0.0,0.0,0.0,0.0,0.0,0.0,0.0,0.0,0.0,0.0,0.0,0.0,0.0,0.0,0.0,0.0,0.0,0.0,0.0,0.0,0.0,0.0,0.0,0.0,0.0,0.0,0.0,0.0,0.0,0.0,0.0,0.0,0.0,0.0,0.0,0.0,0.0,0.0,0.0,0.0,0.0,0.0,0.0,0.0,0.0,0.0,0.0,0.0,0.0,0.0,0.0,0.0,0.0,0.0,0.0,0.0,0.0,0.0,0.0,0.0,0.0,0.0,0.0,0.0,0.0,0.0,0.0,0.0,0.0,0.0,0.0,0.0,0.0,0.0,0.0,0.0,0.0,0.0,0.0,0.0,0.0,0.0,0.0,0.0,0.0,0.0,0.0,0.0,0.0,0.0,0.0,0.0,0.0,0.0,0.0,0.0,0.0,0.0,0.0,0.0,0.0,0.0,0.0,0.0,0.0,0.0,0.0,0.0,0.0,0.0,0.0,0.0,0.0,0.0,0.0,0.0,1.0,1.0,1.0,1.0,1.0,1.0,1.0,1.0,1.0,0.0,0.0,0.0,0.0,0.0,0.0,0.0,0.0,0.0,0.0,0.0,0.0,0.0,0.0,0.0,0.0,0.0,0.0,0.0,0.0,0.0,0.0,0.0,0.0,0.0,0.0,0.0,0.0,0.0,0.0,0.0,0.0,0.0,0.0,0.0,0.0,0.0,0.0,0.0,0.82,0.0,0.0,0.1,0.93,0.0,0.0,0.0,0.0,0.0,0.0,0.0,0.0,0.0,0.0,0.0,0.0,0.0,0.0,0.0,0.0,0.0,0.0,0.0,0.0,0.0,0.0,0.0,0.0,0.0,0.0,0.0,0.0,0.0,0.0,0.0,0.0,0.0,0.0,0.0,0.0,0.0,0.0,0.0,0.0,0.0,0.0,0.0,0.0,0.0,0.0,0.0,0.0,0.0,0.0,0.0,0.0,0.0,0.0,0.0,0.0,0.0,0.0,0.0,0.0,0.0,0.0,0.0,0.0,0.0,0.0,0.0,0.0,0.0,0.0,0.0,0.0,0.0,0.0,0.0,0.0,0.0,0.0,0.0,0.0,0.0],[0.0,0.0,0.0,0.0,0.0,0.0,0.0,0.0,0.0,0.0,0.0,0.0,0.0,0.0,0.0,0.0,0.0,0.0,0.0,0.0,0.0,0.0,0.0,0.0,0.0,0.0,0.0,0.0,0.0,0.0,0.0,0.0,0.0,0.0,0.0,0.0,0.0,0.0,0.0,0.0,0.0,0.0,0.0,0.0,0.0,0.0,0.0,0.0,0.0,0.0,0.0,0.0,0.0,0.0,0.0,0.0,0.0,0.0,0.0,0.0,0.0,0.0,0.0,0.0,0.0,0.0,0.0,0.0,0.0,0.0,0.0,0.0,0.0,0.0,0.0,0.0,0.0,0.0,0.0,0.0,0.0,0.0,0.0,0.0,0.0,0.0,0.0,0.0,0.0,0.0,0.0,0.0,0.0,0.0,0.0,0.0,0.0,0.0,0.0,0.0,0.0,0.0,0.0,0.0,0.0,0.0,0.0,0.0,0.0,0.0,0.0,0.0,0.0,0.0,0.0,0.0,0.0,0.0,0.0,0.0,0.0,0.0,0.0,0.0,0.0,0.0,0.0,0.0,0.0,0.0,0.0,0.0,0.0,0.0,0.0,0.0,0.0,0.0,0.0,0.0,0.0,0.0,0.0,0.0,0.0,0.0,0.0,0.0,0.0,0.0,0.0,0.0,0.0,0.0,0.0,0.0,0.0,0.0,0.0,0.0,0.0,0.0,0.0,0.0,0.0,0.0,0.0,0.0,0.0,1.0,0.0,0.0,0.0,0.0,0.0,0.0,0.0,0.0,0.0,0.0,0.0,0.0,0.0,0.0,0.0,0.0,0.0,0.0,0.0,1.0,1.0,1.0,1.0,1.0,1.0,1.0,1.0,1.0,0.0,0.0,0.0,0.0,0.0,0.0,0.0,0.0,0.0,0.0,0.0,0.0,0.0,0.0,0.0,0.0,0.0,0.0,0.0,0.0,0.0,0.0,0.0,0.0,0.0,0.0,0.0,0.0,0.0,0.0,0.0,0.0,0.0,0.0,0.0,0.0,0.0,0.0,0.0,0.0,0.0,0.0,0.0,0.0,0.0,0.0,0.0,0.0,0.0,0.0,0.0,0.0,0.0,0.0,0.0,0.0,0.0,0.0,0.0,0.0,0.0,0.0,0.0,0.0,0.0,0.0,0.0,0.0,0.0,0.0,0.0,0.0,0.0,0.0,0.0,0.0,0.0,0.0,0.0,0.0,0.0,0.0,0.0,0.0,0.0,0.0,0.0,0.0,0.0,0.0,0.0,0.0,0.0,0.0,0.0,0.0,0.0,0.0,0.0,0.0,0.0,0.0,0.0,0.0,0.0,0.0,0.0,0.0,0.0,0.0,0.0,0.0,0.0,0.0,0.0,0.0,0.0,0.0,0.0,0.0,0.0,0.0,0.0,0.0],[0.0,0.0,0.0,0.0,0.0,0.0,0.0,0.0,0.0,0.0,0.0,0.0,0.0,0.0,0.0,0.0,0.0,0.0,0.0,0.0,0.0,0.0,0.0,0.0,0.0,0.0,0.0,0.0,0.0,0.0,0.0,0.0,0.0,0.0,0.0,0.0,0.0,0.0,0.0,0.0,0.0,0.0,0.0,0.0,0.0,0.0,0.0,0.0,0.0,0.0,0.0,0.0,0.0,0.0,0.0,0.0,0.0,0.0,0.0,0.0,0.0,0.0,0.0,0.0,0.0,0.0,0.0,0.0,0.0,0.0,0.0,0.0,0.0,0.0,0.0,0.0,0.0,0.0,0.0,0.0,0.0,0.0,0.0,0.0,0.0,0.0,0.0,0.0,0.0,0.0,0.0,0.0,0.0,0.0,0.0,0.0,0.0,0.0,0.0,0.0,0.0,0.0,0.0,0.0,0.0,0.0,0.0,0.0,0.0,0.0,0.0,0.0,0.0,0.0,0.0,0.0,0.0,0.0,0.0,0.0,0.0,0.0,0.0,0.0,0.0,0.0,0.0,0.0,0.0,0.0,0.0,0.0,0.0,0.0,0.0,0.0,0.0,0.0,0.0,0.0,0.0,0.0,0.0,0.0,0.0,0.0,0.0,0.0,0.0,0.0,0.0,0.0,0.0,0.0,0.0,0.0,0.0,0.0,0.0,0.0,0.0,0.0,0.0,0.0,0.0,0.0,0.0,0.0,0.0,1.0,0.0,0.0,0.0,0.0,0.0,0.0,0.0,0.0,0.0,0.0,0.0,0.0,0.0,0.0,0.0,0.0,0.0,0.0,0.0,0.0,1.0,1.0,1.0,1.0,1.0,1.0,1.0,1.0,1.0,0.0,0.0,0.0,0.0,0.0,0.0,0.0,0.0,0.0,1.0,0.0,0.0,0.02,0.0,0.0,0.0,0.0,0.0,0.0,0.0,0.0,0.0,0.0,0.0,0.0,0.0,0.0,0.0,0.0,0.0,0.0,0.0,0.0,0.0,0.0,0.0,0.0,0.0,0.0,0.0,0.0,0.0,0.0,0.0,0.0,0.0,0.0,0.0,0.0,0.0,0.0,0.0,0.0,0.0,0.0,0.0,0.0,0.0,0.0,0.0,0.0,0.0,0.0,0.98,0.0,1.0,0.0,0.0,0.0,0.0,0.0,0.0,0.0,0.0,0.0,0.0,0.0,0.0,0.0,0.0,0.0,0.0,0.0,0.0,0.0,0.0,0.0,0.0,0.0,0.0,0.0,0.0,0.0,0.0,0.0,0.0,0.0,0.0,0.0,0.0,0.0,0.0,0.0,0.0,0.0,0.0,0.0,0.0,0.0,0.0,0.0,0.0,0.0,1.0,0.0,1.0,0.0,0.0,0.0,0.0,0.0,0.0,0.0],[0.0,0.0,0.0,0.0,0.0,0.0,0.0,0.0,0.0,0.0,0.0,0.0,0.0,0.0,0.0,0.0,0.0,0.0,0.0,0.0,0.0,0.0,0.0,0.0,0.0,0.0,0.0,0.0,0.0,0.0,0.0,0.0,0.0,0.0,0.0,0.0,0.0,0.0,0.0,0.0,0.0,0.0,0.0,0.0,0.0,0.0,0.0,0.0,0.0,0.0,0.0,0.0,0.0,0.0,0.0,0.0,0.0,0.0,0.0,0.0,0.0,0.0,0.0,0.0,0.0,0.0,0.0,0.0,0.0,0.0,0.0,0.0,0.0,0.0,0.0,0.0,0.0,0.0,0.0,0.0,0.0,0.0,0.0,0.0,0.0,0.0,0.0,0.0,0.0,0.0,0.0,0.0,0.0,0.0,0.0,0.0,0.0,0.0,0.0,0.0,0.0,0.0,0.0,0.0,0.0,0.0,0.0,0.0,0.0,0.0,0.0,0.0,0.0,0.0,0.0,0.0,0.0,0.0,0.0,0.0,0.0,0.0,0.0,0.0,0.0,0.0,0.0,0.0,0.0,0.0,0.0,0.0,0.0,0.0,0.0,0.0,0.0,0.0,0.0,0.0,0.0,0.0,0.0,0.0,0.0,0.0,0.0,0.0,0.0,0.0,0.0,0.0,0.0,0.0,0.0,0.0,0.0,0.0,0.0,0.0,0.0,0.0,0.0,0.0,0.0,0.0,0.0,0.0,0.0,0.0,0.0,0.0,0.0,0.0,0.0,0.0,0.0,0.0,0.0,0.0,0.0,0.0,0.0,0.0,0.0,0.0,0.0,0.0,0.0,0.0,0.0,1.0,1.0,1.0,1.0,1.0,1.0,1.0,1.0,1.0,0.0,0.0,0.0,0.0,0.0,0.0,0.0,0.95,1.0,0.0,0.0,0.0,0.0,0.0,0.0,0.0,0.0,0.0,0.0,0.0,0.0,0.0,0.0,0.0,0.0,0.0,0.0,0.0,0.0,0.0,0.0,0.0,0.0,0.0,0.0,0.0,0.0,0.0,0.0,0.0,1.0,0.0,0.0,0.9,0.0,0.0,0.0,0.0,0.0,0.0,0.0,0.0,0.0,0.0,0.0,0.0,0.0,0.0,0.0,0.0,0.0,0.0,0.0,0.0,1.0,0.0,0.0,0.0,0.0,0.0,0.0,0.0,0.0,0.0,0.0,0.0,0.0,0.0,0.0,0.0,0.0,0.0,0.0,0.0,0.0,0.0,0.0,0.0,0.0,0.0,0.0,0.0,0.0,0.0,0.0,0.0,0.0,0.0,0.0,0.0,0.0,0.0,0.0,0.0,0.0,0.0,0.0,0.0,0.0,0.0,0.0,0.0,0.01,0.0,0.0,0.0,0.0,0.0,0.0,0.0,0.0,0.0],[0.0,0.0,0.0,0.0,0.0,0.0,0.0,0.0,0.0,0.0,0.0,0.0,0.0,0.0,0.0,0.0,0.0,0.0,0.0,0.0,0.0,0.0,0.0,0.0,0.0,0.0,0.0,0.0,0.0,0.0,0.0,0.0,0.0,0.0,0.0,0.0,0.0,0.0,0.0,0.0,0.0,0.0,0.0,0.0,0.0,0.0,0.0,0.0,0.0,0.0,0.0,0.0,0.0,0.0,0.0,0.0,0.0,0.0,0.0,0.0,0.0,0.0,0.0,0.0,0.0,0.0,0.0,0.0,0.0,0.0,0.0,0.0,0.0,0.0,0.0,0.0,0.0,0.0,0.0,0.0,0.0,0.0,0.0,0.0,0.0,0.0,0.0,0.0,0.0,0.0,0.0,0.0,0.0,0.0,0.0,0.0,0.0,0.0,0.0,0.0,0.0,0.0,0.0,0.0,0.0,0.0,0.0,0.0,0.0,0.0,0.0,0.0,0.0,0.0,0.0,0.0,0.0,0.0,0.0,0.0,0.0,0.0,0.0,0.0,0.0,0.0,0.0,0.0,0.0,0.0,0.0,0.0,0.0,0.0,0.0,0.0,0.0,0.0,0.0,0.0,0.0,0.0,0.0,0.0,0.0,0.0,0.0,0.0,0.0,0.0,0.0,0.0,0.0,0.0,0.0,0.0,0.0,0.0,0.0,0.0,0.0,0.0,0.0,0.0,0.0,0.0,0.0,0.0,0.0,0.0,0.0,0.0,0.0,0.0,0.0,0.0,0.0,0.0,0.0,0.0,0.0,0.0,0.0,0.0,0.0,0.0,0.0,0.0,0.0,0.0,0.0,0.0,1.0,1.0,1.0,1.0,1.0,1.0,1.0,1.0,1.0,0.0,0.0,0.0,0.0,0.0,0.0,0.0,0.0,0.0,0.0,0.0,0.0,0.0,0.0,0.0,0.0,0.0,0.0,0.0,0.0,0.0,0.0,0.0,0.0,0.0,0.0,0.0,0.0,0.0,0.0,0.0,0.0,0.0,0.0,0.0,0.0,0.0,0.0,0.0,0.0,0.0,0.0,0.0,0.0,0.0,0.0,0.0,0.0,0.0,0.0,0.0,0.0,0.0,0.0,0.0,0.0,0.0,0.0,0.0,0.0,0.0,0.0,0.0,0.0,0.0,0.0,0.0,0.0,0.0,0.0,0.0,0.0,0.0,0.0,0.0,0.0,0.0,0.0,0.0,0.0,0.0,0.0,0.0,0.0,0.0,0.0,0.0,0.0,0.0,0.0,0.0,0.0,0.0,0.0,0.0,0.0,0.0,0.0,0.0,0.0,0.0,0.0,0.0,0.0,0.0,0.0,0.0,0.0,0.0,0.0,0.0,0.0,0.0,0.0,0.0,0.0,0.0,0.0,0.0,0.0,0.0],[0.0,0.0,0.0,0.0,0.0,0.0,0.0,0.0,0.0,0.0,0.0,0.0,0.0,0.0,0.0,0.0,0.0,0.0,0.0,0.0,0.0,0.0,0.0,0.0,0.0,0.0,0.0,0.0,0.0,0.0,0.0,0.0,0.0,0.0,0.0,0.0,0.0,0.0,0.0,0.0,0.0,0.0,0.0,0.0,0.0,0.0,0.0,0.0,0.0,0.0,0.0,0.0,0.0,0.0,0.0,0.0,0.0,0.0,0.0,0.0,0.0,0.0,0.0,0.0,0.0,0.0,0.0,0.0,0.0,0.0,0.0,0.0,0.0,0.0,0.0,0.0,0.0,0.0,0.0,0.0,0.0,0.0,0.0,0.0,0.0,0.0,0.0,0.0,0.0,0.0,0.0,0.0,0.0,0.0,0.0,0.0,0.0,0.0,0.0,0.0,0.0,0.0,0.0,0.0,0.0,0.0,0.0,0.0,0.0,0.0,0.0,0.0,0.0,0.0,0.0,0.0,0.0,0.0,0.0,0.0,0.0,0.0,0.0,0.0,0.0,0.0,0.0,0.0,0.0,0.0,0.0,0.0,0.0,0.0,0.0,0.0,0.0,0.0,0.0,0.0,0.0,0.0,0.0,0.0,0.0,0.0,0.0,0.0,0.0,0.0,0.0,0.0,0.0,0.0,0.0,0.0,0.0,0.0,0.0,0.0,0.0,0.0,0.0,0.0,0.0,0.0,0.0,1.0,0.0,1.0,0.0,0.0,0.0,0.0,0.0,0.0,0.0,0.0,0.0,0.0,0.0,0.0,0.0,0.0,0.0,0.0,0.0,0.0,0.0,0.0,0.0,0.0,0.0,1.0,1.0,1.0,1.0,1.0,1.0,1.0,1.0,1.0,0.0,0.0,0.0,0.0,0.0,0.0,0.0,0.0,0.0,0.0,0.0,0.0,0.0,0.0,0.0,0.0,0.0,0.0,0.0,0.0,0.0,0.0,0.0,0.0,0.0,0.0,0.0,0.0,0.0,0.0,0.0,0.0,0.0,0.0,0.0,0.0,0.0,0.0,0.0,0.0,0.0,0.0,0.0,0.0,0.0,0.0,0.0,0.0,0.0,0.0,0.0,0.0,0.0,0.0,0.0,0.0,0.0,0.0,0.0,0.0,0.0,0.0,0.0,0.0,0.0,0.0,0.0,0.0,0.0,0.0,0.0,0.0,0.0,0.0,0.0,0.0,0.0,0.0,0.0,0.0,0.0,0.0,0.0,0.0,0.0,0.0,0.0,0.0,0.0,0.0,0.0,0.0,0.0,0.0,0.0,0.0,0.0,0.0,0.0,0.0,0.0,0.0,0.0,0.0,0.0,0.0,0.0,0.1,0.0,0.0,1.0,0.0,0.0,0.0,0.0,0.0,0.0,0.0,0.0,0.0],[0.0,0.0,0.0,0.0,0.0,0.0,0.0,0.0,0.0,0.0,0.0,0.0,0.0,0.0,0.0,0.0,0.0,0.0,0.0,0.0,0.0,0.0,0.0,0.0,0.0,0.0,0.0,0.0,0.0,0.0,0.0,0.0,0.0,0.0,0.0,0.0,0.0,0.0,0.0,0.0,0.0,0.0,0.0,0.0,0.0,0.0,0.0,0.0,0.0,0.0,0.0,0.0,0.0,0.0,0.0,0.0,0.0,0.0,0.0,0.0,0.0,0.0,0.0,0.0,0.0,0.0,0.0,0.0,0.0,0.0,0.0,0.0,0.0,0.0,0.0,0.0,0.0,0.0,0.0,0.0,0.0,0.0,0.0,0.0,0.0,0.0,0.0,0.0,0.0,0.0,0.0,0.0,0.0,0.0,0.0,0.0,0.0,0.0,0.0,0.0,0.0,0.0,0.0,0.0,0.0,0.0,0.0,0.0,0.0,0.0,0.0,0.0,0.0,0.0,0.0,0.0,0.0,0.0,0.0,0.0,0.0,0.0,0.0,0.0,0.0,0.0,0.0,0.0,0.0,0.0,0.0,0.0,0.0,0.0,0.0,0.0,0.0,0.0,0.0,0.0,0.0,0.0,0.0,0.0,0.0,0.0,0.0,0.0,0.0,0.0,0.0,0.0,0.0,0.0,0.0,0.0,0.0,0.0,0.0,0.0,0.0,0.0,0.0,0.0,0.0,0.0,0.0,0.71,0.0,0.0,0.0,0.0,0.0,0.0,0.0,0.0,0.0,0.0,0.0,0.0,0.0,0.0,0.0,0.0,0.0,0.0,0.0,0.0,0.0,0.0,0.0,0.0,0.0,0.0,1.0,1.0,1.0,1.0,1.0,1.0,1.0,1.0,1.0,0.0,0.0,0.0,1.0,1.0,1.0,0.0,0.0,0.0,0.0,0.0,0.0,0.0,0.0,0.0,0.0,0.0,0.0,0.0,0.0,0.0,0.0,0.0,0.0,0.0,0.0,0.0,0.0,0.0,0.0,0.0,0.0,0.0,0.0,0.0,0.0,0.0,0.0,0.0,0.0,0.0,0.0,0.0,0.0,0.0,0.0,0.0,0.0,0.0,0.0,0.0,0.0,0.0,0.0,0.0,0.0,0.0,0.0,0.0,0.0,0.0,1.0,0.73,1.0,0.0,0.0,0.0,0.0,0.0,0.0,0.0,0.0,0.0,0.0,0.0,0.0,0.0,0.0,0.0,0.0,0.0,0.0,0.0,0.0,0.0,0.0,0.0,0.0,0.0,0.0,0.0,0.0,0.0,0.0,0.0,0.0,0.0,0.0,0.0,0.0,0.0,0.0,0.0,0.0,0.0,0.0,0.99,1.0,0.48,1.0,0.0,0.0,0.0,0.0,0.0,0.0,0.0,0.0,0.0],[0.0,0.0,0.0,0.0,0.0,0.0,0.0,0.0,0.0,0.0,0.0,0.0,0.0,0.0,0.0,0.0,0.0,0.0,0.0,0.0,0.0,0.0,0.0,0.0,0.0,0.0,0.0,0.0,0.0,0.0,0.0,0.0,0.0,0.0,0.0,0.0,0.0,0.0,0.0,0.0,0.0,0.0,0.0,0.0,0.0,0.0,0.0,0.0,0.0,0.0,0.0,0.0,0.0,0.0,0.0,0.0,0.0,0.0,0.0,0.0,0.0,0.0,0.0,0.0,0.0,0.0,0.0,0.0,0.0,0.0,0.0,0.0,0.0,0.0,0.0,0.0,0.0,0.0,0.0,0.0,0.0,0.0,0.0,0.0,0.0,0.0,0.0,0.0,0.0,0.0,0.0,0.0,0.0,0.0,0.0,0.0,0.0,0.0,0.0,0.0,0.0,0.0,0.0,0.0,0.0,0.0,0.0,0.0,0.0,0.0,0.0,0.0,0.0,0.0,0.0,0.0,0.0,0.0,0.0,0.0,0.0,0.0,0.0,0.0,0.0,0.0,0.0,0.0,0.0,0.0,0.0,0.0,0.0,0.0,0.0,0.0,0.0,0.0,0.0,0.0,0.0,0.0,0.0,0.0,0.0,0.0,0.0,0.0,0.0,0.0,0.0,0.0,0.0,0.0,0.0,0.0,0.0,0.0,0.0,0.0,0.0,0.0,0.0,0.0,0.0,0.0,0.0,0.0,0.0,0.0,0.0,0.0,0.0,0.0,0.0,0.0,0.0,0.0,0.0,0.0,0.0,0.0,0.0,0.0,0.0,0.0,0.0,0.0,0.0,0.0,0.0,0.0,0.0,0.0,0.0,1.0,1.0,1.0,1.0,1.0,1.0,0.99,1.0,0.13,1.0,0.0,1.0,1.0,0.68,0.0,0.0,0.0,0.0,0.0,0.0,0.0,0.0,0.0,0.0,0.0,0.0,0.0,0.0,0.0,0.0,0.0,0.0,0.0,0.0,0.0,0.0,0.0,0.0,0.0,0.0,0.0,0.0,0.0,0.0,0.0,0.0,0.0,0.0,0.0,0.0,0.0,0.0,0.0,0.0,0.0,0.0,0.0,0.0,0.0,0.0,0.0,0.0,0.0,0.0,0.0,0.0,0.0,0.0,0.0,0.0,0.0,0.0,0.0,0.0,0.0,0.0,0.0,0.0,0.0,0.0,0.0,0.0,0.0,0.0,0.0,0.0,0.0,0.0,0.0,0.0,0.0,0.0,0.0,0.0,0.0,0.0,0.0,0.0,0.0,0.0,0.0,0.0,0.0,0.0,0.0,0.0,0.0,0.0,0.0,0.0,0.0,0.0,0.0,0.0,0.0,0.0,0.0,0.0,0.0,0.0,0.0,0.0,0.0,0.0,0.0,0.0,0.0],[0.0,0.0,0.0,0.0,0.0,0.0,0.0,0.0,0.0,0.0,0.0,0.0,0.0,0.0,0.0,0.0,0.0,0.0,0.0,0.0,0.0,0.0,0.0,0.0,0.0,0.0,0.0,0.0,0.0,0.0,0.0,0.0,0.0,0.0,0.0,0.0,0.0,0.0,0.0,0.0,0.0,0.0,0.0,0.0,0.0,0.0,0.0,0.0,0.0,0.0,0.0,0.0,0.0,0.0,0.0,0.0,0.0,0.0,0.0,0.0,0.0,0.0,0.0,0.0,0.0,0.0,0.0,0.0,0.0,0.0,0.0,0.0,0.0,0.0,0.0,0.0,0.0,0.0,0.0,0.0,0.0,0.0,0.0,0.0,0.0,0.0,0.0,0.0,0.0,0.0,0.0,0.0,0.0,0.0,0.0,0.0,0.0,0.0,0.0,0.0,0.0,0.0,0.0,0.0,0.0,0.0,0.0,0.0,0.0,0.0,0.0,0.0,0.0,0.0,0.0,0.0,0.0,0.0,0.0,0.0,0.0,0.0,0.0,0.0,0.0,0.0,0.0,0.0,0.0,0.0,0.0,0.0,0.0,0.0,0.0,0.0,0.0,0.0,0.0,0.0,0.0,0.0,0.0,0.0,0.0,0.0,0.0,0.0,0.0,0.0,0.0,0.0,0.0,0.0,0.0,0.0,0.0,0.0,0.0,0.0,0.0,0.0,0.0,0.0,0.0,0.0,0.0,0.0,0.0,0.0,0.0,0.0,0.0,0.0,0.0,0.0,0.0,0.0,0.0,0.0,0.0,0.0,0.0,0.0,0.0,0.0,0.0,0.0,0.0,0.0,0.0,0.0,0.0,0.0,0.0,0.0,1.0,1.0,1.0,1.0,1.0,1.0,1.0,1.0,0.99,0.0,0.0,0.0,0.0,0.0,0.0,0.0,0.0,0.0,0.0,0.0,0.0,0.0,0.0,0.0,0.0,0.0,0.0,0.0,0.0,0.0,0.0,0.0,0.0,0.0,0.0,0.0,0.0,0.0,0.0,0.0,0.0,0.0,0.0,0.0,0.0,0.0,0.0,0.0,0.0,0.0,0.0,0.0,0.0,0.0,0.0,0.0,0.0,0.0,0.0,0.0,0.0,0.0,0.0,0.0,0.0,0.0,0.0,0.0,0.0,0.0,0.0,0.0,0.0,0.0,0.0,0.0,0.0,0.0,0.0,0.0,0.0,0.0,0.0,0.0,0.0,0.0,0.0,0.0,0.0,0.0,0.0,0.0,0.0,0.0,0.0,0.0,0.0,0.0,0.0,0.0,0.0,0.0,0.0,0.0,0.0,0.0,0.0,0.0,0.0,0.0,0.0,0.0,0.0,0.0,0.0,0.0,0.0,0.0,0.0,0.0,0.0,0.0,0.0,0.0,0.0,0.0],[0.0,0.0,0.0,0.0,0.0,0.0,0.0,0.0,0.0,0.0,0.0,0.0,0.0,0.0,0.0,0.0,0.0,0.0,0.0,0.0,0.0,0.0,0.0,0.0,0.0,0.0,0.0,0.0,0.0,0.0,0.0,0.0,0.0,0.0,0.0,0.0,0.0,0.0,0.0,0.0,0.0,0.0,0.0,0.0,0.0,0.0,0.0,0.0,0.0,0.0,0.0,0.0,0.0,0.0,0.0,0.0,0.0,0.0,0.0,0.0,0.0,0.0,0.0,0.0,0.0,0.0,0.0,0.0,0.0,0.0,0.0,0.0,0.0,0.0,0.0,0.0,0.0,0.01,0.06,0.0,0.0,0.0,0.0,0.0,0.0,0.0,0.0,0.0,0.0,0.0,0.0,0.0,0.0,0.0,0.0,0.0,0.0,0.0,0.0,0.0,0.0,0.0,0.0,0.0,0.0,0.0,0.0,0.0,0.0,0.0,0.0,0.0,0.0,0.0,0.0,0.0,0.0,0.0,0.0,0.0,0.0,0.0,0.0,0.0,0.0,0.0,0.0,0.0,0.0,0.0,0.0,0.0,0.0,0.0,0.0,0.0,0.0,0.0,0.0,0.0,0.0,0.0,0.0,0.0,0.0,0.0,0.0,0.0,0.0,0.0,0.0,0.0,0.0,0.0,0.0,0.0,0.0,0.0,0.0,0.0,0.0,0.0,0.0,0.0,0.0,0.0,0.0,0.98,0.0,0.0,0.0,0.0,0.0,0.0,0.0,0.0,0.0,0.0,0.0,0.0,0.0,0.0,0.0,0.0,0.0,0.0,0.0,0.0,0.0,0.0,0.0,0.0,0.0,0.0,0.0,0.0,0.0,1.0,1.0,0.99,1.0,1.0,1.0,0.98,0.0,0.0,0.0,0.0,0.0,0.0,0.0,0.0,0.0,0.0,0.0,0.0,0.0,0.0,0.0,0.0,0.0,0.0,0.0,0.0,0.0,0.0,0.0,0.0,0.0,0.0,0.0,0.0,0.0,0.0,0.0,0.0,0.0,0.0,0.0,0.0,0.0,0.0,0.0,0.0,0.0,0.0,0.0,0.0,0.0,0.0,0.0,0.0,0.0,0.0,0.0,0.0,0.0,0.0,0.0,0.0,0.0,0.0,0.0,0.0,0.0,0.0,0.0,0.0,0.0,0.0,0.0,0.0,0.0,0.0,0.0,0.0,0.0,0.0,0.0,0.0,0.0,0.0,0.0,0.0,0.0,0.0,0.0,0.0,0.0,0.0,0.0,0.0,0.0,0.0,0.0,0.0,0.0,0.0,0.0,0.0,0.0,0.0,0.0,0.0,0.0,0.0,0.0,0.0,0.01,1.0,0.0,0.0,0.0,0.0,0.0,0.0,0.0,0.0,0.0,0.0,0.0,0.0],[0.0,0.0,0.0,0.0,0.0,0.0,0.0,0.0,0.0,0.0,0.0,0.0,0.0,0.0,0.0,0.0,0.0,0.0,0.0,0.0,0.0,0.0,0.0,0.0,0.0,0.0,0.0,0.0,0.0,0.0,0.0,0.0,0.0,0.0,0.0,0.0,0.0,0.0,0.0,0.0,0.0,0.0,0.0,0.0,0.0,0.0,0.0,0.0,0.0,0.0,0.0,0.0,0.0,0.0,0.0,0.0,0.0,0.0,0.0,0.0,0.0,0.0,0.0,0.0,0.0,0.0,0.0,0.0,0.0,0.0,0.0,0.0,0.0,0.0,0.0,0.0,0.0,0.01,0.15,0.0,0.0,0.0,0.0,0.0,0.0,0.0,0.0,0.0,0.0,0.0,0.0,0.0,0.0,0.0,0.0,0.0,0.0,0.0,0.0,0.0,0.0,0.0,0.0,0.0,0.0,0.0,0.0,0.0,0.0,0.0,0.0,0.0,0.0,0.0,0.0,0.0,0.0,0.0,0.0,0.0,0.0,0.0,0.0,0.0,0.0,0.0,0.0,0.0,0.0,0.0,0.0,0.0,0.0,0.0,0.0,0.0,0.0,0.0,0.0,0.0,0.0,0.0,0.0,0.0,0.0,0.0,0.0,0.0,0.0,0.0,0.0,0.0,0.0,0.0,0.0,0.0,0.0,0.0,0.0,0.0,0.0,0.0,0.0,0.0,0.0,0.0,0.0,0.0,0.0,0.0,0.0,0.0,0.0,0.0,0.0,0.0,0.0,0.0,0.0,0.0,0.0,0.0,0.0,0.0,0.0,0.0,0.0,0.0,0.0,0.0,0.0,0.0,0.0,0.0,0.0,0.0,0.0,0.0,1.0,1.0,1.0,1.0,1.0,1.0,1.0,1.0,1.0,0.01,0.0,0.0,0.0,0.0,0.0,0.0,0.0,0.0,0.0,0.0,0.0,0.0,0.0,0.0,0.0,0.0,0.0,0.0,0.0,0.0,0.0,0.0,0.0,0.0,0.0,0.0,0.0,0.0,0.0,0.0,0.0,0.0,0.0,0.0,0.0,0.0,0.0,0.0,0.0,0.0,0.0,0.0,0.0,0.0,0.0,0.0,0.0,0.0,0.0,0.0,0.0,0.0,0.0,0.0,0.0,0.0,0.0,0.0,0.0,0.0,0.0,0.0,0.0,0.0,0.0,0.0,0.0,0.0,0.0,0.0,0.0,0.0,0.0,0.0,0.0,0.0,0.0,0.0,0.0,0.0,0.0,0.0,0.0,0.0,0.0,0.0,0.0,0.0,0.0,0.0,0.0,0.0,0.0,0.0,0.0,0.0,0.0,0.0,0.0,0.05,0.0,0.98,0.99,0.0,0.0,0.0,0.0,0.0,0.0,0.0,0.0,0.0,0.0,0.0],[0.0,0.0,0.0,0.0,0.0,0.0,0.0,0.0,0.0,0.0,0.0,0.0,0.0,0.0,0.0,0.0,0.0,0.0,0.0,0.0,0.0,0.0,0.0,0.0,0.0,0.0,0.0,0.0,0.0,0.0,0.0,0.0,0.0,0.0,0.0,0.0,0.0,0.0,0.0,0.0,0.0,0.0,0.0,0.0,0.0,0.0,0.0,0.0,0.0,0.0,0.0,0.0,0.0,0.0,0.0,0.0,0.0,0.0,0.0,0.0,0.0,0.0,0.0,0.0,0.0,0.0,0.0,0.0,0.0,0.0,0.0,0.0,0.0,0.0,0.0,0.0,0.0,0.01,0.15,0.01,0.01,0.0,0.0,0.0,0.0,0.0,0.0,0.0,0.0,0.0,0.0,0.0,0.0,0.0,0.0,0.0,0.0,0.0,0.0,0.0,0.0,0.0,0.0,0.0,0.0,0.0,0.0,0.0,0.0,0.0,0.0,0.0,0.0,0.0,0.0,0.0,0.0,0.0,0.0,0.0,0.0,0.0,0.0,0.0,0.0,0.0,0.0,0.0,0.0,0.0,0.0,0.0,0.0,0.0,0.0,0.0,0.0,0.0,0.0,0.0,0.0,0.0,0.0,0.0,0.0,0.0,0.0,0.0,0.0,0.0,0.0,0.0,0.0,0.0,0.0,0.0,0.0,0.0,0.0,0.0,0.0,0.0,0.0,0.0,0.0,0.0,0.0,0.0,0.0,0.0,0.0,0.0,0.0,0.0,0.0,0.0,0.0,0.0,0.0,0.0,0.0,0.0,0.0,0.0,0.0,0.0,0.0,0.0,0.0,0.0,0.0,0.0,0.0,0.0,0.0,0.0,0.0,0.0,0.0,0.13,1.0,0.98,1.0,1.0,1.0,1.0,0.0,0.0,0.0,0.0,0.0,0.0,0.0,0.0,0.0,0.0,0.0,0.0,0.0,0.0,0.0,0.0,0.0,0.0,0.0,0.0,0.0,0.0,0.0,0.0,0.0,0.0,0.0,0.0,0.0,0.0,0.0,0.0,0.0,0.0,0.0,0.0,0.0,0.0,0.0,0.0,0.0,0.0,0.0,0.0,0.0,0.0,0.0,0.0,0.0,0.0,0.0,0.0,0.0,0.0,0.0,0.0,0.0,0.0,0.0,0.0,0.0,0.0,0.0,0.0,0.0,0.0,0.0,0.0,0.0,0.0,0.0,0.0,0.0,0.0,0.0,0.0,0.0,0.0,0.0,0.0,0.0,0.0,0.0,0.0,0.0,0.0,0.0,0.0,0.0,0.0,0.0,0.0,0.0,0.0,0.0,0.0,0.0,0.0,0.0,0.0,0.0,0.0,0.0,0.0,0.0,0.0,0.0,0.0,0.0,0.0,0.0,0.0,0.0,0.0,0.0,0.0],[0.0,0.0,0.0,0.0,0.0,0.0,0.0,0.0,0.0,0.0,0.0,0.0,0.0,0.0,0.0,0.0,0.0,0.0,0.0,0.0,0.0,0.0,0.0,0.0,0.0,0.0,0.0,0.0,0.0,0.0,0.0,0.0,0.0,0.0,0.0,0.0,0.0,0.0,0.0,0.0,0.0,0.0,0.0,0.0,0.0,0.0,0.0,0.0,0.0,0.0,0.0,0.0,0.0,0.0,0.0,0.0,0.0,0.0,0.0,0.0,0.0,0.0,0.0,0.0,0.0,0.0,0.0,0.0,0.0,0.0,0.0,0.0,0.0,0.0,0.0,0.0,0.0,0.0,0.0,0.0,0.0,0.0,0.0,0.0,0.0,0.0,0.0,0.0,0.0,0.0,0.0,0.0,0.0,0.0,0.0,0.0,0.0,0.0,0.0,0.0,0.0,0.0,0.0,0.0,0.0,0.0,0.0,0.0,0.0,0.0,0.0,0.0,0.0,0.0,0.0,0.0,0.0,0.0,0.0,0.0,0.0,0.0,0.0,0.0,0.0,0.0,0.0,0.0,0.0,0.0,0.0,0.0,0.0,0.0,0.0,0.0,0.0,0.0,0.0,0.0,0.0,0.0,0.0,0.0,0.0,0.0,0.0,0.0,0.0,0.0,0.0,0.0,0.0,0.0,0.0,0.0,0.0,0.0,0.0,0.0,0.0,0.0,0.0,0.0,0.0,0.0,0.0,0.0,0.0,0.0,0.0,0.0,0.0,0.0,0.0,0.0,0.0,0.0,0.0,0.0,0.0,0.0,0.0,0.0,0.0,0.0,0.0,0.0,0.0,0.0,0.0,0.0,0.0,0.0,0.0,0.0,0.0,0.0,0.0,1.0,0.99,0.0,1.0,1.0,1.0,1.0,1.0,1.0,0.0,0.0,0.0,0.0,0.0,0.0,0.0,0.0,0.0,0.0,0.0,0.0,0.0,0.0,0.0,0.0,0.0,0.0,0.0,0.0,0.0,0.0,0.0,0.0,0.0,0.0,0.0,0.0,0.0,0.0,0.0,0.0,0.0,0.0,0.0,0.0,0.0,0.0,0.0,0.0,0.0,0.0,0.0,0.0,0.0,0.0,0.0,0.0,0.0,0.0,0.0,0.0,0.0,0.0,0.0,0.0,0.0,0.0,0.0,0.0,0.0,0.0,0.0,0.0,0.0,0.0,0.0,0.0,0.0,0.0,0.0,0.0,0.0,0.0,0.0,0.0,0.0,0.0,0.0,0.0,0.0,0.0,0.0,0.0,0.0,0.0,0.0,0.0,0.0,0.0,0.0,0.0,0.0,0.0,0.0,0.0,0.0,0.0,0.0,0.0,0.0,0.0,0.0,0.0,0.0,0.0,0.0,0.0,0.0,0.0,0.0,0.0,0.0,0.0],[0.0,0.0,0.0,0.0,0.0,0.0,0.0,0.0,0.0,0.0,0.0,0.0,0.0,0.0,0.0,0.0,0.0,0.0,0.0,0.0,0.0,0.0,0.0,0.0,0.0,0.0,0.0,0.0,0.0,0.0,0.0,0.0,0.0,0.0,0.0,0.0,0.0,0.0,0.0,0.0,0.0,0.0,0.0,0.0,0.0,0.0,0.0,0.0,0.0,0.0,0.0,0.0,0.0,0.0,0.0,0.0,0.0,0.0,0.0,0.0,0.0,0.0,0.0,0.0,0.0,0.0,0.0,0.0,0.0,0.0,0.0,0.0,0.0,0.0,0.0,0.0,0.0,0.01,0.16,0.0,0.0,0.0,0.0,0.0,0.0,0.0,0.0,0.0,0.0,0.0,0.0,0.0,0.0,0.0,0.0,0.0,0.0,0.0,0.0,0.0,0.0,0.0,0.0,0.0,0.0,0.0,0.0,0.0,0.0,0.0,0.0,0.0,0.0,0.0,0.0,0.0,0.0,0.0,0.0,0.0,0.0,0.0,0.0,0.0,0.0,0.0,0.0,0.0,0.0,0.0,0.0,0.0,0.0,0.0,0.0,0.0,0.0,0.0,0.0,0.0,0.0,0.0,0.0,0.0,0.0,0.0,0.0,0.0,0.0,0.0,0.0,0.0,0.0,0.0,0.0,0.0,0.0,0.0,0.0,0.0,0.0,0.0,0.0,0.0,0.0,0.0,0.0,0.0,0.0,0.0,0.0,0.0,0.0,0.0,0.0,0.0,0.0,0.0,0.0,0.0,0.0,0.0,0.0,0.0,0.0,0.0,0.0,0.0,0.0,0.0,0.0,0.0,0.0,0.0,0.0,0.0,0.0,0.0,0.0,0.0,0.0,0.0,1.0,1.0,1.0,1.0,1.0,0.0,0.0,0.0,0.0,0.0,0.0,0.0,0.0,0.0,0.0,0.0,0.0,0.0,0.0,0.0,0.0,0.0,0.0,0.0,0.0,0.0,0.0,0.0,0.0,0.0,0.0,0.0,0.0,0.0,0.0,0.0,0.0,0.0,0.0,0.0,0.0,0.0,0.0,0.0,0.0,0.0,0.0,0.0,0.0,0.0,0.0,0.0,0.0,0.0,0.0,0.0,0.0,0.0,0.0,0.0,0.0,0.0,0.0,0.0,0.0,0.0,0.0,0.0,0.0,0.0,0.0,0.0,0.0,0.0,0.0,0.0,0.0,0.0,0.0,0.0,0.0,0.0,0.0,0.0,0.0,0.0,0.0,0.0,0.0,0.0,0.0,0.0,0.0,0.0,0.0,0.0,0.0,0.0,0.0,0.0,0.0,0.0,0.0,0.0,0.0,0.0,0.0,0.0,0.0,0.0,0.0,0.0,0.0,0.0,0.0,0.0,0.0,0.0,0.0,0.0],[0.0,0.0,0.0,0.0,0.0,0.0,0.0,0.0,0.0,0.0,0.0,0.0,0.0,0.0,0.0,0.0,0.0,0.0,0.0,0.0,0.0,0.0,0.0,0.0,0.0,0.0,0.0,0.0,0.0,0.0,0.0,0.0,0.0,0.0,0.0,0.0,0.0,0.0,0.0,0.0,0.0,0.0,0.0,0.0,0.0,0.0,0.0,0.0,0.0,0.0,0.0,0.0,0.0,0.0,0.0,0.0,0.0,0.0,0.0,0.0,0.0,0.0,0.0,0.0,0.0,0.0,0.0,0.0,0.0,0.0,0.0,0.0,0.0,0.0,0.0,0.0,0.0,0.0,0.02,0.0,0.0,0.0,0.0,0.0,0.0,0.0,0.0,0.0,0.0,0.0,0.0,0.0,0.0,0.0,0.0,0.0,0.0,0.0,0.0,0.0,0.0,0.0,0.0,0.0,0.0,0.0,0.0,0.0,0.0,0.0,0.0,0.0,0.0,0.0,0.0,0.0,0.0,0.0,0.0,0.0,0.0,0.0,0.0,0.0,0.0,0.0,0.0,0.0,0.0,0.0,0.0,0.0,0.0,0.0,0.0,0.0,0.0,0.0,0.0,0.0,0.0,0.0,0.0,0.0,0.0,0.0,0.0,0.0,0.0,0.0,0.0,0.0,0.0,0.0,0.0,0.0,0.0,0.0,0.0,0.0,0.0,0.0,0.0,0.0,0.0,0.0,0.0,0.0,0.0,0.0,0.0,0.0,0.0,0.0,0.0,0.0,0.0,0.0,0.0,0.0,0.0,0.0,0.0,0.0,0.0,0.0,0.0,0.0,0.0,0.0,0.0,0.0,0.0,0.0,0.0,0.0,0.0,0.0,1.0,1.0,0.0,0.0,1.0,0.0,1.0,1.0,1.0,1.0,0.44,0.0,0.0,0.0,0.0,0.0,0.0,0.0,0.0,0.0,0.0,0.0,0.0,0.0,0.0,0.0,0.0,0.0,0.0,0.0,0.0,0.0,0.0,0.0,0.0,0.0,0.0,0.0,0.0,0.0,0.0,0.0,0.0,0.0,0.0,0.0,0.0,0.0,0.0,0.0,0.0,0.0,0.0,0.0,0.0,0.0,0.0,0.0,0.0,0.0,0.0,0.0,0.0,0.0,0.0,0.0,0.0,0.0,1.0,0.0,0.22,0.0,0.0,1.0,0.0,0.0,0.0,0.0,0.0,0.0,0.0,0.0,0.0,0.0,0.0,0.0,0.0,0.0,0.0,0.0,0.0,0.0,0.0,0.0,0.0,0.0,0.0,0.0,0.0,0.0,0.0,0.0,0.0,0.0,0.0,0.0,0.0,0.0,0.0,0.91,0.0,0.34,1.0,0.0,0.0,0.0,0.0,0.0,0.0,0.0,0.0,0.0,0.0,0.0],[0.0,0.0,0.0,0.0,0.0,0.0,0.0,0.0,0.0,0.0,0.0,0.0,0.0,0.0,0.0,0.0,0.0,0.0,0.0,0.0,0.0,0.0,0.0,0.0,0.0,0.0,0.0,0.0,0.0,0.0,0.0,0.0,0.0,0.0,0.0,0.0,0.0,0.0,0.0,0.0,0.0,0.0,0.0,0.0,0.0,0.0,0.0,0.0,0.0,0.0,0.0,0.0,0.0,0.0,0.0,0.0,0.0,0.0,0.0,0.0,0.0,0.0,0.0,0.0,0.0,0.0,0.0,0.0,0.0,0.0,0.0,0.0,0.0,0.0,0.0,0.0,0.0,0.0,0.0,0.0,0.0,0.0,0.0,0.0,0.0,0.0,0.0,0.0,0.0,0.0,0.0,0.0,0.0,0.0,0.0,0.0,0.0,0.0,0.0,0.0,0.0,0.0,0.0,0.0,0.0,0.0,0.0,0.0,0.0,0.0,0.0,0.0,0.0,0.0,0.0,0.0,0.0,0.0,0.0,0.0,0.0,0.0,0.0,0.0,0.0,0.0,0.0,0.0,0.0,0.0,0.0,0.0,0.0,0.0,0.0,0.0,0.0,0.0,0.0,0.0,0.0,0.0,0.0,0.0,0.0,0.0,0.0,0.0,0.0,0.0,0.0,0.0,0.0,0.0,0.0,0.0,0.0,0.0,0.0,0.0,0.0,0.0,0.0,0.0,0.0,0.0,0.0,0.0,0.0,0.0,0.0,0.0,0.0,0.0,0.0,0.0,0.0,0.0,0.0,0.0,0.0,0.0,0.0,0.0,0.0,0.0,0.0,0.0,0.0,0.0,0.0,0.0,0.0,0.0,0.0,0.95,0.0,0.0,1.0,1.0,0.0,0.0,0.01,0.0,1.0,0.0,1.0,1.0,1.0,1.0,0.0,0.0,0.0,0.0,0.0,0.0,0.0,0.0,0.0,0.0,0.0,0.0,0.0,0.0,0.0,0.0,0.0,0.0,0.0,0.0,0.0,0.0,0.0,0.0,0.0,0.0,0.0,0.0,0.0,0.0,0.0,0.0,0.0,0.0,0.0,0.0,0.0,0.0,0.0,0.0,0.0,0.0,0.0,0.0,0.0,0.0,0.0,0.0,0.0,0.0,0.0,0.0,0.0,0.0,0.0,0.0,1.0,0.0,0.0,0.0,0.0,0.0,0.0,0.0,0.0,0.0,0.0,0.0,0.0,0.0,0.0,0.0,0.0,0.0,0.0,0.0,0.0,0.0,0.0,0.0,0.0,0.0,0.0,0.0,0.0,0.0,0.0,0.0,0.0,0.0,0.0,0.0,0.0,0.0,0.0,0.0,0.0,0.0,0.0,0.0,0.0,0.0,0.0,0.0,0.0,0.0,0.0,0.0,0.0,0.0,0.0,0.0],[0.0,0.0,0.0,0.0,0.0,0.0,0.0,0.0,0.0,0.0,0.0,0.0,0.0,0.0,0.0,0.0,0.0,0.0,0.0,0.0,0.0,0.0,0.0,0.0,0.0,0.0,0.0,0.0,0.0,0.0,0.0,0.0,0.0,0.0,0.0,0.0,0.0,0.0,0.0,0.0,0.0,0.0,0.0,0.0,0.0,0.0,0.0,0.0,0.0,0.0,0.0,0.0,0.0,0.0,0.0,0.0,0.0,0.0,0.0,0.0,0.0,0.0,0.0,0.0,0.0,0.0,0.0,0.0,0.0,0.0,0.0,0.0,0.0,0.0,0.0,0.0,0.0,0.0,0.0,0.0,0.0,0.0,0.0,0.0,0.0,0.0,0.0,0.0,0.0,0.0,0.0,0.0,0.0,0.0,0.0,0.0,0.0,0.0,0.0,0.0,0.0,0.0,0.0,0.0,0.0,0.0,0.0,0.0,0.0,0.0,0.0,0.0,0.0,0.0,0.0,0.0,0.0,0.0,0.0,0.0,0.0,0.0,0.0,0.0,0.0,0.0,0.0,0.0,0.0,0.0,0.0,0.0,0.0,0.0,0.0,0.0,0.0,0.0,0.0,0.0,0.0,0.0,0.0,0.0,0.0,0.0,0.0,0.0,0.0,0.0,0.0,0.0,0.0,0.0,0.0,0.0,0.0,0.0,0.0,0.0,0.0,0.0,0.0,0.0,0.0,0.0,0.0,0.0,0.0,0.0,0.0,0.0,0.0,0.0,0.0,0.0,0.0,0.0,0.0,0.0,0.0,0.0,0.0,0.0,0.0,0.0,0.0,0.0,0.0,0.0,0.0,0.0,0.0,0.0,1.0,1.0,0.0,0.0,1.0,0.68,0.0,0.0,0.0,0.0,0.0,0.0,0.44,1.0,1.0,1.0,1.0,1.0,0.0,0.0,0.0,0.0,0.0,0.0,0.0,0.0,0.0,0.0,0.0,0.0,0.0,0.0,0.0,0.0,0.0,0.0,0.0,0.0,0.0,0.0,0.0,0.0,0.0,0.0,0.0,0.0,0.15,0.0,0.0,1.0,0.0,0.0,0.0,0.0,0.0,0.0,0.0,0.0,0.0,0.0,0.0,0.0,0.0,0.0,0.0,0.0,0.0,0.0,0.0,0.0,1.0,1.0,1.0,0.0,0.0,0.0,0.0,0.0,0.0,0.0,0.0,0.0,0.0,0.0,0.0,0.0,0.0,0.0,0.0,0.0,0.0,0.0,0.0,0.0,0.0,0.0,0.0,0.0,0.0,0.0,0.0,0.0,0.0,0.0,0.0,0.0,0.0,0.0,0.0,0.0,0.0,0.0,0.0,0.0,0.0,0.0,0.0,0.0,0.9,0.0,0.0,0.0,0.0,0.0,0.0,0.0,0.0,0.0],[0.0,0.0,0.0,0.0,0.0,0.0,0.0,0.0,0.0,0.0,0.0,0.0,0.0,0.0,0.0,0.0,0.0,0.0,0.0,0.0,0.0,0.0,0.0,0.0,0.0,0.0,0.0,0.0,0.0,0.0,0.0,0.0,0.0,0.0,0.0,0.0,0.0,0.0,0.0,0.0,0.0,0.0,0.0,0.0,0.0,0.0,0.0,0.0,0.0,0.0,0.0,0.0,0.0,0.0,0.0,0.0,0.0,0.0,0.0,0.0,0.0,0.0,0.0,0.0,0.0,0.0,0.0,0.0,0.0,0.0,0.0,0.0,0.0,0.0,0.0,0.0,0.0,0.0,0.0,0.0,0.0,0.0,0.0,0.0,0.0,0.0,0.0,0.0,0.0,0.0,0.0,0.0,0.0,0.0,0.0,0.0,0.0,0.0,0.0,0.0,0.0,0.0,0.0,0.0,0.0,0.0,0.0,0.0,0.0,0.0,0.0,0.0,0.0,0.0,0.0,0.0,0.0,0.0,0.0,0.0,0.0,0.0,0.0,0.0,0.0,0.0,0.0,0.0,0.0,0.0,0.0,0.0,0.0,0.0,0.0,0.0,0.0,0.0,0.0,0.0,0.0,0.0,0.0,0.0,0.0,0.0,0.0,0.0,0.0,0.0,0.0,0.0,0.0,0.0,0.0,0.0,0.0,0.0,0.0,0.0,0.0,0.0,0.0,0.0,0.0,0.0,0.0,0.0,0.0,0.0,0.0,0.0,0.0,0.0,0.0,0.0,0.0,0.0,0.0,0.0,0.0,0.0,0.0,0.0,0.0,0.0,0.0,0.0,0.0,0.0,0.0,0.0,0.0,0.0,0.0,0.0,0.0,0.0,0.0,0.0,0.0,0.0,0.0,0.0,0.0,0.0,0.0,1.0,1.0,1.0,1.0,0.0,0.0,0.0,0.0,0.0,0.0,0.0,0.0,0.0,0.0,0.0,0.0,0.0,0.0,0.0,0.0,0.0,0.0,0.0,0.0,0.0,0.0,0.0,0.0,0.0,0.0,0.0,0.0,0.0,0.0,0.0,1.0,1.0,1.0,0.0,0.0,0.0,0.0,0.0,0.0,0.0,0.0,0.0,0.0,0.0,0.0,0.0,0.0,0.0,0.0,0.0,0.0,0.0,0.0,1.0,1.0,1.0,0.95,0.0,0.0,0.0,0.0,0.0,0.0,0.0,0.0,0.0,0.0,0.0,0.0,0.0,0.0,0.0,0.0,0.0,0.0,0.0,0.0,0.0,0.0,0.0,0.0,0.0,0.0,0.0,0.0,0.0,0.0,0.0,0.0,0.0,0.0,0.0,0.0,0.0,0.0,0.0,0.0,0.0,0.0,0.0,0.0,0.0,0.0,0.0,0.0,0.0,0.0,0.0,0.0,0.0],[0.0,0.0,0.0,0.0,0.0,0.0,0.0,0.0,0.0,0.0,0.0,0.0,0.0,0.0,0.0,0.0,0.0,0.0,0.0,0.0,0.0,0.0,0.0,0.0,0.0,0.0,0.0,0.0,0.0,0.0,0.0,0.0,0.0,0.0,0.0,0.0,0.0,0.0,0.0,0.0,0.0,0.0,0.0,0.0,0.0,0.0,0.0,0.0,0.0,0.0,0.0,0.0,0.0,0.0,0.0,0.0,1.0,0.0,0.0,0.0,0.0,0.0,0.0,0.0,0.0,0.0,0.0,0.0,0.0,0.0,0.0,0.0,0.0,0.0,0.0,0.0,0.0,0.0,0.0,0.0,0.0,0.0,0.0,0.0,0.0,0.0,0.0,0.0,0.0,0.0,0.0,0.0,0.0,0.0,0.0,0.0,0.0,0.0,0.0,0.0,0.0,0.0,0.0,0.0,0.0,0.0,0.0,0.0,0.0,0.0,0.0,0.0,0.0,0.0,0.0,0.0,0.0,0.0,0.0,0.0,0.0,0.0,0.0,0.0,0.0,0.0,0.0,0.0,0.0,0.0,0.0,0.0,0.0,0.0,0.0,0.0,0.0,0.0,0.0,0.0,0.0,0.0,0.0,0.0,0.0,0.0,0.0,0.0,0.0,0.0,0.0,0.0,0.0,0.0,0.0,0.0,0.0,0.0,0.0,0.0,0.0,0.0,0.0,0.0,0.0,0.0,0.0,0.0,0.0,0.0,0.0,0.0,0.0,0.0,0.0,0.0,0.0,0.0,0.0,0.0,0.0,0.0,0.0,0.0,0.0,0.0,0.0,0.0,0.0,0.0,0.0,0.0,0.0,0.0,0.0,0.0,0.0,0.0,0.0,0.0,0.0,0.0,0.0,0.0,0.0,0.0,0.0,0.0,1.0,1.0,1.0,1.0,1.0,0.0,0.0,0.0,0.0,0.0,0.0,0.0,0.0,0.0,0.0,0.0,0.0,0.0,0.0,0.0,0.0,0.0,0.0,0.0,0.0,0.0,0.0,0.0,0.0,0.0,0.0,0.0,0.0,0.0,0.0,1.0,1.0,0.94,1.0,0.0,0.0,0.0,0.0,0.0,0.0,0.0,0.0,0.0,0.0,0.0,0.0,0.0,0.0,0.0,0.0,0.01,0.98,1.0,1.0,1.0,0.0,0.0,0.0,0.0,0.0,0.0,0.0,0.0,0.0,0.0,0.0,0.0,0.0,0.0,0.0,0.0,0.0,0.0,0.0,0.0,0.0,0.0,0.0,0.0,0.0,0.0,0.0,0.0,0.0,0.0,0.0,0.0,0.0,0.0,0.0,0.0,0.0,0.0,0.0,0.0,0.0,0.0,0.0,0.0,0.0,0.0,0.0,0.0,0.0,0.0,0.0,0.0,0.0,0.0],[0.0,0.0,0.0,0.0,0.0,0.0,0.0,0.0,0.0,0.0,0.0,0.0,0.0,0.0,0.0,0.0,0.0,0.0,0.0,0.0,0.0,0.0,0.0,0.0,0.0,0.0,0.0,0.0,0.0,0.0,0.0,0.0,0.0,0.0,0.0,0.0,0.0,0.0,0.0,0.0,0.0,0.0,0.0,0.0,0.0,0.0,0.0,0.0,0.0,0.0,0.0,0.0,0.0,0.0,0.0,0.0,0.0,0.0,0.0,0.0,0.0,0.0,0.0,0.0,0.0,0.0,0.0,0.0,0.0,0.0,0.0,0.0,0.0,0.0,0.0,0.0,0.0,0.0,0.0,0.0,0.0,0.0,0.0,0.0,0.0,0.0,0.0,0.0,0.0,0.0,0.0,0.0,0.0,0.0,0.0,0.0,0.0,0.0,0.0,0.0,0.0,0.0,0.0,0.0,0.0,0.0,0.0,0.0,0.0,0.0,0.0,0.0,0.0,0.0,0.0,0.0,0.0,0.0,0.0,0.0,0.0,0.0,0.0,0.0,0.0,0.0,0.0,0.0,0.0,0.0,0.0,0.0,0.0,0.0,0.0,0.0,0.0,0.0,0.0,0.0,0.0,0.0,0.0,0.0,0.0,0.0,0.0,0.0,0.0,0.0,0.0,0.0,0.0,0.0,0.0,0.0,0.0,0.0,0.0,0.0,0.0,0.0,0.0,0.0,0.0,0.0,0.0,0.0,0.0,0.0,0.0,0.0,0.0,0.0,0.0,0.0,0.0,0.0,0.0,0.0,0.0,0.0,0.0,0.0,0.0,0.0,0.0,0.0,0.0,0.0,0.0,1.0,0.0,0.0,0.02,0.0,0.0,0.0,0.0,0.0,0.0,0.0,0.0,0.0,0.0,0.0,0.0,0.0,1.0,0.0,1.0,1.0,1.0,1.0,0.0,0.0,0.0,0.0,0.0,0.0,0.0,0.0,0.0,0.0,0.0,0.0,0.0,0.0,0.0,0.0,0.0,0.0,0.0,0.0,0.0,0.0,0.0,0.0,0.0,0.0,0.0,0.0,0.0,1.0,1.0,1.0,1.0,0.0,0.0,0.0,0.0,0.0,0.0,0.0,0.0,0.0,0.0,0.0,0.0,0.0,0.0,0.0,1.0,1.0,1.0,0.05,0.0,0.0,0.0,0.0,0.0,0.0,0.0,0.0,0.0,0.0,0.0,0.0,0.0,0.0,0.0,0.0,0.0,0.0,0.0,0.0,0.0,0.0,0.0,0.0,0.0,0.0,0.0,0.0,0.0,0.0,0.0,0.0,0.0,0.0,0.0,0.0,0.0,0.0,0.0,0.0,0.0,0.0,0.0,0.0,0.0,0.0,0.0,0.0,0.0,0.0,0.0,0.0,0.0,0.0,0.0,0.0],[0.0,0.0,0.0,0.0,0.0,0.0,0.0,0.0,0.0,0.0,0.0,0.0,0.0,0.0,0.0,0.0,0.0,0.0,0.0,0.0,0.0,0.0,0.0,0.0,0.0,0.0,0.0,0.0,0.0,0.0,0.0,0.0,0.0,0.0,0.0,0.0,0.0,0.0,0.0,0.0,0.0,0.0,0.0,0.0,0.0,0.0,0.0,0.0,0.0,0.0,0.0,0.01,0.0,0.0,0.0,0.0,1.0,0.0,0.0,0.0,0.0,0.0,0.0,0.0,0.0,0.0,0.0,0.0,0.0,0.0,0.0,0.0,0.0,0.0,0.0,0.0,0.0,0.0,0.0,0.0,0.0,0.0,0.0,0.0,0.0,0.0,0.0,0.0,0.0,0.0,0.0,0.0,0.0,0.0,0.0,0.0,0.0,0.0,0.0,0.0,0.0,0.0,0.0,0.0,0.0,0.0,0.0,0.0,0.0,0.0,0.0,0.0,0.0,0.0,0.0,0.0,0.0,0.0,0.0,0.0,0.0,0.0,0.0,0.0,0.0,0.0,0.0,0.0,0.0,0.0,0.0,0.0,0.0,0.0,0.0,0.0,0.0,0.0,0.0,0.0,0.0,0.0,0.0,0.0,0.0,0.0,0.0,0.0,0.0,0.0,0.0,0.0,0.0,0.0,0.0,0.0,0.0,0.0,0.0,0.0,0.0,0.0,0.0,0.0,0.0,0.0,0.0,0.0,0.0,0.0,0.0,0.0,0.0,0.0,0.0,0.0,0.0,0.0,0.0,0.0,0.0,0.0,0.0,0.0,0.0,0.0,0.0,0.0,0.0,0.0,0.0,0.0,0.0,0.0,0.0,0.0,0.0,0.0,0.0,0.0,0.0,0.0,0.0,0.0,0.0,0.0,0.0,0.0,0.0,0.0,1.0,1.0,1.0,1.0,0.02,0.0,0.0,0.0,0.0,0.0,0.0,0.0,0.0,0.0,0.0,0.0,0.0,0.0,0.0,0.0,0.0,0.0,0.0,0.0,0.0,0.0,0.0,0.0,0.0,0.0,0.0,0.0,0.0,0.0,0.0,0.27,1.0,1.0,1.0,0.0,0.0,1.0,0.0,0.0,0.0,0.0,0.0,0.0,0.0,0.0,0.0,0.0,1.0,1.0,0.9,0.7,0.0,0.0,0.0,0.0,0.0,0.0,0.0,0.0,0.0,0.0,0.0,0.0,0.0,0.0,0.0,0.0,0.0,0.0,0.0,0.0,0.0,0.0,0.0,0.0,0.0,0.0,0.0,0.0,0.0,0.0,0.0,0.0,0.0,0.0,0.0,0.0,0.0,0.0,0.0,0.0,0.0,0.0,0.0,0.0,0.0,0.0,0.0,0.0,0.0,0.0,0.0,0.0,0.0,0.0,0.0,0.0],[0.0,0.0,0.0,0.0,0.0,0.0,0.0,0.0,0.0,0.0,0.0,0.0,0.0,0.0,0.0,0.0,0.0,0.0,0.0,0.0,0.0,0.0,0.0,0.0,0.0,0.0,0.0,0.0,0.0,0.0,0.0,0.0,0.0,0.0,0.0,0.0,0.0,0.0,0.0,0.0,0.0,0.0,0.0,0.0,0.0,0.0,0.0,0.0,0.0,0.0,0.0,0.0,0.0,0.0,0.0,0.0,0.0,0.0,0.0,0.0,0.0,0.0,0.0,0.0,0.0,0.0,0.0,0.0,0.0,0.0,0.0,0.0,0.0,0.0,0.0,0.0,0.0,0.0,0.0,0.0,0.0,0.0,0.0,0.0,0.0,0.0,0.0,0.0,0.0,0.0,0.0,0.0,0.0,0.0,0.0,0.0,0.0,0.0,0.0,0.0,0.0,0.0,0.0,0.0,0.0,0.0,0.0,0.0,0.0,0.0,0.0,0.0,0.0,0.0,0.0,0.0,0.0,0.0,0.0,0.0,0.0,0.0,0.0,0.0,0.0,0.0,0.0,0.0,0.0,0.0,0.0,0.0,0.0,0.0,0.0,0.0,0.0,0.0,0.0,0.0,0.0,0.0,0.0,0.0,0.0,0.0,0.0,0.0,0.0,0.0,0.0,0.0,0.0,0.0,0.0,0.0,0.0,0.0,0.0,0.0,0.0,0.0,0.0,0.0,0.0,0.0,0.0,0.0,0.0,0.0,0.0,0.0,0.0,0.0,0.0,0.0,0.0,0.0,0.0,0.0,0.0,0.0,0.0,0.0,0.0,0.0,0.0,0.0,0.0,0.0,0.0,0.0,0.0,0.0,0.0,0.0,0.0,0.0,0.0,0.0,0.0,0.0,0.0,0.0,0.0,0.0,0.0,0.0,0.0,0.0,0.0,1.0,1.0,1.0,1.0,0.98,0.0,1.0,1.0,0.0,0.0,1.0,0.0,0.0,0.0,0.0,0.0,0.0,0.0,0.0,0.0,0.0,0.0,0.0,0.0,0.0,0.0,0.0,0.0,0.0,0.0,0.0,0.0,0.0,0.0,1.0,1.0,1.0,0.61,0.0,0.0,1.0,0.0,0.0,0.0,0.0,0.0,0.0,0.0,0.0,0.0,0.01,1.0,0.01,0.0,0.0,0.0,0.0,0.0,0.0,0.0,0.0,0.0,0.0,0.0,0.0,0.0,0.0,0.0,0.0,0.0,0.0,0.0,0.0,0.0,0.0,0.0,0.0,0.0,0.0,0.0,0.0,0.0,0.0,0.0,0.0,0.0,0.0,0.0,0.0,0.0,0.0,0.0,0.0,0.0,0.0,0.0,0.0,0.0,0.0,0.0,0.0,0.0,0.0,0.0,0.0,0.0,0.0,0.0,0.0,0.0,0.0],[0.0,0.0,0.0,0.0,0.0,0.0,0.0,0.0,0.0,0.0,0.0,0.0,0.0,0.0,0.0,0.0,0.0,0.0,0.0,0.0,0.0,0.0,0.0,0.0,0.0,0.0,0.0,0.0,0.0,0.0,0.0,0.0,0.0,0.0,0.0,0.0,0.0,0.0,0.0,0.0,0.0,0.0,0.0,0.0,0.0,0.0,0.0,0.0,0.0,0.0,0.0,0.0,0.0,0.0,0.0,0.0,0.0,0.0,0.0,0.0,0.0,0.0,0.0,0.0,0.0,0.0,0.0,0.0,0.0,0.0,0.0,0.0,0.0,0.0,0.0,0.0,0.0,0.0,0.0,0.0,0.0,0.0,0.0,0.0,0.0,0.0,0.0,0.0,0.0,0.0,0.0,0.0,0.0,0.0,0.0,0.0,0.0,0.0,0.0,0.0,0.0,0.0,0.0,0.0,0.0,0.0,0.0,0.0,0.0,0.0,0.0,0.0,0.0,0.0,0.0,0.0,0.0,0.0,0.0,0.0,0.0,0.0,0.0,0.0,0.0,0.0,0.0,0.0,0.0,0.0,0.0,0.0,0.0,0.0,0.0,0.0,0.0,0.0,0.0,0.0,0.0,0.0,0.0,0.0,0.0,0.0,0.0,0.0,0.0,0.0,0.0,0.0,0.0,0.0,0.0,0.0,0.0,0.0,0.0,0.0,0.0,0.0,0.0,0.0,0.0,0.0,0.0,0.0,0.0,0.0,0.0,0.0,0.0,0.0,0.0,0.0,0.0,0.0,0.0,0.0,0.0,0.0,0.0,0.0,0.0,0.0,0.0,0.0,0.0,0.0,0.0,0.0,0.0,0.0,0.0,0.0,0.0,0.0,0.0,0.0,0.0,0.0,0.0,0.0,0.0,0.0,0.0,0.0,0.0,0.0,0.0,0.0,0.02,1.0,1.0,1.0,1.0,1.0,0.99,0.0,0.0,0.0,0.0,0.0,0.0,0.0,0.0,0.0,0.0,0.0,0.0,0.0,0.0,0.0,0.0,0.0,0.0,0.0,0.0,0.0,0.0,0.0,0.0,0.0,0.0,0.0,0.0,1.0,1.0,0.97,0.0,1.0,1.0,0.0,0.0,0.0,0.0,0.0,0.0,0.0,1.0,1.0,1.0,0.0,0.0,0.0,0.0,0.0,0.0,0.0,0.0,0.0,0.0,0.0,0.0,0.0,0.0,0.0,0.0,0.0,0.0,0.0,0.0,0.0,0.0,0.0,0.0,0.0,0.0,0.0,0.0,0.0,0.0,0.0,0.0,0.0,0.0,0.0,0.0,0.0,0.0,0.0,0.0,0.0,0.0,0.0,0.0,0.0,0.0,0.0,0.0,0.0,0.0,0.0,0.0,0.0,0.0,1.0,0.0,0.0,0.0,0.0],[0.0,0.0,0.0,0.0,0.0,0.0,0.0,0.0,0.0,0.0,0.0,0.0,0.0,0.0,0.0,0.0,0.0,0.0,0.0,0.0,0.0,0.0,0.0,0.0,0.0,0.0,0.0,0.0,0.0,0.0,0.0,0.0,0.0,0.0,0.0,0.0,0.0,0.0,0.0,0.0,0.0,0.0,0.0,0.0,0.0,0.0,0.0,0.0,0.0,0.01,0.0,0.0,0.0,0.0,0.0,0.0,0.0,0.0,0.0,0.0,0.0,0.0,0.0,0.0,0.0,0.0,0.0,0.0,0.0,0.0,0.0,0.0,0.0,0.0,0.0,0.0,0.0,0.0,0.0,0.0,0.0,0.0,0.0,0.0,0.0,0.0,0.0,0.0,0.0,0.0,0.0,0.0,0.0,0.0,0.0,0.0,0.0,0.0,0.0,0.0,0.0,0.0,0.0,0.0,0.0,0.0,0.0,0.0,0.0,0.0,0.0,0.0,0.0,0.0,0.0,0.0,0.0,0.0,0.0,0.0,0.0,0.0,0.0,0.0,0.0,0.0,0.0,0.0,0.0,0.0,0.0,0.0,0.0,0.0,0.0,0.0,0.0,0.0,0.0,0.0,0.0,0.0,0.0,0.0,0.0,0.0,0.0,0.0,0.0,0.0,0.0,0.0,0.0,0.0,0.0,0.0,0.0,0.0,0.0,0.0,0.0,0.0,0.0,0.0,0.0,0.0,0.0,0.0,0.0,0.0,0.0,0.0,0.0,0.0,0.0,0.0,0.0,0.0,0.0,0.0,0.0,0.0,0.0,0.0,0.0,0.0,0.0,0.0,0.0,0.0,0.0,0.0,0.0,0.0,0.0,0.0,0.0,0.0,0.0,0.0,0.0,0.0,0.0,0.0,0.0,0.0,0.0,0.0,0.0,0.0,0.0,0.0,0.0,0.98,1.0,1.0,1.0,1.0,1.0,0.25,0.0,0.0,0.0,0.0,0.0,0.0,0.0,0.0,0.0,0.0,0.0,0.0,0.0,0.0,0.0,0.0,0.0,0.0,0.0,0.0,0.0,0.0,0.0,0.0,0.0,0.0,0.0,1.0,0.91,1.0,0.0,0.01,1.0,0.0,0.0,0.0,0.0,0.0,0.0,0.0,0.0,0.0,0.0,0.0,0.0,0.0,0.0,0.0,0.0,0.0,0.0,0.0,0.0,0.0,0.0,0.0,0.0,0.0,0.0,0.0,0.0,0.0,0.0,0.0,0.0,0.0,0.0,0.0,0.0,0.0,0.0,0.0,0.0,0.0,0.0,0.0,0.0,0.0,0.0,0.0,0.0,0.0,0.0,0.0,0.0,0.0,0.0,0.0,0.0,0.0,0.0,0.0,0.0,0.0,0.0,0.0,0.0,0.0,0.0,0.0,0.0,0.0],[0.0,0.0,0.0,0.0,0.0,0.0,0.0,0.0,0.0,0.0,0.0,0.0,0.0,0.0,0.0,0.0,0.0,0.0,0.0,0.0,0.0,0.0,0.0,0.0,0.0,0.0,0.0,0.0,0.0,0.0,0.0,0.0,0.0,0.0,0.0,0.0,0.0,0.0,0.0,0.0,0.0,0.0,0.0,0.0,0.0,0.0,0.0,0.0,0.0,0.0,0.0,0.0,0.0,0.0,0.0,0.0,0.0,0.0,0.0,0.0,0.0,0.0,0.0,0.0,0.0,0.0,0.0,0.0,0.0,0.0,0.0,0.0,0.0,0.0,0.0,0.0,0.0,0.0,0.0,0.0,0.0,0.0,0.0,0.0,0.0,0.0,0.0,0.0,0.0,0.0,0.0,0.0,0.0,0.0,0.0,0.0,0.0,0.0,0.0,0.0,0.0,0.0,0.0,0.0,0.0,0.0,0.0,0.0,0.0,0.0,0.0,0.0,0.0,0.0,0.0,0.0,0.0,0.0,0.0,0.0,0.0,0.0,0.0,0.0,0.0,0.0,0.0,0.0,0.0,0.0,0.0,0.0,0.0,0.0,0.0,0.0,0.0,0.0,0.0,0.0,0.0,0.0,0.0,0.0,0.0,0.0,0.0,0.0,0.0,0.0,0.0,0.0,0.0,0.0,0.0,0.0,0.0,0.0,0.0,0.0,0.0,0.0,0.0,0.0,0.0,0.0,0.0,0.0,0.0,0.0,0.0,0.0,0.0,0.0,0.0,0.6,0.0,0.0,0.0,0.01,0.0,0.0,0.0,0.0,0.0,0.0,0.0,0.0,0.0,0.0,0.0,0.0,0.0,0.0,0.0,0.0,0.0,0.0,0.0,0.0,0.0,0.0,0.0,0.0,0.0,0.0,0.0,0.0,0.0,0.0,0.0,0.0,0.0,0.0,1.0,1.0,1.0,1.0,1.0,0.99,0.11,0.0,0.0,0.0,0.0,0.0,0.0,0.0,0.0,0.0,0.0,0.0,0.0,0.0,0.0,0.0,0.0,0.0,0.0,0.0,0.0,0.0,0.0,0.0,0.0,0.0,0.0,0.0,0.0,0.0,0.0,0.0,1.0,0.0,0.0,0.0,0.0,0.0,0.0,0.0,1.0,0.0,0.0,0.0,0.0,0.0,0.0,0.0,0.0,0.0,0.0,0.0,0.0,0.0,0.0,0.0,0.0,0.0,0.0,0.0,0.0,0.0,0.0,0.0,0.0,0.0,0.0,0.0,0.0,0.0,0.0,0.0,0.0,0.0,0.0,0.0,0.0,0.0,0.0,0.0,0.0,0.0,0.0,0.0,0.0,0.0,0.0,0.0,0.0,0.0,0.0,0.0,0.0,0.0,0.0,0.0,0.0,0.0,0.01,0.0,0.0,0.0],[0.0,0.0,0.0,0.0,0.0,0.0,0.0,0.0,0.0,0.0,0.0,0.0,0.0,0.0,0.0,0.0,0.0,0.0,0.0,0.0,0.0,0.0,0.0,0.0,0.0,0.0,0.0,0.0,0.0,0.0,0.0,0.0,0.0,0.0,0.0,0.0,0.0,0.0,0.0,0.0,0.0,0.0,0.0,0.0,0.0,0.0,0.0,0.0,0.0,0.0,0.0,0.0,0.0,0.0,0.0,0.0,0.0,0.0,0.0,0.0,0.0,0.0,0.0,0.0,0.0,0.0,0.0,0.0,0.0,0.0,0.0,0.0,0.0,0.0,0.0,0.0,0.0,0.0,0.0,0.0,0.0,0.0,0.0,0.0,0.0,0.0,0.0,0.0,0.0,0.0,0.0,0.0,0.0,0.0,0.0,0.0,0.0,0.0,0.0,0.0,0.0,0.0,0.0,0.0,0.0,0.0,0.0,0.0,0.0,0.0,0.0,0.0,0.0,0.0,0.0,0.0,0.0,0.0,0.0,0.0,0.0,0.0,0.0,0.0,0.0,0.0,0.0,0.0,0.0,0.0,0.0,0.0,0.0,0.0,0.0,0.0,0.0,0.0,0.0,0.0,0.0,0.0,0.0,0.0,0.0,0.0,0.0,0.0,0.0,0.0,0.0,0.0,0.0,0.0,0.0,0.0,0.0,0.0,0.0,0.0,0.0,0.0,0.0,0.0,0.0,0.0,0.0,0.0,0.0,0.0,0.0,0.0,0.0,0.0,1.0,0.99,0.0,0.0,0.0,0.0,0.0,0.0,0.0,0.0,0.0,0.0,0.0,1.0,0.0,0.0,0.0,0.0,0.0,0.0,0.0,0.0,0.0,0.0,0.0,0.0,0.0,0.0,0.0,0.0,0.0,0.0,0.0,0.0,0.0,0.0,0.0,0.0,0.0,1.0,1.0,1.0,1.0,1.0,1.0,1.0,1.0,0.97,0.0,0.0,0.0,0.0,0.0,0.0,0.0,0.0,0.0,0.0,0.0,0.0,0.0,0.0,0.0,0.0,0.0,0.0,0.0,0.0,0.0,0.0,0.0,0.0,0.0,0.01,0.0,0.0,0.0,0.12,0.0,0.0,0.0,0.0,0.0,0.0,0.0,0.0,1.0,0.82,1.0,0.0,0.0,0.0,0.0,0.0,0.0,0.0,0.0,0.0,0.0,0.0,0.0,0.0,0.0,0.0,0.0,0.0,0.0,0.0,0.0,0.0,0.0,0.0,0.0,0.0,0.0,0.0,0.0,0.0,0.0,0.0,0.0,0.0,0.0,0.0,0.0,0.0,0.0,0.0,0.0,0.0,0.0,0.0,0.0,0.0,0.0,0.0,0.0,0.0,0.0,0.0,0.0,0.0,0.0,1.0,0.09,0.0,0.0,0.0],[0.0,0.0,0.0,0.0,0.0,0.0,0.0,0.0,0.0,0.0,0.0,0.0,0.0,0.0,0.0,0.0,0.0,0.0,0.0,0.0,0.0,0.0,0.0,0.0,0.0,0.0,0.0,0.0,0.0,0.0,0.0,0.0,0.0,0.0,0.0,0.0,0.0,0.0,0.0,0.0,0.0,0.0,0.0,0.0,0.0,0.0,0.0,0.0,0.0,0.0,0.0,0.0,0.0,0.0,0.0,0.0,0.0,0.0,0.0,0.0,0.0,0.0,0.0,0.0,0.0,0.0,0.0,0.0,0.0,0.0,0.0,0.0,0.0,0.0,0.0,0.0,0.0,0.0,0.0,0.0,0.0,0.0,0.0,0.0,0.0,0.0,0.0,0.0,0.0,0.0,0.0,0.0,0.0,0.0,0.0,0.0,0.0,0.0,0.0,0.0,0.0,0.0,0.0,0.0,0.0,0.0,0.0,0.0,0.0,0.0,0.0,0.0,0.0,0.0,0.0,0.0,0.0,0.0,0.0,0.0,0.0,0.0,0.0,0.0,0.0,0.0,0.0,0.0,0.0,0.0,0.0,0.0,0.0,0.0,0.0,0.0,0.0,0.0,0.0,0.0,0.0,0.0,0.0,0.0,0.0,0.0,0.0,0.0,0.0,0.0,0.0,0.0,0.0,0.0,0.0,0.0,0.0,0.0,0.0,0.0,0.0,0.0,0.0,0.0,0.0,0.0,0.0,0.0,0.0,0.0,0.0,0.0,0.0,0.0,0.0,0.0,0.0,0.0,0.0,0.0,0.0,0.0,0.0,0.0,0.0,0.0,0.0,0.0,0.0,0.0,0.0,0.0,0.0,0.0,0.0,0.0,0.0,0.0,0.0,0.0,0.0,0.0,0.0,0.0,0.0,0.0,0.0,0.0,0.0,0.0,0.0,0.0,0.0,1.0,0.99,1.0,1.0,1.0,1.0,1.0,1.0,1.0,1.0,0.0,0.0,0.0,0.0,0.0,0.0,0.0,0.0,0.0,0.0,0.79,0.0,0.0,0.0,0.0,0.0,0.0,0.0,0.0,0.0,0.0,0.0,0.33,0.0,1.0,0.0,0.0,0.0,0.0,0.0,0.0,0.0,0.0,0.0,0.0,0.0,0.0,0.0,0.0,0.0,0.0,0.0,0.0,0.0,0.0,0.0,0.0,0.0,0.0,0.0,0.0,0.0,0.0,0.0,0.0,0.0,0.0,0.0,0.0,0.0,0.0,0.0,0.0,0.0,0.0,0.0,0.0,0.0,0.0,0.0,0.0,0.0,0.0,0.0,0.0,0.0,0.0,0.0,0.0,0.0,0.0,0.0,0.0,0.0,0.0,0.0,0.0,0.0,0.0,0.0,0.0,0.0,0.0,0.0,0.0,0.0,0.0,0.0,0.0],[0.0,0.0,0.0,0.0,0.0,0.0,0.0,0.0,0.0,0.0,0.0,0.0,0.0,0.0,0.0,0.0,0.0,0.0,0.0,0.0,0.0,0.0,0.0,0.0,0.0,0.0,0.0,0.0,0.0,0.0,0.0,0.0,0.0,0.0,0.0,0.0,0.0,0.0,0.0,0.0,0.0,0.0,0.0,0.0,0.0,0.0,0.0,0.0,0.0,0.0,0.0,0.0,0.0,0.0,0.0,0.0,0.0,0.0,0.0,0.0,0.0,0.0,0.0,0.0,0.0,0.0,0.0,0.0,0.0,0.0,0.0,0.0,0.0,0.0,0.0,0.0,0.0,0.0,0.0,0.0,0.0,0.0,0.0,0.0,0.0,0.0,0.0,0.0,0.0,0.0,0.0,0.0,0.0,0.0,0.0,0.0,0.0,0.0,0.0,0.0,0.0,0.0,0.0,0.0,0.0,0.0,0.0,0.0,0.0,0.0,0.0,0.0,0.0,0.0,0.0,0.0,0.0,0.0,0.0,0.0,0.0,0.0,0.0,0.0,0.0,0.0,0.0,0.0,0.0,0.0,0.0,0.0,0.0,0.0,0.0,0.0,0.0,0.0,0.0,0.0,0.0,0.0,0.0,0.0,0.0,0.0,0.0,0.0,0.0,0.0,0.0,0.0,0.0,0.0,0.0,0.0,0.0,0.0,0.0,0.0,0.0,0.0,0.0,0.0,0.0,0.0,0.0,0.0,0.0,0.0,0.0,0.0,0.0,0.0,0.0,0.01,0.0,0.0,0.0,0.0,0.0,0.0,0.9,0.0,0.0,0.0,0.0,0.0,0.0,0.0,0.0,0.0,0.0,0.0,0.0,0.0,0.0,0.0,0.0,0.0,0.0,0.0,0.0,0.0,0.0,0.0,0.0,0.0,0.0,0.0,0.0,0.0,0.0,0.0,0.0,0.25,0.99,1.0,1.0,1.0,1.0,1.0,1.0,0.8,0.0,0.0,0.0,0.0,0.0,0.0,0.0,0.0,0.0,0.0,0.0,0.0,0.0,0.0,0.0,0.0,0.0,0.0,0.0,0.0,0.0,0.0,0.0,0.0,0.0,0.0,0.0,0.0,0.0,0.0,0.0,0.0,0.0,0.0,0.0,0.0,0.0,0.0,0.0,0.0,0.0,0.0,0.0,0.0,0.0,0.0,0.0,0.0,0.0,0.0,0.0,0.0,0.0,0.0,0.0,0.0,0.0,0.0,0.0,0.0,0.0,0.0,0.0,0.0,0.0,0.0,0.0,0.0,0.0,0.0,0.0,0.0,0.0,0.0,0.0,0.0,0.0,0.0,0.0,0.0,0.0,0.0,0.0,0.0,0.0,0.0,0.0,0.0,0.0,0.0,0.0,0.0,0.0,0.0,0.0,0.0,0.0,0.0],[0.0,0.0,0.0,0.0,0.0,0.0,0.0,0.0,0.0,0.0,0.0,0.0,0.0,0.0,0.0,0.0,0.0,0.0,0.0,0.0,0.0,0.0,0.0,0.0,0.0,0.0,0.0,0.0,0.0,0.0,0.0,0.0,0.0,0.0,0.0,0.0,0.0,0.0,0.0,0.0,0.0,0.0,0.0,0.0,0.0,0.0,0.0,0.0,0.0,0.0,0.0,0.0,0.0,0.0,0.0,0.0,0.0,0.0,0.0,0.0,0.0,0.0,0.0,0.0,0.0,0.0,0.0,0.0,0.0,0.0,0.0,0.0,0.0,0.0,0.0,0.0,0.0,0.0,0.0,0.0,0.0,0.0,0.0,0.0,0.0,0.0,0.0,0.0,0.0,0.0,0.0,0.0,0.0,0.0,0.0,0.0,0.0,0.0,0.0,0.0,0.0,0.0,0.0,0.0,0.0,0.0,0.0,0.0,0.0,0.0,0.0,0.0,0.0,0.0,0.0,0.0,0.0,0.0,0.0,0.0,0.0,0.0,0.0,0.0,0.0,0.0,0.0,0.0,0.0,0.0,0.0,0.0,0.0,0.0,0.0,0.0,0.0,0.0,0.0,0.0,0.0,0.0,0.0,0.0,0.0,0.0,0.0,0.0,0.0,0.0,0.0,0.0,0.0,0.0,0.0,0.0,0.0,0.0,0.0,0.0,0.0,0.0,0.0,0.0,0.0,0.0,0.0,0.0,0.0,0.0,0.0,0.0,0.0,0.0,1.0,1.0,0.0,0.0,0.0,0.0,0.0,0.0,0.99,0.99,1.0,0.0,0.0,1.0,0.0,0.0,0.0,0.0,0.0,0.0,0.0,0.0,0.0,0.0,0.0,0.0,0.0,0.0,0.0,0.0,0.0,0.0,0.0,0.0,0.0,0.0,0.0,0.0,0.0,0.0,0.0,0.0,0.11,1.0,1.0,1.0,1.0,1.0,1.0,1.0,0.0,0.0,0.0,0.0,0.0,0.0,0.0,0.0,0.28,0.0,0.0,0.0,0.0,0.0,0.0,0.0,0.0,0.0,0.0,0.0,0.0,0.0,0.0,0.0,0.0,0.0,0.0,0.0,0.0,0.0,0.0,0.0,0.0,0.0,0.0,0.0,0.0,0.0,0.0,0.0,0.0,0.0,0.0,0.0,0.0,0.0,0.0,0.0,0.0,0.0,0.0,0.0,0.0,0.0,0.0,0.0,0.0,0.0,0.0,0.0,0.0,0.0,0.0,0.0,0.0,0.0,0.0,0.0,0.0,0.0,0.0,0.0,0.0,0.0,0.0,0.0,0.0,0.0,0.0,0.0,0.0,0.0,0.0,0.0,0.0,0.0,0.0,0.0,0.0,0.0,0.0,0.0,0.0,0.01,0.0,0.0,0.0,0.0],[0.0,0.0,0.0,0.0,0.0,0.0,0.0,0.0,0.0,0.0,0.0,0.0,0.0,0.0,0.0,0.0,0.0,0.0,0.0,0.0,0.0,0.0,0.0,0.0,0.0,0.0,0.0,0.0,0.0,0.0,0.0,0.0,0.0,0.0,0.0,0.0,0.0,0.0,0.0,0.0,0.0,0.0,0.0,0.0,0.0,0.0,0.0,0.0,0.0,0.0,0.0,0.0,0.0,0.0,0.0,0.0,0.0,0.0,0.0,0.0,0.0,0.0,0.0,0.0,0.0,0.0,0.0,0.0,0.0,0.0,0.0,0.0,0.0,0.0,0.0,0.0,0.0,0.0,0.0,0.0,0.0,0.0,0.0,0.0,0.0,0.0,0.0,0.0,0.0,0.0,0.0,0.0,0.0,0.0,0.0,0.0,0.0,0.0,0.0,0.0,0.0,0.0,0.0,0.0,0.0,0.0,0.0,0.0,0.0,0.0,0.0,0.0,0.0,0.0,0.0,0.0,0.0,0.0,0.0,0.0,0.0,0.0,0.0,0.0,0.0,0.0,0.0,0.0,0.0,0.0,0.0,0.0,0.0,0.0,0.0,0.0,0.0,0.0,0.0,0.0,0.0,0.0,0.0,0.0,0.0,0.0,0.0,0.0,0.0,0.0,0.0,0.0,0.0,0.0,0.0,0.0,0.0,0.0,0.0,0.0,0.0,0.0,0.0,0.0,0.0,0.0,0.0,0.0,0.0,0.0,0.0,0.0,0.0,0.0,0.03,0.0,0.0,0.0,0.0,0.0,0.0,0.0,0.0,0.0,1.0,0.0,0.0,1.0,0.99,0.0,0.0,0.01,0.0,0.0,0.0,0.0,0.0,0.0,0.0,0.0,0.0,0.0,0.0,0.0,0.0,0.0,0.0,0.0,0.0,0.0,0.0,0.0,0.0,1.0,0.0,0.0,0.0,0.97,1.0,1.0,1.0,1.0,1.0,1.0,0.0,0.0,0.0,0.0,0.0,0.0,0.0,1.0,1.0,1.0,0.0,0.0,1.0,0.0,0.0,0.0,0.0,0.0,0.0,0.0,0.0,0.09,0.0,0.0,0.0,0.0,0.0,0.0,0.0,0.0,0.0,0.0,0.0,0.0,0.0,0.0,0.0,0.0,0.0,0.0,0.0,0.0,0.0,0.0,0.0,0.0,0.0,0.0,0.0,0.0,0.0,0.0,0.0,0.0,0.0,0.0,0.0,0.0,0.0,0.0,0.0,0.0,0.0,0.0,0.0,0.0,0.0,0.0,0.0,0.0,0.0,0.0,0.0,0.0,0.0,0.0,0.0,0.0,0.0,0.0,0.0,0.0,0.0,0.0,0.0,0.0,0.0,0.0,0.0,0.0,0.0,0.0,0.0,0.0,0.0,0.0,0.0,0.0],[0.0,0.0,0.0,0.0,0.0,0.0,0.0,0.0,0.0,0.0,0.0,0.0,0.0,0.0,0.0,0.0,0.0,0.0,0.0,0.0,0.0,0.0,0.0,0.0,0.0,0.0,0.0,0.0,0.0,0.0,0.0,0.0,0.0,0.0,0.0,0.0,0.0,0.0,0.0,0.0,0.0,0.0,0.0,0.0,0.0,0.0,0.0,0.0,0.0,0.0,0.0,0.0,0.0,0.0,0.0,0.0,0.0,0.0,0.0,0.0,0.0,0.0,0.0,0.0,0.0,0.0,0.0,0.0,0.0,0.0,0.0,0.0,0.0,0.0,0.0,0.0,0.0,0.0,0.0,0.0,0.0,0.0,0.0,0.0,0.0,0.0,0.0,0.0,0.0,0.0,0.0,0.0,0.0,0.0,0.0,0.0,0.0,0.0,0.0,0.0,0.0,0.0,0.0,0.0,0.0,0.0,0.0,0.0,0.0,0.0,0.0,0.0,0.0,0.0,0.0,0.0,0.0,0.0,0.0,0.0,0.0,0.0,0.0,0.0,0.0,0.0,0.0,0.0,0.0,0.0,0.0,0.0,0.0,0.0,0.0,0.0,0.0,0.0,0.0,0.0,0.0,0.0,0.0,0.0,0.0,0.0,0.0,0.0,0.0,0.0,0.0,0.0,0.0,0.0,0.0,0.0,0.0,0.0,0.0,0.0,0.0,0.0,0.0,0.0,0.0,0.0,0.0,0.0,0.0,0.0,0.0,0.0,0.0,0.0,0.0,0.0,0.0,0.0,0.0,0.0,0.0,0.0,0.0,0.0,0.0,0.0,0.0,0.0,0.0,0.0,0.0,0.0,0.0,0.0,0.0,0.0,0.0,0.0,0.0,0.0,0.0,0.0,0.0,0.0,0.0,0.0,0.0,0.0,0.0,0.0,0.0,0.0,0.0,0.0,0.0,0.0,0.0,0.0,1.0,1.0,1.0,1.0,1.0,1.0,0.02,0.0,0.0,0.0,0.0,0.0,0.0,1.0,0.98,1.0,0.0,0.0,0.0,0.0,0.0,0.0,0.0,0.0,0.0,0.0,0.0,0.0,0.0,0.0,0.0,0.0,0.0,0.0,0.0,0.0,0.0,0.0,0.0,0.0,0.0,0.0,0.0,0.0,0.0,0.0,0.0,0.0,0.0,0.0,0.0,0.0,0.0,0.0,0.0,0.0,0.0,0.0,0.0,0.0,0.0,0.0,0.0,0.0,0.0,0.0,0.0,0.0,0.0,0.0,0.0,0.0,0.0,0.0,0.0,0.0,0.0,0.0,0.0,0.0,0.0,0.0,0.0,0.0,0.0,0.0,0.0,0.0,0.0,0.0,0.0,0.0,0.0,0.0,0.0,0.0,0.0,0.0,0.0,0.0,0.0,0.0,0.0,0.0],[0.0,0.0,0.0,0.0,0.0,0.0,0.0,0.0,0.0,0.0,0.0,0.0,0.0,0.0,0.0,0.0,0.0,0.0,0.0,0.0,0.0,0.0,0.0,0.0,0.0,0.0,0.0,0.0,0.0,0.0,0.0,0.0,0.0,0.0,0.0,0.0,0.0,0.0,0.0,0.0,0.0,0.0,0.0,0.0,0.0,0.0,0.0,0.0,0.0,0.0,0.0,0.0,0.0,0.0,0.0,0.0,0.0,0.0,0.0,0.0,0.0,0.0,0.0,0.0,0.0,0.0,0.0,0.0,0.0,0.0,0.0,0.0,0.0,0.0,0.0,0.0,0.0,0.0,0.0,0.0,0.0,0.0,0.0,0.0,0.0,0.0,0.0,0.0,0.0,0.0,0.0,0.0,0.0,0.0,0.0,0.0,0.0,0.0,0.0,0.0,0.0,0.0,0.0,0.0,0.0,0.0,0.0,0.0,0.0,0.0,0.0,0.0,0.0,0.0,0.0,0.0,0.0,0.0,0.0,0.0,0.0,0.0,0.0,0.0,0.0,0.0,0.0,0.0,0.0,0.0,0.0,0.0,0.0,0.0,0.0,0.0,0.0,0.0,0.0,0.0,0.0,0.0,0.0,0.0,0.0,0.0,0.0,0.0,0.0,0.0,0.0,0.0,0.0,0.0,0.0,0.0,0.0,0.0,0.0,0.0,0.0,0.0,0.0,0.0,0.0,0.0,0.0,0.0,0.0,0.0,0.0,0.0,0.0,0.0,0.0,0.0,0.0,0.0,0.0,0.0,0.0,0.0,0.99,0.0,1.0,0.0,0.0,0.0,0.0,0.0,0.0,0.0,0.0,0.0,0.0,0.0,0.0,0.0,0.0,0.0,0.0,0.0,0.0,0.0,0.0,0.0,0.0,0.0,0.0,0.0,0.0,0.0,0.0,0.0,0.0,0.0,0.0,0.0,0.0,0.8,1.0,1.0,1.0,1.0,1.0,0.97,0.0,0.0,0.0,0.0,0.0,1.0,1.0,0.0,0.0,0.0,0.0,0.0,0.0,0.0,0.0,0.0,0.0,0.0,0.0,0.0,0.0,0.0,0.0,0.0,0.0,0.0,0.0,0.0,0.0,0.0,0.0,0.0,0.0,0.0,0.0,0.0,0.0,0.0,0.0,0.0,0.0,0.0,0.0,0.0,0.0,0.0,0.0,0.0,0.0,0.0,0.0,0.0,0.0,0.0,0.0,0.0,0.0,0.0,0.0,0.0,0.0,0.0,0.0,0.0,0.0,0.0,0.0,0.0,0.0,0.0,0.0,0.0,0.0,0.0,0.0,0.0,0.0,0.0,0.0,0.0,0.0,0.0,0.0,0.0,0.0,0.0,0.0,0.0,0.0,0.0,0.0,0.0,0.0,0.0,0.0,0.0],[0.0,0.0,0.0,0.0,0.0,0.0,0.0,0.0,0.0,0.0,0.0,0.0,0.0,0.0,0.0,0.0,0.0,0.0,0.0,0.0,0.0,0.0,0.0,0.0,0.0,0.0,0.0,0.0,0.0,0.0,0.0,0.0,0.0,0.0,0.0,0.0,0.0,0.0,0.0,0.0,0.0,0.0,0.0,0.0,0.0,0.0,0.0,0.0,0.0,0.0,0.0,0.0,0.0,0.0,0.0,0.0,0.0,0.0,0.0,0.0,0.0,0.0,0.0,0.0,0.0,0.0,0.0,0.0,0.0,0.0,0.0,0.0,0.0,0.0,0.0,0.0,0.0,0.0,0.0,0.0,0.0,0.0,0.0,0.0,0.0,0.0,0.0,0.0,0.0,0.0,0.0,0.0,0.0,0.0,0.0,0.0,0.0,0.0,0.0,0.0,0.0,0.0,0.0,0.0,0.0,0.0,0.0,0.0,0.0,0.0,0.0,0.0,0.0,0.0,0.0,0.0,0.0,0.0,0.0,0.0,0.0,0.0,0.0,0.0,0.0,0.0,0.0,0.0,0.0,0.0,0.0,0.0,0.0,0.0,0.0,0.0,0.0,0.0,0.0,0.0,0.0,0.0,0.0,0.0,0.0,0.0,0.0,0.0,0.0,0.0,0.0,0.0,0.0,0.0,0.0,0.0,0.0,0.0,0.0,0.0,0.0,0.0,0.0,0.0,0.0,0.0,0.0,0.0,0.0,0.0,0.0,0.0,0.0,0.0,0.0,0.0,0.0,0.0,0.0,0.0,0.0,0.0,0.0,0.0,0.0,0.0,0.0,0.0,0.0,0.0,0.0,0.0,0.0,0.0,0.0,0.0,0.0,0.0,0.0,0.0,0.0,0.0,0.0,0.0,0.0,0.0,0.0,0.0,0.0,0.0,0.0,0.0,0.0,0.0,0.0,0.0,0.0,0.0,0.0,0.0,0.0,0.0,0.02,1.0,1.0,1.0,0.88,0.0,0.99,0.99,1.0,1.0,0.14,0.0,0.0,0.0,0.0,0.0,0.0,0.0,0.0,0.0,0.0,0.0,0.0,0.0,0.0,0.0,0.0,0.0,0.0,0.0,0.0,0.0,0.0,0.0,0.0,0.0,0.0,0.0,0.0,0.0,0.0,0.0,0.0,0.0,0.0,0.0,0.0,0.0,0.0,0.0,0.0,0.0,0.0,0.0,0.0,0.0,0.0,0.0,0.0,0.0,0.0,0.0,0.0,0.0,0.0,0.0,0.0,0.0,0.0,0.0,0.0,0.0,0.0,0.0,0.0,0.0,0.0,0.0,0.0,0.0,0.0,0.0,0.0,0.0,0.0,0.0,0.0,0.0,0.0,0.0,0.0,0.0,0.0,0.0,0.0,0.0,0.0,0.0,0.0,0.0],[0.0,0.0,0.0,0.0,0.0,0.0,0.0,0.0,0.0,0.0,0.0,0.0,0.0,0.0,0.0,0.0,0.0,0.0,0.0,0.0,0.0,0.0,0.0,0.0,0.0,0.0,0.0,0.0,0.0,0.0,0.0,0.0,0.0,0.0,0.0,0.0,0.0,0.0,0.0,0.0,0.0,0.0,0.0,0.0,0.0,0.0,0.0,0.0,0.0,0.0,0.0,0.0,0.0,0.0,0.0,0.0,0.0,0.0,0.0,0.0,0.0,0.0,0.0,0.0,0.0,0.0,0.0,0.0,0.0,0.0,0.0,0.0,0.0,0.0,0.0,0.0,0.0,0.0,0.0,0.0,0.0,0.0,0.0,0.0,0.0,0.0,0.0,0.0,0.0,0.0,0.0,0.0,0.0,0.0,0.0,0.0,0.0,0.0,0.0,0.0,0.0,0.0,0.0,0.0,0.0,0.0,0.0,0.0,0.0,0.0,0.0,0.0,0.0,0.0,0.0,0.0,0.0,0.0,0.0,0.0,0.0,0.0,0.0,0.0,0.0,0.0,0.0,0.0,0.0,0.0,0.0,0.0,0.0,0.0,0.0,0.0,0.0,0.0,0.0,0.0,0.0,0.0,0.0,0.0,0.0,0.0,0.0,0.0,0.0,0.0,0.0,0.0,0.0,0.0,0.0,0.0,0.0,0.0,0.0,0.0,0.0,0.0,0.0,0.0,0.0,0.0,0.0,0.0,0.0,0.0,0.0,0.0,0.0,0.0,0.0,0.0,0.0,0.0,0.0,0.0,0.0,0.0,0.0,0.0,0.97,0.0,0.0,0.0,0.0,0.0,0.0,0.0,0.0,0.0,0.0,0.0,0.0,0.0,0.0,0.0,0.0,0.0,0.0,0.0,0.0,0.0,0.0,0.0,0.0,0.0,0.0,0.0,0.0,0.0,0.0,0.0,0.0,0.0,0.0,0.0,0.0,0.0,0.0,0.97,1.0,1.0,1.0,1.0,1.0,0.0,1.0,1.0,1.0,0.0,0.0,1.0,0.0,0.0,0.0,0.0,0.0,0.0,0.0,0.0,0.0,0.0,0.0,0.0,0.0,0.0,0.0,0.0,0.0,0.0,0.0,0.0,0.0,0.0,0.0,0.0,0.0,0.0,0.0,0.0,0.0,0.0,0.0,0.0,0.0,0.0,0.0,0.0,0.0,0.0,0.0,0.0,0.0,0.0,0.0,0.0,0.0,0.0,0.0,0.0,0.0,0.0,0.0,0.0,0.0,0.0,0.0,0.0,0.0,0.0,0.0,0.0,0.0,0.0,0.0,0.0,0.0,0.0,0.0,0.0,0.0,0.0,0.0,0.0,0.0,0.0,0.0,0.0,0.0,0.0,0.0,0.0,0.0,0.0,0.0,0.0,0.0,0.0],[0.0,0.0,0.0,0.0,0.0,0.0,0.0,0.0,0.0,0.0,0.0,0.0,0.0,0.0,0.0,0.0,0.0,0.0,0.0,0.0,0.0,0.0,0.0,0.0,0.0,0.0,0.0,0.0,0.0,0.0,0.0,0.0,0.0,0.0,0.0,0.0,0.0,0.0,0.0,0.0,0.0,0.0,0.0,0.0,0.0,0.0,0.0,0.0,0.0,0.0,0.0,0.0,0.0,0.0,0.0,0.0,0.0,0.0,0.0,0.0,0.0,0.0,0.0,0.0,0.0,0.0,0.0,0.0,0.0,0.0,0.0,0.0,0.0,0.0,0.0,0.0,0.0,0.0,0.0,0.0,0.0,0.0,0.0,0.0,0.0,0.0,0.0,0.0,0.0,0.0,0.0,0.0,0.0,0.0,0.0,0.0,0.0,0.0,0.0,0.0,0.0,0.0,0.0,0.0,0.0,0.0,0.0,0.0,0.0,0.0,0.0,0.0,0.0,0.0,0.0,0.0,0.0,0.0,0.0,0.0,0.0,0.0,0.0,0.0,0.0,0.0,0.0,0.0,0.0,0.0,0.0,0.0,0.0,0.0,0.0,0.0,0.0,0.0,0.0,0.0,0.0,0.0,0.0,0.0,0.0,0.0,0.0,0.0,0.0,0.0,0.0,0.0,0.0,0.0,0.0,0.0,0.0,0.0,0.0,0.0,0.0,0.0,0.0,0.0,0.0,0.0,0.0,0.0,0.0,0.0,0.0,0.0,0.0,0.0,0.0,0.0,0.0,0.0,0.0,0.0,0.0,0.0,0.0,0.0,0.0,0.0,0.0,0.0,0.0,0.0,0.0,0.0,0.0,0.0,0.0,0.0,0.0,0.0,0.0,0.0,0.0,0.0,0.0,0.0,0.0,0.0,0.0,0.0,0.0,0.0,0.0,0.0,0.0,0.0,0.0,0.0,0.0,0.0,0.0,0.0,0.0,0.0,0.0,0.0,0.88,1.0,1.0,1.0,1.0,0.0,0.0,0.0,0.0,0.0,0.0,0.0,0.0,0.0,0.0,0.0,0.0,0.0,0.0,0.0,0.0,0.0,0.0,0.0,0.0,0.0,0.0,0.0,0.0,0.0,0.0,0.0,0.0,0.0,0.0,0.0,0.0,0.0,0.0,0.0,0.0,0.0,0.0,0.0,0.0,0.0,0.0,0.0,0.0,0.0,0.0,0.0,0.0,0.0,0.0,0.0,0.0,0.0,0.0,0.0,0.0,0.0,0.0,0.0,0.0,0.0,0.0,0.0,0.0,0.0,0.0,0.0,0.0,0.0,0.0,0.0,0.0,0.0,0.0,0.0,0.0,0.0,0.0,0.0,0.0,0.0,0.0,0.0,0.0,0.0,0.0,0.0,0.0,0.0,0.0,0.0,0.0,0.0],[0.0,0.0,0.0,0.0,0.0,0.0,0.0,0.0,0.0,0.0,0.0,0.0,0.0,0.0,0.0,0.0,0.0,0.0,0.0,0.0,0.0,0.0,0.0,0.0,0.0,0.0,0.0,0.0,0.0,0.0,0.0,0.0,0.0,0.0,0.0,0.0,0.0,0.0,0.0,0.0,0.0,0.0,0.0,0.0,0.0,0.0,0.0,0.0,0.0,0.0,0.0,0.0,0.0,0.0,0.0,0.0,0.0,0.0,0.0,0.0,0.0,0.0,0.0,0.0,0.0,0.0,0.0,0.0,0.0,0.0,0.0,0.0,0.0,0.0,0.0,0.0,0.0,0.0,0.0,0.0,0.0,0.0,0.0,0.0,0.0,0.0,0.0,0.0,0.0,0.0,0.0,0.0,0.0,0.0,0.0,0.0,0.0,0.0,0.0,0.0,0.0,0.0,0.0,0.0,0.0,0.0,0.0,0.0,0.0,0.0,0.0,0.0,0.0,0.0,0.0,0.0,0.0,0.0,0.0,0.0,0.0,0.0,0.0,0.0,0.0,0.0,0.0,0.0,0.0,0.0,0.0,0.0,0.0,0.0,0.0,0.0,0.0,0.0,0.0,0.0,0.0,0.0,0.0,0.0,0.0,0.0,0.0,0.0,0.0,0.0,0.0,0.0,0.0,0.0,0.0,0.0,0.0,0.0,0.0,0.0,0.0,0.0,0.0,0.0,0.0,0.0,0.0,0.0,0.0,0.0,0.0,0.0,0.0,0.0,0.0,0.0,0.0,0.0,0.0,0.0,0.0,0.0,0.0,0.0,0.0,0.0,0.0,0.0,0.0,0.0,0.0,0.0,0.0,0.0,0.0,0.0,0.0,0.0,0.0,0.0,0.0,0.0,0.0,0.0,0.0,0.0,0.0,0.0,0.0,0.0,0.0,0.0,0.0,0.0,0.0,0.0,0.0,0.0,0.0,0.0,0.0,0.0,0.0,0.0,0.0,1.0,1.0,1.0,1.0,0.0,0.0,0.0,0.0,0.0,0.0,0.0,0.0,0.0,0.0,0.0,0.0,0.0,0.0,0.0,0.0,0.0,0.0,0.0,0.0,0.0,0.0,0.0,0.0,0.0,0.0,0.0,0.0,0.0,0.0,0.0,0.0,0.0,0.0,0.0,0.0,0.0,0.0,0.0,0.0,0.0,0.0,0.0,0.0,0.0,0.0,0.0,0.0,0.0,0.0,0.0,0.0,0.0,0.0,0.0,0.0,0.0,0.0,0.0,0.0,0.0,0.0,0.0,0.0,0.0,0.0,0.0,0.0,0.0,0.0,0.0,0.0,0.0,0.0,0.0,0.0,0.0,0.0,0.0,0.0,0.0,0.0,0.0,0.0,0.0,0.0,0.0,0.0,0.0,0.0,0.0,0.0,0.0],[0.0,0.0,0.0,0.0,0.0,0.0,0.0,0.0,0.0,0.0,0.0,0.0,0.0,0.0,0.0,0.0,0.0,0.0,0.0,0.0,0.0,0.0,0.0,0.0,0.0,0.0,0.0,0.0,0.0,0.0,0.0,0.0,0.0,0.0,0.0,0.0,0.0,0.0,0.0,0.0,0.0,0.0,0.0,0.0,0.0,0.0,0.0,0.0,0.0,0.0,0.0,0.0,0.0,0.0,0.0,0.0,0.0,0.0,0.0,0.0,0.0,0.0,0.0,0.0,0.0,0.0,0.0,0.0,0.0,0.0,0.0,0.0,0.0,0.0,0.0,0.0,0.0,0.0,0.0,0.0,0.0,0.0,0.0,0.0,0.0,0.0,0.0,0.0,0.0,0.0,0.0,0.0,0.0,0.0,0.0,0.0,0.0,0.0,0.0,0.0,0.0,0.0,0.0,0.0,0.0,0.0,0.0,0.0,0.0,0.0,0.0,0.0,0.0,0.0,0.0,0.0,0.0,0.0,0.0,0.0,0.0,0.0,0.0,0.0,0.0,0.0,0.0,0.0,0.0,0.0,0.0,0.0,0.0,0.0,0.0,0.0,0.0,0.0,0.0,0.0,0.0,0.0,0.0,0.0,0.0,0.0,0.0,0.0,0.0,0.0,0.0,0.0,0.0,0.0,0.0,0.0,0.0,0.0,0.0,0.0,0.0,0.0,0.0,0.0,0.0,0.0,0.0,0.0,0.0,0.0,0.0,0.0,0.0,0.0,0.0,0.0,0.0,0.0,0.0,0.0,0.0,0.0,0.0,0.0,0.0,0.0,0.0,0.0,0.0,0.0,0.0,0.0,0.0,0.0,0.0,0.0,0.0,0.0,0.0,0.0,0.0,0.0,0.0,0.0,0.0,0.0,0.0,0.0,0.0,0.0,0.0,0.0,0.0,0.0,0.0,0.0,0.0,0.0,0.0,0.0,0.0,0.0,0.0,0.0,0.99,1.0,1.0,1.0,1.0,1.0,1.0,0.0,0.0,0.0,0.0,0.96,0.0,0.0,0.0,0.0,0.0,0.0,0.0,0.0,0.0,0.0,0.0,0.0,0.0,0.0,0.0,0.0,0.0,0.0,0.0,0.0,0.0,0.0,0.0,0.0,0.0,0.0,0.0,0.0,0.0,0.0,0.0,0.0,0.0,0.0,0.0,0.0,0.0,0.0,0.0,0.0,0.0,0.0,0.0,0.0,0.0,0.0,0.0,0.0,0.0,0.0,0.0,0.0,0.0,0.0,0.0,0.0,0.0,0.0,0.0,0.0,0.0,0.0,0.0,0.0,0.0,0.0,0.0,0.0,0.0,0.0,0.0,0.0,0.0,0.0,0.0,0.0,0.0,0.0,0.0,0.0,0.0,0.0,0.0,0.0,0.0,0.0],[0.0,0.0,0.0,0.0,0.0,0.0,0.0,0.0,0.0,0.0,0.0,0.0,0.0,0.0,0.0,0.0,0.0,0.0,0.0,0.0,0.0,0.0,0.0,0.0,0.0,0.0,0.0,0.0,0.0,0.0,0.0,0.0,0.0,0.0,0.0,0.0,0.0,0.0,0.0,0.0,0.0,0.0,0.0,0.0,0.0,0.0,0.0,0.0,0.0,0.0,0.0,0.0,0.0,0.0,0.0,0.0,0.0,0.0,0.0,0.0,0.0,0.0,0.0,0.0,0.0,0.0,0.0,0.0,0.0,0.0,0.0,0.0,0.0,0.0,0.0,0.0,0.0,0.0,0.0,0.0,0.0,0.0,0.0,0.0,0.0,0.0,0.0,0.0,0.0,0.0,0.0,0.0,0.0,0.0,0.0,0.0,0.0,0.0,0.0,0.0,0.0,0.0,0.0,0.0,0.0,0.0,0.0,0.0,0.0,0.0,0.0,0.0,0.0,0.0,0.0,0.0,0.0,0.0,0.0,0.0,0.0,0.0,0.0,0.0,0.0,0.0,0.0,0.0,0.0,0.0,0.0,0.0,0.0,0.0,0.0,0.0,0.0,0.0,0.0,0.0,0.0,0.0,0.0,0.0,0.0,0.0,0.0,0.0,0.0,0.0,0.0,0.0,0.0,0.0,0.0,0.0,0.0,0.0,0.0,0.0,0.0,0.0,0.0,0.0,0.0,0.0,0.0,0.0,0.0,0.0,0.0,0.0,0.0,0.0,0.0,0.0,0.0,0.0,0.0,0.0,0.0,0.0,0.0,0.0,0.0,0.0,0.0,0.0,0.0,0.0,0.0,0.0,0.0,0.0,0.0,0.0,0.0,0.0,0.0,0.0,0.0,0.0,0.0,0.0,0.0,0.0,0.0,0.0,0.0,0.0,0.0,0.0,0.0,0.0,0.0,0.0,0.0,0.0,0.0,0.0,0.0,0.0,0.0,0.0,0.99,0.0,0.0,0.0,1.0,1.0,1.0,0.0,0.0,0.0,0.0,0.0,0.0,0.0,0.0,0.0,0.0,0.0,0.0,0.0,0.0,0.0,0.0,0.0,0.0,0.0,0.0,0.0,0.0,0.0,0.0,0.0,0.0,0.0,0.0,0.0,0.0,0.0,0.0,0.0,0.0,0.0,0.0,0.0,0.0,0.0,0.0,0.0,0.0,0.0,0.0,0.0,0.0,0.0,0.0,0.0,0.0,0.0,0.0,0.0,0.0,0.0,0.0,0.0,0.0,0.0,0.0,0.0,0.0,0.0,0.0,0.0,0.0,0.0,0.0,0.0,0.0,0.0,0.0,0.0,0.0,0.0,0.0,0.0,0.0,0.0,0.0,0.0,0.0,0.0,0.0,0.0,0.0,0.0,0.0,0.0,0.0,0.0],[0.0,0.0,0.0,0.0,0.0,0.0,0.0,0.0,0.0,0.0,0.0,0.0,0.0,0.0,0.0,0.0,0.0,0.0,0.0,0.0,0.0,0.0,0.0,0.0,0.0,0.0,0.0,0.0,0.0,0.0,0.0,0.0,0.0,0.0,0.0,0.0,0.0,0.0,0.0,0.0,0.0,0.0,0.0,0.0,0.0,0.0,0.0,0.0,0.0,0.0,0.0,0.0,0.0,0.0,0.0,0.0,0.0,0.0,0.0,0.0,0.0,0.0,0.0,0.0,0.0,0.0,0.0,0.0,0.0,0.0,0.0,0.0,0.0,0.0,0.0,0.0,0.0,0.0,0.0,0.0,0.0,0.0,0.0,0.0,0.0,0.0,0.0,0.0,0.0,0.0,0.0,0.0,0.0,0.0,0.0,0.0,0.0,0.0,0.0,0.0,0.0,0.0,0.0,0.0,0.0,0.0,0.0,0.0,0.0,0.0,0.0,0.0,0.0,0.0,0.0,0.0,0.0,0.0,0.0,0.0,0.0,0.0,0.0,0.0,0.0,0.0,0.0,0.0,0.0,0.0,0.0,0.0,0.0,0.0,0.0,0.0,0.0,0.0,0.0,0.0,0.0,0.0,0.0,0.0,0.0,0.0,0.0,0.0,0.0,0.0,0.0,0.0,0.0,0.0,0.0,0.0,0.0,0.0,0.0,0.0,0.0,0.0,0.0,0.0,0.0,0.0,0.0,0.0,0.0,0.0,0.0,0.0,0.0,0.0,0.0,0.0,0.0,0.0,0.0,0.0,0.0,0.0,0.0,0.0,0.0,0.0,0.0,0.0,0.0,0.0,0.0,0.0,0.0,0.0,0.0,0.0,0.0,0.0,0.0,0.0,0.0,0.0,0.0,0.0,0.0,0.0,0.0,0.0,0.0,0.0,0.0,0.0,0.0,0.0,0.0,0.0,0.0,0.0,0.0,0.0,0.0,0.0,0.0,0.0,1.0,1.0,0.0,0.0,1.0,1.0,1.0,1.0,0.1,0.0,1.0,1.0,0.0,0.0,0.39,0.0,0.0,0.0,0.0,0.0,0.0,0.0,0.0,0.0,0.0,0.0,0.0,0.0,0.0,0.0,0.0,0.0,0.0,0.0,0.0,0.0,0.0,0.0,0.0,0.0,0.0,0.0,0.0,0.0,0.0,0.0,0.0,0.0,0.0,0.0,0.0,0.0,0.0,0.0,0.0,0.0,0.0,0.0,0.0,0.0,0.0,0.0,0.0,0.0,0.0,0.0,0.0,0.0,0.0,0.0,0.0,0.0,0.0,0.0,0.0,0.0,0.0,0.0,0.0,0.0,0.0,0.0,0.0,0.0,0.0,0.0,0.0,0.0,0.0,0.0,0.0,0.0,0.0,0.0,0.0,0.0,0.0,0.0],[0.0,0.0,0.0,0.0,0.0,0.0,0.0,0.0,0.0,0.0,0.0,0.0,0.0,0.0,0.0,0.0,0.0,0.0,0.0,0.0,0.0,0.0,0.0,0.0,0.0,0.0,0.0,0.0,0.0,0.0,0.0,0.0,0.0,0.0,0.0,0.0,0.0,0.0,0.0,0.0,0.0,0.0,0.0,0.0,0.0,0.0,0.0,0.0,0.0,0.0,0.0,0.0,0.0,0.0,0.0,0.0,0.0,0.0,0.0,0.0,0.0,0.0,0.0,0.0,0.0,0.0,0.0,0.0,0.0,0.0,0.0,0.0,0.0,0.0,0.0,0.0,0.0,0.0,0.0,0.0,0.0,0.0,0.0,0.0,0.0,0.0,0.0,0.0,0.0,0.0,0.0,0.0,0.0,0.0,0.0,0.0,0.0,0.0,0.0,0.0,0.0,0.0,0.0,0.0,0.0,0.0,0.0,0.0,0.0,0.0,0.0,0.0,0.0,0.0,0.0,0.0,0.0,0.0,0.0,0.0,0.0,0.0,0.0,0.0,0.0,0.0,0.0,0.0,0.0,0.0,0.0,0.0,0.0,0.0,0.0,0.0,0.0,0.0,0.0,0.0,0.0,0.0,0.0,0.0,0.0,0.0,0.0,0.0,0.0,0.0,0.0,0.0,0.0,0.0,0.0,0.0,0.0,0.0,0.0,0.0,0.0,0.0,0.0,0.0,0.0,0.0,0.0,0.0,0.0,0.0,0.0,0.0,0.0,0.0,0.0,0.0,0.0,0.0,0.0,0.0,0.0,0.0,0.0,0.0,0.02,0.0,0.0,0.0,0.0,0.0,0.0,0.0,0.0,0.0,0.0,0.0,0.0,0.0,0.0,0.0,0.0,0.0,0.0,0.0,0.0,0.0,0.0,0.0,0.0,0.0,0.0,0.0,0.0,0.0,0.0,0.0,0.0,0.0,0.0,0.0,0.0,1.0,1.0,1.0,1.0,1.0,0.0,0.0,0.0,0.0,1.0,1.0,1.0,1.0,1.0,1.0,0.0,0.0,0.0,0.0,0.0,0.0,0.0,0.0,0.0,0.0,0.0,0.0,0.0,0.0,0.0,0.0,0.0,0.0,0.0,0.0,0.0,0.0,0.0,0.0,0.0,0.0,0.0,0.0,0.0,0.0,0.0,0.0,0.0,0.0,0.0,0.0,0.0,0.0,0.0,0.0,0.0,0.0,0.0,0.0,0.0,0.0,0.0,0.0,0.0,0.0,0.0,0.0,0.0,0.0,0.0,0.0,0.0,0.0,0.0,0.0,0.0,0.0,0.0,0.0,0.0,0.0,0.0,0.0,0.0,0.0,0.0,0.0,0.0,0.0,0.0,0.0,0.0,0.0,0.0,0.0,0.0,0.0,0.0,0.0,0.0,0.0],[0.0,0.0,0.0,0.0,0.0,0.0,0.0,0.0,0.0,0.0,0.0,0.0,0.0,0.0,0.0,0.0,0.0,0.0,0.0,0.0,0.0,0.0,0.0,0.0,0.0,0.0,0.0,0.0,0.0,0.0,0.0,0.0,0.0,0.0,0.0,0.0,0.0,0.0,0.0,0.0,0.0,0.0,0.0,0.0,0.0,0.0,0.0,0.0,0.0,0.0,0.0,0.0,0.0,0.0,0.0,0.0,0.0,0.0,0.0,0.0,0.0,0.0,0.0,0.0,0.0,0.0,0.0,0.0,0.0,0.0,0.0,0.0,0.0,0.0,0.0,0.0,0.0,0.0,0.0,0.0,0.0,0.0,0.0,0.0,0.0,0.0,0.0,0.0,0.0,0.0,0.0,0.0,0.0,0.0,0.0,0.0,0.0,0.0,0.0,0.0,0.0,0.0,0.0,0.0,0.0,0.0,0.0,0.0,0.0,0.0,0.0,0.0,0.0,0.0,0.0,0.0,0.0,0.0,0.0,0.0,0.0,0.0,0.0,0.0,0.0,0.0,0.0,0.0,0.0,0.0,0.0,0.0,0.0,0.0,0.0,0.0,0.0,0.0,0.0,0.0,0.0,0.0,0.0,0.0,0.0,0.0,0.0,0.0,0.0,0.0,0.0,0.0,0.0,0.0,0.0,0.0,0.0,0.0,0.0,0.0,0.0,0.0,0.0,0.0,0.0,0.0,0.0,0.0,0.0,0.0,0.0,0.0,0.0,0.0,0.0,0.0,0.0,0.0,0.0,0.0,0.0,0.0,0.0,0.0,1.0,0.94,0.0,1.0,1.0,0.0,0.0,0.0,0.0,0.0,0.0,0.0,0.0,0.0,0.0,0.0,0.0,0.0,0.0,0.0,0.0,0.0,0.0,0.0,0.0,0.0,0.0,0.0,0.0,0.0,0.0,0.0,0.0,0.0,0.0,0.0,0.28,1.0,0.98,1.0,0.14,1.0,0.0,0.0,0.0,0.0,0.1,1.0,1.0,1.0,1.0,1.0,1.0,0.0,0.0,0.0,0.0,0.0,0.0,0.0,0.0,0.0,0.0,0.0,0.0,0.0,0.0,0.0,0.0,0.0,0.0,0.0,0.0,0.0,0.0,0.0,0.0,0.0,0.0,0.0,0.0,0.0,0.0,0.0,0.0,0.0,0.0,0.0,0.0,0.0,0.0,0.0,0.0,0.0,0.0,0.0,0.0,0.0,0.0,0.0,0.0,0.0,0.0,0.0,0.0,0.0,0.0,0.0,0.0,0.0,0.0,0.0,0.0,0.0,0.0,0.0,0.0,0.0,0.0,0.0,0.0,0.0,0.0,0.0,0.0,0.0,0.0,0.0,0.0,0.0,0.0,0.0,0.0,0.0,0.0,0.0,0.0,0.0],[0.0,0.0,0.0,0.0,0.0,0.0,0.0,0.0,0.0,0.0,0.0,0.0,0.0,0.0,0.0,0.0,0.0,0.0,0.0,0.0,0.0,0.0,0.0,0.0,0.0,0.0,0.0,0.0,0.0,0.0,0.0,0.0,0.0,0.0,0.0,0.0,0.0,0.0,0.0,0.0,0.0,0.0,0.0,0.0,0.0,0.0,0.0,0.0,0.0,0.0,0.0,0.0,0.0,0.0,0.0,0.0,0.0,0.0,0.0,0.0,0.0,0.0,0.0,0.0,0.0,0.0,0.0,0.0,0.0,0.0,0.0,0.0,0.0,0.0,0.0,0.0,0.0,0.0,0.0,0.0,0.0,0.0,0.0,0.0,0.0,0.0,0.0,0.0,0.0,0.0,0.0,0.0,0.0,0.0,0.0,0.0,0.0,0.0,0.0,0.0,0.0,0.0,0.0,0.0,0.0,0.0,0.0,0.0,0.0,0.0,0.0,0.0,0.0,0.0,0.0,0.0,0.0,0.0,0.0,0.0,0.0,0.0,0.0,0.0,0.0,0.0,0.0,0.0,0.0,0.0,0.0,0.0,0.0,0.0,0.0,0.0,0.0,0.0,0.0,0.0,0.0,0.0,0.0,0.0,0.0,0.0,0.0,0.0,0.0,0.0,0.0,0.0,0.0,0.0,0.0,0.0,0.0,0.0,0.0,0.0,0.0,0.0,0.0,0.0,0.0,0.0,0.0,0.0,0.0,0.0,0.0,0.0,0.0,0.0,0.0,0.0,0.0,0.0,0.0,0.0,0.0,0.0,0.0,0.0,0.0,0.0,0.0,0.0,0.0,0.0,0.0,0.0,0.0,0.0,0.0,0.0,0.0,0.0,0.0,0.0,0.0,0.0,0.0,0.0,0.0,0.0,0.0,0.0,0.0,0.0,0.0,0.0,0.0,0.0,0.0,0.0,0.0,0.0,0.79,0.0,0.0,1.0,1.0,0.0,0.0,0.0,0.0,0.0,0.0,0.0,0.0,1.0,1.0,1.0,1.0,1.0,1.0,1.0,0.0,0.0,0.0,0.0,0.0,0.0,0.0,1.0,0.0,0.0,0.0,0.0,0.0,0.0,0.0,0.0,0.0,0.0,0.0,0.0,0.0,0.0,0.0,0.0,0.0,0.0,0.0,0.0,0.0,0.0,0.0,0.0,0.0,0.0,0.0,0.0,0.0,0.0,0.0,0.0,0.0,0.0,0.0,0.0,0.0,0.0,0.0,0.0,0.0,0.0,0.0,0.0,0.0,0.0,0.0,0.0,0.0,0.0,0.0,0.0,0.0,0.0,0.0,0.0,0.0,0.0,0.0,0.0,0.0,0.0,0.0,0.0,0.0,0.0,0.0,0.0,0.0,0.0,0.0,0.0,0.0,0.0,0.0,0.0],[0.0,0.0,0.0,0.0,0.0,0.0,0.0,0.0,0.0,0.0,0.0,0.0,0.0,0.0,0.0,0.0,0.0,0.0,0.0,0.0,0.0,0.0,0.0,0.0,0.0,0.0,0.0,0.0,0.0,0.0,0.0,0.0,0.0,0.0,0.0,0.0,0.0,0.0,0.0,0.0,0.0,0.0,0.0,0.0,0.0,0.0,0.0,0.0,0.0,0.0,0.0,0.0,0.0,0.0,0.0,0.0,0.0,0.0,0.0,0.0,0.0,0.0,0.0,0.0,0.0,0.0,0.0,0.0,0.0,0.0,0.0,0.0,0.0,0.0,0.0,0.0,0.0,0.0,0.0,0.0,0.0,0.0,0.0,0.0,0.0,0.0,0.0,0.0,0.0,0.0,0.0,0.0,0.0,0.0,0.0,0.0,0.0,0.0,0.0,0.0,0.0,0.0,0.0,0.0,0.0,0.0,0.0,0.0,0.0,0.0,0.0,0.0,0.0,0.0,0.0,0.0,0.0,0.0,0.0,0.0,0.0,0.0,0.0,0.0,0.0,0.0,0.0,0.0,0.0,0.0,0.0,0.0,0.0,0.0,0.0,0.0,0.0,0.0,0.0,0.0,0.0,0.0,0.0,0.0,0.0,0.0,0.0,0.0,0.0,0.0,0.0,0.0,0.0,0.0,0.0,0.0,0.0,0.0,0.0,0.0,0.0,0.0,0.0,0.0,0.0,0.0,0.0,0.0,0.0,0.0,0.0,0.0,0.0,0.0,0.0,0.0,0.0,0.0,0.0,0.0,0.0,0.0,0.0,0.0,0.0,0.0,0.0,0.0,0.0,0.0,0.0,0.0,0.0,0.0,0.0,0.0,0.0,0.0,0.0,0.0,0.0,0.0,0.0,0.0,0.0,0.0,0.0,0.0,0.0,0.0,0.0,0.0,0.0,0.0,0.0,0.0,0.0,0.0,0.0,0.0,0.0,0.0,0.0,0.0,0.0,0.0,0.0,0.0,0.0,0.0,1.0,1.0,1.0,1.0,1.0,1.0,1.0,1.0,1.0,0.0,0.0,0.0,0.0,0.0,0.0,0.0,0.0,0.0,0.0,0.0,0.0,0.0,0.0,0.0,0.0,0.0,0.0,0.0,0.0,0.0,0.0,0.0,0.0,0.0,0.0,0.0,0.0,0.0,0.0,0.0,0.0,0.0,0.0,0.0,0.0,0.0,0.0,0.0,0.0,0.0,0.0,0.0,0.0,0.0,0.0,0.0,0.0,0.0,0.0,0.0,0.0,0.0,0.0,0.0,0.0,0.0,0.0,0.0,0.0,0.0,0.0,0.0,0.0,0.0,0.0,0.0,0.0,0.0,0.0,0.0,0.0,0.0,0.0,0.0,0.0,0.0,0.0,0.0,0.0,0.0,0.0,0.0],[0.0,0.0,0.0,0.0,0.0,0.0,0.0,0.0,0.0,0.0,0.0,0.0,0.0,0.0,0.0,0.0,0.0,0.0,0.0,0.0,0.0,0.0,0.0,0.0,0.0,0.0,0.0,0.0,0.0,0.0,0.0,0.0,0.0,0.0,0.0,0.0,0.0,0.0,0.0,0.0,0.0,0.0,0.0,0.0,0.0,0.0,0.0,0.0,0.0,0.0,0.0,0.0,0.0,0.0,0.0,0.0,0.0,0.0,0.0,0.0,0.0,0.0,0.0,0.0,0.0,0.0,0.0,0.0,0.0,0.0,0.0,0.0,0.0,0.0,0.0,0.0,0.0,0.0,0.0,0.0,0.0,0.0,0.0,0.0,0.0,0.0,0.0,0.0,0.0,0.0,0.0,0.0,0.0,0.0,0.0,0.0,0.0,0.0,0.0,0.0,0.0,0.0,0.0,0.0,0.0,0.0,0.0,0.0,0.0,0.0,0.0,0.0,0.0,0.0,0.0,0.0,0.0,0.0,0.0,0.0,0.0,0.0,0.0,0.0,0.0,0.0,0.0,0.0,0.0,0.0,0.0,0.0,0.0,0.0,0.0,0.0,0.0,0.0,0.0,0.0,0.0,0.0,0.0,0.0,0.0,0.0,0.0,0.0,0.0,0.0,0.0,0.0,0.0,0.0,0.0,0.0,0.0,0.0,0.0,0.0,0.0,0.0,0.0,0.0,0.0,0.0,0.0,0.0,0.0,0.0,0.0,0.0,0.0,0.0,0.0,0.0,0.0,0.0,0.0,0.0,0.0,0.0,0.0,0.0,0.0,0.0,0.0,0.0,0.97,0.0,0.0,0.0,0.0,0.0,0.0,0.0,0.0,0.0,0.0,0.0,0.0,0.0,0.0,0.0,0.0,0.0,0.0,0.0,0.0,0.0,0.0,0.0,0.0,0.0,0.0,0.0,0.0,0.0,0.0,0.0,0.0,0.0,0.0,0.0,0.0,1.0,0.0,0.0,0.96,0.0,1.0,1.0,1.0,1.0,1.0,1.0,1.0,1.0,1.0,1.0,0.0,0.0,0.0,0.0,0.0,0.0,0.0,0.0,0.0,0.0,0.0,0.0,0.0,0.0,0.0,0.0,0.0,0.0,0.0,0.0,0.0,0.0,0.0,0.0,0.0,0.0,0.0,0.0,0.0,0.0,0.0,0.0,0.0,0.0,0.0,0.0,0.0,0.0,0.0,0.0,0.0,0.0,0.0,0.0,0.0,0.0,0.0,0.0,0.0,0.0,0.0,0.0,0.0,0.0,0.0,0.0,0.0,0.0,0.0,0.0,0.0,0.0,0.0,0.0,0.0,0.0,0.0,0.0,0.0,0.0,0.0,0.0,0.0,0.0,0.0,0.0,0.0,0.0,0.0,0.0,0.0,0.0],[0.0,0.0,0.0,0.0,0.0,0.0,0.0,0.0,0.0,0.0,0.0,0.0,0.0,0.0,0.0,0.0,0.0,0.0,0.0,0.0,0.0,0.0,0.0,0.0,0.0,0.0,0.0,0.0,0.0,0.0,0.0,0.0,0.0,0.0,0.0,0.0,0.0,0.0,0.0,0.0,0.0,0.0,0.0,0.0,0.0,0.0,0.0,0.0,0.0,0.0,0.0,0.0,0.0,0.0,0.0,0.0,0.0,0.0,0.0,0.0,0.0,0.0,0.0,0.0,0.0,0.0,0.0,0.0,0.0,0.0,0.0,0.0,0.0,0.0,0.0,0.0,0.0,0.0,0.0,0.0,0.0,0.0,0.0,0.0,0.0,0.0,0.0,0.0,0.0,0.0,0.0,0.0,0.0,0.0,0.0,0.0,0.0,0.0,0.0,0.0,0.0,0.0,0.0,0.0,0.0,0.0,0.0,0.0,0.0,0.0,0.0,0.0,0.0,0.0,0.0,0.0,0.0,0.0,0.0,0.0,0.0,0.0,0.0,0.0,0.0,0.0,0.0,0.0,0.0,0.0,0.0,0.0,0.0,0.0,0.0,0.0,0.0,0.0,0.0,0.0,0.0,0.0,0.0,0.0,0.0,0.0,0.0,0.0,0.0,0.0,0.0,0.0,0.0,0.0,0.0,0.0,0.0,0.0,0.0,0.0,0.0,0.0,0.0,0.0,0.0,0.0,0.0,0.0,0.0,0.0,0.0,0.0,0.0,0.0,0.0,0.0,0.0,0.0,0.0,0.0,0.0,0.0,0.0,0.0,0.0,0.0,0.0,0.0,1.0,0.0,0.0,1.0,0.82,0.0,0.0,0.0,0.0,0.0,0.0,0.0,0.0,0.0,0.0,0.0,0.0,0.0,0.0,0.0,0.0,0.0,0.0,0.0,0.0,0.0,0.0,0.0,0.0,0.0,0.0,0.0,0.0,1.0,0.0,0.0,0.0,0.0,0.0,0.0,0.0,0.0,0.0,0.0,1.0,1.0,1.0,1.0,1.0,1.0,1.0,1.0,1.0,0.0,0.0,0.08,0.0,0.04,0.0,0.0,0.0,0.0,0.0,0.0,0.0,0.0,0.0,0.0,0.0,0.0,0.0,0.0,0.0,0.0,0.0,0.0,0.0,0.0,0.0,0.0,0.0,0.0,0.0,0.0,0.0,0.0,0.0,0.0,0.0,0.0,0.0,0.0,0.0,0.0,0.0,0.0,0.0,0.0,0.0,0.0,0.0,0.0,0.0,0.0,0.0,0.0,0.0,0.0,0.0,0.0,0.0,0.0,0.0,0.0,0.0,0.0,0.0,0.0,0.0,0.0,0.0,0.0,0.0,0.0,0.0,0.0,0.0,0.0,0.0,0.0,0.0,0.0,0.0,0.0],[0.0,0.0,0.0,0.0,0.0,0.0,0.0,0.0,0.0,0.0,0.0,0.0,0.0,0.0,0.0,0.0,0.0,0.0,0.0,0.0,0.0,0.0,0.0,0.0,0.0,0.0,0.0,0.0,0.0,0.0,0.0,0.0,0.0,0.0,0.0,0.0,0.0,0.0,0.0,0.0,0.0,0.0,0.0,0.0,0.0,0.0,0.0,0.0,0.0,0.0,0.0,0.0,0.0,0.0,0.0,0.0,0.0,0.0,0.0,0.0,0.0,0.0,0.0,0.0,0.0,0.0,0.0,0.0,0.0,0.0,0.0,0.0,0.0,0.0,0.0,0.0,0.0,0.0,0.0,0.0,0.0,0.0,0.0,0.0,0.0,0.0,0.0,0.0,0.0,0.0,0.0,0.0,0.0,0.0,0.0,0.0,0.0,0.0,0.0,0.0,0.0,0.0,0.0,0.0,0.0,0.0,0.0,0.0,0.0,0.0,0.0,0.0,0.0,0.0,0.0,0.0,0.0,0.0,0.0,0.0,0.0,0.0,0.0,0.0,0.0,0.0,0.0,0.0,0.0,0.0,0.0,0.0,0.0,0.0,0.0,0.0,0.0,0.0,0.0,0.0,0.0,0.0,0.0,0.0,0.0,0.0,0.0,0.0,0.0,0.0,0.0,0.0,0.0,0.0,0.0,0.0,0.0,0.0,0.0,0.0,0.0,0.0,0.0,0.0,0.0,0.0,0.0,0.0,0.0,0.0,0.0,0.0,0.0,0.0,0.0,0.0,0.0,0.0,0.0,0.0,0.0,0.0,0.0,0.0,0.0,0.0,0.0,0.0,0.0,0.0,0.0,0.0,0.0,0.0,0.0,0.0,0.0,0.0,0.0,0.0,0.0,0.0,0.0,0.0,0.0,0.0,0.0,0.0,0.0,0.0,0.0,0.0,0.0,0.0,0.0,0.0,0.0,0.0,0.0,0.0,0.0,0.0,0.0,0.0,0.0,0.0,0.0,0.0,0.0,0.0,0.0,0.0,0.0,1.0,1.0,1.0,1.0,1.0,1.0,1.0,1.0,1.0,0.14,1.0,0.0,1.0,0.0,0.0,0.0,0.0,0.0,0.0,0.0,0.0,0.0,0.0,0.0,0.0,0.0,0.0,0.0,0.0,0.0,0.0,0.0,0.0,0.0,0.0,0.0,0.0,0.0,0.0,0.0,0.0,0.0,0.0,0.0,0.0,0.0,0.0,0.0,0.0,0.0,0.0,0.0,0.0,0.0,0.0,0.0,0.0,0.0,0.0,0.0,0.0,0.0,0.0,0.0,0.0,0.0,0.0,0.0,0.0,0.0,0.0,0.0,0.0,0.0,0.0,0.0,0.0,0.0,0.0,0.0,0.0,0.0,0.0,0.0,0.0,0.0,0.0,0.0,0.0],[0.0,0.0,0.0,0.0,0.0,0.0,0.0,0.0,0.0,0.0,0.0,0.0,0.0,0.0,0.0,0.0,0.0,0.0,0.0,0.0,0.0,0.0,0.0,0.0,0.0,0.0,0.0,0.0,0.0,0.0,0.0,0.0,0.0,0.0,0.0,0.0,0.0,0.0,0.0,0.0,0.0,0.0,0.0,0.0,0.0,0.0,0.0,0.0,0.0,0.0,0.0,0.0,0.0,0.0,0.0,0.0,0.0,0.0,0.0,0.0,0.0,0.0,0.0,0.0,0.0,0.0,0.0,0.0,0.0,0.0,0.0,0.0,0.0,0.0,0.0,0.0,0.0,0.0,0.0,0.0,0.0,0.0,0.0,0.0,0.0,0.0,0.0,0.0,0.0,0.0,0.0,0.0,0.0,0.0,0.0,0.0,0.0,0.0,0.0,0.0,0.0,0.0,0.0,0.0,0.0,0.0,0.0,0.0,0.0,0.0,0.0,0.0,0.0,0.0,0.0,0.0,0.0,0.0,0.0,0.0,0.0,0.0,0.0,0.0,0.0,0.0,0.0,0.0,0.0,0.0,0.0,0.0,0.0,0.0,0.0,0.0,0.0,0.0,0.0,0.0,0.0,0.0,0.0,0.0,0.0,0.0,0.0,0.0,0.0,0.0,0.0,0.0,0.0,0.0,0.0,0.0,0.0,0.0,0.0,0.0,0.0,0.0,0.0,0.0,0.0,0.0,0.0,0.0,0.0,0.0,0.0,0.0,0.0,0.0,0.0,0.0,0.0,0.0,0.0,0.0,0.0,0.0,0.0,0.0,0.0,0.0,0.0,0.0,0.0,0.0,0.0,0.0,0.0,0.0,0.0,0.0,0.0,0.0,0.0,0.0,0.0,0.0,0.0,0.0,0.0,0.0,0.0,0.0,0.0,0.0,0.0,0.0,0.0,0.0,0.0,0.0,0.0,0.0,0.0,0.0,0.0,0.0,0.0,0.0,0.0,0.0,0.0,0.0,0.0,0.0,0.39,0.0,0.0,0.0,1.0,1.0,1.0,1.0,1.0,1.0,0.87,1.0,0.0,0.0,0.0,0.0,0.0,0.0,0.0,0.0,0.0,0.0,0.0,0.0,0.0,0.0,0.0,0.0,0.0,0.0,0.0,0.0,0.0,0.0,0.0,0.0,0.0,0.0,0.0,0.0,0.0,0.0,0.0,0.0,0.0,0.0,0.0,0.0,0.0,0.0,0.0,0.0,0.0,0.0,0.0,0.0,0.0,0.0,0.0,0.0,0.0,0.0,0.0,0.0,0.0,0.0,0.0,0.0,0.0,0.0,0.0,0.0,0.0,0.0,0.0,0.0,0.0,0.0,0.0,0.0,0.0,0.0,0.0,0.0,0.0,0.0,0.0,0.0,0.0,0.0,0.0,0.0],[0.0,0.0,0.0,0.0,0.0,0.0,0.0,0.0,0.0,0.0,0.0,0.0,0.0,0.0,0.0,0.0,0.0,0.0,0.0,0.0,0.0,0.0,0.0,0.0,0.0,0.0,0.0,0.0,0.0,0.0,0.0,0.0,0.0,0.0,0.0,0.0,0.0,0.0,0.0,0.0,0.0,0.0,0.0,0.0,0.0,0.0,0.0,0.0,0.0,0.0,0.0,0.0,0.0,0.0,0.0,0.0,0.0,0.0,0.0,0.0,0.0,0.0,0.0,0.0,0.0,0.0,0.0,0.0,0.0,0.0,0.0,0.0,0.0,0.0,0.0,0.0,0.0,0.0,0.0,0.0,0.0,0.0,0.0,0.0,0.0,0.0,0.0,0.0,0.0,0.0,0.0,0.0,0.0,0.0,0.0,0.0,0.0,0.0,0.0,0.0,0.0,0.0,0.0,0.0,0.0,0.0,0.0,0.0,0.0,0.0,0.0,0.0,0.0,0.0,0.0,0.0,0.0,0.0,0.0,0.0,0.0,0.0,0.0,0.0,0.0,0.0,0.0,0.0,0.0,0.0,0.0,0.0,0.0,0.0,0.0,0.0,0.0,0.0,0.0,0.0,0.0,0.0,0.0,0.0,0.0,0.0,0.0,0.0,0.0,0.0,0.0,0.0,0.0,0.0,0.0,0.0,0.0,0.0,0.0,0.0,0.0,0.0,0.0,0.0,0.0,0.0,0.0,0.0,0.0,0.0,0.0,0.0,0.0,0.0,0.0,0.0,0.0,0.0,0.0,0.0,0.0,0.0,0.0,0.0,0.0,0.0,0.0,0.0,0.0,0.0,0.0,0.0,0.1,0.0,0.0,0.0,0.0,0.0,0.0,0.0,0.0,0.0,0.0,0.0,0.0,0.0,0.0,0.0,0.0,0.0,0.0,0.0,0.0,0.0,0.0,0.0,0.0,0.0,0.0,0.0,0.0,0.0,0.0,0.0,0.0,0.0,0.0,0.0,0.0,0.0,0.0,0.0,0.0,0.0,0.0,1.0,1.0,1.0,1.0,1.0,1.0,1.0,0.0,0.0,0.0,0.0,0.0,0.0,0.0,0.0,0.0,0.0,0.0,0.0,0.0,0.0,0.0,0.0,0.0,0.0,0.0,0.0,0.0,0.0,0.0,0.0,0.0,0.0,0.0,0.0,0.0,0.0,0.0,0.0,0.0,0.0,0.0,0.0,0.0,0.0,0.0,0.0,0.0,0.0,0.0,0.0,0.0,0.0,0.0,0.0,0.0,0.0,0.0,0.0,0.0,0.0,0.0,0.0,0.0,0.0,0.0,0.0,0.0,0.0,0.0,0.0,0.0,0.0,0.0,0.0,0.0,0.0,0.0,0.0,0.0,0.0,0.0,0.0,0.0,0.0,0.0,0.0],[0.0,0.0,0.0,0.0,0.0,0.0,0.0,0.0,0.0,0.0,0.0,0.0,0.0,0.0,0.0,0.0,0.0,0.0,0.0,0.0,0.0,0.0,0.0,0.0,0.0,0.0,0.0,0.0,0.0,0.0,0.0,0.0,0.0,0.0,0.0,0.0,0.0,0.0,0.0,0.0,0.0,0.0,0.0,0.0,0.0,0.0,0.0,0.0,0.0,0.0,0.0,0.0,0.0,0.0,0.0,0.0,0.0,0.0,0.0,0.0,0.0,0.0,0.0,0.0,0.0,0.0,0.0,0.0,0.0,0.0,0.0,0.0,0.0,0.0,0.0,0.0,0.0,0.0,0.0,0.0,0.0,0.0,0.0,0.0,0.0,0.0,0.0,0.0,0.0,0.0,0.0,0.0,0.0,0.0,0.0,0.0,0.0,0.0,0.0,0.0,0.0,0.0,0.0,0.0,0.0,0.0,0.0,0.0,0.0,0.0,0.0,0.0,0.0,0.0,0.0,0.0,0.0,0.0,0.0,0.0,0.0,0.0,0.0,0.0,0.0,0.0,0.0,0.0,0.0,0.0,0.0,0.0,0.0,0.0,0.0,0.0,0.0,0.0,0.0,0.0,0.0,0.0,0.0,0.0,0.0,0.0,0.0,0.0,0.0,0.0,0.0,0.0,0.0,0.0,0.0,0.0,0.0,0.0,0.0,0.0,0.0,0.0,0.0,0.0,0.0,0.0,0.0,0.0,0.0,0.0,0.0,0.0,0.0,0.0,0.0,0.0,0.0,0.0,0.0,0.0,0.0,0.0,0.0,0.0,0.0,0.0,0.0,0.0,0.0,0.0,0.0,0.04,0.93,0.0,0.0,1.0,0.0,0.0,0.0,0.0,0.0,0.0,0.0,0.0,0.0,0.0,0.0,0.0,0.15,0.0,0.0,0.0,0.0,0.0,0.0,0.0,0.0,0.0,0.0,0.0,0.0,0.0,0.0,0.0,0.0,0.0,0.0,0.0,0.0,0.0,0.0,0.0,0.0,0.0,0.0,0.0,1.0,1.0,0.87,1.0,1.0,1.0,1.0,1.0,0.0,0.0,0.0,0.0,0.0,0.0,0.0,0.0,0.0,0.0,0.0,0.0,0.0,0.0,0.0,0.0,0.0,0.0,0.0,0.0,0.0,0.0,0.0,0.0,0.0,0.0,0.0,0.0,0.0,0.0,0.0,0.0,0.0,0.0,0.0,0.0,0.0,0.0,0.0,0.0,0.0,0.0,0.0,0.0,0.0,0.0,0.0,0.0,0.0,0.0,0.0,0.0,0.0,0.0,0.0,0.0,0.0,0.0,0.0,0.0,0.0,0.0,0.0,0.0,0.0,0.0,0.0,0.0,0.0,0.0,0.0,0.0,0.0,0.0,0.0,0.0,0.0,0.0],[0.0,0.0,0.0,0.0,0.0,0.0,0.0,0.0,0.0,0.0,0.0,0.0,0.0,0.0,0.0,0.0,0.0,0.0,0.0,0.0,0.0,0.0,0.0,0.0,0.0,0.0,0.0,0.0,0.0,0.0,0.0,0.0,0.0,0.0,0.0,0.0,0.0,0.0,0.0,0.0,0.0,0.0,0.0,0.0,0.0,0.0,0.0,0.0,0.0,0.0,0.0,0.0,0.0,0.0,0.0,0.0,0.0,0.0,0.0,0.0,0.0,0.0,0.0,0.0,0.0,0.0,0.0,0.0,0.0,0.0,0.0,0.0,0.0,0.0,0.0,0.0,0.0,0.0,0.0,0.0,0.0,0.0,0.0,0.0,0.0,0.0,0.0,0.0,0.0,0.0,0.0,0.0,0.0,0.0,0.0,0.0,0.0,0.0,0.0,0.0,0.0,0.0,0.0,0.0,0.0,0.0,0.0,0.0,0.0,0.0,0.0,0.0,0.0,0.0,0.0,0.0,0.0,0.0,0.0,0.0,0.0,0.0,0.0,0.0,0.0,0.0,0.0,0.0,0.0,0.0,0.0,0.0,0.0,0.0,0.0,0.0,0.0,0.0,0.0,0.0,0.0,0.0,0.0,0.0,0.0,0.0,0.0,0.0,0.0,0.0,0.0,0.0,0.0,0.0,0.0,0.0,0.0,0.0,0.0,0.0,0.0,0.0,0.0,0.0,0.0,0.0,0.0,0.0,0.0,0.0,0.0,0.0,0.0,0.0,0.0,0.0,0.0,0.0,0.0,0.0,0.0,0.0,0.0,0.0,0.0,0.0,0.0,0.0,0.0,0.0,0.0,0.0,0.0,0.0,0.0,0.0,0.0,0.0,0.0,0.0,0.0,0.0,0.0,0.0,0.0,0.0,0.0,0.0,0.0,0.0,0.0,0.0,0.0,0.0,0.0,0.0,0.0,0.0,0.0,0.0,0.0,0.0,0.0,0.0,0.0,0.0,0.0,0.0,0.0,0.0,0.0,0.0,0.0,0.0,0.0,0.0,0.0,1.0,1.0,1.0,1.0,1.0,1.0,1.0,0.0,0.0,0.0,0.0,0.0,0.0,0.0,0.0,0.0,0.0,0.0,0.0,0.0,0.0,0.0,0.0,0.0,0.0,0.0,0.0,0.0,0.0,0.0,0.0,0.0,0.0,0.0,0.0,0.0,0.0,0.0,0.0,0.0,0.0,0.0,0.0,0.0,0.0,0.0,0.0,0.0,0.0,0.0,0.0,0.0,0.0,0.0,0.0,0.0,0.0,0.0,0.0,0.0,0.0,0.0,0.0,0.0,0.0,0.0,0.0,0.0,0.0,0.0,0.0,0.0,0.0,0.0,0.0,0.0,0.0,0.0,0.0,0.0,0.0,0.0,0.0,0.0,0.0],[0.0,0.0,0.0,0.0,0.0,0.0,0.0,0.0,0.0,0.0,0.0,0.0,0.0,0.0,0.0,0.0,0.0,0.0,0.0,0.0,0.0,0.0,0.0,0.0,0.0,0.0,0.0,0.0,0.0,0.0,0.0,0.0,0.0,0.0,0.0,0.0,0.0,0.0,0.0,0.0,0.0,0.0,0.0,0.0,0.0,0.0,0.0,0.0,0.0,0.0,0.0,0.0,0.0,0.0,0.0,0.0,0.0,0.0,0.0,0.0,0.0,0.0,0.0,0.0,0.0,0.0,0.0,0.0,0.0,0.0,0.0,0.0,0.0,0.0,0.0,0.0,0.0,0.0,0.0,0.0,0.0,0.0,0.0,0.0,0.0,0.0,0.0,0.0,0.0,0.0,0.0,0.0,0.0,0.0,0.0,0.0,0.0,0.0,0.0,0.0,0.0,0.0,0.0,0.0,0.0,0.0,0.0,0.0,0.0,0.0,0.0,0.0,0.0,0.0,0.0,0.0,0.0,0.0,0.0,0.0,0.0,0.0,0.0,0.0,0.0,0.0,0.0,0.0,0.0,0.0,0.0,0.0,0.0,0.0,0.0,0.0,0.0,0.0,0.0,0.0,0.0,0.0,0.0,0.0,0.0,0.0,0.0,0.0,0.0,0.0,0.0,0.0,0.0,0.0,0.0,0.0,0.0,0.0,0.0,0.0,0.0,0.0,0.0,0.0,0.0,0.0,0.0,0.0,0.0,0.0,0.0,0.0,0.0,0.0,0.0,0.0,0.0,0.0,0.0,0.0,0.0,0.0,0.0,0.0,0.0,0.0,0.0,0.0,0.0,0.0,0.0,0.0,0.0,0.0,0.0,0.0,0.0,0.0,0.0,0.0,0.0,0.0,0.0,0.0,0.0,0.0,0.0,0.0,0.0,1.0,0.0,0.0,0.0,0.0,0.0,0.0,0.0,0.0,0.0,0.0,0.0,0.0,0.0,0.0,0.0,0.0,0.0,0.0,0.0,0.0,0.0,0.0,0.0,0.0,0.0,0.0,0.0,0.14,0.0,0.0,1.0,1.0,1.0,1.0,1.0,0.0,0.0,0.0,0.0,0.0,0.0,0.0,0.0,0.0,0.0,0.0,0.0,0.0,0.0,0.0,0.0,0.0,0.0,0.0,0.0,0.0,0.0,0.0,0.0,0.0,0.0,0.0,0.0,0.0,0.0,0.0,0.0,0.0,0.0,0.0,0.0,0.0,0.0,0.0,0.0,0.0,0.0,0.0,0.0,0.0,0.0,0.0,0.0,0.0,0.0,0.0,0.0,0.0,0.0,0.0,0.0,0.0,0.0,0.0,0.0,0.0,0.0,0.0,0.0,0.0,0.0,0.0,0.0,0.0,0.0,0.0,0.0,0.0,0.0,0.0,0.0,0.0],[0.0,0.0,0.0,0.0,0.0,0.0,0.0,0.0,0.0,0.0,0.0,0.0,0.0,0.0,0.0,0.0,0.0,0.0,0.0,0.0,0.0,0.0,0.0,0.0,0.0,0.0,0.0,0.0,0.0,0.0,0.0,0.0,0.0,0.0,0.0,0.0,0.0,0.0,0.0,0.0,0.0,0.0,0.0,0.0,0.0,0.0,0.0,0.0,0.0,0.0,0.0,0.0,0.0,0.0,0.0,0.0,0.0,0.0,0.0,0.0,0.0,0.0,0.0,0.0,0.0,0.0,0.0,0.0,0.0,0.0,0.0,0.0,0.0,0.0,0.0,0.0,0.0,0.0,0.0,0.0,0.0,0.0,0.0,0.0,0.0,0.0,0.0,0.0,0.0,0.0,0.0,0.0,0.0,0.0,0.0,0.0,0.0,0.0,0.0,0.0,0.0,0.0,0.0,0.0,0.0,0.0,0.0,0.0,0.0,0.0,0.0,0.0,0.0,0.0,0.0,0.0,0.0,0.0,0.0,0.0,0.0,0.0,0.0,0.0,0.0,0.0,0.0,0.0,0.0,0.0,0.0,0.0,0.0,0.0,0.0,0.0,0.0,0.0,0.0,0.0,0.0,0.0,0.0,0.0,0.0,0.0,0.0,0.0,0.0,0.0,0.0,0.0,0.0,0.0,0.0,0.0,0.0,0.0,0.0,0.0,0.0,0.0,0.0,0.0,0.0,0.0,0.0,0.0,0.0,0.0,0.0,0.0,0.0,0.0,0.0,0.0,0.0,0.0,0.0,0.0,0.0,0.0,0.0,0.0,0.0,0.0,0.0,0.0,0.0,0.0,0.0,0.0,0.0,0.0,0.0,0.9,0.0,0.0,0.0,0.0,0.0,0.0,0.0,0.0,0.0,0.0,0.0,0.0,1.0,1.0,1.0,1.0,0.0,0.0,0.0,0.0,0.0,0.0,0.0,0.0,0.0,0.0,0.0,0.0,0.0,0.0,0.0,0.0,0.0,0.0,0.0,0.0,0.0,0.0,0.0,0.0,0.08,1.0,0.0,0.0,1.0,1.0,1.0,1.0,1.0,1.0,0.0,0.0,0.0,0.0,0.0,0.0,0.0,0.0,0.0,0.0,0.0,0.0,0.0,0.0,0.0,0.0,0.0,0.0,0.0,0.0,0.0,0.0,0.0,0.0,0.0,0.0,0.0,0.0,0.0,0.0,0.0,0.0,0.0,0.0,0.0,0.0,0.0,0.0,0.0,0.0,0.0,0.0,0.0,0.0,0.0,0.0,0.0,0.0,0.0,0.0,0.0,0.0,0.0,0.0,0.0,0.0,0.0,0.0,0.0,0.0,0.0,0.0,0.0,0.0,0.0,0.0,0.0,0.0,0.0,0.0,0.0,0.0,0.0,0.0,0.0,0.0],[0.0,0.0,0.0,0.0,0.0,0.0,0.0,0.0,0.0,0.0,0.0,0.0,0.0,0.0,0.0,0.0,0.0,0.0,0.0,0.0,0.0,0.0,0.0,0.0,0.0,0.0,0.0,0.0,0.0,0.0,0.0,0.0,0.0,0.0,0.0,0.0,0.0,0.0,0.0,0.0,0.0,0.0,0.0,0.0,0.0,0.0,0.0,0.0,0.0,0.0,0.0,0.0,0.0,0.0,0.0,0.0,0.0,0.0,0.0,0.0,0.0,0.0,0.0,0.0,0.0,0.0,0.0,0.0,0.0,0.0,0.0,0.0,0.0,0.0,0.0,0.0,0.0,0.0,0.0,0.0,0.0,0.0,0.0,0.0,0.0,0.0,0.0,0.0,0.0,0.0,0.0,0.0,0.0,0.0,0.0,0.0,0.0,0.0,0.0,0.0,0.0,0.0,0.0,0.0,0.0,0.0,0.0,0.0,0.0,0.0,0.0,0.0,0.0,0.0,0.0,0.0,0.0,0.0,0.0,0.0,0.0,0.0,0.0,0.0,0.0,0.0,0.0,0.0,0.0,0.0,0.0,0.0,0.0,0.0,0.0,0.0,0.0,0.0,0.0,0.0,0.0,0.0,0.0,0.0,0.0,0.0,0.0,0.0,0.0,0.0,0.0,0.0,0.0,0.0,0.0,0.0,0.0,0.0,0.0,0.0,0.0,0.0,0.0,0.0,0.0,0.0,0.0,0.0,0.0,0.0,0.0,0.0,0.0,0.0,0.0,0.0,0.0,0.0,0.0,0.0,0.0,0.0,0.0,0.0,0.0,0.0,0.0,0.0,0.0,0.0,0.0,0.0,0.0,0.0,0.0,0.0,0.0,0.0,0.0,0.0,0.0,0.0,0.0,0.0,0.0,0.0,0.0,0.0,0.0,1.0,1.0,1.0,0.0,0.0,0.0,0.0,0.0,0.0,0.0,0.0,0.0,0.0,0.0,0.0,0.0,0.0,0.0,0.0,0.0,0.0,0.0,0.0,0.0,0.0,0.0,0.0,0.0,0.0,0.0,0.0,0.0,0.0,1.0,1.0,1.0,1.0,1.0,0.0,0.0,0.0,0.0,0.0,0.0,0.0,0.0,0.0,0.0,0.0,0.0,0.0,0.0,0.0,0.0,0.0,0.0,0.0,0.0,0.9,0.0,0.0,0.0,0.0,0.0,0.0,0.0,0.0,0.0,0.0,0.0,0.0,0.0,0.0,0.0,0.0,0.0,0.0,0.0,0.0,0.0,0.0,0.0,0.0,0.0,0.0,0.0,0.0,0.0,0.0,0.0,0.0,0.0,0.0,0.0,0.0,0.0,0.0,0.0,0.0,0.0,0.0,0.0,0.0,0.0,0.0,0.0,0.0,0.0,0.0,0.0,0.0,0.0,0.0],[0.0,0.0,0.0,0.0,0.0,0.0,0.0,0.0,0.0,0.0,0.0,0.0,0.0,0.0,0.0,0.0,0.0,0.0,0.0,0.0,0.0,0.0,0.0,0.0,0.0,0.0,0.0,0.0,0.0,0.0,0.0,0.0,0.0,0.0,0.0,0.0,0.0,0.0,0.0,0.0,0.0,0.0,0.0,0.0,0.0,0.0,0.0,0.0,0.0,0.0,0.0,0.0,0.0,0.0,0.0,0.0,0.0,0.0,0.0,0.0,0.0,0.0,0.0,0.0,0.0,0.0,0.0,0.0,0.0,0.0,0.0,0.0,0.0,0.0,0.0,0.0,0.0,0.0,0.0,0.0,0.0,0.0,0.0,0.0,0.0,0.0,0.0,0.0,0.0,0.0,0.0,0.0,0.0,0.0,0.0,0.0,0.0,0.0,0.0,0.0,0.0,0.0,0.0,0.0,0.0,0.0,0.0,0.0,0.0,0.0,0.0,0.0,0.0,0.0,0.0,0.0,0.0,0.0,0.0,0.0,0.0,0.0,0.0,0.0,0.0,0.0,0.0,0.0,0.0,0.0,0.0,0.0,0.0,0.0,0.0,0.0,0.0,0.0,0.0,0.0,0.0,0.0,0.0,0.0,0.0,0.0,0.0,0.0,0.0,0.0,0.0,0.0,0.0,0.0,0.0,0.0,0.0,0.0,0.0,0.0,0.0,0.0,0.0,0.0,0.0,0.0,0.0,0.0,0.0,0.0,0.0,0.0,0.0,0.0,0.0,0.0,0.0,0.0,0.0,0.0,0.0,0.0,0.0,0.0,0.0,0.0,0.0,0.0,0.0,0.0,0.0,0.0,0.0,0.0,0.0,0.0,0.0,0.0,0.0,0.0,0.0,0.0,0.0,0.0,0.0,0.0,0.0,0.0,0.0,0.0,0.94,1.0,0.27,1.0,0.0,0.0,0.0,0.0,0.33,0.0,0.0,0.09,0.0,0.0,0.0,0.0,0.0,0.0,0.0,0.0,0.0,0.0,0.0,1.0,0.0,0.0,0.04,1.0,0.0,0.0,0.0,0.0,0.0,1.0,1.0,1.0,1.0,0.94,0.0,0.0,0.0,0.0,0.0,0.0,0.0,0.0,0.0,0.0,0.0,0.0,0.0,0.0,0.0,0.0,0.0,0.0,0.0,0.0,0.0,0.0,0.0,0.0,0.0,0.0,0.0,0.0,0.0,0.0,0.0,0.0,0.0,0.0,0.0,0.0,0.0,0.0,0.0,0.0,0.0,0.0,0.0,0.0,0.0,0.0,0.0,0.0,0.0,0.0,0.0,0.0,0.0,0.0,0.0,0.0,0.0,0.0,0.0,0.0,0.0,0.0,0.0,0.0,0.0,0.0,0.0,0.0,0.0,0.0,0.0,0.0,0.0,0.0],[0.0,0.0,0.0,0.0,0.0,0.0,0.0,0.0,0.0,0.0,0.0,0.0,0.0,0.0,0.0,0.0,0.0,0.0,0.0,0.0,0.0,0.0,0.0,0.0,0.0,0.0,0.0,0.0,0.0,0.0,0.0,0.0,0.0,0.0,0.0,0.0,0.0,0.0,0.0,0.0,0.0,0.0,0.0,0.0,0.0,0.0,0.0,0.0,0.0,0.0,0.55,0.84,0.0,0.0,0.0,0.33,1.0,0.0,0.0,0.0,0.0,0.0,0.0,0.0,0.0,0.0,0.0,0.0,0.0,0.0,0.0,0.0,0.0,0.0,0.0,0.0,0.0,0.0,0.0,0.0,0.0,0.0,0.0,0.0,0.0,0.0,0.0,0.0,0.0,0.0,0.0,0.0,0.0,0.0,0.0,0.0,0.0,0.0,0.0,0.0,0.0,0.0,0.0,0.0,0.0,0.0,0.0,0.0,0.0,0.0,0.0,0.0,0.0,0.0,0.0,0.0,0.0,0.0,0.0,0.0,0.0,0.0,0.0,0.0,0.0,0.0,0.0,0.0,0.0,0.0,0.0,0.0,0.0,0.0,0.0,0.0,0.0,0.0,0.0,0.0,0.0,0.0,0.0,0.0,0.0,0.0,0.0,0.0,0.0,0.0,0.0,0.0,0.0,0.0,0.0,0.0,0.0,0.0,0.0,0.0,0.0,0.0,0.0,0.0,0.0,0.0,0.0,0.0,0.0,0.0,0.0,0.0,0.0,0.0,0.0,0.0,0.0,0.0,0.0,0.0,0.0,0.0,0.0,0.0,0.0,0.0,0.0,0.0,0.0,0.0,0.0,0.0,0.0,0.0,0.0,0.0,0.0,0.0,0.0,0.0,0.0,0.0,0.0,0.0,0.0,0.0,0.0,0.0,0.0,0.0,1.0,1.0,1.0,1.0,0.0,0.0,0.0,0.0,0.0,0.0,0.0,0.0,0.0,0.0,0.0,0.0,0.0,0.0,0.0,0.0,0.0,0.0,0.0,0.0,0.0,0.0,0.0,0.0,0.0,0.0,0.0,0.0,0.0,0.0,1.0,1.0,1.0,1.0,1.0,0.0,0.0,0.0,0.0,0.0,0.0,0.0,0.0,0.0,0.0,0.0,0.0,0.0,0.0,0.0,0.0,0.0,0.0,0.0,0.0,0.0,0.0,0.0,0.0,0.0,0.0,0.0,0.0,0.0,0.0,0.0,0.0,0.0,0.0,0.0,0.0,0.0,0.0,0.0,0.0,0.0,0.0,0.0,0.0,0.0,0.0,0.0,0.0,0.0,0.0,0.0,0.0,0.0,0.0,0.0,0.0,0.0,0.0,0.0,0.0,0.0,0.0,0.0,0.0,0.0,0.0,0.0,0.0,0.0,0.0,0.0,0.0,0.0],[0.0,0.0,0.0,0.0,0.0,0.0,0.0,0.0,0.0,0.0,0.0,0.0,0.0,0.0,0.0,0.0,0.0,0.0,0.0,0.0,0.0,0.0,0.0,0.0,0.0,0.0,0.0,0.0,0.0,0.0,0.0,0.0,0.0,0.0,0.0,0.0,0.0,0.0,0.0,0.0,0.0,0.0,0.0,0.0,0.0,0.0,0.0,0.0,0.0,0.01,0.19,0.7,0.0,0.0,0.0,0.0,0.0,0.0,0.0,0.0,0.0,0.0,0.0,0.0,0.0,0.0,0.0,0.0,0.0,0.0,0.0,0.0,0.0,0.0,0.0,0.0,0.0,0.0,0.0,0.0,0.0,0.0,0.0,0.0,0.0,0.0,0.0,0.0,0.0,0.0,0.0,0.0,0.0,0.0,0.0,0.0,0.0,0.0,0.0,0.0,0.0,0.0,0.0,0.0,0.0,0.0,0.0,0.0,0.0,0.0,0.0,0.0,0.0,0.0,0.0,0.0,0.0,0.0,0.0,0.0,0.0,0.0,0.0,0.0,0.0,0.0,0.0,0.0,0.0,0.0,0.0,0.0,0.0,0.0,0.0,0.0,0.0,0.0,0.0,0.0,0.0,0.0,0.0,0.0,0.0,0.0,0.0,0.0,0.0,0.0,0.0,0.0,0.0,0.0,0.0,0.0,0.0,0.0,0.0,0.0,0.0,0.0,0.0,0.0,0.0,0.0,0.0,0.0,0.0,0.0,0.0,0.0,0.0,0.0,0.0,0.0,0.0,0.0,0.0,0.0,0.0,0.0,0.0,0.0,0.0,0.0,0.0,0.0,0.0,0.0,0.0,0.0,0.0,0.0,0.0,0.0,0.0,0.0,0.0,0.0,0.0,0.0,0.0,0.0,0.0,0.0,0.0,0.0,0.0,0.0,0.0,0.0,1.0,1.0,1.0,1.0,0.0,0.01,1.0,0.0,0.0,0.0,0.0,0.0,0.0,0.0,0.0,0.0,0.0,0.0,0.0,0.0,0.0,0.0,0.0,0.0,0.0,0.0,0.0,0.0,0.0,0.0,0.0,0.0,0.0,0.94,1.0,1.0,1.0,0.58,0.0,0.14,0.0,0.0,0.0,0.0,0.0,0.0,0.0,0.0,0.0,0.0,0.0,0.0,0.0,0.0,0.0,0.0,0.0,0.0,0.0,0.0,0.0,0.0,0.0,0.0,0.0,0.0,0.0,0.0,0.0,0.0,0.0,0.0,0.0,0.0,0.0,0.0,0.0,0.0,0.0,0.0,0.0,0.0,0.0,0.0,0.0,0.0,0.0,0.0,0.0,0.0,0.0,0.0,0.0,0.0,0.0,0.0,0.0,0.0,0.0,0.0,0.0,0.0,0.0,0.0,0.0,0.0,0.0,0.0,0.0,0.0],[0.0,0.0,0.0,0.0,0.0,0.0,0.0,0.0,0.0,0.0,0.0,0.0,0.0,0.0,0.0,0.0,0.0,0.0,0.0,0.0,0.0,0.0,0.0,0.0,0.0,0.0,0.0,0.0,0.0,0.0,0.0,0.0,0.0,0.0,0.0,0.0,0.0,0.0,0.0,0.0,0.0,0.0,0.0,0.0,0.0,0.0,0.0,0.0,0.0,0.01,0.05,0.98,0.09,0.12,0.0,0.0,1.0,0.0,0.0,0.0,0.0,0.0,0.0,0.0,0.0,0.0,0.0,0.0,0.0,0.0,0.0,0.0,0.0,0.0,0.0,0.0,0.0,0.0,0.0,0.0,0.0,0.0,0.0,0.0,0.0,0.0,0.0,0.0,0.0,0.0,0.0,0.0,0.0,0.0,0.0,0.0,0.0,0.0,0.0,0.0,0.0,0.0,0.0,0.0,0.0,0.0,0.0,0.0,0.0,0.0,0.0,0.0,0.0,0.0,0.0,0.0,0.0,0.0,0.0,0.0,0.0,0.0,0.0,0.0,0.0,0.0,0.0,0.0,0.0,0.0,0.0,0.0,0.0,0.0,0.0,0.0,0.0,0.0,0.0,0.0,0.0,0.0,0.0,0.0,0.0,0.02,0.0,0.0,0.0,0.4,0.0,0.0,0.0,0.0,0.0,0.0,0.0,0.0,0.0,0.0,0.0,0.0,0.0,0.0,0.0,0.0,0.0,0.0,0.0,0.0,0.0,0.0,0.0,0.0,0.0,0.0,0.0,0.0,0.0,0.0,0.0,0.0,0.0,0.0,0.0,0.0,0.0,0.0,0.0,0.0,0.0,0.0,0.0,0.0,0.0,0.0,0.0,0.0,0.0,0.0,0.0,0.0,0.0,0.0,0.0,0.0,0.0,0.0,0.0,0.0,0.0,0.0,1.0,0.61,1.0,0.91,0.0,0.0,0.0,0.0,0.0,0.0,0.0,0.0,0.0,0.0,0.0,0.0,0.0,0.0,0.0,0.0,0.0,0.0,0.0,0.0,0.0,0.0,0.0,0.0,0.0,0.0,0.0,0.0,0.0,0.0,1.0,1.0,1.0,1.0,1.0,1.0,0.0,0.0,0.0,0.0,0.0,0.0,0.0,0.0,0.0,0.0,0.0,0.11,0.0,0.0,0.0,0.0,0.0,0.0,0.0,0.0,0.0,0.0,0.0,0.0,0.0,0.0,0.0,0.0,0.0,0.0,0.0,0.0,0.0,0.0,0.0,0.0,0.0,0.0,0.0,0.0,0.0,0.0,0.0,0.0,0.0,0.0,0.0,0.0,0.0,0.0,0.0,0.0,0.0,0.0,0.0,0.0,0.0,0.0,0.0,0.0,0.0,0.0,0.0,0.0,0.0,0.0,0.0,0.0,0.0,0.0],[0.0,0.0,0.0,0.0,0.0,0.0,0.0,0.0,0.0,0.0,0.0,0.0,0.0,0.0,0.0,0.0,0.0,0.0,0.0,0.0,0.0,0.0,0.0,0.0,0.0,0.0,0.0,0.0,0.0,0.0,0.0,0.0,0.0,0.0,0.0,0.0,0.0,0.0,0.0,0.0,0.0,0.0,0.0,0.0,0.0,0.0,0.0,0.0,0.04,0.11,0.03,0.92,0.03,0.0,0.0,0.0,0.0,0.0,0.0,0.0,0.0,0.0,0.0,0.0,0.0,0.0,0.0,0.0,0.0,0.0,0.0,0.0,0.0,0.0,0.0,0.0,0.0,0.0,0.0,0.0,0.0,0.0,0.0,0.0,0.0,0.0,0.0,0.0,0.0,0.0,0.0,0.0,0.0,0.0,0.0,0.0,0.0,0.0,0.0,0.0,0.0,0.0,0.0,0.0,0.0,0.0,0.0,0.0,0.0,0.0,0.0,0.0,0.0,0.0,0.0,0.0,0.0,0.0,0.0,0.0,0.0,0.0,0.0,0.0,0.0,0.0,0.0,0.0,0.0,0.0,0.0,0.0,0.0,0.0,0.0,0.0,0.0,0.0,0.0,0.0,0.0,0.0,0.0,0.0,0.0,0.0,0.0,0.0,0.0,0.0,0.0,0.0,0.0,0.0,0.0,0.0,0.0,0.0,0.0,0.0,0.0,0.0,0.0,0.0,0.0,0.0,0.0,0.0,0.0,0.0,0.0,0.0,0.0,0.0,0.0,0.0,0.0,0.0,0.0,0.0,0.0,0.0,0.0,0.0,0.0,0.0,0.0,0.0,0.0,0.0,0.0,0.0,0.0,0.0,0.0,0.0,0.0,0.0,0.0,0.0,0.0,0.0,0.0,0.0,0.0,0.0,0.0,0.0,0.0,0.0,0.0,0.0,0.0,0.0,0.97,1.0,0.0,0.0,0.0,0.0,0.0,0.0,0.0,0.0,0.0,0.0,0.0,0.0,0.0,0.0,0.0,0.0,0.0,0.0,0.0,0.0,0.0,0.0,0.0,0.0,0.0,0.0,0.0,0.0,0.0,0.0,0.0,0.58,1.0,1.0,1.0,1.0,1.0,0.0,0.0,0.0,0.0,0.0,0.0,0.0,0.0,0.0,0.0,0.0,0.0,0.0,0.0,0.0,0.0,0.0,0.0,0.0,0.0,0.0,0.0,0.0,0.0,0.0,0.0,0.0,0.0,0.0,0.0,0.0,0.0,0.0,0.0,0.0,0.0,0.0,0.0,0.0,0.0,0.0,0.0,0.0,0.0,0.0,0.0,0.0,0.0,0.0,0.0,0.0,0.0,0.0,0.0,0.0,0.0,0.0,0.0,0.0,0.0,0.0,0.0,0.0,0.0,0.0,0.0,0.0,0.0,0.0],[0.0,0.0,0.0,0.0,0.0,0.0,0.0,0.0,0.0,0.0,0.0,0.0,0.0,0.0,0.0,0.0,0.0,0.0,0.0,0.0,0.0,0.0,0.0,0.0,0.0,0.0,0.0,0.0,0.0,0.0,0.0,0.0,0.0,0.0,0.0,0.0,0.0,0.0,0.0,0.0,0.0,0.0,0.0,0.0,0.0,0.0,0.0,0.0,0.0,0.01,0.0,0.19,0.04,0.24,0.0,0.0,0.0,0.0,0.0,0.0,0.0,0.0,0.0,0.0,0.0,0.0,0.0,0.0,0.0,0.0,0.0,0.0,0.0,0.0,0.0,0.0,0.0,0.0,0.0,0.0,0.0,0.0,0.0,0.0,0.0,0.0,0.0,0.0,0.0,0.0,0.0,0.0,0.0,0.0,0.0,0.0,0.0,0.0,0.0,0.0,0.0,0.0,0.0,0.0,0.0,0.0,0.0,0.0,0.0,0.0,0.0,0.0,0.0,0.0,0.0,0.0,0.0,0.0,0.0,0.0,0.0,0.0,0.0,0.0,0.0,0.0,0.0,0.0,0.0,0.0,0.0,0.0,0.0,0.0,0.0,0.0,0.0,0.0,0.0,0.0,0.0,0.0,0.0,0.0,0.0,0.98,0.13,0.0,0.0,1.0,0.95,0.0,0.0,0.0,0.0,0.0,0.0,0.0,0.0,0.0,0.0,0.0,0.0,0.0,0.0,0.0,0.0,0.0,0.0,0.0,0.0,0.0,0.0,0.0,0.0,0.0,0.0,0.0,0.0,0.0,0.0,0.0,0.0,0.0,0.0,0.0,0.0,0.0,0.0,0.0,0.0,0.0,0.0,0.0,0.0,0.0,0.0,0.0,0.0,0.0,0.0,0.0,0.0,0.0,0.0,0.0,0.0,0.0,0.0,0.0,0.0,0.0,0.0,0.0,0.0,0.0,0.0,0.0,0.0,0.0,0.0,0.0,0.0,0.0,0.0,0.0,0.0,0.0,0.0,0.0,0.0,0.0,0.0,0.0,0.0,0.0,0.0,0.0,0.0,0.0,0.0,0.0,0.0,0.0,0.0,0.0,0.0,0.0,1.0,1.0,1.0,1.0,1.0,0.96,0.71,0.0,0.0,0.0,0.0,0.0,0.0,0.0,0.0,0.0,0.0,0.0,0.0,0.0,0.0,0.0,0.0,0.0,0.0,0.0,0.0,0.0,0.0,0.0,0.0,0.0,0.0,0.0,0.0,0.0,0.0,0.0,0.0,0.0,0.0,0.0,0.0,0.0,0.0,0.0,0.0,0.0,0.0,0.0,0.0,0.0,0.0,0.0,0.0,0.0,0.0,0.0,0.0,0.0,0.0,0.0,0.0,0.0,0.0,0.0,0.0,0.0,0.0,0.0,0.0,0.0,0.0,0.0],[0.0,0.0,0.0,0.0,0.0,0.0,0.0,0.0,0.0,0.0,0.0,0.0,0.0,0.0,0.0,0.0,0.0,0.0,0.0,0.0,0.0,0.0,0.0,0.0,0.0,0.0,0.0,0.0,0.0,0.0,0.0,0.0,0.0,0.0,0.0,0.0,0.0,0.0,0.0,0.0,0.0,0.0,0.0,0.0,0.0,0.0,0.0,0.0,0.0,0.0,0.0,0.0,0.0,0.0,0.0,0.0,0.0,0.0,0.0,0.0,0.0,0.0,0.0,0.0,0.0,0.0,0.0,0.0,0.0,0.0,0.0,0.0,0.0,0.0,0.0,0.0,0.0,0.0,0.0,0.0,0.0,0.0,0.0,0.0,0.0,0.0,0.0,0.0,0.0,0.0,0.0,0.0,0.0,0.0,0.0,0.0,0.0,0.0,0.0,0.0,0.0,0.0,0.0,0.0,0.0,0.0,0.0,0.0,0.0,0.0,0.0,0.0,0.0,0.0,0.0,0.0,0.0,0.0,0.0,0.0,0.0,0.0,0.0,0.0,0.0,0.0,0.0,0.0,0.0,0.0,0.0,0.0,0.0,0.0,0.0,0.0,0.0,0.0,0.0,0.0,0.0,0.0,0.0,0.0,0.0,0.0,0.0,0.0,0.0,0.22,0.0,0.0,0.0,0.0,0.0,0.0,0.0,0.0,0.0,0.0,0.0,0.0,0.0,0.0,0.0,0.0,0.0,0.0,0.0,0.0,0.0,0.0,0.0,0.0,0.0,0.0,0.0,0.0,0.0,0.0,0.0,0.0,0.0,0.0,0.0,0.0,0.0,0.0,0.0,0.0,0.0,0.0,0.0,0.0,0.0,0.0,0.0,0.0,0.0,0.0,0.0,0.0,0.0,0.0,0.0,0.0,0.0,0.0,0.0,0.0,0.0,0.0,1.0,1.0,1.0,0.01,0.0,0.12,0.0,0.0,0.0,0.0,0.0,0.0,0.0,0.0,0.0,0.0,0.0,0.0,0.0,0.0,0.0,0.0,0.0,0.0,0.0,0.0,0.0,0.0,0.0,0.0,0.0,0.0,0.0,0.0,0.0,0.14,1.0,1.0,1.0,1.0,1.0,0.17,1.0,0.0,0.0,0.0,0.0,0.0,1.0,1.0,1.0,1.0,0.0,0.0,0.0,0.0,0.0,0.0,0.0,0.0,0.0,0.0,0.0,0.0,0.0,0.0,0.0,0.0,0.0,0.0,0.0,0.0,0.0,0.0,0.0,0.0,0.0,0.0,0.0,0.0,0.0,0.0,0.0,0.0,0.0,0.0,0.0,0.0,0.0,0.0,0.0,0.0,0.0,0.0,0.0,0.0,0.0,0.0,0.0,0.0,0.0,0.0,0.0,0.0,0.0,0.0,0.0,0.0,0.0,0.0],[0.0,0.0,0.0,0.0,0.0,0.0,0.0,0.0,0.0,0.0,0.0,0.0,0.0,0.0,0.0,0.0,0.0,0.0,0.0,0.0,0.0,0.0,0.0,0.0,0.0,0.0,0.0,0.0,0.0,0.0,0.0,0.0,0.0,0.0,0.0,0.0,0.0,0.0,0.0,0.0,0.0,0.0,0.0,0.0,0.0,0.0,0.0,0.0,0.0,0.0,0.0,0.0,0.0,0.0,0.0,0.0,0.0,0.0,0.0,0.0,0.0,0.0,0.0,0.0,0.0,0.0,0.0,0.0,0.0,0.0,0.0,0.0,0.0,0.0,0.0,0.0,0.0,0.0,0.0,0.0,0.0,0.0,0.0,0.0,0.0,0.0,0.0,0.0,0.0,0.0,0.0,0.0,0.0,0.0,0.0,0.0,0.0,0.0,0.0,0.0,0.0,0.0,0.0,0.0,0.0,0.0,0.0,0.0,0.0,0.0,0.0,0.0,0.0,0.0,0.0,0.0,0.0,0.0,0.0,0.0,0.0,0.0,0.0,0.0,0.0,0.0,0.0,0.0,0.0,0.0,0.0,0.0,0.0,0.0,0.0,0.0,0.0,0.0,0.0,0.0,0.0,0.0,0.0,0.0,0.0,0.0,0.0,0.0,0.0,0.0,0.0,0.0,0.0,0.0,0.0,0.0,0.0,0.0,0.0,0.0,0.0,0.0,0.0,0.0,0.0,0.0,0.0,0.0,0.0,0.0,0.0,0.0,0.0,0.0,0.0,0.0,0.0,0.0,0.0,0.0,0.0,0.0,0.0,0.0,0.0,0.0,0.0,0.0,0.0,0.0,0.0,0.0,0.0,0.0,0.0,0.0,0.0,0.0,0.0,0.0,0.0,0.0,0.0,0.0,0.0,0.0,0.0,0.0,0.0,0.0,0.0,0.0,0.0,0.0,1.0,1.0,1.0,0.0,0.0,0.0,0.0,0.0,0.0,0.0,0.0,0.0,0.0,0.0,0.0,0.0,0.0,0.0,0.0,0.0,0.0,0.0,0.0,0.0,0.0,0.0,0.0,0.0,0.0,0.0,0.0,0.0,0.0,0.0,0.0,1.0,1.0,1.0,1.0,1.0,0.01,0.0,0.0,0.0,1.0,0.0,1.0,0.01,0.0,0.0,0.0,0.0,0.0,0.0,0.0,0.0,0.0,0.0,0.0,0.0,0.0,0.0,0.0,0.0,0.0,0.0,0.0,0.0,0.0,0.0,0.0,0.0,0.0,0.0,0.0,0.0,0.0,0.0,0.0,0.0,0.0,0.0,0.0,0.0,0.0,0.0,0.0,0.0,0.0,0.0,0.0,0.0,0.0,0.0,0.0,0.0,0.0,0.0,0.0,0.0,0.0,0.0,0.0,0.0,0.0,0.0,0.0,0.0],[0.0,0.0,0.0,0.0,0.0,0.0,0.0,0.0,0.0,0.0,0.0,0.0,0.0,0.0,0.0,0.0,0.0,0.0,0.0,0.0,0.0,0.0,0.0,0.0,0.0,0.0,0.0,0.0,0.0,0.0,0.0,0.0,0.0,0.0,0.0,0.0,0.0,0.0,0.0,0.0,0.0,0.0,0.0,0.0,0.0,0.0,0.0,0.0,0.0,0.0,0.0,0.0,0.0,0.0,0.0,0.0,0.0,0.0,0.0,0.0,0.0,0.0,0.0,0.0,0.0,0.0,0.0,0.0,0.0,0.0,0.0,0.0,0.0,0.0,0.0,0.0,0.0,0.0,0.0,0.0,0.0,0.0,0.0,0.0,0.0,0.0,0.0,0.0,0.0,0.0,0.0,0.0,0.0,0.0,0.0,0.0,0.0,0.0,0.0,0.0,0.0,0.0,0.0,0.0,0.0,0.0,0.0,0.0,0.0,0.0,0.0,0.0,0.0,0.0,0.0,0.0,0.0,0.0,0.0,0.0,0.0,0.0,0.0,0.0,0.0,0.0,0.0,0.0,0.0,0.0,0.0,0.0,0.0,0.0,0.0,0.0,0.0,0.0,0.0,0.0,0.0,0.0,0.0,0.0,0.0,0.0,0.0,0.0,0.0,0.0,0.0,0.0,0.0,0.0,0.0,0.0,0.0,0.0,0.0,0.0,0.0,0.0,0.0,0.0,0.0,0.0,0.0,0.0,0.0,0.0,0.0,0.0,0.0,0.0,0.0,0.0,0.0,0.0,0.0,0.0,0.0,0.0,0.0,0.0,0.0,0.0,0.0,0.0,0.0,0.0,0.0,0.0,0.0,0.0,0.0,0.0,0.0,0.0,0.0,0.0,0.0,0.0,0.0,0.0,0.0,0.0,0.0,0.0,0.0,0.0,0.0,0.0,0.0,0.0,0.0,0.0,0.0,0.0,0.0,0.0,0.0,0.0,0.0,0.0,0.0,0.0,0.0,0.0,0.0,0.0,0.0,0.0,0.0,0.0,0.0,0.0,0.0,0.0,0.0,0.0,0.0,0.0,0.0,0.0,0.0,0.0,0.0,0.0,0.0,0.0,0.96,0.17,1.0,1.0,1.0,1.0,1.0,1.0,1.0,1.0,0.99,0.0,0.0,0.0,0.0,0.0,0.0,0.0,0.0,0.0,0.0,0.0,0.0,0.0,0.0,0.0,0.0,0.0,0.0,0.0,0.0,0.0,0.0,0.0,0.0,0.0,0.0,0.0,0.0,0.0,0.0,0.0,0.0,0.0,0.0,0.0,0.0,0.0,0.0,0.0,0.0,0.0,0.0,0.0,0.0,0.0,0.0,0.0,0.0,0.0,0.0,0.0,0.0,0.0,0.0,0.0,0.0,0.0,0.0,0.0,0.0,0.0],[0.0,0.0,0.0,0.0,0.0,0.0,0.0,0.0,0.0,0.0,0.0,0.0,0.0,0.0,0.0,0.0,0.0,0.0,0.0,0.0,0.0,0.0,0.0,0.0,0.0,0.0,0.0,0.0,0.0,0.0,0.0,0.0,0.0,0.0,0.0,0.0,0.0,0.0,0.0,0.0,0.0,0.0,0.0,0.0,0.0,0.0,0.0,0.0,0.0,0.0,0.0,0.0,0.0,0.0,0.0,0.0,0.0,0.0,0.0,0.0,0.0,0.0,0.0,0.0,0.0,0.0,0.0,0.0,0.0,0.0,0.0,0.0,0.0,0.0,0.0,0.0,0.0,0.0,0.0,0.0,0.0,0.0,0.0,0.0,0.0,0.0,0.0,0.0,0.0,0.0,0.0,0.0,0.0,0.0,0.0,0.0,0.0,0.0,0.0,0.0,0.0,0.0,0.0,0.0,0.0,0.0,0.0,0.0,0.0,0.0,0.0,0.0,0.0,0.0,0.0,0.0,0.0,0.0,0.0,0.0,0.0,0.0,0.0,0.0,0.0,0.0,0.0,0.0,0.0,0.0,0.0,0.0,0.0,0.0,0.0,0.0,0.0,0.0,0.0,0.0,0.0,0.0,0.0,0.0,0.0,0.0,0.0,0.0,0.0,0.11,0.0,0.0,0.0,0.0,0.0,0.0,0.0,0.0,0.0,0.03,0.0,1.0,0.0,0.0,0.0,0.0,0.0,0.0,0.0,0.0,0.0,0.0,0.0,0.0,0.0,0.0,0.0,0.0,0.0,0.0,0.0,0.0,0.0,0.0,0.0,0.0,0.0,0.0,0.0,0.0,0.0,0.0,0.0,0.0,0.0,0.0,0.0,0.0,0.0,0.0,0.0,0.0,0.0,0.0,0.0,0.0,0.0,0.0,0.0,0.0,0.0,0.0,0.0,0.0,0.0,0.0,0.0,0.0,0.0,0.0,0.0,0.0,0.0,0.0,0.0,0.0,0.0,0.0,0.0,0.0,0.0,0.0,0.0,0.0,0.0,0.0,0.0,0.0,0.0,0.0,0.0,0.0,0.0,0.0,0.0,0.0,0.0,0.0,0.0,0.0,0.71,1.0,0.01,1.0,1.0,1.0,1.0,0.0,0.97,1.0,1.0,1.0,0.0,0.0,0.0,0.0,0.0,0.0,0.0,0.0,0.0,0.0,0.0,0.0,0.0,0.0,0.0,0.0,0.0,0.0,0.0,0.0,0.0,0.0,0.0,0.0,0.0,0.0,0.0,0.0,0.0,0.0,0.0,0.0,0.0,0.0,0.0,0.0,0.0,0.0,0.0,0.0,0.0,0.0,0.0,0.0,0.0,0.0,0.0,0.0,0.0,0.0,0.0,0.93,0.0,1.0,0.0,0.0,0.0,0.0,0.0,0.0],[0.0,0.0,0.0,0.0,0.0,0.0,0.0,0.0,0.0,0.0,0.0,0.0,0.0,0.0,0.0,0.0,0.0,0.0,0.0,0.0,0.0,0.0,0.0,0.0,0.0,0.0,0.0,0.0,0.0,0.0,0.0,0.0,0.0,0.0,0.0,0.0,0.0,0.0,0.0,0.0,0.0,0.0,0.0,0.0,0.0,0.0,0.0,0.0,0.0,0.0,0.0,0.0,0.0,0.0,0.0,0.0,0.0,0.0,0.0,0.0,0.0,0.0,0.0,0.0,0.0,0.0,0.0,0.0,0.0,0.0,0.0,0.0,0.0,0.0,0.0,0.0,0.0,0.0,0.0,0.0,0.0,0.0,0.0,0.0,0.0,0.0,0.0,0.0,0.0,0.0,0.0,0.0,0.0,0.0,0.0,0.0,0.0,0.0,0.0,0.0,0.0,0.0,0.0,0.0,0.0,0.0,0.0,0.0,0.0,0.0,0.0,0.0,0.0,0.0,0.0,0.0,0.0,0.0,0.0,0.0,0.0,0.0,0.0,0.0,0.0,0.0,0.0,0.0,0.0,0.0,0.0,0.0,0.0,0.0,0.0,0.0,0.0,0.0,0.0,0.0,0.0,0.0,0.0,0.0,0.0,0.0,0.0,0.0,0.0,0.0,0.0,0.0,0.0,0.0,0.0,0.0,0.0,0.0,0.0,0.0,0.0,0.99,0.01,0.0,0.0,0.0,0.0,0.0,0.0,0.0,0.0,0.0,0.0,0.0,0.0,0.0,0.0,0.0,0.0,0.0,0.0,0.0,0.0,0.0,0.0,0.0,0.0,0.0,0.0,0.0,0.0,0.0,0.0,0.0,0.0,0.0,0.0,0.0,0.0,0.0,0.0,0.0,0.0,0.0,0.0,0.0,0.0,0.0,0.0,0.0,0.0,0.0,0.0,0.0,0.0,0.0,0.0,0.0,0.0,0.0,0.0,0.0,0.0,0.0,0.0,0.0,0.0,0.0,0.0,0.0,0.0,0.0,0.0,0.0,0.0,0.0,0.0,0.0,0.0,0.0,0.0,0.0,0.0,0.0,0.0,0.0,0.0,0.0,0.0,0.0,0.0,0.0,0.0,1.0,1.0,1.0,1.0,1.0,1.0,1.0,0.0,0.0,0.0,0.0,0.0,0.0,0.0,0.0,0.0,0.0,0.0,0.0,0.0,0.0,0.0,0.0,0.0,0.0,0.0,0.0,0.0,0.0,0.0,0.0,0.0,0.0,0.0,0.0,0.0,0.0,0.0,0.0,0.0,0.0,0.0,0.0,0.0,0.0,0.0,0.0,0.0,0.0,0.0,0.0,0.0,0.0,0.0,0.0,0.0,0.0,0.0,0.0,0.0,0.0,0.0,0.06,0.0,0.0,0.0,0.0,0.0,0.0],[0.0,0.0,0.0,0.0,0.0,0.0,0.0,0.0,0.0,0.0,0.0,0.0,0.0,0.0,0.0,0.0,0.0,0.0,0.0,0.0,0.0,0.0,0.0,0.0,0.0,0.0,0.0,0.0,0.0,0.0,0.0,0.0,0.0,0.0,0.0,0.0,0.0,0.0,0.0,0.0,0.0,0.0,0.0,0.0,0.0,0.0,0.0,0.0,0.0,0.0,0.0,0.0,0.0,0.0,0.0,0.0,0.0,0.0,0.0,0.0,0.0,0.0,0.0,0.0,0.0,0.0,0.0,0.0,0.0,0.0,0.0,0.0,0.0,0.0,0.0,0.0,0.0,0.0,0.0,0.0,0.0,0.0,0.0,0.0,0.0,0.0,0.0,0.0,0.0,0.0,0.0,0.0,0.0,0.0,0.0,0.0,0.0,0.0,0.0,0.0,0.0,0.0,0.0,0.0,0.0,0.0,0.0,0.0,0.0,0.0,0.0,0.0,0.0,0.0,0.0,0.0,0.0,0.0,0.0,0.0,0.0,0.0,0.0,0.0,0.0,0.0,0.0,0.0,0.0,0.0,0.0,0.0,0.0,0.0,0.0,0.0,0.0,0.0,0.0,0.0,0.0,0.0,0.0,0.0,0.0,0.0,0.0,0.0,0.0,0.0,0.11,0.0,0.0,0.0,0.0,0.0,0.0,0.0,0.0,0.0,0.0,0.0,0.0,0.0,0.0,0.0,0.0,0.0,0.0,0.0,0.0,0.0,0.0,0.0,0.0,0.0,0.0,0.0,0.0,0.0,0.0,0.0,0.0,0.0,0.0,0.0,0.0,0.0,0.0,0.0,0.0,0.0,0.0,0.0,0.0,0.0,0.0,0.0,0.0,0.0,0.0,0.0,0.0,0.0,0.0,0.0,0.0,0.0,0.0,0.0,0.0,0.0,0.0,0.0,0.0,0.0,0.0,0.0,0.0,0.0,0.0,0.0,0.0,0.0,0.0,0.0,0.0,0.0,0.0,0.0,0.0,0.0,0.0,0.0,0.0,0.0,0.0,0.0,0.0,0.0,0.0,0.0,0.0,0.0,0.0,0.0,0.0,0.0,0.0,0.0,0.0,0.0,0.0,1.0,1.0,1.0,1.0,1.0,1.0,1.0,0.0,0.0,0.0,0.0,0.0,0.0,0.0,0.0,0.0,0.0,0.0,0.0,0.0,0.0,0.0,0.0,0.0,0.0,0.0,0.0,0.0,0.0,0.0,0.0,0.0,0.0,0.0,0.0,0.0,0.0,0.0,0.0,0.0,0.0,0.0,0.0,0.0,0.0,0.0,0.0,0.0,0.0,0.0,0.0,0.0,0.0,0.0,0.0,0.0,0.0,0.0,0.0,0.0,0.0,0.0,0.0,0.0,0.0,0.0,0.0,0.0,0.0],[0.0,0.0,0.0,0.0,0.0,0.0,0.0,0.0,0.0,0.0,0.0,0.0,0.0,0.0,0.0,0.0,0.0,0.0,0.0,0.0,0.0,0.0,0.0,0.0,0.0,0.0,0.0,0.0,0.0,0.0,0.0,0.0,0.0,0.0,0.0,0.0,0.0,0.0,0.0,0.0,0.0,0.0,0.0,0.0,0.0,0.0,0.0,0.0,0.0,0.0,0.0,0.0,0.0,0.0,0.0,0.0,0.0,0.0,0.0,0.0,0.0,0.0,0.0,0.0,0.0,0.0,0.0,0.0,0.0,0.0,0.0,0.0,0.0,0.0,0.0,0.0,0.0,0.0,0.0,0.0,0.0,0.0,0.0,0.0,0.0,0.0,0.0,0.0,0.0,0.0,0.0,0.0,0.0,0.0,0.0,0.0,0.0,0.0,0.0,0.0,0.0,0.0,0.0,0.0,0.0,0.0,0.0,0.0,0.0,0.0,0.0,0.0,0.0,0.0,0.0,0.0,0.0,0.0,0.0,0.0,0.0,0.0,0.0,0.0,0.0,0.0,0.0,0.0,0.0,0.0,0.0,0.0,0.0,0.0,0.0,0.0,0.0,0.0,0.0,0.0,0.0,0.0,0.0,0.0,0.0,0.0,0.0,0.0,0.0,0.0,0.0,0.0,0.0,0.0,0.0,0.0,0.0,0.0,0.0,0.0,0.0,0.0,0.0,0.0,0.0,0.0,0.0,0.0,0.0,0.0,0.0,0.0,0.0,0.0,0.0,0.0,0.0,0.0,0.0,0.0,0.0,0.0,0.0,0.0,0.0,0.0,0.0,0.0,0.0,0.0,0.0,0.0,0.0,0.0,0.0,0.0,0.0,0.0,0.0,0.0,0.0,0.0,0.0,0.0,0.0,0.0,0.0,0.0,0.0,0.0,0.0,0.0,0.0,0.0,0.0,0.0,0.0,0.0,0.0,0.0,0.0,0.0,0.0,0.0,0.0,0.0,0.0,0.0,0.0,0.0,0.0,0.0,0.0,0.0,0.0,0.0,0.0,0.0,0.0,0.0,0.0,0.0,0.0,0.0,0.0,0.0,0.0,0.0,0.0,0.0,0.0,0.0,0.0,1.0,0.0,1.0,1.0,1.0,1.0,1.0,0.0,0.0,0.0,0.0,0.0,0.0,0.0,0.0,0.0,0.0,0.0,0.0,0.0,0.0,0.0,0.0,0.0,0.0,0.0,0.0,0.0,0.0,0.0,0.0,0.0,0.0,0.0,0.0,0.0,0.0,0.0,0.0,0.0,0.0,0.0,0.0,0.0,0.0,0.0,0.0,0.0,0.0,0.0,0.0,0.0,0.0,0.0,0.0,0.0,0.0,0.0,0.0,0.0,0.0,0.0,0.0,0.0,0.0,0.0,0.0,0.0,0.0],[0.0,0.0,0.0,0.0,0.0,0.0,0.0,0.0,0.0,0.0,0.0,0.0,0.0,0.0,0.0,0.0,0.0,0.0,0.0,0.0,0.0,0.0,0.0,0.0,0.0,0.0,0.0,0.0,0.0,0.0,0.0,0.0,0.0,0.0,0.0,0.0,0.0,0.0,0.0,0.0,0.0,0.0,0.0,0.0,0.0,0.0,0.0,0.0,0.0,0.0,0.0,0.0,0.0,0.0,0.0,0.0,0.0,0.0,0.0,0.0,0.0,0.0,0.0,0.0,0.0,0.0,0.0,0.0,0.0,0.0,0.0,0.0,0.0,0.0,0.0,0.0,0.0,0.0,0.0,0.0,0.0,0.0,0.0,0.0,0.0,0.0,0.0,0.0,0.0,0.0,0.0,0.0,0.0,0.0,0.0,0.0,0.0,0.0,0.0,0.0,0.0,0.0,0.0,0.0,0.0,0.0,0.0,0.0,0.0,0.0,0.0,0.0,0.0,0.0,0.0,0.0,0.0,0.0,0.0,0.0,0.0,0.0,0.0,0.0,0.0,0.0,0.0,0.0,0.0,0.0,0.0,0.0,0.0,0.0,0.0,0.0,0.0,0.0,0.0,0.0,0.0,0.0,0.0,0.0,0.0,0.0,0.0,0.0,0.0,0.0,0.0,0.0,0.0,0.0,0.0,0.0,0.0,0.0,0.0,0.0,0.0,0.0,0.0,0.0,0.0,0.0,0.0,0.0,0.0,0.0,0.0,0.0,0.0,0.0,0.0,0.0,0.0,0.0,0.0,0.0,0.0,0.0,0.0,0.0,0.0,0.0,0.0,0.0,0.0,0.0,0.0,0.0,0.0,0.0,0.0,0.0,0.0,0.0,0.0,0.0,0.0,0.0,0.0,0.0,0.0,0.0,0.0,0.0,0.0,0.0,0.0,0.0,0.0,0.0,0.0,0.0,0.0,0.0,0.0,0.0,0.0,0.0,0.0,0.0,0.0,0.0,0.0,0.0,0.0,0.0,0.0,0.0,0.0,0.0,0.0,0.0,0.0,0.0,0.0,0.0,0.0,0.0,0.0,0.0,0.0,0.0,0.0,0.0,0.0,0.0,0.0,0.0,1.0,1.0,0.97,1.0,1.0,1.0,1.0,1.0,1.0,0.0,0.0,0.0,0.0,0.0,0.0,0.0,0.0,0.0,0.0,0.0,0.0,0.0,0.0,0.0,0.0,0.0,0.0,0.0,0.0,0.0,0.0,0.0,0.0,0.0,0.0,0.0,0.0,0.0,0.0,0.0,0.0,0.0,0.0,0.0,0.0,0.0,0.0,0.0,0.0,0.0,0.0,0.0,0.0,0.0,0.0,0.0,0.0,0.0,0.0,0.0,0.0,0.0,0.0,0.0,0.0,0.0,0.09,0.0,0.01,0.0],[0.0,0.0,0.0,0.0,0.0,0.0,0.0,0.0,0.0,0.0,0.0,0.0,0.0,0.0,0.0,0.0,0.0,0.0,0.0,0.0,0.0,0.0,0.0,0.0,0.0,0.0,0.0,0.0,0.0,0.0,0.0,0.0,0.0,0.0,0.0,0.0,0.0,0.0,0.0,0.0,0.0,0.0,0.0,0.0,0.0,0.0,0.0,0.0,0.0,0.0,0.0,0.0,0.0,0.0,0.0,0.0,0.0,0.0,0.0,0.0,0.0,0.0,0.0,0.0,0.0,0.0,0.0,0.0,0.0,0.0,0.0,0.0,0.0,0.0,0.0,0.0,0.0,0.0,0.0,0.0,0.0,0.0,0.0,0.0,0.0,0.0,0.0,0.0,0.0,0.0,0.0,0.0,0.0,0.0,0.0,0.0,0.0,0.0,0.0,0.0,0.0,0.0,0.0,0.0,0.0,0.0,0.0,0.0,0.0,0.0,0.0,0.0,0.0,0.0,0.0,0.0,0.0,0.0,0.0,0.0,0.0,0.0,0.0,0.0,0.0,0.0,0.0,0.0,0.0,0.0,0.0,0.0,0.0,0.0,0.0,0.0,0.0,0.0,0.0,0.0,0.0,0.0,0.0,0.0,0.0,0.0,0.0,0.0,0.0,0.0,0.0,0.0,0.0,0.0,0.0,0.0,0.0,0.0,0.0,0.0,0.0,0.0,0.0,0.0,0.0,0.0,0.0,0.0,0.0,0.0,0.0,0.0,0.0,0.0,0.0,0.0,0.0,0.0,0.0,0.0,0.0,0.0,0.0,0.0,0.0,0.0,0.0,0.0,0.0,0.0,0.0,0.0,0.0,0.0,0.0,0.0,0.0,0.0,0.0,0.0,0.0,0.0,0.0,0.0,0.0,0.0,0.0,0.0,0.0,0.0,0.0,0.0,0.0,0.0,0.0,0.0,0.0,0.0,0.0,0.0,0.0,0.0,0.0,0.0,0.0,0.0,0.0,0.0,0.0,0.0,0.0,0.0,0.0,0.0,0.0,0.0,0.0,0.0,0.0,0.0,0.0,0.0,0.0,0.0,0.0,0.0,0.0,0.0,0.0,0.0,0.0,0.0,0.0,1.0,1.0,1.0,1.0,1.0,1.0,1.0,1.0,1.0,0.0,0.0,0.0,0.0,0.0,0.0,0.0,0.0,0.0,0.0,0.0,0.0,0.0,0.0,0.0,0.0,0.0,0.0,0.0,0.0,0.0,0.0,0.0,0.0,0.0,0.0,0.0,0.0,0.0,0.0,0.0,0.0,0.0,0.0,0.0,0.0,0.0,0.0,0.0,0.0,0.0,0.0,0.0,0.0,0.0,0.0,0.0,0.0,0.0,0.0,0.0,0.0,0.0,1.0,1.0,0.09,0.87,0.01,0.04,0.0],[0.0,0.0,0.0,0.0,0.0,0.0,0.0,0.0,0.0,0.0,0.0,0.0,0.0,0.0,0.0,0.0,0.0,0.0,0.0,0.0,0.0,0.0,0.0,0.0,0.0,0.0,0.0,0.0,0.0,0.0,0.0,0.0,0.0,0.0,0.0,0.0,0.0,0.0,0.0,0.0,0.0,0.0,0.0,0.0,0.0,0.0,0.0,0.0,0.0,0.0,0.0,0.0,0.0,0.0,0.0,0.0,0.0,0.0,0.0,0.0,0.0,0.0,0.0,0.0,0.0,0.0,0.0,0.0,0.0,0.0,0.0,0.0,0.0,0.0,0.0,0.0,0.0,0.0,0.0,0.0,0.0,0.0,0.0,0.0,0.0,0.0,0.0,0.0,0.0,0.0,0.0,0.0,0.0,0.0,0.0,0.0,0.0,0.0,0.0,0.0,0.0,0.0,0.0,0.0,0.0,0.0,0.0,0.0,0.0,0.0,0.0,0.0,0.0,0.0,0.0,0.0,0.0,0.0,0.0,0.0,0.0,0.0,0.0,0.0,0.0,0.0,0.0,0.0,0.0,0.0,0.0,0.0,0.0,0.0,0.0,0.0,0.0,0.0,0.0,0.0,0.0,0.0,0.0,0.0,0.0,0.0,0.0,0.0,0.0,0.0,0.0,0.0,0.0,0.0,0.0,0.0,0.0,0.0,0.0,0.0,0.0,0.0,0.0,0.0,0.0,0.0,0.0,0.0,0.0,0.0,0.0,0.0,0.0,0.0,0.07,0.03,0.0,0.0,0.0,0.0,0.0,0.0,0.0,0.0,0.0,0.0,0.0,0.0,0.0,0.0,0.0,0.0,0.0,0.0,0.0,0.0,0.0,0.0,0.0,0.0,0.0,0.0,0.0,0.0,0.0,0.0,0.0,0.0,0.0,0.0,0.0,0.0,0.0,0.0,1.0,0.0,1.0,1.0,0.0,0.0,0.0,0.0,0.0,0.0,0.0,0.0,0.0,0.0,0.0,0.0,0.0,0.0,0.0,0.0,0.0,0.0,0.0,0.0,0.0,0.0,0.0,0.0,0.0,0.0,0.0,0.0,0.0,0.0,0.0,0.0,0.0,1.0,1.0,0.99,1.0,0.0,0.0,0.0,1.0,1.0,1.0,1.0,0.98,0.0,0.0,0.0,0.0,0.0,0.0,0.0,0.0,0.0,0.0,0.0,0.0,0.0,0.0,0.0,0.0,0.0,0.0,0.0,0.0,0.0,0.0,0.0,0.0,0.0,0.0,0.0,0.0,0.0,0.0,0.0,0.0,0.0,0.0,0.0,0.0,0.0,0.0,0.0,0.0,0.0,0.0,0.0,0.0,0.0,0.0,0.0,0.0,0.0,0.0,0.0,0.0,0.2,1.0,1.0,1.0,0.0,0.0,0.0],[0.0,0.0,0.0,0.0,0.0,0.0,0.0,0.0,0.0,0.0,0.0,0.0,0.0,0.0,0.0,0.0,0.0,0.0,0.0,0.0,0.0,0.0,0.0,0.0,0.0,0.0,0.0,0.0,0.0,0.0,0.0,0.0,0.0,0.0,0.0,0.0,0.0,0.0,0.0,0.0,0.0,0.0,0.0,0.0,0.0,0.0,0.0,0.0,0.0,0.0,0.0,0.0,0.0,0.0,0.0,0.0,0.0,0.0,0.0,0.0,0.0,0.0,0.0,0.0,0.0,0.0,0.0,0.0,0.0,0.0,0.0,0.0,0.0,0.0,0.0,0.0,0.0,0.0,0.0,0.0,0.0,0.0,0.0,0.0,0.0,0.0,0.0,0.0,0.0,0.0,0.0,0.0,0.0,0.0,0.0,0.0,0.0,0.0,0.0,0.0,0.0,0.0,0.0,0.0,0.0,0.0,0.0,0.0,0.0,0.0,0.0,0.0,0.0,0.0,0.0,0.0,0.0,0.0,0.0,0.0,0.0,0.0,0.0,0.0,0.0,0.0,0.0,0.0,0.0,0.0,0.0,0.0,0.0,0.0,0.0,0.0,0.0,0.0,0.0,0.0,0.0,0.0,0.0,0.0,0.0,0.0,0.0,0.0,0.0,0.0,0.0,0.0,0.0,0.0,0.0,0.0,0.0,0.0,0.0,0.0,0.0,0.18,0.0,0.0,0.0,0.0,0.0,0.0,0.0,0.0,0.0,0.81,0.0,0.0,0.0,0.0,0.0,0.0,0.0,0.0,0.0,0.0,0.0,0.0,0.0,0.0,0.0,0.0,0.0,0.0,0.0,0.0,0.0,0.0,0.0,0.0,0.0,0.0,0.0,0.0,0.0,0.0,0.0,0.0,0.0,0.0,0.0,0.0,0.0,0.0,0.0,0.0,0.0,0.01,1.0,0.0,0.0,0.82,0.0,0.0,0.0,0.0,0.0,0.0,0.0,0.0,0.0,0.0,0.0,0.0,0.0,0.0,0.0,0.0,0.0,0.0,0.0,0.0,0.0,0.0,0.0,0.0,0.0,0.0,0.0,0.0,0.0,0.0,0.0,0.0,0.0,1.0,0.01,0.0,1.0,0.0,0.0,0.0,0.0,1.0,1.0,1.0,1.0,1.0,0.0,0.0,0.0,0.0,0.0,0.0,0.0,0.0,0.0,0.0,0.0,0.0,0.0,0.0,0.0,0.0,0.0,0.0,0.0,0.0,0.0,0.0,0.0,0.0,0.0,0.0,0.0,0.0,0.0,0.0,0.0,0.0,0.0,0.0,0.0,0.0,0.0,0.0,0.0,0.0,0.0,0.0,0.0,0.0,0.0,0.0,0.0,0.0,0.0,1.0,1.0,1.0,1.0,1.0,0.0,0.0,0.0,0.0],[0.0,0.0,0.0,0.0,0.0,0.0,0.0,0.0,0.0,0.0,0.0,0.0,0.0,0.0,0.0,0.0,0.0,0.0,0.0,0.0,0.0,0.0,0.0,0.0,0.0,0.0,0.0,0.0,0.0,0.0,0.0,0.0,0.0,0.0,0.0,0.0,0.0,0.0,0.0,0.0,0.0,0.0,0.0,0.0,0.0,0.0,0.0,0.0,0.0,0.0,0.0,0.0,0.0,0.0,0.0,0.0,0.0,0.0,0.0,0.0,0.0,0.0,0.0,0.0,0.0,0.0,0.0,0.0,0.0,0.0,0.0,0.0,0.0,0.0,0.0,0.0,0.0,0.0,0.0,0.0,0.0,0.0,0.0,0.0,0.0,0.0,0.0,0.0,0.0,0.0,0.0,0.0,0.0,0.0,0.0,0.0,0.0,0.0,0.0,0.0,0.0,0.0,0.0,0.0,0.0,0.0,0.0,0.0,0.0,0.0,0.0,0.0,0.0,0.0,0.0,0.0,0.0,0.0,0.0,0.0,0.0,0.0,0.0,0.0,0.0,0.0,0.0,0.0,0.0,0.0,0.0,0.0,0.0,0.0,0.0,0.0,0.0,0.0,0.0,0.0,0.0,0.0,0.0,0.0,0.0,0.0,0.0,0.0,0.0,0.0,0.0,0.0,0.0,0.0,0.0,0.0,0.0,0.0,0.0,0.0,0.0,0.0,0.0,0.0,0.0,0.0,0.0,0.0,0.0,0.0,0.0,0.95,0.0,0.0,0.01,0.0,0.0,0.0,0.0,0.0,0.0,0.0,0.0,0.0,0.0,0.0,0.0,0.0,0.0,0.0,0.76,1.0,0.0,0.0,0.98,0.0,0.0,0.0,0.0,0.0,0.0,0.0,0.0,0.0,0.0,0.0,0.0,0.0,0.0,0.0,0.0,1.0,1.0,1.0,1.0,0.0,0.0,1.0,0.0,0.0,0.0,0.0,0.0,0.0,0.0,0.0,0.0,0.0,0.0,0.0,0.0,0.0,0.0,0.0,0.0,0.0,0.0,0.0,0.0,0.0,0.0,0.0,0.0,0.0,0.0,0.0,0.0,0.0,0.0,0.0,0.0,1.0,0.0,0.0,0.0,0.0,0.0,0.0,0.0,0.0,0.98,1.0,1.0,1.0,1.0,0.0,0.0,0.0,0.0,0.0,0.0,0.0,0.0,0.0,0.0,0.0,0.0,0.0,0.0,0.0,0.0,0.0,0.0,0.0,0.0,0.0,0.0,0.0,0.0,0.0,0.0,0.0,0.0,0.0,0.0,0.0,0.0,0.0,0.0,0.0,0.0,0.0,0.0,0.0,0.0,0.0,0.0,0.0,0.0,0.0,0.0,0.0,0.0,1.0,1.0,0.0,0.0,1.0,0.0,0.0,0.0,0.0],[0.0,0.0,0.0,0.0,0.0,0.0,0.0,0.0,0.0,0.0,0.0,0.0,0.0,0.0,0.0,0.0,0.0,0.0,0.0,0.0,0.0,0.0,0.0,0.0,0.0,0.0,0.0,0.0,0.0,0.0,0.0,0.0,0.0,0.0,0.0,0.0,0.0,0.0,0.0,0.0,0.0,0.0,0.0,0.0,0.0,0.0,0.0,0.0,0.0,0.0,0.0,0.0,0.0,0.0,0.0,0.0,0.0,0.0,0.0,0.0,0.0,0.0,0.0,0.0,0.0,0.0,0.0,0.0,0.0,0.0,0.0,0.0,0.0,0.0,0.0,0.0,0.0,0.0,0.0,0.0,0.0,0.0,0.0,0.0,0.0,0.0,0.0,0.0,0.0,0.0,0.0,0.0,0.0,0.0,0.0,0.0,0.0,0.0,0.0,0.0,0.0,0.0,0.0,0.0,0.0,0.0,0.0,0.0,0.0,0.0,0.0,0.0,0.0,0.0,0.0,0.0,0.0,0.0,0.0,0.0,0.0,0.0,0.0,0.0,0.0,0.0,0.0,0.0,0.0,0.0,0.0,0.0,0.0,0.0,0.0,0.0,0.0,0.0,0.0,0.0,0.0,0.0,0.0,0.0,0.0,0.0,0.0,0.0,0.0,0.0,0.0,0.0,0.0,0.0,0.0,0.0,0.0,0.0,0.0,0.0,0.98,0.03,0.0,0.0,0.0,0.0,0.0,0.0,0.0,0.0,0.0,0.0,0.0,0.0,0.0,0.0,0.0,0.0,0.0,0.0,0.0,0.0,0.0,0.0,0.0,0.0,0.0,0.0,0.0,0.0,0.0,0.0,0.0,0.0,0.0,0.0,0.0,0.0,0.0,0.0,0.0,0.0,0.0,0.0,0.0,0.0,0.0,0.0,0.0,0.0,0.01,1.0,1.0,0.01,0.0,0.0,0.0,0.0,0.0,0.0,0.0,0.0,0.0,0.0,0.0,0.0,0.0,0.0,0.0,0.0,0.0,0.0,0.0,0.0,0.0,0.0,0.0,0.0,0.0,0.0,0.0,0.0,0.0,0.0,0.0,0.0,0.0,0.0,0.11,0.0,0.0,1.0,0.0,0.0,0.0,0.0,0.0,0.0,0.0,0.0,0.0,1.0,1.0,1.0,1.0,1.0,0.0,0.0,0.0,0.0,0.0,0.0,0.0,0.0,0.0,0.0,0.0,0.0,0.0,0.0,0.0,0.0,0.0,0.0,0.0,0.0,0.0,0.0,0.0,0.0,0.0,0.0,0.0,0.0,0.0,0.0,0.0,0.0,0.0,0.0,0.0,0.0,0.0,0.0,0.0,0.0,0.0,0.0,0.0,0.0,0.0,1.0,1.0,1.0,0.93,0.0,0.0,0.0,0.0,0.0,0.0,0.0],[0.0,0.0,0.0,0.0,0.0,0.0,0.0,0.0,0.0,0.0,0.0,0.0,0.0,0.0,0.0,0.0,0.0,0.0,0.0,0.0,0.0,0.0,0.0,0.0,0.0,0.0,0.0,0.0,0.0,0.0,0.0,0.0,0.0,0.0,0.0,0.0,0.0,0.0,0.0,0.0,0.0,0.0,0.0,0.0,0.0,0.0,0.0,0.0,0.0,0.0,0.0,0.0,0.0,0.0,0.0,0.0,0.0,0.0,0.0,0.0,0.0,0.0,0.0,0.0,0.0,0.0,0.0,0.0,0.0,0.0,0.0,0.0,0.0,0.0,0.0,0.0,0.0,0.0,0.0,0.0,0.0,0.0,0.0,0.0,0.0,0.0,0.0,0.0,0.0,0.0,0.0,0.0,0.0,0.0,0.0,0.0,0.0,0.0,0.0,0.0,0.0,0.0,0.0,0.0,0.0,0.0,0.0,0.0,0.0,0.0,0.0,0.0,0.0,0.0,0.0,0.0,0.0,0.0,0.0,0.0,0.0,0.0,0.0,0.0,0.0,0.0,0.0,0.0,0.0,0.0,0.0,0.0,0.0,0.0,0.0,0.0,0.0,0.0,0.0,0.0,0.0,0.0,0.0,0.0,0.0,0.0,0.0,0.0,0.0,0.0,0.0,0.0,0.0,0.0,0.0,0.0,0.0,0.0,0.0,0.0,0.0,0.0,0.0,0.0,0.0,0.0,0.0,0.0,0.0,0.0,0.0,0.0,0.0,0.0,0.0,0.0,0.0,0.0,0.0,0.0,0.0,0.0,0.0,0.0,0.0,0.0,0.0,0.0,0.0,0.0,0.0,1.0,0.0,0.0,1.0,1.0,0.0,0.0,1.0,0.0,0.0,0.0,0.0,0.0,0.0,0.0,0.0,0.0,1.0,0.0,0.98,1.0,0.9,0.0,0.0,0.0,0.0,0.0,0.0,0.0,0.0,0.0,0.0,0.0,0.0,0.0,0.0,0.0,0.0,0.0,0.0,0.0,0.0,0.0,0.0,0.0,0.0,0.0,0.0,0.0,0.0,0.0,0.0,0.0,0.0,0.0,0.0,0.0,0.0,0.0,0.0,0.0,0.0,0.0,0.0,0.0,0.0,0.0,0.0,0.0,0.0,0.0,1.0,1.0,1.0,1.0,0.0,0.0,0.0,0.0,0.0,0.0,0.0,0.0,0.0,0.0,0.0,0.0,0.0,0.0,0.0,0.0,0.0,0.0,0.0,0.0,0.0,0.0,0.0,0.0,0.0,0.0,0.0,0.0,0.0,0.0,0.0,0.0,0.0,0.0,0.0,0.0,0.0,0.0,0.0,0.0,0.0,0.0,0.0,0.0,0.0,1.0,1.0,0.88,1.0,0.0,0.0,0.0,0.0,0.0,0.0,0.0],[0.0,0.0,0.0,0.0,0.0,0.0,0.0,0.0,0.0,0.0,0.0,0.0,0.0,0.0,0.0,0.0,0.0,0.0,0.0,0.0,0.0,0.0,0.0,0.0,0.0,0.0,0.0,0.0,0.0,0.0,0.0,0.0,0.0,0.0,0.0,0.0,0.0,0.0,0.0,0.0,0.0,0.0,0.0,0.0,0.0,0.0,0.0,0.0,0.0,0.0,0.0,0.0,0.0,0.0,0.0,0.0,0.0,0.0,0.0,0.0,0.0,0.0,0.0,0.0,0.0,0.0,0.0,0.0,0.0,0.0,0.0,0.0,0.0,0.0,0.0,0.0,0.0,0.0,0.0,0.0,0.0,0.0,0.0,0.0,0.0,0.0,0.0,0.0,0.0,0.0,0.0,0.0,0.0,0.0,0.0,0.0,0.0,0.0,0.0,0.0,0.0,0.0,0.0,0.0,0.0,0.0,0.0,0.0,0.0,0.0,0.0,0.0,0.0,0.0,0.0,0.0,0.0,0.0,0.0,0.0,0.0,0.0,0.0,0.0,0.0,0.0,0.0,0.0,0.0,0.0,0.0,0.0,0.0,0.0,0.0,0.0,0.0,0.0,0.0,0.0,0.0,0.0,0.0,0.0,0.0,0.0,0.0,0.0,0.0,0.0,0.0,0.0,0.0,0.0,0.0,0.0,0.0,0.0,0.0,0.0,0.0,0.0,0.0,0.0,0.0,0.0,0.0,0.0,0.0,0.0,0.0,0.0,0.0,0.0,0.0,0.0,0.0,0.0,0.0,0.0,0.0,0.0,0.0,0.0,0.0,0.0,0.0,0.0,0.0,0.0,0.0,0.0,0.0,0.0,0.0,0.0,0.0,0.0,0.73,0.0,0.0,0.0,0.0,0.0,0.0,0.0,0.0,0.0,1.0,1.0,1.0,0.05,0.7,0.0,0.0,0.0,0.0,0.0,0.0,0.0,0.0,0.0,0.0,0.0,0.0,0.0,0.0,0.0,0.0,0.0,0.0,0.0,0.0,0.0,0.0,0.0,0.0,0.0,0.0,0.0,0.0,0.0,0.0,0.0,0.0,0.0,0.0,0.0,0.0,0.0,0.0,0.0,0.0,0.0,0.0,0.0,0.0,0.0,0.0,0.0,0.0,0.0,0.0,1.0,1.0,1.0,1.0,1.0,0.0,0.0,0.0,0.95,1.0,0.0,0.0,0.0,0.0,0.0,0.0,0.0,0.0,0.0,0.0,0.0,0.0,0.0,0.0,0.0,0.0,0.0,0.0,0.0,0.0,0.0,0.0,0.0,0.0,0.0,0.0,0.0,0.0,0.0,0.0,0.0,0.0,0.0,0.0,0.0,0.0,0.0,1.0,1.0,1.0,0.0,0.0,0.0,0.0,0.0,0.0,0.0,0.0,0.0],[0.0,0.0,0.0,0.0,0.0,0.0,0.0,0.0,0.0,0.0,0.0,0.0,0.0,0.0,0.0,0.0,0.0,0.0,0.0,0.0,0.0,0.0,0.0,0.0,0.0,0.0,0.0,0.0,0.0,0.0,0.0,0.0,0.0,0.0,0.0,0.0,0.0,0.0,0.0,0.0,0.0,0.0,0.0,0.0,0.0,0.0,0.0,0.0,0.0,0.0,0.0,0.0,0.0,0.0,0.0,0.0,0.0,0.0,0.0,0.0,0.0,0.0,0.0,0.0,0.0,0.0,0.0,0.0,0.0,0.0,0.0,0.0,0.0,0.0,0.0,0.0,0.0,0.0,0.0,0.0,0.0,0.0,0.0,0.0,0.0,0.0,0.0,0.0,0.0,0.0,0.0,0.0,0.0,0.0,0.0,0.0,0.0,0.0,0.0,0.0,0.0,0.0,0.0,0.0,0.0,0.0,0.0,0.0,0.0,0.0,0.0,0.0,0.0,0.0,0.0,0.0,0.0,0.0,0.0,0.0,0.0,0.0,0.0,0.0,0.0,0.0,0.0,0.0,0.0,0.0,0.0,0.0,0.0,0.0,0.0,0.0,0.0,0.0,0.0,0.0,0.0,0.0,0.0,0.0,0.0,0.0,0.0,0.0,0.0,0.0,0.0,0.0,0.0,0.0,0.0,0.0,0.0,0.0,0.0,0.0,0.0,0.0,0.0,0.0,0.0,0.0,0.0,0.0,0.0,0.0,0.0,0.0,0.0,0.0,0.0,0.0,0.0,0.0,0.0,0.0,0.0,0.0,0.0,0.0,0.0,0.0,0.0,0.0,0.0,0.0,0.0,0.0,0.0,0.0,0.0,0.0,0.0,0.0,1.0,0.0,0.0,0.0,0.0,0.0,0.0,0.0,1.0,1.0,1.0,1.0,1.0,0.0,0.0,0.0,0.0,0.0,0.0,0.0,0.0,0.0,0.0,0.0,0.0,0.0,0.0,0.0,0.0,0.0,0.0,0.0,0.0,0.0,0.0,0.0,0.0,0.0,0.0,0.0,0.0,0.0,0.0,0.0,0.0,0.0,0.0,0.0,0.0,0.0,0.0,0.0,0.0,0.0,0.0,0.0,0.0,0.0,0.0,0.0,0.0,0.0,0.0,0.0,0.0,0.0,0.0,1.0,1.0,1.0,1.0,0.0,0.0,1.0,0.01,0.0,0.0,0.0,0.0,0.0,0.0,0.0,0.0,0.0,0.0,0.0,0.0,0.0,0.0,0.0,0.0,0.0,0.0,0.0,0.0,0.0,0.0,0.0,0.0,0.0,0.0,0.0,0.0,0.0,0.0,0.0,0.0,0.0,0.0,0.0,0.0,0.0,1.0,0.88,0.0,0.0,0.0,0.0,0.0,0.0,0.0,0.0,0.0,0.0],[0.0,0.0,0.0,0.0,0.0,0.0,0.0,0.0,0.0,0.0,0.0,0.0,0.0,0.0,0.0,0.0,0.0,0.0,0.0,0.0,0.0,0.0,0.0,0.0,0.0,0.0,0.0,0.0,0.0,0.0,0.0,0.0,0.0,0.0,0.0,0.0,0.0,0.0,0.0,0.0,0.0,0.0,0.0,0.0,0.0,0.0,0.0,0.0,0.0,0.0,0.0,0.0,0.0,0.0,0.0,0.0,0.69,1.0,1.0,0.0,0.0,0.0,0.0,0.0,0.0,0.0,0.0,0.0,0.0,0.0,0.0,0.0,0.0,0.0,0.0,0.0,0.0,0.0,0.0,0.0,0.0,0.0,0.0,0.0,0.0,0.0,0.0,0.0,0.0,0.0,0.0,0.0,0.0,0.0,0.0,0.0,0.0,0.0,0.0,0.0,0.0,0.0,0.0,0.0,0.0,0.0,0.0,0.0,0.0,0.0,0.0,0.0,0.0,0.0,0.0,0.0,0.0,0.0,0.0,0.0,0.0,0.0,0.0,0.0,0.0,0.0,0.0,0.0,0.0,0.0,0.0,0.0,0.0,0.0,0.0,0.0,0.0,0.0,0.0,0.0,0.0,0.0,0.0,0.0,0.0,0.0,0.0,0.0,0.0,0.0,0.0,0.0,0.0,0.0,0.0,0.0,0.0,0.0,0.0,0.0,0.0,0.0,0.0,0.0,0.0,0.0,0.0,0.0,0.0,0.0,0.0,0.0,0.0,0.0,0.0,0.0,0.0,0.0,0.0,0.0,0.0,0.0,0.0,0.0,0.0,0.0,0.0,0.0,0.0,0.0,0.0,0.0,0.0,0.0,0.0,0.0,0.0,0.0,0.0,0.0,0.0,0.0,0.0,0.0,0.0,0.0,0.0,0.0,0.0,1.0,1.0,0.0,0.0,0.0,0.0,0.0,0.0,0.0,0.0,0.0,0.0,0.0,0.0,0.0,0.0,0.0,0.0,0.0,0.0,0.0,0.0,0.0,0.0,0.0,0.0,0.0,0.0,0.0,0.0,0.0,0.0,0.0,0.0,0.0,0.9,0.0,0.0,0.0,0.0,0.0,0.0,0.0,0.0,0.0,0.0,0.0,0.0,0.0,0.0,0.0,0.0,0.0,0.0,0.0,0.0,1.0,1.0,1.0,1.0,0.0,0.0,0.41,0.08,0.0,0.0,0.0,0.0,0.0,0.0,0.0,0.0,0.0,0.0,0.0,0.0,0.0,0.0,0.0,0.0,0.0,0.0,0.0,0.0,0.0,0.0,0.0,0.0,0.0,0.0,0.0,0.0,0.0,0.0,0.0,0.0,0.0,0.0,0.0,0.0,0.0,0.0,0.0,0.0,0.0,0.0,0.0,0.0,0.0,0.0,0.0,0.0,0.0],[0.0,0.0,0.0,0.0,0.0,0.0,0.0,0.0,0.0,0.0,0.0,0.0,0.0,0.0,0.0,0.0,0.0,0.0,0.0,0.0,0.0,0.0,0.0,0.0,0.0,0.0,0.0,0.0,0.0,0.0,0.0,0.0,0.0,0.0,0.0,0.0,0.0,0.0,0.0,0.0,0.0,0.0,0.0,0.0,0.0,0.0,0.0,0.0,0.0,0.0,0.0,0.0,0.0,0.0,0.0,0.0,0.0,0.0,1.0,0.0,0.0,0.0,0.0,0.0,0.0,0.0,0.0,0.0,0.0,0.0,0.0,0.0,0.0,0.0,0.0,0.0,0.0,0.0,0.0,0.0,0.0,0.0,0.0,0.0,0.0,0.0,0.0,0.0,0.0,0.0,0.0,0.0,0.0,0.0,0.0,0.0,0.0,0.0,0.0,0.0,0.0,0.0,0.0,0.0,0.0,0.0,0.0,0.0,0.0,0.0,0.0,0.0,0.0,0.0,0.0,0.0,0.0,0.0,0.0,0.0,0.0,0.0,0.0,0.0,0.0,0.0,0.0,0.0,0.0,0.0,0.0,0.0,0.0,0.0,0.0,0.0,0.0,0.0,0.0,0.0,0.0,0.0,0.0,0.0,0.0,0.0,0.0,0.0,0.0,0.0,0.0,0.0,0.0,0.0,0.0,0.0,0.0,0.0,0.0,0.0,0.0,0.0,0.0,0.0,0.0,0.0,0.0,0.0,0.0,0.0,0.0,0.0,0.0,0.0,0.0,0.0,0.0,0.0,0.0,0.0,0.0,0.0,0.0,0.0,0.0,0.0,0.0,0.0,0.0,0.0,0.0,0.0,0.0,0.0,0.0,0.0,0.0,0.0,0.0,0.0,0.0,0.0,0.0,0.0,0.0,0.0,0.22,0.0,0.0,0.95,0.0,0.0,0.0,0.0,0.0,0.0,0.0,0.0,0.0,0.0,0.0,0.0,0.0,0.0,0.0,0.0,0.0,0.0,0.0,0.0,0.0,0.0,0.0,0.0,0.0,0.0,0.0,0.0,0.0,0.0,0.0,0.0,0.0,0.0,0.0,0.0,0.0,0.0,0.0,0.0,0.0,0.0,0.0,0.0,0.0,0.0,0.0,0.0,0.0,0.0,0.0,0.0,0.0,0.0,0.0,0.0,1.0,1.0,1.0,1.0,1.0,1.0,1.0,0.0,0.0,0.0,0.0,0.0,0.0,0.0,0.0,0.0,0.0,0.0,0.0,0.0,0.0,0.0,0.0,0.0,0.0,0.0,0.0,0.0,0.0,0.0,0.0,0.0,0.0,0.0,0.0,0.0,0.0,0.0,0.0,0.0,0.0,0.01,0.0,0.0,0.96,0.0,0.0,0.0,0.0,0.0,0.0,0.0,0.0,0.0,0.0,0.0],[0.0,0.0,0.0,0.0,0.0,0.0,0.0,0.0,0.0,0.0,0.0,0.0,0.0,0.0,0.0,0.0,0.0,0.0,0.0,0.0,0.0,0.0,0.0,0.0,0.0,0.0,0.0,0.0,0.0,0.0,0.0,0.0,0.0,0.0,0.0,0.0,0.0,0.0,0.0,0.0,0.0,0.0,0.0,0.0,0.0,0.0,0.0,0.0,0.0,0.0,0.0,0.0,0.0,0.0,0.0,0.0,0.0,0.0,1.0,0.04,1.0,0.0,0.0,0.0,0.0,0.0,0.0,0.0,0.0,0.0,0.0,0.0,0.0,0.0,0.0,0.0,0.0,0.0,0.0,0.0,0.0,0.0,0.0,0.0,0.0,0.0,0.0,0.0,0.0,0.0,0.0,0.0,0.0,0.0,0.0,0.0,0.0,0.0,0.0,0.0,0.0,0.0,0.0,0.0,0.0,0.0,0.0,0.0,0.0,0.0,0.0,0.0,0.0,0.0,0.0,0.0,0.0,0.0,0.0,0.0,0.0,0.0,0.0,0.0,0.0,0.0,0.0,0.0,0.0,0.0,0.0,0.0,0.0,0.0,0.0,0.0,0.0,0.0,0.0,0.0,0.0,0.0,0.0,0.0,0.0,0.0,0.0,0.0,0.0,0.0,0.0,0.0,0.0,0.0,0.0,0.0,0.0,0.0,0.0,0.0,0.0,0.0,0.0,0.0,0.0,0.0,0.0,0.0,0.0,0.0,0.0,0.0,0.0,0.0,0.0,0.0,0.0,0.0,0.0,0.0,0.0,0.0,0.0,0.0,0.0,0.0,0.0,0.0,0.0,0.0,0.0,0.0,0.0,0.0,0.0,0.0,0.0,0.0,0.0,0.0,0.0,0.0,0.0,0.0,0.0,0.0,0.0,0.0,0.0,0.0,0.0,0.0,0.0,0.0,0.0,0.0,0.0,0.0,0.0,0.0,0.0,0.0,0.0,0.0,0.0,0.0,0.0,0.0,0.0,0.0,0.0,0.0,0.0,0.0,0.0,0.0,0.0,0.0,0.0,0.0,0.0,0.0,0.0,0.0,0.0,0.0,0.0,0.0,0.0,0.0,0.0,0.0,0.0,0.0,0.0,0.0,0.0,0.0,0.0,0.0,0.0,0.0,0.0,0.0,0.0,0.0,0.0,0.0,1.0,1.0,1.0,1.0,0.99,1.0,0.0,0.0,0.0,0.0,0.0,0.0,0.0,0.0,0.0,0.0,0.0,0.0,0.0,0.0,0.0,0.0,0.0,0.0,0.0,0.0,0.0,0.0,0.0,0.0,0.0,0.0,0.0,0.0,0.0,0.0,0.0,0.0,0.0,0.0,0.0,0.0,0.0,0.0,0.0,0.0,0.0,0.0,0.0,0.0,0.0,0.0,0.0,0.0],[0.0,0.0,0.0,0.0,0.0,0.0,0.0,0.0,0.0,0.0,0.0,0.0,0.0,0.0,0.0,0.0,0.0,0.0,0.0,0.0,0.0,0.0,0.0,0.0,0.0,0.0,0.0,0.0,0.0,0.0,0.0,0.0,0.0,0.0,0.0,0.0,0.0,0.0,0.0,0.0,0.0,0.0,0.0,0.0,0.0,0.0,0.0,0.0,0.0,0.0,0.0,0.0,0.0,0.0,0.0,0.0,0.0,0.0,0.0,0.0,0.0,0.0,0.0,0.0,0.0,0.0,0.0,0.0,0.0,0.0,0.0,0.0,0.0,0.0,0.0,0.03,0.0,0.0,0.0,0.0,0.0,0.0,0.0,0.0,0.0,0.0,0.0,0.0,0.0,0.0,0.0,0.0,0.0,0.0,0.0,0.0,0.0,0.0,0.0,0.0,0.0,0.0,0.0,0.0,0.0,0.0,0.0,0.0,0.0,0.0,0.0,0.0,0.0,0.0,0.0,0.0,0.0,0.0,0.0,0.0,0.0,0.0,0.0,0.0,0.0,0.0,0.0,0.0,0.0,0.0,0.0,0.0,0.0,0.0,0.0,0.0,0.0,0.0,0.0,0.0,0.0,0.0,0.0,0.0,0.0,0.0,0.0,0.0,0.0,0.0,0.0,0.0,0.0,0.0,0.0,0.0,0.0,0.0,0.0,0.0,0.0,0.0,0.0,0.0,0.0,0.0,0.0,0.0,0.0,0.0,0.0,0.0,0.0,0.0,0.0,0.0,0.0,0.0,0.0,0.0,0.0,0.0,0.0,0.0,0.0,0.0,0.0,0.0,0.0,0.0,0.0,0.0,0.0,0.0,0.0,0.0,0.0,0.0,0.0,0.0,0.0,0.0,0.0,0.0,0.0,0.0,0.0,0.0,0.0,0.0,0.0,0.0,0.0,0.0,0.0,0.0,0.0,0.0,0.0,0.0,0.0,0.0,0.0,0.0,0.0,0.0,0.0,0.0,0.0,0.0,0.0,0.0,0.0,0.0,0.0,0.0,0.0,0.0,0.0,0.0,0.0,0.0,0.0,0.0,0.0,0.0,0.0,0.0,0.0,0.0,0.0,0.0,0.0,0.0,0.0,0.0,0.0,0.0,0.0,0.0,0.0,0.0,0.0,0.0,0.0,0.0,0.0,0.0,1.0,1.0,1.0,1.0,0.0,0.01,0.0,0.0,0.0,0.0,0.0,0.0,0.0,0.0,0.0,0.0,0.0,0.0,0.0,0.0,0.0,0.0,0.0,0.0,0.0,0.0,0.0,0.0,0.0,0.0,0.0,0.0,0.0,0.0,0.0,0.0,0.0,0.0,1.0,1.0,0.0,0.0,0.0,0.0,0.0,0.0,0.0,0.0,0.0,0.0,0.0,0.0,0.0,0.0],[0.0,0.0,0.0,0.0,0.0,0.0,0.0,0.0,0.0,0.0,0.0,0.0,0.0,0.0,0.0,0.0,0.0,0.0,0.0,0.0,0.0,0.0,0.0,0.0,0.0,0.0,0.0,0.0,0.0,0.0,0.0,0.0,0.0,0.0,0.0,0.0,0.0,0.0,0.0,0.0,0.0,0.0,0.0,0.0,0.0,0.0,0.0,0.0,0.0,0.0,0.0,0.0,0.0,0.0,0.0,0.0,0.0,0.0,0.41,0.0,0.0,0.0,0.0,0.0,0.0,0.0,0.0,0.0,0.0,0.0,0.0,0.0,0.0,0.0,0.0,0.01,0.0,0.0,0.0,0.0,0.0,0.0,0.0,0.0,0.0,0.0,0.0,0.0,0.0,0.0,0.0,0.0,0.0,0.0,0.0,0.0,0.0,0.0,0.0,0.0,0.0,0.0,0.0,0.0,0.0,0.0,0.0,0.0,0.0,0.0,0.0,0.0,0.0,0.0,0.0,0.0,0.0,0.0,0.0,0.0,0.0,0.0,0.0,0.0,0.0,0.0,0.0,0.0,0.0,0.0,0.0,0.0,0.0,0.0,0.0,0.0,0.0,0.0,0.0,0.0,0.0,0.0,0.0,0.0,0.0,0.0,0.0,0.0,0.0,0.0,0.0,0.0,0.0,0.0,0.0,0.0,0.0,0.0,0.0,0.0,0.0,0.0,0.0,0.0,0.0,0.0,0.0,0.0,0.0,0.0,0.0,0.0,0.0,0.0,0.0,0.0,0.0,0.0,0.0,0.0,0.0,0.0,0.0,0.0,0.0,0.0,0.0,0.0,0.0,0.0,0.0,0.0,0.0,0.0,0.0,0.0,0.0,0.0,0.0,0.0,0.0,0.0,0.0,0.0,0.0,0.0,1.0,0.0,0.0,0.0,0.0,0.0,0.0,0.0,0.0,0.0,0.0,0.0,0.0,0.0,0.0,0.0,0.0,0.0,0.0,0.0,0.0,0.0,0.0,0.0,0.0,0.0,0.0,0.0,0.0,0.0,0.0,0.0,0.0,0.0,0.0,0.0,0.0,0.0,0.0,0.0,0.0,0.0,0.0,0.0,0.0,0.0,0.0,0.0,0.0,0.0,0.0,0.0,0.0,0.0,0.0,0.0,0.0,0.0,0.0,0.95,1.0,0.41,1.0,1.0,1.0,1.0,1.0,0.0,0.0,0.0,0.0,0.0,0.0,0.0,0.0,0.0,0.0,0.0,0.0,0.0,0.0,0.0,0.0,0.0,0.0,0.0,0.0,0.0,0.0,0.0,0.0,0.0,0.0,0.0,0.0,0.0,0.0,0.0,0.0,1.0,1.0,1.0,0.0,0.0,1.0,0.6,0.0,0.0,0.0,0.0,0.0,0.0,0.0,0.0,0.0,0.0],[0.0,0.0,0.0,0.0,0.0,0.0,0.0,0.0,0.0,0.0,0.0,0.0,0.0,0.0,0.0,0.0,0.0,0.0,0.0,0.0,0.0,0.0,0.0,0.0,0.0,0.0,0.0,0.0,0.0,0.0,0.0,0.0,0.0,0.0,0.0,0.0,0.0,0.0,0.0,0.0,0.0,0.0,0.0,0.0,0.0,0.0,0.0,0.0,0.0,0.0,0.0,0.0,0.0,0.0,0.0,0.0,0.0,1.0,1.0,0.0,0.0,0.0,0.0,0.0,0.0,0.0,0.0,0.0,0.0,0.0,0.0,0.0,0.0,0.0,0.0,0.0,0.0,0.0,0.0,0.0,0.0,0.0,0.0,0.0,0.0,0.0,0.0,0.0,0.0,0.0,0.0,0.0,0.0,0.0,0.0,0.0,0.0,0.0,0.0,0.0,0.0,0.0,0.0,0.0,0.0,0.0,0.0,0.0,0.0,0.0,0.0,0.0,0.0,0.0,0.0,0.0,0.0,0.0,0.0,0.0,0.0,0.0,0.0,0.0,0.0,0.0,0.0,0.0,0.0,0.0,0.0,0.0,0.0,0.0,0.0,0.0,0.0,0.0,0.0,0.0,0.0,0.0,0.0,0.0,0.0,0.0,0.0,0.0,0.0,0.0,0.0,0.0,0.0,0.0,0.0,0.0,0.0,0.0,0.0,0.0,0.0,0.0,0.0,0.0,0.0,0.0,0.0,0.0,0.0,0.0,0.0,0.0,0.0,0.0,0.0,0.0,0.0,0.0,0.0,0.0,0.0,0.0,0.0,0.0,0.0,0.0,0.0,0.0,0.0,0.0,0.0,0.0,0.0,0.0,0.0,0.0,0.0,0.0,0.0,0.0,0.0,0.0,0.0,0.0,0.0,0.0,0.0,0.0,0.0,0.0,0.0,0.0,0.0,0.0,0.0,0.0,0.0,0.0,0.0,0.0,0.0,0.0,0.0,0.0,0.0,0.0,0.0,0.0,0.0,0.0,0.0,0.0,0.0,0.0,0.0,0.0,0.0,0.0,0.0,0.0,0.0,0.0,0.0,0.0,0.0,0.0,0.0,0.0,0.0,0.0,0.0,0.0,0.0,0.0,0.0,0.0,0.0,0.0,0.0,0.0,0.0,0.0,0.0,0.0,0.0,1.0,0.01,0.08,1.0,0.99,0.0,1.0,1.0,1.0,0.01,0.0,0.0,0.0,0.0,0.0,0.0,0.0,0.0,0.0,0.0,0.0,0.0,0.0,0.0,0.0,0.0,0.0,0.0,0.0,0.0,0.0,0.0,0.0,0.0,0.0,0.0,0.0,0.0,1.0,1.0,1.0,1.0,0.99,0.0,0.0,1.0,1.0,0.0,0.0,0.0,0.0,0.0,0.0,0.0,0.0,0.0,0.0],[0.0,0.0,0.0,0.0,0.0,0.0,0.0,0.0,0.0,0.0,0.0,0.0,0.0,0.0,0.0,0.0,0.0,0.0,0.0,0.0,0.0,0.0,0.0,0.0,0.0,0.0,0.0,0.0,0.0,0.0,0.0,0.0,0.0,0.0,0.0,0.0,0.0,0.0,0.0,0.0,0.0,0.0,0.0,0.0,0.0,0.0,0.0,0.0,0.0,0.0,0.0,0.0,0.0,0.0,0.0,0.0,0.0,1.0,1.0,1.0,1.0,0.0,0.04,0.0,0.0,0.0,0.0,0.0,0.0,0.0,0.0,0.0,0.0,0.0,0.0,0.0,0.0,0.0,0.0,0.0,0.0,0.0,0.0,0.0,0.0,0.0,0.0,0.0,0.0,0.0,0.0,0.0,0.0,0.0,0.0,0.0,0.0,0.0,0.0,0.0,0.0,0.0,0.0,0.0,0.0,0.0,0.0,0.0,0.0,0.0,0.0,0.0,0.0,0.0,0.0,0.0,0.0,0.0,0.0,0.0,0.0,0.0,0.0,0.0,0.0,0.0,0.0,0.0,0.0,0.0,0.0,0.0,0.0,0.0,0.0,0.0,0.0,0.0,0.0,0.0,0.0,0.0,0.0,0.0,0.0,0.0,0.0,0.0,0.0,0.0,0.0,0.0,0.0,0.0,0.0,0.0,0.0,0.0,0.0,0.0,0.0,0.0,0.0,0.0,0.0,0.0,0.0,0.0,0.0,0.0,0.0,0.0,0.0,0.0,0.0,0.0,0.0,0.0,0.0,0.0,0.0,0.0,0.0,0.0,0.0,0.0,0.0,0.0,0.0,0.0,0.0,0.0,0.0,0.0,0.0,0.0,0.0,0.0,0.0,0.0,0.0,0.0,0.0,0.0,0.0,0.0,0.0,0.0,0.0,0.0,0.0,0.0,0.0,0.0,0.0,0.0,0.0,0.0,0.0,0.0,0.0,0.0,0.0,0.0,0.0,0.0,0.0,0.0,0.0,0.0,0.0,0.0,0.0,0.0,0.0,0.0,0.0,0.0,0.0,0.0,0.0,0.0,0.0,0.0,0.0,0.0,0.0,0.0,0.0,0.0,0.0,0.0,0.0,0.0,0.0,0.0,0.0,0.0,0.0,0.0,0.0,0.0,0.0,0.0,0.0,0.0,0.0,0.0,0.0,1.0,0.01,0.0,1.0,1.0,1.0,1.0,0.0,0.0,0.0,0.0,0.0,0.0,0.0,0.0,0.0,0.0,0.0,0.0,0.0,0.0,0.0,0.0,0.0,0.0,0.0,0.0,0.0,0.0,0.0,0.0,0.0,0.02,0.0,0.94,1.0,0.0,1.0,0.0,0.0,0.0,0.0,0.0,0.0,0.0,0.0,0.0,0.0,0.0,0.0,0.0,0.0,0.0],[0.0,0.0,0.0,0.0,0.0,0.0,0.0,0.0,0.0,0.0,0.0,0.0,0.0,0.0,0.0,0.0,0.0,0.0,0.0,0.0,0.0,0.0,0.0,0.0,0.0,0.0,0.0,0.0,0.0,0.0,0.0,0.0,0.0,0.0,0.0,0.0,0.0,0.0,0.0,0.0,0.0,0.0,0.0,0.0,0.0,0.0,0.0,0.0,0.0,0.0,0.0,0.0,0.0,1.0,0.99,0.0,0.0,1.0,1.0,1.0,1.0,0.0,0.0,0.0,0.0,0.0,0.0,0.0,0.0,0.0,0.0,0.0,0.0,0.0,0.0,0.0,0.0,0.0,0.0,0.0,0.0,0.0,0.0,0.0,0.0,0.0,0.0,0.0,0.0,0.0,0.0,0.0,0.0,0.0,0.0,0.0,0.0,0.0,0.0,0.0,0.0,0.0,0.0,0.0,0.0,0.0,0.0,0.0,0.0,0.0,0.0,0.0,0.0,0.0,0.0,0.0,0.0,0.0,0.0,0.0,0.0,0.0,0.0,0.0,0.0,0.0,0.0,0.0,0.0,0.0,0.0,0.0,0.0,0.0,0.0,0.0,0.0,0.0,0.0,0.0,0.0,0.0,0.0,0.0,0.98,0.0,0.0,0.0,1.0,0.0,0.0,0.0,0.0,0.0,0.0,0.0,0.0,0.0,0.0,0.0,0.0,0.0,0.0,0.0,0.0,0.0,0.0,0.0,0.0,0.0,0.0,0.0,0.0,0.0,0.0,0.0,0.0,0.0,0.0,0.0,0.0,0.0,0.0,0.0,0.0,0.0,0.0,0.0,0.0,0.0,0.0,0.0,0.0,0.0,0.0,0.0,0.0,0.0,0.0,0.0,0.0,0.0,0.0,0.0,0.0,0.0,0.0,0.0,0.0,0.0,0.0,0.0,0.0,0.0,0.0,0.0,0.0,0.0,0.0,0.0,0.0,0.0,0.0,0.0,0.0,0.0,0.0,0.0,0.0,0.0,0.0,0.0,0.0,0.0,0.0,0.0,0.0,0.0,0.0,0.0,0.0,0.0,0.0,0.0,0.0,0.0,0.0,0.0,0.0,0.0,0.0,0.0,0.0,0.0,0.0,0.0,0.0,0.0,0.0,0.0,0.0,0.0,0.0,0.0,0.0,0.0,0.0,0.0,0.0,0.0,0.0,0.0,0.01,1.0,1.0,1.0,1.0,0.0,0.0,0.0,0.0,0.0,0.0,0.0,0.0,0.0,0.0,0.0,0.0,0.0,0.0,0.0,0.0,0.0,0.0,0.0,0.0,0.0,0.0,0.0,1.0,1.0,1.0,1.0,1.0,0.0,0.0,0.0,0.0,0.0,0.0,0.0,0.0,0.0,0.0,0.0,0.0,0.0,0.0,0.0,0.0,0.0],[0.0,0.0,0.0,0.0,0.0,0.0,0.0,0.0,0.0,0.0,0.0,0.0,0.0,0.0,0.0,0.0,0.0,0.0,0.0,0.0,0.0,0.0,0.0,0.0,0.0,0.0,0.0,0.0,0.0,0.0,0.0,0.0,0.0,0.0,0.0,0.0,0.0,0.0,0.0,0.0,0.0,0.0,0.0,0.0,0.0,0.0,0.0,0.0,0.0,0.0,0.0,0.0,0.0,0.0,0.0,0.0,0.0,0.0,0.0,0.64,1.0,0.99,0.99,1.0,0.0,0.0,0.0,0.0,0.0,0.0,0.99,0.0,0.0,0.0,0.0,0.0,0.0,0.0,0.0,0.0,0.0,0.0,0.0,0.0,0.0,0.0,0.0,0.0,0.0,0.0,0.0,0.0,0.0,0.0,0.0,0.0,0.0,0.0,0.0,0.0,0.0,0.0,0.01,0.0,0.99,0.0,0.0,0.0,0.0,0.0,0.0,0.0,0.0,0.0,0.0,0.0,0.0,0.0,0.0,0.0,0.0,0.0,0.0,0.0,0.0,0.0,0.0,0.0,0.0,0.0,0.0,0.0,0.0,0.0,0.0,0.0,0.0,0.0,0.0,0.0,0.0,0.0,0.0,0.0,0.0,0.0,0.0,0.0,0.0,0.0,0.0,0.0,0.0,0.0,0.0,0.0,0.0,0.0,0.0,0.0,0.0,0.0,0.0,0.0,0.0,0.0,0.0,0.0,0.0,0.0,0.0,0.0,0.0,0.0,0.0,0.0,0.0,0.0,0.0,0.0,0.0,0.0,0.0,0.0,0.0,0.0,0.0,0.0,0.0,0.0,0.0,0.0,0.0,0.0,0.0,0.0,0.0,0.0,0.0,0.0,0.0,0.0,0.0,0.0,0.0,0.0,0.0,0.0,0.0,0.0,0.0,0.0,0.0,0.0,0.0,0.0,0.0,0.0,0.0,0.0,0.0,0.0,0.0,0.0,0.0,0.0,0.0,0.0,0.0,0.0,0.0,0.0,0.0,0.0,0.0,0.0,0.0,0.0,0.0,0.0,0.0,0.0,0.0,0.0,0.0,0.0,0.0,0.0,0.0,0.0,0.0,0.0,0.0,0.0,0.0,0.0,0.0,0.0,0.0,0.0,0.0,0.0,0.0,0.0,0.0,0.0,0.0,0.0,0.0,0.0,0.0,0.0,0.0,1.0,1.0,1.0,1.0,1.0,0.0,0.0,0.0,0.0,0.0,0.0,0.0,0.0,0.0,0.0,0.0,0.0,0.0,0.0,0.0,0.0,0.0,0.0,0.0,0.0,0.0,0.0,1.0,1.0,0.9,0.01,1.0,0.0,0.0,0.0,0.0,0.0,0.0,0.0,0.0,0.0,0.0,0.0,0.0,0.0,0.0,0.0,0.0,0.0],[0.0,0.0,0.0,0.0,0.0,0.0,0.0,0.0,0.0,0.0,0.0,0.0,0.0,0.0,0.0,0.0,0.0,0.0,0.0,0.0,0.0,0.0,0.0,0.0,0.0,0.0,0.0,0.0,0.0,0.0,0.0,0.0,0.0,0.0,0.0,0.0,0.0,0.0,0.0,0.0,0.0,0.0,0.0,0.0,0.0,0.0,0.0,0.0,0.0,0.0,0.0,0.0,0.0,0.0,0.39,0.0,0.0,0.0,0.0,1.0,0.98,1.0,0.0,0.02,0.0,0.0,0.0,0.0,0.0,0.0,0.0,0.0,0.0,0.0,0.0,0.0,0.0,0.0,0.0,0.0,0.0,0.0,0.0,0.0,0.0,0.0,0.0,0.0,0.0,0.0,0.0,0.0,0.0,0.0,0.0,0.0,0.0,0.0,0.0,0.0,0.0,0.0,0.0,0.0,0.0,0.0,0.0,0.0,0.0,0.0,0.0,0.0,0.0,0.0,0.0,0.0,0.0,0.0,0.0,0.0,0.0,0.0,0.0,0.0,0.0,0.0,0.0,0.0,0.0,0.0,0.0,0.0,0.0,0.0,0.0,0.0,0.0,0.0,0.0,0.0,0.0,0.0,0.0,0.0,0.33,0.0,0.0,0.0,0.0,0.0,0.0,0.0,0.0,0.0,0.0,0.0,0.0,0.0,0.0,0.0,0.0,0.0,0.0,0.0,0.0,0.0,0.0,0.0,0.0,0.0,0.0,0.0,0.0,0.0,0.0,0.0,0.0,0.0,0.0,0.0,0.0,0.0,0.0,0.0,0.0,0.0,0.0,0.0,0.0,0.0,0.0,0.0,0.0,0.0,0.0,0.0,0.0,0.0,0.0,0.0,0.0,0.0,0.0,0.0,0.0,0.0,0.0,0.0,0.0,0.0,0.0,0.0,0.0,0.0,0.0,0.0,0.0,0.0,0.0,0.0,0.0,0.0,0.0,0.0,0.0,0.0,0.0,0.0,0.0,0.0,0.0,0.0,0.0,0.0,0.0,0.0,0.0,0.0,0.0,0.0,0.0,0.0,0.0,0.0,0.0,0.0,0.0,0.0,0.0,0.0,0.0,0.0,0.0,0.0,0.0,0.0,0.0,0.0,0.0,0.0,0.0,0.0,0.0,0.0,0.0,0.0,0.0,0.0,0.0,0.0,0.0,0.0,0.0,0.0,1.0,1.0,1.0,1.0,1.0,1.0,0.0,0.0,0.0,0.0,0.0,0.0,0.0,0.0,0.0,0.0,0.0,0.0,0.0,0.0,0.0,0.0,0.0,0.0,1.0,1.0,1.0,0.84,0.0,0.0,0.0,0.0,0.0,0.0,0.0,0.0,0.0,0.0,0.0,0.0,0.0,0.0,0.0,0.0,0.0,0.0,0.0,0.0],[0.0,0.0,0.0,0.0,0.0,0.0,0.0,0.0,0.0,0.0,0.0,0.0,0.0,0.0,0.0,0.0,0.0,0.0,0.0,0.0,0.0,0.0,0.0,0.0,0.0,0.0,0.0,0.0,0.0,0.0,0.0,0.0,0.0,0.0,0.0,0.0,0.0,0.0,0.0,0.0,0.0,0.0,0.0,0.0,0.0,0.0,0.0,0.0,0.0,0.0,0.0,0.0,0.0,0.0,0.0,0.0,0.0,0.0,0.0,0.0,0.0,1.0,0.02,1.0,1.0,1.0,0.02,0.99,0.0,0.0,0.01,0.0,0.0,0.0,0.0,0.0,0.0,0.0,0.0,0.0,0.0,0.0,0.0,0.0,0.0,0.0,0.0,0.0,0.0,0.0,0.0,0.0,0.0,0.0,0.0,0.0,0.0,0.0,0.0,0.0,0.0,0.0,0.0,0.0,1.0,0.0,0.0,0.0,0.0,0.0,0.0,0.0,0.0,0.0,0.0,0.0,0.0,0.0,0.0,0.0,0.0,0.0,0.0,0.0,0.0,0.0,0.0,0.0,0.0,0.0,0.0,0.0,0.0,0.0,0.0,0.0,0.0,0.0,0.0,0.0,0.0,0.0,0.0,0.0,0.0,0.0,0.0,0.0,0.0,0.0,0.0,0.0,0.0,0.0,0.0,0.0,0.0,0.0,0.0,0.0,0.0,0.0,0.0,0.0,0.0,0.0,0.0,0.0,0.0,0.0,0.0,0.0,0.0,0.0,0.0,0.0,0.0,0.0,0.0,0.0,0.0,0.0,0.0,0.0,0.0,0.0,0.0,0.0,0.0,0.0,0.0,0.0,0.0,0.0,0.0,0.0,0.0,0.0,0.0,0.0,0.0,0.0,0.0,0.0,0.0,0.0,0.0,0.0,0.0,0.0,0.0,0.0,0.0,0.0,0.0,0.0,0.0,0.0,0.0,0.0,0.0,0.0,0.0,0.0,0.0,0.0,0.0,0.0,0.0,0.0,0.0,0.0,0.0,0.0,0.0,0.0,0.0,0.0,0.0,0.0,0.0,0.0,0.0,0.0,0.0,0.0,0.0,0.0,0.0,0.0,0.0,0.0,0.0,0.0,0.0,0.0,0.0,0.0,0.0,0.0,0.0,0.0,0.0,0.0,0.0,0.0,0.0,0.0,0.0,0.0,0.0,0.0,0.0,0.0,0.0,1.0,1.0,1.0,1.0,0.0,0.0,0.0,0.0,0.0,0.0,0.0,0.0,0.0,0.0,0.0,0.0,0.0,0.0,0.0,0.0,0.0,0.0,0.0,0.0,1.0,0.69,0.47,0.0,0.0,0.0,0.0,0.0,0.0,0.0,0.0,0.0,0.0,0.0,0.0,0.0,0.0,0.0,0.0,0.0,0.0,0.0,0.0],[0.0,0.0,0.0,0.0,0.0,0.0,0.0,0.0,0.0,0.0,0.0,0.0,0.0,0.0,0.0,0.0,0.0,0.0,0.0,0.0,0.0,0.0,0.0,0.0,0.0,0.0,0.0,0.0,0.0,0.0,0.0,0.0,0.0,0.0,0.0,0.0,0.0,0.0,0.0,0.0,0.0,0.0,0.0,0.0,0.0,0.0,0.0,0.0,0.0,0.0,0.0,0.0,0.0,0.0,0.0,0.0,0.0,0.0,0.0,0.0,0.0,0.0,0.0,0.0,0.0,1.0,0.0,0.0,0.0,0.0,0.0,0.0,0.0,0.0,0.0,0.0,0.0,0.0,0.0,0.0,0.0,0.0,0.0,0.0,0.0,0.0,0.0,0.0,0.0,0.0,0.0,0.0,0.0,0.0,0.0,0.0,0.0,0.0,0.0,0.0,0.0,0.0,0.0,0.0,0.0,0.0,0.86,0.0,0.0,0.0,0.0,0.0,0.0,0.0,0.0,0.0,0.0,0.0,0.0,0.0,0.0,0.0,0.0,0.0,0.0,0.0,0.0,0.0,0.0,0.0,0.0,0.0,0.0,0.0,0.0,0.0,0.0,0.0,0.0,0.0,0.0,0.0,0.0,0.0,0.0,0.0,0.0,0.0,0.0,0.0,0.0,0.0,0.0,0.0,0.0,0.0,0.0,0.0,0.0,0.0,0.0,0.0,0.0,0.0,0.0,0.0,0.0,0.0,0.0,0.0,0.0,0.0,0.0,0.0,0.0,0.0,0.0,0.0,0.0,0.0,0.0,0.0,0.0,0.0,0.0,0.0,0.0,0.0,0.0,0.0,0.0,0.0,0.0,0.0,0.0,0.0,0.0,0.0,0.0,0.0,0.0,0.0,0.0,0.0,0.0,0.0,0.0,0.0,0.0,0.0,0.0,0.0,0.0,0.0,0.0,0.0,0.0,0.0,0.0,0.0,0.0,0.0,0.0,0.0,0.0,0.0,0.0,0.0,0.0,0.0,0.0,0.0,0.0,0.0,0.0,0.0,0.0,0.0,0.0,0.0,0.0,0.0,0.0,0.0,0.0,0.0,0.0,0.0,0.0,0.0,0.0,0.0,0.0,0.0,0.0,0.0,0.0,0.0,0.0,0.0,0.0,0.0,0.0,0.0,0.0,0.0,0.0,0.0,0.0,0.0,0.0,0.0,0.0,0.0,0.0,0.0,1.0,1.0,1.0,1.0,0.01,1.0,0.0,0.0,0.0,0.0,0.0,0.0,0.0,0.0,0.0,0.0,0.0,0.0,0.0,0.0,0.0,1.0,1.0,1.0,0.05,0.0,0.0,0.0,0.0,0.0,0.0,0.0,0.0,0.0,0.0,0.0,0.0,0.0,0.0,0.0,0.0,0.0,0.0,0.0,0.0,0.0],[0.01,0.01,0.0,0.01,0.0,0.0,0.0,0.0,0.0,0.0,0.0,0.0,0.0,0.0,0.0,0.0,0.0,0.0,0.0,0.0,0.0,0.0,0.0,0.0,0.0,0.0,0.0,0.0,0.0,0.0,0.0,0.0,0.0,0.0,0.0,0.0,0.0,0.0,0.0,0.0,0.0,0.0,0.0,0.02,0.6,0.0,0.01,0.0,0.0,0.0,0.0,0.0,0.0,0.0,0.0,0.0,0.0,0.0,0.0,0.0,0.0,0.83,0.0,0.0,0.0,0.0,0.0,0.0,0.0,0.0,0.0,0.0,0.0,0.0,0.0,0.0,0.0,0.0,0.0,0.0,0.0,0.0,0.0,0.0,0.0,0.0,0.0,0.0,0.0,0.0,0.0,0.0,0.0,0.0,0.0,0.0,0.0,0.0,0.0,0.0,0.0,0.0,0.0,0.0,0.0,0.0,0.0,0.0,0.0,0.0,0.0,0.0,0.0,0.0,0.0,0.0,0.0,0.0,0.0,0.0,0.0,0.0,0.0,0.0,0.0,0.0,0.0,0.0,0.0,0.0,0.0,0.0,0.0,0.0,0.0,0.0,0.0,0.0,0.0,0.0,0.0,0.0,0.0,0.0,0.0,0.0,0.0,0.0,0.0,0.0,0.0,0.0,0.0,0.0,0.0,0.0,0.0,0.0,0.0,0.0,0.0,0.0,0.0,0.0,0.0,0.0,0.0,0.0,0.0,0.0,0.0,0.0,0.0,0.0,0.0,0.0,0.0,0.0,0.0,0.0,0.0,0.0,0.0,0.0,0.0,0.0,0.0,0.0,0.0,0.0,0.0,0.0,0.0,0.0,0.0,0.0,0.0,0.0,0.0,0.0,0.0,0.0,0.0,0.0,0.0,0.0,0.0,0.0,0.0,0.0,0.0,0.0,0.0,0.0,0.0,0.0,0.0,0.0,0.0,0.0,0.0,0.0,0.0,0.0,0.0,0.0,0.0,0.0,0.0,0.0,0.0,0.0,0.0,0.0,0.0,0.0,0.0,0.0,0.0,0.0,0.0,0.0,0.0,0.0,0.0,0.0,0.0,0.0,0.0,0.0,0.0,0.0,0.0,0.0,0.0,0.0,0.0,0.0,0.0,0.0,0.0,0.0,0.0,0.0,0.0,0.0,0.0,0.0,0.0,0.0,0.0,0.0,0.0,0.0,0.0,0.0,1.0,0.0,1.0,1.0,1.0,0.99,0.0,0.0,0.0,0.0,0.0,0.0,0.0,0.0,0.0,0.0,0.0,0.0,0.0,0.0,0.0,0.0,1.0,0.0,0.0,0.0,0.0,0.0,0.0,0.0,0.0,0.0,0.0,0.0,0.0,0.0,0.0,0.0,0.0,0.0,0.0,0.0,0.0,0.0,0.0,0.0],[0.0,0.01,0.01,0.01,0.0,0.0,0.0,0.0,0.0,0.0,0.0,0.0,0.0,0.0,0.0,0.0,0.0,0.0,0.0,0.0,0.0,0.0,0.0,0.0,0.0,0.0,0.0,0.0,0.0,0.0,0.0,0.0,0.0,0.0,0.0,0.0,0.0,0.0,0.0,0.0,0.01,0.0,0.0,0.78,0.59,0.0,0.03,0.0,0.0,0.0,0.0,0.0,0.0,0.0,0.0,0.0,0.0,0.0,0.0,0.0,0.0,0.0,0.0,0.0,0.0,0.0,0.0,0.0,0.0,0.0,0.0,0.0,0.0,0.0,0.0,0.0,0.0,0.0,0.0,0.0,0.0,0.0,0.0,0.0,0.0,0.0,0.0,0.0,0.0,0.0,0.0,0.0,0.0,0.0,0.0,0.0,0.0,0.0,0.0,0.0,0.0,0.0,0.0,0.0,0.0,0.0,0.0,0.0,0.0,0.0,0.0,0.0,0.0,0.0,0.0,0.0,0.0,0.0,0.0,0.0,0.0,0.0,0.0,0.0,0.0,0.0,0.0,0.0,0.0,0.0,0.0,0.0,0.0,0.0,0.0,0.0,0.1,1.0,0.0,0.0,1.0,0.28,0.0,0.0,0.0,0.0,0.0,0.0,0.0,0.0,0.0,0.0,0.0,0.0,0.0,0.0,0.0,0.0,0.0,0.0,0.0,0.0,0.0,0.0,0.0,0.0,0.0,0.0,0.0,0.0,0.0,0.0,0.0,0.0,0.0,0.0,0.0,0.0,0.0,0.0,0.0,0.0,0.0,0.0,0.0,0.0,0.0,0.0,0.0,0.0,0.0,0.0,0.0,0.0,0.0,0.0,0.0,0.0,0.0,0.0,0.0,0.0,0.0,0.0,0.0,0.0,0.0,0.0,0.0,0.0,0.0,0.0,0.0,0.0,0.0,0.0,0.0,0.0,0.0,0.0,0.0,0.0,0.0,0.0,0.0,0.0,0.0,0.0,0.0,0.0,0.0,0.0,0.0,0.0,0.0,0.0,0.0,0.0,0.0,0.0,0.0,0.0,0.0,0.0,0.0,0.0,0.0,0.0,0.0,0.0,0.0,0.0,0.0,0.0,0.0,0.0,0.0,0.0,0.0,0.0,0.0,0.0,0.0,0.0,0.0,0.0,0.0,0.0,0.0,0.0,0.0,0.0,0.0,0.0,0.0,0.0,0.0,0.0,0.01,1.0,1.0,1.0,1.0,0.0,0.0,0.0,0.0,0.0,0.0,0.0,0.0,0.0,0.0,0.0,0.0,0.0,1.0,0.51,1.0,0.0,0.0,0.0,0.0,0.0,0.0,0.0,0.0,0.0,0.0,0.0,0.0,0.0,0.0,0.0,0.0,0.0,0.0,0.0,0.0,0.0,0.0,0.0],[0.0,0.02,0.02,0.05,0.01,0.0,0.0,0.0,0.0,0.0,0.0,0.0,0.0,0.0,0.0,0.0,0.0,0.0,0.0,0.0,0.0,0.0,0.0,0.0,0.0,0.0,0.0,0.0,0.0,0.0,0.0,0.0,0.0,0.0,0.0,0.0,0.0,0.0,0.0,0.0,0.02,0.0,0.0,0.02,0.01,0.0,0.0,0.0,0.0,0.0,0.0,0.0,0.0,0.0,0.0,0.0,0.0,0.0,0.0,0.0,0.0,0.0,0.0,0.0,0.0,0.0,0.0,0.0,0.0,0.0,0.0,0.0,0.0,0.0,0.0,0.0,0.0,0.0,0.0,0.0,0.0,0.0,0.0,0.0,0.0,0.0,0.0,0.0,0.0,0.0,0.0,0.0,0.0,0.0,0.0,0.0,0.0,0.0,0.0,0.0,0.0,0.0,0.0,0.0,0.0,0.0,0.0,0.0,0.0,0.0,0.0,0.0,0.0,0.0,0.0,0.0,0.0,0.0,0.0,0.0,0.0,0.0,0.0,0.0,0.0,0.0,0.0,0.0,0.0,0.0,0.0,0.0,0.0,0.0,0.0,0.0,0.0,0.0,0.0,0.0,0.0,0.0,0.0,0.0,0.0,0.0,0.0,0.0,0.0,0.0,0.0,0.0,0.0,0.0,0.0,0.0,0.0,0.0,0.0,0.0,0.0,0.0,0.0,0.0,0.0,0.0,0.0,0.0,0.0,0.0,0.0,0.0,0.0,0.0,0.0,0.0,0.0,0.0,0.0,0.0,0.0,0.0,0.0,0.0,0.0,0.0,0.0,0.0,0.0,0.0,0.0,0.0,0.0,0.0,0.0,0.0,0.0,0.0,0.0,0.0,0.0,0.0,0.0,0.0,0.0,0.0,0.0,0.0,0.0,0.0,0.0,0.0,0.0,0.0,0.0,0.0,0.0,0.0,0.0,0.0,0.0,0.0,0.0,0.0,0.0,0.0,0.0,0.0,0.0,0.0,0.0,0.0,0.0,0.0,0.0,0.0,0.0,0.0,0.0,0.0,0.0,0.0,0.0,0.0,0.0,0.0,0.0,0.0,0.0,0.0,0.0,0.0,0.0,0.0,0.0,0.0,0.0,0.0,0.0,0.0,0.0,0.0,0.0,0.0,0.0,0.0,0.0,0.0,0.0,0.0,0.0,0.0,0.0,0.0,0.0,0.0,0.0,0.0,1.0,0.99,1.0,1.0,1.0,1.0,0.0,0.0,0.0,0.0,0.0,0.0,0.0,0.0,0.0,0.0,0.0,0.0,1.0,1.0,1.0,0.0,0.0,0.0,0.0,0.0,0.0,0.0,0.0,0.0,0.0,0.0,0.0,0.0,0.0,0.0,0.0,0.0,0.0,0.0,0.0,0.0,0.0,0.0],[0.0,0.02,0.03,0.03,0.03,0.0,0.0,0.0,0.0,0.0,0.0,0.0,0.0,0.0,0.0,0.0,0.0,0.0,0.0,0.0,0.0,0.0,0.0,0.0,0.0,0.0,0.0,0.0,0.0,0.0,0.0,0.0,0.0,0.0,0.0,0.0,0.73,0.0,0.0,0.71,0.78,0.0,0.0,0.75,0.01,0.0,0.0,0.0,0.0,0.0,0.0,0.0,0.0,0.0,0.0,0.0,0.0,0.0,0.0,0.0,0.0,0.0,0.0,0.0,0.0,0.0,0.0,0.0,0.0,0.0,0.0,0.0,0.0,0.0,0.0,0.0,0.0,0.0,0.0,0.0,0.0,0.0,0.0,0.0,0.0,0.0,0.0,0.0,0.0,0.0,0.0,0.0,0.0,0.0,0.0,0.0,0.0,0.0,0.0,0.0,0.0,0.0,0.0,0.0,0.0,0.0,0.0,0.0,0.0,0.0,0.0,0.0,0.0,0.0,0.0,0.0,0.0,0.0,0.0,0.0,0.0,0.0,0.0,0.0,0.0,0.0,0.0,0.0,0.0,0.0,0.0,0.0,0.0,1.0,0.0,0.0,0.15,0.0,0.0,0.0,0.0,0.0,0.0,0.0,0.0,0.0,0.0,0.0,0.0,0.0,0.0,0.0,0.0,0.0,0.0,0.0,0.0,0.0,0.0,0.0,0.0,0.0,0.0,0.0,0.0,0.0,0.0,0.0,0.0,0.0,0.0,0.0,0.0,0.0,0.0,0.0,0.0,0.0,0.0,0.0,0.0,0.0,0.0,0.0,0.0,0.0,0.0,0.0,0.0,0.0,0.0,0.0,0.0,0.0,0.0,0.0,0.0,0.0,0.0,0.0,0.0,0.0,0.0,0.0,0.0,0.0,0.0,0.0,0.0,0.0,0.0,0.0,0.0,0.0,0.0,0.0,0.0,0.0,0.0,0.0,0.0,0.0,0.0,0.0,0.0,0.0,0.0,0.0,0.0,0.0,0.0,0.0,0.0,0.0,0.0,0.0,0.0,0.0,0.0,0.0,0.0,0.0,0.0,0.0,0.0,0.0,0.0,0.0,0.0,0.0,0.0,0.0,0.0,0.0,0.0,0.0,0.0,0.0,0.0,0.0,0.0,0.0,0.0,0.0,0.0,0.0,0.0,0.0,0.0,0.0,0.0,0.0,0.0,0.0,0.0,0.0,0.0,0.0,0.0,0.0,1.0,1.0,1.0,1.0,0.01,0.0,0.0,0.0,0.0,0.0,0.0,0.0,0.0,0.0,1.0,0.87,1.0,0.01,0.0,0.0,0.0,0.0,0.0,0.0,0.0,0.0,0.0,0.0,0.0,0.0,0.0,0.0,0.0,0.0,0.0,0.0,0.0,0.0,0.0,0.0,0.0,0.0],[0.0,0.02,0.02,0.01,0.01,0.0,0.0,0.0,0.0,0.0,0.0,0.0,0.0,0.0,0.0,0.0,0.0,0.0,0.0,0.0,0.0,0.0,0.0,0.0,0.0,0.0,0.0,0.0,0.0,0.0,0.0,0.0,0.0,0.0,0.0,0.0,0.0,0.0,0.0,0.0,0.0,0.0,0.0,0.0,0.0,0.0,0.0,0.0,0.0,0.0,0.0,0.0,0.0,0.0,0.0,0.0,0.0,0.0,0.0,0.0,0.0,0.0,0.0,0.0,0.0,0.0,0.0,0.0,0.0,0.0,0.0,0.0,0.0,0.0,0.0,0.0,0.0,0.0,0.0,0.0,0.0,0.0,0.0,0.0,0.0,0.0,0.0,0.0,0.0,0.0,0.0,0.0,0.0,0.0,0.0,0.0,0.0,0.0,0.0,0.0,0.0,0.0,0.0,0.0,0.0,0.0,0.0,0.0,0.0,0.0,0.0,0.0,0.0,0.0,0.0,0.0,0.0,0.0,0.0,0.0,0.0,0.0,0.0,0.0,0.0,0.0,0.0,0.0,0.0,0.0,0.0,0.0,0.0,0.0,0.0,0.0,0.0,0.0,0.0,0.0,0.0,0.0,0.0,0.0,0.0,0.0,0.0,0.0,0.0,0.0,0.0,0.0,0.0,0.0,0.0,0.0,0.0,0.0,0.0,0.0,0.0,0.0,0.0,0.0,0.0,0.0,0.0,0.0,0.0,0.0,0.0,0.0,0.0,0.0,0.0,0.0,0.0,0.0,0.0,0.0,0.0,0.0,0.0,0.0,0.0,0.0,0.0,0.0,0.0,0.0,0.0,0.0,0.0,0.0,0.0,0.0,0.0,0.0,0.0,0.0,0.0,0.0,0.0,0.0,0.0,0.0,0.0,0.0,0.0,0.0,0.0,0.0,0.0,0.0,0.0,0.0,0.0,0.0,0.0,0.0,0.0,0.0,0.0,0.0,0.0,0.0,0.0,0.0,0.0,0.0,0.0,0.0,0.0,0.0,0.0,0.0,0.0,0.0,0.0,0.0,0.0,0.0,0.0,0.0,0.0,0.0,0.0,0.0,0.0,0.0,0.0,0.0,0.0,0.0,0.0,0.0,0.0,0.0,0.0,0.0,0.0,0.0,0.0,0.0,0.0,0.0,0.0,0.0,0.0,0.0,0.0,0.0,0.0,0.0,0.0,0.0,0.0,0.0,0.0,0.0,0.0,1.0,1.0,1.0,1.0,0.09,0.77,0.0,0.0,0.0,0.0,0.0,0.0,0.0,1.0,1.0,1.0,1.0,0.0,0.0,0.0,0.0,0.0,0.0,0.0,0.0,0.0,0.0,0.0,0.0,0.0,0.0,0.0,0.0,0.0,0.0,0.0,0.0,0.0,0.0,0.0,0.0],[0.0,0.02,0.03,0.01,0.03,0.65,0.0,0.73,0.75,0.0,0.0,0.74,0.01,0.0,0.0,0.0,0.0,0.0,0.0,0.0,0.0,0.0,0.0,0.0,0.0,0.0,0.0,0.0,0.0,0.0,0.0,0.0,0.01,0.01,0.0,0.0,0.03,0.0,0.0,0.0,0.0,0.0,0.0,0.0,0.0,0.0,0.0,0.0,0.0,0.0,0.0,0.0,0.0,0.0,0.0,0.0,0.0,0.0,0.0,0.0,0.0,0.0,0.0,0.0,0.0,0.0,0.0,0.0,0.0,0.0,0.0,0.0,0.0,0.0,0.0,0.0,0.0,0.0,0.0,0.0,0.0,0.0,0.0,0.0,0.0,0.0,0.0,0.0,0.0,0.0,0.0,0.0,0.0,0.0,0.0,0.0,0.0,0.0,0.0,0.0,0.0,0.0,0.0,0.0,0.0,0.0,0.0,0.0,0.0,0.0,0.0,0.0,0.0,0.0,0.0,0.0,0.0,0.0,0.0,0.0,0.0,0.0,0.0,0.0,0.0,0.0,0.0,0.0,0.0,0.0,0.0,0.0,0.0,0.0,0.0,0.0,0.0,0.0,0.0,0.0,0.0,0.0,0.0,0.0,0.0,0.0,0.0,0.0,0.0,0.0,0.0,0.0,0.0,0.0,0.0,0.0,0.0,0.0,0.0,0.0,0.0,0.0,0.0,0.0,0.0,0.0,0.0,0.0,0.0,0.0,0.0,0.0,0.0,0.0,0.0,0.0,0.0,0.0,0.0,0.0,0.0,0.0,0.0,0.0,0.0,0.0,0.0,0.0,0.0,0.0,0.0,0.0,0.0,0.0,0.0,0.0,0.0,0.0,0.0,0.0,0.0,0.0,0.0,0.0,0.0,0.0,0.0,0.0,0.0,0.0,0.0,0.0,0.0,0.0,0.0,0.0,0.0,0.0,0.0,0.0,0.0,0.0,0.0,0.0,0.0,0.0,0.0,0.0,0.0,0.0,0.0,0.0,0.0,0.0,0.0,0.0,0.0,0.0,0.0,0.0,0.0,0.0,0.0,0.0,0.0,0.0,0.0,0.0,0.0,0.0,0.0,0.0,0.0,0.0,0.0,0.0,0.0,0.0,0.0,0.0,0.0,0.0,0.0,0.0,0.0,0.0,0.0,0.0,0.0,0.0,0.0,0.0,0.0,0.0,0.0,0.0,0.0,0.0,0.0,0.0,0.0,0.0,0.01,1.0,1.0,1.0,1.0,0.0,0.0,0.0,0.0,0.0,0.0,0.0,0.46,0.01,0.0,0.0,0.0,0.0,0.0,0.0,0.0,0.0,0.0,0.0,0.0,0.0,0.0,0.0,0.0,0.0,0.0,0.0,0.0,0.0,0.0,0.0,0.0,0.0,0.0,0.0],[0.0,0.0,0.0,0.0,0.0,0.01,0.0,0.0,0.73,0.0,0.0,0.66,0.69,0.0,0.0,0.01,0.0,0.0,0.0,0.0,0.0,0.0,0.0,0.0,0.0,0.0,0.0,0.0,0.0,0.0,0.0,0.0,0.7,0.05,0.0,0.0,0.74,0.0,0.0,0.0,0.0,0.0,0.0,0.0,0.0,0.0,0.0,0.0,0.0,0.0,0.0,0.0,0.0,0.0,0.0,0.0,0.0,0.0,0.0,0.0,0.0,0.0,0.0,0.0,0.0,0.0,0.0,0.0,0.0,0.0,0.0,0.0,0.0,0.0,0.0,0.0,0.0,0.0,0.0,0.0,0.0,0.0,0.0,0.0,0.0,0.0,0.0,0.0,0.0,0.0,0.0,0.0,0.0,0.0,0.0,0.0,0.0,0.0,0.0,0.0,0.0,0.0,0.0,0.0,0.0,0.0,0.0,0.0,0.0,0.0,0.0,0.0,0.0,1.0,0.0,0.0,0.0,0.0,0.0,0.0,0.0,0.0,0.0,0.0,0.0,0.0,0.0,0.0,0.0,0.0,0.0,0.0,0.0,0.0,0.0,0.0,0.0,0.0,0.0,0.0,0.0,0.0,0.0,0.0,0.0,0.0,0.0,0.0,0.0,0.0,0.0,0.0,0.0,0.0,0.0,0.0,0.0,0.0,0.0,0.0,0.0,0.0,0.0,0.0,0.0,0.0,0.0,0.0,0.0,0.0,0.0,0.0,0.0,0.0,0.0,0.0,0.0,0.0,0.0,0.0,0.0,0.0,0.0,0.0,0.0,0.0,0.0,0.0,0.0,0.0,0.0,0.0,0.0,0.0,0.0,0.0,0.0,0.0,0.0,0.0,0.0,0.0,0.0,0.0,0.0,0.0,0.0,0.0,0.0,0.0,0.0,0.0,0.0,0.0,0.0,0.0,0.0,0.0,0.0,0.0,0.0,0.0,0.0,0.0,0.0,0.0,0.0,0.0,0.0,0.0,0.0,0.0,0.0,0.0,0.0,0.0,0.0,0.0,0.0,0.0,0.0,0.0,0.0,0.0,0.0,0.0,0.0,0.0,0.0,0.0,0.0,0.0,0.0,0.0,0.0,0.0,0.0,0.0,0.0,0.0,0.0,0.0,0.0,0.0,0.0,0.0,0.0,0.0,0.0,0.0,0.0,0.0,0.0,0.0,0.0,0.0,0.0,0.0,0.0,0.0,0.0,0.0,0.0,0.09,1.0,1.0,1.0,1.0,0.0,0.0,0.0,0.0,1.0,1.0,1.0,0.0,0.0,0.0,0.0,0.0,0.0,0.0,0.0,0.0,0.0,0.0,0.0,0.0,0.0,0.0,0.0,0.0,0.0,0.0,0.0,0.0,0.0,0.0,0.0,0.0,0.0,0.0],[0.0,0.0,0.0,0.0,0.0,0.0,0.0,0.0,0.0,0.0,0.0,0.39,0.0,0.0,0.0,0.01,0.0,0.0,0.0,0.0,0.0,0.0,0.0,0.0,0.0,0.0,0.0,0.0,0.0,0.0,0.0,0.0,0.0,0.0,0.0,0.0,0.0,0.0,0.0,0.0,0.0,0.0,0.0,0.0,0.0,0.0,0.0,0.0,0.0,0.0,0.0,0.0,0.0,0.0,0.0,0.0,0.0,0.0,0.0,0.0,0.0,0.0,0.0,0.0,0.0,0.0,0.0,0.0,0.0,0.0,0.0,0.0,0.0,0.0,0.0,0.0,0.0,0.0,0.0,0.0,0.0,0.0,0.0,0.0,0.0,0.0,0.0,0.0,0.0,0.0,0.0,0.0,0.0,0.0,0.0,0.0,0.0,0.0,0.0,0.0,0.0,0.0,0.0,0.0,0.0,0.0,0.0,0.0,0.0,0.0,0.0,0.0,0.0,0.0,0.0,0.0,0.0,0.0,0.0,0.0,0.0,0.0,0.0,0.0,0.0,0.0,0.0,0.0,0.0,0.0,0.0,0.0,0.0,0.0,0.0,0.0,0.0,0.0,0.0,0.0,0.0,0.0,0.0,0.0,0.0,0.0,0.0,0.0,0.0,0.0,0.0,0.0,0.0,0.0,0.0,0.0,0.0,0.0,0.0,0.0,0.0,0.0,0.0,0.0,0.0,0.0,0.0,0.0,0.0,0.0,0.0,0.0,0.0,0.0,0.0,0.0,0.0,0.0,0.0,0.0,0.0,0.0,0.0,0.0,0.0,0.0,0.0,0.0,0.0,0.0,0.0,0.0,0.0,0.0,0.0,0.0,0.0,0.0,0.0,0.0,0.0,0.0,0.0,0.0,0.0,0.0,0.0,0.0,0.0,0.0,0.0,0.0,0.0,0.0,0.0,0.0,0.0,0.0,0.0,0.0,0.0,0.0,0.0,0.0,0.0,0.0,0.0,0.0,0.0,0.0,0.0,0.0,0.0,0.0,0.0,0.0,0.0,0.0,0.0,0.0,0.0,0.0,0.0,0.0,0.0,0.0,0.0,0.0,0.0,0.0,0.0,0.0,0.0,0.0,0.0,0.0,0.0,0.0,0.0,0.0,0.0,0.0,0.0,0.0,0.0,0.0,0.0,0.0,0.0,0.0,0.0,0.0,0.0,0.0,0.0,0.0,0.0,0.0,0.0,0.0,0.0,0.0,0.0,0.77,1.0,1.0,1.0,1.0,1.0,0.0,0.0,0.0,1.0,1.0,1.0,1.0,0.0,0.0,0.0,0.0,0.0,0.0,0.0,0.0,0.0,0.0,0.0,0.0,0.0,0.0,0.0,0.0,0.0,0.0,0.0,0.0,0.0,0.0,0.0,0.0,0.0,0.0],[0.0,0.0,0.0,0.0,0.0,0.0,0.0,0.0,0.0,0.0,0.0,0.69,0.54,0.0,0.2,0.63,0.0,0.0,0.1,0.01,0.0,0.0,0.0,0.0,0.0,0.0,0.01,0.0,0.0,0.0,0.0,0.0,0.0,0.0,0.0,0.0,0.0,0.0,0.0,0.0,0.0,0.0,0.0,0.0,0.0,0.0,0.0,0.0,0.0,0.0,0.0,0.0,0.0,0.0,0.0,0.0,0.0,0.0,0.0,0.0,0.0,0.0,0.0,0.0,0.0,0.0,0.0,0.0,0.0,0.0,0.0,0.0,0.0,0.0,0.0,0.0,0.0,0.0,0.0,0.0,0.0,0.0,0.0,0.0,0.0,0.0,0.0,0.0,0.0,0.0,0.0,0.0,0.0,0.0,0.0,0.0,0.0,0.0,0.0,0.0,0.0,0.0,0.0,0.0,0.0,0.0,0.0,0.0,0.0,0.0,0.0,0.0,0.0,0.0,0.0,0.0,0.0,0.0,0.0,0.0,0.0,0.0,0.0,0.0,0.0,0.0,0.0,0.0,0.0,0.0,0.0,0.0,0.0,0.0,0.0,0.0,0.0,0.0,0.0,0.0,0.0,0.0,0.0,0.0,0.0,0.0,0.0,0.0,0.0,0.0,0.0,0.0,0.0,0.0,0.0,0.0,0.0,0.0,0.0,0.0,0.0,0.0,0.0,0.0,0.0,0.0,0.0,0.0,0.0,0.0,0.0,0.0,0.0,0.0,0.0,0.0,0.0,0.0,0.0,0.0,0.0,0.0,0.0,0.0,0.0,0.0,0.0,0.0,0.0,0.0,0.0,0.0,0.0,0.0,0.0,0.0,0.0,0.0,0.0,0.0,0.0,0.0,0.0,0.0,0.0,0.0,0.0,0.0,0.0,0.0,0.0,0.0,0.0,0.0,0.0,0.0,0.0,0.0,0.0,0.0,0.0,0.0,0.0,0.0,0.0,0.0,0.0,0.0,0.0,0.0,0.0,0.0,0.0,0.0,0.0,0.0,0.0,0.0,0.0,0.0,0.0,0.0,0.0,0.0,0.0,0.0,0.0,0.0,0.0,0.0,0.0,0.0,0.0,0.0,0.0,0.0,0.0,0.0,0.0,0.0,0.0,0.0,0.0,0.0,0.0,0.0,0.0,0.0,0.0,0.0,0.0,0.0,0.0,0.0,0.0,0.0,0.0,0.0,0.0,0.0,0.0,0.0,0.0,0.0,0.0,1.0,1.0,1.0,1.0,0.03,0.0,0.02,1.0,0.48,0.0,0.0,0.0,0.0,0.0,0.0,0.0,0.0,0.0,0.0,0.0,0.0,0.0,0.0,0.0,0.0,0.0,0.0,0.0,0.0,0.0,0.0,0.0,0.0,0.0,0.0,0.0,0.0],[0.0,0.0,0.0,0.0,0.0,0.0,0.0,0.0,0.0,0.0,0.0,0.0,0.0,0.0,0.0,0.0,0.0,0.0,0.0,0.0,0.0,0.0,0.0,0.0,0.0,0.0,0.0,0.0,0.0,0.0,0.0,0.0,0.0,0.0,0.0,0.0,0.0,0.0,0.0,0.0,0.0,0.0,0.0,0.0,0.0,0.0,0.0,0.0,0.0,0.0,0.0,0.0,0.0,0.0,0.0,0.0,0.0,0.0,0.0,0.0,0.0,0.0,0.0,0.0,0.0,0.0,0.0,0.0,0.0,0.0,0.0,0.0,0.0,0.0,0.0,0.0,0.0,0.0,0.0,0.0,0.0,0.0,0.0,0.0,0.0,0.0,0.0,0.0,0.0,0.0,0.0,0.0,0.0,0.0,0.0,0.0,0.0,0.0,0.0,0.0,0.0,0.0,0.0,0.0,0.0,0.0,0.0,0.0,0.0,0.0,0.0,0.0,0.19,0.0,0.0,0.0,0.0,0.0,0.0,0.0,0.0,0.0,0.0,0.0,0.0,0.0,0.0,0.0,0.0,0.0,0.0,0.0,0.0,0.0,0.0,0.0,0.0,0.0,0.0,0.0,0.0,0.0,0.0,0.0,0.0,0.0,0.0,0.0,0.0,0.0,0.0,0.0,0.0,0.0,0.0,0.0,0.0,0.0,0.0,0.0,0.0,0.0,0.0,0.0,0.0,0.0,0.0,0.0,0.0,0.0,0.0,0.0,0.0,0.0,0.0,0.0,0.0,0.0,0.0,0.0,0.0,0.0,0.0,0.0,0.0,0.0,0.0,0.0,0.0,0.0,0.0,0.0,0.0,0.0,0.0,0.0,0.0,0.0,0.0,0.0,0.0,0.0,0.0,0.0,0.0,0.0,0.0,0.0,0.0,0.0,0.0,0.0,0.0,0.0,0.0,0.0,0.0,0.0,0.0,0.0,0.0,0.0,0.0,0.0,0.0,0.0,0.0,0.0,0.0,0.0,0.0,0.0,0.0,0.0,0.0,0.0,0.0,0.0,0.0,0.0,0.0,0.0,0.0,0.0,0.0,0.0,0.0,0.0,0.0,0.0,0.0,0.0,0.0,0.0,0.0,0.0,0.0,0.0,0.0,0.0,0.0,0.0,0.0,0.0,0.0,0.0,0.0,0.0,0.0,0.0,0.0,0.0,0.0,0.0,0.0,0.0,0.0,0.0,0.0,0.0,0.0,0.0,0.0,0.0,0.0,0.0,1.0,1.0,1.0,1.0,0.01,1.0,1.0,1.0,0.0,0.0,0.0,0.0,0.0,0.0,0.0,0.0,0.0,0.0,0.0,0.0,0.0,0.0,0.0,0.0,0.0,0.0,0.0,0.0,0.0,0.0,0.0,0.0,0.0,0.0,0.0,0.0],[0.0,0.0,0.0,0.0,0.0,0.0,0.0,0.0,0.0,0.0,0.0,0.0,0.0,0.0,0.0,0.0,0.0,0.0,0.0,0.02,0.0,0.0,0.0,0.0,0.0,0.0,0.0,0.0,0.0,0.0,0.0,0.0,0.0,0.0,0.0,0.0,0.0,0.0,0.0,0.0,0.0,0.0,0.0,0.0,0.0,0.0,0.0,0.0,0.0,0.0,0.0,0.0,0.0,0.0,0.0,0.0,0.0,0.0,0.0,0.0,0.0,0.0,0.0,0.0,0.0,0.0,0.0,0.0,0.0,0.0,0.0,0.0,0.0,0.0,0.0,0.0,0.0,0.0,0.0,0.0,0.0,0.0,0.0,0.0,0.0,0.0,0.0,0.0,0.0,0.0,0.0,0.0,0.0,0.0,0.0,0.0,0.0,0.0,0.0,0.0,0.0,0.0,0.0,0.0,0.0,0.0,0.0,0.0,0.0,0.0,0.0,0.0,0.0,0.0,0.0,0.0,0.0,0.0,0.0,0.0,0.0,0.0,0.0,0.0,0.0,0.0,0.0,0.0,0.0,0.0,0.0,0.0,0.0,0.0,0.0,0.0,0.0,0.0,0.0,0.0,0.0,0.0,0.0,0.0,0.0,0.0,0.0,0.0,0.0,0.0,0.0,0.0,0.0,0.0,0.0,0.0,0.0,0.0,0.0,0.0,0.0,0.0,0.0,0.0,0.0,0.0,0.0,0.0,0.0,0.0,0.0,0.0,0.0,0.0,0.0,0.0,0.0,0.0,0.0,0.0,0.0,0.0,0.0,0.0,0.0,0.0,0.0,0.0,0.0,0.0,0.0,0.0,0.0,0.0,0.0,0.0,0.0,0.0,0.0,0.0,0.0,0.0,0.0,0.0,0.0,0.0,0.0,0.0,0.0,0.0,0.0,0.0,0.0,0.0,0.0,0.0,0.0,0.0,0.0,0.0,0.0,0.0,0.0,0.0,0.0,0.0,0.0,0.0,0.0,0.0,0.0,0.0,0.0,0.0,0.0,0.0,0.0,0.0,0.0,0.0,0.0,0.0,0.0,0.0,0.0,0.0,0.0,0.0,0.0,0.0,0.0,0.0,0.0,0.0,0.0,0.0,0.0,0.0,0.0,0.0,0.0,0.0,0.0,0.0,0.0,0.0,0.0,0.0,0.0,0.0,0.0,0.0,0.0,0.0,0.0,0.0,0.0,0.0,0.0,0.0,0.0,0.0,0.0,0.0,0.0,0.0,0.0,0.03,1.0,1.0,1.0,1.0,0.0,0.0,0.0,0.0,0.0,0.0,0.0,0.0,0.0,0.0,0.0,0.0,0.0,0.0,0.0,0.0,0.0,0.0,0.0,0.0,0.0,0.0,0.0,0.0,0.0,0.0,0.0,0.0,0.0,0.0],[0.0,0.0,0.0,0.0,0.0,0.0,0.0,0.0,0.0,0.0,0.0,0.0,0.0,0.0,0.0,0.0,0.0,0.0,0.0,0.64,0.0,0.0,0.0,0.0,0.0,0.0,0.0,0.0,0.0,0.0,0.0,0.0,0.0,0.0,0.0,0.0,0.0,0.0,0.0,0.0,0.0,0.0,0.0,0.0,0.0,0.0,0.0,0.0,0.0,0.0,0.0,0.0,0.0,0.0,0.0,0.0,0.0,0.0,0.0,0.0,0.0,0.0,0.0,0.0,0.0,0.0,0.0,0.0,0.0,0.0,0.0,0.0,0.0,0.0,0.0,0.0,0.0,0.0,0.0,0.0,0.0,0.0,0.0,0.0,0.0,0.0,0.0,0.0,0.0,0.0,0.0,0.0,0.0,0.0,0.0,0.0,0.0,0.0,0.0,0.0,0.0,0.0,0.0,0.0,0.0,0.0,0.0,0.0,0.0,0.0,0.0,0.0,0.0,0.0,0.99,1.0,0.26,0.0,0.0,0.0,0.0,0.0,0.0,0.0,0.0,0.0,0.0,0.0,0.0,0.0,0.0,0.0,0.0,0.0,0.0,0.0,0.0,0.0,0.0,0.0,0.0,0.0,0.0,0.0,0.0,0.0,0.0,0.0,0.0,0.0,0.0,0.0,0.0,0.0,0.0,0.0,0.0,0.0,0.0,0.0,0.0,0.0,0.0,0.0,0.0,0.0,0.0,0.0,0.0,0.0,0.0,0.0,0.0,0.0,0.0,0.0,0.0,0.0,0.0,0.0,0.0,0.0,0.0,0.0,0.0,0.0,0.0,0.0,0.0,0.0,0.0,0.0,0.0,0.0,0.0,0.0,0.0,0.0,0.0,0.0,0.0,0.0,0.0,0.0,0.0,0.0,0.0,0.0,0.0,0.0,0.0,0.0,0.0,0.0,0.0,0.0,0.0,0.0,0.0,0.0,0.0,0.0,0.0,0.0,0.0,0.0,0.0,0.0,0.0,0.0,0.0,0.0,0.0,0.0,0.0,0.0,0.0,0.0,0.0,0.0,0.0,0.0,0.0,0.0,0.0,0.0,0.0,0.0,0.0,0.0,0.0,0.0,0.0,0.0,0.0,0.0,0.0,0.0,0.0,0.0,0.0,0.0,0.0,0.0,0.0,0.0,0.0,0.0,0.0,0.0,0.0,0.0,0.0,0.0,0.0,0.0,0.0,0.0,0.0,0.0,0.0,0.0,0.0,0.0,0.0,0.0,0.0,0.0,0.01,1.0,1.0,1.0,0.0,0.0,0.0,0.0,0.0,0.0,0.0,0.0,0.0,0.0,0.0,0.0,0.0,0.0,0.0,0.0,0.0,0.0,0.0,0.0,0.0,0.0,0.0,0.0,0.0,0.0,0.0,0.0,0.0,0.0],[0.0,0.0,0.0,0.0,0.0,0.0,0.0,0.0,0.0,0.0,0.0,0.0,0.0,0.0,0.0,0.0,0.0,0.0,0.0,0.0,0.0,0.0,0.0,0.0,0.0,0.0,0.0,0.0,0.0,0.0,0.0,0.0,0.0,0.0,0.0,0.0,0.0,0.0,0.0,0.0,0.0,0.0,0.0,0.0,0.0,0.0,0.0,0.0,0.0,0.0,0.0,0.0,0.0,0.0,0.0,0.0,0.0,0.0,0.0,0.0,0.0,0.0,0.0,0.0,0.0,0.0,0.0,0.0,0.0,0.0,0.0,0.0,0.0,0.0,0.0,0.0,0.0,0.0,0.0,0.0,0.0,0.0,0.0,0.0,0.0,0.0,0.0,0.0,0.0,0.0,0.0,0.0,0.0,0.0,0.0,0.0,0.0,0.0,0.0,0.0,0.0,0.0,0.0,0.0,0.0,0.0,0.0,0.0,0.0,0.0,0.0,0.0,1.0,1.0,1.0,1.0,0.0,0.0,0.0,0.0,0.0,0.0,0.0,0.0,0.0,0.0,0.0,0.0,0.0,0.0,0.0,0.0,0.0,0.0,0.0,0.0,0.0,0.0,0.0,0.0,0.0,0.0,0.0,0.0,0.0,0.0,0.0,0.0,0.0,0.0,0.0,0.0,0.0,0.0,0.0,0.0,0.0,0.0,0.0,0.0,0.0,0.0,0.0,0.0,0.0,0.0,0.0,0.0,0.0,0.0,0.0,0.0,0.0,0.0,0.0,0.0,0.0,0.0,0.0,0.0,0.0,0.0,0.0,0.0,0.0,0.0,0.0,0.0,0.0,0.0,0.0,0.0,0.0,0.0,0.0,0.0,0.0,0.0,0.0,0.0,0.0,0.0,0.0,0.0,0.0,0.0,0.0,0.0,0.0,0.0,0.0,0.0,0.0,0.0,0.0,0.0,0.0,0.0,0.0,0.0,0.0,0.0,0.0,0.0,0.0,0.0,0.0,0.0,0.0,0.0,0.0,0.0,0.0,0.0,0.0,0.0,0.0,0.0,0.0,0.0,0.0,0.0,0.0,0.0,0.0,0.0,0.0,0.0,0.0,0.0,0.0,0.0,0.0,0.0,0.0,0.0,0.0,0.0,0.0,0.0,0.0,0.0,0.0,0.0,0.0,0.0,0.0,0.0,0.0,0.0,0.0,0.0,0.0,0.0,0.0,0.0,0.0,0.0,0.0,0.0,0.0,0.0,0.0,0.0,0.0,0.0,0.0,0.02,1.0,1.0,1.0,1.0,1.0,1.0,0.0,0.0,0.0,0.0,0.0,0.0,0.0,0.0,0.0,0.0,0.0,0.0,0.0,0.0,0.0,0.0,0.0,0.0,0.0,0.0,0.0,0.0,0.0,0.0,0.0,0.0,0.0,0.0],[0.0,0.0,0.0,0.0,0.0,0.0,0.0,0.0,0.0,0.0,0.0,0.04,0.69,0.0,0.0,0.69,0.0,0.0,0.0,0.0,0.0,0.0,0.0,0.0,0.0,0.0,0.0,0.0,0.0,0.0,0.0,0.0,0.47,0.0,0.0,0.0,0.0,0.0,0.0,0.0,0.0,0.0,0.0,0.0,0.0,0.0,0.0,0.0,0.0,0.0,0.0,0.0,0.0,0.0,0.0,0.0,0.0,0.0,0.0,0.0,0.0,0.0,0.0,0.0,0.0,0.0,0.0,0.0,0.0,0.0,0.0,0.0,0.0,0.0,0.0,0.0,0.0,0.0,0.0,0.0,0.0,0.0,0.0,0.0,0.0,0.0,0.0,0.0,0.0,0.0,0.0,0.0,0.0,0.0,0.0,0.0,0.0,0.0,0.0,0.0,0.0,0.0,0.0,0.0,0.0,0.0,0.0,0.0,0.0,0.0,0.0,0.0,1.0,1.0,0.38,0.71,0.0,0.0,0.77,0.0,0.0,0.0,0.0,0.0,0.0,0.0,0.0,0.0,0.0,0.0,0.0,0.0,0.0,0.0,0.0,0.0,0.0,0.0,0.0,0.0,0.0,0.0,0.0,0.0,0.0,0.0,0.0,0.0,0.0,0.0,0.0,0.0,0.0,0.0,0.0,0.0,0.0,0.0,0.0,0.0,0.0,0.0,0.0,0.0,0.0,0.0,0.0,0.0,0.0,0.0,0.0,0.0,0.0,0.0,0.0,0.0,0.0,0.0,0.0,0.0,0.0,0.0,0.0,0.0,0.0,0.0,0.0,0.0,0.0,0.0,0.0,0.0,0.0,0.0,0.0,0.0,0.0,0.0,0.0,0.0,0.0,0.0,0.0,0.0,0.0,0.0,0.0,0.0,0.0,0.0,0.0,0.0,0.0,0.0,0.0,0.0,0.0,0.0,0.0,0.0,0.0,0.0,0.0,0.0,0.0,0.0,0.0,0.0,0.0,0.0,0.0,0.0,0.0,0.0,0.0,0.0,0.0,0.0,0.0,0.0,0.0,0.0,0.0,0.0,0.0,0.0,0.0,0.0,0.0,0.0,0.0,0.0,0.0,0.0,0.0,0.0,0.0,0.0,0.0,0.0,0.0,0.0,0.0,0.0,0.0,0.0,0.0,0.0,0.0,0.0,0.0,0.0,0.0,0.0,0.0,0.0,0.0,0.0,0.0,0.0,0.0,0.0,0.0,0.0,0.0,1.0,1.0,1.0,1.0,0.0,0.0,1.0,1.0,1.0,1.0,0.0,0.0,0.0,0.0,0.0,0.0,0.0,0.0,0.0,0.0,0.0,0.0,0.0,0.0,0.0,0.0,0.0,0.0,0.0,0.0,0.0,0.0,0.0,0.0,0.0,0.0,0.0],[0.0,0.0,0.0,0.0,0.0,0.0,0.0,0.0,0.0,0.0,0.0,0.0,0.0,0.0,0.0,0.0,0.0,0.0,0.0,0.0,0.0,0.0,0.0,0.0,0.0,0.0,0.0,0.0,0.0,0.0,0.0,0.0,0.0,0.0,0.0,0.0,0.0,0.0,0.0,0.0,0.0,0.0,0.0,0.0,0.0,0.0,0.0,0.0,0.0,0.0,0.0,0.0,0.0,0.0,0.0,0.0,0.0,0.0,0.0,0.0,0.0,0.0,0.0,0.0,0.0,0.0,0.0,0.0,0.0,0.0,0.0,0.0,0.0,0.0,0.0,0.0,0.0,0.0,0.0,0.0,0.0,0.0,0.0,0.0,0.0,0.0,0.0,0.0,0.0,0.0,0.0,0.0,0.0,0.0,0.0,0.0,0.0,0.0,0.0,0.0,0.0,0.0,0.0,0.0,0.0,0.0,0.0,0.0,0.0,0.0,1.0,0.8,1.0,0.06,0.0,0.0,0.0,0.0,0.0,0.0,0.0,0.0,0.0,0.0,0.0,0.0,0.0,0.0,0.0,0.0,0.0,0.0,0.0,0.0,0.0,0.0,0.0,0.0,0.0,0.0,0.0,0.0,0.0,0.0,0.0,0.0,0.0,0.0,0.0,0.0,0.0,0.0,0.0,0.0,0.0,0.0,0.0,0.0,0.0,0.0,0.0,0.0,0.0,0.0,0.0,0.0,0.0,0.0,0.0,0.0,0.0,0.0,0.0,0.0,0.0,0.0,0.0,0.0,0.0,0.0,0.0,0.0,0.0,0.0,0.0,0.0,0.0,0.0,0.0,0.0,0.0,0.0,0.0,0.0,0.0,0.0,0.0,0.0,0.0,0.0,0.0,0.0,0.0,0.0,0.0,0.0,0.0,0.0,0.0,0.0,0.0,0.0,0.0,0.0,0.0,0.0,0.0,0.0,0.0,0.0,0.0,0.0,0.0,0.0,0.0,0.0,0.0,0.0,0.0,0.0,0.0,0.0,0.0,0.0,0.0,0.0,0.0,0.0,0.0,0.0,0.0,0.0,0.0,0.0,0.0,0.0,0.0,0.0,0.0,0.0,0.0,0.0,0.0,0.0,0.0,0.0,0.0,0.0,0.0,0.0,0.0,0.0,0.0,0.0,0.0,0.0,0.0,0.0,0.0,0.0,0.0,0.0,0.0,0.0,0.0,0.0,0.0,0.0,0.0,0.0,0.0,0.0,0.0,0.0,0.0,1.0,1.0,0.48,1.0,0.0,0.0,1.0,1.0,1.0,1.0,1.0,0.0,0.0,0.0,0.0,0.0,0.0,0.0,0.0,0.0,0.0,0.0,0.0,0.0,0.0,0.0,0.0,0.0,0.0,0.0,0.0,0.0,0.0,0.0,0.0,0.0,0.0],[0.0,0.0,0.01,0.0,0.01,0.0,0.0,0.0,0.0,0.0,0.0,0.0,0.0,0.0,0.0,0.0,0.0,0.0,0.0,0.0,0.0,0.0,0.0,0.0,0.0,0.0,0.0,0.0,0.0,0.0,0.0,0.0,0.0,0.0,0.0,0.0,0.67,0.0,0.0,0.01,0.0,0.0,0.0,0.0,0.0,0.0,0.0,0.0,0.0,0.0,0.0,0.0,0.0,0.0,0.0,0.0,0.0,0.0,0.0,0.0,0.0,0.0,0.0,0.0,0.0,0.0,0.0,0.0,0.0,0.0,0.0,0.0,0.0,0.0,0.0,0.0,0.0,0.0,0.0,0.0,0.0,0.0,0.0,0.0,0.0,0.0,0.0,0.0,0.0,0.0,0.0,0.0,0.0,0.0,0.0,0.0,0.0,0.0,0.0,0.0,0.0,0.0,0.0,0.0,0.0,0.0,0.0,0.0,0.0,0.0,1.0,1.0,0.98,1.0,0.0,0.0,0.0,0.0,0.0,0.0,0.0,0.0,0.0,0.0,0.0,0.0,0.0,0.0,0.0,0.05,0.0,0.0,0.03,0.9,0.0,0.0,0.15,0.0,0.0,0.0,0.0,0.0,0.0,0.0,0.0,0.0,0.0,0.0,0.0,0.0,0.0,0.0,0.0,0.0,0.0,0.0,0.0,0.0,0.0,0.0,0.0,0.0,0.0,0.0,0.0,0.0,0.0,0.0,0.0,0.0,0.0,0.0,0.0,0.0,0.0,0.0,0.0,0.0,0.0,0.0,0.0,0.0,0.0,0.0,0.0,0.0,0.0,0.0,0.0,0.0,0.0,0.0,0.0,0.0,0.0,0.0,0.0,0.0,0.0,0.0,0.0,0.0,0.0,0.0,0.0,0.0,0.0,0.0,0.0,0.0,0.0,0.0,0.0,0.0,0.0,0.0,0.0,0.0,0.0,0.0,0.0,0.0,0.0,0.0,0.0,0.0,0.0,0.0,0.0,0.0,0.0,0.0,0.0,0.0,0.0,0.0,0.0,0.0,0.0,0.0,0.0,0.0,0.0,0.0,0.0,0.0,0.0,0.0,0.0,0.0,0.0,0.0,0.0,0.0,0.0,0.0,0.0,0.0,0.0,0.0,0.0,0.0,0.0,0.0,0.0,0.0,0.0,0.0,0.0,0.0,0.0,0.0,0.0,0.0,0.0,0.0,0.0,0.0,0.0,0.0,0.0,0.0,1.0,1.0,0.46,1.0,1.0,0.0,0.0,0.0,0.0,0.0,1.0,1.0,1.0,1.0,1.0,0.0,0.0,0.0,0.0,0.0,0.0,0.0,0.0,0.0,0.0,0.0,0.0,0.0,0.0,0.0,0.0,0.0,0.0,0.0,0.0,0.0,0.0,0.0,0.0,0.0],[0.0,0.0,0.0,0.0,0.0,0.0,0.0,0.0,0.0,0.0,0.0,0.0,0.0,0.0,0.0,0.0,0.0,0.0,0.0,0.0,0.0,0.0,0.0,0.0,0.0,0.0,0.0,0.0,0.0,0.0,0.0,0.0,0.0,0.0,0.0,0.0,0.0,0.0,0.0,0.0,0.0,0.0,0.0,0.0,0.0,0.0,0.0,0.0,0.0,0.0,0.0,0.0,0.0,0.0,0.0,0.0,0.0,0.0,0.0,0.0,0.0,0.0,0.0,0.0,0.0,0.0,0.0,0.0,0.0,0.0,0.0,0.0,0.0,0.0,0.0,0.0,0.0,0.0,0.0,0.0,0.0,0.0,0.0,0.0,0.0,0.0,0.0,0.0,0.0,0.0,0.0,0.0,0.0,0.0,0.0,0.0,0.0,0.0,0.0,0.0,0.0,0.0,0.0,0.0,0.0,0.0,0.0,0.0,1.0,0.29,1.0,0.0,0.0,0.0,0.0,0.0,0.0,0.0,0.0,0.0,0.0,0.0,0.0,0.0,0.0,0.0,0.0,0.0,0.0,0.0,0.0,0.0,0.0,0.0,0.0,0.0,0.0,0.0,0.0,0.0,0.0,0.0,0.0,0.0,0.0,0.0,0.0,0.0,0.0,0.0,0.0,0.0,0.0,0.0,0.0,0.0,0.0,0.0,0.0,0.0,0.0,0.0,0.0,0.0,0.0,0.0,0.0,0.0,0.0,0.0,0.0,0.0,0.0,0.0,0.0,0.0,0.0,0.0,0.0,0.0,0.0,0.0,0.0,0.0,0.0,0.0,0.0,0.0,0.0,0.0,0.0,0.0,0.0,0.0,0.0,0.0,0.0,0.0,0.0,0.0,0.0,0.0,0.0,0.0,0.0,0.0,0.0,0.0,0.0,0.0,0.0,0.0,0.0,0.0,0.0,0.0,0.0,0.0,0.0,0.0,0.0,0.0,0.0,0.0,0.0,0.0,0.0,0.0,0.0,0.0,0.0,0.0,0.0,0.0,0.0,0.0,0.0,0.0,0.0,0.0,0.0,0.0,0.0,0.0,0.0,0.0,0.0,0.0,0.0,0.0,0.0,0.0,0.0,0.0,0.0,0.0,0.0,0.0,0.0,0.0,0.0,0.0,0.0,0.0,0.0,0.0,0.0,0.0,0.0,0.0,0.0,0.0,0.0,0.0,0.0,0.0,0.0,0.0,0.0,0.0,0.0,0.0,0.87,1.0,0.01,0.0,1.0,0.0,0.0,0.0,0.0,0.0,0.0,1.0,1.0,1.0,1.0,1.0,0.0,0.0,0.0,0.0,0.0,0.0,0.0,0.0,0.0,0.0,0.0,0.0,0.0,0.0,0.0,0.0,0.0,0.0,0.0,0.0,0.0,0.0,0.0,0.0],[0.0,0.0,0.0,0.0,0.0,0.0,0.0,0.0,0.0,0.0,0.0,0.0,0.0,0.0,0.0,0.0,0.0,0.0,0.0,0.0,0.0,0.0,0.0,0.0,0.0,0.0,0.0,0.0,0.0,0.0,0.0,0.0,0.0,0.0,0.0,0.0,0.0,0.0,0.0,0.0,0.0,0.0,0.0,0.01,0.0,0.0,0.0,0.0,0.0,0.0,0.0,0.0,0.0,0.0,0.0,0.0,0.0,0.0,0.0,0.0,0.0,0.0,0.0,0.0,0.0,0.0,0.0,0.0,0.0,0.0,0.0,0.0,0.0,0.0,0.0,0.0,0.0,0.0,0.0,0.0,0.0,0.0,0.0,0.0,0.0,0.0,0.0,0.0,0.0,0.0,0.0,0.0,0.0,0.0,0.0,0.0,0.0,0.0,0.0,0.0,0.0,0.0,0.0,0.0,0.0,0.0,0.0,0.0,1.0,1.0,1.0,1.0,0.0,0.0,0.0,0.0,0.0,0.0,0.0,0.0,0.0,0.0,0.0,0.0,0.0,0.0,0.0,0.0,0.0,0.0,0.0,0.0,0.0,0.78,0.0,0.0,1.0,1.0,0.0,0.0,1.0,0.0,0.0,0.0,0.0,0.0,0.0,0.0,0.0,0.0,0.0,0.0,0.0,0.0,0.0,0.0,0.0,0.0,0.0,0.0,0.0,0.0,0.0,0.0,0.0,0.0,0.0,0.0,0.0,0.0,0.0,0.0,0.0,0.0,0.0,0.0,0.0,0.0,0.0,0.0,0.0,0.0,0.0,0.0,0.0,0.0,0.0,0.0,0.0,0.0,0.0,0.0,0.0,0.0,0.0,0.0,0.0,0.0,0.0,0.0,0.0,0.0,0.0,0.0,0.0,0.0,0.0,0.0,0.0,0.0,0.0,0.0,0.0,0.0,0.0,0.0,0.0,0.0,0.0,0.0,0.0,0.0,0.0,0.0,0.0,0.0,0.0,0.0,0.0,0.0,0.0,0.0,0.0,0.0,0.0,0.0,0.0,0.0,0.0,0.0,0.0,0.0,0.0,0.0,0.0,0.0,0.0,0.0,0.0,0.0,0.0,0.0,0.0,0.0,0.0,0.0,0.0,0.0,0.0,0.0,0.0,0.0,0.0,0.0,0.0,0.0,0.0,0.0,0.0,0.0,0.0,0.0,0.0,0.0,0.0,0.0,0.0,0.0,0.0,0.0,1.0,1.0,1.0,1.0,0.0,0.0,0.0,0.0,0.0,0.0,0.0,0.0,0.0,0.0,1.0,1.0,1.0,1.0,1.0,0.0,0.0,0.0,0.0,0.0,0.0,0.0,0.0,0.0,0.0,0.0,0.0,0.0,0.0,0.0,0.0,0.0,0.0,0.0,0.0,0.0,0.0,0.0],[0.0,0.0,0.0,0.0,0.0,0.0,0.0,0.0,0.0,0.0,0.0,0.0,0.0,0.0,0.0,0.0,0.0,0.0,0.0,0.0,0.0,0.0,0.0,0.0,0.0,0.0,0.0,0.0,0.0,0.0,0.0,0.0,0.0,0.0,0.0,0.0,0.0,0.0,0.0,0.0,0.0,0.0,0.0,0.0,0.0,0.0,0.0,0.0,0.0,0.0,0.0,0.0,0.0,0.0,0.0,0.0,0.0,0.0,0.0,0.0,0.0,0.0,0.0,0.0,0.0,0.0,0.0,0.0,0.0,0.0,0.0,0.0,0.0,0.0,0.0,0.0,0.0,0.0,0.0,0.0,0.0,0.0,0.0,0.0,0.0,0.0,0.0,0.0,0.0,0.0,0.0,0.0,0.0,0.0,0.0,0.0,0.0,0.0,0.0,0.0,0.0,0.0,0.0,0.0,0.0,0.0,1.0,1.0,1.0,0.0,0.0,0.0,0.0,0.0,0.0,0.0,0.0,0.0,0.0,0.0,0.0,0.0,0.0,0.0,0.0,0.0,0.0,0.0,0.0,0.0,0.0,0.0,0.0,0.0,0.0,0.0,0.0,0.0,0.0,0.0,0.0,0.0,0.0,0.0,0.0,0.0,0.0,0.0,0.0,0.0,0.0,0.0,0.0,0.0,0.0,0.0,0.0,0.0,0.0,0.0,0.0,0.0,0.0,0.0,0.0,0.0,0.0,0.0,0.0,0.0,0.0,0.0,0.0,0.0,0.0,0.0,0.0,0.0,0.0,0.0,0.0,0.0,0.0,0.0,0.0,0.0,0.0,0.0,0.0,0.0,0.0,0.0,0.0,0.0,0.0,0.0,0.0,0.0,0.0,0.0,0.0,0.0,0.0,0.0,0.0,0.0,0.0,0.0,0.0,0.0,0.0,0.0,0.0,0.0,0.0,0.0,0.0,0.0,0.0,0.0,0.0,0.0,0.0,0.0,0.0,0.0,0.0,0.0,0.0,0.0,0.0,0.0,0.0,0.0,0.0,0.0,0.0,0.0,0.0,0.0,0.0,0.0,0.0,0.0,0.0,0.0,0.0,0.0,0.0,0.0,0.0,0.0,0.0,0.0,0.0,0.0,0.0,0.0,0.0,0.0,0.0,0.0,0.0,0.0,0.0,0.0,0.0,0.0,0.0,0.0,0.0,0.0,0.0,0.0,0.0,0.0,0.0,0.0,1.0,0.0,0.51,1.0,0.01,1.0,0.0,0.0,0.0,0.0,0.0,0.0,0.0,0.0,0.0,0.0,0.0,1.0,1.0,1.0,1.0,1.0,0.0,0.0,0.0,0.0,0.0,0.0,0.0,0.0,0.0,0.0,0.0,0.0,0.0,0.0,0.0,0.0,0.0,0.0,0.0,0.0,0.0,0.0],[0.0,0.0,0.0,0.0,0.0,0.0,0.0,0.0,0.0,0.0,0.0,0.0,0.0,0.0,0.0,0.0,0.0,0.0,0.0,0.0,0.0,0.0,0.0,0.0,0.0,0.0,0.0,0.0,0.0,0.0,0.0,0.0,0.0,0.0,0.0,0.0,0.0,0.0,0.0,0.0,0.0,0.0,0.0,0.0,0.0,0.0,0.0,0.0,0.0,0.0,0.0,0.0,0.0,0.0,0.0,0.0,0.0,0.0,0.0,0.0,0.0,0.0,0.0,0.0,0.0,0.0,0.0,0.0,0.0,0.0,0.0,0.0,0.0,0.0,0.0,0.0,0.0,0.0,0.0,0.0,0.0,0.0,0.0,0.0,0.0,0.0,0.0,0.0,0.0,0.0,0.0,0.0,0.0,0.0,0.0,0.0,0.0,0.0,0.0,0.0,0.0,0.0,0.0,0.0,0.0,0.0,1.0,1.0,1.0,0.0,0.0,0.0,0.0,0.0,0.0,0.0,0.0,0.0,0.0,0.0,0.0,0.0,0.0,0.0,0.0,0.0,0.0,0.0,0.0,0.0,0.0,0.0,0.0,0.0,0.0,0.0,0.0,0.0,0.0,0.0,1.0,0.0,0.0,0.0,0.75,0.0,0.0,0.0,0.0,0.0,0.0,0.0,0.0,0.0,0.0,0.0,0.0,0.0,0.0,0.0,0.0,0.0,0.0,0.0,0.0,0.0,0.0,0.0,0.0,0.0,0.0,0.0,0.0,0.0,0.0,0.0,0.0,0.0,0.0,0.0,0.0,0.0,0.0,0.0,0.0,0.0,0.0,0.0,0.0,0.0,0.0,0.0,0.0,0.0,0.0,0.0,0.0,0.0,0.0,0.0,0.0,0.0,0.0,0.0,0.0,0.0,0.0,0.0,0.0,0.0,0.0,0.0,0.0,0.0,0.0,0.0,0.0,0.0,0.0,0.0,0.0,0.0,0.0,0.0,0.0,0.0,0.0,0.0,0.0,0.0,0.0,0.0,0.0,0.0,0.0,0.0,0.0,0.0,0.0,0.0,0.0,0.0,0.0,0.0,0.0,0.0,0.0,0.0,0.0,0.0,0.0,0.0,0.0,0.0,0.0,0.0,0.0,0.0,0.0,0.0,0.0,0.0,0.0,0.0,0.0,0.0,0.0,0.0,0.0,0.0,0.0,0.0,0.0,0.0,0.0,0.0,1.0,0.0,1.0,1.0,1.0,1.0,0.0,0.0,0.0,0.0,0.0,0.0,0.0,0.0,0.0,0.0,0.0,0.0,0.0,0.0,1.0,1.0,1.0,1.0,1.0,0.0,0.0,0.0,0.0,0.0,0.0,0.0,0.0,0.0,0.0,0.0,0.0,0.0,0.0,0.0,0.0,0.0,0.0,0.0,0.0,0.0],[0.0,0.0,0.0,0.0,0.0,0.0,0.0,0.0,0.0,0.0,0.0,0.0,0.0,0.0,0.0,0.0,0.0,0.0,0.0,0.0,0.0,0.0,0.0,0.0,0.0,0.0,0.0,0.0,0.0,0.0,0.0,0.0,0.0,0.0,0.0,0.0,0.0,0.0,0.0,0.0,0.0,0.0,0.0,0.0,0.0,0.0,0.0,0.0,0.0,0.0,0.0,0.0,0.0,0.0,0.0,0.0,0.0,0.0,0.0,0.0,0.0,0.0,0.0,0.02,0.0,0.99,0.0,0.0,0.0,0.0,0.0,0.0,0.0,0.0,0.0,0.0,0.0,0.0,0.0,0.0,0.0,0.0,0.0,0.0,0.0,0.0,0.0,0.0,0.0,0.0,0.0,0.0,0.0,0.0,0.0,0.0,0.0,0.0,0.0,0.0,0.0,0.0,0.0,0.0,1.0,1.0,1.0,1.0,0.0,0.0,0.0,0.0,0.0,0.0,0.0,0.0,0.0,0.0,0.0,0.0,0.0,0.0,0.0,0.0,0.0,0.0,0.0,0.0,0.0,0.0,0.0,0.0,0.0,0.0,0.0,0.0,0.0,0.0,0.0,0.0,0.0,0.0,0.0,0.0,0.0,0.0,0.0,0.0,0.0,0.0,0.0,0.0,0.0,0.0,0.0,0.0,0.0,0.0,0.0,0.0,0.0,0.0,0.0,0.0,0.0,0.0,0.0,0.0,0.0,0.0,0.0,0.0,0.0,0.0,0.0,0.0,0.0,0.0,0.0,0.0,0.0,0.0,0.0,0.0,0.0,0.0,0.0,0.0,0.0,0.0,0.0,0.0,0.0,0.0,0.0,0.0,0.0,0.0,0.0,0.0,0.0,0.0,0.0,0.0,0.0,0.0,0.0,0.0,0.0,0.0,0.0,0.0,0.0,0.0,0.0,0.0,0.0,0.0,0.0,0.0,0.0,0.0,0.0,0.0,0.0,0.0,0.0,0.0,0.0,0.0,0.0,0.0,0.0,0.0,0.0,0.0,0.0,0.0,0.0,0.0,0.0,0.0,0.0,0.0,0.0,0.0,0.0,0.0,0.0,0.0,0.0,0.0,0.0,0.0,0.0,0.0,0.0,0.0,0.0,0.0,0.0,0.0,0.0,0.0,0.0,0.0,0.0,0.0,0.0,0.0,0.0,0.0,0.0,0.0,0.0,0.0,1.0,1.0,1.0,0.0,0.0,0.0,0.0,0.0,0.0,0.0,0.0,0.0,0.0,0.0,0.0,0.0,0.0,0.0,0.0,0.0,0.0,1.0,1.0,1.0,1.0,0.05,0.0,0.0,0.0,0.0,0.0,0.0,0.0,0.0,0.0,0.0,0.0,0.0,0.0,0.0,0.0,0.0,0.0,0.0,0.0,0.0],[0.0,0.0,0.0,0.0,0.0,0.0,0.0,0.0,0.0,0.0,0.0,0.0,0.0,0.0,0.0,0.0,0.0,0.0,0.0,0.0,0.0,0.0,0.0,0.0,0.0,0.0,0.0,0.0,0.0,0.0,0.0,0.0,0.0,0.0,0.0,0.0,0.0,0.0,0.0,0.0,0.0,0.0,0.0,0.0,0.0,0.0,0.0,0.0,0.0,0.0,0.0,0.0,0.0,0.0,0.0,0.0,0.0,0.0,0.0,0.0,0.0,0.0,0.0,0.0,0.0,0.0,0.0,0.0,0.0,0.0,0.0,0.0,0.0,0.0,0.0,0.0,0.0,0.0,0.0,0.0,0.0,0.0,0.0,0.0,0.0,0.0,0.0,0.0,0.0,0.0,0.0,0.0,0.0,0.0,0.0,0.0,0.0,0.0,0.0,0.0,0.0,0.0,0.0,0.0,0.99,1.0,0.0,1.0,0.0,0.0,0.0,0.0,0.0,0.0,0.0,0.0,0.0,0.0,0.0,0.0,0.0,0.0,0.0,0.0,0.0,0.0,0.0,0.0,0.0,0.0,0.0,0.0,0.0,0.0,0.0,0.0,0.0,0.0,0.0,0.0,0.02,0.0,0.0,0.01,1.0,0.0,0.0,1.0,0.03,0.0,0.0,0.0,0.0,0.0,0.0,0.0,0.0,0.0,0.0,0.0,0.0,0.0,0.0,0.0,0.0,0.0,0.0,0.0,0.0,0.0,0.0,0.0,0.0,0.0,0.0,0.0,0.0,0.0,0.0,0.0,0.0,0.0,0.0,0.0,0.0,0.0,0.0,0.0,0.0,0.0,0.0,0.0,0.0,0.0,0.0,0.0,0.0,0.0,0.0,0.0,0.0,0.0,0.0,0.0,0.0,0.0,0.0,0.0,0.0,0.0,0.0,0.0,0.0,0.0,0.0,0.0,0.0,0.0,0.0,0.0,0.0,0.0,0.0,0.0,0.0,0.0,0.0,0.0,0.0,0.0,0.0,0.0,0.0,0.0,0.0,0.0,0.0,0.0,0.0,0.0,0.0,0.0,0.0,0.0,0.0,0.0,0.0,0.0,0.0,0.0,0.0,0.0,0.0,0.0,0.0,0.0,0.0,0.0,0.0,0.0,0.0,0.0,0.0,0.0,0.0,0.0,0.0,0.0,0.0,0.0,0.0,0.0,0.0,0.0,1.0,1.0,1.0,0.69,0.05,0.0,0.0,0.0,0.0,0.0,0.0,0.0,0.0,0.0,0.0,0.0,0.0,0.0,0.0,0.0,0.0,0.0,0.0,0.0,1.0,1.0,1.0,1.0,1.0,0.0,0.0,0.0,0.0,0.0,0.0,0.0,0.0,0.0,0.0,0.0,0.0,0.0,0.0,0.0,0.0,0.0,0.0,0.0],[0.0,0.0,0.0,0.0,0.0,0.0,0.0,0.0,0.0,0.0,0.0,0.0,0.0,0.0,0.0,0.0,0.0,0.0,0.0,0.0,0.0,0.0,0.0,0.0,0.0,0.0,0.0,0.0,0.0,0.0,0.0,0.0,0.0,0.0,0.0,0.0,0.0,0.0,0.0,0.0,0.0,0.0,0.0,0.0,0.0,0.0,0.0,0.0,0.0,0.0,0.0,0.0,0.0,0.0,0.0,0.0,0.0,0.0,0.0,0.0,0.0,0.0,0.0,0.91,0.0,0.0,0.0,0.0,0.0,0.0,0.94,0.0,0.0,0.0,0.0,0.0,0.0,0.0,0.0,0.0,0.0,0.0,0.0,0.0,0.0,0.0,0.0,0.0,0.0,0.0,0.0,0.0,0.0,0.0,0.0,0.0,0.0,0.0,0.0,0.0,0.0,0.01,1.0,1.0,1.0,1.0,0.0,0.0,0.0,0.0,0.0,0.0,0.0,0.0,0.0,0.0,0.0,0.0,0.0,0.0,0.0,0.0,0.0,0.0,0.0,0.0,0.0,0.0,0.0,0.0,0.0,0.0,0.0,0.0,0.0,0.0,0.0,0.0,0.0,0.0,0.0,0.0,0.0,0.0,0.0,0.0,0.0,0.02,0.0,0.0,0.0,0.0,0.0,0.0,0.0,0.0,0.0,0.22,0.0,0.0,0.0,0.0,0.0,0.0,0.0,0.0,0.0,0.0,0.0,0.0,0.0,0.0,0.0,0.0,0.0,0.0,0.0,0.0,0.0,0.0,0.0,0.0,0.0,0.0,0.0,0.0,0.0,0.0,0.0,0.0,0.0,0.0,0.0,0.0,0.0,0.0,0.0,0.0,0.0,0.0,0.0,0.0,0.0,0.0,0.0,0.0,0.0,0.0,0.0,0.0,0.0,0.0,0.0,0.0,0.0,0.0,0.0,0.0,0.0,0.0,0.0,0.0,0.0,0.0,0.0,0.0,0.0,0.0,0.0,0.0,0.0,0.0,0.0,0.0,0.0,0.0,0.0,0.0,0.0,0.0,0.0,0.0,0.0,0.0,0.0,0.0,0.0,0.0,0.0,0.0,0.0,0.0,0.0,0.0,0.0,0.0,0.0,0.0,0.0,0.0,0.0,0.0,0.0,0.0,0.0,0.0,0.0,0.0,0.0,0.0,0.0,0.0,0.0,0.02,1.0,1.0,0.84,0.47,0.0,0.0,0.0,0.0,0.0,0.0,0.0,0.0,0.0,0.0,0.0,0.0,0.0,0.0,0.0,0.0,0.0,0.0,0.0,0.0,0.0,0.05,1.0,1.0,1.0,0.67,1.0,0.0,0.0,0.0,0.0,0.0,0.0,0.0,0.0,0.0,0.0,0.0,0.0,0.0,0.0,0.0,0.0,0.0],[0.0,0.0,0.0,0.0,0.0,0.0,0.0,0.0,0.0,0.0,0.0,0.0,0.0,0.0,0.0,0.0,0.0,0.0,0.0,0.0,0.0,0.0,0.0,0.0,0.0,0.0,0.0,0.0,0.0,0.0,0.0,0.0,0.0,0.0,0.0,0.0,0.0,0.0,0.0,0.0,0.0,0.0,0.0,0.0,0.0,0.0,0.0,0.0,0.0,0.0,0.0,0.0,0.0,0.0,0.0,0.0,0.0,0.0,0.0,0.0,0.0,0.0,0.0,0.0,0.0,0.0,0.0,0.0,0.0,0.0,0.0,0.0,0.0,0.0,0.0,0.0,0.0,0.0,0.0,0.0,0.0,0.0,0.0,0.0,0.0,0.0,0.0,0.0,0.0,0.0,0.0,0.0,0.0,0.0,0.0,0.0,0.0,0.0,0.0,0.0,0.0,0.0,0.12,0.04,0.0,0.6,0.0,0.0,0.0,0.0,0.0,0.0,0.0,0.0,0.0,0.0,0.0,0.0,0.0,0.0,0.0,0.0,0.0,0.0,0.0,0.0,0.0,0.0,0.0,0.0,0.0,0.0,0.0,0.0,0.0,0.0,0.0,0.0,0.0,0.0,0.0,0.0,0.0,0.0,0.54,0.0,0.0,1.0,1.0,0.0,0.0,0.95,0.0,0.0,0.0,0.0,0.0,1.0,0.34,0.0,0.01,0.0,0.0,0.0,0.0,0.0,0.0,0.0,0.0,0.0,0.0,0.0,0.0,0.0,0.0,0.0,0.0,0.0,0.0,0.0,0.0,0.0,0.0,0.0,0.0,0.0,0.0,0.0,0.0,0.0,0.0,0.0,0.0,0.0,0.0,0.0,0.0,0.0,0.0,0.0,0.0,0.0,0.0,0.0,0.0,0.0,0.0,0.0,0.0,0.0,0.0,0.0,0.0,0.0,0.0,0.0,0.0,0.0,0.0,0.0,0.0,0.0,0.0,0.0,0.0,0.0,0.0,0.0,0.0,0.0,0.0,0.0,0.0,0.0,0.0,0.0,0.0,0.0,0.0,0.0,0.0,0.0,0.0,0.0,0.0,0.0,0.0,0.0,0.0,0.0,0.0,0.0,0.0,0.0,0.0,0.0,0.0,0.0,0.0,0.0,0.0,0.0,0.0,0.0,0.0,0.0,0.0,0.0,0.0,0.0,0.0,0.0,0.0,0.0,1.0,0.9,0.0,0.0,0.0,0.0,0.0,0.0,0.0,0.0,0.0,0.0,0.0,0.0,0.0,0.0,0.0,0.0,0.0,0.0,0.0,0.0,0.0,0.0,0.0,0.0,1.0,1.0,1.0,1.0,1.0,0.0,0.0,0.0,0.0,0.0,0.0,0.0,0.0,0.0,0.0,0.0,0.0,0.0,0.0,0.0,0.0,0.0],[0.0,0.0,0.0,0.0,0.0,0.0,0.0,0.0,0.0,0.0,0.0,0.0,0.0,0.0,0.0,0.0,0.0,0.0,0.0,0.0,0.0,0.0,0.0,0.0,0.0,0.0,0.0,0.0,0.0,0.0,0.0,0.0,0.0,0.0,0.0,0.0,0.0,0.0,0.0,0.0,0.0,0.0,0.0,0.0,0.0,0.0,0.0,0.0,0.0,0.0,0.0,0.0,0.0,0.95,0.0,0.0,0.0,1.0,0.0,0.0,0.0,0.0,0.0,0.0,0.0,0.0,0.0,0.0,0.0,0.0,0.0,0.0,0.0,0.0,0.0,0.0,0.0,0.0,0.0,0.0,0.0,0.0,0.0,0.0,0.0,0.0,0.0,0.0,0.0,0.0,0.0,0.0,0.0,0.0,0.0,0.0,0.0,0.0,0.0,0.0,0.0,0.0,0.0,0.0,0.0,0.0,0.0,0.0,0.0,0.0,0.0,0.0,0.0,0.0,0.0,0.0,0.0,0.0,0.0,0.0,0.0,0.0,0.0,0.0,0.0,0.0,0.0,0.0,0.0,0.0,0.0,0.0,0.0,0.0,0.0,0.0,0.0,0.0,0.0,0.0,0.0,0.0,0.0,0.0,0.0,0.0,0.0,0.01,1.0,0.0,0.0,0.0,0.0,0.0,0.0,0.0,0.0,0.0,0.26,0.04,1.0,0.0,0.0,0.91,0.0,0.0,0.0,0.0,0.0,0.0,0.0,0.0,0.0,0.0,0.0,0.0,0.0,0.0,0.0,0.0,0.0,0.0,0.0,0.0,0.0,0.0,0.0,0.0,0.0,0.0,0.0,0.0,0.0,0.0,0.0,0.0,0.0,0.0,0.0,0.0,0.0,0.0,0.0,0.0,0.0,0.0,0.0,0.0,0.0,0.0,0.0,0.0,0.0,0.0,0.0,0.0,0.0,0.0,0.0,0.0,0.0,0.0,0.0,0.0,0.0,0.0,0.0,0.0,0.0,0.0,0.0,0.0,0.0,0.0,0.0,0.0,0.0,0.0,0.0,0.0,0.0,0.0,0.0,0.0,0.0,0.0,0.0,0.0,0.0,0.0,0.0,0.0,0.0,0.0,0.0,0.0,0.0,0.0,0.0,0.0,0.0,0.0,0.0,0.0,0.0,0.0,0.0,0.0,0.0,0.0,0.0,0.0,1.0,0.94,1.0,0.01,0.0,0.0,0.0,0.0,0.0,0.0,0.0,0.0,0.0,0.0,0.0,0.0,0.0,0.0,0.0,0.0,0.0,0.0,0.0,0.0,0.0,0.0,0.0,0.0,0.0,0.67,1.0,1.0,1.0,1.0,0.0,0.0,0.0,0.0,0.0,0.0,0.0,0.0,0.0,0.0,0.0,0.0,0.0,0.0,0.0,0.0],[0.0,0.0,0.0,0.0,0.0,0.0,0.0,0.0,0.0,0.0,0.0,0.0,0.0,0.0,0.0,0.0,0.0,0.0,0.0,0.0,0.0,0.0,0.0,0.0,0.0,0.0,0.0,0.0,0.0,0.0,0.0,0.0,0.0,0.0,0.0,0.0,0.0,0.0,0.0,0.0,0.0,0.0,0.0,0.0,0.0,0.0,0.0,0.0,0.0,0.0,0.0,0.0,0.0,0.0,0.0,0.0,0.0,0.0,0.0,0.0,0.0,0.0,0.0,0.0,0.0,0.0,0.0,0.0,0.0,0.0,0.01,0.0,0.97,0.0,0.0,0.0,0.0,0.0,0.0,0.0,0.0,0.0,0.0,0.0,0.0,0.0,0.0,0.0,0.0,0.0,0.0,0.0,0.0,0.0,0.0,0.0,0.0,0.0,0.0,0.0,0.03,0.02,0.99,0.0,0.0,0.0,0.0,0.0,0.0,0.0,0.0,0.0,0.0,0.0,0.0,0.0,0.0,0.0,0.0,0.0,0.0,0.0,0.0,0.0,0.0,0.0,0.0,0.0,0.0,0.0,0.0,0.0,0.0,0.0,0.0,0.0,0.0,0.0,0.0,0.0,0.0,0.0,0.0,0.0,0.0,0.0,0.0,0.0,0.0,0.0,0.0,0.0,0.0,0.0,0.0,0.0,0.0,0.0,0.0,0.0,0.0,0.0,0.0,0.0,0.0,0.0,0.0,0.0,0.0,0.0,0.0,0.0,0.0,0.0,0.0,0.0,0.0,0.0,0.0,0.0,0.0,0.0,0.0,0.0,0.0,0.0,0.0,0.0,0.0,0.0,0.0,0.0,0.0,0.0,0.0,0.0,0.0,0.0,0.0,0.0,0.0,0.0,0.0,0.0,0.0,0.0,0.0,0.0,0.0,0.0,0.0,0.0,0.0,0.0,0.0,0.0,0.0,0.0,0.0,0.0,0.0,0.0,0.0,0.0,0.0,0.0,0.0,0.0,0.0,0.0,0.0,0.0,0.0,0.0,0.0,0.0,0.0,0.0,0.0,0.0,0.0,0.0,0.0,0.0,0.0,0.0,0.0,0.0,0.0,0.0,0.0,0.0,0.0,0.0,0.0,0.0,0.0,0.0,0.0,0.0,0.0,0.0,0.0,0.0,0.0,0.0,0.0,0.0,0.0,0.0,0.0,0.0,1.0,1.0,1.0,1.0,0.0,0.0,0.0,0.0,0.0,0.0,0.0,0.0,0.0,0.0,0.0,0.0,0.0,0.0,0.0,0.0,0.0,0.0,0.0,0.0,0.0,0.0,0.0,0.0,0.0,1.0,1.0,1.0,1.0,1.0,1.0,0.0,0.0,0.0,0.0,0.0,0.0,0.0,0.0,0.0,0.0,0.0,0.0,0.0,0.0,0.0],[0.0,0.0,0.0,0.0,0.0,0.0,0.0,0.0,0.0,0.0,0.0,0.0,0.0,0.0,0.0,0.0,0.0,0.0,0.0,0.0,0.0,0.0,0.0,0.0,0.0,0.0,0.0,0.0,0.0,0.0,0.0,0.0,0.0,0.0,0.0,0.0,0.0,0.0,0.0,0.0,0.0,0.0,0.0,0.0,0.0,0.0,0.0,0.0,0.0,0.0,0.0,0.0,0.0,0.0,0.0,0.0,0.0,0.0,0.0,0.0,0.0,0.0,0.0,0.0,0.0,0.0,0.0,0.0,0.0,0.0,0.0,0.0,0.0,0.0,0.56,0.0,0.0,0.0,0.0,0.0,0.0,0.0,0.0,0.0,0.0,0.0,0.0,0.0,0.0,0.0,0.0,0.0,0.0,0.0,0.0,0.0,0.0,0.0,0.0,0.0,0.0,0.0,0.0,0.0,0.0,0.0,0.0,0.0,0.0,0.0,0.0,0.0,0.0,0.0,0.0,0.0,0.0,0.0,0.0,0.0,0.0,0.0,0.0,0.0,0.0,0.0,0.0,0.0,0.0,0.0,0.0,0.0,0.0,0.0,0.0,0.0,0.0,0.0,0.0,0.0,0.0,0.0,0.0,0.0,0.0,0.0,0.0,0.0,0.0,0.0,0.0,0.0,0.0,0.0,0.0,0.0,0.0,0.0,0.0,0.0,0.1,0.0,0.0,1.0,0.0,0.99,0.73,0.0,0.0,0.0,0.0,0.0,0.0,0.0,0.0,0.0,0.0,0.0,0.0,0.0,0.0,0.0,0.0,0.0,0.0,0.0,0.0,0.0,0.0,0.0,0.0,0.0,0.0,0.0,0.0,0.0,0.0,0.0,0.0,0.0,0.0,0.0,0.0,0.0,0.0,0.0,0.0,0.0,0.0,0.0,0.0,0.0,0.0,0.0,0.0,0.0,0.0,0.0,0.0,0.0,0.0,0.0,0.0,0.0,0.0,0.0,0.0,0.0,0.0,0.0,0.0,0.0,0.0,0.0,0.0,0.0,0.0,0.0,0.0,0.0,0.0,0.0,0.0,0.0,0.0,0.0,0.0,0.0,0.0,0.0,0.0,0.0,0.0,0.0,0.0,0.0,0.0,0.0,0.0,0.0,0.0,0.0,0.0,0.0,0.0,0.0,0.0,0.0,0.0,0.0,0.0,1.0,1.0,0.0,0.0,0.0,0.0,0.0,0.0,0.0,0.0,0.0,0.0,0.0,0.0,0.0,0.0,0.0,0.0,0.0,0.0,0.0,0.0,0.0,0.0,0.0,0.0,0.0,0.0,0.0,0.0,0.0,0.0,1.0,1.0,1.0,1.0,1.0,0.99,0.0,0.96,1.0,0.0,0.0,0.0,0.0,0.0,0.0,0.0,0.0,0.0,0.0],[0.0,0.0,0.0,0.0,0.0,0.0,0.0,0.0,0.0,0.0,0.0,0.0,0.0,0.0,0.0,0.0,0.0,0.0,0.0,0.0,0.0,0.0,0.0,0.0,0.0,0.0,0.0,0.0,0.0,0.0,0.0,0.0,0.0,0.0,0.0,0.0,0.0,0.0,0.0,0.0,0.0,0.0,0.0,0.01,0.01,0.0,0.0,0.0,0.0,0.0,0.0,0.0,0.0,0.0,0.0,0.0,0.0,0.0,0.0,0.0,0.0,0.0,0.0,0.0,0.0,0.0,0.0,0.0,0.0,0.0,0.0,0.0,0.98,0.9,0.96,0.85,0.0,0.0,0.0,0.0,0.0,0.0,0.0,0.0,0.0,0.0,0.0,0.0,0.0,0.0,0.0,0.0,0.0,0.0,0.0,0.0,0.0,0.0,0.0,0.0,0.0,0.0,0.0,0.0,0.0,0.0,0.0,0.0,0.0,0.0,0.0,0.0,0.0,0.0,0.0,0.0,0.0,0.0,0.0,0.0,0.0,0.0,0.0,0.0,0.0,0.0,0.0,0.0,0.0,0.0,0.0,0.0,0.0,0.0,0.0,0.0,0.0,0.0,0.0,0.0,0.0,0.0,0.0,0.0,0.0,0.0,0.0,0.0,0.0,0.0,0.0,0.0,0.0,0.0,0.0,0.0,0.0,0.0,0.0,0.0,0.0,0.0,0.0,0.0,0.0,0.01,0.0,0.0,0.0,0.0,0.0,0.0,0.0,0.0,0.0,0.0,0.0,0.0,0.0,0.0,0.0,0.0,0.0,0.0,0.0,0.0,0.0,0.0,0.0,0.0,0.0,0.0,0.0,0.0,0.0,0.0,0.0,0.0,0.0,0.0,0.0,0.0,0.0,0.0,0.0,0.0,0.0,0.0,0.0,0.0,0.0,0.0,0.0,0.0,0.0,0.0,0.0,0.0,0.0,0.0,0.0,0.0,0.0,0.0,0.0,0.0,0.0,0.0,0.0,0.0,0.0,0.0,0.0,0.0,0.0,0.0,0.0,0.0,0.0,0.0,0.0,0.0,0.0,0.0,0.0,0.0,0.0,0.0,0.0,0.0,0.0,0.0,0.0,0.0,0.0,0.0,0.0,0.0,0.0,0.0,0.0,0.0,0.0,0.0,0.0,0.0,0.0,0.0,0.0,0.0,1.0,1.0,1.0,1.0,0.0,0.0,0.0,0.0,0.0,0.0,0.0,0.0,0.0,0.0,0.0,0.0,0.0,0.0,0.0,0.0,0.0,0.0,0.0,0.0,0.0,0.0,0.0,0.0,0.0,0.0,0.0,0.0,0.0,0.0,1.0,1.0,1.0,1.0,0.0,0.0,0.0,0.0,0.0,0.0,0.0,0.0,0.0,0.0,0.0,0.0,0.0,0.0],[0.0,0.0,0.0,0.0,0.0,0.0,0.0,0.0,0.0,0.0,0.0,0.0,0.0,0.0,0.0,0.0,0.0,0.0,0.0,0.0,0.0,0.0,0.0,0.0,0.0,0.0,0.0,0.0,0.0,0.0,0.0,0.0,0.0,0.0,0.0,0.0,0.0,0.0,0.0,0.0,0.0,0.0,0.0,0.0,0.0,0.0,0.0,0.0,0.0,0.0,0.0,0.0,0.0,0.0,0.0,0.0,0.0,0.0,0.0,0.0,0.0,0.0,0.0,0.0,0.0,0.0,0.0,0.0,0.0,0.0,0.0,0.0,0.0,0.0,0.82,0.88,0.12,0.03,0.13,0.0,0.0,0.0,0.0,0.0,0.0,0.0,0.0,0.0,0.0,0.0,0.0,0.0,0.0,0.0,0.0,0.0,0.0,0.0,0.0,0.0,0.0,0.0,0.0,0.0,0.0,0.0,0.0,0.0,0.0,0.0,0.0,0.0,0.0,0.0,0.0,0.0,0.0,0.0,0.0,0.0,0.0,0.0,0.0,0.0,0.0,0.0,0.0,0.0,0.0,0.0,0.0,0.0,0.0,0.0,0.0,0.0,0.0,0.0,0.0,0.0,0.0,0.0,0.0,0.0,0.0,0.0,0.0,0.0,0.0,0.0,0.0,0.0,0.0,0.0,0.0,0.0,0.0,0.0,0.0,0.0,0.0,0.0,0.0,0.0,0.0,0.7,0.0,0.0,0.0,0.0,0.0,0.0,0.0,0.0,0.0,0.0,0.0,0.0,0.0,0.0,0.0,0.0,0.0,0.0,0.0,0.0,0.0,0.0,0.0,0.0,0.0,0.0,0.0,0.0,0.0,0.0,0.0,0.0,0.0,0.0,0.0,0.0,0.05,0.0,0.0,0.0,0.91,0.0,0.0,0.0,0.0,0.0,0.0,0.0,0.0,0.0,0.0,0.0,0.0,0.0,0.0,0.0,0.0,0.0,0.0,0.0,0.0,0.0,0.0,0.0,0.0,0.0,0.0,0.0,0.0,0.0,0.0,0.0,0.0,0.0,0.0,0.0,0.0,0.0,0.0,0.0,0.0,0.0,0.0,0.0,0.0,0.0,0.0,0.0,0.0,0.0,0.0,0.0,0.0,0.0,0.0,0.0,0.0,0.0,0.0,0.0,0.0,0.0,0.01,0.0,1.0,1.0,0.99,0.0,0.0,0.0,0.0,0.0,0.0,0.0,0.0,0.0,0.0,0.0,0.0,0.0,0.0,0.0,0.0,0.0,0.0,0.0,0.0,0.0,0.0,0.0,0.0,0.0,0.0,0.0,0.0,0.0,0.0,0.0,0.0,1.0,1.0,1.0,1.0,1.0,1.0,0.0,0.0,0.0,0.0,0.0,0.0,0.0,0.0,0.0,0.0,0.0],[0.0,0.0,0.0,0.0,0.0,0.0,0.0,0.0,0.0,0.0,0.0,0.0,0.0,0.0,0.0,0.0,0.0,0.0,0.0,0.0,0.0,0.0,0.0,0.0,0.0,0.0,0.0,0.0,0.0,0.0,0.0,0.0,0.0,0.0,0.0,0.0,0.0,0.0,0.0,0.0,0.0,0.0,0.0,0.0,0.0,0.0,0.0,0.0,0.0,0.0,0.0,0.0,0.0,0.0,0.0,0.0,0.0,0.0,0.0,0.0,0.0,0.0,0.0,0.0,0.0,0.0,0.0,0.0,0.0,0.0,0.0,0.0,0.0,0.0,0.92,0.73,0.78,0.18,0.17,0.04,0.03,0.0,0.0,0.0,0.0,0.0,0.0,0.0,0.0,0.0,0.0,0.0,0.0,0.0,0.0,0.0,0.0,0.0,0.0,0.0,0.0,0.0,0.0,0.0,0.0,0.0,0.0,0.0,0.0,0.0,0.0,0.0,0.0,0.0,0.0,0.0,0.0,0.0,0.0,0.0,0.0,0.0,0.0,0.0,0.0,0.0,0.0,0.0,0.0,0.0,0.0,0.0,0.0,0.0,0.0,0.0,0.0,0.0,0.0,0.0,0.0,0.0,0.0,0.0,0.0,0.0,0.0,0.0,0.0,0.0,0.0,0.0,0.0,0.0,0.0,0.0,0.0,0.0,0.0,0.0,0.0,0.0,0.0,0.02,0.08,1.0,0.04,0.03,0.0,0.0,0.0,0.0,0.0,0.0,0.0,0.0,0.0,0.0,0.0,0.0,0.0,0.0,0.0,0.0,0.0,0.0,0.0,0.0,0.0,0.0,0.0,0.0,0.0,0.0,0.0,0.0,0.0,0.0,0.0,0.0,0.0,0.01,0.0,0.0,0.0,0.0,0.0,0.0,0.0,0.0,0.0,0.0,0.0,0.0,0.0,0.0,0.0,0.0,0.0,0.0,0.0,0.0,0.0,0.0,0.0,0.0,0.0,0.0,0.0,0.0,0.0,0.0,0.0,0.0,0.0,0.0,0.0,0.0,0.0,0.0,0.0,0.0,0.0,0.0,0.0,0.0,0.0,0.0,0.0,0.0,0.0,0.0,0.0,0.0,0.0,0.0,0.0,0.0,0.0,0.0,0.0,0.0,0.0,0.0,0.0,0.0,0.0,0.0,0.0,0.0,0.0,0.0,0.0,0.0,0.0,0.0,0.0,0.0,0.0,0.0,0.0,0.0,0.0,0.0,0.0,0.0,0.0,0.0,0.0,0.0,0.0,0.0,0.0,0.0,0.0,0.0,0.0,0.0,0.0,0.0,0.0,0.0,0.0,0.0,0.0,0.99,0.0,1.0,1.0,1.0,1.0,0.04,0.0,0.0,0.0,0.0,0.0,0.0,0.0,0.0,0.0,0.0],[0.0,0.0,0.0,0.0,0.0,0.0,0.0,0.0,0.0,0.0,0.0,0.0,0.0,0.0,0.0,0.0,0.0,0.0,0.0,0.0,0.0,0.0,0.0,0.0,0.0,0.0,0.0,0.0,0.0,0.0,0.0,0.0,0.0,0.0,0.0,0.0,0.0,0.0,0.0,0.0,0.0,0.0,0.0,0.0,0.0,0.0,0.0,0.0,0.0,0.0,0.0,0.0,0.0,0.0,0.0,0.0,0.0,0.0,0.0,0.0,0.0,0.0,0.0,0.0,0.0,0.0,0.0,0.0,0.0,0.0,0.0,0.0,0.0,0.0,0.0,0.0,0.03,0.04,0.14,0.0,0.01,0.0,0.0,0.0,0.0,0.0,0.0,0.0,0.0,0.0,0.0,0.0,0.0,0.0,0.0,0.0,0.0,0.0,0.0,0.0,0.0,0.0,0.0,0.0,0.0,0.0,0.0,0.0,0.0,0.0,0.0,0.0,0.0,0.0,0.0,0.0,0.0,0.0,0.0,0.0,0.0,0.0,0.0,0.0,0.0,0.0,0.0,0.0,0.0,0.0,0.0,0.0,0.0,0.0,0.0,0.0,0.0,0.0,0.0,0.0,0.0,0.0,0.0,0.0,0.0,0.0,0.0,0.0,0.0,0.0,0.0,0.0,0.0,0.0,0.0,0.0,0.0,0.0,0.0,0.0,0.0,0.0,0.0,0.0,0.0,0.97,0.08,1.0,0.0,0.0,0.0,0.0,0.0,0.0,0.0,0.0,0.0,0.0,0.0,0.0,0.0,0.0,0.0,0.0,0.0,0.0,0.0,0.0,0.0,0.0,0.0,0.0,0.0,0.0,0.0,0.0,0.0,0.1,0.99,0.0,0.0,1.0,0.98,0.0,0.0,0.0,0.34,0.0,0.0,0.0,0.0,0.0,0.0,0.0,0.0,0.0,0.0,0.0,0.0,0.0,0.0,0.0,0.0,0.0,0.0,0.0,0.0,0.0,0.0,0.0,0.0,0.0,0.0,0.0,0.0,0.0,0.0,0.0,0.0,0.0,0.0,0.0,0.0,0.0,0.0,0.0,0.0,0.0,0.0,0.0,0.0,0.0,0.0,0.0,0.0,0.0,0.0,0.0,0.0,0.0,0.0,0.0,0.0,0.0,0.0,0.0,0.0,0.0,0.0,0.0,0.0,0.0,0.0,0.0,0.0,0.0,0.0,0.0,0.0,0.0,0.0,0.0,0.0,0.0,0.0,0.0,0.0,0.0,0.0,0.0,0.0,0.0,0.0,0.0,0.0,0.0,0.0,0.0,0.0,0.0,0.0,0.0,0.0,0.0,0.0,0.0,0.0,1.0,1.0,1.0,1.0,1.0,0.26,0.0,0.0,0.0,0.0,0.0,0.0,0.0,0.0,0.0],[0.0,0.0,0.0,0.0,0.0,0.0,0.0,0.0,0.0,0.0,0.0,0.0,0.0,0.0,0.0,0.0,0.0,0.0,0.0,0.0,0.0,0.0,0.0,0.0,0.0,0.0,0.0,0.0,0.0,0.0,0.0,0.0,0.0,0.0,0.0,0.0,0.0,0.0,0.0,0.0,0.0,0.0,0.0,0.0,0.0,0.0,0.0,0.0,0.0,0.0,0.0,0.0,0.0,0.0,0.0,0.0,0.0,0.0,0.0,0.0,0.0,0.0,0.0,0.0,0.0,0.0,0.0,0.0,0.0,0.0,0.0,0.0,0.0,0.0,0.0,0.0,0.0,0.0,0.01,0.0,0.0,0.0,0.0,0.0,0.0,0.0,0.0,0.0,0.0,0.0,0.0,0.0,0.0,0.0,0.0,0.0,0.0,0.0,0.0,0.0,0.0,0.0,0.0,0.0,0.0,0.0,0.0,0.0,0.0,0.0,0.0,0.0,0.0,0.0,0.0,0.0,0.0,0.0,0.0,0.0,0.0,0.0,0.0,0.0,0.0,0.0,0.0,0.0,0.0,0.0,0.0,0.0,0.0,0.0,0.0,0.0,0.0,0.0,0.0,0.0,0.0,0.0,0.0,0.0,0.0,0.0,0.0,0.0,0.0,0.0,0.0,0.0,0.0,0.0,0.0,0.0,0.0,0.0,0.0,0.0,0.0,0.0,0.0,0.0,0.0,0.05,0.0,0.0,0.0,0.0,0.0,0.0,0.0,0.0,0.0,0.0,0.0,0.0,0.0,0.0,0.0,0.0,0.0,0.0,0.0,0.0,0.0,0.0,0.0,0.0,0.0,0.0,0.0,0.0,0.0,0.0,0.0,0.0,1.0,0.0,0.0,0.0,0.99,0.0,0.0,0.0,1.0,0.0,0.0,0.0,0.0,0.0,0.0,0.0,0.0,0.0,0.0,0.0,0.0,0.0,0.0,0.0,0.0,0.0,0.0,0.0,0.0,0.0,0.0,0.0,0.0,0.0,0.0,0.0,0.0,0.0,0.0,0.0,0.0,0.0,0.0,0.0,0.0,0.0,0.0,0.0,0.0,0.0,0.0,0.0,0.0,0.0,0.0,0.0,0.0,0.0,0.0,0.0,0.0,0.0,0.0,0.0,0.0,0.0,0.0,1.0,1.0,0.0,0.96,0.0,0.0,1.0,1.0,0.0,0.0,0.0,0.0,0.0,0.0,0.0,0.0,0.0,0.0,0.0,0.0,0.0,0.0,0.0,0.0,0.0,0.0,0.0,0.0,0.0,0.0,0.0,0.0,0.0,0.0,0.0,0.0,0.0,0.0,0.0,0.0,0.96,0.0,1.0,1.0,1.0,1.0,1.0,0.0,0.0,0.0,0.0,0.0,0.0,0.0,0.0,0.0,0.0],[0.0,0.0,0.0,0.0,0.0,0.0,0.0,0.0,0.0,0.0,0.0,0.0,0.0,0.0,0.0,0.0,0.0,0.0,0.0,0.0,0.0,0.0,0.0,0.0,0.0,0.0,0.0,0.0,0.0,0.0,0.0,0.0,0.0,0.0,0.0,0.0,0.0,0.0,0.0,0.0,0.0,0.0,0.0,0.0,0.0,0.0,0.0,0.0,0.0,0.0,0.0,0.0,0.0,0.0,0.0,0.0,0.0,0.0,0.0,0.0,0.0,0.0,0.0,0.0,0.0,0.0,0.0,0.0,0.0,0.0,0.0,0.0,0.0,0.0,0.0,0.0,0.0,0.0,0.0,0.0,0.0,0.0,0.0,0.0,0.0,0.0,0.0,0.0,0.0,0.0,0.0,0.0,0.0,0.0,0.0,0.0,0.0,0.0,0.0,0.0,0.0,0.0,0.0,0.0,0.0,0.0,0.0,0.0,0.0,0.0,0.0,0.0,0.0,0.0,0.0,0.0,0.0,0.0,0.0,0.0,0.0,0.0,0.0,0.0,0.0,0.0,0.0,0.0,0.0,0.0,0.0,0.0,0.0,0.0,0.0,0.0,0.0,0.0,0.0,0.0,0.0,0.0,0.0,0.0,0.0,0.0,0.0,0.0,0.0,0.0,0.0,0.0,0.0,0.0,0.0,0.0,0.0,0.0,0.0,0.0,0.53,0.0,0.0,0.77,0.0,0.91,1.0,1.0,0.0,0.0,0.0,0.0,0.0,0.0,0.0,0.0,0.0,0.0,0.0,0.0,0.0,0.0,0.0,0.0,0.0,0.0,0.0,0.0,0.0,0.0,0.0,0.0,0.0,0.0,0.0,0.0,0.0,0.0,0.48,0.0,0.0,0.0,0.0,0.0,0.0,0.0,0.0,0.0,0.0,0.0,0.0,0.0,0.0,0.0,0.0,0.0,0.0,0.0,0.0,0.0,0.0,0.0,0.0,0.0,0.0,0.0,0.0,0.0,0.0,0.0,0.0,0.0,0.0,0.0,0.0,0.0,0.0,0.0,0.0,0.0,0.0,0.0,0.0,0.0,0.0,0.0,0.0,0.0,0.0,0.0,0.0,0.0,0.0,0.0,0.0,0.0,0.0,0.0,0.0,0.0,0.0,0.0,0.0,1.0,1.0,1.0,0.88,0.0,0.0,0.0,0.0,0.6,1.0,0.0,0.0,0.0,0.0,0.0,0.0,0.0,0.0,0.0,0.0,0.0,0.0,0.0,0.0,0.0,0.0,0.0,0.0,0.0,0.0,0.0,0.0,0.0,0.0,0.0,0.0,0.0,0.0,0.0,0.0,0.0,0.0,1.0,0.0,0.0,0.04,1.0,1.0,1.0,1.0,1.0,0.0,0.0,0.0,0.0,0.0,0.0,0.0,0.0],[0.0,0.0,0.0,0.0,0.0,0.0,0.0,0.0,0.0,0.0,0.0,0.0,0.0,0.0,0.0,0.0,0.0,0.0,0.0,0.0,0.0,0.0,0.0,0.0,0.0,0.0,0.0,0.0,0.0,0.0,0.0,0.0,0.0,0.0,0.0,0.0,0.0,0.0,0.0,0.0,0.0,0.0,0.0,0.0,0.0,0.0,0.0,0.0,0.0,0.0,0.0,0.0,0.0,0.0,0.0,0.0,0.0,0.0,0.0,0.0,0.0,0.0,0.0,0.0,0.0,0.0,0.0,0.0,0.0,0.0,0.0,0.0,0.0,0.0,0.0,0.0,0.0,0.0,0.0,0.0,0.0,0.0,0.0,0.0,0.0,0.0,0.0,0.0,0.0,0.0,0.0,0.0,0.0,0.0,0.0,0.0,0.0,0.0,0.0,0.0,0.0,0.0,0.0,0.0,0.0,0.0,0.0,0.0,0.0,0.0,0.0,0.0,0.0,0.0,0.0,0.0,0.0,0.0,0.0,0.0,0.0,0.0,0.0,0.0,0.0,0.0,0.0,0.0,0.0,0.0,0.0,0.0,0.0,0.0,0.0,0.0,0.0,0.0,0.0,0.0,0.0,0.0,0.0,0.0,0.0,0.0,0.0,0.0,0.0,0.0,0.0,0.0,0.0,0.0,0.0,0.0,0.0,0.0,0.0,0.0,0.0,0.0,0.0,0.0,0.0,0.0,0.98,1.0,0.8,1.0,0.0,0.0,0.0,0.0,0.0,0.0,0.0,0.0,0.0,0.0,0.0,0.0,0.0,0.0,0.0,0.0,0.0,0.0,0.0,0.0,0.0,0.0,0.0,0.0,1.0,0.01,0.0,1.0,1.0,0.0,0.0,0.0,0.0,0.0,0.0,0.0,0.0,0.0,0.9,0.0,0.0,0.0,0.0,0.0,0.0,0.0,0.0,0.0,0.0,0.0,0.0,0.0,0.0,0.0,0.0,0.0,0.0,0.0,0.0,0.0,0.0,0.0,0.0,0.0,0.0,0.0,0.0,0.0,0.0,0.0,0.0,0.0,0.0,0.0,0.0,0.0,0.0,0.0,0.0,0.0,0.0,0.0,0.0,0.0,0.0,0.0,0.0,0.0,0.0,0.0,0.0,0.0,0.0,1.0,1.0,1.0,0.0,0.0,0.0,0.0,0.0,0.0,0.0,0.0,0.0,0.0,0.0,0.0,0.0,0.0,0.0,0.0,0.0,0.0,0.0,0.0,0.0,0.0,0.0,0.0,0.0,0.0,0.0,0.0,0.0,0.0,0.0,0.0,0.0,0.0,0.0,0.0,0.0,0.0,0.0,0.0,0.0,0.0,0.0,0.26,0.0,1.0,1.0,1.0,1.0,0.0,0.0,0.0,0.0,0.0,0.0,0.0],[0.0,0.0,0.0,0.0,0.0,0.0,0.0,0.0,0.0,0.0,0.0,0.0,0.0,0.0,0.0,0.0,0.0,0.0,0.0,0.0,0.0,0.0,0.0,0.0,0.0,0.0,0.0,0.0,0.0,0.0,0.0,0.0,0.0,0.0,0.0,0.0,0.0,0.0,0.0,0.0,0.0,0.0,0.0,0.0,0.0,0.0,0.0,0.0,0.0,0.0,0.0,0.0,0.0,0.0,0.0,0.0,0.0,0.0,0.0,0.0,0.0,0.0,0.0,0.0,0.0,0.0,0.0,0.0,0.0,0.0,0.0,0.0,0.0,0.0,0.0,0.0,0.0,0.0,0.0,0.0,0.0,0.0,0.0,0.0,0.0,0.0,0.0,0.0,0.0,0.0,0.0,0.0,0.0,0.0,0.0,0.0,0.0,0.0,0.0,0.0,0.0,0.0,0.0,0.0,0.0,0.0,0.0,0.0,0.0,0.0,0.0,0.0,0.0,0.0,0.0,0.0,0.0,0.0,0.0,0.0,0.0,0.0,0.0,0.0,0.0,0.0,0.0,0.0,0.0,0.0,0.0,0.0,0.0,0.0,0.0,0.0,0.0,0.0,0.0,0.0,0.0,0.0,0.0,0.0,0.0,0.0,0.0,0.0,0.0,0.0,0.0,0.0,0.0,0.0,0.0,0.0,0.0,0.0,0.0,0.0,0.07,1.0,0.0,0.0,0.0,0.0,1.0,1.0,1.0,1.0,0.0,0.0,0.0,0.0,0.0,0.0,0.0,0.0,0.0,0.0,0.0,0.0,0.0,0.0,0.0,0.0,0.0,0.0,0.0,0.0,0.0,0.0,0.0,0.0,0.0,0.0,0.0,0.0,0.0,0.0,0.0,0.0,0.0,0.0,0.0,0.0,0.0,0.0,0.0,0.0,0.0,0.0,0.0,0.0,0.0,0.0,0.0,0.0,0.0,0.0,0.0,0.0,0.0,0.0,0.0,0.0,0.0,0.0,0.0,0.0,0.0,0.0,0.0,0.0,0.0,0.0,0.0,0.0,0.0,0.0,0.0,0.0,0.0,0.0,0.0,0.0,0.0,0.0,0.0,0.0,0.0,0.0,0.0,0.0,0.93,0.0,0.0,0.0,0.0,0.0,0.0,1.0,1.0,1.0,0.88,0.0,0.0,0.0,0.0,0.0,0.0,0.0,0.0,0.0,0.0,0.0,0.0,0.0,0.0,0.0,0.0,0.0,0.0,0.0,0.0,0.0,0.0,0.0,0.0,0.0,0.0,0.0,0.0,0.0,0.0,0.0,0.0,0.0,0.0,0.0,0.0,0.0,0.0,0.0,0.0,0.0,0.0,0.0,0.0,0.0,0.0,1.0,1.0,1.0,1.0,1.0,0.0,0.0,0.0,0.0,0.0,0.0],[0.0,0.0,0.0,0.0,0.0,0.0,0.0,0.0,0.0,0.0,0.0,0.0,0.0,0.0,0.0,0.0,0.0,0.0,0.0,0.0,0.0,0.0,0.0,0.0,0.0,0.0,0.0,0.0,0.0,0.0,0.0,0.0,0.0,0.0,0.0,0.0,0.0,0.0,0.0,0.0,0.0,0.0,0.0,0.0,0.0,0.0,0.0,0.0,0.0,0.0,0.0,0.0,0.0,0.0,0.0,0.0,0.0,0.0,0.0,0.0,0.0,0.0,0.0,0.0,0.0,0.0,0.0,0.0,0.0,0.0,0.0,0.0,0.0,0.0,0.0,0.0,0.0,0.0,0.0,0.0,0.0,0.0,0.0,0.0,0.0,0.0,0.0,0.0,0.0,0.0,0.0,0.0,0.0,0.0,0.0,0.0,0.0,0.0,0.0,0.0,0.0,0.0,0.0,0.0,0.0,0.0,0.0,0.0,0.0,0.0,0.0,0.0,0.0,0.0,0.0,0.0,0.0,0.0,0.0,0.0,0.0,0.0,0.0,0.0,0.0,0.0,0.0,0.0,0.0,0.0,0.0,0.0,0.0,0.0,0.0,0.0,0.0,0.0,0.0,0.0,0.0,0.0,0.0,0.0,0.0,0.0,0.0,0.0,0.0,0.0,0.0,0.0,0.0,0.0,0.0,0.0,0.0,0.0,0.0,0.0,0.0,0.0,0.0,0.0,0.0,0.0,0.0,0.0,0.03,1.0,0.89,1.0,0.0,0.0,0.0,0.0,0.0,0.0,0.0,0.0,0.0,0.0,0.0,0.0,0.0,0.0,0.0,0.0,0.0,0.0,1.0,0.91,0.0,0.0,1.0,0.0,0.0,0.0,0.0,0.0,0.0,0.0,0.0,0.0,0.0,0.0,0.0,0.0,0.0,0.0,0.0,0.0,0.0,0.0,0.0,0.0,0.0,0.0,0.0,0.0,0.0,0.0,0.0,0.0,0.0,0.0,0.0,0.0,0.0,0.0,0.0,0.0,0.0,0.0,0.0,0.0,0.0,0.0,0.0,0.0,0.0,0.0,0.0,0.0,0.0,0.0,0.0,0.0,0.0,0.0,0.0,0.0,0.0,0.0,0.0,0.0,0.0,0.0,0.0,0.0,0.0,1.0,1.0,0.93,1.0,0.0,0.0,0.0,0.0,0.0,0.0,0.0,0.0,0.0,0.0,0.0,0.0,0.0,0.0,0.0,0.0,0.0,0.0,0.0,0.0,0.0,0.0,0.0,0.0,0.0,0.0,0.0,0.0,0.0,0.0,0.0,0.0,0.0,0.0,0.0,0.0,0.0,0.0,0.0,0.0,0.0,0.0,0.0,0.0,0.0,0.0,0.0,1.0,1.0,1.0,1.0,1.0,1.0,0.0,0.0,0.0,0.0],[0.0,0.0,0.0,0.0,0.0,0.0,0.0,0.0,0.0,0.0,0.0,0.0,0.0,0.0,0.0,0.0,0.0,0.0,0.0,0.0,0.0,0.0,0.0,0.0,0.0,0.0,0.0,0.0,0.0,0.0,0.0,0.0,0.0,0.0,0.0,0.0,0.0,0.0,0.0,0.0,0.0,0.0,0.0,0.0,0.0,0.0,0.0,0.0,0.0,0.0,0.0,0.0,0.0,0.0,0.0,0.0,0.0,0.0,0.0,0.0,0.0,0.0,0.0,0.0,0.0,0.0,0.0,0.0,0.0,0.0,0.0,0.0,0.0,0.0,0.0,0.0,0.0,0.0,0.0,0.0,0.0,0.0,0.0,0.0,0.0,0.0,0.0,0.0,0.0,0.0,0.0,0.0,0.0,0.0,0.0,0.0,0.0,0.0,0.0,0.0,0.0,0.0,0.0,0.0,0.0,0.0,0.0,0.0,0.0,0.0,0.0,0.0,0.0,0.0,0.0,0.0,0.0,0.0,0.0,0.0,0.0,0.0,0.0,0.0,0.0,0.0,0.0,0.0,0.0,0.0,0.0,0.0,0.0,0.0,0.0,0.0,0.0,0.0,0.0,0.0,0.0,0.0,0.0,0.0,0.0,0.0,0.0,0.0,0.0,0.0,0.0,0.0,0.0,0.0,0.0,0.0,0.0,0.0,0.0,0.0,0.0,0.01,0.0,0.0,0.0,0.0,0.0,0.0,1.0,1.0,1.0,1.0,0.0,0.0,0.0,0.0,0.0,0.0,0.0,0.0,0.0,0.0,0.0,0.0,0.0,0.0,0.0,0.0,0.0,0.0,0.0,0.0,0.0,0.0,0.0,0.0,0.0,0.0,0.0,0.0,0.0,0.0,0.0,0.0,0.0,0.0,0.0,0.0,0.0,0.0,0.0,0.0,0.0,0.0,0.0,0.0,0.0,0.0,0.0,0.0,0.0,0.0,0.0,0.0,0.0,0.0,0.0,0.0,0.0,0.0,0.0,0.0,0.0,0.0,0.0,0.0,0.0,0.0,0.0,0.0,0.0,0.0,0.0,0.0,0.0,0.0,0.0,0.0,0.0,0.0,0.0,0.0,0.0,0.0,1.0,0.06,0.0,0.0,0.0,1.0,0.2,1.0,0.0,0.0,0.0,0.0,0.0,0.0,0.0,0.0,0.0,0.0,0.0,0.0,0.0,0.0,0.0,0.0,0.0,0.0,0.0,0.0,0.0,0.0,0.0,0.0,0.0,0.0,0.0,0.0,0.0,0.0,0.0,0.0,0.0,0.0,0.0,0.0,0.0,0.0,0.0,0.0,0.0,0.0,0.0,0.0,0.0,0.0,0.0,0.0,0.0,0.0,0.0,1.0,1.0,1.0,1.0,1.0,0.0,0.0,0.0,0.0],[0.0,0.0,0.0,0.0,0.0,0.0,0.0,0.0,0.0,0.0,0.0,0.0,0.0,0.0,0.0,0.0,0.0,0.0,0.0,0.0,0.0,0.0,0.0,0.0,0.0,0.0,0.0,0.0,0.0,0.0,0.0,0.0,0.0,0.0,0.0,0.0,0.0,0.0,0.0,0.0,0.0,0.0,0.0,0.0,0.0,0.0,0.0,0.0,0.0,0.0,0.0,0.0,0.0,0.0,0.0,0.0,0.0,0.0,0.0,0.0,0.0,0.0,0.0,0.0,0.0,0.0,0.0,0.0,0.0,0.0,0.0,0.0,0.0,0.0,0.0,0.0,0.0,0.0,0.0,0.0,0.0,0.0,0.0,0.0,0.0,0.0,0.0,0.0,0.0,0.0,0.0,0.0,0.0,0.0,0.0,0.0,0.0,0.0,0.0,0.0,0.0,0.0,0.0,0.0,0.0,0.0,0.0,0.0,0.0,0.0,0.0,0.0,0.0,0.0,0.0,0.0,0.0,0.0,0.0,0.0,0.0,0.0,0.0,0.0,0.0,0.0,0.0,0.0,0.0,0.0,0.0,0.0,0.0,0.0,0.0,0.0,0.0,0.0,0.0,0.0,0.0,0.0,0.0,0.0,0.0,0.0,0.0,0.0,0.0,0.0,0.0,0.0,0.0,0.0,0.0,0.0,0.0,0.0,0.0,0.0,0.0,0.0,0.0,0.0,0.0,0.0,0.0,0.0,0.0,0.0,1.0,1.0,0.0,1.0,0.0,0.0,0.0,0.0,0.0,0.0,0.0,0.0,0.0,0.0,0.0,0.0,0.0,0.0,0.0,0.0,0.0,0.0,0.0,0.0,0.0,0.0,0.0,0.0,0.0,0.0,0.0,0.0,0.0,0.0,0.0,0.0,0.0,0.0,0.0,0.0,0.0,0.0,0.0,0.0,0.0,0.0,0.0,0.0,0.0,0.0,0.0,0.0,0.0,0.0,0.0,0.0,0.0,0.0,0.0,0.0,0.0,0.0,0.0,0.0,0.0,0.0,0.0,0.0,0.0,0.0,0.0,0.0,0.0,0.0,0.0,0.0,0.0,0.0,0.0,0.0,0.0,0.0,0.0,0.0,0.0,0.0,0.0,0.0,0.0,1.0,1.0,1.0,0.0,0.0,0.0,0.0,0.0,0.0,0.0,0.0,0.0,0.0,0.0,0.0,0.0,0.0,0.0,0.0,0.0,0.0,0.0,0.0,0.0,0.0,0.0,0.0,0.0,0.0,0.0,0.0,0.0,0.0,0.0,0.0,0.0,0.0,0.0,0.0,0.0,0.0,0.0,0.0,0.0,0.0,0.0,0.0,0.0,0.0,0.0,0.0,0.0,0.0,0.0,0.0,1.0,1.0,1.0,1.0,1.0,0.35,0.88,0.0],[0.0,0.0,0.0,0.0,0.0,0.0,0.0,0.0,0.0,0.0,0.0,0.0,0.0,0.0,0.0,0.0,0.0,0.0,0.0,0.0,0.0,0.0,0.0,0.0,0.0,0.0,0.0,0.0,0.0,0.0,0.0,0.0,0.0,0.0,0.0,0.0,0.0,0.0,0.0,0.0,0.0,0.0,0.0,0.0,0.0,0.0,0.0,0.0,0.0,0.0,0.0,0.0,0.0,0.0,0.0,0.0,0.0,0.0,0.0,0.0,0.0,0.0,0.0,0.0,0.0,0.0,0.0,0.0,0.0,0.0,0.0,0.0,0.0,0.0,0.0,0.0,0.0,0.0,0.0,0.0,0.0,0.0,0.0,0.0,0.0,0.0,0.0,0.0,0.0,0.0,0.0,0.0,0.0,0.0,0.0,0.0,0.0,0.0,0.0,0.0,0.0,0.0,0.0,0.0,0.0,0.0,0.0,0.0,0.0,0.0,0.0,0.0,0.0,0.0,0.0,0.0,0.0,0.0,0.0,0.0,0.0,0.0,0.0,0.0,0.0,0.0,0.0,0.0,0.0,0.0,0.0,0.0,0.0,0.0,0.0,0.0,0.0,0.0,0.0,0.0,0.0,0.0,0.0,0.0,0.0,0.0,0.0,0.0,0.0,0.0,0.0,0.0,0.0,0.0,0.0,0.0,0.0,0.0,0.0,0.0,0.0,0.0,0.0,0.0,0.0,0.0,0.0,0.0,0.0,0.0,0.0,1.0,0.0,1.0,1.0,0.99,0.0,0.0,0.0,0.0,0.0,0.0,0.0,0.0,0.0,0.0,0.0,0.36,0.0,0.0,0.0,0.0,0.0,0.0,0.0,0.0,0.0,0.0,0.0,0.0,0.0,0.0,0.0,0.0,0.0,0.0,0.0,0.0,0.0,0.0,0.0,0.0,0.0,0.0,1.0,0.0,0.0,1.0,0.0,0.0,0.01,0.0,0.0,0.0,0.0,0.0,0.0,0.0,0.0,0.0,0.0,0.0,0.0,0.0,0.0,0.0,0.0,0.0,0.0,0.0,0.0,0.0,0.0,0.0,0.0,0.0,0.0,0.0,0.0,0.0,0.0,0.0,0.0,0.0,0.0,0.0,0.0,0.0,0.0,0.09,1.0,1.0,1.0,0.0,0.0,0.0,0.0,0.0,0.0,0.0,0.0,0.0,0.0,0.0,0.0,0.0,0.0,0.0,0.0,0.0,0.0,0.0,0.0,0.0,0.0,0.0,0.0,0.0,0.0,0.0,0.0,0.0,0.0,0.0,0.0,0.0,0.0,0.0,0.0,0.0,0.0,0.0,0.0,0.0,0.0,0.0,0.0,0.0,0.0,0.0,0.0,0.0,0.0,0.0,1.0,1.0,1.0,1.0,1.0,0.01,0.0,0.0],[0.0,0.0,0.0,0.0,0.0,0.0,0.0,0.0,0.0,0.0,0.0,0.0,0.0,0.0,0.0,0.0,0.0,0.0,0.0,0.0,0.0,0.0,0.0,0.0,0.0,0.0,0.0,0.0,0.0,0.0,0.0,0.0,0.0,0.0,0.0,0.0,0.0,0.0,0.0,0.0,0.0,0.0,0.0,0.0,0.0,0.0,0.0,0.0,0.0,0.0,0.0,0.0,0.0,0.0,0.0,0.0,0.0,0.0,0.0,0.0,0.0,0.0,0.0,0.0,0.0,0.0,0.0,0.0,0.0,0.0,0.0,0.0,0.0,0.0,0.0,0.0,0.0,0.0,0.0,0.0,0.0,0.0,0.0,0.0,0.0,0.0,0.0,0.0,0.0,0.0,0.0,0.0,0.0,0.0,0.0,0.0,0.0,0.0,0.0,0.0,0.0,0.0,0.0,0.0,0.0,0.0,0.0,0.0,0.0,0.0,0.0,0.0,0.0,0.0,0.0,0.0,0.0,0.0,0.0,0.0,0.0,0.0,0.0,0.0,0.0,0.0,0.0,0.0,0.0,0.0,0.0,0.0,0.0,0.0,0.0,0.0,0.0,0.0,0.0,0.0,0.0,0.0,0.0,0.0,0.0,0.0,0.0,0.0,0.0,0.0,0.0,0.0,0.0,0.0,0.0,0.0,0.0,0.0,0.0,0.0,0.0,0.0,0.0,0.0,0.0,0.0,0.0,0.0,0.0,0.0,0.0,0.0,0.0,1.0,0.99,0.99,0.56,0.98,0.0,0.78,0.0,0.0,0.0,0.0,0.0,0.0,0.0,0.0,0.0,0.0,0.0,0.0,0.0,0.0,0.0,0.0,0.0,0.0,0.0,0.0,0.0,0.0,0.0,0.0,0.0,0.0,0.0,0.0,0.0,0.0,0.0,0.0,0.0,0.0,0.0,0.0,0.01,0.09,0.0,0.0,0.0,0.0,0.0,0.0,0.0,0.0,0.0,0.0,0.0,0.0,0.0,0.0,0.0,0.0,0.0,0.0,0.0,0.0,0.0,0.0,0.0,0.0,0.0,0.0,0.0,0.0,0.0,0.0,0.0,0.0,0.0,0.0,0.0,0.0,0.0,0.0,0.0,0.0,0.09,0.87,1.0,0.0,0.0,0.0,0.0,0.0,0.0,0.0,0.0,0.0,0.0,0.0,0.0,0.0,0.0,0.0,0.0,0.0,0.0,0.0,0.0,0.0,0.0,0.0,0.0,0.0,0.0,0.0,0.0,0.0,0.0,0.0,0.0,0.0,0.0,0.0,0.0,0.0,0.0,0.0,0.0,0.0,0.0,0.0,0.0,0.0,0.0,0.0,0.0,0.0,0.0,0.0,0.0,0.0,0.0,0.0,1.0,1.0,1.0,1.0,0.98,0.0],[0.0,0.0,0.0,0.0,0.0,0.0,0.0,0.0,0.0,0.0,0.0,0.0,0.0,0.0,0.0,0.0,0.0,0.0,0.0,0.0,0.0,0.0,0.0,0.0,0.0,0.0,0.0,0.0,0.0,0.0,0.0,0.0,0.0,0.0,0.0,0.0,0.0,0.0,0.0,0.0,0.0,0.0,0.0,0.0,0.0,0.0,0.0,0.0,0.0,0.0,0.0,0.0,0.0,0.0,0.0,0.0,0.0,0.0,0.0,0.0,0.0,0.0,0.0,0.0,0.0,0.0,0.0,0.0,0.0,0.0,0.0,0.0,0.0,0.0,0.0,0.0,0.0,0.0,0.0,0.0,0.0,0.0,0.0,0.0,0.0,0.0,0.0,0.0,0.0,0.0,0.0,0.0,0.0,0.0,0.0,0.0,0.0,0.0,0.0,0.0,0.0,0.0,0.0,0.0,0.0,0.0,0.0,0.0,0.0,0.0,0.0,0.0,0.0,0.0,0.0,0.0,0.0,0.0,0.0,0.0,0.0,0.0,0.0,0.0,0.0,0.0,0.0,0.0,0.0,0.0,0.0,0.0,0.0,0.0,0.0,0.0,0.0,0.0,0.0,0.0,0.0,0.0,0.0,0.0,0.0,0.0,0.0,0.0,0.0,0.0,0.0,0.0,0.0,0.0,0.0,0.0,0.0,0.0,0.0,0.0,0.0,0.0,0.0,0.0,0.0,0.0,0.0,0.0,0.0,0.0,0.0,0.02,0.67,1.0,0.05,0.98,0.98,0.99,0.0,0.0,0.0,0.0,0.0,0.12,0.0,0.0,0.0,0.0,0.0,0.0,0.0,0.0,0.0,0.0,0.0,0.0,0.0,0.0,0.0,0.0,0.0,0.0,0.0,0.0,0.0,0.0,0.0,0.0,0.0,0.0,0.0,0.0,0.0,0.0,0.0,0.0,0.0,0.0,0.0,0.0,0.0,0.0,0.0,0.0,0.0,0.0,0.0,0.0,0.0,0.0,0.0,0.0,0.0,0.0,0.0,0.0,0.0,0.0,0.0,0.0,0.0,0.0,0.0,0.0,0.0,0.0,0.0,0.0,0.0,0.0,0.0,0.0,0.0,0.0,0.0,0.0,0.0,0.0,0.0,0.01,0.0,0.0,0.0,0.0,0.0,0.0,0.0,0.0,0.0,0.0,0.0,0.0,0.0,0.0,0.0,0.0,0.0,0.0,0.0,0.0,0.0,0.0,0.0,0.0,0.0,0.0,0.0,0.0,0.0,0.0,0.0,0.0,0.0,0.0,0.0,0.0,0.0,0.0,0.0,0.0,0.0,0.0,0.0,0.0,0.0,0.0,0.0,0.0,0.0,0.0,0.0,0.0,0.0,0.0,0.0,0.0,0.35,0.01,1.0,1.0,1.0,0.8],[0.0,0.0,0.0,0.0,0.0,0.0,0.0,0.0,0.0,0.0,0.0,0.0,0.0,0.0,0.0,0.0,0.0,0.0,0.0,0.0,0.0,0.0,0.0,0.0,0.0,0.0,0.0,0.0,0.0,0.0,0.0,0.0,0.0,0.0,0.0,0.0,0.0,0.0,0.0,0.0,0.0,0.0,0.0,0.0,0.0,0.0,0.0,0.0,0.0,0.0,0.0,0.0,0.0,0.0,0.0,0.0,0.0,0.0,0.0,0.0,0.0,0.0,0.0,0.0,0.0,0.0,0.0,0.0,0.0,0.0,0.0,0.0,0.0,0.0,0.0,0.0,0.0,0.0,0.0,0.0,0.0,0.0,0.0,0.0,0.0,0.0,0.0,0.0,0.0,0.0,0.0,0.0,0.0,0.0,0.0,0.0,0.0,0.0,0.0,0.0,0.0,0.0,0.0,0.0,0.0,0.0,0.0,0.0,0.0,0.0,0.0,0.0,0.0,0.0,0.0,0.0,0.0,0.0,0.0,0.0,0.0,0.0,0.0,0.0,0.0,0.0,0.0,0.0,0.0,0.0,0.0,0.0,0.0,0.0,0.0,0.0,0.0,0.0,0.0,0.0,0.0,0.0,0.0,0.0,0.0,0.0,0.0,0.0,0.0,0.0,0.0,0.0,0.0,0.0,0.0,0.0,0.0,0.0,0.0,0.0,0.0,0.0,0.0,0.0,0.0,0.0,0.0,0.0,0.0,0.0,0.0,0.0,0.0,0.07,0.0,0.0,0.02,0.96,0.0,0.0,0.0,0.0,0.0,0.0,0.0,0.0,0.0,0.0,0.0,0.0,0.0,0.0,0.0,0.0,0.0,0.0,0.0,0.0,0.0,0.0,0.0,0.0,0.0,0.0,0.0,0.0,0.0,0.0,0.0,0.0,0.0,0.0,0.0,0.0,0.0,0.0,0.0,0.0,0.0,0.0,0.0,0.0,0.0,0.0,0.0,0.0,0.0,0.0,0.0,0.0,0.0,0.0,0.0,0.0,0.0,0.0,0.0,0.0,0.0,0.0,0.0,0.0,0.0,0.0,0.0,0.0,0.0,0.0,0.0,0.0,0.0,0.0,0.0,0.0,0.0,0.0,0.0,0.0,0.01,0.04,0.0,0.0,0.0,0.0,0.0,0.0,0.0,0.0,0.0,0.0,0.0,0.0,0.0,0.0,0.0,0.0,0.0,0.0,0.0,0.0,0.0,0.0,0.0,0.0,0.0,0.0,0.0,0.0,0.0,0.0,0.0,0.0,0.0,0.0,0.0,0.0,0.0,0.0,0.0,0.0,0.0,0.0,0.0,0.0,0.0,0.0,0.0,0.0,0.0,0.0,0.0,0.0,0.0,0.0,0.0,0.0,0.88,0.0,0.98,1.0,1.0,1.0],[0.0,0.0,0.0,0.0,0.0,0.0,0.0,0.0,0.0,0.0,0.0,0.0,0.0,0.0,0.0,0.0,0.0,0.0,0.0,0.0,0.0,0.0,0.0,0.0,0.0,0.0,0.0,0.0,0.0,0.0,0.0,0.0,0.0,0.0,0.0,0.0,0.0,0.0,0.0,0.0,0.0,0.0,0.0,0.0,0.0,0.0,0.0,0.0,0.0,0.0,0.0,0.0,0.0,0.0,0.0,0.0,0.0,0.0,0.0,0.0,0.0,0.0,0.0,0.0,0.0,0.0,0.0,0.0,0.0,0.0,0.0,0.0,0.0,0.0,0.0,0.0,0.0,0.0,0.0,0.0,0.0,0.0,0.0,0.0,0.0,0.0,0.0,0.0,0.0,0.0,0.0,0.0,0.0,0.0,0.0,0.0,0.0,0.0,0.0,0.0,0.0,0.0,0.0,0.0,0.0,0.0,0.0,0.0,0.0,0.0,0.0,0.0,0.0,0.0,0.0,0.0,0.0,0.0,0.0,0.0,0.0,0.0,0.0,0.0,0.0,0.0,0.0,0.0,0.0,0.0,0.0,0.0,0.0,0.0,0.0,0.0,0.0,0.0,0.0,0.0,0.0,0.0,0.0,0.0,0.0,0.0,0.0,0.0,0.0,0.0,0.0,0.0,0.0,0.0,0.0,0.0,0.0,0.0,0.0,0.0,0.0,0.0,0.0,0.0,0.0,0.0,0.0,0.0,0.0,0.0,0.0,0.0,0.0,0.0,0.0,0.0,0.05,0.96,0.01,0.0,0.0,0.0,0.0,0.0,0.0,0.0,0.0,0.0,0.0,0.0,0.0,0.0,0.0,0.0,0.0,0.0,0.0,0.0,0.0,0.0,0.0,0.0,0.0,0.0,0.0,0.0,0.0,0.0,0.0,0.0,0.0,0.0,0.0,0.0,0.0,0.0,0.0,0.0,0.0,0.0,0.0,0.0,0.0,0.0,0.0,0.0,0.0,0.0,0.0,0.0,0.0,0.0,0.0,0.0,0.0,0.0,0.0,0.0,0.0,0.0,0.0,0.0,0.0,0.0,0.0,0.0,0.0,0.0,0.0,0.0,0.0,0.0,0.0,0.0,0.0,0.0,0.0,0.0,0.0,0.0,0.0,0.0,0.0,0.0,0.0,0.0,0.0,0.0,0.0,0.0,0.0,0.0,0.0,0.0,0.0,0.0,0.0,0.0,0.0,0.0,0.0,0.0,0.0,0.0,0.0,0.0,0.0,0.0,0.0,0.0,0.0,0.0,0.0,0.0,0.0,0.0,0.0,0.0,0.0,0.0,0.0,0.0,0.0,0.0,0.0,0.0,0.0,0.0,0.0,0.0,0.0,0.0,0.0,0.0,0.0,0.0,0.0,0.0,0.0,0.8,1.0,1.0]],
  "pae": [[0.8,2.4,4.0,7.1,8.1,12.3,11.8,17.6,16.0,14.9,18.6,20.2,19.8,20.9,22.8,22.9,23.9,23.6,23.7,23.7,25.1,25.7,26.1,26.3,25.2,24.9,23.2,23.5,25.0,22.2,20.1,22.1,21.9,18.5,18.1,22.1,20.2,16.4,19.5,21.5,19.2,19.8,21.9,22.4,19.6,22.0,23.9,25.9,25.4,27.0,28.1,27.8,27.7,28.0,26.7,27.9,28.9,28.9,29.0,27.3,28.8,28.0,29.6,29.2,29.1,28.1,29.0,29.8,29.9,30.1,29.9,30.5,30.1,30.7,30.4,30.7,30.9,30.8,30.3,31.0,30.9,31.0,31.0,31.0,31.2,31.2,31.2,31.2,31.0,31.0,31.1,30.8,30.9,30.9,30.8,30.8,31.0,30.9,30.9,30.8,30.5,30.6,30.0,30.0,29.4,29.5,28.1,27.5,27.7,27.2,25.7,25.1,27.1,26.2,28.2,27.4,28.7,27.5,27.3,27.4,28.1,28.1,26.7,27.7,27.9,27.4,27.9,26.2,26.0,28.9,25.6,27.0,26.2,24.1,24.9,25.9,24.5,23.9,26.3,27.6,26.0,27.1,28.0,28.0,27.7,28.3,29.0,29.0,28.9,29.5,29.7,29.7,29.8,30.5,30.5,30.0,30.4,29.3,29.8,30.0,29.5,30.0,30.3,29.8,30.7,30.4,30.3,30.4,30.5,30.4,30.5,30.1,30.6,30.6,29.9,30.3,30.7,30.8,30.9,30.6,30.9,30.7,30.5,30.5,30.3,30.5,30.4,29.9,30.2,30.4,30.0,29.6,30.3,30.4,29.7,30.0,30.4,30.2,29.8,30.4,30.5,30.5,30.2,30.7,30.6,30.5,30.1,30.1,29.5,29.4,29.1,29.2,29.2,29.4,29.7,29.5,30.2,29.8,29.8,30.2,30.1,29.7,30.0,30.3,30.7,30.6,30.6,30.8,30.7,30.6,30.5,30.1,30.1,29.9,29.9,30.3,29.7,29.7,30.1,30.3,29.9,30.2,29.7,29.3,28.7,29.3,29.0,29.1,29.4,29.5,29.3,29.6,30.0,30.1,29.9,30.5,30.4,30.6,30.6,30.3,30.2,29.9,29.7,29.6,29.7,29.7,29.6,28.4,29.4,29.1,29.8,29.5,29.6,29.5,28.2,29.2,26.6,27.7,25.8,25.7,22.9,24.2,24.2,24.5,24.1,25.3,26.6,26.3,28.2,29.1,28.9,28.4,25.6,26.2,24.1,25.0,23.7,24.3,25.8,26.9,27.5,29.4,29.9,29.3,29.9,29.5,29.9,29.9,30.5,30.5,29.8,30.0,29.9,30.1,29.9,30.2,30.6,30.0,30.5,30.7,30.7,30.6],[2.6,0.8,2.2,3.8,5.5,9.1,10.5,14.0,11.4,11.4,15.4,16.0,15.4,17.3,19.9,19.6,20.5,21.3,21.7,21.9,23.0,22.7,24.6,25.3,24.1,23.1,21.5,22.7,23.0,20.0,19.1,21.3,19.7,16.8,17.2,20.0,17.3,15.4,19.1,20.4,17.7,19.0,22.0,21.2,20.7,23.2,24.0,25.5,25.4,25.9,27.7,27.2,27.3,27.1,26.9,27.6,28.1,28.1,28.6,27.6,28.7,27.7,29.1,28.7,28.6,28.1,28.8,29.2,29.4,29.7,29.5,30.0,29.8,30.5,30.2,30.4,30.4,30.6,30.3,30.8,30.8,30.8,30.9,30.9,31.0,31.1,31.1,31.1,30.9,30.9,31.0,30.8,30.7,30.7,30.6,30.7,30.8,30.6,30.7,30.6,30.4,30.2,29.7,29.8,29.2,29.2,28.3,27.6,27.5,26.8,26.6,24.1,26.5,25.8,27.3,27.1,27.7,27.2,27.0,27.6,28.0,27.6,26.5,28.1,28.1,26.7,27.5,25.8,25.5,27.9,24.3,26.6,25.7,23.1,25.7,26.6,25.2,24.8,26.7,27.7,26.6,26.5,27.6,28.2,27.5,28.1,28.6,28.8,28.3,28.6,29.1,29.3,29.5,30.1,30.0,29.6,30.0,29.1,29.6,29.5,29.0,29.4,30.0,29.7,30.5,30.2,30.2,30.2,30.4,30.2,30.3,30.0,30.4,30.3,29.6,30.1,30.5,30.6,30.7,30.3,30.6,30.5,30.2,30.3,30.0,30.3,30.2,29.6,29.9,30.2,29.9,29.4,29.9,30.2,29.5,29.6,30.0,30.0,29.6,30.1,30.3,30.2,30.0,30.5,30.1,30.3,29.8,29.7,29.2,29.1,28.6,28.6,28.5,28.9,29.3,29.0,29.6,29.5,29.3,29.7,29.8,29.5,29.6,30.0,30.3,30.3,30.3,30.5,30.3,30.3,30.1,29.7,29.8,29.6,29.6,29.9,29.3,29.4,29.9,29.8,29.6,29.9,29.4,28.9,28.5,28.7,28.6,28.3,28.7,28.8,28.7,28.7,29.4,29.4,29.4,30.3,30.0,30.3,30.2,29.9,29.8,29.7,29.4,29.1,29.4,29.4,29.3,28.4,29.0,28.7,29.5,29.3,29.2,29.1,28.0,28.7,27.4,27.8,26.6,25.9,24.2,24.8,23.7,24.4,23.7,24.3,25.8,26.2,27.6,28.5,28.8,26.9,25.1,26.1,23.4,25.9,24.2,26.2,26.3,27.6,27.4,28.9,29.3,28.5,29.4,29.4,29.6,29.9,30.3,30.2,29.7,29.8,29.6,29.7,29.7,30.0,30.3,29.7,30.2,30.5,30.5,30.4],[4.5,1.9,0.8,2.5,4.1,8.2,9.2,13.1,12.3,11.4,15.7,16.7,14.4,15.6,18.6,18.7,19.0,19.5,20.3,20.4,22.0,21.6,22.6,22.9,21.9,20.8,19.3,19.7,19.6,17.8,17.3,18.8,17.2,15.3,16.8,18.5,16.1,13.3,17.6,18.6,16.5,17.2,19.7,19.2,18.5,21.0,21.9,24.9,23.8,25.1,26.7,25.8,25.6,25.7,25.3,26.4,27.3,26.8,27.6,26.5,27.9,26.9,28.2,28.0,27.8,26.8,27.8,28.4,28.5,29.1,28.9,29.8,29.4,30.1,29.3,29.7,29.6,29.9,29.4,30.2,30.2,30.3,30.5,30.7,30.8,30.9,30.7,30.9,30.6,30.7,30.7,30.5,30.3,30.3,30.1,30.0,30.1,30.1,29.9,30.0,29.6,29.6,28.6,29.0,28.0,28.0,27.0,25.3,26.3,25.1,24.9,23.7,25.7,25.0,26.5,25.7,26.4,25.1,25.0,25.7,26.0,24.3,24.2,25.9,26.1,24.5,25.4,23.4,23.7,26.4,23.7,25.4,24.6,22.3,23.5,24.4,23.3,23.4,24.6,25.3,24.3,24.6,25.6,26.5,25.5,26.4,26.7,26.8,26.8,27.5,27.9,27.7,28.6,29.1,29.2,28.6,29.2,27.8,28.3,28.2,27.5,28.2,29.0,28.7,29.7,29.5,29.2,29.6,29.6,29.5,29.6,29.3,29.7,29.7,28.7,29.2,29.8,29.7,29.9,29.5,29.9,29.9,29.5,29.7,29.2,29.7,29.5,28.9,29.1,29.6,29.2,28.4,29.3,29.6,28.7,28.8,29.5,29.3,28.8,29.6,29.7,29.6,29.4,30.1,29.7,29.7,29.2,29.4,28.6,28.5,27.8,27.4,27.3,27.7,28.1,28.0,28.7,28.7,28.3,28.8,29.0,28.5,28.8,29.2,29.7,29.6,29.8,30.0,29.7,29.6,29.5,29.1,28.9,28.8,28.8,29.1,28.4,28.6,29.2,29.1,28.9,29.2,28.6,27.9,27.7,27.9,27.4,27.6,27.7,27.6,27.6,27.8,28.3,28.3,28.1,29.4,29.2,29.3,29.3,29.1,28.8,28.8,28.4,28.0,28.3,28.4,28.5,26.9,28.4,28.0,28.9,28.3,27.8,28.4,26.5,28.1,25.9,27.2,25.7,24.5,23.0,23.2,22.3,23.9,22.3,22.1,25.2,24.8,26.2,26.7,26.8,26.3,23.5,25.5,22.1,24.3,22.7,24.4,24.0,26.5,26.2,28.1,28.1,27.1,28.7,27.7,28.9,29.1,29.7,29.4,28.9,28.7,28.8,28.8,29.0,29.2,29.6,28.7,29.3,29.6,29.5,29.5],[6.2,3.3,1.7,0.8,2.3,4.4,7.2,9.6,7.0,7.0,12.0,11.4,10.6,11.7,15.4,13.3,12.6,15.6,16.5,15.8,17.7,16.4,17.8,19.7,18.9,17.6,15.9,19.4,18.8,15.2,15.1,18.8,16.6,13.0,17.1,19.0,15.7,12.8,18.7,19.1,15.6,17.9,19.5,18.7,18.1,21.0,21.4,22.7,22.5,23.9,25.3,24.6,23.9,24.0,24.0,25.3,25.5,25.9,26.3,25.0,27.0,26.1,27.9,27.5,27.3,26.1,27.1,28.1,28.1,28.8,28.6,29.6,29.4,29.9,29.3,29.4,29.3,29.7,29.2,30.1,30.2,30.0,30.4,30.6,30.7,31.0,30.8,30.9,30.5,30.6,30.7,30.4,30.2,30.0,30.0,29.7,30.0,29.8,29.8,29.8,29.8,29.2,28.5,28.8,27.4,27.6,26.3,25.6,24.7,24.6,24.1,22.2,25.4,23.7,25.2,24.7,25.9,23.7,23.5,25.3,25.2,24.8,24.7,25.7,26.0,24.9,24.9,24.5,23.1,25.8,23.7,24.9,23.1,19.7,21.9,24.1,21.6,22.5,23.6,24.7,23.0,23.8,24.3,25.4,25.0,25.1,26.0,26.8,26.3,26.5,27.1,27.2,27.9,28.5,28.5,28.2,28.9,28.1,28.2,27.4,26.8,27.5,28.3,28.4,29.3,29.1,28.5,29.1,29.3,29.2,29.4,28.8,29.4,29.1,28.4,28.8,29.4,29.4,29.6,29.1,29.5,29.4,29.2,29.2,28.8,29.2,29.1,28.1,28.8,29.2,28.7,28.0,28.8,29.2,28.2,28.2,29.0,29.1,28.4,29.3,29.6,29.4,29.1,30.0,29.4,29.6,28.8,28.9,27.8,28.0,26.3,26.1,26.4,26.7,27.3,26.8,27.8,28.0,27.2,27.9,28.4,28.0,27.8,28.7,29.2,29.2,29.2,29.6,29.2,29.2,29.1,28.6,28.7,28.1,28.4,28.8,27.8,27.9,29.1,28.6,28.1,28.7,28.0,26.7,27.2,26.8,26.3,26.3,25.8,26.6,26.6,26.5,27.8,27.6,27.4,28.9,28.6,28.9,29.0,28.7,28.3,27.9,27.8,27.1,27.6,27.5,28.1,25.9,28.1,27.3,28.7,28.0,27.3,27.4,25.7,27.4,24.8,26.0,24.4,23.3,21.4,21.6,21.5,22.6,20.5,21.1,23.4,23.7,25.8,26.3,25.3,25.2,22.6,24.2,21.2,22.5,22.1,23.6,23.5,25.7,24.8,27.5,27.4,27.0,28.3,27.9,28.5,28.9,29.4,29.2,28.5,28.0,28.2,28.3,28.4,28.8,29.3,28.3,29.1,29.5,29.4,29.4],[7.5,5.1,3.6,2.0,0.8,1.5,3.3,4.7,5.1,4.9,5.8,8.5,7.2,7.4,9.7,10.1,9.6,10.1,12.8,11.7,13.6,12.2,13.3,15.3,16.0,13.6,12.5,13.6,13.8,13.3,13.1,14.4,13.2,10.3,13.5,12.1,12.1,10.3,12.6,14.2,11.3,13.4,14.7,15.9,14.1,17.7,17.4,19.0,18.3,20.9,22.5,21.1,20.3,21.2,20.2,22.0,22.7,23.8,23.3,22.2,23.7,23.1,25.4,25.2,24.5,23.6,24.2,25.7,25.4,27.3,27.0,28.2,27.9,27.7,27.1,26.9,27.4,27.2,26.8,28.0,29.2,28.9,29.6,29.9,30.2,30.5,30.0,30.5,29.8,30.0,30.0,29.7,29.2,28.8,28.1,27.9,28.5,28.0,27.8,28.3,27.7,27.8,25.9,26.4,25.6,26.0,24.8,23.8,24.0,23.1,22.8,21.8,24.2,22.7,24.9,23.5,25.8,24.5,22.4,24.3,23.1,22.3,19.6,23.5,24.1,23.6,22.4,21.3,21.5,23.5,20.4,22.0,22.2,19.5,20.3,21.0,19.5,20.2,20.1,22.7,21.0,21.3,23.7,23.6,23.7,23.6,24.0,24.4,24.0,24.2,24.4,24.7,25.7,26.9,26.9,26.2,26.8,25.6,24.8,25.1,24.6,25.6,25.9,24.7,27.3,26.6,26.1,27.1,27.5,27.4,28.0,27.1,27.9,27.4,26.3,26.7,27.8,27.7,27.7,25.9,27.0,27.5,26.9,27.6,26.9,27.7,27.5,25.9,26.6,27.7,26.9,25.8,26.9,27.6,26.2,26.0,27.5,27.1,25.8,27.3,28.2,27.7,27.2,28.5,27.8,27.5,25.7,25.9,24.8,24.0,22.3,25.1,23.0,24.9,24.8,24.3,24.9,25.5,23.6,24.4,25.7,25.3,24.8,26.7,27.2,27.0,27.6,28.1,27.2,27.1,26.9,26.1,26.7,24.9,26.0,26.7,25.7,24.5,26.2,26.5,25.6,25.3,24.3,24.3,23.7,24.7,23.6,23.8,22.8,24.4,23.9,24.4,24.9,24.5,24.4,27.2,25.9,27.2,26.3,26.6,26.1,25.3,24.9,23.5,25.0,24.3,25.1,22.7,24.3,23.6,25.6,24.9,24.6,24.6,24.3,25.4,22.3,24.3,22.5,20.6,20.2,20.6,20.0,20.9,20.5,20.8,22.0,21.2,23.8,26.0,25.2,24.9,22.3,23.9,21.0,21.7,21.2,21.9,22.5,24.6,23.5,24.5,24.4,24.6,24.9,25.2,26.2,25.7,27.3,27.1,25.3,24.9,25.4,25.4,26.4,26.5,27.4,25.5,27.0,27.5,27.2,27.5],[8.9,6.9,5.3,3.5,1.5,0.8,1.2,2.6,3.0,3.1,3.8,4.7,4.8,4.3,5.3,5.9,6.6,6.8,8.5,8.4,10.3,8.6,10.6,10.8,11.7,11.5,10.5,12.3,12.2,10.0,11.3,13.1,11.4,9.7,13.0,14.6,10.9,9.1,13.3,13.6,11.1,13.2,14.4,14.6,14.2,16.3,16.2,18.1,17.6,19.1,20.2,19.3,19.4,20.9,20.6,20.4,22.5,23.6,23.0,21.7,23.0,22.4,24.1,24.2,23.8,22.4,24.1,24.5,24.9,25.7,25.2,26.8,27.0,26.6,26.4,25.6,25.5,26.2,26.3,27.2,28.5,28.4,29.0,29.2,29.7,29.9,29.8,30.3,29.1,29.4,29.6,28.9,28.7,28.4,27.2,26.9,26.7,26.5,26.4,26.8,27.0,26.6,25.7,26.1,24.3,24.9,24.6,24.2,23.3,22.9,22.5,22.4,24.7,23.6,24.3,23.3,24.0,23.6,21.5,21.7,20.8,19.8,19.9,21.1,21.0,21.1,19.5,19.6,19.5,21.4,19.5,20.6,21.7,19.0,19.5,20.1,20.3,20.1,19.1,22.0,21.6,21.5,21.6,22.6,24.3,22.5,22.7,24.3,23.7,24.1,23.4,24.7,24.8,25.4,25.2,25.2,25.8,24.9,24.5,24.9,25.1,24.8,24.3,24.2,26.2,25.7,25.4,25.5,25.8,25.8,26.4,25.4,25.7,25.9,25.2,24.9,25.5,26.1,25.8,24.8,25.2,25.4,25.0,25.5,25.3,25.6,25.5,24.6,25.2,25.6,25.3,25.0,25.3,25.8,25.2,24.7,25.6,25.8,24.5,25.7,26.1,26.0,25.7,26.3,25.8,25.9,25.0,24.5,24.1,23.6,22.9,23.4,22.0,23.6,24.0,22.5,23.1,24.2,22.6,23.1,24.4,24.5,23.0,24.6,25.1,25.5,25.6,26.2,25.5,24.8,25.0,24.2,25.0,24.1,24.0,25.1,24.2,23.7,24.3,24.8,24.3,24.0,23.2,23.6,22.0,23.4,22.2,22.5,21.7,22.6,22.2,23.5,23.2,23.4,23.7,25.7,24.7,25.2,24.9,24.9,24.6,24.8,24.6,23.5,24.4,23.8,24.2,22.1,23.8,23.2,25.8,24.0,24.4,24.5,24.2,24.7,21.7,23.0,21.5,19.5,19.8,20.2,19.8,22.2,21.3,22.3,23.8,22.4,24.0,24.5,24.9,24.8,22.4,23.8,21.8,22.9,21.5,22.2,21.8,23.7,23.1,24.5,23.8,24.6,24.6,24.4,25.3,25.1,26.1,25.6,24.5,24.4,24.6,24.3,24.9,24.9,25.6,25.0,25.0,25.8,26.0,26.1],[10.6,8.8,6.9,5.4,2.9,1.4,0.8,1.0,1.8,2.2,1.9,2.3,3.5,2.9,3.3,4.1,4.6,3.7,5.0,5.3,6.6,6.6,7.6,8.6,9.8,9.6,9.4,10.2,11.5,10.0,10.9,11.6,12.4,11.4,13.3,13.3,12.9,12.0,12.3,13.4,11.9,13.9,13.0,14.5,13.9,14.8,14.6,16.5,15.9,18.7,18.5,18.5,18.0,18.6,18.9,18.2,21.6,22.9,21.6,19.9,21.1,20.8,22.5,22.5,23.2,21.4,23.6,23.5,24.3,25.1,24.2,26.0,25.3,24.7,24.7,23.6,24.8,25.3,25.5,26.5,28.4,28.1,29.2,29.5,29.4,29.9,29.6,30.1,28.7,29.5,29.3,28.9,29.0,28.5,26.7,26.4,26.6,25.5,25.4,25.1,24.7,25.3,23.0,24.4,23.4,23.5,23.5,21.8,21.7,21.7,21.3,19.8,22.7,21.4,22.6,21.9,22.9,22.3,20.0,21.2,21.0,19.0,19.2,20.3,20.4,21.0,18.5,18.9,19.0,20.4,17.5,19.6,19.9,16.9,16.4,17.5,18.7,18.2,16.8,19.9,19.3,19.0,20.9,22.0,21.3,21.8,22.0,23.0,21.8,23.2,21.9,22.1,23.0,24.5,24.4,24.1,24.2,22.6,21.8,22.4,23.0,23.1,23.1,21.0,24.5,22.7,23.3,23.3,24.4,24.4,25.1,24.0,24.7,24.2,24.5,22.9,23.8,24.4,24.5,22.6,23.6,24.0,23.1,23.7,23.2,24.3,23.9,23.4,23.1,24.0,23.8,24.2,23.3,24.0,24.4,23.4,23.7,24.0,22.7,23.6,24.9,24.2,23.5,24.8,24.3,23.9,22.2,22.3,22.6,20.9,22.2,22.8,22.1,23.3,23.4,21.3,22.2,23.3,21.2,21.8,22.7,23.4,21.4,22.8,23.3,23.7,24.7,25.1,23.9,23.2,23.2,22.0,23.1,22.5,22.1,23.3,22.3,21.4,22.8,23.0,21.8,22.0,20.8,22.4,20.0,22.2,20.6,21.1,21.5,21.0,20.8,23.1,21.9,21.4,22.5,23.8,22.6,23.9,22.8,23.1,23.6,24.2,24.1,22.8,23.7,22.6,21.6,19.7,21.0,21.0,22.8,21.3,22.9,22.0,22.8,23.1,20.1,22.1,20.8,18.8,18.3,19.5,18.4,20.6,19.7,21.2,21.5,21.3,21.7,23.5,24.2,23.2,21.0,22.0,20.6,21.2,20.4,20.7,19.9,22.8,21.6,22.0,21.4,22.2,21.8,22.4,22.7,22.0,23.9,23.2,21.7,23.2,23.7,24.2,24.2,23.2,23.6,24.0,22.6,24.3,24.8,25.1],[10.4,8.8,6.7,6.1,3.0,2.1,1.0,0.8,1.0,1.3,1.6,1.4,2.0,2.0,2.1,2.8,2.9,2.5,3.3,4.2,4.4,5.5,6.0,7.2,9.0,8.1,8.5,10.2,9.4,8.3,11.5,11.1,10.9,9.0,13.4,13.3,11.7,11.5,13.8,13.7,12.1,14.6,13.0,14.8,14.4,15.6,14.6,16.6,15.8,18.8,18.9,18.3,18.8,18.8,19.0,19.3,20.3,23.6,22.0,19.7,21.8,20.5,22.5,23.5,22.8,21.3,22.5,23.8,24.4,25.0,24.0,25.3,24.4,23.2,24.7,23.1,24.5,24.9,25.4,26.4,28.6,27.9,29.2,29.4,29.4,30.0,29.5,30.2,28.9,29.6,29.4,28.6,29.0,28.3,26.0,25.5,25.5,24.4,23.8,24.3,24.8,24.7,23.8,24.2,23.9,24.8,24.3,24.3,23.3,23.2,22.4,21.1,23.3,22.6,21.9,21.0,22.2,22.3,21.3,21.5,20.7,20.0,19.1,20.6,19.7,21.4,18.2,19.7,19.2,20.1,18.1,20.0,21.2,18.5,18.6,18.6,19.2,18.5,17.5,21.1,20.2,20.8,21.0,21.8,23.6,22.2,22.0,23.2,23.1,23.1,22.0,23.1,22.8,24.6,24.4,24.2,24.3,22.8,22.8,23.4,24.1,24.1,22.9,22.0,24.2,22.6,23.6,22.7,24.5,24.2,25.2,24.2,24.2,24.0,24.9,23.2,23.9,24.4,24.3,22.4,23.7,23.9,23.2,24.0,23.5,23.8,23.8,23.7,22.9,23.6,23.9,24.5,23.5,24.0,24.5,23.5,23.8,23.7,23.0,23.8,24.9,23.8,23.1,24.9,24.1,23.7,22.0,22.2,22.3,20.6,22.0,23.2,22.1,23.6,24.0,20.8,21.2,23.9,20.9,21.2,22.9,23.9,21.9,22.9,23.8,23.5,24.3,24.9,23.5,23.3,23.0,22.0,23.0,23.0,22.3,22.9,22.5,21.7,23.0,22.9,21.6,21.7,20.4,22.2,19.6,22.5,20.6,21.0,21.0,19.8,20.7,22.0,21.2,21.3,23.0,24.1,23.0,23.9,22.5,23.5,23.9,24.9,24.4,23.4,23.8,23.3,21.6,20.1,20.9,21.2,22.7,21.6,24.4,23.1,23.7,23.6,20.7,22.4,20.9,19.1,20.0,21.6,19.9,21.5,21.1,20.9,23.4,21.0,21.5,20.7,22.5,23.4,21.1,22.7,21.9,23.5,22.7,22.4,21.0,23.3,22.9,22.7,22.2,23.4,23.4,23.0,23.3,22.1,23.8,22.9,21.5,23.6,23.1,24.1,24.2,23.2,23.6,24.2,22.8,23.9,24.8,25.2],[9.9,8.8,7.0,5.6,3.9,2.6,1.4,1.0,0.8,0.9,1.8,1.4,1.9,2.0,2.2,2.6,2.8,2.8,3.8,4.4,4.4,5.0,6.7,7.9,8.2,8.5,8.2,9.8,9.5,8.2,12.1,10.8,9.8,7.5,12.5,10.6,9.4,10.7,12.3,11.8,9.9,12.7,11.8,13.3,12.8,14.7,12.9,15.1,15.4,17.5,17.7,16.9,17.6,17.9,16.9,19.2,20.9,23.1,22.1,19.5,21.1,20.1,22.1,23.6,22.2,21.0,23.0,23.2,24.2,24.2,24.1,25.3,24.0,23.3,23.5,22.4,24.2,23.9,24.9,26.0,28.4,27.9,28.8,29.4,29.5,30.0,29.8,30.2,28.9,29.4,29.9,28.6,29.2,28.1,24.9,25.1,25.2,24.2,23.5,24.3,24.2,24.5,23.2,24.0,24.3,25.0,25.5,25.1,21.9,22.2,21.8,19.8,22.5,20.8,21.8,23.9,21.8,21.8,21.3,22.8,19.4,18.4,19.4,19.2,18.8,19.7,17.6,18.9,18.4,20.4,17.4,20.0,21.1,17.0,16.7,17.7,18.5,17.3,16.9,20.1,20.1,20.3,21.6,23.1,23.5,22.2,23.1,22.5,23.6,23.3,23.6,22.8,22.9,25.0,23.6,24.3,23.9,24.5,22.1,23.6,23.6,24.2,22.6,20.9,24.3,22.8,22.9,22.7,24.2,23.8,24.9,23.8,24.3,24.0,24.0,23.1,23.9,24.5,24.1,22.0,23.2,23.6,23.2,23.9,23.2,24.0,23.6,22.7,22.4,23.8,23.7,23.4,23.3,23.9,24.0,23.2,24.2,24.0,23.4,23.7,24.8,24.0,23.7,24.6,24.3,24.0,23.2,22.3,22.9,21.2,21.9,23.3,21.5,22.2,21.7,20.3,21.1,22.2,20.2,20.5,22.2,22.7,21.2,22.8,23.7,23.3,24.2,24.7,23.1,23.1,23.2,21.9,22.7,21.9,21.7,22.9,22.6,20.9,22.7,23.5,22.1,22.0,21.0,22.3,20.1,21.9,19.9,21.3,20.2,20.5,22.2,21.8,21.6,21.8,22.9,24.5,22.7,23.9,22.5,23.4,23.1,23.9,23.0,23.7,24.2,23.3,22.2,20.6,20.5,21.1,22.4,21.7,23.2,22.8,23.3,23.6,20.2,23.0,21.0,19.1,18.1,20.4,18.4,22.2,18.9,17.9,20.6,19.4,21.3,23.3,23.2,23.5,19.1,21.8,20.1,21.9,20.4,22.5,22.6,24.8,22.2,21.9,21.5,22.8,22.8,22.5,23.3,22.8,23.7,23.2,21.5,23.2,23.2,24.3,23.6,23.1,23.6,23.4,22.6,23.4,24.0,24.5],[10.5,8.5,6.2,5.2,3.5,2.4,1.6,1.4,0.9,0.8,0.9,1.2,1.7,1.3,2.0,2.5,3.0,2.8,3.8,3.3,3.8,4.5,4.9,5.7,5.6,6.2,7.1,8.9,8.1,5.9,10.0,9.6,8.6,7.7,12.2,11.0,9.5,11.1,10.2,9.9,8.6,10.7,10.0,10.3,11.5,13.9,13.2,15.1,13.8,16.9,16.5,16.9,15.9,14.2,16.0,17.1,18.4,21.6,20.3,18.3,19.9,20.2,21.6,20.6,20.9,20.0,21.7,21.3,20.9,22.3,21.9,23.0,22.7,20.8,21.1,21.0,23.0,23.4,23.7,25.1,27.6,26.8,27.9,27.9,27.8,29.3,29.4,29.8,28.1,28.7,28.9,28.1,27.3,27.9,24.7,24.4,24.7,22.6,23.5,21.9,21.9,23.3,19.3,21.4,21.4,22.0,22.8,20.1,20.8,20.0,19.7,18.2,21.6,18.6,21.0,20.3,21.8,19.9,18.7,21.0,19.5,15.9,17.4,19.4,17.8,18.9,16.8,17.1,19.2,18.8,15.3,17.8,18.2,15.0,13.5,15.0,15.7,15.6,13.9,17.9,16.9,17.2,17.6,19.9,19.5,20.0,20.3,19.9,19.1,21.3,19.8,19.8,20.5,21.9,21.7,21.3,21.4,19.3,20.9,20.4,19.4,21.3,21.1,20.5,23.0,21.3,21.2,22.0,23.0,22.8,22.7,22.6,22.1,22.8,23.7,21.9,22.1,22.6,22.6,20.4,21.8,21.8,21.9,22.4,22.1,21.5,22.1,22.4,21.1,21.4,22.3,22.0,21.1,22.0,22.8,22.2,22.0,22.8,22.3,22.2,23.6,22.5,22.5,23.5,23.5,22.7,21.6,21.3,21.5,19.7,19.9,21.0,18.2,20.5,20.6,19.6,20.3,21.2,18.9,19.6,21.6,22.0,20.1,21.3,21.5,21.8,22.0,22.5,21.5,21.3,21.4,20.9,21.9,21.2,20.1,20.8,21.4,20.2,21.0,21.2,20.6,20.3,19.8,21.2,19.0,20.3,18.6,18.9,17.9,19.6,18.4,19.6,19.9,19.1,20.4,22.3,20.1,21.6,20.8,21.9,22.5,21.3,21.5,19.8,22.5,20.5,20.8,19.0,19.8,19.5,21.6,20.2,20.3,20.3,21.3,21.6,19.1,20.5,19.3,17.7,17.7,19.1,18.4,23.0,19.2,18.4,21.2,18.3,19.0,19.6,21.4,20.4,18.2,19.5,19.9,21.0,20.2,19.1,18.9,21.5,20.5,19.5,18.7,19.9,20.1,20.7,21.0,21.2,22.5,21.9,20.6,20.4,22.5,22.0,22.5,21.4,21.8,22.6,21.4,21.9,22.0,22.7],[10.3,9.0,6.8,6.8,4.5,2.9,1.8,2.1,1.4,0.8,0.8,0.9,1.4,1.5,1.8,1.8,2.6,2.4,3.4,3.5,3.4,5.0,5.1,6.7,6.5,8.0,7.6,8.2,8.5,8.5,10.6,9.8,10.5,9.7,12.0,10.2,11.1,11.5,13.7,11.5,11.4,13.4,12.2,11.8,13.3,15.2,13.2,15.5,14.7,17.6,16.9,16.2,16.2,15.6,17.2,18.0,19.8,22.1,21.1,18.9,20.3,19.6,21.7,21.0,22.1,20.9,22.7,22.4,22.9,22.9,22.6,24.4,24.1,22.8,23.7,22.2,23.9,24.2,24.6,25.8,28.0,27.4,28.7,28.6,28.5,29.5,29.2,29.8,28.1,29.1,28.8,28.4,28.6,27.9,26.1,25.2,25.6,23.6,24.1,23.9,23.8,23.5,21.9,23.1,22.1,21.8,22.9,20.1,20.8,20.5,20.9,18.2,22.3,20.7,21.5,21.3,22.4,21.5,20.1,21.6,20.4,17.7,19.4,20.3,18.7,19.8,17.4,18.1,17.3,19.2,16.8,18.4,19.9,15.2,15.8,16.1,17.8,16.4,15.7,17.7,17.0,18.0,19.1,19.2,19.5,20.0,20.1,20.5,19.8,21.2,20.1,20.8,21.0,22.8,22.3,22.2,22.6,20.8,21.5,21.2,20.9,21.9,22.1,20.9,23.1,21.7,22.3,22.5,23.5,23.0,23.4,22.8,22.7,22.5,23.5,21.8,22.3,23.1,23.3,21.2,22.6,22.7,22.1,21.9,22.0,22.4,22.3,22.5,21.8,22.3,22.5,23.2,22.3,22.7,23.4,22.7,22.7,22.9,22.5,22.5,23.8,23.2,22.3,24.2,23.6,22.9,21.2,21.7,22.0,20.5,21.2,21.7,20.5,22.7,22.8,20.8,21.6,22.9,20.9,20.8,21.9,22.8,20.8,21.8,22.4,21.9,23.2,23.7,22.5,22.3,22.0,21.2,21.9,22.0,21.1,21.8,21.6,21.0,21.9,21.9,20.8,20.4,19.9,21.8,19.5,21.4,20.0,20.0,20.1,19.9,18.3,21.2,20.7,20.2,22.0,22.3,21.3,22.5,21.7,22.1,23.1,22.8,23.0,21.6,22.8,21.8,21.4,19.4,20.6,19.9,21.9,20.9,22.0,21.5,21.8,21.8,19.0,21.0,20.0,17.9,17.3,18.6,17.2,20.6,20.3,20.1,22.2,20.7,20.5,20.7,21.9,22.0,20.6,21.8,20.5,21.4,19.2,18.7,17.8,21.7,19.9,20.7,20.1,21.2,21.5,22.1,22.2,21.7,23.1,22.4,21.3,23.1,22.8,23.4,23.1,21.8,22.1,23.1,21.5,22.4,23.5,24.0],[11.3,10.5,8.4,7.9,4.8,3.4,2.1,1.7,1.9,1.0,0.8,0.8,0.9,1.1,1.4,1.8,2.0,2.2,3.4,3.4,3.1,5.3,5.3,5.8,6.2,7.2,6.7,8.1,8.7,6.1,10.2,9.8,9.6,7.8,11.1,10.7,10.9,11.4,12.2,11.2,10.2,11.2,11.7,13.3,12.1,13.7,12.7,15.0,14.6,17.6,18.2,16.4,15.9,16.7,16.0,17.7,19.4,23.5,22.1,18.6,21.3,19.4,21.9,22.6,21.4,18.5,22.4,22.8,23.6,23.3,22.4,24.0,22.9,21.8,22.7,21.2,22.7,22.5,23.7,25.0,28.4,27.6,29.0,29.2,29.4,29.8,29.6,30.0,28.6,29.1,28.8,28.4,28.5,28.2,24.9,24.7,24.0,22.5,21.5,22.0,22.4,23.1,22.0,23.0,24.0,25.1,23.0,24.2,21.2,21.2,21.2,20.0,21.7,21.4,20.6,22.0,20.7,20.8,19.6,20.4,19.2,16.6,18.4,20.0,18.5,19.8,16.8,16.8,16.4,19.6,15.5,17.7,19.4,16.0,16.7,16.4,17.1,16.8,14.9,20.5,17.4,18.3,19.3,21.8,22.3,21.7,21.3,22.9,23.3,22.7,20.8,21.5,22.0,23.1,23.1,23.2,22.4,23.2,21.0,22.8,22.8,23.1,22.4,20.8,22.4,21.0,23.2,22.4,24.0,23.4,24.3,23.1,23.0,23.1,23.7,22.1,23.2,24.1,23.9,21.1,23.2,23.2,22.2,22.8,22.0,22.6,22.7,22.1,21.0,22.2,22.8,22.1,22.1,22.9,23.4,22.3,23.0,23.5,22.7,23.0,24.3,23.4,22.3,24.1,23.5,22.8,21.8,21.6,22.0,20.3,19.9,21.0,19.6,20.9,21.8,20.4,20.4,21.8,19.6,20.4,21.7,21.9,20.6,21.7,22.4,21.8,23.4,23.4,21.9,22.1,21.7,20.7,21.6,21.2,20.8,21.2,20.9,20.5,21.6,22.1,20.7,20.4,19.8,20.9,19.0,20.3,18.8,19.7,18.7,20.3,20.1,20.8,20.9,21.1,22.3,23.4,21.4,22.7,21.5,23.2,22.8,23.0,21.9,22.0,22.7,22.1,21.6,19.3,20.9,20.7,22.2,20.7,23.7,21.5,23.9,22.8,19.7,22.1,19.3,18.2,17.2,19.9,19.0,21.3,18.3,17.5,18.6,17.5,18.7,18.4,19.9,20.0,17.5,21.1,20.0,20.6,20.6,20.6,20.1,22.8,21.6,21.4,21.0,23.3,22.9,22.1,22.5,21.2,22.4,21.8,21.0,22.6,22.7,23.1,22.8,22.4,22.4,22.8,22.2,22.7,23.2,24.1],[11.1,10.4,8.0,7.3,5.2,3.6,2.2,2.0,1.6,1.7,1.2,0.8,0.8,0.9,1.3,1.6,1.5,1.8,2.8,3.2,3.1,4.0,4.4,5.4,6.8,5.6,6.6,7.7,7.7,6.8,9.3,9.2,7.2,7.3,10.8,9.9,8.8,10.8,11.5,10.4,9.6,11.4,10.7,10.9,11.7,13.4,12.4,13.8,13.3,16.3,17.4,17.5,15.2,16.0,16.8,17.8,19.3,22.2,21.7,19.0,21.3,19.9,21.8,21.1,21.0,20.2,22.5,22.0,22.9,22.4,21.7,23.8,23.3,22.2,22.3,22.1,23.8,24.0,24.6,25.8,27.8,27.2,28.1,28.2,28.4,29.6,29.3,29.9,28.3,29.1,28.7,27.7,28.1,28.3,25.2,25.8,24.6,23.1,23.1,23.1,22.7,22.9,20.7,20.9,23.1,23.0,23.8,23.4,22.1,19.4,22.0,18.7,20.7,17.6,19.7,19.3,20.2,20.5,17.0,19.7,18.6,17.2,16.8,19.5,18.5,19.2,17.3,17.6,18.0,20.1,16.1,19.1,19.5,15.5,16.6,16.5,15.5,15.1,16.2,20.1,17.8,18.9,18.6,22.1,20.5,20.2,21.5,21.3,20.6,21.9,21.7,20.8,21.1,23.3,22.8,23.7,21.3,22.5,21.8,22.2,21.4,23.1,22.3,21.9,23.1,22.2,22.7,22.6,23.6,22.6,23.5,23.5,22.6,22.9,23.8,22.8,23.1,23.8,23.5,21.1,23.0,23.2,22.8,23.3,22.7,22.6,22.7,22.7,21.9,22.1,22.5,21.5,22.2,22.6,23.5,22.1,22.9,23.1,23.0,23.2,24.1,23.4,22.9,24.4,24.0,23.7,22.3,22.2,22.0,20.5,20.0,20.9,19.6,20.7,21.4,19.7,20.7,21.4,19.7,20.8,22.2,21.7,20.6,22.4,22.6,22.4,23.7,24.0,22.8,22.4,22.1,21.6,22.1,21.1,20.5,21.8,21.2,20.1,21.7,22.6,21.5,20.9,20.4,20.9,18.8,20.3,18.9,20.2,19.3,19.9,20.1,20.4,21.0,20.1,21.7,23.2,21.1,22.7,21.1,22.8,22.7,22.7,21.6,21.4,22.2,21.7,21.7,19.4,20.8,20.1,21.8,21.6,21.9,21.4,22.5,21.6,19.4,21.6,20.1,18.6,16.6,20.6,17.5,23.0,19.9,17.6,19.5,17.7,21.1,19.5,20.6,19.0,16.4,19.5,19.3,22.0,21.0,20.8,21.3,23.3,20.5,20.3,19.4,21.7,22.0,22.4,22.5,21.9,23.1,22.5,21.8,22.1,22.7,22.9,22.3,22.4,22.2,22.5,22.0,22.5,23.1,23.9],[11.0,10.2,7.5,7.1,5.2,4.1,2.4,1.9,1.6,1.4,1.7,1.0,0.9,0.8,0.9,1.3,1.4,1.3,2.3,2.7,2.6,3.5,4.2,5.3,5.9,5.9,6.2,8.0,8.5,6.4,9.3,8.3,9.0,8.1,10.8,9.6,9.2,11.0,10.2,9.7,10.9,11.9,10.6,9.9,11.9,14.4,12.3,14.1,13.8,16.3,17.0,16.0,15.2,14.7,15.7,16.6,18.2,21.4,20.6,18.1,20.9,20.2,21.7,21.6,21.6,20.3,21.9,22.1,21.1,22.8,22.7,23.6,23.8,22.9,22.8,21.8,23.6,23.4,23.6,25.6,28.0,26.7,27.7,27.4,27.4,28.8,28.9,29.3,27.6,28.2,28.1,27.0,27.8,27.8,25.6,25.8,25.5,23.5,24.0,23.5,23.5,23.5,20.4,21.9,21.7,21.5,21.5,19.0,20.1,19.6,19.0,17.5,19.7,18.3,19.8,20.4,19.5,19.2,17.5,19.6,18.1,16.0,17.1,19.0,17.6,18.3,15.5,17.0,15.8,17.6,15.9,17.7,18.1,14.9,14.7,15.0,16.1,15.8,14.1,17.1,17.4,16.3,17.4,18.4,18.3,19.0,19.0,18.9,18.7,19.9,18.6,19.6,19.0,21.2,20.8,21.8,20.9,19.8,20.9,19.6,19.6,20.4,21.0,20.6,22.2,21.3,21.6,21.6,22.0,21.4,21.2,21.4,20.5,21.2,22.1,21.1,21.0,21.7,21.7,19.8,20.9,20.8,21.1,20.9,21.2,20.4,20.7,21.4,20.7,20.6,21.0,21.2,20.9,21.1,21.8,21.8,21.6,22.1,22.2,21.9,23.0,22.2,22.4,23.5,23.2,23.0,21.5,21.6,21.6,20.3,19.9,20.0,18.1,20.2,20.7,18.6,19.5,20.7,18.7,18.7,20.7,21.1,19.5,20.7,21.1,20.8,21.1,21.5,21.0,20.9,20.9,20.6,20.9,20.6,19.8,20.4,20.6,20.0,20.8,21.0,20.2,20.2,19.9,20.8,19.2,19.4,18.2,17.9,17.6,18.3,17.2,18.9,19.1,19.2,20.5,21.1,20.1,20.6,20.1,20.8,21.6,21.1,20.6,20.2,21.4,21.4,21.3,19.5,21.1,20.3,21.8,21.2,21.3,21.3,21.5,22.0,19.0,20.7,19.4,17.8,16.9,18.3,16.9,21.9,19.3,18.3,20.1,18.6,18.1,18.2,19.7,19.5,17.7,19.1,20.4,19.7,18.9,18.4,17.6,21.1,19.0,20.3,19.2,20.1,21.0,22.2,22.0,22.0,22.7,21.7,21.3,21.6,21.7,22.0,21.2,20.3,20.1,21.6,20.2,20.7,21.7,22.4],[11.6,10.3,8.0,8.4,6.2,4.4,3.5,2.9,2.2,2.0,1.6,1.9,1.3,0.8,0.8,0.9,1.3,1.3,2.3,2.3,2.3,4.5,4.4,5.8,6.8,6.9,7.6,8.4,9.0,7.9,10.4,10.2,10.2,9.7,12.0,10.5,10.7,12.0,11.9,11.9,11.3,13.3,12.4,12.2,13.3,16.0,13.8,15.4,15.0,16.8,16.5,16.8,16.0,16.4,17.9,18.2,19.4,22.9,21.5,18.9,21.2,21.0,21.9,22.0,22.3,21.9,22.6,22.4,22.9,23.1,23.8,24.1,25.0,23.2,24.3,22.2,24.3,24.3,24.9,25.9,27.7,27.4,28.5,28.2,28.8,29.3,29.0,29.7,28.0,29.3,28.4,28.3,28.5,28.3,26.7,25.6,26.3,24.0,23.8,24.1,24.2,23.7,22.2,23.0,23.0,23.5,24.0,20.5,21.4,20.9,20.2,18.0,20.8,20.9,21.0,22.6,21.1,21.0,19.5,21.0,21.0,18.3,20.2,20.2,18.7,19.3,17.4,17.8,17.3,19.5,17.4,18.2,19.5,15.1,16.0,16.1,17.0,15.6,15.5,17.9,17.5,17.5,18.6,18.4,19.7,19.9,19.1,20.2,20.3,21.8,20.2,21.7,21.3,23.1,21.8,22.7,23.0,21.7,22.2,21.9,22.2,22.5,22.6,22.0,22.9,22.0,23.2,22.5,23.0,22.9,22.9,23.1,22.3,22.7,23.8,22.0,22.4,23.4,23.1,20.9,22.7,22.5,22.1,22.2,22.4,21.9,22.3,22.6,22.1,21.9,22.6,22.8,22.1,22.2,23.1,22.5,22.2,22.8,22.4,22.3,23.8,23.3,22.4,24.0,23.2,23.1,21.7,21.9,22.0,21.1,21.6,21.7,20.6,22.5,22.7,20.0,20.9,22.6,20.9,20.5,21.9,22.7,21.2,22.0,22.5,22.3,22.8,23.1,22.3,22.3,22.2,21.6,21.9,21.9,21.5,21.8,21.5,21.2,22.2,21.7,20.9,20.7,20.4,21.8,19.9,21.3,19.4,20.0,19.4,19.6,18.6,21.9,21.1,20.6,22.6,22.5,21.3,22.3,21.4,22.2,23.3,23.2,22.9,22.7,22.8,22.9,22.2,20.7,21.9,20.8,22.7,21.9,22.6,22.1,23.2,22.7,19.9,20.6,20.6,18.6,17.0,17.9,17.0,21.1,20.1,21.0,21.5,20.4,19.5,19.4,20.2,21.7,19.2,20.5,20.0,21.0,18.5,18.3,18.1,22.7,20.2,21.8,21.1,21.9,22.5,22.5,22.9,22.2,22.7,21.9,21.5,23.4,23.2,23.8,22.8,21.7,21.9,23.2,21.4,22.2,23.2,24.0],[11.9,10.2,9.5,8.9,6.5,4.6,3.6,3.8,2.2,2.2,1.9,1.4,1.7,1.0,0.8,0.8,0.9,1.1,1.4,1.8,1.9,2.6,4.0,4.9,5.7,5.9,6.5,8.8,7.3,6.6,10.9,10.9,8.5,8.9,12.9,12.3,10.9,12.3,12.0,12.7,11.7,11.8,12.0,13.1,12.8,15.4,13.0,14.9,14.7,17.9,18.0,17.6,15.9,17.0,16.4,18.3,19.0,22.2,21.8,18.6,21.2,19.2,21.1,20.9,20.2,19.1,20.5,21.3,22.2,22.4,22.1,24.5,24.4,23.7,24.5,22.6,24.7,24.0,24.2,25.4,28.2,27.1,28.6,28.9,29.2,29.6,29.3,29.7,28.7,29.0,28.8,28.2,28.6,28.7,25.7,25.6,25.3,23.9,23.7,24.1,24.7,23.5,22.0,23.2,21.8,24.0,23.7,22.8,20.0,21.9,21.1,20.5,19.9,21.2,18.4,18.4,19.7,20.7,19.5,20.1,19.1,17.1,19.0,19.8,18.6,19.6,17.9,18.5,17.3,19.6,18.0,20.1,19.4,16.5,18.2,18.2,16.7,18.6,16.8,21.2,18.5,18.1,19.1,21.8,21.4,20.1,20.8,21.4,20.5,21.9,20.6,21.5,21.4,24.1,22.8,23.4,22.8,21.6,21.8,22.0,22.3,22.9,22.8,22.2,23.0,22.4,23.4,22.9,24.3,23.6,23.8,23.9,23.2,24.0,24.5,23.1,23.6,24.4,23.9,21.7,23.5,23.5,23.3,23.5,23.2,23.0,23.3,23.0,22.0,22.4,23.2,22.2,22.3,22.7,23.6,22.4,22.7,23.2,22.9,23.0,24.1,23.4,23.1,24.8,23.6,24.0,22.7,22.3,22.2,21.1,20.3,21.5,19.7,21.4,22.1,20.2,20.8,22.1,20.4,20.8,22.8,22.5,21.6,23.1,23.5,23.1,24.0,24.1,22.9,23.1,22.8,22.5,22.5,21.7,21.9,22.0,21.6,20.9,22.6,22.2,21.3,21.3,20.9,21.4,19.2,21.0,19.1,19.7,19.5,20.0,20.6,21.3,21.4,21.5,22.4,23.5,21.8,22.8,21.7,23.1,23.0,23.8,22.5,22.0,22.3,22.8,22.4,19.9,22.2,20.2,23.1,21.9,22.6,21.4,22.1,21.4,19.7,20.7,19.0,16.4,17.3,19.1,18.7,24.5,20.4,17.9,21.0,17.0,19.4,17.9,17.9,18.1,16.2,20.3,19.1,22.0,20.6,21.2,20.4,23.1,20.7,20.8,19.8,21.9,22.9,22.7,23.0,22.5,23.1,21.9,21.7,22.5,22.9,23.2,22.7,22.5,22.9,23.2,22.5,23.2,23.4,24.3],[12.6,11.2,9.8,8.9,7.0,4.6,3.4,3.4,2.8,2.8,2.6,1.9,1.6,1.6,1.1,0.8,0.8,0.9,1.5,2.0,2.0,2.8,3.6,4.7,5.1,5.0,5.3,6.0,6.9,6.2,7.2,7.3,7.1,8.1,14.1,10.6,9.8,11.6,11.3,10.7,10.2,11.3,10.9,11.7,12.8,14.5,14.0,14.9,14.0,17.3,17.8,16.9,16.0,16.3,16.6,17.7,18.4,22.1,21.5,19.5,21.7,20.5,21.8,21.8,21.5,20.2,21.2,21.8,20.9,23.0,23.4,24.7,23.9,24.1,23.6,22.4,24.0,23.5,23.7,24.9,27.4,26.8,27.5,28.1,28.1,29.3,29.1,29.6,27.9,28.6,28.3,26.8,28.4,27.5,25.2,25.5,24.7,23.6,24.0,24.0,24.6,22.4,21.4,22.1,22.1,23.0,22.9,22.0,23.0,22.1,21.0,18.9,21.3,20.3,19.3,19.7,19.6,20.4,17.0,20.4,19.7,18.5,19.2,19.3,18.2,19.6,17.1,18.6,17.8,19.6,17.9,20.2,18.0,16.7,17.7,17.1,16.5,17.8,16.4,19.4,18.7,17.9,18.9,20.5,20.4,19.6,20.8,21.0,21.0,21.8,20.8,21.4,21.7,23.3,22.8,22.6,22.3,21.1,22.8,21.9,21.5,22.5,23.4,21.9,23.7,22.8,23.3,22.7,23.9,23.1,23.7,23.2,22.8,23.0,23.6,23.1,23.2,23.9,23.6,21.1,23.2,23.5,23.3,23.4,23.0,22.7,22.9,23.0,22.0,22.2,22.7,21.9,22.1,22.5,23.0,22.2,22.7,23.1,23.1,22.9,24.1,23.1,22.9,24.3,23.4,23.8,22.2,22.0,22.1,21.2,19.6,20.9,19.2,20.8,21.5,19.6,20.4,21.8,20.3,21.0,22.8,22.4,21.3,22.8,23.0,22.5,23.5,23.6,22.7,22.7,22.4,22.2,22.4,21.8,21.4,21.6,21.3,21.0,22.2,22.1,21.2,21.2,20.4,21.2,19.2,20.5,18.7,19.4,18.5,19.9,19.1,20.5,20.9,20.8,21.8,23.4,22.0,22.7,21.4,22.7,22.6,22.8,21.8,21.3,21.9,22.2,22.3,19.7,22.2,21.0,23.1,22.0,22.7,21.7,22.7,22.1,20.6,21.2,20.2,18.5,19.0,20.6,17.5,24.1,20.0,18.8,22.4,18.0,19.0,19.5,18.2,20.1,17.9,20.4,19.0,22.4,19.4,21.3,20.7,22.2,20.0,22.0,20.8,22.0,23.0,23.1,23.0,22.5,23.2,22.1,22.0,22.6,22.6,22.5,22.3,21.9,21.9,23.0,22.5,22.5,22.6,23.6],[12.2,11.5,8.9,8.9,7.0,5.4,3.9,3.8,2.6,2.7,2.6,2.2,1.8,2.0,1.9,1.1,0.8,0.8,1.0,1.6,1.9,3.0,3.7,5.1,6.6,6.3,6.0,7.3,8.9,8.3,9.4,9.1,9.9,10.6,13.6,10.4,10.5,13.6,11.8,11.8,11.9,14.8,12.4,12.8,14.5,16.6,14.0,16.0,15.4,17.3,18.0,17.8,16.8,17.3,17.2,18.3,20.4,22.9,21.8,19.6,21.0,20.7,22.5,22.4,22.1,21.4,22.7,22.8,22.7,23.4,24.0,25.3,25.6,24.4,24.2,22.8,24.8,24.5,25.0,26.8,28.3,27.8,28.7,28.3,29.2,29.4,29.4,29.6,28.6,29.0,28.6,28.3,28.5,28.6,27.0,26.9,27.2,25.6,25.0,25.2,25.1,24.5,22.6,23.7,22.8,22.2,22.0,19.9,19.7,19.3,20.8,18.9,20.7,20.0,20.4,21.3,21.2,21.3,19.2,20.9,21.6,17.7,19.3,19.9,19.8,18.4,17.1,17.5,17.2,18.7,16.8,17.9,19.1,16.0,16.3,15.6,16.8,16.9,14.9,17.8,18.2,17.3,17.8,18.5,19.8,19.6,19.1,20.9,20.5,21.5,19.8,21.3,20.7,22.4,21.8,22.2,22.7,21.5,22.5,21.8,22.4,22.0,22.4,22.4,23.5,22.7,23.4,22.9,23.4,23.3,23.3,23.1,22.8,23.0,23.5,22.2,22.9,23.0,23.0,20.8,22.5,22.7,22.6,22.7,22.8,22.8,22.8,22.9,22.4,22.6,22.8,22.6,22.6,22.9,23.1,22.8,23.0,23.4,22.5,22.8,24.3,23.5,22.7,24.3,23.7,23.3,21.8,22.7,22.4,21.1,21.8,21.9,20.8,22.3,22.4,19.8,20.9,22.5,21.0,20.6,22.4,22.8,21.1,22.5,22.8,22.8,23.5,23.8,22.8,22.5,22.5,22.1,22.4,22.0,21.6,22.3,21.8,21.2,22.5,22.4,21.5,21.5,21.2,22.0,20.1,21.2,19.9,20.0,20.5,18.9,18.5,21.4,20.5,19.9,21.8,22.4,21.0,22.4,21.5,22.0,22.6,22.9,22.6,22.4,22.8,22.4,22.0,20.9,21.9,21.2,23.0,22.4,22.6,22.1,23.1,22.8,20.4,20.9,20.5,19.0,18.6,18.5,17.9,21.1,19.3,19.7,20.8,19.9,19.4,19.4,21.1,20.7,20.0,20.5,19.1,21.8,18.5,17.8,18.7,21.8,19.5,21.5,20.7,22.4,22.5,22.9,23.3,22.5,23.5,22.7,21.9,23.2,23.2,23.5,22.9,21.8,22.1,23.2,21.8,22.9,23.3,23.9],[11.8,11.4,9.5,9.1,7.9,5.6,4.6,4.1,3.3,3.0,3.2,2.3,2.4,1.8,2.0,1.9,1.2,0.9,0.8,1.2,1.8,3.2,4.0,5.6,6.5,7.3,6.7,8.2,9.1,8.8,11.4,10.8,10.0,10.1,14.1,12.9,11.5,13.0,12.6,14.8,13.6,14.0,13.4,13.3,14.9,17.5,15.4,16.0,15.6,17.5,18.2,18.1,16.7,18.4,18.7,18.8,20.5,23.9,22.2,20.1,22.1,21.2,23.0,23.7,22.5,21.9,22.5,22.9,24.5,24.9,24.2,25.5,25.6,24.6,25.4,22.5,25.5,25.5,25.7,26.7,28.2,27.9,28.7,28.8,29.4,29.6,29.3,29.8,28.8,29.4,28.6,28.7,28.7,28.8,27.6,26.3,27.1,25.0,24.9,25.8,25.0,24.5,23.0,24.5,23.7,23.4,23.1,22.1,22.3,21.8,21.4,19.7,21.6,21.4,21.2,23.1,21.6,22.5,20.6,21.6,21.0,19.7,19.1,19.8,19.7,19.6,18.6,19.1,19.4,19.1,19.0,18.6,20.8,17.6,17.4,17.9,17.5,17.7,16.8,19.1,19.1,18.3,20.0,20.6,20.5,19.4,20.4,21.4,21.2,22.2,21.1,22.7,21.9,23.9,22.9,23.5,23.9,22.9,23.4,23.5,23.4,23.9,24.0,23.5,24.1,23.7,24.6,24.2,24.5,24.9,24.7,24.8,24.6,25.0,25.0,24.3,25.0,25.4,24.9,22.9,24.4,24.9,24.2,24.5,24.3,24.0,24.4,24.3,24.1,23.8,24.6,24.3,23.9,24.3,24.5,24.5,24.2,24.9,24.0,24.5,25.2,24.5,24.1,25.4,25.1,24.7,23.5,23.6,23.9,22.8,22.9,23.3,22.5,23.8,24.3,21.4,22.5,24.5,22.5,21.9,24.2,24.4,22.8,24.1,24.4,24.5,24.6,24.8,24.5,23.9,24.1,23.7,24.0,23.5,23.1,24.0,23.3,22.8,23.8,23.7,22.9,22.3,21.7,23.3,20.9,22.8,20.8,21.3,21.0,20.3,20.3,23.3,22.5,22.0,23.6,24.4,23.0,24.1,23.4,23.5,24.2,24.6,24.0,23.9,23.9,23.6,24.2,22.0,23.4,21.9,24.2,23.7,23.9,23.0,23.7,24.1,21.5,21.0,20.5,19.2,18.3,18.9,18.8,21.1,19.9,20.4,21.4,20.1,20.4,20.7,21.6,22.0,21.5,22.2,20.0,21.4,20.1,19.4,20.0,23.4,21.1,22.7,22.2,23.3,23.8,24.0,24.0,23.9,24.0,22.9,23.2,24.2,24.9,24.8,24.6,23.6,24.3,24.3,23.9,24.9,25.2,26.4],[12.4,11.9,9.9,9.9,8.6,6.4,6.2,6.6,4.3,4.3,3.3,3.3,3.0,3.1,2.2,1.8,2.1,1.2,0.9,0.8,1.2,2.2,3.9,5.0,6.3,5.8,7.6,9.5,9.9,9.0,12.9,14.4,11.0,11.2,14.7,15.2,12.8,14.8,15.9,13.7,13.8,14.5,15.0,14.8,15.2,17.1,15.3,16.9,15.8,19.1,20.0,18.9,17.7,18.5,18.5,19.6,20.3,22.7,22.3,20.2,22.4,21.1,23.0,23.7,23.5,21.2,23.3,23.7,24.6,24.7,24.7,26.5,25.9,26.0,25.7,23.9,25.6,25.6,25.9,27.1,28.5,27.8,29.0,29.0,29.4,29.7,29.4,29.7,28.9,29.2,29.4,28.7,28.9,29.0,27.4,27.8,27.5,26.3,25.9,25.8,25.5,25.3,23.7,24.8,23.4,24.6,23.6,23.1,23.4,22.4,21.2,21.2,22.2,22.8,20.7,21.8,21.7,22.7,20.7,22.0,21.1,19.0,20.2,20.3,20.0,19.6,18.9,18.8,18.3,20.0,18.8,20.0,20.6,19.0,18.4,18.6,19.4,18.4,17.5,21.3,19.5,19.1,20.6,21.9,21.5,20.6,22.7,22.8,21.3,22.5,22.3,23.0,23.3,24.7,23.8,24.1,24.6,23.0,23.6,23.6,22.7,23.6,24.1,23.4,25.2,23.9,24.3,24.4,25.4,25.4,25.6,25.1,25.3,25.6,25.0,24.8,25.3,25.5,25.3,23.8,24.7,25.2,24.5,25.2,24.8,24.8,25.0,24.7,24.5,24.6,24.5,23.8,24.5,25.0,24.6,24.1,24.9,24.9,24.0,25.0,25.6,24.8,24.3,25.8,25.2,25.0,23.5,23.9,23.5,22.3,21.6,21.9,21.4,22.5,23.5,20.8,22.1,23.6,21.7,22.5,24.4,24.0,22.7,24.4,24.8,24.8,25.4,25.5,24.9,24.4,24.4,23.6,24.1,23.2,23.0,24.2,23.1,22.4,24.3,24.0,23.1,23.2,22.6,22.7,20.9,21.9,20.2,20.8,20.5,21.2,20.8,22.4,22.2,22.4,23.0,24.8,23.3,24.6,23.5,23.8,23.7,24.6,23.3,22.6,22.9,23.1,23.3,20.6,23.1,22.1,24.3,23.1,23.3,22.5,23.3,23.9,21.4,21.0,21.5,19.3,18.4,18.8,19.9,22.6,20.6,20.5,23.6,20.8,20.3,20.9,21.3,21.2,20.0,21.8,20.7,22.4,20.7,21.4,20.1,23.3,21.4,22.6,22.3,23.0,23.9,23.3,23.9,23.7,24.5,23.6,23.3,23.9,24.1,23.7,24.0,24.2,24.7,24.2,24.3,25.3,25.5,26.7],[13.6,13.7,12.3,12.5,10.1,9.2,7.7,6.4,7.6,5.9,5.8,4.8,4.9,4.2,3.8,2.8,2.8,2.2,2.1,1.4,0.8,1.4,3.0,4.8,6.7,5.4,7.4,8.7,7.2,8.1,10.4,10.9,8.7,11.1,14.6,11.8,12.2,15.6,12.9,14.4,15.0,16.0,14.7,15.3,16.6,17.9,16.6,17.9,15.8,19.0,20.0,18.9,17.2,19.8,17.7,19.5,21.7,23.4,23.0,20.5,22.5,21.7,23.6,23.8,23.3,21.1,23.5,23.6,24.2,25.6,25.2,27.6,26.1,26.7,26.2,24.6,25.3,26.1,26.6,27.4,29.1,28.7,29.5,29.7,30.0,30.0,30.1,30.2,29.2,29.9,29.6,29.4,29.5,29.3,28.0,28.4,27.6,26.4,25.9,26.1,26.5,26.3,23.6,24.5,22.5,21.3,22.4,21.0,20.6,21.1,20.8,19.6,22.9,21.0,21.9,22.1,21.1,21.9,20.2,21.0,20.5,19.1,19.4,20.6,19.8,20.0,19.3,19.8,19.6,20.6,18.6,19.2,20.5,18.9,18.2,17.8,19.3,18.9,15.9,20.2,18.8,19.1,19.3,20.5,21.0,20.5,20.8,20.9,21.4,22.1,21.5,21.7,22.1,24.3,23.8,23.3,24.6,21.4,23.0,22.1,22.3,22.9,23.7,22.9,24.9,23.7,23.8,24.2,25.4,25.4,25.5,24.8,25.3,25.1,24.7,24.5,25.2,25.1,25.0,23.6,24.5,24.8,24.7,25.0,24.9,25.1,25.1,24.5,24.6,24.9,24.8,23.9,24.8,25.2,24.8,24.5,25.1,25.2,24.0,25.2,25.8,24.6,24.7,25.8,25.4,24.8,24.1,24.1,24.3,23.1,22.3,22.5,21.6,22.9,23.3,21.3,22.4,23.8,22.2,22.3,24.4,24.2,23.0,24.5,24.9,25.0,25.7,25.8,25.1,24.8,24.7,24.2,24.7,23.6,23.6,24.7,23.5,23.2,24.8,24.5,23.7,23.5,23.0,23.3,21.8,22.1,20.9,21.0,20.3,21.1,19.9,22.2,22.1,21.7,22.2,24.0,22.7,24.4,23.2,23.7,23.7,23.9,23.2,22.7,23.9,23.2,24.2,21.9,23.3,23.4,24.6,23.7,23.6,23.4,23.2,24.0,20.1,22.1,20.1,17.9,19.0,18.4,19.2,21.1,18.6,19.2,23.1,20.1,21.4,22.0,21.3,22.1,20.2,22.6,21.0,20.6,19.3,19.9,20.7,22.3,20.9,22.2,21.6,23.2,23.9,23.7,24.3,24.3,24.5,23.7,23.8,23.7,24.6,24.1,24.5,24.0,24.6,24.1,24.4,25.1,25.5,26.1],[14.7,14.6,12.8,12.7,11.0,10.4,12.6,12.4,9.3,8.0,6.9,6.5,6.9,6.0,6.7,4.6,3.9,3.6,3.8,2.8,1.3,0.8,2.2,4.2,4.6,4.7,6.5,6.6,7.6,8.1,11.2,11.4,10.0,11.9,16.2,14.1,12.2,13.7,13.2,12.5,14.0,15.5,14.8,14.6,15.8,17.0,16.0,16.8,15.2,18.9,20.2,19.2,18.7,18.1,18.1,19.4,20.1,22.2,22.2,20.1,22.1,21.7,23.1,23.4,23.6,21.0,23.9,23.6,24.0,24.9,24.3,27.0,26.0,25.7,25.0,24.1,24.9,25.4,25.4,26.7,28.8,28.0,29.0,29.2,29.6,29.7,29.5,29.7,28.6,29.1,29.1,28.9,29.0,28.8,27.1,27.6,26.7,25.9,25.6,25.4,24.7,25.6,22.5,24.0,23.2,23.8,23.2,22.2,22.6,22.3,22.2,19.8,22.8,21.5,21.8,22.3,21.4,22.1,21.0,23.1,20.6,20.0,20.0,21.1,20.3,20.6,19.6,20.2,19.0,21.4,18.4,20.5,20.2,18.7,18.3,18.4,19.3,18.0,17.3,20.8,19.2,19.1,20.3,21.4,20.7,21.0,22.5,21.8,21.0,22.1,22.7,22.6,23.2,24.8,24.6,23.8,24.5,21.6,23.2,23.0,22.2,23.1,24.2,23.1,25.1,24.1,24.2,24.7,25.5,25.4,25.8,25.1,25.4,25.5,24.3,24.9,25.3,25.6,25.5,24.1,24.6,25.3,24.7,25.2,24.9,25.1,25.0,24.2,24.4,24.8,24.5,23.3,24.5,24.8,24.4,23.6,24.8,25.0,23.8,24.8,25.7,24.6,24.5,25.6,25.0,24.6,23.5,23.6,23.6,22.1,20.9,21.5,20.3,21.6,23.1,21.1,22.4,22.9,21.7,22.6,24.4,23.5,22.9,24.6,24.8,25.2,25.6,25.7,25.1,24.5,24.6,24.0,24.2,23.3,23.1,24.5,22.8,22.5,24.2,24.1,23.0,23.3,22.4,22.3,20.8,21.6,20.0,21.4,19.8,22.1,21.1,21.8,22.5,22.8,22.3,25.0,23.6,25.0,23.9,24.1,23.6,23.7,22.7,21.8,22.7,22.6,22.8,20.6,22.6,22.2,23.9,22.8,23.4,22.3,22.9,23.3,20.5,21.9,20.8,19.1,18.5,19.8,19.8,22.1,20.5,21.3,22.8,20.5,21.5,21.6,21.8,22.6,19.9,22.9,20.6,23.6,21.0,20.2,20.4,22.9,20.6,22.0,21.5,22.5,23.5,23.3,23.8,22.9,24.3,23.2,23.1,23.7,24.1,23.9,23.9,24.2,25.0,23.8,24.6,25.2,25.4,26.1],[17.4,17.8,16.2,15.8,14.4,15.1,16.3,15.4,13.2,11.7,12.9,13.0,9.6,7.4,10.7,7.6,5.2,4.9,7.4,4.6,3.0,1.8,0.8,2.4,4.4,4.8,6.8,7.2,8.4,9.7,10.8,10.8,11.3,12.6,15.4,14.1,14.0,16.6,16.7,16.1,16.7,18.0,18.0,18.0,19.3,21.2,20.0,21.4,19.7,23.0,23.4,22.6,21.9,23.1,21.6,22.8,24.4,25.7,25.3,23.6,25.3,24.4,26.4,26.3,26.5,25.0,26.6,26.4,26.9,27.8,27.7,28.9,28.0,28.5,27.8,27.7,27.7,28.2,28.1,29.2,29.6,29.6,30.1,30.3,30.4,30.6,30.3,30.6,29.9,30.3,30.2,30.0,29.9,30.0,29.1,29.4,29.0,28.6,28.4,28.1,27.9,28.0,26.2,26.9,25.9,24.8,25.2,23.5,23.4,22.8,21.4,20.9,22.7,21.5,22.1,23.0,22.2,22.5,21.4,21.3,22.0,21.9,22.2,21.5,22.7,22.5,21.5,23.2,21.9,23.2,22.4,21.6,21.9,20.8,21.5,20.4,21.0,21.4,19.6,22.4,21.5,21.5,22.0,23.7,24.0,23.5,23.7,24.5,24.3,24.9,24.4,24.3,25.5,26.5,26.6,26.2,26.6,24.8,25.6,24.8,25.0,24.9,26.0,25.7,27.2,26.5,25.9,26.8,27.4,27.5,27.6,26.8,27.4,27.3,26.1,26.9,27.4,27.2,27.5,26.7,27.3,27.2,27.0,27.2,26.8,27.4,27.3,26.2,27.0,27.2,26.4,25.7,27.1,27.4,26.5,26.4,27.3,27.3,26.3,27.4,28.0,27.3,27.4,28.3,27.6,27.7,26.7,26.9,26.2,25.4,24.4,24.7,24.2,25.0,25.4,24.7,25.6,25.8,24.8,25.5,26.5,25.8,25.7,26.7,27.2,27.2,27.6,27.9,27.4,27.4,26.9,26.6,26.6,25.8,26.0,27.0,25.6,25.9,27.1,26.8,26.0,26.4,25.9,25.3,24.3,24.5,23.7,24.3,23.9,24.8,24.3,24.9,25.1,24.8,24.9,26.3,25.8,26.8,26.0,26.2,26.0,25.8,25.4,24.9,25.7,25.3,26.1,24.2,26.0,26.2,27.3,26.4,25.7,25.8,25.2,26.2,22.6,24.9,23.3,21.5,21.7,21.7,21.3,23.0,20.6,20.6,22.9,20.1,21.9,23.1,23.0,21.9,20.4,22.7,20.8,21.7,21.7,22.3,22.4,25.5,22.5,24.4,24.1,25.1,26.4,26.3,27.3,26.9,27.4,26.8,26.4,25.9,26.5,25.9,26.5,26.4,26.6,25.7,26.8,27.3,27.2,27.4],[19.0,18.9,17.3,16.8,15.6,15.7,16.8,17.1,14.5,12.9,15.3,13.7,10.8,8.3,11.9,10.2,6.8,6.1,9.3,7.7,5.3,4.4,1.8,0.8,2.0,3.2,6.0,5.8,7.1,7.4,9.5,10.6,10.7,12.4,14.0,14.9,14.2,16.7,16.4,16.0,16.4,18.1,17.9,19.0,18.6,21.1,19.8,21.7,21.1,23.2,24.2,22.9,22.8,23.6,23.3,23.3,24.4,25.5,25.9,24.5,26.2,25.4,26.9,26.6,27.2,26.1,27.0,27.0,27.3,28.1,27.7,29.1,28.3,29.0,28.2,28.6,28.5,28.6,28.4,29.5,29.8,29.8,30.1,30.3,30.6,30.7,30.4,30.7,30.2,30.5,30.3,30.4,30.0,30.2,29.6,29.7,29.3,28.9,28.7,28.6,28.2,28.3,26.8,27.2,26.7,26.6,25.8,24.8,25.3,24.7,24.1,23.3,25.0,23.4,24.0,23.8,23.7,24.0,22.5,21.4,22.6,22.5,21.3,21.7,22.4,22.4,21.4,22.3,22.7,23.3,22.8,23.6,23.9,22.5,23.4,23.0,23.1,23.4,22.6,24.1,23.4,23.8,23.6,24.6,25.2,24.5,24.9,25.6,25.0,25.5,26.2,26.0,26.8,27.5,27.6,26.9,27.4,25.9,26.8,26.0,25.6,25.8,27.4,27.0,28.2,28.2,27.0,28.0,28.3,28.3,28.6,27.8,28.4,28.3,26.8,27.8,28.3,28.2,28.3,27.6,28.1,28.2,27.8,28.2,27.8,28.3,28.2,27.0,28.0,28.3,27.3,26.3,28.0,28.2,27.1,27.1,28.2,28.2,27.2,28.4,28.6,28.4,28.3,28.9,28.2,28.7,27.7,27.8,27.0,26.2,24.5,24.9,24.4,25.3,25.9,25.9,26.8,26.5,25.8,26.6,27.3,26.4,26.6,27.6,28.0,28.0,28.4,28.6,28.1,28.0,27.9,27.1,27.4,26.4,27.0,28.0,26.4,26.8,28.0,27.6,26.9,27.1,26.6,25.7,24.9,24.9,24.3,25.2,24.3,25.8,25.6,25.3,26.2,26.2,26.0,27.4,26.8,27.9,27.4,27.4,27.0,26.5,26.0,25.5,26.1,25.7,27.0,24.8,26.6,26.8,28.0,26.6,25.8,26.5,25.5,26.7,24.3,26.0,24.4,23.1,22.5,22.8,22.5,23.9,22.0,22.1,23.6,20.9,24.4,24.1,24.5,24.6,22.4,24.5,23.0,23.8,23.0,23.9,24.0,25.6,24.0,25.8,25.4,25.5,27.4,27.0,27.9,27.5,28.3,27.9,27.3,26.7,27.2,26.8,27.1,27.5,27.8,26.6,27.8,28.1,28.0,28.4],[16.7,16.6,15.5,14.8,12.7,13.4,15.1,13.8,12.6,10.5,13.1,10.9,9.6,6.3,10.1,10.4,6.8,5.8,9.6,10.1,8.7,5.2,3.9,2.1,0.8,1.8,4.4,3.8,4.4,4.9,5.3,6.7,6.7,7.3,8.6,10.3,10.5,11.6,11.7,12.6,12.1,13.5,14.2,13.7,13.9,16.1,15.7,17.5,16.1,19.0,20.4,19.0,16.8,20.3,17.1,20.0,21.6,23.4,23.0,21.1,23.4,22.1,23.7,23.0,24.3,23.2,23.9,23.6,24.0,25.4,24.8,27.3,25.9,26.9,26.3,26.1,25.8,26.0,26.2,27.8,28.8,28.9,29.3,29.6,30.1,30.2,30.0,30.3,29.4,29.7,29.6,29.3,29.3,29.0,27.9,28.1,27.6,26.8,26.8,26.8,26.1,26.2,24.2,24.0,23.9,23.0,23.1,22.0,22.1,21.9,22.1,20.2,23.3,20.9,23.1,22.5,22.3,23.2,20.0,21.5,21.3,19.9,20.6,21.7,21.2,20.8,20.6,21.1,20.0,22.5,20.2,22.0,21.3,19.5,19.6,20.1,20.0,19.5,19.9,21.7,20.7,19.0,21.1,21.7,22.3,21.9,21.7,23.2,23.2,23.3,23.0,23.2,23.4,25.6,25.3,24.5,25.2,23.0,24.6,23.9,24.1,24.3,25.3,24.3,26.1,25.3,25.1,25.6,26.2,26.4,26.5,25.9,26.3,26.1,25.0,25.8,26.2,26.2,26.5,24.9,25.9,26.2,25.7,25.9,25.6,26.4,26.2,24.9,25.6,26.0,25.4,24.1,25.8,26.2,25.1,24.8,26.1,26.1,25.0,26.0,27.0,26.1,25.8,27.1,26.3,26.1,24.7,25.3,25.0,23.9,22.6,22.4,22.4,23.0,24.1,22.9,24.0,24.4,22.9,23.7,25.2,24.2,24.4,25.6,25.9,25.8,26.4,26.7,26.1,25.9,25.8,25.0,25.2,24.1,24.5,25.7,24.0,24.1,25.7,25.4,24.3,24.6,23.8,23.6,22.2,22.4,21.4,22.2,21.1,22.7,21.9,23.3,24.0,23.7,23.8,25.3,24.1,25.7,24.7,25.5,25.0,24.5,23.8,24.0,24.1,24.1,24.5,22.6,24.4,23.8,25.3,24.3,24.4,23.4,23.1,23.7,20.8,23.1,21.4,19.5,19.8,20.1,19.1,20.9,19.2,19.3,21.3,19.3,22.3,23.7,23.9,22.8,20.4,22.4,19.9,21.4,20.3,21.4,21.2,23.7,21.2,22.6,22.3,23.8,24.7,24.8,25.2,25.0,25.3,24.9,24.7,24.7,25.5,25.0,25.0,25.3,25.6,24.8,25.6,25.7,25.5,26.0],[14.9,15.5,14.0,13.5,11.1,12.3,13.9,13.8,11.8,10.0,10.4,11.2,10.7,7.8,11.5,9.8,6.8,7.3,9.5,7.1,7.4,5.7,4.8,3.5,1.7,0.8,1.4,2.3,3.0,2.6,3.9,4.5,4.5,5.9,6.7,6.4,5.5,9.3,6.4,6.4,8.2,8.6,8.7,9.2,10.9,13.4,11.7,13.5,12.5,15.9,16.4,16.5,15.1,17.8,17.2,16.8,19.6,22.4,21.8,20.0,21.9,21.2,22.6,22.3,22.6,21.7,22.9,22.9,22.7,24.9,23.5,26.4,24.9,25.9,25.3,24.1,25.3,25.3,25.7,26.4,28.7,28.1,29.2,29.3,29.9,29.9,29.7,29.8,28.8,29.3,29.2,28.7,28.9,28.7,26.9,27.4,26.6,26.0,26.2,26.2,25.5,25.9,22.7,24.2,23.3,23.3,22.5,20.4,20.9,20.4,20.7,18.7,21.3,19.6,21.3,20.8,20.0,21.0,18.8,20.4,18.9,17.4,18.8,19.5,18.5,17.8,16.8,18.4,17.6,19.0,17.5,18.2,18.7,17.2,16.6,17.6,17.5,17.7,16.7,19.0,18.6,17.8,19.0,20.6,20.1,19.9,20.4,21.0,21.3,21.9,20.5,20.5,20.8,24.1,23.3,22.5,24.1,21.6,21.9,21.9,22.2,22.8,23.2,21.7,24.5,23.2,23.2,24.1,24.9,24.9,24.8,24.1,24.3,23.9,23.3,23.8,23.9,24.4,24.4,22.2,23.4,23.8,23.3,23.7,23.3,23.7,23.9,22.8,23.0,23.9,23.6,22.3,23.7,24.5,23.8,23.5,24.4,24.9,24.0,24.8,25.8,24.4,24.4,26.0,25.3,24.8,23.5,23.6,23.8,22.4,20.8,20.7,20.0,20.6,21.8,19.2,21.2,21.3,20.0,20.4,22.7,21.9,20.8,23.2,23.5,23.5,24.0,24.2,23.5,23.3,23.2,22.5,22.9,21.6,21.7,23.1,22.1,21.2,23.2,23.4,22.5,22.1,21.5,22.1,19.5,20.4,17.7,18.7,18.8,18.7,19.1,20.7,21.1,21.0,21.9,23.2,21.6,23.9,22.1,23.4,23.1,22.5,21.7,21.0,22.1,22.8,23.6,20.9,22.9,22.0,23.8,22.8,23.6,22.1,21.9,23.2,19.8,22.1,21.5,18.7,18.4,20.2,18.1,21.9,20.3,19.5,22.7,20.2,21.0,22.2,21.3,20.8,18.6,20.8,19.0,21.4,19.3,20.2,19.6,22.1,20.0,21.3,20.1,22.7,22.2,23.6,24.0,22.7,23.5,23.0,22.8,23.5,23.9,23.2,22.9,23.3,23.4,22.9,23.4,24.0,23.9,24.6],[14.3,14.6,12.7,12.0,11.1,11.4,12.4,12.8,10.9,9.6,9.9,8.9,9.9,7.3,8.9,7.9,7.5,6.2,8.8,7.8,7.9,6.2,5.1,4.7,3.1,1.0,0.8,1.2,2.7,2.2,3.0,3.0,3.5,3.9,5.4,4.6,6.1,5.8,5.1,5.8,7.6,7.4,7.4,8.0,9.3,11.0,10.1,11.9,11.4,13.5,15.0,14.3,13.3,17.1,16.4,15.6,19.0,22.3,21.9,19.6,21.3,21.1,21.9,23.0,22.6,22.3,23.1,23.4,22.7,25.9,24.3,27.0,25.4,26.9,25.5,24.7,25.2,25.2,25.9,27.1,28.4,28.3,29.2,28.9,29.7,29.8,29.7,29.8,29.0,29.4,29.2,28.9,28.8,28.6,26.8,27.5,27.1,26.1,26.5,26.7,26.5,26.3,23.1,24.1,23.3,22.4,22.7,21.3,20.4,19.7,20.2,17.7,20.9,18.0,20.3,20.2,20.1,19.2,19.7,19.3,18.6,17.2,19.2,18.9,18.2,18.0,17.1,17.4,16.5,18.0,16.0,16.9,18.0,15.7,15.1,15.3,17.0,16.3,15.3,18.7,19.2,16.7,17.6,19.1,20.1,19.6,19.2,20.6,20.8,21.7,19.8,21.1,21.1,23.9,22.8,22.9,23.5,21.8,22.9,21.4,21.9,22.3,23.1,23.0,24.5,23.4,23.7,23.5,24.1,23.8,23.9,23.4,23.1,22.6,22.4,22.5,22.6,23.0,23.3,21.6,22.4,22.8,22.2,22.5,22.6,22.8,22.8,22.0,22.3,22.6,22.4,21.5,22.6,23.3,22.8,22.7,23.5,23.9,23.1,23.7,25.2,24.3,23.9,25.6,24.6,24.4,22.6,22.8,23.2,21.4,20.5,20.4,19.8,20.4,21.9,18.4,20.0,21.6,19.5,19.3,21.9,21.6,20.1,22.2,22.4,22.4,22.9,23.4,22.7,22.4,22.2,21.9,22.0,20.8,20.9,22.2,21.3,20.5,22.1,22.4,21.4,21.1,20.2,21.6,18.7,19.9,16.6,18.0,17.8,17.8,19.0,20.6,20.4,20.0,22.2,22.2,20.5,22.4,21.0,22.3,22.4,22.5,21.7,21.2,22.0,21.8,22.6,20.5,22.1,21.1,23.1,22.6,22.7,22.1,22.0,22.5,20.5,21.9,21.5,18.0,17.1,18.9,17.0,20.8,20.5,19.5,21.2,20.2,20.4,21.4,20.8,20.7,19.3,22.4,19.4,21.3,18.2,19.9,20.3,23.0,20.8,21.5,20.4,22.1,23.5,23.9,23.8,22.9,23.9,22.8,22.8,23.1,23.6,23.1,22.5,22.3,21.9,22.4,21.9,22.6,23.1,23.5],[14.7,14.8,12.7,11.9,11.6,11.2,13.4,12.7,11.5,9.7,11.0,9.5,9.7,8.5,9.7,9.4,8.7,7.8,8.7,8.8,8.3,6.4,5.2,4.9,3.4,1.9,1.0,0.8,1.0,1.4,1.9,2.7,2.3,2.7,3.4,3.9,4.0,3.5,3.7,4.7,4.8,5.7,6.1,6.4,7.6,10.2,9.0,11.0,10.5,12.7,14.2,13.5,12.5,15.8,14.3,14.5,17.4,20.8,20.5,17.6,20.8,19.8,21.3,21.6,22.2,20.5,21.8,22.2,21.4,23.5,23.2,25.8,23.3,24.8,23.5,23.7,23.8,24.0,24.7,26.0,27.9,27.4,28.6,28.6,29.3,29.5,29.3,29.3,28.5,28.4,28.6,27.9,28.2,27.4,25.7,26.0,25.8,25.1,25.1,24.7,24.1,24.6,21.7,22.4,21.3,21.0,21.0,19.9,19.9,17.9,20.2,16.4,19.9,17.9,20.4,21.1,20.9,20.7,19.6,20.9,19.6,17.5,18.5,20.3,19.1,17.8,17.9,17.3,15.9,17.4,14.7,16.6,18.2,14.4,15.2,15.5,15.5,14.8,14.3,17.6,17.2,14.5,16.3,18.0,18.3,17.4,17.4,19.3,18.9,19.8,18.4,19.2,19.4,21.8,21.3,21.1,22.1,19.3,21.1,19.7,19.3,20.5,21.2,21.5,23.0,22.8,22.2,22.2,22.2,22.6,22.0,21.7,21.7,21.3,21.2,21.6,21.4,21.8,22.1,20.9,21.1,21.6,20.9,21.4,21.4,21.6,21.6,21.2,20.8,21.7,21.3,21.0,21.6,22.3,22.0,21.7,22.6,22.9,22.1,22.6,24.3,23.2,23.2,24.5,23.8,23.1,21.5,21.6,21.8,19.6,18.7,19.0,18.2,18.8,20.0,17.3,18.7,19.6,17.9,18.1,20.6,19.9,18.8,20.8,21.1,21.2,21.9,22.2,21.5,21.7,21.3,20.6,20.7,19.6,19.7,20.9,19.9,19.1,21.0,21.1,19.8,20.2,19.3,20.0,17.4,18.3,15.5,16.3,16.8,16.8,16.7,18.6,18.8,18.7,19.8,20.9,19.7,20.9,20.5,20.4,21.2,20.9,20.6,19.6,20.8,20.8,20.8,18.5,20.7,20.4,22.3,21.4,21.0,20.8,20.6,21.3,18.4,20.6,19.9,17.1,15.8,18.1,16.1,18.8,18.8,18.6,19.2,18.8,19.6,21.3,21.2,19.6,18.5,21.6,18.5,20.1,17.0,18.2,18.6,21.0,18.4,20.1,18.7,19.8,21.6,22.5,22.7,22.1,23.1,22.1,21.9,21.8,22.5,21.8,21.4,20.5,20.5,20.9,20.8,21.3,21.8,22.3],[14.2,13.8,11.7,11.3,10.9,11.2,14.3,14.1,13.1,10.2,11.6,11.1,11.0,9.6,11.9,9.4,7.4,8.5,11.6,7.4,7.1,6.2,5.0,4.5,3.1,2.6,1.6,1.0,0.8,0.9,1.4,1.7,1.7,2.0,2.4,2.5,3.3,2.9,2.7,3.5,3.7,3.8,4.4,5.7,6.1,8.6,8.0,9.5,9.6,12.2,13.3,12.4,11.7,14.6,13.8,13.4,16.0,20.0,20.2,17.9,21.1,20.1,21.8,21.6,21.7,20.1,22.3,22.4,20.9,22.7,22.1,24.4,22.1,24.1,21.9,22.7,22.0,23.0,23.4,24.6,27.3,26.7,27.7,27.8,28.9,29.0,28.7,28.7,27.8,27.9,27.7,27.2,27.5,27.2,24.9,25.5,25.1,23.8,23.9,23.6,23.2,23.4,20.9,21.7,21.9,21.9,22.2,19.9,19.8,19.7,19.1,17.5,19.4,18.1,19.7,20.0,20.6,18.9,18.1,19.8,19.3,17.1,18.0,19.1,18.2,17.0,17.1,17.8,15.2,16.1,14.5,17.7,17.6,15.1,16.3,16.9,16.0,16.4,14.2,17.6,17.2,14.6,16.7,19.8,18.1,17.2,18.7,19.2,18.7,19.2,18.6,19.4,19.7,21.8,21.5,20.5,21.5,19.3,20.6,19.3,19.0,20.2,21.4,20.7,22.5,21.9,21.3,21.9,22.2,22.4,22.2,22.0,21.9,21.6,20.9,22.2,22.1,22.5,22.3,20.5,21.4,21.9,21.2,21.8,21.3,21.6,21.9,20.7,20.6,21.4,21.4,19.9,21.0,21.8,21.6,20.9,21.9,22.7,22.0,22.5,23.7,22.3,22.6,23.8,23.2,23.2,21.6,21.2,21.3,19.8,17.4,18.3,16.6,17.6,19.1,17.7,19.1,19.0,17.6,18.4,20.9,19.2,18.9,20.5,20.8,20.9,21.8,22.0,21.1,21.0,20.7,20.1,20.6,19.0,19.3,20.4,19.6,18.5,20.3,20.6,19.8,19.2,18.6,19.1,16.9,17.3,15.0,16.4,15.1,17.4,17.2,17.7,19.1,18.8,19.9,21.0,19.7,21.5,20.2,21.2,21.4,20.1,19.5,18.7,20.5,20.6,20.9,18.5,20.8,20.4,22.1,20.8,21.0,20.8,20.8,21.6,18.9,20.9,20.2,17.0,15.8,18.5,16.3,20.6,19.1,18.6,19.8,20.5,21.0,22.6,21.1,19.5,17.5,20.3,17.5,21.2,16.4,19.9,17.8,21.5,18.2,20.7,18.8,19.1,21.3,21.7,22.3,21.3,21.9,20.8,21.7,21.6,21.7,20.5,20.9,21.0,20.6,20.8,21.5,21.6,21.4,22.0],[15.2,15.4,14.2,13.3,11.1,13.3,14.0,13.5,12.3,8.9,12.1,10.9,8.5,7.8,10.4,9.1,7.7,7.8,12.2,9.0,9.6,6.6,5.9,5.6,4.2,3.1,2.3,1.7,1.0,0.8,0.9,1.8,1.9,2.0,2.3,2.2,2.4,2.5,2.9,3.2,3.2,3.9,4.2,4.8,6.1,8.8,7.7,9.6,9.5,12.3,13.2,12.5,10.8,13.9,13.3,12.9,15.3,19.2,20.3,16.6,20.7,19.2,21.7,21.0,21.3,20.8,21.7,21.4,20.6,23.6,22.4,24.8,22.8,23.8,23.3,23.2,23.8,23.8,24.1,25.4,28.3,26.9,28.4,28.7,29.1,29.3,29.3,29.4,27.7,28.8,28.5,28.2,28.0,28.0,25.4,26.3,25.5,24.6,24.3,24.1,23.3,24.6,20.6,21.8,20.6,20.6,21.8,19.3,19.5,18.9,18.4,16.7,19.9,16.6,20.0,19.1,20.8,19.7,16.7,20.1,18.1,16.1,17.6,17.8,17.2,17.5,16.5,18.2,15.5,17.8,14.1,17.1,17.6,13.9,15.1,15.8,15.7,15.3,14.3,17.6,16.3,13.2,16.0,18.5,16.9,16.3,17.9,19.0,18.4,19.0,18.6,18.3,19.7,22.2,21.2,20.6,21.8,18.1,20.4,18.7,18.6,20.2,21.1,20.1,22.2,21.7,21.4,22.4,23.1,23.2,22.9,22.1,22.5,21.9,21.1,22.3,22.9,22.9,23.2,20.6,22.6,22.7,22.1,22.3,21.3,21.9,22.1,20.4,20.4,21.7,21.5,20.0,21.2,22.5,21.7,21.0,22.5,23.1,21.9,22.6,24.4,22.8,22.7,24.1,23.8,23.5,21.5,21.8,21.4,19.7,17.1,19.0,16.0,17.4,18.8,17.6,19.7,19.1,17.6,19.0,21.1,19.4,18.9,21.7,21.7,21.6,22.4,22.7,21.9,21.7,21.4,20.5,20.9,18.8,19.7,20.9,19.6,18.4,21.1,21.2,20.3,20.0,19.3,19.6,16.8,17.5,14.9,16.1,14.7,16.9,17.1,17.2,19.9,19.2,19.6,21.1,19.0,21.9,20.5,22.2,21.9,20.1,19.5,18.3,20.9,20.1,21.5,18.0,20.4,20.2,22.4,21.0,21.4,20.8,20.3,21.1,17.2,20.7,19.6,15.9,14.7,17.6,16.6,20.4,19.3,17.6,19.2,19.3,19.4,21.1,21.8,18.9,17.0,19.4,17.0,20.3,16.5,20.0,17.6,21.1,17.2,19.2,18.3,19.1,21.4,22.0,22.5,22.2,22.3,21.6,21.8,21.8,22.0,21.0,21.2,21.7,21.1,21.0,21.7,21.9,21.5,22.4],[13.9,14.4,13.3,11.9,11.1,12.8,12.8,13.6,11.1,10.2,9.7,10.2,9.5,9.8,10.5,10.5,9.2,8.2,11.6,9.6,9.9,7.1,7.1,6.6,4.7,4.0,2.9,2.3,1.5,0.8,0.8,0.9,1.2,1.3,1.4,1.6,2.1,2.3,2.4,2.6,3.3,3.7,4.0,4.9,6.4,9.3,7.8,9.5,9.7,13.0,13.0,13.0,12.1,14.7,13.8,14.0,16.2,19.7,19.9,16.9,20.5,19.1,20.7,20.9,20.9,19.7,21.5,21.5,20.6,23.0,22.0,24.6,22.0,23.2,23.5,22.3,23.0,23.6,24.3,25.3,27.7,26.8,28.6,28.1,28.7,29.3,29.0,29.3,27.6,28.2,28.4,27.8,28.0,27.7,24.9,24.9,25.0,23.9,24.3,23.6,23.0,24.3,20.0,20.9,20.9,20.3,20.4,18.5,18.3,16.9,18.1,16.4,18.5,17.0,18.9,19.7,19.3,18.2,18.3,19.2,18.2,15.5,17.8,17.5,17.1,16.8,15.6,14.9,16.2,16.6,14.0,16.4,16.6,14.5,14.4,14.9,15.4,14.3,14.3,17.1,16.0,14.4,16.0,16.7,17.4,16.8,17.4,17.9,17.8,19.8,17.3,18.3,17.9,21.5,20.6,19.3,20.9,18.4,20.2,18.9,18.9,20.1,20.9,20.1,22.6,21.4,21.3,22.7,22.9,23.1,22.7,22.3,21.7,21.5,22.0,21.9,22.0,22.0,22.9,20.8,22.0,22.3,21.4,21.6,21.1,21.5,21.6,21.0,20.6,21.6,21.5,20.9,21.4,22.6,22.0,21.6,22.6,23.1,22.3,22.4,24.4,23.3,22.7,24.5,23.5,23.1,20.9,21.2,21.4,19.3,18.2,19.2,17.9,18.8,19.9,18.0,19.6,19.9,18.0,18.5,20.7,19.8,18.5,20.8,20.7,20.7,21.8,22.1,20.7,20.8,20.1,19.8,20.3,18.7,18.7,20.0,19.4,18.1,19.9,20.3,19.5,18.9,17.9,19.4,16.6,17.3,14.7,16.2,17.1,16.7,17.0,18.3,19.1,18.6,20.0,20.4,18.7,20.9,20.4,21.2,21.7,20.5,21.0,19.0,20.9,20.7,20.8,18.4,20.3,19.9,21.8,20.4,21.0,20.9,20.6,21.3,17.3,20.0,19.4,16.4,14.8,16.8,15.7,18.7,18.4,17.0,18.1,19.5,18.5,19.6,19.5,19.3,17.5,20.2,17.0,18.5,16.1,17.6,16.5,20.0,16.9,19.4,17.8,19.6,21.1,22.0,22.2,21.8,22.1,21.6,21.9,21.7,22.8,21.7,21.9,21.0,20.5,21.3,21.0,21.7,21.6,22.5],[15.2,14.5,13.3,12.2,11.8,11.4,14.3,13.2,11.1,9.4,11.9,11.7,10.4,9.8,10.8,9.7,9.2,7.1,12.0,11.7,10.1,7.5,6.9,6.1,4.9,4.3,3.3,2.0,1.9,1.1,0.9,0.8,0.9,1.0,1.2,1.3,1.5,1.7,1.8,2.0,2.2,2.6,2.9,4.3,5.4,8.2,8.1,9.1,9.4,11.6,12.3,11.8,11.2,13.3,12.8,12.3,15.1,18.9,20.0,16.0,20.7,18.9,21.1,21.7,21.5,19.6,21.5,22.0,19.8,22.1,21.7,24.1,21.7,23.7,21.7,22.2,21.5,22.5,23.5,24.3,27.2,26.4,27.5,27.5,28.4,28.6,28.8,28.7,26.6,26.9,27.2,26.8,26.9,26.7,23.5,24.8,23.9,23.4,23.1,22.5,21.8,22.9,20.1,21.4,21.1,20.4,20.3,18.3,18.1,17.0,17.0,15.3,17.6,16.1,19.9,20.1,19.5,18.4,16.3,18.4,18.5,16.8,16.8,18.2,19.1,16.8,18.6,17.0,15.7,15.2,14.5,16.8,17.3,14.4,13.2,15.0,14.2,13.0,12.9,15.8,15.6,13.1,15.5,17.9,16.5,15.9,17.7,17.6,17.3,18.1,17.2,17.8,17.9,21.2,21.0,19.2,21.2,17.2,19.4,17.3,17.0,18.5,19.8,19.4,21.8,20.8,19.3,21.1,21.0,21.0,20.9,20.6,20.4,20.0,19.7,19.8,20.2,21.0,20.9,18.9,19.9,20.3,19.3,20.1,19.6,20.1,20.2,19.2,19.4,20.0,19.7,19.1,19.9,20.6,20.0,20.0,21.0,21.4,20.9,21.7,23.1,22.0,22.2,23.3,22.6,22.6,20.9,20.5,20.1,18.7,16.8,17.7,15.9,17.3,18.1,15.9,17.5,17.9,16.1,16.7,18.8,18.1,17.5,19.1,19.0,19.7,20.6,21.1,20.1,19.5,19.1,18.7,19.1,17.7,17.9,19.3,18.4,17.0,19.0,19.5,18.8,17.8,17.5,18.1,16.1,16.7,13.7,14.9,14.4,15.3,16.4,16.8,18.2,17.9,18.0,19.3,17.8,20.3,18.9,19.6,20.0,18.3,18.7,17.3,19.5,19.3,20.3,17.7,20.2,19.7,21.2,20.0,19.5,20.0,19.0,21.4,16.6,20.6,19.7,15.6,14.4,16.7,15.4,19.5,18.7,17.3,17.4,19.9,19.4,21.1,18.7,17.8,17.0,18.1,15.7,18.9,15.4,17.7,16.2,20.6,16.5,19.9,17.4,17.5,20.0,20.7,21.7,21.0,21.6,20.8,21.3,20.3,20.9,18.9,19.8,19.4,18.6,19.2,19.1,20.2,19.4,20.9],[15.0,14.9,13.1,12.6,11.1,13.4,14.1,14.1,11.5,10.5,11.7,11.0,9.4,10.5,13.1,9.7,8.0,9.3,12.7,10.5,9.9,7.8,7.0,5.9,4.6,4.2,3.0,2.1,1.4,1.2,1.1,0.8,0.8,0.9,1.3,1.4,1.3,1.4,1.6,1.8,2.0,2.5,2.5,3.6,4.8,7.0,7.7,8.5,9.0,10.7,11.4,11.6,10.2,12.6,12.0,11.7,13.8,17.7,19.4,15.5,20.1,18.5,21.4,20.3,20.5,18.6,20.7,21.6,20.3,22.1,21.8,23.6,21.5,22.8,21.3,21.6,21.1,21.9,22.4,24.3,26.9,25.6,26.9,27.3,28.2,28.9,28.5,29.0,26.9,27.6,27.7,26.4,26.8,26.5,23.4,24.6,23.2,22.4,21.7,21.9,21.9,22.7,19.7,20.2,20.2,21.6,20.8,21.0,17.9,17.3,18.5,15.8,17.8,14.7,18.8,18.5,19.4,17.8,15.3,20.2,17.9,15.8,16.2,18.1,16.4,16.9,16.3,17.6,15.2,16.2,14.3,17.2,17.0,13.5,12.0,14.1,13.8,13.4,12.1,16.5,15.2,12.5,14.9,18.0,15.3,15.2,17.0,18.2,17.1,17.2,18.1,17.2,19.2,20.6,20.5,20.2,20.0,17.5,19.0,17.9,16.9,19.1,19.5,18.8,20.5,20.0,19.2,20.4,20.7,20.8,20.7,20.4,20.1,19.8,19.7,20.4,20.9,21.2,21.3,18.8,20.7,20.8,20.2,20.4,19.7,19.9,20.4,19.0,18.6,19.4,19.9,18.9,19.2,20.3,20.1,19.5,20.6,21.1,20.6,21.2,22.9,21.5,21.6,22.9,22.4,22.2,20.7,20.3,19.3,18.4,15.8,17.8,15.0,16.4,17.5,15.6,18.1,17.8,16.0,17.2,19.2,17.9,17.7,19.9,20.0,19.8,20.7,20.9,20.2,20.1,19.4,18.7,19.4,17.4,18.2,19.3,18.4,17.0,19.2,19.5,18.6,17.8,17.7,17.9,15.7,16.1,13.0,14.3,13.7,15.5,16.0,16.6,18.7,18.1,18.6,19.4,17.9,20.1,18.6,20.0,20.2,18.2,18.4,17.2,19.5,18.9,19.7,17.2,19.5,19.8,21.0,19.8,19.5,20.0,19.2,20.6,15.9,20.3,19.0,15.2,13.5,17.1,15.5,17.2,18.9,16.1,19.0,19.7,18.5,20.3,20.5,16.5,15.3,18.8,16.0,19.4,16.3,18.9,17.5,20.9,16.9,19.1,17.3,17.3,19.8,20.2,21.0,20.5,20.7,19.7,20.4,20.4,20.2,18.9,19.9,19.2,18.6,19.3,19.4,20.0,19.4,20.2],[14.3,15.0,13.6,11.5,10.8,10.3,12.6,14.0,10.8,11.6,12.5,11.9,9.4,9.4,13.1,10.0,9.3,10.7,14.2,10.9,10.0,7.1,8.2,7.3,5.9,4.9,3.8,3.2,2.0,1.3,1.4,1.1,0.8,0.8,0.8,1.2,1.3,1.3,1.5,1.8,2.2,2.7,2.8,3.5,5.9,7.8,7.8,9.0,9.3,11.2,11.5,11.6,10.5,12.0,12.4,12.2,14.1,19.0,20.1,15.8,20.9,18.4,21.5,20.7,21.8,18.9,21.6,20.6,20.8,22.4,21.7,23.5,21.8,20.7,20.5,20.8,21.8,21.6,22.6,24.1,26.2,25.9,27.0,27.5,28.2,28.9,28.4,28.9,26.3,27.4,27.1,26.8,25.6,26.2,22.6,23.7,22.9,22.0,21.6,21.4,22.8,23.5,20.7,21.2,20.6,20.6,20.6,19.6,17.5,16.8,18.2,15.0,18.5,17.1,19.9,19.6,19.5,20.0,17.3,19.8,17.2,17.0,18.6,17.9,16.2,16.1,15.5,15.9,15.6,16.6,13.4,15.5,15.9,13.9,10.9,12.3,13.4,12.1,12.6,15.3,14.3,12.5,14.0,16.1,15.5,15.2,16.5,16.5,16.5,17.5,16.7,16.8,17.2,21.1,20.0,18.5,20.5,17.1,19.2,17.9,16.0,18.0,19.7,19.3,20.9,20.8,19.5,21.3,20.7,21.0,21.1,20.0,20.7,19.7,19.6,20.8,20.9,21.1,21.9,19.8,21.2,21.0,20.2,20.2,18.7,19.8,20.0,18.3,18.8,20.0,19.5,18.8,19.6,20.9,19.9,19.7,21.5,21.5,20.5,21.4,23.4,22.3,21.9,23.7,23.1,22.4,20.3,20.1,19.2,18.3,16.1,16.6,14.4,16.3,17.3,16.5,18.9,17.5,15.9,17.6,18.7,17.6,17.6,19.5,20.0,19.5,20.9,21.5,19.8,20.1,19.0,18.6,18.7,17.4,17.7,18.6,17.8,17.2,19.0,19.5,18.7,18.4,17.7,17.8,16.0,16.0,13.6,14.5,13.1,15.6,16.2,15.6,19.0,18.9,18.1,19.5,17.6,20.9,19.7,19.5,20.2,17.6,17.5,16.1,18.3,18.9,19.4,17.4,19.5,19.8,20.4,19.1,19.4,20.4,18.9,21.3,16.6,20.5,19.5,16.2,13.3,16.7,16.2,17.4,18.9,16.5,18.4,19.8,19.2,21.1,21.2,18.9,15.7,19.5,16.4,20.8,14.9,17.9,16.9,20.9,16.6,19.8,17.4,17.8,20.6,20.3,21.1,20.0,21.4,20.5,20.6,19.5,20.2,18.3,19.7,18.9,18.5,19.0,19.9,20.4,19.9,21.0],[15.0,15.4,13.8,11.5,11.4,12.6,14.0,15.1,11.2,10.9,12.8,12.2,11.3,10.0,12.7,10.7,10.1,10.4,12.9,11.4,10.8,9.1,9.0,7.3,5.2,5.8,3.7,2.9,2.1,1.6,1.3,1.4,1.1,0.8,0.8,0.9,1.2,1.3,1.2,1.5,1.8,2.1,2.7,3.5,5.2,7.9,7.6,8.9,9.2,10.6,11.0,11.0,10.0,12.5,12.5,12.1,13.9,18.6,19.7,15.8,20.0,18.3,21.1,20.3,21.0,19.1,21.3,21.2,21.2,22.3,21.1,24.1,22.8,23.1,22.6,21.8,21.9,21.5,22.8,24.4,26.0,25.8,26.9,26.9,27.6,28.5,28.7,28.5,26.6,26.7,26.9,25.6,26.0,25.6,23.6,24.5,24.2,22.9,23.1,23.4,23.0,23.6,19.2,20.5,20.0,19.4,20.2,16.7,17.6,16.8,17.6,15.3,17.6,17.0,19.2,19.8,19.9,19.2,18.3,18.9,17.7,15.6,17.4,16.8,15.8,15.1,15.6,15.4,16.1,16.9,14.4,15.8,15.6,14.2,13.0,13.1,13.2,11.8,12.5,15.0,14.4,12.2,14.5,16.8,14.9,14.9,17.2,16.8,16.4,17.6,17.1,17.4,17.4,21.2,20.8,18.4,20.9,17.8,19.0,18.1,16.7,19.3,19.8,18.9,21.4,20.7,19.4,20.5,20.4,20.5,20.4,20.0,19.3,19.2,19.9,20.0,19.9,20.6,21.0,18.9,19.9,19.9,19.0,19.1,18.4,18.4,18.7,18.5,17.9,18.5,19.0,19.4,18.6,19.8,20.0,19.9,20.5,20.8,20.8,20.7,22.2,21.9,21.4,23.3,22.4,22.0,19.3,19.5,19.0,18.2,16.3,17.8,14.7,16.9,17.9,16.4,18.2,18.2,16.1,16.4,18.6,17.8,16.9,18.1,18.5,17.8,19.2,19.6,18.4,19.0,17.9,17.8,17.6,17.1,17.2,17.3,17.0,16.4,18.0,18.2,17.5,17.4,17.0,18.0,16.0,16.6,13.4,14.8,12.7,15.3,15.9,15.8,19.2,18.9,18.2,19.6,17.9,20.7,19.0,19.5,20.6,18.2,18.8,16.5,19.5,18.2,19.6,17.9,19.5,19.5,20.6,19.1,19.1,20.3,18.9,20.7,16.1,19.8,19.1,15.8,13.0,15.8,15.7,17.9,18.9,17.0,18.1,18.3,18.5,20.2,19.8,17.7,16.9,19.8,15.5,18.3,15.0,17.5,15.9,19.6,16.5,18.6,17.1,17.6,19.5,20.4,20.6,20.6,21.5,20.4,20.1,19.7,21.1,19.1,20.3,19.1,18.6,20.1,19.3,19.6,20.5,21.0],[15.1,14.7,14.5,13.0,12.5,12.6,15.2,15.2,11.9,12.8,12.5,11.5,10.5,10.7,12.3,12.3,9.2,9.5,12.4,12.2,10.4,8.8,8.4,7.7,5.5,5.2,3.9,3.3,2.6,1.8,1.6,1.3,1.5,1.0,0.8,0.8,0.9,1.1,1.3,1.4,1.7,2.0,2.5,2.9,4.9,6.8,6.4,8.1,8.8,10.3,10.7,10.6,9.9,12.5,12.4,11.5,14.6,17.4,18.9,15.4,19.8,17.5,20.9,21.1,20.2,18.3,20.5,21.4,20.8,21.0,22.3,22.5,21.1,22.8,20.5,21.3,20.3,20.5,22.5,23.7,25.8,25.1,26.1,26.4,27.5,28.0,28.1,28.4,26.2,26.7,26.5,25.1,25.6,25.5,23.5,23.7,23.1,22.4,22.1,21.5,21.4,22.0,19.7,20.0,20.3,20.3,19.8,17.0,17.4,16.8,17.5,15.3,18.9,15.2,20.1,21.5,19.8,16.5,16.7,18.6,17.3,16.3,16.6,16.0,15.7,15.1,16.5,14.1,13.6,14.0,12.5,16.4,16.1,13.7,14.4,14.3,14.2,14.2,12.2,15.5,14.5,13.1,14.0,16.1,15.2,14.4,16.2,17.2,16.4,16.2,17.0,17.3,17.6,20.6,20.8,19.4,20.3,16.7,18.9,16.9,16.1,18.2,19.2,18.8,19.9,19.7,19.0,19.9,20.8,20.1,19.9,19.9,19.7,19.2,19.5,19.5,20.1,20.7,21.1,18.3,20.4,20.0,19.2,19.6,18.8,19.2,19.6,18.7,18.2,18.8,19.2,18.4,18.7,19.4,19.5,19.4,19.9,20.2,20.0,20.6,22.1,21.2,21.0,22.6,21.6,22.0,19.6,19.7,19.3,18.2,16.3,17.5,15.5,16.4,16.8,16.1,17.9,17.4,15.8,17.4,18.5,17.9,17.3,19.0,19.3,18.7,19.8,19.9,19.1,19.5,18.7,18.1,18.2,17.2,17.6,18.2,17.7,16.8,18.7,18.7,17.8,17.4,17.0,17.8,16.3,16.5,13.7,14.8,13.3,15.6,16.0,15.7,18.4,17.8,17.6,18.8,17.1,20.3,18.6,19.3,19.9,17.2,18.1,16.6,19.3,18.6,19.7,17.8,19.2,19.4,20.4,19.1,18.8,20.0,18.1,20.4,16.0,19.5,18.6,14.8,13.5,15.8,14.4,18.3,17.6,16.1,17.9,19.0,19.2,21.5,20.1,19.3,16.7,19.6,16.3,18.0,16.3,16.9,16.0,19.5,16.4,19.3,16.7,17.0,19.2,20.2,20.4,20.2,20.2,19.4,19.4,19.0,20.4,18.6,19.3,18.8,18.1,18.9,18.9,19.6,19.5,20.2],[14.0,14.0,14.5,11.7,12.0,11.4,14.9,14.7,9.9,11.5,13.6,12.2,9.6,9.9,12.1,11.7,9.4,9.0,13.0,12.0,11.0,8.3,8.7,7.2,4.9,4.5,3.0,2.7,2.9,1.8,1.7,1.3,1.1,1.0,0.9,0.8,0.8,0.8,1.0,1.2,1.3,1.7,1.9,2.1,4.4,6.7,6.5,8.5,9.2,10.4,11.2,11.1,9.3,11.6,11.5,10.4,13.7,18.0,20.4,16.8,21.2,18.7,21.9,19.0,20.5,18.2,19.8,20.8,20.6,21.2,19.7,21.8,21.6,20.9,21.1,18.9,20.6,21.1,22.0,23.9,25.8,25.6,25.7,27.2,28.1,28.5,28.4,29.0,26.2,27.4,27.3,26.1,25.6,25.0,21.8,22.9,22.1,20.5,19.2,20.2,21.3,22.0,19.9,20.5,20.3,21.0,19.9,19.4,16.2,16.7,17.8,16.3,18.9,16.2,18.9,20.8,18.5,19.8,16.9,18.9,17.5,15.4,16.5,18.8,16.7,16.1,15.0,15.8,15.5,17.7,13.4,14.7,17.0,12.2,12.6,14.1,13.9,14.0,11.8,15.1,16.3,12.3,14.5,17.6,16.4,14.3,15.9,16.1,17.7,18.7,16.9,16.9,16.9,20.7,20.3,19.4,20.1,16.8,18.7,18.7,17.3,19.3,20.2,18.6,19.8,19.1,18.9,20.3,20.7,20.7,21.1,19.5,20.5,19.6,18.9,19.6,20.7,20.9,21.4,18.5,20.9,20.8,19.5,20.4,18.9,19.3,19.9,18.0,18.2,19.2,19.1,18.8,19.2,20.2,19.5,19.4,21.0,21.0,20.6,21.0,23.0,21.5,20.7,22.4,21.7,21.3,20.0,20.3,19.1,18.5,15.6,17.4,15.2,15.8,16.7,14.7,17.6,16.7,15.5,16.8,18.3,17.6,16.9,19.0,19.3,18.9,20.2,20.5,19.1,19.7,18.6,17.6,18.5,17.1,17.7,18.5,17.7,16.5,19.6,19.6,18.3,18.1,17.9,17.7,15.6,15.7,12.3,13.2,12.7,14.4,15.3,16.0,17.6,17.4,18.6,19.5,17.5,20.5,18.9,19.7,18.7,17.5,17.2,18.0,18.8,19.7,20.4,17.1,19.7,20.4,20.4,18.7,19.7,21.2,19.3,21.8,15.5,21.4,19.6,16.3,14.5,17.6,12.9,18.2,17.5,15.4,19.3,18.2,17.4,19.1,19.3,17.9,17.0,19.2,15.2,19.2,16.1,19.5,17.8,20.7,17.2,19.9,18.5,18.2,21.0,19.5,20.7,19.6,19.9,19.3,18.9,19.3,20.0,19.3,18.7,18.9,18.3,17.7,19.1,20.1,19.2,20.1],[14.7,14.8,14.1,10.4,11.5,12.2,14.7,15.3,12.5,11.8,13.1,12.4,12.2,10.9,13.6,12.5,9.7,11.1,14.0,12.6,10.9,9.2,9.0,7.5,6.2,6.8,4.4,3.3,2.8,2.2,2.0,1.8,1.4,1.1,1.1,1.0,0.8,0.8,0.9,1.2,1.3,1.7,1.8,2.5,4.6,7.5,5.9,9.1,8.9,9.8,10.0,10.2,9.6,11.4,12.8,10.8,12.7,17.5,19.1,16.3,20.2,18.6,20.9,19.6,21.1,19.1,20.9,20.6,21.4,21.3,19.8,22.8,21.5,21.2,21.6,20.5,20.5,20.9,21.7,23.8,26.5,25.6,27.0,27.2,27.9,28.5,28.9,28.6,26.6,27.0,26.9,26.0,25.7,25.5,21.8,23.4,22.8,20.9,21.6,22.3,22.3,23.2,19.8,21.6,20.4,20.5,20.7,17.5,17.2,16.6,16.8,14.8,17.8,16.7,19.4,20.1,20.1,18.6,17.2,20.9,17.6,17.0,19.0,18.1,16.2,15.5,14.7,15.0,14.5,15.1,13.0,14.4,16.4,12.7,11.3,12.5,13.2,13.0,12.2,15.0,13.2,11.6,13.9,16.3,15.7,13.2,15.8,16.3,16.4,15.6,15.9,18.3,17.6,21.3,20.9,19.4,21.0,18.1,18.7,18.3,16.3,17.7,19.8,19.0,20.7,20.4,19.3,20.5,20.6,20.3,20.3,19.4,19.0,18.8,18.6,19.1,19.7,20.4,20.1,18.9,19.6,19.2,18.2,18.4,17.3,17.5,18.0,17.7,17.2,17.9,18.6,18.0,18.5,19.5,19.5,19.2,20.2,20.8,20.6,20.3,22.2,21.6,20.8,22.6,21.2,20.9,19.2,19.1,19.0,18.1,14.9,16.1,14.2,15.3,16.1,14.6,17.5,17.1,14.7,16.4,17.6,17.2,16.1,17.3,17.6,17.4,18.3,18.5,17.6,18.6,17.4,16.8,17.1,16.3,16.6,17.1,17.0,15.9,18.0,17.9,17.5,17.3,17.0,17.3,15.5,15.4,11.9,13.5,11.6,14.0,15.4,15.1,17.9,17.9,17.5,18.7,16.8,20.2,18.7,18.9,19.1,16.6,17.1,16.2,18.5,18.0,19.8,17.3,19.8,19.0,20.2,18.9,18.6,20.3,18.8,21.1,16.4,19.9,19.3,15.8,13.6,16.1,12.5,16.7,16.6,14.8,17.7,17.8,19.0,21.2,20.7,18.1,15.8,18.8,14.0,18.4,14.4,17.2,14.7,20.7,18.1,19.8,17.6,17.2,20.3,19.4,20.7,19.2,20.8,20.3,19.2,18.1,20.0,18.8,18.8,18.2,18.4,18.4,19.1,19.4,19.9,20.0],[15.3,15.4,14.2,13.3,12.5,12.7,15.3,15.4,11.7,13.2,14.2,13.8,10.6,10.7,14.1,12.2,9.0,10.3,13.2,11.3,11.2,9.2,9.2,8.2,6.2,5.0,3.7,3.1,2.8,2.3,2.2,1.7,1.6,1.3,1.2,1.3,1.2,0.8,0.8,0.9,1.3,1.8,1.9,2.1,3.8,7.2,5.7,8.7,9.5,10.4,10.2,9.7,9.6,11.5,13.9,11.2,13.8,18.7,19.6,15.0,18.9,16.9,20.5,22.1,21.2,17.8,19.5,20.5,20.3,20.0,20.3,22.3,20.8,21.3,20.6,19.9,18.9,20.8,22.0,23.5,25.8,25.8,26.7,26.3,27.6,28.7,28.8,29.0,27.1,27.0,27.3,25.6,25.7,24.4,21.4,22.6,22.0,21.4,21.1,20.8,21.1,21.8,18.6,19.1,20.3,20.0,21.0,18.2,17.9,17.3,16.6,15.3,18.6,17.6,19.7,20.0,20.1,18.6,17.1,19.3,17.7,17.7,18.0,18.3,16.1,15.1,14.8,15.4,16.1,15.1,13.9,16.5,17.5,13.2,12.5,12.9,13.6,13.5,10.2,14.9,14.4,11.7,13.6,17.9,17.2,13.5,16.1,19.2,17.8,17.8,16.3,17.4,18.3,21.6,21.1,19.4,21.0,19.1,19.6,18.8,18.3,19.5,20.0,19.5,21.5,20.1,19.6,20.8,20.6,20.7,20.6,19.7,19.9,19.0,18.7,18.9,19.8,20.3,20.5,18.1,19.0,19.2,18.1,19.0,17.9,18.4,18.9,18.2,17.6,18.8,19.1,18.6,18.6,19.9,20.1,19.3,20.5,21.3,20.5,20.6,22.5,22.1,21.1,23.1,21.4,20.9,18.7,19.8,18.9,18.1,15.8,16.2,14.7,15.5,15.8,14.0,16.4,16.6,14.8,15.2,17.8,17.1,16.0,17.5,17.7,17.8,18.5,18.9,18.0,18.5,17.3,17.1,17.3,15.8,16.7,17.5,16.8,16.0,18.4,18.2,17.5,17.3,16.7,17.2,15.6,15.4,11.7,12.7,12.1,13.8,15.1,14.8,17.1,17.4,17.1,18.7,16.7,20.7,18.8,19.4,19.0,16.8,17.3,16.4,18.7,18.6,19.3,17.0,19.2,19.4,20.7,18.6,19.2,19.1,17.9,20.3,15.2,19.6,18.6,15.7,12.9,16.7,13.1,18.2,17.3,17.4,19.0,18.2,19.3,22.0,21.1,18.1,17.0,19.0,16.6,16.8,13.6,16.6,14.7,19.5,17.0,18.1,16.6,18.9,19.4,19.4,20.4,19.0,20.3,19.9,18.4,18.0,20.6,19.4,19.7,18.7,18.2,18.5,19.0,19.5,18.9,20.0],[15.1,15.0,13.2,12.6,12.6,13.2,15.9,15.4,12.7,13.1,13.6,14.4,11.7,11.1,15.0,14.3,10.6,11.1,14.4,13.5,12.0,10.2,10.3,8.8,6.4,6.0,4.1,3.6,3.1,2.6,2.5,2.2,1.8,1.6,1.4,1.3,1.5,1.1,0.9,0.8,1.0,1.6,1.8,2.0,3.2,5.7,5.1,7.0,7.9,9.8,10.7,9.8,9.5,11.3,12.1,10.7,12.7,16.2,19.5,16.1,19.4,18.0,20.6,19.2,20.6,18.7,20.8,19.8,22.0,20.3,19.2,21.5,20.6,22.2,22.1,21.4,20.5,20.5,21.8,23.2,25.3,24.8,25.4,25.2,26.9,27.6,27.4,28.3,26.0,26.6,26.0,24.5,24.9,24.6,22.2,22.9,21.9,21.8,21.6,22.1,21.5,21.3,19.4,20.0,19.8,20.6,19.0,16.8,16.0,16.6,17.6,15.4,18.8,16.2,19.5,19.5,18.6,18.6,15.6,18.6,16.8,15.0,17.0,17.1,15.5,14.3,14.4,15.5,14.8,13.8,12.0,15.4,15.3,12.0,10.3,12.8,12.8,11.6,10.6,16.6,14.9,13.3,13.2,15.8,15.1,14.9,14.8,15.2,16.5,14.4,15.0,17.1,16.8,20.1,19.8,19.3,20.1,16.7,18.4,16.4,16.4,16.8,18.6,18.2,19.1,19.2,17.9,18.8,19.2,18.5,18.8,17.6,18.3,17.5,17.8,18.5,19.3,20.0,20.1,17.5,19.3,18.9,18.0,18.1,17.5,17.3,17.8,17.3,17.0,17.5,17.6,17.7,17.6,18.0,18.3,18.5,19.0,18.5,19.3,19.3,21.6,20.7,20.4,22.1,20.6,21.0,19.2,19.3,18.4,18.0,14.1,15.9,13.7,14.9,15.0,14.7,17.3,15.8,14.4,16.1,16.9,16.8,16.6,17.6,17.8,17.4,18.4,18.4,17.6,18.6,17.5,17.1,17.3,16.4,17.2,17.0,16.9,16.2,17.8,17.6,17.6,17.2,17.1,16.9,15.7,15.1,11.4,12.4,11.5,14.5,13.3,14.7,17.9,17.5,16.6,18.0,16.6,19.7,17.5,18.5,18.1,16.2,16.2,16.7,18.0,17.9,19.1,17.1,19.7,19.0,21.3,19.4,18.8,19.6,18.1,19.6,15.1,20.0,17.6,14.6,11.6,15.4,12.4,17.6,17.7,15.6,18.5,17.9,18.3,20.2,19.2,18.4,17.5,19.0,13.9,18.6,14.2,18.2,16.3,20.0,17.0,19.5,16.6,15.6,20.9,20.1,21.6,20.6,20.7,19.6,19.0,18.6,19.1,18.0,17.9,17.3,16.7,16.8,18.2,18.5,18.5,19.1],[15.2,14.5,14.1,12.3,11.9,13.1,17.0,15.4,13.6,13.5,13.9,13.4,11.6,12.7,14.8,13.0,10.2,12.5,14.0,13.3,12.0,10.4,10.1,9.3,6.9,6.5,5.3,5.0,3.5,2.9,2.8,2.5,2.3,1.9,2.0,1.6,1.5,1.4,1.2,0.9,0.8,1.1,2.3,2.3,3.4,6.0,5.6,7.9,8.0,9.6,10.0,10.1,9.5,11.4,12.1,10.3,13.1,17.7,19.5,15.6,19.4,18.6,19.5,19.3,19.9,18.4,19.7,20.8,20.6,21.3,19.5,21.8,21.5,21.3,22.1,21.2,20.7,21.6,22.6,23.8,24.6,24.5,25.7,26.5,27.6,27.5,27.7,28.1,25.3,26.0,25.5,25.3,25.4,24.3,21.9,22.5,22.8,21.8,21.8,21.7,21.7,22.0,20.0,20.1,20.2,20.5,20.2,16.8,16.5,15.8,18.0,15.8,19.2,17.7,20.2,19.8,19.2,19.3,17.8,19.3,18.0,17.9,18.5,19.7,18.0,16.3,16.1,14.8,14.1,15.1,13.2,13.8,16.4,11.7,10.9,13.6,15.0,10.8,10.7,14.5,14.4,11.1,12.7,15.9,15.1,13.8,15.2,16.4,15.7,15.5,15.2,16.9,17.1,20.1,19.8,19.6,20.0,16.8,19.0,17.1,16.5,17.7,19.0,19.2,19.8,20.8,18.5,19.2,19.2,19.1,19.4,18.4,18.7,17.9,17.5,18.3,19.4,19.4,19.5,18.3,19.0,18.8,17.6,18.1,17.3,17.5,17.9,17.0,17.4,18.1,18.3,18.4,18.4,18.9,18.9,19.4,19.3,19.0,18.8,19.5,20.9,20.8,20.6,21.2,20.7,20.2,19.2,19.3,18.5,18.3,15.4,16.6,14.7,15.0,15.1,13.5,16.8,16.0,14.0,15.7,17.0,16.6,15.8,17.1,17.7,17.6,17.9,18.2,17.6,18.2,17.3,16.7,17.2,15.9,17.1,17.4,17.1,16.2,18.0,18.3,18.1,18.0,17.4,17.4,15.5,15.5,11.7,12.3,11.7,13.5,14.4,14.7,16.3,16.1,17.3,18.1,16.3,18.9,18.1,17.7,17.2,16.6,16.2,17.0,18.7,18.7,19.4,17.5,19.7,19.1,20.0,20.2,19.4,20.7,18.1,20.1,15.8,19.8,18.6,13.7,12.9,15.2,13.1,18.7,17.4,16.0,20.0,17.1,18.8,21.6,20.9,18.4,16.9,19.9,16.6,19.2,15.1,18.1,15.9,19.4,16.5,19.2,16.7,17.5,20.9,20.5,21.7,20.3,21.4,20.3,19.5,19.2,18.8,18.7,18.4,17.7,17.4,17.0,17.9,18.5,18.9,19.2],[14.2,14.4,13.9,11.8,11.5,12.9,15.3,14.2,12.0,13.1,13.6,12.7,11.5,11.6,14.8,12.0,9.6,12.4,12.6,12.0,11.5,10.1,10.2,9.8,7.9,8.6,7.0,6.1,5.1,4.7,4.7,3.6,3.3,3.2,2.9,2.9,2.1,2.3,1.8,1.6,0.9,0.8,1.2,2.2,3.0,5.5,5.8,7.9,8.1,10.3,11.3,10.3,10.3,12.9,12.3,11.7,14.7,18.3,19.3,16.2,19.2,18.0,19.8,20.5,20.6,19.1,21.0,21.1,22.4,22.0,21.0,23.0,21.8,21.9,22.2,21.4,21.5,22.1,23.0,23.9,25.9,25.2,26.1,26.7,27.7,28.2,28.1,28.6,26.7,27.0,26.8,26.0,26.5,25.4,22.5,24.0,23.8,22.6,22.6,22.7,22.2,22.9,21.2,21.5,20.6,21.0,20.9,17.0,16.9,15.4,17.4,16.7,18.9,17.5,20.2,20.8,20.7,19.6,18.1,21.1,19.0,18.0,18.5,19.4,18.7,16.3,15.0,15.4,15.1,15.7,13.1,15.0,16.5,12.9,12.9,12.3,14.1,13.3,11.0,13.6,14.1,10.4,12.6,15.6,14.8,13.9,15.6,17.1,17.0,16.3,15.7,18.1,18.3,21.3,21.3,20.4,21.3,17.2,19.1,17.6,17.6,18.7,19.5,18.4,20.9,20.5,19.3,20.6,20.6,20.6,20.6,19.7,19.6,19.2,18.9,18.6,19.7,19.8,20.0,18.5,19.2,19.2,18.1,18.8,17.9,18.6,18.7,18.1,18.4,18.7,18.8,18.7,19.0,20.0,19.8,19.0,19.9,21.2,20.0,20.4,22.2,22.2,21.3,22.6,21.7,21.1,19.3,19.8,18.9,17.9,16.0,16.5,15.5,15.9,16.7,14.5,17.2,17.4,15.2,15.9,17.9,17.2,16.4,17.6,18.3,18.4,19.3,19.7,18.7,18.9,18.2,17.4,18.1,16.5,17.9,18.2,17.2,16.4,18.7,18.9,18.3,18.0,18.1,17.3,16.0,15.7,12.7,13.1,13.2,13.8,14.7,16.3,17.4,17.6,18.1,18.8,17.6,19.5,18.4,18.6,18.5,18.1,17.7,16.9,18.9,17.8,19.0,16.6,19.0,18.8,20.5,19.3,18.1,18.9,18.5,20.5,15.8,19.4,18.8,13.5,13.2,14.8,13.8,18.9,18.1,18.1,19.2,18.8,21.1,23.3,21.8,19.5,18.9,19.6,17.6,19.8,16.6,17.2,15.1,20.1,17.3,19.3,18.0,17.7,20.2,19.5,21.4,20.3,21.6,21.3,19.5,18.6,19.8,19.0,19.0,18.8,18.8,18.6,18.2,19.4,20.2,20.4],[15.2,15.5,14.5,12.0,11.3,12.1,14.9,14.4,11.9,12.7,14.6,14.4,12.3,12.1,13.8,13.1,10.8,12.1,13.4,13.5,13.2,11.0,10.5,9.8,8.1,7.7,6.2,6.0,5.9,4.7,4.5,4.0,3.7,3.2,3.1,2.9,2.8,2.4,1.9,2.2,2.1,1.1,0.8,1.5,2.6,4.6,5.2,6.9,8.5,9.6,10.6,9.8,10.4,12.4,12.3,10.6,13.5,18.0,19.2,15.0,19.4,18.2,20.1,20.4,21.0,19.2,21.6,21.4,22.3,21.8,20.9,23.2,22.3,23.2,23.1,21.9,21.4,23.0,23.6,25.1,27.3,26.6,27.4,27.4,28.5,29.0,28.4,28.9,27.7,27.9,27.9,26.8,27.4,26.1,24.2,24.0,25.0,23.8,22.7,23.0,21.8,22.1,21.0,21.5,21.1,20.9,20.9,17.5,17.3,16.8,18.0,18.6,19.8,18.4,21.1,21.4,20.7,19.9,18.7,21.5,19.4,16.2,19.2,19.5,17.9,18.1,16.6,16.0,15.2,15.9,13.3,16.5,18.2,13.5,12.0,15.3,15.9,14.1,12.9,16.8,14.7,13.5,13.6,15.0,14.4,13.8,15.8,16.5,15.6,14.6,15.4,16.8,17.1,20.6,20.9,20.6,21.6,18.2,19.6,16.6,17.2,17.1,19.5,18.7,21.6,19.9,19.0,20.4,20.2,20.3,20.8,19.2,19.9,19.4,18.4,18.7,20.4,20.4,20.7,19.2,19.2,19.6,18.3,18.8,18.3,18.9,19.0,18.0,18.1,19.0,18.7,18.4,19.0,19.9,20.0,19.1,20.2,20.8,20.0,20.6,22.3,22.0,21.6,23.0,22.2,21.4,19.8,19.8,19.0,18.3,15.6,15.9,15.2,15.2,14.9,14.7,17.3,16.5,14.8,16.4,17.8,17.3,16.9,17.9,18.7,18.5,19.5,20.0,18.8,19.2,18.4,17.6,17.8,16.4,17.8,18.0,17.3,16.4,18.9,18.6,18.2,18.1,17.8,17.4,15.7,15.4,11.8,12.8,13.2,14.1,15.1,14.9,17.5,17.6,16.9,18.4,17.7,19.9,19.6,18.7,18.1,16.8,16.5,15.9,18.4,18.2,19.4,16.6,19.8,19.8,21.2,20.3,19.4,19.9,18.0,20.0,15.6,19.9,18.5,13.9,13.0,16.1,14.6,18.0,17.4,17.5,20.7,19.4,21.0,23.3,21.9,20.5,18.3,19.9,18.4,19.2,16.8,17.0,15.0,20.6,16.2,19.5,17.5,16.7,20.5,20.0,21.4,20.1,21.4,21.3,20.0,19.0,19.6,19.2,18.9,18.6,18.9,18.1,19.1,20.1,20.4,20.6],[15.7,15.4,14.8,13.2,12.8,13.4,16.1,14.8,12.0,13.6,15.7,15.6,12.3,14.1,16.9,14.5,12.7,14.9,16.3,15.9,13.4,11.6,12.2,11.8,10.5,9.5,8.5,8.4,7.2,6.4,6.8,5.2,4.9,4.6,4.2,4.1,3.7,3.6,2.8,3.2,3.5,2.1,1.3,0.8,1.8,3.5,4.4,6.3,7.1,9.1,9.7,9.8,10.3,13.3,12.5,11.3,14.1,17.8,18.4,15.9,19.7,18.1,20.4,21.2,21.1,19.4,21.8,22.2,22.2,23.3,22.5,25.0,24.0,24.7,24.4,23.6,23.8,24.6,25.1,26.0,27.9,26.8,28.6,28.1,29.1,29.5,28.7,29.3,28.4,28.3,28.3,27.5,28.3,27.6,26.1,26.4,25.9,24.3,24.8,24.5,23.8,23.6,22.7,22.0,20.5,21.3,20.5,17.7,17.8,17.4,17.8,16.8,20.0,19.4,21.5,22.8,21.9,19.3,20.2,22.4,19.8,16.3,19.1,20.7,19.2,17.9,17.3,15.3,14.9,15.6,11.6,14.9,17.2,13.3,11.0,14.0,14.6,11.5,10.9,15.0,15.3,10.8,13.3,16.6,15.3,14.0,16.0,16.9,16.3,16.4,16.6,17.7,19.4,20.6,21.0,20.9,21.5,18.3,19.9,16.8,16.7,17.5,19.3,18.8,22.1,21.7,19.0,21.2,20.5,20.4,20.9,19.3,20.6,19.6,18.5,19.7,21.0,21.0,21.3,19.9,20.9,20.5,19.0,19.7,18.8,19.7,20.2,18.2,18.9,19.9,19.0,18.2,20.0,20.6,19.3,19.6,21.4,21.4,20.3,21.5,23.5,22.6,22.9,24.1,23.1,23.2,21.1,20.3,19.2,18.9,15.3,16.3,14.2,15.0,15.9,15.4,18.2,16.8,15.9,17.2,18.2,17.4,17.4,18.7,19.7,19.6,20.6,21.3,19.9,20.1,18.8,18.2,18.6,16.9,17.9,18.7,17.8,16.7,19.1,19.4,18.8,18.4,18.0,17.5,15.7,15.2,12.7,14.0,13.0,14.6,15.6,15.1,16.7,17.8,16.8,18.6,18.0,20.0,19.5,19.0,17.5,16.8,16.7,15.6,18.5,18.0,19.4,16.9,20.2,19.8,22.0,20.3,18.4,19.8,17.6,20.8,16.1,19.4,18.8,13.1,13.8,16.1,13.3,19.1,18.4,18.4,21.0,21.4,21.4,23.5,23.8,20.9,20.1,19.2,18.0,18.7,15.3,17.2,15.6,19.7,16.9,19.8,18.0,18.1,20.5,20.8,22.6,22.1,23.2,22.3,21.4,18.7,19.4,17.7,18.9,18.5,19.0,17.9,19.4,20.7,21.0,21.6],[18.2,18.3,18.1,14.8,14.9,17.3,19.0,17.9,16.6,16.9,18.1,17.5,15.6,16.9,18.5,16.4,15.0,17.4,18.7,17.2,16.2,14.7,15.3,15.8,14.8,13.6,13.8,12.6,11.2,10.5,12.9,9.5,8.3,9.0,7.1,5.7,6.1,6.5,5.3,4.7,4.8,4.5,3.5,1.5,0.8,2.4,4.1,6.0,6.8,9.4,10.7,11.3,11.4,13.9,12.7,11.7,14.5,17.7,18.0,14.9,18.5,17.0,20.1,21.2,20.9,20.0,22.2,22.4,23.5,23.7,22.5,24.8,24.0,24.4,23.2,23.4,23.4,24.6,24.6,26.1,27.9,26.5,28.2,28.4,29.0,29.2,28.4,28.8,28.6,28.1,28.5,26.9,28.0,26.8,25.7,25.9,25.5,24.1,24.6,24.3,23.6,24.2,22.6,22.9,21.8,21.6,20.8,17.8,18.9,17.3,18.9,17.7,21.6,18.4,21.5,23.0,22.9,20.5,19.4,22.3,20.6,17.8,20.6,21.5,20.1,19.8,17.9,16.6,16.1,16.6,14.3,15.7,17.8,13.0,12.5,14.6,15.3,11.3,12.8,14.8,14.7,11.4,14.9,15.6,15.7,14.5,17.4,17.4,16.0,17.1,18.4,18.3,18.8,22.3,22.3,21.4,22.8,19.1,20.5,18.5,18.1,19.4,20.7,20.1,22.5,22.3,20.2,21.5,21.8,22.3,22.4,21.1,22.4,21.8,20.8,22.1,22.9,22.6,22.8,21.7,22.5,22.6,22.0,22.0,20.7,21.7,21.7,19.7,20.2,21.3,20.2,19.3,20.8,21.7,20.8,20.7,22.3,22.4,20.6,22.5,24.2,23.6,23.2,24.6,24.3,23.5,21.7,21.2,20.0,18.5,16.1,17.9,16.0,17.6,19.2,17.6,20.9,19.9,18.1,20.3,20.7,19.0,19.9,21.1,21.6,21.1,22.2,22.9,21.3,21.5,20.5,19.7,19.9,18.5,19.8,19.9,18.6,18.2,20.1,20.3,19.7,20.0,19.2,18.1,15.8,16.6,13.4,16.0,15.1,17.2,17.6,18.2,19.8,20.2,19.1,20.6,20.4,22.2,21.7,21.5,21.2,19.5,19.1,17.9,19.7,19.1,19.6,16.7,20.6,18.9,22.3,20.7,19.9,19.2,18.3,20.4,15.1,20.0,19.0,13.2,14.4,15.2,15.0,18.4,18.5,19.4,20.7,21.4,22.2,23.8,23.9,21.4,19.8,20.7,18.3,19.3,16.3,17.6,15.8,20.3,17.1,20.2,18.5,18.6,21.3,21.3,22.5,22.4,24.0,23.3,21.5,19.6,20.1,20.2,20.7,20.9,21.1,20.7,21.8,22.2,22.7,22.8],[19.6,20.6,20.3,17.9,18.2,17.9,20.7,18.7,17.1,18.3,18.8,17.5,15.8,17.9,19.2,17.5,17.2,19.7,19.6,18.8,18.3,17.2,19.4,19.5,18.8,16.7,18.0,17.2,14.8,14.0,17.3,16.0,13.3,16.5,16.8,11.4,10.5,12.6,11.6,6.9,7.4,6.5,5.2,3.3,1.8,0.8,2.2,4.3,6.3,7.9,9.8,12.1,11.2,13.1,13.0,10.7,14.0,16.3,18.0,15.8,19.7,18.1,21.5,22.6,22.5,21.5,23.5,23.8,24.1,24.7,24.4,26.1,24.7,25.4,24.1,24.2,24.5,26.8,26.5,27.3,28.0,26.8,29.0,28.6,28.8,29.3,28.8,29.1,28.8,28.4,29.0,28.0,28.5,28.2,27.3,27.4,26.9,25.5,25.4,25.4,24.8,25.3,23.1,23.4,22.3,20.9,21.1,16.5,17.3,15.7,18.1,17.0,20.6,19.1,21.8,22.7,23.4,20.8,21.6,23.4,21.9,19.2,22.5,23.7,21.8,21.1,19.4,17.7,16.8,16.6,14.0,17.2,16.1,14.2,11.0,16.0,13.4,11.6,12.5,15.7,14.2,11.4,14.5,16.9,15.4,14.4,18.1,18.5,16.5,17.0,20.2,20.2,21.6,23.3,23.4,22.6,23.9,21.2,21.9,20.9,18.3,20.3,21.6,21.5,23.5,22.5,21.2,22.6,22.6,23.0,23.0,22.5,23.8,22.7,22.2,22.9,23.7,23.1,23.9,22.5,23.8,23.8,22.8,23.2,22.0,23.0,23.0,21.3,20.8,22.8,21.3,19.7,21.4,22.8,21.5,20.9,22.7,22.9,21.4,22.8,24.3,23.8,23.4,25.5,24.1,24.1,22.2,21.8,20.6,19.9,16.4,17.2,16.4,17.7,19.7,19.3,21.8,21.3,18.4,21.4,21.9,20.0,19.9,22.2,22.4,22.0,23.5,23.8,22.3,22.1,21.3,20.1,20.7,18.9,20.4,20.3,19.2,18.9,20.5,21.0,19.8,19.9,19.4,18.6,16.5,16.3,14.1,16.4,15.5,17.4,18.5,18.4,20.5,20.9,20.2,22.6,21.7,23.8,22.4,22.7,21.8,20.4,19.5,17.4,19.5,18.7,20.4,17.4,20.7,20.4,22.4,21.2,19.2,19.9,17.6,20.8,16.4,20.1,18.9,13.3,14.4,16.9,15.1,18.4,19.9,19.4,21.5,21.7,21.3,23.5,24.4,21.7,21.4,20.9,18.2,19.3,16.0,16.8,15.0,19.8,16.9,20.2,18.9,18.2,21.4,21.3,22.7,22.9,24.2,23.3,22.2,19.7,21.5,20.5,21.1,22.3,22.3,22.3,22.7,23.8,23.0,23.8],[20.3,20.3,20.0,18.2,17.9,17.5,19.9,18.6,19.2,18.8,20.1,19.9,18.3,21.1,20.5,21.1,20.7,21.8,22.0,21.3,21.2,20.8,21.6,20.9,21.1,19.6,21.0,20.2,18.1,16.6,17.7,17.7,14.9,15.8,14.6,13.0,12.0,10.0,11.2,9.7,8.4,7.3,7.1,6.2,4.5,2.1,0.8,2.0,3.8,5.7,6.9,8.5,9.2,12.5,11.2,9.3,13.3,16.3,17.2,15.1,19.3,18.4,20.9,22.4,22.1,21.4,23.3,23.3,23.8,24.2,24.1,25.6,25.0,25.5,23.9,24.2,24.4,25.8,25.7,26.9,27.7,27.1,28.6,28.0,28.9,29.2,28.6,29.0,28.7,28.3,28.8,27.9,27.9,28.0,27.3,27.0,26.6,25.2,25.0,25.3,24.8,25.0,23.5,23.3,22.0,21.1,21.3,16.9,18.9,17.5,19.2,17.8,21.1,20.2,22.5,23.6,23.3,21.7,22.0,24.0,22.4,20.3,22.6,23.7,22.8,21.5,20.0,18.4,17.8,17.8,15.4,16.3,17.7,14.4,12.5,14.2,14.5,11.6,11.0,13.9,14.3,9.6,12.0,15.1,13.2,11.5,15.1,14.8,14.7,14.0,16.8,17.4,19.3,20.9,22.1,21.7,22.7,18.5,20.7,17.3,17.7,17.5,19.4,20.1,22.4,21.9,20.3,21.9,21.1,21.8,21.8,21.1,22.0,21.4,20.5,21.1,22.3,22.1,22.3,20.7,22.1,22.2,21.0,21.6,20.6,21.7,21.5,19.9,20.4,21.4,20.5,19.4,21.0,21.9,20.5,21.0,21.9,22.1,21.5,22.3,23.8,22.8,22.8,24.3,23.4,23.7,21.8,20.9,19.6,18.5,15.4,17.5,14.7,16.4,16.8,16.0,18.5,18.3,17.0,19.2,20.8,18.8,18.9,20.5,21.0,20.9,22.1,22.7,21.1,21.1,20.2,19.2,20.1,18.1,19.7,20.1,19.2,18.6,19.9,20.1,19.6,18.6,18.2,18.1,15.4,15.8,12.5,13.9,13.5,14.9,13.7,16.8,18.3,19.4,18.2,20.4,20.7,21.7,20.7,21.0,19.1,18.0,18.2,17.0,19.2,18.7,20.3,16.3,19.9,19.8,22.3,20.6,19.1,19.4,16.5,20.6,16.2,19.9,19.0,13.9,13.3,16.8,16.7,19.7,20.2,20.7,22.3,23.3,22.3,23.4,24.3,22.3,21.5,21.0,19.4,19.9,16.5,17.5,15.5,20.0,16.1,20.0,17.9,17.8,20.8,21.6,22.6,22.4,22.8,22.6,21.7,19.6,20.8,19.4,20.5,20.5,21.4,19.4,20.9,22.4,21.9,22.3],[22.4,23.0,22.1,20.8,20.0,18.9,21.1,20.1,20.2,20.3,22.6,21.3,20.2,22.2,23.1,22.8,22.4,23.5,24.5,22.4,22.1,21.5,23.4,22.8,22.0,21.4,22.8,23.1,20.2,18.8,20.5,18.4,16.7,18.5,17.2,15.9,14.2,15.1,12.7,10.9,10.6,10.0,7.7,7.9,7.1,4.3,2.3,0.8,1.9,3.4,5.6,6.0,7.4,9.2,9.9,8.5,12.1,15.1,15.0,13.9,17.9,17.1,19.9,21.1,20.8,20.5,22.3,22.0,22.0,22.0,22.3,23.3,23.3,23.3,22.6,22.7,24.2,25.1,25.7,26.5,27.1,26.9,27.6,27.5,27.9,28.6,27.8,28.4,28.0,27.6,27.9,27.1,27.2,27.0,26.1,26.1,25.6,24.2,23.4,23.4,22.3,22.4,20.8,20.5,20.7,18.1,20.2,14.9,17.3,15.8,18.5,18.1,20.1,19.8,21.3,22.3,23.2,21.0,21.3,22.3,21.6,18.7,21.2,22.4,21.3,19.2,19.0,16.8,17.0,17.2,14.5,15.4,17.0,15.0,11.0,14.0,14.9,11.3,9.2,13.4,12.4,8.0,12.7,13.4,11.6,9.2,14.3,13.1,12.6,12.4,14.8,15.4,17.0,19.9,19.9,18.4,20.3,17.2,18.0,15.5,15.0,16.4,18.4,18.0,20.4,20.6,18.0,20.0,18.9,19.7,20.8,19.9,21.2,20.2,19.1,20.4,21.2,21.2,21.9,20.3,21.8,21.5,20.3,20.7,19.7,20.9,20.6,18.1,18.5,20.0,18.7,16.7,19.4,19.5,17.8,19.4,21.3,20.1,19.8,21.7,22.5,21.8,21.4,23.7,22.5,22.9,20.8,20.8,17.9,17.9,14.5,15.1,13.2,14.3,15.5,14.6,17.1,17.6,16.4,18.0,19.1,17.3,17.5,19.8,20.3,19.8,21.3,21.8,20.7,20.4,19.5,18.0,18.3,16.5,18.1,19.3,17.0,17.5,19.9,20.0,18.8,19.3,18.1,17.0,14.9,14.7,10.8,11.9,10.9,13.8,12.8,15.0,17.0,17.5,16.6,19.7,18.9,21.5,18.9,20.5,19.0,16.7,15.7,14.5,16.7,17.8,19.0,15.8,19.1,18.4,21.1,20.0,18.1,18.0,16.4,19.2,15.1,19.1,17.9,13.2,13.5,16.3,16.2,19.6,20.5,20.8,20.5,22.8,21.4,22.4,23.4,21.4,20.7,19.9,19.1,19.5,16.3,18.3,14.7,18.8,15.5,18.5,15.5,16.0,19.6,19.2,20.7,21.7,21.6,21.6,20.0,17.5,18.2,16.0,17.0,19.4,20.0,18.8,20.2,21.0,21.0,21.3],[24.0,23.0,22.8,21.8,21.2,20.6,20.7,20.3,20.9,20.2,21.4,21.9,20.7,21.6,21.9,21.8,21.8,21.9,23.5,22.3,22.7,21.1,24.2,23.3,21.8,20.9,22.4,22.8,20.7,19.3,20.1,19.3,17.5,18.1,17.4,16.2,15.3,16.5,15.5,11.5,11.3,11.7,8.9,8.3,8.1,7.0,4.8,2.0,0.8,1.6,4.1,4.6,7.3,10.0,8.5,8.1,11.6,15.0,15.0,14.3,16.8,18.1,20.1,20.3,21.0,20.0,22.0,21.6,21.6,21.8,21.4,23.0,21.6,23.0,20.7,21.6,22.9,23.9,24.6,24.6,26.1,26.4,27.5,26.5,27.8,28.1,27.3,28.3,27.5,27.0,27.2,26.3,26.1,26.2,25.5,25.0,24.1,23.0,22.3,22.6,22.1,22.5,20.6,20.4,19.6,17.9,19.1,14.3,15.6,15.4,17.2,16.4,18.4,18.9,19.8,20.3,21.0,19.8,20.0,20.4,20.5,19.2,20.8,21.2,21.2,20.0,19.4,18.0,16.6,17.3,13.9,15.1,15.3,13.6,11.3,13.1,13.5,10.0,8.3,11.9,12.8,7.9,9.7,12.3,12.0,9.2,11.4,13.6,13.4,12.0,13.0,14.5,16.0,18.9,18.9,18.2,20.2,16.9,18.1,15.1,14.5,15.0,17.9,18.0,20.6,20.3,18.4,19.1,18.7,18.5,20.2,18.7,19.6,19.0,18.6,19.6,20.2,20.4,20.6,19.3,21.1,20.5,19.3,19.6,17.9,18.6,19.3,17.4,16.8,18.0,17.5,16.2,17.1,18.1,17.1,18.7,19.2,18.9,19.6,20.3,21.0,20.7,20.3,21.9,21.5,21.8,20.4,20.3,17.7,17.4,14.3,14.4,12.4,13.7,14.2,13.3,16.4,16.3,15.6,17.4,18.0,16.5,16.2,18.2,17.9,18.2,19.4,19.5,18.2,18.1,17.1,16.1,17.2,15.3,16.2,17.0,16.1,15.9,18.0,17.8,17.2,18.7,18.1,16.2,14.6,13.4,10.2,11.2,11.5,12.6,11.9,14.5,16.1,16.6,16.0,19.3,17.9,20.5,18.3,19.3,17.8,15.6,15.4,13.9,15.8,16.9,18.7,15.6,18.7,17.4,20.7,19.9,17.0,16.1,15.7,18.0,14.4,17.7,17.9,14.1,12.9,16.5,15.5,18.9,20.5,20.3,20.1,21.7,19.8,20.5,21.0,19.4,19.2,18.8,18.1,18.4,15.7,17.3,14.0,17.9,14.7,17.2,15.6,16.4,18.5,19.6,19.5,20.0,20.7,20.6,20.0,17.9,17.9,16.2,17.2,18.3,18.7,18.2,20.0,19.9,20.4,20.7],[25.0,24.8,24.0,23.5,22.5,21.3,21.5,21.2,22.7,21.4,22.1,23.3,22.4,23.3,23.2,23.9,23.2,23.8,24.6,23.7,23.8,22.5,25.1,24.5,22.7,22.3,23.2,23.9,22.3,20.4,21.8,21.6,19.4,19.1,19.8,19.8,17.5,19.2,19.0,15.3,15.5,15.4,12.2,10.0,9.6,8.3,5.5,3.8,1.7,0.8,1.9,3.9,6.0,7.7,8.4,6.5,9.0,11.6,13.1,12.4,16.2,17.1,18.7,18.9,19.9,19.1,20.7,19.1,18.9,18.2,19.2,19.8,19.3,20.2,17.5,19.5,20.4,22.1,22.9,23.7,24.6,25.5,26.3,26.0,26.2,27.6,26.7,27.5,26.7,26.4,26.7,25.8,25.1,24.5,24.0,23.9,22.3,21.1,19.9,19.3,18.4,18.6,17.4,16.9,17.1,15.7,17.7,14.3,16.4,15.5,17.5,17.3,17.8,18.4,18.2,19.2,18.7,18.1,18.3,18.8,17.7,17.9,19.2,19.4,18.7,19.2,18.1,17.9,16.5,16.3,15.1,14.5,16.5,14.7,12.9,14.2,13.7,11.2,9.5,12.8,11.6,7.8,9.5,11.7,10.0,7.5,10.6,11.4,11.2,10.9,12.7,12.0,14.5,16.6,17.6,15.2,16.7,14.0,15.3,12.4,12.4,14.1,15.1,14.1,17.1,16.5,15.3,16.3,15.8,16.9,18.2,17.8,19.0,18.4,17.6,18.2,19.3,19.5,19.8,18.2,19.8,19.9,18.4,18.7,17.6,18.9,18.3,16.9,16.8,17.9,16.5,16.2,16.6,17.5,16.0,16.3,18.0,16.9,16.5,17.9,18.9,17.9,17.6,19.7,19.1,19.8,17.9,16.9,14.8,15.1,12.1,13.1,9.8,13.7,13.7,12.5,15.1,16.1,14.1,16.5,17.0,16.6,16.1,17.9,18.5,18.2,19.6,20.1,18.7,18.8,17.6,16.7,17.1,15.9,16.5,17.2,16.5,15.2,17.0,17.1,15.6,15.6,14.8,14.7,12.3,13.2,9.1,9.5,8.3,10.0,9.7,12.4,14.4,15.2,15.3,17.0,16.6,18.8,16.6,17.5,16.3,15.9,13.6,12.4,13.9,14.2,15.0,13.2,16.7,16.2,18.7,16.4,14.5,15.3,12.8,16.9,13.3,17.5,17.1,14.1,13.8,16.8,17.0,17.7,20.1,19.6,19.1,21.4,19.3,19.7,20.6,19.1,18.9,17.4,18.6,18.0,15.6,17.0,13.9,16.8,13.4,15.5,12.7,13.6,15.3,16.2,17.8,18.7,17.4,17.1,15.5,13.7,14.9,13.7,15.0,16.5,17.7,15.9,18.3,19.1,19.3,20.1],[25.1,24.6,23.1,22.9,21.6,20.5,21.8,21.6,22.0,22.4,22.3,23.0,22.9,23.6,23.3,24.6,24.3,24.5,25.1,25.0,24.6,24.0,25.0,24.7,23.5,23.2,23.5,23.6,22.9,21.9,21.6,22.1,20.8,20.5,19.8,19.9,18.3,19.4,19.4,15.3,15.7,15.5,13.6,11.5,11.4,9.1,6.8,5.1,2.8,1.6,0.8,2.1,3.8,5.6,7.0,6.1,8.4,10.9,12.3,11.1,14.3,14.9,15.8,15.7,17.8,16.8,19.2,17.1,17.6,16.4,15.9,17.4,16.1,18.0,15.9,18.2,18.8,21.3,22.4,23.7,24.7,25.6,25.5,26.0,26.1,27.2,26.4,27.1,26.5,25.9,26.1,25.3,24.6,24.1,23.8,23.2,21.6,19.9,17.9,17.7,15.7,16.2,14.5,14.3,15.4,13.3,16.3,14.3,15.4,15.1,17.2,17.4,18.0,18.3,20.0,20.8,20.9,19.6,20.1,20.5,20.0,18.3,20.9,21.3,20.1,19.3,18.6,17.1,16.3,15.6,15.3,15.1,16.9,15.6,12.9,15.1,14.8,12.4,9.4,13.4,12.0,7.3,9.4,11.9,9.7,6.7,10.1,10.0,9.5,9.7,11.6,11.7,14.0,16.0,17.1,14.3,15.4,13.0,13.2,11.7,10.9,12.5,13.4,12.8,15.2,14.9,14.0,16.0,15.2,16.6,17.4,16.6,18.7,17.3,17.1,17.6,19.1,18.1,18.7,17.7,18.2,19.2,18.0,18.5,17.5,18.9,18.2,17.0,17.4,18.6,16.9,16.2,17.9,18.2,16.4,17.1,19.3,17.4,16.9,19.1,20.0,18.0,17.9,20.5,20.1,19.5,17.1,17.8,16.3,15.1,12.7,13.4,11.7,13.2,12.3,11.0,13.9,14.5,12.6,15.1,16.8,16.1,16.3,17.9,18.9,18.9,20.0,20.6,19.5,19.3,18.1,17.3,17.7,16.4,17.7,18.1,16.9,16.8,18.5,18.6,17.2,17.0,16.2,15.6,13.0,13.4,9.6,10.4,8.3,7.8,8.5,12.2,12.6,13.9,13.7,14.8,14.6,16.7,15.8,15.7,14.4,13.4,13.9,12.9,15.3,14.3,15.9,12.5,15.9,14.9,16.6,15.7,13.1,13.3,11.6,14.2,12.8,15.8,15.6,13.4,13.7,16.3,17.2,17.3,19.8,18.8,19.9,21.3,20.1,20.6,21.5,19.7,18.7,18.7,17.7,17.5,15.8,16.7,13.7,15.8,13.5,13.0,10.5,11.3,12.4,13.3,15.1,17.1,16.7,17.2,15.4,13.5,15.6,13.3,15.4,15.0,15.7,15.6,16.9,18.9,18.4,19.2],[25.6,24.7,23.5,22.8,22.3,21.6,21.3,21.6,22.9,22.1,22.1,22.6,22.6,22.6,23.1,24.1,24.6,23.7,24.3,24.8,24.8,23.9,25.2,25.0,23.4,22.5,23.1,23.1,22.0,21.5,21.6,21.7,19.9,20.1,20.2,20.7,18.6,19.6,20.2,17.2,16.2,16.9,15.4,13.5,13.5,11.9,8.6,6.2,4.8,3.1,2.0,0.8,2.3,3.4,5.7,5.3,6.7,7.1,10.5,8.4,11.7,13.3,14.1,13.1,15.5,14.3,16.2,14.5,15.1,14.3,13.3,15.0,13.8,15.9,14.0,16.7,17.1,19.8,21.0,22.4,23.6,24.5,24.9,25.5,25.8,26.7,26.3,26.8,25.9,25.5,25.6,24.4,23.8,23.4,22.4,21.7,19.4,18.3,16.0,15.7,14.3,14.3,12.6,12.7,12.6,11.6,13.8,11.5,13.1,14.1,15.1,16.5,17.3,17.7,18.7,19.2,20.5,18.7,18.7,19.8,20.1,18.2,19.9,21.2,20.6,19.7,19.8,18.2,16.3,17.6,15.9,15.8,16.0,13.8,13.7,14.4,13.4,11.9,9.9,12.2,11.2,6.7,8.2,11.1,7.4,4.9,9.2,9.1,5.7,5.6,10.6,9.3,12.0,14.4,15.2,12.5,13.7,10.4,10.7,9.7,8.2,11.8,12.2,10.8,13.7,13.6,12.5,16.4,15.7,17.4,17.6,17.5,17.5,16.9,16.8,16.7,17.2,16.8,17.4,16.1,17.0,17.4,16.2,17.3,15.9,16.9,17.3,16.4,16.6,17.3,17.2,15.6,17.2,17.5,16.5,16.7,18.5,17.8,16.6,18.6,19.4,18.2,17.9,20.0,18.8,18.8,17.0,17.1,15.4,14.2,12.0,13.6,10.8,12.5,11.7,11.0,13.2,13.5,12.3,14.8,15.8,15.4,15.7,15.9,16.8,16.7,18.0,18.5,17.3,17.4,16.1,16.1,16.6,15.4,16.5,16.6,16.5,16.0,17.3,17.2,16.6,15.9,15.0,14.9,12.4,12.9,9.5,10.7,7.3,8.1,8.3,10.3,12.1,13.4,12.9,14.4,13.8,16.9,14.9,15.6,14.0,12.8,12.9,12.3,15.1,13.2,14.8,12.4,14.3,12.4,15.6,13.8,10.4,10.2,6.7,11.5,10.8,13.1,13.6,12.3,12.4,14.2,16.2,15.4,17.9,17.4,17.2,18.0,17.8,19.0,19.6,18.1,17.4,16.2,16.9,16.0,14.2,14.5,12.4,13.0,10.3,10.3,8.0,8.0,8.9,10.2,11.6,15.0,15.1,17.4,14.6,12.8,15.9,13.7,15.7,16.0,16.1,16.1,16.7,17.6,17.7,18.8],[25.2,23.3,21.9,21.6,21.2,21.0,20.4,22.3,21.7,21.2,20.9,22.7,22.5,23.2,21.8,24.4,23.7,22.6,23.9,24.3,22.7,23.6,23.7,23.3,22.1,21.6,21.8,21.8,21.8,20.7,20.5,20.8,20.2,19.4,18.8,18.2,17.9,18.5,17.0,15.1,15.3,15.4,15.2,12.8,12.4,10.9,9.7,8.0,5.7,4.3,3.4,1.5,0.8,1.4,3.5,3.2,3.3,2.9,4.3,5.2,7.0,8.6,8.8,9.1,11.6,10.7,12.4,10.5,11.2,9.3,8.4,9.1,7.7,9.2,8.5,9.9,10.3,12.3,13.6,15.1,16.6,17.7,20.2,21.1,21.4,22.6,22.0,22.4,21.3,21.1,21.1,18.9,18.2,17.3,15.6,15.5,13.0,12.2,9.9,9.5,8.1,8.9,7.1,8.1,9.7,8.5,9.6,9.1,10.2,9.5,10.5,9.8,10.6,10.6,11.0,12.9,12.4,10.4,11.2,12.7,12.2,11.4,13.8,13.5,14.3,13.5,13.5,12.5,10.7,11.1,10.6,9.9,8.8,10.2,8.6,9.1,8.7,7.5,6.2,7.2,7.0,4.8,4.7,6.6,3.7,3.3,5.5,5.1,3.5,4.0,6.4,6.2,7.2,8.4,9.2,7.3,8.0,6.2,6.0,6.1,4.6,7.1,7.0,5.9,7.7,6.5,6.5,8.4,9.3,10.7,11.3,11.8,12.6,11.5,12.7,11.9,12.3,12.4,12.7,11.2,12.7,12.7,12.9,12.5,12.4,12.6,12.3,12.3,12.4,12.3,11.6,10.4,11.8,11.4,10.1,11.0,10.8,9.2,8.6,9.6,9.6,8.5,8.0,9.7,9.8,9.3,7.0,8.7,8.1,7.5,6.2,8.2,5.9,7.7,8.0,7.3,9.9,10.0,9.2,10.8,11.9,11.2,11.1,12.3,13.3,13.1,13.7,13.7,13.2,13.1,12.4,11.6,12.4,10.9,11.2,12.2,12.2,10.1,11.7,11.6,10.4,10.0,8.8,9.0,7.3,8.6,5.6,6.5,5.3,5.7,5.5,7.7,8.3,8.1,7.9,8.9,9.0,10.9,10.1,10.0,9.7,8.3,8.2,6.2,8.1,4.8,5.5,5.3,6.1,6.6,5.9,5.1,4.3,5.2,3.7,7.1,8.1,9.4,10.3,8.8,8.7,10.7,11.3,11.0,12.8,11.9,12.3,12.8,12.7,13.1,13.4,11.5,11.2,10.7,10.5,10.8,9.7,10.8,8.7,10.1,7.1,6.6,4.7,3.5,5.1,5.2,5.5,6.0,6.8,7.6,5.9,6.2,8.5,8.5,10.4,9.2,10.6,10.9,11.4,12.1,11.9,13.7],[23.8,21.8,19.6,19.8,20.0,20.1,19.6,21.3,20.4,18.3,19.4,19.5,20.2,20.8,21.1,22.0,22.0,22.5,22.7,24.0,22.9,22.3,23.2,22.9,21.5,20.1,20.8,20.9,20.1,19.3,19.6,18.3,16.8,17.2,16.6,15.7,15.0,16.8,15.1,12.5,13.2,13.0,12.9,11.9,12.3,9.9,7.9,7.6,5.3,4.6,4.7,2.8,1.2,0.8,1.2,1.7,1.7,1.7,2.3,2.1,2.9,3.6,4.3,4.4,5.5,5.7,6.8,5.8,6.2,6.2,5.5,7.0,5.7,7.3,6.9,7.7,8.4,10.2,12.2,13.1,14.8,15.3,16.9,18.7,18.7,20.4,19.8,20.4,18.7,18.2,18.3,16.1,15.9,14.6,13.1,13.1,11.1,10.0,8.8,7.7,6.6,6.9,5.1,5.1,4.5,4.3,4.7,4.2,4.6,4.1,5.6,5.3,6.3,6.5,7.3,8.1,8.9,7.9,8.0,9.3,9.5,9.2,10.9,11.6,11.4,11.5,9.8,9.7,8.4,8.2,6.5,6.2,5.3,5.4,4.7,4.7,4.6,4.2,3.9,4.1,3.3,3.2,3.5,3.2,2.6,2.3,3.3,3.1,2.6,2.6,3.7,3.8,4.0,5.7,5.9,4.8,5.7,4.1,4.2,3.5,3.2,3.9,4.4,3.8,5.4,4.8,4.0,5.2,5.1,5.7,6.3,5.9,6.9,6.4,5.8,6.2,7.2,7.5,7.8,6.9,7.7,7.3,6.4,6.8,6.2,6.9,6.6,5.7,5.9,6.3,5.8,5.0,5.7,5.9,5.2,5.0,5.7,5.5,4.9,5.3,6.0,5.8,5.1,6.2,5.8,5.6,4.5,4.7,4.3,3.5,3.2,4.1,3.3,4.1,4.2,4.7,5.2,4.8,5.1,6.1,5.7,5.4,5.8,6.5,7.0,6.8,7.8,8.1,7.3,7.6,6.6,6.2,6.0,5.4,5.7,6.2,5.6,5.0,5.8,6.0,5.2,5.3,4.8,4.2,3.7,4.2,3.3,4.1,2.9,4.2,3.3,3.5,4.4,4.4,4.3,5.2,5.1,6.0,5.7,5.3,4.6,4.5,4.1,3.7,4.2,3.5,3.4,2.8,3.4,2.8,3.9,3.4,2.9,2.8,2.1,3.4,2.9,4.1,4.7,4.4,4.4,4.9,5.5,5.9,7.4,6.5,6.8,7.6,7.6,8.4,8.6,7.0,7.0,6.2,5.8,5.8,4.3,4.7,3.8,3.7,3.2,3.6,3.3,2.9,3.4,3.6,3.8,4.2,5.0,5.3,4.0,3.7,4.6,4.4,5.3,5.2,5.7,5.3,6.0,7.2,7.5,9.1],[23.2,21.0,19.6,19.0,19.6,19.6,19.1,21.1,18.9,18.3,19.1,19.8,19.8,20.2,21.1,22.0,21.3,21.8,22.6,24.0,22.5,23.0,22.4,21.9,21.1,20.1,20.2,20.5,20.5,18.7,18.4,18.3,17.2,16.8,16.4,15.7,15.3,16.3,14.5,13.2,13.3,12.8,13.5,11.3,12.1,9.9,8.5,7.6,5.3,4.9,5.0,3.0,1.5,0.9,0.8,1.1,1.5,1.7,2.0,1.8,2.6,3.2,3.7,4.1,4.8,4.9,5.7,5.0,5.6,5.3,4.7,5.8,5.0,6.2,5.7,7.1,7.3,9.6,11.1,12.3,14.0,14.8,16.0,17.6,17.4,19.6,18.9,19.8,17.7,17.6,17.3,15.3,15.3,13.8,12.3,12.4,10.3,9.1,7.5,6.5,5.7,5.6,4.4,4.4,4.0,3.7,4.0,3.5,4.1,4.2,5.0,4.7,5.8,6.2,6.7,7.4,7.6,7.3,7.7,7.9,8.0,8.3,9.2,9.6,9.6,9.3,8.8,8.4,8.1,7.4,5.6,5.7,4.9,4.5,4.3,4.7,4.1,3.7,3.7,3.7,3.0,2.8,3.1,3.1,2.4,2.2,3.1,2.8,2.3,2.6,3.3,3.2,3.6,4.7,5.2,4.1,4.8,3.5,3.7,3.3,2.7,3.3,4.0,3.5,4.3,3.9,3.7,4.2,4.3,4.6,4.9,5.0,5.6,5.4,5.2,5.5,6.2,6.3,6.8,6.1,6.7,6.4,5.8,5.7,5.5,5.9,5.3,5.1,5.1,5.2,4.8,4.4,4.8,4.9,4.0,4.2,4.8,4.5,3.8,4.6,5.0,4.6,4.3,5.1,4.7,4.6,3.7,4.0,3.7,3.1,2.7,3.6,2.8,3.8,3.9,4.1,4.7,4.5,4.4,5.3,5.3,4.9,5.2,5.8,6.2,6.1,6.9,7.3,6.5,6.7,5.9,5.6,5.5,5.0,5.2,5.5,5.1,4.5,5.3,5.2,4.6,4.6,4.0,3.6,3.2,3.8,2.9,3.6,2.7,3.4,2.9,3.3,4.1,4.1,3.6,4.5,4.6,5.1,4.8,4.5,4.2,3.8,3.9,3.0,3.9,2.9,3.2,2.3,2.9,2.4,3.2,3.0,2.6,2.6,2.0,2.9,2.8,3.6,3.7,3.8,3.7,4.3,4.8,5.4,6.4,6.1,6.2,6.8,6.7,7.3,7.3,6.7,6.4,6.1,5.2,5.2,4.3,4.2,3.5,3.4,2.8,3.0,2.6,2.5,2.8,3.1,3.2,3.4,4.0,4.2,3.4,3.2,3.8,3.7,3.9,4.2,4.8,4.5,5.2,6.0,6.5,8.0],[23.1,21.7,19.7,19.7,19.7,19.7,19.6,21.9,19.9,18.3,18.8,20.6,20.6,20.4,20.9,22.8,22.1,21.4,21.9,22.8,21.8,22.0,22.1,21.5,20.3,19.1,19.5,19.0,19.6,18.0,17.2,18.0,16.8,15.7,15.4,15.6,15.1,15.8,14.5,12.4,12.7,12.7,12.6,10.9,11.1,8.5,7.5,6.9,5.1,4.6,4.4,3.2,1.7,1.3,0.9,0.8,1.0,1.5,1.9,1.9,2.7,3.3,3.9,4.1,4.9,4.9,5.7,5.0,5.5,5.3,4.8,6.0,5.3,6.5,6.5,7.0,7.4,9.3,10.9,12.0,14.0,14.4,15.8,17.2,18.1,19.3,18.7,19.8,18.1,17.4,17.5,15.4,15.4,14.2,12.3,12.2,10.3,9.2,7.7,6.8,6.0,5.8,4.8,4.6,4.3,4.0,4.1,3.7,4.2,4.3,5.1,5.1,5.9,6.2,6.9,7.9,8.2,7.1,7.5,8.7,8.5,8.1,9.4,10.2,9.4,9.5,8.7,8.5,7.7,7.4,5.7,5.7,5.2,4.7,4.3,4.6,4.2,3.8,3.8,3.8,3.2,2.9,3.2,3.2,2.4,2.3,3.2,3.1,2.5,2.7,3.6,3.6,4.2,5.2,5.7,4.5,5.2,3.8,4.0,3.7,3.0,3.7,4.2,3.7,4.8,4.1,3.8,4.2,4.4,4.6,5.3,5.1,5.6,5.4,4.8,5.3,6.3,6.3,6.9,6.0,6.7,6.3,5.5,5.4,5.2,5.5,5.3,4.7,4.7,5.0,4.7,3.9,4.5,4.7,3.9,3.7,4.6,4.5,3.6,4.2,4.9,4.7,4.3,5.2,4.6,4.5,3.7,3.6,3.2,2.7,2.3,3.0,2.6,3.4,3.6,3.7,4.5,4.2,3.9,4.9,4.8,4.3,4.8,5.5,5.8,5.7,6.4,6.8,5.9,6.2,5.4,5.1,4.9,4.3,4.7,5.1,4.3,4.0,4.7,4.8,4.2,4.1,3.5,3.2,2.6,3.0,2.5,3.2,2.7,3.3,2.8,3.2,3.9,4.2,3.9,4.8,4.8,5.7,5.0,4.9,4.2,3.8,3.5,3.0,3.4,2.7,2.9,2.1,2.8,2.5,3.3,3.0,2.6,2.7,2.2,3.2,2.6,3.9,3.9,3.7,3.8,4.5,5.0,5.3,6.4,6.2,6.4,7.2,7.1,7.5,7.9,6.8,6.5,5.9,5.5,5.2,4.2,4.4,3.6,3.7,3.1,3.4,3.0,2.6,3.3,3.4,3.4,3.7,4.3,4.4,3.3,3.2,3.6,3.7,4.0,4.5,5.0,4.5,5.3,6.2,6.7,8.3],[23.2,21.4,19.4,19.4,19.4,19.9,19.9,21.9,20.8,18.9,19.8,20.8,20.2,20.8,21.8,23.1,22.6,21.9,22.4,23.4,22.4,23.0,22.6,21.9,21.1,20.3,20.2,20.1,20.1,18.6,18.7,18.3,16.8,16.5,15.7,15.8,15.4,16.4,14.7,12.9,13.9,13.4,13.2,11.8,12.4,9.8,8.1,7.4,5.4,4.8,4.6,3.4,2.1,1.9,1.4,1.0,0.8,1.1,1.5,2.0,2.4,3.3,3.6,3.8,4.7,4.8,5.3,4.9,5.4,5.1,4.6,5.6,4.8,6.1,6.2,6.7,7.0,8.8,10.7,11.5,13.5,14.0,15.5,17.1,17.6,19.1,18.8,20.2,17.9,17.0,17.0,15.1,15.0,13.8,12.1,11.7,10.0,8.9,7.5,6.5,5.6,5.5,4.4,4.4,3.8,3.9,4.4,4.0,4.6,4.6,5.5,5.6,6.5,6.3,7.2,8.2,8.7,7.4,7.7,8.9,8.7,8.1,9.3,10.2,9.6,9.4,8.7,8.2,7.5,7.1,5.8,5.7,5.3,4.9,4.4,4.8,4.4,3.9,3.9,3.9,3.5,3.1,3.4,3.4,2.8,2.5,3.4,3.1,2.5,2.7,3.7,3.6,4.1,5.1,5.6,4.6,4.9,3.8,3.8,3.4,2.8,3.4,4.0,3.4,4.3,3.7,3.3,4.0,4.2,4.4,5.2,4.4,5.6,5.3,4.4,4.9,6.0,5.9,6.3,5.6,6.1,5.9,5.5,5.5,5.1,5.7,5.4,4.2,4.6,5.2,4.4,3.8,4.4,4.6,3.7,3.5,4.5,4.1,3.3,3.9,4.7,4.3,3.7,4.7,4.2,4.0,3.1,3.5,2.8,2.5,2.1,2.9,2.2,3.0,3.2,3.4,4.1,4.0,3.7,4.7,4.5,4.1,4.5,5.2,5.6,5.6,6.2,6.8,6.0,6.3,5.4,4.9,4.6,4.2,4.8,5.1,4.1,3.9,4.9,4.8,3.9,4.1,3.5,2.9,2.6,2.9,2.3,3.0,2.4,3.3,2.8,3.0,3.7,3.9,3.6,4.4,4.5,5.2,4.7,4.4,3.9,3.4,3.3,2.7,3.1,2.2,2.3,1.7,2.3,2.1,2.8,2.3,1.9,2.2,2.1,2.8,2.8,3.6,3.9,3.7,3.6,4.5,5.1,5.6,6.4,6.4,6.7,7.7,7.4,8.0,8.5,7.2,6.9,6.3,5.7,5.5,4.5,4.6,3.7,3.6,3.2,3.2,3.1,2.4,2.7,2.7,2.9,3.1,3.6,3.8,2.6,2.7,3.7,3.3,3.7,4.1,4.6,4.0,4.8,5.9,6.2,7.7],[22.8,20.7,19.1,19.2,19.5,19.9,18.7,21.0,20.9,17.6,19.5,18.8,19.6,20.8,21.2,21.9,21.5,21.7,22.3,22.7,22.4,22.2,22.0,21.8,20.4,20.5,20.0,20.0,19.9,19.1,18.2,18.9,16.2,17.0,15.8,15.5,15.2,16.3,14.8,12.7,13.3,12.8,13.2,11.8,11.9,10.1,8.4,7.2,5.7,4.8,4.9,3.7,2.1,1.5,1.4,1.4,0.9,0.8,0.9,1.3,1.6,2.1,2.6,3.1,3.7,3.9,4.5,4.1,4.4,4.2,4.0,4.7,4.3,5.3,5.4,6.0,6.9,8.8,10.5,11.3,13.1,14.1,14.6,16.7,16.4,18.2,18.0,18.8,17.0,15.8,15.9,14.4,14.4,13.1,12.3,11.3,10.0,8.4,7.1,6.1,5.2,4.9,3.8,3.7,3.3,3.3,3.4,3.3,3.8,3.9,4.8,4.9,5.6,5.7,6.6,7.5,7.6,7.0,7.3,8.3,8.3,8.3,9.2,10.0,9.5,9.4,8.5,8.2,7.7,7.1,5.5,5.5,5.3,4.6,4.2,4.4,4.2,3.4,3.5,3.6,3.0,2.7,2.9,2.9,2.3,2.0,2.6,2.5,1.9,2.1,2.7,2.6,3.2,3.8,4.3,3.6,3.8,2.9,2.9,2.5,2.0,2.4,3.0,2.6,3.4,3.0,2.5,2.9,3.0,3.1,3.5,3.3,3.8,3.7,3.4,3.9,4.5,4.7,5.2,4.6,5.0,4.6,4.0,3.7,3.8,4.1,3.7,3.3,3.5,3.6,3.2,3.0,3.3,3.4,2.8,2.8,3.3,3.1,2.6,3.1,3.6,3.4,3.1,3.9,3.6,3.4,2.5,2.8,2.3,2.1,1.8,2.2,1.8,2.6,2.7,2.8,3.4,3.0,3.1,3.8,3.5,3.3,3.8,4.0,4.4,4.3,5.0,5.5,4.7,5.1,4.4,4.1,3.6,3.5,3.9,4.0,3.3,3.3,4.0,3.8,3.3,3.6,3.1,2.5,2.3,2.5,2.2,2.6,2.0,2.6,2.3,2.2,2.9,3.2,2.7,3.5,3.6,4.0,3.6,3.3,3.0,2.6,2.5,1.9,2.1,1.8,2.0,1.6,1.9,1.6,2.0,1.9,1.6,1.7,1.4,2.1,2.1,2.7,3.0,3.2,3.3,3.8,4.5,4.9,5.7,5.5,5.8,6.5,6.4,6.8,7.5,6.4,6.1,5.6,5.1,4.8,4.0,3.6,3.1,2.8,2.5,2.5,2.3,1.8,2.0,2.1,2.2,2.3,2.8,3.0,2.2,2.1,2.6,2.3,2.8,3.0,3.4,3.2,3.7,4.6,5.1,6.5],[23.1,21.5,19.7,19.6,19.7,19.8,19.7,21.4,19.9,18.3,19.6,20.3,19.8,20.3,21.4,22.3,21.5,21.5,22.0,22.3,21.8,21.8,22.1,21.7,21.0,20.4,20.0,19.8,19.8,18.8,18.6,18.2,17.2,17.1,16.1,16.7,16.8,16.6,15.0,12.5,13.3,12.7,12.8,12.3,12.5,10.4,8.9,7.8,6.0,5.3,5.2,4.0,2.9,2.0,1.9,2.0,1.5,1.0,0.8,1.0,1.5,2.1,2.7,3.0,3.7,4.1,4.4,4.2,4.5,4.3,4.0,4.8,4.3,5.3,5.0,5.7,6.7,8.8,10.5,11.4,13.5,14.2,15.1,16.2,16.7,18.5,18.2,19.6,17.1,16.6,16.5,14.8,14.8,13.3,12.0,11.8,9.9,8.4,6.9,6.3,5.0,5.1,3.8,3.8,3.4,3.5,3.4,3.5,4.0,4.1,5.2,5.1,6.2,6.0,7.1,7.8,8.4,7.2,7.6,8.9,8.8,9.0,9.7,10.6,10.3,10.7,9.5,9.2,8.5,7.6,6.1,5.8,5.5,4.9,4.6,4.9,4.2,4.0,4.0,3.9,3.2,3.1,3.3,3.3,2.6,2.5,3.1,2.9,2.3,2.7,3.3,3.2,3.6,4.5,4.8,3.9,4.1,3.2,3.3,3.1,2.5,3.0,3.6,3.0,4.0,3.6,3.2,3.6,3.7,3.8,4.1,4.1,4.5,4.4,4.0,4.5,5.1,5.5,5.9,5.5,5.8,5.3,4.6,4.4,4.5,4.7,4.3,4.0,4.2,4.3,3.9,3.7,4.1,4.0,3.6,3.5,4.0,3.7,3.2,3.8,4.2,4.1,3.6,4.5,4.2,4.0,3.0,3.2,2.8,2.6,2.4,2.8,2.4,3.1,3.3,3.5,4.1,3.7,3.8,4.4,4.1,4.0,4.3,4.5,5.1,5.0,5.6,6.1,5.4,5.6,5.0,4.6,4.3,4.2,4.4,4.6,4.0,3.8,4.4,4.5,3.9,4.0,3.5,2.9,2.7,3.0,2.6,3.2,2.5,3.3,2.8,2.9,3.5,3.8,3.3,4.3,4.3,4.8,4.5,3.9,3.6,3.4,3.1,2.6,2.8,2.3,2.4,1.8,2.2,1.8,2.4,2.2,1.8,1.7,1.5,2.1,2.1,2.7,3.1,3.2,3.6,3.9,4.7,5.1,5.9,6.0,6.3,6.9,7.0,7.9,8.3,6.8,6.5,6.0,5.4,5.1,4.2,3.7,3.3,2.8,2.6,2.5,2.5,2.1,2.3,2.5,2.4,2.8,3.5,3.6,2.6,2.6,3.2,3.2,3.5,3.5,4.1,3.7,4.5,5.2,5.9,7.4],[23.3,21.4,19.7,19.7,20.3,20.7,19.0,21.3,20.6,18.4,19.6,20.9,21.1,20.7,21.6,22.7,22.4,22.2,22.6,23.9,23.2,22.9,22.7,22.3,21.6,21.4,20.9,21.1,21.0,20.0,19.0,18.9,18.3,17.2,16.2,16.1,16.1,16.0,15.8,13.0,13.1,12.8,12.6,12.5,13.1,10.8,9.8,9.0,6.7,5.3,5.1,4.0,2.8,2.2,1.9,2.2,1.8,1.4,1.0,0.8,1.0,1.6,2.2,2.7,3.3,3.6,4.0,3.8,4.3,4.2,3.7,4.7,4.2,5.5,5.2,6.5,7.1,9.0,10.8,11.6,13.6,14.4,15.6,17.0,17.3,18.8,18.4,19.4,17.5,16.7,16.6,14.8,15.1,13.6,12.4,11.7,10.0,8.7,7.0,6.3,5.1,4.8,3.7,3.7,3.1,3.3,3.6,3.6,4.1,4.5,5.3,5.3,6.1,6.4,7.0,7.8,8.4,7.4,7.7,8.9,8.8,9.1,9.5,11.0,10.0,10.2,9.2,9.2,8.8,7.5,5.8,6.0,5.7,4.9,4.6,5.1,4.5,4.0,4.1,4.2,3.4,3.2,3.5,3.5,2.8,2.7,3.2,2.9,2.4,2.8,3.3,3.2,3.7,4.3,4.8,3.9,4.2,3.2,3.3,3.0,2.5,3.1,3.6,2.9,3.8,3.3,3.1,3.6,3.5,3.8,4.1,4.0,4.6,4.3,4.2,4.6,5.3,5.4,6.2,5.4,5.8,5.5,4.8,4.6,4.6,4.8,4.4,4.1,4.1,4.2,3.8,3.7,4.0,4.0,3.5,3.6,4.0,3.7,3.3,3.9,4.3,3.9,3.6,4.5,4.2,3.9,3.1,3.4,3.0,2.6,2.4,3.0,2.6,3.3,3.5,3.6,4.1,3.9,3.9,4.5,4.3,4.1,4.5,4.8,5.2,5.2,5.9,6.5,5.6,6.1,5.1,4.7,4.5,4.3,4.6,4.7,4.2,3.9,4.6,4.4,4.0,4.2,3.6,3.1,2.9,3.2,2.7,3.4,2.8,3.3,3.0,3.0,3.6,3.9,3.3,4.2,4.2,4.8,4.3,3.9,3.7,3.3,3.3,2.7,3.0,2.4,2.6,1.9,2.2,1.8,2.3,2.3,2.0,1.6,1.5,1.8,2.0,2.5,3.0,3.0,3.6,3.7,4.6,4.8,5.8,6.1,6.1,6.8,6.7,7.2,7.8,6.6,6.4,6.0,5.4,5.1,4.1,3.7,3.3,2.9,2.6,2.4,2.4,2.1,2.2,2.4,2.4,2.8,3.3,3.5,2.6,2.7,3.3,3.1,3.5,3.6,4.0,3.8,4.4,5.3,5.9,7.7],[23.2,21.5,19.9,19.8,19.7,19.3,19.0,21.3,20.2,18.2,19.8,20.1,20.8,21.4,21.7,22.8,22.4,22.5,22.9,23.2,23.1,22.7,22.8,22.6,22.2,21.5,21.1,20.7,20.5,19.8,19.4,18.3,17.9,17.1,16.9,16.7,17.0,16.6,15.9,13.8,14.2,13.1,13.2,13.1,13.1,11.1,9.5,8.6,6.5,5.8,5.6,4.3,3.1,2.5,2.2,2.6,2.3,1.8,1.5,1.0,0.8,1.1,2.1,2.4,2.9,3.2,3.8,3.5,4.2,4.2,3.8,4.7,4.4,5.4,5.2,6.0,7.3,9.2,10.9,11.9,14.1,14.9,15.7,17.0,17.3,18.9,19.0,19.5,17.5,17.1,16.6,14.9,15.3,14.2,12.3,12.2,10.1,8.3,7.2,6.3,5.2,5.0,4.1,4.0,3.2,3.4,3.6,3.5,4.1,4.4,5.2,5.4,6.3,6.5,7.7,8.2,9.4,8.0,8.1,9.7,9.8,9.6,10.5,11.8,11.0,11.2,10.6,9.7,9.1,8.1,6.6,6.5,5.9,5.0,4.9,5.2,4.4,4.0,4.3,4.3,3.3,3.3,3.6,3.5,2.7,3.0,3.6,3.1,2.6,3.1,3.8,3.7,4.0,5.0,5.2,4.2,4.5,3.6,3.8,3.7,3.1,3.8,4.1,3.6,4.6,4.1,3.8,4.2,4.2,4.4,4.7,4.5,5.2,4.9,4.7,5.2,5.9,6.3,6.8,6.1,6.6,6.2,5.4,5.2,5.2,5.5,5.0,4.6,4.9,4.9,4.3,4.4,4.7,4.6,4.2,4.4,4.9,4.4,4.0,4.6,5.1,4.7,4.4,5.5,5.0,4.7,3.9,4.1,3.7,3.2,3.0,3.5,3.0,4.0,4.0,3.9,4.6,4.2,4.3,4.9,4.8,4.6,5.0,5.5,5.9,5.9,6.7,7.3,6.3,6.7,5.9,5.4,5.1,4.8,5.1,5.4,4.6,4.5,5.2,5.1,4.7,5.0,4.3,3.8,3.4,3.8,3.2,3.9,3.3,3.7,3.4,3.6,4.1,4.4,4.1,4.8,4.9,5.4,4.9,4.4,4.2,4.0,3.9,3.2,3.5,3.0,3.0,2.5,2.8,2.1,2.9,2.7,2.3,1.8,1.6,1.9,1.9,2.3,2.7,2.9,3.5,3.7,4.5,4.8,5.7,6.0,6.2,7.0,7.2,8.1,8.5,7.2,6.8,6.1,5.4,5.2,4.2,3.8,3.3,2.8,2.7,2.7,2.7,2.4,2.6,2.9,2.9,3.3,4.2,4.4,3.2,3.2,3.8,3.7,4.1,4.2,4.5,4.2,5.1,6.1,6.8,8.6],[23.8,22.5,20.6,20.9,20.6,20.3,18.7,22.3,21.3,18.4,19.4,20.9,20.6,20.4,21.8,23.8,22.8,22.7,23.5,23.8,24.1,23.5,23.3,23.2,22.5,21.3,21.2,21.2,20.9,20.2,20.1,18.4,17.8,17.0,16.3,16.1,17.1,16.3,15.3,14.1,14.8,13.9,13.5,13.8,13.6,11.7,10.8,9.6,7.4,6.5,6.4,4.9,4.1,3.3,2.9,3.3,3.2,2.6,1.9,1.8,1.1,0.8,1.2,1.9,2.5,3.4,3.7,3.8,4.6,4.7,4.0,5.2,5.0,5.9,6.3,7.1,8.1,10.0,11.6,12.3,14.6,15.2,16.7,18.4,18.4,19.8,19.9,20.6,18.6,18.0,17.8,15.9,15.9,14.6,12.9,12.1,10.5,9.1,7.8,7.0,5.9,5.6,4.4,4.6,3.7,4.3,4.6,4.6,5.4,6.0,6.9,7.0,7.7,8.3,8.9,9.5,10.7,9.1,9.5,10.8,10.9,10.4,10.6,12.8,11.8,11.6,10.9,10.4,9.6,8.9,7.5,7.5,7.2,6.4,6.4,6.8,6.2,5.2,5.5,5.7,4.4,4.2,4.7,4.7,3.6,4.0,4.7,4.2,3.5,4.3,5.0,4.7,5.2,6.2,6.3,5.2,5.6,4.6,4.8,4.7,3.9,5.0,5.3,4.7,5.9,5.1,4.8,5.1,5.2,5.5,6.1,6.1,6.6,6.5,6.2,6.8,7.8,8.0,8.8,7.7,8.5,8.0,6.9,6.8,6.7,6.8,6.4,6.0,6.0,6.0,5.4,4.9,5.6,5.7,5.0,4.9,5.7,5.2,4.9,5.4,6.0,5.5,5.4,6.3,5.9,5.7,4.7,4.8,4.5,3.9,3.6,4.4,4.1,5.0,5.1,5.3,6.0,5.8,5.6,6.2,6.4,5.9,6.4,7.0,7.4,7.2,8.3,8.8,7.6,8.3,7.1,6.6,6.4,6.0,6.4,6.5,5.5,5.4,6.2,6.0,5.4,5.5,4.9,4.7,4.1,4.7,4.0,4.8,4.3,5.0,4.6,5.0,5.5,5.8,5.3,6.2,6.3,7.1,6.4,6.0,5.7,5.3,5.0,4.2,4.4,3.6,3.6,3.0,3.2,2.5,3.3,3.3,2.8,2.3,2.4,2.4,2.4,2.6,3.5,3.4,4.4,4.7,6.0,6.2,6.9,7.7,7.8,8.5,8.3,9.2,9.6,8.5,8.2,7.5,7.2,6.7,5.7,5.0,4.2,3.5,3.3,3.1,3.4,3.0,3.2,3.6,3.5,4.0,5.2,5.4,4.1,4.1,4.7,4.8,5.1,5.5,5.9,5.8,6.6,7.8,8.4,10.5],[23.7,22.7,21.4,21.1,20.7,20.1,19.8,21.8,21.5,19.5,20.5,22.0,21.6,21.8,22.1,23.0,23.2,23.0,23.5,23.2,24.2,23.2,23.3,23.5,23.0,22.0,21.2,21.2,21.3,20.8,19.9,19.4,18.4,18.3,17.7,17.5,17.5,16.7,16.5,14.7,16.3,14.8,15.0,14.4,14.0,12.0,10.8,9.5,7.8,7.2,7.1,5.9,4.8,4.5,3.3,4.2,4.7,3.7,3.2,2.5,1.9,1.3,0.8,1.3,2.1,3.3,3.6,3.1,4.4,4.2,3.6,4.8,5.0,6.3,6.7,7.7,8.5,11.0,12.6,13.5,15.8,16.2,17.0,18.9,18.7,20.3,20.4,20.8,18.6,18.4,17.7,16.7,16.7,15.2,13.9,12.7,11.0,9.0,8.2,7.1,6.3,5.6,4.9,5.0,4.0,5.1,5.4,5.4,6.0,6.8,7.9,8.2,9.5,9.3,10.5,10.9,12.0,10.6,10.4,12.1,12.3,12.2,13.0,14.0,13.7,13.9,13.1,12.0,11.4,10.2,8.5,8.6,8.3,7.2,6.9,7.9,6.7,5.5,6.2,6.7,4.9,4.9,5.7,5.6,4.1,5.2,6.2,5.2,4.6,5.9,6.9,6.1,6.4,7.7,7.6,6.2,6.3,5.5,6.1,6.2,5.7,6.9,7.0,6.0,7.2,6.5,6.7,7.0,7.2,7.7,8.5,8.2,9.1,8.9,8.4,8.6,9.9,10.2,10.7,9.2,10.4,9.8,8.7,9.0,8.6,9.0,8.8,8.3,8.2,8.5,7.7,7.2,7.9,7.9,7.2,7.0,7.9,7.3,6.6,7.3,8.2,7.5,7.0,8.0,7.7,7.2,6.2,6.5,6.3,5.5,5.2,6.1,5.4,6.7,7.1,6.5,8.0,7.6,6.9,7.9,8.2,7.8,7.8,8.4,8.6,8.9,9.9,10.4,9.2,9.4,8.6,8.0,8.2,7.6,7.8,8.4,7.6,7.0,8.1,8.2,7.1,7.0,6.5,6.1,5.1,5.9,5.3,6.1,5.6,6.6,6.3,7.0,7.0,7.5,6.9,8.2,8.2,9.2,8.7,8.2,7.5,7.1,6.8,6.4,6.3,5.5,5.5,4.3,4.4,3.6,4.4,4.6,4.3,3.3,3.6,2.6,3.0,2.8,4.0,3.9,4.7,5.2,6.6,7.0,7.9,8.6,8.8,9.7,10.1,11.1,11.6,10.2,9.7,9.1,7.9,7.9,6.4,5.6,4.6,4.0,4.1,3.9,4.5,4.3,4.4,5.4,4.6,5.5,6.6,7.0,5.7,5.8,6.7,6.8,7.2,7.6,8.2,8.0,8.6,9.9,10.4,12.2],[24.2,22.5,21.1,21.0,20.8,20.7,19.0,22.1,20.3,20.0,20.1,20.7,21.6,22.0,21.9,23.2,23.0,23.3,23.5,24.1,22.8,23.8,23.2,23.3,23.1,22.2,22.2,21.8,21.3,20.6,20.9,19.2,19.1,18.8,18.3,17.9,19.0,17.7,16.7,15.6,16.0,15.1,15.1,14.5,14.2,12.7,11.4,10.3,8.7,8.5,8.8,7.8,6.7,6.3,5.2,6.1,6.1,5.6,4.2,4.0,2.6,2.2,1.3,0.8,1.3,2.4,3.3,3.2,3.9,4.1,3.7,4.9,4.9,6.1,6.7,7.9,8.9,11.4,13.4,13.9,15.6,16.4,17.2,19.5,19.1,20.6,20.4,20.8,19.1,18.5,17.9,17.1,16.2,15.1,14.0,12.7,11.4,9.6,8.4,7.0,6.6,5.5,4.6,4.8,3.6,5.3,5.7,6.0,6.9,6.7,7.9,8.1,8.5,8.9,9.5,9.9,11.2,9.9,9.7,11.4,11.7,12.1,12.8,14.1,13.4,14.1,13.5,12.7,11.7,11.2,9.4,9.2,8.2,8.1,8.1,8.6,7.3,6.9,7.3,7.3,5.9,6.3,6.9,6.6,5.6,6.7,7.2,6.3,6.0,7.2,7.8,7.0,6.9,7.9,7.7,6.4,6.6,6.0,6.8,7.3,6.8,7.8,7.8,7.0,7.7,7.2,7.8,7.8,8.2,9.0,9.5,9.7,10.2,10.6,10.3,10.7,11.3,11.6,12.1,11.2,11.9,11.3,11.0,10.6,10.7,10.3,10.1,9.7,9.9,9.6,9.3,8.5,9.3,9.1,8.8,8.4,9.0,8.3,7.9,8.4,8.9,8.3,8.0,8.5,8.3,7.8,7.2,7.8,7.5,7.0,6.9,7.7,7.5,8.2,8.8,8.9,10.4,9.4,9.5,10.6,10.2,9.5,10.2,10.6,10.6,10.5,11.3,11.4,10.7,10.8,10.2,10.3,9.9,9.4,9.5,9.8,9.0,8.6,9.3,9.5,8.7,8.6,7.8,7.6,6.9,7.9,7.4,8.2,7.9,8.7,8.4,8.5,9.3,9.2,8.2,9.2,9.4,10.1,10.4,9.4,9.1,8.4,8.2,7.6,7.8,7.0,6.6,5.5,5.5,4.1,4.7,5.6,5.6,3.8,4.5,2.9,3.7,3.0,4.2,4.7,5.5,5.4,6.5,6.9,7.5,7.8,7.8,8.4,9.1,10.2,9.8,8.6,8.4,7.9,7.8,7.4,6.7,6.1,5.3,3.9,4.3,3.7,5.2,5.8,4.6,6.2,4.7,5.8,7.3,7.9,6.7,7.2,7.7,8.1,8.3,8.8,9.7,9.7,10.5,11.2,11.5,13.4],[24.1,22.9,21.9,21.7,20.8,20.5,19.9,22.1,21.1,20.3,20.8,20.9,21.7,22.6,23.1,23.8,24.4,23.7,24.1,24.6,25.2,24.7,24.5,24.6,23.8,22.6,21.9,21.9,21.8,21.1,20.5,19.3,18.9,18.5,18.2,17.6,18.4,17.6,16.7,16.3,16.7,15.5,15.3,14.9,14.9,12.6,11.7,10.3,9.0,9.0,9.3,8.3,7.4,6.8,5.8,7.3,7.5,6.3,5.1,4.6,3.5,3.2,2.3,1.2,0.8,1.2,2.3,2.2,2.9,3.4,3.4,4.6,5.1,6.0,6.9,8.3,9.1,11.3,13.3,13.6,15.5,15.8,17.3,19.2,18.8,20.8,20.6,21.2,19.0,18.5,17.9,16.7,16.2,14.7,13.7,12.3,11.0,9.6,8.2,7.1,6.2,5.1,4.7,4.7,3.3,5.0,4.6,5.3,6.3,6.3,7.2,7.9,8.5,8.6,9.7,9.8,11.1,10.3,9.9,11.3,11.5,12.6,12.6,14.2,14.1,14.4,14.0,13.2,11.7,10.8,9.5,9.7,8.7,7.9,8.4,8.7,7.2,6.8,7.8,7.3,5.9,6.7,7.4,6.5,5.4,7.6,7.2,6.5,6.4,7.8,8.3,7.1,7.1,8.1,7.8,6.5,6.5,6.3,6.9,7.4,7.6,8.4,8.1,7.3,7.9,7.7,8.6,8.5,8.9,9.6,10.0,10.7,11.4,11.8,11.2,11.9,12.7,12.8,13.4,12.6,13.4,12.9,12.0,11.9,11.7,11.6,11.3,11.2,10.9,10.8,10.3,9.7,10.2,10.0,9.6,9.1,9.7,9.2,8.3,9.0,9.6,8.8,8.6,9.0,9.1,8.3,7.8,8.3,8.4,7.4,7.6,8.8,8.5,9.7,10.1,10.3,11.5,10.8,10.5,11.6,11.5,10.8,11.3,11.6,12.0,11.5,12.9,13.3,12.0,12.5,11.4,11.4,11.2,10.6,10.6,11.0,10.5,9.9,10.4,10.6,10.1,9.7,8.8,8.7,7.7,9.3,8.3,9.6,8.9,9.7,8.7,9.6,10.3,10.0,9.0,9.8,9.9,10.7,11.2,10.1,10.4,9.5,9.6,8.8,8.5,7.5,7.4,6.6,6.2,5.0,5.6,6.2,6.2,4.3,4.8,3.5,4.1,2.9,3.7,5.1,5.8,5.0,6.8,6.0,7.3,7.9,7.9,8.7,9.0,10.1,10.0,9.1,8.5,8.0,7.6,7.1,6.4,5.0,5.2,3.6,4.8,4.7,5.6,6.1,4.8,6.5,5.9,6.8,7.9,8.7,7.3,7.5,8.4,8.8,9.6,9.6,10.6,10.5,11.3,12.2,12.6,14.4],[24.1,23.2,21.8,21.6,21.2,19.9,20.1,21.2,21.0,20.5,20.9,21.2,21.2,22.4,22.0,23.9,22.8,23.0,23.8,24.2,23.9,23.4,23.8,23.9,22.7,21.8,21.6,21.5,21.3,20.8,20.6,19.3,20.0,17.7,17.6,18.1,18.5,17.6,17.6,17.9,17.2,16.5,16.3,15.6,14.8,13.8,12.6,11.5,9.9,10.1,10.5,9.6,8.7,7.2,7.2,8.4,8.0,7.4,6.2,5.8,4.2,3.7,3.2,2.0,1.1,0.8,1.2,2.0,2.9,4.4,4.4,5.9,6.0,7.3,8.3,9.4,10.3,12.8,15.0,14.8,16.3,17.0,18.3,20.4,19.9,21.3,21.5,22.1,20.2,19.6,19.0,17.1,16.7,15.6,14.8,14.0,12.5,11.0,9.7,8.6,7.4,6.5,5.5,5.4,3.2,5.1,4.3,5.7,6.1,7.8,8.2,8.5,9.0,9.5,10.1,10.5,11.3,10.7,10.8,12.0,12.6,12.9,13.2,15.2,14.7,14.8,14.4,13.5,11.8,11.4,9.9,10.1,9.4,9.0,9.1,9.1,8.3,8.2,8.6,8.5,6.1,7.9,8.2,7.3,6.4,8.4,7.9,6.5,7.3,8.1,8.5,7.9,7.5,8.5,8.0,6.5,7.2,6.8,7.5,8.1,8.3,9.0,8.6,8.2,8.9,8.9,9.6,9.9,9.8,11.1,11.1,11.8,12.5,12.8,12.0,12.6,13.5,13.3,13.9,13.4,14.1,13.8,12.8,12.8,12.9,12.7,12.5,12.3,12.2,12.3,11.5,11.1,11.6,11.7,10.6,10.4,11.0,10.4,9.6,10.2,10.8,10.1,10.0,10.2,10.6,9.1,8.7,9.5,9.5,8.7,8.8,9.3,9.4,10.2,10.6,11.0,12.2,11.4,11.7,12.7,12.5,11.8,12.4,12.9,13.2,12.9,14.1,14.7,13.4,13.9,12.4,12.5,12.3,11.9,11.6,12.1,11.6,10.7,11.4,11.7,11.3,11.2,10.3,10.1,9.2,10.3,9.6,10.2,9.6,10.2,9.3,9.5,10.3,10.3,9.4,10.2,10.3,11.2,11.6,10.8,10.8,10.1,10.0,9.4,9.5,8.6,8.5,7.7,7.2,5.9,6.3,7.2,7.4,5.3,5.6,3.9,4.4,3.1,3.7,5.2,6.1,5.1,7.1,6.3,7.0,8.8,8.6,9.2,9.5,10.3,10.4,9.7,9.5,9.0,8.3,7.7,6.9,5.6,5.4,3.4,5.1,4.8,6.0,7.0,5.9,7.8,6.9,7.7,9.0,9.7,8.5,8.8,9.3,9.5,10.5,10.2,11.5,11.0,11.9,13.0,13.3,15.0],[24.0,22.9,21.8,21.8,21.3,20.6,19.9,21.7,21.4,20.3,21.2,21.3,21.2,22.2,22.8,23.7,23.9,24.0,24.1,24.2,25.1,24.5,24.8,24.9,24.3,22.5,22.4,22.6,21.8,20.9,21.0,19.3,20.1,18.3,18.1,18.1,18.8,17.6,17.4,16.9,17.1,16.6,16.0,15.6,15.1,13.4,12.7,11.4,9.5,10.2,10.5,9.5,8.6,8.0,7.0,8.7,9.3,8.4,7.6,5.9,5.0,4.3,4.1,3.1,1.7,1.1,0.8,1.3,2.0,3.8,4.7,5.4,6.4,7.9,8.4,10.4,11.0,13.5,15.7,15.7,17.3,17.7,18.3,20.7,19.9,21.8,21.6,22.8,20.0,20.1,19.5,18.0,17.5,16.7,16.1,14.7,13.1,11.4,9.6,8.2,7.1,5.5,5.5,5.4,3.6,5.4,4.8,5.7,6.3,7.5,8.4,8.5,9.1,9.5,10.2,10.7,11.9,11.1,11.6,12.5,12.9,13.4,13.6,15.1,15.3,15.6,15.3,14.3,12.4,12.3,10.3,10.2,9.5,8.6,9.2,9.4,8.2,7.8,8.5,8.1,6.4,7.7,8.3,7.1,6.1,8.6,8.1,6.7,7.8,8.9,8.9,8.0,7.3,8.3,7.8,6.1,6.7,6.5,7.9,8.5,9.0,10.0,9.0,8.9,9.1,9.8,10.5,11.1,10.9,12.8,12.1,13.1,13.6,13.5,13.4,13.6,14.3,13.8,14.8,14.0,15.1,14.7,14.0,13.9,14.2,14.3,13.7,13.9,13.9,14.0,13.2,12.9,13.6,13.7,12.6,13.0,13.4,12.3,11.8,12.6,13.1,12.0,11.7,12.1,11.9,11.3,10.8,11.3,11.2,10.1,10.2,11.6,10.6,11.8,11.5,11.9,12.8,12.7,12.5,13.7,13.4,13.2,13.5,13.9,14.6,14.3,15.5,16.0,15.0,15.3,14.3,13.9,13.9,13.1,13.3,14.0,13.6,12.4,13.3,13.4,13.1,12.3,11.5,11.8,10.4,11.6,10.5,11.5,10.8,11.0,10.0,11.1,11.3,10.8,10.5,10.6,10.5,11.3,12.2,11.3,12.0,11.2,12.0,10.9,11.7,9.9,10.5,9.4,9.5,7.6,8.6,8.9,8.8,6.6,5.8,4.6,4.6,3.3,4.0,5.6,6.2,5.4,7.4,6.6,8.2,8.5,8.9,9.9,10.0,10.9,10.7,9.8,9.4,8.8,8.3,7.6,7.0,6.0,5.6,3.5,5.2,5.1,6.6,7.7,6.9,9.1,8.0,9.3,10.0,10.7,9.8,9.8,11.5,10.8,12.3,11.2,12.1,12.6,12.6,13.7,13.5,15.2],[24.3,22.8,21.8,21.5,20.7,20.3,20.0,22.0,21.4,20.4,21.0,21.0,21.9,22.6,22.4,23.6,23.8,23.6,23.6,24.4,24.4,24.5,24.0,24.2,23.8,23.0,22.3,22.6,22.0,21.4,21.0,19.7,19.4,18.7,18.3,17.9,19.0,18.0,17.2,17.2,17.6,16.7,16.4,16.0,15.7,13.9,13.1,12.6,10.7,10.7,11.5,10.0,9.5,8.4,8.4,9.5,9.4,9.0,8.1,7.0,6.0,5.6,4.5,3.0,2.3,2.2,1.2,0.8,1.4,2.7,3.5,4.8,5.7,6.3,7.5,9.0,9.6,11.9,14.6,14.4,16.3,17.1,17.9,20.1,19.6,21.8,21.4,21.9,19.8,19.2,18.5,17.3,16.5,15.4,14.7,13.3,11.9,9.9,8.7,7.3,6.7,4.9,4.8,4.4,3.1,4.7,4.4,6.0,7.0,8.0,9.1,9.4,9.9,9.6,10.5,10.6,13.0,11.1,10.8,12.6,13.6,13.7,14.1,15.2,15.8,15.7,15.1,14.4,13.3,12.3,10.8,11.3,9.8,8.9,9.5,10.1,8.6,8.4,8.7,8.6,7.4,8.6,8.4,7.0,7.0,8.7,7.6,6.5,7.9,8.4,8.0,7.2,6.6,7.4,6.9,5.5,5.6,5.9,6.9,7.7,8.6,9.1,8.0,8.2,8.1,9.0,9.8,10.0,9.7,10.8,10.6,11.5,12.0,12.2,12.2,12.7,13.0,12.8,13.7,13.2,14.3,13.7,13.5,12.8,13.6,13.3,12.6,12.9,12.9,12.5,11.7,11.8,12.5,11.9,11.2,11.4,12.0,10.7,10.3,11.4,11.6,10.6,10.9,11.2,11.5,10.8,10.6,11.1,10.8,10.2,10.2,10.7,10.5,11.1,11.1,11.7,12.6,12.1,12.5,13.4,12.9,12.7,13.6,13.7,14.4,13.9,15.0,15.6,14.7,15.3,14.1,13.7,13.4,12.9,13.6,13.5,12.8,12.5,13.5,13.3,12.7,12.6,12.1,11.5,10.6,11.4,10.4,11.2,10.5,10.9,9.7,10.6,10.7,10.2,9.7,9.7,9.9,10.4,11.4,10.1,10.9,10.5,10.5,10.6,10.6,9.7,10.3,9.7,9.3,7.9,8.4,8.8,8.6,7.1,7.1,4.7,5.4,3.5,4.2,6.4,7.4,6.0,8.3,7.4,8.2,9.0,8.7,9.6,9.8,10.9,11.1,9.7,9.5,8.9,9.4,8.2,7.3,6.0,6.4,3.8,5.7,4.9,6.6,7.8,6.5,8.5,7.3,9.2,9.3,10.0,9.8,9.5,10.2,10.0,10.4,10.1,10.9,11.2,11.6,12.4,12.4,14.4],[24.5,22.9,22.1,22.2,21.6,21.3,19.9,22.3,21.6,19.4,20.6,20.3,21.1,21.6,22.5,23.3,22.6,23.6,23.6,23.7,23.8,23.5,23.4,24.0,23.4,22.1,22.0,21.6,21.1,21.6,20.6,19.5,19.3,18.1,18.4,18.0,18.3,18.1,17.5,16.9,16.9,16.1,16.0,15.2,14.9,13.7,12.5,12.3,9.6,9.8,10.3,8.9,8.2,7.3,7.3,8.7,8.4,7.3,7.6,6.6,6.0,5.5,5.0,3.6,3.3,3.1,2.2,1.2,0.8,1.5,3.3,4.6,5.8,7.0,6.8,8.6,9.4,12.6,15.1,15.6,17.3,18.1,18.7,20.1,19.8,21.5,21.1,22.1,19.8,19.8,19.8,17.9,17.8,16.2,15.5,14.2,12.3,10.2,8.3,6.8,6.0,4.5,3.8,3.2,2.8,3.8,4.9,5.8,6.6,7.8,9.3,8.8,9.6,9.4,10.3,10.1,11.9,10.6,10.6,11.4,12.6,13.5,13.2,13.5,14.8,15.2,14.9,14.5,12.7,12.6,10.4,9.9,9.5,9.1,9.4,9.4,8.6,8.1,8.6,8.1,7.0,8.0,7.8,6.9,6.3,7.7,7.1,5.8,6.3,7.1,7.3,6.7,5.7,6.6,6.3,5.3,5.2,5.2,6.0,7.0,7.5,8.1,7.2,7.3,7.9,8.2,8.6,9.3,8.7,10.0,9.5,10.3,10.9,11.1,11.2,11.3,11.7,11.5,12.3,11.9,12.6,12.1,11.9,11.4,12.3,12.1,11.3,11.6,12.3,11.5,10.8,11.1,12.1,11.2,10.8,11.7,11.8,10.1,10.4,11.8,11.4,10.4,10.7,11.4,11.7,10.9,10.2,11.4,10.8,10.1,9.7,10.7,9.2,10.3,10.0,10.3,10.9,10.5,11.1,11.9,11.6,11.6,12.0,12.3,12.9,12.9,13.6,14.6,13.5,14.1,13.1,12.7,12.4,11.9,12.6,13.0,12.6,11.9,13.0,13.1,12.6,12.6,11.7,11.6,10.2,11.0,10.0,10.6,9.2,9.8,8.6,9.5,9.4,9.1,8.4,8.9,9.1,9.3,10.2,9.0,9.7,9.6,10.0,9.1,10.5,9.1,10.1,9.3,9.4,7.9,8.5,8.5,7.5,6.9,5.5,4.6,4.9,3.8,4.6,6.5,7.0,6.7,8.1,7.5,8.6,8.7,9.1,9.6,9.9,10.6,10.5,10.0,9.2,9.1,8.7,8.7,7.6,6.4,5.8,4.2,5.2,4.7,5.6,6.5,5.6,7.5,7.5,8.9,8.3,9.5,8.9,8.6,9.8,8.8,9.9,8.9,10.1,9.7,10.2,11.2,11.5,13.3],[24.8,23.2,22.5,22.0,21.8,21.4,20.7,23.2,22.2,21.1,21.3,22.3,22.5,23.6,22.9,24.2,24.1,24.0,24.4,24.6,24.4,24.4,24.1,24.4,24.2,23.7,22.9,22.5,22.8,22.0,20.9,20.2,20.0,18.7,18.9,18.4,19.5,18.1,18.1,17.1,17.7,17.2,16.3,15.6,15.6,14.2,12.8,12.4,10.2,10.3,10.7,9.7,8.7,8.6,8.1,9.3,8.9,8.2,7.6,7.0,5.9,5.9,4.9,3.6,3.7,4.0,3.4,2.3,1.3,0.8,1.2,2.5,3.8,5.3,5.7,7.1,8.1,11.0,13.4,13.6,15.8,16.4,17.3,19.5,19.0,21.3,21.3,21.9,18.9,19.0,18.3,16.8,16.0,14.8,13.9,12.3,11.1,8.9,7.1,6.0,5.1,3.7,3.3,3.8,3.5,4.7,5.4,6.1,7.1,7.7,9.2,9.2,10.1,10.1,10.4,10.5,11.9,11.0,10.4,11.8,12.3,14.1,14.0,14.3,15.1,15.3,15.4,14.7,13.5,12.7,11.2,10.7,9.6,9.6,9.9,10.0,8.7,8.5,8.9,8.3,7.2,8.1,8.0,7.4,6.6,8.5,7.4,6.3,7.1,8.3,8.0,7.1,6.5,6.9,6.7,5.7,5.3,5.8,6.4,7.5,8.2,8.7,7.7,7.7,7.7,8.1,8.8,8.7,8.9,10.1,9.8,10.6,11.0,11.4,12.3,12.1,12.3,12.1,13.0,12.6,13.3,12.8,12.8,12.1,13.0,12.6,11.8,12.6,12.4,11.5,11.1,11.8,11.8,10.8,10.9,11.2,11.1,9.8,9.8,10.9,10.4,9.7,9.8,10.5,10.9,9.8,9.8,10.5,10.6,10.0,10.1,11.3,10.0,11.3,10.9,11.4,11.8,11.6,12.2,12.7,12.7,12.6,13.1,13.2,13.9,13.4,14.5,15.0,14.2,14.8,14.0,13.5,13.1,13.0,13.6,13.4,13.0,12.8,13.6,13.2,12.7,12.4,11.8,12.0,10.7,12.0,10.6,11.0,9.9,10.4,9.0,10.4,10.2,9.8,9.2,9.4,9.8,9.9,10.8,9.4,10.2,10.0,10.4,9.9,10.3,9.3,9.9,9.4,9.0,7.8,8.2,8.2,7.8,6.4,6.1,4.8,5.6,4.5,5.2,6.8,7.6,7.4,8.4,8.1,9.2,9.6,9.2,9.5,9.6,10.6,10.6,9.8,10.2,9.7,9.8,8.5,8.2,7.1,6.2,4.7,5.2,4.4,5.9,7.0,5.5,7.6,6.8,8.3,8.6,9.5,8.8,8.7,9.2,9.2,10.3,9.3,10.3,10.7,11.0,11.7,12.0,13.4],[24.8,23.4,22.5,22.1,21.3,21.6,21.1,22.9,22.5,19.9,21.7,22.1,22.2,22.8,22.9,24.0,23.3,24.4,24.5,24.4,24.4,24.2,24.6,24.7,24.4,22.9,22.6,22.4,22.5,21.9,21.2,20.7,20.0,20.0,19.5,18.4,19.3,18.4,18.5,17.5,18.0,17.4,16.8,16.9,16.6,14.8,13.7,13.5,11.0,11.2,11.9,10.4,10.3,9.2,8.8,10.4,9.4,8.1,7.6,7.6,5.9,6.1,4.9,3.7,4.1,4.9,5.0,2.9,3.0,1.3,0.8,1.4,2.9,4.0,4.8,6.4,7.2,10.3,12.7,13.3,15.7,16.4,17.4,19.5,19.6,21.0,21.3,21.5,19.3,19.4,18.6,17.1,16.5,14.8,13.5,11.4,9.7,7.4,6.1,5.4,4.9,3.1,2.5,3.8,3.8,5.2,6.1,7.6,8.4,9.3,9.8,9.9,10.8,10.3,10.7,11.1,12.6,11.4,11.3,12.5,13.6,14.7,14.9,14.7,16.1,16.0,16.1,15.5,13.6,14.2,12.2,11.8,10.0,10.6,11.0,10.9,10.3,9.7,10.0,9.7,8.3,9.6,9.2,7.5,7.4,9.3,8.4,7.1,7.7,9.2,8.7,8.0,7.3,7.8,7.7,6.5,5.9,6.1,6.5,8.3,8.3,9.1,8.4,7.6,7.9,8.2,9.2,9.3,9.5,10.7,11.0,11.5,12.2,12.5,13.0,13.1,13.6,13.7,14.2,13.7,14.7,14.2,13.7,13.1,13.7,13.4,12.7,12.6,13.1,12.6,11.6,11.8,12.9,11.9,10.4,11.2,11.9,10.1,9.5,11.0,11.5,10.3,10.0,11.4,11.1,10.0,9.5,11.1,10.6,10.4,9.7,11.3,10.4,11.4,11.7,12.5,13.3,12.3,13.1,13.8,13.1,13.0,14.1,14.1,14.8,14.1,15.5,15.9,15.1,15.3,14.6,14.1,13.3,13.1,14.3,13.9,13.0,13.1,14.5,13.9,12.6,13.0,12.2,11.6,11.2,12.3,10.7,11.9,10.7,11.5,10.1,11.0,11.6,10.8,10.0,10.2,10.5,11.1,11.9,10.5,11.4,10.5,11.1,9.8,10.7,9.3,9.6,9.2,8.9,7.2,7.4,8.0,7.3,6.5,6.4,4.9,6.2,5.1,6.8,7.5,8.9,8.5,9.5,9.1,10.4,10.6,10.2,10.3,11.1,12.4,11.5,10.6,10.4,9.5,10.0,9.7,8.9,8.3,7.6,5.7,5.8,4.4,6.1,7.1,5.8,7.1,6.5,7.9,8.6,9.4,9.1,9.2,10.2,10.0,10.8,10.0,11.0,11.9,12.2,13.2,13.6,14.9],[25.6,24.2,23.4,23.3,22.6,21.9,21.9,23.4,22.9,21.9,22.7,23.0,23.3,24.4,23.6,24.3,24.2,24.4,24.5,24.4,25.0,24.6,24.9,25.1,24.7,24.0,23.6,23.4,23.8,23.5,22.1,21.1,21.0,20.0,19.9,18.7,20.2,18.7,18.7,17.9,19.0,17.7,17.6,17.2,17.1,14.9,13.8,13.1,11.3,11.4,12.3,11.7,10.4,9.7,9.4,10.5,10.2,8.9,8.1,8.3,6.5,7.1,5.4,5.0,5.1,6.3,6.0,4.2,4.5,2.9,1.3,0.8,1.2,2.3,3.8,5.4,6.5,9.5,11.9,12.5,15.2,15.4,16.9,19.2,18.1,20.8,21.0,21.0,18.6,18.4,17.7,16.5,16.1,14.0,12.8,10.6,9.2,7.7,6.0,4.8,4.4,3.9,3.9,5.7,5.0,6.6,7.8,7.6,8.9,9.8,10.8,10.9,12.2,12.0,12.7,12.7,14.1,13.0,11.8,13.7,14.7,14.7,15.4,15.6,17.0,17.0,16.2,15.4,14.0,14.5,12.8,13.2,11.8,11.4,11.7,12.3,11.0,10.2,11.0,10.2,9.0,10.1,9.8,8.6,7.7,10.0,8.8,7.8,8.3,9.5,9.2,8.7,8.0,8.8,8.5,7.5,6.4,7.3,7.2,9.0,9.5,9.9,9.1,8.4,8.3,8.1,9.7,9.5,9.8,11.2,10.8,12.1,12.2,13.0,13.9,13.7,14.2,14.1,14.8,14.6,14.9,14.4,14.5,13.7,14.5,13.7,13.0,13.8,13.5,12.2,12.2,12.6,12.5,11.4,11.7,12.2,11.8,10.6,10.3,11.2,10.9,10.1,9.8,10.6,10.8,10.4,10.1,11.0,11.4,10.6,10.9,12.2,11.9,13.0,12.7,12.9,13.4,13.2,13.6,14.0,14.5,14.1,14.3,14.7,15.3,14.9,15.6,16.0,15.2,15.8,14.8,14.8,14.6,13.7,14.6,14.4,14.0,13.6,13.8,13.8,13.2,12.9,12.7,12.6,11.3,13.2,11.8,12.8,11.9,12.0,10.8,12.0,12.1,11.2,10.9,10.9,11.7,11.1,12.7,10.9,12.0,11.8,11.7,10.5,11.4,10.3,9.6,9.8,8.9,7.9,7.5,8.2,7.9,6.9,7.0,5.8,6.8,5.7,7.4,8.6,9.4,9.0,10.1,10.4,10.7,11.2,11.3,11.2,11.7,12.8,14.1,12.4,12.5,10.7,11.4,10.8,10.7,8.3,7.8,6.4,6.9,5.9,7.0,8.1,6.2,7.8,7.0,7.8,8.6,9.7,9.7,9.2,10.4,10.8,11.5,10.7,11.7,12.0,12.6,13.5,13.5,15.6],[25.3,24.1,23.0,22.5,21.5,22.2,22.4,23.4,22.4,21.2,23.1,22.3,21.9,23.5,24.4,24.4,23.2,25.3,25.0,24.5,24.6,24.0,25.1,25.1,24.2,23.2,23.5,23.3,22.3,21.6,21.7,21.0,20.2,19.8,20.1,18.8,19.6,19.3,18.7,17.9,19.0,18.0,17.1,17.4,17.6,15.1,14.2,14.3,12.2,12.6,13.5,11.6,11.1,10.2,10.0,11.6,10.5,8.9,8.6,8.8,6.9,7.9,5.7,5.0,5.9,6.9,7.5,5.0,5.9,3.8,2.8,1.2,0.8,1.3,2.6,4.3,5.5,8.6,9.9,11.1,14.5,14.6,16.1,18.1,17.8,19.9,20.3,20.4,18.4,18.1,17.6,15.7,15.4,13.3,11.8,9.2,8.0,6.4,4.6,3.7,3.1,3.8,4.1,5.0,5.6,7.5,8.9,8.6,10.2,11.0,10.8,10.9,12.2,12.0,12.9,12.8,14.1,13.6,12.9,13.3,14.3,15.2,16.0,15.7,16.7,16.5,16.9,15.9,14.7,14.9,13.2,13.3,11.6,12.1,12.5,12.3,11.1,11.7,11.4,11.2,9.5,10.8,10.6,9.9,9.4,10.7,9.8,8.5,8.7,10.8,10.3,9.0,9.0,9.5,9.4,8.4,7.2,7.5,7.3,9.1,8.5,10.3,9.4,8.2,8.0,7.9,9.3,10.2,10.7,11.5,11.9,13.2,13.8,14.2,14.7,14.3,14.5,14.3,15.1,14.4,16.0,15.1,15.0,14.5,15.0,14.6,14.0,14.4,14.7,13.6,13.1,13.2,13.9,12.8,11.2,12.6,13.1,11.0,10.8,11.9,12.0,11.0,10.1,11.5,11.8,10.7,10.3,11.9,11.5,11.3,11.1,13.0,11.7,13.2,12.8,13.8,14.7,13.9,14.2,15.0,14.5,14.5,15.2,15.3,15.8,15.0,16.0,16.3,15.6,16.2,15.2,15.1,14.8,14.6,15.3,14.9,14.7,14.4,15.2,14.7,13.7,14.0,13.1,13.4,12.6,13.7,12.3,13.1,11.9,12.7,11.2,11.6,13.4,12.5,10.7,11.2,11.9,12.3,13.4,11.8,13.1,11.4,12.0,11.0,11.8,10.4,10.1,10.3,9.7,8.0,7.5,7.9,7.6,6.7,7.6,5.4,7.5,6.5,7.9,9.3,10.6,10.1,11.3,10.3,11.5,12.1,11.3,12.0,12.5,13.9,13.9,12.0,11.7,11.9,11.9,10.7,11.4,9.8,8.7,7.4,7.3,5.9,7.4,8.2,5.4,7.6,5.7,7.0,8.1,9.7,8.9,8.9,11.1,11.5,11.7,11.0,12.6,13.2,13.9,14.0,14.0,15.6],[26.1,24.9,24.1,23.4,23.3,22.1,22.6,23.5,24.2,22.9,23.1,23.3,23.7,24.2,24.1,25.1,25.1,24.0,24.5,24.6,25.2,24.8,24.4,24.5,24.1,24.1,23.1,23.2,23.8,23.4,21.9,21.8,21.5,21.3,20.1,19.2,20.3,19.9,19.1,18.2,19.4,18.7,17.7,17.6,17.6,15.8,14.7,14.1,12.4,12.6,13.6,12.6,11.6,11.0,10.9,12.4,12.5,10.9,9.6,10.2,7.8,9.0,7.0,5.9,6.9,8.2,8.8,6.0,7.2,5.4,3.2,2.3,1.2,0.8,1.3,3.0,5.5,8.4,10.0,10.7,13.8,14.3,15.8,17.5,18.4,19.9,20.9,20.4,18.8,18.2,17.5,16.1,14.9,12.6,11.0,10.1,8.5,6.8,5.3,4.2,4.2,4.7,4.4,5.9,5.8,8.0,8.8,9.1,10.3,11.8,11.8,12.3,13.6,13.4,14.5,14.0,15.8,15.2,14.3,14.4,16.3,17.1,17.2,16.9,18.3,17.7,18.4,17.1,16.7,16.1,13.9,14.3,12.7,12.8,12.9,13.1,11.8,11.6,12.3,11.7,10.7,11.4,11.1,9.9,9.2,11.4,10.2,8.8,10.2,11.4,10.8,9.5,9.3,9.7,9.9,8.3,7.7,7.6,8.3,9.7,10.0,10.9,10.1,9.3,8.7,8.2,10.5,10.8,11.2,12.4,13.0,13.8,14.5,14.9,15.2,15.2,15.7,15.2,16.0,15.4,16.3,16.1,16.1,15.5,16.0,15.5,14.9,14.9,15.3,14.7,14.2,14.0,14.6,13.0,12.7,14.2,13.9,12.6,11.8,13.0,12.8,11.5,11.0,12.3,13.0,11.4,11.4,13.2,13.0,12.8,12.4,14.3,13.7,13.9,13.9,14.6,15.1,14.8,15.2,15.5,15.9,15.6,16.0,16.5,17.1,16.2,17.1,17.3,16.8,17.4,16.4,16.2,15.9,15.3,16.3,15.9,15.4,15.4,16.0,15.8,15.1,14.6,14.4,14.7,13.7,14.7,13.1,14.4,13.0,13.7,12.6,13.3,14.2,13.5,12.0,12.2,13.0,13.1,14.2,12.8,14.1,12.8,12.9,12.5,13.1,12.0,11.5,11.3,10.9,9.5,8.2,9.5,8.1,7.7,7.9,7.0,7.7,7.4,8.4,9.6,10.8,10.5,11.7,12.4,12.3,13.0,12.8,12.9,13.3,14.7,15.5,14.0,14.2,12.4,12.5,11.7,11.3,10.1,8.6,8.0,7.5,6.7,8.7,9.1,6.6,7.9,6.3,8.2,8.2,10.7,10.1,10.4,12.3,11.8,12.8,12.1,13.4,14.1,14.2,14.9,14.7,16.7],[26.3,25.1,24.0,23.6,22.8,22.5,22.6,23.6,23.4,22.6,22.7,23.5,23.7,23.9,23.7,24.9,24.5,24.0,24.5,24.2,23.7,24.3,24.8,24.7,23.8,23.6,23.1,22.9,23.7,22.2,22.7,22.5,21.3,21.0,20.7,20.2,20.7,20.3,20.5,19.0,19.8,19.7,19.0,18.8,18.6,17.3,16.4,15.9,13.9,13.8,15.0,13.7,12.4,12.0,12.3,13.5,13.2,10.5,10.2,10.7,8.5,10.0,7.8,7.3,8.3,9.8,10.4,7.5,9.2,6.9,4.9,3.9,2.6,1.3,0.8,1.6,3.7,7.0,8.5,10.0,13.1,14.3,15.3,17.4,17.0,19.3,20.4,20.1,18.1,18.0,16.8,15.5,14.2,12.3,10.8,8.9,8.0,5.5,4.7,4.1,4.5,5.8,6.0,7.8,8.0,9.4,10.0,11.3,11.9,12.5,12.7,12.8,13.9,14.1,14.4,15.1,16.5,15.2,16.0,15.9,17.1,17.9,17.2,18.2,18.7,18.4,19.0,18.1,17.4,16.5,15.1,15.7,13.2,14.3,14.5,14.6,13.2,13.8,13.7,13.2,13.7,13.4,12.7,12.2,11.0,12.1,12.0,10.5,10.8,12.0,12.4,10.8,10.4,11.0,10.6,9.5,8.8,9.0,8.6,10.8,9.6,11.4,11.0,9.4,8.9,8.0,9.7,10.5,11.5,12.7,13.1,14.2,14.0,15.1,15.6,15.4,15.7,15.5,15.8,15.8,16.1,15.6,16.0,15.2,15.9,15.2,14.5,15.5,15.5,13.7,13.8,14.4,14.3,13.1,13.4,14.0,13.5,12.1,11.1,13.1,12.3,10.6,10.3,11.5,12.5,11.2,10.4,13.6,12.9,13.3,13.3,14.9,13.4,15.1,14.6,15.2,15.8,14.8,15.7,15.8,15.8,16.0,16.2,16.4,16.8,15.8,16.5,16.7,16.7,17.4,16.3,16.2,15.9,15.9,16.2,16.2,16.1,16.0,16.0,15.5,14.8,15.3,14.6,15.2,14.0,15.4,13.9,15.1,14.3,14.4,13.6,13.7,14.6,13.7,13.0,13.0,13.7,13.8,14.8,13.2,14.3,13.3,14.1,12.3,13.4,11.4,11.2,12.0,10.8,9.4,8.3,8.6,7.4,7.9,8.8,7.2,9.5,8.3,10.4,11.4,13.2,12.1,12.8,12.4,13.3,14.0,13.0,13.5,14.1,14.5,15.8,14.7,14.8,12.7,13.7,12.8,14.1,11.4,11.4,9.6,9.6,7.8,9.8,8.9,6.7,7.8,6.2,7.2,7.5,10.0,8.9,9.2,12.2,12.3,13.2,12.5,13.8,14.2,15.0,15.0,15.0,16.2],[27.6,26.4,25.5,25.0,25.4,24.5,24.5,24.9,25.2,25.1,24.8,25.1,24.7,25.7,25.0,26.2,25.7,25.3,25.4,25.5,26.1,26.3,26.1,26.2,26.1,25.6,25.4,25.3,25.5,24.3,24.7,24.6,23.4,22.9,23.6,22.6,23.0,22.8,22.7,21.0,23.0,22.5,21.1,21.7,22.1,20.4,19.9,18.7,17.2,17.5,18.2,17.2,16.8,15.1,15.7,16.6,15.8,13.6,13.1,13.8,12.6,14.8,12.7,11.3,11.5,13.6,12.7,10.0,10.3,9.3,7.1,5.6,4.7,3.0,1.8,0.8,2.4,4.9,7.7,9.0,12.1,13.3,14.7,18.7,18.0,20.5,21.9,22.2,19.5,19.2,17.9,16.2,14.1,12.2,11.3,11.3,9.4,6.9,7.3,6.1,5.6,7.1,7.6,9.0,10.5,11.1,12.6,14.1,14.6,16.5,16.8,17.5,18.5,18.4,19.5,18.9,20.7,19.9,19.2,19.7,21.4,21.8,20.6,21.8,22.6,21.9,23.1,22.0,21.2,20.5,19.5,19.0,18.9,18.6,18.2,18.5,17.8,16.4,16.2,17.3,15.4,15.3,15.7,14.4,13.4,14.9,14.9,12.6,14.2,14.8,14.8,12.8,12.6,12.7,13.2,11.5,10.0,10.9,10.1,12.3,12.6,14.0,12.5,10.9,9.9,9.1,11.6,11.4,12.7,14.6,14.8,15.9,16.8,17.7,18.3,18.3,18.9,18.5,19.3,18.9,19.6,19.1,19.0,18.4,18.7,18.5,17.5,18.0,17.9,16.9,16.0,16.3,17.0,15.5,14.5,15.6,15.7,13.3,11.9,14.4,13.7,11.2,10.0,12.1,14.2,11.8,10.7,15.8,15.1,16.0,15.8,17.2,16.4,16.6,17.2,18.4,18.6,18.2,18.7,18.8,19.0,19.0,19.2,19.3,20.0,19.3,19.7,20.1,19.8,20.6,19.5,19.3,18.9,18.7,19.4,19.2,18.2,18.2,19.6,18.7,18.3,18.5,18.2,17.8,16.9,17.7,17.0,18.3,16.6,17.6,16.0,16.5,17.4,16.8,15.2,15.2,16.2,16.4,17.2,15.4,16.7,15.7,16.2,14.3,14.3,13.0,12.1,14.3,12.7,12.6,10.4,10.8,10.7,11.3,12.3,11.0,13.1,11.9,13.4,16.2,15.1,15.6,16.8,15.4,16.2,17.5,16.3,17.2,16.9,18.4,19.6,19.1,18.2,16.6,16.8,16.4,14.9,14.7,13.9,12.4,12.9,10.8,12.3,11.8,10.0,8.4,6.0,7.4,7.7,9.9,10.4,11.3,13.3,13.2,15.3,14.5,15.8,17.1,17.5,18.0,17.5,19.5],[28.7,28.3,27.9,27.4,27.2,26.2,27.1,26.8,26.6,26.2,26.7,26.8,26.3,26.7,26.7,27.5,26.4,27.1,27.3,27.4,27.7,27.4,27.6,27.6,27.2,26.9,26.8,26.4,26.1,25.9,26.4,25.8,25.0,24.6,25.5,24.8,24.9,24.4,24.7,24.0,25.0,24.3,23.6,23.4,24.5,23.2,23.3,22.7,20.5,20.8,20.6,20.2,18.5,17.0,17.3,18.8,18.3,16.7,15.6,15.6,13.9,15.4,13.5,12.2,15.3,16.5,18.1,14.4,17.7,14.8,10.3,11.4,8.0,5.0,4.7,1.9,0.8,2.9,5.6,7.5,10.2,12.9,14.1,18.1,18.0,20.7,22.2,22.5,19.5,20.3,18.3,16.4,14.2,13.3,11.5,12.4,9.2,8.2,8.7,9.7,9.4,14.5,12.1,15.8,14.4,16.5,18.4,17.8,19.3,20.4,21.4,21.0,22.8,22.9,24.1,24.2,25.2,23.4,23.8,24.6,25.4,24.2,24.8,26.0,26.6,24.5,26.0,24.0,24.5,23.3,21.1,22.3,22.7,20.7,22.4,22.5,20.3,19.9,21.5,21.0,17.9,19.3,21.5,19.8,16.7,18.5,19.8,17.2,16.9,19.0,19.7,18.0,19.2,20.4,20.1,19.1,18.0,17.3,16.1,18.0,16.8,18.8,18.3,14.6,14.2,12.6,15.2,15.7,17.9,19.5,20.7,21.5,22.5,22.6,23.1,23.7,24.5,23.8,24.6,23.7,24.6,24.8,24.4,23.9,24.1,23.9,23.0,22.6,22.2,21.9,21.1,20.7,20.7,20.3,19.5,19.2,19.8,18.1,16.9,18.7,18.3,14.6,13.5,15.7,18.8,14.9,14.3,19.0,18.3,18.8,18.3,20.4,19.8,21.1,21.8,22.2,23.0,22.6,22.6,23.6,23.5,23.8,24.0,24.3,24.9,24.4,25.3,25.6,25.1,25.6,24.9,24.2,24.0,23.2,24.4,24.2,22.4,22.3,23.7,22.4,21.2,21.3,20.3,20.2,19.3,20.8,19.7,21.8,19.4,21.6,19.4,21.0,22.1,21.4,19.6,20.5,21.1,22.2,22.4,21.2,21.8,20.5,20.6,18.6,18.7,16.9,16.7,18.0,15.4,14.6,12.5,12.7,12.0,12.6,14.8,12.8,14.7,14.8,16.7,17.7,17.8,18.7,21.0,19.1,21.0,21.6,21.1,21.7,22.7,23.7,24.6,23.3,22.3,22.1,21.4,21.2,19.4,19.0,17.8,16.7,15.5,13.4,15.6,15.3,11.6,11.2,8.3,8.8,9.6,13.0,12.7,14.3,18.1,17.7,20.4,19.9,21.0,22.4,23.3,23.4,22.8,23.4],[30.2,29.9,29.6,29.4,29.6,29.5,29.5,29.8,29.7,29.6,29.4,29.9,29.8,29.8,29.5,30.1,29.9,29.8,29.8,30.1,30.4,30.5,30.3,30.1,30.3,29.9,30.0,30.1,30.0,29.7,29.9,30.0,29.7,29.1,29.5,29.8,29.4,29.0,29.2,28.7,28.5,28.9,28.8,28.3,28.2,28.1,27.7,27.7,25.7,26.5,26.7,25.6,25.0,23.0,23.5,25.6,24.1,22.3,21.3,22.6,21.0,23.2,20.9,21.0,22.3,23.6,24.2,21.2,22.1,20.4,17.9,17.6,11.7,10.2,8.0,4.2,2.5,0.8,2.6,4.6,7.9,10.1,11.7,15.9,17.4,18.7,21.0,21.8,19.0,21.5,18.4,15.4,13.9,14.6,10.5,13.5,10.8,11.2,10.4,15.3,12.8,17.1,15.2,19.6,21.3,21.6,24.0,24.1,25.1,26.6,27.0,28.0,28.2,28.4,28.9,29.0,29.2,28.7,29.0,29.2,29.6,29.3,29.3,29.6,29.7,28.8,29.5,28.2,28.9,28.1,28.0,29.0,28.2,27.8,28.5,28.3,27.2,26.7,27.5,27.0,24.4,25.2,26.3,25.4,23.2,24.5,24.7,22.6,21.9,23.1,23.9,21.8,23.0,23.2,24.3,22.9,21.2,20.3,17.5,21.6,20.8,22.2,20.8,17.0,16.0,14.2,17.6,17.6,20.7,23.9,25.1,25.5,26.9,26.7,27.0,27.6,28.1,27.6,28.3,27.6,28.2,28.4,28.0,27.8,27.8,27.7,27.0,26.7,26.8,26.6,25.4,25.1,24.8,24.6,23.4,23.6,23.8,21.5,19.7,22.0,21.1,15.5,14.9,15.9,19.7,16.0,16.2,22.2,22.4,23.5,23.3,24.7,24.3,25.9,25.8,27.1,27.2,26.5,26.9,27.8,27.4,27.3,27.9,28.0,28.4,28.0,28.2,28.5,28.3,28.5,28.1,27.9,27.8,27.1,27.9,27.8,26.6,26.5,27.7,26.8,25.2,26.1,24.8,24.7,24.8,25.8,24.9,26.4,24.9,26.5,24.9,25.1,26.2,25.7,24.3,24.8,25.8,25.9,26.5,25.2,25.7,24.7,25.0,22.9,23.3,20.6,20.3,22.3,19.7,20.0,16.7,14.7,17.1,18.3,21.2,19.4,22.8,21.7,23.6,24.3,25.5,25.4,27.2,26.3,27.0,27.7,27.2,28.1,27.7,28.1,28.9,28.4,28.3,27.3,27.7,26.6,26.5,24.7,24.1,23.0,20.8,18.7,19.3,19.8,15.2,13.4,11.4,11.2,11.7,13.6,14.8,17.3,21.3,21.1,24.0,24.2,25.6,25.9,26.9,27.4,26.9,27.2],[30.6,30.4,30.0,30.1,29.9,29.7,29.8,29.8,29.9,29.7,29.7,29.9,30.0,29.5,29.6,30.1,29.9,29.9,29.9,30.0,30.5,30.2,30.3,30.2,30.2,30.0,30.1,30.1,30.2,29.9,30.0,29.8,30.1,29.5,29.6,30.0,30.0,29.3,29.3,29.5,29.0,29.1,29.0,29.1,28.4,28.7,28.7,27.8,27.0,27.4,27.2,26.4,25.9,24.2,24.9,26.1,24.6,23.5,22.9,24.4,22.4,25.4,22.0,22.4,24.4,26.0,25.9,22.2,24.0,21.5,20.6,18.3,15.5,11.1,10.7,8.1,4.3,2.0,0.8,2.4,4.9,7.0,8.2,10.4,12.6,14.3,17.3,18.9,15.4,18.9,15.4,14.1,11.2,13.7,9.7,14.1,11.0,11.9,12.8,16.1,14.3,19.1,17.7,22.1,22.5,23.8,25.5,25.1,27.2,28.2,27.9,28.8,29.0,29.0,29.7,29.7,29.8,29.4,29.5,29.7,30.1,30.0,29.8,30.0,30.1,29.7,29.9,29.3,30.0,29.1,29.1,29.4,29.3,28.9,29.0,29.1,27.7,26.8,27.8,28.2,27.0,26.0,27.1,26.5,24.2,25.3,25.6,24.5,23.6,24.3,25.6,24.1,24.8,25.3,25.4,24.4,23.4,22.6,21.4,24.0,23.3,24.0,23.7,20.9,19.2,16.2,20.0,20.1,23.5,24.5,26.2,26.4,27.7,27.3,26.8,28.0,28.7,28.7,29.1,28.6,29.0,28.6,28.1,28.2,27.6,27.7,27.5,26.8,26.5,27.0,25.8,24.9,25.3,24.7,23.7,23.2,23.4,21.6,19.9,20.6,21.4,17.6,15.8,17.1,19.2,17.1,17.7,22.2,21.7,23.3,24.3,24.8,24.0,25.6,25.9,27.4,27.9,27.0,27.1,28.1,27.7,27.2,27.9,28.3,28.5,28.3,28.3,28.5,28.4,28.6,28.2,28.0,27.7,27.2,27.8,27.7,26.5,27.0,27.5,27.3,26.0,26.7,25.9,25.4,25.5,25.9,25.6,26.6,25.0,26.8,25.3,24.2,26.9,26.5,24.8,26.0,26.9,27.4,27.7,26.1,26.3,25.1,25.1,22.9,23.4,21.3,20.9,23.5,21.1,22.5,17.5,16.9,19.4,21.6,23.2,22.1,24.0,23.4,25.3,26.4,27.3,27.1,28.3,27.2,28.2,28.6,28.4,29.0,28.8,29.1,29.7,29.4,28.7,28.2,28.6,27.6,27.9,26.2,25.9,24.2,23.6,21.2,22.2,22.4,18.4,16.0,13.0,12.5,13.5,15.5,16.7,19.8,22.3,22.6,24.2,24.6,26.3,25.8,27.8,28.4,28.2,28.4],[30.6,30.2,29.8,29.8,29.9,29.8,29.8,30.0,29.9,29.8,29.8,30.0,30.0,30.0,29.9,30.2,30.3,30.1,30.1,30.4,30.7,30.5,30.5,30.3,30.4,30.2,30.2,30.2,30.3,30.0,30.0,29.8,30.1,29.6,29.7,29.8,30.0,29.4,29.4,29.4,29.0,28.9,29.1,28.9,28.4,28.4,27.9,27.8,26.6,27.1,27.0,26.6,25.9,24.6,24.9,26.1,24.6,22.3,21.5,23.9,21.6,24.9,22.1,22.6,24.7,25.7,26.0,24.0,25.2,23.6,21.8,19.5,18.0,12.7,11.9,9.8,8.5,4.2,2.4,0.8,2.3,4.4,6.5,8.9,9.3,11.8,13.5,16.1,11.8,16.1,12.5,11.3,8.5,11.5,7.8,12.6,10.5,11.7,14.2,16.9,17.2,21.2,21.1,23.3,24.1,24.7,26.3,26.5,27.6,28.8,28.8,29.2,29.2,29.1,29.7,29.8,30.0,29.6,29.4,29.9,30.1,29.7,29.7,30.0,30.0,29.5,29.7,29.1,29.5,29.2,29.2,29.5,29.2,28.9,29.2,29.3,28.4,27.6,28.6,28.1,27.4,27.4,27.9,27.5,25.6,26.0,26.4,25.6,24.2,25.5,26.1,24.8,25.7,26.2,26.6,25.9,24.6,24.3,23.4,24.7,23.9,25.2,24.4,22.7,20.8,18.6,22.7,21.2,24.3,24.9,26.5,27.0,27.7,27.6,27.7,28.2,28.5,28.5,28.8,28.5,28.7,28.7,28.2,28.3,27.7,27.2,27.6,26.8,26.4,26.7,26.4,25.3,24.9,25.0,24.2,23.4,23.5,22.9,20.7,20.9,22.0,16.7,15.6,14.7,19.4,15.3,18.2,21.5,21.6,22.6,23.3,24.9,24.7,26.2,26.7,27.6,27.8,27.4,27.0,27.8,27.7,27.3,27.1,27.8,27.7,27.8,27.3,27.3,27.3,27.1,26.7,26.8,27.3,26.7,26.3,27.0,26.3,25.9,26.0,25.7,25.0,25.2,24.5,24.6,24.6,25.7,25.4,26.3,25.6,27.0,26.1,25.7,27.2,26.9,25.6,26.5,27.0,27.0,27.6,26.8,26.9,25.7,25.9,23.8,23.7,22.0,20.1,22.2,19.9,21.2,17.6,16.6,20.1,20.3,22.9,21.9,24.4,24.0,25.8,26.6,27.0,27.2,28.1,28.1,28.6,28.9,29.0,29.4,29.2,29.4,29.9,29.6,29.2,28.7,28.7,27.4,28.0,26.9,26.1,25.6,24.7,22.5,23.3,22.6,19.4,18.7,14.3,12.2,15.7,16.1,16.8,21.3,22.9,23.9,25.1,25.7,26.8,27.0,27.9,28.1,27.5,27.8],[30.5,30.2,30.0,29.9,29.9,29.9,29.8,30.0,30.0,29.8,29.9,30.2,30.2,30.0,30.0,30.4,30.3,30.2,30.2,30.6,30.9,30.6,30.6,30.6,30.6,30.2,30.3,30.2,30.4,30.1,30.0,29.9,30.1,29.7,29.6,29.8,30.1,29.2,29.5,29.3,29.1,29.3,29.5,29.3,28.8,28.1,28.1,27.1,26.3,26.6,26.1,25.9,25.2,23.5,24.4,25.5,23.5,22.3,21.0,23.3,21.9,24.7,22.5,23.7,24.9,25.9,26.1,24.4,25.1,24.0,21.9,20.0,18.4,14.6,12.7,11.5,9.4,7.2,5.1,1.5,0.8,2.1,3.5,4.6,6.1,6.8,7.6,10.3,9.7,10.8,9.5,8.8,5.9,9.4,6.7,10.6,10.8,12.0,16.0,17.8,18.4,21.9,21.4,24.4,24.0,25.1,26.6,27.1,28.0,29.2,28.9,29.2,29.2,29.5,29.9,30.2,30.3,29.7,29.7,30.1,30.3,30.1,29.9,30.1,30.0,29.6,29.7,29.4,29.8,29.5,29.1,29.6,29.0,28.9,29.0,29.4,28.0,27.5,27.9,28.0,26.7,26.3,27.2,27.0,24.6,25.8,26.5,25.7,23.6,25.0,26.6,24.9,26.8,26.6,26.9,26.5,25.0,24.9,24.2,25.1,23.6,25.2,24.8,23.1,23.0,20.2,22.7,21.7,24.7,24.5,26.5,26.7,27.5,27.5,27.1,28.0,28.6,28.5,28.6,28.5,28.4,28.5,27.7,27.9,27.1,26.8,27.3,26.1,25.6,25.9,25.4,24.3,24.1,24.4,23.7,23.0,23.3,22.8,20.5,20.5,22.3,16.9,16.3,16.7,20.0,15.9,19.0,20.2,20.7,20.9,22.4,23.7,23.2,24.8,26.0,26.9,27.6,27.0,26.0,27.3,27.6,26.5,26.4,27.1,26.5,26.8,26.4,26.2,26.2,25.9,25.8,25.8,26.5,25.5,25.1,25.9,25.0,24.8,25.1,24.7,23.7,24.2,23.6,22.8,23.3,24.5,24.7,25.5,24.9,26.7,25.8,25.1,26.9,27.1,26.0,26.8,27.5,27.7,28.0,27.3,27.1,25.8,25.0,23.5,23.2,21.0,19.9,21.1,18.2,20.2,17.2,16.5,19.5,20.4,23.0,22.0,24.0,24.7,26.2,26.6,27.8,27.7,29.0,28.5,28.8,29.3,29.2,29.6,29.4,29.7,30.3,29.7,29.5,29.0,29.3,28.6,28.5,27.8,26.7,25.6,23.5,22.4,22.7,21.7,19.5,17.8,15.8,15.2,17.0,17.4,17.9,20.6,22.7,23.9,24.7,25.8,27.1,26.6,28.2,28.3,28.1,28.1],[30.0,29.4,29.5,28.9,29.3,29.1,29.6,29.5,29.6,29.2,29.6,29.8,29.4,29.4,29.3,29.8,29.8,29.6,29.5,29.8,30.4,30.1,30.4,30.2,30.0,29.6,29.8,29.7,30.0,29.3,29.8,29.5,29.6,28.9,29.5,29.3,29.8,29.2,29.6,28.5,29.2,28.9,28.7,28.2,28.3,28.1,27.5,27.0,25.3,26.3,26.0,25.6,24.8,23.9,24.8,25.1,23.7,22.0,20.4,23.2,21.2,24.4,22.3,22.6,25.0,26.1,26.5,24.1,25.5,24.0,21.5,19.9,18.3,15.0,13.4,11.2,11.2,7.3,6.0,2.7,1.6,0.8,1.6,2.8,4.0,5.7,6.8,8.5,7.9,9.0,7.6,6.6,5.8,7.4,5.9,10.2,9.7,12.2,16.2,17.6,18.7,22.2,21.8,24.6,24.2,25.2,26.6,26.6,27.4,28.3,28.7,29.1,29.1,29.4,29.7,30.0,30.2,29.2,29.4,30.1,29.9,29.5,29.6,30.0,29.6,29.4,29.5,29.2,29.2,29.1,28.9,29.2,29.3,28.8,28.6,29.4,28.2,27.5,27.9,27.9,26.5,26.2,27.6,27.0,25.5,26.0,27.1,26.4,23.4,25.2,26.8,25.0,26.5,26.3,27.4,26.8,25.3,24.4,24.2,24.6,23.4,24.8,24.8,23.0,22.2,20.6,22.7,21.3,24.6,25.1,26.1,26.6,26.9,27.1,27.0,27.7,28.1,28.2,27.9,28.0,27.8,27.7,27.4,27.4,26.5,25.9,26.8,26.0,25.1,25.5,25.8,24.4,23.6,24.1,24.1,22.0,22.0,22.2,19.8,19.8,22.1,17.2,16.4,17.3,19.7,17.2,18.3,20.2,18.8,20.8,22.3,23.6,24.3,25.6,26.4,27.2,27.6,26.7,25.4,26.9,26.9,25.9,25.4,26.5,25.8,25.8,25.5,25.0,24.8,24.6,24.3,25.1,25.7,24.5,23.8,25.0,24.2,24.1,23.8,23.7,22.6,23.5,23.1,22.3,23.2,24.2,24.3,25.6,25.8,27.1,26.3,25.1,27.5,27.1,25.1,26.1,27.0,26.8,27.3,26.9,27.0,25.4,25.6,24.1,22.7,20.5,19.3,21.0,18.5,19.0,17.3,15.4,18.9,19.3,22.7,22.6,24.2,25.4,26.4,26.9,26.7,27.8,28.3,28.2,28.7,29.3,29.1,29.5,29.3,29.7,30.0,29.8,29.4,28.8,28.9,28.6,27.9,27.3,26.2,25.9,24.7,23.4,23.8,22.4,19.3,18.2,14.7,15.3,16.1,16.5,17.6,20.2,21.8,23.9,25.5,25.9,26.5,26.4,27.7,27.7,27.4,27.4],[29.9,29.8,29.4,29.4,29.1,28.7,29.4,29.4,29.6,29.3,29.6,30.0,29.9,29.7,29.7,30.2,30.1,29.9,29.8,30.4,30.6,30.3,30.4,30.3,30.2,29.9,30.0,29.9,30.3,29.8,29.5,30.0,29.9,29.1,29.3,29.3,29.9,28.7,29.2,29.2,28.8,28.4,29.2,28.7,28.1,27.4,27.2,26.5,25.5,26.5,25.7,25.5,25.2,24.4,24.8,25.0,23.7,22.4,19.4,23.3,19.9,23.5,20.1,22.5,23.8,25.7,26.1,23.7,25.3,23.9,21.7,19.0,17.7,14.4,14.7,12.8,12.3,8.4,6.7,3.9,3.1,1.4,0.8,1.7,2.6,3.8,5.5,5.8,5.8,7.2,6.3,6.0,5.1,6.6,6.4,9.3,11.7,12.5,16.6,16.5,19.4,21.7,21.6,25.1,24.0,26.0,26.2,27.0,27.2,28.4,28.0,28.2,28.2,28.9,29.3,29.5,29.9,28.8,28.9,29.7,29.7,29.4,29.2,29.7,29.7,29.0,29.1,28.7,28.9,28.8,28.3,28.5,28.4,28.6,28.5,28.4,27.5,27.9,28.1,27.6,26.7,27.3,27.4,27.3,25.9,26.4,27.0,26.6,25.1,26.3,26.7,25.4,26.7,26.4,26.9,26.6,25.4,25.5,24.9,25.2,24.7,25.9,24.7,23.8,22.8,21.3,24.0,21.8,24.5,24.4,26.1,26.3,27.1,26.6,25.7,27.3,27.6,27.6,27.2,27.5,27.1,27.4,26.5,26.6,25.7,25.7,26.1,24.8,24.4,25.1,24.6,23.1,22.8,23.1,22.8,20.9,22.3,21.4,19.0,19.0,22.1,17.4,16.2,17.3,18.4,18.0,18.3,19.6,18.9,19.4,21.9,22.4,23.0,24.4,26.2,26.9,27.1,26.0,24.7,26.6,26.0,25.1,25.1,25.8,25.5,25.6,25.4,25.1,25.0,24.8,24.6,24.7,24.9,24.2,24.3,24.4,23.4,23.5,23.8,23.0,21.8,22.0,21.6,20.9,22.5,23.6,24.0,25.4,25.7,27.0,26.1,25.6,26.7,26.7,25.6,26.6,27.2,26.9,27.2,26.9,26.7,25.7,24.7,23.9,22.0,20.7,17.8,20.5,16.4,17.4,15.3,14.3,18.7,19.4,22.9,22.4,24.4,24.6,26.4,26.2,27.3,27.6,28.4,28.5,28.1,28.6,28.7,28.9,28.8,29.1,29.8,29.0,28.7,28.0,28.3,28.2,27.3,27.2,26.3,26.3,25.1,23.7,24.1,23.4,19.3,17.5,13.8,13.9,16.7,17.5,17.1,19.9,21.5,24.5,24.5,25.9,26.7,25.8,27.3,27.5,27.2,27.2],[29.7,29.4,29.2,29.0,28.6,28.6,28.8,28.7,29.0,28.5,28.6,29.0,28.8,28.8,28.4,29.4,29.1,28.7,28.5,29.5,30.0,29.5,29.8,29.8,29.7,29.4,29.4,29.5,29.7,28.8,29.1,29.6,29.2,28.5,28.4,28.7,28.7,27.9,28.5,28.0,28.6,27.9,27.9,28.1,27.4,26.7,26.9,26.0,24.9,25.8,24.7,25.0,24.6,23.7,23.7,24.1,22.6,22.8,20.0,22.6,21.3,23.2,20.0,22.3,24.0,24.8,25.5,23.3,25.4,24.3,21.7,20.9,18.9,16.0,16.7,14.2,13.5,10.5,7.8,5.9,4.1,2.5,1.5,0.8,1.5,2.6,4.0,5.5,5.4,6.7,5.7,5.9,7.0,8.0,7.3,10.1,11.9,14.0,17.9,18.8,20.9,22.6,21.4,25.1,24.5,25.9,27.0,26.1,27.0,27.8,27.8,27.8,27.8,28.5,29.0,29.0,29.4,28.4,28.5,29.1,29.5,28.9,28.9,29.4,29.3,28.6,28.7,28.4,28.5,28.4,27.4,27.9,28.0,27.8,27.2,27.8,27.4,26.9,27.4,26.9,25.9,26.4,26.9,26.6,24.9,25.9,26.8,26.6,24.4,25.8,26.9,25.7,26.9,26.9,27.2,26.8,25.3,25.8,25.0,25.0,24.7,25.1,25.0,23.1,22.8,20.5,23.1,21.4,24.2,23.5,25.3,25.6,25.8,26.3,25.4,27.0,27.1,27.1,26.5,27.0,26.4,26.7,25.9,26.0,24.9,24.3,25.4,24.4,23.1,23.9,24.2,21.8,21.6,21.7,21.7,19.9,21.0,20.6,17.3,19.2,21.0,18.1,16.4,17.2,18.8,17.6,18.3,19.9,17.5,18.5,20.4,21.7,23.1,23.7,25.2,26.2,26.8,25.6,24.1,25.7,25.4,24.3,24.4,24.9,24.7,24.6,24.3,24.0,23.7,23.8,23.3,24.1,24.1,23.4,23.1,23.8,22.5,22.6,22.9,22.3,21.0,21.9,21.0,20.1,21.3,22.4,22.5,24.4,24.9,26.6,25.7,24.9,26.8,26.8,25.2,26.2,27.2,26.9,27.2,26.8,26.5,25.0,24.1,22.8,20.4,19.9,16.7,19.6,16.4,18.1,15.3,14.2,18.1,19.7,23.3,22.8,23.5,24.1,25.6,25.6,26.4,27.2,27.7,27.6,27.6,28.2,28.1,28.5,28.7,28.5,29.3,28.8,28.3,27.5,27.8,27.8,27.3,27.4,26.0,26.1,25.8,24.3,24.7,23.1,21.0,18.1,14.0,14.3,16.5,17.1,15.6,19.1,19.8,23.6,23.7,25.2,26.8,25.4,27.2,26.8,26.8,26.4],[29.8,29.7,29.2,28.7,28.2,28.7,28.5,28.4,29.5,27.6,28.3,29.3,29.1,28.1,28.4,30.0,29.6,28.4,28.5,29.3,29.9,29.5,30.0,29.9,29.8,29.4,29.0,29.4,29.6,29.1,29.0,29.7,29.4,28.8,27.7,28.6,28.9,28.1,28.2,27.5,28.8,27.6,26.9,28.1,27.6,27.0,26.8,26.6,24.9,26.0,25.0,24.6,24.2,23.4,23.8,24.3,23.2,22.1,20.7,22.8,21.0,23.6,21.2,22.2,24.4,25.1,26.1,23.4,25.3,24.3,21.7,20.6,19.2,17.0,18.0,16.2,15.9,11.2,7.9,6.6,4.9,3.3,2.5,1.6,0.8,1.6,3.1,4.3,4.8,6.4,6.1,5.3,6.5,7.7,8.5,11.9,13.3,15.2,18.6,18.7,20.7,23.0,21.8,25.2,24.3,26.1,26.5,26.6,26.8,27.8,27.8,28.0,28.2,28.9,29.3,29.6,29.9,28.8,28.9,29.8,29.8,29.5,29.2,29.8,29.7,29.3,29.2,28.9,29.2,28.9,27.9,28.6,28.6,28.2,27.7,28.4,27.3,26.5,27.5,27.2,26.1,25.3,27.3,27.1,24.8,25.6,27.2,26.3,24.4,25.8,26.8,25.4,26.5,26.9,27.5,26.9,25.4,25.4,24.9,24.7,23.8,25.2,25.0,23.5,22.6,21.7,23.2,22.2,24.6,24.7,26.2,26.3,27.0,26.9,26.3,27.1,27.5,27.6,27.6,27.5,27.4,27.6,26.3,26.9,25.6,26.3,26.2,25.2,24.5,25.2,25.0,23.1,23.1,23.8,22.9,21.3,21.9,22.7,19.5,19.4,21.7,19.4,17.9,18.8,20.4,18.2,18.5,19.2,18.3,18.8,21.3,22.5,24.0,24.6,25.7,26.5,27.1,26.0,24.6,26.4,26.0,24.9,24.9,25.9,26.0,25.5,26.3,26.1,25.3,25.4,24.7,24.5,24.6,24.2,23.8,24.5,23.0,23.6,23.7,23.0,21.7,22.4,21.5,20.9,22.3,23.0,23.7,24.9,25.0,26.7,25.9,25.0,26.9,26.9,25.3,26.1,26.9,27.2,27.3,26.8,26.8,25.2,25.0,23.9,22.2,21.0,17.4,20.0,16.8,18.2,16.2,15.1,19.1,19.4,23.4,22.4,23.2,23.9,25.5,25.4,25.9,26.8,27.7,27.3,27.9,28.6,28.4,28.7,28.9,29.0,29.9,29.1,28.7,28.1,28.2,28.2,27.2,27.3,25.8,26.2,24.4,23.7,23.8,22.8,20.3,18.9,14.9,15.0,18.5,18.4,17.1,20.0,21.4,23.8,24.6,25.4,26.8,26.2,27.5,27.9,27.5,27.8],[29.9,29.8,29.3,29.5,28.9,28.2,29.1,28.9,29.3,28.8,28.9,29.1,29.2,28.5,28.8,29.9,29.4,28.9,29.2,29.8,30.3,29.9,30.1,30.1,30.0,29.6,29.5,29.6,29.9,29.3,28.9,29.8,29.4,28.8,28.2,29.1,28.8,27.9,28.8,28.4,28.4,28.1,28.5,28.2,27.5,27.0,27.0,26.7,25.2,26.2,25.0,25.1,25.1,24.1,24.2,24.6,23.3,23.5,20.9,22.6,21.7,23.2,20.9,23.9,24.2,25.1,25.8,24.4,26.2,25.2,23.0,21.0,20.0,17.0,18.3,15.8,16.1,11.7,9.6,8.0,5.7,5.0,3.4,2.8,1.4,0.8,1.8,3.2,4.1,5.8,5.6,5.2,7.5,8.2,8.8,10.8,13.0,15.1,18.2,19.4,21.1,23.1,22.6,25.4,25.3,26.9,26.7,27.3,27.1,28.1,27.9,27.9,27.9,28.1,29.0,29.1,29.7,28.4,28.9,29.5,29.6,29.4,29.2,29.7,29.4,28.9,28.7,28.7,28.9,29.0,27.6,28.1,28.2,27.7,27.3,28.1,27.2,26.9,27.6,27.5,27.6,26.9,27.6,27.6,26.8,26.7,27.8,27.6,26.4,26.8,27.5,25.7,27.6,27.1,27.1,27.4,26.3,26.9,26.2,25.2,25.2,25.8,25.3,24.8,24.7,23.1,24.4,22.3,25.4,25.1,26.2,26.4,26.7,26.7,25.1,26.6,26.9,27.3,27.2,27.2,26.8,26.9,25.6,26.1,24.6,24.9,25.8,24.4,23.7,24.3,24.8,22.6,22.2,22.8,22.3,20.8,21.0,21.3,18.6,18.4,20.5,19.2,16.9,16.5,18.3,16.6,18.0,18.1,18.1,18.6,20.8,22.9,24.8,24.6,25.8,26.3,26.7,25.9,24.7,26.2,25.2,24.4,24.5,24.8,24.8,24.4,24.9,24.6,23.8,24.2,23.4,23.6,24.0,23.6,23.5,23.5,22.8,22.9,23.0,22.0,21.3,21.3,20.5,20.7,21.6,23.0,23.2,25.1,25.6,26.8,26.4,25.9,26.7,27.0,25.9,26.9,27.5,27.0,27.1,26.9,27.0,25.7,24.8,24.0,22.1,21.6,17.2,20.2,16.9,18.5,15.8,15.4,19.8,20.2,25.1,24.4,24.7,25.3,26.6,25.5,26.9,27.2,27.8,28.0,27.7,28.4,28.5,28.8,29.0,28.9,29.6,28.7,28.4,27.8,27.7,28.0,27.7,27.5,26.9,27.3,26.4,25.4,25.1,24.4,22.6,20.4,16.6,15.4,20.2,19.3,17.5,20.9,21.9,24.3,24.8,26.0,26.6,25.9,27.0,27.4,27.4,27.3],[29.9,29.9,29.2,29.2,29.0,28.9,29.3,29.3,29.3,28.3,29.0,29.2,29.6,28.3,29.1,29.9,29.4,28.8,29.0,29.8,30.1,30.0,30.1,30.1,30.0,29.3,29.4,29.6,29.7,29.0,28.8,28.9,29.2,28.1,27.8,28.4,29.0,28.0,28.2,27.9,28.4,27.8,27.5,28.3,27.7,26.6,27.0,26.3,25.1,26.4,25.1,25.3,24.6,23.9,24.0,24.1,23.2,23.4,21.3,22.6,21.5,23.0,20.8,23.5,24.5,24.9,25.2,24.2,25.4,24.1,22.6,19.7,19.8,17.0,18.6,15.5,16.6,12.4,11.2,9.5,8.2,7.0,5.8,4.1,2.8,1.4,0.8,1.7,3.4,4.1,6.2,5.0,7.2,8.6,8.7,10.8,12.2,14.5,17.8,18.6,20.1,22.8,22.5,24.7,24.5,25.9,26.8,26.3,26.8,28.0,27.4,27.5,28.2,28.4,29.5,29.5,29.6,29.2,29.2,29.4,29.6,29.3,29.2,29.5,29.4,29.0,28.7,28.5,29.1,28.8,27.3,28.3,27.9,27.6,27.1,28.1,26.8,26.5,27.4,27.3,26.2,25.8,27.3,27.3,25.5,26.6,27.5,26.8,25.0,26.3,27.1,25.8,27.3,26.9,27.5,27.3,25.8,25.6,25.7,25.1,24.8,25.5,24.8,24.2,23.3,22.6,23.6,22.5,25.1,25.4,26.1,26.3,27.2,27.3,26.0,27.3,27.7,27.9,27.9,27.8,27.5,27.3,26.2,26.6,25.0,25.5,26.0,24.2,23.6,24.9,24.8,22.6,22.5,23.6,22.2,20.8,21.7,22.5,19.8,18.8,21.5,20.2,17.5,17.2,18.8,16.5,18.2,18.9,18.9,19.5,21.6,22.8,24.3,25.0,26.0,26.4,27.2,26.6,24.8,26.3,26.1,24.8,24.5,25.2,24.9,24.9,25.0,25.1,24.5,24.2,23.5,23.9,24.2,23.6,23.2,23.8,22.8,22.8,22.6,22.4,21.9,21.8,21.2,21.0,21.5,23.2,23.3,25.1,25.7,26.9,26.6,26.1,27.1,27.1,25.6,26.5,27.2,27.3,27.2,27.1,27.3,26.0,25.0,23.5,22.4,21.5,18.4,20.5,17.3,18.6,16.0,16.8,20.4,20.9,24.0,24.0,23.8,25.0,25.7,25.9,25.7,26.4,27.2,27.2,28.0,28.4,28.5,28.9,29.2,29.0,29.6,29.2,28.1,27.8,27.5,27.9,27.0,27.1,26.4,26.6,25.2,23.7,24.3,23.4,22.2,20.1,16.5,15.1,20.2,20.0,17.5,21.2,22.3,23.9,24.3,25.7,26.8,26.4,27.7,28.0,28.4,28.0],[30.1,29.9,29.4,29.5,29.3,29.0,29.4,29.5,29.5,28.7,29.4,29.7,29.9,29.0,29.6,30.2,30.0,29.4,29.6,29.9,30.5,30.2,30.2,30.2,30.0,29.5,29.6,29.6,30.1,29.8,29.4,29.6,29.8,29.1,28.4,29.1,29.4,28.5,28.8,28.0,28.6,28.2,28.1,28.2,28.1,27.0,27.1,26.8,25.2,26.7,25.6,25.6,25.2,23.6,24.6,25.2,23.8,23.6,21.3,22.7,21.3,22.6,20.2,22.1,23.5,24.3,25.0,23.1,24.7,22.9,21.0,18.3,18.5,15.6,18.0,15.5,18.0,13.1,12.1,11.1,9.3,8.3,6.4,5.0,3.8,2.5,1.5,0.8,2.0,3.3,4.1,4.4,6.1,7.5,8.8,9.9,13.0,14.0,17.6,18.3,19.1,21.8,21.6,24.2,23.8,25.5,26.2,25.8,25.9,27.3,26.3,26.4,27.7,28.3,29.0,28.9,29.5,28.8,28.8,29.3,29.5,29.2,29.1,29.7,29.5,28.9,28.8,28.5,28.8,28.5,27.2,27.8,27.5,27.2,26.9,27.4,26.2,25.9,26.8,26.5,26.0,26.0,26.7,26.9,25.3,26.1,27.0,26.2,24.8,26.3,27.1,25.7,26.7,26.7,26.9,26.6,24.8,25.1,25.6,25.0,24.6,25.6,25.1,24.3,23.6,22.2,23.6,22.2,24.8,25.3,26.0,26.5,27.2,27.3,26.4,27.5,27.7,27.6,27.8,28.0,27.6,27.5,26.5,27.0,25.5,25.9,26.4,24.8,24.5,25.3,25.1,23.4,23.3,23.8,22.8,22.4,22.5,23.0,20.4,21.1,22.5,20.8,18.7,19.9,21.3,18.0,19.0,20.6,20.2,20.5,22.2,23.3,24.3,25.1,26.2,26.4,27.1,26.5,24.9,26.3,26.2,25.2,24.9,25.6,25.3,25.3,25.5,25.5,24.9,24.8,24.4,24.3,24.6,24.4,24.2,24.3,23.9,23.9,23.6,23.1,23.1,22.7,22.0,22.1,22.2,23.8,23.8,25.4,25.7,26.9,26.5,26.0,27.1,27.0,26.1,26.8,27.0,27.1,27.0,27.3,27.3,26.0,25.0,23.7,22.6,22.2,19.3,21.4,18.1,18.8,16.3,16.6,20.2,20.3,24.0,23.1,23.8,24.3,25.6,25.6,25.7,26.4,26.7,26.7,27.4,27.9,27.8,28.4,28.5,28.1,29.0,28.8,28.1,27.0,26.6,26.8,26.1,26.5,25.8,26.5,24.9,23.6,24.0,23.7,21.4,20.0,15.4,15.9,19.7,20.4,17.9,21.2,22.3,24.2,24.4,25.8,27.0,26.4,27.9,27.8,28.3,28.0],[29.9,29.9,29.5,29.3,28.4,28.4,29.3,29.1,29.5,28.5,29.1,29.3,29.5,28.5,29.2,29.9,29.8,29.1,29.4,29.9,30.3,29.9,29.9,30.1,29.9,29.4,29.5,29.6,29.7,29.4,29.1,30.0,29.6,29.1,28.4,29.1,28.9,28.3,29.1,28.5,28.4,28.4,28.4,28.0,27.6,27.6,27.4,27.3,25.4,26.4,25.8,25.1,25.0,24.3,24.7,25.3,23.7,23.5,21.9,23.4,22.8,24.0,22.1,23.3,24.6,25.4,26.2,24.3,25.6,24.2,22.4,20.0,20.6,17.5,19.1,16.5,17.1,13.9,13.0,11.7,9.4,9.8,5.9,7.0,4.4,3.2,3.0,1.5,0.8,1.7,3.2,4.3,6.6,7.1,8.7,10.4,15.0,15.7,18.8,19.4,21.2,22.7,22.6,24.1,24.2,25.4,26.6,25.8,26.9,27.5,27.5,27.7,28.1,28.5,29.1,29.0,29.6,28.7,28.9,29.4,29.5,29.3,29.3,29.6,29.4,29.4,28.9,29.1,29.0,29.0,28.3,28.5,28.4,27.9,28.0,28.2,27.1,26.9,27.7,26.9,26.5,26.3,27.4,27.1,25.5,26.2,27.4,26.0,25.3,26.1,26.5,25.1,26.4,27.0,26.8,26.7,25.6,25.0,25.3,25.1,25.2,25.7,24.9,24.1,24.0,22.7,24.4,23.1,25.3,25.5,26.3,26.7,27.3,27.1,26.4,27.3,27.6,27.5,27.7,27.6,27.7,27.6,26.6,27.0,25.9,26.3,26.6,25.2,25.1,25.6,25.6,23.9,23.9,24.6,23.5,22.2,23.2,23.1,20.3,20.8,22.8,21.8,19.7,18.7,21.0,18.7,19.5,20.6,19.8,20.6,21.8,23.8,24.8,25.3,26.5,26.8,27.3,26.6,25.4,26.9,26.5,25.3,25.6,26.2,26.5,25.6,26.3,26.3,25.7,26.0,25.1,25.0,25.1,24.6,25.0,25.0,24.0,24.1,24.9,23.9,22.7,23.7,22.7,21.7,23.1,24.0,23.8,25.4,25.7,26.8,26.3,26.0,27.1,26.9,25.7,26.6,26.7,27.1,27.0,26.9,27.2,25.7,25.4,24.7,23.3,22.0,19.3,21.3,19.0,20.2,18.0,17.0,19.7,20.7,24.0,23.4,24.2,25.1,26.3,25.7,26.3,27.4,27.5,28.0,28.2,28.5,28.6,28.8,28.9,29.0,29.4,29.0,28.4,27.9,27.7,27.7,27.0,27.3,25.7,26.5,24.8,24.1,23.7,24.2,21.3,20.2,16.7,17.0,20.2,20.6,18.3,21.2,23.0,25.2,25.1,26.2,26.7,26.4,27.6,27.6,27.6,27.6],[29.6,29.3,28.6,28.7,28.3,27.9,28.8,28.8,29.1,28.2,28.9,28.6,29.3,28.7,28.8,29.5,29.3,28.7,28.8,29.4,30.2,29.6,29.8,29.9,29.8,29.4,29.2,29.5,29.4,29.4,29.3,28.8,29.1,29.0,28.0,28.0,28.6,28.0,27.9,27.8,27.8,27.3,27.5,27.6,27.4,26.7,26.7,26.5,24.6,25.9,25.2,25.1,24.8,23.6,24.4,24.6,23.2,23.1,20.6,22.8,21.3,23.3,20.1,21.8,23.5,24.8,25.7,23.2,25.0,23.7,21.1,19.3,18.1,16.0,17.2,15.0,15.8,11.3,10.9,10.3,8.6,8.2,5.7,6.8,4.4,4.8,4.4,3.0,1.7,0.8,1.7,2.9,4.7,5.1,7.0,8.4,12.3,14.1,17.0,18.1,19.6,21.9,20.6,24.0,23.4,24.8,26.0,25.6,26.5,27.1,26.9,27.3,27.8,28.1,28.6,29.0,29.4,28.6,28.6,29.2,29.3,29.0,29.1,29.4,29.1,29.0,28.5,28.5,28.5,28.5,27.7,28.0,27.8,27.5,27.4,27.7,26.7,26.5,27.2,26.1,25.6,26.1,26.6,26.3,25.3,25.8,26.4,25.4,24.9,25.5,26.2,24.7,25.7,26.4,26.7,26.1,24.9,25.0,24.6,24.7,24.6,25.1,24.0,23.8,22.4,21.6,23.8,22.3,24.4,25.0,25.7,25.9,26.6,26.6,26.2,27.3,27.6,27.5,27.6,27.4,27.2,27.4,26.6,26.8,26.0,26.1,26.2,25.2,24.9,25.1,25.2,24.0,23.5,24.1,23.5,22.7,22.6,22.7,20.4,21.1,21.9,19.8,18.6,18.8,20.5,17.9,18.8,20.3,19.7,20.0,22.0,23.6,24.0,25.3,25.8,26.7,27.0,26.2,25.3,26.5,26.3,25.4,25.4,26.0,26.0,26.0,25.6,25.8,25.3,25.1,24.6,24.9,25.3,24.7,24.5,24.9,24.3,23.7,24.0,23.4,23.1,23.3,22.3,22.2,22.2,24.1,23.8,25.1,25.6,26.5,25.8,25.3,26.6,26.2,25.1,25.9,26.2,26.7,26.7,26.5,26.8,25.1,25.1,23.9,23.3,21.7,19.3,21.0,17.5,18.2,15.5,16.1,19.2,19.6,23.2,23.1,23.4,24.1,25.5,25.0,25.7,26.8,26.9,27.3,27.8,27.9,27.9,28.1,28.4,28.3,28.9,28.5,27.8,27.7,27.1,27.0,26.5,26.6,25.4,25.7,24.2,24.0,24.0,23.3,21.6,19.0,15.8,16.1,19.0,19.3,17.8,20.9,22.6,24.3,24.4,25.6,26.1,26.0,27.0,27.6,27.6,27.8],[29.9,30.0,29.5,29.5,29.0,29.0,29.3,29.4,29.7,28.9,29.2,29.6,29.7,29.1,29.1,30.1,29.7,29.1,29.4,29.9,30.3,30.0,30.2,30.1,29.9,29.9,29.6,29.7,29.8,29.8,29.4,29.6,29.7,29.2,28.7,29.4,29.3,28.6,29.1,29.0,28.7,29.0,29.0,28.6,28.2,27.4,26.9,27.1,24.9,26.3,25.5,25.1,25.2,23.7,24.5,25.1,23.2,22.9,20.1,23.0,21.0,23.5,20.7,22.5,24.2,25.2,25.6,23.6,24.8,23.6,21.0,19.1,17.4,15.4,15.9,14.6,15.1,10.8,10.1,8.7,7.4,8.0,4.2,6.3,4.2,5.3,5.7,4.3,2.4,1.8,0.8,1.9,2.9,3.7,5.2,6.9,11.3,12.9,16.8,17.8,18.7,21.6,20.6,24.4,23.3,24.9,26.3,26.1,26.6,27.6,27.3,27.9,27.9,28.4,29.0,29.1,29.6,28.6,28.7,29.3,29.4,29.1,29.2,29.4,29.2,28.9,28.7,28.7,28.9,28.5,27.9,28.2,28.1,28.0,27.8,28.0,27.4,27.1,27.5,26.5,26.6,26.7,27.0,26.7,25.6,26.2,26.7,26.2,24.7,25.7,26.6,25.0,26.7,26.9,26.7,26.7,25.3,25.4,25.1,24.7,24.7,25.6,24.5,24.2,23.0,21.7,24.4,22.6,25.1,25.2,26.4,26.3,26.8,26.7,26.3,27.0,27.4,27.3,27.4,27.2,27.2,27.1,26.3,26.6,25.7,26.1,26.0,25.2,24.9,25.2,25.2,23.9,23.6,23.8,23.6,22.4,22.5,22.8,20.0,20.8,21.7,19.6,18.0,18.3,19.9,18.0,18.6,20.3,19.0,19.7,21.8,23.3,24.3,24.8,25.9,26.5,26.7,25.9,25.2,26.4,25.9,25.2,25.2,25.7,25.8,25.7,26.0,26.0,25.4,25.3,24.8,24.9,25.0,24.8,24.7,24.8,24.0,23.9,24.5,23.5,22.5,23.4,22.5,21.9,22.4,23.7,23.8,25.3,25.4,26.7,26.0,25.5,26.6,26.6,25.4,26.4,26.7,26.9,26.9,27.0,26.8,25.4,24.8,23.9,23.1,21.6,18.9,21.1,17.3,18.1,16.2,15.7,19.4,19.9,23.2,23.4,23.9,24.3,26.1,25.4,26.3,27.4,27.3,27.8,28.2,28.3,28.2,28.7,28.6,28.5,29.4,28.7,28.2,27.7,27.6,27.6,27.3,27.5,25.6,26.1,23.9,23.7,23.5,23.2,20.3,18.9,15.6,15.6,18.4,19.4,17.1,20.7,22.5,24.9,25.0,26.1,26.6,26.0,27.2,27.5,27.7,27.8],[28.8,28.4,27.9,27.1,26.8,27.5,27.8,27.6,28.5,27.5,28.0,28.0,28.8,27.8,28.0,29.1,28.5,27.9,28.0,28.4,29.1,28.6,28.9,29.0,28.7,28.2,27.9,28.3,28.6,28.2,28.2,27.9,28.9,28.2,26.9,27.1,28.0,26.7,27.2,26.2,27.8,26.2,26.9,27.6,26.8,26.2,27.0,25.8,24.2,25.6,24.5,24.3,24.3,22.6,23.2,23.4,22.1,20.9,18.5,21.3,19.6,22.3,19.1,19.8,22.5,24.4,25.4,22.1,24.1,22.3,19.2,17.4,16.7,14.1,15.4,13.2,14.1,10.3,9.4,8.5,7.2,7.3,4.8,5.8,3.8,5.5,6.1,5.2,3.8,3.3,1.7,0.8,1.6,2.8,4.3,6.5,9.1,11.1,15.7,15.7,17.9,20.3,19.7,23.3,22.9,23.9,25.7,25.0,26.1,27.1,27.1,27.7,27.5,28.2,28.6,29.0,29.3,28.4,28.2,28.9,29.0,28.7,28.7,28.8,28.9,28.7,28.3,28.5,28.4,28.7,27.8,28.2,28.0,27.3,27.3,27.5,26.4,25.9,26.8,26.3,25.4,24.8,26.3,26.2,23.8,25.3,26.2,24.7,23.0,24.9,25.7,24.1,25.1,25.6,26.3,25.1,23.9,24.3,23.7,23.4,22.8,24.0,23.9,22.6,21.2,20.0,22.2,20.8,23.4,23.5,25.1,25.4,26.3,26.1,25.6,27.2,27.7,27.6,27.3,27.6,27.1,27.3,26.8,26.9,26.1,26.0,26.0,25.1,24.5,25.0,24.5,23.3,22.7,23.3,22.4,21.1,22.3,21.6,18.7,19.9,21.6,18.3,17.7,19.4,21.0,18.4,18.6,19.3,18.3,18.4,21.0,22.0,22.8,24.2,25.1,26.2,26.8,25.4,24.8,26.2,26.4,25.0,24.9,25.9,25.8,25.8,25.7,25.8,25.2,25.0,24.4,24.7,25.1,24.2,23.8,24.6,23.5,23.2,23.3,22.9,22.0,22.6,21.5,21.1,21.4,22.9,22.9,24.6,24.7,26.2,25.5,24.2,26.6,26.2,24.5,25.4,25.9,26.2,26.3,25.8,26.2,24.0,23.4,22.4,21.3,19.4,17.5,19.6,16.1,16.8,15.5,13.9,17.2,17.5,22.1,20.7,22.0,23.3,24.6,24.9,25.1,26.4,27.1,27.1,27.4,28.2,27.8,28.1,28.3,28.3,29.1,28.2,28.1,27.9,27.9,27.0,26.0,26.7,24.5,24.8,23.8,22.4,23.1,22.1,18.5,17.2,13.5,13.9,17.1,18.0,15.4,18.8,20.5,23.0,23.3,24.9,25.7,24.9,26.8,27.1,27.0,27.1],[30.0,30.0,29.6,29.5,29.4,29.0,29.1,29.5,29.9,29.3,29.3,29.8,30.1,29.4,29.3,30.4,30.0,29.5,29.5,30.2,30.7,30.3,30.4,30.3,30.2,30.0,29.9,29.9,30.1,30.1,29.5,29.5,30.0,29.4,29.1,29.4,29.7,28.4,29.0,29.1,28.6,28.5,29.0,29.2,28.1,26.9,27.3,26.3,25.0,26.2,25.1,25.0,24.6,23.3,23.8,24.2,22.8,21.7,18.8,22.1,19.7,22.7,19.9,21.7,22.8,25.3,25.1,22.8,24.2,23.0,20.0,18.0,15.8,14.8,15.6,13.9,14.1,10.6,10.0,8.0,6.5,7.3,5.0,5.8,4.8,6.2,5.8,5.8,4.6,4.6,2.7,1.5,0.8,1.6,3.2,5.2,9.0,11.1,15.6,16.4,17.7,19.8,19.4,23.6,22.6,23.8,25.9,25.7,26.8,27.9,27.6,28.0,28.0,29.0,29.2,29.4,29.8,29.1,29.0,29.5,29.7,29.5,29.3,29.7,29.7,29.3,28.9,28.7,29.2,29.0,28.2,28.9,28.5,28.2,28.2,28.4,27.1,27.0,27.7,27.2,26.1,26.1,26.8,26.2,24.2,25.4,26.3,24.8,23.9,25.2,26.3,24.7,26.0,25.9,26.3,26.0,24.1,24.2,23.5,24.3,23.7,25.2,24.2,22.4,22.1,20.3,22.7,21.1,24.2,24.1,25.8,26.0,26.5,26.7,25.8,27.2,27.9,28.0,27.5,27.6,27.4,27.1,26.6,26.6,25.8,25.5,26.1,25.3,24.4,24.8,24.8,23.3,22.7,23.3,23.2,21.3,22.8,21.7,18.7,20.9,21.8,18.4,16.9,18.4,21.0,19.0,18.6,20.6,19.4,18.4,21.1,22.5,23.1,24.3,25.4,26.4,26.9,25.9,24.8,26.4,25.9,24.9,25.1,25.7,25.7,25.6,25.6,25.7,25.3,25.4,24.6,24.7,24.9,24.3,24.0,24.6,23.5,23.6,24.1,23.3,22.5,23.2,22.3,21.4,21.9,23.1,23.2,24.8,24.7,26.7,25.6,24.7,26.7,26.5,25.3,26.2,26.9,26.7,27.1,26.5,26.2,25.2,23.6,23.1,22.1,19.7,17.9,19.6,16.1,16.7,16.2,14.3,17.2,19.1,22.6,22.6,23.5,24.1,25.8,25.5,26.6,26.9,27.8,27.8,28.3,28.6,28.6,29.0,28.7,28.9,29.5,28.8,28.8,28.1,28.2,27.5,26.9,26.8,25.5,24.9,23.5,22.5,23.0,22.2,18.5,17.1,13.9,14.0,17.8,18.4,16.4,19.1,21.6,23.5,23.8,25.5,26.4,25.7,27.6,27.7,27.3,27.6],[29.6,29.2,28.8,28.1,27.9,27.5,28.3,28.1,28.9,28.3,28.4,28.6,29.0,28.8,28.8,29.0,29.5,28.9,29.0,29.3,29.8,29.7,29.7,29.6,29.5,29.1,29.1,29.1,29.3,29.1,28.6,28.9,29.0,28.2,27.9,27.9,28.2,27.1,27.6,27.2,27.6,27.4,27.6,27.6,26.5,26.5,26.4,25.9,24.2,25.5,24.3,24.6,24.4,22.7,23.2,23.7,23.0,21.1,18.6,21.9,19.0,22.6,19.1,19.7,22.3,24.2,24.5,21.7,23.0,21.8,19.8,17.2,15.6,13.1,13.2,12.1,12.0,9.0,9.6,6.1,7.0,7.4,5.2,6.2,5.8,6.5,6.7,6.6,5.3,6.0,3.9,2.8,1.7,0.8,1.8,3.7,6.8,9.4,12.9,14.8,17.3,19.7,18.7,22.2,22.1,23.4,25.2,25.0,26.0,27.1,27.0,27.3,27.8,28.2,28.6,28.7,29.1,28.4,28.1,28.7,28.9,28.5,28.7,29.0,29.1,28.8,28.4,28.5,28.0,28.2,28.0,28.3,27.8,27.0,27.3,28.1,26.7,25.9,27.1,26.5,24.9,25.4,26.3,25.3,24.1,24.8,25.4,24.4,23.0,24.2,25.2,24.1,24.6,25.2,25.6,24.8,23.4,23.3,22.9,23.4,22.8,23.8,23.0,21.8,21.0,19.8,22.2,21.1,23.0,23.7,25.1,25.6,26.5,26.3,25.9,27.1,27.6,27.4,27.5,27.3,27.3,27.5,26.8,26.8,26.3,26.0,26.1,25.4,24.7,24.9,24.7,24.0,23.4,23.3,23.1,22.1,22.8,22.1,19.8,21.3,22.4,18.7,17.4,19.6,20.8,18.7,18.5,20.1,19.8,19.4,21.5,22.8,23.0,24.2,25.4,26.1,26.3,25.7,24.8,26.1,26.2,25.2,25.2,26.1,26.2,26.1,26.1,26.5,25.8,25.8,24.9,25.2,25.3,24.4,24.0,24.6,24.1,23.4,23.6,23.3,22.9,22.6,22.0,21.9,21.3,23.1,22.9,24.5,24.4,25.8,24.8,23.9,26.2,25.9,24.0,24.9,26.0,25.9,26.3,25.4,25.9,24.2,23.9,22.9,22.7,20.5,17.8,19.8,16.0,17.0,15.2,15.0,17.1,18.2,22.1,20.8,22.1,22.4,24.3,24.5,25.0,25.8,26.6,27.0,27.6,27.8,27.9,28.2,28.2,28.5,29.1,28.4,28.3,27.4,27.2,27.1,26.1,26.3,24.1,24.3,23.5,22.2,22.8,21.9,17.5,17.1,13.8,14.2,17.3,18.3,15.9,19.3,21.8,23.3,23.6,24.7,26.0,25.1,26.6,27.0,26.8,27.5],[30.0,29.5,29.2,28.8,28.7,28.7,28.7,29.2,29.5,28.9,28.8,29.3,29.5,28.8,28.7,29.8,29.4,28.8,28.9,29.3,30.1,29.7,30.0,30.0,29.8,29.3,29.3,29.4,29.4,29.1,29.1,29.2,29.6,28.8,29.2,29.3,29.4,28.7,29.1,29.1,28.3,28.7,28.8,28.7,27.9,27.6,27.4,26.9,25.4,26.4,25.4,25.3,25.0,23.7,23.8,24.5,23.5,22.1,21.0,23.1,21.5,24.1,21.7,21.5,23.9,25.4,25.4,22.8,23.4,21.7,20.0,17.6,15.3,11.8,12.7,11.1,12.0,9.0,9.7,7.0,8.6,7.9,6.8,9.0,7.6,9.3,9.5,9.6,7.1,7.2,6.2,4.3,3.3,1.9,0.8,2.4,5.4,8.0,10.1,12.4,15.3,18.6,18.4,21.7,22.0,23.6,25.5,25.0,26.3,27.2,27.9,28.1,28.6,28.9,29.0,29.1,29.4,29.2,29.4,29.3,29.8,29.5,29.5,29.7,29.6,29.2,29.5,29.1,29.4,28.9,28.9,29.2,28.6,28.3,28.3,28.7,27.3,27.1,27.6,27.2,25.9,26.3,26.8,26.1,24.8,25.9,25.8,25.2,24.0,25.6,26.3,24.5,25.3,25.7,26.1,25.0,23.5,24.1,23.2,24.2,24.1,24.9,24.4,21.8,21.0,19.3,22.9,21.8,24.1,24.0,25.5,26.0,26.6,26.4,26.5,27.3,27.8,27.7,27.9,27.4,27.7,27.6,26.9,26.8,26.2,25.8,26.3,25.6,25.0,25.2,25.2,24.1,23.9,23.6,22.9,22.9,22.9,22.2,20.7,22.1,21.4,19.5,18.5,19.0,21.3,18.8,19.9,21.7,20.7,21.0,22.2,23.4,23.5,24.4,25.5,26.4,26.7,26.0,25.2,26.4,26.4,25.3,25.7,26.1,26.4,26.1,26.1,26.2,26.1,26.0,25.2,25.4,25.3,24.7,24.8,25.2,24.8,24.3,24.4,24.3,23.4,23.6,22.7,22.8,23.0,24.0,23.8,25.0,24.6,26.4,25.4,25.1,26.4,26.4,25.4,26.0,26.7,26.6,26.8,26.1,26.1,25.3,24.4,23.9,22.5,21.3,20.2,21.6,19.1,19.8,17.2,17.2,19.3,19.9,22.9,21.8,23.5,23.3,25.7,26.2,26.3,27.1,28.3,27.4,28.2,28.9,28.3,28.6,28.5,28.5,29.2,28.8,28.9,27.9,28.4,27.4,26.9,26.7,25.1,24.6,24.3,22.4,23.1,22.6,18.8,18.6,15.2,15.0,17.1,18.3,17.8,20.2,22.2,24.3,24.5,25.1,26.0,26.2,27.3,27.5,27.2,27.5],[29.9,29.7,29.5,29.4,29.1,28.8,29.1,29.1,29.1,28.8,29.0,29.1,29.5,29.2,29.0,29.5,29.6,29.4,29.4,29.6,30.2,29.9,29.9,29.9,29.8,29.5,29.6,29.6,29.6,29.3,29.5,29.5,29.4,28.8,28.8,28.9,28.8,28.1,28.5,27.7,27.7,28.3,28.3,27.7,28.2,28.1,27.6,27.3,24.9,25.8,25.2,24.7,24.2,22.7,23.3,24.5,23.3,21.6,21.2,22.1,21.2,23.5,21.2,21.0,23.4,24.9,25.0,21.8,22.9,20.7,19.1,15.6,14.3,10.3,12.1,11.4,11.1,9.5,10.6,7.6,9.2,10.3,9.8,12.1,10.5,13.0,13.1,15.0,10.4,11.1,8.8,7.3,5.5,4.7,2.4,0.8,2.5,5.3,9.2,9.8,12.4,17.3,17.7,20.5,21.0,22.3,24.2,24.3,25.4,25.7,26.2,27.5,28.3,28.4,28.6,28.6,29.2,28.5,28.4,28.9,29.4,29.0,29.3,29.4,29.6,29.0,29.2,28.9,29.0,28.7,28.1,28.4,27.5,27.5,27.5,28.0,26.7,26.3,26.7,26.2,24.9,25.4,25.6,24.8,23.1,24.2,24.6,23.3,21.9,24.1,24.5,23.3,23.9,24.3,23.9,23.9,22.0,22.3,21.1,23.0,22.3,23.8,22.6,20.3,19.9,18.3,22.2,22.0,23.5,24.3,25.7,25.8,27.0,26.5,26.5,27.1,27.9,27.5,28.0,27.4,27.8,27.9,27.4,27.5,27.2,27.2,26.9,26.4,26.5,26.6,25.7,25.2,25.8,25.1,24.0,24.4,24.9,23.8,22.3,23.9,23.8,21.7,20.5,21.8,23.2,20.2,21.7,22.9,22.7,23.4,23.2,25.1,24.0,25.0,25.5,26.2,26.5,25.8,25.9,26.9,26.9,26.4,26.8,27.3,27.6,27.4,27.6,27.8,27.6,27.4,27.1,26.9,27.0,26.3,26.7,26.9,26.5,26.2,26.6,26.4,25.7,25.7,25.1,24.7,24.4,25.4,24.5,25.5,24.6,25.6,24.6,24.8,25.8,25.5,24.4,25.0,25.6,25.9,26.1,25.1,25.5,24.9,24.2,23.7,24.3,22.7,22.0,22.2,20.6,20.7,18.0,18.2,18.8,19.2,20.9,20.4,22.0,22.4,24.9,24.8,25.9,26.0,26.9,26.2,27.5,27.6,27.5,28.1,28.1,28.4,28.8,28.4,27.9,27.5,27.1,26.1,25.9,25.9,25.2,23.7,22.8,20.7,21.4,20.9,17.7,17.5,14.9,15.9,17.5,20.2,19.4,20.6,23.2,23.7,24.6,25.0,25.7,25.5,26.5,27.1,26.7,27.4],[30.0,29.9,29.4,29.4,29.2,29.0,29.3,29.1,29.3,29.0,29.2,29.3,29.6,29.3,29.2,29.6,29.7,29.4,29.5,29.8,30.3,30.0,30.0,29.9,29.8,29.7,29.8,29.7,29.4,29.4,29.4,29.3,29.2,28.9,28.9,28.9,28.9,27.8,28.4,27.7,27.6,28.6,28.4,27.6,28.2,27.8,27.4,27.7,24.9,25.2,25.6,24.4,23.3,21.2,21.9,24.5,23.2,21.6,22.2,21.8,20.9,22.5,19.8,18.0,20.5,22.9,22.9,19.2,20.6,18.4,15.8,14.3,12.7,9.0,9.6,11.3,10.8,10.9,13.9,10.9,14.7,15.6,16.2,21.1,20.7,21.8,24.1,23.6,19.7,18.8,14.8,12.7,10.9,8.7,6.1,2.4,0.8,3.0,6.1,8.4,11.0,14.5,14.3,17.8,18.7,19.3,22.0,21.4,23.8,24.5,24.9,26.2,26.6,27.1,27.5,27.9,28.5,27.3,28.3,28.2,29.0,28.5,28.8,29.1,29.5,28.2,28.6,28.2,27.9,27.6,27.2,27.7,26.9,26.2,26.8,26.7,25.1,23.8,25.9,25.0,22.0,23.1,24.1,22.5,21.4,22.3,22.5,20.9,19.3,21.6,22.5,20.5,21.5,21.8,22.5,20.9,19.1,18.7,18.6,20.1,21.3,22.4,21.4,19.0,18.1,17.7,22.0,22.6,23.8,24.9,25.9,25.9,26.8,26.6,26.1,26.9,27.5,26.8,27.5,26.9,27.7,27.8,27.2,27.2,27.2,27.3,27.0,26.1,26.8,26.6,25.8,25.5,25.9,25.7,24.7,25.0,25.2,24.4,23.8,24.9,24.7,22.2,21.8,22.9,23.9,21.7,23.0,24.8,24.3,24.7,24.3,25.0,24.1,25.3,25.6,26.5,26.5,26.0,26.1,27.1,26.7,26.4,27.3,27.4,27.8,27.3,27.7,28.0,27.9,27.9,27.3,27.3,26.7,26.4,27.2,27.2,26.4,26.3,26.7,26.6,25.9,25.8,25.5,25.1,25.4,25.6,25.0,26.0,23.7,25.2,23.1,23.6,25.5,24.7,23.6,24.0,24.2,25.0,25.4,24.6,25.1,24.4,23.9,23.2,24.2,23.9,23.5,24.3,22.9,22.3,18.3,19.4,20.1,19.5,19.3,17.5,21.0,20.0,22.3,22.0,23.1,22.6,26.1,23.9,25.9,27.3,25.9,27.0,26.4,27.3,28.0,27.0,27.3,25.8,26.0,24.1,24.2,22.8,21.7,21.2,19.0,17.3,17.8,19.0,16.7,16.5,15.1,15.8,17.1,20.8,20.2,22.0,24.2,23.4,24.9,24.7,25.3,25.6,26.5,26.5,26.1,26.5],[28.8,28.2,27.5,27.3,27.6,26.9,26.8,27.0,27.6,27.1,27.0,27.1,27.2,27.2,27.0,27.6,27.5,27.1,27.4,27.2,27.8,27.5,28.0,27.9,27.6,27.3,27.3,27.4,27.2,26.5,26.9,26.5,25.7,26.2,26.4,25.8,25.7,25.3,25.8,24.3,24.9,25.4,25.5,24.2,25.0,24.6,23.7,24.4,21.1,22.0,22.8,21.7,20.8,18.6,19.9,21.7,20.5,19.1,19.1,20.7,18.5,20.4,18.0,17.0,18.3,19.3,18.8,16.0,15.5,13.8,14.3,9.5,10.9,6.9,8.3,9.4,10.0,10.3,12.3,10.8,13.2,16.1,16.2,20.0,20.4,20.5,22.8,22.8,20.3,20.0,17.4,14.4,11.5,9.5,8.1,4.3,1.9,0.8,2.3,4.1,6.3,8.9,11.1,12.7,15.3,15.4,17.4,18.0,18.6,20.4,21.2,22.4,22.6,24.2,24.4,24.3,24.9,24.4,25.1,24.4,25.6,25.5,25.9,26.0,27.1,25.7,26.4,25.5,25.0,24.5,23.9,23.8,23.5,22.5,23.0,22.7,21.4,20.9,21.5,21.1,19.6,20.9,20.3,19.0,18.8,19.1,19.4,16.6,17.3,18.4,18.0,15.1,16.3,16.2,16.8,15.3,13.3,13.7,12.2,15.6,17.4,17.8,15.3,14.4,12.9,13.3,16.2,16.3,16.6,19.9,20.7,21.2,21.9,21.9,22.5,23.3,23.6,22.6,23.8,23.3,24.2,24.2,24.0,23.5,24.1,23.3,22.8,23.1,23.6,22.4,22.0,21.3,22.4,21.5,20.5,21.4,22.0,19.1,19.3,21.3,20.3,18.1,18.2,19.1,20.6,18.4,18.5,21.1,20.8,20.8,20.6,21.9,21.0,22.2,22.2,23.0,22.9,22.6,23.4,23.7,23.7,23.7,24.2,24.4,24.9,24.4,24.7,24.9,24.7,25.0,24.2,24.3,24.2,23.7,24.0,24.1,23.2,23.3,23.4,23.4,22.7,23.0,22.2,22.0,21.7,22.9,21.9,22.8,20.8,21.2,19.9,21.1,21.8,20.6,19.7,19.3,20.1,20.4,21.3,20.2,21.4,20.7,21.5,20.6,21.0,19.9,19.5,20.8,18.4,18.3,15.1,15.0,15.6,16.0,16.9,16.7,19.3,17.7,18.8,20.8,20.9,20.8,22.6,20.0,21.7,23.1,21.5,22.8,21.7,22.9,24.0,23.4,23.4,21.3,22.6,20.2,21.4,20.0,19.5,17.6,18.0,15.2,14.3,16.9,14.3,13.9,12.5,13.9,12.4,15.5,16.1,17.5,18.4,18.8,20.8,19.5,20.8,21.6,22.2,22.1,21.6,23.1],[27.6,26.6,25.9,25.4,25.2,24.4,25.1,25.5,25.6,24.9,25.4,25.5,25.3,26.2,26.3,26.6,26.2,26.6,26.7,26.3,26.8,26.9,27.1,27.0,26.6,26.1,26.0,26.1,26.3,24.7,25.2,25.7,23.7,23.0,23.7,23.3,23.3,22.6,22.5,21.1,22.1,22.5,21.6,20.7,21.4,20.6,18.8,19.3,16.8,17.1,18.0,17.2,15.7,14.1,14.6,17.3,16.0,14.2,13.4,14.6,11.3,14.2,11.6,9.6,13.3,15.0,15.1,11.1,12.7,9.9,8.7,6.9,6.5,5.6,5.9,8.5,9.1,10.9,12.5,11.7,15.4,16.4,16.8,19.7,19.0,20.7,22.2,22.0,19.8,20.0,18.1,16.8,14.8,10.5,9.1,7.0,3.7,1.7,0.8,1.8,3.3,5.6,8.1,9.6,10.9,11.8,14.2,14.1,15.6,16.6,17.9,18.4,18.5,19.2,20.0,20.0,21.3,20.0,20.7,20.8,21.5,21.8,22.7,22.7,23.7,23.0,23.3,22.6,21.6,20.5,19.3,19.5,18.6,17.9,18.7,18.6,16.9,16.9,17.1,16.7,14.9,15.9,15.6,13.8,13.0,14.9,14.3,12.1,13.0,14.9,14.7,12.5,12.1,13.8,13.7,11.8,11.0,9.7,10.9,12.8,13.8,15.0,14.1,12.2,11.6,12.1,14.9,16.3,16.5,18.2,18.5,18.5,19.8,19.6,19.9,20.2,20.8,20.0,20.6,20.0,20.9,20.9,20.9,20.4,21.2,20.6,20.0,20.1,20.8,19.9,19.0,18.7,19.7,18.5,17.9,18.6,19.1,17.6,16.9,18.5,18.3,16.6,16.5,17.5,17.8,16.7,16.5,18.4,17.8,17.8,17.3,19.0,17.5,18.6,18.4,19.1,19.2,19.4,20.0,20.3,20.9,20.9,20.9,21.3,22.1,21.7,21.7,22.3,22.1,22.1,21.7,21.2,21.1,20.8,21.5,21.3,20.4,20.4,21.4,20.8,19.7,19.4,18.7,19.2,18.2,19.3,17.7,18.9,16.8,17.3,15.8,17.5,18.0,17.3,16.7,17.1,17.1,18.0,18.1,17.2,18.1,17.5,18.2,17.3,18.4,17.0,16.4,16.8,15.2,13.5,12.7,12.5,12.7,11.7,11.5,9.7,12.7,11.5,14.9,15.4,15.8,16.6,18.0,18.0,18.7,19.0,19.0,19.1,18.9,19.1,20.6,19.3,20.0,18.4,18.6,17.6,16.9,16.1,14.4,13.3,11.4,9.5,10.8,12.3,9.2,11.1,9.6,11.8,11.2,14.4,14.0,15.1,17.3,16.8,18.1,17.4,18.2,18.6,19.1,19.5,19.5,20.4],[27.0,25.7,25.1,24.4,24.0,23.2,23.9,24.5,24.6,24.2,24.5,24.4,24.5,25.8,25.0,25.6,25.2,25.9,26.0,25.4,25.6,25.4,25.7,25.5,25.0,24.6,25.0,24.5,24.7,23.5,23.6,23.3,22.3,22.0,21.8,21.3,21.7,21.1,20.6,19.6,20.7,19.9,19.9,19.1,19.5,18.4,16.8,16.9,14.2,14.4,15.2,14.2,12.9,11.4,12.1,14.6,13.6,11.6,11.5,11.9,10.6,11.9,10.0,9.3,11.3,12.2,12.9,10.0,9.9,7.1,7.7,5.4,5.2,5.6,5.8,8.2,7.6,10.0,11.2,11.5,15.0,15.7,16.6,19.0,18.7,20.6,21.9,22.3,19.4,19.5,17.9,16.4,14.6,11.1,9.4,7.7,5.7,3.3,1.6,0.8,1.5,3.2,4.5,7.9,8.2,10.1,12.4,12.0,12.8,14.0,14.7,15.6,16.4,16.3,16.6,16.8,18.3,17.0,16.8,17.7,18.7,18.8,19.1,19.6,20.8,19.2,20.2,18.8,18.1,17.4,16.0,16.4,15.5,15.1,15.6,15.9,14.5,14.4,14.5,13.8,12.7,13.4,13.3,11.9,11.3,12.7,11.9,9.8,10.2,12.8,12.1,10.1,10.3,10.9,11.2,10.1,8.7,8.2,8.3,10.3,11.2,12.6,11.0,9.8,9.6,9.6,11.9,13.1,13.1,14.8,14.7,15.6,16.4,16.3,17.3,17.3,17.8,17.4,18.4,17.6,18.6,18.3,18.3,17.3,18.4,17.8,17.1,17.5,17.9,16.4,16.1,16.7,17.2,15.4,14.9,15.6,15.9,14.5,14.0,15.1,14.7,13.1,13.7,14.4,14.4,14.3,14.2,15.2,14.6,14.9,14.2,16.6,14.6,16.5,15.8,16.3,16.7,16.3,17.2,17.8,17.9,17.9,18.0,18.7,19.4,19.0,19.4,19.7,19.6,19.6,19.0,18.6,18.5,18.0,18.6,18.7,18.2,17.7,18.8,18.1,17.0,16.6,16.2,16.8,15.4,17.4,15.4,16.3,14.6,14.8,12.9,14.9,15.6,14.2,13.3,13.8,14.3,14.8,15.8,14.3,15.5,14.3,15.2,13.9,15.5,13.8,13.8,13.7,13.4,12.0,10.6,11.2,10.0,9.4,9.1,9.0,10.2,10.0,12.3,12.3,13.5,13.3,15.0,14.5,15.0,16.0,16.4,15.7,16.3,16.8,17.8,16.8,16.7,15.8,15.7,15.0,14.0,13.3,11.6,10.8,9.3,8.1,8.6,9.4,7.4,9.2,8.3,9.6,9.9,12.3,12.3,11.9,14.5,14.0,14.7,14.1,14.7,14.6,16.2,16.5,16.7,18.4],[25.9,24.8,24.2,23.6,23.1,22.3,23.0,24.1,24.0,22.7,23.5,23.8,23.8,24.0,24.2,24.9,23.9,24.6,24.9,25.0,24.6,24.6,24.8,24.9,23.6,23.6,23.3,23.5,23.1,21.8,23.0,22.0,20.8,20.7,20.8,19.4,20.2,19.6,19.6,18.7,19.3,19.3,18.5,18.1,18.8,16.8,15.8,15.4,13.1,13.3,14.2,13.2,12.3,11.6,11.2,14.0,13.3,12.0,11.6,11.2,9.3,10.1,8.7,6.9,8.6,9.5,10.4,7.5,7.7,6.0,5.6,4.3,4.0,5.3,5.3,8.3,7.7,10.3,12.5,12.9,15.5,16.8,16.9,18.8,18.8,20.7,21.5,21.9,19.4,19.6,18.4,17.1,15.9,13.6,11.8,8.6,6.7,4.7,3.1,1.4,0.8,1.4,2.9,5.3,6.4,8.2,10.8,10.1,11.1,12.2,13.1,14.6,15.0,14.5,15.3,15.5,16.6,15.6,15.1,16.2,17.3,17.8,17.8,17.8,19.0,18.2,18.4,17.5,17.1,16.1,14.8,15.1,13.8,13.5,14.0,14.2,13.1,12.9,13.1,12.5,11.2,11.9,12.1,10.2,10.2,11.1,10.5,9.3,10.4,12.0,10.7,9.5,9.5,9.7,9.5,9.1,7.6,7.7,7.9,9.7,10.4,11.2,10.3,9.2,8.5,9.0,10.8,12.4,12.5,14.7,14.2,14.8,15.5,15.5,15.9,16.0,16.5,16.1,16.5,15.9,17.0,16.8,17.0,16.4,17.1,16.7,16.1,15.7,16.6,15.6,15.5,15.3,15.7,14.6,14.5,15.7,15.8,14.4,13.7,15.6,14.9,13.2,13.4,14.4,14.7,14.0,14.1,15.5,14.7,15.1,14.5,16.0,14.6,15.1,14.7,14.8,15.4,14.9,15.7,16.5,16.4,16.3,17.1,17.4,18.2,17.8,18.3,18.7,18.7,18.5,18.2,17.4,16.9,16.8,18.1,17.5,16.8,16.8,18.4,17.5,16.3,16.4,15.5,15.9,14.9,15.8,14.4,14.8,13.7,13.7,12.3,14.4,14.3,13.5,13.0,12.9,13.0,13.6,14.4,13.7,14.2,13.5,14.3,13.8,15.2,13.7,14.2,14.4,13.4,12.0,10.5,10.9,9.8,9.7,9.3,6.9,8.9,8.4,10.6,10.9,12.2,11.7,12.9,13.4,14.3,14.5,15.2,15.0,15.1,15.3,16.5,15.3,15.6,14.7,13.5,12.8,12.9,11.2,10.1,9.8,8.3,6.8,8.0,9.5,6.7,8.3,7.9,10.6,9.2,12.2,11.3,11.1,14.3,13.1,14.8,13.7,14.5,15.1,15.3,15.8,15.8,16.8],[25.9,24.8,23.8,23.5,23.0,22.2,22.6,23.2,23.4,22.5,23.6,23.2,23.6,24.6,24.6,24.7,24.4,25.3,25.3,24.9,25.5,25.0,25.3,25.3,24.7,24.3,24.0,23.8,23.1,22.6,22.3,21.3,20.6,20.0,20.1,19.5,20.1,19.6,19.8,18.2,19.4,19.0,18.4,18.3,18.2,16.6,15.8,15.0,13.1,12.6,13.7,12.5,11.7,10.8,10.6,12.4,11.7,10.5,10.0,10.2,8.2,8.8,7.1,6.1,7.1,8.1,8.4,5.8,5.8,4.8,4.2,3.2,3.8,5.1,6.1,7.3,7.7,10.7,12.9,13.3,16.4,16.8,18.1,20.4,19.7,22.0,22.2,22.2,20.2,20.1,19.6,17.7,17.1,14.7,13.5,10.7,8.6,6.0,4.8,2.9,1.4,0.8,1.4,3.3,5.1,5.9,6.9,7.6,9.2,10.2,10.9,12.0,12.4,12.7,13.3,13.4,15.0,13.7,13.5,15.0,15.3,16.6,16.8,17.2,18.5,17.9,18.1,17.0,15.9,15.5,13.6,14.0,12.2,12.5,13.0,12.7,11.2,11.5,11.6,10.9,9.6,10.8,10.1,8.6,7.9,9.9,9.1,7.5,8.5,10.0,9.6,8.2,7.6,8.7,8.9,7.2,6.0,6.2,6.3,8.7,10.1,10.8,9.2,8.2,7.9,8.6,11.0,11.4,11.1,13.3,12.4,13.5,14.3,14.7,14.9,14.7,15.3,15.1,15.7,15.6,16.6,15.9,16.0,15.1,16.1,15.7,14.8,14.7,15.5,14.5,14.1,14.4,15.2,13.6,14.0,14.9,14.2,12.9,13.3,13.9,13.4,12.3,12.6,13.3,13.6,12.7,12.9,14.0,13.9,13.4,13.2,14.7,14.2,13.6,13.6,13.9,14.6,13.9,15.1,16.1,15.3,15.7,16.4,16.7,17.9,17.2,18.0,18.8,18.1,18.5,17.4,16.9,16.4,16.1,17.3,16.7,16.1,16.0,17.0,16.6,15.6,15.7,15.2,15.5,14.0,15.1,13.5,14.2,12.7,12.6,11.4,13.4,12.7,11.9,11.6,11.7,12.0,12.3,13.3,11.9,12.7,12.5,13.1,12.7,14.9,12.4,13.3,12.4,11.7,10.1,9.8,10.3,8.9,7.9,7.8,6.6,7.9,6.5,8.1,9.4,10.0,9.7,11.3,10.6,11.8,12.0,11.9,12.5,12.8,13.8,14.2,12.8,12.5,11.6,11.7,10.9,9.9,9.4,8.9,7.1,6.7,5.7,6.5,8.3,5.7,8.1,7.2,9.4,9.2,11.5,11.1,11.4,13.1,12.9,13.2,11.8,13.4,13.1,13.7,14.7,15.0,16.4],[25.0,23.4,22.8,22.7,22.2,21.7,21.8,23.0,22.8,21.7,22.5,22.7,23.1,23.9,23.5,24.8,24.9,24.2,24.0,25.0,24.8,24.7,24.4,24.4,23.7,23.4,23.0,22.9,23.0,21.9,21.4,20.5,20.1,19.1,19.4,18.3,19.0,18.5,18.2,17.5,18.0,18.0,17.0,16.9,17.5,15.4,14.3,14.2,11.7,11.3,12.3,10.6,10.2,9.1,9.2,10.6,10.5,9.4,9.0,8.9,7.5,8.1,7.0,5.2,6.1,6.2,6.4,5.4,4.9,3.6,4.1,3.6,4.4,5.5,6.1,8.1,8.1,11.1,13.2,13.6,16.1,16.9,17.6,19.8,19.8,21.4,21.2,21.8,19.5,19.4,19.1,17.6,16.7,15.0,13.7,11.7,9.4,7.1,5.6,4.1,2.8,1.6,0.8,1.6,2.9,3.7,4.9,5.5,6.0,7.2,8.9,9.9,10.4,10.9,11.3,11.6,12.6,12.0,11.8,13.1,13.4,14.7,15.1,15.5,15.9,15.7,15.4,14.9,13.9,13.1,11.8,11.6,10.4,10.0,11.0,10.7,9.0,9.2,10.2,8.6,6.4,8.8,8.6,6.0,6.7,8.6,7.4,6.4,7.9,8.7,8.0,7.0,6.3,7.7,7.4,5.9,5.4,5.3,5.8,7.0,7.9,8.9,7.9,7.1,7.1,7.5,9.2,9.8,9.7,11.1,11.0,12.0,12.7,12.9,13.4,13.0,13.7,13.1,13.9,13.6,14.4,13.9,14.1,13.7,14.3,13.9,13.4,13.0,14.0,13.1,12.5,12.8,13.5,12.1,11.5,12.6,12.4,10.9,11.2,12.1,11.7,10.6,10.9,12.0,12.3,11.5,11.1,12.0,11.9,11.4,11.0,12.8,11.1,12.4,11.7,12.4,13.1,12.9,13.3,14.1,14.0,14.0,14.4,14.8,15.6,14.9,15.4,16.3,15.6,16.2,15.1,14.8,14.5,13.9,14.9,14.8,14.4,13.9,15.3,14.7,13.7,13.9,13.0,13.5,12.3,13.5,11.4,12.4,11.0,11.3,9.7,11.5,11.5,10.6,9.8,9.8,10.2,11.1,11.6,10.7,11.7,10.3,11.3,10.2,11.8,10.1,10.7,10.7,10.3,8.8,9.0,8.9,8.0,7.3,7.6,5.3,7.0,5.4,6.1,8.2,7.8,7.7,9.2,8.8,10.2,10.2,10.0,10.6,10.6,11.4,11.9,11.2,10.6,9.8,9.7,9.0,8.1,6.5,5.7,4.9,5.4,4.2,5.4,7.5,5.2,7.6,7.2,8.6,8.3,10.1,9.8,9.4,10.7,10.3,11.5,10.2,11.4,12.1,12.4,12.9,12.9,13.8],[23.8,22.0,21.3,21.1,20.7,21.0,19.7,22.1,22.0,20.0,20.1,21.2,21.5,21.7,21.8,23.4,22.8,22.8,23.2,24.2,23.2,23.5,23.5,23.3,23.0,22.2,21.9,22.1,21.9,21.0,21.0,19.8,18.9,18.2,18.2,17.8,17.9,16.9,16.9,15.4,16.4,15.4,15.2,14.3,14.7,13.1,11.6,11.5,9.3,8.3,9.3,8.0,6.9,6.1,5.7,7.3,7.2,6.3,6.4,5.6,5.0,4.7,4.9,3.9,4.1,4.3,4.2,3.6,3.5,2.8,3.0,4.0,4.3,4.9,5.2,6.9,7.5,9.8,11.8,12.2,14.8,15.5,16.5,18.5,17.9,20.1,20.1,21.2,18.1,18.0,17.7,16.3,15.2,13.7,12.2,10.6,8.9,7.3,5.7,4.6,3.7,2.4,1.1,0.8,1.1,1.9,2.7,3.6,3.7,4.8,4.9,6.2,6.5,7.1,7.9,8.2,9.2,9.1,9.7,10.1,10.0,11.8,12.2,12.2,12.5,12.8,12.3,11.6,11.0,9.7,8.5,7.8,6.8,6.7,7.4,7.5,5.5,5.6,6.4,5.6,3.7,5.6,5.8,4.4,4.2,6.0,5.4,4.1,4.6,6.2,6.1,5.1,4.5,5.5,5.5,4.2,4.2,4.0,4.6,5.2,5.6,6.6,6.0,5.3,5.9,6.1,6.7,7.6,7.6,8.5,8.5,9.2,9.8,9.9,10.2,10.2,11.0,10.6,11.2,10.5,11.6,11.4,11.0,10.9,11.1,10.9,10.5,10.2,10.7,10.1,9.5,9.9,10.2,9.2,8.9,9.7,9.5,8.2,8.2,9.1,9.1,8.2,8.2,8.8,9.4,8.3,8.1,8.9,8.6,8.2,7.8,8.9,7.5,8.8,8.5,8.8,9.5,9.3,9.8,10.6,10.5,10.4,11.0,11.3,12.0,11.9,12.6,13.2,12.5,13.0,12.0,11.5,11.2,10.7,11.3,11.6,10.8,10.6,11.3,11.3,10.5,10.1,9.6,9.8,8.4,9.4,7.9,8.6,7.3,7.9,6.7,8.1,8.2,7.8,7.2,7.4,7.5,8.7,8.9,8.2,8.6,8.1,8.5,7.1,8.4,6.9,8.0,7.6,7.5,6.3,6.8,6.7,5.8,5.0,4.2,3.9,4.5,3.5,3.7,4.9,4.5,4.4,5.5,4.8,5.9,6.8,5.9,7.0,6.9,8.2,8.2,7.4,7.0,5.6,5.9,4.8,4.6,3.5,3.8,2.8,3.0,2.6,3.4,5.0,4.3,5.5,5.8,6.6,6.5,7.6,7.0,6.6,8.1,7.3,8.5,7.9,8.7,9.1,9.4,10.2,10.2,11.5],[23.9,21.8,20.6,20.9,20.1,20.1,18.3,21.3,20.4,18.0,19.1,20.1,21.0,20.1,20.2,23.2,22.4,21.7,22.5,23.8,22.2,23.5,22.9,22.6,22.3,21.9,21.4,21.2,20.4,20.0,20.2,18.1,17.9,17.5,17.0,15.9,16.5,16.5,15.9,13.7,15.6,14.9,14.4,12.9,13.7,11.9,10.1,9.5,8.0,6.9,7.5,6.3,5.2,4.3,4.2,5.5,4.8,4.4,4.4,4.0,4.1,3.9,4.0,3.0,3.6,3.6,3.7,3.0,2.9,3.1,3.2,4.0,4.4,5.1,5.1,6.7,7.4,9.8,12.2,12.8,14.6,15.5,16.3,18.7,18.1,19.9,19.5,20.6,17.8,17.3,17.3,16.0,15.2,14.1,12.5,11.3,9.5,8.3,6.6,5.3,4.2,3.1,1.8,1.2,0.8,1.1,1.7,2.1,2.5,3.1,3.2,4.6,5.3,5.4,6.2,6.6,7.4,7.0,7.5,8.3,7.9,9.7,10.2,10.4,10.3,11.0,10.1,10.7,8.8,7.8,7.0,6.2,5.4,4.7,5.3,4.7,3.6,4.0,4.8,3.6,3.1,4.1,3.9,3.0,3.2,4.2,3.7,3.0,3.4,4.1,4.4,3.8,3.6,4.8,4.4,3.3,3.8,3.5,3.9,4.3,4.3,5.0,5.0,4.4,5.0,5.1,5.3,5.9,5.9,6.6,6.8,7.2,7.7,7.9,7.9,7.9,8.5,8.8,9.4,8.5,9.5,9.0,8.7,8.3,8.7,8.6,8.0,7.5,8.3,7.8,7.2,7.1,7.7,7.2,6.8,7.0,7.3,6.6,6.2,7.0,7.2,6.7,6.4,7.1,7.5,6.7,6.2,7.1,6.6,6.3,5.8,6.3,5.6,6.5,6.7,7.1,7.8,7.2,7.9,8.6,8.1,8.0,8.7,9.0,9.6,9.4,10.7,10.8,10.1,10.5,9.6,9.3,8.7,8.4,8.7,9.0,7.8,8.2,8.8,8.7,8.1,8.2,7.9,7.1,6.6,7.1,6.2,6.9,5.5,6.1,5.2,5.9,6.4,6.2,5.6,6.2,6.2,7.1,7.3,6.5,6.8,6.2,6.4,5.4,6.1,5.3,5.9,5.6,5.7,4.7,5.4,5.0,4.3,3.7,3.2,3.0,3.1,2.7,2.9,3.8,3.6,3.6,4.4,3.9,5.2,4.9,4.8,5.8,5.6,6.5,6.4,5.9,5.5,4.2,3.9,3.7,3.5,2.8,2.6,2.0,2.2,2.3,2.8,3.6,3.5,4.4,4.2,5.2,5.3,6.0,5.4,5.1,5.9,5.6,6.3,6.2,7.0,7.1,7.6,8.5,8.6,10.2],[23.3,21.1,20.2,20.8,20.1,20.1,17.7,20.9,20.1,17.7,18.2,19.4,19.8,19.9,20.9,21.9,21.2,21.6,22.9,24.4,21.9,23.1,22.3,22.1,21.9,21.4,20.8,20.7,20.8,20.4,19.9,18.2,17.7,17.6,17.0,15.8,16.8,16.1,15.6,13.9,15.1,13.2,14.2,13.3,13.2,11.8,10.3,9.5,7.9,6.8,7.4,6.2,5.0,4.0,4.1,5.2,4.9,4.2,4.3,3.9,3.7,3.7,4.0,3.4,3.8,3.6,3.6,3.6,3.2,3.5,3.5,4.2,4.2,5.2,5.3,6.6,7.1,9.6,12.1,12.3,14.5,15.3,16.2,17.8,18.1,19.8,19.4,20.6,17.5,17.3,17.5,15.6,15.0,14.0,12.1,11.5,9.4,8.3,6.7,5.5,4.4,3.7,2.1,1.6,1.0,0.8,0.9,1.6,1.8,2.6,3.0,3.5,3.7,4.6,5.1,5.4,5.8,6.1,6.7,6.8,6.6,8.2,8.4,8.8,8.8,8.9,9.0,9.3,7.8,6.9,5.4,5.2,3.9,3.7,4.3,4.4,2.9,3.4,4.2,3.2,2.5,3.5,3.9,2.8,2.8,3.9,3.9,2.9,3.5,4.3,4.4,3.6,3.4,4.5,4.0,3.0,3.5,2.9,3.8,4.1,4.3,4.7,4.6,4.4,4.9,5.0,5.1,5.7,5.6,6.5,6.4,7.2,7.4,7.6,7.8,8.0,8.1,8.2,9.1,8.5,9.5,8.8,8.6,8.0,8.4,8.3,7.9,7.7,8.1,7.5,7.1,6.8,7.4,6.9,6.6,6.7,6.9,6.4,6.1,6.6,6.7,6.3,6.3,6.8,6.9,6.4,6.2,6.6,6.5,6.1,6.0,6.4,5.6,6.7,6.8,7.1,7.7,7.5,7.8,8.4,8.0,8.2,9.0,9.2,9.5,9.2,10.3,10.5,9.8,10.5,9.6,9.1,8.7,8.6,9.0,9.0,7.7,8.5,8.6,8.4,8.1,7.7,7.5,6.8,6.5,6.9,6.2,6.9,5.5,6.0,5.2,5.9,6.3,5.9,5.5,5.7,5.8,6.7,6.8,6.4,6.9,6.2,6.6,5.2,6.2,5.1,5.8,5.5,5.5,4.7,5.1,5.0,4.3,3.7,3.3,2.7,2.9,2.6,2.4,2.8,3.0,2.8,3.2,3.0,3.8,3.7,3.3,4.7,4.2,5.3,5.1,4.3,4.3,2.9,3.3,2.6,2.6,1.9,2.0,1.5,2.0,2.1,2.8,3.6,3.3,4.1,4.3,4.9,5.2,5.7,5.3,5.0,6.1,5.5,6.4,6.1,7.0,7.0,7.5,7.8,8.0,9.4],[23.0,20.8,20.0,20.5,20.6,20.1,18.4,21.5,19.7,17.9,19.1,19.6,20.0,20.7,21.3,23.0,22.7,21.7,22.7,24.0,22.0,23.3,22.1,22.1,21.9,21.0,20.7,20.6,19.9,20.6,19.4,17.7,17.6,16.9,16.0,14.9,16.6,16.5,15.8,13.5,13.7,12.7,13.0,11.8,11.8,10.7,9.2,8.3,7.2,5.9,6.3,5.0,3.9,3.2,3.1,3.9,4.0,3.6,3.6,2.9,3.1,3.0,3.4,3.0,3.4,3.4,3.6,3.4,3.4,3.3,3.5,4.2,4.2,5.1,5.4,6.5,7.4,9.4,11.4,11.8,13.8,14.0,15.5,17.3,17.0,19.1,19.1,20.0,17.0,17.0,16.5,15.0,14.5,13.6,12.2,11.4,9.4,8.4,6.9,5.8,4.6,3.9,2.7,2.2,1.4,1.0,0.8,0.9,1.2,1.7,2.0,2.4,2.8,3.3,3.9,4.5,4.5,4.5,5.0,5.4,5.4,6.3,6.8,7.4,7.5,7.5,7.5,7.0,6.0,5.5,3.9,3.5,2.9,2.7,2.8,2.8,2.1,2.3,2.6,2.1,1.8,2.4,2.6,1.9,2.2,2.9,2.8,2.4,2.8,3.3,3.3,3.1,2.9,3.6,3.5,2.7,3.3,3.0,3.4,3.5,3.6,4.2,4.0,3.8,4.2,4.3,4.4,5.0,4.9,5.7,5.7,6.1,6.6,6.5,6.2,6.4,6.9,6.8,7.3,6.8,7.4,7.5,7.0,6.9,7.1,7.3,6.8,6.4,6.7,6.7,6.1,6.0,6.4,6.2,5.6,5.7,6.3,5.7,5.3,5.9,6.1,5.6,5.5,6.0,6.1,5.5,5.2,5.7,5.3,4.9,4.7,5.3,4.6,5.4,5.1,5.1,5.6,5.8,5.9,6.3,6.6,6.4,6.6,7.3,7.8,7.8,8.5,9.1,8.4,8.7,7.8,7.0,7.1,6.6,7.0,7.4,6.7,6.4,7.2,7.1,6.6,6.5,6.0,5.8,5.1,5.6,4.7,5.1,4.3,4.4,3.9,4.7,4.8,4.6,4.5,4.7,4.6,5.2,5.1,5.0,5.3,4.9,5.2,4.6,5.0,4.4,4.7,4.2,4.3,3.7,4.2,4.1,3.6,3.2,2.6,2.4,2.3,2.1,1.9,2.2,1.9,2.0,2.3,2.4,3.1,3.1,3.0,3.7,3.6,4.2,4.3,3.5,3.4,2.6,2.5,2.0,1.7,1.4,1.3,1.3,1.8,2.1,2.5,3.1,2.9,3.7,3.6,4.3,4.4,4.9,4.3,4.2,5.0,4.7,5.3,5.1,5.5,5.7,5.9,6.8,6.9,8.1],[22.7,20.8,19.8,20.3,19.7,19.6,17.8,20.5,19.6,17.4,18.6,19.4,19.0,20.0,20.6,21.9,20.9,21.6,22.1,23.1,22.5,22.9,22.4,21.8,21.9,21.5,20.9,19.9,19.2,20.7,18.8,17.0,17.1,16.8,15.7,14.1,15.2,15.3,15.2,12.6,12.9,13.0,12.1,11.0,11.4,10.3,8.7,8.7,6.6,5.7,6.1,5.3,3.8,3.2,3.0,3.8,3.9,3.6,3.8,3.1,3.3,3.2,3.6,3.2,3.6,3.4,3.7,3.4,3.8,3.7,3.9,4.6,4.5,5.5,5.6,6.8,7.8,9.7,12.3,12.8,14.3,14.8,16.2,17.8,18.2,19.5,20.0,20.9,17.9,17.5,16.9,15.6,14.9,14.0,12.9,12.1,10.2,9.1,7.0,6.2,5.0,4.3,3.2,2.8,2.0,1.5,0.9,0.8,0.9,1.5,1.6,2.2,2.3,3.0,3.8,4.7,5.0,4.8,5.7,5.9,6.1,7.0,7.5,8.2,8.3,8.1,8.2,7.5,6.2,5.6,4.0,3.6,2.8,2.5,2.9,2.6,2.1,2.3,2.6,2.1,1.6,2.4,2.7,2.0,2.0,2.9,2.9,2.4,2.9,3.2,3.3,3.1,3.0,3.7,3.5,3.0,3.4,3.1,3.5,3.5,3.5,4.0,4.0,3.8,4.4,4.5,4.5,5.1,5.0,5.6,5.7,5.9,6.7,6.4,6.2,6.5,7.1,7.1,7.8,7.1,7.8,7.5,7.0,6.9,7.1,7.2,6.7,6.3,6.8,6.5,6.1,5.9,6.4,6.1,5.6,5.7,6.2,5.7,5.3,5.9,6.2,5.7,5.5,6.1,6.2,5.6,5.1,5.7,5.2,4.9,4.7,5.2,4.4,5.3,5.0,5.1,5.6,5.8,6.1,6.4,6.5,6.4,6.7,7.5,7.8,7.9,8.7,9.2,8.4,8.7,7.9,7.2,7.2,6.6,7.0,7.4,6.6,6.4,7.0,7.1,6.5,6.6,6.1,5.5,5.1,5.5,4.7,5.1,4.0,4.2,3.7,4.5,4.7,4.5,4.3,4.7,4.6,5.4,5.2,5.0,5.1,4.8,5.1,4.5,4.9,4.3,4.7,4.2,4.4,3.9,4.3,4.2,3.6,3.3,3.0,2.6,2.4,2.4,2.0,2.4,1.8,2.0,2.1,2.2,2.8,3.0,2.5,3.3,3.2,4.2,4.3,3.0,2.8,2.2,2.1,1.7,1.5,1.4,1.3,1.4,1.8,2.3,2.7,3.1,3.1,3.8,3.8,4.5,4.6,5.2,4.4,4.3,4.8,4.6,5.1,5.0,5.6,5.6,6.0,7.0,7.2,8.3],[23.6,21.9,20.8,21.1,20.3,19.5,18.5,20.7,19.3,17.3,19.1,18.1,19.2,19.9,20.4,21.8,21.8,21.4,22.1,23.4,22.8,23.7,22.2,22.6,22.4,21.7,20.0,21.1,20.0,20.1,19.5,17.4,16.7,16.4,16.3,14.9,15.3,15.1,16.0,12.3,13.0,12.0,12.5,12.4,12.1,10.7,9.6,9.2,7.5,6.3,6.8,5.8,4.4,3.7,3.5,4.8,4.8,4.2,4.7,3.9,4.2,4.0,4.4,3.8,4.3,4.0,4.2,4.0,4.1,4.0,4.3,5.2,5.2,6.2,6.3,7.7,8.9,10.7,12.9,13.4,15.5,15.8,16.9,18.7,18.0,20.3,20.3,21.3,18.2,18.6,18.1,16.0,15.3,14.5,13.9,12.9,10.6,9.8,7.6,6.5,5.3,4.8,3.8,3.1,2.6,1.9,1.4,1.0,0.8,1.0,1.3,2.0,2.3,2.7,3.6,4.1,4.9,4.4,4.7,5.7,5.9,6.4,6.7,7.9,7.9,7.8,8.1,7.1,5.9,5.5,4.1,3.9,2.6,2.5,3.0,2.4,2.0,2.7,2.9,2.1,2.0,2.8,3.0,2.0,2.7,3.3,3.2,2.9,3.6,4.0,4.0,3.8,3.2,4.4,4.0,3.1,4.0,3.4,4.1,4.2,4.3,4.8,4.8,4.6,5.3,5.4,5.3,6.3,6.0,7.0,7.2,7.4,8.5,8.0,7.6,7.5,8.5,8.3,9.1,8.2,9.0,9.1,8.4,8.6,8.8,9.3,8.5,7.9,8.4,8.5,7.5,7.1,8.2,7.7,6.8,7.2,8.0,7.1,6.4,7.7,7.9,7.1,6.9,8.0,8.0,7.3,6.5,7.3,6.6,6.0,5.7,6.4,5.5,6.3,6.0,5.9,6.5,6.8,7.0,7.7,7.8,7.7,8.0,9.0,9.7,9.6,10.6,11.5,10.5,10.9,9.6,8.6,8.9,7.9,8.8,9.3,8.2,7.9,9.2,9.2,8.3,8.5,7.7,6.9,6.1,6.7,5.6,5.9,5.1,5.1,4.3,5.6,5.6,5.3,5.2,5.5,5.2,6.1,6.0,6.1,6.3,5.8,6.2,5.5,6.1,5.3,5.9,5.2,5.5,4.8,5.4,5.3,4.8,4.1,3.3,3.3,2.9,2.9,2.6,2.7,2.4,2.3,2.3,2.2,2.9,2.5,2.7,3.7,3.3,4.1,3.8,3.0,2.8,2.1,2.2,1.7,1.4,1.6,1.6,1.8,2.3,2.9,3.1,3.8,3.8,4.8,5.0,5.6,5.7,6.2,5.4,5.1,6.1,5.7,6.5,6.3,6.8,6.9,7.1,8.2,8.6,9.7],[23.4,21.3,20.1,20.2,18.9,19.4,18.3,20.9,18.7,18.4,19.0,17.8,17.6,20.0,21.0,21.1,21.3,21.6,22.2,22.7,22.8,23.0,22.3,22.2,22.1,21.8,20.2,20.3,19.2,19.8,19.3,17.0,16.1,16.8,16.2,14.3,14.4,16.0,15.6,12.3,13.8,13.0,12.5,12.0,11.9,10.3,8.6,8.6,6.8,5.9,6.4,5.5,4.0,3.6,3.5,4.3,4.5,4.1,4.3,3.7,4.1,4.0,4.5,4.0,4.4,4.1,4.6,4.3,4.6,4.5,4.6,5.4,5.3,6.4,6.5,7.9,8.7,10.7,13.4,13.7,15.2,16.0,17.7,18.6,19.5,20.8,20.5,21.7,18.8,18.5,18.2,16.8,16.3,14.9,14.1,13.1,10.9,10.0,7.8,6.7,5.6,5.3,4.1,3.6,2.8,2.4,1.8,1.5,0.9,0.8,0.8,1.4,1.8,2.2,2.9,3.4,4.0,3.7,4.2,5.3,5.4,5.6,6.2,7.1,7.4,6.9,7.1,6.7,5.6,5.0,3.6,3.1,2.2,2.3,2.6,2.2,1.5,2.1,2.4,1.6,1.6,2.5,2.6,2.0,2.6,3.0,2.8,2.8,3.2,3.7,3.5,3.4,3.2,4.2,3.8,3.3,4.1,3.6,4.1,3.9,4.0,4.5,4.5,4.4,5.0,5.1,4.9,5.7,5.5,6.2,6.4,6.5,7.3,7.1,6.7,6.9,7.4,7.4,7.9,7.3,7.9,7.8,7.1,7.3,7.4,7.8,7.3,6.9,7.1,7.3,6.6,6.5,7.0,6.8,6.2,6.4,7.0,6.3,5.8,6.7,7.0,6.5,6.3,7.3,7.2,6.7,5.9,6.4,6.0,5.6,5.3,5.7,5.0,5.7,5.3,5.1,5.7,6.2,6.3,6.6,6.8,6.9,6.9,7.6,8.1,8.2,9.0,9.7,8.8,8.9,8.0,7.3,7.3,6.9,7.2,7.8,7.0,6.7,7.5,7.7,7.0,7.2,6.7,6.2,5.6,5.9,5.0,5.4,4.6,4.5,4.0,5.0,4.9,4.7,4.8,5.0,4.8,5.5,5.3,5.4,5.5,5.3,5.6,5.0,5.5,5.0,5.3,4.8,5.2,4.5,5.2,5.0,4.5,4.0,3.4,3.4,3.0,3.0,2.6,2.9,2.1,2.2,1.9,1.9,2.4,2.1,2.2,2.8,2.8,3.4,3.3,2.4,2.1,1.6,1.5,1.3,1.2,1.5,2.0,2.2,2.5,3.1,3.2,3.7,3.8,4.5,4.6,5.3,5.5,5.8,5.1,4.8,5.5,5.0,5.7,5.6,6.0,6.1,6.4,7.5,7.6,8.8],[23.5,20.8,19.6,19.5,19.3,18.8,17.7,20.0,18.7,17.0,18.7,18.2,17.7,19.2,20.1,19.7,20.5,20.8,21.7,22.4,22.9,23.0,21.7,22.2,21.9,21.7,19.8,20.1,19.5,18.9,18.7,16.8,15.4,16.2,15.7,13.0,13.9,14.7,15.0,11.8,13.8,11.3,11.3,10.8,11.2,10.3,8.7,8.3,6.8,5.8,6.3,5.6,4.1,3.7,3.5,4.1,4.3,4.0,4.2,3.6,3.8,3.7,4.2,3.8,4.2,3.9,4.3,4.2,4.3,4.4,4.5,5.3,5.1,6.2,6.2,7.6,8.5,10.3,12.4,12.9,14.1,14.6,15.7,18.7,17.8,20.8,20.4,21.2,18.1,17.5,17.5,15.4,15.0,14.0,13.2,13.0,10.5,9.5,7.4,6.3,5.6,5.0,3.9,3.4,2.8,2.3,2.0,1.6,1.2,0.9,0.8,0.8,1.3,1.6,2.2,2.7,3.3,2.9,3.5,4.1,4.5,4.9,5.3,6.1,6.4,6.2,6.4,6.2,5.3,4.6,3.2,2.5,1.7,1.9,2.1,1.8,1.4,2.1,2.1,1.7,1.7,2.4,2.3,2.1,2.4,3.0,2.7,2.7,3.1,3.5,3.3,3.3,3.1,4.0,3.8,3.3,3.8,3.5,3.8,3.8,4.0,4.4,4.2,4.2,4.8,4.9,4.8,5.5,5.3,5.9,5.9,6.1,7.0,6.4,6.1,6.2,6.8,6.8,7.4,6.8,7.4,7.3,6.6,6.9,7.0,7.6,6.9,6.3,6.9,7.0,6.2,6.1,6.9,6.6,5.9,6.1,7.0,6.1,5.6,6.5,6.7,6.3,6.3,6.9,6.9,6.5,5.8,6.3,5.8,5.5,5.1,5.6,4.8,5.4,5.0,4.9,5.3,5.7,5.9,6.1,6.1,6.3,6.5,7.0,7.6,7.9,8.6,9.3,8.4,8.6,7.7,6.9,7.0,6.5,7.0,7.5,6.7,6.5,7.4,7.6,6.9,7.1,6.5,6.0,5.6,5.7,5.0,5.0,4.4,4.1,3.8,4.7,4.6,4.5,4.7,4.9,4.6,5.2,5.0,5.1,5.1,5.0,5.4,4.8,5.4,4.7,5.3,4.8,5.0,4.3,4.9,4.7,4.3,3.9,3.4,3.2,2.9,2.9,2.5,2.6,2.0,2.0,1.7,1.7,2.1,1.8,1.9,2.2,2.5,2.9,2.6,2.0,1.7,1.3,1.2,1.3,1.2,1.6,1.8,2.2,2.4,2.8,3.2,3.6,3.6,4.2,4.3,4.9,5.1,5.7,5.0,4.6,5.3,4.9,5.5,5.3,5.6,5.7,5.9,6.8,7.1,8.3],[22.3,20.6,19.1,18.6,19.6,18.2,18.4,21.1,20.3,16.8,18.9,17.7,17.0,18.7,20.7,18.2,19.7,20.6,21.3,22.0,23.6,21.9,22.3,23.4,22.4,21.0,19.3,19.8,18.4,19.1,17.7,16.3,16.7,16.3,15.9,14.5,15.2,15.4,16.2,12.6,15.3,13.2,13.3,12.4,12.1,10.4,8.5,8.6,7.0,6.1,6.6,5.7,4.2,3.9,3.6,4.4,4.7,4.4,4.5,3.9,4.0,3.9,4.4,4.0,4.3,4.2,4.5,4.3,4.6,4.4,4.5,5.4,5.2,6.4,6.6,7.5,8.3,10.4,12.7,13.4,14.7,15.4,17.0,18.5,18.9,20.5,20.5,21.8,19.1,18.5,18.8,16.2,15.5,14.5,13.9,13.1,10.6,9.8,7.7,6.8,6.0,5.4,4.3,3.7,3.2,2.7,2.1,2.0,1.5,1.2,0.9,0.8,0.9,1.3,1.8,2.4,3.2,2.8,3.2,4.0,4.6,4.8,5.3,6.0,6.4,6.1,6.2,6.2,5.2,4.9,3.0,2.6,1.6,1.8,2.2,1.8,1.4,2.1,2.3,1.9,2.1,2.6,2.7,2.5,2.8,3.4,3.0,3.1,3.6,3.8,3.6,3.7,3.5,4.2,4.0,3.7,4.0,3.7,4.0,4.0,4.4,4.6,4.5,4.6,5.2,5.4,5.3,5.9,5.6,6.3,6.2,6.5,7.4,6.7,6.3,6.5,7.2,7.0,7.7,7.1,7.7,7.7,6.9,7.2,7.3,8.0,7.2,6.7,7.1,7.3,6.7,6.4,7.3,7.1,6.4,6.6,7.4,6.5,6.1,6.9,7.3,6.8,6.6,7.5,7.4,6.8,6.2,6.7,6.2,5.7,5.5,5.8,5.0,5.6,5.2,5.0,5.5,5.9,5.9,6.2,6.4,6.5,6.6,7.3,7.9,8.1,8.9,9.7,8.7,8.9,8.0,7.1,7.1,6.6,7.1,7.7,6.9,6.6,7.7,7.9,7.2,7.2,6.7,6.1,5.6,5.9,5.1,5.2,4.6,4.4,4.1,4.8,4.7,4.6,4.8,5.0,4.8,5.4,5.2,5.2,5.4,5.3,5.7,5.2,5.8,5.3,5.7,5.0,5.2,4.6,5.3,5.2,4.8,4.3,3.9,3.6,3.2,3.1,2.7,2.9,2.3,2.1,1.7,1.7,1.9,1.6,1.6,2.0,2.3,2.7,2.4,1.7,1.4,1.2,1.1,1.2,1.2,1.8,2.0,2.4,2.9,3.2,3.6,4.0,3.9,4.6,4.6,5.4,5.6,6.2,5.5,5.4,5.7,5.3,5.9,5.5,5.9,6.0,6.1,7.2,7.5,8.5],[22.2,19.8,18.4,18.8,19.8,19.7,18.7,21.2,19.4,17.2,18.1,17.4,16.0,18.8,20.3,20.2,19.3,20.2,21.8,22.1,21.4,21.5,22.1,22.2,22.5,20.5,19.9,20.5,17.8,19.3,19.1,16.3,15.7,15.9,16.1,14.4,14.6,15.9,15.4,11.2,14.2,11.9,12.1,11.0,12.1,10.4,9.1,8.4,7.1,6.3,6.7,6.1,4.6,4.6,4.1,4.9,5.2,5.0,5.1,4.6,4.9,4.7,5.3,4.6,4.9,4.5,4.8,4.8,4.8,4.9,5.1,6.0,5.9,7.2,7.2,8.4,8.7,10.9,12.8,13.2,15.0,15.8,16.9,18.8,18.8,20.8,21.2,21.9,18.9,18.6,18.1,16.7,15.7,14.9,14.0,13.3,11.1,10.0,7.9,7.1,6.4,5.9,5.0,4.4,3.9,3.2,2.7,2.4,1.9,1.6,1.2,0.9,0.8,0.9,1.5,1.9,2.4,2.3,2.8,3.5,4.1,4.3,4.9,5.2,5.8,5.8,5.8,5.7,4.6,4.5,3.2,2.7,1.6,2.2,2.5,2.2,1.7,2.4,2.6,2.3,2.5,2.9,3.0,2.9,3.3,3.7,3.4,3.6,4.1,4.4,4.2,4.2,4.0,5.0,4.4,4.1,4.7,4.2,4.7,4.8,4.9,5.3,5.3,5.5,6.0,6.3,6.2,6.8,6.5,7.1,7.1,7.4,8.1,7.5,7.1,7.2,7.9,7.9,8.4,7.6,8.3,8.4,7.6,7.8,8.0,8.5,7.9,7.3,7.7,7.9,7.5,7.0,7.9,7.7,7.1,7.3,8.0,7.3,6.7,7.7,8.0,7.6,7.5,8.2,8.1,7.7,7.2,7.5,7.0,6.4,6.2,6.4,5.6,6.1,5.9,5.5,6.1,6.7,6.6,7.0,7.1,7.3,7.4,8.0,8.6,8.7,9.4,10.0,9.2,9.6,8.7,7.9,7.9,7.3,7.8,8.3,7.5,7.4,8.3,8.5,7.8,8.0,7.4,6.9,6.3,6.5,5.7,5.7,5.1,4.8,4.7,5.4,5.3,5.3,5.6,5.9,5.6,6.3,5.9,6.1,6.1,6.1,6.3,5.9,6.5,6.0,6.5,5.8,6.2,5.7,6.3,6.2,5.6,5.0,4.7,4.3,4.0,3.8,3.2,3.3,2.5,2.5,2.1,2.1,2.3,1.7,1.7,2.0,2.2,2.6,2.2,1.5,1.3,1.2,1.3,1.5,1.7,2.1,2.3,3.0,3.5,3.9,4.2,4.8,4.7,5.4,5.4,6.4,6.4,6.9,6.4,6.1,6.4,6.1,6.7,6.5,6.8,6.8,6.9,7.8,8.3,9.3],[22.0,20.8,19.4,19.1,18.9,19.1,17.6,20.7,21.0,16.9,17.4,18.6,17.4,17.3,19.1,20.7,19.1,18.5,21.1,20.3,21.8,21.2,22.2,22.4,21.2,19.9,19.2,18.9,18.3,19.4,18.3,17.0,16.6,16.7,15.6,14.0,16.3,16.7,16.3,13.2,15.1,13.9,13.8,12.3,12.5,10.7,9.6,9.5,7.8,6.5,7.2,6.5,5.3,5.4,4.9,5.9,6.1,5.9,6.2,5.7,5.8,5.7,6.3,5.5,5.8,5.5,5.7,5.8,5.6,6.0,6.2,7.3,6.8,8.2,8.5,9.4,9.8,12.1,13.4,14.5,16.7,17.2,18.7,19.6,20.1,22.0,21.4,22.8,20.5,19.7,19.9,18.0,18.1,16.0,14.9,13.9,12.1,11.1,9.4,8.3,7.8,7.0,5.9,5.4,4.8,4.3,3.4,3.4,2.4,2.2,1.6,1.4,0.9,0.8,1.0,1.4,1.9,1.9,2.2,2.8,3.6,3.9,4.3,4.6,5.5,5.7,5.7,5.8,4.5,4.7,3.7,3.4,2.2,2.6,3.3,2.9,2.3,3.0,3.6,3.1,3.4,3.9,4.4,4.1,4.3,5.0,4.7,4.7,5.2,5.6,5.5,5.3,5.1,6.1,5.8,5.3,5.6,5.3,5.9,6.0,5.9,6.5,6.6,6.9,7.5,8.1,7.8,8.4,7.9,8.8,8.6,9.2,9.8,9.3,8.6,8.7,9.4,9.2,9.7,8.8,9.6,9.9,9.0,9.4,9.6,10.2,9.5,8.8,9.2,9.6,9.2,8.2,9.4,9.4,8.5,8.7,9.6,8.9,8.2,9.1,9.7,9.2,9.0,9.8,9.6,9.2,8.5,9.0,8.4,7.4,7.2,7.5,6.5,7.4,6.9,6.4,7.4,8.1,7.7,8.0,8.6,8.7,8.4,9.2,9.8,10.3,10.7,11.6,10.8,10.9,10.2,9.3,9.3,8.3,8.9,9.7,9.1,8.4,9.7,10.1,9.6,9.3,8.6,8.3,7.2,7.6,6.5,6.6,6.2,5.8,5.9,6.4,6.5,6.4,6.7,7.2,7.0,7.7,7.3,7.5,7.5,7.2,7.7,6.9,7.9,7.2,7.9,6.6,7.4,6.8,7.6,7.6,6.8,6.1,5.7,5.5,5.1,4.6,4.2,4.1,3.5,3.2,2.7,2.7,2.6,1.9,2.1,2.1,2.1,2.4,1.9,1.4,1.4,1.4,1.5,2.0,2.2,2.8,3.4,4.1,4.6,4.8,5.2,5.9,5.6,6.8,6.5,7.9,7.8,8.7,7.8,7.3,7.9,7.3,8.0,8.0,8.3,8.4,8.3,9.4,9.5,10.8],[21.7,20.0,19.3,18.8,19.1,19.7,19.1,22.1,20.8,17.0,18.8,18.2,18.8,18.2,19.7,20.8,20.1,19.1,21.5,22.0,22.1,22.2,22.0,22.7,22.2,20.8,19.7,20.0,18.8,20.1,19.3,16.2,16.5,16.5,15.5,14.2,15.5,15.3,15.3,12.9,13.6,12.6,12.5,12.6,12.7,10.3,9.9,10.0,8.9,7.7,8.6,7.9,6.5,7.0,6.3,7.4,7.8,7.8,8.0,7.4,7.7,7.3,8.1,7.5,7.5,6.9,7.2,7.5,6.9,7.5,8.1,9.4,8.9,10.1,10.3,11.8,12.1,13.8,14.8,15.6,17.4,18.2,19.0,20.5,20.6,22.2,22.7,23.2,21.1,20.9,20.4,19.4,18.4,16.9,15.9,15.0,13.5,12.6,10.8,9.8,9.1,8.7,7.8,7.0,6.4,5.8,4.8,4.7,3.5,3.1,2.3,2.0,1.5,1.0,0.8,0.9,1.6,1.4,1.6,1.9,2.6,2.9,3.5,3.7,4.7,4.5,5.1,5.5,4.5,4.6,4.3,4.1,2.8,3.5,4.0,3.9,3.0,4.0,4.5,3.9,4.3,5.0,5.6,5.5,5.7,6.4,6.2,6.4,7.2,7.3,7.2,7.1,6.2,7.7,7.0,6.3,7.2,6.8,7.8,7.8,8.1,8.3,8.5,9.2,9.5,10.3,10.0,10.5,9.9,11.0,10.8,11.5,12.3,11.6,10.9,10.8,11.5,11.4,11.7,10.8,11.5,12.1,11.0,11.6,11.7,12.5,11.8,11.2,11.5,12.1,11.4,10.2,11.8,11.9,10.7,10.8,12.0,11.1,10.3,11.7,12.0,11.4,11.4,12.0,12.0,11.4,10.5,11.5,10.6,9.9,9.5,9.5,8.4,9.3,9.1,8.2,9.2,10.3,9.7,10.0,10.5,10.6,10.3,11.3,12.0,12.2,12.9,13.9,12.9,13.3,12.3,11.2,11.4,10.1,10.8,11.8,10.9,10.5,12.1,12.3,11.5,11.7,10.8,10.3,9.4,9.5,8.3,8.5,7.8,7.6,7.5,8.3,8.3,8.1,8.5,9.3,8.9,9.6,9.2,9.7,9.8,9.7,9.9,9.0,9.9,9.3,10.1,8.9,9.7,9.0,9.6,9.4,9.2,8.1,7.6,7.4,6.8,6.2,5.7,5.5,4.5,4.0,3.4,3.2,3.5,2.8,2.9,2.6,2.5,2.7,1.9,1.6,1.6,2.2,2.3,2.6,3.1,3.7,4.5,5.3,6.1,6.6,6.9,8.0,7.7,9.0,8.5,10.1,10.4,11.0,9.5,9.6,9.9,9.4,10.2,10.1,10.9,10.6,10.5,11.7,11.9,12.6],[21.8,21.2,20.4,20.0,20.2,19.8,19.2,22.1,20.8,18.7,18.3,19.4,19.0,19.8,20.6,21.2,20.1,20.7,21.7,23.0,23.2,22.1,23.6,23.6,23.0,21.3,20.0,20.1,18.5,19.8,18.7,16.5,16.9,16.4,15.1,13.5,17.1,15.2,15.1,14.0,14.0,12.9,12.2,13.0,14.0,11.1,10.8,11.2,10.6,9.3,10.2,9.9,8.8,8.5,8.4,9.7,10.3,10.2,10.2,9.8,9.6,9.0,9.8,9.5,8.5,8.3,8.2,9.2,7.6,9.1,9.9,10.7,10.2,11.9,12.3,13.6,14.3,15.3,16.3,16.9,18.5,19.1,20.2,21.6,21.2,23.7,23.3,24.0,21.9,21.3,21.6,19.4,19.4,18.0,18.0,16.8,15.3,14.4,12.7,11.3,11.3,10.2,9.6,8.5,8.1,7.3,6.0,5.8,4.3,4.1,3.0,3.0,2.1,1.7,0.9,0.8,1.0,1.4,1.2,1.4,2.0,2.4,2.5,3.0,4.3,4.1,4.8,5.4,4.6,5.1,4.9,4.8,3.5,4.1,5.0,4.5,3.9,5.1,5.8,5.4,5.7,6.3,7.1,6.5,7.2,8.2,7.8,7.9,9.6,9.5,8.9,9.5,7.9,9.1,8.3,7.7,8.7,8.8,9.6,10.5,10.6,10.4,10.3,11.5,11.5,13.1,12.5,12.7,11.8,12.8,12.4,13.4,13.7,13.7,12.5,12.9,13.1,13.2,13.2,12.5,13.1,13.8,12.8,13.4,13.8,14.2,13.6,13.4,13.7,13.9,13.1,12.1,13.6,13.8,12.9,12.8,13.8,13.1,12.2,13.4,13.6,13.3,14.1,14.0,14.3,14.0,13.0,13.8,12.9,12.3,12.1,11.1,10.8,11.3,10.8,9.5,10.7,12.5,11.9,11.6,12.5,13.0,12.3,12.8,13.5,13.7,14.6,15.8,14.6,15.1,14.0,13.2,13.1,12.7,12.9,13.5,13.1,13.0,13.7,14.1,14.5,14.2,13.1,12.7,11.3,11.6,10.4,10.3,10.0,9.5,9.3,9.7,9.7,9.5,11.0,11.2,10.8,10.8,10.9,11.2,11.2,11.7,11.6,10.8,11.6,11.2,11.6,11.0,12.0,10.6,11.7,11.8,11.5,10.4,9.7,9.4,8.5,7.8,7.1,6.8,5.9,5.2,4.3,4.4,4.1,3.3,3.4,2.9,2.9,2.8,2.0,1.8,2.0,2.9,2.9,3.5,3.9,4.7,5.9,6.3,8.2,8.7,9.2,10.5,9.5,11.4,10.0,12.0,13.0,13.8,12.0,11.7,11.7,11.4,11.8,12.3,12.6,12.6,12.3,13.8,13.7,14.7],[21.2,20.6,20.3,19.6,19.9,19.4,18.9,22.7,20.0,17.9,19.5,18.7,17.8,18.8,20.8,21.7,20.6,20.2,21.6,21.7,22.2,22.1,21.7,22.3,22.0,20.5,20.0,19.5,20.1,20.1,19.2,16.6,16.6,15.2,16.0,13.2,15.7,15.3,15.2,12.8,13.6,12.5,12.3,13.2,13.8,11.3,11.2,11.8,11.0,10.0,10.3,10.0,9.2,8.9,8.9,10.1,11.0,11.4,11.1,11.1,10.8,10.0,10.9,9.9,9.9,9.4,9.3,10.4,8.8,9.7,11.1,11.7,11.9,13.0,13.3,14.5,15.5,16.8,17.5,18.4,19.4,20.1,20.7,21.6,22.3,23.7,24.1,24.6,22.5,22.6,22.3,20.6,20.3,19.4,18.8,17.8,16.6,15.4,14.0,12.6,12.3,11.3,9.9,9.4,8.7,7.7,6.7,6.6,5.1,4.5,3.5,3.4,2.6,2.0,1.3,0.9,0.8,1.0,1.2,1.4,1.7,2.1,2.7,3.1,4.0,4.0,4.3,5.4,4.6,5.1,5.3,5.2,4.1,4.9,5.5,5.0,4.5,5.8,6.1,6.0,6.5,7.4,7.6,7.6,7.8,9.2,8.7,8.9,10.5,10.5,10.0,10.1,9.0,10.3,9.3,8.4,9.8,10.0,10.5,11.0,12.2,11.4,11.5,12.3,12.8,14.4,13.3,13.7,13.0,13.7,13.4,14.1,14.5,14.3,13.3,13.2,13.4,13.4,13.6,13.6,13.5,14.0,13.2,13.7,13.9,14.7,13.9,14.0,14.1,14.6,13.8,12.9,14.3,14.8,13.9,13.6,14.6,14.1,13.4,14.5,14.9,14.5,15.0,15.4,15.5,14.8,13.5,14.5,14.0,13.0,13.1,12.3,11.7,11.8,11.7,10.4,11.6,13.0,12.3,12.2,12.9,13.3,12.8,13.4,13.9,14.3,15.2,16.5,15.3,15.6,14.5,13.9,13.7,13.2,13.4,14.2,13.5,13.3,14.2,14.9,14.7,14.7,13.8,13.3,11.9,12.3,11.3,11.3,11.2,10.2,10.0,11.1,10.6,10.7,11.6,12.1,11.8,11.8,11.8,12.3,12.3,12.7,12.7,12.3,12.9,12.2,13.0,12.4,13.0,12.5,13.2,12.9,12.6,11.8,11.3,10.5,9.4,8.7,8.3,7.6,6.7,6.1,5.3,4.4,4.9,3.7,3.6,3.4,3.1,3.0,2.1,2.3,2.5,3.4,3.5,4.1,4.7,5.6,7.1,7.2,9.7,8.8,10.1,11.6,10.8,12.2,11.9,13.2,13.9,14.7,13.0,12.8,12.8,12.5,12.8,13.4,13.7,13.2,12.9,14.0,14.5,15.4],[21.7,21.2,20.8,19.8,19.7,19.1,19.1,21.8,19.7,17.1,19.1,18.7,18.1,18.2,20.5,20.7,18.9,19.7,21.1,21.1,21.9,21.3,21.9,22.8,21.5,20.4,19.8,19.4,18.4,19.2,18.9,16.9,16.5,16.5,15.4,13.8,15.8,15.4,15.4,13.1,15.2,13.9,13.7,13.4,14.2,12.4,12.1,12.2,11.1,9.6,10.8,10.3,9.4,9.1,8.7,10.6,10.9,11.2,10.5,10.4,10.6,10.3,10.9,11.1,9.7,9.3,10.0,10.6,9.5,10.9,11.3,12.4,12.2,13.2,13.6,14.6,15.5,16.5,17.4,18.6,19.5,20.5,21.4,22.4,22.2,24.1,24.0,24.0,23.0,22.4,22.4,21.2,20.7,19.5,18.8,17.5,16.7,15.4,14.5,13.1,12.7,12.3,11.3,10.6,9.5,9.4,8.3,7.4,6.1,4.9,4.1,3.5,2.7,2.0,1.6,1.2,0.9,0.8,1.0,1.3,1.8,1.6,2.4,3.0,3.6,4.1,4.1,5.5,4.1,5.0,5.3,5.3,3.8,5.1,5.4,5.7,5.0,6.2,6.9,6.9,7.3,7.7,8.1,7.9,9.1,9.8,9.5,9.5,10.9,10.6,11.1,11.3,9.6,11.5,10.3,9.8,11.1,10.4,11.6,11.6,11.2,11.8,12.6,13.1,13.6,14.8,13.7,14.3,13.8,14.4,14.2,14.3,15.1,14.8,13.9,13.5,14.3,14.4,14.3,13.4,13.9,14.3,13.7,14.4,14.2,14.8,14.7,14.4,14.3,14.5,14.2,13.8,14.7,15.1,14.3,14.1,15.0,14.7,13.6,14.9,14.9,14.9,15.3,15.0,15.1,14.8,13.9,14.8,14.1,12.8,13.0,12.9,11.4,12.6,12.0,10.5,12.2,13.0,12.3,12.4,13.4,13.7,12.8,13.6,14.0,14.5,14.9,15.8,14.8,15.1,14.1,13.7,14.1,13.3,13.5,14.4,14.3,13.5,14.1,14.8,14.7,14.1,13.3,13.5,12.0,12.6,11.1,11.3,10.9,10.2,10.5,10.7,11.0,11.1,12.1,12.9,12.4,13.1,12.5,13.3,13.0,12.6,12.9,12.0,13.4,12.6,13.1,11.9,12.8,12.2,13.0,12.9,12.1,11.5,10.4,10.7,9.4,9.0,8.6,8.0,6.6,6.5,5.3,5.7,5.3,4.1,4.6,3.9,3.5,3.4,2.5,2.5,2.8,4.0,3.8,4.8,5.1,6.1,7.6,8.3,10.0,9.8,10.6,11.5,11.2,12.4,11.8,13.6,14.3,15.0,13.4,12.8,13.1,13.1,13.2,13.9,14.2,13.6,13.5,14.8,15.0,15.7],[23.0,22.5,22.2,20.0,18.8,17.5,18.4,19.6,19.7,18.6,19.7,19.5,18.2,19.3,20.8,21.0,20.5,21.3,20.9,22.4,23.0,21.5,22.9,22.9,22.9,20.3,21.5,21.1,18.0,19.0,19.1,15.5,15.3,16.1,15.5,12.6,14.4,15.2,14.7,11.9,14.2,13.6,12.4,13.5,14.0,12.3,12.4,12.8,12.3,11.7,12.6,11.2,10.7,10.4,11.4,12.8,12.5,12.3,12.8,12.9,12.5,11.5,12.7,12.1,11.1,11.6,11.5,12.0,10.8,12.6,13.6,14.2,14.3,15.1,15.5,16.6,18.0,18.8,19.4,20.0,21.9,22.0,23.6,24.3,24.2,26.0,25.5,25.5,25.0,24.2,24.7,23.0,22.6,21.6,20.9,19.6,18.8,17.4,16.3,15.0,15.0,14.1,12.8,12.1,11.2,10.4,9.4,9.3,6.3,5.8,4.7,4.1,3.3,2.4,1.7,1.6,1.4,0.9,0.8,0.9,1.5,1.4,1.9,2.4,3.6,3.6,4.3,5.1,4.5,5.4,5.7,6.3,5.1,5.9,7.1,6.9,5.9,7.4,7.7,7.4,7.6,8.5,9.2,9.4,10.2,10.3,10.8,10.5,12.5,11.8,11.8,13.0,11.7,13.5,11.9,11.3,12.8,12.0,13.8,13.0,12.3,12.4,14.7,15.0,16.2,16.8,15.3,16.4,15.8,16.0,16.2,16.0,16.7,16.7,14.6,15.5,16.1,16.6,16.3,15.3,15.9,16.6,15.5,16.2,16.0,16.6,16.4,15.3,16.2,16.5,15.6,13.8,16.0,16.9,15.2,15.1,16.6,16.3,14.8,16.4,16.6,17.0,17.3,17.1,17.2,16.9,16.2,16.5,15.4,15.1,13.7,12.9,12.4,13.3,13.2,12.6,13.6,13.9,14.5,14.5,14.7,14.7,14.9,15.4,15.7,16.2,17.4,18.0,17.0,17.2,16.0,15.7,15.4,15.2,15.0,16.0,15.1,15.1,15.8,16.7,16.6,15.8,14.9,14.5,14.1,14.0,13.0,12.8,12.4,12.4,12.3,11.6,12.2,13.3,14.0,15.3,14.7,15.4,14.8,14.8,13.8,13.6,13.8,12.3,14.0,13.5,14.2,13.9,14.7,14.5,14.7,14.0,13.4,12.8,11.7,12.5,10.5,10.4,9.8,9.1,7.6,7.3,5.7,6.2,5.7,4.1,5.1,4.2,4.3,4.1,2.9,3.0,2.8,4.1,3.8,5.3,6.3,7.0,8.7,9.4,11.7,11.6,12.3,13.2,12.6,14.2,13.1,15.3,16.5,16.6,15.2,14.2,14.1,13.7,14.0,15.5,16.0,15.0,15.4,16.7,17.1,18.3],[22.3,22.2,21.2,19.7,20.3,19.3,19.9,22.6,19.7,19.0,19.6,19.6,18.7,19.7,21.0,22.2,21.8,21.5,21.9,22.0,23.4,22.7,23.5,23.6,22.1,21.5,20.7,20.5,17.9,19.1,18.0,16.8,15.6,16.0,15.6,13.4,15.3,14.9,14.8,13.9,13.9,14.0,13.2,14.1,15.0,12.6,12.7,13.2,12.4,12.2,12.8,12.4,12.1,11.1,11.5,13.4,13.4,13.5,13.5,13.2,12.9,11.9,13.1,12.5,11.4,12.1,11.6,12.6,11.0,12.5,13.9,14.6,14.8,15.2,15.8,16.9,17.8,18.9,19.7,19.9,21.5,21.7,23.3,23.7,24.0,25.6,25.5,25.7,24.2,24.1,24.1,22.6,22.6,21.5,21.1,20.0,19.5,17.8,17.0,15.2,15.2,14.0,13.1,12.1,11.8,10.8,9.5,9.2,7.2,6.1,5.0,4.3,3.3,2.9,2.0,1.7,1.8,1.3,0.9,0.8,1.0,1.3,2.0,1.9,3.1,3.1,3.8,5.1,4.2,5.5,6.3,6.4,5.5,6.3,7.2,6.5,6.0,7.5,8.0,8.0,9.1,9.4,10.3,10.0,10.9,12.1,11.6,12.1,13.8,13.9,13.5,13.9,12.1,12.9,11.9,11.8,12.2,13.5,14.0,14.7,14.5,14.5,14.7,15.8,15.5,17.0,15.8,16.5,15.8,16.4,16.1,16.6,17.3,17.1,16.0,16.1,16.4,16.7,16.7,16.4,16.0,16.8,15.8,16.6,16.5,17.4,17.1,16.7,17.2,17.4,16.5,15.2,17.0,17.5,16.6,16.0,17.4,16.7,16.1,17.1,17.4,17.1,17.7,17.8,18.3,17.3,16.5,17.1,16.2,15.8,15.2,14.2,13.7,14.2,14.3,13.1,14.5,15.6,15.1,14.9,15.8,16.0,15.3,15.7,16.2,16.7,17.8,18.9,17.8,18.0,16.5,16.3,16.3,16.3,15.6,16.6,16.2,16.0,15.8,17.2,17.4,17.0,15.9,15.7,14.5,14.7,13.8,13.7,13.4,13.0,13.1,13.3,13.4,13.8,15.2,15.4,14.8,15.0,15.1,15.2,15.0,15.2,14.9,13.8,14.7,14.4,14.8,14.5,15.0,14.7,15.3,15.2,14.7,14.0,12.6,13.0,11.0,11.1,10.5,9.5,8.5,7.5,6.6,5.9,6.1,4.6,5.1,4.2,4.2,4.1,3.0,3.1,3.3,4.3,4.5,5.7,6.4,7.1,9.4,9.7,12.1,12.2,13.8,14.3,13.4,14.7,13.9,15.3,17.1,17.3,15.8,15.0,15.2,15.0,15.1,16.4,16.4,15.8,16.0,17.1,17.6,18.6],[22.6,22.7,21.6,20.5,20.2,19.1,20.9,22.3,19.6,18.2,21.3,20.7,17.6,18.6,22.7,21.9,19.3,22.0,23.0,21.1,23.1,21.4,23.9,23.0,21.6,20.7,20.4,18.9,19.0,18.2,17.9,16.4,14.7,14.9,15.7,13.0,15.4,15.0,16.9,14.3,15.5,15.2,14.0,15.0,15.5,13.9,14.1,14.3,12.8,13.4,13.8,13.3,13.2,12.5,13.4,14.8,14.3,14.8,15.2,15.5,14.6,13.3,15.2,15.0,13.1,13.6,13.1,15.0,13.4,14.7,16.1,16.6,16.6,17.0,18.0,18.6,19.9,21.3,21.9,22.5,23.4,23.8,24.7,25.1,25.2,26.6,26.2,26.5,25.7,25.4,25.6,24.1,24.3,23.2,22.6,21.7,21.5,19.5,18.4,17.3,17.6,17.0,15.1,14.5,13.6,12.9,11.2,11.1,8.7,7.7,5.8,5.1,3.9,3.6,2.5,2.3,2.1,2.3,1.5,0.9,0.8,1.0,1.8,2.0,3.0,3.1,3.8,5.5,4.4,6.0,7.0,6.8,6.3,7.1,8.1,8.2,7.6,8.6,9.2,9.6,10.1,10.4,11.2,11.3,11.8,12.5,13.3,13.1,14.9,15.4,15.2,16.0,14.9,15.7,14.7,14.8,14.9,15.3,15.5,16.4,15.3,16.2,17.1,17.4,18.0,19.4,17.7,18.6,18.1,17.8,18.1,18.1,18.4,18.5,17.3,17.7,17.9,18.3,18.6,17.7,17.9,18.1,17.7,17.9,18.1,18.4,18.2,18.1,18.4,18.6,17.7,17.0,18.3,18.9,18.2,18.1,18.9,18.4,18.1,19.1,19.2,19.4,19.6,19.9,19.5,19.5,18.4,18.6,18.2,17.5,16.9,15.8,15.3,16.0,16.3,15.8,16.8,17.3,16.7,16.9,17.2,17.3,17.0,17.0,17.3,18.1,19.0,20.0,19.0,19.1,17.8,17.6,17.5,17.7,17.1,18.1,17.4,17.5,17.4,18.7,18.6,18.4,17.6,17.0,16.5,16.2,15.9,16.1,15.4,15.2,15.0,14.7,15.6,16.7,15.9,17.2,17.5,17.5,17.5,17.2,16.9,16.3,16.9,16.0,16.9,16.8,17.2,16.5,17.3,16.9,17.6,17.4,16.5,15.7,15.3,15.1,13.0,12.5,11.8,10.8,10.0,8.5,7.6,7.8,7.5,5.2,6.3,5.6,5.2,5.3,3.7,3.5,4.1,5.1,4.9,7.1,8.3,9.4,10.8,11.7,14.0,13.8,15.6,15.2,15.5,16.4,16.5,17.8,18.9,19.3,18.2,17.4,16.9,17.1,16.7,18.4,18.4,17.6,18.1,18.8,19.7,20.5],[23.7,23.3,23.0,21.7,20.6,20.4,20.8,20.8,19.2,18.3,21.1,18.5,15.9,19.6,21.7,21.5,18.3,21.9,21.7,20.5,24.3,22.3,24.7,23.3,22.3,19.5,21.1,20.5,17.4,19.4,17.7,12.8,13.3,15.8,14.8,12.8,14.1,16.2,16.5,12.9,16.6,15.7,15.7,15.9,17.3,15.1,16.0,16.4,15.4,15.2,16.2,15.7,14.3,13.8,14.7,16.5,16.4,16.3,17.0,18.0,16.2,14.9,16.6,17.8,14.0,14.7,14.3,16.0,14.4,17.3,17.7,18.6,18.6,19.3,20.1,20.5,22.1,22.9,23.5,23.6,24.5,25.0,25.9,26.5,26.3,27.3,27.4,27.5,26.7,26.3,26.9,25.9,25.5,24.4,24.4,23.1,22.8,20.9,20.2,19.6,19.5,19.1,17.4,17.3,15.2,15.3,12.4,12.7,10.1,9.1,6.9,5.7,4.9,3.4,3.4,2.8,2.4,2.4,2.3,1.6,1.0,0.8,1.2,1.8,3.1,2.9,3.6,4.8,4.3,6.1,7.2,7.7,7.3,8.3,9.3,9.7,8.7,9.4,9.5,10.8,10.6,11.2,11.8,12.6,13.0,12.8,13.6,13.9,17.1,16.3,15.5,18.0,16.4,18.6,17.0,16.8,17.3,17.0,18.1,17.4,17.1,18.0,19.1,18.8,21.2,21.2,18.9,20.7,19.7,20.1,20.3,20.2,20.7,21.1,19.1,20.1,20.4,21.3,21.0,20.0,20.3,20.3,19.7,20.1,20.1,20.2,20.5,19.8,20.0,20.6,19.8,18.5,20.0,21.1,19.8,19.2,20.8,20.6,19.5,20.7,21.2,21.2,21.3,21.7,21.5,21.3,20.6,20.2,19.8,19.0,18.1,17.7,17.0,18.1,18.0,17.8,19.0,19.1,19.3,19.4,19.3,19.2,19.0,19.2,19.6,20.0,21.1,21.9,20.8,21.5,19.7,19.4,19.1,19.7,19.0,19.5,19.3,19.6,19.2,20.4,20.6,20.1,19.8,18.6,18.4,18.0,17.4,17.7,17.2,16.2,16.3,16.7,17.4,19.0,19.0,20.4,20.6,20.2,20.3,19.8,18.6,18.8,18.7,17.8,18.8,17.9,18.2,18.0,18.4,18.6,18.8,19.3,17.9,17.4,16.6,16.7,13.9,14.8,13.0,12.2,11.2,10.1,9.5,9.0,8.4,6.3,7.3,5.7,5.9,5.7,4.4,4.6,5.2,5.9,6.1,8.0,10.2,10.9,12.0,13.4,14.5,15.7,16.6,16.8,17.8,18.2,17.7,19.5,21.0,21.5,19.9,18.5,18.8,18.8,18.5,20.6,21.2,19.5,20.8,21.7,22.3,22.8],[24.4,23.8,22.8,21.0,20.3,20.1,20.1,22.4,20.0,19.7,19.4,19.6,18.1,20.5,20.3,22.1,19.5,21.0,20.8,22.1,23.0,22.2,23.4,23.8,21.8,21.4,21.8,21.0,18.6,20.2,19.3,14.9,15.8,16.7,14.3,12.5,15.7,16.0,16.0,14.9,17.1,15.5,14.8,15.8,17.2,13.9,14.8,14.5,13.6,14.3,15.0,14.1,13.8,13.4,13.7,15.2,15.6,15.6,15.7,17.0,14.9,13.4,15.5,16.2,13.5,14.5,14.0,15.8,14.3,15.8,17.1,17.5,17.1,18.1,18.0,18.9,20.9,22.0,22.8,23.0,23.9,24.7,25.5,26.1,26.0,27.2,27.0,27.2,26.6,26.0,26.4,25.5,24.8,24.2,23.2,22.2,22.0,20.3,19.5,18.1,18.1,17.3,15.7,15.7,14.1,14.1,11.5,11.5,9.1,8.7,6.7,6.2,5.5,3.9,3.6,3.4,3.2,2.7,2.3,2.1,1.5,0.9,0.8,1.3,2.3,2.1,3.7,4.5,4.7,6.0,6.8,7.7,8.2,8.3,8.7,8.3,8.2,9.2,9.7,9.8,11.5,11.1,11.9,12.5,13.8,13.5,14.6,15.5,16.1,16.3,15.9,16.4,15.7,16.5,15.3,16.3,15.3,16.3,16.4,17.0,16.6,16.9,17.4,17.4,18.7,19.0,18.0,19.1,18.8,19.1,19.4,19.3,20.2,19.8,18.4,18.9,19.9,20.1,20.2,19.2,19.6,20.0,18.9,19.5,19.4,19.7,19.8,18.8,19.4,19.9,19.1,17.6,19.2,19.9,18.6,18.2,19.6,19.1,17.9,19.3,19.8,19.6,19.5,20.9,20.1,19.8,18.9,18.8,17.8,17.6,17.4,16.4,16.1,16.9,16.8,16.3,17.3,17.7,17.7,18.2,18.4,18.3,18.2,18.6,18.9,19.3,20.5,21.6,20.3,20.6,19.0,18.7,18.6,18.7,18.3,18.8,18.3,18.3,18.3,19.3,19.4,18.9,18.6,16.9,17.2,16.6,16.1,16.2,15.8,15.4,15.8,15.7,16.3,17.1,17.2,18.2,18.4,18.6,18.5,18.3,17.6,17.6,17.4,16.4,17.2,16.6,16.9,16.4,17.0,16.8,17.1,17.5,16.9,15.5,15.7,15.1,12.9,13.2,12.0,10.9,9.9,9.4,8.9,8.7,8.6,6.6,7.4,6.4,6.4,6.1,4.6,4.5,5.2,6.3,6.6,7.6,8.9,9.1,11.1,11.6,14.5,15.0,15.6,16.2,16.8,17.1,16.3,17.9,19.1,19.8,18.4,17.4,17.7,17.6,17.7,19.0,19.4,18.4,19.3,20.6,20.9,21.8],[23.0,22.8,22.2,21.4,21.3,20.9,22.0,23.1,20.9,20.4,22.6,22.0,21.0,20.7,23.7,24.2,22.3,23.3,24.3,22.9,24.8,24.3,24.7,25.4,24.3,23.2,22.9,21.2,19.5,20.3,19.6,16.7,16.2,16.7,16.5,13.4,16.3,15.9,15.9,14.7,15.8,16.4,15.4,16.3,16.8,14.7,15.6,16.5,14.9,16.0,16.2,16.1,15.4,14.5,14.2,16.0,16.7,17.3,17.3,17.0,16.7,14.7,16.6,16.2,15.0,14.9,15.4,16.6,15.4,16.4,17.3,18.2,18.2,19.1,19.5,20.6,22.1,22.5,23.3,23.7,24.1,24.5,25.0,26.0,26.2,27.6,27.3,27.4,26.3,26.1,26.1,25.2,24.7,24.3,23.9,23.1,22.8,21.5,20.5,19.1,19.4,18.8,17.8,16.7,15.5,15.3,12.3,13.4,10.9,10.9,7.9,7.1,6.0,4.4,4.1,4.4,3.5,3.6,2.7,2.3,1.9,1.3,1.0,0.8,1.5,1.9,3.1,4.5,4.8,6.4,7.9,8.9,8.2,8.8,10.3,9.9,10.2,10.6,11.8,12.2,13.2,12.8,13.2,14.1,13.8,15.1,15.4,15.4,17.2,17.0,17.2,18.5,17.3,17.8,16.1,16.4,16.8,17.4,18.4,19.1,18.2,18.8,19.6,19.4,20.4,21.3,19.7,20.9,20.5,20.7,21.0,21.0,21.7,21.4,20.0,19.9,20.7,21.0,20.9,20.5,20.4,20.8,20.1,20.8,20.4,21.3,21.4,20.7,21.1,21.7,20.7,19.5,21.2,21.7,20.5,20.2,21.6,21.0,20.2,21.2,21.7,21.3,21.4,22.3,22.1,21.4,20.1,20.8,20.3,19.4,18.8,18.4,17.9,18.5,18.9,18.1,19.1,19.6,19.3,19.6,19.7,19.7,19.3,19.7,19.8,20.4,21.5,22.7,21.2,21.6,19.9,19.6,19.8,19.9,19.0,20.5,19.8,19.5,19.9,20.9,20.7,20.6,20.0,19.3,18.7,18.3,18.1,17.5,17.7,17.2,16.5,17.5,17.8,18.7,18.7,19.6,19.9,19.7,20.3,20.2,19.0,19.8,19.3,18.4,19.3,18.5,19.1,18.3,19.0,18.5,19.4,19.7,18.7,17.7,16.7,16.3,14.4,14.4,13.3,12.1,12.3,9.9,9.6,9.4,8.8,6.6,7.1,6.5,6.6,6.7,5.1,5.3,5.4,7.0,7.0,8.5,10.4,10.6,13.0,13.6,15.6,16.8,18.0,17.5,18.5,18.7,18.4,19.7,21.3,21.6,20.2,19.5,19.8,19.4,19.8,21.2,21.0,20.0,20.3,21.4,22.2,22.8],[23.4,22.8,22.0,21.6,21.4,21.1,22.8,23.0,21.3,21.9,22.5,22.2,20.2,21.4,23.9,23.0,20.8,23.3,23.7,22.3,25.4,22.9,24.2,25.2,22.7,21.5,22.3,19.8,19.1,19.5,19.8,16.0,15.7,17.3,17.6,13.9,17.1,17.3,17.5,16.5,17.7,17.3,15.3,17.6,17.5,15.8,16.4,17.0,15.5,16.5,17.0,17.7,16.4,15.2,15.9,16.9,17.8,18.5,18.5,17.7,18.0,15.8,18.8,18.6,17.0,16.8,17.1,18.7,18.0,19.3,19.2,20.8,19.7,21.0,21.3,21.5,23.2,23.8,24.6,24.8,25.1,25.5,26.0,26.8,26.8,28.0,27.8,27.8,27.0,26.6,26.7,26.5,25.4,25.2,24.8,24.2,24.1,22.7,22.1,21.4,21.6,21.1,19.3,18.5,17.2,16.7,13.5,13.6,11.8,11.6,9.3,8.8,7.5,5.3,4.8,4.2,4.5,4.1,3.7,3.1,2.6,2.4,2.1,1.2,0.8,1.4,2.8,3.9,4.9,7.0,8.2,8.9,8.9,9.3,10.2,10.6,10.5,10.7,11.6,12.4,12.9,13.0,13.5,13.5,14.5,15.7,15.6,15.9,17.2,17.4,18.1,19.8,18.9,20.5,18.6,18.9,19.2,19.3,20.3,20.6,20.1,19.8,21.3,21.7,22.4,22.7,20.9,22.6,21.9,21.8,22.1,22.2,22.4,22.5,20.8,21.3,21.5,22.0,21.6,21.1,21.2,21.7,20.8,21.6,21.3,22.1,22.0,21.5,21.7,22.5,21.5,20.6,21.9,22.4,21.9,21.2,22.5,22.1,21.4,22.2,23.0,23.0,22.6,23.7,23.2,22.5,21.3,21.6,21.2,20.1,19.9,19.4,19.0,19.7,20.4,19.1,20.4,20.7,20.3,20.5,20.5,20.0,20.0,20.6,20.9,21.1,22.4,23.6,21.9,22.5,20.9,20.3,20.4,20.2,19.9,21.2,20.5,20.2,21.1,21.8,21.3,21.9,21.3,19.9,19.6,19.3,19.4,19.2,19.1,17.3,17.9,19.1,19.4,21.2,20.4,21.7,21.9,21.5,21.6,21.3,20.7,20.9,20.6,19.9,20.4,19.6,20.1,19.2,20.2,19.9,21.1,20.8,19.7,18.6,17.6,18.1,15.7,15.4,13.9,13.4,12.5,11.3,10.7,10.1,10.3,8.0,9.5,7.9,7.7,7.3,5.8,6.4,6.2,7.8,9.2,11.0,11.2,11.8,13.5,14.2,15.9,17.5,18.6,18.9,19.8,19.9,20.0,21.4,22.0,22.7,21.6,20.6,21.1,20.6,20.4,22.3,22.6,21.2,21.5,22.5,23.5,24.2],[24.5,24.1,23.1,22.7,21.8,22.0,23.2,23.8,22.1,21.2,22.9,21.7,20.8,22.6,23.7,23.1,21.0,23.3,23.7,22.8,24.8,23.7,24.4,24.8,23.2,22.9,22.4,21.1,18.0,20.4,20.1,15.6,16.4,17.3,16.9,13.9,16.4,16.8,17.2,15.5,18.2,18.0,16.3,17.7,19.5,16.4,16.3,16.3,16.5,17.3,17.2,18.6,17.1,16.4,17.3,17.2,18.6,18.5,19.2,19.2,19.3,17.9,20.7,20.6,19.3,19.4,19.1,20.9,19.9,21.6,20.9,22.6,22.2,22.8,23.2,22.9,25.0,24.9,24.6,25.0,24.9,26.0,26.1,27.1,26.8,28.1,28.1,28.4,27.5,27.2,27.2,26.6,25.6,25.7,25.6,25.4,25.0,24.5,24.0,23.8,23.6,22.6,21.4,20.3,18.7,18.5,15.1,15.2,13.6,12.9,11.5,9.4,9.1,6.5,6.3,5.5,5.5,5.0,3.9,3.9,3.2,2.6,2.9,1.9,1.5,0.8,1.6,2.9,4.2,5.8,7.9,9.2,9.5,10.0,10.0,10.6,11.6,11.0,11.9,12.4,13.6,13.7,13.8,16.0,15.8,16.2,17.1,17.6,18.5,18.8,19.5,20.8,19.8,21.8,20.1,20.1,21.0,20.1,21.0,21.2,20.5,21.4,22.2,22.5,23.6,23.4,22.1,23.0,22.8,22.9,22.8,23.2,23.7,23.9,22.1,22.6,23.4,24.0,23.8,23.0,23.0,23.2,21.8,22.7,22.3,23.1,23.2,22.5,22.4,23.4,22.4,20.7,22.7,23.5,22.2,21.3,23.3,22.9,21.2,22.9,23.9,23.9,23.4,24.7,24.1,23.5,22.3,22.5,21.9,20.8,20.3,19.1,19.1,19.5,20.2,19.4,20.9,21.3,20.8,21.6,21.7,21.2,20.8,21.5,21.9,22.4,24.0,24.9,23.5,23.6,21.9,21.1,21.7,21.5,20.5,22.2,21.3,21.1,21.8,22.7,22.6,22.8,22.6,20.1,20.0,19.2,19.5,19.2,19.5,19.1,18.3,19.6,19.6,21.1,21.0,22.8,23.0,23.1,23.2,22.0,20.8,21.5,21.0,19.9,20.7,19.5,20.3,20.2,21.1,20.8,21.8,21.2,20.0,19.6,18.9,19.5,16.8,18.1,15.6,15.3,13.6,13.3,12.9,11.7,12.6,10.5,11.4,10.0,10.6,9.9,8.1,8.2,9.1,10.9,10.4,12.2,13.3,13.2,14.3,15.4,17.8,19.7,20.6,19.4,20.5,21.2,20.7,22.1,23.6,24.1,22.0,20.8,21.1,21.4,21.3,22.7,23.5,21.9,22.7,24.1,24.7,25.4],[24.2,23.4,22.5,21.8,19.6,20.6,21.0,22.3,19.5,18.3,21.6,20.2,20.0,20.2,22.9,21.1,19.8,23.5,23.7,22.3,24.2,23.8,24.7,25.6,22.6,22.3,21.9,18.2,16.3,19.4,18.0,15.0,14.1,15.9,15.0,11.7,14.6,16.6,15.5,14.7,17.8,16.7,16.1,17.2,18.7,16.5,17.0,17.9,16.7,17.4,17.8,17.8,17.7,18.1,17.8,17.8,19.3,19.3,19.9,19.7,19.0,18.1,20.4,20.4,18.8,18.6,19.0,20.2,19.9,21.2,21.5,22.3,22.3,22.9,23.2,23.2,25.0,25.1,25.5,26.2,26.1,26.5,27.2,27.9,27.6,28.7,28.5,28.5,28.0,27.4,27.7,27.1,26.6,26.3,26.0,25.6,25.0,24.2,24.0,23.9,23.1,22.5,20.5,19.3,18.6,17.9,15.5,14.2,14.0,12.9,11.7,9.9,9.2,7.2,7.7,8.4,7.8,5.5,6.1,5.5,4.7,2.6,4.1,3.3,2.7,1.3,0.8,1.5,2.8,4.7,7.4,7.7,9.1,9.8,10.0,10.7,11.7,11.9,11.8,12.4,13.0,13.6,14.0,14.7,15.2,15.9,15.9,16.7,18.0,18.8,19.1,20.4,18.6,19.8,17.9,19.6,20.2,20.3,20.5,21.1,20.9,20.4,20.8,22.3,23.2,23.8,22.5,23.4,22.3,22.7,22.3,23.2,23.0,23.2,21.9,22.6,22.6,23.1,23.0,22.5,22.8,22.7,22.1,22.3,22.4,22.8,23.1,22.9,22.5,23.3,22.9,21.9,23.1,23.7,23.4,22.2,23.9,23.3,22.4,23.8,24.2,24.1,24.1,25.0,24.4,23.9,22.9,23.3,22.9,21.5,20.9,20.5,20.0,20.4,20.2,18.9,20.4,21.5,20.6,21.5,21.4,21.3,21.4,21.5,21.7,22.2,23.4,24.3,23.0,23.8,22.0,21.5,21.5,21.9,21.2,22.3,21.8,21.7,22.1,22.9,23.0,23.1,22.6,21.1,20.3,20.8,19.5,19.5,19.2,17.7,18.5,19.7,19.4,20.2,20.9,21.4,21.5,21.7,22.1,21.3,21.0,21.5,22.1,20.3,21.4,20.5,21.1,19.9,21.4,21.0,22.3,22.0,20.8,19.6,18.3,19.7,16.4,17.4,16.1,15.2,13.8,14.2,12.9,12.9,12.5,10.2,11.6,10.4,10.7,11.0,9.1,8.8,8.6,9.6,10.9,12.5,13.4,14.0,14.3,15.5,17.3,18.8,19.7,19.6,20.4,21.4,21.8,22.7,23.8,24.2,23.3,21.9,22.0,21.9,21.8,22.5,22.9,22.3,22.8,23.5,23.9,24.7],[25.3,25.2,23.6,23.0,20.4,22.0,22.7,23.0,20.9,19.3,22.5,21.1,20.3,21.6,24.2,22.1,22.5,24.2,23.6,23.2,25.5,24.0,25.0,25.7,22.7,22.4,21.6,19.5,17.2,18.7,18.2,14.0,13.9,17.4,16.1,11.7,15.1,16.6,16.7,12.0,15.6,16.6,14.9,16.2,19.3,16.6,16.5,17.5,16.5,16.1,17.0,17.2,16.7,17.3,17.9,18.0,18.1,17.6,19.4,18.6,18.9,18.9,20.8,19.9,19.8,20.3,19.8,21.3,20.2,21.6,22.1,23.0,23.1,23.8,24.4,24.0,25.0,25.7,26.2,26.2,26.3,27.2,27.5,28.0,27.8,28.6,28.6,29.0,28.1,27.6,27.9,27.4,26.8,26.5,26.7,25.8,25.8,24.8,24.8,24.1,23.2,22.8,20.3,19.8,18.1,16.9,15.2,14.4,13.4,13.1,12.6,11.0,10.9,8.8,9.7,11.0,10.0,6.7,8.6,9.0,6.8,3.8,7.6,6.6,4.8,3.1,1.6,0.8,1.5,4.0,6.3,6.7,8.0,9.6,9.1,10.4,12.1,11.9,12.5,13.1,13.4,13.8,14.2,15.2,14.7,15.5,16.4,16.3,17.7,18.1,19.0,19.5,19.6,21.1,19.8,20.0,20.8,19.3,20.2,20.9,19.6,20.4,21.1,21.8,23.1,22.8,21.9,22.8,22.3,22.3,22.4,22.8,23.2,23.2,21.7,22.1,23.0,23.4,23.5,22.3,23.2,23.1,21.8,22.5,22.0,22.9,22.9,22.3,22.4,23.1,21.9,20.9,22.5,22.8,21.7,20.9,22.9,22.6,21.1,22.7,23.3,23.6,23.5,24.3,24.1,23.7,22.6,22.3,21.9,20.8,20.2,18.5,19.7,18.8,19.4,19.0,20.4,20.7,20.6,21.4,21.3,20.9,21.4,21.4,21.7,22.3,24.3,24.9,23.5,24.2,22.3,21.5,20.9,21.3,21.1,22.1,21.0,21.4,21.9,22.7,22.5,23.0,22.7,19.8,20.6,19.7,19.1,19.2,19.0,18.6,19.2,18.9,18.8,20.0,20.7,21.9,21.5,22.1,22.2,21.2,19.6,20.8,20.3,18.9,19.5,19.7,20.2,19.9,20.9,20.5,21.7,20.9,19.5,18.8,17.3,18.7,15.8,17.4,15.8,15.6,13.3,14.4,12.6,13.7,13.6,11.6,14.0,13.3,13.9,14.1,12.9,11.4,11.5,12.5,12.8,12.6,13.4,13.7,14.4,15.2,16.7,18.7,19.0,19.3,19.4,20.6,20.3,22.0,23.1,23.6,22.5,20.6,20.5,20.2,20.4,21.5,22.3,21.4,21.7,23.8,23.6,25.1],[26.8,26.0,25.2,24.3,22.7,22.8,23.1,23.3,23.5,22.8,22.1,21.8,23.0,21.9,24.3,22.8,23.2,24.9,24.7,23.3,26.4,24.4,26.0,25.5,24.7,23.6,23.6,22.1,19.3,22.4,21.6,17.3,17.4,21.5,17.3,16.6,15.9,18.4,17.0,14.5,16.8,16.9,12.9,14.9,19.2,15.4,14.9,15.1,15.7,14.3,15.9,16.1,15.5,15.6,15.3,16.5,16.6,15.9,17.3,17.2,17.6,17.7,20.3,20.2,20.3,20.8,20.8,21.7,21.0,22.0,21.3,24.2,23.3,23.8,24.0,23.5,24.0,24.1,24.8,24.9,25.5,25.8,27.0,27.3,27.3,28.6,27.9,28.7,27.6,27.1,27.6,26.9,26.0,26.1,25.8,25.0,24.8,24.3,24.9,22.9,23.5,22.7,19.4,20.2,17.9,17.7,16.4,14.7,14.8,13.8,13.7,10.2,10.4,8.2,8.4,9.0,8.8,7.0,6.9,7.7,6.7,5.0,7.1,7.2,6.8,4.5,3.6,1.8,0.8,2.4,4.4,7.0,7.0,7.7,7.7,10.6,11.5,9.8,12.1,13.4,12.5,12.4,12.5,14.4,14.6,15.0,16.1,15.7,17.0,16.9,17.7,19.1,18.8,21.2,20.5,20.1,22.0,19.3,20.6,20.3,17.8,19.4,21.2,21.5,23.7,22.7,22.2,23.7,23.6,23.8,24.2,23.7,24.8,24.4,22.1,22.7,24.1,24.2,24.3,23.5,24.3,24.5,22.9,23.6,22.2,23.6,23.8,21.9,23.1,24.0,22.4,20.6,22.8,23.9,22.6,20.7,23.4,23.5,20.8,22.7,24.2,24.2,23.7,24.7,23.7,23.6,22.4,21.5,21.0,19.0,18.2,18.0,18.3,18.7,19.1,18.4,20.5,20.4,20.5,21.7,21.4,20.2,21.4,21.9,21.8,22.9,24.3,24.6,23.5,23.7,22.1,21.7,20.6,21.0,20.4,21.8,20.6,20.3,20.9,22.4,21.8,21.3,20.7,19.0,19.2,19.2,18.8,18.6,17.7,17.9,18.2,17.6,19.1,20.4,20.0,22.3,22.4,22.7,23.3,21.6,19.3,20.2,20.0,18.8,18.2,18.9,19.0,17.8,18.9,18.3,20.9,19.8,18.0,17.5,17.2,18.2,15.8,18.3,17.0,15.1,11.8,15.6,12.7,15.5,16.0,13.3,14.6,14.6,14.7,14.2,12.3,10.9,11.9,13.5,12.4,14.4,13.6,15.1,14.4,16.8,17.3,18.8,19.2,18.1,18.6,19.4,20.3,22.9,23.1,23.0,21.8,19.4,20.2,20.9,20.1,22.7,23.8,21.2,22.7,24.5,23.4,24.7],[25.7,25.4,24.4,22.8,21.3,23.2,24.1,24.7,22.8,23.8,24.6,23.8,22.8,24.7,25.7,24.8,24.5,25.8,25.7,24.0,26.1,24.4,26.0,25.8,24.0,23.6,24.6,22.7,21.1,21.0,23.0,16.7,15.2,19.3,19.4,13.1,15.0,18.6,14.9,9.4,15.8,15.6,12.9,13.6,16.2,14.1,12.0,13.8,12.5,11.6,13.1,12.0,11.5,13.6,12.4,12.3,13.9,17.0,15.8,15.8,17.6,17.7,19.9,20.6,20.2,21.3,20.2,22.8,20.1,22.3,22.9,23.1,22.9,24.0,23.3,23.2,23.2,24.9,25.1,25.1,25.3,26.0,26.6,27.1,27.2,28.4,28.0,28.7,27.7,27.6,27.6,26.6,25.9,26.1,25.9,25.8,24.8,24.4,23.8,23.2,23.3,22.5,21.1,19.3,18.4,17.9,15.9,12.7,14.7,13.0,14.9,9.0,11.0,9.2,9.6,12.2,9.4,6.8,8.6,8.9,7.9,5.8,8.4,8.1,7.4,6.0,5.7,4.0,1.9,0.8,2.7,5.3,5.6,6.3,5.0,6.6,9.8,7.7,8.6,9.2,10.3,9.0,8.4,12.3,13.4,13.8,15.6,16.7,16.8,16.0,18.2,18.4,19.4,20.1,19.6,20.0,20.5,18.8,20.2,18.9,18.1,18.3,20.1,20.3,21.5,20.9,19.4,20.8,20.6,20.8,21.4,21.3,22.4,22.0,20.5,20.8,22.1,22.3,23.0,21.4,22.9,22.5,20.8,21.6,20.6,22.0,21.7,20.3,20.6,21.9,20.2,18.5,20.8,21.1,19.5,18.2,20.9,20.5,18.6,20.5,22.0,21.5,21.5,22.6,21.9,21.8,19.6,18.9,18.3,16.7,16.5,16.4,18.0,16.3,17.7,17.3,19.4,19.5,18.1,20.6,20.4,19.1,19.9,20.3,20.8,21.9,23.3,23.8,22.9,23.0,21.0,20.1,19.9,18.7,18.3,20.6,19.0,18.0,19.7,21.0,19.6,19.7,18.7,16.7,16.4,15.9,15.8,16.2,16.5,16.4,17.0,17.1,17.2,19.3,18.5,20.3,20.6,21.3,21.2,20.4,18.8,19.5,18.1,17.3,17.2,16.2,17.1,15.2,17.1,17.3,19.7,18.4,17.5,17.3,16.7,17.6,15.0,18.4,16.8,14.7,11.8,15.1,13.1,16.5,16.9,13.2,17.4,17.3,15.9,16.1,14.7,12.8,14.0,14.6,11.8,16.7,14.1,14.5,12.6,15.3,16.1,19.0,17.5,17.9,18.3,18.3,19.2,19.8,21.1,21.1,19.0,17.0,18.8,18.8,18.8,20.2,21.3,20.4,20.2,22.4,22.3,23.7],[23.1,21.8,20.6,20.3,20.4,20.1,19.3,21.6,19.2,16.7,20.4,20.5,20.4,20.1,21.8,22.1,22.1,22.6,22.5,23.7,22.2,22.6,22.0,22.1,21.5,21.5,21.3,20.6,18.7,18.2,18.6,14.9,14.4,15.3,14.4,11.6,13.5,14.3,13.1,9.3,14.0,14.7,12.8,12.8,14.0,11.7,10.5,11.5,9.8,7.9,9.0,8.0,6.7,7.4,8.1,9.4,8.9,9.9,10.5,10.2,11.5,10.7,12.8,12.3,12.7,11.6,12.2,13.3,11.5,12.4,13.9,14.2,14.8,14.9,14.6,15.4,15.4,16.6,17.9,18.0,19.8,20.0,20.9,22.1,22.3,23.6,23.9,24.2,22.9,22.8,22.8,20.7,20.3,20.1,18.9,18.7,17.3,17.2,15.7,14.7,14.1,13.3,12.5,10.9,10.9,9.2,7.9,5.7,5.9,4.5,5.9,4.1,7.1,5.7,7.5,8.4,8.4,6.2,7.0,7.6,6.6,6.0,7.1,8.0,7.6,7.5,6.4,4.9,4.0,2.0,0.8,2.0,3.3,2.4,2.2,2.5,3.3,3.6,3.5,3.9,4.7,5.5,4.5,5.2,6.1,6.6,6.2,7.7,8.8,8.4,8.3,10.1,8.8,10.6,10.3,9.8,11.2,10.2,11.0,9.9,9.4,10.3,10.8,12.1,12.9,13.6,11.9,13.3,12.4,13.4,12.8,13.4,14.0,13.6,13.2,13.0,13.6,13.8,14.7,13.6,14.9,14.3,13.4,13.9,13.8,14.6,14.0,13.3,14.0,13.9,13.7,12.7,13.9,13.9,13.2,13.2,14.3,13.8,12.7,14.1,14.6,14.6,14.3,15.1,14.9,14.7,13.6,13.2,12.9,12.2,11.1,11.0,10.3,10.8,10.0,9.4,10.7,11.5,11.5,12.6,12.6,12.9,13.1,13.4,14.1,14.2,15.5,16.5,15.3,16.4,14.6,13.5,13.4,12.9,13.2,13.6,13.6,12.8,13.9,14.2,13.6,14.3,13.5,12.0,11.6,11.4,10.3,9.8,9.0,8.2,8.3,9.1,8.7,9.3,9.9,10.8,10.9,11.6,10.5,10.9,10.4,10.0,11.0,10.3,11.0,11.2,11.6,11.1,12.2,11.5,13.3,12.0,10.2,10.8,10.0,10.6,10.2,10.6,8.8,8.2,5.3,6.2,5.5,5.7,7.2,7.5,6.1,8.1,9.5,10.5,10.1,8.8,7.6,7.1,4.4,5.5,4.2,6.0,5.5,8.8,9.0,11.1,10.1,10.1,11.1,11.0,12.2,12.9,14.0,14.1,12.5,11.4,11.9,11.5,11.7,11.4,12.0,12.3,12.2,13.5,13.8,15.9],[22.5,20.9,19.5,19.0,18.9,19.0,18.3,21.2,17.9,17.9,18.5,18.3,19.0,19.9,20.0,19.8,19.0,20.2,20.6,21.3,21.5,21.4,21.0,21.4,21.2,20.1,19.3,20.6,18.9,18.7,18.5,15.7,15.7,15.8,14.6,13.3,13.5,14.0,14.0,11.2,10.7,13.1,11.6,11.5,12.1,11.0,8.8,9.1,7.4,6.2,7.3,6.5,4.9,4.8,4.6,5.3,6.1,6.0,6.4,5.5,6.4,6.3,7.3,6.6,7.0,6.6,7.1,7.0,6.8,7.0,7.4,8.9,8.1,9.5,9.0,10.7,10.6,13.1,13.9,15.0,17.0,17.3,18.7,19.8,20.4,22.2,22.6,23.3,20.5,20.4,20.1,18.0,18.1,16.8,15.6,15.4,13.2,12.1,10.5,8.9,8.3,7.8,7.1,6.2,5.6,4.6,4.2,3.2,3.1,2.3,2.5,2.1,2.8,3.1,3.7,4.8,5.0,3.8,5.2,5.9,5.7,5.9,6.3,7.1,7.2,7.3,7.0,5.5,4.6,3.2,1.1,0.8,0.9,1.4,1.3,1.3,1.6,2.0,2.1,2.1,2.4,2.7,3.1,2.9,3.3,3.8,3.6,4.1,4.6,4.8,4.7,5.1,4.8,6.0,5.7,5.3,6.2,5.3,6.0,5.5,5.7,6.3,6.3,6.7,7.5,8.2,7.2,8.5,7.7,8.8,8.4,8.9,9.5,9.1,8.6,8.8,9.6,9.6,10.4,9.1,10.3,10.2,9.3,9.4,9.5,10.3,9.6,9.2,9.8,9.5,9.1,8.7,9.8,9.3,8.7,8.9,10.0,9.1,8.4,9.9,10.3,9.8,9.7,10.6,10.5,10.1,8.9,9.5,8.8,8.2,7.3,7.7,6.7,7.4,6.7,6.4,7.3,7.9,7.5,8.3,8.7,8.7,8.6,9.6,10.1,10.1,11.3,12.2,11.1,11.6,10.2,9.6,9.4,8.9,9.4,10.0,9.3,9.0,10.2,10.4,9.9,10.1,9.3,8.5,7.7,7.8,6.4,6.6,5.6,5.7,4.9,6.5,6.1,6.4,6.3,7.0,6.8,7.4,7.3,7.0,7.1,6.9,7.4,6.7,7.6,7.0,7.9,7.2,8.0,7.1,8.4,7.9,6.7,6.4,5.3,6.0,5.0,5.4,4.7,4.3,3.0,3.7,2.9,3.5,4.3,3.5,3.7,4.1,4.3,4.9,4.7,3.6,3.6,3.1,2.5,3.0,2.5,3.3,3.2,4.3,4.4,5.6,5.4,5.8,6.5,7.0,7.6,8.3,8.5,9.1,8.2,7.1,7.6,7.1,7.9,7.4,8.1,7.9,8.4,9.2,9.5,10.6],[22.0,20.2,18.6,18.9,19.4,18.7,18.4,20.8,19.0,17.6,18.7,18.1,18.8,19.7,20.3,20.1,20.1,20.5,22.1,22.5,22.0,22.4,21.5,21.5,21.1,20.9,19.6,20.6,19.2,19.4,19.0,16.7,16.6,17.4,15.5,14.1,15.7,16.2,15.1,12.9,14.4,14.0,13.4,11.2,12.0,9.7,7.6,8.3,6.7,5.6,6.4,5.6,4.1,3.8,3.7,4.2,4.8,4.6,4.9,4.2,4.8,4.6,5.4,4.6,5.3,4.9,5.3,5.1,5.2,5.2,5.4,6.3,6.0,7.5,7.2,8.6,8.7,10.7,12.4,13.2,14.9,15.2,16.7,18.0,18.5,20.5,20.7,21.3,18.6,18.6,18.2,16.6,16.4,14.7,13.7,13.0,11.4,10.2,8.3,7.2,6.6,5.9,5.2,4.6,4.1,3.4,3.0,2.5,2.2,1.9,2.1,1.5,2.2,2.2,2.8,3.7,4.1,3.1,4.1,4.6,4.9,5.3,5.1,5.9,6.5,6.1,6.5,5.6,4.7,3.7,1.6,0.9,0.8,0.9,1.1,1.0,1.1,1.5,1.6,1.6,1.8,2.1,2.1,2.4,2.7,2.9,3.0,3.3,3.5,3.7,3.7,4.1,3.9,4.8,4.5,4.1,4.7,4.1,4.6,4.3,4.5,4.8,4.9,5.2,5.8,6.1,5.8,6.7,6.2,6.9,6.8,7.0,7.8,7.2,6.7,6.8,7.6,7.6,8.1,7.2,7.9,8.0,7.4,7.4,7.5,8.0,7.5,6.8,7.3,7.5,7.0,6.6,7.5,7.4,6.8,6.9,7.8,7.2,6.6,7.5,7.9,7.6,7.3,8.1,8.2,7.7,7.0,7.0,6.6,6.2,5.6,6.0,5.1,5.7,5.3,4.9,5.7,6.3,5.9,6.4,6.6,6.7,6.8,7.5,8.1,8.1,9.0,9.8,8.8,9.2,8.1,7.4,7.3,6.8,7.3,7.9,7.1,6.9,8.0,8.1,7.4,7.5,7.0,6.5,5.9,6.0,5.0,5.1,4.5,4.3,4.0,5.1,4.7,4.8,5.1,5.5,5.2,5.9,5.6,5.7,5.6,5.6,5.9,5.5,6.1,5.6,6.3,5.5,6.1,5.4,6.3,6.0,5.2,4.7,4.1,4.2,3.7,3.8,3.3,3.3,2.2,2.6,2.2,2.6,3.0,2.7,2.9,3.4,3.5,4.3,3.7,2.8,2.8,2.5,1.8,2.3,1.9,2.5,2.4,3.1,3.2,4.1,4.1,4.4,4.6,5.3,5.5,6.4,6.4,7.0,6.2,5.6,6.2,5.8,6.2,6.1,6.4,6.4,6.5,7.4,7.5,8.5],[22.3,20.9,18.9,18.4,17.9,19.6,17.7,19.7,19.8,17.3,18.4,18.8,18.7,19.2,21.1,20.4,21.2,21.0,21.3,21.9,22.8,21.5,22.2,21.4,22.7,20.2,19.8,20.1,19.1,19.2,18.2,16.0,15.6,16.5,15.8,14.5,14.3,15.2,15.7,11.5,13.5,13.6,13.2,11.0,12.1,10.8,8.4,8.7,6.7,5.5,6.2,5.2,3.6,3.3,3.3,3.7,4.2,4.1,4.5,3.9,4.3,4.0,4.8,4.3,4.8,4.5,5.0,4.7,4.9,4.9,5.0,5.8,5.5,6.7,6.6,7.7,8.1,10.0,11.8,12.6,14.7,15.1,16.5,17.6,17.7,20.1,19.9,20.9,18.3,17.8,18.2,15.7,16.0,14.2,12.8,12.3,10.6,9.3,7.5,6.7,6.1,5.6,4.8,4.2,3.6,3.2,2.8,2.2,2.1,1.8,1.9,1.5,2.2,2.2,2.8,3.5,3.8,3.3,3.8,4.4,4.7,4.9,5.3,6.1,6.5,6.3,6.4,5.4,4.4,4.0,1.7,1.2,0.8,0.8,0.9,1.0,1.0,1.1,1.2,1.4,1.6,1.7,1.8,2.1,2.2,2.5,2.6,2.8,3.0,3.2,3.3,3.6,3.6,4.6,4.4,3.9,4.5,3.7,4.4,3.9,4.0,4.5,4.6,4.6,5.3,5.4,5.0,5.8,5.5,6.0,5.9,6.0,6.8,6.3,6.0,6.1,6.7,6.7,7.4,6.8,7.4,7.4,6.6,6.7,6.7,7.3,6.6,6.1,6.5,6.8,6.2,6.0,6.7,6.6,6.0,6.0,6.9,6.3,5.8,6.5,7.0,6.6,6.3,7.2,7.1,6.6,5.9,6.1,5.7,5.3,4.8,5.3,4.4,5.1,4.7,4.4,5.1,5.5,5.3,5.9,6.0,6.0,6.2,6.9,7.4,7.5,8.4,9.2,8.1,8.4,7.4,6.7,6.7,6.2,6.6,7.2,6.4,6.1,7.1,7.3,6.6,6.7,6.1,5.7,5.1,5.3,4.4,4.5,4.0,3.9,3.7,4.5,4.4,4.5,4.6,5.0,4.9,5.5,5.1,5.2,5.0,4.8,5.2,4.8,5.4,4.8,5.3,4.7,5.1,4.7,5.5,5.1,4.6,4.2,3.8,3.8,3.2,3.5,3.0,2.8,1.9,2.4,1.9,2.4,2.7,2.4,2.7,3.2,3.2,4.0,3.6,2.7,2.5,2.2,1.7,2.1,1.6,2.2,2.1,2.9,2.9,3.6,3.6,3.9,4.2,4.7,4.8,5.5,5.6,6.0,5.3,4.9,5.3,5.0,5.5,5.3,5.5,5.7,5.8,6.7,7.1,8.4],[22.1,20.5,18.7,18.7,19.3,19.9,18.3,20.8,19.3,16.7,18.8,18.9,18.9,20.0,20.5,21.6,20.7,21.3,21.1,21.8,21.3,21.4,21.6,20.5,21.0,20.9,19.2,19.6,20.0,19.9,18.2,16.3,15.0,15.5,13.9,13.9,14.5,13.8,14.2,10.5,13.4,12.4,12.0,11.4,12.3,9.9,8.7,8.5,7.1,5.6,6.3,5.3,3.6,3.1,3.1,3.7,3.9,3.9,4.3,3.6,4.1,3.9,4.5,4.1,4.5,4.3,4.7,4.5,4.7,4.7,4.7,5.7,5.4,6.4,6.3,7.3,8.0,10.1,11.5,12.6,14.7,14.7,16.9,17.8,18.0,20.1,20.3,21.3,18.4,18.1,18.1,16.2,16.3,14.4,12.7,12.1,10.1,8.8,7.4,6.6,5.9,5.4,4.6,4.0,3.4,3.1,2.6,1.9,2.0,1.6,1.9,1.5,2.3,2.3,3.1,3.6,3.8,3.4,4.0,4.7,4.8,4.9,5.5,6.2,6.4,6.2,6.3,5.6,4.8,3.8,1.6,1.2,1.0,0.8,0.8,0.8,1.0,0.9,1.0,1.2,1.4,1.5,1.5,1.7,1.9,2.1,2.1,2.5,2.7,2.8,2.8,3.1,3.3,3.9,4.0,3.7,4.1,3.6,3.8,3.4,3.5,3.9,4.0,4.1,4.8,5.0,4.6,5.2,4.9,5.4,5.3,5.5,6.2,5.7,5.6,5.7,6.5,6.2,7.0,6.3,7.0,6.9,6.2,6.3,6.4,6.9,6.3,5.8,6.2,6.4,5.7,5.7,6.3,6.1,5.6,5.6,6.4,5.7,5.4,6.1,6.6,6.2,6.1,6.8,6.7,6.3,5.7,5.8,5.4,5.0,4.6,5.0,4.0,4.8,4.4,4.4,4.7,5.1,5.0,5.5,5.7,5.7,5.8,6.5,7.0,7.1,8.0,8.7,7.8,8.0,7.1,6.4,6.4,5.8,6.3,6.8,6.1,5.8,6.7,6.8,6.2,6.4,5.9,5.4,4.9,5.1,4.2,4.5,3.7,3.7,3.3,4.0,3.9,4.0,4.0,4.4,4.2,4.8,4.4,4.6,4.5,4.4,4.7,4.3,5.0,4.5,5.0,4.4,4.9,4.4,5.2,4.8,4.3,4.0,3.4,3.6,2.9,3.3,2.8,2.5,1.8,2.2,1.8,2.3,2.6,2.4,2.7,3.3,3.4,4.0,3.8,2.9,2.6,2.3,1.8,2.0,1.6,2.1,1.9,2.7,2.6,3.4,3.3,3.5,4.0,4.3,4.6,5.1,5.2,5.6,4.9,4.6,4.9,4.5,5.1,4.7,4.9,5.2,5.2,6.2,6.6,7.8],[22.9,20.4,18.9,18.9,19.5,20.0,18.0,20.4,18.8,17.1,17.9,17.7,17.5,19.1,19.9,20.2,19.1,20.0,20.7,21.8,21.6,20.9,21.2,20.8,21.1,20.3,18.7,18.6,18.2,19.9,17.3,15.1,15.2,16.1,14.9,13.0,14.4,14.6,14.1,10.8,12.5,12.2,12.9,10.8,12.0,9.8,7.9,8.2,6.2,5.2,5.9,5.0,3.3,2.9,2.9,3.5,3.7,3.5,4.0,3.4,3.9,3.8,4.5,4.0,4.4,4.3,4.5,4.3,4.4,4.4,4.5,5.5,5.1,6.2,6.2,7.3,8.0,10.7,12.3,13.1,14.9,15.0,16.9,18.1,18.9,20.2,20.4,21.4,18.6,18.2,17.9,16.5,16.0,14.4,13.7,12.5,10.6,9.3,7.2,6.3,5.5,5.2,4.3,3.7,3.1,2.6,2.3,1.7,1.7,1.4,1.6,1.5,2.0,2.2,2.9,3.4,3.8,3.3,3.9,4.5,4.6,4.8,5.6,6.3,6.7,6.3,6.6,5.8,4.9,4.0,1.7,1.2,1.1,1.0,0.8,0.8,0.8,1.0,0.9,1.0,1.2,1.4,1.4,1.5,1.7,1.9,1.9,2.2,2.5,2.7,2.6,2.7,2.8,3.4,3.5,3.3,3.6,3.3,3.4,3.0,3.3,3.5,3.5,3.7,4.3,4.5,4.1,4.7,4.5,5.0,4.9,5.2,5.7,5.4,5.3,5.4,6.1,6.0,6.6,6.1,6.6,6.5,5.9,5.9,6.1,6.4,5.9,5.4,5.8,5.9,5.4,5.3,5.9,5.7,5.2,5.4,6.0,5.4,5.0,5.7,5.9,5.7,5.7,6.3,6.3,6.0,5.4,5.5,5.2,4.9,4.4,4.8,3.9,4.7,4.1,4.1,4.4,4.9,4.8,5.1,5.4,5.5,5.6,6.2,6.6,6.8,7.6,8.3,7.4,7.6,6.7,6.1,6.1,5.6,5.9,6.5,5.8,5.5,6.2,6.4,5.9,6.1,5.7,5.3,4.8,4.8,4.1,4.3,3.5,3.5,3.1,3.8,3.7,3.7,3.7,4.0,4.0,4.4,4.2,4.2,4.3,4.2,4.6,4.1,4.7,4.3,4.8,4.2,4.7,4.3,4.8,4.6,4.1,3.8,3.3,3.3,2.8,3.1,2.6,2.6,1.8,2.1,1.8,2.1,2.5,2.3,2.5,3.0,3.0,3.7,3.4,2.6,2.4,2.0,1.7,1.8,1.5,1.8,1.8,2.4,2.4,3.0,3.0,3.3,3.7,3.9,4.3,4.8,4.8,5.1,4.5,4.1,4.6,4.1,4.7,4.4,4.7,4.9,5.0,5.9,6.3,7.5],[22.5,20.3,18.6,19.1,18.7,19.0,17.1,19.6,18.1,16.5,18.1,18.6,17.5,18.5,20.3,19.5,19.4,20.3,21.6,22.3,21.4,22.2,21.5,21.8,20.2,19.1,18.7,19.3,18.8,18.1,18.4,15.8,15.8,15.5,14.7,13.3,14.7,14.9,15.0,12.9,13.8,12.5,13.6,10.8,11.7,9.7,7.8,7.9,6.1,5.1,5.9,4.8,3.1,2.6,2.6,3.1,3.4,3.2,3.6,3.0,3.5,3.3,4.0,3.7,4.1,3.8,4.3,4.1,4.2,4.2,4.3,4.9,4.8,5.8,5.7,6.9,7.6,9.5,11.7,12.1,13.5,13.9,15.5,17.3,17.3,19.4,19.5,20.2,17.6,17.0,17.0,15.0,15.0,13.8,13.2,12.3,10.3,9.1,7.0,6.0,5.3,4.8,3.9,3.4,2.8,2.4,2.1,1.6,1.6,1.3,1.5,1.4,2.0,2.2,2.8,3.4,3.7,3.3,4.0,4.4,4.6,5.1,5.5,6.3,6.5,6.2,6.3,5.5,5.1,4.0,2.0,1.3,1.1,1.1,1.0,0.8,0.8,0.8,1.0,0.9,1.1,1.3,1.3,1.5,1.6,1.9,1.9,2.1,2.3,2.6,2.6,2.7,2.7,3.3,3.4,3.1,3.4,3.0,3.3,2.9,3.1,3.4,3.4,3.4,4.1,4.2,3.8,4.6,4.3,4.8,4.8,4.8,5.5,5.1,4.9,4.9,5.6,5.5,6.1,5.6,6.1,6.0,5.4,5.6,5.5,6.1,5.6,5.1,5.5,5.6,5.0,4.8,5.6,5.4,4.8,4.9,5.7,5.1,4.7,5.4,5.7,5.4,5.2,5.9,5.8,5.4,4.8,5.1,4.7,4.4,4.0,4.4,3.7,4.4,3.9,3.8,4.2,4.6,4.6,4.9,5.1,5.1,5.2,5.8,6.3,6.5,7.3,7.8,6.9,7.2,6.2,5.6,5.7,5.2,5.6,6.2,5.4,5.1,6.0,6.1,5.5,5.6,5.2,4.8,4.4,4.5,3.8,4.0,3.3,3.3,2.9,3.7,3.5,3.5,3.6,3.9,3.7,4.2,4.0,4.1,4.0,4.0,4.2,3.8,4.3,3.9,4.3,3.9,4.1,3.8,4.3,4.0,3.7,3.3,2.8,3.0,2.5,2.8,2.3,2.2,1.5,1.9,1.6,2.0,2.4,2.2,2.4,2.8,3.0,3.5,3.3,2.5,2.3,2.0,1.6,1.7,1.3,1.7,1.6,2.2,2.2,2.7,2.8,3.0,3.2,3.6,3.8,4.4,4.4,4.8,4.2,3.9,4.3,3.8,4.4,4.1,4.4,4.6,4.6,5.6,5.8,7.0],[22.0,20.0,18.6,17.9,18.0,17.6,17.7,19.5,18.6,16.7,18.5,19.6,19.4,19.4,20.4,21.5,21.9,20.7,21.4,23.5,22.5,23.5,21.4,20.8,20.8,20.4,19.1,19.5,19.4,18.7,18.2,16.3,16.1,15.0,14.1,13.3,14.2,13.8,14.0,11.0,12.5,11.9,12.2,11.3,12.5,9.8,8.1,8.1,6.4,5.0,5.8,4.7,3.2,2.5,2.7,3.2,3.4,3.1,3.8,3.1,3.5,3.4,4.2,3.7,4.2,3.8,4.3,4.1,4.4,4.2,4.3,5.1,4.9,5.8,5.9,6.7,7.4,9.3,11.1,12.1,14.2,14.2,16.5,17.5,17.6,19.3,19.6,20.8,18.2,17.4,17.8,15.3,15.7,13.7,12.6,11.4,9.8,8.7,6.9,6.2,5.3,4.9,3.9,3.4,2.8,2.5,2.1,1.7,1.6,1.3,1.6,1.5,2.1,2.3,2.9,3.5,3.9,3.3,3.8,4.6,4.8,5.0,5.7,6.5,6.7,6.6,6.5,5.4,5.0,3.9,2.0,1.5,1.2,1.1,1.1,0.9,0.8,0.8,0.8,0.9,1.0,1.1,1.2,1.4,1.5,1.6,1.8,2.0,2.2,2.3,2.4,2.6,2.8,3.4,3.6,3.2,3.6,3.1,3.4,3.0,3.0,3.4,3.5,3.5,4.3,4.2,3.9,4.6,4.3,4.8,4.9,4.9,5.6,5.2,5.0,5.1,5.8,5.7,6.3,5.8,6.4,6.3,5.6,5.7,5.7,6.2,5.6,5.1,5.5,5.7,5.0,4.8,5.6,5.5,4.8,4.9,5.7,5.0,4.6,5.4,5.7,5.3,5.1,5.9,5.8,5.5,4.9,5.2,4.7,4.4,4.0,4.5,3.6,4.3,3.9,3.9,4.3,4.5,4.5,5.1,5.1,5.1,5.3,5.9,6.5,6.5,7.4,8.0,7.2,7.4,6.5,5.7,5.8,5.3,5.6,6.3,5.4,5.1,6.1,6.2,5.5,5.7,5.2,4.7,4.3,4.5,3.8,4.0,3.3,3.3,2.9,3.5,3.6,3.7,3.6,4.0,3.9,4.5,4.2,4.2,4.0,3.9,4.2,3.7,4.2,3.8,4.3,3.9,4.2,3.9,4.4,4.0,3.7,3.4,2.8,3.0,2.5,2.7,2.4,2.3,1.4,1.9,1.6,2.0,2.5,2.2,2.4,2.9,3.1,3.8,3.5,2.6,2.4,2.0,1.7,1.7,1.2,1.7,1.5,2.2,2.1,2.7,2.8,3.0,3.3,3.7,3.9,4.4,4.5,4.8,4.2,3.9,4.3,3.8,4.4,4.1,4.5,4.7,4.8,5.7,6.1,7.5],[22.2,19.7,18.4,18.2,18.8,20.1,18.3,19.6,18.9,17.7,18.1,18.6,18.7,19.5,20.2,20.1,19.6,21.5,20.5,21.6,21.4,21.5,21.2,20.6,20.6,21.0,19.7,19.5,18.6,19.0,17.4,16.0,16.5,15.1,14.3,13.3,13.9,13.4,13.3,10.5,12.2,11.2,11.5,10.5,10.8,8.8,7.5,7.2,5.9,4.8,5.8,4.5,3.1,2.4,2.6,3.1,3.2,3.0,3.6,2.9,3.5,3.3,3.9,3.8,4.1,4.0,4.3,4.1,4.3,4.2,4.2,5.1,4.9,5.7,5.7,6.6,7.6,9.4,11.1,11.8,13.6,14.0,16.4,17.2,17.4,19.4,19.3,20.7,17.6,17.0,17.1,15.5,15.3,13.6,12.3,11.6,9.4,8.4,6.9,6.2,5.3,4.9,3.9,3.5,3.0,2.6,2.4,1.7,1.8,1.4,1.8,1.7,2.3,2.4,3.1,3.6,4.0,3.4,3.9,4.5,4.6,5.0,5.7,6.2,6.6,6.5,6.5,5.6,5.4,4.2,2.4,1.7,1.4,1.2,1.1,1.0,1.0,0.8,0.8,0.8,1.0,0.9,0.9,1.2,1.4,1.5,1.5,1.7,1.9,2.1,2.1,2.3,2.6,3.1,3.3,3.1,3.4,2.9,3.2,2.7,2.7,3.1,3.2,3.3,4.0,4.0,3.6,4.2,3.9,4.5,4.5,4.5,5.2,4.8,4.6,4.9,5.6,5.5,6.2,5.6,6.2,6.1,5.4,5.4,5.4,5.9,5.4,4.9,5.2,5.4,4.7,4.6,5.2,5.1,4.5,4.7,5.3,4.8,4.4,5.0,5.3,5.0,4.9,5.6,5.5,5.3,4.7,4.8,4.4,4.2,3.9,4.2,3.5,4.2,3.7,3.8,4.2,4.3,4.4,4.8,4.9,4.9,5.1,5.7,6.3,6.4,7.2,7.8,7.0,7.1,6.2,5.6,5.6,5.1,5.4,6.0,5.2,5.0,5.7,5.8,5.3,5.5,5.1,4.5,4.2,4.3,3.7,3.9,3.2,3.2,2.8,3.5,3.5,3.5,3.3,3.7,3.6,4.1,4.0,3.8,3.8,3.7,4.0,3.5,4.1,3.6,4.1,3.7,4.0,3.7,4.2,3.8,3.5,3.2,2.7,2.9,2.5,2.8,2.6,2.3,1.6,2.1,1.8,2.4,2.7,2.5,2.6,3.1,3.2,3.8,3.6,2.9,2.7,2.2,2.0,2.0,1.4,1.9,1.7,2.3,2.1,2.8,2.6,2.8,3.3,3.5,3.7,4.2,4.2,4.5,3.9,3.7,4.0,3.6,4.1,3.9,4.1,4.3,4.4,5.4,5.8,7.1],[22.5,20.2,18.8,18.4,18.8,19.9,17.9,19.9,19.3,17.3,18.3,19.1,18.5,18.9,20.6,20.5,19.2,21.2,21.0,21.4,21.1,21.1,21.1,20.9,20.4,20.0,19.4,19.3,18.1,18.6,18.0,15.4,16.3,15.9,15.3,13.1,14.0,14.1,14.0,11.2,12.2,12.2,11.7,10.2,10.9,9.0,7.5,7.5,5.8,5.0,5.6,4.7,3.1,2.3,2.6,3.0,3.1,2.9,3.4,2.9,3.3,3.4,3.9,3.7,3.9,3.9,4.2,4.0,4.1,4.1,4.1,4.8,4.6,5.6,5.5,6.5,7.5,9.4,12.1,12.5,14.1,14.1,15.7,17.1,17.7,19.6,19.5,20.4,17.9,17.1,17.0,15.4,15.0,14.0,13.1,12.1,10.1,8.7,6.8,5.9,5.2,4.6,3.8,3.2,2.7,2.3,2.0,1.5,1.6,1.3,1.8,1.6,2.2,2.3,3.0,3.6,3.9,3.3,4.1,4.6,4.7,5.1,5.6,6.3,6.7,6.3,6.6,5.9,5.4,4.4,2.3,1.8,1.5,1.4,1.2,1.1,1.0,1.0,0.8,0.8,0.8,1.1,1.0,1.0,1.3,1.5,1.5,1.6,1.8,2.1,2.1,2.1,2.4,2.9,3.1,2.8,3.2,2.7,2.9,2.6,2.6,2.9,3.0,3.1,3.6,3.7,3.4,4.0,3.8,4.3,4.3,4.4,5.1,4.8,4.7,4.8,5.5,5.3,5.9,5.5,5.9,5.8,5.2,5.3,5.3,5.6,5.2,4.8,5.2,5.1,4.6,4.5,5.1,4.9,4.4,4.6,5.1,4.6,4.2,5.0,5.1,4.8,4.7,5.4,5.4,5.1,4.5,4.9,4.3,4.2,3.7,4.1,3.4,4.2,3.6,3.7,4.0,4.3,4.4,4.7,4.9,4.9,5.0,5.5,6.0,6.1,6.8,7.3,6.5,6.8,6.0,5.4,5.5,5.1,5.3,5.8,5.1,4.9,5.6,5.7,5.2,5.4,5.0,4.5,4.1,4.3,3.6,3.8,3.1,3.0,2.7,3.3,3.4,3.3,3.2,3.5,3.4,3.9,3.8,3.7,3.7,3.5,3.9,3.3,3.9,3.5,4.0,3.6,3.9,3.6,4.1,3.7,3.3,3.1,2.6,2.8,2.5,2.6,2.4,2.4,1.6,2.0,1.8,2.1,2.5,2.4,2.5,3.0,3.0,3.6,3.5,2.7,2.6,2.1,1.9,1.8,1.4,1.7,1.6,2.1,2.0,2.5,2.4,2.7,3.0,3.3,3.6,4.0,4.0,4.3,3.8,3.5,3.9,3.4,4.0,3.8,4.1,4.2,4.4,5.4,5.6,7.0],[22.4,19.9,19.0,18.8,18.4,19.4,16.6,18.9,19.0,16.5,17.4,17.6,19.5,18.6,19.3,20.8,20.6,19.0,20.6,22.1,20.8,22.6,20.5,20.3,19.4,19.9,18.5,18.7,18.4,19.4,16.6,15.3,17.3,15.6,14.8,13.2,14.6,14.2,13.8,12.2,12.3,11.5,11.6,10.7,11.3,9.2,7.8,8.0,6.2,5.0,5.4,4.3,3.0,2.0,2.3,2.7,2.8,2.5,3.1,2.5,3.0,3.1,3.7,3.4,3.8,3.7,4.0,3.8,4.0,3.8,3.9,4.7,4.4,5.3,5.3,6.2,7.1,9.2,11.2,12.4,13.7,14.5,15.3,17.5,17.0,19.0,18.9,19.6,17.1,16.9,16.3,14.9,14.6,13.6,12.7,11.4,9.5,8.4,6.7,5.7,4.9,4.4,3.5,3.1,2.5,2.2,2.0,1.4,1.4,1.2,1.5,1.6,2.1,2.4,3.0,3.5,3.9,3.4,3.9,4.6,4.7,5.1,5.6,6.3,6.5,6.3,6.7,5.9,5.1,4.1,2.5,1.9,1.5,1.4,1.3,1.2,1.0,1.0,1.0,0.8,0.8,0.8,1.0,1.0,1.0,1.3,1.4,1.5,1.6,1.9,1.9,2.0,2.2,2.7,3.0,2.6,2.9,2.5,2.7,2.4,2.4,2.7,2.9,2.9,3.4,3.5,3.2,3.8,3.5,4.1,4.1,4.2,4.9,4.6,4.4,4.7,5.3,5.1,5.7,5.2,5.8,5.7,5.0,5.1,5.0,5.4,5.0,4.4,5.0,5.0,4.3,4.1,4.8,4.7,4.0,4.2,4.9,4.3,3.9,4.6,4.8,4.4,4.3,5.0,4.9,4.7,4.1,4.5,3.9,3.8,3.4,3.8,3.1,3.8,3.4,3.5,4.0,4.1,4.2,4.6,4.7,4.5,4.8,5.4,5.9,6.0,6.5,7.2,6.4,6.6,5.8,5.2,5.2,4.7,5.2,5.6,4.7,4.6,5.4,5.4,4.9,5.1,4.7,4.0,3.8,3.9,3.4,3.6,2.9,3.0,2.5,3.0,3.2,3.2,3.0,3.4,3.3,3.8,3.7,3.6,3.5,3.4,3.6,3.0,3.6,3.1,3.7,3.2,3.6,3.3,3.7,3.4,2.9,2.8,2.2,2.5,2.2,2.6,2.3,2.3,1.4,1.9,1.8,2.1,2.6,2.4,2.5,3.0,3.0,3.7,3.5,2.7,2.5,2.1,2.0,1.7,1.3,1.6,1.5,2.0,1.9,2.4,2.3,2.4,2.7,3.0,3.4,3.7,3.7,4.0,3.5,3.2,3.6,3.1,3.8,3.5,3.9,3.9,4.2,5.1,5.3,6.8],[21.4,19.5,18.0,17.8,17.3,18.7,17.0,19.9,18.6,17.1,18.0,18.8,18.9,18.8,19.8,22.1,20.3,20.5,20.9,22.7,21.6,22.2,20.9,19.9,19.8,20.3,19.1,19.6,18.9,19.1,16.3,15.7,16.6,14.4,14.5,13.6,14.3,13.9,13.7,11.6,12.1,10.4,10.9,10.1,10.8,8.6,7.2,7.4,5.3,4.7,5.5,4.0,3.0,1.9,2.2,2.8,2.7,2.5,3.1,2.6,3.1,3.1,3.7,3.4,3.8,3.6,4.1,3.8,4.1,3.9,3.8,4.7,4.5,5.5,5.3,6.2,6.7,8.9,10.8,11.9,13.6,14.0,15.7,17.4,16.9,18.7,18.8,19.8,17.2,16.8,16.8,14.7,14.7,13.5,12.3,11.5,9.5,8.4,6.7,5.9,4.9,4.6,3.6,3.2,2.6,2.3,2.1,1.4,1.8,1.4,1.9,2.0,2.4,2.5,3.2,3.7,4.0,3.6,4.2,4.6,4.8,5.3,5.7,6.4,6.5,6.5,6.5,6.0,5.5,4.4,2.8,2.3,1.9,1.6,1.5,1.4,1.2,1.1,1.1,1.0,0.8,0.8,0.8,1.0,1.0,1.1,1.3,1.5,1.6,1.8,1.9,2.1,2.4,2.9,3.2,2.8,3.1,2.5,2.8,2.4,2.3,2.8,2.9,3.1,3.6,3.7,3.3,3.9,3.6,4.1,4.2,4.1,4.9,4.5,4.2,4.5,5.1,5.0,5.8,5.1,5.8,5.6,4.9,4.9,4.9,5.3,4.8,4.4,4.7,4.9,4.2,4.1,4.7,4.6,4.1,4.2,4.8,4.3,4.0,4.5,4.9,4.5,4.4,5.1,5.0,4.8,4.2,4.5,4.0,3.9,3.5,3.7,3.0,3.7,3.4,3.6,4.0,3.9,4.1,4.7,4.5,4.5,4.8,5.2,5.8,5.8,6.6,7.2,6.4,6.6,5.7,5.2,5.0,4.7,5.1,5.5,4.7,4.6,5.3,5.4,4.8,5.2,4.8,4.2,3.9,4.0,3.3,3.6,2.7,3.0,2.4,3.0,3.2,3.2,2.9,3.4,3.3,3.9,3.7,3.6,3.5,3.3,3.5,3.0,3.6,3.2,3.7,3.4,3.7,3.4,3.9,3.5,3.0,2.9,2.4,2.6,2.3,2.6,2.4,2.4,1.5,2.1,2.0,2.4,2.8,2.6,2.7,3.3,3.3,3.9,3.7,2.9,2.7,2.3,2.2,2.0,1.4,1.8,1.5,2.1,1.8,2.4,2.3,2.4,2.8,3.2,3.5,3.8,3.9,4.2,3.6,3.3,3.7,3.2,3.7,3.5,3.9,3.8,4.2,5.0,5.4,6.8],[22.3,19.4,18.4,17.9,18.3,18.8,17.2,18.4,18.4,16.6,18.0,17.7,17.8,18.6,19.7,19.6,19.0,20.5,20.1,21.2,21.0,21.7,20.9,20.8,20.3,19.8,19.2,20.0,18.7,18.2,17.7,16.1,15.4,13.8,14.7,12.8,13.5,13.9,12.7,10.7,12.0,11.3,11.1,10.3,10.2,8.9,7.4,6.9,5.7,4.9,5.5,3.8,2.7,1.9,2.2,2.6,2.6,2.4,3.0,2.6,3.1,3.2,3.8,3.7,4.0,4.0,4.2,4.0,4.1,3.9,4.0,4.8,4.5,5.5,5.4,6.3,7.2,8.8,11.1,11.5,13.5,13.6,15.3,16.2,16.6,18.6,18.2,19.5,16.9,16.2,16.1,14.7,14.4,13.1,12.2,11.2,9.2,8.3,6.7,6.0,4.9,4.6,3.7,3.2,2.8,2.4,2.2,1.5,1.8,1.6,2.1,2.2,2.6,3.0,3.5,4.1,4.3,3.8,4.6,4.9,5.2,5.5,5.7,6.6,6.5,6.4,6.5,5.9,5.5,4.6,2.8,2.4,2.1,1.8,1.6,1.4,1.4,1.2,1.1,1.1,1.0,0.8,0.8,0.8,1.0,1.1,1.1,1.3,1.5,1.7,1.8,1.8,2.1,2.6,2.8,2.6,2.9,2.4,2.6,2.2,2.2,2.5,2.7,2.9,3.3,3.5,3.1,3.7,3.4,3.9,3.9,3.9,4.6,4.3,4.2,4.3,5.0,4.9,5.5,5.0,5.4,5.3,4.7,4.7,4.8,5.2,4.6,4.4,4.7,4.7,4.2,4.1,4.5,4.3,3.9,4.1,4.6,4.1,3.9,4.4,4.6,4.3,4.3,5.1,4.8,4.8,4.0,4.3,3.8,3.7,3.4,3.7,2.9,3.6,3.3,3.4,3.8,3.8,4.0,4.4,4.3,4.4,4.6,5.0,5.5,5.7,6.3,6.9,6.1,6.3,5.5,5.0,5.0,4.7,4.8,5.3,4.6,4.5,5.1,5.1,4.7,4.9,4.5,4.1,3.8,4.0,3.2,3.4,2.7,2.9,2.5,2.9,3.1,3.0,2.7,3.2,3.1,3.7,3.5,3.4,3.4,3.2,3.5,2.9,3.6,3.1,3.6,3.2,3.5,3.2,3.7,3.4,2.8,2.8,2.3,2.8,2.5,2.8,2.6,2.5,1.8,2.2,2.2,2.6,3.0,2.8,3.0,3.6,3.5,4.0,4.1,3.2,3.1,2.5,2.4,2.2,1.6,2.0,1.7,2.3,1.9,2.5,2.3,2.3,2.7,2.9,3.4,3.8,3.7,3.9,3.5,3.1,3.6,3.0,3.7,3.4,3.8,3.7,4.0,4.7,5.3,6.6],[22.6,19.6,18.6,19.0,18.1,18.6,17.4,19.9,19.0,16.4,17.9,18.0,18.7,19.3,19.6,20.6,20.8,21.2,21.1,22.5,21.3,22.4,21.8,20.8,20.5,20.2,19.9,19.7,19.5,18.7,18.3,16.7,15.9,14.9,14.7,13.5,15.2,14.7,13.8,12.3,12.6,11.7,12.0,10.7,11.1,9.9,7.8,7.5,5.5,4.7,5.1,3.9,2.7,1.9,2.2,2.6,2.6,2.4,2.9,2.4,3.0,3.0,3.6,3.3,3.7,3.6,4.0,3.7,3.8,3.7,3.7,4.6,4.3,5.1,5.0,6.1,6.8,8.8,11.4,11.9,13.6,13.8,15.2,16.9,17.0,18.8,18.5,19.7,16.9,16.5,16.0,14.8,14.3,13.5,12.6,11.5,9.4,7.9,6.3,5.4,4.6,4.3,3.4,2.9,2.6,2.1,2.2,1.5,1.7,1.6,2.2,2.3,2.6,2.9,3.5,4.4,4.5,4.1,5.2,5.3,5.4,5.7,6.3,7.2,7.1,6.6,6.7,6.5,5.8,5.1,3.1,2.5,2.2,2.1,2.0,1.8,1.6,1.5,1.3,1.1,1.1,1.1,0.8,0.8,0.8,1.1,1.0,1.1,1.3,1.6,1.7,1.7,2.0,2.5,2.7,2.5,2.7,2.1,2.4,2.0,2.0,2.3,2.5,2.5,3.1,3.3,2.9,3.4,3.1,3.6,3.6,3.8,4.4,4.1,4.1,4.3,4.9,4.7,5.4,4.9,5.4,5.2,4.8,4.7,4.8,5.0,4.6,4.2,4.6,4.5,4.0,3.9,4.4,4.1,3.7,3.8,4.3,3.9,3.5,4.1,4.3,4.1,4.0,4.6,4.4,4.3,3.7,4.0,3.6,3.5,3.2,3.5,2.8,3.5,3.2,3.4,3.7,3.7,4.1,4.4,4.4,4.3,4.6,5.1,5.6,5.6,6.4,6.8,6.1,6.4,5.6,5.0,5.0,4.6,5.0,5.3,4.5,4.5,5.2,5.1,4.6,4.8,4.5,3.9,3.7,3.8,3.2,3.4,2.7,2.8,2.3,2.8,3.0,2.8,2.6,3.0,2.9,3.5,3.4,3.3,3.2,2.8,3.4,2.8,3.3,2.8,3.3,3.0,3.2,3.1,3.4,3.1,2.6,2.6,2.2,2.6,2.4,2.6,2.4,2.6,1.9,2.4,2.4,2.6,3.2,3.1,2.9,3.7,3.4,4.1,4.3,3.2,3.1,2.5,2.5,2.2,1.8,2.0,1.7,2.3,1.9,2.3,2.1,2.1,2.5,2.7,3.1,3.4,3.4,3.6,3.2,2.9,3.3,2.7,3.4,3.1,3.5,3.5,3.9,4.7,5.0,6.3],[22.0,19.6,18.4,18.6,18.6,19.8,16.9,19.2,19.5,16.8,17.1,18.1,18.9,18.2,19.4,20.6,19.4,20.7,21.1,22.5,21.9,22.2,21.0,20.8,20.2,19.9,18.9,19.8,18.1,18.7,17.7,16.9,15.7,14.9,14.1,13.5,15.0,14.4,13.4,12.0,12.6,11.4,11.4,10.4,10.8,9.0,7.6,7.3,6.3,4.7,5.2,3.6,2.6,1.7,2.0,2.5,2.4,2.1,2.7,2.3,2.8,3.0,3.5,3.3,3.7,3.6,3.9,3.7,3.8,3.7,3.8,4.6,4.2,5.0,4.9,6.0,6.4,8.7,10.5,11.7,13.4,13.6,15.0,17.2,16.4,18.5,18.1,19.1,16.7,15.9,16.2,14.3,14.3,13.2,12.3,11.4,9.2,7.8,6.2,5.5,4.6,4.3,3.4,3.0,2.6,2.2,2.2,1.4,1.8,1.7,2.1,2.2,2.6,2.9,3.8,4.2,4.5,4.2,4.8,5.4,5.5,5.7,6.4,7.2,7.1,6.8,6.9,6.4,5.6,4.9,3.1,2.6,2.2,2.2,2.0,1.7,1.7,1.5,1.4,1.2,1.1,1.1,1.0,0.8,0.8,0.9,1.0,1.1,1.1,1.4,1.6,1.7,2.0,2.4,2.9,2.5,2.8,2.3,2.4,1.9,1.9,2.3,2.4,2.5,3.1,3.2,2.8,3.3,3.1,3.6,3.6,3.7,4.3,4.1,3.8,4.3,4.9,4.8,5.5,4.9,5.5,5.3,4.7,4.6,4.6,5.0,4.4,4.0,4.4,4.4,3.8,3.7,4.3,4.1,3.5,3.7,4.3,3.8,3.4,4.0,4.3,4.0,3.9,4.5,4.4,4.2,3.7,4.0,3.4,3.4,3.1,3.2,2.7,3.3,3.1,3.3,3.7,3.6,3.8,4.3,4.2,4.1,4.5,5.0,5.5,5.4,6.3,6.9,6.1,6.3,5.4,4.8,4.7,4.5,4.8,5.1,4.2,4.3,5.0,4.9,4.4,4.7,4.4,3.7,3.5,3.6,3.0,3.3,2.5,2.8,2.3,2.6,3.0,2.9,2.5,3.0,2.9,3.7,3.4,3.2,3.1,2.7,3.0,2.6,3.1,2.8,3.2,2.8,3.2,3.0,3.3,2.9,2.5,2.4,2.0,2.5,2.2,2.6,2.5,2.6,1.8,2.5,2.4,2.7,3.3,3.0,3.1,3.8,3.7,4.2,4.1,3.4,3.2,2.5,2.4,2.1,1.8,2.0,1.7,2.2,1.8,2.3,2.0,2.1,2.4,2.7,3.0,3.3,3.4,3.6,3.1,2.8,3.1,2.7,3.2,3.0,3.5,3.4,3.9,4.6,5.0,6.5],[22.8,20.5,19.1,19.8,19.3,19.7,18.4,20.6,19.8,17.3,18.7,20.2,19.8,19.9,20.0,22.1,21.4,21.1,20.9,22.9,22.7,22.3,21.8,21.4,20.3,19.7,19.7,20.4,19.4,19.0,18.5,17.9,16.6,15.8,14.7,14.8,14.5,14.4,13.2,11.8,13.0,11.9,12.0,10.7,10.7,8.6,7.4,6.9,5.9,4.6,5.0,3.5,2.6,1.7,2.0,2.5,2.3,2.2,2.8,2.5,3.0,3.2,3.8,3.7,4.1,4.2,4.5,4.2,4.2,4.1,4.0,5.1,4.6,5.8,5.8,6.3,6.7,8.8,10.6,11.4,13.5,13.9,15.3,17.2,17.0,18.7,18.5,19.4,17.3,16.6,16.7,14.9,14.5,13.4,12.4,11.5,9.6,8.5,6.9,6.1,5.1,4.8,3.7,3.3,3.1,2.6,2.4,1.7,2.0,1.9,2.5,2.7,3.2,3.7,4.4,5.0,5.2,4.7,5.3,5.9,6.0,6.2,6.7,7.8,7.5,7.2,7.0,6.7,6.0,5.2,3.5,3.2,2.8,2.5,2.4,2.2,2.2,1.7,1.7,1.5,1.3,1.3,1.1,1.0,0.8,0.8,0.9,1.1,1.1,1.3,1.5,1.6,2.0,2.5,2.9,2.7,2.8,2.4,2.4,2.0,2.0,2.2,2.4,2.6,3.3,3.3,2.9,3.6,3.3,3.8,3.9,3.9,4.7,4.5,4.2,4.5,5.3,5.2,5.8,5.3,5.9,5.6,5.1,5.0,5.1,5.4,4.9,4.3,4.8,4.9,4.3,4.0,4.7,4.5,3.7,4.0,4.7,4.1,3.6,4.4,4.7,4.3,4.3,4.9,4.8,4.6,4.1,4.4,3.7,3.6,3.2,3.4,2.8,3.5,3.0,3.6,3.9,3.7,4.0,4.6,4.5,4.4,4.9,5.4,5.9,5.9,6.6,7.1,6.4,6.6,5.8,5.3,5.0,4.7,5.2,5.5,4.7,4.8,5.4,5.3,4.9,5.0,4.7,3.9,3.7,3.8,3.2,3.4,2.5,2.9,2.3,2.7,3.1,3.0,2.6,3.0,3.0,3.7,3.4,3.3,3.3,2.9,3.2,2.8,3.3,2.9,3.4,3.0,3.3,3.1,3.6,3.1,2.6,2.6,2.0,2.7,2.4,2.9,2.8,2.9,2.1,2.7,2.6,3.0,3.6,3.7,3.8,4.4,4.3,4.8,4.9,4.1,3.8,3.1,2.8,2.5,2.1,2.3,1.9,2.3,1.9,2.4,2.1,2.2,2.6,2.7,3.2,3.6,3.7,4.0,3.3,2.9,3.3,2.8,3.4,3.1,3.8,3.6,4.2,5.0,5.3,6.7],[22.3,20.0,18.6,19.1,18.8,18.8,18.0,20.0,19.4,17.2,18.6,19.2,19.5,19.7,20.1,21.2,20.6,21.2,21.1,22.2,21.4,21.3,21.2,20.7,20.0,20.2,19.7,19.8,19.2,18.5,18.4,16.7,15.9,15.4,14.9,13.9,14.1,14.6,13.1,11.0,12.5,11.9,11.4,11.4,12.1,9.2,8.3,7.2,5.7,4.6,4.8,3.7,2.6,1.8,2.1,2.5,2.4,2.2,2.8,2.4,3.0,3.2,3.7,3.6,4.0,4.0,4.4,4.0,4.0,4.0,4.0,4.8,4.4,5.2,5.4,6.1,6.6,8.9,10.8,11.6,13.2,13.6,15.0,16.4,16.5,18.4,17.8,19.0,16.7,16.3,16.1,14.6,14.2,13.3,12.1,11.3,9.5,8.3,6.5,5.6,4.7,4.5,3.5,3.1,2.9,2.4,2.4,1.8,2.0,2.0,2.5,2.7,3.1,3.5,4.2,4.7,4.9,4.6,5.1,5.5,5.6,6.0,6.4,7.3,7.1,6.8,6.8,6.5,5.9,5.3,3.4,3.1,2.7,2.5,2.4,2.2,2.1,1.9,1.7,1.5,1.4,1.3,1.2,1.0,1.0,0.8,0.8,0.9,1.1,1.2,1.3,1.3,1.7,2.3,2.6,2.3,2.5,2.0,2.1,1.8,1.9,2.1,2.2,2.4,2.9,3.2,2.8,3.3,2.9,3.5,3.5,3.6,4.3,4.0,3.9,4.1,4.9,4.8,5.4,5.0,5.5,5.2,4.7,4.6,4.7,5.0,4.4,4.2,4.6,4.5,3.9,3.9,4.5,4.1,3.5,3.8,4.3,3.8,3.6,4.2,4.4,4.0,4.1,4.8,4.6,4.4,3.9,4.1,3.6,3.5,3.1,3.5,2.7,3.4,3.1,3.4,3.7,3.7,4.0,4.4,4.3,4.4,4.7,5.0,5.6,5.5,6.3,6.9,6.1,6.5,5.6,5.1,4.8,4.6,5.0,5.3,4.5,4.5,5.2,5.1,4.6,4.9,4.5,3.8,3.6,3.8,3.2,3.4,2.6,2.8,2.1,2.6,2.9,2.8,2.3,2.8,2.8,3.5,3.3,3.1,3.1,2.8,3.2,2.6,3.2,2.8,3.3,2.9,3.3,3.1,3.5,3.1,2.6,2.7,2.1,2.8,2.4,3.0,2.8,2.8,2.2,2.8,2.8,3.0,3.8,3.7,3.5,4.2,4.0,4.7,4.8,3.8,3.7,3.0,2.8,2.6,2.1,2.4,2.0,2.4,1.9,2.4,2.0,2.1,2.5,2.6,3.0,3.4,3.4,3.6,3.2,2.8,3.1,2.6,3.2,3.0,3.4,3.4,3.8,4.6,5.0,6.3],[22.3,19.6,19.0,18.9,19.4,19.9,18.4,20.5,20.2,17.8,18.6,18.8,19.5,19.7,20.2,21.1,20.7,21.4,21.7,23.0,21.9,22.8,21.7,21.4,20.5,20.5,19.9,20.5,20.1,19.1,18.9,17.9,16.0,16.4,15.2,14.4,14.3,15.6,13.9,11.5,12.6,11.7,11.7,11.3,11.8,9.5,8.2,7.9,5.9,4.9,5.2,3.8,2.7,1.7,2.1,2.5,2.3,2.1,2.8,2.5,2.9,3.2,3.7,3.5,3.9,3.9,4.4,3.9,4.0,3.9,4.0,4.5,4.3,5.1,5.1,6.0,6.5,8.7,10.7,11.7,13.5,13.8,14.8,17.2,16.3,19.0,18.4,19.4,17.1,16.6,16.3,14.6,14.2,13.3,12.2,11.6,9.4,7.8,6.3,5.4,4.7,4.4,3.5,3.1,2.8,2.4,2.6,1.9,2.3,2.2,2.8,2.9,3.3,3.9,4.5,5.0,5.0,4.9,5.6,6.1,6.0,6.5,7.4,8.0,7.6,7.1,7.2,7.0,6.4,5.4,3.7,3.1,2.8,2.8,2.5,2.3,2.4,2.2,1.9,1.7,1.5,1.5,1.3,1.1,1.2,1.1,0.8,0.8,0.9,1.2,1.4,1.3,1.6,2.3,2.6,2.2,2.6,1.9,2.1,1.7,1.7,2.1,2.2,2.3,2.9,3.0,2.6,3.2,2.8,3.6,3.6,3.6,4.3,4.0,3.9,4.3,5.0,4.8,5.4,4.9,5.5,5.3,4.8,4.6,4.7,4.9,4.3,4.0,4.4,4.3,3.8,3.7,4.3,4.0,3.4,3.7,4.2,3.8,3.3,4.1,4.3,3.9,3.9,4.5,4.4,4.3,3.8,4.1,3.4,3.5,2.9,3.1,2.7,3.1,2.9,3.3,3.6,3.6,3.8,4.2,4.2,4.2,4.5,5.1,5.6,5.6,6.3,7.0,6.1,6.6,5.6,5.0,4.8,4.5,4.9,5.2,4.3,4.3,5.1,4.9,4.4,4.6,4.3,3.7,3.5,3.6,3.0,3.1,2.5,2.7,2.1,2.5,2.9,2.8,2.4,2.8,2.8,3.4,3.3,3.1,3.1,2.7,2.9,2.5,3.1,2.7,3.2,2.9,3.3,3.0,3.5,3.0,2.4,2.5,2.0,2.7,2.5,3.0,2.9,2.9,2.4,2.9,3.0,3.3,4.1,4.0,3.9,4.5,4.3,4.8,4.9,4.2,4.1,3.2,3.1,2.8,2.4,2.6,2.2,2.5,2.0,2.4,1.9,2.0,2.5,2.6,2.9,3.3,3.3,3.5,2.9,2.6,3.1,2.6,3.2,2.9,3.4,3.3,3.8,4.7,4.9,6.3],[22.5,19.7,18.6,18.4,18.7,19.4,17.7,20.7,20.8,16.7,17.9,19.0,19.5,19.1,20.2,21.4,20.6,21.2,22.0,22.6,21.8,22.1,21.7,20.9,20.0,19.7,19.2,19.8,18.6,18.3,18.5,17.7,15.8,16.0,15.6,14.4,14.2,14.9,13.2,11.9,12.3,11.3,11.9,11.0,11.1,9.6,7.8,7.2,6.0,4.7,5.0,3.6,2.6,1.7,2.0,2.5,2.3,1.9,2.7,2.4,2.8,3.1,3.6,3.5,4.1,4.1,4.6,4.0,4.1,4.0,4.0,4.8,4.2,5.3,5.1,5.9,6.6,8.8,10.8,11.6,13.3,13.9,14.7,16.7,16.3,17.9,17.2,18.5,16.2,16.2,15.8,14.3,14.3,13.1,12.5,11.4,9.4,8.2,6.5,5.8,4.8,4.5,3.5,3.2,2.9,2.6,2.7,2.0,2.4,2.3,2.8,3.2,3.7,4.2,4.9,5.5,5.7,5.3,5.9,6.6,6.7,6.6,7.5,8.5,8.2,7.5,7.4,7.0,6.5,5.6,4.2,3.7,3.2,3.1,2.8,2.6,2.5,2.4,2.1,1.8,1.8,1.7,1.5,1.3,1.2,1.3,1.1,0.9,0.8,0.9,1.3,1.3,1.7,2.2,2.7,2.4,2.6,2.0,2.0,1.6,1.6,2.0,2.1,2.3,2.7,2.8,2.5,3.1,2.8,3.3,3.5,3.5,4.3,4.0,3.7,4.2,4.8,4.7,5.4,4.9,5.4,5.2,4.6,4.4,4.7,4.9,4.3,4.0,4.5,4.4,3.6,3.5,4.4,4.1,3.2,3.5,4.3,3.7,3.2,4.2,4.4,4.0,3.8,4.6,4.5,4.3,3.6,4.0,3.3,3.2,2.8,3.0,2.5,3.1,2.8,3.2,3.5,3.5,3.7,4.3,4.2,4.1,4.6,4.9,5.4,5.5,6.0,6.6,5.8,6.2,5.4,4.9,4.6,4.5,4.8,5.0,4.3,4.4,4.9,4.9,4.4,4.6,4.2,3.5,3.4,3.4,2.9,3.2,2.3,2.7,2.0,2.4,2.9,2.9,2.3,2.8,2.8,3.4,3.3,2.9,2.9,2.5,2.8,2.4,2.9,2.6,3.1,2.8,3.2,2.8,3.2,2.7,2.4,2.6,1.8,2.6,2.5,3.0,3.0,3.1,2.6,3.1,3.2,3.4,4.2,4.2,4.1,4.7,4.5,5.1,5.4,4.6,4.3,3.6,3.4,2.9,2.5,2.7,2.2,2.6,2.0,2.4,1.8,1.8,2.4,2.6,2.9,3.2,3.1,3.5,2.9,2.5,2.9,2.3,3.0,2.7,3.0,3.1,3.7,4.6,4.8,6.3],[22.6,19.8,18.4,19.0,18.9,19.2,18.2,20.9,19.9,17.4,18.8,19.6,19.9,19.9,20.6,21.8,21.5,21.2,22.0,23.1,22.6,22.1,21.8,21.2,19.8,19.8,19.5,20.2,19.4,18.5,17.9,17.3,16.1,16.2,15.2,15.2,15.3,15.3,13.4,12.5,13.2,12.1,12.1,11.3,11.6,9.5,8.4,7.4,5.9,4.8,5.0,3.7,2.6,1.6,2.0,2.4,2.1,1.9,2.4,2.2,2.7,3.1,3.5,3.7,4.1,4.2,4.6,4.2,4.3,4.1,4.0,4.8,4.4,5.4,5.5,6.0,6.5,8.5,10.6,11.2,13.2,13.9,15.5,17.0,16.8,18.4,18.1,19.1,16.8,16.7,16.6,14.5,14.4,13.4,12.5,11.3,9.2,8.1,6.6,5.9,4.8,4.7,3.5,3.2,3.1,2.6,2.7,2.2,2.6,2.5,3.2,3.6,4.0,4.5,4.9,5.6,5.7,5.1,5.6,6.5,6.5,6.4,7.3,8.1,7.9,7.2,7.2,6.8,6.3,5.5,4.3,3.9,3.5,3.4,3.0,2.8,2.8,2.4,2.3,2.1,2.0,1.8,1.7,1.6,1.3,1.4,1.3,1.2,0.8,0.8,1.1,1.2,1.7,2.0,2.5,2.4,2.3,2.0,1.9,1.4,1.5,1.7,1.9,2.2,2.7,2.8,2.4,3.0,2.7,3.4,3.5,3.4,4.2,3.8,3.6,4.0,4.7,4.5,5.2,4.6,5.2,4.9,4.6,4.4,4.6,4.7,4.3,3.8,4.4,4.3,3.7,3.4,4.2,4.1,3.3,3.6,4.2,3.8,3.2,4.0,4.3,4.0,3.8,4.5,4.4,4.1,3.6,3.9,3.2,3.2,2.8,3.0,2.4,3.0,2.7,3.1,3.4,3.3,3.7,4.3,4.0,3.9,4.5,4.8,5.2,5.2,5.7,6.3,5.6,6.0,5.2,4.9,4.5,4.2,4.6,4.8,4.2,4.1,4.7,4.6,4.3,4.4,4.0,3.5,3.4,3.4,2.8,3.0,2.1,2.5,1.9,2.2,2.8,2.6,2.2,2.6,2.6,3.1,2.8,2.7,2.7,2.5,2.7,2.4,2.9,2.6,3.1,2.6,3.0,2.7,3.1,2.7,2.2,2.3,1.8,2.6,2.6,3.0,3.0,3.0,2.5,3.0,3.4,3.6,4.3,4.6,4.3,4.9,4.5,5.2,5.5,4.8,4.5,4.1,3.6,3.3,2.8,2.8,2.4,2.6,2.1,2.3,1.9,1.7,2.2,2.3,2.7,3.1,3.1,3.5,2.9,2.5,3.0,2.4,2.9,2.6,3.2,3.0,3.5,4.4,4.6,6.2],[22.9,20.7,19.1,19.0,19.0,18.8,18.4,21.1,20.3,17.8,19.0,19.8,20.1,20.2,20.7,21.7,21.8,21.2,21.8,22.7,22.2,22.4,21.8,21.4,20.8,20.2,19.9,20.2,20.2,18.7,18.2,18.3,16.7,16.3,14.8,15.5,15.2,15.5,13.6,13.4,13.6,12.9,12.9,11.9,12.2,10.5,9.0,8.2,6.4,5.2,5.2,4.2,3.1,2.2,2.7,3.0,2.7,2.6,3.5,3.2,4.0,4.3,5.0,4.9,5.6,5.2,5.9,5.2,5.0,4.9,5.0,6.1,5.5,6.8,6.2,6.9,7.5,9.4,11.1,12.3,14.2,14.8,16.3,17.8,17.9,19.4,19.1,20.2,17.6,17.4,17.3,15.8,15.1,14.4,13.1,12.3,10.0,9.0,7.3,7.1,5.5,5.4,4.4,3.8,4.0,3.1,3.8,2.7,3.3,3.4,4.2,4.6,5.2,5.7,6.3,6.8,7.2,6.5,6.8,7.5,7.6,7.6,8.4,9.1,8.7,8.3,8.2,7.8,7.0,6.2,4.9,4.7,4.6,4.3,3.8,3.9,3.6,3.3,3.1,2.8,2.5,2.3,2.2,1.9,1.8,1.7,1.5,1.5,1.3,0.9,0.8,1.0,1.5,1.9,2.3,2.4,2.6,2.1,2.2,1.7,2.0,2.1,2.2,2.8,3.3,3.6,3.2,3.9,3.5,4.2,4.2,4.2,5.2,4.7,4.4,4.8,5.6,5.3,6.1,5.5,6.2,5.9,5.4,5.3,5.4,5.7,5.3,4.9,5.2,5.3,4.7,4.5,5.1,5.1,4.2,4.8,5.2,4.9,4.4,5.1,5.5,5.1,5.1,6.0,5.6,5.4,4.9,4.8,4.4,4.4,3.5,3.8,3.1,3.7,3.3,3.9,4.2,4.0,4.3,4.8,4.8,4.6,5.0,5.5,6.0,6.2,6.8,7.5,6.7,7.1,6.0,5.4,5.3,5.0,5.4,5.6,5.0,4.9,5.7,5.6,5.1,5.2,4.8,4.4,4.2,4.1,3.5,3.6,2.7,3.1,2.2,2.8,3.2,3.0,2.6,3.0,2.9,3.7,3.6,3.5,3.5,2.9,3.6,3.1,3.8,3.4,4.0,3.5,4.3,4.1,4.7,3.9,3.2,3.5,2.5,3.7,3.5,4.1,4.0,3.8,3.3,4.0,4.2,4.6,5.6,5.7,5.5,6.3,6.0,6.8,7.0,6.1,5.5,5.0,4.8,4.2,3.7,3.8,3.1,3.7,2.8,3.1,2.3,2.4,3.4,3.3,4.2,4.4,4.3,4.5,4.0,3.4,3.7,3.0,3.8,3.4,3.9,3.8,4.3,5.2,5.4,6.9],[23.8,22.0,20.6,20.5,20.4,20.4,19.2,21.8,21.2,19.5,19.5,20.4,20.7,21.3,21.0,22.4,22.2,22.1,22.3,23.3,23.1,23.0,22.8,22.9,21.7,20.9,20.5,20.7,20.6,19.8,19.7,18.7,17.7,17.7,16.3,16.1,16.5,15.9,14.9,13.8,14.7,13.7,13.7,13.1,13.6,11.6,10.3,9.4,6.9,6.0,6.1,4.9,3.8,2.8,3.6,4.0,3.6,3.2,4.3,4.2,4.9,5.5,6.0,5.5,6.5,6.3,6.8,5.9,5.4,5.2,5.7,6.5,5.9,7.4,6.6,7.8,8.9,10.7,12.8,13.4,15.6,16.3,17.6,19.4,19.4,21.4,20.5,21.4,19.4,19.1,19.3,17.1,16.3,15.2,14.7,13.8,11.5,10.2,8.1,7.4,6.0,5.6,4.7,4.2,4.2,3.5,4.2,3.4,4.2,4.6,5.7,6.5,7.1,7.5,8.5,9.2,9.9,9.1,9.0,10.3,10.4,10.2,11.5,12.6,12.1,12.1,10.8,10.7,9.3,9.0,7.2,6.7,6.6,6.1,5.5,5.6,5.0,4.7,4.2,4.1,3.5,3.3,3.1,2.9,2.8,2.5,2.1,2.0,1.8,1.5,1.3,0.8,1.1,1.6,2.0,2.0,2.1,1.8,2.1,1.8,2.3,2.5,2.5,3.1,3.6,3.9,3.6,4.5,3.8,4.8,5.1,5.1,6.1,5.8,5.4,5.9,6.6,6.5,7.6,6.7,7.6,7.1,6.4,6.1,6.4,6.7,6.1,5.8,6.1,6.0,5.6,5.5,5.9,6.0,5.2,5.8,6.1,5.8,5.4,6.2,6.5,6.1,6.1,7.2,7.1,6.9,6.0,6.0,5.2,5.1,4.3,4.6,3.7,4.6,4.3,4.7,5.2,5.0,5.4,6.2,5.9,5.8,6.3,6.7,7.6,7.5,8.6,9.5,8.1,9.0,7.3,6.9,6.5,6.1,6.8,7.0,6.1,6.1,7.2,6.9,6.3,6.8,6.2,5.3,5.2,5.2,4.5,4.5,3.2,3.8,2.8,3.3,3.9,3.5,3.1,3.5,3.4,4.3,4.4,4.0,4.3,3.9,4.3,3.6,4.4,3.9,4.9,4.5,5.1,4.9,5.6,4.6,4.0,4.3,3.2,4.4,4.2,5.1,5.1,5.2,4.6,5.7,6.2,6.4,7.6,7.5,7.1,8.4,7.9,9.0,9.4,7.9,7.7,6.8,6.7,6.0,4.9,4.9,4.1,4.3,3.5,3.7,2.7,2.8,3.9,3.8,4.6,5.1,5.1,5.5,4.9,3.8,4.3,3.4,4.4,3.9,4.7,4.7,5.2,6.2,6.5,8.1],[23.8,21.9,20.7,20.7,20.8,20.5,20.7,22.6,22.1,19.9,20.0,20.8,20.8,21.1,20.6,22.8,22.2,22.0,22.3,23.4,22.1,22.9,22.3,22.1,21.3,21.3,20.7,20.9,21.0,20.5,20.4,18.9,17.7,18.5,17.2,16.2,16.2,16.8,16.3,14.1,14.4,13.6,13.9,12.8,13.5,11.6,10.2,9.3,7.2,6.0,6.2,5.0,4.0,2.9,3.4,3.9,3.6,3.2,4.2,4.0,4.5,4.9,5.3,4.8,5.6,5.6,6.0,5.0,4.8,4.7,5.1,5.8,5.3,6.7,6.1,7.3,8.3,10.2,12.5,13.1,15.1,15.9,17.0,18.8,18.8,20.6,20.0,21.4,18.7,18.1,18.1,16.6,15.9,14.8,13.9,13.2,10.9,9.7,7.5,7.0,5.3,5.0,4.1,3.5,3.9,3.0,3.8,3.3,4.1,4.5,5.4,5.7,6.5,7.2,7.7,8.1,8.8,8.3,8.8,9.4,9.8,9.9,10.7,11.5,11.2,10.9,10.5,9.8,8.6,8.1,6.5,6.5,6.2,6.0,5.2,5.2,4.7,4.5,4.1,3.9,3.5,3.4,3.2,2.8,2.8,2.7,2.3,1.8,2.2,2.1,1.8,0.9,0.8,1.0,1.5,1.6,1.5,1.5,1.9,1.8,2.4,2.5,2.5,2.7,3.3,3.7,3.4,4.1,3.7,4.7,4.9,5.2,5.8,5.6,5.1,5.7,6.6,6.5,7.3,6.5,7.4,6.9,6.4,6.0,6.3,6.5,6.0,5.5,5.8,5.8,5.1,4.8,5.6,5.5,4.8,5.0,5.7,5.2,4.9,5.7,5.9,5.4,5.4,6.5,6.5,6.1,5.2,5.4,4.7,4.7,4.0,4.4,3.6,4.8,4.3,4.6,5.0,5.1,5.0,5.8,5.7,5.4,6.1,6.7,7.2,7.3,8.2,8.9,7.9,8.3,7.2,6.7,6.3,5.9,6.4,6.6,5.8,5.7,6.8,6.6,5.9,6.3,5.7,4.8,4.8,4.7,4.2,4.3,3.5,4.0,2.9,3.5,4.0,3.6,3.1,3.3,3.4,4.1,4.5,4.1,4.3,3.7,4.2,3.4,4.1,3.8,4.5,4.1,4.6,4.6,5.0,4.3,3.6,3.9,3.2,3.9,3.8,4.3,4.5,4.8,4.4,5.1,5.8,5.7,6.8,7.1,6.6,7.4,7.3,8.0,8.4,7.4,7.0,6.2,6.2,5.4,4.6,4.3,3.8,3.8,3.1,3.3,2.5,2.7,3.4,3.4,4.4,4.6,4.5,4.8,4.4,3.6,3.9,3.3,4.3,3.8,4.6,4.7,5.2,6.2,6.3,7.6],[23.7,21.7,20.4,20.1,19.7,19.3,19.0,20.8,20.7,18.5,19.1,20.0,20.3,20.5,20.7,21.9,21.7,21.2,22.0,22.7,23.0,22.6,22.3,22.7,22.1,21.4,20.6,20.7,20.6,20.0,19.2,18.3,17.2,17.0,16.2,15.7,15.9,16.1,15.0,13.7,14.2,13.4,13.6,12.7,13.5,11.5,10.3,9.4,7.2,6.2,6.3,5.2,4.3,3.2,3.8,4.3,4.0,3.8,4.7,4.4,4.9,5.3,5.7,5.1,5.9,5.6,6.0,5.1,4.8,4.7,5.0,6.0,5.8,7.0,6.5,7.5,8.3,10.2,12.5,13.3,15.5,16.0,17.2,18.5,18.8,20.8,20.3,21.3,18.8,18.2,18.2,16.4,16.1,14.7,14.0,12.9,10.8,9.4,7.4,7.0,5.4,4.9,4.2,3.4,4.1,3.1,3.9,3.4,4.0,4.4,5.2,5.8,6.4,7.2,7.8,8.4,8.8,8.4,8.8,9.5,9.4,9.7,10.6,11.2,10.9,11.0,10.2,10.0,8.7,7.8,6.5,6.3,6.3,5.9,5.4,5.3,5.1,5.0,4.6,3.9,3.8,3.8,3.4,2.9,3.0,3.0,2.5,2.1,2.6,2.5,2.0,1.3,0.9,0.8,1.0,1.4,1.4,1.7,2.1,2.1,2.7,3.0,2.8,3.1,3.4,4.1,3.8,4.6,4.0,5.0,5.1,5.3,6.1,5.8,5.5,5.7,6.4,6.4,7.3,6.5,7.3,7.0,6.4,6.2,6.5,6.8,6.2,5.8,6.1,6.1,5.6,5.2,5.9,5.8,5.3,5.5,6.1,5.5,5.3,6.1,6.3,5.9,5.7,6.8,6.7,6.5,5.6,5.8,5.2,5.1,4.6,4.8,4.0,4.9,4.7,4.7,5.2,5.2,5.3,5.8,6.0,5.7,6.1,6.8,7.2,7.3,8.1,9.0,8.0,8.4,7.3,6.8,6.7,6.1,6.8,6.9,6.0,6.0,7.1,6.9,6.3,6.5,5.9,5.3,5.1,4.9,4.6,4.6,3.9,4.3,3.2,3.9,4.2,3.9,3.4,3.6,3.6,4.2,4.6,4.3,4.6,4.2,4.7,3.9,4.8,4.3,5.0,4.7,5.0,5.1,5.4,4.9,4.0,4.3,3.4,4.1,4.2,4.7,4.9,5.1,4.8,5.5,5.8,5.8,7.0,7.2,6.6,7.7,7.2,7.8,8.3,7.3,7.4,6.3,6.5,5.3,5.1,4.5,4.1,4.1,3.3,3.5,2.7,3.0,3.7,3.8,4.8,5.1,4.8,5.2,4.9,4.1,4.5,3.9,4.8,4.2,4.9,5.0,5.3,6.2,6.4,7.7],[24.2,22.3,21.0,20.8,20.5,19.8,19.4,21.7,20.4,18.6,19.4,20.2,19.8,20.6,20.8,22.1,21.3,21.7,22.7,23.2,23.9,23.1,23.0,23.5,22.5,21.5,20.8,21.4,20.7,20.2,19.9,18.3,17.5,16.9,16.7,16.1,15.9,16.4,15.3,13.8,14.3,13.8,13.9,13.3,13.8,12.2,11.1,10.3,8.0,7.1,7.2,6.0,5.1,4.1,4.7,5.5,5.2,4.7,5.7,5.5,5.6,5.7,6.2,5.2,5.9,5.7,6.1,5.3,4.5,4.7,5.3,6.2,6.0,7.5,6.7,8.4,8.9,11.2,13.6,14.5,16.4,16.7,17.8,19.6,19.6,21.7,20.9,22.2,19.6,18.9,19.0,17.2,17.1,15.7,15.2,14.0,11.7,10.4,8.1,7.8,5.5,5.1,4.4,3.0,4.3,3.0,3.6,3.4,4.1,4.7,5.3,6.1,6.3,7.1,7.9,8.2,8.8,8.4,8.7,9.2,9.4,10.5,10.8,11.5,11.3,11.8,10.6,10.8,9.3,8.7,7.2,6.9,6.4,6.1,5.7,5.7,5.2,5.3,5.2,4.4,4.1,4.4,4.1,3.3,3.5,3.8,3.0,2.5,3.2,2.9,2.5,1.7,1.3,0.9,0.8,1.0,1.4,1.9,2.5,2.5,3.4,3.2,2.9,3.6,4.0,4.9,4.6,5.6,4.7,5.6,5.5,5.7,6.6,6.2,6.3,6.4,7.1,7.1,7.9,7.2,7.9,7.7,7.2,7.0,7.6,7.6,6.9,6.8,7.3,7.1,6.3,6.5,7.5,7.1,6.3,7.1,7.9,6.8,6.7,7.9,7.8,7.1,7.5,8.2,8.5,8.1,7.3,7.8,6.8,6.7,5.9,6.2,5.2,5.9,5.2,5.3,5.7,5.9,6.5,6.8,6.7,7.1,7.4,7.8,8.4,8.5,9.1,10.0,9.3,9.7,8.8,8.0,7.9,7.6,8.3,8.3,7.5,7.8,8.6,8.6,8.2,8.5,7.8,7.1,6.6,6.4,5.7,5.5,4.8,4.9,3.9,4.6,4.6,4.3,3.7,3.8,3.9,4.4,4.9,4.5,4.9,4.7,5.5,4.9,6.0,5.6,6.6,6.0,6.3,6.1,6.7,6.1,5.1,5.1,4.2,4.6,4.6,4.8,4.7,5.3,4.9,5.3,6.0,5.5,6.6,7.0,6.4,7.5,6.8,7.8,8.2,7.4,7.1,6.1,6.4,5.3,5.1,4.2,4.1,4.1,3.6,3.7,3.0,3.9,4.5,4.8,5.5,6.3,5.8,6.2,6.3,5.1,5.6,4.4,5.4,4.6,5.2,5.4,5.7,6.8,6.8,7.9],[23.8,21.8,20.7,20.6,20.7,20.8,19.6,22.0,21.2,19.3,19.7,21.0,21.4,20.9,20.9,22.6,22.7,22.1,23.1,23.6,23.0,23.5,22.6,22.4,22.2,22.1,21.3,21.4,21.2,20.5,20.2,18.6,18.1,17.5,16.7,16.5,16.5,16.8,16.3,14.9,15.1,13.7,14.5,13.7,14.3,12.4,11.5,10.4,7.9,7.3,7.6,6.5,5.3,4.1,4.8,5.2,4.8,4.4,4.8,4.7,4.7,5.0,5.4,4.8,5.4,5.2,5.3,4.9,4.1,4.1,4.9,5.6,5.3,6.6,6.2,7.8,8.5,10.8,13.1,13.7,15.9,16.5,17.7,19.5,19.3,21.0,20.6,22.1,19.3,18.7,18.9,16.8,16.7,15.3,14.4,13.6,11.0,9.5,7.6,6.7,5.3,4.5,3.9,2.9,3.3,2.7,3.5,3.3,3.9,4.5,5.6,6.1,6.4,7.3,7.7,8.0,8.6,8.6,9.0,9.3,9.5,10.4,11.2,11.5,11.5,11.4,11.3,10.6,9.2,8.9,7.5,7.1,6.7,6.6,6.4,5.8,5.4,5.5,5.5,4.6,4.1,4.5,4.3,3.5,3.5,4.0,3.3,2.5,3.2,3.1,2.8,1.9,1.3,1.2,0.9,0.8,1.1,1.4,2.0,2.4,3.0,3.2,2.8,3.0,3.6,4.1,3.9,4.7,4.3,5.3,5.5,5.8,6.7,6.6,6.4,6.8,7.3,7.3,8.1,7.5,8.2,7.9,7.5,7.2,7.7,7.8,6.9,6.7,7.1,6.8,6.1,6.0,6.9,6.4,5.7,6.2,6.8,5.9,5.5,6.6,6.6,6.2,6.1,7.2,7.2,6.9,5.8,6.6,5.7,5.8,5.3,5.7,4.9,5.9,5.5,5.9,6.4,6.2,6.8,7.3,7.0,7.0,7.8,8.0,8.8,8.6,9.5,9.9,9.2,9.7,8.8,8.0,7.7,7.3,8.1,8.0,7.2,7.2,8.2,7.9,7.2,7.6,7.0,6.3,6.1,6.3,5.6,5.9,4.9,5.1,4.3,4.8,5.0,4.5,3.9,3.9,4.1,4.6,5.3,4.7,5.4,4.8,5.2,4.5,5.3,4.7,5.4,5.2,5.5,5.1,5.7,4.9,4.3,4.5,3.7,4.1,4.3,4.2,4.5,5.1,5.0,5.3,5.9,5.7,6.7,7.1,6.4,7.4,7.1,7.7,8.1,7.5,7.2,6.2,6.3,5.5,5.3,4.2,4.1,3.5,3.3,3.2,2.8,3.3,3.6,3.9,4.7,5.2,4.8,5.3,5.0,4.2,5.0,4.0,5.2,4.6,5.4,5.8,6.1,6.9,7.0,8.0],[23.5,21.5,20.5,20.3,20.2,20.0,19.8,21.8,21.0,18.8,20.2,20.3,20.4,21.0,21.4,22.2,21.9,21.8,22.4,22.9,23.7,22.9,22.7,22.7,22.4,21.9,21.0,21.1,20.2,20.6,19.8,18.5,17.5,17.4,17.4,16.9,16.8,16.8,15.9,14.5,14.7,13.7,13.9,13.2,13.7,12.1,10.9,10.1,8.0,7.0,7.2,5.9,5.0,3.9,4.5,5.2,4.8,4.1,4.7,4.6,4.7,5.1,5.3,4.6,5.3,5.3,5.4,4.8,4.3,4.2,4.8,5.5,5.1,6.3,5.8,7.4,8.0,9.9,12.4,13.2,15.2,15.4,17.3,18.5,18.7,20.6,20.3,21.5,19.1,18.4,18.3,16.3,16.1,14.7,13.7,12.7,10.5,9.0,7.0,6.4,5.0,4.4,3.6,2.9,3.6,2.8,3.6,3.4,4.0,4.6,5.1,6.1,6.5,7.2,7.8,8.1,8.8,8.9,8.9,9.5,9.6,10.7,11.1,11.8,11.6,12.0,10.9,10.8,9.4,8.8,7.8,7.4,6.7,6.6,6.4,6.2,5.4,5.7,5.5,4.5,4.2,4.6,4.4,3.5,3.4,3.9,3.4,2.6,3.1,3.2,2.7,1.9,1.5,1.4,1.3,1.0,0.8,1.2,1.7,2.2,2.8,3.0,2.6,2.5,3.0,3.5,3.5,4.2,3.9,4.8,5.0,5.2,6.1,5.9,5.9,6.3,7.0,7.0,7.9,7.2,7.9,7.4,7.1,6.6,7.1,7.2,6.3,6.1,6.5,6.2,5.4,5.5,6.2,5.6,5.2,5.7,6.0,5.2,5.1,6.0,6.0,5.5,5.5,6.4,6.4,6.1,5.4,5.9,5.3,5.4,5.1,5.3,4.7,5.6,5.3,5.8,6.1,5.8,6.2,7.0,6.6,6.5,7.3,7.6,8.3,7.9,8.9,9.5,8.7,9.4,8.2,7.7,7.2,6.9,7.7,7.6,6.5,6.8,7.8,7.4,6.7,7.2,6.6,5.8,5.7,5.7,5.4,5.7,4.8,5.1,3.9,4.6,5.1,4.5,3.8,3.8,4.2,4.7,5.2,4.5,5.1,4.5,5.1,4.2,4.9,4.3,5.0,5.0,5.1,5.0,5.4,4.7,4.0,4.2,3.6,4.0,4.3,4.2,4.5,5.1,5.0,5.2,5.9,5.4,6.4,7.0,6.3,7.3,6.9,7.8,8.1,7.3,7.1,6.1,6.2,5.1,5.2,4.2,4.2,3.7,3.5,3.2,2.6,3.1,3.3,3.6,4.3,4.8,4.3,4.9,4.7,3.9,4.4,3.6,4.9,4.1,5.0,5.6,5.8,6.6,6.7,7.8],[23.6,21.5,20.0,20.1,19.9,20.4,19.2,22.0,21.2,19.3,18.8,20.5,20.9,20.5,20.0,21.9,22.6,21.3,22.3,23.5,22.2,22.9,22.3,21.9,21.5,21.6,21.0,20.7,20.7,19.9,19.6,19.0,17.6,18.4,16.7,16.7,17.3,16.4,15.9,15.0,14.6,14.1,14.5,14.0,14.2,12.3,10.7,9.8,7.5,6.5,7.2,5.7,4.5,3.5,4.0,4.3,3.7,3.3,4.0,4.0,4.0,4.6,4.8,4.3,5.0,5.2,5.2,4.8,4.4,4.2,4.6,5.3,5.0,5.9,5.4,6.9,7.8,9.9,12.2,13.3,15.2,15.9,17.3,19.1,19.1,20.8,19.8,21.3,19.0,18.4,18.3,16.3,15.9,15.2,14.1,12.8,10.3,8.7,6.7,6.2,5.0,4.5,3.4,3.1,3.3,2.8,3.7,3.4,4.2,4.7,5.5,5.9,6.4,7.1,7.5,8.6,8.8,8.6,9.6,9.7,10.0,11.0,11.6,11.8,11.7,11.6,11.2,10.8,9.3,8.9,7.9,7.2,6.6,6.7,6.3,5.8,5.4,5.4,5.2,4.4,4.0,4.2,3.8,3.3,3.2,3.5,2.9,2.1,2.5,2.7,2.3,1.4,1.5,1.6,1.7,1.4,1.0,0.8,1.0,1.4,2.0,2.1,2.0,2.1,2.6,3.0,2.8,3.4,3.1,3.7,4.0,4.1,5.1,4.9,4.6,5.2,6.1,6.1,7.1,6.6,7.1,6.5,6.0,5.4,5.7,5.8,5.0,4.6,5.1,5.0,4.2,4.1,5.0,4.6,3.9,4.5,5.0,4.4,4.1,5.0,5.2,4.8,4.7,5.7,5.7,5.7,4.8,5.2,4.3,4.8,3.9,4.2,3.4,4.5,4.1,4.9,5.2,4.7,5.3,5.9,5.3,5.1,6.2,6.3,6.9,6.6,7.6,8.3,7.4,8.0,6.9,6.5,5.8,5.6,6.3,6.2,5.3,5.4,6.5,6.2,5.6,6.3,5.8,4.6,4.9,4.6,4.5,4.8,3.9,4.3,3.4,3.5,4.1,3.8,2.8,3.2,3.5,4.1,4.5,3.8,4.0,3.4,3.8,3.0,3.7,3.3,4.2,4.2,4.4,4.1,4.7,3.7,3.2,3.6,3.1,3.6,3.7,3.9,4.2,5.0,5.0,5.6,5.9,5.9,7.0,7.0,6.6,7.3,7.1,7.8,8.2,7.4,7.4,6.2,6.4,5.6,5.2,4.4,4.1,3.6,3.1,2.9,2.2,2.6,3.0,3.1,3.8,4.0,3.7,4.2,3.7,3.0,3.5,2.7,3.5,3.2,4.0,4.1,4.9,5.8,6.1,7.5],[23.3,21.4,20.4,20.4,20.5,20.7,19.4,21.4,21.5,18.6,19.8,19.8,20.5,21.0,20.7,22.1,22.3,21.2,22.0,23.2,22.7,22.7,22.2,21.9,21.5,21.5,20.4,20.4,20.0,20.3,20.0,18.3,17.0,17.9,16.9,16.5,16.3,16.7,15.4,13.9,14.7,13.4,13.7,12.7,13.5,11.4,9.8,9.3,7.2,6.0,6.2,4.7,4.0,2.9,3.6,4.0,3.3,3.0,3.8,3.9,4.1,4.9,5.0,4.4,5.5,5.5,5.7,4.8,4.5,4.3,4.6,5.2,4.8,5.7,5.3,6.4,7.0,9.2,11.2,12.2,14.4,14.9,16.6,18.4,18.0,19.9,19.5,20.2,18.2,17.8,17.7,15.2,15.2,13.9,13.0,12.1,9.7,8.2,6.5,6.0,4.9,4.5,3.8,3.3,3.7,3.1,3.8,3.7,4.1,4.4,5.4,6.0,6.3,7.2,7.7,8.4,8.9,8.9,9.1,9.4,9.8,10.3,11.2,11.4,11.2,11.3,10.7,10.3,9.0,8.3,7.3,6.8,6.4,6.2,5.8,5.7,5.3,5.0,4.8,4.2,3.9,3.7,3.6,3.2,2.9,2.8,2.7,2.4,2.3,2.2,2.2,1.5,1.9,2.0,2.3,1.8,1.4,1.0,0.8,1.0,1.5,1.7,1.7,1.8,2.3,2.8,2.5,3.0,2.8,3.3,3.5,3.6,4.5,4.2,4.2,4.6,5.3,5.4,6.3,5.6,6.2,5.7,5.2,4.7,4.9,5.0,4.4,4.3,4.6,4.4,4.0,4.0,4.4,4.3,3.5,4.3,4.6,3.9,3.6,4.7,4.8,4.2,4.2,5.2,5.2,5.0,4.3,4.6,3.9,4.2,3.5,3.5,2.9,3.6,3.3,4.0,4.3,4.0,4.4,4.8,4.5,4.4,5.1,5.3,6.1,6.0,6.6,7.3,6.6,7.3,6.1,5.6,5.1,4.9,5.6,5.4,4.7,4.9,5.7,5.4,4.9,5.4,5.1,4.3,4.3,4.1,3.8,3.9,3.1,3.5,2.7,2.8,3.4,3.3,2.6,3.0,3.1,3.8,3.9,3.2,3.3,2.9,3.1,2.6,3.2,3.0,3.7,3.7,4.1,4.2,4.4,3.5,3.1,3.4,3.0,3.6,3.9,4.1,4.5,4.9,4.7,5.3,5.9,5.8,6.8,7.0,6.3,7.5,6.9,7.7,8.4,7.3,7.1,6.0,6.2,5.4,5.5,4.6,4.1,3.7,3.3,3.0,2.3,2.4,2.8,2.7,3.5,3.7,3.4,3.6,3.4,2.7,3.0,2.3,3.0,2.9,3.5,3.6,4.3,5.1,5.7,7.0],[24.2,22.1,20.6,20.1,20.1,20.2,19.5,21.5,21.2,19.5,19.9,20.4,20.9,21.5,21.6,22.4,23.2,22.2,22.8,23.7,23.6,23.0,22.7,22.5,21.4,21.2,20.5,20.4,20.6,19.6,19.2,19.2,17.7,18.0,16.2,16.3,16.4,16.3,15.2,14.1,14.8,13.6,13.5,12.7,13.4,11.2,10.0,9.1,7.0,5.8,5.9,4.8,3.8,2.9,3.4,3.7,2.9,2.8,3.8,3.9,4.9,5.2,5.5,5.2,6.3,6.0,6.5,5.3,5.1,4.9,5.0,5.6,5.0,6.3,5.7,6.5,7.1,9.2,11.3,12.4,14.3,14.9,16.1,17.8,17.9,19.5,18.9,19.9,17.8,17.4,17.5,15.7,15.3,14.1,13.2,12.0,9.9,8.7,6.9,6.6,5.0,4.8,4.1,3.7,4.3,3.5,4.2,3.8,4.5,4.9,5.7,6.2,6.7,7.2,7.6,8.4,8.9,8.2,9.1,9.7,9.8,9.8,11.0,11.7,11.1,11.0,10.1,10.2,8.6,8.2,7.0,6.5,6.3,6.2,5.5,5.6,5.4,5.1,4.7,4.5,3.9,3.7,3.6,3.3,3.0,2.8,2.7,2.4,2.2,2.1,2.2,1.6,2.3,2.2,2.6,2.5,1.9,1.5,1.1,0.8,1.0,1.6,1.6,1.6,2.1,2.6,2.0,2.8,2.5,3.2,3.7,3.6,4.6,4.6,4.4,5.1,5.9,6.1,6.8,6.0,6.7,6.0,5.5,5.2,5.0,5.1,4.7,4.4,4.5,4.4,3.8,3.7,4.2,4.0,3.2,3.7,4.3,3.6,3.3,4.4,4.3,4.0,4.2,5.0,5.0,4.9,4.2,4.4,3.5,3.9,3.2,3.3,2.7,3.5,3.6,4.3,4.6,4.2,4.5,5.2,4.8,4.5,5.2,5.5,6.0,5.9,6.7,7.3,6.5,7.0,6.0,5.4,5.0,4.7,5.3,5.2,4.6,4.6,5.4,5.0,4.7,5.1,4.8,4.0,4.0,3.7,3.5,3.8,3.1,3.9,2.9,2.8,3.6,3.2,2.6,3.0,3.3,3.7,3.8,3.3,3.7,2.9,3.1,2.3,2.9,2.7,3.4,3.4,4.0,4.2,4.5,3.4,2.8,4.2,3.0,4.7,4.1,4.7,5.0,4.9,4.8,5.7,6.1,6.2,7.2,7.2,6.7,7.8,7.2,8.0,8.5,7.4,7.2,6.4,6.3,5.7,5.3,5.0,4.3,4.2,3.3,3.3,2.4,2.4,2.9,2.5,3.5,3.6,3.3,3.4,3.2,2.4,2.9,2.1,3.1,3.0,3.6,3.7,4.5,5.4,5.7,7.6],[23.4,21.3,19.8,19.9,20.3,20.6,18.8,21.9,21.5,19.0,19.6,21.3,21.0,20.6,21.3,22.3,23.0,21.1,22.3,22.8,22.4,22.4,22.1,22.0,21.0,20.3,19.6,20.1,20.3,19.2,18.8,19.0,17.6,17.7,16.1,15.8,16.0,16.5,15.2,14.6,14.3,13.1,13.4,12.2,13.0,11.1,9.2,8.2,6.5,5.3,5.4,4.3,3.5,2.6,3.0,3.2,2.6,2.2,3.2,3.3,3.5,4.1,4.4,4.2,5.1,5.2,5.4,4.7,4.8,4.5,4.5,5.1,4.6,5.6,5.1,5.9,6.5,8.7,10.5,11.4,13.5,14.1,14.7,17.4,16.9,18.5,18.2,19.2,17.0,16.6,16.3,14.7,14.4,13.2,12.5,11.4,9.3,8.0,6.7,6.0,4.9,4.6,3.8,3.6,3.8,3.3,3.7,3.3,4.1,4.2,4.8,5.4,5.6,6.2,6.8,7.6,8.0,7.3,8.0,8.7,8.9,8.5,9.7,10.5,10.1,9.9,9.3,8.8,7.9,7.1,6.2,5.8,5.6,5.4,5.0,4.8,4.6,4.5,4.0,3.8,3.5,3.3,3.0,2.8,2.6,2.5,2.3,2.2,1.9,1.7,1.9,1.5,2.3,2.4,2.9,2.6,2.3,1.9,1.4,0.9,0.8,1.0,1.4,1.4,1.9,2.2,1.8,2.4,2.1,2.6,2.9,3.0,3.8,3.6,3.5,4.0,4.7,4.7,5.4,4.8,5.3,5.0,4.7,4.4,4.7,4.7,4.1,3.6,4.3,4.1,3.3,3.2,4.0,3.7,2.9,3.3,3.9,3.3,2.8,3.8,4.0,3.5,3.4,4.4,4.3,4.2,3.5,3.7,3.1,3.3,2.9,3.0,2.5,3.1,2.8,3.6,3.6,3.4,3.9,4.6,4.2,4.0,4.9,5.0,5.6,5.5,6.0,6.6,5.8,6.4,5.5,5.1,4.9,4.6,5.1,5.1,4.3,4.5,5.1,4.9,4.3,4.7,4.2,3.5,3.6,3.5,3.2,3.4,2.6,3.0,2.4,2.3,2.8,2.7,2.0,2.5,2.7,3.1,3.1,2.5,2.7,2.3,2.6,1.9,2.6,2.4,2.9,3.0,3.2,3.4,3.5,2.9,2.4,3.0,2.6,3.2,3.3,3.9,3.9,4.2,4.1,4.8,5.2,5.3,6.1,6.3,5.9,6.9,6.3,6.9,7.7,6.5,6.4,5.6,5.5,5.0,4.6,4.3,3.6,3.6,2.9,3.0,2.3,2.0,2.6,2.2,3.0,3.1,2.8,3.0,2.8,2.0,2.5,1.6,2.5,2.2,2.8,3.0,3.5,4.4,4.6,6.5],[23.7,21.7,19.9,19.8,19.5,20.5,19.3,22.0,20.3,18.2,19.2,19.8,19.8,20.1,21.8,22.1,20.9,21.5,22.9,22.8,23.1,21.8,22.2,22.4,21.6,20.1,20.1,20.4,19.5,18.6,18.9,17.7,16.5,16.5,15.5,14.8,16.1,15.8,14.7,13.6,14.4,13.1,13.7,12.2,12.4,10.5,9.3,8.4,6.5,5.3,5.4,4.3,3.4,2.3,2.8,3.0,2.5,2.2,2.9,3.0,3.3,3.9,4.2,4.1,4.9,4.9,5.3,4.8,4.9,4.6,4.4,5.3,4.7,5.8,5.4,6.0,6.7,8.4,10.4,11.5,13.3,13.9,14.9,16.9,16.6,18.3,18.3,19.2,17.1,16.7,16.6,14.8,14.5,13.1,12.3,11.0,9.4,8.3,6.9,6.1,4.9,4.9,3.8,3.7,3.7,3.3,3.8,3.3,4.0,3.9,4.8,5.2,5.5,6.3,6.8,7.5,7.7,7.3,7.9,8.3,8.5,8.4,9.1,9.9,9.6,9.6,8.9,8.9,7.4,7.1,5.9,5.5,5.2,5.0,4.6,4.3,4.3,4.0,3.8,3.6,3.3,3.1,2.9,2.9,2.6,2.2,2.2,2.3,1.9,1.6,2.0,1.6,2.3,2.5,3.0,2.8,2.5,2.1,1.6,1.1,0.9,0.8,1.1,1.3,1.7,2.1,1.7,2.1,1.7,2.4,2.5,2.6,3.5,3.2,3.4,3.7,4.3,4.2,5.0,4.5,5.1,4.7,4.5,4.1,4.5,4.4,3.7,3.5,4.1,3.8,3.1,3.2,3.7,3.4,2.7,3.2,3.6,3.0,2.8,3.6,3.7,3.3,3.5,4.1,4.1,4.0,3.3,3.6,3.0,3.2,2.7,2.8,2.4,2.8,2.7,3.3,3.4,3.2,3.7,4.2,3.8,3.9,4.6,4.8,5.3,5.2,5.7,6.3,5.6,6.1,5.2,4.9,4.5,4.3,4.7,4.7,4.1,4.2,4.7,4.5,4.2,4.4,4.0,3.4,3.4,3.3,2.9,3.2,2.5,2.8,2.1,2.1,2.6,2.5,1.8,2.3,2.6,2.7,2.7,2.3,2.5,2.1,2.5,1.9,2.6,2.3,2.8,2.7,3.1,3.1,3.4,2.7,2.2,2.8,2.5,3.3,3.4,4.0,4.1,4.0,4.0,4.5,5.0,5.2,5.9,6.3,6.0,6.9,6.3,6.9,7.4,6.6,6.4,5.4,5.3,4.8,4.5,4.1,3.7,3.6,2.9,3.0,2.3,2.0,2.5,2.1,2.9,2.9,2.7,2.8,2.6,2.0,2.3,1.7,2.4,2.0,2.5,2.7,3.2,4.0,4.3,6.0],[23.7,21.6,20.3,19.9,19.8,19.6,19.2,21.2,20.2,18.3,19.4,19.6,20.2,20.2,20.9,21.7,21.3,21.2,21.8,22.1,22.5,22.4,21.9,22.3,21.6,21.0,20.1,20.4,20.0,19.8,19.1,18.5,17.6,17.3,16.3,15.5,16.1,16.1,15.1,13.6,14.6,13.6,13.3,12.4,13.2,10.9,9.4,8.6,6.8,5.7,5.6,4.6,4.0,2.9,3.6,3.9,3.1,2.8,3.7,3.9,4.2,4.8,5.0,4.8,5.7,5.7,6.1,5.3,5.2,5.0,4.8,5.4,4.9,5.7,5.2,5.9,6.5,8.5,10.4,11.4,13.6,13.9,15.6,17.1,16.8,18.9,18.4,19.4,17.1,17.0,16.6,15.0,14.5,13.1,12.3,11.1,9.2,8.0,6.4,6.1,4.9,4.8,4.1,4.0,4.3,3.9,4.7,4.2,4.7,4.8,5.7,6.0,6.3,6.9,7.3,8.1,8.3,7.7,8.5,9.0,8.9,9.3,10.0,10.7,10.3,10.3,9.5,9.6,8.2,7.6,6.5,6.1,5.9,5.8,5.3,5.1,5.1,4.7,4.4,4.3,4.1,3.8,3.4,3.5,3.1,2.8,2.7,2.7,2.5,1.9,2.2,1.9,2.6,2.7,3.3,3.0,2.7,2.4,1.7,1.4,1.3,0.9,0.8,1.1,1.4,1.9,1.8,2.4,2.2,2.9,2.9,3.2,4.1,3.8,3.9,4.1,4.7,4.6,5.3,4.8,5.2,5.0,4.7,4.6,4.7,4.9,4.4,4.1,4.7,4.5,3.7,3.9,4.5,4.1,3.4,4.1,4.4,3.7,3.4,4.5,4.2,3.7,3.9,4.6,4.8,4.6,4.0,4.5,3.7,4.1,3.4,3.4,2.8,3.4,2.9,3.6,3.7,3.5,4.1,4.4,4.3,4.4,4.8,5.0,5.8,5.8,6.2,6.9,6.2,6.8,5.9,5.3,4.9,4.8,5.4,5.3,4.9,4.8,5.6,5.3,4.9,5.2,4.9,4.5,4.3,4.1,3.6,3.6,2.9,3.2,2.3,2.3,2.9,2.6,2.0,2.2,2.6,3.0,3.0,2.5,2.8,2.3,2.9,2.3,3.1,2.8,3.5,3.5,3.9,4.0,4.2,3.3,2.7,3.5,3.1,3.8,4.2,4.6,5.0,5.0,4.9,5.6,6.0,6.1,7.1,7.3,6.9,7.9,7.2,7.7,8.1,7.3,7.3,6.4,6.4,5.8,5.4,5.2,4.5,4.5,3.7,3.5,2.7,2.4,2.9,2.3,3.3,3.3,2.8,3.1,3.1,2.3,2.7,1.8,2.8,2.2,2.8,3.1,3.5,4.4,4.6,6.3],[23.5,21.6,20.7,20.4,20.7,20.4,19.7,21.8,21.4,19.4,20.2,20.5,20.9,20.9,21.1,22.4,22.1,21.3,22.0,22.3,22.4,22.5,21.9,22.0,21.4,21.2,20.2,20.1,20.1,20.3,19.3,18.3,18.3,18.1,17.0,16.8,16.8,16.9,15.8,14.9,15.4,14.5,14.3,13.9,14.2,12.0,10.8,9.9,7.5,6.6,6.7,5.3,4.6,3.6,4.3,4.2,3.7,3.2,3.9,4.3,4.4,5.3,5.3,5.3,6.1,6.5,6.7,5.7,5.8,5.3,5.2,5.3,5.0,5.8,5.2,6.1,6.8,8.7,10.7,11.7,14.6,14.7,15.9,17.4,17.3,19.3,18.9,20.0,17.9,17.1,17.4,14.9,14.9,13.6,12.5,11.3,9.5,8.2,6.6,6.1,5.1,5.1,4.4,4.2,4.6,4.2,5.5,5.1,5.6,5.8,6.7,7.1,7.4,8.0,8.4,9.3,9.4,8.7,9.6,10.0,10.0,10.2,10.9,11.7,11.2,11.3,10.4,10.2,9.1,8.5,7.9,7.4,7.1,7.0,6.4,6.3,6.2,5.8,5.7,5.4,5.1,4.7,4.3,4.2,4.0,3.7,3.5,3.3,2.9,2.5,2.7,2.3,2.9,2.8,3.6,3.4,2.8,2.6,1.6,1.7,1.8,1.4,1.0,0.8,0.9,1.4,1.5,2.1,2.2,2.8,3.2,3.3,4.3,4.1,4.0,4.5,5.1,5.1,5.8,5.3,5.8,5.5,5.0,4.8,4.9,5.1,4.6,4.1,4.7,4.5,3.6,3.6,4.2,3.9,3.1,3.6,4.1,3.2,3.1,3.9,4.1,3.4,3.5,4.6,4.6,4.3,3.6,4.1,3.5,3.9,3.6,3.4,3.2,3.7,3.5,4.3,4.4,3.9,4.6,4.9,4.6,4.6,5.3,5.3,6.0,5.8,6.5,7.1,6.3,7.0,5.9,5.4,5.1,5.1,5.5,5.4,4.7,5.0,5.5,5.2,4.8,5.4,4.9,4.1,4.3,4.0,3.9,4.0,3.6,3.7,3.0,2.8,3.3,3.2,2.3,2.7,3.0,3.5,3.5,3.0,3.2,2.6,2.9,2.5,2.9,2.7,3.3,3.6,3.8,3.9,3.9,3.2,2.8,3.4,3.4,4.2,4.7,5.3,5.6,5.7,5.8,6.3,7.1,7.0,8.2,8.4,7.8,8.9,8.2,8.8,9.3,8.2,8.2,7.5,7.2,6.9,6.4,6.0,5.4,5.1,4.1,3.7,3.1,2.6,2.8,2.0,3.1,3.1,2.3,2.9,2.9,2.2,2.5,2.0,2.8,2.4,3.2,3.5,4.0,4.9,5.1,6.8],[24.1,22.2,21.2,20.7,20.5,20.4,19.6,21.5,20.9,19.3,19.9,20.5,20.9,21.1,21.1,22.2,21.7,21.6,21.9,22.8,23.0,22.7,22.3,22.6,22.1,21.7,21.0,21.0,20.7,20.7,20.0,18.8,18.9,18.2,17.8,17.5,17.4,17.5,16.6,15.2,16.2,15.0,14.7,14.1,14.8,12.5,11.0,10.3,8.0,6.7,6.8,5.7,5.0,3.8,4.8,4.8,4.0,3.5,4.3,4.9,4.9,5.8,5.8,5.6,6.6,6.8,7.0,6.1,5.9,5.5,5.6,5.6,5.2,5.8,5.3,5.9,6.5,9.2,11.4,12.3,15.1,14.8,17.1,17.9,18.1,19.7,19.7,20.7,18.4,18.0,18.0,15.8,16.0,14.0,13.1,12.2,9.7,8.4,6.5,5.9,5.1,5.0,4.5,4.5,4.9,4.4,5.4,5.1,5.6,5.8,6.9,7.1,7.5,8.8,8.9,9.9,10.1,9.3,10.4,10.6,10.7,11.3,11.9,12.4,12.2,12.4,11.5,11.1,9.9,9.1,8.2,7.7,7.4,7.5,6.7,6.7,6.4,6.0,5.7,5.5,5.3,5.0,4.6,4.5,4.5,3.9,3.6,3.4,3.0,2.8,2.9,2.4,3.1,3.1,3.8,3.5,3.1,2.8,1.8,2.0,2.1,2.0,1.4,0.9,0.8,1.1,1.4,2.1,2.3,3.1,3.6,4.0,4.9,4.8,5.1,5.5,6.1,5.9,6.7,6.1,6.7,6.4,6.1,5.7,6.0,5.8,5.2,5.3,5.2,5.0,4.1,4.5,4.7,4.1,3.5,4.0,4.3,3.4,3.2,4.1,4.0,3.3,3.6,4.4,4.6,4.3,3.7,4.4,3.8,4.5,4.1,4.2,3.6,4.6,4.2,4.9,5.1,5.0,5.1,5.6,5.6,5.5,6.1,6.5,7.2,7.1,7.6,8.1,7.4,7.9,7.1,6.7,6.1,5.9,6.6,6.4,5.5,5.7,6.5,5.9,5.4,5.8,5.4,4.9,4.9,5.1,4.6,4.9,4.0,4.3,3.5,3.6,4.2,3.8,2.9,3.2,3.6,3.9,4.1,3.5,4.2,3.3,3.7,2.9,3.3,3.1,3.6,4.0,4.0,4.3,4.0,3.3,3.0,3.8,3.7,4.5,5.2,5.5,6.1,6.1,6.1,6.8,7.6,7.3,8.8,9.3,8.3,9.8,8.6,9.2,9.9,8.8,9.1,7.6,7.9,7.0,6.6,6.2,5.5,5.3,4.3,4.0,3.3,2.9,3.3,2.4,3.4,3.1,2.2,2.8,2.9,2.4,2.6,2.3,3.5,3.0,3.8,4.3,4.8,5.6,5.8,7.2],[24.1,22.5,21.5,21.1,21.4,20.9,19.9,22.1,21.6,19.4,20.5,21.0,21.4,21.2,21.3,22.7,21.9,21.7,22.1,22.8,23.0,23.2,22.5,22.5,22.0,21.6,21.2,21.0,20.7,20.7,20.1,18.6,19.0,18.1,17.8,17.3,17.7,17.9,16.3,15.8,16.3,15.6,15.3,15.3,15.4,13.1,12.0,10.4,8.5,7.6,7.5,6.2,5.4,4.3,5.1,5.1,4.2,3.7,4.2,5.0,5.2,6.0,6.2,6.1,7.0,7.3,7.6,6.7,6.6,6.0,5.9,6.1,5.4,6.1,5.3,6.2,6.5,8.7,10.8,11.6,14.1,15.1,15.3,17.1,17.0,19.8,19.6,20.3,18.1,17.5,17.2,14.7,14.8,13.9,12.3,11.4,9.4,8.4,7.0,6.4,5.3,5.6,4.9,5.1,5.6,5.2,6.5,6.0,6.9,7.2,8.3,8.6,9.2,10.1,10.7,11.3,11.6,10.8,11.7,12.0,12.0,12.3,12.9,13.7,13.2,13.2,12.1,12.0,11.2,10.1,9.5,9.2,8.8,8.7,8.0,7.9,7.4,7.1,6.6,6.6,6.2,5.8,5.7,5.5,4.9,4.4,4.5,4.1,3.7,3.4,3.5,3.1,3.8,3.5,4.5,4.2,3.3,3.3,2.2,2.6,2.7,2.5,1.9,1.4,0.9,0.8,1.2,1.6,2.1,2.6,3.7,3.7,4.6,4.8,4.8,5.3,6.2,6.4,7.0,6.4,7.1,6.4,5.8,5.4,5.4,5.2,4.9,4.5,4.6,4.3,3.6,3.5,3.9,3.7,2.9,3.2,3.7,2.8,2.7,3.6,3.6,3.0,3.4,4.2,4.2,4.2,3.5,4.0,3.3,4.3,3.9,3.7,3.4,4.0,4.1,4.9,5.2,4.6,5.0,5.4,5.1,4.7,5.6,5.9,6.6,6.0,6.9,7.5,6.6,7.4,6.3,5.9,5.3,5.3,5.8,5.5,4.8,5.2,5.7,5.1,4.6,5.4,5.2,4.3,4.7,4.5,4.6,4.7,4.1,4.8,3.9,3.6,4.5,4.1,3.2,3.6,4.2,4.6,4.6,3.7,4.1,3.3,3.3,2.8,2.7,2.8,3.4,4.0,4.2,4.5,4.3,3.2,3.2,3.9,3.9,4.6,5.4,6.0,6.6,6.8,7.0,7.6,8.6,8.5,9.8,10.4,9.4,11.1,10.0,10.6,11.5,10.5,10.2,9.2,8.9,8.3,7.6,7.2,6.4,6.0,4.9,4.3,3.8,3.3,3.4,2.6,3.5,3.1,2.1,2.5,2.5,2.2,2.1,2.2,3.1,3.0,3.9,4.0,5.1,5.9,6.2,7.9],[24.0,22.1,21.0,20.7,20.9,20.7,19.6,21.9,21.3,19.1,19.7,20.6,21.0,20.8,21.1,22.3,22.2,21.6,22.3,22.6,22.5,22.8,22.4,22.0,21.6,21.3,20.7,20.7,20.8,19.9,20.1,19.3,18.5,18.0,17.6,17.6,17.3,17.2,16.2,15.5,16.0,14.8,14.9,14.2,14.7,12.2,11.0,9.9,8.1,7.1,7.0,5.7,5.0,4.0,4.4,4.5,3.6,3.3,3.8,4.4,4.6,5.8,5.6,5.6,6.6,6.7,7.0,6.2,6.2,5.8,5.5,5.9,5.2,5.8,5.4,5.9,6.2,8.4,10.1,11.4,13.8,14.3,16.0,17.4,17.4,19.1,19.0,20.0,17.7,17.6,17.4,14.8,15.0,13.5,12.7,11.6,9.4,8.3,6.6,6.5,5.4,5.3,4.8,4.7,5.2,5.2,6.0,5.8,6.7,6.9,7.9,8.2,8.3,9.0,9.8,10.6,10.7,9.6,10.6,11.2,11.2,11.2,12.0,12.7,12.0,12.3,11.4,11.2,10.4,9.8,9.0,8.2,8.1,8.2,7.5,7.5,7.5,6.8,6.6,6.4,6.2,5.5,5.5,5.4,4.5,4.3,4.6,4.2,3.5,3.4,3.5,3.4,4.0,4.0,5.1,4.5,3.8,3.7,2.6,2.8,2.5,2.4,2.3,1.8,1.4,1.0,0.8,1.0,1.5,1.8,2.3,2.7,3.3,3.5,3.8,4.6,5.0,5.1,5.7,5.4,5.8,5.4,5.3,4.6,5.0,4.8,3.9,3.6,4.2,3.7,2.9,3.1,3.5,3.1,2.6,3.0,3.2,2.5,2.5,3.3,3.3,2.8,3.1,3.9,3.9,3.7,3.1,3.5,2.9,3.5,3.2,3.1,3.0,3.2,3.4,4.5,4.7,4.0,4.7,5.4,4.8,4.4,5.4,5.4,6.0,5.4,6.0,6.8,6.1,6.6,5.9,5.5,5.0,5.0,5.6,5.2,4.4,4.9,5.4,5.0,4.3,4.9,4.6,3.7,4.0,3.7,4.0,4.2,3.7,4.2,3.5,3.0,4.0,3.9,2.8,3.2,3.7,4.0,4.0,3.2,3.4,2.7,2.6,2.4,2.4,2.4,3.0,3.3,3.4,3.9,3.8,3.0,2.9,3.5,3.6,4.4,4.9,5.8,6.3,6.5,6.7,7.2,8.3,8.0,9.2,9.7,8.9,10.4,9.4,10.1,10.6,9.6,9.6,8.5,8.5,8.0,7.8,6.9,6.2,5.7,4.7,4.3,3.6,3.2,3.3,2.6,3.3,3.0,2.4,2.5,2.4,1.9,1.8,1.8,2.3,2.4,2.9,3.1,4.1,4.5,4.8,6.6],[23.6,22.0,20.4,20.2,20.1,20.1,18.9,21.5,20.7,18.5,19.2,20.3,20.7,20.2,20.8,21.9,20.9,21.2,21.8,22.2,22.0,22.0,22.1,22.1,21.5,20.6,20.2,20.2,19.7,19.6,19.2,18.0,17.6,16.9,16.5,16.2,16.7,16.4,15.5,14.5,15.4,14.0,14.1,13.6,13.8,11.4,10.1,9.1,7.4,6.1,6.1,5.2,4.4,3.5,3.9,3.8,3.1,2.9,3.5,3.8,3.9,4.6,4.7,4.7,5.5,5.8,5.9,5.3,5.3,5.1,5.0,5.3,5.2,5.6,5.3,5.9,6.4,7.9,9.8,10.5,12.9,13.7,14.4,17.0,16.7,18.1,18.2,19.5,17.0,17.1,16.7,14.8,14.3,13.2,12.0,11.2,9.2,8.1,6.8,6.1,5.3,5.0,4.6,4.4,4.7,4.5,5.1,4.8,5.4,5.7,6.4,6.6,6.9,7.7,8.1,8.6,9.2,8.2,9.1,9.6,9.6,9.7,10.5,11.4,11.0,11.1,10.4,9.8,8.9,8.2,7.2,6.9,6.6,6.4,6.1,6.1,5.8,5.5,5.3,5.3,4.9,4.5,4.6,4.5,4.0,3.6,3.9,3.6,3.2,2.9,3.2,3.1,3.7,3.7,4.4,4.1,3.7,3.4,2.6,2.6,2.3,2.2,2.3,1.9,1.8,1.5,1.0,0.8,0.9,1.2,1.5,1.8,2.3,2.5,2.8,3.2,3.6,3.9,4.3,4.2,4.5,4.0,3.8,3.4,3.5,3.4,2.9,2.9,3.2,2.9,2.2,2.5,3.0,2.5,2.0,2.6,2.8,2.1,2.2,2.8,2.8,2.6,2.8,3.5,3.4,3.4,2.8,3.1,2.6,3.0,2.7,2.5,2.4,2.7,2.7,3.4,3.3,2.8,3.4,3.7,3.3,3.3,3.9,4.0,4.6,4.3,4.8,5.4,4.9,5.4,4.7,4.3,3.7,3.8,4.3,4.1,3.4,3.8,4.4,4.0,3.6,4.0,3.8,3.1,3.2,3.0,3.1,3.2,3.1,3.3,3.0,2.4,3.0,3.0,2.4,2.8,3.2,3.3,3.2,2.5,2.5,2.1,2.0,1.9,1.9,2.1,2.6,2.8,3.1,3.4,3.3,2.6,2.6,3.3,3.2,3.8,4.3,4.7,5.2,5.3,5.3,5.9,6.6,6.5,7.6,7.9,7.4,8.5,7.9,8.4,9.0,7.9,7.9,7.1,6.9,6.5,6.0,5.6,4.9,4.8,4.1,3.9,3.3,2.9,3.1,2.4,3.0,2.7,2.3,2.3,2.3,1.7,1.4,1.3,1.6,1.7,2.1,2.3,3.0,3.4,3.9,5.7],[23.9,21.9,20.7,20.2,20.0,20.1,19.1,21.3,20.3,18.0,19.1,19.5,20.1,19.8,20.7,21.3,20.5,20.9,21.7,21.8,21.8,21.9,22.0,22.1,21.3,20.3,20.0,19.9,19.5,19.3,18.9,18.5,17.3,16.8,16.1,15.8,16.1,16.2,15.4,13.7,15.0,13.6,13.6,12.5,13.6,11.1,9.7,9.0,7.2,5.9,5.9,5.0,4.2,3.4,3.7,3.5,2.9,2.8,3.3,3.7,3.9,4.6,4.6,4.7,5.4,5.7,5.9,5.2,5.2,5.1,4.9,5.3,5.1,5.7,5.3,5.8,6.4,8.1,10.1,10.8,13.6,13.8,15.5,17.0,17.0,18.3,18.3,19.1,17.1,17.1,16.8,15.1,14.6,13.0,12.2,11.0,9.1,7.9,6.8,6.1,5.3,5.0,4.6,4.4,4.6,4.6,5.0,4.7,5.2,5.4,6.1,6.4,6.8,7.6,8.0,8.7,9.1,8.2,9.0,9.8,9.6,9.5,10.5,11.4,10.9,10.9,10.0,9.6,8.3,8.0,7.0,6.8,6.5,6.2,5.9,5.8,5.6,5.3,5.1,5.1,4.7,4.4,4.4,4.4,4.0,3.4,3.8,3.6,3.0,2.8,3.1,3.1,3.7,3.8,4.6,4.2,3.8,3.3,2.8,2.7,2.3,2.2,2.3,2.2,2.0,1.8,1.4,1.0,0.8,1.0,1.3,1.6,2.0,2.2,2.5,2.9,3.4,3.7,4.1,3.9,4.2,3.8,3.5,3.1,3.3,3.3,2.6,2.5,3.0,2.7,2.0,2.3,2.8,2.2,2.0,2.4,2.6,2.1,2.2,2.8,2.7,2.6,2.8,3.5,3.5,3.4,2.9,3.0,2.5,2.9,2.6,2.4,2.2,2.5,2.4,3.1,3.1,2.6,3.3,3.6,3.0,3.2,3.8,3.8,4.4,4.2,4.7,5.3,4.8,5.4,4.6,4.1,3.5,3.6,4.2,4.0,3.3,3.7,4.3,3.9,3.5,4.0,3.8,2.9,3.2,2.8,2.9,2.9,2.9,3.1,2.8,2.2,2.7,2.8,2.2,2.7,3.0,3.2,2.9,2.2,2.2,1.9,1.9,1.9,1.8,2.0,2.5,2.8,3.0,3.4,3.4,2.7,2.6,3.3,3.2,3.8,4.0,4.7,5.2,5.1,5.2,5.7,6.4,6.3,7.3,7.7,7.3,8.5,7.8,8.4,8.9,7.8,7.8,6.9,6.8,6.2,5.8,5.4,4.7,4.6,4.0,3.9,3.2,2.8,3.0,2.5,3.0,2.7,2.4,2.3,2.3,1.8,1.5,1.2,1.3,1.5,1.9,2.1,2.7,3.2,3.7,5.5],[23.6,21.9,20.5,20.2,20.4,20.5,19.1,21.7,20.9,18.5,19.0,20.1,20.6,20.0,20.5,22.0,20.8,21.0,21.8,22.2,21.9,22.0,22.1,22.3,21.4,20.3,19.8,19.9,19.9,19.3,19.0,18.7,17.8,17.0,16.2,16.0,16.7,16.1,15.3,14.3,15.4,13.8,13.7,12.8,13.4,11.2,9.8,8.8,7.3,6.0,6.0,5.2,4.4,3.5,3.8,3.7,3.1,2.9,3.4,3.8,3.9,4.7,4.7,4.8,5.5,6.0,6.1,5.4,5.4,5.1,4.8,5.2,5.0,5.6,5.8,6.1,6.8,8.1,9.9,10.7,13.5,13.8,15.6,17.1,17.2,18.7,18.6,19.8,17.1,17.2,16.8,14.7,14.6,13.1,12.0,11.0,9.2,8.0,6.9,6.1,5.5,5.0,4.7,4.4,4.6,4.6,5.1,4.8,5.3,5.7,6.5,6.8,7.2,7.9,8.2,8.9,9.4,8.3,9.0,9.8,9.6,9.6,10.3,11.5,10.9,11.0,10.3,9.6,8.7,8.1,7.3,7.1,6.7,6.4,6.2,6.1,5.8,5.5,5.3,5.2,4.8,4.4,4.5,4.5,4.0,3.6,3.8,3.8,3.3,2.9,3.2,3.2,3.9,3.9,4.6,4.4,4.0,3.7,2.9,2.7,2.3,2.1,2.5,2.2,2.3,2.1,1.7,1.2,0.9,0.8,0.9,1.3,1.8,2.0,2.3,2.8,3.2,3.5,3.9,3.7,4.1,3.7,3.3,2.9,3.2,3.1,2.4,2.5,2.8,2.6,2.0,2.3,2.7,2.2,1.9,2.5,2.7,2.0,2.3,2.8,2.7,2.6,2.8,3.4,3.4,3.4,2.9,3.1,2.6,3.0,2.7,2.4,2.3,2.6,2.4,3.0,3.0,2.6,3.2,3.5,3.0,3.2,3.8,3.7,4.4,4.2,4.5,5.1,4.8,5.3,4.6,4.1,3.5,3.5,4.2,3.9,3.3,3.6,4.2,3.8,3.5,4.0,3.7,3.1,3.2,3.0,3.1,3.1,2.9,3.2,2.9,2.3,2.6,2.8,2.2,2.6,3.1,2.9,2.7,2.1,2.1,1.8,1.9,2.0,1.9,2.1,2.6,2.9,3.1,3.5,3.5,2.8,2.8,3.4,3.4,3.9,4.1,4.8,5.2,5.2,5.3,5.9,6.7,6.5,7.7,8.0,7.6,8.8,8.2,8.9,9.4,8.2,8.0,7.4,7.0,6.5,6.0,5.5,4.9,4.8,4.2,4.0,3.5,2.9,3.2,2.6,3.1,2.8,2.6,2.4,2.3,1.9,1.4,1.3,1.3,1.3,1.7,2.0,2.6,3.0,3.5,5.2],[23.8,21.7,20.6,20.2,20.1,20.3,19.3,21.0,20.4,18.3,19.0,19.6,20.1,19.7,20.5,21.5,20.7,21.0,21.8,22.0,22.5,22.2,22.1,22.9,21.7,20.4,20.1,20.2,19.8,19.3,19.0,18.5,17.4,16.7,16.6,16.0,16.5,16.2,15.4,14.0,15.0,13.9,13.8,12.8,13.8,11.4,9.9,9.0,7.4,6.2,6.1,5.1,4.4,3.7,4.0,3.9,3.3,3.2,3.6,4.0,4.2,4.9,5.0,5.0,5.7,6.1,6.3,5.6,5.6,5.2,5.1,5.4,5.1,5.7,5.6,5.9,6.8,8.3,10.4,10.8,14.0,14.1,15.9,17.4,17.7,19.0,19.2,20.6,17.5,17.3,17.1,15.2,15.0,13.5,12.4,11.3,9.4,8.1,6.9,6.2,5.4,5.1,4.7,4.6,4.8,4.7,5.2,5.1,5.4,5.7,6.4,6.8,7.2,8.0,8.3,9.1,9.4,8.5,9.4,10.0,9.6,9.5,10.3,11.5,11.0,10.9,10.2,9.6,8.6,8.1,7.3,7.2,6.8,6.4,6.2,6.2,5.8,5.7,5.4,5.4,5.0,4.6,4.5,4.5,4.1,3.7,3.9,3.8,3.4,3.0,3.3,3.3,3.8,3.8,4.5,4.3,4.0,3.6,3.0,2.8,2.5,2.2,2.5,2.4,2.4,2.4,2.0,1.5,1.3,1.0,0.8,0.9,1.4,1.7,2.0,2.6,3.0,3.3,3.8,3.6,3.9,3.5,3.1,2.6,3.0,2.8,2.1,2.3,2.8,2.4,1.8,2.3,2.7,2.1,1.9,2.6,2.7,2.1,2.3,3.0,2.8,2.7,3.0,3.5,3.5,3.5,3.1,3.2,2.7,3.3,3.0,2.6,2.5,2.6,2.5,3.1,2.9,2.5,3.3,3.5,2.9,3.0,3.7,3.6,4.2,4.0,4.2,4.8,4.5,5.1,4.5,4.1,3.4,3.7,4.2,3.9,3.3,3.9,4.3,3.9,3.6,4.1,4.0,3.2,3.5,3.1,3.2,3.2,3.1,3.2,2.9,2.4,2.6,2.6,2.2,2.5,2.9,2.8,2.6,2.1,2.1,1.9,1.9,2.2,2.1,2.4,2.8,3.2,3.4,3.7,3.7,3.0,3.0,3.6,3.6,4.1,4.4,5.0,5.4,5.5,5.6,6.0,6.8,6.6,7.7,8.1,7.6,8.8,8.1,8.6,9.2,8.2,8.2,7.3,7.0,6.5,6.2,5.6,5.1,5.0,4.2,4.1,3.5,3.2,3.4,2.8,3.3,3.0,2.7,2.5,2.6,2.2,1.7,1.6,1.4,1.4,1.6,1.8,2.4,2.6,3.3,5.0],[24.2,22.9,21.1,21.1,20.7,21.2,20.1,22.2,21.2,19.5,20.3,20.5,21.1,20.9,21.6,22.4,22.0,21.7,22.5,22.5,22.7,22.7,22.8,23.2,22.1,21.0,20.7,21.0,20.8,20.2,20.2,20.3,18.4,17.6,17.2,17.3,17.3,16.6,15.9,14.8,15.7,14.7,14.4,13.8,14.1,12.2,10.9,9.5,7.9,6.8,6.8,5.9,5.2,4.5,4.8,4.7,4.0,3.9,4.4,4.9,5.1,6.0,6.1,5.8,6.9,7.1,7.5,6.5,6.6,6.2,5.9,6.4,5.7,6.3,6.1,6.3,7.2,8.5,10.6,11.1,13.8,14.2,16.2,17.5,18.2,19.3,19.5,21.0,18.0,17.7,17.7,15.5,15.1,13.8,12.5,11.6,9.8,8.6,7.3,7.0,5.9,5.9,5.4,5.5,5.7,5.6,6.3,6.0,6.4,6.8,7.7,8.0,8.5,9.3,9.7,10.6,10.5,9.8,10.2,11.1,10.6,11.0,11.4,12.4,11.8,12.1,11.1,10.7,9.7,9.3,8.6,8.2,8.0,7.6,7.3,7.2,7.1,6.8,6.4,6.4,6.0,5.5,5.5,5.5,5.0,4.6,4.8,4.5,4.1,3.5,3.9,4.0,4.5,4.5,5.4,5.1,4.7,4.3,3.6,3.4,3.1,2.5,3.0,2.9,3.1,3.0,2.4,2.1,1.7,1.4,1.1,0.8,1.0,1.4,2.0,2.6,3.1,3.4,3.8,3.7,4.1,3.4,3.3,2.3,3.1,2.9,2.0,2.3,2.9,2.4,1.8,2.5,2.9,2.3,2.4,2.9,2.9,2.6,2.7,3.3,3.3,3.1,3.5,4.1,4.1,4.2,3.6,3.7,3.1,3.7,3.4,3.0,3.0,3.0,2.8,3.8,3.3,2.7,3.7,3.8,3.0,3.3,4.0,3.8,4.6,4.2,4.4,5.2,4.9,5.4,4.8,4.3,3.5,3.8,4.6,3.9,3.4,4.2,4.6,4.1,3.8,4.6,4.5,3.6,4.1,3.6,3.8,3.9,3.7,3.8,3.4,2.9,3.0,3.0,2.5,2.7,3.4,3.0,3.0,2.2,2.3,2.1,2.1,2.6,2.5,2.8,3.2,3.7,4.1,4.5,4.5,3.6,3.6,4.3,4.3,5.0,5.4,6.1,6.6,6.5,6.7,7.3,8.2,8.0,9.4,9.5,9.1,10.5,9.6,10.0,10.5,9.6,9.6,8.6,8.4,7.9,7.5,6.9,6.3,6.2,5.2,4.9,4.3,3.8,4.2,3.4,4.0,3.7,3.3,3.0,3.2,2.6,2.3,1.9,1.5,1.4,1.5,1.9,2.4,2.5,3.3,4.9],[24.0,22.6,20.9,20.6,20.3,20.3,19.6,21.5,21.1,19.0,19.4,20.2,20.8,20.2,20.6,22.0,21.4,21.1,22.0,22.4,22.6,22.4,22.7,23.1,22.3,20.8,20.3,20.5,20.4,19.6,19.7,19.4,18.4,17.5,17.2,17.2,17.5,16.7,15.9,15.1,16.3,15.0,14.6,14.0,14.6,12.5,11.3,9.9,8.2,7.0,6.9,6.0,5.6,5.0,5.3,5.1,4.4,4.4,4.7,5.5,5.6,6.5,6.5,6.5,7.3,7.9,8.1,7.3,7.3,6.9,6.7,7.0,6.5,6.9,6.3,6.7,7.7,9.0,10.9,11.3,13.7,14.4,16.2,17.6,18.2,19.6,19.9,21.1,18.3,18.2,17.5,15.6,15.2,13.9,12.7,11.8,10.0,9.0,7.7,7.4,6.5,6.5,6.4,6.3,6.3,6.4,7.0,6.8,7.2,7.5,8.4,8.6,8.9,9.8,10.1,11.1,11.2,10.2,11.1,11.7,11.1,11.4,11.9,13.2,12.3,12.5,11.5,10.9,9.8,9.4,8.9,8.6,8.4,8.1,7.8,7.8,7.6,7.2,6.8,7.0,6.7,6.0,6.1,6.2,5.5,5.2,5.4,5.3,4.7,4.1,4.5,4.7,5.3,5.1,6.0,5.9,5.3,5.0,4.0,4.0,3.6,3.2,3.6,3.5,3.6,3.5,3.0,2.6,2.3,1.6,1.5,0.9,0.8,1.0,1.9,2.4,2.7,3.4,4.0,3.7,4.2,3.3,3.1,2.2,3.0,2.9,1.9,2.3,3.0,2.6,2.0,2.6,3.1,2.5,2.7,3.1,3.2,2.8,3.2,3.7,3.5,3.6,3.9,4.4,4.4,4.5,4.1,4.2,3.6,4.2,3.7,3.1,3.4,3.1,3.1,3.9,3.5,2.7,3.6,3.8,2.8,3.3,4.0,3.5,4.4,4.1,4.4,5.2,4.9,5.4,4.8,4.2,3.5,3.9,4.6,4.2,3.7,4.3,4.8,4.3,4.1,4.9,4.6,3.9,4.3,3.5,4.1,4.1,4.0,4.3,3.9,3.2,3.7,3.6,3.1,3.5,4.2,3.8,3.7,2.7,2.7,2.5,2.4,2.9,2.7,3.3,3.7,4.2,4.4,4.9,4.9,4.1,4.3,4.8,4.9,5.6,6.1,6.8,7.2,7.2,7.2,8.0,8.6,8.5,9.9,10.1,9.4,10.9,10.1,10.6,11.1,10.1,10.2,9.2,8.9,8.5,8.0,7.6,6.9,6.9,5.9,5.5,5.0,4.4,4.6,4.1,4.4,4.2,3.8,3.5,3.7,3.1,2.5,2.4,1.8,1.9,1.9,2.0,2.5,2.5,3.5,5.0],[24.9,23.6,22.4,21.9,21.6,21.9,21.1,22.8,22.0,20.2,21.1,21.1,21.7,21.3,22.2,23.0,22.3,22.6,23.2,23.3,23.3,23.5,23.7,23.7,23.0,21.4,21.8,22.0,21.5,20.8,20.9,21.0,19.3,18.7,18.7,18.6,18.5,17.8,17.5,16.1,17.0,16.2,15.3,15.6,15.6,13.6,12.6,10.7,9.1,7.9,8.1,7.3,6.9,6.9,7.5,6.6,5.9,6.2,6.9,8.0,8.4,9.7,9.8,9.2,10.9,11.3,11.5,10.4,10.2,9.8,9.3,9.8,9.1,9.4,8.3,8.8,9.7,10.0,12.1,12.6,15.0,16.0,17.4,19.0,20.2,21.5,21.4,22.5,20.0,19.8,19.5,17.3,16.6,15.5,14.6,14.0,11.9,11.1,9.9,9.7,8.6,8.9,9.2,8.9,8.9,8.9,10.3,8.9,9.9,9.8,11.1,11.0,11.4,11.7,12.6,13.4,13.4,12.6,12.9,14.0,13.0,14.1,14.2,15.4,14.2,14.4,13.1,13.1,12.1,11.8,11.2,10.7,10.7,10.4,10.0,9.9,9.7,9.6,8.8,9.0,9.1,8.1,8.0,8.6,7.3,7.0,7.6,7.3,6.4,5.7,6.6,6.7,7.9,7.7,8.7,8.7,8.0,7.5,6.6,6.1,5.5,4.8,5.5,5.8,5.5,5.7,4.7,3.7,3.3,2.6,2.1,1.5,1.4,0.8,1.4,2.1,2.8,3.6,4.1,3.9,4.3,3.4,2.9,2.2,3.3,3.4,2.1,2.6,3.9,3.4,2.6,3.7,4.1,3.4,3.7,4.4,4.5,4.1,4.6,5.6,5.2,5.3,6.1,6.3,6.4,6.6,6.5,6.2,5.1,6.1,5.4,4.4,4.5,4.0,3.8,4.8,3.7,3.2,4.2,3.9,3.0,3.7,4.5,3.8,4.8,4.9,5.0,6.2,5.9,6.4,6.0,5.0,4.1,4.3,5.5,5.0,4.5,5.7,6.3,5.8,5.3,6.6,6.4,5.3,6.0,4.7,5.6,5.0,5.4,5.5,5.3,4.1,4.3,4.8,4.1,4.6,5.5,4.9,4.5,3.9,3.3,3.4,3.2,4.2,4.0,4.7,6.1,6.3,6.9,7.4,7.4,6.4,6.4,7.4,7.0,8.4,8.5,9.9,10.4,10.0,9.8,11.2,11.2,11.5,12.8,12.5,12.5,13.7,13.2,13.4,13.6,12.8,12.4,12.1,11.4,11.5,10.4,10.7,9.6,10.1,8.3,8.4,7.3,6.5,7.3,6.1,6.9,6.4,6.1,5.4,6.0,4.6,3.7,3.6,2.6,2.9,2.2,2.4,2.7,2.5,3.8,5.5],[23.6,22.5,20.9,20.8,19.7,20.7,20.3,21.9,20.3,18.9,20.2,19.6,20.3,20.4,21.8,21.5,20.9,21.9,22.9,22.6,22.6,21.8,22.9,23.0,21.9,20.0,20.9,20.6,19.7,18.6,19.4,19.0,17.6,16.8,17.3,16.6,16.8,16.7,15.9,14.9,16.0,15.3,15.0,14.3,14.1,13.0,11.9,10.2,8.5,7.1,6.6,5.7,5.5,5.0,5.3,4.9,4.3,4.4,5.3,5.7,6.3,7.2,7.5,7.4,8.5,8.8,9.1,8.3,8.3,7.9,7.7,8.2,7.6,8.0,7.4,8.0,8.5,9.8,11.7,12.1,14.8,14.8,16.9,17.7,18.3,19.9,20.0,21.2,18.4,18.7,18.3,16.1,15.7,14.7,13.4,13.1,11.6,10.3,9.1,8.4,7.7,7.4,7.4,7.1,7.2,6.9,7.6,7.1,7.2,7.4,8.2,8.5,8.9,9.3,10.2,10.7,10.9,10.0,10.0,11.0,10.4,11.0,11.1,12.1,11.9,12.2,11.3,11.2,9.7,9.7,9.1,8.6,8.0,7.8,7.7,7.6,7.2,7.2,6.8,6.9,6.7,6.0,5.8,5.9,5.5,4.8,5.2,5.3,4.7,4.0,4.6,4.7,5.5,5.5,6.6,6.5,6.0,5.4,4.8,4.3,3.9,3.5,4.0,4.1,4.4,4.4,3.6,3.3,2.9,2.4,2.4,1.6,1.8,1.0,0.8,1.3,2.0,2.8,3.0,2.8,3.2,2.7,1.9,2.0,2.0,2.6,2.1,1.8,2.7,2.9,2.3,2.6,3.4,3.1,2.9,3.5,3.7,3.4,3.8,4.2,4.3,4.3,4.7,5.3,5.1,5.4,4.7,4.3,3.8,4.2,3.8,3.2,3.3,2.5,2.5,3.1,2.7,2.1,2.9,2.8,2.2,2.5,3.2,2.9,3.5,3.7,4.0,4.8,4.3,4.9,4.2,3.6,3.2,3.2,4.1,3.6,3.6,4.2,4.5,4.2,3.9,4.9,4.8,3.7,4.2,3.3,3.9,3.4,3.6,3.8,3.8,3.0,2.9,3.3,3.1,3.4,3.9,3.4,3.1,2.7,2.1,2.4,2.2,3.2,3.1,3.7,3.9,4.2,5.0,5.5,5.8,4.6,4.6,5.4,5.2,6.4,6.7,7.3,7.7,7.7,7.3,8.1,8.5,8.6,9.5,9.9,9.4,10.6,10.2,10.9,10.9,10.2,9.8,9.2,8.6,8.4,7.7,7.7,7.2,7.3,6.4,6.2,5.3,4.6,5.4,4.6,5.4,5.1,4.7,4.2,4.1,3.6,3.1,2.9,2.2,2.4,2.1,1.7,2.2,2.5,3.4,4.7],[24.6,23.6,22.3,21.5,21.4,21.6,20.5,22.4,21.9,19.9,20.2,21.3,21.8,21.1,21.9,23.3,22.6,22.2,23.1,23.0,22.7,22.6,23.2,23.1,22.1,20.5,21.3,21.0,20.7,19.8,19.9,20.5,19.2,18.2,17.6,18.4,18.2,17.6,17.0,16.2,17.2,15.7,15.1,14.8,14.8,12.7,11.8,10.5,8.8,7.8,7.4,6.6,6.6,6.3,6.8,6.3,5.4,5.7,6.5,7.4,7.8,8.8,8.8,9.0,9.8,10.3,10.5,9.8,9.8,9.6,9.2,9.5,9.0,9.4,8.9,8.8,9.8,10.7,12.4,13.2,15.1,15.8,17.1,18.3,19.4,20.4,20.2,21.3,19.6,19.0,19.3,17.0,16.6,15.7,14.6,14.2,12.0,11.2,10.3,9.5,9.2,9.2,8.8,8.9,8.8,8.7,9.3,8.6,8.8,9.1,9.6,10.2,10.6,11.0,12.1,12.7,12.6,11.7,12.1,12.9,12.6,13.2,13.2,13.9,13.8,13.6,12.7,12.4,11.3,11.3,10.2,9.8,9.3,9.1,8.9,8.8,8.6,8.6,7.7,8.0,7.9,7.2,7.0,7.3,6.8,6.1,6.6,6.5,6.0,5.2,6.0,6.5,7.4,7.5,8.6,8.4,7.8,7.1,6.5,5.9,5.1,4.7,5.7,5.9,6.2,5.8,4.9,4.5,4.2,3.4,3.7,2.4,2.8,1.6,1.1,0.8,1.2,2.1,2.9,2.6,3.1,2.6,2.4,2.4,2.9,3.4,2.8,2.5,3.5,3.6,3.1,3.4,3.8,4.0,3.7,4.3,4.7,4.6,4.5,5.4,5.7,5.6,5.8,6.5,6.1,6.6,5.9,5.5,4.6,5.4,4.7,3.9,4.4,3.4,3.2,4.0,3.0,2.5,3.6,3.4,2.5,3.4,4.0,3.7,4.7,4.8,4.9,6.1,5.5,6.1,5.3,4.5,3.7,3.9,5.0,4.7,4.2,5.0,5.8,5.3,4.9,6.0,5.7,4.8,5.3,4.3,4.9,4.2,4.7,4.9,4.9,3.6,3.6,4.3,4.2,4.7,5.2,4.6,4.1,3.6,2.7,3.1,3.0,4.1,3.7,4.4,5.2,5.6,6.2,6.9,6.8,5.8,5.8,6.9,6.4,7.9,8.2,9.0,9.3,9.2,9.0,9.9,10.0,10.4,11.4,11.6,11.3,12.6,12.0,12.7,12.8,12.1,11.5,10.8,10.0,10.1,9.2,9.6,8.7,9.0,8.0,7.8,6.6,6.0,6.9,5.8,6.6,6.1,6.1,5.6,5.5,4.7,3.7,3.9,2.9,3.3,2.8,2.1,2.3,2.4,3.6,4.9],[25.5,24.6,23.3,22.6,21.9,22.2,21.5,23.4,22.2,20.6,21.2,21.8,22.0,21.5,22.2,23.6,22.6,22.8,23.6,23.5,23.9,23.3,23.9,24.2,23.2,21.3,22.1,21.8,21.3,20.5,21.1,21.0,20.0,19.3,19.2,19.2,19.2,18.8,18.2,17.4,18.5,17.4,16.3,16.2,16.5,14.8,13.4,12.1,10.1,8.7,8.7,7.4,7.4,7.8,8.7,7.5,6.8,7.8,8.5,9.3,9.8,10.7,10.7,11.0,11.8,12.3,12.5,11.8,11.4,11.3,11.3,11.2,10.9,11.2,10.5,10.8,11.2,11.9,13.5,14.5,15.6,16.9,18.0,18.9,20.1,21.2,21.1,22.1,20.5,20.2,20.4,17.7,17.6,16.9,15.9,15.6,13.8,12.7,11.8,11.5,10.9,10.8,10.6,10.4,10.7,10.2,10.8,9.6,10.5,10.3,11.3,11.4,11.7,12.3,13.0,14.0,14.0,12.7,13.7,14.5,14.0,14.6,15.0,15.9,15.3,15.5,14.3,14.1,12.8,12.6,11.5,10.8,10.9,10.8,10.0,10.2,10.0,9.8,9.1,9.4,9.7,8.6,8.4,8.9,7.8,7.9,8.0,8.5,7.4,6.6,7.3,8.1,8.9,8.5,9.5,9.7,9.3,8.8,8.2,7.2,7.0,6.0,7.2,7.8,7.9,7.8,7.1,6.4,5.6,4.6,4.2,3.3,3.5,2.2,2.3,1.3,0.8,1.4,2.3,2.0,2.9,2.5,2.7,3.2,4.0,4.3,3.6,3.7,5.0,4.5,4.3,5.1,5.2,5.1,5.3,6.2,6.6,6.3,6.3,7.1,7.3,7.4,7.9,8.1,8.1,8.6,8.2,7.4,6.6,6.9,6.4,5.2,5.6,4.6,4.2,5.1,3.9,3.2,4.4,4.1,3.2,4.1,4.9,4.6,5.4,5.2,5.6,7.1,6.7,6.9,6.7,5.5,4.6,4.8,6.5,6.3,6.0,6.6,7.2,6.8,6.4,7.4,7.3,6.5,6.8,5.5,6.3,5.5,6.1,5.8,6.1,5.1,4.7,5.4,5.4,5.7,6.2,5.3,4.5,4.1,3.5,4.4,4.3,5.3,5.6,6.3,7.2,7.4,8.3,9.2,9.1,8.4,7.9,9.2,8.7,9.9,9.7,10.9,11.1,11.0,10.5,11.3,11.7,11.7,12.9,13.2,12.6,13.7,13.0,13.8,14.3,13.0,13.2,12.2,12.1,11.6,11.0,11.1,10.2,10.6,9.4,9.6,8.7,7.7,9.1,7.7,8.8,8.3,8.1,7.7,7.4,6.8,5.8,5.3,4.1,4.0,3.6,3.1,2.7,2.7,4.1,5.1],[25.7,24.6,23.6,22.8,22.4,22.4,21.9,23.4,22.4,21.5,21.8,22.3,22.5,22.5,22.9,23.9,23.4,23.6,23.9,24.0,24.1,23.5,24.3,24.3,23.6,21.8,22.6,22.4,22.0,21.4,21.6,21.8,20.9,20.2,19.8,19.8,19.9,19.4,18.6,18.6,18.9,17.8,17.0,16.8,17.3,15.2,14.4,12.9,11.3,9.7,9.4,8.3,8.8,9.2,9.9,8.6,8.0,9.1,9.5,10.3,11.0,11.9,12.0,12.8,13.5,13.8,13.9,13.5,13.0,12.9,12.9,12.9,12.5,12.5,12.1,11.7,12.2,12.9,14.4,15.2,16.4,17.1,18.7,19.4,20.4,21.8,21.4,22.5,21.0,21.0,21.0,18.5,18.4,17.7,16.6,16.5,14.6,13.5,13.0,12.7,12.4,12.3,12.0,12.1,12.6,12.1,12.8,12.0,12.3,12.5,13.4,13.5,13.7,14.5,14.9,15.8,15.7,14.5,15.7,16.4,15.6,16.0,16.8,17.5,17.2,16.1,15.6,15.1,14.0,13.5,12.8,12.2,12.8,13.1,11.8,11.7,12.6,12.0,10.5,10.9,11.8,10.4,9.7,10.4,10.0,9.1,9.2,9.8,8.9,7.6,8.2,9.0,10.1,9.7,11.0,11.1,10.5,10.5,9.2,8.2,7.9,7.4,7.9,8.6,8.8,8.8,7.8,7.1,6.4,5.5,5.4,4.0,4.2,3.0,3.4,2.1,1.1,0.8,1.3,1.7,2.9,3.2,4.1,3.7,5.6,5.3,4.3,4.7,6.3,5.2,5.9,6.1,6.3,5.6,5.9,7.0,7.1,6.9,7.3,8.1,8.1,7.9,8.7,8.8,8.5,8.9,9.0,8.1,7.3,8.0,7.4,6.4,6.6,5.4,5.0,5.7,4.4,4.0,5.3,5.0,4.0,5.4,6.2,5.6,7.1,7.2,7.4,8.7,8.1,9.1,8.0,7.2,6.7,6.7,8.1,7.3,6.7,8.1,8.7,7.7,7.4,8.4,8.3,7.2,7.6,6.5,7.1,6.1,7.1,6.7,7.5,5.9,5.3,6.1,6.3,6.3,6.9,5.9,5.1,5.4,4.4,5.6,5.1,6.4,6.2,7.4,8.3,8.6,9.1,9.9,9.7,9.3,9.2,10.5,10.4,11.5,11.5,12.6,12.9,12.3,12.7,13.2,14.0,13.8,14.7,15.1,14.7,16.1,15.2,15.4,15.8,15.0,15.1,14.3,14.2,13.9,13.5,13.5,12.4,12.8,11.1,11.3,9.6,9.3,10.7,9.4,10.3,9.4,9.2,8.5,8.6,7.8,6.2,6.7,4.9,5.5,4.8,4.3,2.9,2.9,4.1,5.2],[26.2,25.6,24.6,23.8,23.3,23.6,23.2,24.4,23.2,21.8,23.0,22.6,23.2,22.8,23.8,24.3,23.7,24.3,24.5,24.4,25.0,24.1,25.0,25.1,24.6,22.6,23.5,23.2,22.3,22.1,22.3,22.2,21.4,20.7,20.4,20.4,20.2,20.2,19.1,19.1,19.6,19.1,17.9,18.0,18.1,16.3,15.3,13.7,12.1,10.5,11.1,10.1,10.3,11.4,12.4,11.0,10.6,12.3,12.3,13.3,14.1,14.7,14.9,15.1,15.9,16.0,16.4,15.7,14.7,14.7,15.0,15.1,14.6,15.2,14.2,14.7,14.9,15.2,16.4,17.1,17.5,18.7,19.8,20.3,21.7,22.7,22.4,23.2,22.4,22.2,22.3,19.8,19.7,19.4,18.5,18.5,16.7,15.9,14.9,14.8,14.1,14.0,13.9,13.6,14.2,13.6,14.5,13.4,13.7,13.8,14.6,14.9,14.8,15.1,15.7,17.0,16.8,15.3,16.4,17.2,16.3,17.4,17.8,18.5,18.1,18.0,16.9,16.8,15.2,15.3,14.0,13.2,13.8,14.4,13.5,13.0,13.9,13.6,11.9,12.4,13.5,12.4,11.0,12.0,11.7,11.3,10.7,11.8,10.9,9.9,9.8,11.0,11.7,10.8,12.2,12.9,12.0,12.4,11.1,9.9,10.6,8.6,9.7,10.7,10.3,10.7,10.3,9.1,7.9,7.1,5.8,4.9,4.7,4.1,4.6,3.2,2.3,1.2,0.8,1.1,2.2,3.4,4.1,4.6,6.2,7.2,5.7,6.4,8.0,7.6,7.4,8.1,8.6,8.3,7.9,9.8,10.0,9.5,10.2,11.6,11.0,10.8,11.7,12.1,12.5,12.7,12.0,11.2,10.2,11.4,10.5,9.3,9.2,7.2,5.9,6.8,4.6,5.0,6.7,5.2,4.9,7.4,6.8,5.4,7.2,8.5,8.0,8.9,9.0,9.1,9.2,8.0,7.5,8.2,9.6,8.9,8.7,10.2,10.7,9.8,9.3,11.3,11.5,9.8,10.5,9.2,9.5,8.0,9.1,7.6,8.6,7.5,5.8,6.3,7.5,7.0,7.5,5.9,5.0,5.3,4.5,6.7,6.8,9.2,9.1,10.1,12.2,11.7,12.3,13.2,13.4,12.2,12.2,13.2,13.1,13.9,13.5,14.7,14.9,14.5,14.1,15.3,15.3,15.5,16.8,16.4,16.0,17.3,16.0,17.0,17.5,16.1,16.4,15.2,15.3,15.3,14.6,15.1,14.0,14.5,12.9,13.4,12.2,12.0,13.0,12.0,12.8,12.4,11.3,10.9,11.4,10.2,8.8,8.2,6.6,6.1,4.8,5.0,3.6,3.4,4.5,5.3],[25.9,25.7,24.2,23.5,23.3,23.5,23.3,23.9,23.6,22.5,23.3,23.2,23.2,23.7,24.4,24.4,24.1,25.0,24.9,24.5,25.1,24.2,25.3,25.1,24.4,22.6,24.0,23.4,22.7,22.3,22.8,22.7,22.0,21.0,20.9,20.9,20.8,20.5,19.2,19.9,20.3,19.7,18.8,18.8,18.1,16.5,15.8,14.3,13.3,11.8,12.0,10.6,11.3,12.1,12.2,11.3,10.6,12.4,12.2,13.3,13.9,15.0,15.3,15.6,16.5,16.6,17.1,16.4,15.6,15.8,15.7,16.1,15.1,16.0,14.5,14.9,15.1,16.2,17.1,17.6,18.8,19.3,20.9,21.4,22.3,23.7,23.5,24.4,23.0,23.0,23.1,20.9,20.6,20.2,19.2,19.1,17.3,16.5,15.5,15.6,14.8,15.1,14.5,14.7,14.9,14.3,15.3,13.9,14.5,14.7,15.8,15.8,15.9,16.0,16.7,17.4,17.5,15.9,16.8,17.5,17.0,17.8,18.7,19.2,19.5,18.9,17.6,17.7,15.3,16.2,15.1,14.3,15.2,14.9,14.3,13.7,15.1,14.8,13.1,13.3,14.1,13.3,12.2,13.5,13.2,11.8,11.9,12.7,11.6,10.4,10.9,11.5,12.5,12.6,14.0,13.9,13.6,13.2,12.3,10.8,11.0,10.0,10.7,11.9,12.0,12.1,10.9,10.6,9.5,8.8,8.1,6.6,6.3,5.2,5.7,3.2,2.7,2.2,1.5,0.8,1.6,2.9,3.2,5.0,5.4,6.3,5.9,6.7,7.9,7.6,8.1,8.8,9.3,8.9,9.3,10.3,10.5,10.2,10.6,10.9,11.2,11.3,11.6,12.3,11.7,12.5,11.9,11.1,10.3,11.0,10.4,9.2,9.6,7.4,6.7,6.8,5.1,6.1,6.3,4.8,4.8,6.3,6.4,5.5,6.8,7.8,7.3,9.0,9.0,9.4,9.0,8.1,7.0,8.1,9.6,9.1,9.0,9.6,10.3,9.8,9.7,10.7,10.9,10.1,10.3,9.3,9.8,8.2,9.6,8.3,9.9,7.8,6.7,7.4,8.6,8.7,9.2,7.6,6.5,6.7,6.1,7.8,8.1,9.4,9.2,10.8,11.4,11.4,12.3,13.3,13.5,12.5,12.3,13.8,13.3,14.5,14.0,15.4,15.4,14.5,15.0,15.8,16.0,16.4,17.4,16.8,17.1,18.3,17.5,18.0,17.8,17.1,16.8,16.7,16.2,16.4,15.7,16.1,14.6,15.5,13.2,13.9,12.5,12.3,13.9,12.2,13.7,12.9,12.4,11.7,11.8,10.8,9.7,9.4,8.2,7.8,6.0,6.3,4.1,4.2,5.7,6.2],[26.1,25.4,24.3,23.6,23.4,23.5,23.3,24.4,23.3,21.8,23.1,22.7,23.2,23.0,24.2,24.5,23.8,24.7,24.9,24.7,25.1,24.3,25.2,25.3,24.4,22.8,23.5,23.1,22.2,22.2,22.3,22.2,21.4,20.6,20.0,20.4,20.4,20.3,18.9,18.9,20.0,18.9,17.8,18.3,18.3,16.4,15.5,13.6,12.2,10.7,11.0,9.9,10.5,11.2,12.0,10.3,10.0,12.2,12.0,12.9,13.8,14.1,14.7,15.0,15.3,15.6,16.0,15.6,14.9,14.9,15.1,15.2,15.1,15.7,14.7,15.4,15.4,16.0,16.9,17.4,18.0,19.0,20.0,20.4,21.7,23.0,22.6,23.3,22.5,22.1,22.7,20.0,20.3,19.8,18.7,19.0,17.3,16.4,15.5,15.2,14.6,14.7,14.2,14.1,14.2,13.7,14.6,13.3,13.5,13.6,14.3,14.4,14.4,14.8,15.5,16.3,16.6,14.7,15.8,17.0,15.9,17.0,17.3,18.2,17.9,17.7,16.9,16.5,14.8,14.9,13.7,12.8,13.3,13.9,12.9,12.4,13.5,13.2,11.4,12.1,13.2,11.8,10.9,12.3,11.8,10.9,11.0,12.2,10.9,9.8,10.3,11.5,12.3,11.8,12.6,13.1,12.8,13.0,11.9,10.4,10.5,9.7,10.3,11.7,11.6,11.9,10.9,10.2,9.2,8.2,7.9,6.6,6.6,5.3,5.0,3.5,3.0,3.0,1.9,1.0,0.8,1.5,2.4,3.7,4.2,5.5,5.1,5.2,6.4,7.2,7.6,7.8,8.4,8.5,8.2,9.5,9.9,9.7,10.8,11.2,11.6,11.6,12.0,12.7,11.9,12.9,12.1,11.2,10.1,10.9,10.0,8.6,9.0,7.0,6.4,6.3,4.6,4.8,6.1,4.5,4.1,5.6,5.6,4.5,5.7,6.7,5.7,7.9,8.0,8.1,8.0,7.2,6.0,6.7,7.9,7.8,7.6,8.9,9.2,8.7,9.1,9.8,10.2,9.3,9.6,8.0,8.8,7.7,8.7,7.9,8.7,7.9,6.5,7.4,8.1,8.2,8.4,7.1,6.2,6.5,5.2,7.4,7.2,9.1,9.0,10.0,11.6,11.4,12.3,13.1,13.5,12.7,12.2,13.3,13.2,14.0,13.3,14.4,14.6,13.9,13.8,14.7,15.0,15.1,16.1,15.9,15.5,16.8,15.7,16.6,17.0,16.0,15.6,15.4,15.0,15.2,14.3,15.1,13.5,14.6,13.1,13.7,12.4,11.7,13.4,12.3,13.1,13.2,12.3,11.6,11.9,10.3,9.0,9.2,7.8,7.6,6.4,5.6,4.3,4.6,5.6,6.1],[25.7,24.6,23.4,22.9,22.5,22.7,21.9,23.6,22.6,21.2,21.8,22.1,22.5,22.2,22.9,23.6,22.9,23.3,23.9,23.8,24.6,23.6,24.6,24.9,24.1,22.1,23.0,22.8,21.8,21.3,21.5,21.2,20.6,19.5,19.5,19.4,19.6,19.1,18.0,17.4,18.7,17.9,16.4,16.6,16.6,14.8,13.5,12.0,10.8,9.2,9.1,8.0,8.1,8.3,9.2,8.0,7.2,8.3,8.6,9.4,10.3,11.0,11.3,11.5,12.3,12.9,13.1,12.5,12.2,11.9,11.9,11.9,11.6,11.8,11.0,11.1,11.7,12.1,13.5,14.2,15.2,16.4,17.5,18.4,19.5,20.9,20.9,21.8,20.1,20.0,20.1,17.3,17.1,16.8,15.6,15.6,14.0,12.9,12.3,12.1,11.4,11.4,11.2,11.0,11.2,10.9,11.4,10.7,11.2,11.0,12.1,11.9,12.0,12.9,13.3,14.3,14.1,12.7,13.9,15.0,13.8,14.7,15.2,16.0,15.4,15.5,14.2,14.4,13.2,13.2,11.8,10.9,11.1,11.3,10.4,10.5,10.8,10.4,9.3,10.0,10.3,9.2,8.9,9.2,8.5,8.2,8.5,8.9,7.7,7.3,8.0,8.9,9.6,9.2,9.9,10.2,9.9,9.3,8.7,7.7,7.2,6.9,8.0,8.5,8.3,8.1,7.3,6.9,6.3,5.3,5.4,4.3,4.3,3.9,3.4,2.7,2.4,3.2,2.6,1.9,1.3,0.8,1.1,2.0,2.8,4.0,3.5,3.5,4.3,4.5,4.4,4.5,4.8,5.2,5.3,5.7,6.2,6.2,6.3,6.6,6.6,7.3,7.5,7.8,7.6,8.3,7.7,7.1,6.0,6.8,6.3,5.0,5.8,4.7,4.8,5.7,4.2,3.7,4.7,4.0,3.2,3.8,4.5,3.7,4.4,4.6,4.7,5.9,5.6,6.2,5.4,5.0,3.8,4.4,5.4,4.8,4.7,5.6,5.9,5.7,5.9,6.7,6.7,5.7,6.6,5.1,6.3,6.0,6.5,6.6,7.1,5.6,5.6,6.1,6.0,6.4,6.9,6.2,5.8,5.3,4.1,5.2,4.7,5.7,5.1,6.6,7.2,7.6,8.2,9.3,9.5,8.4,8.4,9.5,8.9,10.2,10.2,11.4,11.6,11.7,11.0,11.8,12.3,12.2,13.6,13.6,13.2,14.6,13.4,14.2,14.6,13.4,13.2,12.8,12.5,12.4,11.6,11.8,10.8,11.2,10.1,10.2,9.2,8.2,9.5,8.3,9.0,8.5,8.0,7.4,7.2,6.8,5.6,5.8,4.8,5.2,4.7,3.9,3.9,3.6,4.8,5.4],[24.9,24.2,22.5,22.1,21.5,22.0,21.1,23.1,21.9,20.3,21.1,21.5,21.9,21.6,22.2,23.0,22.4,22.7,23.4,23.2,23.7,23.0,23.9,24.0,23.0,21.3,21.9,21.7,20.6,20.2,20.4,20.6,19.3,18.3,18.4,18.5,18.5,18.1,17.3,16.7,17.3,16.4,16.0,15.2,15.2,13.7,12.5,11.4,9.9,8.6,8.0,7.1,7.1,7.1,7.6,7.2,6.7,7.5,7.9,8.4,8.8,9.6,9.7,9.9,10.4,11.0,11.3,10.6,10.4,10.1,10.1,10.3,9.7,10.2,9.4,9.7,10.2,11.2,12.8,13.4,15.1,15.6,17.5,18.2,19.1,20.6,20.2,21.2,19.3,19.1,19.5,17.3,16.8,16.1,14.6,14.4,12.5,11.5,10.7,10.1,9.7,9.5,9.4,9.6,9.6,9.2,10.0,9.3,9.7,9.9,10.9,10.6,11.1,11.9,12.3,13.3,13.3,12.0,12.6,13.6,12.6,14.1,13.7,14.6,14.5,14.5,13.7,13.5,12.2,12.3,11.0,10.2,10.0,9.8,9.7,9.4,9.5,9.3,8.4,8.7,8.7,8.2,7.7,7.9,7.8,7.1,7.4,7.6,6.6,6.4,6.9,7.5,8.0,8.2,8.9,8.8,8.7,7.9,7.5,6.6,6.3,5.9,6.7,6.9,7.3,6.9,6.2,5.9,5.4,4.2,4.8,3.9,3.2,3.1,3.1,2.6,2.8,3.7,3.1,2.4,2.3,1.3,0.8,1.4,2.1,2.7,3.0,2.9,3.8,3.7,3.8,4.7,4.2,4.8,5.1,5.1,5.3,5.4,5.8,6.0,6.3,6.2,6.4,7.3,6.6,7.7,6.8,6.4,5.9,6.6,6.2,5.7,5.6,5.3,4.3,4.6,3.7,3.3,4.2,3.2,2.7,3.5,3.8,2.9,4.0,3.8,3.9,5.1,4.9,5.6,5.1,4.5,3.7,4.4,5.4,4.5,4.7,5.5,6.0,5.3,5.4,6.5,6.7,5.8,6.5,5.2,6.1,5.1,5.8,5.8,5.9,5.4,4.8,5.3,5.4,5.7,6.0,5.5,5.0,4.6,3.9,4.8,4.9,5.6,4.9,5.7,6.5,6.8,7.6,8.3,8.2,7.1,6.9,8.1,8.1,8.6,9.0,9.6,10.1,10.0,9.7,10.7,11.2,11.2,12.0,12.4,12.0,13.2,12.6,13.3,13.3,12.7,12.0,11.9,11.3,11.3,10.3,10.6,9.6,9.9,8.8,8.5,7.8,7.0,8.1,6.9,7.8,7.4,7.1,6.4,6.5,6.0,5.3,5.3,4.5,4.5,3.8,3.9,3.6,3.5,4.5,5.6],[24.4,23.3,21.9,21.3,20.4,20.9,20.2,22.1,20.9,19.2,19.9,20.4,20.8,20.5,21.1,22.1,21.3,21.6,22.3,22.3,22.9,22.5,23.4,23.7,22.6,20.6,21.1,21.1,20.2,19.1,20.0,20.2,18.5,17.4,17.7,17.5,17.6,17.1,16.3,15.2,16.4,15.2,14.8,14.3,14.2,12.5,11.2,9.7,8.5,7.2,7.1,6.0,5.6,5.4,5.9,5.4,4.9,5.3,5.5,6.2,6.6,7.7,7.6,7.6,8.5,9.1,9.4,8.7,8.7,8.5,7.7,8.6,7.6,8.3,7.7,8.1,8.9,9.9,11.6,12.1,13.8,14.6,16.6,17.6,18.7,19.9,20.0,21.0,18.6,18.5,18.6,16.1,15.7,14.9,13.6,13.0,11.6,10.5,9.5,9.0,8.0,8.0,7.7,7.8,7.6,7.5,8.3,7.5,8.1,8.0,8.9,9.2,9.5,10.1,10.8,11.4,11.9,10.6,11.3,12.1,11.6,12.5,12.5,13.7,13.0,13.4,12.5,12.2,10.7,10.5,9.6,9.2,8.8,8.7,8.2,8.2,7.9,7.8,7.1,7.3,7.3,6.6,6.5,6.7,6.2,5.7,6.1,6.2,5.5,5.0,5.5,6.0,6.5,6.7,7.4,7.2,7.2,6.4,6.0,5.2,4.9,4.6,5.2,5.3,5.8,5.6,4.6,4.4,4.3,3.4,3.7,3.0,2.7,2.5,1.9,2.4,2.5,3.4,3.3,2.8,2.9,1.8,1.1,0.8,1.1,2.1,1.9,1.7,2.1,2.6,2.5,2.9,3.2,3.4,3.5,3.7,3.9,4.0,4.2,4.3,4.6,4.8,4.8,5.4,5.0,5.6,4.9,4.5,4.2,4.3,4.1,3.6,3.9,3.4,3.4,4.0,3.2,2.7,3.4,3.2,2.2,2.6,3.2,2.7,3.3,3.1,3.4,4.1,3.8,4.5,3.7,3.3,2.6,3.2,3.8,3.3,3.2,3.9,4.2,3.7,3.8,4.4,4.4,4.1,4.4,3.7,4.4,4.2,4.5,4.7,4.6,4.0,4.1,4.4,4.3,4.8,5.0,4.5,4.4,3.8,3.2,3.6,3.4,4.0,3.8,4.3,4.7,4.8,5.4,6.0,6.2,5.2,5.0,5.9,5.7,6.7,7.0,7.7,8.3,8.1,7.9,8.8,9.2,9.3,10.4,10.5,10.1,11.4,10.7,11.7,11.8,10.8,10.4,9.7,9.5,9.1,8.6,8.6,7.9,8.0,6.9,6.7,6.2,5.1,6.2,5.1,5.9,5.6,5.5,5.0,4.9,4.4,4.0,4.1,3.1,3.4,3.3,2.9,3.0,3.1,4.4,5.5],[23.8,22.9,21.3,21.1,20.5,21.0,20.5,22.7,21.3,19.4,20.4,20.8,21.3,20.8,21.6,22.1,21.5,21.8,22.7,22.2,22.9,22.6,23.1,23.3,22.4,20.3,21.0,20.9,20.0,19.1,19.9,19.7,18.0,17.0,17.4,17.2,17.0,16.7,15.6,14.8,15.8,14.7,14.3,13.8,13.9,12.2,10.9,9.9,8.2,7.0,6.7,5.9,5.5,5.1,5.4,5.2,4.5,4.9,5.3,5.8,6.2,7.1,7.3,7.4,8.2,8.8,9.1,8.5,8.3,8.1,7.6,8.4,7.4,8.1,7.5,7.7,8.4,9.5,11.1,11.7,13.7,14.4,16.2,17.3,18.3,19.6,19.4,21.0,18.4,18.3,18.4,16.1,15.6,14.7,13.2,12.9,11.0,10.0,9.0,8.3,7.6,7.6,7.5,7.5,7.2,7.1,8.0,7.0,7.6,7.4,8.5,8.4,8.9,9.6,9.9,10.8,10.9,9.9,10.7,11.2,10.6,11.4,11.4,12.3,11.9,12.3,11.4,11.1,9.7,9.6,8.9,8.5,8.2,7.8,7.7,7.6,7.2,7.1,6.7,6.8,6.7,6.0,6.1,6.4,5.9,5.3,5.8,5.9,5.4,4.6,5.3,5.6,6.2,6.4,7.2,6.9,6.8,6.2,5.5,5.0,4.5,4.2,4.9,4.9,5.1,4.9,4.1,3.7,3.7,2.9,3.2,2.6,2.8,2.4,1.8,2.3,3.1,3.9,3.7,3.1,3.2,2.1,1.6,1.1,0.8,1.2,1.5,1.6,1.4,1.7,2.1,2.3,2.3,2.7,2.8,2.9,3.0,3.3,3.6,3.4,3.7,4.0,4.2,4.5,4.2,4.8,4.4,3.9,3.6,4.1,4.0,3.6,3.7,3.3,3.2,3.6,3.2,2.6,3.4,3.1,2.1,2.3,3.0,2.3,3.0,2.7,3.2,3.9,3.5,4.0,3.4,2.9,2.2,2.7,3.3,2.9,2.7,3.3,3.5,3.1,3.2,4.1,4.2,3.6,4.1,3.4,3.9,3.8,4.1,4.3,4.4,3.7,3.8,4.2,4.0,4.5,4.8,4.5,4.2,3.6,3.1,3.4,3.0,3.5,3.2,3.9,4.1,4.5,5.0,5.4,5.6,4.7,4.7,5.6,5.5,6.5,6.5,7.4,7.9,7.5,7.4,8.2,8.7,8.8,9.8,10.0,9.7,11.0,10.2,11.0,11.1,10.0,9.6,9.3,8.8,8.8,7.7,8.1,7.2,7.6,6.5,6.3,5.7,5.0,5.8,4.7,5.3,4.9,4.9,4.3,4.3,3.9,3.3,3.5,2.8,3.2,3.0,2.6,3.0,3.3,4.3,5.6],[23.9,22.4,21.0,20.6,20.7,21.0,19.9,22.1,21.5,19.1,19.7,20.6,21.0,20.5,21.0,22.1,21.6,21.6,22.3,22.6,23.1,22.8,23.0,23.1,22.9,21.2,20.9,21.2,20.7,19.8,20.0,19.5,18.4,17.4,17.0,17.1,17.4,16.8,15.7,14.7,15.8,14.6,14.2,13.8,14.1,12.0,10.7,9.4,7.9,6.8,6.6,5.8,5.6,5.3,5.5,5.0,4.4,4.7,5.1,5.5,5.9,6.8,6.8,6.8,7.8,8.3,8.6,7.8,7.9,7.5,7.1,7.7,6.9,7.6,7.1,7.3,7.9,8.9,10.8,11.2,13.3,14.0,15.5,16.7,17.6,18.9,19.0,20.6,17.9,17.7,17.2,15.5,15.4,14.1,12.7,12.2,10.4,9.4,8.4,7.8,7.1,7.1,7.0,7.0,6.9,6.8,7.9,7.2,7.7,7.7,8.7,8.5,9.1,9.6,10.2,11.1,11.2,10.0,10.8,11.6,10.9,10.9,11.5,12.8,11.9,12.1,11.4,10.8,9.6,9.1,8.7,8.4,8.5,7.9,7.5,7.7,7.4,7.0,6.7,7.2,6.9,6.1,6.3,6.6,6.0,5.5,6.0,6.1,5.5,4.7,5.2,5.6,6.3,6.2,7.0,6.8,6.5,6.2,5.3,5.0,4.5,4.2,4.6,4.6,4.8,4.4,3.9,3.3,3.4,2.7,2.9,2.4,2.2,2.3,2.0,2.5,3.0,3.7,3.9,3.3,3.4,2.5,1.9,1.5,0.9,0.8,1.0,1.4,1.5,1.3,1.7,2.1,2.1,2.1,2.5,2.7,2.7,2.7,3.3,3.3,3.1,3.6,3.9,4.1,4.0,4.4,4.1,3.7,3.4,4.0,3.7,3.1,3.5,3.0,3.3,3.8,3.3,2.8,3.3,3.1,2.2,2.4,3.0,2.4,3.1,2.6,3.2,3.8,3.6,4.1,3.4,3.1,2.2,2.9,3.3,2.9,2.7,3.3,3.6,3.1,3.1,3.9,4.2,3.3,4.0,3.2,3.9,3.7,4.2,4.4,4.7,3.6,3.8,4.3,4.0,4.4,4.8,4.5,4.1,3.6,3.1,3.3,2.8,3.4,2.9,3.6,3.9,4.4,4.7,5.2,5.1,4.5,4.6,5.3,5.4,6.1,6.4,7.3,7.8,7.1,7.3,8.1,8.6,9.0,10.0,10.1,10.0,11.3,10.4,11.0,11.2,10.1,10.2,9.8,9.1,9.2,8.1,8.3,7.4,7.6,6.4,6.2,5.7,4.9,5.5,4.6,5.1,4.6,4.4,3.9,4.1,3.8,3.0,3.3,2.7,3.1,3.0,2.8,3.2,3.2,4.3,5.8],[23.9,22.5,20.8,20.3,20.2,20.3,19.6,21.7,20.5,18.7,19.3,19.9,20.6,20.1,20.5,21.7,21.0,21.0,22.0,21.8,22.0,22.2,22.3,22.5,21.7,20.2,20.1,20.3,20.1,19.2,19.6,19.4,18.0,16.7,16.6,16.8,16.7,16.0,15.3,14.1,15.2,13.7,13.7,12.9,13.4,11.3,10.0,8.7,7.3,6.0,6.1,5.3,4.5,4.2,4.3,4.1,3.6,3.7,4.0,4.4,4.7,5.6,5.7,5.8,6.7,7.2,7.5,6.7,6.8,6.6,6.0,6.8,6.1,6.7,6.3,6.6,7.6,8.7,10.6,11.1,13.5,14.0,16.0,17.1,18.1,19.1,19.4,20.9,18.2,17.7,17.4,15.6,15.4,14.0,12.6,11.9,10.2,9.1,7.8,7.3,6.4,6.3,6.0,5.9,5.8,5.7,6.4,5.9,6.3,6.4,7.4,7.4,7.9,8.4,8.9,9.6,9.9,9.0,9.9,10.2,10.0,10.5,10.8,12.2,11.5,11.8,10.7,10.1,9.2,8.5,7.7,7.6,7.3,6.8,6.6,6.7,6.4,6.1,5.8,6.0,5.5,5.0,5.1,5.3,4.9,4.2,4.7,4.7,4.4,3.9,4.2,4.3,4.9,5.1,5.7,5.5,5.2,4.8,4.1,3.9,3.5,3.3,3.7,3.6,3.9,3.7,3.0,2.8,2.8,2.2,2.5,2.0,2.1,2.1,1.9,2.4,3.2,3.6,3.7,3.3,3.5,2.9,2.2,1.6,1.3,1.0,0.8,0.9,1.3,1.2,1.2,1.5,1.8,1.7,1.9,2.2,2.2,2.3,2.6,2.7,2.7,3.0,3.2,3.5,3.3,3.7,3.2,3.0,2.7,3.0,2.9,2.5,2.8,2.4,2.7,3.2,3.0,2.3,2.9,3.0,2.2,2.2,2.8,2.5,3.0,2.7,3.1,3.5,3.4,4.0,3.2,2.8,2.1,2.7,3.1,2.6,2.3,3.0,3.2,2.7,2.7,3.4,3.5,2.7,3.1,2.6,3.1,3.1,3.3,3.5,3.6,3.0,3.2,3.6,3.2,3.6,3.9,3.8,3.5,3.1,2.6,2.6,2.2,2.9,2.4,2.8,3.0,3.3,3.6,4.1,4.2,3.5,3.6,4.2,4.2,4.9,5.1,5.8,6.4,6.1,6.2,6.8,7.4,7.4,8.6,8.7,8.5,9.7,9.0,9.7,9.8,8.9,8.7,8.1,7.7,7.5,6.9,6.6,6.0,6.2,5.1,4.9,4.5,3.9,4.3,3.7,4.0,3.7,3.6,3.2,3.0,2.9,2.4,2.7,2.1,2.6,2.5,2.1,2.7,3.0,4.0,5.5],[23.4,22.4,20.7,20.5,20.2,20.6,19.6,22.1,20.5,18.8,19.8,19.9,20.5,20.4,21.3,21.5,21.5,21.6,22.2,22.1,22.5,22.3,22.5,22.8,21.7,20.5,20.5,20.5,19.6,19.1,19.4,18.7,17.3,16.6,16.2,16.2,16.1,16.1,15.0,13.9,14.8,13.6,13.7,13.1,13.0,11.1,10.2,8.9,7.3,6.1,5.9,5.1,4.3,3.9,4.0,3.8,3.2,3.4,3.7,4.1,4.4,5.1,5.3,5.6,6.4,6.7,7.2,6.4,6.6,6.3,5.9,6.6,6.2,6.5,6.3,6.5,7.4,8.5,10.2,10.8,13.2,13.8,15.9,17.2,17.6,19.0,19.2,20.6,17.8,17.6,17.3,15.4,15.2,13.7,12.3,11.7,10.1,8.9,7.7,7.0,6.3,6.1,5.8,5.6,5.6,5.4,6.1,5.6,6.0,6.0,7.0,7.0,7.5,7.8,8.5,9.2,9.5,8.5,8.9,9.7,9.6,10.0,10.2,11.3,11.1,11.4,10.3,9.9,9.1,8.3,7.3,7.0,6.5,6.0,6.0,6.1,6.0,5.5,5.3,5.6,5.2,4.7,4.8,4.9,4.6,4.0,4.5,4.4,4.1,3.5,3.9,4.1,4.7,4.8,5.7,5.3,5.1,4.5,3.9,3.7,3.3,3.0,3.5,3.3,3.7,3.3,2.8,2.5,2.5,2.0,2.3,1.9,2.0,2.0,1.8,2.3,3.1,3.3,3.5,3.2,3.4,2.8,2.2,1.9,1.5,1.3,0.9,0.8,1.0,1.2,1.1,1.1,1.4,1.6,1.7,1.8,2.0,2.0,2.2,2.4,2.5,2.7,2.8,3.3,2.9,3.3,2.8,2.6,2.2,2.7,2.5,2.1,2.5,2.1,2.4,2.9,2.7,2.1,2.6,2.8,2.1,1.9,2.6,2.3,3.0,2.5,3.1,3.4,3.2,3.6,3.0,2.6,1.9,2.3,2.8,2.3,1.9,2.5,2.9,2.5,2.3,2.8,2.9,2.3,2.7,2.2,2.7,2.7,2.9,3.2,3.2,2.6,2.8,3.1,3.0,3.3,3.7,3.6,3.2,2.8,2.3,2.5,1.9,2.6,2.0,2.5,2.7,2.9,3.2,3.7,3.8,3.1,3.3,3.8,3.9,4.6,4.7,5.4,6.0,5.8,5.7,6.4,6.9,7.1,8.1,8.0,8.3,9.6,8.9,9.7,9.8,8.6,8.1,7.7,7.0,7.1,6.3,6.3,5.7,5.7,4.8,4.6,4.2,3.6,3.9,3.3,3.6,3.3,3.4,2.9,2.7,2.6,2.2,2.4,1.9,2.3,2.3,2.1,2.6,2.9,3.6,5.2],[23.0,22.1,20.5,20.2,20.2,20.3,19.7,22.2,20.8,18.8,19.6,20.7,20.7,20.1,20.9,22.3,21.2,21.4,21.9,22.1,22.0,22.1,22.4,22.2,21.5,20.1,20.3,20.0,19.5,18.8,19.1,18.8,17.5,16.4,15.8,15.8,16.4,15.7,14.7,13.5,14.7,13.3,13.4,12.7,13.4,11.3,9.7,8.8,6.9,5.9,5.7,5.0,4.2,3.9,3.9,3.6,3.2,3.3,3.6,3.9,4.2,4.9,5.0,5.4,6.0,6.4,6.8,6.2,6.4,6.1,5.6,6.3,5.7,6.2,5.9,6.3,7.0,8.3,10.0,10.7,13.0,13.6,15.3,16.4,17.2,18.4,18.4,20.0,17.5,17.1,16.7,15.0,14.9,13.5,12.0,11.5,9.7,8.7,7.5,6.7,6.1,6.0,5.6,5.5,5.3,5.2,5.9,5.4,5.9,5.9,6.9,6.9,7.4,7.9,8.4,9.0,9.5,8.5,9.5,9.8,9.7,10.4,10.2,11.7,11.2,11.4,10.4,9.9,8.9,8.1,7.3,6.9,6.5,6.1,6.1,6.0,5.8,5.5,5.2,5.4,5.0,4.5,4.7,4.8,4.5,3.9,4.3,4.3,3.9,3.5,3.9,4.0,4.7,4.9,5.6,5.2,4.9,4.4,3.9,3.8,3.2,3.1,3.6,3.4,3.7,3.3,2.8,2.5,2.6,2.0,2.4,2.0,2.1,2.1,1.7,2.4,3.1,3.6,3.9,3.4,3.5,3.0,2.5,1.8,1.5,1.5,1.2,0.9,0.8,0.9,1.2,1.1,1.2,1.4,1.6,1.7,1.7,1.9,2.1,2.1,2.2,2.5,2.6,2.9,2.7,3.0,2.7,2.5,2.2,2.6,2.5,2.1,2.5,2.3,2.4,3.0,2.8,2.2,2.6,2.7,2.1,2.1,2.5,2.3,2.9,2.5,3.1,3.6,3.2,3.6,2.9,2.5,1.8,2.2,2.7,2.3,1.9,2.5,2.8,2.4,2.4,2.8,2.9,2.3,2.8,2.3,2.8,2.8,3.1,3.2,3.2,2.7,2.9,3.2,3.0,3.4,3.8,3.8,3.3,2.8,2.5,2.4,2.1,2.5,2.0,2.4,2.6,2.9,3.1,3.6,3.6,3.1,3.3,3.7,3.8,4.4,4.6,5.2,5.7,5.6,5.6,6.2,6.8,6.9,7.9,8.0,8.0,9.1,8.6,9.3,9.5,8.3,8.0,7.6,7.0,7.0,6.1,6.1,5.3,5.4,4.6,4.4,4.0,3.6,3.8,3.4,3.6,3.2,3.3,2.8,2.7,2.6,2.1,2.5,1.9,2.4,2.5,2.1,2.7,3.1,3.9,5.5],[23.5,22.1,20.5,20.0,20.1,20.1,19.5,21.5,20.9,18.7,19.4,20.2,20.6,20.3,20.6,21.9,21.3,21.2,21.8,22.0,22.1,22.2,22.3,22.8,21.8,20.4,20.3,20.4,19.9,19.1,19.5,18.8,17.8,16.8,16.5,16.6,16.5,16.1,15.2,14.0,15.1,13.7,13.7,12.7,13.5,11.3,10.0,8.8,7.1,6.1,5.9,5.1,4.5,4.1,4.1,3.8,3.3,3.4,3.7,4.1,4.2,5.0,5.1,5.2,6.0,6.5,6.8,6.0,6.3,5.9,5.5,6.0,5.4,6.2,5.6,6.2,6.9,8.3,10.0,10.6,13.1,13.5,15.2,16.4,16.9,18.1,18.5,20.1,17.2,17.2,16.6,14.7,14.6,13.2,11.8,11.3,9.6,8.6,7.0,6.7,5.8,5.8,5.5,5.4,5.2,5.2,5.9,5.5,5.9,6.2,7.1,7.0,7.5,8.2,8.7,9.6,9.7,8.8,9.8,10.1,9.8,10.1,10.6,11.9,11.4,11.7,10.6,10.1,8.9,8.3,7.5,7.3,6.9,6.5,6.3,6.4,6.1,5.7,5.6,5.7,5.3,4.8,5.1,5.0,4.5,4.2,4.5,4.4,4.0,3.6,4.0,4.1,4.6,4.7,5.4,5.1,4.7,4.4,3.7,3.7,3.1,3.0,3.4,3.2,3.3,3.0,2.6,2.3,2.4,1.9,2.2,1.9,2.1,2.1,1.9,2.6,3.2,3.6,4.0,3.6,3.8,3.1,2.6,1.9,1.5,1.5,1.3,1.2,0.8,0.8,0.9,1.0,1.1,1.1,1.4,1.5,1.5,1.6,1.9,2.0,2.0,2.3,2.5,2.6,2.6,2.9,2.6,2.4,2.2,2.6,2.6,2.1,2.6,2.3,2.6,3.0,3.0,2.4,2.9,3.1,2.4,2.3,2.9,2.6,3.1,2.7,3.2,3.5,3.2,3.9,3.0,2.8,2.0,2.6,3.0,2.4,2.0,2.6,3.0,2.5,2.4,2.9,2.9,2.4,2.8,2.5,2.8,2.9,3.2,3.4,3.4,2.8,3.0,3.3,3.0,3.3,3.7,3.5,3.3,2.9,2.5,2.4,2.0,2.4,1.9,2.4,2.4,2.8,3.1,3.6,3.5,3.0,3.2,3.7,3.8,4.3,4.7,5.3,5.8,5.6,5.7,6.3,6.9,7.1,8.3,8.5,8.2,9.7,8.8,9.5,9.9,8.6,8.7,7.9,7.4,7.3,6.4,6.2,5.6,5.5,4.7,4.5,4.1,3.5,3.8,3.3,3.5,3.1,3.1,2.7,2.6,2.5,2.0,2.3,1.8,2.4,2.4,2.3,2.9,3.2,3.9,5.6],[23.6,22.5,20.6,20.6,20.2,20.1,19.9,22.1,20.2,18.9,19.9,19.9,20.5,20.2,21.3,21.9,21.3,21.4,22.4,22.2,22.2,22.2,22.4,22.5,21.5,20.1,20.4,20.5,19.9,19.3,19.4,19.3,17.5,16.7,16.4,16.1,16.0,15.6,15.1,13.7,14.6,13.3,13.5,12.4,12.9,11.0,9.6,8.4,6.9,5.8,5.8,5.1,4.2,3.7,3.7,3.5,3.0,2.8,3.3,3.6,3.9,4.7,4.8,5.2,5.8,6.3,6.6,5.9,6.1,5.8,5.5,6.0,5.5,5.9,6.0,6.4,7.1,8.3,10.0,10.9,13.3,13.9,15.5,16.7,17.2,18.3,18.8,20.0,17.5,17.3,16.7,15.1,15.0,13.5,12.4,11.5,9.6,8.7,7.3,6.7,5.8,5.6,5.4,5.2,5.2,5.1,5.5,5.2,5.7,5.9,6.7,6.7,7.3,7.5,8.3,9.1,9.3,8.3,9.2,9.9,9.8,9.8,10.5,11.7,11.1,11.6,10.5,9.7,8.7,8.1,7.3,7.0,6.4,6.1,6.0,6.0,5.8,5.5,5.2,5.3,4.9,4.4,4.5,4.7,4.1,3.7,4.0,3.9,3.6,3.2,3.6,3.6,4.1,4.3,5.1,4.8,4.5,3.9,3.5,3.3,2.8,2.6,3.1,2.9,3.1,2.9,2.4,2.1,2.2,1.7,1.9,1.6,1.9,2.0,1.8,2.5,3.1,3.2,3.8,3.3,3.7,3.1,2.6,1.9,1.9,1.5,1.2,1.4,1.2,0.9,0.8,0.9,1.1,1.1,1.1,1.4,1.6,1.6,1.8,1.9,2.1,2.3,2.4,2.7,2.6,2.8,2.4,2.3,2.0,2.3,2.3,1.9,2.2,2.1,2.2,2.8,2.7,2.2,2.7,2.9,2.3,2.1,2.7,2.6,3.0,2.7,3.1,3.5,3.2,3.6,3.0,2.8,2.1,2.4,2.9,2.4,2.0,2.5,2.7,2.4,2.2,2.7,2.7,2.1,2.5,2.2,2.6,2.7,2.8,3.0,3.0,2.4,2.7,2.9,2.6,2.9,3.3,3.2,3.0,2.5,2.2,2.1,1.8,2.0,1.6,2.1,2.2,2.6,2.8,3.3,3.3,2.7,2.9,3.4,3.5,4.2,4.3,4.9,5.5,5.4,5.6,6.1,6.7,6.8,8.0,8.0,8.0,9.4,8.6,9.2,9.6,8.3,8.1,7.5,7.0,6.7,6.2,5.8,5.3,5.1,4.4,4.2,3.8,3.2,3.6,3.0,3.3,2.9,2.9,2.5,2.4,2.2,1.7,2.0,1.5,2.1,2.2,1.9,2.7,3.0,3.7,5.4],[22.7,21.7,19.8,19.8,19.8,20.0,19.1,21.3,19.8,18.3,19.4,18.8,19.7,20.1,20.7,21.5,20.6,21.3,21.7,21.7,21.8,21.5,21.9,22.3,21.0,19.8,19.9,19.6,19.1,18.3,18.4,17.9,16.7,16.2,15.4,15.5,15.4,15.1,14.2,13.2,13.7,12.6,13.2,12.5,12.4,11.0,9.7,8.6,7.0,5.6,5.7,4.7,3.8,3.2,3.3,3.1,2.6,2.6,3.0,3.3,3.4,4.1,4.3,4.6,5.2,5.5,5.9,5.4,5.5,5.2,5.1,5.5,5.1,5.6,5.5,6.1,6.9,8.6,9.6,11.0,12.8,13.4,14.9,16.0,16.6,17.6,17.9,19.3,17.1,16.8,16.2,15.0,14.6,13.1,11.9,11.2,9.6,8.3,7.1,6.4,5.5,5.2,4.8,4.6,4.5,4.4,4.9,4.7,5.0,5.3,6.0,6.1,6.6,6.9,7.6,8.3,8.6,7.7,8.5,9.0,9.1,9.2,9.8,10.9,10.8,11.2,9.8,9.6,8.6,8.0,6.6,6.2,5.8,5.3,5.2,5.2,5.3,4.7,4.5,4.8,4.4,4.0,4.0,4.1,3.9,3.3,3.6,3.6,3.2,2.8,3.2,3.3,3.8,4.0,4.6,4.3,4.0,3.7,3.2,2.9,2.5,2.3,2.8,2.6,2.9,2.7,2.2,1.9,2.0,1.7,1.9,1.7,1.9,2.0,1.8,2.3,2.9,3.3,3.6,3.3,3.4,2.9,2.5,2.1,1.8,1.7,1.3,1.2,1.2,1.0,0.8,0.8,0.9,1.0,1.0,1.1,1.3,1.4,1.5,1.6,1.8,2.0,2.2,2.4,2.2,2.5,2.1,2.0,1.6,2.0,2.0,1.6,1.9,1.7,2.0,2.6,2.5,2.0,2.4,2.7,2.2,1.8,2.4,2.4,2.7,2.5,2.9,3.4,2.9,3.3,2.7,2.4,1.9,2.2,2.5,2.1,1.8,2.2,2.4,2.1,1.9,2.3,2.3,1.8,2.2,1.9,2.2,2.3,2.4,2.6,2.6,2.1,2.4,2.6,2.4,2.8,3.1,3.0,2.8,2.3,2.0,1.9,1.5,1.8,1.4,1.9,2.0,2.3,2.5,2.8,2.8,2.4,2.6,3.0,3.2,3.7,3.8,4.3,4.9,4.8,4.9,5.4,5.9,6.1,7.1,7.2,7.1,8.4,7.8,8.5,9.0,7.6,7.3,6.7,6.2,6.1,5.5,5.2,4.7,4.5,3.9,3.8,3.4,2.8,3.2,2.6,2.9,2.6,2.7,2.3,2.1,2.0,1.6,1.8,1.6,1.9,2.1,1.9,2.5,2.9,3.6,5.1],[23.1,21.8,20.2,19.9,20.1,20.2,19.2,21.7,20.9,18.4,19.1,20.3,20.4,19.8,20.8,22.1,21.3,21.3,21.9,22.3,22.5,21.9,22.2,22.4,21.5,20.1,19.9,20.2,19.7,18.7,18.9,18.3,17.3,16.4,15.8,15.8,16.0,15.9,14.7,13.3,14.6,13.3,13.3,12.4,13.1,11.0,9.6,8.4,6.8,5.6,5.6,4.8,4.0,3.6,3.6,3.3,2.8,2.8,3.1,3.5,3.6,4.2,4.5,4.8,5.4,5.8,6.1,5.6,5.9,5.5,5.2,5.7,5.1,5.7,5.5,6.1,6.5,8.0,9.4,10.3,12.7,13.1,14.8,16.1,16.5,17.6,18.1,19.4,16.6,16.4,15.9,14.3,14.1,12.7,11.3,10.7,9.0,8.2,6.8,6.4,5.6,5.6,5.1,5.0,4.8,4.8,5.4,5.0,5.3,5.6,6.4,6.4,6.8,7.2,7.8,8.6,8.9,7.9,9.0,9.4,9.2,9.5,9.9,11.2,10.9,11.0,10.1,9.2,8.4,7.6,6.7,6.4,6.1,5.7,5.6,5.6,5.4,5.0,4.8,5.0,4.6,4.2,4.4,4.5,4.0,3.6,4.0,4.0,3.6,3.2,3.6,3.8,4.4,4.6,5.3,4.9,4.6,4.1,3.6,3.6,2.8,2.8,3.4,3.1,3.3,2.9,2.5,2.1,2.4,1.8,2.3,2.0,2.1,2.1,2.0,2.5,3.3,3.5,4.0,3.6,3.8,3.4,2.7,2.3,2.0,1.8,1.5,1.4,1.3,1.2,1.1,0.8,0.8,0.9,1.0,1.0,1.1,1.3,1.5,1.5,1.6,1.9,2.1,2.2,2.1,2.5,2.2,2.1,1.8,2.1,2.1,1.8,2.2,2.0,2.4,2.8,2.8,2.3,2.6,3.0,2.4,2.2,2.7,2.6,3.1,2.7,3.3,3.6,3.2,3.8,3.0,2.8,2.1,2.5,2.8,2.4,1.9,2.5,2.8,2.4,2.1,2.6,2.5,2.0,2.4,2.1,2.5,2.5,2.7,3.0,3.0,2.4,2.7,3.1,2.8,3.4,3.6,3.6,3.2,2.8,2.4,2.3,1.8,2.1,1.6,2.0,2.1,2.4,2.6,3.0,3.0,2.5,2.8,3.3,3.4,3.9,4.1,4.7,5.1,5.0,5.1,5.6,6.2,6.3,7.2,7.4,7.5,8.7,8.2,8.9,9.1,7.7,7.5,7.2,6.5,6.5,5.7,5.6,4.9,4.9,4.2,4.1,3.7,3.2,3.4,2.9,3.2,2.7,2.8,2.4,2.2,2.2,1.8,2.1,1.7,2.3,2.4,2.3,2.8,3.2,4.1,5.7],[23.3,22.3,20.4,20.2,20.2,19.7,19.1,21.4,21.2,18.7,19.1,20.0,21.0,20.2,20.4,21.6,21.2,20.8,21.5,21.7,21.6,21.9,21.8,22.2,21.3,19.8,20.0,20.1,19.7,19.0,19.2,18.8,17.8,16.8,16.3,16.3,16.6,16.1,15.2,13.7,15.1,13.5,13.6,12.4,13.5,11.4,9.7,9.1,7.2,5.8,5.8,5.0,4.2,3.7,3.7,3.5,2.9,2.8,3.3,3.6,3.8,4.4,4.7,4.9,5.6,6.1,6.4,5.6,5.9,5.5,5.2,5.5,5.1,5.8,5.8,6.6,6.7,8.2,9.7,10.6,13.0,13.3,15.1,16.3,16.3,17.2,18.0,19.1,16.9,16.9,16.0,14.6,14.3,13.3,11.7,11.4,9.5,8.5,7.0,6.2,5.6,5.4,5.0,4.9,4.9,4.9,5.4,5.0,5.4,5.8,6.6,6.7,7.2,7.9,8.2,9.1,9.4,8.3,9.6,9.7,9.8,10.3,10.4,11.2,11.1,11.3,10.4,9.6,8.9,7.9,7.1,6.9,6.6,6.0,5.8,6.0,5.7,5.3,5.2,5.3,4.8,4.4,4.5,4.6,4.0,3.7,3.9,3.9,3.4,3.2,3.7,3.7,4.1,4.4,5.0,4.7,4.2,3.9,3.3,3.3,2.7,2.8,3.2,2.8,3.1,2.9,2.3,2.0,2.2,1.8,2.2,2.0,2.3,2.3,2.1,2.7,3.3,3.7,4.0,3.8,3.9,3.4,2.8,2.4,2.1,2.0,1.6,1.7,1.4,1.3,1.2,1.0,0.8,0.8,0.9,1.1,1.1,1.1,1.4,1.5,1.6,1.8,2.0,2.2,2.1,2.5,2.2,2.1,1.8,2.3,2.2,1.9,2.2,2.2,2.4,2.9,3.0,2.5,2.9,3.1,2.5,2.3,2.8,2.9,3.2,2.8,3.4,3.7,3.4,3.7,3.1,2.9,2.3,2.6,2.9,2.5,2.1,2.5,2.8,2.4,2.2,2.7,2.7,2.1,2.5,2.2,2.6,2.8,2.9,3.1,3.1,2.5,2.9,3.1,2.8,3.3,3.5,3.5,3.3,2.8,2.5,2.3,1.9,2.0,1.6,2.0,2.1,2.5,2.7,3.2,3.1,2.6,2.7,3.3,3.4,3.9,4.1,4.7,5.2,5.2,5.3,5.9,6.6,6.6,7.9,8.1,7.8,9.1,8.6,9.2,9.6,8.3,8.2,7.4,6.9,6.6,6.0,5.6,5.0,4.9,4.2,4.1,3.6,3.1,3.3,2.8,3.1,2.8,2.7,2.3,2.2,2.1,1.6,2.0,1.7,2.2,2.4,2.3,2.9,3.3,4.0,5.6],[23.3,22.5,20.3,20.4,20.2,20.5,19.0,21.6,20.5,18.4,19.4,19.5,20.0,20.0,21.0,21.6,21.2,21.1,22.1,22.1,22.1,21.8,22.0,22.4,21.0,20.3,19.9,20.2,19.6,18.7,18.8,18.1,16.9,16.4,15.9,15.7,16.0,16.0,15.0,13.5,14.8,13.3,13.5,12.8,13.2,11.2,9.8,9.0,7.0,5.7,5.8,4.8,4.0,3.5,3.5,3.3,2.7,2.7,3.1,3.5,3.6,4.3,4.4,4.8,5.5,5.8,6.0,5.5,5.7,5.5,5.0,5.6,5.0,5.8,5.8,6.5,6.8,8.3,9.8,10.9,13.0,13.3,15.0,16.2,16.2,17.6,18.0,19.8,17.0,17.0,16.2,14.6,14.5,13.1,11.8,11.3,9.9,8.5,7.3,6.4,5.8,5.4,4.9,4.9,4.9,4.9,5.3,5.0,5.5,5.7,6.4,6.5,7.1,7.4,7.9,8.7,9.0,7.9,8.7,9.2,9.2,9.5,10.0,11.1,10.7,11.1,9.9,9.5,8.4,7.9,6.9,6.6,6.3,5.9,5.6,5.8,5.7,5.2,5.1,5.2,4.8,4.3,4.5,4.5,4.2,3.6,3.9,3.9,3.4,3.1,3.6,3.7,4.2,4.3,5.0,4.8,4.4,4.0,3.4,3.2,2.7,2.6,3.0,2.8,3.0,2.6,2.2,1.8,2.1,1.7,2.2,1.9,2.1,2.2,2.0,2.6,3.3,3.6,3.9,3.6,3.8,3.2,2.8,2.4,2.2,2.0,1.8,1.7,1.5,1.3,1.2,1.2,1.0,0.8,0.8,0.9,1.1,1.1,1.2,1.3,1.6,1.7,1.8,2.1,2.0,2.2,2.0,1.9,1.5,2.0,2.1,1.8,2.1,2.1,2.4,2.8,2.8,2.3,2.8,3.0,2.5,2.2,2.7,2.7,3.1,2.7,3.3,3.6,3.3,3.5,3.1,2.8,2.2,2.5,2.7,2.4,1.9,2.4,2.6,2.3,2.1,2.5,2.3,1.9,2.3,2.0,2.5,2.6,2.7,3.0,3.0,2.4,2.7,3.0,2.7,3.1,3.4,3.4,3.1,2.6,2.4,2.1,1.8,1.8,1.5,1.9,1.9,2.3,2.5,2.9,2.9,2.4,2.6,3.2,3.3,3.9,4.0,4.7,5.2,5.0,5.3,5.7,6.3,6.5,7.4,7.6,7.6,8.7,8.2,8.9,9.4,8.0,7.9,7.3,6.8,6.6,6.0,5.6,5.0,4.9,4.2,4.0,3.6,3.0,3.3,2.7,2.9,2.6,2.6,2.2,2.1,1.9,1.5,1.8,1.6,2.2,2.3,2.2,2.8,3.1,3.9,5.4],[23.0,22.0,19.9,19.7,19.6,20.0,18.2,21.1,20.1,17.9,18.7,19.6,19.9,19.8,20.9,21.4,20.4,21.1,22.2,21.8,21.9,21.2,21.7,22.2,21.0,19.7,19.6,19.2,19.1,18.0,18.1,17.6,17.2,16.0,15.3,15.4,16.0,15.3,14.4,13.3,14.5,13.1,13.3,12.7,13.2,11.3,9.7,8.8,6.9,5.5,5.5,4.6,3.7,3.3,3.2,3.1,2.6,2.5,2.9,3.2,3.3,3.9,4.1,4.4,4.9,5.3,5.5,5.1,5.3,5.0,4.8,5.2,4.8,5.4,5.8,6.2,6.9,8.3,9.2,10.8,12.6,13.2,14.7,15.7,16.0,17.3,17.9,19.0,16.7,16.2,15.7,14.2,14.1,12.6,11.5,10.7,9.5,8.1,6.8,6.2,5.5,5.1,4.6,4.5,4.5,4.4,4.8,4.5,5.0,5.3,6.0,6.0,6.5,6.8,7.4,8.1,8.5,7.6,8.4,8.7,8.9,9.7,9.5,10.5,10.6,11.0,9.6,9.5,8.6,7.8,6.5,6.2,5.8,5.4,5.1,5.3,5.3,4.7,4.5,4.7,4.4,4.0,4.1,4.1,3.8,3.3,3.7,3.6,3.2,2.9,3.3,3.4,3.9,4.1,4.7,4.4,4.1,3.7,3.2,3.1,2.5,2.5,2.9,2.7,2.9,2.6,2.2,1.8,2.1,1.7,2.1,1.9,2.1,2.3,2.1,2.7,3.3,3.4,3.8,3.6,3.7,3.2,2.9,2.4,2.2,2.1,1.8,1.8,1.6,1.4,1.3,1.2,1.2,1.0,0.8,0.8,0.9,1.1,1.1,1.1,1.3,1.6,1.6,1.9,1.8,2.0,1.8,1.8,1.5,1.9,1.9,1.7,2.0,2.0,2.2,2.7,2.7,2.3,2.6,2.9,2.6,2.3,2.7,2.8,3.1,2.7,3.4,3.7,3.3,3.6,3.0,2.8,2.3,2.6,2.7,2.4,1.9,2.3,2.6,2.3,1.9,2.4,2.3,1.8,2.2,2.0,2.4,2.5,2.6,2.8,2.7,2.2,2.6,2.8,2.6,3.0,3.2,3.2,3.0,2.6,2.3,2.1,1.8,1.8,1.4,1.8,1.8,2.1,2.3,2.7,2.6,2.2,2.5,2.8,3.1,3.5,3.7,4.3,4.7,4.7,4.8,5.3,5.7,5.8,6.8,7.0,7.0,8.1,7.7,8.3,8.7,7.4,7.0,6.7,6.2,6.0,5.5,5.1,4.6,4.4,3.9,3.7,3.4,2.8,3.0,2.5,2.6,2.3,2.4,2.1,1.9,1.9,1.5,1.9,1.6,2.1,2.3,2.2,2.8,3.2,3.8,5.3],[23.5,22.3,20.6,20.3,20.1,20.1,19.3,21.6,21.3,18.8,19.5,20.4,20.8,20.3,20.8,21.8,21.1,21.3,21.8,22.0,22.1,21.8,22.1,22.4,21.6,20.2,20.3,20.3,19.8,19.1,19.2,18.4,17.8,17.1,16.5,16.4,16.4,16.3,15.1,13.9,15.3,13.7,13.8,12.6,13.4,11.4,9.7,8.8,7.2,5.9,6.0,5.2,4.3,3.8,3.9,3.6,3.0,3.0,3.3,3.8,3.9,4.6,4.7,5.0,5.7,6.2,6.4,5.8,6.1,5.6,5.4,5.8,5.1,5.8,5.9,6.6,6.7,8.0,9.2,10.2,12.4,12.9,14.6,16.0,16.1,17.3,17.8,19.0,16.4,16.0,15.4,13.8,13.9,12.3,10.9,10.4,9.0,8.2,7.0,6.4,5.7,5.5,5.2,5.2,5.1,5.1,5.8,5.3,5.7,6.1,6.9,6.8,7.3,7.8,8.3,9.3,9.5,8.3,9.7,9.8,9.9,10.3,10.5,11.6,11.5,11.2,10.5,9.6,8.8,7.9,7.1,7.1,6.7,6.2,6.0,6.2,5.9,5.5,5.3,5.4,5.1,4.6,4.6,4.9,4.3,3.8,4.3,4.3,3.7,3.4,3.9,4.1,4.7,4.8,5.5,5.2,4.8,4.3,3.7,3.8,2.9,3.0,3.5,3.0,3.2,2.8,2.5,2.0,2.5,1.9,2.5,2.3,2.5,2.6,2.4,3.1,3.7,3.8,4.3,3.9,4.2,3.6,3.2,2.8,2.4,2.3,2.0,1.9,1.8,1.6,1.5,1.3,1.2,1.2,1.0,0.8,0.8,0.9,1.2,1.1,1.2,1.4,1.7,1.7,1.8,2.1,2.0,1.9,1.7,2.2,2.3,2.0,2.4,2.3,2.7,2.9,3.0,2.7,2.9,3.2,2.8,2.5,3.0,3.1,3.4,3.0,3.7,3.9,3.6,4.0,3.4,3.1,2.5,2.7,2.9,2.7,2.2,2.5,2.8,2.5,2.2,2.6,2.5,2.1,2.5,2.3,2.6,2.9,3.1,3.3,3.4,2.8,3.1,3.5,3.2,3.6,3.9,3.8,3.6,3.1,2.7,2.5,2.1,2.2,1.6,2.0,2.0,2.5,2.7,3.3,3.0,2.5,2.8,3.5,3.6,4.2,4.4,5.0,5.5,5.4,5.4,6.0,6.6,6.7,7.8,8.1,8.0,9.3,8.7,9.5,9.7,8.4,8.2,7.6,7.0,6.9,6.2,6.0,5.2,5.3,4.5,4.3,4.0,3.3,3.6,2.8,3.2,2.6,2.7,2.2,2.2,2.2,1.7,2.2,1.9,2.5,2.7,2.6,3.3,3.6,4.3,5.9],[23.5,22.3,20.5,20.2,20.1,20.2,18.6,21.3,20.6,18.4,18.9,20.1,20.5,19.8,20.5,21.5,20.6,20.8,21.8,21.7,21.8,21.6,22.0,22.2,21.2,19.8,19.8,20.0,19.6,18.8,19.0,18.5,17.5,16.8,16.6,16.2,16.3,16.4,15.4,14.1,15.4,13.9,14.1,13.1,13.9,11.3,9.9,8.9,7.2,5.8,5.9,5.2,4.2,3.8,3.7,3.6,3.0,2.8,3.2,3.7,3.8,4.5,4.6,4.7,5.6,6.1,6.3,5.6,5.8,5.5,5.1,5.5,5.1,5.9,5.6,6.2,6.5,8.0,9.7,10.6,12.8,13.3,14.7,16.0,15.7,17.0,17.4,19.0,16.4,16.1,15.4,14.2,13.8,12.6,11.5,11.0,9.6,8.4,7.2,6.5,5.7,5.4,4.9,4.9,5.0,5.1,5.5,5.2,5.7,6.0,6.8,7.0,7.6,7.9,8.4,9.0,9.5,8.5,9.4,9.7,9.7,10.3,10.4,11.4,11.4,11.7,10.6,9.9,9.0,8.2,7.4,7.3,6.9,6.3,6.1,6.2,6.0,5.5,5.4,5.4,5.0,4.5,4.7,4.8,4.2,3.8,4.2,4.2,3.7,3.4,3.9,3.9,4.5,4.6,5.2,4.9,4.6,4.2,3.6,3.4,2.9,3.0,3.3,2.9,3.1,2.7,2.4,1.9,2.3,1.9,2.5,2.3,2.5,2.8,2.7,3.2,3.9,4.1,4.3,4.2,4.3,3.8,3.5,2.9,2.7,2.4,2.2,2.2,1.9,1.8,1.6,1.6,1.3,1.2,1.3,1.1,0.9,0.8,0.9,1.1,1.2,1.3,1.5,1.8,1.9,2.1,2.0,2.0,1.7,2.3,2.3,2.1,2.5,2.6,2.9,3.2,3.4,2.8,3.2,3.4,3.1,2.7,3.2,3.3,3.7,3.3,3.8,4.2,3.8,4.2,3.5,3.3,2.7,3.0,3.2,2.7,2.3,2.7,3.0,2.5,2.3,2.8,2.7,2.2,2.6,2.5,2.8,3.1,3.0,3.4,3.4,2.8,3.4,3.6,3.2,3.6,3.9,3.8,3.6,3.2,2.9,2.6,2.2,2.2,1.7,2.0,2.0,2.4,2.6,3.1,2.9,2.4,2.7,3.2,3.5,4.0,4.2,4.8,5.3,5.5,5.4,6.0,6.8,6.8,7.8,8.1,8.0,9.0,8.6,9.2,9.7,8.5,8.2,7.6,7.3,6.7,6.3,5.7,5.2,5.0,4.3,4.1,3.8,3.2,3.3,2.8,2.9,2.5,2.6,2.0,2.0,2.1,1.6,2.2,2.0,2.5,2.9,2.8,3.4,3.7,4.5,6.1],[23.2,21.9,20.1,19.9,19.8,19.8,18.5,20.7,20.0,17.8,18.7,19.3,20.1,19.5,20.4,21.2,20.3,21.1,21.7,20.9,21.8,21.3,21.8,21.8,21.0,20.1,19.6,19.4,19.3,17.9,18.0,17.6,16.9,16.1,15.7,15.6,16.0,16.3,15.0,14.0,15.4,13.8,14.0,13.3,13.8,11.5,10.0,9.0,7.2,5.8,5.7,4.9,4.1,3.6,3.5,3.4,2.9,2.9,3.1,3.4,3.6,4.3,4.4,4.7,5.4,5.8,5.9,5.4,5.6,5.4,5.1,5.5,5.0,5.5,5.2,5.7,6.3,7.6,9.3,10.3,11.6,13.1,14.3,15.3,15.2,16.7,17.1,18.3,16.1,15.8,15.4,13.9,14.1,12.5,11.6,10.9,9.8,8.4,7.1,6.3,5.6,5.3,4.8,4.8,4.9,4.8,5.2,5.0,5.5,5.6,6.4,6.5,6.9,7.2,7.9,8.6,9.0,8.0,8.7,9.1,9.3,9.9,10.0,10.8,10.7,11.4,9.8,9.9,8.8,8.4,7.2,6.7,6.4,6.1,5.7,5.8,5.8,5.2,5.0,5.2,4.9,4.4,4.6,4.6,4.2,3.7,4.1,4.0,3.3,3.2,3.7,3.7,4.3,4.3,5.1,4.8,4.3,4.0,3.3,3.3,2.8,2.8,3.1,2.7,2.8,2.5,2.3,1.9,2.3,1.8,2.4,2.3,2.5,2.8,2.6,3.2,3.9,4.0,4.4,4.2,4.3,4.0,3.5,3.0,2.9,2.7,2.3,2.4,2.2,1.9,1.8,1.7,1.6,1.4,1.3,1.2,1.1,0.9,0.8,0.9,1.2,1.3,1.3,1.6,1.6,1.8,1.7,1.8,1.6,2.1,2.2,2.1,2.3,2.5,2.8,3.1,3.2,2.8,3.1,3.4,3.1,2.6,3.3,3.4,3.8,3.4,4.0,4.3,3.9,4.3,3.6,3.4,2.8,2.9,3.2,2.8,2.4,2.7,3.0,2.6,2.4,2.8,2.6,2.2,2.5,2.5,2.7,3.0,3.0,3.3,3.2,2.7,3.1,3.4,2.9,3.4,3.8,3.8,3.6,2.9,2.7,2.5,2.2,2.1,1.6,1.9,1.8,2.2,2.3,2.8,2.6,2.2,2.5,3.0,3.2,3.8,4.1,4.6,5.1,5.2,5.2,5.7,6.4,6.3,7.3,7.6,7.4,8.6,8.1,8.7,9.2,8.0,7.6,7.1,6.7,6.5,5.9,5.6,5.0,4.9,4.3,4.0,3.6,3.1,3.1,2.6,2.6,2.3,2.4,1.9,1.8,1.9,1.5,2.1,1.9,2.4,2.7,2.7,3.3,3.7,4.4,5.7],[23.3,22.1,20.5,20.1,19.7,19.6,18.7,21.4,20.5,18.4,18.9,20.6,20.4,19.7,20.3,21.5,20.3,20.9,21.7,21.7,21.6,21.1,21.7,21.8,20.9,19.8,19.7,19.4,19.6,18.6,18.7,18.0,17.8,17.0,16.0,16.2,16.5,16.0,15.2,13.5,15.3,13.9,14.1,12.9,13.7,11.5,9.9,9.1,7.4,6.1,6.1,5.2,4.3,3.8,3.8,3.6,3.0,2.9,3.2,3.7,3.7,4.3,4.6,4.7,5.5,5.9,6.2,5.7,6.1,5.6,5.1,5.4,4.8,5.7,5.4,6.0,6.4,7.9,9.4,10.5,11.9,13.0,14.1,15.7,15.3,17.0,17.1,18.2,16.0,15.8,15.5,13.8,13.7,12.1,11.3,10.6,9.3,8.2,7.0,6.3,5.6,5.4,5.0,5.1,5.0,5.1,5.7,5.2,5.8,6.1,6.9,6.9,7.4,7.9,8.3,9.0,9.3,8.5,9.6,9.7,9.7,10.6,10.3,11.4,11.6,11.7,10.6,10.1,9.1,8.5,7.4,7.2,6.8,6.3,6.1,6.2,6.0,5.5,5.4,5.4,5.1,4.5,4.7,4.8,4.2,3.9,4.2,4.2,3.7,3.4,3.9,4.1,4.6,4.8,5.7,5.2,4.7,4.2,3.7,3.7,2.9,3.1,3.6,3.0,3.3,2.8,2.6,2.2,2.7,2.2,2.8,2.6,2.8,3.1,2.9,3.5,4.1,4.2,4.8,4.5,4.7,4.1,3.8,3.3,3.2,2.9,2.7,2.5,2.5,2.2,1.9,1.9,1.8,1.6,1.6,1.4,1.3,1.1,0.8,0.8,0.9,1.3,1.3,1.5,1.6,1.8,1.7,1.9,1.8,2.3,2.4,2.2,2.6,2.7,3.0,3.3,3.5,3.0,3.4,3.6,3.4,3.1,3.6,3.7,4.2,3.8,4.4,4.8,4.3,4.8,4.0,3.9,3.2,3.4,3.6,3.3,2.7,3.1,3.4,3.0,2.6,3.1,2.9,2.4,2.8,2.7,3.0,3.1,3.3,3.6,3.4,2.8,3.4,3.7,3.3,3.9,4.2,4.2,3.9,3.4,3.1,2.8,2.3,2.3,1.8,2.0,1.9,2.5,2.5,3.0,2.8,2.3,2.6,3.1,3.5,4.0,4.2,4.8,5.2,5.4,5.4,6.0,6.6,6.6,7.7,8.0,8.0,9.1,8.7,9.5,9.6,8.4,8.1,7.6,7.0,6.8,6.2,5.8,5.1,5.1,4.3,4.3,3.9,3.1,3.3,2.8,2.8,2.4,2.6,2.1,2.0,2.1,1.8,2.4,2.2,2.7,3.0,2.9,3.6,3.9,4.7,6.3],[23.9,22.5,21.0,20.6,20.0,19.9,19.2,21.4,20.9,18.8,19.2,20.4,20.8,20.1,20.6,21.6,21.0,21.1,21.8,22.1,22.1,22.0,22.2,22.5,21.8,20.5,20.3,20.3,20.0,19.5,19.3,18.6,18.2,17.5,17.0,16.9,17.0,16.9,15.8,14.8,16.0,14.4,14.5,13.5,14.3,11.8,10.5,9.2,8.0,6.6,6.6,5.8,5.0,4.4,4.6,4.2,3.6,3.6,3.9,4.4,4.5,5.4,5.2,5.4,6.4,6.9,7.0,6.3,6.6,6.1,5.7,5.9,5.3,6.2,5.8,6.1,6.4,7.9,9.4,10.6,12.0,13.2,14.7,16.2,15.9,17.7,17.8,18.9,15.9,15.8,15.4,13.6,13.8,12.4,11.2,10.9,9.6,8.4,7.3,6.5,6.0,5.8,5.5,5.7,5.7,5.7,6.5,6.0,6.7,7.1,7.8,7.7,8.4,9.0,9.5,10.2,10.7,9.3,10.5,11.0,10.7,11.2,11.5,12.3,12.3,12.2,11.3,10.5,9.7,8.8,8.0,8.1,7.7,7.2,6.9,7.3,7.0,6.4,6.3,6.5,6.1,5.4,5.7,5.6,5.0,4.7,5.1,5.1,4.3,4.2,4.7,4.9,5.5,5.4,6.2,5.8,5.4,5.0,4.3,4.4,3.7,3.9,4.1,3.5,3.6,3.1,3.1,2.4,3.1,2.6,3.4,3.1,3.4,3.6,3.5,4.0,4.6,4.8,5.3,4.9,5.2,4.6,4.2,3.9,3.6,3.3,3.1,2.9,2.6,2.5,2.3,2.1,2.1,1.8,1.8,1.5,1.4,1.5,1.2,0.9,0.8,1.0,1.3,1.4,1.6,2.0,2.0,2.1,2.1,2.7,2.8,2.5,3.1,3.2,3.6,3.8,4.1,3.7,3.6,4.0,3.8,3.5,3.8,4.1,4.4,4.1,4.7,5.0,4.4,5.0,4.1,3.9,3.5,3.7,3.7,3.4,2.8,3.2,3.6,3.0,2.7,3.2,3.1,2.6,3.2,3.0,3.4,3.5,3.8,4.2,4.1,3.6,4.1,4.5,4.0,4.6,4.8,4.8,4.6,4.2,3.7,3.5,3.0,2.9,2.1,2.4,2.3,3.0,3.0,3.7,3.4,2.7,3.1,3.9,4.2,4.7,5.1,5.7,6.3,6.3,6.2,6.9,7.6,7.6,8.6,9.3,9.0,10.1,9.8,10.5,10.7,9.5,9.5,8.6,8.0,7.7,7.2,6.9,6.0,6.2,5.1,4.9,4.6,3.9,4.0,3.2,3.4,2.8,2.8,2.1,2.3,2.5,2.0,3.0,2.7,3.4,3.7,3.6,4.1,4.5,5.2,6.7],[23.5,22.1,20.7,20.4,19.9,19.9,18.8,21.1,20.3,18.5,18.7,19.8,20.5,19.7,19.9,21.3,20.8,20.6,21.1,21.4,21.8,21.7,21.7,21.8,21.3,20.2,19.8,20.0,19.8,19.4,19.1,18.1,18.1,16.8,16.5,16.3,16.6,16.4,15.5,14.5,15.6,14.5,14.5,13.7,14.4,11.9,10.6,9.5,8.4,6.7,6.6,5.9,5.1,4.7,4.7,4.4,3.8,3.7,3.9,4.4,4.4,5.2,5.2,5.4,6.4,6.8,6.7,6.3,6.5,6.3,5.8,6.3,5.8,6.2,5.8,6.0,6.8,8.1,9.8,10.3,11.9,13.0,14.2,16.0,15.5,17.6,18.1,19.0,16.4,16.3,15.7,13.8,13.6,12.7,11.4,11.2,9.9,8.7,7.4,7.0,6.2,6.1,5.8,6.0,6.0,6.0,6.6,6.4,7.0,7.2,8.0,8.1,8.5,9.1,9.5,10.1,10.4,9.5,10.6,10.8,10.6,11.3,11.3,12.3,12.2,12.2,11.4,10.5,10.0,9.2,8.4,8.2,7.9,7.6,7.1,7.4,7.2,6.6,6.3,6.7,6.4,5.6,5.8,6.0,5.4,4.9,5.3,5.4,4.6,4.4,4.9,5.0,5.7,5.7,6.3,6.1,5.5,5.2,4.4,4.5,3.9,4.1,4.1,3.6,3.8,3.2,3.2,2.5,3.3,2.7,3.6,3.5,3.6,4.0,4.0,4.4,4.9,5.3,5.6,5.2,5.5,5.0,4.6,4.2,3.9,3.6,3.3,3.3,2.9,2.6,2.6,2.5,2.1,2.0,2.1,1.9,1.5,1.5,1.5,1.2,0.9,0.8,1.0,1.3,1.7,1.9,1.9,2.3,2.3,2.7,3.0,3.0,3.4,3.7,4.1,4.5,4.6,4.2,4.0,4.5,4.2,4.0,4.4,4.5,4.8,4.3,4.9,5.2,4.8,5.2,4.5,4.4,3.8,4.2,4.1,3.8,3.2,3.5,3.9,3.2,3.0,3.7,3.5,3.0,3.4,3.4,3.8,4.0,4.2,4.7,4.4,3.9,4.7,4.9,4.3,4.7,5.1,5.1,5.0,4.4,4.2,3.9,3.2,3.3,2.4,2.6,2.4,3.0,3.0,3.6,3.2,2.8,3.3,3.7,4.2,4.8,5.3,5.8,6.4,6.3,6.3,7.0,7.8,7.7,8.6,9.2,8.9,10.0,9.8,10.4,10.7,9.6,9.4,8.8,8.4,7.8,7.5,7.0,6.4,6.3,5.5,5.0,4.7,4.0,3.9,3.5,3.2,2.8,2.9,2.1,2.4,2.7,2.2,3.2,2.8,3.6,4.0,4.0,4.5,4.9,5.6,7.0],[23.8,22.3,21.0,20.5,20.5,20.1,19.3,21.2,20.8,19.2,19.5,20.3,21.1,20.3,20.4,22.0,20.9,21.0,21.5,21.5,21.6,21.5,21.8,21.8,21.2,20.4,20.3,19.9,19.9,19.4,19.1,18.9,18.5,17.3,16.8,17.2,17.3,16.8,16.0,15.2,16.0,15.0,14.9,14.1,14.5,12.5,11.1,10.3,8.5,7.6,7.4,6.5,5.8,5.2,5.4,5.1,4.3,4.3,4.4,5.1,5.1,6.1,6.0,6.2,7.1,7.6,7.7,7.1,7.4,7.1,6.6,7.0,6.2,6.5,6.1,6.3,6.9,8.2,10.2,10.0,11.9,11.9,13.7,15.4,15.4,17.2,17.6,18.4,16.1,16.1,16.1,13.9,13.8,12.9,11.6,11.5,10.0,8.7,7.8,7.4,6.6,6.8,6.4,6.8,6.6,6.7,7.7,7.3,7.9,8.0,9.0,9.2,9.7,10.3,10.5,11.0,11.2,10.7,11.5,11.5,11.7,12.3,12.4,13.2,13.2,13.1,12.4,11.7,11.2,10.3,9.5,9.1,9.0,8.6,8.1,8.3,8.2,7.5,7.1,7.5,7.1,6.3,6.5,6.7,6.0,5.5,6.0,6.0,5.1,4.9,5.5,5.6,6.4,6.6,7.5,6.9,6.4,5.9,5.0,5.0,4.4,4.4,4.7,4.1,4.2,3.5,3.5,2.8,3.5,2.8,3.7,3.6,4.0,4.5,4.4,5.0,5.4,5.7,6.5,6.0,6.4,5.7,5.3,4.7,4.6,4.2,3.9,3.9,3.5,3.1,2.9,2.9,2.7,2.4,2.4,2.1,2.0,1.5,1.7,1.6,1.3,1.0,0.8,1.0,1.5,1.6,1.8,2.4,2.4,3.1,3.4,3.4,3.8,4.1,4.6,5.2,5.3,4.6,4.7,5.3,4.7,4.4,5.2,5.3,5.8,5.1,5.8,6.4,5.8,6.4,5.3,5.2,4.4,4.7,5.0,4.6,3.7,4.1,4.7,3.8,3.4,4.1,3.9,3.4,3.8,3.8,4.2,4.6,4.7,5.4,5.0,4.4,5.4,5.6,4.7,5.4,5.8,5.9,5.8,4.9,4.6,4.1,3.5,3.7,2.7,2.9,2.6,3.5,3.4,4.0,3.5,3.1,3.6,4.3,4.8,5.3,6.2,6.6,7.3,7.3,7.3,8.0,8.9,8.8,9.7,10.5,10.1,11.2,10.9,11.5,11.7,10.9,10.8,9.9,9.3,8.9,8.6,8.0,7.1,7.2,6.0,5.6,5.3,4.6,4.5,3.7,3.7,2.9,3.2,2.5,2.5,2.9,2.5,3.4,3.3,3.8,4.4,4.5,5.1,5.4,6.3,7.7],[24.1,22.6,21.3,20.8,20.7,20.3,19.3,21.4,21.3,19.5,19.5,20.6,21.2,20.8,20.7,21.7,21.3,21.3,21.3,21.6,22.3,22.1,22.4,22.6,22.1,21.2,20.6,20.4,20.3,20.1,19.5,18.9,18.6,17.8,17.4,17.3,17.5,17.2,16.5,15.4,16.5,15.3,15.5,14.6,15.0,12.7,11.5,10.3,9.0,7.9,7.7,6.9,6.0,5.4,5.6,5.4,4.8,4.4,4.5,5.2,4.9,5.9,5.8,6.1,7.1,7.6,7.8,7.2,7.5,7.1,6.6,7.1,6.3,7.1,6.8,6.4,7.2,8.7,10.3,10.9,12.5,12.9,14.0,15.7,15.7,18.0,17.8,19.1,16.6,16.2,15.8,14.1,14.1,13.1,11.7,11.8,10.4,9.3,8.4,7.8,7.0,6.8,6.7,6.9,6.7,6.9,7.7,7.3,8.2,8.7,9.5,9.7,10.2,10.8,11.5,11.8,12.8,11.2,12.2,12.8,12.7,13.4,13.5,14.2,13.9,13.9,13.0,12.5,11.6,10.8,9.9,9.8,9.4,8.9,8.5,9.1,8.5,7.9,7.6,8.2,7.6,6.6,7.3,7.1,6.1,6.1,6.4,6.1,5.3,5.4,6.0,6.0,6.7,6.7,7.6,7.0,6.4,5.9,5.3,5.4,4.7,4.9,5.1,4.5,4.6,3.7,3.9,3.1,4.0,3.3,4.2,4.4,4.7,5.1,5.5,6.0,6.5,6.5,7.3,6.7,7.5,6.9,6.7,5.6,5.9,5.4,4.9,5.2,4.8,4.0,3.8,3.8,3.4,2.8,2.8,2.8,2.5,2.2,2.0,1.7,1.6,1.5,1.0,0.8,1.0,1.5,2.0,2.5,2.8,3.5,3.9,4.3,4.5,5.2,5.2,5.9,6.2,5.5,5.6,6.5,6.0,5.7,6.4,6.7,7.2,6.4,6.8,7.2,6.7,7.5,6.4,6.5,5.9,5.8,6.2,5.7,4.9,5.3,5.5,4.7,4.1,4.9,4.4,3.8,4.5,5.0,4.9,5.5,5.3,6.1,5.4,5.1,5.9,6.0,5.2,5.7,6.2,6.3,6.2,5.3,5.2,4.8,4.2,4.0,3.2,3.3,2.7,3.8,3.4,4.1,3.6,3.2,4.0,4.5,5.2,5.5,6.1,6.6,7.6,7.2,7.6,8.2,9.3,9.2,10.1,11.0,10.6,11.8,11.3,12.0,12.4,11.5,11.3,10.4,9.8,9.4,8.9,8.4,7.5,7.2,6.2,5.9,5.6,4.9,4.7,4.1,4.0,3.1,3.3,2.8,2.8,3.4,2.9,4.0,3.7,4.3,4.9,5.3,5.7,6.0,6.6,8.2],[24.4,23.2,21.8,21.1,21.0,20.9,20.0,22.8,21.9,20.0,20.3,21.6,21.7,21.1,21.1,22.6,21.4,21.9,22.2,22.6,23.1,22.6,22.9,23.3,22.5,21.5,21.1,20.8,20.8,20.3,20.1,19.6,19.4,18.4,17.6,18.1,18.5,17.5,16.9,15.8,16.8,15.4,15.6,14.8,15.0,12.8,11.9,10.6,9.3,8.4,8.0,7.2,6.6,6.0,6.1,6.0,5.3,5.1,4.7,5.6,5.2,6.3,6.0,6.5,7.7,8.2,8.6,7.8,8.3,7.9,7.0,7.5,6.7,7.4,7.1,6.8,7.4,8.9,11.2,11.6,13.3,14.1,15.0,16.2,16.8,18.7,18.9,19.6,17.9,17.6,17.2,14.8,15.0,14.0,12.7,12.6,10.9,9.7,8.7,8.1,7.4,7.5,7.1,7.8,7.4,7.8,9.2,8.3,9.7,10.1,11.1,10.9,11.7,12.1,12.5,12.9,13.5,12.2,13.5,13.6,13.5,14.1,14.7,15.2,15.0,14.6,14.0,13.1,12.8,12.1,10.6,10.8,10.6,9.8,9.1,10.2,9.7,8.4,8.5,9.3,8.6,7.4,8.2,8.3,7.0,6.9,7.4,7.1,6.3,6.4,7.2,6.9,7.8,8.0,8.9,8.3,7.5,6.9,6.3,6.4,5.7,5.9,6.2,5.2,5.3,4.3,4.5,3.7,4.6,4.2,5.0,5.6,5.8,6.4,6.8,7.2,7.4,7.5,8.4,7.8,8.5,7.7,7.8,7.3,7.4,7.0,6.5,6.4,6.0,5.2,4.7,5.0,4.2,3.7,3.8,3.4,3.2,2.9,2.8,2.0,1.9,1.9,1.7,1.1,0.8,1.1,1.6,2.3,3.1,3.6,4.3,5.1,5.3,6.1,6.3,6.9,7.2,6.7,6.5,7.3,7.1,6.5,7.3,7.6,7.8,7.5,7.9,8.4,7.8,7.8,7.3,7.2,6.8,6.4,6.7,6.3,5.6,5.7,5.9,5.1,4.3,4.7,4.4,4.2,4.7,5.3,5.5,6.3,6.1,7.1,6.5,6.3,6.9,7.2,6.3,7.0,7.4,7.5,7.4,6.5,6.4,5.9,5.3,4.8,3.8,3.6,3.0,4.1,3.3,4.2,3.5,3.3,4.5,5.0,6.0,6.2,6.6,7.2,8.2,7.9,8.2,8.9,10.2,10.2,11.4,12.2,12.0,13.2,13.2,13.8,13.6,12.5,12.5,12.0,11.0,10.9,10.1,9.7,8.2,8.2,7.0,6.6,6.6,5.7,5.4,4.6,4.2,3.3,3.8,3.4,3.1,3.8,3.5,4.5,4.4,5.3,6.0,6.5,6.8,7.2,7.5,9.1],[23.8,22.0,20.9,20.6,20.9,20.6,19.5,21.8,21.8,19.3,19.7,21.0,21.1,20.8,20.6,22.3,21.3,21.5,21.6,22.6,22.7,22.4,22.4,22.3,21.8,21.4,20.5,20.5,20.8,20.6,19.5,18.8,19.1,18.3,17.4,17.5,17.6,17.1,16.3,15.2,16.2,15.0,15.4,14.4,14.8,12.4,11.3,10.1,8.6,7.7,7.4,6.7,5.7,5.2,5.3,5.0,4.5,4.4,4.1,4.7,4.7,5.6,5.4,5.9,7.0,7.4,7.6,7.1,7.6,7.4,6.7,7.5,6.5,7.2,7.1,6.9,7.9,9.0,11.4,11.4,12.7,12.7,14.4,15.7,16.1,17.8,18.0,18.5,17.0,16.3,16.7,14.6,14.9,13.8,12.8,12.8,10.9,9.4,8.7,8.3,7.4,7.5,7.0,7.3,6.7,7.0,7.8,7.3,8.2,8.6,9.3,9.4,10.2,10.5,11.2,11.7,12.6,11.1,12.2,12.5,12.7,13.1,13.2,14.1,14.0,13.7,13.1,12.2,11.8,10.8,9.4,9.5,9.2,8.4,8.0,8.6,8.0,7.3,7.3,7.8,7.2,6.3,7.2,7.1,5.9,6.0,6.8,6.4,5.4,5.7,6.6,6.3,7.3,7.6,8.3,7.5,7.1,6.4,5.9,5.8,5.1,5.5,5.8,5.0,5.5,4.2,4.4,3.7,4.7,4.3,5.4,5.5,5.9,6.2,6.4,7.1,7.4,7.6,8.5,7.9,8.6,7.8,7.6,6.9,6.8,6.5,6.0,6.1,5.8,5.3,4.8,4.5,4.4,3.9,3.7,3.2,3.4,3.2,2.6,2.3,2.5,2.3,1.8,1.4,0.9,0.8,1.2,2.1,2.5,2.7,3.5,3.9,4.5,5.5,5.9,6.2,6.9,6.2,5.9,6.9,6.7,6.2,6.8,7.4,7.8,7.2,8.0,8.5,7.6,8.1,7.1,7.0,6.5,6.2,6.5,6.4,5.4,5.4,5.8,5.2,4.3,4.8,4.1,3.7,4.1,4.8,4.7,5.5,5.3,6.3,5.8,5.7,6.6,6.9,5.9,6.7,7.1,7.5,7.3,6.4,6.1,5.4,4.8,4.3,3.5,3.3,2.4,3.4,2.7,3.6,3.1,3.0,3.8,4.3,5.0,5.4,5.7,6.4,7.3,7.0,7.2,7.9,8.9,9.0,9.9,10.5,10.5,11.7,11.6,12.4,12.7,11.5,10.9,10.5,9.4,9.0,8.4,8.1,7.2,7.1,6.0,5.9,5.8,5.0,4.9,4.3,3.8,3.3,3.9,3.5,2.9,3.4,3.6,4.4,4.5,5.3,5.8,6.1,6.9,7.2,7.5,9.1],[24.1,22.6,21.2,21.1,21.0,20.9,19.7,22.3,21.4,19.4,20.1,20.7,21.6,20.9,20.8,22.4,21.8,21.5,22.1,21.9,22.3,22.2,22.4,22.3,21.5,21.0,20.3,20.1,20.2,20.0,19.3,18.7,18.4,17.5,16.5,17.1,17.3,17.2,16.1,14.7,16.0,15.0,14.7,13.9,14.1,12.1,10.6,9.7,8.1,7.1,6.7,5.9,5.3,5.0,4.7,4.2,4.0,4.1,3.6,4.4,4.4,5.3,5.3,5.7,6.9,7.4,7.5,7.0,7.5,7.4,6.5,7.0,6.1,6.6,6.2,6.4,7.5,8.7,11.0,11.1,12.9,13.1,14.5,16.1,16.2,18.1,17.8,18.9,17.1,16.7,16.8,14.3,14.8,13.5,12.0,12.1,10.4,9.1,8.1,7.8,6.8,7.2,6.6,7.0,6.7,6.7,7.4,7.0,7.6,7.8,8.4,8.6,9.0,9.2,9.9,10.4,11.0,9.9,11.3,11.0,11.3,11.9,12.1,12.9,12.6,12.7,11.8,11.5,10.9,9.9,8.9,8.3,7.9,7.8,7.2,7.5,7.3,6.8,6.6,7.0,6.8,5.7,6.2,6.4,5.8,5.4,6.1,6.0,5.1,5.5,6.0,6.1,6.9,7.4,8.1,7.2,6.7,6.0,5.6,5.5,4.7,5.1,5.5,4.5,5.0,4.0,4.2,3.6,4.4,4.0,5.0,4.8,5.3,5.6,5.3,5.8,6.5,6.9,7.4,6.8,7.0,6.5,5.9,5.7,5.2,5.2,5.1,4.6,4.1,4.3,4.2,3.6,3.2,3.4,3.2,2.3,2.8,3.0,2.0,2.0,2.7,2.4,1.8,2.0,1.5,1.1,0.8,1.1,1.6,1.9,2.6,3.0,3.6,4.0,4.8,5.0,5.7,5.0,4.4,5.3,5.1,4.4,5.0,5.4,5.6,5.2,6.1,6.7,5.8,6.2,5.1,5.0,4.6,4.3,4.7,4.5,3.6,3.5,4.2,3.9,2.9,3.4,3.0,2.3,2.8,3.2,3.4,4.0,4.5,5.3,5.2,4.8,5.5,6.3,5.4,6.4,6.9,7.1,6.8,5.9,5.2,4.9,4.1,3.9,3.0,2.7,1.8,2.7,2.5,3.2,2.8,2.6,3.5,4.0,4.7,5.1,5.5,6.0,6.8,6.9,6.9,7.4,8.2,8.1,9.1,9.6,9.3,10.5,10.2,11.6,11.5,10.2,9.4,9.1,8.6,8.1,7.9,7.6,6.8,6.6,5.9,5.4,5.6,4.7,4.3,4.0,3.6,2.6,3.6,3.0,2.4,3.0,3.3,4.1,4.0,4.8,5.4,5.4,6.0,6.5,7.4,8.8],[23.2,21.7,20.2,19.9,20.4,20.3,19.3,21.8,21.7,18.8,19.2,20.5,21.3,20.2,20.6,22.4,21.3,20.9,21.5,22.0,21.6,21.6,22.1,21.8,20.8,20.3,20.0,19.7,20.3,19.2,18.8,18.6,18.0,17.4,15.8,16.2,16.8,16.1,14.9,13.6,15.2,13.7,13.6,13.2,13.4,11.3,9.7,8.8,7.3,6.1,5.9,5.2,4.4,3.9,3.9,3.4,2.9,2.9,3.2,3.8,4.0,5.0,5.1,5.5,6.6,7.0,7.6,6.7,7.2,6.8,5.9,6.6,5.7,6.5,6.2,6.4,6.9,7.9,9.4,10.3,12.0,12.9,14.5,16.3,16.0,17.6,17.9,18.7,16.4,16.4,16.2,13.9,14.1,12.7,11.2,10.8,9.6,8.5,7.6,7.1,6.5,6.6,6.0,6.3,6.0,6.0,6.9,5.8,6.4,6.7,7.5,7.6,8.2,8.4,9.1,9.9,10.3,9.2,9.9,10.5,10.5,10.5,11.0,11.9,11.7,11.6,10.5,10.2,9.3,8.7,7.7,7.3,7.2,6.8,6.2,6.6,6.4,5.6,5.5,5.8,5.4,4.7,5.1,5.5,4.7,4.1,5.0,5.1,4.1,4.1,4.9,5.0,6.1,6.5,7.3,6.6,6.2,5.2,4.8,4.7,3.6,4.1,4.9,3.9,4.6,3.7,3.4,3.1,3.8,3.3,4.6,3.9,4.8,4.7,4.0,4.7,5.7,5.9,6.7,5.5,6.3,5.8,4.9,5.0,4.5,4.6,4.4,3.6,3.6,3.8,3.5,2.8,3.0,3.3,2.8,2.0,2.8,2.9,1.9,2.0,2.8,2.8,2.0,2.3,1.9,1.6,1.0,0.8,1.0,1.5,1.8,2.2,2.6,2.7,3.6,3.6,4.3,3.8,3.6,4.3,4.4,3.6,4.2,4.7,4.9,4.9,5.7,6.2,5.3,5.6,4.7,4.4,3.8,3.5,4.0,3.9,3.1,3.2,3.9,3.6,2.9,3.0,2.5,1.9,2.2,2.3,2.6,3.0,3.3,3.8,3.9,3.6,4.2,4.9,4.4,5.5,5.7,6.2,5.3,4.9,4.1,3.6,2.8,2.6,2.2,2.2,1.7,2.2,2.4,3.1,2.9,2.5,2.9,3.7,3.8,4.7,4.7,5.6,6.3,5.8,5.7,6.6,7.6,7.4,8.5,8.8,8.7,10.0,9.9,10.7,10.6,9.1,8.6,8.5,7.8,7.5,6.7,6.7,5.7,6.2,4.9,5.0,4.7,3.8,4.0,3.4,3.3,2.8,3.4,2.9,2.3,2.7,2.6,3.2,3.0,3.9,4.7,4.2,4.9,5.6,6.3,8.1],[23.5,22.0,20.3,20.2,20.5,20.9,19.0,21.8,21.0,18.7,19.5,20.4,20.5,20.1,20.6,21.9,21.5,20.7,21.9,21.9,21.6,21.9,21.9,22.2,21.0,20.8,20.0,20.0,20.0,19.3,19.1,18.6,17.9,17.0,16.3,16.3,17.0,16.7,15.6,14.1,15.1,14.0,13.8,13.3,13.6,11.4,10.1,9.1,7.5,5.8,5.7,4.7,3.8,3.7,3.4,3.0,2.5,2.7,2.7,3.3,3.5,4.3,4.6,5.0,5.9,6.1,6.6,6.0,6.5,6.2,5.6,6.4,5.5,6.4,6.0,6.4,7.2,8.4,9.5,10.9,13.0,13.2,14.8,16.4,16.3,17.8,18.0,19.1,16.8,16.6,16.3,14.1,14.4,13.1,12.0,11.1,10.0,8.9,7.7,6.9,6.3,6.1,5.4,5.6,5.5,5.3,5.9,5.4,5.7,5.9,6.9,6.8,7.6,7.5,8.5,9.2,9.6,8.5,9.0,9.8,9.8,9.9,10.4,11.2,10.8,11.0,10.0,9.7,8.7,8.1,7.0,6.8,6.4,5.9,5.6,6.0,5.7,5.0,5.1,5.4,4.9,4.4,4.7,4.8,4.4,4.0,4.6,4.6,3.8,3.7,4.5,4.7,5.4,5.8,6.4,5.8,5.6,4.7,4.5,4.2,3.5,3.7,4.3,3.6,4.2,3.4,3.1,3.1,3.4,3.2,3.9,3.6,4.2,4.2,3.7,4.6,5.4,5.5,6.1,5.4,5.9,5.5,4.8,4.5,4.1,4.2,4.0,3.5,3.3,3.4,3.1,2.7,2.7,2.9,2.5,1.8,2.4,2.5,1.7,1.9,2.6,2.7,2.2,2.6,2.2,2.2,1.6,1.1,0.8,1.0,1.5,1.8,2.4,2.7,3.3,3.5,4.0,3.5,3.4,4.2,3.9,3.4,3.9,4.3,4.5,4.3,5.2,5.7,4.8,5.0,4.1,3.9,3.4,3.3,3.6,3.5,2.9,2.7,3.2,3.0,2.4,2.4,2.0,1.6,1.8,2.1,2.3,2.9,3.1,3.6,3.7,3.4,3.9,4.6,4.0,5.0,5.2,5.5,5.0,4.3,3.7,3.5,2.9,2.5,1.9,1.9,1.5,1.8,2.2,2.6,2.7,2.3,2.7,3.2,3.4,4.1,4.1,4.7,5.4,5.1,5.1,5.8,6.5,6.7,7.6,8.2,7.8,9.1,9.1,9.7,10.0,8.7,8.1,7.8,7.2,6.9,6.0,5.9,5.1,5.2,4.6,4.4,4.2,3.5,3.5,3.1,3.0,2.7,3.2,2.8,2.1,2.3,2.4,2.9,3.0,3.5,4.1,3.6,4.6,5.4,5.9,7.5],[23.6,22.1,20.2,20.1,20.0,20.0,19.4,22.1,21.0,18.2,19.5,20.3,20.7,20.2,21.2,22.2,21.4,21.5,22.1,22.1,21.7,21.7,22.1,21.8,20.9,20.2,19.9,19.7,19.5,18.9,18.5,18.3,17.7,16.7,15.6,16.0,16.8,16.0,15.0,13.5,14.7,13.7,13.5,13.5,13.1,11.2,9.7,8.8,7.0,5.4,5.3,4.4,3.4,2.9,2.9,2.6,2.2,2.3,2.4,2.9,3.2,3.8,4.2,4.5,5.3,5.5,5.9,5.4,5.6,5.5,5.1,5.7,5.2,6.2,5.9,6.0,7.0,8.3,9.3,10.5,12.7,13.1,14.8,16.0,16.0,17.8,17.6,19.0,16.5,16.2,16.2,14.2,14.2,13.1,11.4,11.0,9.9,8.5,7.3,6.4,5.8,5.5,4.9,4.8,4.7,4.5,4.9,4.6,4.9,5.1,6.0,6.1,6.7,7.1,7.6,8.3,8.7,7.8,8.5,9.0,9.0,9.2,9.7,10.7,10.4,10.4,9.5,9.2,8.4,7.6,6.4,6.0,5.8,5.3,5.0,5.2,5.1,4.5,4.4,4.5,4.3,3.7,3.9,4.0,3.6,3.2,3.6,3.7,3.0,2.9,3.5,3.7,4.2,4.8,5.3,4.7,4.7,3.9,3.6,3.4,2.8,3.0,3.5,3.0,3.7,3.0,2.7,2.6,3.0,2.8,3.4,3.2,3.8,3.6,3.3,3.8,4.4,4.8,5.2,4.6,5.0,4.5,3.9,3.9,3.4,3.7,3.5,3.0,3.0,3.1,2.9,2.3,2.5,2.8,2.3,1.8,2.5,2.5,1.7,2.0,2.7,2.6,2.2,2.8,2.4,2.4,1.7,1.4,0.9,0.8,1.0,1.5,1.8,2.1,2.6,2.6,3.2,2.8,2.7,3.3,3.2,2.8,3.2,3.6,3.8,3.7,4.7,5.1,4.1,4.5,3.6,3.4,3.2,2.8,3.0,3.2,2.5,2.3,2.9,2.8,2.3,2.3,1.9,1.4,1.4,1.6,1.8,2.3,2.3,2.8,2.8,2.6,2.9,3.4,3.1,3.9,4.1,4.3,3.9,3.6,2.9,2.7,2.3,2.1,1.7,1.5,1.3,1.5,1.9,2.4,2.5,2.1,2.3,2.8,2.9,3.6,3.7,4.3,4.6,4.7,4.6,5.2,5.8,6.0,6.8,7.1,7.0,7.9,7.8,8.4,8.7,7.6,7.2,6.8,6.4,5.8,5.3,5.1,4.5,4.5,3.8,3.8,3.5,2.9,3.0,2.7,2.7,2.4,2.9,2.6,2.0,2.1,2.2,2.5,2.5,3.0,3.3,3.1,3.8,4.6,5.4,7.0],[23.2,21.3,19.9,20.0,20.7,20.8,20.1,22.2,21.4,19.2,20.6,20.8,21.3,21.2,21.6,23.4,22.8,22.0,22.7,22.7,22.3,22.7,22.4,22.3,21.2,21.1,20.2,20.6,20.5,19.5,19.3,19.5,17.9,17.6,16.3,16.6,16.8,16.4,15.1,14.0,14.4,13.5,13.6,12.9,13.1,10.9,9.4,8.2,6.6,5.0,5.0,4.1,3.1,2.7,2.7,2.5,1.9,2.1,2.3,2.7,3.1,3.7,4.1,4.6,5.3,5.4,5.8,5.4,5.6,5.5,5.2,5.8,5.3,6.4,6.0,6.5,7.2,8.9,10.0,11.0,13.3,13.9,15.5,16.7,16.9,18.3,18.5,20.0,17.5,17.3,17.0,14.7,14.8,13.6,12.4,11.4,10.1,8.9,7.7,6.7,6.1,5.5,5.0,4.8,4.7,4.5,4.8,4.6,4.9,4.9,6.0,6.0,6.6,7.0,7.6,8.5,9.2,8.0,8.4,9.6,9.5,9.2,10.1,11.3,10.8,10.4,9.8,9.1,8.6,7.6,6.5,6.2,5.8,5.3,5.1,5.2,5.1,4.5,4.5,4.7,4.3,3.7,3.8,3.9,3.5,3.0,3.4,3.6,2.9,2.6,3.2,3.3,4.0,4.2,5.0,4.4,4.4,3.6,3.3,3.0,2.3,2.5,3.1,2.8,3.4,2.9,2.3,2.3,2.5,2.3,2.7,2.4,3.0,2.8,2.6,2.9,3.7,3.9,4.3,3.9,4.2,3.9,3.3,3.2,2.9,3.2,2.9,2.3,2.6,2.7,2.3,2.0,2.4,2.5,2.0,1.8,2.5,2.4,1.9,2.3,2.9,2.7,2.4,3.0,2.6,2.6,2.0,1.7,1.3,0.9,0.8,0.9,1.3,1.5,1.8,2.1,2.4,2.1,2.4,2.8,2.7,2.4,2.8,3.1,3.5,3.4,4.4,4.7,4.0,4.4,3.5,3.1,2.8,2.6,3.0,2.9,2.3,2.2,2.8,2.7,2.2,2.3,1.9,1.4,1.3,1.3,1.7,1.9,2.0,2.4,2.3,1.8,2.3,2.6,2.4,3.0,3.2,3.5,2.9,2.6,2.3,2.0,1.7,1.6,1.4,1.4,1.3,1.4,1.8,2.2,2.3,2.0,2.2,2.6,2.7,3.4,3.5,4.3,4.6,4.5,4.5,5.1,5.7,6.1,7.0,6.8,7.1,8.1,8.1,8.8,9.2,7.5,7.1,6.7,6.2,5.9,5.2,5.1,4.6,4.5,3.8,3.8,3.4,2.7,2.7,2.4,2.6,2.4,2.8,2.5,2.0,1.9,1.8,1.9,2.0,2.3,2.5,2.5,2.8,3.7,4.4,6.1],[22.7,21.3,19.4,19.4,19.7,20.5,19.0,21.4,20.5,18.6,19.5,19.9,20.3,20.5,21.0,21.9,21.6,21.0,21.8,22.0,21.7,21.7,21.8,22.0,20.9,19.9,19.5,19.4,19.8,18.6,18.7,19.0,17.3,16.6,15.5,15.5,15.8,15.5,14.4,12.8,13.7,12.8,13.2,12.5,12.5,10.5,9.1,8.6,6.6,5.0,5.1,4.1,2.9,2.4,2.4,2.2,1.7,1.8,2.2,2.5,2.8,3.3,3.6,4.1,4.5,4.8,5.1,4.6,4.9,4.6,4.5,4.9,4.6,5.4,5.4,6.4,6.7,8.2,9.7,11.0,12.9,13.5,14.9,16.2,16.8,17.6,18.1,20.0,17.0,16.6,16.1,14.8,14.5,13.0,11.7,10.8,9.4,8.1,6.6,5.8,5.1,4.8,4.2,4.0,4.0,3.8,4.1,3.9,4.1,4.2,5.2,5.3,5.8,6.0,6.7,7.4,7.8,7.0,7.5,8.2,8.3,8.2,8.9,9.8,9.6,9.3,8.8,8.1,7.7,6.8,5.5,5.2,5.0,4.6,4.3,4.3,4.4,3.9,3.7,4.0,3.6,3.2,3.2,3.4,3.0,2.5,2.9,3.0,2.5,2.2,2.6,2.7,3.3,3.5,4.2,3.8,3.7,3.2,2.7,2.5,2.0,2.0,2.5,2.3,2.7,2.5,2.0,2.0,2.0,2.0,2.3,2.0,2.6,2.4,2.0,2.5,3.2,3.3,3.7,3.3,3.7,3.3,2.8,2.7,2.5,2.7,2.4,1.9,2.1,2.3,1.9,1.5,2.0,2.1,1.7,1.6,2.1,2.1,1.7,2.1,2.4,2.3,2.2,2.7,2.4,2.5,1.9,1.8,1.4,1.2,0.9,0.8,0.9,1.2,1.5,1.6,2.0,1.8,2.0,2.4,2.3,2.0,2.4,2.7,3.0,2.9,3.7,4.1,3.4,3.7,3.0,2.6,2.3,2.1,2.5,2.4,1.9,2.0,2.4,2.4,1.9,2.1,1.8,1.2,1.2,1.2,1.3,1.5,1.6,1.8,1.9,1.5,1.9,2.2,2.0,2.5,2.6,2.7,2.5,2.2,1.8,1.7,1.4,1.3,1.2,1.3,1.4,1.5,1.9,2.2,2.3,2.0,2.0,2.4,2.4,3.0,3.1,3.6,3.9,3.9,4.0,4.4,4.8,5.1,5.9,5.9,6.1,7.1,6.9,7.5,7.8,6.6,6.2,5.8,5.3,5.2,4.4,4.3,3.8,3.7,3.3,3.2,2.8,2.4,2.6,2.3,2.4,2.2,2.5,2.3,1.8,1.7,1.5,1.6,1.6,1.9,2.2,1.9,2.5,3.2,3.6,5.2],[23.0,21.4,19.4,19.5,19.6,19.5,18.8,20.8,20.1,18.0,18.8,19.3,19.9,19.8,20.7,22.4,22.3,20.9,22.1,22.5,22.1,22.0,21.9,22.4,20.9,19.7,19.2,20.2,19.5,17.0,18.0,18.7,16.8,16.0,15.6,15.7,15.7,15.9,15.1,13.7,14.3,13.4,14.3,12.2,12.6,10.6,8.8,8.1,6.1,5.1,5.3,4.1,3.0,2.3,2.4,2.3,1.7,1.8,2.2,2.5,2.8,3.3,3.7,4.3,4.7,5.0,5.3,4.8,5.0,4.9,4.7,5.1,4.7,5.7,5.8,6.4,6.6,8.6,10.1,10.9,13.2,13.6,15.1,16.6,17.0,18.2,18.3,19.6,17.2,16.5,16.3,14.6,14.5,13.0,12.4,11.0,9.9,8.5,7.1,6.1,5.3,4.9,4.2,4.1,4.2,3.9,4.2,4.0,4.5,4.6,5.5,5.6,6.1,6.3,6.9,7.9,8.3,7.4,8.0,8.7,8.4,8.4,9.1,10.0,9.7,9.3,8.9,8.4,8.0,7.0,5.8,5.5,5.3,5.0,4.4,4.6,4.6,4.0,3.8,4.1,3.7,3.4,3.3,3.3,2.9,2.6,3.0,2.8,2.3,2.1,2.7,2.8,3.3,3.6,4.3,3.8,3.7,3.0,2.8,2.5,2.0,1.9,2.5,2.3,2.8,2.6,2.1,2.0,2.0,1.9,2.3,1.9,2.5,2.3,2.1,2.3,3.2,3.2,3.6,3.1,3.6,3.3,2.6,2.6,2.5,2.7,2.4,2.0,2.2,2.3,2.0,1.7,2.1,2.2,1.8,1.8,2.2,2.1,1.8,2.2,2.6,2.4,2.4,3.0,2.7,2.5,2.1,2.0,1.5,1.5,1.2,0.9,0.8,0.9,1.3,1.6,1.8,1.6,2.0,2.3,2.2,2.0,2.5,2.7,3.0,3.0,3.8,4.1,3.5,3.8,3.1,2.7,2.4,2.2,2.6,2.5,2.1,2.1,2.6,2.5,2.1,2.3,2.0,1.5,1.5,1.3,1.3,1.5,1.6,1.8,1.9,1.4,1.8,2.1,1.9,2.4,2.5,2.8,2.3,2.0,1.6,1.4,1.3,1.2,1.3,1.4,1.6,1.6,2.0,2.2,2.4,2.1,2.1,2.5,2.5,2.9,3.0,3.7,4.1,4.0,4.0,4.6,5.2,5.6,6.2,6.3,6.5,7.3,7.3,7.8,8.3,6.8,6.6,6.2,5.7,5.5,4.9,4.7,4.0,3.9,3.3,3.3,3.0,2.3,2.6,2.3,2.5,2.4,2.5,2.4,1.9,1.7,1.6,1.5,1.6,1.8,2.0,1.8,2.4,3.1,3.5,5.1],[22.7,21.0,19.2,19.5,19.7,21.1,19.0,22.0,21.4,18.2,18.9,20.3,20.3,19.7,20.9,21.6,21.4,21.2,21.8,22.2,22.2,22.2,22.1,22.3,21.3,20.0,19.5,20.2,19.7,18.2,18.6,18.2,17.2,16.8,15.6,15.2,15.9,15.7,14.5,13.0,14.1,13.1,13.3,12.6,12.4,10.5,9.0,7.8,6.1,5.2,4.9,4.0,3.3,2.6,2.7,2.4,1.9,2.2,2.4,2.8,3.2,3.7,4.0,4.3,5.0,5.2,5.7,5.1,5.4,5.1,4.8,5.3,4.9,5.6,5.6,6.0,6.5,8.1,9.9,10.4,13.1,13.3,15.0,16.6,17.3,18.2,18.6,19.9,17.2,16.9,16.8,14.9,14.3,13.2,11.5,10.8,9.2,8.3,6.8,6.1,5.4,5.2,4.5,4.4,4.4,4.2,4.6,4.2,4.6,4.6,5.6,5.5,6.1,6.3,7.0,7.7,7.9,7.1,7.4,8.5,8.2,7.9,8.7,9.9,9.6,9.2,8.7,8.0,7.4,6.9,5.8,5.5,5.3,4.9,4.6,4.6,4.7,4.2,3.9,4.1,3.8,3.4,3.4,3.7,3.2,2.7,3.1,3.2,2.6,2.4,2.8,3.0,3.7,4.0,4.7,4.3,4.1,3.5,3.2,2.7,2.3,2.2,2.8,2.6,3.2,2.8,2.3,2.3,2.4,2.2,2.6,2.2,3.0,2.5,2.2,2.5,3.3,3.4,3.8,3.2,3.7,3.4,2.9,2.8,2.7,3.1,2.6,2.1,2.5,2.8,2.3,1.8,2.5,2.5,2.1,2.0,2.7,2.4,2.1,2.6,2.9,2.8,2.8,3.3,3.0,2.9,2.4,2.3,1.8,1.8,1.4,1.2,0.9,0.8,0.9,1.3,1.6,1.5,1.9,2.5,2.3,2.1,2.7,3.0,3.5,3.5,4.1,4.7,4.0,4.5,3.6,3.1,2.8,2.4,3.1,3.1,2.4,2.5,3.2,3.1,2.5,2.6,2.3,1.8,1.7,1.4,1.4,1.5,1.6,1.7,1.9,1.4,1.6,2.1,2.0,2.5,2.6,2.9,2.3,2.2,1.7,1.5,1.3,1.4,1.6,1.7,1.9,1.8,2.2,2.4,2.7,2.3,2.3,2.8,2.6,3.5,3.5,4.1,4.3,4.3,4.2,4.8,5.2,5.6,6.5,6.4,6.8,7.8,7.3,7.8,8.1,7.1,6.7,6.3,5.5,5.6,4.7,4.6,4.1,4.2,3.6,3.6,3.0,2.5,3.0,2.5,2.9,2.7,2.9,2.6,2.1,1.9,2.0,1.8,1.7,2.0,2.2,1.8,2.4,3.3,3.6,5.2],[23.5,21.8,20.1,20.2,19.9,20.8,19.3,21.6,20.8,17.8,18.9,19.7,19.8,19.7,20.8,21.8,21.0,21.0,22.0,21.9,22.3,21.8,22.3,22.6,21.5,20.0,19.9,20.1,19.6,18.1,19.0,18.9,17.3,16.5,16.4,15.9,16.7,16.5,15.4,14.2,14.8,14.0,13.8,12.8,13.1,11.2,9.9,8.7,6.9,5.7,5.3,4.0,3.5,2.7,3.1,2.9,2.2,2.6,3.2,3.4,4.0,4.5,4.8,4.9,5.7,5.8,6.4,5.7,5.9,5.8,5.2,6.0,5.3,6.3,6.0,6.5,7.2,8.9,10.6,11.0,13.6,14.0,16.0,17.6,18.0,19.0,19.4,20.3,18.0,17.3,17.5,15.4,14.7,13.4,12.5,11.6,10.1,8.8,7.4,6.5,5.8,5.7,5.1,4.9,4.9,4.8,5.1,4.6,5.2,5.0,6.0,5.9,6.5,6.8,7.4,8.3,8.3,7.5,7.9,8.9,8.6,8.2,9.3,10.2,10.2,9.6,9.1,8.7,7.7,7.4,6.2,6.0,5.8,5.5,5.1,5.0,5.2,4.6,4.2,4.4,4.2,3.7,3.5,3.9,3.6,2.9,3.3,3.6,2.9,2.7,3.1,3.5,3.9,4.4,5.1,4.8,4.8,3.8,3.6,3.0,2.5,2.6,3.3,3.1,3.8,3.4,2.7,2.9,2.8,2.6,3.0,2.4,3.3,2.7,2.3,2.7,3.5,3.7,4.1,3.4,4.0,3.7,2.9,3.1,2.9,3.5,3.0,2.5,2.8,3.2,2.4,2.3,3.1,3.0,2.4,2.7,3.3,3.0,2.7,3.3,3.8,3.6,3.6,4.3,4.0,4.0,3.3,3.1,2.5,2.6,2.1,1.6,1.4,1.0,0.8,0.9,1.5,1.7,1.7,2.3,2.2,2.3,2.7,3.0,3.7,3.8,4.5,5.0,4.4,4.7,4.0,3.2,3.0,2.7,3.5,3.6,2.8,3.0,3.8,3.6,3.1,3.3,3.2,2.4,2.4,1.8,1.8,1.6,1.6,1.6,1.9,1.4,1.6,2.2,2.1,2.9,2.7,3.2,2.4,2.5,1.7,1.6,1.5,1.7,2.0,2.2,2.6,2.6,3.1,3.5,3.8,3.0,2.8,3.4,3.2,4.0,4.1,4.7,5.0,4.9,4.7,5.5,5.8,6.2,7.2,7.0,7.4,8.4,7.8,8.3,8.6,7.6,7.4,6.7,6.1,6.1,5.3,5.4,4.7,4.8,4.1,4.1,3.5,3.0,3.6,3.1,3.5,3.4,3.5,3.2,2.8,2.3,2.3,2.1,2.0,2.4,2.4,1.9,2.6,3.5,3.9,5.5],[23.2,21.8,20.3,20.3,20.6,20.6,19.5,22.4,20.9,18.2,19.6,20.7,20.2,19.9,21.0,22.1,21.9,21.4,22.6,23.1,23.0,22.3,22.1,22.1,21.4,20.1,20.0,20.3,19.3,18.3,18.9,18.8,17.2,16.7,15.4,15.7,16.4,15.7,15.1,14.1,14.8,14.3,14.0,12.8,13.4,11.0,9.5,8.4,6.9,5.7,5.2,3.9,3.5,2.7,3.1,2.8,2.1,2.6,3.3,3.5,4.0,4.5,4.9,5.0,5.7,5.7,6.3,5.8,5.9,5.8,5.4,6.2,5.7,6.5,6.4,7.0,7.5,9.2,11.4,12.0,14.3,14.8,16.5,17.8,18.6,19.6,19.4,20.3,18.3,17.3,17.9,16.1,15.7,14.3,13.3,12.4,10.5,9.4,7.8,6.9,6.2,5.9,5.0,4.9,4.8,4.6,4.9,4.5,4.8,4.9,5.6,5.7,6.3,6.6,7.2,8.2,8.3,7.4,7.9,8.9,8.4,8.3,9.2,10.4,10.0,9.8,9.0,8.8,7.9,7.7,6.2,5.7,5.6,5.4,4.9,4.9,5.0,4.4,4.1,4.3,4.0,3.8,3.5,3.8,3.6,2.8,3.2,3.5,2.9,2.4,2.9,3.2,3.8,4.1,4.8,4.5,4.4,3.8,3.4,3.0,2.5,2.5,3.1,3.1,3.8,3.6,2.9,3.2,3.0,2.8,3.0,2.6,3.3,2.7,2.2,2.3,3.2,3.5,3.8,3.0,3.6,3.6,2.7,3.1,2.8,3.5,3.1,2.4,3.0,3.4,2.9,2.6,3.2,3.4,2.9,3.1,3.7,3.5,3.2,3.7,4.2,3.8,3.8,4.6,4.2,4.1,3.6,3.3,2.7,2.7,2.2,1.9,1.5,1.2,0.9,0.8,1.0,1.3,1.6,2.1,2.0,2.4,2.5,2.9,3.5,3.7,4.2,4.9,4.2,4.4,3.8,3.1,3.0,2.6,3.3,3.5,3.0,3.0,3.7,3.7,3.3,3.4,3.1,2.6,2.5,2.0,1.8,1.4,1.5,1.5,1.7,1.4,1.5,2.0,2.1,2.7,2.6,3.0,2.3,2.3,1.6,1.8,1.7,1.9,2.3,2.5,2.8,2.7,3.2,3.4,3.8,3.2,3.1,3.5,3.3,4.1,4.0,4.7,5.0,4.8,4.7,5.3,5.7,6.0,6.9,6.9,6.8,8.1,7.3,7.9,8.3,7.3,7.0,6.4,6.0,5.8,5.1,5.1,4.6,4.7,4.0,4.1,3.5,3.1,3.7,3.3,3.7,3.6,3.8,3.7,3.2,2.6,2.7,2.3,2.2,2.5,2.5,2.0,2.3,3.5,3.9,5.4],[23.6,22.0,20.5,20.2,20.0,20.4,18.9,21.4,20.5,18.1,18.9,19.9,20.1,19.5,21.0,21.8,21.6,21.3,22.1,22.7,22.5,22.2,21.9,22.0,21.5,20.2,19.9,20.1,19.9,18.8,18.8,18.6,17.3,16.6,16.2,15.9,16.7,16.1,15.3,14.3,15.1,13.9,13.7,13.3,13.8,11.2,10.1,9.0,7.2,5.8,5.2,4.3,3.9,3.2,3.8,3.3,2.8,3.5,4.3,4.3,4.9,5.3,5.9,5.8,6.6,6.4,7.2,6.6,6.6,6.5,6.1,7.1,6.3,7.5,6.8,7.4,8.1,9.6,11.4,12.0,14.1,14.9,16.7,18.0,19.0,19.8,19.8,20.7,18.9,17.9,18.2,16.4,15.7,14.5,13.5,12.6,10.9,9.7,8.2,7.7,6.9,6.6,6.0,5.7,5.5,5.1,5.6,4.9,5.2,5.2,6.0,6.1,6.6,7.3,7.8,8.7,8.9,8.0,8.2,9.5,8.9,8.8,9.5,11.1,10.4,10.0,9.5,9.2,8.1,7.8,6.6,6.1,6.0,5.9,5.3,5.1,5.3,5.0,4.4,4.5,4.6,4.1,3.7,4.1,4.0,3.2,3.5,4.0,3.5,2.8,3.3,3.8,4.3,4.7,5.3,5.0,5.1,4.4,4.2,3.6,3.2,3.0,3.7,3.9,4.5,4.4,3.6,3.9,3.4,3.4,3.4,2.8,3.5,2.8,2.2,2.4,3.4,3.6,3.9,3.1,3.8,3.7,2.6,3.0,2.8,3.7,3.2,2.5,3.4,3.7,3.2,3.1,3.7,3.8,3.5,3.8,4.3,4.3,4.2,4.7,5.0,4.8,4.9,5.7,5.4,5.4,4.6,4.4,3.7,3.9,3.1,2.7,2.2,1.7,1.3,0.9,0.8,1.1,1.6,2.2,1.9,2.4,2.6,2.8,3.8,3.9,4.4,5.1,4.5,4.9,4.3,3.4,3.1,2.9,3.9,4.0,3.6,3.7,4.5,4.5,4.1,4.5,4.3,3.5,3.4,2.6,2.4,1.8,1.9,1.7,2.1,1.8,1.6,2.4,2.5,3.0,2.9,3.3,2.5,2.7,1.7,2.2,2.1,2.5,3.0,3.2,4.1,3.7,4.3,4.5,5.1,4.4,3.9,4.3,3.9,4.8,4.5,5.3,5.5,5.5,5.2,5.8,6.3,6.6,7.5,7.5,7.5,8.6,8.0,8.5,8.8,7.7,7.5,6.8,6.4,6.2,5.5,5.6,5.0,5.3,4.5,4.8,4.2,3.8,4.5,4.2,4.7,4.7,4.6,4.5,4.1,3.5,3.3,2.8,2.8,2.8,2.7,2.1,2.4,3.5,4.1,5.7],[23.4,21.9,20.4,20.2,19.9,21.0,19.4,22.0,20.7,18.6,19.3,20.3,20.6,20.2,21.3,22.2,21.8,21.8,22.6,22.7,22.5,22.4,22.9,22.7,21.6,20.0,20.7,20.9,20.1,18.9,20.0,19.8,18.0,17.3,16.4,16.2,17.1,16.4,16.1,14.3,15.0,14.3,14.2,13.2,13.5,11.7,10.6,9.2,7.1,5.9,5.6,4.5,4.1,3.7,4.1,3.6,3.2,3.8,4.6,4.8,5.4,6.0,6.7,6.6,7.5,7.3,8.2,7.3,7.4,7.4,6.8,7.9,7.1,8.2,7.6,8.3,9.0,10.4,11.8,12.6,14.4,14.9,16.4,17.9,18.6,19.4,19.6,20.8,18.4,18.3,18.1,16.1,15.5,14.6,13.6,12.9,11.4,10.4,9.0,8.4,7.6,7.3,6.8,6.6,6.3,5.8,6.3,5.4,6.0,5.7,6.6,6.8,7.5,7.7,8.4,9.1,9.2,8.4,8.6,9.4,9.3,9.5,9.9,11.0,10.7,10.5,9.9,9.7,8.7,8.2,7.2,6.7,6.5,6.3,5.9,5.7,5.8,5.5,5.0,5.1,5.0,4.6,4.2,4.6,4.7,3.6,3.9,4.5,4.0,3.3,3.7,4.5,4.9,5.2,5.9,5.8,5.8,5.1,4.9,4.0,3.5,3.5,4.1,4.6,5.3,5.2,4.1,4.2,3.7,3.5,3.6,2.8,3.5,2.7,2.1,2.4,3.4,3.7,4.0,3.1,3.9,3.6,2.7,3.0,2.7,3.4,3.0,2.2,3.0,3.5,3.1,3.1,3.5,3.7,3.5,3.7,4.4,4.3,4.2,4.9,5.4,5.2,5.6,6.2,5.9,5.9,5.2,4.6,3.8,3.9,3.2,2.8,2.4,1.9,1.4,1.3,1.0,0.8,1.1,1.9,1.6,2.0,2.4,2.7,3.3,3.5,4.1,4.7,4.3,4.5,3.9,3.2,2.9,2.7,3.5,3.6,3.2,3.5,4.2,4.2,3.8,4.3,4.2,3.4,3.4,2.6,2.7,2.0,2.4,2.1,2.6,2.0,1.9,2.5,2.7,3.2,3.1,3.5,2.6,2.7,1.9,2.2,2.1,2.9,3.3,3.4,4.2,3.9,5.0,5.1,5.7,5.0,4.5,5.2,4.5,5.6,5.1,6.2,6.3,6.1,5.7,6.6,6.9,7.3,8.4,8.2,8.2,9.5,8.9,9.4,9.3,8.5,8.2,7.5,7.0,7.0,6.3,6.3,5.7,6.0,5.2,5.5,4.9,4.3,5.5,4.9,5.6,5.7,5.6,5.1,4.6,3.9,3.5,3.1,2.7,2.9,2.8,1.9,2.5,3.5,4.2,5.7],[23.3,22.1,20.5,20.3,20.7,20.7,19.8,22.5,21.3,18.7,19.2,21.0,20.8,20.6,21.5,23.3,22.7,21.6,23.1,23.5,22.3,22.3,23.2,22.5,21.7,20.0,20.6,20.6,20.3,18.9,19.6,19.3,17.9,17.1,15.6,15.8,16.7,16.0,15.3,14.1,15.2,14.1,13.8,13.4,13.5,12.0,10.3,9.0,7.4,6.1,5.8,5.0,4.5,4.3,4.7,4.1,3.7,4.2,5.4,5.5,6.3,6.8,7.3,7.5,8.2,8.1,8.9,8.1,8.0,8.1,7.8,8.7,8.2,8.9,8.4,9.0,9.5,10.8,12.6,13.7,15.1,15.7,17.2,18.3,19.6,20.1,19.8,20.9,19.4,18.7,18.9,17.3,16.5,15.9,14.8,14.1,12.1,10.8,9.5,9.0,8.2,8.1,7.4,7.1,7.1,6.5,7.1,6.4,6.4,6.4,7.2,7.3,7.8,8.2,8.9,9.8,10.1,8.9,9.3,10.3,10.0,10.0,10.8,11.9,11.6,11.4,10.5,10.4,9.1,9.0,7.8,7.1,6.9,6.7,6.3,6.0,6.2,5.9,5.3,5.6,5.6,5.1,4.7,5.4,5.4,4.2,4.7,5.2,4.4,3.8,4.4,4.9,5.5,5.9,6.8,6.5,6.6,5.7,5.4,4.6,3.8,4.1,4.9,5.0,5.9,5.7,4.5,4.7,4.4,4.0,4.2,3.2,4.0,3.2,2.4,2.7,3.7,4.1,4.5,3.4,4.1,3.7,2.8,3.3,2.5,3.4,3.3,2.5,3.2,3.8,3.6,3.3,3.8,4.2,3.7,4.0,4.6,4.8,4.5,5.1,5.8,5.7,5.9,6.6,6.2,6.4,5.7,4.9,4.0,4.3,3.6,2.9,2.7,2.0,2.0,1.7,1.7,1.1,0.8,1.1,1.5,1.7,1.8,2.3,2.8,3.2,4.0,4.5,4.0,4.2,3.6,2.6,2.6,2.2,3.0,3.4,3.2,3.2,3.9,4.2,3.9,4.4,4.4,3.6,3.7,2.6,2.8,2.2,2.7,2.6,3.1,2.5,2.4,3.0,3.3,3.9,3.8,4.1,3.1,3.3,2.3,2.8,2.6,3.1,3.4,3.8,4.6,4.4,5.5,5.9,6.4,5.3,4.8,5.8,5.1,6.3,6.1,6.9,7.1,6.9,6.3,7.3,7.5,8.0,8.9,8.5,8.9,9.8,9.5,10.2,10.3,9.2,8.5,8.2,7.5,7.7,6.9,7.2,6.4,6.8,5.8,6.1,5.4,4.9,6.0,5.4,6.2,6.0,5.9,5.5,4.9,4.2,3.9,3.6,3.2,3.4,3.3,2.6,2.9,4.0,4.5,6.2],[24.0,22.6,21.2,21.1,21.1,20.9,19.7,22.3,21.4,18.6,19.0,20.3,20.7,19.7,20.6,22.7,21.9,21.5,22.6,23.0,22.4,22.3,22.5,22.3,21.8,20.2,20.6,20.4,19.8,19.6,19.6,19.2,18.0,17.3,16.3,16.4,16.8,16.3,15.5,14.4,15.5,14.3,13.7,13.6,13.6,11.9,10.2,9.0,7.3,6.2,5.8,5.0,4.7,4.5,4.8,4.3,3.8,4.5,5.2,5.4,6.2,6.8,7.5,7.6,8.3,8.4,9.2,8.5,8.4,8.3,7.9,9.0,8.0,9.2,8.3,8.8,9.3,10.9,12.4,13.6,14.9,15.7,17.4,18.4,19.7,20.6,20.4,21.6,19.5,19.0,19.1,17.6,16.9,16.1,14.7,14.1,11.9,10.8,9.6,9.0,8.5,8.3,7.5,7.4,7.3,6.9,7.7,6.7,7.2,7.0,7.9,8.0,8.5,9.1,9.8,10.7,10.9,9.8,10.1,11.2,10.9,10.5,11.3,12.6,12.0,11.4,11.1,10.5,9.4,9.2,8.1,7.5,7.7,7.1,6.7,6.5,6.7,6.2,5.7,6.0,5.9,5.2,5.0,5.4,5.3,4.4,4.7,5.3,4.6,4.1,4.6,5.1,6.1,6.6,7.3,7.1,7.0,6.0,5.8,4.8,4.3,4.3,5.2,5.3,6.3,5.8,5.0,5.2,4.8,4.3,4.7,3.5,4.2,3.5,2.4,2.8,3.8,4.3,4.7,3.8,4.2,3.7,2.3,3.1,2.3,3.4,3.4,2.5,3.1,4.0,3.5,3.3,4.0,4.7,4.2,4.3,5.3,5.2,5.2,5.7,6.3,6.0,6.1,7.3,6.5,6.8,5.7,5.2,4.5,4.6,3.8,3.1,3.0,2.0,2.2,2.3,2.3,1.7,1.0,0.8,1.1,1.6,1.7,1.9,2.6,3.0,3.8,4.7,4.0,4.2,3.7,2.8,2.5,2.5,3.4,3.7,3.4,3.8,4.5,4.6,4.4,4.8,4.9,4.0,4.0,2.7,3.1,2.4,2.9,3.1,3.4,2.8,2.9,3.9,3.7,4.6,4.7,4.9,4.0,3.9,2.8,3.1,2.6,3.1,3.6,4.1,5.1,4.5,5.6,5.9,6.5,5.5,5.0,5.6,5.1,6.5,6.1,7.2,7.6,7.0,6.7,7.7,8.1,8.7,9.4,9.5,9.8,10.9,10.2,10.8,11.1,10.0,9.6,9.0,8.4,8.5,7.4,7.7,6.7,7.4,5.9,6.2,5.5,4.9,6.1,5.4,6.4,6.2,6.1,5.7,5.3,4.5,4.3,3.8,3.5,3.9,3.7,2.7,3.2,4.1,5.1,6.6],[23.9,22.6,21.1,20.9,20.4,20.8,19.6,22.3,21.2,19.3,19.7,20.4,21.1,20.7,21.5,22.4,21.9,21.8,22.5,22.5,22.5,22.5,22.8,22.7,21.8,20.3,20.8,21.2,20.3,19.3,20.2,20.0,18.1,17.4,16.8,16.7,17.6,16.5,15.9,14.6,15.7,14.4,14.1,13.8,13.4,11.7,10.6,9.4,7.5,6.3,5.9,5.2,4.7,4.4,4.7,4.2,3.7,4.4,5.0,5.0,5.6,6.6,7.0,6.9,7.9,8.3,8.7,8.0,8.0,7.9,7.3,8.3,7.3,8.4,7.6,8.3,9.6,10.5,12.0,13.0,14.6,15.2,16.5,17.9,18.9,19.6,19.7,20.9,18.6,18.6,18.5,16.8,16.0,15.3,14.3,13.7,12.1,10.7,9.5,8.7,7.9,7.7,7.3,7.1,6.9,6.6,7.3,6.4,7.0,6.7,7.8,7.9,8.6,8.9,9.8,10.3,10.8,9.7,9.8,10.7,10.6,10.8,11.1,11.9,11.6,11.5,10.9,10.6,9.8,9.2,8.3,7.8,7.4,6.8,6.9,6.7,6.5,6.1,5.8,6.1,5.6,5.3,5.0,5.6,5.3,4.5,4.8,5.1,4.8,4.0,4.6,5.0,5.6,6.1,6.9,6.7,6.6,5.7,5.4,4.7,4.3,4.2,5.0,5.2,5.9,5.7,4.7,4.8,4.5,4.1,4.5,3.3,4.1,3.3,2.2,2.4,3.5,4.0,4.0,3.3,3.7,3.2,2.1,2.5,2.0,3.2,2.8,2.2,3.1,3.9,3.4,3.3,3.7,4.2,3.9,3.9,4.9,4.8,4.5,5.3,6.1,5.9,5.9,6.7,6.1,6.2,5.5,4.7,4.1,4.1,3.6,3.0,3.0,2.1,2.3,2.3,2.5,1.8,1.4,1.1,0.8,1.1,1.5,1.7,2.3,2.4,3.3,3.9,3.3,3.6,3.0,2.3,1.9,2.1,2.8,2.9,3.0,3.0,3.6,3.8,3.5,4.0,4.3,3.4,3.4,2.6,3.0,2.6,3.1,3.1,3.5,2.9,3.0,3.6,3.5,4.2,4.3,4.4,3.5,3.7,2.6,3.2,2.6,3.5,3.5,3.8,4.5,4.2,5.1,5.3,5.9,5.1,4.8,5.3,4.8,6.1,5.7,6.8,7.3,7.0,6.4,7.6,8.0,8.4,9.5,9.4,9.4,10.7,10.2,10.8,10.9,10.0,9.4,8.7,8.2,8.1,7.0,7.5,6.6,7.1,5.8,5.9,5.3,4.7,5.6,5.1,5.7,5.6,5.7,5.6,5.0,4.2,4.1,3.7,3.4,3.8,3.5,2.4,2.9,3.8,4.6,6.3],[23.0,22.0,20.4,20.3,20.4,20.9,19.7,22.3,21.2,19.1,19.9,20.4,21.1,20.9,21.5,22.5,22.0,22.1,22.8,22.8,22.8,22.6,22.7,22.3,21.7,20.6,20.9,20.7,20.2,19.3,19.5,19.3,17.9,17.1,16.2,16.2,16.7,16.0,15.3,13.9,15.1,13.9,13.8,13.6,13.2,11.7,10.6,9.0,7.4,6.2,5.8,5.2,4.8,4.6,4.7,4.2,3.6,4.4,4.9,5.2,5.7,6.5,6.9,7.1,7.9,8.2,8.8,8.1,8.0,8.0,7.4,8.5,7.7,8.5,7.9,8.4,9.3,10.5,11.9,12.9,14.6,14.9,16.6,17.5,18.6,19.5,19.5,20.5,18.3,18.6,18.1,16.4,16.0,15.2,13.9,13.7,11.8,10.7,9.6,8.7,7.9,7.9,7.5,7.2,7.1,6.8,7.5,6.9,7.1,6.9,7.9,7.8,8.4,8.6,9.5,10.2,10.5,9.4,9.4,10.5,10.4,10.5,10.9,11.9,11.6,11.5,10.6,10.3,9.7,9.0,8.1,7.4,7.4,6.7,6.5,6.6,6.5,6.1,5.8,6.3,6.0,5.4,5.3,5.8,5.6,4.5,5.0,5.4,4.8,4.0,4.8,5.2,5.9,6.5,7.1,6.8,6.7,5.8,5.4,4.9,4.2,4.1,5.0,5.1,5.8,5.5,4.5,4.4,4.3,3.7,4.1,3.1,3.6,3.2,2.3,2.6,3.7,4.2,4.3,3.5,3.8,3.6,2.4,2.9,2.2,3.0,3.0,2.0,2.5,3.4,2.9,2.6,3.2,3.6,3.4,3.5,4.4,4.2,4.0,4.7,5.2,5.2,5.3,6.3,5.4,5.7,4.9,4.2,3.6,3.8,3.4,2.8,3.2,2.2,2.6,2.7,2.8,2.3,1.9,1.4,1.0,0.8,1.2,1.7,2.2,2.3,3.2,3.6,3.0,3.2,2.7,1.9,1.7,1.8,2.3,2.6,2.4,2.6,3.1,3.5,3.3,3.6,3.9,3.2,3.3,2.3,3.0,2.7,3.3,3.3,3.6,3.0,3.2,3.7,3.7,4.5,4.6,4.5,3.7,3.5,3.0,3.1,2.6,3.4,3.3,3.8,4.1,4.0,4.9,5.2,5.5,4.9,4.7,5.4,5.0,6.1,5.9,6.9,7.4,6.9,6.6,7.6,7.7,8.4,9.3,9.2,9.5,10.6,10.2,10.9,11.1,9.8,9.2,8.9,8.1,8.3,7.2,7.6,6.8,7.1,6.0,6.1,5.5,4.8,5.7,5.2,5.6,5.5,5.6,5.1,4.6,4.0,3.7,3.7,3.1,3.5,3.3,2.7,3.2,3.8,4.6,6.0],[23.7,22.8,21.1,21.1,20.8,20.8,19.9,22.3,21.3,18.9,19.9,20.4,21.0,20.3,21.6,22.8,22.2,22.0,23.0,23.5,23.0,22.8,23.0,22.8,22.2,20.3,20.9,20.9,20.3,19.6,19.7,19.6,17.7,17.1,16.3,17.1,16.9,16.3,15.7,14.4,15.4,14.2,14.2,13.6,13.6,12.2,10.8,9.2,7.7,6.5,6.1,5.6,5.2,5.0,5.2,4.8,4.1,4.7,5.4,5.7,6.3,7.1,7.5,7.8,8.3,8.7,9.3,8.6,8.7,8.6,7.9,9.1,8.1,9.1,8.3,8.5,9.1,10.4,11.9,13.1,14.4,14.9,17.0,17.5,19.0,20.0,19.6,20.9,19.2,18.6,18.9,17.2,16.5,15.7,14.3,14.1,12.1,11.0,9.9,9.1,8.4,8.4,7.7,7.9,7.6,7.4,8.2,7.2,7.6,7.6,8.4,8.5,8.9,9.3,10.1,10.9,11.3,10.0,10.2,11.3,10.8,10.9,11.1,12.5,11.9,11.8,11.1,10.6,9.6,9.4,8.4,8.1,8.1,7.4,7.1,7.1,7.2,6.8,6.3,6.7,6.5,5.9,5.7,6.1,6.1,5.1,5.5,5.8,5.3,4.5,5.1,5.4,6.5,6.9,7.6,7.3,7.1,6.4,5.9,5.1,4.6,4.4,5.0,5.3,6.1,5.6,4.9,4.8,4.6,3.9,4.5,3.3,4.0,3.3,2.5,2.9,3.8,4.4,4.6,3.8,4.1,3.7,2.6,3.2,2.1,3.2,3.4,2.3,2.8,3.6,3.4,3.0,3.5,4.1,3.6,3.7,4.6,4.7,4.5,5.1,5.6,5.4,5.5,6.3,5.6,5.9,5.3,4.7,4.0,4.3,3.8,3.1,3.1,2.4,2.7,2.8,2.9,2.2,2.1,1.7,1.4,1.0,0.8,1.2,1.6,2.2,3.0,3.4,2.9,2.9,2.6,1.8,1.8,1.9,2.3,2.8,2.8,2.9,3.3,3.7,3.4,4.0,4.2,3.5,3.7,2.8,3.4,2.8,3.5,3.7,4.0,3.3,3.5,4.3,4.0,4.7,4.8,4.9,4.2,4.0,3.0,3.3,2.9,3.5,3.6,4.1,4.7,4.4,5.4,5.7,6.0,5.3,5.0,5.7,5.5,6.8,6.5,7.7,8.1,7.5,7.3,8.1,8.5,9.1,9.5,9.7,9.9,11.0,10.5,11.2,11.4,10.3,9.8,9.6,8.7,9.0,8.0,8.3,7.3,8.0,6.6,6.6,5.8,5.2,6.2,5.3,6.0,5.8,5.7,5.4,5.0,4.4,4.0,3.9,3.3,3.8,3.7,2.9,3.5,4.2,5.0,6.6],[24.0,23.1,21.4,21.1,20.6,20.8,20.1,22.1,21.0,19.2,20.1,20.3,21.2,20.9,21.4,22.2,21.6,22.1,22.7,22.6,22.8,22.6,23.2,23.3,22.5,20.5,21.4,21.4,20.4,19.7,20.4,20.0,18.3,17.6,17.0,17.2,17.5,16.7,15.7,14.8,16.1,14.8,14.4,13.7,14.1,12.2,10.9,9.5,7.9,6.8,6.4,6.0,5.3,5.2,5.4,5.0,4.4,5.0,5.6,5.9,6.6,7.4,7.9,8.1,8.8,9.1,9.6,9.0,8.9,8.8,8.4,9.2,8.2,9.3,8.4,9.0,9.7,10.8,12.4,13.4,14.6,15.3,16.9,17.9,19.1,20.2,20.0,21.3,19.2,18.8,18.9,17.1,16.6,15.8,14.5,14.3,12.3,11.2,10.0,9.3,8.6,8.5,8.0,8.2,7.9,7.5,8.4,7.4,7.8,7.5,8.4,8.3,9.0,9.3,10.1,10.7,11.1,10.0,10.4,11.4,10.8,11.2,11.4,12.3,11.8,12.3,11.3,11.3,10.0,9.5,8.8,8.3,8.1,7.6,7.4,7.4,7.2,6.8,6.5,6.7,6.5,6.0,6.0,6.4,6.3,5.4,6.0,6.2,5.6,5.0,5.5,5.9,6.8,7.2,7.8,7.6,7.5,6.7,6.3,5.4,5.0,5.0,5.6,5.8,6.5,6.1,5.3,5.4,5.1,4.5,4.8,4.0,4.3,3.8,3.0,3.2,4.1,4.8,4.7,4.1,4.1,3.7,2.6,3.1,2.2,3.1,3.5,2.7,3.0,3.9,3.8,3.5,3.8,4.4,4.3,4.4,5.1,5.0,5.1,5.5,6.1,6.0,5.9,6.9,6.1,6.5,5.7,5.2,4.5,4.6,4.2,3.6,3.7,3.0,3.4,3.2,3.2,2.6,2.6,2.0,2.1,1.7,1.2,0.8,1.1,1.6,2.6,3.0,2.7,2.9,2.5,1.8,1.9,2.2,2.5,2.7,2.9,3.0,3.2,3.6,3.7,4.3,4.5,3.7,4.0,3.1,3.7,3.2,4.0,4.2,4.4,3.9,4.0,4.7,4.6,5.2,5.4,5.3,4.7,4.5,3.7,4.1,3.6,4.0,4.1,4.4,5.1,4.8,5.7,6.0,6.5,5.7,5.4,6.1,5.9,7.1,6.7,7.9,8.3,7.8,7.3,8.4,8.7,9.0,9.9,9.9,9.9,10.9,10.4,11.1,11.0,10.1,9.7,9.5,8.8,9.1,7.8,8.4,7.4,8.1,6.9,6.9,6.3,5.6,6.5,5.8,6.4,6.3,6.3,5.9,5.4,4.8,4.5,4.5,4.1,4.4,4.2,3.4,3.9,4.4,5.6,7.1],[24.2,23.3,21.5,21.5,20.7,21.1,20.2,22.6,21.3,18.8,20.1,20.4,21.2,20.9,21.8,22.4,21.9,22.4,23.0,23.0,23.4,23.0,23.7,23.5,22.7,20.8,21.4,21.4,20.4,19.7,20.4,19.8,18.4,17.6,16.7,17.1,17.5,16.6,15.8,15.0,16.2,14.8,14.2,14.3,14.3,12.6,11.4,10.1,8.4,7.2,6.8,6.4,6.0,6.1,6.3,5.8,5.3,6.1,6.6,6.8,7.6,8.3,8.8,9.2,10.0,10.1,10.6,10.2,10.1,9.9,9.8,10.4,9.8,10.5,9.9,10.5,10.9,11.9,13.2,14.2,15.2,15.7,17.5,18.0,19.3,20.7,20.3,21.7,19.8,19.5,19.5,17.4,17.3,16.4,14.9,15.4,13.3,12.4,11.2,10.6,10.1,9.7,9.2,9.4,9.1,8.7,9.2,8.0,8.5,8.1,8.9,8.6,9.3,9.7,10.5,11.2,11.7,10.5,11.2,12.1,11.7,12.1,12.3,13.4,12.8,13.4,12.2,12.1,10.8,10.3,9.3,8.7,8.5,8.0,7.7,7.8,7.5,7.3,6.9,7.3,7.2,6.6,6.7,7.0,6.8,6.3,6.7,6.9,6.5,5.8,6.6,7.1,7.9,8.4,9.0,8.6,8.7,7.9,7.7,6.5,6.1,6.0,6.8,7.1,7.8,7.4,6.7,6.3,6.2,5.5,5.6,4.7,5.0,4.5,3.4,3.5,4.6,5.8,5.5,4.6,4.4,3.8,3.1,3.5,2.5,3.1,4.0,3.3,3.3,4.1,4.5,3.8,4.1,5.3,4.9,5.1,5.8,6.0,5.9,6.3,6.7,7.1,7.1,7.6,6.9,7.2,6.7,6.0,5.5,5.5,5.0,4.3,4.7,3.8,4.0,4.0,3.7,3.3,3.1,2.6,2.6,2.5,1.9,1.2,0.8,1.1,2.0,2.8,2.6,2.8,2.3,2.0,2.1,2.7,2.6,2.8,3.5,3.5,3.4,3.8,4.1,4.6,5.1,4.4,4.7,3.7,4.5,3.9,4.7,4.8,5.2,4.7,4.8,5.3,5.6,6.2,6.1,6.0,5.4,5.4,4.5,4.9,4.3,4.9,5.0,5.5,6.1,5.7,6.5,6.8,7.4,6.8,6.5,7.1,6.8,8.1,7.7,8.9,9.1,8.4,8.0,9.0,9.0,9.5,10.4,10.2,10.3,11.4,10.9,11.6,11.6,10.6,9.9,9.9,9.0,9.5,8.2,9.1,8.1,8.9,7.9,8.0,7.4,6.6,7.7,7.1,7.5,7.6,7.5,7.1,6.6,5.9,5.5,5.4,4.8,5.4,5.1,4.1,4.5,5.1,6.2,7.5],[23.9,23.3,21.7,21.5,20.9,21.1,20.7,22.5,21.4,19.9,20.5,21.1,21.7,21.7,21.7,23.0,22.4,22.7,22.8,22.7,22.8,22.9,23.3,22.9,22.6,20.9,21.6,21.8,20.9,20.0,20.8,21.0,19.2,18.4,17.9,18.2,18.3,17.4,16.4,15.9,17.1,15.6,14.9,15.0,15.1,13.8,12.5,10.8,9.4,8.2,7.7,7.2,7.2,7.5,7.6,6.9,6.1,7.2,7.8,8.1,8.9,9.5,10.0,10.5,11.0,11.5,11.9,11.6,11.3,11.3,11.2,11.6,11.0,11.6,10.9,11.6,12.2,13.3,14.1,15.6,16.3,16.6,17.9,18.6,19.8,20.3,20.7,21.9,20.2,19.9,19.8,18.3,18.0,17.3,16.1,16.4,14.9,13.3,12.3,11.8,11.3,11.2,10.5,10.7,10.5,9.9,10.5,9.2,9.9,9.5,10.6,10.2,11.0,11.7,12.2,13.1,13.1,12.0,13.2,13.5,13.0,14.2,14.1,14.5,14.0,14.6,13.7,13.5,12.7,11.5,10.7,10.2,9.9,9.5,9.2,9.1,8.9,8.7,8.0,8.6,8.6,7.8,7.9,8.4,8.1,7.5,7.8,8.2,7.3,6.7,7.8,8.3,9.0,9.6,10.3,10.0,9.9,9.0,8.7,7.7,7.1,7.0,7.8,8.2,8.9,8.5,7.5,7.2,6.9,6.0,6.2,5.2,5.2,4.9,4.0,4.3,5.2,6.7,6.5,5.3,5.2,4.5,3.6,3.9,2.7,3.2,4.2,3.9,3.5,4.4,4.7,4.4,4.6,5.4,5.7,5.6,5.9,6.4,6.4,6.6,7.1,7.6,7.7,8.3,7.6,8.3,7.8,6.8,6.3,6.3,5.9,5.4,5.6,4.5,5.0,4.8,4.5,4.1,3.7,3.2,3.2,3.0,2.5,1.8,1.2,0.8,1.5,2.3,2.2,2.9,2.3,2.0,2.2,3.0,2.8,2.7,3.6,4.0,3.8,4.0,4.5,5.3,5.8,5.3,5.5,4.5,5.4,4.6,5.8,5.6,6.3,5.7,5.6,6.2,6.4,7.2,7.3,7.1,6.5,6.1,5.2,5.8,5.2,5.9,5.9,6.6,7.0,6.9,7.8,8.1,8.6,8.0,7.7,8.3,8.1,9.2,9.1,10.1,10.4,9.9,9.3,10.5,10.8,11.2,12.1,12.1,12.2,13.3,13.0,13.5,13.4,12.4,12.0,11.9,10.8,11.3,9.9,10.4,9.3,10.2,8.9,9.2,8.7,7.9,8.9,8.0,8.8,8.7,8.7,7.8,7.4,6.8,6.2,6.3,5.6,6.0,5.8,4.8,5.1,5.5,6.8,8.2],[24.6,24.2,23.2,22.5,22.1,22.0,22.0,23.2,22.4,21.2,22.2,22.2,22.5,22.7,23.0,24.0,23.0,23.6,23.8,24.1,24.0,24.1,24.1,23.9,24.0,22.8,23.1,23.1,22.4,21.6,22.5,21.9,20.8,19.8,20.2,19.8,19.6,19.0,18.4,17.8,18.4,17.6,16.2,16.4,16.7,15.0,14.0,11.7,11.3,9.4,8.9,8.8,8.7,9.4,9.8,8.5,8.2,9.8,10.0,10.4,11.7,12.3,13.2,13.3,14.2,14.4,14.9,14.7,14.0,14.3,14.2,14.7,13.6,14.1,13.2,14.0,14.5,15.4,16.0,17.3,17.5,18.1,18.9,19.9,21.1,21.7,22.0,23.1,21.7,21.2,21.3,19.6,19.6,18.8,18.0,18.6,16.8,15.5,14.8,14.6,13.9,14.3,13.4,13.5,13.6,12.5,13.5,11.9,13.2,12.3,13.0,13.2,13.6,14.7,15.1,16.4,16.3,15.0,16.0,17.0,16.3,16.5,17.3,17.9,17.0,16.9,15.9,15.8,14.7,13.9,13.4,12.5,13.1,12.5,11.8,11.9,11.6,11.5,10.5,11.1,11.2,10.1,10.1,10.6,10.4,9.9,9.7,10.7,9.3,9.2,10.1,11.2,11.8,12.9,13.2,12.7,13.1,11.8,11.8,10.2,9.4,9.4,10.9,10.8,11.9,11.1,10.1,9.6,9.0,8.4,8.2,7.3,6.8,6.3,5.0,5.5,6.0,8.0,7.6,6.2,6.3,5.1,4.1,4.7,3.5,3.8,5.1,4.6,4.3,5.8,6.3,5.8,7.0,7.7,7.8,7.9,8.6,8.7,8.8,9.4,9.8,10.0,10.2,11.2,10.5,11.0,10.1,9.3,8.5,8.7,7.7,6.8,7.4,6.1,6.5,6.5,5.9,5.4,5.0,4.4,3.9,3.6,3.5,2.5,2.2,1.2,0.8,1.6,2.4,4.1,3.6,2.9,3.2,3.9,4.0,3.9,4.7,5.3,5.1,5.5,6.4,7.3,8.1,7.3,7.4,5.8,7.0,6.4,7.6,7.3,8.0,7.2,7.4,7.9,8.1,9.1,9.3,9.1,8.5,8.0,6.9,7.6,7.1,7.8,8.0,8.7,9.4,8.8,10.4,10.7,11.7,10.9,10.8,11.1,10.7,12.1,11.9,13.2,13.1,12.7,12.0,13.5,13.9,14.1,15.4,15.2,15.1,16.4,15.4,16.1,16.2,15.0,15.1,14.5,14.0,14.3,13.2,13.6,12.3,13.1,11.6,11.9,11.4,10.7,11.6,11.1,11.7,11.4,11.5,10.7,10.0,8.8,8.4,8.2,7.6,7.9,7.8,6.1,6.4,6.6,8.4,9.7],[24.8,24.4,23.2,22.8,22.3,22.6,22.5,23.9,22.9,21.3,22.4,22.5,22.9,22.9,23.2,24.1,23.3,23.9,24.1,24.6,25.0,24.6,25.1,24.8,24.8,23.1,23.9,23.5,22.3,22.0,22.3,21.4,20.9,20.4,20.0,19.9,20.0,18.9,17.6,17.9,18.6,17.8,16.6,17.5,17.5,15.8,15.1,13.4,12.9,10.9,10.5,11.0,10.6,11.3,11.5,10.4,9.9,11.2,11.5,11.8,13.2,13.8,14.1,14.6,15.2,15.5,16.1,15.6,15.1,15.2,14.9,15.3,14.4,14.7,14.0,14.3,14.7,15.2,15.7,16.8,17.1,17.6,19.0,19.8,20.6,21.6,21.6,22.8,21.4,21.2,21.3,19.0,19.4,18.6,17.9,18.5,16.8,16.1,15.4,15.3,14.7,14.9,14.3,14.8,14.7,14.1,14.6,13.9,15.0,14.2,15.3,15.0,15.5,16.0,16.7,17.6,17.6,16.1,16.8,18.0,17.0,17.7,17.8,18.5,17.4,18.3,16.3,17.0,16.3,16.0,14.5,13.7,14.5,14.8,12.9,13.3,13.7,12.5,11.9,12.7,13.2,11.7,12.1,12.3,11.7,11.9,11.8,12.4,11.1,11.0,11.9,12.6,13.5,14.3,14.6,14.3,14.6,13.4,13.1,11.7,11.0,10.9,11.9,12.2,12.7,11.8,11.2,9.9,9.8,9.1,8.5,7.8,6.8,6.9,6.1,6.6,6.7,8.3,8.0,7.3,7.0,5.6,4.9,4.9,3.9,3.8,5.7,5.7,5.0,6.3,7.0,6.9,6.9,8.0,8.9,8.7,8.8,9.3,9.8,10.0,10.1,10.4,10.7,11.4,10.6,11.1,10.7,9.8,9.5,9.8,9.2,8.7,9.3,8.2,8.5,8.7,8.3,7.3,7.2,6.5,5.1,5.3,5.2,3.6,3.2,2.3,1.4,0.8,1.6,2.8,3.3,4.4,4.0,5.6,4.9,4.2,6.0,6.4,5.3,5.9,7.1,7.7,8.6,8.6,8.6,7.7,8.8,8.4,9.7,9.4,9.6,9.4,9.2,9.7,9.8,10.3,10.6,10.6,9.7,9.0,8.6,9.2,8.8,9.8,9.2,10.2,10.5,10.3,11.3,11.9,12.3,11.9,12.0,12.4,12.5,13.4,13.2,14.3,14.4,13.8,13.4,15.0,15.2,15.8,16.7,16.7,16.6,17.7,16.9,17.6,17.8,16.8,16.7,16.1,15.7,16.2,14.9,15.3,14.1,14.6,13.7,13.6,13.2,12.3,13.0,12.3,12.7,11.9,12.1,11.0,11.0,10.1,9.2,9.9,8.4,8.7,8.2,7.9,7.6,7.1,8.6,9.5],[24.6,24.1,22.8,22.4,21.9,22.1,22.0,23.5,22.4,21.1,22.1,22.2,22.6,23.0,23.4,23.8,23.4,23.9,24.1,23.9,24.2,24.1,24.5,24.3,23.9,22.6,23.0,22.8,22.1,21.2,21.9,21.4,20.6,19.7,19.1,19.2,19.4,18.7,17.3,17.6,18.4,17.2,16.0,16.6,16.6,15.0,14.5,12.4,11.4,9.9,9.3,9.5,9.4,9.9,10.1,8.8,8.4,9.9,10.4,10.6,11.5,12.2,12.7,13.2,14.0,14.2,15.1,14.5,14.4,14.4,14.2,14.7,13.7,14.4,13.6,13.7,14.4,15.3,16.0,17.0,17.4,17.6,18.9,19.3,20.5,21.0,21.4,22.9,21.1,21.2,21.0,19.3,19.1,18.8,17.8,18.6,17.0,15.6,15.0,14.8,14.0,14.3,13.4,14.1,13.6,13.0,13.8,12.3,13.3,13.0,13.8,13.3,14.2,14.4,15.2,15.9,15.8,14.5,15.4,16.3,15.5,15.8,16.3,17.0,15.8,16.1,15.0,15.4,14.4,13.9,12.9,12.3,13.1,12.2,11.6,12.0,12.0,11.2,10.5,11.9,11.3,10.5,10.7,11.5,10.9,10.3,11.2,11.5,10.2,10.0,11.2,11.7,12.6,13.9,14.1,13.4,13.7,12.4,12.3,11.2,10.3,10.3,11.7,11.5,12.6,11.7,10.7,10.1,10.1,9.2,9.4,8.4,8.1,7.9,7.3,7.2,7.4,8.6,8.4,7.9,7.6,6.2,5.3,6.0,5.1,5.0,6.8,6.0,5.2,6.6,7.5,7.2,6.9,8.2,8.2,8.1,8.5,9.3,9.0,9.3,10.3,10.5,10.2,11.2,10.0,10.8,10.0,8.8,8.3,8.4,7.9,7.7,8.0,7.1,7.9,7.3,7.5,7.6,6.5,6.1,5.7,4.9,4.7,4.2,2.8,2.5,2.8,1.5,0.8,1.4,2.3,3.0,4.1,5.0,3.5,3.5,5.0,5.0,4.7,5.5,6.3,6.7,7.7,7.2,7.2,6.3,7.2,7.0,8.4,8.2,9.1,8.5,8.6,9.5,9.7,10.5,10.6,10.7,9.8,9.4,8.5,8.9,8.1,8.3,8.6,9.1,9.2,8.7,10.0,10.7,11.2,10.8,10.6,10.9,11.0,12.1,11.8,12.8,12.9,12.3,12.1,13.3,13.9,13.9,15.2,14.7,15.2,16.4,15.6,16.2,16.3,15.6,14.9,15.1,14.0,14.5,13.2,13.6,12.2,13.2,12.0,12.3,11.8,11.0,12.0,11.1,12.0,11.6,11.6,10.6,10.1,9.4,9.0,9.4,8.7,9.2,9.1,8.1,8.1,8.3,9.5,10.3],[24.1,23.8,22.4,22.2,21.7,22.2,21.4,23.4,22.1,20.3,21.4,21.2,21.8,22.1,22.9,23.6,22.8,23.6,23.8,24.1,24.3,24.0,24.4,24.5,24.0,22.3,22.4,22.5,21.5,21.0,21.3,20.8,19.5,19.0,18.0,18.5,18.3,17.9,16.6,16.4,17.5,16.5,15.5,16.0,15.8,14.6,13.5,11.7,10.4,9.2,8.5,8.7,8.0,8.7,8.5,7.9,7.7,8.7,8.8,9.1,10.3,11.0,11.7,12.2,13.0,13.1,14.3,13.8,13.5,13.4,13.4,13.8,13.4,14.0,13.5,13.5,14.0,14.5,15.3,16.3,16.8,16.9,18.5,19.0,20.2,21.3,21.1,22.3,20.9,20.6,20.8,18.6,19.1,18.3,17.2,18.0,16.8,15.7,15.0,14.1,13.7,13.6,12.9,13.2,12.4,12.1,12.4,11.3,11.9,11.4,12.2,11.4,12.3,13.0,13.7,14.9,14.8,13.3,14.5,15.4,14.4,15.3,15.4,16.5,15.7,16.2,14.7,15.2,13.6,13.6,11.8,11.3,11.0,11.0,10.3,10.6,10.3,9.9,9.5,10.2,10.0,9.4,9.8,10.1,9.7,9.5,9.9,10.2,9.0,8.9,10.3,10.9,11.6,12.9,13.1,12.5,13.0,11.5,11.4,10.0,9.4,9.2,10.8,10.6,11.7,11.0,10.3,9.6,9.6,8.5,9.3,8.1,8.0,8.0,6.3,6.8,7.7,8.6,8.4,7.8,7.8,6.8,5.3,6.2,4.2,5.1,6.8,5.1,4.5,6.3,7.5,5.9,6.0,7.7,7.7,7.3,8.1,8.7,8.6,8.6,9.4,10.0,9.7,10.4,9.1,9.8,9.0,8.2,7.6,7.5,7.0,6.1,7.2,5.9,7.3,6.6,6.9,6.5,5.4,5.1,5.0,3.9,3.7,4.0,2.7,2.8,3.5,2.6,1.3,0.8,1.5,2.1,3.4,3.7,2.9,3.5,4.4,4.0,4.2,4.7,5.3,5.6,6.5,6.1,6.1,4.8,6.4,6.2,7.3,7.5,7.9,7.6,8.2,8.8,8.8,10.0,10.0,10.6,9.1,9.1,8.2,8.1,7.1,7.6,7.5,8.0,8.3,7.6,8.9,9.2,9.8,9.6,9.6,9.8,9.5,10.7,10.5,11.6,11.7,11.2,10.6,11.8,12.1,12.4,13.8,13.5,13.5,15.2,14.0,15.1,15.2,14.1,13.3,13.1,12.1,12.7,11.2,12.3,11.0,11.7,11.1,11.1,10.8,9.7,10.4,10.4,10.4,10.5,10.9,10.3,9.6,8.7,8.1,8.6,7.8,8.8,8.6,7.7,8.0,8.4,9.9,10.4],[24.2,23.6,21.5,21.6,21.0,21.3,20.9,22.8,21.4,19.9,21.1,21.0,21.6,21.7,22.2,22.9,22.6,23.1,23.3,22.9,23.5,23.0,23.8,23.4,22.9,21.3,21.9,21.6,20.7,20.3,20.8,20.4,19.2,18.4,17.7,18.5,18.1,17.4,16.5,16.2,17.1,15.9,15.3,15.3,15.3,14.1,13.0,10.9,9.6,8.5,7.5,7.6,7.4,7.6,7.6,6.8,6.2,7.1,7.7,8.3,9.0,9.7,10.1,10.6,11.3,11.6,12.2,11.7,11.7,11.5,11.2,11.7,10.8,11.5,10.6,11.0,11.2,12.6,13.7,15.3,16.0,16.4,18.1,18.4,19.7,20.5,20.3,21.6,20.1,19.8,19.9,18.1,17.8,17.3,16.0,16.3,14.2,12.9,12.0,11.5,10.9,11.1,10.4,11.0,10.6,10.3,11.2,10.0,10.7,10.4,11.5,11.1,11.8,12.3,13.0,13.9,13.9,12.6,13.4,14.2,13.6,14.0,14.3,14.9,14.0,14.7,13.5,13.6,12.6,12.0,11.3,10.6,10.8,10.1,9.8,9.9,9.6,9.3,8.7,9.6,9.2,8.5,8.5,9.2,8.5,7.8,8.4,8.7,7.6,6.9,8.0,8.4,9.3,10.1,10.9,10.2,10.1,9.1,8.8,7.7,7.1,6.7,7.8,8.0,8.9,8.3,7.4,7.3,6.8,6.2,6.5,5.5,6.0,5.4,4.3,4.7,6.1,7.0,7.0,6.0,6.3,5.5,4.2,4.5,3.2,3.9,4.9,3.7,3.6,4.9,4.9,4.5,4.7,5.5,5.4,5.4,6.3,6.5,6.7,7.1,7.5,7.7,7.8,8.6,7.6,8.1,7.7,6.6,5.7,6.2,5.7,4.6,5.4,4.3,5.1,5.0,5.0,4.4,3.7,3.9,3.5,2.8,2.9,2.8,2.3,2.3,3.4,3.3,2.0,1.5,0.8,1.2,1.8,2.4,2.2,2.3,3.2,3.4,3.2,3.9,4.3,4.7,5.1,4.7,4.8,4.0,4.8,4.6,5.9,6.2,6.2,5.6,6.0,6.5,6.2,7.3,7.6,7.6,6.8,6.3,5.5,5.7,4.5,5.7,5.7,6.3,6.9,6.7,7.5,8.0,8.4,7.8,7.5,8.2,8.2,9.2,9.4,10.3,10.7,10.1,9.8,11.1,11.6,11.7,12.9,12.5,12.9,14.0,13.6,14.4,14.1,13.3,12.5,12.6,11.6,12.1,10.7,11.2,9.8,10.7,9.3,9.1,8.6,7.9,8.7,7.8,8.7,8.6,8.5,7.7,7.5,6.6,6.1,6.1,5.5,6.0,6.0,5.2,5.7,6.0,7.3,8.4],[24.0,23.3,21.3,21.2,20.6,20.7,19.9,22.0,20.9,19.1,20.1,20.3,20.9,20.6,21.3,22.3,21.8,22.1,22.7,22.7,22.5,22.3,23.2,22.9,22.2,20.3,21.1,20.8,19.9,19.1,19.8,19.6,17.9,17.5,16.7,17.0,16.8,16.4,15.5,14.8,15.8,14.6,14.4,14.1,14.2,12.6,11.3,10.1,8.5,7.4,6.9,6.4,6.0,5.7,5.9,5.3,4.9,5.2,5.7,6.2,6.8,7.5,8.0,8.3,8.7,9.3,9.7,9.3,9.1,9.0,8.7,9.3,8.4,9.3,8.5,9.0,9.4,10.8,12.0,13.1,14.4,15.0,16.9,17.7,18.8,20.1,20.1,21.5,19.4,18.8,19.0,17.0,16.6,15.6,14.1,14.1,12.1,11.0,10.0,9.3,8.6,8.7,8.2,8.4,8.2,8.1,8.9,7.8,8.4,8.2,9.2,8.9,9.7,9.9,10.7,11.4,11.8,10.6,10.9,11.9,11.5,12.1,11.9,13.1,12.4,12.8,11.8,11.6,10.4,10.3,9.1,8.9,8.7,8.1,8.0,8.0,7.6,7.4,7.2,7.4,7.2,6.7,7.0,7.1,6.7,6.0,6.7,6.6,6.0,5.3,6.3,6.5,7.3,7.7,8.3,8.0,7.8,7.1,6.7,5.9,5.4,5.2,6.0,5.9,6.5,6.0,5.1,4.8,4.9,4.0,4.9,3.8,4.1,4.0,3.3,3.9,4.7,5.7,5.7,4.9,5.0,4.2,3.4,3.4,2.5,3.0,3.5,2.7,2.3,3.4,3.5,2.8,3.0,3.8,3.5,3.4,4.0,4.4,4.3,4.5,5.1,5.2,5.2,5.9,5.2,5.7,5.2,4.4,3.9,4.3,4.0,3.7,4.2,3.4,4.0,4.3,4.2,3.4,3.1,3.2,2.8,2.3,2.3,2.3,2.1,2.0,3.0,3.2,2.2,2.0,1.2,0.8,1.0,1.7,1.5,1.5,1.9,2.1,2.2,2.6,2.8,3.3,3.7,3.3,3.9,3.0,4.1,3.9,4.7,5.0,5.1,4.6,4.9,5.3,5.1,5.7,6.1,6.0,5.5,4.9,4.1,4.3,3.8,4.2,3.6,4.4,4.6,4.7,5.4,6.0,6.2,5.4,5.3,6.1,6.1,7.1,7.0,8.0,8.5,7.8,7.7,8.7,9.0,9.6,10.1,10.3,10.6,11.4,11.2,11.7,11.6,11.0,10.4,10.4,9.2,9.7,8.3,9.0,7.7,8.5,7.2,7.0,6.5,5.7,6.5,5.6,6.2,6.1,6.0,5.3,5.0,4.7,3.9,4.4,3.7,4.5,4.5,4.1,4.4,4.8,6.0,7.1],[23.1,22.0,20.2,20.2,19.6,20.0,19.3,21.4,20.8,18.6,19.2,20.1,20.7,20.4,20.6,22.0,21.3,21.2,21.9,22.0,22.0,22.2,22.6,22.5,21.8,20.2,20.4,20.2,19.9,18.9,19.4,19.8,17.8,16.8,16.0,16.3,16.6,15.8,14.9,13.9,15.2,13.7,13.8,13.2,13.3,11.6,10.4,9.1,7.4,6.3,6.1,5.5,4.7,4.4,4.4,4.1,3.7,4.0,4.2,4.5,5.0,5.7,6.1,6.4,7.0,7.4,7.7,7.3,7.4,7.3,6.9,7.6,6.9,7.7,7.3,7.9,8.6,9.8,11.4,12.4,13.9,14.5,16.3,16.9,18.0,19.0,19.5,20.6,18.6,18.0,17.9,16.2,15.9,14.6,13.4,12.8,11.2,10.0,8.8,8.0,7.3,7.1,6.8,6.8,6.4,6.3,6.9,6.4,6.7,6.4,7.4,7.2,8.0,8.2,9.0,9.5,10.0,9.2,9.7,10.1,9.9,10.4,10.3,11.5,11.1,11.6,10.5,10.3,9.7,8.8,7.8,7.7,7.2,6.6,6.4,6.5,6.2,5.8,5.8,5.9,5.6,5.2,5.3,5.6,5.2,4.6,5.3,5.2,4.7,4.2,4.8,5.2,5.9,6.4,6.9,6.4,6.4,5.7,5.4,4.7,4.3,4.2,5.0,4.8,5.5,5.0,4.4,4.2,4.2,3.5,4.0,3.3,3.5,3.3,2.8,3.2,3.9,4.6,4.5,4.1,4.0,3.6,2.8,2.7,1.9,2.3,2.6,2.2,2.0,2.6,2.9,2.6,2.7,3.1,3.1,3.0,3.3,3.7,3.6,3.7,4.1,4.3,4.2,4.8,4.2,4.5,4.0,3.4,3.1,3.2,3.0,2.8,3.3,2.7,3.1,3.2,3.1,2.7,2.6,2.5,2.3,1.8,1.9,1.8,1.8,1.6,2.5,3.0,2.2,2.3,1.6,1.0,0.8,1.0,1.3,1.2,1.2,1.5,1.8,2.0,2.1,2.5,2.8,2.5,2.8,2.2,3.0,2.9,3.5,3.8,3.9,3.5,3.8,4.3,4.0,4.7,4.9,4.8,4.3,4.0,3.3,3.7,3.0,3.4,3.1,3.3,3.4,3.4,4.1,4.4,4.7,4.1,4.1,4.5,4.5,5.5,5.3,6.1,6.6,6.2,6.0,6.9,7.3,7.6,8.5,8.6,8.8,9.6,9.5,10.2,10.1,9.0,8.5,8.2,7.4,7.7,6.6,6.8,6.2,6.5,5.7,5.6,5.2,4.4,5.1,4.5,4.8,4.6,4.9,4.3,4.0,3.7,3.4,3.7,3.3,3.7,3.6,3.4,3.6,4.1,5.5,6.7],[23.1,22.6,20.5,20.7,20.5,20.8,20.0,22.1,20.6,18.5,19.5,19.5,20.2,20.5,21.4,22.6,22.3,21.9,22.8,22.8,22.7,22.3,23.0,22.5,21.5,19.9,20.4,20.3,19.5,18.7,19.0,19.1,17.3,16.5,15.7,16.6,16.4,15.6,15.1,14.0,14.8,13.8,14.0,13.6,13.3,11.7,10.5,9.0,7.5,6.3,5.9,5.4,4.8,4.7,4.5,4.1,3.7,4.0,4.4,4.8,5.1,6.2,6.3,6.6,7.3,7.8,8.2,7.7,7.8,7.6,7.0,7.9,7.3,8.0,7.7,7.9,8.8,10.0,11.1,12.1,14.0,14.2,16.1,16.9,17.7,19.2,18.8,20.3,18.3,17.7,17.8,15.8,15.6,14.5,13.0,12.9,11.4,10.4,9.2,8.3,7.8,7.7,7.2,6.9,6.6,6.6,7.2,6.8,7.0,7.0,7.8,8.1,8.7,8.9,9.9,10.4,10.9,9.8,10.0,10.8,10.8,11.1,11.1,12.2,11.9,11.9,11.1,10.7,9.8,9.5,8.2,8.2,7.5,7.0,6.7,7.0,6.7,6.2,6.1,6.5,6.1,5.4,5.6,6.0,5.7,4.6,5.5,5.5,5.0,4.2,5.0,5.3,6.0,6.7,7.3,7.0,6.7,5.8,5.5,5.0,4.3,4.2,5.0,4.9,5.5,5.0,4.2,4.1,4.2,3.5,4.2,3.3,3.7,3.4,2.8,3.2,4.2,4.9,4.8,4.3,4.3,3.9,2.9,3.1,2.2,2.8,3.0,2.4,2.1,2.9,3.0,2.5,2.7,3.2,2.9,2.8,3.3,3.6,3.3,3.6,4.2,4.2,4.1,4.7,4.1,4.4,3.8,3.2,2.9,3.0,3.0,2.8,3.0,2.5,2.9,3.2,3.4,2.7,2.5,2.6,2.3,1.8,2.0,2.1,2.1,1.9,2.8,3.1,2.4,2.5,1.8,1.3,0.9,0.8,1.0,1.2,1.2,1.2,1.5,1.9,2.0,2.4,2.6,2.4,2.6,2.0,2.9,2.9,3.4,3.8,3.8,3.3,3.7,4.3,4.1,4.7,5.0,5.0,4.5,4.1,3.2,3.4,3.0,3.3,3.0,3.4,3.3,3.3,3.9,4.3,4.6,4.0,4.1,4.7,4.8,5.7,5.5,6.4,6.9,6.7,6.6,7.2,7.7,8.1,8.8,9.2,9.3,10.4,10.5,11.2,11.2,9.9,9.2,9.0,8.2,8.0,7.2,7.3,6.7,6.7,6.0,5.8,5.3,4.6,5.2,4.6,4.8,4.5,4.9,4.4,3.8,3.7,3.3,3.5,3.3,3.7,3.6,3.3,3.7,4.3,5.5,6.8],[23.2,22.4,20.6,20.5,20.6,20.5,20.0,22.1,21.0,18.5,19.7,19.9,20.3,20.3,21.1,22.1,21.8,21.7,22.5,23.0,22.6,22.7,22.5,22.2,21.7,20.2,20.3,20.0,19.5,18.9,19.0,18.8,17.4,16.6,15.5,16.5,16.2,15.6,14.8,13.7,14.6,13.5,13.5,13.0,13.2,11.6,10.2,8.8,7.1,6.0,5.8,5.3,4.6,4.5,4.5,4.0,3.7,3.9,4.3,4.6,4.9,5.6,5.9,6.2,6.8,7.3,7.6,7.3,7.5,7.3,6.7,7.6,6.9,7.7,7.3,7.7,8.1,9.5,10.7,11.6,13.2,13.6,15.4,16.0,17.2,18.8,18.0,19.7,17.7,17.0,17.3,15.2,15.1,14.1,12.5,12.5,10.8,10.0,9.0,8.0,7.5,7.3,6.7,6.8,6.4,6.4,7.0,6.3,6.5,6.6,7.4,7.4,8.0,8.2,8.9,9.6,10.1,9.1,9.7,10.3,9.9,10.4,10.4,11.6,11.2,11.1,10.3,10.1,9.0,8.6,7.6,7.3,7.2,6.7,6.3,6.4,6.5,5.8,5.7,6.0,5.6,5.2,5.4,5.5,5.4,4.6,5.2,5.3,4.7,4.3,4.9,5.2,5.9,6.5,7.0,6.5,6.5,5.7,5.3,4.8,4.3,4.3,5.0,4.7,5.6,4.9,4.3,4.1,4.2,3.6,4.2,3.5,3.8,3.6,2.9,3.4,4.5,4.8,4.8,4.3,4.4,4.0,3.1,3.4,2.4,2.9,3.2,2.6,2.3,3.1,3.2,2.5,2.6,3.3,3.1,2.8,3.3,3.6,3.4,3.4,4.0,4.1,4.0,4.4,3.9,4.2,3.8,3.2,3.0,3.1,3.0,2.7,3.1,2.7,3.3,3.3,3.4,3.0,2.6,2.7,2.7,1.9,2.0,2.3,2.1,2.0,2.9,3.1,2.3,2.6,1.8,1.4,1.3,0.9,0.8,0.9,1.2,1.2,1.2,1.7,2.0,2.2,2.7,2.3,2.6,2.2,2.9,3.0,3.5,3.8,3.9,3.5,3.8,4.3,4.1,4.8,5.0,5.0,4.5,4.2,3.5,3.6,3.0,3.4,3.0,3.4,3.3,3.4,3.8,4.2,4.4,4.0,4.1,4.5,4.6,5.4,5.3,6.2,6.6,6.1,6.1,6.7,7.3,7.6,8.2,8.4,8.7,9.5,9.5,10.1,10.0,9.0,8.5,8.3,7.7,7.7,6.9,6.9,6.2,6.5,5.6,5.5,5.1,4.4,5.0,4.4,4.7,4.4,4.7,4.3,3.9,3.8,3.4,3.7,3.3,3.9,3.9,3.6,3.8,4.4,5.3,6.7],[22.5,21.2,19.8,19.6,19.9,19.7,19.6,21.5,20.6,18.2,19.1,19.8,20.3,20.1,20.6,22.1,21.3,21.2,22.0,22.3,22.3,22.4,22.4,22.1,21.4,20.5,20.0,20.2,20.1,19.2,19.1,18.9,17.3,16.5,15.7,15.9,16.1,15.5,14.5,13.3,14.5,13.2,13.2,12.6,13.3,11.0,10.0,9.0,7.4,6.1,6.1,5.3,4.6,4.3,4.4,4.0,3.6,3.7,4.1,4.5,4.7,5.4,5.7,5.9,6.8,7.1,7.5,7.0,7.2,6.9,6.4,7.1,6.4,7.2,6.8,7.3,7.7,9.0,10.6,11.3,13.1,13.8,15.5,16.2,17.1,18.3,18.7,20.5,17.6,17.2,16.9,15.3,15.2,13.9,12.4,12.1,10.2,9.3,8.2,7.5,6.9,6.8,6.4,6.4,6.0,6.1,6.7,6.1,6.6,6.5,7.5,7.2,8.0,8.3,8.8,9.6,9.9,8.9,9.7,10.1,9.9,10.0,10.3,11.5,11.0,11.1,10.2,9.7,9.1,8.3,7.4,7.3,7.2,6.6,6.3,6.6,6.4,5.7,5.7,6.0,5.6,5.2,5.4,5.5,5.1,4.6,5.1,5.1,4.4,4.2,4.7,4.9,5.7,6.1,6.6,6.1,6.0,5.4,4.9,4.4,4.0,4.0,4.4,4.2,4.8,4.3,3.8,3.7,3.8,3.2,3.8,3.2,3.5,3.4,2.8,3.3,4.2,4.6,4.7,4.3,4.4,3.8,3.1,3.1,2.3,2.6,2.9,2.4,2.0,2.7,2.9,2.2,2.3,2.9,2.8,2.5,2.9,3.1,2.9,2.9,3.5,3.7,3.7,4.0,3.5,3.9,3.4,2.8,2.6,2.8,2.8,2.5,2.9,2.6,3.2,3.2,3.4,3.0,2.7,2.7,2.7,2.0,2.2,2.4,2.1,1.9,2.9,3.2,2.3,2.6,1.8,1.3,1.3,1.2,0.9,0.8,0.9,1.1,1.1,1.3,1.5,2.0,2.4,2.1,2.6,2.1,2.9,3.0,3.5,3.7,3.9,3.4,3.7,4.0,3.9,4.4,4.7,4.6,4.3,3.9,3.4,3.3,2.8,3.1,2.6,3.0,3.0,3.1,3.6,4.1,4.1,3.6,3.8,4.3,4.3,5.2,5.2,5.9,6.4,6.0,5.9,6.7,7.1,7.6,8.4,8.5,8.9,9.7,9.3,10.1,10.0,8.8,8.7,8.5,7.7,7.9,6.7,6.8,6.1,6.3,5.3,5.2,4.8,4.2,4.6,4.0,4.3,3.9,4.2,3.8,3.4,3.3,2.9,3.3,2.9,3.6,3.7,3.3,3.7,4.2,5.2,6.6],[22.6,22.1,19.8,19.9,19.6,19.7,18.8,21.5,20.4,18.3,19.0,19.6,20.0,20.1,20.9,22.1,21.2,21.3,22.1,22.4,21.8,21.9,22.3,22.2,21.2,19.7,20.0,20.0,19.6,18.7,18.6,18.5,16.9,16.3,15.4,15.7,16.0,15.3,14.3,13.2,14.5,13.3,13.4,13.1,12.9,11.2,10.2,9.0,7.6,6.2,6.0,5.2,4.4,4.2,4.1,3.7,3.2,3.4,3.8,4.1,4.4,5.1,5.4,5.8,6.5,6.8,7.2,6.7,6.9,6.7,6.4,7.1,6.5,7.1,6.7,7.0,7.9,9.1,10.7,11.6,13.3,13.9,15.6,16.6,17.2,18.5,18.7,20.0,17.7,17.5,17.1,15.5,15.4,14.1,12.8,12.3,10.6,9.7,8.4,7.6,7.0,6.7,6.3,6.2,5.8,5.9,6.4,6.1,6.4,6.4,7.1,7.2,7.9,8.2,8.9,9.5,10.1,9.0,9.4,10.1,10.3,10.6,10.5,11.7,11.5,11.7,10.7,10.2,9.6,8.9,7.8,7.5,6.9,6.3,6.2,6.3,6.2,5.6,5.5,5.8,5.5,5.0,5.1,5.3,5.0,4.3,4.8,4.9,4.4,3.9,4.6,4.7,5.5,5.8,6.4,6.0,5.8,5.2,4.7,4.4,3.8,3.8,4.3,4.2,4.8,4.4,3.6,3.4,3.6,3.1,3.7,3.1,3.4,3.4,2.6,3.2,4.2,4.8,4.8,4.4,4.4,3.9,3.0,3.0,2.3,2.6,2.8,2.2,2.0,2.6,2.6,2.0,2.2,2.7,2.5,2.2,2.7,3.0,2.7,2.8,3.3,3.6,3.4,3.9,3.4,3.6,3.0,2.6,2.3,2.4,2.4,2.0,2.8,2.5,3.1,3.2,3.4,2.8,2.7,2.8,2.6,2.0,2.2,2.3,2.3,2.1,2.9,3.0,2.3,2.5,1.9,1.6,1.2,1.3,1.1,0.9,0.8,0.9,1.1,1.3,1.4,1.8,2.1,1.9,2.2,1.9,2.6,2.7,3.2,3.7,3.8,3.2,3.7,4.1,3.8,4.4,4.8,4.8,4.3,3.8,3.3,3.2,2.7,3.0,2.5,2.8,2.7,2.8,3.2,3.6,3.9,3.3,3.6,3.9,4.1,4.9,4.9,5.6,6.1,5.9,5.8,6.5,7.0,7.3,8.2,8.4,8.7,9.7,9.7,10.2,10.3,9.1,8.6,8.3,7.5,7.4,6.6,6.5,5.9,5.9,5.2,5.0,4.7,4.0,4.3,3.9,4.0,3.7,4.1,3.6,3.1,3.0,2.8,3.2,2.8,3.4,3.6,3.2,3.7,4.3,5.4,6.7],[23.2,22.4,20.5,20.4,20.8,20.9,20.2,22.3,21.2,18.8,19.7,19.8,20.4,20.4,21.3,22.8,22.1,21.9,22.4,23.4,22.5,22.5,22.7,22.6,21.7,20.4,20.4,20.3,19.6,19.2,19.1,19.1,17.2,16.9,15.6,16.4,16.5,15.9,14.9,14.0,14.9,13.9,14.0,13.4,13.7,11.7,10.5,9.2,7.6,6.3,6.0,5.3,4.7,4.5,4.4,4.0,3.5,3.7,4.1,4.4,4.9,5.7,6.0,6.4,7.0,7.4,7.7,7.3,7.5,7.3,6.8,7.5,6.9,7.5,7.1,7.4,8.0,9.2,10.9,11.7,13.4,13.9,15.6,16.8,17.0,18.9,18.6,20.0,17.9,17.5,17.4,15.3,15.1,14.1,12.5,12.4,10.7,9.8,8.6,7.9,7.4,7.2,6.8,6.6,6.4,6.3,7.0,6.6,6.7,6.8,7.7,7.6,8.2,8.3,9.2,9.8,10.4,9.2,9.5,10.5,10.2,10.7,10.9,11.9,11.8,11.7,10.7,10.5,9.5,9.2,7.9,7.6,7.2,6.9,6.4,6.7,6.6,6.1,5.9,6.2,6.1,5.3,5.5,5.9,5.4,4.6,5.2,5.3,4.7,4.2,4.8,5.1,5.8,6.5,7.1,6.5,6.3,5.6,5.3,4.8,4.1,4.1,4.8,4.6,5.2,4.6,4.0,3.8,4.0,3.3,4.0,3.3,3.6,3.6,2.8,3.4,4.5,4.9,5.0,4.6,4.6,4.2,3.2,3.2,2.5,2.9,3.2,2.4,2.1,2.9,3.0,2.4,2.4,2.9,2.8,2.4,3.0,3.2,3.0,3.1,3.6,3.9,3.7,4.2,3.7,4.0,3.4,2.8,2.7,2.6,2.7,2.4,3.0,2.6,3.2,3.5,3.7,3.1,2.7,3.0,2.8,1.9,2.4,2.4,2.4,2.2,3.1,3.3,2.6,2.8,2.0,1.6,1.4,1.3,1.4,1.1,0.8,0.8,1.0,1.3,1.5,1.8,2.2,1.9,2.4,1.9,2.8,3.0,3.5,3.9,4.0,3.4,4.0,4.4,4.2,4.7,5.1,5.1,4.5,4.2,3.6,3.4,2.9,3.3,2.8,3.0,2.9,3.1,3.5,4.0,4.2,3.7,3.9,4.3,4.5,5.4,5.4,6.2,6.7,6.3,6.3,6.9,7.4,7.8,8.4,8.6,9.0,9.9,9.9,10.6,10.4,9.4,8.7,8.8,7.7,7.9,7.1,7.2,6.4,6.6,5.7,5.6,5.0,4.4,4.9,4.3,4.6,4.1,4.5,4.0,3.5,3.4,3.1,3.5,3.1,3.7,3.8,3.4,4.0,4.5,5.4,6.8],[23.3,22.1,20.4,20.5,20.5,20.6,20.2,22.2,21.0,18.6,19.7,20.1,20.5,20.5,21.2,22.0,21.7,21.8,22.2,22.7,22.8,22.7,22.7,22.6,22.3,20.8,20.6,20.6,20.1,19.7,19.5,18.7,17.7,17.0,15.9,16.4,16.6,16.0,15.2,14.0,14.8,13.8,13.7,13.3,13.7,11.7,10.4,9.2,7.6,6.3,6.1,5.6,4.9,4.8,4.8,4.1,3.8,4.0,4.2,4.7,4.9,5.7,5.9,6.3,7.1,7.5,7.9,7.5,7.9,7.6,7.0,7.8,6.9,7.7,7.3,7.5,8.1,9.1,10.6,11.4,13.1,13.8,15.3,16.4,17.0,18.4,18.1,20.0,17.6,17.0,17.2,15.0,14.9,13.9,12.2,12.3,10.5,9.6,8.7,8.0,7.6,7.5,6.9,7.1,6.6,6.8,7.4,6.8,7.2,7.3,8.2,7.8,8.6,8.7,9.7,10.5,10.9,9.6,10.1,11.1,10.5,10.6,11.2,12.1,11.4,11.3,10.7,10.2,9.3,8.8,8.0,7.8,7.8,7.2,6.8,7.1,7.0,6.3,6.3,6.8,6.3,5.7,6.1,6.3,5.8,5.2,5.8,5.9,5.0,4.9,5.6,5.7,6.6,7.2,7.7,7.1,6.9,6.2,5.7,5.2,4.7,4.8,5.4,5.0,5.7,5.0,4.5,4.2,4.6,3.8,4.6,3.9,4.2,4.1,3.2,4.0,5.0,5.3,5.4,4.9,5.0,4.6,3.7,3.8,2.9,3.2,3.6,2.9,2.4,3.2,3.3,2.6,2.6,3.3,3.2,2.6,3.2,3.6,3.3,3.3,3.8,4.1,3.9,4.2,3.7,4.1,3.6,3.0,2.9,2.8,2.9,2.6,3.4,2.9,3.7,3.8,4.0,3.4,3.1,3.4,3.1,2.4,2.6,2.8,2.8,2.5,3.4,3.7,2.9,3.2,2.3,2.0,1.9,1.7,1.5,1.4,1.2,0.9,0.8,1.1,1.5,1.7,2.2,2.1,2.5,2.2,3.1,3.2,3.9,4.3,4.5,3.9,4.4,5.0,4.7,5.4,5.7,5.8,5.1,4.9,4.1,4.1,3.3,3.6,2.9,3.4,3.2,3.3,3.7,4.2,4.3,3.9,4.2,4.6,4.8,5.6,5.5,6.4,6.8,6.4,6.4,7.1,7.6,8.0,8.8,9.0,9.3,10.5,10.2,11.1,11.0,9.8,9.3,9.2,8.0,8.3,7.3,7.4,6.5,6.8,5.9,5.7,5.4,4.7,5.2,4.6,4.7,4.3,4.7,4.3,3.8,3.8,3.4,4.0,3.5,4.4,4.4,3.9,4.5,4.9,5.8,7.0],[23.1,21.6,20.3,20.1,20.2,20.2,19.8,21.7,21.1,18.9,19.7,20.5,21.0,20.7,21.2,22.5,21.8,21.8,22.3,23.0,23.1,22.8,23.1,22.9,22.3,21.3,21.0,20.9,20.6,20.3,19.8,19.5,18.2,17.6,16.4,16.6,16.9,16.3,15.2,14.3,15.1,14.0,13.8,13.4,14.1,12.0,10.8,9.7,8.2,6.8,6.5,5.9,5.4,5.2,5.1,4.6,4.2,4.2,4.5,4.9,5.2,6.1,6.2,6.6,7.5,8.0,8.4,7.9,8.1,7.8,7.2,7.9,7.1,7.9,7.3,7.7,8.5,9.6,11.1,11.9,13.6,14.1,15.6,16.8,17.1,18.9,19.2,20.6,17.9,17.9,17.5,15.4,15.3,14.4,12.9,13.0,10.9,10.0,8.9,8.3,7.8,7.7,7.2,7.4,6.9,7.0,7.8,7.3,7.9,8.0,9.0,8.6,9.4,9.9,10.7,11.5,11.9,10.3,11.4,12.1,11.5,11.9,12.1,13.0,12.4,12.5,11.5,11.0,10.5,9.6,8.8,8.7,8.6,7.9,7.5,7.9,7.6,7.0,7.0,7.4,6.9,6.3,6.5,6.8,6.2,5.7,6.2,6.3,5.4,5.2,6.1,6.2,7.1,7.6,8.1,7.5,7.2,6.5,6.1,5.7,4.9,5.0,5.6,5.3,5.7,5.2,4.6,4.3,4.8,4.1,5.0,4.3,4.6,4.7,3.9,4.7,5.5,5.9,6.2,5.5,5.8,5.4,4.3,4.2,3.3,3.6,4.0,3.1,2.8,3.4,3.4,2.8,2.7,3.4,3.2,2.5,3.1,3.6,3.3,3.2,3.7,4.1,3.8,4.3,3.5,4.0,3.6,2.8,2.7,3.0,3.2,2.7,3.7,3.5,4.2,4.3,4.5,3.9,3.6,3.9,3.7,2.8,3.1,3.3,3.2,2.9,3.8,3.9,3.2,3.3,2.6,2.3,2.3,2.1,1.7,1.5,1.6,1.4,0.9,0.8,1.1,1.6,2.3,2.1,3.0,2.6,3.5,3.7,4.3,4.7,5.0,4.5,5.0,5.7,5.2,6.1,6.2,6.4,5.8,5.4,4.7,4.3,3.6,3.8,3.1,3.4,3.2,3.5,3.9,4.5,4.5,4.0,4.2,4.8,5.0,5.8,6.0,6.7,7.4,7.1,7.1,7.8,8.5,8.8,9.8,10.4,10.4,11.7,11.5,12.3,12.1,10.7,10.4,10.2,9.0,9.4,8.1,8.1,7.3,7.2,6.4,6.1,5.8,4.9,5.3,4.7,4.9,4.3,4.9,4.4,3.8,3.9,3.5,4.2,3.8,4.9,5.1,4.3,5.2,5.7,6.4,7.7],[23.8,22.9,21.0,20.6,20.3,20.7,20.2,22.3,21.3,19.6,19.8,21.2,21.1,21.2,21.3,23.5,22.3,22.1,22.7,23.2,22.9,22.8,23.3,23.0,22.3,21.2,21.4,21.2,21.0,19.9,20.4,20.4,18.7,17.6,16.9,17.5,17.6,17.1,16.0,14.9,16.2,15.1,14.7,14.4,14.8,13.4,11.9,10.3,8.7,7.6,6.9,6.5,5.9,5.6,5.5,4.9,4.5,4.5,4.7,5.3,5.7,6.7,7.0,7.4,8.3,8.8,9.3,8.8,9.2,8.7,8.3,9.2,8.2,8.9,8.4,9.0,9.8,10.7,12.2,13.2,14.8,15.1,16.8,17.9,17.9,20.1,20.0,21.6,18.9,19.1,18.5,16.3,16.0,15.3,13.6,14.1,11.9,10.9,9.9,9.4,8.6,8.7,8.5,8.4,7.7,7.6,8.5,7.7,8.7,8.7,9.7,9.5,10.1,10.9,11.7,12.4,12.8,11.2,12.2,13.2,12.8,13.5,14.2,14.7,14.1,14.3,13.5,13.0,11.6,11.1,10.4,9.9,9.1,8.8,8.3,8.6,8.2,7.5,7.5,7.7,7.3,6.5,6.9,7.0,6.6,6.2,6.7,6.8,5.9,6.0,7.1,7.2,8.0,8.9,9.4,8.6,8.4,7.1,7.0,6.9,5.6,6.0,7.1,6.6,7.2,6.3,5.4,5.3,6.0,5.1,6.4,5.5,5.6,5.8,5.0,5.8,7.0,7.5,7.5,6.8,7.5,6.7,5.5,5.1,4.1,4.1,4.9,4.1,3.1,3.9,4.3,2.9,2.9,4.0,3.9,2.6,3.8,4.3,3.7,3.7,4.4,4.7,4.4,4.8,4.0,4.5,3.8,3.0,2.8,2.8,3.3,3.0,4.3,4.1,5.2,5.4,5.8,4.7,4.5,5.1,4.6,3.5,3.9,4.2,3.9,3.2,4.2,4.2,3.5,3.8,2.9,3.0,3.0,2.9,2.6,1.8,2.0,2.1,1.6,1.2,0.8,1.2,2.1,1.9,2.8,2.8,3.9,4.4,4.9,5.6,5.9,5.2,6.2,7.1,6.3,7.6,7.7,7.9,7.5,7.1,5.8,5.6,4.8,4.7,3.7,3.8,3.5,3.7,4.2,4.7,5.0,4.5,4.7,5.2,5.5,6.6,6.5,7.3,7.7,7.8,7.6,8.6,9.4,9.3,10.8,11.3,10.8,12.5,12.1,13.2,13.0,11.7,10.9,10.3,9.8,9.6,8.5,8.5,7.7,7.5,7.0,7.0,6.8,5.5,6.2,5.5,5.8,5.1,5.9,5.1,4.3,4.5,4.3,5.3,5.0,5.9,6.5,5.4,6.6,7.0,7.6,9.0],[24.4,23.7,22.0,21.5,21.2,21.4,20.9,23.2,22.3,20.1,20.8,21.8,22.3,21.4,21.7,23.8,23.1,22.7,23.1,23.5,23.7,23.3,23.8,23.5,22.8,21.6,22.0,22.0,21.7,20.4,20.9,21.2,19.3,18.6,17.9,18.0,18.2,17.5,16.6,15.2,16.6,16.0,15.4,15.8,15.6,14.0,13.0,11.3,9.6,8.9,7.7,7.2,7.0,7.1,7.0,6.4,5.6,6.1,5.4,6.4,7.1,8.7,9.2,9.4,11.1,11.8,12.4,11.7,12.0,11.6,10.4,11.5,10.5,10.7,10.0,10.6,11.1,12.4,13.0,14.9,15.9,16.6,17.6,19.3,19.8,21.3,21.2,22.3,20.5,20.7,20.1,18.3,17.7,17.4,15.7,16.3,14.0,12.9,11.8,11.9,10.5,11.3,10.5,10.7,9.9,9.5,11.3,9.8,11.7,11.7,13.1,12.7,13.2,14.0,15.0,15.5,15.7,14.5,14.2,16.1,15.4,15.3,16.8,17.5,16.3,16.3,15.1,14.9,13.2,13.4,12.4,12.5,12.4,11.7,10.9,11.4,10.9,10.0,10.0,10.5,10.0,8.6,9.6,9.6,8.3,8.0,8.8,9.0,7.2,7.8,9.0,8.9,10.1,11.2,11.8,11.0,10.9,9.3,9.0,8.5,7.1,7.9,9.1,8.5,9.4,9.0,7.8,7.3,8.3,6.8,8.2,7.7,7.8,8.2,6.8,8.8,8.8,9.7,10.4,9.5,10.0,8.9,8.4,7.6,5.9,5.9,6.6,5.6,4.1,5.3,5.6,4.3,4.2,5.6,5.2,3.9,5.1,6.0,5.5,5.3,6.7,7.3,6.9,7.9,5.9,6.7,5.8,3.7,4.2,3.3,3.8,3.9,5.1,5.5,7.1,7.7,8.2,7.2,6.5,8.3,6.7,5.0,7.2,7.2,7.4,5.1,6.6,7.0,6.2,7.1,5.2,5.8,4.7,5.1,4.8,3.7,3.4,3.3,3.3,2.2,1.8,0.8,1.6,2.2,3.0,4.2,5.2,6.0,6.7,7.8,7.6,6.9,8.0,9.1,8.3,9.5,9.8,10.4,9.8,9.0,8.3,7.3,6.1,5.5,4.7,5.1,4.7,4.3,5.2,6.5,6.9,6.3,6.5,6.9,7.2,8.8,8.6,9.9,10.3,9.9,9.8,11.3,12.3,12.9,14.2,14.0,14.2,15.6,15.0,16.0,15.7,14.9,14.2,13.6,13.0,13.1,11.8,11.8,10.1,10.5,8.9,8.8,8.4,7.1,8.1,7.5,8.0,7.5,8.6,7.7,6.3,6.0,5.8,6.7,6.2,8.0,8.3,7.0,8.7,9.2,10.0,11.3],[24.4,23.6,21.7,21.7,21.4,21.8,21.3,23.0,22.8,20.2,21.0,22.1,22.4,21.8,22.0,24.1,23.5,22.7,23.2,23.7,23.6,23.8,23.5,23.3,23.1,22.3,21.8,22.1,22.1,21.3,21.0,20.7,19.3,18.9,18.0,18.2,18.3,17.6,16.3,15.6,16.5,15.7,15.4,15.7,15.8,13.6,12.9,11.1,9.0,8.1,7.1,6.3,5.6,5.4,5.8,5.1,4.1,4.5,4.8,5.9,6.6,8.1,9.0,8.8,10.9,10.8,11.4,10.6,10.8,10.3,9.8,11.2,10.3,10.8,10.1,10.6,11.0,12.6,13.4,15.3,16.5,17.0,18.3,19.9,20.0,21.8,21.5,22.9,20.7,21.0,20.3,18.6,17.9,17.6,15.9,16.6,14.2,12.7,11.4,11.4,9.7,10.4,9.4,9.7,8.7,8.0,9.7,8.3,9.8,9.7,11.5,11.0,11.6,12.4,13.4,14.0,14.2,13.0,13.1,14.7,14.1,13.8,15.4,16.3,15.0,15.4,13.9,14.0,12.4,12.5,11.1,10.8,10.3,10.0,9.3,9.4,9.0,8.2,8.1,8.6,7.9,6.8,7.5,7.3,6.4,6.3,6.9,7.0,5.4,5.9,7.2,7.2,8.3,9.6,10.2,9.3,9.4,7.6,7.5,7.3,5.8,6.5,7.7,7.2,8.8,7.9,6.6,6.8,7.5,6.7,8.3,7.5,8.6,8.3,6.9,8.7,9.3,9.8,10.9,9.6,10.4,9.6,9.2,8.4,7.4,8.1,7.9,6.4,5.5,6.6,6.2,5.1,5.1,6.1,5.2,4.7,5.9,6.4,5.3,5.6,7.3,7.5,6.7,8.6,5.9,6.8,5.2,4.0,3.6,2.5,2.8,3.3,4.2,4.7,6.3,6.7,7.6,6.4,6.0,8.2,7.7,6.2,7.6,8.7,8.8,7.2,9.2,9.3,7.9,8.7,6.6,7.1,6.3,5.6,5.5,5.3,4.4,3.5,4.2,3.7,2.8,1.2,0.8,1.8,2.3,3.6,3.7,4.8,5.1,6.4,6.1,5.6,7.1,7.5,7.0,8.2,8.5,9.3,8.4,7.8,7.0,6.3,5.2,4.3,4.3,3.9,4.3,3.7,5.0,6.0,6.8,5.6,5.5,6.4,5.8,7.8,7.5,9.1,9.3,9.1,8.2,9.9,11.1,11.2,13.1,12.5,12.7,14.3,13.4,14.1,14.1,13.1,12.2,12.2,11.5,11.4,10.0,10.0,8.4,8.5,7.6,7.9,7.2,5.5,7.3,6.4,7.5,7.1,8.1,7.3,5.5,5.2,5.3,5.6,6.1,7.2,7.9,6.8,8.2,9.5,10.1,11.2],[23.6,22.4,20.3,20.6,20.2,21.1,19.5,21.9,21.3,18.8,19.7,20.4,21.2,20.7,21.2,22.8,22.3,21.9,22.4,22.6,21.8,22.3,22.3,22.2,21.4,20.3,20.4,20.6,20.6,19.0,19.4,19.6,17.7,17.0,15.9,16.2,16.8,16.1,15.1,13.7,14.7,13.9,13.7,13.2,13.5,11.7,10.1,8.6,7.1,5.6,5.5,4.6,3.6,3.4,3.1,2.9,2.4,2.8,3.1,3.2,3.8,4.4,4.9,5.2,6.1,6.2,6.7,6.4,6.6,6.4,6.0,6.8,6.3,7.4,6.9,7.5,8.3,9.9,11.5,12.6,14.4,14.6,16.0,17.4,17.5,19.0,19.2,20.5,17.8,17.8,17.5,15.4,15.2,14.3,13.1,12.8,11.2,9.8,8.2,7.5,6.7,6.5,5.9,5.8,5.4,5.1,5.6,5.1,5.4,5.6,6.4,6.5,7.1,7.6,8.2,8.8,9.2,8.2,8.8,9.4,9.2,9.5,10.1,10.7,10.5,10.9,10.2,9.8,8.8,7.9,7.0,6.5,6.1,5.7,5.4,5.6,5.4,4.9,4.8,5.0,4.6,4.1,4.3,4.3,4.2,3.5,4.1,4.4,3.5,3.4,4.3,4.6,5.0,5.8,6.1,5.5,5.6,4.5,4.7,4.4,3.4,3.8,4.7,4.1,5.2,4.3,3.9,3.8,4.2,3.9,4.7,4.1,4.7,4.5,4.2,4.6,5.5,5.5,5.8,5.2,5.5,5.4,4.5,4.5,4.0,4.4,4.3,3.6,3.3,3.8,3.6,2.9,3.2,3.5,3.2,2.4,3.3,3.5,2.9,3.0,3.8,3.9,3.5,4.0,3.4,3.5,2.8,2.3,2.0,1.6,1.7,1.9,2.4,2.5,3.1,2.9,3.7,3.3,3.0,3.9,4.0,3.1,3.5,4.3,4.3,4.0,5.0,5.3,4.3,4.9,3.9,3.6,3.5,2.6,3.0,3.2,2.6,2.2,2.8,2.8,2.2,1.7,1.0,0.8,1.0,1.5,1.7,2.3,2.6,2.9,3.1,3.1,3.3,4.2,3.9,4.9,4.8,5.1,4.8,4.5,3.6,3.6,3.2,2.9,2.6,2.5,2.2,2.0,2.7,3.1,3.4,3.1,3.3,3.4,3.5,4.3,4.2,4.9,5.2,5.1,4.9,5.6,6.2,6.4,7.5,7.7,7.3,8.7,8.5,9.3,9.3,8.2,7.6,7.2,6.7,6.3,5.6,5.7,5.0,5.1,4.6,4.6,4.4,3.4,3.9,3.8,3.8,3.5,4.4,3.9,3.0,3.2,3.2,3.4,3.5,4.0,4.5,4.2,4.5,5.5,5.8,7.2],[23.1,21.9,19.6,20.1,20.1,19.9,19.9,22.0,20.8,18.6,19.5,20.1,20.4,20.6,21.0,22.8,22.1,21.4,22.2,22.5,21.8,22.5,22.0,21.8,21.1,20.4,19.6,19.8,19.9,19.4,18.7,18.6,17.6,16.9,15.2,15.9,16.2,15.9,14.7,13.4,14.5,13.5,13.7,12.9,13.4,10.9,9.4,8.4,6.7,5.2,5.2,4.3,3.3,3.0,3.0,2.8,2.2,2.4,2.8,3.2,3.7,4.2,4.6,5.1,5.7,5.8,6.3,5.7,6.0,5.8,5.5,6.1,5.5,6.4,6.1,6.8,7.2,9.0,10.7,11.3,13.5,13.9,15.4,16.7,17.2,18.8,18.5,20.2,17.8,17.5,17.3,15.0,14.8,13.7,12.3,12.0,10.5,9.2,7.5,6.7,6.0,5.8,5.2,5.2,5.0,4.7,5.2,4.8,5.1,5.0,5.9,5.8,6.4,6.8,7.4,8.4,8.7,7.4,8.0,9.0,8.6,8.6,9.3,10.6,10.0,10.0,9.3,8.9,8.5,7.5,6.2,5.9,5.7,5.3,5.0,5.0,5.1,4.6,4.5,4.6,4.3,3.9,4.0,4.1,3.7,3.2,3.6,3.8,3.2,3.0,3.4,3.7,4.2,4.8,5.2,4.8,4.8,4.1,3.7,3.4,2.8,3.0,3.5,3.2,4.0,3.4,3.0,3.0,3.2,2.9,3.5,3.0,3.6,3.2,3.0,3.3,4.1,4.4,4.7,4.1,4.5,4.2,3.5,3.6,3.1,3.4,3.3,2.7,2.8,3.1,2.9,2.3,2.6,3.0,2.4,2.2,2.8,2.8,2.3,2.7,3.3,3.3,2.9,3.5,3.0,3.0,2.4,2.2,1.8,1.4,1.4,1.4,1.6,1.8,2.1,2.2,2.7,2.4,2.3,2.9,2.8,2.4,2.7,3.2,3.5,3.4,4.3,4.6,3.9,4.2,3.3,3.0,2.9,2.4,2.7,2.9,2.3,2.0,2.7,2.6,2.1,1.9,1.4,0.9,0.8,0.9,1.4,1.6,2.0,2.4,2.6,2.2,2.6,3.0,2.8,3.5,3.6,3.9,3.4,3.2,2.7,2.4,2.1,2.0,2.0,2.0,2.0,1.8,2.4,2.8,3.1,2.6,2.7,3.2,3.1,3.9,4.0,4.7,4.9,4.7,4.7,5.2,5.6,6.1,6.7,6.8,7.0,7.9,7.7,8.4,8.6,7.4,7.0,6.7,6.1,6.0,5.2,5.3,4.8,4.8,4.0,4.1,3.7,3.1,3.5,3.1,3.3,3.0,3.5,3.2,2.5,2.4,2.4,2.6,2.5,3.0,3.1,2.9,3.3,4.2,5.0,6.5],[22.7,21.2,19.5,19.8,19.9,20.9,19.4,22.2,21.2,18.6,19.2,20.2,20.6,20.2,20.8,22.4,22.0,21.4,22.3,22.7,22.4,22.4,22.2,22.0,21.3,20.2,19.8,20.2,20.0,19.1,18.7,19.0,17.4,16.4,15.0,15.5,16.2,15.3,14.1,12.8,13.8,12.8,13.0,12.6,12.3,10.5,8.9,7.8,6.4,5.0,4.9,4.0,3.1,2.6,2.8,2.4,2.0,2.3,2.6,2.8,3.4,3.9,4.2,4.6,5.2,5.3,5.8,5.4,5.6,5.4,5.0,5.6,5.1,5.9,5.6,6.3,6.8,8.4,10.2,10.7,13.1,13.5,15.3,16.8,17.4,18.5,18.4,20.3,17.6,17.1,16.8,14.9,14.7,13.3,11.5,11.1,9.7,8.6,7.0,6.4,5.7,5.5,4.9,4.7,4.6,4.3,4.8,4.3,4.6,4.6,5.4,5.4,6.0,6.3,6.9,7.7,7.9,6.9,7.5,8.4,8.1,8.1,8.6,9.9,9.5,9.2,8.7,8.2,7.8,6.9,5.7,5.4,5.2,4.8,4.5,4.6,4.6,4.2,4.0,4.2,3.9,3.6,3.6,3.7,3.4,2.8,3.3,3.5,2.9,2.6,3.1,3.4,3.9,4.2,4.8,4.5,4.3,3.8,3.4,3.0,2.5,2.6,3.1,2.9,3.5,3.1,2.6,2.7,2.7,2.5,3.0,2.7,3.2,3.0,2.5,3.0,3.9,4.1,4.4,3.8,4.3,3.9,3.2,3.2,2.9,3.3,3.0,2.4,2.6,2.9,2.5,2.0,2.5,2.7,2.2,2.1,2.7,2.7,2.3,2.6,3.1,3.1,2.8,3.4,3.0,2.9,2.4,2.2,1.8,1.5,1.3,1.3,1.4,1.5,1.8,1.8,2.3,2.1,2.0,2.8,2.6,2.2,2.6,3.0,3.4,3.3,4.2,4.7,3.7,4.0,3.3,2.9,2.7,2.3,2.7,2.8,2.1,2.0,2.6,2.6,2.1,2.1,1.7,1.3,0.9,0.8,1.0,1.3,1.7,1.9,2.2,1.9,2.1,2.5,2.4,3.0,3.0,3.3,2.8,2.6,2.2,2.1,1.8,1.9,1.7,1.8,1.9,1.8,2.3,2.6,2.8,2.5,2.5,2.9,2.8,3.7,3.6,4.3,4.5,4.4,4.2,4.7,5.0,5.5,6.2,6.3,6.4,7.5,7.2,7.8,8.0,6.9,6.5,6.1,5.5,5.5,4.6,4.8,4.3,4.4,3.8,3.8,3.4,2.9,3.2,2.9,3.1,2.9,3.2,2.9,2.4,2.2,2.2,2.2,2.2,2.5,2.7,2.4,2.9,3.9,4.4,5.9],[23.3,21.7,19.9,20.5,20.5,20.4,19.9,22.0,21.1,18.6,19.0,20.6,20.6,20.6,21.5,23.5,22.6,22.0,23.0,23.7,23.1,22.8,22.6,22.5,21.6,20.5,20.2,20.6,20.0,19.1,19.0,18.6,17.5,17.0,15.9,15.8,15.8,15.7,15.0,13.4,14.1,13.8,13.6,12.3,12.9,10.5,8.7,7.9,6.3,5.3,5.0,4.1,3.3,2.8,3.0,2.6,2.0,2.6,3.1,3.4,4.1,4.7,5.2,5.6,6.2,6.2,6.9,6.1,6.2,6.2,5.9,6.5,6.0,7.0,6.6,7.0,7.3,9.1,10.8,11.5,13.9,14.1,16.1,17.4,18.2,19.5,19.4,20.8,18.5,18.2,18.0,15.5,15.5,14.2,12.8,12.1,10.8,9.5,7.8,7.0,6.2,6.1,5.4,5.3,5.2,4.8,5.4,4.8,5.0,5.0,5.7,5.8,6.3,6.7,7.5,8.6,8.9,7.5,8.1,9.6,8.9,8.6,9.9,11.2,10.2,9.8,9.5,9.1,8.2,7.4,6.3,5.9,5.6,5.5,5.0,5.1,5.0,4.4,4.2,4.4,4.3,3.8,3.6,4.0,3.5,2.9,3.5,3.6,3.0,2.7,3.2,3.5,4.2,4.4,5.2,4.8,4.9,4.1,3.8,3.3,2.7,2.8,3.5,3.3,4.1,3.6,3.0,3.0,3.1,2.9,3.4,2.9,3.8,3.2,2.9,3.3,4.3,4.1,4.6,3.9,4.6,4.5,3.6,3.8,3.3,3.7,3.4,2.7,2.9,3.2,3.0,2.4,2.8,3.1,2.5,2.5,3.0,3.0,2.6,3.0,3.4,3.5,3.3,3.7,3.4,3.5,2.9,2.6,2.1,2.0,1.6,1.4,1.3,1.5,1.7,1.7,2.2,2.2,2.2,2.8,2.8,2.5,2.8,3.5,3.8,3.7,4.7,5.0,4.3,4.6,3.5,3.1,3.0,2.4,2.9,3.2,2.5,2.2,2.9,3.0,2.5,2.5,2.2,1.5,1.4,0.9,0.8,0.9,1.5,1.6,2.2,1.7,2.0,2.5,2.5,3.2,3.0,3.5,2.8,2.9,2.2,2.1,1.9,1.9,2.0,2.0,2.3,2.2,2.8,3.3,3.5,3.0,3.0,3.5,3.3,4.2,4.0,5.0,5.3,4.9,4.7,5.5,5.9,6.3,7.2,6.9,7.2,8.3,7.8,8.4,8.7,7.4,7.2,6.7,6.3,6.1,5.2,5.5,4.8,4.9,4.1,4.3,3.7,3.2,3.8,3.3,3.8,3.5,3.7,3.4,2.8,2.5,2.4,2.5,2.5,2.8,2.9,2.6,3.1,4.2,4.6,6.3],[23.3,21.6,20.1,20.2,20.5,20.9,19.8,22.5,20.9,18.5,19.6,21.0,20.7,20.8,21.4,23.1,22.5,21.5,22.6,23.4,23.0,22.6,22.7,22.4,21.7,20.2,20.3,20.7,19.9,18.7,19.0,19.0,17.1,16.5,15.0,15.2,16.4,15.5,14.6,13.5,14.0,13.3,13.3,12.2,12.3,10.4,8.8,7.8,6.3,5.1,4.7,3.6,3.2,2.7,3.2,2.6,2.0,2.7,3.4,3.7,4.5,4.9,5.3,5.6,6.4,6.2,7.1,6.3,6.4,6.3,5.7,6.8,5.9,7.1,6.6,7.1,7.6,9.4,11.1,11.8,13.8,14.3,16.1,17.5,18.8,19.6,19.6,20.9,18.8,17.9,18.1,16.1,15.4,14.4,13.0,12.3,10.6,9.5,7.9,7.3,6.4,6.2,5.4,5.3,5.2,4.7,5.4,4.5,5.0,4.8,5.6,5.5,6.3,6.5,7.1,8.2,8.3,7.2,7.7,9.1,8.4,8.2,9.2,10.5,9.9,9.7,9.0,8.8,7.8,7.4,6.0,5.6,5.5,5.3,4.8,4.8,4.9,4.4,3.9,4.2,4.0,3.6,3.3,3.7,3.5,2.8,3.2,3.4,3.0,2.4,3.0,3.4,3.9,4.3,5.0,4.8,4.8,4.1,4.0,3.2,2.8,2.7,3.4,3.5,4.4,4.2,3.2,3.5,3.2,3.2,3.5,3.0,3.8,3.3,2.8,3.2,4.1,4.2,4.7,3.9,4.6,4.3,3.5,3.7,3.3,3.9,3.5,2.8,3.2,3.5,3.1,2.6,3.2,3.4,2.8,2.8,3.6,3.5,3.0,3.6,4.2,4.2,4.1,4.7,4.1,4.2,3.5,3.1,2.5,2.4,1.9,1.7,1.5,1.6,1.7,1.6,2.3,2.2,2.3,2.9,2.9,2.7,3.1,3.5,4.0,3.8,4.9,5.2,4.5,4.7,3.8,3.3,3.2,2.7,3.2,3.5,2.7,2.6,3.3,3.4,2.9,2.9,2.6,2.0,1.7,1.5,1.0,0.8,0.9,1.4,1.7,1.6,1.9,2.2,2.3,2.9,2.8,3.2,2.5,2.7,2.2,2.2,1.9,2.0,2.3,2.5,2.8,2.5,3.3,3.6,4.2,3.5,3.3,3.9,3.4,4.7,4.2,5.2,5.3,5.0,4.6,5.4,5.7,6.2,7.0,6.7,7.0,8.0,7.4,8.1,8.2,7.1,7.0,6.4,6.0,6.0,5.0,5.3,4.6,5.1,4.2,4.5,3.8,3.3,4.3,3.6,4.3,4.1,4.3,4.0,3.3,2.9,2.7,2.6,2.4,2.8,2.9,2.5,3.1,4.1,4.5,6.2],[22.8,21.3,19.7,19.7,19.9,20.6,19.2,21.7,20.9,17.5,18.4,20.2,20.1,19.8,20.4,22.3,21.8,21.3,22.0,22.9,22.4,22.7,22.3,22.3,21.2,19.5,19.6,20.0,19.2,18.0,18.5,18.4,16.9,16.4,15.5,15.7,15.9,15.9,15.0,13.7,14.5,14.0,13.5,12.1,12.6,10.6,8.7,7.8,6.2,5.1,5.0,3.7,3.1,2.6,3.1,2.7,2.0,2.6,3.4,3.5,4.0,4.7,5.3,5.7,6.1,6.3,6.6,6.2,6.3,6.3,5.9,6.7,6.0,7.3,7.0,7.6,8.1,10.1,11.7,12.5,14.3,14.6,16.4,17.9,18.6,19.4,19.4,20.2,18.5,17.9,18.2,15.6,15.4,14.2,13.5,12.7,11.1,9.8,8.3,7.5,6.6,6.3,5.5,5.3,5.0,4.7,5.3,4.3,5.0,4.7,5.8,5.7,6.4,6.6,7.0,8.1,8.2,7.4,7.7,8.8,8.2,8.4,9.1,10.4,10.0,9.8,9.0,8.7,8.0,7.6,6.1,5.7,5.7,5.3,4.7,4.6,4.6,4.2,3.9,4.0,3.8,3.5,3.4,3.5,3.1,2.6,3.3,3.3,2.8,2.3,3.0,3.3,3.8,4.3,5.3,4.8,5.0,4.0,3.8,3.1,2.7,2.6,3.4,3.6,4.4,4.2,3.2,3.7,3.3,3.3,3.5,3.0,3.9,3.3,2.9,3.2,4.0,4.0,4.7,3.8,4.5,4.4,3.5,3.7,3.4,4.1,3.6,2.9,3.3,3.8,3.2,2.9,3.5,3.8,3.0,3.1,4.0,3.8,3.4,4.1,4.6,4.5,4.4,5.0,4.6,4.7,3.8,3.5,2.7,2.7,2.2,2.0,1.5,1.7,1.6,1.5,2.0,2.2,2.3,2.9,3.0,2.8,3.1,3.4,4.1,3.9,4.7,5.2,4.4,4.8,3.9,3.4,3.2,2.9,3.3,3.5,2.9,2.8,3.5,3.6,3.1,3.1,2.8,2.4,2.1,1.7,1.5,0.9,0.8,0.9,1.5,1.5,1.5,1.9,2.1,2.6,2.4,3.0,2.3,2.4,2.0,2.0,2.1,2.0,2.5,2.6,3.1,2.7,3.4,3.6,4.2,3.7,3.3,3.7,3.3,4.0,3.8,5.0,5.1,4.8,4.4,5.4,5.8,6.2,7.1,6.9,7.1,8.2,7.7,8.2,8.4,7.4,7.4,6.6,6.2,6.1,5.1,5.2,4.4,4.8,3.9,4.2,3.6,3.3,3.9,3.6,4.2,4.3,4.4,4.1,3.5,2.9,2.8,2.6,2.7,2.7,2.9,2.6,3.0,4.0,4.3,6.0],[23.2,21.5,20.3,19.9,20.6,20.5,19.1,22.1,20.5,18.0,19.1,20.5,20.3,20.1,20.7,22.1,21.6,20.9,22.0,23.0,22.7,22.3,22.2,22.3,21.0,20.0,19.8,20.2,19.3,18.3,18.5,18.6,17.6,16.5,15.2,16.1,16.8,15.4,15.1,14.1,14.8,13.8,13.8,12.3,13.1,10.9,9.6,8.7,7.3,5.2,5.0,3.6,3.0,2.4,2.7,2.7,2.1,2.5,3.2,3.2,3.9,4.4,4.8,4.8,5.6,5.4,6.1,5.4,5.5,5.5,5.1,6.1,5.3,6.4,6.3,7.1,7.8,9.4,11.6,12.3,14.5,15.2,16.7,18.3,18.9,20.1,20.0,20.7,18.7,17.8,18.4,16.3,15.8,14.6,13.7,12.5,10.9,9.5,7.6,6.8,5.8,5.6,4.8,4.7,4.6,4.1,4.7,3.9,4.5,4.3,5.3,5.3,5.9,6.5,6.8,7.9,7.8,7.0,7.4,8.5,8.0,7.9,8.9,10.1,9.6,9.1,8.7,8.3,7.5,7.2,5.9,5.5,5.4,5.0,4.5,4.4,4.4,4.0,3.7,3.7,3.5,3.2,2.9,3.1,3.0,2.4,2.7,3.0,2.5,2.0,2.5,3.0,3.4,3.8,4.4,4.1,4.3,3.5,3.3,2.7,2.5,2.3,3.1,3.2,3.9,3.9,3.1,3.6,3.0,3.3,3.3,3.0,3.8,3.1,2.8,3.0,3.7,3.8,4.3,3.6,4.2,4.2,3.4,3.6,3.4,4.1,3.6,2.9,3.5,3.9,3.3,3.1,3.7,4.0,3.2,3.5,4.2,4.1,3.7,4.1,4.7,4.4,4.4,5.2,4.6,4.7,4.0,3.8,3.2,3.1,2.5,2.5,1.7,1.8,1.6,1.5,2.0,2.2,2.4,2.8,2.9,2.9,3.2,3.6,4.1,4.2,4.8,5.2,4.5,4.9,4.2,3.6,3.5,3.1,3.6,4.0,3.4,3.2,3.9,4.0,3.6,3.6,3.3,2.8,2.5,2.2,1.7,1.4,0.9,0.8,0.9,1.2,1.3,1.6,1.9,2.3,2.2,2.6,2.0,2.2,1.8,1.9,2.2,2.1,2.8,2.8,3.2,2.7,3.5,3.7,4.2,3.5,3.1,3.5,3.0,4.0,3.6,4.5,4.6,4.4,4.1,4.8,5.4,5.5,6.5,6.5,6.4,7.5,6.9,7.4,7.7,6.8,6.7,6.1,5.7,5.4,4.8,4.7,4.1,4.4,3.6,3.8,3.3,2.9,3.6,3.3,4.0,4.0,4.2,4.2,3.5,2.9,3.1,2.6,2.7,2.6,2.6,2.4,2.7,3.8,4.2,6.0],[23.1,20.8,19.9,19.9,20.3,20.5,19.6,22.4,20.4,18.7,19.9,20.7,20.5,20.7,21.0,22.9,22.3,21.8,22.7,23.5,23.0,23.1,22.9,22.2,21.4,20.4,20.4,20.2,19.3,18.5,19.3,18.2,17.3,17.0,16.2,16.0,16.3,16.6,15.6,14.0,14.7,14.1,14.0,12.3,13.3,10.6,9.1,8.0,6.9,5.4,5.3,3.6,2.9,2.3,2.7,2.8,2.2,2.5,3.1,3.2,3.8,4.1,4.7,4.9,5.4,5.4,5.9,5.4,5.6,5.5,5.2,6.0,5.4,6.5,6.3,6.9,7.5,9.5,11.5,12.0,14.1,14.8,16.2,17.6,18.1,19.1,18.5,19.5,18.0,16.9,17.3,15.7,15.1,14.2,13.3,12.2,10.5,9.2,7.6,6.7,5.9,5.7,4.8,4.5,4.4,3.9,4.5,3.7,4.3,4.3,5.3,5.5,6.0,6.6,6.8,7.8,7.8,7.6,7.9,8.6,8.2,8.3,9.2,10.2,9.5,9.2,8.8,8.4,7.8,7.3,6.0,5.6,5.5,5.1,4.5,4.4,4.4,3.9,3.7,3.7,3.5,3.2,3.0,3.1,2.8,2.3,2.5,2.8,2.4,1.8,2.3,2.8,3.1,3.8,4.4,3.9,4.1,3.5,3.2,2.5,2.3,2.1,2.8,2.8,3.5,3.5,2.6,3.1,2.7,2.8,2.9,2.7,3.4,2.9,2.8,3.0,3.7,3.7,4.3,3.6,4.3,4.1,3.4,3.5,3.5,3.9,3.3,2.9,3.3,3.6,3.0,2.9,3.6,3.5,3.0,3.2,3.9,3.4,3.2,4.0,4.3,4.0,4.2,4.7,4.5,4.5,3.8,3.7,3.0,3.1,2.5,2.4,1.8,2.0,1.6,1.6,2.1,2.2,2.6,3.0,2.8,2.9,3.3,3.7,4.3,4.2,4.8,5.3,4.5,5.0,4.2,3.7,3.5,3.3,3.8,3.9,3.3,3.3,3.9,4.0,3.6,3.8,3.5,2.9,2.6,2.4,2.1,1.6,1.2,0.9,0.8,1.0,1.3,1.6,1.6,2.1,2.1,2.5,2.0,2.0,1.7,1.7,2.0,1.9,2.6,2.6,3.0,2.8,3.4,3.5,4.1,3.3,3.1,3.3,3.0,3.8,3.4,4.3,4.4,4.3,4.0,4.9,5.4,5.5,6.3,6.5,6.2,7.3,7.0,7.5,7.8,7.0,6.6,6.0,5.7,5.3,4.6,4.6,3.8,4.1,3.4,3.7,3.2,2.8,3.4,3.2,3.8,3.8,3.8,3.7,3.1,2.6,2.7,2.2,2.4,2.2,2.4,2.3,2.7,3.7,4.0,5.9],[23.2,21.5,19.7,19.5,19.9,20.9,18.7,21.8,20.6,18.6,19.6,20.1,20.6,20.8,21.3,22.4,22.3,21.6,22.4,22.8,22.7,22.3,22.6,23.0,20.9,19.4,19.6,20.3,20.1,17.7,18.8,18.8,17.2,16.1,16.0,15.4,15.9,15.8,15.2,13.5,14.8,13.5,13.6,12.4,12.4,10.5,9.5,8.1,6.5,5.5,5.1,3.7,3.0,2.3,2.6,2.6,2.0,2.2,2.9,2.9,3.4,3.9,4.3,4.4,5.0,5.1,5.6,5.0,5.1,5.0,4.7,5.4,4.9,6.2,5.8,6.6,7.2,9.2,11.3,12.0,14.2,14.3,15.7,17.1,17.5,18.8,18.7,19.7,17.7,17.1,17.5,15.2,15.2,13.8,13.1,11.9,10.3,9.0,7.5,6.5,5.5,5.3,4.4,4.2,4.3,3.8,4.2,3.7,4.2,4.0,4.9,5.1,5.5,6.1,6.4,7.4,7.5,7.1,7.3,8.1,8.1,8.0,8.8,9.7,9.6,9.3,8.8,8.2,7.6,7.0,5.8,5.3,5.1,4.9,4.5,4.2,4.3,3.9,3.5,3.6,3.4,3.1,2.9,3.0,2.9,2.3,2.6,2.7,2.3,1.8,2.3,2.6,3.0,3.4,4.1,3.8,3.8,3.1,2.8,2.3,2.0,2.0,2.5,2.6,3.0,3.1,2.4,2.6,2.3,2.3,2.4,2.1,2.8,2.3,2.3,2.4,3.1,3.3,3.8,3.2,3.9,3.5,3.0,2.9,3.1,3.5,2.9,2.4,3.1,3.1,2.5,2.7,3.1,3.0,2.6,2.9,3.4,2.9,2.9,3.4,3.8,3.5,3.6,4.4,4.2,4.1,3.4,3.3,2.8,2.7,2.3,2.2,1.5,1.7,1.3,1.5,1.7,1.8,2.4,2.7,2.5,2.6,3.1,3.3,3.9,4.0,4.5,4.9,4.4,4.7,4.1,3.5,3.2,3.1,3.6,3.6,3.1,3.2,3.8,3.9,3.4,3.6,3.2,2.7,2.5,2.2,1.8,1.7,1.4,1.1,0.9,0.8,0.9,1.3,1.4,1.9,1.8,2.0,1.7,1.5,1.2,1.3,1.6,1.7,2.2,2.3,2.7,2.5,3.0,3.1,3.4,2.9,2.7,3.0,2.7,3.5,3.3,4.0,4.1,4.1,4.0,4.6,5.0,5.2,6.2,6.2,6.1,7.0,6.7,7.2,7.5,6.4,6.4,5.5,5.3,5.0,4.5,4.3,3.8,3.9,3.2,3.5,3.1,2.6,3.0,2.8,3.3,3.3,3.3,3.3,2.9,2.4,2.2,1.9,2.0,1.8,2.0,1.8,2.2,3.2,3.6,5.4],[23.7,22.1,20.3,20.2,20.3,20.1,18.3,21.6,20.4,17.9,18.3,20.2,20.2,19.5,20.2,21.6,21.3,20.3,21.3,21.7,21.6,21.5,21.4,22.0,20.6,19.5,19.3,19.3,19.1,17.7,18.4,18.4,17.1,16.1,15.5,15.9,16.8,15.5,15.4,14.5,14.7,14.1,13.9,13.0,13.0,10.9,10.1,8.9,6.8,5.6,4.9,3.8,3.2,2.5,2.9,2.8,2.1,2.5,3.1,3.2,3.8,4.2,4.7,4.7,5.5,5.4,6.0,5.4,5.5,5.3,5.1,6.0,5.2,6.3,5.9,6.6,7.4,9.0,11.0,11.5,13.7,14.4,16.2,17.3,18.1,19.3,18.8,19.6,17.9,16.9,17.4,15.4,15.0,13.9,12.7,11.8,10.1,9.0,7.5,6.9,5.8,5.6,4.8,4.6,4.5,4.2,4.6,4.0,4.5,4.3,5.2,5.3,5.7,6.3,6.7,7.6,7.6,7.1,7.5,8.1,7.9,8.0,8.7,9.8,9.4,9.5,8.7,8.4,7.4,7.1,5.8,5.4,5.3,5.0,4.6,4.4,4.4,4.1,3.8,3.9,3.7,3.5,3.1,3.3,3.2,2.5,2.7,3.1,2.5,2.0,2.4,2.8,3.3,3.5,4.1,4.0,4.1,3.4,3.2,2.5,2.3,2.1,2.7,2.9,3.7,3.6,2.8,3.1,2.9,2.6,2.7,2.3,3.1,2.5,2.4,2.7,3.4,3.3,4.0,3.4,4.1,3.8,3.3,3.2,3.2,3.7,3.0,2.6,3.2,3.4,2.8,2.8,3.2,3.3,2.9,3.0,3.7,3.4,3.2,3.7,4.0,3.9,4.0,4.6,4.3,4.3,3.7,3.5,2.9,2.8,2.4,2.4,1.8,1.9,1.4,1.7,1.9,2.0,2.5,2.9,2.6,2.8,3.4,3.6,4.2,4.1,4.9,5.2,4.6,5.0,4.2,3.8,3.5,3.2,3.7,3.8,3.3,3.3,3.9,3.9,3.5,3.7,3.3,2.8,2.7,2.4,2.0,1.8,1.5,1.3,1.3,0.9,0.8,1.1,1.5,1.9,1.8,1.9,1.5,1.6,1.4,1.6,1.9,2.0,2.5,2.5,2.9,2.7,3.3,3.4,3.9,3.2,2.9,3.3,2.9,3.9,3.7,4.4,4.5,4.5,4.2,4.9,5.4,5.5,6.5,6.4,6.3,7.2,6.7,7.2,7.4,6.7,6.6,5.9,5.5,5.3,4.7,4.6,4.2,4.3,3.6,3.8,3.3,2.9,3.5,3.1,3.7,3.7,3.8,3.7,3.2,2.6,2.7,2.2,2.3,2.1,2.1,2.0,2.3,3.3,3.7,5.4],[24.0,22.5,20.9,20.6,20.1,20.2,18.7,21.6,20.0,18.6,19.4,20.2,20.4,20.3,21.2,22.2,21.8,21.3,22.3,22.4,22.2,21.9,22.0,22.2,20.9,19.9,19.9,19.9,19.9,18.5,19.1,19.1,18.1,17.0,16.7,17.2,17.2,16.5,16.6,15.3,15.4,14.6,14.3,13.8,13.9,12.0,11.2,9.9,7.8,5.9,5.5,4.2,4.0,3.2,3.9,3.7,3.1,3.4,4.4,4.3,4.9,5.4,5.9,5.7,6.5,6.4,7.0,6.2,6.2,6.1,5.9,6.6,5.9,7.1,6.5,7.2,8.0,9.7,11.7,12.3,14.2,15.3,16.8,18.1,18.5,19.7,19.3,20.0,18.6,17.4,18.1,16.0,15.5,14.5,13.4,12.6,10.8,9.5,8.1,7.5,6.3,6.1,5.5,5.4,5.4,4.8,5.3,4.5,5.1,4.9,5.9,6.1,6.5,7.3,7.6,8.7,8.6,7.9,8.5,9.4,9.0,9.1,10.0,11.2,10.6,10.6,9.6,9.6,8.1,8.1,6.9,6.4,6.1,6.0,5.4,5.1,5.3,5.0,4.4,4.3,4.3,4.1,3.4,3.7,3.7,3.0,3.0,3.4,2.9,2.3,2.5,2.9,3.4,3.7,4.4,4.2,4.4,3.6,3.4,2.7,2.6,2.2,2.7,3.2,3.7,3.8,3.1,3.3,2.9,3.1,2.9,2.7,3.5,3.0,2.9,3.0,3.8,3.8,4.4,3.7,4.6,4.4,3.8,3.7,3.9,4.5,3.8,3.3,4.2,4.2,3.5,3.6,4.3,4.1,3.6,4.3,4.7,4.1,4.2,5.0,5.0,4.7,5.1,5.7,5.7,5.6,5.0,4.7,4.1,4.3,3.4,3.1,2.5,2.6,1.8,2.1,2.2,2.4,2.9,3.3,3.0,3.5,3.8,4.1,4.8,4.9,5.5,6.2,5.5,5.9,5.0,4.5,4.3,4.0,4.6,4.6,4.3,4.3,5.0,5.0,4.7,5.1,4.8,4.2,3.7,3.1,2.9,2.4,2.2,1.8,1.8,1.4,1.0,0.8,1.0,1.5,1.4,1.8,1.5,1.4,1.6,1.8,2.5,2.5,3.2,3.6,4.2,3.8,4.5,4.8,5.0,4.3,3.8,4.4,3.9,4.8,4.7,5.4,5.5,5.5,5.1,5.9,6.3,6.3,7.6,7.4,7.1,8.2,7.7,8.2,8.3,7.5,7.6,6.6,6.4,6.0,5.6,5.5,5.0,5.2,4.3,4.4,3.7,3.5,4.2,3.8,4.7,4.6,4.3,4.4,4.2,3.3,3.2,2.4,2.8,2.3,2.4,2.3,2.6,3.7,4.1,5.9],[23.8,22.3,20.8,20.4,19.9,20.4,19.6,22.1,20.9,18.5,19.2,20.3,20.2,20.1,21.4,22.2,21.4,21.6,22.9,22.7,22.5,22.1,22.7,22.8,21.4,20.0,20.3,20.2,19.7,18.2,19.2,18.6,17.5,16.5,16.8,16.2,16.7,16.3,16.2,14.9,15.2,14.9,14.6,13.6,14.1,11.8,10.6,9.7,7.5,6.2,5.8,4.5,4.1,3.6,4.0,3.9,3.5,3.9,4.6,4.7,5.2,5.9,6.3,6.0,6.8,6.8,7.2,6.6,6.2,6.2,6.1,6.6,6.1,7.2,6.7,7.6,8.5,10.2,12.4,12.7,15.0,15.2,16.7,17.9,18.1,19.5,19.3,20.3,18.0,17.9,18.0,15.9,15.7,14.6,13.6,13.0,10.9,9.5,8.4,7.5,6.4,6.1,5.5,5.1,5.5,4.6,5.5,4.6,5.4,5.2,6.2,6.4,6.9,7.5,8.1,8.9,9.1,8.4,9.0,9.6,9.4,9.3,10.1,11.2,10.6,10.7,9.9,9.9,9.0,8.6,7.4,6.7,6.3,6.5,5.9,5.5,5.9,5.5,4.8,4.7,4.7,4.2,3.8,3.8,3.9,3.2,3.2,3.5,3.1,2.4,2.5,2.9,3.4,3.4,4.3,4.3,4.3,3.7,3.3,2.5,2.7,1.9,2.4,3.2,3.5,3.8,2.9,3.4,2.8,3.2,2.8,2.9,3.7,3.1,3.1,3.2,3.7,3.8,4.6,3.8,4.6,4.3,3.9,3.8,4.4,4.7,3.9,3.7,4.5,4.4,3.8,3.9,4.6,4.3,4.1,4.3,5.0,4.2,4.1,5.3,5.3,4.9,5.1,6.1,6.1,6.1,5.2,5.2,4.3,4.7,3.9,3.7,2.9,2.9,2.2,2.6,2.5,2.7,3.3,3.6,3.3,3.8,4.3,4.4,5.2,5.2,5.7,6.4,5.8,5.9,5.4,4.8,4.4,4.4,5.1,5.1,4.6,4.9,5.6,5.6,5.0,5.7,5.4,4.5,4.3,3.8,3.5,2.9,2.6,2.2,2.1,1.8,1.4,1.0,0.8,1.2,1.4,1.8,1.6,1.4,1.6,1.7,2.5,2.6,3.4,3.5,4.3,4.3,4.9,5.1,5.4,4.5,4.1,4.6,4.2,4.9,4.9,5.8,6.0,5.8,5.5,6.5,6.7,6.8,7.8,7.9,7.7,8.7,8.1,8.7,9.0,8.0,8.0,7.0,7.0,6.5,6.0,5.9,5.2,5.5,4.5,4.4,3.8,3.6,4.1,3.9,4.8,4.8,4.4,4.4,4.1,3.4,3.2,2.3,2.8,2.0,2.3,2.4,2.7,3.7,3.9,5.9],[24.2,22.8,21.3,20.7,20.6,20.6,19.3,21.6,21.0,19.1,19.3,20.1,20.6,20.2,20.7,22.0,21.4,21.2,22.4,22.3,22.0,22.1,22.3,22.5,21.4,20.0,20.2,20.3,20.1,19.1,19.5,19.3,18.0,17.5,17.1,16.8,16.7,16.7,16.2,15.0,15.2,14.9,14.3,13.9,14.3,12.8,11.4,10.2,8.0,6.8,6.5,5.3,5.0,4.1,5.2,4.8,3.8,4.2,5.4,5.7,6.1,6.9,7.2,6.6,8.0,7.8,8.4,7.5,7.2,7.0,6.9,7.4,6.8,7.5,7.3,7.6,8.8,10.1,12.4,12.9,14.9,15.7,17.4,18.6,18.9,20.3,19.6,20.6,19.3,18.2,18.8,16.6,16.4,15.0,14.5,13.5,11.5,9.8,8.9,8.0,7.2,7.0,6.4,6.2,6.6,5.6,6.7,5.4,6.5,6.4,7.5,7.9,8.3,9.5,9.7,10.7,10.8,10.0,10.9,11.6,11.5,11.6,12.4,13.4,13.0,12.5,11.8,11.5,10.0,9.8,8.7,8.2,7.6,7.8,7.0,6.9,6.7,6.5,6.1,5.7,5.9,5.2,4.7,4.6,4.5,3.8,3.6,4.0,3.4,2.7,2.9,3.3,3.7,3.5,5.0,4.9,4.9,4.1,3.6,3.0,3.1,2.2,2.8,3.4,4.0,4.4,3.4,3.7,3.4,3.6,3.6,3.3,4.3,3.8,3.7,3.9,4.7,4.4,5.6,4.8,5.8,5.2,4.9,4.6,5.1,5.5,4.5,4.2,5.0,5.0,4.0,4.3,4.9,4.7,3.9,4.8,5.4,4.6,4.5,5.5,5.6,5.3,5.6,6.3,6.3,6.3,5.6,5.3,4.5,4.9,4.1,3.7,3.1,3.2,2.5,3.3,3.2,3.1,3.8,4.5,4.0,4.3,5.1,5.3,6.0,6.1,6.7,7.4,6.7,7.3,6.3,5.7,5.2,5.0,5.8,5.6,5.0,5.2,6.2,5.9,5.3,5.9,5.5,4.7,4.8,3.9,3.9,3.5,2.9,3.0,2.7,2.0,2.0,1.5,1.0,0.8,1.0,1.5,1.8,1.6,2.3,1.9,2.9,2.9,3.7,3.8,4.6,4.6,5.3,5.6,5.8,4.8,4.5,5.4,4.7,5.9,5.9,6.8,7.3,6.8,6.8,7.8,8.5,8.4,9.8,9.9,9.3,10.5,9.7,9.9,10.3,9.4,9.8,8.5,8.8,7.9,7.4,7.2,6.2,6.7,5.3,5.4,4.5,4.0,4.9,4.3,5.5,5.3,5.0,4.9,4.5,3.6,3.5,2.7,3.1,2.4,2.8,2.9,3.3,4.4,4.5,6.5],[24.5,23.4,21.9,21.6,21.1,21.4,19.9,22.7,21.3,19.5,19.6,20.8,21.2,21.0,21.7,23.1,22.9,22.3,23.2,23.5,22.8,22.7,22.7,23.2,22.4,20.7,21.1,21.1,20.9,19.4,19.6,19.2,19.0,17.8,17.2,17.2,17.8,17.2,17.0,15.9,16.5,15.7,15.2,14.4,15.1,12.9,12.1,10.9,8.8,6.9,6.6,5.4,5.2,4.5,5.5,5.1,4.6,5.0,5.8,6.1,6.5,7.3,7.5,7.0,8.5,8.2,8.8,7.8,7.6,7.5,7.4,8.0,7.3,8.4,7.4,8.0,9.1,10.6,12.9,13.7,15.4,16.6,18.1,19.3,19.7,21.2,20.6,21.4,19.9,18.8,19.3,17.2,16.6,15.5,14.7,13.9,11.8,10.4,8.9,8.4,7.3,7.4,6.7,6.4,6.6,5.9,7.0,5.7,6.5,6.5,7.8,7.9,8.5,9.5,9.6,11.0,10.8,9.8,10.6,11.6,11.2,10.8,12.1,13.1,12.6,12.2,11.7,11.2,9.4,9.7,8.4,7.8,7.8,7.7,6.9,6.8,7.0,6.6,6.1,6.2,6.0,5.6,4.9,4.8,5.1,4.1,4.0,4.4,3.7,3.0,3.1,3.7,4.0,4.0,5.2,5.2,5.4,4.5,4.1,3.3,3.3,2.4,3.1,3.9,4.7,5.0,3.8,4.4,3.3,4.1,3.7,3.7,4.8,4.2,4.3,4.3,4.8,4.5,5.6,4.8,5.8,5.6,5.4,5.4,6.0,6.2,5.4,4.9,5.9,5.9,4.7,5.1,5.9,5.7,4.6,5.7,6.2,5.5,5.5,6.3,6.3,6.0,6.3,7.1,7.1,6.9,6.2,6.2,5.6,5.7,4.8,4.4,3.9,4.0,2.9,3.6,3.3,3.5,4.3,4.8,4.5,5.2,5.6,6.0,6.7,6.9,7.5,8.3,7.6,7.8,7.0,6.3,6.2,5.7,6.5,6.7,6.0,6.1,7.2,7.0,6.4,7.0,6.4,5.7,5.6,5.0,4.5,4.0,3.3,3.1,3.0,2.5,2.3,1.5,1.6,1.1,0.8,1.1,1.4,1.7,2.4,2.4,3.4,3.5,4.5,4.6,5.6,5.3,6.0,6.3,6.4,5.7,5.2,5.9,5.3,6.1,6.2,7.1,7.4,7.0,6.8,7.7,8.3,8.3,9.8,9.8,9.5,10.8,9.7,10.2,10.5,9.8,10.0,8.6,8.7,8.1,7.4,7.5,6.7,6.9,5.7,6.0,5.0,4.6,5.5,4.9,6.2,6.0,5.5,5.4,5.4,4.2,4.1,2.9,3.6,2.7,3.0,3.2,3.3,4.5,4.5,6.4],[24.3,23.1,21.5,21.1,20.6,20.6,19.7,22.0,20.6,19.1,19.9,20.2,20.6,20.1,21.2,21.9,21.7,21.6,22.8,22.7,22.9,22.5,22.7,23.3,22.1,20.8,20.7,21.0,20.5,19.5,19.8,19.5,18.4,17.6,17.5,16.8,17.0,17.0,16.1,15.1,15.7,15.4,14.6,14.5,14.8,13.2,11.6,11.0,8.3,7.0,6.9,5.7,5.2,4.7,5.6,5.6,4.8,5.0,5.7,6.1,6.4,7.3,7.3,6.8,8.1,8.0,8.6,7.5,7.4,7.0,6.9,7.6,7.0,8.1,7.2,7.9,9.0,10.3,12.6,13.3,15.1,16.0,17.6,18.8,19.3,20.9,20.4,21.4,19.7,18.7,19.1,16.8,16.5,15.3,14.3,13.4,11.7,10.0,8.7,8.3,7.1,7.0,6.6,6.4,6.3,5.8,6.7,5.7,6.4,6.5,7.5,7.9,8.4,9.5,9.6,10.6,10.9,10.0,10.6,11.6,11.3,11.5,12.3,13.6,13.0,12.9,11.9,11.7,9.9,10.0,8.7,8.2,8.0,8.0,7.3,6.9,7.0,6.8,6.2,5.8,6.0,5.6,4.8,4.8,4.9,4.3,3.8,4.4,4.1,3.3,3.1,3.6,4.1,3.9,5.0,5.1,5.1,4.6,4.1,3.3,3.5,2.8,3.1,4.0,4.5,4.8,4.0,4.2,3.6,4.0,3.6,3.5,4.3,3.6,3.9,3.8,4.2,3.9,4.8,4.5,5.5,5.2,4.8,4.6,5.4,5.8,4.7,4.7,5.6,5.5,4.4,5.0,5.8,5.4,4.8,5.6,6.1,5.2,5.4,6.3,6.2,5.8,6.1,6.8,7.1,7.0,6.2,6.5,5.6,5.8,5.3,4.7,4.1,4.2,3.1,4.0,3.5,3.5,4.8,4.9,4.3,5.3,5.9,5.7,6.8,6.7,7.0,7.7,7.5,7.8,7.3,6.6,6.1,6.0,7.0,6.8,6.1,6.8,7.3,7.1,6.5,7.4,6.9,6.0,5.9,5.3,5.1,4.6,3.8,3.5,3.0,3.0,2.5,1.7,2.0,1.4,0.9,0.8,1.1,1.5,2.3,2.7,3.7,3.7,4.4,4.7,5.5,5.5,6.1,6.2,6.6,5.6,5.1,5.8,5.3,6.1,6.1,7.0,7.4,7.4,6.9,8.0,8.5,8.4,9.7,9.7,9.3,10.4,9.5,10.0,10.4,9.5,9.6,8.7,8.8,8.0,7.2,7.3,6.3,6.6,5.6,5.9,4.8,4.5,5.4,4.7,5.9,5.8,5.4,5.4,5.4,4.3,4.1,3.2,3.6,2.7,2.8,3.1,2.9,4.3,4.0,5.7],[24.5,23.2,21.7,21.2,21.2,21.4,19.8,22.4,21.4,19.1,20.2,20.8,21.0,20.9,22.0,22.6,22.4,22.3,22.8,23.1,23.4,23.0,22.9,23.3,22.6,21.3,21.0,21.3,21.2,20.0,19.7,19.7,19.1,17.8,17.9,17.6,17.7,17.2,16.5,15.7,16.7,15.5,15.1,15.0,15.6,13.0,12.0,10.8,8.7,6.9,6.6,5.4,5.2,4.6,5.6,5.1,4.5,4.9,5.7,6.1,6.4,7.3,7.7,6.8,8.5,8.1,8.9,7.8,7.6,7.3,7.2,8.0,7.3,8.3,7.6,8.2,9.2,10.4,12.3,12.9,15.2,16.2,17.7,19.0,19.9,20.9,21.1,22.0,20.0,19.3,19.9,17.3,16.9,15.6,14.4,13.8,12.0,10.5,9.0,8.5,7.3,7.2,6.8,6.6,6.4,6.1,6.9,5.9,6.3,6.5,7.4,7.7,8.0,9.2,9.4,10.5,10.7,9.7,9.9,11.2,10.6,10.4,11.6,12.6,12.0,11.7,11.2,10.9,9.2,9.6,8.4,7.9,7.8,7.7,7.1,6.9,6.7,6.7,6.2,6.1,6.2,5.5,5.0,5.1,5.0,4.4,4.1,4.8,4.3,3.2,3.4,4.0,4.5,4.5,5.4,5.5,5.7,4.9,4.6,3.5,3.7,3.0,3.5,4.3,5.1,5.2,4.1,4.2,3.3,3.4,3.2,2.9,3.6,3.0,3.0,3.1,3.9,3.8,4.6,4.1,5.1,4.6,4.2,4.0,4.3,4.9,3.8,3.5,4.4,4.5,3.6,3.9,4.8,4.3,4.0,4.9,5.2,4.9,5.0,5.5,5.9,5.7,5.8,6.9,6.4,6.7,5.6,5.3,4.9,5.2,4.3,3.8,3.4,3.0,2.6,3.4,3.0,2.7,3.9,4.2,3.5,4.0,4.7,4.8,5.9,5.7,6.3,7.0,6.3,6.9,6.1,5.4,4.8,4.6,5.8,5.5,5.1,5.4,6.1,5.6,5.2,5.8,5.5,5.0,5.1,3.9,4.2,3.8,3.4,3.4,3.2,2.6,2.1,1.6,2.1,1.9,1.2,1.1,0.8,1.1,1.6,2.0,2.6,3.2,3.8,4.4,5.1,5.0,5.8,6.2,6.5,5.5,5.3,6.0,5.5,6.4,6.1,7.2,7.5,7.0,6.8,7.9,8.2,8.2,9.7,9.3,9.3,10.4,9.3,9.9,10.0,9.2,9.6,8.4,8.5,7.9,7.0,7.3,6.4,6.7,5.9,6.1,5.3,4.7,6.0,5.1,6.1,5.8,5.8,5.5,5.2,4.1,3.8,3.0,2.9,2.5,2.2,2.3,2.3,3.8,4.0,6.0],[23.7,21.6,20.2,20.0,20.0,20.3,18.4,21.1,20.2,18.2,18.6,19.3,20.1,19.8,20.4,21.2,21.1,20.8,21.4,21.8,22.3,21.7,21.9,22.5,21.4,20.2,19.7,20.0,19.6,19.0,18.9,18.7,17.4,16.7,16.1,15.9,16.5,16.1,15.4,14.2,14.7,14.1,13.7,13.2,13.4,11.6,10.3,9.1,7.1,6.1,5.6,4.6,4.1,3.5,4.0,3.7,3.0,3.3,3.9,4.2,4.6,5.3,5.5,5.3,6.3,6.3,6.9,6.0,6.1,5.9,5.6,6.4,5.7,6.5,6.3,6.6,7.9,8.9,11.0,11.3,13.9,14.4,16.2,17.3,17.7,19.3,18.8,20.1,18.1,17.2,17.7,15.2,15.2,13.9,13.0,11.7,10.4,9.0,7.7,7.0,6.2,5.9,5.5,5.3,5.3,5.0,5.5,4.8,5.2,5.2,6.0,6.4,6.6,7.7,7.7,8.7,8.8,8.2,8.6,9.4,9.2,9.1,9.9,10.9,10.5,10.6,9.6,9.4,8.3,7.9,7.0,6.7,6.3,6.3,5.8,5.6,5.6,5.4,5.0,4.8,4.8,4.4,4.0,4.1,3.9,3.4,3.3,3.7,3.4,2.6,2.8,3.2,3.7,3.6,4.4,4.4,4.4,3.9,3.5,2.9,2.6,2.2,2.8,3.2,3.7,3.6,2.8,3.0,2.5,2.5,2.5,2.1,2.8,2.4,2.3,2.6,3.3,3.3,3.9,3.4,4.1,3.7,3.2,3.1,3.1,3.4,2.9,2.5,3.0,3.1,2.5,2.7,3.1,2.9,2.7,3.0,3.4,3.2,3.1,3.6,3.9,3.8,4.0,4.5,4.3,4.4,3.8,3.3,3.1,3.2,2.8,2.5,2.3,2.2,1.7,2.3,2.2,2.1,2.8,3.1,2.8,2.9,3.3,3.4,4.1,4.0,4.6,5.1,4.5,5.1,4.2,3.9,3.4,3.5,3.8,3.7,3.2,3.4,4.0,3.6,3.5,3.7,3.6,2.9,3.0,2.6,2.8,2.5,2.4,2.3,2.2,1.6,1.6,1.4,1.5,1.6,1.4,1.3,0.9,0.8,0.9,1.2,1.7,2.1,2.4,2.8,3.1,3.2,3.7,4.1,4.3,3.6,3.5,4.1,3.9,4.5,4.6,5.4,5.7,5.5,5.5,6.1,6.6,6.6,7.7,7.7,7.4,8.5,7.7,8.2,8.4,7.5,7.7,6.8,6.8,6.3,5.9,5.8,5.1,5.3,4.5,4.5,3.9,3.4,4.1,3.5,4.2,4.0,4.0,3.7,3.3,2.8,2.6,2.1,2.0,1.7,1.7,1.7,2.0,3.1,3.6,5.2],[23.4,21.6,20.0,20.1,19.9,21.3,18.9,21.4,20.8,18.2,19.2,19.8,20.0,20.1,21.2,21.6,21.0,21.4,22.1,22.0,22.5,21.9,22.2,22.7,21.6,20.3,19.9,20.2,19.6,18.8,18.8,18.9,17.5,16.9,16.2,16.2,17.1,16.3,15.7,14.9,15.2,14.2,14.3,13.4,13.6,11.2,10.3,8.6,6.8,5.7,5.3,4.2,3.7,2.9,3.3,3.1,2.5,2.7,3.2,3.5,3.9,4.6,4.8,4.9,5.6,5.7,6.2,5.6,5.7,5.5,5.1,5.9,5.1,6.1,5.9,6.4,7.1,8.4,10.1,10.6,13.5,13.6,16.0,17.4,17.6,18.9,18.7,19.9,17.6,17.0,17.4,14.7,14.6,13.2,11.9,11.0,9.5,8.5,7.2,6.7,5.7,5.5,4.9,4.7,4.9,4.5,5.0,4.4,4.7,4.8,5.5,5.7,6.1,6.7,7.0,8.0,8.1,7.4,7.8,8.7,8.5,8.3,9.2,10.2,9.7,9.4,9.0,8.6,7.7,7.1,6.2,5.8,5.6,5.4,5.0,4.8,4.9,4.7,4.3,4.2,4.2,3.9,3.5,3.8,3.5,2.9,3.1,3.4,2.9,2.4,2.7,3.0,3.5,3.6,4.3,4.2,4.1,3.5,3.1,2.6,2.3,2.0,2.6,2.6,3.2,3.0,2.4,2.4,2.1,2.0,2.0,1.8,2.4,2.1,2.1,2.4,3.1,3.1,3.7,3.3,3.8,3.5,3.0,2.8,2.9,3.2,2.6,2.4,2.7,2.7,2.1,2.4,2.7,2.6,2.2,2.5,3.0,2.6,2.5,3.0,3.3,3.2,3.3,4.0,3.7,3.8,3.1,3.0,2.5,2.7,2.3,2.2,1.9,1.9,1.6,2.1,2.0,1.9,2.8,3.0,2.6,2.7,3.3,3.4,4.1,3.9,4.5,5.0,4.4,4.8,4.2,3.6,3.2,3.2,3.8,3.6,3.0,3.2,3.8,3.5,3.2,3.5,3.3,2.6,2.7,2.3,2.3,2.2,2.1,1.9,1.9,1.4,1.4,1.5,1.5,1.8,1.8,1.7,1.3,1.0,0.8,0.9,1.4,1.8,1.9,2.1,2.5,2.6,3.1,3.4,3.7,2.9,2.8,3.4,3.2,4.0,4.1,4.8,4.9,4.8,4.8,5.3,5.7,5.9,6.8,6.8,6.8,7.8,7.3,7.8,7.9,6.9,6.9,6.2,6.0,5.7,5.1,5.1,4.5,4.7,3.9,4.0,3.4,3.0,3.6,3.0,3.5,3.2,3.3,3.0,2.7,2.2,2.0,1.7,1.6,1.5,1.5,1.5,1.8,2.9,3.3,5.0],[23.8,22.1,20.5,20.4,20.5,21.1,19.6,21.3,21.0,18.9,19.9,19.9,20.6,20.4,21.6,22.0,22.1,21.6,22.2,22.3,23.0,22.6,22.6,23.0,21.7,20.4,20.5,20.8,20.2,18.9,19.8,19.3,18.0,17.3,17.1,16.6,16.8,16.3,15.9,14.3,15.3,14.4,14.0,13.5,13.7,11.6,10.5,9.1,7.1,5.9,5.6,4.5,3.9,3.4,3.5,3.2,2.5,2.9,3.3,3.8,4.1,5.0,5.2,5.2,6.5,6.7,7.3,6.3,6.6,6.2,5.7,6.4,5.7,6.5,6.3,6.9,7.7,9.1,10.9,11.2,14.3,14.8,16.2,17.9,18.5,19.6,19.6,20.6,18.2,17.5,17.9,15.5,15.3,14.3,13.0,12.1,10.1,9.0,8.0,7.1,6.2,6.0,5.5,5.4,5.5,5.2,6.0,5.1,5.6,5.7,6.5,6.8,7.3,7.6,8.3,9.1,9.3,8.7,8.6,9.9,9.5,9.2,10.2,11.5,11.0,10.6,10.0,9.9,8.5,8.2,6.9,6.8,6.6,6.0,5.9,5.8,5.7,5.4,4.9,5.2,4.9,4.4,4.1,4.5,4.0,3.3,3.6,3.9,3.2,2.8,3.0,3.5,4.0,4.2,5.2,5.0,4.8,4.0,3.5,3.2,2.7,2.1,3.0,2.9,3.3,3.2,2.6,2.5,2.3,2.2,2.3,2.0,2.9,2.4,2.5,2.7,3.4,3.4,4.0,3.5,4.1,3.9,3.3,3.2,3.2,3.6,2.9,2.7,2.9,3.0,2.4,2.3,2.8,2.7,2.3,2.4,3.0,2.8,2.5,3.0,3.4,3.1,3.3,4.0,3.7,3.7,3.1,3.0,2.4,2.6,2.2,1.8,1.7,1.6,1.6,2.2,2.2,2.0,2.7,3.1,2.7,2.7,3.3,3.6,4.4,4.3,5.0,5.5,4.7,5.2,4.4,3.8,3.3,3.1,3.8,3.7,3.0,3.2,3.9,3.7,3.1,3.5,3.2,2.4,2.6,2.2,2.4,2.3,2.3,2.3,2.2,1.3,1.5,1.7,1.6,2.1,2.2,2.1,1.6,1.3,1.0,0.8,1.1,1.4,1.6,2.1,2.4,2.6,3.0,3.4,3.5,3.0,3.1,3.6,3.7,4.5,4.6,5.5,5.8,5.5,5.4,6.4,6.8,7.2,8.2,7.9,8.3,9.2,8.7,9.0,9.3,8.4,8.2,7.6,7.2,7.0,6.0,6.1,5.3,5.5,4.6,4.5,4.0,3.3,3.9,3.2,3.6,3.3,3.3,3.0,2.6,2.2,2.2,1.6,1.5,1.6,1.7,1.5,2.2,3.1,3.5,5.2],[23.0,21.3,19.4,19.7,19.8,20.9,19.1,21.5,20.3,18.4,19.5,19.8,20.1,20.2,21.2,21.4,22.0,21.4,21.9,22.2,22.0,22.0,21.9,22.0,21.1,19.9,19.9,19.9,19.6,18.6,19.4,19.2,17.2,16.8,16.1,15.4,15.9,15.8,14.8,13.4,14.2,13.3,13.2,12.8,12.7,10.8,9.4,8.4,6.5,5.6,5.4,4.4,3.4,2.6,2.7,2.5,1.9,2.1,2.4,2.7,3.0,3.5,3.8,4.1,4.7,5.0,5.4,4.8,5.1,4.8,4.5,5.2,4.5,5.4,5.4,6.0,6.5,8.1,9.7,10.4,13.3,13.4,15.3,16.7,17.3,18.0,18.4,19.8,17.2,16.6,16.5,14.9,14.4,13.1,12.0,10.9,9.2,8.1,6.7,6.1,5.2,4.9,4.3,4.1,4.2,4.0,4.4,4.1,4.3,4.5,5.4,5.4,6.0,6.1,6.7,7.4,7.8,6.9,7.3,8.2,8.1,7.9,8.8,9.9,9.7,9.2,8.9,8.2,7.7,6.8,5.6,5.4,5.2,4.8,4.6,4.6,4.6,4.1,3.9,4.1,3.8,3.4,3.4,3.6,3.1,2.6,3.0,3.1,2.5,2.2,2.6,2.8,3.4,3.5,4.2,3.9,3.7,3.2,2.8,2.4,1.9,1.8,2.3,2.2,2.6,2.4,1.9,1.8,1.6,1.6,1.7,1.5,2.2,2.0,1.8,2.3,2.8,3.0,3.4,3.1,3.4,3.0,2.6,2.5,2.5,2.7,2.3,1.9,2.3,2.3,1.7,1.7,2.2,2.1,1.6,1.9,2.3,2.0,1.8,2.3,2.5,2.4,2.5,2.9,2.8,2.7,2.2,2.2,1.7,1.8,1.6,1.3,1.3,1.4,1.4,1.8,2.0,1.7,2.3,2.6,2.3,2.1,2.8,2.8,3.3,3.1,3.8,4.3,3.7,4.0,3.4,3.0,2.6,2.6,3.0,2.9,2.3,2.5,2.9,2.8,2.5,2.7,2.4,1.8,1.9,1.7,1.7,1.8,1.8,1.9,1.9,1.3,1.6,1.8,1.6,2.0,2.2,2.2,1.8,1.5,1.2,0.8,0.8,0.9,1.2,1.4,1.7,1.8,2.1,2.3,2.5,2.1,2.2,2.6,2.5,3.2,3.3,3.9,4.2,4.0,4.1,4.6,5.1,5.3,6.1,6.2,6.2,7.2,6.9,7.5,7.8,6.7,6.4,6.1,5.4,5.4,4.7,4.6,4.0,4.0,3.4,3.4,3.0,2.4,2.8,2.3,2.5,2.4,2.5,2.3,1.9,1.5,1.3,1.2,1.1,1.2,1.6,1.5,2.1,2.7,3.1,4.8],[23.1,21.1,19.3,19.7,20.3,21.1,18.6,21.2,20.9,18.1,18.4,19.6,20.2,20.0,20.5,21.5,21.8,20.6,21.6,21.7,22.2,22.3,21.9,22.1,20.9,20.0,19.7,19.7,19.5,18.3,18.5,18.8,17.2,16.8,15.3,15.6,15.6,15.8,14.8,13.5,14.1,12.7,13.1,12.0,12.4,10.3,8.8,7.7,6.0,5.0,5.3,4.1,3.0,2.3,2.4,2.2,1.7,1.8,2.2,2.4,2.7,3.3,3.6,4.0,4.4,4.8,4.9,4.6,4.8,4.7,4.5,5.0,4.6,5.6,5.3,6.0,6.4,8.0,9.7,9.9,12.9,13.2,14.6,16.3,16.7,17.7,17.7,18.7,16.8,16.2,16.1,14.2,14.0,12.4,11.8,10.6,9.3,8.0,6.8,6.1,5.1,5.0,4.1,3.9,3.9,3.8,4.1,3.8,4.2,4.3,5.0,5.2,5.6,5.9,6.6,7.5,7.8,6.9,7.4,8.4,8.3,7.9,9.0,9.9,9.7,9.1,8.9,8.1,7.5,6.5,5.5,5.2,5.1,4.8,4.4,4.4,4.5,4.0,3.8,4.0,3.6,3.1,3.1,3.2,2.8,2.5,2.8,2.8,2.3,2.1,2.5,2.6,3.0,3.4,4.1,3.7,3.4,3.0,2.6,2.4,1.8,1.8,2.4,2.1,2.5,2.3,1.8,1.6,1.6,1.6,1.9,1.7,2.2,2.2,2.0,2.4,3.0,3.2,3.7,3.3,3.7,3.3,2.7,2.6,2.5,2.6,2.3,2.0,2.2,2.2,1.8,1.6,2.0,1.9,1.5,1.6,2.0,1.8,1.5,2.0,2.2,2.1,2.1,2.7,2.5,2.5,2.0,1.9,1.4,1.5,1.4,1.2,1.1,1.4,1.5,1.9,2.0,1.8,2.3,2.5,2.3,2.2,2.6,2.8,3.3,3.2,3.9,4.2,3.7,4.0,3.3,2.8,2.6,2.4,2.8,2.7,2.2,2.3,2.8,2.6,2.2,2.4,2.2,1.7,1.7,1.6,1.6,1.7,1.7,2.0,1.9,1.4,1.8,2.1,1.9,2.2,2.4,2.5,2.1,1.8,1.4,1.2,0.9,0.8,0.9,1.2,1.4,1.6,1.9,2.2,2.3,1.8,1.9,2.3,2.3,2.9,2.9,3.7,3.9,3.9,3.9,4.4,4.8,5.2,5.8,6.0,6.1,6.9,6.6,7.2,7.8,6.5,6.4,5.8,5.3,5.1,4.6,4.3,3.9,3.8,3.2,3.1,2.7,2.2,2.5,2.1,2.3,2.2,2.3,2.1,1.6,1.4,1.2,1.2,1.2,1.5,1.8,1.7,2.3,3.0,3.4,5.2],[22.7,21.1,19.3,19.3,20.0,20.6,18.7,21.6,20.4,18.3,19.2,19.5,20.1,20.1,20.7,21.6,21.6,20.9,21.9,21.8,21.8,21.5,21.6,21.9,20.9,20.1,19.5,19.5,19.8,18.6,18.7,18.5,17.4,16.8,15.8,15.5,15.8,15.8,14.7,12.7,14.1,12.9,13.3,12.4,12.5,10.5,9.2,8.3,6.7,5.2,5.3,4.2,3.0,2.4,2.4,2.3,1.8,1.8,2.1,2.4,2.6,3.0,3.4,3.8,4.2,4.4,4.7,4.2,4.5,4.3,4.1,4.5,4.3,5.0,5.2,5.8,6.4,7.9,9.3,10.4,12.6,12.5,14.4,15.9,16.3,17.0,17.6,19.2,16.5,15.9,15.3,14.1,13.9,12.3,11.0,9.8,9.0,7.5,6.3,5.6,4.9,4.5,3.9,3.7,3.7,3.6,3.9,3.7,3.9,4.1,5.0,5.0,5.6,5.7,6.4,7.1,7.5,6.6,7.2,8.0,8.0,8.0,8.6,9.7,9.5,9.1,8.7,8.0,7.4,6.5,5.4,5.2,5.0,4.5,4.3,4.5,4.3,3.9,3.8,3.8,3.5,3.2,3.2,3.2,2.8,2.4,2.8,2.9,2.3,2.1,2.5,2.5,3.1,3.2,3.8,3.5,3.3,3.0,2.5,2.2,1.8,1.8,2.2,2.0,2.4,2.1,1.7,1.6,1.6,1.6,1.9,1.7,2.2,2.1,1.9,2.4,3.0,3.1,3.4,3.1,3.4,3.1,2.6,2.5,2.5,2.5,2.2,1.9,2.0,2.1,1.8,1.5,1.9,1.9,1.4,1.5,1.9,1.7,1.5,1.8,2.1,1.9,1.9,2.4,2.2,2.2,1.7,1.7,1.3,1.4,1.3,1.1,1.2,1.5,1.6,1.9,2.1,1.8,2.3,2.5,2.3,2.1,2.5,2.6,2.9,2.9,3.6,4.0,3.4,3.7,3.0,2.7,2.4,2.4,2.6,2.5,2.0,2.2,2.5,2.4,2.1,2.2,1.9,1.5,1.6,1.4,1.6,1.7,1.7,2.0,1.9,1.5,1.9,2.1,1.8,2.2,2.4,2.5,2.2,1.9,1.6,1.4,1.2,0.9,0.8,0.9,1.2,1.4,1.6,1.9,2.0,1.6,1.7,2.1,2.3,2.8,2.9,3.4,3.7,3.7,3.8,4.3,4.7,4.9,5.6,5.8,5.8,6.7,6.4,6.9,7.5,6.2,6.0,5.6,5.2,4.9,4.5,4.1,3.6,3.5,3.0,3.0,2.6,2.2,2.4,1.9,2.1,1.9,2.1,1.9,1.4,1.3,1.2,1.2,1.3,1.6,1.9,1.8,2.3,3.0,3.4,5.0],[23.3,21.3,19.6,19.7,20.0,20.1,19.5,21.5,21.0,18.1,19.7,20.0,20.0,20.2,21.2,22.0,21.3,21.0,22.3,21.8,22.3,21.5,22.2,22.3,21.2,20.3,20.1,19.9,19.4,18.7,18.8,19.3,17.5,17.3,16.4,15.8,16.4,16.7,15.5,13.7,14.2,13.3,13.4,12.5,13.4,10.8,9.3,8.5,6.4,5.0,5.3,4.1,3.0,2.4,2.4,2.2,1.7,1.7,2.0,2.4,2.6,3.1,3.4,3.8,4.3,4.6,4.7,4.5,4.7,4.7,4.5,5.1,4.4,5.2,5.2,5.8,6.5,8.0,9.3,10.8,12.9,13.8,14.8,16.5,16.7,17.9,18.4,19.1,17.4,16.4,16.0,14.7,14.3,12.8,11.9,10.7,9.5,8.1,6.9,6.1,5.2,5.0,4.2,4.1,3.9,3.9,4.0,3.8,4.3,4.4,5.2,5.4,5.9,6.2,7.1,7.7,8.3,7.3,7.8,8.7,8.7,8.6,9.3,10.4,10.1,10.0,9.3,8.6,7.9,7.1,5.8,5.6,5.4,4.9,4.6,4.8,4.6,4.2,4.0,4.1,3.7,3.3,3.4,3.4,3.0,2.7,3.0,3.0,2.5,2.3,2.8,2.8,3.4,3.6,4.1,3.8,3.6,3.1,2.7,2.5,2.0,2.0,2.4,2.2,2.5,2.3,1.9,1.9,1.9,1.8,2.3,2.0,2.5,2.4,2.2,2.6,3.3,3.5,3.9,3.5,3.8,3.5,3.0,2.8,2.7,2.8,2.4,2.1,2.3,2.3,2.0,1.9,2.1,2.1,1.7,1.7,2.1,2.0,1.6,2.0,2.3,2.1,2.1,2.7,2.4,2.2,1.8,1.8,1.3,1.4,1.2,1.2,1.4,1.7,1.9,2.2,2.4,2.1,2.5,2.7,2.6,2.4,2.7,3.0,3.4,3.3,4.0,4.5,3.8,4.1,3.5,3.0,2.6,2.5,2.9,2.8,2.3,2.4,2.8,2.7,2.3,2.5,2.1,1.7,1.6,1.6,1.8,1.9,1.9,2.3,2.1,1.8,2.2,2.4,2.1,2.6,2.8,2.9,2.5,2.2,1.9,1.6,1.4,1.2,0.9,0.8,0.9,1.3,1.4,1.7,1.8,1.6,1.7,2.0,2.2,2.9,2.9,3.6,3.8,3.9,4.0,4.5,5.1,5.2,5.9,6.3,6.2,7.0,6.9,7.4,8.2,6.8,6.5,6.0,5.6,5.1,4.7,4.2,3.8,3.7,3.1,3.1,2.8,2.2,2.4,2.0,2.0,1.9,2.2,2.0,1.5,1.5,1.4,1.6,1.7,1.9,2.2,2.1,2.6,3.4,3.9,5.5],[23.1,21.3,19.7,19.9,20.3,20.4,18.8,21.7,21.0,18.3,19.6,20.2,20.1,20.2,21.5,22.2,21.2,21.9,22.3,21.8,22.2,21.6,22.5,21.9,21.3,20.5,19.6,19.6,19.6,19.1,18.8,18.3,17.7,16.8,15.9,16.1,16.7,16.5,15.4,13.4,14.9,13.4,13.5,12.6,13.4,11.0,9.5,8.6,6.8,5.3,5.3,4.2,3.2,2.6,2.5,2.4,1.9,1.8,1.8,2.3,2.4,2.9,3.2,3.7,4.1,4.4,4.6,4.4,4.8,4.6,4.4,5.0,4.4,5.3,5.1,5.4,6.2,7.7,9.5,10.3,12.5,13.2,14.8,15.9,15.7,17.5,17.7,19.1,16.9,16.0,16.2,14.0,14.5,12.9,11.5,10.6,9.2,7.9,6.5,5.9,5.2,4.9,4.3,4.2,3.9,3.9,4.2,4.1,4.4,4.7,5.4,5.6,6.2,6.3,7.1,7.6,8.4,7.3,7.7,8.6,8.8,8.8,9.1,10.2,10.1,9.9,9.4,8.7,8.0,7.2,5.9,5.9,5.6,5.0,4.7,5.0,4.8,4.3,4.4,4.3,3.9,3.5,3.7,3.8,3.1,2.9,3.5,3.4,2.6,2.8,3.2,3.2,3.9,4.1,4.6,4.2,4.0,3.4,3.0,3.0,2.2,2.5,2.9,2.5,3.0,2.5,2.2,2.2,2.3,2.2,2.7,2.6,3.0,3.1,2.8,3.4,4.0,4.2,4.8,4.3,4.7,4.2,3.6,3.4,3.2,3.3,3.0,2.7,2.7,2.7,2.5,2.1,2.4,2.5,2.0,1.9,2.4,2.3,1.7,2.2,2.5,2.4,2.2,2.9,2.6,2.4,1.8,1.8,1.3,1.3,1.3,1.6,1.8,2.1,2.5,2.8,3.1,2.7,2.8,3.3,3.1,2.6,3.2,3.5,3.8,3.6,4.3,4.7,4.0,4.4,3.6,3.4,3.0,2.8,3.2,3.1,2.5,2.5,3.0,2.9,2.4,2.5,2.1,1.7,1.8,1.9,2.1,2.4,2.3,2.9,2.7,2.3,2.9,3.3,2.6,3.2,3.6,3.7,3.5,2.9,2.7,2.3,1.9,1.7,1.4,0.9,0.8,0.9,1.3,1.5,1.7,1.5,1.7,1.9,2.2,2.8,2.8,3.4,3.8,3.9,4.1,4.4,5.1,5.2,5.9,6.2,6.2,7.1,7.1,7.7,8.2,6.8,6.5,6.2,5.7,5.2,4.7,4.4,3.9,3.7,3.3,3.1,2.9,2.3,2.4,2.1,2.1,2.0,2.4,2.3,1.6,1.6,1.6,2.0,2.1,2.4,2.7,2.7,3.3,3.9,4.4,6.1],[23.4,21.7,19.9,20.2,20.2,20.4,20.1,22.3,21.3,18.7,20.0,21.2,21.0,20.9,21.8,23.0,22.2,21.6,22.4,22.3,21.9,22.1,22.3,21.9,20.8,20.8,20.1,20.2,19.8,19.4,19.1,18.9,17.9,17.3,16.4,16.5,17.2,17.2,15.5,13.9,15.0,13.8,13.7,13.3,13.3,11.2,9.3,8.2,5.9,5.0,5.0,4.2,3.1,2.6,2.4,2.3,2.0,1.8,1.5,2.1,2.2,2.8,3.1,3.5,4.1,4.4,4.8,4.4,4.8,4.7,4.4,5.2,4.4,5.6,5.4,5.9,6.8,8.5,9.5,10.7,12.7,13.5,14.7,15.9,16.3,17.8,17.3,18.7,16.7,16.2,16.1,14.2,14.2,12.8,11.3,10.6,9.6,8.4,6.9,6.2,5.3,5.2,4.3,4.2,3.8,4.0,4.1,4.2,4.5,4.7,5.6,5.9,6.4,6.8,7.5,8.3,8.8,8.0,8.5,9.3,9.4,9.1,10.0,10.6,10.4,10.5,9.6,9.3,8.3,7.7,6.2,6.1,5.8,5.3,4.9,5.2,5.0,4.3,4.4,4.6,3.9,3.6,3.8,3.9,3.2,3.2,3.5,3.4,2.7,3.0,3.5,3.4,4.0,4.4,4.9,4.3,4.1,3.5,3.3,3.2,2.5,2.8,3.3,2.8,3.4,2.8,2.5,2.5,2.8,2.6,3.3,3.0,3.5,3.4,3.2,3.7,4.3,4.5,5.1,4.5,5.0,4.5,3.9,3.8,3.6,3.7,3.4,3.1,3.1,3.1,2.8,2.5,2.7,2.9,2.4,2.0,2.7,2.5,2.0,2.4,2.9,2.7,2.4,3.1,2.7,2.5,2.0,1.9,1.7,1.4,1.5,1.9,2.0,2.4,2.7,3.2,3.5,2.9,3.2,3.8,3.4,3.1,3.6,3.9,4.2,4.0,4.7,5.1,4.3,4.9,4.1,3.8,3.4,3.1,3.5,3.5,2.9,2.8,3.4,3.1,2.5,2.7,2.3,1.9,2.0,2.2,2.3,2.7,2.5,3.2,3.0,2.6,3.3,3.7,3.1,3.7,3.9,4.3,3.9,3.4,3.1,2.7,2.3,2.1,1.8,1.4,1.0,0.8,1.1,1.4,1.6,1.5,1.7,1.8,2.1,2.7,2.9,3.4,3.7,3.8,4.1,4.5,5.3,5.6,6.3,6.5,6.5,7.4,7.4,8.0,8.5,7.2,6.9,6.4,5.9,5.5,5.0,4.6,3.9,3.5,3.2,3.0,3.0,2.4,2.3,2.2,2.1,2.1,2.6,2.5,1.9,1.9,2.0,2.4,2.4,2.8,3.2,3.1,3.6,4.3,4.9,6.6],[23.4,21.8,20.2,20.2,20.4,20.5,19.6,21.7,21.2,19.0,19.7,20.7,20.6,20.6,21.7,22.6,21.7,21.9,22.4,22.5,22.5,21.9,22.7,22.1,21.5,21.2,20.0,20.0,20.4,20.2,19.1,18.7,18.4,17.7,16.6,16.8,17.1,16.6,15.7,13.9,14.8,13.4,14.1,12.9,13.2,11.2,9.7,8.3,7.0,5.5,5.3,4.3,3.3,2.7,2.6,2.6,2.1,1.9,1.6,2.1,2.1,2.8,3.0,3.5,4.1,4.5,4.8,4.5,4.9,4.7,4.3,5.0,4.3,5.0,5.0,5.5,6.3,8.1,9.5,10.5,12.6,13.1,14.9,16.0,16.1,17.8,17.9,18.7,16.4,16.1,16.2,14.2,14.5,12.8,11.2,10.9,9.3,8.0,6.7,6.2,5.3,5.1,4.4,4.3,3.8,4.1,4.3,4.3,4.6,5.0,5.6,5.8,6.6,6.7,7.5,8.2,9.0,7.7,8.2,9.2,9.4,9.1,10.0,11.0,10.7,10.9,9.8,9.3,8.4,7.8,6.3,6.3,6.1,5.3,5.0,5.4,5.0,4.4,4.5,4.7,3.9,3.6,4.0,4.1,3.3,3.3,3.7,3.5,2.8,3.2,3.7,3.6,4.3,4.7,5.2,4.5,4.4,3.7,3.5,3.4,2.7,3.2,3.5,2.9,3.5,2.8,2.8,2.9,3.2,3.1,3.8,3.5,4.1,3.9,3.8,4.1,5.0,5.3,5.8,5.1,5.7,5.1,4.3,4.2,3.9,4.1,3.9,3.6,3.5,3.7,3.2,2.9,3.1,3.3,2.7,2.5,3.1,3.0,2.3,2.6,3.3,3.0,2.5,3.4,2.9,2.8,2.1,2.3,2.0,1.6,1.7,2.2,2.3,2.8,3.2,3.5,3.9,3.4,3.5,4.0,3.8,3.5,3.9,4.2,4.6,4.3,5.0,5.5,4.7,5.1,4.3,4.1,3.7,3.6,3.9,3.9,3.2,3.1,3.7,3.6,3.0,3.0,2.5,2.1,2.1,2.5,2.5,3.1,2.8,3.5,3.2,2.9,3.7,4.1,3.4,4.2,4.5,4.9,4.5,3.9,3.5,3.2,2.8,2.3,2.2,1.7,1.3,1.0,0.8,0.9,1.3,1.3,1.5,1.6,2.0,2.5,2.8,3.3,3.7,3.9,4.1,4.4,5.3,5.4,6.3,6.7,6.8,7.7,7.7,8.6,9.0,7.5,7.0,6.7,6.0,5.6,4.9,4.5,4.0,3.5,3.3,3.1,2.9,2.4,2.2,2.2,1.8,2.0,2.5,2.6,1.9,2.1,2.4,2.8,2.9,3.3,3.8,3.6,4.1,4.9,5.5,7.2],[23.6,21.7,20.2,20.2,20.0,20.0,19.0,21.7,21.1,18.5,19.6,20.8,20.5,20.0,21.5,22.2,21.2,21.8,22.4,22.4,22.4,21.9,22.8,22.5,22.0,20.7,20.0,20.0,19.6,19.4,18.8,18.3,17.6,17.0,16.4,16.6,17.5,16.6,15.9,13.5,14.6,13.7,13.8,13.4,13.3,11.6,10.2,8.7,6.5,5.6,5.4,4.3,3.3,2.6,2.5,2.5,2.2,1.8,1.5,2.0,1.9,2.8,2.9,3.2,4.0,4.4,4.9,4.3,4.9,4.5,4.0,4.6,4.0,4.7,5.0,5.3,6.4,8.5,9.7,10.4,12.5,13.0,14.6,16.2,16.3,17.9,18.1,18.8,16.6,16.0,16.0,14.5,14.3,12.9,11.4,10.8,9.5,8.1,6.6,6.0,5.0,4.9,4.0,4.1,3.7,3.9,4.3,4.2,4.6,5.0,5.7,6.0,6.6,7.0,7.7,8.5,9.1,7.9,8.4,9.5,9.4,9.3,9.9,11.0,10.5,10.7,9.5,9.3,8.6,7.8,6.4,6.3,6.2,5.5,5.1,5.4,5.2,4.5,4.6,4.6,4.0,3.6,3.9,3.8,3.2,3.1,3.6,3.3,2.6,3.1,3.6,3.4,4.0,4.6,5.0,4.2,4.3,3.5,3.3,3.3,2.7,3.4,3.6,3.0,3.5,3.0,3.0,3.3,3.6,3.8,4.4,4.2,4.8,4.6,4.4,4.8,5.7,5.8,6.4,5.6,6.3,5.9,5.1,5.1,4.8,4.9,4.6,4.3,4.2,4.3,4.0,3.5,3.8,4.0,3.4,3.0,3.7,3.4,2.6,3.1,3.7,3.3,2.8,3.6,3.3,2.9,2.3,2.6,2.4,2.0,2.1,2.8,2.6,3.3,3.7,3.8,4.3,4.1,4.0,4.6,4.4,4.1,4.5,5.0,5.4,5.1,5.9,6.2,5.3,5.7,5.0,4.7,4.6,4.2,4.4,4.6,4.0,3.6,4.2,4.1,3.4,3.4,2.9,2.7,2.6,3.0,2.8,3.4,3.0,3.6,3.3,3.3,4.0,4.2,3.7,4.4,4.6,5.0,4.7,4.3,4.0,3.6,3.3,2.6,2.6,2.0,1.7,1.4,0.9,0.8,1.0,1.2,1.3,1.4,1.9,2.3,2.6,3.1,3.7,3.8,4.2,4.7,5.6,5.7,6.4,6.8,6.8,7.6,7.5,8.0,8.6,7.4,7.0,6.6,6.2,5.8,5.2,4.7,3.8,3.5,3.1,2.8,2.5,2.2,2.0,2.0,1.6,1.9,2.7,2.9,2.0,2.3,3.0,3.1,3.4,3.9,4.2,4.3,4.7,5.6,6.0,7.7],[23.3,22.0,20.5,20.4,20.4,20.4,19.5,21.1,20.9,18.1,19.9,20.4,20.4,20.2,20.7,21.9,21.5,21.4,21.8,22.1,23.0,22.5,22.5,22.5,22.1,21.3,20.2,20.5,20.0,20.0,19.2,17.4,18.0,17.3,16.8,16.7,16.6,16.5,15.7,13.4,15.2,13.7,13.8,13.1,13.4,11.3,9.9,8.7,7.3,5.9,5.8,4.8,3.7,3.0,2.6,2.8,2.5,2.0,1.6,2.0,1.9,2.6,2.9,3.3,4.0,4.4,4.6,4.3,4.8,4.4,4.0,4.6,4.0,4.6,4.6,5.3,6.3,8.3,9.8,10.0,12.3,12.5,14.8,16.0,15.9,17.8,18.1,18.7,16.5,16.0,15.8,14.0,13.8,12.9,11.1,10.5,9.0,7.7,6.3,5.7,4.9,4.7,4.0,4.1,3.6,4.0,4.2,4.1,4.5,4.8,5.5,5.7,6.3,6.7,7.4,7.9,8.6,7.6,8.3,9.0,9.2,9.2,9.7,10.6,10.3,10.3,9.4,9.0,8.4,7.5,6.1,6.1,5.9,5.3,5.0,5.4,4.8,4.4,4.5,4.6,3.9,3.7,4.1,4.2,3.4,3.5,4.1,3.6,2.9,3.6,4.1,3.7,4.3,4.7,5.1,4.4,4.2,3.7,3.3,3.5,2.9,3.5,3.6,2.9,3.3,2.7,2.9,3.0,3.4,3.6,4.2,4.2,4.8,4.8,4.6,5.1,5.9,6.1,6.5,5.9,6.5,6.0,5.3,5.2,4.8,4.9,4.6,4.3,4.1,4.2,4.0,3.6,3.7,3.8,3.2,3.0,3.5,3.2,2.4,2.9,3.3,3.0,2.5,3.3,3.1,2.7,2.1,2.5,2.4,2.1,2.3,2.9,2.9,3.6,4.1,4.1,4.8,4.3,4.1,4.8,4.7,4.2,4.6,5.2,5.3,5.1,6.0,6.3,5.3,5.7,4.9,4.7,4.6,4.3,4.4,4.5,4.0,3.7,4.2,4.1,3.6,3.5,3.0,2.8,2.7,3.2,3.0,3.7,3.3,4.0,3.7,3.7,4.4,4.6,4.0,4.6,4.9,5.3,5.1,4.5,4.3,3.8,3.5,2.8,2.7,2.1,1.7,1.6,1.1,0.8,0.8,0.9,1.4,1.5,2.0,2.4,2.7,3.2,3.6,3.8,4.0,4.3,5.1,5.2,6.0,6.5,6.4,7.4,7.2,7.9,8.3,7.2,6.9,6.3,5.7,5.4,4.7,4.4,3.8,3.4,3.2,2.9,2.8,2.3,2.0,1.8,1.4,1.6,2.2,2.5,1.9,2.3,2.9,3.1,3.5,3.9,4.4,4.4,5.1,5.8,6.2,7.7],[23.3,21.4,19.8,20.0,20.4,21.0,19.0,21.3,21.4,18.2,19.6,20.3,20.6,20.1,21.0,22.1,21.1,21.0,21.6,21.7,22.0,22.0,22.1,22.1,21.4,20.7,20.0,20.1,19.7,19.2,19.2,18.0,18.1,17.3,16.5,16.5,17.1,16.8,15.0,14.1,15.2,13.3,14.0,12.9,13.3,11.0,9.6,8.3,7.0,5.6,5.6,4.5,3.4,2.6,2.6,2.8,2.3,1.8,1.6,2.0,2.1,2.8,3.0,3.5,4.2,4.6,4.9,4.4,4.9,4.4,4.2,4.5,4.0,4.6,4.6,5.2,5.9,7.4,9.2,9.6,12.2,12.3,14.4,15.8,15.5,17.8,18.2,19.0,16.5,16.2,15.8,13.6,13.4,12.2,10.5,9.9,8.4,7.1,5.6,5.4,4.8,4.6,3.8,3.9,3.7,3.7,4.2,4.0,4.5,4.7,5.4,5.8,6.2,6.6,7.3,8.1,8.6,7.6,8.3,9.1,9.1,9.1,9.6,10.6,10.2,10.3,9.5,9.1,8.3,7.5,6.2,6.2,5.9,5.3,5.1,5.3,5.0,4.5,4.5,4.4,3.8,3.6,3.8,3.8,3.0,3.0,3.4,3.2,2.5,2.9,3.4,3.1,3.8,4.1,4.6,4.1,3.8,3.3,2.8,3.0,2.4,2.9,3.0,2.3,2.9,2.5,2.6,2.8,3.1,3.3,3.9,4.0,4.6,4.5,4.3,5.0,5.5,5.6,6.2,5.5,6.1,5.8,5.2,5.0,5.0,5.0,4.7,4.3,4.3,4.3,3.8,3.4,3.7,3.7,3.1,3.0,3.5,3.1,2.4,2.9,3.3,2.8,2.6,3.3,3.0,2.7,2.1,2.7,2.5,2.2,2.2,2.8,2.7,3.3,3.6,3.8,4.4,4.1,4.2,4.8,4.7,4.2,4.8,5.2,5.6,5.3,6.1,6.5,5.7,6.0,5.1,4.9,4.8,4.4,4.7,4.7,4.0,3.9,4.5,4.3,3.6,3.7,3.2,2.9,2.8,3.1,3.0,3.6,3.1,3.6,3.2,3.1,3.8,3.9,3.2,3.9,4.1,4.5,4.4,3.8,3.9,3.4,3.1,2.6,2.5,1.9,1.7,1.7,1.2,1.1,0.9,0.8,1.0,1.4,1.7,2.3,2.7,3.2,3.7,3.9,4.1,4.5,5.4,5.4,6.2,6.6,6.5,7.4,7.1,7.8,8.5,7.1,6.8,6.2,5.8,5.5,4.9,4.5,3.8,3.3,3.0,2.7,2.4,1.9,1.6,1.4,1.3,1.4,2.1,2.4,1.7,2.1,2.6,2.6,3.2,3.4,4.0,3.9,4.6,5.4,5.7,7.3],[23.0,20.8,19.6,20.1,20.2,20.4,19.4,21.2,22.1,18.6,19.9,20.4,20.1,20.6,21.2,22.1,21.6,21.2,21.8,22.4,21.7,22.0,22.0,21.6,21.1,20.8,19.9,20.0,20.3,19.2,19.7,19.4,18.4,18.2,17.2,16.8,17.5,17.3,15.7,14.4,15.3,13.2,13.8,12.8,13.3,10.9,9.5,8.3,6.8,5.3,5.4,4.3,3.1,2.5,2.2,2.5,2.3,1.5,1.5,1.7,1.9,2.5,2.9,3.2,3.9,4.3,4.8,4.2,4.7,4.2,3.8,4.4,3.9,4.8,4.7,5.4,6.0,7.8,9.4,10.4,13.1,14.0,15.0,16.6,16.5,18.4,18.2,19.1,16.5,16.3,15.7,14.7,14.6,13.1,11.5,10.5,8.8,7.3,5.7,5.3,4.7,4.5,3.7,3.7,3.4,3.4,3.5,3.2,3.9,4.1,4.8,5.3,5.8,6.2,6.9,7.9,8.3,7.3,7.7,9.0,8.8,8.5,9.5,10.6,10.1,9.9,9.3,8.7,7.9,7.3,5.9,5.8,5.4,4.9,4.7,4.9,4.3,3.8,4.1,4.0,3.2,3.2,3.4,3.3,2.7,2.8,3.2,2.9,2.3,2.8,3.2,2.9,3.4,4.0,4.6,3.8,3.7,3.0,2.8,2.9,2.4,3.0,3.1,2.5,3.1,2.8,2.6,2.8,3.3,3.5,4.1,3.9,4.7,4.6,4.2,4.8,5.4,5.5,6.2,5.6,6.1,5.7,5.0,4.9,4.9,4.9,4.6,4.1,4.2,4.3,3.7,3.3,3.8,3.8,3.0,2.9,3.5,3.2,2.4,3.0,3.5,3.0,2.6,3.6,3.2,2.8,2.3,2.7,2.4,2.4,2.3,2.7,2.6,3.2,3.5,3.9,4.4,3.9,4.0,4.8,4.5,4.1,4.7,5.1,5.6,5.2,6.1,6.7,5.7,6.2,5.2,4.9,4.6,4.3,4.7,4.7,4.0,3.8,4.6,4.3,3.7,3.9,3.3,2.8,2.8,3.2,2.9,3.5,2.9,3.5,3.1,3.0,3.8,4.0,3.2,4.1,4.2,4.9,4.6,3.9,3.8,3.3,3.0,2.5,2.5,1.8,1.9,1.9,1.5,1.5,1.3,0.9,0.8,0.9,1.3,2.0,2.1,2.8,3.1,3.3,3.5,3.8,4.6,4.9,5.7,6.1,5.9,6.8,6.5,7.2,8.1,6.7,6.5,5.6,5.2,4.7,4.2,3.7,3.1,2.8,2.4,2.3,2.2,1.6,1.5,1.5,1.4,1.7,2.3,2.5,1.9,2.1,2.6,2.9,3.1,3.5,4.1,3.8,4.7,5.4,5.8,7.4],[22.9,20.5,19.2,19.5,19.7,19.8,18.8,20.8,20.9,18.6,19.5,19.9,20.5,20.6,21.2,22.4,21.8,21.2,22.2,22.4,22.6,22.2,22.4,21.9,21.7,21.4,19.9,20.0,20.1,20.1,19.3,19.1,18.5,18.4,16.9,17.2,17.1,16.6,15.9,13.8,14.6,13.2,13.6,13.2,13.0,11.0,9.6,8.4,6.4,5.3,5.4,4.3,3.0,2.2,2.2,2.8,2.4,1.7,1.7,1.7,1.9,2.5,3.0,3.2,3.9,4.1,4.4,4.0,4.3,4.1,3.7,4.4,3.9,4.8,4.8,5.3,6.3,7.9,9.4,10.4,12.2,13.1,14.2,15.8,16.0,17.4,17.8,18.3,16.0,15.7,15.4,14.1,13.9,12.7,10.7,10.0,8.5,7.3,6.1,5.4,4.9,4.5,3.5,3.6,3.0,3.0,3.2,3.0,3.5,3.9,4.3,4.8,5.3,5.6,6.6,7.3,8.0,7.1,7.8,8.9,8.8,8.6,9.8,10.9,10.4,10.2,9.5,8.9,8.1,7.1,5.6,5.6,5.0,4.7,4.5,4.5,4.1,3.5,3.8,3.7,3.0,2.9,3.3,3.1,2.3,2.6,3.2,2.8,2.1,2.8,3.3,2.9,3.4,4.1,4.5,3.7,3.7,2.9,3.0,3.0,2.5,3.2,3.4,2.7,3.4,2.8,2.9,3.2,3.5,4.0,4.5,4.5,5.1,5.0,4.8,5.3,6.1,6.2,6.8,6.1,6.8,6.4,5.6,5.5,5.4,5.4,5.1,4.7,4.7,4.5,4.3,3.9,4.1,4.1,3.4,3.2,3.8,3.4,2.8,3.2,3.7,3.2,2.9,3.7,3.4,3.1,2.5,3.1,2.9,2.7,2.6,3.2,2.9,3.8,4.0,4.3,4.8,4.6,4.4,5.1,5.0,4.6,5.1,5.7,6.1,5.8,6.7,7.2,6.2,6.7,5.6,5.4,5.1,4.8,5.1,5.2,4.5,4.3,5.0,4.6,4.1,4.4,3.7,3.3,3.3,3.7,3.2,3.9,3.0,3.9,3.2,3.4,4.3,4.4,3.6,4.4,4.4,5.1,4.8,4.5,4.3,3.7,3.6,2.8,3.0,2.2,2.1,2.1,1.8,1.7,1.7,1.3,0.9,0.8,0.9,1.6,1.8,2.4,2.8,3.0,3.2,3.6,4.3,4.3,5.3,5.4,5.4,6.3,6.0,6.8,7.4,6.1,5.7,5.1,4.6,4.3,3.9,3.2,2.8,2.5,2.1,2.0,1.9,1.6,1.5,1.5,1.5,2.0,2.5,2.8,2.1,2.3,3.1,3.2,3.6,4.0,4.5,4.5,4.9,5.9,6.3,7.9],[23.4,21.1,19.5,19.9,20.0,19.9,19.0,20.6,19.9,17.3,19.2,19.4,20.2,19.8,20.8,22.0,21.8,21.6,22.1,23.6,22.6,22.1,22.1,21.9,21.1,20.8,20.4,20.1,19.8,19.4,19.4,18.3,17.3,17.5,16.7,15.2,16.4,16.0,15.4,13.2,14.1,12.9,13.3,12.2,12.4,11.0,8.8,8.1,6.4,5.0,5.0,3.8,2.7,2.0,1.9,2.3,2.0,1.4,1.4,1.4,1.4,1.9,2.4,2.8,3.1,3.3,3.9,3.4,3.9,3.6,3.4,4.1,3.9,4.7,4.7,5.7,6.6,8.5,10.2,11.4,12.8,14.4,14.7,16.4,16.6,18.1,17.5,18.8,16.6,15.7,15.5,14.4,14.4,13.0,12.4,10.8,9.3,7.8,6.2,5.4,4.6,4.1,3.2,3.1,2.7,2.8,2.8,2.7,3.3,3.6,4.0,4.5,5.2,5.7,6.3,7.5,7.6,6.9,7.6,8.6,8.5,8.9,9.4,10.4,10.0,9.8,8.9,8.7,8.2,6.9,5.3,5.3,4.8,4.3,4.1,4.2,3.7,3.3,3.5,3.5,2.7,2.8,3.0,2.8,2.1,2.4,2.8,2.5,1.8,2.3,2.9,2.6,3.0,3.5,3.9,3.3,3.3,2.7,2.7,2.6,2.2,2.7,2.9,2.5,3.0,2.7,2.5,3.0,3.1,3.3,3.8,3.6,4.2,4.0,3.8,4.2,4.9,5.1,5.7,5.1,5.6,5.2,4.4,4.4,4.3,4.5,4.1,3.7,3.7,3.8,3.4,3.2,3.4,3.6,3.0,2.9,3.3,3.1,2.6,3.1,3.5,3.0,2.9,3.7,3.4,3.1,2.5,2.9,2.6,2.4,2.2,2.8,2.4,3.1,3.2,3.5,4.0,3.7,3.7,4.3,4.1,3.9,4.3,4.6,4.9,4.8,5.6,5.9,5.1,5.5,4.7,4.4,4.1,3.9,4.1,4.3,3.7,3.5,4.1,3.9,3.5,3.7,3.1,2.9,2.7,3.0,2.7,3.1,2.6,3.2,2.7,2.9,3.5,3.6,3.0,3.6,3.7,4.4,4.0,3.5,3.5,3.0,2.9,2.4,2.6,2.2,2.1,1.9,1.9,1.6,1.9,1.6,1.4,1.0,0.8,1.0,1.4,1.8,2.3,2.7,2.9,3.0,3.9,3.9,5.0,5.2,5.2,5.9,5.8,6.3,7.0,6.0,5.7,5.0,4.4,3.8,3.5,2.9,2.5,2.2,2.0,1.8,1.8,1.6,1.5,1.7,1.8,2.1,2.5,2.7,2.1,2.2,2.8,2.7,3.0,3.2,3.6,3.5,4.1,4.9,5.3,6.8],[23.0,20.8,19.7,20.0,20.0,19.8,18.5,20.0,20.8,18.1,18.8,19.5,20.1,20.7,20.5,22.4,22.4,21.9,21.8,22.9,22.9,22.6,22.9,22.2,22.4,21.8,20.3,20.5,20.3,20.1,19.7,18.2,17.4,17.7,17.2,16.1,16.6,16.1,16.2,13.4,14.0,13.0,13.2,12.6,13.0,11.2,9.5,8.6,7.2,5.9,6.0,4.9,3.6,2.8,2.4,3.1,2.8,2.1,2.0,1.6,1.7,2.1,2.7,2.7,3.2,3.8,4.1,3.7,4.0,3.9,3.6,4.4,4.3,5.3,5.1,6.2,6.7,8.5,10.2,11.2,13.0,14.1,15.1,17.3,17.0,18.7,18.6,19.4,16.9,16.5,15.9,14.6,14.4,13.2,11.5,10.7,8.9,7.7,6.4,5.6,5.0,4.4,3.4,3.3,2.6,2.8,2.8,2.8,3.1,3.6,4.0,4.7,5.1,5.4,6.3,6.8,7.7,7.2,7.5,8.3,8.8,8.8,9.4,10.9,10.1,9.6,9.5,8.8,8.2,7.1,5.7,5.7,5.1,4.5,4.7,4.8,3.9,3.6,4.0,3.9,2.9,3.2,3.7,3.3,2.5,3.1,3.6,3.0,2.7,3.4,3.9,3.4,3.8,4.5,4.7,3.9,4.1,3.2,3.6,3.8,3.2,3.8,3.9,3.4,4.0,3.6,3.6,4.1,4.3,4.7,5.2,5.1,5.8,5.8,5.4,6.3,7.0,7.0,7.7,6.9,7.7,7.2,6.4,6.2,6.0,6.0,5.8,5.0,5.2,5.2,4.8,4.4,4.5,4.6,4.3,4.1,4.5,4.3,3.8,4.2,4.7,4.3,4.0,4.8,4.5,4.3,3.5,4.0,3.7,3.3,3.2,4.0,3.5,4.7,4.8,4.9,5.7,5.2,5.0,5.9,5.8,5.2,5.8,6.5,6.8,6.4,7.4,7.9,6.9,7.4,6.3,6.1,5.8,5.3,5.8,5.9,4.9,4.8,5.6,5.3,4.8,4.9,4.4,4.1,3.8,4.5,3.7,4.7,3.8,4.5,4.0,4.2,5.2,5.1,4.4,5.1,5.2,6.0,5.7,5.2,5.1,4.5,4.5,3.6,3.8,3.0,3.0,2.7,2.7,2.1,2.6,2.3,2.0,1.5,1.0,0.8,1.0,1.7,2.0,2.3,2.7,2.7,3.6,3.6,4.3,4.8,4.8,5.5,5.5,6.2,6.6,5.8,5.4,4.6,4.2,3.6,3.3,2.7,2.5,2.0,1.8,1.7,2.3,2.2,2.0,2.6,2.6,3.0,3.6,3.8,3.0,3.1,4.0,3.8,4.6,4.8,5.1,5.0,6.0,6.7,7.0,8.6],[23.8,21.8,19.8,20.4,20.2,20.2,18.5,21.4,20.9,17.9,18.5,20.0,20.4,20.2,21.2,23.7,22.7,22.5,22.9,24.2,23.1,24.0,22.7,22.4,22.5,21.6,20.5,21.0,20.9,19.7,19.3,18.9,17.4,16.2,16.4,15.7,16.8,15.3,15.7,14.4,14.0,12.7,13.2,11.8,12.3,11.0,9.4,9.0,7.1,6.0,6.0,4.8,3.9,2.9,2.4,3.5,3.1,2.6,2.5,1.8,1.9,2.1,2.6,2.7,3.0,3.1,3.6,3.6,4.0,4.0,3.6,4.4,4.3,5.3,5.4,6.5,7.3,9.3,11.2,12.2,13.7,14.7,15.9,17.8,18.0,19.1,18.7,19.8,17.8,17.0,16.7,15.3,15.2,13.8,12.7,11.7,9.9,8.7,7.1,6.3,5.2,4.6,3.4,3.3,2.5,2.6,2.4,2.5,2.8,3.3,3.6,4.7,5.0,5.4,6.0,6.5,7.1,6.6,7.4,7.7,8.2,9.2,9.0,10.2,10.0,10.3,9.4,9.3,8.6,7.3,5.8,5.6,4.8,4.2,4.5,4.5,3.4,3.4,4.0,3.6,2.7,3.1,3.6,3.1,2.4,2.9,3.5,2.9,2.8,3.5,3.7,3.5,3.7,4.7,4.9,3.7,4.1,3.3,3.5,3.7,3.3,3.9,4.2,3.4,4.2,3.8,3.7,4.2,4.5,5.0,5.5,5.4,6.2,6.0,5.7,6.4,7.0,7.3,7.9,7.2,7.9,7.3,6.7,6.5,6.5,6.4,6.0,5.5,5.7,5.6,5.1,4.7,5.1,5.0,4.5,4.4,4.9,4.4,4.0,4.4,4.8,4.5,4.2,4.9,4.7,4.4,3.8,4.4,4.0,3.6,3.5,4.5,3.6,4.9,4.8,5.0,5.9,5.5,5.5,6.3,6.0,5.6,6.1,6.8,7.1,6.9,7.8,8.1,7.2,7.6,6.8,6.4,6.2,5.7,6.0,6.2,5.2,5.1,5.8,5.7,5.1,5.4,4.8,4.4,4.0,4.7,3.9,4.7,3.8,4.6,3.8,4.1,5.2,4.9,4.3,5.0,5.1,6.3,5.7,5.3,5.5,4.7,4.7,3.7,4.1,3.2,3.3,2.9,3.0,2.4,2.9,2.6,2.3,1.7,1.5,1.0,0.8,1.0,1.5,1.9,2.4,2.4,3.2,3.3,4.3,4.5,4.6,5.5,5.6,6.3,6.3,5.8,5.4,4.4,3.8,3.5,3.0,2.4,2.0,1.8,1.8,1.9,2.4,2.4,2.2,2.8,2.8,3.2,3.7,4.1,3.1,3.3,4.2,4.1,4.7,4.9,5.3,5.2,6.2,7.0,7.4,9.2],[23.6,21.8,19.9,20.1,20.0,19.9,18.4,20.9,19.9,18.5,18.9,19.8,20.5,20.7,20.8,22.9,22.2,22.9,22.7,23.8,23.2,23.5,23.1,22.8,22.4,21.5,21.1,20.9,20.5,20.6,20.2,18.3,17.9,17.2,17.6,16.4,16.5,16.2,16.1,13.3,14.6,13.6,13.6,12.4,12.1,11.7,10.0,9.1,7.2,6.5,6.5,5.5,4.2,3.6,2.8,4.2,4.0,3.3,3.1,2.4,2.4,2.2,2.9,2.6,3.3,3.1,4.1,3.7,4.1,4.3,3.8,4.8,4.4,5.8,5.7,7.1,8.3,9.8,11.8,13.0,14.5,15.5,16.4,18.5,18.5,19.8,19.6,20.6,18.1,17.5,16.9,15.8,15.3,14.5,13.2,12.2,10.3,8.8,7.4,6.4,5.3,4.8,3.8,3.7,2.5,2.9,2.7,2.8,3.2,3.5,4.0,4.4,5.1,5.5,6.3,6.7,7.4,6.8,7.3,8.1,8.4,9.2,9.2,10.8,10.6,10.7,10.1,9.3,8.1,7.1,6.0,5.7,5.0,4.4,4.7,4.8,3.6,3.6,4.2,4.0,2.8,3.3,4.1,3.3,2.7,3.5,4.1,3.3,3.4,4.2,4.6,3.9,4.1,5.4,5.4,4.2,4.7,3.7,4.2,4.4,4.1,4.8,4.9,4.3,5.1,4.7,4.7,5.1,5.3,6.0,6.6,6.7,7.4,7.4,7.3,7.7,8.6,8.5,8.8,8.3,9.0,8.7,8.2,8.0,8.1,8.0,7.6,7.2,7.4,7.2,6.4,6.3,6.8,6.3,5.7,5.9,6.3,5.8,5.1,5.9,6.3,5.8,5.4,6.2,6.1,5.7,5.0,5.4,5.3,5.0,4.6,5.6,4.7,6.0,5.9,6.0,7.0,6.6,6.6,7.7,7.8,7.4,7.7,8.3,8.8,8.6,9.6,9.9,9.0,9.2,8.3,8.0,7.9,7.3,7.7,8.0,7.1,6.9,7.6,7.3,6.9,6.6,6.0,5.7,5.2,5.9,5.0,5.7,4.8,5.4,4.6,5.4,6.1,5.7,5.4,5.9,6.0,7.1,6.7,6.4,6.4,5.7,5.7,5.0,5.2,4.1,4.5,3.9,3.9,3.2,3.9,3.6,3.2,2.5,2.0,1.5,1.1,0.8,1.2,1.8,2.5,2.3,3.3,3.4,4.2,4.6,4.8,5.9,5.9,6.7,6.8,6.0,5.5,4.9,3.8,3.6,3.1,2.6,2.1,1.8,1.9,2.1,2.7,2.8,2.8,3.6,3.5,4.2,4.8,5.3,4.3,4.2,5.0,5.0,5.7,5.9,6.5,6.6,7.4,8.2,8.2,10.1],[22.9,20.9,19.8,19.7,19.3,18.3,18.9,19.9,20.0,18.2,19.7,20.0,20.6,20.5,22.0,23.0,23.0,21.7,22.9,23.6,23.2,23.5,22.8,22.6,22.2,21.6,20.9,21.0,20.7,20.4,19.4,17.9,17.8,17.2,16.1,15.6,17.0,16.4,15.6,13.8,14.0,13.2,13.5,12.4,12.3,11.0,9.5,9.0,7.2,6.5,6.5,5.5,4.6,4.0,3.2,4.5,5.0,4.0,4.0,2.9,2.9,2.4,3.1,2.8,3.2,3.3,3.8,3.7,4.1,4.2,3.8,4.8,4.6,5.9,6.0,7.2,8.1,9.8,11.6,12.1,14.1,14.6,16.5,18.0,18.0,19.7,19.9,20.8,17.8,17.4,17.2,15.3,15.1,14.0,12.4,11.5,9.8,9.1,7.5,6.6,5.4,5.0,3.7,3.5,2.5,2.7,2.4,2.3,2.6,3.0,3.7,3.7,4.6,4.3,5.5,5.9,6.2,5.6,6.2,6.9,7.0,7.4,8.1,9.1,8.8,8.6,8.6,7.8,6.8,5.9,4.5,4.6,3.7,3.3,3.4,3.9,2.8,2.6,3.5,3.3,2.4,3.0,3.8,3.4,2.7,3.8,4.3,3.5,3.6,4.7,5.0,4.4,4.3,5.4,5.3,4.3,4.7,3.9,4.5,4.9,4.7,5.6,5.2,4.8,5.2,5.1,5.5,6.0,6.0,6.9,7.0,7.9,8.4,8.4,8.2,8.1,8.9,8.6,9.1,8.4,9.2,9.4,8.8,8.8,9.0,9.1,8.5,8.5,8.5,8.2,7.7,7.4,7.7,7.4,6.9,6.9,7.3,6.7,6.1,6.8,7.0,6.5,6.4,6.8,6.9,6.2,6.0,6.5,6.4,5.8,5.7,6.6,6.0,6.8,6.7,6.5,7.5,7.7,7.4,8.0,8.4,8.2,8.1,9.0,9.3,9.4,10.1,10.6,9.8,9.9,9.2,8.5,8.7,8.1,8.4,8.8,8.2,7.6,8.4,8.3,8.0,7.4,6.8,6.8,6.0,7.0,5.8,6.3,5.6,6.0,5.3,6.3,6.7,6.2,5.9,6.3,6.3,7.2,7.0,6.8,7.2,6.5,6.7,6.0,6.2,5.3,5.6,4.9,4.9,3.9,4.4,4.4,4.0,3.1,2.7,2.0,1.6,1.0,0.8,1.0,1.6,1.8,2.5,3.0,3.7,4.0,4.4,5.3,5.5,6.1,5.9,5.2,4.5,4.3,3.3,3.2,2.4,2.0,1.6,1.5,2.0,2.5,3.0,3.6,3.1,4.1,4.0,4.8,5.3,5.9,5.1,5.1,6.0,6.0,6.8,6.6,7.2,7.4,7.7,8.5,8.3,9.6],[22.9,21.5,19.6,19.3,18.5,17.5,17.1,19.3,19.3,17.3,18.3,19.2,19.9,20.1,20.3,21.6,22.7,22.1,22.2,23.2,22.7,22.7,22.6,21.7,21.4,21.4,20.3,20.4,20.9,20.0,17.6,16.6,17.4,16.3,14.7,14.2,16.0,13.7,13.9,12.7,12.5,11.8,12.8,12.2,12.3,10.7,9.7,9.8,7.9,7.1,7.3,6.6,4.9,4.5,3.8,5.0,5.2,4.3,4.3,3.4,3.5,3.0,4.0,3.6,3.8,3.7,4.3,4.3,5.1,5.1,4.4,5.9,5.2,7.0,7.2,8.2,8.9,11.2,12.6,13.4,15.5,15.7,17.7,19.7,19.5,21.0,20.8,21.9,19.5,18.9,18.8,16.6,16.5,15.6,13.7,12.6,10.7,9.4,8.1,7.3,6.2,5.9,4.6,4.3,3.0,3.5,2.9,2.7,2.8,3.0,3.4,3.4,4.2,4.1,5.3,5.6,6.1,5.4,5.9,6.9,7.1,7.4,8.7,9.6,9.4,8.8,8.8,7.9,6.8,6.1,4.4,4.6,3.9,3.0,3.2,3.5,2.6,2.4,3.3,3.2,2.4,3.1,3.9,3.7,3.2,4.2,4.8,4.2,4.3,5.4,5.8,5.3,5.1,6.6,6.5,5.2,5.9,4.7,5.8,5.9,5.4,6.6,6.6,6.0,6.9,6.6,6.7,7.6,8.0,8.8,9.4,9.4,10.4,10.2,9.5,10.0,11.1,11.0,11.8,10.4,11.9,11.6,10.6,10.6,10.5,10.7,10.3,9.5,9.8,10.0,9.4,8.8,9.5,9.2,8.1,8.2,9.1,8.3,7.3,8.2,8.9,8.0,7.5,8.2,8.3,7.3,7.1,7.4,7.4,6.6,6.3,7.5,6.2,7.7,7.6,7.8,8.7,8.8,8.6,9.4,9.5,9.2,9.4,10.7,11.2,10.9,11.9,12.8,11.6,12.1,10.7,9.8,10.0,9.1,9.5,10.3,9.3,8.6,9.9,9.8,8.6,8.5,7.8,7.6,6.7,7.9,6.5,7.2,5.9,6.9,6.1,7.0,7.9,7.5,7.2,8.1,7.8,9.2,8.6,8.7,8.5,7.6,7.9,6.5,7.4,6.1,6.4,5.7,5.5,4.4,5.2,5.2,4.9,3.8,3.5,2.6,2.0,1.8,1.1,0.8,1.1,1.7,2.1,2.9,3.8,3.9,4.2,5.2,5.5,6.1,5.7,5.0,4.1,4.0,3.0,3.0,2.0,2.3,1.8,2.1,2.6,3.1,4.0,4.4,4.0,5.4,4.9,6.0,6.5,7.1,6.2,5.9,7.2,7.2,8.2,8.2,9.0,8.8,9.6,10.7,10.6,12.1],[22.9,20.7,19.0,19.0,17.8,15.7,17.2,20.9,16.6,16.8,18.0,18.9,18.9,19.3,21.1,22.7,21.9,21.1,22.6,24.0,23.5,23.7,23.0,22.5,21.5,20.1,18.9,19.6,18.3,17.3,18.0,16.3,16.0,14.4,13.9,13.5,14.6,14.2,15.0,12.9,11.9,11.9,13.3,11.9,11.8,10.6,8.6,8.9,7.3,6.1,6.4,5.3,4.0,3.4,3.0,3.8,4.0,3.5,3.6,2.8,3.0,2.8,3.5,3.2,3.7,3.4,4.1,3.7,4.2,4.1,3.9,5.0,4.7,5.9,5.9,7.1,7.9,10.0,12.1,12.6,14.4,14.7,16.4,18.0,17.7,19.9,19.7,20.6,18.3,17.4,17.7,15.2,15.6,14.2,12.9,12.0,10.2,9.0,7.2,6.2,5.3,4.8,3.8,3.4,2.6,2.5,2.0,1.8,1.7,1.8,1.9,2.2,2.7,2.9,3.8,4.0,4.9,4.3,4.4,5.3,5.8,5.9,6.6,7.8,8.2,7.7,7.8,6.9,6.0,5.5,3.4,3.4,2.8,2.2,2.5,2.6,1.8,1.8,2.5,2.4,1.8,2.3,2.8,2.6,2.3,3.0,3.2,2.9,3.1,3.6,3.9,3.6,3.5,4.4,4.4,3.5,4.0,3.5,4.0,4.1,3.8,4.5,4.5,4.3,4.9,4.9,4.8,5.5,5.4,6.1,6.5,6.8,7.6,7.4,6.7,7.1,7.9,7.9,8.5,7.6,8.5,8.3,7.3,7.6,7.4,7.7,7.3,6.6,7.0,7.1,6.3,5.9,6.6,6.6,5.7,5.7,6.6,5.9,5.2,6.0,6.4,6.0,5.6,6.2,6.3,5.7,5.2,5.8,5.3,4.8,4.6,5.2,4.7,5.4,5.5,5.4,6.0,6.2,6.1,6.8,6.9,6.7,6.8,7.5,8.0,7.8,8.9,9.4,8.4,8.7,7.8,7.1,7.3,6.6,6.8,7.4,6.5,6.1,7.2,7.2,6.4,6.5,5.8,5.5,5.0,5.5,4.8,5.3,4.5,4.8,4.3,5.0,5.4,5.3,4.9,5.5,5.5,6.4,6.1,5.8,5.7,5.4,5.4,4.9,5.1,4.5,4.7,4.2,4.3,3.6,4.3,4.2,3.8,3.2,2.8,2.5,1.9,2.0,1.6,1.1,0.8,0.9,1.3,1.6,2.1,2.1,2.4,2.9,3.4,4.1,3.9,3.1,2.6,2.3,1.8,1.7,1.4,1.4,1.3,1.8,2.1,2.5,3.0,3.4,3.2,3.9,3.9,4.6,4.9,5.5,4.5,4.6,5.1,4.8,5.5,5.7,6.4,6.3,6.7,7.8,7.8,9.1],[22.4,21.3,19.1,18.8,17.4,16.9,17.0,19.6,17.7,15.9,17.6,17.8,18.8,19.2,20.6,22.1,22.5,21.7,22.4,24.3,22.8,22.7,22.3,21.8,21.8,20.9,19.5,20.2,19.3,18.6,18.9,16.1,15.4,15.2,14.2,12.7,15.4,14.4,14.3,12.7,13.2,12.2,13.7,12.1,12.2,10.7,9.1,9.5,7.3,6.0,6.1,5.4,4.2,3.8,3.2,3.9,4.3,3.8,3.9,3.1,3.4,3.2,4.0,3.4,4.0,3.6,4.3,4.1,4.7,4.7,4.3,5.6,5.2,6.3,6.3,7.2,8.2,10.2,12.2,12.8,14.6,14.7,16.8,18.5,18.2,20.1,20.5,21.5,18.6,18.1,17.9,15.8,15.7,14.6,13.1,12.4,10.3,9.1,7.6,6.6,5.7,5.5,4.3,4.0,2.9,2.7,2.3,2.0,1.8,1.9,1.9,2.1,2.7,2.6,3.5,3.7,4.6,4.1,4.2,5.1,5.6,5.6,6.1,7.1,7.3,7.0,7.2,6.6,5.7,5.2,3.5,3.6,2.7,2.3,2.7,2.7,2.0,1.9,2.6,2.3,1.9,2.4,2.9,2.5,2.4,3.2,3.3,3.2,3.4,3.9,4.1,4.0,3.9,4.9,4.8,4.0,4.7,4.0,4.5,4.4,4.2,4.8,5.0,4.7,5.6,5.4,5.3,6.1,5.9,6.5,6.9,7.1,7.9,7.6,7.1,7.2,8.1,8.1,8.7,7.8,8.7,8.7,7.8,8.0,7.8,8.2,7.7,7.1,7.4,7.6,6.9,6.5,7.1,6.9,6.2,6.2,7.0,6.4,5.6,6.5,6.9,6.5,6.1,6.8,6.7,6.2,5.6,6.1,5.7,5.1,4.9,5.8,4.9,5.8,5.8,5.7,6.5,6.8,6.4,7.2,7.3,7.0,7.3,8.1,8.4,8.2,9.3,9.9,8.7,9.2,8.0,7.5,7.7,6.9,7.4,8.0,6.9,6.6,7.6,7.6,6.8,6.6,6.0,5.9,5.3,5.9,5.0,5.5,4.7,5.0,4.4,5.2,5.8,5.5,5.2,5.9,5.7,6.6,6.3,6.3,6.4,5.7,6.0,5.0,5.6,4.8,5.0,4.5,4.7,3.9,4.6,4.5,4.2,3.5,3.0,2.9,2.3,2.6,2.0,1.5,0.9,0.8,0.9,1.3,1.7,1.8,2.1,2.8,3.2,4.0,3.9,3.1,2.4,2.2,1.7,1.6,1.3,1.4,1.3,2.0,2.4,2.9,3.4,3.8,3.8,4.4,4.4,5.1,5.5,6.0,5.0,4.8,5.7,5.3,6.1,6.1,6.5,6.6,7.0,8.1,8.0,9.3],[23.0,21.6,18.8,18.4,17.2,17.7,16.5,17.1,18.0,15.9,16.9,18.1,17.3,18.3,19.1,20.8,22.9,21.0,22.5,23.8,22.9,23.5,22.0,22.1,22.0,20.2,20.0,20.4,19.2,19.3,17.9,16.1,16.5,14.3,15.5,14.2,15.5,14.9,16.7,13.2,12.1,13.5,14.2,12.1,11.5,11.0,9.3,9.0,7.3,5.8,6.3,5.5,4.2,3.9,3.3,4.2,4.5,4.2,4.2,3.4,3.8,3.4,4.2,3.8,4.2,3.7,4.5,4.4,4.9,5.0,4.7,5.9,5.4,6.6,6.8,7.8,8.5,10.6,12.0,12.8,15.0,15.0,17.3,18.7,18.4,20.8,20.9,21.5,18.9,18.4,18.8,16.0,16.4,14.6,13.5,12.8,10.8,9.8,8.1,7.0,6.2,5.9,4.8,4.4,3.3,2.9,2.4,2.2,1.9,1.9,1.7,2.1,2.5,2.6,3.3,3.5,4.4,3.9,4.0,4.8,5.4,5.6,5.4,6.8,7.4,6.6,6.7,6.3,5.5,5.3,3.6,3.3,2.8,2.2,2.7,2.8,1.8,2.0,2.7,2.5,2.0,2.6,2.9,2.7,2.7,3.3,3.5,3.3,3.6,4.1,4.3,4.1,3.9,5.1,5.0,4.2,4.9,4.1,4.7,4.5,4.5,5.1,5.2,5.1,5.8,5.7,5.7,6.3,6.1,6.8,7.0,7.3,8.0,7.6,7.1,7.2,7.9,7.8,8.4,7.6,8.4,8.5,7.6,7.8,7.8,8.4,7.8,7.1,7.4,7.8,7.1,6.6,7.5,7.4,6.5,6.6,7.6,6.8,6.0,6.8,7.5,7.1,6.5,7.4,7.0,6.5,5.9,6.4,6.0,5.4,5.3,5.9,5.0,5.9,5.9,5.6,6.3,6.8,6.3,7.0,7.2,7.1,7.1,7.9,8.4,8.4,9.2,9.8,9.0,9.2,8.2,7.4,7.7,6.8,7.3,8.0,7.2,6.6,7.7,7.9,7.1,6.9,6.2,6.2,5.5,5.9,5.1,5.6,4.8,5.0,4.5,5.3,5.5,5.4,5.3,5.8,5.7,6.6,6.2,6.3,6.3,5.8,6.1,5.3,5.9,5.2,5.5,4.8,5.0,4.4,5.1,5.2,4.8,4.0,3.6,3.4,2.5,2.8,2.1,1.9,1.4,1.0,0.8,0.9,1.3,1.6,1.9,2.3,2.8,3.6,3.6,2.8,2.2,1.9,1.6,1.4,1.3,1.5,1.7,2.3,2.6,3.3,3.8,3.9,4.1,4.9,4.9,5.6,5.8,6.3,5.3,5.3,5.9,5.6,6.4,6.2,6.6,6.7,6.9,7.7,7.9,9.1],[22.5,21.6,19.5,20.1,19.0,18.5,17.3,18.3,18.4,16.9,17.1,18.9,18.4,18.8,20.5,20.8,22.4,21.8,22.9,23.6,23.4,23.3,22.8,22.7,22.8,21.9,20.8,21.3,19.9,19.1,19.2,16.3,15.6,15.4,15.7,13.9,15.6,14.9,16.1,12.4,13.4,13.7,13.3,12.2,12.1,10.5,9.5,8.9,7.5,6.1,6.3,5.6,4.5,4.2,3.7,4.4,4.7,4.5,4.5,3.8,4.1,3.7,4.5,3.9,4.4,4.0,4.6,4.6,5.0,5.1,5.1,6.0,5.7,6.6,6.9,7.9,8.6,10.9,13.0,13.7,14.9,15.1,17.2,18.7,18.3,20.4,20.5,21.5,18.7,18.3,18.1,16.0,16.2,14.8,14.0,13.4,11.0,10.3,7.8,7.0,6.2,5.9,4.8,4.5,3.5,3.3,2.7,2.3,2.0,2.0,1.7,2.0,2.2,2.2,2.9,3.1,3.8,3.6,3.7,4.5,5.2,5.6,5.5,6.6,7.1,6.8,7.0,6.3,5.6,5.2,3.5,3.4,2.4,2.3,2.6,2.5,2.1,2.2,2.7,2.4,2.3,2.7,3.2,3.1,3.1,3.6,3.8,3.9,4.0,4.4,4.4,4.3,4.3,5.4,5.1,4.5,5.0,4.4,4.8,4.8,4.9,5.4,5.5,5.3,6.0,6.0,6.1,6.6,6.3,6.9,6.9,7.3,7.9,7.6,7.2,7.4,8.0,8.0,8.6,7.9,8.5,8.5,7.7,7.9,8.0,8.5,7.7,7.4,7.5,7.8,7.2,7.0,7.5,7.3,6.8,6.7,7.5,6.8,6.4,7.0,7.5,7.1,6.8,7.4,7.2,6.7,6.3,6.6,6.3,5.7,5.5,6.3,5.5,6.2,6.1,5.8,6.3,6.9,6.6,7.1,7.2,7.3,7.3,8.0,8.6,8.6,9.4,10.1,9.0,9.3,8.3,7.7,7.8,7.3,7.6,8.1,7.4,7.0,7.9,8.0,7.3,7.2,6.6,6.5,5.8,6.3,5.4,5.8,5.1,5.1,4.7,5.5,5.6,5.6,5.6,6.2,6.0,6.6,6.3,6.3,6.3,5.9,6.3,5.5,6.0,5.5,5.7,4.9,5.2,4.5,5.2,5.2,5.0,4.3,4.1,3.7,3.0,3.2,2.5,2.3,1.8,1.3,1.0,0.8,0.9,1.3,1.6,1.9,2.4,3.1,3.1,2.4,1.8,1.7,1.4,1.2,1.3,1.6,2.0,2.6,3.0,3.6,4.0,4.5,4.3,5.0,4.9,5.7,6.1,6.5,5.6,5.5,6.0,5.7,6.4,6.4,6.8,6.9,7.0,8.0,8.4,9.6],[23.3,22.3,20.3,19.6,18.8,18.4,17.2,18.1,16.6,16.1,16.7,16.6,18.0,19.4,20.0,21.5,21.4,20.5,21.0,23.1,23.3,22.9,22.3,22.7,21.5,20.1,19.3,19.6,18.6,18.4,16.6,15.6,15.4,15.1,14.6,13.2,16.1,14.1,14.8,12.5,13.1,13.8,13.5,12.7,12.2,10.6,10.0,9.3,7.9,6.9,7.4,6.6,5.5,5.1,4.6,5.5,5.9,5.6,5.5,4.6,4.7,4.1,4.9,4.4,4.8,4.2,5.1,5.2,5.6,5.8,5.6,6.8,6.3,7.7,7.7,8.6,9.6,11.7,13.4,14.2,16.2,16.6,18.3,19.7,19.2,21.6,21.7,22.9,20.1,19.7,19.6,17.1,17.8,15.7,14.7,13.8,11.5,10.6,8.6,7.9,6.9,6.6,5.6,5.0,4.1,4.0,3.1,2.9,2.5,2.6,2.1,2.4,2.5,2.5,3.2,3.3,4.0,4.0,3.6,4.7,5.4,5.5,5.9,6.9,7.3,7.2,7.3,7.0,5.5,6.0,4.0,4.1,3.1,2.9,3.5,3.5,2.7,2.9,3.7,3.4,2.9,3.6,4.4,3.8,4.1,4.8,4.9,5.0,5.1,5.7,5.9,5.4,5.2,6.5,5.9,5.1,5.9,5.3,5.9,6.1,6.2,6.9,6.9,6.8,7.4,7.6,7.6,8.4,8.1,9.2,9.2,9.6,10.4,10.1,9.4,9.7,10.4,10.2,10.8,10.2,10.7,10.8,10.0,10.4,10.4,11.1,10.4,10.0,10.0,10.5,9.7,9.0,9.9,9.9,8.9,8.8,10.0,8.9,8.2,9.0,9.8,9.0,8.3,9.2,9.0,8.1,7.6,8.3,8.1,7.2,7.1,8.1,7.2,7.9,8.0,7.4,8.2,9.2,8.3,9.0,9.6,9.5,9.3,10.2,10.7,10.9,11.7,12.4,11.3,11.4,10.4,9.8,10.0,9.3,9.4,10.4,9.7,8.7,10.0,10.1,9.3,9.0,8.2,8.3,7.1,8.0,6.9,7.3,6.6,6.6,6.3,7.3,7.3,7.1,7.4,7.9,7.5,8.4,8.2,8.2,8.3,7.8,8.3,7.4,8.0,7.0,7.1,6.4,6.5,5.4,6.4,6.4,6.2,5.0,5.2,4.2,3.7,3.6,2.7,2.8,2.3,1.7,1.5,0.9,0.8,0.9,1.3,1.9,2.4,3.1,3.2,2.5,1.8,1.9,1.6,1.6,1.8,2.1,2.4,2.9,3.6,4.2,4.9,5.5,5.1,6.4,6.0,6.9,7.4,8.0,7.0,6.9,7.9,7.6,8.8,8.3,9.0,9.2,9.1,10.4,10.5,11.6],[22.7,21.9,19.5,19.4,18.8,17.8,17.5,18.6,17.0,15.5,16.4,18.0,16.8,18.2,20.3,20.4,20.7,20.3,21.8,21.1,22.1,20.9,22.2,22.1,21.6,19.1,19.5,20.0,18.4,18.8,17.5,16.6,15.0,14.8,15.4,14.0,13.9,15.1,16.1,12.8,14.3,14.1,13.2,12.8,13.1,10.9,10.1,9.4,8.3,7.1,7.5,7.0,5.8,5.7,5.1,5.9,6.3,6.3,6.1,5.3,5.3,4.7,5.4,5.1,5.1,4.6,5.3,5.6,5.9,6.5,6.2,7.4,7.0,8.3,8.7,9.5,10.5,12.3,13.9,14.6,16.8,17.3,18.8,20.0,20.3,22.3,22.4,23.3,21.0,20.2,20.4,17.5,18.1,15.9,15.0,14.3,12.4,11.4,9.6,8.3,7.7,7.3,6.5,6.0,4.9,4.8,3.7,3.4,2.7,2.8,2.1,2.2,2.2,2.1,2.8,3.0,3.7,3.7,3.6,4.4,4.8,5.2,5.6,6.5,7.0,6.8,7.2,6.8,5.7,5.7,4.0,4.0,2.9,2.9,3.5,3.5,2.8,3.1,3.9,3.4,3.5,4.1,4.6,4.3,4.4,5.2,5.3,5.3,5.8,6.2,6.2,6.1,5.6,6.9,6.2,5.6,6.6,5.9,6.9,6.6,6.5,7.4,7.3,7.5,8.0,8.2,8.1,8.8,8.6,9.6,9.5,10.0,10.8,10.1,9.5,9.7,10.2,10.1,10.6,9.8,10.4,10.8,9.7,10.4,10.3,11.2,10.5,9.8,9.9,10.7,10.0,9.3,10.3,10.2,9.3,9.3,10.4,9.4,8.6,9.5,10.2,9.6,8.9,9.9,9.4,8.9,8.4,9.0,8.4,7.7,7.5,8.3,7.4,8.1,7.9,7.3,8.1,9.2,8.3,8.6,9.3,9.4,9.0,10.0,10.5,10.8,11.7,12.5,11.4,11.5,10.6,9.6,10.1,9.1,9.5,10.4,9.8,8.9,10.3,10.5,9.6,9.4,8.6,8.7,7.7,8.3,7.1,7.4,7.0,6.5,6.6,7.3,7.3,7.3,7.3,8.0,7.7,8.5,8.2,8.2,8.4,7.9,8.5,7.5,8.6,7.7,7.9,6.8,7.1,6.2,7.0,7.0,6.8,5.8,6.0,5.1,4.4,4.1,3.3,3.3,2.8,2.2,1.8,1.4,1.0,0.8,0.9,1.4,2.0,2.5,2.7,2.3,1.5,1.5,1.5,1.7,2.2,2.5,3.0,3.7,4.1,4.9,5.5,6.2,6.0,7.0,6.7,7.8,8.2,8.8,7.7,7.4,8.4,7.9,9.1,8.7,9.1,9.2,9.0,10.1,10.2,11.2],[22.5,21.4,19.2,19.6,19.7,19.0,17.2,19.0,19.2,17.2,18.1,16.5,17.3,19.0,19.9,19.7,20.9,19.7,21.1,22.1,22.4,22.2,20.8,22.5,22.5,20.8,19.8,20.5,19.1,19.5,18.2,16.5,16.2,15.7,15.8,14.3,14.4,15.7,15.9,12.9,14.0,12.9,12.1,12.2,13.3,10.4,9.5,9.4,8.1,7.3,7.8,7.3,6.0,6.0,5.3,6.2,6.7,6.8,6.3,5.7,5.8,5.1,5.9,5.5,5.6,5.0,5.8,6.0,6.2,6.8,6.6,7.5,7.6,8.4,9.0,9.5,10.5,12.3,13.9,14.9,16.0,16.9,18.2,19.4,19.6,21.5,22.1,22.6,19.9,19.0,19.1,16.9,17.5,15.4,15.1,14.1,12.3,11.6,9.5,8.7,8.0,7.7,6.8,6.2,5.2,4.9,3.9,3.6,3.0,2.8,2.0,2.3,2.0,2.2,2.5,2.8,3.5,3.6,3.5,4.3,4.8,5.3,5.6,6.2,6.7,6.7,6.9,6.8,5.9,5.4,4.0,3.9,2.9,2.8,3.3,3.4,2.8,3.2,3.9,3.6,3.6,4.2,4.8,4.9,4.8,5.6,5.5,5.9,6.2,6.7,6.9,6.6,6.1,7.4,6.6,6.0,6.9,6.5,7.2,7.4,7.4,8.0,7.9,8.1,8.5,8.8,8.6,9.2,9.1,9.9,9.7,10.3,10.7,10.2,9.4,9.9,10.3,10.3,10.8,10.3,10.7,10.7,10.1,10.4,10.5,11.1,10.5,10.1,10.1,10.6,10.1,9.3,10.2,10.1,9.5,9.4,10.3,9.7,8.8,9.6,10.3,9.8,9.3,10.1,9.7,9.1,8.5,9.1,8.8,7.9,8.0,8.5,7.9,8.3,8.2,7.7,8.3,9.3,8.6,9.1,9.4,9.4,9.4,10.2,10.8,10.9,11.7,12.6,11.5,11.5,10.7,10.0,10.0,9.4,9.6,10.5,9.7,9.2,10.3,10.4,9.7,9.8,9.0,8.9,7.8,8.4,7.6,7.7,7.4,7.1,7.0,7.9,7.7,7.7,8.0,8.5,8.1,8.7,8.6,8.7,8.9,8.6,8.8,8.0,8.7,8.0,8.1,7.2,7.5,6.5,7.3,7.3,7.2,6.3,6.3,5.6,4.9,4.7,3.8,3.7,3.2,2.6,2.3,1.8,1.4,1.0,0.8,1.0,1.6,2.1,2.4,2.0,1.4,1.3,1.4,1.7,2.4,2.7,3.4,4.0,4.7,5.3,6.2,6.8,6.5,7.4,7.2,8.0,8.6,9.1,8.0,8.1,8.8,8.5,9.2,9.0,9.4,9.5,9.4,10.5,10.7,11.7],[23.1,22.0,20.7,20.1,19.4,18.8,17.6,18.8,19.5,17.7,18.4,15.6,17.4,19.1,18.0,20.9,20.1,20.7,20.8,21.1,23.4,21.7,22.4,22.3,22.0,20.5,19.8,20.3,19.7,20.3,18.3,16.6,17.4,16.6,15.3,14.4,15.8,15.8,15.8,14.2,14.0,13.3,12.6,13.6,13.7,10.6,10.7,10.3,9.8,8.8,8.8,8.9,7.8,7.6,7.1,7.8,8.4,8.5,8.0,7.3,7.2,6.4,7.1,6.6,6.3,5.7,6.2,6.7,6.9,7.6,7.5,8.7,8.7,9.9,10.4,11.8,12.1,13.2,14.5,15.1,17.2,17.6,19.7,20.5,20.9,22.9,23.2,23.8,21.3,20.7,21.2,18.2,18.6,16.5,16.2,15.3,13.6,12.7,11.2,9.7,9.2,8.9,8.1,7.3,6.5,6.4,4.7,5.0,3.9,4.0,2.9,3.0,2.6,2.5,2.8,3.1,3.7,3.7,3.7,4.4,4.6,5.0,5.4,6.0,6.8,6.6,6.9,6.8,5.6,5.6,4.6,4.8,3.8,3.7,4.5,4.8,3.8,4.4,5.4,5.5,5.1,5.7,6.6,6.4,6.4,7.4,7.3,7.4,8.1,8.5,8.5,8.2,7.4,8.6,7.9,7.4,8.1,8.0,8.7,9.2,9.2,9.8,9.6,9.7,10.2,10.4,10.7,11.4,11.2,11.9,12.2,12.3,13.2,12.5,11.4,11.8,12.4,12.4,13.0,12.2,12.7,13.1,11.9,12.5,12.4,13.3,12.8,11.9,12.0,12.8,12.2,10.8,12.2,12.4,11.7,11.1,12.6,11.9,10.7,11.5,12.6,12.1,11.4,12.3,11.9,11.0,10.4,11.1,10.7,9.5,9.3,10.0,9.2,9.7,10.1,9.3,10.1,11.5,10.4,10.9,11.5,11.2,11.2,12.1,12.4,12.7,14.1,14.9,13.5,13.4,12.5,11.8,11.8,11.1,11.3,12.3,11.5,10.8,12.1,12.7,11.9,11.8,11.2,10.7,9.3,9.8,8.9,9.1,8.8,8.6,8.7,9.4,9.5,9.3,9.9,10.6,9.8,10.6,10.3,10.7,10.7,10.6,10.5,9.7,10.3,9.5,9.7,8.7,9.3,8.3,9.1,9.3,9.4,8.0,8.1,6.9,6.7,5.9,4.9,4.7,4.5,3.5,2.9,2.4,1.9,1.6,1.0,0.8,1.1,1.9,2.4,2.0,1.6,1.8,2.1,2.4,3.0,3.5,4.4,4.9,6.4,6.8,7.6,8.6,8.1,9.3,8.7,9.9,10.6,11.2,9.9,9.7,10.7,10.4,11.0,11.0,11.6,11.4,11.2,12.7,13.3,14.1],[23.2,21.8,20.5,20.4,21.1,19.9,19.7,21.3,20.6,18.2,19.2,19.7,18.1,20.3,20.7,21.1,19.8,21.3,21.9,23.1,22.5,22.4,21.5,22.7,22.5,20.0,20.1,20.7,19.2,19.7,18.8,16.5,16.6,16.7,17.3,15.0,16.1,16.7,16.7,13.8,14.9,13.5,13.9,14.1,15.0,12.8,12.9,12.8,11.7,11.0,11.3,10.8,10.1,9.9,9.8,10.3,11.0,11.1,10.7,9.8,10.0,8.3,9.5,9.0,8.0,7.5,8.0,8.6,8.7,9.9,10.1,10.8,11.0,12.1,12.6,13.0,14.4,15.7,16.5,17.0,18.5,19.3,20.8,21.7,22.1,23.8,23.8,24.1,22.3,21.5,21.9,19.8,19.5,18.0,18.0,16.9,15.9,14.5,13.2,12.1,11.9,11.2,10.2,9.2,8.7,7.9,6.8,6.9,5.0,5.2,3.7,3.8,3.0,3.0,3.1,3.3,4.0,3.9,4.0,4.8,5.0,5.3,5.8,6.7,7.5,7.3,7.3,7.4,6.2,6.2,5.7,5.9,4.7,4.7,6.1,6.4,5.0,5.9,6.9,6.7,7.1,7.6,8.2,8.1,8.8,8.8,8.8,9.7,10.1,10.8,10.6,10.8,9.6,11.1,9.6,9.7,10.5,10.6,11.3,11.5,10.8,12.2,12.3,12.5,13.0,13.3,13.0,14.1,14.1,14.7,14.6,14.4,15.4,14.7,13.9,14.0,14.3,13.9,14.6,14.1,14.7,14.9,14.4,14.9,14.7,15.7,15.2,14.3,14.6,15.3,14.7,13.8,14.7,15.1,14.2,14.1,15.0,14.7,13.9,14.5,15.4,15.0,14.3,15.2,14.7,13.6,13.5,13.6,13.4,12.2,12.0,12.8,12.1,12.5,12.0,12.2,13.0,13.4,13.1,13.3,13.7,13.8,13.9,14.5,14.9,15.2,16.3,16.9,15.7,15.7,14.7,14.3,14.5,13.8,13.6,14.9,14.1,13.5,14.4,14.9,14.2,14.1,13.6,13.2,11.8,12.7,11.7,12.2,11.5,11.3,11.6,11.9,12.2,11.8,12.3,12.7,11.9,12.6,12.5,13.0,13.3,12.4,13.0,11.3,12.8,12.0,12.7,11.6,12.1,10.6,11.6,12.2,11.0,10.6,10.1,9.3,8.6,7.9,6.8,6.5,6.6,5.0,4.0,3.5,2.8,2.0,1.8,1.1,0.8,1.2,2.0,2.0,1.8,2.1,2.7,3.5,4.4,5.0,6.8,7.1,8.3,9.2,10.2,10.7,10.9,12.0,11.9,12.8,13.6,14.3,12.9,12.2,13.5,12.9,13.0,13.5,13.8,13.6,13.6,14.3,15.1,15.5],[22.9,21.6,20.8,20.5,21.1,19.6,19.4,21.1,19.2,17.7,18.7,18.9,18.3,18.7,19.3,19.9,20.1,19.2,20.3,22.2,21.8,22.1,22.4,23.0,22.5,20.3,20.4,21.0,18.6,19.2,19.1,16.9,16.7,16.0,16.9,14.6,15.6,16.1,15.0,13.6,14.3,13.5,13.0,13.9,14.6,13.6,13.4,13.3,13.2,11.8,11.8,11.9,11.3,11.2,11.4,12.0,12.8,13.3,12.6,12.7,12.2,11.0,12.0,11.1,10.7,9.8,10.1,11.0,10.1,11.3,12.2,12.9,13.2,14.4,13.8,15.1,15.9,17.1,17.7,18.2,19.4,20.2,21.5,22.6,23.2,24.6,24.8,24.8,23.4,22.5,22.6,21.3,20.5,19.3,19.0,18.8,17.2,16.2,14.7,13.6,13.2,13.5,11.9,10.8,10.8,9.8,7.8,8.2,6.4,6.2,4.5,4.7,3.8,3.8,3.1,3.0,3.9,4.2,4.6,4.6,5.2,5.9,6.4,6.9,7.9,8.1,8.3,8.1,7.3,7.0,7.0,6.8,5.4,6.2,7.3,7.2,6.1,7.4,8.3,8.1,8.1,9.3,9.8,10.0,10.5,10.8,10.6,11.4,12.2,12.5,11.9,11.9,11.5,12.4,10.5,11.2,12.0,12.1,13.0,13.1,13.2,13.8,13.5,14.6,14.6,15.3,15.1,15.6,15.7,16.3,16.0,16.2,16.9,16.5,15.8,15.6,16.1,15.1,16.0,15.3,15.8,16.1,15.7,16.2,16.2,17.3,16.7,16.2,16.4,16.8,16.4,15.2,16.4,16.4,16.3,15.8,16.8,16.5,15.6,16.4,17.4,16.7,16.3,17.2,16.6,16.1,15.5,15.7,15.8,14.5,14.4,14.5,14.6,14.2,14.2,13.3,14.0,15.4,14.2,14.3,15.1,15.5,15.2,15.9,16.5,16.9,17.8,18.4,17.5,17.5,16.8,16.1,16.0,15.5,15.7,16.6,15.6,15.7,16.3,16.7,16.1,16.3,16.2,15.3,14.0,14.7,13.8,13.9,13.5,12.9,13.3,13.6,13.9,13.6,14.1,14.3,13.7,14.0,13.9,14.6,15.0,14.7,14.8,14.4,14.9,14.4,14.9,13.7,14.3,13.4,14.3,14.2,13.7,12.9,12.8,11.8,11.1,10.2,9.1,8.6,8.4,7.1,5.9,5.2,4.7,3.4,2.8,2.2,1.1,0.8,1.2,1.9,2.8,3.2,4.1,4.4,5.9,6.4,8.4,9.6,10.4,11.0,11.9,13.0,12.6,13.7,14.1,14.7,15.6,15.9,14.7,14.5,15.4,14.6,15.1,14.9,15.3,15.2,14.9,15.6,16.4,16.7],[21.8,20.9,19.8,19.9,20.6,20.2,20.2,23.4,20.7,19.1,19.6,19.7,19.9,20.0,20.8,21.4,19.7,20.7,22.3,21.6,22.8,22.0,21.9,22.8,22.0,20.8,20.9,20.9,19.0,19.9,20.4,16.5,17.2,17.0,17.4,14.4,16.3,16.3,15.5,13.4,14.3,12.5,11.8,12.8,13.6,11.5,10.8,11.2,10.9,9.9,9.8,10.0,8.8,9.0,8.5,9.1,9.9,10.4,10.1,9.9,9.8,9.2,9.8,9.7,9.3,8.8,8.8,9.7,9.8,10.2,10.9,11.9,11.6,12.6,12.8,14.1,15.0,15.8,16.6,17.3,18.3,18.5,19.9,20.7,21.8,23.3,23.4,24.3,22.0,21.4,21.9,20.0,19.8,18.3,18.1,17.4,16.2,15.6,14.1,12.6,12.3,11.8,10.4,9.8,8.8,8.1,7.6,6.5,5.5,5.1,3.9,3.2,2.5,2.4,2.0,2.1,2.8,3.0,3.2,3.9,4.0,4.7,5.0,5.5,6.3,6.3,6.7,6.7,5.7,5.7,5.3,4.9,3.7,4.4,5.0,5.1,4.4,5.2,5.8,5.9,6.2,6.6,7.2,7.8,7.4,8.1,8.4,9.2,9.1,9.3,9.6,9.7,9.4,10.2,9.4,9.6,10.3,10.0,10.8,10.8,10.3,10.8,11.4,11.8,12.5,13.0,12.4,12.9,12.7,13.2,13.2,13.0,13.9,13.2,12.0,12.3,12.9,12.8,13.0,12.7,12.7,13.2,12.2,13.2,12.9,14.0,13.4,12.4,13.1,13.8,13.2,11.6,13.4,13.5,12.6,12.6,13.9,13.4,12.3,13.4,14.3,13.9,13.6,14.1,13.8,13.3,12.6,12.8,12.2,11.3,11.0,10.9,10.3,10.6,10.5,9.7,10.7,11.7,11.2,11.2,11.9,11.9,11.7,12.4,13.1,13.6,14.6,15.4,14.3,14.1,13.4,12.5,12.7,11.7,12.1,13.3,12.4,12.0,13.3,13.8,13.1,13.4,12.6,11.9,10.7,11.0,9.9,10.0,9.6,9.2,9.2,10.1,10.0,10.4,10.9,11.7,11.4,11.4,10.9,11.6,11.7,11.3,11.1,10.2,11.4,10.8,11.7,10.3,11.5,11.0,11.8,11.7,11.3,10.6,10.1,9.8,8.6,8.3,7.8,7.1,6.0,5.7,4.9,4.3,4.3,3.0,2.9,2.4,1.9,1.1,0.8,1.2,1.7,2.5,3.0,3.8,4.5,5.3,6.4,7.4,8.2,9.2,10.1,10.3,10.4,11.3,11.3,12.3,13.1,13.6,11.8,11.3,12.0,11.4,11.8,12.2,12.5,11.8,12.2,13.0,14.2,14.9],[22.5,20.8,19.5,19.7,19.8,20.2,19.4,21.8,19.6,16.7,18.6,18.8,18.4,18.6,20.9,21.2,19.8,20.6,23.1,22.7,22.9,21.6,22.8,23.0,22.5,20.6,19.8,20.3,18.1,20.1,19.4,15.5,16.5,16.2,15.4,13.8,15.1,15.9,15.2,13.4,14.4,12.7,12.8,12.9,13.3,10.7,10.3,9.8,9.1,8.1,8.6,8.2,7.0,7.0,6.3,7.5,8.1,7.9,7.6,6.9,6.9,6.4,7.1,6.5,6.6,6.0,6.5,6.9,6.8,7.6,7.3,8.5,8.4,9.4,9.9,10.8,12.0,13.1,14.7,15.1,17.0,17.7,18.9,20.2,20.5,21.9,22.3,22.7,21.0,20.2,20.3,18.6,18.2,16.4,16.3,14.9,13.5,12.7,10.9,9.4,9.0,8.7,7.6,7.1,5.7,5.7,4.7,4.5,3.6,3.7,2.7,2.4,1.8,1.9,2.0,2.3,2.8,3.0,3.2,3.8,4.3,4.7,5.0,5.4,6.0,6.3,6.4,6.4,5.4,5.3,4.4,4.2,3.1,3.2,3.9,4.0,3.2,4.0,4.9,4.6,4.7,5.1,5.9,5.9,5.6,6.7,6.5,6.4,7.2,7.7,7.8,7.4,6.8,8.4,7.3,6.8,7.9,7.3,8.3,8.4,8.1,8.9,9.0,8.9,9.9,10.1,9.5,10.6,10.4,11.2,11.4,11.4,12.5,11.4,10.8,10.6,11.4,11.1,11.6,10.7,11.4,11.9,10.8,11.6,11.3,12.6,11.8,10.9,11.2,12.0,11.4,10.4,11.7,11.5,10.5,10.8,11.8,11.1,9.9,11.2,11.9,11.3,10.8,11.7,11.5,11.0,9.9,10.6,9.9,9.0,8.9,10.0,8.7,9.5,9.0,8.3,9.2,10.3,9.6,9.8,10.5,10.4,10.3,11.2,11.8,12.2,12.9,13.6,12.6,12.6,11.8,10.8,11.4,10.1,10.5,11.7,10.8,10.0,11.6,12.0,10.9,11.3,10.4,10.0,8.8,9.6,8.3,8.5,8.1,7.5,7.8,8.8,8.7,8.4,8.8,9.5,8.8,9.8,9.2,9.9,10.1,9.5,9.9,8.7,10.0,8.6,9.4,8.3,8.8,7.8,8.8,8.9,8.4,7.4,7.2,6.6,5.8,5.4,4.8,4.8,4.0,3.5,2.9,2.7,2.5,1.9,2.0,1.8,1.8,1.7,1.0,0.8,0.9,1.5,1.9,2.5,3.1,3.4,4.4,5.0,5.5,6.3,6.9,8.0,7.5,8.7,8.0,9.6,10.2,10.7,9.0,8.7,10.0,9.6,10.3,10.2,10.7,10.3,10.2,11.6,11.9,12.7],[22.3,21.4,19.5,19.3,19.5,19.9,17.8,19.7,20.9,17.8,18.1,18.8,17.5,18.4,20.5,19.0,19.9,20.0,21.6,21.1,23.0,21.9,21.7,21.9,22.4,20.7,19.9,20.2,19.3,19.9,19.4,16.5,17.1,16.2,17.0,14.8,17.2,17.0,16.3,13.2,14.2,13.2,12.3,12.7,13.1,10.5,9.4,8.9,7.9,6.7,7.2,6.7,5.5,5.3,4.9,5.7,6.0,6.0,5.8,5.4,5.4,5.2,5.6,4.9,5.4,5.1,5.3,5.4,5.4,5.6,5.6,6.5,6.4,7.5,7.7,9.0,9.5,11.4,13.4,14.3,16.2,16.9,18.2,19.4,20.1,22.2,22.2,23.0,20.6,20.0,20.2,17.5,18.2,15.6,14.8,13.7,11.6,10.8,8.7,7.6,7.1,6.4,5.7,5.2,4.4,4.0,3.1,2.9,2.4,2.4,1.7,1.8,1.3,1.3,1.6,2.0,2.6,2.6,2.8,3.5,4.0,4.6,4.7,5.1,6.0,6.0,6.0,6.5,5.1,5.0,3.8,3.4,2.4,2.7,3.1,2.9,2.4,2.9,3.4,3.1,3.1,3.4,4.1,4.0,3.9,4.8,4.8,4.9,5.3,5.8,5.7,5.4,5.1,6.1,5.7,5.1,5.6,5.2,5.9,6.0,6.2,6.6,6.5,6.8,7.2,7.5,7.4,8.0,7.8,8.6,8.6,9.1,9.6,9.2,8.1,8.4,9.2,9.1,9.6,8.9,9.5,9.6,8.6,9.1,9.1,10.1,9.4,8.7,8.8,9.4,8.8,8.2,9.1,9.2,8.3,8.5,9.3,8.7,7.8,8.6,9.4,8.7,8.4,9.4,9.3,8.5,7.7,8.5,7.9,7.0,6.9,7.2,6.5,7.1,6.8,6.4,7.3,8.0,7.5,8.0,8.2,8.3,8.2,8.9,9.5,9.8,10.6,11.8,10.5,10.6,9.5,8.7,8.9,8.1,8.5,9.2,8.8,8.1,9.4,9.8,9.0,9.2,8.4,7.9,6.9,7.3,6.4,6.5,6.1,5.9,5.9,6.5,6.5,6.4,6.7,7.1,7.0,7.7,7.4,7.3,7.5,7.3,7.6,6.9,7.7,6.9,7.3,6.4,6.9,6.2,6.9,7.1,6.7,5.6,5.5,4.9,4.7,4.2,3.8,3.7,3.3,2.7,2.6,2.4,2.2,1.5,1.5,1.6,2.0,2.1,1.6,0.9,0.8,0.9,1.3,1.8,2.2,2.5,3.1,3.5,4.1,4.5,5.1,5.9,5.5,6.7,6.1,7.3,7.5,8.1,7.0,6.9,7.7,7.2,7.9,7.8,8.3,8.2,8.2,9.2,9.5,10.4],[22.2,20.4,18.1,18.9,19.3,18.0,17.3,20.9,18.5,16.6,18.1,18.4,17.5,17.7,19.2,20.0,19.9,19.5,21.1,22.0,21.9,20.9,21.8,22.3,22.1,19.8,18.8,19.4,18.5,17.9,18.8,16.9,15.7,16.2,16.0,14.3,14.2,15.5,15.7,12.0,13.9,12.4,12.2,11.0,12.4,10.1,9.1,8.4,6.9,6.1,6.6,5.8,4.4,4.1,3.8,4.4,4.7,4.5,4.4,4.0,4.1,3.8,4.4,4.0,4.4,4.2,4.5,4.5,4.7,4.8,4.6,5.4,5.3,6.3,6.5,7.6,8.2,10.4,12.4,12.9,14.3,15.0,16.3,18.1,18.3,20.1,20.9,21.4,18.4,18.0,17.8,15.7,15.6,14.2,13.3,12.3,10.7,9.9,7.5,6.6,5.8,5.4,4.5,4.2,3.5,3.1,2.5,2.1,1.7,1.7,1.2,1.2,1.2,1.4,1.9,2.2,2.8,2.8,3.1,3.7,4.2,5.0,5.5,5.7,6.3,6.1,6.3,6.3,5.2,4.7,3.1,2.7,1.9,1.9,2.2,2.1,1.7,2.1,2.4,2.1,2.2,2.6,2.9,2.7,2.9,3.4,3.4,3.6,3.8,4.1,4.0,3.9,3.9,4.8,4.5,4.0,4.5,4.0,4.3,4.3,4.5,4.8,4.8,4.8,5.4,5.5,5.4,6.0,5.9,6.4,6.5,6.7,7.4,6.9,6.6,6.8,7.4,7.4,7.9,7.3,7.9,7.8,7.2,7.3,7.5,8.0,7.3,6.8,7.1,7.4,6.7,6.4,7.3,6.9,6.3,6.5,7.3,6.4,6.0,6.8,7.1,6.6,6.5,7.1,7.1,6.5,6.1,6.5,6.1,5.7,5.6,5.9,5.2,5.8,5.5,5.3,5.8,6.2,6.2,6.6,6.7,6.7,6.9,7.5,8.1,8.2,8.7,9.5,8.7,8.9,8.1,7.3,7.4,6.8,7.3,7.7,7.0,6.8,7.7,7.8,7.1,7.3,6.6,6.3,5.8,6.0,5.4,5.5,4.9,4.7,4.4,5.2,5.1,5.0,5.1,5.5,5.3,5.9,5.6,5.5,5.7,5.5,5.8,5.3,5.7,5.2,5.5,5.1,5.2,4.6,5.2,5.1,4.7,4.1,4.1,3.5,3.4,3.2,2.5,2.7,2.1,1.9,1.7,1.6,1.7,1.3,1.3,1.5,1.8,2.3,1.9,1.4,0.9,0.8,0.9,1.1,1.4,1.8,2.0,2.5,3.0,3.3,3.7,4.1,4.0,4.7,4.7,5.4,5.7,6.1,5.3,5.2,5.7,5.4,5.9,5.8,6.2,6.3,6.4,7.3,7.6,8.6],[22.5,20.7,18.5,19.5,19.8,18.9,17.2,18.5,20.6,17.0,16.7,19.0,18.0,18.7,19.2,20.0,20.5,20.9,22.0,23.0,24.1,22.4,23.4,23.5,22.4,20.4,19.8,20.2,19.4,19.9,17.8,16.7,17.0,16.0,15.9,14.7,15.9,15.9,16.5,13.3,15.4,14.0,13.9,12.3,11.6,10.1,8.8,8.5,6.9,5.9,6.3,5.4,4.3,4.0,3.6,4.2,4.4,4.2,4.3,3.7,3.8,3.6,4.2,3.9,4.2,3.9,4.4,4.2,4.6,4.6,4.5,5.3,5.1,6.2,6.3,7.4,8.0,10.0,11.8,12.5,14.7,14.8,17.0,18.2,18.5,20.5,20.6,21.5,18.9,17.9,18.4,15.7,15.9,14.3,13.1,12.2,10.1,9.2,7.5,6.5,5.9,5.4,4.3,3.9,3.0,2.7,2.1,1.9,1.5,1.5,1.1,1.1,1.3,1.6,2.2,2.6,3.3,3.2,3.6,4.1,4.5,5.2,5.2,6.2,6.8,6.3,6.5,6.5,5.5,5.2,3.2,2.8,1.9,1.8,2.2,2.1,1.4,2.0,2.3,2.0,1.9,2.5,2.7,2.5,2.7,3.2,3.1,3.2,3.5,4.0,3.9,3.8,3.7,4.6,4.4,3.9,4.3,3.8,4.2,4.2,4.3,4.8,4.7,4.7,5.3,5.3,5.3,5.9,5.8,6.5,6.5,6.8,7.6,7.0,6.6,6.7,7.3,7.2,7.8,7.2,7.9,7.9,7.0,7.4,7.4,8.0,7.4,6.7,7.0,7.5,6.8,6.5,7.3,7.2,6.3,6.5,7.4,6.4,5.9,6.7,7.2,6.5,6.2,7.1,6.9,6.2,5.8,6.4,5.9,5.4,5.3,5.7,5.0,5.6,5.3,5.1,5.7,6.0,5.9,6.4,6.5,6.6,6.6,7.4,8.1,8.1,8.8,9.6,8.7,9.0,8.0,7.1,7.3,6.7,7.1,7.7,7.0,6.6,7.7,7.8,7.0,7.0,6.3,6.0,5.4,5.8,5.1,5.2,4.7,4.5,4.4,5.0,5.0,4.9,5.0,5.3,5.2,5.7,5.5,5.6,5.8,5.3,5.8,5.2,5.8,5.1,5.3,4.7,4.9,4.3,5.0,4.9,4.5,4.0,3.7,3.4,2.9,3.0,2.4,2.5,2.0,1.7,1.4,1.3,1.5,1.3,1.4,1.8,2.1,2.4,2.2,1.6,1.2,0.8,0.8,0.8,1.1,1.5,1.8,2.2,2.8,3.1,3.5,4.0,3.9,4.5,4.5,5.3,5.3,5.9,5.1,5.2,5.7,5.4,6.1,5.9,6.1,6.2,6.3,7.2,7.4,8.5],[22.3,20.6,19.0,19.4,18.6,17.4,16.6,19.6,19.7,16.6,16.6,17.6,18.1,18.4,18.4,20.1,22.0,20.2,21.3,22.4,23.8,23.0,21.6,22.3,22.0,21.6,19.7,20.2,19.5,18.6,18.8,17.1,15.9,15.9,15.6,13.7,13.9,14.6,15.4,12.1,13.1,12.2,12.1,10.5,10.9,10.5,8.9,8.3,7.0,5.8,6.2,5.3,4.1,3.5,3.2,3.9,4.0,3.7,3.8,3.3,3.5,3.3,3.8,3.6,4.0,3.5,4.1,3.9,4.3,4.3,4.2,4.8,4.8,5.7,5.9,7.0,7.7,9.7,11.9,12.5,14.4,14.6,16.3,18.4,17.7,20.4,20.3,21.2,17.8,17.2,17.5,15.1,15.1,14.1,12.9,11.9,10.0,9.0,7.0,6.0,5.3,4.9,3.9,3.6,2.8,2.5,2.0,1.6,1.4,1.3,1.1,1.3,1.5,1.8,2.3,2.7,3.3,3.3,3.8,4.3,4.8,5.2,5.6,6.3,6.8,6.4,7.0,6.4,5.5,5.0,3.1,2.7,1.9,1.8,2.1,2.0,1.4,1.9,2.2,1.8,1.7,2.1,2.4,2.2,2.2,2.9,2.8,2.8,3.0,3.5,3.5,3.3,3.3,4.3,4.1,3.5,4.0,3.5,3.7,3.7,3.7,4.2,4.2,3.9,4.6,4.6,4.5,5.2,5.1,5.8,5.9,6.1,6.9,6.4,6.2,6.4,7.0,6.9,7.4,6.9,7.5,7.5,6.8,7.0,7.0,7.5,6.8,6.3,6.6,6.8,6.1,5.9,6.6,6.4,5.6,5.7,6.4,5.7,5.2,6.0,6.3,5.9,5.6,6.4,6.2,5.7,5.2,5.8,5.3,4.9,4.8,5.3,4.5,5.3,5.0,5.0,5.5,5.8,5.8,6.3,6.3,6.2,6.5,7.2,7.7,7.9,8.5,9.2,8.4,8.6,7.6,6.8,7.0,6.4,6.8,7.2,6.5,6.3,7.2,7.2,6.4,6.6,5.9,5.7,5.2,5.5,4.8,5.0,4.3,4.4,3.9,4.6,4.7,4.6,4.5,4.8,4.8,5.3,5.1,5.1,5.2,4.9,5.3,4.5,5.1,4.5,4.9,4.2,4.4,3.8,4.5,4.3,3.9,3.4,3.2,3.0,2.5,2.6,2.1,2.0,1.6,1.5,1.4,1.2,1.5,1.4,1.4,1.8,2.2,2.7,2.5,1.8,1.5,1.1,0.9,0.8,0.8,1.2,1.4,2.0,2.2,2.7,3.1,3.4,3.4,3.9,3.9,4.6,4.7,5.2,4.5,4.4,5.0,4.7,5.4,5.2,5.6,5.7,6.0,6.7,7.0,8.1],[23.1,21.1,19.6,19.4,18.3,18.2,17.8,19.5,18.5,17.1,18.4,17.8,17.6,19.4,21.0,21.2,22.4,21.9,22.6,22.1,23.2,23.8,22.4,22.8,22.1,21.9,20.3,21.0,20.7,19.9,19.2,17.4,16.5,16.5,16.2,14.3,15.7,15.8,16.3,12.7,14.8,12.9,13.3,11.9,12.1,10.6,8.5,8.6,7.0,5.7,6.0,5.1,3.7,3.2,3.0,3.6,3.8,3.5,3.7,3.0,3.3,3.0,3.7,3.3,3.8,3.5,4.0,3.8,4.2,4.0,4.1,4.9,4.8,5.8,5.9,7.0,7.8,9.5,11.9,12.6,13.9,14.5,16.2,17.9,17.9,19.8,19.3,20.4,18.0,16.9,17.2,15.3,15.0,14.2,13.2,11.9,10.1,9.3,7.3,6.2,5.4,4.7,3.7,3.1,2.2,2.1,1.6,1.3,1.2,1.2,1.0,1.3,1.6,1.9,2.7,3.0,3.6,3.5,3.9,4.5,5.0,5.4,5.6,6.6,7.1,6.4,6.8,6.4,5.4,5.0,3.2,2.7,2.0,1.8,2.2,2.0,1.3,1.7,2.1,1.7,1.5,2.1,2.3,2.0,2.1,2.7,2.7,2.6,2.8,3.2,3.3,3.1,3.1,4.0,3.9,3.3,3.6,3.4,3.5,3.5,3.6,3.9,3.9,3.8,4.4,4.4,4.3,5.0,4.9,5.5,5.7,5.7,6.6,6.1,5.8,6.0,6.7,6.5,7.2,6.6,7.1,7.2,6.4,6.5,6.5,7.0,6.4,5.8,6.3,6.4,5.7,5.4,6.2,6.0,5.3,5.5,6.2,5.5,5.0,5.7,6.0,5.6,5.4,6.0,6.0,5.5,4.9,5.5,5.1,4.7,4.4,4.9,4.1,4.8,4.6,4.6,5.2,5.4,5.5,5.9,6.0,5.8,6.1,6.9,7.4,7.5,8.1,8.7,7.9,8.1,7.2,6.6,6.6,6.0,6.4,6.9,6.1,5.8,6.8,6.9,6.1,6.2,5.6,5.2,4.8,4.9,4.4,4.7,4.0,4.1,3.6,4.3,4.5,4.4,4.2,4.6,4.4,5.1,4.9,4.9,5.0,4.6,4.9,4.2,4.8,4.2,4.6,4.1,4.2,3.7,4.3,4.2,3.8,3.2,2.8,2.6,2.2,2.3,1.9,2.0,1.3,1.3,1.3,1.3,1.7,1.6,1.6,2.2,2.4,3.0,2.8,2.1,1.7,1.3,1.1,0.8,0.8,0.8,1.3,1.5,2.0,2.3,2.8,3.2,3.1,3.8,3.8,4.5,4.6,5.0,4.3,4.2,4.8,4.4,5.0,4.9,5.3,5.3,5.6,6.5,6.7,7.9],[23.0,20.4,19.0,19.2,18.7,17.6,17.7,19.2,17.5,16.8,18.3,17.2,19.0,18.9,20.4,21.8,22.3,21.1,22.4,22.6,22.8,23.6,22.3,22.1,21.7,21.1,19.4,19.6,18.9,19.3,18.6,16.9,16.6,15.5,15.3,13.2,14.1,14.4,14.6,13.0,12.3,12.1,12.0,11.2,10.6,10.0,8.7,8.2,6.8,5.7,6.0,5.0,3.9,3.2,2.9,3.6,3.8,3.3,3.5,2.8,3.1,2.9,3.5,3.2,3.6,3.5,3.9,3.7,4.1,3.8,3.7,4.5,4.5,5.3,5.5,6.6,7.7,9.4,11.6,12.2,13.9,14.5,16.0,18.0,17.7,20.0,19.8,20.8,17.8,17.5,17.3,15.3,14.9,13.9,13.0,11.6,9.6,8.8,6.8,5.9,5.0,4.5,3.4,2.9,2.1,2.0,1.5,1.3,1.2,1.4,1.3,1.7,2.0,2.2,2.9,3.3,3.9,3.7,4.0,4.8,5.1,5.5,5.8,6.8,7.1,6.7,7.0,6.5,5.6,4.9,3.3,3.0,2.2,2.1,2.3,2.2,1.6,1.9,2.3,1.9,1.5,2.2,2.4,2.1,2.1,2.8,2.7,2.5,2.7,3.3,3.4,3.1,3.0,3.9,3.7,3.1,3.5,3.2,3.5,3.6,3.5,4.0,4.0,3.8,4.2,4.2,4.1,4.9,4.7,5.5,5.7,5.8,6.8,6.3,6.0,6.3,7.0,6.8,7.4,6.7,7.4,7.5,6.7,6.9,6.8,7.3,6.6,6.0,6.3,6.6,5.8,5.5,6.2,6.0,5.2,5.3,6.1,5.4,4.9,5.6,6.0,5.4,5.2,6.0,5.8,5.3,4.8,5.4,4.9,4.5,4.3,5.0,4.3,5.1,4.9,4.9,5.5,5.7,5.6,6.2,6.2,6.0,6.3,7.1,7.6,7.6,8.3,9.0,8.1,8.2,7.3,6.6,6.7,6.1,6.5,7.0,6.1,5.9,6.8,6.9,6.0,6.1,5.6,5.3,4.8,5.2,4.4,4.8,4.1,4.2,3.8,4.5,4.7,4.7,4.4,4.8,4.7,5.4,5.2,5.2,5.2,4.8,4.9,4.3,4.7,4.1,4.4,4.0,4.1,3.5,4.1,3.9,3.6,3.0,2.6,2.3,2.0,2.1,1.6,1.8,1.4,1.3,1.3,1.4,1.8,1.8,1.9,2.5,2.7,3.4,3.2,2.5,2.1,1.6,1.3,1.1,0.9,0.8,0.9,1.3,1.7,2.0,2.6,3.1,3.0,3.6,3.5,4.1,4.2,4.8,4.1,4.0,4.7,4.3,5.1,5.0,5.5,5.6,5.9,6.7,6.9,8.2],[22.7,20.4,19.2,19.7,18.9,18.1,17.9,20.6,18.3,17.3,18.9,19.5,19.7,19.9,21.1,22.8,22.1,22.1,22.3,23.4,23.2,23.5,22.4,22.1,21.8,21.3,19.8,20.6,20.0,19.6,18.4,17.2,17.3,17.0,15.7,14.4,15.4,15.2,15.3,13.4,12.2,11.4,11.8,11.4,11.7,10.3,8.5,8.6,6.7,5.6,5.9,5.2,3.9,3.3,3.0,3.8,3.7,3.3,3.5,3.0,3.1,3.0,3.4,3.1,3.5,3.2,3.6,3.5,3.9,3.7,3.6,4.5,4.3,5.5,5.4,6.7,7.4,9.3,11.3,12.0,13.8,14.5,16.0,18.0,17.6,19.7,19.4,20.5,17.7,16.9,17.0,15.2,14.9,13.9,12.6,11.3,9.7,8.6,7.0,6.0,4.9,4.2,3.0,2.8,1.9,1.8,1.3,1.2,1.3,1.6,1.8,2.2,2.7,2.9,3.5,3.9,4.6,4.2,4.9,5.5,5.6,6.5,6.6,7.8,8.0,7.6,7.7,7.1,5.9,5.3,3.8,3.6,3.1,2.6,2.8,2.8,2.1,2.1,2.8,2.3,1.7,2.4,2.7,2.2,2.0,3.0,2.9,2.6,2.9,3.3,3.4,3.2,3.0,3.9,3.9,3.0,3.4,3.0,3.4,3.4,3.5,3.9,3.9,3.7,4.0,4.1,4.1,4.7,4.6,5.5,5.7,5.9,6.9,6.4,6.2,6.3,7.3,7.2,7.9,6.9,7.9,7.9,7.1,7.2,7.0,7.6,6.9,6.2,6.8,6.8,5.9,5.8,6.6,6.1,5.4,5.6,6.3,5.4,4.8,5.8,5.9,5.2,5.0,5.8,5.8,5.3,4.8,5.6,5.1,4.8,4.6,5.0,4.3,5.1,4.9,5.1,5.6,5.7,5.9,6.3,6.6,6.3,6.6,7.5,8.1,8.0,9.0,9.7,8.7,8.8,7.9,7.1,7.3,6.3,6.9,7.6,6.6,6.2,7.3,7.4,6.3,6.6,5.9,5.5,5.1,5.3,4.6,5.0,4.1,4.4,3.8,4.4,4.9,4.7,4.3,4.7,4.7,5.6,5.2,5.1,5.2,4.7,4.9,4.3,4.7,4.2,4.6,4.2,4.3,3.6,4.1,3.9,3.5,3.1,2.6,2.3,1.9,1.9,1.6,1.9,1.6,1.5,1.8,1.7,2.3,2.5,2.5,3.0,3.3,4.1,4.0,2.9,2.5,2.3,1.8,1.5,1.3,0.9,0.8,0.9,1.5,1.8,2.6,2.9,2.8,3.6,3.6,4.1,4.2,4.8,4.1,3.9,4.7,4.4,5.1,4.9,5.5,5.7,5.9,7.0,7.1,8.5],[23.2,20.9,19.4,19.7,19.4,19.3,17.9,20.0,19.1,17.3,18.4,18.9,19.9,20.3,20.4,22.7,21.7,21.4,22.2,23.7,21.5,22.8,22.3,21.5,21.4,20.9,20.8,20.8,19.6,20.2,19.7,17.8,17.5,16.8,17.0,15.2,16.3,16.2,16.2,14.3,13.4,13.0,13.3,11.3,11.9,10.7,9.0,8.3,6.6,5.7,6.1,5.0,3.8,3.0,2.7,3.5,3.6,2.9,3.0,2.4,2.7,2.6,3.2,2.9,3.4,3.0,3.5,3.3,3.4,3.5,3.6,4.2,4.1,5.2,5.1,6.4,7.2,9.0,11.3,11.7,13.8,14.3,15.8,18.1,17.7,19.6,19.4,20.7,17.6,16.8,16.8,14.7,14.6,13.6,12.2,11.4,9.2,8.2,6.7,5.7,4.6,4.0,3.0,2.6,1.6,1.6,1.4,1.5,1.5,1.9,2.1,2.5,2.7,2.9,3.8,4.2,4.7,4.5,5.1,5.7,6.1,6.6,7.1,7.9,7.8,7.5,7.7,7.2,6.4,5.4,3.9,3.5,2.8,2.6,2.7,2.8,2.1,2.2,2.7,2.3,1.8,2.4,2.7,2.2,1.9,2.8,2.9,2.5,2.6,3.2,3.4,3.0,3.1,3.8,3.7,3.1,3.3,3.0,3.2,3.3,3.2,3.7,3.8,3.5,3.9,3.9,4.0,4.5,4.3,5.1,5.3,5.4,6.3,6.1,5.7,6.1,6.9,6.7,7.2,6.5,7.3,7.2,6.6,6.6,6.5,6.8,6.3,5.5,6.1,6.1,5.3,5.2,5.8,5.4,4.8,5.1,5.5,5.0,4.5,5.2,5.5,5.1,4.8,5.4,5.4,4.9,4.5,5.0,4.5,4.3,4.1,4.6,4.0,4.6,4.6,4.8,5.4,5.4,5.5,6.1,6.1,5.7,6.2,6.9,7.5,7.3,8.2,8.7,7.8,8.1,7.2,6.5,6.5,6.0,6.5,6.9,5.9,5.9,6.6,6.6,5.9,5.9,5.4,5.0,4.6,5.0,4.4,4.7,3.9,4.3,3.6,4.2,4.7,4.5,4.2,4.6,4.6,5.3,5.1,4.9,5.0,4.5,4.5,3.9,4.4,3.5,4.1,3.5,3.7,3.2,3.6,3.4,3.0,2.5,2.2,1.9,1.6,1.7,1.5,1.7,1.7,1.6,2.0,2.1,2.6,2.7,2.6,3.4,3.4,4.2,4.0,3.2,2.9,2.4,2.2,1.8,1.5,1.3,0.9,0.8,1.0,1.5,2.1,2.5,2.4,3.1,3.1,3.7,4.0,4.4,3.7,3.6,4.3,4.0,4.7,4.7,5.2,5.2,5.6,6.7,6.8,8.1],[23.1,20.7,19.5,19.7,19.5,19.5,18.5,20.5,20.1,18.5,19.0,19.5,20.0,20.5,21.2,21.9,21.2,22.2,22.2,23.2,22.5,23.2,22.6,22.2,22.1,21.5,20.7,20.9,20.4,20.0,20.1,19.0,17.2,16.8,16.9,15.9,16.4,16.3,16.0,13.8,14.5,13.4,13.7,12.3,12.4,11.2,9.3,8.9,6.8,6.2,6.6,5.6,4.5,3.3,3.4,4.5,4.1,3.3,3.8,3.1,3.5,3.3,3.9,3.5,3.8,3.8,4.0,3.8,4.1,4.1,3.9,4.8,4.7,5.8,5.7,7.0,7.7,9.8,11.8,12.6,14.2,15.2,16.0,19.0,18.4,19.8,19.6,20.4,18.1,17.8,17.3,15.7,14.9,14.3,13.1,12.0,10.0,8.9,7.4,6.5,5.3,4.7,3.3,3.0,1.9,2.0,1.5,1.8,2.1,2.9,3.4,4.2,4.6,4.7,5.8,5.8,6.9,6.3,7.0,7.2,7.8,8.2,8.7,9.9,9.8,9.5,9.3,8.8,8.1,7.1,5.6,5.6,4.7,4.1,4.4,4.8,3.3,3.4,4.1,3.6,2.3,3.1,3.7,2.6,2.1,3.3,3.6,2.6,2.7,3.5,3.9,3.4,3.7,4.8,4.9,3.6,4.1,3.0,3.8,3.6,3.2,3.9,4.3,3.7,4.6,4.4,4.2,5.2,5.0,5.7,6.2,6.2,7.3,7.0,6.6,7.1,8.0,7.9,9.1,7.8,9.0,8.6,7.7,7.4,7.7,8.0,7.1,6.6,7.2,7.1,6.2,5.9,6.8,6.2,5.5,6.1,6.4,5.6,5.5,6.3,6.4,5.8,5.8,6.9,7.1,6.5,5.8,6.5,5.5,5.7,4.9,5.3,4.5,5.3,5.2,5.9,6.5,6.2,6.6,7.1,7.1,6.7,7.3,8.1,8.8,8.4,9.6,10.7,9.5,10.1,8.7,8.0,7.6,7.1,7.8,8.2,6.8,7.0,8.2,8.0,7.1,7.7,7.0,6.3,6.0,6.1,5.1,5.6,4.2,4.9,4.1,4.7,5.4,5.4,4.6,5.4,5.4,6.7,6.2,5.8,5.7,5.0,5.0,4.3,5.0,4.3,5.2,4.5,5.0,3.9,4.7,4.3,3.4,3.4,2.5,2.2,2.1,2.3,2.0,2.6,2.4,2.3,2.9,2.9,3.5,3.9,3.8,4.7,4.8,5.9,5.8,4.8,4.3,3.6,3.2,2.7,2.5,1.8,1.5,1.0,0.8,1.1,2.1,2.5,2.6,3.5,3.7,4.5,4.7,5.3,4.5,4.1,5.2,4.4,5.3,5.4,6.2,6.0,6.7,7.5,8.1,9.7],[23.1,21.0,19.9,19.9,20.3,19.8,18.9,20.5,21.0,18.2,19.5,20.0,20.7,21.1,21.1,22.9,22.5,22.5,22.5,23.7,22.6,23.4,22.7,22.1,22.0,21.6,21.3,21.2,20.9,20.4,20.3,18.6,17.5,17.7,17.8,16.8,16.6,17.2,16.1,14.1,14.8,14.0,14.1,13.8,14.0,11.9,10.4,9.3,7.6,6.8,7.6,6.2,5.1,3.8,4.3,5.1,4.6,3.6,3.8,3.5,3.6,3.5,4.3,3.2,4.2,4.2,4.5,4.1,4.5,4.4,4.1,5.1,5.0,6.3,6.0,7.6,8.6,10.6,12.5,12.9,14.7,16.0,16.4,19.0,18.9,20.2,19.9,20.8,18.6,18.0,17.5,15.9,15.3,14.8,13.9,12.7,10.7,9.1,7.5,6.4,5.5,4.7,3.5,3.2,2.3,2.5,2.8,2.7,3.6,4.5,4.9,5.9,6.6,6.6,7.8,8.2,9.4,9.1,9.0,10.1,10.5,11.1,11.5,13.2,12.4,12.0,11.7,11.0,9.2,8.8,7.4,7.0,6.4,5.7,5.8,6.2,4.6,4.4,5.4,5.1,3.5,4.3,5.0,3.9,2.8,4.2,4.4,3.1,3.0,4.0,4.6,3.9,4.3,5.4,5.5,4.2,4.6,3.2,4.0,4.2,3.7,4.4,4.7,3.8,5.3,4.8,4.7,5.9,5.6,6.5,6.9,7.0,7.7,7.9,7.4,8.1,9.0,8.9,9.9,8.9,9.8,9.0,8.5,8.5,8.3,8.7,7.9,7.3,7.9,7.7,7.1,6.6,7.7,7.0,6.3,6.8,7.7,6.6,5.9,7.5,7.8,7.0,6.8,8.2,8.2,7.8,6.6,7.5,6.1,6.0,5.4,5.4,4.8,6.0,5.9,6.7,7.4,6.9,7.1,8.3,7.7,7.4,8.3,8.9,9.9,9.5,10.7,11.7,10.7,11.2,9.6,8.9,8.5,8.0,8.7,9.1,7.8,8.0,9.0,8.8,8.0,8.4,7.8,6.7,6.4,6.4,5.5,6.2,5.2,6.1,4.8,5.6,6.4,6.3,5.4,6.0,6.2,7.7,7.2,6.5,6.5,5.8,5.6,4.6,5.4,4.5,5.8,5.1,5.7,4.7,5.5,4.7,3.7,3.3,2.8,2.1,2.1,2.6,2.8,3.2,3.5,3.5,4.2,4.3,5.5,6.0,6.0,6.7,7.1,8.2,8.3,7.2,6.4,5.9,5.2,4.4,3.9,3.0,2.3,1.9,1.3,0.8,2.3,2.6,2.7,3.9,4.3,5.7,5.4,6.2,5.2,4.4,5.7,5.0,6.1,6.0,6.9,6.6,7.4,8.3,8.8,10.8],[24.0,21.7,20.7,20.7,20.9,20.6,19.9,21.3,22.1,20.1,20.5,19.7,21.2,22.0,21.6,23.1,23.2,22.6,22.8,24.1,23.4,23.7,22.8,22.7,22.4,22.4,22.0,21.5,21.3,21.1,19.8,18.9,18.5,18.2,17.6,16.8,17.4,17.0,15.8,14.4,15.7,15.3,15.0,14.7,14.5,12.6,11.1,9.7,7.7,7.0,7.2,5.8,4.7,3.2,4.2,5.0,3.7,2.7,3.4,4.1,3.7,4.7,4.7,4.4,5.3,5.1,5.9,4.6,5.0,4.8,4.8,5.6,5.0,6.4,5.9,7.5,8.7,10.3,12.8,12.8,14.8,15.8,16.5,18.7,19.0,20.5,19.9,21.0,18.9,18.4,18.0,16.3,15.6,15.2,14.7,12.9,10.8,9.6,8.0,7.0,5.4,5.1,3.5,3.5,2.7,2.9,3.8,3.8,4.7,6.3,7.1,8.2,9.2,9.4,10.7,11.0,12.2,11.2,11.6,13.0,13.0,12.9,14.2,15.1,14.9,13.5,13.0,12.4,10.7,10.6,9.1,9.2,8.8,7.9,7.8,8.0,6.7,6.1,6.6,6.2,4.7,5.0,5.2,4.4,3.1,4.2,4.6,2.9,2.5,3.6,4.5,3.7,3.9,5.4,5.8,4.2,4.4,2.8,3.5,3.4,2.9,4.1,4.7,3.5,4.9,3.9,3.6,5.1,5.1,5.7,6.7,6.7,7.3,7.4,7.0,7.8,8.8,8.8,9.9,8.8,9.5,8.8,8.1,7.9,7.7,7.8,7.3,6.7,6.7,6.6,6.3,5.7,6.1,6.0,5.3,5.5,6.0,5.5,4.6,5.7,6.3,5.6,5.3,6.8,6.3,6.0,5.0,5.7,4.9,4.8,4.6,4.9,4.1,5.8,6.1,6.7,7.7,6.9,6.8,7.9,7.4,6.8,7.7,8.5,9.0,8.4,9.9,10.7,9.2,10.0,8.4,8.1,7.6,6.8,7.7,8.0,6.9,6.5,7.7,7.2,6.5,7.0,6.5,5.5,5.4,5.8,5.1,6.2,4.7,6.1,4.6,4.7,6.5,6.2,4.8,6.0,6.3,7.5,7.3,6.3,6.4,5.3,5.3,3.9,4.7,3.6,4.4,4.1,4.2,3.9,4.3,3.4,2.4,2.8,2.6,2.8,3.6,3.8,4.2,4.6,5.1,5.6,6.8,6.5,7.9,8.5,8.2,9.5,8.7,10.0,11.4,9.4,8.8,8.5,7.9,6.4,6.1,4.7,3.9,3.0,2.6,1.7,0.8,1.4,1.9,2.3,3.1,3.8,4.2,4.9,4.0,3.3,4.8,4.3,5.5,5.6,6.7,6.4,7.5,8.2,8.8,10.5],[23.0,20.8,19.3,19.8,19.7,20.0,18.5,21.0,22.1,18.2,18.9,19.8,20.3,20.3,20.8,22.6,22.3,21.2,22.8,23.2,21.8,22.2,21.8,21.0,20.3,20.7,19.9,20.0,20.1,20.2,19.4,19.4,17.1,18.0,16.1,16.1,15.8,16.7,15.8,13.4,13.9,13.3,13.0,12.3,12.8,10.7,9.1,8.2,6.2,5.3,5.7,4.4,3.4,2.5,2.6,3.1,2.7,2.0,2.4,2.3,2.4,3.1,3.3,3.5,3.9,4.3,4.7,3.9,4.2,4.0,3.8,4.4,4.1,4.9,4.8,5.6,6.4,8.5,10.4,11.1,13.1,13.8,14.9,17.0,16.6,18.2,17.8,19.0,16.6,16.4,15.9,14.1,14.2,12.7,12.1,10.8,9.0,7.6,6.2,5.4,4.8,4.4,3.3,3.3,2.8,2.8,3.0,3.2,3.7,3.8,4.5,5.1,5.5,5.7,6.5,7.3,7.8,7.3,7.6,8.4,8.6,8.9,9.5,10.5,10.1,9.9,9.5,8.8,7.8,7.3,6.1,5.7,5.2,5.0,5.0,4.8,3.9,4.0,4.1,4.1,3.2,3.3,3.5,3.1,2.5,2.8,3.0,2.6,1.9,2.6,3.1,2.5,3.0,3.6,3.9,3.2,3.4,2.5,2.5,2.5,2.3,2.9,3.1,2.2,3.3,2.8,2.6,3.3,3.4,3.8,4.3,4.2,5.1,5.0,4.6,5.3,5.8,5.8,6.4,6.0,6.3,5.9,5.6,5.4,5.7,5.6,5.2,4.8,5.2,5.1,4.3,4.1,4.8,4.5,3.6,3.7,4.5,3.8,3.2,4.0,4.4,3.6,3.4,4.5,4.4,3.9,3.4,3.8,3.4,3.4,3.1,3.4,3.1,3.8,3.8,4.1,4.8,4.4,4.8,5.5,5.1,4.9,5.5,5.8,6.3,6.2,6.9,7.5,6.7,7.0,6.2,5.8,5.6,5.3,5.6,5.8,5.1,5.0,5.6,5.5,4.9,5.2,4.5,3.9,3.8,3.9,3.6,4.0,3.1,3.8,3.1,3.2,3.8,3.9,3.3,3.9,4.1,4.5,4.5,3.9,3.9,3.4,3.4,2.8,3.2,2.6,2.9,2.8,2.6,2.3,2.4,2.2,1.8,1.7,1.7,2.1,2.5,2.9,3.2,3.6,3.7,3.9,4.4,4.8,5.4,5.7,5.5,6.2,6.1,6.8,7.3,6.2,6.0,5.4,4.8,4.5,4.0,3.7,3.1,2.7,2.3,1.8,1.1,0.8,1.0,1.5,1.6,2.2,2.6,3.1,2.5,2.4,3.3,3.1,3.5,3.5,4.2,4.1,4.9,5.7,5.9,7.5],[22.5,20.5,19.5,19.1,19.2,19.5,18.6,20.2,20.5,17.9,19.3,18.6,19.7,20.2,20.6,21.3,20.7,21.2,21.4,22.1,22.5,22.1,22.0,21.7,21.7,21.1,20.0,20.0,19.2,19.6,18.9,17.9,17.1,17.5,17.0,16.8,16.8,16.9,15.6,14.0,15.1,13.5,13.9,12.7,12.9,10.8,9.4,8.1,6.8,5.4,5.5,4.1,3.1,2.3,2.3,2.8,2.4,1.8,2.0,1.9,2.1,2.7,3.2,3.3,4.0,4.2,4.5,3.8,4.1,3.7,3.5,4.1,3.7,4.5,4.3,5.1,6.2,8.2,9.9,10.7,12.8,13.3,14.2,16.2,15.6,18.3,17.5,18.5,15.9,15.4,14.9,14.0,13.7,12.5,11.2,10.3,8.4,7.2,5.9,5.2,4.5,4.0,3.3,3.2,3.0,2.8,3.1,2.9,3.4,3.7,4.2,4.5,4.9,5.5,6.1,6.7,7.4,6.7,7.3,8.1,8.2,8.4,9.2,10.1,9.9,9.5,9.3,8.6,7.5,6.8,5.5,5.4,4.8,4.4,4.3,4.2,3.9,3.6,3.7,3.6,3.0,2.9,3.2,3.0,2.3,2.5,2.9,2.5,1.9,2.5,2.9,2.6,3.1,3.5,3.9,3.4,3.3,2.6,2.5,2.5,2.2,2.8,2.9,2.2,2.9,2.6,2.5,3.1,3.2,3.4,4.0,4.1,4.7,4.5,4.3,4.7,5.5,5.5,6.1,5.6,6.2,5.8,5.2,5.0,5.0,5.1,4.7,4.3,4.4,4.4,3.9,3.9,4.0,3.9,3.3,3.3,3.7,3.3,2.7,3.3,3.7,3.2,2.9,3.7,3.6,3.2,2.7,3.2,2.8,2.8,2.7,3.1,2.8,3.6,3.6,3.9,4.4,4.1,4.2,4.8,4.6,4.4,4.9,5.5,6.0,5.7,6.4,7.1,6.1,6.7,5.6,5.3,5.0,4.7,5.1,5.1,4.4,4.2,5.0,4.6,4.2,4.4,3.9,3.4,3.3,3.6,3.2,3.7,2.9,3.5,2.9,3.0,3.8,3.8,3.1,3.7,3.9,4.5,4.3,3.8,3.9,3.3,3.3,2.5,2.8,2.1,2.3,2.3,2.0,1.9,1.9,1.6,1.3,1.4,1.4,2.0,2.2,2.7,3.1,3.3,3.4,3.7,4.1,4.3,5.1,5.4,5.0,5.8,5.6,6.3,6.8,5.7,5.5,4.8,4.6,4.2,3.8,3.3,2.8,2.6,2.2,2.0,1.4,0.9,0.8,0.9,1.2,1.6,2.0,2.6,2.1,2.2,2.9,2.8,3.3,3.4,4.0,4.0,4.4,5.3,5.6,7.2],[22.9,20.8,19.8,19.8,20.1,20.1,18.1,20.8,21.0,17.6,18.9,19.2,19.9,19.8,20.8,20.9,20.6,21.1,21.5,21.6,21.9,21.8,21.9,21.4,21.0,20.9,19.5,19.7,19.4,19.4,18.9,18.0,17.1,17.2,17.1,16.7,16.6,17.1,15.1,13.8,15.4,13.7,14.0,12.7,13.9,10.8,9.6,8.4,7.2,5.3,5.7,4.3,3.1,2.4,2.4,2.8,2.3,1.8,2.0,2.1,2.2,2.7,3.1,3.3,4.0,4.2,4.7,3.8,4.3,3.8,3.5,4.1,3.6,4.1,3.7,4.8,5.8,7.6,9.2,10.5,12.7,13.2,14.0,15.5,15.6,17.6,17.4,18.5,15.9,15.4,15.0,13.9,13.6,12.2,11.0,9.7,8.1,7.1,5.5,5.1,4.3,4.0,3.2,3.4,3.2,3.1,3.3,3.2,3.7,3.9,4.4,5.0,5.3,5.9,6.2,6.9,7.3,7.0,7.6,8.0,8.2,8.5,9.2,9.7,9.7,9.6,9.1,8.6,7.5,7.1,5.9,5.5,5.1,4.8,4.6,4.6,4.2,3.9,4.0,3.8,3.2,3.1,3.3,3.2,2.6,2.7,3.0,2.7,2.1,2.5,2.9,2.6,3.0,3.5,3.9,3.3,3.2,2.6,2.3,2.5,2.1,2.7,2.7,2.0,2.5,2.4,2.4,2.8,3.0,3.3,3.6,3.7,4.5,4.4,4.2,4.7,5.2,5.4,5.9,5.5,5.8,5.5,5.0,4.8,4.9,5.0,4.6,4.3,4.4,4.4,3.6,3.4,3.9,3.8,3.2,3.2,3.7,3.2,2.6,3.2,3.6,2.9,2.7,3.6,3.4,2.9,2.4,2.9,2.7,2.5,2.5,2.9,2.7,3.3,3.5,3.9,4.3,4.0,4.2,4.9,4.6,4.3,4.8,5.1,5.6,5.4,6.1,6.6,5.8,6.2,5.4,5.0,4.8,4.5,4.8,4.9,4.2,4.0,4.7,4.6,4.0,4.2,3.7,3.1,3.0,3.4,3.0,3.6,2.9,3.5,2.9,3.0,3.7,3.6,3.0,3.5,3.9,4.3,4.2,3.6,3.6,3.2,3.1,2.5,2.6,2.1,2.2,2.2,1.9,1.8,1.7,1.4,1.3,1.4,1.6,2.1,2.4,2.9,3.2,3.5,3.5,3.8,4.6,4.6,5.3,5.7,5.3,6.0,6.0,6.6,7.1,6.1,5.9,5.1,4.9,4.4,4.1,3.6,3.1,2.8,2.4,2.1,1.7,1.3,0.9,0.8,0.9,1.3,1.9,2.4,1.9,2.0,2.7,2.6,3.2,3.2,3.8,3.7,4.4,5.2,5.5,6.9],[23.2,22.0,20.3,19.9,19.8,19.9,19.1,20.6,19.8,17.5,19.4,18.6,20.0,19.6,20.8,20.9,20.5,21.2,21.7,21.6,22.4,22.0,22.2,21.9,21.8,21.3,20.3,20.2,19.2,19.6,18.9,17.5,17.4,16.7,16.8,16.4,16.8,16.6,15.6,14.0,15.1,13.8,14.0,13.5,13.4,11.3,9.9,8.4,7.1,5.6,5.4,4.6,3.4,2.5,2.6,2.9,2.5,1.9,2.0,2.2,2.2,2.9,3.3,3.3,4.1,4.5,4.8,4.0,4.5,4.0,3.6,3.9,3.6,4.5,3.9,4.6,5.6,6.7,8.1,8.6,12.0,11.9,13.7,14.8,15.4,17.2,17.2,17.9,15.9,15.5,14.8,13.6,13.5,11.6,10.3,8.8,7.7,7.2,6.0,5.5,4.7,4.2,3.5,3.5,3.2,3.4,3.7,3.6,3.9,4.2,4.7,5.2,5.5,6.2,6.6,7.3,7.8,7.4,8.0,8.4,8.8,9.3,9.8,10.4,10.5,10.3,9.6,9.1,8.1,7.3,5.9,5.8,5.3,4.9,4.7,4.7,4.4,4.0,4.0,4.0,3.5,3.3,3.4,3.4,2.8,2.8,3.2,2.8,2.2,2.8,3.2,2.7,3.2,3.7,4.1,3.5,3.3,2.9,2.5,2.7,2.3,2.8,2.8,2.2,2.7,2.3,2.6,2.9,3.2,3.3,3.9,3.9,4.6,4.5,4.3,4.8,5.4,5.5,6.0,5.6,6.0,5.7,5.1,4.9,4.9,4.9,4.6,4.3,4.3,4.3,3.9,3.7,3.8,3.7,3.2,3.1,3.5,3.1,2.6,3.1,3.4,2.9,2.5,3.4,3.3,2.8,2.3,2.9,2.7,2.6,2.6,2.9,2.8,3.5,3.6,3.8,4.4,4.1,4.1,4.7,4.6,4.2,4.8,5.3,5.6,5.4,6.2,6.6,5.7,6.1,5.3,5.0,4.8,4.5,4.8,4.9,4.2,3.9,4.6,4.4,3.9,4.2,3.8,3.3,3.1,3.4,3.1,3.4,3.1,3.5,3.0,3.2,3.8,3.7,3.2,3.7,4.1,4.5,4.3,3.7,3.8,3.3,3.1,2.5,2.7,2.2,2.1,2.2,1.9,1.9,1.7,1.3,1.3,1.4,1.7,2.2,2.6,3.1,3.6,3.8,3.8,4.1,4.8,4.9,5.6,6.1,5.7,6.4,6.3,7.0,7.3,6.3,6.1,5.4,5.2,4.8,4.4,4.0,3.4,3.1,2.6,2.4,2.0,1.5,1.3,0.9,0.8,1.0,1.7,2.2,1.8,2.1,2.7,2.8,3.2,3.4,3.9,4.0,4.5,5.4,5.7,7.3],[23.4,21.7,20.4,20.1,20.9,20.9,18.7,21.3,21.2,18.3,19.2,20.3,20.8,20.8,20.4,22.3,21.8,20.9,21.5,22.0,22.0,22.4,22.2,21.8,21.4,21.4,20.3,20.2,20.1,19.9,19.3,18.1,18.2,18.1,17.1,17.4,17.4,17.3,16.0,14.8,15.9,14.2,14.4,14.0,13.9,11.5,10.2,9.2,7.8,6.6,6.6,5.7,4.7,3.7,3.6,4.0,3.4,2.7,2.7,2.9,2.7,3.7,3.7,3.8,4.7,5.3,5.3,4.6,5.3,4.6,4.2,4.6,4.1,4.7,4.1,4.9,6.0,7.8,9.6,9.8,12.1,12.1,13.9,15.6,15.3,18.2,18.3,18.3,16.5,15.9,15.7,13.3,13.2,11.7,10.6,9.6,8.4,7.8,6.0,5.5,4.8,4.8,4.0,4.4,4.2,4.4,4.7,4.7,5.3,5.7,6.4,6.7,7.0,7.4,8.2,8.7,9.6,8.6,9.2,9.9,10.2,10.3,10.6,11.4,11.2,11.0,10.6,9.8,9.2,8.2,7.1,7.3,6.5,6.2,6.2,6.5,5.6,5.4,5.4,5.5,4.8,4.6,4.8,4.8,3.9,4.1,4.6,4.1,3.3,3.7,4.5,4.0,4.7,5.0,5.5,4.8,4.3,3.8,3.4,3.8,3.1,3.8,3.8,2.8,3.0,2.3,2.9,2.9,3.6,3.8,4.5,4.6,5.3,5.5,5.2,5.8,6.4,6.6,7.2,6.5,7.1,6.6,6.2,5.9,5.9,5.8,5.4,5.1,5.3,5.1,4.3,4.3,4.4,4.1,3.5,3.7,3.9,3.4,2.9,3.5,3.6,2.8,2.7,3.7,3.8,3.3,2.7,3.5,3.2,3.3,3.3,3.7,3.6,4.4,4.7,5.2,5.7,5.1,5.1,5.9,5.6,5.2,5.8,6.2,6.6,6.5,7.0,7.5,6.6,7.1,6.4,6.0,5.7,5.5,5.9,6.0,5.2,5.1,5.8,5.5,4.7,5.1,4.5,4.1,4.0,4.4,4.1,4.7,4.1,4.8,4.3,4.1,5.1,5.3,4.2,5.0,5.6,5.9,5.8,5.0,4.9,4.2,3.8,3.2,3.1,2.6,2.6,3.0,2.4,2.3,2.1,1.6,1.9,2.1,2.6,2.8,3.4,3.7,4.4,4.6,4.7,5.0,5.9,6.0,6.7,7.4,7.0,7.7,8.0,8.9,9.4,7.9,7.4,6.9,6.5,6.2,5.4,5.0,4.5,3.9,3.5,3.1,3.1,2.7,1.8,1.5,0.9,0.8,1.0,1.9,1.8,2.3,2.8,3.3,3.7,4.0,5.0,4.9,5.6,6.2,6.5,8.1],[24.3,22.8,21.7,21.0,20.8,21.0,20.0,21.7,21.7,19.6,20.3,21.1,21.7,21.5,21.3,22.8,21.6,22.0,22.3,22.7,22.7,22.7,23.0,22.9,22.4,21.8,21.3,21.0,20.9,20.4,20.0,18.9,19.0,18.0,18.3,18.2,18.2,17.7,16.9,16.4,17.4,16.3,16.4,15.5,15.8,13.3,12.6,11.5,9.8,9.3,9.3,7.9,6.9,6.0,6.5,6.6,5.5,4.5,4.4,5.3,4.5,6.0,5.2,5.4,6.8,7.9,7.9,6.5,7.2,6.4,5.7,5.6,5.0,5.5,4.6,5.2,6.2,8.2,9.9,10.8,13.4,13.4,15.1,16.7,16.2,19.3,19.2,19.8,17.7,17.2,16.7,14.1,14.0,12.9,11.8,10.8,9.1,8.0,6.7,6.4,5.4,6.0,5.0,6.0,6.3,6.7,8.0,7.8,9.1,9.9,10.8,11.1,11.9,12.0,13.2,12.8,14.0,13.1,12.6,13.8,14.2,14.6,14.2,15.7,15.5,15.4,15.1,13.7,12.8,12.5,11.5,12.1,11.4,10.8,10.5,10.9,10.2,9.2,9.3,9.5,8.4,7.8,8.3,8.2,6.5,6.7,7.4,6.3,5.3,5.8,6.3,5.6,6.7,6.5,7.5,6.6,5.8,5.5,4.5,5.0,4.2,4.7,4.8,3.4,3.4,2.4,3.3,2.8,4.0,4.2,5.3,5.6,6.5,6.9,7.2,8.0,8.4,8.3,9.4,8.6,9.4,8.8,8.8,7.9,8.2,7.6,7.3,7.1,7.1,6.5,5.3,5.4,5.5,4.9,4.3,4.6,4.7,3.7,3.1,4.1,4.1,3.0,3.1,4.2,4.5,4.3,3.6,4.5,4.3,4.8,5.1,5.4,5.4,6.7,7.1,7.8,8.3,7.6,7.6,8.8,8.0,7.6,8.9,9.1,9.9,9.1,9.6,10.4,9.7,10.3,9.4,9.1,8.1,7.8,8.7,8.5,7.1,7.3,8.3,7.4,6.4,7.1,6.5,5.7,6.1,6.9,6.5,7.3,6.5,7.4,6.5,6.0,7.4,7.4,5.5,6.0,7.1,7.5,7.5,6.3,6.9,5.3,5.3,4.4,4.1,3.5,3.5,4.2,3.4,3.7,2.9,2.5,3.0,3.5,4.9,4.9,6.4,6.1,7.6,8.0,8.7,9.1,10.4,10.4,11.3,11.8,11.6,12.1,12.3,13.3,14.0,12.7,12.1,11.3,11.4,10.5,10.2,8.9,8.0,6.9,6.0,5.0,5.1,4.3,3.4,2.6,1.9,1.2,0.8,1.4,1.9,2.9,3.4,3.8,4.6,4.9,5.8,6.5,7.3,7.5,7.6,9.3],[23.8,22.4,21.1,20.6,20.8,20.7,19.5,21.4,21.4,19.7,20.0,20.8,21.1,21.2,21.1,22.5,21.2,21.8,22.3,22.6,22.5,22.4,22.7,22.6,22.0,21.2,20.9,20.7,20.5,20.2,19.6,18.2,18.9,18.0,17.5,17.8,18.4,17.3,16.5,16.2,16.9,15.4,15.5,14.7,15.3,13.0,11.8,10.6,9.3,7.9,7.7,6.7,6.3,5.1,5.8,5.3,4.3,3.8,4.3,4.9,5.0,6.5,5.9,6.2,7.7,8.2,8.4,7.0,7.5,6.6,6.1,6.1,5.5,6.0,5.3,6.0,6.5,8.1,10.0,10.6,12.9,13.5,14.8,16.7,16.4,18.9,19.1,20.0,17.4,17.4,16.8,14.4,14.2,13.1,11.5,10.9,9.2,8.2,6.8,6.7,5.8,6.2,5.6,5.9,6.7,6.5,7.6,7.0,8.6,8.9,10.1,9.7,10.5,11.0,11.8,12.2,12.7,11.6,12.3,12.9,12.9,13.1,13.4,14.3,13.9,13.4,13.0,12.1,11.7,10.8,9.8,9.8,9.7,9.4,8.9,9.5,8.9,8.0,8.0,8.2,7.6,6.6,7.1,7.1,6.1,5.8,6.4,5.8,4.8,4.8,5.4,5.5,6.2,5.9,7.0,6.3,5.7,5.3,4.2,4.8,3.6,4.1,4.4,3.2,3.3,2.4,2.8,2.2,3.3,3.5,4.8,4.5,5.4,5.5,5.4,6.3,6.8,6.9,7.6,6.9,7.5,7.1,6.7,6.6,6.2,6.2,5.5,5.1,5.2,5.0,4.3,4.0,4.5,3.8,3.1,3.2,3.8,2.8,2.1,3.3,3.4,2.4,2.5,3.6,3.7,3.8,2.8,3.5,2.7,3.4,3.5,3.4,3.8,4.2,5.0,5.6,6.2,5.1,5.2,6.0,5.8,5.1,6.1,6.5,6.9,6.7,7.3,7.8,7.1,7.6,6.7,6.3,5.9,5.6,6.1,6.1,5.0,5.1,5.9,5.3,4.7,5.2,4.7,4.0,4.4,4.4,4.6,5.3,4.8,5.7,5.2,4.3,5.8,6.1,4.9,5.4,6.0,6.4,6.2,5.4,5.2,4.3,4.0,3.1,2.7,2.4,2.5,3.5,3.2,4.4,3.9,2.5,2.7,4.1,4.7,5.1,6.5,7.0,7.7,7.4,7.8,8.7,9.5,9.8,10.6,11.2,10.9,11.8,11.5,12.1,12.7,11.7,11.5,10.7,10.0,9.9,9.1,8.6,7.3,7.3,6.1,5.2,4.9,3.9,3.4,2.5,2.4,1.9,1.0,0.8,1.4,1.9,2.2,3.2,3.8,4.2,4.9,5.0,5.9,6.5,6.7,8.1],[23.6,21.9,20.3,20.2,20.5,20.2,19.6,21.6,21.6,19.3,19.8,20.8,21.4,20.9,21.4,22.4,21.3,21.2,22.2,22.1,21.8,21.8,22.3,22.0,21.2,21.0,20.3,20.0,20.3,19.6,19.7,18.7,18.8,18.0,17.0,16.8,17.7,17.4,16.0,15.0,16.3,14.4,14.8,14.2,14.7,11.9,10.9,9.4,7.7,6.6,6.4,5.2,4.7,3.7,4.1,4.1,3.1,2.9,3.5,4.0,4.2,5.3,5.2,5.2,6.7,7.0,6.8,6.1,6.3,5.9,5.5,5.7,5.0,5.3,4.7,5.7,6.2,8.0,10.1,10.4,12.7,13.1,14.9,16.4,16.0,18.9,18.6,19.4,17.3,16.8,16.3,14.5,14.1,13.1,11.7,11.1,9.1,7.7,6.6,6.2,5.4,5.6,5.0,5.3,5.4,5.3,6.1,5.6,6.4,6.6,7.7,7.6,8.2,8.5,9.3,10.0,10.5,9.5,10.3,10.7,10.9,11.3,11.5,12.3,11.8,12.0,11.3,10.9,10.3,9.3,8.3,7.7,7.4,7.2,6.8,6.9,6.6,6.2,5.9,5.9,5.6,5.1,5.2,5.4,4.4,4.2,4.8,4.6,3.5,3.6,4.3,4.3,5.1,5.4,6.2,5.3,5.1,4.3,3.7,3.6,2.8,3.2,3.5,2.9,3.2,2.4,2.3,2.1,2.8,2.8,3.7,3.5,4.4,4.3,4.1,4.8,5.4,5.7,6.5,5.8,6.3,5.8,5.0,5.0,4.7,5.1,4.6,3.8,3.9,4.1,3.5,3.1,3.5,3.4,2.6,2.7,3.2,2.6,1.8,2.8,3.0,2.3,2.3,3.3,3.3,3.1,2.3,2.8,2.1,2.5,2.3,2.5,2.6,3.0,3.5,3.9,4.5,3.7,3.8,4.7,4.4,3.9,4.7,5.0,5.5,5.3,6.1,6.8,5.9,6.3,5.3,5.0,4.6,4.2,4.8,4.7,3.9,3.9,4.8,4.5,3.8,4.3,3.8,2.9,3.2,3.1,3.1,3.5,3.2,3.9,3.7,3.1,4.0,4.3,3.4,4.3,4.8,5.3,4.7,3.9,3.6,2.9,2.7,2.2,1.8,1.6,1.9,2.5,2.8,3.2,3.1,2.0,2.5,3.4,3.7,4.2,4.8,5.5,6.2,6.4,6.2,7.0,7.6,7.6,8.7,9.0,8.5,9.4,9.4,10.1,10.8,9.0,8.5,7.9,7.9,7.7,7.2,6.7,5.9,5.8,4.8,4.3,4.0,3.2,3.2,2.2,2.6,1.9,1.6,1.2,0.8,1.2,1.8,2.1,2.7,3.1,3.8,3.7,4.6,5.5,6.0,7.7],[23.4,21.5,20.0,20.4,20.7,20.9,18.9,21.3,21.4,18.4,19.4,19.8,20.4,20.3,20.7,21.9,21.6,20.9,21.9,22.0,22.3,22.6,22.2,21.8,21.3,20.6,19.9,20.1,20.1,19.3,19.0,19.0,18.0,17.8,16.8,16.8,16.6,17.0,15.7,14.3,15.1,13.8,14.0,13.4,13.8,11.4,9.9,8.9,7.4,5.8,5.8,4.7,3.8,3.1,3.3,3.3,2.5,2.3,2.8,3.1,3.3,4.4,4.3,4.8,5.5,5.9,6.0,5.4,5.7,5.5,4.9,5.4,4.6,5.3,5.2,5.6,6.2,7.7,9.8,10.5,12.8,13.6,14.7,16.1,16.1,18.1,18.3,19.1,16.5,16.5,15.8,14.0,14.1,12.7,11.5,10.7,9.0,7.9,6.7,6.1,5.2,5.1,4.5,4.6,4.6,4.6,5.4,4.7,5.6,5.7,6.7,6.7,7.1,7.6,8.3,9.1,9.4,8.4,9.0,9.9,9.8,9.7,10.3,11.3,10.8,10.9,10.3,9.9,8.8,8.2,7.3,6.8,6.6,6.3,5.9,6.1,5.8,5.3,5.2,5.2,4.8,4.2,4.4,4.3,3.6,3.5,3.8,3.7,3.0,2.8,3.3,3.4,3.9,4.2,5.1,4.6,4.1,3.6,3.0,2.9,2.1,2.3,2.7,2.2,2.5,2.0,1.7,1.4,1.7,1.7,2.1,2.1,2.6,2.7,2.8,3.2,3.7,4.0,4.5,4.3,4.5,4.1,3.6,3.2,3.4,3.6,2.8,2.6,2.9,2.8,2.2,2.3,2.6,2.4,1.9,2.2,2.5,2.0,1.7,2.4,2.7,2.4,2.3,3.1,3.0,2.8,2.2,2.5,1.9,2.2,2.1,1.9,2.0,2.2,2.4,3.0,3.1,2.8,3.3,3.8,3.1,3.0,3.9,3.9,4.5,4.2,4.9,5.5,4.8,5.3,4.4,4.2,3.5,3.5,4.1,3.8,3.0,3.3,4.1,3.7,3.0,3.5,3.2,2.5,2.8,2.5,2.8,2.9,2.7,3.1,2.8,2.3,2.8,3.0,2.4,3.0,3.2,3.3,3.1,2.5,2.4,1.9,1.8,1.6,1.4,1.6,1.7,2.1,2.3,2.6,2.6,2.0,2.1,2.6,2.8,3.5,3.7,4.7,5.2,5.0,5.3,5.8,6.5,6.6,7.5,7.8,7.5,8.7,8.2,8.8,9.4,8.2,7.9,7.2,7.0,6.6,6.2,5.6,5.0,4.8,3.9,3.7,3.3,2.5,2.7,2.1,2.5,2.0,2.0,1.7,1.0,0.8,0.9,1.3,1.5,1.7,2.3,2.3,2.9,3.6,4.1,5.9],[23.6,22.0,20.1,20.1,20.0,20.8,18.4,21.6,20.6,18.2,19.1,19.9,20.2,20.4,21.2,21.5,21.2,21.4,22.4,21.8,22.3,21.5,22.3,22.3,21.6,20.2,19.9,20.0,19.4,18.7,18.8,18.4,17.1,16.7,15.9,15.7,16.3,16.3,15.2,13.5,15.0,13.7,13.9,12.6,13.0,10.8,9.2,8.5,6.7,5.3,5.5,4.4,3.5,2.7,2.9,2.7,2.1,2.1,2.5,2.8,3.0,3.6,3.8,4.1,4.8,5.0,5.3,4.7,4.9,4.6,4.4,4.8,4.6,5.3,5.2,5.6,6.2,7.4,9.0,10.1,12.5,13.0,14.3,15.8,16.1,17.1,17.4,18.6,16.3,15.8,15.5,13.9,14.0,12.4,11.4,10.3,8.9,7.8,6.7,5.8,5.2,4.7,4.1,3.9,4.2,4.0,4.4,4.1,4.5,4.8,5.5,5.6,6.1,6.4,7.0,7.7,8.2,7.3,7.8,8.6,8.7,8.8,9.2,10.3,10.2,10.1,9.4,8.8,8.0,7.1,6.1,6.0,5.7,5.2,5.0,5.1,4.9,4.5,4.3,4.4,4.0,3.6,3.7,3.7,3.2,2.8,3.0,3.1,2.6,2.3,2.7,2.7,3.2,3.3,4.0,3.7,3.4,3.1,2.5,2.3,1.9,1.8,2.1,1.9,2.1,2.0,1.5,1.3,1.3,1.4,1.7,1.7,2.2,2.2,2.1,2.6,3.1,3.3,3.6,3.4,3.7,3.4,2.9,2.7,2.7,2.8,2.4,2.1,2.4,2.3,1.8,1.8,2.2,2.0,1.5,1.8,2.1,1.7,1.5,2.1,2.3,2.1,2.2,2.7,2.6,2.5,2.0,2.1,1.6,1.9,1.7,1.6,1.6,1.8,1.9,2.4,2.5,2.1,2.5,2.9,2.6,2.5,2.9,3.1,3.6,3.4,4.0,4.5,3.9,4.3,3.6,3.2,2.8,2.8,3.1,3.0,2.5,2.7,3.1,2.9,2.5,2.8,2.6,2.0,2.2,2.1,2.1,2.3,2.1,2.4,2.2,1.7,2.1,2.2,1.8,2.2,2.5,2.5,2.4,1.9,1.8,1.4,1.3,1.2,1.2,1.3,1.6,1.9,2.1,2.4,2.4,1.8,2.0,2.5,2.5,3.2,3.4,4.0,4.3,4.3,4.4,4.9,5.4,5.5,6.3,6.6,6.4,7.4,6.9,7.5,8.1,6.8,6.7,6.2,5.9,5.5,5.1,4.7,4.1,4.0,3.4,3.2,2.8,2.3,2.6,2.0,2.4,2.0,2.1,1.9,1.3,0.9,0.8,0.8,1.1,1.3,1.7,1.7,2.3,3.1,3.5,5.2],[23.6,22.0,20.0,20.2,20.7,21.1,18.7,21.8,20.5,17.8,19.0,19.4,19.9,19.9,21.1,21.3,21.1,21.0,22.1,21.4,22.4,21.7,22.1,22.2,21.4,20.2,19.8,19.9,19.4,18.7,19.0,17.9,16.6,16.8,15.6,15.4,15.9,16.3,15.3,13.7,14.8,13.1,13.4,12.5,13.0,10.6,9.2,8.0,6.5,5.2,5.3,4.3,3.2,2.6,2.7,2.6,2.1,2.0,2.5,2.7,3.0,3.5,3.7,4.1,4.6,4.9,5.0,4.5,4.8,4.6,4.4,4.8,4.5,5.4,5.1,5.8,6.4,8.0,9.9,10.5,13.2,13.5,14.8,16.2,16.6,17.8,17.7,19.0,16.7,16.2,16.2,14.5,14.3,12.6,12.0,10.7,9.3,7.9,6.7,5.9,5.0,4.8,4.1,3.8,4.0,3.9,4.1,4.1,4.3,4.4,5.2,5.4,5.8,6.3,6.8,7.5,7.9,7.1,7.6,8.4,8.4,8.3,9.0,10.2,10.1,9.8,9.2,8.8,7.6,7.0,6.0,5.7,5.3,5.0,4.7,4.8,4.6,4.2,4.0,4.1,3.8,3.4,3.4,3.4,3.0,2.7,2.8,2.9,2.4,2.1,2.5,2.6,3.0,3.1,3.7,3.4,3.2,2.8,2.4,2.3,1.7,1.6,2.0,1.9,2.0,1.9,1.4,1.2,1.2,1.2,1.4,1.3,1.9,1.9,1.9,2.4,2.9,3.2,3.6,3.3,3.6,3.2,2.7,2.5,2.6,2.6,2.1,1.9,2.2,2.1,1.6,1.7,2.0,1.8,1.5,1.7,2.0,1.7,1.6,2.1,2.3,2.1,2.2,2.8,2.7,2.7,2.1,2.2,1.7,1.9,1.7,1.6,1.5,1.7,1.7,2.2,2.3,1.9,2.5,2.7,2.4,2.3,2.7,2.9,3.3,3.2,3.8,4.2,3.7,4.1,3.4,3.0,2.6,2.6,3.0,2.8,2.4,2.6,3.0,2.8,2.5,2.8,2.6,2.0,2.2,1.9,2.0,2.1,2.0,2.3,2.0,1.5,1.9,2.1,1.6,2.1,2.4,2.4,2.2,1.7,1.6,1.2,1.2,1.2,1.2,1.4,1.7,1.9,2.2,2.5,2.5,2.0,2.0,2.4,2.5,3.0,3.2,3.8,4.1,4.1,4.2,4.6,5.2,5.2,5.9,6.3,6.1,7.1,6.7,7.2,7.7,6.7,6.4,5.8,5.7,5.1,4.9,4.4,4.0,3.8,3.3,3.1,2.7,2.3,2.5,2.0,2.4,2.1,2.2,2.0,1.6,1.2,0.9,0.8,0.8,1.2,1.4,1.6,2.2,2.9,3.3,5.1],[23.1,21.8,20.0,20.0,19.9,20.6,18.7,21.3,20.4,18.6,19.2,19.6,20.3,20.3,21.0,21.6,21.2,21.2,22.3,22.1,22.3,22.1,22.0,22.8,21.5,20.2,19.9,19.9,19.7,19.0,18.8,18.4,17.5,16.4,15.1,15.5,16.3,15.5,14.7,13.4,14.4,12.9,13.5,12.4,12.3,10.4,9.0,8.1,6.5,5.4,5.5,4.4,3.5,2.8,2.9,2.8,2.2,2.2,2.6,2.9,3.2,3.6,3.9,4.1,4.7,5.0,5.3,4.6,4.9,4.6,4.4,4.9,4.5,5.2,5.4,5.9,6.6,7.8,9.6,10.4,13.0,13.2,15.0,16.4,16.9,18.0,18.1,19.4,16.9,16.4,16.2,14.5,14.5,12.9,11.8,10.6,8.9,8.0,6.5,5.9,5.0,4.7,4.1,3.9,4.1,3.9,4.3,4.1,4.4,4.6,5.5,5.5,6.0,6.4,6.9,7.7,8.1,7.2,7.8,8.4,8.5,8.6,9.1,10.1,10.0,10.0,9.2,8.7,7.9,7.1,6.0,5.9,5.5,5.1,4.9,4.9,4.7,4.4,4.2,4.3,3.9,3.5,3.5,3.6,3.2,2.7,3.0,3.1,2.6,2.2,2.6,2.7,3.2,3.3,3.9,3.7,3.5,3.1,2.6,2.3,1.9,1.7,2.1,2.0,2.2,2.2,1.6,1.4,1.2,1.2,1.3,1.3,1.8,1.8,1.8,2.3,2.8,3.0,3.3,3.1,3.5,3.1,2.7,2.5,2.5,2.6,2.1,1.9,2.2,2.2,1.6,1.7,2.1,1.9,1.4,1.8,2.1,1.8,1.7,2.3,2.3,2.3,2.4,2.8,2.8,2.7,2.3,2.3,1.8,2.1,1.9,1.7,1.6,1.7,1.6,2.2,2.1,1.8,2.6,2.8,2.3,2.3,2.9,3.0,3.4,3.2,3.8,4.3,3.8,4.2,3.6,3.1,2.6,2.7,3.1,2.9,2.4,2.7,3.1,2.9,2.6,2.9,2.7,2.2,2.3,2.0,2.1,2.1,2.0,2.3,2.1,1.6,1.9,2.0,1.6,2.0,2.4,2.2,2.0,1.5,1.4,1.2,1.2,1.2,1.4,1.6,1.9,2.1,2.4,2.6,2.7,2.2,2.2,2.7,2.7,3.2,3.4,3.9,4.2,4.2,4.3,4.8,5.3,5.4,6.3,6.6,6.4,7.4,6.8,7.5,7.9,6.8,6.6,6.1,5.9,5.4,4.9,4.5,4.0,4.0,3.5,3.4,2.9,2.5,2.8,2.2,2.6,2.4,2.3,2.1,1.9,1.5,1.1,0.9,0.8,1.0,1.2,1.5,2.0,2.7,3.2,4.8],[24.0,22.1,20.7,20.5,20.3,20.7,19.3,21.1,20.8,18.3,19.2,19.6,20.4,20.3,21.1,21.7,21.4,21.4,22.3,22.0,23.0,22.6,22.5,23.1,21.9,20.6,20.3,20.4,20.0,19.1,19.3,18.9,17.6,16.6,16.1,16.3,16.5,16.0,15.3,14.2,15.0,13.6,13.7,13.0,13.6,11.3,9.9,8.5,6.9,6.1,5.9,4.9,4.0,3.4,3.6,3.5,2.8,2.8,3.3,3.7,3.9,4.7,4.8,4.9,5.8,6.0,6.5,5.7,5.9,5.5,5.2,5.8,5.3,5.9,5.9,6.1,7.0,8.6,10.5,10.9,13.8,14.6,16.0,17.6,18.0,19.3,19.0,20.3,17.7,17.2,17.3,15.3,15.0,13.7,12.4,11.4,9.6,8.3,7.4,6.6,5.7,5.5,5.0,4.9,4.8,4.9,5.3,4.8,5.4,5.6,6.5,6.6,7.2,7.5,8.2,8.9,9.2,8.5,8.7,9.7,9.5,9.4,10.1,11.2,10.9,10.7,10.1,9.6,8.6,8.1,7.0,6.9,6.6,6.1,5.8,5.9,5.7,5.2,5.0,5.1,4.7,4.3,4.3,4.3,3.9,3.4,3.6,3.7,3.2,2.9,3.2,3.3,3.8,3.9,4.6,4.4,4.1,3.6,3.1,2.9,2.5,2.0,2.5,2.5,2.6,2.6,2.0,1.7,1.5,1.4,1.4,1.5,2.2,2.0,2.2,2.7,3.2,3.3,3.8,3.6,4.2,3.7,3.2,3.0,3.0,3.1,2.5,2.4,2.7,2.6,2.0,2.1,2.6,2.2,1.9,2.3,2.6,2.2,2.1,2.7,2.8,2.7,2.8,3.5,3.3,3.4,2.8,2.8,2.3,2.7,2.4,2.2,2.1,2.2,2.2,2.8,2.7,2.3,3.0,3.4,2.8,2.9,3.5,3.6,4.4,4.2,4.6,5.2,4.7,5.3,4.5,4.0,3.3,3.4,4.0,3.7,3.0,3.5,3.9,3.6,3.2,3.6,3.5,2.6,3.0,2.5,2.8,2.8,2.6,2.9,2.6,2.0,2.3,2.3,1.8,2.2,2.6,2.5,2.3,1.7,1.7,1.4,1.6,1.9,1.9,2.0,2.4,2.6,2.9,3.4,3.4,2.7,2.8,3.4,3.3,3.9,4.1,4.9,5.3,5.2,5.2,5.8,6.5,6.6,7.6,7.7,7.7,8.7,8.1,8.7,9.1,8.0,7.8,7.2,6.8,6.5,5.9,5.7,4.9,4.9,4.3,4.1,3.6,3.0,3.4,2.7,3.2,2.8,2.8,2.5,2.4,1.9,1.5,1.3,1.0,0.8,0.9,1.5,1.9,2.8,3.3,5.0],[24.7,22.9,21.7,21.1,21.0,21.6,20.3,22.2,21.6,19.9,20.3,20.8,21.4,21.1,21.8,22.7,22.5,22.3,23.0,23.1,23.1,23.4,23.0,23.1,22.6,21.5,21.2,21.7,21.2,20.3,20.5,20.4,18.8,18.1,17.9,17.6,18.1,17.1,17.0,15.7,16.4,15.6,14.7,14.8,14.7,12.6,11.6,9.8,8.0,7.0,7.1,5.9,5.4,4.5,5.5,5.4,4.4,4.1,5.1,5.7,5.8,7.2,7.0,6.4,8.2,8.5,8.8,7.6,7.6,7.1,6.7,7.2,6.6,7.0,6.6,7.0,8.2,9.3,11.2,11.6,14.5,15.6,17.1,18.8,19.4,20.7,20.7,21.6,19.1,18.6,19.0,16.6,15.9,14.5,13.4,12.5,10.5,9.4,8.1,7.7,6.6,6.6,6.5,6.3,6.4,6.3,7.6,6.6,7.5,7.9,9.3,10.1,9.9,10.6,11.2,11.8,12.2,11.4,11.4,12.5,12.0,12.3,12.6,13.9,13.2,13.0,12.0,11.8,10.8,10.6,9.8,9.8,9.6,9.2,8.7,8.4,8.1,7.8,7.2,7.3,6.9,6.2,6.2,6.1,5.4,4.9,5.0,5.1,4.1,3.7,4.0,4.3,5.3,5.0,6.4,5.9,5.7,4.8,3.8,3.5,3.3,2.7,3.1,3.2,3.4,3.4,2.5,2.6,2.0,2.1,1.8,1.6,2.5,1.9,2.5,2.7,3.0,3.4,4.1,3.8,4.4,3.9,3.7,3.4,3.9,4.2,3.3,3.3,3.9,3.8,2.9,3.5,3.8,3.4,3.2,3.6,3.8,3.2,3.5,4.2,4.2,4.0,4.5,5.0,5.1,5.2,4.7,4.9,4.2,5.0,3.8,3.6,3.2,3.6,3.1,3.9,3.2,2.8,3.9,4.0,3.2,3.7,4.7,4.9,6.0,5.6,5.8,7.0,6.7,7.3,6.8,5.6,4.9,4.5,6.4,5.7,4.7,5.8,6.4,5.6,5.0,6.1,5.7,4.6,5.2,4.2,4.4,4.1,3.9,4.2,3.6,3.0,3.2,3.2,2.4,2.8,3.3,3.3,2.9,1.9,1.9,1.8,2.4,2.9,3.2,3.2,4.2,4.7,5.0,5.4,5.3,4.5,4.2,5.3,5.1,5.5,5.9,7.0,8.0,7.7,7.9,8.9,9.9,9.8,10.6,10.7,10.5,11.6,11.0,11.4,11.9,11.2,10.9,10.2,10.0,9.6,8.4,8.3,7.1,7.1,5.9,5.6,4.9,4.0,4.9,3.9,4.8,4.3,3.8,3.5,3.9,2.9,2.6,1.9,1.7,1.2,0.8,1.4,1.9,2.7,3.4,5.2],[24.0,23.1,21.4,20.9,20.1,21.0,20.2,22.0,20.6,19.4,20.5,20.3,20.7,20.8,21.9,22.1,21.6,22.3,23.0,22.6,22.7,22.3,23.0,23.1,22.0,20.3,21.2,21.1,20.1,18.6,20.0,19.6,18.7,17.3,17.5,16.9,17.8,17.1,16.4,15.9,16.3,15.3,15.5,14.7,14.3,12.8,11.9,10.4,8.6,7.3,6.6,5.6,5.0,4.6,5.0,4.9,4.3,4.4,5.2,5.5,5.8,6.9,7.1,6.9,7.8,8.2,8.5,7.8,7.5,7.2,7.1,7.4,6.8,7.6,6.7,7.3,8.1,9.5,11.5,12.4,15.0,15.0,16.9,17.7,18.4,19.6,19.4,20.5,18.5,18.2,18.3,16.4,15.9,14.5,13.5,12.7,11.1,9.9,8.7,8.0,6.7,6.7,6.5,6.3,6.6,6.1,6.9,6.2,6.8,7.0,8.0,8.4,8.8,9.4,10.2,10.8,10.8,10.3,10.3,11.0,10.8,11.9,11.7,12.5,12.2,12.9,11.6,11.6,10.4,10.2,9.3,8.5,7.9,8.0,7.6,7.5,7.3,7.0,6.5,6.5,6.1,5.6,5.2,5.4,5.1,4.3,4.5,4.8,4.1,3.7,3.8,4.2,4.8,4.8,5.8,5.7,5.3,4.8,3.9,3.7,3.5,2.9,3.4,3.4,3.7,3.8,3.0,3.1,2.5,2.6,2.2,1.7,2.6,1.9,2.0,2.2,2.7,3.2,3.5,3.4,3.7,3.3,3.0,2.8,3.1,3.6,2.9,3.0,3.4,3.4,2.8,3.3,3.6,3.1,3.3,3.4,4.0,3.4,3.7,4.2,4.2,4.1,4.5,5.2,5.3,5.5,4.7,4.6,4.2,4.4,3.8,3.3,3.2,2.6,2.3,3.2,2.6,2.2,3.4,3.5,2.7,3.2,3.8,3.6,4.7,4.6,5.0,6.0,5.5,6.3,5.4,4.8,3.8,3.8,5.1,4.6,3.9,4.7,5.6,5.0,4.5,5.4,5.2,4.1,4.4,3.7,4.0,3.6,3.6,3.4,3.4,2.4,2.5,2.8,2.4,2.9,3.2,2.9,2.6,1.9,1.7,1.9,2.1,3.0,3.0,3.4,4.1,4.4,5.2,5.4,5.6,4.4,4.4,5.2,4.9,5.7,5.9,6.7,7.3,7.6,7.3,8.0,8.2,8.3,9.5,9.7,9.2,10.4,10.3,10.9,10.9,10.0,9.4,8.8,8.5,8.1,7.4,7.3,6.7,6.7,5.8,5.6,4.8,4.1,4.7,4.1,4.9,4.6,4.2,4.0,4.1,3.2,2.8,2.5,2.0,1.5,1.0,0.8,1.3,2.3,3.1,4.4],[24.8,23.6,22.0,21.4,20.8,21.3,19.6,22.1,21.5,19.3,19.4,20.8,21.3,20.6,20.8,22.8,22.3,21.7,22.8,22.9,22.8,22.1,22.9,22.9,22.2,20.2,20.9,20.8,20.6,19.2,19.9,20.0,19.0,17.9,17.4,18.1,18.4,17.6,17.1,16.8,17.2,16.1,15.4,15.1,15.3,13.9,12.3,10.8,8.7,7.9,7.6,6.1,6.2,5.5,6.3,6.0,4.9,4.9,5.4,6.3,6.6,7.7,7.7,7.6,8.7,9.1,9.5,8.8,8.9,8.7,8.3,8.6,8.1,8.3,7.6,8.2,9.3,10.3,12.3,13.1,14.7,15.6,17.1,18.3,19.2,20.4,20.0,21.3,19.4,19.1,19.4,16.5,16.3,15.4,14.1,13.8,11.8,10.3,9.5,8.9,8.0,8.1,7.9,7.8,7.8,7.3,8.4,7.6,8.4,8.8,9.7,9.6,10.1,10.8,11.5,12.0,12.0,11.3,11.5,12.5,12.1,12.2,12.7,13.7,13.3,13.3,12.2,12.0,10.7,10.9,9.9,9.7,9.1,9.0,8.7,8.9,8.2,7.9,7.9,7.8,7.2,7.0,6.9,6.8,6.3,5.8,6.2,6.4,4.7,4.4,5.0,5.6,6.4,6.3,7.5,6.9,6.7,6.0,5.3,4.5,4.1,3.6,4.5,4.4,5.5,5.1,3.9,3.9,3.5,3.3,3.2,2.4,3.2,2.2,2.5,2.6,3.1,3.3,4.2,3.7,4.3,4.0,3.5,3.5,3.7,4.4,3.6,3.3,4.0,4.3,3.4,3.9,4.3,4.2,3.9,4.1,4.9,4.3,4.5,5.1,5.4,5.3,5.4,6.5,6.2,6.5,5.3,5.2,4.5,4.9,4.1,3.7,3.7,3.2,3.0,4.1,3.4,2.8,3.7,4.1,3.3,3.7,4.6,4.3,5.7,5.5,6.4,7.4,6.7,7.0,6.3,5.3,4.6,4.5,5.6,5.4,4.7,5.1,6.2,5.8,5.2,6.1,5.9,4.6,4.9,4.0,4.6,4.3,4.3,4.5,4.4,2.9,3.1,3.5,2.9,3.8,4.1,3.9,3.2,2.5,2.1,2.4,2.7,3.4,3.4,3.8,4.8,5.0,5.6,6.1,6.1,5.0,5.1,5.7,5.6,6.4,6.8,7.8,8.3,8.5,8.2,9.2,9.8,9.7,10.6,11.1,10.5,11.6,11.2,11.8,11.9,11.1,10.6,10.2,9.8,10.0,8.7,8.9,7.8,7.7,6.6,6.3,5.7,5.1,5.6,5.0,5.6,5.4,5.4,5.1,4.8,3.8,3.4,3.2,2.7,2.5,1.6,1.2,0.8,1.5,2.6,4.0],[26.2,24.7,23.8,23.1,22.7,22.7,22.9,23.8,22.8,21.8,22.9,22.7,22.8,23.3,23.5,24.3,23.5,24.2,24.8,24.6,24.8,24.2,25.6,25.1,24.4,22.8,23.7,23.3,22.6,22.2,22.5,22.2,21.4,20.7,20.9,20.4,20.9,20.0,19.7,19.2,20.1,18.8,17.6,18.4,18.0,16.3,15.3,13.4,12.1,10.0,9.5,8.3,8.8,9.7,9.9,8.3,7.8,9.2,9.0,10.2,11.4,12.4,12.8,13.7,14.7,15.0,15.5,15.0,15.1,14.7,14.2,14.3,13.6,13.6,12.6,12.8,14.3,15.3,16.2,17.3,18.3,18.9,20.6,21.3,22.2,23.7,23.2,24.2,22.6,22.8,22.8,19.9,20.4,19.6,18.2,18.5,16.6,14.9,14.6,14.5,13.3,14.0,13.3,13.8,14.2,13.7,14.5,13.4,14.2,13.7,14.7,13.7,14.3,15.0,15.7,16.5,16.1,15.1,16.3,16.7,16.3,16.9,17.2,18.1,17.7,17.1,16.4,15.7,15.2,14.4,13.7,12.8,13.6,13.6,12.4,13.3,13.1,12.1,11.5,12.4,12.5,10.5,11.2,11.7,10.6,9.4,10.6,11.5,8.4,8.0,9.2,10.2,11.8,11.8,13.0,13.3,13.0,11.5,10.7,9.1,7.7,8.0,8.7,9.5,10.7,10.2,8.1,8.3,6.7,6.2,4.6,3.2,4.6,3.0,3.5,3.2,3.3,3.9,5.7,5.0,6.5,5.7,5.1,5.0,7.0,7.6,6.0,5.8,8.4,7.7,5.6,7.5,9.2,8.0,8.0,7.9,10.0,8.5,8.5,10.8,10.3,10.0,10.2,11.5,10.8,10.8,9.8,9.6,8.1,8.0,7.1,5.4,5.5,4.9,4.3,5.8,4.7,3.6,5.6,6.2,4.9,6.8,7.6,8.3,10.4,10.0,10.3,12.2,11.4,12.0,11.2,9.4,8.8,6.9,9.6,10.1,7.7,9.0,10.6,10.3,9.2,10.2,9.5,7.5,7.4,5.8,6.7,5.6,6.5,6.8,7.6,5.3,5.1,6.8,6.2,7.5,8.4,7.1,5.6,4.0,2.9,4.0,4.3,6.4,6.3,7.8,8.4,7.9,9.5,10.4,10.7,9.7,9.1,10.6,10.5,11.6,12.0,13.4,13.5,13.0,13.0,14.1,14.4,15.0,16.0,16.0,15.8,16.7,16.9,17.1,16.9,15.6,15.4,15.2,14.6,15.4,14.3,14.5,13.2,14.0,12.0,12.2,10.6,9.8,11.4,9.9,10.6,10.1,10.5,9.5,9.2,8.0,6.8,5.9,4.8,3.8,2.7,2.5,1.6,0.8,2.2,3.3],[28.0,27.0,26.4,25.6,25.0,24.9,25.6,25.9,25.1,24.9,25.9,25.9,25.4,26.3,26.6,26.7,26.2,27.4,27.3,27.0,27.5,26.7,27.6,27.0,26.7,25.9,26.4,26.2,25.7,25.3,25.5,24.9,24.4,24.2,24.2,23.6,23.9,23.3,22.8,22.4,22.5,21.5,21.2,21.6,21.0,19.9,19.2,16.7,16.7,15.5,14.4,13.5,14.0,15.3,15.0,12.8,12.2,14.4,14.2,15.4,16.9,17.8,18.1,19.1,20.1,19.9,20.6,20.1,20.0,19.6,19.3,19.6,18.4,19.3,18.2,17.5,19.3,20.0,21.2,21.3,22.3,22.6,24.4,25.2,25.8,27.3,26.6,27.5,26.4,26.1,26.3,24.3,24.2,23.6,22.5,22.9,21.2,20.1,19.3,19.2,18.0,18.8,18.3,18.4,19.2,18.7,20.3,19.2,19.8,20.3,22.0,21.4,21.7,22.0,22.4,23.3,22.8,21.9,22.3,23.7,22.8,22.3,23.4,24.2,23.3,22.1,21.9,21.0,20.7,20.0,20.0,19.7,21.2,20.7,19.9,19.6,20.9,19.9,18.2,19.2,19.4,17.4,17.5,19.1,17.6,15.8,16.5,17.5,15.5,13.9,14.4,15.0,17.2,15.3,17.2,17.6,17.0,17.1,15.2,14.0,14.0,11.8,12.8,14.6,14.5,15.3,13.2,12.5,10.9,9.7,6.8,4.8,6.8,3.6,5.2,4.6,4.7,5.1,7.5,6.7,9.5,7.3,6.8,6.5,8.3,9.2,7.7,6.6,10.0,9.9,8.2,9.1,11.0,10.8,10.0,11.0,12.9,12.9,13.1,14.3,15.0,14.8,15.2,16.9,15.3,15.8,14.3,13.2,11.8,11.6,10.7,8.2,9.5,7.1,8.8,9.9,8.1,6.2,7.8,8.1,6.3,8.3,9.4,9.3,11.6,11.3,13.3,15.1,12.3,13.4,11.9,10.6,9.3,9.3,11.1,11.6,9.5,10.6,12.2,11.8,11.6,12.6,12.8,10.2,10.3,8.4,10.3,9.2,11.5,12.3,13.2,10.1,10.0,10.5,10.3,9.7,11.4,9.7,8.5,6.2,5.4,8.3,7.7,10.7,10.0,11.9,13.0,12.5,14.2,15.0,15.8,15.1,15.1,16.4,16.4,17.4,17.7,18.8,19.5,18.4,19.5,20.3,21.4,21.4,22.0,22.3,22.4,23.1,22.5,22.9,23.4,22.9,22.4,22.5,21.6,22.4,21.3,21.2,19.5,19.9,17.9,18.3,15.7,16.0,16.8,15.3,16.2,15.5,15.5,14.9,13.8,12.7,11.2,10.7,8.3,7.1,4.2,4.4,3.4,1.8,0.8,2.7],[29.1,29.0,28.8,28.4,28.2,28.4,28.8,28.5,28.2,28.3,28.8,28.8,28.6,29.0,29.0,29.1,29.0,29.4,29.3,29.1,29.4,29.3,29.3,28.9,29.0,28.9,29.1,29.0,29.0,28.5,28.6,28.5,28.0,28.0,28.3,28.1,28.0,27.8,27.5,27.3,27.0,26.7,26.4,26.3,25.9,25.6,25.1,23.8,23.0,22.1,21.7,20.3,21.5,22.0,23.0,21.4,19.2,21.1,21.5,23.1,24.2,24.9,24.7,25.3,25.9,26.5,26.5,26.4,26.0,25.8,25.3,25.5,24.8,25.2,24.4,24.4,24.9,26.1,25.9,26.0,26.6,26.7,28.0,28.2,29.0,29.4,29.3,29.6,29.1,29.0,29.3,28.3,28.1,27.9,27.0,27.5,26.7,25.8,25.4,25.3,25.2,25.5,24.7,24.9,25.4,24.7,26.1,24.6,25.7,25.7,26.6,26.3,26.5,26.9,27.5,28.1,27.8,27.0,27.7,28.6,27.7,27.6,28.2,28.5,28.0,27.1,27.0,26.6,26.8,26.3,26.2,25.3,26.4,26.3,25.8,25.2,25.7,25.3,24.2,24.6,25.1,24.1,23.2,24.1,23.7,22.4,21.7,23.3,21.5,19.7,19.9,21.8,23.0,22.3,23.5,24.2,23.5,23.4,21.4,19.4,19.1,16.3,17.8,19.8,20.4,20.1,17.6,17.0,14.2,14.2,9.8,8.9,10.5,7.1,10.5,10.6,7.5,7.7,10.7,11.1,13.4,12.6,14.3,12.5,16.2,15.7,14.2,13.7,17.9,17.3,14.1,16.5,19.9,18.5,16.5,18.4,20.3,18.7,18.4,21.6,21.0,20.4,21.7,22.6,22.2,22.4,20.5,20.2,17.9,18.2,17.2,16.2,16.5,14.1,13.6,16.6,13.4,12.3,16.1,17.2,13.8,16.6,18.8,18.3,20.9,20.4,20.1,22.4,22.0,23.1,21.6,20.4,18.6,18.4,20.4,20.4,18.4,19.3,21.8,20.8,19.8,21.2,20.3,18.2,18.1,16.3,17.7,16.4,18.0,18.0,18.1,15.1,14.1,14.7,14.6,14.0,15.8,13.0,11.8,9.7,9.8,12.1,13.6,15.6,16.7,17.1,18.8,18.7,20.5,22.2,22.1,20.9,21.2,22.7,22.8,23.5,23.7,25.3,25.7,25.5,24.9,26.2,26.6,26.8,27.1,27.4,27.4,27.8,27.4,27.7,28.2,27.3,27.3,26.7,26.6,27.0,25.7,26.0,24.9,25.5,23.9,24.3,22.9,22.1,23.4,21.0,23.0,21.2,21.0,19.4,19.6,16.9,16.8,14.4,12.6,10.4,7.4,9.1,6.7,3.9,2.0,0.8]],
  "token_chain_ids": ["A","A","A","A","A","A","A","A","A","A","A","A","A","A","A","A","A","A","A","A","A","A","A","A","A","A","A","A","A","A","A","A","A","A","A","A","A","A","A","A","A","A","A","A","A","A","A","A","A","A","A","A","A","A","A","A","A","A","A","A","A","A","A","A","A","A","A","A","A","A","A","A","A","A","A","A","A","A","A","A","A","A","A","A","A","A","A","A","A","A","A","A","A","A","A","A","A","A","A","A","A","A","A","A","A","A","A","A","A","A","A","A","A","A","A","A","A","A","A","A","A","A","A","A","A","A","A","A","A","A","A","A","A","A","A","A","A","A","A","A","A","A","A","A","A","A","A","A","A","A","A","A","A","A","A","A","A","A","A","A","A","A","A","A","A","A","A","A","A","A","A","A","A","A","A","A","A","A","A","A","A","A","A","A","A","A","A","A","A","A","A","A","A","A","A","A","A","A","A","A","A","A","A","A","A","A","A","A","A","A","A","A","A","A","A","A","A","A","A","A","A","A","A","A","A","A","A","A","A","A","A","A","A","A","A","A","A","A","A","A","A","A","A","A","A","A","A","A","A","A","A","A","A","A","A","A","A","A","A","A","A","A","A","A","A","A","A","A","A","A","A","A","A","A","A","A","A","A","A","A","A","A","A","A","A","A","A","A","A","A","A","A","A","A","A","A","A","A","A","A","A","A","A","A","A","A","A","A","A","A","A","A","A","A","A","A","A","A","A","A","A","A"],
  "token_res_ids": [1,2,3,4,5,6,7,8,9,10,11,12,13,14,15,16,17,18,19,20,21,22,23,24,25,26,27,28,29,30,31,32,33,34,35,36,37,38,39,40,41,42,43,44,45,46,47,48,49,50,51,52,53,54,55,56,57,58,59,60,61,62,63,64,65,66,67,68,69,70,71,72,73,74,75,76,77,78,79,80,81,82,83,84,85,86,87,88,89,90,91,92,93,94,95,96,97,98,99,100,101,102,103,104,105,106,107,108,109,110,111,112,113,114,115,116,117,118,119,120,121,122,123,124,125,126,127,128,129,130,131,132,133,134,135,136,137,138,139,140,141,142,143,144,145,146,147,148,149,150,151,152,153,154,155,156,157,158,159,160,161,162,163,164,165,166,167,168,169,170,171,172,173,174,175,176,177,178,179,180,181,182,183,184,185,186,187,188,189,190,191,192,193,194,195,196,197,198,199,200,201,202,203,204,205,206,207,208,209,210,211,212,213,214,215,216,217,218,219,220,221,222,223,224,225,226,227,228,229,230,231,232,233,234,235,236,237,238,239,240,241,242,243,244,245,246,247,248,249,250,251,252,253,254,255,256,257,258,259,260,261,262,263,264,265,266,267,268,269,270,271,272,273,274,275,276,277,278,279,280,281,282,283,284,285,286,287,288,289,290,291,292,293,294,295,296,297,298,299,300,301,302,303,304,305,306,307,308,309,310,311,312,313,314,315,316,317,318,319,320,321,322]
}
```
