## Supplementary material for "Identifying phage proteins that activate the bacterial innate immune system": Alphafold of Phage PAMPs: fold_2024_10_14_14_31secphi27_capsid_full_data_2.json

```
{
  "atom_chain_ids": ["A","A","A","A","A","A","A","A","A","A","A","A","A","A","A","A","A","A","A","A","A","A","A","A","A","A","A","A","A","A","A","A","A","A","A","A","A","A","A","A","A","A","A","A","A","A","A","A","A","A","A","A","A","A","A","A","A","A","A","A","A","A","A","A","A","A","A","A","A","A","A","A","A","A","A","A","A","A","A","A","A","A","A","A","A","A","A","A","A","A","A","A","A","A","A","A","A","A","A","A","A","A","A","A","A","A","A","A","A","A","A","A","A","A","A","A","A","A","A","A","A","A","A","A","A","A","A","A","A","A","A","A","A","A","A","A","A","A","A","A","A","A","A","A","A","A","A","A","A","A","A","A","A","A","A","A","A","A","A","A","A","A","A","A","A","A","A","A","A","A","A","A","A","A","A","A","A","A","A","A","A","A","A","A","A","A","A","A","A","A","A","A","A","A","A","A","A","A","A","A","A","A","A","A","A","A","A","A","A","A","A","A","A","A","A","A","A","A","A","A","A","A","A","A","A","A","A","A","A","A","A","A","A","A","A","A","A","A","A","A","A","A","A","A","A","A","A","A","A","A","A","A","A","A","A","A","A","A","A","A","A","A","A","A","A","A","A","A","A","A","A","A","A","A","A","A","A","A","A","A","A","A","A","A","A","A","A","A","A","A","A","A","A","A","A","A","A","A","A","A","A","A","A","A","A","A","A","A","A","A","A","A","A","A","A","A","A","A","A","A","A","A","A","A","A","A","A","A","A","A","A","A","A","A","A","A","A","A","A","A","A","A","A","A","A","A","A","A","A","A","A","A","A","A","A","A","A","A","A","A","A","A","A","A","A","A","A","A","A","A","A","A","A","A","A","A","A","A","A","A","A","A","A","A","A","A","A","A","A","A","A","A","A","A","A","A","A","A","A","A","A","A","A","A","A","A","A","A","A","A","A","A","A","A","A","A","A","A","A","A","A","A","A","A","A","A","A","A","A","A","A","A","A","A","A","A","A","A","A","A","A","A","A","A","A","A","A","A","A","A","A","A","A","A","A","A","A","A","A","A","A","A","A","A","A","A","A","A","A","A","A","A","A","A","A","A","A","A","A","A","A","A","A","A","A","A","A","A","A","A","A","A","A","A","A","A","A","A","A","A","A","A","A","A","A","A","A","A","A","A","A","A","A","A","A","A","A","A","A","A","A","A","A","A","A","A","A","A","A","A","A","A","A","A","A","A","A","A","A","A","A","A","A","A","A","A","A","A","A","A","A","A","A","A","A","A","A","A","A","A","A","A","A","A","A","A","A","A","A","A","A","A","A","A","A","A","A","A","A","A","A","A","A","A","A","A","A","A","A","A","A","A","A","A","A","A","A","A","A","A","A","A","A","A","A","A","A","A","A","A","A","A","A","A","A","A","A","A","A","A","A","A","A","A","A","A","A","A","A","A","A","A","A","A","A","A","A","A","A","A","A","A","A","A","A","A","A","A","A","A","A","A","A","A","A","A","A","A","A","A","A","A","A","A","A","A","A","A","A","A","A","A","A","A","A","A","A","A","A","A","A","A","A","A","A","A","A","A","A","A","A","A","A","A","A","A","A","A","A","A","A","A","A","A","A","A","A","A","A","A","A","A","A","A","A","A","A","A","A","A","A","A","A","A","A","A","A","A","A","A","A","A","A","A","A","A","A","A","A","A","A","A","A","A","A","A","A","A","A","A","A","A","A","A","A","A","A","A","A","A","A","A","A","A","A","A","A","A","A","A","A","A","A","A","A","A","A","A","A","A","A","A","A","A","A","A","A","A","A","A","A","A","A","A","A","A","A","A","A","A","A","A","A","A","A","A","A","A","A","A","A","A","A","A","A","A","A","A","A","A","A","A","A","A","A","A","A","A","A","A","A","A","A","A","A","A","A","A","A","A","A","A","A","A","A","A","A","A","A","A","A","A","A","A","A","A","A","A","A","A","A","A","A","A","A","A","A","A","A","A","A","A","A","A","A","A","A","A","A","A","A","A","A","A","A","A","A","A","A","A","A","A","A","A","A","A","A","A","A","A","A","A","A","A","A","A","A","A","A","A","A","A","A","A","A","A","A","A","A","A","A","A","A","A","A","A","A","A","A","A","A","A","A","A","A","A","A","A","A","A","A","A","A","A","A","A","A","A","A","A","A","A","A","A","A","A","A","A","A","A","A","A","A","A","A","A","A","A","A","A","A","A","A","A","A","A","A","A","A","A","A","A","A","A","A","A","A","A","A","A","A","A","A","A","A","A","A","A","A","A","A","A","A","A","A","A","A","A","A","A","A","A","A","A","A","A","A","A","A","A","A","A","A","A","A","A","A","A","A","A","A","A","A","A","A","A","A","A","A","A","A","A","A","A","A","A","A","A","A","A","A","A","A","A","A","A","A","A","A","A","A","A","A","A","A","A","A","A","A","A","A","A","A","A","A","A","A","A","A","A","A","A","A","A","A","A","A","A","A","A","A","A","A","A","A","A","A","A","A","A","A","A","A","A","A","A","A","A","A","A","A","A","A","A","A","A","A","A","A","A","A","A","A","A","A","A","A","A","A","A","A","A","A","A","A","A","A","A","A","A","A","A","A","A","A","A","A","A","A","A","A","A","A","A","A","A","A","A","A","A","A","A","A","A","A","A","A","A","A","A","A","A","A","A","A","A","A","A","A","A","A","A","A","A","A","A","A","A","A","A","A","A","A","A","A","A","A","A","A","A","A","A","A","A","A","A","A","A","A","A","A","A","A","A","A","A","A","A","A","A","A","A","A","A","A","A","A","A","A","A","A","A","A","A","A","A","A","A","A","A","A","A","A","A","A","A","A","A","A","A","A","A","A","A","A","A","A","A","A","A","A","A","A","A","A","A","A","A","A","A","A","A","A","A","A","A","A","A","A","A","A","A","A","A","A","A","A","A","A","A","A","A","A","A","A","A","A","A","A","A","A","A","A","A","A","A","A","A","A","A","A","A","A","A","A","A","A","A","A","A","A","A","A","A","A","A","A","A","A","A","A","A","A","A","A","A","A","A","A","A","A","A","A","A","A","A","A","A","A","A","A","A","A","A","A","A","A","A","A","A","A","A","A","A","A","A","A","A","A","A","A","A","A","A","A","A","A","A","A","A","A","A","A","A","A","A","A","A","A","A","A","A","A","A","A","A","A","A","A","A","A","A","A","A","A","A","A","A","A","A","A","A","A","A","A","A","A","A","A","A","A","A","A","A","A","A","A","A","A","A","A","A","A","A","A","A","A","A","A","A","A","A","A","A","A","A","A","A","A","A","A","A","A","A","A","A","A","A","A","A","A","A","A","A","A","A","A","A","A","A","A","A","A","A","A","A","A","A","A","A","A","A","A","A","A","A","A","A","A","A","A","A","A","A","A","A","A","A","A","A","A","A","A","A","A","A","A","A","A","A","A","A","A","A","A","A","A","A","A","A","A","A","A","A","A","A","A","A","A","A","A","A","A","A","A","A","A","A","A","A","A","A","A","A","A","A","A","A","A","A","A","A","A","A","A","A","A","A","A","A","A","A","A","A","A","A","A","A","A","A","A","A","A","A","A","A","A","A","A","A","A","A","A","A","A","A","A","A","A","A","A","A","A","A","A","A","A","A","A","A","A","A","A","A","A","A","A","A","A","A","A","A","A","A","A","A","A","A","A","A","A","A","A","A","A","A","A","A","A","A","A","A","A","A","A","A","A","A","A","A","A","A","A","A","A","A","A","A","A","A","A","A","A","A","A","A","A","A","A","A","A","A","A","A","A","A","A","A","A","A","A","A","A","A","A","A","A","A","A","A","A","A","A","A","A","A","A","A","A","A","A","A","A","A","A","A","A","A","A","A","A","A","A","A","A","A","A","A","A","A","A","A","A","A","A","A","A","A","A","A","A","A","A","A","A","A","A","A","A","A","A","A","A","A","A","A","A","A","A","A","A","A","A","A","A","A","A","A","A","A","A","A","A","A","A","A","A","A","A","A","A","A","A","A","A","A","A","A","A","A","A","A","A","A","A","A","A","A","A","A","A","A","A","A","A","A","A","A","A","A","A","A","A","A","A","A","A","A","A","A","A","A","A","A","A","A","A","A","A","A","A","A","A","A","A","A","A","A","A","A","A","A","A","A","A","A","A","A","A","A","A","A","A","A","A","A","A","A","A","A","A","A","A","A","A","A","A","A","A","A","A","A","A","A","A","A","A","A","A","A","A","A","A","A","A","A","A","A","A","A","A","A","A","A","A","A","A","A","A","A","A","A","A","A","A","A","A","A","A","A","A","A","A","A","A","A","A","A","A","A","A","A","A","A","A","A","A","A","A","A","A","A","A","A","A","A","A","A","A","A","A","A","A","A","A","A","A","A","A","A","A","A","A","A","A","A","A","A","A","A","A","A","A","A","A","A","A","A","A","A","A","A","A","A","A","A","A","A","A","A","A","A","A","A","A","A","A","A","A","A","A","A","A","A","A","A","A","A","A","A","A","A","A","A","A","A","A","A","A","A","A","A","A","A","A","A","A","A","A","A","A","A","A","A","A","A","A","A","A","A","A","A","A","A","A","A","A","A","A","A","A","A","A","A","A","A","A","A","A","A","A","A","A","A","A","A","A","A","A","A","A","A","A","A","A","A","A","A","A","A","A","A","A","A","A","A","A","A","A","A","A","A","A","A","A","A","A","A","A","A","A","A","A","A","A","A","A","A","A","A","A","A","A","A","A","A","A","A","A","A","A","A","A","A","A","A","A","A","A","A","A","A","A","A","A","A","A","A","A","A","A","A","A","A","A","A","A","A","A","A","A","A","A","A","A","A","A","A","A","A","A","A","A","A","A","A","A","A","A","A","A","A","A","A","A","A","A","A","A","A","A","A","A","A","A","A","A","A","A","A","A","A","A","A","A","A","A","A","A","A","A","A","A","A","A","A","A","A","A","A","A","A","A","A","A","A","A","A","A","A","A","A","A","A","A","A","A","A","A","A","A","A","A","A","A","A","A","A","A","A","A","A","A","A","A","A","A","A","A","A","A","A","A","A","A","A","A","A","A","A","A","A","A","A","A","A","A","A","A","A","A","A","A","A","A","A","A","A","A","A","A","A","A","A","A","A","A","A","A","A","A","A","A","A","A","A","A","A","A","A","A","A","A","A","A","A","A","A","A","A","A","A","A","A","A","A","A","A","A","A","A","A","A","A","A","A","A","A","A","A","A","A","A","A","A","A","A","A","A","A","A","A","A","A","A","A","A","A","A","A","A","A","A","A","A","A","A","A","A","A","A","A","A","A","A","A","A","A","A","A","A","A","A","A","A","A","A","A","A","A","A","A","A","A","A","A","A","A","A","A","A","A","A","A","A","A","A","A","A","A","A","A","A","A","A","A","A","A","A","A","A","A","A","A","A","A","A","A","A","A","A","A","A","A","A","A","A","A","A","A","A","A","A","A","A","A","A","A","A","A","A","A","A","A","A","A","A","A","A","A","A","A","A","A","A","A","A","A","A","A","A","A","A","A","A","A","A","A","A","A","A","A","A","A","A","A","A","A","A","A","A","A","A","A","A","A","A","A","A","A","A","A","A","A","A","A","A","A","A","A","A","A","A","A","A","A","A","A","A","A","A","A","A","A","A","A","A","A","A","A","A","A","A","A","A","A","A","A","A","A","A","A","A","A","A","A","A","A","A","A","A","A","A","A","A","A","A","A","A","A","A"],
  "atom_plddts": [20.79,27.67,28.99,28.73,29.1,25.27,23.2,19.81,31.66,37.82,39.76,38.41,35.04,30.92,35.97,36.62,34.86,35.32,31.9,29.49,27.12,23.64,33.74,35.95,36.86,33.66,32.44,28.84,26.37,22.85,20.6,43.41,47.0,51.52,47.34,42.41,40.37,36.32,34.68,31.68,33.58,34.28,34.77,43.57,47.07,48.55,47.49,44.73,40.21,38.1,36.89,43.65,47.24,48.97,49.03,46.66,42.68,40.11,37.75,40.2,50.22,51.66,53.4,51.49,49.69,44.39,40.92,42.29,51.7,54.23,55.53,55.69,53.16,51.3,49.38,48.77,48.42,49.16,51.24,52.6,48.52,50.08,51.57,52.43,51.77,49.95,46.97,47.77,53.99,55.96,57.92,57.27,55.48,52.83,51.75,51.14,50.2,50.65,52.62,53.36,49.1,46.12,47.96,52.62,52.9,54.26,55.2,53.21,54.42,53.74,53.28,52.06,52.58,50.56,48.29,49.25,54.59,54.66,56.41,55.04,51.84,49.15,42.34,42.31,40.24,42.0,49.77,48.8,50.35,51.15,47.61,44.73,41.51,45.58,52.09,52.92,53.18,53.33,53.09,51.44,47.97,48.34,45.88,52.71,54.05,53.12,50.75,54.83,53.58,53.53,51.79,45.73,46.23,47.77,46.15,45.71,44.94,40.7,41.77,40.8,50.14,51.08,52.2,49.37,45.82,47.39,48.11,46.43,46.44,41.91,44.0,48.32,48.89,48.68,45.05,44.25,40.8,37.56,35.21,31.04,49.1,49.79,50.74,44.93,44.53,40.38,39.71,48.98,51.03,51.81,47.86,46.81,42.96,39.44,39.74,47.32,47.44,50.15,49.14,43.63,42.06,44.88,47.62,47.69,44.56,41.07,45.26,48.44,49.95,47.88,46.7,42.87,40.08,41.09,49.14,49.74,52.13,51.35,48.69,45.93,42.11,39.75,48.59,47.82,51.33,53.86,43.29,45.36,48.23,47.89,43.94,41.61,42.26,40.38,48.27,47.72,48.47,48.62,47.06,45.47,41.75,48.55,41.83,47.59,48.17,50.31,42.59,43.52,46.89,46.16,47.14,47.02,44.24,41.9,43.81,48.25,47.56,50.63,51.35,45.36,42.95,44.28,47.99,48.6,43.02,39.2,35.85,36.88,35.58,47.61,49.3,51.3,50.97,48.01,45.87,44.23,43.35,45.63,49.2,48.38,50.65,51.36,46.51,44.09,41.43,43.8,45.07,46.89,48.11,48.23,46.52,43.09,38.71,39.29,36.57,39.0,46.94,46.56,46.54,46.89,46.86,44.1,41.55,38.83,33.44,48.65,48.72,51.5,50.17,46.58,43.66,43.74,43.53,44.53,44.2,44.61,47.18,46.45,43.67,46.27,43.18,37.42,36.99,35.76,46.37,45.11,45.18,44.51,42.61,38.56,45.03,45.85,45.5,43.53,43.98,39.89,42.16,50.01,47.96,49.0,47.25,44.67,41.97,43.25,45.91,43.59,38.88,35.25,31.33,30.94,27.96,28.89,30.11,30.21,37.18,38.59,41.74,41.14,35.3,30.69,27.75,24.93,27.79,45.15,46.26,48.38,45.16,41.59,36.08,33.48,31.11,26.9,45.28,46.91,49.49,45.91,42.29,37.15,34.67,31.99,33.19,51.37,52.91,55.15,52.02,48.91,47.19,44.25,43.38,38.7,39.74,40.78,41.42,54.11,54.63,57.99,55.72,49.78,47.87,51.1,56.46,56.09,58.05,52.78,51.59,60.8,59.66,66.32,60.44,72.03,74.82,80.08,77.79,68.69,58.6,81.04,81.89,84.38,82.83,80.38,82.71,82.29,84.32,82.39,79.93,76.16,72.57,72.29,84.77,84.89,86.99,85.4,81.56,70.27,67.41,59.16,50.32,46.79,42.24,87.31,88.4,90.33,88.76,86.45,78.21,79.02,88.64,89.3,90.35,88.44,89.11,89.61,86.58,87.0,86.2,86.81,87.65,89.94,89.2,89.3,86.95,87.67,86.31,89.01,86.03,85.57,86.68,84.85,83.66,77.1,78.35,86.59,85.56,85.49,83.13,83.73,74.19,74.14,84.93,83.68,83.81,77.53,79.43,71.71,61.49,65.83,80.02,78.33,78.41,72.85,74.88,68.82,65.85,59.85,59.15,81.61,81.86,83.44,79.42,78.53,72.58,68.31,68.75,78.62,77.1,76.95,73.01,73.95,66.38,78.48,77.76,79.14,72.94,73.33,66.91,59.62,63.28,75.73,74.53,76.0,70.84,71.69,66.75,66.0,74.9,74.93,76.37,73.61,71.86,67.81,62.75,64.3,70.98,70.26,72.3,69.09,67.67,63.89,60.37,55.96,45.33,71.82,70.87,71.39,68.44,68.25,61.4,63.97,71.8,70.61,71.83,68.38,68.43,68.45,64.5,65.7,60.04,63.98,65.37,62.63,62.91,64.46,61.77,59.4,51.46,48.66,44.81,47.58,69.45,69.48,70.55,67.02,66.95,67.29,62.84,64.39,58.76,61.67,64.52,62.75,64.81,65.32,67.68,63.81,60.2,55.24,50.55,47.73,44.15,65.79,66.21,66.19,62.25,63.49,55.44,57.13,59.88,59.49,60.22,55.57,54.96,51.84,49.05,48.29,43.22,43.5,42.79,53.54,52.75,53.77,49.55,47.27,42.04,38.74,38.94,44.11,44.07,45.28,42.09,38.44,34.06,31.62,28.86,26.2,45.33,45.76,48.1,45.57,40.79,36.93,36.22,43.94,45.06,46.32,43.89,44.97,47.54,49.02,46.47,44.85,40.74,37.25,35.85,30.96,32.75,31.63,31.0,54.28,58.07,61.01,59.73,55.23,48.59,55.01,56.04,55.3,53.78,48.61,48.03,43.92,36.83,58.9,62.02,63.57,61.16,59.66,56.48,58.64,55.69,57.51,61.86,63.22,60.53,59.61,56.11,55.92,53.54,59.07,61.01,61.1,57.03,59.06,64.86,65.46,63.95,59.74,62.46,56.17,54.39,55.6,62.93,67.73,69.1,61.81,63.39,61.38,58.4,58.24,53.59,56.51,58.19,59.06,66.09,67.3,67.49,62.31,63.0,56.0,56.94,59.19,61.82,62.86,57.42,59.02,53.35,50.51,52.04,59.91,60.2,59.82,55.23,56.01,50.48,48.87,48.32,53.5,57.08,58.38,55.45,55.42,52.4,49.8,51.5,48.59,50.93,52.03,50.3,48.6,48.26,52.63,49.6,51.16,51.05,48.46,48.2,44.04,45.53,54.05,53.66,54.39,50.48,49.71,44.61,45.31,47.73,49.05,49.85,46.61,44.12,39.55,36.99,37.23,48.74,48.62,51.7,47.67,42.32,46.14,48.34,51.15,48.61,44.92,40.29,36.95,35.06,52.24,55.3,58.07,54.6,51.7,45.34,45.98,57.17,60.31,63.87,60.91,55.03,48.13,62.41,64.84,67.34,63.44,60.89,54.35,52.73,49.65,48.6,66.37,67.84,70.49,65.47,62.28,56.64,52.7,51.8,43.43,45.78,45.72,70.24,70.32,72.84,70.48,75.8,76.11,78.93,76.68,71.67,65.15,62.23,56.0,47.28,79.3,79.85,81.33,79.0,78.15,71.35,73.44,82.69,82.07,84.58,83.23,79.26,74.86,70.32,69.55,64.05,65.75,65.44,87.0,87.45,87.93,86.38,85.83,79.15,78.11,72.61,66.58,60.31,59.65,88.7,88.78,89.88,88.54,87.24,85.45,78.86,77.61,91.21,90.79,91.7,88.98,92.43,91.95,92.88,90.95,88.14,84.54,73.7,80.51,90.21,89.88,89.74,87.83,88.86,87.82,86.55,87.62,86.4,85.08,85.05,80.3,81.1,77.73,79.04,80.83,86.68,85.28,84.95,83.94,84.84,81.83,76.21,76.85,82.28,80.93,81.45,79.86,79.92,74.23,73.76,70.11,80.14,78.66,78.93,77.51,76.72,68.75,76.21,75.4,76.24,73.39,74.13,69.82,68.28,64.79,73.52,72.51,73.14,70.26,70.64,66.97,63.42,62.96,73.61,72.42,72.13,69.98,70.71,65.58,66.08,61.13,61.57,65.99,65.14,65.23,62.98,64.53,61.94,61.98,59.5,63.68,62.8,61.5,59.96,61.87,59.49,58.8,55.78,50.44,61.57,60.06,59.69,56.46,58.45,61.04,58.81,59.77,57.61,56.5,55.89,56.53,54.53,54.49,50.5,47.43,47.1,43.66,59.31,58.61,57.71,54.48,57.23,53.97,52.45,48.97,44.4,41.7,42.11,56.98,55.03,56.16,51.69,52.04,48.64,48.25,55.66,54.33,54.98,51.62,53.32,52.6,54.02,49.4,47.47,43.1,40.39,38.06,32.88,58.43,57.8,59.98,55.34,50.63,44.68,59.79,58.43,61.94,57.25,52.51,46.75,43.03,42.31,62.93,62.36,66.5,62.42,54.82,47.21,71.0,71.54,73.98,72.0,68.53,60.82,60.63,74.12,73.94,77.15,77.45,71.11,62.35,59.16,54.33,46.1,43.89,42.45,79.93,79.95,82.18,82.34,79.17,76.54,75.28,70.27,65.07,82.58,81.55,83.02,83.15,80.8,80.95,79.35,81.59,82.12,77.67,71.97,67.47,66.05,83.55,83.19,84.94,85.33,83.19,86.11,86.18,86.91,86.56,87.21,87.94,86.19,86.62,86.59,84.54,76.16,74.76,67.23,63.9,85.19,84.09,85.6,85.85,82.46,75.56,70.31,67.94,87.18,86.91,87.86,87.72,87.48,87.67,87.2,86.87,85.84,87.19,86.84,76.85,77.69,78.63,81.15,87.56,85.6,86.59,86.0,83.58,77.21,72.23,69.91,86.75,85.93,87.16,86.85,84.84,79.09,74.97,69.29,63.59,86.96,87.25,87.8,87.52,87.36,83.83,79.15,78.89,87.75,87.66,88.08,87.38,87.2,84.93,84.42,79.02,87.97,87.24,88.06,86.72,84.41,78.8,69.63,69.64,86.12,85.82,86.88,86.61,85.07,82.75,78.87,77.81,73.64,74.56,73.3,87.07,86.81,87.81,86.66,85.97,81.4,77.0,76.46,87.37,87.33,88.24,87.45,86.87,81.74,82.1,87.18,86.95,87.72,86.06,86.38,85.73,82.82,83.33,81.67,82.26,82.71,87.22,86.21,87.03,83.17,84.11,79.58,74.43,68.63,59.55,85.87,85.42,86.72,83.74,84.95,84.29,85.3,82.85,81.78,73.38,84.44,83.71,84.43,82.1,82.03,75.14,70.32,63.35,53.48,83.32,81.63,81.52,77.39,81.41,79.36,82.4,83.88,81.88,81.91,78.41,81.44,79.95,71.1,72.32,72.37,74.8,79.75,79.02,80.36,77.39,76.45,72.57,67.91,63.32,54.26,81.49,81.88,83.56,82.07,80.92,77.32,76.92,72.36,83.99,84.34,85.93,84.18,81.82,72.92,73.76,86.96,87.27,88.09,85.99,85.29,76.17,88.55,88.77,89.27,87.78,87.84,79.03,79.81,88.91,88.47,89.08,86.48,87.54,87.33,82.95,83.4,81.9,82.39,83.09,89.47,87.93,87.55,84.29,85.95,79.65,70.93,72.15,87.76,86.27,86.43,84.79,84.76,80.84,71.82,71.65,70.34,72.77,84.43,82.2,82.66,79.38,80.23,77.9,80.35,82.59,80.65,82.38,80.33,77.02,71.38,65.24,64.65,84.99,86.37,87.15,85.0,84.78,83.44,76.65,77.35,88.32,88.42,90.64,89.91,86.39,79.45,78.82,90.87,90.91,91.41,89.41,89.56,86.12,85.05,79.02,71.54,92.64,92.53,93.3,91.25,90.74,84.39,83.17,80.41,91.91,92.16,92.68,90.31,90.33,83.5,84.02,90.95,90.7,90.45,87.71,89.46,81.77,90.66,89.6,90.04,84.67,87.95,84.26,79.45,74.28,63.8,88.06,88.61,90.24,85.79,90.22,90.31,90.05,85.34,90.11,90.77,88.24,91.37,89.25,91.16,88.81,89.42,87.65,87.19,87.91,86.77,86.43,82.07,82.87,75.26,72.84,63.75,84.08,81.46,80.61,78.45,80.23,74.15,83.42,80.34,80.06,75.26,76.7,67.95,61.45,56.02,52.65,78.79,76.35,75.83,70.87,74.15,68.48,62.13,65.36,79.57,78.58,80.5,75.15,76.92,78.33,80.1,77.56,74.67,69.38,63.46,63.48,81.47,82.42,83.92,81.73,80.08,72.94,72.69,85.97,85.67,87.5,86.14,83.69,82.23,80.49,77.1,68.75,87.69,87.71,89.34,87.35,86.41,85.18,80.62,82.08,79.43,80.89,81.65,89.32,88.74,89.61,87.86,87.38,85.31,87.96,91.14,90.21,91.38,89.32,86.86,76.89,65.24,68.82,88.81,88.9,90.31,89.23,87.95,81.86,81.24,88.79,88.18,89.46,88.81,87.76,90.83,89.72,90.43,89.37,87.88,75.35,91.19,90.64,91.45,90.36,89.54,84.19,77.12,78.78,91.34,91.17,92.28,90.54,89.86,87.02,88.49,78.93,81.18,91.93,91.74,92.41,91.09,90.87,89.65,84.7,84.6,92.71,91.93,92.49,90.72,90.89,83.0,77.39,66.79,65.98,92.17,91.72,92.48,91.3,91.34,92.44,91.82,92.68,91.41,91.39,93.78,93.18,93.06,91.49,92.37,89.48,88.23,84.81,93.07,91.87,91.59,89.3,90.81,83.53,80.58,70.92,71.76,92.28,91.1,91.18,89.34,90.68,80.47,80.04,91.88,91.13,90.36,88.52,90.98,88.78,88.16,84.99,91.9,90.64,89.93,87.18,89.49,83.87,83.33,74.01,75.46,89.62,88.29,86.77,83.67,88.28,80.36,77.64,69.92,70.89,88.3,85.32,84.75,82.4,84.63,77.54,77.51,86.8,83.93,83.67,80.57,82.9,78.99,78.81,83.77,82.3,84.29,80.6,79.87,76.3,71.42,66.72,58.58,85.98,85.58,86.4,82.45,85.75,84.88,86.91,84.63,81.56,73.69,68.65,62.89,58.71,87.4,87.37,89.09,86.96,85.67,85.2,75.67,76.48,76.79,78.69,90.29,91.08,92.59,89.72,88.07,74.09,73.72,64.22,55.83,52.8,46.87,91.06,91.67,92.59,89.53,90.39,92.06,92.02,92.72,90.33,90.92,85.32,83.53,92.13,92.81,93.61,91.36,90.93,89.31,77.09,78.43,93.2,93.39,93.1,90.81,93.08,90.56,90.02,87.45,92.84,92.4,93.17,92.0,91.06,88.73,83.73,83.65,92.77,92.46,91.93,89.61,91.17,81.1,80.51,78.01,91.82,91.0,90.98,89.17,89.71,88.06,89.93,89.46,87.92,88.51,87.17,86.11,83.16,85.92,89.21,87.96,88.56,87.06,86.66,82.29,88.31,88.64,89.83,87.63,87.37,84.65,82.9,74.41,88.21,87.01,87.43,85.21,85.01,77.72,74.48,67.62,60.57,57.12,54.03,88.15,86.84,88.94,86.67,83.58,73.92,67.93,60.05,50.18,86.41,86.62,88.42,87.29,85.82,79.29,79.57,87.44,87.06,88.75,86.89,85.55,83.87,79.32,79.69,89.14,88.1,89.38,86.95,86.4,77.16,75.09,86.54,86.6,88.13,87.06,85.16,77.27,77.25,88.14,87.81,88.53,86.52,85.36,73.71,71.99,64.42,56.48,52.86,49.85,86.83,86.57,87.46,84.06,83.19,76.11,74.33,65.76,87.51,86.76,86.95,79.82,82.01,72.01,67.26,62.08,62.15,87.79,87.76,88.5,84.09,85.67,81.34,73.49,75.15,88.54,87.66,88.87,84.42,84.56,73.82,73.42,89.6,88.72,89.27,85.61,87.22,79.14,76.87,88.29,88.58,89.86,86.15,84.7,75.29,76.11,68.6,70.81,89.0,88.73,89.83,88.43,86.71,78.94,88.76,88.88,90.19,88.56,88.08,87.84,82.9,83.85,81.82,82.47,84.87,83.02,88.76,87.91,89.23,89.09,86.24,81.24,75.62,75.06,90.69,89.79,90.26,88.87,88.8,81.75,79.21,70.55,71.94,89.75,88.71,90.08,89.73,87.88,85.98,80.47,80.34,77.92,78.26,79.92,79.16,89.77,89.03,90.17,89.54,88.78,89.53,86.09,86.81,85.81,86.3,87.97,90.97,89.88,90.31,89.02,88.83,83.95,82.53,75.59,73.3,91.67,90.42,90.38,88.03,89.7,82.7,81.79,74.13,67.0,91.13,89.58,89.66,86.85,87.98,79.72,73.59,66.35,61.82,88.22,86.89,87.43,82.54,85.59,84.32,75.84,77.17,89.48,87.3,86.8,76.92,87.97,88.24,91.02,86.99,90.09,91.0,91.43,89.02,90.24,86.02,85.31,80.63,90.65,90.18,91.3,90.08,88.53,79.29,78.65,91.21,90.74,90.32,88.09,90.12,87.8,87.18,81.61,90.43,89.65,90.79,89.37,87.27,81.44,74.5,73.73,89.25,88.47,88.38,85.82,86.64,75.04,88.8,88.77,89.74,88.19,86.62,75.89,71.99,68.47,86.42,85.25,86.28,84.67,83.06,87.42,86.62,88.22,86.52,84.94,80.39,78.01,69.23,68.1,87.96,88.99,89.97,88.06,88.31,88.2,84.23,84.74,89.28,88.36,88.77,85.58,86.72,82.53,84.2,74.95,76.59,87.46,86.78,87.25,84.18,84.19,80.4,75.93,77.0,88.86,88.18,87.51,81.75,87.31,81.57,77.41,76.55,88.59,86.67,86.74,80.42,83.24,79.46,70.9,76.16,85.35,83.39,84.49,80.64,84.5,84.96,86.2,82.3,83.76,81.45,76.33,72.23,61.46,86.03,85.9,87.66,84.5,88.23,89.22,90.23,88.16,88.38,80.12,79.39,91.37,92.15,93.34,91.48,90.49,88.75,85.95,82.43,75.51,91.77,92.32,93.44,90.79,93.73,94.04,94.5,92.42,92.31,86.87,93.76,93.76,94.47,92.89,92.23,88.36,81.76,81.42,94.2,94.33,94.37,92.7,93.67,90.05,89.9,93.53,93.48,93.7,92.14,92.49,93.33,89.88,90.2,89.23,90.07,90.29,88.09,93.39,92.71,92.35,89.67,90.81,87.47,87.42,77.03,79.87,92.37,92.01,92.35,89.6,89.73,87.4,85.02,79.65,73.41,91.56,91.14,91.33,89.45,89.51,87.18,80.6,80.76,91.15,90.06,89.37,86.63,88.97,86.83,90.2,89.39,86.96,86.84,84.4,84.57,78.76,70.62,63.02,87.87,87.34,87.9,85.59,85.4,82.92,74.74,75.96,88.5,89.3,89.98,88.41,87.33,83.37,83.49,73.29,88.48,88.01,88.11,86.38,86.29,77.63,87.17,87.26,87.38,85.48,87.2,84.59,83.52,80.8,84.93,83.92,84.74,82.9,81.73,73.57,71.6,63.07,61.61,84.27,83.79,84.71,81.88,81.97,78.02,76.64,72.59,84.75,83.45,84.2,80.96,81.85,79.65,82.13,82.75,82.51,82.85,80.35,81.17,72.16,73.21,64.95,66.4,82.23,80.19,82.25,79.87,76.35,83.16,82.07,82.15,80.73,82.39,80.97,77.12,77.34,75.66,76.1,81.48,85.22,84.79,86.51,85.43,81.65,75.1,68.84,67.9,84.75,83.89,83.58,81.49,81.67,75.44,73.94,65.73,83.49,81.42,81.64,80.1,81.14,78.99,73.97,73.86,79.79,78.54,80.49,79.25,75.99,71.71,73.4,81.07,79.77,81.28,79.58,77.73,81.11,81.79,82.79,80.47,79.49,75.77,76.13,70.72,68.5,79.12,77.97,78.87,76.7,75.86,71.92,75.01,80.59,78.49,79.02,72.14,74.49,68.78,66.18,61.19,53.4,80.15,79.87,80.84,75.09,76.76,72.9,68.19,68.45,78.31,78.04,80.35,76.19,74.46,70.68,65.32,66.57,83.65,83.09,83.32,80.99,80.78,78.91,69.83,70.61,69.14,72.52,80.97,80.23,82.08,80.85,78.78,77.13,73.51,73.61,70.46,71.53,72.83,85.89,85.94,85.74,84.45,85.84,83.23,83.29,77.03,70.97,85.68,85.43,87.56,86.99,84.03,78.71,79.43,89.51,88.99,89.28,88.2,88.14,86.25,87.96,89.27,89.2,90.07,89.14,88.07,83.07,91.25,90.39,89.36,87.29,89.44,77.39,78.73,89.44,88.35,88.72,87.08,86.82,79.28,88.79,87.95,87.72,85.59,86.9,83.3,81.81,75.16,68.06,85.99,85.23,85.57,83.07,82.41,72.34,84.71,82.88,81.9,76.78,81.27,71.71,71.64,83.59,82.89,84.89,82.22,84.88,85.5,85.99,84.33,85.13,83.31,79.76,79.94,86.2,85.8,86.74,85.46,84.32,75.21,75.21,85.74,85.27,84.57,82.32,85.05,82.65,82.05,77.84,83.71,82.0,81.57,78.69,81.66,81.1,78.73,78.57,76.59,77.06,78.16,76.36,83.67,82.84,83.21,81.06,81.03,74.24,72.55,67.35,60.78,57.83,55.54,83.28,80.46,80.49,76.1,77.33,75.18,78.02,84.01,83.55,86.15,83.52,79.85,76.66,72.71,71.11,64.99,66.33,65.39,88.16,88.78,90.53,89.01,86.83,80.08,79.42,91.2,91.24,91.89,89.83,88.8,80.49,80.04,69.14,92.91,93.47,94.23,93.24,92.42,86.92,87.36,93.21,93.34,93.85,92.39,92.24,91.29,85.82,85.55,93.2,93.09,93.28,91.56,92.89,90.43,89.19,86.18,92.99,92.22,91.99,87.54,90.71,80.13,78.6,88.99,88.24,89.5,83.81,88.42,88.07,88.64,83.0,85.8,86.32,79.51,82.17,87.61,85.33,84.78,79.35,81.83,75.38,71.82,67.65,58.59,82.76,79.74,79.21,72.33,74.37,70.61,66.7,64.53,55.23,78.56,75.86,74.52,67.14,69.78,61.43,66.49,63.59,57.43,50.94,57.51,51.28,54.6,55.27],
  "contact_probs": [[1.0,1.0,0.83,0.19,0.01,0.0,0.01,0.0,0.0,0.0,0.0,0.0,0.0,0.0,0.0,0.0,0.0,0.0,0.0,0.0,0.0,0.0,0.0,0.0,0.0,0.0,0.0,0.0,0.0,0.0,0.0,0.0,0.0,0.0,0.0,0.0,0.0,0.0,0.0,0.0,0.0,0.0,0.0,0.0,0.0,0.0,0.0,0.0,0.0,0.0,0.0,0.0,0.0,0.0,0.0,0.0,0.0,0.0,0.0,0.0,0.0,0.0,0.0,0.0,0.0,0.0,0.0,0.0,0.0,0.0,0.0,0.0,0.0,0.0,0.0,0.0,0.0,0.0,0.0,0.0,0.0,0.0,0.0,0.0,0.0,0.0,0.0,0.0,0.0,0.0,0.0,0.0,0.0,0.0,0.0,0.0,0.0,0.0,0.0,0.0,0.0,0.0,0.0,0.0,0.0,0.0,0.0,0.0,0.0,0.0,0.0,0.0,0.0,0.0,0.0,0.0,0.0,0.0,0.0,0.0,0.0,0.0,0.0,0.0,0.0,0.0,0.0,0.0,0.0,0.0,0.0,0.0,0.0,0.0,0.0,0.0,0.0,0.0,0.0,0.0,0.0,0.0,0.0,0.0,0.0,0.0,0.0,0.0,0.0,0.0,0.0,0.0,0.0,0.0,0.0,0.0,0.0,0.0,0.0,0.0,0.0,0.0,0.0,0.0,0.0,0.0,0.0,0.0,0.0,0.0,0.0,0.0,0.0,0.0,0.0,0.0,0.0,0.0,0.0,0.0,0.0,0.0,0.0,0.0,0.0,0.0,0.0,0.0,0.0,0.0,0.0,0.0,0.0,0.0,0.0,0.0,0.0,0.0,0.0,0.0,0.0,0.0,0.0,0.0,0.0,0.0,0.0,0.0,0.0,0.0,0.0,0.0,0.0,0.0,0.0,0.0,0.0,0.0,0.0,0.0,0.0,0.0,0.0,0.0,0.0,0.0,0.0,0.0,0.0,0.0,0.0,0.0,0.0,0.0,0.0,0.0,0.0,0.0,0.0,0.0,0.0,0.0,0.0,0.0,0.0,0.0,0.0,0.0,0.0,0.0,0.0,0.0,0.0,0.0,0.0,0.0,0.0,0.0,0.0,0.0,0.0,0.0,0.0,0.0,0.0,0.0,0.0,0.0,0.0,0.0,0.0,0.0,0.0,0.0,0.0,0.0,0.0,0.0,0.0,0.01,0.0,0.0,0.0,0.0,0.0,0.0,0.0,0.0,0.0,0.0,0.0,0.0,0.0,0.0,0.0,0.0,0.0,0.0,0.0,0.0,0.0,0.0,0.0,0.0,0.0,0.0,0.0,0.0,0.0,0.0,0.0,0.0,0.0,0.0,0.0,0.0,0.0,0.0,0.0,0.0,0.0,0.0],[1.0,1.0,1.0,0.94,0.04,0.03,0.03,0.0,0.0,0.0,0.0,0.0,0.0,0.0,0.0,0.0,0.0,0.0,0.0,0.0,0.0,0.0,0.0,0.0,0.0,0.0,0.0,0.0,0.0,0.0,0.0,0.0,0.0,0.0,0.01,0.0,0.0,0.01,0.0,0.0,0.0,0.0,0.0,0.0,0.0,0.0,0.0,0.0,0.0,0.0,0.0,0.0,0.0,0.0,0.0,0.0,0.0,0.0,0.0,0.0,0.0,0.0,0.0,0.0,0.0,0.0,0.0,0.0,0.0,0.0,0.0,0.0,0.0,0.0,0.0,0.0,0.0,0.0,0.0,0.0,0.0,0.0,0.0,0.0,0.0,0.0,0.0,0.0,0.0,0.0,0.0,0.0,0.0,0.0,0.0,0.0,0.0,0.0,0.0,0.0,0.0,0.0,0.0,0.0,0.0,0.0,0.0,0.0,0.0,0.0,0.0,0.0,0.0,0.0,0.0,0.0,0.0,0.0,0.0,0.0,0.0,0.0,0.0,0.0,0.0,0.0,0.0,0.0,0.0,0.0,0.0,0.0,0.0,0.0,0.0,0.0,0.0,0.0,0.0,0.0,0.0,0.0,0.0,0.0,0.0,0.0,0.0,0.0,0.0,0.0,0.0,0.0,0.0,0.0,0.0,0.0,0.0,0.0,0.0,0.0,0.0,0.0,0.0,0.0,0.0,0.0,0.0,0.0,0.0,0.0,0.0,0.0,0.0,0.0,0.0,0.0,0.0,0.0,0.0,0.0,0.0,0.0,0.0,0.0,0.0,0.0,0.0,0.0,0.0,0.0,0.0,0.0,0.0,0.0,0.0,0.0,0.0,0.0,0.0,0.0,0.0,0.0,0.0,0.0,0.0,0.0,0.0,0.0,0.0,0.0,0.0,0.0,0.0,0.0,0.0,0.0,0.0,0.0,0.0,0.0,0.0,0.0,0.0,0.0,0.0,0.0,0.0,0.0,0.0,0.0,0.0,0.0,0.0,0.0,0.0,0.0,0.0,0.0,0.0,0.0,0.0,0.0,0.0,0.0,0.0,0.0,0.0,0.0,0.0,0.0,0.0,0.0,0.0,0.0,0.0,0.0,0.0,0.0,0.0,0.0,0.0,0.0,0.0,0.0,0.0,0.0,0.0,0.0,0.0,0.0,0.0,0.0,0.0,0.0,0.0,0.0,0.0,0.0,0.0,0.01,0.01,0.02,0.02,0.02,0.02,0.0,0.0,0.0,0.0,0.0,0.0,0.0,0.0,0.0,0.0,0.0,0.0,0.0,0.0,0.0,0.0,0.0,0.0,0.0,0.0,0.0,0.0,0.0,0.0,0.0,0.0,0.0,0.0,0.0,0.0,0.0,0.0,0.0,0.0,0.0,0.0,0.0],[0.83,1.0,1.0,1.0,0.92,0.1,0.53,0.01,0.0,0.01,0.0,0.01,0.0,0.0,0.0,0.0,0.0,0.0,0.0,0.0,0.0,0.0,0.0,0.0,0.0,0.0,0.0,0.0,0.0,0.0,0.04,0.0,0.0,0.01,0.13,0.0,0.0,0.06,0.01,0.0,0.0,0.01,0.0,0.0,0.0,0.0,0.0,0.0,0.0,0.0,0.0,0.0,0.0,0.0,0.0,0.0,0.0,0.0,0.0,0.0,0.0,0.0,0.0,0.0,0.0,0.0,0.0,0.0,0.0,0.0,0.0,0.0,0.0,0.0,0.0,0.0,0.0,0.0,0.0,0.0,0.0,0.0,0.0,0.0,0.0,0.0,0.0,0.0,0.0,0.0,0.0,0.0,0.0,0.0,0.0,0.0,0.0,0.0,0.0,0.0,0.0,0.0,0.0,0.0,0.0,0.0,0.0,0.0,0.0,0.0,0.0,0.0,0.0,0.0,0.0,0.0,0.0,0.0,0.0,0.0,0.0,0.0,0.0,0.0,0.0,0.0,0.0,0.0,0.0,0.0,0.0,0.0,0.0,0.0,0.0,0.0,0.0,0.0,0.0,0.0,0.0,0.0,0.0,0.0,0.0,0.0,0.0,0.0,0.0,0.0,0.0,0.0,0.0,0.0,0.0,0.0,0.0,0.0,0.0,0.0,0.0,0.0,0.0,0.0,0.0,0.0,0.0,0.0,0.0,0.0,0.0,0.0,0.0,0.0,0.0,0.0,0.0,0.0,0.0,0.0,0.0,0.0,0.0,0.0,0.0,0.0,0.0,0.0,0.0,0.0,0.0,0.0,0.0,0.0,0.0,0.0,0.0,0.0,0.0,0.0,0.0,0.0,0.0,0.0,0.0,0.0,0.0,0.0,0.0,0.0,0.0,0.0,0.0,0.0,0.0,0.0,0.0,0.0,0.0,0.0,0.0,0.0,0.0,0.0,0.0,0.0,0.0,0.0,0.0,0.0,0.0,0.0,0.0,0.0,0.0,0.0,0.0,0.0,0.0,0.0,0.0,0.0,0.0,0.0,0.0,0.0,0.0,0.0,0.0,0.0,0.0,0.0,0.0,0.0,0.0,0.0,0.0,0.0,0.0,0.0,0.0,0.0,0.0,0.0,0.0,0.0,0.0,0.0,0.0,0.0,0.0,0.0,0.0,0.0,0.0,0.0,0.0,0.0,0.0,0.0,0.01,0.02,0.03,0.02,0.03,0.0,0.0,0.0,0.0,0.0,0.0,0.0,0.0,0.0,0.01,0.0,0.0,0.0,0.0,0.0,0.0,0.0,0.0,0.0,0.0,0.0,0.0,0.0,0.0,0.0,0.0,0.0,0.0,0.0,0.0,0.0,0.0,0.0,0.0,0.0,0.0,0.0],[0.19,0.94,1.0,1.0,1.0,0.29,0.17,0.25,0.03,0.02,0.0,0.0,0.0,0.0,0.0,0.0,0.0,0.0,0.0,0.0,0.0,0.0,0.0,0.0,0.0,0.0,0.0,0.0,0.0,0.0,0.01,0.0,0.0,0.01,0.53,0.0,0.0,0.66,0.03,0.0,0.0,0.02,0.0,0.0,0.0,0.0,0.0,0.0,0.0,0.0,0.0,0.0,0.0,0.0,0.0,0.0,0.0,0.0,0.0,0.0,0.0,0.0,0.0,0.0,0.0,0.0,0.0,0.0,0.0,0.0,0.0,0.0,0.0,0.0,0.0,0.0,0.0,0.0,0.0,0.0,0.0,0.0,0.0,0.0,0.0,0.0,0.0,0.0,0.0,0.0,0.0,0.0,0.0,0.0,0.0,0.0,0.0,0.0,0.0,0.0,0.0,0.0,0.0,0.0,0.0,0.0,0.0,0.0,0.0,0.0,0.0,0.0,0.0,0.0,0.0,0.0,0.0,0.0,0.0,0.0,0.0,0.0,0.0,0.0,0.0,0.0,0.0,0.0,0.0,0.0,0.0,0.0,0.0,0.0,0.0,0.0,0.0,0.0,0.0,0.0,0.0,0.0,0.0,0.0,0.0,0.0,0.0,0.0,0.0,0.0,0.0,0.0,0.0,0.0,0.0,0.0,0.0,0.0,0.0,0.0,0.0,0.0,0.0,0.0,0.0,0.0,0.0,0.0,0.0,0.0,0.0,0.0,0.0,0.0,0.0,0.0,0.0,0.0,0.0,0.0,0.0,0.0,0.0,0.0,0.0,0.0,0.0,0.0,0.0,0.0,0.0,0.0,0.0,0.0,0.0,0.0,0.0,0.0,0.0,0.0,0.0,0.0,0.0,0.0,0.0,0.0,0.0,0.0,0.0,0.0,0.0,0.0,0.0,0.0,0.0,0.0,0.0,0.0,0.0,0.0,0.0,0.0,0.0,0.0,0.0,0.0,0.0,0.0,0.0,0.0,0.0,0.0,0.0,0.0,0.0,0.0,0.0,0.0,0.0,0.0,0.0,0.0,0.0,0.0,0.0,0.0,0.0,0.0,0.0,0.0,0.0,0.0,0.0,0.0,0.0,0.0,0.0,0.0,0.0,0.0,0.0,0.0,0.0,0.0,0.0,0.0,0.0,0.0,0.0,0.0,0.0,0.0,0.0,0.0,0.0,0.0,0.0,0.0,0.0,0.01,0.01,0.05,0.03,0.01,0.01,0.0,0.0,0.0,0.0,0.0,0.0,0.0,0.0,0.0,0.0,0.0,0.0,0.0,0.0,0.0,0.0,0.0,0.0,0.0,0.0,0.0,0.0,0.0,0.0,0.0,0.0,0.0,0.0,0.0,0.0,0.0,0.0,0.0,0.0,0.0,0.0,0.0],[0.01,0.04,0.92,1.0,1.0,1.0,0.98,0.23,0.92,0.91,0.01,0.02,0.03,0.0,0.0,0.0,0.0,0.0,0.0,0.0,0.0,0.0,0.0,0.0,0.0,0.0,0.0,0.0,0.0,0.0,0.67,0.0,0.0,0.79,0.68,0.0,0.65,0.74,0.01,0.0,0.01,0.0,0.0,0.0,0.0,0.0,0.0,0.0,0.0,0.0,0.0,0.0,0.0,0.0,0.0,0.0,0.0,0.0,0.0,0.0,0.0,0.0,0.0,0.0,0.0,0.0,0.0,0.0,0.0,0.0,0.0,0.0,0.0,0.0,0.0,0.0,0.0,0.0,0.0,0.0,0.0,0.0,0.0,0.0,0.0,0.0,0.0,0.0,0.0,0.0,0.0,0.0,0.0,0.0,0.0,0.0,0.0,0.0,0.0,0.0,0.0,0.0,0.0,0.0,0.0,0.0,0.0,0.0,0.0,0.0,0.0,0.0,0.0,0.0,0.0,0.0,0.0,0.0,0.0,0.0,0.0,0.0,0.0,0.0,0.0,0.0,0.0,0.0,0.0,0.0,0.0,0.0,0.0,0.01,0.0,0.0,0.0,0.0,0.0,0.0,0.0,0.0,0.0,0.0,0.0,0.0,0.0,0.0,0.0,0.0,0.0,0.0,0.0,0.0,0.0,0.0,0.0,0.0,0.0,0.0,0.0,0.0,0.0,0.0,0.0,0.0,0.0,0.0,0.0,0.0,0.0,0.0,0.0,0.0,0.0,0.0,0.0,0.0,0.0,0.0,0.0,0.0,0.0,0.0,0.0,0.0,0.0,0.0,0.0,0.0,0.0,0.0,0.0,0.0,0.0,0.0,0.0,0.0,0.0,0.0,0.0,0.0,0.0,0.0,0.0,0.0,0.0,0.0,0.0,0.0,0.0,0.0,0.0,0.0,0.0,0.0,0.0,0.0,0.0,0.0,0.0,0.0,0.0,0.0,0.0,0.0,0.0,0.0,0.0,0.0,0.0,0.0,0.0,0.0,0.0,0.0,0.0,0.0,0.0,0.0,0.0,0.0,0.0,0.0,0.0,0.0,0.0,0.0,0.0,0.0,0.0,0.0,0.0,0.0,0.0,0.0,0.0,0.0,0.0,0.0,0.0,0.0,0.0,0.0,0.0,0.0,0.0,0.0,0.0,0.0,0.0,0.0,0.0,0.0,0.0,0.0,0.0,0.0,0.0,0.0,0.0,0.01,0.03,0.01,0.03,0.0,0.0,0.0,0.0,0.0,0.0,0.0,0.0,0.0,0.01,0.0,0.0,0.0,0.0,0.0,0.0,0.0,0.0,0.0,0.0,0.0,0.0,0.0,0.0,0.0,0.0,0.0,0.0,0.0,0.0,0.0,0.0,0.0,0.0,0.0,0.0,0.0],[0.0,0.03,0.1,0.29,1.0,1.0,1.0,0.97,0.98,0.97,0.0,0.0,0.0,0.0,0.0,0.0,0.0,0.0,0.0,0.0,0.0,0.0,0.0,0.0,0.0,0.0,0.0,0.0,0.0,0.0,0.02,0.0,0.0,0.78,0.03,0.0,0.69,0.77,0.0,0.0,0.03,0.0,0.0,0.0,0.0,0.0,0.0,0.0,0.0,0.0,0.0,0.0,0.0,0.0,0.0,0.0,0.0,0.0,0.0,0.0,0.0,0.0,0.0,0.0,0.0,0.0,0.0,0.0,0.01,0.01,0.0,0.0,0.0,0.0,0.0,0.0,0.0,0.0,0.0,0.0,0.0,0.0,0.0,0.0,0.0,0.0,0.0,0.0,0.0,0.0,0.0,0.0,0.0,0.0,0.0,0.0,0.0,0.0,0.0,0.0,0.0,0.0,0.0,0.0,0.0,0.0,0.0,0.0,0.0,0.0,0.0,0.0,0.0,0.0,0.0,0.0,0.0,0.0,0.0,0.0,0.0,0.0,0.0,0.0,0.0,0.0,0.0,0.01,0.01,0.01,0.01,0.0,0.0,0.0,0.0,0.0,0.0,0.0,0.0,0.0,0.0,0.0,0.0,0.0,0.0,0.0,0.0,0.0,0.0,0.0,0.0,0.0,0.0,0.0,0.0,0.0,0.0,0.0,0.0,0.0,0.0,0.0,0.0,0.0,0.0,0.0,0.0,0.0,0.0,0.0,0.0,0.0,0.0,0.0,0.0,0.0,0.0,0.0,0.0,0.0,0.0,0.0,0.0,0.0,0.0,0.0,0.0,0.0,0.0,0.0,0.0,0.0,0.0,0.0,0.0,0.0,0.0,0.0,0.0,0.0,0.0,0.0,0.0,0.0,0.0,0.0,0.0,0.0,0.0,0.0,0.0,0.0,0.0,0.0,0.0,0.0,0.0,0.0,0.0,0.0,0.0,0.0,0.0,0.0,0.0,0.0,0.0,0.0,0.0,0.0,0.0,0.0,0.0,0.0,0.0,0.0,0.0,0.0,0.0,0.0,0.0,0.0,0.0,0.0,0.0,0.0,0.0,0.0,0.0,0.0,0.0,0.0,0.0,0.0,0.0,0.0,0.0,0.0,0.0,0.0,0.0,0.0,0.0,0.0,0.0,0.0,0.0,0.0,0.0,0.0,0.0,0.0,0.0,0.0,0.0,0.0,0.0,0.0,0.0,0.0,0.0,0.0,0.0,0.0,0.65,0.01,0.0,0.0,0.0,0.0,0.0,0.0,0.0,0.0,0.0,0.0,0.0,0.0,0.0,0.0,0.0,0.0,0.0,0.0,0.0,0.0,0.0,0.0,0.0,0.0,0.0,0.0,0.0,0.0,0.0,0.0,0.0,0.0,0.0,0.0,0.0,0.0],[0.01,0.03,0.53,0.17,0.98,1.0,1.0,1.0,1.0,0.99,0.99,0.0,0.0,0.0,0.0,0.0,0.0,0.0,0.0,0.0,0.0,0.0,0.0,0.0,0.0,0.0,0.0,0.0,0.0,0.0,0.01,0.0,0.0,0.77,0.01,0.0,0.0,0.01,0.0,0.0,0.0,0.0,0.0,0.0,0.0,0.0,0.0,0.0,0.0,0.0,0.0,0.0,0.0,0.0,0.0,0.0,0.0,0.0,0.0,0.0,0.0,0.0,0.0,0.0,0.0,0.0,0.0,0.0,0.0,0.0,0.0,0.0,0.0,0.0,0.0,0.0,0.0,0.0,0.0,0.0,0.0,0.0,0.0,0.0,0.0,0.0,0.0,0.0,0.0,0.0,0.0,0.0,0.0,0.0,0.0,0.0,0.0,0.0,0.0,0.0,0.0,0.0,0.0,0.0,0.0,0.0,0.0,0.0,0.0,0.0,0.0,0.0,0.0,0.0,0.0,0.0,0.0,0.0,0.0,0.0,0.0,0.0,0.0,0.0,0.0,0.0,0.0,0.0,0.0,0.0,0.0,0.0,0.0,0.0,0.0,0.0,0.0,0.0,0.0,0.0,0.0,0.0,0.0,0.0,0.0,0.0,0.0,0.0,0.0,0.0,0.0,0.0,0.0,0.0,0.0,0.0,0.0,0.0,0.0,0.0,0.0,0.0,0.0,0.0,0.0,0.0,0.0,0.0,0.0,0.0,0.0,0.0,0.0,0.0,0.0,0.0,0.0,0.0,0.0,0.0,0.0,0.0,0.0,0.0,0.0,0.0,0.0,0.0,0.0,0.0,0.0,0.0,0.0,0.0,0.0,0.0,0.0,0.0,0.0,0.0,0.0,0.0,0.0,0.0,0.0,0.0,0.0,0.0,0.0,0.0,0.0,0.0,0.0,0.0,0.0,0.0,0.0,0.0,0.0,0.0,0.0,0.0,0.0,0.0,0.0,0.0,0.0,0.0,0.0,0.0,0.0,0.0,0.0,0.0,0.0,0.0,0.0,0.0,0.0,0.0,0.0,0.0,0.0,0.0,0.0,0.0,0.0,0.0,0.0,0.0,0.0,0.0,0.0,0.0,0.0,0.0,0.0,0.0,0.0,0.0,0.0,0.0,0.0,0.0,0.0,0.0,0.0,0.0,0.0,0.0,0.0,0.0,0.0,0.0,0.0,0.0,0.0,0.0,0.0,0.0,0.0,0.0,0.0,0.0,0.0,0.0,0.0,0.0,0.0,0.0,0.0,0.0,0.0,0.0,0.0,0.0,0.0,0.0,0.0,0.0,0.0,0.0,0.0,0.0,0.0,0.0,0.0,0.0,0.0,0.0,0.0,0.0,0.0,0.0,0.0,0.0,0.0,0.0,0.0,0.0,0.0,0.0],[0.0,0.0,0.01,0.25,0.23,0.97,1.0,1.0,1.0,1.0,1.0,0.99,0.0,0.0,0.0,0.0,0.0,0.0,0.0,0.0,0.0,0.0,0.0,0.0,0.0,0.0,0.0,0.0,0.0,0.0,0.0,0.0,0.0,0.07,0.0,0.0,0.0,0.0,0.0,0.0,0.0,0.0,0.0,0.0,0.0,0.0,0.0,0.0,0.0,0.0,0.0,0.0,0.0,0.0,0.0,0.0,0.0,0.0,0.0,0.0,0.0,0.0,0.0,0.0,0.0,0.0,0.0,0.0,0.0,0.0,0.0,0.0,0.0,0.0,0.0,0.0,0.0,0.0,0.0,0.0,0.0,0.0,0.0,0.0,0.0,0.0,0.0,0.0,0.0,0.0,0.0,0.0,0.0,0.0,0.0,0.0,0.0,0.0,0.0,0.0,0.0,0.0,0.0,0.0,0.0,0.0,0.0,0.0,0.0,0.0,0.0,0.0,0.0,0.0,0.0,0.0,0.0,0.0,0.0,0.0,0.0,0.0,0.0,0.0,0.0,0.0,0.0,0.0,0.01,0.0,0.0,0.0,0.0,0.0,0.0,0.0,0.0,0.0,0.0,0.0,0.0,0.0,0.0,0.0,0.0,0.0,0.0,0.0,0.0,0.0,0.0,0.0,0.0,0.0,0.0,0.0,0.0,0.0,0.0,0.0,0.0,0.0,0.0,0.0,0.0,0.0,0.0,0.0,0.0,0.0,0.0,0.0,0.0,0.0,0.0,0.0,0.0,0.0,0.0,0.0,0.0,0.0,0.0,0.0,0.0,0.0,0.0,0.0,0.0,0.0,0.0,0.0,0.0,0.0,0.0,0.0,0.0,0.0,0.0,0.0,0.0,0.0,0.0,0.0,0.0,0.0,0.0,0.0,0.0,0.0,0.0,0.0,0.0,0.0,0.0,0.0,0.0,0.0,0.0,0.0,0.0,0.0,0.0,0.0,0.0,0.0,0.0,0.0,0.0,0.0,0.0,0.0,0.0,0.0,0.0,0.0,0.0,0.0,0.0,0.0,0.0,0.0,0.0,0.0,0.0,0.0,0.0,0.0,0.0,0.0,0.0,0.0,0.0,0.0,0.0,0.0,0.0,0.0,0.0,0.0,0.0,0.0,0.0,0.0,0.0,0.0,0.0,0.0,0.0,0.0,0.0,0.0,0.0,0.0,0.0,0.0,0.0,0.0,0.0,0.0,0.0,0.0,0.0,0.0,0.73,0.0,0.0,0.0,0.0,0.0,0.0,0.0,0.0,0.0,0.0,0.0,0.0,0.0,0.0,0.0,0.0,0.0,0.0,0.0,0.0,0.0,0.0,0.0,0.0,0.0,0.0,0.0,0.0,0.0,0.0,0.0,0.0,0.0,0.0,0.0,0.0,0.0],[0.0,0.0,0.0,0.03,0.92,0.98,1.0,1.0,1.0,1.0,1.0,1.0,0.99,0.0,0.0,0.0,0.0,0.0,0.0,0.0,0.0,0.0,0.0,0.0,0.0,0.0,0.0,0.0,0.0,0.65,0.0,0.0,0.75,0.78,0.0,0.0,0.76,0.49,0.0,0.0,0.0,0.0,0.0,0.0,0.0,0.0,0.0,0.0,0.0,0.0,0.0,0.0,0.0,0.0,0.0,0.0,0.0,0.0,0.0,0.0,0.0,0.0,0.0,0.0,0.0,0.0,0.0,0.0,0.0,0.0,0.0,0.0,0.0,0.0,0.0,0.0,0.0,0.0,0.0,0.0,0.0,0.0,0.0,0.0,0.0,0.0,0.0,0.0,0.0,0.0,0.0,0.0,0.0,0.0,0.0,0.0,0.0,0.0,0.0,0.0,0.0,0.0,0.0,0.0,0.0,0.0,0.0,0.0,0.0,0.0,0.0,0.0,0.0,0.0,0.0,0.0,0.0,0.0,0.0,0.0,0.0,0.0,0.0,0.0,0.0,0.0,0.0,0.0,0.0,0.0,0.0,0.0,0.0,0.0,0.0,0.0,0.0,0.0,0.0,0.0,0.0,0.0,0.0,0.0,0.0,0.0,0.0,0.0,0.0,0.0,0.0,0.0,0.0,0.0,0.0,0.0,0.0,0.0,0.0,0.0,0.0,0.0,0.0,0.0,0.0,0.0,0.0,0.0,0.0,0.0,0.0,0.0,0.0,0.0,0.0,0.0,0.0,0.0,0.0,0.0,0.0,0.0,0.0,0.0,0.0,0.0,0.0,0.0,0.0,0.0,0.0,0.0,0.0,0.0,0.0,0.0,0.0,0.0,0.0,0.0,0.0,0.0,0.0,0.0,0.0,0.0,0.0,0.0,0.0,0.0,0.0,0.0,0.0,0.0,0.0,0.0,0.0,0.0,0.0,0.0,0.0,0.0,0.0,0.0,0.0,0.0,0.0,0.0,0.0,0.0,0.0,0.0,0.0,0.0,0.0,0.0,0.0,0.0,0.0,0.0,0.0,0.0,0.0,0.0,0.0,0.0,0.0,0.0,0.0,0.0,0.0,0.0,0.0,0.0,0.0,0.0,0.0,0.0,0.0,0.0,0.0,0.0,0.0,0.0,0.0,0.0,0.0,0.0,0.0,0.0,0.0,0.0,0.0,0.0,0.0,0.0,0.0,0.0,0.0,0.0,0.0,0.0,0.0,0.0,0.75,0.73,0.0,0.0,0.0,0.0,0.0,0.0,0.0,0.0,0.0,0.0,0.0,0.0,0.0,0.0,0.0,0.0,0.0,0.0,0.0,0.0,0.0,0.0,0.0,0.0,0.0,0.0,0.0,0.0,0.0,0.0,0.0,0.0,0.0,0.0,0.0,0.0],[0.0,0.0,0.01,0.02,0.91,0.97,0.99,1.0,1.0,1.0,1.0,1.0,0.99,1.0,0.0,0.0,0.0,0.0,0.0,0.0,0.0,0.0,0.0,0.0,0.0,0.04,0.22,0.0,0.0,0.82,0.76,0.0,0.8,0.9,0.08,0.0,0.0,0.02,0.0,0.0,0.0,0.0,0.0,0.0,0.0,0.0,0.0,0.0,0.0,0.0,0.0,0.0,0.0,0.0,0.0,0.0,0.0,0.0,0.0,0.0,0.0,0.0,0.0,0.0,0.0,0.0,0.0,0.0,0.0,0.0,0.0,0.0,0.0,0.0,0.0,0.0,0.0,0.0,0.0,0.0,0.0,0.0,0.0,0.0,0.0,0.0,0.0,0.0,0.0,0.0,0.0,0.0,0.0,0.0,0.0,0.0,0.0,0.0,0.0,0.0,0.0,0.0,0.0,0.0,0.0,0.0,0.0,0.0,0.0,0.0,0.0,0.0,0.0,0.0,0.0,0.0,0.0,0.0,0.0,0.0,0.0,0.0,0.0,0.0,0.0,0.0,0.0,0.0,0.0,0.0,0.0,0.0,0.0,0.0,0.0,0.0,0.0,0.0,0.0,0.0,0.0,0.0,0.0,0.0,0.0,0.0,0.0,0.0,0.0,0.0,0.0,0.0,0.0,0.0,0.0,0.0,0.0,0.0,0.0,0.0,0.0,0.0,0.0,0.0,0.0,0.0,0.0,0.0,0.0,0.0,0.0,0.0,0.0,0.0,0.0,0.0,0.0,0.0,0.0,0.0,0.0,0.0,0.0,0.0,0.0,0.0,0.0,0.0,0.0,0.0,0.0,0.0,0.0,0.0,0.0,0.0,0.0,0.0,0.0,0.0,0.0,0.0,0.0,0.0,0.0,0.0,0.0,0.0,0.0,0.0,0.0,0.0,0.0,0.0,0.0,0.0,0.0,0.0,0.0,0.0,0.0,0.0,0.0,0.0,0.0,0.0,0.0,0.0,0.0,0.0,0.0,0.0,0.0,0.0,0.0,0.0,0.0,0.0,0.0,0.0,0.0,0.0,0.0,0.0,0.0,0.0,0.0,0.0,0.0,0.0,0.0,0.0,0.0,0.0,0.0,0.0,0.0,0.0,0.0,0.0,0.0,0.0,0.0,0.0,0.0,0.0,0.0,0.0,0.0,0.0,0.0,0.0,0.0,0.0,0.0,0.0,0.0,0.0,0.0,0.0,0.0,0.0,0.0,0.0,0.0,0.0,0.0,0.0,0.0,0.0,0.0,0.0,0.0,0.0,0.0,0.0,0.0,0.0,0.0,0.0,0.0,0.0,0.0,0.0,0.0,0.0,0.0,0.0,0.0,0.0,0.0,0.0,0.0,0.0,0.0,0.0,0.0,0.0,0.0,0.0,0.0,0.0],[0.0,0.0,0.0,0.0,0.01,0.0,0.99,1.0,1.0,1.0,1.0,1.0,1.0,1.0,1.0,0.0,0.0,0.0,0.0,0.0,0.0,0.0,0.0,0.0,0.0,0.0,0.01,0.0,0.0,0.42,0.0,0.0,0.0,0.0,0.0,0.0,0.0,0.0,0.0,0.0,0.0,0.0,0.0,0.0,0.0,0.0,0.0,0.0,0.0,0.0,0.0,0.0,0.0,0.0,0.0,0.0,0.0,0.0,0.0,0.0,0.0,0.0,0.0,0.0,0.0,0.0,0.0,0.0,0.0,0.0,0.0,0.0,0.0,0.0,0.0,0.0,0.0,0.0,0.0,0.0,0.0,0.0,0.0,0.0,0.0,0.0,0.0,0.0,0.0,0.0,0.0,0.0,0.0,0.0,0.0,0.0,0.0,0.0,0.0,0.0,0.0,0.0,0.0,0.0,0.0,0.0,0.0,0.0,0.0,0.0,0.0,0.0,0.0,0.0,0.0,0.0,0.0,0.0,0.0,0.0,0.0,0.0,0.0,0.0,0.0,0.0,0.0,0.0,0.0,0.0,0.0,0.0,0.0,0.0,0.0,0.0,0.0,0.0,0.0,0.0,0.0,0.0,0.0,0.0,0.0,0.0,0.0,0.0,0.0,0.0,0.0,0.0,0.0,0.0,0.0,0.0,0.0,0.0,0.0,0.0,0.0,0.0,0.0,0.0,0.0,0.0,0.0,0.0,0.0,0.0,0.0,0.0,0.0,0.0,0.0,0.0,0.0,0.0,0.0,0.0,0.0,0.0,0.0,0.0,0.0,0.0,0.0,0.0,0.0,0.0,0.0,0.0,0.0,0.0,0.0,0.0,0.0,0.0,0.0,0.0,0.0,0.0,0.0,0.0,0.0,0.0,0.0,0.0,0.0,0.0,0.0,0.0,0.0,0.0,0.0,0.0,0.0,0.0,0.0,0.0,0.0,0.0,0.0,0.0,0.0,0.0,0.0,0.0,0.0,0.0,0.0,0.0,0.0,0.0,0.0,0.0,0.0,0.0,0.0,0.0,0.0,0.0,0.0,0.0,0.0,0.0,0.0,0.0,0.0,0.0,0.0,0.0,0.0,0.0,0.0,0.0,0.0,0.0,0.0,0.0,0.0,0.0,0.0,0.0,0.0,0.0,0.0,0.0,0.0,0.0,0.0,0.0,0.0,0.0,0.0,0.0,0.0,0.0,0.0,0.0,0.0,0.0,0.0,0.0,0.0,0.0,0.0,0.0,0.0,0.0,0.0,0.0,0.0,0.0,0.0,0.0,0.0,0.0,0.0,0.0,0.0,0.0,0.0,0.0,0.0,0.0,0.0,0.0,0.0,0.0,0.0,0.0,0.0,0.0,0.0,0.0,0.0,0.0,0.0,0.0,0.0,0.0],[0.0,0.0,0.01,0.0,0.02,0.0,0.0,0.99,1.0,1.0,1.0,1.0,1.0,1.0,1.0,0.99,0.0,0.0,0.0,0.0,0.0,0.0,0.0,0.0,0.0,0.0,0.0,0.0,0.0,0.02,0.0,0.0,0.0,0.0,0.0,0.0,0.0,0.0,0.0,0.0,0.0,0.0,0.0,0.0,0.0,0.0,0.0,0.0,0.0,0.0,0.0,0.0,0.0,0.0,0.0,0.0,0.0,0.0,0.0,0.0,0.0,0.0,0.0,0.0,0.0,0.0,0.0,0.0,0.0,0.0,0.0,0.0,0.0,0.0,0.0,0.0,0.0,0.0,0.0,0.0,0.0,0.0,0.0,0.0,0.0,0.0,0.0,0.0,0.0,0.0,0.0,0.0,0.0,0.0,0.0,0.0,0.0,0.0,0.0,0.0,0.0,0.0,0.0,0.0,0.0,0.0,0.0,0.0,0.0,0.0,0.0,0.0,0.0,0.0,0.0,0.0,0.0,0.0,0.0,0.0,0.0,0.0,0.0,0.0,0.0,0.0,0.0,0.0,0.0,0.0,0.0,0.0,0.0,0.0,0.0,0.0,0.0,0.0,0.0,0.0,0.0,0.0,0.0,0.0,0.0,0.0,0.0,0.0,0.0,0.0,0.0,0.0,0.0,0.0,0.0,0.0,0.0,0.0,0.0,0.0,0.0,0.0,0.0,0.0,0.0,0.0,0.0,0.0,0.0,0.0,0.0,0.0,0.0,0.0,0.0,0.0,0.0,0.0,0.0,0.0,0.0,0.0,0.0,0.0,0.0,0.0,0.0,0.0,0.0,0.0,0.0,0.0,0.0,0.0,0.0,0.0,0.0,0.0,0.0,0.0,0.0,0.0,0.0,0.0,0.0,0.0,0.0,0.0,0.0,0.0,0.0,0.0,0.0,0.0,0.0,0.0,0.0,0.0,0.0,0.0,0.0,0.0,0.0,0.0,0.0,0.0,0.0,0.0,0.0,0.0,0.0,0.0,0.0,0.0,0.0,0.0,0.0,0.0,0.0,0.0,0.0,0.0,0.0,0.0,0.0,0.0,0.0,0.0,0.0,0.0,0.0,0.0,0.0,0.0,0.0,0.0,0.0,0.0,0.0,0.0,0.0,0.0,0.0,0.0,0.0,0.0,0.0,0.0,0.0,0.0,0.0,0.0,0.0,0.0,0.0,0.0,0.0,0.0,0.0,0.0,0.0,0.0,0.0,0.0,0.74,0.66,0.39,0.69,0.0,0.0,0.0,0.0,0.04,0.0,0.0,0.0,0.0,0.0,0.0,0.0,0.0,0.0,0.0,0.0,0.0,0.0,0.0,0.0,0.0,0.0,0.0,0.0,0.0,0.0,0.0,0.0,0.0,0.0,0.0,0.0,0.0,0.0],[0.0,0.0,0.0,0.0,0.03,0.0,0.0,0.0,0.99,0.99,1.0,1.0,1.0,1.0,1.0,1.0,1.0,0.0,0.0,0.0,0.0,0.0,0.0,0.0,0.0,0.09,0.01,0.0,0.76,0.91,0.04,0.02,0.82,0.83,0.01,0.02,0.02,0.01,0.0,0.0,0.0,0.0,0.0,0.0,0.0,0.0,0.0,0.0,0.0,0.0,0.0,0.0,0.0,0.0,0.0,0.0,0.0,0.0,0.0,0.0,0.0,0.0,0.0,0.0,0.0,0.0,0.0,0.0,0.0,0.0,0.0,0.0,0.0,0.0,0.0,0.0,0.0,0.0,0.0,0.0,0.0,0.0,0.0,0.0,0.0,0.0,0.0,0.0,0.0,0.0,0.0,0.0,0.0,0.0,0.0,0.0,0.0,0.0,0.0,0.0,0.0,0.0,0.0,0.0,0.0,0.0,0.0,0.0,0.0,0.0,0.0,0.0,0.0,0.0,0.0,0.0,0.0,0.0,0.61,0.0,0.0,0.0,0.0,0.0,0.0,0.0,0.0,0.0,0.0,0.0,0.0,0.0,0.0,0.0,0.0,0.0,0.0,0.0,0.0,0.0,0.0,0.0,0.0,0.0,0.0,0.0,0.0,0.0,0.0,0.0,0.0,0.0,0.0,0.0,0.0,0.0,0.0,0.0,0.0,0.0,0.0,0.0,0.0,0.0,0.0,0.0,0.0,0.0,0.0,0.0,0.0,0.0,0.0,0.0,0.0,0.0,0.0,0.0,0.0,0.0,0.0,0.0,0.0,0.0,0.0,0.0,0.0,0.0,0.0,0.0,0.0,0.0,0.0,0.0,0.0,0.0,0.0,0.0,0.0,0.0,0.0,0.0,0.0,0.0,0.0,0.0,0.0,0.0,0.0,0.0,0.0,0.0,0.0,0.0,0.0,0.0,0.0,0.0,0.0,0.0,0.0,0.0,0.0,0.0,0.0,0.0,0.0,0.0,0.0,0.0,0.0,0.0,0.0,0.0,0.0,0.0,0.0,0.0,0.0,0.0,0.0,0.0,0.0,0.0,0.0,0.0,0.0,0.0,0.0,0.0,0.0,0.0,0.0,0.0,0.0,0.0,0.0,0.0,0.0,0.0,0.0,0.0,0.0,0.0,0.0,0.0,0.0,0.0,0.0,0.0,0.0,0.0,0.0,0.0,0.0,0.0,0.0,0.0,0.0,0.0,0.0,0.0,0.0,0.0,0.01,0.69,0.0,0.54,0.0,0.0,0.0,0.0,0.69,0.0,0.0,0.0,0.0,0.0,0.0,0.0,0.0,0.0,0.0,0.0,0.0,0.0,0.0,0.0,0.0,0.0,0.0,0.0,0.0,0.0,0.0,0.0,0.0,0.0,0.0,0.0,0.0,0.0],[0.0,0.0,0.0,0.0,0.0,0.0,0.0,0.0,0.0,1.0,1.0,1.0,1.0,1.0,1.0,1.0,1.0,0.99,0.0,0.0,0.0,0.0,0.0,0.01,0.03,0.85,0.79,0.01,0.8,0.78,0.72,0.01,0.01,0.03,0.01,0.0,0.0,0.01,0.0,0.0,0.0,0.0,0.0,0.0,0.0,0.0,0.0,0.0,0.0,0.0,0.0,0.0,0.0,0.0,0.0,0.0,0.0,0.0,0.0,0.0,0.0,0.0,0.0,0.0,0.0,0.0,0.0,0.0,0.0,0.0,0.0,0.0,0.0,0.0,0.0,0.0,0.0,0.0,0.0,0.0,0.0,0.0,0.0,0.0,0.0,0.0,0.0,0.0,0.0,0.0,0.0,0.0,0.0,0.0,0.0,0.0,0.0,0.0,0.0,0.0,0.0,0.0,0.0,0.0,0.0,0.0,0.0,0.0,0.0,0.0,0.0,0.0,0.0,0.0,0.0,0.0,0.0,0.0,0.0,0.0,0.0,0.0,0.0,0.0,0.0,0.0,0.0,0.0,0.0,0.0,0.0,0.0,0.0,0.0,0.0,0.0,0.0,0.0,0.0,0.0,0.0,0.0,0.0,0.0,0.0,0.0,0.0,0.0,0.0,0.0,0.0,0.0,0.0,0.0,0.0,0.0,0.0,0.0,0.0,0.0,0.0,0.0,0.0,0.0,0.0,0.0,0.0,0.0,0.0,0.0,0.0,0.0,0.0,0.0,0.0,0.0,0.0,0.0,0.0,0.0,0.0,0.0,0.0,0.0,0.0,0.0,0.0,0.0,0.0,0.0,0.0,0.0,0.0,0.0,0.0,0.0,0.0,0.0,0.0,0.0,0.0,0.0,0.0,0.0,0.0,0.0,0.0,0.0,0.0,0.0,0.0,0.0,0.0,0.0,0.0,0.0,0.0,0.0,0.0,0.0,0.0,0.0,0.0,0.0,0.0,0.0,0.0,0.0,0.0,0.0,0.0,0.0,0.0,0.0,0.0,0.0,0.0,0.0,0.0,0.0,0.0,0.0,0.0,0.0,0.0,0.0,0.0,0.0,0.0,0.0,0.0,0.0,0.0,0.0,0.0,0.0,0.0,0.0,0.0,0.0,0.0,0.0,0.0,0.0,0.0,0.0,0.0,0.0,0.0,0.0,0.0,0.0,0.0,0.0,0.0,0.0,0.0,0.0,0.0,0.0,0.0,0.0,0.0,0.0,0.0,0.0,0.0,0.0,0.0,0.0,0.0,0.0,0.0,0.0,0.0,0.0,0.0,0.0,0.0,0.0,0.0,0.0,0.0,0.0,0.0,0.0,0.0,0.0,0.0,0.0,0.0,0.0,0.0,0.0,0.0,0.0,0.0,0.0,0.0,0.0,0.0,0.0],[0.0,0.0,0.0,0.0,0.0,0.0,0.0,0.0,0.0,0.0,1.0,1.0,1.0,1.0,1.0,1.0,1.0,1.0,0.99,0.0,0.0,0.0,0.0,0.0,0.0,0.25,0.0,0.0,0.0,0.0,0.0,0.0,0.0,0.0,0.0,0.0,0.0,0.0,0.0,0.0,0.0,0.0,0.0,0.0,0.0,0.0,0.0,0.0,0.0,0.0,0.0,0.0,0.0,0.0,0.0,0.0,0.0,0.0,0.0,0.0,0.0,0.0,0.0,0.0,0.0,0.0,0.0,0.0,0.0,0.0,0.0,0.0,0.0,0.0,0.0,0.0,0.0,0.0,0.0,0.0,0.0,0.0,0.0,0.0,0.0,0.0,0.0,0.0,0.0,0.0,0.0,0.0,0.0,0.0,0.0,0.0,0.0,0.0,0.0,0.0,0.0,0.0,0.0,0.0,0.0,0.0,0.0,0.0,0.0,0.0,0.0,0.0,0.0,0.0,0.0,0.0,0.0,0.0,0.0,0.0,0.0,0.0,0.0,0.0,0.0,0.0,0.0,0.0,0.0,0.0,0.0,0.0,0.0,0.0,0.0,0.0,0.0,0.0,0.0,0.0,0.0,0.0,0.0,0.0,0.0,0.0,0.0,0.0,0.0,0.0,0.0,0.0,0.0,0.0,0.0,0.0,0.0,0.0,0.0,0.0,0.0,0.0,0.0,0.0,0.0,0.0,0.0,0.0,0.0,0.0,0.0,0.0,0.0,0.0,0.0,0.0,0.0,0.0,0.0,0.0,0.0,0.0,0.0,0.0,0.0,0.0,0.0,0.0,0.0,0.0,0.0,0.0,0.0,0.0,0.0,0.0,0.0,0.0,0.0,0.0,0.0,0.0,0.0,0.0,0.0,0.0,0.0,0.0,0.0,0.0,0.0,0.0,0.0,0.0,0.0,0.0,0.0,0.0,0.0,0.0,0.0,0.0,0.0,0.0,0.0,0.0,0.0,0.0,0.0,0.0,0.0,0.0,0.0,0.0,0.0,0.0,0.0,0.0,0.0,0.0,0.0,0.0,0.0,0.0,0.0,0.0,0.0,0.0,0.0,0.0,0.0,0.0,0.0,0.0,0.0,0.0,0.0,0.0,0.0,0.0,0.0,0.0,0.0,0.0,0.0,0.0,0.0,0.0,0.0,0.0,0.0,0.0,0.0,0.0,0.0,0.0,0.0,0.0,0.0,0.0,0.0,0.0,0.0,0.0,0.0,0.0,0.0,0.2,0.0,0.0,0.0,0.0,0.0,0.0,0.0,0.0,0.0,0.0,0.0,0.0,0.0,0.0,0.0,0.0,0.0,0.0,0.0,0.0,0.0,0.0,0.0,0.0,0.0,0.0,0.0,0.0,0.0,0.0,0.0,0.0,0.0,0.0],[0.0,0.0,0.0,0.0,0.0,0.0,0.0,0.0,0.0,0.0,0.0,0.99,1.0,1.0,1.0,1.0,1.0,1.0,1.0,0.99,0.0,0.0,0.0,0.0,0.0,0.0,0.0,0.0,0.01,0.01,0.0,0.01,0.03,0.01,0.0,0.01,0.0,0.0,0.0,0.0,0.0,0.0,0.0,0.0,0.0,0.0,0.0,0.0,0.0,0.0,0.0,0.0,0.0,0.0,0.0,0.0,0.0,0.0,0.0,0.0,0.0,0.0,0.0,0.0,0.0,0.0,0.0,0.0,0.0,0.0,0.0,0.0,0.0,0.0,0.0,0.0,0.0,0.0,0.0,0.0,0.0,0.0,0.0,0.0,0.0,0.0,0.0,0.0,0.0,0.0,0.0,0.0,0.0,0.0,0.0,0.0,0.0,0.0,0.0,0.0,0.0,0.0,0.0,0.0,0.0,0.0,0.0,0.0,0.0,0.0,0.0,0.0,0.0,0.0,0.0,0.03,0.0,0.0,0.0,0.0,0.0,0.0,0.0,0.0,0.0,0.0,0.0,0.0,0.0,0.0,0.0,0.0,0.0,0.0,0.0,0.0,0.0,0.0,0.0,0.0,0.0,0.0,0.0,0.0,0.0,0.0,0.0,0.0,0.0,0.0,0.0,0.0,0.0,0.0,0.0,0.0,0.0,0.0,0.0,0.0,0.0,0.0,0.0,0.0,0.0,0.0,0.0,0.0,0.0,0.0,0.0,0.0,0.0,0.0,0.0,0.0,0.0,0.0,0.0,0.0,0.0,0.0,0.0,0.0,0.0,0.0,0.0,0.0,0.0,0.0,0.0,0.0,0.0,0.0,0.0,0.0,0.0,0.0,0.0,0.0,0.0,0.0,0.0,0.0,0.0,0.0,0.0,0.0,0.0,0.0,0.0,0.0,0.0,0.0,0.0,0.0,0.0,0.0,0.0,0.0,0.0,0.0,0.0,0.0,0.0,0.0,0.0,0.0,0.0,0.0,0.0,0.0,0.0,0.0,0.0,0.0,0.0,0.0,0.0,0.0,0.0,0.0,0.0,0.0,0.0,0.0,0.0,0.0,0.0,0.0,0.0,0.0,0.0,0.0,0.0,0.0,0.0,0.0,0.0,0.0,0.0,0.0,0.0,0.0,0.0,0.0,0.0,0.0,0.0,0.0,0.0,0.0,0.0,0.0,0.0,0.0,0.0,0.0,0.0,0.0,0.0,0.0,0.0,0.0,0.0,0.01,0.01,0.63,0.0,0.0,0.0,0.0,0.69,0.0,0.0,0.0,0.0,0.0,0.0,0.0,0.0,0.0,0.0,0.0,0.0,0.0,0.0,0.0,0.0,0.0,0.0,0.0,0.0,0.0,0.0,0.0,0.0,0.0,0.0,0.0,0.0,0.0],[0.0,0.0,0.0,0.0,0.0,0.0,0.0,0.0,0.0,0.0,0.0,0.0,1.0,1.0,1.0,1.0,1.0,1.0,1.0,1.0,0.99,0.95,0.09,0.05,0.07,0.8,0.01,0.06,0.79,0.82,0.12,0.05,0.03,0.02,0.0,0.0,0.0,0.0,0.0,0.0,0.0,0.0,0.0,0.0,0.0,0.0,0.0,0.0,0.0,0.0,0.0,0.0,0.0,0.0,0.0,0.0,0.0,0.0,0.0,0.0,0.0,0.0,0.0,0.0,0.0,0.0,0.0,0.0,0.0,0.0,0.0,0.0,0.0,0.0,0.0,0.0,0.0,0.0,0.0,0.0,0.0,0.0,0.0,0.0,0.0,0.0,0.0,0.0,0.0,0.0,0.0,0.0,0.0,0.0,0.0,0.0,0.0,0.0,0.0,0.0,0.0,0.0,0.0,0.0,0.0,0.0,0.0,0.0,0.0,0.0,0.0,0.0,0.0,0.0,0.0,0.68,0.0,0.0,0.37,0.0,0.0,0.0,0.0,0.0,0.0,0.0,0.0,0.0,0.0,0.0,0.0,0.0,0.0,0.0,0.0,0.0,0.0,0.0,0.0,0.0,0.0,0.0,0.0,0.0,0.0,0.0,0.0,0.0,0.0,0.0,0.0,0.0,0.0,0.0,0.0,0.0,0.0,0.0,0.0,0.0,0.0,0.0,0.0,0.0,0.0,0.0,0.0,0.0,0.0,0.0,0.0,0.0,0.0,0.0,0.0,0.0,0.0,0.0,0.0,0.0,0.0,0.0,0.0,0.0,0.0,0.0,0.0,0.0,0.0,0.0,0.0,0.0,0.0,0.0,0.0,0.0,0.0,0.0,0.0,0.0,0.0,0.0,0.0,0.0,0.0,0.0,0.0,0.0,0.0,0.0,0.0,0.0,0.0,0.0,0.0,0.0,0.0,0.0,0.0,0.0,0.0,0.0,0.0,0.0,0.0,0.0,0.0,0.0,0.0,0.0,0.0,0.0,0.0,0.0,0.0,0.0,0.0,0.0,0.0,0.0,0.0,0.0,0.0,0.0,0.0,0.0,0.0,0.0,0.0,0.0,0.0,0.0,0.0,0.0,0.0,0.0,0.0,0.0,0.0,0.0,0.0,0.0,0.0,0.0,0.0,0.0,0.0,0.0,0.0,0.0,0.0,0.0,0.0,0.0,0.0,0.0,0.0,0.0,0.0,0.0,0.0,0.0,0.0,0.0,0.0,0.0,0.0,0.0,0.0,0.0,0.0,0.0,0.0,0.0,0.0,0.0,0.0,0.0,0.0,0.0,0.0,0.0,0.0,0.0,0.0,0.0,0.0,0.0,0.0,0.0,0.0,0.0,0.0,0.0,0.0,0.0,0.0,0.0,0.0,0.0,0.0,0.0],[0.0,0.0,0.0,0.0,0.0,0.0,0.0,0.0,0.0,0.0,0.0,0.0,0.0,0.99,1.0,1.0,1.0,1.0,1.0,1.0,1.0,0.95,0.72,0.06,0.02,0.78,0.04,0.01,0.0,0.01,0.0,0.0,0.0,0.0,0.0,0.0,0.0,0.0,0.0,0.0,0.0,0.0,0.0,0.0,0.0,0.0,0.0,0.0,0.0,0.0,0.0,0.0,0.0,0.0,0.0,0.0,0.0,0.0,0.0,0.0,0.0,0.0,0.0,0.0,0.0,0.0,0.0,0.0,0.0,0.0,0.0,0.0,0.0,0.0,0.0,0.0,0.0,0.0,0.0,0.0,0.0,0.0,0.0,0.0,0.0,0.0,0.0,0.0,0.0,0.0,0.0,0.0,0.0,0.0,0.0,0.0,0.0,0.0,0.0,0.0,0.0,0.0,0.0,0.0,0.0,0.0,0.0,0.0,0.0,0.0,0.0,0.0,0.0,0.0,0.0,0.0,0.0,0.0,0.0,0.0,0.0,0.0,0.0,0.0,0.0,0.0,0.0,0.0,0.0,0.0,0.0,0.0,0.0,0.0,0.0,0.0,0.0,0.0,0.0,0.0,0.0,0.0,0.0,0.0,0.0,0.0,0.0,0.0,0.0,0.0,0.0,0.0,0.0,0.0,0.0,0.0,0.0,0.0,0.0,0.0,0.0,0.0,0.0,0.0,0.0,0.0,0.0,0.0,0.0,0.0,0.0,0.0,0.0,0.0,0.0,0.0,0.0,0.0,0.0,0.0,0.0,0.0,0.0,0.0,0.0,0.0,0.0,0.0,0.0,0.0,0.0,0.0,0.0,0.0,0.0,0.0,0.0,0.0,0.0,0.0,0.0,0.0,0.0,0.0,0.0,0.0,0.0,0.0,0.0,0.0,0.0,0.0,0.0,0.0,0.0,0.0,0.0,0.0,0.0,0.0,0.0,0.0,0.0,0.0,0.0,0.0,0.0,0.0,0.0,0.0,0.0,0.0,0.0,0.0,0.0,0.0,0.0,0.0,0.0,0.0,0.0,0.0,0.0,0.0,0.0,0.0,0.0,0.0,0.0,0.0,0.0,0.0,0.0,0.0,0.0,0.0,0.0,0.0,0.0,0.0,0.0,0.0,0.0,0.0,0.0,0.0,0.0,0.0,0.0,0.0,0.0,0.0,0.0,0.0,0.0,0.0,0.0,0.0,0.0,0.0,0.0,0.0,0.0,0.0,0.0,0.0,0.0,0.0,0.0,0.0,0.0,0.0,0.0,0.0,0.0,0.0,0.0,0.0,0.0,0.0,0.0,0.0,0.0,0.0,0.0,0.0,0.0,0.0,0.0,0.0,0.0,0.0,0.0,0.0,0.0,0.0,0.0,0.0,0.0,0.0,0.0,0.0],[0.0,0.0,0.0,0.0,0.0,0.0,0.0,0.0,0.0,0.0,0.0,0.0,0.0,0.0,0.99,1.0,1.0,1.0,1.0,1.0,1.0,0.01,0.01,0.0,0.0,0.0,0.0,0.01,0.0,0.0,0.0,0.0,0.0,0.0,0.0,0.0,0.0,0.0,0.0,0.0,0.0,0.0,0.0,0.0,0.0,0.0,0.0,0.0,0.0,0.0,0.0,0.0,0.0,0.0,0.0,0.0,0.0,0.0,0.0,0.0,0.0,0.0,0.0,0.0,0.0,0.0,0.0,0.0,0.0,0.0,0.0,0.0,0.0,0.0,0.0,0.0,0.0,0.0,0.0,0.0,0.0,0.0,0.0,0.0,0.0,0.0,0.0,0.0,0.0,0.0,0.0,0.0,0.0,0.0,0.0,0.0,0.0,0.0,0.0,0.0,0.0,0.0,0.0,0.0,0.0,0.0,0.0,0.0,0.0,0.0,0.0,0.0,0.0,0.0,0.0,0.0,0.0,0.0,0.0,0.0,0.0,0.0,0.0,0.0,0.0,0.0,0.0,0.0,0.0,0.0,0.0,0.0,0.0,0.0,0.0,0.0,0.0,0.0,0.0,0.0,0.0,0.0,0.0,0.0,0.0,0.0,0.0,0.0,0.0,0.0,0.0,0.0,0.0,0.0,0.0,0.0,0.0,0.0,0.0,0.0,0.0,0.0,0.0,0.0,0.0,0.0,0.0,0.0,0.0,0.0,0.0,0.0,0.0,0.0,0.0,0.0,0.0,0.0,0.0,0.0,0.0,0.0,0.0,0.0,0.0,0.0,0.0,0.0,0.0,0.0,0.0,0.0,0.0,0.0,0.0,0.0,0.0,0.0,0.0,0.0,0.0,0.0,0.0,0.0,0.0,0.0,0.0,0.0,0.0,0.0,0.0,0.0,0.0,0.0,0.0,0.0,0.0,0.0,0.0,0.0,0.0,0.0,0.0,0.0,0.0,0.0,0.0,0.0,0.0,0.0,0.0,0.0,0.0,0.0,0.0,0.0,0.0,0.0,0.0,0.0,0.0,0.0,0.0,0.0,0.0,0.0,0.0,0.0,0.0,0.0,0.0,0.0,0.0,0.0,0.0,0.0,0.0,0.0,0.0,0.0,0.0,0.0,0.0,0.0,0.0,0.0,0.0,0.0,0.0,0.0,0.0,0.0,0.0,0.0,0.0,0.0,0.0,0.0,0.0,0.0,0.0,0.0,0.0,0.0,0.0,0.0,0.0,0.1,0.0,0.0,0.0,0.0,0.0,0.0,0.0,0.0,0.0,0.0,0.0,0.0,0.0,0.0,0.0,0.0,0.0,0.0,0.0,0.0,0.0,0.0,0.0,0.0,0.0,0.0,0.0,0.0,0.0,0.0,0.0,0.0,0.0,0.0],[0.0,0.0,0.0,0.0,0.0,0.0,0.0,0.0,0.0,0.0,0.0,0.0,0.0,0.0,0.0,0.99,1.0,1.0,1.0,1.0,1.0,0.98,0.02,0.01,0.0,0.01,0.0,0.06,0.02,0.01,0.02,0.02,0.0,0.0,0.0,0.0,0.0,0.0,0.0,0.0,0.0,0.0,0.0,0.0,0.0,0.0,0.0,0.0,0.0,0.0,0.0,0.0,0.0,0.0,0.0,0.0,0.0,0.0,0.0,0.0,0.0,0.0,0.0,0.0,0.0,0.0,0.0,0.0,0.0,0.0,0.0,0.0,0.0,0.0,0.0,0.0,0.0,0.0,0.0,0.0,0.0,0.0,0.0,0.0,0.0,0.0,0.0,0.0,0.0,0.0,0.0,0.0,0.0,0.0,0.0,0.0,0.0,0.0,0.0,0.0,0.0,0.0,0.0,0.0,0.0,0.0,0.0,0.0,0.0,0.0,0.0,0.0,0.0,0.0,0.0,0.63,0.0,0.0,0.0,0.0,0.0,0.0,0.0,0.0,0.0,0.0,0.0,0.0,0.0,0.0,0.0,0.0,0.0,0.0,0.0,0.0,0.0,0.0,0.0,0.0,0.0,0.0,0.0,0.0,0.0,0.0,0.0,0.0,0.0,0.0,0.0,0.0,0.0,0.0,0.0,0.0,0.0,0.0,0.0,0.0,0.0,0.0,0.0,0.0,0.0,0.0,0.0,0.0,0.0,0.0,0.0,0.0,0.0,0.0,0.0,0.0,0.0,0.0,0.0,0.0,0.0,0.0,0.0,0.0,0.0,0.0,0.0,0.0,0.0,0.0,0.0,0.0,0.0,0.0,0.0,0.0,0.0,0.0,0.0,0.0,0.0,0.0,0.0,0.0,0.0,0.0,0.0,0.0,0.0,0.0,0.0,0.0,0.0,0.0,0.0,0.0,0.0,0.0,0.0,0.0,0.0,0.0,0.0,0.0,0.0,0.0,0.0,0.0,0.0,0.0,0.0,0.0,0.0,0.0,0.0,0.0,0.0,0.0,0.0,0.0,0.0,0.0,0.0,0.0,0.0,0.0,0.0,0.0,0.0,0.0,0.0,0.0,0.0,0.0,0.0,0.0,0.0,0.0,0.0,0.0,0.0,0.0,0.0,0.0,0.0,0.0,0.0,0.0,0.0,0.0,0.0,0.0,0.0,0.0,0.0,0.0,0.0,0.0,0.0,0.0,0.0,0.0,0.0,0.0,0.0,0.0,0.0,0.01,0.0,0.02,0.64,0.0,0.0,0.0,0.0,0.0,0.0,0.0,0.0,0.0,0.0,0.0,0.0,0.0,0.0,0.0,0.0,0.0,0.0,0.0,0.0,0.0,0.0,0.0,0.0,0.0,0.0,0.0,0.0,0.0,0.0,0.0],[0.0,0.0,0.0,0.0,0.0,0.0,0.0,0.0,0.0,0.0,0.0,0.0,0.0,0.0,0.0,0.0,0.99,1.0,1.0,1.0,1.0,1.0,0.99,0.04,0.01,0.21,0.0,0.03,0.01,0.0,0.03,0.01,0.0,0.0,0.0,0.0,0.0,0.0,0.0,0.0,0.0,0.0,0.0,0.0,0.0,0.0,0.0,0.0,0.0,0.0,0.0,0.0,0.0,0.0,0.0,0.0,0.0,0.0,0.0,0.0,0.0,0.0,0.0,0.0,0.0,0.0,0.0,0.0,0.0,0.0,0.0,0.0,0.0,0.0,0.0,0.0,0.0,0.0,0.0,0.0,0.0,0.0,0.0,0.0,0.0,0.0,0.0,0.0,0.0,0.0,0.0,0.0,0.0,0.0,0.0,0.0,0.0,0.0,0.0,0.0,0.0,0.0,0.0,0.0,0.0,0.0,0.0,0.0,0.0,0.0,0.0,0.0,0.0,0.0,0.0,0.0,0.0,0.0,0.0,0.0,0.0,0.0,0.0,0.0,0.0,0.0,0.0,0.0,0.0,0.0,0.0,0.0,0.0,0.0,0.0,0.0,0.0,0.0,0.0,0.0,0.0,0.0,0.0,0.0,0.0,0.0,0.0,0.0,0.0,0.0,0.0,0.0,0.0,0.0,0.0,0.0,0.0,0.0,0.0,0.0,0.0,0.0,0.0,0.0,0.0,0.0,0.0,0.0,0.0,0.0,0.0,0.0,0.0,0.0,0.0,0.0,0.0,0.0,0.0,0.0,0.0,0.0,0.0,0.0,0.0,0.0,0.0,0.0,0.0,0.0,0.0,0.0,0.0,0.0,0.0,0.0,0.0,0.0,0.0,0.0,0.0,0.0,0.0,0.0,0.0,0.0,0.0,0.0,0.0,0.0,0.0,0.0,0.0,0.0,0.0,0.0,0.0,0.0,0.0,0.0,0.0,0.0,0.0,0.0,0.0,0.0,0.0,0.0,0.0,0.0,0.0,0.0,0.0,0.0,0.0,0.0,0.0,0.0,0.0,0.0,0.0,0.0,0.0,0.0,0.0,0.0,0.0,0.0,0.0,0.0,0.0,0.0,0.0,0.0,0.0,0.0,0.0,0.0,0.0,0.0,0.0,0.0,0.0,0.0,0.0,0.0,0.0,0.0,0.0,0.0,0.0,0.0,0.0,0.0,0.0,0.0,0.0,0.0,0.0,0.0,0.0,0.0,0.0,0.0,0.0,0.0,0.0,0.0,0.0,0.0,0.0,0.0,0.0,0.0,0.0,0.0,0.0,0.0,0.0,0.0,0.0,0.0,0.0,0.0,0.0,0.0,0.0,0.0,0.0,0.0,0.0,0.0,0.0,0.0,0.0,0.0,0.0,0.0,0.0,0.0,0.0,0.0],[0.0,0.0,0.0,0.0,0.0,0.0,0.0,0.0,0.0,0.0,0.0,0.0,0.0,0.0,0.0,0.0,0.95,0.95,0.01,0.98,1.0,1.0,1.0,0.84,0.71,0.84,0.02,0.07,0.79,0.02,0.04,0.03,0.01,0.0,0.0,0.0,0.0,0.0,0.0,0.0,0.0,0.0,0.0,0.0,0.0,0.0,0.0,0.0,0.0,0.0,0.0,0.0,0.0,0.0,0.0,0.0,0.0,0.0,0.0,0.0,0.0,0.0,0.0,0.0,0.0,0.0,0.0,0.0,0.0,0.0,0.0,0.0,0.0,0.0,0.0,0.0,0.0,0.0,0.0,0.0,0.0,0.0,0.0,0.0,0.0,0.0,0.0,0.0,0.0,0.0,0.0,0.0,0.0,0.0,0.0,0.0,0.0,0.0,0.0,0.0,0.0,0.0,0.0,0.0,0.0,0.0,0.0,0.0,0.0,0.0,0.0,0.0,0.0,0.0,0.0,0.52,0.0,0.0,0.0,0.19,0.0,0.0,0.0,0.0,0.0,0.0,0.0,0.0,0.0,0.0,0.0,0.0,0.0,0.0,0.0,0.0,0.0,0.0,0.0,0.0,0.0,0.0,0.0,0.0,0.0,0.0,0.0,0.0,0.0,0.0,0.0,0.0,0.0,0.0,0.0,0.0,0.0,0.0,0.0,0.0,0.0,0.0,0.0,0.0,0.0,0.0,0.0,0.0,0.0,0.0,0.0,0.0,0.0,0.0,0.0,0.0,0.0,0.0,0.0,0.0,0.0,0.0,0.0,0.0,0.0,0.0,0.0,0.0,0.0,0.0,0.0,0.0,0.0,0.0,0.0,0.0,0.0,0.0,0.0,0.0,0.0,0.0,0.0,0.0,0.0,0.0,0.0,0.0,0.0,0.0,0.0,0.0,0.0,0.0,0.0,0.0,0.0,0.0,0.0,0.0,0.0,0.0,0.0,0.0,0.0,0.0,0.0,0.0,0.0,0.0,0.0,0.0,0.0,0.0,0.0,0.0,0.0,0.0,0.0,0.0,0.0,0.0,0.0,0.0,0.0,0.0,0.0,0.0,0.0,0.0,0.0,0.0,0.0,0.0,0.0,0.0,0.0,0.0,0.0,0.0,0.0,0.0,0.0,0.0,0.0,0.0,0.0,0.0,0.0,0.0,0.0,0.0,0.0,0.0,0.0,0.0,0.0,0.0,0.0,0.0,0.0,0.0,0.0,0.0,0.0,0.0,0.0,0.0,0.0,0.0,0.0,0.0,0.0,0.0,0.0,0.0,0.0,0.0,0.0,0.0,0.0,0.0,0.0,0.0,0.0,0.0,0.0,0.0,0.0,0.0,0.0,0.0,0.0,0.0,0.0,0.0,0.0,0.0,0.0,0.0,0.0,0.0],[0.0,0.0,0.0,0.0,0.0,0.0,0.0,0.0,0.0,0.0,0.0,0.0,0.0,0.0,0.0,0.0,0.09,0.72,0.01,0.02,0.99,1.0,1.0,1.0,0.37,0.89,0.03,0.02,0.05,0.0,0.01,0.0,0.0,0.0,0.01,0.0,0.0,0.0,0.0,0.0,0.0,0.0,0.0,0.0,0.0,0.0,0.0,0.0,0.0,0.0,0.0,0.0,0.0,0.0,0.0,0.0,0.0,0.0,0.0,0.0,0.0,0.0,0.0,0.0,0.0,0.0,0.0,0.0,0.0,0.0,0.0,0.0,0.0,0.0,0.0,0.0,0.0,0.0,0.0,0.0,0.0,0.0,0.0,0.0,0.0,0.0,0.0,0.0,0.0,0.0,0.0,0.0,0.0,0.0,0.0,0.0,0.0,0.0,0.0,0.0,0.0,0.0,0.0,0.0,0.0,0.0,0.0,0.0,0.0,0.0,0.0,0.0,0.0,0.0,0.0,0.0,0.0,0.0,0.0,0.0,0.0,0.0,0.0,0.0,0.0,0.0,0.0,0.0,0.0,0.0,0.0,0.0,0.0,0.0,0.0,0.0,0.0,0.0,0.0,0.0,0.0,0.0,0.0,0.0,0.0,0.0,0.0,0.0,0.0,0.0,0.0,0.0,0.0,0.0,0.0,0.0,0.0,0.0,0.0,0.0,0.0,0.0,0.0,0.0,0.0,0.0,0.0,0.0,0.0,0.0,0.0,0.0,0.0,0.0,0.0,0.0,0.0,0.0,0.0,0.0,0.0,0.0,0.0,0.0,0.0,0.0,0.0,0.0,0.0,0.0,0.0,0.0,0.0,0.0,0.0,0.0,0.0,0.0,0.0,0.0,0.0,0.0,0.0,0.0,0.0,0.0,0.0,0.0,0.0,0.0,0.0,0.0,0.0,0.0,0.0,0.0,0.0,0.0,0.0,0.0,0.0,0.0,0.0,0.0,0.0,0.0,0.0,0.0,0.0,0.0,0.0,0.0,0.0,0.0,0.0,0.0,0.0,0.0,0.0,0.0,0.0,0.0,0.0,0.0,0.0,0.0,0.0,0.0,0.0,0.0,0.0,0.0,0.0,0.0,0.0,0.0,0.0,0.0,0.0,0.0,0.0,0.0,0.0,0.0,0.0,0.0,0.0,0.0,0.0,0.0,0.0,0.0,0.0,0.0,0.0,0.0,0.0,0.0,0.0,0.0,0.0,0.0,0.0,0.0,0.0,0.0,0.0,0.0,0.0,0.0,0.0,0.0,0.0,0.0,0.0,0.0,0.0,0.0,0.0,0.0,0.0,0.0,0.0,0.0,0.0,0.0,0.0,0.0,0.0,0.0,0.0,0.0,0.0,0.0,0.0,0.0,0.0,0.0,0.0,0.0,0.0,0.0],[0.0,0.0,0.0,0.0,0.0,0.0,0.0,0.0,0.0,0.0,0.0,0.0,0.0,0.01,0.0,0.0,0.05,0.06,0.0,0.01,0.04,0.84,1.0,1.0,1.0,0.89,0.16,0.2,0.09,0.0,0.0,0.0,0.0,0.0,0.0,0.0,0.0,0.0,0.0,0.0,0.0,0.0,0.0,0.0,0.0,0.0,0.0,0.0,0.0,0.0,0.0,0.0,0.0,0.0,0.0,0.0,0.0,0.0,0.0,0.0,0.0,0.0,0.0,0.0,0.0,0.0,0.0,0.0,0.0,0.0,0.0,0.0,0.0,0.0,0.0,0.0,0.0,0.0,0.0,0.0,0.0,0.0,0.0,0.0,0.0,0.0,0.0,0.0,0.0,0.0,0.0,0.0,0.0,0.0,0.0,0.0,0.0,0.0,0.0,0.0,0.0,0.0,0.0,0.0,0.0,0.0,0.0,0.0,0.0,0.0,0.0,0.0,0.0,0.0,0.0,0.0,0.0,0.0,0.0,0.01,0.0,0.0,0.01,0.0,0.0,0.0,0.0,0.0,0.0,0.0,0.0,0.0,0.0,0.0,0.0,0.0,0.0,0.0,0.0,0.0,0.0,0.0,0.0,0.0,0.0,0.0,0.0,0.0,0.0,0.0,0.0,0.0,0.0,0.0,0.0,0.0,0.0,0.0,0.0,0.0,0.0,0.0,0.0,0.0,0.0,0.0,0.0,0.0,0.0,0.0,0.0,0.0,0.0,0.0,0.0,0.0,0.0,0.0,0.0,0.0,0.0,0.0,0.0,0.0,0.0,0.0,0.0,0.0,0.0,0.0,0.0,0.0,0.0,0.0,0.0,0.0,0.0,0.0,0.0,0.0,0.0,0.0,0.0,0.0,0.0,0.0,0.0,0.0,0.0,0.0,0.0,0.0,0.0,0.0,0.0,0.0,0.0,0.0,0.0,0.0,0.0,0.0,0.0,0.0,0.0,0.0,0.0,0.0,0.0,0.0,0.0,0.0,0.0,0.0,0.0,0.0,0.0,0.0,0.0,0.0,0.0,0.0,0.0,0.0,0.0,0.0,0.0,0.0,0.0,0.0,0.0,0.0,0.0,0.0,0.0,0.0,0.0,0.0,0.0,0.0,0.0,0.0,0.0,0.0,0.0,0.0,0.0,0.0,0.0,0.0,0.0,0.0,0.0,0.0,0.0,0.0,0.0,0.0,0.0,0.0,0.0,0.0,0.0,0.0,0.0,0.0,0.0,0.0,0.0,0.0,0.0,0.0,0.0,0.0,0.0,0.0,0.0,0.0,0.0,0.0,0.0,0.0,0.0,0.0,0.0,0.0,0.0,0.0,0.0,0.0,0.0,0.0,0.0,0.0,0.0,0.0,0.0,0.0,0.0,0.0,0.0,0.0],[0.0,0.0,0.0,0.0,0.0,0.0,0.0,0.0,0.0,0.0,0.0,0.0,0.0,0.03,0.0,0.0,0.07,0.02,0.0,0.0,0.01,0.71,0.37,1.0,1.0,1.0,0.99,0.95,0.88,0.01,0.01,0.0,0.0,0.0,0.0,0.0,0.0,0.0,0.0,0.0,0.0,0.0,0.0,0.0,0.0,0.0,0.0,0.0,0.0,0.0,0.0,0.0,0.0,0.0,0.0,0.0,0.0,0.0,0.0,0.0,0.0,0.0,0.0,0.0,0.0,0.0,0.0,0.0,0.0,0.0,0.0,0.0,0.0,0.0,0.0,0.0,0.0,0.0,0.0,0.0,0.0,0.0,0.0,0.0,0.0,0.0,0.0,0.0,0.0,0.0,0.0,0.0,0.0,0.0,0.0,0.0,0.0,0.0,0.0,0.0,0.0,0.0,0.0,0.0,0.0,0.0,0.0,0.0,0.0,0.0,0.0,0.0,0.0,0.0,0.0,0.0,0.0,0.0,0.0,0.04,0.0,0.0,0.36,0.0,0.0,0.0,0.0,0.0,0.0,0.0,0.0,0.0,0.0,0.0,0.0,0.0,0.0,0.0,0.0,0.0,0.0,0.0,0.0,0.0,0.0,0.0,0.0,0.0,0.0,0.0,0.0,0.0,0.0,0.0,0.0,0.0,0.0,0.0,0.0,0.0,0.0,0.0,0.0,0.0,0.0,0.0,0.0,0.0,0.0,0.0,0.0,0.0,0.0,0.0,0.0,0.0,0.0,0.0,0.0,0.0,0.0,0.0,0.0,0.0,0.0,0.0,0.0,0.0,0.0,0.0,0.0,0.0,0.0,0.0,0.0,0.0,0.0,0.0,0.0,0.0,0.0,0.0,0.0,0.0,0.0,0.0,0.0,0.0,0.0,0.0,0.0,0.0,0.0,0.0,0.0,0.0,0.0,0.0,0.0,0.0,0.0,0.0,0.0,0.0,0.0,0.0,0.0,0.0,0.0,0.0,0.0,0.0,0.0,0.0,0.0,0.0,0.0,0.0,0.0,0.0,0.0,0.0,0.0,0.0,0.0,0.0,0.0,0.0,0.0,0.0,0.0,0.0,0.0,0.0,0.0,0.0,0.0,0.0,0.0,0.0,0.0,0.0,0.0,0.0,0.0,0.0,0.0,0.0,0.0,0.0,0.0,0.0,0.0,0.0,0.0,0.0,0.0,0.0,0.0,0.0,0.0,0.0,0.0,0.0,0.0,0.0,0.0,0.0,0.0,0.0,0.0,0.0,0.0,0.0,0.0,0.0,0.0,0.0,0.0,0.0,0.0,0.0,0.0,0.0,0.0,0.0,0.0,0.0,0.0,0.0,0.0,0.0,0.0,0.0,0.0,0.0,0.0,0.0,0.0,0.0,0.0,0.0],[0.0,0.0,0.0,0.0,0.0,0.0,0.0,0.0,0.0,0.04,0.0,0.0,0.09,0.85,0.25,0.0,0.8,0.78,0.0,0.01,0.21,0.84,0.89,0.89,1.0,1.0,1.0,0.98,0.97,0.93,0.08,0.01,0.01,0.03,0.02,0.0,0.0,0.0,0.0,0.0,0.0,0.0,0.0,0.0,0.0,0.0,0.0,0.0,0.0,0.0,0.0,0.0,0.0,0.0,0.0,0.0,0.0,0.0,0.0,0.0,0.0,0.0,0.0,0.0,0.0,0.0,0.0,0.0,0.0,0.0,0.0,0.0,0.0,0.0,0.0,0.0,0.0,0.0,0.0,0.0,0.0,0.0,0.0,0.0,0.0,0.0,0.0,0.0,0.0,0.0,0.0,0.0,0.0,0.0,0.0,0.0,0.0,0.0,0.0,0.0,0.0,0.0,0.0,0.0,0.0,0.0,0.0,0.0,0.0,0.0,0.0,0.0,0.0,0.0,0.0,0.0,0.0,0.0,0.0,0.0,0.0,0.0,0.0,0.0,0.0,0.0,0.0,0.0,0.0,0.0,0.0,0.0,0.0,0.0,0.0,0.0,0.0,0.0,0.0,0.0,0.0,0.0,0.0,0.0,0.0,0.0,0.0,0.0,0.0,0.0,0.0,0.0,0.0,0.0,0.0,0.0,0.0,0.0,0.0,0.0,0.0,0.0,0.0,0.0,0.0,0.0,0.0,0.0,0.0,0.0,0.0,0.0,0.0,0.0,0.0,0.0,0.0,0.0,0.0,0.0,0.0,0.0,0.0,0.0,0.0,0.0,0.0,0.0,0.0,0.0,0.0,0.0,0.0,0.0,0.0,0.0,0.0,0.0,0.0,0.0,0.0,0.0,0.0,0.0,0.0,0.0,0.0,0.0,0.0,0.0,0.0,0.0,0.0,0.0,0.0,0.0,0.0,0.0,0.0,0.0,0.0,0.0,0.0,0.0,0.0,0.0,0.0,0.0,0.0,0.0,0.0,0.0,0.0,0.0,0.0,0.0,0.0,0.0,0.0,0.0,0.0,0.0,0.0,0.0,0.0,0.0,0.0,0.0,0.0,0.0,0.0,0.0,0.0,0.0,0.0,0.0,0.0,0.0,0.0,0.0,0.0,0.0,0.0,0.0,0.0,0.0,0.0,0.0,0.0,0.0,0.0,0.0,0.0,0.0,0.0,0.0,0.0,0.0,0.0,0.0,0.0,0.0,0.0,0.0,0.0,0.0,0.0,0.0,0.0,0.0,0.0,0.0,0.0,0.0,0.0,0.0,0.0,0.0,0.0,0.0,0.0,0.0,0.0,0.0,0.0,0.0,0.0,0.0,0.0,0.0,0.0,0.0,0.0,0.0,0.0,0.0,0.0,0.0,0.0,0.0,0.0,0.0],[0.0,0.0,0.0,0.0,0.0,0.0,0.0,0.0,0.0,0.22,0.01,0.0,0.01,0.79,0.0,0.0,0.01,0.04,0.0,0.0,0.0,0.02,0.03,0.16,0.99,1.0,1.0,1.0,0.97,0.96,0.94,0.0,0.0,0.0,0.0,0.0,0.0,0.0,0.0,0.0,0.0,0.0,0.0,0.0,0.0,0.0,0.0,0.0,0.0,0.0,0.0,0.0,0.0,0.0,0.0,0.0,0.0,0.0,0.0,0.0,0.0,0.0,0.0,0.0,0.0,0.0,0.0,0.0,0.0,0.0,0.0,0.0,0.0,0.0,0.0,0.0,0.0,0.0,0.0,0.0,0.0,0.0,0.0,0.0,0.0,0.0,0.0,0.0,0.0,0.0,0.0,0.0,0.0,0.0,0.0,0.0,0.0,0.0,0.0,0.0,0.0,0.0,0.0,0.0,0.0,0.0,0.0,0.0,0.0,0.0,0.0,0.0,0.0,0.0,0.0,0.0,0.0,0.0,0.0,0.0,0.0,0.0,0.0,0.0,0.0,0.0,0.0,0.0,0.0,0.0,0.0,0.0,0.0,0.0,0.0,0.0,0.0,0.0,0.0,0.0,0.0,0.0,0.0,0.0,0.0,0.0,0.0,0.0,0.0,0.0,0.0,0.0,0.0,0.0,0.0,0.0,0.0,0.0,0.0,0.0,0.0,0.0,0.0,0.0,0.0,0.0,0.0,0.0,0.0,0.0,0.0,0.0,0.0,0.0,0.0,0.0,0.0,0.0,0.0,0.0,0.0,0.0,0.0,0.0,0.0,0.0,0.0,0.0,0.0,0.0,0.0,0.0,0.0,0.0,0.0,0.0,0.0,0.0,0.0,0.0,0.0,0.0,0.0,0.0,0.0,0.0,0.0,0.0,0.0,0.0,0.0,0.0,0.0,0.0,0.0,0.0,0.0,0.0,0.0,0.0,0.0,0.0,0.0,0.0,0.0,0.0,0.0,0.0,0.0,0.0,0.0,0.0,0.0,0.0,0.0,0.0,0.0,0.0,0.0,0.0,0.0,0.0,0.0,0.0,0.0,0.0,0.0,0.0,0.0,0.0,0.0,0.0,0.0,0.0,0.0,0.0,0.0,0.0,0.0,0.0,0.0,0.0,0.0,0.0,0.0,0.0,0.0,0.0,0.0,0.0,0.0,0.0,0.0,0.0,0.0,0.0,0.0,0.0,0.0,0.0,0.0,0.0,0.0,0.0,0.0,0.0,0.0,0.01,0.0,0.0,0.0,0.0,0.0,0.0,0.0,0.0,0.0,0.0,0.0,0.0,0.0,0.0,0.0,0.0,0.0,0.0,0.0,0.0,0.0,0.0,0.0,0.0,0.0,0.0,0.0,0.0,0.0,0.0,0.0,0.0,0.0,0.0],[0.0,0.0,0.0,0.0,0.0,0.0,0.0,0.0,0.0,0.0,0.0,0.0,0.0,0.01,0.0,0.0,0.06,0.01,0.01,0.06,0.03,0.07,0.02,0.2,0.95,0.98,1.0,1.0,1.0,1.0,0.98,0.98,0.0,0.0,0.0,0.0,0.0,0.0,0.0,0.0,0.0,0.0,0.0,0.0,0.0,0.0,0.0,0.0,0.0,0.0,0.0,0.0,0.0,0.0,0.0,0.0,0.0,0.0,0.0,0.0,0.0,0.0,0.0,0.0,0.0,0.0,0.0,0.0,0.0,0.0,0.0,0.0,0.0,0.0,0.0,0.0,0.0,0.0,0.0,0.0,0.0,0.0,0.0,0.0,0.0,0.0,0.0,0.0,0.0,0.0,0.0,0.0,0.0,0.0,0.0,0.0,0.0,0.0,0.0,0.0,0.0,0.0,0.0,0.0,0.0,0.0,0.0,0.0,0.0,0.0,0.0,0.0,0.0,0.0,0.0,0.0,0.0,0.0,0.0,0.0,0.0,0.0,0.6,0.0,0.0,0.0,0.0,0.0,0.0,0.0,0.0,0.0,0.0,0.0,0.0,0.0,0.0,0.0,0.0,0.0,0.0,0.0,0.0,0.0,0.0,0.0,0.0,0.0,0.0,0.0,0.0,0.0,0.0,0.0,0.0,0.0,0.0,0.0,0.0,0.0,0.0,0.0,0.0,0.0,0.0,0.0,0.0,0.0,0.0,0.0,0.0,0.0,0.0,0.0,0.0,0.0,0.0,0.0,0.0,0.0,0.0,0.0,0.0,0.0,0.0,0.0,0.0,0.0,0.0,0.0,0.0,0.0,0.0,0.0,0.0,0.0,0.0,0.0,0.0,0.0,0.0,0.0,0.0,0.0,0.0,0.0,0.0,0.0,0.0,0.0,0.0,0.0,0.0,0.0,0.0,0.0,0.0,0.0,0.0,0.0,0.0,0.0,0.0,0.0,0.0,0.0,0.0,0.0,0.0,0.0,0.0,0.0,0.0,0.0,0.0,0.0,0.0,0.0,0.0,0.0,0.0,0.0,0.0,0.0,0.0,0.0,0.0,0.0,0.0,0.0,0.0,0.0,0.0,0.0,0.0,0.0,0.0,0.0,0.0,0.0,0.0,0.0,0.0,0.0,0.0,0.0,0.0,0.0,0.0,0.0,0.0,0.0,0.0,0.0,0.0,0.0,0.0,0.0,0.0,0.0,0.0,0.0,0.0,0.0,0.0,0.0,0.0,0.0,0.0,0.0,0.0,0.0,0.0,0.0,0.0,0.0,0.0,0.0,0.0,0.0,0.0,0.0,0.0,0.0,0.0,0.0,0.0,0.0,0.0,0.0,0.0,0.0,0.0,0.0,0.0,0.0,0.0,0.0,0.0,0.0,0.0,0.0],[0.0,0.0,0.0,0.0,0.0,0.0,0.0,0.0,0.0,0.0,0.0,0.0,0.76,0.8,0.0,0.01,0.79,0.0,0.0,0.02,0.01,0.79,0.05,0.09,0.88,0.97,0.97,1.0,1.0,1.0,1.0,0.98,0.99,0.01,0.0,0.0,0.0,0.0,0.0,0.0,0.0,0.0,0.0,0.0,0.0,0.0,0.0,0.0,0.0,0.0,0.0,0.0,0.0,0.0,0.0,0.0,0.0,0.0,0.0,0.0,0.0,0.0,0.0,0.0,0.0,0.0,0.0,0.0,0.0,0.0,0.0,0.0,0.0,0.0,0.0,0.0,0.0,0.0,0.0,0.0,0.0,0.0,0.0,0.0,0.0,0.0,0.0,0.0,0.0,0.0,0.0,0.0,0.0,0.0,0.0,0.0,0.0,0.0,0.0,0.0,0.0,0.0,0.0,0.0,0.0,0.0,0.0,0.0,0.0,0.0,0.0,0.0,0.0,0.0,0.0,0.01,0.0,0.0,0.63,0.63,0.0,0.0,0.63,0.0,0.0,0.0,0.0,0.0,0.0,0.0,0.0,0.0,0.0,0.0,0.0,0.0,0.0,0.0,0.0,0.0,0.0,0.0,0.0,0.0,0.0,0.0,0.0,0.0,0.0,0.0,0.0,0.0,0.0,0.0,0.0,0.0,0.0,0.0,0.0,0.0,0.0,0.0,0.0,0.0,0.0,0.0,0.0,0.0,0.0,0.0,0.0,0.0,0.0,0.0,0.0,0.0,0.0,0.0,0.0,0.0,0.0,0.0,0.0,0.0,0.0,0.0,0.0,0.0,0.0,0.0,0.0,0.0,0.0,0.0,0.0,0.0,0.0,0.0,0.0,0.0,0.0,0.0,0.0,0.0,0.0,0.0,0.0,0.0,0.0,0.0,0.0,0.0,0.0,0.0,0.0,0.0,0.0,0.0,0.0,0.0,0.0,0.0,0.0,0.0,0.0,0.0,0.0,0.0,0.0,0.0,0.0,0.0,0.0,0.0,0.0,0.0,0.0,0.0,0.0,0.0,0.0,0.0,0.0,0.0,0.0,0.0,0.0,0.0,0.0,0.0,0.0,0.0,0.0,0.0,0.0,0.0,0.0,0.0,0.0,0.0,0.0,0.0,0.0,0.0,0.0,0.0,0.0,0.0,0.0,0.0,0.0,0.0,0.0,0.0,0.0,0.0,0.0,0.0,0.0,0.0,0.0,0.0,0.0,0.0,0.0,0.0,0.0,0.0,0.0,0.0,0.0,0.0,0.0,0.0,0.0,0.0,0.0,0.0,0.0,0.0,0.0,0.0,0.0,0.0,0.0,0.0,0.0,0.0,0.0,0.0,0.0,0.0,0.0,0.0,0.0,0.0,0.0,0.0,0.0,0.0,0.0,0.0],[0.0,0.0,0.0,0.0,0.0,0.0,0.0,0.0,0.65,0.82,0.42,0.02,0.91,0.78,0.0,0.01,0.82,0.01,0.0,0.01,0.0,0.02,0.0,0.0,0.01,0.93,0.96,1.0,1.0,1.0,1.0,1.0,1.0,0.99,0.0,0.0,0.0,0.0,0.0,0.0,0.0,0.0,0.0,0.0,0.0,0.0,0.0,0.0,0.0,0.0,0.0,0.0,0.0,0.0,0.0,0.0,0.0,0.0,0.0,0.0,0.0,0.0,0.0,0.0,0.0,0.0,0.0,0.0,0.0,0.0,0.0,0.0,0.0,0.0,0.0,0.0,0.0,0.0,0.0,0.0,0.0,0.0,0.0,0.0,0.0,0.0,0.0,0.0,0.0,0.0,0.0,0.0,0.0,0.0,0.0,0.0,0.0,0.0,0.0,0.0,0.0,0.0,0.0,0.0,0.0,0.0,0.0,0.0,0.0,0.0,0.0,0.0,0.0,0.0,0.0,0.0,0.0,0.0,0.33,0.0,0.0,0.0,0.01,0.0,0.0,0.0,0.0,0.0,0.0,0.0,0.0,0.0,0.0,0.0,0.0,0.0,0.0,0.0,0.0,0.0,0.0,0.0,0.0,0.0,0.0,0.0,0.0,0.0,0.0,0.0,0.0,0.0,0.0,0.0,0.0,0.0,0.0,0.0,0.0,0.0,0.0,0.0,0.0,0.0,0.0,0.0,0.0,0.0,0.0,0.0,0.0,0.0,0.0,0.0,0.0,0.0,0.0,0.0,0.0,0.0,0.0,0.0,0.0,0.0,0.0,0.0,0.0,0.0,0.0,0.0,0.0,0.0,0.0,0.0,0.0,0.0,0.0,0.0,0.0,0.0,0.0,0.0,0.0,0.0,0.0,0.0,0.0,0.0,0.0,0.0,0.0,0.0,0.0,0.0,0.0,0.0,0.0,0.0,0.0,0.0,0.0,0.0,0.0,0.0,0.0,0.0,0.0,0.0,0.0,0.0,0.0,0.0,0.0,0.0,0.0,0.0,0.0,0.0,0.0,0.0,0.0,0.0,0.0,0.0,0.0,0.0,0.0,0.0,0.0,0.0,0.0,0.0,0.0,0.0,0.0,0.0,0.0,0.0,0.0,0.0,0.0,0.0,0.0,0.0,0.0,0.0,0.0,0.0,0.0,0.0,0.0,0.0,0.0,0.0,0.0,0.0,0.0,0.0,0.0,0.0,0.0,0.0,0.0,0.0,0.0,0.0,0.0,0.0,0.0,0.0,0.0,0.0,0.0,0.0,0.0,0.0,0.0,0.0,0.0,0.0,0.0,0.0,0.0,0.0,0.0,0.0,0.0,0.0,0.0,0.0,0.0,0.0,0.0,0.0,0.0,0.0,0.0,0.0,0.0,0.0,0.0,0.0],[0.0,0.0,0.04,0.01,0.67,0.02,0.01,0.0,0.0,0.76,0.0,0.0,0.04,0.72,0.0,0.0,0.12,0.0,0.0,0.02,0.03,0.04,0.01,0.0,0.01,0.08,0.94,0.98,1.0,1.0,1.0,1.0,1.0,0.99,0.99,0.0,0.0,0.0,0.0,0.0,0.0,0.0,0.0,0.0,0.0,0.0,0.0,0.0,0.0,0.0,0.0,0.0,0.0,0.0,0.0,0.0,0.0,0.0,0.0,0.0,0.0,0.0,0.0,0.0,0.0,0.0,0.0,0.0,0.0,0.0,0.0,0.0,0.0,0.0,0.0,0.0,0.0,0.0,0.0,0.0,0.0,0.0,0.0,0.0,0.0,0.0,0.0,0.0,0.0,0.0,0.0,0.0,0.0,0.0,0.0,0.0,0.0,0.0,0.0,0.0,0.0,0.0,0.0,0.0,0.0,0.0,0.0,0.0,0.0,0.0,0.0,0.0,0.0,0.0,0.0,0.0,0.0,0.0,0.0,0.0,0.0,0.0,0.0,0.0,0.0,0.0,0.0,0.0,0.0,0.0,0.0,0.0,0.0,0.0,0.0,0.0,0.0,0.0,0.0,0.0,0.0,0.0,0.0,0.0,0.0,0.0,0.0,0.0,0.0,0.0,0.0,0.0,0.0,0.0,0.0,0.0,0.0,0.0,0.0,0.0,0.0,0.0,0.0,0.0,0.0,0.0,0.0,0.0,0.0,0.0,0.0,0.0,0.0,0.0,0.0,0.0,0.0,0.0,0.0,0.0,0.0,0.0,0.0,0.0,0.0,0.0,0.0,0.0,0.0,0.0,0.0,0.0,0.0,0.0,0.0,0.0,0.0,0.0,0.0,0.0,0.0,0.0,0.0,0.0,0.0,0.0,0.0,0.0,0.0,0.0,0.0,0.0,0.0,0.0,0.0,0.0,0.0,0.0,0.0,0.0,0.0,0.0,0.0,0.0,0.0,0.0,0.0,0.0,0.0,0.0,0.0,0.0,0.0,0.0,0.0,0.0,0.0,0.0,0.0,0.0,0.0,0.0,0.0,0.0,0.0,0.0,0.0,0.0,0.0,0.0,0.0,0.0,0.0,0.0,0.0,0.0,0.0,0.0,0.0,0.0,0.0,0.0,0.0,0.0,0.0,0.0,0.0,0.0,0.0,0.0,0.0,0.0,0.0,0.0,0.0,0.0,0.0,0.0,0.0,0.0,0.0,0.0,0.0,0.0,0.0,0.0,0.0,0.0,0.0,0.0,0.0,0.0,0.0,0.0,0.0,0.0,0.0,0.0,0.0,0.0,0.0,0.0,0.0,0.0,0.0,0.0,0.0,0.0,0.0,0.0,0.0,0.0,0.0,0.0,0.0,0.0,0.0,0.0,0.0,0.0,0.0,0.0],[0.0,0.0,0.0,0.0,0.0,0.0,0.0,0.0,0.0,0.0,0.0,0.0,0.02,0.01,0.0,0.01,0.05,0.0,0.0,0.02,0.01,0.03,0.0,0.0,0.0,0.01,0.0,0.98,0.98,1.0,1.0,1.0,1.0,1.0,1.0,1.0,0.01,0.0,0.0,0.0,0.0,0.0,0.0,0.0,0.0,0.0,0.0,0.0,0.0,0.0,0.0,0.0,0.0,0.0,0.0,0.0,0.0,0.0,0.0,0.0,0.0,0.0,0.0,0.0,0.0,0.0,0.0,0.0,0.0,0.0,0.0,0.0,0.0,0.0,0.0,0.0,0.0,0.0,0.0,0.0,0.0,0.0,0.0,0.0,0.0,0.0,0.0,0.0,0.0,0.0,0.0,0.0,0.0,0.0,0.0,0.0,0.0,0.0,0.0,0.0,0.0,0.0,0.0,0.0,0.0,0.0,0.0,0.0,0.0,0.0,0.0,0.0,0.0,0.0,0.0,0.0,0.0,0.0,0.45,0.0,0.0,0.31,0.72,0.0,0.0,0.08,0.01,0.01,0.01,0.0,0.0,0.0,0.0,0.0,0.0,0.0,0.0,0.0,0.0,0.0,0.0,0.0,0.0,0.0,0.0,0.0,0.0,0.0,0.0,0.0,0.0,0.0,0.0,0.0,0.0,0.0,0.0,0.0,0.0,0.0,0.0,0.0,0.0,0.0,0.0,0.0,0.0,0.0,0.0,0.0,0.0,0.0,0.0,0.0,0.0,0.0,0.0,0.0,0.0,0.0,0.0,0.0,0.0,0.0,0.0,0.0,0.0,0.0,0.0,0.0,0.0,0.0,0.0,0.0,0.0,0.0,0.0,0.0,0.0,0.0,0.0,0.0,0.0,0.0,0.0,0.0,0.0,0.0,0.0,0.0,0.0,0.0,0.0,0.0,0.0,0.0,0.0,0.0,0.0,0.0,0.0,0.0,0.0,0.0,0.0,0.0,0.0,0.0,0.0,0.0,0.0,0.0,0.0,0.0,0.0,0.0,0.0,0.0,0.0,0.0,0.0,0.0,0.0,0.0,0.0,0.0,0.0,0.0,0.0,0.0,0.0,0.0,0.0,0.0,0.0,0.0,0.0,0.0,0.0,0.0,0.0,0.0,0.0,0.0,0.0,0.0,0.0,0.0,0.0,0.0,0.0,0.0,0.0,0.0,0.0,0.0,0.0,0.0,0.0,0.0,0.0,0.0,0.0,0.0,0.0,0.0,0.0,0.0,0.0,0.0,0.0,0.0,0.0,0.0,0.0,0.0,0.0,0.0,0.0,0.0,0.0,0.0,0.0,0.0,0.0,0.0,0.0,0.0,0.0,0.0,0.0,0.0,0.0,0.0,0.0,0.0,0.0,0.0,0.0,0.0,0.0,0.0],[0.0,0.0,0.0,0.0,0.0,0.0,0.0,0.0,0.75,0.8,0.0,0.0,0.82,0.01,0.0,0.03,0.03,0.0,0.0,0.0,0.0,0.01,0.0,0.0,0.0,0.01,0.0,0.0,0.99,1.0,1.0,1.0,1.0,1.0,1.0,1.0,1.0,0.0,0.0,0.0,0.0,0.0,0.0,0.0,0.0,0.0,0.0,0.0,0.0,0.0,0.0,0.0,0.0,0.0,0.0,0.0,0.0,0.0,0.0,0.0,0.0,0.0,0.0,0.0,0.0,0.0,0.0,0.0,0.0,0.0,0.0,0.0,0.0,0.0,0.0,0.0,0.0,0.0,0.0,0.0,0.0,0.0,0.0,0.0,0.0,0.0,0.0,0.0,0.0,0.0,0.0,0.0,0.0,0.0,0.0,0.0,0.0,0.0,0.0,0.0,0.0,0.0,0.0,0.0,0.0,0.0,0.0,0.0,0.0,0.0,0.0,0.0,0.0,0.57,0.0,0.0,0.0,0.0,0.73,0.01,0.01,0.01,0.47,0.0,0.0,0.0,0.0,0.02,0.62,0.01,0.0,0.0,0.0,0.0,0.0,0.0,0.0,0.0,0.0,0.0,0.0,0.0,0.0,0.0,0.0,0.0,0.0,0.0,0.0,0.0,0.0,0.0,0.0,0.0,0.0,0.0,0.0,0.0,0.0,0.0,0.0,0.0,0.0,0.0,0.0,0.0,0.0,0.0,0.0,0.0,0.0,0.0,0.0,0.0,0.0,0.0,0.0,0.0,0.0,0.0,0.0,0.0,0.0,0.0,0.0,0.0,0.0,0.0,0.0,0.0,0.0,0.0,0.0,0.0,0.0,0.0,0.0,0.0,0.0,0.0,0.0,0.0,0.0,0.0,0.0,0.0,0.0,0.0,0.0,0.0,0.0,0.0,0.0,0.0,0.0,0.0,0.0,0.0,0.0,0.0,0.0,0.0,0.0,0.0,0.0,0.0,0.0,0.0,0.0,0.0,0.0,0.0,0.0,0.0,0.0,0.0,0.0,0.0,0.0,0.0,0.0,0.0,0.0,0.0,0.0,0.0,0.0,0.0,0.0,0.0,0.0,0.0,0.0,0.0,0.0,0.0,0.0,0.0,0.0,0.0,0.0,0.0,0.0,0.0,0.0,0.0,0.0,0.0,0.0,0.0,0.0,0.0,0.0,0.0,0.0,0.0,0.0,0.0,0.0,0.0,0.0,0.0,0.0,0.0,0.01,0.7,0.0,0.0,0.0,0.0,0.0,0.0,0.47,0.0,0.0,0.0,0.0,0.0,0.0,0.0,0.0,0.0,0.0,0.0,0.0,0.0,0.0,0.0,0.0,0.0,0.0,0.0,0.0,0.0,0.0,0.0,0.0,0.0,0.0,0.0,0.0,0.0],[0.0,0.0,0.01,0.01,0.79,0.78,0.77,0.07,0.78,0.9,0.0,0.0,0.83,0.03,0.0,0.01,0.02,0.0,0.0,0.0,0.0,0.0,0.0,0.0,0.0,0.03,0.0,0.0,0.01,0.99,0.99,1.0,1.0,1.0,1.0,1.0,1.0,0.99,0.0,0.0,0.0,0.0,0.0,0.0,0.0,0.0,0.0,0.0,0.0,0.0,0.0,0.0,0.0,0.0,0.0,0.0,0.0,0.0,0.0,0.0,0.0,0.0,0.0,0.0,0.0,0.0,0.0,0.0,0.0,0.0,0.0,0.0,0.0,0.0,0.0,0.0,0.0,0.0,0.0,0.0,0.0,0.0,0.0,0.0,0.0,0.0,0.0,0.0,0.0,0.0,0.0,0.0,0.0,0.0,0.0,0.0,0.0,0.0,0.0,0.0,0.0,0.0,0.0,0.0,0.0,0.0,0.0,0.0,0.0,0.0,0.0,0.0,0.0,0.0,0.0,0.0,0.0,0.0,0.0,0.0,0.0,0.0,0.0,0.0,0.0,0.0,0.0,0.0,0.0,0.0,0.0,0.0,0.0,0.0,0.0,0.0,0.0,0.0,0.0,0.0,0.0,0.0,0.0,0.0,0.0,0.0,0.0,0.0,0.0,0.0,0.0,0.0,0.0,0.0,0.0,0.0,0.0,0.0,0.0,0.0,0.0,0.0,0.0,0.0,0.0,0.0,0.0,0.0,0.0,0.0,0.0,0.0,0.0,0.0,0.0,0.0,0.0,0.0,0.0,0.0,0.0,0.0,0.0,0.0,0.0,0.0,0.0,0.0,0.0,0.0,0.0,0.0,0.0,0.0,0.0,0.0,0.0,0.0,0.0,0.0,0.0,0.0,0.0,0.0,0.0,0.0,0.0,0.0,0.0,0.0,0.0,0.0,0.0,0.0,0.0,0.0,0.0,0.0,0.0,0.0,0.0,0.0,0.0,0.0,0.0,0.0,0.0,0.0,0.0,0.0,0.0,0.0,0.0,0.0,0.0,0.0,0.0,0.0,0.0,0.0,0.0,0.0,0.0,0.0,0.0,0.0,0.0,0.0,0.0,0.0,0.0,0.0,0.0,0.0,0.0,0.0,0.0,0.0,0.0,0.0,0.0,0.0,0.0,0.0,0.0,0.0,0.0,0.0,0.0,0.0,0.0,0.0,0.0,0.0,0.0,0.0,0.0,0.0,0.0,0.0,0.0,0.0,0.0,0.0,0.01,0.05,0.0,0.0,0.0,0.0,0.0,0.0,0.0,0.0,0.0,0.0,0.0,0.0,0.0,0.0,0.0,0.0,0.0,0.0,0.0,0.0,0.0,0.0,0.0,0.0,0.0,0.0,0.0,0.0,0.0,0.0,0.0,0.0,0.0,0.0,0.0,0.0],[0.0,0.01,0.13,0.53,0.68,0.03,0.01,0.0,0.0,0.08,0.0,0.0,0.01,0.01,0.0,0.0,0.0,0.0,0.0,0.0,0.0,0.0,0.01,0.0,0.0,0.02,0.0,0.0,0.0,0.0,0.99,1.0,1.0,1.0,1.0,1.0,1.0,1.0,0.99,0.0,0.0,0.0,0.0,0.0,0.0,0.0,0.0,0.0,0.0,0.0,0.0,0.0,0.0,0.0,0.0,0.0,0.0,0.0,0.0,0.0,0.0,0.0,0.0,0.0,0.0,0.0,0.0,0.0,0.0,0.0,0.0,0.0,0.0,0.0,0.0,0.0,0.0,0.0,0.0,0.0,0.0,0.0,0.0,0.0,0.0,0.0,0.0,0.0,0.0,0.0,0.0,0.0,0.0,0.0,0.0,0.0,0.0,0.0,0.0,0.0,0.0,0.0,0.0,0.0,0.0,0.0,0.0,0.0,0.0,0.0,0.0,0.0,0.0,0.0,0.0,0.0,0.0,0.0,0.0,0.0,0.0,0.0,0.0,0.0,0.0,0.0,0.0,0.0,0.0,0.0,0.0,0.0,0.0,0.0,0.0,0.0,0.0,0.0,0.0,0.0,0.0,0.0,0.0,0.0,0.0,0.0,0.0,0.0,0.0,0.0,0.0,0.0,0.0,0.0,0.0,0.0,0.0,0.0,0.0,0.0,0.0,0.0,0.0,0.0,0.0,0.0,0.0,0.0,0.0,0.0,0.0,0.0,0.0,0.0,0.0,0.0,0.0,0.0,0.0,0.0,0.0,0.0,0.0,0.0,0.0,0.0,0.0,0.0,0.0,0.0,0.0,0.0,0.0,0.0,0.0,0.0,0.0,0.0,0.0,0.0,0.0,0.0,0.0,0.0,0.0,0.0,0.0,0.0,0.0,0.0,0.0,0.0,0.0,0.0,0.0,0.0,0.0,0.0,0.0,0.0,0.0,0.0,0.0,0.0,0.0,0.0,0.0,0.0,0.0,0.0,0.0,0.0,0.0,0.0,0.0,0.0,0.0,0.0,0.0,0.0,0.0,0.0,0.0,0.0,0.0,0.0,0.0,0.0,0.0,0.0,0.0,0.0,0.0,0.0,0.0,0.0,0.0,0.0,0.0,0.0,0.0,0.0,0.0,0.0,0.0,0.0,0.0,0.0,0.0,0.0,0.0,0.0,0.0,0.0,0.0,0.0,0.0,0.0,0.0,0.0,0.0,0.0,0.0,0.0,0.0,0.0,0.0,0.0,0.0,0.0,0.0,0.0,0.0,0.0,0.0,0.0,0.0,0.0,0.0,0.0,0.0,0.0,0.0,0.0,0.0,0.0,0.0,0.0,0.0,0.0,0.0,0.0,0.0,0.0,0.0,0.0,0.0,0.0,0.0,0.0,0.0,0.0],[0.0,0.0,0.0,0.0,0.0,0.0,0.0,0.0,0.0,0.0,0.0,0.0,0.02,0.0,0.0,0.01,0.0,0.0,0.0,0.0,0.0,0.0,0.0,0.0,0.0,0.0,0.0,0.0,0.0,0.0,0.0,1.0,1.0,1.0,1.0,1.0,1.0,1.0,0.99,0.99,0.0,0.0,0.0,0.0,0.0,0.0,0.0,0.0,0.0,0.0,0.0,0.0,0.0,0.0,0.0,0.0,0.0,0.0,0.0,0.0,0.0,0.0,0.0,0.0,0.0,0.0,0.0,0.0,0.0,0.0,0.0,0.0,0.0,0.0,0.0,0.0,0.0,0.0,0.0,0.0,0.0,0.0,0.0,0.0,0.0,0.0,0.0,0.0,0.0,0.0,0.0,0.0,0.0,0.0,0.0,0.0,0.0,0.0,0.0,0.0,0.0,0.0,0.0,0.0,0.0,0.0,0.0,0.0,0.0,0.0,0.0,0.0,0.0,0.0,0.0,0.0,0.0,0.0,0.01,0.0,0.0,0.29,0.01,0.0,0.01,0.02,0.03,0.77,0.77,0.1,0.02,0.0,0.0,0.0,0.0,0.0,0.0,0.0,0.0,0.0,0.0,0.0,0.0,0.0,0.0,0.0,0.0,0.0,0.0,0.0,0.0,0.0,0.0,0.0,0.0,0.0,0.0,0.0,0.0,0.0,0.0,0.0,0.0,0.0,0.0,0.0,0.0,0.0,0.0,0.0,0.0,0.0,0.0,0.0,0.0,0.0,0.0,0.0,0.0,0.0,0.0,0.0,0.0,0.0,0.0,0.0,0.0,0.0,0.0,0.0,0.0,0.0,0.0,0.0,0.0,0.0,0.0,0.0,0.0,0.0,0.0,0.0,0.0,0.0,0.0,0.0,0.0,0.0,0.0,0.0,0.0,0.0,0.0,0.0,0.0,0.0,0.0,0.0,0.0,0.0,0.0,0.0,0.0,0.0,0.0,0.0,0.0,0.0,0.0,0.0,0.0,0.0,0.0,0.0,0.0,0.0,0.0,0.0,0.0,0.0,0.0,0.0,0.0,0.0,0.0,0.0,0.0,0.0,0.0,0.0,0.0,0.0,0.0,0.0,0.0,0.0,0.0,0.0,0.0,0.0,0.0,0.0,0.0,0.0,0.0,0.0,0.0,0.0,0.0,0.0,0.0,0.0,0.0,0.0,0.0,0.0,0.0,0.0,0.0,0.0,0.0,0.0,0.0,0.0,0.0,0.0,0.0,0.0,0.0,0.0,0.0,0.0,0.0,0.0,0.0,0.0,0.0,0.0,0.0,0.0,0.0,0.0,0.0,0.0,0.0,0.0,0.0,0.0,0.0,0.0,0.0,0.0,0.0,0.0,0.0,0.0,0.0,0.0,0.0,0.0,0.0,0.0],[0.0,0.0,0.0,0.0,0.65,0.69,0.0,0.0,0.76,0.0,0.0,0.0,0.02,0.0,0.0,0.0,0.0,0.0,0.0,0.0,0.0,0.0,0.0,0.0,0.0,0.0,0.0,0.0,0.0,0.0,0.0,0.01,1.0,1.0,1.0,1.0,1.0,1.0,1.0,0.99,0.99,0.0,0.0,0.0,0.0,0.0,0.0,0.0,0.0,0.0,0.0,0.0,0.0,0.0,0.0,0.0,0.0,0.0,0.0,0.0,0.0,0.0,0.0,0.01,0.0,0.0,0.0,0.01,0.0,0.01,0.01,0.0,0.0,0.0,0.0,0.0,0.0,0.0,0.0,0.0,0.0,0.0,0.0,0.0,0.0,0.0,0.0,0.0,0.0,0.0,0.0,0.0,0.0,0.0,0.0,0.0,0.0,0.0,0.0,0.0,0.0,0.0,0.0,0.0,0.0,0.0,0.0,0.0,0.0,0.0,0.0,0.0,0.0,0.01,0.0,0.0,0.0,0.0,0.01,0.0,0.01,0.01,0.0,0.0,0.02,0.0,0.0,0.01,0.67,0.09,0.0,0.0,0.0,0.01,0.0,0.0,0.0,0.0,0.0,0.0,0.0,0.0,0.0,0.0,0.0,0.0,0.0,0.0,0.0,0.0,0.0,0.0,0.0,0.0,0.0,0.0,0.0,0.0,0.0,0.0,0.0,0.0,0.0,0.0,0.0,0.0,0.0,0.0,0.0,0.0,0.0,0.0,0.0,0.0,0.0,0.0,0.0,0.0,0.0,0.0,0.0,0.0,0.0,0.0,0.0,0.0,0.0,0.0,0.0,0.0,0.0,0.0,0.0,0.0,0.0,0.0,0.0,0.0,0.0,0.0,0.0,0.0,0.0,0.0,0.0,0.0,0.0,0.0,0.0,0.0,0.0,0.0,0.0,0.0,0.0,0.0,0.0,0.0,0.0,0.0,0.0,0.0,0.0,0.0,0.0,0.0,0.0,0.0,0.0,0.0,0.0,0.0,0.0,0.0,0.0,0.0,0.0,0.0,0.0,0.0,0.0,0.0,0.0,0.0,0.0,0.0,0.0,0.0,0.0,0.0,0.0,0.0,0.0,0.0,0.0,0.0,0.0,0.0,0.0,0.0,0.0,0.0,0.0,0.0,0.0,0.0,0.0,0.0,0.0,0.0,0.0,0.0,0.0,0.0,0.0,0.0,0.0,0.0,0.0,0.0,0.0,0.0,0.73,0.0,0.03,0.74,0.0,0.0,0.0,0.0,0.0,0.0,0.0,0.0,0.67,0.0,0.0,0.0,0.0,0.0,0.0,0.0,0.0,0.0,0.0,0.0,0.0,0.0,0.0,0.0,0.0,0.0,0.0,0.0,0.0,0.0,0.0,0.0,0.0,0.0,0.0,0.0],[0.0,0.01,0.06,0.66,0.74,0.77,0.01,0.0,0.49,0.02,0.0,0.0,0.01,0.01,0.0,0.0,0.0,0.0,0.0,0.0,0.0,0.0,0.0,0.0,0.0,0.0,0.0,0.0,0.0,0.0,0.0,0.0,0.0,0.99,1.0,1.0,1.0,1.0,1.0,1.0,0.99,0.97,0.0,0.0,0.0,0.0,0.0,0.0,0.0,0.0,0.0,0.0,0.0,0.0,0.0,0.0,0.0,0.0,0.0,0.0,0.0,0.0,0.0,0.0,0.0,0.0,0.0,0.01,0.0,0.01,0.01,0.01,0.0,0.0,0.0,0.0,0.0,0.0,0.0,0.0,0.0,0.0,0.0,0.0,0.0,0.0,0.0,0.0,0.0,0.0,0.0,0.0,0.0,0.0,0.0,0.0,0.0,0.0,0.0,0.0,0.0,0.0,0.0,0.0,0.0,0.0,0.0,0.0,0.0,0.0,0.0,0.0,0.0,0.0,0.0,0.0,0.0,0.0,0.0,0.0,0.0,0.0,0.0,0.0,0.0,0.0,0.0,0.0,0.0,0.0,0.0,0.0,0.0,0.0,0.0,0.0,0.0,0.0,0.0,0.0,0.0,0.0,0.0,0.0,0.0,0.0,0.0,0.0,0.0,0.0,0.0,0.0,0.0,0.0,0.0,0.0,0.0,0.0,0.0,0.0,0.0,0.0,0.0,0.0,0.0,0.0,0.0,0.0,0.0,0.0,0.0,0.0,0.0,0.0,0.0,0.0,0.0,0.0,0.0,0.0,0.0,0.0,0.0,0.0,0.0,0.0,0.0,0.0,0.0,0.0,0.0,0.0,0.0,0.0,0.0,0.0,0.0,0.0,0.0,0.0,0.0,0.0,0.0,0.0,0.0,0.0,0.0,0.0,0.0,0.0,0.0,0.0,0.0,0.0,0.0,0.0,0.0,0.0,0.0,0.0,0.0,0.0,0.0,0.0,0.0,0.0,0.0,0.0,0.0,0.0,0.0,0.0,0.0,0.0,0.0,0.0,0.0,0.0,0.0,0.0,0.0,0.0,0.0,0.0,0.0,0.0,0.0,0.0,0.0,0.0,0.0,0.0,0.0,0.0,0.0,0.0,0.0,0.0,0.0,0.0,0.0,0.0,0.0,0.0,0.0,0.0,0.0,0.0,0.0,0.0,0.0,0.0,0.0,0.0,0.0,0.0,0.0,0.0,0.0,0.0,0.0,0.0,0.0,0.0,0.0,0.0,0.0,0.0,0.0,0.0,0.0,0.0,0.0,0.0,0.0,0.0,0.0,0.0,0.0,0.0,0.0,0.0,0.0,0.0,0.0,0.0,0.0,0.0,0.0,0.0,0.0,0.0,0.0,0.0,0.0,0.0,0.0,0.0,0.0,0.0,0.0,0.0],[0.0,0.0,0.01,0.03,0.01,0.0,0.0,0.0,0.0,0.0,0.0,0.0,0.0,0.0,0.0,0.0,0.0,0.0,0.0,0.0,0.0,0.0,0.0,0.0,0.0,0.0,0.0,0.0,0.0,0.0,0.0,0.0,0.0,0.0,0.99,0.99,1.0,1.0,1.0,1.0,0.99,0.99,0.97,0.0,0.0,0.0,0.0,0.0,0.0,0.0,0.0,0.0,0.0,0.0,0.0,0.0,0.0,0.0,0.0,0.0,0.0,0.0,0.01,0.01,0.0,0.0,0.0,0.01,0.0,0.0,0.01,0.0,0.0,0.0,0.0,0.0,0.0,0.0,0.0,0.0,0.0,0.0,0.0,0.0,0.0,0.0,0.0,0.0,0.0,0.0,0.0,0.0,0.0,0.0,0.0,0.0,0.0,0.0,0.0,0.0,0.0,0.0,0.0,0.0,0.0,0.0,0.0,0.0,0.0,0.0,0.0,0.0,0.0,0.0,0.0,0.0,0.0,0.0,0.0,0.0,0.0,0.0,0.0,0.0,0.01,0.0,0.01,0.72,0.03,0.01,0.41,0.0,0.0,0.0,0.0,0.0,0.0,0.0,0.0,0.0,0.0,0.0,0.0,0.0,0.0,0.0,0.0,0.0,0.0,0.0,0.0,0.0,0.0,0.0,0.0,0.0,0.0,0.0,0.0,0.0,0.0,0.0,0.0,0.0,0.0,0.0,0.0,0.0,0.0,0.0,0.0,0.0,0.0,0.0,0.0,0.0,0.0,0.0,0.0,0.0,0.0,0.0,0.0,0.0,0.0,0.0,0.0,0.0,0.0,0.0,0.0,0.0,0.0,0.0,0.0,0.0,0.0,0.0,0.0,0.0,0.0,0.0,0.0,0.0,0.0,0.0,0.0,0.0,0.0,0.0,0.0,0.0,0.0,0.0,0.0,0.0,0.0,0.0,0.0,0.0,0.0,0.0,0.0,0.0,0.0,0.0,0.0,0.0,0.0,0.0,0.0,0.0,0.0,0.0,0.0,0.0,0.0,0.0,0.0,0.0,0.0,0.0,0.0,0.0,0.0,0.0,0.0,0.0,0.0,0.0,0.0,0.0,0.0,0.0,0.0,0.0,0.0,0.0,0.0,0.0,0.0,0.0,0.0,0.0,0.0,0.0,0.0,0.0,0.0,0.0,0.0,0.0,0.0,0.0,0.0,0.0,0.0,0.0,0.0,0.0,0.0,0.0,0.0,0.0,0.0,0.0,0.0,0.0,0.0,0.0,0.0,0.0,0.0,0.0,0.0,0.0,0.0,0.0,0.0,0.0,0.0,0.0,0.0,0.0,0.0,0.0,0.0,0.0,0.0,0.0,0.0,0.0,0.0,0.0,0.0,0.0,0.0,0.0,0.0,0.0,0.0,0.0],[0.0,0.0,0.0,0.0,0.0,0.0,0.0,0.0,0.0,0.0,0.0,0.0,0.0,0.0,0.0,0.0,0.0,0.0,0.0,0.0,0.0,0.0,0.0,0.0,0.0,0.0,0.0,0.0,0.0,0.0,0.0,0.0,0.0,0.0,0.0,0.99,0.99,1.0,1.0,1.0,1.0,1.0,0.98,0.97,0.0,0.0,0.0,0.0,0.0,0.0,0.0,0.0,0.0,0.0,0.0,0.0,0.0,0.0,0.0,0.0,0.0,0.0,0.0,0.0,0.0,0.0,0.0,0.0,0.0,0.0,0.01,0.01,0.01,0.0,0.0,0.0,0.0,0.0,0.0,0.0,0.0,0.0,0.0,0.0,0.0,0.0,0.0,0.0,0.0,0.0,0.0,0.0,0.0,0.0,0.0,0.0,0.0,0.0,0.0,0.0,0.0,0.0,0.0,0.0,0.0,0.0,0.0,0.0,0.0,0.0,0.0,0.0,0.0,0.0,0.0,0.0,0.0,0.0,0.0,0.0,0.0,0.0,0.0,0.0,0.01,0.0,0.01,0.56,0.74,0.35,0.87,0.01,0.01,0.8,0.01,0.0,0.0,0.0,0.0,0.0,0.0,0.0,0.0,0.0,0.0,0.0,0.0,0.0,0.0,0.0,0.0,0.0,0.0,0.0,0.0,0.0,0.0,0.0,0.0,0.0,0.0,0.0,0.0,0.0,0.0,0.0,0.0,0.0,0.0,0.0,0.0,0.0,0.0,0.0,0.0,0.0,0.0,0.0,0.0,0.0,0.0,0.0,0.0,0.0,0.0,0.0,0.0,0.0,0.0,0.0,0.0,0.0,0.0,0.0,0.0,0.0,0.0,0.0,0.0,0.0,0.0,0.0,0.0,0.0,0.0,0.0,0.0,0.0,0.0,0.0,0.0,0.0,0.0,0.0,0.0,0.0,0.0,0.0,0.0,0.0,0.0,0.0,0.0,0.0,0.0,0.0,0.0,0.0,0.0,0.0,0.0,0.0,0.0,0.0,0.0,0.0,0.0,0.0,0.0,0.0,0.0,0.0,0.0,0.0,0.0,0.0,0.0,0.0,0.0,0.0,0.0,0.0,0.0,0.0,0.0,0.0,0.0,0.0,0.0,0.0,0.0,0.0,0.0,0.0,0.0,0.0,0.0,0.0,0.0,0.0,0.0,0.0,0.0,0.0,0.0,0.0,0.0,0.0,0.0,0.0,0.0,0.0,0.71,0.0,0.0,0.0,0.0,0.0,0.0,0.0,0.0,0.0,0.0,0.0,0.01,0.0,0.0,0.0,0.0,0.0,0.0,0.0,0.0,0.0,0.0,0.0,0.0,0.0,0.0,0.0,0.0,0.0,0.0,0.0,0.0,0.0,0.0,0.0,0.0,0.0,0.0,0.0],[0.0,0.0,0.0,0.0,0.01,0.03,0.0,0.0,0.0,0.0,0.0,0.0,0.0,0.0,0.0,0.0,0.0,0.0,0.0,0.0,0.0,0.0,0.0,0.0,0.0,0.0,0.0,0.0,0.0,0.0,0.0,0.0,0.0,0.0,0.0,0.0,0.99,0.99,0.99,1.0,1.0,1.0,0.99,0.96,0.82,0.0,0.0,0.0,0.0,0.0,0.0,0.0,0.0,0.0,0.0,0.0,0.0,0.0,0.0,0.0,0.01,0.01,0.01,0.01,0.0,0.0,0.0,0.0,0.0,0.0,0.01,0.0,0.01,0.0,0.0,0.0,0.0,0.0,0.0,0.0,0.0,0.0,0.0,0.0,0.0,0.0,0.0,0.0,0.0,0.0,0.0,0.0,0.0,0.0,0.0,0.0,0.0,0.0,0.0,0.0,0.0,0.0,0.0,0.0,0.0,0.0,0.0,0.0,0.0,0.0,0.0,0.0,0.0,0.0,0.0,0.0,0.0,0.0,0.0,0.0,0.0,0.0,0.0,0.0,0.01,0.0,0.0,0.0,0.0,0.0,0.02,0.01,0.0,0.39,0.0,0.0,0.0,0.0,0.0,0.0,0.0,0.0,0.0,0.0,0.0,0.0,0.0,0.0,0.0,0.0,0.0,0.0,0.0,0.0,0.0,0.0,0.0,0.0,0.0,0.0,0.0,0.0,0.0,0.0,0.0,0.0,0.0,0.0,0.0,0.0,0.0,0.0,0.0,0.0,0.0,0.0,0.0,0.0,0.0,0.0,0.0,0.0,0.0,0.0,0.0,0.0,0.0,0.0,0.0,0.0,0.0,0.0,0.0,0.0,0.0,0.0,0.0,0.0,0.0,0.0,0.0,0.0,0.0,0.0,0.0,0.0,0.0,0.0,0.0,0.0,0.0,0.0,0.0,0.0,0.0,0.0,0.0,0.0,0.0,0.0,0.0,0.0,0.0,0.0,0.0,0.0,0.0,0.0,0.0,0.0,0.0,0.0,0.0,0.0,0.0,0.0,0.0,0.0,0.0,0.0,0.0,0.0,0.0,0.0,0.0,0.0,0.0,0.0,0.0,0.0,0.0,0.0,0.0,0.0,0.0,0.0,0.0,0.0,0.0,0.0,0.0,0.0,0.0,0.0,0.0,0.0,0.0,0.0,0.0,0.0,0.0,0.0,0.0,0.0,0.0,0.0,0.0,0.0,0.0,0.0,0.01,0.02,0.78,0.0,0.0,0.0,0.0,0.0,0.0,0.0,0.0,0.0,0.0,0.0,0.0,0.0,0.0,0.0,0.0,0.0,0.0,0.0,0.0,0.0,0.0,0.0,0.0,0.0,0.0,0.0,0.0,0.0,0.0,0.0,0.0,0.0,0.0,0.0,0.0,0.0,0.0,0.0],[0.0,0.0,0.01,0.02,0.0,0.0,0.0,0.0,0.0,0.0,0.0,0.0,0.0,0.0,0.0,0.0,0.0,0.0,0.0,0.0,0.0,0.0,0.0,0.0,0.0,0.0,0.0,0.0,0.0,0.0,0.0,0.0,0.0,0.0,0.0,0.0,0.0,0.97,0.99,1.0,1.0,1.0,1.0,0.98,0.91,0.76,0.0,0.0,0.0,0.0,0.0,0.0,0.0,0.0,0.0,0.0,0.0,0.0,0.0,0.0,0.0,0.01,0.01,0.0,0.0,0.0,0.0,0.0,0.0,0.0,0.0,0.0,0.0,0.0,0.0,0.0,0.0,0.0,0.0,0.0,0.0,0.0,0.0,0.0,0.0,0.0,0.0,0.0,0.0,0.0,0.0,0.0,0.0,0.0,0.0,0.0,0.0,0.0,0.0,0.0,0.0,0.0,0.0,0.0,0.0,0.0,0.0,0.0,0.0,0.0,0.0,0.0,0.0,0.0,0.0,0.0,0.0,0.0,0.0,0.0,0.0,0.0,0.0,0.0,0.0,0.0,0.01,0.0,0.0,0.0,0.01,0.0,0.0,0.0,0.0,0.0,0.0,0.0,0.0,0.0,0.0,0.0,0.0,0.0,0.0,0.0,0.0,0.0,0.0,0.0,0.0,0.0,0.0,0.0,0.0,0.0,0.0,0.0,0.0,0.0,0.0,0.0,0.0,0.0,0.0,0.0,0.0,0.0,0.0,0.0,0.0,0.0,0.0,0.0,0.0,0.0,0.0,0.0,0.0,0.0,0.0,0.0,0.0,0.0,0.0,0.0,0.0,0.0,0.0,0.0,0.0,0.0,0.0,0.0,0.0,0.0,0.0,0.0,0.0,0.0,0.0,0.0,0.0,0.0,0.0,0.0,0.0,0.0,0.0,0.0,0.0,0.0,0.0,0.0,0.0,0.0,0.0,0.0,0.0,0.0,0.0,0.0,0.0,0.0,0.0,0.0,0.0,0.0,0.0,0.0,0.0,0.0,0.0,0.0,0.0,0.0,0.0,0.0,0.0,0.0,0.0,0.0,0.0,0.0,0.0,0.0,0.0,0.0,0.0,0.0,0.0,0.0,0.0,0.0,0.0,0.0,0.0,0.0,0.0,0.0,0.0,0.0,0.0,0.0,0.0,0.0,0.0,0.0,0.0,0.0,0.0,0.0,0.0,0.0,0.0,0.0,0.0,0.0,0.0,0.0,0.0,0.0,0.0,0.0,0.0,0.0,0.0,0.0,0.0,0.0,0.0,0.0,0.0,0.0,0.0,0.0,0.0,0.0,0.0,0.0,0.0,0.0,0.0,0.0,0.0,0.0,0.0,0.0,0.0,0.0,0.0,0.0,0.0,0.0,0.0,0.0,0.0,0.0,0.0,0.0,0.0,0.0],[0.0,0.0,0.0,0.0,0.0,0.0,0.0,0.0,0.0,0.0,0.0,0.0,0.0,0.0,0.0,0.0,0.0,0.0,0.0,0.0,0.0,0.0,0.0,0.0,0.0,0.0,0.0,0.0,0.0,0.0,0.0,0.0,0.0,0.0,0.0,0.0,0.0,0.0,0.97,0.98,0.99,1.0,1.0,1.0,0.98,0.92,0.73,0.0,0.0,0.0,0.0,0.0,0.0,0.0,0.0,0.0,0.0,0.0,0.0,0.0,0.0,0.0,0.01,0.0,0.0,0.0,0.0,0.0,0.0,0.0,0.0,0.0,0.0,0.0,0.0,0.0,0.0,0.0,0.0,0.0,0.0,0.0,0.0,0.0,0.0,0.0,0.0,0.0,0.0,0.0,0.0,0.0,0.0,0.0,0.0,0.0,0.0,0.0,0.0,0.0,0.0,0.0,0.0,0.0,0.0,0.0,0.0,0.0,0.0,0.0,0.0,0.0,0.0,0.0,0.0,0.0,0.0,0.0,0.0,0.0,0.0,0.0,0.0,0.0,0.0,0.0,0.01,0.01,0.0,0.0,0.82,0.0,0.0,0.4,0.26,0.0,0.0,0.0,0.0,0.0,0.0,0.0,0.0,0.0,0.0,0.0,0.0,0.0,0.0,0.0,0.0,0.0,0.0,0.0,0.0,0.0,0.0,0.0,0.0,0.0,0.0,0.0,0.0,0.0,0.0,0.0,0.0,0.0,0.0,0.0,0.0,0.0,0.0,0.0,0.0,0.0,0.0,0.0,0.0,0.0,0.0,0.0,0.0,0.0,0.0,0.0,0.0,0.0,0.0,0.0,0.0,0.0,0.0,0.0,0.0,0.0,0.0,0.0,0.0,0.0,0.0,0.0,0.0,0.0,0.0,0.0,0.0,0.0,0.0,0.0,0.0,0.0,0.0,0.0,0.0,0.0,0.0,0.0,0.0,0.0,0.0,0.0,0.0,0.0,0.0,0.0,0.0,0.0,0.0,0.0,0.0,0.0,0.0,0.0,0.0,0.0,0.0,0.0,0.0,0.0,0.0,0.0,0.0,0.0,0.0,0.0,0.0,0.0,0.0,0.0,0.0,0.0,0.0,0.0,0.0,0.0,0.0,0.0,0.0,0.0,0.0,0.0,0.0,0.0,0.0,0.0,0.0,0.0,0.0,0.0,0.0,0.0,0.0,0.0,0.0,0.0,0.0,0.0,0.0,0.0,0.0,0.0,0.0,0.0,0.0,0.0,0.0,0.0,0.0,0.0,0.0,0.0,0.0,0.0,0.0,0.0,0.0,0.0,0.0,0.0,0.0,0.0,0.0,0.0,0.0,0.0,0.0,0.0,0.0,0.0,0.0,0.0,0.0,0.0,0.0,0.0,0.0,0.0,0.0,0.0,0.0,0.0],[0.0,0.0,0.0,0.0,0.0,0.0,0.0,0.0,0.0,0.0,0.0,0.0,0.0,0.0,0.0,0.0,0.0,0.0,0.0,0.0,0.0,0.0,0.0,0.0,0.0,0.0,0.0,0.0,0.0,0.0,0.0,0.0,0.0,0.0,0.0,0.0,0.0,0.0,0.0,0.97,0.96,0.98,1.0,1.0,1.0,0.92,0.83,0.02,0.0,0.0,0.0,0.0,0.0,0.0,0.0,0.0,0.0,0.0,0.0,0.0,0.0,0.0,0.0,0.0,0.0,0.0,0.0,0.0,0.0,0.0,0.0,0.0,0.01,0.01,0.01,0.0,0.0,0.0,0.0,0.0,0.0,0.0,0.0,0.0,0.0,0.0,0.0,0.0,0.0,0.0,0.0,0.0,0.0,0.0,0.0,0.0,0.0,0.0,0.0,0.0,0.0,0.0,0.0,0.0,0.0,0.0,0.0,0.0,0.0,0.0,0.0,0.0,0.0,0.0,0.0,0.0,0.0,0.0,0.0,0.0,0.0,0.0,0.0,0.0,0.0,0.0,0.01,0.0,0.0,0.0,0.47,0.02,0.0,0.84,0.83,0.0,0.11,0.81,0.0,0.0,0.0,0.0,0.0,0.0,0.0,0.0,0.0,0.0,0.0,0.0,0.0,0.0,0.0,0.0,0.0,0.0,0.0,0.0,0.0,0.0,0.0,0.0,0.0,0.0,0.0,0.0,0.0,0.0,0.0,0.0,0.0,0.0,0.0,0.0,0.0,0.0,0.0,0.0,0.0,0.0,0.0,0.0,0.0,0.0,0.0,0.0,0.0,0.0,0.0,0.0,0.0,0.0,0.0,0.0,0.0,0.0,0.0,0.0,0.0,0.0,0.0,0.0,0.0,0.0,0.0,0.0,0.0,0.0,0.0,0.0,0.0,0.0,0.0,0.0,0.0,0.0,0.0,0.0,0.0,0.0,0.0,0.0,0.0,0.0,0.0,0.0,0.0,0.0,0.0,0.0,0.0,0.0,0.0,0.0,0.0,0.0,0.0,0.0,0.0,0.0,0.0,0.0,0.0,0.0,0.0,0.0,0.0,0.0,0.0,0.0,0.0,0.0,0.0,0.0,0.0,0.0,0.0,0.0,0.0,0.0,0.0,0.0,0.0,0.0,0.0,0.0,0.0,0.0,0.0,0.0,0.0,0.0,0.0,0.0,0.0,0.0,0.0,0.0,0.0,0.02,0.78,0.02,0.75,0.0,0.0,0.0,0.0,0.0,0.0,0.0,0.0,0.0,0.0,0.0,0.0,0.0,0.01,0.0,0.0,0.0,0.0,0.0,0.0,0.0,0.0,0.0,0.01,0.0,0.0,0.0,0.0,0.0,0.0,0.0,0.0,0.0,0.0,0.0,0.0,0.0,0.0,0.0],[0.0,0.0,0.0,0.0,0.0,0.0,0.0,0.0,0.0,0.0,0.0,0.0,0.0,0.0,0.0,0.0,0.0,0.0,0.0,0.0,0.0,0.0,0.0,0.0,0.0,0.0,0.0,0.0,0.0,0.0,0.0,0.0,0.0,0.0,0.0,0.0,0.0,0.0,0.0,0.0,0.82,0.91,0.98,1.0,1.0,1.0,0.91,0.1,0.03,0.0,0.0,0.0,0.0,0.0,0.0,0.0,0.0,0.0,0.0,0.0,0.0,0.0,0.0,0.0,0.0,0.0,0.0,0.0,0.0,0.0,0.0,0.0,0.0,0.0,0.0,0.0,0.0,0.0,0.0,0.0,0.0,0.0,0.0,0.0,0.0,0.0,0.0,0.0,0.0,0.0,0.0,0.0,0.0,0.0,0.0,0.0,0.0,0.0,0.0,0.0,0.0,0.0,0.0,0.0,0.0,0.0,0.0,0.0,0.0,0.0,0.0,0.0,0.0,0.0,0.0,0.0,0.0,0.0,0.0,0.0,0.0,0.0,0.0,0.0,0.0,0.0,0.0,0.0,0.0,0.0,0.0,0.0,0.0,0.0,0.02,0.0,0.0,0.05,0.01,0.0,0.0,0.0,0.0,0.0,0.0,0.0,0.0,0.0,0.0,0.0,0.0,0.0,0.0,0.0,0.0,0.0,0.0,0.0,0.0,0.0,0.0,0.0,0.0,0.0,0.0,0.0,0.0,0.0,0.0,0.0,0.0,0.0,0.0,0.0,0.0,0.0,0.0,0.0,0.0,0.0,0.0,0.0,0.0,0.0,0.0,0.0,0.0,0.0,0.0,0.0,0.0,0.0,0.0,0.0,0.0,0.0,0.0,0.0,0.0,0.0,0.0,0.0,0.0,0.0,0.0,0.0,0.0,0.0,0.0,0.0,0.0,0.0,0.0,0.0,0.0,0.0,0.0,0.0,0.0,0.0,0.0,0.0,0.0,0.0,0.0,0.0,0.0,0.0,0.0,0.0,0.0,0.0,0.0,0.0,0.0,0.0,0.0,0.0,0.0,0.0,0.0,0.0,0.0,0.0,0.0,0.0,0.0,0.0,0.0,0.0,0.0,0.0,0.0,0.0,0.0,0.0,0.0,0.0,0.0,0.0,0.0,0.0,0.0,0.0,0.0,0.0,0.0,0.0,0.0,0.0,0.0,0.0,0.0,0.0,0.0,0.0,0.0,0.0,0.0,0.6,0.59,0.01,0.01,0.0,0.0,0.0,0.0,0.0,0.0,0.0,0.0,0.0,0.0,0.0,0.0,0.0,0.0,0.0,0.0,0.0,0.0,0.0,0.0,0.0,0.0,0.0,0.01,0.0,0.0,0.0,0.0,0.0,0.0,0.0,0.0,0.0,0.0,0.0,0.0,0.0,0.0,0.0],[0.0,0.0,0.0,0.0,0.0,0.0,0.0,0.0,0.0,0.0,0.0,0.0,0.0,0.0,0.0,0.0,0.0,0.0,0.0,0.0,0.0,0.0,0.0,0.0,0.0,0.0,0.0,0.0,0.0,0.0,0.0,0.0,0.0,0.0,0.0,0.0,0.0,0.0,0.0,0.0,0.0,0.76,0.92,0.92,1.0,1.0,1.0,0.59,0.05,0.03,0.0,0.0,0.0,0.0,0.0,0.0,0.0,0.0,0.0,0.0,0.0,0.0,0.0,0.0,0.0,0.0,0.0,0.0,0.0,0.0,0.0,0.0,0.0,0.0,0.0,0.0,0.0,0.0,0.0,0.0,0.0,0.0,0.0,0.0,0.0,0.0,0.0,0.0,0.0,0.0,0.0,0.0,0.0,0.0,0.0,0.0,0.0,0.0,0.0,0.0,0.0,0.0,0.0,0.0,0.0,0.0,0.0,0.0,0.0,0.0,0.0,0.0,0.0,0.0,0.0,0.0,0.0,0.0,0.0,0.0,0.0,0.0,0.0,0.0,0.0,0.0,0.0,0.0,0.0,0.0,0.01,0.01,0.0,0.0,0.09,0.0,0.0,0.02,0.02,0.0,0.0,0.0,0.0,0.0,0.0,0.0,0.0,0.0,0.0,0.0,0.0,0.0,0.0,0.0,0.0,0.0,0.0,0.0,0.0,0.0,0.0,0.0,0.0,0.0,0.0,0.0,0.0,0.0,0.0,0.0,0.0,0.0,0.0,0.0,0.0,0.0,0.0,0.0,0.0,0.0,0.0,0.0,0.0,0.0,0.0,0.0,0.0,0.0,0.0,0.0,0.0,0.0,0.0,0.0,0.0,0.0,0.0,0.0,0.0,0.0,0.0,0.0,0.0,0.0,0.0,0.0,0.0,0.0,0.0,0.0,0.0,0.0,0.0,0.0,0.0,0.0,0.0,0.0,0.0,0.0,0.0,0.0,0.0,0.0,0.0,0.0,0.0,0.0,0.0,0.0,0.0,0.0,0.0,0.0,0.0,0.0,0.0,0.0,0.0,0.0,0.0,0.0,0.0,0.0,0.0,0.0,0.0,0.0,0.0,0.0,0.0,0.0,0.0,0.0,0.0,0.0,0.0,0.0,0.0,0.0,0.0,0.0,0.0,0.0,0.0,0.0,0.0,0.0,0.0,0.0,0.0,0.0,0.0,0.0,0.0,0.0,0.0,0.0,0.0,0.0,0.0,0.0,0.0,0.0,0.0,0.0,0.0,0.0,0.0,0.0,0.0,0.0,0.0,0.0,0.0,0.0,0.0,0.0,0.0,0.0,0.0,0.0,0.0,0.0,0.0,0.0,0.0,0.0,0.0,0.0,0.0,0.0,0.0,0.0,0.0,0.0,0.0,0.0,0.0,0.0,0.0,0.0],[0.0,0.0,0.0,0.0,0.0,0.0,0.0,0.0,0.0,0.0,0.0,0.0,0.0,0.0,0.0,0.0,0.0,0.0,0.0,0.0,0.0,0.0,0.0,0.0,0.0,0.0,0.0,0.0,0.0,0.0,0.0,0.0,0.0,0.0,0.0,0.0,0.0,0.0,0.0,0.0,0.0,0.0,0.73,0.83,0.91,1.0,1.0,1.0,0.81,0.04,0.0,0.0,0.0,0.0,0.0,0.0,0.0,0.0,0.0,0.0,0.0,0.0,0.0,0.0,0.0,0.0,0.0,0.0,0.0,0.0,0.0,0.0,0.0,0.0,0.0,0.0,0.01,0.0,0.0,0.0,0.0,0.0,0.0,0.0,0.0,0.0,0.0,0.0,0.0,0.0,0.0,0.0,0.0,0.0,0.0,0.0,0.0,0.0,0.0,0.0,0.0,0.0,0.0,0.0,0.0,0.0,0.0,0.0,0.0,0.0,0.0,0.0,0.0,0.0,0.0,0.0,0.0,0.0,0.0,0.0,0.0,0.0,0.0,0.0,0.0,0.0,0.0,0.0,0.0,0.0,0.0,0.0,0.0,0.0,0.61,0.0,0.0,0.78,0.06,0.0,0.0,0.03,0.0,0.0,0.0,0.0,0.0,0.0,0.0,0.0,0.0,0.0,0.0,0.0,0.0,0.0,0.0,0.0,0.0,0.0,0.0,0.0,0.0,0.0,0.0,0.0,0.0,0.0,0.0,0.0,0.0,0.0,0.0,0.0,0.0,0.0,0.0,0.0,0.0,0.0,0.0,0.0,0.0,0.0,0.0,0.0,0.0,0.0,0.0,0.0,0.0,0.0,0.0,0.0,0.0,0.0,0.0,0.0,0.0,0.0,0.0,0.0,0.0,0.0,0.0,0.0,0.0,0.0,0.0,0.0,0.0,0.0,0.0,0.0,0.0,0.0,0.0,0.0,0.0,0.0,0.0,0.0,0.0,0.0,0.0,0.0,0.0,0.0,0.0,0.0,0.0,0.0,0.0,0.0,0.0,0.0,0.0,0.0,0.0,0.0,0.0,0.0,0.0,0.0,0.0,0.0,0.0,0.0,0.0,0.0,0.0,0.0,0.0,0.0,0.0,0.0,0.0,0.0,0.0,0.0,0.0,0.0,0.0,0.0,0.0,0.0,0.0,0.0,0.0,0.0,0.0,0.0,0.0,0.0,0.0,0.0,0.0,0.0,0.0,0.01,0.03,0.0,0.0,0.0,0.0,0.0,0.0,0.0,0.0,0.0,0.0,0.0,0.0,0.0,0.0,0.0,0.0,0.0,0.0,0.0,0.0,0.0,0.0,0.0,0.0,0.0,0.0,0.0,0.0,0.0,0.0,0.0,0.0,0.0,0.0,0.0,0.0,0.0,0.0,0.0,0.0,0.0],[0.0,0.0,0.0,0.0,0.0,0.0,0.0,0.0,0.0,0.0,0.0,0.0,0.0,0.0,0.0,0.0,0.0,0.0,0.0,0.0,0.0,0.0,0.0,0.0,0.0,0.0,0.0,0.0,0.0,0.0,0.0,0.0,0.0,0.0,0.0,0.0,0.0,0.0,0.0,0.0,0.0,0.0,0.0,0.02,0.1,0.59,1.0,1.0,1.0,0.75,0.03,0.0,0.0,0.0,0.0,0.11,0.0,0.0,0.0,0.0,0.0,0.0,0.0,0.0,0.0,0.0,0.0,0.0,0.0,0.0,0.0,0.0,0.0,0.0,0.0,0.0,0.0,0.0,0.0,0.0,0.0,0.0,0.0,0.0,0.0,0.0,0.0,0.0,0.0,0.0,0.0,0.0,0.0,0.0,0.0,0.0,0.0,0.0,0.0,0.0,0.0,0.0,0.0,0.0,0.0,0.0,0.0,0.0,0.0,0.0,0.0,0.0,0.0,0.0,0.0,0.0,0.0,0.0,0.0,0.0,0.0,0.0,0.0,0.0,0.0,0.0,0.0,0.0,0.0,0.0,0.0,0.0,0.0,0.0,0.01,0.0,0.0,0.01,0.02,0.0,0.0,0.01,0.0,0.0,0.0,0.0,0.0,0.0,0.0,0.0,0.0,0.0,0.0,0.0,0.0,0.0,0.0,0.0,0.0,0.0,0.0,0.0,0.0,0.0,0.0,0.0,0.0,0.0,0.0,0.0,0.0,0.0,0.0,0.0,0.0,0.0,0.0,0.0,0.0,0.0,0.0,0.0,0.0,0.0,0.0,0.0,0.0,0.0,0.0,0.0,0.0,0.0,0.0,0.0,0.0,0.0,0.0,0.0,0.0,0.0,0.0,0.0,0.0,0.0,0.0,0.0,0.0,0.0,0.0,0.0,0.0,0.0,0.0,0.0,0.0,0.0,0.0,0.0,0.0,0.0,0.0,0.0,0.0,0.0,0.0,0.0,0.0,0.0,0.0,0.0,0.0,0.0,0.0,0.0,0.0,0.0,0.0,0.0,0.0,0.0,0.0,0.0,0.0,0.0,0.0,0.0,0.0,0.0,0.0,0.0,0.0,0.0,0.0,0.0,0.0,0.0,0.0,0.0,0.0,0.0,0.0,0.0,0.0,0.0,0.0,0.0,0.0,0.0,0.0,0.0,0.0,0.0,0.0,0.0,0.0,0.0,0.0,0.0,0.0,0.0,0.0,0.0,0.0,0.0,0.0,0.0,0.0,0.0,0.0,0.0,0.0,0.0,0.0,0.0,0.0,0.0,0.0,0.0,0.0,0.0,0.0,0.0,0.0,0.0,0.0,0.0,0.0,0.0,0.0,0.0,0.0,0.0,0.0,0.0,0.0,0.0,0.0,0.0,0.0,0.0,0.0,0.0],[0.0,0.0,0.0,0.0,0.0,0.0,0.0,0.0,0.0,0.0,0.0,0.0,0.0,0.0,0.0,0.0,0.0,0.0,0.0,0.0,0.0,0.0,0.0,0.0,0.0,0.0,0.0,0.0,0.0,0.0,0.0,0.0,0.0,0.0,0.0,0.0,0.0,0.0,0.0,0.0,0.0,0.0,0.0,0.0,0.03,0.05,0.81,1.0,1.0,1.0,0.18,0.45,0.98,0.0,0.89,0.93,0.0,0.0,0.0,0.01,0.0,0.0,0.0,0.0,0.0,0.0,0.0,0.0,0.0,0.0,0.0,0.0,0.0,0.0,0.0,0.0,0.0,0.0,0.0,0.0,0.0,0.0,0.0,0.0,0.0,0.0,0.0,0.0,0.0,0.0,0.0,0.0,0.0,0.0,0.0,0.0,0.0,0.0,0.0,0.0,0.0,0.0,0.0,0.0,0.0,0.0,0.0,0.0,0.0,0.0,0.0,0.0,0.0,0.0,0.0,0.0,0.0,0.0,0.0,0.0,0.0,0.0,0.0,0.0,0.0,0.0,0.0,0.0,0.0,0.0,0.0,0.0,0.0,0.0,0.0,0.0,0.0,0.0,0.06,0.0,0.0,0.96,0.05,0.0,0.0,0.03,0.0,0.0,0.0,0.0,0.0,0.0,0.0,0.0,0.0,0.0,0.0,0.0,0.0,0.0,0.0,0.0,0.0,0.0,0.0,0.0,0.0,0.0,0.0,0.0,0.0,0.0,0.0,0.0,0.0,0.0,0.0,0.0,0.0,0.0,0.0,0.0,0.0,0.0,0.0,0.0,0.0,0.0,0.0,0.0,0.0,0.0,0.0,0.0,0.0,0.0,0.0,0.0,0.0,0.0,0.0,0.0,0.0,0.0,0.0,0.0,0.0,0.0,0.0,0.0,0.0,0.0,0.0,0.0,0.0,0.0,0.0,0.0,0.0,0.0,0.0,0.0,0.0,0.0,0.0,0.0,0.0,0.0,0.0,0.0,0.0,0.0,0.0,0.0,0.0,0.0,0.0,0.0,0.0,0.0,0.0,0.0,0.0,0.0,0.0,0.0,0.0,0.0,0.0,0.04,0.0,0.0,0.0,0.0,0.0,0.0,0.0,0.0,0.0,0.0,0.0,0.0,0.0,0.0,0.0,0.0,0.0,0.0,0.0,0.0,0.0,0.0,0.0,0.0,0.0,0.0,0.0,0.0,0.0,0.0,0.0,0.0,0.0,0.0,0.0,0.0,0.0,0.0,0.0,0.0,0.0,0.0,0.0,0.0,0.0,0.0,0.0,0.0,0.0,0.0,0.0,0.0,0.0,0.0,0.0,0.0,0.0,0.0,0.0,0.0,0.0,0.0,0.0,0.0,0.0,0.0,0.0,0.0,0.0,0.0,0.0,0.0],[0.0,0.0,0.0,0.0,0.0,0.0,0.0,0.0,0.0,0.0,0.0,0.0,0.0,0.0,0.0,0.0,0.0,0.0,0.0,0.0,0.0,0.0,0.0,0.0,0.0,0.0,0.0,0.0,0.0,0.0,0.0,0.0,0.0,0.0,0.0,0.0,0.0,0.0,0.0,0.0,0.0,0.0,0.0,0.0,0.0,0.03,0.04,0.75,1.0,1.0,1.0,0.99,0.96,0.0,0.01,0.78,0.0,0.0,0.0,0.0,0.0,0.0,0.0,0.0,0.0,0.0,0.0,0.0,0.0,0.0,0.0,0.0,0.0,0.0,0.0,0.0,0.0,0.0,0.0,0.0,0.0,0.0,0.0,0.0,0.0,0.0,0.0,0.0,0.0,0.0,0.0,0.0,0.0,0.0,0.0,0.0,0.0,0.0,0.0,0.0,0.0,0.0,0.0,0.0,0.0,0.0,0.0,0.0,0.0,0.0,0.0,0.0,0.0,0.0,0.0,0.0,0.0,0.0,0.0,0.0,0.0,0.0,0.0,0.0,0.0,0.0,0.0,0.0,0.0,0.0,0.0,0.0,0.0,0.0,0.0,0.0,0.0,0.01,0.31,0.0,0.0,0.78,0.06,0.0,0.0,0.05,0.0,0.0,0.0,0.0,0.0,0.0,0.0,0.0,0.0,0.0,0.0,0.0,0.0,0.0,0.0,0.0,0.0,0.0,0.0,0.0,0.0,0.0,0.0,0.0,0.0,0.0,0.0,0.0,0.0,0.0,0.0,0.0,0.0,0.0,0.0,0.0,0.0,0.0,0.0,0.0,0.0,0.0,0.0,0.0,0.0,0.0,0.0,0.0,0.0,0.0,0.0,0.0,0.0,0.0,0.0,0.0,0.0,0.0,0.0,0.0,0.0,0.0,0.0,0.0,0.0,0.0,0.0,0.0,0.0,0.01,0.0,0.0,0.0,0.0,0.0,0.0,0.0,0.0,0.0,0.0,0.0,0.0,0.0,0.0,0.0,0.0,0.0,0.0,0.0,0.0,0.0,0.0,0.0,0.0,0.0,0.0,0.0,0.0,0.0,0.0,0.0,0.01,0.01,0.11,0.01,0.0,0.0,0.0,0.0,0.0,0.0,0.0,0.0,0.0,0.0,0.0,0.0,0.0,0.0,0.0,0.0,0.0,0.0,0.0,0.0,0.0,0.0,0.0,0.0,0.0,0.0,0.0,0.0,0.0,0.0,0.0,0.0,0.0,0.0,0.0,0.0,0.0,0.0,0.0,0.0,0.0,0.0,0.0,0.0,0.0,0.0,0.0,0.0,0.0,0.0,0.0,0.0,0.0,0.0,0.0,0.0,0.0,0.0,0.0,0.0,0.0,0.0,0.0,0.0,0.0,0.0,0.0,0.0,0.0,0.0,0.0],[0.0,0.0,0.0,0.0,0.0,0.0,0.0,0.0,0.0,0.0,0.0,0.0,0.0,0.0,0.0,0.0,0.0,0.0,0.0,0.0,0.0,0.0,0.0,0.0,0.0,0.0,0.0,0.0,0.0,0.0,0.0,0.0,0.0,0.0,0.0,0.0,0.0,0.0,0.0,0.0,0.0,0.0,0.0,0.0,0.0,0.0,0.0,0.03,0.18,1.0,1.0,1.0,0.98,0.0,0.01,0.95,0.01,0.0,0.0,0.0,0.0,0.0,0.0,0.0,0.0,0.0,0.0,0.0,0.0,0.0,0.0,0.0,0.0,0.0,0.0,0.0,0.0,0.0,0.0,0.0,0.0,0.0,0.0,0.0,0.0,0.0,0.0,0.0,0.0,0.0,0.0,0.0,0.0,0.0,0.0,0.0,0.0,0.0,0.0,0.0,0.0,0.0,0.0,0.0,0.0,0.0,0.0,0.0,0.0,0.0,0.0,0.0,0.0,0.0,0.0,0.0,0.0,0.0,0.0,0.0,0.0,0.0,0.0,0.0,0.0,0.0,0.0,0.0,0.0,0.0,0.0,0.0,0.0,0.0,0.0,0.0,0.0,0.0,0.02,0.0,0.0,0.03,0.02,0.0,0.0,0.01,0.0,0.0,0.0,0.0,0.0,0.0,0.0,0.0,0.0,0.0,0.0,0.0,0.0,0.0,0.0,0.0,0.0,0.0,0.0,0.0,0.0,0.0,0.0,0.0,0.0,0.0,0.0,0.0,0.0,0.0,0.0,0.0,0.0,0.0,0.0,0.0,0.0,0.0,0.0,0.0,0.0,0.0,0.0,0.0,0.0,0.0,0.0,0.0,0.0,0.0,0.0,0.0,0.0,0.0,0.0,0.0,0.0,0.0,0.0,0.0,0.0,0.0,0.0,0.0,0.0,0.0,0.0,0.0,0.0,0.0,0.0,0.0,0.0,0.0,0.0,0.0,0.0,0.0,0.0,0.0,0.0,0.0,0.0,0.0,0.0,0.0,0.0,0.0,0.0,0.0,0.0,0.0,0.0,0.0,0.0,0.0,0.0,0.0,0.0,0.0,0.55,0.19,0.05,0.03,0.0,0.0,0.0,0.0,0.0,0.0,0.0,0.0,0.0,0.0,0.0,0.0,0.0,0.0,0.0,0.0,0.0,0.0,0.0,0.0,0.0,0.0,0.0,0.0,0.0,0.0,0.0,0.0,0.0,0.0,0.0,0.0,0.0,0.0,0.0,0.0,0.0,0.0,0.0,0.0,0.0,0.0,0.0,0.0,0.0,0.0,0.0,0.0,0.0,0.0,0.0,0.0,0.0,0.0,0.0,0.0,0.0,0.0,0.0,0.0,0.0,0.0,0.0,0.0,0.0,0.0,0.0,0.0,0.0,0.0,0.0,0.0],[0.0,0.0,0.0,0.0,0.0,0.0,0.0,0.0,0.0,0.0,0.0,0.0,0.0,0.0,0.0,0.0,0.0,0.0,0.0,0.0,0.0,0.0,0.0,0.0,0.0,0.0,0.0,0.0,0.0,0.0,0.0,0.0,0.0,0.0,0.0,0.0,0.0,0.0,0.0,0.0,0.0,0.0,0.0,0.0,0.0,0.0,0.0,0.0,0.45,0.99,1.0,1.0,1.0,0.83,0.04,0.99,0.95,0.0,0.0,0.0,0.0,0.0,0.0,0.0,0.0,0.0,0.0,0.0,0.0,0.0,0.0,0.0,0.0,0.0,0.0,0.0,0.0,0.0,0.0,0.0,0.0,0.0,0.0,0.0,0.0,0.0,0.0,0.0,0.0,0.0,0.0,0.0,0.0,0.0,0.0,0.0,0.0,0.0,0.0,0.0,0.0,0.0,0.0,0.0,0.0,0.0,0.0,0.0,0.0,0.0,0.0,0.0,0.0,0.0,0.0,0.0,0.0,0.0,0.0,0.0,0.0,0.0,0.0,0.0,0.0,0.0,0.0,0.0,0.0,0.0,0.0,0.0,0.0,0.0,0.0,0.0,0.0,0.0,0.01,0.0,0.0,0.07,0.02,0.0,0.01,0.53,0.0,0.0,0.0,0.0,0.0,0.0,0.0,0.0,0.0,0.0,0.0,0.0,0.0,0.0,0.0,0.0,0.0,0.0,0.0,0.0,0.0,0.0,0.0,0.0,0.0,0.0,0.0,0.0,0.0,0.0,0.0,0.0,0.0,0.0,0.0,0.0,0.0,0.0,0.0,0.0,0.0,0.0,0.0,0.0,0.0,0.0,0.0,0.0,0.0,0.0,0.0,0.0,0.0,0.0,0.0,0.0,0.0,0.0,0.0,0.0,0.0,0.0,0.0,0.0,0.0,0.0,0.01,0.0,0.0,0.0,0.0,0.0,0.0,0.0,0.0,0.0,0.0,0.0,0.0,0.0,0.0,0.0,0.0,0.0,0.0,0.0,0.0,0.0,0.0,0.0,0.0,0.0,0.0,0.0,0.0,0.0,0.0,0.0,0.0,0.0,0.84,0.7,0.98,0.92,0.19,0.0,0.0,0.0,0.0,0.0,0.0,0.0,0.0,0.0,0.0,0.0,0.0,0.0,0.0,0.0,0.0,0.0,0.0,0.0,0.0,0.0,0.0,0.0,0.0,0.0,0.0,0.0,0.0,0.0,0.0,0.0,0.0,0.0,0.0,0.0,0.0,0.0,0.0,0.0,0.0,0.0,0.0,0.0,0.0,0.0,0.0,0.0,0.0,0.0,0.0,0.0,0.0,0.0,0.0,0.0,0.0,0.0,0.0,0.0,0.0,0.0,0.0,0.0,0.0,0.0,0.0,0.0,0.0,0.0,0.0,0.0],[0.0,0.0,0.0,0.0,0.0,0.0,0.0,0.0,0.0,0.0,0.0,0.0,0.0,0.0,0.0,0.0,0.0,0.0,0.0,0.0,0.0,0.0,0.0,0.0,0.0,0.0,0.0,0.0,0.0,0.0,0.0,0.0,0.0,0.0,0.0,0.0,0.0,0.0,0.0,0.0,0.0,0.0,0.0,0.0,0.0,0.0,0.0,0.0,0.98,0.96,0.98,1.0,1.0,1.0,1.0,1.0,0.99,0.0,0.0,0.0,0.0,0.0,0.0,0.0,0.0,0.0,0.0,0.0,0.0,0.0,0.0,0.0,0.0,0.0,0.0,0.0,0.0,0.0,0.0,0.0,0.0,0.0,0.0,0.0,0.0,0.0,0.0,0.0,0.0,0.0,0.0,0.0,0.0,0.0,0.0,0.0,0.0,0.0,0.0,0.0,0.0,0.0,0.0,0.0,0.0,0.0,0.0,0.0,0.0,0.0,0.0,0.0,0.0,0.0,0.0,0.0,0.0,0.0,0.0,0.0,0.0,0.0,0.0,0.0,0.0,0.0,0.0,0.0,0.0,0.0,0.0,0.0,0.0,0.0,0.0,0.0,0.0,0.0,0.0,0.0,0.0,0.99,0.04,0.0,0.48,1.0,0.0,0.0,0.0,0.0,0.0,0.0,0.0,0.0,0.0,0.0,0.0,0.0,0.0,0.0,0.0,0.0,0.0,0.0,0.0,0.0,0.0,0.0,0.0,0.0,0.0,0.0,0.0,0.0,0.0,0.0,0.0,0.0,0.0,0.0,0.0,0.0,0.0,0.0,0.0,0.0,0.0,0.0,0.0,0.0,0.0,0.0,0.0,0.0,0.0,0.0,0.0,0.0,0.0,0.0,0.0,0.0,0.0,0.0,0.0,0.0,0.0,0.0,0.0,0.0,0.0,0.0,0.0,0.0,0.0,0.0,0.0,0.0,0.0,0.0,0.0,0.0,0.0,0.0,0.0,0.0,0.0,0.0,0.0,0.0,0.0,0.0,0.0,0.0,0.0,0.0,0.0,0.0,0.0,0.0,0.0,0.0,0.0,0.0,0.0,0.0,0.0,0.0,0.09,0.03,0.04,0.0,0.0,0.0,0.0,0.0,0.0,0.0,0.0,0.0,0.0,0.0,0.0,0.0,0.0,0.0,0.0,0.0,0.0,0.0,0.0,0.0,0.0,0.0,0.0,0.0,0.0,0.0,0.0,0.0,0.0,0.0,0.0,0.0,0.0,0.0,0.0,0.0,0.0,0.0,0.0,0.0,0.0,0.0,0.0,0.0,0.0,0.0,0.0,0.0,0.0,0.0,0.0,0.0,0.0,0.0,0.0,0.0,0.0,0.0,0.0,0.0,0.0,0.0,0.0,0.0,0.0,0.0,0.0,0.0,0.0,0.0],[0.0,0.0,0.0,0.0,0.0,0.0,0.0,0.0,0.0,0.0,0.0,0.0,0.0,0.0,0.0,0.0,0.0,0.0,0.0,0.0,0.0,0.0,0.0,0.0,0.0,0.0,0.0,0.0,0.0,0.0,0.0,0.0,0.0,0.0,0.0,0.0,0.0,0.0,0.0,0.0,0.0,0.0,0.0,0.0,0.0,0.0,0.0,0.0,0.0,0.0,0.0,0.83,1.0,1.0,1.0,1.0,1.0,1.0,0.0,0.0,0.0,0.0,0.0,0.0,0.0,0.0,0.0,0.0,0.0,0.0,0.0,0.0,0.0,0.0,0.0,0.0,0.0,0.0,0.0,0.0,0.0,0.0,0.0,0.0,0.0,0.0,0.0,0.0,0.0,0.0,0.0,0.0,0.0,0.0,0.0,0.0,0.0,0.0,0.0,0.0,0.0,0.0,0.0,0.0,0.0,0.0,0.0,0.0,0.0,0.0,0.0,0.0,0.0,0.0,0.0,0.0,0.0,0.0,0.0,0.0,0.0,0.0,0.0,0.0,0.0,0.0,0.0,0.0,0.0,0.0,0.0,0.0,0.0,0.0,0.0,0.0,0.0,0.0,0.0,0.0,0.0,0.05,0.0,0.0,1.0,1.0,0.0,0.01,1.0,1.0,0.0,0.0,0.0,0.0,0.0,0.0,0.0,0.0,0.0,0.0,0.04,0.0,0.0,0.0,0.0,0.0,0.0,0.0,0.0,0.0,0.0,0.0,0.0,0.0,0.0,0.0,0.0,0.0,0.0,0.0,0.0,0.0,0.0,0.0,0.0,0.0,0.0,0.0,0.0,0.0,0.0,0.0,0.0,0.0,0.0,0.0,0.0,0.0,0.0,0.0,0.0,0.0,0.0,0.0,0.0,0.0,0.0,0.0,0.0,0.0,0.0,0.0,0.0,0.0,0.0,0.0,0.0,0.0,0.0,0.0,0.0,0.0,0.0,0.0,0.0,0.0,0.0,0.0,0.0,0.0,0.0,0.0,0.0,0.0,0.0,0.0,0.0,0.0,0.0,0.0,0.0,0.0,0.0,0.0,0.0,0.0,0.0,0.0,0.12,0.0,0.24,0.0,0.0,0.0,0.0,0.0,0.0,0.0,0.0,0.0,0.0,0.0,0.0,0.0,0.0,0.0,0.0,0.0,0.0,0.0,0.0,0.0,0.0,0.0,1.0,0.0,0.0,0.0,0.0,0.0,0.0,0.0,0.0,0.0,0.0,0.0,0.0,0.0,0.0,0.0,0.0,0.0,0.0,0.0,0.0,0.0,0.0,0.0,0.0,0.0,0.0,0.0,0.0,0.95,0.0,0.0,0.0,0.0,0.0,0.0,0.0,0.0,0.0,0.0,0.0,0.0,0.0,0.0,0.0,0.0,0.0,0.0],[0.0,0.0,0.0,0.0,0.0,0.0,0.0,0.0,0.0,0.0,0.0,0.0,0.0,0.0,0.0,0.0,0.0,0.0,0.0,0.0,0.0,0.0,0.0,0.0,0.0,0.0,0.0,0.0,0.0,0.0,0.0,0.0,0.0,0.0,0.0,0.0,0.0,0.0,0.0,0.0,0.0,0.0,0.0,0.0,0.0,0.0,0.0,0.0,0.89,0.01,0.01,0.04,1.0,1.0,1.0,1.0,0.95,1.0,0.0,1.0,0.0,0.0,0.0,0.0,0.0,0.0,0.0,0.0,0.0,0.0,0.0,0.0,0.0,0.0,0.0,0.0,0.0,0.0,0.0,0.0,0.0,0.0,0.0,0.0,0.0,0.0,0.0,0.0,0.0,0.0,0.0,0.0,0.0,0.0,0.0,0.0,0.0,0.0,0.0,0.0,0.0,0.0,0.0,0.0,0.0,0.0,0.0,0.0,0.0,0.0,0.0,0.0,0.0,0.0,0.0,0.0,0.0,0.0,0.0,0.0,0.0,0.0,0.0,0.0,0.0,0.0,0.0,0.0,0.0,0.0,0.0,0.0,0.0,0.0,0.0,0.0,0.0,0.0,0.0,0.0,0.0,0.99,0.0,0.0,1.0,0.8,0.0,0.0,0.0,0.0,0.0,0.0,0.0,0.0,0.0,0.0,0.0,0.0,0.0,0.0,0.0,0.0,0.0,0.0,0.0,0.0,0.0,0.0,0.0,0.0,0.0,0.0,0.0,0.0,0.0,0.0,0.0,0.0,0.0,0.0,0.0,0.0,0.0,0.0,0.0,0.0,0.0,0.0,0.0,0.0,0.0,0.0,0.0,0.0,0.0,0.0,0.0,0.0,0.0,0.0,0.0,0.0,0.0,0.0,0.0,0.0,0.0,0.0,0.0,0.0,0.0,0.0,0.0,0.0,0.0,0.0,0.0,0.0,0.0,0.0,0.0,0.0,0.0,0.0,0.0,0.0,0.0,0.0,0.0,0.0,0.0,0.0,0.0,0.0,0.0,0.0,0.0,0.0,0.0,0.0,0.0,0.0,0.0,0.0,0.0,0.0,0.0,0.0,0.0,0.0,0.0,0.0,0.0,0.0,0.0,0.0,0.0,0.0,0.0,0.0,0.0,0.0,0.0,0.0,0.0,0.0,0.0,0.0,0.0,0.0,0.0,0.0,0.0,0.0,0.99,0.0,0.39,0.0,0.0,0.0,0.0,0.0,0.0,0.0,0.0,0.0,0.0,0.0,0.0,0.0,0.0,0.0,0.0,0.0,0.0,0.0,0.0,0.0,0.0,0.0,0.0,0.0,0.0,0.0,0.0,0.0,0.0,0.0,0.0,0.0,0.0,0.0,0.0,0.0,0.0,0.0,0.0,0.0,0.0,0.0,0.0,0.0],[0.0,0.0,0.0,0.0,0.0,0.0,0.0,0.0,0.0,0.0,0.0,0.0,0.0,0.0,0.0,0.0,0.0,0.0,0.0,0.0,0.0,0.0,0.0,0.0,0.0,0.0,0.0,0.0,0.0,0.0,0.0,0.0,0.0,0.0,0.0,0.0,0.0,0.0,0.0,0.0,0.0,0.0,0.0,0.0,0.0,0.0,0.0,0.11,0.93,0.78,0.95,0.99,1.0,1.0,1.0,1.0,1.0,0.23,0.0,0.0,0.0,0.0,0.0,0.0,0.0,0.0,0.0,0.0,0.0,0.0,0.0,0.0,0.0,0.0,0.0,0.0,0.0,0.0,0.0,0.0,0.0,0.0,0.0,0.0,0.0,0.0,0.0,0.0,0.0,0.0,0.0,0.0,0.0,0.0,0.0,0.0,0.0,0.0,0.0,0.0,0.0,0.0,0.0,0.0,0.0,0.0,0.0,0.0,0.0,0.0,0.0,0.0,0.0,0.0,0.0,0.0,0.0,0.0,0.0,0.0,0.0,0.0,0.0,0.0,0.0,0.0,0.0,0.0,0.0,0.0,0.0,0.0,0.0,0.0,0.0,0.0,0.0,0.0,0.0,0.0,0.0,0.0,0.0,0.0,0.0,0.0,0.0,0.0,0.0,0.0,0.0,0.0,0.0,0.0,0.0,0.0,0.0,0.0,0.0,0.0,0.0,0.0,0.0,0.0,0.0,0.0,0.0,0.0,0.0,0.0,0.0,0.0,0.0,0.0,0.0,0.0,0.0,0.0,0.0,0.0,0.0,0.0,0.0,0.0,0.0,0.0,0.0,0.0,0.0,0.0,0.0,0.0,0.0,0.0,0.0,0.0,0.0,0.0,0.0,0.0,0.0,0.0,0.0,0.0,0.0,0.0,0.0,0.0,0.0,0.0,0.0,0.0,0.0,0.0,0.0,0.0,0.0,0.0,0.0,0.0,0.0,0.0,0.0,0.0,0.0,0.0,0.0,0.0,0.0,0.0,0.0,0.0,0.0,0.0,0.0,0.0,0.0,0.0,0.0,0.0,0.0,0.0,0.0,0.0,0.0,0.0,0.33,0.0,0.0,0.0,0.0,0.0,0.0,0.0,0.0,0.0,0.0,0.0,0.0,0.0,0.0,0.0,0.0,0.0,0.0,0.0,0.0,0.0,0.0,0.0,0.0,0.0,0.0,0.0,0.0,0.0,0.0,0.0,0.0,0.0,0.0,0.0,0.0,0.0,0.0,0.0,0.0,0.0,0.0,0.0,0.0,0.0,0.0,0.0,0.0,0.0,0.0,0.0,0.0,0.0,0.0,0.0,0.0,0.0,0.0,0.0,0.0,0.0,0.0,0.0,0.0,0.0,0.0,0.0,0.0,0.0,0.0,0.0,0.0,0.0,0.0,0.0],[0.0,0.0,0.0,0.0,0.0,0.0,0.0,0.0,0.0,0.0,0.0,0.0,0.0,0.0,0.0,0.0,0.0,0.0,0.0,0.0,0.0,0.0,0.0,0.0,0.0,0.0,0.0,0.0,0.0,0.0,0.0,0.0,0.0,0.0,0.0,0.0,0.0,0.0,0.0,0.0,0.0,0.0,0.0,0.0,0.0,0.0,0.0,0.0,0.0,0.0,0.01,0.95,0.99,1.0,0.95,1.0,1.0,1.0,0.0,0.0,0.0,0.0,0.0,0.0,0.0,0.0,0.0,0.0,0.0,0.0,0.0,0.0,0.0,0.0,0.0,0.0,0.0,0.0,0.0,0.0,0.0,0.0,0.0,0.0,0.0,0.0,0.0,0.0,0.0,0.0,0.0,0.0,0.0,0.0,0.0,0.0,0.0,0.0,0.0,0.0,0.0,0.0,0.0,0.0,0.0,0.0,0.0,0.0,0.0,0.0,0.0,0.0,0.0,0.0,0.0,0.0,0.0,0.0,0.0,0.0,0.0,0.0,0.0,0.0,0.0,0.0,0.0,0.0,0.0,0.0,0.0,0.0,0.0,0.0,0.0,0.0,0.0,0.0,0.0,0.0,0.0,0.0,0.0,0.0,0.0,0.0,0.0,0.0,0.0,0.0,0.0,0.0,0.0,0.0,0.0,0.0,0.0,0.0,0.0,0.0,0.0,0.0,0.0,0.0,0.0,0.0,0.0,0.0,0.0,0.0,0.0,0.0,0.0,0.0,0.0,0.0,0.0,0.0,0.0,0.0,0.0,0.0,0.0,0.0,0.0,0.0,0.0,0.0,0.0,0.0,0.0,0.0,0.0,0.0,0.0,0.0,0.0,0.0,0.0,0.0,0.0,0.0,0.0,0.0,0.0,0.0,0.0,0.0,0.0,0.0,1.0,0.0,1.0,0.0,0.0,0.0,0.0,0.0,0.0,0.0,0.0,0.0,0.0,0.0,0.0,0.0,0.0,0.0,0.0,0.0,0.0,0.0,0.0,0.0,0.0,0.0,0.0,0.0,0.0,0.0,0.0,0.0,0.0,0.0,0.0,0.0,1.0,0.0,1.0,0.0,0.0,0.0,0.0,0.0,0.0,0.0,0.0,0.0,0.0,0.0,0.0,0.0,0.0,0.0,0.0,0.0,0.0,0.69,0.0,0.0,0.0,0.0,0.0,0.0,0.0,0.0,0.0,0.0,0.0,0.0,0.0,0.0,0.0,0.0,0.0,0.0,0.0,0.0,0.0,0.0,0.0,0.0,0.0,0.0,0.0,0.0,0.0,0.0,0.0,0.0,0.0,0.0,0.0,0.0,0.0,0.0,0.0,0.0,0.0,0.0,0.0,0.0,0.0,0.0,0.0,0.0,0.0,0.0,0.0,0.0,0.0,0.0],[0.0,0.0,0.0,0.0,0.0,0.0,0.0,0.0,0.0,0.0,0.0,0.0,0.0,0.0,0.0,0.0,0.0,0.0,0.0,0.0,0.0,0.0,0.0,0.0,0.0,0.0,0.0,0.0,0.0,0.0,0.0,0.0,0.0,0.0,0.0,0.0,0.0,0.0,0.0,0.0,0.0,0.0,0.0,0.0,0.0,0.0,0.0,0.0,0.0,0.0,0.0,0.0,0.0,1.0,1.0,0.23,1.0,1.0,1.0,1.0,0.0,0.0,0.0,0.0,0.0,0.0,0.0,0.0,0.0,0.0,0.0,0.0,0.0,0.0,0.0,0.0,0.0,0.0,0.0,0.0,0.0,0.0,0.0,0.0,0.0,0.0,0.0,0.0,0.0,0.0,0.0,0.0,0.0,0.0,0.0,0.0,0.0,0.0,0.0,0.0,0.0,0.0,0.0,0.0,0.0,0.0,0.0,0.0,0.0,0.0,0.0,0.0,0.0,0.0,0.0,0.0,0.0,0.0,0.0,0.0,0.0,0.0,0.0,0.0,0.0,0.0,0.0,0.0,0.0,0.0,0.0,0.0,0.0,0.0,0.0,0.0,0.0,0.0,0.0,0.0,0.0,0.0,0.0,0.0,0.0,0.0,0.0,0.0,1.0,0.0,0.0,0.0,0.0,0.0,0.0,0.0,0.0,0.0,0.0,0.0,0.03,0.0,0.0,0.0,0.0,0.0,0.0,0.0,0.0,0.0,0.0,0.0,0.0,0.0,0.0,0.0,0.0,0.0,0.0,0.0,0.0,0.0,0.0,0.0,0.0,0.0,0.0,0.0,0.0,0.0,0.0,0.0,0.0,0.0,0.0,0.0,0.0,0.0,0.0,0.0,0.0,0.0,0.0,0.0,0.0,0.0,0.0,0.0,0.0,0.0,0.0,0.0,0.0,0.0,0.0,0.0,0.0,0.0,0.0,0.0,0.0,0.0,0.0,0.0,0.0,0.0,0.0,0.0,0.0,0.0,0.0,0.0,0.0,0.0,0.0,0.0,0.0,0.0,0.0,0.0,0.0,0.0,0.0,0.0,0.0,0.0,0.0,0.0,0.0,0.0,0.0,0.0,0.0,0.0,0.0,0.0,0.0,0.0,0.0,0.0,0.0,0.0,0.0,0.0,0.0,0.0,0.0,1.0,0.0,0.0,0.0,0.0,1.0,1.0,1.0,0.0,0.0,0.0,0.0,0.0,0.0,0.0,0.0,0.0,0.0,0.0,0.0,0.0,0.0,0.0,0.0,0.0,0.0,0.0,0.0,0.0,0.0,0.0,0.0,0.0,0.0,0.0,0.0,1.0,0.0,0.0,0.0,0.0,0.0,0.0,0.0,0.0,0.0,0.0,0.0,0.0,0.0,0.0,0.0,0.0,0.0,0.0],[0.0,0.0,0.0,0.0,0.0,0.0,0.0,0.0,0.0,0.0,0.0,0.0,0.0,0.0,0.0,0.0,0.0,0.0,0.0,0.0,0.0,0.0,0.0,0.0,0.0,0.0,0.0,0.0,0.0,0.0,0.0,0.0,0.0,0.0,0.0,0.0,0.0,0.0,0.0,0.0,0.0,0.0,0.0,0.0,0.0,0.0,0.0,0.0,0.0,0.0,0.0,0.0,0.0,0.0,0.0,0.0,0.0,1.0,1.0,1.0,1.0,0.0,0.0,0.0,0.0,0.0,0.0,0.0,0.0,0.0,0.0,0.0,0.0,0.0,0.0,0.0,0.0,0.0,0.0,0.0,0.0,0.0,0.0,0.0,0.0,0.0,0.0,0.0,0.0,0.0,0.0,0.0,0.0,0.0,0.0,0.0,0.0,0.0,0.0,0.0,0.0,0.0,0.0,0.0,0.0,0.0,0.0,0.0,0.0,0.0,0.0,0.0,0.0,0.0,0.0,0.0,0.0,0.0,0.0,0.0,0.0,0.0,0.0,0.0,0.0,0.0,0.0,0.0,0.0,0.0,0.0,0.0,0.0,0.0,0.0,0.0,0.0,0.0,0.0,0.0,0.0,0.0,0.0,0.0,0.0,0.0,0.0,0.0,0.0,0.0,0.0,0.0,0.0,0.0,0.0,0.0,0.0,0.0,0.0,0.0,0.0,0.0,0.0,0.0,0.0,0.0,0.0,0.0,0.0,0.0,0.0,0.0,0.0,0.0,0.0,0.0,0.0,0.0,0.0,0.0,0.0,0.0,0.0,0.0,0.0,0.0,0.0,0.0,0.0,0.0,0.0,0.0,0.0,0.0,0.0,0.0,0.0,0.0,0.0,0.0,0.0,0.0,0.0,0.0,0.0,0.0,0.0,0.0,0.0,0.0,0.0,0.0,0.0,0.0,0.0,0.0,0.0,0.0,0.0,0.0,0.0,0.0,0.0,0.0,0.0,0.0,0.0,0.0,0.0,0.0,0.0,0.0,0.0,0.0,0.0,0.0,0.0,0.0,0.0,0.0,0.0,0.0,0.0,0.0,0.0,0.0,0.0,0.0,0.0,0.0,0.0,0.0,0.0,0.0,0.0,0.0,0.0,0.0,0.0,0.0,0.0,0.0,0.0,0.0,0.0,0.0,0.0,1.0,1.0,1.0,0.0,0.41,1.0,1.0,1.0,0.0,0.0,0.0,0.0,0.0,0.0,0.0,0.0,0.0,0.0,0.0,0.0,0.0,0.0,0.0,0.0,0.0,0.0,0.0,0.0,0.0,0.0,0.0,0.0,0.0,0.0,0.0,0.0,0.0,0.0,0.0,0.0,0.0,0.0,0.0,0.0,0.0,0.0,0.0,0.0,0.0,0.0,0.0,0.0,0.0,0.0,0.0],[0.0,0.0,0.0,0.0,0.0,0.0,0.0,0.0,0.0,0.0,0.0,0.0,0.0,0.0,0.0,0.0,0.0,0.0,0.0,0.0,0.0,0.0,0.0,0.0,0.0,0.0,0.0,0.0,0.0,0.0,0.0,0.0,0.0,0.0,0.0,0.0,0.0,0.0,0.0,0.0,0.0,0.0,0.0,0.0,0.0,0.0,0.0,0.0,0.01,0.0,0.0,0.0,0.0,0.0,1.0,0.0,0.0,1.0,1.0,1.0,1.0,1.0,0.0,0.0,0.0,0.0,0.0,0.0,0.0,0.0,0.0,0.0,0.0,0.0,0.0,0.0,0.0,0.0,0.0,0.0,0.0,0.0,0.0,0.0,0.0,0.0,0.0,0.0,0.0,0.0,0.0,0.0,0.0,0.0,0.0,0.0,0.0,0.0,0.0,0.0,0.0,0.0,0.0,0.0,0.0,0.0,0.0,0.0,0.0,0.0,0.0,0.0,0.0,0.0,0.0,0.0,0.0,0.0,0.0,0.0,0.0,0.0,0.0,0.0,0.0,0.0,0.0,0.0,0.0,0.0,0.0,0.0,0.0,0.0,0.0,0.0,0.0,0.0,0.0,0.0,0.0,0.0,0.0,0.0,0.0,0.0,0.0,0.0,0.0,0.0,0.0,0.0,0.0,0.0,0.0,0.0,0.0,0.0,0.0,0.0,0.0,0.0,0.0,0.0,0.0,0.0,0.0,0.0,0.0,0.0,0.0,0.0,0.0,0.0,0.0,0.0,0.0,0.0,0.0,0.0,0.0,0.0,0.0,0.0,0.0,0.0,0.0,0.0,0.0,0.0,0.0,0.0,0.0,0.0,0.0,0.0,0.0,0.0,0.0,0.0,0.0,0.0,0.0,0.0,0.0,0.0,0.0,0.0,0.0,0.0,0.0,0.0,0.0,0.0,0.0,0.0,0.0,0.0,0.0,0.0,0.0,0.0,0.0,0.0,0.0,0.0,0.0,0.0,0.0,0.0,0.0,0.0,0.0,0.0,0.0,0.0,0.0,0.0,0.0,0.0,0.0,0.0,0.0,0.0,0.0,0.0,0.0,0.0,0.0,0.0,0.0,0.0,0.0,0.0,0.0,0.0,0.0,0.0,0.0,0.0,0.0,0.0,0.0,0.0,0.0,0.0,0.0,0.0,0.0,0.04,0.0,0.0,0.0,1.0,1.0,0.64,1.0,0.0,0.0,0.0,0.0,0.0,0.0,0.0,0.0,0.0,0.0,0.0,0.0,0.0,0.0,0.0,0.0,0.0,0.0,0.0,0.0,0.0,0.0,0.0,0.0,0.0,0.0,0.0,0.0,0.0,0.0,0.0,0.0,0.0,0.0,0.0,0.0,0.0,0.0,0.0,0.0,0.0,0.0,0.0,0.0,0.0],[0.0,0.0,0.0,0.0,0.0,0.0,0.0,0.0,0.0,0.0,0.0,0.0,0.0,0.0,0.0,0.0,0.0,0.0,0.0,0.0,0.0,0.0,0.0,0.0,0.0,0.0,0.0,0.0,0.0,0.0,0.0,0.0,0.0,0.0,0.0,0.0,0.0,0.0,0.0,0.0,0.01,0.0,0.0,0.0,0.0,0.0,0.0,0.0,0.0,0.0,0.0,0.0,0.0,0.0,0.0,0.0,0.0,0.0,1.0,1.0,1.0,1.0,1.0,0.75,0.0,0.0,0.0,0.0,0.0,0.0,0.0,0.0,0.0,0.0,0.0,0.0,0.0,0.0,0.0,0.0,0.0,0.0,0.0,0.0,0.0,0.0,0.0,0.0,0.0,0.0,0.0,0.0,0.0,0.0,0.0,0.0,0.0,0.0,0.0,0.0,0.0,0.0,0.0,0.0,0.0,0.0,0.0,0.0,0.0,0.0,0.0,0.0,0.0,0.0,0.0,0.0,0.0,0.0,0.0,0.0,0.0,0.0,0.0,0.0,0.0,0.0,0.0,0.0,0.0,0.0,0.0,0.0,0.0,0.0,0.0,0.0,0.0,0.0,0.0,0.0,0.0,0.0,0.0,0.0,0.0,0.0,0.0,0.0,0.0,0.0,0.0,0.0,0.0,0.0,0.0,0.0,0.0,0.0,0.0,0.0,0.0,0.0,0.0,0.0,0.0,0.0,0.0,0.0,0.0,0.0,0.0,0.0,0.0,0.0,0.0,0.0,0.0,0.0,0.0,0.0,0.0,0.0,0.0,0.0,0.0,0.0,0.0,0.0,0.0,0.0,0.0,0.0,0.0,0.0,0.0,0.0,0.0,0.0,0.0,0.0,0.0,0.0,0.0,0.0,0.0,0.0,0.0,0.0,0.0,0.0,0.0,0.0,0.0,0.0,0.0,0.0,0.0,0.0,0.0,0.0,0.0,0.0,0.0,0.0,0.0,0.0,0.0,0.0,0.0,0.0,0.0,0.0,0.0,0.0,0.0,0.0,0.0,0.0,0.0,0.0,0.0,0.0,0.0,0.0,0.0,0.0,0.0,0.0,0.0,0.0,0.0,0.0,0.0,0.0,0.0,0.0,0.0,0.0,0.0,0.0,0.0,0.0,0.0,0.0,0.0,0.0,0.0,0.0,0.0,1.0,0.0,0.0,0.0,1.0,1.0,1.0,0.98,0.0,0.0,0.0,0.0,0.0,0.0,0.0,0.0,0.0,0.0,0.0,0.0,0.0,0.0,0.0,0.0,0.0,0.0,0.0,0.0,0.0,0.0,0.0,0.0,0.0,0.0,0.0,0.0,0.0,0.0,0.0,0.0,0.0,0.0,0.0,0.0,0.0,0.0,0.0,0.0,0.0,0.0,0.0,0.0,0.0],[0.0,0.0,0.0,0.0,0.0,0.0,0.0,0.0,0.0,0.0,0.0,0.0,0.0,0.0,0.0,0.0,0.0,0.0,0.0,0.0,0.0,0.0,0.0,0.0,0.0,0.0,0.0,0.0,0.0,0.0,0.0,0.0,0.0,0.0,0.0,0.0,0.0,0.0,0.0,0.0,0.01,0.01,0.0,0.0,0.0,0.0,0.0,0.0,0.0,0.0,0.0,0.0,0.0,0.0,0.0,0.0,0.0,0.0,0.0,1.0,1.0,1.0,1.0,1.0,0.0,0.0,0.0,0.0,0.0,0.0,0.0,0.0,0.0,0.0,0.0,0.0,0.0,0.0,0.0,0.0,0.0,0.0,0.0,0.0,0.0,0.0,0.0,0.0,0.0,0.0,0.0,0.0,0.0,0.0,0.0,0.0,0.0,0.0,0.0,0.0,0.0,0.0,0.0,0.0,0.0,0.0,0.0,0.0,0.0,0.0,0.0,0.0,0.0,0.0,0.0,0.0,0.0,0.0,0.0,0.0,0.0,0.0,0.0,0.0,0.0,0.0,0.0,0.0,0.0,0.0,0.0,0.0,0.0,0.0,0.0,0.0,0.0,0.0,0.0,0.0,0.0,0.0,0.0,0.0,0.0,0.0,0.0,0.0,0.0,0.0,0.0,0.0,0.0,0.0,0.0,0.0,0.0,0.0,0.0,0.0,0.0,0.0,0.0,0.0,0.0,0.0,0.0,0.0,0.0,0.0,0.0,0.0,0.0,0.0,0.0,0.0,0.0,0.0,0.0,0.0,0.0,0.0,0.0,0.0,0.0,0.0,0.0,0.0,0.0,0.0,0.0,0.0,0.0,0.0,0.0,0.0,0.0,0.0,0.0,0.0,0.0,0.0,0.0,0.0,0.0,0.0,0.0,0.0,0.0,0.0,0.0,0.0,0.0,0.0,0.0,0.0,0.0,0.0,0.0,0.0,0.0,0.0,0.0,0.0,0.0,0.0,0.0,0.0,0.0,0.0,0.0,0.0,0.0,0.0,0.0,0.0,0.0,0.0,0.0,0.0,0.0,0.0,0.0,0.0,0.0,0.0,0.0,0.0,0.0,0.0,0.0,0.0,0.0,0.0,0.0,0.0,0.0,0.0,0.0,0.0,0.0,0.0,0.0,0.0,0.0,0.0,0.0,0.0,0.0,0.0,0.0,0.0,0.0,0.0,0.0,0.99,1.0,1.0,0.0,0.83,0.0,0.0,0.0,0.0,0.0,0.0,0.0,0.0,0.0,0.0,0.0,0.0,0.0,0.0,0.0,0.0,0.0,0.0,0.0,0.0,0.0,0.0,0.0,0.0,0.0,0.0,0.0,0.0,0.0,0.0,0.0,0.0,0.0,0.0,0.0,0.0,0.0,0.0,0.0,0.0,0.0,0.0],[0.0,0.0,0.0,0.0,0.0,0.0,0.0,0.0,0.0,0.0,0.0,0.0,0.0,0.0,0.0,0.0,0.0,0.0,0.0,0.0,0.0,0.0,0.0,0.0,0.0,0.0,0.0,0.0,0.0,0.0,0.0,0.0,0.0,0.0,0.0,0.0,0.0,0.0,0.01,0.0,0.01,0.01,0.01,0.0,0.0,0.0,0.0,0.0,0.0,0.0,0.0,0.0,0.0,0.0,0.0,0.0,0.0,0.0,0.0,0.0,1.0,1.0,1.0,1.0,0.0,0.0,0.0,0.0,0.0,0.0,0.01,0.0,0.0,0.0,0.0,0.0,0.0,0.0,0.0,0.0,0.0,0.0,0.0,0.0,0.0,0.0,0.0,0.0,0.0,0.0,0.0,0.0,0.0,0.0,0.0,0.0,0.0,0.0,0.0,0.0,0.0,0.0,0.0,0.0,0.0,0.0,0.0,0.0,0.0,0.0,0.0,0.0,0.0,0.0,0.0,0.0,0.0,0.0,0.0,0.0,0.0,0.0,0.0,0.0,0.0,0.0,0.0,0.0,0.0,0.0,0.0,0.0,0.0,0.0,0.0,0.0,0.0,0.0,0.0,0.0,0.0,0.0,0.0,0.0,0.0,0.0,0.0,0.0,0.0,0.0,0.0,0.0,0.0,0.0,0.0,0.0,0.0,0.0,0.0,0.0,0.0,0.0,0.0,0.0,0.0,0.0,0.0,0.0,0.0,0.0,0.0,0.0,0.0,0.0,0.0,0.0,0.0,0.0,0.0,0.0,0.0,0.0,0.0,0.0,0.0,0.0,0.0,0.0,0.0,0.0,0.0,0.0,0.0,0.0,0.0,0.0,0.0,0.0,0.0,0.0,0.0,0.0,0.0,0.0,0.0,0.0,0.0,0.0,0.0,0.0,0.0,0.0,0.0,0.0,0.0,0.0,0.0,0.0,0.0,0.0,0.0,0.0,0.0,0.0,0.0,0.0,0.0,0.0,0.0,0.0,0.0,0.0,0.0,0.0,0.0,0.0,0.0,0.0,0.0,0.0,0.0,0.0,0.0,0.0,0.0,0.0,0.0,0.0,0.0,0.0,0.0,0.0,0.0,0.0,0.0,0.0,0.0,0.0,0.0,0.0,0.0,0.0,0.0,0.0,0.0,0.0,0.0,0.0,0.0,0.0,0.0,0.0,0.0,0.04,0.0,0.99,0.0,0.02,0.0,0.0,0.0,0.0,0.0,0.0,0.0,0.0,0.0,0.0,0.0,0.0,0.0,0.0,0.0,0.0,0.0,0.0,0.0,0.0,0.0,0.0,0.0,0.0,0.0,0.0,0.0,0.0,0.0,0.0,0.0,0.0,0.0,0.0,0.0,0.0,0.0,0.0,0.0,0.0,0.0,0.0,0.0,0.0],[0.0,0.0,0.0,0.0,0.0,0.0,0.0,0.0,0.0,0.0,0.0,0.0,0.0,0.0,0.0,0.0,0.0,0.0,0.0,0.0,0.0,0.0,0.0,0.0,0.0,0.0,0.0,0.0,0.0,0.0,0.0,0.0,0.0,0.0,0.0,0.0,0.01,0.0,0.01,0.0,0.01,0.0,0.0,0.0,0.0,0.0,0.0,0.0,0.0,0.0,0.0,0.0,0.0,0.0,0.0,0.0,0.0,0.0,0.0,0.0,0.75,1.0,1.0,1.0,1.0,0.52,0.0,1.0,0.0,0.0,0.99,0.0,0.0,0.0,0.0,0.0,0.0,0.0,0.0,0.0,0.0,0.0,0.0,0.0,0.0,0.0,0.0,0.0,0.0,0.0,0.0,0.0,0.0,0.0,0.0,0.0,0.0,0.0,0.0,0.0,0.0,0.0,0.0,0.0,0.99,0.0,0.0,0.0,0.0,0.0,0.0,0.0,0.0,0.0,0.0,0.0,0.0,0.0,0.0,0.0,0.0,0.0,0.0,0.0,0.0,0.0,0.0,0.0,0.0,0.0,0.0,0.0,0.0,0.0,0.0,0.0,0.0,0.0,0.0,0.0,0.0,0.0,0.0,0.0,0.0,0.0,0.0,0.0,0.0,0.0,0.0,0.0,0.0,0.0,0.0,0.0,0.0,0.0,0.0,0.0,0.0,0.0,0.0,0.0,0.0,0.0,0.0,0.0,0.0,0.0,0.0,0.0,0.0,0.0,0.0,0.0,0.0,0.0,0.0,0.0,0.0,0.0,0.0,0.0,0.0,0.0,0.0,0.0,0.0,0.0,0.0,0.0,0.0,0.0,0.0,0.0,0.0,0.0,0.0,0.0,0.0,0.0,0.0,0.0,0.0,0.0,0.0,0.0,0.0,0.0,0.0,0.0,0.0,0.0,0.0,0.0,0.0,0.0,0.0,0.0,0.0,0.0,0.0,0.0,0.0,0.0,0.0,0.0,0.0,0.0,0.0,0.0,0.0,0.0,0.0,0.0,0.0,0.0,0.0,0.0,0.0,0.0,0.0,0.0,0.0,0.0,0.0,0.0,0.0,0.0,0.0,0.0,0.0,0.0,0.0,0.0,0.0,0.0,0.0,0.0,0.0,0.0,0.0,0.0,0.0,0.0,0.0,0.0,0.0,0.0,0.0,0.0,0.0,0.0,0.0,1.0,0.02,1.0,0.0,0.0,0.0,0.0,0.0,0.0,0.0,0.0,0.0,0.0,0.0,0.0,0.0,0.0,0.0,0.0,0.0,0.0,0.0,0.0,0.0,0.02,0.0,0.91,0.0,0.0,0.0,0.0,0.0,0.0,0.0,0.0,0.0,0.0,0.0,0.0,0.0,0.0,0.0,0.0,0.0,0.0,0.0,0.0],[0.0,0.0,0.0,0.0,0.0,0.0,0.0,0.0,0.0,0.0,0.0,0.0,0.0,0.0,0.0,0.0,0.0,0.0,0.0,0.0,0.0,0.0,0.0,0.0,0.0,0.0,0.0,0.0,0.0,0.0,0.0,0.0,0.0,0.0,0.0,0.0,0.0,0.0,0.0,0.0,0.0,0.0,0.0,0.0,0.0,0.0,0.0,0.0,0.0,0.0,0.0,0.0,0.0,0.0,0.0,0.0,0.0,0.0,0.0,0.0,0.0,0.0,0.0,1.0,1.0,1.0,1.0,1.0,0.0,0.0,0.0,0.0,0.0,0.0,0.0,0.0,0.0,0.0,0.0,0.0,0.0,0.0,0.0,0.0,0.0,0.0,0.0,0.0,0.0,0.0,0.0,0.0,0.0,0.0,0.0,0.0,0.0,0.0,0.0,0.0,0.0,0.0,0.0,0.0,0.0,0.0,0.0,0.0,0.0,0.0,0.0,0.0,0.0,0.0,0.0,0.0,0.0,0.0,0.0,0.0,0.0,0.0,0.0,0.0,0.0,0.0,0.0,0.0,0.0,0.0,0.0,0.0,0.0,0.0,0.0,0.0,0.0,0.0,0.0,0.0,0.0,0.0,0.0,0.0,0.0,0.0,0.0,0.0,0.0,0.0,0.0,0.0,0.0,0.0,0.0,0.0,0.0,0.0,0.0,0.0,0.0,0.0,0.0,0.0,0.0,0.0,0.0,0.0,0.0,0.0,0.0,0.0,0.0,0.0,0.0,0.0,0.0,0.0,0.0,0.0,0.0,0.0,0.0,0.0,0.0,0.0,0.0,0.0,0.0,0.0,0.0,0.0,0.0,0.0,0.0,0.0,0.0,0.0,0.0,0.0,0.0,0.0,0.0,0.0,0.0,0.0,0.0,0.0,0.0,0.0,0.0,0.0,0.0,0.0,0.0,0.0,0.0,0.0,0.0,0.0,0.0,0.0,0.0,0.0,0.0,0.0,0.0,0.0,0.0,0.0,0.0,0.0,0.0,0.0,0.0,0.0,0.0,0.0,0.0,0.0,0.0,0.0,0.0,0.0,0.0,0.0,0.0,0.0,0.0,0.0,0.0,0.0,0.0,0.0,0.0,0.0,0.0,0.0,0.0,0.0,0.0,0.0,0.0,0.0,0.0,0.0,0.0,0.0,0.0,0.0,0.0,0.0,0.0,0.0,0.0,0.0,0.0,1.0,0.0,0.0,0.0,0.0,0.0,0.0,0.0,0.0,0.0,0.0,0.0,0.0,0.0,0.0,0.0,0.0,0.0,0.0,0.0,0.0,0.0,0.0,0.0,0.0,0.0,0.0,0.0,0.0,0.0,0.0,0.0,0.0,0.0,0.0,0.0,0.0,0.0,0.0,0.0,0.0,0.0,0.0,0.0,0.0],[0.0,0.0,0.0,0.0,0.0,0.0,0.0,0.0,0.0,0.0,0.0,0.0,0.0,0.0,0.0,0.0,0.0,0.0,0.0,0.0,0.0,0.0,0.0,0.0,0.0,0.0,0.0,0.0,0.0,0.0,0.0,0.0,0.0,0.0,0.0,0.0,0.0,0.0,0.0,0.0,0.0,0.0,0.0,0.0,0.0,0.0,0.0,0.0,0.0,0.0,0.0,0.0,0.0,0.0,0.0,0.0,0.0,0.0,0.0,0.0,0.0,0.0,0.0,0.52,1.0,1.0,1.0,1.0,0.0,0.0,0.0,0.0,0.0,0.0,0.0,0.0,0.0,0.0,0.0,0.0,0.0,0.0,0.0,0.0,0.0,0.0,0.0,0.0,0.0,0.0,0.0,0.0,0.0,0.0,0.0,0.0,0.0,0.0,0.0,0.0,0.0,0.0,0.0,0.0,0.0,0.0,0.0,0.0,0.0,0.0,0.0,0.0,0.0,0.0,0.0,0.0,0.0,0.0,0.0,0.0,0.0,0.0,0.0,0.0,0.0,0.0,0.0,0.0,0.0,0.0,0.0,0.0,0.0,0.0,0.0,0.0,0.0,0.0,0.0,0.0,0.0,0.0,0.0,0.0,0.0,0.0,0.0,0.0,0.0,0.0,0.0,0.0,0.0,0.0,0.0,0.0,0.0,0.0,0.0,0.0,0.0,0.0,0.0,0.0,0.0,0.0,0.0,0.0,0.0,0.0,0.0,0.0,0.0,0.0,0.0,0.0,0.0,0.0,0.0,0.0,0.0,0.0,0.0,0.0,0.0,0.0,0.0,0.0,0.0,0.0,0.0,0.0,0.0,0.0,0.0,0.0,0.0,0.0,0.0,0.0,0.0,0.0,0.0,0.0,0.0,0.0,0.0,0.0,0.0,0.0,0.0,0.0,0.0,0.0,0.0,0.0,0.0,0.0,0.0,0.0,0.0,0.0,0.0,0.0,0.0,0.0,0.0,0.0,0.0,0.0,0.0,0.0,0.0,0.0,0.0,0.0,0.0,0.0,0.0,0.0,0.0,0.0,0.0,0.0,0.0,0.0,0.0,0.0,0.0,0.0,0.0,0.0,0.0,0.0,0.0,0.0,0.0,0.0,0.0,0.0,0.0,0.0,0.0,0.0,0.0,0.0,0.0,0.0,0.0,0.0,0.0,0.0,0.0,0.0,0.0,0.0,0.0,1.0,1.0,0.0,0.0,0.0,0.0,0.0,0.0,0.0,0.0,0.0,0.0,0.0,0.0,0.0,0.0,0.0,0.0,0.0,0.0,0.0,0.0,0.99,0.0,0.0,0.0,0.0,0.0,0.0,0.0,0.0,0.0,0.0,0.0,0.0,0.0,0.0,0.0,0.0,0.0,0.0,0.0,0.0,0.0,0.0],[0.0,0.0,0.0,0.0,0.0,0.0,0.0,0.0,0.0,0.0,0.0,0.0,0.0,0.0,0.0,0.0,0.0,0.0,0.0,0.0,0.0,0.0,0.0,0.0,0.0,0.0,0.0,0.0,0.0,0.0,0.0,0.0,0.0,0.0,0.0,0.0,0.0,0.0,0.0,0.0,0.0,0.0,0.0,0.0,0.0,0.0,0.0,0.0,0.0,0.0,0.0,0.0,0.0,0.0,0.0,0.0,0.0,0.0,0.0,0.0,0.0,0.0,0.0,0.0,1.0,1.0,1.0,1.0,0.55,0.0,0.01,0.0,0.0,0.0,0.0,0.0,0.0,0.0,0.0,0.0,0.0,0.0,0.0,0.0,0.0,0.0,0.0,0.0,0.0,0.0,0.0,0.0,0.0,0.0,0.0,0.0,0.0,0.0,0.0,0.0,0.0,0.0,0.0,0.0,0.0,0.0,0.0,0.0,0.0,0.0,0.0,0.0,0.0,0.0,0.0,0.0,0.0,0.0,0.0,0.0,0.0,0.0,0.0,0.0,0.0,0.0,0.0,0.0,0.0,0.0,0.0,0.0,0.0,0.0,0.0,0.0,0.0,0.0,0.0,0.0,0.0,0.0,0.0,0.0,0.0,0.0,0.0,0.0,0.0,0.0,0.0,0.0,0.0,0.0,0.0,0.0,0.0,0.0,0.0,0.0,0.0,0.0,0.0,0.0,0.0,0.0,0.0,0.0,0.0,0.0,0.0,0.0,0.0,0.0,0.0,0.0,0.0,0.0,0.0,0.0,0.0,0.0,0.0,0.0,0.0,0.0,0.0,0.0,0.0,0.0,0.0,0.0,0.0,0.0,0.0,0.0,0.0,0.0,0.0,0.0,0.0,0.0,0.0,0.0,0.0,0.0,0.0,0.0,0.0,0.0,0.0,0.0,0.0,0.0,0.0,0.0,0.0,0.0,0.0,0.0,0.0,0.0,0.0,0.0,0.0,0.0,0.0,0.0,0.0,0.0,0.0,0.0,0.0,0.0,0.0,0.0,0.0,0.0,0.0,0.0,0.0,0.0,0.0,0.0,0.0,0.0,0.0,0.0,0.0,0.0,0.0,0.0,0.0,0.0,0.0,0.0,0.0,0.0,0.0,0.0,0.0,0.0,0.0,0.0,0.0,0.0,0.0,0.0,0.0,0.0,0.0,0.0,0.0,0.0,0.0,0.0,0.0,0.02,0.0,0.0,0.0,0.0,0.0,0.0,0.0,0.0,0.0,0.0,0.0,0.0,0.0,0.0,0.0,0.0,0.0,0.0,0.0,0.0,0.0,0.0,0.0,0.0,0.0,0.0,0.0,0.0,0.0,0.0,0.0,0.0,0.0,0.0,0.0,0.0,0.0,0.0,0.0,0.0,0.0,0.0,0.0,0.0],[0.0,0.0,0.0,0.0,0.0,0.0,0.0,0.0,0.0,0.0,0.0,0.0,0.0,0.0,0.0,0.0,0.0,0.0,0.0,0.0,0.0,0.0,0.0,0.0,0.0,0.0,0.0,0.0,0.0,0.0,0.0,0.0,0.0,0.0,0.0,0.0,0.01,0.01,0.01,0.0,0.0,0.0,0.0,0.0,0.0,0.0,0.0,0.0,0.0,0.0,0.0,0.0,0.0,0.0,0.0,0.0,0.0,0.0,0.0,0.0,0.0,0.0,0.0,1.0,1.0,1.0,1.0,1.0,1.0,1.0,1.0,0.01,0.01,0.0,0.0,0.0,0.0,0.0,0.0,0.0,0.0,0.0,0.0,0.0,0.0,0.0,0.0,0.0,0.0,0.0,0.0,0.0,0.0,0.0,0.0,0.0,0.0,0.0,0.0,0.0,0.0,0.0,0.0,0.0,0.99,0.0,0.0,0.0,0.0,0.0,0.0,0.0,0.0,0.0,0.0,0.0,0.0,0.0,0.0,0.0,0.0,0.0,0.0,0.0,0.0,0.0,0.0,0.0,0.0,0.0,0.0,0.0,0.0,0.0,0.0,0.0,0.0,0.0,0.0,0.0,0.0,0.0,0.0,0.0,0.0,0.0,0.0,0.0,0.0,0.0,0.0,0.0,0.0,0.0,0.0,0.0,0.0,0.0,0.0,0.0,0.0,0.0,0.0,0.0,0.0,0.0,0.0,0.0,0.0,0.0,0.0,0.0,0.0,0.0,0.0,0.0,0.0,0.0,0.0,0.0,0.0,0.0,0.0,0.0,0.0,0.0,0.0,0.0,0.0,0.0,0.0,0.0,0.0,0.0,0.0,0.0,0.0,0.0,0.0,0.0,0.0,0.0,0.0,0.0,0.0,0.0,0.0,0.0,0.0,0.0,0.0,0.0,0.0,0.0,0.0,0.0,0.0,0.0,0.0,0.0,0.0,0.0,0.0,0.0,0.0,0.0,0.0,0.0,0.0,0.0,0.0,0.0,0.0,0.0,0.0,0.0,0.0,0.0,0.0,0.0,0.0,0.0,0.0,0.0,0.0,0.0,0.0,0.0,0.0,0.0,0.0,0.0,0.0,0.0,0.0,0.0,0.0,0.0,0.0,0.0,0.0,0.0,0.0,0.0,0.0,0.0,0.0,0.0,0.0,0.0,0.0,0.0,0.0,0.0,0.0,0.0,0.0,0.99,0.0,0.0,0.0,0.0,0.0,0.0,0.0,0.0,0.0,0.0,0.0,0.0,0.0,0.0,0.0,0.0,0.0,0.0,0.0,0.0,0.0,0.0,0.0,0.0,0.0,0.0,0.0,0.0,0.0,0.0,0.0,0.0,0.0,0.0,0.0,0.0,0.0,0.0,0.0,0.0,0.0,0.0,0.0,0.0],[0.0,0.0,0.0,0.0,0.0,0.01,0.0,0.0,0.0,0.0,0.0,0.0,0.0,0.0,0.0,0.0,0.0,0.0,0.0,0.0,0.0,0.0,0.0,0.0,0.0,0.0,0.0,0.0,0.0,0.0,0.0,0.0,0.0,0.0,0.0,0.0,0.0,0.0,0.0,0.0,0.0,0.0,0.0,0.0,0.0,0.0,0.0,0.0,0.0,0.0,0.0,0.0,0.0,0.0,0.0,0.0,0.0,0.0,0.0,0.0,0.0,0.0,0.0,0.0,0.0,0.0,0.55,1.0,1.0,1.0,0.02,0.03,0.03,0.0,0.0,0.0,0.0,0.0,0.0,0.0,0.0,0.0,0.0,0.0,0.0,0.0,0.0,0.0,0.0,0.0,0.0,0.0,0.0,0.0,0.0,0.0,0.0,0.0,0.0,0.0,0.01,0.01,0.03,0.99,1.0,0.0,0.0,0.0,0.0,0.0,0.0,0.0,0.0,0.0,0.0,0.0,0.0,0.0,0.0,0.0,0.0,0.0,0.0,0.0,0.0,0.0,0.0,0.0,0.0,0.0,0.0,0.0,0.0,0.0,0.0,0.0,0.0,0.0,0.0,0.0,0.0,0.0,0.0,0.0,0.0,0.0,0.0,0.0,0.0,0.0,0.0,0.0,0.0,0.0,0.0,0.0,0.0,0.0,0.0,0.0,0.0,0.0,0.0,0.0,0.0,0.0,0.0,0.0,0.0,0.0,0.0,0.0,0.0,0.0,0.0,0.0,0.0,0.0,0.0,0.0,0.0,0.0,0.0,0.0,0.0,0.0,0.0,0.0,0.0,0.0,0.0,0.0,0.0,0.0,0.0,0.0,0.0,0.0,0.0,0.0,0.0,0.0,0.0,0.0,0.0,0.0,0.0,0.0,0.0,0.0,0.0,0.0,0.0,0.0,0.0,0.0,0.0,0.0,0.0,0.0,0.0,0.0,0.0,0.0,0.0,0.0,0.0,0.0,0.0,0.0,0.0,0.0,0.0,0.0,0.0,0.0,0.0,0.0,0.0,0.0,0.0,0.0,0.0,0.0,0.0,0.0,0.0,0.0,0.0,0.0,0.0,0.0,0.0,0.0,0.0,0.0,0.0,0.0,0.0,0.0,0.0,0.0,0.0,0.0,0.0,0.0,0.0,0.0,0.0,0.0,0.0,0.0,0.0,0.0,0.0,0.0,0.0,0.0,0.0,0.0,0.0,0.0,0.0,0.0,0.0,0.0,0.0,0.0,0.0,0.0,0.0,0.0,0.0,0.0,0.0,0.0,0.0,0.0,0.0,0.0,0.0,0.0,0.0,0.0,0.0,0.0,0.0,0.0,0.0,0.0,0.0,0.0,0.0,0.0,0.0,0.0,0.0,0.0,0.0,0.0,0.0,0.0],[0.0,0.0,0.0,0.0,0.0,0.01,0.0,0.0,0.0,0.0,0.0,0.0,0.0,0.0,0.0,0.0,0.0,0.0,0.0,0.0,0.0,0.0,0.0,0.0,0.0,0.0,0.0,0.0,0.0,0.0,0.0,0.0,0.0,0.0,0.0,0.0,0.01,0.01,0.0,0.0,0.0,0.0,0.0,0.0,0.0,0.0,0.0,0.0,0.0,0.0,0.0,0.0,0.0,0.0,0.0,0.0,0.0,0.0,0.0,0.0,0.0,0.0,0.0,0.0,0.0,0.0,0.0,1.0,1.0,1.0,1.0,1.0,0.03,0.01,0.0,0.0,0.0,0.0,0.0,0.0,0.0,0.0,0.0,0.0,0.0,0.0,0.0,0.0,0.0,0.0,0.0,0.0,0.0,0.0,0.0,0.0,0.0,0.0,0.0,0.02,0.03,0.99,1.0,0.99,0.99,0.0,0.0,0.0,0.0,0.0,0.0,0.0,0.0,0.0,0.0,0.0,0.0,0.0,0.0,0.0,0.0,0.0,0.0,0.0,0.0,0.0,0.0,0.0,0.0,0.0,0.0,0.0,0.0,0.0,0.0,0.0,0.0,0.0,0.0,0.0,0.0,0.0,0.0,0.0,0.0,0.0,0.0,0.0,0.0,0.0,0.0,0.0,0.0,0.0,0.0,0.0,0.0,0.0,0.0,0.0,0.0,0.0,0.0,0.0,0.0,0.0,0.0,0.0,0.0,0.0,0.0,0.0,0.0,0.0,0.0,0.0,0.0,0.0,0.0,0.0,0.0,0.0,0.0,0.0,0.0,0.0,0.0,0.0,0.0,0.0,0.0,0.0,0.0,0.0,0.0,0.0,0.0,0.0,0.0,0.0,0.0,0.0,0.0,0.0,0.0,0.0,0.0,0.0,0.0,0.0,0.0,0.0,0.0,0.0,0.0,0.0,0.0,0.0,0.0,0.0,0.0,0.0,0.0,0.0,0.0,0.0,0.0,0.0,0.0,0.0,0.0,0.0,0.0,0.0,0.0,0.0,0.0,0.0,0.0,0.0,0.0,0.0,0.0,0.0,0.0,0.0,0.0,0.0,0.0,0.0,0.0,0.0,0.0,0.0,0.0,0.0,0.0,0.0,0.0,0.0,0.0,0.0,0.0,0.0,0.0,0.0,0.0,0.0,0.0,0.0,0.0,0.0,0.0,0.0,0.0,0.0,0.0,0.0,0.0,0.0,0.0,0.0,0.0,0.0,0.0,0.0,0.0,0.0,0.0,0.0,0.0,0.0,0.0,0.0,0.0,0.0,0.0,0.0,0.0,0.0,0.0,0.0,0.0,0.0,0.0,0.0,0.0,0.0,0.0,0.0,0.0,0.0,0.0,0.0,0.0,0.0,0.0,0.0,0.0,0.0,0.0,0.0],[0.0,0.0,0.0,0.0,0.0,0.0,0.0,0.0,0.0,0.0,0.0,0.0,0.0,0.0,0.0,0.0,0.0,0.0,0.0,0.0,0.0,0.0,0.0,0.0,0.0,0.0,0.0,0.0,0.0,0.0,0.0,0.0,0.0,0.0,0.0,0.0,0.01,0.01,0.01,0.01,0.01,0.0,0.0,0.0,0.0,0.0,0.0,0.0,0.0,0.0,0.0,0.0,0.0,0.0,0.0,0.0,0.0,0.0,0.0,0.0,0.0,0.0,0.01,0.99,0.0,0.0,0.01,1.0,0.02,1.0,1.0,1.0,1.0,0.0,0.0,0.0,0.0,0.0,0.0,0.0,0.0,0.0,0.0,0.0,0.0,0.0,0.0,0.0,0.0,0.0,0.0,0.0,0.0,0.0,0.0,0.0,0.0,0.0,0.0,0.0,0.01,0.99,1.0,0.2,1.0,0.0,0.0,0.0,0.0,0.0,0.0,0.0,0.0,0.0,0.0,0.0,0.0,0.0,0.0,0.0,0.0,0.0,0.0,0.0,0.0,0.0,0.0,0.0,0.0,0.0,0.0,0.0,0.0,0.0,0.0,0.0,0.0,0.0,0.0,0.0,0.0,0.0,0.0,0.0,0.0,0.0,0.0,0.0,0.0,0.0,0.0,0.0,0.0,0.0,0.0,0.0,0.0,0.0,0.0,0.0,0.0,0.0,0.0,0.0,0.0,0.0,0.0,0.0,0.0,0.0,0.0,0.0,0.0,0.0,0.0,0.0,0.0,0.0,0.0,0.0,0.0,0.0,0.0,0.0,0.0,0.0,0.0,0.0,0.0,0.0,0.0,0.0,0.0,0.0,0.0,0.0,0.0,0.0,0.0,0.0,0.0,0.0,0.0,0.0,0.0,0.0,0.0,0.0,0.0,0.0,0.0,0.0,0.0,0.0,0.0,0.0,0.0,0.0,0.0,0.0,0.0,0.0,0.0,0.0,0.0,0.0,0.0,0.0,0.0,0.0,0.0,0.0,0.0,0.0,0.0,0.0,0.0,0.0,0.0,0.0,0.0,0.0,0.0,0.0,0.0,0.0,0.0,0.0,0.0,0.0,0.0,0.0,0.0,0.0,0.0,0.0,0.0,0.0,0.0,0.0,0.0,0.0,0.0,0.0,0.0,0.0,0.0,0.0,0.0,0.0,0.0,0.0,0.0,0.0,0.0,0.99,0.0,0.01,0.0,0.0,0.0,0.0,0.0,0.0,0.0,0.0,0.0,0.0,0.0,0.0,0.0,0.0,0.0,0.0,0.0,0.0,0.0,0.0,0.0,0.0,0.0,0.94,0.0,0.0,0.01,0.0,0.0,0.0,0.0,0.0,0.0,0.0,0.0,0.0,0.0,0.0,0.0,0.0,0.0,0.0,0.0,0.0],[0.0,0.0,0.0,0.0,0.0,0.0,0.0,0.0,0.0,0.0,0.0,0.0,0.0,0.0,0.0,0.0,0.0,0.0,0.0,0.0,0.0,0.0,0.0,0.0,0.0,0.0,0.0,0.0,0.0,0.0,0.0,0.0,0.0,0.0,0.0,0.0,0.0,0.01,0.0,0.01,0.0,0.0,0.0,0.0,0.0,0.0,0.0,0.0,0.0,0.0,0.0,0.0,0.0,0.0,0.0,0.0,0.0,0.0,0.0,0.0,0.0,0.0,0.0,0.0,0.0,0.0,0.0,0.01,0.03,1.0,1.0,1.0,1.0,0.91,0.0,0.0,0.0,0.0,0.0,0.0,0.0,0.0,0.0,0.0,0.0,0.0,0.0,0.0,0.0,0.0,0.0,0.0,0.0,0.0,0.0,0.0,0.0,0.01,0.01,0.96,0.96,0.99,0.98,0.0,0.0,0.0,0.0,0.0,0.0,0.0,0.0,0.0,0.0,0.0,0.0,0.0,0.0,0.0,0.0,0.0,0.0,0.0,0.0,0.0,0.0,0.0,0.0,0.0,0.0,0.0,0.0,0.0,0.0,0.0,0.0,0.0,0.0,0.0,0.0,0.0,0.0,0.0,0.0,0.0,0.0,0.0,0.0,0.0,0.0,0.0,0.0,0.0,0.0,0.0,0.0,0.0,0.0,0.0,0.0,0.0,0.0,0.0,0.0,0.0,0.0,0.0,0.0,0.0,0.0,0.0,0.0,0.0,0.0,0.0,0.0,0.0,0.0,0.0,0.0,0.0,0.0,0.0,0.0,0.0,0.0,0.0,0.0,0.0,0.0,0.0,0.0,0.0,0.0,0.0,0.0,0.0,0.0,0.0,0.0,0.0,0.0,0.0,0.0,0.0,0.0,0.0,0.0,0.0,0.0,0.0,0.0,0.0,0.0,0.0,0.0,0.0,0.0,0.0,0.0,0.0,0.0,0.0,0.0,0.0,0.0,0.0,0.0,0.0,0.0,0.0,0.0,0.0,0.0,0.0,0.0,0.0,0.0,0.0,0.0,0.0,0.0,0.0,0.0,0.0,0.0,0.0,0.0,0.0,0.0,0.0,0.0,0.0,0.0,0.0,0.0,0.0,0.0,0.0,0.0,0.0,0.0,0.0,0.0,0.0,0.0,0.0,0.0,0.0,0.0,0.0,0.0,0.0,0.0,0.0,0.0,0.0,0.0,0.0,0.0,0.0,0.0,0.0,0.0,0.0,0.0,0.0,0.0,0.0,0.0,0.0,0.0,0.0,0.0,0.0,0.0,0.0,0.0,0.0,0.0,0.0,0.0,0.0,0.0,0.0,0.0,0.0,0.0,0.0,0.0,0.0,0.0,0.0,0.0,0.0,0.0,0.0,0.0,0.0,0.0,0.0,0.0,0.0],[0.0,0.0,0.0,0.0,0.0,0.0,0.0,0.0,0.0,0.0,0.0,0.0,0.0,0.0,0.0,0.0,0.0,0.0,0.0,0.0,0.0,0.0,0.0,0.0,0.0,0.0,0.0,0.0,0.0,0.0,0.0,0.0,0.0,0.0,0.0,0.0,0.0,0.0,0.0,0.01,0.01,0.0,0.0,0.01,0.0,0.0,0.0,0.0,0.0,0.0,0.0,0.0,0.0,0.0,0.0,0.0,0.0,0.0,0.0,0.0,0.0,0.0,0.0,0.0,0.0,0.0,0.0,0.01,0.03,0.03,1.0,1.0,1.0,1.0,1.0,0.0,0.0,0.0,0.0,0.0,0.0,0.0,0.0,0.0,0.0,0.0,0.0,0.0,0.0,0.0,0.0,0.0,0.0,0.0,0.0,0.0,0.0,0.0,0.02,0.92,0.97,0.52,0.99,0.0,0.0,0.0,0.0,0.0,0.0,0.0,0.0,0.0,0.0,0.0,0.0,0.0,0.0,0.0,0.0,0.0,0.0,0.0,0.0,0.0,0.0,0.0,0.0,0.0,0.0,0.0,0.0,0.0,0.0,0.0,0.0,0.0,0.0,0.0,0.0,0.0,0.0,0.0,0.0,0.0,0.0,0.0,0.0,0.0,0.0,0.0,0.0,0.0,0.0,0.0,0.0,0.0,0.0,0.0,0.0,0.0,0.0,0.0,0.0,0.0,0.0,0.0,0.0,0.0,0.0,0.0,0.0,0.0,0.0,0.0,0.0,0.0,0.0,0.0,0.0,0.0,0.0,0.0,0.0,0.0,0.0,0.0,0.0,0.0,0.0,0.0,0.0,0.0,0.0,0.0,0.0,0.0,0.0,0.0,0.0,0.0,0.0,0.0,0.0,0.0,0.0,0.0,0.0,0.0,0.0,0.0,0.0,0.0,0.0,0.0,0.0,0.0,0.0,0.0,0.0,0.0,0.0,0.0,0.0,0.0,0.0,0.0,0.0,0.0,0.0,0.0,0.0,0.0,0.0,0.0,0.0,0.0,0.0,0.0,0.0,0.0,0.0,0.0,0.0,0.0,0.0,0.0,0.0,0.0,0.0,0.0,0.0,0.0,0.0,0.0,0.0,0.0,0.0,0.0,0.0,0.0,0.0,0.0,0.0,0.0,0.0,0.0,0.0,0.0,0.0,0.0,0.0,0.0,0.0,0.0,0.0,0.0,0.0,0.0,0.0,0.0,0.0,0.0,0.0,0.0,0.0,0.0,0.0,0.0,0.0,0.0,0.0,0.0,0.0,0.0,0.0,0.0,0.0,0.0,0.0,0.0,0.0,0.0,0.0,0.0,0.97,0.0,0.98,0.0,0.0,0.0,0.0,0.0,0.0,0.0,0.0,0.0,0.0,0.0,0.0,0.0,0.0,0.0],[0.0,0.0,0.0,0.0,0.0,0.0,0.0,0.0,0.0,0.0,0.0,0.0,0.0,0.0,0.0,0.0,0.0,0.0,0.0,0.0,0.0,0.0,0.0,0.0,0.0,0.0,0.0,0.0,0.0,0.0,0.0,0.0,0.0,0.0,0.0,0.0,0.0,0.0,0.0,0.0,0.0,0.0,0.0,0.01,0.0,0.0,0.0,0.0,0.0,0.0,0.0,0.0,0.0,0.0,0.0,0.0,0.0,0.0,0.0,0.0,0.0,0.0,0.0,0.0,0.0,0.0,0.0,0.0,0.0,0.01,0.0,0.91,1.0,1.0,1.0,0.99,0.03,0.03,0.0,0.0,0.0,0.0,0.0,0.0,0.0,0.0,0.0,0.0,0.0,0.0,0.0,0.0,0.0,0.0,0.01,0.02,0.05,0.88,0.91,0.95,0.76,0.01,0.0,0.0,0.0,0.0,0.0,0.0,0.0,0.0,0.0,0.0,0.0,0.0,0.0,0.0,0.0,0.0,0.0,0.0,0.0,0.0,0.0,0.0,0.0,0.0,0.0,0.0,0.0,0.0,0.0,0.0,0.0,0.0,0.0,0.0,0.0,0.0,0.0,0.0,0.0,0.0,0.0,0.0,0.0,0.0,0.0,0.0,0.0,0.0,0.0,0.0,0.0,0.0,0.0,0.0,0.0,0.0,0.0,0.0,0.0,0.0,0.0,0.0,0.0,0.0,0.0,0.0,0.0,0.0,0.0,0.0,0.0,0.0,0.0,0.0,0.0,0.0,0.0,0.0,0.0,0.0,0.0,0.0,0.0,0.0,0.0,0.0,0.0,0.0,0.0,0.0,0.0,0.0,0.0,0.0,0.0,0.0,0.0,0.0,0.0,0.0,0.0,0.0,0.0,0.0,0.0,0.0,0.0,0.0,0.0,0.0,0.0,0.0,0.0,0.0,0.0,0.0,0.0,0.0,0.0,0.0,0.0,0.0,0.0,0.0,0.0,0.0,0.0,0.0,0.0,0.0,0.0,0.0,0.0,0.0,0.0,0.0,0.0,0.0,0.0,0.0,0.0,0.0,0.0,0.0,0.0,0.0,0.0,0.0,0.0,0.0,0.0,0.0,0.0,0.0,0.0,0.0,0.0,0.0,0.0,0.0,0.0,0.0,0.0,0.0,0.0,0.0,0.0,0.0,0.0,0.0,0.0,0.0,0.0,0.0,0.0,0.0,0.0,0.0,0.0,0.0,0.0,0.0,0.0,0.0,0.0,0.0,0.0,0.0,0.0,0.0,0.0,0.0,0.0,0.0,0.0,0.0,0.0,0.0,0.0,0.0,0.0,0.0,0.0,0.0,0.9,0.0,0.0,0.0,0.0,0.0,0.0,0.0,0.0,0.0,0.0,0.0,0.0,0.0,0.0,0.0],[0.0,0.0,0.0,0.0,0.0,0.0,0.0,0.0,0.0,0.0,0.0,0.0,0.0,0.0,0.0,0.0,0.0,0.0,0.0,0.0,0.0,0.0,0.0,0.0,0.0,0.0,0.0,0.0,0.0,0.0,0.0,0.0,0.0,0.0,0.0,0.0,0.0,0.0,0.0,0.0,0.0,0.0,0.0,0.01,0.0,0.0,0.0,0.0,0.0,0.0,0.0,0.0,0.0,0.0,0.0,0.0,0.0,0.0,0.0,0.0,0.0,0.0,0.0,0.0,0.0,0.0,0.0,0.0,0.0,0.0,0.0,0.0,1.0,1.0,1.0,1.0,0.96,0.14,0.05,0.02,0.0,0.0,0.0,0.0,0.0,0.0,0.0,0.0,0.0,0.0,0.0,0.0,0.0,0.0,0.0,0.0,0.02,0.79,0.96,0.44,0.96,0.01,0.0,0.0,0.0,0.0,0.0,0.0,0.0,0.0,0.0,0.0,0.0,0.0,0.0,0.0,0.0,0.0,0.0,0.0,0.0,0.0,0.0,0.0,0.0,0.0,0.0,0.0,0.0,0.0,0.0,0.0,0.0,0.0,0.0,0.0,0.0,0.0,0.0,0.0,0.0,0.0,0.0,0.0,0.0,0.0,0.0,0.0,0.0,0.0,0.0,0.0,0.0,0.0,0.0,0.0,0.0,0.0,0.0,0.0,0.0,0.0,0.0,0.0,0.0,0.82,0.0,0.0,0.0,0.0,0.0,0.0,0.0,0.0,0.0,0.0,0.0,0.0,0.0,0.0,0.0,0.0,0.0,0.0,0.0,0.0,0.0,0.0,0.0,0.0,0.0,0.0,0.0,0.0,0.0,0.0,0.0,0.0,0.0,0.0,0.0,0.0,0.0,0.0,0.0,0.0,0.0,0.0,0.0,0.0,0.0,0.0,0.0,0.0,0.0,0.0,0.0,0.0,0.0,0.0,0.0,0.0,0.0,0.0,0.0,0.0,0.0,0.0,0.0,0.0,0.0,0.0,0.0,0.0,0.0,0.0,0.0,0.0,0.0,0.0,0.0,0.0,0.0,0.0,0.0,0.0,0.0,0.0,0.0,0.0,0.0,0.0,0.0,0.0,0.0,0.0,0.0,0.0,0.0,0.0,0.0,0.0,0.0,0.0,0.0,0.0,0.0,0.0,0.0,0.0,0.0,0.0,0.0,0.0,0.0,0.0,0.0,0.0,0.0,0.0,0.0,0.0,0.0,0.0,0.0,0.0,0.0,0.0,0.0,0.0,0.0,0.0,0.0,0.0,0.0,0.0,0.0,0.0,0.0,0.0,0.0,0.0,0.0,0.0,0.0,0.56,0.96,0.82,0.92,0.0,0.0,0.0,0.0,0.0,0.0,0.0,0.0,0.0,0.0,0.0,0.0,0.0],[0.0,0.0,0.0,0.0,0.0,0.0,0.0,0.0,0.0,0.0,0.0,0.0,0.0,0.0,0.0,0.0,0.0,0.0,0.0,0.0,0.0,0.0,0.0,0.0,0.0,0.0,0.0,0.0,0.0,0.0,0.0,0.0,0.0,0.0,0.0,0.0,0.0,0.0,0.0,0.0,0.0,0.0,0.0,0.0,0.0,0.0,0.0,0.0,0.0,0.0,0.0,0.0,0.0,0.0,0.0,0.0,0.0,0.0,0.0,0.0,0.0,0.0,0.0,0.0,0.0,0.0,0.0,0.0,0.0,0.0,0.0,0.0,0.0,0.99,1.0,1.0,1.0,0.85,0.39,0.2,0.03,0.02,0.0,0.0,0.0,0.0,0.0,0.0,0.0,0.0,0.0,0.0,0.0,0.0,0.04,0.05,0.39,0.81,0.1,0.01,0.0,0.0,0.0,0.0,0.0,0.0,0.0,0.0,0.0,0.0,0.0,0.0,0.0,0.0,0.0,0.0,0.0,0.0,0.0,0.0,0.0,0.0,0.0,0.0,0.0,0.0,0.0,0.0,0.0,0.0,0.0,0.0,0.0,0.0,0.0,0.0,0.0,0.0,0.0,0.0,0.0,0.0,0.0,0.0,0.0,0.0,0.0,0.0,0.0,0.0,0.0,0.0,0.0,0.0,0.0,0.0,0.0,0.0,0.0,0.0,0.0,0.0,0.0,0.0,0.0,0.01,0.0,0.0,0.0,0.0,0.0,0.0,0.0,0.0,0.0,0.0,0.0,0.0,0.0,0.0,0.0,0.0,0.0,0.0,0.0,0.0,0.0,0.0,0.0,0.0,0.0,0.0,0.0,0.0,0.0,0.0,0.0,0.0,0.0,0.0,0.0,0.0,0.0,0.0,0.0,0.0,0.0,0.0,0.0,0.0,0.0,0.0,0.0,0.0,0.0,0.0,0.0,0.0,0.0,0.0,0.0,0.0,0.0,0.0,0.0,0.0,0.0,0.0,0.0,0.0,0.0,0.0,0.0,0.0,0.0,0.0,0.0,0.0,0.0,0.0,0.0,0.0,0.0,0.0,0.0,0.0,0.0,0.0,0.0,0.0,0.0,0.0,0.0,0.0,0.0,0.0,0.0,0.0,0.0,0.0,0.0,0.0,0.0,0.0,0.0,0.0,0.0,0.0,0.0,0.0,0.03,0.01,0.0,0.0,0.0,0.0,0.0,0.0,0.0,0.0,0.0,0.0,0.0,0.0,0.0,0.0,0.0,0.0,0.0,0.0,0.0,0.0,0.0,0.0,0.0,0.0,0.0,0.0,0.0,0.0,0.0,0.0,0.0,0.0,0.0,0.0,0.85,0.88,0.73,0.0,0.0,0.0,0.0,0.0,0.0,0.0,0.0,0.0,0.0,0.0,0.0,0.0],[0.0,0.0,0.0,0.0,0.0,0.0,0.0,0.0,0.0,0.0,0.0,0.0,0.0,0.0,0.0,0.0,0.0,0.0,0.0,0.0,0.0,0.0,0.0,0.0,0.0,0.0,0.0,0.0,0.0,0.0,0.0,0.0,0.0,0.0,0.0,0.0,0.0,0.0,0.0,0.0,0.0,0.0,0.0,0.0,0.0,0.0,0.01,0.0,0.0,0.0,0.0,0.0,0.0,0.0,0.0,0.0,0.0,0.0,0.0,0.0,0.0,0.0,0.0,0.0,0.0,0.0,0.0,0.0,0.0,0.0,0.0,0.0,0.0,0.03,0.96,1.0,1.0,1.0,0.64,0.27,0.08,0.02,0.0,0.0,0.0,0.0,0.0,0.0,0.0,0.0,0.0,0.0,0.01,0.01,0.06,0.06,0.69,0.46,0.71,0.01,0.0,0.0,0.0,0.0,0.0,0.0,0.0,0.0,0.0,0.0,0.0,0.0,0.0,0.0,0.0,0.0,0.0,0.0,0.0,0.0,0.0,0.0,0.0,0.0,0.0,0.0,0.0,0.0,0.0,0.0,0.0,0.0,0.0,0.0,0.0,0.0,0.0,0.0,0.0,0.0,0.0,0.0,0.0,0.0,0.0,0.0,0.0,0.0,0.0,0.0,0.0,0.0,0.0,0.0,0.0,0.0,0.0,0.0,0.0,0.0,0.0,0.0,0.0,0.0,0.01,0.07,0.0,0.0,0.0,0.0,0.0,0.0,0.0,0.0,0.0,0.0,0.0,0.0,0.0,0.0,0.0,0.0,0.0,0.0,0.0,0.0,0.0,0.0,0.0,0.0,0.0,0.0,0.0,0.0,0.0,0.0,0.0,0.0,0.0,0.0,0.0,0.0,0.0,0.0,0.0,0.0,0.0,0.0,0.0,0.0,0.0,0.0,0.0,0.0,0.0,0.0,0.0,0.0,0.0,0.0,0.0,0.0,0.0,0.0,0.0,0.0,0.0,0.0,0.0,0.0,0.0,0.0,0.0,0.0,0.0,0.0,0.0,0.0,0.0,0.0,0.0,0.0,0.0,0.0,0.0,0.0,0.0,0.0,0.0,0.0,0.0,0.0,0.0,0.0,0.0,0.0,0.0,0.0,0.0,0.0,0.0,0.0,0.0,0.0,0.0,0.0,0.0,0.0,0.0,0.0,0.0,0.0,0.0,0.0,0.0,0.0,0.0,0.0,0.0,0.0,0.0,0.0,0.0,0.0,0.0,0.0,0.0,0.0,0.0,0.0,0.0,0.0,0.0,0.0,0.0,0.0,0.0,0.0,0.0,0.0,0.0,0.0,0.0,0.0,0.0,0.0,0.0,0.12,0.78,0.03,0.0,0.0,0.0,0.0,0.0,0.0,0.0,0.0,0.0,0.0,0.0,0.0],[0.0,0.0,0.0,0.0,0.0,0.0,0.0,0.0,0.0,0.0,0.0,0.0,0.0,0.0,0.0,0.0,0.0,0.0,0.0,0.0,0.0,0.0,0.0,0.0,0.0,0.0,0.0,0.0,0.0,0.0,0.0,0.0,0.0,0.0,0.0,0.0,0.0,0.0,0.0,0.0,0.0,0.0,0.0,0.0,0.0,0.0,0.0,0.0,0.0,0.0,0.0,0.0,0.0,0.0,0.0,0.0,0.0,0.0,0.0,0.0,0.0,0.0,0.0,0.0,0.0,0.0,0.0,0.0,0.0,0.0,0.0,0.0,0.0,0.03,0.14,0.85,1.0,1.0,1.0,0.96,0.19,0.1,0.01,0.0,0.0,0.0,0.0,0.0,0.0,0.0,0.0,0.0,0.02,0.0,0.46,0.13,0.61,0.13,0.08,0.0,0.01,0.0,0.0,0.0,0.0,0.0,0.0,0.0,0.0,0.0,0.0,0.0,0.0,0.0,0.0,0.0,0.0,0.0,0.0,0.0,0.0,0.0,0.0,0.0,0.0,0.0,0.0,0.0,0.0,0.0,0.0,0.0,0.0,0.0,0.0,0.0,0.0,0.0,0.0,0.0,0.0,0.0,0.0,0.0,0.0,0.0,0.0,0.0,0.0,0.0,0.0,0.0,0.0,0.0,0.0,0.0,0.0,0.0,0.0,0.0,0.0,0.0,0.0,0.0,0.02,0.06,0.0,0.0,0.0,0.0,0.0,0.0,0.0,0.0,0.0,0.0,0.0,0.0,0.0,0.0,0.0,0.0,0.0,0.0,0.0,0.0,0.0,0.0,0.0,0.0,0.0,0.0,0.0,0.0,0.0,0.0,0.0,0.0,0.0,0.0,0.0,0.01,0.01,0.01,0.0,0.01,0.0,0.0,0.0,0.0,0.0,0.0,0.0,0.0,0.0,0.0,0.0,0.0,0.0,0.0,0.0,0.0,0.0,0.0,0.0,0.0,0.0,0.0,0.0,0.0,0.0,0.0,0.0,0.0,0.0,0.0,0.0,0.0,0.0,0.0,0.0,0.0,0.0,0.0,0.0,0.0,0.0,0.0,0.0,0.0,0.0,0.0,0.0,0.0,0.0,0.0,0.0,0.0,0.0,0.0,0.0,0.0,0.0,0.0,0.0,0.0,0.0,0.0,0.0,0.0,0.0,0.0,0.0,0.0,0.0,0.0,0.0,0.0,0.0,0.0,0.0,0.0,0.0,0.0,0.0,0.0,0.0,0.0,0.0,0.0,0.0,0.0,0.0,0.0,0.0,0.0,0.0,0.0,0.0,0.0,0.0,0.0,0.0,0.0,0.0,0.0,0.0,0.03,0.18,0.04,0.0,0.0,0.0,0.0,0.0,0.0,0.0,0.0,0.0,0.0,0.0,0.0],[0.0,0.0,0.0,0.0,0.0,0.0,0.0,0.0,0.0,0.0,0.0,0.0,0.0,0.0,0.0,0.0,0.0,0.0,0.0,0.0,0.0,0.0,0.0,0.0,0.0,0.0,0.0,0.0,0.0,0.0,0.0,0.0,0.0,0.0,0.0,0.0,0.0,0.0,0.0,0.0,0.0,0.0,0.0,0.0,0.0,0.0,0.0,0.0,0.0,0.0,0.0,0.0,0.0,0.0,0.0,0.0,0.0,0.0,0.0,0.0,0.0,0.0,0.0,0.0,0.0,0.0,0.0,0.0,0.0,0.0,0.0,0.0,0.0,0.0,0.05,0.39,0.64,1.0,1.0,1.0,0.74,0.1,0.01,0.0,0.0,0.0,0.0,0.0,0.0,0.0,0.0,0.0,0.03,0.01,0.44,0.17,0.27,0.1,0.02,0.0,0.0,0.0,0.0,0.0,0.0,0.0,0.0,0.0,0.0,0.0,0.0,0.0,0.0,0.0,0.0,0.0,0.0,0.0,0.0,0.0,0.0,0.0,0.0,0.0,0.0,0.0,0.0,0.0,0.0,0.0,0.0,0.0,0.0,0.0,0.0,0.0,0.0,0.0,0.0,0.0,0.0,0.0,0.0,0.0,0.0,0.0,0.0,0.0,0.0,0.0,0.0,0.0,0.0,0.0,0.0,0.0,0.0,0.0,0.0,0.0,0.0,0.0,0.0,0.0,0.0,0.02,0.0,0.0,0.0,0.0,0.0,0.0,0.0,0.0,0.0,0.0,0.0,0.0,0.0,0.0,0.0,0.0,0.0,0.0,0.0,0.0,0.0,0.0,0.0,0.0,0.0,0.0,0.0,0.0,0.0,0.0,0.0,0.0,0.0,0.0,0.0,0.06,0.15,0.15,0.0,0.16,0.02,0.0,0.0,0.0,0.0,0.0,0.0,0.0,0.0,0.0,0.0,0.0,0.0,0.0,0.0,0.0,0.0,0.0,0.0,0.0,0.0,0.0,0.0,0.0,0.0,0.0,0.0,0.0,0.0,0.0,0.0,0.0,0.0,0.0,0.0,0.0,0.0,0.0,0.0,0.0,0.0,0.0,0.0,0.0,0.0,0.0,0.0,0.0,0.0,0.0,0.0,0.0,0.0,0.0,0.0,0.0,0.0,0.0,0.0,0.0,0.0,0.0,0.0,0.0,0.0,0.0,0.0,0.0,0.0,0.0,0.0,0.0,0.0,0.0,0.0,0.0,0.0,0.0,0.0,0.0,0.0,0.0,0.0,0.0,0.0,0.0,0.0,0.0,0.0,0.0,0.0,0.0,0.0,0.0,0.0,0.0,0.0,0.0,0.0,0.0,0.0,0.13,0.17,0.14,0.01,0.0,0.0,0.0,0.0,0.0,0.0,0.0,0.0,0.0,0.0,0.0],[0.0,0.0,0.0,0.0,0.0,0.0,0.0,0.0,0.0,0.0,0.0,0.0,0.0,0.0,0.0,0.0,0.0,0.0,0.0,0.0,0.0,0.0,0.0,0.0,0.0,0.0,0.0,0.0,0.0,0.0,0.0,0.0,0.0,0.0,0.0,0.0,0.0,0.0,0.0,0.0,0.0,0.0,0.0,0.0,0.0,0.0,0.0,0.0,0.0,0.0,0.0,0.0,0.0,0.0,0.0,0.0,0.0,0.0,0.0,0.0,0.0,0.0,0.0,0.0,0.0,0.0,0.0,0.0,0.0,0.0,0.0,0.0,0.0,0.0,0.02,0.2,0.27,0.96,1.0,1.0,1.0,0.94,0.02,0.03,0.0,0.0,0.0,0.0,0.0,0.0,0.0,0.0,0.79,0.09,0.88,0.24,0.24,0.05,0.03,0.0,0.0,0.0,0.0,0.0,0.0,0.0,0.0,0.0,0.0,0.0,0.0,0.0,0.0,0.0,0.0,0.0,0.0,0.0,0.0,0.0,0.0,0.0,0.0,0.0,0.0,0.0,0.0,0.0,0.0,0.0,0.0,0.0,0.0,0.0,0.0,0.0,0.0,0.0,0.0,0.0,0.0,0.0,0.0,0.0,0.0,0.0,0.0,0.0,0.0,0.0,0.0,0.0,0.0,0.0,0.0,0.0,0.0,0.0,0.0,0.0,0.0,0.0,0.0,0.0,0.0,0.01,0.0,0.0,0.0,0.0,0.0,0.0,0.0,0.0,0.0,0.0,0.0,0.0,0.0,0.0,0.0,0.0,0.0,0.0,0.0,0.0,0.0,0.0,0.0,0.0,0.0,0.0,0.0,0.0,0.0,0.0,0.0,0.0,0.0,0.0,0.0,0.0,0.0,0.01,0.0,0.0,0.0,0.0,0.0,0.0,0.0,0.0,0.0,0.0,0.0,0.0,0.0,0.0,0.0,0.0,0.0,0.0,0.0,0.0,0.0,0.0,0.0,0.0,0.0,0.0,0.0,0.0,0.0,0.0,0.0,0.0,0.0,0.0,0.0,0.0,0.0,0.0,0.0,0.0,0.0,0.0,0.0,0.0,0.0,0.0,0.0,0.0,0.0,0.0,0.0,0.0,0.0,0.0,0.0,0.0,0.0,0.0,0.0,0.0,0.0,0.0,0.0,0.0,0.0,0.0,0.0,0.0,0.0,0.0,0.0,0.0,0.0,0.0,0.0,0.0,0.0,0.0,0.0,0.0,0.0,0.0,0.0,0.0,0.0,0.0,0.0,0.0,0.0,0.0,0.0,0.0,0.0,0.0,0.0,0.0,0.0,0.0,0.0,0.0,0.0,0.0,0.0,0.0,0.04,0.0,0.0,0.0,0.0,0.0,0.0,0.0,0.0,0.0,0.0,0.0,0.0,0.0],[0.0,0.0,0.0,0.0,0.0,0.0,0.0,0.0,0.0,0.0,0.0,0.0,0.0,0.0,0.0,0.0,0.0,0.0,0.0,0.0,0.0,0.0,0.0,0.0,0.0,0.0,0.0,0.0,0.0,0.0,0.0,0.0,0.0,0.0,0.0,0.0,0.0,0.0,0.0,0.0,0.0,0.0,0.0,0.0,0.0,0.0,0.0,0.0,0.0,0.0,0.0,0.0,0.0,0.0,0.0,0.0,0.0,0.0,0.0,0.0,0.0,0.0,0.0,0.0,0.0,0.0,0.0,0.0,0.0,0.0,0.0,0.0,0.0,0.0,0.0,0.03,0.08,0.19,0.74,1.0,1.0,1.0,0.98,0.01,0.0,0.0,0.0,0.0,0.0,0.0,0.0,0.0,0.92,0.03,0.55,0.02,0.03,0.01,0.0,0.0,0.0,0.0,0.0,0.0,0.0,0.0,0.0,0.0,0.0,0.0,0.0,0.0,0.0,0.0,0.0,0.0,0.0,0.0,0.0,0.0,0.0,0.0,0.0,0.0,0.0,0.0,0.0,0.0,0.0,0.0,0.0,0.0,0.0,0.0,0.0,0.0,0.0,0.0,0.0,0.0,0.0,0.0,0.0,0.0,0.0,0.0,0.0,0.0,0.0,0.0,0.0,0.0,0.0,0.0,0.0,0.0,0.0,0.0,0.0,0.0,0.0,0.0,0.0,0.0,0.03,0.02,0.0,0.0,0.0,0.0,0.0,0.0,0.0,0.0,0.0,0.0,0.0,0.0,0.0,0.0,0.0,0.0,0.0,0.0,0.0,0.0,0.0,0.0,0.0,0.0,0.0,0.0,0.0,0.0,0.0,0.0,0.0,0.0,0.0,0.0,0.0,0.0,0.0,0.01,0.0,0.0,0.0,0.0,0.0,0.0,0.0,0.0,0.0,0.0,0.0,0.0,0.0,0.0,0.0,0.0,0.0,0.0,0.0,0.0,0.0,0.0,0.0,0.0,0.0,0.0,0.0,0.0,0.0,0.0,0.0,0.0,0.0,0.0,0.0,0.0,0.0,0.0,0.0,0.0,0.0,0.0,0.0,0.0,0.0,0.0,0.0,0.0,0.0,0.0,0.0,0.0,0.0,0.0,0.0,0.0,0.0,0.0,0.0,0.0,0.0,0.0,0.0,0.0,0.0,0.0,0.0,0.0,0.0,0.0,0.0,0.0,0.0,0.0,0.0,0.0,0.0,0.0,0.0,0.0,0.0,0.0,0.0,0.0,0.0,0.0,0.0,0.0,0.0,0.0,0.0,0.0,0.0,0.0,0.0,0.0,0.0,0.0,0.0,0.0,0.0,0.0,0.0,0.0,0.03,0.01,0.0,0.0,0.0,0.0,0.0,0.0,0.0,0.0,0.0,0.0,0.0,0.0],[0.0,0.0,0.0,0.0,0.0,0.0,0.0,0.0,0.0,0.0,0.0,0.0,0.0,0.0,0.0,0.0,0.0,0.0,0.0,0.0,0.0,0.0,0.0,0.0,0.0,0.0,0.0,0.0,0.0,0.0,0.0,0.0,0.0,0.0,0.0,0.0,0.0,0.0,0.0,0.0,0.0,0.0,0.0,0.0,0.0,0.0,0.0,0.0,0.0,0.0,0.0,0.0,0.0,0.0,0.0,0.0,0.0,0.0,0.0,0.0,0.0,0.0,0.0,0.0,0.0,0.0,0.0,0.0,0.0,0.0,0.0,0.0,0.0,0.0,0.0,0.02,0.02,0.1,0.1,0.94,1.0,1.0,1.0,0.53,0.01,0.0,0.0,0.0,0.0,0.0,0.0,0.0,0.8,0.0,0.16,0.01,0.02,0.0,0.0,0.0,0.0,0.0,0.0,0.0,0.0,0.0,0.0,0.0,0.0,0.0,0.0,0.0,0.0,0.0,0.0,0.0,0.0,0.0,0.0,0.0,0.0,0.0,0.0,0.0,0.0,0.0,0.0,0.0,0.0,0.0,0.0,0.0,0.0,0.0,0.0,0.0,0.0,0.0,0.0,0.0,0.0,0.0,0.0,0.0,0.0,0.0,0.0,0.0,0.0,0.0,0.0,0.0,0.0,0.0,0.0,0.0,0.0,0.0,0.0,0.0,0.0,0.0,0.0,0.0,0.0,0.0,0.0,0.0,0.0,0.0,0.0,0.0,0.0,0.0,0.0,0.0,0.0,0.0,0.0,0.0,0.0,0.0,0.0,0.0,0.0,0.0,0.0,0.0,0.0,0.0,0.0,0.0,0.0,0.0,0.0,0.0,0.0,0.0,0.0,0.0,0.0,0.0,0.0,0.0,0.0,0.0,0.0,0.0,0.0,0.0,0.0,0.0,0.0,0.0,0.0,0.0,0.0,0.0,0.0,0.0,0.0,0.0,0.0,0.0,0.0,0.0,0.0,0.0,0.0,0.0,0.0,0.0,0.0,0.0,0.0,0.0,0.0,0.0,0.0,0.0,0.0,0.0,0.0,0.0,0.0,0.0,0.0,0.0,0.0,0.0,0.0,0.0,0.0,0.0,0.0,0.0,0.0,0.0,0.0,0.0,0.0,0.0,0.0,0.0,0.0,0.0,0.0,0.0,0.0,0.0,0.0,0.0,0.0,0.0,0.0,0.0,0.0,0.0,0.0,0.0,0.0,0.0,0.0,0.0,0.0,0.0,0.0,0.0,0.0,0.0,0.0,0.0,0.0,0.0,0.0,0.0,0.0,0.0,0.0,0.0,0.0,0.0,0.0,0.0,0.0,0.0,0.0,0.0,0.0,0.0,0.0,0.0,0.0,0.0,0.0,0.0,0.0,0.0,0.0,0.0,0.0,0.0],[0.0,0.0,0.0,0.0,0.0,0.0,0.0,0.0,0.0,0.0,0.0,0.0,0.0,0.0,0.0,0.0,0.0,0.0,0.0,0.0,0.0,0.0,0.0,0.0,0.0,0.0,0.0,0.0,0.0,0.0,0.0,0.0,0.0,0.0,0.0,0.0,0.0,0.0,0.0,0.0,0.0,0.0,0.0,0.0,0.0,0.0,0.0,0.0,0.0,0.0,0.0,0.0,0.0,0.0,0.0,0.0,0.0,0.0,0.0,0.0,0.0,0.0,0.0,0.0,0.0,0.0,0.0,0.0,0.0,0.0,0.0,0.0,0.0,0.0,0.0,0.0,0.0,0.01,0.01,0.02,0.98,1.0,1.0,1.0,1.0,0.01,0.0,0.0,0.05,0.0,0.39,0.48,0.96,0.0,0.01,0.0,0.0,0.0,0.0,0.0,0.0,0.0,0.0,0.0,0.0,0.0,0.0,0.0,0.0,0.0,0.0,0.0,0.0,0.0,0.0,0.0,0.0,0.0,0.0,0.0,0.0,0.0,0.0,0.0,0.0,0.0,0.0,0.0,0.0,0.0,0.0,0.0,0.0,0.0,0.0,0.0,0.0,0.0,0.0,0.0,0.0,0.0,0.0,0.0,0.0,0.0,0.0,0.0,0.0,0.0,0.0,0.0,0.0,0.0,0.0,0.0,0.0,0.0,0.0,0.0,0.0,0.0,0.0,0.0,0.01,0.0,0.0,0.0,0.0,0.0,0.0,0.0,0.0,0.0,0.0,0.0,0.0,0.0,0.0,0.0,0.0,0.0,0.0,0.0,0.0,0.0,0.0,0.0,0.0,0.0,0.0,0.0,0.0,0.0,0.0,0.0,0.0,0.0,0.0,0.0,0.0,0.0,0.0,0.0,0.0,0.0,0.0,0.0,0.0,0.0,0.0,0.0,0.0,0.0,0.0,0.0,0.0,0.0,0.0,0.0,0.0,0.0,0.0,0.0,0.0,0.0,0.0,0.0,0.0,0.0,0.0,0.0,0.0,0.0,0.0,0.0,0.0,0.0,0.0,0.0,0.0,0.0,0.0,0.0,0.0,0.0,0.0,0.0,0.0,0.0,0.0,0.0,0.0,0.0,0.0,0.0,0.0,0.0,0.0,0.0,0.0,0.0,0.0,0.0,0.0,0.0,0.0,0.0,0.0,0.0,0.0,0.0,0.0,0.0,0.0,0.0,0.0,0.0,0.0,0.0,0.0,0.0,0.0,0.0,0.0,0.0,0.0,0.0,0.0,0.0,0.0,0.0,0.0,0.0,0.0,0.0,0.0,0.0,0.0,0.0,0.0,0.0,0.0,0.0,0.0,0.0,0.0,0.0,0.0,0.0,0.0,0.0,0.0,0.0,0.0,0.0,0.0,0.0,0.0,0.0,0.0,0.0],[0.0,0.0,0.0,0.0,0.0,0.0,0.0,0.0,0.0,0.0,0.0,0.0,0.0,0.0,0.0,0.0,0.0,0.0,0.0,0.0,0.0,0.0,0.0,0.0,0.0,0.0,0.0,0.0,0.0,0.0,0.0,0.0,0.0,0.0,0.0,0.0,0.0,0.0,0.0,0.0,0.0,0.0,0.0,0.0,0.0,0.0,0.0,0.0,0.0,0.0,0.0,0.0,0.0,0.0,0.0,0.0,0.0,0.0,0.0,0.0,0.0,0.0,0.0,0.0,0.0,0.0,0.0,0.0,0.0,0.0,0.0,0.0,0.0,0.0,0.0,0.0,0.0,0.0,0.0,0.03,0.01,0.53,1.0,1.0,1.0,0.56,0.01,0.0,0.0,0.0,0.0,0.0,0.0,0.0,0.0,0.0,0.0,0.0,0.0,0.0,0.0,0.0,0.0,0.0,0.0,0.0,0.0,0.0,0.0,0.0,0.0,0.0,0.0,0.0,0.0,0.0,0.0,0.0,0.0,0.0,0.0,0.0,0.0,0.0,0.0,0.0,0.0,0.0,0.0,0.0,0.0,0.0,0.0,0.0,0.0,0.0,0.0,0.0,0.0,0.0,0.0,0.0,0.0,0.0,0.0,0.0,0.0,0.0,0.0,0.0,0.0,0.0,0.0,0.0,0.0,0.0,0.0,0.0,0.0,0.0,0.0,0.0,0.0,0.0,0.0,0.0,0.0,0.0,0.0,0.0,0.0,0.0,0.0,0.0,0.0,0.0,0.0,0.0,0.0,0.0,0.0,0.0,0.0,0.0,0.0,0.0,0.0,0.0,0.0,0.0,0.0,0.0,0.0,0.0,0.0,0.0,0.0,0.0,0.0,0.0,0.0,0.0,0.0,0.0,0.0,0.0,0.0,0.0,0.0,0.0,0.0,0.0,0.0,0.0,0.0,0.0,0.0,0.0,0.0,0.0,0.0,0.0,0.0,0.0,0.0,0.0,0.0,0.0,0.0,0.0,0.0,0.0,0.0,0.0,0.0,0.0,0.0,0.0,0.0,0.0,0.0,0.0,0.0,0.0,0.0,0.0,0.0,0.0,0.0,0.0,0.0,0.0,0.0,0.0,0.0,0.0,0.0,0.0,0.0,0.0,0.0,0.0,0.0,0.0,0.0,0.0,0.0,0.0,0.0,0.0,0.0,0.0,0.0,0.0,0.0,0.0,0.0,0.0,0.0,0.0,0.0,0.0,0.0,0.0,0.0,0.0,0.0,0.0,0.0,0.0,0.0,0.0,0.0,0.0,0.0,0.0,0.0,0.0,0.0,0.0,0.0,0.0,0.0,0.0,0.0,0.0,0.0,0.0,0.0,0.0,0.0,0.0,0.0,0.0,0.0,0.0,0.0,0.0,0.0,0.0,0.0,0.0],[0.0,0.0,0.0,0.0,0.0,0.0,0.0,0.0,0.0,0.0,0.0,0.0,0.0,0.0,0.0,0.0,0.0,0.0,0.0,0.0,0.0,0.0,0.0,0.0,0.0,0.0,0.0,0.0,0.0,0.0,0.0,0.0,0.0,0.0,0.0,0.0,0.0,0.0,0.0,0.0,0.0,0.0,0.0,0.0,0.0,0.0,0.0,0.0,0.0,0.0,0.0,0.0,0.0,0.0,0.0,0.0,0.0,0.0,0.0,0.0,0.0,0.0,0.0,0.0,0.0,0.0,0.0,0.0,0.0,0.0,0.0,0.0,0.0,0.0,0.0,0.0,0.0,0.0,0.0,0.0,0.0,0.01,1.0,1.0,1.0,1.0,0.58,0.02,0.97,0.03,0.73,0.94,0.04,0.0,0.0,0.0,0.0,0.0,0.0,0.0,0.0,0.0,0.0,0.0,0.0,0.0,0.0,0.0,0.0,0.0,0.0,0.0,0.0,0.0,0.0,0.0,0.0,0.0,0.0,0.0,0.0,0.0,0.0,0.0,0.0,0.0,0.0,0.0,0.0,0.0,0.0,0.0,0.0,0.0,0.0,0.0,0.0,0.0,0.0,0.0,0.0,0.0,0.0,0.0,0.0,0.0,0.0,0.0,0.0,0.0,0.0,0.0,0.0,0.0,0.0,0.0,0.0,0.0,0.0,0.0,0.0,0.0,0.0,0.0,0.0,0.0,0.0,0.0,0.0,0.0,0.0,0.0,0.0,0.0,0.0,0.0,0.0,0.0,0.0,0.0,0.0,0.0,0.0,0.0,0.0,0.0,0.0,0.0,0.0,0.0,0.0,0.0,0.0,0.0,0.0,0.0,0.0,0.0,0.0,0.0,0.0,0.0,0.0,0.0,0.0,0.0,0.0,0.0,0.0,0.0,0.0,0.0,0.0,0.0,0.0,0.0,0.0,0.0,0.0,0.0,0.0,0.0,0.0,0.0,0.0,0.0,0.0,0.0,0.0,0.0,0.0,0.0,0.0,0.0,0.0,0.0,0.0,0.0,0.0,0.0,0.0,0.0,0.0,0.0,0.0,0.0,0.0,0.0,0.0,0.0,0.0,0.0,0.0,0.0,0.0,0.0,0.0,0.0,0.0,0.0,0.0,0.0,0.0,0.0,0.0,0.0,0.0,0.0,0.0,0.0,0.0,0.0,0.0,0.0,0.0,0.0,0.0,0.0,0.0,0.0,0.0,0.0,0.0,0.0,0.0,0.0,0.0,0.0,0.0,0.0,0.0,0.0,0.0,0.0,0.0,0.0,0.0,0.0,0.0,0.0,0.0,0.0,0.0,0.0,0.0,0.0,0.0,0.0,0.0,0.0,0.0,0.0,0.0,0.0,0.0,0.0,0.0,0.0,0.0,0.0,0.0,0.0],[0.0,0.0,0.0,0.0,0.0,0.0,0.0,0.0,0.0,0.0,0.0,0.0,0.0,0.0,0.0,0.0,0.0,0.0,0.0,0.0,0.0,0.0,0.0,0.0,0.0,0.0,0.0,0.0,0.0,0.0,0.0,0.0,0.0,0.0,0.0,0.0,0.0,0.0,0.0,0.0,0.0,0.0,0.0,0.0,0.0,0.0,0.0,0.0,0.0,0.0,0.0,0.0,0.0,0.0,0.0,0.0,0.0,0.0,0.0,0.0,0.0,0.0,0.0,0.0,0.0,0.0,0.0,0.0,0.0,0.0,0.0,0.0,0.0,0.0,0.0,0.0,0.0,0.0,0.0,0.0,0.0,0.0,0.01,0.56,1.0,1.0,1.0,0.98,0.98,0.01,0.07,0.0,0.0,0.0,0.0,0.0,0.0,0.0,0.0,0.0,0.0,0.0,0.0,0.0,0.0,0.0,0.0,0.0,0.0,0.0,0.0,0.0,0.0,0.0,0.0,0.0,0.0,0.0,0.0,0.0,0.0,0.0,0.0,0.0,0.0,0.0,0.0,0.0,0.0,0.0,0.0,0.0,0.0,0.0,0.0,0.0,0.0,0.0,0.0,0.0,0.0,0.0,0.0,0.0,0.0,0.0,0.0,0.0,0.0,0.0,0.0,0.0,0.0,0.0,0.0,0.0,0.0,0.0,0.0,0.0,0.0,0.0,0.0,0.0,0.0,0.0,0.0,0.0,0.0,0.0,0.0,0.0,0.0,0.0,0.0,0.0,0.0,0.0,0.0,0.0,0.0,0.0,0.0,0.0,0.0,0.0,0.0,0.0,0.0,0.0,0.0,0.0,0.0,0.0,0.0,0.0,0.0,0.0,0.0,0.0,0.0,0.0,0.0,0.0,0.0,0.0,0.0,0.0,0.0,0.0,0.0,0.0,0.0,0.0,0.0,0.0,0.0,0.0,0.0,0.0,0.0,0.0,0.0,0.0,0.0,0.0,0.0,0.0,0.0,0.0,0.0,0.0,0.0,0.0,0.0,0.0,0.0,0.0,0.0,0.0,0.0,0.0,0.0,0.0,0.0,0.0,0.0,0.0,0.0,0.0,0.0,0.0,0.0,0.0,0.0,0.0,0.0,0.0,0.0,0.0,0.0,0.0,0.0,0.0,0.0,0.0,0.0,0.0,0.0,0.0,0.0,0.0,0.0,0.0,0.0,0.0,0.0,0.0,0.0,0.0,0.0,0.0,0.0,0.0,0.0,0.0,0.0,0.0,0.0,0.0,0.0,0.0,0.0,0.0,0.0,0.0,0.0,0.0,0.0,0.0,0.0,0.0,0.0,0.0,0.0,0.0,0.0,0.0,0.0,0.0,0.0,0.0,0.0,0.0,0.0,0.0,0.0,0.0,0.0,0.0,0.0,0.0],[0.0,0.0,0.0,0.0,0.0,0.0,0.0,0.0,0.0,0.0,0.0,0.0,0.0,0.0,0.0,0.0,0.0,0.0,0.0,0.0,0.0,0.0,0.0,0.0,0.0,0.0,0.0,0.0,0.0,0.0,0.0,0.0,0.0,0.0,0.0,0.0,0.0,0.0,0.0,0.0,0.0,0.0,0.0,0.0,0.0,0.0,0.0,0.0,0.0,0.0,0.0,0.0,0.0,0.0,0.0,0.0,0.0,0.0,0.0,0.0,0.0,0.0,0.0,0.0,0.0,0.0,0.0,0.0,0.0,0.0,0.0,0.0,0.0,0.0,0.0,0.0,0.0,0.0,0.0,0.0,0.0,0.0,0.0,0.01,0.58,1.0,1.0,1.0,0.83,0.01,0.01,0.0,0.0,0.0,0.0,0.0,0.0,0.0,0.0,0.0,0.0,0.0,0.0,0.0,0.0,0.0,0.0,0.0,0.0,0.0,0.0,0.0,0.0,0.0,0.0,0.0,0.0,0.0,0.0,0.0,0.0,0.0,0.0,0.0,0.0,0.0,0.0,0.0,0.0,0.0,0.0,0.0,0.0,0.0,0.0,0.0,0.0,0.0,0.0,0.0,0.0,0.0,0.0,0.0,0.0,0.0,0.0,0.0,0.0,0.0,0.0,0.0,0.0,0.0,0.0,0.0,0.0,0.0,0.0,0.0,0.0,0.0,0.0,0.0,0.0,0.0,0.0,0.0,0.0,0.0,0.0,0.0,0.0,0.0,0.0,0.0,0.0,0.0,0.0,0.0,0.0,0.0,0.0,0.0,0.0,0.0,0.0,0.0,0.0,0.0,0.0,0.0,0.0,0.0,0.0,0.0,0.0,0.0,0.0,0.0,0.0,0.0,0.0,0.0,0.0,0.0,0.0,0.0,0.0,0.0,0.0,0.0,0.0,0.0,0.0,0.0,0.0,0.0,0.0,0.0,0.0,0.0,0.0,0.0,0.0,0.0,0.0,0.0,0.0,0.0,0.0,0.0,0.0,0.0,0.0,0.0,0.0,0.0,0.0,0.0,0.0,0.0,0.0,0.0,0.0,0.0,0.0,0.0,0.0,0.0,0.0,0.0,0.0,0.0,0.0,0.0,0.0,0.0,0.0,0.0,0.0,0.0,0.0,0.0,0.0,0.0,0.0,0.0,0.0,0.0,0.0,0.0,0.0,0.0,0.0,0.0,0.0,0.0,0.0,0.0,0.0,0.0,0.0,0.0,0.0,0.0,0.0,0.0,0.0,0.0,0.0,0.0,0.0,0.0,0.0,0.0,0.0,0.0,0.0,0.0,0.0,0.0,0.0,0.0,0.0,0.0,0.0,0.0,0.0,0.0,0.0,0.0,0.0,0.0,0.0,0.0,0.0,0.0,0.0,0.0,0.0,0.0],[0.0,0.0,0.0,0.0,0.0,0.0,0.0,0.0,0.0,0.0,0.0,0.0,0.0,0.0,0.0,0.0,0.0,0.0,0.0,0.0,0.0,0.0,0.0,0.0,0.0,0.0,0.0,0.0,0.0,0.0,0.0,0.0,0.0,0.0,0.0,0.0,0.0,0.0,0.0,0.0,0.0,0.0,0.0,0.0,0.0,0.0,0.0,0.0,0.0,0.0,0.0,0.0,0.0,0.0,0.0,0.0,0.0,0.0,0.0,0.0,0.0,0.0,0.0,0.0,0.0,0.0,0.0,0.0,0.0,0.0,0.0,0.0,0.0,0.0,0.0,0.0,0.0,0.0,0.0,0.0,0.0,0.0,0.0,0.0,0.02,0.98,1.0,1.0,1.0,0.55,0.01,0.0,0.0,0.0,0.0,0.0,0.0,0.0,0.0,0.0,0.0,0.0,0.0,0.0,0.0,0.0,0.0,0.0,0.0,0.0,0.0,0.0,0.0,0.0,0.0,0.0,0.0,0.0,0.0,0.0,0.0,0.0,0.0,0.0,0.0,0.0,0.0,0.0,0.0,0.0,0.0,0.0,0.0,0.0,0.0,0.0,0.0,0.0,0.0,0.0,0.0,0.0,0.0,0.0,0.0,0.0,0.0,0.0,0.0,0.0,0.0,0.0,0.0,0.0,0.0,0.0,0.0,0.0,0.0,0.0,0.0,0.0,0.0,0.0,0.0,0.0,0.0,0.0,0.0,0.0,0.0,0.0,0.0,0.0,0.0,0.0,0.0,0.0,0.0,0.0,0.0,0.0,0.0,0.0,0.0,0.0,0.0,0.0,0.0,0.0,0.0,0.0,0.0,0.0,0.0,0.0,0.0,0.0,0.0,0.0,0.0,0.0,0.0,0.0,0.0,0.0,0.0,0.0,0.0,0.0,0.0,0.0,0.0,0.0,0.0,0.0,0.0,0.0,0.0,0.0,0.0,0.0,0.0,0.0,0.0,0.0,0.0,0.0,0.0,0.0,0.0,0.0,0.0,0.0,0.0,0.0,0.0,0.0,0.0,0.0,0.0,0.0,0.0,0.0,0.0,0.0,0.0,0.0,0.0,0.0,0.0,0.0,0.0,0.0,0.0,0.0,0.0,0.0,0.0,0.0,0.0,0.0,0.0,0.0,0.0,0.0,0.0,0.0,0.0,0.0,0.0,0.0,0.0,0.0,0.0,0.0,0.0,0.0,0.0,0.0,0.0,0.0,0.0,0.0,0.0,0.0,0.0,0.0,0.0,0.0,0.0,0.0,0.0,0.0,0.0,0.0,0.0,0.0,0.0,0.0,0.0,0.0,0.0,0.0,0.0,0.0,0.0,0.0,0.0,0.0,0.0,0.0,0.0,0.0,0.0,0.0,0.0,0.0,0.0,0.0,0.0,0.0],[0.0,0.0,0.0,0.0,0.0,0.0,0.0,0.0,0.0,0.0,0.0,0.0,0.0,0.0,0.0,0.0,0.0,0.0,0.0,0.0,0.0,0.0,0.0,0.0,0.0,0.0,0.0,0.0,0.0,0.0,0.0,0.0,0.0,0.0,0.0,0.0,0.0,0.0,0.0,0.0,0.0,0.0,0.0,0.0,0.0,0.0,0.0,0.0,0.0,0.0,0.0,0.0,0.0,0.0,0.0,0.0,0.0,0.0,0.0,0.0,0.0,0.0,0.0,0.0,0.0,0.0,0.0,0.0,0.0,0.0,0.0,0.0,0.0,0.0,0.0,0.0,0.0,0.0,0.0,0.0,0.0,0.0,0.05,0.0,0.97,0.98,0.83,1.0,1.0,1.0,1.0,0.74,0.0,0.0,0.0,0.0,0.0,0.0,0.0,0.0,0.0,0.0,0.0,0.0,0.0,0.0,0.0,0.0,0.0,0.0,0.0,0.0,0.0,0.0,0.0,0.0,0.0,0.0,0.0,0.0,0.0,0.0,0.0,0.0,0.0,0.0,0.0,0.0,0.0,0.0,0.0,0.0,0.0,0.0,0.0,0.0,0.0,0.0,0.0,0.0,0.0,0.0,0.0,0.0,0.0,0.0,0.0,0.0,0.0,0.0,0.0,0.0,0.0,0.0,0.0,0.0,0.0,0.0,0.0,0.0,0.0,0.0,0.0,0.0,0.0,0.0,0.0,0.0,0.0,0.0,0.0,0.0,0.0,0.0,0.0,0.0,0.0,0.0,0.0,0.0,0.0,0.0,0.0,0.0,0.0,0.0,0.0,0.0,0.0,0.0,0.0,0.0,0.0,0.0,0.0,0.0,0.0,0.0,0.0,0.0,0.0,0.0,0.0,0.0,0.0,0.0,0.0,0.0,0.0,0.0,0.0,0.0,0.0,0.0,0.0,0.0,0.0,0.0,0.0,0.0,0.0,0.0,0.0,0.0,0.0,0.0,0.0,0.0,0.0,0.0,0.0,0.0,0.0,0.0,0.0,0.0,0.0,0.0,0.0,0.0,0.0,0.0,0.0,0.0,0.0,0.0,0.0,0.0,0.0,0.0,0.0,0.0,0.0,0.0,0.0,0.0,0.0,0.0,0.0,0.0,0.0,0.0,0.0,0.0,0.0,0.0,0.0,0.0,0.0,0.0,0.0,0.0,0.0,0.0,0.0,0.0,0.0,0.0,0.0,0.0,0.0,0.0,0.0,0.0,0.0,0.0,0.0,0.0,0.0,0.0,0.0,0.0,0.0,0.0,0.0,0.0,0.0,0.0,0.0,0.0,0.0,0.0,0.0,0.0,0.0,0.0,0.0,0.0,0.0,0.0,0.0,0.0,0.0,0.0,0.0,0.0,0.0,0.0,0.0,0.0,0.0,0.0],[0.0,0.0,0.0,0.0,0.0,0.0,0.0,0.0,0.0,0.0,0.0,0.0,0.0,0.0,0.0,0.0,0.0,0.0,0.0,0.0,0.0,0.0,0.0,0.0,0.0,0.0,0.0,0.0,0.0,0.0,0.0,0.0,0.0,0.0,0.0,0.0,0.0,0.0,0.0,0.0,0.0,0.0,0.0,0.0,0.0,0.0,0.0,0.0,0.0,0.0,0.0,0.0,0.0,0.0,0.0,0.0,0.0,0.0,0.0,0.0,0.0,0.0,0.0,0.0,0.0,0.0,0.0,0.0,0.0,0.0,0.0,0.0,0.0,0.0,0.0,0.0,0.0,0.0,0.0,0.0,0.0,0.0,0.0,0.0,0.03,0.01,0.01,0.55,1.0,1.0,1.0,0.93,0.0,0.0,0.0,0.0,0.0,0.0,0.0,0.0,0.0,0.0,0.0,0.0,0.0,0.0,0.0,0.0,0.0,0.0,0.0,0.0,0.0,0.0,0.0,0.0,0.0,0.0,0.0,0.0,0.0,0.0,0.0,0.0,0.0,0.0,0.0,0.0,0.0,0.0,0.0,0.0,0.0,0.0,0.0,0.0,0.0,0.0,0.0,0.0,0.0,0.0,0.0,0.0,0.0,0.0,0.0,0.0,0.0,0.0,0.0,0.0,0.0,0.0,0.0,0.0,0.0,0.0,0.0,0.0,0.0,0.0,0.0,0.0,0.0,0.0,0.0,0.0,0.0,0.0,0.0,0.0,0.0,0.0,0.0,0.0,0.0,0.0,0.0,0.0,0.0,0.0,0.0,0.0,0.0,0.0,0.0,0.0,0.0,0.0,0.0,0.0,0.0,0.0,0.0,0.0,0.0,0.0,0.0,0.0,0.0,0.0,0.0,0.0,0.0,0.0,0.0,0.0,0.0,0.0,0.0,0.0,0.0,0.0,0.0,0.0,0.0,0.0,0.0,0.0,0.0,0.0,0.0,0.0,0.0,0.0,0.0,0.0,0.0,0.0,0.0,0.0,0.0,0.0,0.0,0.0,0.0,0.0,0.0,0.0,0.0,0.0,0.0,0.0,0.0,0.0,0.0,0.0,0.0,0.0,0.0,0.0,0.0,0.0,0.0,0.0,0.0,0.0,0.0,0.0,0.0,0.0,0.0,0.0,0.0,0.0,0.0,0.0,0.0,0.0,0.0,0.0,0.0,0.0,0.0,0.0,0.0,0.0,0.0,0.0,0.0,0.0,0.0,0.0,0.0,0.0,0.0,0.0,0.0,0.0,0.0,0.0,0.0,0.0,0.0,0.0,0.0,0.0,0.0,0.0,0.0,0.0,0.0,0.0,0.0,0.0,0.0,0.0,0.0,0.0,0.0,0.0,0.0,0.0,0.0,0.0,0.0,0.0,0.0,0.0,0.0,0.0],[0.0,0.0,0.0,0.0,0.0,0.0,0.0,0.0,0.0,0.0,0.0,0.0,0.0,0.0,0.0,0.0,0.0,0.0,0.0,0.0,0.0,0.0,0.0,0.0,0.0,0.0,0.0,0.0,0.0,0.0,0.0,0.0,0.0,0.0,0.0,0.0,0.0,0.0,0.0,0.0,0.0,0.0,0.0,0.0,0.0,0.0,0.0,0.0,0.0,0.0,0.0,0.0,0.0,0.0,0.0,0.0,0.0,0.0,0.0,0.0,0.0,0.0,0.0,0.0,0.0,0.0,0.0,0.0,0.0,0.0,0.0,0.0,0.0,0.0,0.0,0.0,0.0,0.0,0.0,0.0,0.0,0.0,0.39,0.0,0.73,0.07,0.01,0.01,1.0,1.0,1.0,1.0,0.66,0.0,0.0,0.0,0.0,0.0,0.0,0.0,0.0,0.0,0.0,0.0,0.0,0.0,0.0,0.0,0.0,0.0,0.0,0.0,0.0,0.0,0.0,0.0,0.0,0.0,0.0,0.0,0.0,0.0,0.0,0.0,0.0,0.0,0.0,0.0,0.0,0.0,0.0,0.0,0.0,0.0,0.0,0.0,0.0,0.0,0.0,0.0,0.0,0.0,0.0,0.0,0.0,0.0,0.0,0.0,0.0,0.0,0.0,0.0,0.0,0.0,0.0,0.0,0.0,0.0,0.0,0.0,0.0,0.0,0.0,0.0,0.0,0.0,0.0,0.0,0.0,0.0,0.0,0.0,0.0,0.0,0.0,0.0,0.0,0.0,0.0,0.0,0.0,0.0,0.0,0.0,0.0,0.0,0.0,0.0,0.0,0.0,0.0,0.0,0.0,0.0,0.0,0.0,0.0,0.0,0.0,0.0,0.0,0.0,0.0,0.0,0.0,0.0,0.0,0.0,0.0,0.0,0.0,0.0,0.0,0.0,0.0,0.0,0.0,0.0,0.0,0.0,0.0,0.0,0.0,0.0,0.0,0.0,0.0,0.0,0.0,0.0,0.0,0.0,0.0,0.0,0.0,0.0,0.0,0.0,0.0,0.0,0.0,0.0,0.0,0.0,0.0,0.0,0.0,0.0,0.0,0.0,0.0,0.0,0.0,0.0,0.0,0.0,0.0,0.0,0.0,0.0,0.0,0.0,0.0,0.0,0.0,0.0,0.0,0.0,0.0,0.0,0.0,0.0,0.0,0.0,0.0,0.0,0.0,0.0,0.0,0.0,0.0,0.0,0.0,0.0,0.0,0.0,0.0,0.0,0.0,0.0,0.0,0.0,0.0,0.0,0.0,0.0,0.0,0.0,0.0,0.0,0.0,0.0,0.0,0.0,0.0,0.0,0.0,0.0,0.0,0.0,0.0,0.0,0.0,0.0,0.0,0.0,0.0,0.0,0.0,0.0,0.0,0.0],[0.0,0.0,0.0,0.0,0.0,0.0,0.0,0.0,0.0,0.0,0.0,0.0,0.0,0.0,0.0,0.0,0.0,0.0,0.0,0.0,0.0,0.0,0.0,0.0,0.0,0.0,0.0,0.0,0.0,0.0,0.0,0.0,0.0,0.0,0.0,0.0,0.0,0.0,0.0,0.0,0.0,0.0,0.0,0.0,0.0,0.0,0.0,0.0,0.0,0.0,0.0,0.0,0.0,0.0,0.0,0.0,0.0,0.0,0.0,0.0,0.0,0.0,0.0,0.0,0.0,0.0,0.0,0.0,0.0,0.0,0.0,0.0,0.0,0.0,0.0,0.0,0.0,0.0,0.0,0.0,0.0,0.0,0.48,0.0,0.94,0.0,0.0,0.0,0.74,0.93,1.0,1.0,1.0,0.99,0.01,0.0,0.01,0.0,0.0,0.0,0.0,0.0,0.0,0.0,0.0,0.0,0.0,0.0,0.0,0.0,0.0,0.0,0.0,0.0,0.0,0.0,0.0,0.0,0.0,0.0,0.0,0.0,0.0,0.0,0.0,0.0,0.0,0.0,0.0,0.0,0.0,0.0,0.0,0.0,0.0,0.0,0.0,0.0,0.0,0.0,0.0,0.0,0.0,0.0,0.0,0.0,0.0,0.0,0.0,0.0,0.0,0.0,0.0,0.0,0.0,0.0,0.0,0.0,0.0,0.0,0.0,0.0,0.0,0.0,0.0,0.0,0.0,0.0,0.0,0.0,0.0,0.0,0.0,0.0,0.0,0.0,0.0,0.0,0.0,0.0,0.0,0.0,0.0,0.0,0.0,0.0,0.0,0.0,0.0,0.0,0.0,0.0,0.0,0.0,0.0,0.0,0.0,0.0,0.0,0.0,0.0,0.0,0.0,0.0,0.0,0.0,0.0,0.0,0.0,0.0,0.0,0.0,0.0,0.0,0.0,0.0,0.0,0.0,0.0,0.0,0.0,0.0,0.0,0.0,0.0,0.0,0.0,0.0,0.0,0.0,0.0,0.0,0.0,0.0,0.0,0.0,0.0,0.0,0.0,0.0,0.0,0.0,0.0,0.0,0.0,0.0,0.0,0.0,0.0,0.0,0.0,0.0,0.0,0.0,0.0,0.0,0.0,0.0,0.0,0.0,0.0,0.0,0.0,0.0,0.0,0.0,0.0,0.0,0.0,0.0,0.0,0.0,0.0,0.0,0.0,0.0,0.0,0.0,0.0,0.0,0.0,0.0,0.0,0.0,0.0,0.0,0.0,0.0,0.0,0.0,0.0,0.0,0.0,0.0,0.0,0.0,0.0,0.0,0.0,0.0,0.0,0.0,0.0,0.0,0.0,0.0,0.0,0.0,0.0,0.0,0.0,0.0,0.0,0.0,0.0,0.0,0.0,0.0,0.0,0.0,0.0,0.0],[0.0,0.0,0.0,0.0,0.0,0.0,0.0,0.0,0.0,0.0,0.0,0.0,0.0,0.0,0.0,0.0,0.0,0.0,0.0,0.0,0.0,0.0,0.0,0.0,0.0,0.0,0.0,0.0,0.0,0.0,0.0,0.0,0.0,0.0,0.0,0.0,0.0,0.0,0.0,0.0,0.0,0.0,0.0,0.0,0.0,0.0,0.0,0.0,0.0,0.0,0.0,0.0,0.0,0.0,0.0,0.0,0.0,0.0,0.0,0.0,0.0,0.0,0.0,0.0,0.0,0.0,0.0,0.0,0.0,0.0,0.0,0.0,0.0,0.0,0.0,0.0,0.01,0.02,0.03,0.79,0.92,0.8,0.96,0.0,0.04,0.0,0.0,0.0,0.0,0.0,0.66,1.0,1.0,1.0,0.98,0.03,0.08,0.02,0.01,0.0,0.0,0.0,0.0,0.0,0.0,0.0,0.0,0.0,0.0,0.0,0.0,0.0,0.0,0.0,0.0,0.0,0.0,0.0,0.0,0.0,0.0,0.0,0.0,0.0,0.0,0.0,0.0,0.0,0.0,0.0,0.0,0.0,0.0,0.0,0.0,0.0,0.0,0.0,0.0,0.0,0.0,0.0,0.0,0.0,0.0,0.0,0.0,0.0,0.0,0.0,0.0,0.0,0.0,0.0,0.0,0.0,0.0,0.0,0.0,0.0,0.0,0.0,0.0,0.0,0.01,0.0,0.0,0.0,0.0,0.0,0.0,0.0,0.0,0.0,0.0,0.0,0.0,0.0,0.0,0.0,0.0,0.0,0.0,0.0,0.0,0.0,0.0,0.0,0.0,0.0,0.0,0.0,0.0,0.0,0.0,0.0,0.0,0.0,0.0,0.0,0.0,0.0,0.0,0.0,0.0,0.0,0.0,0.0,0.0,0.0,0.0,0.0,0.0,0.0,0.0,0.0,0.0,0.0,0.0,0.0,0.0,0.0,0.0,0.0,0.0,0.0,0.0,0.0,0.0,0.0,0.0,0.0,0.0,0.0,0.0,0.0,0.0,0.0,0.0,0.0,0.0,0.0,0.0,0.0,0.0,0.0,0.0,0.0,0.0,0.0,0.0,0.0,0.0,0.0,0.0,0.0,0.0,0.0,0.0,0.0,0.0,0.0,0.0,0.0,0.0,0.0,0.0,0.0,0.0,0.0,0.0,0.0,0.0,0.0,0.0,0.0,0.0,0.0,0.0,0.0,0.0,0.0,0.0,0.0,0.0,0.0,0.0,0.0,0.0,0.0,0.0,0.0,0.0,0.0,0.0,0.0,0.0,0.0,0.0,0.0,0.0,0.0,0.0,0.0,0.0,0.0,0.0,0.0,0.0,0.0,0.0,0.0,0.0,0.0,0.0,0.0,0.0,0.0,0.0,0.0,0.0,0.0],[0.0,0.0,0.0,0.0,0.0,0.0,0.0,0.0,0.0,0.0,0.0,0.0,0.0,0.0,0.0,0.0,0.0,0.0,0.0,0.0,0.0,0.0,0.0,0.0,0.0,0.0,0.0,0.0,0.0,0.0,0.0,0.0,0.0,0.0,0.0,0.0,0.0,0.0,0.0,0.0,0.0,0.0,0.0,0.0,0.0,0.0,0.0,0.0,0.0,0.0,0.0,0.0,0.0,0.0,0.0,0.0,0.0,0.0,0.0,0.0,0.0,0.0,0.0,0.0,0.0,0.0,0.0,0.0,0.0,0.0,0.0,0.0,0.0,0.0,0.0,0.0,0.01,0.0,0.01,0.09,0.03,0.0,0.0,0.0,0.0,0.0,0.0,0.0,0.0,0.0,0.0,0.99,1.0,1.0,1.0,0.98,0.2,0.11,0.02,0.0,0.0,0.0,0.0,0.0,0.0,0.0,0.0,0.0,0.0,0.0,0.0,0.0,0.0,0.0,0.0,0.0,0.0,0.0,0.0,0.0,0.0,0.0,0.0,0.0,0.0,0.0,0.0,0.0,0.0,0.0,0.0,0.0,0.0,0.0,0.0,0.0,0.0,0.0,0.0,0.0,0.0,0.0,0.0,0.0,0.0,0.0,0.0,0.0,0.0,0.0,0.0,0.0,0.0,0.0,0.0,0.0,0.0,0.0,0.0,0.0,0.0,0.0,0.0,0.0,0.01,0.0,0.0,0.0,0.0,0.0,0.0,0.0,0.0,0.0,0.0,0.0,0.0,0.0,0.0,0.0,0.0,0.0,0.0,0.0,0.0,0.0,0.0,0.0,0.0,0.0,0.0,0.0,0.0,0.0,0.0,0.0,0.0,0.0,0.0,0.0,0.0,0.0,0.0,0.0,0.0,0.0,0.0,0.0,0.0,0.0,0.0,0.0,0.0,0.0,0.0,0.0,0.0,0.0,0.0,0.0,0.0,0.0,0.0,0.0,0.0,0.0,0.0,0.0,0.0,0.0,0.0,0.0,0.0,0.0,0.0,0.0,0.0,0.0,0.0,0.0,0.0,0.0,0.0,0.0,0.0,0.0,0.0,0.0,0.0,0.0,0.0,0.0,0.0,0.0,0.0,0.0,0.0,0.0,0.0,0.0,0.0,0.0,0.0,0.0,0.0,0.0,0.0,0.0,0.0,0.0,0.0,0.0,0.0,0.0,0.0,0.0,0.0,0.0,0.0,0.0,0.0,0.0,0.0,0.0,0.0,0.0,0.0,0.0,0.0,0.0,0.0,0.0,0.0,0.0,0.0,0.0,0.0,0.0,0.0,0.0,0.0,0.0,0.0,0.0,0.0,0.0,0.0,0.0,0.0,0.0,0.0,0.0,0.0,0.0,0.0,0.0,0.0,0.0,0.0,0.0,0.0,0.0],[0.0,0.0,0.0,0.0,0.0,0.0,0.0,0.0,0.0,0.0,0.0,0.0,0.0,0.0,0.0,0.0,0.0,0.0,0.0,0.0,0.0,0.0,0.0,0.0,0.0,0.0,0.0,0.0,0.0,0.0,0.0,0.0,0.0,0.0,0.0,0.0,0.0,0.0,0.0,0.0,0.0,0.0,0.0,0.0,0.0,0.0,0.0,0.0,0.0,0.0,0.0,0.0,0.0,0.0,0.0,0.0,0.0,0.0,0.0,0.0,0.0,0.0,0.0,0.0,0.0,0.0,0.0,0.0,0.0,0.0,0.0,0.0,0.0,0.01,0.0,0.04,0.06,0.46,0.44,0.88,0.55,0.16,0.01,0.0,0.0,0.0,0.0,0.0,0.0,0.0,0.0,0.01,0.98,1.0,1.0,1.0,0.73,0.23,0.07,0.01,0.0,0.0,0.0,0.0,0.0,0.0,0.0,0.0,0.0,0.0,0.0,0.0,0.0,0.0,0.0,0.0,0.0,0.0,0.0,0.0,0.0,0.0,0.0,0.0,0.0,0.0,0.0,0.0,0.0,0.0,0.0,0.0,0.0,0.0,0.0,0.0,0.0,0.0,0.0,0.0,0.0,0.0,0.0,0.0,0.0,0.0,0.0,0.0,0.0,0.0,0.0,0.0,0.0,0.0,0.0,0.0,0.0,0.0,0.0,0.0,0.0,0.0,0.0,0.0,0.0,0.0,0.0,0.0,0.0,0.0,0.0,0.0,0.0,0.0,0.0,0.0,0.0,0.0,0.0,0.0,0.0,0.0,0.0,0.0,0.0,0.0,0.0,0.0,0.0,0.0,0.0,0.0,0.0,0.0,0.0,0.0,0.0,0.0,0.0,0.0,0.0,0.0,0.0,0.0,0.0,0.0,0.0,0.0,0.0,0.0,0.0,0.0,0.0,0.0,0.0,0.0,0.0,0.0,0.0,0.0,0.0,0.0,0.0,0.0,0.0,0.0,0.0,0.0,0.0,0.0,0.0,0.0,0.0,0.0,0.0,0.0,0.0,0.0,0.0,0.0,0.0,0.0,0.0,0.0,0.0,0.0,0.0,0.0,0.0,0.0,0.0,0.0,0.0,0.0,0.0,0.0,0.0,0.0,0.0,0.0,0.0,0.0,0.0,0.0,0.0,0.0,0.0,0.0,0.0,0.0,0.0,0.0,0.0,0.0,0.0,0.0,0.0,0.0,0.0,0.0,0.0,0.0,0.0,0.0,0.0,0.0,0.0,0.0,0.0,0.0,0.0,0.0,0.0,0.0,0.0,0.0,0.0,0.0,0.0,0.0,0.0,0.0,0.0,0.0,0.0,0.0,0.0,0.0,0.0,0.0,0.0,0.0,0.0,0.0,0.0,0.0,0.0,0.0,0.0,0.0,0.0,0.0],[0.0,0.0,0.0,0.0,0.0,0.0,0.0,0.0,0.0,0.0,0.0,0.0,0.0,0.0,0.0,0.0,0.0,0.0,0.0,0.0,0.0,0.0,0.0,0.0,0.0,0.0,0.0,0.0,0.0,0.0,0.0,0.0,0.0,0.0,0.0,0.0,0.0,0.0,0.0,0.0,0.0,0.0,0.0,0.0,0.0,0.0,0.0,0.0,0.0,0.0,0.0,0.0,0.0,0.0,0.0,0.0,0.0,0.0,0.0,0.0,0.0,0.0,0.0,0.0,0.0,0.0,0.0,0.0,0.0,0.0,0.0,0.0,0.0,0.02,0.0,0.05,0.06,0.13,0.17,0.24,0.02,0.01,0.0,0.0,0.0,0.0,0.0,0.0,0.0,0.0,0.0,0.0,0.03,0.98,1.0,1.0,1.0,0.89,0.11,0.04,0.0,0.0,0.0,0.0,0.0,0.0,0.0,0.0,0.0,0.0,0.0,0.0,0.0,0.0,0.0,0.0,0.0,0.0,0.0,0.0,0.0,0.0,0.0,0.0,0.0,0.0,0.0,0.0,0.0,0.0,0.0,0.0,0.0,0.0,0.0,0.0,0.0,0.0,0.0,0.0,0.0,0.0,0.0,0.0,0.0,0.0,0.0,0.0,0.0,0.0,0.0,0.0,0.0,0.0,0.0,0.0,0.0,0.0,0.0,0.0,0.0,0.0,0.0,0.0,0.0,0.0,0.0,0.0,0.0,0.0,0.0,0.0,0.0,0.0,0.0,0.0,0.0,0.0,0.0,0.0,0.0,0.0,0.0,0.0,0.0,0.0,0.0,0.0,0.0,0.0,0.0,0.0,0.0,0.0,0.0,0.0,0.0,0.0,0.0,0.0,0.0,0.0,0.0,0.0,0.0,0.0,0.0,0.0,0.0,0.0,0.0,0.0,0.0,0.0,0.0,0.0,0.0,0.0,0.0,0.0,0.0,0.0,0.0,0.0,0.0,0.0,0.0,0.0,0.0,0.0,0.0,0.0,0.0,0.0,0.0,0.0,0.0,0.0,0.0,0.0,0.0,0.0,0.0,0.0,0.0,0.0,0.0,0.0,0.0,0.0,0.0,0.0,0.0,0.0,0.0,0.0,0.0,0.0,0.0,0.0,0.0,0.0,0.0,0.0,0.0,0.0,0.0,0.0,0.0,0.0,0.0,0.0,0.0,0.0,0.0,0.0,0.0,0.0,0.0,0.0,0.0,0.0,0.0,0.0,0.0,0.0,0.0,0.0,0.0,0.0,0.0,0.0,0.0,0.0,0.0,0.0,0.0,0.0,0.0,0.0,0.0,0.0,0.0,0.0,0.0,0.0,0.0,0.0,0.0,0.0,0.0,0.0,0.0,0.0,0.0,0.0,0.0,0.0,0.0,0.0,0.0,0.0],[0.0,0.0,0.0,0.0,0.0,0.0,0.0,0.0,0.0,0.0,0.0,0.0,0.0,0.0,0.0,0.0,0.0,0.0,0.0,0.0,0.0,0.0,0.0,0.0,0.0,0.0,0.0,0.0,0.0,0.0,0.0,0.0,0.0,0.0,0.0,0.0,0.0,0.0,0.0,0.0,0.0,0.0,0.0,0.0,0.0,0.0,0.0,0.0,0.0,0.0,0.0,0.0,0.0,0.0,0.0,0.0,0.0,0.0,0.0,0.0,0.0,0.0,0.0,0.0,0.0,0.0,0.0,0.0,0.0,0.0,0.0,0.0,0.0,0.05,0.02,0.39,0.69,0.61,0.27,0.24,0.03,0.02,0.0,0.0,0.0,0.0,0.0,0.0,0.0,0.0,0.0,0.01,0.08,0.2,0.73,1.0,1.0,1.0,0.76,0.04,0.0,0.0,0.0,0.0,0.0,0.0,0.0,0.0,0.0,0.0,0.0,0.0,0.0,0.0,0.0,0.0,0.0,0.0,0.0,0.0,0.0,0.0,0.0,0.0,0.0,0.0,0.0,0.0,0.0,0.0,0.0,0.0,0.0,0.0,0.0,0.0,0.0,0.0,0.0,0.0,0.0,0.0,0.0,0.0,0.0,0.0,0.0,0.0,0.0,0.0,0.0,0.0,0.0,0.0,0.0,0.0,0.0,0.0,0.0,0.0,0.0,0.0,0.0,0.0,0.0,0.0,0.0,0.0,0.0,0.0,0.0,0.0,0.0,0.0,0.0,0.0,0.0,0.0,0.0,0.0,0.0,0.0,0.0,0.0,0.0,0.0,0.0,0.0,0.0,0.0,0.0,0.0,0.0,0.0,0.0,0.0,0.0,0.0,0.0,0.0,0.0,0.0,0.0,0.0,0.0,0.0,0.0,0.0,0.0,0.0,0.0,0.0,0.0,0.0,0.0,0.0,0.0,0.0,0.0,0.0,0.0,0.0,0.0,0.0,0.0,0.0,0.0,0.0,0.0,0.0,0.0,0.0,0.0,0.0,0.0,0.0,0.0,0.0,0.0,0.0,0.0,0.0,0.0,0.0,0.0,0.0,0.0,0.0,0.0,0.0,0.0,0.0,0.0,0.0,0.0,0.0,0.0,0.0,0.0,0.0,0.0,0.0,0.0,0.0,0.0,0.0,0.0,0.0,0.0,0.0,0.0,0.0,0.0,0.0,0.0,0.0,0.0,0.0,0.0,0.0,0.0,0.0,0.0,0.0,0.0,0.0,0.0,0.0,0.0,0.0,0.0,0.0,0.0,0.0,0.0,0.0,0.0,0.0,0.0,0.0,0.0,0.0,0.0,0.0,0.0,0.0,0.0,0.0,0.0,0.0,0.0,0.0,0.0,0.0,0.0,0.0,0.0,0.0,0.0,0.0,0.0,0.0],[0.0,0.0,0.0,0.0,0.0,0.0,0.0,0.0,0.0,0.0,0.0,0.0,0.0,0.0,0.0,0.0,0.0,0.0,0.0,0.0,0.0,0.0,0.0,0.0,0.0,0.0,0.0,0.0,0.0,0.0,0.0,0.0,0.0,0.0,0.0,0.0,0.0,0.0,0.0,0.0,0.0,0.0,0.0,0.0,0.0,0.0,0.0,0.0,0.0,0.0,0.0,0.0,0.0,0.0,0.0,0.0,0.0,0.0,0.0,0.0,0.0,0.0,0.0,0.0,0.0,0.0,0.0,0.0,0.0,0.0,0.0,0.01,0.0,0.88,0.79,0.81,0.46,0.13,0.1,0.05,0.01,0.0,0.0,0.0,0.0,0.0,0.0,0.0,0.0,0.0,0.0,0.0,0.02,0.11,0.23,0.89,1.0,1.0,1.0,0.95,0.01,0.01,0.0,0.0,0.0,0.0,0.0,0.0,0.0,0.0,0.0,0.0,0.0,0.0,0.0,0.0,0.0,0.0,0.0,0.0,0.0,0.0,0.0,0.0,0.0,0.0,0.0,0.0,0.0,0.0,0.0,0.0,0.0,0.0,0.0,0.0,0.0,0.0,0.0,0.0,0.0,0.0,0.0,0.0,0.0,0.0,0.0,0.0,0.0,0.0,0.0,0.0,0.0,0.0,0.0,0.0,0.0,0.0,0.0,0.0,0.0,0.0,0.0,0.0,0.0,0.0,0.0,0.0,0.0,0.0,0.0,0.0,0.0,0.0,0.0,0.0,0.0,0.0,0.0,0.0,0.0,0.0,0.0,0.0,0.0,0.0,0.0,0.0,0.0,0.0,0.0,0.0,0.0,0.0,0.0,0.0,0.0,0.0,0.0,0.0,0.0,0.0,0.0,0.0,0.0,0.0,0.0,0.0,0.0,0.0,0.0,0.0,0.0,0.0,0.0,0.0,0.0,0.0,0.0,0.0,0.0,0.0,0.0,0.0,0.0,0.0,0.0,0.0,0.0,0.0,0.0,0.0,0.0,0.0,0.0,0.0,0.0,0.0,0.0,0.0,0.0,0.0,0.0,0.0,0.0,0.0,0.0,0.0,0.0,0.0,0.0,0.0,0.0,0.0,0.0,0.0,0.0,0.0,0.0,0.0,0.0,0.0,0.0,0.0,0.0,0.0,0.0,0.0,0.0,0.0,0.0,0.0,0.0,0.0,0.0,0.0,0.0,0.0,0.0,0.0,0.0,0.0,0.0,0.0,0.0,0.0,0.0,0.0,0.0,0.0,0.0,0.0,0.0,0.0,0.0,0.0,0.0,0.0,0.0,0.0,0.0,0.0,0.0,0.0,0.0,0.0,0.0,0.0,0.0,0.0,0.0,0.0,0.0,0.0,0.0,0.0,0.0,0.0,0.0,0.0,0.0,0.0],[0.0,0.0,0.0,0.0,0.0,0.0,0.0,0.0,0.0,0.0,0.0,0.0,0.0,0.0,0.0,0.0,0.0,0.0,0.0,0.0,0.0,0.0,0.0,0.0,0.0,0.0,0.0,0.0,0.0,0.0,0.0,0.0,0.0,0.0,0.0,0.0,0.0,0.0,0.0,0.0,0.0,0.0,0.0,0.0,0.0,0.0,0.0,0.0,0.0,0.0,0.0,0.0,0.0,0.0,0.0,0.0,0.0,0.0,0.0,0.0,0.0,0.0,0.0,0.0,0.0,0.0,0.0,0.0,0.0,0.0,0.0,0.01,0.02,0.91,0.96,0.1,0.71,0.08,0.02,0.03,0.0,0.0,0.0,0.0,0.0,0.0,0.0,0.0,0.0,0.0,0.0,0.0,0.01,0.02,0.07,0.11,0.76,1.0,1.0,1.0,0.98,0.02,0.0,0.0,0.0,0.0,0.0,0.0,0.0,0.0,0.0,0.0,0.0,0.0,0.0,0.0,0.0,0.0,0.0,0.0,0.0,0.0,0.0,0.0,0.0,0.0,0.0,0.0,0.0,0.0,0.0,0.0,0.0,0.0,0.0,0.0,0.0,0.0,0.0,0.0,0.0,0.0,0.0,0.0,0.0,0.0,0.0,0.0,0.0,0.0,0.0,0.0,0.0,0.0,0.0,0.0,0.0,0.0,0.0,0.0,0.0,0.0,0.0,0.0,0.0,0.0,0.0,0.0,0.0,0.0,0.0,0.0,0.0,0.0,0.0,0.0,0.0,0.0,0.0,0.0,0.0,0.0,0.0,0.0,0.0,0.0,0.0,0.0,0.0,0.0,0.0,0.0,0.0,0.0,0.0,0.0,0.0,0.0,0.0,0.0,0.0,0.0,0.0,0.0,0.0,0.0,0.0,0.0,0.0,0.0,0.0,0.0,0.0,0.0,0.0,0.0,0.0,0.0,0.0,0.0,0.0,0.0,0.0,0.0,0.0,0.0,0.0,0.0,0.0,0.0,0.0,0.0,0.0,0.0,0.0,0.0,0.0,0.0,0.0,0.0,0.0,0.0,0.0,0.0,0.0,0.0,0.0,0.0,0.0,0.0,0.0,0.0,0.0,0.0,0.0,0.0,0.0,0.0,0.0,0.0,0.0,0.0,0.0,0.0,0.0,0.0,0.0,0.0,0.0,0.0,0.0,0.0,0.0,0.0,0.0,0.0,0.0,0.0,0.0,0.0,0.0,0.0,0.0,0.0,0.0,0.0,0.0,0.0,0.0,0.0,0.0,0.0,0.0,0.0,0.0,0.0,0.0,0.0,0.0,0.0,0.0,0.0,0.0,0.0,0.0,0.0,0.0,0.0,0.0,0.0,0.0,0.0,0.0,0.0,0.0,0.0,0.0,0.0,0.0,0.0,0.0,0.0],[0.0,0.0,0.0,0.0,0.0,0.0,0.0,0.0,0.0,0.0,0.0,0.0,0.0,0.0,0.0,0.0,0.0,0.0,0.0,0.0,0.0,0.0,0.0,0.0,0.0,0.0,0.0,0.0,0.0,0.0,0.0,0.0,0.0,0.0,0.0,0.0,0.0,0.0,0.0,0.0,0.0,0.0,0.0,0.0,0.0,0.0,0.0,0.0,0.0,0.0,0.0,0.0,0.0,0.0,0.0,0.0,0.0,0.0,0.0,0.0,0.0,0.0,0.0,0.0,0.0,0.0,0.0,0.0,0.0,0.02,0.0,0.96,0.92,0.95,0.44,0.01,0.01,0.0,0.0,0.0,0.0,0.0,0.0,0.0,0.0,0.0,0.0,0.0,0.0,0.0,0.0,0.0,0.0,0.0,0.01,0.04,0.04,0.95,1.0,1.0,1.0,0.99,0.02,0.01,0.0,0.0,0.0,0.0,0.0,0.0,0.0,0.0,0.0,0.0,0.0,0.0,0.0,0.0,0.0,0.0,0.0,0.0,0.0,0.0,0.0,0.0,0.0,0.0,0.0,0.0,0.0,0.0,0.0,0.0,0.0,0.0,0.0,0.0,0.0,0.0,0.0,0.0,0.0,0.0,0.0,0.0,0.0,0.0,0.0,0.0,0.0,0.0,0.0,0.0,0.0,0.0,0.0,0.0,0.0,0.0,0.0,0.0,0.0,0.0,0.0,0.0,0.0,0.0,0.0,0.0,0.0,0.0,0.0,0.0,0.0,0.0,0.0,0.0,0.0,0.0,0.0,0.0,0.0,0.0,0.0,0.0,0.0,0.0,0.0,0.0,0.0,0.0,0.0,0.0,0.0,0.0,0.0,0.0,0.0,0.0,0.0,0.0,0.0,0.0,0.0,0.0,0.0,0.0,0.0,0.0,0.0,0.0,0.0,0.0,0.0,0.0,0.0,0.0,0.0,0.0,0.0,0.0,0.0,0.0,0.0,0.0,0.0,0.0,0.0,0.0,0.0,0.0,0.0,0.0,0.0,0.0,0.0,0.0,0.0,0.0,0.0,0.0,0.0,0.0,0.0,0.0,0.0,0.0,0.0,0.0,0.0,0.0,0.0,0.0,0.0,0.0,0.0,0.0,0.0,0.0,0.0,0.0,0.0,0.0,0.0,0.0,0.0,0.0,0.0,0.0,0.0,0.0,0.0,0.0,0.0,0.0,0.0,0.0,0.0,0.0,0.0,0.0,0.0,0.0,0.0,0.0,0.0,0.0,0.0,0.0,0.0,0.0,0.0,0.0,0.0,0.0,0.0,0.0,0.0,0.0,0.0,0.0,0.0,0.0,0.0,0.0,0.0,0.0,0.0,0.0,0.0,0.0,0.0,0.0,0.0,0.0,0.0,0.0,0.0,0.0,0.0,0.0],[0.0,0.0,0.0,0.0,0.0,0.0,0.0,0.0,0.0,0.0,0.0,0.0,0.0,0.0,0.0,0.0,0.0,0.0,0.0,0.0,0.0,0.0,0.0,0.0,0.0,0.0,0.0,0.0,0.0,0.0,0.0,0.0,0.0,0.0,0.0,0.0,0.0,0.0,0.0,0.0,0.0,0.0,0.0,0.0,0.0,0.0,0.0,0.0,0.0,0.0,0.0,0.0,0.0,0.0,0.0,0.0,0.0,0.0,0.0,0.0,0.0,0.0,0.0,0.0,0.0,0.0,0.0,0.0,0.01,0.03,0.01,0.96,0.97,0.76,0.96,0.0,0.0,0.01,0.0,0.0,0.0,0.0,0.0,0.0,0.0,0.0,0.0,0.0,0.0,0.0,0.0,0.0,0.0,0.0,0.0,0.0,0.0,0.01,0.98,1.0,1.0,1.0,1.0,0.02,0.0,0.0,0.0,0.0,0.0,0.0,0.0,0.0,0.0,0.0,0.0,0.0,0.0,0.0,0.0,0.0,0.0,0.0,0.0,0.0,0.0,0.0,0.0,0.0,0.0,0.0,0.0,0.0,0.0,0.0,0.0,0.0,0.0,0.0,0.0,0.0,0.0,0.0,0.0,0.0,0.0,0.0,0.0,0.0,0.0,0.0,0.0,0.0,0.0,0.0,0.0,0.0,0.01,0.0,0.0,0.0,0.0,0.0,0.0,0.0,0.0,0.0,0.0,0.0,0.0,0.0,0.0,0.0,0.0,0.0,0.0,0.0,0.0,0.0,0.0,0.0,0.0,0.0,0.0,0.0,0.0,0.0,0.0,0.0,0.0,0.0,0.0,0.0,0.0,0.0,0.0,0.0,0.0,0.0,0.0,0.0,0.0,0.0,0.0,0.0,0.0,0.0,0.0,0.0,0.0,0.0,0.0,0.0,0.0,0.0,0.0,0.0,0.0,0.0,0.0,0.0,0.0,0.0,0.0,0.0,0.0,0.0,0.0,0.0,0.0,0.0,0.0,0.0,0.0,0.0,0.0,0.0,0.0,0.0,0.0,0.0,0.0,0.0,0.0,0.0,0.0,0.0,0.0,0.0,0.0,0.0,0.0,0.0,0.0,0.0,0.0,0.0,0.0,0.0,0.0,0.0,0.0,0.0,0.0,0.0,0.0,0.0,0.0,0.0,0.0,0.0,0.0,0.0,0.0,0.0,0.0,0.0,0.0,0.0,0.0,0.0,0.0,0.0,0.0,0.0,0.0,0.0,0.0,0.0,0.0,0.0,0.0,0.0,0.0,0.0,0.0,0.0,0.0,0.0,0.0,0.0,0.0,0.0,0.0,0.0,0.03,0.0,0.0,0.0,0.0,0.0,0.0,0.0,0.0,0.0,0.0,0.0,0.0,0.0,0.0,0.0,0.0,0.0],[0.0,0.0,0.0,0.0,0.0,0.0,0.0,0.0,0.0,0.0,0.0,0.0,0.0,0.0,0.0,0.0,0.0,0.0,0.0,0.0,0.0,0.0,0.0,0.0,0.0,0.0,0.0,0.0,0.0,0.0,0.0,0.0,0.0,0.0,0.0,0.0,0.0,0.0,0.0,0.0,0.0,0.0,0.0,0.0,0.0,0.0,0.0,0.0,0.0,0.0,0.0,0.0,0.0,0.0,0.0,0.0,0.0,0.0,0.0,0.0,0.0,0.0,0.0,0.0,0.0,0.0,0.0,0.0,0.01,0.99,0.99,0.99,0.52,0.01,0.01,0.0,0.0,0.0,0.0,0.0,0.0,0.0,0.0,0.0,0.0,0.0,0.0,0.0,0.0,0.0,0.0,0.0,0.0,0.0,0.0,0.0,0.0,0.01,0.02,0.99,1.0,1.0,1.0,0.99,0.0,0.0,0.0,0.0,0.0,0.0,0.0,0.0,0.0,0.0,0.0,0.0,0.0,0.0,0.0,0.0,0.0,0.0,0.0,0.0,0.0,0.0,0.0,0.0,0.0,0.0,0.0,0.0,0.0,0.0,0.0,0.0,0.0,0.0,0.0,0.0,0.0,0.0,0.0,0.0,0.0,0.0,0.0,0.0,0.0,0.0,0.0,0.0,0.0,0.0,0.0,0.0,0.02,0.0,0.0,0.0,0.0,0.0,0.0,0.0,0.0,0.0,0.0,0.0,0.0,0.0,0.0,0.0,0.0,0.0,0.0,0.0,0.0,0.0,0.0,0.0,0.0,0.0,0.0,0.0,0.0,0.0,0.0,0.0,0.0,0.0,0.0,0.0,0.0,0.0,0.0,0.0,0.0,0.0,0.0,0.0,0.0,0.0,0.0,0.0,0.0,0.0,0.0,0.0,0.0,0.0,0.0,0.0,0.0,0.0,0.0,0.0,0.0,0.0,0.0,0.0,0.0,0.0,0.0,0.0,0.0,0.0,0.0,0.0,0.0,0.0,0.0,0.0,0.0,0.0,0.0,0.0,0.0,0.0,0.0,0.0,0.0,0.0,0.0,0.0,0.0,0.0,0.0,0.0,0.0,0.0,0.0,0.0,0.0,0.0,0.0,0.0,0.0,0.0,0.0,0.0,0.0,0.0,0.0,0.0,0.0,0.0,0.0,0.0,0.0,0.0,0.0,0.0,0.0,0.0,0.0,0.0,0.0,0.0,0.0,0.0,0.0,0.0,0.0,0.0,0.0,0.0,0.0,0.0,0.0,0.0,0.0,0.0,0.0,0.0,0.0,0.0,0.0,0.0,0.0,0.0,0.0,0.01,0.0,0.0,0.02,0.0,0.0,0.0,0.0,0.0,0.0,0.0,0.0,0.0,0.0,0.0,0.0,0.0,0.0,0.0,0.0,0.0],[0.0,0.0,0.0,0.0,0.0,0.0,0.0,0.0,0.0,0.0,0.0,0.0,0.0,0.0,0.0,0.0,0.0,0.0,0.0,0.0,0.0,0.0,0.0,0.0,0.0,0.0,0.0,0.0,0.0,0.0,0.0,0.0,0.0,0.0,0.0,0.0,0.0,0.0,0.0,0.0,0.0,0.0,0.0,0.0,0.0,0.0,0.0,0.0,0.0,0.0,0.0,0.0,0.0,0.0,0.0,0.0,0.0,0.0,0.0,0.0,0.0,0.0,0.0,0.0,0.0,0.0,0.0,0.0,0.03,1.0,1.0,0.98,0.99,0.0,0.0,0.0,0.0,0.0,0.0,0.0,0.0,0.0,0.0,0.0,0.0,0.0,0.0,0.0,0.0,0.0,0.0,0.0,0.0,0.0,0.0,0.0,0.0,0.0,0.0,0.02,1.0,1.0,1.0,1.0,1.0,0.0,0.0,0.0,0.0,0.0,0.0,0.0,0.0,0.0,0.0,0.0,0.0,0.0,0.0,0.0,0.0,0.0,0.0,0.0,0.0,0.0,0.0,0.0,0.0,0.0,0.0,0.0,0.0,0.0,0.0,0.0,0.0,0.0,0.0,0.0,0.0,0.0,0.0,0.0,0.0,0.0,0.0,0.0,0.0,0.0,0.0,0.0,0.0,0.0,0.0,0.01,0.07,0.04,0.0,0.0,0.0,0.0,0.0,0.0,0.0,0.0,0.0,0.0,0.0,0.0,0.0,0.0,0.0,0.0,0.0,0.0,0.0,0.0,0.0,0.0,0.0,0.0,0.0,0.0,0.0,0.0,0.0,0.0,0.0,0.0,0.0,0.0,0.0,0.0,0.0,0.0,0.0,0.0,0.0,0.0,0.0,0.0,0.0,0.0,0.0,0.0,0.0,0.0,0.0,0.0,0.0,0.0,0.0,0.0,0.0,0.0,0.0,0.0,0.0,0.0,0.0,0.0,0.0,0.0,0.0,0.0,0.0,0.0,0.0,0.0,0.0,0.0,0.0,0.0,0.0,0.0,0.0,0.0,0.0,0.0,0.0,0.0,0.0,0.0,0.0,0.0,0.0,0.0,0.0,0.0,0.0,0.0,0.0,0.0,0.0,0.0,0.0,0.0,0.0,0.0,0.0,0.0,0.0,0.0,0.0,0.0,0.0,0.0,0.0,0.0,0.0,0.0,0.0,0.0,0.0,0.01,0.0,0.0,0.0,0.0,0.0,0.0,0.0,0.0,0.0,0.0,0.0,0.0,0.0,0.0,0.0,0.0,0.0,0.0,0.0,0.0,0.0,0.0,0.0,0.0,0.0,1.0,0.12,0.0,0.99,0.0,0.0,0.0,0.0,0.0,0.0,0.0,0.0,0.0,0.0,0.0,0.0,0.0,0.0,0.0,0.0,0.0],[0.0,0.0,0.0,0.0,0.0,0.0,0.0,0.0,0.0,0.0,0.0,0.0,0.0,0.0,0.0,0.0,0.0,0.0,0.0,0.0,0.0,0.0,0.0,0.0,0.0,0.0,0.0,0.0,0.0,0.0,0.0,0.0,0.0,0.0,0.0,0.0,0.0,0.0,0.0,0.0,0.0,0.0,0.0,0.0,0.0,0.0,0.0,0.0,0.0,0.0,0.0,0.0,0.0,0.0,0.0,0.0,0.0,0.0,0.0,0.0,0.0,0.0,0.0,0.0,0.0,0.0,0.0,0.0,0.99,0.99,0.2,0.0,0.0,0.0,0.0,0.0,0.0,0.0,0.0,0.0,0.0,0.0,0.0,0.0,0.0,0.0,0.0,0.0,0.0,0.0,0.0,0.0,0.0,0.0,0.0,0.0,0.0,0.0,0.0,0.01,0.02,0.99,1.0,1.0,1.0,1.0,0.0,0.0,0.0,0.0,0.0,0.0,0.0,0.0,0.0,0.0,0.0,0.0,0.0,0.0,0.0,0.0,0.0,0.0,0.0,0.0,0.0,0.0,0.0,0.0,0.0,0.0,0.0,0.0,0.0,0.0,0.0,0.0,0.0,0.0,0.0,0.0,0.0,0.0,0.0,0.0,0.0,0.0,0.0,0.0,0.0,0.0,0.0,0.0,0.0,0.98,0.96,0.78,0.0,0.0,0.0,0.0,0.0,0.0,0.0,0.0,0.0,0.0,0.0,0.0,0.0,0.0,0.0,0.0,0.0,0.0,0.0,0.0,0.0,0.0,0.0,0.0,0.0,0.0,0.0,0.0,0.0,0.0,0.0,0.0,0.0,0.0,0.0,0.0,0.0,0.0,0.0,0.0,0.0,0.0,0.0,0.0,0.0,0.0,0.0,0.0,0.0,0.0,0.0,0.0,0.0,0.0,0.0,0.0,0.0,0.0,0.0,0.0,0.0,0.0,0.0,0.0,0.0,0.0,0.0,0.0,0.0,0.0,0.0,0.0,0.0,0.0,0.0,0.0,0.0,0.0,0.0,0.0,0.0,0.0,0.0,0.0,0.0,0.0,0.0,0.0,0.0,0.0,0.0,0.0,0.0,0.0,0.0,0.0,0.0,0.0,0.0,0.0,0.0,0.0,0.0,0.0,0.0,0.0,0.0,0.0,0.0,0.0,0.0,0.0,0.0,0.0,0.0,0.0,0.0,0.0,0.0,0.0,0.0,0.0,0.0,0.0,0.0,0.0,0.0,0.0,0.0,0.0,0.0,0.0,0.0,0.0,0.0,0.0,0.0,0.0,0.0,0.0,0.0,0.0,0.0,1.0,0.04,0.0,0.0,0.0,0.0,0.0,0.0,0.0,0.0,0.0,0.0,0.0,0.0,0.0,0.0,0.0,0.0,0.0,0.0,0.0],[0.0,0.0,0.0,0.0,0.0,0.0,0.0,0.0,0.0,0.0,0.0,0.0,0.0,0.0,0.0,0.0,0.0,0.0,0.0,0.0,0.0,0.0,0.0,0.0,0.0,0.0,0.0,0.0,0.0,0.0,0.0,0.0,0.0,0.0,0.0,0.0,0.0,0.0,0.0,0.0,0.0,0.0,0.0,0.0,0.0,0.0,0.0,0.0,0.0,0.0,0.0,0.0,0.0,0.0,0.0,0.0,0.0,0.0,0.0,0.0,0.0,0.0,0.0,0.99,0.0,0.0,0.0,0.99,1.0,0.99,1.0,0.0,0.0,0.0,0.0,0.0,0.0,0.0,0.0,0.0,0.0,0.0,0.0,0.0,0.0,0.0,0.0,0.0,0.0,0.0,0.0,0.0,0.0,0.0,0.0,0.0,0.0,0.0,0.0,0.0,0.0,0.0,1.0,1.0,1.0,1.0,1.0,0.0,0.0,0.0,0.0,0.0,0.0,0.0,0.0,0.0,0.0,0.0,0.0,0.0,0.0,0.0,0.0,0.0,0.0,0.0,0.0,0.0,0.0,0.0,0.0,0.0,0.0,0.0,0.0,0.0,0.0,0.0,0.0,0.0,0.0,0.0,0.0,0.0,0.0,0.0,0.0,0.0,0.0,0.0,0.0,0.0,0.0,0.0,0.0,0.0,0.0,0.0,0.0,0.0,0.0,0.0,0.0,0.0,0.0,0.0,0.0,0.0,0.0,0.0,0.0,0.0,0.0,0.0,0.0,0.0,0.0,0.0,0.0,0.0,0.0,0.0,0.0,0.0,0.0,0.0,0.0,0.0,0.0,0.0,0.0,0.0,0.0,0.0,0.0,0.0,0.0,0.0,0.0,0.0,0.0,0.0,0.0,0.0,0.0,0.0,0.0,0.0,0.0,0.0,0.0,0.0,0.0,0.0,0.0,0.0,0.0,0.0,0.0,0.0,0.0,0.0,0.0,0.0,0.0,0.0,0.0,0.0,0.0,0.0,0.0,0.0,0.0,0.0,0.0,0.0,0.0,0.0,0.0,0.0,0.0,0.0,0.0,0.0,0.0,0.0,0.0,0.0,0.0,0.0,0.0,0.0,0.0,0.0,0.0,0.0,0.0,0.0,0.0,0.0,0.0,0.0,0.0,0.0,0.0,0.0,0.0,0.0,0.0,0.0,0.0,0.0,0.0,0.0,0.0,0.99,0.0,1.0,0.0,0.0,0.0,0.0,0.0,0.0,0.0,0.0,0.0,0.0,0.0,0.0,0.0,0.0,0.0,0.0,0.0,0.0,0.0,0.0,0.0,1.0,0.99,1.0,0.0,0.0,0.0,0.0,0.0,0.0,0.0,0.0,0.0,0.0,0.0,0.0,0.0,0.0,0.0,0.0,0.0,0.0,0.0,0.0],[0.0,0.0,0.0,0.0,0.0,0.0,0.0,0.0,0.0,0.0,0.0,0.0,0.0,0.0,0.0,0.0,0.0,0.0,0.0,0.0,0.0,0.0,0.0,0.0,0.0,0.0,0.0,0.0,0.0,0.0,0.0,0.0,0.0,0.0,0.0,0.0,0.0,0.0,0.0,0.0,0.0,0.0,0.0,0.0,0.0,0.0,0.0,0.0,0.0,0.0,0.0,0.0,0.0,0.0,0.0,0.0,0.0,0.0,0.0,0.0,0.0,0.0,0.0,0.0,0.0,0.0,0.0,0.0,0.0,0.0,0.0,0.0,0.0,0.0,0.0,0.0,0.0,0.0,0.0,0.0,0.0,0.0,0.0,0.0,0.0,0.0,0.0,0.0,0.0,0.0,0.0,0.0,0.0,0.0,0.0,0.0,0.0,0.0,0.0,0.0,0.0,0.0,0.0,1.0,1.0,1.0,1.0,1.0,0.0,0.0,0.0,0.0,0.0,0.0,0.0,0.0,0.0,0.0,0.0,0.0,0.0,0.0,0.0,0.0,0.0,0.0,0.0,0.0,0.0,0.0,0.0,0.0,0.0,0.0,0.0,0.0,0.0,0.0,0.0,0.0,0.0,0.0,0.0,0.0,0.0,0.0,0.0,0.96,0.0,0.0,0.0,0.0,0.06,0.0,0.0,1.0,0.0,0.94,0.0,0.0,0.0,0.0,0.0,0.0,0.0,0.0,0.0,0.0,0.0,0.0,0.0,0.0,0.0,0.0,0.0,0.0,0.0,0.0,0.0,0.0,0.0,0.0,0.0,0.0,0.0,0.0,0.0,0.0,0.0,0.0,0.0,0.0,0.0,0.0,0.0,0.0,0.0,0.0,0.0,0.0,0.0,0.0,0.0,0.0,0.0,0.0,0.0,0.0,0.0,0.0,0.0,0.0,0.0,0.0,0.0,0.0,0.0,0.0,0.0,0.0,0.0,0.0,0.0,0.0,0.0,0.0,0.0,0.0,0.0,0.0,0.0,0.0,0.0,0.0,0.0,0.0,0.0,0.0,0.0,0.0,0.0,0.0,0.0,0.0,0.0,0.0,0.0,0.0,0.0,0.0,0.0,0.0,0.0,0.0,0.0,0.0,0.0,0.0,0.0,0.0,0.0,0.0,0.0,0.0,0.0,0.0,0.0,0.0,0.0,0.0,0.0,0.0,0.0,0.0,0.0,0.0,0.0,0.0,0.0,0.0,0.0,0.0,0.0,0.0,0.0,0.0,0.0,0.0,0.0,0.0,0.0,0.0,0.0,0.0,0.0,0.0,0.0,0.0,0.0,1.0,1.0,1.0,0.6,0.0,0.0,0.0,0.0,0.0,0.0,0.0,0.0,0.0,0.0,0.0,0.0,0.0,0.0,0.0,0.0,0.0,0.0,0.0],[0.0,0.0,0.0,0.0,0.0,0.0,0.0,0.0,0.0,0.0,0.0,0.0,0.0,0.0,0.0,0.0,0.0,0.0,0.0,0.0,0.0,0.0,0.0,0.0,0.0,0.0,0.0,0.0,0.0,0.0,0.0,0.0,0.0,0.0,0.0,0.0,0.0,0.0,0.0,0.0,0.0,0.0,0.0,0.0,0.0,0.0,0.0,0.0,0.0,0.0,0.0,0.0,0.0,0.0,0.0,0.0,0.0,0.0,0.0,0.0,0.0,0.0,0.0,0.0,0.0,0.0,0.0,0.0,0.0,0.0,0.0,0.0,0.0,0.0,0.0,0.0,0.0,0.0,0.0,0.0,0.0,0.0,0.0,0.0,0.0,0.0,0.0,0.0,0.0,0.0,0.0,0.0,0.0,0.0,0.0,0.0,0.0,0.0,0.0,0.0,0.0,0.0,0.0,0.0,1.0,1.0,1.0,1.0,1.0,0.0,0.0,0.0,0.0,0.0,0.0,0.0,0.0,0.0,0.0,0.0,0.0,0.0,0.0,0.0,0.0,0.0,0.0,0.0,0.0,0.0,0.0,0.0,0.0,0.0,0.0,0.0,0.0,0.0,0.0,0.0,0.0,0.0,0.0,0.0,0.0,0.0,0.0,0.0,0.0,0.0,0.0,0.0,0.0,0.0,0.0,0.0,0.0,0.0,0.0,0.0,0.0,0.0,0.0,0.0,0.0,0.0,0.0,0.0,0.0,0.0,0.0,0.0,0.0,0.0,0.0,0.0,0.0,0.0,0.0,0.0,0.0,0.0,0.0,0.0,0.0,0.0,0.0,0.0,0.0,0.0,0.0,0.0,0.0,0.0,0.0,0.0,0.0,0.0,0.0,0.0,0.0,0.0,0.0,0.0,0.0,0.0,0.0,0.0,0.0,0.0,0.0,0.0,0.0,0.0,0.0,0.0,0.0,0.0,0.0,0.0,0.0,0.0,0.0,0.0,0.0,0.0,0.0,0.0,0.0,0.0,0.0,0.0,0.0,0.0,0.0,0.0,0.0,0.0,0.0,0.0,0.0,0.0,0.0,0.0,0.0,0.0,0.0,0.0,0.0,0.0,0.0,0.0,0.0,0.0,0.0,0.0,0.0,0.0,0.0,0.0,0.0,0.0,0.0,0.0,0.0,0.0,0.0,0.0,0.0,0.0,0.0,0.0,0.0,0.0,0.0,0.0,0.0,0.0,0.86,0.0,0.0,0.0,0.0,0.0,0.0,0.0,0.0,0.0,0.0,0.0,0.0,0.0,0.0,0.0,0.0,0.0,0.0,1.0,1.0,1.0,0.0,0.0,0.0,0.0,0.0,0.0,0.0,0.0,0.0,0.0,0.0,0.0,0.0,0.0,0.0,0.0,0.0,0.0,0.0,0.0,0.0,0.0],[0.0,0.0,0.0,0.0,0.0,0.0,0.0,0.0,0.0,0.0,0.0,0.0,0.0,0.0,0.0,0.0,0.0,0.0,0.0,0.0,0.0,0.0,0.0,0.0,0.0,0.0,0.0,0.0,0.0,0.0,0.0,0.0,0.0,0.0,0.0,0.0,0.0,0.0,0.0,0.0,0.0,0.0,0.0,0.0,0.0,0.0,0.0,0.0,0.0,0.0,0.0,0.0,0.0,0.0,0.0,0.0,0.0,0.0,0.0,0.0,0.0,0.0,0.0,0.0,0.0,0.0,0.0,0.0,0.0,0.0,0.0,0.0,0.0,0.0,0.0,0.0,0.0,0.0,0.0,0.0,0.0,0.0,0.0,0.0,0.0,0.0,0.0,0.0,0.0,0.0,0.0,0.0,0.0,0.0,0.0,0.0,0.0,0.0,0.0,0.0,0.0,0.0,0.0,0.0,0.0,1.0,1.0,1.0,1.0,1.0,0.0,0.0,0.0,0.0,0.0,0.0,0.0,0.0,0.0,0.0,0.0,0.0,0.0,0.0,0.0,0.0,0.0,0.0,0.0,0.0,0.0,0.0,0.0,0.0,0.0,0.0,0.0,0.0,0.0,0.0,1.0,0.0,0.0,1.0,1.0,0.0,0.0,0.0,0.0,0.0,0.0,0.0,0.0,0.0,0.0,0.0,0.0,0.0,0.0,0.0,0.0,0.0,0.0,0.0,0.0,0.0,0.0,0.0,0.0,0.0,0.0,0.0,0.0,0.0,0.0,0.0,0.0,0.0,0.0,0.0,0.0,0.0,0.0,0.0,0.0,0.0,0.0,0.0,0.0,0.0,0.0,0.0,0.0,0.0,0.0,0.0,0.0,0.0,0.0,0.0,0.0,0.0,0.0,0.0,0.0,0.0,0.0,0.0,0.0,0.0,0.0,0.0,0.0,0.0,0.0,0.0,0.0,0.0,0.0,0.0,0.0,0.0,0.0,0.0,0.0,0.0,0.0,0.0,0.0,0.0,0.0,0.0,0.0,0.0,0.0,0.0,0.0,0.0,0.0,0.0,0.0,0.0,0.0,0.0,0.0,0.0,0.0,0.0,0.0,0.0,0.0,0.0,0.0,0.0,0.0,0.0,0.0,0.0,0.0,0.0,0.0,0.0,0.0,0.0,0.0,0.0,0.0,0.0,0.0,0.0,0.0,0.0,0.0,0.0,0.0,0.0,0.0,0.0,0.0,0.0,0.0,0.0,0.0,0.0,0.0,0.0,0.0,0.0,0.0,0.0,0.0,0.0,0.0,0.0,0.0,0.0,0.0,1.0,1.0,1.0,1.0,0.0,0.0,0.0,0.0,0.0,0.0,0.0,0.0,0.0,0.0,0.0,0.0,0.0,0.0,0.0,0.0,0.0,0.0,0.0,0.0,0.0],[0.0,0.0,0.0,0.0,0.0,0.0,0.0,0.0,0.0,0.0,0.0,0.0,0.0,0.0,0.0,0.0,0.0,0.0,0.0,0.0,0.0,0.0,0.0,0.0,0.0,0.0,0.0,0.0,0.0,0.0,0.0,0.0,0.0,0.0,0.0,0.0,0.0,0.0,0.0,0.0,0.0,0.0,0.0,0.0,0.0,0.0,0.0,0.0,0.0,0.0,0.0,0.0,0.0,0.0,0.0,0.0,0.0,0.0,0.0,0.0,0.0,0.0,0.0,0.0,0.0,0.0,0.0,0.0,0.0,0.0,0.0,0.0,0.0,0.0,0.0,0.0,0.0,0.0,0.0,0.0,0.0,0.0,0.0,0.0,0.0,0.0,0.0,0.0,0.0,0.0,0.0,0.0,0.0,0.0,0.0,0.0,0.0,0.0,0.0,0.0,0.0,0.0,0.0,0.0,0.0,0.0,1.0,1.0,1.0,1.0,1.0,0.0,0.0,0.0,0.0,0.0,0.0,0.0,0.0,0.0,0.0,0.0,0.0,0.0,0.0,0.0,0.0,0.0,0.0,0.0,0.0,0.0,0.0,0.0,0.0,0.0,0.0,0.0,0.0,0.0,1.0,0.0,0.0,0.0,0.0,0.0,0.0,0.0,0.0,0.0,0.0,0.0,0.0,0.0,0.0,0.0,0.0,0.0,0.0,0.0,0.0,0.0,0.0,0.0,0.0,0.0,0.0,0.0,0.0,0.0,0.0,0.0,0.0,0.0,0.0,0.0,0.0,0.0,0.0,0.0,0.0,0.0,0.0,0.0,0.0,0.0,0.0,0.0,0.0,0.0,0.0,0.0,0.0,0.0,0.0,0.0,0.0,0.0,0.0,0.0,0.0,0.0,0.0,0.0,0.0,0.0,0.0,0.0,0.0,0.0,0.0,0.0,0.0,0.0,0.0,0.0,0.0,0.0,0.0,0.0,0.0,0.0,0.0,0.0,0.0,0.0,0.0,0.0,0.0,0.0,0.0,0.0,0.0,0.0,0.0,0.0,0.0,0.0,0.0,0.0,0.0,0.0,0.0,0.0,0.0,0.0,0.0,0.0,0.0,0.0,0.0,0.0,0.0,0.0,0.0,0.0,0.0,0.0,0.0,0.0,0.0,0.0,0.0,0.0,0.0,0.0,0.0,0.0,0.0,0.0,0.0,0.0,0.0,0.0,0.0,0.0,0.0,0.0,0.0,0.0,0.0,0.0,0.0,0.0,0.0,0.0,0.0,0.0,0.0,0.0,0.0,0.0,0.0,0.0,0.0,1.0,1.0,1.0,1.0,0.0,0.0,0.0,0.0,0.0,0.0,0.0,0.0,0.0,0.0,0.0,0.0,0.0,0.0,0.0,0.0,0.0,0.0,0.0,0.0,0.0,0.0,0.0],[0.0,0.0,0.0,0.0,0.0,0.0,0.0,0.0,0.0,0.0,0.0,0.0,0.0,0.0,0.0,0.0,0.0,0.0,0.0,0.0,0.0,0.0,0.0,0.0,0.0,0.0,0.0,0.0,0.0,0.0,0.0,0.0,0.0,0.0,0.0,0.0,0.0,0.0,0.0,0.0,0.0,0.0,0.0,0.0,0.0,0.0,0.0,0.0,0.0,0.0,0.0,0.0,0.0,0.0,0.0,0.0,0.0,0.0,0.0,0.0,0.0,0.0,0.0,0.0,0.0,0.0,0.0,0.0,0.0,0.0,0.0,0.0,0.0,0.0,0.0,0.0,0.0,0.0,0.0,0.0,0.0,0.0,0.0,0.0,0.0,0.0,0.0,0.0,0.0,0.0,0.0,0.0,0.0,0.0,0.0,0.0,0.0,0.0,0.0,0.0,0.0,0.0,0.0,0.0,0.0,0.0,0.0,1.0,1.0,1.0,1.0,1.0,0.0,0.0,0.0,0.0,0.0,0.0,0.0,0.0,0.0,0.0,0.0,0.0,0.0,0.0,0.0,0.0,0.0,0.0,0.0,0.0,0.0,0.0,0.0,0.0,1.0,0.0,0.0,1.0,1.0,0.0,0.0,0.01,0.0,0.0,0.0,0.0,0.0,0.0,0.0,0.0,0.0,0.0,0.0,0.0,0.0,0.0,0.0,0.0,0.0,0.0,0.0,0.0,0.0,0.0,0.0,0.0,0.0,0.0,0.0,0.0,0.0,0.0,0.0,0.0,0.0,0.0,0.0,0.0,0.0,0.0,0.0,0.0,0.0,0.0,0.0,0.0,0.0,0.0,0.0,0.0,0.0,0.0,0.0,0.0,0.0,0.0,0.0,0.0,0.0,0.0,0.0,0.0,0.0,0.0,0.0,0.0,0.0,0.0,0.0,0.0,0.0,0.0,0.0,0.0,0.0,0.0,0.0,0.0,0.0,0.0,0.0,0.0,0.0,0.0,0.0,0.0,0.0,0.0,0.0,0.0,0.0,0.0,0.0,0.0,0.0,0.0,0.0,0.0,0.0,0.0,0.0,0.0,0.0,0.0,0.0,0.0,0.0,0.0,0.0,0.0,0.0,0.0,0.0,0.0,0.0,0.0,0.0,0.0,0.0,0.0,0.0,0.0,0.0,0.0,0.0,0.0,0.0,0.0,0.0,0.0,0.0,0.0,0.0,0.0,0.0,0.0,0.0,0.0,0.0,0.0,0.0,0.0,0.0,0.0,0.0,0.0,0.0,0.0,0.0,0.0,0.0,0.0,0.0,0.29,1.0,0.0,0.0,0.0,0.0,0.0,0.0,0.0,0.0,0.0,0.0,0.0,0.0,0.0,0.0,0.0,0.0,0.0,0.0,0.0,0.0,0.0,0.0,0.0,0.0,0.0],[0.0,0.0,0.0,0.0,0.0,0.0,0.0,0.0,0.0,0.0,0.0,0.0,0.0,0.0,0.0,0.0,0.0,0.0,0.0,0.0,0.0,0.0,0.0,0.0,0.0,0.0,0.0,0.0,0.0,0.0,0.0,0.0,0.0,0.0,0.0,0.0,0.0,0.0,0.0,0.0,0.0,0.0,0.0,0.0,0.0,0.0,0.0,0.0,0.0,0.0,0.0,0.0,0.0,0.0,0.0,0.0,0.0,0.0,0.0,0.0,0.0,0.0,0.0,0.0,0.0,0.0,0.0,0.0,0.0,0.0,0.0,0.0,0.0,0.0,0.0,0.0,0.0,0.0,0.0,0.0,0.0,0.0,0.0,0.0,0.0,0.0,0.0,0.0,0.0,0.0,0.0,0.0,0.0,0.0,0.0,0.0,0.0,0.0,0.0,0.0,0.0,0.0,0.0,0.0,0.0,0.0,0.0,0.0,1.0,1.0,1.0,1.0,1.0,0.0,0.0,0.0,0.0,0.0,0.0,0.0,0.0,0.0,0.0,0.0,0.0,0.0,0.0,0.0,0.0,0.0,0.0,0.0,0.0,0.0,0.0,0.0,1.0,0.0,0.0,0.0,0.0,0.0,0.0,0.0,0.0,0.0,0.0,0.0,0.0,0.0,0.0,0.0,0.0,0.0,0.0,0.0,0.0,0.0,0.0,0.0,0.0,0.0,0.0,0.0,0.0,0.0,0.0,0.0,0.0,0.0,0.0,0.0,0.0,0.0,0.0,0.0,0.0,0.0,0.0,0.0,0.0,0.0,0.0,0.0,0.0,0.0,0.0,0.0,0.0,0.0,0.0,0.0,0.0,0.0,0.0,0.0,0.0,0.0,0.0,0.0,0.0,0.0,0.0,0.0,0.0,0.0,0.0,0.0,0.0,0.0,0.0,0.0,0.0,0.0,0.0,0.0,0.0,0.0,0.0,0.0,0.0,0.0,0.0,0.0,0.0,0.0,0.0,0.0,0.0,0.0,0.0,0.0,0.0,0.0,0.0,0.0,0.0,0.0,0.0,0.0,0.0,0.0,0.0,0.0,0.0,0.0,0.0,0.0,0.0,0.0,0.0,0.0,0.0,0.0,0.0,0.0,0.0,0.0,0.0,0.0,0.0,0.0,0.0,0.0,0.0,0.0,0.0,0.0,0.0,0.0,0.0,0.0,0.0,0.0,0.0,0.0,0.0,0.0,0.0,0.0,0.0,0.0,0.0,0.0,0.0,0.0,0.0,0.0,0.0,0.0,0.0,0.0,0.0,1.0,1.0,1.0,1.0,0.0,0.0,0.0,0.0,0.0,0.0,0.0,0.0,0.0,0.0,0.0,0.0,0.0,0.0,0.0,0.0,0.0,0.0,0.0,0.0,0.0,0.0,0.0,0.0,0.0],[0.0,0.0,0.0,0.0,0.0,0.0,0.0,0.0,0.0,0.0,0.0,0.0,0.0,0.0,0.0,0.0,0.0,0.0,0.0,0.0,0.0,0.0,0.0,0.0,0.0,0.0,0.0,0.0,0.0,0.0,0.0,0.0,0.0,0.0,0.0,0.0,0.0,0.0,0.0,0.0,0.0,0.0,0.0,0.0,0.0,0.0,0.0,0.0,0.0,0.0,0.0,0.0,0.0,0.0,0.0,0.0,0.0,0.0,0.0,0.0,0.0,0.0,0.0,0.0,0.0,0.0,0.0,0.0,0.0,0.0,0.0,0.0,0.0,0.0,0.0,0.0,0.0,0.0,0.0,0.0,0.0,0.0,0.0,0.0,0.0,0.0,0.0,0.0,0.0,0.0,0.0,0.0,0.0,0.0,0.0,0.0,0.0,0.0,0.0,0.0,0.0,0.0,0.0,0.0,0.0,0.0,0.0,0.0,0.0,1.0,1.0,1.0,1.0,1.0,0.0,0.0,0.0,0.0,0.0,0.0,0.0,0.0,0.0,0.0,0.0,0.0,0.0,0.0,0.01,0.37,0.0,0.0,1.0,1.0,0.0,1.0,1.0,0.0,0.0,0.0,0.0,0.0,0.0,0.0,0.0,0.0,0.0,0.0,0.0,0.0,0.0,0.0,0.0,0.0,0.0,0.0,0.0,0.0,0.0,0.0,0.0,0.0,0.0,0.0,0.0,0.0,0.0,0.0,0.0,0.0,0.0,0.0,0.0,0.0,0.0,0.0,0.0,0.0,0.0,0.0,0.0,0.0,0.0,0.0,0.0,0.0,0.0,0.0,0.0,0.0,0.0,0.0,0.0,0.0,0.0,0.0,0.0,0.0,0.0,0.0,0.0,0.0,0.0,0.0,0.0,0.0,0.0,0.0,0.0,0.0,0.0,0.0,0.0,0.0,0.0,0.0,0.0,0.0,0.0,0.0,0.0,0.0,0.0,0.0,0.0,0.0,0.0,0.0,0.0,0.0,0.0,0.0,0.0,0.0,0.0,0.0,0.0,0.0,0.0,0.0,0.0,0.0,0.0,0.0,0.0,0.0,0.0,0.0,0.0,0.0,0.0,0.0,0.0,0.0,0.0,0.0,0.0,0.0,0.0,0.0,0.0,0.0,0.0,0.0,0.0,0.0,0.0,0.0,0.0,0.0,0.0,0.0,0.0,0.0,0.0,0.0,0.0,0.0,0.0,0.0,0.0,0.0,0.0,0.0,0.0,0.0,0.0,0.0,0.0,0.0,0.0,0.0,0.0,0.8,1.0,0.0,1.0,0.0,0.0,0.0,0.0,0.0,0.0,0.0,0.0,0.0,0.0,0.0,0.0,0.0,0.0,0.0,0.0,0.0,0.0,0.0,0.0,0.0,0.0,0.0,0.0,0.0],[0.0,0.0,0.0,0.0,0.0,0.0,0.0,0.0,0.0,0.0,0.0,0.0,0.0,0.0,0.0,0.0,0.0,0.0,0.0,0.0,0.0,0.0,0.0,0.0,0.0,0.0,0.0,0.0,0.0,0.0,0.0,0.0,0.0,0.0,0.0,0.0,0.0,0.0,0.0,0.0,0.0,0.0,0.0,0.0,0.0,0.0,0.0,0.0,0.0,0.0,0.0,0.0,0.0,0.0,0.0,0.0,0.0,0.0,0.0,0.0,0.0,0.0,0.0,0.0,0.0,0.0,0.0,0.0,0.0,0.0,0.0,0.0,0.0,0.0,0.0,0.0,0.0,0.0,0.0,0.0,0.0,0.0,0.0,0.0,0.0,0.0,0.0,0.0,0.0,0.0,0.0,0.0,0.0,0.0,0.0,0.0,0.0,0.0,0.0,0.0,0.0,0.0,0.0,0.0,0.0,0.0,0.0,0.0,0.0,0.0,1.0,1.0,1.0,1.0,1.0,0.0,0.0,0.0,0.0,0.0,0.0,0.0,0.0,0.0,0.0,0.0,0.0,0.0,0.0,0.01,0.0,0.0,0.78,0.0,0.0,0.0,0.0,0.0,0.0,0.0,0.0,0.0,0.0,0.0,0.0,0.0,0.0,0.0,0.0,0.0,0.0,0.0,0.0,0.0,0.0,0.0,0.0,0.0,0.0,0.0,0.0,0.0,0.0,0.0,0.0,0.0,0.0,0.0,0.0,0.0,0.0,0.0,0.0,0.0,0.0,0.0,0.0,0.0,0.0,0.0,0.0,0.0,0.0,0.0,0.0,0.0,0.0,0.0,0.0,0.0,0.0,0.0,0.0,0.0,0.0,0.0,0.0,0.0,0.0,0.0,0.0,0.0,0.0,0.0,0.0,0.0,0.0,0.0,0.0,0.0,0.0,0.0,0.0,0.0,0.0,0.0,0.0,0.0,0.0,0.0,0.0,0.0,0.0,0.0,0.0,0.0,0.0,0.0,0.0,0.0,0.0,0.0,0.0,0.0,0.0,0.0,0.0,0.0,0.0,0.0,0.0,0.0,0.0,0.0,0.0,0.0,0.0,0.0,0.0,0.0,0.0,0.0,0.0,0.0,0.0,0.0,0.0,0.0,0.0,0.0,0.0,0.0,0.0,0.0,0.0,0.0,0.0,0.0,0.0,0.0,0.0,0.0,0.0,0.0,0.0,0.0,0.0,0.0,0.0,0.0,0.0,0.0,0.0,0.0,0.0,0.0,0.0,0.0,0.19,0.0,0.0,1.0,1.0,1.0,0.98,0.0,0.0,0.0,0.0,0.0,0.0,0.0,0.0,0.0,0.0,0.0,0.0,0.0,0.0,0.0,0.0,0.0,0.0,0.0,0.0,0.0,0.0,0.0,0.0,0.0,0.0,0.0],[0.0,0.0,0.0,0.0,0.0,0.0,0.0,0.0,0.0,0.0,0.0,0.0,0.0,0.0,0.0,0.0,0.0,0.0,0.0,0.0,0.0,0.0,0.0,0.0,0.0,0.0,0.0,0.0,0.0,0.0,0.0,0.0,0.57,0.0,0.0,0.0,0.01,0.0,0.0,0.0,0.0,0.0,0.0,0.0,0.0,0.0,0.0,0.0,0.0,0.0,0.0,0.0,0.0,0.0,0.0,0.0,0.0,0.0,0.0,0.0,0.0,0.0,0.0,0.0,0.0,0.0,0.0,0.0,0.0,0.0,0.0,0.0,0.0,0.0,0.0,0.0,0.0,0.0,0.0,0.0,0.0,0.0,0.0,0.0,0.0,0.0,0.0,0.0,0.0,0.0,0.0,0.0,0.0,0.0,0.0,0.0,0.0,0.0,0.0,0.0,0.0,0.0,0.0,0.0,0.0,0.0,0.0,0.0,0.0,0.0,0.0,1.0,1.0,1.0,1.0,0.02,0.0,1.0,1.0,0.0,0.0,0.0,0.0,0.0,0.0,0.0,0.0,0.02,0.89,0.61,0.0,0.0,0.95,0.0,0.0,0.0,0.0,0.0,0.0,0.0,0.0,0.0,0.0,0.0,0.0,0.0,0.0,0.0,0.0,0.0,0.0,0.0,0.0,0.0,0.0,0.0,0.0,0.0,0.0,0.0,0.0,0.0,0.0,0.0,0.0,0.0,0.0,0.0,0.0,0.0,0.0,0.0,0.0,0.0,0.0,0.0,0.0,0.0,0.0,0.0,0.0,0.0,0.0,0.0,0.0,0.0,0.0,0.0,0.0,0.0,0.0,0.0,0.0,0.0,0.0,0.0,0.0,0.0,0.0,0.0,0.0,0.0,0.0,0.0,0.0,0.0,0.0,0.0,0.0,0.0,0.0,0.0,0.0,0.0,0.0,0.0,0.0,0.0,0.0,0.0,0.0,0.0,0.0,0.0,0.0,0.0,0.0,0.0,0.0,0.0,0.0,0.0,0.0,0.0,0.0,0.0,0.0,0.0,0.0,0.0,0.0,0.0,0.0,0.0,0.0,0.0,0.0,0.0,0.0,0.0,0.0,0.0,0.0,0.0,0.0,0.0,0.0,0.0,0.0,0.0,0.0,0.0,0.0,0.0,0.0,0.0,0.0,0.0,0.0,0.0,0.0,0.0,0.0,0.0,0.0,0.0,0.0,0.0,0.0,0.0,0.0,0.0,0.0,0.0,0.0,1.0,0.0,0.0,0.0,0.0,0.0,1.0,1.0,0.06,1.0,0.0,0.0,0.0,0.0,0.0,0.0,0.0,0.0,0.0,0.0,0.0,0.0,0.0,0.0,0.0,0.0,0.0,0.0,0.0,0.0,0.0,0.0,0.0,0.0,0.0,0.0,0.0],[0.0,0.0,0.0,0.0,0.0,0.0,0.0,0.0,0.0,0.0,0.0,0.0,0.0,0.0,0.0,0.0,0.0,0.0,0.0,0.0,0.0,0.0,0.0,0.0,0.0,0.0,0.0,0.0,0.0,0.0,0.0,0.0,0.0,0.0,0.0,0.0,0.0,0.0,0.0,0.0,0.0,0.0,0.0,0.0,0.0,0.0,0.0,0.0,0.0,0.0,0.0,0.0,0.0,0.0,0.0,0.0,0.0,0.0,0.0,0.0,0.0,0.0,0.0,0.0,0.0,0.0,0.0,0.0,0.0,0.0,0.0,0.0,0.0,0.0,0.0,0.0,0.0,0.0,0.0,0.0,0.0,0.0,0.0,0.0,0.0,0.0,0.0,0.0,0.0,0.0,0.0,0.0,0.0,0.0,0.0,0.0,0.0,0.0,0.0,0.0,0.0,0.0,0.0,0.0,0.0,0.0,0.0,0.0,0.0,0.0,0.0,0.0,1.0,1.0,1.0,1.0,1.0,1.0,1.0,0.0,0.0,0.0,0.0,0.0,0.0,0.0,0.0,0.0,0.0,0.01,0.0,0.0,0.0,0.0,0.0,0.0,0.0,0.0,0.0,0.0,0.0,0.0,0.0,0.0,0.0,0.0,0.0,0.0,0.0,0.0,0.0,0.0,0.0,0.0,0.0,0.0,0.0,0.0,0.0,0.0,0.0,0.0,0.0,0.0,0.0,0.0,0.0,0.0,0.0,0.0,0.0,0.0,0.0,0.0,0.0,0.0,0.0,0.0,0.0,0.0,0.0,0.0,0.0,0.0,0.0,0.0,0.0,0.0,0.0,0.0,0.0,0.0,0.0,0.0,0.0,0.0,0.0,0.0,0.0,0.0,0.0,0.0,0.0,0.0,0.0,0.0,0.0,0.0,0.0,0.0,0.0,0.0,0.0,0.0,0.0,0.0,0.0,0.0,0.0,0.0,0.0,0.0,0.0,0.0,0.0,0.0,0.0,0.0,0.0,0.0,0.0,0.0,0.0,0.0,0.0,0.0,0.0,0.0,0.0,0.0,0.0,0.0,0.0,0.0,0.0,0.0,0.0,0.0,0.0,0.0,0.0,0.0,0.0,0.0,0.0,0.0,0.0,0.0,0.0,0.0,0.0,0.0,0.0,0.0,0.0,0.0,0.0,0.0,0.0,0.0,0.0,0.0,0.0,0.0,0.0,0.0,0.0,0.0,0.0,0.0,0.0,0.0,0.0,0.0,0.0,0.0,0.0,0.0,0.0,0.0,0.99,1.0,0.38,0.0,0.0,0.0,0.0,0.0,0.0,0.0,0.0,0.0,0.0,0.0,0.0,0.0,0.0,0.0,0.0,0.0,0.0,0.0,0.0,0.0,0.0,0.0,0.0,0.0,0.0,0.0,0.0,0.0],[0.0,0.0,0.0,0.0,0.0,0.0,0.0,0.0,0.0,0.0,0.0,0.0,0.0,0.0,0.0,0.03,0.68,0.0,0.0,0.63,0.0,0.52,0.0,0.0,0.0,0.0,0.0,0.0,0.01,0.0,0.0,0.0,0.0,0.0,0.0,0.0,0.0,0.0,0.0,0.0,0.0,0.0,0.0,0.0,0.0,0.0,0.0,0.0,0.0,0.0,0.0,0.0,0.0,0.0,0.0,0.0,0.0,0.0,0.0,0.0,0.0,0.0,0.0,0.0,0.0,0.0,0.0,0.0,0.0,0.0,0.0,0.0,0.0,0.0,0.0,0.0,0.0,0.0,0.0,0.0,0.0,0.0,0.0,0.0,0.0,0.0,0.0,0.0,0.0,0.0,0.0,0.0,0.0,0.0,0.0,0.0,0.0,0.0,0.0,0.0,0.0,0.0,0.0,0.0,0.0,0.0,0.0,0.0,0.0,0.0,0.0,0.0,0.0,0.02,1.0,1.0,1.0,1.0,1.0,1.0,0.0,0.0,0.0,0.0,0.0,0.0,0.0,0.0,0.0,0.0,0.0,0.0,0.0,0.0,0.0,0.0,0.0,0.0,0.0,0.0,0.0,0.0,0.0,0.0,0.0,0.0,0.0,0.0,0.0,0.0,0.0,0.0,0.0,0.0,0.0,0.0,0.0,0.0,0.0,0.0,0.0,0.0,0.0,0.0,0.0,0.0,0.0,0.0,0.0,0.0,0.0,0.0,0.0,0.0,0.0,0.0,0.0,0.0,0.0,0.0,0.0,0.0,0.0,0.0,0.0,0.0,0.0,0.0,0.0,0.0,0.0,0.0,0.0,0.0,0.0,0.0,0.0,0.0,0.0,0.0,0.0,0.0,0.0,0.0,0.0,0.0,0.0,0.0,0.0,0.0,0.0,0.0,0.0,0.0,0.0,0.0,0.0,0.0,0.0,0.0,0.0,0.0,0.0,0.0,0.0,0.0,0.0,0.0,0.0,0.0,0.0,0.0,0.0,0.0,0.0,0.0,0.0,0.0,0.0,0.0,0.0,0.0,0.0,0.0,0.0,0.0,0.0,0.0,0.0,0.0,0.0,0.0,0.0,0.0,0.0,0.0,0.0,0.0,0.0,0.0,0.0,0.0,0.0,0.0,0.0,0.0,0.0,0.0,0.0,0.0,0.0,0.0,0.0,0.0,0.0,0.0,0.0,0.0,0.0,0.0,0.0,0.0,0.0,0.0,0.0,0.0,0.0,0.0,0.0,0.0,1.0,1.0,0.71,0.0,0.0,0.0,0.0,0.0,0.0,0.0,0.0,0.0,0.0,0.0,0.0,0.0,0.0,0.0,0.0,0.0,0.0,0.0,0.0,0.0,0.0,0.0,0.0,0.0,0.0,0.0,0.0,0.0],[0.0,0.0,0.0,0.0,0.0,0.0,0.0,0.0,0.0,0.0,0.0,0.0,0.0,0.0,0.0,0.0,0.0,0.0,0.0,0.0,0.0,0.0,0.0,0.0,0.0,0.0,0.0,0.0,0.0,0.0,0.0,0.0,0.0,0.0,0.0,0.0,0.0,0.0,0.0,0.0,0.0,0.0,0.0,0.0,0.0,0.0,0.0,0.0,0.0,0.0,0.0,0.0,0.0,0.0,0.0,0.0,0.0,0.0,0.0,0.0,0.0,0.0,0.0,0.0,0.0,0.0,0.0,0.0,0.0,0.0,0.0,0.0,0.0,0.0,0.0,0.0,0.0,0.0,0.0,0.0,0.0,0.0,0.0,0.0,0.0,0.0,0.0,0.0,0.0,0.0,0.0,0.0,0.0,0.0,0.0,0.0,0.0,0.0,0.0,0.0,0.0,0.0,0.0,0.0,0.0,0.0,0.0,0.0,0.0,0.0,0.0,0.0,0.0,0.0,1.0,1.0,1.0,1.0,1.0,1.0,1.0,0.0,0.0,0.0,0.0,0.0,0.0,0.0,0.0,0.0,0.0,0.0,0.0,0.0,0.0,0.0,0.0,0.0,0.0,0.0,0.0,0.0,0.0,0.0,0.0,0.0,0.0,0.0,0.0,0.0,0.0,0.0,0.0,0.0,0.0,0.0,0.0,0.0,0.0,0.0,0.0,0.0,0.0,0.0,0.0,0.0,0.0,0.0,0.0,0.0,0.0,0.0,0.0,0.0,0.0,0.0,0.0,0.0,0.0,0.0,0.0,0.0,0.0,0.0,0.0,0.0,0.0,0.0,0.0,0.0,0.0,0.0,0.0,0.0,0.0,0.0,0.0,0.0,0.0,0.0,0.0,0.0,0.0,0.0,0.0,0.0,0.0,0.0,0.0,0.0,0.0,0.0,0.0,0.0,0.0,0.0,0.0,0.0,0.0,0.0,0.0,0.0,0.0,0.0,0.0,0.0,0.0,0.0,0.0,0.0,0.0,0.0,0.0,0.0,0.0,0.0,0.0,0.0,0.0,0.0,0.0,0.0,0.0,0.0,0.0,0.0,0.0,0.0,0.0,0.0,0.0,0.0,0.0,0.0,0.0,0.0,0.0,0.0,0.0,0.0,0.0,0.0,0.0,0.0,0.0,0.0,0.0,0.0,0.0,0.0,0.0,0.0,0.0,0.0,0.0,0.0,0.0,0.0,0.0,0.0,0.0,0.0,0.0,0.0,0.0,0.0,0.0,0.0,0.0,0.0,0.26,0.0,0.0,0.0,0.0,0.0,0.0,0.0,0.0,0.0,0.0,0.0,0.0,0.0,0.0,0.0,0.0,0.0,0.0,0.0,0.0,0.0,0.0,0.0,0.0,0.0,0.0,0.0,0.0,0.0,0.0,0.0],[0.0,0.0,0.0,0.0,0.0,0.0,0.0,0.0,0.0,0.0,0.0,0.0,0.0,0.0,0.0,0.0,0.0,0.0,0.0,0.0,0.0,0.0,0.0,0.0,0.0,0.0,0.0,0.0,0.0,0.0,0.0,0.0,0.0,0.0,0.0,0.0,0.0,0.0,0.0,0.0,0.0,0.0,0.0,0.0,0.0,0.0,0.0,0.0,0.0,0.0,0.0,0.0,0.0,0.0,0.0,0.0,0.0,0.0,0.0,0.0,0.0,0.0,0.0,0.0,0.0,0.0,0.0,0.0,0.0,0.0,0.0,0.0,0.0,0.0,0.0,0.0,0.0,0.0,0.0,0.0,0.0,0.0,0.0,0.0,0.0,0.0,0.0,0.0,0.0,0.0,0.0,0.0,0.0,0.0,0.0,0.0,0.0,0.0,0.0,0.0,0.0,0.0,0.0,0.0,0.0,0.0,0.0,0.0,0.0,0.0,0.0,0.0,0.0,1.0,1.0,1.0,1.0,1.0,1.0,1.0,1.0,1.0,0.0,0.0,0.0,0.0,0.01,0.03,0.93,0.68,0.0,0.0,0.0,0.0,0.0,0.0,0.0,0.0,0.0,0.0,0.0,0.0,0.0,0.0,0.0,0.0,0.0,0.0,0.0,0.0,0.0,0.0,0.0,0.0,0.0,0.0,0.0,0.0,0.0,0.0,0.0,0.0,0.0,0.0,0.0,0.0,0.0,0.0,0.0,0.0,0.0,0.0,0.0,0.0,0.0,0.0,0.0,0.0,0.0,0.0,0.0,0.0,0.0,0.0,0.0,0.0,0.0,0.0,0.0,0.0,0.0,0.0,0.0,0.0,0.0,0.0,0.0,0.0,0.0,0.0,0.0,0.0,0.0,0.0,0.0,0.0,0.0,0.0,0.0,0.0,0.0,0.0,0.0,0.0,0.0,0.0,0.0,0.0,0.0,0.0,0.0,0.0,0.0,0.0,0.0,0.0,0.0,0.0,0.0,0.0,0.0,0.0,0.0,0.0,0.0,0.0,0.0,0.0,0.0,0.0,0.0,0.0,0.0,0.0,0.0,0.0,0.0,0.0,0.0,0.0,0.0,0.0,0.0,0.0,0.0,0.0,0.0,0.0,0.0,0.0,0.0,0.0,0.0,0.0,0.0,0.0,0.0,0.0,0.0,0.0,0.0,0.0,0.0,0.0,0.0,0.0,0.0,0.0,0.0,0.0,0.0,0.0,0.0,0.0,0.0,0.0,0.0,0.0,0.0,0.0,0.0,0.0,0.0,0.0,0.0,0.0,0.0,0.0,0.0,0.0,0.0,0.0,0.0,0.0,0.0,0.0,0.0,0.0,0.0,0.0,0.0,0.0,0.0,0.0,0.0,0.0,0.0,0.0,0.0,0.0,0.0,0.0],[0.0,0.0,0.0,0.0,0.0,0.0,0.0,0.0,0.0,0.0,0.0,0.0,0.61,0.0,0.0,0.0,0.37,0.0,0.0,0.0,0.0,0.0,0.0,0.0,0.0,0.0,0.0,0.0,0.63,0.33,0.0,0.45,0.73,0.0,0.0,0.01,0.01,0.0,0.0,0.0,0.0,0.0,0.0,0.0,0.0,0.0,0.0,0.0,0.0,0.0,0.0,0.0,0.0,0.0,0.0,0.0,0.0,0.0,0.0,0.0,0.0,0.0,0.0,0.0,0.0,0.0,0.0,0.0,0.0,0.0,0.0,0.0,0.0,0.0,0.0,0.0,0.0,0.0,0.0,0.0,0.0,0.0,0.0,0.0,0.0,0.0,0.0,0.0,0.0,0.0,0.0,0.0,0.0,0.0,0.0,0.0,0.0,0.0,0.0,0.0,0.0,0.0,0.0,0.0,0.0,0.0,0.0,0.0,0.0,0.0,0.0,0.0,0.0,1.0,1.0,1.0,1.0,1.0,1.0,1.0,1.0,1.0,1.0,0.0,0.0,0.0,0.0,0.06,0.78,0.1,0.0,0.0,0.0,0.0,0.0,0.0,0.0,0.0,0.0,0.0,0.0,0.0,0.0,0.0,0.0,0.0,0.0,0.0,0.0,0.0,0.0,0.0,0.0,0.0,0.0,0.0,0.0,0.0,0.0,0.0,0.0,0.0,0.0,0.0,0.0,0.0,0.0,0.0,0.0,0.0,0.0,0.0,0.0,0.0,0.0,0.0,0.0,0.0,0.0,0.0,0.0,0.0,0.0,0.0,0.0,0.0,0.0,0.0,0.0,0.0,0.0,0.0,0.0,0.0,0.0,0.0,0.0,0.0,0.0,0.0,0.0,0.0,0.0,0.0,0.0,0.0,0.0,0.0,0.0,0.0,0.0,0.0,0.0,0.0,0.0,0.0,0.0,0.0,0.0,0.0,0.0,0.0,0.0,0.0,0.0,0.0,0.0,0.0,0.0,0.0,0.0,0.0,0.0,0.0,0.0,0.0,0.0,0.0,0.0,0.0,0.0,0.0,0.0,0.0,0.0,0.0,0.0,0.0,0.0,0.0,0.0,0.0,0.0,0.0,0.0,0.0,0.0,0.0,0.0,0.0,0.0,0.0,0.0,0.0,0.0,0.0,0.0,0.0,0.0,0.0,0.0,0.0,0.0,0.0,0.0,0.0,0.0,0.0,0.0,0.0,0.0,0.0,0.0,0.0,0.0,0.0,0.0,0.0,0.0,0.0,0.0,0.0,0.77,0.0,0.0,0.0,0.0,0.0,0.0,0.0,0.0,0.0,0.0,0.0,0.0,0.0,0.0,0.0,0.0,0.0,0.0,0.0,0.0,0.0,0.0,0.0,0.0,0.0,0.0,0.0,0.0,0.0],[0.0,0.0,0.0,0.0,0.0,0.0,0.0,0.0,0.0,0.0,0.0,0.0,0.0,0.0,0.0,0.0,0.0,0.0,0.0,0.0,0.0,0.19,0.0,0.01,0.04,0.0,0.0,0.0,0.63,0.0,0.0,0.0,0.01,0.0,0.0,0.0,0.0,0.0,0.0,0.0,0.0,0.0,0.0,0.0,0.0,0.0,0.0,0.0,0.0,0.0,0.0,0.0,0.0,0.0,0.0,0.0,0.0,0.0,0.0,0.0,0.0,0.0,0.0,0.0,0.0,0.0,0.0,0.0,0.0,0.0,0.0,0.0,0.0,0.0,0.0,0.0,0.0,0.0,0.0,0.0,0.0,0.0,0.0,0.0,0.0,0.0,0.0,0.0,0.0,0.0,0.0,0.0,0.0,0.0,0.0,0.0,0.0,0.0,0.0,0.0,0.0,0.0,0.0,0.0,0.0,0.0,0.0,0.0,0.0,0.0,0.0,0.0,0.0,0.0,0.0,1.0,1.0,1.0,1.0,1.0,1.0,1.0,1.0,1.0,0.0,0.0,0.0,0.0,0.0,0.0,0.0,0.0,0.0,0.0,0.0,0.0,0.0,0.0,0.0,0.0,0.0,0.0,0.0,0.0,0.0,0.0,0.0,0.0,0.0,0.0,0.0,0.0,0.0,0.0,0.0,0.0,0.0,0.0,0.0,0.0,0.0,0.0,0.0,0.0,0.0,0.0,0.0,0.0,0.0,0.0,0.0,0.0,0.0,0.0,0.0,0.0,0.0,0.0,0.0,0.0,0.0,0.0,0.0,0.0,0.0,0.0,0.0,0.0,0.0,0.0,0.0,0.0,0.0,0.0,0.0,0.0,0.0,0.0,0.0,0.0,0.0,0.0,0.0,0.0,0.0,0.0,0.0,0.0,0.0,0.0,0.0,0.0,0.0,0.0,0.0,0.0,0.0,0.0,0.0,0.0,0.0,0.0,0.0,0.0,0.0,0.0,0.0,0.0,0.0,0.0,0.0,0.0,0.0,0.0,0.0,0.0,0.0,0.0,0.0,0.0,0.0,0.0,0.0,0.0,0.0,0.0,0.0,0.0,0.0,0.0,0.0,0.0,0.0,0.0,0.0,0.0,0.0,0.0,0.0,0.0,0.0,0.0,0.0,0.0,0.0,0.0,0.0,0.0,0.0,0.0,0.0,0.0,0.0,0.0,0.0,0.0,0.0,0.0,0.0,0.0,0.0,0.0,0.0,0.0,0.0,0.0,0.0,0.0,0.0,0.0,0.0,0.0,0.0,0.0,0.0,0.0,0.0,0.0,0.0,0.0,0.0,0.0,0.0,0.0,0.0,0.0,0.0,0.0,0.0,0.0,0.0,0.0,0.0,0.0,0.0,0.0,0.0,0.0,0.0,0.0,0.0,0.0],[0.0,0.0,0.0,0.0,0.0,0.0,0.0,0.0,0.0,0.0,0.0,0.0,0.0,0.0,0.0,0.0,0.0,0.0,0.0,0.0,0.0,0.0,0.0,0.0,0.0,0.0,0.0,0.0,0.0,0.0,0.0,0.0,0.01,0.0,0.0,0.0,0.01,0.0,0.0,0.0,0.0,0.0,0.0,0.0,0.0,0.0,0.0,0.0,0.0,0.0,0.0,0.0,0.0,0.0,0.0,0.0,0.0,0.0,0.0,0.0,0.0,0.0,0.0,0.0,0.0,0.0,0.0,0.0,0.0,0.0,0.0,0.0,0.0,0.0,0.0,0.0,0.0,0.0,0.0,0.0,0.0,0.0,0.0,0.0,0.0,0.0,0.0,0.0,0.0,0.0,0.0,0.0,0.0,0.0,0.0,0.0,0.0,0.0,0.0,0.0,0.0,0.0,0.0,0.0,0.0,0.0,0.0,0.0,0.0,0.0,0.0,0.0,0.0,0.0,0.0,0.0,1.0,1.0,1.0,1.0,1.0,1.0,1.0,1.0,1.0,0.0,0.83,0.02,0.04,0.0,0.0,0.0,0.0,0.0,0.0,0.0,0.0,0.0,0.0,0.0,0.0,0.0,0.0,0.0,0.0,0.0,0.0,0.0,0.0,0.0,0.0,0.0,0.0,0.0,0.0,0.0,0.0,0.0,0.0,0.0,0.0,0.0,0.0,0.0,0.0,0.0,0.0,0.0,0.0,0.0,0.0,0.0,0.0,0.0,0.0,0.0,0.0,0.0,0.0,0.0,0.0,0.0,0.0,0.0,0.0,0.0,0.0,0.0,0.0,0.0,0.0,0.0,0.0,0.0,0.0,0.0,0.0,0.0,0.0,0.0,0.0,0.0,0.0,0.0,0.0,0.0,0.0,0.0,0.0,0.0,0.0,0.0,0.0,0.0,0.0,0.0,0.0,0.0,0.0,0.0,0.0,0.0,0.0,0.0,0.0,0.0,0.0,0.0,0.0,0.0,0.0,0.0,0.0,0.0,0.0,0.0,0.0,0.0,0.0,0.0,0.0,0.0,0.0,0.0,0.0,0.0,0.0,0.0,0.0,0.0,0.0,0.0,0.0,0.0,0.0,0.0,0.0,0.0,0.0,0.0,0.0,0.0,0.0,0.0,0.0,0.0,0.0,0.0,0.0,0.0,0.0,0.0,0.0,0.0,0.0,0.0,0.0,0.0,0.0,0.0,0.0,0.0,0.0,0.0,0.0,0.0,0.0,0.0,0.0,0.0,0.0,0.0,0.0,0.0,0.0,0.0,0.0,0.0,0.0,0.0,0.0,0.0,0.0,0.0,0.0,0.0,0.0,0.0,0.0,0.0,0.0,0.0,0.0,0.0,0.0,0.0,0.0,0.0,0.0,0.0,0.0,0.0],[0.0,0.0,0.0,0.0,0.0,0.0,0.0,0.0,0.0,0.0,0.0,0.0,0.0,0.0,0.0,0.0,0.0,0.0,0.0,0.0,0.0,0.0,0.0,0.0,0.0,0.0,0.0,0.0,0.0,0.0,0.0,0.31,0.01,0.0,0.0,0.29,0.01,0.0,0.0,0.0,0.0,0.0,0.0,0.0,0.0,0.0,0.0,0.0,0.0,0.0,0.0,0.0,0.0,0.0,0.0,0.0,0.0,0.0,0.0,0.0,0.0,0.0,0.0,0.0,0.0,0.0,0.0,0.0,0.0,0.0,0.0,0.0,0.0,0.0,0.0,0.0,0.0,0.0,0.0,0.0,0.0,0.0,0.0,0.0,0.0,0.0,0.0,0.0,0.0,0.0,0.0,0.0,0.0,0.0,0.0,0.0,0.0,0.0,0.0,0.0,0.0,0.0,0.0,0.0,0.0,0.0,0.0,0.0,0.0,0.0,0.0,0.0,0.0,0.0,0.0,0.0,0.0,1.0,1.0,1.0,1.0,1.0,1.0,1.0,1.0,1.0,0.99,0.88,0.94,0.04,0.0,0.0,0.0,0.0,0.0,0.0,0.0,0.0,0.0,0.0,0.0,0.0,0.0,0.0,0.0,0.0,0.0,0.0,0.0,0.0,0.0,0.0,0.0,0.0,0.0,0.0,0.0,0.0,0.0,0.0,0.0,0.0,0.0,0.0,0.0,0.0,0.0,0.0,0.0,0.0,0.0,0.0,0.0,0.0,0.0,0.0,0.0,0.0,0.0,0.0,0.0,0.0,0.0,0.0,0.0,0.0,0.0,0.0,0.0,0.0,0.0,0.0,0.0,0.0,0.0,0.0,0.0,0.0,0.0,0.0,0.0,0.0,0.0,0.0,0.0,0.0,0.0,0.0,0.0,0.0,0.0,0.0,0.0,0.0,0.0,0.0,0.0,0.0,0.0,0.0,0.0,0.0,0.0,0.0,0.0,0.0,0.0,0.0,0.0,0.0,0.0,0.0,0.0,0.0,0.0,0.0,0.0,0.0,0.0,0.0,0.0,0.0,0.0,0.0,0.0,0.0,0.0,0.0,0.0,0.0,0.0,0.0,0.0,0.0,0.0,0.0,0.0,0.0,0.0,0.0,0.0,0.0,0.0,0.0,0.0,0.0,0.0,0.0,0.0,0.0,0.0,0.0,0.0,0.0,0.0,0.0,0.0,0.0,0.0,0.0,0.0,0.0,0.0,0.0,0.0,0.0,0.0,0.0,0.0,0.0,0.0,0.0,0.0,0.0,0.0,0.0,0.0,0.0,0.0,0.0,0.0,0.0,0.0,0.0,0.0,0.0,0.0,0.0,0.0,0.0,0.0,0.0,0.0,0.0,0.0,0.0,0.0,0.0,0.0,0.0,0.0,0.0],[0.0,0.0,0.0,0.0,0.0,0.0,0.0,0.0,0.0,0.0,0.0,0.0,0.0,0.0,0.0,0.0,0.0,0.0,0.0,0.0,0.0,0.0,0.0,0.01,0.36,0.0,0.0,0.6,0.63,0.01,0.0,0.72,0.47,0.0,0.0,0.01,0.0,0.0,0.0,0.0,0.0,0.0,0.0,0.0,0.0,0.0,0.0,0.0,0.0,0.0,0.0,0.0,0.0,0.0,0.0,0.0,0.0,0.0,0.0,0.0,0.0,0.0,0.0,0.0,0.0,0.0,0.0,0.0,0.0,0.0,0.0,0.0,0.0,0.0,0.0,0.0,0.0,0.0,0.0,0.0,0.0,0.0,0.0,0.0,0.0,0.0,0.0,0.0,0.0,0.0,0.0,0.0,0.0,0.0,0.0,0.0,0.0,0.0,0.0,0.0,0.0,0.0,0.0,0.0,0.0,0.0,0.0,0.0,0.0,0.0,0.0,0.0,0.0,0.0,0.0,0.0,0.0,0.0,1.0,1.0,1.0,1.0,1.0,1.0,0.87,0.99,0.01,0.04,0.01,0.0,0.0,0.0,0.0,0.0,0.0,0.0,0.0,0.0,0.0,0.0,0.0,0.0,0.0,0.0,0.0,0.0,0.0,0.0,0.0,0.0,0.0,0.0,0.0,0.0,0.0,0.0,0.0,0.0,0.0,0.0,0.0,0.0,0.0,0.0,0.0,0.0,0.0,0.0,0.0,0.0,0.0,0.0,0.0,0.0,0.0,0.0,0.0,0.0,0.0,0.0,0.0,0.0,0.0,0.0,0.0,0.0,0.0,0.0,0.0,0.0,0.0,0.0,0.0,0.0,0.0,0.0,0.0,0.0,0.0,0.0,0.0,0.0,0.0,0.0,0.0,0.0,0.0,0.0,0.0,0.0,0.0,0.0,0.0,0.0,0.0,0.0,0.0,0.0,0.0,0.0,0.0,0.0,0.0,0.0,0.0,0.0,0.0,0.0,0.0,0.0,0.0,0.0,0.0,0.0,0.0,0.0,0.0,0.0,0.0,0.0,0.0,0.0,0.0,0.0,0.0,0.0,0.0,0.0,0.0,0.0,0.0,0.0,0.0,0.0,0.0,0.0,0.0,0.0,0.0,0.0,0.0,0.0,0.0,0.0,0.0,0.0,0.0,0.0,0.0,0.0,0.0,0.0,0.0,0.0,0.0,0.0,0.0,0.0,0.0,0.0,0.0,0.0,0.0,0.0,0.0,0.0,0.0,0.0,0.0,0.0,0.0,0.0,0.0,0.0,0.0,0.0,0.0,0.0,0.0,0.0,0.0,0.0,0.0,0.0,0.0,0.0,0.0,0.0,0.0,0.0,0.0,0.0,0.0,0.0,0.0,0.0,0.0,0.0,0.0,0.0,0.0,0.0],[0.0,0.0,0.0,0.0,0.0,0.0,0.0,0.0,0.0,0.0,0.0,0.0,0.0,0.0,0.0,0.0,0.0,0.0,0.0,0.0,0.0,0.0,0.0,0.0,0.0,0.0,0.0,0.0,0.0,0.0,0.0,0.0,0.0,0.0,0.0,0.0,0.0,0.0,0.0,0.0,0.0,0.0,0.0,0.0,0.0,0.0,0.0,0.0,0.0,0.0,0.0,0.0,0.0,0.0,0.0,0.0,0.0,0.0,0.0,0.0,0.0,0.0,0.0,0.0,0.0,0.0,0.0,0.0,0.0,0.0,0.0,0.0,0.0,0.0,0.0,0.0,0.0,0.0,0.0,0.0,0.0,0.0,0.0,0.0,0.0,0.0,0.0,0.0,0.0,0.0,0.0,0.0,0.0,0.0,0.0,0.0,0.0,0.0,0.0,0.0,0.0,0.0,0.0,0.0,0.0,0.0,0.0,0.0,0.0,0.0,0.0,0.0,0.0,0.0,0.0,0.0,0.0,0.0,0.0,1.0,1.0,1.0,1.0,1.0,1.0,1.0,0.0,0.0,0.0,0.0,0.0,0.0,0.0,0.0,0.0,0.0,0.0,0.0,0.0,0.0,0.0,0.0,0.0,0.0,0.0,0.0,0.0,0.0,0.0,0.0,0.0,0.0,0.0,0.0,0.0,0.0,0.0,0.0,0.0,0.0,0.0,0.0,0.0,0.0,0.0,0.0,0.0,0.0,0.0,0.0,0.0,0.0,0.0,0.0,0.0,0.0,0.0,0.0,0.0,0.0,0.0,0.0,0.0,0.0,0.0,0.0,0.0,0.0,0.0,0.0,0.0,0.0,0.0,0.0,0.0,0.0,0.0,0.0,0.0,0.0,0.0,0.0,0.0,0.0,0.0,0.0,0.0,0.0,0.0,0.0,0.0,0.0,0.0,0.0,0.0,0.0,0.0,0.0,0.0,0.0,0.0,0.0,0.0,0.0,0.0,0.0,0.0,0.0,0.0,0.0,0.0,0.0,0.0,0.0,0.0,0.0,0.0,0.0,0.0,0.0,0.0,0.0,0.0,0.0,0.0,0.0,0.0,0.0,0.0,0.0,0.0,0.0,0.0,0.0,0.0,0.0,0.0,0.0,0.0,0.0,0.0,0.0,0.0,0.0,0.0,0.0,0.0,0.0,0.0,0.0,0.0,0.0,0.0,0.0,0.0,0.0,0.0,0.0,0.0,0.0,0.0,0.0,0.0,0.0,0.0,0.0,0.0,0.0,0.0,0.0,0.0,0.0,0.0,0.0,0.0,0.0,0.0,0.0,0.0,0.0,0.0,0.0,0.0,0.0,0.0,0.0,0.0,0.0,0.0,0.0,0.0,0.0,0.0,0.0,0.0,0.0,0.0,0.0,0.0,0.0,0.0,0.0],[0.0,0.0,0.0,0.0,0.0,0.0,0.0,0.0,0.0,0.0,0.0,0.0,0.0,0.0,0.0,0.0,0.0,0.0,0.0,0.0,0.0,0.0,0.0,0.0,0.0,0.0,0.0,0.0,0.0,0.0,0.0,0.0,0.0,0.0,0.0,0.01,0.02,0.0,0.01,0.01,0.01,0.0,0.0,0.0,0.0,0.0,0.0,0.0,0.0,0.0,0.0,0.0,0.0,0.0,0.0,0.0,0.0,0.0,0.0,0.0,0.0,0.0,0.0,0.0,0.0,0.0,0.0,0.0,0.0,0.0,0.0,0.0,0.0,0.0,0.0,0.0,0.0,0.0,0.0,0.0,0.0,0.0,0.0,0.0,0.0,0.0,0.0,0.0,0.0,0.0,0.0,0.0,0.0,0.0,0.0,0.0,0.0,0.0,0.0,0.0,0.0,0.0,0.0,0.0,0.0,0.0,0.0,0.0,0.0,0.0,0.0,0.0,0.0,0.0,0.0,0.0,0.0,0.0,0.0,0.0,1.0,1.0,0.87,1.0,1.0,1.0,0.99,0.02,0.02,0.0,0.0,0.0,0.0,0.0,0.0,0.0,0.0,0.0,0.0,0.0,0.0,0.0,0.0,0.0,0.0,0.0,0.0,0.0,0.0,0.0,0.0,0.0,0.0,0.0,0.0,0.0,0.0,0.0,0.0,0.0,0.0,0.0,0.0,0.0,0.0,0.0,0.0,0.0,0.0,0.0,0.0,0.0,0.0,0.0,0.0,0.0,0.0,0.0,0.0,0.0,0.0,0.0,0.0,0.0,0.0,0.0,0.0,0.0,0.0,0.0,0.0,0.0,0.0,0.0,0.0,0.0,0.0,0.0,0.0,0.0,0.0,0.0,0.0,0.0,0.0,0.0,0.0,0.0,0.0,0.0,0.0,0.0,0.0,0.0,0.0,0.0,0.0,0.0,0.0,0.0,0.0,0.0,0.0,0.0,0.0,0.0,0.0,0.0,0.0,0.0,0.0,0.0,0.0,0.0,0.0,0.0,0.0,0.0,0.0,0.0,0.0,0.0,0.0,0.0,0.0,0.0,0.0,0.0,0.0,0.0,0.0,0.0,0.0,0.0,0.0,0.0,0.0,0.0,0.0,0.0,0.0,0.0,0.0,0.0,0.0,0.0,0.0,0.0,0.0,0.0,0.0,0.0,0.0,0.0,0.0,0.0,0.0,0.0,0.0,0.0,0.0,0.0,0.0,0.0,0.0,0.0,0.0,0.0,0.0,0.0,0.0,0.0,0.0,0.0,0.0,0.0,0.0,0.0,0.0,0.0,0.0,0.0,0.0,0.0,0.0,0.0,0.0,0.0,0.0,0.0,0.0,0.0,0.0,0.0,0.0,0.0,0.0,0.0,0.0,0.0,0.0,0.0],[0.0,0.0,0.0,0.0,0.0,0.0,0.0,0.0,0.0,0.0,0.0,0.0,0.0,0.0,0.0,0.0,0.0,0.0,0.0,0.0,0.0,0.0,0.0,0.0,0.0,0.0,0.0,0.0,0.0,0.0,0.0,0.08,0.0,0.0,0.0,0.02,0.0,0.0,0.0,0.0,0.0,0.0,0.0,0.0,0.0,0.0,0.0,0.0,0.0,0.0,0.0,0.0,0.0,0.0,0.0,0.0,0.0,0.0,0.0,0.0,0.0,0.0,0.0,0.0,0.0,0.0,0.0,0.0,0.0,0.0,0.0,0.0,0.0,0.0,0.0,0.0,0.0,0.0,0.0,0.0,0.0,0.0,0.0,0.0,0.0,0.0,0.0,0.0,0.0,0.0,0.0,0.0,0.0,0.0,0.0,0.0,0.0,0.0,0.0,0.0,0.0,0.0,0.0,0.0,0.0,0.0,0.0,0.0,0.0,0.0,0.0,0.0,0.0,0.0,0.0,0.0,0.0,0.0,0.0,0.0,0.0,1.0,0.99,1.0,1.0,1.0,1.0,1.0,0.01,0.0,0.0,0.0,0.0,0.0,0.0,0.0,0.0,0.0,0.0,0.0,0.0,0.0,0.0,0.0,0.0,0.0,0.0,0.0,0.0,0.0,0.0,0.0,0.0,0.0,0.0,0.0,0.0,0.0,0.0,0.0,0.0,0.0,0.0,0.0,0.0,0.0,0.0,0.0,0.0,0.0,0.0,0.0,0.0,0.0,0.0,0.0,0.0,0.0,0.0,0.0,0.0,0.0,0.0,0.0,0.0,0.0,0.0,0.0,0.0,0.0,0.0,0.0,0.0,0.0,0.0,0.0,0.0,0.0,0.0,0.0,0.0,0.0,0.0,0.0,0.0,0.0,0.0,0.0,0.0,0.0,0.0,0.0,0.0,0.0,0.0,0.0,0.0,0.0,0.0,0.0,0.0,0.0,0.0,0.0,0.0,0.0,0.0,0.0,0.0,0.0,0.0,0.0,0.0,0.0,0.0,0.0,0.0,0.0,0.0,0.0,0.0,0.0,0.0,0.0,0.0,0.0,0.0,0.0,0.0,0.0,0.0,0.0,0.0,0.0,0.0,0.0,0.0,0.0,0.0,0.0,0.0,0.0,0.0,0.0,0.0,0.0,0.0,0.0,0.0,0.0,0.0,0.0,0.0,0.0,0.0,0.0,0.0,0.0,0.0,0.0,0.0,0.0,0.0,0.0,0.0,0.0,0.0,0.0,0.0,0.0,0.0,0.0,0.0,0.0,0.0,0.0,0.0,0.0,0.0,0.0,0.0,0.0,0.0,0.0,0.0,0.0,0.0,0.0,0.0,0.0,0.0,0.0,0.0,0.0,0.0,0.0,0.0,0.0,0.0,0.0,0.0,0.0],[0.0,0.0,0.0,0.0,0.0,0.0,0.0,0.0,0.0,0.0,0.0,0.0,0.0,0.0,0.0,0.0,0.0,0.0,0.0,0.0,0.0,0.0,0.0,0.0,0.0,0.0,0.0,0.0,0.0,0.0,0.0,0.01,0.0,0.0,0.0,0.03,0.0,0.0,0.01,0.01,0.0,0.01,0.01,0.01,0.0,0.0,0.0,0.0,0.0,0.0,0.0,0.0,0.0,0.0,0.0,0.0,0.0,0.0,0.0,0.0,0.0,0.0,0.0,0.0,0.0,0.0,0.0,0.0,0.0,0.0,0.0,0.0,0.0,0.0,0.0,0.0,0.0,0.0,0.0,0.0,0.0,0.0,0.0,0.0,0.0,0.0,0.0,0.0,0.0,0.0,0.0,0.0,0.0,0.0,0.0,0.0,0.0,0.0,0.0,0.0,0.0,0.0,0.0,0.0,0.0,0.0,0.0,0.0,0.0,0.0,0.0,0.0,0.0,0.0,0.0,0.0,0.0,0.01,0.0,0.0,0.83,0.99,0.01,0.0,0.99,1.0,1.0,1.0,0.64,0.07,0.1,0.06,0.0,0.0,0.0,0.0,0.0,0.0,0.0,0.0,0.0,0.0,0.0,0.0,0.0,0.0,0.0,0.0,0.0,0.0,0.0,0.0,0.0,0.0,0.0,0.0,0.0,0.0,0.0,0.0,0.0,0.0,0.0,0.0,0.0,0.0,0.0,0.0,0.0,0.0,0.0,0.0,0.0,0.0,0.0,0.0,0.0,0.0,0.0,0.0,0.0,0.0,0.0,0.0,0.0,0.0,0.0,0.0,0.0,0.0,0.0,0.0,0.0,0.0,0.0,0.0,0.0,0.0,0.0,0.0,0.0,0.0,0.0,0.0,0.0,0.0,0.0,0.0,0.0,0.0,0.0,0.0,0.0,0.0,0.0,0.0,0.0,0.0,0.0,0.0,0.0,0.0,0.0,0.0,0.0,0.0,0.0,0.0,0.0,0.0,0.0,0.0,0.0,0.0,0.0,0.0,0.0,0.0,0.0,0.0,0.0,0.0,0.0,0.0,0.0,0.0,0.0,0.0,0.0,0.0,0.0,0.0,0.0,0.0,0.0,0.0,0.0,0.0,0.0,0.0,0.0,0.0,0.0,0.0,0.0,0.0,0.0,0.0,0.0,0.0,0.0,0.0,0.0,0.0,0.0,0.0,0.0,0.0,0.0,0.0,0.0,0.0,0.0,0.0,0.0,0.0,0.0,0.0,0.0,0.0,0.0,0.0,0.0,0.0,0.0,0.0,0.0,0.0,0.0,0.0,0.0,0.0,0.0,0.0,0.0,0.0,0.0,0.0,0.0,0.0,0.0,0.0,0.0,0.0,0.0,0.0,0.0,0.0,0.0,0.0,0.0,0.0],[0.0,0.0,0.0,0.0,0.0,0.01,0.0,0.0,0.0,0.0,0.0,0.0,0.0,0.0,0.0,0.0,0.0,0.0,0.0,0.0,0.0,0.0,0.0,0.0,0.0,0.0,0.0,0.0,0.0,0.0,0.0,0.01,0.02,0.0,0.0,0.77,0.01,0.0,0.72,0.56,0.0,0.0,0.01,0.0,0.0,0.0,0.0,0.0,0.0,0.0,0.0,0.0,0.0,0.0,0.0,0.0,0.0,0.0,0.0,0.0,0.0,0.0,0.0,0.0,0.0,0.0,0.0,0.0,0.0,0.0,0.0,0.0,0.0,0.0,0.0,0.0,0.0,0.0,0.0,0.0,0.0,0.0,0.0,0.0,0.0,0.0,0.0,0.0,0.0,0.0,0.0,0.0,0.0,0.0,0.0,0.0,0.0,0.0,0.0,0.0,0.0,0.0,0.0,0.0,0.0,0.0,0.0,0.0,0.0,0.0,0.0,0.0,0.0,0.02,0.0,0.0,0.0,0.03,0.06,0.0,0.02,0.88,0.04,0.0,0.02,1.0,1.0,1.0,1.0,0.88,0.95,0.09,0.0,0.0,0.0,0.0,0.0,0.0,0.0,0.0,0.0,0.0,0.0,0.0,0.0,0.0,0.0,0.0,0.0,0.0,0.0,0.0,0.0,0.0,0.0,0.0,0.0,0.0,0.0,0.0,0.0,0.0,0.0,0.0,0.0,0.0,0.0,0.0,0.0,0.0,0.0,0.0,0.0,0.0,0.0,0.0,0.0,0.0,0.0,0.0,0.0,0.0,0.0,0.0,0.0,0.0,0.0,0.0,0.0,0.0,0.0,0.0,0.0,0.0,0.0,0.0,0.0,0.0,0.0,0.0,0.0,0.0,0.0,0.0,0.0,0.0,0.0,0.0,0.0,0.0,0.0,0.0,0.0,0.0,0.0,0.0,0.0,0.0,0.0,0.0,0.0,0.0,0.0,0.0,0.0,0.0,0.0,0.0,0.0,0.0,0.0,0.0,0.0,0.0,0.0,0.0,0.0,0.0,0.0,0.0,0.0,0.0,0.0,0.0,0.0,0.0,0.0,0.0,0.0,0.0,0.0,0.0,0.0,0.0,0.0,0.0,0.0,0.0,0.0,0.0,0.0,0.0,0.0,0.0,0.0,0.0,0.0,0.0,0.0,0.0,0.0,0.0,0.0,0.0,0.0,0.0,0.0,0.0,0.0,0.0,0.0,0.0,0.0,0.0,0.0,0.0,0.0,0.0,0.0,0.0,0.0,0.0,0.0,0.0,0.0,0.0,0.0,0.0,0.0,0.0,0.0,0.0,0.0,0.0,0.0,0.0,0.0,0.0,0.0,0.0,0.0,0.0,0.0,0.0,0.0,0.0,0.0,0.0,0.0,0.0,0.0,0.0],[0.0,0.0,0.0,0.0,0.0,0.01,0.0,0.01,0.0,0.0,0.0,0.0,0.0,0.0,0.0,0.0,0.0,0.0,0.0,0.0,0.0,0.0,0.0,0.0,0.0,0.0,0.0,0.0,0.0,0.0,0.0,0.01,0.62,0.0,0.0,0.77,0.67,0.0,0.03,0.74,0.0,0.0,0.0,0.0,0.0,0.0,0.0,0.0,0.0,0.0,0.0,0.0,0.0,0.0,0.0,0.0,0.0,0.0,0.0,0.0,0.0,0.0,0.0,0.0,0.0,0.0,0.0,0.0,0.0,0.0,0.0,0.0,0.0,0.0,0.0,0.0,0.0,0.0,0.0,0.0,0.0,0.0,0.0,0.0,0.0,0.0,0.0,0.0,0.0,0.0,0.0,0.0,0.0,0.0,0.0,0.0,0.0,0.0,0.0,0.0,0.0,0.0,0.0,0.0,0.0,0.0,0.0,0.0,0.0,0.0,0.0,0.01,0.0,0.89,0.0,0.0,0.0,0.93,0.78,0.0,0.04,0.94,0.01,0.0,0.02,0.01,0.64,1.0,1.0,1.0,0.91,0.31,0.43,0.09,0.0,0.0,0.0,0.0,0.0,0.0,0.0,0.0,0.0,0.0,0.0,0.0,0.0,0.0,0.0,0.0,0.0,0.0,0.0,0.0,0.0,0.0,0.0,0.0,0.0,0.0,0.0,0.0,0.0,0.0,0.0,0.0,0.0,0.0,0.0,0.0,0.0,0.0,0.0,0.0,0.0,0.0,0.0,0.0,0.0,0.0,0.0,0.0,0.0,0.0,0.0,0.0,0.0,0.0,0.0,0.0,0.0,0.0,0.0,0.0,0.0,0.0,0.0,0.0,0.0,0.0,0.0,0.0,0.0,0.0,0.0,0.0,0.0,0.0,0.0,0.0,0.0,0.0,0.0,0.0,0.0,0.0,0.0,0.0,0.0,0.0,0.0,0.0,0.0,0.0,0.0,0.0,0.0,0.0,0.0,0.0,0.0,0.0,0.0,0.0,0.0,0.0,0.0,0.0,0.0,0.0,0.0,0.0,0.0,0.0,0.0,0.0,0.0,0.0,0.0,0.0,0.0,0.0,0.0,0.0,0.0,0.0,0.0,0.0,0.0,0.0,0.0,0.0,0.0,0.0,0.0,0.0,0.0,0.0,0.0,0.0,0.0,0.0,0.0,0.0,0.0,0.0,0.0,0.0,0.0,0.0,0.0,0.0,0.0,0.0,0.0,0.0,0.0,0.0,0.0,0.0,0.0,0.0,0.0,0.0,0.0,0.0,0.0,0.0,0.0,0.0,0.0,0.0,0.0,0.0,0.0,0.0,0.0,0.0,0.0,0.0,0.0,0.0,0.0,0.0,0.0,0.0,0.0,0.0,0.0,0.0,0.0,0.0],[0.0,0.0,0.0,0.0,0.0,0.01,0.0,0.0,0.0,0.0,0.0,0.0,0.0,0.0,0.0,0.0,0.0,0.0,0.0,0.0,0.0,0.0,0.0,0.0,0.0,0.0,0.0,0.0,0.0,0.0,0.0,0.0,0.01,0.0,0.0,0.1,0.09,0.0,0.01,0.35,0.0,0.0,0.0,0.0,0.0,0.0,0.0,0.0,0.0,0.0,0.0,0.0,0.0,0.0,0.0,0.0,0.0,0.0,0.0,0.0,0.0,0.0,0.0,0.0,0.0,0.0,0.0,0.0,0.0,0.0,0.0,0.0,0.0,0.0,0.0,0.0,0.0,0.0,0.0,0.0,0.0,0.0,0.0,0.0,0.0,0.0,0.0,0.0,0.0,0.0,0.0,0.0,0.0,0.0,0.0,0.0,0.0,0.0,0.0,0.0,0.0,0.0,0.0,0.0,0.0,0.0,0.0,0.0,0.0,0.0,0.0,0.37,0.01,0.61,0.01,0.0,0.0,0.68,0.1,0.0,0.0,0.04,0.0,0.0,0.0,0.0,0.07,0.88,1.0,1.0,1.0,0.98,0.98,0.89,0.0,0.0,0.0,0.0,0.0,0.0,0.0,0.0,0.0,0.0,0.0,0.0,0.0,0.0,0.0,0.0,0.0,0.0,0.0,0.0,0.0,0.0,0.0,0.0,0.0,0.0,0.0,0.0,0.0,0.0,0.0,0.0,0.0,0.0,0.0,0.0,0.0,0.0,0.0,0.0,0.0,0.0,0.0,0.0,0.0,0.0,0.0,0.0,0.0,0.0,0.0,0.0,0.0,0.0,0.0,0.0,0.0,0.0,0.0,0.0,0.0,0.0,0.0,0.0,0.0,0.0,0.0,0.0,0.0,0.0,0.0,0.0,0.0,0.0,0.0,0.0,0.0,0.0,0.0,0.0,0.0,0.0,0.0,0.0,0.0,0.0,0.0,0.0,0.0,0.0,0.0,0.0,0.0,0.0,0.0,0.0,0.0,0.0,0.0,0.0,0.0,0.0,0.0,0.0,0.0,0.0,0.0,0.0,0.0,0.0,0.0,0.0,0.0,0.0,0.0,0.0,0.0,0.0,0.0,0.0,0.0,0.0,0.0,0.0,0.0,0.0,0.0,0.0,0.0,0.0,0.0,0.0,0.0,0.0,0.0,0.0,0.0,0.0,0.0,0.0,0.0,0.0,0.0,0.0,0.0,0.0,0.0,0.0,0.0,0.0,0.0,0.0,0.0,0.0,0.0,0.0,0.0,0.0,0.0,0.0,0.05,0.0,0.0,0.0,0.0,0.0,0.0,0.0,0.0,0.0,0.0,0.0,0.0,0.0,0.0,0.0,0.0,0.0,0.0,0.0,0.0,0.0,0.0,0.0,0.0,0.0,0.0,0.0],[0.0,0.0,0.0,0.0,0.0,0.01,0.0,0.0,0.0,0.0,0.0,0.0,0.0,0.0,0.0,0.0,0.0,0.0,0.0,0.0,0.0,0.0,0.0,0.0,0.0,0.0,0.0,0.0,0.0,0.0,0.0,0.0,0.0,0.0,0.0,0.02,0.0,0.0,0.41,0.87,0.02,0.01,0.82,0.47,0.0,0.01,0.0,0.0,0.0,0.0,0.0,0.0,0.0,0.0,0.0,0.0,0.0,0.0,0.0,0.0,0.0,0.0,0.0,0.0,0.0,0.0,0.0,0.0,0.0,0.0,0.0,0.0,0.0,0.0,0.0,0.0,0.0,0.0,0.0,0.0,0.0,0.0,0.0,0.0,0.0,0.0,0.0,0.0,0.0,0.0,0.0,0.0,0.0,0.0,0.0,0.0,0.0,0.0,0.0,0.0,0.0,0.0,0.0,0.0,0.0,0.0,0.0,0.0,0.0,0.0,0.0,0.0,0.0,0.0,0.0,0.0,0.0,0.0,0.0,0.0,0.0,0.0,0.0,0.0,0.0,0.0,0.1,0.95,0.91,1.0,1.0,1.0,0.99,1.0,1.0,0.0,0.0,0.0,0.0,0.0,0.0,0.0,0.0,0.0,0.0,0.0,0.0,0.0,0.0,0.0,0.0,0.0,0.0,0.0,0.0,0.0,0.0,0.0,0.0,0.0,0.0,0.0,0.0,0.0,0.0,0.0,0.0,0.0,0.0,0.0,0.0,0.0,0.0,0.0,0.0,0.0,0.0,0.0,0.0,0.0,0.0,0.0,0.0,0.0,0.0,0.0,0.0,0.0,0.0,0.0,0.0,0.0,0.0,0.0,0.0,0.0,0.0,0.0,0.0,0.0,0.0,0.0,0.0,0.0,0.0,0.0,0.0,0.0,0.0,0.0,0.0,0.0,0.0,0.0,0.0,0.0,0.0,0.0,0.0,0.0,0.0,0.0,0.0,0.0,0.0,0.0,0.0,0.0,0.0,0.0,0.0,0.0,0.0,0.0,0.0,0.0,0.0,0.0,0.0,0.0,0.0,0.0,0.0,0.0,0.0,0.0,0.0,0.0,0.0,0.0,0.0,0.0,0.0,0.0,0.0,0.0,0.0,0.0,0.0,0.0,0.0,0.0,0.0,0.0,0.0,0.0,0.0,0.0,0.0,0.0,0.0,0.0,0.0,0.0,0.0,0.0,0.0,0.0,0.0,0.0,0.0,0.0,0.0,0.0,0.0,0.0,0.0,0.0,0.0,0.0,0.0,0.0,0.0,0.0,0.0,0.0,0.0,0.0,0.0,0.0,0.0,0.0,0.0,0.0,0.0,0.0,0.0,0.0,0.0,0.0,0.0,0.0,0.0,0.0,0.0,0.0,0.0,0.0,0.0,0.0,0.0,0.0],[0.0,0.0,0.0,0.0,0.0,0.0,0.0,0.0,0.0,0.0,0.0,0.0,0.0,0.0,0.0,0.0,0.0,0.0,0.0,0.0,0.0,0.0,0.0,0.0,0.0,0.0,0.0,0.0,0.0,0.0,0.0,0.0,0.0,0.0,0.0,0.0,0.0,0.0,0.0,0.01,0.01,0.0,0.0,0.02,0.0,0.01,0.0,0.0,0.0,0.0,0.0,0.0,0.0,0.0,0.0,0.0,0.0,0.0,0.0,0.0,0.0,0.0,0.0,0.0,0.0,0.0,0.0,0.0,0.0,0.0,0.0,0.0,0.0,0.0,0.0,0.0,0.0,0.0,0.0,0.0,0.0,0.0,0.0,0.0,0.0,0.0,0.0,0.0,0.0,0.0,0.0,0.0,0.0,0.0,0.0,0.0,0.0,0.0,0.0,0.0,0.0,0.0,0.0,0.0,0.0,0.0,0.0,0.0,0.0,0.0,0.0,0.0,0.0,0.0,0.0,0.0,0.0,0.0,0.0,0.0,0.0,0.0,0.0,0.0,0.0,0.0,0.06,0.09,0.31,0.98,1.0,1.0,1.0,1.0,1.0,1.0,0.0,0.0,0.0,0.0,0.0,0.0,0.0,0.0,0.0,0.0,0.0,0.0,0.0,0.0,0.0,0.0,0.0,0.0,0.0,0.0,0.0,0.0,0.0,0.0,0.0,0.0,0.0,0.0,0.0,0.0,0.0,0.0,0.0,0.0,0.0,0.0,0.0,0.0,0.0,0.0,0.0,0.0,0.0,0.0,0.0,0.0,0.0,0.0,0.0,0.0,0.0,0.0,0.0,0.0,0.0,0.0,0.0,0.0,0.0,0.0,0.0,0.0,0.0,0.0,0.0,0.0,0.0,0.0,0.0,0.0,0.0,0.0,0.0,0.0,0.0,0.0,0.0,0.0,0.0,0.0,0.0,0.0,0.0,0.0,0.0,0.0,0.0,0.0,0.0,0.0,0.0,0.0,0.0,0.0,0.0,0.0,0.0,0.0,0.0,0.0,0.0,0.0,0.0,0.0,0.0,0.0,0.0,0.0,0.0,0.0,0.0,0.0,0.0,0.0,0.0,0.0,0.0,0.0,0.0,0.0,0.0,0.0,0.0,0.0,0.0,0.0,0.0,0.0,0.0,0.0,0.0,0.0,0.0,0.0,0.0,0.0,0.0,0.0,0.0,0.0,0.0,0.0,0.0,0.0,0.0,0.0,0.0,0.0,0.0,0.0,0.0,0.0,0.0,0.0,0.0,0.0,0.0,0.0,0.0,0.0,0.0,0.0,0.0,0.0,0.0,0.0,0.0,0.0,0.0,0.0,0.0,0.0,0.0,0.0,0.0,0.0,0.0,0.0,0.0,0.0,0.0,0.0,0.0,0.0,0.0,0.0],[0.0,0.0,0.0,0.0,0.0,0.0,0.0,0.0,0.0,0.0,0.0,0.0,0.0,0.0,0.0,0.0,0.0,0.0,0.0,0.0,0.0,0.0,0.0,0.0,0.0,0.0,0.0,0.0,0.0,0.0,0.0,0.0,0.0,0.0,0.0,0.0,0.0,0.0,0.0,0.01,0.0,0.0,0.0,0.0,0.0,0.0,0.0,0.0,0.0,0.0,0.0,0.0,0.0,0.0,0.0,0.0,0.0,0.0,0.0,0.0,0.0,0.0,0.0,0.0,0.0,0.0,0.0,0.0,0.0,0.0,0.0,0.0,0.0,0.0,0.0,0.0,0.0,0.0,0.0,0.0,0.0,0.0,0.0,0.0,0.0,0.0,0.0,0.0,0.0,0.0,0.0,0.0,0.0,0.0,0.0,0.0,0.0,0.0,0.0,0.0,0.0,0.0,0.0,0.0,0.0,0.0,0.0,0.0,0.0,0.0,0.0,1.0,0.78,0.95,0.0,0.0,0.0,0.0,0.0,0.0,0.0,0.0,0.0,0.0,0.0,0.0,0.0,0.0,0.43,0.98,0.99,1.0,1.0,1.0,1.0,1.0,1.0,0.0,0.0,0.0,0.0,0.0,0.0,0.0,0.0,0.0,0.0,0.0,0.0,0.0,0.0,0.0,0.0,0.0,0.0,0.0,0.0,0.0,0.0,0.0,0.0,0.0,0.0,0.0,0.0,0.0,0.0,0.0,0.0,0.0,0.0,0.0,0.0,0.0,0.0,0.0,0.0,0.0,0.0,0.0,0.0,0.0,0.0,0.0,0.0,0.0,0.0,0.0,0.0,0.0,0.0,0.0,0.0,0.0,0.0,0.0,0.0,0.0,0.0,0.0,0.0,0.0,0.0,0.0,0.0,0.0,0.0,0.0,0.0,0.0,0.0,0.0,0.0,0.0,0.0,0.0,0.0,0.0,0.0,0.0,0.0,0.0,0.0,0.0,0.0,0.0,0.0,0.0,0.0,0.0,0.0,0.0,0.0,0.0,0.0,0.0,0.0,0.0,0.0,0.0,0.0,0.0,0.0,0.0,0.0,0.0,0.0,0.0,0.0,0.0,0.0,0.0,0.0,0.0,0.0,0.0,0.0,0.0,0.0,0.0,0.0,0.0,0.0,0.0,0.0,0.0,0.0,0.0,0.0,0.0,0.0,0.0,0.0,0.0,0.0,0.0,0.0,0.0,0.0,0.0,0.0,0.0,0.0,0.0,0.0,0.0,0.0,0.0,0.0,0.0,0.0,0.0,0.0,0.0,0.03,0.0,0.0,0.0,0.0,0.0,0.0,0.0,0.0,0.0,0.0,0.0,0.0,0.0,0.0,0.0,0.0,0.0,0.0,0.0,0.0,0.0,0.0,0.0,0.0,0.0,0.0,0.0],[0.0,0.0,0.0,0.0,0.01,0.0,0.0,0.0,0.0,0.0,0.0,0.0,0.0,0.0,0.0,0.0,0.0,0.0,0.0,0.0,0.0,0.0,0.0,0.0,0.0,0.0,0.0,0.0,0.0,0.0,0.0,0.0,0.0,0.0,0.0,0.0,0.01,0.0,0.0,0.8,0.39,0.0,0.4,0.84,0.0,0.0,0.0,0.0,0.0,0.0,0.0,0.0,0.0,0.0,0.0,0.0,0.0,0.0,0.0,0.0,0.0,0.0,0.0,0.0,0.0,0.0,0.0,0.0,0.0,0.0,0.0,0.0,0.0,0.0,0.0,0.0,0.0,0.0,0.0,0.0,0.0,0.0,0.0,0.0,0.0,0.0,0.0,0.0,0.0,0.0,0.0,0.0,0.0,0.0,0.0,0.0,0.0,0.0,0.0,0.0,0.0,0.0,0.0,0.0,0.0,0.0,0.0,0.0,0.0,0.0,0.0,1.0,0.0,0.0,0.0,0.0,0.0,0.0,0.0,0.0,0.0,0.0,0.0,0.0,0.0,0.0,0.0,0.0,0.09,0.89,1.0,1.0,1.0,1.0,1.0,1.0,1.0,1.0,0.0,0.0,0.0,0.0,0.0,0.0,0.0,0.0,0.0,0.0,0.0,0.0,0.0,0.0,0.0,0.0,0.0,0.0,0.0,0.0,0.0,0.0,0.0,0.0,0.0,0.0,0.0,0.0,0.0,0.0,0.0,0.0,0.0,0.0,0.0,0.0,0.0,0.0,0.0,0.0,0.0,0.0,0.0,0.0,0.0,0.0,0.0,0.0,0.0,0.0,0.0,0.0,0.0,0.0,0.0,0.0,0.0,0.0,0.0,0.0,0.0,0.0,0.0,0.0,0.0,0.0,0.0,0.0,0.0,0.0,0.0,0.0,0.0,0.0,0.0,0.0,0.0,0.0,0.0,0.0,0.0,0.0,0.0,0.0,0.0,0.0,0.0,0.0,0.0,0.0,0.0,0.0,0.0,0.0,0.0,0.0,0.0,0.0,0.0,0.0,0.0,0.0,0.0,0.0,0.0,0.0,0.0,0.0,0.0,0.0,0.0,0.0,0.0,0.0,0.0,0.0,0.0,0.0,0.0,0.0,0.0,0.0,0.0,0.0,0.0,0.0,0.0,0.0,0.0,0.0,0.0,0.0,0.0,0.0,0.0,0.0,0.0,0.0,0.0,0.0,0.0,0.0,0.0,0.0,1.0,0.0,0.0,0.0,0.0,0.0,0.0,0.0,0.0,0.0,0.0,0.0,0.9,0.0,0.78,0.0,0.0,0.0,0.0,0.0,0.0,0.0,0.0,0.0,0.0,0.0,0.0,0.0,0.0,0.0,0.0,0.0,0.0,0.0,0.0,0.0,0.0,0.0,0.0,0.0],[0.0,0.0,0.0,0.0,0.0,0.0,0.0,0.0,0.0,0.0,0.0,0.0,0.0,0.0,0.0,0.0,0.0,0.0,0.0,0.0,0.0,0.0,0.0,0.0,0.0,0.0,0.0,0.0,0.0,0.0,0.0,0.0,0.0,0.0,0.0,0.0,0.0,0.0,0.0,0.01,0.0,0.0,0.26,0.83,0.02,0.09,0.61,0.01,0.0,0.0,0.0,0.0,0.0,0.0,0.0,0.0,0.0,0.0,0.0,0.0,0.0,0.0,0.0,0.0,0.0,0.0,0.0,0.0,0.0,0.0,0.0,0.0,0.0,0.0,0.0,0.0,0.0,0.0,0.0,0.0,0.0,0.0,0.0,0.0,0.0,0.0,0.0,0.0,0.0,0.0,0.0,0.0,0.0,0.0,0.0,0.0,0.0,0.0,0.0,0.0,0.0,0.0,0.0,0.0,0.0,0.0,0.0,0.0,0.0,0.0,0.0,0.0,0.0,0.0,0.0,0.0,0.0,0.0,0.0,0.0,0.0,0.0,0.0,0.0,0.0,0.0,0.0,0.0,0.0,0.0,1.0,1.0,1.0,1.0,1.0,1.0,1.0,1.0,1.0,0.0,0.0,0.0,0.0,0.0,0.0,0.0,0.0,0.0,0.0,0.0,0.0,0.0,0.0,0.0,0.0,0.0,0.0,0.0,0.0,0.0,0.0,0.0,0.0,0.0,0.0,0.0,0.0,0.0,0.0,0.0,0.0,0.0,0.0,0.0,0.0,0.0,0.0,0.0,0.0,0.0,0.0,0.0,0.0,0.0,0.0,0.0,0.0,0.0,0.0,0.0,0.0,0.0,0.0,0.0,0.0,0.0,0.0,0.0,0.0,0.0,0.0,0.0,0.0,0.0,0.0,0.0,0.0,0.0,0.0,0.0,0.0,0.0,0.0,0.0,0.0,0.0,0.0,0.0,0.0,0.0,0.0,0.0,0.0,0.0,0.0,0.0,0.0,0.0,0.0,0.0,0.0,0.0,0.0,0.0,0.0,0.0,0.0,0.0,0.0,0.0,0.0,0.0,0.0,0.0,0.0,0.0,0.0,0.0,0.0,0.0,0.0,0.0,0.0,0.0,0.0,0.0,0.0,0.0,0.0,0.0,0.0,0.0,0.0,0.0,0.0,0.0,0.0,0.0,0.0,0.0,0.0,0.0,0.0,0.0,0.0,0.0,0.0,0.0,0.0,0.0,0.0,0.0,0.0,0.0,0.0,0.0,0.0,0.0,0.0,0.0,0.0,0.0,0.0,0.0,0.0,0.0,0.0,0.0,0.0,0.0,0.0,0.0,0.0,0.0,0.0,0.0,0.0,0.0,0.0,0.0,0.0,0.0,0.0,0.0,0.0,0.0,0.0,0.0,0.0,0.0,0.0,0.0],[0.0,0.0,0.0,0.0,0.0,0.0,0.0,0.0,0.0,0.0,0.0,0.0,0.0,0.0,0.0,0.0,0.0,0.0,0.0,0.0,0.0,0.0,0.0,0.0,0.0,0.0,0.0,0.0,0.0,0.0,0.0,0.0,0.0,0.0,0.0,0.0,0.0,0.0,0.0,0.0,0.0,0.0,0.0,0.0,0.0,0.0,0.0,0.0,0.0,0.0,0.0,0.0,0.0,0.0,0.0,0.0,0.0,0.0,0.0,0.0,0.0,0.0,0.0,0.0,0.0,0.0,0.0,0.0,0.0,0.0,0.0,0.0,0.0,0.0,0.0,0.0,0.0,0.0,0.0,0.0,0.0,0.0,0.0,0.0,0.0,0.0,0.0,0.0,0.0,0.0,0.0,0.0,0.0,0.0,0.0,0.0,0.0,0.0,0.0,0.0,0.0,0.0,0.0,0.0,0.0,0.0,0.0,0.0,0.0,0.0,0.0,1.0,0.0,0.0,0.0,0.0,0.0,0.0,0.0,0.0,0.0,0.0,0.0,0.0,0.0,0.0,0.0,0.0,0.0,0.0,0.0,1.0,1.0,1.0,1.0,1.0,1.0,1.0,1.0,1.0,0.0,0.0,0.0,0.0,0.0,0.0,0.0,0.0,0.0,0.0,0.0,0.0,0.0,0.0,0.0,0.0,0.0,0.0,0.0,0.0,0.0,0.0,0.0,0.0,0.0,0.0,0.0,0.0,0.0,0.0,0.0,0.0,0.0,0.0,0.0,0.0,0.0,0.0,0.0,0.0,0.0,0.0,0.0,0.0,0.0,0.0,0.0,0.0,0.0,0.0,0.0,0.0,0.0,0.0,0.0,0.0,0.0,0.0,0.0,0.0,0.0,0.0,0.0,0.0,0.0,0.0,0.0,0.0,0.0,0.0,0.0,0.0,0.0,0.0,0.0,0.0,0.0,0.0,0.0,0.0,0.0,0.0,0.0,0.0,0.0,0.0,0.0,0.0,0.0,0.0,0.0,0.0,0.0,0.0,0.0,0.0,0.0,0.0,0.0,0.0,0.0,0.0,0.0,0.0,0.0,0.0,0.0,0.0,0.0,0.0,0.0,0.0,0.0,0.0,0.0,0.0,0.0,0.0,0.0,0.0,0.0,0.0,0.0,0.0,0.0,0.0,0.0,0.0,0.0,0.0,0.0,0.0,0.0,0.0,0.0,0.0,0.0,0.0,0.0,0.0,0.0,0.0,0.0,0.0,0.0,0.0,0.0,0.0,0.0,0.0,0.0,0.0,0.0,0.0,0.0,0.0,0.0,0.0,0.0,0.0,0.0,0.0,0.0,0.0,0.0,0.0,0.0,0.0,0.0,0.0,0.0,0.0,0.0,0.0,0.0,0.0,0.0,0.0,0.0,0.0,0.0,0.0],[0.0,0.0,0.0,0.0,0.0,0.0,0.0,0.0,0.0,0.0,0.0,0.0,0.0,0.0,0.0,0.0,0.0,0.0,0.0,0.0,0.0,0.0,0.0,0.0,0.0,0.0,0.0,0.0,0.0,0.0,0.0,0.0,0.0,0.0,0.0,0.0,0.0,0.0,0.0,0.0,0.0,0.0,0.0,0.11,0.0,0.0,0.0,0.0,0.0,0.0,0.0,0.0,0.0,0.0,0.0,0.0,0.0,0.0,0.0,0.0,0.0,0.0,0.0,0.0,0.0,0.0,0.0,0.0,0.0,0.0,0.0,0.0,0.0,0.0,0.0,0.0,0.0,0.0,0.0,0.0,0.0,0.0,0.0,0.0,0.0,0.0,0.0,0.0,0.0,0.0,0.0,0.0,0.0,0.0,0.0,0.0,0.0,0.0,0.0,0.0,0.0,0.0,0.0,0.0,0.0,0.0,0.0,0.0,0.0,1.0,1.0,1.0,0.0,0.0,0.0,0.0,0.0,0.0,0.0,0.0,0.0,0.0,0.0,0.0,0.0,0.0,0.0,0.0,0.0,0.0,0.0,0.0,1.0,1.0,1.0,1.0,1.0,1.0,1.0,1.0,1.0,0.0,0.0,0.0,0.0,0.0,0.0,0.0,0.0,0.0,0.0,0.0,0.0,0.0,0.0,0.0,0.0,0.0,0.0,0.0,0.0,0.0,0.0,0.0,0.0,0.0,0.0,0.0,0.0,0.0,0.0,0.0,0.0,0.0,0.0,0.0,0.0,0.0,0.0,0.0,0.0,0.0,0.0,0.0,0.0,0.0,0.0,0.0,0.0,0.0,0.0,0.0,0.0,0.0,0.0,0.0,0.0,0.0,0.0,0.0,0.0,0.0,0.0,0.0,0.0,0.0,0.0,0.0,0.0,0.0,0.0,0.0,0.0,0.0,0.0,0.0,0.0,0.0,0.0,0.0,0.0,0.0,0.0,0.0,0.0,0.0,0.0,0.0,0.0,0.0,0.0,0.0,0.0,0.0,0.0,0.0,0.0,0.0,0.0,0.0,0.0,0.0,0.0,0.0,0.0,0.0,0.0,0.0,0.0,0.0,0.0,0.0,0.0,0.0,0.0,0.0,0.0,0.0,0.0,0.0,0.0,0.0,0.0,0.0,0.0,0.0,0.0,0.0,0.0,0.0,0.0,0.0,0.0,0.0,0.0,0.0,0.0,0.0,0.0,0.0,0.1,0.0,0.15,0.0,0.0,0.0,0.0,0.0,0.0,0.0,0.0,0.0,0.0,0.0,0.15,0.0,1.0,0.0,0.0,0.0,0.0,0.0,0.0,0.0,0.0,0.0,0.0,0.0,0.0,0.0,0.0,0.0,0.0,0.0,0.0,0.0,0.0,0.0,0.0,0.0,0.0,0.0],[0.0,0.0,0.0,0.0,0.0,0.0,0.0,0.0,0.0,0.0,0.0,0.0,0.0,0.0,0.0,0.0,0.0,0.0,0.0,0.0,0.0,0.0,0.0,0.0,0.0,0.0,0.0,0.0,0.0,0.0,0.0,0.0,0.0,0.0,0.0,0.0,0.0,0.0,0.0,0.0,0.0,0.0,0.0,0.81,0.05,0.02,0.78,0.01,0.0,0.01,0.0,0.0,0.0,0.0,0.0,0.0,0.0,0.0,0.0,0.0,0.0,0.0,0.0,0.0,0.0,0.0,0.0,0.0,0.0,0.0,0.0,0.0,0.0,0.0,0.0,0.0,0.0,0.0,0.0,0.0,0.0,0.0,0.0,0.0,0.0,0.0,0.0,0.0,0.0,0.0,0.0,0.0,0.0,0.0,0.0,0.0,0.0,0.0,0.0,0.0,0.0,0.0,0.0,0.0,0.0,0.0,0.0,0.0,0.0,0.0,0.0,0.0,0.0,0.0,0.0,0.0,0.0,0.0,0.0,0.0,0.0,0.0,0.0,0.0,0.0,0.0,0.0,0.0,0.0,0.0,0.0,0.0,0.0,1.0,1.0,1.0,1.0,1.0,1.0,1.0,1.0,1.0,0.0,0.0,0.0,0.0,0.0,0.0,0.0,0.0,0.0,0.0,0.0,0.0,0.0,0.0,0.0,0.0,0.0,0.0,0.0,0.0,0.0,0.0,0.0,0.0,0.0,0.0,0.0,0.0,0.0,0.0,0.0,0.0,0.0,0.0,0.0,0.0,0.0,0.0,0.0,0.0,0.0,0.0,0.0,0.0,0.0,0.0,0.0,0.0,0.0,0.0,0.0,0.0,0.0,0.0,0.0,0.0,0.0,0.0,0.0,0.0,0.0,0.0,0.0,0.0,0.0,0.0,0.0,0.0,0.0,0.0,0.0,0.0,0.0,0.0,0.0,0.0,0.0,0.0,0.0,0.0,0.0,0.0,0.0,0.0,0.0,0.0,0.0,0.0,0.0,0.0,0.0,0.0,0.0,0.0,0.0,0.0,0.0,0.0,0.0,0.0,0.0,0.0,0.0,0.0,0.0,0.0,0.0,0.0,0.0,0.0,0.0,0.0,0.0,0.0,0.0,0.0,0.0,0.0,0.0,0.0,0.0,0.0,0.0,0.0,0.0,0.0,0.0,0.0,0.0,0.0,0.0,0.0,0.0,0.0,0.0,0.0,0.0,0.0,1.0,0.0,0.0,0.0,0.0,0.0,0.0,0.0,0.0,0.0,0.0,0.0,0.0,0.0,0.0,0.0,1.0,0.0,0.0,0.0,0.0,0.0,0.0,0.0,0.0,0.0,0.0,0.0,0.0,0.0,0.0,0.0,0.0,0.0,0.0,0.0,0.0,0.0,0.0,0.0,0.0,0.0],[0.0,0.0,0.0,0.0,0.0,0.0,0.0,0.0,0.0,0.0,0.0,0.0,0.0,0.0,0.0,0.0,0.0,0.0,0.0,0.0,0.0,0.0,0.0,0.0,0.0,0.0,0.0,0.0,0.0,0.0,0.0,0.0,0.0,0.0,0.0,0.0,0.0,0.0,0.0,0.0,0.0,0.0,0.0,0.0,0.01,0.02,0.06,0.02,0.06,0.31,0.02,0.01,0.0,0.0,0.0,0.0,0.0,0.0,0.0,0.0,0.0,0.0,0.0,0.0,0.0,0.0,0.0,0.0,0.0,0.0,0.0,0.0,0.0,0.0,0.0,0.0,0.0,0.0,0.0,0.0,0.0,0.0,0.0,0.0,0.0,0.0,0.0,0.0,0.0,0.0,0.0,0.0,0.0,0.0,0.0,0.0,0.0,0.0,0.0,0.0,0.0,0.0,0.0,0.0,0.0,0.0,0.0,0.0,0.0,0.0,0.0,0.0,0.0,0.0,0.0,0.0,0.0,0.0,0.0,0.0,0.0,0.0,0.0,0.0,0.0,0.0,0.0,0.0,0.0,0.0,0.0,0.0,0.0,0.0,1.0,1.0,1.0,1.0,1.0,1.0,1.0,1.0,1.0,0.0,0.0,0.0,0.0,0.0,0.0,0.0,0.0,0.0,0.0,0.0,0.0,0.0,0.0,0.0,0.0,0.0,0.0,0.0,0.0,0.0,0.0,0.0,0.0,0.0,0.0,0.0,0.0,0.0,0.0,0.0,0.0,0.0,0.0,0.0,0.0,0.0,0.0,0.0,0.0,0.0,0.0,0.0,0.0,0.0,0.0,0.0,0.0,0.0,0.0,0.0,0.0,0.0,0.0,0.0,0.0,0.0,0.0,0.0,0.0,0.0,0.0,0.0,0.0,0.0,0.0,0.0,0.0,0.0,0.0,0.0,0.0,0.0,0.0,0.0,0.0,0.0,0.0,0.0,0.0,0.0,0.0,0.0,0.0,0.0,0.0,0.0,0.0,0.0,0.0,0.0,0.0,0.0,0.0,0.0,0.0,0.0,0.0,0.0,0.0,0.0,0.0,0.0,0.0,0.0,0.0,0.0,0.0,0.0,0.0,0.0,0.0,0.0,0.0,0.0,0.0,0.0,0.0,0.0,0.0,0.0,0.0,0.0,0.0,0.0,0.0,0.0,0.0,0.0,0.0,0.0,0.0,0.0,0.0,0.0,0.0,0.0,0.0,0.0,0.0,0.0,0.0,0.0,0.0,0.0,0.0,0.0,0.0,0.0,0.0,0.0,0.0,0.0,0.0,0.0,0.0,0.0,0.0,0.0,0.0,0.0,0.0,0.0,0.0,0.0,0.0,0.0,0.0,0.0,0.0,0.0,0.0,0.0,0.0,0.0,0.0,0.0,0.0,0.0],[0.0,0.0,0.0,0.0,0.0,0.0,0.0,0.0,0.0,0.0,0.0,0.0,0.0,0.0,0.0,0.0,0.0,0.0,0.0,0.0,0.0,0.0,0.0,0.0,0.0,0.0,0.0,0.0,0.0,0.0,0.0,0.0,0.0,0.0,0.0,0.0,0.0,0.0,0.0,0.0,0.0,0.0,0.0,0.0,0.0,0.0,0.0,0.0,0.0,0.0,0.0,0.0,0.0,0.0,0.0,0.0,0.0,0.0,0.0,0.0,0.0,0.0,0.0,0.0,0.0,0.0,0.0,0.0,0.0,0.0,0.0,0.0,0.0,0.0,0.0,0.0,0.0,0.0,0.0,0.0,0.0,0.0,0.0,0.0,0.0,0.0,0.0,0.0,0.0,0.0,0.0,0.0,0.0,0.0,0.0,0.0,0.0,0.0,0.0,0.0,0.0,0.0,0.0,0.0,0.0,0.0,0.0,0.0,0.0,1.0,0.0,0.0,0.0,0.0,0.0,0.0,0.0,0.0,0.0,0.0,0.0,0.0,0.0,0.0,0.0,0.0,0.0,0.0,0.0,0.0,0.0,0.0,0.0,0.0,0.0,1.0,1.0,1.0,1.0,1.0,1.0,1.0,1.0,1.0,0.0,0.0,0.0,0.0,0.0,0.0,0.0,0.0,0.0,0.0,0.0,0.0,0.0,0.0,0.0,0.0,0.0,0.0,0.0,0.0,0.0,0.0,0.0,0.0,0.0,0.0,0.0,0.0,0.0,0.0,0.0,0.0,0.0,0.0,0.0,0.0,0.0,0.0,0.0,0.0,0.0,0.0,0.0,0.0,0.0,0.0,0.0,0.0,0.0,0.0,0.0,0.0,0.0,0.0,0.0,0.0,0.0,0.0,0.0,0.0,0.0,0.0,0.0,0.0,0.0,0.0,0.0,0.0,0.0,0.0,0.0,0.0,0.0,0.0,0.0,0.0,0.0,0.0,0.0,0.0,0.0,0.0,0.0,0.0,0.0,0.0,0.0,0.0,0.0,0.0,0.0,0.0,0.0,0.0,0.0,0.0,0.0,0.0,0.0,0.0,0.0,0.0,0.0,0.0,0.0,0.0,0.0,0.0,0.0,0.0,0.0,0.0,0.0,0.0,0.0,0.0,0.0,0.0,0.0,0.0,0.0,0.0,0.0,0.0,0.0,0.0,0.0,0.0,0.0,0.0,0.0,0.0,0.0,0.0,0.0,0.0,0.0,0.0,0.0,0.0,0.0,0.0,0.0,0.0,0.0,0.0,0.0,0.0,0.0,0.0,0.0,0.0,0.0,0.0,0.0,0.0,0.0,0.0,0.0,0.0,0.0,0.0,0.0,0.0,0.0,0.0,0.0,0.0,0.0,0.0,0.0,0.0,0.0,0.0,0.0,0.0,0.0,0.0],[0.0,0.0,0.0,0.0,0.0,0.0,0.0,0.0,0.0,0.0,0.0,0.0,0.0,0.0,0.0,0.0,0.0,0.0,0.0,0.0,0.0,0.0,0.0,0.0,0.0,0.0,0.0,0.0,0.0,0.0,0.0,0.0,0.0,0.0,0.0,0.0,0.0,0.0,0.0,0.0,0.0,0.0,0.0,0.0,0.0,0.0,0.0,0.0,0.0,0.0,0.0,0.0,0.0,0.0,0.0,0.0,0.0,0.0,0.0,0.0,0.0,0.0,0.0,0.0,0.0,0.0,0.0,0.0,0.0,0.0,0.0,0.0,0.0,0.0,0.0,0.0,0.0,0.0,0.0,0.0,0.0,0.0,0.0,0.0,0.0,0.0,0.0,0.0,0.0,0.0,0.0,0.0,0.0,0.0,0.0,0.0,0.0,0.0,0.0,0.0,0.0,0.0,0.0,0.0,0.0,0.0,0.0,1.0,1.0,1.0,0.0,0.0,0.0,0.0,0.0,0.0,0.0,0.0,0.0,0.0,0.0,0.0,0.0,0.0,0.0,0.0,0.0,0.0,0.0,0.0,0.0,0.0,0.0,0.0,0.0,0.0,1.0,1.0,1.0,1.0,1.0,1.0,1.0,1.0,1.0,0.0,0.0,0.0,0.0,0.0,0.0,0.0,0.0,0.0,0.0,0.0,0.0,0.0,0.0,0.0,0.0,0.0,0.0,0.0,0.0,0.0,0.0,0.0,0.0,0.0,0.0,0.0,0.0,0.0,0.0,0.0,0.0,0.0,0.0,0.0,0.0,0.0,0.0,0.0,0.0,0.0,0.0,0.0,0.0,0.0,0.0,0.0,0.0,0.0,0.0,0.0,0.0,0.0,0.0,0.0,0.0,0.0,0.0,0.0,0.0,0.0,0.0,0.0,0.0,0.0,0.0,0.0,0.0,0.0,0.0,0.0,0.0,0.0,0.0,0.0,0.0,0.0,0.0,0.0,0.0,0.0,0.0,0.0,0.0,0.0,0.0,0.0,0.0,0.0,0.0,0.0,0.0,0.0,0.0,0.0,0.0,0.0,0.0,0.0,0.0,0.0,0.0,0.0,0.0,0.0,0.0,0.0,0.0,0.0,0.0,0.0,0.0,0.0,0.0,0.0,0.0,0.0,0.0,0.0,0.0,0.0,0.0,0.0,0.0,0.0,0.0,0.0,0.0,0.0,0.0,0.0,0.0,0.0,0.0,0.0,1.0,0.0,0.0,0.0,0.0,0.0,0.0,0.0,0.0,0.0,0.0,0.0,0.0,0.0,0.0,0.0,1.0,0.0,1.0,0.0,0.02,0.0,0.0,0.0,0.0,0.0,0.0,0.0,0.0,0.0,0.0,0.0,0.0,0.0,0.0,0.0,0.0,0.0,0.0,0.0,0.0,0.0],[0.0,0.0,0.0,0.0,0.0,0.0,0.0,0.0,0.0,0.0,0.0,0.0,0.0,0.0,0.0,0.0,0.0,0.0,0.0,0.0,0.0,0.0,0.0,0.0,0.0,0.0,0.0,0.0,0.0,0.0,0.0,0.0,0.0,0.0,0.0,0.0,0.0,0.0,0.0,0.0,0.0,0.0,0.0,0.0,0.0,0.0,0.03,0.01,0.96,0.78,0.03,0.07,0.99,0.05,0.99,0.0,0.0,0.0,0.0,0.0,0.0,0.0,0.0,0.0,0.0,0.0,0.0,0.0,0.0,0.0,0.0,0.0,0.0,0.0,0.0,0.0,0.0,0.0,0.0,0.0,0.0,0.0,0.0,0.0,0.0,0.0,0.0,0.0,0.0,0.0,0.0,0.0,0.0,0.0,0.0,0.0,0.0,0.0,0.0,0.0,0.0,0.0,0.0,0.0,0.0,0.0,0.0,0.0,0.0,0.0,0.0,0.0,0.0,0.0,0.0,0.0,0.0,0.0,0.0,0.0,0.0,0.0,0.0,0.0,0.0,0.0,0.0,0.0,0.0,0.0,0.0,0.0,0.0,0.0,0.0,0.0,0.0,1.0,1.0,1.0,1.0,1.0,1.0,1.0,1.0,1.0,0.0,0.0,0.0,0.0,0.0,0.0,0.0,0.0,0.0,0.0,0.0,0.0,0.0,0.0,0.0,0.0,0.0,0.0,0.0,0.0,0.0,0.0,0.0,0.0,0.0,0.0,0.0,0.0,0.0,0.0,0.0,0.0,0.0,0.0,0.0,0.0,0.0,0.0,0.0,0.0,0.0,0.0,0.0,0.0,0.0,0.0,0.0,0.0,0.0,0.0,0.0,0.0,0.0,0.0,0.0,0.0,0.0,0.0,0.0,0.0,0.0,0.0,0.0,0.0,0.0,0.0,0.0,0.0,0.0,0.0,0.0,0.0,0.0,0.0,0.0,0.0,0.0,0.0,0.0,0.0,0.0,0.0,0.0,0.0,0.0,0.0,0.0,0.0,0.0,0.0,0.0,0.0,0.0,0.0,0.0,0.0,0.0,0.0,0.0,0.0,0.0,0.0,0.0,0.0,0.0,0.0,0.0,0.0,0.0,0.0,0.0,0.0,0.0,0.0,0.0,0.0,0.0,0.0,0.0,0.0,0.0,0.0,0.0,0.0,0.0,0.0,0.0,0.0,0.0,0.0,0.0,0.0,0.0,0.0,0.28,0.0,0.0,0.0,0.0,0.0,0.0,0.0,0.0,0.0,0.0,0.0,0.0,0.0,0.0,0.0,0.0,0.0,0.0,0.0,0.0,0.0,0.0,0.0,0.0,0.0,0.0,0.0,0.0,0.0,0.0,0.0,0.0,0.0,0.0,0.0,0.0,0.0,0.0,0.0,0.0,0.0],[0.0,0.0,0.0,0.0,0.0,0.0,0.0,0.0,0.0,0.0,0.0,0.0,0.0,0.0,0.0,0.0,0.0,0.0,0.0,0.0,0.0,0.0,0.0,0.0,0.0,0.0,0.0,0.0,0.0,0.0,0.0,0.0,0.0,0.0,0.0,0.0,0.0,0.0,0.0,0.0,0.0,0.0,0.0,0.0,0.0,0.0,0.0,0.0,0.05,0.06,0.02,0.02,0.04,0.0,0.0,0.0,0.0,0.0,0.0,0.0,0.0,0.0,0.0,0.0,0.0,0.0,0.0,0.0,0.0,0.0,0.0,0.0,0.0,0.0,0.0,0.0,0.0,0.0,0.0,0.0,0.0,0.0,0.0,0.0,0.0,0.0,0.0,0.0,0.0,0.0,0.0,0.0,0.0,0.0,0.0,0.0,0.0,0.0,0.0,0.0,0.0,0.0,0.0,0.0,0.0,0.0,0.0,0.0,0.0,0.0,0.0,0.0,0.0,0.0,0.0,0.0,0.0,0.0,0.0,0.0,0.0,0.0,0.0,0.0,0.0,0.0,0.0,0.0,0.0,0.0,0.0,0.0,0.0,0.0,0.0,0.0,0.0,0.0,1.0,1.0,1.0,1.0,1.0,1.0,1.0,1.0,1.0,0.0,0.0,0.0,0.0,0.0,0.0,0.0,0.0,0.0,0.0,0.0,0.0,0.0,0.0,0.0,0.0,0.0,0.0,0.0,0.0,0.0,0.0,0.0,0.0,0.0,0.0,0.0,0.0,0.0,0.0,0.0,0.0,0.0,0.0,0.0,0.0,0.0,0.0,0.0,0.0,0.0,0.0,0.0,0.0,0.0,0.0,0.0,0.0,0.0,0.0,0.0,0.0,0.0,0.0,0.0,0.0,0.0,0.0,0.0,0.0,0.0,0.0,0.0,0.0,0.0,0.0,0.0,0.0,0.0,0.0,0.0,0.0,0.0,0.0,0.0,0.0,0.0,0.0,0.0,0.0,0.0,0.0,0.0,0.0,0.0,0.0,0.0,0.0,0.0,0.0,0.0,0.0,0.0,0.0,0.0,0.0,0.0,0.0,0.0,0.0,0.0,0.0,0.0,0.0,0.0,0.0,0.0,0.0,0.0,0.0,0.0,0.0,0.0,0.0,0.0,0.0,0.0,0.0,0.0,0.0,0.0,0.0,0.0,0.0,0.0,0.0,0.0,0.0,0.0,0.0,0.0,0.0,0.0,0.0,0.0,0.0,0.0,0.0,0.0,0.0,0.0,0.0,0.0,0.0,0.0,0.0,0.0,0.0,0.0,0.0,0.0,0.0,0.0,0.0,0.0,0.0,0.0,0.0,0.0,0.0,0.0,0.0,0.0,0.0,0.0,0.0,0.0,0.0,0.0,0.0,0.0,0.0,0.0,0.0,0.0],[0.0,0.0,0.0,0.0,0.0,0.0,0.0,0.0,0.0,0.0,0.0,0.0,0.0,0.0,0.0,0.0,0.0,0.0,0.0,0.0,0.0,0.0,0.0,0.0,0.0,0.0,0.0,0.0,0.0,0.0,0.0,0.0,0.0,0.0,0.0,0.0,0.0,0.0,0.0,0.0,0.0,0.0,0.0,0.0,0.0,0.0,0.0,0.0,0.0,0.0,0.0,0.0,0.0,0.0,0.0,0.0,0.0,0.0,0.0,0.0,0.0,0.0,0.0,0.0,0.0,0.0,0.0,0.0,0.0,0.0,0.0,0.0,0.0,0.0,0.0,0.0,0.0,0.0,0.0,0.0,0.0,0.0,0.0,0.0,0.0,0.0,0.0,0.0,0.0,0.0,0.0,0.0,0.0,0.0,0.0,0.0,0.0,0.0,0.0,0.0,0.0,0.0,0.0,0.0,0.0,0.0,0.0,1.0,0.0,0.01,0.0,0.0,0.0,0.0,0.0,0.0,0.0,0.0,0.0,0.0,0.0,0.0,0.0,0.0,0.0,0.0,0.0,0.0,0.0,0.0,0.0,0.0,0.0,0.0,0.0,0.0,0.0,0.0,0.0,1.0,1.0,1.0,1.0,1.0,1.0,1.0,1.0,1.0,0.0,0.0,0.0,0.0,0.0,0.0,0.0,0.0,0.0,0.0,0.0,0.0,0.0,0.0,0.0,0.0,0.0,0.0,0.0,0.0,0.0,0.0,0.0,0.0,0.0,0.0,0.0,0.0,0.0,0.0,0.0,0.0,0.0,0.0,0.0,0.0,0.0,0.0,0.0,0.0,0.0,0.0,0.0,0.0,0.0,0.0,0.0,0.0,0.0,0.0,0.0,0.0,0.0,0.0,0.0,0.0,0.0,0.0,0.0,0.0,0.0,0.0,0.0,0.0,0.0,0.0,0.0,0.0,0.0,0.0,0.0,0.0,0.0,0.0,0.0,0.0,0.0,0.0,0.0,0.0,0.0,0.0,0.0,0.0,0.0,0.0,0.0,0.0,0.0,0.0,0.0,0.0,0.0,0.0,0.0,0.0,0.0,0.0,0.0,0.0,0.0,0.0,0.0,0.0,0.0,0.0,0.0,0.0,0.0,0.0,0.0,0.0,0.0,0.0,0.0,0.0,0.0,0.0,0.0,0.0,0.0,0.0,0.0,0.0,0.0,0.0,0.0,0.0,0.0,0.0,0.0,0.0,0.0,0.0,0.0,0.0,0.0,0.0,0.0,0.0,0.0,0.0,0.0,0.0,0.0,0.0,0.0,0.0,0.0,0.0,0.0,0.0,0.01,0.0,0.0,0.0,0.0,0.0,0.0,0.0,0.0,0.0,0.0,0.0,0.0,0.0,0.0,0.0,0.0,0.0,0.0,0.0,0.0,0.0],[0.0,0.0,0.0,0.0,0.0,0.0,0.0,0.0,0.0,0.0,0.0,0.0,0.0,0.0,0.0,0.0,0.0,0.0,0.0,0.0,0.0,0.0,0.0,0.0,0.0,0.0,0.0,0.0,0.0,0.0,0.0,0.0,0.0,0.0,0.0,0.0,0.0,0.0,0.0,0.0,0.0,0.0,0.0,0.0,0.0,0.0,0.0,0.0,0.0,0.0,0.0,0.01,0.48,1.0,1.0,0.0,0.0,0.0,0.0,0.0,0.0,0.0,0.0,0.0,0.0,0.0,0.0,0.0,0.0,0.0,0.0,0.0,0.0,0.0,0.0,0.0,0.0,0.0,0.0,0.0,0.0,0.0,0.0,0.0,0.0,0.0,0.0,0.0,0.0,0.0,0.0,0.0,0.0,0.0,0.0,0.0,0.0,0.0,0.0,0.0,0.0,0.0,0.0,0.0,0.0,0.0,0.0,1.0,0.0,0.0,0.0,0.0,0.0,0.0,0.0,0.0,0.0,0.0,0.0,0.0,0.0,0.0,0.0,0.0,0.0,0.0,0.0,0.0,0.0,0.0,0.0,0.0,0.0,0.0,0.0,0.0,0.0,0.0,0.0,0.0,1.0,1.0,1.0,1.0,1.0,1.0,1.0,1.0,1.0,0.0,0.0,0.0,0.0,0.0,0.0,0.0,0.0,0.0,0.0,0.0,0.0,0.0,0.0,0.0,0.0,0.0,0.0,0.0,0.0,0.0,0.0,0.0,0.0,0.0,0.0,0.0,0.0,0.0,0.0,0.0,0.0,0.0,0.0,0.0,0.0,0.0,0.0,0.0,0.0,0.0,0.0,0.0,0.0,0.0,0.0,0.0,0.0,0.0,0.0,0.0,0.0,0.0,0.0,0.0,0.0,0.0,0.0,0.0,0.0,0.0,0.0,0.0,0.0,0.0,0.0,0.0,0.0,0.0,0.0,0.0,0.0,0.0,0.0,0.0,0.0,0.0,0.0,0.0,0.0,0.0,0.0,0.0,0.0,0.0,0.0,0.0,0.0,0.0,0.0,0.0,0.0,0.0,0.0,0.0,0.0,0.0,0.0,0.0,0.0,0.0,0.0,0.0,0.0,0.0,0.0,0.0,0.0,0.0,0.0,0.0,0.0,0.0,0.0,0.0,0.0,0.0,0.0,0.0,0.0,0.0,0.0,0.0,0.0,0.0,0.98,0.0,0.33,0.0,0.0,0.0,0.0,0.0,0.0,0.0,0.0,0.0,0.0,0.0,0.0,0.0,0.0,0.0,0.0,0.0,0.0,0.0,0.0,0.0,0.75,0.0,1.0,0.0,0.54,0.0,0.0,0.0,0.0,0.0,0.0,0.0,0.0,0.0,0.0,0.0,0.0,0.0,0.0,0.0,0.0,0.0,0.0,0.0],[0.0,0.0,0.0,0.0,0.0,0.0,0.0,0.0,0.0,0.0,0.0,0.0,0.0,0.0,0.0,0.0,0.0,0.0,0.0,0.0,0.0,0.0,0.0,0.0,0.0,0.0,0.0,0.0,0.0,0.0,0.0,0.0,0.0,0.0,0.0,0.0,0.0,0.0,0.0,0.0,0.0,0.0,0.0,0.0,0.0,0.0,0.0,0.0,0.03,0.05,0.01,0.53,1.0,1.0,0.8,0.0,0.0,0.0,0.0,0.0,0.0,0.0,0.0,0.0,0.0,0.0,0.0,0.0,0.0,0.0,0.0,0.0,0.0,0.0,0.0,0.0,0.0,0.0,0.0,0.0,0.0,0.0,0.0,0.0,0.0,0.0,0.0,0.0,0.0,0.0,0.0,0.0,0.0,0.0,0.0,0.0,0.0,0.0,0.0,0.0,0.0,0.0,0.0,0.0,0.0,0.0,0.0,0.0,0.0,0.0,0.0,0.0,0.0,0.0,0.0,0.0,0.0,0.0,0.0,0.0,0.0,0.0,0.0,0.0,0.0,0.0,0.0,0.0,0.0,0.0,0.0,0.0,0.0,0.0,0.0,0.0,0.0,0.0,0.0,0.0,0.0,1.0,1.0,1.0,1.0,1.0,1.0,1.0,1.0,1.0,0.0,0.0,0.0,0.0,0.0,0.0,0.0,0.0,0.0,0.0,0.0,0.0,0.0,0.0,0.0,0.0,0.0,0.0,0.0,0.0,0.0,0.0,0.0,0.0,0.0,0.0,0.0,0.0,0.0,0.0,0.0,0.0,0.0,0.0,0.0,0.0,0.0,0.0,0.0,0.0,0.0,0.0,0.0,0.0,0.0,0.0,0.0,0.0,0.0,0.0,0.0,0.0,0.0,0.0,0.0,0.0,0.0,0.0,0.0,0.0,0.0,0.0,0.0,0.0,0.0,0.0,0.0,0.0,0.0,0.0,0.0,0.0,0.0,0.0,0.0,0.0,0.0,0.0,0.0,0.0,0.0,0.0,0.0,0.0,0.0,0.0,0.0,0.0,0.0,0.0,0.0,0.0,0.0,0.0,0.0,0.0,0.0,0.0,0.02,0.0,0.98,0.0,0.0,0.0,0.0,0.0,0.0,0.0,0.0,0.0,0.0,0.0,0.0,0.0,0.0,0.0,0.0,0.0,0.0,0.0,0.0,0.0,0.0,0.0,0.0,0.0,0.0,0.0,0.0,0.0,0.0,0.0,0.0,0.0,0.0,0.0,0.0,0.0,0.0,0.0,0.0,0.0,0.0,0.0,0.0,0.0,0.0,0.0,0.0,0.0,0.0,0.0,0.0,0.0,0.0,0.0,0.0,0.0,0.0,0.0,0.0,0.0,0.0,0.0,0.0,0.0,0.0,0.0,0.0,0.0,0.0,0.0],[0.0,0.0,0.0,0.0,0.0,0.0,0.0,0.0,0.0,0.0,0.0,0.0,0.0,0.0,0.0,0.0,0.0,0.0,0.0,0.0,0.0,0.0,0.0,0.0,0.0,0.0,0.0,0.0,0.0,0.0,0.0,0.0,0.0,0.0,0.0,0.0,0.0,0.0,0.0,0.0,0.0,0.0,0.0,0.0,0.0,0.0,0.0,0.0,0.0,0.0,0.0,0.0,0.0,0.0,0.0,0.0,0.0,0.0,0.0,0.0,0.0,0.0,0.0,0.0,0.0,0.0,0.0,0.0,0.0,0.0,0.0,0.0,0.0,0.0,0.0,0.0,0.0,0.0,0.0,0.0,0.0,0.0,0.0,0.0,0.0,0.0,0.0,0.0,0.0,0.0,0.0,0.0,0.0,0.0,0.0,0.0,0.0,0.0,0.0,0.0,0.0,0.0,0.0,0.0,0.0,0.0,0.0,0.0,0.0,0.0,0.0,0.0,0.0,0.0,0.0,0.0,0.0,0.0,0.0,0.0,0.0,0.0,0.0,0.0,0.0,0.0,0.0,0.0,0.0,0.0,0.0,0.0,0.0,0.0,0.0,0.0,0.0,0.0,0.0,0.0,0.0,0.0,1.0,1.0,1.0,1.0,1.0,1.0,1.0,1.0,1.0,1.0,0.08,0.0,0.0,0.0,0.0,0.0,0.0,0.0,0.0,0.0,0.0,0.0,0.0,0.0,0.0,0.0,0.0,0.0,0.0,0.0,0.0,0.0,0.0,0.0,0.0,0.0,0.0,0.0,0.0,0.0,0.0,0.0,0.0,0.0,0.0,0.0,0.0,0.0,0.0,0.0,0.0,0.0,0.0,0.0,0.0,0.0,0.0,0.0,0.0,0.0,0.0,0.0,0.0,0.0,0.0,0.0,0.0,0.0,0.0,0.0,0.0,0.0,0.0,0.0,0.0,0.0,0.0,0.0,0.0,0.0,0.0,0.0,0.0,0.0,0.0,0.0,0.0,0.0,0.0,0.0,0.0,0.0,0.0,0.0,0.0,0.0,0.0,0.0,0.0,0.0,0.0,0.0,0.0,0.0,0.0,0.0,0.0,0.0,0.13,0.0,0.0,0.0,0.0,0.0,0.0,0.0,0.0,0.0,0.0,0.0,0.0,0.0,0.0,0.0,0.0,0.0,0.0,0.0,0.0,0.0,0.0,0.0,0.0,0.0,0.0,0.0,0.0,0.0,0.0,0.0,0.0,0.0,0.0,0.0,0.0,0.0,0.0,0.0,0.0,0.0,0.0,0.0,0.0,0.0,0.0,0.0,0.0,0.0,0.0,0.0,0.0,0.0,0.0,0.0,0.0,0.0,0.0,0.0,0.0,0.0,0.0,0.0,0.0,0.0,0.0,0.0,0.0,0.0,0.0,0.0],[0.0,0.0,0.0,0.0,0.0,0.0,0.0,0.0,0.0,0.0,0.0,0.0,0.0,0.0,0.0,0.0,0.0,0.0,0.0,0.0,0.0,0.0,0.0,0.0,0.0,0.0,0.0,0.0,0.0,0.0,0.0,0.0,0.0,0.0,0.0,0.0,0.0,0.0,0.0,0.0,0.0,0.0,0.0,0.0,0.0,0.0,0.0,0.0,0.0,0.0,0.0,0.0,0.0,0.01,0.0,0.0,0.0,0.0,0.0,0.0,0.0,0.0,0.0,0.0,0.0,0.0,0.0,0.0,0.0,0.0,0.0,0.0,0.0,0.0,0.0,0.0,0.0,0.0,0.0,0.0,0.0,0.0,0.0,0.0,0.0,0.0,0.0,0.0,0.0,0.0,0.0,0.0,0.0,0.0,0.0,0.0,0.0,0.0,0.0,0.0,0.0,0.0,0.0,0.0,0.0,0.96,0.0,0.0,0.0,0.0,0.0,0.0,0.0,0.0,0.0,0.0,0.0,0.0,0.0,0.0,0.0,0.0,0.0,0.0,0.0,0.0,0.0,0.0,0.0,0.0,0.0,0.0,0.0,0.0,0.0,0.0,0.0,0.0,0.0,0.0,0.0,0.0,0.0,1.0,1.0,1.0,1.0,1.0,1.0,0.79,1.0,1.0,1.0,0.0,0.0,0.37,0.0,1.0,0.0,0.0,0.0,0.0,0.0,0.0,0.0,0.0,0.0,0.0,0.0,0.0,0.0,0.0,0.0,0.0,0.0,0.0,0.0,0.0,0.0,0.0,0.0,0.0,0.0,0.0,0.0,0.0,0.0,0.0,0.0,0.0,0.0,0.0,0.0,0.0,0.0,0.0,0.0,0.0,0.0,0.0,0.0,0.0,0.0,0.0,0.0,0.0,0.0,0.0,0.0,0.0,0.0,0.0,0.0,0.0,0.0,0.0,0.0,0.0,0.0,0.0,0.0,0.0,0.0,0.0,0.0,0.0,0.0,0.0,0.0,0.0,0.0,0.0,0.0,0.0,0.0,0.0,0.0,0.0,0.0,0.0,0.0,0.0,0.0,0.0,0.0,0.0,0.0,0.0,0.0,0.0,0.0,0.0,0.0,0.0,0.0,0.0,0.0,0.0,0.0,0.0,0.0,0.0,0.0,0.0,0.0,0.0,0.0,0.0,0.0,0.0,0.0,0.0,0.0,0.0,0.0,0.0,0.0,0.0,0.0,0.0,0.0,0.0,0.0,0.0,0.0,0.0,0.0,0.0,0.0,0.0,0.0,0.0,0.0,0.0,0.0,0.0,0.0,0.0,0.0,0.0,1.0,0.02,1.0,0.01,0.0,0.0,0.0,0.0,0.0,0.0,0.0,0.0,0.0,0.0,0.0,0.0,0.0,0.0,0.0,0.0,0.0,0.0],[0.0,0.0,0.0,0.0,0.0,0.0,0.0,0.0,0.0,0.0,0.0,0.0,0.0,0.0,0.0,0.0,0.0,0.0,0.0,0.0,0.0,0.0,0.0,0.0,0.0,0.0,0.0,0.0,0.0,0.0,0.0,0.0,0.0,0.0,0.0,0.0,0.0,0.0,0.0,0.0,0.0,0.0,0.0,0.0,0.0,0.0,0.0,0.0,0.0,0.0,0.0,0.0,0.0,1.0,0.0,0.0,0.0,1.0,0.0,0.0,0.0,0.0,0.0,0.0,0.0,0.0,0.0,0.0,0.0,0.0,0.0,0.0,0.0,0.0,0.0,0.0,0.0,0.0,0.0,0.0,0.0,0.0,0.0,0.0,0.0,0.0,0.0,0.0,0.0,0.0,0.0,0.0,0.0,0.0,0.0,0.0,0.0,0.0,0.0,0.0,0.0,0.0,0.0,0.0,0.0,0.0,0.0,0.0,0.0,0.0,0.0,0.0,0.0,0.0,0.0,0.0,0.0,0.0,0.0,0.0,0.0,0.0,0.0,0.0,0.0,0.0,0.0,0.0,0.0,0.0,0.0,0.0,0.0,0.0,0.0,0.0,0.0,0.0,0.0,0.0,0.0,0.0,0.0,0.0,1.0,1.0,1.0,1.0,1.0,1.0,0.03,1.0,0.0,0.0,0.0,0.0,0.0,0.0,0.0,0.53,1.0,0.0,0.0,0.0,0.0,0.0,0.0,0.0,0.0,0.0,0.0,0.0,0.0,0.0,0.0,0.0,0.0,0.0,0.0,0.0,0.0,0.0,0.0,0.0,0.0,0.0,0.0,0.0,0.0,0.0,0.0,0.0,0.0,0.0,0.0,0.0,0.0,0.0,0.0,0.0,0.0,0.0,0.0,0.0,0.0,0.0,0.0,0.0,0.0,0.0,0.0,0.0,0.0,0.0,0.0,0.0,0.0,0.0,0.0,0.0,0.0,0.0,0.0,0.0,0.0,0.0,0.0,0.0,0.0,0.0,0.0,0.0,0.0,0.0,0.0,0.0,0.0,0.0,0.0,0.0,0.0,0.0,0.0,0.0,0.0,0.0,0.0,0.0,0.0,0.0,0.0,0.0,0.0,0.0,0.0,0.0,0.0,0.0,0.0,0.0,0.0,0.0,0.0,0.0,0.0,0.0,0.0,0.0,0.0,0.0,0.0,0.0,0.0,0.0,1.0,0.0,0.0,0.0,0.0,0.0,0.0,0.0,0.0,0.0,0.0,0.0,0.0,0.0,0.0,0.0,0.0,0.0,0.0,0.0,0.0,0.0,0.0,0.0,0.0,0.0,0.03,0.0,1.0,1.0,0.0,0.0,0.0,0.0,0.0,0.0,0.0,0.0,0.0,0.0,0.0,0.0,0.0,0.0,0.0,0.0,0.0,0.0],[0.0,0.0,0.0,0.0,0.0,0.0,0.0,0.0,0.0,0.0,0.0,0.0,0.0,0.0,0.0,0.0,0.0,0.0,0.0,0.0,0.0,0.0,0.0,0.0,0.0,0.0,0.0,0.0,0.0,0.0,0.0,0.0,0.0,0.0,0.0,0.0,0.0,0.0,0.0,0.0,0.0,0.0,0.0,0.0,0.0,0.0,0.0,0.0,0.0,0.0,0.0,0.0,0.0,1.0,0.0,0.0,0.0,0.0,0.0,0.0,0.0,0.0,0.0,0.0,0.0,0.0,0.0,0.0,0.0,0.0,0.0,0.0,0.0,0.0,0.0,0.0,0.0,0.0,0.0,0.0,0.0,0.0,0.0,0.0,0.0,0.0,0.0,0.0,0.0,0.0,0.0,0.0,0.0,0.0,0.0,0.0,0.0,0.0,0.0,0.0,0.0,0.0,0.0,0.0,0.0,0.0,0.0,0.0,0.0,0.0,0.0,0.0,0.0,0.0,0.0,0.0,0.0,0.0,0.0,0.0,0.0,0.0,0.0,0.0,0.0,0.0,0.0,0.0,0.0,0.0,0.0,0.0,0.0,0.0,0.0,0.0,0.0,0.0,0.0,0.0,0.0,0.0,0.0,0.0,0.0,1.0,1.0,0.79,1.0,1.0,1.0,1.0,0.0,0.0,0.0,0.0,0.0,0.0,0.0,1.0,1.0,1.0,0.0,0.0,0.0,0.0,0.0,0.0,0.0,0.0,0.0,0.0,0.0,0.0,0.0,0.0,0.0,0.0,0.0,0.0,0.0,0.0,0.0,0.0,0.0,0.0,0.0,0.0,0.0,0.0,0.0,0.0,0.0,0.0,0.0,0.0,0.0,0.0,0.0,0.0,0.0,0.0,0.0,0.0,0.0,0.0,0.0,0.0,0.0,0.0,0.0,0.0,0.0,0.0,0.0,0.0,0.0,0.0,0.0,0.0,0.0,0.0,0.0,0.0,0.0,0.0,0.0,0.0,0.0,0.0,0.0,0.0,0.0,0.0,0.0,0.0,0.0,0.0,0.0,0.0,0.0,0.0,0.0,0.0,0.0,0.0,0.0,0.0,0.4,0.0,1.0,0.22,0.0,0.0,0.11,0.0,0.0,0.0,0.0,0.0,0.0,0.0,0.0,0.0,0.0,0.0,0.0,0.0,0.0,0.0,0.0,0.0,0.0,0.0,0.0,0.0,0.0,0.0,0.0,0.0,0.0,0.0,0.0,0.0,0.0,0.0,0.0,0.0,0.0,0.0,0.0,0.0,0.0,0.0,0.0,0.0,0.0,0.0,0.0,0.0,0.0,0.0,0.0,0.0,0.0,0.0,0.0,0.0,0.0,0.0,0.0,0.0,0.0,0.0,0.0,0.0,0.0,0.0,0.0,0.0,0.0,0.0],[0.0,0.0,0.0,0.0,0.0,0.0,0.0,0.0,0.0,0.0,0.0,0.0,0.0,0.0,0.0,0.0,0.0,0.0,0.0,0.0,0.0,0.0,0.0,0.0,0.0,0.0,0.0,0.0,0.0,0.0,0.0,0.0,0.0,0.0,0.0,0.0,0.0,0.0,0.0,0.0,0.0,0.0,0.0,0.0,0.0,0.0,0.0,0.0,0.0,0.0,0.0,0.0,0.0,0.0,0.0,0.0,0.0,0.0,0.0,0.0,0.0,0.0,0.0,0.0,0.0,0.0,0.0,0.0,0.0,0.0,0.0,0.0,0.0,0.0,0.0,0.0,0.0,0.0,0.0,0.0,0.0,0.0,0.0,0.0,0.0,0.0,0.0,0.0,0.0,0.0,0.0,0.0,0.0,0.0,0.0,0.0,0.0,0.0,0.0,0.0,0.0,0.0,0.0,0.0,0.0,0.0,0.0,0.0,0.0,0.0,0.0,0.0,0.0,0.0,0.0,0.0,0.0,0.0,0.0,0.0,0.0,0.0,0.0,0.0,0.0,0.0,0.0,0.0,0.0,0.0,0.0,0.0,0.0,0.0,0.0,0.0,0.0,0.0,0.0,0.0,0.0,0.0,0.0,0.0,0.0,0.0,1.0,1.0,0.03,1.0,1.0,1.0,0.98,0.0,0.0,0.0,0.0,0.0,0.0,1.0,0.0,0.34,0.0,0.0,0.0,0.0,0.0,0.0,0.0,0.0,0.0,0.0,0.0,0.0,0.0,0.0,0.0,0.0,0.0,0.0,0.0,0.0,0.0,0.0,0.0,0.0,0.0,0.0,0.0,0.0,0.0,0.0,0.0,0.0,0.0,0.0,0.0,0.0,0.0,0.0,0.0,0.0,0.0,0.0,0.0,0.0,0.0,0.0,0.0,0.0,0.0,0.0,0.0,0.0,0.0,0.0,0.0,0.0,0.0,0.0,0.0,0.0,0.0,0.0,0.0,0.0,0.0,0.0,0.0,0.0,0.0,0.0,0.0,0.0,0.0,0.0,0.0,0.0,0.0,0.0,0.0,0.0,0.0,0.0,0.0,0.0,0.0,0.0,0.0,0.0,0.95,0.0,0.0,0.0,0.0,0.0,0.11,0.0,0.0,0.0,0.0,0.0,0.0,0.0,0.0,0.0,0.0,0.0,0.0,0.0,0.0,0.0,0.0,0.0,0.0,0.0,0.0,0.0,0.0,0.0,0.0,0.0,0.0,0.0,0.0,0.0,0.0,0.0,0.0,0.0,0.0,0.0,0.0,0.0,0.0,0.0,0.0,0.0,0.0,0.0,0.0,0.0,0.0,0.0,0.0,0.0,0.0,0.0,0.0,0.0,0.0,0.0,0.0,0.0,0.0,0.0,0.0,0.0,0.0,0.0,0.0,0.0],[0.0,0.0,0.0,0.0,0.0,0.0,0.0,0.0,0.0,0.0,0.0,0.0,0.0,0.0,0.0,0.0,0.0,0.0,0.0,0.0,0.0,0.0,0.0,0.0,0.0,0.0,0.0,0.0,0.0,0.0,0.0,0.0,0.0,0.0,0.0,0.0,0.0,0.0,0.0,0.0,0.0,0.0,0.0,0.0,0.0,0.0,0.0,0.0,0.0,0.0,0.0,0.0,0.0,0.0,0.0,0.0,0.0,0.0,0.0,0.0,0.0,0.0,0.0,0.0,0.0,0.0,0.0,0.0,0.0,0.0,0.0,0.0,0.0,0.0,0.0,0.0,0.0,0.0,0.0,0.0,0.0,0.0,0.0,0.0,0.0,0.0,0.0,0.0,0.0,0.0,0.0,0.0,0.0,0.0,0.0,0.0,0.0,0.0,0.0,0.0,0.0,0.0,0.0,0.0,0.0,0.0,0.0,0.0,0.0,0.0,0.0,0.0,0.0,0.0,0.0,0.0,0.0,0.0,0.0,0.0,0.0,0.0,0.0,0.0,0.0,0.0,0.0,0.0,0.0,0.0,0.0,0.0,0.0,0.0,0.0,0.0,0.0,0.0,0.0,0.0,0.0,0.0,0.0,0.0,0.0,0.0,1.0,1.0,1.0,1.0,1.0,1.0,1.0,1.0,0.0,0.39,0.0,1.0,1.0,1.0,0.38,0.0,0.62,0.0,0.0,0.0,0.0,0.0,0.0,0.0,0.0,0.0,0.0,0.0,0.0,0.0,0.0,0.0,0.0,0.0,0.0,0.0,0.0,0.0,0.0,0.0,0.0,0.0,0.0,0.0,0.0,0.0,0.0,0.0,0.0,0.0,0.0,0.0,0.0,0.0,0.0,0.0,0.0,0.0,0.0,0.0,0.0,0.0,0.0,0.0,0.0,0.0,0.0,0.0,0.0,0.0,0.0,0.0,0.0,0.0,0.0,0.0,0.0,0.0,0.0,0.0,0.0,0.0,0.0,0.0,0.0,0.0,0.0,0.0,0.0,0.0,0.0,0.0,0.0,0.0,0.0,0.0,0.0,0.0,0.0,0.0,0.0,0.0,0.0,0.0,0.0,0.0,0.0,0.0,0.0,0.0,0.0,0.0,0.0,0.0,0.0,0.0,0.0,0.0,0.0,0.0,0.0,0.0,0.0,0.0,0.0,0.0,0.0,0.0,0.0,0.0,0.0,0.0,0.0,0.0,0.0,0.0,0.0,0.0,0.0,0.0,0.0,0.0,0.0,0.0,0.0,0.0,0.0,0.0,0.0,0.0,0.0,0.0,0.0,0.0,0.0,0.0,0.95,0.0,0.0,0.0,0.0,0.0,0.0,0.0,0.0,0.0,0.0,0.0,0.0,0.0,0.0,0.0,0.0,0.0,0.0,0.0],[0.0,0.0,0.0,0.0,0.0,0.0,0.0,0.0,0.0,0.0,0.0,0.0,0.0,0.0,0.0,0.0,0.0,0.0,0.0,0.0,0.0,0.0,0.0,0.0,0.0,0.0,0.0,0.0,0.0,0.0,0.0,0.0,0.0,0.0,0.0,0.0,0.0,0.0,0.0,0.0,0.0,0.0,0.0,0.0,0.0,0.0,0.0,0.0,0.0,0.0,0.0,0.0,0.0,0.0,0.0,0.0,0.0,0.0,0.0,0.0,0.0,0.0,0.0,0.0,0.0,0.0,0.0,0.0,0.0,0.0,0.0,0.0,0.0,0.0,0.0,0.0,0.0,0.0,0.0,0.0,0.0,0.0,0.0,0.0,0.0,0.0,0.0,0.0,0.0,0.0,0.0,0.0,0.0,0.0,0.0,0.0,0.0,0.0,0.0,0.0,0.0,0.0,0.0,0.0,0.0,0.06,0.0,0.0,0.0,0.0,0.0,0.0,0.0,0.0,0.0,0.0,0.0,0.0,0.0,0.0,0.0,0.0,0.0,0.0,0.0,0.0,0.0,0.0,0.0,0.0,0.0,0.0,0.0,0.0,0.0,0.0,0.0,0.0,0.0,0.0,0.0,0.0,0.0,0.0,0.0,0.0,0.08,1.0,0.0,0.0,0.98,1.0,1.0,1.0,1.0,1.0,0.95,1.0,0.0,0.0,0.0,0.0,0.0,0.0,0.0,0.0,0.0,0.0,0.0,0.0,0.0,0.0,0.0,0.0,0.0,0.0,0.0,0.0,0.0,0.0,0.0,0.0,0.0,0.0,0.0,0.0,0.0,0.0,0.0,0.0,0.0,0.0,0.0,0.0,0.0,0.0,0.0,0.0,0.0,0.0,0.0,0.0,0.0,0.0,0.0,0.0,0.0,0.0,0.0,0.0,0.0,0.0,0.0,0.0,0.0,0.0,0.0,0.0,0.0,0.0,0.0,0.0,0.0,0.0,0.0,0.0,0.0,0.0,0.0,0.0,0.0,0.0,0.0,0.0,0.0,0.0,0.0,0.0,0.0,0.0,0.0,0.0,0.0,0.0,0.0,0.0,0.0,0.0,0.0,0.0,0.0,0.0,0.0,0.0,0.0,0.0,0.0,0.0,0.0,0.0,0.0,0.0,0.0,0.0,0.0,0.0,0.0,0.0,0.0,0.0,0.0,0.0,0.0,0.0,0.0,0.0,0.0,0.0,0.0,0.0,0.0,0.0,0.0,0.0,0.0,0.0,0.0,0.0,0.0,0.0,0.0,0.0,0.0,0.0,0.0,0.0,0.0,0.0,0.0,0.0,0.0,0.0,0.0,0.0,0.0,0.0,0.0,0.0,0.0,0.0,0.0,0.0,0.0,0.0,0.0,0.0,0.0,0.0,0.0,0.0,0.0,0.0],[0.0,0.0,0.0,0.0,0.0,0.0,0.0,0.0,0.0,0.0,0.0,0.0,0.0,0.0,0.0,0.0,0.0,0.0,0.0,0.0,0.0,0.0,0.0,0.0,0.0,0.0,0.0,0.0,0.0,0.0,0.0,0.0,0.0,0.0,0.0,0.0,0.0,0.0,0.0,0.0,0.0,0.0,0.0,0.0,0.0,0.0,0.0,0.0,0.0,0.0,0.0,0.0,0.0,0.0,0.0,0.0,0.0,0.0,0.0,0.0,0.0,0.0,0.0,0.0,0.0,0.0,0.0,0.0,0.0,0.0,0.0,0.0,0.0,0.0,0.0,0.0,0.0,0.0,0.0,0.0,0.0,0.0,0.0,0.0,0.0,0.0,0.0,0.0,0.0,0.0,0.0,0.0,0.0,0.0,0.0,0.0,0.0,0.0,0.0,0.0,0.0,0.0,0.0,0.0,0.0,0.0,0.0,0.0,0.0,0.0,0.0,0.0,0.0,0.0,0.0,0.0,0.0,0.0,0.0,0.0,0.0,0.0,0.0,0.0,0.0,0.0,0.0,0.0,0.0,0.0,0.0,0.0,0.0,0.0,0.0,0.0,0.0,0.0,0.0,0.0,0.0,0.0,0.0,0.0,0.0,0.0,0.0,0.0,0.0,0.0,0.0,1.0,1.0,1.0,1.0,1.0,1.0,0.16,0.0,0.0,0.0,0.0,0.0,0.0,0.0,0.0,0.0,0.0,0.0,0.0,0.0,0.0,0.0,0.0,0.0,0.0,0.0,0.0,0.0,0.0,0.0,0.0,0.0,0.0,0.0,0.0,0.0,0.0,0.0,0.0,0.0,0.0,0.0,0.0,0.0,0.0,0.0,0.0,0.0,0.0,0.0,0.0,0.0,0.0,0.0,0.0,0.0,0.0,0.0,0.0,0.0,0.0,0.0,0.0,0.0,0.0,0.0,0.0,0.0,0.0,0.0,0.0,0.0,0.0,0.0,0.0,0.0,0.0,0.0,0.0,0.0,0.0,0.0,0.0,0.0,0.0,0.0,0.0,0.0,0.0,0.0,0.0,0.0,0.0,0.0,0.0,0.0,0.0,0.0,0.0,0.0,0.0,0.0,0.0,0.0,0.0,0.0,0.0,0.0,0.0,0.0,0.0,0.0,0.0,0.0,0.0,0.0,0.0,0.0,0.0,0.0,0.0,0.0,0.0,0.0,0.0,0.0,0.0,0.0,0.0,0.0,0.0,0.0,0.0,0.0,0.0,0.0,0.0,0.0,0.0,0.0,0.0,0.0,0.0,0.0,0.0,0.0,0.0,0.0,0.0,0.0,0.0,0.0,0.0,0.0,0.0,0.0,0.0,0.0,0.0,0.0,0.0,0.0,0.0,0.0,0.0,0.0,0.0,0.0,0.0,0.0,0.0],[0.0,0.0,0.0,0.0,0.0,0.0,0.0,0.0,0.0,0.0,0.0,0.0,0.0,0.0,0.0,0.0,0.0,0.0,0.0,0.0,0.0,0.0,0.0,0.0,0.0,0.0,0.0,0.0,0.0,0.0,0.0,0.0,0.0,0.0,0.0,0.0,0.0,0.0,0.0,0.0,0.0,0.0,0.0,0.0,0.0,0.0,0.0,0.0,0.0,0.0,0.0,0.0,0.0,0.0,0.0,0.0,0.0,0.0,0.0,0.0,0.0,0.0,0.0,0.0,0.0,0.0,0.0,0.0,0.0,0.0,0.0,0.0,0.0,0.0,0.0,0.0,0.0,0.0,0.0,0.0,0.0,0.0,0.0,0.0,0.0,0.0,0.0,0.0,0.0,0.0,0.0,0.0,0.0,0.0,0.0,0.0,0.0,0.0,0.0,0.0,0.0,0.0,0.0,0.0,0.0,0.0,0.0,0.0,0.0,0.0,0.0,0.0,0.0,0.0,0.0,0.0,0.0,0.0,0.0,0.0,0.0,0.0,0.0,0.0,0.0,0.0,0.0,0.0,0.0,0.0,0.0,0.0,0.0,0.0,0.0,0.0,0.0,0.0,0.0,0.0,0.0,0.0,0.0,0.0,0.0,0.0,0.0,0.0,0.0,0.0,0.0,0.0,1.0,1.0,1.0,1.0,0.94,0.0,0.0,0.0,0.0,0.0,0.0,0.0,0.0,0.0,0.0,0.0,0.0,0.0,0.0,0.0,0.0,0.0,0.0,0.0,0.0,0.0,0.0,0.0,0.0,0.0,0.0,0.0,0.0,0.0,0.0,0.0,0.0,0.0,0.0,0.0,0.0,0.0,0.0,0.0,0.0,0.0,0.0,0.0,0.0,0.0,0.0,0.0,0.0,0.0,0.0,0.0,0.0,0.0,0.0,0.0,0.0,0.0,0.0,0.0,0.0,0.0,0.0,0.0,0.0,0.0,0.0,0.0,0.0,0.0,0.0,0.0,0.0,0.0,0.0,0.0,0.0,0.0,0.0,0.0,0.0,0.0,0.0,0.0,0.0,0.0,0.0,0.0,0.0,0.0,0.0,0.0,0.0,0.0,0.0,0.0,0.0,0.0,0.0,0.0,0.0,0.0,0.0,0.0,0.0,0.0,0.0,0.0,0.0,0.0,0.0,0.0,0.0,0.0,0.0,0.0,0.0,0.0,0.0,0.0,0.0,0.0,0.0,0.0,0.0,0.0,0.0,0.0,0.0,0.0,0.0,0.0,0.0,0.0,0.0,0.0,0.0,0.0,0.0,0.0,0.0,0.0,0.0,0.0,0.0,0.0,0.0,0.0,0.0,0.0,0.0,0.0,0.0,0.0,0.0,0.0,0.0,0.0,0.0,0.0,0.0,0.0,0.0,0.0,0.0,0.0],[0.0,0.0,0.0,0.0,0.0,0.0,0.0,0.0,0.0,0.0,0.0,0.0,0.0,0.0,0.0,0.0,0.0,0.0,0.0,0.0,0.0,0.0,0.0,0.0,0.0,0.0,0.0,0.0,0.0,0.0,0.0,0.0,0.0,0.0,0.0,0.0,0.0,0.0,0.0,0.0,0.0,0.0,0.0,0.0,0.0,0.0,0.0,0.0,0.0,0.0,0.0,0.0,0.0,0.0,0.0,0.0,0.0,0.0,0.0,0.0,0.0,0.0,0.0,0.0,0.0,0.0,0.0,0.0,0.0,0.0,0.0,0.0,0.0,0.0,0.0,0.0,0.0,0.0,0.0,0.0,0.0,0.0,0.0,0.0,0.0,0.0,0.0,0.0,0.0,0.0,0.0,0.0,0.0,0.0,0.0,0.0,0.0,0.0,0.0,0.0,0.0,0.0,0.01,0.98,0.0,1.0,0.0,0.0,0.0,0.0,0.0,0.0,0.0,0.0,0.0,0.0,0.0,0.0,0.0,0.0,0.0,0.0,0.0,0.0,0.0,0.0,0.0,0.0,0.0,0.0,0.0,0.0,0.0,0.0,0.0,0.0,0.0,0.0,0.0,0.0,0.0,0.0,0.0,0.0,0.0,0.0,0.0,0.37,0.0,0.0,0.0,0.39,1.0,1.0,1.0,1.0,1.0,1.0,0.0,0.0,0.0,0.0,0.0,0.0,0.0,0.0,0.0,0.0,0.0,0.0,0.0,0.0,0.0,0.0,0.0,0.0,0.0,0.0,0.0,0.0,0.0,0.0,0.0,0.0,0.0,0.0,0.0,0.0,0.0,0.0,0.0,0.0,0.0,0.0,0.0,0.0,0.0,0.0,0.0,0.0,0.0,0.0,0.0,0.0,0.0,0.0,0.0,0.0,0.0,0.0,0.0,0.0,0.0,0.0,0.0,0.0,0.0,0.0,0.0,0.0,0.0,0.0,0.0,0.0,0.0,0.0,0.0,0.0,0.0,0.0,0.0,0.0,0.0,0.0,0.0,0.0,0.0,0.0,0.0,0.0,0.0,0.0,0.0,0.0,0.0,0.0,0.0,0.0,0.0,0.0,0.0,0.0,0.0,0.0,0.0,0.0,0.0,0.0,0.0,0.0,0.0,0.0,0.0,0.0,0.0,0.0,0.0,0.0,0.0,0.0,0.0,0.0,0.0,0.0,0.0,0.0,0.0,0.0,0.0,0.0,0.0,0.0,0.0,0.0,0.0,0.0,0.0,0.0,0.0,0.0,0.0,0.0,0.0,0.0,0.0,0.0,0.0,0.0,0.0,0.0,0.0,0.0,0.0,0.0,0.0,0.0,0.0,0.0,0.0,0.0,0.0,0.0,0.0,0.0,0.0,0.0,0.0,0.0,0.0,0.0,0.0,0.0],[0.0,0.0,0.0,0.0,0.0,0.0,0.0,0.0,0.0,0.0,0.0,0.0,0.0,0.0,0.0,0.0,0.0,0.0,0.0,0.0,0.0,0.0,0.0,0.0,0.0,0.0,0.0,0.0,0.0,0.0,0.0,0.0,0.0,0.0,0.0,0.0,0.0,0.0,0.0,0.0,0.0,0.0,0.0,0.0,0.0,0.0,0.0,0.0,0.0,0.0,0.0,0.0,0.0,0.0,0.0,0.0,0.0,0.0,0.0,0.0,0.0,0.0,0.0,0.0,0.0,0.0,0.0,0.0,0.0,0.0,0.0,0.0,0.0,0.0,0.0,0.0,0.0,0.0,0.0,0.0,0.0,0.0,0.0,0.0,0.0,0.0,0.0,0.0,0.0,0.0,0.0,0.0,0.0,0.0,0.0,0.0,0.0,0.0,0.0,0.0,0.01,0.02,0.07,0.96,0.0,0.0,0.0,0.0,0.0,0.0,0.0,0.0,0.0,0.0,0.0,0.0,0.0,0.0,0.0,0.0,0.0,0.0,0.0,0.0,0.0,0.0,0.0,0.0,0.0,0.0,0.0,0.0,0.0,0.0,0.0,0.0,0.0,0.0,0.0,0.0,0.0,0.0,0.0,0.0,0.0,0.0,0.0,0.0,0.0,0.0,0.0,0.0,0.95,1.0,0.94,1.0,1.0,1.0,1.0,0.0,0.0,0.0,0.0,0.0,0.0,0.0,0.0,0.0,0.0,0.0,0.0,0.0,0.0,0.0,0.0,0.0,0.0,0.0,0.0,0.0,0.0,0.0,0.0,0.0,0.0,0.0,0.0,0.0,0.0,0.0,0.0,0.0,0.0,0.0,0.0,0.0,0.0,0.0,0.0,0.0,0.0,0.0,0.0,0.0,0.0,0.0,0.0,0.0,0.0,0.0,0.0,0.0,0.0,0.0,0.0,0.0,0.0,0.0,0.0,0.0,0.0,0.0,0.0,0.0,0.0,0.0,0.0,0.0,0.0,0.0,0.0,0.0,0.0,0.0,0.0,0.0,0.0,0.0,0.0,0.0,0.0,0.0,0.0,0.0,0.0,0.0,0.0,0.0,0.0,0.0,0.0,0.0,0.0,0.0,0.0,0.0,0.0,0.0,0.0,0.0,0.0,0.0,0.0,0.0,0.0,0.0,0.0,0.0,0.0,0.0,0.0,0.0,0.0,0.0,0.0,0.0,0.0,0.0,0.0,0.0,0.0,0.0,0.0,0.0,0.0,0.0,0.0,0.0,0.0,0.0,0.0,0.0,0.0,0.0,0.0,0.0,0.0,0.0,0.0,0.0,0.0,0.0,0.0,0.0,0.0,0.0,0.0,0.0,0.0,0.0,0.0,0.0,0.0,0.0,0.0,0.0,0.0,0.0,0.0,0.0,0.0,0.0],[0.0,0.0,0.0,0.0,0.0,0.0,0.0,0.0,0.0,0.0,0.0,0.0,0.0,0.0,0.0,0.0,0.0,0.0,0.0,0.0,0.0,0.0,0.0,0.0,0.0,0.0,0.0,0.0,0.0,0.0,0.0,0.0,0.0,0.0,0.0,0.0,0.0,0.0,0.0,0.0,0.0,0.0,0.0,0.0,0.0,0.0,0.0,0.0,0.0,0.0,0.0,0.0,0.0,0.0,0.0,0.0,0.0,0.0,0.0,0.0,0.0,0.0,0.0,0.0,0.0,0.0,0.0,0.0,0.0,0.0,0.0,0.0,0.0,0.0,0.0,0.0,0.0,0.0,0.0,0.0,0.0,0.0,0.0,0.0,0.0,0.0,0.0,0.0,0.0,0.0,0.0,0.0,0.0,0.0,0.0,0.0,0.0,0.0,0.0,0.0,0.0,0.0,0.04,0.78,0.0,0.94,0.0,0.0,0.0,0.0,0.0,0.0,0.0,0.0,0.0,0.0,0.0,0.0,0.0,0.0,0.0,0.0,0.0,0.0,0.0,0.0,0.0,0.0,0.0,0.0,0.0,0.0,0.0,0.0,0.0,0.0,0.0,0.0,0.0,0.0,0.0,0.0,0.0,0.0,0.0,0.0,0.0,1.0,0.0,0.0,0.0,1.0,1.0,0.16,0.0,1.0,1.0,1.0,1.0,1.0,0.0,0.0,0.0,0.0,0.0,0.0,0.0,0.0,0.0,0.0,0.0,0.0,0.0,0.0,0.0,0.0,0.0,0.0,0.0,0.0,0.0,0.0,0.0,0.0,0.0,0.0,0.0,0.0,0.0,0.0,0.0,0.0,0.0,0.0,0.0,0.0,0.0,0.0,0.0,0.0,0.0,0.0,0.0,0.0,0.0,0.0,0.0,0.0,0.0,0.0,0.0,0.0,0.0,0.0,0.0,0.0,0.0,0.0,0.0,0.0,0.0,0.0,0.0,0.0,0.0,0.0,0.0,0.0,0.0,0.0,0.0,0.0,0.0,0.0,0.0,0.0,0.0,0.0,0.0,0.0,0.0,0.0,0.0,0.0,0.0,0.0,0.0,0.0,0.0,0.0,0.0,0.0,0.0,0.0,0.0,0.0,0.0,0.0,0.0,0.0,0.0,0.0,0.0,0.0,0.0,0.0,0.0,0.0,0.0,0.0,0.0,0.0,0.0,0.0,0.0,0.0,0.0,0.0,0.0,0.0,0.0,0.0,0.0,0.0,0.0,0.0,0.0,0.0,0.0,0.0,0.0,0.0,0.0,0.0,0.0,0.0,0.0,0.0,0.0,0.0,0.0,0.22,1.0,0.0,0.0,0.0,0.0,0.0,0.0,0.0,0.0,0.0,0.0,0.0,0.0,0.0,0.0,0.0,0.0,0.0,0.0,0.0],[0.0,0.0,0.0,0.0,0.0,0.0,0.0,0.0,0.0,0.0,0.0,0.0,0.0,0.0,0.0,0.0,0.0,0.0,0.0,0.0,0.0,0.0,0.0,0.0,0.0,0.0,0.0,0.0,0.0,0.0,0.0,0.0,0.0,0.0,0.0,0.0,0.0,0.0,0.0,0.0,0.0,0.0,0.0,0.0,0.0,0.0,0.0,0.0,0.0,0.0,0.0,0.0,0.0,0.0,0.0,0.0,0.0,0.0,0.0,0.0,0.0,0.0,0.0,0.0,0.0,0.0,0.0,0.0,0.0,0.0,0.0,0.0,0.0,0.0,0.0,0.0,0.0,0.0,0.0,0.0,0.0,0.0,0.0,0.0,0.0,0.0,0.0,0.0,0.0,0.0,0.0,0.0,0.0,0.0,0.0,0.0,0.0,0.0,0.0,0.0,0.0,0.0,0.0,0.0,0.0,0.0,0.0,0.0,0.0,0.0,0.0,0.0,0.0,0.0,0.0,0.0,0.0,0.0,0.0,0.0,0.0,0.0,0.0,0.0,0.0,0.0,0.0,0.0,0.0,0.0,0.0,0.0,0.0,0.0,0.0,0.0,0.0,0.0,0.0,0.0,0.0,0.0,0.0,0.0,0.0,0.0,0.0,0.0,0.0,0.0,0.0,1.0,0.0,0.0,0.0,0.0,1.0,1.0,1.0,1.0,0.35,0.0,1.0,1.0,0.9,0.0,0.0,0.0,0.0,0.0,0.0,0.0,0.0,0.0,0.0,0.0,0.0,0.0,0.0,0.0,0.0,0.0,0.0,0.0,0.0,0.0,0.0,0.0,0.0,0.0,0.0,0.0,0.0,0.0,0.0,0.0,0.0,0.0,0.0,0.0,0.0,0.0,0.0,0.0,0.0,0.0,0.0,0.0,0.0,0.0,0.0,0.0,0.0,0.0,0.0,0.0,0.0,0.0,0.0,0.0,0.0,0.0,0.0,0.0,0.0,0.0,0.0,0.0,0.0,0.0,0.0,0.0,0.0,0.0,0.0,0.0,0.0,0.0,0.0,0.0,0.0,0.0,0.0,0.0,0.0,0.0,0.0,0.0,0.0,0.0,0.0,0.0,0.0,0.0,0.0,0.0,0.0,0.0,0.0,0.0,0.0,0.0,0.0,0.0,0.0,0.0,0.0,0.0,0.0,0.0,0.0,0.0,0.0,0.0,0.0,0.0,0.0,0.0,0.0,0.0,0.0,0.0,0.0,0.0,0.0,0.0,0.0,0.0,0.0,0.0,0.0,0.0,0.0,0.0,0.0,0.0,0.0,0.0,0.0,0.0,0.0,0.0,0.34,0.26,0.0,0.0,0.0,0.0,0.0,0.0,0.0,0.0,0.0,0.0,0.0,0.0,0.0,0.0,0.0,0.0,0.0,0.0],[0.0,0.0,0.0,0.0,0.0,0.0,0.0,0.0,0.0,0.0,0.0,0.0,0.0,0.0,0.0,0.0,0.0,0.0,0.0,0.0,0.0,0.0,0.0,0.0,0.0,0.0,0.0,0.0,0.0,0.0,0.0,0.0,0.0,0.0,0.0,0.0,0.0,0.0,0.0,0.0,0.0,0.0,0.0,0.0,0.0,0.0,0.0,0.0,0.0,0.0,0.0,0.0,0.0,0.0,0.0,0.0,0.0,0.0,0.0,0.0,0.0,0.0,0.0,0.0,0.0,0.0,0.0,0.0,0.0,0.0,0.0,0.0,0.0,0.0,0.0,0.0,0.0,0.0,0.0,0.0,0.0,0.0,0.0,0.0,0.0,0.0,0.0,0.0,0.0,0.0,0.0,0.0,0.0,0.0,0.0,0.0,0.0,0.0,0.0,0.0,0.0,0.0,0.0,0.0,0.0,0.0,0.0,0.0,0.0,0.0,0.0,0.0,0.0,0.0,0.0,0.0,0.0,0.0,0.0,0.0,0.0,0.0,0.0,0.0,0.0,0.0,0.0,0.0,0.0,0.0,0.0,0.0,0.0,0.0,0.0,0.0,0.0,0.0,0.0,0.0,0.0,0.0,0.0,0.0,0.0,0.0,0.0,0.0,0.53,1.0,1.0,1.0,0.0,0.0,0.0,0.0,0.0,1.0,1.0,1.0,1.0,1.0,1.0,1.0,0.0,0.0,0.0,0.0,0.0,0.0,0.0,0.0,0.0,0.0,0.0,0.0,0.0,0.0,0.0,0.0,0.0,0.0,0.0,0.0,0.0,0.0,0.0,0.0,0.0,0.0,0.0,0.0,0.0,0.0,0.0,0.0,0.0,0.0,0.0,0.0,0.0,0.0,0.0,0.0,0.0,0.0,0.0,0.0,0.0,0.0,0.0,0.0,0.0,0.0,0.0,0.0,0.0,0.0,0.0,0.0,0.0,0.0,0.0,0.0,0.0,0.0,0.0,0.0,0.0,0.0,0.0,0.0,0.0,0.0,0.0,0.0,0.0,0.0,0.0,0.0,0.0,0.0,0.0,0.0,0.0,0.0,0.0,0.0,0.0,0.0,0.0,0.0,0.0,0.0,0.03,0.0,0.0,0.0,0.0,0.0,0.0,0.0,0.0,0.0,0.0,0.0,0.0,0.0,0.0,0.0,0.0,0.0,0.0,0.0,0.0,0.0,0.0,0.0,0.0,0.0,0.0,0.0,0.0,0.0,0.0,0.0,0.0,0.0,0.0,0.0,0.0,0.0,0.0,0.0,0.0,0.0,0.0,0.0,0.0,0.0,0.0,0.0,0.0,0.04,0.0,0.0,0.0,0.0,0.0,0.0,0.0,0.0,0.0,0.0,0.0,0.0,0.0,0.0,0.0,0.0,0.0,0.0],[0.0,0.0,0.0,0.0,0.0,0.0,0.0,0.0,0.0,0.0,0.0,0.0,0.0,0.0,0.0,0.0,0.0,0.0,0.0,0.0,0.0,0.0,0.0,0.0,0.0,0.0,0.0,0.0,0.0,0.0,0.0,0.0,0.0,0.0,0.0,0.0,0.0,0.0,0.0,0.0,0.0,0.0,0.0,0.0,0.0,0.0,0.0,0.0,0.0,0.0,0.0,0.0,0.0,0.04,0.0,0.0,0.0,0.03,0.0,0.0,0.0,0.0,0.0,0.0,0.0,0.0,0.0,0.0,0.0,0.0,0.0,0.0,0.0,0.0,0.0,0.0,0.0,0.0,0.0,0.0,0.0,0.0,0.0,0.0,0.0,0.0,0.0,0.0,0.0,0.0,0.0,0.0,0.0,0.0,0.0,0.0,0.0,0.0,0.0,0.0,0.0,0.0,0.0,0.0,0.0,0.0,0.0,0.0,0.0,0.0,0.0,0.0,0.0,0.0,0.0,0.0,0.0,0.0,0.0,0.0,0.0,0.0,0.0,0.0,0.0,0.0,0.0,0.0,0.0,0.0,0.0,0.0,0.0,0.0,0.0,0.0,0.0,0.0,0.0,0.0,0.0,0.0,0.0,0.0,0.0,0.0,0.0,0.0,1.0,1.0,0.0,0.38,0.0,0.0,0.0,0.0,0.0,0.0,0.35,1.0,1.0,1.0,0.88,1.0,0.0,0.0,0.98,0.0,0.0,0.0,0.0,0.0,0.0,0.0,0.0,0.0,0.0,0.0,0.0,0.0,0.0,0.0,0.0,0.0,0.0,0.0,0.0,0.0,0.0,0.0,0.0,0.0,0.0,0.0,0.0,0.0,0.0,0.0,0.0,0.0,0.0,0.0,0.0,0.0,0.0,0.0,0.0,0.0,0.0,0.0,0.0,0.0,0.0,0.0,0.0,0.0,0.0,0.0,0.0,0.0,0.0,0.0,0.0,0.0,0.0,0.0,0.0,0.0,0.0,0.0,0.0,0.0,0.0,0.0,0.0,0.0,0.0,0.0,0.0,0.0,0.0,0.0,0.0,0.0,0.0,0.0,0.0,0.0,0.0,0.0,0.0,0.0,0.0,0.0,0.0,0.0,0.0,0.0,0.0,0.0,0.0,0.0,0.0,0.98,0.0,0.0,0.0,0.0,0.0,0.0,0.0,0.0,0.0,0.0,0.0,0.0,0.0,0.0,0.0,0.0,0.0,0.0,0.0,0.0,0.0,0.0,0.0,0.0,0.0,0.0,0.0,0.0,0.0,0.0,0.0,0.0,0.0,0.0,0.0,0.0,0.0,0.0,0.01,1.0,0.0,0.1,0.0,0.0,0.0,0.0,0.0,0.53,0.0,0.07,0.0,0.0,0.0,0.0,0.0,0.0,0.0,0.0],[0.0,0.0,0.0,0.0,0.0,0.0,0.0,0.0,0.0,0.0,0.0,0.0,0.0,0.0,0.0,0.0,0.0,0.0,0.0,0.0,0.0,0.0,0.0,0.0,0.0,0.0,0.0,0.0,0.0,0.0,0.0,0.0,0.0,0.0,0.0,0.0,0.0,0.0,0.0,0.0,0.0,0.0,0.0,0.0,0.0,0.0,0.0,0.0,0.0,0.0,0.0,0.0,0.0,0.0,0.0,0.0,0.0,0.0,0.0,0.0,0.0,0.0,0.0,0.0,0.0,0.0,0.0,0.0,0.0,0.0,0.0,0.0,0.0,0.0,0.0,0.0,0.0,0.0,0.0,0.0,0.0,0.0,0.0,0.0,0.0,0.0,0.0,0.0,0.0,0.0,0.0,0.0,0.0,0.0,0.0,0.0,0.0,0.0,0.0,0.0,0.0,0.0,0.0,0.0,0.0,0.0,0.0,0.0,0.0,0.0,0.0,0.0,0.0,0.0,0.0,0.0,0.0,0.0,0.0,0.0,0.0,0.0,0.0,0.0,0.0,0.0,0.0,0.0,0.0,0.0,0.0,0.0,0.0,0.0,0.0,0.0,0.0,0.0,0.0,0.0,0.0,0.0,0.0,0.0,0.0,0.0,0.0,0.0,0.0,1.0,0.34,0.0,0.0,0.0,0.0,0.0,0.0,0.0,0.0,1.0,1.0,1.0,1.0,1.0,0.0,0.0,0.99,0.0,0.0,0.0,0.0,0.0,0.0,0.0,0.0,0.0,0.0,0.0,0.0,0.0,0.0,0.0,0.0,0.0,0.0,0.0,0.0,0.0,0.0,0.0,0.0,0.0,0.0,0.0,0.0,0.0,0.0,0.0,0.0,0.0,0.0,0.0,0.0,0.0,0.0,0.0,0.0,0.0,0.0,0.0,0.0,0.0,0.0,0.0,0.0,0.0,0.0,0.0,0.0,0.0,0.0,0.0,0.0,0.0,0.0,0.0,0.0,0.0,0.0,0.0,0.0,0.0,0.0,0.0,0.0,0.0,0.0,0.0,0.0,0.0,0.0,0.0,0.0,0.0,0.0,0.0,0.0,0.0,0.0,0.0,0.0,0.0,0.0,0.0,1.0,0.99,0.0,0.0,0.0,0.0,0.0,0.18,0.0,0.03,0.0,0.0,0.0,0.0,0.0,0.0,0.0,0.0,0.0,0.0,0.0,0.0,0.0,0.0,0.0,0.0,0.0,0.0,0.0,0.0,0.0,0.0,0.0,0.0,0.0,0.0,0.0,0.0,0.0,0.0,0.0,0.0,0.0,0.0,0.0,0.0,0.0,0.0,0.0,0.0,0.0,0.0,0.0,0.0,0.0,0.0,0.0,0.0,0.0,1.0,0.0,0.01,0.0,0.0,0.0,0.0,0.0,0.0],[0.0,0.0,0.0,0.0,0.0,0.0,0.0,0.0,0.0,0.0,0.0,0.0,0.0,0.0,0.0,0.0,0.0,0.0,0.0,0.0,0.0,0.0,0.0,0.0,0.0,0.0,0.0,0.0,0.0,0.0,0.0,0.0,0.0,0.0,0.0,0.0,0.0,0.0,0.0,0.0,0.0,0.0,0.0,0.0,0.0,0.0,0.0,0.0,0.0,0.0,0.0,0.0,0.0,0.0,0.0,0.0,0.0,0.0,0.0,0.0,0.0,0.0,0.0,0.0,0.0,0.0,0.0,0.0,0.0,0.0,0.0,0.0,0.0,0.0,0.0,0.0,0.0,0.0,0.0,0.0,0.0,0.0,0.0,0.0,0.0,0.0,0.0,0.0,0.0,0.0,0.0,0.0,0.0,0.0,0.0,0.0,0.0,0.0,0.0,0.0,0.0,0.0,0.0,0.0,0.0,0.0,0.0,0.0,0.0,0.0,0.0,0.0,0.0,0.0,0.0,0.0,0.0,0.0,0.0,0.0,0.0,0.0,0.0,0.0,0.0,0.0,0.0,0.0,0.0,0.0,0.0,0.0,0.0,0.0,0.0,0.0,0.0,0.0,0.0,0.0,0.0,0.0,0.0,0.0,0.0,0.0,0.0,0.0,0.0,0.0,0.0,0.62,0.0,0.0,0.0,0.0,0.0,0.0,1.0,1.0,0.88,1.0,1.0,1.0,0.22,0.0,0.8,0.0,0.0,0.0,0.0,0.0,0.0,0.0,0.0,0.0,0.0,0.0,0.0,0.0,0.0,0.0,0.0,0.0,0.0,0.0,0.0,0.0,0.0,0.0,0.0,0.0,0.0,0.0,0.0,0.0,0.0,0.0,0.0,0.0,0.0,0.0,0.0,0.0,0.0,0.0,0.0,0.0,0.0,0.0,0.0,0.0,0.0,0.0,0.0,0.0,0.0,0.0,0.0,0.0,0.0,0.0,0.0,0.0,0.0,0.0,0.0,0.0,0.0,0.0,0.0,0.0,0.0,0.0,0.0,0.0,0.0,0.0,0.0,0.0,0.0,0.0,0.0,0.0,0.0,0.0,0.0,0.0,0.0,0.0,0.0,0.0,0.0,0.0,0.0,0.01,0.0,0.0,0.0,0.0,0.0,0.0,0.0,0.0,0.0,0.0,0.0,0.0,0.0,0.0,0.0,0.0,0.0,0.0,0.0,0.0,0.0,0.0,0.0,0.0,0.0,0.0,0.0,0.0,0.0,0.0,0.0,0.0,0.0,0.0,0.0,0.0,0.0,0.0,0.0,0.0,0.0,0.0,0.0,0.0,0.0,0.0,0.0,0.0,0.0,0.0,0.0,0.0,0.0,0.0,0.0,0.0,0.0,0.0,0.0,0.0,0.0,0.0,0.0,0.0,0.0,0.0],[0.0,0.0,0.0,0.0,0.0,0.0,0.0,0.0,0.0,0.0,0.0,0.0,0.0,0.0,0.0,0.0,0.0,0.0,0.0,0.0,0.0,0.0,0.0,0.0,0.0,0.0,0.0,0.0,0.0,0.0,0.0,0.0,0.0,0.0,0.0,0.0,0.0,0.0,0.0,0.0,0.0,0.0,0.0,0.0,0.0,0.0,0.0,0.0,0.0,0.0,0.0,0.0,0.0,0.0,0.0,0.0,0.0,0.0,0.0,0.0,0.0,0.0,0.0,0.0,0.0,0.0,0.0,0.0,0.0,0.0,0.0,0.0,0.0,0.0,0.0,0.0,0.0,0.0,0.0,0.0,0.0,0.0,0.0,0.0,0.0,0.0,0.0,0.0,0.0,0.0,0.0,0.0,0.0,0.0,0.0,0.0,0.0,0.0,0.0,0.0,0.0,0.0,0.0,0.0,0.0,0.0,0.0,0.0,0.0,0.0,0.0,0.0,0.0,0.0,0.0,0.0,0.0,0.0,0.0,0.0,0.0,0.0,0.0,0.0,0.0,0.0,0.0,0.0,0.0,0.0,0.0,0.0,0.0,0.0,0.0,0.0,0.0,0.0,0.0,0.0,0.0,0.0,0.0,0.0,0.0,0.0,0.0,0.0,0.0,0.0,0.0,0.0,0.0,0.0,0.0,0.0,0.0,0.0,1.0,1.0,1.0,1.0,1.0,1.0,1.0,1.0,1.0,0.0,0.0,0.0,0.0,0.0,0.0,0.0,0.0,0.0,0.0,0.0,0.0,0.0,0.0,0.0,0.0,0.0,0.0,0.0,0.0,0.0,0.0,0.0,0.0,0.0,0.0,0.0,0.0,0.0,0.0,0.0,0.0,0.0,0.0,0.0,0.0,0.0,0.0,0.0,0.0,0.0,0.0,0.0,0.0,0.0,0.0,0.0,0.0,0.0,0.0,0.0,0.0,0.0,0.0,0.0,0.0,0.0,0.0,0.0,0.0,0.0,0.0,0.0,0.0,0.0,0.0,0.0,0.0,0.0,0.0,0.0,0.0,0.0,0.0,0.0,0.0,0.0,0.0,0.0,0.0,0.0,0.0,0.0,0.0,0.0,0.0,0.0,0.0,0.0,0.0,0.0,0.0,0.0,0.0,0.0,0.0,0.0,0.0,0.0,0.0,0.0,0.0,0.0,0.0,0.0,0.0,0.0,0.0,0.0,0.0,0.0,0.0,0.0,0.0,0.0,0.0,0.0,0.0,0.0,0.0,0.0,0.0,0.0,0.0,0.0,0.0,0.0,0.0,0.0,0.0,0.0,0.0,0.0,0.0,0.0,0.0,0.91,0.0,1.0,0.0,0.0,0.02,0.0,0.0,0.77,0.0,0.0,0.0,0.0,0.0,0.0,0.0,0.0,0.0,0.0],[0.0,0.0,0.0,0.0,0.0,0.0,0.0,0.0,0.0,0.0,0.0,0.0,0.0,0.0,0.0,0.0,0.0,0.0,0.0,0.0,0.0,0.0,0.0,0.0,0.0,0.0,0.0,0.0,0.0,0.0,0.0,0.0,0.0,0.0,0.0,0.0,0.0,0.0,0.0,0.0,0.0,0.0,0.0,0.0,0.0,0.0,0.0,0.0,0.0,0.0,0.0,0.0,0.0,0.0,0.0,0.0,0.0,0.0,0.0,0.0,0.0,0.0,0.0,0.0,0.0,0.0,0.0,0.0,0.0,0.0,0.0,0.0,0.0,0.0,0.0,0.0,0.01,0.02,0.0,0.0,0.03,0.0,0.01,0.0,0.0,0.0,0.0,0.0,0.0,0.0,0.0,0.0,0.01,0.01,0.0,0.0,0.0,0.0,0.0,0.0,0.0,0.0,0.0,0.0,0.0,0.0,0.0,0.0,0.0,0.0,0.0,0.0,0.0,0.0,0.0,0.0,0.0,0.0,0.0,0.0,0.0,0.0,0.0,0.0,0.0,0.0,0.0,0.0,0.0,0.0,0.0,0.0,0.0,0.0,0.0,0.0,0.0,0.0,0.0,0.0,0.0,0.0,0.0,0.0,0.0,0.0,0.0,0.0,0.0,0.0,0.0,0.0,0.0,0.0,0.0,0.0,0.0,0.0,0.9,0.0,0.0,0.0,0.22,1.0,1.0,1.0,1.0,0.0,0.0,0.0,0.0,0.0,0.0,0.0,0.0,0.0,0.0,0.0,0.0,0.0,0.0,0.0,0.0,0.0,0.0,0.0,0.0,0.0,0.0,0.0,0.0,0.0,0.0,0.0,0.0,0.0,0.0,0.0,0.0,0.0,0.0,0.0,0.0,0.0,0.0,0.0,0.0,0.0,0.0,0.0,0.0,0.0,0.0,0.0,0.0,0.0,0.0,0.0,0.0,0.0,0.0,0.0,0.0,0.0,0.0,0.0,0.0,0.0,0.0,0.0,0.0,0.0,0.0,0.0,0.0,0.0,0.0,0.0,0.0,0.0,0.0,0.0,0.0,0.0,0.0,0.0,0.0,0.0,0.0,0.0,0.0,0.0,0.0,0.0,0.0,0.0,0.0,0.0,0.0,0.0,0.0,0.0,0.0,0.0,0.0,0.0,0.0,0.0,0.0,0.0,0.0,0.0,0.0,0.0,0.0,0.0,0.0,0.0,0.0,0.0,0.0,0.0,0.0,0.0,0.0,0.0,0.0,0.0,0.0,0.0,0.0,0.0,0.0,0.0,0.0,0.0,0.0,0.0,0.0,0.0,0.0,0.0,0.0,0.0,0.0,0.0,0.0,0.0,0.08,0.0,0.0,0.0,0.0,0.0,0.0,0.0,0.0,0.0,0.0,0.0,0.0,0.0],[0.0,0.0,0.0,0.0,0.0,0.0,0.0,0.0,0.0,0.0,0.0,0.0,0.0,0.0,0.0,0.0,0.0,0.0,0.0,0.0,0.0,0.0,0.0,0.0,0.0,0.0,0.0,0.0,0.0,0.0,0.0,0.0,0.0,0.0,0.0,0.0,0.0,0.0,0.0,0.0,0.0,0.0,0.0,0.0,0.0,0.0,0.0,0.0,0.0,0.0,0.0,0.0,0.0,0.0,0.0,0.0,0.0,0.0,0.0,0.0,0.0,0.0,0.0,0.0,0.0,0.0,0.0,0.0,0.0,0.0,0.0,0.0,0.0,0.0,0.82,0.01,0.07,0.06,0.02,0.01,0.02,0.0,0.0,0.0,0.0,0.0,0.0,0.0,0.0,0.0,0.0,0.0,0.0,0.0,0.0,0.0,0.0,0.0,0.0,0.0,0.0,0.0,0.0,0.0,0.0,0.0,0.0,0.0,0.0,0.0,0.0,0.0,0.0,0.0,0.0,0.0,0.0,0.0,0.0,0.0,0.0,0.0,0.0,0.0,0.0,0.0,0.0,0.0,0.0,0.0,0.0,0.0,0.0,0.0,0.0,0.0,0.0,0.0,0.0,0.0,0.0,0.0,0.0,0.0,0.0,0.0,0.0,0.0,0.0,0.0,0.0,0.0,0.0,0.0,0.0,0.0,0.0,0.0,0.0,0.0,0.0,0.0,0.0,1.0,1.0,1.0,1.0,0.0,0.0,0.0,0.0,0.0,0.0,0.0,0.0,0.0,0.0,0.0,0.0,0.0,0.0,0.0,0.0,0.0,0.0,0.0,0.0,0.0,0.0,0.0,0.0,0.0,0.0,0.0,0.0,0.0,0.0,0.0,0.0,0.0,0.0,0.0,0.0,0.0,0.0,0.0,0.0,0.0,0.0,0.0,0.0,0.0,0.0,0.0,0.0,0.0,0.0,0.0,0.0,0.0,0.0,0.0,0.0,0.0,0.0,0.0,0.0,0.0,0.0,0.0,0.0,0.0,0.0,0.0,0.0,0.0,0.0,0.0,0.0,0.0,0.0,0.0,0.0,0.0,0.0,0.0,0.0,0.0,0.0,0.0,0.0,0.0,0.0,0.0,0.0,0.0,0.0,0.0,0.0,0.0,0.0,0.0,0.0,0.0,0.0,0.0,0.0,0.0,0.0,0.0,0.0,0.0,0.0,0.0,0.0,0.0,0.0,0.0,0.0,0.0,0.0,0.0,0.0,0.0,0.0,0.0,0.0,0.0,0.0,0.0,0.0,0.0,0.0,0.0,0.0,0.0,0.0,0.0,0.0,0.0,0.0,0.0,0.0,0.0,0.0,0.99,0.01,0.7,1.0,0.97,0.05,0.91,0.0,0.0,0.0,0.0,0.0,0.0,0.0,0.0,0.0,0.0],[0.0,0.0,0.0,0.0,0.0,0.0,0.0,0.0,0.0,0.0,0.0,0.0,0.0,0.0,0.0,0.0,0.0,0.0,0.0,0.0,0.0,0.0,0.0,0.0,0.0,0.0,0.0,0.0,0.0,0.0,0.0,0.0,0.0,0.0,0.0,0.0,0.0,0.0,0.0,0.0,0.0,0.0,0.0,0.0,0.0,0.0,0.0,0.0,0.0,0.0,0.0,0.0,0.0,0.0,0.0,0.0,0.0,0.0,0.0,0.0,0.0,0.0,0.0,0.0,0.0,0.0,0.0,0.0,0.0,0.0,0.0,0.0,0.0,0.0,0.0,0.0,0.0,0.0,0.0,0.0,0.0,0.0,0.0,0.0,0.0,0.0,0.0,0.0,0.0,0.0,0.0,0.0,0.0,0.0,0.0,0.0,0.0,0.0,0.0,0.0,0.0,0.0,0.0,0.0,0.0,0.0,0.0,0.0,0.0,0.0,0.0,0.0,0.0,0.0,0.0,0.0,0.0,0.0,0.0,0.0,0.0,0.0,0.0,0.0,0.0,0.0,0.0,0.0,0.0,0.0,0.0,0.0,0.0,0.0,0.0,0.0,0.0,0.0,0.0,0.0,0.0,0.0,0.0,0.0,0.0,0.0,0.0,0.0,0.0,0.0,0.0,0.0,0.0,0.0,0.0,0.0,0.0,0.0,0.0,0.0,0.98,0.99,0.8,1.0,1.0,1.0,1.0,1.0,1.0,0.0,0.0,0.0,0.0,0.0,0.0,0.0,0.0,0.0,0.0,0.0,0.0,0.0,0.0,0.0,0.0,0.0,0.0,0.0,0.0,0.0,0.0,0.0,0.0,0.0,0.0,0.0,0.0,0.0,0.0,0.0,0.0,0.0,0.0,0.0,0.0,0.0,0.0,0.0,0.0,0.0,0.0,0.0,0.0,0.0,0.0,0.0,0.0,0.0,0.0,0.0,0.0,0.0,0.0,0.0,0.0,0.0,0.0,0.0,0.0,0.0,0.0,0.0,0.0,0.0,0.0,0.0,0.0,0.0,0.0,0.0,0.0,0.0,0.0,0.0,0.0,0.0,0.0,0.0,0.0,0.0,0.0,0.0,0.0,0.0,0.0,0.0,0.0,0.0,0.0,0.0,0.0,0.0,0.0,0.0,0.0,0.0,0.0,0.0,0.0,0.0,0.0,0.0,0.0,0.0,0.0,0.0,0.0,0.0,0.0,0.0,0.0,0.0,0.0,0.0,0.0,0.0,0.0,0.0,0.0,0.0,0.0,0.0,0.0,0.0,0.0,0.0,0.0,0.0,0.0,0.0,0.0,0.0,0.0,0.0,0.0,0.73,0.0,0.0,0.04,0.08,0.0,1.0,0.98,1.0,0.0,0.0,0.0,0.0,0.0,0.0,0.0,0.0],[0.0,0.0,0.0,0.0,0.0,0.0,0.0,0.0,0.0,0.0,0.0,0.0,0.0,0.0,0.0,0.0,0.0,0.0,0.0,0.0,0.0,0.0,0.0,0.0,0.0,0.0,0.0,0.0,0.0,0.0,0.0,0.0,0.0,0.0,0.0,0.0,0.0,0.0,0.0,0.0,0.0,0.0,0.0,0.0,0.0,0.0,0.0,0.0,0.0,0.0,0.0,0.0,0.0,0.0,0.0,0.0,0.0,0.0,0.0,0.0,0.0,0.0,0.0,0.0,0.0,0.0,0.0,0.0,0.0,0.0,0.0,0.0,0.0,0.0,0.0,0.0,0.0,0.0,0.0,0.0,0.0,0.0,0.0,0.0,0.0,0.0,0.0,0.0,0.0,0.0,0.0,0.0,0.0,0.0,0.0,0.0,0.0,0.0,0.0,0.0,0.0,0.0,0.0,0.0,0.0,0.0,0.0,0.0,0.0,0.0,0.0,0.0,0.0,0.0,0.0,0.0,0.0,0.0,0.0,0.0,0.0,0.0,0.0,0.0,0.0,0.0,0.0,0.0,0.0,0.0,0.0,0.0,0.0,0.0,0.0,0.0,0.0,0.0,0.0,0.0,0.0,0.0,0.0,0.0,0.0,0.0,0.0,0.0,0.0,0.0,0.0,0.0,0.0,0.0,0.0,0.0,0.0,0.0,0.0,0.0,0.0,0.0,0.0,0.0,0.0,0.0,1.0,1.0,1.0,1.0,0.0,0.0,0.0,0.0,0.0,0.0,0.0,0.0,0.0,0.0,0.0,0.0,0.0,0.0,0.0,0.0,0.0,0.0,0.0,0.0,0.0,0.0,0.0,0.0,0.0,0.0,0.0,1.0,0.71,0.0,0.0,0.98,0.0,0.0,0.0,0.0,0.0,0.0,0.0,0.0,0.0,0.0,0.0,0.0,0.0,0.0,0.0,0.0,0.0,0.0,0.0,0.0,0.0,0.0,0.0,0.0,0.0,0.0,0.0,0.0,0.0,0.0,0.0,0.0,0.0,0.0,0.0,0.0,0.0,0.0,0.0,0.0,0.0,0.0,0.0,0.0,0.0,0.0,0.0,0.0,0.0,0.0,0.0,0.0,0.0,0.0,0.0,0.0,0.0,0.0,0.0,0.0,0.0,0.0,0.0,0.0,0.0,0.0,0.0,0.0,0.0,0.0,0.0,0.0,0.0,0.0,0.0,0.0,0.0,0.0,0.0,0.0,0.0,0.0,0.0,0.0,0.0,0.0,0.0,0.0,0.0,0.0,0.0,0.0,0.0,0.0,0.0,0.0,0.0,0.0,0.0,0.0,0.0,0.0,0.0,0.0,0.0,0.0,0.03,1.0,0.0,1.0,1.0,1.0,0.0,0.0,0.0,0.0,0.0,0.0,0.0,0.0],[0.0,0.0,0.0,0.0,0.0,0.0,0.0,0.0,0.0,0.0,0.0,0.0,0.0,0.0,0.0,0.0,0.0,0.0,0.0,0.0,0.0,0.0,0.0,0.0,0.0,0.0,0.0,0.0,0.0,0.0,0.0,0.0,0.0,0.0,0.0,0.0,0.0,0.0,0.0,0.0,0.0,0.0,0.0,0.0,0.0,0.0,0.0,0.0,0.0,0.0,0.0,0.0,0.0,0.0,0.0,0.0,0.0,0.0,0.0,0.0,0.0,0.0,0.0,0.0,0.0,0.0,0.0,0.0,0.0,0.0,0.0,0.0,0.0,0.0,0.0,0.0,0.0,0.0,0.0,0.0,0.0,0.0,0.0,0.0,0.0,0.0,0.0,0.0,0.0,0.0,0.0,0.0,0.0,0.0,0.0,0.0,0.0,0.0,0.0,0.0,0.0,0.0,0.0,0.0,0.0,0.0,0.0,0.0,0.0,0.0,0.0,0.0,0.0,0.0,0.0,0.0,0.0,0.0,0.0,0.0,0.0,0.0,0.0,0.0,0.0,0.0,0.0,0.0,0.0,0.0,0.0,0.0,0.0,0.0,0.0,0.0,0.0,0.0,0.0,0.0,0.0,0.0,0.0,0.0,0.0,0.0,0.0,0.0,0.0,0.0,0.0,0.0,0.0,0.0,0.0,0.0,0.0,0.0,0.0,0.0,0.0,0.0,0.0,0.0,0.0,0.0,1.0,1.0,1.0,1.0,1.0,0.0,0.0,0.0,0.0,0.0,0.0,0.0,0.0,0.0,0.0,0.0,0.0,0.0,0.0,0.0,0.0,0.0,0.0,0.0,0.0,0.0,0.0,0.0,0.0,0.0,0.0,0.0,0.0,0.0,0.0,0.0,0.0,0.0,0.0,0.0,0.0,0.0,0.0,0.0,0.0,0.0,0.0,0.0,0.0,0.0,0.0,0.0,0.0,0.0,0.0,0.0,0.0,0.0,0.0,0.0,0.0,0.0,0.0,0.0,0.0,0.0,0.0,0.0,0.0,0.0,0.0,0.0,0.0,0.0,0.0,0.0,0.0,0.0,0.0,0.0,0.0,0.0,0.0,0.0,0.0,0.0,0.0,0.0,0.0,0.0,0.0,0.0,0.0,0.0,0.0,0.0,0.0,0.0,0.0,0.0,0.0,0.0,0.0,0.0,0.0,0.0,0.0,0.0,0.0,0.0,0.0,0.0,0.0,0.0,0.0,0.0,0.0,0.0,0.0,0.0,0.0,0.0,0.0,0.0,0.0,0.0,0.0,0.0,0.0,0.0,0.0,0.0,0.0,0.0,0.0,0.0,0.0,0.0,0.0,0.0,0.0,0.0,0.0,0.0,0.0,0.0,0.8,1.0,0.03,1.0,0.0,0.0,0.0,0.0,0.0,0.0],[0.0,0.0,0.0,0.0,0.0,0.0,0.0,0.0,0.0,0.0,0.0,0.0,0.0,0.0,0.0,0.0,0.0,0.0,0.0,0.0,0.0,0.0,0.0,0.0,0.0,0.0,0.0,0.0,0.0,0.0,0.0,0.0,0.0,0.0,0.0,0.0,0.0,0.0,0.0,0.0,0.0,0.0,0.0,0.0,0.0,0.0,0.0,0.0,0.0,0.0,0.0,0.0,0.0,0.0,0.0,0.0,0.0,0.0,0.0,0.0,0.0,0.0,0.0,0.0,0.0,0.0,0.0,0.0,0.0,0.0,0.0,0.0,0.0,0.0,0.0,0.0,0.0,0.0,0.0,0.0,0.0,0.0,0.0,0.0,0.0,0.0,0.0,0.0,0.0,0.0,0.0,0.0,0.0,0.0,0.0,0.0,0.0,0.0,0.0,0.0,0.0,0.0,0.0,0.0,0.0,0.0,0.0,0.0,0.0,0.0,0.0,0.0,0.0,0.0,0.0,0.0,0.0,0.0,0.0,0.0,0.0,0.0,0.0,0.0,0.0,0.0,0.0,0.0,0.0,0.0,0.0,0.0,0.0,0.0,0.0,0.0,0.0,0.0,0.0,0.0,0.0,0.0,0.0,0.0,0.0,0.0,0.0,0.0,0.0,0.0,0.0,0.0,0.0,0.0,0.0,0.0,0.0,0.0,0.0,0.0,0.0,0.0,0.0,0.0,0.0,0.0,0.0,1.0,1.0,1.0,1.0,1.0,0.0,0.0,0.0,0.0,0.0,0.0,0.0,0.0,0.0,0.0,0.0,0.0,0.0,0.0,0.0,0.0,0.0,0.0,1.0,0.0,0.0,1.0,1.0,0.0,0.0,1.0,0.0,0.0,0.0,0.0,0.0,0.0,0.0,0.0,0.0,0.0,0.0,0.0,0.0,0.0,0.0,0.0,0.0,0.0,0.0,0.0,0.0,0.0,0.0,0.0,0.0,0.0,0.0,0.0,0.0,0.0,0.0,0.0,0.0,0.0,0.0,0.0,0.0,0.0,0.0,0.0,0.0,0.0,0.0,0.0,0.0,0.0,0.0,0.0,0.0,0.0,0.0,0.0,0.0,0.0,0.0,0.0,0.0,0.0,0.0,0.0,0.0,0.0,0.0,0.0,0.0,0.0,0.0,0.0,0.0,0.0,0.0,0.0,0.0,0.0,0.0,0.0,0.0,0.0,0.0,0.0,0.0,0.0,0.0,0.0,0.0,0.0,0.0,0.0,0.0,0.0,0.0,0.0,0.0,0.0,0.0,0.0,0.0,0.0,0.0,0.0,0.0,0.0,0.0,0.0,0.0,0.0,0.0,0.0,0.0,0.0,0.0,0.0,0.0,0.0,1.0,1.0,1.0,1.0,0.0,0.0,0.0,0.0,0.0,0.0],[0.0,0.0,0.0,0.0,0.0,0.0,0.0,0.0,0.0,0.0,0.0,0.0,0.0,0.0,0.0,0.0,0.0,0.0,0.0,0.0,0.0,0.0,0.0,0.0,0.0,0.0,0.0,0.0,0.0,0.0,0.0,0.0,0.0,0.0,0.0,0.0,0.0,0.0,0.0,0.0,0.0,0.0,0.0,0.0,0.0,0.0,0.0,0.0,0.0,0.0,0.0,0.0,0.0,0.0,0.0,0.0,0.0,0.0,0.0,0.0,0.0,0.0,0.0,0.0,0.0,0.0,0.0,0.0,0.0,0.0,0.0,0.0,0.0,0.0,0.0,0.0,0.0,0.0,0.0,0.0,0.0,0.0,0.0,0.0,0.0,0.0,0.0,0.0,0.0,0.0,0.0,0.0,0.0,0.0,0.0,0.0,0.0,0.0,0.0,0.0,0.0,0.0,0.0,0.0,0.0,0.0,0.0,0.0,0.0,0.0,0.0,0.0,0.0,0.0,0.0,0.0,0.0,0.0,0.0,0.0,0.0,0.0,0.0,0.0,0.0,0.0,0.0,0.0,0.0,0.0,0.0,0.0,0.0,0.0,0.0,0.0,0.0,0.0,0.0,0.0,0.0,0.0,0.0,0.0,0.0,0.0,0.0,0.0,0.0,0.0,0.0,0.0,0.0,0.0,0.0,0.0,0.0,0.0,0.0,0.0,0.0,0.0,0.0,0.0,0.0,0.0,0.0,0.0,1.0,1.0,1.0,1.0,0.24,0.0,0.0,0.0,0.0,0.0,0.0,0.0,0.0,0.0,0.0,0.0,0.0,0.0,0.0,0.0,0.0,0.0,0.0,0.0,0.0,0.0,0.0,0.0,0.0,0.0,0.0,0.0,0.0,0.0,0.0,0.0,0.0,0.0,0.0,0.0,0.0,0.0,0.0,0.0,0.0,0.0,0.0,0.0,0.0,0.0,0.0,0.0,0.0,0.0,0.0,0.0,0.0,0.0,0.0,0.0,0.0,0.0,0.0,0.0,0.0,0.0,0.0,0.0,0.0,0.0,0.0,0.0,0.0,0.0,0.0,0.0,0.0,0.0,0.0,0.0,0.0,0.0,0.0,0.0,0.0,0.0,0.0,0.0,0.0,0.0,0.0,0.0,0.0,0.0,0.0,0.0,0.0,0.0,0.0,0.0,0.0,0.0,0.0,0.0,0.0,0.0,0.0,0.0,0.0,0.0,0.0,0.0,0.0,0.0,0.0,0.0,0.0,0.0,0.0,0.0,0.0,0.0,0.0,0.0,0.0,0.0,0.0,0.0,0.0,0.0,0.0,0.0,0.0,0.0,0.0,0.0,0.0,0.0,0.0,0.0,0.0,0.0,0.0,0.0,0.0,0.0,0.89,1.0,1.0,0.0,0.0,0.0,0.0,0.0],[0.0,0.0,0.0,0.0,0.0,0.0,0.0,0.0,0.0,0.0,0.0,0.0,0.0,0.0,0.0,0.0,0.0,0.0,0.0,0.0,0.0,0.0,0.0,0.0,0.0,0.0,0.0,0.0,0.0,0.0,0.0,0.0,0.0,0.0,0.0,0.0,0.0,0.0,0.0,0.0,0.0,0.0,0.0,0.0,0.0,0.0,0.0,0.0,0.0,0.0,0.0,0.0,0.0,0.0,0.0,0.0,0.0,0.0,0.0,0.0,0.0,0.0,0.0,0.0,0.0,0.0,0.0,0.0,0.0,0.0,0.0,0.0,0.0,0.0,0.0,0.0,0.0,0.0,0.0,0.0,0.0,0.0,0.0,0.0,0.0,0.0,0.0,0.0,0.0,0.0,0.0,0.0,0.0,0.0,0.0,0.0,0.0,0.0,0.0,0.0,0.0,0.0,0.0,0.0,0.0,0.0,0.0,0.0,0.0,0.0,0.0,0.0,0.0,0.0,0.0,0.0,0.0,0.0,0.0,0.0,0.0,0.0,0.0,0.0,0.0,0.0,0.0,0.0,0.0,0.0,0.0,0.0,0.0,0.0,0.0,0.0,0.0,0.0,0.0,0.0,0.0,0.0,0.0,0.0,0.0,0.0,0.0,0.0,0.0,0.0,0.0,0.0,0.0,0.0,0.0,0.0,0.0,0.0,0.0,0.0,0.0,0.0,0.0,0.0,0.0,0.0,0.0,0.0,0.0,1.0,1.0,1.0,1.0,1.0,1.0,0.0,0.0,0.0,0.0,0.0,0.0,0.0,0.0,0.0,0.0,0.0,0.98,0.0,0.0,0.0,1.0,0.0,0.0,0.0,0.0,0.0,0.0,0.0,0.0,0.0,0.0,0.0,0.0,0.0,0.0,0.0,0.0,0.0,0.0,0.0,0.0,0.0,0.0,0.0,0.0,0.0,0.0,0.0,0.0,0.0,0.0,0.0,0.0,0.0,0.0,0.0,0.0,0.0,0.0,0.0,0.0,0.0,0.0,0.0,0.0,0.0,0.0,0.0,0.0,0.0,0.0,0.0,0.0,0.0,0.0,0.0,0.0,0.0,0.0,0.0,0.0,0.0,0.0,0.0,0.0,0.0,0.0,0.0,0.0,0.0,0.0,0.81,0.95,0.0,0.0,0.0,0.0,0.0,0.0,0.0,0.0,0.0,0.0,0.0,0.0,0.0,0.0,0.0,0.0,0.0,0.0,0.0,0.0,0.0,0.0,0.0,0.0,0.0,0.0,0.0,0.0,0.0,0.0,0.0,0.0,0.0,0.0,0.0,0.0,0.0,0.0,0.0,0.0,0.0,0.0,0.0,0.0,0.0,0.0,0.0,0.0,0.0,0.0,0.0,1.0,1.0,1.0,1.0,0.0,0.02,0.0,0.0],[0.0,0.0,0.0,0.0,0.0,0.0,0.0,0.0,0.0,0.0,0.0,0.0,0.0,0.0,0.0,0.0,0.0,0.0,0.0,0.0,0.0,0.0,0.0,0.0,0.0,0.0,0.0,0.0,0.0,0.0,0.0,0.0,0.0,0.0,0.0,0.0,0.0,0.0,0.0,0.0,0.0,0.0,0.0,0.0,0.0,0.0,0.0,0.0,0.0,0.0,0.0,0.0,0.0,0.0,0.0,0.0,0.0,0.0,0.0,0.0,0.0,0.0,0.0,0.0,0.0,0.0,0.0,0.0,0.0,0.0,0.0,0.0,0.0,0.0,0.0,0.0,0.0,0.0,0.0,0.0,0.0,0.0,0.0,0.0,0.0,0.0,0.0,0.0,0.0,0.0,0.0,0.0,0.0,0.0,0.0,0.0,0.0,0.0,0.0,0.0,0.0,0.0,0.0,0.0,0.0,0.0,0.0,0.0,0.0,0.0,0.0,0.0,0.0,0.0,0.0,0.0,0.0,0.0,0.0,0.0,0.0,0.0,0.0,0.0,0.0,0.0,0.0,0.0,0.0,0.0,0.0,0.0,0.0,0.0,0.0,0.0,0.0,0.0,0.0,0.0,0.0,0.0,0.0,0.0,0.0,0.0,0.0,0.0,0.0,0.0,0.0,0.0,0.0,0.0,0.0,0.0,0.0,0.0,0.0,0.0,0.0,0.0,0.0,0.0,0.0,0.0,0.0,0.0,0.0,0.0,0.24,1.0,1.0,1.0,0.03,0.0,0.0,0.0,0.0,0.0,0.0,0.0,0.0,0.94,0.0,0.0,1.0,0.0,0.0,0.0,1.0,0.0,0.0,0.0,0.0,0.0,0.0,0.0,0.0,0.0,0.0,0.0,0.0,0.0,0.0,0.0,0.0,0.0,0.0,0.0,0.0,0.0,0.0,0.0,0.0,0.0,0.0,0.0,0.0,0.0,0.0,0.0,0.0,0.0,0.0,0.0,0.0,0.0,0.0,0.0,0.0,0.0,0.0,0.0,0.0,0.0,0.0,0.0,0.0,0.0,0.0,0.0,0.0,0.0,0.0,0.0,0.0,0.0,0.0,0.0,0.0,0.0,0.0,0.0,0.0,0.0,0.0,0.0,0.0,0.0,0.0,0.0,0.0,0.0,0.0,0.0,0.0,0.0,0.0,0.0,0.0,0.0,0.0,0.0,0.0,0.0,0.0,0.0,0.0,0.0,0.0,0.0,0.0,0.0,0.0,0.0,0.0,0.0,0.0,0.0,0.0,0.0,0.0,0.0,0.0,0.0,0.0,0.0,0.0,0.0,0.0,0.0,0.0,0.0,0.0,0.0,0.0,0.0,0.0,0.0,0.0,0.0,0.0,0.0,0.0,0.0,0.0,0.0,0.0,0.67,0.0,0.0],[0.0,0.0,0.0,0.0,0.0,0.0,0.0,0.0,0.0,0.0,0.0,0.0,0.0,0.0,0.0,0.0,0.0,0.0,0.0,0.0,0.0,0.0,0.0,0.0,0.0,0.0,0.0,0.0,0.0,0.0,0.0,0.0,0.0,0.0,0.0,0.0,0.0,0.0,0.0,0.0,0.0,0.0,0.0,0.0,0.0,0.0,0.0,0.0,0.0,0.0,0.0,0.0,0.0,0.0,0.0,0.0,0.0,0.0,0.0,0.0,0.0,0.0,0.0,0.0,0.0,0.0,0.0,0.0,0.0,0.0,0.0,0.0,0.0,0.0,0.0,0.0,0.0,0.0,0.0,0.0,0.0,0.0,0.0,0.0,0.0,0.0,0.0,0.0,0.0,0.0,0.0,0.0,0.0,0.0,0.0,0.0,0.0,0.0,0.0,0.0,0.0,0.0,0.0,0.0,0.0,0.0,0.0,0.0,0.0,0.0,0.0,0.0,0.0,0.0,0.0,0.0,0.0,0.0,0.0,0.0,0.0,0.0,0.0,0.0,0.0,0.0,0.0,0.0,0.0,0.0,0.0,0.0,0.0,0.0,0.0,0.0,0.0,0.0,0.0,0.0,0.0,0.0,0.0,0.0,0.0,0.0,0.0,0.0,0.0,0.0,0.0,0.0,0.0,0.0,0.0,0.0,0.0,0.0,0.0,0.0,0.0,0.0,0.0,0.0,0.0,0.0,0.0,0.0,0.0,0.0,0.0,1.0,1.0,1.0,1.0,1.0,0.03,0.0,0.0,0.0,0.0,0.0,0.0,1.0,0.0,0.0,1.0,0.4,0.0,0.0,0.05,0.0,0.0,0.0,0.0,0.0,0.0,0.0,0.0,0.0,0.0,0.0,0.0,0.0,0.0,0.0,0.0,0.0,0.0,0.0,0.0,0.0,0.0,0.0,0.0,0.0,0.0,0.0,0.0,0.0,0.0,0.0,0.0,0.0,0.0,0.0,0.0,0.0,0.0,0.0,0.0,0.0,0.0,0.0,0.0,0.0,0.0,0.0,0.0,0.0,0.0,0.0,0.0,0.0,0.0,0.0,0.0,0.0,0.0,0.0,0.0,0.0,0.0,0.0,0.0,0.0,0.0,0.0,0.0,0.0,0.0,0.0,0.0,0.0,0.0,0.0,0.0,0.0,0.0,0.0,0.0,0.0,0.0,0.0,0.0,0.0,0.0,0.0,0.0,0.0,0.0,0.0,0.0,0.0,0.0,0.0,0.0,0.0,0.0,0.0,0.0,0.0,0.0,0.0,0.0,0.0,0.0,0.0,0.0,0.0,0.0,0.0,0.0,0.0,0.0,0.0,0.0,0.0,0.0,0.0,0.0,0.0,0.0,0.0,0.0,0.0,1.0,1.0,1.0,1.0,0.07,0.0],[0.0,0.0,0.0,0.0,0.0,0.0,0.0,0.0,0.0,0.0,0.0,0.0,0.0,0.0,0.0,0.0,0.0,0.0,0.0,0.0,0.0,0.0,0.0,0.0,0.0,0.0,0.0,0.0,0.0,0.0,0.0,0.0,0.0,0.0,0.0,0.0,0.0,0.0,0.0,0.0,0.0,0.0,0.0,0.0,0.0,0.0,0.0,0.0,0.0,0.0,0.0,0.0,0.0,0.0,0.0,0.0,0.0,0.0,0.0,0.0,0.0,0.0,0.0,0.0,0.0,0.0,0.0,0.0,0.0,0.0,0.0,0.0,0.0,0.0,0.0,0.0,0.0,0.0,0.0,0.0,0.0,0.0,0.0,0.0,0.0,0.0,0.0,0.0,0.0,0.0,0.0,0.0,0.0,0.0,0.0,0.0,0.0,0.0,0.0,0.0,0.0,0.0,0.0,0.0,0.0,0.0,0.0,0.0,0.0,0.0,0.0,0.0,0.0,0.0,0.0,0.0,0.0,0.0,0.0,0.0,0.0,0.0,0.0,0.0,0.0,0.0,0.0,0.0,0.0,0.0,0.0,0.0,0.0,0.0,0.0,0.0,0.0,0.0,0.0,0.0,0.0,0.0,0.0,0.0,0.0,0.0,0.0,0.0,0.0,0.0,0.0,0.0,0.0,0.0,0.0,0.0,0.0,0.0,0.0,0.0,0.0,0.0,0.0,0.0,0.0,0.0,0.0,0.0,0.0,0.0,0.0,1.0,0.03,1.0,1.0,1.0,0.0,0.0,0.0,0.0,0.0,0.0,1.0,1.0,0.96,0.0,1.0,1.0,0.0,0.0,0.98,0.0,0.0,0.0,0.0,0.0,0.0,0.0,0.0,0.0,0.0,0.0,0.0,0.0,0.0,0.0,0.0,0.0,0.0,0.0,0.0,0.0,0.0,0.0,0.0,0.0,0.0,1.0,0.0,0.0,1.0,0.03,0.0,0.0,0.0,0.0,0.0,0.0,0.0,0.0,0.0,0.0,0.0,0.0,0.0,0.0,0.0,0.0,0.0,0.0,0.0,0.0,0.0,0.0,0.0,0.0,0.0,0.0,0.0,0.0,0.0,0.0,0.0,0.0,0.0,0.0,0.0,0.0,0.0,0.0,0.07,0.0,0.01,0.0,0.0,0.0,0.0,0.0,0.0,0.0,0.0,0.0,0.0,0.0,0.0,0.0,0.0,0.0,0.0,0.0,0.0,0.0,0.0,0.0,0.0,0.0,0.0,0.0,0.0,0.0,0.0,0.0,0.0,0.0,0.0,0.0,0.0,0.0,0.0,0.0,0.0,0.0,0.0,0.0,0.0,0.0,0.0,0.0,0.0,0.0,0.0,0.0,0.0,0.0,0.0,0.0,0.0,1.0,0.99,0.05,0.0,0.0],[0.0,0.0,0.0,0.0,0.0,0.0,0.0,0.0,0.0,0.0,0.0,0.0,0.0,0.0,0.0,0.0,0.0,0.0,0.0,0.0,0.0,0.0,0.0,0.0,0.0,0.0,0.0,0.0,0.0,0.0,0.0,0.0,0.0,0.0,0.0,0.0,0.0,0.0,0.0,0.0,0.0,0.0,0.0,0.0,0.0,0.0,0.0,0.0,0.0,0.0,0.0,0.0,0.0,0.0,0.0,0.0,0.0,0.0,0.0,0.0,0.0,0.0,0.0,0.0,0.0,0.0,0.0,0.0,0.0,0.0,0.0,0.0,0.0,0.0,0.0,0.0,0.0,0.0,0.0,0.0,0.0,0.0,0.0,0.0,0.0,0.0,0.0,0.0,0.0,0.0,0.0,0.0,0.0,0.0,0.0,0.0,0.0,0.0,0.0,0.0,0.0,0.0,0.0,0.0,0.0,0.0,0.0,0.0,0.0,0.0,0.0,0.0,0.0,0.0,0.0,0.0,0.0,0.0,0.0,0.0,0.0,0.0,0.0,0.0,0.0,0.0,0.0,0.0,0.0,0.0,0.0,0.0,0.0,0.0,0.0,0.0,0.0,0.0,0.0,0.0,0.0,0.0,0.0,0.0,0.0,0.0,0.0,0.0,0.0,0.0,0.0,0.0,0.0,0.0,0.0,0.0,0.0,0.0,0.0,0.0,0.0,0.0,0.0,0.0,0.0,0.0,0.0,0.0,0.0,0.0,0.0,0.0,0.0,1.0,1.0,1.0,1.0,0.07,0.0,1.0,0.01,1.0,1.0,1.0,0.0,0.0,0.0,0.0,0.0,0.0,0.0,0.0,0.0,0.0,0.0,0.0,0.0,0.0,0.0,0.0,0.0,0.0,0.0,0.0,0.0,0.0,0.0,0.0,0.0,0.0,0.0,0.0,0.0,0.0,0.0,0.0,0.6,0.99,0.0,0.01,1.0,0.0,0.0,0.0,0.0,0.0,0.0,0.0,0.0,0.0,0.0,0.0,0.0,0.0,0.0,0.0,0.0,0.0,0.0,0.0,0.0,0.0,0.0,0.0,0.0,0.0,0.0,0.0,0.0,0.0,0.0,0.0,0.0,0.0,0.0,0.0,0.0,0.0,0.0,0.0,0.03,0.0,0.0,0.0,0.0,0.0,0.0,0.0,0.0,0.0,0.0,0.0,0.0,0.0,0.0,0.0,0.0,0.0,0.0,0.0,0.0,0.0,0.0,0.0,0.0,0.0,0.0,0.0,0.0,0.0,0.0,0.0,0.0,0.0,0.0,0.0,0.0,0.0,0.0,0.0,0.0,0.0,0.0,0.0,0.0,0.0,0.0,0.0,0.0,0.0,0.0,0.0,0.0,0.0,0.0,0.0,0.0,0.99,0.99,0.98,0.0,0.0],[0.0,0.0,0.0,0.0,0.0,0.0,0.0,0.0,0.0,0.0,0.0,0.0,0.0,0.0,0.0,0.0,0.0,0.0,0.0,0.0,0.0,0.0,0.0,0.0,0.0,0.0,0.0,0.0,0.0,0.0,0.0,0.0,0.0,0.0,0.0,0.0,0.0,0.0,0.0,0.0,0.0,0.0,0.0,0.0,0.0,0.0,0.0,0.0,0.0,0.0,0.0,0.0,0.0,0.0,0.0,0.0,0.0,0.0,0.0,0.0,0.0,0.0,0.0,0.0,0.0,0.0,0.0,0.0,0.0,0.0,0.0,0.0,0.0,0.0,0.0,0.0,0.0,0.0,0.0,0.0,0.0,0.0,0.0,0.0,0.0,0.0,0.0,0.0,0.0,0.0,0.0,0.0,0.0,0.0,0.0,0.0,0.0,0.0,0.0,0.0,0.0,0.0,0.0,0.0,0.0,0.0,0.0,0.0,0.0,0.0,0.0,0.0,0.0,0.0,0.0,0.0,0.0,0.0,0.0,0.0,0.0,0.0,0.0,0.0,0.0,0.0,0.0,0.0,0.0,0.0,0.0,0.0,0.0,0.0,0.0,0.0,0.0,0.0,0.0,0.0,0.0,0.0,0.0,0.0,0.0,0.0,0.0,0.0,0.0,0.0,0.0,0.0,0.0,0.0,0.0,0.0,0.0,0.0,0.0,0.0,0.0,0.0,0.0,0.0,0.0,0.0,0.0,0.0,0.0,0.0,0.0,0.0,0.0,0.03,0.0,1.0,1.0,1.0,1.0,1.0,0.99,0.99,0.6,0.65,0.0,0.0,0.0,0.0,0.0,0.0,0.0,0.0,0.0,0.0,0.0,0.0,0.0,0.0,0.0,0.0,0.0,0.0,0.0,0.0,0.0,0.0,0.0,0.0,0.0,0.0,0.0,0.0,0.0,0.0,0.0,0.0,0.0,0.0,0.0,0.0,0.0,0.0,0.0,0.0,0.0,0.0,0.0,0.0,0.0,0.0,0.0,0.0,0.0,0.0,0.0,0.0,0.0,0.0,0.0,0.0,0.0,0.0,0.0,0.0,0.0,0.0,0.0,0.0,0.0,0.0,0.0,0.0,0.0,0.0,0.0,0.0,0.0,0.0,0.0,0.0,0.0,0.0,0.0,0.0,0.0,0.0,0.0,0.0,0.0,0.0,0.0,0.0,0.0,0.0,0.0,0.0,0.0,0.0,0.0,0.0,0.0,0.0,0.0,0.0,0.0,0.0,0.0,0.0,0.0,0.0,0.0,0.0,0.0,0.0,0.0,0.0,0.0,0.0,0.0,0.0,0.0,0.0,0.0,0.0,0.0,0.0,0.0,0.0,0.0,0.0,0.0,0.0,0.0,0.0,0.0,0.0,0.0,0.0,0.56,0.98,0.02,0.05],[0.0,0.0,0.0,0.0,0.0,0.0,0.0,0.0,0.0,0.0,0.0,0.0,0.0,0.0,0.0,0.0,0.0,0.0,0.0,0.0,0.0,0.0,0.0,0.0,0.0,0.0,0.0,0.0,0.0,0.0,0.0,0.0,0.0,0.0,0.0,0.0,0.0,0.0,0.0,0.0,0.0,0.0,0.0,0.0,0.0,0.0,0.0,0.0,0.0,0.0,0.0,0.0,0.0,0.0,0.0,0.0,0.0,0.0,0.0,0.0,0.0,0.0,0.0,0.0,0.0,0.0,0.0,0.0,0.0,0.0,0.0,0.0,0.0,0.0,0.0,0.0,0.0,0.0,0.0,0.0,0.0,0.0,0.0,0.0,0.0,0.0,0.0,0.0,0.0,0.0,0.0,0.0,0.0,0.0,0.0,0.0,0.0,0.0,0.0,0.0,0.0,0.0,0.0,0.0,0.0,0.0,0.0,0.0,0.0,0.0,0.0,0.0,0.0,0.0,0.0,0.0,0.0,0.0,0.0,0.0,0.0,0.0,0.0,0.0,0.0,0.0,0.0,0.0,0.0,0.0,0.0,0.0,0.0,0.0,0.0,0.0,0.0,0.0,0.0,0.0,0.0,0.0,0.0,0.0,0.0,0.0,0.0,0.0,0.0,0.0,0.0,0.0,0.0,0.0,0.0,0.0,0.0,0.0,0.0,0.0,0.0,0.0,0.0,0.0,0.0,0.0,0.0,0.0,0.0,0.0,0.0,0.0,0.0,0.0,0.0,0.07,1.0,1.0,1.0,1.0,0.01,0.01,0.0,0.0,0.0,0.0,0.0,0.0,0.0,0.0,0.0,0.0,0.0,0.0,0.0,0.0,0.0,0.0,0.0,0.0,0.0,0.0,0.0,0.0,0.0,0.0,0.0,0.0,0.0,0.0,0.0,0.0,0.0,0.0,0.0,0.0,0.0,0.0,0.0,0.0,0.0,0.0,0.0,0.0,0.0,0.0,0.0,0.0,0.0,0.0,0.0,0.0,0.0,0.0,0.0,0.0,0.0,0.0,0.0,0.0,0.0,0.0,0.0,0.0,0.0,0.0,0.0,0.0,0.0,0.0,0.0,0.0,0.0,0.0,0.0,0.0,0.0,0.0,0.0,0.0,0.0,0.0,0.0,0.0,0.0,0.0,0.0,0.0,0.0,0.0,0.0,0.0,0.0,0.0,0.0,0.0,0.0,0.0,0.0,0.0,0.0,0.0,0.0,0.0,0.0,0.0,0.0,0.0,0.0,0.0,0.0,0.0,0.0,0.0,0.0,0.0,0.0,0.0,0.0,0.0,0.0,0.0,0.0,0.0,0.0,0.0,0.0,0.0,0.0,0.0,0.0,0.0,0.0,0.0,0.0,0.0,0.0,0.0,0.98,0.99,0.96,0.96],[0.0,0.0,0.0,0.0,0.0,0.0,0.0,0.0,0.0,0.0,0.0,0.0,0.0,0.0,0.0,0.0,0.0,0.0,0.0,0.0,0.0,0.0,0.0,0.0,0.0,0.0,0.0,0.0,0.0,0.0,0.0,0.0,0.0,0.0,0.0,0.0,0.0,0.0,0.0,0.0,0.0,0.0,0.0,0.0,0.0,0.0,0.0,0.0,0.0,0.0,0.0,0.0,0.0,0.0,0.0,0.0,0.0,0.0,0.0,0.0,0.0,0.0,0.0,0.0,0.0,0.0,0.0,0.0,0.0,0.0,0.0,0.0,0.0,0.0,0.0,0.0,0.0,0.0,0.0,0.0,0.0,0.0,0.0,0.0,0.0,0.0,0.0,0.0,0.0,0.0,0.0,0.0,0.0,0.0,0.0,0.0,0.0,0.0,0.0,0.0,0.0,0.0,0.0,0.0,0.0,0.0,0.0,0.0,0.0,0.0,0.0,0.0,0.0,0.0,0.0,0.0,0.0,0.0,0.0,0.0,0.0,0.0,0.0,0.0,0.0,0.0,0.0,0.0,0.0,0.0,0.0,0.0,0.0,0.0,0.0,0.0,0.0,0.0,0.0,0.0,0.0,0.0,0.0,0.0,0.0,0.0,0.0,0.0,0.0,0.0,0.0,0.0,0.0,0.0,0.0,0.0,0.0,0.0,0.0,0.0,0.0,0.0,0.0,0.0,0.0,0.0,0.0,0.0,0.0,0.0,0.0,0.0,0.0,0.0,0.0,0.0,1.0,1.0,1.0,1.0,0.99,0.97,0.0,0.0,0.0,0.0,0.0,0.0,0.0,0.0,0.0,0.0,0.0,0.0,0.0,0.0,0.0,0.0,0.0,0.0,0.0,0.0,0.0,0.0,0.0,0.0,0.0,0.0,0.0,0.0,0.0,0.0,0.0,0.0,0.0,0.0,0.0,0.0,0.0,0.0,0.0,0.0,0.0,0.0,0.0,0.0,0.0,0.0,0.0,0.0,0.0,0.0,0.0,0.0,0.0,0.0,0.0,0.0,0.0,0.0,0.0,0.0,0.0,0.0,0.0,0.0,0.0,0.0,0.0,0.0,0.0,0.0,0.0,0.0,0.0,0.0,0.0,0.0,0.0,0.0,0.0,0.0,0.0,0.0,0.0,0.0,0.0,0.0,0.0,0.0,0.0,0.0,0.0,0.0,0.0,0.0,0.0,0.0,0.0,0.0,0.0,0.0,0.0,0.0,0.0,0.0,0.0,0.0,0.0,0.0,0.0,0.0,0.0,0.0,0.0,0.0,0.0,0.0,0.0,0.0,0.0,0.0,0.0,0.0,0.0,0.0,0.0,0.0,0.0,0.0,0.0,0.0,0.0,0.0,0.0,0.0,0.0,0.0,0.0,0.0,0.0,0.01],[0.0,0.0,0.0,0.0,0.0,0.0,0.0,0.0,0.0,0.0,0.0,0.0,0.0,0.0,0.0,0.0,0.0,0.0,0.0,0.0,0.0,0.0,0.0,0.0,0.0,0.0,0.0,0.0,0.0,0.0,0.0,0.0,0.0,0.0,0.0,0.0,0.0,0.0,0.0,0.0,0.0,0.0,0.0,0.0,0.0,0.0,0.0,0.0,0.0,0.0,0.0,0.0,0.0,0.0,0.0,0.0,0.0,0.0,0.0,0.0,0.0,0.0,0.0,0.0,0.0,0.0,0.0,0.0,0.0,0.0,0.0,0.0,0.0,0.0,0.0,0.0,0.0,0.0,0.0,0.0,0.0,0.0,0.0,0.0,0.0,0.0,0.0,0.0,0.0,0.0,0.0,0.0,0.0,0.0,0.0,0.0,0.0,0.0,0.0,0.0,0.0,0.0,0.0,0.0,0.0,0.0,0.0,0.0,0.0,0.0,0.0,0.0,0.0,0.0,0.0,0.0,0.0,0.0,0.0,0.0,0.0,0.0,0.0,0.0,0.0,0.0,0.0,0.0,0.0,0.0,0.0,0.0,0.0,0.0,0.0,0.0,0.0,0.0,0.0,0.0,0.0,0.0,0.0,0.0,0.0,0.0,0.0,0.0,0.0,0.0,0.0,0.0,0.0,0.0,0.0,0.0,0.0,0.0,0.0,0.0,0.0,0.0,0.0,0.0,0.0,0.0,0.0,0.0,0.0,0.0,0.0,0.0,0.0,0.0,0.0,1.0,1.0,1.0,1.0,1.0,1.0,1.0,0.43,0.0,0.0,0.0,0.0,0.0,0.0,0.0,0.0,0.0,0.0,0.0,0.0,0.0,0.0,0.0,0.0,0.0,0.0,0.0,0.0,0.0,0.0,0.0,0.0,0.0,0.0,0.0,0.0,0.0,0.0,0.0,0.0,0.0,0.01,0.0,0.0,0.0,0.0,0.0,0.0,0.0,0.0,0.0,0.0,0.0,0.0,0.0,0.0,0.0,0.0,0.0,0.0,0.0,0.0,0.0,0.0,0.0,0.0,0.0,0.0,0.0,0.0,0.0,0.0,0.0,0.0,0.0,0.0,0.0,0.0,0.0,0.0,0.0,0.0,0.0,0.0,0.0,0.0,0.0,0.0,0.0,0.0,0.0,0.0,0.0,0.0,0.0,0.0,0.0,0.0,0.0,0.0,0.0,0.0,0.0,0.0,0.0,0.0,0.0,0.0,0.0,0.0,0.0,0.0,0.0,0.0,0.0,0.0,0.0,0.0,0.0,0.0,0.0,0.0,0.0,0.0,0.0,0.0,0.0,0.0,0.0,0.0,0.0,0.0,0.0,0.0,0.0,0.0,0.0,0.0,0.0,0.0,0.0,0.0,0.0,0.78,0.0,0.0,0.0],[0.0,0.0,0.0,0.0,0.0,0.0,0.0,0.0,0.0,0.0,0.0,0.0,0.0,0.0,0.0,0.0,0.0,0.0,0.0,0.0,0.0,0.0,0.0,0.0,0.0,0.0,0.0,0.0,0.0,0.0,0.0,0.0,0.0,0.0,0.0,0.0,0.0,0.0,0.0,0.0,0.0,0.0,0.0,0.0,0.0,0.0,0.0,0.0,0.0,0.0,0.0,0.0,0.0,0.0,0.0,0.0,0.0,0.0,0.0,0.0,0.0,0.0,0.0,0.0,0.0,0.0,0.0,0.0,0.0,0.0,0.0,0.0,0.0,0.0,0.0,0.0,0.0,0.0,0.0,0.0,0.0,0.0,0.0,0.0,0.0,0.0,0.0,0.0,0.0,0.0,0.0,0.0,0.0,0.0,0.0,0.0,0.0,0.0,0.0,0.0,0.0,0.0,0.0,0.0,0.0,0.0,0.0,0.0,0.0,0.0,0.0,0.0,0.0,0.0,0.0,0.0,0.0,0.0,0.0,0.0,0.0,0.0,0.0,0.0,0.0,0.0,0.0,0.0,0.0,0.0,0.0,0.0,0.0,0.0,0.0,0.0,0.0,0.0,0.0,0.0,0.0,0.0,0.0,0.0,0.0,0.0,0.0,0.0,0.0,0.0,0.0,0.0,0.0,0.0,0.0,0.0,0.0,0.0,0.0,0.0,0.0,0.0,0.0,0.0,0.0,0.0,0.0,0.0,0.0,0.0,0.0,0.0,0.0,0.0,0.0,0.01,0.99,0.01,0.99,1.0,1.0,1.0,0.0,0.0,0.0,0.0,0.0,0.0,0.0,0.0,0.0,0.0,0.0,0.0,0.0,0.0,0.0,0.0,0.0,0.0,0.0,0.0,0.0,0.0,0.0,0.0,0.0,0.0,0.0,0.0,0.0,0.0,0.0,0.0,0.0,0.0,0.0,0.0,0.0,0.0,0.0,0.0,0.0,0.0,0.0,0.0,0.0,0.0,0.0,0.0,0.0,0.0,0.0,0.0,0.0,0.0,0.0,0.0,0.0,0.0,0.0,0.0,0.0,0.0,0.0,0.0,0.0,0.0,0.0,0.0,0.0,0.0,0.0,0.0,0.0,0.0,0.0,0.0,0.0,0.0,0.0,0.0,0.0,0.0,0.0,0.0,0.0,0.0,0.0,0.0,0.0,0.0,0.0,0.0,0.0,0.0,0.0,0.0,0.0,0.0,0.0,0.0,0.0,0.0,0.0,0.0,0.0,0.0,0.0,0.0,0.0,0.0,0.0,0.0,0.0,0.0,0.0,0.0,0.0,0.0,0.0,0.0,0.0,0.0,0.0,0.0,0.0,0.0,0.0,0.0,0.0,0.0,0.0,0.0,0.0,0.0,0.0,0.0,0.0,0.0,0.0,0.0],[0.0,0.0,0.0,0.0,0.0,0.0,0.0,0.0,0.0,0.0,0.0,0.0,0.0,0.0,0.0,0.0,0.0,0.0,0.0,0.0,0.0,0.0,0.0,0.0,0.0,0.0,0.0,0.0,0.0,0.0,0.0,0.0,0.0,0.0,0.0,0.0,0.0,0.0,0.0,0.0,0.0,0.0,0.0,0.0,0.0,0.0,0.0,0.0,0.0,0.0,0.0,0.0,0.0,0.0,0.0,0.0,0.0,0.0,0.0,0.0,0.0,0.0,0.0,0.0,0.0,0.0,0.0,0.0,0.0,0.0,0.0,0.0,0.0,0.0,0.0,0.0,0.0,0.0,0.0,0.0,0.0,0.0,0.0,0.0,0.0,0.0,0.0,0.0,0.0,0.0,0.0,0.0,0.0,0.0,0.0,0.0,0.0,0.0,0.0,0.0,0.0,0.0,0.0,0.0,0.0,0.0,0.0,0.0,0.0,0.0,0.0,0.0,0.0,0.0,0.0,0.0,0.0,0.0,0.0,0.0,0.0,0.0,0.0,0.0,0.0,0.0,0.0,0.0,0.0,0.0,0.0,0.0,0.0,0.0,0.0,0.0,0.0,0.0,0.0,0.0,0.0,0.0,0.0,0.0,0.0,0.0,0.0,0.0,0.0,0.0,0.0,0.0,0.0,0.0,0.0,0.0,0.0,0.0,0.0,0.0,0.0,0.0,0.0,0.0,0.0,0.0,0.0,0.0,0.0,0.0,0.0,0.0,0.0,0.0,0.0,1.0,0.99,0.01,0.97,1.0,1.0,1.0,1.0,1.0,0.0,0.0,0.0,0.0,0.0,0.0,0.0,0.0,0.0,0.0,0.0,0.0,0.0,0.0,0.0,0.0,0.0,0.0,0.0,0.0,0.0,0.0,0.0,0.0,0.0,0.0,0.0,0.0,0.0,0.0,0.0,0.0,0.0,0.0,0.0,0.0,0.0,0.0,0.0,0.0,0.0,0.0,0.0,0.0,0.0,0.0,0.0,0.0,0.0,0.0,0.0,0.0,0.0,0.0,0.0,0.0,0.0,0.0,0.0,0.0,0.0,0.0,0.0,0.0,0.0,0.0,0.0,0.0,0.0,0.0,0.0,0.0,0.0,0.0,0.0,0.0,0.0,0.0,0.0,0.0,0.0,0.0,0.0,0.0,0.0,0.0,0.0,0.0,0.0,0.0,0.0,0.0,0.0,0.0,0.0,0.0,0.0,0.0,0.0,0.0,0.0,0.0,0.0,0.0,0.0,0.0,0.0,0.0,0.0,0.0,0.0,0.0,0.0,0.0,0.0,0.0,0.0,0.0,0.0,0.0,0.0,0.0,0.0,0.0,0.0,0.0,0.0,0.0,0.0,0.0,0.0,0.0,0.0,0.0,0.0,0.0,0.0,0.0],[0.0,0.0,0.0,0.0,0.0,0.0,0.0,0.0,0.0,0.0,0.0,0.0,0.0,0.0,0.0,0.0,0.0,0.0,0.0,0.0,0.0,0.0,0.0,0.0,0.0,0.0,0.0,0.0,0.0,0.0,0.0,0.0,0.0,0.0,0.0,0.0,0.0,0.0,0.0,0.0,0.0,0.0,0.0,0.0,0.0,0.0,0.0,0.0,0.0,0.0,0.0,0.0,0.0,0.0,0.0,0.0,0.0,0.0,0.0,0.0,0.0,0.0,0.0,0.0,0.0,0.0,0.0,0.0,0.0,0.0,0.0,0.0,0.0,0.0,0.0,0.0,0.0,0.0,0.0,0.0,0.0,0.0,0.0,0.0,0.0,0.0,0.0,0.0,0.0,0.0,0.0,0.0,0.0,0.0,0.0,0.0,0.0,0.0,0.0,0.0,0.0,0.0,0.0,0.0,0.0,0.0,0.0,0.0,0.0,0.0,0.0,0.0,0.0,0.0,0.0,0.0,0.0,0.0,0.0,0.0,0.0,0.0,0.0,0.0,0.0,0.0,0.0,0.0,0.0,0.0,0.0,0.0,0.0,0.0,0.0,0.0,0.0,0.0,0.0,0.0,0.0,0.0,0.0,0.0,0.0,0.0,0.0,0.0,0.0,0.0,0.0,0.0,0.0,0.0,0.0,0.0,0.0,0.0,0.0,0.0,0.0,0.0,0.0,0.0,0.0,0.0,0.0,0.0,0.0,0.0,0.0,0.0,0.0,0.0,1.0,1.0,0.6,0.0,0.0,0.43,0.0,1.0,1.0,1.0,1.0,0.0,0.0,0.04,0.0,0.0,0.0,0.0,0.0,0.0,0.0,0.0,0.0,0.0,0.0,0.0,0.0,0.0,0.0,0.0,0.0,0.0,0.0,0.0,0.0,0.0,0.0,0.0,0.0,0.0,0.0,0.0,0.0,0.0,0.0,0.9,0.99,0.0,0.0,0.99,0.0,0.0,0.0,0.0,0.0,0.0,0.0,0.0,0.0,0.0,0.0,0.0,0.0,0.0,0.0,0.0,0.0,0.0,0.0,0.0,0.0,0.0,0.0,0.0,0.0,0.0,0.0,0.0,0.0,0.0,0.0,0.0,0.0,0.0,0.0,0.0,0.0,0.0,0.0,0.0,0.0,0.0,0.0,0.0,0.0,0.0,0.0,0.0,0.0,0.0,0.0,0.0,0.0,0.0,0.0,0.0,0.0,0.0,0.0,0.0,0.0,0.0,0.0,0.0,0.0,0.0,0.0,0.0,0.0,0.0,0.0,0.0,0.0,0.0,0.0,0.0,0.0,0.0,0.0,0.0,0.0,0.0,0.0,0.0,0.0,0.0,0.0,0.0,0.0,0.0,0.0,0.0,0.0,0.0,0.0,0.0,0.0,0.0],[0.0,0.0,0.0,0.0,0.0,0.0,0.0,0.0,0.0,0.0,0.0,0.0,0.0,0.0,0.0,0.0,0.0,0.0,0.0,0.0,0.0,0.0,0.0,0.0,0.0,0.0,0.0,0.0,0.0,0.0,0.0,0.0,0.0,0.0,0.0,0.0,0.0,0.0,0.0,0.0,0.0,0.0,0.0,0.0,0.0,0.0,0.0,0.0,0.0,0.0,0.0,0.0,0.0,0.0,0.0,0.0,0.0,0.0,0.0,0.0,0.0,0.0,0.0,0.0,0.0,0.0,0.0,0.0,0.0,0.0,0.0,0.0,0.0,0.0,0.0,0.0,0.0,0.0,0.0,0.0,0.0,0.0,0.0,0.0,0.0,0.0,0.0,0.0,0.0,0.0,0.0,0.0,0.0,0.0,0.0,0.0,0.0,0.0,0.0,0.0,0.0,0.0,0.0,0.0,0.0,0.0,0.0,0.0,0.0,0.0,0.0,0.0,0.0,0.0,0.0,0.0,0.0,0.0,0.0,0.0,0.0,0.0,0.0,0.0,0.0,0.0,0.0,0.0,0.0,0.0,0.0,0.0,0.0,0.0,0.0,0.0,0.0,0.0,0.0,0.0,0.0,0.0,0.0,0.0,0.0,0.0,0.0,0.0,0.0,0.0,0.0,0.0,0.0,0.0,0.0,0.0,0.0,0.0,0.0,0.0,0.0,0.0,0.0,0.0,0.0,0.0,0.0,0.0,0.0,0.0,0.0,0.0,0.94,1.0,1.0,1.0,0.65,0.0,0.0,0.0,0.0,1.0,1.0,1.0,1.0,1.0,1.0,1.0,0.0,0.0,0.0,0.0,0.0,0.0,0.0,0.0,0.0,0.0,0.0,0.0,0.0,0.0,0.0,0.0,0.0,0.0,0.0,0.0,0.0,0.0,0.0,0.0,0.0,0.0,0.0,0.0,0.0,0.0,0.0,0.0,0.99,0.0,0.0,0.0,0.0,0.0,0.0,0.0,0.0,0.0,0.0,0.0,0.0,0.0,0.0,0.0,0.0,0.0,0.0,0.0,0.0,0.0,0.0,0.0,0.0,0.0,0.0,0.0,0.0,0.0,0.0,0.0,0.0,0.0,0.0,0.0,0.0,0.0,0.0,0.0,0.0,0.0,0.0,0.0,0.0,0.0,0.0,0.0,0.0,0.0,0.0,0.0,0.0,0.0,0.0,0.0,0.0,0.0,0.0,0.0,0.0,0.0,0.0,0.0,0.0,0.0,0.0,0.0,0.0,0.0,0.0,0.0,0.0,0.0,0.0,0.0,0.0,0.0,0.0,0.0,0.0,0.0,0.0,0.0,0.0,0.0,0.0,0.0,0.0,0.0,0.0,0.0,0.0,0.0,0.0,0.0,0.0,0.0,0.0,0.12,0.0,0.0],[0.0,0.0,0.0,0.0,0.0,0.0,0.0,0.0,0.0,0.0,0.0,0.0,0.0,0.0,0.0,0.0,0.0,0.0,0.0,0.0,0.0,0.0,0.0,0.0,0.0,0.0,0.0,0.0,0.0,0.0,0.0,0.0,0.0,0.0,0.0,0.0,0.0,0.0,0.0,0.0,0.0,0.0,0.0,0.0,0.0,0.0,0.0,0.0,0.0,0.0,0.0,0.0,0.0,0.0,0.0,0.0,0.0,0.0,0.0,0.0,0.0,0.0,0.0,0.0,0.0,0.0,0.0,0.0,0.0,0.0,0.0,0.0,0.0,0.0,0.0,0.0,0.0,0.0,0.0,0.0,0.0,0.0,0.0,0.0,0.0,0.0,0.0,0.0,0.0,0.0,0.0,0.0,0.0,0.0,0.0,0.0,0.0,0.0,0.0,0.0,0.0,0.0,0.0,0.0,0.0,0.0,0.0,0.0,0.0,0.0,0.0,0.0,0.0,0.0,0.0,0.0,0.0,0.0,0.0,0.0,0.0,0.0,0.0,0.0,0.0,0.0,0.0,0.0,0.0,0.0,0.0,0.0,0.0,0.0,0.0,0.0,0.0,0.0,0.0,0.0,0.0,0.0,0.0,0.0,0.0,0.0,0.0,0.0,0.0,0.0,0.0,0.0,0.0,0.0,0.0,0.0,0.0,0.0,0.0,0.0,0.0,0.0,0.0,0.0,0.0,0.0,0.0,0.0,0.0,0.0,0.0,0.0,0.0,0.0,0.96,0.0,0.0,0.0,0.0,0.0,0.0,0.0,1.0,1.0,1.0,1.0,1.0,1.0,1.0,0.0,0.0,0.0,0.0,0.0,0.0,0.0,0.0,0.0,0.0,0.0,0.0,0.0,0.0,0.0,0.0,0.0,0.0,0.0,0.0,0.0,0.0,0.0,0.0,0.0,0.0,0.0,0.0,0.0,0.0,0.0,1.0,1.0,0.0,1.0,0.0,0.97,0.0,0.0,0.0,0.0,0.0,0.02,1.0,0.0,0.0,0.0,0.0,0.0,0.0,0.0,0.0,0.0,0.0,0.0,0.0,0.0,0.0,0.0,0.0,0.0,0.0,0.0,0.0,0.0,0.0,0.0,0.0,0.0,0.0,0.0,0.0,0.0,0.0,0.0,0.0,0.0,0.0,0.0,0.0,0.0,0.0,0.0,0.0,0.0,0.0,0.0,0.0,0.0,0.0,0.0,0.0,0.0,0.0,0.0,0.0,0.0,0.0,0.0,0.0,0.0,0.0,0.0,0.0,0.0,0.0,0.0,0.0,0.0,0.0,0.0,0.0,0.0,0.0,0.0,0.0,0.0,0.0,0.0,0.0,0.0,0.0,0.0,0.0,0.0,0.0,0.0,0.0,0.0,0.0,0.0,0.0,0.0],[0.0,0.0,0.0,0.0,0.0,0.0,0.0,0.0,0.0,0.0,0.0,0.0,0.0,0.0,0.0,0.0,0.0,0.0,0.0,0.0,0.0,0.0,0.0,0.0,0.0,0.0,0.0,0.0,0.0,0.0,0.0,0.0,0.0,0.0,0.0,0.0,0.0,0.0,0.0,0.0,0.0,0.0,0.0,0.0,0.0,0.0,0.0,0.0,0.0,0.0,0.0,0.0,0.0,0.0,0.0,0.0,0.0,0.0,0.0,0.0,0.0,0.0,0.0,0.0,0.0,0.0,0.0,0.0,0.0,0.0,0.0,0.0,0.0,0.0,0.0,0.0,0.0,0.0,0.0,0.0,0.0,0.0,0.0,0.0,0.0,0.0,0.0,0.0,0.0,0.0,0.0,0.0,0.0,0.0,0.0,0.0,0.0,0.0,0.0,0.0,0.0,0.0,0.0,0.0,0.0,0.0,0.0,0.0,0.0,0.0,0.0,0.0,0.0,0.0,0.0,0.0,0.0,0.0,0.0,0.0,0.0,0.0,0.0,0.0,0.0,0.0,0.0,0.0,0.0,0.0,0.0,0.0,0.0,0.0,0.0,0.0,0.0,0.0,0.0,0.0,0.0,0.0,0.0,0.0,0.0,0.0,0.0,0.0,0.0,0.0,0.0,0.0,0.0,0.0,0.0,0.0,0.0,0.0,0.0,0.0,0.0,0.0,0.0,0.0,0.0,0.0,0.0,0.0,0.0,0.0,0.0,0.0,0.0,0.0,0.0,0.0,0.0,0.0,0.0,0.0,0.0,0.0,0.0,1.0,1.0,1.0,1.0,1.0,1.0,1.0,0.0,0.0,0.0,0.0,0.0,0.0,0.0,0.0,0.0,0.0,0.0,0.0,0.0,0.0,0.0,0.0,0.0,0.0,0.0,0.0,0.0,0.0,0.0,0.0,0.0,0.0,0.0,0.0,0.0,0.0,0.0,0.0,0.0,0.0,0.0,0.0,0.0,0.0,0.0,0.0,0.0,0.0,0.94,0.0,0.0,0.0,0.0,0.0,0.0,0.0,0.0,0.0,0.0,0.0,0.0,0.0,0.0,0.0,0.0,0.0,0.0,0.0,0.0,0.0,0.0,0.0,0.0,0.0,0.0,0.0,0.0,0.0,0.0,0.0,0.0,0.0,0.0,0.0,0.0,0.0,0.0,0.0,0.0,0.0,0.0,0.0,0.0,0.0,0.0,0.0,0.0,0.0,0.0,0.0,0.0,0.0,0.0,0.0,0.0,0.0,0.0,0.0,0.0,0.0,0.0,0.0,0.0,0.0,0.0,0.0,0.0,0.0,0.0,0.0,0.0,0.0,0.0,0.0,0.0,0.0,0.0,0.0,0.0,0.0,0.0,0.0,0.0,0.0,0.0,0.0,0.0,0.0],[0.0,0.0,0.0,0.0,0.0,0.0,0.0,0.0,0.0,0.0,0.0,0.0,0.0,0.0,0.0,0.0,0.0,0.0,0.0,0.0,0.0,0.0,0.0,0.0,0.0,0.0,0.0,0.0,0.0,0.0,0.0,0.0,0.0,0.0,0.0,0.0,0.0,0.0,0.0,0.0,0.0,0.0,0.0,0.0,0.0,0.0,0.0,0.0,0.0,0.0,0.0,0.0,0.0,0.0,0.0,0.0,0.0,0.0,0.0,0.0,0.0,0.0,0.0,0.0,0.0,0.0,0.0,0.0,0.0,0.0,0.0,0.0,0.0,0.0,0.0,0.0,0.0,0.0,0.0,0.0,0.0,0.0,0.0,0.0,0.0,0.0,0.0,0.0,0.0,0.0,0.0,0.0,0.0,0.0,0.0,0.0,0.0,0.0,0.0,0.0,0.0,0.0,0.0,0.0,0.0,0.0,0.0,0.0,0.0,0.0,0.0,0.0,0.0,0.0,0.0,0.0,0.0,0.0,0.0,0.0,0.0,0.0,0.0,0.0,0.0,0.0,0.0,0.0,0.0,0.0,0.0,0.0,0.0,0.0,0.0,0.0,0.0,0.0,0.0,0.0,0.0,0.0,0.0,0.0,0.0,0.0,0.0,0.0,0.0,0.0,0.0,0.0,0.0,0.0,0.0,0.0,0.0,0.0,0.0,0.0,0.0,0.0,0.0,0.0,0.0,0.0,0.0,0.0,0.0,0.0,0.0,0.98,1.0,1.0,1.0,0.0,0.0,0.0,0.0,0.0,0.0,0.0,0.0,1.0,1.0,1.0,1.0,1.0,1.0,1.0,1.0,0.0,0.0,0.0,0.0,0.0,0.0,0.0,0.0,0.0,0.0,0.0,0.0,0.0,0.0,0.0,0.0,0.0,0.0,0.0,0.0,0.0,0.0,0.0,0.0,0.0,0.0,0.0,0.0,0.0,0.0,0.0,0.0,0.0,0.0,0.0,0.0,0.0,0.0,0.0,0.0,0.0,0.0,0.0,0.0,0.0,0.0,0.0,0.0,0.0,0.0,0.0,0.0,0.0,0.0,0.0,0.0,0.0,0.0,0.0,0.0,0.0,0.0,0.0,0.0,0.0,0.0,0.0,0.0,0.0,0.0,0.0,0.0,0.0,0.0,0.0,0.0,0.0,0.0,0.0,0.0,0.0,0.0,0.0,0.0,0.0,0.0,0.0,0.0,0.0,0.0,0.0,0.0,0.0,0.0,0.0,0.0,0.0,0.0,0.0,0.0,0.0,0.0,0.0,0.0,0.0,0.0,0.0,0.0,0.0,0.0,0.0,0.0,0.0,0.0,0.0,0.0,0.0,0.0,0.0,0.0,0.0,0.0,0.0,0.0,0.0,0.0,0.0,0.0,0.0,0.0,0.0],[0.0,0.0,0.0,0.0,0.0,0.0,0.0,0.0,0.0,0.0,0.0,0.0,0.0,0.0,0.0,0.0,0.0,0.0,0.0,0.0,0.0,0.0,0.0,0.0,0.0,0.0,0.0,0.0,0.0,0.0,0.0,0.0,0.0,0.0,0.0,0.0,0.0,0.0,0.0,0.0,0.0,0.0,0.0,0.0,0.0,0.0,0.0,0.0,0.0,0.0,0.0,0.0,0.0,0.0,0.0,0.0,0.0,0.0,0.0,0.0,0.0,0.0,0.0,0.0,0.0,0.0,0.0,0.0,0.0,0.0,0.0,0.0,0.0,0.0,0.0,0.0,0.0,0.0,0.0,0.0,0.0,0.0,0.0,0.0,0.0,0.0,0.0,0.0,0.0,0.0,0.0,0.0,0.0,0.0,0.0,0.0,0.0,0.0,0.0,0.0,0.0,0.0,0.0,0.0,0.0,0.0,0.0,0.0,0.0,0.0,0.0,0.0,0.0,0.0,0.0,0.0,0.0,0.0,0.0,0.0,0.0,0.0,0.0,0.0,0.0,0.0,0.0,0.0,0.0,0.0,0.0,0.0,0.0,0.0,0.0,0.0,0.0,0.0,0.0,0.0,0.0,0.0,0.0,0.0,0.0,0.0,0.0,0.0,0.0,0.0,0.0,0.0,0.0,0.0,0.0,0.0,0.0,0.0,0.0,0.0,0.0,0.0,0.0,0.0,0.0,0.0,0.0,0.0,0.0,0.0,0.0,0.0,0.0,0.4,1.0,0.0,0.0,0.0,0.0,0.0,0.0,0.0,0.04,1.0,1.0,1.0,1.0,1.0,1.0,1.0,1.0,1.0,0.0,0.0,0.0,0.0,0.0,0.0,0.0,0.0,0.0,0.0,0.0,0.0,0.0,0.0,0.0,0.0,0.0,0.0,0.0,0.0,0.0,0.0,0.0,0.0,0.0,1.0,0.0,0.0,1.0,1.0,0.0,0.0,0.0,0.0,0.0,0.0,0.0,0.0,0.0,0.0,1.0,0.0,0.0,0.0,0.0,0.0,0.0,0.0,0.0,0.0,0.0,0.0,0.0,0.0,0.0,0.0,0.0,0.0,0.0,0.0,0.0,0.0,0.0,0.0,0.0,0.0,0.0,0.0,0.0,0.0,0.0,0.0,0.0,0.0,0.0,0.0,0.0,0.0,0.0,0.0,0.0,0.0,0.0,0.0,0.0,0.0,0.0,0.0,0.0,0.0,0.0,0.0,0.0,0.0,0.0,0.0,0.0,0.0,0.0,0.0,0.0,0.0,0.0,0.0,0.0,0.0,0.0,0.0,0.0,0.0,0.0,0.0,0.0,0.0,0.0,0.0,0.0,0.0,0.0,0.0,0.0,0.0,0.0,0.0,0.0,0.36,0.0,0.0,0.0,0.0],[0.0,0.0,0.0,0.0,0.0,0.0,0.0,0.0,0.0,0.0,0.0,0.0,0.0,0.0,0.0,0.0,0.0,0.0,0.0,0.0,0.0,0.0,0.0,0.0,0.0,0.0,0.0,0.0,0.0,0.0,0.0,0.0,0.0,0.0,0.0,0.0,0.0,0.0,0.0,0.0,0.0,0.0,0.0,0.0,0.0,0.0,0.0,0.0,0.0,0.0,0.0,0.0,0.0,0.0,0.0,0.0,0.0,0.0,0.0,0.0,0.0,0.0,0.0,0.0,0.0,0.0,0.0,0.0,0.0,0.0,0.0,0.0,0.0,0.0,0.0,0.0,0.0,0.0,0.0,0.0,0.0,0.0,0.0,0.0,0.0,0.0,0.0,0.0,0.0,0.0,0.0,0.0,0.0,0.0,0.0,0.0,0.0,0.0,0.0,0.0,0.0,0.0,0.0,0.0,0.0,0.0,0.0,0.0,0.0,0.0,0.0,0.0,0.0,0.0,0.0,0.0,0.0,0.0,0.0,0.0,0.0,0.0,0.0,0.0,0.0,0.0,0.0,0.0,0.0,0.0,0.0,0.0,0.0,0.0,0.0,0.0,0.0,0.0,0.0,0.0,0.0,0.0,0.0,0.0,0.0,0.0,0.0,0.0,0.0,0.0,0.0,0.0,0.0,0.0,0.0,0.0,0.0,0.0,0.0,0.0,0.0,0.0,0.0,0.0,0.0,0.0,0.0,0.0,0.0,0.0,0.0,0.0,0.0,0.0,0.0,0.0,0.0,0.0,0.0,0.0,0.0,0.0,0.0,0.0,1.0,1.0,1.0,1.0,1.0,1.0,1.0,1.0,1.0,0.0,0.0,0.0,0.0,0.0,0.0,0.0,0.0,0.0,0.0,0.0,0.0,0.0,0.0,0.0,0.0,0.0,0.0,0.0,0.0,0.0,0.0,0.0,0.0,0.0,0.0,0.0,0.0,0.99,0.0,0.0,0.0,0.0,0.0,0.0,0.0,0.0,0.0,0.0,1.0,0.0,0.0,0.97,1.0,0.0,0.0,0.0,0.0,0.0,0.0,0.0,0.0,0.0,0.0,0.0,0.0,0.0,0.0,0.0,0.0,0.0,0.0,0.0,0.0,0.0,0.0,0.0,0.0,0.0,0.0,0.0,0.0,0.0,0.0,0.0,0.0,0.0,0.0,0.0,0.0,0.0,0.0,0.0,0.0,0.0,0.0,0.0,0.0,0.0,0.0,0.0,0.0,0.0,0.0,0.0,0.0,0.0,0.0,0.0,0.0,0.0,0.0,0.0,0.0,0.0,0.0,0.0,0.0,0.0,0.0,0.0,0.0,0.0,0.0,0.0,0.0,0.0,0.0,0.0,0.0,0.0,0.0,0.0,0.0,0.0,0.0,0.0,0.0,0.0],[0.0,0.0,0.0,0.0,0.0,0.0,0.0,0.0,0.0,0.0,0.0,0.0,0.0,0.0,0.0,0.0,0.0,0.0,0.0,0.0,0.0,0.0,0.0,0.0,0.0,0.0,0.0,0.0,0.0,0.0,0.0,0.0,0.0,0.0,0.0,0.0,0.0,0.0,0.0,0.0,0.0,0.0,0.0,0.0,0.0,0.0,0.0,0.0,0.0,0.0,0.0,0.0,0.0,0.0,0.0,0.0,0.0,0.0,0.0,0.0,0.0,0.0,0.0,0.0,0.0,0.0,0.0,0.0,0.0,0.0,0.0,0.0,0.0,0.0,0.0,0.0,0.0,0.0,0.0,0.0,0.0,0.0,0.0,0.0,0.0,0.0,0.0,0.0,0.0,0.0,0.0,0.0,0.0,0.0,0.0,0.0,0.0,0.0,0.0,0.0,0.0,0.0,0.0,0.0,0.0,0.0,0.0,0.0,0.0,0.0,0.0,0.0,0.0,0.0,0.0,0.0,0.0,0.0,0.0,0.0,0.0,0.0,0.0,0.0,0.0,0.0,0.0,0.0,0.0,0.0,0.0,0.0,0.0,0.0,0.0,0.0,0.0,0.0,0.0,0.0,0.0,0.0,0.0,0.0,0.0,0.0,0.0,0.0,0.0,0.0,0.0,0.0,0.0,0.0,0.0,0.0,0.0,0.0,0.0,0.0,0.0,0.0,0.0,0.0,0.0,0.0,0.0,0.0,0.0,0.0,0.0,0.0,0.0,0.0,0.0,0.0,0.0,0.0,0.0,0.0,0.0,0.0,0.0,0.0,0.0,1.0,1.0,1.0,1.0,1.0,1.0,1.0,1.0,1.0,0.0,0.0,0.0,0.0,0.0,0.0,0.0,0.0,0.0,0.0,0.0,0.0,0.0,0.0,0.0,0.0,0.0,0.0,0.0,0.0,0.0,0.0,0.0,0.0,0.0,0.0,0.0,0.0,0.0,0.0,0.0,0.0,0.0,0.0,0.0,0.0,0.0,0.0,0.0,0.0,0.0,0.0,0.0,0.0,0.0,0.0,0.0,0.0,0.0,0.0,0.0,0.0,0.0,0.0,0.0,0.0,0.0,0.0,0.0,0.0,0.0,0.0,0.0,0.0,0.0,0.0,0.0,0.0,0.0,0.0,0.0,0.0,0.0,0.0,0.0,0.0,0.0,0.0,0.0,0.0,0.0,0.0,0.0,0.0,0.0,0.0,0.0,0.0,0.0,0.0,0.0,0.0,0.0,0.0,0.0,0.0,0.0,0.0,0.0,0.0,0.0,0.0,0.0,0.0,0.0,0.0,0.0,0.0,0.0,0.0,0.0,0.0,0.0,0.0,0.0,0.0,0.0,0.0,0.0,0.0,0.0,0.0,0.0,0.0,0.0,0.0,0.0,0.0],[0.0,0.0,0.0,0.0,0.0,0.0,0.0,0.0,0.0,0.0,0.0,0.0,0.0,0.0,0.0,0.0,0.0,0.0,0.0,0.0,0.0,0.0,0.0,0.0,0.0,0.0,0.0,0.0,0.0,0.0,0.0,0.0,0.0,0.0,0.0,0.0,0.0,0.0,0.0,0.0,0.0,0.0,0.0,0.0,0.0,0.0,0.0,0.0,0.0,0.0,0.0,0.0,0.0,0.0,0.0,0.0,0.0,0.0,0.0,0.0,0.0,0.0,0.0,0.0,0.0,0.0,0.0,0.0,0.0,0.0,0.0,0.0,0.0,0.0,0.0,0.0,0.0,0.0,0.0,0.0,0.0,0.0,0.0,0.0,0.0,0.0,0.0,0.0,0.0,0.0,0.0,0.0,0.0,0.0,0.0,0.0,0.0,0.0,0.0,0.0,0.0,0.0,0.0,0.0,0.0,0.0,0.0,0.0,0.0,0.0,0.0,0.0,0.0,0.0,0.0,0.0,0.0,0.0,0.0,0.0,0.0,0.0,0.0,0.0,0.0,0.0,0.0,0.0,0.0,0.0,0.0,0.0,0.0,0.0,0.0,0.0,0.0,0.0,0.0,0.0,0.0,0.0,0.0,0.0,0.0,0.0,0.0,0.0,0.0,0.0,0.0,0.0,0.0,0.0,0.0,0.0,0.0,0.0,0.0,0.0,0.0,0.0,0.0,0.0,0.0,0.0,0.0,0.0,0.0,1.0,0.0,1.0,1.0,0.05,0.98,0.0,0.0,0.0,0.0,0.0,0.0,0.0,0.0,0.0,0.0,0.0,1.0,1.0,1.0,1.0,1.0,1.0,1.0,1.0,1.0,0.0,0.0,0.0,0.0,0.0,0.0,0.0,0.0,0.0,0.0,0.0,0.0,0.0,0.0,0.0,0.0,0.0,0.0,0.0,0.0,0.0,0.0,0.0,0.0,0.0,0.0,0.0,0.0,0.0,0.0,0.0,0.0,0.0,0.0,0.0,0.0,0.0,0.0,0.0,0.0,0.0,0.0,0.0,0.0,0.0,0.0,0.0,0.0,0.0,0.0,0.0,0.0,0.0,0.0,0.0,0.0,0.0,0.0,0.0,0.0,0.0,0.0,0.0,0.0,0.0,0.0,0.0,0.76,0.0,0.0,0.0,0.0,0.0,0.0,0.0,0.0,0.0,0.0,0.0,0.0,0.0,0.0,0.0,0.0,0.0,0.0,0.0,0.0,0.0,0.0,0.0,0.0,0.0,0.0,0.0,0.0,0.0,0.0,0.0,0.0,0.0,0.0,0.0,0.0,0.0,0.0,0.0,0.0,0.0,0.0,0.0,0.0,0.0,0.0,0.0,0.0,0.0,0.0,0.0,1.0,0.0,0.0,0.0,0.0,0.0,0.0,0.0],[0.0,0.0,0.0,0.0,0.0,0.0,0.0,0.0,0.0,0.0,0.0,0.0,0.0,0.0,0.0,0.0,0.0,0.0,0.0,0.0,0.0,0.0,0.0,0.0,0.0,0.0,0.0,0.0,0.0,0.0,0.0,0.0,0.0,0.0,0.0,0.0,0.0,0.0,0.0,0.0,0.0,0.0,0.0,0.0,0.0,0.0,0.0,0.0,0.0,0.0,0.0,0.0,0.0,0.0,0.0,0.0,0.0,0.0,0.0,0.0,0.0,0.0,0.0,0.0,0.0,0.0,0.0,0.0,0.0,0.0,0.0,0.0,0.0,0.0,0.0,0.0,0.0,0.0,0.0,0.0,0.0,0.0,0.0,0.0,0.0,0.0,0.0,0.0,0.0,0.0,0.0,0.0,0.0,0.0,0.0,0.0,0.0,0.0,0.0,0.0,0.0,0.0,0.0,0.0,0.0,0.0,0.0,0.0,0.0,0.0,0.0,0.0,0.0,0.0,0.0,0.0,0.0,0.0,0.0,0.0,0.0,0.0,0.0,0.0,0.0,0.0,0.0,0.0,0.0,0.0,0.0,0.0,0.0,0.0,0.0,0.0,0.0,0.0,0.0,0.0,0.0,0.0,0.0,0.0,0.0,0.0,0.0,0.0,0.0,0.0,0.0,0.0,0.0,0.0,0.0,0.0,0.0,0.0,0.0,0.0,0.0,0.0,0.0,0.0,0.0,0.0,0.0,0.0,0.0,0.0,0.0,0.0,0.0,0.0,0.0,0.0,0.0,0.0,0.0,0.0,0.0,0.0,0.0,0.0,0.0,0.0,0.0,1.0,1.0,1.0,1.0,1.0,1.0,1.0,1.0,1.0,0.0,0.0,0.0,0.0,0.0,0.0,0.0,0.0,0.0,0.0,0.0,0.0,0.0,0.0,0.0,1.0,0.0,0.0,0.0,0.0,0.0,0.0,0.0,0.0,0.0,0.01,0.0,0.0,0.0,0.0,0.0,0.0,0.0,0.0,0.0,0.0,0.0,0.0,0.0,0.0,1.0,0.0,0.0,0.0,0.04,0.0,0.0,0.0,0.0,0.0,0.0,0.0,0.0,0.0,0.0,0.0,0.0,0.0,0.0,0.0,0.0,0.0,0.0,0.0,0.0,0.0,1.0,0.0,1.0,0.0,0.0,0.0,0.0,0.0,0.0,0.0,0.0,0.0,0.0,0.0,0.0,0.0,0.0,0.0,0.0,0.0,0.0,0.0,0.0,0.0,0.0,0.0,0.0,0.0,0.0,0.0,0.0,0.0,0.0,0.0,0.0,0.0,0.0,0.0,0.0,0.0,0.0,0.0,0.0,0.0,0.0,0.0,0.0,0.0,0.0,0.0,0.0,0.0,0.91,0.0,0.0,0.0,0.0,0.0,0.0,0.0],[0.0,0.0,0.0,0.0,0.0,0.0,0.0,0.0,0.0,0.0,0.0,0.0,0.0,0.0,0.0,0.0,0.0,0.0,0.0,0.0,0.0,0.0,0.0,0.0,0.0,0.0,0.0,0.0,0.0,0.0,0.0,0.0,0.0,0.0,0.0,0.0,0.0,0.0,0.0,0.0,0.0,0.0,0.0,0.0,0.0,0.0,0.0,0.0,0.0,0.0,0.0,0.0,0.0,0.0,0.0,0.0,0.0,0.0,0.0,0.0,0.0,0.0,0.0,0.0,0.0,0.0,0.0,0.0,0.0,0.0,0.0,0.0,0.0,0.0,0.0,0.0,0.0,0.0,0.0,0.0,0.0,0.0,0.0,0.0,0.0,0.0,0.0,0.0,0.0,0.0,0.0,0.0,0.0,0.0,0.0,0.0,0.0,0.0,0.0,0.0,0.0,0.0,0.0,0.0,0.0,0.0,0.0,0.0,0.0,0.0,0.0,0.0,0.0,0.0,0.0,0.0,0.0,0.0,0.0,0.0,0.0,0.0,0.0,0.0,0.0,0.0,0.0,0.0,0.0,0.0,0.0,0.0,0.0,0.0,0.0,0.0,0.0,0.0,0.0,0.0,0.0,0.0,0.0,0.0,0.0,0.0,0.0,0.0,0.0,0.0,0.0,0.0,0.0,0.0,0.0,0.0,0.0,0.0,0.0,0.0,0.0,0.0,0.0,0.0,0.0,0.0,0.0,0.0,0.0,0.0,0.0,0.0,0.0,0.0,0.0,0.0,0.0,0.0,0.0,0.0,0.0,0.0,0.0,0.0,0.0,0.0,0.0,0.0,1.0,1.0,1.0,1.0,1.0,1.0,1.0,1.0,1.0,0.0,0.0,0.0,0.0,0.0,0.0,0.0,0.0,0.0,0.0,0.0,0.0,0.0,0.0,0.0,0.0,0.0,0.0,0.0,0.0,0.0,0.0,0.0,0.0,0.0,0.0,0.0,0.0,0.0,0.0,0.0,0.0,0.0,0.0,0.0,0.0,0.0,0.0,0.0,0.82,0.0,0.0,0.1,0.93,0.0,0.0,0.0,0.0,0.0,0.0,0.0,0.0,0.0,0.0,0.0,0.0,0.0,0.0,0.0,0.0,0.0,0.0,0.0,0.0,0.0,0.0,0.0,0.0,0.0,0.0,0.0,0.0,0.0,0.0,0.0,0.0,0.0,0.0,0.0,0.0,0.0,0.0,0.0,0.0,0.0,0.0,0.0,0.0,0.0,0.0,0.0,0.0,0.0,0.0,0.0,0.0,0.0,0.0,0.0,0.0,0.0,0.0,0.0,0.0,0.0,0.0,0.0,0.0,0.0,0.0,0.0,0.0,0.0,0.0,0.0,0.0,0.0,0.0,0.0,0.0,0.0,0.0,0.0,0.0,0.0],[0.0,0.0,0.0,0.0,0.0,0.0,0.0,0.0,0.0,0.0,0.0,0.0,0.0,0.0,0.0,0.0,0.0,0.0,0.0,0.0,0.0,0.0,0.0,0.0,0.0,0.0,0.0,0.0,0.0,0.0,0.0,0.0,0.0,0.0,0.0,0.0,0.0,0.0,0.0,0.0,0.0,0.0,0.0,0.0,0.0,0.0,0.0,0.0,0.0,0.0,0.0,0.0,0.0,0.0,0.0,0.0,0.0,0.0,0.0,0.0,0.0,0.0,0.0,0.0,0.0,0.0,0.0,0.0,0.0,0.0,0.0,0.0,0.0,0.0,0.0,0.0,0.0,0.0,0.0,0.0,0.0,0.0,0.0,0.0,0.0,0.0,0.0,0.0,0.0,0.0,0.0,0.0,0.0,0.0,0.0,0.0,0.0,0.0,0.0,0.0,0.0,0.0,0.0,0.0,0.0,0.0,0.0,0.0,0.0,0.0,0.0,0.0,0.0,0.0,0.0,0.0,0.0,0.0,0.0,0.0,0.0,0.0,0.0,0.0,0.0,0.0,0.0,0.0,0.0,0.0,0.0,0.0,0.0,0.0,0.0,0.0,0.0,0.0,0.0,0.0,0.0,0.0,0.0,0.0,0.0,0.0,0.0,0.0,0.0,0.0,0.0,0.0,0.0,0.0,0.0,0.0,0.0,0.0,0.0,0.0,0.0,0.0,0.0,0.0,0.0,0.0,0.0,0.0,0.0,1.0,0.0,0.0,0.0,0.0,0.0,0.0,0.0,0.0,0.0,0.0,0.0,0.0,0.0,0.0,0.0,0.0,0.0,0.0,0.0,1.0,1.0,1.0,1.0,1.0,1.0,1.0,1.0,1.0,0.0,0.0,0.0,0.0,0.0,0.0,0.0,0.0,0.0,0.0,0.0,0.0,0.0,0.0,0.0,0.0,0.0,0.0,0.0,0.0,0.0,0.0,0.0,0.0,0.0,0.0,0.0,0.0,0.0,0.0,0.0,0.0,0.0,0.0,0.0,0.0,0.0,0.0,0.0,0.0,0.0,0.0,0.0,0.0,0.0,0.0,0.0,0.0,0.0,0.0,0.0,0.0,0.0,0.0,0.0,0.0,0.0,0.0,0.0,0.0,0.0,0.0,0.0,0.0,0.0,0.0,0.0,0.0,0.0,0.0,0.0,0.0,0.0,0.0,0.0,0.0,0.0,0.0,0.0,0.0,0.0,0.0,0.0,0.0,0.0,0.0,0.0,0.0,0.0,0.0,0.0,0.0,0.0,0.0,0.0,0.0,0.0,0.0,0.0,0.0,0.0,0.0,0.0,0.0,0.0,0.0,0.0,0.0,0.0,0.0,0.0,0.0,0.0,0.0,0.0,0.0,0.0,0.0,0.0,0.0,0.0,0.0,0.0,0.0],[0.0,0.0,0.0,0.0,0.0,0.0,0.0,0.0,0.0,0.0,0.0,0.0,0.0,0.0,0.0,0.0,0.0,0.0,0.0,0.0,0.0,0.0,0.0,0.0,0.0,0.0,0.0,0.0,0.0,0.0,0.0,0.0,0.0,0.0,0.0,0.0,0.0,0.0,0.0,0.0,0.0,0.0,0.0,0.0,0.0,0.0,0.0,0.0,0.0,0.0,0.0,0.0,0.0,0.0,0.0,0.0,0.0,0.0,0.0,0.0,0.0,0.0,0.0,0.0,0.0,0.0,0.0,0.0,0.0,0.0,0.0,0.0,0.0,0.0,0.0,0.0,0.0,0.0,0.0,0.0,0.0,0.0,0.0,0.0,0.0,0.0,0.0,0.0,0.0,0.0,0.0,0.0,0.0,0.0,0.0,0.0,0.0,0.0,0.0,0.0,0.0,0.0,0.0,0.0,0.0,0.0,0.0,0.0,0.0,0.0,0.0,0.0,0.0,0.0,0.0,0.0,0.0,0.0,0.0,0.0,0.0,0.0,0.0,0.0,0.0,0.0,0.0,0.0,0.0,0.0,0.0,0.0,0.0,0.0,0.0,0.0,0.0,0.0,0.0,0.0,0.0,0.0,0.0,0.0,0.0,0.0,0.0,0.0,0.0,0.0,0.0,0.0,0.0,0.0,0.0,0.0,0.0,0.0,0.0,0.0,0.0,0.0,0.0,0.0,0.0,0.0,0.0,0.0,0.0,1.0,0.0,0.0,0.0,0.0,0.0,0.0,0.0,0.0,0.0,0.0,0.0,0.0,0.0,0.0,0.0,0.0,0.0,0.0,0.0,0.0,1.0,1.0,1.0,1.0,1.0,1.0,1.0,1.0,1.0,0.0,0.0,0.0,0.0,0.0,0.0,0.0,0.0,0.0,1.0,0.0,0.0,0.02,0.0,0.0,0.0,0.0,0.0,0.0,0.0,0.0,0.0,0.0,0.0,0.0,0.0,0.0,0.0,0.0,0.0,0.0,0.0,0.0,0.0,0.0,0.0,0.0,0.0,0.0,0.0,0.0,0.0,0.0,0.0,0.0,0.0,0.0,0.0,0.0,0.0,0.0,0.0,0.0,0.0,0.0,0.0,0.0,0.0,0.0,0.0,0.0,0.0,0.0,0.98,0.0,1.0,0.0,0.0,0.0,0.0,0.0,0.0,0.0,0.0,0.0,0.0,0.0,0.0,0.0,0.0,0.0,0.0,0.0,0.0,0.0,0.0,0.0,0.0,0.0,0.0,0.0,0.0,0.0,0.0,0.0,0.0,0.0,0.0,0.0,0.0,0.0,0.0,0.0,0.0,0.0,0.0,0.0,0.0,0.0,0.0,0.0,0.0,0.0,1.0,0.0,1.0,0.0,0.0,0.0,0.0,0.0,0.0,0.0],[0.0,0.0,0.0,0.0,0.0,0.0,0.0,0.0,0.0,0.0,0.0,0.0,0.0,0.0,0.0,0.0,0.0,0.0,0.0,0.0,0.0,0.0,0.0,0.0,0.0,0.0,0.0,0.0,0.0,0.0,0.0,0.0,0.0,0.0,0.0,0.0,0.0,0.0,0.0,0.0,0.0,0.0,0.0,0.0,0.0,0.0,0.0,0.0,0.0,0.0,0.0,0.0,0.0,0.0,0.0,0.0,0.0,0.0,0.0,0.0,0.0,0.0,0.0,0.0,0.0,0.0,0.0,0.0,0.0,0.0,0.0,0.0,0.0,0.0,0.0,0.0,0.0,0.0,0.0,0.0,0.0,0.0,0.0,0.0,0.0,0.0,0.0,0.0,0.0,0.0,0.0,0.0,0.0,0.0,0.0,0.0,0.0,0.0,0.0,0.0,0.0,0.0,0.0,0.0,0.0,0.0,0.0,0.0,0.0,0.0,0.0,0.0,0.0,0.0,0.0,0.0,0.0,0.0,0.0,0.0,0.0,0.0,0.0,0.0,0.0,0.0,0.0,0.0,0.0,0.0,0.0,0.0,0.0,0.0,0.0,0.0,0.0,0.0,0.0,0.0,0.0,0.0,0.0,0.0,0.0,0.0,0.0,0.0,0.0,0.0,0.0,0.0,0.0,0.0,0.0,0.0,0.0,0.0,0.0,0.0,0.0,0.0,0.0,0.0,0.0,0.0,0.0,0.0,0.0,0.0,0.0,0.0,0.0,0.0,0.0,0.0,0.0,0.0,0.0,0.0,0.0,0.0,0.0,0.0,0.0,0.0,0.0,0.0,0.0,0.0,0.0,1.0,1.0,1.0,1.0,1.0,1.0,1.0,1.0,1.0,0.0,0.0,0.0,0.0,0.0,0.0,0.0,0.95,1.0,0.0,0.0,0.0,0.0,0.0,0.0,0.0,0.0,0.0,0.0,0.0,0.0,0.0,0.0,0.0,0.0,0.0,0.0,0.0,0.0,0.0,0.0,0.0,0.0,0.0,0.0,0.0,0.0,0.0,0.0,0.0,1.0,0.0,0.0,0.9,0.0,0.0,0.0,0.0,0.0,0.0,0.0,0.0,0.0,0.0,0.0,0.0,0.0,0.0,0.0,0.0,0.0,0.0,0.0,0.0,1.0,0.0,0.0,0.0,0.0,0.0,0.0,0.0,0.0,0.0,0.0,0.0,0.0,0.0,0.0,0.0,0.0,0.0,0.0,0.0,0.0,0.0,0.0,0.0,0.0,0.0,0.0,0.0,0.0,0.0,0.0,0.0,0.0,0.0,0.0,0.0,0.0,0.0,0.0,0.0,0.0,0.0,0.0,0.0,0.0,0.0,0.0,0.0,0.01,0.0,0.0,0.0,0.0,0.0,0.0,0.0,0.0,0.0],[0.0,0.0,0.0,0.0,0.0,0.0,0.0,0.0,0.0,0.0,0.0,0.0,0.0,0.0,0.0,0.0,0.0,0.0,0.0,0.0,0.0,0.0,0.0,0.0,0.0,0.0,0.0,0.0,0.0,0.0,0.0,0.0,0.0,0.0,0.0,0.0,0.0,0.0,0.0,0.0,0.0,0.0,0.0,0.0,0.0,0.0,0.0,0.0,0.0,0.0,0.0,0.0,0.0,0.0,0.0,0.0,0.0,0.0,0.0,0.0,0.0,0.0,0.0,0.0,0.0,0.0,0.0,0.0,0.0,0.0,0.0,0.0,0.0,0.0,0.0,0.0,0.0,0.0,0.0,0.0,0.0,0.0,0.0,0.0,0.0,0.0,0.0,0.0,0.0,0.0,0.0,0.0,0.0,0.0,0.0,0.0,0.0,0.0,0.0,0.0,0.0,0.0,0.0,0.0,0.0,0.0,0.0,0.0,0.0,0.0,0.0,0.0,0.0,0.0,0.0,0.0,0.0,0.0,0.0,0.0,0.0,0.0,0.0,0.0,0.0,0.0,0.0,0.0,0.0,0.0,0.0,0.0,0.0,0.0,0.0,0.0,0.0,0.0,0.0,0.0,0.0,0.0,0.0,0.0,0.0,0.0,0.0,0.0,0.0,0.0,0.0,0.0,0.0,0.0,0.0,0.0,0.0,0.0,0.0,0.0,0.0,0.0,0.0,0.0,0.0,0.0,0.0,0.0,0.0,0.0,0.0,0.0,0.0,0.0,0.0,0.0,0.0,0.0,0.0,0.0,0.0,0.0,0.0,0.0,0.0,0.0,0.0,0.0,0.0,0.0,0.0,0.0,1.0,1.0,1.0,1.0,1.0,1.0,1.0,1.0,1.0,0.0,0.0,0.0,0.0,0.0,0.0,0.0,0.0,0.0,0.0,0.0,0.0,0.0,0.0,0.0,0.0,0.0,0.0,0.0,0.0,0.0,0.0,0.0,0.0,0.0,0.0,0.0,0.0,0.0,0.0,0.0,0.0,0.0,0.0,0.0,0.0,0.0,0.0,0.0,0.0,0.0,0.0,0.0,0.0,0.0,0.0,0.0,0.0,0.0,0.0,0.0,0.0,0.0,0.0,0.0,0.0,0.0,0.0,0.0,0.0,0.0,0.0,0.0,0.0,0.0,0.0,0.0,0.0,0.0,0.0,0.0,0.0,0.0,0.0,0.0,0.0,0.0,0.0,0.0,0.0,0.0,0.0,0.0,0.0,0.0,0.0,0.0,0.0,0.0,0.0,0.0,0.0,0.0,0.0,0.0,0.0,0.0,0.0,0.0,0.0,0.0,0.0,0.0,0.0,0.0,0.0,0.0,0.0,0.0,0.0,0.0,0.0,0.0,0.0,0.0,0.0,0.0,0.0,0.0,0.0,0.0],[0.0,0.0,0.0,0.0,0.0,0.0,0.0,0.0,0.0,0.0,0.0,0.0,0.0,0.0,0.0,0.0,0.0,0.0,0.0,0.0,0.0,0.0,0.0,0.0,0.0,0.0,0.0,0.0,0.0,0.0,0.0,0.0,0.0,0.0,0.0,0.0,0.0,0.0,0.0,0.0,0.0,0.0,0.0,0.0,0.0,0.0,0.0,0.0,0.0,0.0,0.0,0.0,0.0,0.0,0.0,0.0,0.0,0.0,0.0,0.0,0.0,0.0,0.0,0.0,0.0,0.0,0.0,0.0,0.0,0.0,0.0,0.0,0.0,0.0,0.0,0.0,0.0,0.0,0.0,0.0,0.0,0.0,0.0,0.0,0.0,0.0,0.0,0.0,0.0,0.0,0.0,0.0,0.0,0.0,0.0,0.0,0.0,0.0,0.0,0.0,0.0,0.0,0.0,0.0,0.0,0.0,0.0,0.0,0.0,0.0,0.0,0.0,0.0,0.0,0.0,0.0,0.0,0.0,0.0,0.0,0.0,0.0,0.0,0.0,0.0,0.0,0.0,0.0,0.0,0.0,0.0,0.0,0.0,0.0,0.0,0.0,0.0,0.0,0.0,0.0,0.0,0.0,0.0,0.0,0.0,0.0,0.0,0.0,0.0,0.0,0.0,0.0,0.0,0.0,0.0,0.0,0.0,0.0,0.0,0.0,0.0,0.0,0.0,0.0,0.0,0.0,0.0,1.0,0.0,1.0,0.0,0.0,0.0,0.0,0.0,0.0,0.0,0.0,0.0,0.0,0.0,0.0,0.0,0.0,0.0,0.0,0.0,0.0,0.0,0.0,0.0,0.0,0.0,1.0,1.0,1.0,1.0,1.0,1.0,1.0,1.0,1.0,0.0,0.0,0.0,0.0,0.0,0.0,0.0,0.0,0.0,0.0,0.0,0.0,0.0,0.0,0.0,0.0,0.0,0.0,0.0,0.0,0.0,0.0,0.0,0.0,0.0,0.0,0.0,0.0,0.0,0.0,0.0,0.0,0.0,0.0,0.0,0.0,0.0,0.0,0.0,0.0,0.0,0.0,0.0,0.0,0.0,0.0,0.0,0.0,0.0,0.0,0.0,0.0,0.0,0.0,0.0,0.0,0.0,0.0,0.0,0.0,0.0,0.0,0.0,0.0,0.0,0.0,0.0,0.0,0.0,0.0,0.0,0.0,0.0,0.0,0.0,0.0,0.0,0.0,0.0,0.0,0.0,0.0,0.0,0.0,0.0,0.0,0.0,0.0,0.0,0.0,0.0,0.0,0.0,0.0,0.0,0.0,0.0,0.0,0.0,0.0,0.0,0.0,0.0,0.0,0.0,0.0,0.0,0.1,0.0,0.0,1.0,0.0,0.0,0.0,0.0,0.0,0.0,0.0,0.0,0.0],[0.0,0.0,0.0,0.0,0.0,0.0,0.0,0.0,0.0,0.0,0.0,0.0,0.0,0.0,0.0,0.0,0.0,0.0,0.0,0.0,0.0,0.0,0.0,0.0,0.0,0.0,0.0,0.0,0.0,0.0,0.0,0.0,0.0,0.0,0.0,0.0,0.0,0.0,0.0,0.0,0.0,0.0,0.0,0.0,0.0,0.0,0.0,0.0,0.0,0.0,0.0,0.0,0.0,0.0,0.0,0.0,0.0,0.0,0.0,0.0,0.0,0.0,0.0,0.0,0.0,0.0,0.0,0.0,0.0,0.0,0.0,0.0,0.0,0.0,0.0,0.0,0.0,0.0,0.0,0.0,0.0,0.0,0.0,0.0,0.0,0.0,0.0,0.0,0.0,0.0,0.0,0.0,0.0,0.0,0.0,0.0,0.0,0.0,0.0,0.0,0.0,0.0,0.0,0.0,0.0,0.0,0.0,0.0,0.0,0.0,0.0,0.0,0.0,0.0,0.0,0.0,0.0,0.0,0.0,0.0,0.0,0.0,0.0,0.0,0.0,0.0,0.0,0.0,0.0,0.0,0.0,0.0,0.0,0.0,0.0,0.0,0.0,0.0,0.0,0.0,0.0,0.0,0.0,0.0,0.0,0.0,0.0,0.0,0.0,0.0,0.0,0.0,0.0,0.0,0.0,0.0,0.0,0.0,0.0,0.0,0.0,0.0,0.0,0.0,0.0,0.0,0.0,0.71,0.0,0.0,0.0,0.0,0.0,0.0,0.0,0.0,0.0,0.0,0.0,0.0,0.0,0.0,0.0,0.0,0.0,0.0,0.0,0.0,0.0,0.0,0.0,0.0,0.0,0.0,1.0,1.0,1.0,1.0,1.0,1.0,1.0,1.0,1.0,0.0,0.0,0.0,1.0,1.0,1.0,0.0,0.0,0.0,0.0,0.0,0.0,0.0,0.0,0.0,0.0,0.0,0.0,0.0,0.0,0.0,0.0,0.0,0.0,0.0,0.0,0.0,0.0,0.0,0.0,0.0,0.0,0.0,0.0,0.0,0.0,0.0,0.0,0.0,0.0,0.0,0.0,0.0,0.0,0.0,0.0,0.0,0.0,0.0,0.0,0.0,0.0,0.0,0.0,0.0,0.0,0.0,0.0,0.0,0.0,0.0,1.0,0.73,1.0,0.0,0.0,0.0,0.0,0.0,0.0,0.0,0.0,0.0,0.0,0.0,0.0,0.0,0.0,0.0,0.0,0.0,0.0,0.0,0.0,0.0,0.0,0.0,0.0,0.0,0.0,0.0,0.0,0.0,0.0,0.0,0.0,0.0,0.0,0.0,0.0,0.0,0.0,0.0,0.0,0.0,0.0,0.99,1.0,0.48,1.0,0.0,0.0,0.0,0.0,0.0,0.0,0.0,0.0,0.0],[0.0,0.0,0.0,0.0,0.0,0.0,0.0,0.0,0.0,0.0,0.0,0.0,0.0,0.0,0.0,0.0,0.0,0.0,0.0,0.0,0.0,0.0,0.0,0.0,0.0,0.0,0.0,0.0,0.0,0.0,0.0,0.0,0.0,0.0,0.0,0.0,0.0,0.0,0.0,0.0,0.0,0.0,0.0,0.0,0.0,0.0,0.0,0.0,0.0,0.0,0.0,0.0,0.0,0.0,0.0,0.0,0.0,0.0,0.0,0.0,0.0,0.0,0.0,0.0,0.0,0.0,0.0,0.0,0.0,0.0,0.0,0.0,0.0,0.0,0.0,0.0,0.0,0.0,0.0,0.0,0.0,0.0,0.0,0.0,0.0,0.0,0.0,0.0,0.0,0.0,0.0,0.0,0.0,0.0,0.0,0.0,0.0,0.0,0.0,0.0,0.0,0.0,0.0,0.0,0.0,0.0,0.0,0.0,0.0,0.0,0.0,0.0,0.0,0.0,0.0,0.0,0.0,0.0,0.0,0.0,0.0,0.0,0.0,0.0,0.0,0.0,0.0,0.0,0.0,0.0,0.0,0.0,0.0,0.0,0.0,0.0,0.0,0.0,0.0,0.0,0.0,0.0,0.0,0.0,0.0,0.0,0.0,0.0,0.0,0.0,0.0,0.0,0.0,0.0,0.0,0.0,0.0,0.0,0.0,0.0,0.0,0.0,0.0,0.0,0.0,0.0,0.0,0.0,0.0,0.0,0.0,0.0,0.0,0.0,0.0,0.0,0.0,0.0,0.0,0.0,0.0,0.0,0.0,0.0,0.0,0.0,0.0,0.0,0.0,0.0,0.0,0.0,0.0,0.0,0.0,1.0,1.0,1.0,1.0,1.0,1.0,0.99,1.0,0.13,1.0,0.0,1.0,1.0,0.68,0.0,0.0,0.0,0.0,0.0,0.0,0.0,0.0,0.0,0.0,0.0,0.0,0.0,0.0,0.0,0.0,0.0,0.0,0.0,0.0,0.0,0.0,0.0,0.0,0.0,0.0,0.0,0.0,0.0,0.0,0.0,0.0,0.0,0.0,0.0,0.0,0.0,0.0,0.0,0.0,0.0,0.0,0.0,0.0,0.0,0.0,0.0,0.0,0.0,0.0,0.0,0.0,0.0,0.0,0.0,0.0,0.0,0.0,0.0,0.0,0.0,0.0,0.0,0.0,0.0,0.0,0.0,0.0,0.0,0.0,0.0,0.0,0.0,0.0,0.0,0.0,0.0,0.0,0.0,0.0,0.0,0.0,0.0,0.0,0.0,0.0,0.0,0.0,0.0,0.0,0.0,0.0,0.0,0.0,0.0,0.0,0.0,0.0,0.0,0.0,0.0,0.0,0.0,0.0,0.0,0.0,0.0,0.0,0.0,0.0,0.0,0.0,0.0],[0.0,0.0,0.0,0.0,0.0,0.0,0.0,0.0,0.0,0.0,0.0,0.0,0.0,0.0,0.0,0.0,0.0,0.0,0.0,0.0,0.0,0.0,0.0,0.0,0.0,0.0,0.0,0.0,0.0,0.0,0.0,0.0,0.0,0.0,0.0,0.0,0.0,0.0,0.0,0.0,0.0,0.0,0.0,0.0,0.0,0.0,0.0,0.0,0.0,0.0,0.0,0.0,0.0,0.0,0.0,0.0,0.0,0.0,0.0,0.0,0.0,0.0,0.0,0.0,0.0,0.0,0.0,0.0,0.0,0.0,0.0,0.0,0.0,0.0,0.0,0.0,0.0,0.0,0.0,0.0,0.0,0.0,0.0,0.0,0.0,0.0,0.0,0.0,0.0,0.0,0.0,0.0,0.0,0.0,0.0,0.0,0.0,0.0,0.0,0.0,0.0,0.0,0.0,0.0,0.0,0.0,0.0,0.0,0.0,0.0,0.0,0.0,0.0,0.0,0.0,0.0,0.0,0.0,0.0,0.0,0.0,0.0,0.0,0.0,0.0,0.0,0.0,0.0,0.0,0.0,0.0,0.0,0.0,0.0,0.0,0.0,0.0,0.0,0.0,0.0,0.0,0.0,0.0,0.0,0.0,0.0,0.0,0.0,0.0,0.0,0.0,0.0,0.0,0.0,0.0,0.0,0.0,0.0,0.0,0.0,0.0,0.0,0.0,0.0,0.0,0.0,0.0,0.0,0.0,0.0,0.0,0.0,0.0,0.0,0.0,0.0,0.0,0.0,0.0,0.0,0.0,0.0,0.0,0.0,0.0,0.0,0.0,0.0,0.0,0.0,0.0,0.0,0.0,0.0,0.0,0.0,1.0,1.0,1.0,1.0,1.0,1.0,1.0,1.0,0.99,0.0,0.0,0.0,0.0,0.0,0.0,0.0,0.0,0.0,0.0,0.0,0.0,0.0,0.0,0.0,0.0,0.0,0.0,0.0,0.0,0.0,0.0,0.0,0.0,0.0,0.0,0.0,0.0,0.0,0.0,0.0,0.0,0.0,0.0,0.0,0.0,0.0,0.0,0.0,0.0,0.0,0.0,0.0,0.0,0.0,0.0,0.0,0.0,0.0,0.0,0.0,0.0,0.0,0.0,0.0,0.0,0.0,0.0,0.0,0.0,0.0,0.0,0.0,0.0,0.0,0.0,0.0,0.0,0.0,0.0,0.0,0.0,0.0,0.0,0.0,0.0,0.0,0.0,0.0,0.0,0.0,0.0,0.0,0.0,0.0,0.0,0.0,0.0,0.0,0.0,0.0,0.0,0.0,0.0,0.0,0.0,0.0,0.0,0.0,0.0,0.0,0.0,0.0,0.0,0.0,0.0,0.0,0.0,0.0,0.0,0.0,0.0,0.0,0.0,0.0,0.0,0.0],[0.0,0.0,0.0,0.0,0.0,0.0,0.0,0.0,0.0,0.0,0.0,0.0,0.0,0.0,0.0,0.0,0.0,0.0,0.0,0.0,0.0,0.0,0.0,0.0,0.0,0.0,0.0,0.0,0.0,0.0,0.0,0.0,0.0,0.0,0.0,0.0,0.0,0.0,0.0,0.0,0.0,0.0,0.0,0.0,0.0,0.0,0.0,0.0,0.0,0.0,0.0,0.0,0.0,0.0,0.0,0.0,0.0,0.0,0.0,0.0,0.0,0.0,0.0,0.0,0.0,0.0,0.0,0.0,0.0,0.0,0.0,0.0,0.0,0.0,0.0,0.0,0.0,0.01,0.06,0.0,0.0,0.0,0.0,0.0,0.0,0.0,0.0,0.0,0.0,0.0,0.0,0.0,0.0,0.0,0.0,0.0,0.0,0.0,0.0,0.0,0.0,0.0,0.0,0.0,0.0,0.0,0.0,0.0,0.0,0.0,0.0,0.0,0.0,0.0,0.0,0.0,0.0,0.0,0.0,0.0,0.0,0.0,0.0,0.0,0.0,0.0,0.0,0.0,0.0,0.0,0.0,0.0,0.0,0.0,0.0,0.0,0.0,0.0,0.0,0.0,0.0,0.0,0.0,0.0,0.0,0.0,0.0,0.0,0.0,0.0,0.0,0.0,0.0,0.0,0.0,0.0,0.0,0.0,0.0,0.0,0.0,0.0,0.0,0.0,0.0,0.0,0.0,0.98,0.0,0.0,0.0,0.0,0.0,0.0,0.0,0.0,0.0,0.0,0.0,0.0,0.0,0.0,0.0,0.0,0.0,0.0,0.0,0.0,0.0,0.0,0.0,0.0,0.0,0.0,0.0,0.0,0.0,1.0,1.0,0.99,1.0,1.0,1.0,0.98,0.0,0.0,0.0,0.0,0.0,0.0,0.0,0.0,0.0,0.0,0.0,0.0,0.0,0.0,0.0,0.0,0.0,0.0,0.0,0.0,0.0,0.0,0.0,0.0,0.0,0.0,0.0,0.0,0.0,0.0,0.0,0.0,0.0,0.0,0.0,0.0,0.0,0.0,0.0,0.0,0.0,0.0,0.0,0.0,0.0,0.0,0.0,0.0,0.0,0.0,0.0,0.0,0.0,0.0,0.0,0.0,0.0,0.0,0.0,0.0,0.0,0.0,0.0,0.0,0.0,0.0,0.0,0.0,0.0,0.0,0.0,0.0,0.0,0.0,0.0,0.0,0.0,0.0,0.0,0.0,0.0,0.0,0.0,0.0,0.0,0.0,0.0,0.0,0.0,0.0,0.0,0.0,0.0,0.0,0.0,0.0,0.0,0.0,0.0,0.0,0.0,0.0,0.0,0.0,0.01,1.0,0.0,0.0,0.0,0.0,0.0,0.0,0.0,0.0,0.0,0.0,0.0,0.0],[0.0,0.0,0.0,0.0,0.0,0.0,0.0,0.0,0.0,0.0,0.0,0.0,0.0,0.0,0.0,0.0,0.0,0.0,0.0,0.0,0.0,0.0,0.0,0.0,0.0,0.0,0.0,0.0,0.0,0.0,0.0,0.0,0.0,0.0,0.0,0.0,0.0,0.0,0.0,0.0,0.0,0.0,0.0,0.0,0.0,0.0,0.0,0.0,0.0,0.0,0.0,0.0,0.0,0.0,0.0,0.0,0.0,0.0,0.0,0.0,0.0,0.0,0.0,0.0,0.0,0.0,0.0,0.0,0.0,0.0,0.0,0.0,0.0,0.0,0.0,0.0,0.0,0.01,0.15,0.0,0.0,0.0,0.0,0.0,0.0,0.0,0.0,0.0,0.0,0.0,0.0,0.0,0.0,0.0,0.0,0.0,0.0,0.0,0.0,0.0,0.0,0.0,0.0,0.0,0.0,0.0,0.0,0.0,0.0,0.0,0.0,0.0,0.0,0.0,0.0,0.0,0.0,0.0,0.0,0.0,0.0,0.0,0.0,0.0,0.0,0.0,0.0,0.0,0.0,0.0,0.0,0.0,0.0,0.0,0.0,0.0,0.0,0.0,0.0,0.0,0.0,0.0,0.0,0.0,0.0,0.0,0.0,0.0,0.0,0.0,0.0,0.0,0.0,0.0,0.0,0.0,0.0,0.0,0.0,0.0,0.0,0.0,0.0,0.0,0.0,0.0,0.0,0.0,0.0,0.0,0.0,0.0,0.0,0.0,0.0,0.0,0.0,0.0,0.0,0.0,0.0,0.0,0.0,0.0,0.0,0.0,0.0,0.0,0.0,0.0,0.0,0.0,0.0,0.0,0.0,0.0,0.0,0.0,1.0,1.0,1.0,1.0,1.0,1.0,1.0,1.0,1.0,0.01,0.0,0.0,0.0,0.0,0.0,0.0,0.0,0.0,0.0,0.0,0.0,0.0,0.0,0.0,0.0,0.0,0.0,0.0,0.0,0.0,0.0,0.0,0.0,0.0,0.0,0.0,0.0,0.0,0.0,0.0,0.0,0.0,0.0,0.0,0.0,0.0,0.0,0.0,0.0,0.0,0.0,0.0,0.0,0.0,0.0,0.0,0.0,0.0,0.0,0.0,0.0,0.0,0.0,0.0,0.0,0.0,0.0,0.0,0.0,0.0,0.0,0.0,0.0,0.0,0.0,0.0,0.0,0.0,0.0,0.0,0.0,0.0,0.0,0.0,0.0,0.0,0.0,0.0,0.0,0.0,0.0,0.0,0.0,0.0,0.0,0.0,0.0,0.0,0.0,0.0,0.0,0.0,0.0,0.0,0.0,0.0,0.0,0.0,0.0,0.05,0.0,0.98,0.99,0.0,0.0,0.0,0.0,0.0,0.0,0.0,0.0,0.0,0.0,0.0],[0.0,0.0,0.0,0.0,0.0,0.0,0.0,0.0,0.0,0.0,0.0,0.0,0.0,0.0,0.0,0.0,0.0,0.0,0.0,0.0,0.0,0.0,0.0,0.0,0.0,0.0,0.0,0.0,0.0,0.0,0.0,0.0,0.0,0.0,0.0,0.0,0.0,0.0,0.0,0.0,0.0,0.0,0.0,0.0,0.0,0.0,0.0,0.0,0.0,0.0,0.0,0.0,0.0,0.0,0.0,0.0,0.0,0.0,0.0,0.0,0.0,0.0,0.0,0.0,0.0,0.0,0.0,0.0,0.0,0.0,0.0,0.0,0.0,0.0,0.0,0.0,0.0,0.01,0.15,0.01,0.01,0.0,0.0,0.0,0.0,0.0,0.0,0.0,0.0,0.0,0.0,0.0,0.0,0.0,0.0,0.0,0.0,0.0,0.0,0.0,0.0,0.0,0.0,0.0,0.0,0.0,0.0,0.0,0.0,0.0,0.0,0.0,0.0,0.0,0.0,0.0,0.0,0.0,0.0,0.0,0.0,0.0,0.0,0.0,0.0,0.0,0.0,0.0,0.0,0.0,0.0,0.0,0.0,0.0,0.0,0.0,0.0,0.0,0.0,0.0,0.0,0.0,0.0,0.0,0.0,0.0,0.0,0.0,0.0,0.0,0.0,0.0,0.0,0.0,0.0,0.0,0.0,0.0,0.0,0.0,0.0,0.0,0.0,0.0,0.0,0.0,0.0,0.0,0.0,0.0,0.0,0.0,0.0,0.0,0.0,0.0,0.0,0.0,0.0,0.0,0.0,0.0,0.0,0.0,0.0,0.0,0.0,0.0,0.0,0.0,0.0,0.0,0.0,0.0,0.0,0.0,0.0,0.0,0.0,0.13,1.0,0.98,1.0,1.0,1.0,1.0,0.0,0.0,0.0,0.0,0.0,0.0,0.0,0.0,0.0,0.0,0.0,0.0,0.0,0.0,0.0,0.0,0.0,0.0,0.0,0.0,0.0,0.0,0.0,0.0,0.0,0.0,0.0,0.0,0.0,0.0,0.0,0.0,0.0,0.0,0.0,0.0,0.0,0.0,0.0,0.0,0.0,0.0,0.0,0.0,0.0,0.0,0.0,0.0,0.0,0.0,0.0,0.0,0.0,0.0,0.0,0.0,0.0,0.0,0.0,0.0,0.0,0.0,0.0,0.0,0.0,0.0,0.0,0.0,0.0,0.0,0.0,0.0,0.0,0.0,0.0,0.0,0.0,0.0,0.0,0.0,0.0,0.0,0.0,0.0,0.0,0.0,0.0,0.0,0.0,0.0,0.0,0.0,0.0,0.0,0.0,0.0,0.0,0.0,0.0,0.0,0.0,0.0,0.0,0.0,0.0,0.0,0.0,0.0,0.0,0.0,0.0,0.0,0.0,0.0,0.0,0.0],[0.0,0.0,0.0,0.0,0.0,0.0,0.0,0.0,0.0,0.0,0.0,0.0,0.0,0.0,0.0,0.0,0.0,0.0,0.0,0.0,0.0,0.0,0.0,0.0,0.0,0.0,0.0,0.0,0.0,0.0,0.0,0.0,0.0,0.0,0.0,0.0,0.0,0.0,0.0,0.0,0.0,0.0,0.0,0.0,0.0,0.0,0.0,0.0,0.0,0.0,0.0,0.0,0.0,0.0,0.0,0.0,0.0,0.0,0.0,0.0,0.0,0.0,0.0,0.0,0.0,0.0,0.0,0.0,0.0,0.0,0.0,0.0,0.0,0.0,0.0,0.0,0.0,0.0,0.0,0.0,0.0,0.0,0.0,0.0,0.0,0.0,0.0,0.0,0.0,0.0,0.0,0.0,0.0,0.0,0.0,0.0,0.0,0.0,0.0,0.0,0.0,0.0,0.0,0.0,0.0,0.0,0.0,0.0,0.0,0.0,0.0,0.0,0.0,0.0,0.0,0.0,0.0,0.0,0.0,0.0,0.0,0.0,0.0,0.0,0.0,0.0,0.0,0.0,0.0,0.0,0.0,0.0,0.0,0.0,0.0,0.0,0.0,0.0,0.0,0.0,0.0,0.0,0.0,0.0,0.0,0.0,0.0,0.0,0.0,0.0,0.0,0.0,0.0,0.0,0.0,0.0,0.0,0.0,0.0,0.0,0.0,0.0,0.0,0.0,0.0,0.0,0.0,0.0,0.0,0.0,0.0,0.0,0.0,0.0,0.0,0.0,0.0,0.0,0.0,0.0,0.0,0.0,0.0,0.0,0.0,0.0,0.0,0.0,0.0,0.0,0.0,0.0,0.0,0.0,0.0,0.0,0.0,0.0,0.0,1.0,0.99,0.0,1.0,1.0,1.0,1.0,1.0,1.0,0.0,0.0,0.0,0.0,0.0,0.0,0.0,0.0,0.0,0.0,0.0,0.0,0.0,0.0,0.0,0.0,0.0,0.0,0.0,0.0,0.0,0.0,0.0,0.0,0.0,0.0,0.0,0.0,0.0,0.0,0.0,0.0,0.0,0.0,0.0,0.0,0.0,0.0,0.0,0.0,0.0,0.0,0.0,0.0,0.0,0.0,0.0,0.0,0.0,0.0,0.0,0.0,0.0,0.0,0.0,0.0,0.0,0.0,0.0,0.0,0.0,0.0,0.0,0.0,0.0,0.0,0.0,0.0,0.0,0.0,0.0,0.0,0.0,0.0,0.0,0.0,0.0,0.0,0.0,0.0,0.0,0.0,0.0,0.0,0.0,0.0,0.0,0.0,0.0,0.0,0.0,0.0,0.0,0.0,0.0,0.0,0.0,0.0,0.0,0.0,0.0,0.0,0.0,0.0,0.0,0.0,0.0,0.0,0.0,0.0,0.0,0.0,0.0,0.0],[0.0,0.0,0.0,0.0,0.0,0.0,0.0,0.0,0.0,0.0,0.0,0.0,0.0,0.0,0.0,0.0,0.0,0.0,0.0,0.0,0.0,0.0,0.0,0.0,0.0,0.0,0.0,0.0,0.0,0.0,0.0,0.0,0.0,0.0,0.0,0.0,0.0,0.0,0.0,0.0,0.0,0.0,0.0,0.0,0.0,0.0,0.0,0.0,0.0,0.0,0.0,0.0,0.0,0.0,0.0,0.0,0.0,0.0,0.0,0.0,0.0,0.0,0.0,0.0,0.0,0.0,0.0,0.0,0.0,0.0,0.0,0.0,0.0,0.0,0.0,0.0,0.0,0.01,0.16,0.0,0.0,0.0,0.0,0.0,0.0,0.0,0.0,0.0,0.0,0.0,0.0,0.0,0.0,0.0,0.0,0.0,0.0,0.0,0.0,0.0,0.0,0.0,0.0,0.0,0.0,0.0,0.0,0.0,0.0,0.0,0.0,0.0,0.0,0.0,0.0,0.0,0.0,0.0,0.0,0.0,0.0,0.0,0.0,0.0,0.0,0.0,0.0,0.0,0.0,0.0,0.0,0.0,0.0,0.0,0.0,0.0,0.0,0.0,0.0,0.0,0.0,0.0,0.0,0.0,0.0,0.0,0.0,0.0,0.0,0.0,0.0,0.0,0.0,0.0,0.0,0.0,0.0,0.0,0.0,0.0,0.0,0.0,0.0,0.0,0.0,0.0,0.0,0.0,0.0,0.0,0.0,0.0,0.0,0.0,0.0,0.0,0.0,0.0,0.0,0.0,0.0,0.0,0.0,0.0,0.0,0.0,0.0,0.0,0.0,0.0,0.0,0.0,0.0,0.0,0.0,0.0,0.0,0.0,0.0,0.0,0.0,0.0,1.0,1.0,1.0,1.0,1.0,0.0,0.0,0.0,0.0,0.0,0.0,0.0,0.0,0.0,0.0,0.0,0.0,0.0,0.0,0.0,0.0,0.0,0.0,0.0,0.0,0.0,0.0,0.0,0.0,0.0,0.0,0.0,0.0,0.0,0.0,0.0,0.0,0.0,0.0,0.0,0.0,0.0,0.0,0.0,0.0,0.0,0.0,0.0,0.0,0.0,0.0,0.0,0.0,0.0,0.0,0.0,0.0,0.0,0.0,0.0,0.0,0.0,0.0,0.0,0.0,0.0,0.0,0.0,0.0,0.0,0.0,0.0,0.0,0.0,0.0,0.0,0.0,0.0,0.0,0.0,0.0,0.0,0.0,0.0,0.0,0.0,0.0,0.0,0.0,0.0,0.0,0.0,0.0,0.0,0.0,0.0,0.0,0.0,0.0,0.0,0.0,0.0,0.0,0.0,0.0,0.0,0.0,0.0,0.0,0.0,0.0,0.0,0.0,0.0,0.0,0.0,0.0,0.0,0.0,0.0],[0.0,0.0,0.0,0.0,0.0,0.0,0.0,0.0,0.0,0.0,0.0,0.0,0.0,0.0,0.0,0.0,0.0,0.0,0.0,0.0,0.0,0.0,0.0,0.0,0.0,0.0,0.0,0.0,0.0,0.0,0.0,0.0,0.0,0.0,0.0,0.0,0.0,0.0,0.0,0.0,0.0,0.0,0.0,0.0,0.0,0.0,0.0,0.0,0.0,0.0,0.0,0.0,0.0,0.0,0.0,0.0,0.0,0.0,0.0,0.0,0.0,0.0,0.0,0.0,0.0,0.0,0.0,0.0,0.0,0.0,0.0,0.0,0.0,0.0,0.0,0.0,0.0,0.0,0.02,0.0,0.0,0.0,0.0,0.0,0.0,0.0,0.0,0.0,0.0,0.0,0.0,0.0,0.0,0.0,0.0,0.0,0.0,0.0,0.0,0.0,0.0,0.0,0.0,0.0,0.0,0.0,0.0,0.0,0.0,0.0,0.0,0.0,0.0,0.0,0.0,0.0,0.0,0.0,0.0,0.0,0.0,0.0,0.0,0.0,0.0,0.0,0.0,0.0,0.0,0.0,0.0,0.0,0.0,0.0,0.0,0.0,0.0,0.0,0.0,0.0,0.0,0.0,0.0,0.0,0.0,0.0,0.0,0.0,0.0,0.0,0.0,0.0,0.0,0.0,0.0,0.0,0.0,0.0,0.0,0.0,0.0,0.0,0.0,0.0,0.0,0.0,0.0,0.0,0.0,0.0,0.0,0.0,0.0,0.0,0.0,0.0,0.0,0.0,0.0,0.0,0.0,0.0,0.0,0.0,0.0,0.0,0.0,0.0,0.0,0.0,0.0,0.0,0.0,0.0,0.0,0.0,0.0,0.0,1.0,1.0,0.0,0.0,1.0,0.0,1.0,1.0,1.0,1.0,0.44,0.0,0.0,0.0,0.0,0.0,0.0,0.0,0.0,0.0,0.0,0.0,0.0,0.0,0.0,0.0,0.0,0.0,0.0,0.0,0.0,0.0,0.0,0.0,0.0,0.0,0.0,0.0,0.0,0.0,0.0,0.0,0.0,0.0,0.0,0.0,0.0,0.0,0.0,0.0,0.0,0.0,0.0,0.0,0.0,0.0,0.0,0.0,0.0,0.0,0.0,0.0,0.0,0.0,0.0,0.0,0.0,0.0,1.0,0.0,0.22,0.0,0.0,1.0,0.0,0.0,0.0,0.0,0.0,0.0,0.0,0.0,0.0,0.0,0.0,0.0,0.0,0.0,0.0,0.0,0.0,0.0,0.0,0.0,0.0,0.0,0.0,0.0,0.0,0.0,0.0,0.0,0.0,0.0,0.0,0.0,0.0,0.0,0.0,0.91,0.0,0.34,1.0,0.0,0.0,0.0,0.0,0.0,0.0,0.0,0.0,0.0,0.0,0.0],[0.0,0.0,0.0,0.0,0.0,0.0,0.0,0.0,0.0,0.0,0.0,0.0,0.0,0.0,0.0,0.0,0.0,0.0,0.0,0.0,0.0,0.0,0.0,0.0,0.0,0.0,0.0,0.0,0.0,0.0,0.0,0.0,0.0,0.0,0.0,0.0,0.0,0.0,0.0,0.0,0.0,0.0,0.0,0.0,0.0,0.0,0.0,0.0,0.0,0.0,0.0,0.0,0.0,0.0,0.0,0.0,0.0,0.0,0.0,0.0,0.0,0.0,0.0,0.0,0.0,0.0,0.0,0.0,0.0,0.0,0.0,0.0,0.0,0.0,0.0,0.0,0.0,0.0,0.0,0.0,0.0,0.0,0.0,0.0,0.0,0.0,0.0,0.0,0.0,0.0,0.0,0.0,0.0,0.0,0.0,0.0,0.0,0.0,0.0,0.0,0.0,0.0,0.0,0.0,0.0,0.0,0.0,0.0,0.0,0.0,0.0,0.0,0.0,0.0,0.0,0.0,0.0,0.0,0.0,0.0,0.0,0.0,0.0,0.0,0.0,0.0,0.0,0.0,0.0,0.0,0.0,0.0,0.0,0.0,0.0,0.0,0.0,0.0,0.0,0.0,0.0,0.0,0.0,0.0,0.0,0.0,0.0,0.0,0.0,0.0,0.0,0.0,0.0,0.0,0.0,0.0,0.0,0.0,0.0,0.0,0.0,0.0,0.0,0.0,0.0,0.0,0.0,0.0,0.0,0.0,0.0,0.0,0.0,0.0,0.0,0.0,0.0,0.0,0.0,0.0,0.0,0.0,0.0,0.0,0.0,0.0,0.0,0.0,0.0,0.0,0.0,0.0,0.0,0.0,0.0,0.95,0.0,0.0,1.0,1.0,0.0,0.0,0.01,0.0,1.0,0.0,1.0,1.0,1.0,1.0,0.0,0.0,0.0,0.0,0.0,0.0,0.0,0.0,0.0,0.0,0.0,0.0,0.0,0.0,0.0,0.0,0.0,0.0,0.0,0.0,0.0,0.0,0.0,0.0,0.0,0.0,0.0,0.0,0.0,0.0,0.0,0.0,0.0,0.0,0.0,0.0,0.0,0.0,0.0,0.0,0.0,0.0,0.0,0.0,0.0,0.0,0.0,0.0,0.0,0.0,0.0,0.0,0.0,0.0,0.0,0.0,1.0,0.0,0.0,0.0,0.0,0.0,0.0,0.0,0.0,0.0,0.0,0.0,0.0,0.0,0.0,0.0,0.0,0.0,0.0,0.0,0.0,0.0,0.0,0.0,0.0,0.0,0.0,0.0,0.0,0.0,0.0,0.0,0.0,0.0,0.0,0.0,0.0,0.0,0.0,0.0,0.0,0.0,0.0,0.0,0.0,0.0,0.0,0.0,0.0,0.0,0.0,0.0,0.0,0.0,0.0,0.0],[0.0,0.0,0.0,0.0,0.0,0.0,0.0,0.0,0.0,0.0,0.0,0.0,0.0,0.0,0.0,0.0,0.0,0.0,0.0,0.0,0.0,0.0,0.0,0.0,0.0,0.0,0.0,0.0,0.0,0.0,0.0,0.0,0.0,0.0,0.0,0.0,0.0,0.0,0.0,0.0,0.0,0.0,0.0,0.0,0.0,0.0,0.0,0.0,0.0,0.0,0.0,0.0,0.0,0.0,0.0,0.0,0.0,0.0,0.0,0.0,0.0,0.0,0.0,0.0,0.0,0.0,0.0,0.0,0.0,0.0,0.0,0.0,0.0,0.0,0.0,0.0,0.0,0.0,0.0,0.0,0.0,0.0,0.0,0.0,0.0,0.0,0.0,0.0,0.0,0.0,0.0,0.0,0.0,0.0,0.0,0.0,0.0,0.0,0.0,0.0,0.0,0.0,0.0,0.0,0.0,0.0,0.0,0.0,0.0,0.0,0.0,0.0,0.0,0.0,0.0,0.0,0.0,0.0,0.0,0.0,0.0,0.0,0.0,0.0,0.0,0.0,0.0,0.0,0.0,0.0,0.0,0.0,0.0,0.0,0.0,0.0,0.0,0.0,0.0,0.0,0.0,0.0,0.0,0.0,0.0,0.0,0.0,0.0,0.0,0.0,0.0,0.0,0.0,0.0,0.0,0.0,0.0,0.0,0.0,0.0,0.0,0.0,0.0,0.0,0.0,0.0,0.0,0.0,0.0,0.0,0.0,0.0,0.0,0.0,0.0,0.0,0.0,0.0,0.0,0.0,0.0,0.0,0.0,0.0,0.0,0.0,0.0,0.0,0.0,0.0,0.0,0.0,0.0,0.0,1.0,1.0,0.0,0.0,1.0,0.68,0.0,0.0,0.0,0.0,0.0,0.0,0.44,1.0,1.0,1.0,1.0,1.0,0.0,0.0,0.0,0.0,0.0,0.0,0.0,0.0,0.0,0.0,0.0,0.0,0.0,0.0,0.0,0.0,0.0,0.0,0.0,0.0,0.0,0.0,0.0,0.0,0.0,0.0,0.0,0.0,0.15,0.0,0.0,1.0,0.0,0.0,0.0,0.0,0.0,0.0,0.0,0.0,0.0,0.0,0.0,0.0,0.0,0.0,0.0,0.0,0.0,0.0,0.0,0.0,1.0,1.0,1.0,0.0,0.0,0.0,0.0,0.0,0.0,0.0,0.0,0.0,0.0,0.0,0.0,0.0,0.0,0.0,0.0,0.0,0.0,0.0,0.0,0.0,0.0,0.0,0.0,0.0,0.0,0.0,0.0,0.0,0.0,0.0,0.0,0.0,0.0,0.0,0.0,0.0,0.0,0.0,0.0,0.0,0.0,0.0,0.0,0.0,0.9,0.0,0.0,0.0,0.0,0.0,0.0,0.0,0.0,0.0],[0.0,0.0,0.0,0.0,0.0,0.0,0.0,0.0,0.0,0.0,0.0,0.0,0.0,0.0,0.0,0.0,0.0,0.0,0.0,0.0,0.0,0.0,0.0,0.0,0.0,0.0,0.0,0.0,0.0,0.0,0.0,0.0,0.0,0.0,0.0,0.0,0.0,0.0,0.0,0.0,0.0,0.0,0.0,0.0,0.0,0.0,0.0,0.0,0.0,0.0,0.0,0.0,0.0,0.0,0.0,0.0,0.0,0.0,0.0,0.0,0.0,0.0,0.0,0.0,0.0,0.0,0.0,0.0,0.0,0.0,0.0,0.0,0.0,0.0,0.0,0.0,0.0,0.0,0.0,0.0,0.0,0.0,0.0,0.0,0.0,0.0,0.0,0.0,0.0,0.0,0.0,0.0,0.0,0.0,0.0,0.0,0.0,0.0,0.0,0.0,0.0,0.0,0.0,0.0,0.0,0.0,0.0,0.0,0.0,0.0,0.0,0.0,0.0,0.0,0.0,0.0,0.0,0.0,0.0,0.0,0.0,0.0,0.0,0.0,0.0,0.0,0.0,0.0,0.0,0.0,0.0,0.0,0.0,0.0,0.0,0.0,0.0,0.0,0.0,0.0,0.0,0.0,0.0,0.0,0.0,0.0,0.0,0.0,0.0,0.0,0.0,0.0,0.0,0.0,0.0,0.0,0.0,0.0,0.0,0.0,0.0,0.0,0.0,0.0,0.0,0.0,0.0,0.0,0.0,0.0,0.0,0.0,0.0,0.0,0.0,0.0,0.0,0.0,0.0,0.0,0.0,0.0,0.0,0.0,0.0,0.0,0.0,0.0,0.0,0.0,0.0,0.0,0.0,0.0,0.0,0.0,0.0,0.0,0.0,0.0,0.0,0.0,0.0,0.0,0.0,0.0,0.0,1.0,1.0,1.0,1.0,0.0,0.0,0.0,0.0,0.0,0.0,0.0,0.0,0.0,0.0,0.0,0.0,0.0,0.0,0.0,0.0,0.0,0.0,0.0,0.0,0.0,0.0,0.0,0.0,0.0,0.0,0.0,0.0,0.0,0.0,0.0,1.0,1.0,1.0,0.0,0.0,0.0,0.0,0.0,0.0,0.0,0.0,0.0,0.0,0.0,0.0,0.0,0.0,0.0,0.0,0.0,0.0,0.0,0.0,1.0,1.0,1.0,0.95,0.0,0.0,0.0,0.0,0.0,0.0,0.0,0.0,0.0,0.0,0.0,0.0,0.0,0.0,0.0,0.0,0.0,0.0,0.0,0.0,0.0,0.0,0.0,0.0,0.0,0.0,0.0,0.0,0.0,0.0,0.0,0.0,0.0,0.0,0.0,0.0,0.0,0.0,0.0,0.0,0.0,0.0,0.0,0.0,0.0,0.0,0.0,0.0,0.0,0.0,0.0,0.0,0.0],[0.0,0.0,0.0,0.0,0.0,0.0,0.0,0.0,0.0,0.0,0.0,0.0,0.0,0.0,0.0,0.0,0.0,0.0,0.0,0.0,0.0,0.0,0.0,0.0,0.0,0.0,0.0,0.0,0.0,0.0,0.0,0.0,0.0,0.0,0.0,0.0,0.0,0.0,0.0,0.0,0.0,0.0,0.0,0.0,0.0,0.0,0.0,0.0,0.0,0.0,0.0,0.0,0.0,0.0,0.0,0.0,1.0,0.0,0.0,0.0,0.0,0.0,0.0,0.0,0.0,0.0,0.0,0.0,0.0,0.0,0.0,0.0,0.0,0.0,0.0,0.0,0.0,0.0,0.0,0.0,0.0,0.0,0.0,0.0,0.0,0.0,0.0,0.0,0.0,0.0,0.0,0.0,0.0,0.0,0.0,0.0,0.0,0.0,0.0,0.0,0.0,0.0,0.0,0.0,0.0,0.0,0.0,0.0,0.0,0.0,0.0,0.0,0.0,0.0,0.0,0.0,0.0,0.0,0.0,0.0,0.0,0.0,0.0,0.0,0.0,0.0,0.0,0.0,0.0,0.0,0.0,0.0,0.0,0.0,0.0,0.0,0.0,0.0,0.0,0.0,0.0,0.0,0.0,0.0,0.0,0.0,0.0,0.0,0.0,0.0,0.0,0.0,0.0,0.0,0.0,0.0,0.0,0.0,0.0,0.0,0.0,0.0,0.0,0.0,0.0,0.0,0.0,0.0,0.0,0.0,0.0,0.0,0.0,0.0,0.0,0.0,0.0,0.0,0.0,0.0,0.0,0.0,0.0,0.0,0.0,0.0,0.0,0.0,0.0,0.0,0.0,0.0,0.0,0.0,0.0,0.0,0.0,0.0,0.0,0.0,0.0,0.0,0.0,0.0,0.0,0.0,0.0,0.0,1.0,1.0,1.0,1.0,1.0,0.0,0.0,0.0,0.0,0.0,0.0,0.0,0.0,0.0,0.0,0.0,0.0,0.0,0.0,0.0,0.0,0.0,0.0,0.0,0.0,0.0,0.0,0.0,0.0,0.0,0.0,0.0,0.0,0.0,0.0,1.0,1.0,0.94,1.0,0.0,0.0,0.0,0.0,0.0,0.0,0.0,0.0,0.0,0.0,0.0,0.0,0.0,0.0,0.0,0.0,0.01,0.98,1.0,1.0,1.0,0.0,0.0,0.0,0.0,0.0,0.0,0.0,0.0,0.0,0.0,0.0,0.0,0.0,0.0,0.0,0.0,0.0,0.0,0.0,0.0,0.0,0.0,0.0,0.0,0.0,0.0,0.0,0.0,0.0,0.0,0.0,0.0,0.0,0.0,0.0,0.0,0.0,0.0,0.0,0.0,0.0,0.0,0.0,0.0,0.0,0.0,0.0,0.0,0.0,0.0,0.0,0.0,0.0,0.0],[0.0,0.0,0.0,0.0,0.0,0.0,0.0,0.0,0.0,0.0,0.0,0.0,0.0,0.0,0.0,0.0,0.0,0.0,0.0,0.0,0.0,0.0,0.0,0.0,0.0,0.0,0.0,0.0,0.0,0.0,0.0,0.0,0.0,0.0,0.0,0.0,0.0,0.0,0.0,0.0,0.0,0.0,0.0,0.0,0.0,0.0,0.0,0.0,0.0,0.0,0.0,0.0,0.0,0.0,0.0,0.0,0.0,0.0,0.0,0.0,0.0,0.0,0.0,0.0,0.0,0.0,0.0,0.0,0.0,0.0,0.0,0.0,0.0,0.0,0.0,0.0,0.0,0.0,0.0,0.0,0.0,0.0,0.0,0.0,0.0,0.0,0.0,0.0,0.0,0.0,0.0,0.0,0.0,0.0,0.0,0.0,0.0,0.0,0.0,0.0,0.0,0.0,0.0,0.0,0.0,0.0,0.0,0.0,0.0,0.0,0.0,0.0,0.0,0.0,0.0,0.0,0.0,0.0,0.0,0.0,0.0,0.0,0.0,0.0,0.0,0.0,0.0,0.0,0.0,0.0,0.0,0.0,0.0,0.0,0.0,0.0,0.0,0.0,0.0,0.0,0.0,0.0,0.0,0.0,0.0,0.0,0.0,0.0,0.0,0.0,0.0,0.0,0.0,0.0,0.0,0.0,0.0,0.0,0.0,0.0,0.0,0.0,0.0,0.0,0.0,0.0,0.0,0.0,0.0,0.0,0.0,0.0,0.0,0.0,0.0,0.0,0.0,0.0,0.0,0.0,0.0,0.0,0.0,0.0,0.0,0.0,0.0,0.0,0.0,0.0,0.0,1.0,0.0,0.0,0.02,0.0,0.0,0.0,0.0,0.0,0.0,0.0,0.0,0.0,0.0,0.0,0.0,0.0,1.0,0.0,1.0,1.0,1.0,1.0,0.0,0.0,0.0,0.0,0.0,0.0,0.0,0.0,0.0,0.0,0.0,0.0,0.0,0.0,0.0,0.0,0.0,0.0,0.0,0.0,0.0,0.0,0.0,0.0,0.0,0.0,0.0,0.0,0.0,1.0,1.0,1.0,1.0,0.0,0.0,0.0,0.0,0.0,0.0,0.0,0.0,0.0,0.0,0.0,0.0,0.0,0.0,0.0,1.0,1.0,1.0,0.05,0.0,0.0,0.0,0.0,0.0,0.0,0.0,0.0,0.0,0.0,0.0,0.0,0.0,0.0,0.0,0.0,0.0,0.0,0.0,0.0,0.0,0.0,0.0,0.0,0.0,0.0,0.0,0.0,0.0,0.0,0.0,0.0,0.0,0.0,0.0,0.0,0.0,0.0,0.0,0.0,0.0,0.0,0.0,0.0,0.0,0.0,0.0,0.0,0.0,0.0,0.0,0.0,0.0,0.0,0.0,0.0],[0.0,0.0,0.0,0.0,0.0,0.0,0.0,0.0,0.0,0.0,0.0,0.0,0.0,0.0,0.0,0.0,0.0,0.0,0.0,0.0,0.0,0.0,0.0,0.0,0.0,0.0,0.0,0.0,0.0,0.0,0.0,0.0,0.0,0.0,0.0,0.0,0.0,0.0,0.0,0.0,0.0,0.0,0.0,0.0,0.0,0.0,0.0,0.0,0.0,0.0,0.0,0.01,0.0,0.0,0.0,0.0,1.0,0.0,0.0,0.0,0.0,0.0,0.0,0.0,0.0,0.0,0.0,0.0,0.0,0.0,0.0,0.0,0.0,0.0,0.0,0.0,0.0,0.0,0.0,0.0,0.0,0.0,0.0,0.0,0.0,0.0,0.0,0.0,0.0,0.0,0.0,0.0,0.0,0.0,0.0,0.0,0.0,0.0,0.0,0.0,0.0,0.0,0.0,0.0,0.0,0.0,0.0,0.0,0.0,0.0,0.0,0.0,0.0,0.0,0.0,0.0,0.0,0.0,0.0,0.0,0.0,0.0,0.0,0.0,0.0,0.0,0.0,0.0,0.0,0.0,0.0,0.0,0.0,0.0,0.0,0.0,0.0,0.0,0.0,0.0,0.0,0.0,0.0,0.0,0.0,0.0,0.0,0.0,0.0,0.0,0.0,0.0,0.0,0.0,0.0,0.0,0.0,0.0,0.0,0.0,0.0,0.0,0.0,0.0,0.0,0.0,0.0,0.0,0.0,0.0,0.0,0.0,0.0,0.0,0.0,0.0,0.0,0.0,0.0,0.0,0.0,0.0,0.0,0.0,0.0,0.0,0.0,0.0,0.0,0.0,0.0,0.0,0.0,0.0,0.0,0.0,0.0,0.0,0.0,0.0,0.0,0.0,0.0,0.0,0.0,0.0,0.0,0.0,0.0,0.0,1.0,1.0,1.0,1.0,0.02,0.0,0.0,0.0,0.0,0.0,0.0,0.0,0.0,0.0,0.0,0.0,0.0,0.0,0.0,0.0,0.0,0.0,0.0,0.0,0.0,0.0,0.0,0.0,0.0,0.0,0.0,0.0,0.0,0.0,0.0,0.27,1.0,1.0,1.0,0.0,0.0,1.0,0.0,0.0,0.0,0.0,0.0,0.0,0.0,0.0,0.0,0.0,1.0,1.0,0.9,0.7,0.0,0.0,0.0,0.0,0.0,0.0,0.0,0.0,0.0,0.0,0.0,0.0,0.0,0.0,0.0,0.0,0.0,0.0,0.0,0.0,0.0,0.0,0.0,0.0,0.0,0.0,0.0,0.0,0.0,0.0,0.0,0.0,0.0,0.0,0.0,0.0,0.0,0.0,0.0,0.0,0.0,0.0,0.0,0.0,0.0,0.0,0.0,0.0,0.0,0.0,0.0,0.0,0.0,0.0,0.0,0.0],[0.0,0.0,0.0,0.0,0.0,0.0,0.0,0.0,0.0,0.0,0.0,0.0,0.0,0.0,0.0,0.0,0.0,0.0,0.0,0.0,0.0,0.0,0.0,0.0,0.0,0.0,0.0,0.0,0.0,0.0,0.0,0.0,0.0,0.0,0.0,0.0,0.0,0.0,0.0,0.0,0.0,0.0,0.0,0.0,0.0,0.0,0.0,0.0,0.0,0.0,0.0,0.0,0.0,0.0,0.0,0.0,0.0,0.0,0.0,0.0,0.0,0.0,0.0,0.0,0.0,0.0,0.0,0.0,0.0,0.0,0.0,0.0,0.0,0.0,0.0,0.0,0.0,0.0,0.0,0.0,0.0,0.0,0.0,0.0,0.0,0.0,0.0,0.0,0.0,0.0,0.0,0.0,0.0,0.0,0.0,0.0,0.0,0.0,0.0,0.0,0.0,0.0,0.0,0.0,0.0,0.0,0.0,0.0,0.0,0.0,0.0,0.0,0.0,0.0,0.0,0.0,0.0,0.0,0.0,0.0,0.0,0.0,0.0,0.0,0.0,0.0,0.0,0.0,0.0,0.0,0.0,0.0,0.0,0.0,0.0,0.0,0.0,0.0,0.0,0.0,0.0,0.0,0.0,0.0,0.0,0.0,0.0,0.0,0.0,0.0,0.0,0.0,0.0,0.0,0.0,0.0,0.0,0.0,0.0,0.0,0.0,0.0,0.0,0.0,0.0,0.0,0.0,0.0,0.0,0.0,0.0,0.0,0.0,0.0,0.0,0.0,0.0,0.0,0.0,0.0,0.0,0.0,0.0,0.0,0.0,0.0,0.0,0.0,0.0,0.0,0.0,0.0,0.0,0.0,0.0,0.0,0.0,0.0,0.0,0.0,0.0,0.0,0.0,0.0,0.0,0.0,0.0,0.0,0.0,0.0,0.0,1.0,1.0,1.0,1.0,0.98,0.0,1.0,1.0,0.0,0.0,1.0,0.0,0.0,0.0,0.0,0.0,0.0,0.0,0.0,0.0,0.0,0.0,0.0,0.0,0.0,0.0,0.0,0.0,0.0,0.0,0.0,0.0,0.0,0.0,1.0,1.0,1.0,0.61,0.0,0.0,1.0,0.0,0.0,0.0,0.0,0.0,0.0,0.0,0.0,0.0,0.01,1.0,0.01,0.0,0.0,0.0,0.0,0.0,0.0,0.0,0.0,0.0,0.0,0.0,0.0,0.0,0.0,0.0,0.0,0.0,0.0,0.0,0.0,0.0,0.0,0.0,0.0,0.0,0.0,0.0,0.0,0.0,0.0,0.0,0.0,0.0,0.0,0.0,0.0,0.0,0.0,0.0,0.0,0.0,0.0,0.0,0.0,0.0,0.0,0.0,0.0,0.0,0.0,0.0,0.0,0.0,0.0,0.0,0.0,0.0,0.0],[0.0,0.0,0.0,0.0,0.0,0.0,0.0,0.0,0.0,0.0,0.0,0.0,0.0,0.0,0.0,0.0,0.0,0.0,0.0,0.0,0.0,0.0,0.0,0.0,0.0,0.0,0.0,0.0,0.0,0.0,0.0,0.0,0.0,0.0,0.0,0.0,0.0,0.0,0.0,0.0,0.0,0.0,0.0,0.0,0.0,0.0,0.0,0.0,0.0,0.0,0.0,0.0,0.0,0.0,0.0,0.0,0.0,0.0,0.0,0.0,0.0,0.0,0.0,0.0,0.0,0.0,0.0,0.0,0.0,0.0,0.0,0.0,0.0,0.0,0.0,0.0,0.0,0.0,0.0,0.0,0.0,0.0,0.0,0.0,0.0,0.0,0.0,0.0,0.0,0.0,0.0,0.0,0.0,0.0,0.0,0.0,0.0,0.0,0.0,0.0,0.0,0.0,0.0,0.0,0.0,0.0,0.0,0.0,0.0,0.0,0.0,0.0,0.0,0.0,0.0,0.0,0.0,0.0,0.0,0.0,0.0,0.0,0.0,0.0,0.0,0.0,0.0,0.0,0.0,0.0,0.0,0.0,0.0,0.0,0.0,0.0,0.0,0.0,0.0,0.0,0.0,0.0,0.0,0.0,0.0,0.0,0.0,0.0,0.0,0.0,0.0,0.0,0.0,0.0,0.0,0.0,0.0,0.0,0.0,0.0,0.0,0.0,0.0,0.0,0.0,0.0,0.0,0.0,0.0,0.0,0.0,0.0,0.0,0.0,0.0,0.0,0.0,0.0,0.0,0.0,0.0,0.0,0.0,0.0,0.0,0.0,0.0,0.0,0.0,0.0,0.0,0.0,0.0,0.0,0.0,0.0,0.0,0.0,0.0,0.0,0.0,0.0,0.0,0.0,0.0,0.0,0.0,0.0,0.0,0.0,0.0,0.0,0.02,1.0,1.0,1.0,1.0,1.0,0.99,0.0,0.0,0.0,0.0,0.0,0.0,0.0,0.0,0.0,0.0,0.0,0.0,0.0,0.0,0.0,0.0,0.0,0.0,0.0,0.0,0.0,0.0,0.0,0.0,0.0,0.0,0.0,0.0,1.0,1.0,0.97,0.0,1.0,1.0,0.0,0.0,0.0,0.0,0.0,0.0,0.0,1.0,1.0,1.0,0.0,0.0,0.0,0.0,0.0,0.0,0.0,0.0,0.0,0.0,0.0,0.0,0.0,0.0,0.0,0.0,0.0,0.0,0.0,0.0,0.0,0.0,0.0,0.0,0.0,0.0,0.0,0.0,0.0,0.0,0.0,0.0,0.0,0.0,0.0,0.0,0.0,0.0,0.0,0.0,0.0,0.0,0.0,0.0,0.0,0.0,0.0,0.0,0.0,0.0,0.0,0.0,0.0,0.0,1.0,0.0,0.0,0.0,0.0],[0.0,0.0,0.0,0.0,0.0,0.0,0.0,0.0,0.0,0.0,0.0,0.0,0.0,0.0,0.0,0.0,0.0,0.0,0.0,0.0,0.0,0.0,0.0,0.0,0.0,0.0,0.0,0.0,0.0,0.0,0.0,0.0,0.0,0.0,0.0,0.0,0.0,0.0,0.0,0.0,0.0,0.0,0.0,0.0,0.0,0.0,0.0,0.0,0.0,0.01,0.0,0.0,0.0,0.0,0.0,0.0,0.0,0.0,0.0,0.0,0.0,0.0,0.0,0.0,0.0,0.0,0.0,0.0,0.0,0.0,0.0,0.0,0.0,0.0,0.0,0.0,0.0,0.0,0.0,0.0,0.0,0.0,0.0,0.0,0.0,0.0,0.0,0.0,0.0,0.0,0.0,0.0,0.0,0.0,0.0,0.0,0.0,0.0,0.0,0.0,0.0,0.0,0.0,0.0,0.0,0.0,0.0,0.0,0.0,0.0,0.0,0.0,0.0,0.0,0.0,0.0,0.0,0.0,0.0,0.0,0.0,0.0,0.0,0.0,0.0,0.0,0.0,0.0,0.0,0.0,0.0,0.0,0.0,0.0,0.0,0.0,0.0,0.0,0.0,0.0,0.0,0.0,0.0,0.0,0.0,0.0,0.0,0.0,0.0,0.0,0.0,0.0,0.0,0.0,0.0,0.0,0.0,0.0,0.0,0.0,0.0,0.0,0.0,0.0,0.0,0.0,0.0,0.0,0.0,0.0,0.0,0.0,0.0,0.0,0.0,0.0,0.0,0.0,0.0,0.0,0.0,0.0,0.0,0.0,0.0,0.0,0.0,0.0,0.0,0.0,0.0,0.0,0.0,0.0,0.0,0.0,0.0,0.0,0.0,0.0,0.0,0.0,0.0,0.0,0.0,0.0,0.0,0.0,0.0,0.0,0.0,0.0,0.0,0.98,1.0,1.0,1.0,1.0,1.0,0.25,0.0,0.0,0.0,0.0,0.0,0.0,0.0,0.0,0.0,0.0,0.0,0.0,0.0,0.0,0.0,0.0,0.0,0.0,0.0,0.0,0.0,0.0,0.0,0.0,0.0,0.0,0.0,1.0,0.91,1.0,0.0,0.01,1.0,0.0,0.0,0.0,0.0,0.0,0.0,0.0,0.0,0.0,0.0,0.0,0.0,0.0,0.0,0.0,0.0,0.0,0.0,0.0,0.0,0.0,0.0,0.0,0.0,0.0,0.0,0.0,0.0,0.0,0.0,0.0,0.0,0.0,0.0,0.0,0.0,0.0,0.0,0.0,0.0,0.0,0.0,0.0,0.0,0.0,0.0,0.0,0.0,0.0,0.0,0.0,0.0,0.0,0.0,0.0,0.0,0.0,0.0,0.0,0.0,0.0,0.0,0.0,0.0,0.0,0.0,0.0,0.0,0.0],[0.0,0.0,0.0,0.0,0.0,0.0,0.0,0.0,0.0,0.0,0.0,0.0,0.0,0.0,0.0,0.0,0.0,0.0,0.0,0.0,0.0,0.0,0.0,0.0,0.0,0.0,0.0,0.0,0.0,0.0,0.0,0.0,0.0,0.0,0.0,0.0,0.0,0.0,0.0,0.0,0.0,0.0,0.0,0.0,0.0,0.0,0.0,0.0,0.0,0.0,0.0,0.0,0.0,0.0,0.0,0.0,0.0,0.0,0.0,0.0,0.0,0.0,0.0,0.0,0.0,0.0,0.0,0.0,0.0,0.0,0.0,0.0,0.0,0.0,0.0,0.0,0.0,0.0,0.0,0.0,0.0,0.0,0.0,0.0,0.0,0.0,0.0,0.0,0.0,0.0,0.0,0.0,0.0,0.0,0.0,0.0,0.0,0.0,0.0,0.0,0.0,0.0,0.0,0.0,0.0,0.0,0.0,0.0,0.0,0.0,0.0,0.0,0.0,0.0,0.0,0.0,0.0,0.0,0.0,0.0,0.0,0.0,0.0,0.0,0.0,0.0,0.0,0.0,0.0,0.0,0.0,0.0,0.0,0.0,0.0,0.0,0.0,0.0,0.0,0.0,0.0,0.0,0.0,0.0,0.0,0.0,0.0,0.0,0.0,0.0,0.0,0.0,0.0,0.0,0.0,0.0,0.0,0.0,0.0,0.0,0.0,0.0,0.0,0.0,0.0,0.0,0.0,0.0,0.0,0.0,0.0,0.0,0.0,0.0,0.0,0.6,0.0,0.0,0.0,0.01,0.0,0.0,0.0,0.0,0.0,0.0,0.0,0.0,0.0,0.0,0.0,0.0,0.0,0.0,0.0,0.0,0.0,0.0,0.0,0.0,0.0,0.0,0.0,0.0,0.0,0.0,0.0,0.0,0.0,0.0,0.0,0.0,0.0,0.0,1.0,1.0,1.0,1.0,1.0,0.99,0.11,0.0,0.0,0.0,0.0,0.0,0.0,0.0,0.0,0.0,0.0,0.0,0.0,0.0,0.0,0.0,0.0,0.0,0.0,0.0,0.0,0.0,0.0,0.0,0.0,0.0,0.0,0.0,0.0,0.0,0.0,0.0,1.0,0.0,0.0,0.0,0.0,0.0,0.0,0.0,1.0,0.0,0.0,0.0,0.0,0.0,0.0,0.0,0.0,0.0,0.0,0.0,0.0,0.0,0.0,0.0,0.0,0.0,0.0,0.0,0.0,0.0,0.0,0.0,0.0,0.0,0.0,0.0,0.0,0.0,0.0,0.0,0.0,0.0,0.0,0.0,0.0,0.0,0.0,0.0,0.0,0.0,0.0,0.0,0.0,0.0,0.0,0.0,0.0,0.0,0.0,0.0,0.0,0.0,0.0,0.0,0.0,0.0,0.01,0.0,0.0,0.0],[0.0,0.0,0.0,0.0,0.0,0.0,0.0,0.0,0.0,0.0,0.0,0.0,0.0,0.0,0.0,0.0,0.0,0.0,0.0,0.0,0.0,0.0,0.0,0.0,0.0,0.0,0.0,0.0,0.0,0.0,0.0,0.0,0.0,0.0,0.0,0.0,0.0,0.0,0.0,0.0,0.0,0.0,0.0,0.0,0.0,0.0,0.0,0.0,0.0,0.0,0.0,0.0,0.0,0.0,0.0,0.0,0.0,0.0,0.0,0.0,0.0,0.0,0.0,0.0,0.0,0.0,0.0,0.0,0.0,0.0,0.0,0.0,0.0,0.0,0.0,0.0,0.0,0.0,0.0,0.0,0.0,0.0,0.0,0.0,0.0,0.0,0.0,0.0,0.0,0.0,0.0,0.0,0.0,0.0,0.0,0.0,0.0,0.0,0.0,0.0,0.0,0.0,0.0,0.0,0.0,0.0,0.0,0.0,0.0,0.0,0.0,0.0,0.0,0.0,0.0,0.0,0.0,0.0,0.0,0.0,0.0,0.0,0.0,0.0,0.0,0.0,0.0,0.0,0.0,0.0,0.0,0.0,0.0,0.0,0.0,0.0,0.0,0.0,0.0,0.0,0.0,0.0,0.0,0.0,0.0,0.0,0.0,0.0,0.0,0.0,0.0,0.0,0.0,0.0,0.0,0.0,0.0,0.0,0.0,0.0,0.0,0.0,0.0,0.0,0.0,0.0,0.0,0.0,0.0,0.0,0.0,0.0,0.0,0.0,1.0,0.99,0.0,0.0,0.0,0.0,0.0,0.0,0.0,0.0,0.0,0.0,0.0,1.0,0.0,0.0,0.0,0.0,0.0,0.0,0.0,0.0,0.0,0.0,0.0,0.0,0.0,0.0,0.0,0.0,0.0,0.0,0.0,0.0,0.0,0.0,0.0,0.0,0.0,1.0,1.0,1.0,1.0,1.0,1.0,1.0,1.0,0.97,0.0,0.0,0.0,0.0,0.0,0.0,0.0,0.0,0.0,0.0,0.0,0.0,0.0,0.0,0.0,0.0,0.0,0.0,0.0,0.0,0.0,0.0,0.0,0.0,0.0,0.01,0.0,0.0,0.0,0.12,0.0,0.0,0.0,0.0,0.0,0.0,0.0,0.0,1.0,0.82,1.0,0.0,0.0,0.0,0.0,0.0,0.0,0.0,0.0,0.0,0.0,0.0,0.0,0.0,0.0,0.0,0.0,0.0,0.0,0.0,0.0,0.0,0.0,0.0,0.0,0.0,0.0,0.0,0.0,0.0,0.0,0.0,0.0,0.0,0.0,0.0,0.0,0.0,0.0,0.0,0.0,0.0,0.0,0.0,0.0,0.0,0.0,0.0,0.0,0.0,0.0,0.0,0.0,0.0,0.0,1.0,0.09,0.0,0.0,0.0],[0.0,0.0,0.0,0.0,0.0,0.0,0.0,0.0,0.0,0.0,0.0,0.0,0.0,0.0,0.0,0.0,0.0,0.0,0.0,0.0,0.0,0.0,0.0,0.0,0.0,0.0,0.0,0.0,0.0,0.0,0.0,0.0,0.0,0.0,0.0,0.0,0.0,0.0,0.0,0.0,0.0,0.0,0.0,0.0,0.0,0.0,0.0,0.0,0.0,0.0,0.0,0.0,0.0,0.0,0.0,0.0,0.0,0.0,0.0,0.0,0.0,0.0,0.0,0.0,0.0,0.0,0.0,0.0,0.0,0.0,0.0,0.0,0.0,0.0,0.0,0.0,0.0,0.0,0.0,0.0,0.0,0.0,0.0,0.0,0.0,0.0,0.0,0.0,0.0,0.0,0.0,0.0,0.0,0.0,0.0,0.0,0.0,0.0,0.0,0.0,0.0,0.0,0.0,0.0,0.0,0.0,0.0,0.0,0.0,0.0,0.0,0.0,0.0,0.0,0.0,0.0,0.0,0.0,0.0,0.0,0.0,0.0,0.0,0.0,0.0,0.0,0.0,0.0,0.0,0.0,0.0,0.0,0.0,0.0,0.0,0.0,0.0,0.0,0.0,0.0,0.0,0.0,0.0,0.0,0.0,0.0,0.0,0.0,0.0,0.0,0.0,0.0,0.0,0.0,0.0,0.0,0.0,0.0,0.0,0.0,0.0,0.0,0.0,0.0,0.0,0.0,0.0,0.0,0.0,0.0,0.0,0.0,0.0,0.0,0.0,0.0,0.0,0.0,0.0,0.0,0.0,0.0,0.0,0.0,0.0,0.0,0.0,0.0,0.0,0.0,0.0,0.0,0.0,0.0,0.0,0.0,0.0,0.0,0.0,0.0,0.0,0.0,0.0,0.0,0.0,0.0,0.0,0.0,0.0,0.0,0.0,0.0,0.0,1.0,0.99,1.0,1.0,1.0,1.0,1.0,1.0,1.0,1.0,0.0,0.0,0.0,0.0,0.0,0.0,0.0,0.0,0.0,0.0,0.79,0.0,0.0,0.0,0.0,0.0,0.0,0.0,0.0,0.0,0.0,0.0,0.33,0.0,1.0,0.0,0.0,0.0,0.0,0.0,0.0,0.0,0.0,0.0,0.0,0.0,0.0,0.0,0.0,0.0,0.0,0.0,0.0,0.0,0.0,0.0,0.0,0.0,0.0,0.0,0.0,0.0,0.0,0.0,0.0,0.0,0.0,0.0,0.0,0.0,0.0,0.0,0.0,0.0,0.0,0.0,0.0,0.0,0.0,0.0,0.0,0.0,0.0,0.0,0.0,0.0,0.0,0.0,0.0,0.0,0.0,0.0,0.0,0.0,0.0,0.0,0.0,0.0,0.0,0.0,0.0,0.0,0.0,0.0,0.0,0.0,0.0,0.0,0.0],[0.0,0.0,0.0,0.0,0.0,0.0,0.0,0.0,0.0,0.0,0.0,0.0,0.0,0.0,0.0,0.0,0.0,0.0,0.0,0.0,0.0,0.0,0.0,0.0,0.0,0.0,0.0,0.0,0.0,0.0,0.0,0.0,0.0,0.0,0.0,0.0,0.0,0.0,0.0,0.0,0.0,0.0,0.0,0.0,0.0,0.0,0.0,0.0,0.0,0.0,0.0,0.0,0.0,0.0,0.0,0.0,0.0,0.0,0.0,0.0,0.0,0.0,0.0,0.0,0.0,0.0,0.0,0.0,0.0,0.0,0.0,0.0,0.0,0.0,0.0,0.0,0.0,0.0,0.0,0.0,0.0,0.0,0.0,0.0,0.0,0.0,0.0,0.0,0.0,0.0,0.0,0.0,0.0,0.0,0.0,0.0,0.0,0.0,0.0,0.0,0.0,0.0,0.0,0.0,0.0,0.0,0.0,0.0,0.0,0.0,0.0,0.0,0.0,0.0,0.0,0.0,0.0,0.0,0.0,0.0,0.0,0.0,0.0,0.0,0.0,0.0,0.0,0.0,0.0,0.0,0.0,0.0,0.0,0.0,0.0,0.0,0.0,0.0,0.0,0.0,0.0,0.0,0.0,0.0,0.0,0.0,0.0,0.0,0.0,0.0,0.0,0.0,0.0,0.0,0.0,0.0,0.0,0.0,0.0,0.0,0.0,0.0,0.0,0.0,0.0,0.0,0.0,0.0,0.0,0.0,0.0,0.0,0.0,0.0,0.0,0.01,0.0,0.0,0.0,0.0,0.0,0.0,0.9,0.0,0.0,0.0,0.0,0.0,0.0,0.0,0.0,0.0,0.0,0.0,0.0,0.0,0.0,0.0,0.0,0.0,0.0,0.0,0.0,0.0,0.0,0.0,0.0,0.0,0.0,0.0,0.0,0.0,0.0,0.0,0.0,0.25,0.99,1.0,1.0,1.0,1.0,1.0,1.0,0.8,0.0,0.0,0.0,0.0,0.0,0.0,0.0,0.0,0.0,0.0,0.0,0.0,0.0,0.0,0.0,0.0,0.0,0.0,0.0,0.0,0.0,0.0,0.0,0.0,0.0,0.0,0.0,0.0,0.0,0.0,0.0,0.0,0.0,0.0,0.0,0.0,0.0,0.0,0.0,0.0,0.0,0.0,0.0,0.0,0.0,0.0,0.0,0.0,0.0,0.0,0.0,0.0,0.0,0.0,0.0,0.0,0.0,0.0,0.0,0.0,0.0,0.0,0.0,0.0,0.0,0.0,0.0,0.0,0.0,0.0,0.0,0.0,0.0,0.0,0.0,0.0,0.0,0.0,0.0,0.0,0.0,0.0,0.0,0.0,0.0,0.0,0.0,0.0,0.0,0.0,0.0,0.0,0.0,0.0,0.0,0.0,0.0,0.0],[0.0,0.0,0.0,0.0,0.0,0.0,0.0,0.0,0.0,0.0,0.0,0.0,0.0,0.0,0.0,0.0,0.0,0.0,0.0,0.0,0.0,0.0,0.0,0.0,0.0,0.0,0.0,0.0,0.0,0.0,0.0,0.0,0.0,0.0,0.0,0.0,0.0,0.0,0.0,0.0,0.0,0.0,0.0,0.0,0.0,0.0,0.0,0.0,0.0,0.0,0.0,0.0,0.0,0.0,0.0,0.0,0.0,0.0,0.0,0.0,0.0,0.0,0.0,0.0,0.0,0.0,0.0,0.0,0.0,0.0,0.0,0.0,0.0,0.0,0.0,0.0,0.0,0.0,0.0,0.0,0.0,0.0,0.0,0.0,0.0,0.0,0.0,0.0,0.0,0.0,0.0,0.0,0.0,0.0,0.0,0.0,0.0,0.0,0.0,0.0,0.0,0.0,0.0,0.0,0.0,0.0,0.0,0.0,0.0,0.0,0.0,0.0,0.0,0.0,0.0,0.0,0.0,0.0,0.0,0.0,0.0,0.0,0.0,0.0,0.0,0.0,0.0,0.0,0.0,0.0,0.0,0.0,0.0,0.0,0.0,0.0,0.0,0.0,0.0,0.0,0.0,0.0,0.0,0.0,0.0,0.0,0.0,0.0,0.0,0.0,0.0,0.0,0.0,0.0,0.0,0.0,0.0,0.0,0.0,0.0,0.0,0.0,0.0,0.0,0.0,0.0,0.0,0.0,0.0,0.0,0.0,0.0,0.0,0.0,1.0,1.0,0.0,0.0,0.0,0.0,0.0,0.0,0.99,0.99,1.0,0.0,0.0,1.0,0.0,0.0,0.0,0.0,0.0,0.0,0.0,0.0,0.0,0.0,0.0,0.0,0.0,0.0,0.0,0.0,0.0,0.0,0.0,0.0,0.0,0.0,0.0,0.0,0.0,0.0,0.0,0.0,0.11,1.0,1.0,1.0,1.0,1.0,1.0,1.0,0.0,0.0,0.0,0.0,0.0,0.0,0.0,0.0,0.28,0.0,0.0,0.0,0.0,0.0,0.0,0.0,0.0,0.0,0.0,0.0,0.0,0.0,0.0,0.0,0.0,0.0,0.0,0.0,0.0,0.0,0.0,0.0,0.0,0.0,0.0,0.0,0.0,0.0,0.0,0.0,0.0,0.0,0.0,0.0,0.0,0.0,0.0,0.0,0.0,0.0,0.0,0.0,0.0,0.0,0.0,0.0,0.0,0.0,0.0,0.0,0.0,0.0,0.0,0.0,0.0,0.0,0.0,0.0,0.0,0.0,0.0,0.0,0.0,0.0,0.0,0.0,0.0,0.0,0.0,0.0,0.0,0.0,0.0,0.0,0.0,0.0,0.0,0.0,0.0,0.0,0.0,0.0,0.0,0.01,0.0,0.0,0.0,0.0],[0.0,0.0,0.0,0.0,0.0,0.0,0.0,0.0,0.0,0.0,0.0,0.0,0.0,0.0,0.0,0.0,0.0,0.0,0.0,0.0,0.0,0.0,0.0,0.0,0.0,0.0,0.0,0.0,0.0,0.0,0.0,0.0,0.0,0.0,0.0,0.0,0.0,0.0,0.0,0.0,0.0,0.0,0.0,0.0,0.0,0.0,0.0,0.0,0.0,0.0,0.0,0.0,0.0,0.0,0.0,0.0,0.0,0.0,0.0,0.0,0.0,0.0,0.0,0.0,0.0,0.0,0.0,0.0,0.0,0.0,0.0,0.0,0.0,0.0,0.0,0.0,0.0,0.0,0.0,0.0,0.0,0.0,0.0,0.0,0.0,0.0,0.0,0.0,0.0,0.0,0.0,0.0,0.0,0.0,0.0,0.0,0.0,0.0,0.0,0.0,0.0,0.0,0.0,0.0,0.0,0.0,0.0,0.0,0.0,0.0,0.0,0.0,0.0,0.0,0.0,0.0,0.0,0.0,0.0,0.0,0.0,0.0,0.0,0.0,0.0,0.0,0.0,0.0,0.0,0.0,0.0,0.0,0.0,0.0,0.0,0.0,0.0,0.0,0.0,0.0,0.0,0.0,0.0,0.0,0.0,0.0,0.0,0.0,0.0,0.0,0.0,0.0,0.0,0.0,0.0,0.0,0.0,0.0,0.0,0.0,0.0,0.0,0.0,0.0,0.0,0.0,0.0,0.0,0.0,0.0,0.0,0.0,0.0,0.0,0.03,0.0,0.0,0.0,0.0,0.0,0.0,0.0,0.0,0.0,1.0,0.0,0.0,1.0,0.99,0.0,0.0,0.01,0.0,0.0,0.0,0.0,0.0,0.0,0.0,0.0,0.0,0.0,0.0,0.0,0.0,0.0,0.0,0.0,0.0,0.0,0.0,0.0,0.0,1.0,0.0,0.0,0.0,0.97,1.0,1.0,1.0,1.0,1.0,1.0,0.0,0.0,0.0,0.0,0.0,0.0,0.0,1.0,1.0,1.0,0.0,0.0,1.0,0.0,0.0,0.0,0.0,0.0,0.0,0.0,0.0,0.09,0.0,0.0,0.0,0.0,0.0,0.0,0.0,0.0,0.0,0.0,0.0,0.0,0.0,0.0,0.0,0.0,0.0,0.0,0.0,0.0,0.0,0.0,0.0,0.0,0.0,0.0,0.0,0.0,0.0,0.0,0.0,0.0,0.0,0.0,0.0,0.0,0.0,0.0,0.0,0.0,0.0,0.0,0.0,0.0,0.0,0.0,0.0,0.0,0.0,0.0,0.0,0.0,0.0,0.0,0.0,0.0,0.0,0.0,0.0,0.0,0.0,0.0,0.0,0.0,0.0,0.0,0.0,0.0,0.0,0.0,0.0,0.0,0.0,0.0,0.0,0.0],[0.0,0.0,0.0,0.0,0.0,0.0,0.0,0.0,0.0,0.0,0.0,0.0,0.0,0.0,0.0,0.0,0.0,0.0,0.0,0.0,0.0,0.0,0.0,0.0,0.0,0.0,0.0,0.0,0.0,0.0,0.0,0.0,0.0,0.0,0.0,0.0,0.0,0.0,0.0,0.0,0.0,0.0,0.0,0.0,0.0,0.0,0.0,0.0,0.0,0.0,0.0,0.0,0.0,0.0,0.0,0.0,0.0,0.0,0.0,0.0,0.0,0.0,0.0,0.0,0.0,0.0,0.0,0.0,0.0,0.0,0.0,0.0,0.0,0.0,0.0,0.0,0.0,0.0,0.0,0.0,0.0,0.0,0.0,0.0,0.0,0.0,0.0,0.0,0.0,0.0,0.0,0.0,0.0,0.0,0.0,0.0,0.0,0.0,0.0,0.0,0.0,0.0,0.0,0.0,0.0,0.0,0.0,0.0,0.0,0.0,0.0,0.0,0.0,0.0,0.0,0.0,0.0,0.0,0.0,0.0,0.0,0.0,0.0,0.0,0.0,0.0,0.0,0.0,0.0,0.0,0.0,0.0,0.0,0.0,0.0,0.0,0.0,0.0,0.0,0.0,0.0,0.0,0.0,0.0,0.0,0.0,0.0,0.0,0.0,0.0,0.0,0.0,0.0,0.0,0.0,0.0,0.0,0.0,0.0,0.0,0.0,0.0,0.0,0.0,0.0,0.0,0.0,0.0,0.0,0.0,0.0,0.0,0.0,0.0,0.0,0.0,0.0,0.0,0.0,0.0,0.0,0.0,0.0,0.0,0.0,0.0,0.0,0.0,0.0,0.0,0.0,0.0,0.0,0.0,0.0,0.0,0.0,0.0,0.0,0.0,0.0,0.0,0.0,0.0,0.0,0.0,0.0,0.0,0.0,0.0,0.0,0.0,0.0,0.0,0.0,0.0,0.0,0.0,1.0,1.0,1.0,1.0,1.0,1.0,0.02,0.0,0.0,0.0,0.0,0.0,0.0,1.0,0.98,1.0,0.0,0.0,0.0,0.0,0.0,0.0,0.0,0.0,0.0,0.0,0.0,0.0,0.0,0.0,0.0,0.0,0.0,0.0,0.0,0.0,0.0,0.0,0.0,0.0,0.0,0.0,0.0,0.0,0.0,0.0,0.0,0.0,0.0,0.0,0.0,0.0,0.0,0.0,0.0,0.0,0.0,0.0,0.0,0.0,0.0,0.0,0.0,0.0,0.0,0.0,0.0,0.0,0.0,0.0,0.0,0.0,0.0,0.0,0.0,0.0,0.0,0.0,0.0,0.0,0.0,0.0,0.0,0.0,0.0,0.0,0.0,0.0,0.0,0.0,0.0,0.0,0.0,0.0,0.0,0.0,0.0,0.0,0.0,0.0,0.0,0.0,0.0,0.0],[0.0,0.0,0.0,0.0,0.0,0.0,0.0,0.0,0.0,0.0,0.0,0.0,0.0,0.0,0.0,0.0,0.0,0.0,0.0,0.0,0.0,0.0,0.0,0.0,0.0,0.0,0.0,0.0,0.0,0.0,0.0,0.0,0.0,0.0,0.0,0.0,0.0,0.0,0.0,0.0,0.0,0.0,0.0,0.0,0.0,0.0,0.0,0.0,0.0,0.0,0.0,0.0,0.0,0.0,0.0,0.0,0.0,0.0,0.0,0.0,0.0,0.0,0.0,0.0,0.0,0.0,0.0,0.0,0.0,0.0,0.0,0.0,0.0,0.0,0.0,0.0,0.0,0.0,0.0,0.0,0.0,0.0,0.0,0.0,0.0,0.0,0.0,0.0,0.0,0.0,0.0,0.0,0.0,0.0,0.0,0.0,0.0,0.0,0.0,0.0,0.0,0.0,0.0,0.0,0.0,0.0,0.0,0.0,0.0,0.0,0.0,0.0,0.0,0.0,0.0,0.0,0.0,0.0,0.0,0.0,0.0,0.0,0.0,0.0,0.0,0.0,0.0,0.0,0.0,0.0,0.0,0.0,0.0,0.0,0.0,0.0,0.0,0.0,0.0,0.0,0.0,0.0,0.0,0.0,0.0,0.0,0.0,0.0,0.0,0.0,0.0,0.0,0.0,0.0,0.0,0.0,0.0,0.0,0.0,0.0,0.0,0.0,0.0,0.0,0.0,0.0,0.0,0.0,0.0,0.0,0.0,0.0,0.0,0.0,0.0,0.0,0.0,0.0,0.0,0.0,0.0,0.0,0.99,0.0,1.0,0.0,0.0,0.0,0.0,0.0,0.0,0.0,0.0,0.0,0.0,0.0,0.0,0.0,0.0,0.0,0.0,0.0,0.0,0.0,0.0,0.0,0.0,0.0,0.0,0.0,0.0,0.0,0.0,0.0,0.0,0.0,0.0,0.0,0.0,0.8,1.0,1.0,1.0,1.0,1.0,0.97,0.0,0.0,0.0,0.0,0.0,1.0,1.0,0.0,0.0,0.0,0.0,0.0,0.0,0.0,0.0,0.0,0.0,0.0,0.0,0.0,0.0,0.0,0.0,0.0,0.0,0.0,0.0,0.0,0.0,0.0,0.0,0.0,0.0,0.0,0.0,0.0,0.0,0.0,0.0,0.0,0.0,0.0,0.0,0.0,0.0,0.0,0.0,0.0,0.0,0.0,0.0,0.0,0.0,0.0,0.0,0.0,0.0,0.0,0.0,0.0,0.0,0.0,0.0,0.0,0.0,0.0,0.0,0.0,0.0,0.0,0.0,0.0,0.0,0.0,0.0,0.0,0.0,0.0,0.0,0.0,0.0,0.0,0.0,0.0,0.0,0.0,0.0,0.0,0.0,0.0,0.0,0.0,0.0,0.0,0.0,0.0],[0.0,0.0,0.0,0.0,0.0,0.0,0.0,0.0,0.0,0.0,0.0,0.0,0.0,0.0,0.0,0.0,0.0,0.0,0.0,0.0,0.0,0.0,0.0,0.0,0.0,0.0,0.0,0.0,0.0,0.0,0.0,0.0,0.0,0.0,0.0,0.0,0.0,0.0,0.0,0.0,0.0,0.0,0.0,0.0,0.0,0.0,0.0,0.0,0.0,0.0,0.0,0.0,0.0,0.0,0.0,0.0,0.0,0.0,0.0,0.0,0.0,0.0,0.0,0.0,0.0,0.0,0.0,0.0,0.0,0.0,0.0,0.0,0.0,0.0,0.0,0.0,0.0,0.0,0.0,0.0,0.0,0.0,0.0,0.0,0.0,0.0,0.0,0.0,0.0,0.0,0.0,0.0,0.0,0.0,0.0,0.0,0.0,0.0,0.0,0.0,0.0,0.0,0.0,0.0,0.0,0.0,0.0,0.0,0.0,0.0,0.0,0.0,0.0,0.0,0.0,0.0,0.0,0.0,0.0,0.0,0.0,0.0,0.0,0.0,0.0,0.0,0.0,0.0,0.0,0.0,0.0,0.0,0.0,0.0,0.0,0.0,0.0,0.0,0.0,0.0,0.0,0.0,0.0,0.0,0.0,0.0,0.0,0.0,0.0,0.0,0.0,0.0,0.0,0.0,0.0,0.0,0.0,0.0,0.0,0.0,0.0,0.0,0.0,0.0,0.0,0.0,0.0,0.0,0.0,0.0,0.0,0.0,0.0,0.0,0.0,0.0,0.0,0.0,0.0,0.0,0.0,0.0,0.0,0.0,0.0,0.0,0.0,0.0,0.0,0.0,0.0,0.0,0.0,0.0,0.0,0.0,0.0,0.0,0.0,0.0,0.0,0.0,0.0,0.0,0.0,0.0,0.0,0.0,0.0,0.0,0.0,0.0,0.0,0.0,0.0,0.0,0.0,0.0,0.0,0.0,0.0,0.0,0.02,1.0,1.0,1.0,0.88,0.0,0.99,0.99,1.0,1.0,0.14,0.0,0.0,0.0,0.0,0.0,0.0,0.0,0.0,0.0,0.0,0.0,0.0,0.0,0.0,0.0,0.0,0.0,0.0,0.0,0.0,0.0,0.0,0.0,0.0,0.0,0.0,0.0,0.0,0.0,0.0,0.0,0.0,0.0,0.0,0.0,0.0,0.0,0.0,0.0,0.0,0.0,0.0,0.0,0.0,0.0,0.0,0.0,0.0,0.0,0.0,0.0,0.0,0.0,0.0,0.0,0.0,0.0,0.0,0.0,0.0,0.0,0.0,0.0,0.0,0.0,0.0,0.0,0.0,0.0,0.0,0.0,0.0,0.0,0.0,0.0,0.0,0.0,0.0,0.0,0.0,0.0,0.0,0.0,0.0,0.0,0.0,0.0,0.0,0.0],[0.0,0.0,0.0,0.0,0.0,0.0,0.0,0.0,0.0,0.0,0.0,0.0,0.0,0.0,0.0,0.0,0.0,0.0,0.0,0.0,0.0,0.0,0.0,0.0,0.0,0.0,0.0,0.0,0.0,0.0,0.0,0.0,0.0,0.0,0.0,0.0,0.0,0.0,0.0,0.0,0.0,0.0,0.0,0.0,0.0,0.0,0.0,0.0,0.0,0.0,0.0,0.0,0.0,0.0,0.0,0.0,0.0,0.0,0.0,0.0,0.0,0.0,0.0,0.0,0.0,0.0,0.0,0.0,0.0,0.0,0.0,0.0,0.0,0.0,0.0,0.0,0.0,0.0,0.0,0.0,0.0,0.0,0.0,0.0,0.0,0.0,0.0,0.0,0.0,0.0,0.0,0.0,0.0,0.0,0.0,0.0,0.0,0.0,0.0,0.0,0.0,0.0,0.0,0.0,0.0,0.0,0.0,0.0,0.0,0.0,0.0,0.0,0.0,0.0,0.0,0.0,0.0,0.0,0.0,0.0,0.0,0.0,0.0,0.0,0.0,0.0,0.0,0.0,0.0,0.0,0.0,0.0,0.0,0.0,0.0,0.0,0.0,0.0,0.0,0.0,0.0,0.0,0.0,0.0,0.0,0.0,0.0,0.0,0.0,0.0,0.0,0.0,0.0,0.0,0.0,0.0,0.0,0.0,0.0,0.0,0.0,0.0,0.0,0.0,0.0,0.0,0.0,0.0,0.0,0.0,0.0,0.0,0.0,0.0,0.0,0.0,0.0,0.0,0.0,0.0,0.0,0.0,0.0,0.0,0.97,0.0,0.0,0.0,0.0,0.0,0.0,0.0,0.0,0.0,0.0,0.0,0.0,0.0,0.0,0.0,0.0,0.0,0.0,0.0,0.0,0.0,0.0,0.0,0.0,0.0,0.0,0.0,0.0,0.0,0.0,0.0,0.0,0.0,0.0,0.0,0.0,0.0,0.0,0.97,1.0,1.0,1.0,1.0,1.0,0.0,1.0,1.0,1.0,0.0,0.0,1.0,0.0,0.0,0.0,0.0,0.0,0.0,0.0,0.0,0.0,0.0,0.0,0.0,0.0,0.0,0.0,0.0,0.0,0.0,0.0,0.0,0.0,0.0,0.0,0.0,0.0,0.0,0.0,0.0,0.0,0.0,0.0,0.0,0.0,0.0,0.0,0.0,0.0,0.0,0.0,0.0,0.0,0.0,0.0,0.0,0.0,0.0,0.0,0.0,0.0,0.0,0.0,0.0,0.0,0.0,0.0,0.0,0.0,0.0,0.0,0.0,0.0,0.0,0.0,0.0,0.0,0.0,0.0,0.0,0.0,0.0,0.0,0.0,0.0,0.0,0.0,0.0,0.0,0.0,0.0,0.0,0.0,0.0,0.0,0.0,0.0,0.0],[0.0,0.0,0.0,0.0,0.0,0.0,0.0,0.0,0.0,0.0,0.0,0.0,0.0,0.0,0.0,0.0,0.0,0.0,0.0,0.0,0.0,0.0,0.0,0.0,0.0,0.0,0.0,0.0,0.0,0.0,0.0,0.0,0.0,0.0,0.0,0.0,0.0,0.0,0.0,0.0,0.0,0.0,0.0,0.0,0.0,0.0,0.0,0.0,0.0,0.0,0.0,0.0,0.0,0.0,0.0,0.0,0.0,0.0,0.0,0.0,0.0,0.0,0.0,0.0,0.0,0.0,0.0,0.0,0.0,0.0,0.0,0.0,0.0,0.0,0.0,0.0,0.0,0.0,0.0,0.0,0.0,0.0,0.0,0.0,0.0,0.0,0.0,0.0,0.0,0.0,0.0,0.0,0.0,0.0,0.0,0.0,0.0,0.0,0.0,0.0,0.0,0.0,0.0,0.0,0.0,0.0,0.0,0.0,0.0,0.0,0.0,0.0,0.0,0.0,0.0,0.0,0.0,0.0,0.0,0.0,0.0,0.0,0.0,0.0,0.0,0.0,0.0,0.0,0.0,0.0,0.0,0.0,0.0,0.0,0.0,0.0,0.0,0.0,0.0,0.0,0.0,0.0,0.0,0.0,0.0,0.0,0.0,0.0,0.0,0.0,0.0,0.0,0.0,0.0,0.0,0.0,0.0,0.0,0.0,0.0,0.0,0.0,0.0,0.0,0.0,0.0,0.0,0.0,0.0,0.0,0.0,0.0,0.0,0.0,0.0,0.0,0.0,0.0,0.0,0.0,0.0,0.0,0.0,0.0,0.0,0.0,0.0,0.0,0.0,0.0,0.0,0.0,0.0,0.0,0.0,0.0,0.0,0.0,0.0,0.0,0.0,0.0,0.0,0.0,0.0,0.0,0.0,0.0,0.0,0.0,0.0,0.0,0.0,0.0,0.0,0.0,0.0,0.0,0.0,0.0,0.0,0.0,0.0,0.0,0.88,1.0,1.0,1.0,1.0,0.0,0.0,0.0,0.0,0.0,0.0,0.0,0.0,0.0,0.0,0.0,0.0,0.0,0.0,0.0,0.0,0.0,0.0,0.0,0.0,0.0,0.0,0.0,0.0,0.0,0.0,0.0,0.0,0.0,0.0,0.0,0.0,0.0,0.0,0.0,0.0,0.0,0.0,0.0,0.0,0.0,0.0,0.0,0.0,0.0,0.0,0.0,0.0,0.0,0.0,0.0,0.0,0.0,0.0,0.0,0.0,0.0,0.0,0.0,0.0,0.0,0.0,0.0,0.0,0.0,0.0,0.0,0.0,0.0,0.0,0.0,0.0,0.0,0.0,0.0,0.0,0.0,0.0,0.0,0.0,0.0,0.0,0.0,0.0,0.0,0.0,0.0,0.0,0.0,0.0,0.0,0.0,0.0],[0.0,0.0,0.0,0.0,0.0,0.0,0.0,0.0,0.0,0.0,0.0,0.0,0.0,0.0,0.0,0.0,0.0,0.0,0.0,0.0,0.0,0.0,0.0,0.0,0.0,0.0,0.0,0.0,0.0,0.0,0.0,0.0,0.0,0.0,0.0,0.0,0.0,0.0,0.0,0.0,0.0,0.0,0.0,0.0,0.0,0.0,0.0,0.0,0.0,0.0,0.0,0.0,0.0,0.0,0.0,0.0,0.0,0.0,0.0,0.0,0.0,0.0,0.0,0.0,0.0,0.0,0.0,0.0,0.0,0.0,0.0,0.0,0.0,0.0,0.0,0.0,0.0,0.0,0.0,0.0,0.0,0.0,0.0,0.0,0.0,0.0,0.0,0.0,0.0,0.0,0.0,0.0,0.0,0.0,0.0,0.0,0.0,0.0,0.0,0.0,0.0,0.0,0.0,0.0,0.0,0.0,0.0,0.0,0.0,0.0,0.0,0.0,0.0,0.0,0.0,0.0,0.0,0.0,0.0,0.0,0.0,0.0,0.0,0.0,0.0,0.0,0.0,0.0,0.0,0.0,0.0,0.0,0.0,0.0,0.0,0.0,0.0,0.0,0.0,0.0,0.0,0.0,0.0,0.0,0.0,0.0,0.0,0.0,0.0,0.0,0.0,0.0,0.0,0.0,0.0,0.0,0.0,0.0,0.0,0.0,0.0,0.0,0.0,0.0,0.0,0.0,0.0,0.0,0.0,0.0,0.0,0.0,0.0,0.0,0.0,0.0,0.0,0.0,0.0,0.0,0.0,0.0,0.0,0.0,0.0,0.0,0.0,0.0,0.0,0.0,0.0,0.0,0.0,0.0,0.0,0.0,0.0,0.0,0.0,0.0,0.0,0.0,0.0,0.0,0.0,0.0,0.0,0.0,0.0,0.0,0.0,0.0,0.0,0.0,0.0,0.0,0.0,0.0,0.0,0.0,0.0,0.0,0.0,0.0,0.0,1.0,1.0,1.0,1.0,0.0,0.0,0.0,0.0,0.0,0.0,0.0,0.0,0.0,0.0,0.0,0.0,0.0,0.0,0.0,0.0,0.0,0.0,0.0,0.0,0.0,0.0,0.0,0.0,0.0,0.0,0.0,0.0,0.0,0.0,0.0,0.0,0.0,0.0,0.0,0.0,0.0,0.0,0.0,0.0,0.0,0.0,0.0,0.0,0.0,0.0,0.0,0.0,0.0,0.0,0.0,0.0,0.0,0.0,0.0,0.0,0.0,0.0,0.0,0.0,0.0,0.0,0.0,0.0,0.0,0.0,0.0,0.0,0.0,0.0,0.0,0.0,0.0,0.0,0.0,0.0,0.0,0.0,0.0,0.0,0.0,0.0,0.0,0.0,0.0,0.0,0.0,0.0,0.0,0.0,0.0,0.0,0.0],[0.0,0.0,0.0,0.0,0.0,0.0,0.0,0.0,0.0,0.0,0.0,0.0,0.0,0.0,0.0,0.0,0.0,0.0,0.0,0.0,0.0,0.0,0.0,0.0,0.0,0.0,0.0,0.0,0.0,0.0,0.0,0.0,0.0,0.0,0.0,0.0,0.0,0.0,0.0,0.0,0.0,0.0,0.0,0.0,0.0,0.0,0.0,0.0,0.0,0.0,0.0,0.0,0.0,0.0,0.0,0.0,0.0,0.0,0.0,0.0,0.0,0.0,0.0,0.0,0.0,0.0,0.0,0.0,0.0,0.0,0.0,0.0,0.0,0.0,0.0,0.0,0.0,0.0,0.0,0.0,0.0,0.0,0.0,0.0,0.0,0.0,0.0,0.0,0.0,0.0,0.0,0.0,0.0,0.0,0.0,0.0,0.0,0.0,0.0,0.0,0.0,0.0,0.0,0.0,0.0,0.0,0.0,0.0,0.0,0.0,0.0,0.0,0.0,0.0,0.0,0.0,0.0,0.0,0.0,0.0,0.0,0.0,0.0,0.0,0.0,0.0,0.0,0.0,0.0,0.0,0.0,0.0,0.0,0.0,0.0,0.0,0.0,0.0,0.0,0.0,0.0,0.0,0.0,0.0,0.0,0.0,0.0,0.0,0.0,0.0,0.0,0.0,0.0,0.0,0.0,0.0,0.0,0.0,0.0,0.0,0.0,0.0,0.0,0.0,0.0,0.0,0.0,0.0,0.0,0.0,0.0,0.0,0.0,0.0,0.0,0.0,0.0,0.0,0.0,0.0,0.0,0.0,0.0,0.0,0.0,0.0,0.0,0.0,0.0,0.0,0.0,0.0,0.0,0.0,0.0,0.0,0.0,0.0,0.0,0.0,0.0,0.0,0.0,0.0,0.0,0.0,0.0,0.0,0.0,0.0,0.0,0.0,0.0,0.0,0.0,0.0,0.0,0.0,0.0,0.0,0.0,0.0,0.0,0.0,0.99,1.0,1.0,1.0,1.0,1.0,1.0,0.0,0.0,0.0,0.0,0.96,0.0,0.0,0.0,0.0,0.0,0.0,0.0,0.0,0.0,0.0,0.0,0.0,0.0,0.0,0.0,0.0,0.0,0.0,0.0,0.0,0.0,0.0,0.0,0.0,0.0,0.0,0.0,0.0,0.0,0.0,0.0,0.0,0.0,0.0,0.0,0.0,0.0,0.0,0.0,0.0,0.0,0.0,0.0,0.0,0.0,0.0,0.0,0.0,0.0,0.0,0.0,0.0,0.0,0.0,0.0,0.0,0.0,0.0,0.0,0.0,0.0,0.0,0.0,0.0,0.0,0.0,0.0,0.0,0.0,0.0,0.0,0.0,0.0,0.0,0.0,0.0,0.0,0.0,0.0,0.0,0.0,0.0,0.0,0.0,0.0,0.0],[0.0,0.0,0.0,0.0,0.0,0.0,0.0,0.0,0.0,0.0,0.0,0.0,0.0,0.0,0.0,0.0,0.0,0.0,0.0,0.0,0.0,0.0,0.0,0.0,0.0,0.0,0.0,0.0,0.0,0.0,0.0,0.0,0.0,0.0,0.0,0.0,0.0,0.0,0.0,0.0,0.0,0.0,0.0,0.0,0.0,0.0,0.0,0.0,0.0,0.0,0.0,0.0,0.0,0.0,0.0,0.0,0.0,0.0,0.0,0.0,0.0,0.0,0.0,0.0,0.0,0.0,0.0,0.0,0.0,0.0,0.0,0.0,0.0,0.0,0.0,0.0,0.0,0.0,0.0,0.0,0.0,0.0,0.0,0.0,0.0,0.0,0.0,0.0,0.0,0.0,0.0,0.0,0.0,0.0,0.0,0.0,0.0,0.0,0.0,0.0,0.0,0.0,0.0,0.0,0.0,0.0,0.0,0.0,0.0,0.0,0.0,0.0,0.0,0.0,0.0,0.0,0.0,0.0,0.0,0.0,0.0,0.0,0.0,0.0,0.0,0.0,0.0,0.0,0.0,0.0,0.0,0.0,0.0,0.0,0.0,0.0,0.0,0.0,0.0,0.0,0.0,0.0,0.0,0.0,0.0,0.0,0.0,0.0,0.0,0.0,0.0,0.0,0.0,0.0,0.0,0.0,0.0,0.0,0.0,0.0,0.0,0.0,0.0,0.0,0.0,0.0,0.0,0.0,0.0,0.0,0.0,0.0,0.0,0.0,0.0,0.0,0.0,0.0,0.0,0.0,0.0,0.0,0.0,0.0,0.0,0.0,0.0,0.0,0.0,0.0,0.0,0.0,0.0,0.0,0.0,0.0,0.0,0.0,0.0,0.0,0.0,0.0,0.0,0.0,0.0,0.0,0.0,0.0,0.0,0.0,0.0,0.0,0.0,0.0,0.0,0.0,0.0,0.0,0.0,0.0,0.0,0.0,0.0,0.0,0.99,0.0,0.0,0.0,1.0,1.0,1.0,0.0,0.0,0.0,0.0,0.0,0.0,0.0,0.0,0.0,0.0,0.0,0.0,0.0,0.0,0.0,0.0,0.0,0.0,0.0,0.0,0.0,0.0,0.0,0.0,0.0,0.0,0.0,0.0,0.0,0.0,0.0,0.0,0.0,0.0,0.0,0.0,0.0,0.0,0.0,0.0,0.0,0.0,0.0,0.0,0.0,0.0,0.0,0.0,0.0,0.0,0.0,0.0,0.0,0.0,0.0,0.0,0.0,0.0,0.0,0.0,0.0,0.0,0.0,0.0,0.0,0.0,0.0,0.0,0.0,0.0,0.0,0.0,0.0,0.0,0.0,0.0,0.0,0.0,0.0,0.0,0.0,0.0,0.0,0.0,0.0,0.0,0.0,0.0,0.0,0.0,0.0],[0.0,0.0,0.0,0.0,0.0,0.0,0.0,0.0,0.0,0.0,0.0,0.0,0.0,0.0,0.0,0.0,0.0,0.0,0.0,0.0,0.0,0.0,0.0,0.0,0.0,0.0,0.0,0.0,0.0,0.0,0.0,0.0,0.0,0.0,0.0,0.0,0.0,0.0,0.0,0.0,0.0,0.0,0.0,0.0,0.0,0.0,0.0,0.0,0.0,0.0,0.0,0.0,0.0,0.0,0.0,0.0,0.0,0.0,0.0,0.0,0.0,0.0,0.0,0.0,0.0,0.0,0.0,0.0,0.0,0.0,0.0,0.0,0.0,0.0,0.0,0.0,0.0,0.0,0.0,0.0,0.0,0.0,0.0,0.0,0.0,0.0,0.0,0.0,0.0,0.0,0.0,0.0,0.0,0.0,0.0,0.0,0.0,0.0,0.0,0.0,0.0,0.0,0.0,0.0,0.0,0.0,0.0,0.0,0.0,0.0,0.0,0.0,0.0,0.0,0.0,0.0,0.0,0.0,0.0,0.0,0.0,0.0,0.0,0.0,0.0,0.0,0.0,0.0,0.0,0.0,0.0,0.0,0.0,0.0,0.0,0.0,0.0,0.0,0.0,0.0,0.0,0.0,0.0,0.0,0.0,0.0,0.0,0.0,0.0,0.0,0.0,0.0,0.0,0.0,0.0,0.0,0.0,0.0,0.0,0.0,0.0,0.0,0.0,0.0,0.0,0.0,0.0,0.0,0.0,0.0,0.0,0.0,0.0,0.0,0.0,0.0,0.0,0.0,0.0,0.0,0.0,0.0,0.0,0.0,0.0,0.0,0.0,0.0,0.0,0.0,0.0,0.0,0.0,0.0,0.0,0.0,0.0,0.0,0.0,0.0,0.0,0.0,0.0,0.0,0.0,0.0,0.0,0.0,0.0,0.0,0.0,0.0,0.0,0.0,0.0,0.0,0.0,0.0,0.0,0.0,0.0,0.0,0.0,0.0,1.0,1.0,0.0,0.0,1.0,1.0,1.0,1.0,0.1,0.0,1.0,1.0,0.0,0.0,0.39,0.0,0.0,0.0,0.0,0.0,0.0,0.0,0.0,0.0,0.0,0.0,0.0,0.0,0.0,0.0,0.0,0.0,0.0,0.0,0.0,0.0,0.0,0.0,0.0,0.0,0.0,0.0,0.0,0.0,0.0,0.0,0.0,0.0,0.0,0.0,0.0,0.0,0.0,0.0,0.0,0.0,0.0,0.0,0.0,0.0,0.0,0.0,0.0,0.0,0.0,0.0,0.0,0.0,0.0,0.0,0.0,0.0,0.0,0.0,0.0,0.0,0.0,0.0,0.0,0.0,0.0,0.0,0.0,0.0,0.0,0.0,0.0,0.0,0.0,0.0,0.0,0.0,0.0,0.0,0.0,0.0,0.0,0.0],[0.0,0.0,0.0,0.0,0.0,0.0,0.0,0.0,0.0,0.0,0.0,0.0,0.0,0.0,0.0,0.0,0.0,0.0,0.0,0.0,0.0,0.0,0.0,0.0,0.0,0.0,0.0,0.0,0.0,0.0,0.0,0.0,0.0,0.0,0.0,0.0,0.0,0.0,0.0,0.0,0.0,0.0,0.0,0.0,0.0,0.0,0.0,0.0,0.0,0.0,0.0,0.0,0.0,0.0,0.0,0.0,0.0,0.0,0.0,0.0,0.0,0.0,0.0,0.0,0.0,0.0,0.0,0.0,0.0,0.0,0.0,0.0,0.0,0.0,0.0,0.0,0.0,0.0,0.0,0.0,0.0,0.0,0.0,0.0,0.0,0.0,0.0,0.0,0.0,0.0,0.0,0.0,0.0,0.0,0.0,0.0,0.0,0.0,0.0,0.0,0.0,0.0,0.0,0.0,0.0,0.0,0.0,0.0,0.0,0.0,0.0,0.0,0.0,0.0,0.0,0.0,0.0,0.0,0.0,0.0,0.0,0.0,0.0,0.0,0.0,0.0,0.0,0.0,0.0,0.0,0.0,0.0,0.0,0.0,0.0,0.0,0.0,0.0,0.0,0.0,0.0,0.0,0.0,0.0,0.0,0.0,0.0,0.0,0.0,0.0,0.0,0.0,0.0,0.0,0.0,0.0,0.0,0.0,0.0,0.0,0.0,0.0,0.0,0.0,0.0,0.0,0.0,0.0,0.0,0.0,0.0,0.0,0.0,0.0,0.0,0.0,0.0,0.0,0.0,0.0,0.0,0.0,0.0,0.0,0.02,0.0,0.0,0.0,0.0,0.0,0.0,0.0,0.0,0.0,0.0,0.0,0.0,0.0,0.0,0.0,0.0,0.0,0.0,0.0,0.0,0.0,0.0,0.0,0.0,0.0,0.0,0.0,0.0,0.0,0.0,0.0,0.0,0.0,0.0,0.0,0.0,1.0,1.0,1.0,1.0,1.0,0.0,0.0,0.0,0.0,1.0,1.0,1.0,1.0,1.0,1.0,0.0,0.0,0.0,0.0,0.0,0.0,0.0,0.0,0.0,0.0,0.0,0.0,0.0,0.0,0.0,0.0,0.0,0.0,0.0,0.0,0.0,0.0,0.0,0.0,0.0,0.0,0.0,0.0,0.0,0.0,0.0,0.0,0.0,0.0,0.0,0.0,0.0,0.0,0.0,0.0,0.0,0.0,0.0,0.0,0.0,0.0,0.0,0.0,0.0,0.0,0.0,0.0,0.0,0.0,0.0,0.0,0.0,0.0,0.0,0.0,0.0,0.0,0.0,0.0,0.0,0.0,0.0,0.0,0.0,0.0,0.0,0.0,0.0,0.0,0.0,0.0,0.0,0.0,0.0,0.0,0.0,0.0,0.0,0.0,0.0,0.0],[0.0,0.0,0.0,0.0,0.0,0.0,0.0,0.0,0.0,0.0,0.0,0.0,0.0,0.0,0.0,0.0,0.0,0.0,0.0,0.0,0.0,0.0,0.0,0.0,0.0,0.0,0.0,0.0,0.0,0.0,0.0,0.0,0.0,0.0,0.0,0.0,0.0,0.0,0.0,0.0,0.0,0.0,0.0,0.0,0.0,0.0,0.0,0.0,0.0,0.0,0.0,0.0,0.0,0.0,0.0,0.0,0.0,0.0,0.0,0.0,0.0,0.0,0.0,0.0,0.0,0.0,0.0,0.0,0.0,0.0,0.0,0.0,0.0,0.0,0.0,0.0,0.0,0.0,0.0,0.0,0.0,0.0,0.0,0.0,0.0,0.0,0.0,0.0,0.0,0.0,0.0,0.0,0.0,0.0,0.0,0.0,0.0,0.0,0.0,0.0,0.0,0.0,0.0,0.0,0.0,0.0,0.0,0.0,0.0,0.0,0.0,0.0,0.0,0.0,0.0,0.0,0.0,0.0,0.0,0.0,0.0,0.0,0.0,0.0,0.0,0.0,0.0,0.0,0.0,0.0,0.0,0.0,0.0,0.0,0.0,0.0,0.0,0.0,0.0,0.0,0.0,0.0,0.0,0.0,0.0,0.0,0.0,0.0,0.0,0.0,0.0,0.0,0.0,0.0,0.0,0.0,0.0,0.0,0.0,0.0,0.0,0.0,0.0,0.0,0.0,0.0,0.0,0.0,0.0,0.0,0.0,0.0,0.0,0.0,0.0,0.0,0.0,0.0,0.0,0.0,0.0,0.0,0.0,0.0,1.0,0.94,0.0,1.0,1.0,0.0,0.0,0.0,0.0,0.0,0.0,0.0,0.0,0.0,0.0,0.0,0.0,0.0,0.0,0.0,0.0,0.0,0.0,0.0,0.0,0.0,0.0,0.0,0.0,0.0,0.0,0.0,0.0,0.0,0.0,0.0,0.28,1.0,0.98,1.0,0.14,1.0,0.0,0.0,0.0,0.0,0.1,1.0,1.0,1.0,1.0,1.0,1.0,0.0,0.0,0.0,0.0,0.0,0.0,0.0,0.0,0.0,0.0,0.0,0.0,0.0,0.0,0.0,0.0,0.0,0.0,0.0,0.0,0.0,0.0,0.0,0.0,0.0,0.0,0.0,0.0,0.0,0.0,0.0,0.0,0.0,0.0,0.0,0.0,0.0,0.0,0.0,0.0,0.0,0.0,0.0,0.0,0.0,0.0,0.0,0.0,0.0,0.0,0.0,0.0,0.0,0.0,0.0,0.0,0.0,0.0,0.0,0.0,0.0,0.0,0.0,0.0,0.0,0.0,0.0,0.0,0.0,0.0,0.0,0.0,0.0,0.0,0.0,0.0,0.0,0.0,0.0,0.0,0.0,0.0,0.0,0.0,0.0],[0.0,0.0,0.0,0.0,0.0,0.0,0.0,0.0,0.0,0.0,0.0,0.0,0.0,0.0,0.0,0.0,0.0,0.0,0.0,0.0,0.0,0.0,0.0,0.0,0.0,0.0,0.0,0.0,0.0,0.0,0.0,0.0,0.0,0.0,0.0,0.0,0.0,0.0,0.0,0.0,0.0,0.0,0.0,0.0,0.0,0.0,0.0,0.0,0.0,0.0,0.0,0.0,0.0,0.0,0.0,0.0,0.0,0.0,0.0,0.0,0.0,0.0,0.0,0.0,0.0,0.0,0.0,0.0,0.0,0.0,0.0,0.0,0.0,0.0,0.0,0.0,0.0,0.0,0.0,0.0,0.0,0.0,0.0,0.0,0.0,0.0,0.0,0.0,0.0,0.0,0.0,0.0,0.0,0.0,0.0,0.0,0.0,0.0,0.0,0.0,0.0,0.0,0.0,0.0,0.0,0.0,0.0,0.0,0.0,0.0,0.0,0.0,0.0,0.0,0.0,0.0,0.0,0.0,0.0,0.0,0.0,0.0,0.0,0.0,0.0,0.0,0.0,0.0,0.0,0.0,0.0,0.0,0.0,0.0,0.0,0.0,0.0,0.0,0.0,0.0,0.0,0.0,0.0,0.0,0.0,0.0,0.0,0.0,0.0,0.0,0.0,0.0,0.0,0.0,0.0,0.0,0.0,0.0,0.0,0.0,0.0,0.0,0.0,0.0,0.0,0.0,0.0,0.0,0.0,0.0,0.0,0.0,0.0,0.0,0.0,0.0,0.0,0.0,0.0,0.0,0.0,0.0,0.0,0.0,0.0,0.0,0.0,0.0,0.0,0.0,0.0,0.0,0.0,0.0,0.0,0.0,0.0,0.0,0.0,0.0,0.0,0.0,0.0,0.0,0.0,0.0,0.0,0.0,0.0,0.0,0.0,0.0,0.0,0.0,0.0,0.0,0.0,0.0,0.79,0.0,0.0,1.0,1.0,0.0,0.0,0.0,0.0,0.0,0.0,0.0,0.0,1.0,1.0,1.0,1.0,1.0,1.0,1.0,0.0,0.0,0.0,0.0,0.0,0.0,0.0,1.0,0.0,0.0,0.0,0.0,0.0,0.0,0.0,0.0,0.0,0.0,0.0,0.0,0.0,0.0,0.0,0.0,0.0,0.0,0.0,0.0,0.0,0.0,0.0,0.0,0.0,0.0,0.0,0.0,0.0,0.0,0.0,0.0,0.0,0.0,0.0,0.0,0.0,0.0,0.0,0.0,0.0,0.0,0.0,0.0,0.0,0.0,0.0,0.0,0.0,0.0,0.0,0.0,0.0,0.0,0.0,0.0,0.0,0.0,0.0,0.0,0.0,0.0,0.0,0.0,0.0,0.0,0.0,0.0,0.0,0.0,0.0,0.0,0.0,0.0,0.0,0.0],[0.0,0.0,0.0,0.0,0.0,0.0,0.0,0.0,0.0,0.0,0.0,0.0,0.0,0.0,0.0,0.0,0.0,0.0,0.0,0.0,0.0,0.0,0.0,0.0,0.0,0.0,0.0,0.0,0.0,0.0,0.0,0.0,0.0,0.0,0.0,0.0,0.0,0.0,0.0,0.0,0.0,0.0,0.0,0.0,0.0,0.0,0.0,0.0,0.0,0.0,0.0,0.0,0.0,0.0,0.0,0.0,0.0,0.0,0.0,0.0,0.0,0.0,0.0,0.0,0.0,0.0,0.0,0.0,0.0,0.0,0.0,0.0,0.0,0.0,0.0,0.0,0.0,0.0,0.0,0.0,0.0,0.0,0.0,0.0,0.0,0.0,0.0,0.0,0.0,0.0,0.0,0.0,0.0,0.0,0.0,0.0,0.0,0.0,0.0,0.0,0.0,0.0,0.0,0.0,0.0,0.0,0.0,0.0,0.0,0.0,0.0,0.0,0.0,0.0,0.0,0.0,0.0,0.0,0.0,0.0,0.0,0.0,0.0,0.0,0.0,0.0,0.0,0.0,0.0,0.0,0.0,0.0,0.0,0.0,0.0,0.0,0.0,0.0,0.0,0.0,0.0,0.0,0.0,0.0,0.0,0.0,0.0,0.0,0.0,0.0,0.0,0.0,0.0,0.0,0.0,0.0,0.0,0.0,0.0,0.0,0.0,0.0,0.0,0.0,0.0,0.0,0.0,0.0,0.0,0.0,0.0,0.0,0.0,0.0,0.0,0.0,0.0,0.0,0.0,0.0,0.0,0.0,0.0,0.0,0.0,0.0,0.0,0.0,0.0,0.0,0.0,0.0,0.0,0.0,0.0,0.0,0.0,0.0,0.0,0.0,0.0,0.0,0.0,0.0,0.0,0.0,0.0,0.0,0.0,0.0,0.0,0.0,0.0,0.0,0.0,0.0,0.0,0.0,0.0,0.0,0.0,0.0,0.0,0.0,0.0,0.0,0.0,0.0,0.0,0.0,1.0,1.0,1.0,1.0,1.0,1.0,1.0,1.0,1.0,0.0,0.0,0.0,0.0,0.0,0.0,0.0,0.0,0.0,0.0,0.0,0.0,0.0,0.0,0.0,0.0,0.0,0.0,0.0,0.0,0.0,0.0,0.0,0.0,0.0,0.0,0.0,0.0,0.0,0.0,0.0,0.0,0.0,0.0,0.0,0.0,0.0,0.0,0.0,0.0,0.0,0.0,0.0,0.0,0.0,0.0,0.0,0.0,0.0,0.0,0.0,0.0,0.0,0.0,0.0,0.0,0.0,0.0,0.0,0.0,0.0,0.0,0.0,0.0,0.0,0.0,0.0,0.0,0.0,0.0,0.0,0.0,0.0,0.0,0.0,0.0,0.0,0.0,0.0,0.0,0.0,0.0,0.0],[0.0,0.0,0.0,0.0,0.0,0.0,0.0,0.0,0.0,0.0,0.0,0.0,0.0,0.0,0.0,0.0,0.0,0.0,0.0,0.0,0.0,0.0,0.0,0.0,0.0,0.0,0.0,0.0,0.0,0.0,0.0,0.0,0.0,0.0,0.0,0.0,0.0,0.0,0.0,0.0,0.0,0.0,0.0,0.0,0.0,0.0,0.0,0.0,0.0,0.0,0.0,0.0,0.0,0.0,0.0,0.0,0.0,0.0,0.0,0.0,0.0,0.0,0.0,0.0,0.0,0.0,0.0,0.0,0.0,0.0,0.0,0.0,0.0,0.0,0.0,0.0,0.0,0.0,0.0,0.0,0.0,0.0,0.0,0.0,0.0,0.0,0.0,0.0,0.0,0.0,0.0,0.0,0.0,0.0,0.0,0.0,0.0,0.0,0.0,0.0,0.0,0.0,0.0,0.0,0.0,0.0,0.0,0.0,0.0,0.0,0.0,0.0,0.0,0.0,0.0,0.0,0.0,0.0,0.0,0.0,0.0,0.0,0.0,0.0,0.0,0.0,0.0,0.0,0.0,0.0,0.0,0.0,0.0,0.0,0.0,0.0,0.0,0.0,0.0,0.0,0.0,0.0,0.0,0.0,0.0,0.0,0.0,0.0,0.0,0.0,0.0,0.0,0.0,0.0,0.0,0.0,0.0,0.0,0.0,0.0,0.0,0.0,0.0,0.0,0.0,0.0,0.0,0.0,0.0,0.0,0.0,0.0,0.0,0.0,0.0,0.0,0.0,0.0,0.0,0.0,0.0,0.0,0.0,0.0,0.0,0.0,0.0,0.0,0.97,0.0,0.0,0.0,0.0,0.0,0.0,0.0,0.0,0.0,0.0,0.0,0.0,0.0,0.0,0.0,0.0,0.0,0.0,0.0,0.0,0.0,0.0,0.0,0.0,0.0,0.0,0.0,0.0,0.0,0.0,0.0,0.0,0.0,0.0,0.0,0.0,1.0,0.0,0.0,0.96,0.0,1.0,1.0,1.0,1.0,1.0,1.0,1.0,1.0,1.0,1.0,0.0,0.0,0.0,0.0,0.0,0.0,0.0,0.0,0.0,0.0,0.0,0.0,0.0,0.0,0.0,0.0,0.0,0.0,0.0,0.0,0.0,0.0,0.0,0.0,0.0,0.0,0.0,0.0,0.0,0.0,0.0,0.0,0.0,0.0,0.0,0.0,0.0,0.0,0.0,0.0,0.0,0.0,0.0,0.0,0.0,0.0,0.0,0.0,0.0,0.0,0.0,0.0,0.0,0.0,0.0,0.0,0.0,0.0,0.0,0.0,0.0,0.0,0.0,0.0,0.0,0.0,0.0,0.0,0.0,0.0,0.0,0.0,0.0,0.0,0.0,0.0,0.0,0.0,0.0,0.0,0.0,0.0],[0.0,0.0,0.0,0.0,0.0,0.0,0.0,0.0,0.0,0.0,0.0,0.0,0.0,0.0,0.0,0.0,0.0,0.0,0.0,0.0,0.0,0.0,0.0,0.0,0.0,0.0,0.0,0.0,0.0,0.0,0.0,0.0,0.0,0.0,0.0,0.0,0.0,0.0,0.0,0.0,0.0,0.0,0.0,0.0,0.0,0.0,0.0,0.0,0.0,0.0,0.0,0.0,0.0,0.0,0.0,0.0,0.0,0.0,0.0,0.0,0.0,0.0,0.0,0.0,0.0,0.0,0.0,0.0,0.0,0.0,0.0,0.0,0.0,0.0,0.0,0.0,0.0,0.0,0.0,0.0,0.0,0.0,0.0,0.0,0.0,0.0,0.0,0.0,0.0,0.0,0.0,0.0,0.0,0.0,0.0,0.0,0.0,0.0,0.0,0.0,0.0,0.0,0.0,0.0,0.0,0.0,0.0,0.0,0.0,0.0,0.0,0.0,0.0,0.0,0.0,0.0,0.0,0.0,0.0,0.0,0.0,0.0,0.0,0.0,0.0,0.0,0.0,0.0,0.0,0.0,0.0,0.0,0.0,0.0,0.0,0.0,0.0,0.0,0.0,0.0,0.0,0.0,0.0,0.0,0.0,0.0,0.0,0.0,0.0,0.0,0.0,0.0,0.0,0.0,0.0,0.0,0.0,0.0,0.0,0.0,0.0,0.0,0.0,0.0,0.0,0.0,0.0,0.0,0.0,0.0,0.0,0.0,0.0,0.0,0.0,0.0,0.0,0.0,0.0,0.0,0.0,0.0,0.0,0.0,0.0,0.0,0.0,0.0,1.0,0.0,0.0,1.0,0.82,0.0,0.0,0.0,0.0,0.0,0.0,0.0,0.0,0.0,0.0,0.0,0.0,0.0,0.0,0.0,0.0,0.0,0.0,0.0,0.0,0.0,0.0,0.0,0.0,0.0,0.0,0.0,0.0,1.0,0.0,0.0,0.0,0.0,0.0,0.0,0.0,0.0,0.0,0.0,1.0,1.0,1.0,1.0,1.0,1.0,1.0,1.0,1.0,0.0,0.0,0.08,0.0,0.04,0.0,0.0,0.0,0.0,0.0,0.0,0.0,0.0,0.0,0.0,0.0,0.0,0.0,0.0,0.0,0.0,0.0,0.0,0.0,0.0,0.0,0.0,0.0,0.0,0.0,0.0,0.0,0.0,0.0,0.0,0.0,0.0,0.0,0.0,0.0,0.0,0.0,0.0,0.0,0.0,0.0,0.0,0.0,0.0,0.0,0.0,0.0,0.0,0.0,0.0,0.0,0.0,0.0,0.0,0.0,0.0,0.0,0.0,0.0,0.0,0.0,0.0,0.0,0.0,0.0,0.0,0.0,0.0,0.0,0.0,0.0,0.0,0.0,0.0,0.0,0.0],[0.0,0.0,0.0,0.0,0.0,0.0,0.0,0.0,0.0,0.0,0.0,0.0,0.0,0.0,0.0,0.0,0.0,0.0,0.0,0.0,0.0,0.0,0.0,0.0,0.0,0.0,0.0,0.0,0.0,0.0,0.0,0.0,0.0,0.0,0.0,0.0,0.0,0.0,0.0,0.0,0.0,0.0,0.0,0.0,0.0,0.0,0.0,0.0,0.0,0.0,0.0,0.0,0.0,0.0,0.0,0.0,0.0,0.0,0.0,0.0,0.0,0.0,0.0,0.0,0.0,0.0,0.0,0.0,0.0,0.0,0.0,0.0,0.0,0.0,0.0,0.0,0.0,0.0,0.0,0.0,0.0,0.0,0.0,0.0,0.0,0.0,0.0,0.0,0.0,0.0,0.0,0.0,0.0,0.0,0.0,0.0,0.0,0.0,0.0,0.0,0.0,0.0,0.0,0.0,0.0,0.0,0.0,0.0,0.0,0.0,0.0,0.0,0.0,0.0,0.0,0.0,0.0,0.0,0.0,0.0,0.0,0.0,0.0,0.0,0.0,0.0,0.0,0.0,0.0,0.0,0.0,0.0,0.0,0.0,0.0,0.0,0.0,0.0,0.0,0.0,0.0,0.0,0.0,0.0,0.0,0.0,0.0,0.0,0.0,0.0,0.0,0.0,0.0,0.0,0.0,0.0,0.0,0.0,0.0,0.0,0.0,0.0,0.0,0.0,0.0,0.0,0.0,0.0,0.0,0.0,0.0,0.0,0.0,0.0,0.0,0.0,0.0,0.0,0.0,0.0,0.0,0.0,0.0,0.0,0.0,0.0,0.0,0.0,0.0,0.0,0.0,0.0,0.0,0.0,0.0,0.0,0.0,0.0,0.0,0.0,0.0,0.0,0.0,0.0,0.0,0.0,0.0,0.0,0.0,0.0,0.0,0.0,0.0,0.0,0.0,0.0,0.0,0.0,0.0,0.0,0.0,0.0,0.0,0.0,0.0,0.0,0.0,0.0,0.0,0.0,0.0,0.0,0.0,1.0,1.0,1.0,1.0,1.0,1.0,1.0,1.0,1.0,0.14,1.0,0.0,1.0,0.0,0.0,0.0,0.0,0.0,0.0,0.0,0.0,0.0,0.0,0.0,0.0,0.0,0.0,0.0,0.0,0.0,0.0,0.0,0.0,0.0,0.0,0.0,0.0,0.0,0.0,0.0,0.0,0.0,0.0,0.0,0.0,0.0,0.0,0.0,0.0,0.0,0.0,0.0,0.0,0.0,0.0,0.0,0.0,0.0,0.0,0.0,0.0,0.0,0.0,0.0,0.0,0.0,0.0,0.0,0.0,0.0,0.0,0.0,0.0,0.0,0.0,0.0,0.0,0.0,0.0,0.0,0.0,0.0,0.0,0.0,0.0,0.0,0.0,0.0,0.0],[0.0,0.0,0.0,0.0,0.0,0.0,0.0,0.0,0.0,0.0,0.0,0.0,0.0,0.0,0.0,0.0,0.0,0.0,0.0,0.0,0.0,0.0,0.0,0.0,0.0,0.0,0.0,0.0,0.0,0.0,0.0,0.0,0.0,0.0,0.0,0.0,0.0,0.0,0.0,0.0,0.0,0.0,0.0,0.0,0.0,0.0,0.0,0.0,0.0,0.0,0.0,0.0,0.0,0.0,0.0,0.0,0.0,0.0,0.0,0.0,0.0,0.0,0.0,0.0,0.0,0.0,0.0,0.0,0.0,0.0,0.0,0.0,0.0,0.0,0.0,0.0,0.0,0.0,0.0,0.0,0.0,0.0,0.0,0.0,0.0,0.0,0.0,0.0,0.0,0.0,0.0,0.0,0.0,0.0,0.0,0.0,0.0,0.0,0.0,0.0,0.0,0.0,0.0,0.0,0.0,0.0,0.0,0.0,0.0,0.0,0.0,0.0,0.0,0.0,0.0,0.0,0.0,0.0,0.0,0.0,0.0,0.0,0.0,0.0,0.0,0.0,0.0,0.0,0.0,0.0,0.0,0.0,0.0,0.0,0.0,0.0,0.0,0.0,0.0,0.0,0.0,0.0,0.0,0.0,0.0,0.0,0.0,0.0,0.0,0.0,0.0,0.0,0.0,0.0,0.0,0.0,0.0,0.0,0.0,0.0,0.0,0.0,0.0,0.0,0.0,0.0,0.0,0.0,0.0,0.0,0.0,0.0,0.0,0.0,0.0,0.0,0.0,0.0,0.0,0.0,0.0,0.0,0.0,0.0,0.0,0.0,0.0,0.0,0.0,0.0,0.0,0.0,0.0,0.0,0.0,0.0,0.0,0.0,0.0,0.0,0.0,0.0,0.0,0.0,0.0,0.0,0.0,0.0,0.0,0.0,0.0,0.0,0.0,0.0,0.0,0.0,0.0,0.0,0.0,0.0,0.0,0.0,0.0,0.0,0.0,0.0,0.0,0.0,0.0,0.0,0.39,0.0,0.0,0.0,1.0,1.0,1.0,1.0,1.0,1.0,0.87,1.0,0.0,0.0,0.0,0.0,0.0,0.0,0.0,0.0,0.0,0.0,0.0,0.0,0.0,0.0,0.0,0.0,0.0,0.0,0.0,0.0,0.0,0.0,0.0,0.0,0.0,0.0,0.0,0.0,0.0,0.0,0.0,0.0,0.0,0.0,0.0,0.0,0.0,0.0,0.0,0.0,0.0,0.0,0.0,0.0,0.0,0.0,0.0,0.0,0.0,0.0,0.0,0.0,0.0,0.0,0.0,0.0,0.0,0.0,0.0,0.0,0.0,0.0,0.0,0.0,0.0,0.0,0.0,0.0,0.0,0.0,0.0,0.0,0.0,0.0,0.0,0.0,0.0,0.0,0.0,0.0],[0.0,0.0,0.0,0.0,0.0,0.0,0.0,0.0,0.0,0.0,0.0,0.0,0.0,0.0,0.0,0.0,0.0,0.0,0.0,0.0,0.0,0.0,0.0,0.0,0.0,0.0,0.0,0.0,0.0,0.0,0.0,0.0,0.0,0.0,0.0,0.0,0.0,0.0,0.0,0.0,0.0,0.0,0.0,0.0,0.0,0.0,0.0,0.0,0.0,0.0,0.0,0.0,0.0,0.0,0.0,0.0,0.0,0.0,0.0,0.0,0.0,0.0,0.0,0.0,0.0,0.0,0.0,0.0,0.0,0.0,0.0,0.0,0.0,0.0,0.0,0.0,0.0,0.0,0.0,0.0,0.0,0.0,0.0,0.0,0.0,0.0,0.0,0.0,0.0,0.0,0.0,0.0,0.0,0.0,0.0,0.0,0.0,0.0,0.0,0.0,0.0,0.0,0.0,0.0,0.0,0.0,0.0,0.0,0.0,0.0,0.0,0.0,0.0,0.0,0.0,0.0,0.0,0.0,0.0,0.0,0.0,0.0,0.0,0.0,0.0,0.0,0.0,0.0,0.0,0.0,0.0,0.0,0.0,0.0,0.0,0.0,0.0,0.0,0.0,0.0,0.0,0.0,0.0,0.0,0.0,0.0,0.0,0.0,0.0,0.0,0.0,0.0,0.0,0.0,0.0,0.0,0.0,0.0,0.0,0.0,0.0,0.0,0.0,0.0,0.0,0.0,0.0,0.0,0.0,0.0,0.0,0.0,0.0,0.0,0.0,0.0,0.0,0.0,0.0,0.0,0.0,0.0,0.0,0.0,0.0,0.0,0.0,0.0,0.0,0.0,0.0,0.0,0.1,0.0,0.0,0.0,0.0,0.0,0.0,0.0,0.0,0.0,0.0,0.0,0.0,0.0,0.0,0.0,0.0,0.0,0.0,0.0,0.0,0.0,0.0,0.0,0.0,0.0,0.0,0.0,0.0,0.0,0.0,0.0,0.0,0.0,0.0,0.0,0.0,0.0,0.0,0.0,0.0,0.0,0.0,1.0,1.0,1.0,1.0,1.0,1.0,1.0,0.0,0.0,0.0,0.0,0.0,0.0,0.0,0.0,0.0,0.0,0.0,0.0,0.0,0.0,0.0,0.0,0.0,0.0,0.0,0.0,0.0,0.0,0.0,0.0,0.0,0.0,0.0,0.0,0.0,0.0,0.0,0.0,0.0,0.0,0.0,0.0,0.0,0.0,0.0,0.0,0.0,0.0,0.0,0.0,0.0,0.0,0.0,0.0,0.0,0.0,0.0,0.0,0.0,0.0,0.0,0.0,0.0,0.0,0.0,0.0,0.0,0.0,0.0,0.0,0.0,0.0,0.0,0.0,0.0,0.0,0.0,0.0,0.0,0.0,0.0,0.0,0.0,0.0,0.0,0.0],[0.0,0.0,0.0,0.0,0.0,0.0,0.0,0.0,0.0,0.0,0.0,0.0,0.0,0.0,0.0,0.0,0.0,0.0,0.0,0.0,0.0,0.0,0.0,0.0,0.0,0.0,0.0,0.0,0.0,0.0,0.0,0.0,0.0,0.0,0.0,0.0,0.0,0.0,0.0,0.0,0.0,0.0,0.0,0.0,0.0,0.0,0.0,0.0,0.0,0.0,0.0,0.0,0.0,0.0,0.0,0.0,0.0,0.0,0.0,0.0,0.0,0.0,0.0,0.0,0.0,0.0,0.0,0.0,0.0,0.0,0.0,0.0,0.0,0.0,0.0,0.0,0.0,0.0,0.0,0.0,0.0,0.0,0.0,0.0,0.0,0.0,0.0,0.0,0.0,0.0,0.0,0.0,0.0,0.0,0.0,0.0,0.0,0.0,0.0,0.0,0.0,0.0,0.0,0.0,0.0,0.0,0.0,0.0,0.0,0.0,0.0,0.0,0.0,0.0,0.0,0.0,0.0,0.0,0.0,0.0,0.0,0.0,0.0,0.0,0.0,0.0,0.0,0.0,0.0,0.0,0.0,0.0,0.0,0.0,0.0,0.0,0.0,0.0,0.0,0.0,0.0,0.0,0.0,0.0,0.0,0.0,0.0,0.0,0.0,0.0,0.0,0.0,0.0,0.0,0.0,0.0,0.0,0.0,0.0,0.0,0.0,0.0,0.0,0.0,0.0,0.0,0.0,0.0,0.0,0.0,0.0,0.0,0.0,0.0,0.0,0.0,0.0,0.0,0.0,0.0,0.0,0.0,0.0,0.0,0.0,0.0,0.0,0.0,0.0,0.0,0.0,0.04,0.93,0.0,0.0,1.0,0.0,0.0,0.0,0.0,0.0,0.0,0.0,0.0,0.0,0.0,0.0,0.0,0.15,0.0,0.0,0.0,0.0,0.0,0.0,0.0,0.0,0.0,0.0,0.0,0.0,0.0,0.0,0.0,0.0,0.0,0.0,0.0,0.0,0.0,0.0,0.0,0.0,0.0,0.0,0.0,1.0,1.0,0.87,1.0,1.0,1.0,1.0,1.0,0.0,0.0,0.0,0.0,0.0,0.0,0.0,0.0,0.0,0.0,0.0,0.0,0.0,0.0,0.0,0.0,0.0,0.0,0.0,0.0,0.0,0.0,0.0,0.0,0.0,0.0,0.0,0.0,0.0,0.0,0.0,0.0,0.0,0.0,0.0,0.0,0.0,0.0,0.0,0.0,0.0,0.0,0.0,0.0,0.0,0.0,0.0,0.0,0.0,0.0,0.0,0.0,0.0,0.0,0.0,0.0,0.0,0.0,0.0,0.0,0.0,0.0,0.0,0.0,0.0,0.0,0.0,0.0,0.0,0.0,0.0,0.0,0.0,0.0,0.0,0.0,0.0,0.0],[0.0,0.0,0.0,0.0,0.0,0.0,0.0,0.0,0.0,0.0,0.0,0.0,0.0,0.0,0.0,0.0,0.0,0.0,0.0,0.0,0.0,0.0,0.0,0.0,0.0,0.0,0.0,0.0,0.0,0.0,0.0,0.0,0.0,0.0,0.0,0.0,0.0,0.0,0.0,0.0,0.0,0.0,0.0,0.0,0.0,0.0,0.0,0.0,0.0,0.0,0.0,0.0,0.0,0.0,0.0,0.0,0.0,0.0,0.0,0.0,0.0,0.0,0.0,0.0,0.0,0.0,0.0,0.0,0.0,0.0,0.0,0.0,0.0,0.0,0.0,0.0,0.0,0.0,0.0,0.0,0.0,0.0,0.0,0.0,0.0,0.0,0.0,0.0,0.0,0.0,0.0,0.0,0.0,0.0,0.0,0.0,0.0,0.0,0.0,0.0,0.0,0.0,0.0,0.0,0.0,0.0,0.0,0.0,0.0,0.0,0.0,0.0,0.0,0.0,0.0,0.0,0.0,0.0,0.0,0.0,0.0,0.0,0.0,0.0,0.0,0.0,0.0,0.0,0.0,0.0,0.0,0.0,0.0,0.0,0.0,0.0,0.0,0.0,0.0,0.0,0.0,0.0,0.0,0.0,0.0,0.0,0.0,0.0,0.0,0.0,0.0,0.0,0.0,0.0,0.0,0.0,0.0,0.0,0.0,0.0,0.0,0.0,0.0,0.0,0.0,0.0,0.0,0.0,0.0,0.0,0.0,0.0,0.0,0.0,0.0,0.0,0.0,0.0,0.0,0.0,0.0,0.0,0.0,0.0,0.0,0.0,0.0,0.0,0.0,0.0,0.0,0.0,0.0,0.0,0.0,0.0,0.0,0.0,0.0,0.0,0.0,0.0,0.0,0.0,0.0,0.0,0.0,0.0,0.0,0.0,0.0,0.0,0.0,0.0,0.0,0.0,0.0,0.0,0.0,0.0,0.0,0.0,0.0,0.0,0.0,0.0,0.0,0.0,0.0,0.0,0.0,0.0,0.0,0.0,0.0,0.0,0.0,1.0,1.0,1.0,1.0,1.0,1.0,1.0,0.0,0.0,0.0,0.0,0.0,0.0,0.0,0.0,0.0,0.0,0.0,0.0,0.0,0.0,0.0,0.0,0.0,0.0,0.0,0.0,0.0,0.0,0.0,0.0,0.0,0.0,0.0,0.0,0.0,0.0,0.0,0.0,0.0,0.0,0.0,0.0,0.0,0.0,0.0,0.0,0.0,0.0,0.0,0.0,0.0,0.0,0.0,0.0,0.0,0.0,0.0,0.0,0.0,0.0,0.0,0.0,0.0,0.0,0.0,0.0,0.0,0.0,0.0,0.0,0.0,0.0,0.0,0.0,0.0,0.0,0.0,0.0,0.0,0.0,0.0,0.0,0.0,0.0],[0.0,0.0,0.0,0.0,0.0,0.0,0.0,0.0,0.0,0.0,0.0,0.0,0.0,0.0,0.0,0.0,0.0,0.0,0.0,0.0,0.0,0.0,0.0,0.0,0.0,0.0,0.0,0.0,0.0,0.0,0.0,0.0,0.0,0.0,0.0,0.0,0.0,0.0,0.0,0.0,0.0,0.0,0.0,0.0,0.0,0.0,0.0,0.0,0.0,0.0,0.0,0.0,0.0,0.0,0.0,0.0,0.0,0.0,0.0,0.0,0.0,0.0,0.0,0.0,0.0,0.0,0.0,0.0,0.0,0.0,0.0,0.0,0.0,0.0,0.0,0.0,0.0,0.0,0.0,0.0,0.0,0.0,0.0,0.0,0.0,0.0,0.0,0.0,0.0,0.0,0.0,0.0,0.0,0.0,0.0,0.0,0.0,0.0,0.0,0.0,0.0,0.0,0.0,0.0,0.0,0.0,0.0,0.0,0.0,0.0,0.0,0.0,0.0,0.0,0.0,0.0,0.0,0.0,0.0,0.0,0.0,0.0,0.0,0.0,0.0,0.0,0.0,0.0,0.0,0.0,0.0,0.0,0.0,0.0,0.0,0.0,0.0,0.0,0.0,0.0,0.0,0.0,0.0,0.0,0.0,0.0,0.0,0.0,0.0,0.0,0.0,0.0,0.0,0.0,0.0,0.0,0.0,0.0,0.0,0.0,0.0,0.0,0.0,0.0,0.0,0.0,0.0,0.0,0.0,0.0,0.0,0.0,0.0,0.0,0.0,0.0,0.0,0.0,0.0,0.0,0.0,0.0,0.0,0.0,0.0,0.0,0.0,0.0,0.0,0.0,0.0,0.0,0.0,0.0,0.0,0.0,0.0,0.0,0.0,0.0,0.0,0.0,0.0,0.0,0.0,0.0,0.0,0.0,0.0,1.0,0.0,0.0,0.0,0.0,0.0,0.0,0.0,0.0,0.0,0.0,0.0,0.0,0.0,0.0,0.0,0.0,0.0,0.0,0.0,0.0,0.0,0.0,0.0,0.0,0.0,0.0,0.0,0.14,0.0,0.0,1.0,1.0,1.0,1.0,1.0,0.0,0.0,0.0,0.0,0.0,0.0,0.0,0.0,0.0,0.0,0.0,0.0,0.0,0.0,0.0,0.0,0.0,0.0,0.0,0.0,0.0,0.0,0.0,0.0,0.0,0.0,0.0,0.0,0.0,0.0,0.0,0.0,0.0,0.0,0.0,0.0,0.0,0.0,0.0,0.0,0.0,0.0,0.0,0.0,0.0,0.0,0.0,0.0,0.0,0.0,0.0,0.0,0.0,0.0,0.0,0.0,0.0,0.0,0.0,0.0,0.0,0.0,0.0,0.0,0.0,0.0,0.0,0.0,0.0,0.0,0.0,0.0,0.0,0.0,0.0,0.0,0.0],[0.0,0.0,0.0,0.0,0.0,0.0,0.0,0.0,0.0,0.0,0.0,0.0,0.0,0.0,0.0,0.0,0.0,0.0,0.0,0.0,0.0,0.0,0.0,0.0,0.0,0.0,0.0,0.0,0.0,0.0,0.0,0.0,0.0,0.0,0.0,0.0,0.0,0.0,0.0,0.0,0.0,0.0,0.0,0.0,0.0,0.0,0.0,0.0,0.0,0.0,0.0,0.0,0.0,0.0,0.0,0.0,0.0,0.0,0.0,0.0,0.0,0.0,0.0,0.0,0.0,0.0,0.0,0.0,0.0,0.0,0.0,0.0,0.0,0.0,0.0,0.0,0.0,0.0,0.0,0.0,0.0,0.0,0.0,0.0,0.0,0.0,0.0,0.0,0.0,0.0,0.0,0.0,0.0,0.0,0.0,0.0,0.0,0.0,0.0,0.0,0.0,0.0,0.0,0.0,0.0,0.0,0.0,0.0,0.0,0.0,0.0,0.0,0.0,0.0,0.0,0.0,0.0,0.0,0.0,0.0,0.0,0.0,0.0,0.0,0.0,0.0,0.0,0.0,0.0,0.0,0.0,0.0,0.0,0.0,0.0,0.0,0.0,0.0,0.0,0.0,0.0,0.0,0.0,0.0,0.0,0.0,0.0,0.0,0.0,0.0,0.0,0.0,0.0,0.0,0.0,0.0,0.0,0.0,0.0,0.0,0.0,0.0,0.0,0.0,0.0,0.0,0.0,0.0,0.0,0.0,0.0,0.0,0.0,0.0,0.0,0.0,0.0,0.0,0.0,0.0,0.0,0.0,0.0,0.0,0.0,0.0,0.0,0.0,0.0,0.0,0.0,0.0,0.0,0.0,0.0,0.9,0.0,0.0,0.0,0.0,0.0,0.0,0.0,0.0,0.0,0.0,0.0,0.0,1.0,1.0,1.0,1.0,0.0,0.0,0.0,0.0,0.0,0.0,0.0,0.0,0.0,0.0,0.0,0.0,0.0,0.0,0.0,0.0,0.0,0.0,0.0,0.0,0.0,0.0,0.0,0.0,0.08,1.0,0.0,0.0,1.0,1.0,1.0,1.0,1.0,1.0,0.0,0.0,0.0,0.0,0.0,0.0,0.0,0.0,0.0,0.0,0.0,0.0,0.0,0.0,0.0,0.0,0.0,0.0,0.0,0.0,0.0,0.0,0.0,0.0,0.0,0.0,0.0,0.0,0.0,0.0,0.0,0.0,0.0,0.0,0.0,0.0,0.0,0.0,0.0,0.0,0.0,0.0,0.0,0.0,0.0,0.0,0.0,0.0,0.0,0.0,0.0,0.0,0.0,0.0,0.0,0.0,0.0,0.0,0.0,0.0,0.0,0.0,0.0,0.0,0.0,0.0,0.0,0.0,0.0,0.0,0.0,0.0,0.0,0.0,0.0,0.0],[0.0,0.0,0.0,0.0,0.0,0.0,0.0,0.0,0.0,0.0,0.0,0.0,0.0,0.0,0.0,0.0,0.0,0.0,0.0,0.0,0.0,0.0,0.0,0.0,0.0,0.0,0.0,0.0,0.0,0.0,0.0,0.0,0.0,0.0,0.0,0.0,0.0,0.0,0.0,0.0,0.0,0.0,0.0,0.0,0.0,0.0,0.0,0.0,0.0,0.0,0.0,0.0,0.0,0.0,0.0,0.0,0.0,0.0,0.0,0.0,0.0,0.0,0.0,0.0,0.0,0.0,0.0,0.0,0.0,0.0,0.0,0.0,0.0,0.0,0.0,0.0,0.0,0.0,0.0,0.0,0.0,0.0,0.0,0.0,0.0,0.0,0.0,0.0,0.0,0.0,0.0,0.0,0.0,0.0,0.0,0.0,0.0,0.0,0.0,0.0,0.0,0.0,0.0,0.0,0.0,0.0,0.0,0.0,0.0,0.0,0.0,0.0,0.0,0.0,0.0,0.0,0.0,0.0,0.0,0.0,0.0,0.0,0.0,0.0,0.0,0.0,0.0,0.0,0.0,0.0,0.0,0.0,0.0,0.0,0.0,0.0,0.0,0.0,0.0,0.0,0.0,0.0,0.0,0.0,0.0,0.0,0.0,0.0,0.0,0.0,0.0,0.0,0.0,0.0,0.0,0.0,0.0,0.0,0.0,0.0,0.0,0.0,0.0,0.0,0.0,0.0,0.0,0.0,0.0,0.0,0.0,0.0,0.0,0.0,0.0,0.0,0.0,0.0,0.0,0.0,0.0,0.0,0.0,0.0,0.0,0.0,0.0,0.0,0.0,0.0,0.0,0.0,0.0,0.0,0.0,0.0,0.0,0.0,0.0,0.0,0.0,0.0,0.0,0.0,0.0,0.0,0.0,0.0,0.0,1.0,1.0,1.0,0.0,0.0,0.0,0.0,0.0,0.0,0.0,0.0,0.0,0.0,0.0,0.0,0.0,0.0,0.0,0.0,0.0,0.0,0.0,0.0,0.0,0.0,0.0,0.0,0.0,0.0,0.0,0.0,0.0,0.0,1.0,1.0,1.0,1.0,1.0,0.0,0.0,0.0,0.0,0.0,0.0,0.0,0.0,0.0,0.0,0.0,0.0,0.0,0.0,0.0,0.0,0.0,0.0,0.0,0.0,0.9,0.0,0.0,0.0,0.0,0.0,0.0,0.0,0.0,0.0,0.0,0.0,0.0,0.0,0.0,0.0,0.0,0.0,0.0,0.0,0.0,0.0,0.0,0.0,0.0,0.0,0.0,0.0,0.0,0.0,0.0,0.0,0.0,0.0,0.0,0.0,0.0,0.0,0.0,0.0,0.0,0.0,0.0,0.0,0.0,0.0,0.0,0.0,0.0,0.0,0.0,0.0,0.0,0.0,0.0],[0.0,0.0,0.0,0.0,0.0,0.0,0.0,0.0,0.0,0.0,0.0,0.0,0.0,0.0,0.0,0.0,0.0,0.0,0.0,0.0,0.0,0.0,0.0,0.0,0.0,0.0,0.0,0.0,0.0,0.0,0.0,0.0,0.0,0.0,0.0,0.0,0.0,0.0,0.0,0.0,0.0,0.0,0.0,0.0,0.0,0.0,0.0,0.0,0.0,0.0,0.0,0.0,0.0,0.0,0.0,0.0,0.0,0.0,0.0,0.0,0.0,0.0,0.0,0.0,0.0,0.0,0.0,0.0,0.0,0.0,0.0,0.0,0.0,0.0,0.0,0.0,0.0,0.0,0.0,0.0,0.0,0.0,0.0,0.0,0.0,0.0,0.0,0.0,0.0,0.0,0.0,0.0,0.0,0.0,0.0,0.0,0.0,0.0,0.0,0.0,0.0,0.0,0.0,0.0,0.0,0.0,0.0,0.0,0.0,0.0,0.0,0.0,0.0,0.0,0.0,0.0,0.0,0.0,0.0,0.0,0.0,0.0,0.0,0.0,0.0,0.0,0.0,0.0,0.0,0.0,0.0,0.0,0.0,0.0,0.0,0.0,0.0,0.0,0.0,0.0,0.0,0.0,0.0,0.0,0.0,0.0,0.0,0.0,0.0,0.0,0.0,0.0,0.0,0.0,0.0,0.0,0.0,0.0,0.0,0.0,0.0,0.0,0.0,0.0,0.0,0.0,0.0,0.0,0.0,0.0,0.0,0.0,0.0,0.0,0.0,0.0,0.0,0.0,0.0,0.0,0.0,0.0,0.0,0.0,0.0,0.0,0.0,0.0,0.0,0.0,0.0,0.0,0.0,0.0,0.0,0.0,0.0,0.0,0.0,0.0,0.0,0.0,0.0,0.0,0.0,0.0,0.0,0.0,0.0,0.0,0.94,1.0,0.27,1.0,0.0,0.0,0.0,0.0,0.33,0.0,0.0,0.09,0.0,0.0,0.0,0.0,0.0,0.0,0.0,0.0,0.0,0.0,0.0,1.0,0.0,0.0,0.04,1.0,0.0,0.0,0.0,0.0,0.0,1.0,1.0,1.0,1.0,0.94,0.0,0.0,0.0,0.0,0.0,0.0,0.0,0.0,0.0,0.0,0.0,0.0,0.0,0.0,0.0,0.0,0.0,0.0,0.0,0.0,0.0,0.0,0.0,0.0,0.0,0.0,0.0,0.0,0.0,0.0,0.0,0.0,0.0,0.0,0.0,0.0,0.0,0.0,0.0,0.0,0.0,0.0,0.0,0.0,0.0,0.0,0.0,0.0,0.0,0.0,0.0,0.0,0.0,0.0,0.0,0.0,0.0,0.0,0.0,0.0,0.0,0.0,0.0,0.0,0.0,0.0,0.0,0.0,0.0,0.0,0.0,0.0,0.0,0.0],[0.0,0.0,0.0,0.0,0.0,0.0,0.0,0.0,0.0,0.0,0.0,0.0,0.0,0.0,0.0,0.0,0.0,0.0,0.0,0.0,0.0,0.0,0.0,0.0,0.0,0.0,0.0,0.0,0.0,0.0,0.0,0.0,0.0,0.0,0.0,0.0,0.0,0.0,0.0,0.0,0.0,0.0,0.0,0.0,0.0,0.0,0.0,0.0,0.0,0.0,0.55,0.84,0.0,0.0,0.0,0.33,1.0,0.0,0.0,0.0,0.0,0.0,0.0,0.0,0.0,0.0,0.0,0.0,0.0,0.0,0.0,0.0,0.0,0.0,0.0,0.0,0.0,0.0,0.0,0.0,0.0,0.0,0.0,0.0,0.0,0.0,0.0,0.0,0.0,0.0,0.0,0.0,0.0,0.0,0.0,0.0,0.0,0.0,0.0,0.0,0.0,0.0,0.0,0.0,0.0,0.0,0.0,0.0,0.0,0.0,0.0,0.0,0.0,0.0,0.0,0.0,0.0,0.0,0.0,0.0,0.0,0.0,0.0,0.0,0.0,0.0,0.0,0.0,0.0,0.0,0.0,0.0,0.0,0.0,0.0,0.0,0.0,0.0,0.0,0.0,0.0,0.0,0.0,0.0,0.0,0.0,0.0,0.0,0.0,0.0,0.0,0.0,0.0,0.0,0.0,0.0,0.0,0.0,0.0,0.0,0.0,0.0,0.0,0.0,0.0,0.0,0.0,0.0,0.0,0.0,0.0,0.0,0.0,0.0,0.0,0.0,0.0,0.0,0.0,0.0,0.0,0.0,0.0,0.0,0.0,0.0,0.0,0.0,0.0,0.0,0.0,0.0,0.0,0.0,0.0,0.0,0.0,0.0,0.0,0.0,0.0,0.0,0.0,0.0,0.0,0.0,0.0,0.0,0.0,0.0,1.0,1.0,1.0,1.0,0.0,0.0,0.0,0.0,0.0,0.0,0.0,0.0,0.0,0.0,0.0,0.0,0.0,0.0,0.0,0.0,0.0,0.0,0.0,0.0,0.0,0.0,0.0,0.0,0.0,0.0,0.0,0.0,0.0,0.0,1.0,1.0,1.0,1.0,1.0,0.0,0.0,0.0,0.0,0.0,0.0,0.0,0.0,0.0,0.0,0.0,0.0,0.0,0.0,0.0,0.0,0.0,0.0,0.0,0.0,0.0,0.0,0.0,0.0,0.0,0.0,0.0,0.0,0.0,0.0,0.0,0.0,0.0,0.0,0.0,0.0,0.0,0.0,0.0,0.0,0.0,0.0,0.0,0.0,0.0,0.0,0.0,0.0,0.0,0.0,0.0,0.0,0.0,0.0,0.0,0.0,0.0,0.0,0.0,0.0,0.0,0.0,0.0,0.0,0.0,0.0,0.0,0.0,0.0,0.0,0.0,0.0,0.0],[0.0,0.0,0.0,0.0,0.0,0.0,0.0,0.0,0.0,0.0,0.0,0.0,0.0,0.0,0.0,0.0,0.0,0.0,0.0,0.0,0.0,0.0,0.0,0.0,0.0,0.0,0.0,0.0,0.0,0.0,0.0,0.0,0.0,0.0,0.0,0.0,0.0,0.0,0.0,0.0,0.0,0.0,0.0,0.0,0.0,0.0,0.0,0.0,0.0,0.01,0.19,0.7,0.0,0.0,0.0,0.0,0.0,0.0,0.0,0.0,0.0,0.0,0.0,0.0,0.0,0.0,0.0,0.0,0.0,0.0,0.0,0.0,0.0,0.0,0.0,0.0,0.0,0.0,0.0,0.0,0.0,0.0,0.0,0.0,0.0,0.0,0.0,0.0,0.0,0.0,0.0,0.0,0.0,0.0,0.0,0.0,0.0,0.0,0.0,0.0,0.0,0.0,0.0,0.0,0.0,0.0,0.0,0.0,0.0,0.0,0.0,0.0,0.0,0.0,0.0,0.0,0.0,0.0,0.0,0.0,0.0,0.0,0.0,0.0,0.0,0.0,0.0,0.0,0.0,0.0,0.0,0.0,0.0,0.0,0.0,0.0,0.0,0.0,0.0,0.0,0.0,0.0,0.0,0.0,0.0,0.0,0.0,0.0,0.0,0.0,0.0,0.0,0.0,0.0,0.0,0.0,0.0,0.0,0.0,0.0,0.0,0.0,0.0,0.0,0.0,0.0,0.0,0.0,0.0,0.0,0.0,0.0,0.0,0.0,0.0,0.0,0.0,0.0,0.0,0.0,0.0,0.0,0.0,0.0,0.0,0.0,0.0,0.0,0.0,0.0,0.0,0.0,0.0,0.0,0.0,0.0,0.0,0.0,0.0,0.0,0.0,0.0,0.0,0.0,0.0,0.0,0.0,0.0,0.0,0.0,0.0,0.0,1.0,1.0,1.0,1.0,0.0,0.01,1.0,0.0,0.0,0.0,0.0,0.0,0.0,0.0,0.0,0.0,0.0,0.0,0.0,0.0,0.0,0.0,0.0,0.0,0.0,0.0,0.0,0.0,0.0,0.0,0.0,0.0,0.0,0.94,1.0,1.0,1.0,0.58,0.0,0.14,0.0,0.0,0.0,0.0,0.0,0.0,0.0,0.0,0.0,0.0,0.0,0.0,0.0,0.0,0.0,0.0,0.0,0.0,0.0,0.0,0.0,0.0,0.0,0.0,0.0,0.0,0.0,0.0,0.0,0.0,0.0,0.0,0.0,0.0,0.0,0.0,0.0,0.0,0.0,0.0,0.0,0.0,0.0,0.0,0.0,0.0,0.0,0.0,0.0,0.0,0.0,0.0,0.0,0.0,0.0,0.0,0.0,0.0,0.0,0.0,0.0,0.0,0.0,0.0,0.0,0.0,0.0,0.0,0.0,0.0],[0.0,0.0,0.0,0.0,0.0,0.0,0.0,0.0,0.0,0.0,0.0,0.0,0.0,0.0,0.0,0.0,0.0,0.0,0.0,0.0,0.0,0.0,0.0,0.0,0.0,0.0,0.0,0.0,0.0,0.0,0.0,0.0,0.0,0.0,0.0,0.0,0.0,0.0,0.0,0.0,0.0,0.0,0.0,0.0,0.0,0.0,0.0,0.0,0.0,0.01,0.05,0.98,0.09,0.12,0.0,0.0,1.0,0.0,0.0,0.0,0.0,0.0,0.0,0.0,0.0,0.0,0.0,0.0,0.0,0.0,0.0,0.0,0.0,0.0,0.0,0.0,0.0,0.0,0.0,0.0,0.0,0.0,0.0,0.0,0.0,0.0,0.0,0.0,0.0,0.0,0.0,0.0,0.0,0.0,0.0,0.0,0.0,0.0,0.0,0.0,0.0,0.0,0.0,0.0,0.0,0.0,0.0,0.0,0.0,0.0,0.0,0.0,0.0,0.0,0.0,0.0,0.0,0.0,0.0,0.0,0.0,0.0,0.0,0.0,0.0,0.0,0.0,0.0,0.0,0.0,0.0,0.0,0.0,0.0,0.0,0.0,0.0,0.0,0.0,0.0,0.0,0.0,0.0,0.0,0.0,0.02,0.0,0.0,0.0,0.4,0.0,0.0,0.0,0.0,0.0,0.0,0.0,0.0,0.0,0.0,0.0,0.0,0.0,0.0,0.0,0.0,0.0,0.0,0.0,0.0,0.0,0.0,0.0,0.0,0.0,0.0,0.0,0.0,0.0,0.0,0.0,0.0,0.0,0.0,0.0,0.0,0.0,0.0,0.0,0.0,0.0,0.0,0.0,0.0,0.0,0.0,0.0,0.0,0.0,0.0,0.0,0.0,0.0,0.0,0.0,0.0,0.0,0.0,0.0,0.0,0.0,0.0,1.0,0.61,1.0,0.91,0.0,0.0,0.0,0.0,0.0,0.0,0.0,0.0,0.0,0.0,0.0,0.0,0.0,0.0,0.0,0.0,0.0,0.0,0.0,0.0,0.0,0.0,0.0,0.0,0.0,0.0,0.0,0.0,0.0,0.0,1.0,1.0,1.0,1.0,1.0,1.0,0.0,0.0,0.0,0.0,0.0,0.0,0.0,0.0,0.0,0.0,0.0,0.11,0.0,0.0,0.0,0.0,0.0,0.0,0.0,0.0,0.0,0.0,0.0,0.0,0.0,0.0,0.0,0.0,0.0,0.0,0.0,0.0,0.0,0.0,0.0,0.0,0.0,0.0,0.0,0.0,0.0,0.0,0.0,0.0,0.0,0.0,0.0,0.0,0.0,0.0,0.0,0.0,0.0,0.0,0.0,0.0,0.0,0.0,0.0,0.0,0.0,0.0,0.0,0.0,0.0,0.0,0.0,0.0,0.0,0.0],[0.0,0.0,0.0,0.0,0.0,0.0,0.0,0.0,0.0,0.0,0.0,0.0,0.0,0.0,0.0,0.0,0.0,0.0,0.0,0.0,0.0,0.0,0.0,0.0,0.0,0.0,0.0,0.0,0.0,0.0,0.0,0.0,0.0,0.0,0.0,0.0,0.0,0.0,0.0,0.0,0.0,0.0,0.0,0.0,0.0,0.0,0.0,0.0,0.04,0.11,0.03,0.92,0.03,0.0,0.0,0.0,0.0,0.0,0.0,0.0,0.0,0.0,0.0,0.0,0.0,0.0,0.0,0.0,0.0,0.0,0.0,0.0,0.0,0.0,0.0,0.0,0.0,0.0,0.0,0.0,0.0,0.0,0.0,0.0,0.0,0.0,0.0,0.0,0.0,0.0,0.0,0.0,0.0,0.0,0.0,0.0,0.0,0.0,0.0,0.0,0.0,0.0,0.0,0.0,0.0,0.0,0.0,0.0,0.0,0.0,0.0,0.0,0.0,0.0,0.0,0.0,0.0,0.0,0.0,0.0,0.0,0.0,0.0,0.0,0.0,0.0,0.0,0.0,0.0,0.0,0.0,0.0,0.0,0.0,0.0,0.0,0.0,0.0,0.0,0.0,0.0,0.0,0.0,0.0,0.0,0.0,0.0,0.0,0.0,0.0,0.0,0.0,0.0,0.0,0.0,0.0,0.0,0.0,0.0,0.0,0.0,0.0,0.0,0.0,0.0,0.0,0.0,0.0,0.0,0.0,0.0,0.0,0.0,0.0,0.0,0.0,0.0,0.0,0.0,0.0,0.0,0.0,0.0,0.0,0.0,0.0,0.0,0.0,0.0,0.0,0.0,0.0,0.0,0.0,0.0,0.0,0.0,0.0,0.0,0.0,0.0,0.0,0.0,0.0,0.0,0.0,0.0,0.0,0.0,0.0,0.0,0.0,0.0,0.0,0.97,1.0,0.0,0.0,0.0,0.0,0.0,0.0,0.0,0.0,0.0,0.0,0.0,0.0,0.0,0.0,0.0,0.0,0.0,0.0,0.0,0.0,0.0,0.0,0.0,0.0,0.0,0.0,0.0,0.0,0.0,0.0,0.0,0.58,1.0,1.0,1.0,1.0,1.0,0.0,0.0,0.0,0.0,0.0,0.0,0.0,0.0,0.0,0.0,0.0,0.0,0.0,0.0,0.0,0.0,0.0,0.0,0.0,0.0,0.0,0.0,0.0,0.0,0.0,0.0,0.0,0.0,0.0,0.0,0.0,0.0,0.0,0.0,0.0,0.0,0.0,0.0,0.0,0.0,0.0,0.0,0.0,0.0,0.0,0.0,0.0,0.0,0.0,0.0,0.0,0.0,0.0,0.0,0.0,0.0,0.0,0.0,0.0,0.0,0.0,0.0,0.0,0.0,0.0,0.0,0.0,0.0,0.0],[0.0,0.0,0.0,0.0,0.0,0.0,0.0,0.0,0.0,0.0,0.0,0.0,0.0,0.0,0.0,0.0,0.0,0.0,0.0,0.0,0.0,0.0,0.0,0.0,0.0,0.0,0.0,0.0,0.0,0.0,0.0,0.0,0.0,0.0,0.0,0.0,0.0,0.0,0.0,0.0,0.0,0.0,0.0,0.0,0.0,0.0,0.0,0.0,0.0,0.01,0.0,0.19,0.04,0.24,0.0,0.0,0.0,0.0,0.0,0.0,0.0,0.0,0.0,0.0,0.0,0.0,0.0,0.0,0.0,0.0,0.0,0.0,0.0,0.0,0.0,0.0,0.0,0.0,0.0,0.0,0.0,0.0,0.0,0.0,0.0,0.0,0.0,0.0,0.0,0.0,0.0,0.0,0.0,0.0,0.0,0.0,0.0,0.0,0.0,0.0,0.0,0.0,0.0,0.0,0.0,0.0,0.0,0.0,0.0,0.0,0.0,0.0,0.0,0.0,0.0,0.0,0.0,0.0,0.0,0.0,0.0,0.0,0.0,0.0,0.0,0.0,0.0,0.0,0.0,0.0,0.0,0.0,0.0,0.0,0.0,0.0,0.0,0.0,0.0,0.0,0.0,0.0,0.0,0.0,0.0,0.98,0.13,0.0,0.0,1.0,0.95,0.0,0.0,0.0,0.0,0.0,0.0,0.0,0.0,0.0,0.0,0.0,0.0,0.0,0.0,0.0,0.0,0.0,0.0,0.0,0.0,0.0,0.0,0.0,0.0,0.0,0.0,0.0,0.0,0.0,0.0,0.0,0.0,0.0,0.0,0.0,0.0,0.0,0.0,0.0,0.0,0.0,0.0,0.0,0.0,0.0,0.0,0.0,0.0,0.0,0.0,0.0,0.0,0.0,0.0,0.0,0.0,0.0,0.0,0.0,0.0,0.0,0.0,0.0,0.0,0.0,0.0,0.0,0.0,0.0,0.0,0.0,0.0,0.0,0.0,0.0,0.0,0.0,0.0,0.0,0.0,0.0,0.0,0.0,0.0,0.0,0.0,0.0,0.0,0.0,0.0,0.0,0.0,0.0,0.0,0.0,0.0,0.0,1.0,1.0,1.0,1.0,1.0,0.96,0.71,0.0,0.0,0.0,0.0,0.0,0.0,0.0,0.0,0.0,0.0,0.0,0.0,0.0,0.0,0.0,0.0,0.0,0.0,0.0,0.0,0.0,0.0,0.0,0.0,0.0,0.0,0.0,0.0,0.0,0.0,0.0,0.0,0.0,0.0,0.0,0.0,0.0,0.0,0.0,0.0,0.0,0.0,0.0,0.0,0.0,0.0,0.0,0.0,0.0,0.0,0.0,0.0,0.0,0.0,0.0,0.0,0.0,0.0,0.0,0.0,0.0,0.0,0.0,0.0,0.0,0.0,0.0],[0.0,0.0,0.0,0.0,0.0,0.0,0.0,0.0,0.0,0.0,0.0,0.0,0.0,0.0,0.0,0.0,0.0,0.0,0.0,0.0,0.0,0.0,0.0,0.0,0.0,0.0,0.0,0.0,0.0,0.0,0.0,0.0,0.0,0.0,0.0,0.0,0.0,0.0,0.0,0.0,0.0,0.0,0.0,0.0,0.0,0.0,0.0,0.0,0.0,0.0,0.0,0.0,0.0,0.0,0.0,0.0,0.0,0.0,0.0,0.0,0.0,0.0,0.0,0.0,0.0,0.0,0.0,0.0,0.0,0.0,0.0,0.0,0.0,0.0,0.0,0.0,0.0,0.0,0.0,0.0,0.0,0.0,0.0,0.0,0.0,0.0,0.0,0.0,0.0,0.0,0.0,0.0,0.0,0.0,0.0,0.0,0.0,0.0,0.0,0.0,0.0,0.0,0.0,0.0,0.0,0.0,0.0,0.0,0.0,0.0,0.0,0.0,0.0,0.0,0.0,0.0,0.0,0.0,0.0,0.0,0.0,0.0,0.0,0.0,0.0,0.0,0.0,0.0,0.0,0.0,0.0,0.0,0.0,0.0,0.0,0.0,0.0,0.0,0.0,0.0,0.0,0.0,0.0,0.0,0.0,0.0,0.0,0.0,0.0,0.22,0.0,0.0,0.0,0.0,0.0,0.0,0.0,0.0,0.0,0.0,0.0,0.0,0.0,0.0,0.0,0.0,0.0,0.0,0.0,0.0,0.0,0.0,0.0,0.0,0.0,0.0,0.0,0.0,0.0,0.0,0.0,0.0,0.0,0.0,0.0,0.0,0.0,0.0,0.0,0.0,0.0,0.0,0.0,0.0,0.0,0.0,0.0,0.0,0.0,0.0,0.0,0.0,0.0,0.0,0.0,0.0,0.0,0.0,0.0,0.0,0.0,0.0,1.0,1.0,1.0,0.01,0.0,0.12,0.0,0.0,0.0,0.0,0.0,0.0,0.0,0.0,0.0,0.0,0.0,0.0,0.0,0.0,0.0,0.0,0.0,0.0,0.0,0.0,0.0,0.0,0.0,0.0,0.0,0.0,0.0,0.0,0.0,0.14,1.0,1.0,1.0,1.0,1.0,0.17,1.0,0.0,0.0,0.0,0.0,0.0,1.0,1.0,1.0,1.0,0.0,0.0,0.0,0.0,0.0,0.0,0.0,0.0,0.0,0.0,0.0,0.0,0.0,0.0,0.0,0.0,0.0,0.0,0.0,0.0,0.0,0.0,0.0,0.0,0.0,0.0,0.0,0.0,0.0,0.0,0.0,0.0,0.0,0.0,0.0,0.0,0.0,0.0,0.0,0.0,0.0,0.0,0.0,0.0,0.0,0.0,0.0,0.0,0.0,0.0,0.0,0.0,0.0,0.0,0.0,0.0,0.0,0.0],[0.0,0.0,0.0,0.0,0.0,0.0,0.0,0.0,0.0,0.0,0.0,0.0,0.0,0.0,0.0,0.0,0.0,0.0,0.0,0.0,0.0,0.0,0.0,0.0,0.0,0.0,0.0,0.0,0.0,0.0,0.0,0.0,0.0,0.0,0.0,0.0,0.0,0.0,0.0,0.0,0.0,0.0,0.0,0.0,0.0,0.0,0.0,0.0,0.0,0.0,0.0,0.0,0.0,0.0,0.0,0.0,0.0,0.0,0.0,0.0,0.0,0.0,0.0,0.0,0.0,0.0,0.0,0.0,0.0,0.0,0.0,0.0,0.0,0.0,0.0,0.0,0.0,0.0,0.0,0.0,0.0,0.0,0.0,0.0,0.0,0.0,0.0,0.0,0.0,0.0,0.0,0.0,0.0,0.0,0.0,0.0,0.0,0.0,0.0,0.0,0.0,0.0,0.0,0.0,0.0,0.0,0.0,0.0,0.0,0.0,0.0,0.0,0.0,0.0,0.0,0.0,0.0,0.0,0.0,0.0,0.0,0.0,0.0,0.0,0.0,0.0,0.0,0.0,0.0,0.0,0.0,0.0,0.0,0.0,0.0,0.0,0.0,0.0,0.0,0.0,0.0,0.0,0.0,0.0,0.0,0.0,0.0,0.0,0.0,0.0,0.0,0.0,0.0,0.0,0.0,0.0,0.0,0.0,0.0,0.0,0.0,0.0,0.0,0.0,0.0,0.0,0.0,0.0,0.0,0.0,0.0,0.0,0.0,0.0,0.0,0.0,0.0,0.0,0.0,0.0,0.0,0.0,0.0,0.0,0.0,0.0,0.0,0.0,0.0,0.0,0.0,0.0,0.0,0.0,0.0,0.0,0.0,0.0,0.0,0.0,0.0,0.0,0.0,0.0,0.0,0.0,0.0,0.0,0.0,0.0,0.0,0.0,0.0,0.0,1.0,1.0,1.0,0.0,0.0,0.0,0.0,0.0,0.0,0.0,0.0,0.0,0.0,0.0,0.0,0.0,0.0,0.0,0.0,0.0,0.0,0.0,0.0,0.0,0.0,0.0,0.0,0.0,0.0,0.0,0.0,0.0,0.0,0.0,0.0,1.0,1.0,1.0,1.0,1.0,0.01,0.0,0.0,0.0,1.0,0.0,1.0,0.01,0.0,0.0,0.0,0.0,0.0,0.0,0.0,0.0,0.0,0.0,0.0,0.0,0.0,0.0,0.0,0.0,0.0,0.0,0.0,0.0,0.0,0.0,0.0,0.0,0.0,0.0,0.0,0.0,0.0,0.0,0.0,0.0,0.0,0.0,0.0,0.0,0.0,0.0,0.0,0.0,0.0,0.0,0.0,0.0,0.0,0.0,0.0,0.0,0.0,0.0,0.0,0.0,0.0,0.0,0.0,0.0,0.0,0.0,0.0,0.0],[0.0,0.0,0.0,0.0,0.0,0.0,0.0,0.0,0.0,0.0,0.0,0.0,0.0,0.0,0.0,0.0,0.0,0.0,0.0,0.0,0.0,0.0,0.0,0.0,0.0,0.0,0.0,0.0,0.0,0.0,0.0,0.0,0.0,0.0,0.0,0.0,0.0,0.0,0.0,0.0,0.0,0.0,0.0,0.0,0.0,0.0,0.0,0.0,0.0,0.0,0.0,0.0,0.0,0.0,0.0,0.0,0.0,0.0,0.0,0.0,0.0,0.0,0.0,0.0,0.0,0.0,0.0,0.0,0.0,0.0,0.0,0.0,0.0,0.0,0.0,0.0,0.0,0.0,0.0,0.0,0.0,0.0,0.0,0.0,0.0,0.0,0.0,0.0,0.0,0.0,0.0,0.0,0.0,0.0,0.0,0.0,0.0,0.0,0.0,0.0,0.0,0.0,0.0,0.0,0.0,0.0,0.0,0.0,0.0,0.0,0.0,0.0,0.0,0.0,0.0,0.0,0.0,0.0,0.0,0.0,0.0,0.0,0.0,0.0,0.0,0.0,0.0,0.0,0.0,0.0,0.0,0.0,0.0,0.0,0.0,0.0,0.0,0.0,0.0,0.0,0.0,0.0,0.0,0.0,0.0,0.0,0.0,0.0,0.0,0.0,0.0,0.0,0.0,0.0,0.0,0.0,0.0,0.0,0.0,0.0,0.0,0.0,0.0,0.0,0.0,0.0,0.0,0.0,0.0,0.0,0.0,0.0,0.0,0.0,0.0,0.0,0.0,0.0,0.0,0.0,0.0,0.0,0.0,0.0,0.0,0.0,0.0,0.0,0.0,0.0,0.0,0.0,0.0,0.0,0.0,0.0,0.0,0.0,0.0,0.0,0.0,0.0,0.0,0.0,0.0,0.0,0.0,0.0,0.0,0.0,0.0,0.0,0.0,0.0,0.0,0.0,0.0,0.0,0.0,0.0,0.0,0.0,0.0,0.0,0.0,0.0,0.0,0.0,0.0,0.0,0.0,0.0,0.0,0.0,0.0,0.0,0.0,0.0,0.0,0.0,0.0,0.0,0.0,0.0,0.0,0.0,0.0,0.0,0.0,0.0,0.96,0.17,1.0,1.0,1.0,1.0,1.0,1.0,1.0,1.0,0.99,0.0,0.0,0.0,0.0,0.0,0.0,0.0,0.0,0.0,0.0,0.0,0.0,0.0,0.0,0.0,0.0,0.0,0.0,0.0,0.0,0.0,0.0,0.0,0.0,0.0,0.0,0.0,0.0,0.0,0.0,0.0,0.0,0.0,0.0,0.0,0.0,0.0,0.0,0.0,0.0,0.0,0.0,0.0,0.0,0.0,0.0,0.0,0.0,0.0,0.0,0.0,0.0,0.0,0.0,0.0,0.0,0.0,0.0,0.0,0.0,0.0],[0.0,0.0,0.0,0.0,0.0,0.0,0.0,0.0,0.0,0.0,0.0,0.0,0.0,0.0,0.0,0.0,0.0,0.0,0.0,0.0,0.0,0.0,0.0,0.0,0.0,0.0,0.0,0.0,0.0,0.0,0.0,0.0,0.0,0.0,0.0,0.0,0.0,0.0,0.0,0.0,0.0,0.0,0.0,0.0,0.0,0.0,0.0,0.0,0.0,0.0,0.0,0.0,0.0,0.0,0.0,0.0,0.0,0.0,0.0,0.0,0.0,0.0,0.0,0.0,0.0,0.0,0.0,0.0,0.0,0.0,0.0,0.0,0.0,0.0,0.0,0.0,0.0,0.0,0.0,0.0,0.0,0.0,0.0,0.0,0.0,0.0,0.0,0.0,0.0,0.0,0.0,0.0,0.0,0.0,0.0,0.0,0.0,0.0,0.0,0.0,0.0,0.0,0.0,0.0,0.0,0.0,0.0,0.0,0.0,0.0,0.0,0.0,0.0,0.0,0.0,0.0,0.0,0.0,0.0,0.0,0.0,0.0,0.0,0.0,0.0,0.0,0.0,0.0,0.0,0.0,0.0,0.0,0.0,0.0,0.0,0.0,0.0,0.0,0.0,0.0,0.0,0.0,0.0,0.0,0.0,0.0,0.0,0.0,0.0,0.11,0.0,0.0,0.0,0.0,0.0,0.0,0.0,0.0,0.0,0.03,0.0,1.0,0.0,0.0,0.0,0.0,0.0,0.0,0.0,0.0,0.0,0.0,0.0,0.0,0.0,0.0,0.0,0.0,0.0,0.0,0.0,0.0,0.0,0.0,0.0,0.0,0.0,0.0,0.0,0.0,0.0,0.0,0.0,0.0,0.0,0.0,0.0,0.0,0.0,0.0,0.0,0.0,0.0,0.0,0.0,0.0,0.0,0.0,0.0,0.0,0.0,0.0,0.0,0.0,0.0,0.0,0.0,0.0,0.0,0.0,0.0,0.0,0.0,0.0,0.0,0.0,0.0,0.0,0.0,0.0,0.0,0.0,0.0,0.0,0.0,0.0,0.0,0.0,0.0,0.0,0.0,0.0,0.0,0.0,0.0,0.0,0.0,0.0,0.0,0.0,0.71,1.0,0.01,1.0,1.0,1.0,1.0,0.0,0.97,1.0,1.0,1.0,0.0,0.0,0.0,0.0,0.0,0.0,0.0,0.0,0.0,0.0,0.0,0.0,0.0,0.0,0.0,0.0,0.0,0.0,0.0,0.0,0.0,0.0,0.0,0.0,0.0,0.0,0.0,0.0,0.0,0.0,0.0,0.0,0.0,0.0,0.0,0.0,0.0,0.0,0.0,0.0,0.0,0.0,0.0,0.0,0.0,0.0,0.0,0.0,0.0,0.0,0.0,0.93,0.0,1.0,0.0,0.0,0.0,0.0,0.0,0.0],[0.0,0.0,0.0,0.0,0.0,0.0,0.0,0.0,0.0,0.0,0.0,0.0,0.0,0.0,0.0,0.0,0.0,0.0,0.0,0.0,0.0,0.0,0.0,0.0,0.0,0.0,0.0,0.0,0.0,0.0,0.0,0.0,0.0,0.0,0.0,0.0,0.0,0.0,0.0,0.0,0.0,0.0,0.0,0.0,0.0,0.0,0.0,0.0,0.0,0.0,0.0,0.0,0.0,0.0,0.0,0.0,0.0,0.0,0.0,0.0,0.0,0.0,0.0,0.0,0.0,0.0,0.0,0.0,0.0,0.0,0.0,0.0,0.0,0.0,0.0,0.0,0.0,0.0,0.0,0.0,0.0,0.0,0.0,0.0,0.0,0.0,0.0,0.0,0.0,0.0,0.0,0.0,0.0,0.0,0.0,0.0,0.0,0.0,0.0,0.0,0.0,0.0,0.0,0.0,0.0,0.0,0.0,0.0,0.0,0.0,0.0,0.0,0.0,0.0,0.0,0.0,0.0,0.0,0.0,0.0,0.0,0.0,0.0,0.0,0.0,0.0,0.0,0.0,0.0,0.0,0.0,0.0,0.0,0.0,0.0,0.0,0.0,0.0,0.0,0.0,0.0,0.0,0.0,0.0,0.0,0.0,0.0,0.0,0.0,0.0,0.0,0.0,0.0,0.0,0.0,0.0,0.0,0.0,0.0,0.0,0.0,0.99,0.01,0.0,0.0,0.0,0.0,0.0,0.0,0.0,0.0,0.0,0.0,0.0,0.0,0.0,0.0,0.0,0.0,0.0,0.0,0.0,0.0,0.0,0.0,0.0,0.0,0.0,0.0,0.0,0.0,0.0,0.0,0.0,0.0,0.0,0.0,0.0,0.0,0.0,0.0,0.0,0.0,0.0,0.0,0.0,0.0,0.0,0.0,0.0,0.0,0.0,0.0,0.0,0.0,0.0,0.0,0.0,0.0,0.0,0.0,0.0,0.0,0.0,0.0,0.0,0.0,0.0,0.0,0.0,0.0,0.0,0.0,0.0,0.0,0.0,0.0,0.0,0.0,0.0,0.0,0.0,0.0,0.0,0.0,0.0,0.0,0.0,0.0,0.0,0.0,0.0,0.0,1.0,1.0,1.0,1.0,1.0,1.0,1.0,0.0,0.0,0.0,0.0,0.0,0.0,0.0,0.0,0.0,0.0,0.0,0.0,0.0,0.0,0.0,0.0,0.0,0.0,0.0,0.0,0.0,0.0,0.0,0.0,0.0,0.0,0.0,0.0,0.0,0.0,0.0,0.0,0.0,0.0,0.0,0.0,0.0,0.0,0.0,0.0,0.0,0.0,0.0,0.0,0.0,0.0,0.0,0.0,0.0,0.0,0.0,0.0,0.0,0.0,0.0,0.06,0.0,0.0,0.0,0.0,0.0,0.0],[0.0,0.0,0.0,0.0,0.0,0.0,0.0,0.0,0.0,0.0,0.0,0.0,0.0,0.0,0.0,0.0,0.0,0.0,0.0,0.0,0.0,0.0,0.0,0.0,0.0,0.0,0.0,0.0,0.0,0.0,0.0,0.0,0.0,0.0,0.0,0.0,0.0,0.0,0.0,0.0,0.0,0.0,0.0,0.0,0.0,0.0,0.0,0.0,0.0,0.0,0.0,0.0,0.0,0.0,0.0,0.0,0.0,0.0,0.0,0.0,0.0,0.0,0.0,0.0,0.0,0.0,0.0,0.0,0.0,0.0,0.0,0.0,0.0,0.0,0.0,0.0,0.0,0.0,0.0,0.0,0.0,0.0,0.0,0.0,0.0,0.0,0.0,0.0,0.0,0.0,0.0,0.0,0.0,0.0,0.0,0.0,0.0,0.0,0.0,0.0,0.0,0.0,0.0,0.0,0.0,0.0,0.0,0.0,0.0,0.0,0.0,0.0,0.0,0.0,0.0,0.0,0.0,0.0,0.0,0.0,0.0,0.0,0.0,0.0,0.0,0.0,0.0,0.0,0.0,0.0,0.0,0.0,0.0,0.0,0.0,0.0,0.0,0.0,0.0,0.0,0.0,0.0,0.0,0.0,0.0,0.0,0.0,0.0,0.0,0.0,0.11,0.0,0.0,0.0,0.0,0.0,0.0,0.0,0.0,0.0,0.0,0.0,0.0,0.0,0.0,0.0,0.0,0.0,0.0,0.0,0.0,0.0,0.0,0.0,0.0,0.0,0.0,0.0,0.0,0.0,0.0,0.0,0.0,0.0,0.0,0.0,0.0,0.0,0.0,0.0,0.0,0.0,0.0,0.0,0.0,0.0,0.0,0.0,0.0,0.0,0.0,0.0,0.0,0.0,0.0,0.0,0.0,0.0,0.0,0.0,0.0,0.0,0.0,0.0,0.0,0.0,0.0,0.0,0.0,0.0,0.0,0.0,0.0,0.0,0.0,0.0,0.0,0.0,0.0,0.0,0.0,0.0,0.0,0.0,0.0,0.0,0.0,0.0,0.0,0.0,0.0,0.0,0.0,0.0,0.0,0.0,0.0,0.0,0.0,0.0,0.0,0.0,0.0,1.0,1.0,1.0,1.0,1.0,1.0,1.0,0.0,0.0,0.0,0.0,0.0,0.0,0.0,0.0,0.0,0.0,0.0,0.0,0.0,0.0,0.0,0.0,0.0,0.0,0.0,0.0,0.0,0.0,0.0,0.0,0.0,0.0,0.0,0.0,0.0,0.0,0.0,0.0,0.0,0.0,0.0,0.0,0.0,0.0,0.0,0.0,0.0,0.0,0.0,0.0,0.0,0.0,0.0,0.0,0.0,0.0,0.0,0.0,0.0,0.0,0.0,0.0,0.0,0.0,0.0,0.0,0.0,0.0],[0.0,0.0,0.0,0.0,0.0,0.0,0.0,0.0,0.0,0.0,0.0,0.0,0.0,0.0,0.0,0.0,0.0,0.0,0.0,0.0,0.0,0.0,0.0,0.0,0.0,0.0,0.0,0.0,0.0,0.0,0.0,0.0,0.0,0.0,0.0,0.0,0.0,0.0,0.0,0.0,0.0,0.0,0.0,0.0,0.0,0.0,0.0,0.0,0.0,0.0,0.0,0.0,0.0,0.0,0.0,0.0,0.0,0.0,0.0,0.0,0.0,0.0,0.0,0.0,0.0,0.0,0.0,0.0,0.0,0.0,0.0,0.0,0.0,0.0,0.0,0.0,0.0,0.0,0.0,0.0,0.0,0.0,0.0,0.0,0.0,0.0,0.0,0.0,0.0,0.0,0.0,0.0,0.0,0.0,0.0,0.0,0.0,0.0,0.0,0.0,0.0,0.0,0.0,0.0,0.0,0.0,0.0,0.0,0.0,0.0,0.0,0.0,0.0,0.0,0.0,0.0,0.0,0.0,0.0,0.0,0.0,0.0,0.0,0.0,0.0,0.0,0.0,0.0,0.0,0.0,0.0,0.0,0.0,0.0,0.0,0.0,0.0,0.0,0.0,0.0,0.0,0.0,0.0,0.0,0.0,0.0,0.0,0.0,0.0,0.0,0.0,0.0,0.0,0.0,0.0,0.0,0.0,0.0,0.0,0.0,0.0,0.0,0.0,0.0,0.0,0.0,0.0,0.0,0.0,0.0,0.0,0.0,0.0,0.0,0.0,0.0,0.0,0.0,0.0,0.0,0.0,0.0,0.0,0.0,0.0,0.0,0.0,0.0,0.0,0.0,0.0,0.0,0.0,0.0,0.0,0.0,0.0,0.0,0.0,0.0,0.0,0.0,0.0,0.0,0.0,0.0,0.0,0.0,0.0,0.0,0.0,0.0,0.0,0.0,0.0,0.0,0.0,0.0,0.0,0.0,0.0,0.0,0.0,0.0,0.0,0.0,0.0,0.0,0.0,0.0,0.0,0.0,0.0,0.0,0.0,0.0,0.0,0.0,0.0,0.0,0.0,0.0,0.0,0.0,0.0,0.0,0.0,0.0,0.0,0.0,0.0,0.0,0.0,1.0,0.0,1.0,1.0,1.0,1.0,1.0,0.0,0.0,0.0,0.0,0.0,0.0,0.0,0.0,0.0,0.0,0.0,0.0,0.0,0.0,0.0,0.0,0.0,0.0,0.0,0.0,0.0,0.0,0.0,0.0,0.0,0.0,0.0,0.0,0.0,0.0,0.0,0.0,0.0,0.0,0.0,0.0,0.0,0.0,0.0,0.0,0.0,0.0,0.0,0.0,0.0,0.0,0.0,0.0,0.0,0.0,0.0,0.0,0.0,0.0,0.0,0.0,0.0,0.0,0.0,0.0,0.0,0.0],[0.0,0.0,0.0,0.0,0.0,0.0,0.0,0.0,0.0,0.0,0.0,0.0,0.0,0.0,0.0,0.0,0.0,0.0,0.0,0.0,0.0,0.0,0.0,0.0,0.0,0.0,0.0,0.0,0.0,0.0,0.0,0.0,0.0,0.0,0.0,0.0,0.0,0.0,0.0,0.0,0.0,0.0,0.0,0.0,0.0,0.0,0.0,0.0,0.0,0.0,0.0,0.0,0.0,0.0,0.0,0.0,0.0,0.0,0.0,0.0,0.0,0.0,0.0,0.0,0.0,0.0,0.0,0.0,0.0,0.0,0.0,0.0,0.0,0.0,0.0,0.0,0.0,0.0,0.0,0.0,0.0,0.0,0.0,0.0,0.0,0.0,0.0,0.0,0.0,0.0,0.0,0.0,0.0,0.0,0.0,0.0,0.0,0.0,0.0,0.0,0.0,0.0,0.0,0.0,0.0,0.0,0.0,0.0,0.0,0.0,0.0,0.0,0.0,0.0,0.0,0.0,0.0,0.0,0.0,0.0,0.0,0.0,0.0,0.0,0.0,0.0,0.0,0.0,0.0,0.0,0.0,0.0,0.0,0.0,0.0,0.0,0.0,0.0,0.0,0.0,0.0,0.0,0.0,0.0,0.0,0.0,0.0,0.0,0.0,0.0,0.0,0.0,0.0,0.0,0.0,0.0,0.0,0.0,0.0,0.0,0.0,0.0,0.0,0.0,0.0,0.0,0.0,0.0,0.0,0.0,0.0,0.0,0.0,0.0,0.0,0.0,0.0,0.0,0.0,0.0,0.0,0.0,0.0,0.0,0.0,0.0,0.0,0.0,0.0,0.0,0.0,0.0,0.0,0.0,0.0,0.0,0.0,0.0,0.0,0.0,0.0,0.0,0.0,0.0,0.0,0.0,0.0,0.0,0.0,0.0,0.0,0.0,0.0,0.0,0.0,0.0,0.0,0.0,0.0,0.0,0.0,0.0,0.0,0.0,0.0,0.0,0.0,0.0,0.0,0.0,0.0,0.0,0.0,0.0,0.0,0.0,0.0,0.0,0.0,0.0,0.0,0.0,0.0,0.0,0.0,0.0,0.0,0.0,0.0,0.0,0.0,0.0,1.0,1.0,0.97,1.0,1.0,1.0,1.0,1.0,1.0,0.0,0.0,0.0,0.0,0.0,0.0,0.0,0.0,0.0,0.0,0.0,0.0,0.0,0.0,0.0,0.0,0.0,0.0,0.0,0.0,0.0,0.0,0.0,0.0,0.0,0.0,0.0,0.0,0.0,0.0,0.0,0.0,0.0,0.0,0.0,0.0,0.0,0.0,0.0,0.0,0.0,0.0,0.0,0.0,0.0,0.0,0.0,0.0,0.0,0.0,0.0,0.0,0.0,0.0,0.0,0.0,0.0,0.09,0.0,0.01,0.0],[0.0,0.0,0.0,0.0,0.0,0.0,0.0,0.0,0.0,0.0,0.0,0.0,0.0,0.0,0.0,0.0,0.0,0.0,0.0,0.0,0.0,0.0,0.0,0.0,0.0,0.0,0.0,0.0,0.0,0.0,0.0,0.0,0.0,0.0,0.0,0.0,0.0,0.0,0.0,0.0,0.0,0.0,0.0,0.0,0.0,0.0,0.0,0.0,0.0,0.0,0.0,0.0,0.0,0.0,0.0,0.0,0.0,0.0,0.0,0.0,0.0,0.0,0.0,0.0,0.0,0.0,0.0,0.0,0.0,0.0,0.0,0.0,0.0,0.0,0.0,0.0,0.0,0.0,0.0,0.0,0.0,0.0,0.0,0.0,0.0,0.0,0.0,0.0,0.0,0.0,0.0,0.0,0.0,0.0,0.0,0.0,0.0,0.0,0.0,0.0,0.0,0.0,0.0,0.0,0.0,0.0,0.0,0.0,0.0,0.0,0.0,0.0,0.0,0.0,0.0,0.0,0.0,0.0,0.0,0.0,0.0,0.0,0.0,0.0,0.0,0.0,0.0,0.0,0.0,0.0,0.0,0.0,0.0,0.0,0.0,0.0,0.0,0.0,0.0,0.0,0.0,0.0,0.0,0.0,0.0,0.0,0.0,0.0,0.0,0.0,0.0,0.0,0.0,0.0,0.0,0.0,0.0,0.0,0.0,0.0,0.0,0.0,0.0,0.0,0.0,0.0,0.0,0.0,0.0,0.0,0.0,0.0,0.0,0.0,0.0,0.0,0.0,0.0,0.0,0.0,0.0,0.0,0.0,0.0,0.0,0.0,0.0,0.0,0.0,0.0,0.0,0.0,0.0,0.0,0.0,0.0,0.0,0.0,0.0,0.0,0.0,0.0,0.0,0.0,0.0,0.0,0.0,0.0,0.0,0.0,0.0,0.0,0.0,0.0,0.0,0.0,0.0,0.0,0.0,0.0,0.0,0.0,0.0,0.0,0.0,0.0,0.0,0.0,0.0,0.0,0.0,0.0,0.0,0.0,0.0,0.0,0.0,0.0,0.0,0.0,0.0,0.0,0.0,0.0,0.0,0.0,0.0,0.0,0.0,0.0,0.0,0.0,0.0,1.0,1.0,1.0,1.0,1.0,1.0,1.0,1.0,1.0,0.0,0.0,0.0,0.0,0.0,0.0,0.0,0.0,0.0,0.0,0.0,0.0,0.0,0.0,0.0,0.0,0.0,0.0,0.0,0.0,0.0,0.0,0.0,0.0,0.0,0.0,0.0,0.0,0.0,0.0,0.0,0.0,0.0,0.0,0.0,0.0,0.0,0.0,0.0,0.0,0.0,0.0,0.0,0.0,0.0,0.0,0.0,0.0,0.0,0.0,0.0,0.0,0.0,1.0,1.0,0.09,0.87,0.01,0.04,0.0],[0.0,0.0,0.0,0.0,0.0,0.0,0.0,0.0,0.0,0.0,0.0,0.0,0.0,0.0,0.0,0.0,0.0,0.0,0.0,0.0,0.0,0.0,0.0,0.0,0.0,0.0,0.0,0.0,0.0,0.0,0.0,0.0,0.0,0.0,0.0,0.0,0.0,0.0,0.0,0.0,0.0,0.0,0.0,0.0,0.0,0.0,0.0,0.0,0.0,0.0,0.0,0.0,0.0,0.0,0.0,0.0,0.0,0.0,0.0,0.0,0.0,0.0,0.0,0.0,0.0,0.0,0.0,0.0,0.0,0.0,0.0,0.0,0.0,0.0,0.0,0.0,0.0,0.0,0.0,0.0,0.0,0.0,0.0,0.0,0.0,0.0,0.0,0.0,0.0,0.0,0.0,0.0,0.0,0.0,0.0,0.0,0.0,0.0,0.0,0.0,0.0,0.0,0.0,0.0,0.0,0.0,0.0,0.0,0.0,0.0,0.0,0.0,0.0,0.0,0.0,0.0,0.0,0.0,0.0,0.0,0.0,0.0,0.0,0.0,0.0,0.0,0.0,0.0,0.0,0.0,0.0,0.0,0.0,0.0,0.0,0.0,0.0,0.0,0.0,0.0,0.0,0.0,0.0,0.0,0.0,0.0,0.0,0.0,0.0,0.0,0.0,0.0,0.0,0.0,0.0,0.0,0.0,0.0,0.0,0.0,0.0,0.0,0.0,0.0,0.0,0.0,0.0,0.0,0.0,0.0,0.0,0.0,0.0,0.0,0.07,0.03,0.0,0.0,0.0,0.0,0.0,0.0,0.0,0.0,0.0,0.0,0.0,0.0,0.0,0.0,0.0,0.0,0.0,0.0,0.0,0.0,0.0,0.0,0.0,0.0,0.0,0.0,0.0,0.0,0.0,0.0,0.0,0.0,0.0,0.0,0.0,0.0,0.0,0.0,1.0,0.0,1.0,1.0,0.0,0.0,0.0,0.0,0.0,0.0,0.0,0.0,0.0,0.0,0.0,0.0,0.0,0.0,0.0,0.0,0.0,0.0,0.0,0.0,0.0,0.0,0.0,0.0,0.0,0.0,0.0,0.0,0.0,0.0,0.0,0.0,0.0,1.0,1.0,0.99,1.0,0.0,0.0,0.0,1.0,1.0,1.0,1.0,0.98,0.0,0.0,0.0,0.0,0.0,0.0,0.0,0.0,0.0,0.0,0.0,0.0,0.0,0.0,0.0,0.0,0.0,0.0,0.0,0.0,0.0,0.0,0.0,0.0,0.0,0.0,0.0,0.0,0.0,0.0,0.0,0.0,0.0,0.0,0.0,0.0,0.0,0.0,0.0,0.0,0.0,0.0,0.0,0.0,0.0,0.0,0.0,0.0,0.0,0.0,0.0,0.0,0.2,1.0,1.0,1.0,0.0,0.0,0.0],[0.0,0.0,0.0,0.0,0.0,0.0,0.0,0.0,0.0,0.0,0.0,0.0,0.0,0.0,0.0,0.0,0.0,0.0,0.0,0.0,0.0,0.0,0.0,0.0,0.0,0.0,0.0,0.0,0.0,0.0,0.0,0.0,0.0,0.0,0.0,0.0,0.0,0.0,0.0,0.0,0.0,0.0,0.0,0.0,0.0,0.0,0.0,0.0,0.0,0.0,0.0,0.0,0.0,0.0,0.0,0.0,0.0,0.0,0.0,0.0,0.0,0.0,0.0,0.0,0.0,0.0,0.0,0.0,0.0,0.0,0.0,0.0,0.0,0.0,0.0,0.0,0.0,0.0,0.0,0.0,0.0,0.0,0.0,0.0,0.0,0.0,0.0,0.0,0.0,0.0,0.0,0.0,0.0,0.0,0.0,0.0,0.0,0.0,0.0,0.0,0.0,0.0,0.0,0.0,0.0,0.0,0.0,0.0,0.0,0.0,0.0,0.0,0.0,0.0,0.0,0.0,0.0,0.0,0.0,0.0,0.0,0.0,0.0,0.0,0.0,0.0,0.0,0.0,0.0,0.0,0.0,0.0,0.0,0.0,0.0,0.0,0.0,0.0,0.0,0.0,0.0,0.0,0.0,0.0,0.0,0.0,0.0,0.0,0.0,0.0,0.0,0.0,0.0,0.0,0.0,0.0,0.0,0.0,0.0,0.0,0.0,0.18,0.0,0.0,0.0,0.0,0.0,0.0,0.0,0.0,0.0,0.81,0.0,0.0,0.0,0.0,0.0,0.0,0.0,0.0,0.0,0.0,0.0,0.0,0.0,0.0,0.0,0.0,0.0,0.0,0.0,0.0,0.0,0.0,0.0,0.0,0.0,0.0,0.0,0.0,0.0,0.0,0.0,0.0,0.0,0.0,0.0,0.0,0.0,0.0,0.0,0.0,0.0,0.01,1.0,0.0,0.0,0.82,0.0,0.0,0.0,0.0,0.0,0.0,0.0,0.0,0.0,0.0,0.0,0.0,0.0,0.0,0.0,0.0,0.0,0.0,0.0,0.0,0.0,0.0,0.0,0.0,0.0,0.0,0.0,0.0,0.0,0.0,0.0,0.0,0.0,1.0,0.01,0.0,1.0,0.0,0.0,0.0,0.0,1.0,1.0,1.0,1.0,1.0,0.0,0.0,0.0,0.0,0.0,0.0,0.0,0.0,0.0,0.0,0.0,0.0,0.0,0.0,0.0,0.0,0.0,0.0,0.0,0.0,0.0,0.0,0.0,0.0,0.0,0.0,0.0,0.0,0.0,0.0,0.0,0.0,0.0,0.0,0.0,0.0,0.0,0.0,0.0,0.0,0.0,0.0,0.0,0.0,0.0,0.0,0.0,0.0,0.0,1.0,1.0,1.0,1.0,1.0,0.0,0.0,0.0,0.0],[0.0,0.0,0.0,0.0,0.0,0.0,0.0,0.0,0.0,0.0,0.0,0.0,0.0,0.0,0.0,0.0,0.0,0.0,0.0,0.0,0.0,0.0,0.0,0.0,0.0,0.0,0.0,0.0,0.0,0.0,0.0,0.0,0.0,0.0,0.0,0.0,0.0,0.0,0.0,0.0,0.0,0.0,0.0,0.0,0.0,0.0,0.0,0.0,0.0,0.0,0.0,0.0,0.0,0.0,0.0,0.0,0.0,0.0,0.0,0.0,0.0,0.0,0.0,0.0,0.0,0.0,0.0,0.0,0.0,0.0,0.0,0.0,0.0,0.0,0.0,0.0,0.0,0.0,0.0,0.0,0.0,0.0,0.0,0.0,0.0,0.0,0.0,0.0,0.0,0.0,0.0,0.0,0.0,0.0,0.0,0.0,0.0,0.0,0.0,0.0,0.0,0.0,0.0,0.0,0.0,0.0,0.0,0.0,0.0,0.0,0.0,0.0,0.0,0.0,0.0,0.0,0.0,0.0,0.0,0.0,0.0,0.0,0.0,0.0,0.0,0.0,0.0,0.0,0.0,0.0,0.0,0.0,0.0,0.0,0.0,0.0,0.0,0.0,0.0,0.0,0.0,0.0,0.0,0.0,0.0,0.0,0.0,0.0,0.0,0.0,0.0,0.0,0.0,0.0,0.0,0.0,0.0,0.0,0.0,0.0,0.0,0.0,0.0,0.0,0.0,0.0,0.0,0.0,0.0,0.0,0.0,0.95,0.0,0.0,0.01,0.0,0.0,0.0,0.0,0.0,0.0,0.0,0.0,0.0,0.0,0.0,0.0,0.0,0.0,0.0,0.76,1.0,0.0,0.0,0.98,0.0,0.0,0.0,0.0,0.0,0.0,0.0,0.0,0.0,0.0,0.0,0.0,0.0,0.0,0.0,0.0,1.0,1.0,1.0,1.0,0.0,0.0,1.0,0.0,0.0,0.0,0.0,0.0,0.0,0.0,0.0,0.0,0.0,0.0,0.0,0.0,0.0,0.0,0.0,0.0,0.0,0.0,0.0,0.0,0.0,0.0,0.0,0.0,0.0,0.0,0.0,0.0,0.0,0.0,0.0,0.0,1.0,0.0,0.0,0.0,0.0,0.0,0.0,0.0,0.0,0.98,1.0,1.0,1.0,1.0,0.0,0.0,0.0,0.0,0.0,0.0,0.0,0.0,0.0,0.0,0.0,0.0,0.0,0.0,0.0,0.0,0.0,0.0,0.0,0.0,0.0,0.0,0.0,0.0,0.0,0.0,0.0,0.0,0.0,0.0,0.0,0.0,0.0,0.0,0.0,0.0,0.0,0.0,0.0,0.0,0.0,0.0,0.0,0.0,0.0,0.0,0.0,0.0,1.0,1.0,0.0,0.0,1.0,0.0,0.0,0.0,0.0],[0.0,0.0,0.0,0.0,0.0,0.0,0.0,0.0,0.0,0.0,0.0,0.0,0.0,0.0,0.0,0.0,0.0,0.0,0.0,0.0,0.0,0.0,0.0,0.0,0.0,0.0,0.0,0.0,0.0,0.0,0.0,0.0,0.0,0.0,0.0,0.0,0.0,0.0,0.0,0.0,0.0,0.0,0.0,0.0,0.0,0.0,0.0,0.0,0.0,0.0,0.0,0.0,0.0,0.0,0.0,0.0,0.0,0.0,0.0,0.0,0.0,0.0,0.0,0.0,0.0,0.0,0.0,0.0,0.0,0.0,0.0,0.0,0.0,0.0,0.0,0.0,0.0,0.0,0.0,0.0,0.0,0.0,0.0,0.0,0.0,0.0,0.0,0.0,0.0,0.0,0.0,0.0,0.0,0.0,0.0,0.0,0.0,0.0,0.0,0.0,0.0,0.0,0.0,0.0,0.0,0.0,0.0,0.0,0.0,0.0,0.0,0.0,0.0,0.0,0.0,0.0,0.0,0.0,0.0,0.0,0.0,0.0,0.0,0.0,0.0,0.0,0.0,0.0,0.0,0.0,0.0,0.0,0.0,0.0,0.0,0.0,0.0,0.0,0.0,0.0,0.0,0.0,0.0,0.0,0.0,0.0,0.0,0.0,0.0,0.0,0.0,0.0,0.0,0.0,0.0,0.0,0.0,0.0,0.0,0.0,0.98,0.03,0.0,0.0,0.0,0.0,0.0,0.0,0.0,0.0,0.0,0.0,0.0,0.0,0.0,0.0,0.0,0.0,0.0,0.0,0.0,0.0,0.0,0.0,0.0,0.0,0.0,0.0,0.0,0.0,0.0,0.0,0.0,0.0,0.0,0.0,0.0,0.0,0.0,0.0,0.0,0.0,0.0,0.0,0.0,0.0,0.0,0.0,0.0,0.0,0.01,1.0,1.0,0.01,0.0,0.0,0.0,0.0,0.0,0.0,0.0,0.0,0.0,0.0,0.0,0.0,0.0,0.0,0.0,0.0,0.0,0.0,0.0,0.0,0.0,0.0,0.0,0.0,0.0,0.0,0.0,0.0,0.0,0.0,0.0,0.0,0.0,0.0,0.11,0.0,0.0,1.0,0.0,0.0,0.0,0.0,0.0,0.0,0.0,0.0,0.0,1.0,1.0,1.0,1.0,1.0,0.0,0.0,0.0,0.0,0.0,0.0,0.0,0.0,0.0,0.0,0.0,0.0,0.0,0.0,0.0,0.0,0.0,0.0,0.0,0.0,0.0,0.0,0.0,0.0,0.0,0.0,0.0,0.0,0.0,0.0,0.0,0.0,0.0,0.0,0.0,0.0,0.0,0.0,0.0,0.0,0.0,0.0,0.0,0.0,0.0,1.0,1.0,1.0,0.93,0.0,0.0,0.0,0.0,0.0,0.0,0.0],[0.0,0.0,0.0,0.0,0.0,0.0,0.0,0.0,0.0,0.0,0.0,0.0,0.0,0.0,0.0,0.0,0.0,0.0,0.0,0.0,0.0,0.0,0.0,0.0,0.0,0.0,0.0,0.0,0.0,0.0,0.0,0.0,0.0,0.0,0.0,0.0,0.0,0.0,0.0,0.0,0.0,0.0,0.0,0.0,0.0,0.0,0.0,0.0,0.0,0.0,0.0,0.0,0.0,0.0,0.0,0.0,0.0,0.0,0.0,0.0,0.0,0.0,0.0,0.0,0.0,0.0,0.0,0.0,0.0,0.0,0.0,0.0,0.0,0.0,0.0,0.0,0.0,0.0,0.0,0.0,0.0,0.0,0.0,0.0,0.0,0.0,0.0,0.0,0.0,0.0,0.0,0.0,0.0,0.0,0.0,0.0,0.0,0.0,0.0,0.0,0.0,0.0,0.0,0.0,0.0,0.0,0.0,0.0,0.0,0.0,0.0,0.0,0.0,0.0,0.0,0.0,0.0,0.0,0.0,0.0,0.0,0.0,0.0,0.0,0.0,0.0,0.0,0.0,0.0,0.0,0.0,0.0,0.0,0.0,0.0,0.0,0.0,0.0,0.0,0.0,0.0,0.0,0.0,0.0,0.0,0.0,0.0,0.0,0.0,0.0,0.0,0.0,0.0,0.0,0.0,0.0,0.0,0.0,0.0,0.0,0.0,0.0,0.0,0.0,0.0,0.0,0.0,0.0,0.0,0.0,0.0,0.0,0.0,0.0,0.0,0.0,0.0,0.0,0.0,0.0,0.0,0.0,0.0,0.0,0.0,0.0,0.0,0.0,0.0,0.0,0.0,1.0,0.0,0.0,1.0,1.0,0.0,0.0,1.0,0.0,0.0,0.0,0.0,0.0,0.0,0.0,0.0,0.0,1.0,0.0,0.98,1.0,0.9,0.0,0.0,0.0,0.0,0.0,0.0,0.0,0.0,0.0,0.0,0.0,0.0,0.0,0.0,0.0,0.0,0.0,0.0,0.0,0.0,0.0,0.0,0.0,0.0,0.0,0.0,0.0,0.0,0.0,0.0,0.0,0.0,0.0,0.0,0.0,0.0,0.0,0.0,0.0,0.0,0.0,0.0,0.0,0.0,0.0,0.0,0.0,0.0,0.0,1.0,1.0,1.0,1.0,0.0,0.0,0.0,0.0,0.0,0.0,0.0,0.0,0.0,0.0,0.0,0.0,0.0,0.0,0.0,0.0,0.0,0.0,0.0,0.0,0.0,0.0,0.0,0.0,0.0,0.0,0.0,0.0,0.0,0.0,0.0,0.0,0.0,0.0,0.0,0.0,0.0,0.0,0.0,0.0,0.0,0.0,0.0,0.0,0.0,1.0,1.0,0.88,1.0,0.0,0.0,0.0,0.0,0.0,0.0,0.0],[0.0,0.0,0.0,0.0,0.0,0.0,0.0,0.0,0.0,0.0,0.0,0.0,0.0,0.0,0.0,0.0,0.0,0.0,0.0,0.0,0.0,0.0,0.0,0.0,0.0,0.0,0.0,0.0,0.0,0.0,0.0,0.0,0.0,0.0,0.0,0.0,0.0,0.0,0.0,0.0,0.0,0.0,0.0,0.0,0.0,0.0,0.0,0.0,0.0,0.0,0.0,0.0,0.0,0.0,0.0,0.0,0.0,0.0,0.0,0.0,0.0,0.0,0.0,0.0,0.0,0.0,0.0,0.0,0.0,0.0,0.0,0.0,0.0,0.0,0.0,0.0,0.0,0.0,0.0,0.0,0.0,0.0,0.0,0.0,0.0,0.0,0.0,0.0,0.0,0.0,0.0,0.0,0.0,0.0,0.0,0.0,0.0,0.0,0.0,0.0,0.0,0.0,0.0,0.0,0.0,0.0,0.0,0.0,0.0,0.0,0.0,0.0,0.0,0.0,0.0,0.0,0.0,0.0,0.0,0.0,0.0,0.0,0.0,0.0,0.0,0.0,0.0,0.0,0.0,0.0,0.0,0.0,0.0,0.0,0.0,0.0,0.0,0.0,0.0,0.0,0.0,0.0,0.0,0.0,0.0,0.0,0.0,0.0,0.0,0.0,0.0,0.0,0.0,0.0,0.0,0.0,0.0,0.0,0.0,0.0,0.0,0.0,0.0,0.0,0.0,0.0,0.0,0.0,0.0,0.0,0.0,0.0,0.0,0.0,0.0,0.0,0.0,0.0,0.0,0.0,0.0,0.0,0.0,0.0,0.0,0.0,0.0,0.0,0.0,0.0,0.0,0.0,0.0,0.0,0.0,0.0,0.0,0.0,0.73,0.0,0.0,0.0,0.0,0.0,0.0,0.0,0.0,0.0,1.0,1.0,1.0,0.05,0.7,0.0,0.0,0.0,0.0,0.0,0.0,0.0,0.0,0.0,0.0,0.0,0.0,0.0,0.0,0.0,0.0,0.0,0.0,0.0,0.0,0.0,0.0,0.0,0.0,0.0,0.0,0.0,0.0,0.0,0.0,0.0,0.0,0.0,0.0,0.0,0.0,0.0,0.0,0.0,0.0,0.0,0.0,0.0,0.0,0.0,0.0,0.0,0.0,0.0,0.0,1.0,1.0,1.0,1.0,1.0,0.0,0.0,0.0,0.95,1.0,0.0,0.0,0.0,0.0,0.0,0.0,0.0,0.0,0.0,0.0,0.0,0.0,0.0,0.0,0.0,0.0,0.0,0.0,0.0,0.0,0.0,0.0,0.0,0.0,0.0,0.0,0.0,0.0,0.0,0.0,0.0,0.0,0.0,0.0,0.0,0.0,0.0,1.0,1.0,1.0,0.0,0.0,0.0,0.0,0.0,0.0,0.0,0.0,0.0],[0.0,0.0,0.0,0.0,0.0,0.0,0.0,0.0,0.0,0.0,0.0,0.0,0.0,0.0,0.0,0.0,0.0,0.0,0.0,0.0,0.0,0.0,0.0,0.0,0.0,0.0,0.0,0.0,0.0,0.0,0.0,0.0,0.0,0.0,0.0,0.0,0.0,0.0,0.0,0.0,0.0,0.0,0.0,0.0,0.0,0.0,0.0,0.0,0.0,0.0,0.0,0.0,0.0,0.0,0.0,0.0,0.0,0.0,0.0,0.0,0.0,0.0,0.0,0.0,0.0,0.0,0.0,0.0,0.0,0.0,0.0,0.0,0.0,0.0,0.0,0.0,0.0,0.0,0.0,0.0,0.0,0.0,0.0,0.0,0.0,0.0,0.0,0.0,0.0,0.0,0.0,0.0,0.0,0.0,0.0,0.0,0.0,0.0,0.0,0.0,0.0,0.0,0.0,0.0,0.0,0.0,0.0,0.0,0.0,0.0,0.0,0.0,0.0,0.0,0.0,0.0,0.0,0.0,0.0,0.0,0.0,0.0,0.0,0.0,0.0,0.0,0.0,0.0,0.0,0.0,0.0,0.0,0.0,0.0,0.0,0.0,0.0,0.0,0.0,0.0,0.0,0.0,0.0,0.0,0.0,0.0,0.0,0.0,0.0,0.0,0.0,0.0,0.0,0.0,0.0,0.0,0.0,0.0,0.0,0.0,0.0,0.0,0.0,0.0,0.0,0.0,0.0,0.0,0.0,0.0,0.0,0.0,0.0,0.0,0.0,0.0,0.0,0.0,0.0,0.0,0.0,0.0,0.0,0.0,0.0,0.0,0.0,0.0,0.0,0.0,0.0,0.0,0.0,0.0,0.0,0.0,0.0,0.0,1.0,0.0,0.0,0.0,0.0,0.0,0.0,0.0,1.0,1.0,1.0,1.0,1.0,0.0,0.0,0.0,0.0,0.0,0.0,0.0,0.0,0.0,0.0,0.0,0.0,0.0,0.0,0.0,0.0,0.0,0.0,0.0,0.0,0.0,0.0,0.0,0.0,0.0,0.0,0.0,0.0,0.0,0.0,0.0,0.0,0.0,0.0,0.0,0.0,0.0,0.0,0.0,0.0,0.0,0.0,0.0,0.0,0.0,0.0,0.0,0.0,0.0,0.0,0.0,0.0,0.0,0.0,1.0,1.0,1.0,1.0,0.0,0.0,1.0,0.01,0.0,0.0,0.0,0.0,0.0,0.0,0.0,0.0,0.0,0.0,0.0,0.0,0.0,0.0,0.0,0.0,0.0,0.0,0.0,0.0,0.0,0.0,0.0,0.0,0.0,0.0,0.0,0.0,0.0,0.0,0.0,0.0,0.0,0.0,0.0,0.0,0.0,1.0,0.88,0.0,0.0,0.0,0.0,0.0,0.0,0.0,0.0,0.0,0.0],[0.0,0.0,0.0,0.0,0.0,0.0,0.0,0.0,0.0,0.0,0.0,0.0,0.0,0.0,0.0,0.0,0.0,0.0,0.0,0.0,0.0,0.0,0.0,0.0,0.0,0.0,0.0,0.0,0.0,0.0,0.0,0.0,0.0,0.0,0.0,0.0,0.0,0.0,0.0,0.0,0.0,0.0,0.0,0.0,0.0,0.0,0.0,0.0,0.0,0.0,0.0,0.0,0.0,0.0,0.0,0.0,0.69,1.0,1.0,0.0,0.0,0.0,0.0,0.0,0.0,0.0,0.0,0.0,0.0,0.0,0.0,0.0,0.0,0.0,0.0,0.0,0.0,0.0,0.0,0.0,0.0,0.0,0.0,0.0,0.0,0.0,0.0,0.0,0.0,0.0,0.0,0.0,0.0,0.0,0.0,0.0,0.0,0.0,0.0,0.0,0.0,0.0,0.0,0.0,0.0,0.0,0.0,0.0,0.0,0.0,0.0,0.0,0.0,0.0,0.0,0.0,0.0,0.0,0.0,0.0,0.0,0.0,0.0,0.0,0.0,0.0,0.0,0.0,0.0,0.0,0.0,0.0,0.0,0.0,0.0,0.0,0.0,0.0,0.0,0.0,0.0,0.0,0.0,0.0,0.0,0.0,0.0,0.0,0.0,0.0,0.0,0.0,0.0,0.0,0.0,0.0,0.0,0.0,0.0,0.0,0.0,0.0,0.0,0.0,0.0,0.0,0.0,0.0,0.0,0.0,0.0,0.0,0.0,0.0,0.0,0.0,0.0,0.0,0.0,0.0,0.0,0.0,0.0,0.0,0.0,0.0,0.0,0.0,0.0,0.0,0.0,0.0,0.0,0.0,0.0,0.0,0.0,0.0,0.0,0.0,0.0,0.0,0.0,0.0,0.0,0.0,0.0,0.0,0.0,1.0,1.0,0.0,0.0,0.0,0.0,0.0,0.0,0.0,0.0,0.0,0.0,0.0,0.0,0.0,0.0,0.0,0.0,0.0,0.0,0.0,0.0,0.0,0.0,0.0,0.0,0.0,0.0,0.0,0.0,0.0,0.0,0.0,0.0,0.0,0.9,0.0,0.0,0.0,0.0,0.0,0.0,0.0,0.0,0.0,0.0,0.0,0.0,0.0,0.0,0.0,0.0,0.0,0.0,0.0,0.0,1.0,1.0,1.0,1.0,0.0,0.0,0.41,0.08,0.0,0.0,0.0,0.0,0.0,0.0,0.0,0.0,0.0,0.0,0.0,0.0,0.0,0.0,0.0,0.0,0.0,0.0,0.0,0.0,0.0,0.0,0.0,0.0,0.0,0.0,0.0,0.0,0.0,0.0,0.0,0.0,0.0,0.0,0.0,0.0,0.0,0.0,0.0,0.0,0.0,0.0,0.0,0.0,0.0,0.0,0.0,0.0,0.0],[0.0,0.0,0.0,0.0,0.0,0.0,0.0,0.0,0.0,0.0,0.0,0.0,0.0,0.0,0.0,0.0,0.0,0.0,0.0,0.0,0.0,0.0,0.0,0.0,0.0,0.0,0.0,0.0,0.0,0.0,0.0,0.0,0.0,0.0,0.0,0.0,0.0,0.0,0.0,0.0,0.0,0.0,0.0,0.0,0.0,0.0,0.0,0.0,0.0,0.0,0.0,0.0,0.0,0.0,0.0,0.0,0.0,0.0,1.0,0.0,0.0,0.0,0.0,0.0,0.0,0.0,0.0,0.0,0.0,0.0,0.0,0.0,0.0,0.0,0.0,0.0,0.0,0.0,0.0,0.0,0.0,0.0,0.0,0.0,0.0,0.0,0.0,0.0,0.0,0.0,0.0,0.0,0.0,0.0,0.0,0.0,0.0,0.0,0.0,0.0,0.0,0.0,0.0,0.0,0.0,0.0,0.0,0.0,0.0,0.0,0.0,0.0,0.0,0.0,0.0,0.0,0.0,0.0,0.0,0.0,0.0,0.0,0.0,0.0,0.0,0.0,0.0,0.0,0.0,0.0,0.0,0.0,0.0,0.0,0.0,0.0,0.0,0.0,0.0,0.0,0.0,0.0,0.0,0.0,0.0,0.0,0.0,0.0,0.0,0.0,0.0,0.0,0.0,0.0,0.0,0.0,0.0,0.0,0.0,0.0,0.0,0.0,0.0,0.0,0.0,0.0,0.0,0.0,0.0,0.0,0.0,0.0,0.0,0.0,0.0,0.0,0.0,0.0,0.0,0.0,0.0,0.0,0.0,0.0,0.0,0.0,0.0,0.0,0.0,0.0,0.0,0.0,0.0,0.0,0.0,0.0,0.0,0.0,0.0,0.0,0.0,0.0,0.0,0.0,0.0,0.0,0.22,0.0,0.0,0.95,0.0,0.0,0.0,0.0,0.0,0.0,0.0,0.0,0.0,0.0,0.0,0.0,0.0,0.0,0.0,0.0,0.0,0.0,0.0,0.0,0.0,0.0,0.0,0.0,0.0,0.0,0.0,0.0,0.0,0.0,0.0,0.0,0.0,0.0,0.0,0.0,0.0,0.0,0.0,0.0,0.0,0.0,0.0,0.0,0.0,0.0,0.0,0.0,0.0,0.0,0.0,0.0,0.0,0.0,0.0,0.0,1.0,1.0,1.0,1.0,1.0,1.0,1.0,0.0,0.0,0.0,0.0,0.0,0.0,0.0,0.0,0.0,0.0,0.0,0.0,0.0,0.0,0.0,0.0,0.0,0.0,0.0,0.0,0.0,0.0,0.0,0.0,0.0,0.0,0.0,0.0,0.0,0.0,0.0,0.0,0.0,0.0,0.01,0.0,0.0,0.96,0.0,0.0,0.0,0.0,0.0,0.0,0.0,0.0,0.0,0.0,0.0],[0.0,0.0,0.0,0.0,0.0,0.0,0.0,0.0,0.0,0.0,0.0,0.0,0.0,0.0,0.0,0.0,0.0,0.0,0.0,0.0,0.0,0.0,0.0,0.0,0.0,0.0,0.0,0.0,0.0,0.0,0.0,0.0,0.0,0.0,0.0,0.0,0.0,0.0,0.0,0.0,0.0,0.0,0.0,0.0,0.0,0.0,0.0,0.0,0.0,0.0,0.0,0.0,0.0,0.0,0.0,0.0,0.0,0.0,1.0,0.04,1.0,0.0,0.0,0.0,0.0,0.0,0.0,0.0,0.0,0.0,0.0,0.0,0.0,0.0,0.0,0.0,0.0,0.0,0.0,0.0,0.0,0.0,0.0,0.0,0.0,0.0,0.0,0.0,0.0,0.0,0.0,0.0,0.0,0.0,0.0,0.0,0.0,0.0,0.0,0.0,0.0,0.0,0.0,0.0,0.0,0.0,0.0,0.0,0.0,0.0,0.0,0.0,0.0,0.0,0.0,0.0,0.0,0.0,0.0,0.0,0.0,0.0,0.0,0.0,0.0,0.0,0.0,0.0,0.0,0.0,0.0,0.0,0.0,0.0,0.0,0.0,0.0,0.0,0.0,0.0,0.0,0.0,0.0,0.0,0.0,0.0,0.0,0.0,0.0,0.0,0.0,0.0,0.0,0.0,0.0,0.0,0.0,0.0,0.0,0.0,0.0,0.0,0.0,0.0,0.0,0.0,0.0,0.0,0.0,0.0,0.0,0.0,0.0,0.0,0.0,0.0,0.0,0.0,0.0,0.0,0.0,0.0,0.0,0.0,0.0,0.0,0.0,0.0,0.0,0.0,0.0,0.0,0.0,0.0,0.0,0.0,0.0,0.0,0.0,0.0,0.0,0.0,0.0,0.0,0.0,0.0,0.0,0.0,0.0,0.0,0.0,0.0,0.0,0.0,0.0,0.0,0.0,0.0,0.0,0.0,0.0,0.0,0.0,0.0,0.0,0.0,0.0,0.0,0.0,0.0,0.0,0.0,0.0,0.0,0.0,0.0,0.0,0.0,0.0,0.0,0.0,0.0,0.0,0.0,0.0,0.0,0.0,0.0,0.0,0.0,0.0,0.0,0.0,0.0,0.0,0.0,0.0,0.0,0.0,0.0,0.0,0.0,0.0,0.0,0.0,0.0,0.0,0.0,1.0,1.0,1.0,1.0,0.99,1.0,0.0,0.0,0.0,0.0,0.0,0.0,0.0,0.0,0.0,0.0,0.0,0.0,0.0,0.0,0.0,0.0,0.0,0.0,0.0,0.0,0.0,0.0,0.0,0.0,0.0,0.0,0.0,0.0,0.0,0.0,0.0,0.0,0.0,0.0,0.0,0.0,0.0,0.0,0.0,0.0,0.0,0.0,0.0,0.0,0.0,0.0,0.0,0.0],[0.0,0.0,0.0,0.0,0.0,0.0,0.0,0.0,0.0,0.0,0.0,0.0,0.0,0.0,0.0,0.0,0.0,0.0,0.0,0.0,0.0,0.0,0.0,0.0,0.0,0.0,0.0,0.0,0.0,0.0,0.0,0.0,0.0,0.0,0.0,0.0,0.0,0.0,0.0,0.0,0.0,0.0,0.0,0.0,0.0,0.0,0.0,0.0,0.0,0.0,0.0,0.0,0.0,0.0,0.0,0.0,0.0,0.0,0.0,0.0,0.0,0.0,0.0,0.0,0.0,0.0,0.0,0.0,0.0,0.0,0.0,0.0,0.0,0.0,0.0,0.03,0.0,0.0,0.0,0.0,0.0,0.0,0.0,0.0,0.0,0.0,0.0,0.0,0.0,0.0,0.0,0.0,0.0,0.0,0.0,0.0,0.0,0.0,0.0,0.0,0.0,0.0,0.0,0.0,0.0,0.0,0.0,0.0,0.0,0.0,0.0,0.0,0.0,0.0,0.0,0.0,0.0,0.0,0.0,0.0,0.0,0.0,0.0,0.0,0.0,0.0,0.0,0.0,0.0,0.0,0.0,0.0,0.0,0.0,0.0,0.0,0.0,0.0,0.0,0.0,0.0,0.0,0.0,0.0,0.0,0.0,0.0,0.0,0.0,0.0,0.0,0.0,0.0,0.0,0.0,0.0,0.0,0.0,0.0,0.0,0.0,0.0,0.0,0.0,0.0,0.0,0.0,0.0,0.0,0.0,0.0,0.0,0.0,0.0,0.0,0.0,0.0,0.0,0.0,0.0,0.0,0.0,0.0,0.0,0.0,0.0,0.0,0.0,0.0,0.0,0.0,0.0,0.0,0.0,0.0,0.0,0.0,0.0,0.0,0.0,0.0,0.0,0.0,0.0,0.0,0.0,0.0,0.0,0.0,0.0,0.0,0.0,0.0,0.0,0.0,0.0,0.0,0.0,0.0,0.0,0.0,0.0,0.0,0.0,0.0,0.0,0.0,0.0,0.0,0.0,0.0,0.0,0.0,0.0,0.0,0.0,0.0,0.0,0.0,0.0,0.0,0.0,0.0,0.0,0.0,0.0,0.0,0.0,0.0,0.0,0.0,0.0,0.0,0.0,0.0,0.0,0.0,0.0,0.0,0.0,0.0,0.0,0.0,0.0,0.0,0.0,0.0,0.0,1.0,1.0,1.0,1.0,0.0,0.01,0.0,0.0,0.0,0.0,0.0,0.0,0.0,0.0,0.0,0.0,0.0,0.0,0.0,0.0,0.0,0.0,0.0,0.0,0.0,0.0,0.0,0.0,0.0,0.0,0.0,0.0,0.0,0.0,0.0,0.0,0.0,0.0,1.0,1.0,0.0,0.0,0.0,0.0,0.0,0.0,0.0,0.0,0.0,0.0,0.0,0.0,0.0,0.0],[0.0,0.0,0.0,0.0,0.0,0.0,0.0,0.0,0.0,0.0,0.0,0.0,0.0,0.0,0.0,0.0,0.0,0.0,0.0,0.0,0.0,0.0,0.0,0.0,0.0,0.0,0.0,0.0,0.0,0.0,0.0,0.0,0.0,0.0,0.0,0.0,0.0,0.0,0.0,0.0,0.0,0.0,0.0,0.0,0.0,0.0,0.0,0.0,0.0,0.0,0.0,0.0,0.0,0.0,0.0,0.0,0.0,0.0,0.41,0.0,0.0,0.0,0.0,0.0,0.0,0.0,0.0,0.0,0.0,0.0,0.0,0.0,0.0,0.0,0.0,0.01,0.0,0.0,0.0,0.0,0.0,0.0,0.0,0.0,0.0,0.0,0.0,0.0,0.0,0.0,0.0,0.0,0.0,0.0,0.0,0.0,0.0,0.0,0.0,0.0,0.0,0.0,0.0,0.0,0.0,0.0,0.0,0.0,0.0,0.0,0.0,0.0,0.0,0.0,0.0,0.0,0.0,0.0,0.0,0.0,0.0,0.0,0.0,0.0,0.0,0.0,0.0,0.0,0.0,0.0,0.0,0.0,0.0,0.0,0.0,0.0,0.0,0.0,0.0,0.0,0.0,0.0,0.0,0.0,0.0,0.0,0.0,0.0,0.0,0.0,0.0,0.0,0.0,0.0,0.0,0.0,0.0,0.0,0.0,0.0,0.0,0.0,0.0,0.0,0.0,0.0,0.0,0.0,0.0,0.0,0.0,0.0,0.0,0.0,0.0,0.0,0.0,0.0,0.0,0.0,0.0,0.0,0.0,0.0,0.0,0.0,0.0,0.0,0.0,0.0,0.0,0.0,0.0,0.0,0.0,0.0,0.0,0.0,0.0,0.0,0.0,0.0,0.0,0.0,0.0,0.0,1.0,0.0,0.0,0.0,0.0,0.0,0.0,0.0,0.0,0.0,0.0,0.0,0.0,0.0,0.0,0.0,0.0,0.0,0.0,0.0,0.0,0.0,0.0,0.0,0.0,0.0,0.0,0.0,0.0,0.0,0.0,0.0,0.0,0.0,0.0,0.0,0.0,0.0,0.0,0.0,0.0,0.0,0.0,0.0,0.0,0.0,0.0,0.0,0.0,0.0,0.0,0.0,0.0,0.0,0.0,0.0,0.0,0.0,0.0,0.95,1.0,0.41,1.0,1.0,1.0,1.0,1.0,0.0,0.0,0.0,0.0,0.0,0.0,0.0,0.0,0.0,0.0,0.0,0.0,0.0,0.0,0.0,0.0,0.0,0.0,0.0,0.0,0.0,0.0,0.0,0.0,0.0,0.0,0.0,0.0,0.0,0.0,0.0,0.0,1.0,1.0,1.0,0.0,0.0,1.0,0.6,0.0,0.0,0.0,0.0,0.0,0.0,0.0,0.0,0.0,0.0],[0.0,0.0,0.0,0.0,0.0,0.0,0.0,0.0,0.0,0.0,0.0,0.0,0.0,0.0,0.0,0.0,0.0,0.0,0.0,0.0,0.0,0.0,0.0,0.0,0.0,0.0,0.0,0.0,0.0,0.0,0.0,0.0,0.0,0.0,0.0,0.0,0.0,0.0,0.0,0.0,0.0,0.0,0.0,0.0,0.0,0.0,0.0,0.0,0.0,0.0,0.0,0.0,0.0,0.0,0.0,0.0,0.0,1.0,1.0,0.0,0.0,0.0,0.0,0.0,0.0,0.0,0.0,0.0,0.0,0.0,0.0,0.0,0.0,0.0,0.0,0.0,0.0,0.0,0.0,0.0,0.0,0.0,0.0,0.0,0.0,0.0,0.0,0.0,0.0,0.0,0.0,0.0,0.0,0.0,0.0,0.0,0.0,0.0,0.0,0.0,0.0,0.0,0.0,0.0,0.0,0.0,0.0,0.0,0.0,0.0,0.0,0.0,0.0,0.0,0.0,0.0,0.0,0.0,0.0,0.0,0.0,0.0,0.0,0.0,0.0,0.0,0.0,0.0,0.0,0.0,0.0,0.0,0.0,0.0,0.0,0.0,0.0,0.0,0.0,0.0,0.0,0.0,0.0,0.0,0.0,0.0,0.0,0.0,0.0,0.0,0.0,0.0,0.0,0.0,0.0,0.0,0.0,0.0,0.0,0.0,0.0,0.0,0.0,0.0,0.0,0.0,0.0,0.0,0.0,0.0,0.0,0.0,0.0,0.0,0.0,0.0,0.0,0.0,0.0,0.0,0.0,0.0,0.0,0.0,0.0,0.0,0.0,0.0,0.0,0.0,0.0,0.0,0.0,0.0,0.0,0.0,0.0,0.0,0.0,0.0,0.0,0.0,0.0,0.0,0.0,0.0,0.0,0.0,0.0,0.0,0.0,0.0,0.0,0.0,0.0,0.0,0.0,0.0,0.0,0.0,0.0,0.0,0.0,0.0,0.0,0.0,0.0,0.0,0.0,0.0,0.0,0.0,0.0,0.0,0.0,0.0,0.0,0.0,0.0,0.0,0.0,0.0,0.0,0.0,0.0,0.0,0.0,0.0,0.0,0.0,0.0,0.0,0.0,0.0,0.0,0.0,0.0,0.0,0.0,0.0,0.0,0.0,0.0,0.0,0.0,1.0,0.01,0.08,1.0,0.99,0.0,1.0,1.0,1.0,0.01,0.0,0.0,0.0,0.0,0.0,0.0,0.0,0.0,0.0,0.0,0.0,0.0,0.0,0.0,0.0,0.0,0.0,0.0,0.0,0.0,0.0,0.0,0.0,0.0,0.0,0.0,0.0,0.0,1.0,1.0,1.0,1.0,0.99,0.0,0.0,1.0,1.0,0.0,0.0,0.0,0.0,0.0,0.0,0.0,0.0,0.0,0.0],[0.0,0.0,0.0,0.0,0.0,0.0,0.0,0.0,0.0,0.0,0.0,0.0,0.0,0.0,0.0,0.0,0.0,0.0,0.0,0.0,0.0,0.0,0.0,0.0,0.0,0.0,0.0,0.0,0.0,0.0,0.0,0.0,0.0,0.0,0.0,0.0,0.0,0.0,0.0,0.0,0.0,0.0,0.0,0.0,0.0,0.0,0.0,0.0,0.0,0.0,0.0,0.0,0.0,0.0,0.0,0.0,0.0,1.0,1.0,1.0,1.0,0.0,0.04,0.0,0.0,0.0,0.0,0.0,0.0,0.0,0.0,0.0,0.0,0.0,0.0,0.0,0.0,0.0,0.0,0.0,0.0,0.0,0.0,0.0,0.0,0.0,0.0,0.0,0.0,0.0,0.0,0.0,0.0,0.0,0.0,0.0,0.0,0.0,0.0,0.0,0.0,0.0,0.0,0.0,0.0,0.0,0.0,0.0,0.0,0.0,0.0,0.0,0.0,0.0,0.0,0.0,0.0,0.0,0.0,0.0,0.0,0.0,0.0,0.0,0.0,0.0,0.0,0.0,0.0,0.0,0.0,0.0,0.0,0.0,0.0,0.0,0.0,0.0,0.0,0.0,0.0,0.0,0.0,0.0,0.0,0.0,0.0,0.0,0.0,0.0,0.0,0.0,0.0,0.0,0.0,0.0,0.0,0.0,0.0,0.0,0.0,0.0,0.0,0.0,0.0,0.0,0.0,0.0,0.0,0.0,0.0,0.0,0.0,0.0,0.0,0.0,0.0,0.0,0.0,0.0,0.0,0.0,0.0,0.0,0.0,0.0,0.0,0.0,0.0,0.0,0.0,0.0,0.0,0.0,0.0,0.0,0.0,0.0,0.0,0.0,0.0,0.0,0.0,0.0,0.0,0.0,0.0,0.0,0.0,0.0,0.0,0.0,0.0,0.0,0.0,0.0,0.0,0.0,0.0,0.0,0.0,0.0,0.0,0.0,0.0,0.0,0.0,0.0,0.0,0.0,0.0,0.0,0.0,0.0,0.0,0.0,0.0,0.0,0.0,0.0,0.0,0.0,0.0,0.0,0.0,0.0,0.0,0.0,0.0,0.0,0.0,0.0,0.0,0.0,0.0,0.0,0.0,0.0,0.0,0.0,0.0,0.0,0.0,0.0,0.0,0.0,0.0,0.0,0.0,1.0,0.01,0.0,1.0,1.0,1.0,1.0,0.0,0.0,0.0,0.0,0.0,0.0,0.0,0.0,0.0,0.0,0.0,0.0,0.0,0.0,0.0,0.0,0.0,0.0,0.0,0.0,0.0,0.0,0.0,0.0,0.0,0.02,0.0,0.94,1.0,0.0,1.0,0.0,0.0,0.0,0.0,0.0,0.0,0.0,0.0,0.0,0.0,0.0,0.0,0.0,0.0,0.0],[0.0,0.0,0.0,0.0,0.0,0.0,0.0,0.0,0.0,0.0,0.0,0.0,0.0,0.0,0.0,0.0,0.0,0.0,0.0,0.0,0.0,0.0,0.0,0.0,0.0,0.0,0.0,0.0,0.0,0.0,0.0,0.0,0.0,0.0,0.0,0.0,0.0,0.0,0.0,0.0,0.0,0.0,0.0,0.0,0.0,0.0,0.0,0.0,0.0,0.0,0.0,0.0,0.0,1.0,0.99,0.0,0.0,1.0,1.0,1.0,1.0,0.0,0.0,0.0,0.0,0.0,0.0,0.0,0.0,0.0,0.0,0.0,0.0,0.0,0.0,0.0,0.0,0.0,0.0,0.0,0.0,0.0,0.0,0.0,0.0,0.0,0.0,0.0,0.0,0.0,0.0,0.0,0.0,0.0,0.0,0.0,0.0,0.0,0.0,0.0,0.0,0.0,0.0,0.0,0.0,0.0,0.0,0.0,0.0,0.0,0.0,0.0,0.0,0.0,0.0,0.0,0.0,0.0,0.0,0.0,0.0,0.0,0.0,0.0,0.0,0.0,0.0,0.0,0.0,0.0,0.0,0.0,0.0,0.0,0.0,0.0,0.0,0.0,0.0,0.0,0.0,0.0,0.0,0.0,0.98,0.0,0.0,0.0,1.0,0.0,0.0,0.0,0.0,0.0,0.0,0.0,0.0,0.0,0.0,0.0,0.0,0.0,0.0,0.0,0.0,0.0,0.0,0.0,0.0,0.0,0.0,0.0,0.0,0.0,0.0,0.0,0.0,0.0,0.0,0.0,0.0,0.0,0.0,0.0,0.0,0.0,0.0,0.0,0.0,0.0,0.0,0.0,0.0,0.0,0.0,0.0,0.0,0.0,0.0,0.0,0.0,0.0,0.0,0.0,0.0,0.0,0.0,0.0,0.0,0.0,0.0,0.0,0.0,0.0,0.0,0.0,0.0,0.0,0.0,0.0,0.0,0.0,0.0,0.0,0.0,0.0,0.0,0.0,0.0,0.0,0.0,0.0,0.0,0.0,0.0,0.0,0.0,0.0,0.0,0.0,0.0,0.0,0.0,0.0,0.0,0.0,0.0,0.0,0.0,0.0,0.0,0.0,0.0,0.0,0.0,0.0,0.0,0.0,0.0,0.0,0.0,0.0,0.0,0.0,0.0,0.0,0.0,0.0,0.0,0.0,0.0,0.0,0.01,1.0,1.0,1.0,1.0,0.0,0.0,0.0,0.0,0.0,0.0,0.0,0.0,0.0,0.0,0.0,0.0,0.0,0.0,0.0,0.0,0.0,0.0,0.0,0.0,0.0,0.0,0.0,1.0,1.0,1.0,1.0,1.0,0.0,0.0,0.0,0.0,0.0,0.0,0.0,0.0,0.0,0.0,0.0,0.0,0.0,0.0,0.0,0.0,0.0],[0.0,0.0,0.0,0.0,0.0,0.0,0.0,0.0,0.0,0.0,0.0,0.0,0.0,0.0,0.0,0.0,0.0,0.0,0.0,0.0,0.0,0.0,0.0,0.0,0.0,0.0,0.0,0.0,0.0,0.0,0.0,0.0,0.0,0.0,0.0,0.0,0.0,0.0,0.0,0.0,0.0,0.0,0.0,0.0,0.0,0.0,0.0,0.0,0.0,0.0,0.0,0.0,0.0,0.0,0.0,0.0,0.0,0.0,0.0,0.64,1.0,0.99,0.99,1.0,0.0,0.0,0.0,0.0,0.0,0.0,0.99,0.0,0.0,0.0,0.0,0.0,0.0,0.0,0.0,0.0,0.0,0.0,0.0,0.0,0.0,0.0,0.0,0.0,0.0,0.0,0.0,0.0,0.0,0.0,0.0,0.0,0.0,0.0,0.0,0.0,0.0,0.0,0.01,0.0,0.99,0.0,0.0,0.0,0.0,0.0,0.0,0.0,0.0,0.0,0.0,0.0,0.0,0.0,0.0,0.0,0.0,0.0,0.0,0.0,0.0,0.0,0.0,0.0,0.0,0.0,0.0,0.0,0.0,0.0,0.0,0.0,0.0,0.0,0.0,0.0,0.0,0.0,0.0,0.0,0.0,0.0,0.0,0.0,0.0,0.0,0.0,0.0,0.0,0.0,0.0,0.0,0.0,0.0,0.0,0.0,0.0,0.0,0.0,0.0,0.0,0.0,0.0,0.0,0.0,0.0,0.0,0.0,0.0,0.0,0.0,0.0,0.0,0.0,0.0,0.0,0.0,0.0,0.0,0.0,0.0,0.0,0.0,0.0,0.0,0.0,0.0,0.0,0.0,0.0,0.0,0.0,0.0,0.0,0.0,0.0,0.0,0.0,0.0,0.0,0.0,0.0,0.0,0.0,0.0,0.0,0.0,0.0,0.0,0.0,0.0,0.0,0.0,0.0,0.0,0.0,0.0,0.0,0.0,0.0,0.0,0.0,0.0,0.0,0.0,0.0,0.0,0.0,0.0,0.0,0.0,0.0,0.0,0.0,0.0,0.0,0.0,0.0,0.0,0.0,0.0,0.0,0.0,0.0,0.0,0.0,0.0,0.0,0.0,0.0,0.0,0.0,0.0,0.0,0.0,0.0,0.0,0.0,0.0,0.0,0.0,0.0,0.0,0.0,0.0,0.0,0.0,0.0,0.0,1.0,1.0,1.0,1.0,1.0,0.0,0.0,0.0,0.0,0.0,0.0,0.0,0.0,0.0,0.0,0.0,0.0,0.0,0.0,0.0,0.0,0.0,0.0,0.0,0.0,0.0,0.0,1.0,1.0,0.9,0.01,1.0,0.0,0.0,0.0,0.0,0.0,0.0,0.0,0.0,0.0,0.0,0.0,0.0,0.0,0.0,0.0,0.0,0.0],[0.0,0.0,0.0,0.0,0.0,0.0,0.0,0.0,0.0,0.0,0.0,0.0,0.0,0.0,0.0,0.0,0.0,0.0,0.0,0.0,0.0,0.0,0.0,0.0,0.0,0.0,0.0,0.0,0.0,0.0,0.0,0.0,0.0,0.0,0.0,0.0,0.0,0.0,0.0,0.0,0.0,0.0,0.0,0.0,0.0,0.0,0.0,0.0,0.0,0.0,0.0,0.0,0.0,0.0,0.39,0.0,0.0,0.0,0.0,1.0,0.98,1.0,0.0,0.02,0.0,0.0,0.0,0.0,0.0,0.0,0.0,0.0,0.0,0.0,0.0,0.0,0.0,0.0,0.0,0.0,0.0,0.0,0.0,0.0,0.0,0.0,0.0,0.0,0.0,0.0,0.0,0.0,0.0,0.0,0.0,0.0,0.0,0.0,0.0,0.0,0.0,0.0,0.0,0.0,0.0,0.0,0.0,0.0,0.0,0.0,0.0,0.0,0.0,0.0,0.0,0.0,0.0,0.0,0.0,0.0,0.0,0.0,0.0,0.0,0.0,0.0,0.0,0.0,0.0,0.0,0.0,0.0,0.0,0.0,0.0,0.0,0.0,0.0,0.0,0.0,0.0,0.0,0.0,0.0,0.33,0.0,0.0,0.0,0.0,0.0,0.0,0.0,0.0,0.0,0.0,0.0,0.0,0.0,0.0,0.0,0.0,0.0,0.0,0.0,0.0,0.0,0.0,0.0,0.0,0.0,0.0,0.0,0.0,0.0,0.0,0.0,0.0,0.0,0.0,0.0,0.0,0.0,0.0,0.0,0.0,0.0,0.0,0.0,0.0,0.0,0.0,0.0,0.0,0.0,0.0,0.0,0.0,0.0,0.0,0.0,0.0,0.0,0.0,0.0,0.0,0.0,0.0,0.0,0.0,0.0,0.0,0.0,0.0,0.0,0.0,0.0,0.0,0.0,0.0,0.0,0.0,0.0,0.0,0.0,0.0,0.0,0.0,0.0,0.0,0.0,0.0,0.0,0.0,0.0,0.0,0.0,0.0,0.0,0.0,0.0,0.0,0.0,0.0,0.0,0.0,0.0,0.0,0.0,0.0,0.0,0.0,0.0,0.0,0.0,0.0,0.0,0.0,0.0,0.0,0.0,0.0,0.0,0.0,0.0,0.0,0.0,0.0,0.0,0.0,0.0,0.0,0.0,0.0,0.0,1.0,1.0,1.0,1.0,1.0,1.0,0.0,0.0,0.0,0.0,0.0,0.0,0.0,0.0,0.0,0.0,0.0,0.0,0.0,0.0,0.0,0.0,0.0,0.0,1.0,1.0,1.0,0.84,0.0,0.0,0.0,0.0,0.0,0.0,0.0,0.0,0.0,0.0,0.0,0.0,0.0,0.0,0.0,0.0,0.0,0.0,0.0,0.0],[0.0,0.0,0.0,0.0,0.0,0.0,0.0,0.0,0.0,0.0,0.0,0.0,0.0,0.0,0.0,0.0,0.0,0.0,0.0,0.0,0.0,0.0,0.0,0.0,0.0,0.0,0.0,0.0,0.0,0.0,0.0,0.0,0.0,0.0,0.0,0.0,0.0,0.0,0.0,0.0,0.0,0.0,0.0,0.0,0.0,0.0,0.0,0.0,0.0,0.0,0.0,0.0,0.0,0.0,0.0,0.0,0.0,0.0,0.0,0.0,0.0,1.0,0.02,1.0,1.0,1.0,0.02,0.99,0.0,0.0,0.01,0.0,0.0,0.0,0.0,0.0,0.0,0.0,0.0,0.0,0.0,0.0,0.0,0.0,0.0,0.0,0.0,0.0,0.0,0.0,0.0,0.0,0.0,0.0,0.0,0.0,0.0,0.0,0.0,0.0,0.0,0.0,0.0,0.0,1.0,0.0,0.0,0.0,0.0,0.0,0.0,0.0,0.0,0.0,0.0,0.0,0.0,0.0,0.0,0.0,0.0,0.0,0.0,0.0,0.0,0.0,0.0,0.0,0.0,0.0,0.0,0.0,0.0,0.0,0.0,0.0,0.0,0.0,0.0,0.0,0.0,0.0,0.0,0.0,0.0,0.0,0.0,0.0,0.0,0.0,0.0,0.0,0.0,0.0,0.0,0.0,0.0,0.0,0.0,0.0,0.0,0.0,0.0,0.0,0.0,0.0,0.0,0.0,0.0,0.0,0.0,0.0,0.0,0.0,0.0,0.0,0.0,0.0,0.0,0.0,0.0,0.0,0.0,0.0,0.0,0.0,0.0,0.0,0.0,0.0,0.0,0.0,0.0,0.0,0.0,0.0,0.0,0.0,0.0,0.0,0.0,0.0,0.0,0.0,0.0,0.0,0.0,0.0,0.0,0.0,0.0,0.0,0.0,0.0,0.0,0.0,0.0,0.0,0.0,0.0,0.0,0.0,0.0,0.0,0.0,0.0,0.0,0.0,0.0,0.0,0.0,0.0,0.0,0.0,0.0,0.0,0.0,0.0,0.0,0.0,0.0,0.0,0.0,0.0,0.0,0.0,0.0,0.0,0.0,0.0,0.0,0.0,0.0,0.0,0.0,0.0,0.0,0.0,0.0,0.0,0.0,0.0,0.0,0.0,0.0,0.0,0.0,0.0,0.0,0.0,0.0,0.0,0.0,0.0,0.0,1.0,1.0,1.0,1.0,0.0,0.0,0.0,0.0,0.0,0.0,0.0,0.0,0.0,0.0,0.0,0.0,0.0,0.0,0.0,0.0,0.0,0.0,0.0,0.0,1.0,0.69,0.47,0.0,0.0,0.0,0.0,0.0,0.0,0.0,0.0,0.0,0.0,0.0,0.0,0.0,0.0,0.0,0.0,0.0,0.0,0.0,0.0],[0.0,0.0,0.0,0.0,0.0,0.0,0.0,0.0,0.0,0.0,0.0,0.0,0.0,0.0,0.0,0.0,0.0,0.0,0.0,0.0,0.0,0.0,0.0,0.0,0.0,0.0,0.0,0.0,0.0,0.0,0.0,0.0,0.0,0.0,0.0,0.0,0.0,0.0,0.0,0.0,0.0,0.0,0.0,0.0,0.0,0.0,0.0,0.0,0.0,0.0,0.0,0.0,0.0,0.0,0.0,0.0,0.0,0.0,0.0,0.0,0.0,0.0,0.0,0.0,0.0,1.0,0.0,0.0,0.0,0.0,0.0,0.0,0.0,0.0,0.0,0.0,0.0,0.0,0.0,0.0,0.0,0.0,0.0,0.0,0.0,0.0,0.0,0.0,0.0,0.0,0.0,0.0,0.0,0.0,0.0,0.0,0.0,0.0,0.0,0.0,0.0,0.0,0.0,0.0,0.0,0.0,0.86,0.0,0.0,0.0,0.0,0.0,0.0,0.0,0.0,0.0,0.0,0.0,0.0,0.0,0.0,0.0,0.0,0.0,0.0,0.0,0.0,0.0,0.0,0.0,0.0,0.0,0.0,0.0,0.0,0.0,0.0,0.0,0.0,0.0,0.0,0.0,0.0,0.0,0.0,0.0,0.0,0.0,0.0,0.0,0.0,0.0,0.0,0.0,0.0,0.0,0.0,0.0,0.0,0.0,0.0,0.0,0.0,0.0,0.0,0.0,0.0,0.0,0.0,0.0,0.0,0.0,0.0,0.0,0.0,0.0,0.0,0.0,0.0,0.0,0.0,0.0,0.0,0.0,0.0,0.0,0.0,0.0,0.0,0.0,0.0,0.0,0.0,0.0,0.0,0.0,0.0,0.0,0.0,0.0,0.0,0.0,0.0,0.0,0.0,0.0,0.0,0.0,0.0,0.0,0.0,0.0,0.0,0.0,0.0,0.0,0.0,0.0,0.0,0.0,0.0,0.0,0.0,0.0,0.0,0.0,0.0,0.0,0.0,0.0,0.0,0.0,0.0,0.0,0.0,0.0,0.0,0.0,0.0,0.0,0.0,0.0,0.0,0.0,0.0,0.0,0.0,0.0,0.0,0.0,0.0,0.0,0.0,0.0,0.0,0.0,0.0,0.0,0.0,0.0,0.0,0.0,0.0,0.0,0.0,0.0,0.0,0.0,0.0,0.0,0.0,0.0,0.0,0.0,0.0,0.0,1.0,1.0,1.0,1.0,0.01,1.0,0.0,0.0,0.0,0.0,0.0,0.0,0.0,0.0,0.0,0.0,0.0,0.0,0.0,0.0,0.0,1.0,1.0,1.0,0.05,0.0,0.0,0.0,0.0,0.0,0.0,0.0,0.0,0.0,0.0,0.0,0.0,0.0,0.0,0.0,0.0,0.0,0.0,0.0,0.0,0.0],[0.01,0.01,0.0,0.01,0.0,0.0,0.0,0.0,0.0,0.0,0.0,0.0,0.0,0.0,0.0,0.0,0.0,0.0,0.0,0.0,0.0,0.0,0.0,0.0,0.0,0.0,0.0,0.0,0.0,0.0,0.0,0.0,0.0,0.0,0.0,0.0,0.0,0.0,0.0,0.0,0.0,0.0,0.0,0.02,0.6,0.0,0.01,0.0,0.0,0.0,0.0,0.0,0.0,0.0,0.0,0.0,0.0,0.0,0.0,0.0,0.0,0.83,0.0,0.0,0.0,0.0,0.0,0.0,0.0,0.0,0.0,0.0,0.0,0.0,0.0,0.0,0.0,0.0,0.0,0.0,0.0,0.0,0.0,0.0,0.0,0.0,0.0,0.0,0.0,0.0,0.0,0.0,0.0,0.0,0.0,0.0,0.0,0.0,0.0,0.0,0.0,0.0,0.0,0.0,0.0,0.0,0.0,0.0,0.0,0.0,0.0,0.0,0.0,0.0,0.0,0.0,0.0,0.0,0.0,0.0,0.0,0.0,0.0,0.0,0.0,0.0,0.0,0.0,0.0,0.0,0.0,0.0,0.0,0.0,0.0,0.0,0.0,0.0,0.0,0.0,0.0,0.0,0.0,0.0,0.0,0.0,0.0,0.0,0.0,0.0,0.0,0.0,0.0,0.0,0.0,0.0,0.0,0.0,0.0,0.0,0.0,0.0,0.0,0.0,0.0,0.0,0.0,0.0,0.0,0.0,0.0,0.0,0.0,0.0,0.0,0.0,0.0,0.0,0.0,0.0,0.0,0.0,0.0,0.0,0.0,0.0,0.0,0.0,0.0,0.0,0.0,0.0,0.0,0.0,0.0,0.0,0.0,0.0,0.0,0.0,0.0,0.0,0.0,0.0,0.0,0.0,0.0,0.0,0.0,0.0,0.0,0.0,0.0,0.0,0.0,0.0,0.0,0.0,0.0,0.0,0.0,0.0,0.0,0.0,0.0,0.0,0.0,0.0,0.0,0.0,0.0,0.0,0.0,0.0,0.0,0.0,0.0,0.0,0.0,0.0,0.0,0.0,0.0,0.0,0.0,0.0,0.0,0.0,0.0,0.0,0.0,0.0,0.0,0.0,0.0,0.0,0.0,0.0,0.0,0.0,0.0,0.0,0.0,0.0,0.0,0.0,0.0,0.0,0.0,0.0,0.0,0.0,0.0,0.0,0.0,0.0,1.0,0.0,1.0,1.0,1.0,0.99,0.0,0.0,0.0,0.0,0.0,0.0,0.0,0.0,0.0,0.0,0.0,0.0,0.0,0.0,0.0,0.0,1.0,0.0,0.0,0.0,0.0,0.0,0.0,0.0,0.0,0.0,0.0,0.0,0.0,0.0,0.0,0.0,0.0,0.0,0.0,0.0,0.0,0.0,0.0,0.0],[0.0,0.01,0.01,0.01,0.0,0.0,0.0,0.0,0.0,0.0,0.0,0.0,0.0,0.0,0.0,0.0,0.0,0.0,0.0,0.0,0.0,0.0,0.0,0.0,0.0,0.0,0.0,0.0,0.0,0.0,0.0,0.0,0.0,0.0,0.0,0.0,0.0,0.0,0.0,0.0,0.01,0.0,0.0,0.78,0.59,0.0,0.03,0.0,0.0,0.0,0.0,0.0,0.0,0.0,0.0,0.0,0.0,0.0,0.0,0.0,0.0,0.0,0.0,0.0,0.0,0.0,0.0,0.0,0.0,0.0,0.0,0.0,0.0,0.0,0.0,0.0,0.0,0.0,0.0,0.0,0.0,0.0,0.0,0.0,0.0,0.0,0.0,0.0,0.0,0.0,0.0,0.0,0.0,0.0,0.0,0.0,0.0,0.0,0.0,0.0,0.0,0.0,0.0,0.0,0.0,0.0,0.0,0.0,0.0,0.0,0.0,0.0,0.0,0.0,0.0,0.0,0.0,0.0,0.0,0.0,0.0,0.0,0.0,0.0,0.0,0.0,0.0,0.0,0.0,0.0,0.0,0.0,0.0,0.0,0.0,0.0,0.1,1.0,0.0,0.0,1.0,0.28,0.0,0.0,0.0,0.0,0.0,0.0,0.0,0.0,0.0,0.0,0.0,0.0,0.0,0.0,0.0,0.0,0.0,0.0,0.0,0.0,0.0,0.0,0.0,0.0,0.0,0.0,0.0,0.0,0.0,0.0,0.0,0.0,0.0,0.0,0.0,0.0,0.0,0.0,0.0,0.0,0.0,0.0,0.0,0.0,0.0,0.0,0.0,0.0,0.0,0.0,0.0,0.0,0.0,0.0,0.0,0.0,0.0,0.0,0.0,0.0,0.0,0.0,0.0,0.0,0.0,0.0,0.0,0.0,0.0,0.0,0.0,0.0,0.0,0.0,0.0,0.0,0.0,0.0,0.0,0.0,0.0,0.0,0.0,0.0,0.0,0.0,0.0,0.0,0.0,0.0,0.0,0.0,0.0,0.0,0.0,0.0,0.0,0.0,0.0,0.0,0.0,0.0,0.0,0.0,0.0,0.0,0.0,0.0,0.0,0.0,0.0,0.0,0.0,0.0,0.0,0.0,0.0,0.0,0.0,0.0,0.0,0.0,0.0,0.0,0.0,0.0,0.0,0.0,0.0,0.0,0.0,0.0,0.0,0.0,0.0,0.0,0.01,1.0,1.0,1.0,1.0,0.0,0.0,0.0,0.0,0.0,0.0,0.0,0.0,0.0,0.0,0.0,0.0,0.0,1.0,0.51,1.0,0.0,0.0,0.0,0.0,0.0,0.0,0.0,0.0,0.0,0.0,0.0,0.0,0.0,0.0,0.0,0.0,0.0,0.0,0.0,0.0,0.0,0.0,0.0],[0.0,0.02,0.02,0.05,0.01,0.0,0.0,0.0,0.0,0.0,0.0,0.0,0.0,0.0,0.0,0.0,0.0,0.0,0.0,0.0,0.0,0.0,0.0,0.0,0.0,0.0,0.0,0.0,0.0,0.0,0.0,0.0,0.0,0.0,0.0,0.0,0.0,0.0,0.0,0.0,0.02,0.0,0.0,0.02,0.01,0.0,0.0,0.0,0.0,0.0,0.0,0.0,0.0,0.0,0.0,0.0,0.0,0.0,0.0,0.0,0.0,0.0,0.0,0.0,0.0,0.0,0.0,0.0,0.0,0.0,0.0,0.0,0.0,0.0,0.0,0.0,0.0,0.0,0.0,0.0,0.0,0.0,0.0,0.0,0.0,0.0,0.0,0.0,0.0,0.0,0.0,0.0,0.0,0.0,0.0,0.0,0.0,0.0,0.0,0.0,0.0,0.0,0.0,0.0,0.0,0.0,0.0,0.0,0.0,0.0,0.0,0.0,0.0,0.0,0.0,0.0,0.0,0.0,0.0,0.0,0.0,0.0,0.0,0.0,0.0,0.0,0.0,0.0,0.0,0.0,0.0,0.0,0.0,0.0,0.0,0.0,0.0,0.0,0.0,0.0,0.0,0.0,0.0,0.0,0.0,0.0,0.0,0.0,0.0,0.0,0.0,0.0,0.0,0.0,0.0,0.0,0.0,0.0,0.0,0.0,0.0,0.0,0.0,0.0,0.0,0.0,0.0,0.0,0.0,0.0,0.0,0.0,0.0,0.0,0.0,0.0,0.0,0.0,0.0,0.0,0.0,0.0,0.0,0.0,0.0,0.0,0.0,0.0,0.0,0.0,0.0,0.0,0.0,0.0,0.0,0.0,0.0,0.0,0.0,0.0,0.0,0.0,0.0,0.0,0.0,0.0,0.0,0.0,0.0,0.0,0.0,0.0,0.0,0.0,0.0,0.0,0.0,0.0,0.0,0.0,0.0,0.0,0.0,0.0,0.0,0.0,0.0,0.0,0.0,0.0,0.0,0.0,0.0,0.0,0.0,0.0,0.0,0.0,0.0,0.0,0.0,0.0,0.0,0.0,0.0,0.0,0.0,0.0,0.0,0.0,0.0,0.0,0.0,0.0,0.0,0.0,0.0,0.0,0.0,0.0,0.0,0.0,0.0,0.0,0.0,0.0,0.0,0.0,0.0,0.0,0.0,0.0,0.0,0.0,0.0,0.0,0.0,0.0,1.0,0.99,1.0,1.0,1.0,1.0,0.0,0.0,0.0,0.0,0.0,0.0,0.0,0.0,0.0,0.0,0.0,0.0,1.0,1.0,1.0,0.0,0.0,0.0,0.0,0.0,0.0,0.0,0.0,0.0,0.0,0.0,0.0,0.0,0.0,0.0,0.0,0.0,0.0,0.0,0.0,0.0,0.0,0.0],[0.0,0.02,0.03,0.03,0.03,0.0,0.0,0.0,0.0,0.0,0.0,0.0,0.0,0.0,0.0,0.0,0.0,0.0,0.0,0.0,0.0,0.0,0.0,0.0,0.0,0.0,0.0,0.0,0.0,0.0,0.0,0.0,0.0,0.0,0.0,0.0,0.73,0.0,0.0,0.71,0.78,0.0,0.0,0.75,0.01,0.0,0.0,0.0,0.0,0.0,0.0,0.0,0.0,0.0,0.0,0.0,0.0,0.0,0.0,0.0,0.0,0.0,0.0,0.0,0.0,0.0,0.0,0.0,0.0,0.0,0.0,0.0,0.0,0.0,0.0,0.0,0.0,0.0,0.0,0.0,0.0,0.0,0.0,0.0,0.0,0.0,0.0,0.0,0.0,0.0,0.0,0.0,0.0,0.0,0.0,0.0,0.0,0.0,0.0,0.0,0.0,0.0,0.0,0.0,0.0,0.0,0.0,0.0,0.0,0.0,0.0,0.0,0.0,0.0,0.0,0.0,0.0,0.0,0.0,0.0,0.0,0.0,0.0,0.0,0.0,0.0,0.0,0.0,0.0,0.0,0.0,0.0,0.0,1.0,0.0,0.0,0.15,0.0,0.0,0.0,0.0,0.0,0.0,0.0,0.0,0.0,0.0,0.0,0.0,0.0,0.0,0.0,0.0,0.0,0.0,0.0,0.0,0.0,0.0,0.0,0.0,0.0,0.0,0.0,0.0,0.0,0.0,0.0,0.0,0.0,0.0,0.0,0.0,0.0,0.0,0.0,0.0,0.0,0.0,0.0,0.0,0.0,0.0,0.0,0.0,0.0,0.0,0.0,0.0,0.0,0.0,0.0,0.0,0.0,0.0,0.0,0.0,0.0,0.0,0.0,0.0,0.0,0.0,0.0,0.0,0.0,0.0,0.0,0.0,0.0,0.0,0.0,0.0,0.0,0.0,0.0,0.0,0.0,0.0,0.0,0.0,0.0,0.0,0.0,0.0,0.0,0.0,0.0,0.0,0.0,0.0,0.0,0.0,0.0,0.0,0.0,0.0,0.0,0.0,0.0,0.0,0.0,0.0,0.0,0.0,0.0,0.0,0.0,0.0,0.0,0.0,0.0,0.0,0.0,0.0,0.0,0.0,0.0,0.0,0.0,0.0,0.0,0.0,0.0,0.0,0.0,0.0,0.0,0.0,0.0,0.0,0.0,0.0,0.0,0.0,0.0,0.0,0.0,0.0,0.0,1.0,1.0,1.0,1.0,0.01,0.0,0.0,0.0,0.0,0.0,0.0,0.0,0.0,0.0,1.0,0.87,1.0,0.01,0.0,0.0,0.0,0.0,0.0,0.0,0.0,0.0,0.0,0.0,0.0,0.0,0.0,0.0,0.0,0.0,0.0,0.0,0.0,0.0,0.0,0.0,0.0,0.0],[0.0,0.02,0.02,0.01,0.01,0.0,0.0,0.0,0.0,0.0,0.0,0.0,0.0,0.0,0.0,0.0,0.0,0.0,0.0,0.0,0.0,0.0,0.0,0.0,0.0,0.0,0.0,0.0,0.0,0.0,0.0,0.0,0.0,0.0,0.0,0.0,0.0,0.0,0.0,0.0,0.0,0.0,0.0,0.0,0.0,0.0,0.0,0.0,0.0,0.0,0.0,0.0,0.0,0.0,0.0,0.0,0.0,0.0,0.0,0.0,0.0,0.0,0.0,0.0,0.0,0.0,0.0,0.0,0.0,0.0,0.0,0.0,0.0,0.0,0.0,0.0,0.0,0.0,0.0,0.0,0.0,0.0,0.0,0.0,0.0,0.0,0.0,0.0,0.0,0.0,0.0,0.0,0.0,0.0,0.0,0.0,0.0,0.0,0.0,0.0,0.0,0.0,0.0,0.0,0.0,0.0,0.0,0.0,0.0,0.0,0.0,0.0,0.0,0.0,0.0,0.0,0.0,0.0,0.0,0.0,0.0,0.0,0.0,0.0,0.0,0.0,0.0,0.0,0.0,0.0,0.0,0.0,0.0,0.0,0.0,0.0,0.0,0.0,0.0,0.0,0.0,0.0,0.0,0.0,0.0,0.0,0.0,0.0,0.0,0.0,0.0,0.0,0.0,0.0,0.0,0.0,0.0,0.0,0.0,0.0,0.0,0.0,0.0,0.0,0.0,0.0,0.0,0.0,0.0,0.0,0.0,0.0,0.0,0.0,0.0,0.0,0.0,0.0,0.0,0.0,0.0,0.0,0.0,0.0,0.0,0.0,0.0,0.0,0.0,0.0,0.0,0.0,0.0,0.0,0.0,0.0,0.0,0.0,0.0,0.0,0.0,0.0,0.0,0.0,0.0,0.0,0.0,0.0,0.0,0.0,0.0,0.0,0.0,0.0,0.0,0.0,0.0,0.0,0.0,0.0,0.0,0.0,0.0,0.0,0.0,0.0,0.0,0.0,0.0,0.0,0.0,0.0,0.0,0.0,0.0,0.0,0.0,0.0,0.0,0.0,0.0,0.0,0.0,0.0,0.0,0.0,0.0,0.0,0.0,0.0,0.0,0.0,0.0,0.0,0.0,0.0,0.0,0.0,0.0,0.0,0.0,0.0,0.0,0.0,0.0,0.0,0.0,0.0,0.0,0.0,0.0,0.0,0.0,0.0,0.0,0.0,0.0,0.0,0.0,0.0,0.0,1.0,1.0,1.0,1.0,0.09,0.77,0.0,0.0,0.0,0.0,0.0,0.0,0.0,1.0,1.0,1.0,1.0,0.0,0.0,0.0,0.0,0.0,0.0,0.0,0.0,0.0,0.0,0.0,0.0,0.0,0.0,0.0,0.0,0.0,0.0,0.0,0.0,0.0,0.0,0.0,0.0],[0.0,0.02,0.03,0.01,0.03,0.65,0.0,0.73,0.75,0.0,0.0,0.74,0.01,0.0,0.0,0.0,0.0,0.0,0.0,0.0,0.0,0.0,0.0,0.0,0.0,0.0,0.0,0.0,0.0,0.0,0.0,0.0,0.01,0.01,0.0,0.0,0.03,0.0,0.0,0.0,0.0,0.0,0.0,0.0,0.0,0.0,0.0,0.0,0.0,0.0,0.0,0.0,0.0,0.0,0.0,0.0,0.0,0.0,0.0,0.0,0.0,0.0,0.0,0.0,0.0,0.0,0.0,0.0,0.0,0.0,0.0,0.0,0.0,0.0,0.0,0.0,0.0,0.0,0.0,0.0,0.0,0.0,0.0,0.0,0.0,0.0,0.0,0.0,0.0,0.0,0.0,0.0,0.0,0.0,0.0,0.0,0.0,0.0,0.0,0.0,0.0,0.0,0.0,0.0,0.0,0.0,0.0,0.0,0.0,0.0,0.0,0.0,0.0,0.0,0.0,0.0,0.0,0.0,0.0,0.0,0.0,0.0,0.0,0.0,0.0,0.0,0.0,0.0,0.0,0.0,0.0,0.0,0.0,0.0,0.0,0.0,0.0,0.0,0.0,0.0,0.0,0.0,0.0,0.0,0.0,0.0,0.0,0.0,0.0,0.0,0.0,0.0,0.0,0.0,0.0,0.0,0.0,0.0,0.0,0.0,0.0,0.0,0.0,0.0,0.0,0.0,0.0,0.0,0.0,0.0,0.0,0.0,0.0,0.0,0.0,0.0,0.0,0.0,0.0,0.0,0.0,0.0,0.0,0.0,0.0,0.0,0.0,0.0,0.0,0.0,0.0,0.0,0.0,0.0,0.0,0.0,0.0,0.0,0.0,0.0,0.0,0.0,0.0,0.0,0.0,0.0,0.0,0.0,0.0,0.0,0.0,0.0,0.0,0.0,0.0,0.0,0.0,0.0,0.0,0.0,0.0,0.0,0.0,0.0,0.0,0.0,0.0,0.0,0.0,0.0,0.0,0.0,0.0,0.0,0.0,0.0,0.0,0.0,0.0,0.0,0.0,0.0,0.0,0.0,0.0,0.0,0.0,0.0,0.0,0.0,0.0,0.0,0.0,0.0,0.0,0.0,0.0,0.0,0.0,0.0,0.0,0.0,0.0,0.0,0.0,0.0,0.0,0.0,0.0,0.0,0.0,0.0,0.0,0.0,0.0,0.0,0.0,0.0,0.0,0.0,0.0,0.0,0.01,1.0,1.0,1.0,1.0,0.0,0.0,0.0,0.0,0.0,0.0,0.0,0.46,0.01,0.0,0.0,0.0,0.0,0.0,0.0,0.0,0.0,0.0,0.0,0.0,0.0,0.0,0.0,0.0,0.0,0.0,0.0,0.0,0.0,0.0,0.0,0.0,0.0,0.0,0.0],[0.0,0.0,0.0,0.0,0.0,0.01,0.0,0.0,0.73,0.0,0.0,0.66,0.69,0.0,0.0,0.01,0.0,0.0,0.0,0.0,0.0,0.0,0.0,0.0,0.0,0.0,0.0,0.0,0.0,0.0,0.0,0.0,0.7,0.05,0.0,0.0,0.74,0.0,0.0,0.0,0.0,0.0,0.0,0.0,0.0,0.0,0.0,0.0,0.0,0.0,0.0,0.0,0.0,0.0,0.0,0.0,0.0,0.0,0.0,0.0,0.0,0.0,0.0,0.0,0.0,0.0,0.0,0.0,0.0,0.0,0.0,0.0,0.0,0.0,0.0,0.0,0.0,0.0,0.0,0.0,0.0,0.0,0.0,0.0,0.0,0.0,0.0,0.0,0.0,0.0,0.0,0.0,0.0,0.0,0.0,0.0,0.0,0.0,0.0,0.0,0.0,0.0,0.0,0.0,0.0,0.0,0.0,0.0,0.0,0.0,0.0,0.0,0.0,1.0,0.0,0.0,0.0,0.0,0.0,0.0,0.0,0.0,0.0,0.0,0.0,0.0,0.0,0.0,0.0,0.0,0.0,0.0,0.0,0.0,0.0,0.0,0.0,0.0,0.0,0.0,0.0,0.0,0.0,0.0,0.0,0.0,0.0,0.0,0.0,0.0,0.0,0.0,0.0,0.0,0.0,0.0,0.0,0.0,0.0,0.0,0.0,0.0,0.0,0.0,0.0,0.0,0.0,0.0,0.0,0.0,0.0,0.0,0.0,0.0,0.0,0.0,0.0,0.0,0.0,0.0,0.0,0.0,0.0,0.0,0.0,0.0,0.0,0.0,0.0,0.0,0.0,0.0,0.0,0.0,0.0,0.0,0.0,0.0,0.0,0.0,0.0,0.0,0.0,0.0,0.0,0.0,0.0,0.0,0.0,0.0,0.0,0.0,0.0,0.0,0.0,0.0,0.0,0.0,0.0,0.0,0.0,0.0,0.0,0.0,0.0,0.0,0.0,0.0,0.0,0.0,0.0,0.0,0.0,0.0,0.0,0.0,0.0,0.0,0.0,0.0,0.0,0.0,0.0,0.0,0.0,0.0,0.0,0.0,0.0,0.0,0.0,0.0,0.0,0.0,0.0,0.0,0.0,0.0,0.0,0.0,0.0,0.0,0.0,0.0,0.0,0.0,0.0,0.0,0.0,0.0,0.0,0.0,0.0,0.0,0.0,0.0,0.0,0.0,0.0,0.0,0.0,0.0,0.0,0.09,1.0,1.0,1.0,1.0,0.0,0.0,0.0,0.0,1.0,1.0,1.0,0.0,0.0,0.0,0.0,0.0,0.0,0.0,0.0,0.0,0.0,0.0,0.0,0.0,0.0,0.0,0.0,0.0,0.0,0.0,0.0,0.0,0.0,0.0,0.0,0.0,0.0,0.0],[0.0,0.0,0.0,0.0,0.0,0.0,0.0,0.0,0.0,0.0,0.0,0.39,0.0,0.0,0.0,0.01,0.0,0.0,0.0,0.0,0.0,0.0,0.0,0.0,0.0,0.0,0.0,0.0,0.0,0.0,0.0,0.0,0.0,0.0,0.0,0.0,0.0,0.0,0.0,0.0,0.0,0.0,0.0,0.0,0.0,0.0,0.0,0.0,0.0,0.0,0.0,0.0,0.0,0.0,0.0,0.0,0.0,0.0,0.0,0.0,0.0,0.0,0.0,0.0,0.0,0.0,0.0,0.0,0.0,0.0,0.0,0.0,0.0,0.0,0.0,0.0,0.0,0.0,0.0,0.0,0.0,0.0,0.0,0.0,0.0,0.0,0.0,0.0,0.0,0.0,0.0,0.0,0.0,0.0,0.0,0.0,0.0,0.0,0.0,0.0,0.0,0.0,0.0,0.0,0.0,0.0,0.0,0.0,0.0,0.0,0.0,0.0,0.0,0.0,0.0,0.0,0.0,0.0,0.0,0.0,0.0,0.0,0.0,0.0,0.0,0.0,0.0,0.0,0.0,0.0,0.0,0.0,0.0,0.0,0.0,0.0,0.0,0.0,0.0,0.0,0.0,0.0,0.0,0.0,0.0,0.0,0.0,0.0,0.0,0.0,0.0,0.0,0.0,0.0,0.0,0.0,0.0,0.0,0.0,0.0,0.0,0.0,0.0,0.0,0.0,0.0,0.0,0.0,0.0,0.0,0.0,0.0,0.0,0.0,0.0,0.0,0.0,0.0,0.0,0.0,0.0,0.0,0.0,0.0,0.0,0.0,0.0,0.0,0.0,0.0,0.0,0.0,0.0,0.0,0.0,0.0,0.0,0.0,0.0,0.0,0.0,0.0,0.0,0.0,0.0,0.0,0.0,0.0,0.0,0.0,0.0,0.0,0.0,0.0,0.0,0.0,0.0,0.0,0.0,0.0,0.0,0.0,0.0,0.0,0.0,0.0,0.0,0.0,0.0,0.0,0.0,0.0,0.0,0.0,0.0,0.0,0.0,0.0,0.0,0.0,0.0,0.0,0.0,0.0,0.0,0.0,0.0,0.0,0.0,0.0,0.0,0.0,0.0,0.0,0.0,0.0,0.0,0.0,0.0,0.0,0.0,0.0,0.0,0.0,0.0,0.0,0.0,0.0,0.0,0.0,0.0,0.0,0.0,0.0,0.0,0.0,0.0,0.0,0.0,0.0,0.0,0.0,0.0,0.77,1.0,1.0,1.0,1.0,1.0,0.0,0.0,0.0,1.0,1.0,1.0,1.0,0.0,0.0,0.0,0.0,0.0,0.0,0.0,0.0,0.0,0.0,0.0,0.0,0.0,0.0,0.0,0.0,0.0,0.0,0.0,0.0,0.0,0.0,0.0,0.0,0.0,0.0],[0.0,0.0,0.0,0.0,0.0,0.0,0.0,0.0,0.0,0.0,0.0,0.69,0.54,0.0,0.2,0.63,0.0,0.0,0.1,0.01,0.0,0.0,0.0,0.0,0.0,0.0,0.01,0.0,0.0,0.0,0.0,0.0,0.0,0.0,0.0,0.0,0.0,0.0,0.0,0.0,0.0,0.0,0.0,0.0,0.0,0.0,0.0,0.0,0.0,0.0,0.0,0.0,0.0,0.0,0.0,0.0,0.0,0.0,0.0,0.0,0.0,0.0,0.0,0.0,0.0,0.0,0.0,0.0,0.0,0.0,0.0,0.0,0.0,0.0,0.0,0.0,0.0,0.0,0.0,0.0,0.0,0.0,0.0,0.0,0.0,0.0,0.0,0.0,0.0,0.0,0.0,0.0,0.0,0.0,0.0,0.0,0.0,0.0,0.0,0.0,0.0,0.0,0.0,0.0,0.0,0.0,0.0,0.0,0.0,0.0,0.0,0.0,0.0,0.0,0.0,0.0,0.0,0.0,0.0,0.0,0.0,0.0,0.0,0.0,0.0,0.0,0.0,0.0,0.0,0.0,0.0,0.0,0.0,0.0,0.0,0.0,0.0,0.0,0.0,0.0,0.0,0.0,0.0,0.0,0.0,0.0,0.0,0.0,0.0,0.0,0.0,0.0,0.0,0.0,0.0,0.0,0.0,0.0,0.0,0.0,0.0,0.0,0.0,0.0,0.0,0.0,0.0,0.0,0.0,0.0,0.0,0.0,0.0,0.0,0.0,0.0,0.0,0.0,0.0,0.0,0.0,0.0,0.0,0.0,0.0,0.0,0.0,0.0,0.0,0.0,0.0,0.0,0.0,0.0,0.0,0.0,0.0,0.0,0.0,0.0,0.0,0.0,0.0,0.0,0.0,0.0,0.0,0.0,0.0,0.0,0.0,0.0,0.0,0.0,0.0,0.0,0.0,0.0,0.0,0.0,0.0,0.0,0.0,0.0,0.0,0.0,0.0,0.0,0.0,0.0,0.0,0.0,0.0,0.0,0.0,0.0,0.0,0.0,0.0,0.0,0.0,0.0,0.0,0.0,0.0,0.0,0.0,0.0,0.0,0.0,0.0,0.0,0.0,0.0,0.0,0.0,0.0,0.0,0.0,0.0,0.0,0.0,0.0,0.0,0.0,0.0,0.0,0.0,0.0,0.0,0.0,0.0,0.0,0.0,0.0,0.0,0.0,0.0,0.0,0.0,0.0,0.0,0.0,0.0,0.0,1.0,1.0,1.0,1.0,0.03,0.0,0.02,1.0,0.48,0.0,0.0,0.0,0.0,0.0,0.0,0.0,0.0,0.0,0.0,0.0,0.0,0.0,0.0,0.0,0.0,0.0,0.0,0.0,0.0,0.0,0.0,0.0,0.0,0.0,0.0,0.0,0.0],[0.0,0.0,0.0,0.0,0.0,0.0,0.0,0.0,0.0,0.0,0.0,0.0,0.0,0.0,0.0,0.0,0.0,0.0,0.0,0.0,0.0,0.0,0.0,0.0,0.0,0.0,0.0,0.0,0.0,0.0,0.0,0.0,0.0,0.0,0.0,0.0,0.0,0.0,0.0,0.0,0.0,0.0,0.0,0.0,0.0,0.0,0.0,0.0,0.0,0.0,0.0,0.0,0.0,0.0,0.0,0.0,0.0,0.0,0.0,0.0,0.0,0.0,0.0,0.0,0.0,0.0,0.0,0.0,0.0,0.0,0.0,0.0,0.0,0.0,0.0,0.0,0.0,0.0,0.0,0.0,0.0,0.0,0.0,0.0,0.0,0.0,0.0,0.0,0.0,0.0,0.0,0.0,0.0,0.0,0.0,0.0,0.0,0.0,0.0,0.0,0.0,0.0,0.0,0.0,0.0,0.0,0.0,0.0,0.0,0.0,0.0,0.0,0.19,0.0,0.0,0.0,0.0,0.0,0.0,0.0,0.0,0.0,0.0,0.0,0.0,0.0,0.0,0.0,0.0,0.0,0.0,0.0,0.0,0.0,0.0,0.0,0.0,0.0,0.0,0.0,0.0,0.0,0.0,0.0,0.0,0.0,0.0,0.0,0.0,0.0,0.0,0.0,0.0,0.0,0.0,0.0,0.0,0.0,0.0,0.0,0.0,0.0,0.0,0.0,0.0,0.0,0.0,0.0,0.0,0.0,0.0,0.0,0.0,0.0,0.0,0.0,0.0,0.0,0.0,0.0,0.0,0.0,0.0,0.0,0.0,0.0,0.0,0.0,0.0,0.0,0.0,0.0,0.0,0.0,0.0,0.0,0.0,0.0,0.0,0.0,0.0,0.0,0.0,0.0,0.0,0.0,0.0,0.0,0.0,0.0,0.0,0.0,0.0,0.0,0.0,0.0,0.0,0.0,0.0,0.0,0.0,0.0,0.0,0.0,0.0,0.0,0.0,0.0,0.0,0.0,0.0,0.0,0.0,0.0,0.0,0.0,0.0,0.0,0.0,0.0,0.0,0.0,0.0,0.0,0.0,0.0,0.0,0.0,0.0,0.0,0.0,0.0,0.0,0.0,0.0,0.0,0.0,0.0,0.0,0.0,0.0,0.0,0.0,0.0,0.0,0.0,0.0,0.0,0.0,0.0,0.0,0.0,0.0,0.0,0.0,0.0,0.0,0.0,0.0,0.0,0.0,0.0,0.0,0.0,0.0,0.0,1.0,1.0,1.0,1.0,0.01,1.0,1.0,1.0,0.0,0.0,0.0,0.0,0.0,0.0,0.0,0.0,0.0,0.0,0.0,0.0,0.0,0.0,0.0,0.0,0.0,0.0,0.0,0.0,0.0,0.0,0.0,0.0,0.0,0.0,0.0,0.0],[0.0,0.0,0.0,0.0,0.0,0.0,0.0,0.0,0.0,0.0,0.0,0.0,0.0,0.0,0.0,0.0,0.0,0.0,0.0,0.02,0.0,0.0,0.0,0.0,0.0,0.0,0.0,0.0,0.0,0.0,0.0,0.0,0.0,0.0,0.0,0.0,0.0,0.0,0.0,0.0,0.0,0.0,0.0,0.0,0.0,0.0,0.0,0.0,0.0,0.0,0.0,0.0,0.0,0.0,0.0,0.0,0.0,0.0,0.0,0.0,0.0,0.0,0.0,0.0,0.0,0.0,0.0,0.0,0.0,0.0,0.0,0.0,0.0,0.0,0.0,0.0,0.0,0.0,0.0,0.0,0.0,0.0,0.0,0.0,0.0,0.0,0.0,0.0,0.0,0.0,0.0,0.0,0.0,0.0,0.0,0.0,0.0,0.0,0.0,0.0,0.0,0.0,0.0,0.0,0.0,0.0,0.0,0.0,0.0,0.0,0.0,0.0,0.0,0.0,0.0,0.0,0.0,0.0,0.0,0.0,0.0,0.0,0.0,0.0,0.0,0.0,0.0,0.0,0.0,0.0,0.0,0.0,0.0,0.0,0.0,0.0,0.0,0.0,0.0,0.0,0.0,0.0,0.0,0.0,0.0,0.0,0.0,0.0,0.0,0.0,0.0,0.0,0.0,0.0,0.0,0.0,0.0,0.0,0.0,0.0,0.0,0.0,0.0,0.0,0.0,0.0,0.0,0.0,0.0,0.0,0.0,0.0,0.0,0.0,0.0,0.0,0.0,0.0,0.0,0.0,0.0,0.0,0.0,0.0,0.0,0.0,0.0,0.0,0.0,0.0,0.0,0.0,0.0,0.0,0.0,0.0,0.0,0.0,0.0,0.0,0.0,0.0,0.0,0.0,0.0,0.0,0.0,0.0,0.0,0.0,0.0,0.0,0.0,0.0,0.0,0.0,0.0,0.0,0.0,0.0,0.0,0.0,0.0,0.0,0.0,0.0,0.0,0.0,0.0,0.0,0.0,0.0,0.0,0.0,0.0,0.0,0.0,0.0,0.0,0.0,0.0,0.0,0.0,0.0,0.0,0.0,0.0,0.0,0.0,0.0,0.0,0.0,0.0,0.0,0.0,0.0,0.0,0.0,0.0,0.0,0.0,0.0,0.0,0.0,0.0,0.0,0.0,0.0,0.0,0.0,0.0,0.0,0.0,0.0,0.0,0.0,0.0,0.0,0.0,0.0,0.0,0.0,0.0,0.0,0.0,0.0,0.0,0.03,1.0,1.0,1.0,1.0,0.0,0.0,0.0,0.0,0.0,0.0,0.0,0.0,0.0,0.0,0.0,0.0,0.0,0.0,0.0,0.0,0.0,0.0,0.0,0.0,0.0,0.0,0.0,0.0,0.0,0.0,0.0,0.0,0.0,0.0],[0.0,0.0,0.0,0.0,0.0,0.0,0.0,0.0,0.0,0.0,0.0,0.0,0.0,0.0,0.0,0.0,0.0,0.0,0.0,0.64,0.0,0.0,0.0,0.0,0.0,0.0,0.0,0.0,0.0,0.0,0.0,0.0,0.0,0.0,0.0,0.0,0.0,0.0,0.0,0.0,0.0,0.0,0.0,0.0,0.0,0.0,0.0,0.0,0.0,0.0,0.0,0.0,0.0,0.0,0.0,0.0,0.0,0.0,0.0,0.0,0.0,0.0,0.0,0.0,0.0,0.0,0.0,0.0,0.0,0.0,0.0,0.0,0.0,0.0,0.0,0.0,0.0,0.0,0.0,0.0,0.0,0.0,0.0,0.0,0.0,0.0,0.0,0.0,0.0,0.0,0.0,0.0,0.0,0.0,0.0,0.0,0.0,0.0,0.0,0.0,0.0,0.0,0.0,0.0,0.0,0.0,0.0,0.0,0.0,0.0,0.0,0.0,0.0,0.0,0.99,1.0,0.26,0.0,0.0,0.0,0.0,0.0,0.0,0.0,0.0,0.0,0.0,0.0,0.0,0.0,0.0,0.0,0.0,0.0,0.0,0.0,0.0,0.0,0.0,0.0,0.0,0.0,0.0,0.0,0.0,0.0,0.0,0.0,0.0,0.0,0.0,0.0,0.0,0.0,0.0,0.0,0.0,0.0,0.0,0.0,0.0,0.0,0.0,0.0,0.0,0.0,0.0,0.0,0.0,0.0,0.0,0.0,0.0,0.0,0.0,0.0,0.0,0.0,0.0,0.0,0.0,0.0,0.0,0.0,0.0,0.0,0.0,0.0,0.0,0.0,0.0,0.0,0.0,0.0,0.0,0.0,0.0,0.0,0.0,0.0,0.0,0.0,0.0,0.0,0.0,0.0,0.0,0.0,0.0,0.0,0.0,0.0,0.0,0.0,0.0,0.0,0.0,0.0,0.0,0.0,0.0,0.0,0.0,0.0,0.0,0.0,0.0,0.0,0.0,0.0,0.0,0.0,0.0,0.0,0.0,0.0,0.0,0.0,0.0,0.0,0.0,0.0,0.0,0.0,0.0,0.0,0.0,0.0,0.0,0.0,0.0,0.0,0.0,0.0,0.0,0.0,0.0,0.0,0.0,0.0,0.0,0.0,0.0,0.0,0.0,0.0,0.0,0.0,0.0,0.0,0.0,0.0,0.0,0.0,0.0,0.0,0.0,0.0,0.0,0.0,0.0,0.0,0.0,0.0,0.0,0.0,0.0,0.0,0.01,1.0,1.0,1.0,0.0,0.0,0.0,0.0,0.0,0.0,0.0,0.0,0.0,0.0,0.0,0.0,0.0,0.0,0.0,0.0,0.0,0.0,0.0,0.0,0.0,0.0,0.0,0.0,0.0,0.0,0.0,0.0,0.0,0.0],[0.0,0.0,0.0,0.0,0.0,0.0,0.0,0.0,0.0,0.0,0.0,0.0,0.0,0.0,0.0,0.0,0.0,0.0,0.0,0.0,0.0,0.0,0.0,0.0,0.0,0.0,0.0,0.0,0.0,0.0,0.0,0.0,0.0,0.0,0.0,0.0,0.0,0.0,0.0,0.0,0.0,0.0,0.0,0.0,0.0,0.0,0.0,0.0,0.0,0.0,0.0,0.0,0.0,0.0,0.0,0.0,0.0,0.0,0.0,0.0,0.0,0.0,0.0,0.0,0.0,0.0,0.0,0.0,0.0,0.0,0.0,0.0,0.0,0.0,0.0,0.0,0.0,0.0,0.0,0.0,0.0,0.0,0.0,0.0,0.0,0.0,0.0,0.0,0.0,0.0,0.0,0.0,0.0,0.0,0.0,0.0,0.0,0.0,0.0,0.0,0.0,0.0,0.0,0.0,0.0,0.0,0.0,0.0,0.0,0.0,0.0,0.0,1.0,1.0,1.0,1.0,0.0,0.0,0.0,0.0,0.0,0.0,0.0,0.0,0.0,0.0,0.0,0.0,0.0,0.0,0.0,0.0,0.0,0.0,0.0,0.0,0.0,0.0,0.0,0.0,0.0,0.0,0.0,0.0,0.0,0.0,0.0,0.0,0.0,0.0,0.0,0.0,0.0,0.0,0.0,0.0,0.0,0.0,0.0,0.0,0.0,0.0,0.0,0.0,0.0,0.0,0.0,0.0,0.0,0.0,0.0,0.0,0.0,0.0,0.0,0.0,0.0,0.0,0.0,0.0,0.0,0.0,0.0,0.0,0.0,0.0,0.0,0.0,0.0,0.0,0.0,0.0,0.0,0.0,0.0,0.0,0.0,0.0,0.0,0.0,0.0,0.0,0.0,0.0,0.0,0.0,0.0,0.0,0.0,0.0,0.0,0.0,0.0,0.0,0.0,0.0,0.0,0.0,0.0,0.0,0.0,0.0,0.0,0.0,0.0,0.0,0.0,0.0,0.0,0.0,0.0,0.0,0.0,0.0,0.0,0.0,0.0,0.0,0.0,0.0,0.0,0.0,0.0,0.0,0.0,0.0,0.0,0.0,0.0,0.0,0.0,0.0,0.0,0.0,0.0,0.0,0.0,0.0,0.0,0.0,0.0,0.0,0.0,0.0,0.0,0.0,0.0,0.0,0.0,0.0,0.0,0.0,0.0,0.0,0.0,0.0,0.0,0.0,0.0,0.0,0.0,0.0,0.0,0.0,0.0,0.0,0.0,0.02,1.0,1.0,1.0,1.0,1.0,1.0,0.0,0.0,0.0,0.0,0.0,0.0,0.0,0.0,0.0,0.0,0.0,0.0,0.0,0.0,0.0,0.0,0.0,0.0,0.0,0.0,0.0,0.0,0.0,0.0,0.0,0.0,0.0,0.0],[0.0,0.0,0.0,0.0,0.0,0.0,0.0,0.0,0.0,0.0,0.0,0.04,0.69,0.0,0.0,0.69,0.0,0.0,0.0,0.0,0.0,0.0,0.0,0.0,0.0,0.0,0.0,0.0,0.0,0.0,0.0,0.0,0.47,0.0,0.0,0.0,0.0,0.0,0.0,0.0,0.0,0.0,0.0,0.0,0.0,0.0,0.0,0.0,0.0,0.0,0.0,0.0,0.0,0.0,0.0,0.0,0.0,0.0,0.0,0.0,0.0,0.0,0.0,0.0,0.0,0.0,0.0,0.0,0.0,0.0,0.0,0.0,0.0,0.0,0.0,0.0,0.0,0.0,0.0,0.0,0.0,0.0,0.0,0.0,0.0,0.0,0.0,0.0,0.0,0.0,0.0,0.0,0.0,0.0,0.0,0.0,0.0,0.0,0.0,0.0,0.0,0.0,0.0,0.0,0.0,0.0,0.0,0.0,0.0,0.0,0.0,0.0,1.0,1.0,0.38,0.71,0.0,0.0,0.77,0.0,0.0,0.0,0.0,0.0,0.0,0.0,0.0,0.0,0.0,0.0,0.0,0.0,0.0,0.0,0.0,0.0,0.0,0.0,0.0,0.0,0.0,0.0,0.0,0.0,0.0,0.0,0.0,0.0,0.0,0.0,0.0,0.0,0.0,0.0,0.0,0.0,0.0,0.0,0.0,0.0,0.0,0.0,0.0,0.0,0.0,0.0,0.0,0.0,0.0,0.0,0.0,0.0,0.0,0.0,0.0,0.0,0.0,0.0,0.0,0.0,0.0,0.0,0.0,0.0,0.0,0.0,0.0,0.0,0.0,0.0,0.0,0.0,0.0,0.0,0.0,0.0,0.0,0.0,0.0,0.0,0.0,0.0,0.0,0.0,0.0,0.0,0.0,0.0,0.0,0.0,0.0,0.0,0.0,0.0,0.0,0.0,0.0,0.0,0.0,0.0,0.0,0.0,0.0,0.0,0.0,0.0,0.0,0.0,0.0,0.0,0.0,0.0,0.0,0.0,0.0,0.0,0.0,0.0,0.0,0.0,0.0,0.0,0.0,0.0,0.0,0.0,0.0,0.0,0.0,0.0,0.0,0.0,0.0,0.0,0.0,0.0,0.0,0.0,0.0,0.0,0.0,0.0,0.0,0.0,0.0,0.0,0.0,0.0,0.0,0.0,0.0,0.0,0.0,0.0,0.0,0.0,0.0,0.0,0.0,0.0,0.0,0.0,0.0,0.0,0.0,1.0,1.0,1.0,1.0,0.0,0.0,1.0,1.0,1.0,1.0,0.0,0.0,0.0,0.0,0.0,0.0,0.0,0.0,0.0,0.0,0.0,0.0,0.0,0.0,0.0,0.0,0.0,0.0,0.0,0.0,0.0,0.0,0.0,0.0,0.0,0.0,0.0],[0.0,0.0,0.0,0.0,0.0,0.0,0.0,0.0,0.0,0.0,0.0,0.0,0.0,0.0,0.0,0.0,0.0,0.0,0.0,0.0,0.0,0.0,0.0,0.0,0.0,0.0,0.0,0.0,0.0,0.0,0.0,0.0,0.0,0.0,0.0,0.0,0.0,0.0,0.0,0.0,0.0,0.0,0.0,0.0,0.0,0.0,0.0,0.0,0.0,0.0,0.0,0.0,0.0,0.0,0.0,0.0,0.0,0.0,0.0,0.0,0.0,0.0,0.0,0.0,0.0,0.0,0.0,0.0,0.0,0.0,0.0,0.0,0.0,0.0,0.0,0.0,0.0,0.0,0.0,0.0,0.0,0.0,0.0,0.0,0.0,0.0,0.0,0.0,0.0,0.0,0.0,0.0,0.0,0.0,0.0,0.0,0.0,0.0,0.0,0.0,0.0,0.0,0.0,0.0,0.0,0.0,0.0,0.0,0.0,0.0,1.0,0.8,1.0,0.06,0.0,0.0,0.0,0.0,0.0,0.0,0.0,0.0,0.0,0.0,0.0,0.0,0.0,0.0,0.0,0.0,0.0,0.0,0.0,0.0,0.0,0.0,0.0,0.0,0.0,0.0,0.0,0.0,0.0,0.0,0.0,0.0,0.0,0.0,0.0,0.0,0.0,0.0,0.0,0.0,0.0,0.0,0.0,0.0,0.0,0.0,0.0,0.0,0.0,0.0,0.0,0.0,0.0,0.0,0.0,0.0,0.0,0.0,0.0,0.0,0.0,0.0,0.0,0.0,0.0,0.0,0.0,0.0,0.0,0.0,0.0,0.0,0.0,0.0,0.0,0.0,0.0,0.0,0.0,0.0,0.0,0.0,0.0,0.0,0.0,0.0,0.0,0.0,0.0,0.0,0.0,0.0,0.0,0.0,0.0,0.0,0.0,0.0,0.0,0.0,0.0,0.0,0.0,0.0,0.0,0.0,0.0,0.0,0.0,0.0,0.0,0.0,0.0,0.0,0.0,0.0,0.0,0.0,0.0,0.0,0.0,0.0,0.0,0.0,0.0,0.0,0.0,0.0,0.0,0.0,0.0,0.0,0.0,0.0,0.0,0.0,0.0,0.0,0.0,0.0,0.0,0.0,0.0,0.0,0.0,0.0,0.0,0.0,0.0,0.0,0.0,0.0,0.0,0.0,0.0,0.0,0.0,0.0,0.0,0.0,0.0,0.0,0.0,0.0,0.0,0.0,0.0,0.0,0.0,0.0,0.0,1.0,1.0,0.48,1.0,0.0,0.0,1.0,1.0,1.0,1.0,1.0,0.0,0.0,0.0,0.0,0.0,0.0,0.0,0.0,0.0,0.0,0.0,0.0,0.0,0.0,0.0,0.0,0.0,0.0,0.0,0.0,0.0,0.0,0.0,0.0,0.0,0.0],[0.0,0.0,0.01,0.0,0.01,0.0,0.0,0.0,0.0,0.0,0.0,0.0,0.0,0.0,0.0,0.0,0.0,0.0,0.0,0.0,0.0,0.0,0.0,0.0,0.0,0.0,0.0,0.0,0.0,0.0,0.0,0.0,0.0,0.0,0.0,0.0,0.67,0.0,0.0,0.01,0.0,0.0,0.0,0.0,0.0,0.0,0.0,0.0,0.0,0.0,0.0,0.0,0.0,0.0,0.0,0.0,0.0,0.0,0.0,0.0,0.0,0.0,0.0,0.0,0.0,0.0,0.0,0.0,0.0,0.0,0.0,0.0,0.0,0.0,0.0,0.0,0.0,0.0,0.0,0.0,0.0,0.0,0.0,0.0,0.0,0.0,0.0,0.0,0.0,0.0,0.0,0.0,0.0,0.0,0.0,0.0,0.0,0.0,0.0,0.0,0.0,0.0,0.0,0.0,0.0,0.0,0.0,0.0,0.0,0.0,1.0,1.0,0.98,1.0,0.0,0.0,0.0,0.0,0.0,0.0,0.0,0.0,0.0,0.0,0.0,0.0,0.0,0.0,0.0,0.05,0.0,0.0,0.03,0.9,0.0,0.0,0.15,0.0,0.0,0.0,0.0,0.0,0.0,0.0,0.0,0.0,0.0,0.0,0.0,0.0,0.0,0.0,0.0,0.0,0.0,0.0,0.0,0.0,0.0,0.0,0.0,0.0,0.0,0.0,0.0,0.0,0.0,0.0,0.0,0.0,0.0,0.0,0.0,0.0,0.0,0.0,0.0,0.0,0.0,0.0,0.0,0.0,0.0,0.0,0.0,0.0,0.0,0.0,0.0,0.0,0.0,0.0,0.0,0.0,0.0,0.0,0.0,0.0,0.0,0.0,0.0,0.0,0.0,0.0,0.0,0.0,0.0,0.0,0.0,0.0,0.0,0.0,0.0,0.0,0.0,0.0,0.0,0.0,0.0,0.0,0.0,0.0,0.0,0.0,0.0,0.0,0.0,0.0,0.0,0.0,0.0,0.0,0.0,0.0,0.0,0.0,0.0,0.0,0.0,0.0,0.0,0.0,0.0,0.0,0.0,0.0,0.0,0.0,0.0,0.0,0.0,0.0,0.0,0.0,0.0,0.0,0.0,0.0,0.0,0.0,0.0,0.0,0.0,0.0,0.0,0.0,0.0,0.0,0.0,0.0,0.0,0.0,0.0,0.0,0.0,0.0,0.0,0.0,0.0,0.0,0.0,0.0,1.0,1.0,0.46,1.0,1.0,0.0,0.0,0.0,0.0,0.0,1.0,1.0,1.0,1.0,1.0,0.0,0.0,0.0,0.0,0.0,0.0,0.0,0.0,0.0,0.0,0.0,0.0,0.0,0.0,0.0,0.0,0.0,0.0,0.0,0.0,0.0,0.0,0.0,0.0,0.0],[0.0,0.0,0.0,0.0,0.0,0.0,0.0,0.0,0.0,0.0,0.0,0.0,0.0,0.0,0.0,0.0,0.0,0.0,0.0,0.0,0.0,0.0,0.0,0.0,0.0,0.0,0.0,0.0,0.0,0.0,0.0,0.0,0.0,0.0,0.0,0.0,0.0,0.0,0.0,0.0,0.0,0.0,0.0,0.0,0.0,0.0,0.0,0.0,0.0,0.0,0.0,0.0,0.0,0.0,0.0,0.0,0.0,0.0,0.0,0.0,0.0,0.0,0.0,0.0,0.0,0.0,0.0,0.0,0.0,0.0,0.0,0.0,0.0,0.0,0.0,0.0,0.0,0.0,0.0,0.0,0.0,0.0,0.0,0.0,0.0,0.0,0.0,0.0,0.0,0.0,0.0,0.0,0.0,0.0,0.0,0.0,0.0,0.0,0.0,0.0,0.0,0.0,0.0,0.0,0.0,0.0,0.0,0.0,1.0,0.29,1.0,0.0,0.0,0.0,0.0,0.0,0.0,0.0,0.0,0.0,0.0,0.0,0.0,0.0,0.0,0.0,0.0,0.0,0.0,0.0,0.0,0.0,0.0,0.0,0.0,0.0,0.0,0.0,0.0,0.0,0.0,0.0,0.0,0.0,0.0,0.0,0.0,0.0,0.0,0.0,0.0,0.0,0.0,0.0,0.0,0.0,0.0,0.0,0.0,0.0,0.0,0.0,0.0,0.0,0.0,0.0,0.0,0.0,0.0,0.0,0.0,0.0,0.0,0.0,0.0,0.0,0.0,0.0,0.0,0.0,0.0,0.0,0.0,0.0,0.0,0.0,0.0,0.0,0.0,0.0,0.0,0.0,0.0,0.0,0.0,0.0,0.0,0.0,0.0,0.0,0.0,0.0,0.0,0.0,0.0,0.0,0.0,0.0,0.0,0.0,0.0,0.0,0.0,0.0,0.0,0.0,0.0,0.0,0.0,0.0,0.0,0.0,0.0,0.0,0.0,0.0,0.0,0.0,0.0,0.0,0.0,0.0,0.0,0.0,0.0,0.0,0.0,0.0,0.0,0.0,0.0,0.0,0.0,0.0,0.0,0.0,0.0,0.0,0.0,0.0,0.0,0.0,0.0,0.0,0.0,0.0,0.0,0.0,0.0,0.0,0.0,0.0,0.0,0.0,0.0,0.0,0.0,0.0,0.0,0.0,0.0,0.0,0.0,0.0,0.0,0.0,0.0,0.0,0.0,0.0,0.0,0.0,0.87,1.0,0.01,0.0,1.0,0.0,0.0,0.0,0.0,0.0,0.0,1.0,1.0,1.0,1.0,1.0,0.0,0.0,0.0,0.0,0.0,0.0,0.0,0.0,0.0,0.0,0.0,0.0,0.0,0.0,0.0,0.0,0.0,0.0,0.0,0.0,0.0,0.0,0.0,0.0],[0.0,0.0,0.0,0.0,0.0,0.0,0.0,0.0,0.0,0.0,0.0,0.0,0.0,0.0,0.0,0.0,0.0,0.0,0.0,0.0,0.0,0.0,0.0,0.0,0.0,0.0,0.0,0.0,0.0,0.0,0.0,0.0,0.0,0.0,0.0,0.0,0.0,0.0,0.0,0.0,0.0,0.0,0.0,0.01,0.0,0.0,0.0,0.0,0.0,0.0,0.0,0.0,0.0,0.0,0.0,0.0,0.0,0.0,0.0,0.0,0.0,0.0,0.0,0.0,0.0,0.0,0.0,0.0,0.0,0.0,0.0,0.0,0.0,0.0,0.0,0.0,0.0,0.0,0.0,0.0,0.0,0.0,0.0,0.0,0.0,0.0,0.0,0.0,0.0,0.0,0.0,0.0,0.0,0.0,0.0,0.0,0.0,0.0,0.0,0.0,0.0,0.0,0.0,0.0,0.0,0.0,0.0,0.0,1.0,1.0,1.0,1.0,0.0,0.0,0.0,0.0,0.0,0.0,0.0,0.0,0.0,0.0,0.0,0.0,0.0,0.0,0.0,0.0,0.0,0.0,0.0,0.0,0.0,0.78,0.0,0.0,1.0,1.0,0.0,0.0,1.0,0.0,0.0,0.0,0.0,0.0,0.0,0.0,0.0,0.0,0.0,0.0,0.0,0.0,0.0,0.0,0.0,0.0,0.0,0.0,0.0,0.0,0.0,0.0,0.0,0.0,0.0,0.0,0.0,0.0,0.0,0.0,0.0,0.0,0.0,0.0,0.0,0.0,0.0,0.0,0.0,0.0,0.0,0.0,0.0,0.0,0.0,0.0,0.0,0.0,0.0,0.0,0.0,0.0,0.0,0.0,0.0,0.0,0.0,0.0,0.0,0.0,0.0,0.0,0.0,0.0,0.0,0.0,0.0,0.0,0.0,0.0,0.0,0.0,0.0,0.0,0.0,0.0,0.0,0.0,0.0,0.0,0.0,0.0,0.0,0.0,0.0,0.0,0.0,0.0,0.0,0.0,0.0,0.0,0.0,0.0,0.0,0.0,0.0,0.0,0.0,0.0,0.0,0.0,0.0,0.0,0.0,0.0,0.0,0.0,0.0,0.0,0.0,0.0,0.0,0.0,0.0,0.0,0.0,0.0,0.0,0.0,0.0,0.0,0.0,0.0,0.0,0.0,0.0,0.0,0.0,0.0,0.0,0.0,0.0,0.0,0.0,0.0,0.0,0.0,1.0,1.0,1.0,1.0,0.0,0.0,0.0,0.0,0.0,0.0,0.0,0.0,0.0,0.0,1.0,1.0,1.0,1.0,1.0,0.0,0.0,0.0,0.0,0.0,0.0,0.0,0.0,0.0,0.0,0.0,0.0,0.0,0.0,0.0,0.0,0.0,0.0,0.0,0.0,0.0,0.0,0.0],[0.0,0.0,0.0,0.0,0.0,0.0,0.0,0.0,0.0,0.0,0.0,0.0,0.0,0.0,0.0,0.0,0.0,0.0,0.0,0.0,0.0,0.0,0.0,0.0,0.0,0.0,0.0,0.0,0.0,0.0,0.0,0.0,0.0,0.0,0.0,0.0,0.0,0.0,0.0,0.0,0.0,0.0,0.0,0.0,0.0,0.0,0.0,0.0,0.0,0.0,0.0,0.0,0.0,0.0,0.0,0.0,0.0,0.0,0.0,0.0,0.0,0.0,0.0,0.0,0.0,0.0,0.0,0.0,0.0,0.0,0.0,0.0,0.0,0.0,0.0,0.0,0.0,0.0,0.0,0.0,0.0,0.0,0.0,0.0,0.0,0.0,0.0,0.0,0.0,0.0,0.0,0.0,0.0,0.0,0.0,0.0,0.0,0.0,0.0,0.0,0.0,0.0,0.0,0.0,0.0,0.0,1.0,1.0,1.0,0.0,0.0,0.0,0.0,0.0,0.0,0.0,0.0,0.0,0.0,0.0,0.0,0.0,0.0,0.0,0.0,0.0,0.0,0.0,0.0,0.0,0.0,0.0,0.0,0.0,0.0,0.0,0.0,0.0,0.0,0.0,0.0,0.0,0.0,0.0,0.0,0.0,0.0,0.0,0.0,0.0,0.0,0.0,0.0,0.0,0.0,0.0,0.0,0.0,0.0,0.0,0.0,0.0,0.0,0.0,0.0,0.0,0.0,0.0,0.0,0.0,0.0,0.0,0.0,0.0,0.0,0.0,0.0,0.0,0.0,0.0,0.0,0.0,0.0,0.0,0.0,0.0,0.0,0.0,0.0,0.0,0.0,0.0,0.0,0.0,0.0,0.0,0.0,0.0,0.0,0.0,0.0,0.0,0.0,0.0,0.0,0.0,0.0,0.0,0.0,0.0,0.0,0.0,0.0,0.0,0.0,0.0,0.0,0.0,0.0,0.0,0.0,0.0,0.0,0.0,0.0,0.0,0.0,0.0,0.0,0.0,0.0,0.0,0.0,0.0,0.0,0.0,0.0,0.0,0.0,0.0,0.0,0.0,0.0,0.0,0.0,0.0,0.0,0.0,0.0,0.0,0.0,0.0,0.0,0.0,0.0,0.0,0.0,0.0,0.0,0.0,0.0,0.0,0.0,0.0,0.0,0.0,0.0,0.0,0.0,0.0,0.0,0.0,0.0,0.0,0.0,0.0,0.0,0.0,1.0,0.0,0.51,1.0,0.01,1.0,0.0,0.0,0.0,0.0,0.0,0.0,0.0,0.0,0.0,0.0,0.0,1.0,1.0,1.0,1.0,1.0,0.0,0.0,0.0,0.0,0.0,0.0,0.0,0.0,0.0,0.0,0.0,0.0,0.0,0.0,0.0,0.0,0.0,0.0,0.0,0.0,0.0,0.0],[0.0,0.0,0.0,0.0,0.0,0.0,0.0,0.0,0.0,0.0,0.0,0.0,0.0,0.0,0.0,0.0,0.0,0.0,0.0,0.0,0.0,0.0,0.0,0.0,0.0,0.0,0.0,0.0,0.0,0.0,0.0,0.0,0.0,0.0,0.0,0.0,0.0,0.0,0.0,0.0,0.0,0.0,0.0,0.0,0.0,0.0,0.0,0.0,0.0,0.0,0.0,0.0,0.0,0.0,0.0,0.0,0.0,0.0,0.0,0.0,0.0,0.0,0.0,0.0,0.0,0.0,0.0,0.0,0.0,0.0,0.0,0.0,0.0,0.0,0.0,0.0,0.0,0.0,0.0,0.0,0.0,0.0,0.0,0.0,0.0,0.0,0.0,0.0,0.0,0.0,0.0,0.0,0.0,0.0,0.0,0.0,0.0,0.0,0.0,0.0,0.0,0.0,0.0,0.0,0.0,0.0,1.0,1.0,1.0,0.0,0.0,0.0,0.0,0.0,0.0,0.0,0.0,0.0,0.0,0.0,0.0,0.0,0.0,0.0,0.0,0.0,0.0,0.0,0.0,0.0,0.0,0.0,0.0,0.0,0.0,0.0,0.0,0.0,0.0,0.0,1.0,0.0,0.0,0.0,0.75,0.0,0.0,0.0,0.0,0.0,0.0,0.0,0.0,0.0,0.0,0.0,0.0,0.0,0.0,0.0,0.0,0.0,0.0,0.0,0.0,0.0,0.0,0.0,0.0,0.0,0.0,0.0,0.0,0.0,0.0,0.0,0.0,0.0,0.0,0.0,0.0,0.0,0.0,0.0,0.0,0.0,0.0,0.0,0.0,0.0,0.0,0.0,0.0,0.0,0.0,0.0,0.0,0.0,0.0,0.0,0.0,0.0,0.0,0.0,0.0,0.0,0.0,0.0,0.0,0.0,0.0,0.0,0.0,0.0,0.0,0.0,0.0,0.0,0.0,0.0,0.0,0.0,0.0,0.0,0.0,0.0,0.0,0.0,0.0,0.0,0.0,0.0,0.0,0.0,0.0,0.0,0.0,0.0,0.0,0.0,0.0,0.0,0.0,0.0,0.0,0.0,0.0,0.0,0.0,0.0,0.0,0.0,0.0,0.0,0.0,0.0,0.0,0.0,0.0,0.0,0.0,0.0,0.0,0.0,0.0,0.0,0.0,0.0,0.0,0.0,0.0,0.0,0.0,0.0,0.0,0.0,1.0,0.0,1.0,1.0,1.0,1.0,0.0,0.0,0.0,0.0,0.0,0.0,0.0,0.0,0.0,0.0,0.0,0.0,0.0,0.0,1.0,1.0,1.0,1.0,1.0,0.0,0.0,0.0,0.0,0.0,0.0,0.0,0.0,0.0,0.0,0.0,0.0,0.0,0.0,0.0,0.0,0.0,0.0,0.0,0.0,0.0],[0.0,0.0,0.0,0.0,0.0,0.0,0.0,0.0,0.0,0.0,0.0,0.0,0.0,0.0,0.0,0.0,0.0,0.0,0.0,0.0,0.0,0.0,0.0,0.0,0.0,0.0,0.0,0.0,0.0,0.0,0.0,0.0,0.0,0.0,0.0,0.0,0.0,0.0,0.0,0.0,0.0,0.0,0.0,0.0,0.0,0.0,0.0,0.0,0.0,0.0,0.0,0.0,0.0,0.0,0.0,0.0,0.0,0.0,0.0,0.0,0.0,0.0,0.0,0.02,0.0,0.99,0.0,0.0,0.0,0.0,0.0,0.0,0.0,0.0,0.0,0.0,0.0,0.0,0.0,0.0,0.0,0.0,0.0,0.0,0.0,0.0,0.0,0.0,0.0,0.0,0.0,0.0,0.0,0.0,0.0,0.0,0.0,0.0,0.0,0.0,0.0,0.0,0.0,0.0,1.0,1.0,1.0,1.0,0.0,0.0,0.0,0.0,0.0,0.0,0.0,0.0,0.0,0.0,0.0,0.0,0.0,0.0,0.0,0.0,0.0,0.0,0.0,0.0,0.0,0.0,0.0,0.0,0.0,0.0,0.0,0.0,0.0,0.0,0.0,0.0,0.0,0.0,0.0,0.0,0.0,0.0,0.0,0.0,0.0,0.0,0.0,0.0,0.0,0.0,0.0,0.0,0.0,0.0,0.0,0.0,0.0,0.0,0.0,0.0,0.0,0.0,0.0,0.0,0.0,0.0,0.0,0.0,0.0,0.0,0.0,0.0,0.0,0.0,0.0,0.0,0.0,0.0,0.0,0.0,0.0,0.0,0.0,0.0,0.0,0.0,0.0,0.0,0.0,0.0,0.0,0.0,0.0,0.0,0.0,0.0,0.0,0.0,0.0,0.0,0.0,0.0,0.0,0.0,0.0,0.0,0.0,0.0,0.0,0.0,0.0,0.0,0.0,0.0,0.0,0.0,0.0,0.0,0.0,0.0,0.0,0.0,0.0,0.0,0.0,0.0,0.0,0.0,0.0,0.0,0.0,0.0,0.0,0.0,0.0,0.0,0.0,0.0,0.0,0.0,0.0,0.0,0.0,0.0,0.0,0.0,0.0,0.0,0.0,0.0,0.0,0.0,0.0,0.0,0.0,0.0,0.0,0.0,0.0,0.0,0.0,0.0,0.0,0.0,0.0,0.0,0.0,0.0,0.0,0.0,0.0,0.0,1.0,1.0,1.0,0.0,0.0,0.0,0.0,0.0,0.0,0.0,0.0,0.0,0.0,0.0,0.0,0.0,0.0,0.0,0.0,0.0,0.0,1.0,1.0,1.0,1.0,0.05,0.0,0.0,0.0,0.0,0.0,0.0,0.0,0.0,0.0,0.0,0.0,0.0,0.0,0.0,0.0,0.0,0.0,0.0,0.0,0.0],[0.0,0.0,0.0,0.0,0.0,0.0,0.0,0.0,0.0,0.0,0.0,0.0,0.0,0.0,0.0,0.0,0.0,0.0,0.0,0.0,0.0,0.0,0.0,0.0,0.0,0.0,0.0,0.0,0.0,0.0,0.0,0.0,0.0,0.0,0.0,0.0,0.0,0.0,0.0,0.0,0.0,0.0,0.0,0.0,0.0,0.0,0.0,0.0,0.0,0.0,0.0,0.0,0.0,0.0,0.0,0.0,0.0,0.0,0.0,0.0,0.0,0.0,0.0,0.0,0.0,0.0,0.0,0.0,0.0,0.0,0.0,0.0,0.0,0.0,0.0,0.0,0.0,0.0,0.0,0.0,0.0,0.0,0.0,0.0,0.0,0.0,0.0,0.0,0.0,0.0,0.0,0.0,0.0,0.0,0.0,0.0,0.0,0.0,0.0,0.0,0.0,0.0,0.0,0.0,0.99,1.0,0.0,1.0,0.0,0.0,0.0,0.0,0.0,0.0,0.0,0.0,0.0,0.0,0.0,0.0,0.0,0.0,0.0,0.0,0.0,0.0,0.0,0.0,0.0,0.0,0.0,0.0,0.0,0.0,0.0,0.0,0.0,0.0,0.0,0.0,0.02,0.0,0.0,0.01,1.0,0.0,0.0,1.0,0.03,0.0,0.0,0.0,0.0,0.0,0.0,0.0,0.0,0.0,0.0,0.0,0.0,0.0,0.0,0.0,0.0,0.0,0.0,0.0,0.0,0.0,0.0,0.0,0.0,0.0,0.0,0.0,0.0,0.0,0.0,0.0,0.0,0.0,0.0,0.0,0.0,0.0,0.0,0.0,0.0,0.0,0.0,0.0,0.0,0.0,0.0,0.0,0.0,0.0,0.0,0.0,0.0,0.0,0.0,0.0,0.0,0.0,0.0,0.0,0.0,0.0,0.0,0.0,0.0,0.0,0.0,0.0,0.0,0.0,0.0,0.0,0.0,0.0,0.0,0.0,0.0,0.0,0.0,0.0,0.0,0.0,0.0,0.0,0.0,0.0,0.0,0.0,0.0,0.0,0.0,0.0,0.0,0.0,0.0,0.0,0.0,0.0,0.0,0.0,0.0,0.0,0.0,0.0,0.0,0.0,0.0,0.0,0.0,0.0,0.0,0.0,0.0,0.0,0.0,0.0,0.0,0.0,0.0,0.0,0.0,0.0,0.0,0.0,0.0,0.0,1.0,1.0,1.0,0.69,0.05,0.0,0.0,0.0,0.0,0.0,0.0,0.0,0.0,0.0,0.0,0.0,0.0,0.0,0.0,0.0,0.0,0.0,0.0,0.0,1.0,1.0,1.0,1.0,1.0,0.0,0.0,0.0,0.0,0.0,0.0,0.0,0.0,0.0,0.0,0.0,0.0,0.0,0.0,0.0,0.0,0.0,0.0,0.0],[0.0,0.0,0.0,0.0,0.0,0.0,0.0,0.0,0.0,0.0,0.0,0.0,0.0,0.0,0.0,0.0,0.0,0.0,0.0,0.0,0.0,0.0,0.0,0.0,0.0,0.0,0.0,0.0,0.0,0.0,0.0,0.0,0.0,0.0,0.0,0.0,0.0,0.0,0.0,0.0,0.0,0.0,0.0,0.0,0.0,0.0,0.0,0.0,0.0,0.0,0.0,0.0,0.0,0.0,0.0,0.0,0.0,0.0,0.0,0.0,0.0,0.0,0.0,0.91,0.0,0.0,0.0,0.0,0.0,0.0,0.94,0.0,0.0,0.0,0.0,0.0,0.0,0.0,0.0,0.0,0.0,0.0,0.0,0.0,0.0,0.0,0.0,0.0,0.0,0.0,0.0,0.0,0.0,0.0,0.0,0.0,0.0,0.0,0.0,0.0,0.0,0.01,1.0,1.0,1.0,1.0,0.0,0.0,0.0,0.0,0.0,0.0,0.0,0.0,0.0,0.0,0.0,0.0,0.0,0.0,0.0,0.0,0.0,0.0,0.0,0.0,0.0,0.0,0.0,0.0,0.0,0.0,0.0,0.0,0.0,0.0,0.0,0.0,0.0,0.0,0.0,0.0,0.0,0.0,0.0,0.0,0.0,0.02,0.0,0.0,0.0,0.0,0.0,0.0,0.0,0.0,0.0,0.22,0.0,0.0,0.0,0.0,0.0,0.0,0.0,0.0,0.0,0.0,0.0,0.0,0.0,0.0,0.0,0.0,0.0,0.0,0.0,0.0,0.0,0.0,0.0,0.0,0.0,0.0,0.0,0.0,0.0,0.0,0.0,0.0,0.0,0.0,0.0,0.0,0.0,0.0,0.0,0.0,0.0,0.0,0.0,0.0,0.0,0.0,0.0,0.0,0.0,0.0,0.0,0.0,0.0,0.0,0.0,0.0,0.0,0.0,0.0,0.0,0.0,0.0,0.0,0.0,0.0,0.0,0.0,0.0,0.0,0.0,0.0,0.0,0.0,0.0,0.0,0.0,0.0,0.0,0.0,0.0,0.0,0.0,0.0,0.0,0.0,0.0,0.0,0.0,0.0,0.0,0.0,0.0,0.0,0.0,0.0,0.0,0.0,0.0,0.0,0.0,0.0,0.0,0.0,0.0,0.0,0.0,0.0,0.0,0.0,0.0,0.0,0.0,0.0,0.0,0.0,0.02,1.0,1.0,0.84,0.47,0.0,0.0,0.0,0.0,0.0,0.0,0.0,0.0,0.0,0.0,0.0,0.0,0.0,0.0,0.0,0.0,0.0,0.0,0.0,0.0,0.0,0.05,1.0,1.0,1.0,0.67,1.0,0.0,0.0,0.0,0.0,0.0,0.0,0.0,0.0,0.0,0.0,0.0,0.0,0.0,0.0,0.0,0.0,0.0],[0.0,0.0,0.0,0.0,0.0,0.0,0.0,0.0,0.0,0.0,0.0,0.0,0.0,0.0,0.0,0.0,0.0,0.0,0.0,0.0,0.0,0.0,0.0,0.0,0.0,0.0,0.0,0.0,0.0,0.0,0.0,0.0,0.0,0.0,0.0,0.0,0.0,0.0,0.0,0.0,0.0,0.0,0.0,0.0,0.0,0.0,0.0,0.0,0.0,0.0,0.0,0.0,0.0,0.0,0.0,0.0,0.0,0.0,0.0,0.0,0.0,0.0,0.0,0.0,0.0,0.0,0.0,0.0,0.0,0.0,0.0,0.0,0.0,0.0,0.0,0.0,0.0,0.0,0.0,0.0,0.0,0.0,0.0,0.0,0.0,0.0,0.0,0.0,0.0,0.0,0.0,0.0,0.0,0.0,0.0,0.0,0.0,0.0,0.0,0.0,0.0,0.0,0.12,0.04,0.0,0.6,0.0,0.0,0.0,0.0,0.0,0.0,0.0,0.0,0.0,0.0,0.0,0.0,0.0,0.0,0.0,0.0,0.0,0.0,0.0,0.0,0.0,0.0,0.0,0.0,0.0,0.0,0.0,0.0,0.0,0.0,0.0,0.0,0.0,0.0,0.0,0.0,0.0,0.0,0.54,0.0,0.0,1.0,1.0,0.0,0.0,0.95,0.0,0.0,0.0,0.0,0.0,1.0,0.34,0.0,0.01,0.0,0.0,0.0,0.0,0.0,0.0,0.0,0.0,0.0,0.0,0.0,0.0,0.0,0.0,0.0,0.0,0.0,0.0,0.0,0.0,0.0,0.0,0.0,0.0,0.0,0.0,0.0,0.0,0.0,0.0,0.0,0.0,0.0,0.0,0.0,0.0,0.0,0.0,0.0,0.0,0.0,0.0,0.0,0.0,0.0,0.0,0.0,0.0,0.0,0.0,0.0,0.0,0.0,0.0,0.0,0.0,0.0,0.0,0.0,0.0,0.0,0.0,0.0,0.0,0.0,0.0,0.0,0.0,0.0,0.0,0.0,0.0,0.0,0.0,0.0,0.0,0.0,0.0,0.0,0.0,0.0,0.0,0.0,0.0,0.0,0.0,0.0,0.0,0.0,0.0,0.0,0.0,0.0,0.0,0.0,0.0,0.0,0.0,0.0,0.0,0.0,0.0,0.0,0.0,0.0,0.0,0.0,0.0,0.0,0.0,0.0,0.0,0.0,1.0,0.9,0.0,0.0,0.0,0.0,0.0,0.0,0.0,0.0,0.0,0.0,0.0,0.0,0.0,0.0,0.0,0.0,0.0,0.0,0.0,0.0,0.0,0.0,0.0,0.0,1.0,1.0,1.0,1.0,1.0,0.0,0.0,0.0,0.0,0.0,0.0,0.0,0.0,0.0,0.0,0.0,0.0,0.0,0.0,0.0,0.0,0.0],[0.0,0.0,0.0,0.0,0.0,0.0,0.0,0.0,0.0,0.0,0.0,0.0,0.0,0.0,0.0,0.0,0.0,0.0,0.0,0.0,0.0,0.0,0.0,0.0,0.0,0.0,0.0,0.0,0.0,0.0,0.0,0.0,0.0,0.0,0.0,0.0,0.0,0.0,0.0,0.0,0.0,0.0,0.0,0.0,0.0,0.0,0.0,0.0,0.0,0.0,0.0,0.0,0.0,0.95,0.0,0.0,0.0,1.0,0.0,0.0,0.0,0.0,0.0,0.0,0.0,0.0,0.0,0.0,0.0,0.0,0.0,0.0,0.0,0.0,0.0,0.0,0.0,0.0,0.0,0.0,0.0,0.0,0.0,0.0,0.0,0.0,0.0,0.0,0.0,0.0,0.0,0.0,0.0,0.0,0.0,0.0,0.0,0.0,0.0,0.0,0.0,0.0,0.0,0.0,0.0,0.0,0.0,0.0,0.0,0.0,0.0,0.0,0.0,0.0,0.0,0.0,0.0,0.0,0.0,0.0,0.0,0.0,0.0,0.0,0.0,0.0,0.0,0.0,0.0,0.0,0.0,0.0,0.0,0.0,0.0,0.0,0.0,0.0,0.0,0.0,0.0,0.0,0.0,0.0,0.0,0.0,0.0,0.01,1.0,0.0,0.0,0.0,0.0,0.0,0.0,0.0,0.0,0.0,0.26,0.04,1.0,0.0,0.0,0.91,0.0,0.0,0.0,0.0,0.0,0.0,0.0,0.0,0.0,0.0,0.0,0.0,0.0,0.0,0.0,0.0,0.0,0.0,0.0,0.0,0.0,0.0,0.0,0.0,0.0,0.0,0.0,0.0,0.0,0.0,0.0,0.0,0.0,0.0,0.0,0.0,0.0,0.0,0.0,0.0,0.0,0.0,0.0,0.0,0.0,0.0,0.0,0.0,0.0,0.0,0.0,0.0,0.0,0.0,0.0,0.0,0.0,0.0,0.0,0.0,0.0,0.0,0.0,0.0,0.0,0.0,0.0,0.0,0.0,0.0,0.0,0.0,0.0,0.0,0.0,0.0,0.0,0.0,0.0,0.0,0.0,0.0,0.0,0.0,0.0,0.0,0.0,0.0,0.0,0.0,0.0,0.0,0.0,0.0,0.0,0.0,0.0,0.0,0.0,0.0,0.0,0.0,0.0,0.0,0.0,0.0,0.0,0.0,1.0,0.94,1.0,0.01,0.0,0.0,0.0,0.0,0.0,0.0,0.0,0.0,0.0,0.0,0.0,0.0,0.0,0.0,0.0,0.0,0.0,0.0,0.0,0.0,0.0,0.0,0.0,0.0,0.0,0.67,1.0,1.0,1.0,1.0,0.0,0.0,0.0,0.0,0.0,0.0,0.0,0.0,0.0,0.0,0.0,0.0,0.0,0.0,0.0,0.0],[0.0,0.0,0.0,0.0,0.0,0.0,0.0,0.0,0.0,0.0,0.0,0.0,0.0,0.0,0.0,0.0,0.0,0.0,0.0,0.0,0.0,0.0,0.0,0.0,0.0,0.0,0.0,0.0,0.0,0.0,0.0,0.0,0.0,0.0,0.0,0.0,0.0,0.0,0.0,0.0,0.0,0.0,0.0,0.0,0.0,0.0,0.0,0.0,0.0,0.0,0.0,0.0,0.0,0.0,0.0,0.0,0.0,0.0,0.0,0.0,0.0,0.0,0.0,0.0,0.0,0.0,0.0,0.0,0.0,0.0,0.01,0.0,0.97,0.0,0.0,0.0,0.0,0.0,0.0,0.0,0.0,0.0,0.0,0.0,0.0,0.0,0.0,0.0,0.0,0.0,0.0,0.0,0.0,0.0,0.0,0.0,0.0,0.0,0.0,0.0,0.03,0.02,0.99,0.0,0.0,0.0,0.0,0.0,0.0,0.0,0.0,0.0,0.0,0.0,0.0,0.0,0.0,0.0,0.0,0.0,0.0,0.0,0.0,0.0,0.0,0.0,0.0,0.0,0.0,0.0,0.0,0.0,0.0,0.0,0.0,0.0,0.0,0.0,0.0,0.0,0.0,0.0,0.0,0.0,0.0,0.0,0.0,0.0,0.0,0.0,0.0,0.0,0.0,0.0,0.0,0.0,0.0,0.0,0.0,0.0,0.0,0.0,0.0,0.0,0.0,0.0,0.0,0.0,0.0,0.0,0.0,0.0,0.0,0.0,0.0,0.0,0.0,0.0,0.0,0.0,0.0,0.0,0.0,0.0,0.0,0.0,0.0,0.0,0.0,0.0,0.0,0.0,0.0,0.0,0.0,0.0,0.0,0.0,0.0,0.0,0.0,0.0,0.0,0.0,0.0,0.0,0.0,0.0,0.0,0.0,0.0,0.0,0.0,0.0,0.0,0.0,0.0,0.0,0.0,0.0,0.0,0.0,0.0,0.0,0.0,0.0,0.0,0.0,0.0,0.0,0.0,0.0,0.0,0.0,0.0,0.0,0.0,0.0,0.0,0.0,0.0,0.0,0.0,0.0,0.0,0.0,0.0,0.0,0.0,0.0,0.0,0.0,0.0,0.0,0.0,0.0,0.0,0.0,0.0,0.0,0.0,0.0,0.0,0.0,0.0,0.0,0.0,0.0,0.0,0.0,0.0,0.0,1.0,1.0,1.0,1.0,0.0,0.0,0.0,0.0,0.0,0.0,0.0,0.0,0.0,0.0,0.0,0.0,0.0,0.0,0.0,0.0,0.0,0.0,0.0,0.0,0.0,0.0,0.0,0.0,0.0,1.0,1.0,1.0,1.0,1.0,1.0,0.0,0.0,0.0,0.0,0.0,0.0,0.0,0.0,0.0,0.0,0.0,0.0,0.0,0.0,0.0],[0.0,0.0,0.0,0.0,0.0,0.0,0.0,0.0,0.0,0.0,0.0,0.0,0.0,0.0,0.0,0.0,0.0,0.0,0.0,0.0,0.0,0.0,0.0,0.0,0.0,0.0,0.0,0.0,0.0,0.0,0.0,0.0,0.0,0.0,0.0,0.0,0.0,0.0,0.0,0.0,0.0,0.0,0.0,0.0,0.0,0.0,0.0,0.0,0.0,0.0,0.0,0.0,0.0,0.0,0.0,0.0,0.0,0.0,0.0,0.0,0.0,0.0,0.0,0.0,0.0,0.0,0.0,0.0,0.0,0.0,0.0,0.0,0.0,0.0,0.56,0.0,0.0,0.0,0.0,0.0,0.0,0.0,0.0,0.0,0.0,0.0,0.0,0.0,0.0,0.0,0.0,0.0,0.0,0.0,0.0,0.0,0.0,0.0,0.0,0.0,0.0,0.0,0.0,0.0,0.0,0.0,0.0,0.0,0.0,0.0,0.0,0.0,0.0,0.0,0.0,0.0,0.0,0.0,0.0,0.0,0.0,0.0,0.0,0.0,0.0,0.0,0.0,0.0,0.0,0.0,0.0,0.0,0.0,0.0,0.0,0.0,0.0,0.0,0.0,0.0,0.0,0.0,0.0,0.0,0.0,0.0,0.0,0.0,0.0,0.0,0.0,0.0,0.0,0.0,0.0,0.0,0.0,0.0,0.0,0.0,0.1,0.0,0.0,1.0,0.0,0.99,0.73,0.0,0.0,0.0,0.0,0.0,0.0,0.0,0.0,0.0,0.0,0.0,0.0,0.0,0.0,0.0,0.0,0.0,0.0,0.0,0.0,0.0,0.0,0.0,0.0,0.0,0.0,0.0,0.0,0.0,0.0,0.0,0.0,0.0,0.0,0.0,0.0,0.0,0.0,0.0,0.0,0.0,0.0,0.0,0.0,0.0,0.0,0.0,0.0,0.0,0.0,0.0,0.0,0.0,0.0,0.0,0.0,0.0,0.0,0.0,0.0,0.0,0.0,0.0,0.0,0.0,0.0,0.0,0.0,0.0,0.0,0.0,0.0,0.0,0.0,0.0,0.0,0.0,0.0,0.0,0.0,0.0,0.0,0.0,0.0,0.0,0.0,0.0,0.0,0.0,0.0,0.0,0.0,0.0,0.0,0.0,0.0,0.0,0.0,0.0,0.0,0.0,0.0,0.0,0.0,1.0,1.0,0.0,0.0,0.0,0.0,0.0,0.0,0.0,0.0,0.0,0.0,0.0,0.0,0.0,0.0,0.0,0.0,0.0,0.0,0.0,0.0,0.0,0.0,0.0,0.0,0.0,0.0,0.0,0.0,0.0,0.0,1.0,1.0,1.0,1.0,1.0,0.99,0.0,0.96,1.0,0.0,0.0,0.0,0.0,0.0,0.0,0.0,0.0,0.0,0.0],[0.0,0.0,0.0,0.0,0.0,0.0,0.0,0.0,0.0,0.0,0.0,0.0,0.0,0.0,0.0,0.0,0.0,0.0,0.0,0.0,0.0,0.0,0.0,0.0,0.0,0.0,0.0,0.0,0.0,0.0,0.0,0.0,0.0,0.0,0.0,0.0,0.0,0.0,0.0,0.0,0.0,0.0,0.0,0.01,0.01,0.0,0.0,0.0,0.0,0.0,0.0,0.0,0.0,0.0,0.0,0.0,0.0,0.0,0.0,0.0,0.0,0.0,0.0,0.0,0.0,0.0,0.0,0.0,0.0,0.0,0.0,0.0,0.98,0.9,0.96,0.85,0.0,0.0,0.0,0.0,0.0,0.0,0.0,0.0,0.0,0.0,0.0,0.0,0.0,0.0,0.0,0.0,0.0,0.0,0.0,0.0,0.0,0.0,0.0,0.0,0.0,0.0,0.0,0.0,0.0,0.0,0.0,0.0,0.0,0.0,0.0,0.0,0.0,0.0,0.0,0.0,0.0,0.0,0.0,0.0,0.0,0.0,0.0,0.0,0.0,0.0,0.0,0.0,0.0,0.0,0.0,0.0,0.0,0.0,0.0,0.0,0.0,0.0,0.0,0.0,0.0,0.0,0.0,0.0,0.0,0.0,0.0,0.0,0.0,0.0,0.0,0.0,0.0,0.0,0.0,0.0,0.0,0.0,0.0,0.0,0.0,0.0,0.0,0.0,0.0,0.01,0.0,0.0,0.0,0.0,0.0,0.0,0.0,0.0,0.0,0.0,0.0,0.0,0.0,0.0,0.0,0.0,0.0,0.0,0.0,0.0,0.0,0.0,0.0,0.0,0.0,0.0,0.0,0.0,0.0,0.0,0.0,0.0,0.0,0.0,0.0,0.0,0.0,0.0,0.0,0.0,0.0,0.0,0.0,0.0,0.0,0.0,0.0,0.0,0.0,0.0,0.0,0.0,0.0,0.0,0.0,0.0,0.0,0.0,0.0,0.0,0.0,0.0,0.0,0.0,0.0,0.0,0.0,0.0,0.0,0.0,0.0,0.0,0.0,0.0,0.0,0.0,0.0,0.0,0.0,0.0,0.0,0.0,0.0,0.0,0.0,0.0,0.0,0.0,0.0,0.0,0.0,0.0,0.0,0.0,0.0,0.0,0.0,0.0,0.0,0.0,0.0,0.0,0.0,0.0,1.0,1.0,1.0,1.0,0.0,0.0,0.0,0.0,0.0,0.0,0.0,0.0,0.0,0.0,0.0,0.0,0.0,0.0,0.0,0.0,0.0,0.0,0.0,0.0,0.0,0.0,0.0,0.0,0.0,0.0,0.0,0.0,0.0,0.0,1.0,1.0,1.0,1.0,0.0,0.0,0.0,0.0,0.0,0.0,0.0,0.0,0.0,0.0,0.0,0.0,0.0,0.0],[0.0,0.0,0.0,0.0,0.0,0.0,0.0,0.0,0.0,0.0,0.0,0.0,0.0,0.0,0.0,0.0,0.0,0.0,0.0,0.0,0.0,0.0,0.0,0.0,0.0,0.0,0.0,0.0,0.0,0.0,0.0,0.0,0.0,0.0,0.0,0.0,0.0,0.0,0.0,0.0,0.0,0.0,0.0,0.0,0.0,0.0,0.0,0.0,0.0,0.0,0.0,0.0,0.0,0.0,0.0,0.0,0.0,0.0,0.0,0.0,0.0,0.0,0.0,0.0,0.0,0.0,0.0,0.0,0.0,0.0,0.0,0.0,0.0,0.0,0.82,0.88,0.12,0.03,0.13,0.0,0.0,0.0,0.0,0.0,0.0,0.0,0.0,0.0,0.0,0.0,0.0,0.0,0.0,0.0,0.0,0.0,0.0,0.0,0.0,0.0,0.0,0.0,0.0,0.0,0.0,0.0,0.0,0.0,0.0,0.0,0.0,0.0,0.0,0.0,0.0,0.0,0.0,0.0,0.0,0.0,0.0,0.0,0.0,0.0,0.0,0.0,0.0,0.0,0.0,0.0,0.0,0.0,0.0,0.0,0.0,0.0,0.0,0.0,0.0,0.0,0.0,0.0,0.0,0.0,0.0,0.0,0.0,0.0,0.0,0.0,0.0,0.0,0.0,0.0,0.0,0.0,0.0,0.0,0.0,0.0,0.0,0.0,0.0,0.0,0.0,0.7,0.0,0.0,0.0,0.0,0.0,0.0,0.0,0.0,0.0,0.0,0.0,0.0,0.0,0.0,0.0,0.0,0.0,0.0,0.0,0.0,0.0,0.0,0.0,0.0,0.0,0.0,0.0,0.0,0.0,0.0,0.0,0.0,0.0,0.0,0.0,0.0,0.05,0.0,0.0,0.0,0.91,0.0,0.0,0.0,0.0,0.0,0.0,0.0,0.0,0.0,0.0,0.0,0.0,0.0,0.0,0.0,0.0,0.0,0.0,0.0,0.0,0.0,0.0,0.0,0.0,0.0,0.0,0.0,0.0,0.0,0.0,0.0,0.0,0.0,0.0,0.0,0.0,0.0,0.0,0.0,0.0,0.0,0.0,0.0,0.0,0.0,0.0,0.0,0.0,0.0,0.0,0.0,0.0,0.0,0.0,0.0,0.0,0.0,0.0,0.0,0.0,0.0,0.01,0.0,1.0,1.0,0.99,0.0,0.0,0.0,0.0,0.0,0.0,0.0,0.0,0.0,0.0,0.0,0.0,0.0,0.0,0.0,0.0,0.0,0.0,0.0,0.0,0.0,0.0,0.0,0.0,0.0,0.0,0.0,0.0,0.0,0.0,0.0,0.0,1.0,1.0,1.0,1.0,1.0,1.0,0.0,0.0,0.0,0.0,0.0,0.0,0.0,0.0,0.0,0.0,0.0],[0.0,0.0,0.0,0.0,0.0,0.0,0.0,0.0,0.0,0.0,0.0,0.0,0.0,0.0,0.0,0.0,0.0,0.0,0.0,0.0,0.0,0.0,0.0,0.0,0.0,0.0,0.0,0.0,0.0,0.0,0.0,0.0,0.0,0.0,0.0,0.0,0.0,0.0,0.0,0.0,0.0,0.0,0.0,0.0,0.0,0.0,0.0,0.0,0.0,0.0,0.0,0.0,0.0,0.0,0.0,0.0,0.0,0.0,0.0,0.0,0.0,0.0,0.0,0.0,0.0,0.0,0.0,0.0,0.0,0.0,0.0,0.0,0.0,0.0,0.92,0.73,0.78,0.18,0.17,0.04,0.03,0.0,0.0,0.0,0.0,0.0,0.0,0.0,0.0,0.0,0.0,0.0,0.0,0.0,0.0,0.0,0.0,0.0,0.0,0.0,0.0,0.0,0.0,0.0,0.0,0.0,0.0,0.0,0.0,0.0,0.0,0.0,0.0,0.0,0.0,0.0,0.0,0.0,0.0,0.0,0.0,0.0,0.0,0.0,0.0,0.0,0.0,0.0,0.0,0.0,0.0,0.0,0.0,0.0,0.0,0.0,0.0,0.0,0.0,0.0,0.0,0.0,0.0,0.0,0.0,0.0,0.0,0.0,0.0,0.0,0.0,0.0,0.0,0.0,0.0,0.0,0.0,0.0,0.0,0.0,0.0,0.0,0.0,0.02,0.08,1.0,0.04,0.03,0.0,0.0,0.0,0.0,0.0,0.0,0.0,0.0,0.0,0.0,0.0,0.0,0.0,0.0,0.0,0.0,0.0,0.0,0.0,0.0,0.0,0.0,0.0,0.0,0.0,0.0,0.0,0.0,0.0,0.0,0.0,0.0,0.0,0.01,0.0,0.0,0.0,0.0,0.0,0.0,0.0,0.0,0.0,0.0,0.0,0.0,0.0,0.0,0.0,0.0,0.0,0.0,0.0,0.0,0.0,0.0,0.0,0.0,0.0,0.0,0.0,0.0,0.0,0.0,0.0,0.0,0.0,0.0,0.0,0.0,0.0,0.0,0.0,0.0,0.0,0.0,0.0,0.0,0.0,0.0,0.0,0.0,0.0,0.0,0.0,0.0,0.0,0.0,0.0,0.0,0.0,0.0,0.0,0.0,0.0,0.0,0.0,0.0,0.0,0.0,0.0,0.0,0.0,0.0,0.0,0.0,0.0,0.0,0.0,0.0,0.0,0.0,0.0,0.0,0.0,0.0,0.0,0.0,0.0,0.0,0.0,0.0,0.0,0.0,0.0,0.0,0.0,0.0,0.0,0.0,0.0,0.0,0.0,0.0,0.0,0.0,0.0,0.99,0.0,1.0,1.0,1.0,1.0,0.04,0.0,0.0,0.0,0.0,0.0,0.0,0.0,0.0,0.0,0.0],[0.0,0.0,0.0,0.0,0.0,0.0,0.0,0.0,0.0,0.0,0.0,0.0,0.0,0.0,0.0,0.0,0.0,0.0,0.0,0.0,0.0,0.0,0.0,0.0,0.0,0.0,0.0,0.0,0.0,0.0,0.0,0.0,0.0,0.0,0.0,0.0,0.0,0.0,0.0,0.0,0.0,0.0,0.0,0.0,0.0,0.0,0.0,0.0,0.0,0.0,0.0,0.0,0.0,0.0,0.0,0.0,0.0,0.0,0.0,0.0,0.0,0.0,0.0,0.0,0.0,0.0,0.0,0.0,0.0,0.0,0.0,0.0,0.0,0.0,0.0,0.0,0.03,0.04,0.14,0.0,0.01,0.0,0.0,0.0,0.0,0.0,0.0,0.0,0.0,0.0,0.0,0.0,0.0,0.0,0.0,0.0,0.0,0.0,0.0,0.0,0.0,0.0,0.0,0.0,0.0,0.0,0.0,0.0,0.0,0.0,0.0,0.0,0.0,0.0,0.0,0.0,0.0,0.0,0.0,0.0,0.0,0.0,0.0,0.0,0.0,0.0,0.0,0.0,0.0,0.0,0.0,0.0,0.0,0.0,0.0,0.0,0.0,0.0,0.0,0.0,0.0,0.0,0.0,0.0,0.0,0.0,0.0,0.0,0.0,0.0,0.0,0.0,0.0,0.0,0.0,0.0,0.0,0.0,0.0,0.0,0.0,0.0,0.0,0.0,0.0,0.97,0.08,1.0,0.0,0.0,0.0,0.0,0.0,0.0,0.0,0.0,0.0,0.0,0.0,0.0,0.0,0.0,0.0,0.0,0.0,0.0,0.0,0.0,0.0,0.0,0.0,0.0,0.0,0.0,0.0,0.0,0.0,0.1,0.99,0.0,0.0,1.0,0.98,0.0,0.0,0.0,0.34,0.0,0.0,0.0,0.0,0.0,0.0,0.0,0.0,0.0,0.0,0.0,0.0,0.0,0.0,0.0,0.0,0.0,0.0,0.0,0.0,0.0,0.0,0.0,0.0,0.0,0.0,0.0,0.0,0.0,0.0,0.0,0.0,0.0,0.0,0.0,0.0,0.0,0.0,0.0,0.0,0.0,0.0,0.0,0.0,0.0,0.0,0.0,0.0,0.0,0.0,0.0,0.0,0.0,0.0,0.0,0.0,0.0,0.0,0.0,0.0,0.0,0.0,0.0,0.0,0.0,0.0,0.0,0.0,0.0,0.0,0.0,0.0,0.0,0.0,0.0,0.0,0.0,0.0,0.0,0.0,0.0,0.0,0.0,0.0,0.0,0.0,0.0,0.0,0.0,0.0,0.0,0.0,0.0,0.0,0.0,0.0,0.0,0.0,0.0,0.0,1.0,1.0,1.0,1.0,1.0,0.26,0.0,0.0,0.0,0.0,0.0,0.0,0.0,0.0,0.0],[0.0,0.0,0.0,0.0,0.0,0.0,0.0,0.0,0.0,0.0,0.0,0.0,0.0,0.0,0.0,0.0,0.0,0.0,0.0,0.0,0.0,0.0,0.0,0.0,0.0,0.0,0.0,0.0,0.0,0.0,0.0,0.0,0.0,0.0,0.0,0.0,0.0,0.0,0.0,0.0,0.0,0.0,0.0,0.0,0.0,0.0,0.0,0.0,0.0,0.0,0.0,0.0,0.0,0.0,0.0,0.0,0.0,0.0,0.0,0.0,0.0,0.0,0.0,0.0,0.0,0.0,0.0,0.0,0.0,0.0,0.0,0.0,0.0,0.0,0.0,0.0,0.0,0.0,0.01,0.0,0.0,0.0,0.0,0.0,0.0,0.0,0.0,0.0,0.0,0.0,0.0,0.0,0.0,0.0,0.0,0.0,0.0,0.0,0.0,0.0,0.0,0.0,0.0,0.0,0.0,0.0,0.0,0.0,0.0,0.0,0.0,0.0,0.0,0.0,0.0,0.0,0.0,0.0,0.0,0.0,0.0,0.0,0.0,0.0,0.0,0.0,0.0,0.0,0.0,0.0,0.0,0.0,0.0,0.0,0.0,0.0,0.0,0.0,0.0,0.0,0.0,0.0,0.0,0.0,0.0,0.0,0.0,0.0,0.0,0.0,0.0,0.0,0.0,0.0,0.0,0.0,0.0,0.0,0.0,0.0,0.0,0.0,0.0,0.0,0.0,0.05,0.0,0.0,0.0,0.0,0.0,0.0,0.0,0.0,0.0,0.0,0.0,0.0,0.0,0.0,0.0,0.0,0.0,0.0,0.0,0.0,0.0,0.0,0.0,0.0,0.0,0.0,0.0,0.0,0.0,0.0,0.0,0.0,1.0,0.0,0.0,0.0,0.99,0.0,0.0,0.0,1.0,0.0,0.0,0.0,0.0,0.0,0.0,0.0,0.0,0.0,0.0,0.0,0.0,0.0,0.0,0.0,0.0,0.0,0.0,0.0,0.0,0.0,0.0,0.0,0.0,0.0,0.0,0.0,0.0,0.0,0.0,0.0,0.0,0.0,0.0,0.0,0.0,0.0,0.0,0.0,0.0,0.0,0.0,0.0,0.0,0.0,0.0,0.0,0.0,0.0,0.0,0.0,0.0,0.0,0.0,0.0,0.0,0.0,0.0,1.0,1.0,0.0,0.96,0.0,0.0,1.0,1.0,0.0,0.0,0.0,0.0,0.0,0.0,0.0,0.0,0.0,0.0,0.0,0.0,0.0,0.0,0.0,0.0,0.0,0.0,0.0,0.0,0.0,0.0,0.0,0.0,0.0,0.0,0.0,0.0,0.0,0.0,0.0,0.0,0.96,0.0,1.0,1.0,1.0,1.0,1.0,0.0,0.0,0.0,0.0,0.0,0.0,0.0,0.0,0.0,0.0],[0.0,0.0,0.0,0.0,0.0,0.0,0.0,0.0,0.0,0.0,0.0,0.0,0.0,0.0,0.0,0.0,0.0,0.0,0.0,0.0,0.0,0.0,0.0,0.0,0.0,0.0,0.0,0.0,0.0,0.0,0.0,0.0,0.0,0.0,0.0,0.0,0.0,0.0,0.0,0.0,0.0,0.0,0.0,0.0,0.0,0.0,0.0,0.0,0.0,0.0,0.0,0.0,0.0,0.0,0.0,0.0,0.0,0.0,0.0,0.0,0.0,0.0,0.0,0.0,0.0,0.0,0.0,0.0,0.0,0.0,0.0,0.0,0.0,0.0,0.0,0.0,0.0,0.0,0.0,0.0,0.0,0.0,0.0,0.0,0.0,0.0,0.0,0.0,0.0,0.0,0.0,0.0,0.0,0.0,0.0,0.0,0.0,0.0,0.0,0.0,0.0,0.0,0.0,0.0,0.0,0.0,0.0,0.0,0.0,0.0,0.0,0.0,0.0,0.0,0.0,0.0,0.0,0.0,0.0,0.0,0.0,0.0,0.0,0.0,0.0,0.0,0.0,0.0,0.0,0.0,0.0,0.0,0.0,0.0,0.0,0.0,0.0,0.0,0.0,0.0,0.0,0.0,0.0,0.0,0.0,0.0,0.0,0.0,0.0,0.0,0.0,0.0,0.0,0.0,0.0,0.0,0.0,0.0,0.0,0.0,0.53,0.0,0.0,0.77,0.0,0.91,1.0,1.0,0.0,0.0,0.0,0.0,0.0,0.0,0.0,0.0,0.0,0.0,0.0,0.0,0.0,0.0,0.0,0.0,0.0,0.0,0.0,0.0,0.0,0.0,0.0,0.0,0.0,0.0,0.0,0.0,0.0,0.0,0.48,0.0,0.0,0.0,0.0,0.0,0.0,0.0,0.0,0.0,0.0,0.0,0.0,0.0,0.0,0.0,0.0,0.0,0.0,0.0,0.0,0.0,0.0,0.0,0.0,0.0,0.0,0.0,0.0,0.0,0.0,0.0,0.0,0.0,0.0,0.0,0.0,0.0,0.0,0.0,0.0,0.0,0.0,0.0,0.0,0.0,0.0,0.0,0.0,0.0,0.0,0.0,0.0,0.0,0.0,0.0,0.0,0.0,0.0,0.0,0.0,0.0,0.0,0.0,0.0,1.0,1.0,1.0,0.88,0.0,0.0,0.0,0.0,0.6,1.0,0.0,0.0,0.0,0.0,0.0,0.0,0.0,0.0,0.0,0.0,0.0,0.0,0.0,0.0,0.0,0.0,0.0,0.0,0.0,0.0,0.0,0.0,0.0,0.0,0.0,0.0,0.0,0.0,0.0,0.0,0.0,0.0,1.0,0.0,0.0,0.04,1.0,1.0,1.0,1.0,1.0,0.0,0.0,0.0,0.0,0.0,0.0,0.0,0.0],[0.0,0.0,0.0,0.0,0.0,0.0,0.0,0.0,0.0,0.0,0.0,0.0,0.0,0.0,0.0,0.0,0.0,0.0,0.0,0.0,0.0,0.0,0.0,0.0,0.0,0.0,0.0,0.0,0.0,0.0,0.0,0.0,0.0,0.0,0.0,0.0,0.0,0.0,0.0,0.0,0.0,0.0,0.0,0.0,0.0,0.0,0.0,0.0,0.0,0.0,0.0,0.0,0.0,0.0,0.0,0.0,0.0,0.0,0.0,0.0,0.0,0.0,0.0,0.0,0.0,0.0,0.0,0.0,0.0,0.0,0.0,0.0,0.0,0.0,0.0,0.0,0.0,0.0,0.0,0.0,0.0,0.0,0.0,0.0,0.0,0.0,0.0,0.0,0.0,0.0,0.0,0.0,0.0,0.0,0.0,0.0,0.0,0.0,0.0,0.0,0.0,0.0,0.0,0.0,0.0,0.0,0.0,0.0,0.0,0.0,0.0,0.0,0.0,0.0,0.0,0.0,0.0,0.0,0.0,0.0,0.0,0.0,0.0,0.0,0.0,0.0,0.0,0.0,0.0,0.0,0.0,0.0,0.0,0.0,0.0,0.0,0.0,0.0,0.0,0.0,0.0,0.0,0.0,0.0,0.0,0.0,0.0,0.0,0.0,0.0,0.0,0.0,0.0,0.0,0.0,0.0,0.0,0.0,0.0,0.0,0.0,0.0,0.0,0.0,0.0,0.0,0.98,1.0,0.8,1.0,0.0,0.0,0.0,0.0,0.0,0.0,0.0,0.0,0.0,0.0,0.0,0.0,0.0,0.0,0.0,0.0,0.0,0.0,0.0,0.0,0.0,0.0,0.0,0.0,1.0,0.01,0.0,1.0,1.0,0.0,0.0,0.0,0.0,0.0,0.0,0.0,0.0,0.0,0.9,0.0,0.0,0.0,0.0,0.0,0.0,0.0,0.0,0.0,0.0,0.0,0.0,0.0,0.0,0.0,0.0,0.0,0.0,0.0,0.0,0.0,0.0,0.0,0.0,0.0,0.0,0.0,0.0,0.0,0.0,0.0,0.0,0.0,0.0,0.0,0.0,0.0,0.0,0.0,0.0,0.0,0.0,0.0,0.0,0.0,0.0,0.0,0.0,0.0,0.0,0.0,0.0,0.0,0.0,1.0,1.0,1.0,0.0,0.0,0.0,0.0,0.0,0.0,0.0,0.0,0.0,0.0,0.0,0.0,0.0,0.0,0.0,0.0,0.0,0.0,0.0,0.0,0.0,0.0,0.0,0.0,0.0,0.0,0.0,0.0,0.0,0.0,0.0,0.0,0.0,0.0,0.0,0.0,0.0,0.0,0.0,0.0,0.0,0.0,0.0,0.26,0.0,1.0,1.0,1.0,1.0,0.0,0.0,0.0,0.0,0.0,0.0,0.0],[0.0,0.0,0.0,0.0,0.0,0.0,0.0,0.0,0.0,0.0,0.0,0.0,0.0,0.0,0.0,0.0,0.0,0.0,0.0,0.0,0.0,0.0,0.0,0.0,0.0,0.0,0.0,0.0,0.0,0.0,0.0,0.0,0.0,0.0,0.0,0.0,0.0,0.0,0.0,0.0,0.0,0.0,0.0,0.0,0.0,0.0,0.0,0.0,0.0,0.0,0.0,0.0,0.0,0.0,0.0,0.0,0.0,0.0,0.0,0.0,0.0,0.0,0.0,0.0,0.0,0.0,0.0,0.0,0.0,0.0,0.0,0.0,0.0,0.0,0.0,0.0,0.0,0.0,0.0,0.0,0.0,0.0,0.0,0.0,0.0,0.0,0.0,0.0,0.0,0.0,0.0,0.0,0.0,0.0,0.0,0.0,0.0,0.0,0.0,0.0,0.0,0.0,0.0,0.0,0.0,0.0,0.0,0.0,0.0,0.0,0.0,0.0,0.0,0.0,0.0,0.0,0.0,0.0,0.0,0.0,0.0,0.0,0.0,0.0,0.0,0.0,0.0,0.0,0.0,0.0,0.0,0.0,0.0,0.0,0.0,0.0,0.0,0.0,0.0,0.0,0.0,0.0,0.0,0.0,0.0,0.0,0.0,0.0,0.0,0.0,0.0,0.0,0.0,0.0,0.0,0.0,0.0,0.0,0.0,0.0,0.07,1.0,0.0,0.0,0.0,0.0,1.0,1.0,1.0,1.0,0.0,0.0,0.0,0.0,0.0,0.0,0.0,0.0,0.0,0.0,0.0,0.0,0.0,0.0,0.0,0.0,0.0,0.0,0.0,0.0,0.0,0.0,0.0,0.0,0.0,0.0,0.0,0.0,0.0,0.0,0.0,0.0,0.0,0.0,0.0,0.0,0.0,0.0,0.0,0.0,0.0,0.0,0.0,0.0,0.0,0.0,0.0,0.0,0.0,0.0,0.0,0.0,0.0,0.0,0.0,0.0,0.0,0.0,0.0,0.0,0.0,0.0,0.0,0.0,0.0,0.0,0.0,0.0,0.0,0.0,0.0,0.0,0.0,0.0,0.0,0.0,0.0,0.0,0.0,0.0,0.0,0.0,0.0,0.0,0.93,0.0,0.0,0.0,0.0,0.0,0.0,1.0,1.0,1.0,0.88,0.0,0.0,0.0,0.0,0.0,0.0,0.0,0.0,0.0,0.0,0.0,0.0,0.0,0.0,0.0,0.0,0.0,0.0,0.0,0.0,0.0,0.0,0.0,0.0,0.0,0.0,0.0,0.0,0.0,0.0,0.0,0.0,0.0,0.0,0.0,0.0,0.0,0.0,0.0,0.0,0.0,0.0,0.0,0.0,0.0,0.0,1.0,1.0,1.0,1.0,1.0,0.0,0.0,0.0,0.0,0.0,0.0],[0.0,0.0,0.0,0.0,0.0,0.0,0.0,0.0,0.0,0.0,0.0,0.0,0.0,0.0,0.0,0.0,0.0,0.0,0.0,0.0,0.0,0.0,0.0,0.0,0.0,0.0,0.0,0.0,0.0,0.0,0.0,0.0,0.0,0.0,0.0,0.0,0.0,0.0,0.0,0.0,0.0,0.0,0.0,0.0,0.0,0.0,0.0,0.0,0.0,0.0,0.0,0.0,0.0,0.0,0.0,0.0,0.0,0.0,0.0,0.0,0.0,0.0,0.0,0.0,0.0,0.0,0.0,0.0,0.0,0.0,0.0,0.0,0.0,0.0,0.0,0.0,0.0,0.0,0.0,0.0,0.0,0.0,0.0,0.0,0.0,0.0,0.0,0.0,0.0,0.0,0.0,0.0,0.0,0.0,0.0,0.0,0.0,0.0,0.0,0.0,0.0,0.0,0.0,0.0,0.0,0.0,0.0,0.0,0.0,0.0,0.0,0.0,0.0,0.0,0.0,0.0,0.0,0.0,0.0,0.0,0.0,0.0,0.0,0.0,0.0,0.0,0.0,0.0,0.0,0.0,0.0,0.0,0.0,0.0,0.0,0.0,0.0,0.0,0.0,0.0,0.0,0.0,0.0,0.0,0.0,0.0,0.0,0.0,0.0,0.0,0.0,0.0,0.0,0.0,0.0,0.0,0.0,0.0,0.0,0.0,0.0,0.0,0.0,0.0,0.0,0.0,0.0,0.0,0.03,1.0,0.89,1.0,0.0,0.0,0.0,0.0,0.0,0.0,0.0,0.0,0.0,0.0,0.0,0.0,0.0,0.0,0.0,0.0,0.0,0.0,1.0,0.91,0.0,0.0,1.0,0.0,0.0,0.0,0.0,0.0,0.0,0.0,0.0,0.0,0.0,0.0,0.0,0.0,0.0,0.0,0.0,0.0,0.0,0.0,0.0,0.0,0.0,0.0,0.0,0.0,0.0,0.0,0.0,0.0,0.0,0.0,0.0,0.0,0.0,0.0,0.0,0.0,0.0,0.0,0.0,0.0,0.0,0.0,0.0,0.0,0.0,0.0,0.0,0.0,0.0,0.0,0.0,0.0,0.0,0.0,0.0,0.0,0.0,0.0,0.0,0.0,0.0,0.0,0.0,0.0,0.0,1.0,1.0,0.93,1.0,0.0,0.0,0.0,0.0,0.0,0.0,0.0,0.0,0.0,0.0,0.0,0.0,0.0,0.0,0.0,0.0,0.0,0.0,0.0,0.0,0.0,0.0,0.0,0.0,0.0,0.0,0.0,0.0,0.0,0.0,0.0,0.0,0.0,0.0,0.0,0.0,0.0,0.0,0.0,0.0,0.0,0.0,0.0,0.0,0.0,0.0,0.0,1.0,1.0,1.0,1.0,1.0,1.0,0.0,0.0,0.0,0.0],[0.0,0.0,0.0,0.0,0.0,0.0,0.0,0.0,0.0,0.0,0.0,0.0,0.0,0.0,0.0,0.0,0.0,0.0,0.0,0.0,0.0,0.0,0.0,0.0,0.0,0.0,0.0,0.0,0.0,0.0,0.0,0.0,0.0,0.0,0.0,0.0,0.0,0.0,0.0,0.0,0.0,0.0,0.0,0.0,0.0,0.0,0.0,0.0,0.0,0.0,0.0,0.0,0.0,0.0,0.0,0.0,0.0,0.0,0.0,0.0,0.0,0.0,0.0,0.0,0.0,0.0,0.0,0.0,0.0,0.0,0.0,0.0,0.0,0.0,0.0,0.0,0.0,0.0,0.0,0.0,0.0,0.0,0.0,0.0,0.0,0.0,0.0,0.0,0.0,0.0,0.0,0.0,0.0,0.0,0.0,0.0,0.0,0.0,0.0,0.0,0.0,0.0,0.0,0.0,0.0,0.0,0.0,0.0,0.0,0.0,0.0,0.0,0.0,0.0,0.0,0.0,0.0,0.0,0.0,0.0,0.0,0.0,0.0,0.0,0.0,0.0,0.0,0.0,0.0,0.0,0.0,0.0,0.0,0.0,0.0,0.0,0.0,0.0,0.0,0.0,0.0,0.0,0.0,0.0,0.0,0.0,0.0,0.0,0.0,0.0,0.0,0.0,0.0,0.0,0.0,0.0,0.0,0.0,0.0,0.0,0.0,0.01,0.0,0.0,0.0,0.0,0.0,0.0,1.0,1.0,1.0,1.0,0.0,0.0,0.0,0.0,0.0,0.0,0.0,0.0,0.0,0.0,0.0,0.0,0.0,0.0,0.0,0.0,0.0,0.0,0.0,0.0,0.0,0.0,0.0,0.0,0.0,0.0,0.0,0.0,0.0,0.0,0.0,0.0,0.0,0.0,0.0,0.0,0.0,0.0,0.0,0.0,0.0,0.0,0.0,0.0,0.0,0.0,0.0,0.0,0.0,0.0,0.0,0.0,0.0,0.0,0.0,0.0,0.0,0.0,0.0,0.0,0.0,0.0,0.0,0.0,0.0,0.0,0.0,0.0,0.0,0.0,0.0,0.0,0.0,0.0,0.0,0.0,0.0,0.0,0.0,0.0,0.0,0.0,1.0,0.06,0.0,0.0,0.0,1.0,0.2,1.0,0.0,0.0,0.0,0.0,0.0,0.0,0.0,0.0,0.0,0.0,0.0,0.0,0.0,0.0,0.0,0.0,0.0,0.0,0.0,0.0,0.0,0.0,0.0,0.0,0.0,0.0,0.0,0.0,0.0,0.0,0.0,0.0,0.0,0.0,0.0,0.0,0.0,0.0,0.0,0.0,0.0,0.0,0.0,0.0,0.0,0.0,0.0,0.0,0.0,0.0,0.0,1.0,1.0,1.0,1.0,1.0,0.0,0.0,0.0,0.0],[0.0,0.0,0.0,0.0,0.0,0.0,0.0,0.0,0.0,0.0,0.0,0.0,0.0,0.0,0.0,0.0,0.0,0.0,0.0,0.0,0.0,0.0,0.0,0.0,0.0,0.0,0.0,0.0,0.0,0.0,0.0,0.0,0.0,0.0,0.0,0.0,0.0,0.0,0.0,0.0,0.0,0.0,0.0,0.0,0.0,0.0,0.0,0.0,0.0,0.0,0.0,0.0,0.0,0.0,0.0,0.0,0.0,0.0,0.0,0.0,0.0,0.0,0.0,0.0,0.0,0.0,0.0,0.0,0.0,0.0,0.0,0.0,0.0,0.0,0.0,0.0,0.0,0.0,0.0,0.0,0.0,0.0,0.0,0.0,0.0,0.0,0.0,0.0,0.0,0.0,0.0,0.0,0.0,0.0,0.0,0.0,0.0,0.0,0.0,0.0,0.0,0.0,0.0,0.0,0.0,0.0,0.0,0.0,0.0,0.0,0.0,0.0,0.0,0.0,0.0,0.0,0.0,0.0,0.0,0.0,0.0,0.0,0.0,0.0,0.0,0.0,0.0,0.0,0.0,0.0,0.0,0.0,0.0,0.0,0.0,0.0,0.0,0.0,0.0,0.0,0.0,0.0,0.0,0.0,0.0,0.0,0.0,0.0,0.0,0.0,0.0,0.0,0.0,0.0,0.0,0.0,0.0,0.0,0.0,0.0,0.0,0.0,0.0,0.0,0.0,0.0,0.0,0.0,0.0,0.0,1.0,1.0,0.0,1.0,0.0,0.0,0.0,0.0,0.0,0.0,0.0,0.0,0.0,0.0,0.0,0.0,0.0,0.0,0.0,0.0,0.0,0.0,0.0,0.0,0.0,0.0,0.0,0.0,0.0,0.0,0.0,0.0,0.0,0.0,0.0,0.0,0.0,0.0,0.0,0.0,0.0,0.0,0.0,0.0,0.0,0.0,0.0,0.0,0.0,0.0,0.0,0.0,0.0,0.0,0.0,0.0,0.0,0.0,0.0,0.0,0.0,0.0,0.0,0.0,0.0,0.0,0.0,0.0,0.0,0.0,0.0,0.0,0.0,0.0,0.0,0.0,0.0,0.0,0.0,0.0,0.0,0.0,0.0,0.0,0.0,0.0,0.0,0.0,0.0,1.0,1.0,1.0,0.0,0.0,0.0,0.0,0.0,0.0,0.0,0.0,0.0,0.0,0.0,0.0,0.0,0.0,0.0,0.0,0.0,0.0,0.0,0.0,0.0,0.0,0.0,0.0,0.0,0.0,0.0,0.0,0.0,0.0,0.0,0.0,0.0,0.0,0.0,0.0,0.0,0.0,0.0,0.0,0.0,0.0,0.0,0.0,0.0,0.0,0.0,0.0,0.0,0.0,0.0,0.0,1.0,1.0,1.0,1.0,1.0,0.35,0.88,0.0],[0.0,0.0,0.0,0.0,0.0,0.0,0.0,0.0,0.0,0.0,0.0,0.0,0.0,0.0,0.0,0.0,0.0,0.0,0.0,0.0,0.0,0.0,0.0,0.0,0.0,0.0,0.0,0.0,0.0,0.0,0.0,0.0,0.0,0.0,0.0,0.0,0.0,0.0,0.0,0.0,0.0,0.0,0.0,0.0,0.0,0.0,0.0,0.0,0.0,0.0,0.0,0.0,0.0,0.0,0.0,0.0,0.0,0.0,0.0,0.0,0.0,0.0,0.0,0.0,0.0,0.0,0.0,0.0,0.0,0.0,0.0,0.0,0.0,0.0,0.0,0.0,0.0,0.0,0.0,0.0,0.0,0.0,0.0,0.0,0.0,0.0,0.0,0.0,0.0,0.0,0.0,0.0,0.0,0.0,0.0,0.0,0.0,0.0,0.0,0.0,0.0,0.0,0.0,0.0,0.0,0.0,0.0,0.0,0.0,0.0,0.0,0.0,0.0,0.0,0.0,0.0,0.0,0.0,0.0,0.0,0.0,0.0,0.0,0.0,0.0,0.0,0.0,0.0,0.0,0.0,0.0,0.0,0.0,0.0,0.0,0.0,0.0,0.0,0.0,0.0,0.0,0.0,0.0,0.0,0.0,0.0,0.0,0.0,0.0,0.0,0.0,0.0,0.0,0.0,0.0,0.0,0.0,0.0,0.0,0.0,0.0,0.0,0.0,0.0,0.0,0.0,0.0,0.0,0.0,0.0,0.0,1.0,0.0,1.0,1.0,0.99,0.0,0.0,0.0,0.0,0.0,0.0,0.0,0.0,0.0,0.0,0.0,0.36,0.0,0.0,0.0,0.0,0.0,0.0,0.0,0.0,0.0,0.0,0.0,0.0,0.0,0.0,0.0,0.0,0.0,0.0,0.0,0.0,0.0,0.0,0.0,0.0,0.0,0.0,1.0,0.0,0.0,1.0,0.0,0.0,0.01,0.0,0.0,0.0,0.0,0.0,0.0,0.0,0.0,0.0,0.0,0.0,0.0,0.0,0.0,0.0,0.0,0.0,0.0,0.0,0.0,0.0,0.0,0.0,0.0,0.0,0.0,0.0,0.0,0.0,0.0,0.0,0.0,0.0,0.0,0.0,0.0,0.0,0.0,0.09,1.0,1.0,1.0,0.0,0.0,0.0,0.0,0.0,0.0,0.0,0.0,0.0,0.0,0.0,0.0,0.0,0.0,0.0,0.0,0.0,0.0,0.0,0.0,0.0,0.0,0.0,0.0,0.0,0.0,0.0,0.0,0.0,0.0,0.0,0.0,0.0,0.0,0.0,0.0,0.0,0.0,0.0,0.0,0.0,0.0,0.0,0.0,0.0,0.0,0.0,0.0,0.0,0.0,0.0,1.0,1.0,1.0,1.0,1.0,0.01,0.0,0.0],[0.0,0.0,0.0,0.0,0.0,0.0,0.0,0.0,0.0,0.0,0.0,0.0,0.0,0.0,0.0,0.0,0.0,0.0,0.0,0.0,0.0,0.0,0.0,0.0,0.0,0.0,0.0,0.0,0.0,0.0,0.0,0.0,0.0,0.0,0.0,0.0,0.0,0.0,0.0,0.0,0.0,0.0,0.0,0.0,0.0,0.0,0.0,0.0,0.0,0.0,0.0,0.0,0.0,0.0,0.0,0.0,0.0,0.0,0.0,0.0,0.0,0.0,0.0,0.0,0.0,0.0,0.0,0.0,0.0,0.0,0.0,0.0,0.0,0.0,0.0,0.0,0.0,0.0,0.0,0.0,0.0,0.0,0.0,0.0,0.0,0.0,0.0,0.0,0.0,0.0,0.0,0.0,0.0,0.0,0.0,0.0,0.0,0.0,0.0,0.0,0.0,0.0,0.0,0.0,0.0,0.0,0.0,0.0,0.0,0.0,0.0,0.0,0.0,0.0,0.0,0.0,0.0,0.0,0.0,0.0,0.0,0.0,0.0,0.0,0.0,0.0,0.0,0.0,0.0,0.0,0.0,0.0,0.0,0.0,0.0,0.0,0.0,0.0,0.0,0.0,0.0,0.0,0.0,0.0,0.0,0.0,0.0,0.0,0.0,0.0,0.0,0.0,0.0,0.0,0.0,0.0,0.0,0.0,0.0,0.0,0.0,0.0,0.0,0.0,0.0,0.0,0.0,0.0,0.0,0.0,0.0,0.0,0.0,1.0,0.99,0.99,0.56,0.98,0.0,0.78,0.0,0.0,0.0,0.0,0.0,0.0,0.0,0.0,0.0,0.0,0.0,0.0,0.0,0.0,0.0,0.0,0.0,0.0,0.0,0.0,0.0,0.0,0.0,0.0,0.0,0.0,0.0,0.0,0.0,0.0,0.0,0.0,0.0,0.0,0.0,0.0,0.01,0.09,0.0,0.0,0.0,0.0,0.0,0.0,0.0,0.0,0.0,0.0,0.0,0.0,0.0,0.0,0.0,0.0,0.0,0.0,0.0,0.0,0.0,0.0,0.0,0.0,0.0,0.0,0.0,0.0,0.0,0.0,0.0,0.0,0.0,0.0,0.0,0.0,0.0,0.0,0.0,0.0,0.09,0.87,1.0,0.0,0.0,0.0,0.0,0.0,0.0,0.0,0.0,0.0,0.0,0.0,0.0,0.0,0.0,0.0,0.0,0.0,0.0,0.0,0.0,0.0,0.0,0.0,0.0,0.0,0.0,0.0,0.0,0.0,0.0,0.0,0.0,0.0,0.0,0.0,0.0,0.0,0.0,0.0,0.0,0.0,0.0,0.0,0.0,0.0,0.0,0.0,0.0,0.0,0.0,0.0,0.0,0.0,0.0,0.0,1.0,1.0,1.0,1.0,0.98,0.0],[0.0,0.0,0.0,0.0,0.0,0.0,0.0,0.0,0.0,0.0,0.0,0.0,0.0,0.0,0.0,0.0,0.0,0.0,0.0,0.0,0.0,0.0,0.0,0.0,0.0,0.0,0.0,0.0,0.0,0.0,0.0,0.0,0.0,0.0,0.0,0.0,0.0,0.0,0.0,0.0,0.0,0.0,0.0,0.0,0.0,0.0,0.0,0.0,0.0,0.0,0.0,0.0,0.0,0.0,0.0,0.0,0.0,0.0,0.0,0.0,0.0,0.0,0.0,0.0,0.0,0.0,0.0,0.0,0.0,0.0,0.0,0.0,0.0,0.0,0.0,0.0,0.0,0.0,0.0,0.0,0.0,0.0,0.0,0.0,0.0,0.0,0.0,0.0,0.0,0.0,0.0,0.0,0.0,0.0,0.0,0.0,0.0,0.0,0.0,0.0,0.0,0.0,0.0,0.0,0.0,0.0,0.0,0.0,0.0,0.0,0.0,0.0,0.0,0.0,0.0,0.0,0.0,0.0,0.0,0.0,0.0,0.0,0.0,0.0,0.0,0.0,0.0,0.0,0.0,0.0,0.0,0.0,0.0,0.0,0.0,0.0,0.0,0.0,0.0,0.0,0.0,0.0,0.0,0.0,0.0,0.0,0.0,0.0,0.0,0.0,0.0,0.0,0.0,0.0,0.0,0.0,0.0,0.0,0.0,0.0,0.0,0.0,0.0,0.0,0.0,0.0,0.0,0.0,0.0,0.0,0.0,0.02,0.67,1.0,0.05,0.98,0.98,0.99,0.0,0.0,0.0,0.0,0.0,0.12,0.0,0.0,0.0,0.0,0.0,0.0,0.0,0.0,0.0,0.0,0.0,0.0,0.0,0.0,0.0,0.0,0.0,0.0,0.0,0.0,0.0,0.0,0.0,0.0,0.0,0.0,0.0,0.0,0.0,0.0,0.0,0.0,0.0,0.0,0.0,0.0,0.0,0.0,0.0,0.0,0.0,0.0,0.0,0.0,0.0,0.0,0.0,0.0,0.0,0.0,0.0,0.0,0.0,0.0,0.0,0.0,0.0,0.0,0.0,0.0,0.0,0.0,0.0,0.0,0.0,0.0,0.0,0.0,0.0,0.0,0.0,0.0,0.0,0.0,0.0,0.01,0.0,0.0,0.0,0.0,0.0,0.0,0.0,0.0,0.0,0.0,0.0,0.0,0.0,0.0,0.0,0.0,0.0,0.0,0.0,0.0,0.0,0.0,0.0,0.0,0.0,0.0,0.0,0.0,0.0,0.0,0.0,0.0,0.0,0.0,0.0,0.0,0.0,0.0,0.0,0.0,0.0,0.0,0.0,0.0,0.0,0.0,0.0,0.0,0.0,0.0,0.0,0.0,0.0,0.0,0.0,0.0,0.35,0.01,1.0,1.0,1.0,0.8],[0.0,0.0,0.0,0.0,0.0,0.0,0.0,0.0,0.0,0.0,0.0,0.0,0.0,0.0,0.0,0.0,0.0,0.0,0.0,0.0,0.0,0.0,0.0,0.0,0.0,0.0,0.0,0.0,0.0,0.0,0.0,0.0,0.0,0.0,0.0,0.0,0.0,0.0,0.0,0.0,0.0,0.0,0.0,0.0,0.0,0.0,0.0,0.0,0.0,0.0,0.0,0.0,0.0,0.0,0.0,0.0,0.0,0.0,0.0,0.0,0.0,0.0,0.0,0.0,0.0,0.0,0.0,0.0,0.0,0.0,0.0,0.0,0.0,0.0,0.0,0.0,0.0,0.0,0.0,0.0,0.0,0.0,0.0,0.0,0.0,0.0,0.0,0.0,0.0,0.0,0.0,0.0,0.0,0.0,0.0,0.0,0.0,0.0,0.0,0.0,0.0,0.0,0.0,0.0,0.0,0.0,0.0,0.0,0.0,0.0,0.0,0.0,0.0,0.0,0.0,0.0,0.0,0.0,0.0,0.0,0.0,0.0,0.0,0.0,0.0,0.0,0.0,0.0,0.0,0.0,0.0,0.0,0.0,0.0,0.0,0.0,0.0,0.0,0.0,0.0,0.0,0.0,0.0,0.0,0.0,0.0,0.0,0.0,0.0,0.0,0.0,0.0,0.0,0.0,0.0,0.0,0.0,0.0,0.0,0.0,0.0,0.0,0.0,0.0,0.0,0.0,0.0,0.0,0.0,0.0,0.0,0.0,0.0,0.07,0.0,0.0,0.02,0.96,0.0,0.0,0.0,0.0,0.0,0.0,0.0,0.0,0.0,0.0,0.0,0.0,0.0,0.0,0.0,0.0,0.0,0.0,0.0,0.0,0.0,0.0,0.0,0.0,0.0,0.0,0.0,0.0,0.0,0.0,0.0,0.0,0.0,0.0,0.0,0.0,0.0,0.0,0.0,0.0,0.0,0.0,0.0,0.0,0.0,0.0,0.0,0.0,0.0,0.0,0.0,0.0,0.0,0.0,0.0,0.0,0.0,0.0,0.0,0.0,0.0,0.0,0.0,0.0,0.0,0.0,0.0,0.0,0.0,0.0,0.0,0.0,0.0,0.0,0.0,0.0,0.0,0.0,0.0,0.0,0.01,0.04,0.0,0.0,0.0,0.0,0.0,0.0,0.0,0.0,0.0,0.0,0.0,0.0,0.0,0.0,0.0,0.0,0.0,0.0,0.0,0.0,0.0,0.0,0.0,0.0,0.0,0.0,0.0,0.0,0.0,0.0,0.0,0.0,0.0,0.0,0.0,0.0,0.0,0.0,0.0,0.0,0.0,0.0,0.0,0.0,0.0,0.0,0.0,0.0,0.0,0.0,0.0,0.0,0.0,0.0,0.0,0.0,0.88,0.0,0.98,1.0,1.0,1.0],[0.0,0.0,0.0,0.0,0.0,0.0,0.0,0.0,0.0,0.0,0.0,0.0,0.0,0.0,0.0,0.0,0.0,0.0,0.0,0.0,0.0,0.0,0.0,0.0,0.0,0.0,0.0,0.0,0.0,0.0,0.0,0.0,0.0,0.0,0.0,0.0,0.0,0.0,0.0,0.0,0.0,0.0,0.0,0.0,0.0,0.0,0.0,0.0,0.0,0.0,0.0,0.0,0.0,0.0,0.0,0.0,0.0,0.0,0.0,0.0,0.0,0.0,0.0,0.0,0.0,0.0,0.0,0.0,0.0,0.0,0.0,0.0,0.0,0.0,0.0,0.0,0.0,0.0,0.0,0.0,0.0,0.0,0.0,0.0,0.0,0.0,0.0,0.0,0.0,0.0,0.0,0.0,0.0,0.0,0.0,0.0,0.0,0.0,0.0,0.0,0.0,0.0,0.0,0.0,0.0,0.0,0.0,0.0,0.0,0.0,0.0,0.0,0.0,0.0,0.0,0.0,0.0,0.0,0.0,0.0,0.0,0.0,0.0,0.0,0.0,0.0,0.0,0.0,0.0,0.0,0.0,0.0,0.0,0.0,0.0,0.0,0.0,0.0,0.0,0.0,0.0,0.0,0.0,0.0,0.0,0.0,0.0,0.0,0.0,0.0,0.0,0.0,0.0,0.0,0.0,0.0,0.0,0.0,0.0,0.0,0.0,0.0,0.0,0.0,0.0,0.0,0.0,0.0,0.0,0.0,0.0,0.0,0.0,0.0,0.0,0.0,0.05,0.96,0.01,0.0,0.0,0.0,0.0,0.0,0.0,0.0,0.0,0.0,0.0,0.0,0.0,0.0,0.0,0.0,0.0,0.0,0.0,0.0,0.0,0.0,0.0,0.0,0.0,0.0,0.0,0.0,0.0,0.0,0.0,0.0,0.0,0.0,0.0,0.0,0.0,0.0,0.0,0.0,0.0,0.0,0.0,0.0,0.0,0.0,0.0,0.0,0.0,0.0,0.0,0.0,0.0,0.0,0.0,0.0,0.0,0.0,0.0,0.0,0.0,0.0,0.0,0.0,0.0,0.0,0.0,0.0,0.0,0.0,0.0,0.0,0.0,0.0,0.0,0.0,0.0,0.0,0.0,0.0,0.0,0.0,0.0,0.0,0.0,0.0,0.0,0.0,0.0,0.0,0.0,0.0,0.0,0.0,0.0,0.0,0.0,0.0,0.0,0.0,0.0,0.0,0.0,0.0,0.0,0.0,0.0,0.0,0.0,0.0,0.0,0.0,0.0,0.0,0.0,0.0,0.0,0.0,0.0,0.0,0.0,0.0,0.0,0.0,0.0,0.0,0.0,0.0,0.0,0.0,0.0,0.0,0.0,0.0,0.0,0.0,0.0,0.0,0.0,0.0,0.0,0.8,1.0,1.0]],
  "pae": [[0.8,2.3,4.1,7.0,8.1,12.2,11.7,17.7,15.1,14.8,18.5,19.8,19.5,20.7,23.0,22.8,23.5,23.8,23.7,23.9,25.2,25.7,26.3,26.1,25.1,24.8,23.2,23.4,24.3,22.2,20.0,22.0,22.0,18.5,18.3,22.0,20.3,16.1,19.4,21.5,18.7,19.3,21.6,22.4,20.1,21.7,23.7,25.8,25.2,26.8,28.0,27.9,27.7,27.9,26.8,27.8,28.9,28.9,28.9,27.0,28.7,27.6,29.4,28.9,29.0,27.9,29.0,29.6,29.7,30.1,29.8,30.4,30.0,30.7,30.3,30.6,30.8,30.7,30.3,31.0,30.8,31.0,31.0,31.0,31.2,31.2,31.2,31.2,31.0,31.0,31.1,30.8,30.9,30.8,30.7,30.9,30.9,30.8,30.8,30.8,30.3,30.5,29.9,29.9,29.2,29.4,27.9,27.4,27.2,27.0,25.5,25.0,27.0,26.4,27.9,27.4,28.6,27.4,27.3,27.5,28.0,27.9,26.5,27.7,27.8,26.6,27.6,25.9,25.7,28.6,25.6,26.7,26.2,23.9,24.5,25.9,24.5,23.7,26.1,27.4,25.8,27.0,27.9,27.7,27.5,28.3,28.9,28.9,28.9,29.4,29.5,29.6,29.7,30.4,30.4,29.8,30.3,29.3,29.6,29.9,29.3,29.9,30.2,29.6,30.6,30.3,30.2,30.4,30.5,30.3,30.5,30.1,30.5,30.5,29.9,30.2,30.7,30.8,30.8,30.6,30.8,30.7,30.4,30.5,30.2,30.5,30.4,29.9,30.2,30.4,29.9,29.6,30.3,30.4,29.7,29.9,30.3,30.1,29.8,30.3,30.5,30.5,30.2,30.7,30.5,30.4,29.9,30.0,29.5,29.4,29.1,29.2,29.2,29.4,29.8,29.4,30.1,29.8,29.8,30.1,30.0,29.6,29.9,30.3,30.7,30.5,30.6,30.7,30.7,30.6,30.5,30.1,30.1,29.8,29.9,30.2,29.6,29.6,30.1,30.3,29.8,30.2,29.7,29.3,28.6,29.4,28.9,29.2,29.4,29.6,29.3,29.6,29.9,30.0,29.9,30.4,30.3,30.6,30.5,30.2,30.1,29.9,29.7,29.7,29.6,29.6,29.5,28.2,29.4,29.0,29.8,29.3,29.4,29.4,28.3,29.0,26.4,27.5,25.7,25.7,22.6,24.3,24.1,24.2,23.7,24.9,26.5,26.3,28.2,29.1,28.8,28.1,25.6,25.9,24.1,24.5,23.4,23.8,25.2,26.6,27.4,29.3,29.7,29.1,29.8,29.3,29.8,29.6,30.4,30.4,29.7,29.8,29.9,30.0,29.9,30.2,30.6,30.0,30.4,30.7,30.7,30.6],[2.5,0.8,2.2,3.7,5.5,8.5,9.9,13.6,11.6,11.5,15.2,15.9,15.3,17.6,19.6,19.7,20.3,21.3,21.8,22.1,23.0,22.8,24.6,25.2,24.1,23.1,21.5,22.3,22.8,19.9,19.1,20.8,19.5,16.5,17.2,19.9,17.0,14.8,19.0,20.1,16.9,18.3,21.6,20.6,20.2,22.8,23.8,25.4,25.1,25.6,27.4,27.0,27.2,26.8,26.9,27.5,28.1,27.8,28.6,27.4,28.6,27.4,29.0,28.4,28.4,27.8,28.5,29.2,29.2,29.6,29.3,30.0,29.8,30.4,30.1,30.2,30.3,30.5,30.1,30.7,30.7,30.8,30.8,30.9,31.0,31.1,31.1,31.1,30.9,30.9,30.9,30.7,30.7,30.7,30.6,30.7,30.6,30.5,30.6,30.6,30.2,30.1,29.6,29.6,29.0,29.0,28.0,26.9,27.3,26.1,26.3,23.7,26.3,25.9,27.4,27.3,27.8,27.3,27.0,27.5,28.0,27.4,26.4,28.0,27.9,26.2,27.2,25.4,25.4,27.7,24.3,26.4,25.6,22.9,25.1,26.2,24.9,24.4,26.5,27.2,26.2,26.4,27.5,27.7,27.1,28.1,28.3,28.7,28.3,28.5,28.9,29.1,29.3,29.9,29.8,29.3,29.8,28.9,29.4,29.4,28.8,29.2,29.9,29.4,30.4,30.1,30.0,30.1,30.3,30.1,30.2,30.0,30.3,30.2,29.6,30.0,30.4,30.5,30.6,30.2,30.6,30.4,30.1,30.2,29.9,30.1,30.2,29.6,29.8,30.1,29.9,29.3,29.8,30.1,29.4,29.6,29.9,29.9,29.5,29.9,30.2,30.1,29.9,30.4,30.0,30.2,29.7,29.6,29.1,29.1,28.5,28.5,28.6,28.9,29.3,28.9,29.5,29.5,29.3,29.7,29.7,29.3,29.5,29.9,30.2,30.2,30.2,30.4,30.1,30.2,30.0,29.6,29.7,29.4,29.5,29.8,29.2,29.2,29.8,29.7,29.4,29.7,29.3,28.8,28.4,28.8,28.6,28.3,28.7,28.9,28.7,28.7,29.3,29.3,29.4,30.1,29.9,30.2,30.1,29.8,29.7,29.6,29.3,29.1,29.2,29.3,29.2,28.2,29.0,28.7,29.5,29.2,28.9,29.0,27.7,28.6,27.0,27.5,25.7,25.5,23.4,23.7,22.6,23.7,22.7,23.6,25.2,25.9,27.7,28.5,28.7,26.9,25.0,25.7,22.8,25.3,23.6,25.4,25.6,27.1,27.0,28.8,29.2,28.3,29.3,29.1,29.6,29.7,30.2,30.0,29.5,29.5,29.5,29.6,29.7,29.9,30.3,29.7,30.1,30.5,30.4,30.3],[4.4,1.9,0.8,2.5,4.0,8.0,9.1,13.2,12.5,11.2,15.5,16.6,14.5,15.5,18.3,18.8,18.7,19.5,20.2,20.2,21.9,21.5,22.4,22.7,22.0,20.6,19.2,19.8,19.5,17.9,17.0,18.5,16.9,14.8,16.4,18.5,16.0,13.4,17.2,18.4,16.3,16.7,19.4,19.1,18.2,20.6,21.9,24.7,23.7,24.9,26.6,25.8,25.6,25.3,25.5,26.4,27.3,26.7,27.6,26.4,27.7,26.7,28.1,27.9,27.7,26.7,27.9,28.4,28.5,29.1,28.7,29.7,29.3,30.0,29.2,29.6,29.5,29.7,29.3,30.1,30.1,30.2,30.5,30.6,30.7,30.8,30.7,30.9,30.6,30.7,30.7,30.4,30.3,30.2,30.1,30.1,30.1,30.1,29.8,30.0,29.5,29.6,28.5,28.8,27.9,28.1,26.8,25.1,26.0,24.8,24.9,23.8,25.8,25.3,26.6,25.9,26.7,25.4,25.0,26.0,26.1,25.0,24.4,26.3,26.1,24.4,25.4,23.0,23.7,26.3,23.8,25.3,24.6,22.2,23.4,24.2,23.3,23.3,24.6,25.2,24.5,24.4,25.7,26.1,25.2,26.5,26.6,26.9,26.8,27.4,27.7,27.7,28.5,29.0,29.1,28.4,29.1,27.6,28.2,28.0,27.2,27.8,28.9,28.4,29.6,29.5,28.9,29.5,29.5,29.4,29.5,29.2,29.6,29.7,28.7,29.1,29.7,29.7,29.8,29.4,29.8,29.8,29.4,29.6,29.1,29.6,29.5,28.8,29.0,29.5,29.1,28.3,29.3,29.6,28.7,28.8,29.4,29.2,28.8,29.5,29.6,29.5,29.3,30.1,29.7,29.7,29.2,29.4,28.6,28.6,27.8,27.3,27.4,27.7,28.2,27.9,28.5,28.6,28.3,28.8,28.9,28.3,28.6,29.1,29.6,29.5,29.8,29.9,29.7,29.5,29.5,29.0,28.8,28.6,28.7,29.1,28.2,28.5,29.1,29.1,28.9,29.2,28.5,27.9,27.5,27.9,27.5,27.7,27.7,27.8,27.6,27.6,28.2,28.1,28.0,29.4,29.1,29.2,29.2,29.0,28.6,28.7,28.2,28.0,28.2,28.3,28.5,26.8,28.4,28.0,28.9,28.2,27.5,28.3,26.5,28.0,25.5,27.0,25.5,24.3,22.8,23.0,21.3,23.6,21.9,22.0,25.5,24.8,26.5,26.9,26.9,26.3,23.5,25.4,22.0,23.8,23.1,24.1,23.7,26.3,26.0,28.0,28.0,26.6,28.5,27.3,28.8,28.8,29.5,29.3,28.8,28.5,28.8,28.6,29.0,29.1,29.5,28.7,29.1,29.6,29.5,29.5],[6.0,3.3,1.7,0.8,2.3,4.3,7.1,9.5,7.1,7.2,12.0,11.1,10.4,11.8,15.2,13.1,12.5,15.5,16.1,15.7,17.7,16.2,17.8,19.6,18.8,17.4,15.9,19.1,18.8,15.1,14.3,18.4,16.4,12.5,17.3,18.7,15.4,11.8,18.2,18.7,14.8,17.4,19.2,18.6,18.0,20.8,21.5,22.7,22.4,23.8,25.1,24.7,24.0,23.7,24.4,25.1,25.5,25.6,26.3,25.2,26.9,26.1,27.9,27.5,27.3,26.1,27.1,28.0,28.2,28.9,28.5,29.7,29.5,29.9,29.4,29.3,29.3,29.5,29.2,30.0,30.0,30.0,30.4,30.6,30.7,30.9,30.8,30.9,30.5,30.7,30.7,30.4,30.2,30.0,30.0,29.9,29.9,29.7,29.8,29.9,29.8,29.4,28.5,28.9,27.5,27.7,26.4,25.5,24.6,24.5,24.1,22.0,25.5,24.0,25.4,25.0,26.1,23.6,23.6,25.4,25.3,25.2,25.0,25.9,26.2,24.8,24.9,24.4,22.9,25.7,23.6,24.7,22.9,20.2,22.5,24.0,21.8,22.5,23.8,24.6,22.9,23.7,24.4,25.3,24.8,25.0,25.9,26.9,26.3,26.5,26.9,27.3,28.0,28.6,28.6,28.2,28.9,28.0,28.3,27.2,26.6,27.3,28.4,28.4,29.3,29.1,28.3,29.1,29.2,29.2,29.4,28.8,29.4,29.2,28.4,28.9,29.5,29.5,29.7,29.3,29.6,29.4,29.2,29.2,28.8,29.2,29.2,28.0,28.8,29.2,28.6,27.9,28.8,29.2,28.1,28.1,29.0,29.0,28.4,29.2,29.5,29.3,29.0,29.9,29.5,29.6,28.7,28.9,27.8,28.0,26.4,26.1,26.6,26.8,27.4,27.0,27.8,28.0,27.3,28.0,28.4,27.9,27.8,28.7,29.2,29.2,29.3,29.7,29.3,29.3,29.2,28.6,28.6,28.0,28.4,28.8,27.8,27.9,29.0,28.7,28.1,28.7,28.0,26.8,27.3,26.8,26.3,26.4,25.8,26.9,26.9,26.5,27.9,27.7,27.4,28.9,28.7,28.9,28.9,28.7,28.2,27.8,27.5,27.2,27.5,27.5,28.0,25.7,28.1,27.3,28.8,27.9,26.9,27.4,25.7,27.3,24.6,26.0,24.2,23.3,20.8,21.6,20.9,22.5,20.4,21.4,24.2,24.1,26.3,26.9,25.4,25.3,22.6,24.3,21.2,22.3,22.3,23.6,23.2,25.7,24.6,27.5,27.5,26.6,28.3,27.6,28.5,28.7,29.3,29.1,28.4,27.8,28.3,28.0,28.3,28.8,29.3,28.4,29.1,29.6,29.5,29.5],[7.3,5.0,3.5,2.0,0.8,1.4,3.3,4.7,4.9,4.9,5.7,7.9,7.2,7.5,9.6,10.2,9.4,9.8,12.4,11.4,13.5,12.1,13.3,15.3,15.9,13.5,12.6,13.6,14.0,13.4,12.9,14.0,13.4,10.2,13.2,12.0,11.7,9.6,12.0,15.0,11.2,12.7,14.9,15.7,13.9,17.4,17.2,18.8,17.8,20.7,22.4,21.5,20.6,20.8,20.5,22.1,22.9,23.9,23.1,22.5,23.7,23.0,25.4,25.1,24.6,23.3,24.7,25.5,25.9,27.4,26.7,28.4,27.8,27.5,27.0,26.6,27.1,26.8,26.7,27.7,29.0,28.8,29.6,29.8,30.2,30.4,30.0,30.5,29.8,30.0,30.0,29.7,29.2,28.8,28.2,28.4,28.0,27.8,27.9,28.2,27.7,27.9,25.6,26.6,25.7,26.2,25.4,23.9,24.1,22.9,23.1,22.3,24.4,22.8,25.0,23.6,25.9,24.8,22.3,24.4,22.9,22.2,20.0,23.9,23.8,23.7,22.4,21.0,20.9,23.5,20.6,21.1,21.8,18.9,20.2,20.9,19.7,20.1,20.3,22.6,20.7,21.0,23.9,23.5,23.7,23.6,24.1,24.6,24.1,24.8,24.9,25.0,25.9,27.1,27.3,26.5,26.9,25.6,25.0,25.6,24.8,25.8,26.2,25.0,27.5,26.7,26.1,27.0,27.4,27.4,28.0,27.1,27.9,27.5,26.3,26.8,27.9,27.9,27.8,26.1,27.2,27.5,26.9,27.6,26.9,27.6,27.4,26.0,26.6,27.5,26.9,25.9,26.8,27.6,26.2,25.7,27.5,27.0,25.7,27.2,28.1,27.6,27.0,28.5,27.9,27.3,25.5,25.9,24.9,23.9,22.5,25.2,23.0,24.9,25.2,24.6,24.8,25.6,23.7,24.5,25.8,25.3,24.7,26.7,27.1,27.0,27.8,28.1,27.2,27.0,26.8,25.9,26.6,25.0,25.9,26.6,25.6,24.6,25.9,26.5,25.6,25.3,24.3,24.3,23.8,24.9,23.6,24.0,22.8,24.8,24.2,24.8,24.9,24.7,25.2,27.2,26.4,27.1,26.3,26.5,25.9,25.4,25.4,24.0,25.4,24.5,25.1,22.4,24.3,23.6,25.5,24.9,24.5,24.9,24.4,25.3,22.0,24.0,22.5,20.5,19.6,20.8,19.9,21.2,20.4,21.2,22.2,22.1,24.4,26.2,25.9,24.8,22.5,23.9,21.0,21.2,21.2,22.4,22.3,24.5,23.7,24.5,24.6,24.4,24.6,24.6,26.1,25.4,27.3,27.1,25.2,24.9,25.7,25.5,26.4,26.5,27.4,25.7,27.1,27.6,27.4,27.7],[8.6,6.7,5.1,3.4,1.5,0.8,1.2,2.5,3.0,3.0,3.8,4.7,4.7,4.2,5.3,5.9,6.5,6.7,8.2,8.7,10.3,8.6,10.6,11.1,11.9,11.5,10.6,12.2,12.4,10.3,11.1,12.8,11.0,9.4,12.6,14.1,10.9,8.6,13.1,13.4,10.5,12.8,14.1,14.4,14.3,16.2,16.0,18.0,17.5,19.0,20.1,19.3,19.4,20.4,20.5,20.3,22.4,23.7,22.8,22.1,22.7,22.1,24.2,24.2,24.2,22.7,24.6,24.5,25.2,25.7,25.1,27.0,27.0,26.8,26.4,25.4,25.4,25.7,26.1,26.9,28.5,28.4,29.1,29.3,29.8,29.9,29.8,30.3,29.0,29.4,29.6,29.0,28.7,28.3,26.6,27.1,26.2,26.5,26.4,26.7,26.6,26.4,25.3,25.6,24.4,25.1,24.9,24.0,22.8,22.5,22.6,22.7,24.7,24.0,24.5,23.7,24.0,23.6,21.7,22.3,20.8,20.5,20.0,21.3,21.2,21.1,19.5,19.7,19.1,21.3,19.7,19.7,21.1,19.3,19.1,19.5,20.3,20.1,19.0,21.6,21.2,21.2,21.6,22.5,24.0,22.6,23.0,24.1,23.5,24.3,23.6,24.7,24.8,25.5,25.9,25.2,25.7,24.6,24.1,24.9,25.0,24.6,24.1,23.8,26.1,25.2,25.3,25.3,25.6,25.6,26.3,25.1,25.6,25.7,25.0,24.6,25.3,26.1,25.8,24.6,25.1,25.1,24.7,25.3,24.9,25.4,25.4,24.5,25.0,25.4,25.2,24.9,25.0,25.7,25.1,24.5,25.5,25.5,24.3,25.4,26.0,25.9,25.3,26.3,25.8,25.8,24.7,24.3,24.0,23.4,22.6,23.2,21.9,23.4,23.9,22.4,22.9,23.6,22.4,23.1,24.3,24.3,22.8,24.5,25.0,25.4,25.6,26.1,25.3,24.6,24.8,23.9,24.8,24.0,23.8,24.8,24.0,23.5,24.0,24.7,24.0,23.8,23.0,23.3,21.8,23.4,22.1,22.5,21.4,22.6,22.2,23.5,22.7,22.8,23.5,25.6,24.8,25.0,24.6,24.3,24.2,24.6,24.0,23.7,24.4,24.1,24.2,21.5,23.7,23.3,25.6,24.1,24.4,24.8,24.3,24.4,21.7,23.0,21.7,19.6,19.5,20.6,20.3,22.7,20.6,22.4,24.6,23.0,24.3,24.9,24.9,24.7,22.7,23.9,21.9,22.8,21.7,22.4,21.7,23.7,22.9,24.2,23.6,24.4,24.5,24.1,25.3,25.0,26.0,25.4,24.1,24.6,24.6,24.7,24.8,24.7,25.4,24.9,24.7,25.8,26.0,26.3],[10.1,8.6,6.7,5.3,2.8,1.4,0.8,1.0,1.9,2.3,2.0,2.3,3.7,3.0,3.6,4.4,4.6,3.8,5.1,5.5,6.8,6.7,7.7,8.8,10.0,10.0,10.1,10.8,12.4,10.5,11.2,11.9,12.4,11.2,14.1,13.2,12.8,11.7,12.4,13.8,11.4,13.8,13.4,14.3,14.6,14.5,14.3,16.1,15.6,18.4,18.6,18.7,18.3,18.6,19.1,18.8,21.5,22.5,21.4,20.1,21.3,20.8,22.7,23.1,23.7,21.9,24.7,23.9,24.9,25.4,24.2,26.5,25.6,24.8,25.1,23.9,24.9,25.3,25.9,26.5,28.5,28.2,29.4,29.5,29.4,30.0,29.7,30.1,28.9,29.5,29.5,28.9,29.1,28.5,27.0,27.4,26.5,25.8,25.7,25.2,24.6,25.2,23.3,24.7,24.1,23.8,24.2,22.1,21.4,21.4,21.3,19.7,22.9,21.8,22.9,22.4,23.1,22.5,20.1,21.7,21.3,19.8,19.0,20.6,20.9,20.9,19.2,18.9,19.0,20.4,17.8,19.1,19.3,17.2,16.6,17.3,18.8,18.0,17.0,19.6,19.4,18.7,20.8,22.0,20.8,21.8,21.9,22.8,21.8,23.3,22.0,22.4,23.4,24.6,25.3,24.4,24.0,22.8,21.9,22.3,22.9,23.1,23.1,20.9,24.6,22.5,23.4,23.2,24.4,24.3,25.2,24.0,24.8,24.3,24.4,22.9,24.1,24.7,24.8,22.9,23.9,24.1,23.1,23.7,23.0,24.2,23.9,23.4,22.9,24.1,23.8,24.3,23.2,24.2,24.6,23.2,23.8,24.0,22.4,23.3,24.9,24.1,23.5,25.1,24.5,23.9,21.8,22.1,22.6,20.7,22.0,22.6,21.9,23.3,23.5,21.2,22.2,23.5,21.5,21.9,22.8,23.4,21.3,22.8,23.3,23.6,24.9,25.2,23.7,23.0,23.1,21.7,23.0,22.4,22.1,23.2,22.3,21.3,22.6,23.0,21.7,21.8,20.8,22.3,20.1,22.5,20.6,21.1,21.3,21.1,20.7,23.0,21.7,21.3,23.1,23.8,23.0,23.9,22.9,23.0,23.7,24.1,23.9,22.9,23.6,22.8,21.5,19.2,21.0,21.2,22.6,21.3,22.9,22.3,23.0,23.2,20.4,22.4,21.2,19.0,17.9,20.3,18.6,20.7,19.2,21.4,22.5,21.6,22.4,24.2,24.4,23.1,20.9,22.1,20.8,20.9,20.9,21.1,19.6,23.2,21.5,22.2,21.6,21.9,22.0,22.0,22.5,21.8,24.0,23.2,21.6,23.0,23.8,24.1,24.3,23.1,23.5,24.1,22.5,24.6,25.1,25.6],[10.0,8.5,6.5,6.1,2.9,2.1,1.0,0.8,1.0,1.3,1.6,1.4,1.9,2.0,2.1,2.7,2.9,2.5,3.2,4.3,4.3,5.6,6.1,7.3,9.1,7.9,8.6,10.2,9.7,8.5,11.3,10.7,10.8,9.0,13.5,12.9,11.7,11.6,13.5,14.3,12.1,14.6,13.3,15.4,15.1,16.0,15.0,16.6,15.9,18.9,19.3,18.9,19.5,19.2,19.5,19.8,20.8,23.8,21.9,20.1,22.0,20.7,22.9,24.3,23.7,22.2,23.8,24.2,25.3,25.6,24.2,26.2,24.9,23.9,25.4,23.5,25.1,25.2,26.2,26.6,28.7,28.2,29.4,29.4,29.5,30.1,29.8,30.3,29.2,29.8,29.7,28.8,29.2,28.5,26.3,26.9,25.1,24.3,24.1,24.9,24.9,25.4,24.1,24.7,24.6,25.6,24.9,24.7,23.2,22.8,22.6,21.5,23.3,23.2,21.9,21.4,22.5,22.2,21.5,22.3,20.5,20.7,19.3,21.1,20.1,21.5,18.5,18.7,19.5,20.5,18.3,19.8,21.0,18.8,18.8,18.6,19.0,19.3,18.4,20.9,21.7,21.2,21.5,22.0,23.7,22.6,22.0,23.5,23.1,23.5,22.3,23.4,23.1,24.8,25.7,24.7,24.3,22.9,22.8,23.5,24.5,24.4,22.9,22.1,24.2,22.6,24.1,22.8,24.9,24.3,25.6,24.2,24.7,24.1,24.9,23.2,24.3,24.9,24.8,22.6,24.1,24.1,23.3,24.2,23.5,24.0,24.0,23.8,22.9,24.0,24.0,24.6,23.6,24.4,24.7,23.5,24.1,23.9,22.9,23.8,25.1,23.8,22.9,25.3,24.1,23.4,21.7,21.9,22.2,20.5,22.2,23.7,22.2,23.6,24.2,21.1,21.3,23.9,21.2,21.2,23.0,23.8,21.6,23.1,23.9,23.6,24.7,25.1,23.5,23.3,22.9,21.8,23.0,22.9,22.3,22.9,22.4,21.8,23.1,23.0,21.5,21.4,20.1,22.2,19.7,23.1,20.7,21.2,20.7,20.4,20.9,22.4,21.5,21.2,23.9,24.3,23.5,23.8,22.6,23.4,24.1,24.8,24.3,24.2,24.0,23.9,21.5,20.0,20.9,21.4,22.7,21.9,24.4,23.2,23.9,23.8,21.2,22.9,21.6,19.4,20.0,22.4,20.7,21.7,20.5,21.2,23.2,20.5,23.2,20.9,22.5,23.0,21.2,23.1,21.9,22.6,23.1,22.6,21.6,23.5,23.0,22.8,22.2,23.6,23.5,22.7,23.5,22.2,23.9,22.3,21.3,24.0,23.7,24.5,24.7,23.4,23.6,24.4,22.8,24.4,25.3,26.0],[9.7,9.0,6.7,5.5,3.8,2.7,1.5,1.0,0.8,0.9,1.9,1.5,1.9,2.0,2.3,2.7,2.8,2.8,3.5,4.6,4.5,5.0,6.8,8.0,8.1,8.5,8.4,10.1,9.9,8.5,11.7,10.9,9.3,7.1,12.1,9.8,9.3,9.7,11.4,11.4,9.1,12.6,11.6,12.9,13.1,14.5,12.9,14.4,14.7,17.3,18.0,17.3,17.8,17.6,18.4,19.2,20.2,22.9,21.7,19.8,21.6,20.4,22.1,23.9,22.9,21.5,23.5,23.9,25.3,25.1,24.0,25.7,24.2,23.7,23.8,22.5,24.0,24.1,25.5,26.2,28.5,28.2,29.1,29.5,29.8,30.1,30.1,30.3,29.3,29.7,30.0,28.9,29.3,28.4,25.3,26.3,24.6,23.9,23.8,24.5,23.9,24.8,23.3,24.5,25.2,25.3,25.9,25.1,21.6,21.6,22.0,19.7,22.3,21.1,22.1,23.8,22.0,22.6,21.9,23.3,20.0,19.3,19.7,20.1,19.2,20.1,17.7,19.3,17.9,20.5,18.3,19.3,21.0,16.7,17.2,17.8,18.1,17.2,18.0,19.4,18.6,20.0,21.5,22.9,23.3,21.9,22.9,22.3,23.6,23.4,23.9,23.1,23.1,25.2,24.6,25.3,23.9,24.7,22.0,23.5,23.6,24.0,22.6,20.9,24.4,22.6,23.1,22.7,24.3,23.9,25.1,23.9,24.5,24.1,24.1,23.2,24.1,24.7,24.4,22.3,23.6,23.7,23.4,24.2,23.3,24.1,23.9,23.0,22.3,24.0,24.0,23.5,23.4,24.1,24.2,23.1,24.4,24.2,23.3,23.9,24.9,24.0,23.6,24.9,24.5,24.2,23.2,22.6,22.9,21.3,21.7,23.3,21.9,22.3,22.2,20.5,20.9,22.2,20.4,20.9,22.5,22.7,21.2,23.0,23.8,23.3,24.6,24.8,23.0,23.1,23.0,21.9,22.9,22.1,21.8,22.8,22.7,21.1,22.6,23.5,22.1,21.8,20.7,22.3,20.0,22.2,19.9,21.7,20.5,20.6,22.4,22.2,21.7,21.8,23.3,24.4,23.0,23.6,22.4,23.1,23.0,24.1,23.3,23.9,24.3,23.9,22.3,20.4,21.0,21.2,22.1,21.6,22.9,22.9,23.6,23.6,20.6,23.0,20.4,19.0,18.1,20.6,18.3,22.0,17.7,18.2,22.2,19.7,22.7,23.8,23.1,22.7,19.2,21.7,19.9,21.4,19.9,22.3,21.4,25.0,22.3,21.8,21.0,22.5,22.9,22.1,23.6,22.5,23.8,23.1,21.4,22.9,23.6,24.5,23.8,23.2,23.8,23.6,22.8,23.7,24.2,24.8],[10.2,8.1,6.1,4.9,3.5,2.4,1.7,1.4,0.9,0.8,0.9,1.2,1.7,1.4,1.9,2.6,3.3,2.7,3.4,3.5,3.9,4.7,4.9,5.9,5.8,6.4,7.4,9.8,9.4,6.8,9.7,9.7,8.8,7.8,11.7,11.1,9.5,10.4,10.0,10.1,8.6,11.0,9.7,10.6,12.2,14.2,13.4,15.3,13.9,17.0,17.1,17.1,16.4,14.7,16.1,18.2,18.8,21.4,20.4,19.1,20.3,19.9,21.8,20.9,21.3,20.6,22.7,21.4,21.7,22.3,21.5,22.8,22.9,21.2,21.3,21.4,23.6,23.3,24.1,25.3,27.6,26.9,28.2,27.8,28.0,29.2,29.3,29.7,28.3,28.8,29.0,28.4,27.1,27.9,25.1,25.9,25.0,22.7,23.8,22.4,21.9,23.2,19.6,21.8,21.6,21.9,23.5,20.8,20.6,19.4,19.3,18.4,21.7,19.1,20.6,20.3,21.4,19.7,18.3,21.4,18.6,16.5,17.9,19.3,17.9,19.4,16.7,17.4,18.4,18.8,15.6,17.1,18.9,15.2,14.0,14.7,15.7,16.2,14.6,18.5,17.8,16.8,17.8,20.3,19.5,19.3,20.1,20.6,19.4,21.6,20.1,19.9,20.5,22.0,22.5,21.6,21.2,19.6,20.9,20.6,19.5,21.5,20.7,20.4,23.3,21.3,20.9,22.2,23.1,22.9,23.0,22.6,22.2,23.0,23.5,21.8,22.3,22.9,22.9,20.8,22.0,21.9,21.9,22.3,21.7,21.3,22.1,22.5,20.9,21.5,22.5,22.2,21.1,22.0,23.3,22.1,22.2,22.8,22.1,22.2,23.5,22.5,22.3,24.0,23.7,22.9,21.1,21.2,21.8,19.7,19.9,21.0,18.2,20.3,20.7,19.8,20.0,21.3,19.4,19.7,21.8,22.0,20.0,21.4,21.6,21.6,22.4,22.6,21.5,21.2,21.2,20.6,21.6,21.2,20.1,20.7,21.4,20.4,20.8,21.1,20.6,20.4,20.0,21.2,19.3,20.7,19.0,19.4,18.0,19.8,19.1,19.6,19.5,18.9,21.3,22.3,20.6,21.6,20.9,21.5,22.5,21.4,21.6,19.9,22.6,20.7,20.9,19.0,20.0,19.8,21.3,20.3,20.3,20.4,21.4,21.7,19.4,20.8,19.6,17.9,17.5,19.8,19.0,23.0,18.8,18.7,23.4,19.3,19.8,20.2,21.5,20.1,18.9,19.6,19.6,19.9,19.5,20.5,18.9,22.2,20.4,19.8,18.8,19.6,20.2,20.4,21.0,21.4,22.6,21.8,20.8,20.3,22.7,22.1,22.5,21.4,21.6,22.3,21.2,22.2,22.3,23.1],[9.9,8.9,6.7,6.7,4.4,2.9,1.8,2.2,1.5,0.8,0.8,0.9,1.4,1.6,1.9,1.9,2.8,2.5,3.4,3.6,3.5,5.1,5.2,6.8,6.6,8.2,8.0,8.8,9.0,8.8,10.5,10.4,10.4,9.7,11.7,10.2,11.3,11.3,13.4,12.3,11.3,13.0,12.3,11.9,13.8,14.9,12.7,15.3,14.9,17.5,18.0,16.6,16.4,15.8,17.6,18.5,19.3,21.3,21.0,19.1,20.1,19.2,21.8,21.1,22.4,21.4,23.7,22.3,23.2,23.0,22.4,24.4,23.9,22.0,23.3,21.8,23.9,24.1,24.9,25.8,27.9,27.4,28.7,28.6,28.6,29.4,29.3,29.8,28.2,29.1,28.9,28.5,28.6,27.9,26.1,26.3,25.2,23.3,24.0,23.7,23.1,22.9,21.7,22.4,22.5,22.1,23.5,20.6,20.1,20.1,20.2,18.0,21.8,20.8,21.4,21.6,22.2,21.4,20.4,21.5,20.6,18.3,19.2,20.4,18.9,19.7,17.5,18.2,17.2,19.0,16.7,17.0,19.1,15.5,15.5,15.5,17.2,16.9,15.4,17.5,17.7,17.6,19.1,19.3,19.2,19.4,20.1,20.4,19.3,21.3,20.0,20.7,20.9,22.5,22.9,22.2,21.8,20.5,21.0,20.6,19.9,21.7,21.3,20.5,22.9,21.2,21.2,22.2,23.4,23.0,23.5,22.6,22.8,22.4,23.2,21.7,22.2,23.1,23.3,21.4,22.7,22.5,22.0,21.8,21.6,22.2,22.3,22.4,21.5,22.2,22.5,23.0,22.0,22.6,23.0,22.1,22.6,22.8,21.6,22.0,23.6,22.7,21.7,24.1,23.3,22.3,20.2,21.0,21.7,19.7,20.7,21.4,20.1,22.3,22.5,20.4,21.3,22.5,20.9,20.7,21.9,22.6,20.5,21.6,22.2,21.7,23.3,23.7,22.1,22.0,21.6,20.9,21.5,21.7,20.9,21.5,21.3,20.6,21.5,21.6,20.3,19.8,19.4,21.4,19.3,21.4,19.4,19.9,19.5,19.8,18.5,20.5,20.3,19.5,21.8,22.0,21.0,22.0,21.4,21.6,22.9,22.2,22.5,21.0,22.3,21.0,20.5,18.8,20.1,19.8,21.0,20.2,21.2,21.3,21.6,21.8,18.7,21.2,20.3,17.9,17.2,20.2,18.0,20.8,20.2,20.1,23.1,20.6,20.6,20.9,21.9,21.4,20.4,21.3,20.7,20.3,18.8,19.0,17.8,22.1,20.0,20.6,20.0,20.3,20.8,21.0,21.5,20.5,22.6,21.7,20.6,22.3,22.5,22.7,22.9,21.5,21.7,22.9,21.3,22.4,23.6,24.3],[11.1,11.0,8.2,8.1,5.2,3.1,2.0,1.7,1.9,1.0,0.8,0.8,0.9,1.1,1.4,1.7,2.0,2.2,3.2,3.5,3.1,5.4,5.3,6.0,6.3,7.2,6.7,8.1,8.8,6.3,10.3,10.0,9.4,7.9,11.2,10.8,10.7,11.2,11.7,11.3,10.4,11.8,12.1,13.1,12.9,14.1,12.8,14.9,14.9,18.0,18.7,17.3,16.5,17.4,17.1,18.7,19.5,23.0,21.9,19.3,21.4,19.6,21.9,23.2,21.8,19.5,23.4,23.3,24.3,23.7,22.4,24.3,23.5,21.9,23.1,21.6,22.9,22.6,24.5,25.6,28.4,27.9,29.2,29.2,29.5,29.9,29.7,30.0,29.0,29.2,29.3,28.6,28.6,28.3,25.2,26.1,23.6,22.7,21.8,22.6,22.4,23.3,22.4,23.1,24.3,25.0,23.8,24.8,20.7,20.8,21.1,20.0,21.7,21.7,20.7,22.2,21.2,21.0,19.6,21.0,19.4,17.3,18.6,19.8,18.5,19.9,17.1,16.6,16.4,19.2,15.8,16.9,18.9,16.3,16.8,15.8,16.3,17.3,15.0,20.3,17.2,18.0,18.9,21.7,22.6,20.9,20.8,23.5,22.6,22.6,20.8,21.6,21.7,23.1,23.9,23.1,22.3,23.1,20.7,22.8,22.9,23.6,21.8,20.6,22.1,20.5,22.8,22.1,23.9,23.1,24.3,22.8,23.0,23.0,23.6,21.8,23.4,24.1,23.8,21.2,23.2,23.1,22.0,22.7,21.7,22.3,22.7,22.1,20.9,22.2,22.9,22.1,21.9,22.7,23.4,21.7,22.8,22.9,21.8,22.7,24.0,23.1,22.2,24.3,23.4,22.7,21.3,21.3,21.6,19.9,20.2,21.2,19.4,20.9,22.2,20.5,19.5,21.7,19.5,20.2,21.5,21.8,20.2,21.5,22.3,21.8,23.5,23.3,21.5,21.7,21.3,20.4,21.4,21.1,20.7,21.0,20.8,20.5,21.3,21.9,20.6,20.0,19.7,20.8,19.0,21.0,18.9,19.9,18.9,20.5,20.1,20.9,20.6,20.6,23.1,23.1,21.6,22.0,20.8,22.6,22.5,23.0,21.9,22.3,22.5,22.1,21.2,19.1,20.8,20.8,21.7,20.6,23.2,21.4,23.8,23.0,20.2,22.4,20.4,18.2,16.9,20.8,19.8,21.3,18.0,17.9,19.2,17.3,19.0,18.7,20.2,19.6,17.8,21.8,19.6,19.9,20.9,21.1,20.5,23.8,22.0,21.3,20.9,23.0,22.4,21.2,22.0,21.1,22.1,21.5,20.4,22.4,22.4,23.0,22.6,22.1,22.1,22.6,21.6,22.8,23.4,24.3],[10.3,10.6,7.9,7.2,4.9,3.5,2.4,2.1,1.6,1.7,1.2,0.8,0.8,0.9,1.4,1.6,1.5,1.9,2.6,3.1,3.0,3.8,4.5,5.5,7.1,5.6,6.5,7.8,7.7,6.8,9.1,9.2,7.0,6.9,10.3,9.5,8.6,10.8,11.2,10.7,9.5,11.2,10.6,11.0,11.9,13.4,12.6,13.8,13.5,16.1,17.8,17.8,15.4,16.0,17.5,18.2,19.4,21.9,21.3,19.0,21.3,19.8,21.8,21.1,21.5,21.0,23.2,22.3,24.0,22.8,21.6,24.1,23.4,23.0,23.0,22.7,24.2,24.3,25.3,26.0,28.0,27.7,28.8,28.8,28.9,29.7,29.7,30.0,28.9,29.4,29.2,28.4,28.4,28.4,25.6,27.0,25.0,24.0,23.7,23.9,23.0,22.8,21.3,21.3,23.4,24.1,24.6,23.7,21.3,19.6,22.1,18.8,20.8,18.3,19.7,19.7,20.8,21.0,17.1,20.3,19.0,17.9,17.1,19.8,18.5,19.7,17.4,17.7,18.2,20.2,16.4,18.9,19.5,15.8,16.8,16.5,15.6,15.3,17.1,20.1,17.9,18.3,18.9,22.1,20.8,19.3,21.2,21.6,20.6,22.0,21.8,20.9,21.3,23.4,23.4,24.0,21.1,22.2,21.6,22.5,21.6,23.0,22.1,21.5,23.3,22.0,22.2,22.5,23.8,22.8,23.9,23.3,23.0,23.0,24.0,22.9,23.4,24.0,23.9,21.7,23.6,23.6,23.2,23.5,22.8,22.9,22.9,22.8,21.9,22.4,22.7,21.9,22.2,22.7,23.7,22.1,23.1,22.9,22.6,23.3,24.1,23.3,22.8,24.8,24.1,24.0,22.1,22.2,22.1,20.5,20.1,21.2,19.7,20.8,21.7,19.8,20.3,21.6,20.0,21.0,22.5,21.7,20.5,22.7,23.0,22.6,24.2,24.2,23.0,22.6,22.1,21.5,22.2,21.1,20.5,21.9,21.0,20.1,21.6,22.5,21.4,20.9,20.3,20.9,18.8,20.5,18.8,20.4,19.4,20.0,20.3,20.5,21.0,20.2,22.6,23.0,21.5,22.4,20.9,22.2,22.7,22.7,21.8,21.6,22.3,21.8,21.5,19.2,20.8,20.0,21.7,21.6,22.0,21.2,22.3,21.8,19.5,21.8,20.0,18.2,16.9,21.5,18.4,23.8,20.1,18.6,21.7,18.1,22.5,21.0,21.1,18.7,16.8,19.8,19.0,21.1,20.5,21.5,21.7,23.5,20.9,20.6,19.5,21.6,21.9,21.7,22.4,21.6,23.0,21.9,21.4,22.2,22.5,22.9,22.4,22.1,22.1,22.3,22.0,22.8,23.1,23.9],[10.2,10.1,7.4,7.0,4.9,3.9,2.4,1.9,1.6,1.4,1.7,1.0,0.9,0.8,0.9,1.4,1.5,1.3,2.2,2.8,2.6,3.6,4.2,5.2,6.3,6.0,6.6,8.7,9.0,6.7,9.1,8.5,9.0,8.1,10.9,9.8,9.3,11.0,10.1,9.9,10.8,11.8,10.6,10.0,12.6,14.3,12.0,13.9,13.7,16.1,17.3,16.0,15.5,14.8,16.0,17.4,18.2,20.6,20.7,18.5,21.0,19.9,21.5,21.6,21.8,20.7,22.5,21.9,21.4,22.7,22.2,23.5,24.0,22.9,22.8,21.9,23.5,23.0,23.7,25.1,28.1,27.2,28.2,27.7,27.8,29.0,29.1,29.4,28.0,28.5,28.4,27.3,27.8,27.8,25.5,26.6,24.9,23.6,24.0,23.7,23.3,23.1,20.7,21.9,22.0,21.6,21.6,19.2,19.5,19.0,18.7,17.8,20.1,18.7,20.0,20.7,19.9,20.0,18.2,20.2,18.4,16.4,17.6,19.0,17.6,18.7,15.8,16.7,15.9,17.8,16.5,17.3,18.0,15.8,15.2,15.0,16.4,16.3,14.7,17.0,17.9,16.2,17.5,18.7,18.2,18.6,19.3,19.1,18.8,20.0,18.8,19.8,19.3,21.1,21.4,22.1,20.8,19.9,20.9,19.5,19.0,20.3,20.7,19.9,22.4,20.9,21.0,21.7,22.2,21.5,21.3,21.2,20.7,21.4,22.0,21.2,21.3,22.0,22.0,20.2,21.2,20.9,21.2,20.9,21.0,20.4,20.8,21.3,20.4,20.6,21.1,20.9,20.7,21.1,21.8,21.7,21.6,21.9,21.9,21.8,22.9,22.1,22.0,23.5,23.2,22.8,21.0,21.4,21.6,20.3,19.5,20.0,17.9,19.9,20.6,18.6,19.2,20.6,18.9,18.7,20.9,21.0,19.3,20.7,21.1,20.8,21.4,21.6,20.9,20.8,20.6,20.4,20.6,20.4,19.6,20.2,20.4,19.9,20.6,20.9,20.1,20.2,19.7,20.7,19.3,19.5,18.2,17.9,17.3,18.4,17.8,18.6,18.8,19.1,20.7,21.2,20.2,20.3,19.9,20.7,21.5,20.7,20.3,20.2,21.3,21.0,21.2,19.1,21.1,20.4,21.5,21.0,21.3,21.3,21.4,22.1,18.9,20.7,19.5,17.9,17.1,20.0,17.7,22.4,20.2,19.3,21.5,18.8,18.4,19.0,20.1,19.3,18.1,18.8,20.8,19.0,18.6,19.0,17.4,21.2,18.7,20.2,19.2,19.9,21.0,21.6,21.6,21.7,22.4,21.4,21.0,21.5,21.8,21.5,20.9,20.2,20.2,21.4,20.3,20.9,22.0,22.6],[11.3,10.6,8.0,8.3,6.0,4.4,3.5,3.1,2.3,2.0,1.6,1.9,1.3,0.8,0.8,0.9,1.4,1.4,2.3,2.5,2.4,4.6,4.6,6.0,7.0,7.1,7.9,8.9,9.5,8.3,10.5,10.4,10.2,10.1,12.1,10.3,10.7,12.1,11.8,12.5,11.9,13.2,12.6,12.5,13.7,15.7,13.6,15.5,15.2,16.8,17.3,16.9,16.4,16.5,18.4,18.8,19.4,22.5,21.5,19.6,21.6,21.1,22.0,22.5,22.6,22.8,23.5,22.3,23.5,23.4,23.4,24.4,25.1,22.9,24.4,22.1,24.4,23.8,25.1,25.6,27.9,27.8,28.9,28.7,29.2,29.5,29.3,29.9,28.6,29.4,28.9,28.4,28.9,28.4,26.7,26.4,25.7,23.8,23.7,24.1,24.3,23.3,22.6,22.4,23.7,24.2,24.9,21.2,21.0,20.5,21.0,18.6,21.4,21.1,21.1,22.6,21.4,21.5,19.5,21.0,20.9,18.0,19.9,20.2,18.9,19.3,17.7,18.3,17.9,19.5,18.1,18.2,19.0,15.9,16.0,15.9,17.0,15.9,15.7,17.6,17.7,17.7,19.1,18.7,19.4,20.2,19.5,20.8,20.4,22.3,20.5,22.0,21.9,23.4,22.7,23.4,22.9,22.3,22.3,21.9,22.0,22.7,22.8,21.4,23.3,21.5,22.9,22.7,23.5,23.2,23.4,23.1,22.8,23.0,23.7,22.3,22.8,23.8,23.5,21.3,23.0,22.8,22.4,22.6,22.4,22.1,22.6,22.6,22.0,22.2,22.9,22.7,22.2,22.4,23.1,22.2,22.6,23.1,21.9,22.4,24.1,23.2,22.1,24.2,23.5,22.9,21.4,21.8,22.1,20.9,21.4,21.6,20.4,22.2,22.7,20.1,20.8,22.8,20.7,20.5,22.3,22.7,21.2,22.2,22.7,22.5,23.3,23.4,22.3,22.3,22.3,21.5,22.0,21.9,21.6,21.9,21.4,21.3,22.2,21.9,21.0,20.9,20.2,21.7,20.0,21.5,19.5,20.1,19.3,19.8,19.4,21.2,21.1,20.6,22.8,22.9,21.8,22.3,21.2,22.4,23.7,23.0,22.5,22.8,22.6,22.5,22.1,20.4,21.8,20.8,22.5,21.5,22.5,22.2,23.0,23.0,20.1,21.1,21.2,19.0,17.1,19.4,17.9,22.2,20.0,21.1,22.5,21.1,20.4,20.1,20.4,21.2,19.6,20.6,20.2,20.0,18.6,19.3,17.8,22.6,20.1,22.1,21.4,21.9,22.7,21.8,22.8,21.7,22.4,21.8,20.8,23.1,23.5,23.9,22.7,21.9,22.1,23.2,21.7,22.7,23.9,24.5],[11.7,10.5,9.6,8.9,6.3,4.7,3.5,3.7,2.2,2.3,2.0,1.4,1.6,1.0,0.8,0.8,0.9,1.1,1.4,1.8,1.9,2.8,4.2,5.0,5.9,6.1,6.6,8.8,7.7,7.0,10.7,11.0,8.6,8.7,12.8,12.6,11.1,12.3,12.5,13.2,12.2,12.1,12.4,13.3,13.7,15.4,13.0,15.1,15.0,18.0,18.2,17.9,16.7,17.1,17.2,19.0,18.8,22.0,21.7,19.2,21.7,19.5,21.7,21.5,21.3,20.3,22.0,21.7,23.3,22.7,22.2,24.8,24.6,24.0,25.0,23.1,24.8,24.2,24.7,25.9,28.3,27.5,29.2,29.0,29.5,29.6,29.5,29.7,29.0,29.1,29.2,28.6,28.8,28.7,25.9,26.9,25.3,24.3,24.2,24.5,24.9,23.5,22.3,23.0,22.3,24.4,24.2,23.1,20.0,21.5,20.9,20.2,19.9,20.8,18.7,18.4,20.3,21.0,19.7,20.6,19.3,18.1,19.1,19.7,19.2,20.0,18.3,18.4,17.4,19.7,18.0,19.9,18.3,17.2,18.4,17.6,17.0,18.6,16.9,20.9,19.5,18.2,19.4,22.3,21.3,19.6,20.8,21.6,20.5,22.3,21.1,21.8,21.7,24.1,23.4,23.5,22.5,21.5,21.9,22.1,22.2,23.5,23.0,22.1,23.5,22.4,23.4,23.1,24.5,23.6,23.8,23.7,23.0,23.9,24.4,23.0,23.6,24.5,24.0,22.0,23.5,23.4,23.3,23.3,23.0,22.7,23.2,23.1,21.8,22.3,23.4,22.2,22.0,22.4,23.8,22.2,22.6,23.1,22.5,22.9,23.9,23.3,23.1,24.7,23.5,24.0,22.7,22.2,22.2,21.1,20.5,21.5,19.8,21.4,22.5,20.4,20.5,22.0,20.5,20.8,22.8,22.4,21.3,22.8,23.4,22.9,23.9,23.9,22.7,22.7,22.3,22.1,22.3,21.7,21.6,21.7,21.5,21.0,22.2,21.9,21.3,21.1,20.9,21.3,19.2,21.3,19.3,20.1,19.6,20.5,20.8,21.3,21.3,21.4,22.7,23.7,22.5,22.2,21.5,22.8,22.9,23.7,22.2,22.2,22.3,22.7,22.2,20.0,22.2,20.4,23.1,21.8,22.4,21.6,21.5,22.2,19.7,21.0,19.8,17.0,17.4,20.2,19.4,24.7,20.7,18.9,21.6,17.1,20.1,18.2,18.0,17.7,16.1,20.9,19.0,21.5,20.1,21.8,20.4,23.2,20.4,21.0,20.3,21.8,22.8,22.1,23.2,22.3,23.0,21.9,21.6,22.5,23.2,23.3,22.9,22.6,22.9,23.1,22.3,23.3,23.6,24.4],[12.2,11.2,9.9,8.9,7.0,4.6,3.3,3.5,2.8,2.8,2.6,1.9,1.6,1.6,1.1,0.9,0.8,0.9,1.5,2.0,2.0,2.8,3.7,4.7,5.3,5.1,5.4,5.9,7.1,6.5,7.3,7.6,7.2,8.3,14.0,11.0,10.1,12.0,11.3,11.1,10.5,11.3,10.7,11.7,13.4,14.8,13.9,15.1,14.2,17.3,18.0,17.0,16.7,16.6,16.9,18.4,18.9,22.1,21.6,20.4,22.0,20.7,21.5,21.8,22.2,20.8,22.6,22.0,21.8,23.0,23.0,25.1,24.6,24.4,24.3,22.7,23.9,23.6,24.2,25.0,27.8,27.3,28.5,28.4,28.5,29.5,29.4,29.8,28.5,28.7,28.8,27.3,28.2,27.8,25.6,26.5,24.8,24.1,24.3,24.3,25.0,22.9,21.9,22.2,22.5,23.1,23.6,22.8,22.7,21.8,21.5,19.6,22.5,20.6,19.7,20.3,20.4,21.3,17.3,20.7,19.8,18.9,19.2,19.3,18.5,19.4,16.9,18.9,17.5,19.3,18.2,19.4,19.4,18.0,18.0,17.1,17.6,18.3,16.9,19.7,19.8,18.4,19.6,21.0,20.6,19.6,20.8,21.4,21.3,22.4,21.3,21.9,21.9,23.5,23.6,23.1,22.1,21.2,23.0,22.3,21.6,23.0,23.7,21.9,24.1,22.8,23.2,23.0,24.2,23.4,23.9,23.4,23.1,23.5,23.6,23.5,23.6,24.3,24.0,21.7,23.6,23.8,23.6,23.6,23.1,22.8,23.1,23.3,21.9,22.3,22.9,21.9,22.0,22.4,23.1,22.2,22.7,23.2,22.8,23.0,24.2,23.1,22.8,24.4,23.6,23.9,22.1,22.0,22.3,21.4,20.1,21.0,19.4,21.1,22.1,19.9,20.5,22.1,20.3,21.3,23.1,22.5,21.3,22.9,23.2,22.7,23.8,23.7,22.7,22.7,22.2,22.1,22.3,21.8,21.4,21.6,21.2,21.3,22.0,22.0,21.2,21.2,20.4,21.4,19.5,20.7,19.0,19.8,19.0,20.1,19.8,20.4,21.1,21.0,22.3,23.7,22.8,22.6,21.7,22.8,22.8,22.9,21.9,22.0,22.0,22.3,22.4,19.9,22.3,21.0,23.2,21.8,22.8,21.8,23.2,22.6,20.6,21.8,21.1,18.9,19.2,21.2,18.5,24.8,20.2,19.9,24.7,18.6,20.6,20.2,18.7,19.9,18.2,21.0,20.1,22.5,19.8,22.5,20.9,22.6,20.1,22.3,21.1,22.2,23.0,22.0,23.0,22.3,22.9,22.0,21.7,22.6,22.9,22.8,22.3,22.1,22.3,22.9,22.7,22.9,23.0,23.7],[12.0,11.7,8.9,8.8,6.9,5.6,3.9,3.9,2.7,2.7,2.6,2.2,1.8,2.0,1.9,1.2,0.8,0.8,1.0,1.6,1.9,3.0,3.8,5.3,6.8,6.4,6.2,7.5,9.1,8.4,9.5,9.3,9.8,10.4,13.6,10.4,10.7,13.8,11.9,12.2,12.2,15.0,12.6,12.7,15.1,16.8,14.1,16.0,15.8,17.4,18.4,18.1,17.4,17.8,17.9,19.0,20.7,22.8,21.8,20.3,21.2,20.6,22.7,22.7,22.7,22.1,23.5,23.0,23.3,23.9,23.9,25.7,26.1,24.8,24.8,23.1,25.2,24.5,25.3,26.6,28.4,28.1,29.0,28.7,29.4,29.5,29.6,29.7,28.9,29.1,29.0,28.6,28.7,28.6,27.2,27.5,26.7,25.8,25.2,25.4,25.3,24.6,23.0,23.7,23.3,22.7,22.4,20.6,19.6,19.3,20.6,19.3,20.8,20.4,20.9,21.9,21.7,21.5,19.8,21.3,21.5,17.9,19.5,20.0,19.7,18.4,17.2,17.7,17.2,18.2,17.2,17.5,19.2,16.8,16.8,15.7,17.1,17.9,15.5,18.3,19.0,17.7,18.6,19.0,20.1,19.9,19.5,21.0,20.8,22.1,20.2,21.8,21.2,23.0,22.7,22.4,22.9,21.6,22.6,21.7,22.3,22.6,22.4,22.2,24.0,22.6,23.3,23.3,23.9,23.5,23.6,23.2,23.1,23.3,23.6,22.4,23.2,23.5,23.3,21.2,22.8,22.9,22.7,22.8,22.8,22.9,23.0,23.1,22.4,22.7,23.0,22.9,22.6,23.1,23.2,22.7,23.3,23.6,22.4,23.1,24.5,23.6,22.7,24.6,24.0,23.4,21.8,22.7,22.6,21.1,22.1,22.2,21.2,22.5,22.7,19.9,20.8,22.6,21.1,20.8,22.7,22.9,21.1,22.6,23.0,23.0,23.7,24.1,22.9,22.5,22.5,22.0,22.5,21.9,21.8,22.4,21.9,21.4,22.5,22.4,21.6,21.5,21.3,22.1,20.2,21.5,20.1,20.3,20.7,19.3,19.3,21.6,20.5,20.0,22.5,22.7,21.7,22.5,21.5,22.1,23.0,22.9,22.7,22.7,22.8,22.4,22.2,20.9,21.9,21.3,23.1,22.5,22.8,22.2,23.4,23.2,20.5,21.4,21.4,19.6,18.9,19.9,19.0,21.5,19.3,20.1,21.7,20.4,19.9,20.1,21.1,20.3,20.6,20.4,19.9,21.6,19.2,19.2,19.1,22.3,20.1,21.7,21.1,22.4,22.7,22.3,23.1,22.4,23.6,22.7,21.7,23.2,23.5,23.7,23.1,21.9,22.2,23.2,22.0,23.4,23.8,24.3],[11.4,11.5,9.4,8.8,7.6,5.7,4.6,4.2,3.4,3.0,3.3,2.3,2.4,1.9,2.0,1.9,1.2,0.9,0.8,1.2,1.8,3.3,4.0,5.7,6.6,7.3,6.9,8.5,9.6,9.0,11.8,10.9,10.1,10.1,14.3,12.4,11.4,13.0,12.3,14.6,13.3,13.3,13.5,13.3,15.1,17.8,15.6,16.1,15.8,17.3,18.7,18.2,17.2,18.7,19.2,19.5,20.7,23.8,22.2,21.2,22.6,21.5,23.4,24.6,23.4,23.1,24.4,23.6,25.4,25.6,24.8,26.3,26.5,25.4,25.8,23.2,26.0,25.5,26.2,26.9,28.4,28.3,29.0,28.9,29.5,29.6,29.6,29.9,29.1,29.6,29.1,29.0,28.9,29.1,27.8,27.3,26.9,25.7,25.4,25.9,25.5,25.2,23.8,25.0,24.5,24.5,24.7,22.7,22.4,22.3,21.6,20.1,21.9,21.9,21.9,23.2,22.3,22.6,20.6,22.0,21.3,19.9,19.3,20.1,19.9,19.9,19.0,19.4,18.5,18.9,19.0,18.0,20.4,17.6,18.1,17.7,18.0,18.3,17.4,19.1,19.9,18.4,20.3,20.9,20.5,19.5,20.9,21.9,21.7,22.8,21.8,23.3,22.5,24.4,23.9,24.3,24.0,23.5,23.9,23.7,23.8,24.5,24.6,23.8,24.8,24.0,24.9,24.7,25.0,25.3,25.1,25.1,25.1,25.5,25.3,24.8,25.5,26.0,25.5,23.5,25.0,25.4,24.6,24.9,24.5,24.5,24.9,24.6,24.2,24.2,24.8,24.6,24.2,24.7,24.7,24.6,24.7,25.3,24.0,24.9,25.6,24.8,24.1,25.9,25.5,25.1,23.6,24.2,24.2,23.0,23.3,23.7,22.9,24.1,24.7,21.9,22.7,24.7,22.9,22.4,24.7,24.8,23.2,24.5,24.8,24.9,25.2,25.2,24.8,24.3,24.4,23.9,24.2,23.7,23.4,24.2,23.5,23.2,24.1,24.0,23.2,22.6,21.9,23.5,21.5,23.3,21.3,21.8,21.4,20.7,21.1,23.6,22.9,22.4,24.2,24.9,24.0,24.4,23.7,23.7,24.7,25.1,24.2,24.4,24.0,23.8,24.3,22.3,23.7,22.3,24.4,24.0,24.1,23.6,24.2,24.9,22.1,21.9,21.8,19.9,18.4,20.6,19.9,22.4,20.0,20.9,23.5,20.7,21.5,21.6,22.0,22.1,21.7,22.3,20.5,21.2,20.7,20.7,20.4,24.2,20.9,23.2,22.8,23.7,24.0,23.8,24.3,24.2,24.2,23.3,23.0,24.3,25.2,25.0,24.7,23.8,24.7,24.5,24.3,25.5,26.0,26.9],[12.1,12.1,9.9,9.8,8.3,6.3,5.9,5.8,4.5,4.2,3.3,3.2,2.9,3.1,2.3,1.8,2.2,1.3,0.9,0.8,1.2,2.2,3.9,5.1,6.5,5.9,7.9,9.6,10.2,9.4,13.3,14.2,11.1,11.2,15.2,15.4,12.7,15.4,16.1,13.5,13.7,13.9,15.5,14.2,16.1,17.0,15.3,16.7,15.9,19.0,20.2,19.1,18.2,18.9,18.8,20.3,20.8,23.0,22.6,21.3,22.8,21.3,23.3,24.0,24.1,22.3,24.7,23.7,25.5,25.2,25.0,27.2,26.8,26.4,26.2,24.3,26.1,25.6,26.2,27.0,28.5,28.0,29.3,29.1,29.5,29.7,29.5,29.8,29.2,29.4,29.6,28.9,28.9,29.0,27.7,28.2,27.4,26.7,26.3,26.5,26.1,25.8,24.2,25.0,23.9,24.8,24.3,23.1,22.9,22.0,20.9,21.3,22.3,22.8,21.2,22.2,22.4,23.3,21.0,22.7,21.6,19.1,20.2,21.1,20.4,19.6,19.0,18.8,18.4,19.7,18.6,19.4,20.2,19.2,18.4,18.1,19.8,18.9,17.6,20.8,19.9,19.1,20.7,21.8,21.6,20.8,22.9,22.9,21.9,23.2,22.7,23.4,23.6,25.2,24.4,24.7,24.6,23.5,24.2,24.0,23.2,24.2,24.6,23.9,25.8,24.1,24.8,24.8,25.6,25.6,25.8,25.2,25.5,25.8,25.1,25.1,25.6,25.9,25.7,24.2,25.1,25.5,24.6,25.4,24.9,25.0,25.1,24.8,24.5,24.7,24.8,23.7,24.5,25.1,24.5,24.0,25.0,25.2,23.9,25.1,25.9,24.9,24.4,26.2,25.4,25.4,23.5,24.1,23.6,22.3,22.2,22.3,21.7,22.8,24.0,21.0,22.0,23.8,22.1,22.8,24.5,24.2,22.7,24.5,24.9,24.9,25.7,25.6,24.9,24.4,24.3,23.4,24.0,23.2,23.0,24.2,23.1,22.5,24.3,24.0,23.0,23.3,22.7,22.8,21.2,22.3,20.6,21.2,20.8,21.5,21.7,22.8,22.4,22.5,23.8,25.2,24.0,24.6,23.9,23.8,23.8,24.8,23.4,23.1,23.3,23.2,23.5,21.0,23.4,22.5,24.5,23.3,23.6,22.9,23.4,24.4,21.0,21.5,22.1,19.7,18.4,19.2,20.5,23.5,20.8,20.7,26.3,21.3,21.3,21.5,21.7,21.5,20.1,21.9,20.6,22.3,21.1,22.2,20.4,23.3,21.1,23.0,22.7,23.3,24.2,22.9,24.2,23.8,24.8,23.8,23.2,23.8,24.6,23.9,24.2,24.4,24.9,24.2,24.4,25.6,26.0,27.0],[13.3,13.7,12.1,12.3,9.9,9.1,7.6,6.1,8.0,5.8,6.1,4.7,4.9,4.2,3.6,2.8,2.9,2.2,2.1,1.4,0.8,1.4,3.0,4.9,6.7,5.3,7.4,8.5,7.4,8.1,10.7,10.8,8.5,11.2,14.6,11.4,12.5,15.8,13.2,14.4,15.3,16.1,15.0,15.1,17.3,17.9,16.4,17.8,16.0,19.1,20.4,19.2,17.8,19.6,18.3,20.3,21.9,22.9,23.1,21.0,23.0,21.8,23.7,24.3,24.3,21.7,24.4,23.5,24.7,25.7,25.1,27.9,26.7,27.1,26.7,25.1,25.3,26.1,26.9,27.4,29.1,28.9,29.6,29.7,30.0,30.0,30.2,30.2,29.4,30.0,29.9,29.4,29.5,29.3,28.2,29.1,27.2,26.8,26.3,26.6,26.6,26.7,24.1,24.9,23.5,21.9,23.1,22.0,20.3,21.2,20.5,20.1,22.6,21.3,22.2,22.4,22.1,21.9,20.0,21.2,21.3,19.7,19.6,20.4,20.3,19.9,19.3,19.9,19.8,20.2,18.9,18.8,20.1,19.2,18.5,17.9,19.4,19.4,16.3,20.0,19.6,19.4,19.6,20.6,21.4,20.8,21.0,21.3,21.4,22.7,22.2,21.9,22.5,24.7,24.6,23.8,24.5,21.9,22.9,22.4,22.1,23.0,23.6,22.8,25.1,23.6,23.6,24.5,25.4,25.2,25.5,24.7,25.3,25.1,24.6,24.5,25.2,25.2,25.1,23.7,24.5,24.8,24.5,24.9,24.6,24.9,25.0,24.4,24.3,24.8,24.7,23.8,24.7,25.2,24.5,24.2,25.1,25.4,23.8,25.1,25.7,24.6,24.4,25.8,25.4,24.8,23.7,24.0,24.2,22.9,22.5,22.6,22.0,22.8,23.4,21.3,22.2,23.7,22.2,22.2,24.3,24.1,22.7,24.3,24.8,24.9,25.8,25.9,25.0,24.7,24.6,23.9,24.6,23.5,23.5,24.6,23.3,23.2,24.5,24.3,23.4,23.3,22.9,23.2,21.8,22.2,21.0,21.3,20.7,21.2,20.8,22.0,21.9,21.8,22.7,24.1,23.5,24.3,23.2,23.4,23.5,23.8,23.1,22.9,23.7,23.2,24.0,21.9,23.5,23.8,24.9,24.0,23.9,23.8,23.5,24.7,20.3,22.8,20.8,18.3,19.3,19.0,20.0,21.9,18.7,19.7,25.1,20.4,22.1,22.7,21.7,22.0,20.3,23.3,21.4,20.8,20.3,20.6,20.6,23.0,20.5,22.4,21.8,22.9,24.3,23.5,24.7,24.4,24.6,23.5,23.5,23.4,24.8,23.8,24.4,23.8,24.6,24.0,24.3,25.3,25.7,26.4],[14.4,14.6,12.8,12.6,10.9,10.4,12.1,12.4,9.6,8.1,7.5,6.5,6.8,5.7,6.2,4.6,3.8,3.6,3.6,2.8,1.3,0.8,2.2,4.2,4.7,4.8,6.7,6.9,7.8,8.3,11.2,12.0,10.2,12.1,16.2,14.1,12.7,13.9,13.2,12.6,14.4,15.4,14.6,14.6,16.4,17.3,15.9,17.0,15.7,19.1,20.5,19.7,19.6,18.6,19.6,20.3,20.6,22.0,22.6,21.2,22.4,21.8,23.4,23.8,24.2,22.1,24.9,23.9,25.0,25.4,24.3,27.5,26.5,26.3,25.7,24.5,25.3,25.4,25.9,27.0,28.7,28.1,29.1,29.1,29.6,29.7,29.6,29.8,28.8,29.2,29.2,29.0,29.0,28.9,27.5,28.5,26.5,26.3,26.2,26.2,25.3,26.0,22.8,24.5,23.5,24.3,23.7,22.5,22.2,22.3,21.9,20.4,22.8,22.2,22.2,22.4,21.5,22.2,21.1,23.3,20.7,20.2,20.1,21.0,20.4,20.8,19.9,20.1,18.6,21.4,18.9,19.7,20.2,19.0,18.9,18.4,19.5,18.8,17.8,21.0,19.8,19.4,20.6,21.6,21.1,21.3,22.8,22.2,21.3,22.8,23.0,23.1,23.6,25.0,25.2,24.1,24.5,22.2,23.5,23.4,22.3,23.6,24.3,23.3,25.5,24.2,24.2,25.0,25.6,25.4,26.0,25.1,25.6,25.7,24.4,25.0,25.4,25.9,25.7,24.5,24.9,25.4,24.7,25.2,24.9,25.1,25.2,24.4,24.4,24.9,24.6,23.3,24.5,24.9,24.4,23.6,24.9,25.0,23.7,24.8,25.8,24.8,24.3,25.7,25.1,24.7,23.4,23.6,23.5,22.1,21.3,21.5,20.8,21.8,23.4,21.3,22.4,23.1,22.0,22.9,24.5,23.7,22.9,24.6,24.9,25.2,25.9,25.8,25.1,24.5,24.6,23.9,24.3,23.5,23.1,24.4,22.8,22.7,24.0,24.0,22.8,23.2,22.4,22.3,20.9,21.7,20.3,21.8,20.2,22.4,22.0,21.8,22.6,23.0,23.2,25.2,24.3,24.9,24.1,23.9,23.7,24.1,22.8,22.4,22.7,22.5,22.9,20.8,22.8,22.5,24.0,23.0,23.4,22.5,23.3,23.8,20.8,22.6,21.4,19.6,18.7,20.5,20.7,22.9,20.3,21.8,24.2,20.9,21.9,22.3,22.0,22.5,20.1,22.9,21.1,23.4,21.7,21.0,20.5,23.5,20.8,22.3,22.0,22.4,23.5,22.8,24.0,22.9,24.3,23.1,23.0,23.6,24.5,23.9,23.9,24.3,25.1,23.9,24.8,25.6,25.8,26.4],[17.3,17.6,16.3,15.8,14.4,15.2,16.0,15.6,13.4,11.7,13.2,13.2,9.8,7.6,10.7,7.6,5.3,4.9,7.4,4.6,3.0,1.8,0.8,2.5,4.4,4.9,6.8,7.3,8.5,9.9,11.0,11.0,11.4,12.7,15.6,14.3,14.0,16.7,16.9,16.1,17.0,18.2,18.0,18.1,19.6,21.4,20.2,21.4,19.8,23.0,23.6,23.0,22.2,22.8,22.2,23.3,24.6,25.3,25.6,24.1,25.7,24.4,26.2,26.4,26.8,25.3,26.7,26.4,27.2,27.8,27.5,29.0,28.1,28.8,28.1,28.0,27.9,28.2,28.3,29.2,29.6,29.6,30.1,30.3,30.4,30.6,30.4,30.6,30.1,30.4,30.3,30.1,29.8,30.1,29.4,29.8,28.9,29.0,28.6,28.4,27.9,28.2,26.4,27.2,26.3,25.4,25.5,24.2,23.3,22.9,21.5,21.3,22.9,21.8,22.4,23.0,22.8,23.1,21.5,21.7,22.4,22.0,22.3,21.8,23.0,22.5,21.6,23.4,21.8,23.2,22.7,21.5,21.8,21.2,21.9,20.8,21.3,21.7,20.3,22.8,22.2,21.7,22.4,23.9,24.0,23.5,24.0,24.9,23.9,25.2,24.6,24.5,25.9,26.7,27.2,26.5,26.7,25.2,25.5,24.9,24.6,24.8,25.9,25.7,27.5,26.7,25.9,27.0,27.5,27.4,27.7,26.7,27.4,27.3,26.1,27.0,27.4,27.3,27.6,26.9,27.4,27.2,26.9,27.1,26.7,27.3,27.3,26.2,26.9,27.1,26.3,25.7,27.0,27.4,26.3,26.2,27.4,27.3,26.1,27.4,28.0,27.3,27.3,28.4,27.8,27.9,26.6,26.9,26.2,25.4,24.5,24.7,24.5,25.0,25.5,24.8,25.5,25.7,25.0,25.7,26.6,25.8,25.7,26.7,27.3,27.2,27.8,28.0,27.4,27.4,27.0,26.4,26.5,25.8,26.0,26.9,25.5,26.0,27.0,26.7,25.9,26.4,26.0,25.1,24.5,24.6,23.9,24.5,24.2,25.0,24.9,24.8,25.1,24.9,25.2,26.3,26.0,26.7,26.0,26.1,26.0,25.8,25.3,25.1,25.5,25.4,26.1,24.1,26.2,26.5,27.6,26.4,25.7,26.2,25.4,26.5,22.9,25.3,23.7,21.8,22.0,22.6,21.8,23.2,20.9,21.0,23.7,20.5,22.6,23.5,23.0,21.9,20.8,22.7,21.1,21.9,22.4,22.8,22.5,25.4,22.5,24.7,24.3,24.8,26.5,26.3,27.5,27.1,27.6,26.8,26.2,25.8,26.5,25.8,26.3,26.3,26.6,25.7,26.8,27.5,27.3,27.6],[19.2,18.8,17.5,16.9,15.6,15.8,16.7,17.2,14.5,12.8,15.6,13.8,10.9,8.5,12.2,10.6,6.9,6.2,9.5,7.7,5.3,4.5,1.8,0.8,2.1,3.2,6.0,5.9,7.2,7.5,9.6,10.7,10.9,12.5,14.2,15.1,14.4,17.0,16.6,16.1,16.7,18.0,18.1,19.0,18.8,21.2,20.0,21.7,21.2,23.2,24.4,23.1,23.2,23.3,23.9,23.8,24.5,25.1,26.2,24.9,26.4,25.5,27.0,26.7,27.4,26.3,27.2,27.0,27.5,28.2,27.6,29.2,28.3,29.1,28.4,28.7,28.5,28.6,28.6,29.5,29.7,29.8,30.1,30.2,30.7,30.7,30.5,30.8,30.2,30.6,30.4,30.4,30.0,30.3,29.7,30.0,29.2,29.1,28.8,28.8,28.2,28.4,27.0,27.4,26.7,26.8,25.8,25.0,25.2,24.9,24.4,23.4,25.2,23.7,24.4,24.2,24.2,24.4,22.7,21.8,23.3,22.8,21.6,22.2,22.8,22.7,21.7,22.7,22.7,23.2,23.1,23.5,24.0,22.9,23.8,23.2,23.4,23.7,22.9,24.1,23.8,24.1,23.8,24.8,25.2,24.6,25.1,25.8,24.8,25.7,26.2,26.0,26.8,27.6,27.8,26.9,27.4,26.1,26.8,26.0,25.1,25.6,27.2,27.0,28.2,28.2,26.7,28.1,28.2,28.2,28.5,27.7,28.4,28.3,26.7,27.9,28.3,28.3,28.4,27.7,28.2,28.2,27.7,28.1,27.7,28.3,28.2,27.0,27.9,28.2,27.1,26.2,28.0,28.2,27.0,26.9,28.2,28.0,27.0,28.3,28.6,28.3,28.2,28.8,28.2,28.6,27.6,27.7,26.9,26.3,24.7,24.9,24.6,25.4,25.9,26.0,26.6,26.4,25.9,26.8,27.4,26.4,26.6,27.6,28.1,28.0,28.5,28.6,28.2,28.1,28.0,27.1,27.3,26.5,27.0,27.9,26.2,26.8,27.9,27.5,26.8,27.0,26.6,25.6,25.0,24.9,24.5,25.4,24.5,26.1,26.0,25.1,26.2,26.2,26.2,27.4,27.0,27.9,27.4,27.3,26.9,26.5,25.9,25.5,25.9,25.7,27.0,24.8,26.8,26.9,28.1,26.7,25.6,26.7,25.6,26.9,24.4,26.1,24.5,23.4,22.7,23.2,22.8,24.2,21.8,22.5,24.3,21.2,24.8,24.6,24.8,24.9,22.7,24.7,23.4,23.6,23.5,24.3,23.9,25.6,24.0,25.9,25.5,25.0,27.3,26.9,27.9,27.4,28.2,27.7,27.1,26.4,27.2,26.8,26.9,27.3,27.7,26.5,27.8,28.3,28.2,28.5],[16.7,16.6,15.4,14.9,12.9,13.6,15.2,13.9,12.8,10.6,13.5,11.0,9.6,6.3,10.1,10.7,6.7,5.8,9.8,10.6,8.9,5.2,3.9,2.1,0.8,1.8,4.5,3.9,4.5,5.0,5.4,6.8,6.8,7.5,8.8,10.6,10.7,11.9,12.0,12.9,12.6,13.6,14.6,14.1,14.3,16.4,15.9,17.6,16.5,19.0,20.7,19.3,17.3,20.2,17.8,20.4,21.9,23.1,23.4,21.2,23.5,22.1,23.8,23.2,24.8,23.6,24.4,23.7,24.4,25.6,24.6,27.5,26.3,27.2,26.7,26.4,25.8,26.1,26.8,27.9,28.9,29.1,29.5,29.7,30.2,30.3,30.1,30.4,29.6,29.9,29.8,29.4,29.3,29.1,28.2,28.8,27.3,27.1,27.0,27.2,26.3,26.5,24.3,24.3,24.1,23.6,23.5,22.4,21.8,21.8,22.1,21.2,23.5,21.2,23.7,22.9,22.7,23.6,20.4,21.8,21.4,20.3,20.9,21.8,21.3,20.9,20.7,21.7,20.0,22.8,20.5,21.9,21.3,20.0,20.1,20.1,19.9,19.7,20.3,21.6,21.1,19.2,21.2,21.7,22.3,21.3,21.9,23.4,23.0,23.5,23.3,23.4,23.7,25.7,25.6,24.7,25.3,23.4,24.7,24.0,23.8,24.2,25.3,24.4,26.4,25.4,25.0,25.8,26.3,26.3,26.5,25.8,26.3,26.2,24.9,25.9,26.3,26.4,26.7,25.2,26.2,26.3,25.6,25.9,25.5,26.3,26.2,25.0,25.6,26.0,25.4,24.1,25.8,26.2,25.0,24.7,26.2,26.2,24.7,26.0,27.0,26.1,25.7,27.2,26.3,26.2,24.7,25.3,24.8,24.1,22.8,22.4,22.7,23.0,24.3,23.2,24.0,24.4,23.0,23.8,25.3,24.3,24.3,25.6,26.0,25.8,26.7,26.8,26.2,25.9,25.7,24.9,25.1,24.1,24.5,25.7,23.9,24.0,25.5,25.3,24.2,24.5,23.9,23.5,22.2,22.4,21.7,22.5,21.3,23.0,22.3,23.2,24.0,23.8,24.0,25.4,24.5,25.7,24.8,25.3,25.0,24.5,23.7,24.1,23.9,24.2,24.5,22.6,24.5,23.9,25.4,24.4,24.3,23.5,23.7,23.9,20.7,23.3,21.7,19.8,19.9,20.3,19.8,21.1,19.0,19.6,21.7,19.9,23.0,24.4,24.3,23.1,20.7,22.9,20.3,21.5,20.9,21.9,21.3,23.9,20.9,22.7,22.5,23.4,24.5,24.5,25.3,24.9,25.3,24.8,24.4,24.6,25.6,24.9,24.9,25.2,25.7,24.7,25.7,26.0,25.8,26.3],[14.9,15.5,14.0,13.3,11.2,12.6,13.6,13.2,11.9,10.1,10.7,11.1,10.8,7.9,11.4,10.1,7.6,7.3,9.3,7.5,7.5,5.7,4.8,3.5,1.7,0.8,1.4,2.4,3.2,2.8,4.1,4.9,4.7,5.8,7.2,6.8,5.8,9.4,6.6,6.3,8.0,8.7,9.0,9.3,11.4,13.7,12.0,13.6,12.9,16.0,16.9,16.6,15.8,17.6,17.7,17.3,19.9,22.1,22.0,20.0,21.9,21.3,22.3,22.2,22.9,22.1,23.5,22.7,23.1,24.9,22.8,26.2,24.9,25.7,25.4,24.4,25.1,25.0,25.9,26.4,28.6,28.3,29.4,29.2,29.9,29.7,29.8,29.8,29.1,29.3,29.3,28.8,28.9,28.7,27.0,28.1,26.1,26.4,26.4,26.6,25.5,26.1,23.0,24.3,23.5,23.6,22.6,20.8,20.8,20.4,20.9,19.0,21.8,19.3,21.3,21.0,20.7,21.2,19.2,20.7,19.1,17.7,19.1,19.8,18.5,18.4,16.9,18.6,17.8,19.0,17.2,17.8,18.2,18.7,16.7,17.9,17.4,17.6,16.9,18.9,18.8,17.9,19.3,21.0,20.1,19.5,20.6,21.2,21.2,22.3,20.9,20.7,21.3,23.9,23.7,22.7,23.9,21.5,22.0,22.2,21.5,23.0,23.1,21.6,24.7,23.3,22.9,24.1,24.7,24.6,24.6,24.0,24.2,24.0,23.2,24.0,24.0,24.5,24.6,22.6,23.8,23.9,23.2,23.6,23.1,23.5,23.7,22.8,22.7,23.6,23.5,22.1,23.4,24.2,23.4,23.2,24.1,24.7,23.6,24.6,25.6,24.3,24.1,25.9,25.2,24.8,23.2,23.6,23.6,22.5,21.1,20.6,20.3,20.7,22.3,19.4,21.3,21.6,20.3,20.4,22.7,21.8,20.6,23.0,23.3,23.2,23.9,24.2,23.4,23.1,22.9,22.3,22.7,21.6,21.5,22.8,22.0,21.4,22.8,23.0,22.3,22.0,21.5,22.1,19.8,20.6,18.5,19.2,19.4,18.8,19.8,20.9,21.1,21.1,22.5,23.3,21.8,23.7,22.1,23.3,23.1,22.4,21.6,21.5,21.9,22.5,23.4,21.0,22.8,22.1,23.8,23.0,23.5,22.1,22.1,23.2,19.5,22.4,21.5,19.0,18.4,20.8,18.7,22.3,19.9,19.8,24.1,20.8,21.6,22.8,21.4,21.4,18.8,21.0,19.3,21.5,19.5,20.7,19.8,22.1,19.7,21.2,20.3,22.1,22.6,23.2,23.9,22.4,23.5,22.9,22.6,23.2,24.1,23.0,22.7,23.2,23.5,22.8,23.5,24.2,24.0,24.7],[14.5,14.6,12.9,11.8,11.1,11.5,12.2,12.9,11.0,10.1,10.1,9.0,10.3,7.4,8.7,8.3,7.2,6.4,8.7,8.1,8.1,6.3,5.2,4.8,3.2,1.0,0.8,1.2,2.7,2.1,3.2,3.1,3.6,3.9,5.6,4.9,6.5,5.9,5.2,5.7,7.7,7.6,7.5,8.0,9.8,11.1,10.0,11.7,11.5,13.4,15.0,14.2,13.5,17.1,16.5,16.0,18.9,21.8,21.6,20.2,21.5,21.0,22.0,22.9,22.9,22.7,23.6,23.3,23.1,26.0,23.9,27.4,25.7,27.3,25.8,24.9,25.3,25.0,26.0,27.0,28.4,28.4,29.4,29.0,29.7,29.8,29.8,29.9,29.3,29.4,29.4,28.9,29.0,28.6,27.1,28.0,26.9,26.4,26.7,26.9,26.8,26.3,23.1,24.3,23.2,22.9,23.0,21.7,20.3,19.9,20.7,18.1,21.3,18.7,20.8,20.7,20.8,20.3,20.4,19.7,18.9,18.0,19.9,19.2,18.2,18.4,17.2,17.8,16.8,17.9,16.5,16.5,18.5,16.2,15.6,15.7,17.1,16.4,15.9,18.7,19.4,16.7,18.0,19.4,20.2,19.4,19.1,20.8,20.8,21.9,20.4,21.3,21.3,23.9,23.1,22.9,23.7,22.0,22.9,21.6,21.7,22.8,23.2,22.7,24.9,23.4,23.5,23.8,24.2,23.9,24.0,23.3,23.1,22.7,22.4,22.7,22.8,23.3,23.7,22.0,23.0,23.1,22.3,22.6,22.4,22.8,22.9,21.9,22.2,22.7,22.4,21.7,22.6,23.3,22.8,22.8,23.6,24.2,22.9,23.9,25.2,24.4,23.9,25.9,24.8,24.8,22.7,23.0,23.3,21.5,20.6,20.7,20.4,20.4,22.3,18.8,20.3,21.6,19.4,19.5,22.1,21.6,20.0,22.2,22.4,22.3,23.1,23.5,22.7,22.3,21.9,21.6,21.8,20.7,20.9,22.0,21.3,20.6,22.0,22.2,21.4,21.2,20.2,21.7,19.0,20.1,17.1,18.2,18.3,18.0,19.4,20.3,20.4,20.2,22.4,22.4,20.7,22.4,21.1,22.3,22.5,22.3,21.6,21.5,21.9,22.0,22.6,20.6,22.2,21.2,23.3,22.8,22.9,22.1,22.4,22.8,20.5,22.2,21.9,18.3,17.3,19.3,18.0,20.9,20.2,20.1,21.7,20.8,20.7,22.4,21.2,21.0,20.1,22.6,19.9,21.0,18.9,20.8,20.2,23.5,20.7,21.6,20.7,22.0,23.6,23.2,23.8,22.8,24.0,22.9,22.7,23.1,23.8,22.9,22.3,22.4,22.0,22.2,22.0,23.0,23.5,23.7],[14.3,14.9,13.0,11.5,11.6,11.1,13.1,13.0,11.3,9.5,11.2,9.7,9.6,8.2,9.4,9.8,8.4,7.8,8.9,8.9,8.7,6.6,5.4,5.1,3.6,2.0,1.0,0.8,1.0,1.4,2.0,2.9,2.4,2.7,3.7,4.2,4.1,3.7,3.9,4.8,5.0,6.0,6.3,6.5,8.0,10.6,9.0,11.0,11.0,12.8,14.5,13.6,12.9,15.8,14.9,15.1,17.9,20.3,20.7,18.1,20.7,19.7,21.3,21.7,22.6,20.8,22.3,22.3,21.6,23.8,22.8,26.0,23.6,25.0,23.6,23.8,23.8,24.0,25.2,26.1,27.9,27.6,28.6,28.6,29.3,29.5,29.4,29.3,28.6,28.5,28.7,28.0,28.2,27.5,26.0,27.0,25.5,25.4,25.0,25.0,24.1,24.6,21.8,22.5,21.4,21.4,21.2,20.6,19.7,18.1,20.4,17.3,20.9,18.1,21.1,21.4,21.8,21.8,21.0,21.2,20.5,18.3,18.6,20.9,19.3,18.1,18.0,17.6,16.2,17.0,14.9,16.0,18.2,15.3,15.6,15.8,15.9,15.1,15.0,17.7,17.5,15.1,16.8,18.5,18.2,17.0,17.7,19.4,18.9,20.2,18.6,19.5,19.9,22.0,21.6,21.3,22.4,19.6,21.4,20.0,18.9,20.9,21.2,21.5,23.4,22.7,22.1,22.7,22.6,22.8,22.4,21.8,22.0,21.5,21.3,21.8,21.9,22.2,22.6,21.6,21.7,22.0,21.2,21.7,21.4,21.7,21.9,21.2,20.8,21.8,21.5,21.1,21.6,22.3,21.9,21.8,22.7,23.2,21.8,22.8,24.4,23.2,23.0,24.6,23.9,23.3,21.3,21.8,21.9,19.8,18.9,19.2,18.9,19.0,20.4,17.6,19.0,19.8,18.2,18.5,20.8,20.1,18.9,21.0,21.4,21.2,22.2,22.5,21.6,21.8,21.3,20.6,20.7,19.6,19.9,20.9,20.0,19.2,21.2,21.1,19.9,20.3,19.4,20.0,17.5,18.7,15.8,16.9,17.4,17.2,17.4,19.0,18.9,19.0,20.4,21.3,20.0,21.0,20.7,20.7,21.4,20.8,20.7,19.7,20.7,20.6,21.0,18.9,20.9,20.7,22.4,21.5,20.9,20.8,21.1,21.5,18.4,20.7,20.1,17.3,15.9,18.7,16.6,18.6,17.9,18.9,19.6,18.9,19.5,22.2,21.8,20.4,19.1,22.2,18.7,19.7,17.4,19.0,18.8,21.4,18.2,20.1,19.2,19.6,21.6,21.8,22.6,22.1,23.2,21.9,21.8,21.6,22.6,21.7,21.4,20.7,20.8,20.9,21.1,21.7,22.2,22.6],[13.4,13.5,11.7,11.7,10.9,11.0,13.5,14.0,12.9,10.2,11.6,10.9,10.4,9.6,11.8,10.1,7.2,9.1,12.2,7.4,7.2,6.2,5.1,4.6,3.1,2.6,1.6,1.0,0.8,0.9,1.4,1.7,1.7,1.9,2.4,2.5,3.3,2.8,2.6,3.5,3.7,3.7,4.3,5.7,6.2,8.6,7.9,9.6,9.7,12.1,13.5,12.3,11.6,14.2,13.9,13.4,16.1,19.2,19.9,17.9,20.8,19.7,21.6,21.4,21.4,20.0,22.3,22.2,21.0,23.0,21.1,24.4,22.0,24.2,21.9,22.1,21.1,22.4,23.6,23.9,27.4,26.9,28.2,27.9,29.0,29.0,28.8,28.8,28.1,28.0,28.0,27.3,27.9,27.0,24.9,25.9,24.1,23.6,23.4,23.7,23.1,23.3,20.8,21.5,21.4,22.1,22.1,20.4,19.5,19.4,19.4,17.5,19.4,18.1,19.5,20.2,20.1,18.4,18.6,19.9,19.3,17.7,18.1,19.1,18.3,17.2,17.1,17.9,15.1,15.8,14.7,17.1,17.3,15.4,16.4,16.9,16.4,16.3,14.4,17.6,17.1,14.3,16.5,20.2,17.5,16.7,18.4,18.8,18.9,19.3,18.5,19.1,19.9,21.4,21.3,20.6,21.2,18.8,20.4,19.2,18.5,20.3,21.0,20.0,22.5,21.2,21.0,21.8,22.1,22.0,21.9,21.6,21.4,21.3,20.4,21.7,21.8,22.2,22.0,20.5,21.2,21.5,20.8,21.3,20.7,21.1,21.5,20.5,20.1,21.0,21.1,19.6,20.6,21.5,21.3,20.8,21.6,22.6,21.5,22.2,23.4,21.9,22.0,23.4,22.8,22.9,21.1,21.1,20.9,19.6,17.1,17.9,16.6,17.3,19.1,17.5,18.4,18.9,17.3,17.9,20.5,18.8,18.2,20.1,20.4,20.2,21.5,21.7,20.5,20.4,19.9,19.4,20.0,18.4,18.6,19.8,18.9,18.1,19.7,19.9,19.3,18.6,18.0,18.8,16.7,16.9,14.8,16.2,15.0,17.4,17.3,17.4,18.6,18.3,19.9,20.7,19.3,20.7,19.7,20.6,21.0,19.6,19.0,18.7,20.1,20.4,20.6,18.2,20.6,20.3,22.0,20.4,21.0,20.6,20.5,21.4,18.2,20.6,19.8,16.8,15.4,18.6,16.7,20.3,18.6,18.7,21.3,20.9,21.6,23.0,20.9,19.4,18.3,20.4,17.7,20.8,16.9,19.8,17.4,21.6,17.8,20.5,18.5,18.8,21.1,20.8,21.8,20.7,21.4,20.3,21.3,21.3,21.8,20.5,20.4,20.7,20.2,20.4,21.1,21.4,21.1,21.7],[15.2,15.2,14.3,13.2,10.9,13.4,13.6,13.2,11.8,8.8,12.2,10.3,8.3,8.3,10.3,9.4,7.3,7.8,11.7,9.1,9.8,6.5,6.0,5.6,4.3,3.2,2.4,1.8,1.0,0.8,0.9,1.8,2.0,2.0,2.2,2.3,2.4,2.5,2.9,3.1,3.3,3.9,4.1,4.9,6.2,9.0,8.0,9.6,9.8,12.4,13.7,12.6,11.0,13.4,13.6,13.0,15.1,18.3,20.1,16.7,20.9,19.1,21.5,21.3,21.5,21.2,22.4,21.4,21.2,23.6,21.7,24.7,22.7,23.7,23.0,23.1,23.2,23.2,24.2,25.0,28.3,27.2,28.7,28.6,29.2,29.2,29.4,29.5,28.0,28.8,28.7,28.2,28.2,27.8,25.7,26.9,24.8,24.5,24.2,24.2,23.1,24.4,20.7,21.9,20.8,20.8,22.2,19.6,18.9,19.2,18.4,16.7,20.1,17.4,19.9,19.6,21.1,20.1,17.0,20.7,18.6,16.2,17.8,18.4,17.2,17.9,16.6,18.2,15.6,17.5,15.7,16.9,16.6,14.3,15.3,15.7,15.5,15.4,14.7,17.4,16.4,13.5,16.0,18.5,16.7,15.2,17.7,19.0,18.3,18.9,18.7,18.4,19.8,21.9,21.4,20.7,21.8,18.1,20.4,19.1,18.0,20.2,21.1,19.8,22.4,21.4,20.6,22.2,22.8,22.7,22.5,21.6,22.1,21.8,20.8,21.8,22.6,22.7,23.1,20.5,22.6,22.5,21.6,21.9,21.1,21.6,21.9,20.2,20.0,21.4,21.4,19.5,21.0,22.1,21.1,20.4,22.3,22.9,21.4,22.4,24.1,22.5,22.2,24.0,23.5,23.3,21.3,21.9,21.2,19.8,16.8,18.6,16.0,17.1,18.9,17.6,19.2,19.0,17.3,18.7,20.8,19.1,18.5,21.4,21.6,21.2,22.3,22.6,21.7,21.5,21.0,20.2,20.6,18.4,19.4,20.4,19.1,18.3,20.8,20.8,20.1,19.9,19.1,19.3,16.8,17.3,14.9,15.9,14.7,16.7,17.3,17.2,19.3,18.8,19.7,21.1,18.9,21.1,19.9,21.6,21.4,19.8,19.2,18.2,20.3,20.3,21.2,18.0,20.5,20.0,22.2,20.8,21.1,20.8,20.0,21.3,16.7,20.6,19.5,16.1,14.5,17.5,17.4,20.3,19.4,17.8,19.7,19.8,20.3,22.1,21.5,19.0,17.4,18.8,17.7,19.6,16.6,19.7,17.3,20.9,16.7,19.3,18.4,18.7,21.5,21.2,22.3,21.5,22.0,21.2,21.4,21.2,21.8,20.4,20.5,21.2,20.8,20.6,21.3,21.9,21.1,22.1],[13.9,14.3,13.4,12.0,11.7,12.8,12.6,13.9,10.8,10.6,10.2,10.4,9.4,9.9,10.2,11.5,8.8,8.4,11.5,10.0,10.0,7.1,7.2,6.7,4.8,4.1,2.9,2.3,1.5,0.8,0.8,0.9,1.2,1.3,1.4,1.6,2.1,2.3,2.3,2.6,3.4,3.8,3.9,5.1,6.9,9.7,8.1,9.5,9.8,12.9,13.4,13.0,12.1,14.5,14.3,14.1,16.1,19.0,19.9,17.2,20.4,18.9,20.6,20.7,21.1,19.9,22.0,21.2,20.7,23.0,21.5,24.7,22.2,22.8,23.2,22.4,22.3,23.1,24.3,25.3,27.6,26.9,28.6,28.1,28.7,29.3,29.2,29.3,28.0,28.2,28.6,27.9,28.0,27.7,24.9,26.1,24.5,24.1,24.3,24.4,23.0,24.4,20.3,21.0,20.9,20.7,20.5,18.8,17.9,16.7,18.0,16.7,18.6,17.6,19.2,19.8,19.2,18.5,18.7,19.5,18.2,16.1,17.9,17.8,17.0,16.9,15.6,15.4,16.4,16.5,14.3,15.8,16.6,15.3,14.6,15.1,15.5,14.5,14.6,17.1,16.1,14.2,16.1,16.9,17.3,16.4,17.4,17.9,17.6,20.0,17.6,18.3,18.4,21.2,20.6,19.7,21.0,18.5,20.0,19.0,18.6,20.5,20.7,19.8,22.9,21.1,20.9,22.4,22.6,22.7,22.4,22.0,21.4,21.3,21.7,21.6,21.9,22.0,22.9,20.9,22.2,22.2,21.1,21.2,20.7,21.2,21.4,20.8,20.1,21.3,21.2,20.7,21.0,22.2,21.5,21.2,22.2,22.8,21.6,22.0,24.0,22.9,22.1,24.3,23.2,22.8,20.4,20.9,21.0,19.2,17.9,18.9,17.7,18.6,19.9,18.0,19.3,19.8,17.7,18.3,20.5,19.6,18.0,20.5,20.5,20.2,21.6,22.1,20.4,20.5,19.6,19.4,19.9,18.4,18.4,19.7,19.1,17.8,19.4,19.9,19.1,18.5,17.7,19.1,16.5,17.4,14.6,16.3,17.0,16.8,17.0,18.4,18.8,18.4,20.1,20.3,18.7,20.6,20.2,20.9,21.5,20.2,20.6,19.1,20.5,20.7,20.5,18.4,20.1,19.6,21.6,20.2,20.7,20.7,20.1,21.3,17.2,20.3,19.4,16.7,15.0,16.9,15.9,18.1,18.1,16.9,18.7,19.6,18.1,20.0,19.7,19.4,17.7,19.7,16.8,18.1,16.2,18.2,16.3,20.1,17.0,19.2,17.9,19.4,20.8,21.1,21.7,21.1,21.7,21.2,21.1,21.4,22.4,21.3,21.5,20.8,20.4,21.1,20.8,21.9,21.7,22.6],[15.2,14.4,13.4,12.0,11.7,11.2,13.8,13.3,11.0,9.2,11.7,11.7,10.0,9.8,10.7,10.0,8.9,7.4,12.2,11.8,10.6,7.4,7.0,6.2,4.9,4.4,3.4,2.0,1.9,1.1,0.9,0.8,0.9,1.0,1.2,1.3,1.5,1.7,1.8,2.0,2.3,2.5,2.8,4.3,5.7,8.5,8.1,8.9,9.6,11.7,12.6,11.7,11.0,13.4,13.0,12.6,15.1,18.3,19.7,16.4,20.5,18.7,20.9,21.4,21.6,19.9,21.9,21.7,20.1,22.2,21.2,24.2,21.7,23.7,21.8,22.1,21.3,22.2,23.5,24.0,27.2,26.8,27.7,27.6,28.6,28.5,29.0,28.7,27.2,27.2,27.6,27.0,27.0,26.8,23.9,25.6,23.6,23.3,23.0,23.1,21.9,22.9,20.1,21.4,21.0,20.9,20.1,18.6,17.7,16.7,16.5,15.8,17.5,16.5,19.0,19.9,19.4,19.1,16.7,18.7,18.8,17.2,17.0,18.3,18.6,16.9,18.3,16.7,15.2,15.0,14.5,16.2,17.2,15.1,13.7,15.1,14.4,13.1,13.3,15.8,15.7,13.0,15.5,17.9,16.2,15.5,17.7,17.8,17.1,18.4,17.4,18.0,18.3,20.9,21.1,19.3,21.1,17.2,19.2,17.4,16.8,18.7,19.7,19.2,21.9,20.3,18.9,21.0,20.9,20.8,20.8,20.3,20.2,20.0,19.6,19.6,20.2,20.9,20.9,19.1,20.0,20.1,19.2,19.9,19.2,19.8,20.0,19.2,19.1,19.9,19.6,19.1,19.8,20.4,19.7,19.9,20.9,21.3,20.5,21.5,22.8,21.7,21.6,23.0,22.3,22.5,20.3,20.4,19.8,18.6,16.6,17.7,16.2,17.2,18.3,16.2,17.4,17.9,16.0,16.6,18.8,18.0,17.0,18.8,18.8,19.2,20.4,20.9,19.7,19.1,18.6,18.3,18.8,17.4,17.5,19.0,18.1,16.9,18.6,19.1,18.6,17.5,17.2,17.9,16.1,16.6,13.8,15.0,14.6,15.5,16.7,16.9,17.9,17.7,18.1,19.4,17.6,19.9,18.9,19.4,20.0,17.9,18.3,17.3,19.4,19.4,20.1,17.6,20.1,19.8,21.0,19.8,19.5,20.0,19.0,21.5,16.6,20.6,19.9,15.8,14.6,16.8,15.5,19.1,18.0,17.3,18.2,20.4,19.8,21.4,18.8,17.5,17.1,17.4,16.2,17.9,14.5,18.1,16.2,20.5,16.6,19.6,17.4,17.5,20.1,20.0,21.0,20.5,21.2,20.4,20.8,19.9,20.9,18.9,19.6,19.2,18.4,18.9,19.0,20.2,19.4,20.8],[14.9,14.6,12.9,12.3,11.0,13.4,13.4,14.0,11.0,10.4,11.9,11.1,9.3,10.8,12.9,10.3,7.6,9.7,13.5,10.8,9.8,7.5,7.1,6.0,4.7,4.2,3.0,2.2,1.4,1.2,1.1,0.8,0.8,0.9,1.3,1.4,1.2,1.4,1.5,1.7,2.0,2.4,2.5,3.6,5.2,7.4,7.9,8.2,9.2,10.6,11.9,11.7,10.2,12.7,12.5,12.0,13.8,17.6,19.1,16.1,20.0,18.2,21.0,19.9,20.3,18.7,21.0,21.3,20.2,21.8,21.2,23.3,21.2,22.3,21.3,21.3,20.6,21.4,22.8,24.2,27.0,26.0,27.4,27.3,28.2,28.8,28.6,29.0,27.2,27.7,27.8,26.5,26.9,26.6,23.7,25.5,22.8,22.0,21.4,22.1,21.5,22.6,19.7,20.0,19.8,21.7,20.9,21.5,16.8,17.9,18.0,15.9,17.6,16.0,18.7,19.0,19.4,18.1,15.6,20.6,18.1,16.1,16.3,18.0,16.1,16.7,16.1,17.5,15.1,16.3,14.4,15.4,16.5,13.9,13.0,14.1,14.6,14.0,12.8,16.4,15.1,12.5,14.8,17.9,15.1,14.5,17.1,18.2,16.6,17.3,18.3,17.2,19.1,20.4,20.5,20.3,19.7,17.3,18.7,18.0,16.6,19.1,19.1,18.5,20.6,19.7,18.8,20.3,20.4,20.3,20.3,19.7,19.9,19.6,19.4,20.0,20.8,21.0,21.3,19.0,20.8,20.6,19.8,20.0,19.1,19.5,19.9,18.7,18.2,19.1,19.3,18.8,18.9,19.7,19.8,19.1,20.4,20.6,20.0,21.0,22.4,21.0,21.0,22.6,22.1,22.1,20.1,20.3,19.1,18.3,15.7,17.5,15.0,16.2,17.4,15.9,17.7,17.4,15.8,17.0,18.9,17.6,17.2,19.5,19.7,19.3,20.6,21.0,20.0,19.9,18.9,18.2,19.0,17.0,17.7,18.8,18.0,16.7,18.8,19.2,18.5,17.8,17.6,17.7,15.8,15.9,13.1,14.4,13.7,15.6,16.2,16.6,18.3,17.7,18.5,19.3,17.6,19.7,18.5,19.4,19.8,17.6,17.9,16.9,19.3,18.9,19.4,17.1,19.2,19.7,20.8,19.3,19.4,20.0,18.6,20.4,15.7,19.9,19.2,15.3,13.5,16.8,15.8,17.5,17.8,16.0,19.3,19.8,18.8,20.5,20.2,16.7,15.2,18.1,16.1,18.7,16.4,18.7,17.0,20.6,16.5,18.9,17.3,17.3,19.7,19.3,20.5,20.1,20.2,19.4,20.1,19.6,20.0,18.8,19.3,18.9,18.4,18.9,19.1,20.0,19.4,20.4],[14.3,14.9,13.5,11.4,10.5,9.9,12.2,14.3,10.3,11.5,12.7,11.5,9.2,9.5,13.4,10.5,8.6,10.4,14.8,11.0,9.8,7.1,8.3,7.4,6.0,5.1,3.8,3.3,1.9,1.3,1.4,1.1,0.8,0.8,0.8,1.2,1.3,1.3,1.4,1.8,2.2,2.6,2.7,3.5,6.3,7.8,8.0,8.7,9.4,11.2,12.3,11.7,10.5,12.3,12.8,12.7,13.9,18.2,19.8,16.2,20.7,18.0,20.9,20.3,21.6,18.7,21.8,20.2,20.8,22.2,21.2,23.1,21.2,20.1,20.5,20.5,21.0,21.1,22.5,23.6,26.0,25.9,27.2,27.3,28.0,28.8,28.4,28.8,26.4,27.3,27.3,26.7,25.3,26.2,22.5,24.1,22.6,21.7,21.2,21.4,22.4,23.0,20.7,21.1,20.6,20.6,20.6,20.1,16.5,16.0,17.7,15.3,18.3,17.3,19.7,19.3,19.5,20.2,17.6,20.0,17.4,17.0,18.4,17.9,15.8,15.8,15.3,16.0,15.3,15.9,13.5,15.1,15.9,14.4,10.9,12.5,13.4,12.0,12.8,15.1,14.0,12.2,14.2,16.2,15.1,14.6,16.3,16.4,16.3,17.3,17.0,16.8,17.4,20.7,20.0,18.4,20.4,17.3,18.8,17.8,16.1,18.2,19.3,18.8,20.8,20.2,18.9,20.8,20.5,20.8,20.9,19.7,20.3,19.4,19.5,20.6,21.0,21.1,22.0,19.7,21.4,20.9,20.0,20.0,18.4,19.5,19.8,18.3,18.5,19.7,19.2,18.5,19.3,20.2,19.8,19.4,21.3,21.2,20.3,21.1,22.9,21.6,21.0,23.2,22.8,21.9,20.0,20.1,19.1,18.4,16.1,16.6,14.5,16.1,17.6,16.7,19.1,17.3,15.8,17.7,18.6,17.5,17.3,19.2,19.9,18.9,20.5,21.3,19.5,19.9,18.6,18.2,18.5,16.9,17.5,18.1,17.6,17.0,18.8,19.0,18.4,18.0,17.4,17.7,16.1,15.8,13.8,14.8,13.1,15.9,16.3,15.8,18.8,18.7,18.2,19.4,17.5,20.5,19.4,19.2,20.1,17.3,17.3,16.2,18.7,18.9,19.2,17.4,19.4,19.5,20.3,19.1,19.6,20.2,18.5,21.0,16.4,20.2,19.1,16.3,13.1,16.4,16.0,16.5,18.1,16.3,17.9,19.6,19.2,21.2,20.9,18.9,15.9,18.9,16.1,19.4,15.8,17.5,16.1,21.3,16.1,19.4,17.3,17.6,20.5,19.7,21.0,19.7,20.7,20.0,20.1,19.2,19.6,17.9,19.3,18.7,18.4,18.6,19.8,20.4,19.7,20.9],[15.2,15.5,14.1,11.7,11.3,12.7,14.2,15.7,11.0,11.3,13.5,12.6,11.7,10.6,13.1,11.8,10.1,10.8,13.5,11.9,10.9,9.1,9.2,7.7,5.6,6.5,3.9,3.1,2.2,1.6,1.3,1.4,1.2,0.8,0.8,0.9,1.1,1.3,1.3,1.5,1.8,2.1,2.7,3.6,5.6,8.5,8.0,9.0,9.6,10.9,11.6,11.1,10.3,12.6,12.8,12.1,13.9,17.9,19.3,16.3,19.9,18.2,20.9,20.0,21.0,19.2,21.5,21.0,21.5,22.4,20.8,24.0,22.7,22.9,22.3,21.6,21.7,20.7,22.9,24.0,25.9,25.8,26.9,26.6,27.5,28.4,28.6,28.4,26.7,26.7,27.0,25.6,26.0,25.8,23.6,25.1,23.4,22.8,22.8,23.5,22.8,23.8,19.2,20.6,19.7,19.5,20.1,17.4,16.9,16.5,17.0,15.6,18.1,17.6,19.5,20.0,20.3,19.7,18.6,19.5,18.0,15.6,17.6,16.6,15.6,14.9,15.1,15.3,14.9,16.3,14.7,15.8,15.7,14.9,13.4,13.3,13.1,11.7,12.8,15.2,14.5,12.4,15.1,16.9,14.8,14.6,17.0,16.9,16.2,17.9,17.3,17.5,17.9,21.0,20.8,18.6,20.9,17.9,19.1,18.3,16.5,19.6,19.8,18.7,21.7,20.5,18.8,20.4,20.4,20.2,20.3,19.9,19.2,19.1,19.8,19.6,20.0,20.7,21.2,19.2,20.3,20.0,18.9,19.0,18.3,18.4,18.8,18.8,17.9,18.4,19.0,19.4,18.4,19.4,20.0,19.8,20.3,20.5,20.4,20.5,21.9,21.5,20.7,23.0,22.2,21.8,19.1,19.5,19.0,18.2,16.5,17.7,14.3,16.8,18.4,16.6,18.0,18.3,15.9,16.4,18.5,17.8,16.7,17.9,18.5,17.6,19.3,19.9,18.4,18.9,17.7,17.4,17.6,16.8,16.9,17.2,17.1,16.3,17.8,18.0,17.4,17.2,16.8,18.0,16.1,16.6,13.5,14.9,12.7,15.5,16.3,15.9,18.9,18.7,18.5,19.8,17.6,20.5,18.9,19.4,20.5,18.0,18.8,16.4,19.3,18.9,19.3,17.8,19.4,19.4,20.7,18.8,19.4,20.1,18.2,20.4,16.2,19.6,19.1,15.7,13.3,16.1,15.7,17.3,18.6,16.9,18.2,18.4,18.2,20.7,20.0,17.9,17.2,19.5,15.8,17.5,15.0,17.9,16.0,19.2,16.4,18.3,17.0,17.5,19.7,19.6,20.6,20.2,21.2,19.9,19.6,19.4,20.6,18.9,20.1,19.1,18.6,19.9,19.2,19.9,20.5,21.1],[15.2,14.7,14.7,13.0,12.4,12.5,14.9,15.2,11.4,12.8,12.6,11.8,10.5,11.0,12.8,13.0,9.1,9.7,12.8,12.9,10.5,8.9,8.7,8.0,5.7,5.4,3.9,3.4,2.6,1.8,1.6,1.3,1.5,1.0,0.8,0.8,0.9,1.1,1.3,1.4,1.8,1.9,2.4,2.9,5.2,7.1,6.7,8.1,9.0,10.1,11.2,10.6,9.8,12.2,12.7,11.6,14.3,16.8,18.3,16.0,19.7,17.3,20.7,21.0,20.2,18.2,20.7,21.0,20.7,20.8,21.7,22.2,20.6,22.5,20.0,21.0,20.1,20.3,22.6,23.5,25.6,25.3,26.1,26.1,27.5,27.9,28.4,28.3,26.4,26.6,26.6,25.1,25.4,25.3,23.4,24.0,23.0,22.2,21.7,21.5,20.9,21.7,19.4,20.0,19.8,20.4,19.6,17.2,16.8,16.2,17.0,15.0,18.6,15.1,20.1,21.3,20.1,16.4,17.1,19.4,17.5,16.7,17.1,15.9,15.3,15.1,16.2,14.4,13.2,13.9,12.5,15.8,15.8,14.1,14.4,13.9,14.2,13.8,12.1,15.0,14.4,12.8,14.0,15.9,14.9,13.9,15.9,16.9,16.0,16.2,17.1,17.0,17.7,20.3,20.7,19.2,19.9,16.4,18.5,16.9,15.8,18.1,18.9,18.5,20.0,19.4,18.5,19.9,20.4,19.8,19.6,19.3,19.3,18.9,19.0,19.1,19.9,20.4,21.1,18.4,20.5,19.8,18.9,19.1,18.2,18.9,19.1,18.6,17.8,18.5,18.7,18.1,18.3,18.9,19.0,19.3,19.6,20.0,19.6,20.3,21.7,20.8,20.4,22.2,21.3,21.9,19.6,19.7,18.9,18.3,15.9,17.0,15.3,16.2,16.9,16.0,17.5,17.0,15.6,17.2,18.3,17.4,16.9,18.5,19.0,18.1,19.5,19.7,18.7,19.2,18.2,17.6,17.8,16.8,17.1,17.7,17.4,16.5,18.2,18.2,17.6,17.2,16.8,17.7,16.3,16.2,13.8,14.8,13.3,15.7,16.0,15.7,17.8,17.4,17.4,18.7,16.8,19.9,18.3,18.8,19.3,16.6,17.5,16.2,19.1,18.3,19.5,17.9,19.0,19.2,20.3,18.9,18.8,19.9,17.7,20.3,15.9,19.1,18.3,14.6,13.4,15.2,14.1,17.5,17.1,15.7,17.8,19.2,19.2,21.9,20.2,19.0,16.7,19.3,15.6,17.4,16.4,16.9,15.7,19.1,16.2,19.0,16.5,16.7,19.1,19.8,20.1,19.9,19.8,19.0,19.1,18.7,20.0,18.3,18.6,18.3,17.8,18.6,18.5,19.4,19.3,20.1],[14.1,13.9,14.5,11.7,12.1,11.5,14.4,14.6,9.4,11.4,13.8,12.4,9.5,10.2,11.7,12.1,9.1,9.1,12.8,12.0,11.1,8.2,8.8,7.4,5.1,4.9,2.9,2.7,2.8,1.8,1.7,1.3,1.1,1.0,0.9,0.8,0.8,0.8,1.0,1.1,1.3,1.6,1.9,2.1,4.6,6.9,6.6,8.3,9.3,10.3,11.8,11.1,9.4,11.5,11.3,10.9,13.9,18.1,19.9,15.5,20.9,17.9,21.5,18.5,20.0,18.1,20.0,20.4,20.1,20.9,19.5,20.9,20.9,20.7,20.9,19.0,20.6,21.2,22.2,24.0,25.7,25.9,26.3,27.2,28.1,28.6,28.5,29.2,26.7,27.6,27.6,26.5,25.5,25.4,22.2,23.8,22.5,20.5,19.5,20.0,21.2,21.9,19.6,20.2,20.0,20.9,19.6,19.2,15.5,16.4,17.2,16.3,18.8,16.5,18.7,20.9,18.8,19.9,17.3,19.0,17.7,15.9,16.6,18.9,16.6,16.1,15.0,15.9,15.9,17.5,13.3,13.9,16.9,12.7,12.9,14.1,14.4,14.4,12.3,14.8,15.8,11.5,14.4,17.6,15.7,14.2,16.4,16.5,17.0,18.8,17.1,17.3,16.7,20.4,20.5,19.4,19.7,16.6,18.4,18.2,16.9,19.3,20.0,18.4,19.6,18.9,19.1,20.5,20.6,20.6,20.9,19.3,20.3,19.4,18.8,19.3,20.8,20.9,21.6,18.7,21.1,20.8,19.4,20.2,18.7,19.2,19.7,18.0,18.2,19.3,19.0,18.9,19.1,20.1,19.7,19.6,21.0,21.1,20.4,20.9,22.8,21.1,20.2,22.3,21.7,21.4,20.0,20.5,18.9,18.4,15.5,17.6,14.9,15.8,16.7,15.2,17.6,16.7,15.6,17.0,18.2,17.5,16.7,18.9,19.2,18.6,20.2,20.5,18.8,19.5,18.3,17.2,18.4,16.8,17.4,18.2,17.5,16.4,19.4,19.3,18.4,18.1,17.9,17.9,15.8,15.8,12.6,13.7,12.9,14.7,15.5,16.2,17.6,17.6,18.3,19.4,17.2,20.3,18.9,19.4,18.3,17.3,17.2,17.9,19.3,19.3,20.3,17.0,19.6,20.1,20.5,18.5,19.4,20.8,18.3,21.3,15.1,20.7,19.2,16.2,14.4,16.9,13.2,17.1,17.0,15.3,19.5,18.5,17.9,20.0,19.5,17.8,16.9,19.0,15.3,18.6,16.3,19.5,17.1,20.1,16.7,19.2,18.4,17.7,20.6,19.1,20.2,19.6,19.2,19.0,18.8,19.1,19.9,20.1,18.9,18.7,18.2,17.9,18.9,20.2,19.2,20.0],[14.5,14.6,14.0,10.2,11.6,11.9,14.4,15.6,12.1,12.0,13.1,12.3,11.7,11.6,13.4,13.2,9.6,11.5,14.2,12.0,11.1,8.9,9.1,7.9,6.4,7.1,4.5,3.5,2.7,2.2,2.0,1.8,1.4,1.1,1.1,1.0,0.8,0.8,0.9,1.2,1.3,1.6,1.8,2.5,5.0,7.7,6.3,9.0,9.3,9.8,10.7,10.3,9.6,11.4,13.4,11.0,12.8,17.3,18.7,16.6,20.3,18.4,20.8,19.4,21.3,19.4,21.4,20.5,21.6,21.2,20.1,22.7,21.6,20.9,21.1,20.3,19.8,20.4,21.6,23.4,26.3,25.5,26.8,26.7,27.4,28.2,28.6,28.4,26.3,26.8,26.8,25.9,25.3,25.7,21.8,24.8,22.5,20.9,21.2,22.4,22.1,23.2,19.5,21.7,20.2,20.7,20.7,18.0,16.3,15.8,16.9,14.7,17.8,16.8,19.5,20.3,20.4,19.4,17.6,21.4,18.0,16.4,19.3,18.4,16.1,15.8,14.5,15.2,14.1,14.6,13.0,14.1,15.8,13.3,11.3,12.5,13.4,12.6,11.8,14.8,13.9,11.7,13.9,16.1,15.7,12.8,15.7,16.6,15.7,16.0,16.1,18.5,17.9,20.9,20.9,19.1,20.8,18.4,18.7,18.7,16.0,17.4,19.5,18.8,20.6,19.7,18.7,20.5,20.3,20.0,19.9,18.8,18.5,18.3,18.3,18.5,19.3,20.1,19.9,18.9,19.4,18.7,17.8,17.8,16.6,17.1,17.4,17.6,16.9,17.6,18.3,17.6,18.2,19.0,19.1,18.9,20.2,20.9,20.3,20.1,22.0,21.1,20.2,22.1,21.0,20.8,19.0,19.3,18.8,17.9,14.7,15.9,13.7,14.9,16.0,14.9,17.1,16.7,14.4,16.2,17.2,16.8,15.6,16.7,17.3,16.8,17.6,18.1,17.2,18.1,16.8,16.2,16.8,15.8,16.1,16.6,16.7,15.7,17.7,17.5,17.3,17.1,16.9,17.2,15.6,15.2,12.2,13.7,11.5,14.1,15.7,15.0,17.4,17.5,16.9,18.7,16.4,19.8,18.4,18.3,18.5,15.7,16.7,16.4,18.3,17.7,19.8,17.4,19.7,18.9,20.3,19.1,18.9,20.3,17.9,21.1,15.9,19.4,19.2,15.6,13.5,15.7,13.0,16.6,15.9,15.1,17.8,17.7,19.1,21.8,20.6,18.1,16.0,17.9,14.0,17.8,14.9,17.0,14.5,20.9,17.6,19.5,17.4,17.4,20.2,19.2,21.2,19.6,20.5,20.1,18.9,17.9,20.0,18.8,18.7,17.5,18.0,17.5,18.7,19.0,19.5,19.6],[15.5,15.5,14.5,13.1,12.5,12.5,15.1,15.6,11.4,13.2,14.5,14.2,10.4,11.0,14.8,12.7,9.0,10.7,13.7,11.9,11.8,9.1,9.6,8.4,6.5,5.2,3.7,3.1,2.8,2.2,2.2,1.6,1.6,1.3,1.2,1.3,1.2,0.8,0.8,0.9,1.3,1.8,2.0,2.2,3.9,7.3,5.9,8.5,9.6,10.0,10.3,9.6,9.4,11.3,14.8,10.7,13.9,18.6,19.6,15.5,19.2,16.6,20.2,21.7,21.4,17.6,19.8,19.6,19.6,19.9,19.1,22.1,20.7,21.5,19.8,19.5,18.4,20.5,21.8,23.1,25.5,25.8,26.9,26.5,27.8,28.8,28.9,29.1,27.2,27.2,27.5,25.7,25.5,24.4,21.6,23.3,22.3,21.2,20.6,21.2,21.0,21.7,18.2,19.1,19.9,20.5,21.4,18.8,17.2,17.8,16.2,15.2,18.1,17.2,19.6,19.3,19.8,18.0,17.0,19.3,17.7,17.7,17.9,18.2,16.1,14.5,14.7,15.2,15.6,14.2,13.3,15.3,16.8,13.2,12.3,12.5,12.6,12.8,10.1,14.5,15.3,11.6,14.0,18.1,18.2,13.3,16.1,20.5,17.8,17.8,16.7,16.9,18.4,21.2,21.3,20.1,21.1,19.0,19.7,18.9,17.8,19.4,19.7,19.0,21.4,19.9,19.4,20.9,20.2,20.4,20.3,19.2,19.7,19.0,18.5,18.7,19.9,20.5,20.8,18.2,19.3,19.2,17.9,18.8,17.5,18.0,18.5,18.2,17.3,18.6,18.5,18.3,18.4,19.4,19.7,19.1,20.6,21.1,20.2,20.3,22.1,21.6,20.2,22.8,21.2,20.8,18.5,20.0,18.6,18.3,15.2,16.3,14.1,15.1,15.3,14.0,16.1,16.4,14.4,15.1,17.6,16.7,15.6,17.1,17.6,17.3,18.3,18.8,17.7,18.3,16.7,16.5,17.2,15.5,16.5,17.3,16.6,15.8,18.0,17.9,17.4,16.9,16.5,17.2,15.8,15.1,12.0,12.6,12.3,14.1,15.7,15.1,16.7,17.2,16.7,18.6,16.4,20.4,18.6,19.0,18.5,15.9,16.8,16.1,19.6,18.0,19.4,17.0,19.2,19.4,21.2,18.3,19.1,18.4,18.1,20.0,15.0,19.3,18.6,15.5,12.3,16.2,13.1,17.9,16.2,16.6,19.7,18.2,19.1,22.3,20.9,17.8,15.3,18.4,15.7,15.8,13.8,17.2,14.5,19.5,16.4,17.7,16.2,18.2,19.0,19.0,20.2,19.2,19.5,19.4,18.0,17.9,20.6,19.4,18.9,18.1,17.7,17.9,18.9,19.4,18.7,19.9],[15.1,15.2,13.7,12.8,12.7,13.1,15.0,15.5,12.6,12.6,13.9,14.0,11.6,11.2,15.1,15.0,10.6,11.3,14.6,14.2,12.0,10.2,10.4,9.1,6.6,6.0,4.1,3.5,3.2,2.5,2.4,2.1,1.7,1.5,1.4,1.3,1.5,1.0,0.8,0.8,1.0,1.5,1.8,2.0,3.2,5.6,5.2,6.6,8.4,9.7,11.0,9.6,9.6,11.1,12.0,10.6,12.6,16.0,19.1,15.5,19.1,17.5,20.5,18.8,20.5,18.7,20.9,19.4,21.9,19.8,18.7,21.4,19.8,21.7,21.5,21.4,19.8,20.1,21.4,22.9,24.7,24.7,25.3,24.6,26.6,27.4,27.3,28.2,26.1,26.3,25.9,24.5,24.6,25.2,22.3,23.9,22.6,22.0,21.4,22.3,21.6,21.3,19.3,20.1,19.4,20.9,18.5,17.1,15.2,16.2,16.9,15.1,18.7,15.7,19.2,19.3,18.2,18.6,15.7,19.1,17.0,15.2,17.3,17.1,15.6,14.0,14.4,15.7,14.0,13.9,11.9,14.7,14.8,11.9,10.3,12.6,13.5,12.0,10.8,16.3,14.7,13.0,13.0,15.9,14.9,14.6,14.8,14.7,15.6,14.2,14.8,16.8,16.5,19.7,20.2,18.7,20.0,16.4,18.2,15.9,16.1,16.5,18.3,17.9,19.1,18.8,17.7,18.8,18.8,18.2,18.5,17.0,18.0,17.2,17.2,18.2,19.0,19.8,20.1,17.5,19.4,18.6,17.7,17.6,16.8,16.9,17.4,17.0,16.6,17.2,17.1,17.1,17.2,17.7,17.8,18.1,18.8,18.1,18.8,19.0,21.1,20.2,19.5,21.7,20.1,20.9,19.1,19.2,17.7,17.5,14.0,15.3,13.6,14.0,14.3,14.7,16.9,15.1,13.8,15.8,16.4,16.2,15.9,17.1,17.4,16.7,17.9,18.1,17.1,18.1,16.8,16.3,16.9,15.7,16.5,16.6,16.5,15.8,17.3,17.4,17.3,16.8,16.7,16.5,15.7,14.4,11.4,12.2,11.2,14.4,13.8,14.2,17.2,17.2,15.7,17.6,16.2,19.2,17.4,17.5,17.1,15.2,15.4,15.8,18.1,17.1,18.7,16.8,19.3,18.8,21.0,18.6,18.7,19.7,17.6,19.1,14.3,19.6,17.4,14.1,11.0,16.1,12.3,16.9,16.9,14.9,18.4,18.1,18.1,20.1,19.3,17.7,16.6,19.0,13.4,18.0,15.1,18.9,15.4,19.2,16.1,19.2,16.4,15.5,20.6,19.4,21.1,20.2,19.8,19.3,18.4,17.9,18.5,18.5,17.2,16.7,16.3,15.8,17.8,18.2,18.2,19.0],[14.9,14.6,14.6,12.3,11.8,12.9,16.5,15.6,13.6,13.5,14.6,14.0,11.5,13.1,14.2,14.1,9.9,12.7,14.5,14.6,12.6,10.7,10.4,9.8,7.3,7.3,5.6,5.1,3.5,3.0,2.9,2.7,2.3,1.8,2.0,1.5,1.5,1.4,1.1,0.9,0.8,1.1,2.2,2.2,3.4,5.8,5.7,7.8,7.7,9.5,10.3,10.2,9.6,11.1,11.8,10.3,13.0,17.8,19.3,15.7,19.5,18.2,19.9,19.3,20.1,18.8,20.1,20.6,20.8,21.4,19.3,21.6,22.3,21.1,22.5,20.9,20.4,21.5,22.9,23.8,24.6,24.3,25.9,26.1,27.3,27.4,27.6,28.0,25.6,26.1,25.7,25.4,25.3,24.7,22.4,23.7,22.2,21.9,21.8,21.6,21.4,21.9,20.1,20.4,20.1,20.9,19.6,16.7,16.1,15.8,17.8,16.1,19.2,18.0,20.4,20.7,19.3,19.4,17.8,19.6,18.2,18.3,18.9,19.8,17.8,16.4,15.1,15.0,15.4,15.3,13.8,13.5,16.2,12.0,11.6,13.6,15.2,10.8,10.6,14.4,14.6,11.0,12.4,15.7,14.5,13.2,15.0,16.6,15.6,15.0,15.2,17.2,17.1,19.8,20.4,19.3,19.7,16.4,18.9,17.2,16.1,17.6,18.9,19.1,19.9,20.2,18.5,19.2,18.7,19.0,18.9,17.9,18.3,17.5,17.3,18.0,19.0,19.2,19.4,18.2,19.0,18.5,17.3,17.7,16.9,17.2,17.5,17.0,17.1,18.1,18.0,18.3,18.2,18.7,18.5,18.6,19.3,18.1,18.5,19.3,20.4,20.5,20.3,21.1,20.6,20.4,19.3,19.4,18.2,18.2,15.4,16.5,14.4,14.9,14.9,14.0,16.6,15.8,14.0,15.9,16.8,16.4,15.6,16.6,17.5,17.2,17.5,18.1,17.3,17.9,16.9,16.3,17.0,15.8,16.7,17.2,17.0,16.1,17.6,18.2,18.1,17.9,17.5,17.3,15.7,15.4,12.0,12.5,11.7,13.6,14.4,14.6,16.2,15.7,16.7,18.1,16.1,18.6,17.8,17.2,16.9,15.9,16.5,16.8,18.7,18.1,19.1,17.6,19.4,18.9,20.3,20.0,19.4,20.6,17.7,19.8,15.6,19.7,18.6,13.4,12.5,14.9,13.6,18.0,17.2,16.1,19.1,17.0,19.2,22.0,20.7,18.9,16.3,18.9,16.5,18.4,16.0,18.7,15.9,19.6,16.0,19.3,16.8,17.6,21.1,20.4,21.8,20.2,21.1,20.0,19.1,18.9,18.3,18.9,18.0,17.3,17.1,16.5,17.5,18.2,18.7,19.2],[14.4,14.2,14.2,11.9,11.9,13.0,15.0,14.6,13.0,13.2,14.3,12.7,11.4,12.2,14.1,13.1,9.8,12.2,13.1,12.4,11.6,10.0,9.9,10.0,7.9,8.4,7.0,6.2,4.8,4.5,4.6,3.4,2.9,3.0,2.8,2.7,2.0,2.2,1.7,1.5,0.9,0.8,1.2,2.1,3.1,5.4,5.7,7.8,7.8,10.3,11.1,10.2,10.4,12.2,12.2,11.3,14.0,17.7,18.8,15.6,18.2,17.6,19.4,20.4,20.6,19.1,21.4,20.8,22.5,21.8,20.7,22.8,21.8,22.0,21.8,21.2,20.6,21.9,22.8,23.3,25.7,25.4,26.3,26.7,27.6,28.4,28.3,28.7,26.8,27.1,27.2,25.9,26.5,25.5,22.6,24.7,23.2,22.3,22.0,23.1,21.8,23.0,20.7,21.3,20.1,21.3,21.0,17.3,15.9,14.6,16.5,15.4,19.1,17.7,20.3,20.4,21.1,19.1,17.6,21.6,19.2,18.8,18.9,19.8,18.6,16.5,14.9,15.5,15.0,15.4,13.1,14.3,16.2,13.1,12.6,11.7,12.9,12.3,10.5,13.1,13.1,9.4,12.5,15.6,14.0,12.7,15.0,17.1,16.2,15.9,15.5,17.8,17.9,21.0,21.8,20.2,20.9,17.3,18.7,17.5,17.1,18.1,18.8,17.9,20.4,19.8,18.6,20.3,19.5,19.6,19.7,18.6,18.6,18.4,18.3,18.2,19.3,19.6,19.7,18.7,19.1,18.6,17.6,17.9,17.0,17.7,17.6,17.4,17.5,17.8,18.0,17.8,18.2,18.9,19.1,18.0,19.2,20.4,19.2,19.4,21.4,21.8,20.6,22.2,21.0,20.6,18.4,19.0,18.0,17.2,15.2,16.1,14.8,15.1,15.9,14.4,17.1,16.8,14.5,15.6,17.2,16.5,15.6,16.8,17.5,17.4,18.4,18.8,17.8,18.1,17.1,16.6,17.3,15.8,16.9,17.4,16.6,15.6,17.8,18.1,17.6,17.3,17.3,16.6,15.7,15.4,12.4,13.0,12.5,13.8,14.5,15.7,17.4,17.5,17.3,18.8,17.4,19.1,18.3,17.8,18.0,17.2,16.8,16.3,18.2,17.1,18.4,16.1,18.4,18.5,20.2,18.9,17.8,18.6,17.5,20.1,14.6,18.8,18.2,12.8,11.6,14.4,14.1,16.7,16.5,16.9,19.6,18.3,20.8,23.9,21.6,19.1,17.8,19.0,17.2,17.3,14.3,16.3,13.8,19.2,15.9,19.0,17.8,17.1,19.7,18.9,21.1,19.9,20.9,20.8,18.9,18.1,19.3,18.4,17.9,17.8,18.0,17.8,17.9,19.0,20.1,20.5],[15.2,15.2,14.7,11.8,11.2,11.9,14.3,14.9,11.8,13.1,15.1,14.1,11.9,12.9,14.1,14.1,10.6,12.4,13.8,13.9,13.4,10.8,10.7,10.1,8.1,7.4,5.9,6.0,5.7,4.6,4.3,3.8,3.4,3.0,3.1,2.7,2.7,2.4,1.8,2.2,1.9,1.0,0.8,1.4,2.6,4.6,5.2,6.8,8.1,9.4,10.7,9.8,10.4,12.1,12.1,10.6,13.3,17.6,18.7,14.8,19.1,17.7,20.1,20.0,21.1,19.3,22.0,21.2,22.4,21.9,20.5,23.1,22.2,23.5,22.7,21.8,21.3,22.8,23.6,24.8,26.9,26.5,27.3,27.1,28.3,28.9,28.3,28.9,27.7,27.9,27.8,26.6,27.1,26.3,24.4,25.5,24.9,23.8,22.4,23.2,21.6,21.9,20.7,21.3,21.0,21.0,20.9,17.4,16.2,16.4,17.7,18.7,19.8,18.3,20.9,21.6,20.8,19.8,19.1,21.8,19.9,15.8,19.6,19.4,17.8,18.2,16.6,15.9,15.1,15.7,13.2,16.0,18.0,13.3,12.1,14.8,15.1,13.3,12.9,16.5,14.2,13.1,13.3,14.6,14.3,13.4,15.3,16.4,15.8,14.8,15.1,16.7,16.8,20.3,21.0,20.0,21.3,18.0,19.5,16.6,17.0,16.8,19.2,18.4,21.4,20.0,19.0,20.1,19.7,19.7,20.4,18.6,19.3,19.0,18.2,18.4,20.1,20.4,20.8,19.3,19.3,19.5,18.2,18.3,17.9,18.5,18.5,18.0,17.7,18.5,18.4,18.3,18.6,19.3,19.6,18.7,19.7,20.3,19.4,20.0,21.7,21.5,20.7,22.6,21.8,21.3,19.3,19.3,18.6,18.0,15.4,15.8,14.9,14.9,14.7,15.1,17.1,16.2,14.6,16.4,17.5,17.0,16.5,17.6,18.5,18.0,19.1,19.7,18.4,18.9,18.0,17.3,17.4,16.0,17.3,17.5,16.9,16.1,18.3,18.2,17.9,17.7,17.4,17.0,15.6,15.0,11.7,12.8,13.1,14.4,15.2,14.8,17.4,17.6,16.6,18.2,17.3,19.6,19.5,18.2,17.9,16.1,16.3,16.2,18.5,17.8,19.1,16.5,19.5,19.4,21.2,20.2,19.1,19.5,17.4,20.0,15.2,19.5,18.3,13.8,12.1,15.7,14.8,17.0,16.7,17.2,21.4,19.8,21.5,23.9,22.4,20.7,18.1,19.4,18.3,18.1,16.0,16.9,14.1,19.8,15.3,19.4,17.4,16.5,20.1,19.3,20.8,19.5,20.8,20.8,19.4,18.7,19.1,18.9,18.3,18.1,18.5,17.7,18.8,19.9,20.3,20.6],[15.6,15.2,14.9,13.1,12.6,13.5,15.1,14.6,11.9,13.6,16.0,15.0,12.0,14.7,16.7,15.0,12.4,14.8,16.3,16.0,13.5,11.5,12.4,12.0,10.5,9.7,8.4,8.4,7.4,6.4,7.0,5.1,4.7,4.3,4.1,3.9,3.6,3.4,2.7,3.1,3.3,1.9,1.2,0.8,1.7,3.4,4.4,6.3,7.1,9.1,9.9,9.8,10.5,13.2,12.7,10.9,13.7,17.0,18.0,16.0,19.4,17.6,20.2,21.0,21.1,19.4,21.9,21.7,22.4,23.0,22.0,24.6,23.4,24.4,24.1,23.2,23.5,24.4,24.9,25.8,27.6,26.6,28.5,27.8,28.9,29.4,28.7,29.3,28.4,28.1,28.2,27.4,28.2,27.5,26.4,27.0,25.2,24.1,24.6,24.4,23.4,23.4,22.4,21.8,20.8,21.1,20.5,17.6,17.2,16.9,17.5,16.4,19.8,19.2,21.6,22.8,22.1,19.6,20.4,22.3,19.8,16.0,19.9,20.7,18.7,17.7,16.9,15.3,14.8,15.4,12.0,14.5,17.1,12.9,11.0,14.0,14.3,11.2,10.8,14.8,14.8,10.4,13.4,16.3,15.1,13.5,15.8,16.9,16.0,16.1,16.6,17.7,19.2,20.5,21.3,20.5,21.4,18.2,19.9,16.8,16.6,17.5,19.3,18.8,21.9,21.4,18.6,20.8,20.1,20.0,20.6,18.9,20.2,19.4,18.4,19.7,20.9,20.9,21.4,20.0,20.9,20.4,19.0,19.4,18.6,19.5,19.7,18.3,18.7,19.6,18.8,18.0,19.7,20.2,18.9,19.2,21.0,21.0,19.8,21.0,23.0,22.2,22.2,23.7,22.7,22.8,20.5,20.1,18.8,18.7,15.1,16.3,14.4,14.9,15.7,15.6,18.2,16.8,15.8,17.1,18.0,17.1,17.2,18.6,19.5,19.2,20.5,21.1,19.7,20.0,18.7,18.0,18.5,16.7,17.7,18.5,17.6,16.6,18.8,19.2,18.8,18.4,17.9,17.3,15.8,15.1,12.8,14.0,13.3,14.6,15.9,15.0,16.8,17.9,16.7,18.6,17.8,19.7,19.7,18.9,17.2,16.6,16.5,15.3,18.1,17.8,19.2,16.8,19.9,19.4,21.6,20.1,18.3,19.5,17.1,20.6,15.8,19.5,18.8,12.9,13.0,15.4,12.0,18.6,17.6,17.7,21.6,21.5,21.5,23.7,23.7,20.8,20.0,19.1,17.8,18.7,15.8,17.8,15.2,19.7,16.3,19.6,17.9,17.8,20.3,20.3,21.9,21.4,22.6,21.9,20.8,18.4,19.0,17.8,18.3,18.3,18.8,17.5,19.3,20.8,20.9,21.5],[18.1,18.4,18.1,14.9,14.6,17.1,18.1,17.6,16.8,16.7,18.1,17.7,15.0,16.9,18.4,16.6,14.4,17.4,18.7,17.4,16.3,14.6,15.5,16.4,14.7,13.4,13.6,12.6,11.4,10.5,13.1,10.1,8.4,8.7,7.1,5.5,6.1,6.4,5.3,4.6,4.8,4.4,3.2,1.4,0.8,2.3,4.0,6.0,6.6,9.9,11.4,11.8,11.9,13.2,12.3,11.5,14.2,16.4,17.1,14.4,17.9,16.5,20.0,20.9,20.7,19.9,22.5,22.1,23.4,23.4,22.3,24.1,23.1,23.9,23.0,22.7,22.9,24.3,24.4,25.9,27.8,26.4,28.3,28.2,28.8,29.1,28.4,28.7,28.5,27.8,28.4,26.6,27.9,26.8,25.3,26.4,24.8,23.2,24.3,23.7,23.3,23.8,22.1,22.5,21.2,20.9,20.7,17.7,17.9,16.4,18.5,17.1,20.3,18.0,21.6,22.6,23.0,21.1,20.0,22.1,20.7,17.5,20.9,21.1,19.6,19.2,17.9,16.6,16.2,16.2,14.4,15.6,16.4,13.1,12.3,14.3,14.7,10.4,12.5,14.4,14.1,10.8,14.8,15.9,15.0,14.3,17.1,16.0,15.0,16.8,18.2,17.6,18.2,21.7,21.9,20.5,22.2,18.3,20.0,18.1,17.5,18.8,20.1,19.4,22.0,21.3,19.5,20.6,21.1,21.5,22.0,20.6,22.1,21.6,20.5,21.9,22.7,22.6,22.7,21.8,22.6,22.5,22.1,21.7,20.6,21.5,21.4,19.5,19.9,20.9,19.6,18.6,20.2,21.0,19.8,19.7,21.5,21.6,19.8,21.6,23.5,22.6,22.3,24.1,23.6,22.8,20.5,20.5,19.2,17.9,15.7,17.1,15.4,17.3,19.0,18.0,20.6,20.1,18.2,20.4,20.8,19.0,20.3,21.2,21.4,20.8,22.4,23.0,21.2,21.5,20.4,19.7,19.8,18.5,19.7,19.5,18.3,17.8,19.6,19.9,19.2,19.5,18.7,17.4,15.6,16.2,13.9,16.4,15.0,17.6,17.9,17.9,19.8,19.9,18.7,20.3,19.9,21.3,21.4,21.0,21.0,18.9,18.8,17.3,18.5,18.5,19.0,16.5,19.9,18.3,21.6,19.9,19.0,18.2,17.1,19.6,14.6,20.0,18.5,12.6,13.8,14.4,15.0,16.9,17.8,18.3,21.6,22.1,22.2,23.8,23.7,21.2,19.6,20.2,17.6,17.6,15.6,16.6,14.7,19.8,15.6,19.3,17.7,17.5,20.8,20.4,21.7,21.5,23.1,22.2,20.3,18.7,19.1,19.1,19.9,20.7,20.9,20.5,21.5,22.2,22.4,22.8],[19.8,20.5,20.3,17.9,17.9,17.9,20.0,19.0,17.8,19.1,19.3,18.5,16.1,18.1,19.6,17.9,17.3,20.0,19.8,19.0,18.6,17.5,19.2,19.6,18.6,16.9,17.9,17.0,15.1,14.5,17.3,15.9,13.2,16.4,16.7,11.2,10.2,12.4,11.3,6.9,7.4,6.7,5.2,3.3,1.8,0.8,2.2,4.1,6.1,7.9,9.7,12.0,11.0,12.6,12.8,10.9,14.1,16.0,17.4,15.0,19.3,17.8,21.3,22.2,22.4,21.2,23.5,23.3,24.1,24.5,23.7,25.6,24.0,25.0,23.5,23.7,24.1,26.4,26.0,26.9,27.8,26.6,29.0,28.5,28.6,29.2,28.8,29.1,28.7,28.3,28.8,28.0,28.4,28.0,27.2,27.4,26.5,25.0,24.9,24.6,24.2,24.8,22.6,23.1,21.6,20.4,21.0,16.2,16.9,15.4,18.3,16.8,20.5,19.6,21.7,22.9,23.4,21.0,21.8,23.4,21.5,18.9,22.6,23.4,21.4,20.8,19.2,17.7,16.6,16.1,14.1,16.4,15.5,14.1,10.8,15.7,13.3,11.1,12.6,15.6,13.7,10.8,14.5,17.0,15.0,14.2,18.3,18.3,16.1,17.0,19.9,19.9,21.3,22.9,23.5,21.9,23.4,20.7,21.4,20.6,18.0,20.0,21.3,21.0,23.1,21.8,20.8,22.2,22.3,22.6,22.8,22.2,23.4,22.5,22.1,22.7,23.6,23.1,23.9,22.6,24.0,23.6,22.9,23.0,21.9,22.9,22.8,21.1,20.7,22.5,21.1,19.4,21.2,22.4,21.0,20.4,22.3,22.5,20.9,22.4,23.9,23.3,22.8,24.9,23.8,23.5,21.5,21.5,20.3,19.4,16.6,17.0,16.4,17.4,19.8,19.7,21.7,21.1,18.6,21.6,21.9,20.1,20.2,22.3,22.2,21.8,23.6,23.9,22.3,22.1,21.2,20.2,20.8,19.2,20.5,20.2,19.1,19.0,20.6,20.8,19.6,19.8,19.1,18.2,16.6,16.4,14.6,17.0,15.5,17.7,18.6,18.9,20.6,20.7,20.0,22.5,21.1,23.6,22.2,22.3,21.5,20.1,19.4,17.4,19.2,18.4,20.0,17.0,20.3,19.9,22.1,20.7,19.2,19.4,16.8,20.4,15.6,19.6,18.5,13.2,14.0,16.1,15.0,18.7,19.9,19.5,22.3,21.9,21.4,23.6,24.3,21.4,21.9,21.0,18.4,18.9,15.8,17.3,14.5,19.4,16.3,19.7,18.4,17.8,21.2,20.8,22.2,22.2,23.7,22.8,21.4,19.3,20.9,20.2,20.8,22.1,22.1,22.3,22.6,23.7,23.1,23.8],[20.4,20.3,20.1,18.4,17.6,17.6,19.4,19.2,19.0,19.1,20.9,20.0,18.3,21.3,20.7,21.4,20.7,21.9,22.2,21.5,21.3,20.8,21.4,20.8,20.8,19.7,20.9,19.9,18.3,16.7,17.6,17.7,14.9,15.6,14.4,12.8,12.7,10.6,11.2,9.6,8.8,7.3,7.0,6.4,4.4,2.0,0.8,2.0,3.7,5.6,6.9,8.6,9.2,12.3,10.8,9.3,13.5,15.8,16.8,14.8,18.9,17.9,20.9,22.0,22.0,21.1,23.3,23.0,23.8,24.1,23.6,25.4,24.6,25.2,23.9,23.8,24.4,25.5,25.5,26.6,27.5,27.0,28.6,28.0,28.7,29.2,28.6,29.0,28.6,28.1,28.6,27.8,27.8,27.7,27.3,27.0,26.4,24.7,24.6,24.8,24.5,24.7,23.1,23.1,21.9,21.0,21.1,16.9,18.5,17.6,19.5,17.9,21.6,20.5,22.6,23.9,23.2,21.9,21.9,24.0,22.0,20.0,22.4,23.3,22.3,21.6,19.9,18.6,17.3,17.7,15.5,15.8,17.5,14.0,12.6,13.6,14.5,11.0,11.1,13.7,13.6,9.6,12.2,15.0,12.9,11.3,14.9,14.4,14.2,13.8,16.9,17.1,19.0,20.7,22.3,20.9,22.4,18.3,20.5,17.2,17.3,17.3,19.2,19.7,22.1,21.4,19.9,21.5,21.0,21.7,21.8,21.0,22.0,21.6,20.7,21.2,22.2,22.2,22.3,21.1,22.1,22.2,21.3,21.7,20.8,21.7,21.7,20.2,20.6,21.4,20.4,19.4,21.1,21.8,20.4,20.8,21.8,21.9,21.0,22.2,23.5,22.3,22.3,24.1,23.1,23.4,21.6,20.7,19.4,18.4,15.3,17.6,14.8,16.5,16.7,16.2,18.8,18.4,17.4,19.6,20.9,19.1,19.0,20.7,21.1,21.1,22.3,22.8,21.3,21.3,20.3,19.4,20.2,18.3,19.8,20.2,19.3,18.7,20.0,20.1,19.7,18.8,18.3,18.1,15.7,16.1,12.9,14.2,13.6,15.1,14.0,16.8,18.6,19.2,18.1,20.3,20.3,21.5,20.7,20.7,19.1,17.8,18.1,16.7,18.8,18.2,20.1,16.0,19.6,19.2,22.0,20.6,19.1,19.1,15.8,20.1,15.8,19.4,18.7,13.6,12.8,16.1,16.5,19.6,20.3,21.2,22.9,23.9,22.8,23.6,24.4,22.5,22.0,21.5,19.4,19.9,16.9,18.3,15.3,19.4,15.7,19.8,17.7,17.6,20.5,21.3,22.2,22.0,22.4,22.0,21.3,19.4,20.5,19.0,20.2,20.5,21.4,19.3,21.0,22.5,22.0,22.5],[22.2,22.6,21.7,20.6,19.4,18.5,20.1,20.2,20.0,20.2,22.4,20.9,20.0,21.9,22.7,22.6,22.0,23.1,24.1,22.2,21.6,21.2,23.0,22.5,21.6,20.9,22.1,22.3,20.4,18.7,19.8,17.9,16.5,17.8,16.6,15.1,14.0,14.7,12.2,10.3,10.7,9.1,7.7,7.9,7.1,4.1,2.2,0.8,1.7,3.4,5.5,5.9,6.8,8.6,9.4,8.3,11.8,14.4,14.9,13.2,17.6,16.9,20.1,20.9,20.8,20.2,22.4,22.0,22.0,21.8,21.8,23.2,22.8,22.8,21.8,21.9,23.4,24.6,25.1,25.9,26.8,26.7,27.5,27.4,27.7,28.4,27.7,28.2,27.8,27.4,27.8,26.9,27.1,26.7,26.0,26.5,25.6,23.2,22.5,22.2,21.8,21.8,20.4,20.5,20.4,17.8,20.1,14.8,17.0,15.5,18.6,18.0,20.1,19.6,21.4,22.0,23.1,20.8,20.8,21.8,21.2,18.4,20.5,21.8,20.9,18.5,18.8,16.9,16.9,17.2,14.6,14.9,16.7,14.6,11.6,13.8,14.7,10.8,9.4,13.1,11.9,7.9,12.3,12.6,11.4,9.1,14.1,12.8,12.2,12.1,14.4,15.0,16.5,19.5,19.6,17.6,19.8,16.5,17.3,15.0,14.6,16.1,17.9,17.5,19.7,19.9,17.1,19.5,18.6,19.5,20.5,19.6,20.9,20.2,19.0,20.5,21.4,21.3,22.0,20.6,21.8,21.4,20.4,20.5,19.6,20.6,20.3,18.2,18.5,19.6,18.4,16.5,19.1,19.3,17.5,19.1,21.0,19.7,19.4,21.3,21.9,21.1,20.8,23.4,22.1,22.7,20.7,20.5,17.5,17.8,14.2,14.6,12.8,14.3,15.4,14.5,17.2,17.6,16.4,18.2,19.0,17.2,17.3,19.7,20.0,19.5,21.3,21.6,20.3,20.1,19.2,17.7,18.1,16.4,17.8,18.9,16.9,17.4,19.6,19.7,18.6,19.3,18.0,16.5,15.0,14.5,11.1,12.1,10.7,13.7,12.7,15.0,16.7,17.1,16.2,19.3,18.3,21.3,18.8,20.1,18.8,16.1,15.6,14.2,16.2,16.8,18.7,15.7,19.0,18.1,21.0,19.6,18.1,17.3,15.0,18.8,14.2,18.4,18.1,12.9,13.0,16.1,16.7,19.1,20.3,20.8,20.4,22.7,21.5,22.1,23.1,21.1,20.6,19.7,19.0,19.3,16.1,17.9,14.4,18.1,15.0,18.4,14.9,15.7,19.4,18.9,20.6,21.6,21.1,20.9,19.8,17.1,17.2,15.7,16.8,19.1,19.8,18.5,20.2,21.0,20.9,21.5],[24.0,23.1,22.5,22.0,20.6,20.4,20.2,20.4,20.7,20.3,21.2,21.4,20.3,21.5,21.4,21.4,21.5,21.7,23.2,22.1,22.6,20.8,23.9,23.3,21.5,20.4,21.9,22.1,20.7,19.1,19.7,19.1,17.1,17.9,17.1,15.3,15.4,16.5,15.4,11.1,11.7,11.7,9.0,8.4,8.4,7.0,4.9,1.9,0.8,1.6,3.9,4.5,7.0,9.7,8.1,7.9,10.7,14.1,14.4,13.3,15.7,16.6,19.3,19.3,20.3,18.9,21.3,20.6,20.7,20.7,20.2,22.2,20.4,21.9,20.0,20.4,21.9,22.8,23.7,23.9,25.2,25.9,26.9,25.9,27.1,27.7,26.7,27.7,26.9,26.3,26.6,26.1,25.7,25.4,25.1,25.0,23.6,22.2,21.0,21.2,21.0,21.4,19.5,19.2,18.3,16.7,17.9,13.7,14.7,14.4,16.7,16.0,17.4,17.8,18.9,18.7,19.7,18.9,17.9,18.8,19.2,17.9,19.3,20.0,19.9,19.1,18.9,16.8,14.5,16.5,13.4,15.0,15.2,12.9,11.0,12.8,13.4,9.2,8.0,11.3,11.1,7.7,9.5,11.2,11.0,8.2,10.9,12.2,11.6,11.2,12.4,13.2,14.5,17.9,18.1,16.5,18.8,15.6,16.7,13.9,13.8,13.8,17.1,17.0,18.9,18.6,17.0,17.8,17.2,17.1,18.9,17.5,18.6,18.3,17.8,19.0,19.6,19.9,20.3,19.0,20.8,19.7,18.8,18.5,17.1,17.7,18.3,16.3,16.0,16.9,16.4,15.0,16.0,16.8,15.8,17.4,18.0,17.7,18.5,19.2,19.4,19.3,19.2,20.7,20.4,20.9,19.5,19.5,16.6,16.8,13.6,13.1,11.5,13.1,13.1,12.8,15.9,15.5,15.1,17.1,17.4,15.7,15.4,17.4,17.0,17.3,18.6,18.6,17.3,17.4,16.3,15.4,16.3,14.4,15.4,16.1,15.1,15.4,17.1,17.0,16.4,18.3,17.8,15.3,14.3,12.8,10.0,10.9,10.7,12.2,11.3,13.8,15.3,15.6,14.9,18.1,16.8,19.5,17.8,18.3,16.9,14.3,13.7,13.0,14.1,15.5,17.7,14.7,18.2,16.4,19.9,19.2,16.3,15.2,14.1,16.9,12.9,16.7,17.3,13.4,12.3,15.6,15.8,17.8,19.7,19.2,18.9,20.9,19.1,19.6,19.7,18.3,18.0,17.9,17.3,17.4,15.2,16.7,13.1,16.7,13.4,16.5,14.4,14.9,18.3,18.9,18.8,19.2,19.6,19.3,19.0,16.7,16.7,15.0,15.5,17.3,17.9,16.8,19.2,19.2,19.6,20.4],[25.0,24.6,23.9,23.5,22.1,21.3,21.4,21.9,22.7,21.6,22.3,22.9,22.0,23.4,22.9,23.7,23.1,23.8,24.4,23.7,23.9,22.5,24.9,24.4,22.5,22.0,23.1,23.5,22.5,20.5,21.6,21.4,19.2,19.3,19.3,19.6,17.2,19.2,18.4,15.1,15.4,14.7,12.1,10.0,9.6,8.1,5.4,3.7,1.7,0.8,1.9,3.9,5.7,7.5,8.0,6.4,8.9,11.6,13.3,12.3,16.1,16.2,18.7,18.7,19.8,18.8,20.8,19.1,19.0,18.2,18.9,19.8,19.0,19.8,17.6,19.2,20.5,21.8,22.7,23.5,24.5,25.3,26.2,25.8,26.1,27.4,26.6,27.2,26.4,26.2,26.6,25.8,25.1,24.3,23.6,23.7,22.5,20.8,19.2,18.9,18.2,18.3,17.4,16.9,16.7,15.5,17.9,14.1,16.3,15.2,17.6,17.1,17.6,18.4,17.9,19.3,18.8,18.3,18.1,19.0,17.6,17.8,19.2,19.4,18.5,19.0,17.9,17.7,16.0,16.6,14.9,14.2,16.3,14.8,12.8,14.1,13.8,11.1,9.5,12.6,11.5,7.7,9.8,11.6,9.9,7.0,10.6,11.7,10.9,10.5,12.8,12.0,14.1,16.5,17.5,14.8,16.4,13.4,15.1,12.8,12.3,13.8,15.3,14.1,16.8,16.2,14.9,16.2,15.9,16.9,18.4,17.6,19.1,18.7,17.5,18.4,19.6,19.7,20.0,18.4,20.0,19.9,18.6,18.8,17.7,18.9,18.4,17.0,17.1,18.0,16.5,16.1,16.8,17.5,16.2,16.6,18.1,16.9,16.6,18.0,18.9,17.8,17.7,19.7,19.1,19.6,17.7,17.0,14.8,15.1,12.3,13.4,10.0,13.8,13.6,12.6,15.2,16.1,14.3,16.6,17.0,16.7,16.2,18.1,18.6,18.5,20.0,20.3,19.0,18.9,17.8,16.8,17.4,16.1,16.7,17.5,16.7,15.6,17.3,17.3,15.8,15.9,15.1,14.9,12.9,13.7,9.4,9.8,8.4,10.2,9.6,12.5,14.4,15.0,15.1,16.9,16.1,18.5,16.3,17.3,16.3,15.5,14.0,12.6,14.3,13.6,14.9,13.4,16.6,16.2,18.5,16.2,14.6,15.3,12.3,16.7,12.9,17.2,17.1,14.1,13.4,16.8,17.2,17.8,20.3,19.5,19.0,21.4,19.5,19.8,20.5,18.6,18.5,17.5,18.5,18.0,15.8,17.0,13.8,16.6,13.0,15.4,12.5,13.2,15.4,16.4,17.6,18.6,17.3,17.0,15.4,13.7,15.1,13.8,15.1,16.6,17.7,15.6,18.3,19.2,19.3,20.2],[25.1,24.4,22.9,22.8,21.2,20.5,21.7,21.8,22.1,22.4,22.4,23.0,22.8,23.6,23.2,24.5,24.2,24.4,25.0,25.1,24.6,23.9,24.8,24.6,23.2,22.9,23.3,23.2,23.1,21.9,21.6,21.9,20.7,20.6,19.6,19.7,18.2,19.3,19.1,15.4,15.5,15.2,13.2,11.6,11.5,9.0,6.7,5.0,2.8,1.6,0.8,2.1,3.8,5.6,6.7,6.1,8.3,11.1,12.4,11.2,14.3,14.7,16.0,15.7,18.0,16.9,19.4,17.1,17.7,16.4,15.6,17.5,16.2,18.1,16.3,18.0,18.9,21.2,22.3,23.5,24.7,25.6,25.4,25.9,26.1,27.2,26.4,26.9,26.4,25.8,26.1,25.4,24.6,24.0,23.6,23.1,21.8,19.8,17.8,17.8,15.8,16.1,14.4,14.3,14.9,13.2,16.7,13.9,15.5,15.3,17.4,17.4,18.3,18.5,20.1,20.9,20.9,19.8,19.8,20.3,20.0,18.4,20.9,21.1,19.6,19.1,18.1,17.0,16.0,15.7,15.3,15.2,16.9,15.7,12.8,15.1,14.9,12.0,9.4,13.5,11.9,7.5,9.5,12.1,9.6,6.7,10.2,10.2,8.8,9.6,11.7,11.6,14.0,16.1,17.0,14.0,15.3,12.4,12.9,11.8,11.0,12.5,13.4,12.7,15.1,14.9,13.8,16.2,15.3,16.7,17.5,16.7,18.8,17.6,17.2,17.7,19.3,18.5,19.0,17.9,18.5,19.4,18.1,18.4,17.6,19.0,18.2,17.0,17.6,18.7,16.9,16.0,18.0,18.3,16.5,17.1,19.2,17.4,16.9,19.1,19.9,18.2,18.2,20.7,20.3,19.6,17.2,17.8,16.3,15.5,13.1,13.6,11.9,13.4,12.2,11.3,14.1,14.8,12.7,15.3,17.0,16.0,16.3,18.0,18.9,19.1,20.3,20.8,19.7,19.4,18.3,17.4,17.8,16.5,17.9,18.3,16.9,16.9,18.6,18.8,17.3,17.3,16.4,15.7,13.3,13.6,9.9,10.7,8.5,7.9,8.6,12.5,12.8,13.9,13.8,15.1,14.4,16.7,15.8,15.8,14.6,13.4,14.1,12.8,15.4,14.1,16.0,12.6,16.0,14.7,16.9,15.7,13.2,13.2,11.2,13.8,12.4,15.7,15.7,13.5,13.5,16.9,17.3,17.4,19.9,18.7,19.9,21.2,20.4,20.6,21.4,19.8,18.6,18.7,17.8,17.7,15.9,16.4,13.4,15.8,12.8,12.9,10.5,11.2,12.1,13.3,14.9,17.1,16.8,17.2,15.4,13.7,16.2,13.6,15.5,15.2,16.0,15.7,17.2,19.0,18.4,19.4],[25.7,24.7,23.4,22.8,22.3,21.8,21.4,22.0,23.1,22.3,22.3,22.7,22.7,22.9,23.2,24.1,24.6,23.9,24.4,25.0,25.0,24.1,25.1,25.1,23.3,22.3,23.0,23.1,22.5,21.5,21.5,21.6,19.8,20.2,20.1,20.5,18.5,19.5,19.9,17.1,16.1,16.6,15.3,13.4,13.4,11.8,8.5,6.1,4.7,3.1,2.0,0.8,2.2,3.4,5.7,5.3,7.0,7.4,10.5,8.5,11.8,13.4,14.5,13.3,15.7,14.5,16.5,14.7,15.4,14.3,13.4,15.1,14.0,16.2,14.6,16.6,17.4,19.9,20.9,22.2,23.5,24.4,24.7,25.1,25.6,26.6,26.2,26.7,25.7,25.4,25.4,24.5,23.7,23.4,21.9,21.9,19.5,18.2,16.2,15.9,14.4,14.4,12.8,12.7,12.6,11.7,14.2,11.8,13.1,14.0,15.2,16.2,17.1,17.8,18.6,19.0,20.4,18.8,18.5,19.8,20.2,18.6,19.9,21.3,20.5,19.8,19.7,18.3,16.4,18.1,16.1,16.0,15.8,13.8,13.8,14.5,13.5,12.1,10.0,12.2,11.4,6.8,8.3,11.1,7.3,4.9,9.1,8.9,5.8,5.6,10.7,9.4,11.7,14.1,15.1,12.2,13.6,10.0,10.7,10.2,8.5,11.8,12.2,11.0,13.7,13.7,12.4,16.4,15.8,17.5,17.8,17.6,17.7,17.2,17.1,17.0,17.5,17.2,17.9,16.4,17.3,17.7,16.3,17.6,16.1,17.1,17.6,16.6,16.9,17.3,17.3,15.8,17.1,17.5,16.5,16.8,18.3,17.7,16.9,18.5,19.3,18.2,18.0,20.1,18.9,18.9,17.1,17.1,15.4,14.4,12.3,13.9,11.0,12.7,12.1,11.3,13.5,14.0,12.5,15.2,16.2,15.7,15.7,16.1,16.8,16.9,18.3,18.6,17.5,17.5,16.3,16.2,16.8,15.6,16.5,16.6,16.6,16.1,17.4,17.2,16.6,16.1,15.2,15.0,12.7,13.3,9.7,11.0,7.6,8.4,8.5,10.7,12.4,13.7,13.2,14.7,14.2,16.9,15.2,15.8,14.4,12.9,13.5,12.8,15.3,13.3,14.9,12.6,14.4,12.4,15.8,13.7,10.8,10.0,6.6,11.5,10.9,13.4,13.9,12.5,12.4,14.9,16.1,15.7,18.4,17.2,17.1,17.6,17.9,18.9,19.6,17.8,17.1,16.5,16.9,16.0,14.6,14.6,12.5,13.3,10.4,10.5,8.1,8.3,9.0,10.3,11.7,15.0,15.4,17.3,14.6,13.0,16.0,13.8,15.9,16.3,16.4,16.3,17.1,17.9,17.9,18.9],[25.5,23.6,22.0,21.8,21.1,21.5,21.0,22.4,22.0,21.2,21.5,23.0,22.8,23.5,22.3,24.5,23.6,23.1,24.2,24.5,23.0,23.8,23.8,23.5,21.9,21.6,22.0,21.7,22.1,20.7,20.7,20.7,20.5,19.3,18.8,18.2,17.8,18.5,16.5,14.9,15.2,14.7,14.9,12.5,12.2,10.4,9.5,7.7,5.6,4.2,3.3,1.5,0.8,1.5,3.5,3.2,3.3,3.0,4.5,5.2,7.0,8.8,9.2,9.4,12.0,10.8,12.6,10.7,11.4,9.6,8.3,9.5,7.9,9.6,9.0,10.2,11.0,12.7,13.8,15.2,16.7,17.7,20.1,20.9,21.4,22.6,22.2,22.3,21.5,21.1,21.1,19.2,18.3,17.3,15.6,15.5,13.4,11.9,10.0,9.9,8.3,9.1,7.4,8.5,10.0,8.8,10.1,9.2,10.4,10.1,10.9,9.4,10.9,10.8,11.2,13.3,12.4,10.5,11.3,12.7,12.3,11.4,14.1,13.4,14.1,13.6,13.3,12.7,10.7,11.1,10.9,9.9,8.6,10.2,8.7,9.2,8.7,7.5,6.4,7.3,7.2,5.1,5.0,6.5,3.8,3.4,5.4,5.0,3.5,4.1,6.4,6.1,7.2,8.7,9.4,7.4,8.2,6.1,6.1,6.4,4.7,7.1,7.2,6.0,7.7,6.7,6.4,8.6,9.4,10.6,11.4,11.7,12.5,11.6,12.5,12.0,12.4,12.5,12.9,11.4,12.8,12.7,12.9,12.4,12.5,12.7,12.3,12.3,12.4,12.1,11.5,10.4,11.7,11.1,9.9,11.0,10.4,9.2,8.4,9.5,9.7,8.6,8.3,10.0,9.9,9.4,7.2,9.0,8.3,7.9,6.3,8.4,5.8,7.8,8.1,7.5,10.1,10.4,9.5,11.0,12.0,11.4,11.1,12.3,13.2,13.2,13.9,13.8,13.3,13.2,12.4,11.6,12.5,11.1,11.2,12.3,12.3,10.4,11.9,11.8,10.5,10.2,9.1,9.2,7.5,8.8,5.6,6.6,5.4,5.8,5.7,7.8,8.5,8.3,7.9,9.2,9.1,10.9,10.2,10.0,9.8,8.6,8.7,6.2,8.3,4.8,5.7,5.4,6.4,6.9,6.4,5.3,4.6,5.4,3.6,7.4,8.1,9.6,10.5,9.0,8.8,11.4,11.4,11.5,13.1,11.9,12.5,12.7,12.6,13.1,13.3,11.5,11.2,11.3,10.9,11.0,9.9,10.9,8.7,10.4,7.0,6.8,4.8,3.6,5.3,5.3,5.7,6.3,6.9,7.7,5.7,6.4,8.4,8.3,10.3,9.4,10.6,10.9,11.5,12.1,12.2,13.9],[23.9,22.1,19.8,19.8,20.3,20.7,20.3,21.8,20.8,18.5,19.9,20.3,20.6,21.2,21.7,22.4,22.1,22.7,23.3,24.5,23.3,22.5,23.4,23.1,21.6,20.2,21.0,21.0,20.3,19.0,19.6,18.2,17.0,17.0,16.6,15.5,15.0,16.6,14.6,12.2,13.3,12.6,12.9,11.6,11.7,9.8,7.8,7.5,5.1,4.7,4.7,2.8,1.2,0.8,1.2,1.8,1.8,1.8,2.4,2.3,3.0,3.8,4.4,4.5,5.7,6.0,7.0,6.0,6.5,6.3,5.7,7.1,6.0,7.6,7.3,8.2,9.1,10.8,12.5,13.4,15.0,15.5,17.1,18.7,18.8,20.4,20.0,20.5,19.0,18.4,18.5,16.5,16.1,14.9,13.1,13.3,11.6,9.9,8.9,8.1,6.9,7.1,5.2,5.2,4.5,4.6,4.9,4.1,4.8,4.4,5.8,5.4,6.6,6.7,7.7,8.6,9.3,8.3,8.2,9.7,9.8,9.3,11.0,11.7,11.2,11.5,9.9,9.8,8.6,8.4,6.8,6.5,5.6,5.6,5.0,4.9,4.6,4.4,4.1,4.2,3.4,3.3,3.7,3.2,2.6,2.4,3.5,3.3,2.6,2.7,3.8,4.0,4.2,6.0,6.2,4.9,5.9,4.3,4.3,3.7,3.3,3.9,4.6,4.0,5.7,4.9,4.2,5.5,5.4,6.0,6.6,6.1,7.3,6.7,6.2,6.6,7.6,7.9,8.2,7.3,8.1,7.7,6.8,7.2,6.5,7.3,6.9,6.0,6.1,6.5,6.0,5.3,5.9,6.0,5.3,5.2,6.0,5.8,5.1,5.5,6.2,6.0,5.4,6.4,6.0,5.8,4.7,4.9,4.6,3.7,3.3,4.3,3.4,4.3,4.5,4.9,5.6,5.1,5.3,6.4,6.0,5.7,6.1,6.8,7.4,7.1,8.1,8.5,7.6,7.8,6.9,6.4,6.2,5.7,6.0,6.4,5.7,5.2,6.1,6.3,5.4,5.5,5.0,4.4,3.8,4.4,3.5,4.4,3.1,4.4,3.4,3.9,4.6,4.7,4.5,5.4,5.5,6.4,6.1,5.6,4.9,4.7,4.6,3.8,4.4,3.6,3.6,3.0,3.5,2.9,4.0,3.5,3.0,2.9,2.2,3.5,3.1,4.2,5.0,4.6,4.6,5.0,5.7,6.2,7.6,6.9,7.2,7.7,7.9,8.7,9.0,7.4,7.2,6.6,6.0,5.9,4.5,4.6,3.9,3.9,3.2,3.8,3.4,3.1,3.5,3.7,3.7,4.3,5.2,5.6,4.1,3.9,4.9,4.6,5.5,5.5,6.1,5.6,6.4,7.5,7.8,9.6],[23.7,21.4,19.7,19.1,19.6,20.2,19.7,21.8,19.7,18.4,19.5,20.4,20.3,20.9,21.6,22.6,21.4,22.1,23.5,24.9,23.3,23.7,22.8,22.4,21.5,20.8,20.9,20.8,21.3,19.0,18.9,18.8,17.9,16.9,16.2,16.0,15.1,16.1,14.1,13.8,13.6,12.9,13.4,11.2,11.9,9.9,8.6,7.7,5.2,4.9,5.0,3.0,1.5,0.9,0.8,1.1,1.5,1.7,2.0,1.9,2.7,3.3,3.8,4.1,4.9,5.0,5.8,5.1,5.6,5.4,4.8,6.0,5.1,6.4,6.0,7.5,8.0,10.0,11.3,12.5,14.1,14.9,16.3,17.6,17.6,19.6,19.0,19.8,17.9,17.7,17.5,15.7,15.5,14.1,12.3,12.6,10.4,8.9,7.5,6.7,5.9,5.8,4.5,4.5,4.0,3.8,4.0,3.5,4.1,4.2,5.0,4.7,5.9,6.3,6.8,7.5,7.8,7.3,7.8,8.0,8.4,8.6,9.3,9.7,9.6,9.5,9.0,8.3,8.1,7.4,5.8,5.8,4.9,4.5,4.3,4.7,4.2,3.8,3.8,3.8,3.1,2.9,3.2,3.2,2.4,2.3,3.2,2.8,2.4,2.7,3.5,3.2,3.6,4.8,5.3,4.2,5.0,3.5,3.8,3.4,2.8,3.4,4.0,3.5,4.4,4.0,3.8,4.3,4.4,4.7,5.0,5.0,5.7,5.5,5.4,5.6,6.4,6.6,7.0,6.3,6.9,6.6,5.9,5.9,5.6,6.0,5.5,5.2,5.2,5.3,4.8,4.5,4.9,5.0,4.0,4.2,4.9,4.6,3.9,4.6,5.1,4.7,4.4,5.2,4.9,4.7,3.8,4.1,3.7,3.2,2.7,3.7,2.8,3.9,4.0,4.2,4.8,4.6,4.5,5.4,5.4,5.1,5.3,6.0,6.4,6.2,7.1,7.5,6.6,6.9,6.1,5.7,5.6,5.1,5.4,5.6,5.2,4.7,5.4,5.4,4.8,4.7,4.1,3.7,3.2,3.8,2.9,3.7,2.8,3.5,2.9,3.4,4.3,4.1,3.8,4.6,4.7,5.2,4.9,4.6,4.4,3.9,4.1,3.1,4.0,2.8,3.2,2.3,3.0,2.5,3.3,3.1,2.6,2.6,2.0,3.0,2.8,3.7,3.8,3.9,3.8,4.3,4.8,5.4,6.6,6.2,6.2,6.8,6.6,7.4,7.5,6.9,6.4,6.1,5.2,4.9,4.2,4.1,3.5,3.5,2.8,3.1,2.7,2.5,2.9,3.2,3.3,3.5,4.2,4.3,3.5,3.2,4.0,3.8,4.1,4.3,4.9,4.6,5.4,6.2,6.7,8.3],[23.4,22.1,19.8,19.7,19.7,20.3,20.1,22.2,20.3,18.5,19.2,20.8,21.0,20.6,21.7,23.1,22.0,21.8,22.7,23.4,22.2,22.2,22.1,21.6,20.3,19.2,19.7,19.2,20.0,18.1,17.7,18.2,17.2,15.9,15.4,15.7,15.1,15.6,14.0,12.3,12.3,12.4,12.5,10.4,10.9,8.5,7.4,7.0,5.0,4.7,4.4,3.2,1.7,1.3,0.9,0.8,1.0,1.5,2.0,2.0,2.8,3.5,4.0,4.1,5.0,5.0,5.8,5.1,5.6,5.4,4.9,6.1,5.4,6.7,6.9,7.4,8.1,9.7,11.1,12.2,14.0,14.4,16.0,17.2,18.1,19.3,18.8,19.8,18.4,17.5,17.6,15.9,15.7,14.4,12.4,12.6,10.7,9.0,7.8,7.0,6.1,5.9,4.9,4.7,4.3,4.1,4.3,3.8,4.3,4.4,5.2,5.2,6.1,6.4,7.2,8.2,8.4,7.3,7.6,8.9,8.6,8.3,9.5,10.2,9.3,9.6,8.7,8.3,7.7,7.3,5.8,5.8,5.4,4.8,4.4,4.7,4.3,3.9,3.9,3.9,3.2,2.9,3.4,3.3,2.4,2.4,3.3,3.2,2.5,2.9,3.7,3.7,4.2,5.4,5.9,4.7,5.4,3.9,4.2,3.8,3.1,3.8,4.4,3.9,5.0,4.2,3.9,4.4,4.6,4.7,5.5,5.3,5.8,5.6,5.0,5.5,6.5,6.6,7.1,6.2,6.9,6.6,5.7,5.6,5.4,5.7,5.4,4.8,4.9,5.2,4.9,4.1,4.7,4.9,4.1,3.9,4.8,4.7,3.7,4.4,5.1,4.9,4.4,5.4,4.8,4.7,3.8,3.7,3.3,2.8,2.4,3.1,2.7,3.4,3.7,3.7,4.6,4.4,4.0,5.0,5.0,4.4,4.9,5.6,6.0,5.9,6.6,7.1,6.1,6.3,5.6,5.2,5.1,4.5,4.9,5.3,4.5,4.1,4.9,5.0,4.3,4.3,3.6,3.3,2.7,3.1,2.6,3.4,2.8,3.4,2.9,3.4,4.1,4.4,4.2,5.0,4.9,5.9,5.1,5.1,4.4,4.0,3.8,3.2,3.6,2.8,2.9,2.1,2.9,2.5,3.4,3.1,2.7,2.7,2.2,3.2,2.6,4.0,4.1,3.8,3.8,4.6,5.1,5.5,6.5,6.3,6.6,7.3,7.2,7.7,8.2,6.9,6.6,6.2,5.6,5.3,4.2,4.4,3.7,3.8,3.1,3.4,3.0,2.7,3.4,3.5,3.5,3.8,4.5,4.5,3.4,3.3,3.8,3.9,4.2,4.7,5.1,4.7,5.5,6.4,6.8,8.7],[23.5,21.8,19.6,19.5,19.5,20.9,20.7,22.5,21.5,18.9,20.5,21.5,20.9,21.3,22.9,23.5,22.8,22.5,23.1,24.0,22.9,22.9,22.8,22.2,21.1,20.6,20.7,20.4,20.4,18.3,19.1,18.7,17.4,16.3,16.0,16.0,15.7,16.6,14.4,13.6,14.1,13.6,13.3,11.6,11.9,9.7,8.0,7.5,5.3,4.9,4.7,3.5,2.1,2.0,1.5,1.0,0.8,1.1,1.6,2.1,2.5,3.4,3.7,3.9,4.8,4.9,5.4,5.0,5.4,5.2,4.6,5.7,5.0,6.4,6.7,7.0,7.5,9.1,10.8,11.7,13.5,13.9,15.5,16.9,17.4,18.9,18.7,19.9,17.9,16.9,16.9,15.4,15.0,13.9,12.0,11.8,10.0,8.7,7.5,6.6,5.8,5.7,4.4,4.4,3.9,4.0,4.6,4.1,4.7,4.7,5.5,5.7,6.6,6.6,7.5,8.5,8.9,7.8,8.0,9.1,9.1,8.3,9.6,10.4,9.6,9.7,8.8,8.1,7.6,7.2,5.9,6.0,5.5,5.1,4.5,4.9,4.6,3.9,4.0,4.1,3.6,3.2,3.5,3.5,2.9,2.6,3.5,3.2,2.6,2.8,3.8,3.7,4.2,5.4,5.8,4.7,5.1,3.9,3.9,3.6,2.8,3.4,4.1,3.5,4.5,3.8,3.5,4.1,4.4,4.6,5.4,4.6,5.8,5.5,4.5,5.1,6.2,6.1,6.6,5.8,6.3,6.2,5.7,5.7,5.3,5.9,5.6,4.4,4.7,5.4,4.6,3.9,4.6,4.8,3.8,3.6,4.7,4.3,3.4,4.1,4.9,4.5,3.9,4.8,4.4,4.2,3.3,3.6,3.0,2.6,2.2,3.0,2.3,3.1,3.4,3.4,4.3,4.1,3.8,4.9,4.6,4.2,4.6,5.4,5.9,5.9,6.5,7.1,6.2,6.5,5.6,5.0,4.8,4.3,4.9,5.2,4.2,4.1,5.0,5.0,4.1,4.3,3.7,3.1,2.7,3.1,2.4,3.1,2.5,3.4,2.9,3.1,3.9,4.0,3.7,4.6,4.7,5.5,4.8,4.6,4.0,3.5,3.5,2.8,3.2,2.2,2.4,1.7,2.4,2.2,2.9,2.3,2.0,2.3,2.2,2.9,2.9,3.8,3.9,3.8,3.7,4.5,5.1,5.8,6.6,6.6,6.9,8.0,7.4,8.1,8.7,7.4,7.1,6.6,5.9,5.6,4.6,4.7,3.8,3.7,3.3,3.3,3.2,2.4,2.8,2.7,3.1,3.2,3.8,3.9,2.7,2.8,3.9,3.5,4.1,4.3,4.8,4.1,5.0,6.2,6.4,7.9],[23.2,21.3,19.3,19.3,19.1,20.6,19.4,21.5,21.1,17.7,20.1,19.7,20.2,21.0,22.0,22.1,21.6,21.4,23.0,23.5,22.5,22.4,22.1,21.8,20.4,20.6,20.3,20.1,20.4,18.9,18.5,18.7,16.6,16.6,15.8,15.4,15.1,16.0,14.2,12.3,13.2,12.9,13.0,11.5,11.8,10.1,8.4,7.3,5.7,4.9,4.9,3.8,2.2,1.5,1.4,1.4,1.0,0.8,0.9,1.3,1.6,2.2,2.7,3.2,3.8,4.1,4.6,4.2,4.5,4.3,4.1,4.8,4.5,5.5,5.9,6.4,7.4,9.1,10.6,11.4,13.1,14.0,14.7,16.6,16.4,18.3,18.1,18.8,17.2,15.9,16.1,14.4,14.4,13.2,12.3,11.3,10.1,8.4,7.1,6.4,5.4,5.1,3.9,3.7,3.3,3.4,3.6,3.4,3.9,4.1,4.9,5.1,5.8,5.9,6.8,7.8,7.8,7.2,7.5,8.5,8.5,8.5,9.3,10.0,9.4,9.6,8.6,8.3,7.8,7.2,5.6,5.6,5.5,4.8,4.4,4.6,4.3,3.6,3.6,3.7,3.1,2.9,3.0,3.0,2.4,2.1,2.7,2.6,1.9,2.1,2.8,2.6,3.3,3.9,4.4,3.7,3.9,3.0,2.9,2.6,2.1,2.4,3.1,2.6,3.6,3.1,2.6,3.1,3.2,3.2,3.7,3.4,3.9,3.9,3.5,3.9,4.7,4.8,5.4,4.7,5.2,4.8,4.1,3.8,3.9,4.2,3.8,3.4,3.6,3.7,3.3,3.1,3.3,3.5,2.9,2.9,3.5,3.2,2.7,3.2,3.7,3.5,3.2,4.0,3.7,3.5,2.7,2.9,2.4,2.2,1.9,2.2,1.9,2.6,2.8,3.1,3.5,3.1,3.2,3.9,3.5,3.4,3.9,4.2,4.5,4.4,5.1,5.6,4.8,5.2,4.5,4.1,3.7,3.6,4.0,4.0,3.4,3.4,4.1,3.9,3.4,3.8,3.2,2.6,2.3,2.6,2.2,2.7,2.1,2.7,2.3,2.3,3.0,3.3,2.8,3.6,3.7,4.1,3.7,3.3,3.1,2.6,2.5,2.0,2.2,1.8,2.0,1.6,1.9,1.6,2.1,2.0,1.7,1.7,1.5,2.1,2.2,2.8,3.2,3.2,3.4,3.9,4.6,5.0,5.8,5.7,6.0,6.7,6.6,7.0,7.7,6.6,6.3,5.9,5.2,4.8,4.1,3.8,3.2,2.9,2.6,2.6,2.3,1.8,2.1,2.2,2.2,2.4,2.9,3.1,2.3,2.2,2.7,2.4,2.9,3.1,3.5,3.3,3.8,4.8,5.3,6.7],[23.6,21.9,20.0,19.8,19.9,20.5,20.4,22.0,20.5,18.4,20.2,20.8,20.3,20.8,22.0,22.5,21.4,21.8,22.7,22.7,22.5,22.1,22.5,22.1,21.4,20.9,20.5,20.4,20.2,18.9,19.0,18.5,17.5,16.9,16.3,16.6,16.8,16.6,14.8,12.3,13.3,12.6,12.8,12.2,12.3,10.6,8.9,7.9,5.8,5.5,5.1,4.1,3.0,2.0,1.9,2.0,1.5,1.0,0.8,1.0,1.5,2.1,2.7,3.1,3.8,4.2,4.6,4.3,4.5,4.5,4.2,5.0,4.5,5.6,5.4,6.0,7.2,9.2,10.6,11.6,13.4,14.2,15.1,16.2,16.6,18.4,18.3,19.5,17.3,16.7,16.5,15.0,14.9,13.5,11.9,12.1,10.0,8.3,7.0,6.6,5.2,5.2,4.0,3.9,3.5,3.6,3.6,3.5,4.2,4.3,5.3,5.4,6.4,6.2,7.3,8.1,8.6,7.4,7.9,9.1,9.0,9.1,9.9,10.7,10.3,11.0,9.5,9.2,8.6,7.7,6.4,6.1,5.7,5.1,4.8,5.1,4.4,4.1,4.2,4.2,3.4,3.3,3.5,3.4,2.7,2.7,3.2,2.9,2.3,2.8,3.4,3.3,3.6,4.6,4.9,4.0,4.3,3.3,3.4,3.2,2.6,3.1,3.7,3.1,4.2,3.7,3.4,3.8,3.9,3.9,4.3,4.2,4.6,4.5,4.1,4.6,5.3,5.7,6.1,5.6,6.0,5.4,4.8,4.5,4.6,4.9,4.4,4.2,4.3,4.4,4.0,3.8,4.2,4.1,3.7,3.6,4.2,3.8,3.3,3.9,4.3,4.2,3.8,4.7,4.3,4.1,3.1,3.4,3.0,2.6,2.5,2.9,2.4,3.1,3.4,3.5,4.3,3.9,3.8,4.5,4.3,4.2,4.5,4.7,5.2,5.1,5.8,6.3,5.5,5.8,5.1,4.7,4.4,4.3,4.5,4.7,4.1,3.9,4.5,4.6,4.0,4.2,3.6,3.1,2.7,3.0,2.6,3.3,2.6,3.4,2.9,3.0,3.6,4.0,3.5,4.4,4.6,4.9,4.6,4.0,3.7,3.3,3.2,2.7,2.9,2.3,2.5,1.9,2.2,1.9,2.5,2.3,1.9,1.7,1.6,2.2,2.2,2.7,3.2,3.3,3.7,4.0,4.9,5.2,6.1,6.2,6.4,7.1,7.2,8.2,8.6,7.0,6.8,6.3,5.6,5.2,4.3,3.8,3.4,2.9,2.7,2.6,2.6,2.2,2.4,2.6,2.5,2.9,3.7,3.8,2.7,2.6,3.2,3.3,3.6,3.6,4.2,3.9,4.6,5.4,6.0,7.7],[23.9,21.9,19.9,19.9,20.3,21.1,19.7,21.6,21.2,18.3,20.0,21.6,21.7,21.2,22.5,23.5,22.8,22.2,23.5,24.6,23.5,23.7,23.1,22.7,22.0,22.3,21.3,21.5,21.7,20.3,19.6,19.7,18.7,16.9,16.5,16.1,16.0,15.9,15.3,13.0,13.2,12.1,12.5,12.4,12.7,10.8,9.6,9.3,6.4,5.5,5.2,4.1,2.9,2.2,2.0,2.3,1.9,1.4,1.0,0.8,1.0,1.6,2.3,2.8,3.3,3.7,4.1,3.9,4.4,4.3,3.8,4.8,4.4,5.7,5.5,6.9,7.7,9.3,10.9,11.7,13.6,14.2,15.7,16.9,17.3,18.7,18.5,19.2,17.5,16.7,16.6,15.1,15.0,13.7,12.3,11.9,10.1,8.8,7.2,6.6,5.2,4.9,3.8,3.8,3.2,3.4,3.7,3.6,4.1,4.6,5.3,5.4,6.3,6.5,7.1,8.1,8.5,7.5,7.8,8.9,8.9,9.0,9.5,11.0,10.0,10.4,9.2,9.0,8.8,7.5,5.9,6.1,5.8,5.1,4.7,5.3,4.8,4.1,4.2,4.3,3.5,3.4,3.6,3.5,2.9,2.8,3.4,2.9,2.4,2.9,3.4,3.3,3.7,4.4,4.9,3.9,4.3,3.2,3.3,3.1,2.6,3.2,3.7,3.0,3.9,3.4,3.2,3.7,3.6,3.9,4.3,4.1,4.8,4.5,4.3,4.8,5.5,5.7,6.4,5.6,6.1,5.8,5.0,4.8,4.8,5.0,4.5,4.2,4.3,4.4,3.9,3.8,4.1,4.0,3.6,3.7,4.2,3.8,3.3,4.0,4.4,4.0,3.8,4.7,4.3,4.0,3.2,3.5,3.1,2.7,2.4,3.1,2.7,3.5,3.5,3.7,4.2,4.0,4.0,4.7,4.4,4.3,4.6,5.0,5.4,5.4,6.0,6.7,5.7,6.2,5.2,4.8,4.6,4.4,4.7,4.8,4.3,4.0,4.6,4.5,4.1,4.3,3.7,3.2,2.9,3.3,2.8,3.5,2.8,3.4,3.0,3.1,3.7,3.9,3.5,4.3,4.4,4.9,4.4,4.0,3.8,3.4,3.4,2.8,3.1,2.4,2.6,1.9,2.3,1.8,2.4,2.3,2.0,1.6,1.5,1.8,2.0,2.5,3.1,3.1,3.7,3.8,4.7,4.9,5.9,6.2,6.2,6.9,6.7,7.3,8.0,6.8,6.6,6.1,5.5,5.1,4.3,3.8,3.4,2.9,2.7,2.5,2.4,2.2,2.2,2.4,2.5,2.8,3.4,3.6,2.7,2.7,3.4,3.2,3.6,3.7,4.1,4.0,4.6,5.6,6.1,8.0],[23.8,22.0,20.1,20.0,19.7,19.9,19.3,22.0,20.7,18.3,20.3,20.8,21.2,21.7,22.3,22.9,22.5,22.5,23.5,23.5,23.6,23.1,23.3,23.0,22.5,21.9,21.6,21.2,20.9,20.0,19.7,18.5,18.1,17.0,16.9,16.7,17.0,16.5,15.5,13.6,14.2,12.7,13.0,12.7,12.8,11.2,9.6,8.8,6.2,5.9,5.7,4.4,3.2,2.5,2.3,2.7,2.4,1.8,1.6,1.0,0.8,1.1,2.1,2.4,2.9,3.3,3.9,3.6,4.3,4.3,3.9,4.8,4.5,5.6,5.4,6.3,8.0,9.6,11.1,12.2,14.1,14.8,15.7,16.9,17.3,18.9,19.2,19.3,17.6,17.2,16.6,15.1,15.5,14.2,12.4,12.3,10.5,8.3,7.4,6.5,5.3,5.2,4.1,4.0,3.2,3.5,3.7,3.5,4.2,4.5,5.3,5.5,6.5,6.7,7.8,8.4,9.5,8.1,8.2,9.7,9.9,9.5,10.6,11.9,10.9,11.4,10.4,9.7,9.1,8.2,6.6,6.6,6.0,5.1,5.0,5.4,4.5,4.0,4.4,4.5,3.5,3.4,3.7,3.6,2.8,3.1,3.7,3.2,2.6,3.2,3.9,3.7,4.0,5.0,5.3,4.2,4.5,3.6,3.8,3.7,3.2,3.9,4.2,3.7,4.7,4.1,3.9,4.3,4.2,4.5,4.7,4.5,5.2,4.9,4.8,5.2,6.0,6.4,7.0,6.3,6.8,6.3,5.5,5.3,5.2,5.6,5.1,4.6,4.9,4.9,4.4,4.5,4.7,4.6,4.3,4.4,4.9,4.4,4.1,4.6,5.1,4.8,4.5,5.6,5.1,4.8,4.0,4.2,3.8,3.4,3.1,3.6,3.0,4.1,4.0,4.0,4.6,4.3,4.3,5.0,4.9,4.7,5.1,5.6,6.0,6.1,6.8,7.5,6.4,6.8,6.0,5.4,5.1,4.9,5.2,5.4,4.7,4.5,5.2,5.2,4.8,5.0,4.4,3.9,3.5,3.9,3.3,4.0,3.3,3.8,3.5,3.6,4.2,4.4,4.2,4.9,5.0,5.4,4.9,4.5,4.3,4.1,4.0,3.2,3.5,3.0,3.1,2.6,2.9,2.1,2.9,2.8,2.3,1.8,1.6,1.9,1.9,2.3,2.8,3.0,3.5,3.7,4.6,4.8,5.8,6.2,6.3,7.1,7.3,8.2,8.7,7.3,7.0,6.2,5.6,5.2,4.3,3.8,3.3,2.8,2.8,2.7,2.7,2.5,2.6,3.0,3.0,3.3,4.3,4.5,3.3,3.2,3.9,3.8,4.1,4.3,4.6,4.4,5.2,6.2,6.9,8.9],[24.5,22.9,20.6,21.1,20.6,20.8,19.0,22.8,21.7,18.5,19.8,21.7,21.3,20.9,22.3,24.0,22.8,22.6,24.1,24.4,24.4,23.8,23.7,23.6,22.7,21.6,21.5,21.5,21.4,20.4,20.4,18.8,17.9,16.9,15.8,15.8,16.9,16.2,15.0,13.8,14.7,13.6,13.3,13.4,13.3,11.5,10.6,9.6,7.1,6.7,6.5,5.0,4.2,3.4,3.0,3.5,3.2,2.6,1.9,1.9,1.1,0.8,1.2,1.9,2.5,3.4,3.8,3.8,4.6,4.7,4.0,5.3,5.0,6.0,6.7,7.3,8.7,10.3,11.7,12.5,14.7,15.1,16.9,18.3,18.4,19.8,20.1,20.5,18.8,18.2,17.9,16.3,16.1,14.7,12.9,12.2,10.8,9.0,8.0,7.2,6.0,5.7,4.4,4.7,3.6,4.3,4.6,4.7,5.4,6.1,7.0,7.1,7.7,8.4,8.9,9.6,10.7,9.1,9.4,10.7,11.0,10.2,10.8,12.7,11.7,11.5,10.8,10.1,9.6,8.9,7.6,7.6,7.2,6.6,6.6,6.9,6.2,5.3,5.7,5.9,4.4,4.3,4.9,4.8,3.7,4.1,4.8,4.2,3.5,4.5,5.1,4.7,5.1,6.2,6.4,5.2,5.6,4.6,4.8,4.8,4.0,5.1,5.4,4.7,5.9,5.1,4.8,5.1,5.2,5.6,6.1,6.1,6.7,6.5,6.4,6.9,7.8,8.2,8.9,7.8,8.7,8.2,7.1,6.9,6.8,6.9,6.5,6.0,6.0,6.1,5.5,5.1,5.7,5.6,5.1,5.0,5.8,5.3,4.9,5.2,6.0,5.6,5.5,6.4,6.0,5.7,4.8,4.8,4.5,4.0,3.7,4.4,4.0,5.1,5.2,5.4,6.1,6.0,5.8,6.4,6.6,6.1,6.6,7.2,7.5,7.4,8.3,9.1,7.8,8.4,7.2,6.7,6.5,6.2,6.5,6.6,5.6,5.4,6.2,6.1,5.4,5.5,5.0,4.7,4.2,4.7,4.1,5.0,4.3,5.1,4.7,5.1,5.6,5.8,5.4,6.2,6.3,7.1,6.4,5.9,5.8,5.3,5.1,4.3,4.5,3.7,3.6,3.0,3.2,2.6,3.3,3.4,2.8,2.4,2.5,2.4,2.4,2.6,3.5,3.5,4.4,4.8,6.0,6.1,6.8,7.7,7.8,8.5,8.3,9.3,9.7,8.6,8.3,7.6,7.1,6.7,5.6,5.1,4.2,3.5,3.3,3.2,3.5,3.0,3.2,3.6,3.5,4.1,5.4,5.5,4.1,4.1,4.8,4.9,5.1,5.5,6.0,6.0,6.7,7.9,8.5,10.8],[24.1,22.9,21.5,21.3,20.8,20.7,20.3,22.3,21.8,19.6,20.8,22.5,22.3,22.1,22.5,23.2,23.3,23.1,24.1,23.6,24.5,23.7,23.5,23.9,23.4,22.2,21.5,21.5,21.7,21.0,20.2,19.7,18.6,18.1,17.7,17.4,17.4,16.7,16.2,14.5,16.2,14.6,14.7,14.1,13.7,12.1,10.8,9.8,7.6,7.4,7.3,6.0,4.9,4.6,3.4,4.2,4.7,3.7,3.2,2.5,1.9,1.3,0.8,1.3,2.1,3.4,3.6,3.2,4.5,4.3,3.8,4.9,5.1,6.4,7.1,7.9,8.9,11.2,12.8,13.8,15.9,16.2,17.1,18.9,18.9,20.4,20.7,20.9,18.9,18.8,17.9,17.0,16.9,15.5,13.8,12.9,11.6,9.2,8.4,7.4,6.5,5.9,4.9,5.2,4.1,5.2,5.5,5.5,6.1,6.9,8.0,8.3,9.6,9.4,10.7,11.1,12.2,10.8,10.3,12.2,12.5,12.1,13.0,14.1,13.5,13.8,12.9,11.7,11.3,10.4,8.7,8.8,8.5,7.5,7.1,8.1,6.9,5.6,6.4,6.8,4.9,5.1,6.0,5.7,4.2,5.5,6.2,5.2,4.6,6.0,7.0,6.2,6.4,7.7,7.7,6.2,6.5,5.5,6.1,6.2,5.8,7.0,7.1,6.0,7.3,6.5,6.8,7.1,7.3,7.8,8.6,8.3,9.2,9.0,8.5,8.7,10.0,10.4,10.8,9.4,10.5,9.9,8.8,9.1,8.6,9.1,8.9,8.4,8.2,8.5,7.7,7.4,8.0,8.0,7.3,7.1,8.0,7.3,6.8,7.4,8.2,7.6,7.1,8.2,7.7,7.3,6.4,6.6,6.4,5.6,5.3,6.2,5.3,6.8,7.2,6.6,8.1,7.8,6.9,8.0,8.4,7.9,7.9,8.6,8.7,9.0,10.1,10.6,9.2,9.4,8.6,8.1,8.3,7.6,7.9,8.4,7.7,7.0,8.1,8.2,7.2,7.1,6.5,6.2,5.2,6.0,5.3,6.2,5.7,6.6,6.3,7.0,7.2,7.6,7.0,8.3,8.3,9.3,8.7,8.2,7.5,7.2,6.9,6.5,6.4,5.6,5.5,4.4,4.4,3.6,4.5,4.7,4.4,3.3,3.5,2.6,3.0,2.8,4.0,4.0,4.7,5.3,6.7,7.0,8.0,8.6,8.9,9.8,10.2,11.3,11.8,10.3,9.7,9.3,8.0,8.0,6.7,5.7,4.6,4.1,4.2,3.9,4.7,4.4,4.4,5.5,4.7,5.6,6.7,7.1,5.8,6.1,6.8,6.9,7.3,7.6,8.3,8.0,8.7,10.0,10.4,12.5],[24.7,22.9,21.3,21.3,20.9,21.1,19.5,22.0,20.7,20.1,20.7,21.4,21.8,22.6,22.4,23.4,23.0,23.5,23.9,24.7,23.2,24.2,23.5,23.8,23.3,22.3,22.5,21.9,21.4,20.6,20.9,19.3,19.1,18.3,18.3,17.7,18.6,17.7,16.3,15.2,16.1,15.1,14.8,14.3,13.7,12.7,11.5,10.7,8.6,8.6,9.0,8.0,6.7,6.5,5.3,6.3,6.5,5.6,4.4,4.1,2.7,2.3,1.4,0.8,1.3,2.4,3.3,3.2,3.9,4.3,3.7,5.0,5.0,6.2,7.0,8.3,9.5,11.8,13.7,14.2,15.7,16.5,17.3,19.7,19.4,20.7,20.8,20.9,19.4,18.7,18.0,17.3,16.4,15.3,14.2,13.0,11.7,9.7,8.5,7.3,6.8,5.7,4.8,4.9,3.8,5.4,5.9,6.2,7.1,6.9,8.0,8.4,8.8,9.3,9.7,10.2,11.6,10.2,9.7,11.4,12.0,12.3,12.7,14.3,13.5,14.4,13.4,12.5,11.6,11.4,9.6,9.3,8.4,8.3,8.2,8.6,7.5,7.0,7.3,7.4,6.1,6.5,7.1,6.8,5.8,6.9,7.2,6.5,6.2,7.4,7.9,7.1,7.0,8.0,7.9,6.4,6.7,6.1,6.9,7.4,7.0,7.9,7.9,7.1,7.9,7.3,8.0,8.0,8.3,9.1,9.6,10.0,10.4,10.8,10.5,11.1,11.5,11.9,12.2,11.5,12.1,11.5,11.2,10.9,10.9,10.5,10.4,9.8,10.0,9.7,9.5,9.0,9.5,9.3,9.0,8.5,9.1,8.5,8.1,8.5,9.0,8.5,8.2,8.7,8.5,7.9,7.5,7.9,7.7,7.0,7.1,7.9,7.7,8.3,9.0,9.2,10.6,9.7,9.8,10.8,10.5,9.7,10.4,11.0,10.8,10.7,11.6,11.7,11.0,11.0,10.4,10.5,10.1,9.5,9.7,10.0,9.2,8.8,9.5,9.6,9.0,8.8,8.0,7.7,7.1,8.3,7.6,8.4,8.2,8.9,8.5,8.8,9.6,9.3,8.5,9.3,9.4,10.1,10.5,9.5,9.2,8.6,8.4,7.7,8.0,7.1,6.8,5.7,5.8,4.3,4.8,5.8,5.9,4.0,4.6,3.0,3.7,3.0,4.3,4.8,5.5,5.4,6.7,7.1,7.6,7.9,7.9,8.6,9.0,10.5,10.1,9.0,8.7,8.2,8.0,7.6,7.0,6.2,5.3,3.9,4.4,3.9,5.3,6.0,4.7,6.5,4.8,6.1,7.5,8.1,6.9,7.4,7.8,8.2,8.5,8.9,9.9,9.9,10.8,11.4,11.6,13.7],[24.6,23.2,22.1,21.8,20.8,20.9,20.3,22.4,21.4,20.2,21.4,21.6,22.3,23.0,23.6,24.0,24.7,23.8,24.8,25.2,25.5,25.1,24.7,25.1,24.3,23.0,22.6,22.3,22.3,21.2,20.7,19.7,19.2,18.3,18.2,17.5,18.4,17.6,16.5,16.2,16.8,15.4,14.9,14.6,14.5,12.7,11.9,10.5,8.9,9.2,9.5,8.5,7.5,7.0,5.9,7.4,7.5,6.4,5.3,4.7,3.5,3.2,2.3,1.2,0.8,1.2,2.3,2.2,3.0,3.5,3.5,4.7,5.1,6.1,7.3,8.6,9.4,11.5,13.6,13.9,15.6,15.8,17.4,19.2,18.8,20.9,20.8,21.3,19.2,18.7,18.1,17.0,16.5,15.1,13.7,12.6,11.3,9.7,8.4,7.1,6.4,5.2,4.8,4.8,3.3,5.2,4.7,5.4,6.3,6.5,7.3,8.1,8.5,8.7,9.7,9.8,11.1,10.2,9.9,11.1,11.7,12.3,12.5,14.1,13.9,14.6,14.1,12.9,11.5,11.0,9.5,9.8,8.7,8.0,8.5,8.7,7.3,6.9,7.9,7.4,5.8,6.9,7.5,6.7,5.6,7.7,7.1,6.5,6.5,7.9,8.3,7.2,7.2,8.1,7.9,6.6,6.7,6.4,6.9,7.5,7.7,8.6,8.1,7.4,7.9,7.9,8.6,8.7,8.9,9.8,10.0,10.9,11.5,12.0,11.4,12.1,12.9,13.0,13.6,12.8,13.6,13.1,12.2,12.1,11.9,11.8,11.5,11.5,11.1,11.0,10.5,9.8,10.4,10.2,9.8,9.3,9.9,9.2,8.5,9.1,9.6,9.1,8.8,9.1,9.3,8.5,8.0,8.4,8.6,7.7,7.8,8.9,8.5,9.7,10.1,10.4,11.6,11.1,10.6,11.8,11.7,11.0,11.5,11.9,12.2,11.7,13.3,13.6,12.1,12.6,11.6,11.7,11.4,10.8,10.7,11.1,10.6,10.1,10.5,10.8,10.2,9.8,9.0,8.9,7.9,9.4,8.4,9.8,8.9,9.9,8.7,9.8,10.4,10.2,9.2,9.9,10.0,10.8,11.3,10.2,10.5,9.6,9.7,8.8,8.7,7.6,7.6,6.8,6.4,5.1,5.7,6.5,6.3,4.4,5.0,3.6,4.1,3.0,3.7,5.1,5.8,4.9,6.9,6.2,7.4,8.0,7.9,8.7,8.9,10.3,10.1,9.2,8.5,8.1,7.8,7.2,6.5,5.2,5.2,3.6,4.8,4.8,5.7,6.2,4.9,6.7,6.1,7.0,8.1,8.8,7.4,7.6,8.5,8.9,9.6,9.6,10.8,10.6,11.5,12.4,12.6,14.7],[24.6,23.6,22.1,22.0,21.3,20.5,20.6,21.9,21.3,20.6,21.6,22.2,21.8,22.9,22.8,24.2,23.1,23.6,24.7,25.2,24.4,23.8,24.1,24.4,23.1,22.1,22.1,21.8,22.0,21.0,20.8,19.6,20.4,17.7,17.9,18.1,18.2,17.6,17.3,17.7,17.3,16.5,16.1,15.3,14.4,13.7,13.0,11.9,9.7,10.3,10.7,9.8,8.8,7.4,7.3,8.6,8.1,7.6,6.4,6.0,4.2,3.8,3.3,2.0,1.1,0.8,1.3,2.0,3.0,4.7,4.5,6.2,6.2,7.6,8.7,9.9,10.9,13.2,15.2,15.2,16.6,17.1,18.5,20.3,20.0,21.4,21.8,22.1,20.6,20.0,19.3,17.5,17.0,16.0,15.0,14.5,13.1,11.3,10.1,8.8,7.6,6.6,5.7,5.4,3.3,5.2,4.3,5.8,6.3,7.9,8.2,8.7,9.2,9.7,10.3,10.7,11.6,10.9,11.1,11.9,12.9,12.8,13.1,15.2,14.7,15.0,14.8,13.2,11.8,11.6,10.1,10.3,9.5,9.0,9.2,9.3,8.4,8.3,8.7,8.6,5.9,8.3,8.3,7.7,6.5,8.6,8.1,6.8,7.4,8.2,8.5,8.1,7.7,8.6,8.2,6.6,7.4,6.8,7.6,8.2,8.4,9.1,8.6,8.4,8.9,8.9,9.7,10.0,9.7,11.2,11.1,12.0,12.7,13.1,12.2,13.0,13.8,13.6,14.2,13.8,14.5,14.1,13.2,13.1,13.2,13.0,12.8,12.5,12.4,12.5,11.5,11.1,11.7,11.9,10.8,10.6,11.2,10.6,9.8,10.3,11.0,10.3,10.4,10.5,10.8,9.3,8.9,9.7,9.7,8.8,9.1,9.5,9.5,10.4,10.2,11.2,12.4,11.7,12.0,13.2,12.8,12.1,12.8,13.2,13.5,13.2,14.6,15.1,13.7,14.2,12.8,12.9,12.5,12.2,11.9,12.3,11.7,11.0,11.5,11.9,11.6,11.4,10.6,10.2,9.4,10.4,10.0,10.5,9.9,10.4,9.5,9.7,10.5,10.4,9.5,10.4,10.5,11.3,11.8,10.9,10.8,10.1,10.1,9.6,9.7,8.9,8.6,7.8,7.3,6.0,6.4,7.4,7.6,5.5,5.7,4.0,4.3,3.1,3.6,5.2,6.1,4.9,7.3,6.5,7.1,8.8,8.8,9.3,9.4,10.7,10.7,9.9,9.7,9.3,8.2,7.7,6.8,5.7,5.3,3.4,5.1,5.0,6.2,7.2,6.2,8.1,6.8,7.9,9.0,9.9,8.7,8.9,9.4,9.7,10.6,10.3,11.7,11.1,12.2,13.3,13.5,15.3],[24.4,23.2,22.1,22.0,21.4,21.2,20.8,21.8,22.1,20.5,22.1,22.1,21.7,22.9,24.0,24.0,24.0,24.1,25.0,24.7,25.5,24.9,25.1,25.4,24.8,22.8,23.1,23.0,22.6,21.4,21.2,19.6,20.6,18.4,18.2,18.2,18.9,17.9,17.3,16.8,16.9,16.8,16.0,15.5,14.9,13.5,13.0,11.8,9.3,10.4,10.6,9.7,8.8,8.2,7.0,8.9,9.5,8.6,7.9,6.1,5.2,4.4,4.2,3.1,1.7,1.1,0.8,1.3,2.0,4.0,4.8,5.7,6.5,8.2,8.8,10.8,11.5,13.8,16.0,15.8,17.4,17.7,18.4,20.7,19.9,21.8,21.8,22.8,20.1,20.5,19.8,18.4,17.8,17.0,16.1,15.0,13.0,11.8,10.0,8.5,7.5,5.7,5.7,5.5,3.7,5.4,4.8,5.8,6.5,7.7,8.8,8.7,9.4,10.0,10.6,11.2,12.2,11.5,12.0,12.7,13.3,13.6,13.7,15.2,15.4,15.7,15.7,14.2,12.4,12.5,10.4,10.4,9.6,9.0,9.4,9.4,8.4,8.1,8.7,8.3,6.6,8.1,8.5,7.5,6.5,8.9,7.9,6.8,8.0,9.1,9.0,8.1,7.5,8.4,8.0,6.2,6.9,6.6,8.0,8.6,9.2,10.1,9.0,9.3,9.4,10.1,10.6,11.5,11.1,13.0,12.3,13.3,13.9,13.8,13.7,14.0,14.6,14.0,15.1,14.3,15.3,15.0,14.3,14.3,14.5,14.6,14.1,14.1,14.1,14.4,13.6,13.2,14.0,14.2,13.0,13.3,13.8,12.7,12.1,12.8,13.4,12.4,12.2,12.6,12.4,11.6,11.2,11.6,11.5,10.4,10.4,11.8,10.7,12.0,11.7,12.0,13.0,12.9,12.7,13.9,13.8,13.6,13.8,14.3,14.9,14.7,16.0,16.5,15.4,15.7,14.6,14.0,14.3,13.4,13.5,14.3,13.9,12.7,13.7,13.8,13.4,12.7,11.9,12.0,10.7,12.0,10.8,11.7,10.9,11.3,10.1,11.1,11.6,11.0,10.7,10.7,10.6,11.6,12.2,11.4,12.1,11.4,12.1,11.0,12.0,10.3,10.8,9.6,9.8,7.8,8.8,9.3,9.0,6.9,6.0,4.8,4.6,3.3,4.0,5.7,6.1,5.4,7.7,7.0,8.6,8.9,9.1,10.0,10.0,11.3,11.2,10.1,9.7,9.5,8.6,8.0,7.1,6.1,5.8,3.5,5.5,5.2,6.9,8.0,7.1,9.4,8.2,9.6,10.2,11.1,9.9,9.9,11.9,11.0,12.4,11.4,12.4,12.6,12.8,14.0,13.5,15.4],[24.7,23.3,22.0,21.6,20.6,20.7,20.2,22.5,22.0,20.6,21.6,21.6,22.5,23.2,23.1,24.0,24.1,24.0,24.5,25.1,24.7,25.1,24.3,24.6,24.2,23.4,22.6,22.5,22.7,21.6,21.5,20.0,19.8,18.8,18.6,18.2,19.2,18.5,17.0,17.2,17.6,16.6,16.2,15.7,15.2,14.1,13.2,13.1,10.5,10.8,11.6,10.2,9.6,8.5,8.4,9.7,9.5,9.0,8.4,7.2,6.1,5.8,4.5,3.0,2.3,2.2,1.2,0.8,1.4,2.8,3.5,4.9,5.8,6.6,7.8,9.5,9.9,12.4,15.0,14.6,16.5,17.2,18.0,20.2,19.7,21.9,21.6,22.0,20.0,19.7,18.7,17.6,16.7,15.4,14.7,13.6,12.1,10.1,8.8,7.5,6.7,4.9,4.8,4.5,3.1,4.7,4.6,6.0,7.0,8.2,9.1,9.6,10.0,10.0,10.9,10.9,13.3,11.4,11.1,12.6,13.9,13.9,13.9,15.4,15.7,15.9,15.4,14.1,13.0,12.3,10.9,11.3,9.9,9.2,9.7,10.2,9.0,8.7,8.8,8.9,7.3,8.8,8.5,7.1,7.4,8.9,7.7,6.5,7.9,8.4,8.2,7.3,6.7,7.5,7.0,5.5,5.7,5.9,6.9,7.9,8.8,9.3,8.0,8.4,8.1,9.1,9.9,10.2,9.7,11.0,10.6,11.5,12.1,12.3,12.4,12.9,13.2,13.0,13.9,13.4,14.4,13.9,13.7,13.0,13.7,13.4,12.7,13.0,13.1,12.7,11.8,11.8,12.6,12.0,11.4,11.5,12.1,10.9,10.6,11.5,11.6,11.0,11.3,11.4,11.8,11.0,10.9,11.3,10.9,10.5,10.5,10.7,10.5,11.2,11.2,11.9,12.9,12.3,12.7,13.7,13.0,12.9,13.8,13.9,14.6,14.1,15.3,15.8,14.9,15.6,14.3,13.9,13.6,13.2,13.8,13.6,12.9,12.6,13.6,13.4,12.9,12.9,12.5,11.5,10.8,11.5,10.6,11.4,10.7,11.0,9.9,10.7,10.9,10.4,9.9,9.9,10.1,10.6,11.6,10.2,11.0,10.7,10.6,10.7,10.8,9.9,10.4,9.8,9.6,8.2,8.6,9.1,8.7,7.4,7.3,4.7,5.5,3.6,4.2,6.4,7.4,5.8,8.7,7.8,8.5,9.5,8.8,9.7,10.0,11.3,11.5,10.0,9.9,9.4,10.1,8.0,7.5,6.1,6.3,3.9,5.7,4.9,6.7,7.9,6.5,8.8,7.1,9.5,9.6,10.3,10.1,9.6,10.3,10.1,10.5,10.1,11.1,11.2,11.8,12.5,12.6,14.7],[25.1,23.6,22.3,22.3,21.7,21.7,20.4,22.4,22.2,19.4,21.0,21.1,21.6,22.0,22.9,23.3,22.9,23.6,24.4,24.2,24.6,23.9,23.8,24.6,23.6,22.2,22.5,21.5,21.7,21.6,20.5,19.8,19.6,18.0,18.2,17.9,18.2,18.4,16.8,17.1,16.9,16.1,15.9,15.0,14.8,14.0,12.9,12.9,9.6,10.2,10.7,9.2,8.5,7.6,7.4,9.0,8.6,7.5,7.8,6.9,6.2,5.7,5.1,3.7,3.3,3.2,2.3,1.2,0.8,1.5,3.3,4.8,5.9,7.3,6.9,9.2,9.6,13.1,15.5,15.9,17.6,18.3,18.9,20.2,19.8,21.5,21.2,22.1,20.2,20.3,20.2,18.4,18.1,16.5,15.5,14.5,12.9,10.6,8.5,7.1,6.2,4.6,3.9,3.3,2.9,3.8,5.0,6.0,6.9,8.3,9.3,9.0,10.3,9.8,10.9,10.8,12.4,11.1,11.0,12.0,13.1,13.7,13.4,14.1,14.9,15.4,15.0,14.5,12.8,12.9,10.7,10.1,9.8,9.4,9.6,9.5,8.8,8.5,8.9,8.5,7.2,8.3,8.1,6.9,6.6,8.0,7.1,6.0,6.5,7.4,7.4,6.9,5.9,6.8,6.4,5.3,5.3,5.3,6.2,7.2,7.7,8.2,7.4,7.6,8.1,8.5,8.7,9.5,8.9,10.1,9.7,10.6,11.2,11.5,11.4,11.6,12.0,11.8,12.7,12.3,13.0,12.5,12.3,11.7,12.5,12.4,11.5,11.7,12.5,11.7,10.9,11.2,12.2,11.3,11.1,11.8,12.0,10.2,10.7,11.8,11.6,10.7,11.0,11.5,12.0,11.3,10.4,11.7,11.0,10.3,10.0,10.9,9.1,10.7,10.1,10.5,11.3,10.8,11.4,12.2,11.8,12.0,12.3,12.6,13.3,13.3,14.0,15.0,13.9,14.5,13.6,12.9,12.6,12.2,12.8,13.2,12.8,12.1,13.2,13.3,12.7,13.0,12.1,11.7,10.5,11.3,10.2,10.7,9.3,10.0,8.7,9.6,9.7,9.4,8.6,9.2,9.6,9.7,10.5,9.3,9.9,9.9,10.2,9.1,10.9,9.3,10.2,9.5,9.7,8.3,8.8,8.7,7.8,7.1,5.8,4.7,5.2,4.0,4.6,6.8,7.2,6.7,8.5,8.2,8.9,9.3,9.8,10.2,10.3,11.1,11.1,10.7,10.1,9.7,9.0,8.5,8.0,6.5,5.9,4.4,5.3,4.9,5.9,6.7,5.8,7.8,7.8,9.1,8.5,9.8,9.1,8.8,10.1,9.0,10.1,9.1,10.3,9.8,10.5,11.5,11.8,13.7],[25.4,23.8,22.7,22.1,22.2,21.8,21.4,23.6,22.6,21.6,21.9,22.8,23.4,24.1,23.7,24.5,24.5,24.3,25.3,25.1,24.9,24.9,24.3,24.9,24.5,23.8,23.5,22.7,23.3,22.0,21.4,20.2,20.4,18.8,19.0,18.4,19.5,18.6,17.6,17.0,17.5,17.0,16.0,15.3,15.3,14.4,13.0,12.9,10.2,10.7,11.1,10.1,8.9,8.9,8.3,9.6,9.3,8.5,7.9,7.6,6.1,6.2,5.1,3.7,3.8,4.1,3.4,2.4,1.4,0.8,1.2,2.5,4.0,5.4,5.8,7.5,8.2,11.4,14.0,14.2,16.3,16.8,17.5,19.8,19.2,21.6,21.7,22.0,19.3,19.6,18.6,17.4,16.3,15.2,13.9,12.7,11.4,9.1,7.3,6.3,5.3,3.9,3.4,3.9,3.6,4.8,5.2,6.4,7.1,8.1,9.3,9.3,10.2,10.2,10.8,11.0,12.2,11.4,10.9,12.0,12.7,14.2,14.1,14.7,15.4,15.5,15.7,14.4,13.5,12.7,11.3,10.9,9.8,9.9,10.2,10.2,8.9,8.8,9.1,8.7,7.2,8.3,8.2,7.3,7.0,8.8,7.6,6.4,7.6,8.3,8.1,7.3,6.6,7.0,6.8,5.8,5.4,5.8,6.7,7.9,8.6,9.1,7.9,8.1,8.0,8.4,8.9,9.0,9.1,10.5,10.1,11.0,11.3,11.8,12.6,12.5,12.7,12.5,13.4,13.1,13.7,13.2,13.3,12.6,13.3,13.0,12.2,12.8,12.8,11.8,11.4,12.2,12.1,11.2,11.3,11.7,11.4,10.3,10.4,11.1,10.6,10.1,10.3,10.8,11.2,10.1,10.1,10.9,11.1,10.3,10.5,11.6,10.3,11.7,11.3,11.7,12.2,12.0,12.5,13.1,13.0,13.0,13.5,13.7,14.3,14.0,14.9,15.5,14.7,15.3,14.4,13.9,13.5,13.4,14.0,13.7,13.3,13.1,13.8,13.5,12.9,12.8,12.2,12.4,11.2,12.5,11.0,11.5,10.2,10.8,9.4,10.7,10.6,10.2,9.7,9.8,10.1,10.4,11.2,9.8,10.6,10.5,10.8,10.2,11.0,9.8,10.2,9.7,9.3,8.1,8.4,8.4,8.2,6.8,6.5,5.1,5.8,4.6,5.3,7.1,7.8,7.4,8.7,8.2,9.4,9.5,9.4,9.9,10.0,10.9,10.9,10.1,10.7,10.1,10.2,8.5,8.5,7.0,6.1,4.8,5.3,4.6,6.1,7.3,5.8,8.1,7.1,8.7,9.0,9.7,9.1,9.2,9.7,9.6,10.8,9.6,10.8,11.0,11.4,12.0,12.3,13.9],[25.2,23.7,22.6,22.2,21.5,22.2,21.6,23.1,22.9,20.5,22.2,22.7,22.6,23.0,23.3,24.1,23.2,24.6,24.9,24.7,24.7,23.7,24.8,25.0,24.5,23.1,23.0,22.5,23.1,22.1,21.4,20.9,20.4,20.1,19.8,18.6,19.4,18.7,18.1,17.0,17.8,17.4,16.3,16.5,15.9,15.0,13.8,14.0,10.9,11.4,12.2,10.6,10.2,9.3,8.6,10.4,9.5,8.3,7.9,7.9,5.9,6.2,4.9,3.8,4.1,5.0,4.9,3.0,3.0,1.3,0.8,1.4,2.8,4.1,4.8,6.6,7.4,10.7,13.1,13.8,16.0,16.8,17.6,19.8,19.9,21.2,21.6,21.5,19.6,19.8,18.6,17.4,16.6,15.1,13.5,11.8,10.0,7.5,6.1,5.4,4.9,3.2,2.6,3.9,3.9,5.2,6.1,7.8,8.2,9.3,9.6,10.0,10.7,10.2,10.9,11.2,12.7,11.6,11.5,12.4,13.6,14.4,14.6,14.8,15.9,15.9,16.1,14.8,13.3,14.0,12.2,11.6,10.2,10.5,11.0,10.8,10.1,9.7,9.9,9.8,8.5,9.7,9.1,7.6,7.7,9.4,8.4,7.1,7.8,9.2,8.9,8.1,7.5,7.9,7.8,6.6,5.9,6.1,6.6,8.5,8.5,9.5,8.4,7.9,8.0,8.4,9.4,9.3,10.0,10.9,11.2,11.8,12.2,12.6,13.0,13.2,13.8,13.8,14.4,13.9,14.9,14.3,13.8,13.4,13.9,13.5,12.7,12.7,13.2,12.6,11.9,12.2,12.9,12.2,10.8,11.4,12.0,10.4,9.8,10.9,11.6,10.4,10.1,11.5,11.2,10.1,9.6,11.3,10.9,10.5,9.8,11.4,10.4,11.7,12.1,12.7,13.4,12.5,13.1,13.9,13.2,13.0,14.1,14.2,14.9,14.1,15.5,16.1,15.1,15.5,14.7,14.1,13.4,13.2,14.2,14.0,13.1,13.1,14.5,13.9,12.6,13.1,12.4,11.8,11.5,12.5,11.1,12.1,10.9,11.7,10.4,11.3,11.7,11.0,10.4,10.3,10.6,11.4,12.1,10.8,11.6,11.0,11.4,10.3,11.1,9.6,9.7,9.3,9.1,7.3,7.4,8.3,7.7,6.5,6.7,5.0,6.6,5.0,6.7,7.6,8.7,8.1,9.6,9.1,10.1,10.5,10.1,10.5,11.1,12.2,11.7,10.3,10.5,9.5,10.0,9.4,8.7,7.9,7.7,5.5,5.8,4.5,6.3,7.6,5.7,7.4,6.6,8.0,8.8,9.4,9.2,9.5,10.4,10.5,11.2,10.4,11.3,12.0,12.4,13.2,13.7,15.2],[26.1,24.6,23.6,23.6,23.1,22.6,22.5,23.9,23.3,22.2,23.0,23.8,23.9,24.5,24.0,24.6,24.4,24.5,25.4,24.8,25.5,25.1,25.3,25.5,25.0,24.2,24.0,23.7,24.3,23.3,22.3,21.4,21.3,19.9,20.1,18.8,20.4,19.3,18.3,17.7,18.9,17.5,17.3,16.9,16.5,15.0,14.0,13.4,11.1,11.6,12.4,11.9,10.3,9.9,9.4,10.5,10.2,8.7,8.1,8.6,6.6,7.1,5.4,5.1,5.2,6.4,6.1,4.2,4.5,3.0,1.3,0.8,1.2,2.4,3.9,5.6,6.7,9.8,12.1,12.9,15.3,15.9,17.2,19.4,18.4,21.0,21.4,21.3,18.9,18.8,18.0,16.9,16.4,14.7,12.8,11.2,9.5,8.1,6.3,5.0,4.4,3.9,3.9,5.6,5.1,6.8,7.8,7.6,8.9,10.1,10.7,10.5,12.1,11.9,12.7,12.7,14.3,13.1,11.8,13.7,14.8,14.3,15.2,15.8,16.9,16.7,16.2,14.8,13.6,14.3,13.0,13.2,11.7,11.4,11.8,12.3,10.9,10.2,10.9,10.3,9.0,10.0,9.7,8.8,7.8,10.1,8.8,8.0,8.7,9.5,9.1,8.8,7.9,8.8,8.5,7.4,6.4,7.2,7.3,9.1,9.8,10.1,9.1,8.5,8.4,8.4,10.0,9.3,9.9,11.1,10.8,12.0,12.2,13.0,13.7,13.8,14.4,14.2,15.0,14.8,15.1,14.5,14.7,13.9,14.5,13.7,12.9,13.5,13.4,12.1,12.2,12.2,12.3,11.1,11.7,12.0,11.6,10.5,10.4,11.0,10.8,10.0,9.8,10.5,10.7,10.4,9.9,11.0,11.3,10.7,10.9,12.0,11.7,12.9,13.0,12.8,13.5,13.2,13.4,14.0,14.4,13.9,14.3,14.8,15.3,14.9,15.5,16.0,15.2,15.8,14.9,14.8,14.5,13.6,14.5,14.4,13.8,13.5,13.7,13.5,12.9,12.8,12.7,12.5,11.4,13.0,11.9,12.9,11.9,12.0,11.0,12.0,11.9,11.3,11.1,11.1,11.7,11.3,12.8,10.9,12.0,12.0,11.8,10.6,11.6,10.2,9.8,9.9,9.0,8.0,7.5,8.3,8.1,7.0,7.1,5.9,6.8,5.7,7.3,8.8,9.4,8.9,9.9,10.5,10.9,10.9,11.5,11.5,11.6,12.7,14.0,12.3,12.2,10.9,11.0,10.7,10.2,8.4,7.8,6.5,7.0,5.9,7.1,8.5,6.1,8.1,6.9,7.9,8.5,9.7,9.7,9.4,10.5,10.5,11.4,10.6,11.6,11.9,12.6,13.4,13.5,15.9],[25.8,24.7,23.3,22.9,22.1,22.9,22.6,23.8,22.9,21.4,23.1,23.2,22.4,23.5,24.6,24.4,22.8,25.1,25.3,24.9,24.8,24.1,25.1,25.3,24.2,23.0,23.5,23.4,22.7,21.6,22.0,21.0,20.2,19.6,20.4,18.6,19.6,19.6,18.3,17.9,18.9,18.0,16.7,17.2,17.1,15.3,14.4,14.8,12.0,12.9,13.8,12.0,11.1,10.4,10.1,11.6,10.6,9.1,8.6,8.9,6.9,8.0,5.6,5.0,5.9,6.9,7.5,5.0,5.8,3.8,2.7,1.2,0.8,1.3,2.7,4.4,5.9,8.9,10.0,11.3,14.8,14.9,16.5,18.5,18.2,20.1,20.9,20.8,18.8,18.8,18.0,16.3,15.7,13.8,11.9,10.2,8.5,6.9,4.8,3.7,3.2,3.6,3.8,4.9,5.4,7.6,8.7,8.6,10.0,11.0,10.7,10.7,12.1,12.0,12.8,12.8,14.2,13.6,12.9,13.2,14.5,15.2,15.9,15.7,16.7,16.4,17.0,15.5,14.5,14.8,13.4,13.6,11.8,12.1,12.6,12.5,11.1,11.8,11.5,11.2,9.5,10.9,10.7,10.0,9.7,10.9,9.6,8.5,8.7,10.9,10.3,9.0,9.1,9.4,9.4,8.4,7.1,7.5,7.3,9.3,8.7,10.6,9.6,8.6,7.7,8.0,9.3,10.2,11.1,11.9,12.2,13.4,13.9,14.3,14.7,14.5,14.7,14.5,15.2,14.6,16.0,15.1,15.1,14.7,15.2,14.6,14.1,14.6,14.7,13.5,13.3,13.6,13.9,12.8,11.9,12.9,13.1,11.0,11.3,11.7,12.0,10.8,10.1,11.2,11.7,10.8,10.3,12.0,11.9,11.5,11.3,13.4,11.8,13.5,13.2,14.1,14.8,14.1,14.2,15.1,14.5,14.5,15.2,15.4,15.8,15.1,15.9,16.2,15.5,16.1,15.1,15.0,14.7,14.5,15.1,14.7,14.8,14.2,15.0,14.6,13.7,13.9,13.2,13.5,12.7,14.0,12.6,13.4,12.2,13.0,11.6,12.1,13.7,12.7,11.1,11.4,12.1,12.7,13.7,12.1,13.3,12.0,12.4,11.2,12.6,11.1,10.3,10.5,9.9,8.1,7.6,8.1,7.9,6.9,7.5,5.6,7.5,6.4,7.9,9.4,10.7,10.1,11.4,10.1,11.5,11.8,11.0,11.9,12.3,13.8,13.9,12.0,11.9,11.6,11.8,10.2,11.3,9.8,8.7,7.3,7.2,5.9,7.4,8.2,5.2,7.7,5.5,7.3,8.3,9.7,9.0,9.3,11.4,11.6,12.3,11.5,12.8,13.4,14.0,14.1,14.2,15.6],[26.6,25.3,24.5,23.7,23.8,22.9,23.1,24.0,24.6,23.0,23.4,24.1,24.4,24.3,24.2,25.1,25.1,23.9,24.6,24.5,25.6,25.1,24.5,24.8,24.4,24.2,22.9,23.3,24.2,23.2,21.9,22.3,21.8,21.2,20.5,19.4,20.7,20.6,19.3,18.4,19.6,18.7,17.6,17.4,17.0,16.2,15.0,14.6,12.3,12.7,13.6,12.8,11.4,10.8,11.0,12.1,12.4,10.4,9.6,10.0,7.6,8.7,6.9,6.0,6.9,8.1,9.0,5.9,7.1,5.4,3.2,2.4,1.2,0.8,1.3,3.1,5.8,8.5,10.1,10.9,14.0,15.1,16.3,17.9,18.6,20.1,21.1,20.7,19.0,18.6,17.8,16.5,15.2,12.8,11.1,10.2,8.8,7.4,5.6,4.3,4.4,4.6,4.3,5.7,5.7,8.0,8.9,8.9,10.1,11.7,11.5,12.3,13.4,13.2,14.3,13.5,15.6,14.9,13.7,14.2,16.1,16.7,16.6,16.6,18.0,17.2,18.1,16.7,16.3,15.6,13.9,14.1,13.0,12.5,12.7,13.1,11.6,11.7,12.2,11.5,10.3,11.0,11.0,10.0,9.3,11.4,10.4,8.9,10.2,11.5,10.7,9.2,9.1,9.5,9.8,8.2,7.7,7.5,8.3,9.6,10.0,10.7,9.9,9.3,8.9,8.1,10.1,10.6,10.8,11.9,12.5,13.2,14.1,14.6,14.6,15.2,15.8,15.3,16.2,15.5,16.5,16.2,16.0,15.4,15.7,15.1,14.5,14.6,14.8,14.1,13.5,13.5,14.1,12.5,12.4,13.7,13.4,11.9,11.6,12.5,12.6,11.0,10.5,11.8,12.6,11.1,11.1,12.9,12.4,12.2,12.1,13.7,13.3,13.5,13.6,14.4,15.1,14.5,14.8,15.4,15.6,15.2,15.8,16.3,16.9,16.0,16.9,17.2,16.6,17.2,16.1,15.9,15.5,14.9,15.9,15.5,15.1,14.9,15.6,15.3,14.6,14.3,14.1,14.2,13.3,14.3,12.9,14.2,12.9,13.6,12.5,13.0,13.9,13.3,11.7,11.9,12.9,13.3,14.3,12.5,13.8,12.4,12.5,11.9,12.9,11.0,11.3,11.2,10.8,9.3,8.1,9.3,8.7,7.8,8.0,6.8,7.5,7.2,8.4,9.6,10.9,10.3,11.2,12.1,11.9,12.5,12.5,12.8,13.2,14.3,15.1,13.8,14.0,12.4,11.8,11.2,10.9,9.8,8.5,8.0,7.3,6.6,8.4,9.0,6.3,7.7,6.2,8.1,8.2,10.3,9.7,10.2,11.8,11.5,12.6,11.7,13.1,13.4,14.1,14.8,14.7,16.8],[26.7,25.5,24.4,24.1,23.3,23.1,22.8,24.1,23.7,22.7,23.0,24.0,24.1,23.7,23.8,24.8,24.5,23.8,24.5,24.6,24.1,24.6,24.8,24.9,23.9,23.7,23.1,22.9,24.1,22.1,23.0,22.7,21.3,20.9,20.9,20.3,21.0,20.8,20.7,19.1,20.1,19.9,19.1,18.8,18.4,17.8,16.9,16.3,14.1,14.2,15.4,14.4,12.9,12.4,12.7,13.7,13.6,10.5,10.9,10.9,8.9,10.2,8.2,7.5,8.3,9.7,10.5,7.7,9.2,6.9,4.9,3.6,2.8,1.4,0.8,1.7,3.9,7.1,8.4,10.1,13.3,14.8,15.8,17.9,17.5,19.5,20.8,20.4,18.6,18.7,17.2,16.1,14.5,12.8,10.9,9.4,8.5,5.9,5.1,4.2,4.6,5.8,6.1,7.6,7.9,9.4,10.3,11.6,12.2,12.8,12.7,13.0,13.8,14.1,14.9,15.1,16.9,15.2,16.2,16.1,17.5,18.2,17.4,18.3,19.1,18.2,19.7,17.6,17.8,16.3,15.4,16.2,13.6,14.1,14.7,15.1,13.0,14.1,14.2,13.5,13.8,13.4,13.3,12.9,11.7,12.4,12.2,11.1,11.1,12.6,12.5,11.2,10.5,11.4,11.4,9.7,9.4,9.5,9.1,11.0,10.0,11.7,11.2,9.6,8.9,8.6,10.2,10.4,11.8,12.6,13.5,14.1,14.4,15.4,15.8,15.8,16.5,16.2,16.4,16.4,16.7,16.1,16.4,15.6,15.9,15.4,14.8,15.6,15.5,13.8,13.9,14.4,14.3,13.1,13.3,14.0,13.3,12.1,11.2,12.9,12.3,10.7,10.4,11.7,12.4,11.0,10.8,13.5,12.9,13.3,13.4,14.9,13.2,15.2,14.6,15.6,16.4,14.9,15.8,16.2,16.1,16.0,16.4,16.6,16.9,16.1,16.6,16.7,16.7,17.4,16.5,16.4,16.0,15.9,16.3,16.0,16.1,15.8,15.9,15.3,14.9,15.3,14.8,15.0,14.1,15.5,14.2,15.5,14.6,14.9,13.7,13.9,15.0,14.1,13.0,13.3,14.1,14.5,15.6,13.4,14.6,13.9,14.0,12.7,13.6,11.4,11.5,12.1,11.0,9.8,8.5,9.0,8.5,8.2,9.0,7.6,9.6,8.4,10.3,11.8,13.4,12.0,13.0,12.4,13.1,13.9,13.0,13.4,14.2,14.5,15.8,14.9,14.5,12.9,13.3,12.6,13.6,11.4,11.6,9.7,9.8,8.0,10.0,9.4,7.1,7.9,6.1,7.9,8.1,9.9,9.6,9.6,12.3,12.2,13.6,12.7,14.1,14.0,15.4,15.5,15.6,16.5],[28.0,26.9,26.1,25.9,26.2,25.3,25.1,25.6,26.0,25.3,25.2,25.7,25.2,26.0,25.6,26.4,25.9,25.6,26.0,26.2,26.8,26.7,26.5,26.6,26.5,25.9,26.0,25.7,26.2,24.6,25.1,25.1,23.7,23.2,24.2,22.9,23.2,23.4,22.7,21.4,23.0,22.5,21.5,22.3,22.4,21.2,20.8,20.3,18.2,18.6,19.1,18.2,17.4,15.8,16.3,17.3,16.8,14.2,14.2,14.5,13.2,15.6,13.7,11.8,12.9,14.5,14.1,11.0,11.0,10.2,7.9,6.0,5.1,3.4,2.0,0.8,2.5,4.9,7.5,9.1,12.3,13.4,15.2,19.2,18.5,21.2,22.4,22.9,20.2,19.8,18.5,16.9,14.4,12.5,11.7,12.0,10.1,7.5,7.6,6.7,5.9,7.8,7.6,9.7,11.7,11.7,13.7,14.6,15.3,17.2,17.0,18.3,19.1,19.1,20.4,19.8,21.7,20.8,20.1,20.7,22.4,22.8,21.3,22.7,23.5,22.5,23.9,22.3,21.9,21.2,20.3,20.0,19.5,19.1,18.8,19.4,18.0,16.7,16.8,17.8,16.1,15.7,16.3,15.2,14.4,15.7,15.9,13.3,15.0,15.7,15.5,13.6,13.5,13.5,14.2,12.2,10.8,11.8,10.7,13.3,13.6,14.9,13.3,11.6,10.5,10.0,12.4,12.1,13.7,15.1,16.0,16.6,18.0,18.7,19.0,19.2,20.1,19.7,20.5,20.2,20.7,20.1,20.2,19.6,19.6,19.6,18.7,18.9,18.8,17.9,16.9,17.1,17.6,16.4,15.6,16.5,16.6,14.4,12.9,15.0,14.6,11.9,10.3,12.8,15.1,12.5,11.7,16.6,16.4,16.8,16.8,17.8,16.7,17.1,17.7,19.3,19.5,19.2,19.7,20.0,19.9,19.9,20.3,20.5,21.2,20.6,21.1,21.4,21.2,21.9,20.9,20.6,20.1,19.6,20.5,20.4,18.7,19.0,20.7,19.8,19.2,19.3,19.0,18.6,17.6,18.2,17.8,19.1,17.3,18.5,16.7,17.1,18.0,17.5,15.8,16.1,17.1,17.3,18.1,16.1,17.4,16.4,17.3,15.4,15.5,14.2,13.4,15.4,13.8,13.3,10.8,11.1,11.0,11.4,13.0,11.9,13.8,12.8,14.4,17.1,15.8,16.1,17.1,15.9,16.7,18.0,16.9,17.7,17.4,19.0,20.4,19.8,18.5,17.2,17.2,16.5,15.1,14.7,14.6,13.2,13.4,11.5,13.0,12.3,10.0,8.7,6.4,8.3,8.2,10.2,10.7,12.1,14.3,14.0,16.3,15.4,16.7,17.5,18.5,19.2,18.4,20.4],[29.4,28.9,28.5,28.2,27.9,27.3,28.0,28.0,27.5,27.0,27.7,27.8,27.2,27.4,27.7,28.2,27.1,27.9,28.1,28.1,28.7,27.9,28.4,28.3,28.0,27.4,27.7,27.4,27.1,26.8,27.6,26.8,26.2,25.9,26.7,25.9,26.2,25.7,25.6,25.0,25.8,25.2,24.7,24.4,24.8,24.3,24.4,23.9,21.4,21.6,21.9,21.6,19.7,18.1,18.5,20.2,19.4,17.2,16.5,16.7,15.5,17.1,16.0,14.4,18.9,20.2,22.3,17.7,21.6,17.1,12.5,14.9,8.7,6.2,5.2,2.1,0.8,2.9,5.6,7.5,10.4,12.9,14.8,18.8,18.5,21.1,22.7,22.9,20.1,21.1,19.1,17.4,14.8,14.1,11.9,12.8,10.4,9.9,11.2,12.5,11.5,16.4,14.9,17.9,17.8,19.1,22.4,21.0,22.7,23.1,24.2,23.8,25.3,25.5,26.5,26.6,27.1,25.7,25.8,26.7,26.9,25.6,26.5,27.4,27.8,25.6,27.2,24.9,26.2,24.9,22.8,24.1,24.3,22.3,23.6,24.3,22.6,21.7,23.0,22.9,20.8,21.5,23.0,22.5,18.3,20.2,21.7,19.2,18.1,20.3,21.3,19.7,21.3,22.4,23.0,21.1,20.3,19.1,17.8,19.4,17.9,20.1,19.6,15.5,15.4,13.6,16.3,17.0,19.3,20.6,22.4,22.8,23.6,24.0,24.3,25.4,26.1,25.3,26.1,25.5,26.2,26.4,26.1,25.2,25.6,25.2,24.3,23.9,23.9,23.2,22.3,22.2,22.4,21.7,21.1,21.4,21.4,19.6,18.9,20.7,19.6,16.2,14.8,17.2,20.4,16.4,16.1,20.5,20.1,19.9,19.5,21.9,21.1,22.7,23.2,24.1,24.5,24.3,24.0,25.1,25.0,25.3,25.7,25.9,26.6,26.1,27.2,27.6,26.9,27.2,26.5,25.9,25.7,24.7,26.0,25.8,23.8,23.8,25.5,24.4,23.1,23.2,22.0,21.8,20.7,22.3,21.1,23.3,21.0,23.1,20.9,22.0,23.5,22.6,21.4,22.0,22.5,23.3,23.6,22.6,23.1,21.6,21.5,20.1,20.2,18.5,17.7,18.8,16.4,15.5,13.2,13.9,12.6,13.6,16.2,15.4,16.4,17.4,20.1,20.3,20.5,21.8,23.3,22.4,23.8,24.4,24.3,24.9,25.7,26.5,27.3,26.1,25.2,24.8,24.0,23.8,22.9,21.8,21.1,20.4,17.7,15.9,17.2,16.6,12.4,11.8,9.3,10.3,10.5,14.7,14.1,15.4,19.8,19.0,21.5,21.2,22.6,23.4,24.9,24.8,24.2,24.9],[30.3,30.0,29.6,29.6,29.7,29.6,29.7,29.9,29.8,29.6,29.6,30.0,29.9,29.8,29.7,30.1,29.9,29.8,29.8,30.1,30.5,30.4,30.3,30.2,30.4,29.9,30.1,30.1,30.1,29.8,30.0,30.1,29.9,29.3,29.6,29.9,29.7,29.2,29.2,28.9,28.7,29.0,28.9,28.4,28.3,28.4,27.8,28.0,26.0,26.9,27.1,26.0,25.4,23.2,24.1,26.1,24.5,22.6,21.5,23.0,21.3,23.5,21.3,21.3,23.1,24.1,24.9,21.9,22.9,20.9,18.7,18.6,12.0,10.8,8.1,4.4,2.5,0.8,2.5,4.7,8.0,10.1,11.6,16.1,17.4,18.8,21.2,22.1,19.2,21.7,18.3,15.9,14.0,14.9,11.0,13.3,11.7,11.8,10.6,15.7,12.8,18.0,16.0,20.5,21.9,22.3,25.0,24.8,25.7,27.1,27.6,28.3,28.6,28.9,29.3,29.4,29.5,29.0,29.4,29.4,29.7,29.4,29.5,29.7,29.8,29.0,29.8,28.4,29.1,28.3,28.3,29.2,28.7,28.1,28.8,28.7,27.6,27.4,27.8,27.6,25.0,25.7,26.9,25.8,23.5,25.1,25.3,23.0,22.4,23.8,24.4,22.4,23.7,23.8,25.0,23.4,22.1,20.8,18.3,22.2,21.2,22.7,21.2,17.4,16.4,14.8,18.3,17.9,21.0,24.2,25.3,26.0,27.3,27.2,27.2,27.9,28.3,27.9,28.6,27.9,28.6,28.8,28.5,28.1,28.2,28.1,27.4,26.9,27.3,27.1,25.6,25.4,25.5,25.1,24.0,24.1,24.3,22.0,20.2,22.7,21.7,16.3,15.4,16.1,20.2,16.1,16.9,23.3,23.2,24.0,24.0,25.0,24.8,26.1,26.3,27.7,27.7,26.9,27.4,28.2,27.8,27.6,28.4,28.5,28.8,28.5,28.9,29.2,28.8,29.0,28.6,28.3,28.2,27.5,28.3,28.2,27.0,27.1,28.1,27.4,25.7,26.7,25.5,25.2,25.6,26.4,25.7,26.9,25.6,27.0,25.3,25.4,26.6,26.2,24.9,25.5,26.1,26.4,26.9,25.8,26.0,25.4,25.2,23.4,23.8,21.3,20.8,22.8,20.1,20.4,16.9,15.0,17.7,18.5,21.6,19.7,22.9,22.3,24.4,24.7,26.2,26.1,27.6,26.9,27.5,28.2,27.8,28.6,28.3,28.5,29.3,28.9,28.7,27.9,28.2,27.2,27.0,25.3,24.5,23.7,21.2,19.2,19.8,20.0,15.6,13.8,11.5,11.7,12.1,14.6,15.4,18.6,21.9,21.9,24.4,24.7,26.2,26.2,27.3,27.7,27.2,27.5],[30.6,30.4,30.0,30.1,29.9,29.8,29.8,29.9,29.9,29.7,29.8,29.9,30.0,29.5,29.7,30.1,29.9,29.9,29.9,30.0,30.6,30.2,30.3,30.2,30.2,30.0,30.1,30.1,30.3,30.0,29.9,29.9,30.2,29.6,29.8,30.0,30.0,29.3,29.3,29.5,29.0,29.1,29.2,29.1,28.3,28.8,28.7,27.9,27.0,27.6,27.4,26.6,26.0,24.4,25.1,26.2,24.8,23.6,22.9,24.5,22.4,25.3,21.9,22.4,24.7,26.0,26.2,22.3,24.4,21.6,20.6,18.6,15.6,11.0,10.7,8.3,4.2,2.0,0.8,2.5,5.0,7.0,8.2,10.5,12.7,14.4,17.8,19.1,15.2,19.0,15.4,14.4,11.5,13.7,10.2,14.1,12.1,12.3,12.7,16.1,14.1,19.2,18.0,22.4,23.0,24.2,25.9,25.5,27.3,28.4,27.9,28.8,29.1,29.1,29.9,29.8,30.0,29.5,29.6,29.8,30.1,30.1,29.9,30.0,30.1,29.8,30.0,29.4,30.0,29.2,29.1,29.5,29.4,28.8,29.1,29.3,28.1,27.0,27.9,28.4,27.3,26.2,27.5,26.9,24.6,25.8,26.0,25.0,23.9,24.5,25.8,24.4,25.0,25.6,25.8,24.8,23.6,23.0,22.0,24.3,23.5,24.1,23.8,21.1,19.5,17.1,20.4,20.3,24.0,24.8,26.7,26.7,27.9,27.5,26.9,28.2,28.9,28.8,29.2,28.8,29.1,28.9,28.3,28.4,27.9,27.9,27.8,27.0,26.9,27.3,26.1,25.2,25.7,25.2,24.1,23.6,23.9,22.3,20.3,20.9,21.7,18.0,16.2,17.3,19.5,17.4,18.3,22.7,22.0,23.6,24.4,24.9,24.2,26.1,26.2,27.6,28.2,27.1,27.3,28.2,27.8,27.4,28.1,28.5,28.7,28.6,28.6,28.8,28.7,28.8,28.5,28.3,27.9,27.4,28.0,27.9,26.9,27.3,27.6,27.6,26.2,27.0,26.2,25.6,25.7,26.2,25.9,26.8,25.4,27.1,25.5,24.5,27.2,26.9,24.8,26.2,27.0,27.6,27.9,26.4,26.5,25.4,25.4,23.1,23.4,21.8,20.9,23.8,21.1,22.4,17.6,17.1,19.6,21.6,23.2,22.3,24.3,23.6,25.6,26.5,27.5,27.4,28.4,27.6,28.3,28.7,28.7,29.1,28.9,29.2,29.8,29.5,28.8,28.3,28.6,27.7,27.8,26.4,26.0,24.5,23.7,21.5,22.6,22.8,18.7,16.4,13.2,12.7,13.6,16.1,17.3,20.2,22.6,22.7,24.4,25.1,26.5,26.0,28.0,28.6,28.3,28.5],[30.6,30.2,29.8,29.9,29.8,29.8,29.8,30.0,29.9,29.7,29.8,30.0,30.0,30.0,30.0,30.2,30.2,30.1,30.1,30.4,30.7,30.5,30.5,30.4,30.4,30.1,30.2,30.1,30.3,30.0,30.0,29.8,30.0,29.5,29.7,29.7,29.9,29.2,29.2,29.2,28.9,28.8,29.0,28.9,28.4,28.3,27.9,27.7,26.4,27.3,27.0,26.7,25.9,24.6,24.7,26.0,24.5,22.2,21.0,23.5,21.3,24.5,22.1,22.6,24.9,25.7,26.1,24.0,25.5,23.5,21.9,19.1,18.3,12.9,11.9,10.2,8.4,4.4,2.4,0.8,2.3,4.3,6.5,8.8,9.2,11.3,13.5,16.1,11.5,15.9,12.3,11.0,8.4,11.5,8.2,12.3,10.8,12.1,14.0,16.9,17.2,21.2,21.4,23.2,24.2,25.0,26.7,26.6,27.7,28.9,28.8,29.2,29.3,29.2,29.8,29.9,30.1,29.6,29.5,30.0,30.1,29.7,29.7,30.0,30.0,29.6,29.8,29.2,29.5,29.4,29.2,29.5,29.3,29.0,29.1,29.4,28.4,27.7,28.6,28.3,27.4,27.5,28.0,27.6,25.7,26.3,26.8,26.0,24.5,25.6,26.4,25.1,26.0,26.5,27.0,26.0,24.8,24.5,23.9,24.8,24.2,25.3,24.8,22.9,21.0,19.2,23.0,21.3,24.7,25.0,26.6,27.2,27.9,27.7,27.8,28.3,28.7,28.6,28.8,28.6,28.8,28.8,28.4,28.4,27.9,27.4,27.7,27.0,26.8,26.9,26.6,25.4,25.2,25.2,24.5,23.7,23.9,23.5,21.2,21.1,22.3,17.1,15.9,15.0,19.4,15.3,18.3,22.0,22.2,22.5,23.4,24.9,24.7,26.2,26.8,27.7,28.0,27.2,26.9,27.9,27.8,27.3,27.2,27.9,27.8,28.0,27.6,27.5,27.4,27.2,27.0,27.0,27.5,26.7,26.3,27.0,26.4,25.9,26.1,25.9,25.0,25.2,24.6,24.4,24.6,25.6,25.2,26.4,25.7,27.1,26.2,25.9,27.4,27.1,26.1,26.7,27.2,27.2,27.7,27.1,27.0,26.0,25.8,24.1,24.0,22.4,19.8,22.0,19.7,20.8,17.2,16.9,20.2,20.0,22.9,21.9,24.1,24.0,26.0,26.5,27.0,27.4,28.1,28.4,28.7,28.9,29.2,29.5,29.4,29.5,30.0,29.7,29.3,28.9,28.7,27.8,28.0,27.0,26.2,25.9,24.5,22.7,23.5,22.9,19.4,18.8,14.1,12.5,14.7,16.9,17.1,21.5,23.2,24.3,25.4,26.1,27.0,27.2,28.0,28.3,27.7,28.0],[30.5,30.3,30.0,29.9,29.9,29.9,29.8,30.0,30.0,29.8,29.9,30.2,30.2,30.1,30.0,30.5,30.4,30.2,30.2,30.6,30.9,30.6,30.7,30.6,30.7,30.3,30.3,30.3,30.4,30.2,30.0,29.9,30.1,29.7,29.6,29.7,30.1,29.2,29.3,29.5,29.1,29.1,29.4,29.4,28.7,28.1,28.0,27.2,26.2,26.8,26.1,26.1,25.2,24.0,24.6,25.5,23.7,22.6,20.6,23.5,22.0,24.6,22.6,23.7,25.0,26.0,26.3,24.4,25.5,24.1,21.9,20.0,18.5,14.9,13.0,12.0,9.3,7.5,5.1,1.5,0.8,2.1,3.4,4.5,6.1,6.6,7.6,10.0,9.3,10.3,9.4,8.6,5.8,9.3,6.6,10.6,10.6,12.1,15.8,17.8,18.3,21.7,21.5,24.6,24.3,25.4,26.9,27.3,28.1,29.3,29.1,29.3,29.3,29.7,29.9,30.2,30.4,29.7,29.7,30.1,30.3,30.1,29.9,30.1,30.0,29.7,29.7,29.5,29.9,29.4,29.1,29.6,29.2,28.9,29.0,29.4,28.2,27.7,28.1,28.2,27.1,26.6,27.4,27.2,25.0,26.5,26.9,26.1,24.2,25.3,26.9,25.3,26.9,26.7,27.3,26.7,25.2,24.9,24.2,25.3,24.0,25.5,25.2,23.5,23.1,20.6,23.1,22.0,25.0,24.7,26.6,27.0,27.6,27.7,27.3,28.0,28.6,28.6,28.6,28.5,28.4,28.5,27.8,28.1,27.2,26.7,27.5,26.4,25.8,26.0,25.7,24.7,24.1,24.5,23.9,23.0,23.4,23.0,20.6,20.1,22.1,17.4,16.4,16.8,19.7,15.2,18.0,20.8,21.3,20.8,22.7,24.0,23.6,25.0,26.1,27.1,27.7,27.0,26.0,27.3,27.6,26.5,26.3,27.1,26.3,26.9,26.4,26.1,26.0,25.6,25.6,25.8,26.5,25.4,24.8,25.8,25.1,24.7,24.8,24.6,23.5,23.9,23.4,22.6,23.2,24.6,24.8,25.7,25.4,27.0,26.1,25.4,27.2,27.2,26.6,27.1,27.4,27.7,28.0,27.5,27.1,26.4,25.5,24.0,23.6,21.4,19.3,21.1,17.8,19.7,16.6,16.5,19.8,20.6,23.3,22.4,24.2,24.9,26.4,26.6,27.9,27.9,29.1,28.7,29.0,29.4,29.3,29.8,29.5,29.8,30.3,29.8,29.6,29.3,29.4,28.9,28.7,27.9,26.9,25.9,24.0,22.8,23.1,21.9,19.9,18.2,16.1,15.5,17.2,17.8,18.6,21.3,22.7,24.3,25.4,26.3,27.4,26.9,28.3,28.5,28.3,28.1],[30.1,29.5,29.6,29.1,29.2,29.3,29.6,29.6,29.6,29.2,29.6,29.9,29.4,29.4,29.4,29.8,29.8,29.7,29.6,29.9,30.5,30.1,30.3,30.3,30.1,29.6,29.9,29.7,30.0,29.3,29.8,29.3,29.7,28.9,29.6,29.3,29.8,29.3,29.6,28.7,29.3,28.9,28.8,28.4,28.3,28.0,27.5,26.9,25.3,26.3,26.0,25.7,24.8,24.2,24.7,25.0,23.6,22.2,20.3,23.4,21.4,24.3,22.4,22.8,25.2,25.9,26.3,24.1,25.5,24.3,22.0,19.6,19.4,14.9,13.8,11.5,10.9,7.8,6.1,2.8,1.7,0.8,1.7,2.8,4.0,5.4,6.4,8.0,7.4,8.2,7.3,6.3,5.3,7.3,5.7,10.2,9.8,12.6,15.9,17.8,18.6,22.4,22.1,24.8,24.3,25.1,26.9,26.6,27.5,28.5,28.9,29.2,29.4,29.4,29.8,30.0,30.2,29.3,29.4,30.2,30.0,29.6,29.8,30.0,29.7,29.6,29.6,29.3,29.2,29.2,28.9,29.3,29.5,28.9,28.5,29.5,28.5,27.4,28.0,28.1,26.7,26.5,27.8,27.2,25.6,26.6,27.5,26.8,23.5,25.3,27.1,25.2,26.8,26.8,27.7,27.0,25.6,24.3,24.1,24.8,23.4,25.0,25.2,23.2,22.6,21.1,23.1,21.5,24.7,25.2,26.1,26.8,26.9,27.2,27.0,27.8,28.2,28.3,28.0,28.1,28.0,27.9,27.5,27.5,26.5,26.0,26.9,26.1,25.2,25.6,25.9,24.4,23.6,24.0,24.0,21.9,22.2,22.7,19.7,19.3,21.5,17.0,16.1,17.1,19.3,16.5,17.8,20.2,19.3,20.9,22.3,23.7,24.4,25.7,26.5,27.3,27.8,26.8,25.4,26.9,26.9,25.6,25.4,26.5,25.6,25.9,25.4,25.0,24.9,24.3,24.3,25.0,25.5,24.3,23.4,25.0,24.3,23.8,23.5,23.6,22.5,23.4,22.8,22.0,23.1,24.1,24.2,25.6,25.8,27.2,26.3,25.3,27.6,27.3,25.4,26.4,27.3,27.0,27.5,27.2,27.2,25.8,25.8,24.5,22.7,21.1,18.7,21.1,18.1,18.7,16.8,15.9,19.2,19.4,22.9,22.8,24.3,25.6,26.2,26.9,26.8,27.7,28.3,28.2,28.8,29.4,29.2,29.6,29.5,29.9,30.1,29.9,29.5,29.0,29.0,28.7,28.0,27.4,26.2,25.7,24.7,23.5,24.2,22.6,19.4,18.8,15.0,15.0,15.1,16.5,17.9,20.9,22.3,24.6,25.7,26.1,26.9,26.6,27.9,27.9,27.6,27.6],[30.1,29.9,29.6,29.6,29.3,29.1,29.5,29.5,29.8,29.4,29.7,30.1,30.0,29.8,29.8,30.3,30.1,30.0,29.9,30.4,30.8,30.4,30.5,30.4,30.4,30.0,30.1,30.1,30.3,30.0,29.8,30.1,30.1,29.4,29.5,29.4,30.0,28.9,29.1,29.1,29.0,28.4,29.3,29.0,28.3,27.4,27.2,26.6,25.6,26.7,25.9,25.8,25.3,24.8,25.2,25.4,23.9,22.8,19.5,23.6,20.2,23.9,20.5,22.6,24.1,25.8,26.3,23.9,25.6,24.1,22.0,19.0,18.5,14.6,15.0,13.2,12.2,8.3,6.8,3.8,3.1,1.4,0.8,1.7,2.6,3.7,5.5,5.8,5.7,7.0,6.3,5.9,4.9,6.5,6.3,9.4,11.5,12.9,17.1,16.7,20.0,21.8,22.0,25.3,24.5,26.1,26.6,27.3,27.6,28.6,28.4,28.6,28.5,29.1,29.4,29.6,30.0,28.8,29.0,29.8,29.7,29.4,29.4,29.8,29.7,29.1,29.2,28.8,28.9,28.6,28.4,28.7,28.7,28.9,28.8,28.6,27.8,28.2,28.2,27.9,26.8,27.6,27.6,27.5,26.3,26.9,27.2,27.0,25.6,26.6,26.9,25.8,26.9,26.6,27.1,26.7,25.6,25.7,24.9,25.6,25.3,26.3,25.2,24.2,23.4,21.9,24.4,22.3,25.0,24.9,26.2,26.6,27.3,26.9,25.9,27.4,27.7,27.8,27.2,27.6,27.2,27.5,26.5,26.9,25.8,25.9,26.5,25.3,24.7,25.4,24.8,23.3,23.1,23.2,23.4,20.9,22.7,22.0,19.3,18.7,22.1,17.9,16.2,17.5,18.1,17.5,18.3,19.9,19.5,19.5,22.0,22.6,23.5,24.7,26.5,27.1,27.2,26.1,24.7,26.6,26.2,25.1,25.1,25.9,25.5,25.8,25.5,25.2,25.1,24.7,24.6,24.8,24.9,24.2,24.2,24.4,23.6,23.5,23.8,23.0,21.8,22.0,21.6,20.9,22.6,23.6,24.2,25.6,25.9,27.2,26.3,25.7,27.0,26.9,26.1,27.0,27.3,27.0,27.3,27.3,27.0,26.2,25.1,24.2,22.4,21.3,17.7,20.6,16.3,17.3,15.0,15.1,19.2,19.8,23.3,22.9,24.8,25.0,26.6,26.4,27.5,27.9,28.6,28.6,28.4,28.9,28.9,29.1,29.0,29.3,29.8,29.2,29.0,28.3,28.8,28.4,27.9,27.6,26.6,26.8,25.6,24.1,24.5,24.0,20.2,18.0,14.1,14.4,16.8,17.9,17.7,21.0,22.0,25.2,25.1,26.5,27.0,26.0,27.6,27.8,27.3,27.3],[29.7,29.3,29.2,29.0,28.3,28.7,28.7,28.8,29.0,28.4,28.7,29.2,28.8,28.9,28.5,29.5,29.2,28.8,28.5,29.5,30.0,29.4,29.8,29.8,29.5,29.3,29.4,29.4,29.7,28.8,29.1,29.4,29.2,28.4,28.4,28.5,28.6,27.9,28.1,27.8,28.5,27.6,27.7,28.1,27.3,26.5,26.9,25.8,24.7,25.6,24.6,24.9,24.3,23.8,23.4,24.2,22.7,23.1,20.1,22.7,21.6,23.3,20.4,22.5,24.0,24.5,25.5,23.4,25.2,24.4,21.8,20.7,19.4,15.8,16.4,14.6,12.9,10.4,7.8,5.7,4.1,2.4,1.5,0.8,1.5,2.7,4.0,5.5,5.2,6.6,5.5,5.8,6.8,7.9,7.3,10.2,11.9,13.7,17.7,18.3,20.7,22.3,21.9,24.9,24.5,25.8,27.3,26.3,26.9,27.9,28.0,28.1,28.0,28.5,29.1,29.0,29.3,28.3,28.3,29.1,29.4,28.8,28.9,29.2,29.2,28.6,28.7,28.4,28.3,28.3,27.4,27.9,28.1,28.0,27.1,27.9,27.4,26.9,27.2,27.1,26.1,26.5,27.0,26.7,25.1,26.5,27.1,26.9,24.5,25.9,27.1,25.8,27.0,26.8,27.1,26.9,25.3,25.8,24.7,25.2,24.8,25.3,25.4,23.3,23.0,20.7,23.3,21.7,24.4,23.9,25.5,25.8,25.9,26.4,25.3,26.8,27.1,27.1,26.5,27.0,26.3,26.6,25.7,26.0,24.8,24.4,25.5,24.5,23.1,23.9,24.2,21.8,21.6,21.8,21.6,20.0,21.4,20.9,17.0,18.9,20.8,18.0,16.1,17.2,18.5,17.1,17.5,20.1,17.5,18.5,20.3,21.8,23.0,23.8,25.4,26.3,26.8,25.7,24.2,25.6,25.4,24.2,24.2,24.9,24.4,24.6,24.1,24.0,23.6,23.7,23.3,24.1,23.9,23.3,23.1,23.7,22.6,22.5,22.9,22.2,21.0,21.7,20.8,20.1,21.3,22.2,22.6,24.5,24.9,26.7,25.8,25.2,26.9,26.9,25.3,26.4,27.0,26.7,27.0,26.9,26.7,25.2,24.3,22.9,20.4,20.1,16.4,19.5,16.0,17.9,15.0,14.4,18.3,19.8,23.4,23.0,23.6,24.1,25.5,25.5,26.2,27.1,27.8,27.6,27.7,28.3,28.2,28.6,28.7,28.7,29.3,29.0,28.5,27.9,28.1,28.0,27.8,27.5,26.2,26.2,25.8,24.0,24.8,23.1,21.2,18.0,13.9,14.3,16.6,17.4,15.8,19.5,19.9,23.6,23.9,25.5,26.8,25.5,27.1,26.9,26.8,26.4],[29.8,29.7,29.3,28.9,28.0,28.9,28.6,28.6,29.6,27.7,28.5,29.5,29.2,28.1,28.6,30.1,29.6,28.5,28.6,29.2,30.1,29.5,30.0,30.0,29.9,29.4,29.2,29.4,29.6,29.2,28.9,29.5,29.5,28.6,27.7,28.7,29.0,28.3,27.8,27.5,28.9,27.3,26.7,28.2,27.6,26.9,26.6,26.2,24.6,26.0,24.9,24.5,24.1,23.4,23.8,24.3,23.2,22.2,20.4,22.7,21.3,23.5,21.4,22.2,24.5,24.8,25.8,23.3,25.1,24.4,22.2,20.4,19.7,17.1,18.2,16.4,15.9,11.0,8.0,6.5,4.8,3.3,2.5,1.6,0.8,1.7,3.1,4.3,4.6,6.3,6.1,5.1,6.3,7.6,8.2,12.0,13.4,15.3,18.3,18.7,20.6,22.8,22.1,24.9,24.3,26.0,26.8,26.7,26.8,28.1,28.1,28.1,28.3,28.8,29.3,29.5,29.9,28.7,28.9,29.8,29.7,29.5,29.2,29.8,29.6,29.3,29.2,29.1,29.1,28.9,27.9,28.6,28.6,28.0,27.6,28.4,27.6,26.5,27.4,27.3,26.1,25.4,27.3,27.1,24.8,26.1,27.1,26.5,24.6,25.8,26.7,25.4,26.4,26.9,27.6,26.9,25.3,25.3,24.6,24.7,23.8,25.3,25.1,23.7,22.8,22.0,23.2,22.5,24.8,24.9,26.2,26.3,27.0,27.0,26.2,27.0,27.5,27.6,27.5,27.5,27.3,27.6,26.3,27.1,25.6,26.2,26.2,25.1,24.5,25.2,25.1,23.1,23.1,23.7,23.0,21.2,21.9,22.8,19.9,19.0,21.6,19.4,17.9,18.7,20.0,17.6,18.1,19.0,18.7,18.9,21.1,22.5,24.0,24.6,25.7,26.4,27.1,26.0,24.7,26.4,25.9,24.7,24.9,25.8,25.9,25.5,26.2,26.0,25.3,25.2,24.6,24.5,24.5,24.0,23.5,24.4,23.1,23.5,23.6,22.9,21.5,22.2,21.2,20.7,22.2,23.0,23.6,24.9,25.0,26.6,25.8,25.1,26.9,26.8,25.6,26.2,26.8,27.0,27.1,26.9,26.8,25.4,24.8,24.0,22.2,21.5,17.2,19.9,16.4,17.9,16.0,15.4,19.2,19.3,23.1,22.4,23.3,23.9,25.4,25.3,25.9,26.8,27.6,27.4,28.0,28.7,28.5,28.8,28.8,29.0,29.9,29.2,28.8,28.2,28.3,28.2,27.6,27.3,25.9,26.4,24.2,23.9,23.9,22.6,20.4,18.8,15.1,15.1,18.5,18.7,17.4,20.3,21.8,23.9,24.7,25.6,26.9,26.2,27.5,27.9,27.6,27.7],[30.0,29.9,29.4,29.5,28.8,28.6,29.1,29.0,29.4,28.9,29.1,29.4,29.2,28.7,29.2,29.9,29.6,29.2,29.4,30.1,30.4,30.0,30.2,30.1,30.0,29.8,29.6,29.7,30.0,29.4,29.1,29.8,29.5,28.5,28.2,29.2,28.8,27.9,28.5,28.3,28.6,27.8,28.5,28.4,27.5,27.0,27.0,26.5,25.0,26.2,25.1,25.0,25.0,24.2,24.3,24.8,23.3,23.8,20.7,22.7,21.8,23.2,21.0,23.7,24.2,24.9,25.8,24.2,25.8,25.0,23.0,20.8,20.4,17.3,18.2,16.4,16.4,11.5,9.6,7.9,5.7,5.0,3.3,2.7,1.4,0.8,1.8,3.2,3.9,5.6,5.5,5.0,7.2,7.9,8.9,11.0,13.0,15.3,18.3,19.6,21.0,22.8,22.6,25.3,25.4,26.8,26.7,27.4,27.2,28.2,28.1,28.2,28.0,28.3,29.0,29.2,29.7,28.4,29.0,29.4,29.6,29.4,29.2,29.8,29.4,28.9,28.7,28.8,28.8,28.9,27.7,28.1,28.2,27.7,27.3,28.1,27.4,26.9,27.5,27.7,27.7,27.0,27.4,27.7,26.6,27.0,27.8,27.7,26.5,26.7,27.6,25.8,27.8,27.1,27.2,27.6,26.3,26.8,25.7,25.2,24.9,25.8,25.3,24.6,24.9,23.3,24.5,22.6,25.8,25.2,26.2,26.5,26.9,26.9,25.1,26.6,26.9,27.3,27.2,27.0,26.8,26.9,25.6,26.1,24.7,25.0,26.0,24.5,23.7,24.3,24.8,22.6,22.2,22.7,22.3,20.8,20.9,21.6,18.7,17.7,20.4,19.2,16.6,16.3,17.7,15.7,17.6,17.9,18.1,18.5,20.5,22.8,24.7,24.7,25.8,26.4,26.8,25.8,24.7,26.2,25.2,24.4,24.5,24.8,24.6,24.4,24.9,24.5,23.8,24.1,23.2,23.5,23.9,23.5,23.2,23.4,22.9,22.7,22.8,21.8,21.1,21.0,20.1,20.6,21.6,23.0,23.3,25.2,25.6,26.9,26.5,25.8,26.6,27.0,26.0,27.0,27.5,26.8,27.1,27.0,27.0,25.8,25.0,24.2,22.1,22.0,17.0,20.1,16.6,18.4,15.6,15.7,20.0,20.3,25.0,24.4,24.8,25.4,26.6,25.4,26.9,27.4,27.9,28.1,27.9,28.5,28.6,28.9,29.1,28.9,29.6,28.9,28.6,27.9,27.9,28.1,28.0,27.5,27.0,27.3,26.4,25.5,25.2,24.5,22.7,20.1,16.6,15.4,20.1,19.6,17.8,21.2,22.2,24.5,24.9,26.3,26.7,26.0,27.1,27.5,27.5,27.4],[30.0,29.9,29.3,29.1,29.0,29.0,29.3,29.5,29.4,28.2,29.1,29.3,29.6,28.4,29.3,29.9,29.5,29.0,29.1,29.9,30.2,30.0,30.0,30.1,30.1,29.5,29.6,29.6,29.7,29.1,29.0,29.1,29.3,28.1,27.9,28.6,29.0,28.2,28.2,28.1,28.6,27.6,27.8,28.5,27.9,26.7,27.1,26.3,25.1,26.6,25.2,25.4,24.7,24.0,24.0,24.4,23.4,23.7,21.4,22.7,21.7,23.1,21.0,23.5,24.6,24.8,25.1,24.1,25.2,24.3,23.0,19.6,19.9,17.1,18.6,15.7,16.8,12.1,11.2,9.4,8.2,6.9,5.8,4.1,2.7,1.4,0.8,1.7,3.4,4.1,6.3,5.0,7.3,8.7,8.6,11.1,13.0,14.9,17.9,18.9,20.1,22.7,22.7,24.6,24.8,25.8,27.0,26.2,27.0,28.1,27.8,27.8,28.4,28.5,29.5,29.7,29.7,29.3,29.3,29.6,29.6,29.4,29.3,29.6,29.5,29.1,28.8,28.8,29.1,28.9,27.5,28.4,28.3,27.8,27.2,28.3,27.2,26.4,27.5,27.5,26.2,26.2,27.3,27.3,25.4,26.8,27.4,27.0,25.1,26.3,27.2,25.9,27.3,27.0,27.6,27.5,25.8,25.6,25.3,25.2,24.8,25.6,25.1,23.9,23.5,22.9,23.6,22.6,25.2,25.4,25.9,26.2,27.2,27.2,26.0,27.3,27.7,27.9,27.8,27.9,27.5,27.3,26.1,26.7,25.0,25.5,26.0,24.4,23.7,24.9,24.9,22.7,22.7,23.6,22.5,20.7,21.8,22.6,19.4,18.5,21.4,20.2,17.6,17.3,18.6,16.1,18.0,19.0,19.1,19.6,21.6,22.9,24.4,25.0,26.0,26.4,27.2,26.5,24.8,26.4,25.9,24.8,24.5,25.2,24.8,25.0,25.0,25.2,24.7,24.0,23.5,24.0,24.3,23.7,23.1,23.9,23.1,22.9,22.6,22.4,22.0,21.8,21.0,21.2,21.8,23.4,23.5,25.1,25.7,26.9,26.7,26.0,27.0,27.1,25.9,26.5,27.1,27.2,27.1,27.1,27.2,26.0,25.1,23.7,22.5,21.9,18.4,20.6,17.3,18.7,15.9,17.2,20.5,21.1,23.9,24.1,23.9,25.1,25.8,26.0,25.9,26.6,27.5,27.3,28.1,28.6,28.7,29.0,29.2,29.1,29.6,29.4,28.4,28.0,27.9,28.0,27.4,27.2,26.4,26.7,25.3,24.0,24.5,23.6,22.4,20.1,16.5,15.1,19.8,20.4,17.8,21.6,22.5,24.1,24.5,25.9,26.8,26.4,27.7,28.1,28.4,28.0],[30.1,30.0,29.4,29.5,29.3,29.3,29.5,29.7,29.7,28.9,29.5,29.8,30.0,29.1,29.7,30.3,30.1,29.5,29.7,30.1,30.6,30.2,30.2,30.2,30.2,29.7,29.7,29.7,30.1,29.9,29.5,29.7,29.9,29.1,28.6,29.3,29.5,28.7,28.8,28.3,28.8,28.1,28.3,28.4,28.2,27.0,27.2,26.8,25.4,26.9,25.9,25.9,25.3,23.8,24.6,25.4,23.9,23.8,21.3,22.7,21.4,22.8,20.3,22.2,23.5,24.3,25.0,23.1,24.9,23.3,21.5,18.4,18.9,15.9,17.6,15.8,17.9,13.0,12.0,10.9,9.3,8.3,6.5,5.1,3.9,2.5,1.5,0.8,2.0,3.2,4.1,4.5,6.1,7.5,8.8,10.1,13.3,14.6,17.6,18.3,19.0,21.5,22.0,24.0,24.0,25.5,26.5,26.2,26.1,27.6,26.9,26.9,28.1,28.6,29.2,29.2,29.5,28.9,29.0,29.4,29.5,29.3,29.2,29.8,29.5,29.0,28.9,28.7,28.8,28.5,27.4,27.9,27.8,27.4,27.0,27.5,26.5,26.0,26.9,26.8,26.2,26.3,26.8,26.9,25.2,26.5,27.0,26.6,25.0,26.3,27.1,25.7,26.8,26.8,27.1,26.9,24.7,25.2,25.2,25.2,24.6,25.8,25.3,24.1,23.6,22.3,23.7,22.3,25.0,25.4,25.8,26.5,27.3,27.4,26.3,27.5,27.8,27.7,27.8,28.0,27.7,27.5,26.5,27.1,25.5,25.9,26.5,24.9,24.6,25.4,25.3,23.7,23.5,23.8,23.0,22.2,22.7,23.2,20.2,20.9,22.4,20.8,18.9,19.9,21.1,17.4,18.8,20.5,20.1,20.4,22.1,23.3,24.4,25.2,26.3,26.5,27.2,26.5,25.0,26.4,26.2,25.2,24.9,25.7,25.3,25.5,25.5,25.5,25.1,24.6,24.4,24.4,24.6,24.5,24.1,24.4,24.0,23.9,23.5,23.0,23.0,22.6,21.9,22.0,22.4,23.8,24.0,25.5,25.8,27.0,26.6,25.9,27.0,27.1,26.2,26.9,27.1,27.1,27.0,27.2,27.3,26.1,25.2,23.9,22.7,22.5,19.3,21.5,18.2,18.7,16.2,17.2,20.4,20.6,24.0,23.2,24.0,24.6,25.6,25.6,25.8,26.6,27.0,27.0,27.6,28.1,28.1,28.6,28.6,28.4,29.1,29.2,28.4,27.4,27.0,27.2,26.7,26.7,25.9,26.6,25.0,23.7,24.2,23.6,21.6,19.6,15.4,15.9,19.4,20.6,18.1,21.5,22.5,24.3,24.6,26.2,27.1,26.5,27.9,27.9,28.3,28.0],[30.0,29.9,29.6,29.3,28.5,28.6,29.3,29.3,29.6,28.5,29.1,29.4,29.4,28.4,29.3,29.9,29.8,29.1,29.5,29.9,30.4,29.9,29.9,30.1,29.9,29.5,29.6,29.6,29.6,29.5,29.2,29.9,29.7,29.1,28.3,29.1,28.8,28.4,28.9,28.5,28.6,28.3,28.5,28.2,27.7,27.7,27.5,27.3,25.3,26.5,26.0,25.2,25.0,24.4,24.6,25.5,23.8,23.6,22.0,23.4,23.0,24.3,22.3,23.4,24.8,25.4,26.2,24.2,25.7,24.4,22.7,20.1,21.2,17.7,19.5,16.7,17.0,14.1,12.9,11.4,9.4,9.6,6.0,7.0,4.3,3.2,3.0,1.5,0.8,1.7,3.2,4.2,6.5,7.1,8.6,10.7,14.9,16.0,18.7,19.5,21.2,22.6,22.7,24.1,24.3,25.5,26.8,26.2,27.0,27.8,27.8,28.0,28.3,28.6,29.3,29.2,29.6,28.7,29.0,29.5,29.6,29.3,29.3,29.7,29.5,29.5,29.0,29.2,29.0,28.9,28.3,28.6,28.6,28.0,28.0,28.2,27.4,27.0,27.7,27.2,26.6,26.5,27.3,27.2,25.5,26.6,27.4,26.2,25.2,26.2,26.6,25.1,26.5,26.9,26.9,26.7,25.4,25.1,24.9,25.1,25.1,25.7,24.8,24.1,23.9,22.8,24.5,23.3,25.5,25.8,26.4,26.8,27.5,27.2,26.4,27.4,27.6,27.6,27.7,27.6,27.7,27.6,26.7,27.2,26.1,26.5,26.8,25.3,25.1,25.7,25.8,24.2,24.1,24.7,23.8,22.3,23.5,23.3,20.2,20.5,22.9,21.7,19.7,19.2,20.9,18.3,19.1,20.7,19.9,20.6,21.9,24.1,24.9,25.3,26.5,26.9,27.4,26.5,25.3,27.0,26.4,25.3,25.6,26.3,26.5,25.8,26.3,26.3,25.7,26.0,25.0,25.1,25.1,24.6,25.0,25.1,24.2,24.0,24.8,23.9,22.8,23.7,22.8,21.8,23.2,24.0,24.0,25.5,25.7,26.8,26.4,26.1,27.1,26.9,26.0,26.6,26.6,26.9,26.9,27.0,27.3,26.0,25.6,24.8,23.5,22.4,19.0,21.3,19.0,20.2,17.9,17.4,20.1,20.8,24.0,23.6,24.4,25.2,26.4,25.8,26.3,27.5,27.6,28.2,28.4,28.7,28.8,28.9,29.0,29.1,29.4,29.2,28.7,28.2,28.1,27.8,27.4,27.5,26.0,26.7,24.9,24.2,23.9,24.1,21.5,20.1,16.9,17.4,20.1,20.9,18.7,21.6,23.2,25.4,25.3,26.5,26.8,26.6,27.7,27.8,27.7,27.7],[29.7,29.3,28.7,28.8,28.3,28.2,28.9,28.9,29.3,28.4,29.0,28.8,29.4,28.6,29.0,29.6,29.5,28.8,28.9,29.6,30.4,29.8,29.8,30.0,29.9,29.5,29.4,29.7,29.6,29.5,29.5,28.9,29.4,29.1,28.0,28.2,28.8,28.1,27.7,27.8,28.0,27.1,27.7,27.7,27.5,26.8,26.7,26.5,24.6,26.0,25.3,25.2,24.7,23.7,24.2,24.7,23.2,23.0,20.4,22.7,21.4,23.4,20.1,21.8,23.5,24.7,25.5,22.8,24.9,23.7,21.3,18.9,18.7,16.0,17.1,15.2,15.3,11.2,10.8,10.2,8.5,8.0,5.8,6.8,4.4,4.8,4.4,3.0,1.7,0.8,1.7,2.8,4.6,5.0,6.8,8.3,12.4,14.3,16.7,18.0,19.4,21.4,20.7,23.7,23.4,24.8,26.2,25.8,26.7,27.4,27.3,27.6,28.1,28.2,28.7,29.0,29.5,28.6,28.6,29.3,29.3,29.1,29.2,29.4,29.1,29.1,28.5,28.6,28.5,28.5,27.9,28.2,28.1,27.6,27.5,27.8,27.0,26.6,27.3,26.5,25.7,26.2,26.7,26.5,25.4,26.1,26.5,25.6,25.0,25.5,26.2,24.7,25.8,26.5,26.9,26.2,24.8,24.8,24.4,24.7,24.4,25.1,24.3,23.8,22.5,21.6,23.8,22.5,24.6,25.1,25.7,26.1,26.8,26.7,26.2,27.2,27.7,27.5,27.6,27.4,27.2,27.4,26.6,26.9,26.0,26.1,26.3,25.2,24.8,25.1,25.3,24.0,23.6,24.1,23.7,22.6,22.6,22.9,20.4,20.8,21.7,19.7,18.5,18.9,20.3,17.4,18.5,20.3,19.9,19.9,21.9,23.7,24.2,25.2,25.9,26.6,27.0,26.2,25.3,26.6,26.2,25.3,25.3,26.0,25.8,26.1,25.5,25.8,25.3,24.9,24.6,24.8,25.1,24.6,24.4,24.9,24.3,23.6,23.9,23.3,23.0,23.1,22.1,22.2,22.2,23.9,23.7,25.1,25.6,26.6,25.9,25.4,26.6,26.2,25.3,26.0,26.2,26.7,26.7,26.6,26.8,25.4,25.3,24.0,23.4,21.9,19.2,20.9,17.3,17.9,15.3,16.4,19.2,19.5,23.1,23.1,23.5,23.9,25.5,25.0,25.8,26.9,27.0,27.5,27.9,28.0,28.0,28.3,28.6,28.4,29.0,28.7,28.0,27.9,27.5,27.3,26.9,27.0,25.3,25.7,24.1,23.7,24.1,22.9,21.3,18.9,15.8,16.1,18.8,19.6,18.1,21.3,22.7,24.3,24.8,25.8,26.2,26.1,27.2,27.7,27.6,27.7],[30.0,30.0,29.6,29.5,29.0,29.2,29.3,29.5,29.9,28.9,29.3,29.7,29.9,29.1,29.3,30.2,29.8,29.2,29.5,30.1,30.4,30.1,30.1,30.1,30.0,30.0,29.7,29.7,29.9,29.9,29.5,29.7,29.9,29.3,28.7,29.5,29.4,28.6,29.0,29.2,28.7,28.8,29.1,28.7,28.2,27.5,26.8,27.0,24.8,26.3,25.6,25.2,25.0,23.7,24.4,25.1,23.4,23.0,20.0,22.9,21.1,23.6,20.7,22.6,24.1,25.1,25.7,23.5,24.7,23.6,21.4,18.8,17.9,15.1,15.5,14.6,14.7,10.7,9.9,8.6,7.4,7.8,4.3,6.2,4.1,5.2,5.7,4.2,2.4,1.9,0.8,1.9,2.9,3.7,5.2,6.7,10.9,13.2,16.6,17.7,18.6,21.3,20.8,24.2,23.3,24.7,26.5,26.3,26.8,27.8,27.7,28.2,28.2,28.5,29.2,29.2,29.6,28.7,28.9,29.4,29.5,29.2,29.2,29.5,29.2,29.0,28.7,28.9,28.8,28.4,28.0,28.3,28.4,28.1,27.9,28.1,27.7,27.3,27.6,26.8,26.7,27.0,27.0,26.9,25.8,26.4,26.8,26.5,25.0,25.5,26.5,24.9,26.6,26.8,26.9,26.8,25.1,24.9,24.7,24.7,24.5,25.5,24.5,24.1,23.1,21.7,24.3,22.8,25.2,25.4,26.4,26.5,26.9,26.8,26.3,27.0,27.4,27.4,27.5,27.2,27.2,27.2,26.3,26.7,25.7,26.2,26.2,25.3,25.0,25.2,25.4,23.9,23.7,23.7,23.7,22.4,22.6,23.0,19.8,20.6,21.6,19.7,18.0,18.4,19.7,17.6,18.2,20.2,19.3,19.8,21.8,23.4,24.3,24.8,25.8,26.5,26.6,25.9,25.2,26.4,26.0,25.1,25.2,25.8,25.8,26.0,26.1,26.1,25.5,25.4,25.0,24.9,25.0,24.9,24.7,24.9,24.0,24.0,24.5,23.4,22.5,23.3,22.4,22.0,22.5,23.6,23.8,25.2,25.3,26.7,26.0,25.4,26.5,26.6,25.4,26.4,26.6,26.8,26.7,27.0,26.9,25.7,25.1,24.1,23.2,21.9,18.8,21.2,17.0,17.8,15.8,16.1,19.4,19.9,23.3,23.4,24.0,24.3,26.1,25.4,26.4,27.5,27.6,28.1,28.3,28.5,28.5,28.9,28.7,28.7,29.5,29.0,28.5,28.0,28.0,28.0,27.8,27.8,25.9,26.5,24.2,23.8,23.5,22.8,20.2,18.7,15.8,15.8,17.8,19.6,17.5,21.2,22.8,25.0,25.3,26.4,26.7,26.2,27.2,27.6,27.7,27.8],[29.0,28.7,28.5,27.7,27.2,28.1,28.1,27.9,28.8,27.7,28.3,28.2,29.0,28.0,28.4,29.3,28.8,28.1,28.3,28.6,29.5,28.9,29.2,29.3,29.1,28.4,28.4,28.6,29.0,28.6,28.6,28.3,29.3,28.2,27.3,27.4,28.3,27.3,27.3,26.4,28.4,27.0,27.5,27.9,27.1,26.7,26.9,26.1,24.3,25.8,24.8,24.4,24.4,22.8,23.3,23.6,22.3,21.1,18.5,21.5,20.0,22.5,19.5,20.2,22.9,24.6,25.6,22.2,24.5,22.7,19.6,17.4,17.2,14.0,15.5,13.3,13.7,10.0,9.3,8.5,7.0,7.0,4.9,5.7,3.8,5.4,6.0,5.2,3.7,3.3,1.7,0.8,1.6,2.8,4.3,6.5,8.8,11.3,15.6,15.7,17.7,20.3,20.1,23.3,23.1,24.1,26.1,25.3,26.4,27.6,27.7,28.1,27.8,28.4,28.7,29.1,29.3,28.6,28.3,29.1,29.1,28.8,28.9,29.0,29.0,28.8,28.5,28.7,28.4,28.7,27.9,28.4,28.2,27.5,27.5,27.8,27.0,26.1,27.0,26.7,25.4,24.9,26.5,26.5,24.0,25.8,26.4,25.0,23.4,24.9,25.8,24.1,25.3,25.8,26.6,25.2,24.1,24.2,23.7,23.5,22.9,24.2,24.1,22.8,21.5,20.3,22.4,21.3,23.9,23.9,25.3,25.7,26.5,26.3,25.8,27.3,27.8,27.7,27.4,27.6,27.2,27.4,26.9,27.1,26.3,26.2,26.3,25.4,24.7,25.1,24.9,23.6,23.0,23.7,22.7,21.4,22.5,21.9,19.1,19.8,21.8,18.7,18.0,19.8,21.1,17.8,18.4,19.4,18.6,18.5,20.9,22.3,23.1,24.4,25.3,26.4,26.9,25.7,24.9,26.3,26.5,25.0,25.1,26.2,25.9,26.0,26.0,25.9,25.4,25.0,24.6,24.9,25.2,24.3,23.8,24.6,23.8,23.3,23.4,22.9,22.0,22.5,21.5,21.1,21.4,23.1,23.2,24.7,24.8,26.2,25.7,24.5,26.7,26.4,24.9,25.7,26.1,26.3,26.4,26.1,26.4,24.6,24.0,22.7,21.7,19.9,17.3,19.8,16.0,16.8,15.2,14.3,17.3,17.5,22.3,21.0,22.3,23.4,24.5,24.9,25.4,26.5,27.3,27.4,27.6,28.4,28.1,28.4,28.5,28.5,29.3,28.5,28.5,28.2,28.4,27.3,26.7,27.0,24.9,25.1,24.0,22.5,23.2,21.9,18.6,17.5,13.6,13.9,17.3,18.6,16.1,19.6,20.9,23.6,23.9,25.5,25.9,25.4,27.0,27.3,27.2,27.2],[30.1,30.0,29.7,29.7,29.5,29.2,29.1,29.6,29.9,29.3,29.4,29.9,30.2,29.6,29.5,30.4,30.0,29.6,29.6,30.4,30.7,30.3,30.4,30.4,30.3,30.1,30.0,30.1,30.2,30.1,29.7,29.7,30.1,29.4,29.2,29.5,29.7,28.6,29.0,29.1,28.7,28.6,29.1,29.2,28.1,27.0,27.3,26.3,24.9,26.5,25.2,25.2,24.7,23.4,24.0,24.4,23.1,22.0,18.8,22.3,20.0,22.9,20.0,21.9,23.2,25.5,25.3,22.8,24.4,23.0,20.7,17.6,16.7,14.9,15.3,14.0,13.6,10.3,9.8,7.9,6.3,7.2,5.1,5.7,4.6,6.1,5.7,5.6,4.5,4.5,2.6,1.5,0.8,1.6,3.0,5.1,8.9,11.4,15.3,16.2,17.8,19.6,19.8,23.4,22.6,23.8,26.2,26.0,26.9,28.0,28.0,28.2,28.3,29.1,29.4,29.4,29.8,29.2,29.1,29.6,29.7,29.6,29.4,29.7,29.7,29.5,29.0,29.0,29.2,29.0,28.4,29.0,28.6,28.4,28.4,28.4,27.5,27.3,27.8,27.4,26.3,26.5,27.0,26.4,24.3,25.8,26.4,25.2,24.3,25.3,26.4,24.7,26.1,26.0,26.5,26.0,24.2,23.9,23.6,24.3,23.8,25.3,24.4,22.3,22.3,20.6,23.0,21.5,24.4,24.6,26.0,26.4,26.8,26.9,26.2,27.4,28.0,28.1,27.5,27.6,27.4,27.2,26.7,26.8,25.9,25.7,26.4,25.6,24.7,25.0,25.0,23.5,23.0,23.6,23.4,21.3,22.9,22.1,18.9,20.6,21.9,18.7,17.1,18.4,21.0,17.8,18.3,20.2,19.0,18.3,21.1,22.6,23.3,24.4,25.7,26.6,27.1,26.1,24.9,26.5,26.1,24.9,25.2,25.9,25.7,25.7,25.8,25.8,25.5,25.3,24.7,24.8,25.0,24.4,23.9,24.8,23.6,23.6,24.0,23.3,22.4,23.0,22.0,21.1,21.8,23.2,23.4,25.0,24.7,26.8,25.7,24.8,26.9,26.5,25.7,26.4,26.8,26.5,27.1,26.6,26.4,25.5,24.1,23.3,22.5,20.2,17.7,19.7,15.7,16.5,15.3,14.6,17.7,19.1,22.8,22.8,23.6,24.2,25.9,25.6,26.8,27.2,28.0,28.2,28.5,28.8,28.7,29.1,28.9,29.0,29.6,29.1,29.1,28.3,28.5,27.9,27.7,27.2,25.7,25.4,23.7,22.6,23.2,22.1,18.6,17.4,14.2,14.1,17.5,18.7,16.7,19.8,21.8,24.1,24.4,26.0,26.6,25.9,27.7,27.8,27.4,27.6],[29.8,29.6,29.3,28.7,28.3,28.3,28.5,28.6,29.3,28.8,28.9,29.0,29.3,29.1,29.2,29.3,29.8,29.3,29.4,29.7,30.2,30.0,29.9,29.9,29.8,29.5,29.6,29.5,29.7,29.5,29.2,29.2,29.4,28.4,28.4,28.4,28.8,27.5,27.8,27.6,27.9,27.6,28.2,28.0,27.0,26.8,26.6,26.2,24.7,26.0,24.7,24.9,24.7,22.8,23.4,24.0,23.2,21.3,19.0,22.1,19.7,23.1,19.9,20.9,23.2,24.7,25.2,22.7,23.9,22.5,20.7,17.7,17.3,13.7,14.0,12.4,12.1,9.3,9.6,6.0,6.8,7.0,5.0,6.1,5.3,6.3,6.5,6.5,5.3,6.0,3.9,2.8,1.7,0.8,1.8,3.6,7.0,10.0,13.3,14.9,17.9,20.0,19.7,23.1,22.6,23.7,25.7,25.5,26.7,27.7,27.6,27.7,28.3,28.7,29.0,29.1,29.5,28.8,28.4,29.2,29.3,28.9,29.1,29.4,29.2,29.1,28.7,28.8,28.3,28.4,28.2,28.7,28.3,27.4,27.8,28.4,27.1,26.4,27.4,27.2,25.5,25.9,26.7,25.8,24.1,25.3,25.8,24.5,23.2,24.4,25.6,24.4,24.9,25.6,26.1,25.1,23.8,23.6,23.2,23.8,22.9,24.2,23.7,22.3,21.5,20.5,22.3,21.6,23.7,24.1,25.5,26.2,26.9,26.8,26.4,27.6,28.0,27.7,27.9,27.7,27.8,28.0,27.2,27.3,26.7,26.5,26.6,26.0,25.3,25.5,25.1,24.2,23.7,23.7,23.2,22.3,23.2,22.3,19.9,21.0,22.8,19.4,17.6,20.0,20.5,18.4,18.5,20.2,20.1,19.2,21.4,22.9,22.9,24.5,25.5,26.4,26.8,26.2,25.2,26.5,26.8,25.7,25.7,26.7,26.6,26.7,26.7,27.0,26.4,26.1,25.5,25.7,25.8,24.8,24.4,25.1,24.6,23.8,24.0,23.6,23.1,22.7,21.9,21.8,21.5,23.4,23.3,24.8,24.7,26.2,25.2,24.4,26.6,26.2,24.6,25.4,26.4,26.2,26.5,25.9,26.4,24.9,24.4,23.1,23.0,21.1,17.7,19.8,15.8,17.0,14.9,15.3,17.7,18.5,22.4,21.4,22.7,22.8,24.6,25.0,25.7,26.4,27.1,27.5,28.2,28.3,28.4,28.7,28.7,29.0,29.5,29.0,28.8,27.9,28.0,27.7,26.9,27.0,24.4,24.8,23.5,22.7,23.1,22.0,18.0,17.4,14.2,14.6,17.3,19.0,16.7,20.1,22.2,23.7,24.2,25.4,26.5,25.6,27.1,27.6,27.2,27.8],[30.1,29.6,29.4,29.2,29.0,29.0,28.9,29.4,29.6,28.9,29.0,29.5,29.6,28.9,28.9,29.8,29.6,29.0,29.0,29.4,30.3,29.7,30.0,30.0,29.9,29.4,29.5,29.6,29.6,29.3,29.3,29.3,29.7,28.8,29.4,29.4,29.5,28.8,28.7,29.1,28.4,28.8,29.1,28.7,28.2,27.7,27.4,27.1,25.6,26.8,25.7,25.6,25.2,24.1,24.1,24.7,23.7,22.6,21.3,23.3,22.0,24.4,22.2,22.5,24.9,25.9,25.9,23.6,24.3,22.5,21.3,17.8,16.2,11.7,12.9,11.5,12.3,9.4,9.7,7.2,8.8,7.7,7.0,9.0,7.5,10.0,9.8,9.5,7.1,7.3,6.1,4.4,3.3,2.0,0.8,2.5,5.4,8.4,10.0,12.3,15.4,18.8,19.1,22.1,22.3,24.0,25.9,25.7,26.8,27.6,28.3,28.2,28.8,29.1,29.2,29.3,29.6,29.4,29.5,29.5,29.9,29.6,29.8,29.8,29.8,29.4,29.5,29.3,29.5,29.0,29.0,29.4,28.9,28.6,28.6,28.9,27.8,27.3,27.8,27.6,26.1,26.7,26.7,26.5,25.1,26.2,26.2,25.7,24.5,25.8,26.5,24.9,25.6,26.0,26.6,25.3,24.2,24.4,23.2,24.7,24.5,25.2,24.6,22.2,21.4,19.8,23.2,22.2,24.6,24.4,25.7,26.3,27.0,26.7,26.7,27.5,28.0,27.9,28.1,27.6,27.9,27.8,27.1,27.1,26.5,26.1,26.7,26.0,25.3,25.4,25.6,24.3,24.1,23.7,23.2,23.0,23.1,22.7,20.5,21.9,21.6,19.9,18.3,19.0,21.1,18.7,19.7,21.7,20.8,20.9,22.3,23.7,23.7,24.9,25.8,26.7,27.0,26.2,25.4,26.7,26.7,25.5,25.9,26.4,26.5,26.4,26.3,26.4,26.2,26.1,25.5,25.6,25.5,24.9,24.9,25.4,24.9,24.5,24.5,24.4,23.2,23.5,22.6,22.7,23.0,24.2,24.0,25.3,24.9,26.5,25.7,25.1,26.7,26.6,25.5,26.2,26.8,26.8,26.9,26.3,26.4,25.3,24.9,24.2,23.0,21.7,20.2,21.7,19.1,20.0,17.3,17.8,19.9,20.5,23.3,22.5,23.8,23.9,26.0,26.5,26.6,27.5,28.4,27.9,28.6,29.1,28.7,28.9,28.8,28.8,29.5,29.1,29.1,28.4,28.8,27.3,27.3,26.9,25.5,25.2,24.8,23.1,23.8,23.1,19.3,18.7,15.5,15.1,17.1,19.0,18.4,20.9,22.7,24.6,25.0,25.5,26.3,26.6,27.5,27.8,27.5,27.8],[30.3,30.2,30.1,30.0,29.8,29.5,29.7,29.8,29.8,29.5,29.7,29.8,30.1,29.8,29.8,30.1,30.1,29.9,30.0,30.3,30.6,30.4,30.4,30.4,30.4,30.1,30.3,30.4,30.2,30.2,30.3,30.1,30.3,29.7,29.6,29.9,29.8,28.9,29.5,28.9,28.5,29.1,29.4,28.7,28.6,28.9,28.1,27.7,25.8,27.1,26.5,25.9,25.5,24.2,24.9,25.6,24.1,22.8,22.7,24.2,22.3,24.8,22.2,23.3,24.6,26.4,25.9,23.2,24.2,22.0,20.8,16.0,15.9,11.0,12.3,11.9,10.7,9.8,10.3,7.5,9.2,10.5,9.6,11.7,9.6,13.3,12.2,15.2,10.4,11.2,9.3,7.5,5.4,4.7,2.5,0.8,2.6,5.7,9.8,10.6,12.1,16.8,19.4,21.2,22.1,23.2,25.6,25.7,26.9,27.4,27.7,28.8,29.2,29.3,29.5,29.3,30.0,29.4,29.5,29.8,30.1,29.8,30.1,30.2,30.1,29.9,29.8,29.5,29.6,29.3,28.8,29.2,28.9,28.6,28.8,29.1,28.2,27.5,28.0,27.5,26.5,26.6,26.7,25.9,24.8,25.6,25.6,24.5,23.8,24.9,25.5,24.3,25.0,25.0,25.4,24.9,23.0,22.9,22.0,23.9,23.4,24.5,24.1,21.9,20.9,19.3,23.0,23.1,24.6,25.2,26.6,26.8,27.8,27.4,27.6,28.1,28.8,28.4,28.8,28.4,28.8,28.8,28.3,28.4,28.3,28.3,27.9,27.3,27.5,27.6,26.7,26.1,26.7,26.1,24.7,25.1,25.8,24.4,22.6,24.4,24.5,22.6,21.4,22.4,23.7,20.4,22.1,23.9,23.5,23.8,24.1,25.9,24.9,26.0,26.4,27.4,27.6,26.9,27.2,27.9,27.9,27.6,27.9,28.4,28.5,28.5,28.4,28.6,28.4,28.2,28.2,27.9,28.2,27.5,27.8,28.1,27.2,27.1,27.7,27.3,26.2,26.4,25.8,25.5,25.4,26.4,25.5,26.8,25.8,26.8,25.8,25.7,26.8,26.5,25.2,26.0,26.3,26.8,27.1,26.2,26.6,25.8,25.5,24.4,25.1,23.3,22.7,23.0,21.4,21.8,18.5,19.5,20.6,20.9,22.3,22.2,23.7,24.1,25.8,26.1,27.3,27.3,28.1,27.8,28.6,28.7,28.1,28.9,28.6,29.1,29.6,29.1,28.9,28.3,28.1,27.5,27.0,27.1,26.5,25.6,24.6,22.3,22.8,21.9,19.4,19.8,16.1,16.7,16.9,21.0,20.7,21.5,23.6,24.6,25.5,25.9,26.7,26.9,27.5,28.1,27.8,28.2],[30.1,29.9,29.6,29.5,29.3,29.2,29.5,29.1,29.2,28.9,29.3,29.1,29.5,29.0,29.1,29.6,29.6,29.3,29.4,29.8,30.4,29.8,30.0,29.9,29.7,29.5,29.8,29.7,29.3,29.3,29.2,29.4,29.1,29.0,29.0,28.9,28.8,28.2,28.2,27.8,27.7,28.6,28.4,27.5,28.1,27.7,27.1,27.7,25.1,25.3,25.5,24.2,23.1,21.4,22.0,24.7,22.7,21.5,21.9,21.7,19.9,21.5,19.1,17.6,20.2,22.4,22.4,18.1,19.8,17.5,14.8,13.1,12.0,8.8,9.8,11.9,10.3,10.1,12.5,9.8,13.3,14.5,16.5,20.1,18.4,21.5,23.1,23.3,18.6,17.1,15.5,12.4,10.6,8.6,6.1,2.6,0.8,3.6,6.1,8.1,10.5,14.2,14.3,16.4,18.3,19.6,21.4,20.6,23.0,23.2,24.2,25.4,26.5,26.8,27.4,27.9,28.2,27.1,28.5,28.2,28.9,28.5,28.5,29.0,29.3,28.7,28.8,28.3,27.8,27.6,26.8,27.1,26.8,26.0,26.1,26.1,24.8,24.1,25.3,24.5,21.0,22.7,23.6,22.0,21.2,22.0,22.5,20.9,20.0,22.1,22.4,20.7,21.0,21.5,21.7,20.4,19.0,18.2,18.5,20.7,21.7,22.5,22.0,18.4,18.8,17.3,21.9,23.1,23.9,24.8,25.6,25.9,27.3,26.4,26.3,27.2,27.9,27.5,27.9,27.2,28.1,28.2,27.7,27.4,27.6,28.0,27.3,26.5,27.1,27.1,25.7,24.9,26.1,25.6,24.1,24.6,25.7,24.3,22.6,24.7,25.1,21.7,21.3,22.4,24.0,20.6,21.5,24.6,23.6,24.2,23.7,24.6,23.7,25.3,25.5,26.6,26.9,25.6,26.2,27.5,26.8,26.7,27.8,27.9,28.5,28.0,28.5,28.8,28.6,28.6,28.3,27.9,27.3,26.9,27.9,27.7,26.6,26.6,27.7,27.2,25.5,26.1,25.4,24.7,25.2,25.7,24.8,25.8,23.9,25.4,23.2,23.4,25.4,24.8,23.3,24.2,24.1,25.4,25.8,24.8,25.1,24.3,24.1,23.4,23.6,22.7,22.5,23.5,22.1,21.4,18.2,18.8,19.4,19.1,19.6,17.0,19.8,19.1,21.0,21.4,23.0,22.2,25.8,24.1,26.3,27.2,26.2,27.4,26.7,27.3,28.0,27.2,27.3,25.6,25.9,24.1,23.7,21.9,21.1,20.2,18.6,16.3,17.7,18.8,15.9,17.5,14.6,14.8,15.3,20.0,19.4,21.5,23.6,23.4,24.3,24.4,25.4,25.4,26.6,26.9,26.7,27.0],[29.2,28.3,27.9,27.8,28.0,27.5,27.3,27.1,27.8,27.4,27.3,27.4,27.6,27.5,27.3,27.6,27.6,27.2,27.6,27.4,28.2,27.8,28.1,28.1,27.8,27.6,27.8,27.7,27.7,26.9,27.3,26.9,26.2,26.7,26.8,26.2,26.1,25.5,26.1,24.7,25.0,25.6,25.6,24.5,25.4,25.1,24.3,24.9,21.5,22.5,23.1,21.8,20.8,18.7,19.6,21.7,20.6,19.8,19.2,20.5,18.5,20.3,17.9,17.0,18.5,19.5,19.4,16.1,16.0,13.5,14.1,9.2,10.7,7.4,8.9,10.0,9.5,10.6,12.2,10.4,13.3,15.6,16.6,20.3,19.9,20.8,23.3,22.9,20.4,19.4,17.2,14.1,11.2,9.4,8.0,4.4,2.1,0.8,2.4,4.4,6.3,8.9,10.9,13.2,15.1,15.7,17.7,17.8,18.4,20.0,20.7,22.2,22.3,23.9,24.3,24.2,24.8,24.2,25.1,24.6,25.8,25.7,26.2,26.0,27.0,26.0,26.9,25.4,25.0,24.4,23.8,23.8,23.3,22.3,22.9,22.7,21.2,21.1,21.6,20.8,19.4,20.5,20.6,19.2,18.9,18.8,19.3,16.8,17.5,19.1,18.6,15.5,16.4,16.0,16.9,15.5,13.2,14.4,12.7,16.4,17.9,18.6,15.8,14.9,13.4,14.1,17.0,17.1,18.1,21.0,21.8,22.4,23.5,22.8,23.3,24.1,24.7,23.6,24.8,24.1,25.1,25.4,25.0,24.5,25.1,24.7,24.0,24.1,24.5,23.8,23.1,22.4,23.1,22.3,21.2,21.4,22.1,19.7,19.0,21.0,20.5,17.9,17.8,18.9,20.4,18.3,18.1,20.9,20.6,20.9,21.0,22.7,21.6,23.2,22.8,23.6,23.6,23.1,23.9,24.5,24.5,24.5,24.9,25.3,25.8,25.5,25.9,25.9,25.5,25.8,25.2,25.0,24.9,24.4,24.5,24.7,23.9,23.6,24.0,23.7,22.9,23.2,22.2,22.0,21.8,23.4,22.3,23.4,20.7,21.8,20.0,20.9,22.2,21.1,19.9,19.6,20.5,20.9,21.8,20.8,21.9,21.1,22.3,20.7,21.5,20.4,19.5,21.0,18.6,18.7,16.1,15.4,15.9,16.1,18.0,16.7,19.2,17.9,18.8,20.6,20.8,20.8,22.4,20.2,22.0,23.1,21.7,22.9,21.9,22.6,24.0,23.3,23.4,21.4,22.4,20.0,21.1,19.5,19.3,17.4,17.9,14.9,14.5,16.9,13.2,14.8,12.9,14.2,12.7,15.5,16.1,17.6,19.5,20.0,22.1,20.5,21.7,22.3,23.0,23.3,22.8,23.8],[27.9,26.8,26.2,25.7,25.3,24.7,25.4,25.7,25.9,25.1,25.6,25.8,25.7,26.3,26.4,26.5,26.2,26.6,27.0,26.5,27.1,27.0,27.4,27.3,26.8,26.0,26.2,26.1,26.4,24.7,25.4,25.7,23.8,23.1,23.8,23.1,23.4,22.5,22.4,21.0,22.1,22.4,21.5,20.6,20.7,20.9,18.9,19.6,16.6,17.1,18.2,17.4,15.6,13.9,14.3,17.2,16.1,14.2,13.2,14.4,11.1,13.9,11.2,9.5,13.1,14.7,15.0,10.8,12.2,9.4,8.2,6.7,6.4,5.7,6.2,9.6,8.6,10.8,12.7,11.7,15.5,16.4,16.9,19.8,19.2,20.7,22.5,22.3,19.9,20.0,18.2,16.8,14.7,10.9,9.1,7.5,4.1,1.8,0.8,1.9,3.3,5.4,7.6,9.4,10.5,11.5,14.3,13.8,15.4,16.1,17.3,17.8,18.0,18.5,19.6,19.5,20.9,19.4,20.0,20.5,20.9,21.1,22.2,22.4,23.1,22.6,22.9,21.6,20.8,19.9,19.1,19.2,18.1,17.6,18.5,18.4,16.5,16.4,16.9,16.3,14.6,15.6,15.4,13.9,12.8,14.9,14.1,12.0,13.2,15.1,14.9,12.6,12.1,14.1,13.8,11.4,11.1,9.8,11.4,13.2,14.0,15.3,14.6,12.3,11.8,11.9,15.1,15.9,16.8,17.9,18.8,18.7,20.1,19.8,20.0,20.5,21.2,20.3,20.9,20.4,21.3,21.3,21.3,20.6,21.4,20.7,20.1,20.2,20.7,19.8,19.0,18.6,19.5,18.5,17.5,18.4,18.8,17.4,16.4,17.9,18.0,16.2,16.0,17.1,17.4,16.5,16.2,17.7,17.2,17.1,17.0,18.7,17.4,18.6,18.5,19.4,19.6,19.7,20.0,20.6,21.0,21.0,21.1,21.6,22.4,21.9,22.1,22.6,22.4,22.4,22.1,21.3,21.3,20.9,21.6,21.2,20.3,20.3,21.4,20.7,19.4,19.4,18.5,18.7,17.9,19.3,17.7,19.0,16.8,17.4,15.9,17.4,18.3,17.5,16.7,17.2,17.2,18.5,18.5,17.4,18.3,17.3,18.0,17.3,17.8,16.4,16.0,16.6,15.0,13.4,12.5,12.6,12.6,11.6,11.2,9.5,12.3,11.0,14.4,15.1,15.7,16.2,17.8,17.7,18.3,18.3,18.8,18.8,18.5,18.8,20.1,18.9,19.5,17.9,18.2,17.0,16.6,15.9,14.2,12.8,11.5,9.2,10.8,12.3,8.7,11.2,9.2,11.4,11.2,14.2,13.9,15.0,17.2,16.6,17.9,17.5,18.4,18.6,19.4,19.8,19.8,20.6],[27.4,26.0,25.4,24.7,24.4,23.8,24.5,24.9,24.9,24.5,24.9,24.9,25.4,26.1,25.6,25.7,25.3,26.0,26.4,25.8,26.1,25.6,25.9,25.8,25.3,24.8,25.4,24.7,25.1,23.4,23.9,23.5,22.6,22.1,22.0,21.1,22.0,21.4,20.6,19.6,20.8,20.1,20.0,19.1,19.1,19.2,17.2,17.6,14.2,14.6,15.7,14.6,12.9,11.5,12.3,14.9,14.0,11.7,11.7,12.1,10.9,12.3,10.2,9.6,11.9,12.4,13.3,9.9,9.7,6.8,7.6,5.2,5.4,5.6,5.9,8.8,8.0,10.5,11.8,11.9,15.2,16.2,16.8,19.5,18.7,20.9,22.5,22.6,19.6,19.7,18.1,16.9,15.0,12.1,9.6,8.2,6.2,3.5,1.7,0.8,1.6,3.1,4.5,7.8,7.9,10.3,12.4,11.6,12.6,14.1,14.5,15.8,16.3,16.3,16.5,16.8,18.4,16.8,16.6,17.6,18.4,18.4,18.8,19.6,20.6,18.9,20.0,18.3,17.8,17.1,16.1,16.5,15.5,15.0,15.6,16.0,14.5,14.4,14.8,13.9,12.7,13.5,13.5,12.2,11.5,13.2,11.8,10.0,10.6,13.1,12.1,10.3,10.4,11.2,11.4,10.1,8.8,8.4,8.8,10.7,11.7,12.6,11.3,10.2,9.9,9.9,12.4,13.0,13.4,14.9,15.1,16.0,16.7,16.8,17.4,17.8,18.4,18.0,19.0,18.1,19.1,18.8,18.9,17.8,18.9,18.2,17.5,17.8,18.1,16.6,16.4,17.0,17.2,15.7,15.1,15.9,15.9,14.6,14.2,15.0,14.9,13.2,13.8,14.3,14.5,14.4,14.2,15.1,14.5,14.7,14.4,16.6,14.9,16.6,15.7,16.7,17.1,16.5,17.2,18.2,18.2,18.1,18.4,19.2,19.8,19.3,19.8,20.0,20.0,20.0,19.3,18.9,18.7,18.2,18.8,19.0,18.2,17.7,18.9,18.2,16.9,16.7,16.3,16.6,15.4,17.4,15.5,16.5,14.7,15.0,13.2,14.8,15.8,14.4,13.3,14.1,14.4,15.1,16.0,14.4,15.7,14.6,15.3,14.2,15.6,13.8,14.1,13.8,13.5,12.2,10.9,11.4,10.3,9.7,9.1,8.9,10.0,10.0,12.5,12.3,13.8,13.2,14.7,14.1,14.9,15.6,16.0,15.7,16.0,16.6,17.5,16.7,16.6,15.9,15.6,14.4,14.0,12.8,11.6,10.8,9.5,8.1,8.8,10.0,7.3,9.3,8.5,9.9,9.9,12.5,12.5,12.6,14.9,14.0,14.8,14.1,15.1,14.8,16.5,16.8,17.3,18.9],[26.3,25.1,24.3,23.9,23.4,23.0,23.5,24.3,24.4,22.8,23.9,24.4,24.3,24.3,24.7,25.0,24.0,24.8,25.4,25.3,25.1,24.8,25.1,25.2,23.9,23.8,23.7,23.8,23.5,21.9,23.4,22.2,21.1,20.7,21.0,19.1,20.5,19.7,19.5,18.8,19.3,19.2,18.4,17.9,18.0,17.0,16.0,15.9,12.9,13.5,14.6,13.5,12.3,11.6,11.2,13.8,13.3,11.8,11.7,11.4,9.4,10.4,8.8,7.1,8.8,9.6,10.5,7.6,7.9,6.0,5.6,4.4,4.2,5.5,5.4,8.8,8.0,10.7,13.0,13.4,15.9,17.3,17.4,19.4,19.3,21.0,22.1,22.3,19.8,20.1,18.8,17.7,16.3,14.2,11.9,9.3,6.6,5.0,3.2,1.4,0.8,1.3,2.9,5.2,6.4,8.4,10.8,10.2,11.2,12.4,13.2,14.7,15.2,14.5,15.4,15.6,17.0,15.5,15.0,16.3,17.6,17.7,17.7,17.9,19.1,18.2,18.5,17.2,17.1,16.1,15.0,15.2,13.8,13.6,14.0,14.4,13.2,12.9,13.2,12.7,11.3,11.8,12.3,10.4,10.3,11.3,10.4,9.3,10.2,12.1,10.4,9.7,9.8,9.9,9.9,9.1,7.9,8.0,8.1,9.8,10.5,11.3,10.3,9.6,8.6,9.2,11.0,12.6,13.2,14.9,14.5,14.9,15.9,15.9,16.0,16.4,16.9,16.5,16.9,16.3,17.4,17.2,17.4,16.8,17.5,17.0,16.4,16.0,16.9,15.9,15.6,15.2,15.9,15.0,14.9,15.8,15.9,14.8,13.8,15.7,15.2,13.5,13.6,14.6,14.8,14.2,14.3,15.7,14.8,15.1,14.5,15.9,14.4,15.1,14.9,15.0,15.6,15.1,15.7,16.7,16.6,16.5,17.4,17.6,18.5,18.1,18.8,19.2,19.1,18.9,18.5,17.8,17.2,17.0,18.3,17.7,17.0,16.8,18.6,17.7,16.5,16.6,15.7,15.9,14.9,16.0,14.5,15.0,13.7,13.9,12.4,14.4,14.3,13.6,13.1,13.1,13.1,13.9,14.6,13.8,14.2,13.8,14.4,13.9,15.2,13.7,14.4,14.2,13.5,12.2,10.7,11.1,9.9,9.9,9.3,7.1,8.8,8.4,10.3,11.0,12.3,11.8,13.0,13.6,14.3,14.4,15.2,15.2,15.1,15.4,16.6,15.4,15.5,14.7,13.5,13.0,13.1,11.3,10.0,9.6,8.2,7.0,8.1,9.2,6.5,8.3,7.8,10.9,9.5,12.5,11.3,11.4,14.5,13.3,14.8,13.8,14.7,15.0,15.4,16.0,16.1,17.1],[26.4,25.2,24.1,23.9,23.3,22.7,23.2,23.6,24.0,22.9,24.0,23.8,24.4,25.0,25.1,24.9,24.7,25.6,26.0,25.3,26.0,25.4,25.5,25.7,25.0,24.5,24.5,24.0,23.9,22.7,22.7,21.3,20.9,20.1,20.3,19.4,20.3,19.8,19.4,18.0,19.4,18.6,18.3,18.2,17.8,16.8,16.0,15.6,13.1,13.0,14.0,12.8,11.7,11.1,10.9,12.5,11.9,10.7,10.2,10.4,8.4,9.1,7.4,6.4,7.1,8.4,8.6,5.9,5.8,4.8,4.3,3.4,3.9,5.4,6.3,7.7,8.4,10.9,13.3,13.7,16.8,17.4,18.6,20.8,20.3,22.2,22.7,22.5,20.7,21.0,19.9,18.2,17.5,15.2,13.6,10.9,8.8,6.3,5.0,2.9,1.4,0.8,1.3,3.3,5.1,6.0,7.2,7.5,9.3,10.4,11.1,12.1,12.6,12.7,13.3,13.4,15.1,13.7,13.3,14.9,15.3,16.3,16.7,17.4,18.4,17.8,18.1,16.5,15.9,15.3,13.8,14.0,12.1,12.4,13.0,12.6,11.0,11.6,11.6,11.0,9.7,10.7,10.2,8.7,8.1,9.9,9.0,7.7,8.5,10.2,9.6,8.3,7.8,8.9,9.1,7.4,6.3,6.4,6.6,9.0,10.2,10.9,9.3,8.6,8.1,8.9,11.4,11.7,11.3,13.6,12.7,13.6,14.5,14.8,15.0,14.8,15.5,15.3,16.0,15.9,16.9,16.1,16.2,15.4,16.3,15.9,14.8,14.8,15.8,14.6,14.1,14.4,15.1,13.7,14.4,15.1,14.5,13.3,13.8,14.1,13.6,12.6,13.0,13.6,13.8,13.1,13.3,14.3,14.4,13.7,13.5,15.3,14.1,13.9,13.5,14.2,14.8,14.2,15.1,16.3,15.4,15.7,16.6,16.9,18.1,17.6,18.2,19.2,18.4,18.8,17.9,17.2,16.7,16.4,17.4,17.1,16.3,16.2,17.4,16.9,15.8,16.0,15.4,15.7,14.4,15.4,13.9,14.3,12.9,12.7,11.6,13.5,12.9,12.1,11.6,11.9,12.4,12.5,13.5,12.0,12.8,12.8,13.2,12.8,15.2,12.5,13.5,12.6,12.0,10.4,10.2,10.7,9.2,8.1,8.0,6.9,7.9,6.7,8.2,9.5,10.1,9.9,11.0,10.8,11.9,12.2,12.0,12.6,12.7,13.8,14.2,12.9,12.7,11.9,11.5,11.2,10.1,9.3,8.8,7.2,6.9,5.8,6.8,8.5,5.7,8.3,7.4,9.7,9.4,11.9,11.6,11.7,13.2,12.9,13.4,12.0,13.6,13.0,13.8,14.8,15.2,16.7],[25.5,24.0,23.0,23.0,22.4,22.4,22.1,23.5,23.3,21.9,22.8,23.4,23.8,24.5,24.0,25.2,24.9,24.5,24.6,25.5,25.1,25.2,24.6,24.8,24.0,23.8,23.6,23.3,23.6,22.0,21.8,20.6,20.4,19.1,19.5,18.1,19.1,19.0,18.1,17.3,18.0,17.8,16.7,16.7,17.2,15.7,14.8,14.6,11.5,11.5,12.5,10.9,10.3,9.1,9.5,10.9,10.7,9.5,9.2,9.0,7.7,8.2,7.3,5.3,6.3,6.2,6.7,5.5,4.9,3.6,4.2,3.6,4.4,5.7,6.4,8.4,8.7,11.8,13.9,14.1,16.4,17.2,18.0,20.1,20.3,21.7,21.6,22.0,20.0,20.3,19.5,18.4,17.1,15.6,14.0,12.3,9.8,7.4,5.5,4.2,2.8,1.6,0.8,1.6,3.0,3.7,5.0,5.3,6.0,7.3,8.8,9.9,10.4,10.9,11.4,11.7,12.7,12.1,11.7,13.0,13.4,14.3,15.1,15.3,15.7,15.6,15.4,14.4,13.9,13.0,11.9,11.8,10.4,10.0,11.0,10.5,9.1,9.2,10.2,8.9,6.4,8.8,8.9,6.2,7.0,8.8,7.9,6.6,8.2,8.8,8.3,6.9,6.4,7.9,7.5,5.9,5.4,5.3,5.9,7.4,8.1,9.2,8.1,7.4,7.2,7.8,9.4,10.0,10.0,11.3,11.3,12.1,12.9,13.1,13.6,13.3,13.9,13.3,14.2,13.8,14.7,14.2,14.4,13.9,14.5,14.0,13.6,13.2,14.2,13.2,12.7,13.1,13.6,12.3,11.7,12.9,12.6,11.1,11.6,12.3,11.8,10.9,11.2,12.2,12.4,11.8,11.3,12.2,12.0,11.5,11.4,13.3,11.4,12.7,12.0,12.6,13.4,13.1,13.3,14.3,14.2,14.3,14.7,15.1,15.9,15.3,15.8,16.7,16.0,16.6,15.5,15.0,14.8,14.1,15.1,15.0,14.6,14.1,15.5,14.9,13.8,14.1,13.2,13.6,12.5,13.9,11.7,12.6,11.2,11.5,10.0,11.6,11.7,10.9,9.9,10.2,10.5,11.5,12.0,10.9,11.8,10.7,11.6,10.4,12.2,10.2,11.1,10.9,10.7,9.2,9.6,9.2,8.1,7.7,7.8,5.5,7.2,5.5,6.0,8.5,7.6,7.5,9.3,8.8,10.0,10.1,10.1,10.6,10.7,11.5,12.0,11.1,10.7,9.9,9.8,8.9,7.8,6.6,5.6,5.0,5.7,4.2,5.6,7.6,5.4,7.9,7.5,9.1,8.6,10.5,10.0,9.3,10.9,10.3,11.8,10.4,11.7,12.1,12.6,13.2,13.1,14.3],[24.3,22.6,21.7,21.6,20.8,21.6,20.1,22.8,22.6,20.0,20.2,21.9,22.0,22.4,22.3,23.7,22.9,23.1,23.7,24.6,23.8,24.0,23.8,23.8,23.3,22.8,22.4,22.5,22.4,21.6,21.5,20.1,19.2,18.0,18.4,17.7,17.6,16.7,16.5,14.9,16.1,15.2,14.8,13.9,14.7,13.3,11.8,12.1,9.1,8.5,9.6,8.3,7.0,6.2,5.9,7.6,7.4,6.5,6.5,5.7,5.2,4.9,5.1,4.0,4.4,4.4,4.3,3.8,3.7,3.0,3.2,4.2,4.5,5.2,5.4,7.4,7.8,10.1,12.3,12.5,15.3,16.2,16.9,18.8,18.3,20.4,20.5,21.4,18.6,18.6,18.0,16.9,15.4,14.3,12.3,11.1,9.2,7.5,5.8,4.7,3.7,2.5,1.1,0.8,1.1,2.0,2.8,3.7,3.8,4.8,5.2,6.1,6.4,7.2,7.9,8.4,9.3,9.2,9.8,9.9,10.0,11.2,12.1,12.1,12.3,12.8,12.4,11.5,11.0,9.6,8.5,7.8,6.7,6.8,7.3,7.2,5.6,5.7,6.4,5.8,3.7,5.7,6.0,4.5,4.4,6.1,5.6,4.2,4.8,6.3,6.3,5.3,4.6,5.6,5.6,4.4,4.4,4.1,4.7,5.5,5.8,6.9,6.2,5.6,6.1,6.3,6.9,7.8,7.9,8.8,8.7,9.6,10.2,10.4,10.6,10.6,11.4,10.9,11.6,10.9,12.0,11.9,11.5,11.3,11.5,11.3,10.8,10.6,11.1,10.4,9.8,10.4,10.6,9.5,9.3,10.0,9.7,8.5,8.5,9.4,9.3,8.5,8.6,9.1,9.7,8.7,8.3,9.1,8.8,8.6,8.1,9.2,7.7,9.2,8.7,9.0,9.8,9.7,10.0,10.9,10.9,10.9,11.3,11.8,12.5,12.5,13.1,13.8,13.1,13.5,12.5,11.9,11.5,11.1,11.7,12.0,11.3,11.0,11.7,11.7,10.8,10.6,10.0,10.1,8.7,9.9,8.2,8.9,7.5,8.1,7.0,8.4,8.5,8.2,7.4,7.7,7.8,9.0,9.2,8.4,8.9,8.3,8.9,7.3,8.8,7.2,8.2,7.9,7.8,6.6,7.1,7.0,6.0,5.2,4.5,4.0,4.5,3.5,3.7,4.9,4.5,4.4,5.6,4.8,6.0,6.7,6.0,7.1,7.2,8.4,8.2,7.4,6.9,5.7,5.8,4.7,4.6,3.5,3.7,2.9,3.1,2.7,3.6,5.1,4.4,5.7,5.9,6.9,6.8,7.9,7.2,6.9,8.4,7.4,8.9,8.1,9.1,9.2,9.7,10.5,10.4,11.9],[24.6,22.6,20.9,21.3,20.5,21.0,18.8,21.6,20.9,18.3,19.5,20.5,21.0,20.8,20.4,23.7,22.7,22.1,23.0,24.4,22.6,23.9,23.2,23.2,22.7,22.6,21.9,21.9,21.4,20.7,21.0,19.0,18.6,17.8,17.6,16.4,16.8,16.7,15.7,13.7,15.5,14.7,13.7,12.5,13.2,11.9,10.1,9.7,7.9,7.0,7.7,6.5,5.3,4.4,4.3,5.8,4.9,4.5,4.6,4.3,4.3,4.0,4.1,3.1,3.8,3.7,3.8,3.1,3.0,3.3,3.3,4.1,4.4,5.3,5.4,7.0,8.2,10.5,12.8,13.2,14.8,15.7,16.6,18.8,18.0,20.1,19.9,20.7,18.3,18.0,17.6,16.7,15.6,14.4,12.6,11.7,9.9,8.5,6.7,5.3,4.3,3.2,1.8,1.2,0.8,1.1,1.7,2.2,2.5,3.0,3.3,4.3,5.1,5.6,6.2,6.6,7.4,7.3,7.5,8.1,7.9,9.3,10.0,10.3,10.1,11.4,10.3,10.7,9.1,7.9,7.1,6.2,5.1,4.7,5.2,4.7,3.6,4.0,4.7,3.6,3.2,4.1,4.0,3.0,3.3,4.3,3.7,3.1,3.6,4.2,4.5,3.9,3.7,4.9,4.6,3.4,3.9,3.5,4.0,4.6,4.5,5.1,5.1,4.5,5.1,5.3,5.4,6.0,5.9,6.8,6.9,7.3,7.8,8.0,8.0,8.1,8.7,8.9,9.6,8.7,9.7,9.2,8.8,8.5,8.7,8.7,8.1,7.7,8.5,7.9,7.3,7.2,7.8,7.3,7.0,7.1,7.4,6.7,6.4,7.1,7.2,6.8,6.8,7.3,7.6,6.9,6.4,7.3,6.8,6.5,6.0,6.5,5.7,6.7,6.7,7.1,7.8,7.4,7.9,8.7,8.3,8.3,8.8,9.2,9.8,9.6,10.7,11.1,10.3,10.7,9.8,9.4,8.8,8.5,8.9,9.2,8.1,8.4,8.9,8.9,8.3,8.5,8.1,7.4,6.8,7.3,6.4,7.0,5.6,6.2,5.4,6.0,6.5,6.3,5.7,6.4,6.4,7.2,7.3,6.6,6.8,6.3,6.6,5.7,6.3,5.5,6.1,5.8,5.8,4.9,5.5,5.1,4.6,3.9,3.3,3.1,3.4,2.8,2.9,3.9,3.6,3.6,4.3,3.9,5.1,5.0,4.9,5.8,5.7,6.6,6.3,5.7,5.4,4.2,3.9,3.3,2.7,2.9,2.7,2.1,2.3,2.4,2.9,3.8,3.6,4.6,4.3,5.3,5.5,6.2,5.5,5.3,6.0,5.7,6.5,6.2,7.1,7.0,7.6,8.5,8.7,10.6],[24.0,22.0,20.6,21.2,20.5,20.8,18.4,21.7,21.1,18.0,18.7,19.9,20.2,20.7,21.3,22.2,21.8,22.1,23.6,25.3,22.4,24.0,22.5,22.6,22.2,21.8,21.4,21.4,21.4,21.1,19.8,18.7,18.2,17.7,17.1,15.8,16.8,16.2,15.3,13.9,14.8,13.1,13.5,12.9,13.0,12.0,10.5,9.6,7.7,7.0,7.6,6.5,5.2,4.2,4.3,5.5,5.2,4.4,4.5,4.1,3.9,3.8,4.1,3.5,3.9,3.7,3.7,3.6,3.2,3.6,3.6,4.3,4.3,5.4,5.5,6.9,8.1,10.1,12.4,12.7,14.9,15.6,16.6,17.9,18.0,19.9,19.7,20.7,18.0,18.1,17.9,16.2,15.4,14.3,12.4,11.9,9.8,8.4,6.8,5.6,4.5,3.7,2.0,1.6,1.0,0.8,1.0,1.6,1.9,2.6,2.8,3.4,3.7,4.5,5.2,5.5,5.8,6.3,6.7,6.6,6.6,7.9,8.3,8.7,8.5,8.9,9.1,9.1,8.0,7.1,5.6,5.3,3.8,3.9,4.5,4.3,2.7,3.5,4.3,3.3,2.6,3.6,4.0,2.9,2.9,4.1,4.0,3.0,3.6,4.5,4.5,3.7,3.5,4.5,4.0,3.1,3.6,2.9,3.9,4.3,4.4,4.9,4.7,4.5,5.0,5.2,5.3,5.9,5.8,6.7,6.5,7.5,7.6,7.8,8.1,8.2,8.3,8.5,9.3,8.8,9.7,9.0,8.9,8.3,8.8,8.5,8.2,8.1,8.5,7.8,7.3,6.9,7.7,7.1,6.9,6.9,7.1,6.6,6.5,6.9,6.8,6.6,6.7,7.2,7.3,6.7,6.5,6.9,6.8,6.5,6.4,6.7,5.7,6.9,7.0,7.3,7.9,7.8,8.1,8.7,8.4,8.6,9.2,9.4,9.8,9.6,10.6,10.9,10.3,10.8,9.9,9.4,8.9,9.0,9.3,9.2,8.2,8.7,8.9,8.8,8.4,8.2,7.9,7.1,6.6,7.1,6.6,7.1,5.8,6.3,5.3,6.2,6.5,6.0,5.6,5.8,5.9,6.8,7.0,6.5,7.0,6.5,6.8,5.4,6.5,5.4,6.1,5.8,5.8,4.9,5.3,5.2,4.4,3.9,3.4,2.8,3.0,2.7,2.5,2.9,3.1,2.9,3.1,3.0,3.9,3.9,3.4,4.8,4.3,5.5,5.2,4.3,4.2,3.0,3.3,2.6,2.6,2.0,2.1,1.6,2.0,2.2,2.9,3.7,3.4,4.4,4.4,5.2,5.3,6.0,5.6,5.2,6.3,5.6,6.6,6.3,7.2,7.1,7.7,8.0,8.2,9.8],[23.7,21.6,19.9,20.1,20.7,20.3,18.9,21.7,20.2,18.0,19.3,20.2,20.3,20.9,21.6,22.9,22.5,21.8,23.3,24.7,22.3,23.8,22.3,22.7,22.2,21.8,20.9,21.3,20.8,20.4,19.2,18.2,17.9,16.7,15.7,14.7,16.5,16.0,15.4,13.1,13.5,12.6,12.4,11.1,11.6,10.5,8.9,8.3,6.8,6.0,6.4,5.1,4.0,3.3,3.2,4.0,4.1,3.6,3.7,3.0,3.2,3.1,3.4,3.0,3.4,3.4,3.7,3.4,3.4,3.4,3.5,4.4,4.3,5.2,5.5,6.7,8.2,9.8,11.6,12.0,13.9,14.2,15.7,17.2,16.9,19.1,19.3,20.0,17.3,17.3,16.8,15.4,14.7,13.8,12.2,11.7,9.8,8.5,7.1,6.0,4.7,3.9,2.7,2.2,1.5,1.0,0.8,0.9,1.2,1.7,2.1,2.5,2.9,3.4,4.0,4.5,4.7,4.6,5.1,5.4,5.4,6.2,6.8,7.5,7.5,7.5,7.6,6.8,6.0,5.3,4.0,3.5,2.9,2.8,2.9,2.8,2.2,2.3,2.7,2.2,1.8,2.4,2.6,1.9,2.2,2.9,2.9,2.4,2.8,3.4,3.4,3.1,2.9,3.7,3.5,2.8,3.3,3.0,3.5,3.6,3.6,4.3,4.1,3.9,4.3,4.4,4.6,5.2,5.0,5.8,5.8,6.2,6.7,6.6,6.3,6.5,7.1,7.0,7.5,6.9,7.6,7.6,7.1,7.1,7.2,7.5,6.9,6.6,6.9,6.8,6.2,6.1,6.6,6.2,5.8,5.8,6.4,5.8,5.4,6.0,6.2,5.8,5.7,6.2,6.2,5.7,5.4,5.9,5.5,5.0,4.8,5.4,4.6,5.5,5.2,5.1,5.7,6.0,6.1,6.4,6.7,6.5,6.7,7.5,8.0,7.9,8.8,9.4,8.6,8.8,7.9,7.2,7.2,6.8,7.2,7.5,6.9,6.6,7.3,7.3,6.8,6.8,6.2,5.9,5.2,5.7,4.8,5.2,4.4,4.4,4.0,4.8,4.9,4.6,4.6,4.8,4.7,5.3,5.2,5.1,5.4,5.0,5.2,4.6,5.1,4.4,4.9,4.3,4.5,3.8,4.3,4.3,3.7,3.2,2.7,2.5,2.3,2.1,2.0,2.3,2.0,2.0,2.3,2.5,3.3,3.3,3.1,3.9,3.6,4.4,4.5,3.7,3.5,2.7,2.6,2.1,1.8,1.4,1.3,1.3,1.8,2.1,2.5,3.1,3.0,3.8,3.8,4.4,4.6,5.0,4.5,4.3,5.3,4.7,5.4,5.2,5.7,5.7,6.0,6.9,7.0,8.3],[23.4,21.3,19.7,20.1,19.5,19.9,18.2,21.0,20.0,17.8,18.8,19.9,19.5,20.4,21.0,22.2,21.1,21.7,22.6,23.8,23.2,23.7,23.0,22.4,22.4,21.7,21.6,20.6,20.0,20.1,19.8,17.5,17.4,16.8,15.7,14.1,15.0,15.2,14.4,12.2,12.9,13.2,11.9,10.5,10.9,10.2,8.5,8.7,6.1,5.8,6.2,5.4,3.9,3.2,3.1,3.8,4.0,3.6,3.9,3.2,3.3,3.2,3.6,3.3,3.6,3.4,3.8,3.5,3.8,3.8,3.9,4.7,4.5,5.6,5.9,7.0,8.7,10.0,12.4,12.9,14.3,14.6,16.2,17.7,17.8,19.5,20.0,20.7,17.9,17.4,16.8,15.9,15.0,14.1,13.1,12.6,10.5,8.9,7.3,6.3,5.0,4.4,3.2,2.8,2.0,1.5,0.9,0.8,0.9,1.5,1.6,2.2,2.3,2.9,3.8,4.6,4.9,4.7,5.5,5.7,5.9,6.7,7.1,7.9,8.1,8.0,8.0,7.1,6.0,5.2,4.0,3.6,2.7,2.5,2.9,2.6,2.1,2.3,2.6,2.1,1.6,2.5,2.7,1.9,2.1,2.9,2.9,2.4,2.9,3.2,3.3,3.1,3.0,3.6,3.5,3.1,3.4,3.1,3.5,3.5,3.4,4.0,4.0,3.8,4.4,4.5,4.5,5.1,5.0,5.7,5.7,6.0,6.7,6.4,6.2,6.5,7.1,7.2,7.9,7.2,7.8,7.6,7.0,6.9,7.1,7.3,6.8,6.4,6.9,6.6,6.1,5.9,6.5,6.2,5.7,5.8,6.3,5.8,5.3,6.0,6.2,5.8,5.6,6.1,6.2,5.7,5.1,5.7,5.2,5.0,4.8,5.3,4.4,5.3,5.1,5.1,5.6,5.7,6.1,6.4,6.5,6.4,6.7,7.5,7.9,7.9,8.7,9.3,8.5,8.7,7.9,7.2,7.3,6.6,7.0,7.5,6.7,6.4,7.2,7.2,6.6,6.7,6.2,5.6,5.2,5.5,4.7,5.2,4.0,4.3,3.7,4.5,4.7,4.5,4.3,4.7,4.6,5.4,5.2,5.0,5.2,4.8,5.1,4.5,5.0,4.4,4.8,4.3,4.4,3.9,4.3,4.3,3.7,3.3,3.1,2.7,2.5,2.5,2.0,2.4,1.8,1.9,2.1,2.1,2.8,2.9,2.6,3.3,3.3,4.2,4.2,2.9,2.8,2.1,2.0,1.7,1.5,1.4,1.3,1.4,1.8,2.3,2.7,3.2,3.2,3.8,3.8,4.6,4.7,5.2,4.5,4.3,4.9,4.6,5.2,5.0,5.6,5.6,6.1,7.1,7.2,8.5],[24.3,22.6,20.9,20.9,20.7,20.3,19.3,21.3,20.0,17.8,19.2,18.7,19.4,20.6,21.2,22.1,21.7,21.6,22.9,24.2,23.0,24.4,22.3,23.0,22.7,22.2,20.7,21.5,20.2,20.7,19.8,17.9,17.4,16.5,16.3,14.9,15.4,15.3,15.3,12.3,12.5,11.8,11.9,11.6,11.4,10.6,9.4,9.2,7.0,6.4,6.8,5.9,4.5,3.7,3.6,4.8,4.9,4.3,4.8,3.9,4.2,4.1,4.4,3.7,4.3,4.0,4.4,3.9,4.1,4.0,4.3,5.3,5.2,6.5,6.5,7.9,9.8,11.0,12.9,13.5,15.5,15.7,17.0,18.6,17.9,20.4,20.5,21.4,18.4,18.8,18.4,16.2,15.4,14.5,13.7,13.2,11.2,9.6,7.8,6.7,5.3,4.8,3.7,3.0,2.5,1.9,1.4,1.0,0.8,1.0,1.3,1.9,2.3,2.7,3.6,4.0,4.8,4.3,4.7,5.5,5.8,6.1,6.5,7.6,7.7,7.5,7.8,6.7,5.8,5.2,4.0,3.8,2.6,2.4,3.0,2.5,2.0,2.7,2.9,2.0,2.0,2.8,3.0,2.0,2.7,3.4,3.2,2.8,3.5,3.9,3.9,3.7,3.2,4.3,3.9,3.2,4.0,3.4,4.1,4.2,4.3,4.9,4.8,4.6,5.3,5.4,5.3,6.3,6.1,7.1,7.3,7.5,8.6,8.0,7.6,7.6,8.5,8.4,9.3,8.4,9.2,9.2,8.4,8.7,8.8,9.4,8.5,7.9,8.5,8.6,7.5,7.2,8.2,7.7,6.8,7.2,8.1,7.1,6.4,7.7,8.0,7.2,7.1,8.1,8.1,7.4,6.6,7.4,6.6,6.1,5.8,6.4,5.5,6.4,6.1,6.0,6.6,6.9,7.0,7.8,8.0,7.8,8.1,9.0,9.8,9.6,10.8,11.7,10.7,11.0,9.7,8.7,8.9,8.0,8.9,9.4,8.3,7.9,9.3,9.3,8.4,8.7,7.8,7.0,6.2,6.7,5.7,6.0,5.1,5.2,4.3,5.6,5.7,5.3,5.3,5.5,5.3,6.3,6.1,6.1,6.3,5.9,6.2,5.5,6.2,5.3,6.0,5.3,5.6,4.9,5.5,5.4,4.8,4.1,3.3,3.3,3.0,2.9,2.6,2.8,2.4,2.2,2.2,2.2,2.9,2.5,2.7,3.6,3.3,4.1,3.8,3.0,2.8,2.1,2.1,1.7,1.4,1.6,1.6,1.8,2.3,2.9,3.1,3.8,3.8,4.7,5.0,5.7,5.7,6.3,5.5,5.0,6.1,5.7,6.5,6.2,6.9,6.8,7.2,8.3,8.7,10.0],[24.0,22.0,20.3,20.1,19.0,20.0,18.9,21.2,19.1,18.2,19.2,18.2,17.9,20.5,21.0,21.4,21.2,21.5,22.8,23.3,23.0,23.6,22.2,22.3,22.2,22.0,20.7,20.7,19.5,20.2,19.3,17.2,16.3,16.6,15.9,14.3,14.5,15.9,14.8,12.1,13.7,12.8,12.2,11.3,11.6,10.1,8.5,8.6,6.5,5.9,6.5,5.6,4.0,3.7,3.5,4.3,4.5,4.1,4.4,3.8,4.1,3.9,4.5,4.0,4.4,4.1,4.6,4.3,4.5,4.5,4.6,5.5,5.4,6.6,6.6,8.1,9.5,10.9,13.4,13.6,15.1,15.9,17.6,18.2,19.2,20.9,20.6,21.7,19.0,18.5,18.4,16.8,16.3,14.9,14.0,13.3,11.3,10.0,7.9,6.8,5.6,5.3,4.1,3.6,2.9,2.4,1.8,1.4,0.9,0.8,0.8,1.4,1.8,2.2,3.0,3.4,4.0,3.7,4.3,5.1,5.4,5.4,6.2,6.9,7.3,6.8,6.9,6.3,5.5,4.7,3.5,3.2,2.2,2.3,2.6,2.2,1.5,2.1,2.5,1.7,1.6,2.5,2.6,1.9,2.6,3.1,2.8,2.8,3.2,3.6,3.5,3.5,3.2,4.2,3.8,3.3,4.1,3.6,4.1,3.9,4.0,4.6,4.5,4.4,5.0,5.2,5.0,5.7,5.6,6.2,6.4,6.6,7.4,7.1,6.8,6.9,7.5,7.6,8.0,7.4,8.0,7.9,7.2,7.4,7.4,7.9,7.3,6.9,7.2,7.4,6.7,6.5,7.1,6.8,6.3,6.5,7.1,6.3,5.8,6.7,7.0,6.6,6.4,7.4,7.2,6.8,6.0,6.5,6.1,5.7,5.3,5.8,5.0,5.7,5.3,5.1,5.8,6.2,6.4,6.6,6.9,6.9,6.9,7.6,8.2,8.2,9.2,9.8,8.9,9.0,8.0,7.4,7.4,6.9,7.3,7.9,7.2,6.7,7.6,7.8,7.1,7.3,6.8,6.3,5.6,6.0,5.1,5.5,4.6,4.5,4.0,5.1,4.9,4.7,4.9,5.1,4.8,5.6,5.4,5.4,5.5,5.4,5.6,5.1,5.6,5.0,5.4,4.9,5.2,4.6,5.3,5.0,4.5,4.1,3.5,3.5,3.0,3.0,2.6,3.0,2.1,2.2,1.9,1.9,2.4,2.1,2.2,2.8,2.9,3.5,3.4,2.5,2.2,1.6,1.5,1.3,1.2,1.5,2.0,2.2,2.5,3.1,3.3,3.8,3.9,4.5,4.6,5.3,5.5,5.9,5.2,4.8,5.5,5.2,5.8,5.5,6.1,6.0,6.4,7.6,7.7,8.9],[24.0,21.5,19.7,19.4,19.6,19.4,18.4,20.5,19.0,17.1,18.6,18.8,17.9,19.5,20.4,19.8,20.5,20.9,22.2,23.4,22.9,23.5,21.9,22.5,21.9,22.0,20.1,20.4,20.2,19.2,19.0,17.5,15.5,16.1,15.6,13.2,14.3,15.2,14.9,11.6,13.4,11.4,11.1,10.3,10.8,10.3,8.4,8.3,6.4,5.8,6.3,5.6,4.2,3.7,3.5,4.1,4.2,3.9,4.2,3.7,3.8,3.8,4.2,3.9,4.3,3.9,4.3,4.2,4.3,4.4,4.4,5.2,5.0,6.2,6.2,7.7,8.9,10.6,12.4,13.0,14.3,14.8,15.8,18.6,17.7,20.9,20.7,21.5,18.4,17.9,17.7,15.6,15.0,13.9,13.1,13.3,10.6,9.3,7.4,6.3,5.5,5.0,3.8,3.4,2.7,2.4,2.0,1.6,1.2,0.9,0.8,0.8,1.3,1.6,2.2,2.7,3.2,2.9,3.5,4.0,4.4,4.7,5.2,5.9,6.4,6.0,6.1,5.7,5.0,4.2,3.1,2.4,1.7,1.9,2.1,1.8,1.4,2.0,2.1,1.7,1.7,2.3,2.3,2.0,2.4,3.0,2.6,2.6,3.0,3.4,3.3,3.2,3.1,3.9,3.7,3.3,3.7,3.4,3.7,3.7,3.9,4.3,4.1,4.1,4.8,4.9,4.7,5.4,5.2,5.9,5.9,6.2,7.0,6.4,6.2,6.2,6.9,6.9,7.5,6.8,7.5,7.4,6.7,7.0,7.0,7.6,6.9,6.4,6.9,7.0,6.2,6.1,6.9,6.6,5.9,6.1,7.0,6.1,5.5,6.6,6.8,6.3,6.3,7.1,6.9,6.5,5.9,6.2,5.8,5.5,5.1,5.6,4.8,5.4,5.0,4.9,5.3,5.7,5.9,6.1,6.1,6.3,6.5,7.1,7.7,7.9,8.7,9.5,8.5,8.7,7.7,6.9,7.0,6.5,7.1,7.5,6.7,6.5,7.5,7.7,6.8,7.1,6.4,6.0,5.6,5.7,5.0,5.1,4.4,4.2,3.8,4.7,4.7,4.5,4.7,4.9,4.6,5.3,4.9,5.1,5.1,5.0,5.3,4.8,5.4,4.7,5.3,4.8,5.0,4.4,5.0,4.8,4.3,3.9,3.5,3.2,3.0,2.9,2.5,2.6,2.0,2.0,1.7,1.7,2.1,1.8,1.8,2.2,2.5,2.9,2.6,1.9,1.7,1.3,1.2,1.2,1.2,1.6,1.8,2.2,2.3,2.8,3.2,3.6,3.6,4.2,4.3,4.9,5.1,5.6,5.0,4.6,5.2,5.0,5.5,5.2,5.6,5.7,5.9,6.9,7.2,8.4],[23.1,20.9,19.3,18.6,19.4,19.0,18.8,21.6,20.4,16.6,19.0,18.0,17.1,18.4,21.3,19.0,19.5,20.5,21.8,22.9,23.7,22.5,22.4,23.6,22.5,21.3,19.7,20.3,18.8,19.0,17.6,16.4,16.8,16.0,15.8,14.4,15.1,15.7,16.0,12.7,15.4,13.7,13.2,12.0,11.7,10.4,8.4,8.7,6.4,6.1,6.6,5.8,4.2,3.9,3.6,4.4,4.6,4.4,4.5,4.0,4.1,4.0,4.4,4.0,4.3,4.1,4.5,4.3,4.5,4.4,4.4,5.4,5.2,6.5,6.7,7.6,8.7,10.5,12.6,13.2,14.7,15.4,17.1,18.2,18.8,20.7,20.7,22.0,19.2,18.7,18.9,16.4,15.4,14.3,13.7,13.3,10.6,9.5,7.7,6.8,5.9,5.3,4.2,3.7,3.0,2.7,2.1,1.9,1.5,1.2,0.9,0.8,0.9,1.3,1.8,2.4,3.1,2.8,3.3,3.9,4.5,4.7,5.2,6.0,6.3,5.9,6.0,5.8,5.0,4.5,3.0,2.6,1.6,1.8,2.2,1.8,1.4,2.1,2.2,1.9,2.0,2.5,2.6,2.4,2.8,3.3,2.9,3.0,3.5,3.7,3.5,3.5,3.4,4.1,3.9,3.6,3.9,3.6,3.9,3.9,4.2,4.5,4.4,4.5,5.0,5.3,5.1,5.8,5.5,6.2,6.2,6.4,7.4,6.7,6.3,6.4,7.2,7.1,7.8,7.1,7.8,7.7,6.9,7.2,7.3,8.0,7.1,6.6,7.1,7.3,6.7,6.4,7.2,7.0,6.4,6.6,7.5,6.4,6.0,7.0,7.2,6.7,6.5,7.6,7.4,6.9,6.3,6.7,6.2,5.6,5.4,5.8,4.9,5.5,5.1,4.9,5.4,5.8,5.8,6.2,6.3,6.4,6.5,7.2,7.9,8.0,9.0,9.7,8.7,8.9,8.0,7.1,7.2,6.5,7.1,7.8,6.9,6.5,7.7,7.9,7.1,7.2,6.7,6.1,5.5,5.8,5.1,5.2,4.5,4.3,4.0,4.8,4.7,4.5,4.8,5.0,4.8,5.4,5.1,5.1,5.3,5.3,5.6,5.2,5.8,5.2,5.6,4.9,5.1,4.6,5.4,5.2,4.7,4.3,3.9,3.6,3.3,3.1,2.6,2.8,2.2,2.0,1.7,1.7,1.9,1.6,1.6,2.0,2.3,2.7,2.4,1.7,1.4,1.2,1.1,1.2,1.2,1.7,1.9,2.4,2.8,3.2,3.5,4.0,3.9,4.6,4.6,5.4,5.5,6.1,5.5,5.3,5.6,5.2,5.8,5.5,5.8,5.9,6.0,7.2,7.4,8.5],[22.9,20.7,18.8,19.2,20.1,20.8,19.5,21.9,20.1,17.1,18.3,18.1,16.5,19.3,20.8,20.4,19.3,20.3,22.4,23.4,22.0,22.3,22.3,22.5,22.7,20.8,20.1,20.7,18.0,19.6,19.2,16.4,16.2,16.1,16.1,14.1,14.8,16.2,15.4,11.3,14.4,11.7,11.8,10.7,11.8,10.1,9.0,8.4,6.7,6.3,6.7,6.2,4.6,4.6,4.2,4.9,5.2,5.0,5.1,4.6,4.9,4.7,5.3,4.6,4.9,4.6,4.9,4.8,4.8,4.9,5.1,6.0,6.0,7.3,7.2,8.5,9.3,11.2,12.9,13.4,15.2,16.1,17.2,18.8,19.1,21.2,21.6,22.2,19.3,19.0,18.4,17.0,15.7,14.9,13.9,13.5,11.4,10.0,7.9,7.1,6.4,5.8,4.9,4.4,3.8,3.2,2.6,2.3,1.9,1.6,1.2,0.9,0.8,0.9,1.5,2.0,2.4,2.3,2.9,3.5,4.1,4.1,4.8,5.2,5.8,5.7,5.8,5.5,4.5,4.3,3.2,2.8,1.7,2.2,2.4,2.2,1.8,2.4,2.6,2.2,2.5,2.9,3.0,2.8,3.2,3.7,3.4,3.6,4.1,4.3,4.1,4.1,4.0,4.9,4.4,4.0,4.6,4.1,4.7,4.7,4.9,5.3,5.3,5.5,5.9,6.3,6.2,6.7,6.5,7.2,7.1,7.5,8.2,7.7,7.1,7.3,8.0,8.1,8.5,7.7,8.4,8.5,7.7,7.9,8.1,8.6,7.9,7.4,7.8,8.0,7.6,7.1,7.9,7.8,7.1,7.4,8.2,7.3,6.8,7.9,8.0,7.7,7.7,8.3,8.3,7.9,7.3,7.7,7.1,6.5,6.3,6.5,5.6,6.2,5.9,5.5,6.1,6.6,6.6,7.1,7.2,7.3,7.4,8.1,8.8,8.8,9.5,10.2,9.3,9.8,8.8,7.9,7.9,7.4,7.9,8.4,7.6,7.5,8.5,8.6,7.9,8.2,7.5,6.9,6.3,6.5,5.8,5.8,5.2,4.8,4.6,5.5,5.4,5.3,5.5,5.9,5.6,6.4,5.8,6.1,6.1,6.1,6.3,6.0,6.6,6.1,6.6,5.9,6.2,5.7,6.5,6.2,5.6,5.1,4.7,4.3,4.0,3.8,3.1,3.2,2.5,2.4,2.1,2.1,2.3,1.7,1.7,2.0,2.2,2.6,2.2,1.5,1.3,1.2,1.3,1.5,1.7,2.1,2.3,2.9,3.4,3.9,4.2,4.8,4.7,5.5,5.5,6.5,6.4,7.0,6.5,6.1,6.5,6.2,6.6,6.6,6.9,6.7,7.0,7.9,8.3,9.4],[22.7,21.3,19.6,19.2,19.0,19.8,18.4,21.2,21.4,17.2,17.8,19.3,18.0,17.8,19.6,21.0,19.5,18.9,21.7,21.5,22.6,21.8,22.4,22.9,21.7,20.5,19.8,19.4,19.0,19.7,18.4,17.2,17.1,16.6,15.7,13.9,16.3,16.8,16.0,12.7,15.0,14.1,13.6,11.9,12.5,10.7,9.5,9.4,7.3,6.6,7.3,6.6,5.3,5.5,5.0,6.0,6.1,6.0,6.1,5.6,5.8,5.6,6.3,5.6,5.9,5.6,5.7,5.8,5.5,6.0,6.2,7.3,6.8,8.4,8.5,9.8,10.3,12.2,13.6,14.6,16.8,17.3,18.9,19.6,20.2,22.2,21.6,23.0,20.8,20.0,20.1,18.3,18.2,16.0,14.9,14.2,12.3,11.0,9.4,8.4,7.8,6.9,5.8,5.3,4.7,4.3,3.3,3.2,2.4,2.2,1.6,1.4,0.9,0.8,1.0,1.4,1.9,1.9,2.2,2.7,3.5,3.8,4.2,4.5,5.3,5.4,5.7,5.4,4.4,4.4,3.7,3.4,2.2,2.6,3.3,2.9,2.3,3.0,3.5,3.0,3.3,3.9,4.4,4.0,4.2,5.0,4.6,4.7,5.2,5.5,5.4,5.2,5.0,5.9,5.7,5.2,5.5,5.3,5.8,5.9,5.9,6.4,6.5,6.9,7.4,8.1,7.8,8.4,8.0,8.9,8.6,9.3,9.9,9.4,8.5,8.8,9.6,9.3,9.8,8.9,9.8,10.0,9.1,9.5,9.7,10.3,9.6,8.9,9.3,9.8,9.3,8.4,9.6,9.6,8.6,8.9,9.9,9.1,8.3,9.3,9.9,9.4,9.2,10.1,9.9,9.5,8.8,9.3,8.6,7.5,7.2,7.7,6.4,7.4,7.0,6.3,7.3,7.9,7.6,8.1,8.6,8.7,8.5,9.3,10.0,10.4,10.9,11.8,10.9,10.9,10.2,9.3,9.3,8.4,9.1,9.9,9.2,8.6,9.9,10.3,9.8,9.6,8.8,8.4,7.2,7.7,6.6,6.7,6.1,5.8,5.8,6.4,6.5,6.3,6.6,7.2,6.8,7.7,7.1,7.5,7.5,7.2,7.7,6.9,8.1,7.1,8.0,6.6,7.4,6.7,7.7,7.8,6.8,6.1,5.8,5.4,5.2,4.6,4.2,4.1,3.4,3.2,2.7,2.7,2.6,1.9,2.1,2.1,2.1,2.4,1.9,1.4,1.4,1.4,1.6,1.9,2.2,2.7,3.4,4.0,4.4,4.7,5.1,5.9,5.6,6.9,6.5,8.1,8.0,8.8,7.9,7.3,8.0,7.3,8.0,8.0,8.3,8.3,8.3,9.5,9.5,11.0],[22.2,20.6,19.6,19.0,19.3,20.7,19.9,22.7,21.3,17.3,19.1,18.9,18.8,18.6,20.3,20.9,20.3,19.4,22.2,22.6,22.6,22.7,22.1,22.8,22.5,20.6,20.2,20.5,19.4,20.5,19.5,16.2,16.8,16.6,15.4,13.7,15.5,15.5,14.8,12.7,13.6,12.5,12.3,12.2,12.6,10.3,9.9,9.9,8.5,7.9,8.7,8.0,6.5,6.9,6.3,7.5,7.7,7.8,8.0,7.2,7.6,7.1,8.0,7.3,7.4,6.8,7.2,7.4,6.9,7.4,7.9,9.3,8.7,10.4,10.2,11.9,12.2,13.9,14.8,15.7,17.5,18.5,19.3,20.4,20.7,22.4,22.7,23.4,21.3,21.1,20.7,19.6,18.4,17.0,16.0,15.2,13.5,12.4,10.7,9.8,9.0,8.5,7.7,6.8,6.1,5.7,4.7,4.5,3.4,3.1,2.3,2.0,1.5,1.0,0.8,0.9,1.6,1.4,1.6,1.9,2.6,2.8,3.4,3.7,4.6,4.3,5.0,5.3,4.5,4.4,4.3,4.1,2.8,3.5,4.0,3.9,3.1,4.0,4.4,3.9,4.2,4.9,5.4,5.3,5.5,6.3,6.0,6.2,7.0,7.1,7.1,6.8,6.0,7.4,6.8,6.1,7.0,6.8,7.6,7.6,7.9,8.1,8.3,9.0,9.2,10.2,9.7,10.4,9.8,11.0,10.7,11.5,12.3,11.6,10.9,10.8,11.6,11.4,11.7,10.9,11.5,12.1,11.1,11.7,11.8,12.5,11.8,11.2,11.7,12.2,11.4,10.2,11.9,11.9,10.6,10.9,12.2,11.1,10.2,11.8,12.0,11.5,11.6,12.1,12.1,11.4,10.8,11.6,10.7,9.9,9.5,9.5,8.2,9.3,9.0,8.1,9.2,10.1,9.6,10.0,10.5,10.7,10.3,11.4,12.1,12.3,13.1,14.0,13.0,13.4,12.3,11.2,11.5,10.3,10.9,11.9,11.0,10.6,12.2,12.4,11.7,11.9,10.9,10.5,9.4,9.5,8.3,8.6,7.8,7.5,7.2,8.2,8.2,8.0,8.4,9.1,8.6,9.5,9.0,9.6,9.7,9.3,9.8,8.9,9.9,9.0,10.2,8.9,9.6,8.9,9.6,9.5,9.1,8.0,7.5,7.2,6.6,6.1,5.4,5.4,4.3,3.9,3.3,3.1,3.5,2.7,2.9,2.6,2.5,2.7,1.9,1.6,1.6,2.2,2.3,2.5,3.1,3.6,4.4,5.2,5.8,6.4,6.8,7.9,7.6,8.8,8.4,10.3,10.3,10.9,9.7,9.3,9.8,9.3,10.1,10.0,10.9,10.5,10.4,11.8,11.8,12.6],[22.3,21.7,20.7,20.1,20.2,20.5,19.8,22.5,21.3,18.8,18.7,20.0,19.2,20.2,21.3,21.4,20.3,20.8,22.1,23.3,23.6,22.7,23.4,23.7,23.1,21.3,20.3,20.3,19.7,19.9,18.8,17.0,17.2,16.1,15.5,13.3,16.9,15.7,14.9,13.9,13.8,12.6,11.6,12.6,13.8,11.0,10.7,11.4,10.1,9.4,10.6,10.0,8.7,8.4,8.3,9.9,10.6,10.3,9.9,9.4,9.4,8.7,9.7,9.4,8.4,8.4,8.2,8.9,7.6,9.0,9.8,10.6,10.1,12.1,12.3,13.6,14.4,15.3,16.4,17.1,18.6,19.3,20.4,21.7,21.4,23.8,23.4,24.1,22.1,21.5,21.9,19.4,19.4,18.1,17.8,16.7,15.5,14.3,12.7,11.2,11.2,10.1,9.7,8.4,8.0,7.1,6.1,5.6,4.2,4.0,3.0,2.9,2.0,1.7,0.9,0.8,1.0,1.4,1.2,1.3,2.0,2.2,2.5,2.9,4.2,4.0,4.7,5.2,4.5,4.9,4.9,4.8,3.5,4.0,4.9,4.4,3.9,5.0,5.7,5.4,5.5,6.2,7.0,6.4,7.0,8.0,7.7,7.8,9.3,9.3,8.8,9.1,7.8,8.7,8.0,7.6,8.4,8.8,9.3,10.2,10.6,10.2,10.0,11.2,11.2,13.0,12.3,12.5,11.6,12.7,12.2,13.3,13.6,13.6,12.4,12.6,13.1,13.3,13.3,12.7,13.2,13.8,12.7,13.3,13.6,14.1,13.6,13.3,13.9,14.0,13.0,12.2,13.6,13.9,12.9,12.9,13.8,13.1,12.4,13.5,13.7,13.4,14.3,14.2,14.4,13.9,13.5,13.9,13.0,12.3,12.1,11.4,10.6,11.4,10.6,9.3,10.5,12.1,11.7,11.5,12.3,12.7,12.2,12.8,13.4,13.7,14.7,15.8,14.5,15.0,14.0,13.1,13.1,12.9,12.9,13.4,13.1,13.0,13.8,14.1,14.5,14.4,13.3,12.7,11.4,11.6,10.4,10.3,10.0,9.5,9.0,9.8,9.4,9.4,10.8,11.0,10.4,10.7,10.6,11.0,10.9,11.4,11.5,10.7,11.8,11.1,11.8,10.9,11.9,10.6,11.6,12.0,11.5,10.3,9.8,9.3,8.4,7.7,7.1,6.9,5.6,5.1,4.2,4.3,4.2,3.2,3.3,2.8,2.9,2.8,2.0,1.8,1.9,2.9,2.9,3.5,3.7,4.6,5.8,6.2,7.9,8.5,9.2,10.6,9.5,11.3,10.0,12.2,12.7,13.6,12.1,11.6,11.7,11.2,11.7,12.2,12.5,12.5,12.2,13.7,13.7,14.7],[21.7,21.0,20.6,19.7,19.9,20.2,19.8,23.4,20.8,18.0,20.1,19.6,18.4,19.5,21.6,21.9,20.6,20.6,21.9,21.8,22.5,22.2,21.7,22.6,22.2,20.3,20.3,19.5,20.7,20.1,19.3,16.8,17.0,15.1,16.1,13.0,16.3,15.6,14.9,13.0,13.9,12.5,12.0,13.1,13.6,11.4,11.4,11.9,10.6,10.0,10.4,10.1,9.0,8.9,8.8,10.1,11.0,11.1,10.7,10.4,10.3,9.5,10.6,9.8,9.6,9.2,9.1,10.1,8.5,9.5,10.5,11.6,11.3,13.2,13.2,14.5,15.5,16.6,17.3,18.3,19.1,20.2,20.7,21.5,22.1,23.8,24.0,24.6,22.5,22.6,22.2,20.5,20.1,19.3,18.4,17.8,16.6,15.1,13.7,12.4,12.0,10.9,10.0,9.0,8.2,7.5,6.7,6.3,5.0,4.4,3.4,3.3,2.6,2.0,1.3,0.9,0.8,1.0,1.2,1.4,1.6,2.0,2.6,3.0,3.9,3.9,4.3,5.4,4.7,4.9,5.3,5.1,4.0,4.7,5.3,5.0,4.4,5.7,6.0,5.8,6.3,7.2,7.4,7.3,7.6,8.8,8.3,8.6,10.2,10.0,9.6,9.7,8.5,9.7,8.8,8.2,9.5,9.7,10.1,10.6,11.5,10.9,11.0,11.9,12.3,13.9,12.9,13.4,12.6,13.5,13.1,13.8,14.2,14.0,13.1,12.8,13.3,13.2,13.4,13.4,13.3,13.7,12.9,13.6,13.6,14.4,13.7,13.7,14.0,14.5,13.6,12.8,14.1,14.6,13.7,13.5,14.7,13.9,13.3,14.3,14.7,14.3,14.8,15.3,15.4,14.5,13.6,14.3,13.9,12.7,12.8,12.2,11.3,11.7,11.6,10.0,11.1,12.5,11.9,11.9,12.5,13.0,12.5,13.2,13.7,14.2,15.1,16.1,15.0,15.2,14.1,13.4,13.5,13.0,13.1,13.9,13.4,13.1,14.1,14.6,14.5,14.6,13.6,13.2,11.5,12.1,10.9,11.0,10.9,9.9,9.5,10.9,10.1,10.2,11.3,11.7,11.1,11.4,11.1,11.9,11.9,12.2,12.4,11.9,12.8,12.0,13.0,12.0,12.6,12.1,12.8,12.9,12.4,11.4,11.0,10.0,9.0,8.3,8.0,7.5,6.5,5.9,5.1,4.4,4.9,3.5,3.6,3.4,3.1,3.0,2.1,2.3,2.5,3.3,3.4,4.0,4.6,5.5,6.9,7.0,9.4,8.5,9.8,11.0,10.7,12.0,11.7,13.1,13.5,14.2,12.8,12.5,12.6,12.1,12.6,13.0,13.4,12.8,12.5,13.8,14.1,15.0],[22.4,21.7,20.9,20.1,19.6,20.0,19.9,22.8,20.2,17.3,19.4,19.3,18.8,18.7,20.7,21.2,19.0,19.8,21.4,21.6,22.1,21.4,21.9,23.0,21.6,20.2,20.2,19.6,19.4,19.3,19.1,16.7,16.7,16.6,15.3,13.5,15.5,15.1,14.6,13.0,15.1,13.8,13.2,13.2,14.2,12.4,12.1,12.4,10.8,9.6,11.0,10.4,9.3,9.1,8.6,10.4,10.8,11.0,10.2,9.8,10.2,9.9,10.6,10.8,9.6,9.3,9.9,10.2,9.4,10.5,11.0,12.2,12.0,13.2,13.8,14.8,15.7,16.6,17.4,18.7,19.6,20.5,21.5,22.2,22.4,24.2,24.0,24.0,23.2,22.5,22.5,21.3,20.7,19.4,18.7,17.6,16.7,15.4,14.3,13.0,12.6,11.9,11.2,10.3,9.3,9.2,8.5,7.2,6.0,4.9,4.0,3.6,2.7,2.0,1.5,1.2,0.9,0.8,1.0,1.3,1.7,1.5,2.4,2.9,3.5,3.9,4.1,5.0,4.1,4.9,5.2,5.3,3.8,5.0,5.4,5.8,5.0,6.2,6.9,7.0,7.2,7.6,7.9,7.9,8.9,9.5,9.3,9.3,10.7,10.4,10.5,10.8,9.3,11.0,10.0,9.7,10.7,10.1,11.2,11.2,10.7,11.5,12.2,12.7,13.1,14.4,13.4,14.0,13.5,14.3,14.0,14.1,14.8,14.5,13.7,13.2,14.2,14.2,14.1,13.3,13.8,14.2,13.5,14.3,14.0,14.7,14.6,14.3,14.4,14.5,14.1,13.9,14.7,15.1,14.0,14.1,15.1,14.5,13.6,14.9,15.0,14.8,15.2,15.1,15.2,14.7,14.1,14.8,13.9,12.5,12.8,12.8,11.1,12.5,11.5,10.3,11.9,12.5,12.0,12.3,13.1,13.6,12.7,13.6,14.2,14.5,15.1,15.8,14.8,15.0,14.2,13.6,14.1,13.2,13.5,14.4,14.3,13.4,14.2,14.8,14.7,14.2,13.3,13.5,11.9,12.5,10.9,11.0,10.9,9.9,10.1,10.8,10.7,10.7,11.5,12.5,11.7,12.7,12.0,12.9,12.7,12.0,12.8,11.9,13.3,12.4,12.9,11.7,12.4,11.9,12.7,12.9,12.1,11.3,10.1,10.4,9.3,8.8,8.5,8.0,6.5,6.7,5.2,5.6,5.3,4.1,4.6,3.9,3.6,3.4,2.5,2.5,2.8,4.0,3.7,5.0,5.2,6.2,7.5,8.1,9.7,9.6,10.4,11.2,11.0,12.3,11.8,13.6,14.1,14.8,13.1,12.5,12.9,12.8,12.9,13.6,13.8,13.2,13.2,14.6,14.7,15.6],[23.8,23.4,22.6,20.3,18.7,18.0,19.6,20.6,20.1,19.2,20.3,20.5,19.0,19.6,21.8,21.7,20.9,21.6,21.4,22.0,24.0,22.1,22.9,23.2,23.3,20.0,21.9,21.6,18.5,19.1,19.4,15.1,15.8,16.1,15.6,12.2,14.5,15.7,13.7,11.0,14.1,13.2,11.7,13.1,14.1,12.0,12.5,12.6,11.9,11.7,12.8,11.1,10.6,10.2,11.2,12.8,12.5,12.1,12.7,12.4,12.0,11.1,12.3,11.6,10.8,11.4,11.2,11.4,10.6,12.0,13.0,13.9,13.9,15.1,15.2,16.4,17.8,18.5,19.5,19.8,21.8,22.1,23.5,24.0,24.1,25.9,25.4,25.5,25.0,24.0,24.7,22.9,22.5,21.1,21.1,19.3,18.3,17.1,16.0,14.6,14.6,13.7,12.6,11.8,10.9,10.1,9.3,9.0,6.1,5.7,4.6,4.0,3.2,2.4,1.7,1.6,1.4,0.9,0.8,0.9,1.5,1.4,1.9,2.4,3.4,3.4,4.2,5.1,4.4,5.4,5.6,6.2,5.1,5.6,6.7,6.7,5.7,7.4,7.5,7.3,7.5,8.4,9.0,9.3,10.1,9.8,10.2,10.2,12.1,11.4,11.2,12.4,11.3,12.7,11.5,11.3,12.2,12.0,13.3,12.6,12.0,12.0,14.1,14.8,15.5,16.4,15.0,16.0,15.3,15.6,15.9,15.7,16.4,16.3,14.3,15.1,15.8,16.3,16.1,15.2,15.7,16.3,15.2,16.0,15.7,16.3,16.1,15.0,16.1,16.4,15.4,14.0,15.9,16.7,14.8,15.0,16.5,16.0,14.7,16.3,16.6,16.7,17.1,17.1,17.1,16.7,16.3,16.4,15.2,15.0,13.6,12.9,12.3,13.3,13.1,12.2,13.2,13.4,14.2,14.3,14.4,14.6,14.6,15.1,15.6,16.1,17.4,17.9,16.7,16.9,16.0,15.4,15.2,15.0,14.9,15.7,15.0,15.0,15.7,16.5,16.4,15.8,15.1,14.7,14.0,13.8,12.8,12.8,12.1,12.1,11.9,11.6,11.8,12.7,13.1,14.8,14.2,14.8,14.3,14.4,13.4,13.2,13.6,12.2,13.8,13.0,14.2,13.5,14.4,14.0,14.3,14.0,13.4,12.5,11.6,12.1,10.3,9.9,9.7,9.2,7.4,7.4,5.6,6.2,5.7,4.0,5.1,4.1,4.3,4.0,2.9,3.0,2.8,4.2,3.7,5.4,6.3,7.1,8.5,9.2,11.2,11.3,12.1,13.0,12.6,14.0,13.0,15.3,16.1,16.3,14.9,13.9,14.0,13.2,13.6,15.1,15.5,14.7,15.1,16.3,16.6,18.1],[22.8,22.6,21.1,19.7,20.0,19.8,20.2,23.0,20.1,19.1,20.0,20.4,19.1,20.3,21.9,22.2,21.5,21.4,22.7,21.9,23.5,22.9,23.3,23.8,22.5,21.7,21.2,20.7,18.9,19.4,18.5,17.2,16.1,16.2,15.9,13.1,15.7,15.3,14.4,13.8,14.2,13.9,12.9,13.7,14.6,12.4,12.7,13.2,12.1,12.0,12.8,12.4,11.9,11.2,11.6,13.3,13.8,13.4,13.2,12.9,12.5,11.4,12.8,12.1,11.1,11.9,11.3,12.2,10.6,12.0,13.3,14.3,14.1,15.2,15.6,17.0,17.6,18.7,19.4,19.7,21.2,21.8,22.9,23.5,23.9,25.5,25.4,25.6,24.1,24.1,24.1,22.5,22.4,21.2,21.0,19.8,19.3,17.7,16.6,14.8,15.0,13.4,13.2,11.8,11.4,10.4,9.5,8.8,6.9,6.0,5.0,4.3,3.2,2.8,2.0,1.7,1.7,1.3,0.9,0.8,1.0,1.2,2.0,2.0,3.0,3.0,3.8,5.1,4.3,5.5,6.2,6.3,5.5,6.1,6.9,6.4,5.9,7.3,7.8,8.1,8.9,9.3,10.0,10.0,10.7,11.6,11.4,11.8,13.3,13.5,13.0,13.3,11.9,12.2,11.4,11.4,11.7,13.1,13.3,14.2,14.1,14.1,14.1,15.4,15.1,16.6,15.6,16.1,15.4,16.1,15.7,16.4,16.8,16.8,15.8,15.6,16.1,16.4,16.5,15.9,15.8,16.5,15.5,16.3,16.1,17.1,16.8,16.5,17.0,17.1,16.2,15.2,16.7,17.2,16.4,15.8,17.1,16.3,15.9,16.9,17.0,16.8,17.4,17.6,18.1,17.1,16.5,16.9,16.1,15.6,15.1,14.3,13.6,14.3,14.1,12.7,14.0,15.3,14.7,14.6,15.4,15.8,15.0,15.5,15.8,16.5,17.6,18.5,17.3,17.5,16.3,15.9,16.0,16.1,15.2,16.1,16.1,15.8,15.6,16.8,17.2,16.8,15.9,15.7,14.2,14.6,13.5,13.5,13.4,12.8,12.9,13.3,12.8,13.2,14.7,15.0,14.3,14.6,14.5,14.8,14.6,14.9,15.1,13.8,14.7,14.4,14.8,14.1,14.9,14.3,14.9,15.1,14.6,13.6,13.2,12.6,11.1,10.7,10.6,9.5,8.2,7.5,6.4,5.8,6.1,4.5,5.0,4.2,4.2,4.1,3.0,3.0,3.2,4.3,4.4,5.7,6.3,7.1,9.0,9.4,11.7,11.8,13.4,14.1,13.3,14.8,13.7,15.1,16.5,16.9,15.6,14.9,14.9,14.7,14.8,16.0,16.0,15.6,15.6,16.8,17.2,18.2],[23.4,22.9,21.9,20.5,20.4,19.5,21.1,23.8,20.1,18.9,21.4,21.2,18.4,19.6,23.5,22.2,19.2,22.0,23.1,21.1,23.7,21.8,23.8,23.1,22.1,20.9,20.9,18.9,20.4,18.8,18.1,17.5,14.8,15.2,15.7,12.8,15.1,15.1,16.0,13.8,15.8,14.9,14.0,14.8,15.5,13.8,14.4,14.6,12.5,13.2,13.8,13.4,13.2,12.2,13.3,14.6,14.4,14.6,15.0,14.6,14.3,12.9,14.9,14.6,13.0,13.5,13.0,14.6,13.3,14.3,15.4,16.5,16.2,17.1,17.7,18.6,19.6,21.3,21.6,22.3,23.1,23.7,24.4,24.9,24.9,26.5,26.2,26.4,25.5,25.3,25.5,24.0,24.1,22.9,22.3,21.6,21.3,19.1,18.1,17.0,17.0,16.5,14.7,14.0,12.9,12.5,11.1,10.7,8.4,7.5,5.8,5.0,3.6,3.5,2.4,2.2,2.1,2.3,1.5,0.9,0.8,1.0,1.9,2.1,2.8,2.9,3.8,5.5,4.5,6.0,7.0,6.7,6.3,6.7,7.6,8.0,7.5,8.4,9.0,9.4,9.7,10.3,10.9,10.9,11.5,12.1,13.1,12.6,14.6,14.9,14.7,15.5,14.4,15.1,14.1,14.0,14.4,14.9,15.1,16.0,14.8,15.8,16.5,16.9,17.5,18.8,17.2,18.2,17.6,17.6,17.7,17.7,18.0,18.1,17.0,17.1,17.8,18.1,18.2,17.3,17.7,17.8,17.3,17.8,17.7,18.2,18.0,17.8,18.3,18.4,17.5,17.0,18.1,18.7,18.0,17.9,18.8,18.0,17.8,18.8,19.0,19.1,19.3,19.7,19.3,18.9,18.2,18.4,17.9,17.2,16.8,15.6,14.7,15.8,15.9,15.2,16.2,16.8,16.3,16.5,16.8,17.1,16.6,16.9,17.0,18.0,18.8,19.8,18.6,18.6,17.6,17.2,17.3,17.4,16.8,17.8,17.3,17.2,17.2,18.4,18.3,18.1,17.4,17.0,16.1,15.9,15.6,15.8,14.9,14.8,14.3,14.5,14.8,16.0,15.3,16.8,16.7,17.0,16.9,16.9,16.6,15.9,16.8,15.5,16.9,16.4,17.1,15.9,16.9,16.5,17.0,17.2,16.1,15.3,15.2,14.6,12.8,12.0,11.7,10.9,9.1,8.5,7.5,7.7,7.5,5.1,6.1,5.5,5.3,5.2,3.5,3.5,4.1,5.0,5.0,7.1,7.9,9.3,10.3,11.0,13.1,13.4,15.2,14.9,15.5,16.5,16.3,17.5,18.4,18.8,17.7,16.8,16.6,16.5,16.3,17.8,17.9,17.2,17.6,18.4,19.1,20.1],[24.3,23.5,22.6,21.6,20.2,20.6,21.2,22.0,19.5,18.3,21.2,18.9,16.5,19.6,22.3,21.6,18.8,22.0,22.2,20.6,24.8,22.1,24.5,23.2,22.4,20.2,21.5,20.1,18.1,19.4,18.0,13.3,13.6,15.6,14.3,12.4,14.0,16.4,15.8,12.6,16.4,15.7,15.3,15.4,16.8,14.9,15.6,16.6,15.2,15.1,16.3,15.9,14.7,13.7,15.1,16.7,16.5,16.1,16.5,17.1,15.6,14.6,16.3,16.9,13.6,14.4,14.0,15.4,13.9,16.4,16.9,18.0,18.3,19.1,19.9,20.5,21.8,22.5,23.1,23.2,24.2,24.9,25.5,26.2,26.1,27.2,27.2,27.4,26.6,26.0,26.7,25.6,25.3,23.9,24.1,22.4,22.7,20.5,19.7,19.1,19.0,18.3,17.4,16.7,14.6,14.6,12.5,12.8,10.0,9.1,7.0,6.0,4.9,3.5,3.3,2.8,2.4,2.3,2.2,1.6,1.0,0.8,1.3,1.9,3.0,2.8,3.7,4.9,4.4,5.9,7.1,7.6,7.4,7.9,9.4,9.8,8.5,9.4,9.6,10.6,10.4,11.0,12.0,12.7,12.8,12.6,13.7,13.8,16.4,15.7,15.3,17.9,16.2,17.8,16.5,15.8,16.8,17.3,17.7,17.2,16.9,17.9,18.8,18.4,20.4,20.7,18.4,20.3,19.4,19.8,20.0,19.9,20.3,20.9,19.0,19.6,20.1,21.0,20.6,19.8,20.0,20.0,19.3,19.9,19.7,19.9,20.3,19.6,19.9,20.4,19.6,18.5,19.8,20.8,19.5,19.0,20.6,20.1,19.3,20.4,20.9,21.0,20.8,21.4,21.2,20.8,20.5,20.1,19.6,18.7,17.9,17.8,16.8,18.1,17.9,17.5,18.6,18.8,18.9,19.1,19.0,19.1,18.7,18.9,19.2,19.8,20.9,21.5,20.3,21.0,19.5,19.0,19.0,19.4,18.6,19.1,19.2,19.1,18.8,20.1,20.4,19.9,19.6,18.5,18.3,17.9,17.2,17.5,17.1,16.1,16.1,16.7,16.7,18.4,18.6,20.2,20.6,19.9,20.0,19.6,18.2,18.6,18.6,17.3,18.8,17.4,18.2,17.7,18.0,18.2,18.5,18.9,17.5,16.7,16.5,16.3,13.9,14.4,13.0,12.0,10.9,10.1,9.3,8.9,8.4,6.3,7.1,5.7,5.9,5.7,4.3,4.6,5.0,5.9,6.1,8.2,9.9,11.1,11.7,13.2,13.9,15.3,16.4,16.5,17.6,18.1,17.4,19.2,20.5,20.9,19.4,18.1,18.5,18.4,18.3,20.4,20.8,19.5,20.3,21.4,21.8,22.4],[24.5,23.9,22.9,21.2,20.3,20.4,21.3,22.8,20.5,20.3,21.0,20.3,19.2,20.9,20.8,22.5,19.3,21.8,21.7,22.7,23.4,22.4,23.1,23.8,22.1,21.3,21.9,20.0,19.0,20.0,19.2,15.1,16.1,16.7,14.3,11.8,15.1,16.6,15.3,14.5,17.7,15.8,14.9,15.7,17.1,13.9,14.9,14.8,13.8,14.3,15.3,14.3,13.9,13.3,14.0,15.6,16.1,15.5,15.4,15.9,14.6,13.2,15.3,15.8,13.2,14.3,13.9,15.2,14.0,15.3,16.8,17.1,16.8,18.1,18.1,19.0,20.7,21.7,22.6,22.8,23.7,24.6,25.3,25.9,25.8,27.1,26.9,27.2,26.5,25.9,26.4,25.4,24.8,23.5,22.9,21.5,22.2,20.1,19.1,17.8,17.7,16.8,15.6,14.8,13.6,13.4,11.9,11.2,9.0,8.7,6.8,6.2,5.7,3.9,3.7,3.4,3.2,2.7,2.5,2.1,1.5,0.9,0.8,1.3,2.3,2.1,3.7,4.5,4.7,6.1,6.8,7.6,8.1,7.9,8.7,8.2,8.2,9.3,9.7,9.9,11.4,11.2,12.2,12.6,13.5,13.3,14.1,14.5,15.6,15.7,15.3,16.1,15.4,15.9,14.6,15.2,15.0,16.2,16.0,16.6,16.0,16.5,17.1,17.0,18.3,18.6,17.6,18.9,18.5,18.9,19.1,19.1,20.0,19.7,18.2,18.7,19.7,20.0,20.0,19.0,19.5,19.9,18.8,19.5,19.2,19.6,19.9,18.8,19.5,19.9,19.1,17.6,19.1,19.8,18.4,18.2,19.7,18.9,18.0,19.3,19.6,19.4,19.3,20.8,20.0,19.4,19.0,18.8,17.6,17.4,17.3,16.6,15.9,16.9,16.8,15.8,16.9,17.3,17.4,17.9,18.3,18.2,17.9,18.5,18.7,19.3,20.5,21.5,20.1,20.2,18.8,18.6,18.7,18.6,18.1,18.6,18.4,18.1,18.2,19.2,19.3,18.8,18.5,17.1,17.1,16.4,15.9,16.1,15.7,15.2,15.6,15.9,16.0,16.5,16.7,17.9,17.8,18.2,18.0,18.2,17.4,17.3,17.4,16.1,17.3,16.6,16.9,16.3,16.8,16.5,17.0,17.3,16.7,15.1,15.6,14.6,12.9,12.7,12.1,10.8,9.8,9.6,8.8,8.8,8.8,6.6,7.2,6.4,6.5,6.0,4.7,4.6,5.4,6.2,6.7,7.8,8.5,9.6,10.9,11.5,13.7,14.5,15.1,15.9,16.8,17.1,16.2,17.8,18.7,19.3,18.1,17.1,17.5,17.1,17.6,18.8,19.1,18.5,19.1,20.5,20.5,21.5],[23.7,23.1,22.3,21.6,21.2,21.3,22.3,23.6,21.2,20.6,22.7,22.6,21.1,21.1,24.4,23.9,21.7,23.2,24.9,23.3,25.0,24.3,24.5,25.6,24.2,23.3,22.7,20.8,20.1,20.3,19.8,17.5,16.6,17.0,16.4,13.2,16.4,16.7,15.3,14.3,16.0,16.2,14.8,15.9,16.2,14.1,15.4,16.4,14.4,15.8,16.1,15.9,15.0,14.1,14.0,15.9,16.7,17.2,16.9,16.2,16.2,14.6,16.2,15.8,14.8,14.5,15.1,15.8,15.0,15.8,17.0,17.6,17.6,18.8,19.2,20.1,21.7,22.3,22.9,23.4,23.8,24.4,24.7,25.7,26.0,27.4,27.2,27.3,26.2,26.0,25.9,24.7,24.4,23.8,23.5,22.5,22.5,21.0,19.9,18.5,18.9,18.0,17.1,15.8,15.0,14.9,12.5,13.1,10.8,10.7,8.0,7.0,6.1,4.4,4.2,4.4,3.5,3.4,2.7,2.4,2.0,1.3,1.0,0.8,1.4,1.8,3.1,4.6,4.8,6.4,7.9,8.8,8.1,8.7,10.1,9.7,9.9,10.6,11.6,12.1,12.7,12.6,13.1,14.0,13.9,14.7,15.0,15.3,16.8,16.6,16.9,17.9,16.9,17.2,15.3,15.8,16.3,17.1,17.8,18.4,17.7,18.3,19.1,19.1,19.8,20.7,19.4,20.5,20.2,20.4,20.5,20.6,21.3,21.0,19.7,19.5,20.4,20.6,20.6,20.1,20.1,20.5,19.7,20.5,19.9,20.9,21.2,20.2,20.9,21.4,20.5,19.5,20.8,21.5,20.1,20.0,21.3,20.5,20.1,21.0,21.4,20.9,20.9,21.9,21.8,20.9,20.1,20.5,19.9,19.1,18.6,18.4,17.8,18.5,18.5,17.6,18.6,19.2,19.0,19.3,19.4,19.5,19.0,19.4,19.5,20.2,21.3,22.4,20.8,21.1,19.7,19.3,19.7,19.8,18.9,20.0,19.7,19.2,19.7,20.5,20.4,20.3,19.6,19.2,18.5,18.0,17.8,17.7,17.6,16.9,16.3,17.8,17.4,18.0,18.3,19.1,18.9,19.3,19.6,19.9,19.0,19.4,19.2,18.2,19.4,18.5,19.0,18.0,18.7,18.0,19.0,19.4,18.3,17.1,17.2,15.9,14.2,14.0,13.2,12.1,12.0,10.2,9.5,9.7,8.7,6.6,7.0,6.6,6.8,6.7,5.2,5.5,5.1,7.2,7.1,9.0,10.0,10.8,12.6,13.5,14.9,16.1,17.5,17.2,18.1,18.4,18.2,19.3,20.6,20.9,19.7,18.9,19.5,19.1,19.5,20.8,20.6,19.7,19.9,21.1,21.7,22.5],[24.0,23.1,22.2,21.7,21.9,21.4,23.1,24.0,21.8,22.2,22.8,22.9,20.8,22.2,24.7,22.8,21.0,23.4,23.7,22.6,25.3,23.4,24.3,25.4,23.4,23.0,22.9,20.4,19.9,20.5,20.4,16.4,16.2,17.7,17.4,13.3,16.6,18.1,17.7,15.5,17.7,17.2,15.3,17.0,16.9,15.5,16.3,16.7,14.9,16.3,16.5,17.1,15.9,14.4,15.2,16.6,17.3,17.9,18.0,16.5,17.1,15.1,17.9,17.5,16.1,15.6,16.4,17.5,17.1,17.9,18.4,19.6,18.9,20.1,20.7,21.0,23.0,23.5,24.1,24.3,24.7,25.4,25.7,26.4,26.5,27.9,27.7,27.7,26.8,26.4,26.6,26.1,25.1,24.7,24.4,23.6,23.6,22.2,21.3,20.4,20.9,20.3,19.0,17.7,16.3,16.1,13.6,13.5,11.8,11.6,9.5,8.5,7.4,5.2,4.9,4.2,4.3,4.2,3.7,3.0,2.6,2.4,2.1,1.2,0.8,1.4,2.7,4.1,5.0,7.0,8.1,8.8,8.7,9.1,10.1,10.4,10.0,10.6,11.6,12.0,12.6,12.8,13.3,13.1,14.1,15.5,15.3,15.1,17.0,16.9,17.6,19.3,18.6,19.6,17.4,18.1,18.4,18.8,19.7,19.9,19.4,19.3,20.6,21.2,21.6,22.1,20.4,22.1,21.3,21.4,21.5,21.5,21.8,21.9,20.6,20.5,20.9,21.4,21.1,20.6,20.8,21.1,20.2,21.1,20.8,21.6,21.5,21.1,21.3,22.1,21.2,20.4,21.5,22.1,21.5,20.9,22.2,21.6,21.2,21.9,22.6,22.4,22.0,23.3,22.8,21.8,21.0,21.2,20.8,19.6,19.5,19.2,18.7,19.5,20.2,18.6,19.8,20.1,19.8,19.9,19.9,19.7,19.5,20.1,20.3,20.6,22.0,23.2,21.4,21.8,20.4,19.8,20.0,19.8,19.6,20.7,20.3,19.8,20.7,21.3,20.9,21.4,20.8,19.7,19.2,19.2,19.0,18.8,18.6,17.1,17.0,18.6,18.7,20.0,19.7,20.9,21.0,20.9,20.7,20.7,20.1,20.4,20.4,19.2,20.3,19.4,19.8,18.5,19.5,19.1,20.2,20.2,18.9,18.0,17.3,17.2,14.9,14.7,13.5,13.1,12.1,11.3,10.1,9.8,9.7,7.9,9.3,7.8,7.7,7.2,5.8,6.5,6.2,8.1,7.9,11.1,10.7,11.4,13.2,13.6,15.8,17.0,18.2,18.2,19.3,19.7,19.3,20.7,21.6,22.2,21.0,19.9,20.7,20.4,20.1,21.7,21.9,20.8,20.7,21.9,22.8,23.6],[24.9,24.4,23.2,22.6,21.7,22.3,23.6,24.1,22.2,21.2,23.1,22.1,21.2,22.9,24.2,23.1,21.3,23.4,24.5,23.1,25.1,24.1,24.4,25.0,23.5,23.5,22.9,21.2,18.2,20.6,20.4,16.0,16.7,17.0,16.9,12.6,15.9,17.2,16.4,15.3,18.5,17.5,15.6,17.1,18.5,15.7,15.8,16.1,16.3,16.8,16.8,17.8,17.0,15.8,17.0,17.2,18.4,18.3,18.5,18.5,18.6,17.3,19.5,19.4,18.0,18.3,17.8,19.6,18.9,20.3,19.9,21.4,21.4,21.6,22.5,22.3,24.7,24.4,24.3,24.7,24.6,25.7,25.8,26.8,26.6,28.0,28.0,28.2,27.3,27.0,27.1,26.2,25.5,25.2,25.2,24.7,24.4,23.8,23.3,22.7,22.9,21.5,20.6,19.5,17.8,18.0,15.0,15.0,13.5,12.9,11.3,9.2,9.0,6.4,6.4,5.6,5.5,5.1,4.1,4.0,3.2,2.7,2.9,1.9,1.5,0.8,1.6,2.9,4.2,6.0,7.8,9.1,9.3,9.9,10.1,10.5,11.2,11.0,11.9,12.3,13.5,13.9,13.9,15.8,15.6,16.2,16.9,17.2,18.2,18.5,19.3,20.3,19.4,21.2,19.3,19.3,20.3,19.8,20.7,20.9,20.1,21.0,22.1,22.3,23.2,23.0,21.7,22.9,22.8,22.9,22.8,23.1,23.5,23.7,21.9,22.0,22.9,23.6,23.5,22.6,22.8,22.9,21.5,22.5,22.1,22.9,23.0,22.4,22.4,23.2,22.4,20.8,22.5,23.4,21.9,21.4,23.2,22.6,21.2,22.8,23.6,23.6,23.1,24.4,23.8,23.0,22.2,22.2,21.6,20.4,20.1,19.0,19.2,19.8,20.1,19.2,20.5,21.0,20.6,21.4,21.4,21.0,20.7,21.3,21.5,22.2,23.8,24.7,23.2,23.2,21.5,20.9,21.4,21.3,20.3,21.9,21.4,20.8,21.5,22.5,22.3,22.5,22.2,20.2,19.7,19.6,19.3,18.9,19.6,19.0,18.5,19.9,19.2,20.5,20.6,22.4,22.4,22.8,22.9,21.8,20.9,21.3,21.1,19.8,20.7,19.4,20.1,19.8,20.5,20.1,21.2,21.0,19.5,19.0,18.7,18.7,16.2,17.1,15.1,14.8,13.1,13.1,12.0,11.5,12.1,10.1,11.4,10.5,10.6,9.9,8.1,8.2,8.1,10.9,9.9,12.1,12.0,13.1,13.8,14.9,17.0,18.7,20.2,18.8,19.9,20.6,20.1,21.7,23.1,23.7,21.7,20.3,21.1,21.3,21.2,22.5,23.2,21.7,22.3,23.7,24.1,24.9],[24.8,24.0,22.8,22.1,20.2,21.6,22.2,22.9,19.9,18.7,21.7,20.5,20.4,20.5,23.2,20.8,19.7,23.5,23.8,22.3,24.6,24.1,24.6,26.4,23.2,23.3,22.7,20.0,17.5,20.1,18.9,15.1,14.8,16.5,15.4,10.5,14.3,16.9,15.8,13.9,17.0,16.8,16.2,17.1,18.1,16.5,17.2,17.9,16.7,17.6,17.8,17.5,17.2,17.4,17.3,17.5,18.6,18.6,19.2,18.2,18.4,17.2,19.5,19.4,17.9,17.5,18.2,19.1,18.9,19.8,20.5,21.2,21.1,21.8,22.4,22.5,24.4,24.6,25.0,25.8,25.8,26.1,26.9,27.7,27.3,28.5,28.3,28.4,27.9,27.2,27.5,26.8,26.3,25.8,25.4,24.9,24.5,23.6,23.2,22.8,22.0,21.3,19.3,18.5,17.8,17.2,15.5,14.1,13.8,12.5,11.1,10.1,8.7,6.8,8.0,9.2,8.2,5.8,6.1,5.4,4.9,2.8,4.2,3.4,2.6,1.3,0.8,1.5,2.8,4.8,7.4,7.8,8.7,9.6,10.1,10.6,11.3,11.7,11.6,12.0,13.0,13.6,13.8,14.1,15.0,15.8,15.3,16.2,17.9,17.9,18.3,19.1,17.9,19.4,17.4,18.9,19.4,19.6,20.0,20.2,19.8,19.9,20.3,21.6,22.4,23.0,21.7,22.8,21.7,22.3,21.9,22.7,22.6,22.6,21.4,21.5,22.0,22.5,22.4,22.0,22.5,22.2,21.3,21.9,21.7,22.3,22.6,22.3,22.0,22.7,22.5,21.6,22.5,23.2,22.8,21.7,23.4,22.8,21.9,23.2,23.7,23.7,23.5,24.5,23.8,23.3,22.5,22.5,22.3,20.7,20.3,20.2,19.9,20.1,20.0,18.7,20.0,20.7,20.2,21.1,20.8,20.7,20.8,20.9,21.3,21.6,23.1,24.0,22.6,23.3,21.3,21.0,21.0,21.3,20.8,21.7,21.4,21.1,21.5,22.4,22.2,22.5,22.1,20.6,20.1,20.5,19.0,19.0,18.9,17.8,18.0,19.4,18.6,19.6,20.0,20.9,20.9,21.3,21.6,20.9,20.4,21.1,21.8,19.7,21.1,20.1,20.5,19.3,20.6,20.4,21.6,21.2,19.9,18.9,17.8,18.8,15.9,16.6,15.7,14.6,13.3,13.6,11.8,12.6,11.4,9.3,10.9,10.2,10.5,10.7,9.3,8.8,8.0,9.5,9.5,12.3,12.8,14.0,14.2,15.2,16.4,17.9,19.0,18.9,19.7,20.7,20.9,22.0,23.1,23.5,22.4,20.9,21.5,21.3,21.4,22.1,22.3,21.7,21.9,22.9,23.1,24.2],[25.7,25.5,24.1,23.4,21.4,22.7,22.8,22.8,21.3,19.5,22.3,21.6,20.1,21.8,24.7,22.7,23.0,24.4,24.3,23.8,25.7,24.6,25.4,26.2,23.6,23.1,22.4,20.5,18.2,19.5,18.9,14.1,14.2,17.8,16.3,11.1,14.6,17.4,16.9,11.4,16.5,17.6,15.6,16.5,18.6,16.8,17.2,17.9,16.7,16.4,16.9,17.0,16.6,16.9,17.5,17.8,18.4,18.3,18.8,18.2,18.6,18.2,20.0,19.4,18.8,18.7,18.8,20.4,19.3,20.7,21.4,22.0,22.2,22.7,23.5,23.3,24.7,25.3,25.5,25.6,25.5,26.6,26.9,27.5,27.2,28.3,28.4,28.7,27.6,27.1,27.5,26.9,26.2,25.6,25.9,25.2,25.2,24.0,23.9,23.1,22.4,21.6,19.9,19.7,18.3,17.5,15.3,14.8,13.8,13.1,12.2,10.6,10.7,8.1,10.0,11.4,10.1,6.7,8.5,9.0,6.6,3.8,7.6,6.5,4.8,3.2,1.6,0.8,1.6,4.1,5.9,6.7,7.6,8.9,9.1,10.5,11.6,11.3,12.3,13.2,13.0,14.1,14.6,15.4,15.0,16.2,16.8,16.6,18.6,18.7,19.1,19.0,19.3,20.7,19.3,19.4,20.5,19.7,20.5,20.6,19.7,20.6,21.3,21.6,22.8,22.4,21.9,22.7,22.5,22.4,22.5,23.0,23.2,23.2,21.9,21.9,22.9,23.3,23.4,22.2,23.2,23.1,21.8,22.6,22.0,22.9,23.1,22.4,22.7,23.1,22.2,21.0,22.4,22.9,22.0,21.2,23.0,22.6,21.5,22.8,23.3,23.6,23.3,24.1,23.8,23.3,22.6,22.1,21.9,20.7,20.4,18.9,19.9,19.4,19.8,18.9,20.2,20.9,20.6,21.3,21.1,21.0,21.3,21.4,21.9,22.5,24.2,24.8,23.4,24.1,22.2,21.5,21.2,21.2,21.1,22.0,21.4,21.3,21.8,22.7,22.4,22.6,22.4,20.1,20.4,20.0,18.9,19.0,19.2,18.6,19.2,19.8,19.0,19.8,20.9,21.8,21.1,22.2,22.0,21.4,19.9,20.7,20.7,19.6,20.2,20.0,20.1,19.8,20.7,20.2,21.5,20.9,19.5,18.9,18.6,18.5,15.8,17.2,16.1,15.0,13.2,13.9,12.1,13.9,13.2,11.4,13.8,13.4,13.5,14.0,12.9,11.3,11.1,12.8,12.2,13.0,13.0,13.8,14.2,15.7,16.7,18.3,18.7,19.7,19.4,20.8,20.3,21.9,22.9,23.4,22.3,20.6,20.8,20.8,20.6,21.8,22.3,21.6,21.6,23.6,23.2,24.6],[26.7,26.1,25.2,24.3,22.8,23.1,23.7,23.4,23.6,22.5,22.2,21.8,23.2,22.0,24.4,22.1,23.9,25.2,25.5,24.4,26.6,25.1,26.3,26.0,25.7,24.5,24.3,23.5,20.6,23.4,22.2,17.3,18.0,21.7,17.6,16.5,15.7,18.6,16.2,14.5,16.9,16.8,13.8,15.0,18.6,14.8,15.2,15.3,15.5,14.6,15.6,16.2,15.6,15.3,15.7,16.6,16.5,15.8,16.8,16.8,16.9,17.1,19.4,18.7,19.1,19.9,19.8,20.7,19.7,20.8,20.2,22.3,21.9,22.3,22.9,22.5,23.5,23.5,24.1,24.3,24.9,25.2,26.6,27.0,27.0,28.4,27.9,28.5,27.4,26.6,27.3,26.5,25.7,25.4,25.3,24.4,24.0,23.1,23.4,21.4,21.9,21.2,18.3,19.6,17.0,17.4,16.0,14.3,14.2,13.2,13.0,9.8,10.2,8.2,8.2,9.4,8.7,6.9,7.0,7.6,6.7,5.1,7.1,7.0,6.8,4.5,3.7,1.8,0.8,2.4,4.4,6.7,6.8,7.5,7.5,10.0,10.4,9.5,11.9,12.6,12.6,12.7,12.4,13.9,14.3,15.3,16.0,15.0,17.1,16.7,17.9,18.9,18.6,20.6,19.5,19.7,21.0,19.7,20.3,19.9,17.6,19.3,21.5,20.9,23.3,22.7,21.7,23.4,23.5,23.5,23.8,23.6,24.5,24.2,22.0,22.6,23.8,24.0,24.2,23.2,24.1,24.3,22.8,23.5,22.0,23.5,23.8,22.4,23.3,23.9,22.7,20.7,22.5,23.9,22.5,20.8,23.4,23.4,21.5,22.6,24.1,24.1,23.6,24.5,23.4,23.2,22.2,21.3,20.9,18.8,18.3,17.8,17.8,18.6,18.5,18.0,20.1,20.2,20.5,21.8,21.4,20.8,21.5,21.8,22.1,23.0,24.4,24.6,23.2,23.5,22.2,21.5,20.7,21.4,20.6,21.7,21.1,20.3,20.9,22.3,21.8,20.9,20.5,19.0,19.0,18.9,18.5,18.2,17.7,18.1,17.9,17.9,18.7,20.4,19.8,22.5,22.0,23.0,22.8,21.8,19.2,20.0,20.2,18.7,19.0,18.3,18.8,17.5,18.7,18.0,20.6,19.7,17.4,16.5,16.1,17.0,14.9,17.1,16.5,14.6,11.3,15.0,12.1,15.0,15.3,12.7,15.5,15.5,14.8,14.8,12.4,11.0,11.8,13.2,12.0,13.8,12.6,14.9,13.6,16.0,16.5,17.7,18.7,17.7,18.1,18.8,19.9,22.4,23.1,23.3,21.6,19.4,19.4,21.2,20.7,23.0,23.6,21.6,22.7,24.2,23.1,24.3],[25.7,25.2,24.2,22.6,21.3,23.2,24.4,25.0,22.8,23.7,24.4,23.8,22.8,24.6,25.8,24.8,24.4,25.9,26.0,24.5,26.3,24.7,26.1,25.9,24.5,23.9,25.1,23.0,21.6,21.0,22.9,16.1,15.4,18.9,19.5,12.9,14.9,18.2,14.7,9.2,15.1,15.7,12.6,13.5,16.0,14.1,12.2,13.9,12.2,11.3,12.8,11.9,11.1,13.3,12.4,12.2,14.4,17.0,15.2,15.2,16.7,16.6,18.9,19.8,19.5,20.4,19.5,21.7,19.4,21.4,21.4,21.9,21.7,22.7,22.2,22.3,23.0,24.4,24.7,24.5,25.0,25.9,26.4,26.9,26.9,28.2,28.1,28.6,27.5,27.3,27.4,26.4,25.5,25.7,25.5,25.3,24.2,23.2,22.5,21.8,22.2,21.0,20.1,19.5,18.2,18.0,15.6,12.2,15.0,12.1,13.4,8.6,10.5,8.8,9.6,12.2,9.4,7.0,8.6,8.9,7.9,5.9,8.5,8.1,7.3,6.1,5.9,4.2,1.9,0.8,2.7,5.2,5.1,5.7,4.9,6.3,8.8,7.2,8.5,9.0,9.6,8.9,8.9,12.0,13.4,14.2,15.7,17.0,17.2,16.5,18.1,17.9,18.9,19.8,18.8,19.1,20.1,18.7,20.2,18.8,18.3,18.5,20.1,20.2,21.0,20.7,19.8,20.8,20.8,21.0,21.2,21.3,22.2,21.7,20.7,20.3,21.5,21.9,22.6,21.0,22.6,22.0,20.7,21.3,20.4,21.9,21.8,20.3,20.8,21.9,20.6,18.8,20.4,21.2,19.9,18.8,21.1,20.7,19.1,20.6,22.1,21.5,21.4,22.5,21.7,21.7,19.7,19.1,18.8,16.6,16.7,17.1,18.1,17.1,18.1,17.0,19.0,19.6,18.3,20.5,20.3,19.2,20.1,20.3,20.7,21.9,23.3,23.9,22.7,23.0,21.0,20.1,20.0,18.9,18.6,20.7,19.4,18.4,19.9,21.1,19.6,19.6,18.7,17.1,16.5,16.5,15.9,16.5,16.7,16.0,16.9,18.4,16.9,18.5,18.6,19.9,19.5,21.0,20.5,20.3,19.0,19.3,18.6,18.1,17.7,16.5,17.2,15.4,17.4,16.8,19.2,18.5,17.5,16.9,16.9,17.2,15.3,17.8,16.7,13.0,10.6,14.4,12.2,16.8,17.3,13.6,17.5,17.6,15.4,15.3,14.5,12.6,14.2,13.8,11.6,15.3,13.4,14.5,12.9,15.5,15.3,18.1,17.9,18.0,18.1,18.8,19.0,19.7,20.9,20.9,19.1,17.3,19.7,19.5,19.4,20.6,21.0,20.3,19.8,22.0,21.6,23.3],[23.7,22.2,20.6,20.2,20.1,20.5,19.8,22.0,19.5,16.8,21.1,20.6,20.3,20.6,22.0,22.2,22.1,22.7,22.7,23.8,22.7,23.3,22.3,22.5,22.0,22.1,21.5,20.7,19.3,18.2,18.5,15.3,14.8,15.3,14.7,11.5,13.6,14.5,12.8,9.1,13.7,14.3,12.2,12.2,13.6,11.6,10.4,11.5,9.3,7.9,8.9,8.0,6.7,7.3,8.3,9.4,8.9,9.6,10.3,9.6,10.9,10.0,12.2,11.6,12.3,11.0,11.9,12.6,11.2,11.8,13.2,13.4,14.3,14.4,14.2,15.1,15.4,16.5,18.0,17.7,19.7,19.9,20.9,22.1,22.4,23.7,24.1,24.4,23.0,22.9,22.9,20.9,20.4,20.1,18.8,19.0,17.0,16.4,15.0,13.7,13.5,12.5,12.1,10.9,10.7,8.7,7.3,5.4,5.5,4.4,6.2,4.1,7.1,5.7,7.4,8.2,8.0,6.1,6.9,7.4,6.5,5.9,7.0,7.9,7.5,7.5,6.2,5.0,4.0,2.0,0.8,1.9,3.1,2.2,2.1,2.5,3.2,3.4,3.5,4.0,4.5,5.3,4.4,5.1,5.6,6.5,6.1,7.7,8.9,8.2,7.9,10.0,8.8,10.4,10.3,9.5,11.1,10.0,11.0,9.6,9.3,10.2,10.8,12.0,12.6,13.2,11.9,13.2,12.3,13.3,12.7,13.4,13.7,13.2,13.0,12.8,13.3,13.6,14.4,13.2,14.7,14.0,13.4,13.5,13.6,14.4,13.6,12.9,13.9,13.8,13.4,12.8,13.7,13.7,13.1,13.3,14.3,13.7,12.7,14.1,14.5,14.6,14.2,15.1,14.9,14.6,13.5,13.4,12.8,12.0,11.1,11.0,10.2,10.5,9.6,9.0,10.3,11.1,11.3,12.1,12.3,12.6,12.8,13.3,14.0,14.1,15.6,16.5,15.3,16.3,14.5,13.4,13.3,12.8,13.3,13.7,13.5,12.9,14.1,14.3,13.6,14.2,13.4,12.3,11.3,11.3,10.1,9.7,8.7,7.8,8.1,9.4,8.4,9.0,9.8,10.5,10.3,11.4,10.1,10.6,10.0,9.7,10.7,10.3,11.1,10.6,11.6,11.0,12.0,11.2,13.1,11.8,10.2,10.5,9.6,10.4,9.4,10.0,8.3,7.6,5.0,6.1,5.2,5.6,6.7,7.0,5.9,7.7,9.5,10.4,9.9,8.6,7.1,7.4,4.4,6.1,4.3,5.8,5.4,8.1,8.3,10.7,10.1,10.2,11.1,11.2,12.0,12.7,13.6,13.8,12.5,11.3,11.9,11.2,11.4,11.3,11.8,12.2,12.0,13.3,13.4,15.5],[23.1,21.4,19.8,19.1,18.3,19.7,19.3,21.9,18.5,17.8,19.2,18.9,19.5,20.8,20.6,20.1,19.4,20.4,21.3,21.3,21.7,22.0,21.1,21.6,21.4,20.6,19.9,20.7,19.4,19.0,18.7,15.9,16.0,15.3,14.7,13.1,13.6,14.3,13.6,10.9,10.3,13.2,11.1,10.9,11.9,11.0,8.7,9.2,7.2,6.2,7.4,6.5,4.9,4.9,4.7,5.4,6.1,6.0,6.7,5.7,6.5,6.3,7.3,6.6,7.1,6.6,7.2,7.0,6.8,7.0,7.3,8.8,8.0,9.6,9.1,10.8,11.0,13.2,14.2,15.0,17.1,17.3,19.0,19.8,20.4,22.5,22.8,23.4,20.7,20.6,20.3,18.3,18.3,17.1,15.7,15.9,13.3,12.0,10.3,8.8,8.2,7.7,6.9,6.2,5.7,4.6,4.1,3.1,3.0,2.3,2.4,2.0,2.8,3.1,3.7,4.8,5.0,3.8,5.3,5.9,5.7,5.8,6.4,7.0,7.1,7.2,6.9,5.5,4.7,3.1,1.1,0.8,0.9,1.4,1.3,1.2,1.6,2.0,2.0,2.1,2.4,2.7,3.0,2.9,3.2,3.7,3.5,4.1,4.6,4.7,4.6,5.0,4.7,5.8,5.7,5.2,6.1,5.2,5.9,5.4,5.7,6.1,6.1,6.6,7.4,8.0,7.2,8.4,7.6,8.7,8.2,8.9,9.3,9.0,8.5,8.8,9.5,9.5,10.3,9.1,10.2,10.1,9.2,9.3,9.5,10.2,9.4,9.1,9.7,9.4,9.0,8.6,9.8,9.2,8.7,9.0,10.0,9.1,8.6,10.1,10.2,9.9,9.7,10.7,10.6,10.2,9.1,9.7,8.8,8.3,7.4,7.7,6.8,7.4,6.7,6.3,7.2,7.8,7.3,8.2,8.5,8.6,8.6,9.6,10.0,10.1,11.3,12.2,11.1,11.5,10.2,9.5,9.4,8.9,9.5,10.0,9.4,9.0,10.2,10.4,9.9,10.2,9.3,8.5,7.8,7.9,6.5,6.6,5.6,5.6,4.9,6.4,6.0,6.2,6.1,6.8,6.6,7.3,7.2,6.8,7.0,6.8,7.4,6.8,7.7,7.0,8.1,7.3,8.2,7.3,8.7,8.0,6.8,6.5,5.4,6.1,5.1,5.4,4.7,4.3,2.9,3.7,2.9,3.5,4.3,3.5,3.6,4.2,4.4,5.0,4.7,3.6,3.7,3.1,2.5,3.0,2.4,3.2,3.1,4.3,4.4,5.5,5.4,5.9,6.6,7.0,7.7,8.5,8.6,9.0,8.4,7.1,7.5,7.1,7.8,7.2,7.9,7.7,8.3,9.1,9.4,10.6],[22.5,20.3,18.8,18.7,19.2,19.4,19.6,21.1,19.5,17.6,19.4,18.9,19.2,20.2,20.7,20.4,20.4,20.9,22.7,22.6,22.1,23.2,21.8,21.6,21.4,21.3,20.2,20.7,19.3,19.3,19.1,17.4,16.8,17.5,15.3,14.1,15.7,16.0,15.0,12.6,14.4,14.1,13.1,10.7,11.6,9.8,7.5,8.4,6.4,5.7,6.5,5.6,4.1,3.8,3.8,4.2,4.8,4.6,5.0,4.3,4.8,4.5,5.3,4.6,5.2,4.8,5.2,4.9,4.9,5.1,5.2,6.2,6.0,7.4,7.2,8.7,9.2,10.8,12.5,13.2,14.9,15.3,16.8,17.9,18.5,20.8,21.0,21.5,18.9,19.0,18.3,16.8,16.4,14.7,13.5,13.2,11.3,9.9,8.1,7.0,6.6,5.8,5.1,4.5,3.9,3.3,2.9,2.3,2.1,1.8,2.0,1.5,2.2,2.2,2.8,3.7,4.1,3.2,4.1,4.6,4.9,5.2,5.1,5.9,6.4,6.1,6.4,5.4,4.5,3.5,1.6,0.9,0.8,0.9,1.1,1.0,1.1,1.4,1.6,1.6,1.8,2.1,2.1,2.3,2.6,2.8,2.9,3.2,3.4,3.6,3.6,3.9,3.7,4.7,4.4,3.9,4.6,4.0,4.6,4.3,4.4,4.8,4.9,5.1,5.7,6.1,5.8,6.6,6.1,6.8,6.7,6.9,7.7,7.2,6.7,6.8,7.5,7.6,8.1,7.3,8.0,8.0,7.3,7.4,7.4,8.0,7.4,6.8,7.3,7.5,6.9,6.7,7.5,7.3,6.7,6.9,7.8,7.1,6.6,7.5,7.8,7.5,7.3,8.1,8.3,7.6,7.0,7.1,6.7,6.3,5.6,6.0,5.1,5.7,5.2,4.9,5.6,6.2,5.8,6.4,6.6,6.7,6.7,7.5,8.1,8.1,9.1,9.8,8.8,9.2,8.1,7.4,7.3,6.8,7.4,7.9,7.1,6.9,8.1,8.1,7.5,7.7,7.1,6.5,6.0,6.1,5.0,5.2,4.5,4.3,4.0,5.1,4.7,4.8,5.0,5.4,5.1,5.9,5.5,5.6,5.5,5.5,5.8,5.5,6.1,5.5,6.3,5.6,6.1,5.4,6.4,6.0,5.2,4.8,4.1,4.2,3.7,3.7,3.3,3.2,2.1,2.5,2.1,2.5,3.0,2.6,2.8,3.3,3.5,4.2,3.8,2.8,2.8,2.5,1.8,2.3,1.8,2.4,2.3,2.9,3.1,4.0,4.0,4.4,4.6,5.3,5.5,6.4,6.4,6.9,6.2,5.6,6.2,5.8,6.1,6.0,6.4,6.3,6.5,7.4,7.5,8.6],[22.7,21.1,19.0,18.0,18.0,20.5,18.3,20.3,20.0,17.4,18.6,19.3,19.3,19.6,21.7,20.7,21.8,20.9,22.3,22.7,23.3,22.9,22.0,21.6,22.8,20.9,20.5,20.6,19.9,19.3,18.2,16.3,15.9,16.4,16.1,14.1,14.1,15.2,15.4,11.0,13.4,13.5,13.3,10.4,11.8,10.9,8.3,8.7,6.2,5.5,6.3,5.3,3.6,3.3,3.3,3.7,4.3,4.1,4.6,3.9,4.4,4.1,4.9,4.3,4.8,4.5,5.0,4.7,4.8,4.9,5.0,5.8,5.5,6.8,6.7,7.8,8.7,10.2,11.9,12.7,14.7,15.1,16.5,17.5,17.7,20.2,20.2,21.1,18.4,18.0,18.2,16.1,16.0,14.2,12.7,12.6,10.7,9.3,7.5,6.6,6.0,5.6,4.7,4.2,3.6,3.1,2.7,2.1,2.1,1.7,1.8,1.5,2.2,2.2,2.8,3.5,3.8,3.3,3.8,4.3,4.6,4.7,5.2,5.9,6.4,6.1,6.3,4.8,4.2,3.7,1.7,1.1,0.8,0.8,0.9,1.0,1.0,1.1,1.2,1.4,1.6,1.7,1.8,2.0,2.1,2.5,2.5,2.8,3.0,3.2,3.3,3.5,3.5,4.4,4.3,3.8,4.4,3.7,4.4,3.9,4.0,4.5,4.6,4.6,5.2,5.3,5.0,5.8,5.5,6.0,5.9,6.1,6.8,6.3,6.0,6.1,6.8,6.8,7.5,6.8,7.5,7.5,6.6,6.7,6.7,7.4,6.7,6.2,6.6,6.8,6.2,6.0,6.7,6.6,6.0,6.1,7.0,6.3,5.8,6.6,7.0,6.6,6.4,7.4,7.2,6.7,6.0,6.2,5.7,5.4,4.9,5.3,4.4,5.2,4.7,4.4,5.1,5.5,5.3,5.9,6.0,6.0,6.2,7.0,7.5,7.5,8.5,9.2,8.1,8.5,7.5,6.7,6.8,6.3,6.8,7.3,6.5,6.1,7.3,7.4,6.6,6.8,6.2,5.7,5.1,5.3,4.4,4.6,4.0,3.9,3.7,4.5,4.5,4.5,4.6,5.0,4.8,5.6,5.0,5.2,5.0,4.8,5.1,4.8,5.4,4.8,5.3,4.7,5.2,4.7,5.6,5.2,4.6,4.3,3.8,3.8,3.3,3.5,3.0,2.8,1.9,2.4,1.9,2.4,2.7,2.3,2.6,3.2,3.3,4.0,3.6,2.7,2.5,2.2,1.7,2.1,1.5,2.2,2.1,2.9,2.9,3.6,3.6,3.9,4.2,4.7,4.8,5.5,5.6,6.0,5.3,4.9,5.4,5.1,5.5,5.3,5.5,5.7,5.9,6.7,7.0,8.5],[22.4,20.6,18.9,18.3,19.5,20.2,19.4,21.7,18.9,16.5,19.3,18.7,19.3,20.8,21.4,21.4,20.7,21.0,21.9,22.7,21.4,21.9,21.4,20.6,21.0,20.6,19.9,20.1,19.9,19.4,18.3,16.0,14.5,15.7,13.5,13.8,14.4,13.6,13.7,10.4,13.4,12.5,12.0,10.8,11.9,9.9,8.7,8.5,6.7,5.6,6.3,5.4,3.6,3.2,3.2,3.7,4.0,4.0,4.4,3.7,4.2,4.0,4.6,4.1,4.6,4.4,4.8,4.5,4.7,4.8,4.7,5.7,5.4,6.5,6.4,7.5,8.5,10.4,11.6,12.7,14.8,14.9,16.9,17.7,17.9,20.3,20.5,21.4,18.6,18.1,18.1,16.4,16.3,14.5,12.8,12.5,10.3,8.9,7.3,6.7,5.9,5.5,4.6,4.0,3.4,3.1,2.6,1.9,2.0,1.6,1.8,1.5,2.3,2.3,3.1,3.6,3.8,3.4,4.0,4.6,4.7,4.8,5.5,6.2,6.5,6.1,6.2,5.1,4.7,3.4,1.7,1.2,1.0,0.8,0.8,0.8,1.0,0.9,1.0,1.2,1.4,1.5,1.5,1.7,1.9,2.1,2.1,2.4,2.6,2.8,2.8,3.1,3.3,3.8,3.9,3.7,4.1,3.5,3.8,3.4,3.6,3.8,3.9,4.1,4.8,5.0,4.6,5.2,4.9,5.4,5.2,5.6,6.2,5.7,5.6,5.8,6.5,6.4,7.1,6.5,7.1,7.0,6.3,6.4,6.4,7.0,6.4,5.8,6.2,6.4,5.8,5.7,6.3,6.1,5.6,5.7,6.5,5.8,5.4,6.2,6.5,6.2,6.1,6.9,6.8,6.4,5.8,5.9,5.4,5.1,4.7,5.0,4.0,4.9,4.3,4.4,4.7,5.2,5.0,5.7,5.7,5.8,5.9,6.7,7.2,7.2,8.1,8.8,7.9,8.2,7.2,6.5,6.4,6.0,6.5,6.9,6.2,5.9,6.9,7.0,6.3,6.6,6.0,5.5,5.0,5.2,4.3,4.5,3.8,3.8,3.3,4.0,4.0,4.0,4.0,4.4,4.2,4.9,4.5,4.6,4.5,4.4,4.7,4.4,5.0,4.5,5.1,4.5,4.9,4.5,5.2,4.9,4.4,4.1,3.5,3.6,3.0,3.3,2.8,2.6,1.8,2.2,1.8,2.3,2.7,2.4,2.8,3.3,3.4,4.0,3.8,2.9,2.6,2.3,1.8,2.0,1.5,2.2,1.9,2.7,2.6,3.4,3.3,3.6,4.0,4.4,4.7,5.2,5.2,5.5,5.0,4.6,5.0,4.6,5.1,4.7,4.9,5.1,5.3,6.2,6.6,7.9],[23.4,21.1,19.1,18.8,20.0,20.6,19.0,21.3,19.0,17.0,18.5,18.5,17.7,20.2,20.6,20.1,18.9,20.0,21.8,21.9,21.9,21.4,21.1,20.9,21.0,20.6,19.4,19.1,18.3,19.9,17.3,15.6,15.4,16.0,14.9,12.9,14.4,14.5,14.0,10.8,12.6,12.5,12.8,10.6,11.7,9.9,7.9,8.3,6.1,5.2,6.1,5.1,3.4,3.0,3.0,3.6,3.7,3.6,4.2,3.5,3.9,3.9,4.5,4.0,4.4,4.3,4.6,4.2,4.3,4.3,4.5,5.4,5.1,6.2,6.3,7.5,8.7,11.1,12.5,13.1,14.9,15.1,17.0,18.2,18.9,20.4,20.7,21.6,18.9,18.5,18.2,16.7,16.0,14.6,13.7,13.0,10.8,9.1,7.2,6.3,5.5,5.1,4.2,3.7,3.2,2.7,2.3,1.7,1.7,1.4,1.6,1.5,2.1,2.3,2.9,3.4,3.8,3.4,3.9,4.4,4.5,4.7,5.6,6.2,6.6,6.3,6.5,5.3,4.9,3.7,1.7,1.2,1.1,1.0,0.8,0.8,0.8,1.0,0.9,1.0,1.2,1.4,1.4,1.5,1.7,1.9,1.9,2.2,2.5,2.7,2.6,2.7,2.8,3.4,3.5,3.2,3.6,3.2,3.4,3.1,3.3,3.5,3.5,3.7,4.2,4.4,4.1,4.8,4.5,5.0,4.9,5.3,5.8,5.5,5.3,5.5,6.3,6.2,6.8,6.3,6.7,6.6,6.0,6.0,6.1,6.5,6.0,5.5,5.9,6.0,5.4,5.3,5.9,5.7,5.2,5.4,6.0,5.4,5.0,5.8,5.9,5.6,5.7,6.3,6.4,6.0,5.4,5.5,5.2,5.0,4.5,4.8,3.9,4.8,4.1,4.1,4.5,4.9,4.8,5.3,5.5,5.5,5.6,6.3,6.7,6.9,7.7,8.4,7.5,7.7,6.8,6.2,6.2,5.7,6.1,6.6,5.9,5.6,6.4,6.5,6.0,6.2,5.7,5.4,4.8,4.8,4.2,4.4,3.5,3.6,3.1,3.9,3.8,3.8,3.8,4.1,4.0,4.5,4.3,4.2,4.3,4.2,4.6,4.1,4.8,4.3,4.9,4.3,4.8,4.4,4.9,4.6,4.1,3.8,3.3,3.3,2.9,3.1,2.6,2.6,1.8,2.1,1.8,2.1,2.5,2.3,2.5,3.0,3.1,3.7,3.5,2.6,2.4,2.0,1.7,1.8,1.4,1.9,1.8,2.4,2.4,3.0,2.9,3.3,3.7,4.0,4.3,4.8,4.8,5.1,4.5,4.1,4.6,4.2,4.8,4.5,4.8,4.9,5.1,6.0,6.4,7.6],[23.0,20.6,18.6,18.7,18.7,19.5,17.9,20.3,18.5,16.8,18.4,19.1,17.9,19.3,20.8,20.1,19.4,20.2,22.2,23.4,21.7,23.1,21.4,21.9,20.4,19.8,19.6,19.7,19.1,18.3,18.4,16.1,16.1,15.3,14.8,13.2,14.7,14.7,14.6,12.5,13.8,12.7,13.4,10.4,11.5,9.5,7.8,8.0,5.8,5.2,6.0,4.8,3.2,2.7,2.7,3.2,3.5,3.3,3.8,3.1,3.6,3.4,4.0,3.7,4.1,3.8,4.3,4.0,4.3,4.2,4.3,4.9,4.8,5.8,5.8,7.0,8.2,9.8,11.9,12.2,13.6,14.1,15.7,17.3,17.1,19.6,19.7,20.5,18.0,17.2,17.1,15.2,14.9,13.6,13.1,12.6,10.4,8.9,6.9,6.0,5.3,4.8,3.9,3.4,2.9,2.4,2.1,1.6,1.6,1.3,1.5,1.4,2.0,2.2,2.8,3.4,3.6,3.3,4.1,4.4,4.5,4.9,5.4,6.3,6.4,6.2,6.2,5.2,5.1,3.7,2.0,1.3,1.1,1.1,1.0,0.8,0.8,0.8,1.0,1.0,1.1,1.3,1.3,1.4,1.6,1.9,1.9,2.1,2.4,2.6,2.6,2.6,2.6,3.2,3.4,3.0,3.4,3.0,3.3,3.0,3.2,3.4,3.5,3.5,4.1,4.2,3.9,4.6,4.3,4.9,4.8,4.9,5.7,5.1,5.0,5.0,5.8,5.7,6.2,5.7,6.2,6.2,5.5,5.7,5.6,6.2,5.7,5.1,5.6,5.7,5.1,4.9,5.6,5.5,4.9,5.0,5.8,5.2,4.7,5.5,5.7,5.4,5.3,6.0,5.9,5.5,4.9,5.2,4.7,4.5,4.1,4.5,3.7,4.4,4.0,3.9,4.3,4.6,4.7,5.0,5.1,5.2,5.3,5.9,6.5,6.5,7.3,7.9,7.0,7.3,6.4,5.7,5.8,5.3,5.7,6.3,5.5,5.2,6.1,6.3,5.6,5.8,5.3,4.9,4.4,4.6,3.9,4.1,3.4,3.3,2.9,3.8,3.6,3.5,3.7,3.9,3.7,4.3,4.0,4.1,4.1,4.0,4.3,3.9,4.4,4.0,4.4,4.0,4.2,3.9,4.4,4.1,3.8,3.4,2.9,3.1,2.6,2.8,2.4,2.3,1.5,1.9,1.7,2.0,2.4,2.2,2.4,2.8,3.1,3.6,3.3,2.6,2.3,2.0,1.7,1.7,1.3,1.8,1.6,2.2,2.2,2.7,2.8,3.1,3.3,3.7,3.9,4.5,4.4,4.8,4.3,4.0,4.4,3.9,4.5,4.2,4.5,4.6,4.7,5.7,5.9,7.1],[22.4,20.2,18.7,17.7,17.9,18.1,18.7,19.9,18.8,16.8,19.0,19.8,19.7,20.0,21.3,21.7,21.8,20.5,22.3,24.8,22.7,24.1,21.5,20.9,21.0,20.7,19.8,19.8,19.9,18.4,18.2,16.4,16.1,14.6,14.0,13.2,13.8,13.5,13.5,10.5,11.7,11.4,11.4,10.5,11.7,9.6,7.7,8.0,5.9,5.0,5.9,4.8,3.3,2.6,2.7,3.2,3.4,3.2,3.9,3.1,3.6,3.5,4.2,3.7,4.2,3.8,4.4,4.1,4.4,4.2,4.2,5.0,4.9,5.9,6.1,6.9,8.0,9.4,11.0,12.0,14.1,14.3,16.5,17.5,17.5,19.4,19.6,20.8,18.2,17.4,17.7,15.8,15.5,13.7,12.5,11.8,9.9,8.6,6.9,6.1,5.4,4.9,3.8,3.4,2.9,2.6,2.1,1.7,1.6,1.3,1.6,1.5,2.2,2.3,2.9,3.5,3.8,3.3,3.8,4.5,4.6,4.7,5.5,6.2,6.5,6.3,6.2,5.0,4.8,3.6,2.0,1.5,1.2,1.1,1.0,0.9,0.8,0.8,0.8,0.9,1.0,1.1,1.2,1.4,1.5,1.7,1.7,2.0,2.2,2.3,2.5,2.5,2.7,3.3,3.5,3.1,3.5,3.0,3.4,3.0,3.0,3.4,3.5,3.5,4.2,4.3,3.9,4.6,4.4,4.9,4.9,4.9,5.7,5.2,5.1,5.2,5.9,5.8,6.4,5.9,6.6,6.5,5.7,5.8,5.7,6.4,5.8,5.2,5.6,5.8,5.0,4.9,5.6,5.5,4.8,5.0,5.8,5.1,4.7,5.5,5.7,5.3,5.2,6.0,5.9,5.6,4.9,5.2,4.8,4.5,4.1,4.5,3.6,4.4,3.9,4.0,4.4,4.6,4.6,5.2,5.2,5.2,5.4,6.0,6.6,6.5,7.4,8.1,7.3,7.5,6.6,5.8,5.9,5.4,5.8,6.3,5.6,5.2,6.2,6.3,5.6,5.8,5.3,4.8,4.4,4.6,3.9,4.1,3.4,3.4,3.0,3.6,3.7,3.7,3.7,4.0,3.9,4.5,4.2,4.2,4.1,3.9,4.2,3.7,4.3,3.9,4.4,4.0,4.3,4.0,4.5,4.1,3.7,3.5,2.9,3.1,2.5,2.8,2.5,2.3,1.4,1.9,1.6,2.0,2.5,2.2,2.4,3.0,3.2,3.8,3.5,2.6,2.3,2.0,1.7,1.7,1.3,1.7,1.5,2.2,2.1,2.7,2.8,3.0,3.4,3.7,4.0,4.5,4.5,4.8,4.3,4.0,4.4,3.9,4.5,4.2,4.6,4.7,4.9,5.8,6.1,7.5],[22.7,20.5,18.5,18.1,18.9,20.8,19.2,19.9,19.2,17.5,18.7,18.8,19.3,20.1,20.7,20.4,20.1,21.6,21.4,22.8,21.6,22.6,21.3,20.7,20.8,21.0,20.4,19.9,19.1,19.0,17.6,16.3,16.4,15.1,14.3,13.4,13.9,13.6,13.0,10.3,12.3,11.4,11.3,10.2,10.5,8.7,7.5,7.2,5.6,4.9,5.8,4.6,3.2,2.4,2.7,3.2,3.3,3.1,3.7,3.0,3.5,3.4,4.0,3.8,4.1,4.1,4.3,4.1,4.3,4.3,4.2,5.1,4.9,5.8,5.9,6.7,8.2,9.7,11.3,12.0,13.8,14.2,16.5,17.3,17.5,19.6,19.4,20.8,17.9,17.1,17.2,15.9,15.4,13.8,12.4,12.1,9.6,8.3,6.9,6.2,5.3,4.9,3.9,3.5,3.0,2.6,2.3,1.6,1.8,1.4,1.8,1.7,2.3,2.5,3.1,3.6,3.9,3.4,3.9,4.4,4.6,4.8,5.6,6.1,6.4,6.3,6.2,5.1,5.2,3.9,2.3,1.7,1.4,1.2,1.1,1.0,1.0,0.8,0.8,0.8,1.0,0.9,0.9,1.2,1.4,1.5,1.5,1.7,1.9,2.1,2.1,2.3,2.6,3.0,3.3,3.1,3.4,2.9,3.2,2.7,2.8,3.1,3.2,3.4,4.0,4.0,3.6,4.3,4.0,4.5,4.5,4.6,5.3,4.9,4.7,5.0,5.8,5.6,6.4,5.8,6.4,6.2,5.4,5.5,5.5,6.0,5.5,4.9,5.3,5.5,4.8,4.6,5.3,5.1,4.6,4.7,5.4,4.8,4.4,5.1,5.3,5.1,5.0,5.7,5.6,5.4,4.7,4.9,4.5,4.3,4.0,4.3,3.5,4.3,3.7,3.8,4.4,4.4,4.5,4.9,5.0,5.0,5.1,5.9,6.4,6.4,7.3,7.9,7.0,7.2,6.3,5.7,5.7,5.2,5.5,6.1,5.3,5.0,5.9,6.0,5.4,5.6,5.2,4.6,4.3,4.4,3.8,4.0,3.2,3.3,2.8,3.6,3.7,3.5,3.4,3.7,3.7,4.1,4.1,3.9,3.9,3.7,4.1,3.6,4.1,3.7,4.2,3.8,4.1,3.8,4.2,3.9,3.5,3.3,2.8,3.0,2.6,2.8,2.6,2.4,1.6,2.1,1.8,2.3,2.7,2.5,2.6,3.1,3.2,3.8,3.6,2.9,2.7,2.2,2.0,2.0,1.4,1.9,1.7,2.3,2.1,2.8,2.6,2.9,3.3,3.6,3.8,4.3,4.3,4.5,4.0,3.7,4.1,3.7,4.2,4.0,4.2,4.4,4.5,5.5,5.9,7.3],[23.0,20.7,18.8,18.1,18.2,20.0,18.2,20.4,19.8,17.4,18.8,19.7,19.2,19.6,20.9,20.9,19.3,21.2,21.7,22.2,21.5,21.9,21.3,21.2,20.6,20.4,20.2,19.9,18.7,18.6,18.6,15.9,16.4,15.7,15.3,13.1,14.1,14.0,13.6,11.1,12.4,12.4,11.4,9.9,10.7,8.9,7.5,7.5,5.5,5.0,5.6,4.8,3.2,2.3,2.6,3.0,3.2,3.0,3.6,3.0,3.4,3.4,3.9,3.8,3.9,3.9,4.2,4.0,4.1,4.1,4.1,4.8,4.7,5.6,5.6,6.9,8.2,9.7,12.3,12.5,14.1,14.2,15.7,17.2,17.6,19.6,19.7,20.3,18.0,17.2,17.1,15.8,15.1,14.1,13.0,12.6,10.3,8.5,6.8,5.9,5.2,4.6,3.7,3.2,2.7,2.3,2.0,1.5,1.5,1.3,1.8,1.6,2.2,2.3,3.0,3.6,3.9,3.4,4.1,4.5,4.6,4.9,5.6,6.2,6.5,6.1,6.4,5.5,5.2,4.1,2.3,1.8,1.5,1.4,1.2,1.1,1.0,1.0,0.8,0.8,0.8,1.1,1.0,1.0,1.3,1.5,1.5,1.6,1.8,2.1,2.1,2.1,2.3,2.9,3.1,2.8,3.2,2.7,3.0,2.6,2.6,2.9,3.1,3.2,3.6,3.8,3.5,4.0,3.8,4.3,4.4,4.6,5.2,4.8,4.8,4.9,5.6,5.5,6.0,5.6,6.1,6.0,5.3,5.4,5.3,5.7,5.3,4.8,5.3,5.2,4.7,4.6,5.2,4.9,4.4,4.7,5.2,4.7,4.3,5.1,5.1,4.8,4.8,5.5,5.4,5.1,4.6,4.9,4.4,4.2,3.8,4.1,3.4,4.3,3.7,3.7,4.1,4.4,4.4,4.8,5.0,4.9,5.0,5.6,6.1,6.1,6.9,7.4,6.6,6.9,6.1,5.5,5.5,5.1,5.4,5.9,5.2,5.0,5.7,5.8,5.3,5.5,5.1,4.6,4.2,4.4,3.7,3.9,3.1,3.1,2.7,3.4,3.5,3.3,3.2,3.6,3.4,4.0,3.9,3.7,3.7,3.6,3.9,3.4,4.0,3.6,4.0,3.7,4.0,3.7,4.2,3.8,3.3,3.2,2.6,2.9,2.6,2.7,2.4,2.4,1.6,2.0,1.8,2.1,2.5,2.4,2.5,3.0,3.1,3.6,3.5,2.7,2.6,2.1,1.9,1.8,1.4,1.7,1.6,2.1,2.0,2.5,2.5,2.7,3.0,3.4,3.7,4.1,4.0,4.3,3.9,3.5,4.0,3.5,4.1,3.8,4.1,4.2,4.5,5.5,5.7,7.1],[22.7,20.5,18.9,18.4,17.8,19.6,17.0,19.5,19.4,17.4,18.3,18.3,19.9,18.9,19.7,21.0,20.7,19.2,21.5,23.1,21.2,23.2,20.7,20.7,19.8,20.7,19.1,18.9,19.3,19.1,17.5,16.0,17.4,15.5,14.5,13.1,14.2,14.0,13.4,11.9,12.3,11.4,11.5,10.3,10.6,9.2,7.6,7.9,5.8,5.0,5.5,4.4,3.1,2.1,2.4,2.7,2.8,2.5,3.2,2.6,3.1,3.1,3.7,3.4,3.8,3.7,4.0,3.8,3.9,3.8,3.9,4.7,4.4,5.4,5.4,6.4,7.9,9.5,11.3,12.4,13.7,14.4,15.4,17.4,16.9,19.0,19.0,19.6,17.2,17.1,16.4,15.2,14.6,13.6,12.8,11.7,10.0,8.4,6.6,5.7,4.8,4.5,3.5,3.1,2.5,2.2,2.0,1.4,1.4,1.2,1.5,1.6,2.0,2.3,2.9,3.4,3.8,3.4,3.9,4.4,4.6,4.8,5.5,6.2,6.3,6.0,6.5,5.5,4.9,3.8,2.5,1.8,1.5,1.4,1.3,1.2,1.0,1.0,1.0,0.8,0.8,0.8,1.0,0.9,1.0,1.3,1.4,1.5,1.6,1.9,2.0,2.0,2.1,2.8,3.0,2.6,3.0,2.5,2.7,2.5,2.4,2.8,2.9,2.9,3.4,3.5,3.2,3.8,3.5,4.1,4.1,4.2,5.0,4.6,4.4,4.7,5.3,5.2,5.8,5.3,5.9,5.8,5.0,5.1,5.1,5.5,5.0,4.4,5.0,5.0,4.3,4.1,4.8,4.7,4.0,4.2,4.9,4.3,3.9,4.6,4.8,4.4,4.4,5.1,5.0,4.7,4.2,4.5,4.0,3.9,3.5,3.8,3.2,3.8,3.5,3.5,4.0,4.1,4.2,4.7,4.7,4.5,4.8,5.4,6.0,5.9,6.6,7.3,6.5,6.7,5.8,5.2,5.2,4.8,5.2,5.6,4.8,4.7,5.5,5.5,4.9,5.2,4.8,4.1,3.9,4.0,3.4,3.7,2.9,3.0,2.5,3.1,3.2,3.1,3.0,3.4,3.3,3.8,3.7,3.6,3.5,3.3,3.6,3.1,3.7,3.2,3.7,3.3,3.7,3.4,3.8,3.4,2.9,2.9,2.3,2.6,2.3,2.6,2.3,2.3,1.5,1.9,1.7,2.0,2.6,2.4,2.4,3.0,3.0,3.7,3.4,2.7,2.5,2.1,2.0,1.7,1.3,1.6,1.5,2.0,1.9,2.4,2.3,2.4,2.7,3.1,3.4,3.8,3.7,4.0,3.5,3.2,3.7,3.2,3.8,3.5,3.9,4.0,4.2,5.2,5.4,6.9],[21.8,19.8,18.1,17.6,17.3,19.4,17.4,20.2,19.1,17.0,18.4,19.2,19.4,18.9,20.0,22.1,20.5,20.3,21.5,23.6,21.6,22.7,20.8,20.0,19.7,20.2,19.8,19.7,19.6,18.8,16.4,15.8,16.6,14.6,14.2,13.6,14.3,13.6,13.4,11.5,12.1,10.8,10.7,9.9,10.4,8.4,7.2,7.4,5.2,4.8,5.6,4.1,3.0,2.0,2.3,2.9,2.8,2.6,3.3,2.8,3.2,3.1,3.7,3.4,3.8,3.7,4.1,3.9,4.0,3.9,3.8,4.7,4.6,5.5,5.5,6.4,7.5,9.2,10.8,12.0,13.6,14.1,15.7,17.4,16.9,18.7,18.6,19.6,17.3,16.8,16.6,15.2,14.8,13.7,12.4,11.9,9.9,8.2,6.7,5.9,5.0,4.7,3.6,3.2,2.7,2.3,2.1,1.4,1.8,1.5,1.9,2.0,2.4,2.7,3.2,3.7,4.0,3.7,4.2,4.6,4.8,5.0,5.5,6.1,6.3,6.3,6.3,5.7,5.2,4.1,2.8,2.3,1.9,1.6,1.5,1.4,1.2,1.1,1.1,0.9,0.8,0.8,0.8,1.0,1.0,1.1,1.2,1.5,1.6,1.7,1.9,2.0,2.3,2.8,3.0,2.8,3.2,2.5,2.8,2.4,2.3,2.8,2.9,3.1,3.6,3.8,3.3,4.0,3.7,4.2,4.3,4.2,5.0,4.6,4.3,4.7,5.4,5.2,6.0,5.3,6.0,5.9,5.1,5.1,5.0,5.6,5.0,4.5,4.8,5.1,4.4,4.3,4.9,4.6,4.2,4.4,5.0,4.4,4.1,4.7,5.0,4.6,4.5,5.2,5.2,4.9,4.3,4.6,4.2,4.0,3.6,3.8,3.1,3.8,3.4,3.7,4.2,4.1,4.3,4.9,4.6,4.6,5.0,5.4,6.0,6.0,6.8,7.4,6.6,6.9,5.8,5.3,5.2,4.9,5.3,5.7,4.8,4.8,5.6,5.7,5.0,5.3,4.9,4.3,4.0,4.1,3.5,3.8,2.8,3.1,2.5,3.1,3.3,3.2,3.0,3.5,3.3,3.9,3.8,3.6,3.5,3.3,3.6,3.2,3.8,3.3,3.8,3.5,3.7,3.5,3.9,3.5,3.1,3.0,2.4,2.7,2.5,2.7,2.5,2.5,1.6,2.1,2.0,2.4,2.8,2.6,2.7,3.4,3.4,4.0,3.7,3.0,2.7,2.4,2.1,2.0,1.5,1.9,1.5,2.2,1.8,2.4,2.3,2.4,2.9,3.3,3.5,3.9,4.0,4.3,3.8,3.4,3.8,3.3,3.8,3.7,4.1,4.0,4.4,5.2,5.6,7.0],[22.8,20.0,18.6,18.2,18.2,19.1,17.9,19.0,18.8,16.5,18.7,18.1,18.5,19.2,20.3,19.9,19.3,20.8,20.9,22.2,21.6,22.5,21.2,21.2,20.7,20.5,20.3,20.6,19.3,18.5,18.4,16.5,15.9,13.9,14.6,12.9,13.9,14.0,12.5,10.8,12.0,11.5,10.7,10.0,9.9,8.8,7.4,7.0,5.3,5.0,5.6,3.9,2.7,1.9,2.3,2.7,2.7,2.5,3.1,2.7,3.2,3.3,3.8,3.7,4.0,4.1,4.2,3.9,4.0,3.9,3.9,4.8,4.5,5.5,5.5,6.5,7.8,9.1,11.2,11.8,13.6,13.8,15.5,16.2,16.6,18.8,18.3,19.6,17.2,16.3,16.2,14.9,14.4,13.3,12.2,11.7,9.7,8.0,6.6,5.9,4.9,4.6,3.7,3.2,2.8,2.4,2.2,1.5,1.8,1.6,2.1,2.2,2.7,3.0,3.5,4.1,4.4,3.8,4.6,4.9,5.1,5.3,5.7,6.6,6.5,6.4,6.4,5.7,5.5,4.4,2.8,2.5,2.1,1.8,1.6,1.4,1.4,1.2,1.1,1.1,1.0,0.8,0.8,0.8,1.1,1.1,1.0,1.3,1.5,1.7,1.7,1.8,2.1,2.6,2.8,2.6,2.9,2.3,2.7,2.2,2.2,2.5,2.8,2.9,3.4,3.6,3.2,3.7,3.5,4.0,4.0,4.0,4.8,4.4,4.3,4.4,5.2,5.0,5.6,5.1,5.6,5.5,4.8,4.8,4.9,5.4,4.8,4.4,4.8,4.8,4.3,4.2,4.6,4.4,3.9,4.1,4.7,4.2,3.9,4.5,4.7,4.4,4.4,5.3,4.9,4.9,4.1,4.3,3.9,3.8,3.4,3.8,3.0,3.6,3.2,3.4,3.9,3.9,4.1,4.5,4.5,4.5,4.6,5.2,5.6,5.8,6.4,7.0,6.1,6.4,5.6,5.1,5.1,4.8,4.9,5.4,4.7,4.5,5.2,5.2,4.7,4.9,4.5,4.1,3.9,4.0,3.3,3.5,2.8,2.9,2.5,3.0,3.1,3.0,2.8,3.2,3.1,3.7,3.5,3.5,3.4,3.2,3.5,3.0,3.6,3.2,3.7,3.3,3.6,3.3,3.8,3.5,2.9,2.9,2.4,2.9,2.6,2.9,2.6,2.6,1.8,2.3,2.2,2.6,3.0,2.9,3.0,3.7,3.5,4.1,4.1,3.2,3.2,2.5,2.4,2.2,1.6,2.1,1.7,2.3,2.0,2.5,2.3,2.4,2.8,3.0,3.5,3.9,3.8,4.0,3.6,3.2,3.6,3.1,3.7,3.4,3.9,3.9,4.2,5.0,5.4,6.8],[23.2,20.4,18.8,19.2,18.4,19.4,18.0,20.4,19.8,16.6,18.4,18.6,19.0,19.6,20.4,21.2,20.7,21.1,21.8,23.4,21.8,22.9,22.0,21.2,20.9,20.9,20.5,20.0,20.0,18.8,18.3,17.0,16.1,14.6,14.8,13.4,15.1,14.4,13.2,12.0,12.7,11.8,11.7,10.3,10.6,9.9,7.6,7.5,5.3,4.7,5.2,3.9,2.9,2.0,2.3,2.6,2.6,2.4,3.0,2.5,3.1,3.1,3.6,3.4,3.8,3.7,4.0,3.7,3.7,3.7,3.7,4.6,4.3,5.1,5.0,6.2,7.5,9.2,11.5,12.0,13.6,13.8,15.3,16.7,16.9,19.0,18.6,19.7,16.9,16.6,16.1,15.1,14.4,13.6,12.6,12.0,9.6,7.8,6.3,5.4,4.6,4.3,3.3,3.0,2.6,2.1,2.2,1.5,1.7,1.6,2.2,2.3,2.6,2.9,3.6,4.4,4.5,4.1,5.3,5.2,5.4,5.6,6.1,7.0,6.9,6.4,6.6,6.0,5.7,4.8,3.0,2.5,2.2,2.1,2.0,1.8,1.6,1.5,1.3,1.1,1.1,1.1,0.8,0.8,0.8,1.1,1.0,1.1,1.3,1.6,1.7,1.6,2.0,2.5,2.7,2.5,2.6,2.1,2.4,2.0,2.0,2.3,2.5,2.6,3.1,3.3,2.9,3.5,3.1,3.7,3.7,3.9,4.5,4.2,4.1,4.4,5.1,4.9,5.5,5.0,5.5,5.4,4.8,4.8,4.8,5.1,4.6,4.2,4.6,4.5,4.0,3.9,4.4,4.2,3.7,3.9,4.3,3.9,3.6,4.2,4.4,4.1,4.1,4.7,4.6,4.4,3.8,4.1,3.6,3.6,3.2,3.6,2.8,3.6,3.2,3.4,3.8,3.8,4.1,4.4,4.4,4.4,4.6,5.1,5.7,5.6,6.4,6.9,6.1,6.4,5.6,5.0,5.0,4.6,5.0,5.3,4.5,4.5,5.2,5.1,4.7,4.9,4.5,3.9,3.7,3.8,3.2,3.5,2.7,2.9,2.4,3.0,3.1,2.9,2.6,3.0,2.9,3.5,3.4,3.3,3.2,2.8,3.3,2.8,3.4,2.9,3.4,3.1,3.3,3.2,3.4,3.1,2.7,2.7,2.3,2.6,2.5,2.7,2.5,2.6,1.9,2.4,2.4,2.6,3.2,3.0,2.9,3.8,3.6,4.1,4.3,3.2,3.0,2.5,2.5,2.2,1.7,2.0,1.7,2.3,1.9,2.3,2.1,2.2,2.6,2.8,3.2,3.5,3.5,3.7,3.3,2.9,3.4,2.8,3.4,3.1,3.6,3.6,4.0,4.8,5.1,6.5],[22.5,20.2,18.6,18.7,18.5,20.5,17.6,20.0,20.2,16.9,17.8,18.8,19.4,18.6,19.9,21.0,19.6,20.7,21.8,23.7,22.4,23.0,21.4,21.2,20.5,20.4,19.7,20.4,18.5,18.6,18.0,17.3,16.0,14.8,14.3,13.6,15.1,14.4,13.2,12.0,12.9,11.7,11.3,10.1,10.4,9.0,7.6,7.3,5.9,4.8,5.3,3.7,2.7,1.8,2.0,2.6,2.4,2.2,2.9,2.4,2.9,3.1,3.6,3.4,3.8,3.7,4.0,3.7,3.8,3.8,3.8,4.6,4.3,5.1,5.1,6.3,7.2,9.1,10.6,11.8,13.5,13.7,15.2,17.2,16.1,18.5,18.2,19.0,16.8,16.2,16.3,14.6,14.4,13.5,12.2,11.9,9.4,7.7,6.3,5.5,4.7,4.4,3.4,3.0,2.7,2.2,2.2,1.5,1.8,1.7,2.1,2.2,2.6,3.0,3.8,4.3,4.5,4.3,4.9,5.3,5.4,5.5,6.3,7.1,6.9,6.6,6.7,6.0,5.5,4.6,3.1,2.6,2.2,2.3,2.0,1.7,1.7,1.5,1.4,1.2,1.1,1.1,1.0,0.8,0.8,0.9,1.0,1.0,1.1,1.4,1.6,1.6,2.0,2.4,2.9,2.6,2.8,2.3,2.4,2.0,1.9,2.3,2.5,2.5,3.2,3.3,2.8,3.4,3.2,3.7,3.7,3.8,4.5,4.2,3.9,4.4,5.1,5.0,5.7,5.0,5.7,5.5,4.7,4.7,4.7,5.1,4.5,4.1,4.5,4.5,3.9,3.7,4.3,4.1,3.6,3.8,4.3,3.9,3.5,4.2,4.4,4.1,4.0,4.6,4.5,4.4,3.9,4.2,3.5,3.5,3.2,3.3,2.7,3.4,3.1,3.3,3.8,3.6,3.9,4.4,4.3,4.2,4.6,5.1,5.6,5.5,6.4,7.0,6.2,6.4,5.5,4.9,4.8,4.5,4.8,5.2,4.3,4.4,5.1,5.0,4.5,4.8,4.5,3.8,3.6,3.6,3.1,3.4,2.6,2.9,2.3,2.7,3.0,2.9,2.6,3.0,3.0,3.7,3.4,3.2,3.1,2.7,3.1,2.7,3.1,2.9,3.3,2.9,3.3,3.1,3.5,3.0,2.6,2.6,2.0,2.6,2.2,2.7,2.6,2.6,1.9,2.5,2.4,2.7,3.3,3.0,3.1,3.9,3.8,4.3,4.1,3.5,3.1,2.6,2.4,2.2,1.8,2.1,1.7,2.2,1.8,2.3,2.0,2.1,2.5,2.7,3.0,3.4,3.5,3.7,3.2,2.8,3.2,2.8,3.3,3.1,3.6,3.5,4.0,4.8,5.1,6.6],[23.0,21.0,19.2,19.8,19.2,19.9,18.7,20.8,20.2,17.2,19.0,20.5,19.7,20.3,20.6,22.5,21.5,20.9,21.4,23.9,23.0,22.6,22.0,21.5,20.3,19.9,20.1,20.6,19.5,18.9,18.7,17.9,16.7,15.5,14.7,14.6,14.6,14.3,12.8,11.6,13.1,11.8,11.6,10.3,10.0,8.5,7.4,7.0,5.6,4.8,5.0,3.6,2.7,1.8,2.2,2.6,2.3,2.3,3.2,2.8,3.2,3.3,4.0,3.8,4.3,4.3,4.6,4.2,4.3,4.3,4.1,5.2,4.8,6.0,6.1,6.6,7.4,9.1,10.7,11.5,13.5,14.0,15.5,17.1,16.8,18.8,18.6,19.4,17.4,16.6,16.7,15.1,14.6,13.4,12.3,11.8,9.8,8.4,7.0,6.2,5.2,4.9,3.8,3.4,3.1,2.6,2.5,1.7,2.1,2.0,2.6,2.7,3.2,3.8,4.4,5.0,5.2,4.7,5.4,5.8,6.0,6.1,6.7,7.6,7.3,7.0,6.8,6.4,5.8,4.9,3.5,3.2,2.8,2.5,2.4,2.1,2.1,1.7,1.7,1.5,1.3,1.4,1.2,1.0,0.8,0.8,0.9,1.1,1.2,1.3,1.6,1.6,2.0,2.5,3.0,2.8,2.9,2.4,2.5,2.0,2.0,2.3,2.5,2.7,3.4,3.5,3.0,3.8,3.4,4.0,4.2,4.2,5.0,4.7,4.4,4.9,5.7,5.4,6.1,5.5,6.2,6.0,5.3,5.3,5.3,5.7,5.1,4.5,5.0,5.2,4.5,4.2,4.9,4.7,3.9,4.3,4.9,4.4,3.8,4.7,4.9,4.5,4.6,5.1,5.0,4.8,4.4,4.7,3.9,3.9,3.4,3.6,3.0,3.6,3.2,3.7,3.9,4.0,4.2,4.8,4.8,4.6,5.1,5.6,6.2,6.2,7.0,7.6,6.7,6.9,6.1,5.6,5.2,4.9,5.4,5.8,5.0,5.0,5.7,5.6,5.1,5.2,4.9,4.2,3.8,3.9,3.4,3.6,2.7,3.0,2.5,2.8,3.2,3.0,2.7,3.1,3.2,3.8,3.5,3.3,3.6,3.0,3.4,2.9,3.4,3.1,3.7,3.3,3.6,3.3,3.8,3.3,2.8,2.9,2.1,2.9,2.6,3.0,3.0,3.1,2.2,2.8,2.7,3.0,3.7,3.6,3.8,4.5,4.4,4.9,5.0,4.1,3.8,3.3,2.8,2.5,2.1,2.4,2.0,2.4,1.9,2.5,2.1,2.2,2.7,2.9,3.4,3.8,3.8,4.1,3.6,3.1,3.5,2.9,3.5,3.3,3.9,3.9,4.4,5.3,5.3,7.0],[22.7,20.5,18.7,19.2,18.9,19.7,18.5,20.5,19.9,17.3,19.1,19.8,19.9,20.2,20.6,21.4,20.4,21.3,21.7,23.2,21.6,21.8,21.5,20.9,20.3,20.3,20.0,20.0,19.7,18.3,17.9,17.1,16.1,15.3,15.1,14.0,14.0,14.5,12.8,10.7,12.3,11.9,10.7,11.0,11.6,9.1,8.1,7.3,5.3,4.7,4.8,3.7,2.7,1.8,2.1,2.5,2.4,2.2,2.9,2.5,3.1,3.3,3.8,3.6,4.0,4.0,4.5,4.0,3.9,4.0,3.9,4.8,4.4,5.3,5.5,6.3,7.4,9.3,11.0,11.6,13.2,13.8,15.1,16.4,16.5,18.5,18.0,19.1,16.8,16.5,16.2,14.8,14.3,13.3,12.1,11.6,9.6,8.1,6.4,5.6,4.7,4.5,3.5,3.1,2.9,2.4,2.4,1.7,2.0,2.0,2.5,2.7,3.1,3.5,4.2,4.7,4.9,4.6,5.1,5.4,5.6,5.8,6.3,7.1,7.0,6.8,6.7,6.2,5.8,5.0,3.4,3.0,2.7,2.6,2.4,2.2,2.1,1.9,1.7,1.5,1.4,1.3,1.2,1.1,1.0,0.9,0.8,0.9,1.1,1.2,1.3,1.3,1.7,2.3,2.6,2.4,2.5,2.0,2.1,1.8,1.9,2.1,2.2,2.4,2.9,3.2,2.8,3.3,3.0,3.6,3.6,3.7,4.4,4.1,4.0,4.3,5.0,4.9,5.5,5.1,5.6,5.3,4.7,4.7,4.8,5.2,4.5,4.3,4.6,4.5,4.0,3.9,4.5,4.1,3.6,3.9,4.4,3.8,3.6,4.3,4.4,4.1,4.2,4.9,4.7,4.5,3.9,4.1,3.7,3.5,3.1,3.5,2.8,3.5,3.1,3.4,3.8,3.8,4.0,4.5,4.3,4.4,4.7,5.1,5.7,5.7,6.3,7.1,6.2,6.6,5.7,5.1,4.9,4.7,5.1,5.4,4.6,4.5,5.3,5.2,4.7,5.0,4.6,3.9,3.7,3.9,3.3,3.4,2.6,2.9,2.2,2.7,2.9,2.8,2.4,2.8,2.9,3.4,3.3,3.1,3.1,2.7,3.3,2.7,3.3,2.8,3.4,3.0,3.3,3.2,3.5,3.1,2.6,2.8,2.1,2.8,2.5,3.0,2.8,2.8,2.2,2.7,2.8,3.0,3.7,3.6,3.5,4.3,4.0,4.7,4.8,3.9,3.6,3.0,2.8,2.6,2.1,2.4,1.9,2.4,2.0,2.5,2.0,2.1,2.6,2.8,3.1,3.4,3.4,3.6,3.3,2.7,3.2,2.7,3.3,3.0,3.5,3.5,3.9,4.7,5.1,6.5],[22.9,20.1,19.1,18.9,19.4,20.7,18.9,21.0,21.2,17.7,19.2,19.1,19.9,19.9,20.8,21.3,21.0,21.3,22.3,23.9,22.7,23.4,22.1,21.8,21.0,21.0,20.4,21.1,20.4,19.3,19.3,18.1,16.2,15.7,15.5,14.2,14.3,15.2,13.0,11.2,12.6,11.8,11.0,11.2,11.4,9.4,8.0,7.8,5.5,5.0,5.2,3.8,2.9,1.7,2.2,2.6,2.4,2.2,3.0,2.6,3.0,3.3,3.8,3.5,4.0,4.0,4.4,4.0,4.0,3.9,3.9,4.6,4.4,5.3,5.2,6.1,7.3,9.0,10.9,11.6,13.5,13.8,14.9,17.2,16.1,19.0,18.4,19.3,17.2,16.6,16.3,14.9,14.2,13.3,12.1,11.8,9.4,7.7,6.3,5.5,4.8,4.4,3.6,3.1,2.8,2.4,2.6,1.9,2.4,2.2,2.8,2.9,3.3,4.0,4.5,5.1,5.1,5.0,5.7,6.1,5.9,6.3,7.3,7.8,7.4,7.1,7.1,6.6,6.2,5.1,3.7,3.2,2.9,2.9,2.5,2.3,2.4,2.2,1.9,1.7,1.5,1.5,1.3,1.1,1.2,1.1,0.8,0.8,0.9,1.2,1.4,1.2,1.6,2.2,2.6,2.2,2.6,1.9,2.2,1.7,1.8,2.2,2.2,2.4,3.0,3.1,2.7,3.4,2.9,3.7,3.7,3.8,4.4,4.1,4.1,4.4,5.1,4.9,5.6,5.0,5.6,5.4,4.9,4.7,4.9,5.1,4.5,4.1,4.5,4.4,3.9,3.8,4.4,4.1,3.5,3.8,4.3,3.9,3.4,4.2,4.3,4.0,4.0,4.6,4.5,4.4,3.8,4.2,3.5,3.6,3.0,3.2,2.7,3.3,3.0,3.3,3.7,3.7,3.9,4.3,4.4,4.3,4.6,5.2,5.7,5.6,6.4,7.1,6.2,6.5,5.6,5.1,4.8,4.5,4.9,5.2,4.4,4.3,5.1,5.0,4.4,4.7,4.3,3.7,3.5,3.7,3.1,3.2,2.6,2.8,2.1,2.7,3.0,2.9,2.4,2.8,2.8,3.4,3.3,3.2,3.1,2.7,3.1,2.6,3.1,2.8,3.3,3.0,3.4,3.2,3.6,3.1,2.5,2.6,2.1,2.8,2.6,3.0,2.9,2.9,2.4,3.0,3.0,3.3,4.2,4.0,4.0,4.6,4.3,4.8,4.9,4.3,4.1,3.3,3.1,2.9,2.4,2.6,2.2,2.5,2.0,2.5,2.0,2.0,2.6,2.6,3.2,3.4,3.4,3.6,3.1,2.6,3.3,2.6,3.3,3.0,3.5,3.5,3.9,4.8,4.9,6.5],[23.0,20.5,18.8,18.6,18.8,20.0,18.3,20.9,21.0,16.9,18.6,19.4,19.7,19.4,21.0,22.0,20.9,21.1,22.6,23.5,22.6,22.8,22.0,21.2,20.3,20.1,19.8,20.1,19.1,18.5,18.5,17.8,16.2,15.7,15.4,14.2,14.2,14.6,12.5,11.3,12.5,11.3,11.6,10.7,10.9,9.6,7.7,7.3,5.7,4.8,5.1,3.7,2.7,1.7,2.1,2.6,2.4,2.0,2.9,2.5,3.1,3.3,3.8,3.6,4.2,4.2,4.7,4.1,4.2,4.1,4.0,4.9,4.3,5.5,5.3,6.2,7.2,9.3,11.0,11.8,13.4,14.0,14.8,16.7,16.3,18.1,17.4,18.6,16.4,16.4,15.9,14.6,14.4,13.3,12.4,11.6,9.8,8.0,6.6,5.9,4.9,4.6,3.6,3.3,3.0,2.6,2.7,2.0,2.4,2.3,2.8,3.2,3.8,4.3,4.9,5.6,5.7,5.3,5.9,6.5,6.6,6.5,7.4,8.3,8.0,7.4,7.2,6.7,6.3,5.4,4.2,3.7,3.2,3.2,2.9,2.6,2.5,2.5,2.2,1.9,1.7,1.8,1.6,1.3,1.2,1.3,1.1,0.9,0.8,1.0,1.3,1.3,1.7,2.3,2.8,2.5,2.6,2.0,2.1,1.7,1.6,2.0,2.2,2.4,2.8,2.9,2.6,3.3,2.9,3.5,3.7,3.6,4.6,4.2,3.8,4.4,5.1,4.9,5.7,5.1,5.7,5.5,4.8,4.7,4.9,5.2,4.5,4.1,4.6,4.7,3.8,3.6,4.5,4.3,3.4,3.6,4.5,3.9,3.3,4.4,4.6,4.2,4.0,4.8,4.7,4.5,3.7,4.2,3.4,3.4,3.0,3.2,2.6,3.2,2.9,3.4,3.7,3.6,3.9,4.5,4.4,4.2,4.7,5.1,5.6,5.6,6.2,6.8,5.9,6.3,5.5,5.0,4.7,4.6,4.9,5.2,4.4,4.5,5.1,5.1,4.5,4.8,4.3,3.6,3.5,3.6,3.1,3.3,2.4,2.8,2.1,2.5,3.0,3.0,2.4,2.9,2.9,3.4,3.4,3.0,3.0,2.5,3.0,2.5,3.0,2.6,3.2,2.9,3.4,3.0,3.4,2.9,2.5,2.7,1.9,2.7,2.6,3.1,3.1,3.2,2.7,3.2,3.2,3.5,4.4,4.4,4.2,4.9,4.7,5.2,5.4,4.7,4.3,3.7,3.4,3.0,2.5,2.8,2.2,2.6,2.0,2.5,1.9,1.9,2.5,2.6,3.1,3.4,3.2,3.6,3.1,2.6,3.0,2.4,3.1,2.8,3.2,3.3,3.9,4.8,4.9,6.5],[23.0,20.1,18.6,18.9,18.8,20.1,18.7,21.4,20.3,17.4,19.0,19.8,19.8,20.0,21.0,21.9,21.5,21.1,22.6,23.8,22.9,22.5,22.1,21.4,19.9,19.9,20.0,20.6,19.8,18.7,18.4,17.5,16.2,15.7,15.1,14.9,15.1,14.8,12.7,12.3,13.3,12.1,11.8,11.0,11.3,9.3,8.4,7.5,5.6,4.9,5.1,3.8,2.7,1.7,2.1,2.5,2.2,2.0,2.5,2.3,2.9,3.2,3.7,3.7,4.1,4.3,4.7,4.2,4.3,4.2,4.0,4.9,4.4,5.5,5.8,6.2,7.2,8.9,10.7,11.4,13.4,13.9,15.6,16.8,16.7,18.5,18.1,19.0,17.0,16.8,16.6,14.7,14.5,13.5,12.4,11.5,9.5,8.1,6.7,6.0,4.9,4.7,3.6,3.3,3.1,2.7,2.8,2.2,2.6,2.5,3.2,3.6,4.1,4.6,5.0,5.6,5.7,5.2,5.7,6.5,6.4,6.4,7.4,8.0,7.6,7.2,7.1,6.5,6.3,5.4,4.3,3.9,3.6,3.5,3.1,2.8,2.9,2.5,2.3,2.1,1.9,1.8,1.7,1.6,1.3,1.4,1.3,1.2,0.9,0.8,1.1,1.2,1.7,2.0,2.6,2.4,2.4,2.0,2.0,1.5,1.5,1.8,2.0,2.3,2.7,2.9,2.5,3.1,2.8,3.5,3.6,3.5,4.4,4.0,3.7,4.1,4.9,4.7,5.4,4.7,5.3,5.1,4.8,4.6,4.7,4.9,4.5,3.9,4.5,4.5,3.9,3.5,4.4,4.2,3.4,3.6,4.3,3.9,3.3,4.1,4.4,4.1,4.0,4.6,4.5,4.1,3.7,4.0,3.3,3.3,2.9,3.1,2.4,3.0,2.7,3.2,3.5,3.4,3.8,4.4,4.1,4.0,4.6,4.9,5.4,5.3,5.8,6.5,5.7,6.1,5.3,4.9,4.6,4.3,4.8,4.9,4.2,4.2,4.9,4.8,4.4,4.5,4.1,3.5,3.4,3.5,2.9,3.1,2.2,2.6,1.9,2.3,2.8,2.6,2.3,2.6,2.7,3.2,2.9,2.7,2.8,2.5,2.9,2.4,3.0,2.7,3.2,2.7,3.1,2.8,3.3,2.8,2.3,2.4,1.9,2.7,2.7,3.1,3.1,3.1,2.6,3.1,3.5,3.6,4.4,4.6,4.3,5.0,4.6,5.2,5.6,4.8,4.6,4.2,3.7,3.3,2.8,2.9,2.4,2.7,2.2,2.4,1.9,1.7,2.3,2.4,2.9,3.2,3.2,3.6,3.0,2.6,3.1,2.5,3.0,2.7,3.3,3.1,3.7,4.6,4.8,6.4],[23.4,21.2,19.3,19.4,19.0,19.5,18.8,21.7,20.9,17.7,19.6,20.4,20.5,20.5,21.4,22.2,22.0,21.4,22.6,23.5,22.4,22.9,22.0,21.6,20.9,20.5,20.2,20.4,20.6,18.8,18.3,18.4,16.7,16.0,14.8,15.4,15.3,15.2,13.2,13.2,13.5,12.7,12.5,11.6,12.1,10.4,9.1,8.3,6.1,5.2,5.3,4.3,3.2,2.2,2.7,3.0,2.8,2.7,3.5,3.3,4.2,4.4,5.1,5.0,5.7,5.3,6.0,5.1,5.0,5.0,5.0,6.2,5.6,6.9,6.6,7.1,8.2,9.9,11.4,12.5,14.4,14.8,16.5,17.7,18.0,19.6,19.3,20.3,17.7,17.7,17.3,16.2,15.3,14.5,13.0,12.6,10.4,9.2,7.6,7.4,5.7,5.5,4.4,3.8,4.0,3.2,3.8,2.7,3.3,3.4,4.2,4.5,5.2,5.8,6.3,6.8,7.2,6.5,6.8,7.4,7.5,7.3,8.2,9.0,8.5,8.3,7.9,7.5,6.9,6.1,4.9,4.8,4.7,4.3,3.8,3.9,3.7,3.3,3.1,2.8,2.4,2.4,2.2,1.9,1.8,1.7,1.5,1.5,1.4,0.9,0.8,1.0,1.5,1.9,2.3,2.5,2.6,2.2,2.3,1.7,2.0,2.1,2.3,2.8,3.4,3.8,3.2,4.0,3.5,4.1,4.3,4.3,5.4,4.9,4.6,5.0,5.8,5.5,6.3,5.7,6.3,6.0,5.6,5.5,5.5,6.0,5.5,5.0,5.3,5.4,4.8,4.7,5.3,5.2,4.3,4.8,5.4,5.0,4.4,5.1,5.6,5.3,5.2,6.1,5.6,5.6,4.9,4.8,4.5,4.4,3.6,3.8,3.2,3.8,3.3,3.9,4.3,4.1,4.4,5.1,5.0,4.8,5.2,5.7,6.2,6.4,7.1,7.8,6.9,7.2,6.2,5.6,5.5,5.1,5.5,5.8,5.1,5.0,5.8,5.7,5.2,5.3,4.9,4.5,4.3,4.3,3.6,3.7,2.8,3.1,2.3,2.9,3.3,3.0,2.7,3.0,3.0,3.7,3.6,3.5,3.5,3.0,3.6,3.2,3.8,3.5,4.1,3.6,4.4,4.2,4.8,4.0,3.2,3.6,2.6,3.8,3.6,4.2,4.0,3.8,3.3,4.0,4.3,4.6,5.6,5.6,5.5,6.3,6.0,6.9,7.0,6.0,5.5,5.0,4.7,4.2,3.6,3.8,3.1,3.7,2.8,3.2,2.3,2.5,3.5,3.4,4.3,4.5,4.4,4.6,4.1,3.4,3.7,3.1,3.8,3.4,4.0,3.9,4.5,5.5,5.5,7.1],[24.1,22.7,20.8,20.5,20.3,21.0,19.8,22.2,21.4,19.4,20.0,20.6,20.8,21.6,21.6,22.6,22.3,22.0,22.6,24.0,23.4,23.6,23.0,23.1,22.0,21.4,20.9,20.9,21.1,19.9,19.8,18.9,17.8,17.2,16.3,15.9,16.3,15.8,14.2,13.6,14.6,13.4,13.3,12.6,13.2,11.6,10.0,9.6,6.5,6.0,6.1,4.8,3.8,2.8,3.6,3.9,3.6,3.3,4.4,4.1,5.0,5.6,6.2,5.5,6.5,6.3,6.9,5.9,5.4,5.3,5.6,6.6,6.0,7.7,6.9,8.0,9.6,11.1,13.0,13.6,15.7,16.2,17.8,19.4,19.5,21.3,20.6,21.4,19.5,19.2,19.4,17.4,16.4,15.4,14.7,13.7,11.9,10.1,8.2,7.5,6.0,5.7,4.9,4.3,4.3,3.5,4.2,3.4,4.2,4.6,5.6,6.4,6.9,7.4,8.3,9.1,9.7,9.0,8.9,10.0,10.2,9.8,11.2,12.1,11.6,11.8,10.4,10.1,8.9,8.7,7.0,6.5,6.4,6.0,5.5,5.4,5.0,4.5,4.2,4.0,3.5,3.2,3.1,2.8,2.8,2.4,2.1,2.0,1.9,1.5,1.3,0.8,1.1,1.6,2.0,1.9,2.1,1.8,2.1,1.9,2.3,2.6,2.6,3.2,3.7,4.1,3.6,4.6,4.0,5.0,5.2,5.1,6.2,5.9,5.5,6.0,6.7,6.7,7.8,6.8,7.8,7.2,6.4,6.2,6.3,6.8,6.2,6.0,6.2,6.1,5.7,5.7,6.0,6.1,5.3,5.7,6.2,5.9,5.5,6.2,6.5,6.3,6.2,7.2,7.1,7.0,6.1,6.1,5.3,5.2,4.5,4.7,3.7,4.7,4.0,4.7,5.3,5.1,5.4,6.4,6.0,5.9,6.4,6.8,7.6,7.5,8.6,9.7,8.2,9.0,7.4,6.9,6.7,6.2,6.8,7.1,6.2,6.1,7.3,7.0,6.3,6.9,6.3,5.4,5.3,5.3,4.5,4.6,3.3,3.9,2.8,3.4,3.9,3.5,3.3,3.6,3.5,4.3,4.5,4.0,4.3,3.7,4.3,3.7,4.5,4.1,5.0,4.5,5.2,4.9,5.7,4.8,4.1,4.3,3.3,4.4,4.2,5.1,5.2,5.2,4.5,5.6,6.1,6.3,7.5,7.3,6.9,8.2,7.8,8.9,9.2,7.8,7.5,6.8,6.4,5.9,4.8,4.9,4.1,4.3,3.5,3.7,2.7,2.9,4.0,3.9,4.8,5.3,5.2,5.4,5.1,3.9,4.4,3.3,4.4,4.0,4.9,4.6,5.3,6.4,6.7,8.3],[24.2,22.3,20.7,20.7,20.9,21.2,21.4,23.1,22.5,19.8,20.8,21.5,21.4,21.6,21.6,23.2,22.5,22.3,22.9,24.1,22.7,23.5,22.7,22.4,21.7,21.8,21.1,21.2,21.3,20.8,20.5,19.3,18.0,18.1,17.0,16.0,16.2,16.7,15.8,13.8,14.3,13.5,13.6,12.4,13.2,11.6,10.2,9.5,6.8,6.2,6.3,5.1,4.1,2.9,3.5,3.9,3.6,3.3,4.2,4.0,4.5,5.0,5.4,4.8,5.6,5.6,5.9,5.0,4.8,4.8,5.0,5.9,5.4,6.8,6.7,7.5,9.0,10.6,12.8,13.2,15.2,15.8,17.2,18.9,18.8,20.6,20.1,21.4,18.8,18.4,18.2,17.0,16.0,15.0,13.9,13.3,11.3,9.7,7.6,7.0,5.5,5.1,4.2,3.6,3.9,3.0,3.8,3.3,4.0,4.4,5.3,5.6,6.5,7.1,7.6,8.0,8.7,8.2,8.7,9.1,9.6,9.6,10.6,11.2,10.8,10.8,10.1,9.6,8.5,7.9,6.5,6.3,6.1,5.9,5.2,5.1,4.7,4.4,4.1,3.8,3.5,3.4,3.1,2.8,2.8,2.8,2.4,1.9,2.2,2.0,1.8,0.9,0.8,1.0,1.5,1.5,1.5,1.5,1.9,1.8,2.4,2.6,2.5,2.6,3.3,3.7,3.5,4.2,3.7,4.7,4.9,5.1,5.8,5.6,5.2,5.7,6.7,6.6,7.4,6.7,7.4,7.1,6.4,6.1,6.4,6.6,6.0,5.5,5.8,5.8,5.1,4.8,5.6,5.4,4.8,5.0,5.9,5.2,4.9,5.7,6.0,5.4,5.5,6.6,6.5,6.1,5.2,5.5,4.7,4.7,4.0,4.3,3.5,4.8,4.3,4.6,5.1,5.1,5.0,5.8,5.6,5.4,6.1,6.7,7.2,7.3,8.1,9.0,8.0,8.3,7.2,6.7,6.4,6.0,6.5,6.6,5.8,5.7,6.8,6.6,5.9,6.4,5.7,4.8,4.7,4.7,4.3,4.4,3.6,4.1,3.0,3.6,4.0,3.6,3.2,3.4,3.5,4.2,4.5,4.1,4.3,3.7,4.1,3.5,4.2,3.9,4.6,4.1,4.6,4.6,5.1,4.3,3.7,3.9,3.2,3.9,3.8,4.4,4.5,4.8,4.4,5.0,5.7,5.7,6.8,7.0,6.6,7.4,7.2,8.0,8.2,7.3,7.0,6.2,6.1,5.3,4.5,4.3,3.9,3.8,3.1,3.3,2.5,2.7,3.4,3.4,4.4,4.7,4.5,4.8,4.4,3.7,4.0,3.4,4.3,3.9,4.7,4.8,5.4,6.2,6.5,7.8],[24.2,22.3,20.6,20.3,19.8,20.0,19.7,21.4,21.3,18.7,19.8,20.7,20.5,20.8,21.3,22.1,21.6,21.3,22.5,23.3,23.3,23.0,22.6,23.1,22.4,21.9,21.1,21.1,20.9,20.2,19.5,18.4,17.6,16.7,16.4,15.7,16.2,16.2,14.8,13.9,13.9,13.2,13.4,12.2,13.2,11.5,10.2,9.5,7.0,6.3,6.3,5.3,4.2,3.2,3.8,4.2,3.9,3.8,4.7,4.3,4.9,5.3,5.8,5.2,5.9,5.5,6.1,5.2,4.8,4.8,5.1,6.2,5.8,7.2,6.8,7.7,8.9,10.6,12.7,13.4,15.5,16.0,17.4,18.7,19.0,21.0,20.5,21.4,19.0,18.8,18.5,16.8,16.3,14.9,14.0,13.1,11.4,9.7,7.6,7.1,5.4,5.0,4.3,3.5,4.2,3.1,3.9,3.4,3.9,4.4,5.1,5.8,6.3,7.1,7.7,8.4,8.8,8.4,8.7,9.4,9.4,9.6,10.6,11.0,10.7,11.0,9.9,9.8,8.6,7.7,6.5,6.3,6.2,5.9,5.3,5.3,5.0,4.9,4.5,3.9,3.7,3.8,3.4,2.9,3.0,3.0,2.5,2.0,2.6,2.5,2.0,1.3,0.9,0.8,1.0,1.4,1.4,1.7,2.1,2.1,2.7,3.0,2.9,3.1,3.4,4.1,3.8,4.6,4.0,4.9,5.1,5.2,6.1,5.7,5.4,5.7,6.5,6.5,7.4,6.6,7.3,7.1,6.4,6.2,6.4,6.7,6.1,5.7,6.1,6.0,5.6,5.3,5.9,5.8,5.3,5.3,6.1,5.6,5.3,6.1,6.4,5.9,5.8,6.9,6.8,6.6,5.6,5.8,5.2,5.0,4.6,4.8,4.0,4.8,4.5,4.6,5.2,5.1,5.2,5.8,5.8,5.7,6.1,6.7,7.1,7.3,7.8,9.0,7.9,8.2,7.2,6.7,6.6,6.1,6.7,6.8,6.0,6.0,7.0,6.8,6.2,6.5,5.9,5.3,5.1,4.9,4.5,4.5,3.9,4.3,3.3,3.9,4.2,3.9,3.4,3.6,3.6,4.3,4.6,4.2,4.5,4.1,4.6,3.9,4.8,4.3,5.0,4.7,5.0,5.1,5.4,5.0,4.1,4.3,3.4,4.1,4.2,4.7,4.8,5.0,4.7,5.3,5.8,5.7,6.9,7.1,6.5,7.6,7.1,7.8,8.3,7.2,7.3,6.3,6.4,5.3,5.0,4.5,4.1,4.1,3.3,3.5,2.6,3.1,3.7,3.8,4.9,5.2,4.9,5.3,4.9,4.1,4.4,3.9,4.7,4.2,5.0,4.8,5.4,6.2,6.5,7.8],[24.7,22.9,21.2,21.0,20.6,20.4,20.0,22.0,21.1,18.6,19.9,21.0,20.5,21.5,21.5,22.4,21.4,21.9,23.2,23.8,24.2,23.6,23.2,23.7,22.7,22.0,21.3,21.6,21.2,20.5,20.2,18.4,18.0,16.8,16.9,16.2,15.8,16.3,15.1,13.8,14.1,13.4,13.7,12.7,13.5,12.2,11.1,10.4,7.8,7.2,7.2,6.1,5.0,4.1,4.7,5.4,5.2,4.7,5.8,5.4,5.6,5.8,6.2,5.3,6.0,5.7,6.1,5.3,4.6,4.9,5.4,6.3,6.1,7.8,7.1,8.7,9.3,11.6,13.9,14.5,16.3,16.8,17.9,19.7,19.6,21.8,20.9,22.2,19.7,19.2,19.1,17.6,17.2,15.9,15.0,14.1,12.2,10.7,8.3,8.0,5.6,5.3,4.6,3.1,4.3,2.9,3.6,3.4,4.1,4.8,5.4,6.1,6.4,7.3,7.9,8.3,8.8,8.5,8.6,9.3,9.6,10.5,10.8,11.5,11.2,11.9,10.5,10.6,9.1,8.6,7.3,6.9,6.4,6.1,5.6,5.8,5.2,5.3,5.2,4.4,4.1,4.3,4.1,3.3,3.4,3.7,3.1,2.5,3.2,2.9,2.5,1.7,1.3,0.9,0.8,1.0,1.4,1.9,2.5,2.5,3.2,3.2,2.9,3.7,4.0,5.0,4.6,5.5,4.6,5.5,5.5,5.6,6.5,6.2,6.3,6.4,7.2,7.2,8.1,7.3,7.9,7.7,7.2,7.0,7.5,7.6,6.9,6.8,7.2,7.1,6.4,6.4,7.5,7.1,6.3,7.0,7.8,6.7,6.6,7.8,7.7,7.0,7.4,8.1,8.5,8.1,7.3,7.8,6.7,6.7,5.8,5.9,5.1,5.9,5.1,5.2,5.7,5.9,6.5,6.9,6.7,7.1,7.4,7.7,8.3,8.5,9.1,10.1,9.3,9.5,8.7,8.0,7.8,7.7,8.2,8.2,7.5,7.8,8.6,8.5,8.1,8.5,7.8,7.0,6.5,6.4,5.7,5.5,4.8,5.0,3.9,4.6,4.7,4.3,3.7,3.8,3.9,4.5,5.0,4.4,4.9,4.6,5.4,4.9,5.9,5.5,6.5,5.9,6.2,6.1,6.7,6.1,5.1,5.1,4.2,4.7,4.6,5.0,4.8,5.2,4.9,5.3,6.0,5.5,6.8,7.1,6.3,7.6,6.9,8.0,8.2,7.5,7.3,6.2,6.3,5.1,5.0,4.3,4.2,4.1,3.7,3.7,3.1,3.9,4.6,4.8,5.6,6.3,5.8,6.2,6.3,5.0,5.5,4.4,5.3,4.6,5.3,5.4,5.8,6.8,6.9,8.1],[24.2,22.5,20.9,20.9,20.8,21.6,20.2,22.7,21.7,19.4,20.3,21.7,21.8,21.7,21.8,22.7,22.8,22.5,23.7,24.4,23.3,24.0,23.1,22.9,22.7,22.4,21.7,21.8,21.7,20.9,20.5,19.2,18.6,17.5,17.2,16.6,16.8,17.1,16.1,14.4,14.7,13.7,14.1,13.1,14.0,12.3,11.3,10.5,7.7,7.2,7.6,6.6,5.1,4.1,4.7,5.0,4.8,4.3,4.9,4.7,4.7,5.2,5.5,4.8,5.3,5.2,5.4,4.9,4.2,4.2,4.9,5.6,5.4,6.8,6.4,7.9,9.1,11.1,13.4,13.9,15.8,16.4,17.9,19.4,19.2,21.0,20.7,22.1,19.5,18.9,19.0,17.2,16.8,15.4,14.4,13.8,11.5,9.6,7.7,6.8,5.3,4.6,3.9,3.0,3.4,2.7,3.5,3.3,3.8,4.5,5.5,6.0,6.4,7.3,7.6,8.0,8.6,8.5,8.8,9.3,9.5,10.2,11.1,11.3,11.2,11.4,11.1,10.3,9.1,8.7,7.4,7.0,6.7,6.5,6.3,6.0,5.4,5.4,5.4,4.4,4.0,4.5,4.2,3.3,3.4,3.8,3.2,2.4,3.1,2.9,2.7,1.8,1.3,1.2,0.9,0.8,1.0,1.4,2.0,2.4,2.8,3.0,2.8,3.0,3.5,4.1,3.8,4.7,4.2,5.3,5.4,5.8,6.6,6.5,6.3,6.7,7.2,7.3,8.1,7.6,8.1,7.8,7.5,7.2,7.7,7.8,6.9,6.7,7.1,6.8,6.1,5.9,6.9,6.4,5.7,6.1,6.9,5.8,5.4,6.6,6.7,6.1,6.1,7.1,7.3,6.9,5.9,6.8,5.8,5.8,5.3,5.5,5.0,5.8,5.4,5.8,6.4,6.1,6.7,7.3,7.0,7.0,7.8,8.0,8.6,8.6,9.4,10.0,9.3,9.5,8.7,8.1,7.7,7.4,8.0,8.0,7.3,7.2,8.2,8.1,7.3,7.7,7.1,6.3,6.1,6.2,5.5,5.9,4.9,5.2,4.1,4.7,4.9,4.5,3.8,3.9,4.2,4.7,5.4,4.6,5.1,4.7,5.1,4.5,5.2,4.8,5.4,5.1,5.4,5.2,5.7,4.9,4.3,4.5,3.7,4.2,4.3,4.3,4.5,5.1,5.0,5.2,5.8,5.6,6.7,7.0,6.4,7.4,7.0,7.7,8.0,7.4,7.2,6.1,6.3,5.1,4.9,4.2,4.0,3.5,3.3,3.2,2.8,3.3,3.7,3.9,4.7,5.2,4.8,5.4,5.1,4.2,4.9,3.9,5.1,4.6,5.5,5.5,6.1,6.9,7.1,8.2],[24.1,22.3,20.8,20.6,20.4,20.8,20.3,22.4,21.7,18.9,20.9,21.3,21.0,21.5,22.0,22.7,22.1,22.1,23.1,23.7,23.9,23.5,23.1,23.3,22.9,22.5,21.7,21.8,20.9,20.9,20.3,18.8,18.0,17.4,17.8,16.9,17.2,17.0,15.9,14.8,14.5,13.7,13.8,12.9,13.5,12.1,11.0,10.3,7.8,7.1,7.3,6.1,5.0,3.9,4.5,5.2,4.8,4.1,4.8,4.7,4.7,5.2,5.5,4.7,5.4,5.3,5.5,5.0,4.4,4.4,4.9,5.8,5.3,6.5,6.2,7.8,8.5,10.3,12.5,13.2,15.2,15.4,17.6,18.7,18.9,20.7,20.5,21.5,19.3,18.6,18.5,16.8,16.3,14.8,13.7,12.9,11.0,9.3,7.2,6.6,5.1,4.6,3.7,3.0,3.8,2.8,3.7,3.4,3.9,4.7,5.2,6.2,6.4,7.2,7.7,8.1,8.8,8.9,8.8,9.5,9.6,10.4,11.2,11.7,11.5,12.0,10.7,10.5,9.2,8.5,7.8,7.4,6.7,6.6,6.4,6.2,5.5,5.6,5.4,4.5,4.1,4.5,4.1,3.4,3.4,3.8,3.5,2.6,3.1,3.1,2.7,1.8,1.4,1.4,1.3,1.0,0.8,1.1,1.7,2.2,2.8,3.0,2.6,2.5,3.0,3.6,3.6,4.2,3.9,4.8,5.1,5.2,6.2,6.0,6.0,6.3,7.1,7.1,8.1,7.3,8.0,7.5,7.3,6.7,7.2,7.4,6.5,6.2,6.6,6.3,5.5,5.6,6.3,5.7,5.3,5.7,6.1,5.3,5.2,6.0,6.0,5.5,5.7,6.4,6.4,6.3,5.6,6.1,5.4,5.5,5.2,5.3,4.7,5.6,5.1,5.7,6.1,5.8,6.3,7.1,6.7,6.6,7.5,7.7,8.4,8.0,9.0,9.8,8.9,9.6,8.3,7.8,7.3,7.1,7.9,7.7,6.7,6.9,8.0,7.6,6.8,7.4,6.8,5.9,5.8,5.8,5.5,5.7,4.8,5.1,3.9,4.7,5.0,4.5,3.7,3.9,4.3,4.8,5.2,4.5,5.0,4.4,4.9,4.2,5.0,4.4,5.2,5.1,5.2,5.1,5.5,4.8,4.1,4.3,3.6,4.0,4.3,4.3,4.5,5.1,5.1,5.2,6.0,5.4,6.5,7.0,6.2,7.3,6.9,7.8,8.1,7.1,7.1,6.1,6.2,5.1,5.1,4.3,4.2,3.7,3.4,3.2,2.6,3.2,3.4,3.6,4.4,4.9,4.3,4.9,4.8,3.9,4.4,3.6,4.8,4.2,5.1,5.5,5.8,6.7,6.8,8.1],[24.0,22.1,20.2,20.4,20.3,21.4,19.9,22.5,21.8,19.4,19.5,21.0,21.4,21.1,20.9,22.0,22.9,21.7,22.9,24.3,22.7,23.6,22.8,22.2,21.9,22.2,21.5,21.1,21.2,20.3,20.0,19.2,18.0,18.4,16.9,16.6,17.2,16.5,15.2,14.7,14.6,14.0,14.2,13.5,14.0,12.3,10.7,10.1,7.3,6.7,7.2,5.8,4.5,3.5,3.9,4.2,3.8,3.3,4.0,4.0,4.1,4.7,4.8,4.4,5.0,5.3,5.3,4.8,4.4,4.2,4.6,5.6,5.2,6.1,5.7,7.1,8.5,10.4,12.6,13.6,15.3,15.9,17.4,19.3,19.1,20.9,19.7,21.2,19.2,18.4,18.4,16.6,16.1,15.3,14.0,13.1,10.7,8.8,6.9,6.4,5.1,4.6,3.5,3.2,3.4,2.8,3.7,3.4,4.2,4.8,5.5,5.9,6.6,7.2,7.5,8.7,8.8,8.6,9.5,9.7,10.1,10.8,11.6,11.8,11.5,11.7,11.0,10.8,9.2,8.7,7.8,7.2,6.5,6.7,6.3,5.8,5.5,5.5,5.2,4.4,3.9,4.2,3.7,3.3,3.2,3.5,2.9,2.1,2.5,2.7,2.3,1.4,1.5,1.6,1.6,1.4,1.0,0.8,1.0,1.4,2.0,2.1,2.0,2.1,2.6,3.0,2.8,3.3,3.1,3.7,4.1,4.2,5.2,5.0,4.6,5.2,6.1,6.3,7.2,6.7,7.1,6.6,6.0,5.5,5.8,5.9,5.0,4.7,5.1,5.0,4.2,4.2,5.0,4.6,4.0,4.5,5.2,4.4,4.2,5.1,5.2,4.8,4.8,5.7,5.7,5.7,4.8,5.4,4.4,4.9,4.0,4.2,3.5,4.5,4.1,4.8,5.3,4.7,5.3,6.0,5.3,5.0,6.2,6.4,7.1,6.7,7.6,8.4,7.6,8.1,7.0,6.6,5.9,5.7,6.4,6.3,5.4,5.5,6.6,6.3,5.7,6.5,6.0,4.7,4.9,4.7,4.5,4.8,3.9,4.3,3.3,3.6,4.1,3.8,2.8,3.2,3.5,4.2,4.5,3.8,4.0,3.3,3.7,3.1,3.6,3.3,4.2,4.2,4.4,4.1,4.7,3.7,3.2,3.6,3.1,3.6,3.8,4.0,4.2,5.0,5.0,5.5,6.0,6.0,7.1,7.0,6.7,7.5,7.1,7.9,8.2,7.4,7.5,6.3,6.4,5.7,5.2,4.5,4.1,3.6,3.1,3.0,2.2,2.7,3.1,3.1,3.9,4.0,3.7,4.2,3.8,3.0,3.4,2.7,3.5,3.2,4.1,4.1,5.1,5.8,6.2,7.7],[23.8,22.0,20.5,20.5,20.7,21.6,20.0,21.9,22.1,18.6,20.5,20.5,20.7,21.4,21.4,22.5,22.4,21.4,22.4,23.8,23.1,23.2,22.6,22.3,21.9,21.9,20.8,20.8,20.6,20.5,20.3,18.6,17.4,17.6,17.2,16.3,16.4,16.7,15.3,13.9,14.8,13.4,13.6,12.4,13.2,11.5,9.9,9.6,6.8,6.1,6.3,4.8,4.0,3.0,3.6,3.9,3.4,3.0,3.8,4.0,4.2,5.0,5.0,4.5,5.6,5.5,5.8,4.9,4.5,4.4,4.7,5.3,5.2,5.9,5.6,6.6,7.6,9.6,11.4,12.4,14.5,14.9,16.7,18.5,18.0,19.9,19.6,20.2,18.2,17.9,17.7,15.4,15.3,14.0,13.0,12.3,9.9,8.4,6.7,6.2,5.1,4.7,3.9,3.4,3.8,3.1,3.9,3.7,4.1,4.5,5.4,6.1,6.3,7.2,7.8,8.5,9.0,9.1,9.1,9.5,9.9,10.1,11.2,11.4,11.1,11.3,10.5,10.0,8.9,8.1,7.4,6.8,6.4,6.3,5.9,5.8,5.4,5.1,4.8,4.2,3.9,3.8,3.6,3.2,2.9,2.8,2.8,2.4,2.4,2.2,2.2,1.5,1.9,2.0,2.3,1.8,1.4,1.0,0.8,0.9,1.5,1.7,1.7,1.8,2.4,2.8,2.6,3.1,2.8,3.4,3.6,3.7,4.7,4.3,4.2,4.7,5.4,5.5,6.4,5.8,6.3,5.8,5.3,4.8,5.0,5.2,4.6,4.4,4.6,4.5,4.1,4.2,4.5,4.4,3.6,4.4,4.8,4.0,3.7,4.7,4.9,4.3,4.3,5.3,5.3,5.1,4.4,4.7,4.0,4.2,3.6,3.6,3.0,3.7,3.4,4.1,4.4,4.1,4.5,4.9,4.5,4.6,5.3,5.4,6.1,6.1,6.7,7.5,6.8,7.4,6.2,5.7,5.2,5.0,5.7,5.6,4.9,5.0,5.9,5.5,5.1,5.6,5.2,4.4,4.4,4.2,3.9,4.0,3.2,3.6,2.8,2.9,3.5,3.4,2.6,3.0,3.2,3.9,3.9,3.3,3.3,2.9,3.1,2.7,3.2,3.1,3.8,3.8,4.1,4.2,4.5,3.6,3.2,3.4,3.1,3.7,3.9,4.2,4.7,4.9,4.8,5.3,6.1,5.8,6.9,7.1,6.3,7.5,6.9,7.8,8.4,7.4,7.2,6.1,6.2,5.5,5.4,4.7,4.2,3.8,3.3,3.0,2.3,2.4,2.8,2.8,3.6,3.7,3.4,3.6,3.6,2.7,3.0,2.4,3.1,2.9,3.6,3.6,4.4,5.3,5.8,7.3],[24.6,22.6,20.8,20.2,20.3,21.1,20.3,22.2,22.0,19.6,20.8,21.1,21.4,21.9,22.7,23.2,23.6,22.5,23.5,24.5,24.1,23.7,23.0,22.7,21.8,21.7,21.0,20.7,21.1,19.9,19.5,19.4,18.1,17.8,16.3,16.2,16.5,16.2,14.6,13.9,14.8,13.4,13.4,12.5,13.0,11.2,10.0,9.3,6.6,6.0,6.0,4.9,3.9,3.0,3.4,3.7,3.0,2.9,3.9,4.0,5.0,5.3,5.7,5.3,6.3,6.1,6.5,5.3,5.1,4.9,5.0,5.8,5.2,6.6,6.0,6.7,7.7,9.6,11.6,12.5,14.5,14.9,16.2,17.9,18.1,19.6,19.0,19.9,17.8,17.6,17.5,15.9,15.5,14.2,12.9,12.1,10.0,8.8,7.1,6.8,5.1,4.9,4.2,3.7,4.4,3.4,4.2,3.9,4.5,4.9,5.5,6.3,6.7,7.3,7.8,8.6,9.0,8.3,9.2,9.8,10.0,9.8,11.1,11.7,11.0,11.0,10.0,10.1,8.6,8.1,7.1,6.6,6.3,6.4,5.7,5.7,5.3,5.1,4.7,4.5,4.0,3.8,3.7,3.3,3.1,2.9,2.7,2.3,2.3,2.1,2.2,1.6,2.3,2.2,2.7,2.5,1.9,1.5,1.1,0.8,1.0,1.5,1.6,1.6,2.2,2.7,2.1,2.8,2.6,3.4,3.8,3.8,4.8,4.7,4.5,5.2,6.1,6.2,7.0,6.2,6.9,6.2,5.6,5.3,5.0,5.4,4.9,4.5,4.7,4.6,3.9,3.8,4.4,4.1,3.3,3.8,4.4,3.7,3.4,4.5,4.5,4.1,4.3,5.1,5.1,5.1,4.2,4.6,3.6,3.9,3.3,3.3,2.7,3.7,3.6,4.3,4.6,4.2,4.7,5.3,5.0,4.5,5.3,5.6,6.1,6.0,6.8,7.4,6.6,7.1,6.1,5.5,5.1,4.8,5.4,5.4,4.7,4.7,5.5,5.2,4.8,5.3,5.0,4.1,4.1,3.8,3.6,3.9,3.1,4.0,3.0,2.8,3.7,3.2,2.7,3.1,3.3,3.8,3.9,3.4,3.8,2.9,3.1,2.4,2.9,2.7,3.5,3.5,4.1,4.3,4.6,3.5,2.9,4.4,3.2,4.7,4.1,4.8,5.1,5.0,4.9,5.8,6.2,6.3,7.4,7.3,6.8,8.0,7.3,8.1,8.5,7.5,7.3,6.5,6.3,5.7,5.2,5.1,4.3,4.3,3.3,3.3,2.5,2.4,3.0,2.5,3.6,3.7,3.3,3.5,3.3,2.5,2.9,2.1,3.2,3.1,3.7,3.8,4.6,5.5,5.8,7.8],[23.7,21.8,19.8,19.9,20.4,21.5,19.8,22.6,21.5,18.9,20.4,21.5,21.0,20.9,22.2,23.1,23.1,21.3,22.9,23.3,23.0,22.9,22.4,22.2,21.4,20.9,20.1,20.4,20.7,19.5,19.2,19.2,17.9,17.5,16.3,15.5,15.9,16.4,14.8,14.0,14.3,13.0,13.0,11.9,12.5,11.0,9.1,8.4,6.0,5.4,5.4,4.4,3.6,2.6,3.0,3.3,2.7,2.3,3.2,3.4,3.6,4.1,4.5,4.2,5.1,5.2,5.4,4.8,4.7,4.6,4.5,5.2,4.7,5.8,5.5,6.2,7.1,9.2,10.7,11.7,13.7,14.1,14.8,17.2,16.9,18.5,18.3,19.1,17.0,16.8,16.2,15.0,14.4,13.3,12.6,11.8,9.6,8.1,6.8,6.2,5.0,4.8,3.9,3.7,3.8,3.4,3.7,3.3,4.1,4.3,4.8,5.4,5.6,6.2,6.8,7.6,7.9,7.3,8.0,8.5,8.7,8.3,9.5,10.4,9.9,9.8,9.0,8.6,7.7,7.1,6.2,5.8,5.6,5.4,5.1,4.8,4.7,4.6,4.1,3.8,3.6,3.4,2.9,2.8,2.6,2.5,2.4,2.2,1.9,1.7,2.0,1.5,2.3,2.4,2.9,2.7,2.3,1.9,1.4,0.9,0.8,1.0,1.4,1.4,1.9,2.2,1.8,2.4,2.1,2.7,2.9,3.0,3.9,3.7,3.6,4.1,4.8,4.8,5.5,4.9,5.5,5.1,4.8,4.5,4.8,4.8,4.1,3.7,4.4,4.2,3.4,3.3,4.0,3.8,2.9,3.4,3.9,3.3,2.8,3.8,4.0,3.5,3.5,4.4,4.4,4.3,3.6,3.7,3.2,3.4,2.9,3.1,2.5,3.2,2.8,3.6,3.7,3.5,4.0,4.7,4.2,4.1,5.0,5.1,5.6,5.6,6.0,6.8,6.0,6.5,5.6,5.2,5.0,4.7,5.2,5.2,4.4,4.6,5.2,5.0,4.4,4.8,4.3,3.6,3.6,3.5,3.3,3.5,2.7,3.2,2.4,2.4,3.0,2.8,2.0,2.5,2.7,3.1,3.1,2.6,2.8,2.3,2.6,1.9,2.6,2.4,3.0,3.0,3.3,3.4,3.5,3.0,2.4,3.1,2.6,3.3,3.4,3.9,4.0,4.2,4.1,4.8,5.2,5.3,6.1,6.2,5.9,6.8,6.3,6.9,7.6,6.5,6.5,5.6,5.5,4.9,4.5,4.3,3.6,3.6,3.0,3.1,2.3,2.0,2.6,2.2,3.1,3.1,2.9,3.0,2.9,2.0,2.5,1.7,2.5,2.2,2.9,3.1,3.6,4.5,4.6,6.7],[24.1,21.9,19.9,19.8,19.6,21.5,20.4,22.7,20.9,18.3,20.0,20.8,20.0,20.6,22.5,22.4,21.8,21.7,23.5,23.6,23.4,22.3,22.5,22.6,22.0,20.4,20.5,20.8,20.0,19.0,19.2,17.8,16.9,16.5,15.6,15.0,16.0,15.6,14.3,13.5,14.2,12.8,13.1,11.9,12.1,10.4,9.2,8.5,6.0,5.4,5.5,4.4,3.4,2.4,2.8,3.0,2.5,2.2,2.9,3.0,3.4,3.9,4.2,4.1,4.9,5.0,5.3,4.8,4.8,4.7,4.5,5.4,4.7,6.0,5.7,6.2,7.1,8.8,10.5,11.6,13.5,13.8,15.0,16.9,16.7,18.4,18.4,19.2,17.2,16.9,16.6,15.1,14.7,13.4,12.2,11.3,9.4,8.2,6.9,6.3,5.0,5.0,3.9,3.7,3.7,3.4,3.8,3.3,4.0,3.9,4.8,5.2,5.5,6.2,6.8,7.5,7.6,7.3,7.9,8.3,8.4,8.2,9.1,9.7,9.4,9.4,8.7,8.5,7.4,7.0,5.9,5.5,5.2,5.1,4.6,4.3,4.2,4.1,3.9,3.6,3.3,3.1,3.0,2.9,2.5,2.3,2.3,2.2,2.0,1.6,2.0,1.6,2.3,2.5,3.1,2.8,2.5,2.1,1.6,1.1,0.9,0.8,1.1,1.3,1.7,2.1,1.7,2.1,1.8,2.5,2.5,2.7,3.6,3.3,3.4,3.8,4.4,4.3,5.1,4.6,5.1,4.8,4.6,4.2,4.6,4.5,3.8,3.6,4.1,3.9,3.2,3.3,3.9,3.6,2.8,3.3,3.7,3.1,2.8,3.6,3.7,3.4,3.5,4.2,4.2,4.0,3.4,3.6,3.0,3.2,2.7,2.8,2.5,2.8,2.7,3.3,3.5,3.2,3.8,4.3,3.9,4.0,4.7,4.9,5.4,5.2,5.7,6.5,5.6,6.2,5.3,5.0,4.6,4.4,4.8,4.8,4.2,4.2,4.8,4.6,4.3,4.4,4.1,3.5,3.4,3.4,3.0,3.2,2.5,2.9,2.2,2.2,2.6,2.5,1.8,2.3,2.6,2.7,2.7,2.3,2.6,2.1,2.6,2.0,2.6,2.3,2.8,2.8,3.1,3.1,3.4,2.7,2.3,2.8,2.5,3.3,3.4,4.0,4.1,4.0,4.0,4.6,5.1,5.2,6.0,6.2,6.0,6.9,6.4,7.0,7.4,6.6,6.5,5.5,5.3,4.9,4.4,4.2,3.7,3.7,2.9,3.0,2.3,2.0,2.5,2.2,2.9,2.9,2.7,2.9,2.6,2.0,2.4,1.7,2.5,2.0,2.6,2.8,3.3,4.1,4.3,6.1],[24.0,21.9,20.3,20.0,19.9,20.4,19.8,21.7,21.1,18.5,20.1,20.4,20.7,20.7,21.6,22.1,21.6,21.5,22.4,22.8,22.9,23.1,22.3,22.7,22.0,21.6,20.6,20.8,20.6,20.2,19.7,18.9,17.9,17.2,16.6,15.4,16.3,16.2,14.8,13.7,14.5,13.4,13.1,12.1,13.0,11.0,9.4,8.9,6.5,5.8,5.7,4.7,4.1,3.0,3.8,4.0,3.3,2.9,3.9,4.1,4.4,5.1,5.3,5.0,5.9,5.9,6.3,5.5,5.3,5.1,5.1,5.7,5.1,6.1,5.4,6.2,7.0,8.9,10.6,11.6,13.7,14.0,15.8,17.2,16.9,18.9,18.5,19.3,17.1,17.1,16.4,15.2,14.5,13.2,12.1,11.3,9.4,8.1,6.5,6.2,5.0,4.9,4.3,4.1,4.4,4.0,4.9,4.4,5.0,5.0,6.0,6.3,6.7,7.3,7.7,8.5,8.7,8.1,8.8,9.3,9.3,9.4,10.4,11.0,10.5,10.5,9.6,9.5,8.5,7.6,6.8,6.3,6.2,6.1,5.5,5.4,5.4,5.0,4.6,4.5,4.3,3.9,3.6,3.6,3.2,2.9,2.9,2.8,2.6,2.0,2.3,1.9,2.7,2.9,3.5,3.1,2.9,2.4,1.7,1.4,1.4,0.9,0.8,1.1,1.4,2.0,1.9,2.6,2.4,3.2,3.2,3.4,4.3,3.9,4.1,4.3,4.9,4.8,5.5,5.0,5.4,5.3,4.9,4.9,5.0,5.3,4.6,4.4,5.0,4.8,3.9,4.3,4.9,4.3,3.6,4.3,4.7,4.0,3.6,4.6,4.4,3.9,4.1,4.7,5.0,4.8,4.2,4.7,3.9,4.4,3.6,3.6,3.0,3.5,3.0,3.7,3.8,3.6,4.4,4.6,4.5,4.7,5.1,5.3,6.1,6.1,6.4,7.3,6.6,7.1,6.2,5.5,5.2,5.1,5.7,5.7,5.2,5.1,5.9,5.5,5.2,5.5,5.2,4.7,4.5,4.4,3.7,3.8,3.0,3.4,2.4,2.4,3.0,2.7,2.1,2.3,2.7,3.1,3.1,2.6,3.0,2.4,3.0,2.4,3.4,2.9,3.7,3.6,4.0,4.2,4.4,3.4,2.8,3.7,3.3,4.0,4.4,4.9,5.3,5.2,5.2,5.9,6.4,6.4,7.4,7.5,7.3,8.3,7.7,8.1,8.5,7.8,7.6,6.9,6.7,6.1,5.7,5.6,4.7,4.7,3.8,3.6,2.8,2.5,3.0,2.5,3.4,3.4,2.9,3.2,3.3,2.4,3.0,2.0,3.0,2.4,2.9,3.3,3.7,4.6,4.7,6.6],[23.7,22.0,20.7,20.5,21.0,21.2,20.2,22.4,22.0,19.4,20.7,20.9,21.4,21.1,21.7,22.8,22.2,21.4,22.5,22.8,22.7,23.1,22.2,22.3,21.5,21.5,20.5,20.2,20.6,20.3,19.6,18.4,18.4,17.9,17.1,16.5,16.8,16.8,15.2,14.6,15.3,14.2,14.0,13.5,13.7,11.9,10.7,10.1,7.2,6.7,6.8,5.5,4.7,3.7,4.3,4.2,3.8,3.2,3.9,4.4,4.5,5.4,5.3,5.3,6.2,6.6,6.7,5.8,5.8,5.3,5.3,5.5,5.1,6.0,5.6,6.3,7.3,9.0,10.9,11.9,14.6,14.7,16.1,17.4,17.4,19.3,19.0,20.0,17.9,17.2,17.4,15.1,15.1,13.8,12.3,11.7,9.6,8.2,6.7,6.2,5.2,5.2,4.5,4.3,4.7,4.2,5.6,5.1,5.7,5.9,6.6,7.2,7.5,8.1,8.5,9.3,9.5,8.7,9.6,10.0,10.0,10.1,10.8,11.5,11.0,11.2,10.1,10.0,9.0,8.4,7.9,7.4,7.2,7.0,6.5,6.3,6.4,5.9,5.7,5.5,5.1,4.8,4.3,4.2,4.0,3.7,3.6,3.3,3.0,2.6,2.8,2.3,3.0,2.8,3.7,3.4,2.8,2.6,1.6,1.7,1.8,1.4,1.0,0.8,0.9,1.4,1.5,2.2,2.2,2.9,3.3,3.4,4.4,4.1,4.1,4.6,5.2,5.2,5.9,5.3,5.9,5.6,5.1,4.9,5.0,5.2,4.7,4.2,4.8,4.6,3.7,3.7,4.4,4.0,3.2,3.7,4.3,3.3,3.2,4.1,4.3,3.5,3.6,4.7,4.7,4.4,3.7,4.2,3.6,4.0,3.7,3.5,3.2,3.8,3.5,4.3,4.5,3.9,4.8,5.1,4.7,4.7,5.4,5.4,6.1,5.9,6.5,7.2,6.4,7.1,6.0,5.5,5.2,5.2,5.6,5.5,4.9,5.1,5.6,5.3,4.9,5.5,5.0,4.2,4.3,4.1,4.0,4.1,3.6,3.8,3.1,2.8,3.4,3.2,2.4,2.7,3.1,3.6,3.5,3.0,3.2,2.6,3.0,2.5,2.9,2.8,3.4,3.7,3.8,4.0,4.0,3.3,2.9,3.5,3.3,4.3,4.7,5.3,5.7,5.7,5.9,6.3,7.2,7.0,8.2,8.4,7.8,9.0,8.3,8.8,9.4,8.3,8.3,7.5,7.3,6.9,6.5,6.1,5.4,5.1,4.2,3.7,3.1,2.7,2.8,2.0,3.1,3.1,2.4,2.9,2.9,2.2,2.5,2.0,2.8,2.5,3.2,3.6,4.0,5.0,5.1,6.9],[24.4,22.7,21.1,20.6,20.6,21.0,20.0,21.9,21.3,19.3,20.3,21.0,21.3,21.3,21.5,22.5,21.8,21.5,22.2,23.3,23.2,23.2,22.4,22.9,22.2,22.0,21.2,21.1,21.2,20.8,20.3,18.8,18.9,17.9,18.0,17.3,17.4,17.4,16.3,14.9,16.0,14.8,14.4,13.8,14.3,12.6,10.9,10.5,7.6,6.9,6.9,5.7,5.0,3.8,4.7,4.8,4.1,3.5,4.3,4.8,4.9,5.8,5.8,5.6,6.6,6.8,7.0,6.1,5.8,5.5,5.7,5.6,5.4,6.1,5.5,6.1,7.0,9.5,11.4,12.4,15.0,14.8,17.2,17.9,17.9,19.8,19.9,20.7,18.3,18.2,18.1,16.0,16.0,14.2,13.0,12.4,9.9,8.6,6.7,6.2,5.3,5.1,4.6,4.5,4.8,4.3,5.4,5.1,5.6,5.8,6.9,7.1,7.5,8.7,8.9,9.8,10.1,9.2,10.4,10.5,10.6,11.1,11.8,12.2,12.0,12.2,11.3,10.8,9.6,8.8,8.0,7.5,7.3,7.4,6.7,6.7,6.6,6.1,5.7,5.5,5.4,5.0,4.6,4.5,4.4,3.9,3.6,3.4,3.1,2.8,2.9,2.4,3.1,3.1,3.8,3.5,3.2,2.8,1.8,2.0,2.1,2.1,1.4,0.9,0.8,1.1,1.4,2.1,2.3,3.1,3.5,4.0,4.7,4.7,5.0,5.5,6.1,6.0,6.7,6.1,6.7,6.4,6.1,5.7,5.9,5.8,5.1,5.2,5.2,4.9,4.1,4.5,4.8,4.1,3.5,4.1,4.1,3.4,3.3,4.1,4.1,3.3,3.7,4.3,4.6,4.3,3.8,4.5,3.9,4.5,4.1,4.2,3.7,4.6,4.1,4.9,5.0,5.0,5.2,5.7,5.5,5.4,6.2,6.5,7.2,7.0,7.5,8.2,7.4,7.9,7.1,6.7,6.1,5.9,6.6,6.4,5.5,5.7,6.5,5.9,5.4,5.9,5.4,4.9,4.9,5.1,4.7,5.0,4.0,4.4,3.5,3.6,4.2,3.8,2.9,3.2,3.6,3.9,4.1,3.5,4.1,3.3,3.6,2.9,3.3,3.1,3.6,4.0,3.9,4.3,4.0,3.3,3.0,3.8,3.6,4.5,5.1,5.4,6.1,6.0,6.1,6.7,7.6,7.3,8.7,9.1,8.3,9.7,8.6,9.2,9.8,8.8,9.0,7.6,7.8,7.0,6.7,6.3,5.4,5.3,4.3,4.0,3.2,2.9,3.3,2.4,3.4,3.1,2.3,2.7,2.9,2.4,2.7,2.3,3.5,3.0,3.8,4.2,4.8,5.6,5.8,7.4],[24.3,22.7,21.4,21.2,21.6,21.6,20.2,22.5,22.1,19.2,20.7,21.3,21.7,21.3,21.7,22.9,22.1,21.7,22.3,23.1,23.3,23.5,22.7,22.6,22.0,21.8,21.4,21.0,20.9,20.6,20.2,18.5,18.9,17.7,17.9,17.1,17.6,17.8,15.7,15.5,16.1,15.3,14.9,15.0,14.7,13.0,11.8,10.4,8.2,7.7,7.6,6.3,5.5,4.3,5.0,5.0,4.2,3.7,4.3,5.0,5.2,6.0,6.2,6.1,7.0,7.3,7.6,6.7,6.6,6.0,6.1,6.3,5.5,6.4,5.6,6.5,6.9,9.0,10.9,11.5,14.0,14.7,15.4,17.1,17.0,19.9,19.7,20.4,18.2,17.6,17.3,15.0,14.9,14.1,12.1,11.7,9.4,8.4,7.1,6.6,5.3,5.6,5.0,5.1,5.6,5.1,6.5,5.9,6.9,7.1,8.3,8.6,9.2,10.0,10.6,11.3,11.6,10.7,11.5,12.0,12.0,12.1,12.7,13.6,12.9,13.0,11.9,11.8,10.8,9.9,9.3,9.1,8.8,8.5,8.0,8.0,7.5,7.1,6.6,6.6,6.2,5.9,5.7,5.5,4.9,4.5,4.5,4.1,3.7,3.4,3.6,3.1,3.9,3.5,4.6,4.1,3.4,3.3,2.2,2.6,2.7,2.5,1.9,1.4,0.9,0.8,1.2,1.6,2.1,2.6,3.7,3.7,4.6,4.8,4.8,5.4,6.2,6.4,7.0,6.5,7.1,6.5,5.8,5.5,5.4,5.3,4.9,4.6,4.6,4.4,3.6,3.5,4.0,3.7,2.9,3.2,3.8,2.8,2.7,3.6,3.7,3.0,3.4,4.2,4.3,4.2,3.6,4.1,3.4,4.3,3.8,3.7,3.3,4.1,4.1,4.9,5.2,4.7,5.2,5.5,5.1,4.8,5.7,6.0,6.7,6.1,6.9,7.6,6.7,7.5,6.4,6.0,5.4,5.4,5.9,5.6,4.8,5.3,5.8,5.2,4.7,5.5,5.3,4.3,4.7,4.5,4.6,4.8,4.1,4.9,3.9,3.6,4.5,4.2,3.3,3.7,4.2,4.6,4.7,3.7,4.1,3.2,3.3,2.8,2.7,2.8,3.4,4.0,4.1,4.5,4.5,3.2,3.2,3.9,3.8,4.6,5.3,6.0,6.6,6.8,6.9,7.6,8.7,8.5,9.7,10.3,9.5,11.0,9.9,10.5,11.4,10.5,10.2,9.2,9.0,8.3,7.6,7.2,6.4,6.0,4.9,4.3,3.8,3.2,3.4,2.6,3.4,3.1,2.2,2.5,2.5,2.2,2.1,2.2,3.1,3.0,3.9,4.1,5.1,6.0,6.2,7.9],[24.2,22.3,20.9,20.7,21.0,21.5,20.1,22.3,21.8,19.2,20.1,21.1,21.4,21.0,21.7,22.7,22.4,21.6,22.7,23.0,22.8,23.1,22.5,22.3,21.7,21.5,21.0,20.8,21.2,20.1,20.5,19.4,18.7,18.0,17.9,17.5,17.3,17.2,15.9,15.3,15.8,14.5,14.7,14.0,14.2,12.1,10.9,10.1,7.8,7.1,7.1,5.8,5.1,4.1,4.5,4.5,3.7,3.3,3.9,4.5,4.7,5.8,5.7,5.7,6.7,6.8,7.0,6.2,6.2,5.8,5.6,5.9,5.3,6.1,5.8,6.2,6.6,8.8,10.3,11.5,13.8,14.3,16.1,17.4,17.4,19.2,18.9,19.9,17.7,17.6,17.4,15.0,15.2,13.7,12.6,11.9,9.4,8.2,6.7,6.6,5.6,5.5,4.8,4.7,5.2,5.1,6.1,5.8,6.7,7.0,7.9,8.3,8.4,9.1,9.8,10.6,10.8,9.6,10.5,11.3,11.2,11.0,12.0,12.6,11.8,12.2,11.1,10.9,10.1,9.6,9.1,8.4,8.2,8.3,7.6,7.6,7.6,6.9,6.7,6.5,6.4,5.7,5.6,5.5,4.6,4.4,4.7,4.2,3.6,3.4,3.6,3.5,4.1,4.0,5.2,4.6,3.8,3.7,2.6,2.9,2.5,2.3,2.4,1.8,1.4,1.0,0.8,1.0,1.5,1.8,2.4,2.6,3.4,3.5,3.8,4.6,5.1,5.2,5.8,5.5,5.9,5.5,5.4,4.7,5.2,4.9,4.0,3.6,4.2,3.7,3.0,3.1,3.6,3.1,2.6,3.0,3.3,2.5,2.6,3.3,3.3,2.8,3.1,4.0,4.0,3.8,3.2,3.6,3.0,3.6,3.2,3.1,3.0,3.2,3.4,4.5,4.8,4.1,4.9,5.5,4.9,4.6,5.5,5.5,6.1,5.6,6.1,6.9,6.2,6.7,6.0,5.6,5.1,5.2,5.6,5.2,4.4,5.0,5.5,5.1,4.4,5.0,4.6,3.8,4.1,3.8,4.1,4.3,3.7,4.3,3.6,3.0,4.1,3.9,2.9,3.2,3.8,4.1,4.1,3.2,3.4,2.7,2.6,2.4,2.5,2.5,3.0,3.4,3.5,3.9,3.8,3.1,3.0,3.6,3.6,4.4,4.9,5.9,6.3,6.5,6.7,7.3,8.2,8.1,9.2,9.6,8.9,10.4,9.4,10.1,10.7,9.6,9.5,8.6,8.6,8.0,7.8,7.0,6.2,5.8,4.8,4.4,3.7,3.2,3.4,2.6,3.4,3.1,2.5,2.5,2.5,2.0,1.8,1.8,2.4,2.4,2.9,3.2,4.1,4.6,4.8,6.7],[23.8,22.3,20.4,20.3,20.2,20.9,19.5,21.9,21.4,18.3,19.5,21.0,21.0,20.2,21.2,22.2,21.0,21.1,22.1,22.5,22.3,22.4,22.2,22.3,21.5,20.8,20.4,20.2,20.2,19.6,19.4,18.1,17.5,16.7,16.6,16.0,16.6,16.3,15.0,14.3,15.2,13.8,13.6,13.3,13.3,11.3,9.9,9.2,7.0,6.2,6.2,5.3,4.5,3.5,3.9,3.8,3.2,2.9,3.6,3.8,4.0,4.7,4.8,4.8,5.5,5.8,5.9,5.3,5.3,5.1,5.0,5.4,5.2,5.8,5.5,6.2,6.8,8.2,9.9,10.6,13.1,13.8,14.6,17.0,17.0,18.3,18.4,19.6,17.0,17.3,16.9,15.1,14.4,13.4,11.9,11.4,9.0,8.1,6.8,6.2,5.4,5.1,4.7,4.4,4.6,4.5,5.2,4.8,5.4,5.7,6.4,6.7,7.0,7.7,8.2,8.7,9.3,8.3,9.1,9.7,9.7,9.7,10.5,11.3,10.8,10.9,10.1,9.4,8.7,8.0,7.2,7.0,6.7,6.5,6.1,6.2,5.9,5.6,5.4,5.4,5.0,4.6,4.6,4.6,4.0,3.7,4.0,3.7,3.2,3.0,3.3,3.2,3.8,3.8,4.5,4.2,3.8,3.4,2.7,2.7,2.3,2.2,2.5,1.9,1.8,1.5,1.0,0.8,0.9,1.3,1.6,1.8,2.4,2.5,2.8,3.3,3.7,4.0,4.4,4.3,4.6,4.1,3.9,3.4,3.6,3.5,2.9,2.9,3.3,3.0,2.2,2.5,3.0,2.5,2.0,2.6,2.9,2.1,2.2,2.9,2.9,2.6,2.9,3.7,3.5,3.5,2.9,3.3,2.7,3.1,2.8,2.5,2.4,2.7,2.8,3.4,3.4,3.0,3.6,3.8,3.4,3.4,4.1,4.1,4.8,4.4,4.8,5.5,5.0,5.5,4.8,4.4,3.8,4.0,4.4,4.2,3.5,3.9,4.6,4.1,3.7,4.2,3.9,3.2,3.3,3.1,3.2,3.4,3.2,3.5,3.1,2.5,3.2,3.1,2.5,2.9,3.3,3.4,3.3,2.6,2.5,2.1,2.0,1.9,1.9,2.1,2.7,2.9,3.2,3.5,3.5,2.8,2.7,3.4,3.3,3.8,4.3,4.8,5.2,5.4,5.4,5.9,6.6,6.4,7.5,7.8,7.4,8.5,7.9,8.4,9.0,7.9,7.9,7.2,6.9,6.4,6.1,5.7,5.0,4.8,4.2,3.9,3.3,2.9,3.1,2.5,3.1,2.8,2.4,2.3,2.4,1.7,1.4,1.3,1.6,1.7,2.1,2.4,3.0,3.6,4.0,5.9],[24.1,22.3,20.6,20.2,20.0,20.7,19.4,21.6,20.9,18.0,19.4,20.1,20.5,20.0,21.1,21.4,20.6,20.8,22.0,22.2,22.1,22.3,22.2,22.4,21.5,20.6,20.3,20.0,19.9,19.4,19.1,18.6,17.5,16.8,16.3,15.8,16.3,16.2,15.0,13.7,15.0,13.4,13.3,12.3,13.2,11.0,9.6,9.1,6.9,6.0,5.9,5.1,4.2,3.4,3.7,3.6,3.0,2.8,3.3,3.7,3.9,4.5,4.6,4.7,5.4,5.7,5.8,5.2,5.2,5.1,4.9,5.4,5.1,5.9,5.5,6.1,6.8,8.4,10.2,10.8,13.7,13.8,15.5,17.0,16.9,18.3,18.4,19.2,17.1,17.2,16.8,15.4,14.7,13.3,12.0,11.2,9.0,7.8,6.8,6.2,5.4,5.1,4.7,4.4,4.5,4.6,5.0,4.8,5.2,5.4,6.1,6.6,6.9,7.6,8.0,8.8,9.1,8.2,9.1,9.9,9.6,9.3,10.4,11.3,10.7,10.8,9.9,9.3,8.2,7.8,7.0,6.9,6.5,6.2,5.9,5.9,5.6,5.3,5.1,5.1,4.8,4.5,4.5,4.5,4.0,3.5,3.9,3.6,3.0,2.8,3.1,3.1,3.7,3.8,4.6,4.2,3.9,3.3,2.8,2.7,2.3,2.2,2.4,2.2,2.0,1.8,1.4,1.0,0.8,1.0,1.3,1.6,2.1,2.2,2.5,2.9,3.4,3.7,4.2,3.9,4.2,3.9,3.5,3.2,3.3,3.3,2.6,2.5,3.0,2.7,2.0,2.4,2.8,2.3,2.0,2.5,2.7,2.1,2.2,2.9,2.8,2.6,2.9,3.5,3.5,3.5,2.9,3.1,2.5,2.9,2.6,2.4,2.3,2.5,2.5,3.1,3.1,2.7,3.4,3.7,3.1,3.2,3.8,3.8,4.4,4.2,4.6,5.4,4.8,5.4,4.6,4.2,3.5,3.7,4.3,4.0,3.4,3.8,4.3,4.0,3.5,4.1,3.8,3.0,3.2,2.9,3.0,3.0,2.9,3.1,2.9,2.3,2.8,2.9,2.3,2.7,3.1,3.2,3.0,2.2,2.2,1.9,1.9,1.9,1.9,2.1,2.5,2.8,3.1,3.4,3.4,2.7,2.7,3.3,3.2,3.8,4.0,4.7,5.2,5.1,5.2,5.7,6.4,6.2,7.3,7.6,7.2,8.5,7.8,8.5,9.0,7.8,7.8,7.0,6.8,6.1,5.8,5.4,4.8,4.7,4.1,3.9,3.3,2.8,3.1,2.5,3.0,2.8,2.5,2.3,2.4,1.8,1.5,1.2,1.4,1.5,1.9,2.2,2.8,3.2,3.8,5.6],[23.9,22.2,20.5,20.2,20.5,21.2,19.5,22.1,21.5,18.6,19.3,20.8,21.0,20.2,20.9,22.1,21.1,20.8,22.1,22.6,22.1,22.4,22.3,22.6,21.5,20.6,20.1,20.1,20.3,19.3,19.3,18.8,17.9,16.9,16.3,15.9,16.7,16.3,14.9,14.2,15.2,13.7,13.5,12.6,13.2,11.2,9.7,8.9,7.0,6.0,6.0,5.2,4.4,3.5,3.8,3.7,3.1,2.9,3.5,3.8,3.9,4.7,4.7,4.8,5.5,5.9,6.0,5.4,5.4,5.1,4.9,5.3,5.1,5.8,6.0,6.3,7.1,8.4,10.0,10.8,13.6,13.9,15.8,17.0,17.3,18.8,18.9,19.9,17.2,17.3,16.8,15.2,14.8,13.4,11.9,11.2,9.0,7.9,6.9,6.3,5.5,5.1,4.7,4.5,4.6,4.6,5.2,4.8,5.4,5.6,6.4,6.8,7.2,7.8,8.2,8.9,9.3,8.2,9.0,9.8,9.5,9.4,10.2,11.4,10.7,11.0,10.1,9.3,8.6,8.0,7.3,7.0,6.7,6.5,6.1,6.1,5.8,5.5,5.2,5.3,4.9,4.4,4.4,4.5,4.0,3.7,3.9,3.8,3.3,2.9,3.2,3.2,3.8,3.8,4.6,4.3,4.0,3.7,2.9,2.7,2.3,2.1,2.5,2.2,2.3,2.2,1.7,1.2,0.9,0.8,0.9,1.3,1.8,2.0,2.3,2.8,3.3,3.6,4.0,3.7,4.2,3.8,3.3,3.0,3.3,3.2,2.4,2.5,2.8,2.6,2.0,2.3,2.7,2.2,1.9,2.5,2.7,2.0,2.3,2.9,2.7,2.6,2.8,3.4,3.4,3.4,2.9,3.1,2.6,3.0,2.7,2.5,2.4,2.6,2.5,3.0,3.0,2.6,3.3,3.6,3.0,3.1,3.8,3.7,4.5,4.1,4.5,5.2,4.8,5.3,4.6,4.2,3.5,3.5,4.2,3.9,3.3,3.7,4.3,3.8,3.5,4.0,3.8,3.1,3.2,3.0,3.1,3.1,3.0,3.2,2.9,2.3,2.7,2.8,2.2,2.6,3.1,2.9,2.7,2.1,2.2,1.8,1.9,2.0,2.0,2.2,2.6,2.9,3.1,3.5,3.5,2.8,2.8,3.4,3.4,3.9,4.1,4.8,5.2,5.3,5.3,5.9,6.7,6.4,7.6,7.9,7.5,8.8,8.1,8.9,9.3,8.1,8.0,7.3,7.0,6.3,5.9,5.6,5.0,4.8,4.2,4.0,3.5,2.9,3.3,2.7,3.2,2.9,2.6,2.4,2.4,1.9,1.4,1.3,1.3,1.4,1.7,2.0,2.7,3.1,3.5,5.3],[24.1,22.0,20.5,20.2,20.2,20.9,19.6,21.3,20.9,18.3,19.2,20.1,20.5,19.8,20.8,21.6,21.1,20.8,22.0,22.5,22.7,22.6,22.3,23.2,21.9,20.7,20.4,20.5,20.2,19.5,19.3,18.7,17.6,16.6,16.8,16.0,16.7,16.1,15.1,13.9,14.9,13.6,13.5,12.6,13.3,11.3,9.7,9.0,7.1,6.2,6.1,5.2,4.5,3.7,4.0,3.9,3.3,3.2,3.6,3.9,4.2,4.9,5.0,5.0,5.7,6.0,6.2,5.6,5.6,5.2,5.1,5.5,5.1,5.8,5.9,6.2,7.2,8.6,10.4,11.0,14.1,14.1,16.0,17.4,17.8,19.0,19.3,20.6,17.6,17.3,17.1,15.6,15.1,13.7,12.3,11.4,9.4,7.9,6.9,6.3,5.5,5.2,4.7,4.7,4.8,4.6,5.2,5.0,5.3,5.7,6.4,6.8,7.2,8.0,8.3,9.1,9.4,8.5,9.4,10.0,9.6,9.4,10.3,11.4,10.8,10.8,10.0,9.3,8.5,7.9,7.2,7.2,6.8,6.4,6.2,6.2,5.8,5.6,5.4,5.4,5.0,4.6,4.5,4.5,4.1,3.8,3.8,3.7,3.4,3.1,3.3,3.3,3.8,3.8,4.5,4.3,4.0,3.7,3.0,2.8,2.5,2.2,2.6,2.4,2.4,2.4,2.0,1.5,1.3,1.0,0.8,0.9,1.4,1.7,2.1,2.6,3.1,3.4,3.8,3.6,4.0,3.6,3.2,2.7,3.0,2.8,2.1,2.4,2.8,2.4,1.8,2.3,2.7,2.1,1.9,2.6,2.7,2.1,2.3,3.0,2.8,2.7,3.0,3.5,3.6,3.6,3.1,3.3,2.8,3.3,3.0,2.6,2.6,2.6,2.5,3.1,2.9,2.5,3.4,3.5,2.9,3.0,3.7,3.6,4.2,4.0,4.1,4.8,4.5,5.1,4.5,4.1,3.4,3.7,4.2,3.9,3.3,3.9,4.3,3.9,3.6,4.2,4.0,3.3,3.5,3.2,3.2,3.3,3.1,3.2,3.0,2.4,2.6,2.7,2.3,2.6,2.9,2.8,2.6,2.1,2.1,1.9,1.9,2.2,2.1,2.4,2.8,3.2,3.4,3.7,3.7,3.1,3.1,3.5,3.6,4.1,4.4,5.0,5.4,5.4,5.5,6.0,6.8,6.5,7.6,8.0,7.5,8.8,8.1,8.7,9.2,8.2,8.2,7.3,7.0,6.4,6.1,5.6,5.1,5.0,4.2,4.1,3.5,3.2,3.4,2.9,3.3,3.1,2.8,2.6,2.7,2.2,1.7,1.6,1.4,1.4,1.6,1.9,2.4,2.7,3.4,5.1],[24.4,23.3,21.0,21.1,20.8,21.8,20.5,22.5,21.7,19.5,20.7,21.0,21.4,21.1,22.1,22.6,22.3,21.8,22.9,23.0,22.9,23.0,23.1,23.4,22.2,21.4,21.0,21.3,21.3,20.1,20.5,20.5,18.8,17.4,17.4,17.2,17.4,16.6,15.5,14.7,15.6,14.5,14.3,13.6,13.9,12.0,10.8,9.6,7.7,6.9,6.9,6.0,5.2,4.5,4.9,4.7,4.1,3.9,4.4,4.8,5.1,6.0,6.0,5.8,6.8,7.1,7.4,6.5,6.6,6.2,5.9,6.5,5.8,6.5,6.3,6.6,7.7,8.8,10.6,11.1,13.9,14.1,16.3,17.6,18.3,19.2,19.5,21.0,18.1,17.7,17.7,16.0,15.2,13.9,12.5,11.8,9.8,8.5,7.4,7.2,6.0,6.0,5.5,5.5,5.7,5.6,6.3,6.0,6.4,6.7,7.7,8.1,8.5,9.3,9.8,10.7,10.5,9.7,10.2,11.3,10.5,10.9,11.5,12.3,11.6,12.0,10.8,10.5,9.4,9.2,8.6,8.3,8.0,7.6,7.4,7.3,7.1,6.7,6.4,6.4,6.1,5.5,5.4,5.5,5.0,4.7,4.9,4.5,4.1,3.6,3.9,4.0,4.5,4.5,5.3,5.0,4.7,4.3,3.6,3.4,3.1,2.6,3.0,3.0,3.1,3.0,2.4,2.1,1.7,1.4,1.1,0.8,1.0,1.4,2.0,2.6,3.2,3.5,3.9,3.7,4.2,3.5,3.4,2.4,3.2,3.0,2.0,2.3,2.9,2.4,1.8,2.5,2.9,2.3,2.4,2.9,2.9,2.6,2.7,3.4,3.3,3.2,3.5,4.2,4.1,4.2,3.7,3.8,3.1,3.8,3.4,3.0,3.0,3.0,2.8,3.8,3.4,2.8,3.7,3.9,3.0,3.3,4.0,3.8,4.6,4.2,4.4,5.2,4.9,5.4,4.8,4.3,3.5,3.8,4.6,4.0,3.5,4.2,4.6,4.1,3.8,4.6,4.5,3.6,4.1,3.6,3.9,3.9,3.7,3.9,3.5,2.9,3.1,3.1,2.5,2.8,3.4,3.0,3.0,2.3,2.3,2.1,2.1,2.6,2.6,2.9,3.3,3.8,4.2,4.5,4.5,3.7,3.7,4.3,4.4,5.0,5.4,6.1,6.6,6.4,6.6,7.3,8.1,8.0,9.3,9.5,9.1,10.5,9.6,10.1,10.6,9.7,9.6,8.6,8.3,7.7,7.4,6.9,6.3,6.2,5.2,4.9,4.3,3.8,4.2,3.5,4.0,3.7,3.4,3.1,3.3,2.7,2.3,1.9,1.5,1.4,1.5,1.9,2.4,2.6,3.4,5.0],[24.4,23.0,21.0,20.7,20.4,21.1,20.0,21.9,21.6,19.1,19.7,20.7,21.2,20.4,21.0,22.1,21.5,21.1,22.2,22.8,22.8,22.8,22.9,23.4,22.5,21.1,20.6,20.7,20.7,19.6,20.0,19.6,18.5,17.4,17.4,17.2,17.5,16.7,15.6,15.1,16.1,14.7,14.4,13.8,14.2,12.4,11.2,9.9,8.0,7.0,7.0,6.0,5.7,5.0,5.3,5.1,4.4,4.4,4.7,5.5,5.6,6.5,6.5,6.5,7.3,7.8,8.0,7.2,7.1,6.8,6.7,7.1,6.5,6.9,6.6,7.0,8.1,9.2,10.9,11.4,13.7,14.3,16.2,17.6,18.3,19.6,20.1,21.1,18.5,18.2,17.5,16.0,15.4,14.2,12.7,12.0,10.1,8.8,7.8,7.6,6.6,6.5,6.4,6.2,6.2,6.3,6.9,6.7,7.1,7.5,8.3,8.6,8.9,9.8,10.2,11.2,11.3,10.2,11.3,11.8,11.3,11.4,12.0,13.2,12.2,12.5,11.3,10.8,9.8,9.3,9.0,8.7,8.5,8.1,7.8,7.8,7.6,7.2,6.8,7.0,6.6,6.0,6.0,6.1,5.5,5.2,5.4,5.1,4.7,4.1,4.4,4.7,5.2,5.1,5.9,5.8,5.2,4.9,4.1,4.0,3.7,3.2,3.6,3.5,3.6,3.5,3.0,2.6,2.3,1.6,1.5,0.9,0.8,1.0,1.9,2.4,2.8,3.4,4.1,3.7,4.3,3.4,3.2,2.2,3.0,2.9,2.0,2.3,3.0,2.6,2.0,2.6,3.1,2.5,2.6,3.2,3.3,2.8,3.2,3.7,3.5,3.5,4.0,4.5,4.4,4.5,4.1,4.2,3.6,4.2,3.7,3.2,3.4,3.1,3.2,3.9,3.5,2.8,3.7,3.8,2.9,3.4,3.9,3.6,4.4,4.2,4.5,5.3,4.9,5.5,4.8,4.3,3.5,3.9,4.6,4.2,3.7,4.4,4.8,4.3,4.2,5.0,4.7,3.9,4.3,3.6,4.2,4.1,4.0,4.3,4.0,3.3,3.8,3.7,3.1,3.5,4.2,3.8,3.7,2.8,2.7,2.5,2.4,3.0,2.8,3.4,3.7,4.2,4.4,4.9,4.9,4.2,4.3,4.8,4.9,5.6,6.0,6.7,7.2,7.1,7.1,7.9,8.5,8.5,9.8,10.1,9.5,10.9,10.1,10.7,11.1,10.2,10.2,9.2,8.9,8.4,7.9,7.5,6.9,6.8,5.9,5.5,5.0,4.5,4.6,4.1,4.5,4.3,3.9,3.6,3.7,3.1,2.5,2.5,1.8,1.9,2.0,2.1,2.6,2.5,3.5,5.2],[25.1,24.0,22.5,22.0,21.6,22.4,21.4,23.1,22.4,20.4,21.5,21.6,22.1,21.4,22.6,23.2,22.4,22.6,23.5,23.9,23.6,23.9,24.0,24.1,23.3,21.9,22.1,22.3,22.0,21.0,21.3,21.1,19.6,18.6,19.0,18.5,18.6,17.9,17.0,16.0,16.9,15.9,15.1,15.4,15.2,13.4,12.6,10.8,8.9,8.0,8.2,7.3,7.0,6.9,7.5,6.7,5.9,6.3,6.9,8.0,8.4,9.7,9.8,9.3,10.9,11.2,11.5,10.3,10.2,9.7,9.2,9.9,9.0,9.5,8.7,9.2,10.1,10.4,12.2,12.7,15.0,16.0,17.4,19.0,20.2,21.4,21.6,22.5,20.1,19.9,19.5,17.6,16.7,15.7,14.7,14.2,12.2,11.1,10.0,9.9,8.7,9.0,9.2,8.9,8.8,8.9,10.4,9.0,9.9,9.9,11.3,11.2,11.6,11.8,12.9,13.7,13.6,12.7,13.0,14.3,13.2,14.2,14.3,15.4,14.1,14.5,13.0,13.2,12.0,11.8,11.4,11.0,10.8,10.6,10.2,10.0,9.9,9.6,9.0,9.3,9.2,8.3,8.1,8.7,7.3,7.2,7.6,7.4,6.5,5.7,6.7,6.7,7.9,7.7,8.8,8.6,8.0,7.5,6.6,6.0,5.5,4.8,5.5,5.9,5.6,5.7,4.7,3.8,3.4,2.6,2.1,1.6,1.4,0.8,1.4,2.1,2.8,3.6,4.2,4.0,4.4,3.4,2.9,2.3,3.3,3.5,2.1,2.6,4.0,3.5,2.7,3.8,4.2,3.4,3.8,4.5,4.6,4.1,4.7,5.7,5.2,5.3,6.0,6.4,6.4,6.6,6.6,6.3,5.1,6.2,5.5,4.5,4.5,4.1,3.9,4.8,3.7,3.2,4.1,3.9,3.1,3.8,4.5,3.9,4.9,5.0,5.0,6.4,6.0,6.5,6.0,5.1,4.2,4.4,5.6,5.1,4.6,5.8,6.4,5.9,5.4,6.7,6.5,5.3,6.1,4.8,5.7,5.0,5.5,5.5,5.3,4.1,4.3,4.8,4.2,4.7,5.5,4.9,4.5,3.9,3.3,3.4,3.3,4.2,4.1,4.9,6.1,6.3,7.0,7.4,7.5,6.5,6.4,7.4,7.0,8.5,8.5,9.9,10.5,10.0,9.8,11.3,11.2,11.6,12.8,12.6,12.6,13.8,13.4,13.6,13.8,13.1,12.5,12.4,11.5,11.6,10.5,10.9,9.7,10.1,8.3,8.5,7.3,6.5,7.3,6.1,7.0,6.6,6.2,5.6,6.1,4.8,3.7,3.7,2.6,2.9,2.2,2.4,2.8,2.6,3.8,5.6],[24.0,23.0,21.2,21.0,20.0,21.3,20.9,22.3,20.9,19.1,20.8,20.2,20.6,20.7,22.3,21.7,21.0,22.1,23.1,23.1,22.8,22.2,23.0,23.3,22.0,20.4,21.4,20.9,20.1,18.9,19.8,19.2,17.9,16.6,17.7,16.8,16.8,16.8,15.8,15.0,16.1,15.2,15.1,14.3,14.0,13.1,11.8,10.5,8.4,7.2,6.7,5.8,5.6,5.0,5.4,5.0,4.4,4.4,5.4,5.8,6.4,7.2,7.6,7.6,8.5,8.9,9.0,8.3,8.3,7.9,7.8,8.2,7.7,8.2,7.7,8.2,9.0,10.1,11.8,12.3,14.9,14.7,16.9,17.6,18.2,19.8,20.0,21.1,18.6,18.7,18.3,16.4,15.8,14.9,13.3,13.5,11.8,10.1,9.3,8.6,7.8,7.6,7.6,7.2,7.2,7.0,7.6,7.2,7.3,7.4,8.3,8.6,9.0,9.5,10.4,11.0,11.0,10.2,10.1,11.3,10.7,11.1,11.3,12.3,11.9,12.3,11.2,11.2,9.8,9.8,9.2,8.8,8.2,8.0,7.9,7.7,7.3,7.3,6.9,7.0,6.7,6.1,5.9,6.0,5.6,4.9,5.3,5.3,4.7,4.0,4.6,4.7,5.5,5.5,6.6,6.4,6.0,5.3,4.8,4.3,4.0,3.5,4.0,4.1,4.4,4.4,3.6,3.3,3.0,2.5,2.4,1.6,1.9,1.0,0.8,1.3,2.1,2.9,3.1,2.9,3.3,2.8,2.0,2.0,2.1,2.7,2.1,1.9,2.8,3.0,2.3,2.6,3.5,3.1,3.0,3.5,3.8,3.5,3.8,4.3,4.3,4.4,4.8,5.3,5.2,5.5,4.8,4.4,3.8,4.3,3.8,3.2,3.4,2.5,2.5,3.2,2.7,2.2,3.0,2.8,2.3,2.6,3.2,3.0,3.5,3.8,4.0,4.9,4.4,4.9,4.3,3.7,3.3,3.3,4.3,3.7,3.6,4.3,4.7,4.3,4.0,5.0,4.9,3.8,4.3,3.4,4.0,3.5,3.7,3.9,3.9,3.1,3.0,3.3,3.2,3.5,4.0,3.5,3.1,2.7,2.1,2.4,2.3,3.3,3.1,3.8,4.0,4.3,5.1,5.6,5.9,4.7,4.7,5.4,5.3,6.4,6.7,7.4,7.8,7.8,7.4,8.2,8.6,8.6,9.6,10.0,9.5,10.8,10.4,11.0,11.1,10.3,9.9,9.3,8.7,8.4,7.8,7.8,7.2,7.3,6.3,6.3,5.4,4.6,5.4,4.6,5.4,5.1,4.7,4.3,4.2,3.7,3.2,3.0,2.2,2.4,2.2,1.7,2.2,2.5,3.5,4.9],[24.8,23.8,22.4,21.8,21.4,22.1,20.8,22.9,22.2,20.0,20.7,21.7,22.1,21.1,22.4,23.6,22.7,22.3,23.4,23.5,22.8,22.7,23.3,23.4,22.2,20.7,21.5,21.1,20.9,19.8,20.2,20.4,19.4,18.0,17.9,18.3,18.2,17.6,16.6,16.1,17.1,15.6,15.1,14.9,14.5,12.8,12.0,10.6,8.8,7.9,7.6,6.8,6.8,6.4,6.9,6.4,5.5,5.9,6.6,7.4,7.8,9.0,8.8,9.1,9.9,10.4,10.5,9.8,9.8,9.6,9.3,9.6,9.1,9.5,9.2,9.1,10.3,11.2,12.6,13.4,15.3,15.8,17.2,18.3,19.5,20.5,20.4,21.4,19.8,19.2,19.4,17.2,16.8,16.1,14.8,14.6,12.4,11.0,10.3,9.6,9.4,9.3,8.9,9.0,8.7,8.8,9.4,8.9,9.0,9.2,10.0,10.5,10.8,11.3,12.3,12.9,12.6,11.8,11.9,13.1,12.6,13.2,13.2,13.8,13.7,13.7,12.6,12.4,11.2,11.4,10.5,10.0,9.6,9.2,9.1,9.0,8.7,8.6,7.9,8.2,8.1,7.5,7.1,7.5,7.0,6.3,6.8,6.6,6.2,5.3,6.2,6.6,7.6,7.6,8.6,8.3,7.8,7.0,6.5,5.9,5.2,4.7,5.8,6.0,6.3,5.9,4.9,4.6,4.4,3.4,3.8,2.4,2.9,1.6,1.1,0.8,1.2,2.2,3.0,2.6,3.2,2.6,2.4,2.4,3.0,3.4,2.8,2.6,3.6,3.7,3.1,3.5,3.9,4.2,3.8,4.5,4.8,4.7,4.6,5.6,5.9,5.7,5.9,6.7,6.3,6.7,6.1,5.6,4.7,5.5,4.8,4.0,4.4,3.5,3.2,4.1,3.0,2.6,3.7,3.5,2.5,3.4,4.1,3.8,4.8,4.8,5.0,6.3,5.6,6.2,5.5,4.7,3.8,4.0,5.2,4.8,4.3,5.1,6.0,5.4,5.0,6.1,5.8,4.8,5.4,4.4,5.1,4.3,4.8,5.0,5.0,3.7,3.7,4.4,4.3,4.8,5.2,4.7,4.2,3.6,2.8,3.1,3.1,4.1,3.8,4.5,5.3,5.7,6.2,7.0,6.9,5.9,5.9,6.9,6.5,8.0,8.3,9.1,9.5,9.4,9.1,10.0,10.3,10.5,11.5,11.8,11.5,12.8,12.2,12.9,12.9,12.2,11.8,11.1,10.3,10.3,9.4,9.8,8.8,9.2,8.0,7.9,6.6,6.2,7.0,5.8,6.6,6.2,6.2,5.7,5.5,4.7,3.8,4.0,2.9,3.4,2.8,2.2,2.4,2.4,3.7,5.0],[25.7,24.8,23.4,22.8,21.9,22.6,21.7,23.8,22.6,20.8,21.6,22.2,22.3,21.6,22.6,23.8,22.8,22.9,23.9,23.9,24.1,23.3,24.1,24.4,23.4,21.6,22.3,21.9,21.5,20.6,21.3,21.1,20.1,19.2,19.4,19.3,19.4,18.9,17.8,17.6,18.4,17.2,16.3,16.3,16.1,14.9,13.6,12.3,10.1,8.9,9.0,7.6,7.6,8.0,8.8,7.7,6.9,8.1,8.6,9.4,9.9,10.9,10.9,11.1,12.0,12.4,12.6,11.9,11.6,11.4,11.4,11.4,11.0,11.3,10.8,11.1,11.6,12.3,13.7,14.7,15.8,16.8,18.2,19.0,20.2,21.3,21.2,22.2,20.7,20.4,20.5,18.0,17.8,17.3,16.1,15.9,14.1,12.6,12.0,11.7,11.1,11.0,10.8,10.7,10.8,10.4,10.9,9.9,10.6,10.4,11.5,11.7,11.9,12.4,13.3,14.2,14.1,12.9,13.9,14.8,14.4,14.8,15.2,16.0,15.4,15.7,14.4,14.1,12.7,12.7,11.8,11.0,11.1,10.9,10.2,10.4,10.2,9.9,9.2,9.6,9.8,8.7,8.6,9.1,8.0,8.1,8.1,8.6,7.7,6.7,7.5,8.3,9.1,8.8,9.7,9.8,9.5,8.9,8.4,7.3,7.2,6.1,7.4,8.1,8.0,8.0,7.3,6.6,5.7,4.7,4.3,3.4,3.6,2.3,2.4,1.3,0.8,1.4,2.3,2.0,2.9,2.6,2.7,3.2,4.1,4.5,3.7,3.8,5.2,4.7,4.4,5.1,5.5,5.3,5.6,6.4,6.9,6.5,6.5,7.3,7.5,7.6,8.1,8.3,8.4,8.8,8.5,7.7,6.7,7.2,6.5,5.3,5.7,4.7,4.3,5.2,3.9,3.3,4.4,4.1,3.3,4.2,4.9,4.7,5.5,5.2,5.7,7.3,6.8,7.1,6.9,5.6,4.8,4.8,6.7,6.5,6.2,6.8,7.4,7.0,6.6,7.6,7.6,6.6,7.1,5.7,6.5,5.6,6.2,5.9,6.3,5.2,4.8,5.5,5.5,5.9,6.4,5.4,4.7,4.3,3.6,4.6,4.4,5.4,5.8,6.5,7.4,7.6,8.5,9.4,9.3,8.6,8.0,9.3,8.8,10.1,9.8,11.0,11.3,11.3,10.7,11.5,12.0,11.9,13.1,13.5,12.7,14.0,13.1,14.1,14.5,13.3,13.4,12.4,12.3,11.7,11.2,11.4,10.4,10.8,9.6,9.7,8.9,8.0,9.2,7.9,9.0,8.4,8.3,7.9,7.6,7.0,6.0,5.5,4.3,4.1,3.7,3.2,2.7,2.7,4.2,5.4],[25.9,24.8,23.7,23.0,22.4,22.8,22.3,23.9,22.9,21.7,22.2,22.7,22.9,22.8,23.4,24.1,23.5,23.7,24.2,24.3,24.4,23.7,24.5,24.6,23.7,22.0,22.8,22.4,22.2,21.5,21.8,21.8,21.1,20.1,20.0,19.9,20.1,19.6,18.5,18.6,18.9,17.7,17.1,16.9,17.1,15.4,14.5,13.2,11.2,9.9,9.6,8.5,9.0,9.4,9.9,8.8,8.2,9.3,9.6,10.5,11.1,12.0,12.0,12.9,13.5,13.9,14.0,13.5,13.0,13.0,13.0,12.9,12.6,12.5,12.2,12.0,12.7,13.3,14.6,15.5,16.4,17.1,18.9,19.5,20.4,22.0,21.6,22.5,21.2,21.0,21.1,18.7,18.6,18.0,16.7,16.8,15.1,13.6,13.1,12.8,12.5,12.4,12.1,12.2,12.7,12.4,13.0,12.2,12.4,12.6,13.5,13.7,13.8,14.5,15.0,15.9,15.8,14.6,16.0,16.6,15.8,16.2,16.9,17.6,17.3,16.2,15.6,15.1,13.8,13.6,13.0,12.3,12.9,13.2,12.0,11.9,12.7,12.1,10.6,11.1,12.0,10.7,9.8,10.6,10.1,9.3,9.4,9.9,9.0,7.6,8.6,9.1,10.2,9.9,11.0,11.2,10.5,10.5,9.4,8.3,8.0,7.4,8.2,8.7,8.9,8.9,7.9,7.2,6.6,5.7,5.5,4.0,4.2,3.1,3.5,2.1,1.0,0.8,1.2,1.7,3.0,3.2,4.2,3.8,5.7,5.3,4.4,4.8,6.4,5.3,5.9,6.1,6.5,5.8,6.0,7.1,7.1,7.0,7.4,8.2,8.2,8.0,8.8,8.9,8.6,8.9,9.4,8.3,7.3,8.1,7.5,6.4,6.6,5.5,5.2,5.8,4.4,4.1,5.3,5.1,4.1,5.5,6.2,5.7,7.0,7.2,7.3,8.8,8.2,9.2,8.2,7.3,6.9,6.7,8.2,7.4,6.8,8.2,8.8,7.9,7.4,8.6,8.5,7.2,7.7,6.7,7.3,6.2,7.2,6.9,7.6,5.9,5.5,6.2,6.3,6.5,7.0,5.9,5.1,5.5,4.4,5.7,5.2,6.5,6.3,7.5,8.5,8.7,9.2,10.1,9.9,9.4,9.2,10.5,10.4,11.7,11.7,12.7,13.0,12.5,12.8,13.5,14.3,14.0,14.7,15.3,14.7,16.3,15.3,15.6,15.9,15.1,15.2,14.5,14.3,14.0,13.6,13.7,12.6,13.0,11.1,11.3,9.7,9.4,10.8,9.4,10.3,9.6,9.2,8.5,8.7,7.8,6.4,6.9,5.1,5.6,5.0,4.3,2.9,3.1,4.2,5.3],[26.4,25.8,24.6,23.9,23.3,23.9,23.4,24.6,23.5,22.0,23.3,22.9,23.4,22.9,24.1,24.6,23.9,24.4,24.7,24.7,25.2,24.2,25.1,25.4,24.7,22.8,23.6,23.2,22.5,22.1,22.4,22.2,21.5,20.5,20.6,20.6,20.4,20.3,18.8,19.3,19.4,18.7,17.8,18.1,17.8,16.2,15.5,13.8,12.1,10.8,11.3,10.2,10.5,11.5,12.3,11.1,10.8,12.4,12.3,13.5,14.2,14.8,15.0,15.1,15.7,16.0,16.3,15.5,14.7,14.6,14.9,15.0,14.6,15.1,14.1,14.8,15.2,15.4,16.5,17.2,17.6,18.7,19.9,20.4,21.7,22.9,22.5,23.3,22.6,22.3,22.4,20.0,20.0,19.5,18.5,18.7,17.0,15.9,14.9,14.9,14.1,13.9,13.9,13.6,14.2,13.6,14.5,13.8,13.8,13.7,14.5,15.0,14.9,15.0,15.9,17.0,16.9,15.4,16.4,17.4,16.5,17.4,17.9,18.5,18.2,18.0,16.9,16.8,15.0,15.3,14.2,13.3,13.9,14.3,13.5,13.1,13.8,13.6,11.8,12.4,13.6,12.4,10.8,12.1,11.8,11.2,10.7,11.8,11.3,9.7,10.1,11.0,11.8,10.8,12.0,12.7,11.8,12.2,11.0,9.8,10.6,8.5,9.7,10.7,10.2,10.7,10.2,9.1,7.9,7.2,5.8,5.0,4.7,4.2,4.6,3.2,2.3,1.2,0.8,1.1,2.2,3.4,4.1,4.7,6.3,7.3,5.8,6.4,8.0,7.8,7.5,8.2,8.7,8.4,8.1,9.9,10.2,9.5,10.4,11.7,10.9,10.8,11.8,12.2,12.6,12.8,12.3,11.5,10.4,11.5,10.6,9.4,9.3,7.3,6.2,6.9,4.6,5.1,6.8,5.3,5.0,7.4,6.8,5.5,7.2,8.4,8.0,9.0,9.2,9.3,9.4,8.0,7.6,8.2,9.7,9.1,8.8,10.4,10.8,9.9,9.4,11.5,11.7,9.9,10.7,9.3,9.7,8.1,9.2,7.8,8.7,7.5,6.1,6.5,7.5,7.1,7.6,6.0,5.0,5.3,4.5,6.9,6.9,9.2,9.3,10.2,12.2,11.9,12.4,13.2,13.5,12.4,12.2,13.2,13.2,13.9,13.7,14.7,14.9,14.6,14.1,15.5,15.3,15.5,16.8,16.5,16.0,17.4,16.0,17.2,17.5,16.1,16.4,15.3,15.3,15.3,14.7,15.2,14.0,14.7,13.0,13.3,12.3,12.0,12.8,11.9,12.9,12.4,11.4,11.1,11.5,10.2,8.8,8.3,6.6,6.2,4.9,5.0,3.7,3.5,4.6,5.4],[26.0,25.6,24.3,23.6,23.2,23.8,23.6,24.1,23.9,22.7,23.5,23.4,23.5,23.8,24.6,24.5,24.1,25.0,25.0,24.7,25.3,24.2,25.4,25.3,24.5,22.9,24.1,23.4,22.9,22.4,22.9,22.6,22.1,20.9,21.0,21.1,21.0,20.7,19.2,20.0,20.3,19.4,18.8,18.9,17.9,16.7,15.8,14.5,13.1,12.1,12.3,10.9,11.5,12.2,12.4,11.6,10.9,12.6,12.4,13.6,14.2,15.2,15.6,15.7,16.6,16.6,17.1,16.3,15.7,15.8,15.9,16.1,15.3,15.9,14.7,15.1,15.5,16.4,17.3,17.8,18.9,19.3,21.0,21.4,22.4,23.8,23.6,24.5,23.1,23.0,23.2,21.1,20.8,20.4,19.3,19.4,17.8,16.5,15.6,15.7,14.8,14.9,14.6,14.6,15.0,14.4,15.4,14.1,14.7,14.8,15.8,16.0,15.9,15.9,16.8,17.4,17.5,15.9,16.8,17.6,17.1,17.7,18.7,19.3,19.5,18.9,17.7,17.6,14.9,16.2,15.3,14.6,15.3,15.0,14.5,13.9,15.0,14.9,13.2,13.6,14.2,13.6,12.3,13.6,13.4,12.0,12.1,12.7,11.8,10.4,11.1,11.6,12.8,12.7,14.0,13.7,13.5,13.2,12.4,10.6,10.8,9.9,10.9,11.9,12.1,12.3,10.9,10.7,9.6,8.8,8.1,6.6,6.3,5.2,5.8,3.3,2.8,2.3,1.5,0.8,1.7,2.9,3.3,5.2,5.4,6.4,6.1,6.6,7.9,7.6,8.0,8.9,9.6,9.2,9.6,10.6,10.7,10.3,10.8,11.1,11.5,11.4,11.9,12.5,11.9,12.7,12.2,11.3,10.4,11.2,10.5,9.3,9.6,7.4,6.9,6.8,5.1,6.2,6.3,4.9,4.9,6.3,6.5,5.7,6.9,7.8,7.5,9.3,9.2,9.6,9.2,8.2,7.1,8.1,9.7,9.3,9.2,9.7,10.4,9.9,9.8,10.9,11.1,10.2,10.5,9.5,10.0,8.2,9.8,8.4,10.0,7.8,6.8,7.5,8.7,8.8,9.3,7.6,6.5,6.8,6.1,7.8,8.0,9.5,9.4,10.8,11.6,11.6,12.5,13.5,13.8,12.7,12.3,13.7,13.5,14.7,14.3,15.5,15.5,14.7,15.0,16.1,15.9,16.5,17.3,17.1,17.3,18.4,17.5,18.1,17.9,17.2,17.0,16.9,16.3,16.5,15.8,16.3,14.8,15.7,13.3,14.0,12.6,12.5,14.0,12.2,13.8,13.0,12.7,11.9,12.0,10.8,9.9,9.7,8.3,7.8,6.0,6.3,4.2,4.3,5.6,6.3],[26.2,25.5,24.3,23.7,23.5,23.9,23.4,24.5,23.7,21.9,23.3,23.0,23.5,23.1,24.4,24.8,23.9,24.7,25.1,24.8,25.2,24.3,25.4,25.5,24.5,23.0,23.6,23.1,22.4,22.1,22.5,22.1,21.5,20.5,20.3,20.5,20.5,20.3,18.6,19.0,20.0,18.6,17.9,18.4,17.9,16.5,15.6,13.8,12.1,11.0,11.2,10.0,10.7,11.4,12.1,10.5,10.3,12.4,12.1,13.1,14.0,14.2,14.7,15.1,15.4,15.6,16.0,15.5,14.9,14.9,15.2,15.2,15.3,15.7,14.9,15.7,15.8,16.1,17.1,17.7,18.2,19.1,20.2,20.5,21.8,23.2,22.7,23.3,22.7,22.2,22.9,20.2,20.5,20.0,18.9,19.3,17.8,16.6,15.6,15.3,14.7,14.6,14.3,14.1,14.4,13.8,14.5,13.7,13.6,13.7,14.3,14.5,14.4,14.7,15.6,16.3,16.6,14.9,15.9,17.2,16.1,17.1,17.4,18.3,17.9,17.8,16.9,16.5,14.7,14.9,14.0,13.0,13.6,13.9,13.0,12.5,13.4,13.2,11.5,12.2,13.2,12.0,10.8,12.4,12.1,11.0,10.9,12.4,11.2,9.8,10.5,11.5,12.4,11.8,12.5,13.0,12.6,12.8,12.0,10.3,10.6,9.8,10.5,11.8,11.7,12.1,10.9,10.4,9.4,8.4,8.1,6.8,6.7,5.3,5.1,3.5,3.0,3.0,1.9,1.0,0.8,1.5,2.4,3.7,4.3,5.6,5.1,5.4,6.5,7.4,7.8,8.0,8.6,8.8,8.4,9.7,10.1,10.1,11.1,11.5,11.9,11.9,12.2,12.9,12.2,13.1,12.5,11.4,10.3,11.1,10.2,8.8,9.0,7.2,6.5,6.4,4.7,4.9,6.0,4.6,4.1,5.6,5.7,4.7,5.8,6.7,5.7,7.9,8.1,8.2,8.1,7.3,6.1,6.8,8.0,7.9,7.8,9.1,9.3,8.9,9.3,9.9,10.3,9.5,9.8,8.2,8.9,7.8,8.7,8.0,8.8,7.9,6.6,7.5,8.2,8.3,8.3,7.2,6.3,6.6,5.3,7.5,7.4,9.2,9.4,10.3,11.8,11.6,12.4,13.1,13.6,12.8,12.3,13.3,13.2,14.1,13.5,14.4,14.6,14.1,13.9,15.0,15.0,15.2,16.2,16.0,15.7,16.9,15.9,16.8,17.1,16.1,15.6,15.5,15.1,15.2,14.5,15.1,13.7,14.7,13.0,13.7,12.3,11.8,13.5,12.2,13.3,13.3,12.5,11.8,12.2,10.5,9.4,9.4,8.0,7.6,6.4,5.7,4.3,4.6,5.6,6.2],[25.9,24.8,23.5,23.1,22.5,23.2,22.2,23.9,23.1,21.4,22.2,22.5,22.9,22.4,23.2,23.8,23.1,23.5,24.1,24.2,24.8,23.8,24.8,25.2,24.2,22.4,23.2,22.9,22.0,21.4,21.7,21.3,20.7,19.5,19.7,19.5,19.6,19.2,17.8,17.5,18.7,17.6,16.4,16.6,16.3,15.0,13.7,12.2,10.7,9.4,9.3,8.2,8.3,8.5,9.3,8.3,7.4,8.6,8.8,9.6,10.4,11.1,11.4,11.5,12.4,13.0,13.1,12.4,12.2,11.8,11.9,11.9,11.6,11.9,11.2,11.4,11.9,12.5,13.7,14.5,15.3,16.3,17.6,18.5,19.5,21.0,21.0,21.8,20.3,20.1,20.3,17.5,17.3,17.1,15.8,16.1,14.3,12.9,12.3,12.2,11.5,11.4,11.4,11.2,11.2,11.0,11.4,10.8,11.1,11.0,12.1,12.0,12.1,12.9,13.4,14.5,14.2,12.7,14.0,15.2,14.0,14.8,15.4,16.1,15.4,15.6,14.2,14.5,13.1,13.2,12.0,11.1,11.3,11.3,10.5,10.6,10.8,10.4,9.4,10.1,10.3,9.4,9.0,9.4,8.6,8.4,8.6,9.0,7.9,7.4,8.2,8.9,9.7,9.3,9.9,10.2,9.9,9.2,8.7,7.6,7.3,7.0,8.1,8.7,8.3,8.3,7.4,7.0,6.3,5.4,5.5,4.4,4.4,4.0,3.5,2.8,2.4,3.2,2.7,2.0,1.3,0.8,1.1,2.1,2.8,4.1,3.6,3.6,4.3,4.6,4.4,4.5,4.9,5.2,5.5,5.8,6.3,6.4,6.4,6.6,6.8,7.4,7.6,7.9,7.8,8.4,7.9,7.3,6.2,6.9,6.4,5.1,5.9,4.8,4.8,5.8,4.3,3.9,4.7,4.0,3.3,3.8,4.4,3.8,4.4,4.6,4.8,6.0,5.6,6.3,5.5,5.0,3.9,4.5,5.5,4.7,4.8,5.7,6.0,5.8,6.0,6.8,6.9,5.8,6.7,5.2,6.4,6.1,6.6,6.7,7.2,5.6,5.8,6.2,6.2,6.5,7.0,6.4,5.9,5.4,4.2,5.3,4.7,5.8,5.2,6.8,7.3,7.8,8.4,9.5,9.6,8.5,8.4,9.6,9.0,10.4,10.3,11.5,11.7,11.8,11.0,11.8,12.4,12.4,13.7,13.8,13.4,14.7,13.3,14.5,14.8,13.5,13.4,13.0,12.6,12.2,11.7,11.9,11.0,11.3,10.3,10.3,9.4,8.4,9.5,8.3,9.0,8.6,8.1,7.5,7.5,6.9,5.8,5.8,4.9,5.3,4.8,4.0,4.0,3.7,4.9,5.7],[25.3,24.5,22.6,22.4,21.6,22.6,21.5,23.4,22.4,20.4,21.5,21.9,22.3,21.9,22.7,23.2,22.6,22.9,23.7,23.7,23.9,23.2,24.1,24.3,23.1,21.6,22.3,21.9,21.0,20.3,20.7,20.7,19.5,18.1,18.8,18.6,18.6,18.2,17.2,16.8,17.4,16.2,15.9,15.3,14.9,13.9,12.7,11.6,9.8,8.8,8.2,7.3,7.3,7.3,7.8,7.4,7.0,7.7,8.0,8.6,9.0,9.7,9.8,10.1,10.6,11.1,11.4,10.7,10.4,10.1,10.2,10.4,10.0,10.3,9.6,10.1,10.5,11.6,13.1,13.6,15.2,15.5,17.6,18.3,19.2,20.6,20.3,21.3,19.6,19.3,19.6,17.6,17.0,16.3,14.7,14.9,12.8,11.5,10.8,10.1,9.9,9.6,9.5,9.7,9.6,9.4,10.1,9.6,9.8,10.0,11.2,11.1,11.4,12.2,12.6,13.6,13.5,12.3,12.7,13.9,13.1,14.3,13.9,14.8,14.6,14.7,13.7,13.5,12.1,12.4,11.3,10.4,10.3,10.1,9.9,9.6,9.7,9.5,8.6,8.9,8.8,8.5,7.8,8.2,8.1,7.4,7.5,7.7,6.7,6.5,7.0,7.6,8.1,8.2,8.9,8.8,8.7,7.9,7.5,6.6,6.4,5.8,6.8,7.1,7.3,7.0,6.3,6.1,5.4,4.3,4.9,4.0,3.3,3.1,3.3,2.6,2.8,3.8,3.1,2.4,2.3,1.3,0.8,1.4,2.1,2.8,3.0,3.0,3.9,3.7,3.8,4.7,4.3,4.8,5.2,5.3,5.5,5.5,5.9,6.1,6.4,6.4,6.6,7.5,6.8,7.8,7.1,6.5,6.0,6.8,6.3,5.8,5.6,5.3,4.3,4.6,3.7,3.3,4.3,3.3,2.8,3.5,3.8,2.9,4.0,3.8,4.0,5.2,5.0,5.7,5.1,4.6,3.8,4.4,5.5,4.5,4.7,5.7,6.1,5.4,5.5,6.6,6.8,5.9,6.7,5.4,6.2,5.2,5.8,5.9,6.0,5.5,5.0,5.4,5.6,5.8,6.1,5.6,5.1,4.7,4.0,4.9,4.9,5.7,5.1,5.9,6.7,6.9,7.7,8.4,8.4,7.2,7.1,8.2,8.3,8.8,9.1,9.7,10.3,10.2,9.9,11.0,11.4,11.4,12.2,12.6,12.2,13.5,12.8,13.6,13.6,12.9,12.3,12.3,11.7,11.4,10.8,10.9,9.8,10.0,8.8,8.6,7.9,7.2,8.3,7.0,7.9,7.6,7.2,6.5,6.7,6.1,5.6,5.3,4.4,4.5,4.0,4.0,3.7,3.6,4.6,5.7],[24.7,23.6,22.0,21.5,20.3,21.4,20.7,22.5,21.5,19.5,20.4,20.8,21.3,20.7,21.6,22.4,21.6,21.8,22.7,22.9,23.2,22.9,23.7,24.1,22.9,21.1,21.5,21.4,20.7,19.3,20.3,20.3,18.8,17.4,18.1,17.6,17.8,17.3,16.1,15.3,16.4,15.1,14.8,14.4,13.9,12.6,11.2,9.9,8.3,7.3,7.2,6.1,5.7,5.5,6.0,5.6,5.0,5.4,5.6,6.4,6.7,7.8,7.8,7.7,8.5,9.3,9.4,8.7,8.6,8.5,7.8,8.6,7.6,8.4,8.0,8.3,9.3,10.2,11.8,12.2,13.9,14.4,16.6,17.5,18.6,19.9,20.1,21.1,18.8,18.6,18.6,16.4,15.9,15.0,13.6,13.4,11.6,10.3,9.6,9.2,8.2,8.1,7.9,7.9,7.6,7.6,8.4,7.7,8.2,8.0,9.0,9.4,9.7,10.3,11.0,11.7,12.1,10.8,11.4,12.5,11.9,12.5,12.7,13.8,12.9,13.4,12.3,12.2,10.9,10.5,9.8,9.3,9.1,8.8,8.4,8.4,8.0,7.9,7.2,7.4,7.4,6.8,6.6,6.9,6.4,5.9,6.3,6.4,5.6,5.1,5.7,6.0,6.6,6.7,7.4,7.1,7.2,6.4,6.0,5.3,5.0,4.5,5.2,5.4,5.9,5.7,4.7,4.6,4.4,3.5,3.8,3.0,2.8,2.5,2.0,2.4,2.6,3.5,3.4,2.8,3.0,1.8,1.1,0.8,1.1,2.1,1.9,1.8,2.2,2.7,2.6,2.9,3.2,3.4,3.6,3.8,4.1,4.1,4.3,4.4,4.7,4.8,4.9,5.4,5.1,5.6,5.0,4.6,4.2,4.4,4.2,3.7,4.0,3.5,3.5,4.1,3.3,2.8,3.5,3.3,2.3,2.6,3.2,2.7,3.3,3.2,3.5,4.2,3.8,4.5,3.8,3.3,2.6,3.3,4.0,3.4,3.3,4.0,4.3,3.8,3.9,4.5,4.5,4.2,4.6,3.8,4.5,4.3,4.5,4.8,4.7,4.1,4.2,4.5,4.5,4.8,5.0,4.6,4.5,3.9,3.3,3.7,3.4,4.1,4.0,4.4,4.8,4.9,5.6,6.2,6.3,5.3,5.2,6.0,5.8,6.9,7.1,7.8,8.5,8.3,8.0,8.9,9.3,9.4,10.5,10.7,10.4,11.7,10.9,11.9,12.1,11.1,10.7,10.0,9.7,9.1,8.7,8.7,8.0,8.1,7.1,6.7,6.3,5.3,6.2,5.2,6.0,5.7,5.5,5.1,4.9,4.5,4.0,4.1,3.1,3.5,3.3,3.0,3.1,3.2,4.5,5.7],[24.0,23.2,21.5,21.3,20.7,21.6,21.1,23.2,21.8,19.5,20.8,21.2,21.7,21.0,22.1,22.3,21.8,21.9,23.0,22.8,23.2,23.0,23.4,23.7,22.6,20.6,21.4,21.3,20.5,19.3,20.3,19.9,18.3,17.0,17.9,17.3,17.1,17.0,15.3,14.9,15.9,14.7,14.3,13.8,13.6,12.4,11.0,10.2,8.1,7.3,6.9,6.0,5.6,5.3,5.6,5.4,4.7,5.0,5.4,5.9,6.4,7.3,7.5,7.5,8.4,8.9,9.2,8.5,8.4,8.2,7.8,8.5,7.6,8.1,7.9,8.0,8.9,9.8,11.3,12.0,13.8,14.4,16.2,17.2,18.4,19.6,19.6,21.1,18.6,18.4,18.4,16.5,15.8,14.9,13.3,13.4,11.1,9.8,9.1,8.5,7.8,7.7,7.6,7.6,7.3,7.2,8.0,7.2,7.7,7.5,8.6,8.7,9.2,9.9,10.3,11.1,11.1,10.2,10.9,11.5,10.9,11.4,11.5,12.4,11.9,12.3,11.3,11.1,9.9,9.6,9.1,8.6,8.5,7.9,7.9,7.8,7.3,7.2,6.8,6.9,6.8,6.2,6.3,6.6,6.0,5.4,5.9,6.0,5.4,4.7,5.4,5.7,6.3,6.5,7.2,7.0,6.9,6.1,5.5,5.1,4.6,4.2,4.9,5.0,5.3,5.0,4.2,3.9,3.8,3.0,3.3,2.6,2.9,2.5,1.9,2.3,3.2,4.1,3.8,3.2,3.2,2.1,1.6,1.1,0.8,1.2,1.5,1.6,1.5,1.8,2.1,2.3,2.3,2.7,2.9,3.0,3.1,3.4,3.6,3.5,3.8,4.1,4.3,4.6,4.3,4.9,4.5,4.0,3.8,4.3,4.1,3.7,3.8,3.4,3.3,3.8,3.3,2.7,3.6,3.2,2.1,2.3,3.0,2.4,3.1,2.8,3.1,3.9,3.6,4.0,3.4,3.0,2.2,2.8,3.4,3.0,2.7,3.4,3.6,3.2,3.3,4.2,4.4,3.7,4.2,3.5,4.1,3.9,4.3,4.5,4.5,3.9,3.9,4.3,4.2,4.6,4.9,4.6,4.3,3.7,3.2,3.4,3.1,3.6,3.4,4.0,4.2,4.6,5.1,5.6,5.8,4.9,4.9,5.7,5.6,6.7,6.6,7.5,8.0,7.7,7.4,8.4,8.8,8.9,10.0,10.1,9.9,11.2,10.5,11.3,11.4,10.3,9.9,9.6,9.0,8.9,7.8,8.2,7.3,7.7,6.6,6.5,5.9,5.1,6.0,4.8,5.4,5.0,4.9,4.4,4.5,4.0,3.3,3.6,2.9,3.3,3.0,2.8,3.0,3.4,4.4,5.6],[24.1,22.8,21.0,20.7,20.7,21.6,20.4,22.5,21.9,19.2,20.0,21.0,21.4,20.7,21.3,22.3,21.7,21.6,22.6,23.0,23.3,23.1,23.2,23.5,23.1,21.5,21.2,21.3,20.9,19.9,20.3,19.7,18.7,17.3,17.3,17.2,17.4,16.8,15.4,14.8,15.8,14.5,14.0,13.7,13.8,12.0,10.6,9.5,7.7,6.9,6.6,5.9,5.6,5.3,5.5,5.0,4.5,4.7,5.1,5.6,5.9,6.8,6.9,6.9,7.8,8.2,8.5,7.8,7.8,7.6,7.1,7.7,7.0,7.6,7.4,7.6,8.3,9.2,11.0,11.3,13.4,13.9,15.4,16.7,17.5,18.9,19.1,20.6,18.1,17.9,17.2,15.8,15.5,14.3,12.7,12.6,10.5,9.2,8.4,7.9,7.2,7.1,7.1,7.0,6.9,6.8,7.9,7.2,7.6,7.6,8.7,8.6,9.1,9.6,10.2,11.2,11.3,10.0,11.0,11.7,11.0,10.9,11.5,12.7,11.8,12.2,11.2,10.7,9.6,9.0,8.8,8.4,8.5,7.8,7.6,7.7,7.4,7.0,6.7,7.2,6.9,6.1,6.3,6.7,6.0,5.5,6.0,6.1,5.5,4.7,5.3,5.6,6.4,6.2,6.9,6.8,6.6,6.1,5.3,5.0,4.6,4.2,4.7,4.7,4.8,4.5,4.0,3.4,3.5,2.7,3.0,2.4,2.2,2.3,2.0,2.5,3.1,3.8,3.9,3.3,3.5,2.6,1.9,1.5,0.9,0.8,1.0,1.4,1.5,1.4,1.8,2.1,2.1,2.1,2.5,2.7,2.7,2.8,3.3,3.3,3.2,3.7,3.9,4.2,4.0,4.5,4.2,3.7,3.4,4.1,3.7,3.1,3.5,3.1,3.4,3.7,3.4,2.8,3.4,3.2,2.2,2.4,3.1,2.4,3.1,2.7,3.1,3.9,3.6,4.1,3.5,3.2,2.2,3.0,3.4,2.9,2.7,3.4,3.6,3.1,3.2,3.9,4.2,3.4,4.1,3.2,3.9,3.7,4.2,4.5,4.7,3.7,3.8,4.3,4.1,4.4,4.9,4.6,4.1,3.6,3.1,3.3,2.8,3.4,2.9,3.7,4.0,4.4,4.7,5.3,5.2,4.5,4.6,5.4,5.5,6.1,6.4,7.3,7.8,7.2,7.3,8.3,8.6,8.9,10.0,10.1,10.1,11.3,10.5,11.0,11.3,10.2,10.2,9.8,9.1,9.1,8.1,8.3,7.4,7.6,6.5,6.2,5.8,5.0,5.5,4.6,5.1,4.6,4.5,3.9,4.1,3.8,3.0,3.3,2.7,3.1,3.0,2.9,3.2,3.3,4.3,5.9],[24.1,23.0,20.9,20.6,20.4,21.1,20.1,22.3,21.0,18.9,19.8,20.5,21.1,20.3,20.9,21.9,21.5,21.1,22.3,22.3,22.3,22.5,22.5,22.9,21.9,20.5,20.5,20.5,20.5,19.2,19.9,19.5,18.3,16.6,17.0,17.0,16.8,16.2,14.9,14.4,15.2,13.7,13.7,12.9,13.1,11.4,10.0,8.7,7.1,6.1,6.2,5.4,4.6,4.2,4.3,4.2,3.6,3.7,4.0,4.5,4.7,5.7,5.8,5.9,6.7,7.2,7.4,6.7,6.8,6.6,6.2,6.9,6.3,6.8,6.6,7.0,8.0,9.0,10.8,11.2,13.5,13.9,15.9,17.0,18.0,19.1,19.5,20.9,18.3,17.7,17.4,15.6,15.4,14.1,12.5,12.3,10.2,8.9,7.8,7.4,6.5,6.4,6.2,6.0,5.7,5.8,6.5,6.0,6.4,6.4,7.4,7.4,8.0,8.5,9.0,9.8,10.1,9.1,10.1,10.4,10.3,10.6,10.9,12.2,11.4,11.9,10.7,10.1,9.3,8.5,7.8,7.7,7.5,6.8,6.7,6.8,6.5,6.2,5.9,6.1,5.6,5.1,5.2,5.4,4.8,4.4,4.7,4.7,4.3,3.9,4.3,4.4,4.9,5.1,5.8,5.5,5.3,4.7,4.1,3.9,3.6,3.3,3.7,3.7,4.0,3.7,3.1,2.8,2.8,2.2,2.6,2.0,2.1,2.1,1.9,2.4,3.3,3.7,3.8,3.4,3.7,3.0,2.3,1.6,1.3,1.0,0.8,0.9,1.3,1.2,1.2,1.5,1.8,1.8,1.9,2.3,2.3,2.3,2.6,2.7,2.7,3.0,3.2,3.6,3.4,3.7,3.2,3.1,2.7,3.1,3.0,2.6,2.9,2.5,2.7,3.2,3.0,2.4,2.9,3.1,2.2,2.3,2.9,2.6,3.1,2.8,3.0,3.7,3.4,4.0,3.3,2.9,2.2,2.7,3.2,2.6,2.3,3.0,3.3,2.8,2.8,3.5,3.5,2.8,3.2,2.7,3.1,3.2,3.4,3.6,3.5,3.0,3.2,3.6,3.3,3.7,4.0,3.8,3.6,3.1,2.6,2.6,2.2,3.0,2.4,2.9,3.0,3.3,3.7,4.1,4.2,3.5,3.7,4.2,4.2,5.0,5.2,5.9,6.4,6.2,6.2,6.9,7.4,7.5,8.7,8.8,8.6,9.9,9.2,9.8,10.0,9.1,8.8,8.3,7.8,7.5,6.8,6.7,6.0,6.2,5.1,5.0,4.5,4.0,4.3,3.6,4.1,3.7,3.7,3.2,3.1,3.0,2.4,2.7,2.2,2.6,2.6,2.2,2.8,3.1,4.1,5.7],[23.6,22.7,20.7,20.6,20.3,21.3,20.2,22.5,21.1,19.1,20.2,20.5,20.7,20.5,21.6,21.9,21.7,21.6,22.6,22.6,22.7,22.7,22.6,23.0,21.8,21.0,20.8,20.8,20.1,19.2,19.8,18.9,17.9,16.5,16.7,16.2,16.3,16.2,14.7,13.8,14.7,13.6,13.6,13.1,12.8,11.2,10.1,9.1,7.0,6.2,5.9,5.2,4.4,3.9,4.0,3.8,3.3,3.4,3.7,4.0,4.4,5.1,5.4,5.7,6.4,6.6,7.2,6.4,6.6,6.3,6.0,6.7,6.3,6.6,6.7,6.8,7.8,8.8,10.3,11.0,13.2,13.7,15.9,17.1,17.5,18.9,19.2,20.6,17.8,17.6,17.2,15.6,15.2,13.8,12.2,11.9,10.2,8.8,7.9,7.2,6.4,6.2,5.9,5.7,5.6,5.4,6.0,5.6,6.0,6.0,7.0,7.0,7.6,7.8,8.6,9.5,9.5,8.5,9.0,9.9,9.7,9.9,10.2,11.2,10.9,11.3,10.1,9.8,8.9,8.2,7.4,7.1,6.6,6.1,6.1,6.2,5.9,5.5,5.3,5.6,5.2,4.7,4.8,5.0,4.6,4.1,4.5,4.4,4.0,3.5,4.0,4.1,4.7,4.9,5.7,5.3,5.1,4.5,4.0,3.7,3.3,3.0,3.5,3.3,3.7,3.4,2.8,2.5,2.6,2.0,2.4,1.9,2.0,2.0,1.8,2.3,3.2,3.4,3.5,3.2,3.5,2.9,2.3,1.9,1.5,1.3,0.9,0.8,1.0,1.2,1.2,1.1,1.4,1.6,1.8,1.8,2.0,2.0,2.2,2.4,2.6,2.7,2.9,3.4,3.0,3.3,2.8,2.7,2.3,2.7,2.6,2.2,2.5,2.1,2.4,2.9,2.8,2.2,2.6,2.9,2.0,2.0,2.7,2.4,3.1,2.6,3.0,3.5,3.2,3.6,3.0,2.6,1.9,2.3,2.8,2.3,1.9,2.5,2.9,2.6,2.4,2.8,3.0,2.3,2.8,2.3,2.8,2.8,2.9,3.3,3.3,2.7,2.9,3.2,3.0,3.3,3.8,3.7,3.2,2.9,2.4,2.5,1.9,2.6,2.0,2.6,2.7,2.9,3.3,3.7,3.9,3.1,3.3,3.8,4.0,4.6,4.8,5.4,5.9,5.8,5.6,6.4,6.8,7.1,8.3,8.1,8.4,9.8,9.0,9.9,10.0,8.7,8.2,7.7,7.1,7.1,6.3,6.3,5.7,5.7,4.8,4.7,4.2,3.6,4.0,3.3,3.7,3.4,3.4,2.9,2.7,2.6,2.2,2.4,2.0,2.3,2.3,2.1,2.7,3.0,3.7,5.4],[23.2,22.4,20.5,20.4,20.3,21.1,20.3,22.5,21.4,18.8,20.0,21.1,21.0,20.2,21.3,22.4,21.3,21.3,22.3,22.6,22.2,22.4,22.6,22.5,21.6,20.4,20.5,20.2,20.1,18.9,19.3,18.7,17.9,16.5,16.2,15.9,16.5,15.9,14.3,13.7,14.7,13.3,13.3,12.6,13.0,11.3,9.7,9.0,6.7,6.0,5.7,5.0,4.3,3.9,3.9,3.7,3.2,3.4,3.6,3.9,4.2,4.8,5.0,5.4,6.0,6.3,6.7,6.1,6.3,6.1,5.7,6.2,5.8,6.3,6.2,6.6,7.4,8.6,10.2,10.7,13.0,13.5,15.2,16.2,17.2,18.3,18.4,20.0,17.5,17.1,16.6,15.1,15.0,13.6,11.9,11.7,9.7,8.5,7.5,6.8,6.2,6.1,5.7,5.5,5.3,5.3,5.8,5.3,5.8,5.9,6.9,6.9,7.5,8.0,8.5,9.1,9.6,8.5,9.5,9.9,9.7,10.2,10.1,11.4,10.9,11.3,10.2,9.7,8.8,8.0,7.3,7.0,6.6,6.1,6.0,6.1,5.7,5.4,5.2,5.4,5.1,4.6,4.7,4.8,4.5,4.0,4.4,4.3,3.9,3.5,3.9,4.0,4.6,4.9,5.6,5.2,5.0,4.4,4.0,3.8,3.3,3.1,3.7,3.4,3.7,3.4,2.9,2.5,2.7,2.0,2.5,2.0,2.2,2.1,1.8,2.5,3.2,3.7,4.1,3.5,3.6,3.1,2.5,1.9,1.5,1.5,1.2,0.9,0.8,0.9,1.2,1.1,1.2,1.4,1.7,1.7,1.7,2.0,2.2,2.1,2.3,2.6,2.7,3.0,2.8,3.1,2.8,2.6,2.3,2.7,2.6,2.1,2.5,2.3,2.5,3.0,2.9,2.2,2.7,2.8,2.1,2.2,2.6,2.4,3.0,2.6,3.0,3.7,3.2,3.7,3.0,2.5,1.9,2.3,2.7,2.3,1.9,2.5,2.8,2.5,2.4,2.9,3.0,2.3,2.8,2.4,2.9,2.9,3.1,3.3,3.3,2.8,3.0,3.3,3.0,3.5,3.9,3.9,3.4,2.9,2.5,2.4,2.1,2.6,2.0,2.5,2.6,2.9,3.1,3.6,3.6,3.1,3.3,3.7,3.8,4.4,4.6,5.2,5.6,5.6,5.5,6.2,6.8,6.9,7.9,7.9,8.0,9.1,8.7,9.4,9.6,8.4,8.1,7.7,7.1,7.0,6.1,6.1,5.4,5.4,4.6,4.4,4.0,3.6,3.8,3.4,3.6,3.2,3.4,2.9,2.7,2.7,2.2,2.5,2.0,2.5,2.6,2.1,2.8,3.1,4.0,5.6],[23.8,22.5,20.5,20.1,20.1,20.8,19.8,21.9,21.4,18.9,19.7,20.7,21.0,20.5,20.9,22.0,21.3,21.2,22.1,22.5,22.4,22.5,22.5,23.1,22.0,20.8,20.7,20.7,20.3,19.1,19.7,19.0,18.0,16.7,16.7,16.6,16.6,16.2,14.9,14.0,15.1,13.6,13.6,12.6,13.2,11.3,10.0,9.0,6.9,6.2,6.0,5.2,4.6,4.1,4.2,3.9,3.3,3.4,3.7,4.1,4.2,5.1,5.1,5.3,6.1,6.5,6.8,6.1,6.3,6.0,5.7,6.1,5.5,6.3,5.9,6.5,7.3,8.5,10.1,10.7,13.2,13.4,15.2,16.3,16.8,18.1,18.6,20.2,17.2,17.3,16.6,14.9,14.8,13.5,11.8,11.6,9.7,8.4,7.1,6.9,6.0,5.9,5.6,5.5,5.3,5.3,5.9,5.5,5.9,6.2,7.1,7.0,7.6,8.3,8.8,9.8,9.9,8.9,9.9,10.3,10.0,10.1,10.7,11.9,11.3,11.6,10.5,9.9,8.9,8.1,7.6,7.4,7.0,6.4,6.3,6.5,6.1,5.7,5.6,5.8,5.4,4.9,5.1,5.1,4.6,4.3,4.6,4.4,4.0,3.7,4.0,4.1,4.6,4.8,5.4,5.2,4.8,4.5,3.8,3.8,3.2,3.0,3.5,3.3,3.4,3.1,2.7,2.3,2.4,1.9,2.3,2.0,2.1,2.2,1.9,2.6,3.2,3.7,4.1,3.7,4.0,3.2,2.7,1.9,1.5,1.5,1.3,1.2,0.8,0.8,0.9,1.1,1.1,1.1,1.4,1.6,1.6,1.6,2.0,2.0,2.0,2.4,2.6,2.7,2.6,3.0,2.7,2.5,2.2,2.6,2.6,2.1,2.6,2.3,2.7,3.1,3.0,2.4,3.0,3.1,2.4,2.3,3.0,2.7,3.2,2.8,3.2,3.6,3.3,3.9,3.1,2.8,2.0,2.6,3.0,2.5,2.1,2.7,3.0,2.6,2.4,3.0,3.0,2.4,2.9,2.5,2.9,3.0,3.2,3.4,3.5,2.8,3.0,3.4,3.1,3.4,3.8,3.6,3.4,2.9,2.6,2.4,2.0,2.4,1.9,2.4,2.5,2.9,3.1,3.6,3.6,3.0,3.3,3.8,3.8,4.4,4.7,5.3,5.8,5.6,5.7,6.4,7.0,7.1,8.4,8.5,8.3,9.8,8.9,9.6,10.0,8.7,8.9,8.0,7.5,7.3,6.4,6.2,5.6,5.5,4.7,4.6,4.1,3.6,3.8,3.3,3.6,3.1,3.1,2.7,2.7,2.6,2.0,2.3,1.8,2.4,2.4,2.3,2.9,3.2,4.0,5.7],[23.8,22.7,20.5,20.5,20.2,20.8,20.3,22.4,20.7,19.0,20.3,20.2,20.8,20.4,21.7,22.1,21.3,21.4,22.6,22.5,22.4,22.5,22.5,22.8,21.6,20.4,20.6,20.7,20.3,19.3,19.7,19.3,17.9,16.6,16.6,16.0,16.0,15.9,14.8,13.6,14.5,13.2,13.5,12.4,12.8,11.1,9.6,8.5,6.7,5.9,5.9,5.1,4.3,3.7,3.7,3.5,3.0,2.9,3.3,3.6,3.9,4.7,4.9,5.2,5.9,6.3,6.5,6.0,6.1,5.9,5.7,6.1,5.6,6.1,6.2,6.6,7.6,8.6,10.1,10.9,13.4,13.7,15.5,16.5,17.2,18.4,18.9,20.1,17.7,17.3,16.8,15.2,15.2,13.6,12.3,11.8,9.8,8.5,7.4,6.9,6.0,5.8,5.5,5.3,5.2,5.1,5.5,5.2,5.7,5.9,6.7,6.8,7.3,7.6,8.4,9.3,9.4,8.3,9.4,10.0,9.8,9.8,10.6,11.6,11.0,11.5,10.3,9.6,8.7,7.9,7.3,7.1,6.5,6.1,6.0,6.0,5.8,5.4,5.2,5.4,4.9,4.4,4.4,4.7,4.1,3.8,4.0,3.9,3.5,3.2,3.6,3.7,4.2,4.4,5.1,4.8,4.6,4.0,3.5,3.3,2.8,2.6,3.1,2.9,3.2,3.0,2.4,2.1,2.2,1.7,2.0,1.6,2.0,2.0,1.8,2.6,3.2,3.3,3.8,3.3,3.8,3.2,2.7,2.0,2.0,1.5,1.2,1.4,1.2,0.9,0.8,0.9,1.1,1.1,1.1,1.4,1.6,1.6,1.8,2.0,2.1,2.3,2.5,2.8,2.7,2.8,2.5,2.3,2.0,2.4,2.3,2.0,2.2,2.2,2.2,2.8,2.8,2.2,2.8,3.0,2.4,2.1,2.7,2.7,3.0,2.8,3.0,3.6,3.3,3.6,3.0,2.8,2.1,2.5,2.9,2.4,2.0,2.5,2.8,2.4,2.3,2.7,2.8,2.1,2.6,2.3,2.7,2.7,2.8,3.1,3.0,2.4,2.7,2.9,2.6,3.0,3.4,3.3,3.0,2.5,2.2,2.1,1.8,2.0,1.7,2.2,2.3,2.6,2.8,3.3,3.4,2.8,2.9,3.4,3.5,4.2,4.3,4.9,5.5,5.5,5.6,6.1,6.7,6.8,8.1,8.1,8.1,9.6,8.7,9.4,9.7,8.4,8.2,7.6,7.1,6.7,6.1,5.8,5.3,5.2,4.4,4.2,3.8,3.2,3.6,3.0,3.3,3.0,3.0,2.5,2.4,2.2,1.8,2.0,1.6,2.1,2.2,2.0,2.8,3.1,3.7,5.5],[22.9,21.9,19.9,19.8,19.9,20.7,19.7,21.7,20.5,18.5,19.7,19.5,19.8,20.4,21.1,21.9,20.9,21.4,22.0,22.4,22.2,22.0,22.2,22.7,21.2,20.2,20.3,20.0,19.6,18.5,18.8,18.1,17.1,16.2,15.7,15.6,15.6,15.4,14.0,13.3,13.8,12.7,13.4,12.5,12.2,11.0,9.8,8.8,6.8,5.7,5.7,4.7,3.8,3.2,3.3,3.1,2.6,2.6,3.1,3.3,3.5,4.1,4.3,4.6,5.2,5.5,5.9,5.4,5.5,5.3,5.2,5.6,5.3,5.8,5.8,6.4,7.3,8.9,9.6,11.1,12.8,13.3,14.9,16.1,16.7,17.5,17.9,19.3,17.2,16.7,16.1,15.1,14.7,13.1,11.7,11.3,9.5,8.3,7.3,6.6,5.7,5.4,4.9,4.6,4.6,4.5,4.9,4.7,5.0,5.3,6.0,6.1,6.7,7.0,7.8,8.5,8.8,7.7,8.5,9.1,9.2,9.1,9.8,10.8,10.4,11.1,9.7,9.4,8.5,7.8,6.6,6.2,5.9,5.3,5.2,5.3,5.3,4.8,4.5,4.8,4.5,4.1,4.0,4.1,3.9,3.4,3.6,3.6,3.1,2.8,3.3,3.3,3.8,4.1,4.6,4.3,4.1,3.7,3.2,3.0,2.6,2.4,2.9,2.7,3.0,2.7,2.2,2.0,2.0,1.7,1.9,1.7,1.9,2.0,1.8,2.3,3.0,3.4,3.7,3.3,3.5,3.0,2.6,2.2,1.9,1.7,1.4,1.2,1.2,1.0,0.8,0.8,0.9,1.0,1.0,1.1,1.3,1.4,1.5,1.6,1.8,2.1,2.2,2.5,2.2,2.5,2.1,2.0,1.7,2.0,2.0,1.6,1.9,1.8,2.0,2.5,2.5,2.0,2.5,2.7,2.2,1.8,2.4,2.4,2.8,2.6,2.9,3.5,2.9,3.4,2.8,2.4,1.9,2.2,2.5,2.1,1.8,2.2,2.4,2.2,2.0,2.3,2.3,1.8,2.2,1.9,2.3,2.3,2.4,2.7,2.6,2.1,2.4,2.6,2.4,2.8,3.1,3.1,2.8,2.4,2.0,1.9,1.5,1.9,1.4,1.9,2.0,2.3,2.5,2.9,2.8,2.4,2.6,3.0,3.1,3.7,3.8,4.4,4.8,4.9,4.8,5.4,5.8,6.1,7.1,7.1,7.3,8.6,7.9,8.8,9.2,7.8,7.4,6.9,6.3,6.1,5.5,5.2,4.7,4.5,3.9,3.8,3.5,2.9,3.2,2.7,2.9,2.6,2.7,2.4,2.1,2.0,1.6,1.8,1.6,1.9,2.1,1.9,2.6,3.0,3.6,5.2],[23.3,22.2,20.2,19.9,20.1,20.8,19.7,22.0,21.4,18.5,19.4,20.7,20.8,20.0,21.1,22.1,21.2,21.3,22.2,22.6,22.6,22.2,22.3,22.6,21.6,20.3,20.3,20.4,20.0,18.7,19.1,18.4,17.6,16.3,16.0,15.9,16.1,16.0,14.4,13.4,14.5,13.3,13.2,12.4,12.8,11.0,9.6,8.6,6.5,5.7,5.6,4.9,4.1,3.6,3.6,3.3,2.8,2.8,3.1,3.4,3.6,4.3,4.5,4.9,5.4,5.8,6.1,5.6,5.9,5.6,5.3,5.8,5.2,5.8,5.7,6.3,6.8,8.2,9.4,10.2,12.7,13.0,14.7,15.8,16.5,17.6,18.0,19.3,16.6,16.4,15.8,14.4,14.2,12.8,11.1,10.9,8.9,7.9,6.9,6.5,5.8,5.7,5.2,5.0,4.8,4.9,5.4,5.0,5.3,5.6,6.4,6.4,6.9,7.2,7.9,8.7,8.9,7.9,9.1,9.5,9.2,9.4,9.8,11.0,10.6,10.8,9.9,9.0,8.2,7.4,6.7,6.5,6.2,5.7,5.5,5.6,5.4,5.0,4.8,5.1,4.7,4.3,4.4,4.5,4.0,3.7,4.1,4.0,3.5,3.2,3.7,3.8,4.4,4.6,5.3,5.0,4.7,4.1,3.6,3.6,2.9,2.8,3.4,3.1,3.3,2.9,2.5,2.1,2.4,1.8,2.3,1.9,2.1,2.1,2.0,2.5,3.4,3.6,4.0,3.6,3.8,3.4,2.7,2.3,2.0,1.8,1.5,1.4,1.3,1.2,1.1,0.8,0.8,0.9,1.0,1.0,1.1,1.3,1.5,1.5,1.6,2.0,2.1,2.2,2.1,2.5,2.2,2.1,1.8,2.1,2.1,1.8,2.2,2.1,2.4,2.8,2.8,2.3,2.7,3.0,2.5,2.2,2.7,2.7,3.1,2.8,3.2,3.7,3.3,3.9,3.1,2.8,2.1,2.5,2.8,2.5,1.9,2.5,2.8,2.4,2.1,2.6,2.5,2.1,2.4,2.2,2.5,2.5,2.7,3.0,3.1,2.4,2.8,3.1,2.9,3.3,3.7,3.6,3.2,2.8,2.4,2.2,1.8,2.1,1.6,2.0,2.1,2.4,2.6,3.1,3.0,2.6,2.7,3.3,3.4,3.9,4.1,4.7,5.0,5.0,5.0,5.6,6.2,6.3,7.3,7.4,7.5,8.7,8.2,8.9,9.2,7.8,7.6,7.2,6.6,6.5,5.7,5.5,4.9,4.9,4.2,4.1,3.7,3.2,3.4,2.9,3.2,2.7,2.8,2.4,2.2,2.2,1.8,2.1,1.7,2.3,2.4,2.3,2.8,3.3,4.1,5.8],[23.6,22.5,20.4,20.2,20.2,20.6,19.3,21.9,21.7,18.9,19.5,20.5,21.4,20.3,20.7,21.8,21.3,20.8,21.8,22.1,21.9,22.2,22.2,22.6,21.4,20.1,20.4,20.2,20.0,19.0,19.4,18.8,18.2,16.7,16.5,16.3,16.6,16.1,14.8,13.7,15.0,13.5,13.4,12.4,13.2,11.4,9.7,9.2,6.9,5.9,5.9,5.0,4.2,3.6,3.7,3.5,2.9,2.8,3.2,3.6,3.8,4.5,4.7,4.9,5.6,6.1,6.4,5.6,5.8,5.5,5.3,5.6,5.2,5.9,6.1,6.9,7.1,8.4,9.8,10.6,13.0,13.2,15.1,16.1,16.2,17.3,18.1,19.2,16.9,17.0,16.0,14.6,14.5,13.4,11.7,11.7,9.5,8.2,7.1,6.4,5.7,5.5,5.1,4.9,4.9,4.9,5.3,5.1,5.4,5.7,6.6,6.6,7.1,7.7,8.3,9.2,9.5,8.2,9.6,9.8,9.9,10.3,10.4,11.3,11.0,11.2,10.2,9.4,8.9,7.8,7.2,7.0,6.6,5.9,5.8,6.0,5.7,5.3,5.1,5.3,4.8,4.5,4.5,4.6,4.0,3.7,3.9,3.9,3.4,3.2,3.7,3.7,4.2,4.4,5.0,4.7,4.3,3.9,3.4,3.3,2.8,2.8,3.1,2.9,3.1,2.8,2.4,2.0,2.2,1.8,2.2,2.0,2.3,2.3,2.1,2.8,3.4,3.8,4.1,3.8,3.9,3.5,2.8,2.5,2.1,2.0,1.6,1.7,1.4,1.3,1.2,1.1,0.8,0.8,0.9,1.1,1.1,1.1,1.4,1.5,1.6,1.8,2.0,2.2,2.1,2.5,2.2,2.1,1.9,2.3,2.2,1.9,2.3,2.2,2.5,2.9,3.0,2.5,2.9,3.1,2.6,2.3,2.8,2.9,3.2,2.8,3.3,3.8,3.4,3.7,3.2,2.9,2.3,2.6,2.9,2.5,2.0,2.5,2.8,2.4,2.2,2.7,2.7,2.1,2.5,2.3,2.7,2.8,2.9,3.2,3.1,2.6,2.9,3.1,2.8,3.3,3.5,3.5,3.3,2.8,2.5,2.3,1.9,2.0,1.6,2.0,2.1,2.5,2.7,3.2,3.1,2.6,2.7,3.2,3.4,3.9,4.1,4.7,5.2,5.3,5.3,5.9,6.5,6.6,7.9,8.0,7.8,9.1,8.6,9.3,9.6,8.3,8.2,7.4,7.0,6.6,5.9,5.5,5.0,4.9,4.2,4.1,3.6,3.1,3.3,2.8,3.1,2.8,2.7,2.3,2.2,2.1,1.6,1.9,1.7,2.2,2.4,2.3,3.0,3.3,4.1,5.7],[23.5,22.6,20.2,20.5,20.6,21.5,19.8,22.3,21.5,18.6,19.8,20.5,20.4,20.3,21.6,22.0,21.5,21.1,22.4,22.7,22.4,22.3,22.2,22.6,21.3,20.7,20.4,20.4,20.3,18.8,19.2,18.5,17.2,16.4,16.4,15.8,16.3,16.2,14.9,13.7,14.8,13.3,13.5,12.8,12.8,11.3,9.8,9.1,6.8,5.8,5.8,4.9,4.1,3.5,3.5,3.3,2.7,2.7,3.1,3.5,3.6,4.3,4.5,4.7,5.5,5.8,6.1,5.6,5.7,5.5,5.1,5.7,5.1,6.0,6.1,6.7,7.1,8.5,9.9,10.8,12.8,13.1,14.9,15.9,16.1,17.3,18.0,19.7,16.9,17.0,16.0,14.6,14.5,13.1,11.5,11.4,9.5,8.3,7.5,6.6,5.8,5.5,5.0,5.0,4.9,4.9,5.3,5.0,5.5,5.6,6.5,6.5,7.1,7.4,8.0,8.9,9.1,8.0,8.8,9.3,9.3,9.4,10.1,11.0,10.5,11.0,9.7,9.3,8.3,7.7,6.9,6.7,6.3,5.8,5.6,5.9,5.7,5.2,5.1,5.3,4.9,4.4,4.5,4.5,4.2,3.7,3.9,3.9,3.3,3.1,3.6,3.7,4.2,4.4,5.1,4.8,4.5,4.1,3.4,3.2,2.8,2.6,3.1,2.8,3.0,2.6,2.2,1.8,2.1,1.7,2.2,1.9,2.1,2.2,2.0,2.7,3.4,3.6,4.0,3.7,3.9,3.3,2.8,2.4,2.2,2.0,1.8,1.7,1.6,1.3,1.2,1.2,1.0,0.8,0.8,0.9,1.1,1.1,1.2,1.3,1.6,1.7,1.8,2.2,2.0,2.3,2.0,1.9,1.6,2.0,2.1,1.8,2.1,2.1,2.4,2.7,2.8,2.4,2.8,3.0,2.5,2.2,2.8,2.8,3.1,2.8,3.2,3.7,3.4,3.6,3.1,2.8,2.3,2.6,2.7,2.5,1.9,2.4,2.6,2.4,2.1,2.5,2.4,1.9,2.4,2.0,2.5,2.7,2.8,3.0,3.0,2.4,2.8,3.0,2.7,3.1,3.5,3.4,3.1,2.6,2.4,2.1,1.8,1.8,1.5,1.9,1.9,2.3,2.5,3.0,2.9,2.4,2.6,3.2,3.3,3.8,4.0,4.7,5.1,5.0,5.3,5.8,6.3,6.5,7.4,7.6,7.6,8.7,8.2,9.0,9.5,8.1,7.9,7.3,6.9,6.5,6.0,5.6,5.0,4.9,4.1,4.0,3.6,3.0,3.4,2.7,2.9,2.6,2.6,2.2,2.1,1.9,1.5,1.8,1.6,2.1,2.3,2.2,2.9,3.2,3.9,5.6],[23.2,22.2,19.9,19.8,19.6,20.7,18.8,21.5,20.8,18.0,18.9,20.1,20.1,19.9,21.3,21.4,20.4,21.1,22.3,22.2,22.1,21.5,21.9,22.5,21.1,20.1,20.0,19.5,19.3,18.0,18.4,17.7,17.5,15.9,15.6,15.4,15.9,15.4,14.1,13.3,14.5,13.0,13.1,12.7,13.0,11.2,9.6,8.9,6.6,5.6,5.6,4.7,3.8,3.2,3.3,3.1,2.6,2.5,2.9,3.2,3.4,3.9,4.1,4.4,5.0,5.4,5.5,5.2,5.3,5.1,4.9,5.4,4.9,5.5,6.0,6.7,7.1,8.5,9.2,10.8,12.6,13.1,14.6,15.5,15.8,17.3,17.9,18.8,16.7,16.3,15.6,14.1,14.0,12.6,11.4,10.9,9.3,7.9,6.8,6.3,5.5,5.1,4.6,4.5,4.5,4.4,4.9,4.5,5.0,5.3,6.0,6.0,6.6,6.9,7.6,8.3,8.6,7.6,8.5,8.8,9.1,9.6,9.5,10.5,10.4,11.0,9.5,9.2,8.5,7.5,6.5,6.2,5.9,5.4,5.2,5.3,5.3,4.8,4.6,4.8,4.4,4.0,4.1,4.1,3.8,3.4,3.7,3.6,3.2,2.9,3.4,3.4,3.9,4.2,4.7,4.5,4.1,3.7,3.3,3.1,2.5,2.5,3.0,2.7,2.9,2.6,2.2,1.9,2.1,1.7,2.2,1.9,2.2,2.3,2.2,2.8,3.4,3.5,3.9,3.7,3.8,3.3,3.0,2.4,2.3,2.1,1.8,1.8,1.6,1.5,1.3,1.2,1.2,1.0,0.8,0.8,0.9,1.1,1.1,1.1,1.4,1.7,1.6,1.9,1.8,2.0,1.9,1.8,1.5,1.9,2.0,1.7,2.0,2.0,2.3,2.7,2.7,2.3,2.8,3.0,2.6,2.3,2.8,2.9,3.1,2.8,3.3,3.8,3.3,3.7,3.0,2.9,2.3,2.6,2.7,2.5,2.0,2.3,2.6,2.3,2.0,2.5,2.4,1.8,2.2,2.0,2.5,2.5,2.6,2.8,2.8,2.3,2.7,2.9,2.7,3.0,3.4,3.3,3.1,2.6,2.3,2.1,1.8,1.9,1.5,1.8,1.8,2.1,2.3,2.7,2.6,2.3,2.5,2.9,3.1,3.5,3.7,4.3,4.6,4.7,4.8,5.3,5.7,5.9,6.8,7.0,7.0,8.1,7.8,8.4,8.9,7.5,7.2,6.8,6.3,5.9,5.5,5.1,4.6,4.5,3.9,3.7,3.4,2.9,3.0,2.5,2.7,2.4,2.5,2.1,2.0,1.9,1.5,1.9,1.6,2.1,2.4,2.3,2.9,3.2,3.9,5.4],[23.8,22.6,20.6,20.3,20.1,20.8,19.6,22.0,21.9,18.8,19.8,20.9,21.2,20.4,21.2,21.9,21.2,21.4,22.2,22.5,22.4,22.2,22.4,22.8,21.8,20.6,20.6,20.5,20.2,19.0,19.4,18.5,18.0,16.9,16.6,16.3,16.5,16.3,14.8,13.9,15.3,13.7,13.7,12.5,13.1,11.3,9.7,9.0,7.0,6.0,6.0,5.3,4.4,3.8,3.9,3.6,3.0,3.0,3.4,3.8,4.0,4.7,4.8,5.1,5.8,6.2,6.4,5.9,6.0,5.7,5.5,5.9,5.2,5.9,6.1,6.8,7.0,8.0,9.2,10.1,12.4,12.7,14.5,15.7,16.1,17.2,17.9,18.9,16.4,15.9,15.3,13.9,14.1,12.4,10.7,10.5,8.8,7.9,7.0,6.5,5.8,5.7,5.3,5.2,5.1,5.2,5.8,5.3,5.7,6.1,7.0,6.9,7.4,7.9,8.5,9.5,9.7,8.5,9.9,10.0,10.1,10.3,10.6,11.6,11.4,11.2,10.4,9.4,8.7,7.9,7.3,7.2,6.8,6.3,6.1,6.2,6.0,5.5,5.3,5.5,5.1,4.7,4.7,4.9,4.3,3.9,4.3,4.4,3.7,3.5,4.0,4.2,4.7,4.8,5.5,5.2,4.9,4.4,3.8,3.8,3.0,3.1,3.5,3.0,3.1,2.9,2.5,2.0,2.5,2.0,2.6,2.3,2.5,2.6,2.5,3.1,3.8,3.9,4.4,4.0,4.3,3.7,3.2,2.8,2.4,2.4,2.1,1.9,1.8,1.6,1.5,1.3,1.2,1.2,1.0,0.8,0.8,0.9,1.2,1.1,1.2,1.4,1.7,1.7,1.8,2.1,2.0,2.0,1.7,2.3,2.3,2.0,2.5,2.4,2.7,3.0,3.1,2.7,3.0,3.2,2.9,2.5,3.0,3.1,3.4,3.2,3.6,4.0,3.6,4.0,3.4,3.1,2.5,2.8,3.0,2.7,2.2,2.6,2.8,2.5,2.3,2.6,2.6,2.2,2.6,2.4,2.7,2.9,3.1,3.4,3.5,2.8,3.2,3.6,3.2,3.7,3.9,3.9,3.7,3.1,2.8,2.5,2.1,2.3,1.6,2.0,2.1,2.5,2.8,3.3,3.1,2.6,2.8,3.5,3.6,4.2,4.5,5.1,5.5,5.6,5.5,6.2,6.7,6.7,7.9,8.1,8.1,9.3,8.8,9.6,9.8,8.5,8.4,7.7,7.2,6.9,6.3,6.0,5.4,5.3,4.5,4.4,4.0,3.3,3.7,2.9,3.2,2.7,2.8,2.2,2.2,2.2,1.7,2.2,1.9,2.5,2.7,2.7,3.4,3.7,4.4,6.0],[23.8,22.6,20.5,20.4,20.1,21.0,19.0,21.6,21.3,18.5,19.3,20.8,21.0,20.1,20.9,21.7,20.8,20.9,22.0,22.1,22.2,21.9,22.3,22.5,21.5,20.1,20.2,20.3,20.1,18.9,19.3,18.6,17.9,16.8,16.9,16.4,16.6,16.7,15.1,14.2,15.5,13.9,14.0,13.1,13.6,11.3,9.9,9.2,7.1,6.0,5.9,5.3,4.3,3.9,3.7,3.6,3.1,2.8,3.3,3.7,3.8,4.5,4.7,4.8,5.7,6.1,6.3,5.7,5.9,5.6,5.2,5.7,5.2,6.0,6.1,6.5,7.0,8.2,9.8,10.5,12.8,13.4,14.8,15.9,15.6,16.8,17.5,18.8,16.2,16.1,15.3,14.6,13.9,12.7,11.5,11.3,9.5,8.4,7.4,6.6,5.9,5.5,5.1,5.0,5.1,5.1,5.6,5.3,5.8,6.1,6.8,7.0,7.6,7.9,8.6,9.2,9.6,8.6,9.6,9.9,9.8,10.5,10.5,11.4,11.2,11.7,10.5,9.7,9.0,8.2,7.6,7.4,7.0,6.4,6.2,6.3,6.1,5.6,5.4,5.6,5.1,4.6,4.8,4.9,4.3,4.0,4.3,4.3,3.7,3.5,4.0,4.0,4.6,4.7,5.4,5.0,4.7,4.3,3.7,3.5,3.0,3.0,3.3,3.0,3.1,2.7,2.4,1.9,2.4,1.9,2.5,2.4,2.5,2.8,2.8,3.3,4.0,4.2,4.4,4.3,4.4,3.9,3.6,3.0,2.8,2.4,2.2,2.2,2.0,1.8,1.6,1.6,1.3,1.2,1.3,1.1,0.9,0.8,0.9,1.1,1.2,1.3,1.5,1.8,1.9,2.2,2.0,2.0,1.7,2.3,2.3,2.2,2.5,2.6,3.0,3.3,3.4,2.9,3.3,3.5,3.1,2.8,3.3,3.4,3.8,3.3,3.7,4.3,3.9,4.3,3.5,3.4,2.8,3.0,3.2,2.8,2.3,2.7,3.0,2.6,2.4,2.9,2.8,2.3,2.7,2.5,2.9,3.1,3.1,3.5,3.5,2.8,3.5,3.7,3.2,3.6,4.0,4.0,3.7,3.2,2.9,2.6,2.3,2.2,1.7,2.1,2.0,2.4,2.6,3.1,3.0,2.4,2.7,3.2,3.5,4.0,4.3,4.9,5.3,5.6,5.5,6.1,6.9,6.8,7.8,8.2,8.1,9.1,8.7,9.5,9.9,8.7,8.3,7.8,7.4,6.8,6.3,5.8,5.2,5.2,4.4,4.2,3.8,3.3,3.4,2.8,2.9,2.5,2.6,2.0,2.1,2.1,1.7,2.2,2.0,2.5,2.9,2.8,3.5,3.8,4.6,6.3],[23.3,22.2,20.1,20.1,20.0,20.6,19.1,21.2,20.8,17.9,19.1,20.2,20.4,19.7,20.8,21.5,20.5,21.1,22.0,21.5,22.0,21.8,22.0,22.1,21.1,20.6,20.2,19.7,20.2,18.2,18.4,18.1,17.2,16.1,16.1,15.6,16.3,16.4,14.8,14.0,15.2,13.8,13.8,13.4,13.4,11.5,10.0,9.2,7.0,6.0,5.8,5.0,4.2,3.6,3.6,3.4,2.9,2.9,3.1,3.5,3.7,4.3,4.5,4.7,5.5,5.8,5.9,5.5,5.6,5.5,5.2,5.6,5.2,5.8,5.5,6.0,6.6,7.9,9.6,10.2,12.6,13.2,14.4,15.4,15.2,16.5,17.1,18.2,16.0,15.9,15.3,13.9,13.9,12.6,11.5,11.1,9.5,8.3,7.3,6.5,5.7,5.4,4.9,4.9,4.9,4.9,5.3,5.1,5.6,5.7,6.5,6.6,7.0,7.3,8.1,8.8,9.1,8.2,8.8,9.3,9.3,9.9,10.0,10.8,10.7,11.5,9.7,9.7,8.8,8.3,7.3,6.8,6.5,6.2,5.8,5.9,5.9,5.3,5.1,5.3,5.0,4.5,4.7,4.6,4.2,3.9,4.1,4.0,3.3,3.2,3.8,3.8,4.4,4.5,5.2,4.9,4.4,4.1,3.3,3.3,2.8,2.8,3.2,2.7,2.9,2.6,2.3,1.9,2.3,1.8,2.4,2.3,2.6,2.8,2.7,3.2,4.0,4.1,4.5,4.3,4.4,4.1,3.6,3.1,2.9,2.7,2.4,2.4,2.2,2.0,1.8,1.7,1.6,1.4,1.3,1.2,1.1,0.9,0.8,0.9,1.2,1.3,1.3,1.6,1.6,1.8,1.7,1.8,1.6,2.1,2.2,2.1,2.3,2.5,2.8,3.1,3.3,2.8,3.2,3.5,3.1,2.6,3.3,3.5,3.9,3.4,4.0,4.4,3.9,4.4,3.6,3.5,2.9,3.0,3.2,2.9,2.4,2.8,3.0,2.6,2.4,2.8,2.6,2.2,2.6,2.5,2.8,3.0,3.0,3.3,3.2,2.7,3.2,3.5,3.0,3.5,3.9,3.8,3.7,3.0,2.8,2.4,2.2,2.1,1.6,1.9,1.9,2.3,2.3,2.8,2.6,2.3,2.5,3.0,3.3,3.9,4.2,4.7,5.2,5.3,5.3,5.8,6.5,6.4,7.3,7.6,7.5,8.7,8.2,8.9,9.4,8.1,7.7,7.3,6.9,6.4,6.0,5.7,5.1,5.0,4.3,4.0,3.6,3.1,3.1,2.6,2.6,2.3,2.4,1.9,1.8,1.9,1.5,2.1,2.0,2.4,2.7,2.7,3.4,3.8,4.5,5.9],[23.7,22.6,20.6,20.3,19.8,20.5,19.2,21.9,21.1,18.3,19.3,21.0,20.9,19.9,20.8,21.6,20.5,21.1,22.1,22.2,21.9,21.4,22.1,22.2,21.0,20.2,20.0,19.7,19.9,18.7,18.9,17.9,18.0,16.8,16.1,16.1,16.6,16.0,14.9,13.6,15.4,13.8,14.0,13.0,13.4,11.6,9.9,9.3,7.2,6.2,6.2,5.3,4.4,3.8,3.8,3.7,3.1,2.8,3.3,3.8,3.8,4.4,4.7,4.8,5.6,6.0,6.3,5.8,6.0,5.7,5.2,5.6,5.0,5.7,5.8,6.4,6.7,8.2,9.4,10.6,12.2,12.9,14.2,15.5,15.3,17.0,17.1,18.1,16.1,15.9,15.4,14.0,13.7,12.3,11.3,11.0,9.3,8.2,7.1,6.4,5.7,5.6,5.1,5.2,5.0,5.3,5.8,5.3,5.8,6.2,6.9,6.9,7.5,7.9,8.4,9.2,9.5,8.5,9.6,9.8,9.8,10.6,10.3,11.3,11.5,11.7,10.5,9.9,9.0,8.4,7.5,7.2,6.9,6.3,6.1,6.3,6.1,5.5,5.4,5.5,5.1,4.6,4.8,4.9,4.2,4.0,4.4,4.3,3.7,3.5,4.1,4.2,4.7,4.9,5.8,5.3,4.8,4.3,3.8,3.9,3.0,3.2,3.7,3.1,3.4,2.8,2.7,2.2,2.7,2.2,2.8,2.6,2.9,3.1,3.0,3.6,4.2,4.3,4.9,4.6,4.8,4.3,3.9,3.4,3.3,3.0,2.7,2.6,2.5,2.2,2.0,2.0,1.9,1.6,1.6,1.4,1.3,1.1,0.8,0.8,0.9,1.3,1.3,1.5,1.6,1.9,1.7,2.0,1.8,2.4,2.4,2.2,2.7,2.8,3.0,3.4,3.6,3.1,3.5,3.7,3.5,3.1,3.7,3.8,4.3,3.9,4.4,4.9,4.4,4.9,4.0,3.9,3.2,3.5,3.7,3.3,2.8,3.2,3.5,3.0,2.7,3.2,2.9,2.5,2.9,2.8,3.1,3.2,3.4,3.7,3.5,2.9,3.5,3.9,3.4,4.0,4.3,4.3,4.0,3.5,3.1,2.8,2.3,2.4,1.8,2.1,2.0,2.5,2.6,3.1,2.8,2.4,2.7,3.2,3.5,4.1,4.3,4.9,5.3,5.5,5.4,6.1,6.7,6.6,7.7,8.0,8.0,9.1,8.8,9.7,9.7,8.5,8.1,7.7,7.1,6.7,6.2,5.9,5.3,5.2,4.4,4.3,4.0,3.2,3.4,2.9,2.9,2.5,2.7,2.2,2.1,2.2,1.8,2.4,2.2,2.7,3.1,3.0,3.7,4.1,4.8,6.4],[24.2,22.9,21.0,20.6,20.1,20.5,19.6,21.8,21.3,19.0,19.6,20.8,21.1,20.3,21.0,21.7,21.1,21.1,22.1,22.6,22.3,22.2,22.5,22.8,21.9,20.8,20.6,20.5,20.3,19.4,19.6,18.6,18.3,17.3,17.1,16.8,17.1,16.8,15.5,14.8,15.9,14.2,14.3,13.4,14.0,11.8,10.4,9.5,7.7,6.7,6.6,5.9,5.0,4.4,4.6,4.3,3.6,3.6,3.9,4.4,4.6,5.4,5.3,5.4,6.4,6.9,7.0,6.4,6.6,6.2,5.7,6.0,5.5,6.3,6.1,6.4,6.7,8.3,9.6,10.8,12.2,13.1,14.8,16.2,16.0,17.7,18.0,19.0,16.1,15.9,15.5,14.0,14.0,12.5,11.3,11.2,9.5,8.2,7.4,6.7,6.2,5.9,5.6,5.8,5.7,5.8,6.5,6.0,6.7,7.1,7.8,7.7,8.4,8.9,9.6,10.3,10.7,9.4,10.6,11.1,11.0,11.4,11.6,12.3,12.2,12.3,11.2,10.5,9.7,8.8,8.2,8.2,7.8,7.2,7.0,7.3,7.0,6.4,6.3,6.5,6.0,5.4,5.7,5.7,5.0,4.8,5.1,5.1,4.3,4.2,4.8,4.9,5.4,5.5,6.3,5.8,5.4,5.0,4.4,4.5,3.8,3.9,4.1,3.6,3.6,3.1,3.1,2.5,3.1,2.6,3.3,3.2,3.4,3.7,3.6,4.1,4.7,4.9,5.3,5.0,5.3,4.7,4.2,4.0,3.7,3.4,3.2,3.0,2.6,2.5,2.4,2.1,2.1,1.8,1.9,1.5,1.4,1.5,1.2,0.9,0.8,1.0,1.4,1.4,1.6,2.1,2.0,2.2,2.1,2.7,2.8,2.5,3.1,3.2,3.7,3.9,4.2,3.8,3.9,4.1,3.9,3.6,3.8,4.1,4.5,4.1,4.6,5.1,4.5,5.0,4.2,4.0,3.5,3.8,3.8,3.5,2.9,3.3,3.6,3.0,2.8,3.3,3.1,2.7,3.2,3.1,3.5,3.6,3.9,4.2,4.2,3.6,4.2,4.6,4.1,4.6,4.9,4.9,4.7,4.2,3.8,3.5,2.9,3.0,2.1,2.5,2.3,2.9,3.0,3.7,3.4,2.8,3.1,3.9,4.2,4.7,5.1,5.7,6.3,6.4,6.2,6.9,7.6,7.5,8.6,9.1,8.9,10.2,9.8,10.7,10.8,9.6,9.5,8.6,8.1,7.7,7.2,6.9,6.0,6.1,5.2,4.9,4.6,3.9,4.0,3.2,3.3,2.9,2.8,2.2,2.4,2.6,2.1,3.0,2.7,3.4,3.8,3.6,4.2,4.6,5.3,6.9],[23.8,22.5,20.8,20.6,20.1,20.6,19.2,21.7,20.8,18.6,19.1,20.4,21.1,20.1,20.4,21.6,21.1,20.6,21.4,21.9,22.1,22.1,22.0,22.2,21.5,20.6,20.3,20.3,20.3,19.5,19.5,18.4,18.4,16.8,16.7,16.2,16.8,16.5,15.2,14.5,15.6,14.3,14.3,13.7,14.1,11.9,10.7,9.9,8.4,6.9,6.7,6.1,5.2,4.8,4.8,4.5,3.9,3.8,4.0,4.5,4.5,5.4,5.3,5.6,6.6,7.0,7.0,6.4,6.6,6.5,6.1,6.5,6.0,6.4,6.2,6.4,7.2,8.5,10.2,10.4,12.1,12.8,14.3,16.2,15.4,17.6,18.2,18.9,16.5,16.4,15.8,14.2,13.8,12.9,11.4,11.6,10.0,8.6,7.6,7.2,6.4,6.4,6.0,6.2,6.2,6.1,6.8,6.6,7.1,7.3,8.1,8.3,8.7,9.2,9.8,10.3,10.6,9.7,10.9,11.0,10.9,11.5,11.6,12.4,12.2,12.4,11.3,10.5,10.1,9.3,8.6,8.4,8.1,7.8,7.3,7.6,7.3,6.8,6.5,6.9,6.6,5.8,5.9,6.2,5.6,5.2,5.5,5.5,4.7,4.6,5.1,5.2,5.8,5.9,6.5,6.2,5.6,5.3,4.5,4.7,4.0,4.3,4.3,3.8,3.9,3.3,3.2,2.6,3.4,2.9,3.7,3.6,3.7,4.1,4.1,4.6,5.1,5.5,5.8,5.5,5.7,5.1,4.7,4.3,4.0,3.6,3.4,3.4,3.0,2.7,2.7,2.6,2.2,2.0,2.1,1.9,1.5,1.5,1.5,1.2,0.9,0.8,1.0,1.3,1.7,1.9,1.9,2.4,2.3,2.8,3.0,3.0,3.5,3.8,4.2,4.6,4.9,4.3,4.2,4.7,4.3,4.0,4.5,4.6,4.9,4.4,4.7,5.4,4.9,5.3,4.7,4.5,3.8,4.3,4.1,3.8,3.3,3.6,4.0,3.3,3.1,3.8,3.6,3.0,3.5,3.5,3.9,4.2,4.4,4.8,4.6,4.0,4.9,5.1,4.4,4.8,5.3,5.3,5.2,4.5,4.3,4.0,3.4,3.4,2.5,2.7,2.5,3.1,3.1,3.7,3.3,2.9,3.3,3.8,4.3,4.9,5.4,6.0,6.6,6.5,6.5,7.2,8.0,7.8,8.7,9.3,9.1,10.2,9.9,10.8,10.9,9.8,9.6,9.0,8.6,7.8,7.6,7.3,6.6,6.5,5.6,5.2,4.8,4.2,4.0,3.5,3.3,2.8,2.9,2.2,2.4,2.8,2.3,3.3,3.0,3.6,4.1,4.1,4.7,5.1,5.8,7.3],[24.2,22.9,21.2,20.7,20.8,20.9,19.8,21.7,21.3,19.4,20.3,21.0,21.6,20.8,21.1,22.3,21.1,21.4,22.0,21.8,22.0,21.8,22.1,22.2,21.5,20.8,20.7,20.2,20.5,19.5,19.5,19.1,18.9,17.5,17.3,17.4,17.3,17.0,16.0,15.6,16.3,14.9,15.0,14.3,14.4,12.5,11.2,10.7,8.5,7.8,7.7,6.9,6.0,5.4,5.7,5.3,4.5,4.5,4.6,5.4,5.4,6.4,6.3,6.5,7.5,8.0,8.1,7.4,7.8,7.4,7.0,7.4,6.5,7.0,6.6,6.8,7.3,8.7,10.4,10.2,12.1,12.0,13.9,15.2,15.6,17.1,17.6,18.3,16.5,16.4,16.4,14.4,14.2,13.3,11.6,12.1,10.3,9.0,8.1,7.9,7.0,7.3,6.9,7.2,7.0,7.1,8.1,7.7,8.3,8.4,9.4,9.8,10.1,10.7,11.0,11.6,11.7,11.1,12.0,12.0,12.2,12.7,12.9,13.6,13.5,13.5,12.5,12.0,11.4,10.6,9.9,9.4,9.4,8.9,8.4,8.7,8.5,7.8,7.4,7.9,7.5,6.5,6.7,7.0,6.3,5.9,6.4,6.4,5.4,5.2,5.9,6.0,6.7,7.1,7.9,7.2,6.7,6.3,5.5,5.3,4.7,4.8,5.1,4.3,4.4,3.7,3.6,2.9,3.6,2.9,3.9,3.7,4.1,4.7,4.6,5.2,5.7,6.1,6.8,6.4,6.7,5.9,5.5,4.8,4.7,4.3,4.0,4.0,3.6,3.2,3.0,3.0,2.7,2.4,2.5,2.2,2.1,1.6,1.7,1.6,1.3,1.0,0.8,1.1,1.5,1.6,1.8,2.4,2.5,3.2,3.6,3.5,3.9,4.2,4.8,5.4,5.6,4.8,5.0,5.5,4.8,4.5,5.4,5.5,6.0,5.3,5.9,6.7,6.0,6.6,5.5,5.4,4.5,4.9,5.1,4.7,3.9,4.3,4.8,4.0,3.5,4.3,4.0,3.5,4.0,3.9,4.4,4.8,4.9,5.7,5.3,4.6,5.6,5.9,5.0,5.6,6.2,6.2,6.1,5.1,4.8,4.3,3.7,3.8,2.8,3.1,2.7,3.7,3.5,4.1,3.6,3.2,3.8,4.5,5.1,5.5,6.4,7.0,7.6,7.7,7.7,8.4,9.3,9.1,10.1,10.9,10.5,11.7,11.4,12.2,12.3,11.4,11.3,10.4,9.8,9.2,8.9,8.4,7.6,7.6,6.4,6.0,5.6,5.0,4.5,3.9,3.8,3.0,3.4,2.6,2.6,3.0,2.6,3.5,3.5,4.0,4.6,4.7,5.3,5.8,6.7,8.2],[24.5,23.1,21.5,21.1,21.0,21.1,19.9,22.0,21.9,19.8,19.9,21.3,21.8,21.3,21.2,22.0,21.5,21.4,21.9,22.2,22.7,22.5,22.7,23.0,22.4,21.6,21.0,20.8,20.9,20.2,20.0,19.1,19.0,17.9,17.8,17.5,17.8,17.4,16.4,15.7,16.7,15.2,15.5,14.7,14.9,12.8,11.8,10.8,9.0,8.2,7.9,7.1,6.2,5.6,5.8,5.6,5.0,4.6,4.6,5.3,5.1,6.2,6.0,6.4,7.5,7.9,8.2,7.5,7.9,7.6,7.0,7.4,6.8,7.5,7.3,6.7,7.6,9.1,10.5,11.0,12.6,13.0,14.0,15.6,15.5,18.0,18.1,19.2,16.8,16.3,15.9,14.2,14.4,13.3,11.8,12.3,10.6,9.4,8.8,8.3,7.6,7.4,7.2,7.5,7.2,7.4,8.2,7.8,8.6,9.0,9.8,10.0,10.6,11.2,12.1,12.3,13.5,11.7,12.6,13.4,13.4,13.8,13.9,14.6,14.2,14.3,13.2,12.7,11.9,11.2,10.3,10.2,9.9,9.2,8.9,9.5,8.8,8.1,7.9,8.6,7.9,6.8,7.5,7.5,6.4,6.5,6.8,6.6,5.6,5.6,6.5,6.5,7.2,7.3,8.2,7.5,6.8,6.4,5.8,5.8,5.1,5.3,5.5,5.0,4.9,4.1,4.3,3.6,4.2,3.5,4.4,4.6,4.8,5.4,5.7,6.3,6.8,6.8,7.7,7.0,7.8,7.1,6.9,5.8,6.1,5.5,5.0,5.4,5.0,4.1,3.9,3.9,3.5,2.9,2.9,2.9,2.6,2.2,2.0,1.7,1.7,1.5,1.0,0.8,1.0,1.5,2.0,2.6,3.0,3.7,4.0,4.4,4.7,5.3,5.4,6.1,6.6,5.6,5.9,6.9,6.1,6.0,6.7,7.0,7.5,6.7,7.1,7.6,7.1,7.8,6.7,6.8,6.1,6.1,6.4,5.9,5.2,5.5,5.7,4.9,4.3,5.1,4.5,4.0,4.7,5.2,5.0,5.7,5.4,6.4,5.7,5.3,6.3,6.5,5.6,6.2,6.7,6.7,6.7,5.7,5.4,5.0,4.3,4.2,3.3,3.5,2.8,3.9,3.5,4.3,3.7,3.3,4.2,4.7,5.3,5.8,6.3,7.0,8.0,7.5,7.9,8.6,9.6,9.5,10.5,11.4,11.1,12.4,11.8,12.7,13.0,12.1,11.8,10.9,10.2,9.7,9.2,8.9,7.8,7.7,6.6,6.3,6.0,5.2,5.0,4.4,4.1,3.3,3.6,2.9,3.0,3.5,3.1,4.0,3.9,4.7,5.3,5.4,6.0,6.3,6.9,8.7],[24.7,23.5,21.9,21.3,21.3,21.7,20.5,23.2,22.5,20.1,20.7,22.0,22.2,21.3,21.7,22.8,21.7,21.9,22.5,23.0,23.4,22.8,23.3,23.6,22.8,21.8,21.4,21.1,21.4,20.4,20.4,19.7,19.7,18.6,18.0,18.3,18.8,17.6,16.8,16.1,16.9,15.2,15.6,14.9,15.0,12.9,12.1,11.0,9.2,8.8,8.2,7.5,6.8,6.2,6.4,6.2,5.5,5.3,4.8,5.8,5.4,6.6,6.2,6.7,8.0,8.5,9.0,8.1,8.6,8.3,7.4,7.8,7.1,7.6,7.5,7.2,8.0,9.5,11.3,11.8,13.3,14.0,15.0,16.1,16.8,18.8,19.0,19.5,18.1,17.8,17.4,15.0,15.2,14.1,12.8,13.2,11.0,9.6,9.0,8.5,7.7,8.0,7.5,8.1,7.6,8.2,9.7,8.7,10.0,10.4,11.5,11.3,12.1,12.5,12.9,13.4,13.9,12.7,13.8,14.0,13.8,14.5,15.3,15.5,15.1,14.9,14.1,13.3,13.0,12.4,11.0,11.2,11.0,10.0,9.3,10.5,10.0,8.6,8.7,9.7,8.9,7.7,8.4,8.7,7.3,7.3,7.8,7.5,6.5,6.6,7.6,7.2,8.2,8.5,9.3,8.7,7.9,7.2,6.7,6.7,6.0,6.3,6.6,5.6,5.6,4.6,4.8,3.9,4.8,4.4,5.2,5.8,5.9,6.8,7.1,7.5,7.7,7.9,8.7,8.2,8.7,8.0,8.0,7.6,7.6,7.2,6.8,6.7,6.3,5.4,5.0,5.1,4.4,3.8,4.0,3.5,3.3,3.0,2.9,2.0,2.0,1.9,1.7,1.1,0.8,1.2,1.6,2.3,3.2,3.7,4.4,5.3,5.5,6.4,6.6,7.2,7.6,6.9,6.8,7.7,7.3,6.8,7.5,7.9,8.0,7.6,8.2,8.7,8.0,8.1,7.5,7.4,7.0,6.6,6.9,6.4,5.8,5.9,6.1,5.3,4.4,4.8,4.5,4.4,4.8,5.5,5.7,6.6,6.3,7.4,6.8,6.6,7.2,7.5,6.6,7.3,7.8,7.8,7.8,6.9,6.7,6.2,5.6,5.0,4.0,3.8,3.1,4.3,3.4,4.4,3.7,3.4,4.7,5.2,6.2,6.5,6.9,7.4,8.6,8.2,8.6,9.4,10.5,10.5,11.7,12.5,12.3,13.5,13.6,14.4,14.1,12.9,12.8,12.4,11.2,11.2,10.4,10.1,8.5,8.6,7.4,6.9,6.9,6.1,5.8,4.8,4.5,3.5,4.0,3.4,3.2,3.9,3.7,4.7,4.6,5.5,6.2,6.6,7.1,7.5,7.9,9.6],[24.1,22.4,21.0,20.8,21.1,21.4,20.0,22.2,22.2,19.1,20.1,21.4,21.5,21.1,21.2,22.6,21.5,21.6,22.2,23.2,23.1,22.9,22.9,22.8,22.1,21.7,20.9,20.9,21.3,20.7,19.8,18.9,19.3,18.4,17.7,17.3,17.6,17.2,15.9,15.1,16.1,14.7,15.1,14.4,14.6,12.4,11.5,10.4,8.5,7.9,7.5,6.9,5.8,5.3,5.4,5.2,4.7,4.5,4.2,4.8,4.8,5.8,5.6,6.2,7.2,7.6,7.9,7.4,7.8,7.6,7.0,7.8,6.8,7.4,7.5,7.3,8.3,9.4,11.6,11.5,12.8,12.8,14.7,15.8,16.3,18.1,18.3,18.6,17.3,16.5,16.8,14.7,15.1,14.0,12.9,13.1,11.3,9.5,8.9,8.6,7.7,7.9,7.2,7.5,7.1,7.4,8.2,7.6,8.4,8.8,9.5,9.7,10.5,10.9,11.5,12.1,13.0,11.4,12.4,12.9,13.1,13.4,13.3,14.3,14.0,14.0,13.1,12.0,11.8,10.9,9.6,9.7,9.5,8.6,8.1,8.8,8.2,7.5,7.5,8.0,7.5,6.5,7.3,7.4,6.2,6.3,6.9,6.7,5.6,5.8,6.9,6.6,7.5,7.9,8.6,7.8,7.4,6.7,6.2,6.0,5.3,5.7,6.0,5.2,5.7,4.4,4.6,3.8,4.8,4.5,5.5,5.6,6.0,6.4,6.6,7.3,7.6,7.8,8.7,8.1,8.8,8.0,7.7,7.0,6.9,6.6,6.1,6.2,5.9,5.5,5.0,4.5,4.4,4.0,3.8,3.2,3.4,3.3,2.6,2.3,2.6,2.3,1.8,1.5,0.9,0.8,1.2,2.1,2.5,2.7,3.6,4.0,4.6,5.7,6.1,6.4,7.1,6.4,6.0,7.1,6.9,6.4,6.9,7.5,7.9,7.3,8.2,8.8,7.8,8.2,7.2,7.1,6.5,6.3,6.6,6.5,5.5,5.5,5.9,5.3,4.4,4.9,4.2,3.8,4.1,4.9,4.8,5.7,5.5,6.4,5.9,5.8,6.8,7.1,6.2,6.9,7.3,7.7,7.5,6.6,6.3,5.5,4.9,4.4,3.6,3.4,2.4,3.5,2.8,3.7,3.2,3.1,3.9,4.5,5.1,5.6,5.9,6.7,7.5,7.2,7.5,8.2,9.1,9.2,10.2,10.8,10.9,12.0,11.8,12.9,13.0,11.9,11.3,10.8,9.7,9.2,8.7,8.5,7.4,7.4,6.2,6.1,6.0,5.3,5.1,4.3,3.9,3.4,4.0,3.6,3.0,3.5,3.7,4.5,4.7,5.4,6.0,6.2,7.0,7.4,7.7,9.4],[24.3,22.9,21.3,21.2,21.3,21.6,20.3,22.8,22.0,19.4,20.7,21.2,22.0,21.3,21.6,22.5,21.8,21.7,22.6,22.4,22.8,22.8,22.9,22.8,21.9,21.4,20.8,20.7,20.7,20.2,19.7,19.0,18.7,17.6,17.1,17.1,17.4,17.3,16.0,14.9,16.0,14.7,14.7,13.9,14.0,12.0,10.9,10.1,8.0,7.3,6.9,6.2,5.5,5.2,5.0,4.5,4.2,4.3,3.8,4.6,4.6,5.6,5.6,5.9,7.2,7.7,7.9,7.3,7.8,7.7,6.8,7.4,6.5,7.0,6.8,6.8,8.1,9.0,11.2,11.2,13.2,13.1,14.6,16.0,16.3,18.1,17.7,18.8,17.2,16.8,16.9,14.5,14.9,13.7,12.2,12.6,10.9,9.3,8.4,8.0,7.1,7.5,6.8,7.3,7.0,7.1,7.8,7.3,7.9,8.1,8.7,8.9,9.3,9.7,10.3,10.9,11.4,10.3,11.7,11.5,11.7,12.2,12.5,13.2,12.6,13.1,11.8,11.7,10.9,10.1,9.2,8.7,8.2,8.1,7.4,7.9,7.7,7.1,6.8,7.3,7.1,6.1,6.4,6.7,6.1,5.7,6.3,6.3,5.3,5.7,6.3,6.4,7.2,7.7,8.5,7.5,7.0,6.3,5.9,5.8,4.9,5.3,5.7,4.7,5.3,4.2,4.4,3.8,4.6,4.1,5.3,5.1,5.6,5.9,5.6,6.1,6.7,7.2,7.7,7.1,7.4,6.8,6.2,6.0,5.5,5.5,5.4,4.9,4.3,4.5,4.5,3.7,3.3,3.6,3.4,2.4,2.9,3.1,2.2,2.0,2.8,2.5,1.8,2.1,1.5,1.1,0.8,1.1,1.6,2.0,2.7,3.2,3.8,4.3,5.2,5.2,5.9,5.4,4.6,5.6,5.4,4.6,5.2,5.7,5.9,5.5,6.4,7.0,6.0,6.4,5.4,5.2,4.8,4.5,4.9,4.8,3.7,3.7,4.4,4.0,3.1,3.6,3.1,2.4,2.9,3.3,3.5,4.2,4.7,5.6,5.4,5.1,5.8,6.5,5.8,6.7,7.1,7.3,7.1,6.2,5.5,5.1,4.2,4.2,3.1,2.9,1.9,2.9,2.6,3.3,2.9,2.7,3.8,4.2,5.0,5.3,5.7,6.3,7.0,7.2,7.2,7.8,8.6,8.3,9.4,9.8,9.6,10.9,10.6,12.0,11.9,10.5,9.8,9.5,9.0,8.3,8.2,7.9,7.2,7.0,6.1,5.7,5.9,5.1,4.7,4.3,3.7,2.7,3.8,3.2,2.5,3.2,3.5,4.4,4.3,5.0,5.6,5.6,6.3,6.8,7.7,9.2],[23.6,22.2,20.4,20.2,20.7,21.2,19.7,22.3,22.3,19.1,19.9,21.3,21.8,20.4,21.3,22.7,21.4,21.0,22.0,22.6,22.1,22.0,22.5,22.2,21.1,20.6,20.4,19.7,20.7,19.5,19.1,18.7,18.5,17.4,16.2,16.2,17.0,16.2,14.8,13.6,15.2,13.8,13.6,13.1,13.4,11.5,9.9,9.1,7.1,6.3,6.0,5.3,4.6,4.0,4.1,3.5,3.0,3.1,3.3,4.0,4.1,5.2,5.2,5.6,6.7,7.1,7.7,6.9,7.4,7.0,6.1,6.7,5.9,6.6,6.6,6.7,7.4,8.3,9.6,10.4,12.5,13.0,14.5,16.1,15.9,17.7,17.9,18.5,16.5,16.4,16.2,14.0,14.2,12.8,11.2,11.1,9.7,8.4,7.7,7.2,6.6,6.7,6.1,6.4,6.1,6.2,7.1,6.0,6.6,6.9,7.8,7.9,8.6,8.7,9.5,10.3,10.6,9.5,10.2,10.9,10.9,10.9,11.4,12.2,11.7,11.9,10.7,10.2,9.4,8.8,8.0,7.7,7.7,7.0,6.4,6.9,6.7,5.9,5.8,6.2,5.8,5.0,5.3,5.8,4.8,4.4,5.2,5.2,4.3,4.3,5.1,5.1,6.2,6.8,7.5,6.8,6.4,5.5,5.0,4.9,3.8,4.2,5.0,4.1,4.7,3.7,3.5,3.2,3.9,3.4,4.6,4.0,4.8,4.7,4.1,4.8,5.8,6.0,6.8,5.6,6.4,5.9,5.0,5.1,4.6,4.7,4.5,3.7,3.7,3.8,3.5,2.8,3.0,3.3,2.8,2.0,2.8,2.9,1.9,2.1,2.9,2.8,2.0,2.4,2.0,1.6,1.0,0.8,1.0,1.5,1.9,2.2,2.7,2.8,3.7,3.7,4.4,3.9,3.8,4.5,4.5,3.7,4.2,4.8,5.0,5.0,5.8,6.3,5.4,5.7,4.8,4.5,3.8,3.6,4.1,3.9,3.2,3.3,3.9,3.6,2.9,3.0,2.6,2.0,2.2,2.4,2.7,3.1,3.4,4.0,4.1,3.7,4.4,5.1,4.6,5.7,5.9,6.3,5.5,5.0,4.3,3.6,2.9,2.7,2.2,2.3,1.7,2.3,2.5,3.2,3.0,2.6,3.1,3.8,3.9,4.9,5.0,5.8,6.5,6.1,6.0,6.9,7.7,7.7,8.8,9.0,9.1,10.3,10.3,11.1,10.9,9.6,9.0,8.9,8.1,7.8,7.0,7.0,6.0,6.5,5.0,5.2,4.8,3.9,4.1,3.4,3.4,2.9,3.5,3.0,2.4,2.8,2.7,3.2,3.1,4.0,4.7,4.3,5.1,5.8,6.5,8.4],[23.8,22.5,20.4,20.4,20.8,21.8,19.8,22.4,21.7,18.8,20.0,21.3,21.1,20.6,21.3,22.4,21.8,21.0,22.5,22.6,22.1,22.5,22.3,22.6,21.3,21.4,20.6,20.5,20.9,19.4,19.7,19.1,18.4,17.0,16.6,16.4,17.1,16.8,15.3,14.1,15.1,14.0,13.7,13.1,13.4,11.6,10.1,9.2,7.2,6.0,5.7,4.8,3.9,3.8,3.4,3.1,2.6,2.8,2.8,3.4,3.6,4.4,4.7,5.0,6.0,6.2,6.7,6.1,6.5,6.3,5.7,6.6,5.7,6.6,6.4,6.7,7.6,8.9,9.7,11.0,12.9,13.2,14.9,16.3,16.3,17.8,17.9,18.9,16.9,16.7,16.4,14.2,14.5,13.2,11.9,11.5,9.9,8.8,7.8,7.1,6.4,6.2,5.6,5.8,5.5,5.4,6.0,5.5,5.9,6.0,7.0,6.9,7.6,7.7,8.7,9.5,9.9,8.6,9.2,10.0,10.1,10.0,10.5,11.4,10.8,11.2,10.0,9.7,8.8,8.2,7.2,7.0,6.6,6.0,5.6,6.2,5.9,5.2,5.2,5.5,5.1,4.6,4.8,5.0,4.5,4.1,4.7,4.7,3.9,3.8,4.7,4.8,5.5,6.0,6.5,6.0,5.7,4.9,4.6,4.4,3.6,3.8,4.2,3.7,4.3,3.5,3.1,3.2,3.5,3.3,4.0,3.7,4.3,4.3,3.8,4.7,5.6,5.7,6.2,5.5,6.0,5.7,5.0,4.6,4.2,4.3,4.1,3.5,3.4,3.5,3.2,2.8,2.8,3.0,2.6,1.8,2.4,2.5,1.8,1.9,2.7,2.8,2.2,2.6,2.2,2.2,1.6,1.1,0.8,1.0,1.6,1.8,2.4,2.8,3.4,3.6,4.2,3.6,3.5,4.3,3.9,3.5,4.0,4.4,4.6,4.3,5.3,5.8,4.9,5.1,4.2,4.0,3.5,3.3,3.6,3.6,2.9,2.7,3.2,3.1,2.4,2.5,2.1,1.6,1.8,2.1,2.3,3.0,3.2,3.7,3.8,3.5,4.0,4.7,4.3,5.1,5.3,5.6,5.1,4.4,3.8,3.6,2.9,2.6,1.9,1.9,1.5,1.8,2.2,2.7,2.8,2.4,2.7,3.2,3.4,4.2,4.2,4.8,5.4,5.2,5.2,6.0,6.6,6.8,7.7,8.1,8.0,9.3,9.1,10.0,10.2,8.7,8.2,7.9,7.3,6.9,6.1,6.1,5.2,5.3,4.6,4.5,4.3,3.5,3.6,3.1,3.1,2.8,3.2,2.9,2.1,2.4,2.5,3.0,3.1,3.6,4.2,3.6,4.7,5.6,6.0,7.7],[23.8,22.3,20.3,20.2,20.0,20.8,19.9,22.4,21.5,18.4,19.8,20.9,21.0,20.4,21.7,22.4,21.4,21.5,22.7,22.8,22.2,22.1,22.4,22.3,21.2,20.6,20.4,20.0,20.1,19.1,18.9,18.5,18.0,16.7,15.9,16.0,16.9,16.1,14.6,13.5,14.7,13.5,13.3,13.3,12.9,11.1,9.7,9.0,6.8,5.6,5.4,4.4,3.5,3.0,2.9,2.6,2.2,2.3,2.5,3.0,3.3,3.9,4.3,4.5,5.4,5.6,5.9,5.4,5.7,5.5,5.2,5.8,5.3,6.3,6.3,6.3,7.4,8.7,9.5,10.6,12.7,13.0,14.7,15.8,15.7,17.6,17.5,18.9,16.4,16.1,16.1,14.2,14.1,13.0,11.4,11.1,9.7,8.4,7.4,6.6,5.9,5.5,5.0,4.8,4.7,4.6,5.0,4.7,5.1,5.2,6.0,6.2,6.8,7.1,7.8,8.4,8.8,7.8,8.5,9.0,9.1,9.0,9.7,10.6,10.3,10.4,9.4,9.0,8.3,7.4,6.5,6.1,5.9,5.4,5.0,5.3,5.1,4.6,4.5,4.6,4.4,3.8,4.0,4.1,3.6,3.3,3.6,3.8,3.2,3.0,3.6,3.8,4.3,4.9,5.4,4.8,4.8,4.0,3.7,3.5,2.9,3.1,3.6,3.1,3.7,3.1,2.7,2.7,3.0,2.8,3.5,3.3,3.9,3.7,3.4,3.9,4.6,5.0,5.4,4.8,5.2,4.7,4.0,4.0,3.5,3.8,3.6,3.1,3.0,3.2,3.0,2.3,2.6,2.9,2.3,1.9,2.5,2.5,1.7,2.1,2.8,2.7,2.3,2.9,2.5,2.5,1.7,1.5,0.9,0.8,1.0,1.5,1.9,2.2,2.7,2.7,3.3,2.9,2.8,3.4,3.3,2.9,3.3,3.7,3.9,3.8,4.8,5.2,4.2,4.5,3.7,3.5,3.3,2.9,3.1,3.2,2.6,2.4,2.9,2.9,2.4,2.4,2.0,1.4,1.4,1.7,1.9,2.3,2.3,2.9,2.9,2.6,3.0,3.6,3.3,4.0,4.2,4.5,4.0,3.7,3.0,2.8,2.3,2.1,1.8,1.5,1.3,1.5,1.9,2.4,2.6,2.2,2.3,2.8,2.9,3.6,3.7,4.3,4.7,4.8,4.7,5.3,5.8,6.0,6.8,7.0,7.1,7.9,7.9,8.5,8.8,7.7,7.2,6.9,6.4,5.9,5.4,5.2,4.6,4.6,3.9,3.9,3.6,3.0,3.0,2.7,2.7,2.5,2.9,2.6,2.0,2.2,2.2,2.5,2.5,3.0,3.5,3.3,4.0,4.7,5.5,7.1],[23.5,21.6,20.0,20.1,20.8,21.5,20.9,22.9,21.9,19.3,21.2,21.4,21.7,21.8,22.4,24.0,23.2,22.0,23.2,23.5,22.5,23.2,22.6,22.6,21.5,21.5,20.6,20.7,21.1,19.6,19.5,19.9,18.2,17.7,16.4,16.4,16.9,16.3,14.9,14.0,14.4,13.5,13.5,12.7,12.9,11.0,9.4,8.4,6.3,5.2,5.1,4.2,3.2,2.7,2.7,2.6,2.0,2.1,2.4,2.8,3.2,3.8,4.2,4.7,5.3,5.5,5.8,5.4,5.6,5.5,5.3,5.9,5.4,6.6,6.3,6.9,7.5,9.2,10.1,11.1,13.1,13.7,15.4,16.3,16.7,18.3,18.4,19.8,17.4,17.3,16.9,14.7,14.7,13.5,12.2,11.4,10.0,8.9,7.8,6.9,6.1,5.6,5.1,4.8,4.7,4.6,4.9,4.6,5.0,5.0,6.0,6.0,6.6,7.0,7.8,8.7,9.2,8.0,8.6,9.6,9.6,9.1,10.1,11.3,10.6,10.4,9.8,9.0,8.5,7.6,6.5,6.3,5.9,5.4,5.2,5.3,5.2,4.6,4.6,4.7,4.4,3.9,3.8,3.9,3.6,3.1,3.5,3.6,2.9,2.6,3.3,3.3,4.0,4.3,5.1,4.5,4.5,3.7,3.4,3.1,2.4,2.5,3.1,2.8,3.5,2.9,2.3,2.4,2.5,2.4,2.8,2.5,3.1,2.8,2.6,2.9,3.8,4.0,4.4,4.0,4.3,4.0,3.4,3.3,3.0,3.2,3.0,2.3,2.7,2.8,2.4,2.0,2.4,2.5,2.0,1.9,2.6,2.4,1.9,2.4,2.9,2.7,2.5,3.1,2.7,2.6,2.0,1.8,1.3,0.9,0.8,0.9,1.3,1.5,1.8,2.1,2.5,2.2,2.5,2.9,2.7,2.4,2.8,3.2,3.6,3.4,4.3,4.8,4.1,4.4,3.5,3.2,2.9,2.6,3.0,2.9,2.3,2.2,2.8,2.8,2.3,2.3,1.9,1.4,1.4,1.4,1.7,1.9,2.0,2.4,2.3,1.9,2.3,2.7,2.5,3.0,3.3,3.6,3.0,2.6,2.3,2.0,1.7,1.6,1.5,1.4,1.3,1.4,1.9,2.2,2.4,2.0,2.2,2.6,2.7,3.5,3.5,4.3,4.6,4.6,4.6,5.2,5.6,6.1,7.0,6.8,7.2,8.3,8.1,9.0,9.3,7.6,7.2,6.8,6.3,6.0,5.3,5.2,4.7,4.5,3.8,3.8,3.4,2.7,2.8,2.4,2.6,2.4,2.8,2.6,2.0,1.9,1.8,1.9,2.0,2.4,2.6,2.6,2.9,3.9,4.4,6.3],[23.0,21.5,19.4,19.4,19.9,21.2,19.7,22.0,21.2,18.8,20.0,20.5,20.7,21.0,21.5,22.4,22.0,21.3,22.2,22.7,22.0,22.2,22.1,22.4,21.2,20.3,19.9,19.8,20.4,18.8,19.0,19.4,17.8,16.7,15.6,15.5,16.0,15.7,14.1,13.0,13.8,12.9,13.1,12.3,12.3,10.7,9.1,8.7,6.4,5.3,5.2,4.2,3.0,2.4,2.4,2.2,1.8,1.9,2.2,2.5,2.8,3.3,3.7,4.1,4.6,4.8,5.1,4.7,4.9,4.7,4.6,5.0,4.7,5.5,5.8,6.6,7.1,8.6,9.7,11.2,13.0,13.5,14.9,16.1,16.8,17.6,18.1,19.9,17.1,16.5,16.1,15.0,14.6,13.1,11.7,10.9,9.3,8.0,6.7,6.0,5.3,4.9,4.3,4.0,4.0,3.9,4.1,3.9,4.2,4.3,5.2,5.3,5.9,6.1,6.9,7.6,7.9,7.0,7.6,8.3,8.3,8.3,8.9,9.7,9.4,9.3,8.7,8.0,7.7,6.8,5.6,5.3,5.1,4.6,4.4,4.4,4.4,4.0,3.8,4.0,3.7,3.3,3.2,3.4,3.0,2.6,2.9,2.9,2.5,2.2,2.7,2.7,3.3,3.6,4.2,3.8,3.7,3.2,2.7,2.5,2.1,2.0,2.6,2.3,2.8,2.6,2.0,2.0,2.1,2.0,2.3,2.1,2.6,2.5,2.0,2.5,3.3,3.4,3.8,3.4,3.7,3.4,2.9,2.8,2.5,2.8,2.4,2.0,2.1,2.3,2.0,1.5,2.0,2.1,1.7,1.6,2.2,2.0,1.7,2.1,2.4,2.4,2.3,2.8,2.5,2.5,2.0,1.8,1.4,1.2,0.9,0.8,0.9,1.2,1.5,1.7,2.0,1.8,2.1,2.4,2.3,1.9,2.4,2.7,3.0,2.9,3.6,4.1,3.4,3.7,3.0,2.6,2.3,2.1,2.5,2.4,1.9,2.0,2.4,2.4,2.0,2.1,1.8,1.3,1.2,1.3,1.3,1.5,1.6,1.9,1.9,1.6,1.9,2.3,2.0,2.5,2.7,2.8,2.5,2.2,1.8,1.7,1.4,1.3,1.2,1.3,1.4,1.5,1.9,2.2,2.3,2.0,2.0,2.4,2.4,3.0,3.1,3.6,3.9,4.0,4.0,4.4,4.8,5.2,6.0,5.9,6.2,7.3,6.9,7.6,8.0,6.7,6.3,5.9,5.4,5.2,4.4,4.3,3.9,3.7,3.3,3.3,2.9,2.4,2.6,2.3,2.4,2.3,2.5,2.3,1.8,1.6,1.5,1.6,1.6,1.9,2.2,1.9,2.6,3.3,3.7,5.3],[23.3,21.7,19.5,19.4,19.4,20.2,19.2,21.4,20.4,17.5,19.4,19.4,20.0,19.7,21.5,22.4,22.2,20.8,22.6,22.9,22.3,21.9,21.9,22.3,20.9,19.4,19.4,20.0,19.8,17.0,18.0,18.8,17.1,15.9,15.8,15.5,15.8,15.7,14.7,13.6,14.4,13.5,14.1,12.0,12.4,10.7,8.7,8.2,5.9,5.3,5.3,4.2,3.0,2.3,2.3,2.4,1.8,1.8,2.2,2.5,2.8,3.3,3.7,4.3,4.6,5.1,5.2,4.8,5.0,4.9,4.8,5.1,4.9,5.7,6.0,6.7,7.1,9.0,10.2,11.1,13.1,13.3,15.0,16.3,16.9,18.1,18.3,19.5,17.3,16.5,16.3,14.8,14.6,13.2,12.3,11.4,9.7,8.4,7.1,6.2,5.4,5.0,4.3,4.1,4.1,3.8,4.2,4.0,4.5,4.5,5.4,5.5,6.1,6.4,6.9,7.9,8.2,7.2,8.0,8.7,8.4,8.5,9.1,9.9,9.5,9.2,8.8,8.2,8.0,7.0,5.9,5.6,5.2,4.9,4.5,4.6,4.6,4.0,3.8,4.1,3.7,3.4,3.3,3.2,2.9,2.6,3.0,2.8,2.3,2.1,2.7,2.8,3.0,3.6,4.3,3.7,3.7,3.0,2.7,2.5,2.0,1.9,2.5,2.4,2.8,2.6,2.1,2.1,2.0,1.9,2.3,2.0,2.5,2.4,2.1,2.3,3.2,3.3,3.7,3.2,3.6,3.4,2.6,2.7,2.6,2.8,2.4,2.0,2.3,2.3,2.0,1.7,2.2,2.2,1.8,1.8,2.3,2.1,1.8,2.2,2.6,2.5,2.4,3.0,2.7,2.6,2.1,2.0,1.6,1.5,1.3,0.9,0.8,0.9,1.3,1.6,1.8,1.7,2.0,2.4,2.2,2.0,2.4,2.7,3.0,3.0,3.7,4.1,3.5,3.8,3.1,2.6,2.4,2.2,2.6,2.5,2.1,2.1,2.6,2.5,2.1,2.3,2.1,1.6,1.5,1.3,1.3,1.6,1.7,1.8,1.8,1.4,1.8,2.2,1.9,2.4,2.6,2.8,2.3,2.0,1.6,1.4,1.3,1.2,1.3,1.4,1.6,1.6,2.0,2.2,2.4,2.1,2.1,2.4,2.4,2.9,2.9,3.7,4.0,4.0,3.9,4.6,5.1,5.5,6.2,6.0,6.4,7.3,7.2,7.8,8.3,6.8,6.5,6.2,5.7,5.4,4.9,4.6,4.0,3.8,3.2,3.2,3.0,2.2,2.6,2.4,2.5,2.4,2.6,2.4,1.9,1.7,1.7,1.5,1.6,1.8,2.1,1.9,2.5,3.2,3.5,5.3],[22.9,21.3,19.3,19.5,19.9,21.7,19.7,22.4,21.9,18.3,19.3,20.8,20.7,19.6,21.5,22.2,22.2,21.0,22.3,22.7,22.4,22.4,22.2,22.3,21.5,20.0,19.6,20.0,20.3,18.1,18.8,18.5,17.5,16.8,15.6,15.1,16.1,15.8,14.1,13.2,14.2,13.3,13.1,12.4,12.3,10.6,9.0,8.0,5.9,5.3,4.9,4.0,3.3,2.6,2.7,2.5,1.9,2.2,2.5,2.8,3.2,3.8,4.0,4.4,5.0,5.2,5.7,5.1,5.4,5.2,4.9,5.4,5.0,5.7,5.9,6.3,6.9,8.5,10.0,10.6,13.2,13.2,15.0,16.6,17.4,18.4,18.7,20.0,17.4,16.9,16.8,15.2,14.4,13.4,11.5,11.2,9.2,8.0,6.8,6.2,5.5,5.3,4.6,4.5,4.4,4.3,4.7,4.2,4.6,4.6,5.5,5.5,6.2,6.4,7.1,7.8,8.0,7.1,7.6,8.6,8.2,8.0,8.7,9.7,9.5,9.2,8.7,7.9,7.3,6.8,5.8,5.6,5.2,4.9,4.7,4.6,4.7,4.2,4.0,4.2,3.9,3.5,3.4,3.7,3.2,2.8,3.1,3.2,2.6,2.4,2.9,3.0,3.7,4.0,4.7,4.3,4.2,3.6,3.2,2.8,2.3,2.3,2.9,2.6,3.3,2.9,2.3,2.4,2.4,2.2,2.7,2.3,3.0,2.5,2.2,2.5,3.3,3.5,3.9,3.2,3.8,3.4,2.9,2.9,2.7,3.2,2.7,2.1,2.5,2.8,2.3,1.8,2.5,2.5,2.1,2.1,2.8,2.4,2.1,2.6,3.0,2.9,2.8,3.4,3.0,3.0,2.4,2.3,1.9,1.8,1.4,1.2,0.9,0.8,0.9,1.3,1.6,1.5,2.0,2.5,2.3,2.1,2.7,3.0,3.6,3.5,4.1,4.8,4.0,4.5,3.6,3.1,2.8,2.4,3.1,3.1,2.5,2.6,3.2,3.1,2.6,2.7,2.3,1.8,1.8,1.4,1.4,1.6,1.6,1.7,1.9,1.4,1.6,2.1,2.1,2.5,2.7,3.0,2.3,2.2,1.7,1.6,1.4,1.4,1.6,1.7,1.9,1.8,2.3,2.5,2.7,2.3,2.4,2.8,2.6,3.6,3.5,4.1,4.4,4.3,4.2,4.8,5.2,5.6,6.5,6.4,6.8,7.8,7.4,7.9,8.2,7.1,6.8,6.3,5.6,5.5,4.7,4.7,4.2,4.3,3.7,3.6,3.1,2.5,3.0,2.6,2.9,2.7,2.9,2.7,2.1,1.9,2.0,1.9,1.8,2.1,2.3,1.8,2.5,3.4,3.7,5.3],[23.8,22.1,20.0,20.0,19.9,21.4,19.6,21.8,21.4,17.9,19.3,20.5,20.1,20.0,21.2,22.1,21.2,20.9,22.2,22.5,22.3,22.1,22.3,22.6,21.3,20.2,20.1,20.1,20.2,18.0,19.4,19.2,17.5,16.3,16.4,15.8,16.7,16.4,15.0,14.4,14.9,14.0,13.7,12.6,12.6,11.2,9.7,8.9,6.6,5.8,5.2,4.1,3.5,2.7,3.1,2.9,2.2,2.5,3.2,3.4,3.9,4.5,4.8,4.9,5.7,5.8,6.3,5.6,5.8,5.7,5.2,6.0,5.5,6.4,6.3,6.8,7.7,9.2,10.6,11.1,13.6,13.9,15.9,17.3,17.9,19.1,19.4,20.2,18.1,17.3,17.4,15.5,14.8,13.5,12.3,11.8,10.0,8.5,7.4,6.6,6.0,5.8,5.0,4.9,4.9,4.7,5.1,4.6,5.2,5.0,5.9,5.9,6.6,6.8,7.4,8.3,8.4,7.4,7.8,8.9,8.6,8.2,9.3,10.2,9.9,9.5,9.1,8.5,7.6,7.2,6.2,6.1,5.9,5.4,5.2,5.1,5.0,4.5,4.2,4.4,4.1,3.8,3.5,3.9,3.5,2.9,3.3,3.5,2.8,2.7,3.1,3.3,3.9,4.4,5.1,4.7,4.8,3.8,3.5,3.0,2.5,2.6,3.2,3.0,3.7,3.4,2.6,2.9,2.8,2.6,3.1,2.5,3.4,2.7,2.2,2.7,3.6,3.7,4.1,3.4,4.0,3.8,3.0,3.1,2.9,3.5,3.0,2.5,2.8,3.2,2.5,2.3,3.1,3.0,2.4,2.7,3.4,3.0,2.8,3.3,3.8,3.6,3.7,4.4,4.0,4.0,3.3,3.1,2.5,2.6,2.1,1.7,1.4,1.0,0.8,1.0,1.5,1.7,1.7,2.3,2.2,2.3,2.7,3.1,3.7,3.8,4.4,5.0,4.4,4.7,3.9,3.3,3.0,2.7,3.5,3.5,2.9,3.0,3.8,3.7,3.1,3.3,3.2,2.4,2.4,1.9,1.8,1.6,1.6,1.7,1.9,1.4,1.6,2.2,2.2,2.9,2.7,3.2,2.4,2.4,1.7,1.5,1.5,1.7,2.0,2.2,2.6,2.6,3.1,3.5,3.8,3.0,2.8,3.4,3.0,4.0,4.0,4.7,5.0,4.8,4.7,5.4,5.8,6.1,7.1,7.0,7.4,8.3,7.8,8.3,8.6,7.5,7.3,6.8,6.1,6.1,5.2,5.3,4.6,4.8,4.0,4.1,3.4,2.9,3.5,3.1,3.5,3.4,3.5,3.3,2.8,2.3,2.3,2.1,2.0,2.4,2.5,1.9,2.6,3.6,4.0,5.5],[23.7,22.1,20.3,20.3,20.5,21.2,19.8,22.5,21.5,18.4,19.9,21.1,20.7,20.5,21.6,22.4,21.8,21.4,22.9,23.7,23.1,22.6,22.2,22.3,21.5,20.1,20.3,20.5,19.8,18.3,19.1,18.6,17.4,16.5,15.7,15.7,16.4,15.7,14.8,14.1,15.1,14.4,13.9,12.9,13.0,11.0,9.4,8.6,6.6,5.7,5.2,3.9,3.5,2.7,3.1,2.9,2.2,2.7,3.3,3.4,4.0,4.5,4.9,5.0,5.7,5.7,6.2,5.7,5.8,5.8,5.4,6.2,5.8,6.6,6.7,7.4,8.0,9.6,11.5,12.0,14.3,14.6,16.6,17.7,18.5,19.6,19.6,20.3,18.5,17.4,17.9,16.3,15.8,14.6,13.2,12.7,10.7,9.2,7.9,6.9,6.2,5.9,5.0,4.9,4.7,4.5,4.9,4.5,4.8,4.9,5.6,5.7,6.3,6.6,7.2,8.2,8.3,7.4,7.9,8.9,8.4,8.1,9.1,10.2,9.7,9.7,8.9,8.6,7.6,7.6,6.3,5.7,5.7,5.5,5.0,5.0,4.9,4.4,4.2,4.3,4.1,3.8,3.5,3.8,3.5,2.9,3.2,3.4,2.9,2.4,3.0,3.2,3.7,4.0,4.8,4.4,4.4,3.8,3.4,3.0,2.6,2.5,3.1,3.1,3.8,3.6,2.9,3.2,3.0,2.8,3.1,2.6,3.2,2.7,2.2,2.3,3.3,3.5,3.8,3.0,3.6,3.6,2.6,3.1,2.8,3.4,3.1,2.4,3.0,3.4,2.9,2.6,3.2,3.4,2.9,3.1,3.7,3.5,3.2,3.6,4.2,3.9,3.9,4.6,4.2,4.1,3.6,3.3,2.7,2.7,2.2,1.9,1.6,1.3,0.9,0.8,1.0,1.3,1.5,2.1,2.0,2.3,2.4,2.8,3.4,3.6,4.1,4.8,4.1,4.3,3.7,3.0,3.0,2.6,3.3,3.4,3.0,3.0,3.7,3.7,3.3,3.4,3.1,2.6,2.5,2.0,1.8,1.5,1.5,1.5,1.7,1.4,1.5,2.0,2.2,2.7,2.6,3.0,2.3,2.3,1.6,1.8,1.7,1.9,2.3,2.5,2.8,2.7,3.2,3.5,3.8,3.2,3.1,3.5,3.2,4.1,4.0,4.7,5.0,4.8,4.7,5.3,5.7,6.0,6.9,6.8,6.8,8.0,7.3,8.0,8.3,7.3,7.0,6.4,6.0,5.8,5.1,5.1,4.6,4.7,4.0,4.1,3.5,3.1,3.7,3.2,3.7,3.6,3.9,3.7,3.2,2.7,2.7,2.3,2.3,2.5,2.5,2.0,2.4,3.4,3.9,5.5],[23.9,22.5,20.5,20.2,20.0,21.1,19.1,21.4,21.0,18.2,19.0,20.4,20.4,19.6,21.2,22.0,21.4,21.0,22.4,23.2,22.5,22.5,22.0,22.1,21.5,20.4,20.1,20.3,20.3,18.7,19.1,18.7,17.5,16.5,16.4,15.9,16.9,16.1,14.9,14.2,15.1,13.8,13.4,13.1,13.3,11.3,10.0,9.2,7.0,5.8,5.2,4.3,4.0,3.3,3.7,3.3,2.8,3.5,4.2,4.2,4.8,5.2,5.9,5.8,6.5,6.4,7.0,6.5,6.5,6.5,6.1,7.1,6.3,7.5,7.0,7.6,8.5,9.8,11.4,12.1,14.2,14.9,16.7,17.9,18.8,19.9,19.8,20.6,18.9,17.9,18.1,16.5,15.8,14.6,13.5,12.9,10.9,9.4,8.2,7.7,6.9,6.6,5.9,5.7,5.4,5.1,5.5,5.0,5.2,5.2,6.0,6.1,6.7,7.4,7.9,8.7,8.9,8.1,8.2,9.5,9.0,8.8,9.5,10.9,10.2,10.0,9.4,9.0,8.0,7.7,6.7,6.2,6.0,5.9,5.4,5.2,5.2,5.0,4.5,4.6,4.6,4.2,3.7,4.1,4.0,3.2,3.5,4.0,3.4,2.8,3.3,3.7,4.2,4.7,5.2,4.9,5.1,4.4,4.2,3.5,3.2,3.0,3.7,3.9,4.5,4.4,3.6,3.9,3.4,3.3,3.4,2.8,3.5,2.8,2.3,2.4,3.4,3.7,3.9,3.2,3.8,3.7,2.6,3.1,2.9,3.7,3.3,2.5,3.4,3.8,3.2,3.1,3.7,3.8,3.4,3.7,4.3,4.3,4.1,4.6,5.0,4.8,4.8,5.7,5.3,5.4,4.7,4.4,3.7,3.8,3.1,2.6,2.2,1.7,1.3,0.9,0.8,1.1,1.6,2.1,1.9,2.3,2.6,2.8,3.7,3.9,4.3,5.0,4.5,4.8,4.2,3.4,3.2,2.9,3.8,3.8,3.6,3.7,4.4,4.5,4.0,4.4,4.3,3.4,3.3,2.6,2.4,1.8,1.9,1.7,2.1,1.8,1.7,2.4,2.5,3.0,2.9,3.3,2.5,2.7,1.7,2.2,2.1,2.5,3.0,3.1,4.0,3.6,4.3,4.5,5.0,4.3,3.9,4.3,3.9,4.8,4.4,5.3,5.5,5.5,5.2,5.9,6.4,6.5,7.6,7.5,7.5,8.6,8.0,8.6,8.8,7.9,7.6,6.9,6.5,6.2,5.5,5.6,5.0,5.3,4.5,4.7,4.2,3.7,4.5,4.1,4.7,4.6,4.6,4.5,4.1,3.4,3.3,2.8,2.8,2.8,2.7,2.2,2.4,3.6,4.1,5.7],[23.7,22.2,20.5,20.4,20.0,21.8,19.9,22.6,21.4,18.9,20.0,20.9,21.0,20.6,21.8,22.6,22.1,21.8,22.9,23.2,22.5,22.8,23.0,22.8,21.6,20.3,20.9,21.0,20.6,19.1,20.4,19.7,18.5,17.2,16.8,16.2,17.3,16.6,15.9,14.3,15.1,14.4,14.1,13.2,13.2,11.7,10.5,9.4,7.0,6.0,5.7,4.5,4.1,3.6,3.9,3.6,3.1,3.7,4.5,4.7,5.3,5.9,6.5,6.5,7.4,7.2,8.0,7.2,7.3,7.2,6.8,7.8,7.1,8.2,7.7,8.4,9.3,10.5,11.8,12.7,14.3,14.7,16.3,17.7,18.5,19.3,19.6,20.6,18.5,18.1,17.9,16.2,15.6,14.7,13.5,13.2,11.5,10.1,8.9,8.3,7.5,7.3,6.7,6.4,6.2,5.7,6.2,5.4,5.9,5.7,6.5,6.8,7.5,7.8,8.5,9.2,9.3,8.5,8.6,9.6,9.4,9.5,9.9,10.9,10.5,10.5,9.9,9.6,8.5,8.2,7.3,6.8,6.5,6.2,6.0,5.8,5.8,5.5,4.9,5.1,5.0,4.6,4.1,4.5,4.6,3.6,3.9,4.4,3.8,3.2,3.7,4.4,4.8,5.1,5.8,5.6,5.7,5.0,4.8,3.9,3.4,3.3,4.0,4.4,5.2,5.1,4.0,4.1,3.6,3.4,3.5,2.8,3.5,2.7,2.1,2.4,3.3,3.7,4.0,3.2,3.9,3.6,2.7,3.0,2.7,3.4,3.0,2.3,3.1,3.5,3.0,3.2,3.5,3.7,3.5,3.6,4.4,4.2,4.0,4.8,5.2,5.1,5.5,6.0,5.7,5.7,5.2,4.5,3.7,3.8,3.1,2.7,2.4,1.8,1.4,1.2,1.0,0.8,1.1,1.8,1.6,2.0,2.3,2.6,3.2,3.6,4.0,4.7,4.3,4.5,3.9,3.1,2.9,2.7,3.5,3.6,3.3,3.4,4.2,4.2,3.7,4.2,4.1,3.3,3.3,2.5,2.6,2.0,2.4,2.1,2.5,2.0,1.8,2.4,2.6,3.1,3.2,3.5,2.5,2.6,1.8,2.2,2.0,2.8,3.2,3.3,4.0,3.7,4.8,5.0,5.5,4.8,4.3,4.9,4.3,5.5,4.9,6.1,6.3,6.1,5.6,6.5,6.9,7.2,8.3,8.2,8.2,9.4,8.9,9.5,9.4,8.6,8.3,7.6,7.0,6.8,6.1,6.3,5.6,5.9,5.1,5.4,4.8,4.1,5.3,4.6,5.4,5.4,5.4,5.0,4.4,3.6,3.3,3.0,2.8,2.9,2.7,1.9,2.5,3.5,4.1,5.8],[23.6,22.2,20.6,20.3,20.7,21.2,20.2,22.7,21.5,18.8,19.7,21.1,21.3,20.8,22.0,23.3,22.6,21.7,23.3,23.7,22.4,22.2,23.2,22.8,21.6,19.8,20.6,20.5,20.4,19.0,19.8,19.3,18.1,16.8,15.9,15.9,16.8,16.2,15.3,14.3,15.5,14.3,14.0,13.4,13.4,12.2,10.4,9.3,7.4,6.2,5.9,5.1,4.6,4.2,4.8,4.2,3.8,4.3,5.5,5.6,6.4,7.0,7.5,7.6,8.4,8.2,9.0,8.2,8.1,8.2,7.9,8.8,8.3,9.1,8.7,9.1,10.1,11.3,12.9,13.9,15.2,15.7,17.4,18.3,19.6,20.0,19.8,20.9,19.7,18.7,18.8,17.6,16.7,16.2,14.9,14.6,12.7,10.8,9.7,9.2,8.4,8.2,7.6,7.3,7.2,6.6,7.2,6.5,6.5,6.4,7.2,7.4,7.9,8.4,9.2,10.1,10.2,9.1,9.5,10.6,10.3,10.1,10.9,12.0,11.6,11.5,10.4,10.3,9.0,9.0,8.0,7.2,7.0,6.7,6.4,6.2,6.4,6.0,5.4,5.7,5.6,5.2,4.7,5.3,5.4,4.3,4.8,5.2,4.4,3.8,4.5,4.9,5.5,5.9,6.9,6.5,6.7,5.7,5.4,4.6,3.9,4.1,4.8,5.1,6.0,5.8,4.5,4.7,4.5,4.1,4.3,3.3,4.0,3.2,2.5,2.7,3.8,4.2,4.6,3.4,4.1,3.8,2.9,3.4,2.6,3.5,3.4,2.6,3.3,3.9,3.6,3.5,3.9,4.3,3.8,4.0,4.7,4.9,4.6,5.3,5.9,5.9,6.2,6.8,6.4,6.5,5.8,5.0,4.1,4.4,3.7,3.0,2.7,2.1,2.0,1.8,1.7,1.1,0.8,1.1,1.5,1.7,1.8,2.3,2.8,3.2,3.9,4.6,4.0,4.1,3.6,2.6,2.7,2.2,3.1,3.4,3.3,3.2,3.9,4.3,4.0,4.5,4.5,3.6,3.8,2.6,2.9,2.3,2.8,2.6,3.1,2.5,2.4,3.0,3.2,3.9,3.9,4.2,3.1,3.3,2.3,2.8,2.6,3.1,3.4,3.8,4.5,4.5,5.6,6.1,6.6,5.5,4.9,5.8,5.2,6.4,6.1,7.0,7.2,7.1,6.4,7.4,7.6,8.1,9.1,8.7,9.0,10.0,9.7,10.4,10.5,9.4,8.8,8.4,7.7,7.7,6.9,7.1,6.5,6.9,6.0,6.2,5.5,5.0,6.0,5.4,6.3,5.9,6.0,5.7,5.1,4.3,4.0,3.7,3.3,3.5,3.3,2.8,3.0,4.1,4.6,6.3],[24.2,22.9,21.3,21.1,21.1,21.6,20.1,22.7,22.0,18.8,19.4,20.9,21.2,19.9,21.4,23.2,22.1,21.4,22.9,23.2,22.5,22.6,22.6,22.5,21.8,20.4,20.8,20.4,20.2,19.6,19.8,19.2,18.3,17.0,16.7,16.3,16.8,16.4,15.3,14.3,15.5,14.3,13.5,13.5,13.5,12.0,10.3,9.1,7.2,6.3,5.9,5.1,4.7,4.5,4.9,4.4,3.9,4.5,5.3,5.4,6.3,6.9,7.5,7.7,8.4,8.4,9.1,8.4,8.4,8.3,8.0,9.0,8.1,9.2,8.6,8.9,9.7,11.2,12.6,13.8,15.0,15.8,17.4,18.4,19.7,20.6,20.4,21.6,19.6,19.0,19.0,17.7,17.0,16.3,14.8,14.7,12.3,10.6,9.6,9.1,8.5,8.4,7.5,7.5,7.4,6.9,7.7,6.9,7.2,7.0,7.9,8.0,8.6,9.2,10.0,10.9,11.0,9.9,10.1,11.3,11.1,10.5,11.3,12.5,11.9,11.4,11.0,10.3,9.2,9.1,8.2,7.7,7.7,7.2,6.8,6.5,6.7,6.2,5.8,6.1,6.0,5.3,5.0,5.4,5.4,4.5,4.7,5.4,4.6,4.1,4.7,5.1,6.0,6.6,7.3,7.0,7.0,6.1,5.9,4.8,4.4,4.3,5.3,5.4,6.4,5.9,5.0,5.2,4.9,4.4,4.7,3.5,4.3,3.5,2.5,2.8,3.9,4.4,4.7,3.8,4.2,3.8,2.4,3.2,2.3,3.4,3.5,2.5,3.2,4.1,3.6,3.4,4.1,4.7,4.3,4.3,5.4,5.3,5.2,5.8,6.3,6.1,6.2,7.4,6.6,6.9,5.9,5.2,4.6,4.6,3.9,3.1,3.1,2.0,2.2,2.3,2.3,1.7,1.0,0.8,1.1,1.6,1.7,2.0,2.6,3.1,3.8,4.8,4.0,4.3,3.7,2.9,2.5,2.5,3.4,3.7,3.4,3.8,4.5,4.6,4.4,4.9,4.9,3.9,4.0,2.7,3.1,2.4,2.9,3.0,3.4,2.9,2.9,3.9,3.7,4.6,4.7,4.9,4.0,4.0,2.8,3.1,2.7,3.2,3.7,4.1,5.1,4.6,5.7,6.0,6.7,5.6,5.1,5.7,5.2,6.6,6.1,7.3,7.7,7.1,6.7,7.8,8.1,8.7,9.6,9.5,9.8,11.0,10.4,10.9,11.2,10.1,9.7,9.1,8.5,8.5,7.4,7.7,6.7,7.5,6.1,6.3,5.6,5.0,6.2,5.4,6.5,6.3,6.2,5.8,5.3,4.6,4.4,3.8,3.5,4.0,3.7,2.8,3.2,4.1,5.2,6.7],[24.1,23.0,21.1,20.9,20.3,21.3,20.2,22.7,21.6,19.5,20.0,20.8,21.3,20.8,22.0,22.4,21.9,21.7,22.8,23.1,22.6,22.7,22.8,23.0,21.9,20.7,21.1,21.2,20.6,19.4,20.4,20.0,18.4,17.2,17.2,16.5,17.6,16.6,15.4,14.9,15.5,14.4,14.0,13.8,13.1,11.7,10.5,9.5,7.3,6.3,5.9,5.3,4.7,4.4,4.7,4.2,3.6,4.4,4.9,5.0,5.5,6.4,6.9,6.9,7.8,8.0,8.5,7.9,7.8,7.7,7.3,8.3,7.4,8.4,7.9,8.5,9.8,10.7,12.1,13.1,14.5,15.1,16.4,17.7,18.8,19.5,19.7,20.8,18.7,18.5,18.4,16.8,16.0,15.3,14.2,14.1,12.0,10.3,9.5,8.7,8.0,7.7,7.2,7.0,6.7,6.5,7.1,6.4,6.9,6.6,7.6,7.7,8.5,8.7,9.7,10.2,10.5,9.6,9.6,10.5,10.4,10.6,10.8,11.6,11.3,11.4,10.5,10.3,9.3,9.0,8.2,7.6,7.3,6.6,6.8,6.6,6.3,6.1,5.7,6.0,5.6,5.3,4.9,5.4,5.2,4.5,4.8,5.1,4.7,3.9,4.6,5.0,5.5,6.0,6.8,6.5,6.5,5.6,5.4,4.7,4.4,4.2,5.0,5.3,5.9,5.7,4.6,4.7,4.5,4.1,4.5,3.4,4.1,3.3,2.2,2.4,3.6,4.0,4.1,3.3,3.7,3.2,2.1,2.6,2.0,3.2,2.8,2.2,3.1,4.0,3.4,3.2,3.7,4.2,3.9,3.9,4.9,4.9,4.4,5.2,6.1,5.9,5.9,6.6,6.1,6.1,5.6,4.7,4.1,4.1,3.6,3.1,3.0,2.1,2.2,2.2,2.4,1.8,1.4,1.1,0.8,1.1,1.5,1.7,2.3,2.5,3.1,3.9,3.3,3.6,3.0,2.3,1.9,2.1,2.8,2.9,3.0,3.0,3.6,3.7,3.5,4.1,4.4,3.4,3.6,2.7,3.1,2.5,3.1,3.1,3.3,3.0,2.9,3.5,3.6,4.3,4.4,4.3,3.5,3.6,2.5,3.1,2.6,3.5,3.5,3.8,4.4,4.2,5.1,5.2,5.9,5.1,4.8,5.2,4.8,6.0,5.6,6.7,7.2,6.9,6.2,7.5,7.7,8.1,9.2,9.2,9.2,10.5,10.1,10.6,10.7,9.8,9.2,8.5,8.0,7.8,6.8,7.3,6.4,6.9,5.7,5.9,5.2,4.7,5.6,4.9,5.7,5.5,5.7,5.7,5.1,4.2,4.0,3.7,3.5,3.8,3.5,2.5,3.0,3.8,4.6,6.4],[23.1,22.3,20.4,20.4,20.4,21.5,20.2,22.7,21.6,19.3,20.2,20.9,21.4,21.2,22.0,23.0,22.3,22.1,23.1,23.3,23.0,22.8,22.7,22.5,21.7,20.9,21.1,20.9,20.5,19.3,19.9,19.3,18.3,17.0,16.6,16.3,16.7,16.1,14.9,14.0,15.1,13.9,13.8,13.5,13.0,11.8,10.6,9.1,7.3,6.3,5.9,5.2,4.8,4.6,4.7,4.2,3.7,4.4,4.9,5.1,5.7,6.5,6.9,7.2,7.9,8.1,8.7,8.0,7.9,7.9,7.6,8.5,7.7,8.5,8.3,8.5,9.6,10.7,11.9,12.9,14.6,14.7,16.5,17.3,18.6,19.4,19.3,20.4,18.3,18.4,17.9,16.4,16.1,15.3,13.8,13.9,12.0,10.3,9.5,8.8,8.0,7.9,7.4,7.2,7.0,6.8,7.5,6.9,7.1,6.8,7.8,7.7,8.6,8.6,9.6,10.3,10.5,9.5,9.5,10.6,10.4,10.4,10.7,11.7,11.4,11.5,10.5,10.2,9.4,8.9,8.1,7.4,7.4,6.7,6.5,6.5,6.5,6.1,5.8,6.4,6.0,5.5,5.3,5.7,5.6,4.6,5.0,5.4,4.7,4.1,4.9,5.2,5.9,6.4,7.0,6.7,6.7,5.8,5.4,4.8,4.2,4.1,5.0,5.1,5.8,5.5,4.5,4.5,4.4,3.7,4.1,3.0,3.5,3.2,2.2,2.6,3.7,4.2,4.4,3.5,3.8,3.6,2.5,2.9,2.2,3.0,2.9,2.0,2.5,3.4,2.9,2.6,3.2,3.7,3.4,3.5,4.4,4.3,4.0,4.7,5.2,5.3,5.3,6.3,5.5,5.7,5.1,4.2,3.7,3.8,3.4,2.8,3.2,2.2,2.6,2.6,2.6,2.2,1.9,1.4,0.9,0.8,1.2,1.7,2.2,2.4,3.1,3.6,3.0,3.1,2.7,1.9,1.7,1.8,2.3,2.5,2.4,2.6,3.1,3.5,3.3,3.6,3.9,3.2,3.3,2.4,3.0,2.6,3.3,3.3,3.5,3.1,3.1,3.7,3.7,4.5,4.6,4.5,3.6,3.5,2.8,3.1,2.6,3.4,3.3,3.7,4.1,4.0,4.8,5.1,5.6,4.9,4.7,5.3,5.0,6.1,5.8,6.9,7.4,6.9,6.5,7.5,7.5,8.3,9.3,9.1,9.5,10.7,10.4,10.9,11.1,9.8,9.4,9.0,8.1,8.2,7.1,7.6,6.7,7.1,6.0,6.1,5.5,4.8,5.7,5.0,5.6,5.4,5.6,5.2,4.6,4.0,3.7,3.6,3.1,3.5,3.3,2.7,3.2,3.8,4.5,6.1],[24.0,23.0,21.1,21.1,20.7,21.4,20.3,22.5,21.9,19.0,20.3,20.9,21.6,20.6,21.9,23.2,22.3,21.9,23.3,23.9,23.0,23.0,23.1,22.9,22.2,20.7,21.1,20.9,20.8,19.8,20.0,19.6,18.0,17.0,16.6,17.1,16.9,16.6,15.5,14.5,15.6,14.2,14.2,13.6,13.2,12.3,10.8,9.3,7.6,6.6,6.2,5.6,5.2,5.0,5.3,4.8,4.2,4.7,5.4,5.7,6.4,7.1,7.5,7.9,8.3,8.7,9.3,8.6,8.6,8.5,8.1,9.1,8.2,9.1,8.6,8.8,9.4,10.6,12.1,13.1,14.5,14.9,17.0,17.4,19.0,20.0,19.6,20.8,19.2,18.5,18.8,17.3,16.6,15.8,14.4,14.5,12.4,10.8,9.9,9.2,8.4,8.4,7.8,7.9,7.6,7.4,8.2,7.3,7.6,7.6,8.4,8.4,9.1,9.5,10.2,11.0,11.3,10.1,10.2,11.5,11.0,10.8,11.1,12.5,11.8,11.8,11.0,10.6,9.5,9.3,8.5,8.2,8.2,7.5,7.2,7.1,7.2,6.9,6.4,6.7,6.5,6.0,5.8,6.0,6.0,5.1,5.6,5.8,5.2,4.5,5.2,5.5,6.5,6.8,7.5,7.2,7.1,6.3,5.9,5.1,4.6,4.4,5.1,5.3,6.0,5.6,4.9,4.7,4.6,3.9,4.4,3.3,4.0,3.3,2.6,2.9,3.9,4.5,4.6,3.8,4.1,3.8,2.5,3.3,2.1,3.2,3.4,2.3,2.8,3.6,3.4,3.0,3.5,4.1,3.6,3.7,4.6,4.7,4.5,5.0,5.5,5.4,5.6,6.3,5.7,5.9,5.4,4.7,4.0,4.3,3.8,3.1,3.1,2.4,2.7,2.8,2.8,2.2,2.1,1.7,1.4,1.0,0.8,1.2,1.6,2.2,2.8,3.4,2.9,2.9,2.6,1.8,1.8,1.9,2.3,2.8,2.8,2.9,3.3,3.6,3.4,4.0,4.2,3.5,3.8,2.8,3.4,2.9,3.5,3.7,3.9,3.3,3.5,4.2,4.0,4.6,4.8,4.9,4.2,4.0,3.0,3.3,2.9,3.5,3.5,4.0,4.7,4.5,5.4,5.7,6.0,5.3,5.0,5.7,5.5,6.8,6.6,7.8,8.1,7.5,7.2,8.1,8.5,9.0,9.6,9.7,10.0,11.2,10.6,11.3,11.4,10.4,10.0,9.7,8.9,9.0,8.0,8.3,7.4,8.0,6.5,6.6,5.8,5.2,6.2,5.2,6.0,5.8,5.7,5.4,5.0,4.4,3.9,3.9,3.4,3.8,3.7,3.0,3.5,4.2,5.0,6.7],[24.2,23.3,21.4,21.2,20.5,21.4,20.6,22.6,21.4,19.4,20.4,20.7,21.5,21.1,21.8,22.3,21.8,22.1,22.9,23.0,23.0,22.9,23.4,23.6,22.6,20.9,21.7,21.5,20.7,19.8,20.4,20.0,18.6,17.5,17.4,17.2,17.6,16.8,15.4,14.9,16.4,14.6,14.4,13.8,13.8,12.4,11.0,9.7,7.8,6.9,6.5,6.0,5.4,5.2,5.5,5.0,4.5,5.1,5.7,5.9,6.7,7.5,8.0,8.2,8.8,9.2,9.6,9.0,8.9,8.8,8.5,9.3,8.3,9.3,8.6,9.2,9.9,11.1,12.6,13.6,14.7,15.3,17.0,17.8,19.1,20.2,20.0,21.3,19.4,18.8,19.0,17.4,16.7,16.0,14.6,14.8,12.6,11.2,10.0,9.4,8.8,8.6,8.1,8.1,7.9,7.6,8.4,7.5,7.8,7.4,8.4,8.4,9.1,9.6,10.1,10.9,11.1,10.1,10.5,11.6,10.9,11.2,11.5,12.4,11.8,12.3,11.2,11.2,9.9,9.5,8.9,8.4,8.1,7.6,7.5,7.5,7.1,6.8,6.6,6.7,6.5,6.2,6.1,6.4,6.3,5.5,6.1,6.2,5.6,5.0,5.7,6.0,6.8,7.2,7.7,7.5,7.4,6.6,6.4,5.5,5.1,5.0,5.7,5.8,6.5,6.1,5.3,5.4,5.2,4.6,5.0,4.1,4.3,3.8,3.0,3.2,4.2,5.0,4.8,4.2,4.2,3.8,2.6,3.1,2.2,3.1,3.5,2.7,3.0,3.9,3.9,3.5,3.9,4.4,4.2,4.4,5.2,5.1,5.1,5.5,6.1,6.1,6.0,6.9,6.2,6.6,5.8,5.2,4.5,4.7,4.2,3.6,3.7,3.1,3.4,3.2,3.1,2.6,2.6,2.0,2.1,1.7,1.2,0.8,1.1,1.7,2.5,3.0,2.7,2.9,2.5,1.8,1.9,2.2,2.5,2.7,2.9,3.0,3.2,3.6,3.7,4.4,4.6,3.8,4.0,3.1,3.7,3.3,4.0,4.2,4.4,3.9,4.0,4.7,4.7,5.2,5.4,5.4,4.8,4.6,3.7,4.1,3.5,4.0,4.1,4.4,5.1,4.8,5.7,6.0,6.6,5.8,5.5,6.1,5.9,7.2,6.7,8.0,8.4,7.8,7.3,8.4,8.7,9.0,9.9,9.9,10.0,11.0,10.5,11.3,11.1,10.2,9.9,9.6,8.9,8.9,7.8,8.4,7.4,8.2,6.9,7.0,6.3,5.6,6.6,5.8,6.4,6.3,6.3,5.9,5.4,4.8,4.5,4.5,4.0,4.4,4.3,3.5,4.0,4.5,5.7,7.3],[24.4,23.5,21.6,21.6,20.7,21.7,20.8,23.0,21.9,19.1,20.4,20.8,21.6,21.2,22.2,22.5,22.0,22.4,23.4,23.5,23.6,23.2,23.8,23.8,22.9,21.1,21.7,21.6,20.6,19.9,20.6,20.0,18.5,17.5,17.0,17.0,17.5,16.8,15.5,15.1,16.3,14.4,14.2,14.3,14.1,12.9,11.5,10.3,8.2,7.4,6.9,6.5,6.2,6.2,6.3,5.9,5.4,6.2,6.6,6.9,7.6,8.4,8.8,9.3,10.0,10.2,10.6,10.1,10.0,9.8,9.8,10.3,9.8,10.5,10.0,10.7,11.1,12.1,13.3,14.2,15.2,15.8,17.6,18.0,19.2,20.6,20.3,21.6,19.9,19.5,19.5,17.6,17.4,16.5,15.1,15.7,13.6,12.2,11.1,10.6,10.1,9.7,9.2,9.3,9.1,8.8,9.1,8.1,8.5,8.1,9.0,8.7,9.4,10.0,10.7,11.4,11.8,10.7,11.3,12.4,11.9,12.2,12.4,13.4,12.6,13.3,12.0,12.0,10.8,10.1,9.4,8.9,8.6,8.0,7.9,7.8,7.5,7.3,7.0,7.3,7.3,6.7,6.6,7.0,6.9,6.3,6.7,6.9,6.5,5.8,6.7,7.1,7.9,8.3,8.8,8.5,8.7,7.9,7.7,6.5,6.1,6.0,6.9,7.1,7.7,7.4,6.7,6.3,6.2,5.5,5.7,4.7,5.0,4.5,3.5,3.5,4.6,6.0,5.6,4.6,4.5,3.9,3.2,3.6,2.5,3.2,4.0,3.3,3.3,4.2,4.5,3.9,4.2,5.3,4.9,5.1,5.9,6.1,5.9,6.4,6.8,7.2,7.1,7.7,7.0,7.3,6.7,6.1,5.5,5.5,5.1,4.4,4.6,3.8,4.0,3.9,3.7,3.3,3.1,2.6,2.6,2.5,1.9,1.2,0.8,1.1,2.0,2.8,2.6,2.8,2.4,2.0,2.2,2.7,2.7,2.8,3.6,3.5,3.5,3.8,4.1,4.7,5.2,4.5,4.8,3.8,4.5,3.9,4.7,4.8,5.1,4.7,4.8,5.3,5.7,6.2,6.0,6.0,5.4,5.4,4.4,4.9,4.3,4.9,5.0,5.5,6.0,5.7,6.5,6.8,7.4,6.9,6.6,7.1,6.8,8.2,7.7,9.0,9.1,8.5,7.9,9.2,9.2,9.6,10.5,10.4,10.5,11.5,11.0,11.8,11.8,10.8,10.2,10.2,9.2,9.5,8.4,9.1,8.2,9.0,7.9,8.1,7.4,6.7,7.6,7.1,7.6,7.5,7.6,7.1,6.6,5.9,5.4,5.4,4.9,5.4,5.1,4.2,4.5,5.1,6.2,7.6],[23.9,23.4,21.8,21.6,20.7,21.6,21.0,22.9,21.7,20.0,20.8,21.4,22.0,21.8,22.0,23.0,22.3,22.6,22.9,23.0,23.1,22.9,23.4,23.2,22.7,21.0,21.6,21.7,20.9,20.0,20.7,20.6,19.3,18.3,18.1,18.0,18.2,17.5,16.0,16.0,17.1,15.4,14.8,15.0,14.8,14.0,12.7,10.9,9.1,8.3,7.8,7.2,7.3,7.5,7.5,7.0,6.1,7.3,7.7,8.0,8.8,9.5,9.8,10.4,10.9,11.4,11.7,11.3,11.0,10.9,11.0,11.3,10.8,11.3,10.6,11.6,12.2,13.3,14.2,15.4,16.3,16.3,17.8,18.4,19.6,20.2,20.5,21.5,20.1,19.7,19.6,18.2,17.9,17.3,16.1,16.7,15.5,13.1,12.1,11.6,11.1,11.0,10.3,10.5,10.3,9.9,10.3,9.3,9.9,9.4,10.5,10.1,11.1,11.7,12.3,13.2,13.1,12.0,13.1,13.7,13.0,14.1,14.1,14.3,13.8,14.4,13.5,13.3,12.6,11.2,10.8,10.3,9.9,9.6,9.2,9.1,9.1,8.7,7.9,8.6,8.6,7.8,7.8,8.5,8.1,7.5,7.8,8.2,7.2,6.8,7.8,8.2,8.8,9.5,10.1,9.7,9.6,8.7,8.6,7.6,7.1,7.0,7.9,8.0,8.6,8.3,7.5,7.2,7.0,6.0,6.2,5.3,5.2,4.9,4.0,4.3,5.2,6.8,6.6,5.3,5.3,4.4,3.6,3.9,2.7,3.2,4.1,3.7,3.5,4.5,4.7,4.2,4.6,5.4,5.6,5.7,5.9,6.5,6.4,6.6,7.2,7.5,7.6,8.3,7.5,8.1,7.7,6.7,6.1,6.2,5.9,5.3,5.4,4.5,4.9,4.8,4.5,4.2,3.7,3.2,3.2,3.0,2.4,1.8,1.2,0.8,1.5,2.3,2.2,2.8,2.2,1.9,2.1,3.0,2.8,2.7,3.6,3.9,3.7,4.0,4.5,5.2,5.7,5.2,5.4,4.5,5.4,4.6,5.8,5.7,6.3,5.6,5.7,6.3,6.7,7.2,7.2,7.1,6.6,6.2,5.2,5.8,5.0,5.8,5.7,6.4,6.9,6.6,7.5,7.9,8.5,7.8,7.6,8.2,7.9,9.1,9.0,10.1,10.3,9.9,9.3,10.6,10.9,11.3,12.1,12.1,12.2,13.3,13.0,13.5,13.4,12.5,12.2,11.9,10.9,11.2,10.0,10.4,9.4,10.2,8.9,9.1,8.5,7.7,8.7,8.0,8.4,8.5,8.5,7.7,7.4,6.7,6.0,6.2,5.5,6.0,5.8,4.9,5.1,5.6,6.8,8.3],[24.8,24.4,23.2,22.5,21.9,22.5,22.2,23.7,22.8,21.2,22.4,22.5,22.8,22.7,23.2,24.0,23.1,23.5,24.0,24.4,24.4,24.4,24.3,24.4,24.3,23.2,23.3,23.1,22.6,21.7,22.4,21.9,20.7,19.6,20.0,19.6,19.4,18.9,17.7,17.5,18.2,17.2,15.9,16.4,16.5,15.0,14.1,11.6,11.0,9.3,8.9,8.6,8.8,9.5,9.9,8.7,8.2,9.8,9.9,10.6,11.4,12.2,12.9,12.9,13.8,13.9,14.3,14.2,13.5,13.6,13.7,14.0,13.0,13.4,12.7,13.4,14.0,14.7,15.5,16.6,17.0,17.5,18.6,19.6,20.5,21.2,21.7,22.7,21.3,20.7,20.8,19.1,19.1,18.4,17.4,18.3,16.6,14.8,14.0,13.9,13.2,13.7,12.6,12.9,13.0,12.2,13.1,11.9,13.3,12.4,13.1,13.3,13.5,14.6,15.0,16.3,15.8,14.7,15.9,16.8,15.9,16.4,17.0,17.6,16.4,16.7,15.3,15.4,14.4,13.5,13.5,12.6,13.1,12.8,11.9,11.8,11.9,11.5,10.4,11.3,11.6,10.2,10.0,10.8,10.5,10.0,9.6,10.6,9.5,9.1,9.9,10.8,11.2,12.4,12.5,12.1,12.3,11.2,11.1,9.7,9.1,9.0,10.5,10.2,11.0,10.2,9.6,8.9,8.5,7.9,8.0,6.8,6.2,6.1,4.8,5.4,5.8,7.7,7.3,6.0,6.1,5.1,4.1,4.6,3.3,3.7,4.8,4.1,4.2,5.3,5.8,5.3,6.2,7.1,7.3,7.5,7.5,8.2,8.2,8.7,9.1,9.3,9.6,10.6,10.0,10.5,9.7,8.8,8.1,8.2,7.6,6.5,7.2,6.0,6.6,6.6,5.9,5.2,4.8,4.4,3.8,3.5,3.5,2.5,2.2,1.2,0.8,1.6,2.3,3.8,3.4,2.9,3.1,3.9,4.0,3.7,4.5,5.2,5.0,5.2,6.0,7.0,7.8,6.9,7.3,5.8,7.0,6.5,7.6,7.3,7.9,7.1,7.3,7.9,8.0,8.9,8.9,8.9,8.4,7.8,6.8,7.4,6.7,7.5,7.2,8.3,8.9,8.6,9.8,10.2,10.9,10.3,10.4,10.8,10.9,12.0,12.1,13.0,13.2,12.9,12.3,13.7,14.0,14.1,15.2,15.1,14.9,16.1,15.0,15.9,16.0,14.8,15.1,14.4,14.1,14.1,13.4,13.6,12.5,13.0,11.9,11.7,11.1,10.5,11.0,10.5,11.0,10.6,10.8,10.0,9.4,8.5,7.6,7.9,7.0,7.5,7.5,6.0,6.2,6.4,8.1,9.4],[25.0,24.7,23.3,23.0,22.2,23.1,22.9,24.2,23.2,21.5,22.8,22.7,23.3,23.1,23.6,24.3,23.4,24.0,24.4,24.9,25.2,24.7,25.3,25.1,25.0,23.3,24.0,23.6,22.6,22.1,22.3,21.5,21.1,20.2,20.2,20.0,20.0,19.0,17.3,18.0,18.9,17.8,16.4,17.7,17.5,15.9,15.3,13.7,12.8,11.2,10.7,11.2,10.7,11.6,11.7,10.6,10.1,11.4,11.4,12.1,13.2,13.8,14.3,14.7,15.4,15.6,16.1,15.7,15.1,15.2,14.9,15.3,14.3,14.6,14.0,14.5,14.5,15.3,15.8,16.7,16.9,17.4,18.7,19.5,20.3,21.4,21.4,22.5,21.3,21.1,21.2,18.9,19.3,18.6,17.8,18.7,17.5,15.9,15.3,15.2,14.6,14.8,14.5,14.9,14.5,14.2,14.6,13.8,15.1,14.1,15.3,15.0,15.5,16.1,16.8,17.8,17.6,16.1,16.8,18.1,17.1,17.9,17.8,18.6,17.2,18.1,16.1,16.8,16.3,15.9,14.6,13.8,14.5,15.0,12.8,13.2,13.9,12.5,11.8,12.7,13.4,11.8,11.9,12.4,12.0,12.2,11.8,12.6,11.4,11.0,12.1,12.9,13.5,14.4,14.8,14.3,14.5,13.3,13.2,11.6,11.2,11.0,12.2,12.4,12.7,11.9,11.3,10.1,9.9,9.0,8.5,8.0,6.7,6.9,6.1,6.6,6.6,8.4,8.0,7.2,7.0,5.6,4.8,4.9,3.9,3.8,5.5,5.6,5.1,6.3,7.0,6.8,6.9,7.7,8.8,8.6,8.5,9.2,9.8,9.9,10.0,10.4,10.6,11.3,10.6,11.1,10.7,9.8,9.5,9.9,9.4,8.6,9.3,8.3,8.7,8.7,8.3,7.4,7.3,6.4,5.1,5.4,5.2,3.5,3.1,2.3,1.4,0.8,1.6,2.7,3.2,4.4,4.0,5.8,4.8,4.2,6.1,6.5,5.3,6.0,7.3,7.8,8.6,8.5,8.8,7.8,9.0,8.5,9.7,9.5,9.6,9.5,9.3,9.8,10.0,10.5,10.8,10.7,9.9,9.2,8.8,9.3,8.8,9.9,9.2,10.4,10.6,10.4,11.2,11.9,12.4,11.8,12.0,12.5,12.7,13.6,13.6,14.5,14.5,14.1,13.7,15.1,15.3,15.9,16.7,16.9,16.6,17.7,17.0,17.6,17.9,16.8,16.7,16.1,16.0,16.0,14.9,15.4,14.4,14.8,14.0,13.7,13.4,12.5,12.9,12.4,12.7,11.9,12.2,11.2,11.0,10.3,9.1,9.8,8.4,8.9,8.4,7.8,7.6,7.2,8.7,9.5],[24.7,24.3,22.8,22.3,21.8,22.5,22.4,24.0,22.8,21.4,22.5,22.5,23.0,23.1,23.7,23.9,23.5,23.9,24.3,24.3,24.5,24.1,24.6,24.4,24.0,22.6,23.0,22.7,22.2,21.3,21.8,21.3,20.8,19.7,19.2,19.2,19.4,18.7,17.0,17.6,18.5,16.9,15.7,16.5,16.5,15.1,14.5,12.5,11.3,10.0,9.3,9.5,9.4,9.9,10.0,8.8,8.5,10.0,10.3,10.6,11.5,12.2,12.7,13.2,14.0,14.1,15.0,14.3,14.4,14.3,14.1,14.6,13.8,14.5,13.7,13.8,14.6,15.4,16.1,16.9,17.3,17.5,18.9,19.2,20.4,21.0,21.3,22.7,21.1,21.0,21.0,19.4,19.1,18.7,17.8,18.7,17.6,15.4,15.0,14.8,14.0,14.2,13.2,14.1,13.6,13.1,13.8,12.2,13.3,12.8,13.9,13.2,14.1,14.4,15.2,15.9,15.8,14.4,15.3,16.3,15.4,15.7,16.2,16.9,15.5,15.9,14.7,15.1,14.1,13.7,12.9,12.3,13.1,12.2,11.6,11.9,12.0,11.1,10.4,11.9,11.4,10.5,10.7,11.6,10.8,10.4,11.2,11.5,10.4,10.0,11.2,11.8,12.6,13.9,14.0,13.3,13.8,12.3,12.4,11.2,10.4,10.3,11.9,11.6,12.6,11.7,10.8,10.1,10.2,9.1,9.4,8.5,8.1,7.9,7.3,7.1,7.3,8.7,8.4,7.9,7.6,6.2,5.2,6.0,5.2,5.1,6.9,6.0,5.2,6.7,7.6,7.3,6.8,8.0,8.3,8.1,8.5,9.3,8.9,9.3,10.1,10.4,10.2,11.1,10.0,10.7,10.0,8.9,8.3,8.4,7.9,7.6,8.0,7.1,7.8,7.2,7.5,7.6,6.6,6.0,5.7,4.9,4.6,4.2,2.8,2.6,2.7,1.5,0.8,1.4,2.3,3.0,4.0,4.9,3.5,3.5,5.0,5.0,4.8,5.5,6.3,6.7,7.8,7.2,7.2,6.4,7.3,7.1,8.5,8.2,9.1,8.6,8.5,9.6,9.6,10.5,10.6,10.7,9.8,9.3,8.5,9.0,8.3,8.3,8.7,9.1,9.1,8.6,9.9,10.7,11.2,10.7,10.6,10.9,11.0,12.1,11.9,12.8,13.0,12.3,12.0,13.6,13.8,14.0,15.2,14.9,15.2,16.3,15.6,16.2,16.3,15.6,15.0,15.1,14.1,14.6,13.3,13.6,12.3,13.3,12.1,12.4,11.8,11.1,12.1,11.4,11.9,11.6,11.7,10.6,10.0,9.4,8.9,9.3,8.7,9.1,9.1,8.1,8.1,8.4,9.7,10.3],[24.2,23.7,22.3,22.0,21.5,22.6,21.7,23.7,22.5,20.5,21.6,21.7,22.1,22.3,23.3,23.9,22.9,23.6,24.1,24.4,24.6,24.2,24.5,24.7,24.0,22.4,22.6,22.3,21.8,21.1,21.3,20.7,19.7,19.0,18.2,18.5,18.3,17.9,16.7,16.7,17.6,16.2,15.4,16.0,15.6,14.7,13.6,11.9,10.2,9.3,8.6,8.7,8.0,8.7,8.5,7.9,7.6,8.7,8.7,9.2,10.3,11.1,11.6,12.3,13.0,13.1,14.2,13.7,13.4,13.3,13.4,13.7,13.2,13.7,13.4,13.7,14.0,14.6,15.3,16.2,16.7,16.7,18.6,18.9,20.0,21.2,20.9,22.1,20.7,20.4,20.7,18.6,18.9,18.2,17.1,18.1,16.9,15.5,14.8,14.0,13.7,13.4,12.8,13.1,12.3,12.2,12.4,11.2,11.9,11.3,12.3,11.5,12.2,12.9,13.7,14.9,14.7,13.2,14.3,15.4,14.3,15.0,15.2,16.4,15.3,15.9,14.3,14.8,13.5,13.3,11.9,11.3,11.0,11.0,10.5,10.5,10.3,9.8,9.6,10.2,10.1,9.5,9.7,10.1,9.8,9.6,9.8,10.1,9.1,8.8,10.1,10.8,11.6,12.7,13.0,12.4,12.9,11.5,11.4,9.9,9.3,9.0,10.8,10.5,11.5,10.8,10.1,9.5,9.5,8.4,9.3,8.1,8.0,7.9,6.3,6.7,7.7,8.5,8.4,7.7,7.8,6.7,5.3,6.2,4.2,5.2,6.7,5.1,4.5,6.2,7.5,5.8,6.0,7.8,7.7,7.3,8.1,8.6,8.5,8.5,9.4,9.9,9.7,10.3,9.0,9.7,9.0,8.2,7.5,7.5,6.9,6.1,7.1,5.8,7.1,6.5,6.8,6.3,5.2,4.9,5.0,3.9,3.6,4.0,2.6,2.9,3.5,2.6,1.3,0.8,1.4,2.1,3.4,3.7,2.9,3.4,4.4,4.0,4.2,4.6,5.3,5.6,6.5,6.0,6.1,4.8,6.4,6.1,7.2,7.4,7.7,7.5,7.9,8.6,8.5,9.8,9.9,10.4,8.9,8.8,7.9,7.8,7.0,7.5,7.5,7.9,8.3,7.6,8.8,9.2,9.8,9.7,9.5,9.7,9.4,10.7,10.5,11.7,11.7,11.3,10.7,12.0,12.2,12.5,13.8,13.6,13.7,15.3,13.9,15.1,15.3,14.1,13.6,13.1,12.5,12.7,11.5,12.4,11.2,11.8,11.1,11.1,10.8,9.7,10.4,10.4,10.3,10.4,10.8,10.2,9.4,8.6,7.8,8.4,7.9,8.6,8.4,7.5,7.9,8.5,9.9,10.4],[24.1,23.6,21.4,21.5,20.9,21.7,21.3,23.2,21.8,20.1,21.5,21.4,21.9,21.9,22.6,23.0,22.7,23.1,23.5,23.3,23.7,23.1,23.9,23.7,23.0,21.3,21.9,21.5,21.0,20.3,20.7,20.3,19.4,18.5,17.9,18.6,18.2,17.5,16.2,16.3,17.3,15.7,15.2,15.3,15.3,14.1,13.0,11.0,9.4,8.5,7.6,7.6,7.4,7.6,7.7,6.8,6.3,7.1,7.7,8.3,8.9,9.7,10.1,10.5,11.3,11.6,12.1,11.5,11.6,11.4,11.0,11.5,10.6,11.3,10.6,11.1,11.3,12.7,13.8,15.1,15.8,16.2,18.0,18.2,19.5,20.3,20.2,21.4,19.9,19.6,19.7,18.2,17.6,17.1,15.9,16.3,14.4,12.7,11.8,11.4,10.8,11.0,10.3,10.9,10.5,10.3,11.1,10.0,10.7,10.3,11.5,10.8,11.8,12.3,13.0,14.0,13.8,12.6,13.2,14.3,13.6,13.6,14.2,14.9,13.8,14.5,13.3,13.3,12.3,11.7,11.4,10.6,10.8,10.2,9.9,9.8,9.6,9.2,8.7,9.5,9.2,8.4,8.5,9.2,8.5,7.9,8.4,8.7,7.5,6.9,7.9,8.4,9.3,10.1,10.8,10.1,10.0,9.0,8.8,7.6,7.1,6.6,7.9,7.9,8.6,8.1,7.3,7.0,6.7,6.0,6.5,5.5,5.9,5.4,4.3,4.7,6.2,7.1,7.1,6.0,6.3,5.5,4.1,4.5,3.2,3.9,4.9,3.7,3.5,4.8,4.9,4.4,4.8,5.6,5.3,5.3,6.3,6.4,6.6,6.9,7.3,7.4,7.7,8.3,7.4,7.9,7.6,6.6,5.6,6.2,5.6,4.5,5.4,4.3,5.0,5.0,5.0,4.4,3.7,3.8,3.5,2.8,2.8,2.8,2.2,2.3,3.5,3.3,2.0,1.5,0.8,1.2,1.8,2.4,2.2,2.3,3.1,3.3,3.2,3.9,4.2,4.6,5.1,4.6,4.8,3.9,4.8,4.6,5.9,6.1,6.3,5.6,6.0,6.5,6.3,7.3,7.5,7.7,6.8,6.3,5.6,5.6,4.5,5.6,5.6,6.2,6.9,6.6,7.4,7.9,8.3,7.8,7.4,8.1,8.1,9.2,9.3,10.4,10.7,10.2,9.8,11.3,11.6,11.7,12.9,12.6,12.8,14.1,13.6,14.5,14.2,13.3,12.7,12.7,11.9,12.1,10.9,11.3,9.9,10.7,9.3,9.1,8.5,7.8,8.5,7.8,8.5,8.4,8.4,7.5,7.4,6.5,6.0,6.0,5.4,6.0,6.0,5.1,5.8,6.1,7.4,8.5],[24.1,23.4,21.3,21.2,20.5,21.3,20.3,22.5,21.2,19.1,20.4,20.7,21.2,20.8,21.7,22.5,22.0,22.1,23.0,23.1,22.7,22.5,23.3,23.1,22.2,20.5,21.3,20.7,20.2,19.4,19.9,19.6,18.1,17.4,17.0,17.1,16.9,16.5,15.1,15.0,15.9,14.5,14.4,14.2,13.9,12.7,11.4,10.2,8.4,7.5,7.0,6.4,6.0,5.9,5.9,5.3,5.0,5.2,5.7,6.2,6.8,7.5,8.0,8.3,8.8,9.4,9.7,9.3,9.1,9.0,8.8,9.4,8.5,9.3,8.6,9.2,9.5,10.8,12.1,13.2,14.4,14.9,16.9,17.6,18.7,20.0,20.1,21.5,19.5,18.8,19.0,17.0,16.7,15.6,14.1,14.4,12.4,10.9,10.0,9.4,8.7,8.7,8.2,8.4,8.2,8.2,8.9,7.9,8.4,8.2,9.3,9.0,9.8,10.1,10.9,11.6,11.9,10.8,11.0,12.0,11.6,11.9,11.9,13.0,12.3,12.8,11.6,11.6,10.2,10.1,9.2,9.0,8.9,8.2,8.0,8.0,7.7,7.4,7.2,7.5,7.2,6.7,7.1,7.2,6.7,6.1,6.8,6.6,5.9,5.4,6.4,6.6,7.4,7.8,8.3,8.0,7.8,7.1,6.7,5.9,5.5,5.2,6.2,5.9,6.4,6.0,5.1,4.7,4.9,4.0,4.8,3.8,4.1,4.0,3.3,3.9,4.8,5.7,5.7,5.0,5.1,4.3,3.4,3.4,2.4,3.0,3.5,2.7,2.3,3.4,3.5,2.8,3.0,3.7,3.5,3.4,4.1,4.3,4.2,4.4,5.0,5.2,5.2,5.8,5.2,5.7,5.2,4.4,3.9,4.3,4.0,3.7,4.2,3.4,4.0,4.2,4.1,3.4,3.2,3.2,2.8,2.3,2.3,2.4,2.1,2.0,3.0,3.2,2.2,2.0,1.2,0.8,1.0,1.7,1.5,1.5,1.9,2.1,2.2,2.6,2.8,3.3,3.7,3.3,3.9,3.0,4.1,3.9,4.7,5.0,5.2,4.6,4.9,5.4,5.2,5.7,6.1,6.0,5.6,4.9,4.1,4.3,3.8,4.2,3.6,4.4,4.6,4.7,5.3,6.0,6.2,5.4,5.3,6.0,6.1,7.1,7.0,8.1,8.5,7.9,7.6,8.7,9.1,9.6,10.3,10.4,10.6,11.6,11.3,11.9,11.9,11.2,10.7,10.6,9.5,9.7,8.4,9.0,7.8,8.6,7.2,7.1,6.6,5.8,6.6,5.6,6.2,6.1,6.0,5.3,5.0,4.6,3.9,4.4,3.6,4.4,4.5,4.0,4.4,4.9,6.0,7.3],[23.2,22.1,20.2,20.2,19.4,20.7,19.8,22.0,21.3,18.8,19.6,20.4,21.0,20.6,21.0,22.3,21.4,21.3,22.2,22.4,22.2,22.3,22.6,22.8,21.8,20.5,20.7,20.3,20.2,18.9,19.6,19.8,18.0,16.6,16.2,16.4,16.7,16.0,14.5,14.1,15.2,13.5,13.7,13.1,13.1,11.7,10.4,9.3,7.2,6.4,6.2,5.6,4.8,4.4,4.5,4.1,3.7,4.0,4.2,4.5,4.9,5.7,6.1,6.5,6.9,7.4,7.7,7.2,7.3,7.2,7.0,7.6,6.9,7.7,7.6,8.0,8.9,10.0,11.5,12.3,14.0,14.3,16.2,16.8,18.0,18.9,19.5,20.5,18.7,18.0,17.9,16.3,16.1,14.6,13.4,13.2,11.3,9.8,8.8,8.0,7.3,7.1,6.8,6.7,6.3,6.3,6.8,6.4,6.6,6.4,7.4,7.3,8.1,8.5,9.2,9.7,9.9,9.4,9.9,10.2,9.9,10.3,10.3,11.3,11.0,11.5,10.4,10.2,9.5,8.7,7.9,7.8,7.3,6.6,6.5,6.6,6.3,5.8,5.8,5.9,5.6,5.3,5.4,5.6,5.2,4.6,5.3,5.2,4.5,4.3,4.9,5.2,5.9,6.4,6.8,6.4,6.4,5.7,5.4,4.7,4.4,4.2,5.0,4.8,5.4,4.9,4.4,4.2,4.2,3.5,4.1,3.3,3.5,3.3,2.8,3.2,4.0,4.7,4.6,4.2,4.1,3.6,2.8,2.7,1.9,2.3,2.7,2.2,2.0,2.6,2.9,2.5,2.6,3.1,3.1,3.0,3.3,3.7,3.6,3.6,4.1,4.4,4.3,4.8,4.1,4.5,4.1,3.4,3.1,3.2,3.0,2.8,3.3,2.7,3.1,3.2,3.1,2.7,2.6,2.5,2.3,1.8,1.9,1.9,1.9,1.6,2.5,3.1,2.2,2.3,1.6,1.0,0.8,1.0,1.3,1.2,1.2,1.5,1.8,2.0,2.1,2.5,2.8,2.5,2.8,2.3,3.0,2.9,3.5,3.8,4.0,3.5,3.8,4.3,4.1,4.7,4.9,4.8,4.3,4.1,3.3,3.6,3.0,3.4,3.1,3.3,3.4,3.4,4.0,4.4,4.7,4.1,4.1,4.5,4.5,5.5,5.3,6.2,6.5,6.2,5.9,6.9,7.2,7.6,8.5,8.6,8.9,9.7,9.6,10.3,10.2,9.2,8.7,8.3,7.5,7.6,6.6,6.8,6.2,6.4,5.6,5.6,5.2,4.4,5.1,4.4,4.8,4.6,4.9,4.3,4.0,3.8,3.4,3.7,3.3,3.7,3.6,3.4,3.6,4.2,5.5,6.8],[23.1,22.6,20.3,20.6,20.5,21.5,20.5,22.5,21.0,18.7,20.0,20.1,20.5,20.7,21.9,22.9,22.2,21.9,23.1,23.2,22.8,22.3,23.0,22.7,21.5,20.0,20.6,20.3,20.0,18.9,19.1,19.2,17.6,16.5,16.0,16.6,16.5,15.9,14.8,14.0,14.8,13.7,14.0,13.5,13.0,11.7,10.6,9.1,7.4,6.5,6.0,5.4,4.8,4.7,4.6,4.1,3.7,4.0,4.5,4.8,5.1,6.2,6.4,6.7,7.4,7.9,8.3,7.7,7.8,7.6,7.3,8.0,7.5,8.1,8.1,8.1,9.2,10.2,11.3,12.2,14.0,14.0,16.1,16.8,17.8,19.1,18.8,20.2,18.3,17.6,17.7,16.0,15.8,14.7,13.1,13.3,11.7,10.2,9.2,8.4,8.0,7.8,7.3,7.0,6.7,6.7,7.3,6.9,7.1,7.1,7.9,8.1,8.8,9.2,10.2,10.7,11.1,10.1,10.1,11.0,10.9,11.1,11.2,12.2,11.9,12.0,11.1,10.7,9.7,9.4,8.3,8.4,7.7,7.1,6.9,7.1,6.8,6.3,6.2,6.5,6.2,5.6,5.8,5.9,5.7,4.7,5.6,5.6,4.9,4.3,5.1,5.4,6.0,6.7,7.4,7.0,6.7,5.9,5.5,5.0,4.3,4.2,5.0,4.9,5.5,5.0,4.2,4.1,4.3,3.6,4.3,3.4,3.8,3.5,2.9,3.2,4.3,5.0,4.9,4.3,4.4,3.9,2.9,3.2,2.2,2.9,3.1,2.4,2.1,3.0,3.0,2.5,2.6,3.2,3.0,2.8,3.3,3.6,3.3,3.6,4.3,4.3,4.2,4.8,4.2,4.5,3.8,3.3,3.0,3.0,3.0,2.8,3.0,2.5,2.9,3.1,3.4,2.7,2.5,2.6,2.4,1.8,2.0,2.1,2.1,2.0,2.8,3.1,2.4,2.5,1.8,1.3,0.9,0.8,1.0,1.2,1.2,1.2,1.5,1.9,2.0,2.3,2.7,2.4,2.7,2.1,2.9,2.9,3.4,3.8,3.9,3.3,3.7,4.4,4.2,4.8,5.1,5.1,4.5,4.2,3.3,3.4,3.0,3.3,3.1,3.4,3.3,3.4,3.9,4.3,4.7,4.1,4.1,4.7,4.8,5.8,5.7,6.5,7.0,6.9,6.6,7.3,7.8,8.1,8.9,9.2,9.4,10.6,10.7,11.3,11.4,10.1,9.4,9.3,8.3,8.0,7.3,7.3,6.7,6.8,5.9,5.9,5.3,4.6,5.3,4.6,4.9,4.6,4.9,4.4,3.9,3.8,3.3,3.5,3.3,3.8,3.7,3.3,3.8,4.3,5.5,6.9],[23.5,22.8,20.5,20.4,20.5,21.2,20.4,22.4,21.5,18.6,19.9,20.3,20.7,20.4,21.6,22.3,21.9,21.6,22.9,23.3,22.9,23.0,22.6,22.5,21.9,20.4,20.5,20.1,20.1,19.2,19.1,18.8,17.6,16.5,15.7,16.4,16.3,15.7,14.6,13.9,14.8,13.4,13.4,13.0,12.9,11.5,10.2,9.0,7.0,6.1,5.9,5.3,4.6,4.4,4.5,4.0,3.7,3.9,4.3,4.6,4.9,5.6,5.9,6.3,6.8,7.3,7.6,7.2,7.4,7.3,6.9,7.6,6.9,7.7,7.5,7.9,8.4,9.7,10.9,11.7,13.2,13.5,15.4,15.9,17.2,18.7,18.0,19.7,17.8,16.9,17.2,15.4,15.3,14.1,12.5,12.8,11.0,9.9,8.9,8.1,7.6,7.3,6.7,6.8,6.4,6.5,6.9,6.4,6.5,6.6,7.4,7.4,8.0,8.4,9.0,9.7,10.1,9.2,9.7,10.4,10.0,10.2,10.4,11.6,11.0,11.1,10.1,9.9,8.9,8.4,7.6,7.4,7.2,6.7,6.4,6.5,6.4,5.9,5.8,6.0,5.7,5.3,5.4,5.6,5.4,4.7,5.3,5.3,4.6,4.3,5.0,5.3,6.0,6.5,7.0,6.5,6.5,5.7,5.4,4.8,4.3,4.3,5.1,4.8,5.5,4.9,4.3,4.1,4.3,3.6,4.2,3.5,3.8,3.6,2.9,3.5,4.5,4.8,4.9,4.4,4.5,4.1,3.1,3.4,2.5,2.9,3.3,2.6,2.3,3.1,3.2,2.5,2.6,3.3,3.1,2.8,3.3,3.6,3.4,3.4,4.0,4.2,4.1,4.4,3.9,4.2,3.8,3.2,3.0,3.1,3.0,2.6,3.1,2.7,3.3,3.3,3.5,2.9,2.7,2.8,2.7,2.0,2.1,2.3,2.1,2.1,2.8,3.1,2.3,2.6,1.8,1.4,1.3,0.9,0.8,0.9,1.2,1.2,1.2,1.7,2.0,2.2,2.7,2.3,2.6,2.2,2.9,3.0,3.5,3.8,4.0,3.6,3.8,4.3,4.2,4.8,5.0,5.0,4.5,4.2,3.5,3.6,3.0,3.4,3.0,3.4,3.3,3.4,3.8,4.2,4.4,4.0,4.2,4.4,4.6,5.4,5.3,6.2,6.6,6.1,6.0,6.7,7.3,7.5,8.2,8.4,8.7,9.6,9.6,10.2,10.2,9.1,8.7,8.4,7.8,7.6,6.8,6.9,6.2,6.5,5.6,5.5,5.1,4.5,5.0,4.4,4.6,4.4,4.7,4.3,3.9,3.8,3.4,3.7,3.3,3.9,3.9,3.6,3.9,4.4,5.4,6.8],[22.7,21.4,19.7,19.5,19.9,20.5,20.0,22.0,21.1,18.4,19.4,20.2,20.6,20.4,21.1,22.3,21.4,21.2,22.4,22.7,22.5,22.8,22.5,22.4,21.5,20.9,20.3,20.3,20.5,19.4,19.3,18.9,17.6,16.4,15.8,15.8,16.2,15.7,14.2,13.5,14.8,13.2,13.1,12.5,13.0,11.1,10.0,9.1,7.1,6.2,6.1,5.3,4.7,4.3,4.4,4.0,3.6,3.8,4.1,4.5,4.7,5.4,5.7,6.0,6.8,7.1,7.4,6.9,7.1,6.9,6.5,7.2,6.5,7.3,7.1,7.6,8.1,9.2,10.7,11.3,13.1,13.6,15.4,15.9,17.0,18.1,18.5,20.3,17.5,17.0,16.8,15.4,15.2,13.9,12.4,12.4,10.4,9.1,8.2,7.6,7.0,6.8,6.3,6.4,6.0,6.1,6.7,6.2,6.5,6.5,7.5,7.2,8.0,8.3,8.9,9.7,9.9,9.0,9.8,10.3,10.0,9.8,10.3,11.3,10.8,11.0,10.0,9.5,8.9,8.1,7.5,7.4,7.2,6.6,6.3,6.6,6.3,5.7,5.7,6.0,5.6,5.3,5.4,5.5,5.1,4.6,5.1,5.1,4.3,4.2,4.8,4.9,5.7,6.1,6.6,6.1,6.1,5.4,5.0,4.4,4.0,4.0,4.5,4.2,4.8,4.3,3.8,3.7,3.8,3.3,3.9,3.3,3.6,3.5,2.9,3.4,4.3,4.7,4.8,4.3,4.5,3.9,3.1,3.2,2.4,2.7,3.0,2.4,2.0,2.7,2.9,2.3,2.2,2.9,2.8,2.5,2.9,3.1,3.0,3.0,3.5,3.7,3.7,4.0,3.6,3.9,3.4,2.8,2.6,2.8,2.8,2.4,3.0,2.6,3.2,3.3,3.4,3.0,2.8,2.7,2.7,2.1,2.2,2.4,2.2,2.0,2.9,3.2,2.4,2.6,1.8,1.3,1.3,1.2,0.9,0.8,0.9,1.1,1.1,1.3,1.5,2.0,2.4,2.2,2.6,2.1,3.0,2.9,3.5,3.7,3.9,3.5,3.8,4.1,4.0,4.4,4.7,4.7,4.3,4.0,3.4,3.3,2.8,3.1,2.7,3.0,3.0,3.2,3.6,4.1,4.2,3.7,3.9,4.3,4.3,5.2,5.1,5.9,6.3,6.1,5.9,6.7,7.1,7.6,8.4,8.5,8.9,9.7,9.4,10.1,10.2,8.9,8.8,8.6,7.7,7.8,6.6,6.8,6.1,6.2,5.3,5.2,4.8,4.2,4.6,4.0,4.3,3.9,4.2,3.8,3.5,3.4,2.9,3.4,3.0,3.6,3.7,3.3,3.8,4.3,5.2,6.7],[22.5,21.9,19.7,20.0,19.7,20.6,19.4,21.9,20.7,18.6,19.4,20.0,20.2,20.4,21.3,22.4,21.7,21.4,22.5,23.0,22.0,22.2,22.4,22.3,21.2,20.0,20.3,20.0,20.3,18.6,18.9,18.8,17.3,16.2,15.7,15.8,16.0,15.5,14.2,13.5,14.6,13.4,13.4,13.1,12.8,11.3,10.2,9.2,7.4,6.4,6.1,5.2,4.5,4.2,4.0,3.7,3.2,3.4,3.8,4.1,4.4,5.2,5.5,5.9,6.6,6.9,7.2,6.8,6.9,6.7,6.5,7.2,6.6,7.2,7.1,7.3,8.3,9.4,10.8,11.8,13.3,13.9,15.7,16.4,17.2,18.4,18.7,19.9,17.8,17.4,17.1,15.6,15.6,14.3,12.9,12.8,11.0,9.6,8.5,7.7,7.2,6.8,6.4,6.2,5.8,6.0,6.4,6.2,6.5,6.4,7.2,7.2,8.0,8.5,9.1,9.7,10.1,9.1,9.6,10.3,10.4,10.5,10.7,11.6,11.4,11.7,10.5,10.2,9.4,8.7,7.9,7.6,7.1,6.4,6.3,6.4,6.2,5.7,5.5,5.9,5.6,5.1,5.2,5.3,5.0,4.4,4.8,4.9,4.2,3.9,4.7,4.7,5.5,5.9,6.4,6.1,5.9,5.2,4.8,4.4,3.9,3.9,4.4,4.3,4.8,4.4,3.7,3.5,3.7,3.1,3.8,3.1,3.5,3.5,2.6,3.3,4.4,4.9,5.0,4.6,4.6,4.0,3.0,3.1,2.4,2.7,2.9,2.3,2.1,2.7,2.7,2.1,2.2,2.7,2.5,2.2,2.7,3.0,2.7,2.8,3.3,3.6,3.5,4.0,3.4,3.7,3.1,2.7,2.4,2.4,2.4,2.1,2.9,2.5,3.1,3.1,3.4,2.8,2.8,2.8,2.6,2.0,2.2,2.4,2.3,2.1,2.9,3.1,2.3,2.5,1.9,1.6,1.2,1.3,1.1,0.9,0.8,0.9,1.1,1.3,1.4,1.9,2.1,1.9,2.2,1.9,2.6,2.7,3.2,3.7,3.9,3.3,3.7,4.1,4.0,4.5,4.9,4.8,4.4,3.9,3.3,3.2,2.8,3.1,2.5,2.8,2.7,2.9,3.2,3.6,3.9,3.4,3.7,3.9,4.2,4.9,4.9,5.7,6.1,6.1,5.8,6.6,7.1,7.3,8.3,8.5,8.7,9.8,9.8,10.3,10.5,9.3,8.8,8.4,7.6,7.4,6.6,6.5,6.0,5.9,5.2,5.1,4.7,4.1,4.4,3.9,4.1,3.8,4.2,3.7,3.2,3.1,2.8,3.3,2.9,3.5,3.7,3.3,3.8,4.4,5.4,6.9],[23.4,22.6,20.5,20.4,20.9,21.7,20.8,22.7,21.7,18.8,20.1,20.6,20.8,20.6,21.7,23.1,22.1,21.8,22.9,23.9,22.7,22.8,22.8,22.8,21.7,20.5,20.6,20.2,20.3,19.5,19.2,19.1,17.4,16.9,15.8,16.4,16.5,16.2,14.7,14.0,14.9,13.9,13.9,13.5,13.5,11.7,10.5,9.3,7.5,6.4,6.0,5.3,4.7,4.5,4.4,4.0,3.5,3.7,4.1,4.5,4.9,5.7,6.0,6.4,7.1,7.4,7.7,7.3,7.4,7.3,7.0,7.5,7.1,7.6,7.4,7.6,8.5,9.5,11.0,11.8,13.4,13.8,15.7,16.6,16.9,18.8,18.6,20.0,17.9,17.3,17.2,15.4,15.2,14.1,12.4,12.8,11.0,9.8,8.6,7.9,7.5,7.3,6.9,6.6,6.5,6.3,7.0,6.7,6.7,6.8,7.7,7.6,8.3,8.5,9.3,10.0,10.4,9.3,9.7,10.6,10.4,10.6,10.8,11.9,11.6,11.6,10.5,10.3,9.4,9.1,7.9,7.7,7.3,6.9,6.5,6.7,6.6,6.1,5.9,6.2,6.1,5.4,5.5,5.8,5.4,4.6,5.2,5.3,4.6,4.2,4.9,5.2,5.9,6.5,7.0,6.5,6.4,5.6,5.3,4.8,4.1,4.2,4.9,4.6,5.2,4.6,4.1,3.8,4.0,3.3,4.0,3.3,3.7,3.6,2.9,3.5,4.6,5.0,5.0,4.6,4.8,4.3,3.3,3.2,2.6,2.9,3.3,2.5,2.1,3.0,3.0,2.4,2.4,3.0,2.8,2.5,3.0,3.2,3.0,3.1,3.7,3.9,3.8,4.3,3.7,4.0,3.4,2.9,2.7,2.6,2.7,2.4,3.0,2.6,3.2,3.4,3.6,3.1,2.8,3.0,2.8,2.0,2.4,2.5,2.4,2.3,3.0,3.3,2.6,2.8,2.0,1.6,1.5,1.3,1.4,1.1,0.8,0.8,1.0,1.3,1.5,1.8,2.3,1.9,2.4,1.9,2.8,3.0,3.5,4.0,4.0,3.5,4.0,4.5,4.3,4.8,5.1,5.1,4.6,4.2,3.6,3.4,3.0,3.3,2.8,3.0,2.9,3.1,3.5,4.0,4.2,3.7,3.9,4.3,4.5,5.4,5.4,6.2,6.7,6.3,6.2,6.9,7.4,7.9,8.5,8.5,9.0,10.0,9.9,10.7,10.5,9.5,8.9,8.9,7.8,7.9,7.1,7.2,6.4,6.6,5.6,5.6,5.0,4.3,4.9,4.3,4.6,4.1,4.5,4.1,3.5,3.5,3.2,3.5,3.2,3.8,3.8,3.4,4.1,4.6,5.5,6.9],[23.6,22.4,20.3,20.5,20.4,21.1,20.6,22.4,21.3,18.7,19.9,20.6,20.9,20.7,21.6,22.0,21.9,21.8,22.5,23.0,22.9,23.0,22.9,22.9,22.4,21.1,20.8,20.7,20.4,19.7,19.5,18.7,18.1,16.9,16.1,16.3,16.7,16.1,14.8,14.1,15.0,13.7,13.5,13.3,13.6,11.7,10.4,9.3,7.3,6.4,6.1,5.6,4.9,4.7,4.8,4.1,3.8,4.1,4.2,4.7,4.9,5.7,6.0,6.4,7.1,7.5,7.9,7.4,7.8,7.6,7.1,7.8,7.1,7.7,7.6,7.8,8.4,9.4,10.8,11.4,13.1,13.8,15.2,16.2,16.9,18.4,18.2,19.9,17.6,16.9,17.0,15.1,14.9,13.9,12.2,12.6,10.7,9.5,8.6,8.0,7.7,7.6,6.9,7.1,6.5,6.8,7.4,6.8,7.2,7.2,8.2,7.7,8.6,8.8,9.8,10.6,10.9,9.6,10.2,11.2,10.7,10.5,11.1,12.1,11.3,11.2,10.5,10.0,9.3,8.6,8.0,7.9,7.9,7.2,6.8,7.1,6.9,6.3,6.3,6.8,6.3,5.8,6.1,6.3,5.8,5.2,5.9,5.9,4.9,4.9,5.6,5.7,6.6,7.2,7.7,7.1,7.0,6.2,5.8,5.2,4.7,4.8,5.5,5.0,5.6,5.0,4.5,4.2,4.6,3.8,4.6,3.9,4.2,4.1,3.3,4.1,5.1,5.3,5.5,5.0,5.1,4.7,3.8,3.8,2.9,3.2,3.6,2.9,2.4,3.2,3.4,2.6,2.6,3.3,3.2,2.6,3.2,3.6,3.3,3.3,3.8,4.1,4.0,4.3,3.7,4.1,3.6,3.0,2.9,2.9,2.9,2.6,3.4,2.9,3.8,3.7,4.0,3.5,3.2,3.4,3.1,2.4,2.6,2.8,2.8,2.6,3.4,3.7,3.0,3.2,2.3,2.0,2.0,1.7,1.5,1.4,1.2,0.9,0.8,1.1,1.5,1.7,2.3,2.1,2.5,2.2,3.1,3.3,3.9,4.3,4.5,4.0,4.4,5.0,4.8,5.4,5.6,5.8,5.1,4.9,4.1,4.1,3.3,3.6,2.9,3.4,3.2,3.3,3.7,4.2,4.3,3.9,4.2,4.6,4.8,5.6,5.5,6.4,6.9,6.5,6.4,7.2,7.7,8.0,8.9,9.0,9.3,10.5,10.3,11.2,11.1,9.9,9.4,9.2,8.1,8.3,7.3,7.4,6.6,6.8,5.8,5.7,5.4,4.7,5.2,4.5,4.7,4.3,4.7,4.3,3.8,3.8,3.3,4.0,3.5,4.4,4.4,4.0,4.6,5.0,5.8,7.0],[23.4,21.9,20.3,20.1,20.2,20.8,20.2,22.2,21.5,19.0,20.1,21.0,21.3,21.0,21.6,22.7,22.0,21.8,22.5,23.4,23.2,23.1,23.2,23.1,22.4,21.6,21.2,21.0,21.0,20.3,20.1,19.5,18.5,17.5,16.6,16.6,17.1,16.4,15.0,14.6,15.2,14.1,13.7,13.4,14.0,12.1,10.8,9.8,7.9,7.0,6.6,6.0,5.4,5.1,5.1,4.7,4.2,4.3,4.5,5.0,5.2,6.1,6.3,6.7,7.5,8.0,8.4,7.9,8.2,7.9,7.4,8.1,7.3,7.9,7.6,8.0,9.0,9.9,11.2,11.9,13.6,14.0,15.5,16.6,17.0,18.9,19.1,20.5,17.9,17.7,17.4,15.5,15.4,14.4,12.9,13.2,11.3,9.9,8.9,8.4,7.9,7.8,7.3,7.4,6.8,7.1,7.8,7.3,7.9,8.0,9.1,8.6,9.5,10.0,10.9,11.8,12.0,10.5,11.6,12.3,11.8,12.0,12.1,13.1,12.4,12.5,11.3,10.9,10.4,9.5,8.9,8.8,8.7,7.9,7.6,7.9,7.7,7.0,7.0,7.4,7.0,6.3,6.5,6.8,6.2,5.7,6.2,6.4,5.3,5.2,6.2,6.2,7.1,7.7,8.1,7.6,7.3,6.5,6.2,5.8,4.9,5.1,5.7,5.3,5.8,5.3,4.6,4.3,4.9,4.1,5.1,4.3,4.6,4.7,3.9,4.7,5.6,6.0,6.3,5.6,5.9,5.5,4.3,4.2,3.3,3.6,4.0,3.2,2.8,3.4,3.5,2.8,2.7,3.4,3.2,2.5,3.1,3.6,3.3,3.2,3.8,4.2,3.8,4.4,3.6,4.1,3.6,2.8,2.8,3.0,3.2,2.7,3.6,3.5,4.2,4.2,4.5,3.9,3.7,3.9,3.8,2.8,3.1,3.3,3.1,2.9,3.8,4.0,3.2,3.3,2.6,2.3,2.3,2.1,1.7,1.5,1.6,1.4,0.9,0.8,1.1,1.6,2.3,2.1,3.0,2.6,3.5,3.7,4.3,4.8,5.0,4.6,5.0,5.7,5.3,6.1,6.3,6.5,5.8,5.5,4.7,4.3,3.6,3.8,3.1,3.4,3.3,3.5,3.9,4.5,4.5,3.9,4.2,4.8,5.0,5.8,6.0,6.8,7.4,7.2,7.2,7.9,8.5,8.8,9.8,10.5,10.4,11.8,11.6,12.5,12.3,10.9,10.6,10.2,9.2,9.3,8.2,8.2,7.3,7.2,6.3,6.2,5.8,5.0,5.4,4.7,4.9,4.4,5.0,4.4,3.8,3.9,3.6,4.2,3.8,4.9,5.1,4.3,5.2,5.8,6.5,7.9],[23.9,23.0,21.0,20.7,20.2,21.1,20.4,22.7,21.6,19.7,20.4,21.5,21.5,21.4,21.9,23.6,22.4,22.1,23.1,23.6,23.1,23.0,23.4,23.2,22.3,21.4,21.5,21.2,21.3,19.8,20.6,20.2,19.0,17.5,17.1,17.5,17.6,17.2,15.7,15.1,16.1,14.9,14.5,14.3,14.6,13.4,11.9,10.5,8.4,7.7,6.9,6.6,5.9,5.7,5.5,5.0,4.6,4.6,4.6,5.3,5.8,6.8,7.1,7.5,8.5,9.0,9.4,8.9,9.2,8.8,8.5,9.3,8.4,9.1,8.8,9.2,10.3,11.1,12.2,13.2,14.7,14.9,16.7,17.6,17.8,20.0,19.9,21.5,18.8,18.9,18.3,16.3,16.0,15.4,13.6,14.4,12.5,10.9,9.9,9.5,8.7,8.8,8.6,8.5,7.6,7.8,8.6,7.8,8.8,8.6,9.7,9.5,10.1,10.9,11.8,12.5,12.8,11.1,12.3,13.3,12.8,13.6,14.0,14.7,14.0,14.4,13.0,12.9,11.4,11.1,10.5,10.0,9.1,8.9,8.3,8.6,8.2,7.5,7.4,7.8,7.3,6.5,6.9,7.0,6.7,6.4,6.8,6.9,5.9,6.0,7.3,7.3,8.0,9.0,9.5,8.6,8.5,7.2,7.2,7.0,5.7,6.1,7.2,6.7,7.2,6.4,5.5,5.3,6.1,5.2,6.5,5.5,5.6,5.9,5.0,5.8,7.1,7.6,7.5,7.0,7.6,6.8,5.5,5.2,4.2,4.2,4.9,4.1,3.2,3.9,4.3,3.0,2.9,4.0,3.9,2.7,3.8,4.3,3.7,3.7,4.5,4.8,4.5,4.8,4.0,4.5,3.9,3.0,2.9,2.9,3.3,3.0,4.3,4.1,5.2,5.4,5.9,4.7,4.6,5.1,4.6,3.5,3.9,4.2,3.9,3.3,4.2,4.3,3.6,3.9,3.0,3.1,3.0,2.9,2.7,1.9,2.0,2.1,1.6,1.2,0.8,1.2,2.1,1.9,2.8,2.8,3.9,4.4,4.9,5.7,6.0,5.3,6.3,7.1,6.4,7.7,7.7,7.9,7.6,7.2,5.8,5.6,4.7,4.7,3.7,3.9,3.6,3.7,4.2,4.8,5.1,4.5,4.9,5.2,5.6,6.6,6.5,7.4,7.9,8.0,7.7,8.7,9.5,9.3,10.9,11.3,10.8,12.5,12.0,13.3,13.1,11.8,11.0,10.4,9.8,9.5,8.5,8.5,7.7,7.6,7.1,7.1,6.9,5.6,6.3,5.6,5.9,5.1,6.0,5.2,4.3,4.6,4.4,5.4,5.2,6.0,6.6,5.4,6.6,7.1,7.7,9.1],[24.5,23.8,21.9,21.5,21.1,21.8,21.2,23.5,22.6,20.2,21.3,22.2,22.7,21.5,22.2,23.9,23.1,22.7,23.4,23.9,23.9,23.4,23.9,23.7,22.9,21.9,22.1,21.8,22.1,20.6,21.0,21.1,19.6,18.5,18.1,18.1,18.3,17.6,16.3,15.3,16.7,15.8,15.2,15.6,15.5,14.0,13.1,11.3,9.4,9.1,7.7,7.3,7.0,7.2,7.0,6.4,5.7,6.3,5.5,6.5,7.2,8.8,9.2,9.5,11.1,11.7,12.4,11.6,12.0,11.6,10.4,11.5,10.5,10.7,10.4,10.9,11.6,12.7,13.0,15.0,15.9,16.3,17.6,19.2,19.8,21.3,21.2,22.3,20.5,20.5,20.0,18.3,17.7,17.4,15.8,16.3,14.3,12.8,11.7,11.9,10.7,11.3,10.6,10.7,10.0,9.7,11.4,10.1,11.8,11.7,13.2,12.8,13.2,14.2,15.1,15.7,15.8,14.5,14.2,16.3,15.6,15.4,16.6,17.6,16.1,16.2,14.5,14.7,13.1,13.6,12.4,12.7,12.5,11.8,11.0,11.6,11.2,10.1,10.0,10.7,10.3,8.6,9.8,9.8,8.5,8.3,8.9,9.2,7.6,7.9,9.2,9.1,10.2,11.3,11.9,11.0,11.1,9.3,9.3,8.6,7.3,8.1,9.4,8.6,9.5,9.2,8.0,7.3,8.4,6.9,8.4,7.8,7.8,8.3,6.8,8.8,8.9,9.8,10.5,9.7,10.0,9.0,8.5,7.7,5.9,6.0,6.7,5.6,4.2,5.4,5.7,4.3,4.3,5.6,5.3,4.0,5.1,6.0,5.5,5.4,6.8,7.4,7.1,7.8,5.9,6.8,5.9,3.8,4.3,3.3,3.9,4.0,5.1,5.6,7.2,7.8,8.4,7.3,6.5,8.3,6.7,5.0,6.9,7.2,7.3,5.2,6.7,7.1,6.2,7.0,5.3,6.0,4.7,4.9,4.8,3.7,3.5,3.3,3.3,2.2,1.8,0.8,1.6,2.2,3.0,4.2,5.2,6.1,6.9,7.9,7.8,7.0,8.2,9.2,8.4,9.6,10.0,10.6,9.9,9.1,8.4,7.5,6.1,5.6,4.7,5.1,4.7,4.3,5.2,6.5,6.9,6.3,6.5,6.9,7.3,8.9,8.8,10.0,10.5,10.0,10.0,11.6,12.4,13.1,14.5,14.3,14.3,15.6,14.9,16.1,15.8,14.9,14.3,13.7,13.1,13.1,12.0,12.0,10.4,10.6,9.1,8.9,8.6,7.1,8.2,7.7,8.0,7.5,8.8,7.8,6.4,6.4,5.8,6.8,6.3,8.1,8.5,7.0,8.7,9.3,10.1,11.4],[24.7,23.8,21.7,21.6,21.5,22.3,21.8,23.3,23.1,20.5,21.4,22.5,22.8,22.2,22.5,24.4,23.6,22.8,23.7,24.4,24.0,24.2,23.6,23.5,23.2,22.6,22.0,22.2,22.6,21.4,21.2,20.8,19.6,18.8,18.2,18.2,18.4,17.7,16.1,15.5,16.5,15.5,15.1,15.4,15.5,13.5,12.8,11.1,8.7,8.2,7.2,6.4,5.6,5.4,5.8,5.2,4.1,4.6,4.9,6.0,6.8,8.1,9.0,8.9,10.9,10.7,11.4,10.6,10.8,10.3,9.9,11.2,10.3,10.8,10.3,10.8,11.6,12.8,13.4,15.3,16.4,16.7,18.2,19.8,19.9,21.9,21.6,22.9,20.7,20.9,20.3,18.6,18.0,17.6,15.9,16.7,14.5,12.5,11.3,11.3,9.8,10.4,9.6,9.7,8.8,8.0,9.8,8.4,9.8,9.9,11.3,11.1,11.5,12.5,13.5,14.1,14.2,13.0,13.1,14.9,14.1,14.0,15.2,16.3,14.8,15.5,13.4,13.8,12.2,12.6,11.1,11.0,10.4,10.2,9.2,9.4,9.1,8.3,8.1,8.7,8.1,6.6,7.3,7.4,6.6,6.4,6.9,7.1,5.6,5.9,7.2,7.4,8.5,9.6,10.3,9.3,9.4,7.7,7.6,7.3,5.8,6.6,7.9,7.2,8.7,8.0,6.6,6.8,7.5,6.7,8.3,7.5,8.6,8.3,6.9,8.7,9.3,9.9,10.8,9.6,10.3,9.6,9.2,8.4,7.2,8.1,7.9,6.4,5.5,6.6,6.3,5.0,5.2,6.0,5.2,4.7,5.9,6.3,5.3,5.6,7.3,7.5,6.8,8.6,5.8,6.9,5.2,4.0,3.6,2.5,2.8,3.3,4.2,4.7,6.3,6.7,7.6,6.4,6.1,8.1,7.7,6.1,7.3,8.5,8.7,7.2,9.1,9.3,7.9,8.7,6.6,7.0,6.3,5.5,5.5,5.4,4.4,3.6,4.3,3.7,2.8,1.2,0.8,1.8,2.3,3.6,3.7,4.9,5.1,6.4,6.2,5.6,7.2,7.6,7.3,8.2,8.6,9.4,8.5,7.9,7.0,6.3,5.1,4.3,4.2,3.9,4.3,3.7,5.0,6.1,6.9,5.7,5.6,6.5,5.8,8.0,7.7,9.1,9.3,9.2,8.4,10.1,11.0,11.3,13.1,12.6,12.7,14.3,13.3,14.1,14.2,13.2,12.4,12.3,11.6,11.4,10.1,10.1,8.5,8.7,7.7,8.0,7.3,5.6,7.4,6.5,7.5,7.1,8.1,7.3,5.5,5.2,5.3,5.7,6.1,7.2,7.9,6.9,8.3,9.5,10.1,11.4],[23.7,22.6,20.4,20.5,20.3,21.8,20.1,22.3,21.8,19.0,20.0,20.8,21.6,21.0,21.6,23.0,22.4,21.8,22.8,23.1,22.1,22.5,22.5,22.4,21.4,20.5,20.8,20.6,20.9,18.8,19.7,19.5,17.9,16.8,16.1,16.3,16.7,16.2,14.7,13.7,14.7,13.8,13.5,13.4,13.2,11.7,10.0,8.6,6.8,5.8,5.5,4.6,3.6,3.4,3.1,3.0,2.4,2.9,3.1,3.2,3.8,4.4,5.0,5.3,6.2,6.3,6.7,6.4,6.6,6.4,6.1,6.9,6.4,7.6,7.2,7.9,8.8,10.4,11.5,12.6,14.3,14.5,16.0,17.3,17.6,18.9,19.1,20.3,17.8,17.7,17.3,15.5,15.3,14.4,13.0,13.0,11.4,9.7,8.2,7.6,6.8,6.6,6.0,5.9,5.4,5.2,5.7,5.2,5.5,5.6,6.3,6.5,7.1,7.7,8.5,9.0,9.3,8.2,9.0,9.6,9.4,9.4,10.2,10.8,10.4,11.1,10.1,9.6,8.6,7.9,7.1,6.6,6.2,5.8,5.4,5.7,5.6,5.0,4.8,5.1,4.8,4.2,4.2,4.4,4.2,3.6,4.2,4.5,3.5,3.5,4.4,4.7,5.0,5.7,6.2,5.5,5.7,4.6,4.7,4.5,3.5,3.9,4.8,4.2,5.2,4.4,3.9,3.9,4.3,4.0,4.8,4.2,4.8,4.6,4.3,4.6,5.6,5.6,5.9,5.4,5.6,5.5,4.6,4.6,4.1,4.4,4.3,3.7,3.3,3.8,3.7,2.9,3.2,3.5,3.2,2.4,3.3,3.6,3.0,3.1,3.8,3.9,3.6,4.1,3.5,3.6,2.9,2.3,2.1,1.6,1.7,1.9,2.4,2.5,3.1,3.0,3.8,3.4,3.1,4.0,3.9,3.2,3.5,4.3,4.3,4.1,5.0,5.3,4.4,4.9,3.9,3.6,3.5,2.6,3.0,3.3,2.6,2.2,2.8,2.9,2.2,1.7,1.0,0.8,1.0,1.5,1.7,2.3,2.6,3.0,3.2,3.2,3.4,4.2,4.0,5.0,4.9,5.2,4.9,4.6,3.7,3.7,3.2,2.9,2.6,2.5,2.2,2.1,2.7,3.2,3.4,3.2,3.3,3.5,3.5,4.4,4.2,5.0,5.3,5.2,5.0,5.7,6.3,6.4,7.6,7.7,7.4,8.8,8.6,9.4,9.5,8.4,7.8,7.2,6.8,6.3,5.7,5.7,5.1,5.2,4.6,4.6,4.4,3.5,4.0,3.9,3.9,3.5,4.4,4.0,3.1,3.2,3.2,3.5,3.7,4.0,4.6,4.3,4.6,5.6,5.9,7.4],[23.3,22.1,19.7,20.2,20.1,20.8,20.5,22.2,21.3,18.7,19.8,20.5,20.8,20.9,21.6,23.1,22.3,21.5,22.7,23.3,22.1,23.0,22.2,22.1,21.3,20.8,20.2,20.0,20.4,19.0,19.0,18.7,17.6,16.7,15.1,15.7,16.0,15.8,14.3,13.4,14.1,13.4,13.3,12.5,13.2,10.8,9.3,8.4,6.3,5.4,5.3,4.3,3.4,3.0,3.0,2.8,2.2,2.5,2.9,3.2,3.7,4.2,4.7,5.2,5.7,5.8,6.3,5.8,6.0,5.8,5.5,6.2,5.6,6.5,6.3,7.1,7.7,9.5,10.7,11.4,13.3,13.7,15.5,16.5,17.1,18.7,18.5,20.1,17.8,17.4,17.2,15.1,14.8,13.8,12.1,12.1,10.5,9.0,7.5,6.8,6.1,5.9,5.3,5.2,5.0,4.7,5.2,4.9,5.1,5.1,5.9,5.9,6.5,7.0,7.6,8.6,8.8,7.5,8.1,9.1,8.7,8.5,9.4,10.5,9.9,10.0,9.1,8.7,8.3,7.4,6.2,6.0,5.8,5.4,5.1,5.1,5.1,4.6,4.5,4.6,4.4,3.9,4.0,4.1,3.7,3.3,3.7,3.9,3.3,3.1,3.5,3.7,4.2,4.8,5.3,4.8,4.9,4.1,3.7,3.4,2.9,3.0,3.6,3.3,4.0,3.4,3.0,3.0,3.2,2.9,3.6,3.1,3.7,3.3,3.1,3.3,4.2,4.5,4.8,4.2,4.5,4.3,3.6,3.7,3.2,3.5,3.4,2.7,2.8,3.1,3.0,2.3,2.6,3.0,2.5,2.2,3.0,2.9,2.3,2.7,3.3,3.3,3.0,3.5,3.1,3.1,2.5,2.2,1.8,1.5,1.4,1.4,1.6,1.8,2.1,2.2,2.7,2.5,2.4,2.9,2.9,2.4,2.8,3.3,3.6,3.4,4.3,4.7,3.9,4.2,3.3,3.1,3.0,2.4,2.8,3.0,2.3,2.0,2.7,2.6,2.2,1.9,1.4,0.9,0.8,0.9,1.3,1.7,2.0,2.4,2.6,2.3,2.6,3.0,2.9,3.5,3.6,4.0,3.4,3.2,2.7,2.4,2.1,2.1,2.0,2.0,2.0,1.9,2.4,2.8,3.1,2.7,2.8,3.2,3.2,3.9,4.0,4.7,5.0,4.8,4.7,5.3,5.6,6.1,6.8,6.8,7.0,8.0,7.8,8.5,8.7,7.5,7.1,6.9,6.2,6.1,5.2,5.5,4.8,4.9,4.1,4.1,3.7,3.1,3.5,3.1,3.3,3.1,3.5,3.2,2.5,2.4,2.4,2.7,2.5,3.0,3.1,3.0,3.4,4.3,5.1,6.7],[23.0,21.5,19.6,19.7,20.0,21.4,20.0,22.5,21.8,18.8,19.7,20.7,21.0,20.5,21.3,22.9,22.3,21.4,22.6,23.2,22.4,22.7,22.2,22.0,21.4,20.4,20.0,20.1,20.4,18.9,18.9,18.9,17.7,16.3,15.0,15.4,16.1,15.3,13.8,13.0,13.9,12.8,12.9,12.4,11.9,10.6,8.9,8.0,6.2,5.1,4.9,4.0,3.2,2.6,2.8,2.4,2.0,2.3,2.6,2.8,3.4,3.9,4.2,4.6,5.2,5.3,5.8,5.4,5.6,5.4,5.1,5.7,5.1,6.0,5.9,6.5,7.2,8.8,10.3,10.9,13.2,13.5,15.4,16.6,17.4,18.5,18.5,20.2,17.7,17.1,16.8,15.0,14.8,13.4,11.5,11.4,9.6,8.4,7.0,6.5,5.8,5.5,4.9,4.7,4.5,4.3,4.8,4.3,4.7,4.6,5.5,5.4,6.1,6.4,7.1,7.8,8.0,7.0,7.6,8.4,8.2,8.1,8.6,9.8,9.3,9.3,8.6,8.1,7.7,6.8,5.7,5.4,5.2,4.8,4.6,4.6,4.7,4.2,4.1,4.2,3.9,3.6,3.5,3.7,3.4,2.9,3.3,3.5,2.9,2.6,3.1,3.3,3.8,4.2,4.8,4.4,4.3,3.8,3.4,3.0,2.6,2.6,3.2,2.9,3.5,3.1,2.6,2.7,2.8,2.6,3.0,2.7,3.3,3.0,2.6,3.0,3.9,4.1,4.4,3.8,4.4,4.0,3.2,3.2,2.9,3.4,3.1,2.5,2.6,2.9,2.6,2.1,2.5,2.7,2.3,2.1,2.7,2.7,2.3,2.6,3.1,3.1,2.9,3.4,3.0,3.0,2.5,2.2,1.8,1.5,1.4,1.3,1.4,1.6,1.8,1.8,2.3,2.1,2.1,2.8,2.6,2.2,2.6,3.0,3.4,3.3,4.2,4.7,3.7,4.0,3.3,2.9,2.7,2.3,2.7,2.8,2.1,2.0,2.6,2.6,2.2,2.1,1.7,1.3,0.9,0.8,1.0,1.3,1.7,2.0,2.2,1.9,2.1,2.5,2.5,3.0,3.1,3.3,2.8,2.6,2.2,2.1,1.9,1.9,1.7,1.9,1.9,1.9,2.3,2.6,2.8,2.5,2.5,2.9,2.8,3.7,3.7,4.3,4.5,4.4,4.3,4.7,5.1,5.5,6.3,6.4,6.6,7.6,7.3,7.9,8.1,6.9,6.6,6.2,5.5,5.6,4.7,4.9,4.3,4.4,3.8,3.8,3.4,2.8,3.3,2.8,3.1,2.9,3.2,2.9,2.4,2.2,2.1,2.2,2.2,2.5,2.7,2.5,3.0,4.0,4.4,6.1],[23.7,21.8,20.1,20.6,20.4,21.1,20.4,22.3,21.5,18.7,19.6,21.1,21.2,21.0,22.3,23.8,22.7,22.0,23.4,24.2,23.2,23.1,22.7,22.7,21.6,20.9,20.5,20.8,20.5,19.1,19.3,18.8,17.7,17.0,15.9,15.8,15.8,15.7,14.5,13.4,14.0,13.7,13.4,12.0,12.4,10.4,8.7,8.0,6.2,5.3,5.0,4.1,3.3,2.8,3.0,2.7,2.1,2.6,3.1,3.4,4.1,4.7,5.2,5.7,6.2,6.3,6.8,6.1,6.2,6.1,5.9,6.6,6.1,7.1,6.9,7.3,7.7,9.5,11.0,11.6,13.8,14.1,16.1,17.2,18.0,19.5,19.3,20.7,18.4,18.0,17.8,15.7,15.5,14.3,12.7,12.4,10.8,9.4,7.9,7.1,6.3,6.1,5.5,5.3,5.3,4.8,5.4,4.8,5.1,5.0,5.7,5.8,6.4,6.8,7.6,8.7,8.9,7.6,8.2,9.6,8.9,8.6,9.9,11.1,10.0,9.9,9.4,8.9,8.1,7.3,6.4,6.0,5.6,5.6,5.1,5.1,5.1,4.5,4.3,4.5,4.3,3.8,3.7,4.0,3.5,3.0,3.5,3.6,3.0,2.7,3.3,3.5,4.1,4.5,5.2,4.7,4.9,4.0,3.8,3.3,2.7,2.8,3.5,3.3,4.2,3.7,3.0,3.1,3.1,3.0,3.5,3.0,3.9,3.2,3.0,3.3,4.3,4.2,4.7,4.0,4.7,4.6,3.6,3.9,3.4,3.8,3.5,2.8,3.0,3.2,3.0,2.4,2.8,3.2,2.6,2.5,3.1,3.1,2.6,3.0,3.5,3.5,3.4,3.8,3.4,3.6,3.0,2.7,2.1,2.0,1.6,1.5,1.3,1.5,1.7,1.7,2.2,2.3,2.2,2.9,2.9,2.5,2.8,3.5,3.8,3.7,4.7,5.1,4.4,4.6,3.6,3.1,3.1,2.5,2.9,3.3,2.6,2.2,3.0,3.0,2.6,2.5,2.2,1.5,1.4,0.9,0.8,0.9,1.5,1.6,2.2,1.8,2.0,2.5,2.6,3.2,3.1,3.5,2.8,2.9,2.3,2.1,2.0,1.9,2.1,2.0,2.3,2.2,2.8,3.3,3.5,3.0,3.0,3.5,3.2,4.3,4.0,5.1,5.3,5.0,4.8,5.5,5.9,6.3,7.3,7.0,7.2,8.4,7.8,8.5,8.9,7.4,7.4,6.8,6.3,6.1,5.3,5.6,4.9,5.0,4.1,4.3,3.7,3.2,3.8,3.3,3.8,3.5,3.8,3.5,2.8,2.5,2.4,2.5,2.5,2.8,3.0,2.7,3.2,4.3,4.7,6.5],[23.7,21.9,20.3,20.3,20.5,21.5,20.3,22.8,21.3,18.5,20.1,21.4,21.1,20.9,21.9,23.4,22.7,21.6,23.1,24.0,23.0,23.0,22.8,22.6,21.8,20.2,20.5,20.6,20.4,18.7,19.3,19.1,17.3,16.6,15.1,15.4,16.5,15.4,14.3,13.7,14.2,13.3,13.0,11.9,12.1,10.5,8.8,7.9,6.1,5.2,4.7,3.7,3.3,2.8,3.2,2.7,2.1,2.7,3.4,3.7,4.5,5.0,5.4,5.7,6.5,6.2,7.1,6.4,6.4,6.3,5.8,6.9,6.0,7.2,7.0,7.4,8.0,9.9,11.4,12.1,13.9,14.3,16.2,17.6,18.7,19.6,19.7,20.9,18.9,17.9,18.0,16.3,15.6,14.6,13.0,12.8,10.7,9.2,7.9,7.4,6.5,6.3,5.5,5.4,5.2,4.8,5.5,4.5,5.0,4.9,5.7,5.5,6.3,6.5,7.2,8.3,8.4,7.2,7.8,9.1,8.5,8.2,9.2,10.4,9.7,9.7,9.0,8.6,7.7,7.3,6.1,5.7,5.5,5.4,4.9,4.9,5.0,4.4,4.0,4.3,4.1,3.6,3.3,3.7,3.5,2.8,3.3,3.4,3.0,2.4,3.0,3.4,3.9,4.3,5.0,4.6,4.9,4.1,4.0,3.2,2.8,2.7,3.5,3.6,4.5,4.3,3.2,3.6,3.3,3.2,3.5,3.1,3.8,3.3,2.9,3.2,4.2,4.3,4.8,4.0,4.7,4.4,3.5,3.7,3.4,3.9,3.6,2.8,3.2,3.6,3.1,2.6,3.3,3.5,2.9,2.9,3.7,3.6,3.0,3.7,4.3,4.2,4.1,4.7,4.1,4.2,3.6,3.1,2.5,2.4,2.0,1.8,1.5,1.6,1.7,1.6,2.3,2.2,2.3,2.9,2.9,2.7,3.0,3.5,4.0,3.9,4.9,5.3,4.6,4.7,3.9,3.3,3.3,2.7,3.2,3.4,2.7,2.6,3.3,3.4,2.9,2.9,2.7,2.0,1.7,1.5,1.0,0.8,0.9,1.4,1.7,1.6,1.9,2.3,2.3,2.9,2.8,3.2,2.6,2.7,2.3,2.2,1.9,2.0,2.4,2.5,2.8,2.6,3.3,3.6,4.2,3.6,3.3,3.9,3.5,4.8,4.2,5.3,5.4,5.1,4.7,5.4,5.7,6.2,7.1,6.7,7.1,8.0,7.5,8.1,8.4,7.1,7.0,6.5,6.1,6.0,5.1,5.5,4.7,5.1,4.2,4.6,3.8,3.3,4.4,3.7,4.4,4.2,4.5,4.1,3.4,2.9,2.8,2.6,2.5,2.8,3.0,2.6,3.2,4.2,4.5,6.4],[23.2,21.4,19.7,19.7,19.8,21.0,19.7,22.0,21.5,17.6,19.1,20.3,20.5,20.2,21.4,22.9,22.1,21.5,22.7,23.4,22.8,22.8,22.5,22.4,21.2,19.6,19.9,20.2,19.6,18.0,18.7,18.6,16.9,16.3,15.7,15.8,15.9,15.8,14.9,13.7,14.7,14.0,13.1,11.8,12.2,10.7,8.8,8.0,6.0,5.3,5.1,3.8,3.1,2.6,3.1,2.7,2.1,2.7,3.4,3.5,4.0,4.8,5.4,5.8,6.2,6.3,6.7,6.2,6.4,6.5,6.0,6.8,6.1,7.4,7.2,8.0,8.7,10.6,11.9,12.7,14.3,14.5,16.3,17.7,18.5,19.3,19.4,19.9,18.5,17.8,18.1,15.8,15.5,14.3,13.4,13.1,11.3,9.6,8.4,7.6,6.6,6.4,5.6,5.4,5.1,4.8,5.4,4.3,5.1,4.8,5.9,5.6,6.4,6.6,7.2,8.2,8.3,7.5,7.8,8.8,8.3,8.5,9.2,10.3,9.8,9.8,9.0,8.7,8.0,7.5,6.2,5.8,5.7,5.2,4.8,4.8,4.7,4.2,4.0,4.1,3.9,3.6,3.4,3.5,3.1,2.7,3.3,3.4,2.9,2.3,3.1,3.4,3.9,4.4,5.4,4.8,5.1,4.1,3.8,3.1,2.8,2.6,3.5,3.6,4.5,4.3,3.3,3.8,3.3,3.3,3.6,3.0,4.0,3.3,2.9,3.3,4.1,4.1,4.8,3.9,4.7,4.5,3.5,3.8,3.5,4.2,3.7,2.9,3.4,3.9,3.2,3.0,3.5,3.8,3.1,3.2,4.2,3.9,3.4,4.2,4.8,4.7,4.5,5.1,4.7,4.8,4.0,3.6,2.8,2.7,2.3,2.1,1.6,1.8,1.6,1.5,2.1,2.2,2.3,2.9,3.0,2.8,3.1,3.5,4.1,4.0,4.8,5.3,4.4,4.8,4.0,3.4,3.3,2.9,3.3,3.5,2.9,2.8,3.5,3.7,3.1,3.2,2.9,2.5,2.1,1.7,1.5,1.0,0.8,0.9,1.5,1.5,1.5,2.0,2.2,2.7,2.5,3.1,2.3,2.5,2.0,2.0,2.2,2.1,2.6,2.6,3.1,2.7,3.4,3.6,4.2,3.7,3.4,3.7,3.4,4.1,3.8,5.0,5.2,4.8,4.4,5.4,5.7,6.2,7.1,6.8,7.1,8.2,7.6,8.3,8.6,7.3,7.2,6.7,6.3,6.2,5.2,5.4,4.5,4.9,3.9,4.2,3.7,3.3,4.0,3.6,4.2,4.4,4.5,4.2,3.6,3.0,2.9,2.7,2.7,2.7,2.9,2.7,3.1,4.1,4.3,6.2],[23.5,22.1,20.4,19.9,20.6,21.2,19.6,22.2,21.0,18.1,19.8,21.0,20.8,20.4,21.7,22.3,21.4,21.2,22.5,23.7,22.7,22.6,22.1,22.4,21.1,20.1,20.2,20.2,19.6,18.2,18.7,18.5,17.8,16.1,15.4,16.2,16.6,15.3,14.7,14.2,15.1,14.0,13.6,12.1,12.7,10.7,9.4,8.9,7.0,5.3,5.1,3.6,3.1,2.5,2.8,2.7,2.1,2.6,3.3,3.3,3.9,4.4,4.9,4.9,5.6,5.4,6.1,5.5,5.5,5.6,5.2,6.2,5.4,6.6,6.6,7.4,8.3,9.8,11.8,12.4,14.6,15.2,16.9,18.3,18.7,20.2,20.0,20.7,18.9,17.9,18.3,16.6,16.0,14.8,13.7,13.0,10.9,9.1,7.8,6.9,5.9,5.7,4.8,4.7,4.6,4.2,4.8,3.9,4.5,4.4,5.3,5.4,6.0,6.5,6.9,7.9,7.8,7.0,7.5,8.4,8.1,7.9,9.0,9.9,9.4,9.1,8.6,8.2,7.4,7.2,6.0,5.6,5.4,5.1,4.7,4.5,4.5,4.1,3.8,3.8,3.6,3.3,2.9,3.2,3.0,2.5,2.8,3.0,2.5,2.1,2.6,3.0,3.4,3.9,4.5,4.1,4.4,3.5,3.3,2.7,2.5,2.4,3.1,3.2,4.0,3.9,3.2,3.7,3.1,3.4,3.3,3.0,3.8,3.1,2.9,3.0,3.8,3.8,4.4,3.7,4.3,4.2,3.4,3.6,3.4,4.1,3.6,2.9,3.5,3.9,3.3,3.1,3.8,4.1,3.3,3.5,4.3,4.1,3.7,4.2,4.7,4.5,4.6,5.3,4.7,4.7,4.1,3.8,3.2,3.1,2.5,2.6,1.7,1.9,1.6,1.5,2.0,2.3,2.4,2.8,2.9,2.9,3.2,3.6,4.1,4.2,4.8,5.3,4.5,4.8,4.2,3.6,3.5,3.1,3.6,3.9,3.4,3.2,3.9,4.0,3.6,3.7,3.3,2.9,2.6,2.2,1.7,1.4,0.9,0.8,1.0,1.2,1.3,1.7,2.0,2.4,2.2,2.7,2.0,2.2,1.9,1.9,2.2,2.2,2.9,2.9,3.2,2.8,3.6,3.7,4.3,3.6,3.2,3.5,3.0,4.0,3.7,4.6,4.6,4.5,4.2,4.9,5.4,5.5,6.6,6.5,6.4,7.6,6.9,7.5,7.8,6.9,6.7,6.1,5.7,5.5,4.8,4.8,4.1,4.4,3.6,3.9,3.4,3.0,3.7,3.4,4.1,4.1,4.3,4.3,3.6,3.0,3.1,2.7,2.8,2.7,2.7,2.5,2.8,3.9,4.2,6.1],[23.6,21.4,20.1,20.0,20.5,21.3,20.3,22.9,21.0,18.6,20.6,20.8,21.1,21.3,21.8,22.9,22.2,22.0,23.1,24.1,23.3,23.2,22.9,22.4,21.5,20.9,20.8,20.6,19.6,18.9,19.7,18.5,17.9,17.0,16.1,16.3,16.3,16.6,15.4,14.1,14.9,14.4,14.0,12.2,13.2,10.8,9.0,8.2,6.7,5.5,5.4,3.6,3.0,2.3,2.7,2.8,2.3,2.5,3.1,3.3,3.8,4.1,4.7,4.9,5.4,5.3,5.8,5.4,5.5,5.5,5.2,6.1,5.4,6.6,6.5,7.2,7.9,9.8,11.7,12.1,14.1,14.7,16.2,17.4,17.9,19.1,18.6,19.4,18.2,16.9,17.2,15.9,15.1,14.3,13.0,12.5,10.5,8.8,7.6,6.8,5.9,5.7,4.8,4.5,4.4,3.9,4.4,3.7,4.2,4.2,5.2,5.4,5.9,6.7,6.8,7.8,7.8,7.5,8.0,8.4,8.2,8.2,9.1,10.0,9.3,9.1,8.7,8.3,7.8,7.2,6.0,5.7,5.5,5.1,4.6,4.5,4.3,4.0,3.7,3.9,3.4,3.2,3.1,3.1,2.9,2.4,2.6,2.8,2.5,1.9,2.4,2.9,3.1,3.8,4.3,3.8,4.1,3.4,3.2,2.5,2.3,2.1,2.8,2.9,3.6,3.5,2.7,3.1,2.8,2.9,2.9,2.7,3.5,2.9,2.8,3.0,3.7,3.7,4.4,3.6,4.3,4.2,3.4,3.5,3.5,3.9,3.3,2.9,3.3,3.6,3.0,2.9,3.6,3.6,3.0,3.2,4.0,3.5,3.3,4.0,4.3,4.1,4.2,4.8,4.5,4.6,3.9,3.8,3.0,3.1,2.5,2.4,1.8,2.1,1.6,1.6,2.1,2.2,2.6,2.9,2.8,2.9,3.2,3.6,4.1,4.1,4.7,5.2,4.3,4.7,4.1,3.6,3.4,3.2,3.7,3.7,3.3,3.3,3.9,3.9,3.6,3.8,3.5,2.9,2.6,2.4,2.1,1.6,1.3,0.9,0.8,1.0,1.3,1.6,1.7,2.2,2.1,2.5,2.0,2.0,1.7,1.7,2.1,2.0,2.7,2.6,3.1,2.9,3.4,3.5,4.0,3.4,3.2,3.4,3.0,3.8,3.4,4.3,4.4,4.3,4.0,4.8,5.3,5.4,6.3,6.4,6.2,7.3,6.8,7.4,7.6,6.8,6.6,6.0,5.7,5.4,4.6,4.6,3.8,4.1,3.5,3.7,3.2,2.9,3.4,3.2,3.9,3.9,3.9,3.7,3.2,2.7,2.7,2.3,2.5,2.2,2.4,2.4,2.7,3.8,4.0,6.0],[23.8,22.1,20.1,19.8,20.3,21.7,19.7,22.6,21.6,18.7,20.3,21.0,20.9,21.4,22.2,23.1,22.7,21.9,23.2,23.8,22.8,22.6,22.9,23.3,21.0,19.5,20.2,20.4,20.7,18.0,19.3,19.2,17.8,16.3,16.2,15.7,16.1,15.9,15.1,13.4,15.0,13.7,13.5,12.3,12.1,10.6,9.5,8.3,6.3,5.6,5.2,3.8,3.1,2.3,2.6,2.6,2.1,2.3,2.9,2.9,3.5,4.0,4.3,4.5,5.1,5.2,5.6,5.1,5.2,5.0,4.8,5.6,5.1,6.3,6.1,6.9,7.7,9.5,11.3,12.0,14.2,14.2,15.8,16.9,17.3,18.7,18.9,19.6,17.7,17.1,17.4,15.4,15.2,14.0,13.0,12.1,10.4,8.8,7.6,6.6,5.6,5.4,4.4,4.2,4.3,3.9,4.3,3.7,4.3,4.1,5.0,5.2,5.6,6.2,6.6,7.5,7.7,7.2,7.5,8.2,8.2,8.1,9.0,9.7,9.4,9.3,8.8,8.2,7.6,7.1,6.0,5.6,5.2,5.0,4.6,4.3,4.4,4.0,3.6,3.7,3.5,3.2,2.9,3.1,2.9,2.5,2.6,2.6,2.3,1.9,2.4,2.6,2.9,3.3,4.1,3.8,3.8,3.0,2.8,2.4,2.1,2.0,2.5,2.6,3.1,3.1,2.4,2.7,2.3,2.4,2.4,2.1,2.8,2.3,2.3,2.4,3.2,3.3,3.8,3.3,3.9,3.5,3.0,3.0,3.1,3.5,3.0,2.4,3.2,3.2,2.5,2.8,3.2,3.1,2.7,2.9,3.5,3.0,3.0,3.4,3.8,3.6,3.7,4.5,4.2,4.1,3.5,3.4,2.9,2.7,2.3,2.2,1.5,1.8,1.3,1.5,1.7,1.9,2.4,2.7,2.4,2.6,3.1,3.2,3.9,3.9,4.4,4.9,4.4,4.7,4.1,3.4,3.2,3.1,3.6,3.6,3.1,3.2,3.8,3.9,3.4,3.6,3.3,2.7,2.5,2.2,1.8,1.7,1.4,1.1,0.9,0.8,0.9,1.3,1.4,1.9,1.9,2.0,1.7,1.5,1.2,1.3,1.6,1.7,2.2,2.3,2.7,2.6,3.1,3.1,3.5,3.0,2.8,3.0,2.8,3.6,3.4,4.1,4.2,4.2,4.1,4.7,5.0,5.3,6.3,6.2,6.2,7.1,6.8,7.4,7.7,6.5,6.4,5.5,5.3,5.1,4.5,4.5,3.9,3.9,3.2,3.5,3.1,2.6,3.0,2.9,3.4,3.3,3.4,3.3,3.0,2.4,2.3,1.9,2.0,1.9,2.0,1.9,2.2,3.3,3.6,5.5],[24.0,22.6,20.5,20.4,20.3,21.0,18.8,22.1,21.1,18.0,18.9,20.7,20.5,19.7,21.1,21.9,21.4,20.4,21.8,22.4,21.8,21.8,21.6,22.3,20.7,19.7,19.7,19.6,19.8,17.7,18.6,18.5,17.3,16.0,15.5,16.0,17.0,15.6,15.1,14.5,14.7,14.2,13.8,12.8,12.7,10.8,10.1,9.0,6.7,5.7,5.0,3.8,3.3,2.5,2.9,2.8,2.2,2.5,3.1,3.2,3.7,4.2,4.7,4.7,5.5,5.4,5.9,5.4,5.5,5.3,5.1,6.0,5.2,6.4,6.2,6.9,7.9,9.3,11.2,11.7,13.9,14.4,16.3,17.4,18.0,19.3,18.9,19.7,18.1,17.1,17.4,15.7,15.2,14.1,12.6,12.3,10.3,8.8,7.6,6.9,5.8,5.7,4.8,4.6,4.5,4.2,4.6,4.0,4.5,4.3,5.3,5.3,5.8,6.3,6.8,7.6,7.6,7.1,7.5,8.1,7.8,7.9,8.7,9.7,9.3,9.4,8.6,8.2,7.3,7.0,5.9,5.5,5.3,5.1,4.8,4.5,4.4,4.2,3.9,3.9,3.8,3.5,3.1,3.3,3.2,2.6,2.8,3.0,2.5,2.0,2.5,2.8,3.3,3.5,4.1,3.9,4.1,3.4,3.2,2.5,2.3,2.1,2.7,2.9,3.7,3.6,2.8,3.1,3.0,2.6,2.7,2.4,3.1,2.5,2.5,2.7,3.4,3.3,4.0,3.5,4.1,3.8,3.3,3.2,3.2,3.7,3.1,2.6,3.2,3.4,2.8,2.8,3.2,3.3,2.9,3.0,3.7,3.4,3.2,3.7,4.0,4.0,4.1,4.7,4.2,4.3,3.7,3.5,3.0,2.8,2.4,2.4,1.8,1.9,1.4,1.7,1.9,2.0,2.6,3.0,2.6,2.8,3.3,3.5,4.2,4.1,4.8,5.2,4.6,5.0,4.2,3.7,3.4,3.2,3.7,3.8,3.3,3.3,3.9,3.9,3.5,3.7,3.4,2.8,2.7,2.4,2.0,1.8,1.6,1.3,1.3,0.9,0.8,1.1,1.5,1.9,1.8,1.9,1.5,1.6,1.4,1.5,1.9,2.0,2.6,2.5,2.9,2.7,3.3,3.4,3.8,3.2,2.9,3.3,2.9,3.9,3.7,4.4,4.5,4.5,4.2,4.9,5.4,5.4,6.5,6.4,6.3,7.3,6.8,7.2,7.4,6.8,6.6,5.9,5.6,5.3,4.7,4.7,4.2,4.3,3.6,3.8,3.2,2.8,3.5,3.1,3.7,3.7,3.8,3.8,3.2,2.6,2.7,2.2,2.4,2.2,2.2,2.0,2.3,3.4,3.7,5.5],[24.5,23.0,21.1,20.8,20.3,20.9,19.0,22.1,20.9,18.8,20.1,20.9,21.0,20.7,22.1,22.4,22.0,21.5,23.0,23.1,22.5,22.4,22.3,22.5,21.3,20.3,20.4,20.3,20.6,18.6,19.4,19.2,18.3,17.1,16.9,17.1,17.6,16.7,16.3,15.5,15.4,14.6,14.3,13.8,13.6,12.1,11.3,10.1,7.6,6.0,5.5,4.2,4.0,3.3,3.9,3.8,3.2,3.4,4.5,4.4,5.0,5.5,6.0,5.7,6.5,6.5,7.0,6.3,6.2,6.1,5.9,6.8,6.0,7.4,6.9,7.6,8.6,10.1,11.9,12.5,14.4,15.3,17.0,18.3,18.5,19.9,19.4,20.0,18.8,17.5,18.3,16.4,15.7,14.7,13.4,12.9,10.9,9.4,8.2,7.6,6.5,6.2,5.6,5.4,5.3,4.8,5.4,4.5,5.1,5.0,5.9,6.2,6.5,7.4,7.7,8.7,8.6,8.0,8.5,9.4,9.0,8.8,9.9,11.0,10.3,10.6,9.6,9.5,8.0,8.0,6.9,6.5,6.1,6.1,5.6,5.2,5.3,5.0,4.5,4.5,4.4,4.2,3.5,3.8,3.7,3.0,3.0,3.3,2.9,2.3,2.5,2.9,3.4,3.6,4.3,4.1,4.4,3.5,3.4,2.7,2.7,2.2,2.7,3.2,3.8,3.8,3.2,3.4,2.9,3.2,2.9,2.8,3.5,3.0,3.0,3.0,3.8,3.8,4.5,3.7,4.6,4.4,3.8,3.7,3.9,4.6,3.8,3.4,4.3,4.3,3.5,3.7,4.4,4.2,3.6,4.4,4.8,4.2,4.3,5.1,5.1,4.8,5.2,5.9,5.8,5.7,5.1,4.8,4.2,4.3,3.4,3.1,2.6,2.7,1.8,2.2,2.2,2.4,3.0,3.3,3.0,3.5,3.8,4.1,4.8,4.9,5.5,6.2,5.5,5.8,5.0,4.5,4.3,4.0,4.6,4.6,4.4,4.4,5.0,5.1,4.7,5.2,4.8,4.2,3.8,3.1,2.9,2.5,2.2,1.8,1.8,1.4,1.0,0.8,1.0,1.5,1.5,1.8,1.6,1.5,1.6,1.8,2.6,2.7,3.3,3.6,4.3,3.8,4.7,4.9,5.1,4.4,3.9,4.5,3.9,4.9,4.8,5.5,5.6,5.5,5.1,5.9,6.4,6.3,7.6,7.5,7.2,8.3,7.7,8.3,8.4,7.6,7.7,6.7,6.5,6.0,5.6,5.7,5.0,5.3,4.4,4.5,3.7,3.5,4.3,3.8,4.8,4.7,4.5,4.5,4.2,3.4,3.3,2.5,2.9,2.3,2.5,2.4,2.7,3.8,4.1,5.9],[24.2,22.9,20.8,20.4,20.0,20.9,19.9,22.3,21.4,18.7,19.7,20.4,20.3,20.3,22.0,22.2,21.5,21.7,23.1,22.9,22.3,22.1,22.7,22.9,21.4,20.4,20.8,20.6,20.2,18.5,19.6,18.8,17.6,16.6,17.1,16.2,16.8,16.5,16.2,15.0,15.0,14.9,14.8,13.5,13.7,11.9,10.8,10.0,7.4,6.3,5.9,4.6,4.1,3.5,3.9,3.9,3.5,3.8,4.7,4.5,5.2,6.0,6.3,6.1,6.9,6.8,7.2,6.6,6.2,6.3,6.1,6.8,6.3,7.5,7.2,7.9,9.2,10.6,12.8,13.0,15.3,15.3,17.0,18.3,18.3,19.8,19.5,20.5,18.5,18.1,18.2,16.6,16.0,15.1,13.7,13.3,11.3,9.6,8.7,7.8,6.5,6.3,5.5,5.2,5.4,4.6,5.4,4.7,5.3,5.2,6.1,6.4,6.9,7.5,8.0,9.0,9.2,8.5,9.2,9.6,9.7,9.4,10.2,11.3,10.6,10.8,10.0,10.1,9.0,8.7,7.6,6.9,6.2,6.5,6.0,5.7,5.8,5.6,4.8,4.9,4.7,4.3,3.8,3.7,3.9,3.2,3.1,3.4,3.1,2.4,2.6,3.0,3.4,3.3,4.2,4.0,4.2,3.5,3.2,2.5,2.7,1.9,2.4,3.2,3.4,3.8,2.9,3.4,2.9,3.2,2.9,2.9,3.7,3.1,3.1,3.2,3.7,3.7,4.6,3.9,4.6,4.2,3.8,3.8,4.3,4.7,4.0,3.7,4.6,4.6,3.8,4.0,4.7,4.3,4.0,4.4,5.1,4.3,4.1,5.3,5.3,5.0,5.3,6.0,6.2,6.2,5.4,5.3,4.4,4.7,4.0,3.8,3.0,3.0,2.1,2.5,2.4,2.6,3.3,3.5,3.3,3.8,4.2,4.4,5.1,5.2,5.6,6.4,5.8,5.9,5.4,4.8,4.4,4.5,5.0,5.0,4.7,4.9,5.6,5.6,5.1,5.8,5.5,4.5,4.4,3.9,3.5,2.9,2.6,2.3,2.1,1.8,1.5,1.0,0.8,1.1,1.5,1.7,1.5,1.4,1.6,1.7,2.5,2.7,3.5,3.5,4.3,4.4,5.0,5.1,5.4,4.6,4.2,4.5,4.1,4.9,4.9,5.8,5.9,5.8,5.6,6.5,6.8,6.8,7.8,7.8,7.5,8.5,8.1,8.7,8.9,8.0,7.9,6.9,6.9,6.3,6.0,5.9,5.3,5.4,4.5,4.5,3.8,3.6,4.2,3.9,4.8,4.8,4.5,4.5,4.3,3.4,3.2,2.3,2.9,2.0,2.3,2.5,2.7,3.8,3.9,5.9],[24.5,23.3,21.4,20.9,20.5,21.1,19.6,21.9,21.5,19.1,19.6,20.3,20.9,20.2,21.2,22.3,21.6,21.2,22.6,22.7,22.2,22.4,22.5,22.8,21.5,20.5,20.4,20.4,20.6,19.2,19.7,19.2,18.2,17.3,17.3,16.8,16.9,16.8,16.1,14.9,15.2,14.6,14.2,13.7,13.9,12.8,11.5,10.5,7.9,6.9,6.5,5.4,5.1,4.1,5.2,4.8,3.8,4.0,5.3,5.6,6.0,6.8,7.2,6.7,8.0,7.8,8.3,7.5,7.2,7.0,6.9,7.5,6.8,7.7,7.7,7.8,9.4,10.4,12.5,13.1,15.0,15.7,17.6,18.7,18.8,20.5,19.7,20.7,19.6,18.3,19.1,16.8,16.6,15.3,14.3,13.7,11.7,9.7,8.9,8.1,7.2,7.0,6.4,6.2,6.5,5.5,6.5,5.5,6.4,6.4,7.5,7.9,8.3,9.5,9.8,10.8,10.8,10.1,10.9,11.6,11.7,11.5,12.4,13.2,12.7,12.4,11.6,11.4,9.9,9.7,8.7,8.1,7.6,7.9,7.0,6.9,6.6,6.5,6.1,5.8,5.9,5.4,4.8,4.6,4.5,3.8,3.6,3.9,3.4,2.8,2.9,3.3,3.7,3.5,4.9,4.7,4.9,4.0,3.6,3.0,3.1,2.2,2.8,3.4,4.0,4.4,3.4,3.8,3.4,3.5,3.6,3.3,4.2,3.8,3.7,3.9,4.6,4.5,5.5,4.8,5.7,5.3,4.9,4.7,5.1,5.5,4.6,4.1,5.0,5.0,4.0,4.3,5.1,4.7,3.9,4.8,5.4,4.5,4.5,5.6,5.6,5.3,5.8,6.4,6.4,6.3,5.7,5.3,4.5,4.9,4.0,3.8,3.1,3.2,2.5,3.3,3.1,3.0,3.8,4.5,4.0,4.2,5.1,5.3,6.0,6.0,6.7,7.5,6.7,7.3,6.3,5.6,5.3,5.0,5.8,5.6,5.0,5.2,6.2,5.9,5.3,5.9,5.6,4.7,4.8,3.9,3.9,3.6,3.0,3.0,2.7,2.0,2.0,1.5,1.0,0.8,1.0,1.6,1.8,1.7,2.3,2.0,3.0,2.9,3.8,3.8,4.7,4.6,5.3,5.6,5.8,4.7,4.4,5.3,4.6,5.9,5.8,6.7,7.3,6.7,6.7,7.6,8.6,8.3,9.8,10.0,9.3,10.4,9.7,10.0,10.3,9.4,9.8,8.5,8.8,7.8,7.4,7.1,6.2,6.6,5.3,5.3,4.4,4.0,4.9,4.2,5.5,5.3,5.1,5.0,4.5,3.5,3.5,2.8,3.1,2.4,2.8,3.0,3.3,4.4,4.5,6.6],[24.8,23.9,21.9,21.7,21.0,22.0,20.1,22.9,21.8,19.6,20.1,21.2,21.6,21.0,22.1,23.1,22.6,22.2,23.3,23.8,22.8,22.8,22.6,23.2,22.3,20.9,21.2,21.2,21.4,19.3,19.9,19.3,19.3,17.7,17.4,17.4,18.0,17.5,16.8,16.1,16.6,15.6,15.0,14.3,14.6,12.9,12.0,10.8,8.6,7.0,6.6,5.5,5.2,4.4,5.4,5.0,4.3,4.4,5.6,5.9,6.2,7.1,7.2,6.8,8.2,8.0,8.6,7.7,7.6,7.5,7.3,8.0,7.3,8.4,7.7,8.3,9.7,11.0,13.1,13.7,15.5,16.5,18.3,19.4,19.6,21.2,20.7,21.4,20.0,18.8,19.5,17.4,16.8,15.7,14.7,14.1,12.1,10.3,9.1,8.5,7.4,7.5,6.8,6.6,6.6,5.9,7.0,5.9,6.7,6.7,7.7,8.0,8.5,9.7,9.6,11.1,10.8,10.0,10.7,11.8,11.5,10.9,12.2,13.2,12.7,12.3,11.7,11.2,9.3,9.8,8.6,8.0,7.8,7.8,7.1,6.8,6.9,6.6,6.2,6.1,6.1,5.3,4.8,4.8,4.9,4.1,4.0,4.2,3.9,3.1,3.1,3.7,4.1,4.0,5.1,5.0,5.3,4.3,4.1,3.4,3.2,2.5,3.1,3.8,4.7,4.8,3.8,4.3,3.3,4.0,3.7,3.5,4.7,4.1,4.2,4.3,4.8,4.5,5.7,4.9,5.8,5.6,5.3,5.3,5.8,6.0,5.3,4.8,5.7,5.7,4.6,4.9,5.7,5.6,4.4,5.4,6.0,5.3,5.2,6.1,6.2,5.9,6.1,7.0,7.0,6.8,6.1,6.1,5.4,5.5,4.6,4.2,3.7,4.1,2.9,3.5,3.3,3.4,4.3,4.8,4.5,5.1,5.6,5.9,6.5,6.7,7.4,8.2,7.4,7.7,6.9,6.2,6.1,5.6,6.4,6.5,5.8,6.0,6.9,6.8,6.2,6.8,6.4,5.4,5.4,4.9,4.4,4.0,3.3,3.2,3.0,2.5,2.3,1.5,1.6,1.1,0.8,1.1,1.4,1.7,2.4,2.4,3.3,3.4,4.4,4.4,5.4,5.1,5.8,6.1,6.3,5.5,4.9,5.7,5.0,6.0,6.1,6.9,7.3,6.9,6.8,7.6,8.4,8.3,9.6,9.8,9.4,10.6,9.7,10.2,10.5,9.7,9.9,8.7,8.8,8.1,7.4,7.6,6.8,6.9,5.6,5.9,4.8,4.5,5.3,4.7,6.1,5.8,5.5,5.4,5.3,4.1,4.0,2.9,3.4,2.7,3.0,3.2,3.2,4.7,4.6,6.5],[24.7,23.5,21.6,21.2,20.6,21.0,20.0,22.2,21.2,19.1,20.2,20.6,21.0,20.3,21.7,22.3,22.1,21.6,23.2,23.3,23.1,23.0,22.9,23.5,22.3,21.3,21.0,21.3,21.0,19.6,20.1,19.7,18.6,17.4,17.7,16.8,17.2,17.1,15.9,15.0,15.8,15.1,14.4,14.3,14.4,13.2,11.7,11.0,8.0,7.0,7.0,5.8,5.2,4.6,5.6,5.6,4.7,4.9,5.7,6.0,6.3,7.2,7.2,6.7,7.9,7.9,8.5,7.4,7.4,7.0,6.8,7.7,7.0,8.2,7.5,8.1,9.6,10.6,12.6,13.4,15.3,16.1,17.8,19.0,19.3,21.3,20.6,21.5,19.9,18.8,19.3,17.1,16.7,15.5,14.3,13.7,11.9,10.0,8.8,8.3,7.2,7.1,6.5,6.3,6.2,5.8,6.6,5.9,6.4,6.6,7.6,7.9,8.4,9.6,9.8,10.8,10.9,10.1,10.8,11.7,11.5,11.4,12.5,13.6,12.9,12.9,11.8,11.6,9.8,9.9,8.8,8.2,7.9,8.0,7.4,7.0,6.9,6.8,6.3,5.9,6.0,5.6,4.9,4.9,4.9,4.3,3.7,4.3,4.1,3.3,3.2,3.6,4.1,3.9,4.9,5.0,5.1,4.4,4.0,3.3,3.5,2.8,3.2,3.9,4.4,4.9,4.0,4.3,3.6,4.0,3.6,3.5,4.3,3.6,4.0,3.8,4.3,4.0,4.8,4.5,5.5,5.1,4.8,4.6,5.4,5.9,4.6,4.8,5.7,5.6,4.4,5.0,5.9,5.5,4.8,5.6,6.2,5.2,5.4,6.4,6.3,5.8,6.3,6.9,7.2,7.0,6.3,6.5,5.6,5.8,5.3,4.7,4.0,4.2,3.1,4.0,3.5,3.5,4.8,4.9,4.3,5.3,6.0,5.8,6.8,6.7,7.0,7.8,7.5,7.9,7.3,6.6,6.2,6.1,7.0,6.8,6.1,6.8,7.3,7.1,6.6,7.5,7.0,6.0,5.9,5.3,5.1,4.6,3.8,3.5,3.0,3.0,2.5,1.7,2.0,1.4,0.9,0.8,1.1,1.5,2.2,2.7,3.8,3.7,4.5,4.7,5.6,5.4,6.1,6.2,6.6,5.5,5.1,5.7,5.2,6.0,6.0,6.9,7.4,7.4,7.0,8.0,8.6,8.4,9.7,9.7,9.3,10.4,9.5,10.2,10.4,9.5,9.6,8.7,8.7,8.0,7.2,7.3,6.3,6.6,5.5,5.8,4.8,4.5,5.3,4.6,5.8,5.9,5.4,5.4,5.4,4.3,4.3,3.3,3.7,2.8,2.9,3.2,2.9,4.3,4.0,5.8],[24.8,23.6,21.7,21.3,21.2,22.1,20.0,22.6,21.9,19.1,20.5,21.2,21.2,21.1,22.4,22.7,22.3,22.2,23.1,23.5,23.4,23.4,23.1,23.5,22.7,21.9,21.3,21.6,21.7,20.0,20.0,19.9,19.2,17.7,18.1,17.6,17.8,17.4,16.2,15.6,16.7,15.2,14.9,14.8,15.1,12.9,12.1,10.9,8.4,7.0,6.7,5.5,5.3,4.6,5.6,5.2,4.5,4.8,5.6,6.0,6.3,7.4,7.6,6.7,8.4,7.9,8.7,7.7,7.6,7.3,7.1,8.1,7.4,8.5,8.0,8.5,9.8,10.8,12.5,13.0,15.3,16.2,17.9,19.2,19.8,21.1,21.1,22.0,20.2,19.4,20.0,17.5,17.0,15.8,14.5,14.1,12.3,10.5,9.1,8.6,7.4,7.3,6.8,6.6,6.3,6.0,6.9,6.1,6.4,6.7,7.5,7.9,8.2,9.4,9.6,10.8,10.8,9.8,9.9,11.4,10.9,10.3,11.7,12.6,12.0,11.7,11.1,10.8,9.1,9.6,8.6,8.1,7.8,7.9,7.4,7.1,6.9,6.8,6.4,6.3,6.2,5.7,4.9,5.1,5.2,4.4,4.0,4.7,4.3,3.2,3.5,3.9,4.4,4.5,5.3,5.3,5.7,4.9,4.6,3.5,3.7,3.0,3.5,4.3,5.1,5.3,4.1,4.2,3.4,3.5,3.2,2.9,3.6,3.0,3.1,3.1,4.0,3.9,4.6,4.2,5.1,4.7,4.3,4.0,4.3,5.0,3.9,3.5,4.5,4.6,3.6,4.0,4.9,4.4,3.9,4.9,5.2,4.9,5.0,5.5,6.0,5.8,5.9,7.2,6.5,6.8,5.7,5.4,5.0,5.2,4.3,3.8,3.3,3.1,2.5,3.4,3.0,2.7,3.9,4.4,3.5,4.1,4.9,4.9,6.0,5.8,6.4,7.1,6.4,6.9,6.1,5.4,4.9,4.6,5.8,5.6,5.1,5.5,6.2,5.7,5.3,5.9,5.6,5.0,5.1,4.0,4.2,3.8,3.4,3.4,3.2,2.6,2.2,1.6,2.1,1.9,1.2,1.2,0.8,1.2,1.6,2.0,2.7,3.2,3.9,4.4,5.1,5.0,5.8,6.2,6.6,5.6,5.2,6.0,5.4,6.4,6.1,7.1,7.6,7.0,6.8,7.9,8.4,8.3,9.6,9.4,9.3,10.5,9.5,10.0,10.2,9.4,9.8,8.6,8.6,8.0,7.1,7.4,6.5,6.8,5.9,6.0,5.2,4.6,6.0,5.1,6.1,5.8,5.9,5.6,5.2,4.1,3.7,2.9,2.9,2.5,2.3,2.3,2.4,3.8,4.0,6.1],[24.0,22.1,20.3,20.0,20.0,20.9,18.7,21.3,20.9,18.1,18.9,19.9,20.3,20.0,20.9,21.4,21.2,20.7,21.7,22.3,22.5,22.1,22.2,22.6,21.5,20.6,20.1,20.2,20.2,19.0,19.3,19.1,17.5,16.6,16.4,15.9,16.7,16.2,15.1,14.1,14.7,14.0,13.5,12.9,13.1,11.6,10.3,9.1,7.0,6.2,5.6,4.6,4.2,3.5,4.0,3.7,3.0,3.2,3.9,4.2,4.5,5.2,5.5,5.3,6.2,6.2,6.8,6.0,6.1,5.9,5.6,6.4,5.8,6.6,6.7,6.9,8.4,9.2,11.1,11.4,14.0,14.4,16.3,17.5,17.8,19.4,19.0,20.1,18.3,17.3,17.7,15.5,15.3,14.1,13.0,11.9,10.5,8.9,7.8,7.1,6.3,6.0,5.4,5.3,5.3,4.9,5.4,4.8,5.2,5.3,6.1,6.4,6.7,7.7,7.8,8.8,8.8,8.2,8.6,9.4,9.2,9.0,9.9,10.8,10.3,10.6,9.5,9.3,8.2,7.8,7.0,6.7,6.3,6.3,5.9,5.6,5.6,5.3,5.0,4.9,4.8,4.4,3.9,4.1,3.9,3.4,3.3,3.6,3.3,2.6,2.9,3.1,3.6,3.6,4.4,4.4,4.4,3.8,3.5,2.9,2.7,2.2,2.8,3.2,3.7,3.6,2.8,3.1,2.5,2.5,2.5,2.1,2.9,2.4,2.3,2.6,3.3,3.3,3.9,3.4,4.1,3.8,3.3,3.1,3.2,3.5,2.9,2.5,3.1,3.2,2.6,2.8,3.2,3.0,2.7,3.0,3.5,3.2,3.1,3.7,4.0,3.9,4.0,4.6,4.3,4.4,3.9,3.4,3.1,3.2,2.8,2.5,2.3,2.2,1.8,2.4,2.3,2.1,2.9,3.1,2.8,2.9,3.4,3.5,4.2,4.0,4.6,5.1,4.6,5.0,4.2,3.9,3.4,3.5,3.8,3.7,3.2,3.4,4.0,3.7,3.5,3.8,3.7,2.9,3.0,2.7,2.8,2.5,2.4,2.3,2.2,1.6,1.6,1.4,1.5,1.7,1.4,1.3,0.9,0.8,0.9,1.2,1.7,2.2,2.4,2.8,3.1,3.2,3.8,4.1,4.3,3.6,3.5,4.1,3.8,4.5,4.5,5.4,5.6,5.5,5.4,6.0,6.6,6.5,7.6,7.7,7.4,8.4,7.7,8.3,8.4,7.6,7.7,6.9,6.8,6.3,5.8,5.8,5.1,5.3,4.5,4.5,3.8,3.4,4.1,3.5,4.1,4.0,4.0,3.8,3.3,2.8,2.6,2.1,2.1,1.7,1.7,1.7,2.1,3.2,3.6,5.3],[23.7,22.0,20.0,20.0,19.9,21.8,19.2,21.6,21.3,18.3,19.4,20.4,20.2,20.3,21.6,21.8,20.9,21.3,22.4,22.5,22.6,22.1,22.3,22.8,21.7,20.7,20.1,20.4,20.3,18.9,19.2,19.0,17.7,16.9,16.5,16.3,17.1,16.3,15.4,15.0,15.0,14.1,14.1,13.1,13.0,11.1,10.2,8.7,6.6,5.7,5.3,4.2,3.7,3.0,3.3,3.1,2.5,2.7,3.2,3.5,3.9,4.6,4.8,4.9,5.6,5.7,6.1,5.6,5.6,5.5,5.1,6.0,5.2,6.4,6.2,6.7,7.6,8.8,10.3,10.8,13.5,13.6,16.0,17.3,17.4,18.9,18.8,19.8,17.7,17.1,17.3,14.9,14.7,13.3,11.8,11.3,9.6,8.3,7.2,6.8,5.8,5.6,4.9,4.7,4.8,4.5,5.0,4.4,4.7,4.8,5.5,5.7,6.2,6.8,7.1,8.0,8.1,7.4,7.8,8.8,8.5,8.2,9.1,10.0,9.5,9.4,8.8,8.5,7.6,7.0,6.2,5.9,5.6,5.4,5.2,4.9,4.9,4.7,4.3,4.3,4.2,3.9,3.5,3.8,3.6,2.9,3.1,3.3,2.9,2.4,2.7,2.9,3.5,3.5,4.2,4.1,4.1,3.5,3.0,2.6,2.3,2.0,2.6,2.6,3.2,3.1,2.4,2.4,2.1,2.0,2.0,1.8,2.5,2.1,2.1,2.4,3.1,3.2,3.8,3.3,3.9,3.6,3.1,2.9,3.0,3.2,2.6,2.5,2.8,2.7,2.1,2.4,2.7,2.6,2.2,2.5,3.0,2.6,2.5,3.0,3.3,3.2,3.3,4.1,3.7,3.8,3.1,3.0,2.5,2.7,2.4,2.2,1.9,1.9,1.6,2.1,2.0,1.9,2.8,3.0,2.6,2.7,3.3,3.4,4.1,3.9,4.4,5.0,4.4,4.8,4.1,3.6,3.2,3.2,3.8,3.6,3.1,3.2,3.8,3.6,3.2,3.5,3.3,2.7,2.7,2.3,2.3,2.2,2.1,1.9,1.9,1.4,1.4,1.5,1.5,1.8,1.8,1.7,1.3,1.0,0.8,0.9,1.4,1.8,1.9,2.1,2.5,2.6,3.1,3.4,3.7,2.9,2.9,3.4,3.1,4.0,4.1,4.8,5.0,4.8,4.8,5.3,5.7,5.8,6.8,6.8,6.7,7.8,7.3,7.8,7.9,6.9,6.9,6.3,6.0,5.7,5.1,5.1,4.5,4.6,4.0,4.0,3.4,2.9,3.5,3.0,3.5,3.2,3.4,3.0,2.7,2.2,2.1,1.7,1.6,1.5,1.5,1.5,1.9,2.9,3.3,5.1],[24.2,22.5,20.6,20.4,20.7,21.9,20.1,21.7,21.6,19.0,20.5,20.6,21.1,20.7,22.1,22.6,22.4,21.6,22.7,23.0,23.2,23.1,22.9,23.5,22.1,20.9,20.8,21.0,20.7,19.2,20.1,19.6,18.1,17.3,17.3,16.4,17.0,16.6,15.6,14.4,15.3,14.5,13.9,13.2,13.4,11.5,10.4,9.2,6.7,5.9,5.7,4.6,3.8,3.3,3.4,3.2,2.5,2.9,3.3,3.6,4.1,4.9,5.2,5.1,6.5,6.5,7.2,6.1,6.5,6.2,5.5,6.6,5.7,6.8,6.6,7.2,8.2,9.4,11.1,11.4,14.3,14.7,16.4,18.1,18.6,19.7,19.8,20.8,18.4,17.8,18.1,16.0,15.5,14.5,13.2,12.1,10.1,9.0,8.2,7.3,6.3,6.1,5.4,5.3,5.2,5.0,5.8,5.0,5.6,5.5,6.4,6.7,7.4,7.5,8.3,9.1,9.4,8.7,8.6,9.9,9.5,9.2,10.4,11.4,10.8,10.6,9.9,9.6,8.4,8.1,6.9,6.9,6.5,5.9,5.9,5.8,5.6,5.4,4.9,5.2,4.8,4.3,4.0,4.4,3.9,3.2,3.6,3.8,3.2,2.8,3.1,3.5,3.9,4.2,5.2,4.9,4.8,3.9,3.3,3.1,2.7,2.2,3.0,2.8,3.3,3.2,2.5,2.5,2.3,2.2,2.3,2.0,2.8,2.3,2.4,2.7,3.4,3.4,4.0,3.5,4.1,3.8,3.3,3.2,3.2,3.6,2.8,2.7,2.8,3.0,2.4,2.3,2.9,2.6,2.3,2.5,3.1,2.8,2.5,3.1,3.4,3.2,3.3,4.1,3.7,3.8,3.0,3.0,2.4,2.6,2.3,1.9,1.7,1.7,1.6,2.2,2.2,2.0,2.8,3.0,2.7,2.6,3.3,3.6,4.4,4.3,5.0,5.6,4.8,5.2,4.4,3.8,3.4,3.1,3.8,3.8,3.1,3.2,3.9,3.7,3.2,3.5,3.2,2.4,2.6,2.2,2.4,2.3,2.2,2.2,2.2,1.4,1.5,1.7,1.5,2.1,2.1,2.1,1.5,1.3,1.0,0.8,1.1,1.4,1.7,2.1,2.4,2.6,3.0,3.3,3.5,3.1,3.1,3.5,3.5,4.4,4.5,5.3,5.7,5.5,5.3,6.2,6.7,7.0,8.0,7.8,8.2,9.0,8.8,9.2,9.3,8.3,8.1,7.5,7.1,6.7,5.9,6.0,5.2,5.3,4.5,4.4,3.7,3.2,3.7,3.2,3.6,3.3,3.3,3.0,2.6,2.2,2.2,1.6,1.5,1.6,1.7,1.5,2.2,3.1,3.5,5.3],[23.4,21.6,19.5,19.7,20.1,21.6,19.8,21.9,21.1,18.4,20.0,20.5,20.4,20.4,21.7,21.9,22.3,21.2,22.4,22.8,22.3,22.4,22.1,22.3,21.2,20.1,20.1,20.2,20.1,18.7,19.6,19.5,17.6,16.6,16.1,15.4,16.0,15.9,14.5,13.7,14.3,13.4,13.2,12.6,12.7,10.9,9.4,8.7,6.2,5.7,5.5,4.4,3.6,2.6,2.7,2.5,2.0,2.1,2.5,2.7,3.0,3.6,3.8,4.2,4.8,5.0,5.3,4.8,5.1,4.9,4.6,5.3,4.7,5.6,5.7,6.4,7.0,8.5,9.8,10.6,13.4,13.3,15.4,16.7,17.2,18.2,18.5,19.9,17.3,16.7,16.7,15.3,14.5,13.3,12.0,11.0,9.2,8.0,6.9,6.3,5.3,5.0,4.3,4.1,4.2,4.0,4.4,4.0,4.3,4.5,5.4,5.5,6.1,6.2,6.9,7.6,8.0,7.0,7.4,8.3,8.2,7.9,8.8,9.7,9.5,9.2,8.8,8.1,7.5,6.8,5.7,5.5,5.3,4.9,4.7,4.7,4.6,4.2,4.0,4.2,3.8,3.5,3.4,3.6,3.1,2.7,3.0,3.1,2.5,2.2,2.7,2.8,3.4,3.4,4.2,3.9,3.7,3.3,2.8,2.4,1.9,1.8,2.4,2.2,2.6,2.4,1.9,1.8,1.7,1.6,1.8,1.6,2.2,2.1,1.9,2.4,2.9,3.1,3.5,3.2,3.5,3.1,2.7,2.6,2.6,2.8,2.3,1.9,2.3,2.3,1.8,1.7,2.2,2.2,1.6,1.9,2.3,2.0,1.8,2.3,2.5,2.5,2.6,3.0,2.9,2.8,2.2,2.2,1.7,1.9,1.7,1.4,1.3,1.4,1.4,1.9,2.0,1.8,2.4,2.7,2.4,2.2,2.8,2.9,3.3,3.2,3.8,4.4,3.8,4.1,3.4,3.0,2.6,2.7,3.0,2.9,2.4,2.6,2.9,2.9,2.5,2.7,2.5,1.9,2.0,1.7,1.8,1.8,1.8,2.0,1.9,1.3,1.6,1.8,1.6,2.0,2.3,2.2,1.8,1.5,1.2,0.8,0.8,0.9,1.2,1.4,1.7,1.9,2.1,2.4,2.5,2.1,2.2,2.6,2.5,3.2,3.4,3.9,4.2,4.1,4.2,4.7,5.1,5.3,6.2,6.1,6.3,7.2,7.0,7.6,8.0,6.7,6.4,6.1,5.6,5.4,4.8,4.5,4.0,4.0,3.4,3.4,2.9,2.4,2.7,2.3,2.6,2.4,2.6,2.3,1.9,1.5,1.3,1.2,1.2,1.3,1.6,1.5,2.2,2.9,3.2,5.0],[23.4,21.4,19.4,19.8,20.6,22.0,19.4,22.1,21.4,18.2,19.1,20.3,20.5,20.4,21.6,22.3,22.3,20.6,22.3,22.3,22.5,22.7,22.2,22.5,21.2,20.5,20.1,20.0,20.1,18.8,19.1,19.3,17.6,16.6,15.6,15.4,15.7,15.8,14.7,13.6,14.0,12.9,13.0,11.9,12.1,10.4,8.8,7.9,5.7,5.2,5.4,4.2,3.1,2.3,2.4,2.3,1.8,1.8,2.2,2.5,2.8,3.4,3.7,4.1,4.5,4.9,5.0,4.7,4.9,4.8,4.6,5.1,4.8,5.7,5.7,6.4,6.9,8.4,9.9,10.1,13.0,13.1,14.7,16.2,16.8,17.8,17.7,18.7,16.9,16.2,16.2,14.6,14.1,12.7,11.7,10.8,9.4,8.0,7.0,6.3,5.3,5.0,4.2,3.9,4.0,3.8,4.2,3.9,4.3,4.4,5.1,5.3,5.8,6.1,6.8,7.7,8.0,7.1,7.6,8.6,8.4,8.0,9.1,9.9,9.5,9.1,8.8,7.9,7.4,6.5,5.5,5.4,5.2,4.8,4.5,4.6,4.6,4.0,3.9,4.1,3.6,3.2,3.1,3.2,2.9,2.6,2.9,2.9,2.4,2.1,2.6,2.7,3.1,3.4,4.2,3.7,3.5,3.0,2.6,2.4,1.8,1.8,2.4,2.2,2.5,2.3,1.8,1.6,1.6,1.6,1.9,1.8,2.2,2.2,2.0,2.4,3.0,3.3,3.7,3.3,3.7,3.3,2.7,2.6,2.6,2.7,2.3,2.0,2.2,2.2,1.8,1.6,2.0,1.9,1.5,1.6,2.1,1.8,1.5,2.0,2.3,2.2,2.2,2.8,2.6,2.5,2.0,1.9,1.4,1.5,1.4,1.2,1.1,1.4,1.5,1.9,2.0,1.9,2.3,2.6,2.3,2.2,2.6,2.9,3.3,3.2,3.8,4.3,3.7,4.0,3.4,2.8,2.6,2.4,2.8,2.7,2.2,2.3,2.8,2.7,2.2,2.4,2.2,1.7,1.8,1.6,1.6,1.7,1.7,2.0,2.0,1.4,1.8,2.1,1.9,2.3,2.4,2.5,2.1,1.8,1.4,1.2,0.9,0.8,0.9,1.2,1.4,1.7,1.9,2.2,2.3,1.8,2.0,2.3,2.4,2.9,2.9,3.7,4.0,4.0,4.0,4.5,5.0,5.3,5.9,6.0,6.2,7.0,6.8,7.4,8.0,6.6,6.5,6.0,5.5,5.2,4.7,4.3,3.9,3.8,3.2,3.2,2.8,2.2,2.5,2.2,2.4,2.2,2.3,2.1,1.7,1.4,1.2,1.2,1.2,1.5,1.8,1.8,2.4,3.1,3.4,5.4],[23.0,21.2,19.2,19.3,20.2,21.2,19.2,21.9,20.9,18.3,19.4,20.3,20.2,20.2,21.1,21.7,21.4,20.6,22.2,22.1,22.0,21.7,21.8,22.2,21.1,20.3,19.7,19.7,20.1,18.7,18.9,18.6,17.7,16.6,15.7,15.4,15.9,15.7,14.2,12.8,14.0,12.9,13.1,12.5,12.3,10.6,9.1,8.5,6.4,5.3,5.3,4.2,3.1,2.4,2.4,2.3,1.8,1.8,2.1,2.4,2.6,3.1,3.4,3.8,4.2,4.5,4.7,4.3,4.6,4.3,4.2,4.6,4.4,5.2,5.4,6.1,6.8,8.2,9.4,10.3,12.6,12.5,14.5,15.8,16.1,17.1,17.7,19.2,16.6,16.1,15.3,14.3,14.1,12.3,10.9,10.0,8.8,7.6,6.5,5.8,5.1,4.5,4.0,3.8,3.7,3.6,4.0,3.7,4.0,4.1,5.0,5.1,5.7,5.8,6.5,7.2,7.6,6.6,7.4,8.1,8.1,8.0,8.7,9.6,9.3,9.1,8.7,7.8,7.3,6.4,5.4,5.3,5.1,4.6,4.4,4.5,4.4,3.9,3.9,3.9,3.6,3.3,3.2,3.2,2.8,2.5,2.8,2.9,2.3,2.1,2.6,2.5,3.1,3.3,3.8,3.5,3.4,3.0,2.5,2.3,1.8,1.8,2.2,2.0,2.4,2.1,1.8,1.6,1.6,1.6,1.9,1.8,2.3,2.2,2.0,2.4,3.0,3.2,3.5,3.1,3.5,3.2,2.7,2.5,2.5,2.6,2.3,1.9,2.1,2.2,1.8,1.6,1.9,1.9,1.4,1.5,1.9,1.7,1.5,1.8,2.1,2.0,2.0,2.5,2.2,2.2,1.8,1.7,1.3,1.4,1.3,1.2,1.2,1.5,1.6,2.0,2.1,1.9,2.4,2.5,2.3,2.1,2.5,2.7,2.9,2.9,3.6,4.1,3.5,3.7,3.0,2.7,2.4,2.4,2.6,2.5,2.0,2.2,2.5,2.5,2.1,2.2,1.9,1.5,1.6,1.5,1.6,1.7,1.8,2.1,1.9,1.5,1.9,2.1,1.8,2.2,2.4,2.5,2.2,1.9,1.6,1.3,1.2,0.9,0.8,0.9,1.2,1.4,1.6,2.0,2.0,1.6,1.8,2.2,2.3,2.8,2.9,3.4,3.7,3.8,3.8,4.3,4.8,5.0,5.7,5.9,5.9,6.7,6.5,7.0,7.6,6.3,6.1,5.8,5.3,5.0,4.5,4.1,3.7,3.5,3.1,3.0,2.7,2.2,2.4,1.9,2.2,2.0,2.1,1.9,1.4,1.3,1.2,1.2,1.3,1.6,1.9,1.8,2.4,3.1,3.5,5.1],[23.7,21.6,19.6,19.7,20.2,21.2,20.2,22.1,21.5,18.3,20.4,20.6,20.4,20.7,22.0,22.6,21.7,21.0,22.9,22.3,22.6,22.1,22.5,22.8,21.5,20.6,20.5,20.3,20.1,19.2,19.2,19.5,17.8,17.4,16.4,15.6,16.4,16.6,15.3,13.5,14.3,13.3,13.1,12.4,13.1,10.9,9.2,8.6,6.3,5.1,5.4,4.1,3.0,2.4,2.4,2.2,1.7,1.7,2.0,2.4,2.6,3.2,3.4,3.9,4.3,4.7,4.7,4.6,4.7,4.8,4.6,5.1,4.5,5.4,5.3,6.1,6.9,8.7,9.5,11.0,13.0,13.9,14.8,16.3,16.7,17.9,18.3,19.1,17.3,16.3,16.1,14.7,14.3,13.0,11.9,10.9,9.6,8.1,7.1,6.2,5.4,5.1,4.3,4.1,3.9,3.9,4.0,3.9,4.3,4.4,5.2,5.5,6.0,6.3,7.1,7.8,8.3,7.4,7.8,8.7,8.7,8.5,9.2,10.3,9.9,9.9,9.2,8.4,7.9,7.0,5.8,5.7,5.4,5.0,4.7,4.9,4.6,4.2,4.1,4.1,3.8,3.4,3.4,3.4,3.0,2.7,3.1,3.0,2.5,2.3,2.8,2.8,3.4,3.7,4.2,3.8,3.7,3.1,2.7,2.5,2.0,2.0,2.5,2.2,2.6,2.3,1.9,1.9,1.9,1.8,2.3,2.0,2.5,2.4,2.2,2.6,3.3,3.5,3.9,3.5,3.9,3.5,3.0,2.8,2.7,2.8,2.5,2.2,2.3,2.3,2.0,1.9,2.1,2.1,1.7,1.7,2.2,1.9,1.6,2.0,2.3,2.1,2.1,2.7,2.4,2.2,1.8,1.8,1.3,1.4,1.2,1.2,1.4,1.7,1.9,2.2,2.4,2.1,2.6,2.8,2.6,2.4,2.7,3.0,3.4,3.3,4.0,4.5,3.8,4.1,3.5,3.0,2.6,2.5,2.9,2.8,2.3,2.4,2.8,2.7,2.3,2.5,2.1,1.7,1.6,1.6,1.8,2.0,1.9,2.3,2.2,1.8,2.2,2.4,2.1,2.6,2.8,3.0,2.5,2.2,1.9,1.6,1.5,1.2,0.9,0.8,0.9,1.3,1.5,1.7,1.8,1.6,1.7,2.0,2.2,2.9,2.9,3.6,3.8,3.9,4.0,4.5,5.1,5.2,6.0,6.2,6.2,7.1,6.9,7.4,8.2,6.9,6.5,6.0,5.6,5.1,4.7,4.2,3.9,3.7,3.1,3.2,2.7,2.2,2.4,2.0,2.1,1.9,2.3,2.1,1.5,1.5,1.4,1.6,1.7,1.8,2.2,2.1,2.6,3.4,3.9,5.7],[23.5,21.7,19.8,19.9,20.5,21.2,19.4,22.4,21.9,18.3,20.0,21.0,20.6,20.4,22.0,22.4,21.2,21.8,22.7,22.3,22.4,22.0,22.7,22.3,21.4,20.9,20.1,19.9,20.2,19.4,19.1,18.6,17.9,16.9,16.1,16.1,16.7,16.5,15.0,13.4,14.9,13.3,13.1,12.5,13.0,11.1,9.4,8.8,6.6,5.5,5.3,4.3,3.3,2.6,2.5,2.4,1.9,1.8,1.8,2.3,2.4,3.0,3.3,3.7,4.1,4.5,4.7,4.5,4.8,4.6,4.5,5.1,4.5,5.5,5.4,5.5,6.6,8.1,9.5,10.4,12.4,13.2,14.8,15.8,15.6,17.4,17.7,18.8,16.8,15.9,16.2,14.1,14.4,12.9,11.2,10.9,9.1,8.0,6.8,6.0,5.4,5.0,4.4,4.3,4.0,4.0,4.3,4.1,4.5,4.8,5.4,5.7,6.3,6.4,7.2,7.8,8.4,7.4,7.8,8.6,8.9,8.6,9.2,10.3,10.0,9.9,9.3,8.6,7.9,7.2,6.0,6.0,5.7,5.1,4.8,5.1,4.9,4.4,4.4,4.4,4.0,3.7,3.8,3.9,3.2,3.0,3.5,3.4,2.6,2.8,3.3,3.3,3.9,4.2,4.7,4.2,4.1,3.5,3.1,3.0,2.3,2.5,3.0,2.5,3.0,2.6,2.2,2.2,2.4,2.2,2.7,2.6,3.1,3.1,2.9,3.4,4.0,4.3,4.9,4.3,4.8,4.3,3.7,3.4,3.3,3.4,3.1,2.7,2.7,2.8,2.5,2.1,2.4,2.5,2.0,1.9,2.4,2.3,1.7,2.2,2.6,2.4,2.2,3.0,2.6,2.4,1.9,1.8,1.4,1.3,1.4,1.6,1.8,2.1,2.5,2.8,3.2,2.8,2.8,3.3,3.1,2.7,3.2,3.6,3.8,3.6,4.3,4.8,4.0,4.4,3.7,3.4,3.0,2.8,3.2,3.1,2.6,2.6,3.1,2.9,2.5,2.6,2.2,1.7,1.7,2.0,2.1,2.5,2.3,2.9,2.7,2.3,2.9,3.3,2.7,3.3,3.6,3.8,3.5,2.9,2.7,2.3,1.9,1.8,1.4,0.9,0.8,0.9,1.3,1.5,1.8,1.5,1.7,1.9,2.2,2.8,2.8,3.5,3.8,3.9,4.2,4.4,5.2,5.2,6.0,6.3,6.3,7.2,7.3,7.8,8.3,6.9,6.6,6.3,5.8,5.3,4.7,4.4,3.9,3.7,3.3,3.2,2.9,2.3,2.4,2.1,2.2,2.0,2.4,2.3,1.6,1.6,1.7,2.0,2.1,2.4,2.8,2.8,3.4,4.0,4.4,6.3],[23.8,22.1,20.1,20.3,20.3,21.2,20.8,22.9,21.8,18.8,20.3,21.6,21.2,21.2,22.3,23.1,22.1,21.6,22.9,22.9,22.3,22.4,22.6,22.3,21.1,21.3,20.6,20.5,20.2,19.6,19.5,19.4,18.4,17.3,16.6,16.6,17.3,17.3,15.3,14.0,15.1,13.7,13.6,13.1,13.0,11.2,9.3,8.3,5.8,5.2,5.2,4.3,3.2,2.6,2.5,2.4,2.0,1.8,1.6,2.1,2.2,2.8,3.2,3.6,4.2,4.5,4.9,4.5,4.8,4.7,4.5,5.3,4.5,5.8,5.9,6.2,7.3,8.8,9.8,10.9,12.6,13.5,14.7,15.7,16.1,17.7,17.3,18.4,16.7,16.1,16.0,14.3,14.2,12.9,11.3,10.8,9.5,8.4,7.1,6.4,5.4,5.3,4.4,4.3,3.9,4.1,4.2,4.2,4.6,4.8,5.6,5.9,6.5,6.9,7.6,8.5,8.8,8.0,8.6,9.3,9.5,9.0,9.9,10.6,10.3,10.6,9.5,9.2,8.3,7.7,6.2,6.2,5.9,5.4,5.0,5.3,5.1,4.3,4.5,4.7,4.0,3.7,3.9,3.9,3.2,3.3,3.6,3.4,2.7,3.1,3.6,3.4,4.0,4.4,5.0,4.3,4.2,3.6,3.3,3.2,2.5,2.9,3.3,2.8,3.4,2.9,2.6,2.6,2.9,2.6,3.3,3.0,3.6,3.5,3.2,3.7,4.4,4.6,5.2,4.6,5.1,4.7,3.9,3.9,3.6,3.7,3.5,3.1,3.1,3.2,2.9,2.5,2.7,2.9,2.4,2.1,2.8,2.5,2.0,2.4,3.0,2.8,2.4,3.2,2.7,2.5,2.0,1.9,1.7,1.4,1.5,1.9,2.0,2.4,2.8,3.2,3.6,3.0,3.3,3.9,3.5,3.1,3.7,3.9,4.2,4.0,4.7,5.3,4.4,4.9,4.1,3.8,3.4,3.2,3.5,3.5,2.9,2.9,3.4,3.2,2.6,2.7,2.3,1.9,2.0,2.2,2.3,2.8,2.6,3.2,3.0,2.7,3.4,3.7,3.1,3.8,4.0,4.4,3.9,3.4,3.2,2.7,2.4,2.2,1.8,1.4,1.0,0.8,1.1,1.4,1.7,1.6,1.7,1.8,2.2,2.7,2.9,3.4,3.8,3.8,4.1,4.6,5.4,5.6,6.4,6.5,6.6,7.5,7.5,8.1,8.6,7.2,6.9,6.6,6.0,5.6,5.1,4.6,3.9,3.6,3.2,3.1,3.0,2.4,2.3,2.2,2.1,2.1,2.7,2.5,1.9,1.9,2.0,2.4,2.4,2.9,3.3,3.1,3.7,4.5,5.1,6.7],[23.7,22.1,20.2,20.3,20.6,21.2,20.4,22.2,21.7,19.1,20.2,21.3,21.1,20.9,22.3,22.8,21.7,21.9,23.1,23.1,22.9,22.5,22.9,22.5,21.8,21.6,20.6,20.5,20.9,20.5,19.6,19.2,18.7,17.7,16.8,16.7,17.2,16.7,15.6,13.9,15.1,13.4,13.9,12.7,13.0,11.4,9.7,8.7,6.7,5.6,5.4,4.4,3.3,2.8,2.6,2.6,2.2,1.9,1.6,2.1,2.1,2.8,3.0,3.5,4.1,4.5,4.8,4.5,4.9,4.7,4.4,5.1,4.3,5.1,5.2,5.7,6.6,8.4,9.5,10.7,12.7,13.0,14.9,15.9,16.0,17.7,17.9,18.5,16.5,16.1,16.2,14.2,14.5,12.8,11.0,11.0,9.5,8.1,6.9,6.3,5.4,5.2,4.4,4.3,3.8,4.1,4.4,4.3,4.6,5.0,5.7,5.9,6.7,6.8,7.7,8.3,9.0,7.8,8.2,9.2,9.5,8.9,10.0,11.0,10.5,10.8,9.7,9.1,8.3,7.8,6.4,6.4,6.2,5.3,5.1,5.5,5.1,4.5,4.6,4.8,4.0,3.7,4.1,4.2,3.3,3.3,3.8,3.6,2.9,3.3,3.8,3.7,4.3,4.8,5.3,4.5,4.4,3.7,3.5,3.5,2.7,3.3,3.6,2.9,3.6,2.9,2.8,2.9,3.2,3.2,3.8,3.6,4.1,4.0,3.8,4.1,5.1,5.4,6.0,5.2,5.8,5.2,4.4,4.2,3.9,4.1,3.9,3.6,3.5,3.7,3.2,2.9,3.2,3.3,2.8,2.5,3.2,3.0,2.3,2.7,3.4,3.0,2.6,3.4,3.0,2.8,2.2,2.3,2.0,1.6,1.7,2.2,2.3,2.8,3.3,3.5,4.0,3.5,3.5,4.0,3.8,3.5,3.9,4.2,4.6,4.4,5.1,5.7,4.7,5.2,4.3,4.1,3.8,3.6,3.9,3.9,3.3,3.1,3.7,3.7,3.1,3.0,2.5,2.1,2.2,2.5,2.6,3.1,2.9,3.5,3.3,2.9,3.8,4.1,3.5,4.2,4.6,4.9,4.6,3.9,3.6,3.2,2.8,2.3,2.2,1.7,1.3,1.0,0.8,0.9,1.3,1.3,1.5,1.6,2.1,2.5,2.8,3.4,3.7,3.9,4.2,4.5,5.3,5.5,6.4,6.7,6.8,7.6,7.7,8.6,9.0,7.5,7.0,6.8,6.0,5.7,4.9,4.6,4.0,3.5,3.3,3.1,3.0,2.4,2.2,2.2,1.9,2.0,2.6,2.7,1.9,2.2,2.4,2.8,2.9,3.3,3.8,3.7,4.2,5.0,5.6,7.4],[23.9,22.1,20.3,20.2,20.1,20.6,19.4,22.2,21.5,18.4,20.0,21.3,20.8,20.2,22.0,22.2,21.1,21.6,22.9,22.7,22.7,22.3,23.0,22.8,22.1,21.2,20.5,20.3,20.3,19.6,19.2,18.8,17.9,17.2,16.5,16.6,17.6,16.8,15.7,13.8,14.8,13.7,13.7,13.1,13.2,11.8,10.2,9.0,6.4,5.7,5.4,4.3,3.4,2.6,2.6,2.6,2.2,1.8,1.5,2.0,1.9,2.8,2.9,3.2,4.0,4.5,4.9,4.3,4.9,4.6,4.1,4.7,4.0,4.9,5.2,5.4,6.9,8.8,9.9,10.7,12.6,13.0,14.6,16.1,16.2,17.8,18.1,18.6,16.7,16.1,16.0,14.5,14.4,13.0,11.2,11.0,9.5,8.1,6.9,6.1,5.2,5.0,4.1,4.1,3.8,4.0,4.4,4.2,4.7,5.1,5.7,6.1,6.7,7.0,7.8,8.6,9.1,8.0,8.4,9.4,9.4,9.2,10.0,10.9,10.3,10.8,9.4,9.2,8.6,7.8,6.5,6.4,6.2,5.6,5.2,5.6,5.3,4.6,4.7,4.8,4.0,3.7,4.0,3.9,3.2,3.2,3.6,3.4,2.6,3.1,3.8,3.5,4.0,4.7,5.1,4.2,4.3,3.5,3.4,3.3,2.7,3.5,3.7,3.0,3.6,3.1,3.1,3.4,3.6,3.9,4.4,4.2,4.9,4.6,4.4,4.8,5.8,5.9,6.5,5.6,6.3,6.0,5.2,5.1,4.8,5.0,4.6,4.3,4.3,4.3,4.1,3.6,4.0,4.1,3.4,3.0,3.8,3.5,2.7,3.1,3.8,3.4,2.9,3.7,3.4,2.9,2.3,2.6,2.5,2.0,2.1,2.8,2.6,3.3,3.7,3.8,4.4,4.1,4.0,4.6,4.4,4.2,4.5,5.1,5.4,5.2,6.0,6.3,5.4,5.7,5.0,4.7,4.6,4.3,4.5,4.6,4.0,3.7,4.2,4.1,3.5,3.4,2.9,2.7,2.6,3.0,2.8,3.5,3.0,3.6,3.3,3.4,4.0,4.2,3.8,4.5,4.6,5.1,4.7,4.3,4.1,3.5,3.3,2.6,2.7,2.0,1.7,1.4,1.0,0.8,1.0,1.2,1.4,1.5,1.9,2.3,2.7,3.2,3.8,3.9,4.2,4.8,5.6,5.7,6.5,6.8,6.9,7.7,7.4,8.1,8.6,7.5,7.2,6.7,6.3,5.8,5.3,4.8,3.9,3.6,3.1,2.8,2.6,2.2,2.1,2.0,1.7,2.0,2.7,3.0,2.1,2.4,3.0,3.1,3.5,3.9,4.3,4.3,4.7,5.7,6.0,7.9],[23.7,22.3,20.5,20.4,20.4,20.9,19.9,21.6,21.5,17.9,20.1,21.0,20.8,20.3,21.3,22.0,21.6,21.4,22.2,22.6,23.3,23.0,22.8,22.9,22.4,21.4,20.5,20.8,20.4,20.1,19.4,17.7,18.2,17.1,17.0,16.4,16.5,16.5,15.4,13.6,15.2,13.7,13.7,12.9,13.0,11.4,9.8,8.8,7.1,6.0,5.9,4.9,3.8,3.0,2.7,2.9,2.6,2.0,1.7,2.1,1.9,2.7,2.9,3.4,4.0,4.4,4.7,4.4,4.9,4.5,4.1,4.6,4.1,4.7,4.7,5.5,6.6,8.5,10.0,10.1,12.5,12.6,15.1,16.2,16.1,18.1,18.5,18.6,16.7,16.3,16.0,14.2,14.0,13.0,11.0,10.5,8.8,7.7,6.4,5.9,4.9,4.8,4.1,4.2,3.7,4.0,4.3,4.2,4.6,4.9,5.5,5.8,6.5,6.8,7.5,8.1,8.7,7.7,8.4,9.1,9.3,9.0,9.7,10.6,10.2,10.4,9.3,8.8,8.3,7.4,6.2,6.3,6.1,5.3,5.1,5.6,5.0,4.5,4.6,4.8,4.0,3.9,4.3,4.3,3.5,3.6,4.1,3.7,3.0,3.7,4.2,3.8,4.3,4.7,5.2,4.4,4.3,3.8,3.4,3.6,2.9,3.6,3.6,2.9,3.3,2.8,3.0,3.2,3.5,3.7,4.3,4.3,4.9,4.9,4.7,5.2,6.1,6.2,6.7,6.0,6.6,6.2,5.5,5.3,5.0,5.0,4.7,4.4,4.2,4.3,4.1,3.7,3.8,3.8,3.3,3.0,3.6,3.3,2.5,3.0,3.4,3.0,2.6,3.4,3.2,2.8,2.2,2.5,2.5,2.1,2.3,3.0,2.9,3.7,4.1,4.1,4.8,4.4,4.2,4.9,4.8,4.4,4.7,5.3,5.5,5.3,6.1,6.5,5.4,5.8,5.0,4.8,4.7,4.4,4.5,4.6,4.1,3.8,4.3,4.1,3.6,3.6,3.1,2.9,2.8,3.2,3.1,3.7,3.4,4.0,3.7,3.7,4.5,4.6,4.1,4.7,5.0,5.4,5.1,4.6,4.3,3.8,3.5,2.9,2.7,2.1,1.7,1.6,1.1,0.8,0.8,0.9,1.4,1.5,2.0,2.4,2.8,3.2,3.7,3.9,4.1,4.4,5.2,5.2,6.2,6.5,6.5,7.4,7.3,8.1,8.4,7.3,7.0,6.4,5.8,5.4,4.8,4.4,3.9,3.5,3.2,2.9,2.9,2.3,2.0,1.9,1.5,1.6,2.2,2.6,1.9,2.3,2.9,3.1,3.6,3.9,4.4,4.5,5.2,6.0,6.3,7.9],[23.6,21.7,19.8,20.1,20.5,21.4,19.6,21.7,22.3,18.3,20.0,21.2,21.0,20.2,21.6,22.3,21.1,20.9,22.0,22.2,22.4,22.6,22.3,22.4,21.6,21.0,20.3,20.5,20.2,19.4,19.6,18.2,18.2,16.9,16.8,16.3,17.2,16.6,14.6,14.0,15.3,13.1,13.8,12.6,12.9,11.2,9.7,8.4,6.7,5.7,5.7,4.6,3.5,2.6,2.6,2.8,2.4,1.8,1.6,2.0,2.1,2.9,3.1,3.5,4.2,4.7,5.0,4.5,4.9,4.5,4.2,4.6,4.1,4.7,4.9,5.5,6.3,7.8,9.4,10.0,12.3,12.6,14.6,15.8,15.7,18.0,18.3,19.0,16.6,16.4,15.9,13.7,13.8,12.6,10.6,10.5,8.5,7.2,6.0,5.6,4.9,4.7,3.9,3.9,3.7,3.8,4.2,4.0,4.5,4.7,5.4,5.9,6.3,6.7,7.4,8.2,8.6,7.6,8.2,9.0,9.2,8.8,9.6,10.5,10.0,10.2,9.2,8.9,8.2,7.4,6.2,6.3,6.0,5.4,5.2,5.4,5.0,4.5,4.6,4.5,3.9,3.7,3.9,3.8,3.1,3.1,3.5,3.2,2.5,3.0,3.5,3.2,3.8,4.1,4.7,4.1,3.8,3.3,2.9,3.0,2.5,3.0,3.2,2.4,2.9,2.6,2.7,2.8,3.2,3.5,4.0,4.1,4.7,4.7,4.5,5.1,5.7,5.8,6.4,5.7,6.3,5.9,5.4,5.2,5.1,5.1,4.8,4.4,4.5,4.5,3.9,3.6,3.8,3.8,3.2,3.1,3.6,3.2,2.4,3.0,3.4,2.9,2.6,3.4,3.1,2.8,2.2,2.7,2.5,2.2,2.3,2.9,2.7,3.4,3.7,3.9,4.5,4.3,4.3,5.0,4.8,4.4,4.9,5.4,5.7,5.5,6.2,6.7,5.8,6.2,5.3,5.0,4.9,4.5,4.8,4.9,4.1,4.0,4.6,4.5,3.6,3.8,3.2,3.0,2.9,3.2,3.0,3.7,3.2,3.7,3.2,3.2,3.9,4.0,3.3,4.0,4.2,4.6,4.5,3.9,4.0,3.4,3.3,2.7,2.6,2.0,1.7,1.7,1.2,1.1,0.9,0.8,1.0,1.4,1.8,2.3,2.7,3.3,3.7,4.0,4.1,4.5,5.4,5.5,6.3,6.6,6.5,7.4,7.1,7.7,8.5,7.1,6.9,6.4,5.9,5.5,5.0,4.5,3.8,3.3,3.0,2.7,2.4,2.0,1.6,1.5,1.3,1.4,2.1,2.5,1.8,2.2,2.7,2.7,3.3,3.5,4.1,4.0,4.7,5.6,5.8,7.5],[23.5,21.4,19.6,20.2,20.4,21.2,20.1,21.8,22.8,18.8,20.4,21.2,20.9,20.9,21.8,22.5,21.8,21.2,22.5,22.9,22.2,22.8,22.3,22.0,21.4,21.3,20.2,20.4,20.9,19.6,20.3,19.7,18.7,18.2,17.4,16.8,17.6,17.4,15.4,14.1,15.3,13.2,13.6,12.6,12.9,11.0,9.5,8.5,6.6,5.5,5.5,4.4,3.2,2.5,2.2,2.6,2.3,1.5,1.5,1.7,2.0,2.6,2.9,3.3,4.0,4.4,4.9,4.3,4.7,4.3,3.9,4.5,4.0,4.9,5.0,5.7,6.4,8.1,9.6,10.6,13.1,14.0,15.1,16.4,16.6,18.4,18.4,18.9,16.6,16.5,15.7,14.7,14.6,13.2,11.7,10.7,8.8,7.5,6.0,5.5,4.9,4.6,3.8,3.8,3.5,3.5,3.5,3.3,3.9,4.2,4.8,5.3,5.8,6.2,7.0,8.0,8.3,7.4,7.8,9.0,8.9,8.3,9.5,10.5,9.9,9.7,9.1,8.6,7.9,7.2,5.9,6.0,5.5,5.0,4.8,5.0,4.3,3.9,4.2,4.1,3.3,3.3,3.6,3.4,2.7,2.9,3.2,2.9,2.3,2.9,3.3,3.0,3.4,4.0,4.7,3.9,3.8,3.0,2.9,3.0,2.4,3.0,3.2,2.6,3.2,2.8,2.7,3.0,3.3,3.5,4.2,4.0,4.8,4.7,4.3,4.8,5.5,5.6,6.4,5.7,6.2,5.8,5.1,5.0,4.9,5.1,4.7,4.2,4.3,4.4,3.8,3.4,3.8,3.8,3.1,3.0,3.6,3.3,2.5,3.0,3.6,3.1,2.7,3.7,3.2,2.9,2.4,2.8,2.5,2.4,2.4,2.7,2.5,3.2,3.5,3.9,4.4,4.0,4.1,4.9,4.6,4.2,4.8,5.2,5.7,5.2,6.2,6.9,5.8,6.3,5.3,4.9,4.7,4.4,4.8,4.8,4.0,3.9,4.7,4.4,3.7,4.0,3.4,2.9,2.9,3.1,3.0,3.5,2.9,3.6,3.1,3.1,3.9,4.1,3.3,4.1,4.4,4.9,4.6,4.0,3.8,3.3,3.0,2.6,2.6,1.9,2.0,1.9,1.5,1.5,1.3,0.9,0.8,0.9,1.3,2.0,2.1,2.8,3.2,3.4,3.5,3.8,4.7,4.9,5.8,6.1,5.9,6.9,6.5,7.3,8.0,6.7,6.5,5.6,5.2,4.7,4.2,3.7,3.2,2.9,2.5,2.4,2.3,1.6,1.5,1.5,1.4,1.7,2.3,2.5,2.0,2.1,2.7,2.9,3.2,3.5,4.2,3.9,4.8,5.5,5.9,7.6],[23.6,21.1,19.4,19.8,20.0,20.7,19.6,21.6,21.8,18.7,20.0,20.7,21.0,21.0,21.8,22.9,22.1,21.4,22.9,23.0,23.1,22.9,22.8,22.4,22.2,22.0,20.4,20.5,20.8,20.5,19.8,19.5,18.9,18.4,16.9,17.1,17.3,16.9,15.6,13.8,15.0,13.1,13.4,12.7,12.8,11.2,9.7,8.6,6.2,5.4,5.5,4.3,3.1,2.3,2.3,2.9,2.4,1.7,1.7,1.8,1.9,2.6,3.0,3.2,3.9,4.1,4.5,4.0,4.3,4.1,3.7,4.5,4.0,4.9,4.9,5.5,6.8,8.3,9.6,10.6,12.3,13.1,14.3,15.8,16.1,17.5,18.0,18.3,16.2,16.0,15.4,14.4,14.1,12.9,10.7,10.4,8.8,7.4,6.2,5.6,5.0,4.6,3.6,3.6,3.0,3.1,3.2,3.0,3.6,4.0,4.3,4.8,5.4,5.7,6.7,7.4,8.2,7.2,7.9,8.9,9.0,8.5,9.9,10.8,10.3,10.2,9.5,8.8,8.0,7.0,5.6,5.7,5.0,4.7,4.5,4.6,4.1,3.5,3.9,3.8,3.0,3.0,3.5,3.1,2.4,2.7,3.2,2.8,2.1,2.9,3.4,2.9,3.4,4.2,4.6,3.7,3.8,3.0,3.0,3.1,2.5,3.2,3.5,2.7,3.4,2.8,2.9,3.3,3.6,4.0,4.6,4.5,5.2,5.1,4.9,5.4,6.2,6.3,6.9,6.2,7.0,6.5,5.7,5.6,5.6,5.6,5.1,4.7,4.8,4.6,4.3,4.0,4.2,4.1,3.5,3.2,3.9,3.4,2.8,3.3,3.8,3.2,3.0,3.8,3.5,3.2,2.6,3.1,2.9,2.7,2.6,3.2,2.8,3.8,4.0,4.3,4.9,4.7,4.6,5.2,5.1,4.7,5.2,5.8,6.2,5.9,6.9,7.4,6.4,6.8,5.7,5.4,5.1,4.9,5.2,5.2,4.6,4.3,5.0,4.7,4.2,4.4,3.8,3.3,3.3,3.7,3.2,3.9,3.1,3.9,3.2,3.4,4.4,4.4,3.7,4.4,4.5,5.1,4.9,4.5,4.4,3.7,3.6,2.8,3.0,2.3,2.1,2.1,1.9,1.7,1.7,1.3,0.9,0.8,0.9,1.6,1.8,2.4,2.8,3.0,3.3,3.6,4.4,4.4,5.3,5.4,5.4,6.4,6.1,6.9,7.5,6.1,5.8,5.1,4.6,4.3,3.8,3.3,2.8,2.5,2.2,2.0,2.0,1.6,1.5,1.6,1.5,2.0,2.5,2.8,2.1,2.4,3.1,3.2,3.7,4.0,4.6,4.6,5.1,6.0,6.4,8.1],[24.1,21.7,19.6,20.1,20.4,20.6,19.8,21.2,20.8,17.3,19.8,20.0,20.5,19.9,21.7,22.4,21.9,21.9,22.8,24.3,22.9,22.5,22.4,22.1,21.3,21.4,20.8,20.4,20.2,19.9,20.0,19.0,17.9,17.6,16.8,15.4,16.4,16.1,14.9,13.2,14.0,12.8,13.1,12.2,12.2,11.2,8.8,8.4,6.1,5.1,5.0,3.9,2.8,2.1,1.9,2.4,2.1,1.4,1.4,1.4,1.5,2.0,2.4,2.9,3.2,3.5,4.0,3.6,4.0,3.7,3.5,4.2,4.0,4.9,4.9,5.9,7.2,8.8,10.4,11.6,12.9,14.5,14.7,16.3,16.7,18.0,17.4,18.5,16.7,15.8,15.5,14.7,14.4,13.1,12.4,11.1,9.4,7.9,6.2,5.6,4.7,4.3,3.3,3.2,2.8,2.9,2.9,2.8,3.4,3.7,4.1,4.6,5.4,5.9,6.5,7.7,7.7,7.1,7.7,8.7,8.7,8.9,9.6,10.3,10.0,10.0,9.0,8.7,8.3,7.0,5.5,5.5,4.9,4.4,4.4,4.4,3.9,3.4,3.6,3.6,2.9,3.0,3.2,2.9,2.2,2.5,2.9,2.5,1.9,2.4,3.0,2.7,3.1,3.6,4.0,3.4,3.4,2.8,2.7,2.7,2.2,2.7,2.9,2.6,3.1,2.8,2.5,3.1,3.2,3.4,3.9,3.8,4.3,4.1,3.9,4.4,5.1,5.3,5.8,5.2,5.7,5.4,4.5,4.5,4.4,4.6,4.2,3.8,3.8,3.9,3.5,3.3,3.5,3.7,3.0,2.9,3.5,3.2,2.6,3.1,3.6,3.1,3.0,3.8,3.5,3.2,2.7,3.0,2.7,2.4,2.3,2.8,2.4,3.2,3.2,3.5,4.1,3.8,3.8,4.5,4.2,4.0,4.4,4.7,5.1,4.9,5.7,6.1,5.3,5.7,4.8,4.5,4.2,4.0,4.3,4.4,3.7,3.6,4.2,4.1,3.6,3.8,3.2,3.0,2.8,3.1,2.8,3.3,2.6,3.3,2.7,3.0,3.6,3.7,3.1,3.7,3.9,4.5,4.1,3.6,3.6,3.0,3.0,2.5,2.7,2.2,2.2,2.0,1.9,1.6,1.9,1.6,1.4,1.0,0.8,1.0,1.4,1.9,2.4,2.8,3.0,3.1,4.0,4.0,5.2,5.3,5.4,6.0,5.9,6.5,7.2,6.2,5.8,5.3,4.6,3.9,3.5,2.9,2.6,2.3,2.0,1.9,1.8,1.6,1.5,1.8,1.8,2.2,2.6,2.8,2.2,2.2,2.9,2.7,3.1,3.3,3.7,3.6,4.2,5.1,5.4,7.0],[23.6,21.3,19.9,20.1,20.4,20.6,19.0,20.8,21.2,18.4,19.4,20.2,20.6,21.1,21.1,22.6,22.6,21.9,22.3,23.5,23.2,23.3,23.2,22.6,22.9,22.4,20.9,20.9,20.9,20.5,19.6,18.7,17.6,17.7,17.3,16.1,16.5,16.2,15.8,13.1,14.1,13.0,13.0,12.3,12.8,11.3,9.6,8.8,6.8,6.0,6.0,4.9,3.7,2.8,2.5,3.1,2.9,2.1,2.0,1.6,1.7,2.1,2.7,2.8,3.3,3.9,4.1,3.8,4.0,4.0,3.7,4.6,4.5,5.4,5.4,6.4,7.3,8.8,10.2,11.4,13.1,14.2,15.1,17.3,17.1,18.7,18.7,19.2,17.1,16.6,15.9,14.9,14.4,13.2,11.6,10.9,9.2,7.7,6.5,5.8,5.1,4.5,3.5,3.4,2.6,2.9,3.0,2.8,3.2,3.7,4.0,4.7,5.2,5.5,6.4,6.8,7.8,7.3,7.6,8.2,8.9,8.6,9.4,10.8,10.0,9.6,9.4,8.6,8.1,7.0,5.7,5.8,5.1,4.6,4.7,4.9,3.9,3.6,4.1,4.0,2.9,3.3,3.8,3.4,2.6,3.2,3.7,3.1,2.7,3.4,3.9,3.5,3.8,4.6,4.8,4.0,4.2,3.2,3.6,3.9,3.2,3.8,4.0,3.5,4.1,3.6,3.7,4.1,4.4,4.8,5.2,5.2,5.8,5.8,5.5,6.3,7.1,7.2,7.9,6.9,7.8,7.3,6.5,6.2,6.1,6.1,5.8,5.0,5.2,5.2,4.8,4.4,4.6,4.5,4.3,4.1,4.5,4.3,3.8,4.2,4.6,4.3,4.0,4.8,4.5,4.3,3.6,4.1,3.7,3.3,3.2,4.0,3.5,4.8,5.0,4.8,5.7,5.2,5.0,6.0,5.8,5.3,5.8,6.5,6.8,6.6,7.5,8.0,6.9,7.4,6.4,6.0,5.8,5.4,5.8,6.0,4.9,4.8,5.6,5.3,4.8,5.0,4.5,4.2,3.8,4.4,3.8,4.8,3.9,4.6,4.0,4.3,5.3,5.1,4.5,5.2,5.4,6.0,5.7,5.3,5.2,4.6,4.5,3.7,3.8,3.0,3.1,2.7,2.7,2.2,2.6,2.4,2.0,1.5,1.0,0.8,1.0,1.7,2.0,2.3,2.7,2.7,3.6,3.6,4.4,4.9,4.8,5.6,5.6,6.3,6.7,5.9,5.4,4.7,4.2,3.6,3.3,2.7,2.5,2.0,1.8,1.7,2.3,2.2,2.0,2.7,2.7,3.0,3.6,3.8,3.1,3.1,4.1,4.0,4.7,4.9,5.1,5.1,6.1,6.9,7.1,8.8],[24.3,22.4,19.8,20.4,20.3,20.8,18.9,21.7,21.6,18.0,18.8,20.8,21.1,20.9,21.8,24.2,22.8,22.6,23.5,25.1,23.5,24.7,23.0,22.7,22.7,22.3,21.3,21.9,22.0,20.3,19.9,19.9,18.0,16.3,16.4,15.8,16.9,15.6,15.6,14.3,14.0,12.8,13.3,11.7,11.8,11.0,9.5,9.1,6.9,6.1,6.1,5.1,4.0,3.0,2.4,3.6,3.1,2.7,2.6,1.8,1.9,2.1,2.6,2.8,3.1,3.2,3.6,3.8,4.1,4.2,3.8,4.5,4.4,5.5,5.6,6.8,8.1,9.7,11.4,12.5,13.8,14.7,16.0,17.7,17.9,19.1,18.9,19.8,18.0,17.2,16.7,15.8,15.2,14.1,12.8,11.8,10.2,8.6,7.2,6.6,5.3,4.8,3.5,3.4,2.6,2.7,2.5,2.6,2.9,3.4,3.7,4.8,5.2,5.6,6.2,6.7,7.4,6.8,7.5,7.8,8.4,9.1,8.9,10.3,10.1,10.6,9.6,9.4,8.8,7.4,6.0,5.8,4.9,4.3,4.7,4.7,3.5,3.5,4.2,3.8,2.9,3.3,3.7,3.1,2.5,3.1,3.7,3.0,2.9,3.6,3.8,3.6,3.7,4.8,5.0,3.8,4.2,3.4,3.6,3.7,3.4,4.1,4.2,3.5,4.4,3.9,3.9,4.4,4.7,5.2,5.7,5.6,6.4,6.1,5.9,6.6,7.3,7.6,8.2,7.4,8.2,7.6,7.0,6.7,6.7,6.6,6.2,5.7,5.9,5.8,5.3,4.9,5.2,5.2,4.7,4.5,5.1,4.6,4.1,4.5,5.0,4.6,4.3,5.1,4.9,4.6,3.9,4.5,4.1,3.7,3.6,4.6,3.6,5.1,5.0,5.2,6.0,5.7,5.6,6.4,6.2,5.8,6.2,7.0,7.3,7.0,7.9,8.4,7.4,7.8,6.9,6.6,6.4,5.8,6.2,6.4,5.3,5.2,6.0,5.9,5.2,5.5,4.9,4.5,4.1,4.8,4.0,4.9,3.9,4.7,3.9,4.3,5.3,5.0,4.5,5.2,5.3,6.4,5.7,5.5,5.7,4.9,4.9,3.9,4.4,3.3,3.4,3.0,3.1,2.5,3.0,2.7,2.4,1.7,1.5,1.0,0.8,1.0,1.6,2.0,2.5,2.4,3.3,3.4,4.5,4.8,4.7,5.7,5.8,6.6,6.6,6.0,5.5,4.6,3.9,3.3,3.0,2.4,2.1,1.8,1.8,1.9,2.5,2.4,2.3,2.9,2.8,3.3,3.9,4.2,3.2,3.4,4.4,4.2,5.0,5.1,5.4,5.5,6.4,7.3,7.4,9.6],[24.3,22.2,20.2,20.3,20.2,20.2,18.9,21.4,20.9,18.6,19.3,20.6,20.9,21.3,21.2,23.0,22.4,22.9,23.3,24.6,23.5,24.1,23.4,23.2,22.7,21.8,21.6,21.5,21.0,20.8,20.6,18.7,18.3,17.1,17.7,16.3,16.5,16.3,15.8,13.2,14.7,13.7,13.2,12.1,11.8,11.5,10.0,9.2,6.9,6.6,6.6,5.6,4.3,3.7,2.9,4.2,4.0,3.3,3.1,2.5,2.5,2.3,3.0,2.7,3.3,3.1,4.2,3.7,4.1,4.3,3.9,4.9,4.4,6.0,5.8,7.3,8.9,10.2,12.0,13.3,14.5,15.6,16.6,18.6,18.6,20.0,19.8,20.6,18.3,17.8,17.0,16.0,15.5,14.6,13.2,12.3,10.7,8.7,7.5,6.5,5.3,4.8,3.8,3.8,2.5,2.9,2.7,2.8,3.3,3.6,4.0,4.4,5.2,5.5,6.3,6.7,7.4,6.8,7.5,8.0,8.5,9.0,9.2,10.7,10.4,10.7,10.1,9.0,8.1,7.0,6.0,5.8,5.0,4.4,4.7,4.8,3.7,3.6,4.3,4.0,2.8,3.3,4.1,3.3,2.7,3.6,4.1,3.3,3.3,4.3,4.7,4.0,4.1,5.4,5.6,4.2,4.7,3.8,4.2,4.5,4.1,4.9,4.9,4.4,5.1,4.7,4.9,5.2,5.4,6.1,6.6,6.8,7.5,7.4,7.4,7.7,8.7,8.6,9.0,8.4,9.1,8.9,8.3,8.2,8.2,8.2,7.7,7.3,7.5,7.3,6.5,6.3,6.9,6.4,5.8,5.9,6.4,5.8,5.1,6.0,6.3,5.9,5.5,6.3,6.2,5.9,5.2,5.5,5.4,5.1,4.7,5.7,4.7,6.0,6.0,6.0,7.1,6.7,6.7,7.8,7.9,7.5,7.8,8.5,8.9,8.7,9.8,10.2,9.2,9.3,8.4,8.0,8.0,7.4,7.8,8.1,7.2,6.9,7.7,7.5,7.0,6.8,6.2,5.8,5.3,5.9,5.1,5.8,4.8,5.4,4.7,5.4,6.1,5.7,5.4,6.0,6.1,7.1,6.8,6.5,6.4,5.8,5.7,5.0,5.3,4.2,4.7,4.0,4.1,3.3,3.9,3.7,3.2,2.5,2.0,1.5,1.1,0.8,1.2,1.8,2.5,2.3,3.3,3.4,4.3,4.6,4.8,6.0,6.0,6.9,6.9,6.0,5.5,4.9,3.8,3.7,3.2,2.6,2.1,1.8,2.0,2.1,2.7,2.9,2.8,3.6,3.6,4.3,4.9,5.4,4.4,4.3,5.2,5.0,5.7,6.0,6.5,6.6,7.4,8.4,8.2,10.3],[23.6,21.4,20.1,19.8,19.6,19.1,19.7,21.0,20.5,18.4,20.3,20.6,21.3,20.8,22.4,23.6,23.0,21.9,23.5,24.7,23.5,24.3,23.1,23.1,22.6,22.5,21.5,21.6,21.8,21.0,20.2,18.6,18.5,17.4,16.3,15.7,17.1,16.4,15.1,14.0,14.3,13.2,13.2,12.1,12.0,10.8,9.5,9.0,7.1,6.6,6.6,5.6,4.8,4.0,3.3,4.6,4.8,4.2,4.1,3.0,3.0,2.5,3.2,2.9,3.2,3.3,3.8,3.8,4.1,4.3,3.8,4.9,4.7,6.1,6.3,7.4,8.7,10.1,11.7,12.3,14.2,14.6,16.7,18.1,18.1,19.8,20.2,21.0,18.1,17.6,17.3,15.8,15.3,14.1,12.3,11.8,10.1,9.1,7.6,6.8,5.5,5.1,3.8,3.6,2.5,2.8,2.4,2.4,2.7,3.1,3.7,3.8,4.7,4.4,5.5,6.0,6.3,5.8,6.3,6.9,7.1,7.3,7.9,9.1,8.7,8.6,8.4,7.4,6.8,5.8,4.5,4.7,3.8,3.3,3.5,4.0,2.9,2.6,3.5,3.4,2.5,3.1,3.9,3.4,2.8,3.9,4.4,3.5,3.7,4.7,5.1,4.4,4.4,5.5,5.4,4.4,4.8,3.9,4.5,4.9,4.7,5.7,5.2,4.8,5.2,5.2,5.6,6.1,6.1,7.0,7.1,8.0,8.6,8.6,8.4,8.4,9.2,8.9,9.4,8.7,9.5,9.6,9.1,9.1,9.3,9.4,8.7,8.6,8.8,8.5,7.8,7.7,7.9,7.5,7.2,7.1,7.5,6.8,6.2,7.0,7.1,6.6,6.5,7.0,7.0,6.4,6.0,6.7,6.6,6.0,5.9,6.8,6.1,7.1,6.9,6.8,7.6,8.0,7.6,8.2,8.6,8.4,8.3,9.2,9.6,9.6,10.4,11.0,10.0,10.0,9.4,8.7,8.9,8.3,8.6,9.1,8.5,7.7,8.7,8.5,8.2,7.7,7.0,7.0,6.2,7.2,6.0,6.5,5.7,6.2,5.4,6.6,6.9,6.4,6.1,6.5,6.5,7.3,7.1,6.9,7.3,6.8,6.9,6.1,6.4,5.5,5.8,5.1,5.1,4.1,4.6,4.5,4.2,3.2,2.8,2.0,1.6,1.0,0.8,1.0,1.6,1.8,2.5,3.0,3.7,4.1,4.4,5.3,5.6,6.3,6.1,5.3,4.5,4.4,3.4,3.2,2.6,2.0,1.6,1.4,2.1,2.5,3.1,3.6,3.2,4.2,4.1,5.0,5.4,6.0,5.2,5.2,6.1,6.1,7.0,6.7,7.3,7.6,7.9,8.8,8.5,10.0],[23.3,21.7,19.6,19.5,18.5,18.1,17.6,19.9,19.8,17.4,18.6,20.2,20.1,20.5,20.7,21.7,22.7,22.1,22.6,23.6,22.9,23.3,22.8,22.0,21.7,22.1,20.8,20.5,21.4,20.3,18.1,17.2,17.5,16.3,15.0,14.2,15.8,13.5,13.4,12.4,12.6,11.8,12.5,12.0,11.7,10.7,9.5,9.9,7.5,6.9,7.2,6.6,5.0,4.5,3.9,5.0,5.1,4.3,4.4,3.5,3.6,3.0,4.0,3.6,3.8,3.7,4.4,4.3,5.1,5.1,4.5,6.1,5.3,7.2,7.4,8.3,9.7,11.4,12.6,13.4,15.5,15.5,17.7,19.5,19.3,21.0,20.9,21.8,19.6,18.9,18.7,16.6,16.5,15.6,13.6,12.7,11.0,9.4,8.3,7.4,6.2,6.0,4.6,4.3,3.1,3.6,2.9,2.7,2.7,3.0,3.4,3.4,4.2,4.1,5.2,5.5,6.0,5.4,5.8,6.7,7.0,7.2,8.2,9.2,9.2,8.6,8.6,7.4,6.6,5.8,4.3,4.6,3.9,3.0,3.3,3.6,2.7,2.4,3.3,3.3,2.4,3.1,3.9,3.7,3.2,4.1,4.8,4.1,4.2,5.3,5.7,5.3,5.0,6.7,6.5,5.1,5.9,4.7,5.7,5.9,5.4,6.6,6.5,6.0,6.8,6.6,6.7,7.6,8.0,8.8,9.3,9.4,10.4,10.2,9.6,10.1,11.2,11.1,11.8,10.5,12.0,11.7,10.7,10.7,10.6,10.8,10.4,9.5,9.9,10.0,9.4,8.8,9.5,9.3,8.0,8.2,9.2,8.2,7.4,8.3,8.9,8.0,7.5,8.4,8.4,7.3,7.1,7.5,7.4,6.6,6.4,7.5,6.3,7.7,7.7,7.8,8.7,8.8,8.6,9.5,9.5,9.2,9.5,10.8,11.3,11.0,12.2,13.0,11.6,12.1,10.8,9.8,10.1,9.2,9.6,10.3,9.3,8.6,10.0,9.8,8.6,8.6,7.9,7.7,6.8,7.9,6.5,7.3,6.0,6.9,6.1,7.1,7.9,7.4,7.2,8.1,7.7,9.0,8.5,8.6,8.5,7.7,7.8,6.5,7.4,6.0,6.5,5.7,5.6,4.4,5.3,5.2,4.9,3.8,3.5,2.6,2.0,1.8,1.1,0.8,1.1,1.7,2.0,2.9,3.8,3.8,4.2,5.2,5.6,6.1,5.7,5.0,4.1,4.0,3.1,3.1,2.1,2.2,1.7,2.1,2.6,3.1,4.0,4.4,4.1,5.4,5.0,6.1,6.5,7.2,6.3,6.0,7.3,7.3,8.2,8.2,8.9,8.7,9.6,10.7,10.5,12.2],[23.6,21.1,18.9,18.7,17.9,16.4,17.6,20.5,17.3,16.7,18.0,19.7,19.6,19.5,21.6,23.7,21.9,21.3,23.5,25.1,23.7,24.2,23.2,22.7,21.5,20.9,19.6,20.0,19.3,17.4,18.6,16.4,15.9,14.3,13.6,13.2,14.5,14.1,14.3,12.8,11.8,11.5,13.0,11.4,10.8,10.8,8.4,9.0,7.0,6.0,6.3,5.4,4.1,3.4,3.0,3.8,4.0,3.5,3.6,2.8,3.1,2.9,3.5,3.3,3.7,3.4,4.1,3.8,4.2,4.2,3.9,5.1,4.8,6.0,6.1,7.2,8.7,10.4,12.1,12.8,14.4,14.7,16.5,17.8,17.6,20.0,19.8,20.6,18.5,17.5,17.8,15.4,15.6,14.3,12.8,12.4,10.3,8.9,7.2,6.3,5.3,4.9,3.7,3.4,2.6,2.5,2.0,1.8,1.7,1.8,1.9,2.1,2.7,2.9,3.7,4.0,4.8,4.2,4.5,5.2,5.7,5.6,6.5,7.5,8.0,7.5,7.6,6.4,5.8,5.2,3.4,3.4,2.7,2.2,2.5,2.6,1.8,1.8,2.5,2.4,1.9,2.3,2.8,2.6,2.3,3.0,3.2,2.9,3.1,3.6,3.9,3.6,3.4,4.4,4.3,3.5,4.0,3.5,3.9,4.0,3.8,4.5,4.4,4.3,4.9,4.8,4.9,5.5,5.4,6.2,6.4,6.7,7.6,7.4,6.7,7.1,8.0,8.0,8.6,7.6,8.6,8.3,7.4,7.5,7.4,7.8,7.3,6.6,7.0,7.1,6.3,6.0,6.7,6.5,5.7,5.8,6.7,5.9,5.2,6.1,6.4,6.0,5.6,6.3,6.3,5.7,5.1,5.8,5.4,4.8,4.7,5.2,4.6,5.4,5.4,5.4,6.0,6.1,6.1,6.8,6.9,6.7,6.8,7.5,8.1,7.9,9.0,9.5,8.5,8.7,7.8,7.2,7.2,6.6,6.8,7.4,6.6,6.1,7.2,7.3,6.5,6.5,5.9,5.5,5.0,5.4,4.8,5.3,4.5,4.8,4.3,5.0,5.3,5.2,5.0,5.4,5.4,6.3,6.0,5.8,5.6,5.4,5.5,4.9,5.2,4.5,4.7,4.2,4.4,3.6,4.4,4.3,3.8,3.2,2.8,2.5,1.9,2.0,1.6,1.1,0.8,0.9,1.3,1.6,2.0,2.1,2.4,2.9,3.4,4.1,3.9,3.1,2.6,2.2,1.7,1.7,1.4,1.3,1.3,1.8,2.1,2.5,3.0,3.4,3.2,4.0,3.9,4.7,4.9,5.5,4.5,4.6,5.0,4.8,5.5,5.7,6.4,6.2,6.7,7.9,7.8,9.3],[23.2,21.7,19.5,18.9,17.5,17.7,17.7,19.6,18.3,15.9,18.0,19.0,19.4,19.8,21.3,22.8,22.4,21.9,23.1,25.0,22.8,23.3,22.5,22.3,22.0,21.6,20.1,20.9,20.1,18.8,19.0,16.5,15.9,15.2,14.5,13.1,15.5,14.7,14.1,12.8,13.1,12.1,13.4,11.9,12.1,10.8,9.0,9.6,7.0,6.1,6.1,5.4,4.2,3.8,3.3,4.0,4.3,3.8,3.9,3.1,3.4,3.2,4.0,3.5,4.0,3.7,4.3,4.2,4.7,4.7,4.4,5.7,5.2,6.3,6.4,7.3,8.8,10.4,12.3,12.9,14.5,14.5,16.9,18.4,18.1,20.3,20.7,21.6,18.9,18.3,18.0,16.1,15.8,14.6,13.0,12.7,10.6,9.0,7.5,6.6,5.6,5.5,4.3,4.0,3.0,2.7,2.3,1.9,1.8,1.9,1.8,2.1,2.7,2.6,3.4,3.6,4.4,4.1,4.2,4.9,5.4,5.4,5.8,6.9,7.1,6.8,6.9,6.0,5.5,4.9,3.5,3.5,2.7,2.3,2.6,2.7,2.0,2.0,2.6,2.3,1.9,2.4,2.9,2.4,2.3,3.2,3.3,3.1,3.4,3.9,4.0,3.9,3.9,4.8,4.7,4.0,4.7,3.9,4.4,4.3,4.2,4.8,5.0,4.6,5.5,5.4,5.3,6.1,5.9,6.6,6.8,7.1,7.9,7.6,7.0,7.2,8.1,8.1,8.7,7.8,8.8,8.7,7.8,8.0,7.8,8.3,7.7,7.1,7.4,7.6,6.9,6.5,7.2,6.9,6.3,6.3,7.2,6.4,5.6,6.6,7.0,6.6,6.3,6.9,6.8,6.3,5.7,6.2,5.8,5.2,4.9,5.8,4.8,5.8,5.7,5.6,6.4,6.6,6.3,7.1,7.2,7.1,7.3,8.0,8.5,8.3,9.5,10.1,8.9,9.3,8.0,7.5,7.7,6.9,7.3,8.0,7.1,6.6,7.7,7.7,6.9,6.8,6.1,6.0,5.3,5.9,5.0,5.5,4.7,5.0,4.4,5.2,5.7,5.5,5.2,5.8,5.6,6.5,6.2,6.3,6.2,5.7,5.9,5.1,5.7,4.8,5.1,4.5,4.7,4.0,4.7,4.6,4.2,3.5,3.1,2.9,2.3,2.6,2.0,1.5,0.9,0.8,0.9,1.3,1.7,1.8,2.1,2.8,3.3,3.9,3.8,3.0,2.4,2.1,1.7,1.5,1.2,1.3,1.3,2.0,2.3,2.8,3.4,3.7,3.7,4.4,4.4,5.2,5.5,6.0,5.0,4.8,5.7,5.3,6.1,6.1,6.5,6.5,7.0,8.0,8.0,9.5],[23.2,22.0,18.9,18.1,16.9,17.9,17.0,17.5,18.4,16.0,17.3,19.4,17.9,18.9,19.9,20.9,22.7,21.3,23.3,24.6,23.0,24.1,22.2,22.7,22.1,20.9,20.5,21.1,19.9,19.5,18.3,16.4,16.4,14.7,15.9,14.9,15.4,15.1,16.8,13.1,12.0,13.9,14.3,11.8,10.8,11.1,9.3,9.0,6.9,5.8,6.3,5.5,4.2,3.9,3.4,4.2,4.5,4.1,4.3,3.4,3.8,3.3,4.2,3.7,4.2,3.7,4.5,4.3,4.8,4.9,4.6,5.8,5.3,6.5,6.9,7.8,9.1,10.7,12.1,12.9,15.0,15.0,17.4,18.5,18.2,20.9,21.1,21.7,19.1,18.5,18.8,16.3,16.3,14.6,13.1,12.9,11.0,9.6,7.8,6.9,6.1,5.8,4.7,4.3,3.2,2.9,2.3,2.1,1.8,1.9,1.6,2.0,2.4,2.6,3.3,3.5,4.3,3.9,4.0,4.7,5.3,5.4,5.2,6.6,7.3,6.4,6.5,5.9,5.4,5.0,3.4,3.2,2.7,2.2,2.6,2.7,1.8,2.0,2.6,2.4,2.0,2.6,2.9,2.6,2.7,3.3,3.4,3.1,3.5,4.0,4.2,4.0,3.9,4.9,4.8,4.1,4.7,4.0,4.6,4.4,4.4,5.0,5.1,4.9,5.7,5.6,5.6,6.3,6.0,6.7,6.8,7.2,8.0,7.5,7.0,7.2,7.9,7.8,8.4,7.6,8.4,8.5,7.6,7.8,7.8,8.4,7.7,7.1,7.4,7.8,7.1,6.6,7.4,7.4,6.5,6.6,7.6,6.7,6.0,6.8,7.5,7.0,6.4,7.5,7.0,6.5,6.0,6.5,6.0,5.4,5.3,5.9,5.0,5.9,5.8,5.6,6.3,6.6,6.2,6.9,7.1,7.0,7.1,7.9,8.4,8.4,9.3,9.9,9.0,9.2,8.2,7.5,7.7,6.9,7.3,8.0,7.2,6.6,7.7,7.9,7.1,6.9,6.3,6.2,5.5,5.9,5.1,5.5,4.8,4.9,4.4,5.2,5.5,5.3,5.2,5.7,5.6,6.5,6.1,6.2,6.2,5.8,6.0,5.3,5.9,5.1,5.5,4.8,5.0,4.4,5.1,5.1,4.7,4.0,3.6,3.3,2.5,2.8,2.1,1.9,1.4,0.9,0.8,0.9,1.3,1.5,1.9,2.3,2.8,3.6,3.6,2.7,2.2,1.9,1.6,1.3,1.2,1.5,1.7,2.2,2.6,3.2,3.7,3.9,4.0,4.8,4.8,5.6,5.7,6.2,5.3,5.2,5.9,5.5,6.3,6.1,6.5,6.5,6.8,7.7,7.8,9.2],[23.1,21.8,19.6,20.2,19.2,19.1,17.6,18.8,18.9,17.1,17.0,19.1,18.9,19.3,20.8,21.2,23.0,21.2,23.3,24.2,23.4,24.2,22.9,22.9,23.0,22.3,20.9,21.9,20.8,19.8,19.9,16.8,16.0,15.4,15.7,13.5,15.8,15.0,15.7,12.7,13.7,13.2,12.4,12.0,11.8,10.6,9.3,8.8,6.8,6.0,6.3,5.6,4.6,4.2,3.8,4.4,4.7,4.5,4.5,3.8,4.1,3.7,4.6,3.9,4.4,4.0,4.7,4.6,5.0,5.1,5.0,6.0,5.6,6.7,7.0,8.1,9.2,11.2,13.1,13.8,14.9,15.3,17.3,18.5,18.1,20.5,20.7,21.5,19.1,18.4,18.2,16.3,16.3,14.8,13.9,13.6,11.2,10.2,7.8,6.9,6.1,5.9,4.7,4.5,3.5,3.3,2.6,2.3,2.0,2.0,1.7,1.9,2.1,2.2,2.9,3.1,3.7,3.6,3.8,4.3,5.0,5.3,5.3,6.4,6.9,6.6,6.8,5.8,5.5,5.0,3.5,3.3,2.4,2.3,2.6,2.5,2.0,2.2,2.7,2.4,2.3,2.7,3.2,3.1,3.0,3.5,3.7,3.8,3.9,4.2,4.3,4.2,4.3,5.3,5.0,4.4,4.9,4.3,4.7,4.7,4.7,5.3,5.4,5.2,5.9,6.0,6.0,6.5,6.2,6.8,6.7,7.3,7.8,7.5,7.1,7.4,8.1,8.1,8.6,7.9,8.6,8.5,7.7,7.9,7.9,8.5,7.7,7.3,7.5,7.7,7.2,6.9,7.5,7.3,6.8,6.7,7.6,6.7,6.3,7.0,7.5,7.2,6.8,7.6,7.2,6.8,6.3,6.7,6.3,5.8,5.5,6.2,5.5,6.1,6.0,5.7,6.3,6.8,6.6,7.1,7.1,7.3,7.3,8.0,8.7,8.6,9.5,10.2,9.1,9.4,8.3,7.7,7.8,7.3,7.7,8.1,7.5,7.0,8.0,8.1,7.3,7.3,6.7,6.6,5.8,6.3,5.4,5.8,5.1,5.0,4.7,5.5,5.6,5.6,5.6,6.1,5.8,6.5,6.2,6.2,6.2,5.9,6.2,5.5,6.1,5.4,5.7,5.0,5.2,4.5,5.2,5.2,4.9,4.3,4.0,3.7,3.0,3.2,2.5,2.3,1.7,1.3,0.9,0.8,0.9,1.3,1.6,1.9,2.4,3.1,3.0,2.3,1.8,1.7,1.4,1.2,1.3,1.6,2.0,2.6,2.8,3.5,4.0,4.4,4.2,5.0,4.9,5.6,6.1,6.5,5.6,5.5,6.0,5.7,6.4,6.2,6.7,6.8,7.0,8.0,8.3,9.7],[23.8,23.0,20.3,19.8,18.7,18.5,17.1,18.3,17.0,16.3,16.7,17.0,18.0,20.1,19.9,21.5,22.1,20.3,21.6,24.2,23.3,23.3,22.6,23.0,21.8,20.8,19.7,20.5,19.5,18.6,16.8,16.1,15.6,15.1,14.7,13.2,16.6,14.0,14.7,12.5,13.2,13.4,13.0,12.3,11.4,10.5,9.8,9.3,7.4,6.9,7.3,6.5,5.4,5.0,4.5,5.4,5.7,5.4,5.4,4.4,4.6,4.1,4.9,4.5,4.9,4.2,5.3,5.2,5.6,5.8,5.7,6.8,6.3,7.8,7.9,8.7,10.1,11.8,13.3,14.2,16.1,16.4,18.4,19.5,19.0,21.6,21.6,22.9,20.2,19.5,19.4,17.2,17.9,15.8,14.5,14.1,11.7,10.5,8.6,7.9,6.8,6.6,5.6,5.0,4.1,4.0,3.2,2.8,2.5,2.5,2.1,2.4,2.4,2.5,3.2,3.3,4.0,4.0,3.6,4.6,5.2,5.2,5.6,6.7,7.2,6.9,6.9,6.3,5.4,5.7,4.0,4.1,3.2,2.8,3.4,3.4,2.7,2.9,3.6,3.3,2.9,3.5,4.2,3.7,3.9,4.6,4.7,4.7,5.0,5.5,5.7,5.2,5.1,6.3,5.8,5.0,5.8,5.2,5.7,5.9,5.9,6.7,6.8,6.6,7.1,7.4,7.4,8.2,7.9,9.0,8.9,9.6,10.3,10.0,9.2,9.5,10.4,10.3,10.8,10.2,10.8,10.9,9.8,10.3,10.2,11.0,10.2,9.7,9.9,10.4,9.6,8.8,9.7,9.8,8.9,8.6,10.0,8.6,8.1,9.0,9.7,9.0,8.3,9.3,8.9,8.1,7.7,8.4,8.0,7.2,7.1,8.0,7.0,7.8,7.8,7.1,8.0,8.8,8.2,8.9,9.4,9.5,9.2,10.2,10.6,10.9,12.0,12.5,11.4,11.5,10.4,9.7,10.0,9.3,9.5,10.4,9.6,8.7,10.1,10.1,9.3,9.1,8.3,8.2,7.0,7.8,6.7,7.1,6.4,6.3,6.0,7.2,7.1,6.9,7.0,7.6,7.2,8.2,8.0,8.0,8.1,7.7,8.0,7.3,7.8,6.9,7.1,6.4,6.5,5.5,6.3,6.2,6.0,4.9,5.1,4.2,3.6,3.6,2.8,2.7,2.2,1.7,1.5,0.9,0.8,0.9,1.3,1.8,2.4,3.1,3.2,2.5,1.8,1.8,1.6,1.6,1.8,2.1,2.4,2.9,3.6,4.1,4.8,5.3,4.9,6.1,5.8,6.8,7.3,8.1,6.9,6.8,7.7,7.5,8.5,8.0,8.8,8.7,9.0,10.3,10.3,11.7],[23.5,22.4,19.8,19.7,18.5,18.5,17.6,19.1,17.4,15.4,16.6,18.1,17.0,18.9,20.7,20.2,20.7,20.6,21.7,21.4,22.5,21.3,22.2,22.3,21.7,19.4,19.6,20.3,19.2,18.9,17.4,16.8,15.0,14.6,15.7,14.1,13.6,14.9,15.9,12.6,13.8,14.1,12.9,12.4,12.6,10.7,9.7,9.2,7.7,7.0,7.4,6.9,5.7,5.5,4.9,5.8,6.1,6.0,5.9,5.1,5.1,4.5,5.2,4.9,4.9,4.4,5.1,5.5,5.6,6.1,5.9,7.2,6.8,8.1,8.5,9.4,10.7,12.2,13.8,14.5,16.6,17.0,18.8,19.8,20.1,22.4,22.5,23.3,21.1,20.1,20.3,17.6,17.9,15.8,14.8,14.5,12.1,10.9,9.2,8.0,7.5,7.0,6.2,5.8,4.6,4.6,3.4,3.2,2.6,2.7,2.0,2.1,2.1,2.1,2.8,3.0,3.6,3.7,3.6,4.3,4.8,5.0,5.5,6.2,6.8,6.5,6.8,6.2,5.6,5.4,3.9,3.9,2.9,2.9,3.4,3.4,2.7,3.0,3.8,3.4,3.4,3.9,4.4,4.3,4.2,5.0,5.1,5.1,5.6,5.9,6.0,5.8,5.4,6.6,5.9,5.4,6.2,5.7,6.5,6.3,6.3,7.1,7.1,7.2,7.5,7.8,7.9,8.5,8.3,9.3,9.1,9.7,10.5,9.9,9.2,9.3,10.1,9.9,10.4,9.6,10.3,10.6,9.5,10.2,10.1,11.0,10.2,9.4,9.7,10.5,9.7,9.1,10.1,10.0,9.0,9.3,10.3,9.1,8.5,9.5,10.0,9.4,8.7,9.8,9.3,8.8,8.2,8.9,8.3,7.6,7.3,8.2,7.1,7.8,7.7,7.0,7.9,8.7,8.1,8.5,9.1,9.2,8.9,9.9,10.5,10.7,11.8,12.5,11.3,11.4,10.5,9.4,9.9,9.0,9.5,10.3,9.8,8.8,10.3,10.4,9.4,9.3,8.5,8.5,7.5,8.1,6.9,7.2,6.6,6.3,6.4,7.1,7.1,6.9,7.0,7.7,7.2,8.2,7.8,7.9,8.1,7.6,8.2,7.4,8.5,7.4,7.8,6.7,6.9,6.0,6.8,6.9,6.5,5.7,5.7,4.9,4.2,3.9,3.2,3.2,2.7,2.1,1.8,1.4,1.0,0.8,0.9,1.4,1.9,2.5,2.6,2.2,1.5,1.5,1.4,1.6,2.1,2.4,3.0,3.5,4.0,4.7,5.4,6.0,5.9,6.7,6.6,7.5,7.9,8.6,7.5,7.3,8.2,7.7,8.8,8.4,8.8,8.8,8.8,10.0,9.8,11.1],[23.4,21.9,19.6,20.3,20.3,19.4,18.0,19.1,20.1,17.3,17.9,16.6,17.9,19.6,20.3,19.5,21.1,19.4,20.9,22.3,22.8,22.7,21.1,22.9,22.7,21.0,20.3,21.8,19.8,20.1,18.5,16.8,17.1,15.7,15.8,13.9,14.4,15.0,15.7,12.7,13.8,12.2,11.5,11.7,12.8,10.4,9.3,9.5,7.6,7.3,7.8,7.2,6.0,5.9,5.3,6.2,6.6,6.6,6.2,5.6,5.8,5.0,5.8,5.5,5.5,5.0,5.7,5.9,6.1,6.6,6.6,7.4,7.5,8.3,8.9,9.5,10.7,12.2,13.8,14.8,15.9,16.9,18.3,19.3,19.4,21.5,22.1,22.7,20.2,19.0,19.0,17.1,17.2,15.3,14.8,14.1,12.5,11.6,9.4,8.5,7.9,7.6,6.7,6.2,5.3,4.9,3.8,3.5,2.9,2.7,1.9,2.2,2.0,2.1,2.4,2.7,3.3,3.5,3.4,4.1,4.6,5.0,5.3,6.0,6.5,6.4,6.5,6.3,5.7,5.1,3.9,3.7,2.8,2.7,3.2,3.3,2.7,3.2,3.8,3.5,3.5,4.1,4.7,4.7,4.6,5.4,5.4,5.7,6.1,6.5,6.7,6.3,6.0,7.1,6.5,5.9,6.7,6.5,7.0,7.2,7.1,7.8,7.7,7.9,8.2,8.6,8.5,8.9,9.0,9.8,9.6,10.2,10.7,10.2,9.3,9.8,10.3,10.3,10.9,10.2,10.7,10.7,10.0,10.4,10.3,11.1,10.4,9.9,10.0,10.6,10.0,9.3,10.0,10.1,9.4,9.3,10.3,9.5,8.7,9.6,10.3,9.7,9.3,10.1,9.6,9.1,8.5,9.1,8.6,7.9,7.9,8.5,7.7,8.2,8.1,7.5,8.1,9.0,8.5,9.0,9.2,9.3,9.2,10.1,10.8,10.9,11.8,12.7,11.5,11.5,10.6,9.8,9.9,9.3,9.6,10.4,9.6,9.2,10.3,10.4,9.6,9.8,9.0,8.8,7.7,8.2,7.4,7.6,7.2,7.0,6.9,7.8,7.6,7.6,7.9,8.3,7.8,8.5,8.3,8.5,8.7,8.5,8.6,8.0,8.7,7.9,8.1,7.2,7.4,6.5,7.2,7.2,7.0,6.2,6.2,5.5,4.8,4.6,3.8,3.6,3.1,2.5,2.2,1.7,1.3,0.9,0.8,1.0,1.6,2.0,2.3,1.9,1.4,1.3,1.4,1.6,2.3,2.6,3.3,3.9,4.6,5.2,6.0,6.5,6.3,7.2,7.1,7.9,8.4,9.0,7.8,8.0,8.7,8.4,9.2,9.0,9.3,9.2,9.3,10.5,10.6,11.8],[23.6,22.4,20.9,20.5,19.6,19.3,18.0,18.9,19.8,17.6,18.3,15.8,17.3,19.6,18.2,21.0,20.1,21.0,21.2,21.3,23.7,21.9,22.8,22.5,22.5,21.0,20.3,21.1,20.5,20.5,18.7,17.1,17.5,16.8,15.4,14.4,15.7,16.2,15.5,13.8,14.0,13.1,11.8,13.2,13.6,10.6,10.7,10.4,9.4,9.0,8.9,9.0,7.9,7.6,7.1,7.8,8.3,8.4,7.9,7.2,7.2,6.2,7.0,6.6,6.3,5.7,6.2,6.9,6.8,7.7,7.5,8.7,8.7,10.0,10.4,11.8,12.5,13.3,14.5,15.1,17.3,17.6,19.7,20.5,21.0,23.1,23.4,24.0,21.7,20.9,21.4,18.4,18.7,16.5,16.3,15.4,13.9,12.6,11.2,9.7,9.1,8.7,8.1,7.4,6.5,6.4,4.6,4.8,3.8,3.8,2.8,3.0,2.6,2.5,2.8,3.1,3.6,3.7,3.7,4.3,4.6,4.9,5.2,6.0,6.7,6.4,6.8,6.3,5.5,5.3,4.6,4.8,3.7,3.7,4.5,4.8,3.7,4.3,5.3,5.4,4.8,5.5,6.5,6.4,6.3,7.2,7.1,7.2,7.8,8.4,8.4,7.9,7.4,8.4,7.7,7.3,7.8,7.9,8.6,9.0,9.1,9.7,9.4,9.6,10.1,10.4,10.5,11.3,11.1,12.0,12.2,12.3,13.1,12.5,11.3,11.8,12.4,12.4,13.0,12.3,12.7,13.1,11.9,12.6,12.4,13.4,12.8,11.8,12.0,12.9,12.3,10.8,12.2,12.5,11.8,11.1,12.8,11.9,10.8,11.8,12.7,12.2,11.5,12.6,12.0,11.1,10.6,11.2,10.7,9.5,9.2,10.0,9.0,9.7,10.0,9.1,10.0,11.2,10.3,10.9,11.4,11.2,11.1,12.1,12.4,12.8,14.4,15.0,13.6,13.4,12.6,11.7,11.8,11.0,11.3,12.3,11.5,10.8,12.2,12.6,12.0,11.9,11.1,10.6,9.2,9.7,8.8,9.0,8.8,8.4,8.6,9.3,9.4,9.1,9.9,10.4,9.5,10.5,10.2,10.5,10.6,10.6,10.3,9.7,10.3,9.4,9.7,8.6,9.2,8.2,9.1,9.3,9.3,7.9,7.9,6.7,6.6,5.8,4.9,4.7,4.5,3.4,2.8,2.3,1.9,1.6,1.0,0.8,1.1,1.9,2.3,2.0,1.6,1.8,2.1,2.4,2.9,3.4,4.3,4.8,6.3,6.6,7.5,8.3,8.0,9.3,8.7,10.0,10.6,11.3,9.9,9.6,10.8,10.4,10.9,11.0,11.5,11.2,11.3,12.7,13.2,14.2],[24.0,22.6,20.6,20.6,21.5,20.7,20.9,21.8,21.3,18.2,19.3,20.1,18.2,21.0,21.3,21.4,20.1,21.5,22.5,23.6,22.9,23.0,21.7,22.8,22.8,20.4,20.4,21.3,19.8,20.4,18.9,16.5,17.3,16.9,17.3,14.8,16.2,16.9,16.2,13.4,15.1,13.1,13.6,13.8,15.0,13.0,13.1,13.0,11.6,11.2,11.6,10.9,10.3,10.0,9.9,10.4,11.1,11.2,10.9,10.0,10.2,8.4,9.8,9.2,8.4,7.8,8.4,9.1,8.9,9.9,10.3,11.2,11.2,12.4,12.9,13.4,14.8,15.9,16.6,17.1,18.5,19.5,20.9,21.7,22.2,23.9,24.0,24.2,22.5,21.9,21.9,20.0,19.3,18.0,18.0,17.2,16.1,14.7,13.3,12.3,12.1,11.2,10.4,9.4,8.8,7.9,6.6,6.8,5.0,5.2,3.7,3.8,3.0,2.9,3.1,3.3,4.0,3.9,4.0,4.7,5.0,5.3,5.6,6.8,7.6,7.3,7.3,7.0,6.3,6.1,5.7,5.9,4.7,4.8,6.1,6.2,5.0,6.2,6.9,6.7,7.2,7.7,8.3,8.2,8.8,8.9,8.9,9.7,10.1,10.9,10.7,10.7,9.6,10.8,9.6,9.8,10.3,10.6,11.4,11.5,10.9,12.3,12.4,12.5,13.1,13.4,13.0,14.3,14.2,14.7,14.5,14.4,15.5,14.6,14.0,14.0,14.4,13.9,14.6,14.1,14.8,14.8,14.5,15.0,14.7,15.8,15.3,14.4,14.7,15.4,14.8,13.8,14.8,15.3,14.1,14.3,15.4,14.8,14.1,14.8,15.6,15.2,14.6,15.6,15.1,13.7,13.7,13.8,13.4,12.2,12.0,12.9,11.9,12.4,12.0,11.9,12.8,13.2,13.0,13.4,13.6,13.9,13.8,14.6,14.9,15.4,16.5,17.0,15.8,15.8,14.8,14.2,14.7,13.7,13.7,15.0,14.2,13.5,14.6,15.1,14.3,14.2,13.7,13.1,11.5,12.6,11.6,12.2,11.4,11.3,11.4,12.1,12.0,11.7,12.2,12.6,11.6,12.4,12.2,12.8,13.2,12.3,12.9,11.4,12.9,12.0,12.8,11.7,12.1,10.8,11.8,12.5,11.2,10.7,10.2,9.4,8.6,8.0,7.0,6.6,6.9,5.2,4.1,3.4,2.7,2.0,1.8,1.1,0.8,1.2,2.0,2.0,1.7,2.1,2.8,3.5,4.4,5.1,7.2,7.2,8.4,9.3,10.2,10.8,10.9,12.2,12.1,13.0,13.9,14.5,13.0,12.5,13.5,13.0,13.0,13.6,13.7,13.4,13.5,14.3,15.1,15.8],[23.4,22.2,21.1,20.7,21.2,20.0,20.5,21.9,20.0,17.8,18.9,19.3,18.5,19.2,19.8,20.2,20.4,19.3,20.9,22.4,22.1,22.6,22.4,23.2,22.7,20.5,20.7,21.5,19.1,19.6,19.8,17.4,17.5,16.4,16.9,14.5,15.6,16.4,14.7,13.2,14.3,13.1,12.6,13.7,14.5,13.8,13.8,13.5,12.8,11.9,12.0,12.1,11.4,11.3,11.5,12.2,12.9,13.3,12.8,12.8,12.3,10.9,12.0,11.1,10.7,9.8,10.1,11.3,10.2,11.4,12.1,13.0,13.0,14.6,13.8,15.2,16.3,17.2,17.7,18.2,19.4,20.3,21.6,22.5,23.3,24.7,24.9,25.0,23.5,22.6,23.0,21.4,20.5,19.3,18.9,18.9,17.7,16.2,14.7,13.8,13.1,13.4,12.0,10.9,10.9,10.0,7.6,8.2,6.4,6.1,4.4,4.8,3.7,3.7,3.1,2.9,3.8,4.2,4.5,4.6,5.2,5.8,6.2,6.9,7.8,8.0,8.1,7.8,7.2,6.9,7.0,6.8,5.4,6.1,7.2,7.1,6.0,7.4,8.2,8.1,8.2,9.3,9.6,10.1,10.5,10.9,10.5,11.4,12.1,12.5,12.0,11.8,11.3,12.2,10.5,11.2,11.8,12.0,12.9,13.0,13.1,13.9,13.5,14.5,14.6,15.3,14.9,15.6,15.7,16.3,16.1,16.3,16.9,16.6,15.8,15.8,16.1,15.2,16.0,15.4,16.0,16.2,15.8,16.3,16.2,17.4,16.8,16.3,16.6,17.0,16.4,15.4,16.5,16.6,16.4,16.0,17.0,16.5,15.8,16.7,17.5,16.7,16.5,17.5,16.9,16.3,15.7,15.9,15.9,14.5,14.4,14.6,14.6,14.0,14.2,13.2,13.9,15.3,14.2,14.5,15.1,15.5,15.4,16.0,16.5,17.1,18.1,18.6,17.6,17.6,17.0,16.2,16.0,15.7,15.9,16.7,15.9,15.8,16.5,16.8,16.3,16.5,16.4,15.4,13.8,14.7,13.8,14.0,13.6,12.9,13.4,13.7,13.9,13.6,14.0,14.2,13.5,14.0,13.8,14.6,14.9,14.7,14.9,14.3,15.0,14.4,14.9,13.8,14.3,13.4,14.4,14.4,13.6,12.9,12.8,11.6,11.1,10.2,9.1,8.4,8.6,7.0,5.9,5.0,4.6,3.4,2.7,2.1,1.1,0.8,1.2,1.9,2.8,3.1,4.2,4.3,5.8,6.3,8.4,9.5,10.3,11.0,11.9,13.0,12.6,13.8,14.2,14.8,15.6,16.1,14.8,14.5,15.6,14.6,15.2,15.0,15.4,14.9,14.9,15.6,16.6,16.7],[22.5,21.5,20.3,20.2,20.5,20.9,21.3,24.3,21.2,19.2,19.9,20.5,19.9,20.4,21.4,21.4,19.7,20.6,23.2,21.8,23.3,22.3,22.2,23.0,22.2,21.1,21.1,21.0,19.5,20.2,20.1,16.4,17.4,17.0,17.3,14.2,16.2,16.8,15.2,13.2,14.3,12.2,11.5,12.6,13.6,11.6,11.0,11.3,10.6,10.0,10.0,10.2,9.0,9.1,8.6,9.3,10.1,10.6,10.0,9.9,9.9,9.1,9.9,9.9,9.2,8.8,8.8,9.8,9.8,10.3,11.0,12.0,11.4,12.9,12.8,14.2,15.3,16.0,16.7,17.5,18.4,18.8,20.1,20.9,21.9,23.5,23.5,24.4,22.1,21.6,22.0,20.2,19.9,18.7,18.1,17.7,16.5,15.6,14.1,12.7,12.4,11.8,10.8,9.9,8.8,8.2,7.6,6.5,5.5,5.1,3.9,3.2,2.5,2.4,2.0,2.1,2.8,3.0,3.3,3.9,3.9,4.6,5.0,5.5,6.3,6.3,6.6,6.4,5.7,5.5,5.3,4.9,3.7,4.4,5.0,5.1,4.4,5.3,5.8,5.9,6.2,6.6,7.3,7.9,7.3,8.1,8.5,9.1,9.1,9.4,9.7,9.6,9.3,10.1,9.3,9.7,10.2,9.9,10.8,10.7,10.3,10.9,11.3,11.7,12.4,13.0,12.3,12.9,12.7,13.3,13.4,13.1,14.1,13.4,12.2,12.4,13.1,13.0,13.2,12.9,12.9,13.4,12.3,13.3,13.0,14.2,13.6,12.5,13.3,14.0,13.3,11.9,13.5,13.7,12.7,12.9,14.1,13.5,12.4,13.5,14.4,14.0,13.7,14.4,13.9,13.5,12.8,13.0,12.3,11.2,11.0,11.1,10.2,10.6,10.7,9.7,10.8,11.7,11.1,11.3,12.0,11.9,11.8,12.7,13.2,13.6,14.9,15.6,14.4,14.2,13.6,12.6,12.8,11.9,12.2,13.4,12.6,12.1,13.5,13.9,13.2,13.5,12.8,12.0,10.6,11.0,9.9,10.1,9.6,9.3,9.4,10.3,10.2,10.4,10.9,11.8,11.2,11.5,10.9,11.6,11.7,11.3,11.3,10.4,11.6,10.9,11.9,10.4,11.5,11.0,11.9,11.8,11.4,10.7,10.1,9.8,8.5,8.3,7.7,7.1,6.0,5.7,4.8,4.3,4.2,3.0,2.9,2.4,1.9,1.1,0.8,1.2,1.6,2.5,3.0,3.8,4.4,5.3,6.3,7.3,8.1,9.2,10.2,10.3,10.4,11.3,11.4,12.4,13.0,13.7,11.9,11.3,12.1,11.4,11.9,12.2,12.7,11.7,12.3,13.1,14.3,15.1],[23.3,21.7,19.8,20.1,20.0,21.0,20.5,22.4,20.5,17.1,19.0,19.5,18.5,19.3,21.6,21.6,20.2,20.7,24.0,23.2,23.2,22.1,22.6,23.0,22.5,20.6,20.0,20.4,18.2,20.3,19.5,15.8,16.8,16.2,15.7,13.7,15.0,16.1,14.8,13.1,14.3,12.5,12.5,12.6,13.3,10.7,10.3,9.9,8.9,8.2,8.8,8.4,7.1,7.2,6.5,7.6,8.1,8.0,7.6,6.9,7.0,6.5,7.1,6.6,6.7,6.1,6.6,7.0,6.9,7.8,7.4,8.7,8.2,9.6,10.0,11.1,12.7,13.4,14.8,15.3,17.2,18.1,19.3,20.4,20.6,22.2,22.6,23.0,21.3,20.5,20.6,19.0,18.5,16.6,16.2,15.2,13.7,12.7,10.9,9.5,9.1,8.7,7.7,7.3,5.9,5.9,4.9,4.6,3.7,3.8,2.7,2.5,1.8,1.9,2.0,2.3,2.8,3.0,3.3,3.8,4.3,4.6,5.0,5.4,5.9,6.3,6.3,6.1,5.4,5.1,4.4,4.3,3.2,3.3,4.0,4.0,3.2,4.1,4.9,4.7,4.7,5.2,6.1,6.0,5.7,6.8,6.6,6.5,7.3,7.8,7.9,7.5,6.9,8.4,7.5,7.0,8.0,7.4,8.4,8.5,8.2,9.1,9.1,9.0,9.9,10.2,9.6,10.7,10.5,11.3,11.6,11.6,12.8,11.6,10.9,10.8,11.7,11.4,11.9,10.9,11.7,12.1,11.0,11.8,11.5,12.9,12.0,11.1,11.4,12.2,11.6,10.7,11.9,11.7,10.8,11.1,12.1,11.3,10.1,11.5,12.2,11.6,11.0,12.0,11.8,11.2,10.2,10.9,10.2,9.0,9.0,10.2,8.7,9.7,9.0,8.3,9.2,10.1,9.7,10.0,10.6,10.5,10.5,11.4,12.0,12.4,13.1,13.8,12.8,12.7,12.0,10.9,11.5,10.2,10.8,12.0,11.2,10.2,11.8,12.2,11.2,11.5,10.7,10.2,8.8,9.7,8.4,8.6,8.1,7.6,7.9,8.9,8.8,8.4,8.8,9.6,8.7,9.9,9.1,9.9,10.2,9.5,10.1,9.0,10.3,8.8,9.6,8.4,9.0,7.9,9.0,8.9,8.5,7.5,7.4,6.7,5.9,5.4,4.8,4.8,4.1,3.4,2.9,2.7,2.5,1.9,1.9,1.8,1.8,1.7,1.0,0.8,0.9,1.5,1.8,2.4,3.0,3.4,4.4,5.0,5.5,6.5,7.0,8.1,7.5,8.7,8.0,9.7,10.4,11.0,9.2,8.9,10.2,9.7,10.5,10.4,10.9,10.2,10.4,11.9,12.0,12.9],[22.9,21.6,19.7,19.7,20.0,20.5,18.5,20.1,21.0,17.6,18.0,19.3,18.1,19.2,21.0,19.0,20.5,20.0,22.2,20.7,22.9,22.4,22.0,22.3,22.7,21.0,20.3,20.9,20.3,20.9,19.6,16.8,17.7,16.2,17.2,14.8,17.3,17.2,16.0,13.2,13.5,13.3,12.0,12.3,12.8,10.5,9.1,8.9,7.3,6.6,7.2,6.6,5.5,5.2,4.8,5.5,5.9,5.9,5.7,5.2,5.3,5.0,5.5,4.8,5.3,5.0,5.2,5.3,5.3,5.6,5.5,6.4,6.2,7.4,7.6,8.9,10.0,11.4,13.3,14.2,16.1,17.0,18.4,19.5,20.1,22.3,22.2,23.1,20.8,20.1,20.4,17.7,17.9,15.5,14.5,13.7,11.6,10.4,8.6,7.5,7.0,6.2,5.5,5.1,4.2,4.0,3.0,2.8,2.3,2.4,1.6,1.8,1.3,1.3,1.6,1.9,2.5,2.6,2.7,3.4,3.9,4.3,4.7,5.0,5.8,5.6,5.9,6.0,5.0,4.6,3.7,3.3,2.4,2.6,3.0,2.8,2.4,2.8,3.3,3.0,3.0,3.3,3.9,3.8,3.7,4.7,4.7,4.7,5.2,5.6,5.5,5.2,4.9,5.9,5.6,5.0,5.4,5.1,5.7,5.7,6.0,6.4,6.4,6.7,7.0,7.3,7.2,7.9,7.8,8.6,8.5,9.1,9.6,9.1,8.0,8.4,9.2,9.1,9.7,9.0,9.6,9.7,8.7,9.1,9.0,10.1,9.3,8.6,8.8,9.4,8.9,8.2,9.1,9.2,8.3,8.4,9.4,8.6,7.8,8.6,9.4,8.7,8.4,9.5,9.3,8.5,7.7,8.5,7.9,7.0,6.8,7.3,6.4,7.1,6.9,6.3,7.3,7.7,7.4,8.0,8.1,8.2,8.3,9.0,9.6,9.8,10.9,11.9,10.6,10.8,9.5,8.7,8.8,8.1,8.6,9.3,8.7,8.2,9.4,9.8,9.0,9.3,8.5,7.8,6.8,7.2,6.3,6.5,6.0,5.9,5.7,6.5,6.5,6.3,6.6,7.0,6.8,7.7,7.1,7.3,7.3,7.3,7.5,7.0,7.7,6.8,7.3,6.2,6.8,6.1,6.9,6.9,6.5,5.5,5.3,4.9,4.7,4.1,3.6,3.6,3.2,2.6,2.4,2.3,2.1,1.5,1.5,1.6,1.9,2.1,1.6,0.9,0.8,0.9,1.3,1.7,2.1,2.4,3.0,3.4,3.9,4.4,5.0,5.6,5.4,6.5,6.0,7.2,7.4,8.0,6.9,6.8,7.7,7.2,7.8,7.7,8.2,8.0,8.2,9.2,9.5,10.5],[23.1,21.1,18.4,19.3,19.6,18.9,18.3,21.2,19.2,16.5,18.2,18.9,17.6,18.0,19.5,20.1,19.8,19.3,21.0,23.2,22.2,21.4,22.0,22.7,22.3,19.6,19.0,20.0,18.9,18.2,19.0,17.2,16.0,16.0,16.2,14.4,14.6,15.6,15.8,12.1,13.9,12.5,12.0,10.5,11.9,9.9,8.9,8.3,6.4,6.1,6.6,5.8,4.5,4.1,3.8,4.5,4.7,4.4,4.4,3.9,4.0,3.8,4.4,4.0,4.4,4.1,4.5,4.4,4.6,4.8,4.5,5.4,5.2,6.3,6.5,7.7,8.8,10.6,12.4,12.9,14.4,15.2,16.4,18.0,18.3,20.4,21.1,21.6,18.9,18.3,18.0,16.1,15.6,14.1,13.1,12.6,10.9,9.7,7.4,6.6,5.8,5.3,4.3,4.1,3.4,3.1,2.4,2.0,1.7,1.6,1.2,1.2,1.2,1.4,1.9,2.2,2.8,2.8,3.1,3.6,4.1,4.7,5.2,5.6,6.2,5.9,6.2,5.8,5.0,4.4,3.1,2.7,1.8,1.9,2.2,2.1,1.7,2.1,2.4,2.0,2.1,2.6,2.9,2.7,2.9,3.4,3.3,3.5,3.7,4.0,3.9,3.8,3.9,4.7,4.5,3.9,4.4,3.9,4.3,4.3,4.4,4.8,4.8,4.8,5.3,5.5,5.4,5.9,5.8,6.4,6.5,6.7,7.5,6.9,6.5,6.9,7.4,7.5,8.0,7.4,8.0,7.8,7.2,7.3,7.4,8.0,7.3,6.8,7.1,7.4,6.7,6.4,7.2,6.9,6.3,6.4,7.3,6.4,6.0,6.8,7.1,6.6,6.5,7.2,7.0,6.6,6.1,6.6,6.1,5.7,5.6,6.0,5.1,5.8,5.5,5.3,5.8,6.1,6.2,6.6,6.7,6.7,6.9,7.5,8.2,8.2,8.8,9.6,8.8,8.9,8.1,7.3,7.3,6.9,7.3,7.7,7.1,6.9,7.8,7.9,7.1,7.3,6.6,6.3,5.8,6.0,5.3,5.5,4.9,4.7,4.4,5.2,5.1,5.0,5.1,5.4,5.3,5.9,5.5,5.5,5.7,5.5,5.8,5.4,5.7,5.2,5.6,5.1,5.2,4.6,5.2,5.0,4.6,4.1,4.0,3.5,3.3,3.2,2.5,2.6,2.1,1.8,1.7,1.6,1.6,1.3,1.2,1.4,1.8,2.3,1.9,1.3,0.9,0.8,0.9,1.1,1.4,1.7,1.9,2.5,3.0,3.2,3.6,4.1,3.9,4.6,4.7,5.4,5.6,6.0,5.3,5.2,5.7,5.4,5.9,5.8,6.2,6.2,6.5,7.3,7.6,8.7],[23.0,21.2,18.7,19.7,19.9,19.5,17.7,19.0,21.2,16.9,16.7,19.3,18.3,19.1,19.5,20.3,20.6,20.9,22.6,24.0,24.3,23.0,23.5,23.7,22.7,20.9,20.0,20.5,20.1,20.5,17.8,17.0,17.2,16.0,15.4,14.8,15.8,15.9,16.2,13.9,15.2,14.7,13.9,11.8,11.4,10.2,8.4,8.4,6.2,6.0,6.3,5.4,4.3,4.0,3.7,4.2,4.4,4.2,4.3,3.7,3.9,3.7,4.2,3.8,4.2,3.8,4.3,4.2,4.4,4.5,4.4,5.2,5.1,6.2,6.4,7.6,8.6,10.1,11.9,12.5,14.8,15.0,17.2,18.1,18.3,20.8,20.9,21.8,19.1,18.2,18.6,16.0,15.8,14.3,12.9,12.3,10.3,9.0,7.4,6.5,5.8,5.2,4.1,3.8,3.0,2.7,2.1,1.8,1.5,1.4,1.0,1.2,1.3,1.6,2.1,2.6,3.3,3.2,3.7,4.0,4.4,5.0,5.0,5.9,6.5,6.1,6.4,6.1,5.4,4.9,3.1,2.8,1.9,1.8,2.2,2.1,1.5,2.0,2.3,2.0,1.9,2.4,2.6,2.5,2.7,3.1,3.0,3.1,3.4,3.8,3.8,3.7,3.6,4.5,4.3,3.8,4.1,3.8,4.1,4.1,4.2,4.7,4.6,4.6,5.2,5.3,5.2,5.8,5.7,6.4,6.4,6.8,7.5,6.9,6.6,6.7,7.3,7.2,7.9,7.2,8.0,7.9,7.1,7.3,7.4,8.0,7.3,6.7,7.0,7.4,6.8,6.5,7.3,7.1,6.3,6.5,7.4,6.3,5.9,6.7,7.2,6.5,6.2,7.2,7.0,6.3,5.9,6.5,5.9,5.3,5.2,5.8,5.0,5.6,5.2,5.1,5.7,6.0,5.9,6.4,6.6,6.7,6.7,7.5,8.2,8.1,8.9,9.7,8.8,9.1,8.1,7.2,7.4,6.8,7.2,7.7,7.1,6.6,7.8,7.9,7.0,7.1,6.4,6.0,5.4,5.7,5.1,5.2,4.7,4.5,4.3,5.0,5.0,4.8,4.9,5.2,5.1,5.7,5.3,5.5,5.6,5.2,5.7,5.2,5.8,5.0,5.4,4.8,4.9,4.4,5.0,4.9,4.5,4.0,3.8,3.4,3.0,2.9,2.3,2.5,2.0,1.7,1.4,1.3,1.5,1.3,1.4,1.7,2.1,2.4,2.2,1.6,1.2,0.8,0.8,0.8,1.1,1.4,1.8,2.2,2.7,3.0,3.5,4.0,3.9,4.5,4.5,5.2,5.3,5.9,5.2,5.2,5.7,5.4,6.0,5.8,6.0,6.1,6.4,7.2,7.3,8.6],[22.7,21.0,19.2,19.5,18.7,19.0,17.0,19.9,19.8,16.5,16.8,18.6,18.2,18.6,18.9,20.6,22.4,20.3,21.9,23.8,24.1,24.0,22.4,22.9,22.6,22.7,20.3,21.0,20.6,20.1,19.2,17.3,15.6,15.8,15.5,13.5,14.9,14.7,15.2,12.2,13.5,12.7,11.9,10.4,10.8,10.0,8.7,8.2,6.5,5.9,6.2,5.3,4.1,3.5,3.3,3.8,3.9,3.7,3.7,3.3,3.5,3.3,3.8,3.6,4.0,3.6,4.1,3.9,4.3,4.3,4.3,4.8,4.8,5.8,6.1,7.2,8.2,9.9,12.0,12.5,14.4,14.9,16.3,18.0,17.3,20.5,20.4,21.2,17.9,17.3,17.6,15.4,15.0,14.0,12.9,12.1,10.3,8.8,7.0,6.1,5.3,4.9,3.8,3.6,2.8,2.5,2.0,1.6,1.3,1.3,1.1,1.3,1.5,1.8,2.3,2.8,3.2,3.3,3.8,4.2,4.7,4.9,5.5,6.1,6.6,6.2,6.7,5.8,5.3,4.6,3.1,2.7,1.9,1.8,2.0,1.9,1.5,1.9,2.1,1.8,1.7,2.1,2.4,2.1,2.2,2.9,2.8,2.7,2.9,3.4,3.4,3.2,3.2,4.2,4.1,3.5,4.0,3.5,3.6,3.7,3.7,4.1,4.1,3.9,4.6,4.6,4.5,5.1,5.1,5.7,5.8,6.0,6.8,6.3,6.1,6.4,7.0,6.9,7.5,7.0,7.5,7.5,6.8,6.9,6.9,7.4,6.7,6.2,6.5,6.7,6.0,5.8,6.4,6.2,5.6,5.6,6.4,5.6,5.2,6.0,6.3,5.9,5.6,6.5,6.2,5.8,5.2,5.7,5.2,4.9,4.7,5.3,4.5,5.3,4.9,4.9,5.4,5.7,5.8,6.3,6.2,6.2,6.5,7.1,7.7,7.8,8.6,9.3,8.4,8.6,7.5,6.8,6.9,6.4,6.8,7.1,6.5,6.2,7.2,7.1,6.3,6.6,5.9,5.6,5.2,5.4,4.7,5.0,4.3,4.3,3.9,4.6,4.7,4.6,4.5,4.8,4.7,5.3,5.0,5.0,5.1,4.8,5.1,4.5,5.0,4.4,4.8,4.2,4.4,3.9,4.5,4.3,3.9,3.5,3.2,3.0,2.5,2.6,2.1,2.0,1.6,1.4,1.4,1.2,1.5,1.4,1.4,1.8,2.3,2.6,2.5,1.8,1.5,1.1,0.9,0.8,0.8,1.2,1.4,2.0,2.3,2.8,3.1,3.4,3.4,3.9,3.9,4.6,4.7,5.2,4.6,4.4,4.9,4.6,5.3,5.1,5.5,5.6,6.0,6.8,7.0,8.3],[23.6,21.4,19.6,19.2,18.1,18.3,18.3,19.1,19.3,17.4,18.7,18.3,18.4,20.3,21.2,21.6,22.7,21.9,23.3,22.9,23.6,24.7,22.5,23.2,22.2,22.3,20.6,21.3,21.4,19.9,19.2,17.7,16.9,16.5,16.2,14.3,15.6,15.9,15.9,13.0,14.4,13.7,13.0,11.4,11.6,10.5,8.1,8.6,6.5,5.7,6.0,5.1,3.8,3.3,3.0,3.6,3.8,3.5,3.8,3.0,3.4,3.1,3.7,3.3,3.8,3.6,4.1,3.8,4.2,4.0,4.0,4.9,4.8,5.8,6.0,7.0,8.3,9.6,11.9,12.7,13.8,14.6,16.1,17.6,17.6,19.8,19.5,20.5,18.1,17.1,17.3,15.5,15.0,14.0,13.0,12.0,10.1,9.0,7.2,6.2,5.4,4.7,3.6,3.2,2.3,2.1,1.5,1.3,1.2,1.2,1.0,1.3,1.6,1.9,2.6,2.9,3.5,3.4,3.8,4.3,4.8,4.9,5.4,6.3,6.8,6.2,6.6,5.8,5.2,4.6,3.1,2.6,2.0,1.8,2.1,2.0,1.4,1.7,2.1,1.7,1.5,2.1,2.3,2.0,2.1,2.7,2.6,2.5,2.7,3.2,3.2,3.0,3.0,3.8,3.8,3.2,3.5,3.3,3.4,3.4,3.6,3.9,3.8,3.7,4.3,4.3,4.2,4.9,4.8,5.4,5.6,5.7,6.5,6.0,5.7,6.0,6.7,6.6,7.2,6.6,7.2,7.2,6.5,6.5,6.6,7.0,6.4,5.8,6.3,6.3,5.6,5.4,6.1,5.9,5.3,5.5,6.2,5.4,5.0,5.6,5.9,5.5,5.4,6.0,5.9,5.5,4.9,5.5,5.0,4.7,4.4,4.9,4.1,4.8,4.6,4.6,5.2,5.3,5.5,5.9,6.0,5.9,6.1,6.9,7.4,7.4,8.1,8.7,7.9,8.1,7.2,6.5,6.6,6.0,6.4,6.9,6.1,5.8,6.9,6.9,6.1,6.2,5.6,5.2,4.8,4.9,4.4,4.7,4.0,4.1,3.6,4.3,4.5,4.3,4.2,4.5,4.4,5.1,4.8,4.8,4.9,4.6,4.8,4.2,4.8,4.1,4.6,4.1,4.2,3.7,4.2,4.2,3.7,3.2,2.8,2.6,2.2,2.3,1.8,2.0,1.3,1.2,1.3,1.3,1.7,1.5,1.6,2.2,2.4,2.9,2.8,2.1,1.7,1.3,1.1,0.8,0.8,0.8,1.2,1.5,2.0,2.3,2.8,3.2,3.1,3.7,3.8,4.4,4.5,5.0,4.3,4.1,4.8,4.4,5.0,4.8,5.3,5.2,5.6,6.5,6.6,7.9],[23.6,20.8,19.1,19.1,19.0,18.3,18.5,19.7,17.9,16.9,18.7,17.9,19.4,19.7,21.0,22.0,22.6,21.0,23.2,23.8,23.1,24.3,22.6,22.6,22.2,22.2,20.0,20.3,20.0,19.8,19.3,17.5,17.0,15.3,15.6,13.3,14.1,14.5,14.5,13.1,12.3,12.1,11.7,11.0,10.5,9.9,8.6,8.2,6.4,5.8,6.0,5.0,4.0,3.3,3.0,3.6,3.8,3.3,3.5,2.8,3.1,2.9,3.6,3.3,3.6,3.6,4.0,3.8,4.0,3.9,3.7,4.6,4.6,5.5,5.6,6.7,8.3,9.7,11.7,12.5,14.0,14.6,16.1,17.8,17.6,20.0,20.1,20.9,18.0,17.7,17.5,15.6,15.0,13.8,13.0,11.8,10.0,8.8,6.8,6.0,5.0,4.5,3.4,3.0,2.2,1.9,1.5,1.3,1.2,1.4,1.3,1.7,2.1,2.3,2.8,3.3,3.8,3.7,3.9,4.6,5.0,5.2,5.6,6.5,6.8,6.5,6.7,5.9,5.4,4.6,3.2,3.0,2.2,2.1,2.3,2.2,1.6,1.9,2.3,1.9,1.5,2.2,2.4,2.0,2.1,2.8,2.7,2.5,2.7,3.2,3.4,3.1,3.0,3.9,3.7,3.1,3.5,3.2,3.5,3.6,3.5,4.0,4.0,3.7,4.2,4.2,4.1,4.9,4.7,5.5,5.7,5.8,6.8,6.3,5.9,6.3,7.1,6.9,7.4,6.8,7.5,7.6,6.8,6.9,6.8,7.3,6.6,6.0,6.3,6.5,5.7,5.5,6.1,6.0,5.2,5.3,6.1,5.3,4.9,5.6,6.0,5.4,5.3,6.1,5.8,5.4,4.9,5.4,4.9,4.5,4.4,5.0,4.3,5.1,4.9,4.9,5.6,5.7,5.7,6.2,6.3,6.1,6.3,7.1,7.6,7.6,8.4,9.0,8.1,8.2,7.3,6.6,6.7,6.2,6.6,7.0,6.2,5.9,6.8,6.9,6.0,6.2,5.7,5.3,4.8,5.2,4.4,4.8,4.1,4.3,3.8,4.5,4.8,4.7,4.4,4.8,4.7,5.4,5.1,5.2,5.2,4.8,4.9,4.3,4.7,4.1,4.4,4.0,4.2,3.6,4.1,3.9,3.5,3.0,2.6,2.4,2.0,2.1,1.6,1.8,1.4,1.3,1.3,1.3,1.8,1.8,1.9,2.5,2.7,3.4,3.2,2.4,2.1,1.6,1.3,1.1,0.9,0.8,0.9,1.3,1.7,2.0,2.6,3.0,3.0,3.6,3.6,4.1,4.3,4.8,4.1,4.0,4.7,4.3,5.1,5.0,5.5,5.5,5.9,6.8,6.9,8.3],[23.5,21.1,19.2,19.5,19.1,19.1,18.7,20.7,19.2,17.4,19.2,20.0,20.3,20.7,22.0,23.4,22.5,22.3,23.2,24.6,23.5,24.4,22.7,22.6,22.2,22.0,20.3,21.1,20.8,20.1,19.1,17.5,17.8,16.9,15.1,14.3,15.3,15.1,15.0,13.3,12.5,11.1,11.8,11.2,11.5,10.2,8.5,8.7,6.3,5.6,5.9,5.3,4.0,3.3,3.1,3.9,3.8,3.4,3.6,3.1,3.2,3.0,3.4,3.2,3.5,3.3,3.7,3.5,3.9,3.7,3.7,4.6,4.4,5.7,5.7,6.9,8.2,9.6,11.3,12.1,13.8,14.5,16.0,17.8,17.4,19.7,19.6,20.6,17.7,17.0,17.1,15.4,15.0,13.8,12.5,11.6,9.9,8.5,7.1,6.2,5.0,4.3,3.0,2.8,1.9,1.8,1.3,1.2,1.3,1.6,1.7,2.2,2.7,2.9,3.4,3.8,4.4,4.2,4.7,5.2,5.5,6.2,6.3,7.5,7.7,7.4,7.5,6.6,5.8,5.0,3.8,3.6,3.0,2.6,2.8,2.8,2.1,2.1,2.8,2.3,1.7,2.5,2.8,2.2,2.1,3.0,2.9,2.6,2.9,3.3,3.4,3.1,3.0,3.9,3.9,3.1,3.4,3.1,3.4,3.5,3.4,4.0,3.9,3.7,4.0,4.1,4.2,4.8,4.6,5.6,5.8,6.0,7.0,6.5,6.3,6.4,7.4,7.3,8.0,7.1,8.0,8.0,7.2,7.3,7.2,7.7,6.9,6.3,6.9,6.8,6.0,5.8,6.6,6.2,5.5,5.7,6.4,5.4,4.9,5.9,6.0,5.3,5.1,6.0,5.9,5.4,4.9,5.7,5.2,4.9,4.8,5.0,4.3,5.1,4.9,5.1,5.8,5.8,6.0,6.4,6.7,6.4,6.7,7.6,8.2,8.0,9.2,9.9,8.8,9.0,7.9,7.2,7.3,6.5,7.0,7.7,6.7,6.3,7.5,7.5,6.4,6.7,6.0,5.6,5.1,5.4,4.7,5.0,4.1,4.5,3.8,4.5,4.9,4.7,4.4,4.7,4.7,5.6,5.2,5.1,5.3,4.8,5.0,4.3,4.8,4.3,4.7,4.3,4.4,3.7,4.2,4.0,3.5,3.1,2.7,2.3,2.0,1.9,1.6,1.9,1.6,1.4,1.9,1.7,2.3,2.5,2.5,3.0,3.3,4.1,3.9,2.9,2.5,2.3,1.8,1.5,1.3,0.9,0.8,0.9,1.5,1.8,2.6,2.9,2.8,3.6,3.7,4.2,4.3,4.9,4.2,4.0,4.8,4.5,5.2,4.9,5.6,5.7,6.1,7.1,7.2,8.7],[23.9,21.3,19.4,19.5,19.3,19.7,18.3,20.1,20.0,17.3,18.7,19.7,20.4,20.7,20.7,23.4,21.8,21.2,22.6,24.6,21.9,23.4,22.4,22.2,21.9,21.5,21.0,21.4,20.3,20.8,20.1,18.5,18.0,16.8,16.7,15.1,16.2,16.1,15.4,14.0,13.2,12.6,12.9,10.8,11.2,10.5,8.7,8.3,6.4,5.9,6.1,5.1,4.0,3.1,2.9,3.6,3.7,3.0,3.1,2.5,2.8,2.6,3.2,3.0,3.4,3.1,3.6,3.4,3.5,3.6,3.7,4.4,4.2,5.3,5.4,6.6,7.9,9.4,11.5,11.9,13.8,14.2,15.8,18.0,17.5,19.7,19.7,20.7,17.6,16.9,16.9,15.0,14.7,13.6,12.1,11.5,9.6,8.0,6.9,5.8,4.7,4.1,3.0,2.6,1.7,1.6,1.4,1.4,1.5,1.9,2.1,2.4,2.6,2.9,3.8,4.1,4.5,4.4,4.9,5.5,5.9,6.4,6.9,7.7,7.6,7.4,7.6,6.6,6.3,5.1,3.8,3.5,2.8,2.6,2.7,2.8,2.1,2.2,2.7,2.3,1.8,2.5,2.8,2.2,2.0,2.9,3.0,2.5,2.7,3.3,3.4,3.0,3.2,3.9,3.8,3.2,3.4,3.0,3.2,3.3,3.3,3.9,3.9,3.5,4.0,4.0,4.1,4.7,4.5,5.3,5.5,5.6,6.5,6.3,5.8,6.3,7.1,6.9,7.4,6.7,7.4,7.4,6.8,6.7,6.7,7.1,6.5,5.7,6.3,6.3,5.5,5.3,6.0,5.6,5.0,5.2,5.7,5.1,4.7,5.4,5.6,5.2,5.0,5.6,5.6,5.1,4.6,5.2,4.7,4.5,4.2,4.8,4.0,4.8,4.7,4.9,5.6,5.6,5.6,6.3,6.3,6.0,6.4,7.1,7.6,7.5,8.4,9.0,8.1,8.2,7.4,6.7,6.7,6.2,6.7,7.1,6.2,6.0,6.9,6.8,6.1,6.2,5.6,5.2,4.7,5.1,4.5,4.9,4.0,4.4,3.7,4.3,4.9,4.6,4.3,4.7,4.8,5.4,5.1,5.0,5.1,4.6,4.6,4.1,4.6,3.7,4.3,3.7,3.8,3.3,3.7,3.5,3.1,2.6,2.3,1.9,1.6,1.7,1.5,1.7,1.7,1.6,1.9,2.1,2.7,2.7,2.6,3.4,3.5,4.2,4.0,3.2,2.8,2.4,2.2,1.8,1.5,1.3,0.9,0.8,1.0,1.5,2.2,2.5,2.4,3.2,3.1,3.8,4.1,4.6,3.9,3.7,4.6,4.1,4.9,4.8,5.4,5.3,5.8,6.9,7.0,8.4],[23.6,21.5,19.8,19.8,19.6,20.6,19.1,21.1,21.1,18.6,19.6,20.2,20.5,21.5,21.9,22.1,21.6,22.4,23.0,24.4,23.1,23.9,23.0,22.6,22.4,22.0,21.2,21.6,21.0,20.2,20.2,19.4,17.4,16.7,17.0,15.8,16.2,16.1,15.5,13.5,14.6,13.6,13.5,12.0,12.1,11.1,9.2,9.1,6.6,6.3,6.6,5.7,4.6,3.4,3.6,4.6,4.2,3.5,4.0,3.3,3.6,3.4,3.9,3.6,3.8,3.8,4.1,3.8,4.1,4.2,4.0,5.0,4.8,5.9,5.9,7.3,8.7,10.2,12.2,13.0,14.4,15.2,16.1,19.0,18.2,19.8,19.7,20.3,18.3,17.9,17.4,16.1,15.2,14.5,13.0,12.3,10.4,8.9,7.5,6.6,5.4,4.9,3.3,3.1,1.9,2.0,1.6,1.8,2.1,2.9,3.3,4.1,4.5,4.7,5.8,5.7,6.7,6.3,6.9,6.9,7.6,7.9,8.5,9.5,9.6,9.2,9.1,8.4,7.9,6.8,5.6,5.6,4.7,4.1,4.4,4.8,3.4,3.4,4.2,3.6,2.3,3.2,3.7,2.7,2.1,3.4,3.6,2.7,2.7,3.6,4.0,3.4,3.9,4.8,5.1,3.7,4.3,3.1,3.8,3.7,3.3,4.0,4.4,3.8,4.7,4.5,4.4,5.4,5.2,6.0,6.4,6.5,7.6,7.3,6.9,7.3,8.3,8.2,9.4,8.1,9.3,9.0,8.1,7.7,8.0,8.3,7.4,7.0,7.6,7.4,6.4,6.1,7.1,6.5,5.7,6.4,6.7,5.9,5.7,6.7,6.7,6.0,6.2,7.2,7.4,6.8,6.2,6.8,5.8,5.9,5.2,5.6,4.4,5.7,5.2,6.0,6.7,6.4,6.7,7.4,7.4,7.0,7.7,8.5,9.2,8.8,10.0,11.2,9.9,10.5,9.1,8.4,8.0,7.5,8.2,8.6,7.3,7.3,8.6,8.5,7.4,8.1,7.2,6.6,6.2,6.4,5.3,5.9,4.4,5.1,4.2,4.8,5.6,5.5,4.7,5.5,5.5,6.9,6.3,6.0,5.9,5.2,5.4,4.4,5.2,4.4,5.6,4.7,5.2,4.1,4.9,4.4,3.5,3.5,2.6,2.2,2.2,2.3,1.9,2.6,2.4,2.3,2.9,2.9,3.5,3.9,3.8,4.6,4.8,5.9,5.8,4.9,4.3,3.6,3.2,2.7,2.5,1.8,1.5,1.0,0.8,1.1,2.1,2.6,2.6,3.6,3.8,4.7,4.8,5.5,4.7,4.2,5.5,4.5,5.5,5.5,6.4,6.1,6.9,7.8,8.4,10.1],[23.6,21.7,20.1,20.2,20.6,20.6,19.3,21.0,21.5,18.6,20.1,20.5,21.2,21.4,21.8,23.3,22.9,22.7,23.1,24.4,23.1,24.0,23.1,22.5,22.3,21.8,21.8,21.6,21.1,20.8,20.7,18.8,17.8,17.9,17.9,16.8,16.8,17.4,15.6,13.8,14.9,13.9,13.6,13.3,13.5,11.9,10.5,9.6,7.4,6.9,7.7,6.4,5.2,3.9,4.4,5.3,4.9,3.7,3.9,3.6,3.6,3.6,4.3,3.3,4.3,4.3,4.6,4.1,4.5,4.5,4.2,5.1,5.1,6.5,6.3,7.8,9.5,11.0,12.8,13.2,14.7,16.0,16.4,19.0,18.8,20.2,20.0,20.7,18.7,18.2,17.6,16.2,15.4,14.9,13.8,13.0,10.9,9.3,7.6,6.6,5.7,4.9,3.5,3.3,2.4,2.6,2.8,2.8,3.6,4.5,4.8,5.8,6.6,6.8,7.9,8.2,9.3,9.0,8.9,9.9,10.5,10.6,11.4,12.8,12.3,11.9,11.5,10.5,9.1,8.6,7.4,7.1,6.4,5.7,6.0,6.3,4.7,4.6,5.4,5.2,3.5,4.4,5.1,3.9,2.9,4.3,4.4,3.2,3.0,4.0,4.6,4.1,4.5,5.5,5.5,4.3,4.7,3.3,4.1,4.3,3.8,4.6,4.7,3.8,5.3,5.0,4.9,6.1,5.9,6.8,7.1,7.2,8.0,8.2,7.7,8.4,9.2,9.2,10.2,9.1,10.2,9.3,8.8,8.8,8.6,9.1,8.2,7.6,8.3,8.0,7.3,6.9,8.0,7.4,6.5,7.1,8.0,6.9,6.2,7.9,8.1,7.3,7.3,8.6,8.4,8.2,6.9,7.8,6.4,6.3,5.6,5.7,4.8,6.3,6.1,6.9,7.7,7.1,7.3,8.7,8.0,7.8,8.7,9.3,10.3,9.9,11.0,12.1,11.0,11.6,10.0,9.2,8.9,8.3,9.1,9.5,8.3,8.3,9.4,9.2,8.3,8.8,8.1,7.0,6.7,6.7,5.8,6.4,5.3,6.3,4.9,5.6,6.7,6.5,5.4,6.1,6.3,7.8,7.2,6.7,6.7,5.9,5.9,4.8,5.7,4.6,6.2,5.2,6.0,4.9,5.7,4.9,3.8,3.4,2.9,2.2,2.2,2.6,2.7,3.2,3.5,3.4,4.2,4.3,5.6,6.0,6.3,6.9,7.3,8.4,8.4,7.3,6.6,6.0,5.3,4.4,3.9,3.0,2.3,1.9,1.3,0.8,2.4,2.7,2.8,4.0,4.5,5.9,5.5,6.5,5.5,4.6,6.0,5.2,6.4,6.3,7.2,6.8,7.7,8.5,9.0,11.1],[24.3,22.2,20.7,20.8,20.9,21.2,20.3,21.9,22.6,20.2,20.9,20.0,21.6,22.3,21.9,23.3,23.2,22.7,23.3,24.5,23.6,24.2,23.1,23.0,22.6,22.7,22.3,21.7,21.9,21.2,20.0,19.2,18.5,17.8,17.6,16.7,17.2,16.9,15.1,14.7,15.8,15.1,14.9,14.4,14.3,12.6,11.1,9.8,7.4,7.1,7.3,6.0,4.8,3.3,4.3,5.2,3.8,2.8,3.4,4.3,3.8,4.8,4.8,4.5,5.3,5.2,6.0,4.7,5.1,5.0,4.9,5.7,5.1,6.6,6.3,7.8,9.5,10.8,13.2,13.2,14.9,16.0,16.9,18.7,19.0,20.7,20.1,20.9,19.3,18.8,18.3,16.6,15.9,15.4,14.7,13.3,11.3,9.7,8.1,7.2,5.5,5.2,3.5,3.5,2.7,2.9,3.8,3.9,4.8,6.5,7.2,8.2,9.3,9.4,10.7,10.9,12.4,11.1,11.4,12.9,13.0,12.5,14.1,14.8,14.7,13.5,12.9,12.0,10.5,10.4,9.2,9.2,8.8,7.9,7.9,8.2,6.6,6.2,6.7,6.2,4.7,5.2,5.3,4.4,3.2,4.3,4.5,2.9,2.6,3.7,4.7,3.7,4.0,5.5,5.9,4.3,4.4,2.9,3.6,3.4,3.0,4.3,4.7,3.6,5.0,4.1,3.8,5.4,5.4,6.1,7.0,6.9,7.7,7.8,7.4,8.1,9.2,9.2,10.2,9.0,9.8,9.1,8.4,8.3,8.0,8.2,7.6,7.0,7.0,6.9,6.6,6.0,6.2,6.3,5.5,5.6,6.3,5.8,4.7,6.0,6.6,5.8,5.6,7.1,6.5,6.2,5.2,5.9,5.1,4.9,4.7,5.0,4.1,5.9,6.3,7.0,8.0,7.3,7.0,8.2,7.7,7.0,8.0,8.8,9.3,8.8,10.1,11.2,9.5,10.3,8.7,8.4,7.9,7.1,8.0,8.3,7.2,6.7,7.9,7.5,6.7,7.3,6.7,5.7,5.5,5.9,5.3,6.5,4.8,6.4,4.7,4.9,6.7,6.3,4.9,6.1,6.4,7.8,7.4,6.5,6.7,5.4,5.5,4.0,4.8,3.6,4.6,4.1,4.3,4.0,4.4,3.5,2.5,2.9,2.7,2.8,3.7,3.9,4.2,4.6,5.2,5.6,6.9,6.5,7.9,8.5,8.4,9.5,8.9,10.2,11.5,9.5,8.8,8.6,8.0,6.5,6.3,4.7,4.0,3.0,2.7,1.7,0.8,1.4,1.9,2.5,3.3,3.9,4.3,5.1,4.1,3.5,5.0,4.4,5.8,5.8,6.9,6.6,7.9,8.4,9.0,10.9],[23.5,21.4,19.5,20.0,19.9,20.9,19.1,21.5,22.7,18.5,19.6,20.4,20.6,20.7,21.5,23.0,22.7,21.3,23.5,23.8,22.3,22.9,22.2,21.4,20.7,21.5,20.3,20.4,20.6,20.4,19.9,19.7,17.6,17.8,16.4,15.9,15.9,16.8,15.3,13.1,14.1,13.1,12.7,12.1,12.4,10.5,9.1,8.5,5.9,5.4,5.8,4.5,3.5,2.5,2.7,3.2,2.7,2.0,2.4,2.3,2.4,3.2,3.3,3.6,4.0,4.4,4.8,4.0,4.3,4.1,3.9,4.5,4.3,5.1,5.1,5.9,7.0,8.9,10.5,11.3,13.2,13.7,15.0,17.0,16.7,18.2,18.0,19.0,16.8,16.7,16.1,14.3,14.4,13.0,12.2,11.2,9.3,7.8,6.4,5.8,4.9,4.5,3.4,3.4,2.9,2.9,3.0,3.2,3.8,4.0,4.6,5.1,5.5,5.9,6.6,7.4,8.0,7.4,7.7,8.5,8.7,8.9,9.4,10.5,10.0,9.9,9.5,8.8,7.7,7.2,6.2,5.8,5.3,5.2,5.1,4.9,4.1,4.1,4.2,4.1,3.3,3.3,3.5,3.1,2.5,2.8,3.1,2.6,2.0,2.6,3.2,2.6,3.1,3.7,4.1,3.4,3.4,2.6,2.6,2.6,2.4,3.0,3.1,2.3,3.3,2.9,2.7,3.4,3.5,3.9,4.4,4.3,5.2,5.2,4.8,5.5,6.0,6.1,6.7,6.1,6.5,6.2,5.8,5.5,5.8,5.8,5.4,5.0,5.4,5.3,4.5,4.3,5.0,4.6,3.8,3.8,4.6,3.9,3.3,4.1,4.5,3.7,3.6,4.6,4.6,4.0,3.5,3.9,3.5,3.5,3.1,3.5,3.1,4.0,3.6,4.3,4.9,4.5,4.9,5.6,5.3,5.1,5.7,6.0,6.5,6.4,7.0,7.8,7.0,7.3,6.5,6.0,5.8,5.5,5.8,6.0,5.3,5.2,5.8,5.7,5.0,5.3,4.7,4.0,3.9,4.0,3.7,4.2,3.2,3.9,3.1,3.3,4.0,4.0,3.4,4.0,4.1,4.6,4.6,4.0,3.9,3.4,3.6,2.8,3.2,2.7,3.0,2.8,2.6,2.3,2.4,2.3,1.8,1.7,1.7,2.1,2.5,3.0,3.2,3.6,3.7,4.0,4.4,4.7,5.5,5.7,5.6,6.3,6.3,6.9,7.4,6.4,6.1,5.5,4.9,4.4,4.0,3.7,3.1,2.7,2.3,1.9,1.1,0.8,1.0,1.6,1.6,2.2,2.7,3.2,2.6,2.5,3.4,3.1,3.7,3.6,4.3,4.2,5.1,6.0,6.1,7.8],[23.1,21.1,19.6,19.2,19.4,20.3,19.3,21.0,21.3,17.9,19.7,19.4,20.2,20.5,21.2,21.4,20.9,21.1,21.9,22.5,22.7,22.8,22.2,22.0,22.1,21.5,20.5,20.5,19.8,20.0,19.2,18.3,17.6,17.2,17.1,16.3,16.8,16.9,14.9,14.0,15.3,13.3,13.6,12.5,12.8,10.9,9.4,8.2,6.5,5.5,5.5,4.2,3.3,2.4,2.4,2.9,2.5,1.9,2.0,2.0,2.1,2.8,3.2,3.4,4.1,4.3,4.6,4.0,4.2,3.8,3.6,4.1,3.8,4.5,4.5,5.3,6.8,8.5,10.1,10.9,12.8,13.2,14.1,16.2,15.8,18.2,17.7,18.3,16.0,15.7,14.9,13.9,13.8,12.7,11.2,10.5,8.6,7.2,6.0,5.4,4.5,4.1,3.3,3.2,3.0,2.9,3.2,2.9,3.5,3.7,4.2,4.6,5.0,5.5,6.1,6.9,7.4,6.9,7.3,8.1,8.3,8.2,9.3,10.1,9.9,9.6,9.3,8.4,7.5,6.7,5.5,5.4,4.8,4.5,4.5,4.3,4.0,3.7,3.8,3.7,3.0,3.0,3.3,3.0,2.3,2.6,3.0,2.6,2.0,2.5,3.0,2.6,3.2,3.5,3.9,3.5,3.4,2.7,2.5,2.6,2.2,2.8,2.9,2.2,2.9,2.6,2.6,3.1,3.3,3.6,4.0,4.2,4.8,4.6,4.5,4.8,5.7,5.7,6.4,5.8,6.4,5.9,5.4,5.1,5.2,5.3,4.8,4.4,4.5,4.5,4.1,4.0,4.2,4.1,3.4,3.3,3.9,3.4,2.8,3.4,3.8,3.2,3.1,3.8,3.8,3.4,2.8,3.3,3.0,2.8,2.8,3.2,2.9,3.8,3.7,4.0,4.6,4.3,4.4,5.0,4.8,4.6,5.1,5.6,6.2,5.8,6.5,7.3,6.3,6.8,5.8,5.4,5.1,4.8,5.2,5.3,4.5,4.3,5.1,4.8,4.3,4.5,4.1,3.5,3.4,3.7,3.3,3.8,3.0,3.6,2.9,3.1,3.9,3.9,3.2,3.8,4.1,4.6,4.5,3.8,4.0,3.4,3.5,2.6,2.9,2.2,2.3,2.3,2.1,1.9,1.9,1.6,1.4,1.4,1.4,2.1,2.2,2.8,3.2,3.3,3.4,3.7,4.2,4.4,5.2,5.4,5.0,5.8,5.6,6.4,6.8,5.8,5.5,4.8,4.7,4.2,3.8,3.3,2.8,2.6,2.2,2.0,1.4,0.9,0.8,0.9,1.2,1.6,2.1,2.6,2.1,2.2,3.0,2.9,3.5,3.5,4.1,4.2,4.6,5.5,5.8,7.4],[23.4,21.2,19.9,19.9,20.3,20.8,18.7,21.6,22.0,17.7,19.3,20.0,20.3,20.2,21.3,21.5,20.6,21.0,22.1,22.4,22.3,22.7,22.1,21.7,21.4,21.4,20.0,20.2,20.1,19.9,19.3,18.1,17.6,17.1,17.2,16.5,16.6,17.0,14.8,14.0,15.1,13.5,13.6,12.4,13.1,10.9,9.6,8.5,6.8,5.4,5.7,4.5,3.3,2.5,2.5,2.9,2.5,1.9,2.1,2.1,2.2,2.8,3.2,3.4,4.1,4.4,4.8,4.0,4.3,4.0,3.6,4.3,3.7,4.3,3.9,5.1,6.2,7.9,9.6,10.9,12.9,13.3,14.4,15.6,16.0,17.6,17.6,18.6,15.9,15.8,15.2,14.0,13.9,12.5,11.1,10.2,8.3,7.0,5.7,5.3,4.4,4.2,3.3,3.5,3.2,3.1,3.3,3.2,3.7,4.0,4.5,5.1,5.4,6.0,6.4,7.1,7.3,7.2,7.8,8.0,8.3,8.3,9.2,9.7,9.7,9.6,9.1,8.6,7.6,7.1,6.1,5.7,5.3,4.9,4.9,4.8,4.3,4.1,4.1,4.0,3.4,3.3,3.5,3.3,2.7,2.9,3.2,2.8,2.3,2.7,3.1,2.7,3.1,3.6,4.0,3.5,3.3,2.7,2.4,2.6,2.2,2.8,2.8,2.1,2.6,2.5,2.5,3.0,3.0,3.4,3.9,3.9,4.7,4.6,4.4,4.9,5.5,5.7,6.2,5.8,6.1,5.8,5.2,5.0,5.1,5.3,4.8,4.5,4.6,4.7,3.8,3.7,4.1,4.0,3.3,3.3,3.9,3.4,2.7,3.4,3.8,3.1,2.8,3.8,3.6,3.2,2.6,3.1,2.9,2.6,2.6,3.0,2.8,3.5,3.6,4.1,4.5,4.3,4.5,5.2,4.8,4.5,5.1,5.4,5.9,5.6,6.3,6.8,6.1,6.4,5.6,5.2,5.0,4.8,5.1,5.1,4.4,4.3,5.0,4.9,4.1,4.4,3.9,3.3,3.2,3.6,3.2,3.8,3.0,3.7,3.1,3.1,3.9,3.8,3.2,3.7,4.0,4.5,4.4,3.7,3.7,3.3,3.3,2.7,2.8,2.2,2.3,2.3,2.0,1.8,1.7,1.4,1.4,1.4,1.7,2.2,2.4,2.9,3.3,3.6,3.6,4.0,4.8,4.7,5.5,5.9,5.4,6.2,6.2,6.8,7.2,6.3,6.1,5.2,5.0,4.5,4.2,3.6,3.2,2.9,2.4,2.2,1.7,1.3,0.9,0.8,0.9,1.3,1.9,2.5,2.0,2.1,2.8,2.8,3.3,3.4,4.0,3.9,4.7,5.4,5.8,7.3],[23.7,22.2,20.3,20.0,19.5,20.3,19.3,21.0,20.1,17.5,19.8,19.2,20.5,19.7,21.3,20.8,20.7,21.2,22.0,21.9,22.6,22.6,22.4,22.3,22.0,21.3,20.6,20.4,19.5,19.6,19.1,17.7,17.7,16.6,17.0,16.1,16.8,16.6,15.2,14.2,15.2,13.7,13.8,13.2,13.1,11.3,9.9,8.5,6.9,5.6,5.5,4.7,3.5,2.6,2.7,3.0,2.6,2.0,2.0,2.2,2.2,3.0,3.3,3.3,4.1,4.5,4.9,4.1,4.5,4.0,3.6,4.0,3.6,4.6,4.0,4.9,6.0,7.1,8.5,9.0,12.2,12.0,14.0,15.0,15.6,17.4,17.4,17.9,15.8,15.5,14.8,13.7,13.8,12.2,10.4,9.4,7.8,7.3,6.1,5.6,4.7,4.3,3.5,3.6,3.3,3.4,3.7,3.6,4.0,4.3,4.8,5.2,5.6,6.2,6.7,7.4,7.8,7.4,8.0,8.4,8.7,9.0,9.6,10.2,10.2,10.3,9.4,8.8,7.9,7.2,5.9,5.9,5.5,4.9,4.8,4.9,4.5,4.2,4.1,4.1,3.6,3.4,3.5,3.5,2.9,3.0,3.2,3.0,2.3,2.9,3.3,2.8,3.3,3.7,4.3,3.6,3.4,2.9,2.6,2.8,2.3,2.9,2.9,2.3,2.7,2.4,2.7,2.9,3.2,3.4,4.0,4.0,4.8,4.6,4.5,4.9,5.6,5.7,6.3,5.8,6.3,5.9,5.2,5.0,5.0,5.1,4.7,4.3,4.3,4.3,3.9,3.9,3.8,3.8,3.3,3.1,3.5,3.2,2.6,3.1,3.5,2.9,2.6,3.5,3.4,2.9,2.4,2.9,2.8,2.6,2.6,3.0,2.8,3.6,3.7,3.9,4.5,4.2,4.2,4.8,4.7,4.3,4.8,5.4,5.8,5.5,6.3,6.8,5.8,6.2,5.4,5.1,4.8,4.6,4.8,4.9,4.3,4.0,4.7,4.5,3.9,4.3,3.9,3.3,3.2,3.5,3.2,3.6,3.2,3.6,3.1,3.3,3.9,3.8,3.3,3.8,4.1,4.5,4.4,3.8,3.9,3.4,3.3,2.6,2.7,2.2,2.2,2.2,1.9,1.9,1.6,1.4,1.3,1.4,1.7,2.2,2.6,3.1,3.6,3.8,3.9,4.2,4.9,4.9,5.8,6.1,5.7,6.5,6.4,7.1,7.3,6.4,6.2,5.5,5.3,4.8,4.5,4.0,3.4,3.2,2.6,2.4,2.0,1.5,1.3,0.9,0.8,1.0,1.7,2.2,1.8,2.1,2.7,3.0,3.4,3.4,4.1,4.1,4.7,5.5,5.9,7.5],[23.7,22.0,20.3,20.2,21.0,21.5,19.1,21.8,21.6,18.3,19.4,20.8,21.3,20.9,20.8,22.5,21.9,20.8,21.7,22.4,22.5,23.1,22.5,22.3,21.5,21.5,20.5,20.5,20.5,20.0,19.7,18.3,18.5,18.0,17.3,17.2,17.4,17.2,15.7,14.7,15.9,14.1,14.2,13.8,13.7,11.6,10.3,9.3,7.7,6.7,6.8,5.8,4.8,3.7,3.7,4.0,3.5,2.7,2.8,2.9,2.8,3.7,3.8,3.9,4.7,5.3,5.4,4.7,5.3,4.8,4.3,4.7,4.2,4.6,4.2,5.2,6.5,8.1,9.9,10.2,12.1,12.2,14.1,15.8,15.4,18.3,18.5,18.2,16.6,16.1,15.8,13.5,13.5,12.1,10.7,10.1,8.4,7.6,6.0,5.7,4.9,5.0,4.1,4.5,4.1,4.5,4.8,4.7,5.4,5.7,6.4,6.8,7.1,7.4,8.2,8.9,9.6,8.6,9.2,9.9,10.3,10.2,10.6,11.5,11.2,11.0,10.4,9.6,9.0,8.1,7.2,7.4,6.6,6.4,6.4,6.7,5.8,5.5,5.6,5.7,4.9,4.8,4.9,4.9,4.0,4.3,4.8,4.2,3.3,3.9,4.6,4.1,4.7,5.1,5.6,4.9,4.4,3.9,3.5,3.9,3.1,3.8,3.8,2.8,3.1,2.4,3.1,3.0,3.7,3.9,4.7,4.9,5.6,5.7,5.4,6.0,6.6,7.0,7.5,6.7,7.4,6.9,6.5,6.1,6.1,6.0,5.6,5.3,5.4,5.3,4.5,4.5,4.4,4.2,3.6,3.8,4.1,3.4,2.9,3.6,3.7,2.8,2.8,3.9,3.8,3.4,2.7,3.6,3.2,3.4,3.3,3.7,3.6,4.5,4.8,5.3,5.9,5.2,5.3,6.1,5.8,5.4,6.0,6.5,6.9,6.7,7.2,7.8,6.9,7.3,6.6,6.2,5.8,5.6,6.0,6.2,5.4,5.2,6.0,5.7,4.8,5.3,4.7,4.1,4.1,4.4,4.2,4.8,4.2,5.0,4.3,4.2,5.2,5.4,4.4,5.2,5.6,6.1,5.9,5.2,5.1,4.3,3.9,3.3,3.2,2.7,2.6,3.0,2.5,2.3,2.1,1.6,1.9,2.1,2.6,2.8,3.4,3.7,4.4,4.7,4.8,5.1,6.1,5.9,6.9,7.4,7.0,7.8,8.0,9.0,9.4,8.0,7.4,7.0,6.5,6.2,5.6,5.0,4.5,4.0,3.5,3.1,3.1,2.7,1.8,1.6,0.9,0.8,1.0,2.0,1.8,2.4,2.9,3.4,3.8,4.2,5.2,5.1,5.8,6.5,6.7,8.4],[24.6,23.1,21.8,21.1,20.8,21.6,20.3,22.3,22.1,19.5,20.6,21.6,22.2,21.6,21.6,22.9,21.7,22.0,22.5,23.0,23.0,23.1,23.2,23.2,22.4,22.2,21.5,21.2,21.2,20.4,20.2,18.9,19.0,17.8,18.4,18.0,18.3,17.7,16.6,16.3,17.3,16.1,16.2,15.1,15.5,13.3,12.6,11.6,9.6,9.5,9.4,8.1,6.9,6.1,6.4,6.7,5.5,4.6,4.5,5.3,4.5,6.0,5.2,5.4,6.8,7.7,7.9,6.5,7.3,6.3,5.9,5.7,5.1,5.6,4.9,5.6,6.9,8.7,10.1,10.7,13.3,13.0,15.2,16.7,16.3,19.3,19.4,19.9,17.7,17.3,16.8,14.2,14.1,13.2,11.9,11.1,9.3,8.1,6.8,6.6,5.5,6.1,5.1,5.9,6.0,6.5,8.0,7.7,8.9,9.7,10.8,11.2,11.8,11.8,12.9,12.7,14.0,12.8,12.5,13.8,14.3,14.7,14.1,15.6,15.5,15.5,14.8,13.6,12.6,12.6,11.6,12.3,11.5,10.9,10.5,11.0,10.2,9.2,9.3,9.5,8.4,7.8,8.4,8.3,6.6,6.8,7.4,6.4,5.3,5.8,6.2,5.6,6.6,6.3,7.5,6.5,5.6,5.4,4.4,4.9,4.3,4.6,4.6,3.4,3.3,2.3,3.3,3.0,4.0,4.2,5.6,5.9,6.8,7.2,7.4,8.3,8.8,8.8,9.9,9.0,9.9,9.3,9.0,8.2,8.3,7.9,7.4,7.2,7.3,6.7,5.5,5.6,5.6,5.0,4.4,4.7,4.7,3.7,3.1,4.2,4.2,3.0,3.1,4.4,4.6,4.4,3.6,4.5,4.4,4.8,5.1,5.5,5.5,6.8,7.2,8.0,8.5,7.8,7.7,9.1,8.2,7.8,9.1,9.4,10.3,9.1,9.9,10.9,9.9,10.7,9.6,9.2,8.2,8.0,8.9,8.7,7.2,7.4,8.4,7.6,6.5,7.1,6.6,5.8,6.2,7.0,6.6,7.5,6.5,7.6,6.5,6.0,7.6,7.5,5.6,6.1,7.3,7.8,7.7,6.6,7.1,5.5,5.5,4.5,4.2,3.5,3.6,4.3,3.4,3.7,3.0,2.5,3.0,3.4,4.8,4.9,6.3,5.9,7.6,7.9,8.7,9.0,10.5,10.2,11.0,11.6,11.7,11.9,12.4,13.1,13.8,12.6,12.0,11.4,11.2,10.4,10.0,8.8,7.9,6.9,5.9,5.0,5.0,4.3,3.3,2.7,1.8,1.2,0.8,1.4,1.9,3.0,3.4,4.0,4.7,4.9,6.0,6.6,7.6,7.9,8.0,9.8],[24.1,22.6,21.1,20.7,20.8,21.2,19.7,21.9,21.7,19.5,20.2,21.1,21.5,21.2,21.5,22.8,21.3,21.7,22.4,22.8,22.6,22.6,22.8,22.8,22.0,21.3,20.9,20.6,20.6,20.1,19.8,18.4,18.9,17.9,17.7,17.6,18.4,17.2,16.0,16.1,16.7,15.1,15.2,14.3,14.8,12.8,11.7,10.8,9.0,7.9,7.8,6.7,6.2,5.0,5.7,5.3,4.3,3.8,4.3,4.9,5.0,6.5,6.0,6.2,7.8,8.0,8.4,7.0,7.3,6.5,6.1,6.3,5.6,6.2,5.5,6.4,7.1,8.6,10.2,10.6,13.1,13.5,14.9,16.6,16.4,18.8,19.2,19.9,17.5,17.4,16.8,14.5,14.5,13.3,11.5,11.2,9.3,8.2,7.0,6.9,6.0,6.4,5.7,5.9,6.6,6.3,7.5,6.7,8.3,8.6,9.7,9.5,10.2,10.6,11.4,11.9,12.6,11.3,12.2,12.8,12.8,13.1,13.4,14.2,13.8,13.6,13.0,11.9,11.6,10.6,9.8,9.6,9.5,9.1,8.7,9.2,8.7,7.7,7.7,8.0,7.3,6.5,6.8,6.9,5.8,5.7,6.2,5.6,4.6,4.8,5.5,5.3,6.1,6.0,6.9,6.1,5.7,5.2,4.2,4.7,3.7,4.2,4.2,3.3,3.4,2.4,2.9,2.3,3.4,3.5,4.9,4.7,5.6,5.6,5.5,6.3,7.0,7.2,7.9,7.0,7.7,7.3,6.8,6.7,6.4,6.3,5.7,5.2,5.1,5.1,4.3,4.0,4.5,3.9,3.1,3.2,3.9,2.8,2.1,3.3,3.4,2.4,2.5,3.7,3.7,3.9,2.8,3.5,2.7,3.5,3.5,3.4,3.9,4.3,5.1,5.6,6.4,5.2,5.3,6.2,5.9,5.3,6.1,6.6,7.0,6.7,7.3,8.0,7.2,7.7,6.7,6.4,5.9,5.7,6.1,6.1,5.0,5.2,5.9,5.4,4.7,5.2,4.8,4.0,4.5,4.4,4.6,5.3,4.8,5.8,5.1,4.4,5.8,6.1,4.9,5.5,6.1,6.5,6.3,5.5,5.3,4.4,4.0,3.2,2.8,2.5,2.5,3.5,3.3,4.5,3.9,2.6,2.7,4.1,4.7,5.2,6.5,6.9,7.7,7.4,7.7,8.7,9.4,9.5,10.3,10.8,10.7,11.4,11.2,12.0,12.4,11.4,11.0,10.3,9.7,9.5,8.8,8.5,7.1,7.2,6.0,5.2,4.8,3.8,3.4,2.5,2.5,2.0,1.0,0.8,1.4,1.9,2.2,3.3,3.8,4.2,5.0,5.1,6.1,6.7,6.9,8.4],[23.8,22.1,20.3,20.2,20.5,20.9,19.9,22.1,22.2,19.3,20.1,21.4,21.6,21.0,21.7,22.6,21.3,21.1,22.5,22.3,22.0,22.3,22.4,22.3,21.3,21.2,20.6,20.2,20.6,19.6,19.7,18.8,18.8,17.7,17.1,16.7,17.8,17.2,15.5,14.9,16.0,14.3,14.4,14.0,14.3,11.9,10.8,9.7,7.5,6.7,6.5,5.3,4.6,3.7,4.1,4.1,3.2,3.0,3.5,4.1,4.2,5.4,5.2,5.2,6.7,6.9,6.8,6.1,6.4,6.0,5.5,5.9,5.0,5.6,5.0,5.9,6.7,8.5,10.3,10.6,12.9,13.2,14.9,16.2,16.2,18.6,18.5,19.2,17.2,16.7,16.3,14.4,14.3,13.2,11.7,11.4,9.4,7.7,6.8,6.4,5.6,5.7,5.1,5.3,5.4,5.3,6.2,5.6,6.5,6.6,7.6,7.7,8.0,8.5,9.3,9.9,10.4,9.4,10.3,10.7,10.9,11.1,11.4,12.2,11.5,11.8,11.0,10.8,10.0,9.2,8.2,7.7,7.4,7.2,6.8,6.9,6.6,6.0,5.9,5.9,5.6,5.0,5.2,5.3,4.4,4.2,4.8,4.5,3.6,3.6,4.3,4.3,5.2,5.4,6.2,5.4,5.1,4.3,3.7,3.6,2.9,3.2,3.5,2.9,3.2,2.4,2.3,2.2,2.8,2.8,3.8,3.6,4.6,4.4,4.2,4.8,5.5,5.9,6.5,5.9,6.4,5.9,5.1,5.1,4.8,5.2,4.7,3.9,3.9,4.2,3.5,3.2,3.5,3.4,2.6,2.8,3.2,2.6,1.9,2.9,3.0,2.4,2.3,3.4,3.4,3.1,2.3,2.8,2.1,2.5,2.4,2.5,2.6,3.0,3.5,4.1,4.5,3.8,3.9,4.8,4.4,4.0,4.8,5.0,5.6,5.3,6.2,6.9,6.0,6.4,5.4,5.0,4.6,4.3,4.9,4.8,3.9,4.1,4.9,4.5,3.8,4.4,3.9,2.9,3.3,3.1,3.2,3.6,3.3,4.0,3.7,3.1,4.1,4.5,3.5,4.4,4.9,5.3,4.7,4.0,3.6,3.0,2.7,2.2,1.8,1.7,2.0,2.6,2.8,3.3,3.2,2.1,2.5,3.5,3.8,4.3,4.8,5.6,6.3,6.4,6.2,7.0,7.5,7.6,8.7,8.8,8.5,9.5,9.4,10.2,10.7,9.0,8.5,8.0,8.0,7.6,7.1,6.8,6.0,5.8,4.8,4.4,4.0,3.3,3.2,2.4,2.6,1.9,1.6,1.2,0.8,1.2,1.8,2.1,2.7,3.1,3.9,3.8,4.7,5.6,6.1,7.9],[23.8,21.8,20.1,20.6,21.0,21.6,19.7,22.0,21.7,18.6,19.9,20.4,20.8,20.6,21.3,22.4,22.1,20.8,22.3,22.3,22.5,22.9,22.4,22.1,21.5,20.9,20.2,20.3,20.8,19.8,19.5,19.4,18.3,17.6,17.0,16.5,16.7,16.8,15.4,14.2,15.0,13.6,13.7,13.2,13.3,11.4,10.0,9.2,7.0,6.0,5.9,4.8,3.9,3.2,3.3,3.3,2.6,2.3,2.8,3.2,3.4,4.4,4.4,4.8,5.6,5.9,6.1,5.5,5.8,5.5,5.0,5.5,4.8,5.7,5.6,5.9,6.6,8.1,9.9,10.6,12.9,13.6,14.7,16.2,16.0,18.0,18.3,18.9,16.5,16.4,15.9,14.1,14.2,12.8,11.4,11.0,9.0,8.0,7.0,6.3,5.5,5.3,4.7,4.6,4.6,4.7,5.5,4.8,5.7,5.8,6.7,6.8,7.2,7.7,8.4,9.3,9.5,8.6,9.1,10.0,9.9,9.7,10.4,11.3,10.6,10.8,10.1,9.8,8.7,8.2,7.4,7.0,6.7,6.4,6.0,6.2,6.0,5.4,5.2,5.3,4.9,4.3,4.5,4.3,3.7,3.5,3.9,3.7,3.1,2.9,3.4,3.5,4.0,4.2,5.3,4.7,4.3,3.7,3.1,2.9,2.2,2.3,2.8,2.3,2.6,2.1,1.8,1.5,1.7,1.7,2.1,2.1,2.7,2.7,2.8,3.2,3.8,4.1,4.7,4.4,4.7,4.3,3.8,3.3,3.6,3.7,2.9,2.6,3.0,2.8,2.2,2.3,2.6,2.4,1.9,2.2,2.5,2.1,1.7,2.5,2.7,2.4,2.4,3.2,3.0,2.8,2.3,2.5,1.9,2.2,2.1,1.9,2.0,2.3,2.4,3.1,3.3,2.8,3.5,3.9,3.2,3.1,4.1,4.1,4.6,4.4,4.9,5.7,4.9,5.4,4.5,4.3,3.5,3.6,4.2,3.9,3.1,3.4,4.2,3.8,3.1,3.6,3.3,2.5,2.8,2.6,2.8,3.0,2.8,3.2,2.9,2.4,2.9,3.1,2.5,3.0,3.3,3.4,3.2,2.6,2.5,2.0,1.8,1.6,1.4,1.6,1.8,2.1,2.3,2.6,2.7,2.0,2.1,2.6,2.8,3.6,3.7,4.8,5.2,5.1,5.3,5.9,6.6,6.7,7.6,7.8,7.6,8.9,8.2,9.0,9.5,8.3,8.0,7.4,7.1,6.7,6.2,5.6,5.1,4.9,4.0,3.8,3.3,2.6,2.8,2.1,2.5,2.0,2.1,1.7,1.0,0.8,0.9,1.3,1.5,1.7,2.3,2.3,2.9,3.7,4.1,6.1],[23.8,22.1,20.1,20.1,20.3,21.6,18.8,21.8,21.2,18.2,19.4,20.7,20.7,20.4,21.4,21.9,21.4,21.2,22.6,22.2,22.5,21.9,22.6,22.6,21.8,20.6,20.2,20.1,19.9,18.9,19.1,18.5,17.5,16.6,16.1,15.6,16.4,16.4,14.9,13.6,14.8,13.6,13.6,12.5,12.8,10.8,9.2,8.8,6.5,5.4,5.6,4.5,3.6,2.7,2.9,2.8,2.2,2.1,2.6,2.8,3.1,3.7,3.9,4.2,4.8,5.1,5.3,4.7,4.9,4.6,4.5,4.9,4.7,5.6,5.4,5.9,6.6,8.0,9.1,10.2,12.6,13.0,14.4,15.8,16.1,17.1,17.4,18.4,16.2,15.9,15.5,14.1,13.9,12.5,11.4,10.5,8.8,7.7,6.9,6.0,5.4,4.8,4.1,4.0,4.2,4.0,4.5,4.1,4.6,4.9,5.5,5.8,6.3,6.5,7.3,7.9,8.4,7.4,7.9,8.7,8.8,8.7,9.4,10.3,10.1,10.2,9.4,8.6,7.9,7.1,6.2,6.1,5.9,5.3,5.1,5.3,5.0,4.6,4.4,4.4,4.1,3.7,3.7,3.7,3.3,2.9,3.1,3.1,2.5,2.3,2.7,2.7,3.2,3.3,4.1,3.7,3.5,3.2,2.6,2.4,1.9,1.8,2.2,2.0,2.2,2.0,1.5,1.3,1.3,1.4,1.7,1.7,2.3,2.2,2.2,2.7,3.2,3.3,3.7,3.5,3.8,3.5,3.0,2.8,2.8,2.9,2.5,2.1,2.5,2.4,1.9,1.9,2.2,2.0,1.6,1.8,2.2,1.7,1.5,2.2,2.3,2.2,2.2,2.8,2.6,2.6,2.1,2.1,1.7,1.9,1.7,1.6,1.6,1.8,1.9,2.4,2.6,2.1,2.7,3.0,2.6,2.5,3.0,3.2,3.7,3.5,4.0,4.6,4.0,4.4,3.6,3.3,2.8,2.9,3.2,3.0,2.5,2.8,3.2,3.0,2.6,2.9,2.6,2.0,2.2,2.1,2.1,2.3,2.1,2.5,2.2,1.7,2.2,2.3,1.8,2.2,2.5,2.5,2.4,1.9,1.8,1.4,1.4,1.3,1.2,1.3,1.6,1.9,2.1,2.4,2.4,1.9,2.0,2.5,2.5,3.2,3.5,4.0,4.3,4.4,4.4,5.0,5.5,5.5,6.4,6.6,6.5,7.5,7.0,7.7,8.3,7.0,6.8,6.3,6.0,5.5,5.1,4.7,4.1,4.1,3.4,3.3,2.9,2.4,2.6,2.1,2.4,2.1,2.1,1.9,1.4,0.9,0.8,0.9,1.2,1.3,1.7,1.8,2.4,3.2,3.5,5.4],[23.8,22.1,19.9,20.2,21.0,21.7,19.3,22.1,21.2,18.0,19.4,20.3,20.1,20.2,21.7,21.7,21.3,20.9,22.5,21.7,22.6,22.1,22.4,22.5,21.6,20.4,20.1,20.0,19.8,19.0,19.2,18.0,17.0,16.8,15.7,15.3,16.0,16.2,15.0,13.7,14.6,13.0,13.3,12.2,12.6,10.7,9.1,8.3,6.3,5.3,5.4,4.4,3.3,2.6,2.7,2.6,2.1,2.0,2.5,2.7,3.0,3.5,3.8,4.1,4.6,5.0,5.0,4.6,4.8,4.6,4.5,4.9,4.7,5.6,5.3,6.2,7.0,8.3,10.0,10.6,13.3,13.5,14.9,16.3,16.5,17.8,17.6,18.9,16.6,16.3,16.2,14.7,14.4,12.9,11.8,10.7,9.3,7.9,6.8,6.0,5.1,4.8,4.1,3.9,4.0,3.9,4.1,4.1,4.4,4.5,5.3,5.6,6.0,6.4,7.0,7.7,8.1,7.2,7.7,8.6,8.5,8.3,9.2,10.1,10.0,9.9,9.2,8.6,7.6,7.0,6.1,5.8,5.5,5.1,4.9,4.9,4.7,4.3,4.1,4.3,4.0,3.5,3.4,3.5,3.1,2.8,2.9,2.9,2.5,2.2,2.6,2.6,3.0,3.1,3.8,3.4,3.3,2.9,2.4,2.3,1.8,1.6,2.1,1.9,2.0,1.9,1.4,1.2,1.2,1.2,1.4,1.3,1.9,2.0,1.9,2.5,3.0,3.3,3.6,3.4,3.7,3.3,2.8,2.6,2.6,2.6,2.2,1.9,2.3,2.2,1.7,1.7,2.1,1.9,1.5,1.8,2.1,1.7,1.6,2.2,2.3,2.2,2.3,2.9,2.8,2.8,2.2,2.2,1.8,2.0,1.8,1.6,1.5,1.7,1.7,2.3,2.3,1.9,2.6,2.8,2.4,2.3,2.8,3.0,3.4,3.2,3.8,4.3,3.8,4.2,3.4,3.1,2.6,2.7,3.0,2.9,2.4,2.6,3.1,2.9,2.6,2.8,2.6,2.0,2.2,2.0,2.1,2.2,2.0,2.4,2.1,1.6,2.0,2.1,1.6,2.1,2.4,2.4,2.3,1.7,1.6,1.2,1.2,1.2,1.2,1.4,1.7,2.0,2.2,2.5,2.6,2.0,2.0,2.5,2.5,3.0,3.2,3.8,4.1,4.2,4.3,4.7,5.4,5.3,6.0,6.4,6.2,7.2,6.8,7.4,8.0,6.7,6.5,6.0,5.8,5.2,5.0,4.5,4.1,3.9,3.3,3.2,2.7,2.3,2.5,2.0,2.4,2.2,2.2,2.0,1.6,1.2,0.9,0.8,0.8,1.2,1.4,1.7,2.3,3.0,3.3,5.2],[23.3,22.1,19.9,20.0,20.1,21.4,19.2,21.7,21.1,18.8,19.4,20.4,20.5,20.6,21.4,21.9,21.6,21.1,22.5,22.7,22.5,22.5,22.3,23.0,21.6,20.5,20.3,20.2,20.3,19.0,19.1,18.8,17.8,16.3,15.4,15.5,16.4,15.7,14.4,13.7,14.3,12.9,13.4,12.3,12.1,10.5,8.9,8.3,6.3,5.5,5.6,4.5,3.6,2.8,2.9,2.8,2.3,2.3,2.7,3.0,3.2,3.7,4.0,4.2,4.8,5.0,5.3,4.7,5.0,4.7,4.5,5.0,4.6,5.5,5.8,6.3,7.1,8.2,9.8,10.6,13.2,13.2,15.3,16.5,17.1,18.1,18.2,19.5,17.0,16.6,16.2,14.9,14.7,13.2,11.7,10.9,9.0,7.9,6.7,6.1,5.2,4.9,4.2,4.0,4.1,4.0,4.3,4.1,4.4,4.6,5.4,5.6,6.2,6.5,7.1,7.9,8.1,7.2,7.9,8.5,8.6,8.6,9.3,10.0,9.8,10.0,9.2,8.5,7.9,7.1,6.1,6.0,5.6,5.1,5.0,5.0,4.7,4.5,4.2,4.4,3.9,3.6,3.5,3.6,3.3,2.8,3.0,3.0,2.6,2.3,2.5,2.7,3.2,3.3,3.9,3.7,3.5,3.1,2.6,2.4,2.0,1.7,2.2,2.1,2.3,2.2,1.7,1.4,1.3,1.3,1.4,1.3,1.9,1.8,1.8,2.3,2.9,3.1,3.4,3.2,3.6,3.2,2.8,2.5,2.6,2.7,2.2,1.9,2.2,2.2,1.6,1.7,2.1,1.9,1.5,1.9,2.2,1.8,1.7,2.3,2.4,2.4,2.4,2.9,2.8,2.8,2.3,2.4,1.9,2.2,1.9,1.7,1.6,1.8,1.6,2.2,2.2,1.9,2.8,2.9,2.4,2.3,3.0,3.1,3.5,3.4,3.8,4.4,3.9,4.3,3.6,3.2,2.7,2.7,3.1,3.0,2.4,2.8,3.2,3.0,2.7,3.0,2.8,2.2,2.4,2.0,2.2,2.2,2.0,2.3,2.1,1.6,2.0,2.0,1.6,2.0,2.4,2.3,2.0,1.5,1.4,1.2,1.3,1.3,1.4,1.7,1.9,2.2,2.4,2.7,2.7,2.3,2.3,2.7,2.7,3.3,3.4,3.9,4.2,4.2,4.3,4.8,5.3,5.4,6.3,6.5,6.4,7.4,7.0,7.7,8.1,6.9,6.7,6.2,5.9,5.4,4.9,4.6,4.1,4.0,3.5,3.4,2.9,2.5,2.8,2.2,2.7,2.5,2.4,2.1,1.9,1.5,1.2,0.9,0.8,1.0,1.2,1.5,2.1,2.7,3.2,5.0],[24.1,22.5,20.7,20.6,20.3,21.4,19.7,21.6,21.5,18.4,19.5,20.3,20.8,20.6,21.7,22.1,21.5,21.4,22.7,22.6,23.2,23.0,22.8,23.4,22.1,21.1,20.6,20.7,20.5,19.2,19.7,19.0,17.8,16.5,16.4,16.3,16.5,16.1,15.0,14.2,14.8,13.4,13.5,12.8,13.2,11.3,9.8,8.7,6.7,6.2,5.9,5.0,4.1,3.5,3.6,3.5,2.9,2.8,3.3,3.7,3.9,4.8,4.9,5.0,5.9,6.1,6.4,5.7,5.9,5.6,5.3,5.9,5.5,6.1,6.4,6.4,7.6,9.1,10.9,11.1,14.0,14.6,16.2,17.7,18.1,19.3,19.0,20.3,17.7,17.3,17.3,16.1,15.2,14.1,12.5,11.7,9.9,8.2,7.6,6.8,5.9,5.6,5.1,4.9,4.9,4.9,5.4,4.9,5.5,5.7,6.5,6.7,7.3,7.6,8.4,9.2,9.4,8.6,8.9,9.9,9.6,9.5,10.2,11.2,10.8,10.8,10.0,9.5,8.5,8.0,7.1,7.1,6.7,6.2,6.0,6.0,5.7,5.3,5.1,5.2,4.8,4.3,4.3,4.3,4.0,3.5,3.7,3.7,3.2,2.9,3.3,3.3,3.8,3.9,4.6,4.4,4.2,3.7,3.1,3.0,2.5,2.0,2.6,2.5,2.7,2.7,2.1,1.8,1.5,1.4,1.4,1.5,2.2,2.1,2.2,2.7,3.2,3.3,3.9,3.6,4.2,3.8,3.3,3.0,3.1,3.2,2.6,2.4,2.8,2.6,2.0,2.1,2.7,2.2,1.9,2.3,2.7,2.2,2.2,2.8,2.9,2.7,2.9,3.6,3.4,3.4,2.9,2.9,2.4,2.7,2.4,2.2,2.2,2.3,2.2,2.9,2.8,2.4,3.2,3.4,2.8,3.0,3.6,3.6,4.5,4.2,4.6,5.3,4.8,5.4,4.5,4.1,3.3,3.5,4.1,3.8,3.1,3.5,4.1,3.7,3.2,3.7,3.6,2.7,3.1,2.6,2.8,2.8,2.6,2.9,2.6,2.0,2.4,2.4,1.8,2.2,2.7,2.5,2.4,1.7,1.7,1.4,1.6,1.9,1.9,2.1,2.4,2.6,3.0,3.5,3.5,2.8,2.9,3.4,3.4,4.0,4.1,4.9,5.4,5.2,5.2,5.9,6.6,6.6,7.5,7.7,7.7,8.8,8.2,8.9,9.3,8.2,8.0,7.3,7.0,6.5,6.0,5.7,5.0,5.0,4.3,4.1,3.6,3.1,3.5,2.9,3.3,3.0,2.9,2.6,2.4,1.9,1.6,1.3,1.0,0.8,0.9,1.5,2.0,2.9,3.3,5.2],[25.0,23.2,21.8,21.3,21.0,22.3,20.7,22.6,22.1,20.1,20.7,21.2,21.8,21.3,22.5,23.0,22.6,22.3,23.3,23.6,23.4,23.8,23.3,23.6,22.9,22.1,21.6,22.0,21.7,20.6,21.0,20.6,19.0,18.1,18.3,17.7,18.3,17.3,16.7,15.7,16.3,15.5,14.6,14.5,14.4,12.6,11.6,9.9,7.9,7.1,7.3,6.1,5.5,4.6,5.6,5.4,4.5,4.2,5.2,5.7,5.9,7.3,7.1,6.5,8.3,8.5,8.8,7.6,7.7,7.1,6.8,7.4,6.8,7.4,7.2,7.3,8.7,9.7,11.4,11.9,14.6,15.6,17.2,18.9,19.5,20.8,20.9,21.7,19.3,18.7,19.0,16.9,16.2,14.8,13.5,12.7,10.8,9.4,8.3,8.0,6.8,6.8,6.5,6.3,6.4,6.3,7.7,6.7,7.6,8.2,9.6,10.4,10.2,10.7,11.5,12.2,12.4,11.5,11.5,12.9,12.3,12.3,12.8,13.9,13.1,13.1,11.8,11.8,10.8,10.7,10.1,10.0,9.8,9.5,8.9,8.7,8.3,7.9,7.3,7.5,7.0,6.4,6.3,6.3,5.5,5.1,5.2,5.1,4.0,3.7,4.1,4.4,5.5,5.1,6.5,5.9,5.8,4.8,3.9,3.6,3.5,2.8,3.1,3.3,3.5,3.4,2.6,2.6,2.0,2.2,1.9,1.7,2.6,1.9,2.5,2.7,3.1,3.5,4.2,3.9,4.5,4.0,3.7,3.4,4.0,4.4,3.4,3.4,4.0,3.9,3.0,3.5,3.9,3.5,3.2,3.7,3.9,3.3,3.5,4.3,4.3,4.1,4.6,5.2,5.3,5.2,4.8,5.0,4.4,5.1,3.9,3.7,3.3,3.7,3.3,4.0,3.3,2.8,4.0,4.1,3.2,3.7,4.9,5.0,6.2,5.8,6.0,7.1,6.9,7.5,6.9,5.8,5.0,4.6,6.6,5.8,4.8,6.0,6.6,5.8,5.1,6.3,5.9,4.6,5.3,4.3,4.6,4.2,4.0,4.3,3.7,3.1,3.3,3.2,2.4,2.8,3.3,3.4,2.9,1.9,2.0,1.8,2.5,3.0,3.3,3.3,4.3,4.9,5.1,5.4,5.4,4.7,4.4,5.4,5.2,5.6,6.0,7.0,8.1,7.8,8.2,9.1,10.1,9.9,10.8,10.9,10.7,11.9,11.4,11.7,12.1,11.4,11.1,10.6,10.2,9.8,8.6,8.5,7.2,7.3,6.0,5.7,5.0,4.1,5.0,4.0,4.9,4.5,3.9,3.6,4.0,3.0,2.7,1.9,1.8,1.2,0.8,1.4,1.9,2.7,3.3,5.2],[24.4,23.6,21.5,21.2,20.2,21.5,20.6,22.2,21.3,19.4,20.9,20.9,21.1,20.9,22.3,22.4,21.6,22.2,23.4,23.1,22.8,22.5,23.0,23.3,22.1,20.7,21.6,21.4,20.7,18.9,20.5,19.7,19.0,17.3,17.8,17.0,18.0,17.2,16.6,16.1,16.4,15.3,15.7,14.6,14.0,13.0,12.0,10.6,8.6,7.6,6.9,5.8,5.2,4.7,5.0,4.9,4.4,4.5,5.3,5.6,5.9,7.1,7.2,7.1,8.0,8.5,8.6,7.8,7.6,7.2,7.3,7.7,7.0,7.9,7.2,7.6,8.7,9.9,11.9,12.8,15.2,14.9,16.9,17.8,18.6,19.7,19.5,20.6,18.7,18.3,18.4,16.9,16.2,15.0,13.6,13.1,11.6,9.9,9.0,8.4,7.0,7.0,6.8,6.5,6.7,6.2,7.0,6.4,6.9,7.4,8.2,8.3,8.9,9.8,10.5,11.3,11.2,10.7,10.7,11.6,11.3,12.3,12.1,12.9,12.4,13.1,11.8,11.9,10.4,10.6,9.5,8.8,8.0,8.3,7.7,7.7,7.4,7.2,6.7,6.7,6.3,5.7,5.3,5.5,5.2,4.4,4.5,4.8,4.1,3.7,3.9,4.3,4.8,4.9,5.9,5.7,5.3,4.8,3.9,3.7,3.6,2.8,3.4,3.5,3.7,3.9,3.1,3.2,2.6,2.7,2.3,1.8,2.7,1.9,2.0,2.2,2.8,3.3,3.6,3.5,3.8,3.4,3.0,2.9,3.1,3.6,3.0,3.1,3.4,3.4,2.8,3.3,3.7,3.2,3.3,3.6,4.1,3.5,3.8,4.3,4.1,4.1,4.6,5.2,5.4,5.6,4.9,4.8,4.3,4.7,4.0,3.5,3.4,2.7,2.3,3.2,2.6,2.3,3.5,3.6,2.7,3.2,3.8,3.6,4.8,4.7,4.9,6.2,5.6,6.3,5.5,4.9,3.9,3.9,5.2,4.6,4.0,4.9,5.7,5.2,4.7,5.6,5.4,4.2,4.6,3.9,4.1,3.7,3.7,3.5,3.4,2.5,2.5,2.8,2.5,2.9,3.3,2.9,2.6,1.9,1.8,1.9,2.2,3.2,3.2,3.6,4.2,4.5,5.3,5.5,5.7,4.6,4.6,5.3,5.0,5.8,6.1,6.7,7.4,7.9,7.6,8.2,8.5,8.4,9.7,10.0,9.4,10.6,10.5,11.2,11.3,10.4,9.7,9.1,8.7,8.2,7.7,7.4,7.0,6.6,5.8,5.8,4.8,4.2,4.8,4.2,5.0,4.8,4.2,4.1,4.3,3.3,2.9,2.6,2.1,1.6,1.0,0.8,1.3,2.3,3.0,4.5],[25.0,24.0,22.0,21.6,20.8,22.1,19.9,22.6,22.0,19.3,19.7,21.2,21.7,20.5,21.6,23.0,22.1,21.6,23.1,23.3,22.9,22.1,23.1,23.2,22.2,20.3,21.1,20.8,20.6,19.2,20.1,19.8,19.1,17.8,17.8,18.0,18.5,17.7,16.7,16.7,17.2,16.0,15.5,15.1,15.1,13.9,12.5,11.1,8.8,8.1,7.9,6.3,6.4,5.7,6.4,6.2,5.0,5.0,5.4,6.4,6.7,7.9,7.8,7.8,8.9,9.2,9.6,8.9,9.0,8.7,8.4,8.8,8.1,8.5,8.1,8.4,9.7,10.8,12.6,13.5,14.9,15.7,17.3,18.4,19.2,20.6,20.3,21.4,19.6,19.4,19.6,16.8,16.5,15.7,14.3,14.4,12.3,10.3,9.7,9.1,8.3,8.3,8.2,8.1,7.9,7.5,8.6,8.0,8.6,9.1,9.9,9.9,10.5,10.8,11.6,12.3,12.2,11.5,11.4,12.8,12.3,12.3,12.9,13.9,13.4,13.6,12.2,12.1,10.8,11.1,10.1,10.0,9.4,9.2,8.9,9.1,8.5,8.0,8.1,8.1,7.5,7.4,7.3,7.1,6.6,5.9,6.4,6.5,5.0,4.4,5.1,5.7,6.6,6.6,7.5,7.0,6.8,6.1,5.4,4.5,4.2,3.6,4.6,4.5,5.6,5.2,3.9,3.9,3.6,3.4,3.3,2.5,3.3,2.2,2.6,2.6,3.2,3.4,4.3,3.9,4.5,4.1,3.5,3.6,3.8,4.5,3.7,3.4,4.2,4.3,3.5,4.0,4.4,4.3,4.0,4.2,5.0,4.4,4.5,5.3,5.5,5.3,5.6,6.7,6.4,6.6,5.5,5.4,4.6,5.0,4.2,3.7,3.7,3.3,3.1,4.1,3.5,2.8,3.8,4.2,3.3,3.9,4.6,4.4,5.8,5.5,6.3,7.5,6.8,7.1,6.3,5.4,4.8,4.6,5.7,5.5,4.9,5.2,6.4,6.0,5.4,6.3,6.1,4.7,5.0,4.2,4.7,4.3,4.4,4.6,4.5,3.0,3.1,3.6,3.0,3.9,4.3,4.0,3.2,2.5,2.2,2.5,2.9,3.4,3.5,3.9,4.8,5.1,5.7,6.2,6.2,5.1,5.2,5.6,5.8,6.5,7.0,7.9,8.6,8.7,8.5,9.4,10.1,9.9,10.7,11.2,10.7,11.8,11.3,11.9,12.2,11.3,10.8,10.5,10.0,10.1,9.1,9.1,8.2,7.8,6.7,6.4,5.8,5.1,5.6,5.1,5.7,5.6,5.5,5.3,4.9,3.9,3.5,3.3,2.9,2.5,1.6,1.2,0.8,1.5,2.6,4.1],[26.3,24.9,23.9,23.3,22.6,22.9,23.1,24.1,22.9,21.9,23.0,22.7,23.1,23.3,23.8,24.2,23.4,24.3,24.9,24.6,25.0,24.1,25.7,25.4,24.3,22.8,23.7,23.1,22.5,22.1,22.6,22.1,21.2,20.4,21.0,20.3,20.6,19.9,19.3,19.0,19.7,18.4,17.6,18.2,17.5,16.4,15.3,13.5,11.7,10.1,9.6,8.3,8.7,9.6,9.8,8.4,7.8,9.2,8.9,10.2,11.4,12.2,12.8,13.6,14.6,14.9,15.3,14.8,14.9,14.6,14.1,14.4,13.6,13.7,12.9,13.1,14.9,15.7,16.5,17.6,18.5,18.8,20.8,21.4,22.3,23.8,23.3,24.4,22.8,22.9,23.0,20.2,20.5,19.8,18.4,19.0,17.5,15.1,14.9,14.7,13.5,13.9,13.2,13.6,13.8,13.5,14.2,13.3,13.9,13.6,14.3,13.5,14.0,14.8,15.5,16.4,16.0,14.9,16.3,16.7,16.3,16.9,17.3,18.1,17.5,17.1,16.3,15.7,14.9,14.4,13.8,13.0,13.3,13.5,12.2,13.1,12.8,11.9,11.4,12.2,12.0,10.4,11.2,11.6,10.4,9.7,10.5,11.4,8.6,8.0,9.1,10.0,11.8,11.7,12.9,12.8,12.8,11.3,10.6,8.9,7.9,8.0,8.7,9.5,10.5,10.3,8.1,8.3,6.6,6.3,4.6,3.3,4.5,3.0,3.5,3.2,3.3,3.8,5.8,5.0,6.5,5.6,5.0,5.0,7.0,7.7,6.0,5.9,8.6,7.9,5.7,7.7,9.2,7.9,7.8,8.0,10.1,8.5,8.6,10.9,10.3,9.9,10.3,11.7,11.0,11.0,10.1,9.8,8.2,8.0,7.2,5.5,5.5,5.0,4.4,5.7,4.7,3.6,5.6,6.3,4.9,6.8,7.9,8.4,10.5,10.0,10.3,12.4,11.5,12.1,11.3,9.5,8.9,6.9,9.8,10.2,7.8,9.2,10.8,10.5,9.4,10.4,9.7,7.6,7.4,5.9,6.7,5.7,6.5,6.7,7.4,5.1,5.1,6.5,6.2,7.4,8.0,7.0,5.6,4.1,3.0,4.2,4.4,6.5,6.4,7.9,8.4,8.0,9.6,10.5,10.9,9.8,9.1,10.6,10.4,11.6,11.9,13.3,13.5,12.9,12.7,14.1,14.5,14.9,15.8,15.8,15.7,16.5,16.5,17.0,16.8,15.4,15.3,15.0,14.4,15.0,14.1,14.4,13.1,13.7,11.6,12.0,10.4,9.8,11.1,9.8,10.6,10.1,10.6,9.7,9.2,8.0,6.9,5.9,4.8,3.9,2.7,2.5,1.6,0.8,2.2,3.4],[28.1,27.0,26.3,25.6,24.8,24.8,25.5,26.0,25.0,24.8,25.8,25.6,25.3,26.1,26.5,26.4,26.0,27.1,27.1,26.7,27.5,26.5,27.4,27.0,26.5,25.7,26.2,25.9,25.4,25.0,25.3,24.6,24.1,23.9,24.1,23.3,23.5,23.1,22.3,22.0,22.2,21.2,20.8,21.3,20.4,19.7,18.9,16.6,15.9,15.2,13.7,12.6,13.4,14.4,14.4,12.4,12.0,14.0,13.4,14.6,16.3,17.2,17.7,18.7,19.7,19.4,20.3,19.7,19.8,19.4,18.9,19.6,18.3,18.9,18.4,17.5,19.8,20.4,21.4,21.5,22.3,22.7,24.4,25.0,25.8,27.2,26.5,27.4,26.2,26.1,26.3,24.4,24.2,23.7,22.6,22.9,21.6,20.3,19.5,19.2,18.3,18.5,18.1,18.0,18.7,18.4,20.1,18.9,19.5,19.8,21.6,21.1,21.3,21.4,22.0,22.9,22.4,21.2,21.8,23.4,22.4,22.0,23.1,23.8,22.9,21.9,21.6,20.8,20.5,19.7,19.6,19.1,20.7,20.3,19.1,19.0,20.3,19.2,17.5,18.5,18.8,16.9,17.0,18.4,16.7,15.1,15.7,16.9,14.8,13.0,13.9,14.4,16.8,15.2,16.9,17.2,16.6,16.7,15.0,13.6,13.9,11.4,12.8,14.5,14.4,15.2,13.0,12.4,10.8,9.6,6.9,4.9,6.6,3.6,5.3,4.6,4.7,5.0,7.4,6.6,9.4,7.4,6.9,6.7,8.5,9.5,7.8,6.6,10.3,10.1,8.3,9.1,11.3,10.8,10.1,11.3,13.2,12.8,13.2,14.5,15.2,14.9,15.3,17.1,15.4,15.8,14.4,13.4,12.1,11.7,10.8,8.2,9.1,7.1,7.8,9.3,7.8,5.6,7.9,8.2,6.3,8.4,9.7,9.5,11.8,11.9,13.9,15.4,12.6,13.6,12.0,10.7,9.5,9.5,11.3,11.9,9.9,10.8,12.6,12.3,11.9,12.9,12.9,10.5,10.3,8.6,10.1,8.9,10.6,11.8,12.7,9.2,9.9,10.1,9.8,9.3,11.0,9.3,8.4,6.2,5.1,7.9,7.5,10.1,10.0,11.8,13.0,12.7,14.0,14.8,15.7,15.0,14.9,15.8,15.8,16.9,17.4,18.3,19.0,18.0,18.9,20.0,20.8,20.9,21.5,21.9,22.0,22.7,22.2,22.7,23.1,22.2,21.9,22.0,21.2,21.9,20.9,20.8,19.2,19.6,17.3,17.6,15.2,15.7,16.2,15.2,15.7,15.4,15.7,15.0,13.8,12.7,11.3,10.5,8.2,7.0,4.1,4.3,3.4,1.8,0.8,2.7],[29.3,29.1,28.9,28.6,28.3,28.6,28.9,28.7,28.3,28.5,28.9,28.8,28.7,29.1,29.1,29.0,29.0,29.5,29.3,29.2,29.5,29.3,29.4,29.0,29.1,29.0,29.2,29.0,29.1,28.6,28.8,28.6,28.1,28.1,28.5,28.3,28.1,28.0,27.6,27.4,27.2,26.8,26.5,26.2,25.8,25.9,25.2,24.0,22.9,22.6,22.2,20.6,21.8,22.2,23.2,21.6,19.7,21.3,21.5,23.3,24.3,25.0,24.8,25.4,26.0,26.6,26.5,26.5,26.3,26.0,25.4,25.7,24.7,25.2,24.7,24.9,25.5,26.4,26.3,26.3,27.0,26.8,28.2,28.3,29.1,29.5,29.4,29.6,29.1,29.1,29.4,28.4,28.3,28.2,27.3,27.9,26.9,26.0,25.7,25.5,25.2,25.5,25.0,25.1,25.2,24.7,26.3,24.6,25.8,25.8,26.8,26.3,26.5,27.0,27.6,28.2,27.9,27.1,27.8,28.7,27.8,27.7,28.3,28.5,28.0,27.3,27.1,26.7,27.0,26.3,26.1,25.5,26.5,26.3,25.9,25.3,25.7,25.3,24.2,24.6,25.2,23.9,23.0,24.0,23.6,22.3,21.3,23.3,21.8,19.5,19.3,21.7,23.2,22.2,23.6,24.2,23.5,23.2,21.3,19.0,19.4,16.2,17.5,20.0,20.5,20.5,17.8,17.3,14.5,14.2,10.0,9.0,10.5,7.2,10.6,10.7,7.8,7.9,10.6,10.8,13.4,12.5,14.8,12.6,16.0,16.2,14.4,14.0,18.3,17.5,14.4,16.8,20.1,18.5,17.1,18.9,20.5,18.7,18.8,22.0,21.1,20.6,21.9,22.8,22.4,22.6,21.0,20.9,18.8,18.9,18.2,16.7,17.5,14.6,13.9,16.7,13.5,12.1,16.9,17.7,14.2,17.0,19.5,18.8,21.4,20.7,20.3,22.8,22.6,23.8,22.3,21.0,18.9,18.9,21.1,21.0,18.9,20.0,22.5,21.4,20.3,21.8,21.0,19.0,18.8,16.8,18.3,16.9,18.3,17.9,17.7,15.0,14.5,14.6,14.4,14.0,16.1,13.3,11.9,9.7,9.6,12.7,14.1,16.3,17.2,17.9,19.4,19.5,20.8,22.4,22.6,21.2,21.4,22.9,23.0,23.7,24.0,25.4,25.8,25.7,24.9,26.3,26.6,26.9,27.1,27.4,27.5,27.9,27.4,27.7,28.3,27.4,27.4,26.8,26.7,27.0,25.8,26.0,25.1,25.6,24.0,24.2,22.9,22.1,23.4,21.1,23.0,21.4,21.5,19.8,19.8,17.3,17.2,14.6,12.9,10.2,7.6,9.3,6.5,4.0,2.0,0.8]],
  "token_chain_ids": ["A","A","A","A","A","A","A","A","A","A","A","A","A","A","A","A","A","A","A","A","A","A","A","A","A","A","A","A","A","A","A","A","A","A","A","A","A","A","A","A","A","A","A","A","A","A","A","A","A","A","A","A","A","A","A","A","A","A","A","A","A","A","A","A","A","A","A","A","A","A","A","A","A","A","A","A","A","A","A","A","A","A","A","A","A","A","A","A","A","A","A","A","A","A","A","A","A","A","A","A","A","A","A","A","A","A","A","A","A","A","A","A","A","A","A","A","A","A","A","A","A","A","A","A","A","A","A","A","A","A","A","A","A","A","A","A","A","A","A","A","A","A","A","A","A","A","A","A","A","A","A","A","A","A","A","A","A","A","A","A","A","A","A","A","A","A","A","A","A","A","A","A","A","A","A","A","A","A","A","A","A","A","A","A","A","A","A","A","A","A","A","A","A","A","A","A","A","A","A","A","A","A","A","A","A","A","A","A","A","A","A","A","A","A","A","A","A","A","A","A","A","A","A","A","A","A","A","A","A","A","A","A","A","A","A","A","A","A","A","A","A","A","A","A","A","A","A","A","A","A","A","A","A","A","A","A","A","A","A","A","A","A","A","A","A","A","A","A","A","A","A","A","A","A","A","A","A","A","A","A","A","A","A","A","A","A","A","A","A","A","A","A","A","A","A","A","A","A","A","A","A","A","A","A","A","A","A","A","A","A","A","A","A","A","A","A","A","A","A","A","A","A"],
  "token_res_ids": [1,2,3,4,5,6,7,8,9,10,11,12,13,14,15,16,17,18,19,20,21,22,23,24,25,26,27,28,29,30,31,32,33,34,35,36,37,38,39,40,41,42,43,44,45,46,47,48,49,50,51,52,53,54,55,56,57,58,59,60,61,62,63,64,65,66,67,68,69,70,71,72,73,74,75,76,77,78,79,80,81,82,83,84,85,86,87,88,89,90,91,92,93,94,95,96,97,98,99,100,101,102,103,104,105,106,107,108,109,110,111,112,113,114,115,116,117,118,119,120,121,122,123,124,125,126,127,128,129,130,131,132,133,134,135,136,137,138,139,140,141,142,143,144,145,146,147,148,149,150,151,152,153,154,155,156,157,158,159,160,161,162,163,164,165,166,167,168,169,170,171,172,173,174,175,176,177,178,179,180,181,182,183,184,185,186,187,188,189,190,191,192,193,194,195,196,197,198,199,200,201,202,203,204,205,206,207,208,209,210,211,212,213,214,215,216,217,218,219,220,221,222,223,224,225,226,227,228,229,230,231,232,233,234,235,236,237,238,239,240,241,242,243,244,245,246,247,248,249,250,251,252,253,254,255,256,257,258,259,260,261,262,263,264,265,266,267,268,269,270,271,272,273,274,275,276,277,278,279,280,281,282,283,284,285,286,287,288,289,290,291,292,293,294,295,296,297,298,299,300,301,302,303,304,305,306,307,308,309,310,311,312,313,314,315,316,317,318,319,320,321,322]
}
```
