## Supplementary material for "Identifying phage proteins that activate the bacterial innate immune system": Alphafold of Phage PAMPs: fold_2024_10_14_14_31secphi27_capsid_full_data_3.json

```
{
  "atom_chain_ids": ["A","A","A","A","A","A","A","A","A","A","A","A","A","A","A","A","A","A","A","A","A","A","A","A","A","A","A","A","A","A","A","A","A","A","A","A","A","A","A","A","A","A","A","A","A","A","A","A","A","A","A","A","A","A","A","A","A","A","A","A","A","A","A","A","A","A","A","A","A","A","A","A","A","A","A","A","A","A","A","A","A","A","A","A","A","A","A","A","A","A","A","A","A","A","A","A","A","A","A","A","A","A","A","A","A","A","A","A","A","A","A","A","A","A","A","A","A","A","A","A","A","A","A","A","A","A","A","A","A","A","A","A","A","A","A","A","A","A","A","A","A","A","A","A","A","A","A","A","A","A","A","A","A","A","A","A","A","A","A","A","A","A","A","A","A","A","A","A","A","A","A","A","A","A","A","A","A","A","A","A","A","A","A","A","A","A","A","A","A","A","A","A","A","A","A","A","A","A","A","A","A","A","A","A","A","A","A","A","A","A","A","A","A","A","A","A","A","A","A","A","A","A","A","A","A","A","A","A","A","A","A","A","A","A","A","A","A","A","A","A","A","A","A","A","A","A","A","A","A","A","A","A","A","A","A","A","A","A","A","A","A","A","A","A","A","A","A","A","A","A","A","A","A","A","A","A","A","A","A","A","A","A","A","A","A","A","A","A","A","A","A","A","A","A","A","A","A","A","A","A","A","A","A","A","A","A","A","A","A","A","A","A","A","A","A","A","A","A","A","A","A","A","A","A","A","A","A","A","A","A","A","A","A","A","A","A","A","A","A","A","A","A","A","A","A","A","A","A","A","A","A","A","A","A","A","A","A","A","A","A","A","A","A","A","A","A","A","A","A","A","A","A","A","A","A","A","A","A","A","A","A","A","A","A","A","A","A","A","A","A","A","A","A","A","A","A","A","A","A","A","A","A","A","A","A","A","A","A","A","A","A","A","A","A","A","A","A","A","A","A","A","A","A","A","A","A","A","A","A","A","A","A","A","A","A","A","A","A","A","A","A","A","A","A","A","A","A","A","A","A","A","A","A","A","A","A","A","A","A","A","A","A","A","A","A","A","A","A","A","A","A","A","A","A","A","A","A","A","A","A","A","A","A","A","A","A","A","A","A","A","A","A","A","A","A","A","A","A","A","A","A","A","A","A","A","A","A","A","A","A","A","A","A","A","A","A","A","A","A","A","A","A","A","A","A","A","A","A","A","A","A","A","A","A","A","A","A","A","A","A","A","A","A","A","A","A","A","A","A","A","A","A","A","A","A","A","A","A","A","A","A","A","A","A","A","A","A","A","A","A","A","A","A","A","A","A","A","A","A","A","A","A","A","A","A","A","A","A","A","A","A","A","A","A","A","A","A","A","A","A","A","A","A","A","A","A","A","A","A","A","A","A","A","A","A","A","A","A","A","A","A","A","A","A","A","A","A","A","A","A","A","A","A","A","A","A","A","A","A","A","A","A","A","A","A","A","A","A","A","A","A","A","A","A","A","A","A","A","A","A","A","A","A","A","A","A","A","A","A","A","A","A","A","A","A","A","A","A","A","A","A","A","A","A","A","A","A","A","A","A","A","A","A","A","A","A","A","A","A","A","A","A","A","A","A","A","A","A","A","A","A","A","A","A","A","A","A","A","A","A","A","A","A","A","A","A","A","A","A","A","A","A","A","A","A","A","A","A","A","A","A","A","A","A","A","A","A","A","A","A","A","A","A","A","A","A","A","A","A","A","A","A","A","A","A","A","A","A","A","A","A","A","A","A","A","A","A","A","A","A","A","A","A","A","A","A","A","A","A","A","A","A","A","A","A","A","A","A","A","A","A","A","A","A","A","A","A","A","A","A","A","A","A","A","A","A","A","A","A","A","A","A","A","A","A","A","A","A","A","A","A","A","A","A","A","A","A","A","A","A","A","A","A","A","A","A","A","A","A","A","A","A","A","A","A","A","A","A","A","A","A","A","A","A","A","A","A","A","A","A","A","A","A","A","A","A","A","A","A","A","A","A","A","A","A","A","A","A","A","A","A","A","A","A","A","A","A","A","A","A","A","A","A","A","A","A","A","A","A","A","A","A","A","A","A","A","A","A","A","A","A","A","A","A","A","A","A","A","A","A","A","A","A","A","A","A","A","A","A","A","A","A","A","A","A","A","A","A","A","A","A","A","A","A","A","A","A","A","A","A","A","A","A","A","A","A","A","A","A","A","A","A","A","A","A","A","A","A","A","A","A","A","A","A","A","A","A","A","A","A","A","A","A","A","A","A","A","A","A","A","A","A","A","A","A","A","A","A","A","A","A","A","A","A","A","A","A","A","A","A","A","A","A","A","A","A","A","A","A","A","A","A","A","A","A","A","A","A","A","A","A","A","A","A","A","A","A","A","A","A","A","A","A","A","A","A","A","A","A","A","A","A","A","A","A","A","A","A","A","A","A","A","A","A","A","A","A","A","A","A","A","A","A","A","A","A","A","A","A","A","A","A","A","A","A","A","A","A","A","A","A","A","A","A","A","A","A","A","A","A","A","A","A","A","A","A","A","A","A","A","A","A","A","A","A","A","A","A","A","A","A","A","A","A","A","A","A","A","A","A","A","A","A","A","A","A","A","A","A","A","A","A","A","A","A","A","A","A","A","A","A","A","A","A","A","A","A","A","A","A","A","A","A","A","A","A","A","A","A","A","A","A","A","A","A","A","A","A","A","A","A","A","A","A","A","A","A","A","A","A","A","A","A","A","A","A","A","A","A","A","A","A","A","A","A","A","A","A","A","A","A","A","A","A","A","A","A","A","A","A","A","A","A","A","A","A","A","A","A","A","A","A","A","A","A","A","A","A","A","A","A","A","A","A","A","A","A","A","A","A","A","A","A","A","A","A","A","A","A","A","A","A","A","A","A","A","A","A","A","A","A","A","A","A","A","A","A","A","A","A","A","A","A","A","A","A","A","A","A","A","A","A","A","A","A","A","A","A","A","A","A","A","A","A","A","A","A","A","A","A","A","A","A","A","A","A","A","A","A","A","A","A","A","A","A","A","A","A","A","A","A","A","A","A","A","A","A","A","A","A","A","A","A","A","A","A","A","A","A","A","A","A","A","A","A","A","A","A","A","A","A","A","A","A","A","A","A","A","A","A","A","A","A","A","A","A","A","A","A","A","A","A","A","A","A","A","A","A","A","A","A","A","A","A","A","A","A","A","A","A","A","A","A","A","A","A","A","A","A","A","A","A","A","A","A","A","A","A","A","A","A","A","A","A","A","A","A","A","A","A","A","A","A","A","A","A","A","A","A","A","A","A","A","A","A","A","A","A","A","A","A","A","A","A","A","A","A","A","A","A","A","A","A","A","A","A","A","A","A","A","A","A","A","A","A","A","A","A","A","A","A","A","A","A","A","A","A","A","A","A","A","A","A","A","A","A","A","A","A","A","A","A","A","A","A","A","A","A","A","A","A","A","A","A","A","A","A","A","A","A","A","A","A","A","A","A","A","A","A","A","A","A","A","A","A","A","A","A","A","A","A","A","A","A","A","A","A","A","A","A","A","A","A","A","A","A","A","A","A","A","A","A","A","A","A","A","A","A","A","A","A","A","A","A","A","A","A","A","A","A","A","A","A","A","A","A","A","A","A","A","A","A","A","A","A","A","A","A","A","A","A","A","A","A","A","A","A","A","A","A","A","A","A","A","A","A","A","A","A","A","A","A","A","A","A","A","A","A","A","A","A","A","A","A","A","A","A","A","A","A","A","A","A","A","A","A","A","A","A","A","A","A","A","A","A","A","A","A","A","A","A","A","A","A","A","A","A","A","A","A","A","A","A","A","A","A","A","A","A","A","A","A","A","A","A","A","A","A","A","A","A","A","A","A","A","A","A","A","A","A","A","A","A","A","A","A","A","A","A","A","A","A","A","A","A","A","A","A","A","A","A","A","A","A","A","A","A","A","A","A","A","A","A","A","A","A","A","A","A","A","A","A","A","A","A","A","A","A","A","A","A","A","A","A","A","A","A","A","A","A","A","A","A","A","A","A","A","A","A","A","A","A","A","A","A","A","A","A","A","A","A","A","A","A","A","A","A","A","A","A","A","A","A","A","A","A","A","A","A","A","A","A","A","A","A","A","A","A","A","A","A","A","A","A","A","A","A","A","A","A","A","A","A","A","A","A","A","A","A","A","A","A","A","A","A","A","A","A","A","A","A","A","A","A","A","A","A","A","A","A","A","A","A","A","A","A","A","A","A","A","A","A","A","A","A","A","A","A","A","A","A","A","A","A","A","A","A","A","A","A","A","A","A","A","A","A","A","A","A","A","A","A","A","A","A","A","A","A","A","A","A","A","A","A","A","A","A","A","A","A","A","A","A","A","A","A","A","A","A","A","A","A","A","A","A","A","A","A","A","A","A","A","A","A","A","A","A","A","A","A","A","A","A","A","A","A","A","A","A","A","A","A","A","A","A","A","A","A","A","A","A","A","A","A","A","A","A","A","A","A","A","A","A","A","A","A","A","A","A","A","A","A","A","A","A","A","A","A","A","A","A","A","A","A","A","A","A","A","A","A","A","A","A","A","A","A","A","A","A","A","A","A","A","A","A","A","A","A","A","A","A","A","A","A","A","A","A","A","A","A","A","A","A","A","A","A","A","A","A","A","A","A","A","A","A","A","A","A","A","A","A","A","A","A","A","A","A","A","A","A","A","A","A","A","A","A","A","A","A","A","A","A","A","A","A","A","A","A","A","A","A","A","A","A","A","A","A","A","A","A","A","A","A","A","A","A","A","A","A","A","A","A","A","A","A","A","A","A","A","A","A","A","A","A","A","A","A","A","A","A","A","A","A","A","A","A","A","A","A","A","A","A","A","A","A","A","A","A","A","A","A","A","A","A","A","A","A","A","A","A","A","A","A","A","A","A","A","A","A","A","A","A","A","A","A","A","A","A","A","A","A","A","A","A","A","A","A","A","A","A","A","A","A","A","A","A","A","A","A","A","A","A","A","A","A","A","A","A","A","A","A","A","A","A","A","A","A","A","A","A","A","A","A","A","A","A","A","A","A","A","A","A","A","A","A","A","A","A","A","A","A","A","A","A","A","A","A","A","A","A","A","A","A","A","A","A","A","A","A","A","A","A","A","A","A","A","A","A","A","A","A","A","A","A","A","A","A","A","A","A","A","A","A","A","A","A","A","A","A","A","A","A","A","A","A","A","A","A","A","A","A","A","A","A","A","A","A","A","A","A","A","A","A","A","A","A","A","A","A","A","A","A","A","A","A","A","A","A","A","A","A","A","A","A","A","A","A","A","A","A","A","A","A","A","A","A","A","A","A","A","A","A","A","A","A","A","A","A","A","A","A","A","A","A","A","A","A","A","A","A","A","A","A","A","A","A","A","A","A","A","A","A","A","A","A","A","A","A","A","A","A","A","A","A","A","A","A","A","A","A","A","A","A","A","A","A","A","A","A","A","A","A","A","A","A","A","A","A","A","A","A","A","A","A","A","A","A","A","A","A","A","A","A","A","A","A","A","A","A","A","A","A","A","A","A","A","A","A","A","A","A","A","A","A","A","A","A","A","A","A","A","A","A","A","A","A","A","A","A","A","A","A","A","A","A","A","A","A","A","A","A","A","A","A","A","A","A","A","A","A","A","A","A","A","A","A","A","A","A","A","A","A","A","A","A","A","A","A","A","A","A","A","A","A","A","A","A","A","A","A","A"],
  "atom_plddts": [20.61,27.48,28.84,28.54,28.8,24.99,22.9,19.51,31.37,37.33,39.26,37.96,34.63,30.77,35.61,36.18,34.45,34.97,31.58,29.22,26.84,23.51,33.21,35.25,36.03,32.97,31.86,28.3,25.89,22.43,20.29,43.08,46.38,50.81,46.74,41.8,39.58,35.6,34.01,31.14,33.02,33.56,34.07,42.88,46.38,47.93,46.97,44.08,39.6,37.49,36.28,42.96,46.53,48.41,48.53,45.93,42.05,39.53,37.22,39.57,49.53,51.21,52.98,51.06,49.29,44.0,40.64,41.99,52.47,54.88,56.15,56.27,53.75,51.73,49.89,49.2,48.47,49.23,51.16,52.42,48.67,49.5,50.99,51.85,51.14,49.28,46.24,47.0,53.23,55.25,57.06,56.43,54.8,52.05,50.99,50.53,49.42,49.89,51.75,52.48,48.38,45.41,47.06,51.13,51.63,52.8,53.75,51.9,53.47,52.8,52.33,51.11,51.58,49.47,47.28,48.02,53.76,53.98,55.71,54.22,51.11,48.23,41.57,41.15,39.03,40.6,49.16,48.34,49.86,50.57,47.16,44.35,41.1,44.92,51.29,52.12,52.42,52.78,52.39,50.73,47.22,47.67,45.39,51.8,53.19,52.33,50.09,53.93,52.66,52.68,50.9,45.08,45.63,47.03,45.44,45.21,44.52,40.25,41.44,40.6,49.02,49.94,51.02,48.31,45.59,47.05,47.83,46.15,46.07,41.57,43.48,47.38,48.16,48.06,44.43,43.42,39.78,36.61,34.07,30.21,49.1,49.82,50.71,44.99,44.73,40.62,39.97,49.03,51.17,51.99,48.07,46.98,43.25,39.74,39.98,46.72,46.69,49.32,48.38,42.84,41.21,44.11,46.9,46.88,43.58,40.12,44.98,48.28,49.9,47.82,46.48,42.57,39.74,40.49,48.41,49.17,51.44,50.8,48.3,45.68,41.88,39.68,48.61,47.75,51.28,53.72,42.75,44.78,47.49,47.23,43.45,41.09,41.68,39.93,46.83,46.45,47.11,47.09,45.84,44.23,40.6,46.8,40.49,45.77,46.62,48.79,41.49,42.36,46.3,45.71,46.62,46.35,43.75,41.35,43.0,47.93,47.25,50.22,50.75,45.05,42.59,43.78,47.29,47.75,42.39,38.52,35.19,36.13,34.82,46.8,48.38,50.15,49.69,47.02,44.75,42.9,42.37,44.43,48.48,47.62,49.79,50.32,45.62,43.08,40.39,42.67,44.61,46.23,47.51,47.36,45.43,41.7,37.52,37.74,35.01,37.13,46.1,45.98,46.04,46.19,46.01,43.1,40.59,38.08,32.83,47.75,47.94,50.65,49.32,45.82,42.86,42.96,42.77,43.29,43.08,43.65,46.13,45.06,42.2,44.54,41.71,36.16,35.85,34.66,45.01,43.95,44.04,43.32,41.37,37.46,44.88,45.62,45.19,43.31,43.82,39.76,42.12,49.36,47.28,48.22,46.56,44.1,41.97,43.24,45.97,43.67,38.85,35.25,31.34,30.99,27.99,28.92,30.17,30.24,36.98,38.41,41.61,41.07,35.15,30.57,27.65,24.86,27.78,45.57,46.8,49.05,45.75,42.04,36.43,33.81,31.4,27.16,45.99,47.89,50.58,46.86,43.3,38.14,35.64,32.98,34.11,52.5,54.39,56.75,53.66,50.72,49.21,46.24,45.25,40.24,41.48,42.94,43.63,55.32,55.94,59.44,57.3,51.23,49.25,52.73,57.33,56.93,58.79,53.41,52.65,61.43,60.24,66.98,60.99,72.21,74.98,80.28,77.87,68.73,58.55,81.34,82.17,84.46,82.94,80.89,83.16,82.45,84.36,82.27,80.02,76.27,72.54,72.33,84.74,84.79,86.76,85.14,81.58,70.57,67.67,59.49,50.54,47.04,42.58,87.57,88.5,90.37,88.77,86.55,78.25,78.89,88.8,89.37,90.34,88.44,89.25,89.73,86.65,87.07,86.32,86.93,87.81,90.0,89.26,89.39,87.12,87.78,86.31,88.96,86.04,85.54,86.64,84.86,83.67,77.24,78.44,86.03,85.02,84.91,82.57,83.28,73.77,73.92,84.32,83.02,83.14,76.96,78.86,71.49,61.62,65.57,79.35,77.76,77.82,72.27,74.27,68.23,65.38,59.43,58.75,81.16,81.37,83.15,79.08,77.83,71.79,67.61,68.11,77.91,76.64,76.61,72.76,73.47,65.98,78.08,77.46,78.88,72.73,73.04,66.63,59.43,63.03,75.59,74.46,75.9,70.85,71.66,66.75,66.01,74.42,74.43,75.86,73.0,71.27,67.15,62.16,63.67,71.13,70.38,72.33,69.05,67.84,64.05,60.51,56.05,45.42,71.49,70.6,71.12,68.2,67.98,61.16,63.67,70.98,69.78,71.03,67.6,67.59,67.67,63.81,64.85,59.25,63.15,64.63,62.52,62.86,64.49,61.71,59.22,51.17,48.32,44.36,47.15,69.25,69.53,70.91,67.41,66.96,67.59,63.07,64.49,58.75,61.65,64.74,63.04,64.81,65.58,68.19,64.31,60.43,55.58,50.82,47.93,44.3,66.09,67.01,67.03,63.13,64.59,56.32,58.13,61.45,61.28,62.36,57.57,56.88,53.62,50.56,49.64,44.27,44.67,44.28,57.29,56.25,57.06,52.27,50.68,45.02,41.8,41.84,45.84,45.77,46.84,43.37,39.99,35.51,33.17,30.36,27.46,43.79,44.05,46.48,44.07,38.89,35.06,34.62,44.37,45.47,46.71,44.2,45.7,48.48,49.93,47.14,45.61,41.27,37.84,36.3,31.21,33.16,32.0,31.66,54.68,58.61,61.52,60.34,55.83,50.35,56.81,57.8,56.99,55.55,50.25,49.72,45.34,37.97,59.58,62.71,64.28,61.86,60.33,57.2,59.31,56.37,55.92,60.39,61.92,59.16,58.01,54.87,54.88,52.76,59.35,61.4,61.46,57.23,59.4,65.28,65.95,64.46,60.21,62.96,56.58,54.79,56.01,63.16,67.98,69.39,62.14,63.62,61.55,58.59,58.46,53.87,56.69,58.38,59.18,66.21,67.55,67.95,62.75,63.09,55.95,56.89,59.83,62.62,63.63,58.14,59.93,54.15,51.24,52.81,60.5,60.8,60.48,55.87,56.61,51.13,49.52,49.05,53.97,57.63,59.02,56.07,56.0,52.97,50.31,52.16,49.98,52.37,53.59,51.8,50.01,49.79,54.34,50.62,52.35,52.33,49.65,49.44,45.23,46.97,54.89,54.64,55.4,51.36,50.81,45.48,46.28,49.29,50.63,51.44,47.88,45.61,40.93,38.47,38.74,50.09,49.84,52.95,48.6,43.28,46.56,48.76,51.61,49.03,45.27,40.69,37.2,35.56,52.8,55.63,58.22,54.62,52.01,45.59,46.28,57.71,60.61,64.06,60.83,55.17,48.1,62.67,64.9,67.23,63.22,60.96,54.4,52.75,49.6,48.62,66.33,67.66,70.34,65.19,61.95,56.13,52.1,51.1,42.84,45.13,45.04,70.13,70.15,72.62,70.27,75.31,75.65,78.41,76.05,71.21,64.77,61.89,55.68,47.01,78.82,79.31,80.83,78.58,77.64,70.84,73.05,82.23,81.65,84.18,82.83,78.84,74.44,69.98,69.07,63.6,65.28,64.93,86.72,87.18,87.66,86.11,85.55,78.87,77.87,72.35,66.24,60.06,59.34,88.27,88.31,89.44,87.97,86.69,84.83,78.27,77.08,90.94,90.54,91.51,88.71,91.92,91.5,92.48,90.45,87.6,83.87,72.86,79.79,89.19,88.82,88.73,86.91,87.9,86.97,85.73,86.92,85.69,84.21,84.06,79.24,80.0,76.34,77.74,79.6,85.7,84.28,83.95,82.91,83.8,80.67,75.21,75.79,81.26,79.99,80.55,78.94,78.98,73.28,72.9,69.29,79.42,78.02,78.25,76.86,76.11,68.24,75.43,74.7,75.51,72.61,73.46,69.18,67.73,64.24,72.77,71.84,72.44,69.49,69.89,66.16,62.76,62.2,72.72,71.61,71.23,69.11,69.89,64.76,65.33,60.63,60.84,64.69,63.87,63.9,61.62,63.25,60.58,60.48,58.16,62.46,61.69,60.31,58.87,60.83,58.45,57.76,54.96,49.66,60.37,58.96,58.66,55.56,57.29,59.68,57.56,58.57,56.47,54.89,54.26,54.8,53.02,52.93,49.17,46.11,46.05,42.73,58.0,57.37,56.4,53.39,56.08,53.01,51.52,48.23,43.78,41.21,41.72,56.09,54.14,55.28,50.91,50.99,47.62,47.05,55.29,54.01,54.63,51.34,52.6,51.9,53.27,48.78,46.82,42.52,39.8,37.5,32.43,58.07,57.48,59.52,54.93,50.45,44.59,59.38,57.95,61.48,56.65,51.82,45.96,42.13,41.4,62.48,62.0,66.15,62.05,54.49,46.99,70.22,70.73,73.07,70.91,67.73,60.21,60.04,73.5,73.34,76.49,76.71,70.48,61.85,58.63,53.94,45.83,43.68,42.31,78.87,78.97,81.36,81.53,78.08,75.3,74.13,69.1,63.99,81.48,80.55,82.13,82.31,79.77,80.22,78.74,81.02,81.58,77.06,71.47,67.12,65.63,83.05,82.66,84.4,84.77,82.62,85.78,85.82,86.55,86.18,86.83,87.52,85.85,86.43,86.45,84.18,75.83,74.57,67.15,63.8,85.03,83.97,85.53,85.81,82.35,75.48,70.31,67.96,87.33,87.01,88.03,87.82,87.43,87.36,86.93,86.76,85.77,86.82,86.32,76.34,77.12,78.02,80.47,87.73,86.07,87.05,86.52,84.21,78.12,73.28,70.92,86.78,85.93,87.18,86.87,84.86,79.05,75.0,69.22,63.56,86.83,87.07,87.68,87.36,87.06,83.27,78.47,78.14,87.54,87.44,87.97,87.26,86.9,84.48,83.92,78.51,88.17,87.55,88.34,86.96,84.83,79.29,70.1,70.17,86.41,86.01,87.05,86.72,85.2,82.91,78.9,77.83,73.63,74.6,73.2,86.89,86.6,87.62,86.47,85.75,81.24,76.83,76.27,87.42,87.41,88.28,87.49,87.05,82.05,82.37,87.33,87.04,87.81,86.15,86.5,85.89,82.91,83.45,81.77,82.39,82.88,87.81,86.76,87.57,83.55,84.58,79.95,74.6,68.67,59.43,85.83,85.37,86.62,83.65,84.99,84.28,85.24,82.76,81.8,73.45,84.44,83.62,84.26,81.86,81.89,74.97,70.11,63.11,53.35,83.46,81.75,81.7,77.55,81.42,79.39,82.38,83.76,81.77,81.82,78.31,81.24,79.66,70.81,71.99,71.93,74.36,80.07,79.43,80.86,77.9,76.8,72.7,68.08,63.3,54.13,81.35,81.77,83.48,82.09,80.82,77.25,76.88,72.37,84.24,84.61,86.2,84.58,82.12,73.21,74.04,87.12,87.44,88.2,86.2,85.63,76.64,88.77,88.95,89.42,87.99,88.01,79.18,79.8,89.12,88.65,89.26,86.71,87.73,87.49,83.03,83.46,81.93,82.43,83.2,89.92,88.47,88.04,84.77,86.63,80.29,71.54,72.88,87.73,86.15,86.29,84.72,84.66,80.8,71.84,71.64,70.4,72.75,84.61,82.44,82.97,79.74,80.44,78.07,80.47,82.61,80.6,82.29,80.31,77.07,71.49,65.38,64.71,85.17,86.56,87.43,85.32,84.84,83.36,76.45,77.19,88.34,88.43,90.5,89.84,86.65,79.9,79.43,90.85,90.79,91.34,89.36,89.35,85.84,84.76,78.65,71.14,92.57,92.45,93.2,91.11,90.67,84.4,83.13,80.46,91.94,92.17,92.67,90.26,90.3,83.46,83.97,90.82,90.56,90.26,87.5,89.4,81.8,90.63,89.55,89.99,84.48,87.93,84.34,79.49,74.4,63.82,88.01,88.56,90.23,85.77,89.98,90.2,89.86,85.14,90.14,90.81,88.48,91.48,89.38,91.24,88.99,89.68,87.96,87.46,88.04,86.82,86.35,81.93,82.96,75.3,72.83,63.77,84.17,81.59,80.86,78.64,80.34,74.28,83.21,80.21,79.95,75.07,76.54,67.85,61.42,55.92,52.56,78.7,76.35,75.87,70.88,74.13,68.4,62.09,65.2,79.63,78.58,80.53,75.14,77.02,78.47,80.21,77.7,74.86,69.55,63.57,63.55,81.55,82.49,83.97,81.73,80.14,72.96,72.7,85.98,85.66,87.52,86.07,83.59,82.05,80.33,76.79,68.51,87.57,87.58,89.24,87.18,86.28,85.04,80.47,81.99,79.27,80.76,81.51,89.47,88.88,89.76,87.94,87.48,85.4,88.08,91.12,90.17,91.33,89.26,86.83,76.92,65.34,68.91,88.85,88.92,90.34,89.26,87.95,81.89,81.24,88.66,88.08,89.37,88.75,87.74,90.96,89.85,90.53,89.48,88.04,75.55,91.29,90.69,91.48,90.39,89.6,84.31,77.29,78.97,91.42,91.27,92.37,90.69,89.98,87.25,88.7,79.37,81.51,92.02,91.88,92.55,91.28,91.11,90.0,85.17,85.04,93.07,92.3,92.87,91.13,91.22,83.45,77.82,67.13,66.25,92.34,91.9,92.67,91.48,91.47,92.53,91.95,92.82,91.56,91.52,93.79,93.2,93.1,91.55,92.4,89.52,88.21,84.83,93.22,92.07,91.82,89.57,91.04,83.73,80.73,70.97,71.86,92.42,91.27,91.31,89.48,90.84,80.6,80.14,92.07,91.34,90.55,88.66,91.15,88.88,88.26,84.95,92.22,90.98,90.27,87.48,89.81,84.25,83.6,74.23,75.63,90.02,88.73,87.18,84.07,88.71,80.69,77.97,70.06,71.11,88.82,85.8,85.2,82.83,85.04,77.94,77.83,87.36,84.64,84.42,81.37,83.59,79.5,79.34,84.38,83.0,85.03,81.47,80.57,76.95,72.07,67.39,59.25,86.45,86.19,87.03,83.28,86.16,85.39,87.38,85.33,82.16,74.31,69.28,63.29,59.17,87.62,87.63,89.3,87.27,86.0,85.49,75.89,76.63,77.02,78.92,90.67,91.37,92.82,90.04,88.38,74.28,73.89,64.32,55.9,52.88,46.94,91.35,91.94,92.82,89.82,90.67,92.32,92.26,92.9,90.51,91.19,85.61,83.77,92.33,93.03,93.8,91.54,91.21,89.59,77.32,78.57,93.38,93.54,93.23,90.94,93.25,90.81,90.33,87.71,93.03,92.63,93.37,92.18,91.33,89.04,83.99,83.89,92.83,92.57,92.05,89.8,91.31,81.35,80.77,78.43,91.86,91.01,90.92,89.12,89.77,88.12,90.01,89.52,87.86,88.35,86.98,86.13,83.21,85.89,89.2,87.87,88.4,86.86,86.62,82.42,88.3,88.56,89.67,87.48,87.36,84.74,83.05,74.65,87.97,86.54,87.0,84.81,84.38,77.22,73.87,67.24,60.16,56.93,53.95,87.7,86.53,88.75,86.55,83.26,73.65,67.67,59.83,49.96,86.35,86.63,88.46,87.43,85.87,79.37,79.6,87.22,86.97,88.65,86.87,85.63,84.08,79.6,79.9,89.3,88.22,89.44,87.01,86.52,77.34,75.17,86.62,86.66,88.14,87.05,85.27,77.4,77.44,88.38,87.97,88.65,86.58,85.49,73.81,72.04,64.45,56.47,52.91,49.89,86.88,86.57,87.41,83.95,83.17,76.15,74.29,65.74,87.55,86.75,86.94,79.75,81.92,71.92,67.13,61.97,61.95,87.53,87.48,88.27,83.85,85.33,80.97,73.19,74.84,88.52,87.68,88.9,84.52,84.55,73.78,73.33,89.44,88.58,89.16,85.53,87.06,79.04,76.76,88.3,88.62,89.87,86.15,84.76,75.41,76.27,68.66,70.95,88.89,88.59,89.69,88.3,86.59,78.89,88.8,88.92,90.25,88.64,88.07,87.78,82.81,83.75,81.65,82.31,84.71,82.85,88.67,87.85,89.14,89.05,86.28,81.48,75.86,75.29,90.78,89.84,90.3,88.9,88.81,81.77,79.32,70.67,72.11,89.9,88.86,90.22,89.87,88.05,86.18,80.55,80.44,78.01,78.34,80.13,79.35,89.83,89.1,90.28,89.69,88.85,89.61,86.18,86.9,85.9,86.38,88.09,91.03,89.94,90.32,89.06,88.98,84.27,82.88,75.94,73.67,91.88,90.59,90.53,88.19,89.82,82.82,81.89,74.21,67.1,91.42,89.93,90.01,87.25,88.34,79.97,73.8,66.47,61.95,88.49,87.23,87.72,82.87,86.0,84.86,76.26,77.61,89.62,87.43,86.84,76.86,87.99,88.23,91.02,86.98,90.09,91.0,91.38,89.04,90.34,86.32,85.58,81.04,90.8,90.35,91.44,90.21,88.71,79.56,78.9,91.35,90.88,90.38,88.13,90.34,88.16,87.56,82.05,90.59,89.77,90.91,89.5,87.39,81.72,74.74,73.97,89.31,88.53,88.5,85.98,86.67,75.15,88.89,88.87,89.79,88.33,86.84,76.13,72.36,68.78,86.52,85.34,86.35,84.82,83.2,87.64,86.81,88.34,86.62,85.24,80.74,78.5,69.53,68.48,88.09,89.12,90.06,88.2,88.5,88.38,84.39,84.87,89.39,88.5,88.9,85.78,86.95,82.89,84.62,75.26,76.95,87.54,86.86,87.32,84.26,84.3,80.57,76.04,77.12,88.7,87.98,87.31,81.43,87.12,81.42,77.24,76.39,88.44,86.44,86.44,79.91,82.98,79.15,70.62,75.8,85.4,83.43,84.53,80.66,84.35,84.75,85.94,82.01,83.51,81.2,76.16,72.14,61.41,85.88,85.74,87.5,84.34,88.13,89.13,90.2,88.17,88.25,79.94,79.26,91.32,92.11,93.28,91.38,90.47,88.78,86.01,82.51,75.6,91.81,92.37,93.5,90.88,93.82,94.15,94.58,92.47,92.45,87.19,93.85,93.85,94.59,92.99,92.29,88.45,81.83,81.51,94.18,94.36,94.43,92.76,93.7,90.08,89.9,93.52,93.48,93.71,92.19,92.47,93.32,89.85,90.19,89.23,90.07,90.26,88.06,93.37,92.71,92.36,89.72,90.86,87.72,87.68,77.33,80.17,92.31,91.89,92.26,89.61,89.6,87.33,84.91,79.58,73.31,91.38,91.0,91.23,89.45,89.45,87.27,80.8,80.9,90.9,89.8,89.21,86.53,88.64,86.42,89.88,89.25,86.85,86.86,84.47,84.4,78.61,70.44,62.92,87.9,87.41,88.0,85.73,85.52,83.14,74.99,76.18,88.58,89.34,89.89,88.29,87.43,83.47,83.59,73.36,88.35,87.8,87.93,86.26,85.97,77.23,87.15,87.19,87.22,85.3,87.22,84.71,83.59,80.92,84.95,83.9,84.73,82.8,81.63,73.18,71.23,62.8,61.28,84.02,83.55,84.42,81.63,81.8,77.98,76.58,72.57,84.19,82.92,83.75,80.61,81.35,79.11,81.49,82.12,81.93,82.21,79.71,80.68,71.77,73.03,64.8,66.23,81.83,79.8,81.88,79.49,75.94,82.42,81.42,81.53,80.05,81.75,80.31,76.28,76.45,74.58,75.08,80.67,84.63,84.19,85.89,84.8,81.07,74.52,68.51,67.42,84.15,83.21,82.88,80.8,81.0,74.76,73.4,65.31,83.11,80.89,81.11,79.41,80.55,78.45,73.58,73.43,79.02,77.87,79.98,78.7,75.17,70.84,72.37,79.73,78.45,79.92,78.18,76.43,79.9,80.68,81.7,79.32,78.41,74.77,75.16,69.78,67.57,77.98,76.81,77.73,75.55,74.67,70.63,73.7,79.75,77.7,78.18,71.3,73.7,68.0,65.49,60.45,52.86,79.22,78.9,79.83,74.01,75.73,71.85,67.38,67.47,77.48,77.17,79.51,75.32,73.55,69.75,64.52,65.67,83.03,82.44,82.7,80.32,80.06,78.16,69.24,69.91,68.37,71.71,80.21,79.53,81.38,80.14,78.1,76.46,72.9,72.98,69.75,70.85,72.21,85.04,85.08,84.92,83.59,84.9,82.08,82.3,75.85,69.68,84.94,84.71,86.93,86.33,83.26,77.81,78.63,89.16,88.64,88.93,87.8,87.81,85.86,87.56,88.82,88.67,89.58,88.65,87.48,82.28,90.82,89.98,88.97,86.92,89.06,77.07,78.41,89.21,88.03,88.4,86.7,86.44,78.89,88.38,87.58,87.42,85.29,86.51,82.93,81.48,74.85,67.86,85.81,85.08,85.44,82.95,82.32,72.36,84.63,82.87,82.02,76.91,81.15,71.51,71.42,83.52,82.92,84.97,82.38,84.87,85.53,86.0,84.29,85.23,83.52,79.9,80.17,86.06,85.67,86.67,85.44,84.14,75.17,75.24,85.72,85.27,84.48,82.27,85.19,82.97,82.4,78.3,83.66,81.86,81.55,78.68,81.4,80.7,78.31,77.94,75.84,76.3,77.53,75.7,83.54,82.75,83.13,81.02,80.91,74.12,72.41,67.22,60.58,57.64,55.43,83.48,80.61,80.58,76.18,77.47,75.22,78.15,84.37,83.92,86.58,84.01,80.12,76.85,72.77,71.19,64.93,66.32,65.29,88.39,89.02,90.72,89.16,87.16,80.5,79.76,91.33,91.37,92.0,89.95,88.97,80.7,80.31,69.3,93.09,93.58,94.27,93.25,92.55,87.07,87.5,93.4,93.49,94.02,92.52,92.33,91.38,85.86,85.63,93.28,93.19,93.39,91.69,93.0,90.57,89.34,86.35,92.83,92.05,91.86,87.3,90.51,80.03,78.45,88.83,88.1,89.42,83.71,88.16,87.87,88.48,82.86,85.66,86.18,79.24,81.9,87.66,85.29,84.63,79.02,81.81,75.43,71.86,67.7,58.58,81.99,78.8,78.33,71.27,73.07,69.32,65.29,63.1,54.01,77.63,74.96,73.58,66.17,68.8,60.62,66.06,63.39,57.22,50.78,57.28,51.09,54.55,55.33],
  "contact_probs": [[1.0,1.0,0.83,0.19,0.01,0.0,0.01,0.0,0.0,0.0,0.0,0.0,0.0,0.0,0.0,0.0,0.0,0.0,0.0,0.0,0.0,0.0,0.0,0.0,0.0,0.0,0.0,0.0,0.0,0.0,0.0,0.0,0.0,0.0,0.0,0.0,0.0,0.0,0.0,0.0,0.0,0.0,0.0,0.0,0.0,0.0,0.0,0.0,0.0,0.0,0.0,0.0,0.0,0.0,0.0,0.0,0.0,0.0,0.0,0.0,0.0,0.0,0.0,0.0,0.0,0.0,0.0,0.0,0.0,0.0,0.0,0.0,0.0,0.0,0.0,0.0,0.0,0.0,0.0,0.0,0.0,0.0,0.0,0.0,0.0,0.0,0.0,0.0,0.0,0.0,0.0,0.0,0.0,0.0,0.0,0.0,0.0,0.0,0.0,0.0,0.0,0.0,0.0,0.0,0.0,0.0,0.0,0.0,0.0,0.0,0.0,0.0,0.0,0.0,0.0,0.0,0.0,0.0,0.0,0.0,0.0,0.0,0.0,0.0,0.0,0.0,0.0,0.0,0.0,0.0,0.0,0.0,0.0,0.0,0.0,0.0,0.0,0.0,0.0,0.0,0.0,0.0,0.0,0.0,0.0,0.0,0.0,0.0,0.0,0.0,0.0,0.0,0.0,0.0,0.0,0.0,0.0,0.0,0.0,0.0,0.0,0.0,0.0,0.0,0.0,0.0,0.0,0.0,0.0,0.0,0.0,0.0,0.0,0.0,0.0,0.0,0.0,0.0,0.0,0.0,0.0,0.0,0.0,0.0,0.0,0.0,0.0,0.0,0.0,0.0,0.0,0.0,0.0,0.0,0.0,0.0,0.0,0.0,0.0,0.0,0.0,0.0,0.0,0.0,0.0,0.0,0.0,0.0,0.0,0.0,0.0,0.0,0.0,0.0,0.0,0.0,0.0,0.0,0.0,0.0,0.0,0.0,0.0,0.0,0.0,0.0,0.0,0.0,0.0,0.0,0.0,0.0,0.0,0.0,0.0,0.0,0.0,0.0,0.0,0.0,0.0,0.0,0.0,0.0,0.0,0.0,0.0,0.0,0.0,0.0,0.0,0.0,0.0,0.0,0.0,0.0,0.0,0.0,0.0,0.0,0.0,0.0,0.0,0.0,0.0,0.0,0.0,0.0,0.0,0.0,0.0,0.0,0.0,0.0,0.0,0.0,0.0,0.0,0.0,0.01,0.0,0.0,0.0,0.0,0.0,0.0,0.0,0.0,0.0,0.0,0.0,0.0,0.0,0.0,0.0,0.0,0.0,0.0,0.0,0.0,0.0,0.0,0.0,0.0,0.0,0.0,0.0,0.0,0.0,0.0,0.0,0.0,0.0,0.0,0.0,0.0,0.0,0.0,0.0,0.0,0.0,0.0],[1.0,1.0,1.0,0.94,0.04,0.03,0.03,0.0,0.0,0.0,0.0,0.0,0.0,0.0,0.0,0.0,0.0,0.0,0.0,0.0,0.0,0.0,0.0,0.0,0.0,0.0,0.0,0.0,0.0,0.0,0.0,0.0,0.0,0.0,0.01,0.0,0.0,0.01,0.0,0.0,0.0,0.0,0.0,0.0,0.0,0.0,0.0,0.0,0.0,0.0,0.0,0.0,0.0,0.0,0.0,0.0,0.0,0.0,0.0,0.0,0.0,0.0,0.0,0.0,0.0,0.0,0.0,0.0,0.0,0.0,0.0,0.0,0.0,0.0,0.0,0.0,0.0,0.0,0.0,0.0,0.0,0.0,0.0,0.0,0.0,0.0,0.0,0.0,0.0,0.0,0.0,0.0,0.0,0.0,0.0,0.0,0.0,0.0,0.0,0.0,0.0,0.0,0.0,0.0,0.0,0.0,0.0,0.0,0.0,0.0,0.0,0.0,0.0,0.0,0.0,0.0,0.0,0.0,0.0,0.0,0.0,0.0,0.0,0.0,0.0,0.0,0.0,0.0,0.0,0.0,0.0,0.0,0.0,0.0,0.0,0.0,0.0,0.0,0.0,0.0,0.0,0.0,0.0,0.0,0.0,0.0,0.0,0.0,0.0,0.0,0.0,0.0,0.0,0.0,0.0,0.0,0.0,0.0,0.0,0.0,0.0,0.0,0.0,0.0,0.0,0.0,0.0,0.0,0.0,0.0,0.0,0.0,0.0,0.0,0.0,0.0,0.0,0.0,0.0,0.0,0.0,0.0,0.0,0.0,0.0,0.0,0.0,0.0,0.0,0.0,0.0,0.0,0.0,0.0,0.0,0.0,0.0,0.0,0.0,0.0,0.0,0.0,0.0,0.0,0.0,0.0,0.0,0.0,0.0,0.0,0.0,0.0,0.0,0.0,0.0,0.0,0.0,0.0,0.0,0.0,0.0,0.0,0.0,0.0,0.0,0.0,0.0,0.0,0.0,0.0,0.0,0.0,0.0,0.0,0.0,0.0,0.0,0.0,0.0,0.0,0.0,0.0,0.0,0.0,0.0,0.0,0.0,0.0,0.0,0.0,0.0,0.0,0.0,0.0,0.0,0.0,0.0,0.0,0.0,0.0,0.0,0.0,0.0,0.0,0.0,0.0,0.0,0.0,0.0,0.0,0.0,0.0,0.0,0.0,0.0,0.0,0.0,0.0,0.0,0.01,0.01,0.02,0.02,0.02,0.02,0.0,0.0,0.0,0.0,0.0,0.0,0.0,0.0,0.0,0.0,0.0,0.0,0.0,0.0,0.0,0.0,0.0,0.0,0.0,0.0,0.0,0.0,0.0,0.0,0.0,0.0,0.0,0.0,0.0,0.0,0.0,0.0,0.0,0.0,0.0,0.0,0.0],[0.83,1.0,1.0,1.0,0.92,0.1,0.53,0.01,0.0,0.01,0.0,0.01,0.0,0.0,0.0,0.0,0.0,0.0,0.0,0.0,0.0,0.0,0.0,0.0,0.0,0.0,0.0,0.0,0.0,0.0,0.04,0.0,0.0,0.01,0.13,0.0,0.0,0.06,0.01,0.0,0.0,0.01,0.0,0.0,0.0,0.0,0.0,0.0,0.0,0.0,0.0,0.0,0.0,0.0,0.0,0.0,0.0,0.0,0.0,0.0,0.0,0.0,0.0,0.0,0.0,0.0,0.0,0.0,0.0,0.0,0.0,0.0,0.0,0.0,0.0,0.0,0.0,0.0,0.0,0.0,0.0,0.0,0.0,0.0,0.0,0.0,0.0,0.0,0.0,0.0,0.0,0.0,0.0,0.0,0.0,0.0,0.0,0.0,0.0,0.0,0.0,0.0,0.0,0.0,0.0,0.0,0.0,0.0,0.0,0.0,0.0,0.0,0.0,0.0,0.0,0.0,0.0,0.0,0.0,0.0,0.0,0.0,0.0,0.0,0.0,0.0,0.0,0.0,0.0,0.0,0.0,0.0,0.0,0.0,0.0,0.0,0.0,0.0,0.0,0.0,0.0,0.0,0.0,0.0,0.0,0.0,0.0,0.0,0.0,0.0,0.0,0.0,0.0,0.0,0.0,0.0,0.0,0.0,0.0,0.0,0.0,0.0,0.0,0.0,0.0,0.0,0.0,0.0,0.0,0.0,0.0,0.0,0.0,0.0,0.0,0.0,0.0,0.0,0.0,0.0,0.0,0.0,0.0,0.0,0.0,0.0,0.0,0.0,0.0,0.0,0.0,0.0,0.0,0.0,0.0,0.0,0.0,0.0,0.0,0.0,0.0,0.0,0.0,0.0,0.0,0.0,0.0,0.0,0.0,0.0,0.0,0.0,0.0,0.0,0.0,0.0,0.0,0.0,0.0,0.0,0.0,0.0,0.0,0.0,0.0,0.0,0.0,0.0,0.0,0.0,0.0,0.0,0.0,0.0,0.0,0.0,0.0,0.0,0.0,0.0,0.0,0.0,0.0,0.0,0.0,0.0,0.0,0.0,0.0,0.0,0.0,0.0,0.0,0.0,0.0,0.0,0.0,0.0,0.0,0.0,0.0,0.0,0.0,0.0,0.0,0.0,0.0,0.0,0.0,0.0,0.0,0.0,0.0,0.0,0.0,0.0,0.0,0.0,0.0,0.0,0.01,0.02,0.03,0.02,0.03,0.0,0.0,0.0,0.0,0.0,0.0,0.0,0.0,0.0,0.01,0.0,0.0,0.0,0.0,0.0,0.0,0.0,0.0,0.0,0.0,0.0,0.0,0.0,0.0,0.0,0.0,0.0,0.0,0.0,0.0,0.0,0.0,0.0,0.0,0.0,0.0,0.0],[0.19,0.94,1.0,1.0,1.0,0.29,0.17,0.25,0.03,0.02,0.0,0.0,0.0,0.0,0.0,0.0,0.0,0.0,0.0,0.0,0.0,0.0,0.0,0.0,0.0,0.0,0.0,0.0,0.0,0.0,0.01,0.0,0.0,0.01,0.53,0.0,0.0,0.66,0.03,0.0,0.0,0.02,0.0,0.0,0.0,0.0,0.0,0.0,0.0,0.0,0.0,0.0,0.0,0.0,0.0,0.0,0.0,0.0,0.0,0.0,0.0,0.0,0.0,0.0,0.0,0.0,0.0,0.0,0.0,0.0,0.0,0.0,0.0,0.0,0.0,0.0,0.0,0.0,0.0,0.0,0.0,0.0,0.0,0.0,0.0,0.0,0.0,0.0,0.0,0.0,0.0,0.0,0.0,0.0,0.0,0.0,0.0,0.0,0.0,0.0,0.0,0.0,0.0,0.0,0.0,0.0,0.0,0.0,0.0,0.0,0.0,0.0,0.0,0.0,0.0,0.0,0.0,0.0,0.0,0.0,0.0,0.0,0.0,0.0,0.0,0.0,0.0,0.0,0.0,0.0,0.0,0.0,0.0,0.0,0.0,0.0,0.0,0.0,0.0,0.0,0.0,0.0,0.0,0.0,0.0,0.0,0.0,0.0,0.0,0.0,0.0,0.0,0.0,0.0,0.0,0.0,0.0,0.0,0.0,0.0,0.0,0.0,0.0,0.0,0.0,0.0,0.0,0.0,0.0,0.0,0.0,0.0,0.0,0.0,0.0,0.0,0.0,0.0,0.0,0.0,0.0,0.0,0.0,0.0,0.0,0.0,0.0,0.0,0.0,0.0,0.0,0.0,0.0,0.0,0.0,0.0,0.0,0.0,0.0,0.0,0.0,0.0,0.0,0.0,0.0,0.0,0.0,0.0,0.0,0.0,0.0,0.0,0.0,0.0,0.0,0.0,0.0,0.0,0.0,0.0,0.0,0.0,0.0,0.0,0.0,0.0,0.0,0.0,0.0,0.0,0.0,0.0,0.0,0.0,0.0,0.0,0.0,0.0,0.0,0.0,0.0,0.0,0.0,0.0,0.0,0.0,0.0,0.0,0.0,0.0,0.0,0.0,0.0,0.0,0.0,0.0,0.0,0.0,0.0,0.0,0.0,0.0,0.0,0.0,0.0,0.0,0.0,0.0,0.0,0.0,0.0,0.0,0.0,0.0,0.0,0.0,0.0,0.0,0.0,0.01,0.01,0.05,0.03,0.01,0.01,0.0,0.0,0.0,0.0,0.0,0.0,0.0,0.0,0.0,0.0,0.0,0.0,0.0,0.0,0.0,0.0,0.0,0.0,0.0,0.0,0.0,0.0,0.0,0.0,0.0,0.0,0.0,0.0,0.0,0.0,0.0,0.0,0.0,0.0,0.0,0.0,0.0],[0.01,0.04,0.92,1.0,1.0,1.0,0.98,0.23,0.92,0.91,0.01,0.02,0.03,0.0,0.0,0.0,0.0,0.0,0.0,0.0,0.0,0.0,0.0,0.0,0.0,0.0,0.0,0.0,0.0,0.0,0.67,0.0,0.0,0.79,0.68,0.0,0.65,0.74,0.01,0.0,0.01,0.0,0.0,0.0,0.0,0.0,0.0,0.0,0.0,0.0,0.0,0.0,0.0,0.0,0.0,0.0,0.0,0.0,0.0,0.0,0.0,0.0,0.0,0.0,0.0,0.0,0.0,0.0,0.0,0.0,0.0,0.0,0.0,0.0,0.0,0.0,0.0,0.0,0.0,0.0,0.0,0.0,0.0,0.0,0.0,0.0,0.0,0.0,0.0,0.0,0.0,0.0,0.0,0.0,0.0,0.0,0.0,0.0,0.0,0.0,0.0,0.0,0.0,0.0,0.0,0.0,0.0,0.0,0.0,0.0,0.0,0.0,0.0,0.0,0.0,0.0,0.0,0.0,0.0,0.0,0.0,0.0,0.0,0.0,0.0,0.0,0.0,0.0,0.0,0.0,0.0,0.0,0.0,0.01,0.0,0.0,0.0,0.0,0.0,0.0,0.0,0.0,0.0,0.0,0.0,0.0,0.0,0.0,0.0,0.0,0.0,0.0,0.0,0.0,0.0,0.0,0.0,0.0,0.0,0.0,0.0,0.0,0.0,0.0,0.0,0.0,0.0,0.0,0.0,0.0,0.0,0.0,0.0,0.0,0.0,0.0,0.0,0.0,0.0,0.0,0.0,0.0,0.0,0.0,0.0,0.0,0.0,0.0,0.0,0.0,0.0,0.0,0.0,0.0,0.0,0.0,0.0,0.0,0.0,0.0,0.0,0.0,0.0,0.0,0.0,0.0,0.0,0.0,0.0,0.0,0.0,0.0,0.0,0.0,0.0,0.0,0.0,0.0,0.0,0.0,0.0,0.0,0.0,0.0,0.0,0.0,0.0,0.0,0.0,0.0,0.0,0.0,0.0,0.0,0.0,0.0,0.0,0.0,0.0,0.0,0.0,0.0,0.0,0.0,0.0,0.0,0.0,0.0,0.0,0.0,0.0,0.0,0.0,0.0,0.0,0.0,0.0,0.0,0.0,0.0,0.0,0.0,0.0,0.0,0.0,0.0,0.0,0.0,0.0,0.0,0.0,0.0,0.0,0.0,0.0,0.0,0.0,0.0,0.0,0.0,0.0,0.01,0.03,0.01,0.03,0.0,0.0,0.0,0.0,0.0,0.0,0.0,0.0,0.0,0.01,0.0,0.0,0.0,0.0,0.0,0.0,0.0,0.0,0.0,0.0,0.0,0.0,0.0,0.0,0.0,0.0,0.0,0.0,0.0,0.0,0.0,0.0,0.0,0.0,0.0,0.0,0.0],[0.0,0.03,0.1,0.29,1.0,1.0,1.0,0.97,0.98,0.97,0.0,0.0,0.0,0.0,0.0,0.0,0.0,0.0,0.0,0.0,0.0,0.0,0.0,0.0,0.0,0.0,0.0,0.0,0.0,0.0,0.02,0.0,0.0,0.78,0.03,0.0,0.69,0.77,0.0,0.0,0.03,0.0,0.0,0.0,0.0,0.0,0.0,0.0,0.0,0.0,0.0,0.0,0.0,0.0,0.0,0.0,0.0,0.0,0.0,0.0,0.0,0.0,0.0,0.0,0.0,0.0,0.0,0.0,0.01,0.01,0.0,0.0,0.0,0.0,0.0,0.0,0.0,0.0,0.0,0.0,0.0,0.0,0.0,0.0,0.0,0.0,0.0,0.0,0.0,0.0,0.0,0.0,0.0,0.0,0.0,0.0,0.0,0.0,0.0,0.0,0.0,0.0,0.0,0.0,0.0,0.0,0.0,0.0,0.0,0.0,0.0,0.0,0.0,0.0,0.0,0.0,0.0,0.0,0.0,0.0,0.0,0.0,0.0,0.0,0.0,0.0,0.0,0.01,0.01,0.01,0.01,0.0,0.0,0.0,0.0,0.0,0.0,0.0,0.0,0.0,0.0,0.0,0.0,0.0,0.0,0.0,0.0,0.0,0.0,0.0,0.0,0.0,0.0,0.0,0.0,0.0,0.0,0.0,0.0,0.0,0.0,0.0,0.0,0.0,0.0,0.0,0.0,0.0,0.0,0.0,0.0,0.0,0.0,0.0,0.0,0.0,0.0,0.0,0.0,0.0,0.0,0.0,0.0,0.0,0.0,0.0,0.0,0.0,0.0,0.0,0.0,0.0,0.0,0.0,0.0,0.0,0.0,0.0,0.0,0.0,0.0,0.0,0.0,0.0,0.0,0.0,0.0,0.0,0.0,0.0,0.0,0.0,0.0,0.0,0.0,0.0,0.0,0.0,0.0,0.0,0.0,0.0,0.0,0.0,0.0,0.0,0.0,0.0,0.0,0.0,0.0,0.0,0.0,0.0,0.0,0.0,0.0,0.0,0.0,0.0,0.0,0.0,0.0,0.0,0.0,0.0,0.0,0.0,0.0,0.0,0.0,0.0,0.0,0.0,0.0,0.0,0.0,0.0,0.0,0.0,0.0,0.0,0.0,0.0,0.0,0.0,0.0,0.0,0.0,0.0,0.0,0.0,0.0,0.0,0.0,0.0,0.0,0.0,0.0,0.0,0.0,0.0,0.0,0.0,0.65,0.01,0.0,0.0,0.0,0.0,0.0,0.0,0.0,0.0,0.0,0.0,0.0,0.0,0.0,0.0,0.0,0.0,0.0,0.0,0.0,0.0,0.0,0.0,0.0,0.0,0.0,0.0,0.0,0.0,0.0,0.0,0.0,0.0,0.0,0.0,0.0,0.0],[0.01,0.03,0.53,0.17,0.98,1.0,1.0,1.0,1.0,0.99,0.99,0.0,0.0,0.0,0.0,0.0,0.0,0.0,0.0,0.0,0.0,0.0,0.0,0.0,0.0,0.0,0.0,0.0,0.0,0.0,0.01,0.0,0.0,0.77,0.01,0.0,0.0,0.01,0.0,0.0,0.0,0.0,0.0,0.0,0.0,0.0,0.0,0.0,0.0,0.0,0.0,0.0,0.0,0.0,0.0,0.0,0.0,0.0,0.0,0.0,0.0,0.0,0.0,0.0,0.0,0.0,0.0,0.0,0.0,0.0,0.0,0.0,0.0,0.0,0.0,0.0,0.0,0.0,0.0,0.0,0.0,0.0,0.0,0.0,0.0,0.0,0.0,0.0,0.0,0.0,0.0,0.0,0.0,0.0,0.0,0.0,0.0,0.0,0.0,0.0,0.0,0.0,0.0,0.0,0.0,0.0,0.0,0.0,0.0,0.0,0.0,0.0,0.0,0.0,0.0,0.0,0.0,0.0,0.0,0.0,0.0,0.0,0.0,0.0,0.0,0.0,0.0,0.0,0.0,0.0,0.0,0.0,0.0,0.0,0.0,0.0,0.0,0.0,0.0,0.0,0.0,0.0,0.0,0.0,0.0,0.0,0.0,0.0,0.0,0.0,0.0,0.0,0.0,0.0,0.0,0.0,0.0,0.0,0.0,0.0,0.0,0.0,0.0,0.0,0.0,0.0,0.0,0.0,0.0,0.0,0.0,0.0,0.0,0.0,0.0,0.0,0.0,0.0,0.0,0.0,0.0,0.0,0.0,0.0,0.0,0.0,0.0,0.0,0.0,0.0,0.0,0.0,0.0,0.0,0.0,0.0,0.0,0.0,0.0,0.0,0.0,0.0,0.0,0.0,0.0,0.0,0.0,0.0,0.0,0.0,0.0,0.0,0.0,0.0,0.0,0.0,0.0,0.0,0.0,0.0,0.0,0.0,0.0,0.0,0.0,0.0,0.0,0.0,0.0,0.0,0.0,0.0,0.0,0.0,0.0,0.0,0.0,0.0,0.0,0.0,0.0,0.0,0.0,0.0,0.0,0.0,0.0,0.0,0.0,0.0,0.0,0.0,0.0,0.0,0.0,0.0,0.0,0.0,0.0,0.0,0.0,0.0,0.0,0.0,0.0,0.0,0.0,0.0,0.0,0.0,0.0,0.0,0.0,0.0,0.0,0.0,0.0,0.0,0.0,0.0,0.0,0.0,0.0,0.0,0.0,0.0,0.0,0.0,0.0,0.0,0.0,0.0,0.0,0.0,0.0,0.0,0.0,0.0,0.0,0.0,0.0,0.0,0.0,0.0,0.0,0.0,0.0,0.0,0.0,0.0,0.0,0.0,0.0,0.0,0.0,0.0,0.0,0.0,0.0,0.0,0.0,0.0],[0.0,0.0,0.01,0.25,0.23,0.97,1.0,1.0,1.0,1.0,1.0,0.99,0.0,0.0,0.0,0.0,0.0,0.0,0.0,0.0,0.0,0.0,0.0,0.0,0.0,0.0,0.0,0.0,0.0,0.0,0.0,0.0,0.0,0.07,0.0,0.0,0.0,0.0,0.0,0.0,0.0,0.0,0.0,0.0,0.0,0.0,0.0,0.0,0.0,0.0,0.0,0.0,0.0,0.0,0.0,0.0,0.0,0.0,0.0,0.0,0.0,0.0,0.0,0.0,0.0,0.0,0.0,0.0,0.0,0.0,0.0,0.0,0.0,0.0,0.0,0.0,0.0,0.0,0.0,0.0,0.0,0.0,0.0,0.0,0.0,0.0,0.0,0.0,0.0,0.0,0.0,0.0,0.0,0.0,0.0,0.0,0.0,0.0,0.0,0.0,0.0,0.0,0.0,0.0,0.0,0.0,0.0,0.0,0.0,0.0,0.0,0.0,0.0,0.0,0.0,0.0,0.0,0.0,0.0,0.0,0.0,0.0,0.0,0.0,0.0,0.0,0.0,0.0,0.01,0.0,0.0,0.0,0.0,0.0,0.0,0.0,0.0,0.0,0.0,0.0,0.0,0.0,0.0,0.0,0.0,0.0,0.0,0.0,0.0,0.0,0.0,0.0,0.0,0.0,0.0,0.0,0.0,0.0,0.0,0.0,0.0,0.0,0.0,0.0,0.0,0.0,0.0,0.0,0.0,0.0,0.0,0.0,0.0,0.0,0.0,0.0,0.0,0.0,0.0,0.0,0.0,0.0,0.0,0.0,0.0,0.0,0.0,0.0,0.0,0.0,0.0,0.0,0.0,0.0,0.0,0.0,0.0,0.0,0.0,0.0,0.0,0.0,0.0,0.0,0.0,0.0,0.0,0.0,0.0,0.0,0.0,0.0,0.0,0.0,0.0,0.0,0.0,0.0,0.0,0.0,0.0,0.0,0.0,0.0,0.0,0.0,0.0,0.0,0.0,0.0,0.0,0.0,0.0,0.0,0.0,0.0,0.0,0.0,0.0,0.0,0.0,0.0,0.0,0.0,0.0,0.0,0.0,0.0,0.0,0.0,0.0,0.0,0.0,0.0,0.0,0.0,0.0,0.0,0.0,0.0,0.0,0.0,0.0,0.0,0.0,0.0,0.0,0.0,0.0,0.0,0.0,0.0,0.0,0.0,0.0,0.0,0.0,0.0,0.0,0.0,0.0,0.0,0.0,0.0,0.73,0.0,0.0,0.0,0.0,0.0,0.0,0.0,0.0,0.0,0.0,0.0,0.0,0.0,0.0,0.0,0.0,0.0,0.0,0.0,0.0,0.0,0.0,0.0,0.0,0.0,0.0,0.0,0.0,0.0,0.0,0.0,0.0,0.0,0.0,0.0,0.0,0.0],[0.0,0.0,0.0,0.03,0.92,0.98,1.0,1.0,1.0,1.0,1.0,1.0,0.99,0.0,0.0,0.0,0.0,0.0,0.0,0.0,0.0,0.0,0.0,0.0,0.0,0.0,0.0,0.0,0.0,0.65,0.0,0.0,0.75,0.78,0.0,0.0,0.76,0.49,0.0,0.0,0.0,0.0,0.0,0.0,0.0,0.0,0.0,0.0,0.0,0.0,0.0,0.0,0.0,0.0,0.0,0.0,0.0,0.0,0.0,0.0,0.0,0.0,0.0,0.0,0.0,0.0,0.0,0.0,0.0,0.0,0.0,0.0,0.0,0.0,0.0,0.0,0.0,0.0,0.0,0.0,0.0,0.0,0.0,0.0,0.0,0.0,0.0,0.0,0.0,0.0,0.0,0.0,0.0,0.0,0.0,0.0,0.0,0.0,0.0,0.0,0.0,0.0,0.0,0.0,0.0,0.0,0.0,0.0,0.0,0.0,0.0,0.0,0.0,0.0,0.0,0.0,0.0,0.0,0.0,0.0,0.0,0.0,0.0,0.0,0.0,0.0,0.0,0.0,0.0,0.0,0.0,0.0,0.0,0.0,0.0,0.0,0.0,0.0,0.0,0.0,0.0,0.0,0.0,0.0,0.0,0.0,0.0,0.0,0.0,0.0,0.0,0.0,0.0,0.0,0.0,0.0,0.0,0.0,0.0,0.0,0.0,0.0,0.0,0.0,0.0,0.0,0.0,0.0,0.0,0.0,0.0,0.0,0.0,0.0,0.0,0.0,0.0,0.0,0.0,0.0,0.0,0.0,0.0,0.0,0.0,0.0,0.0,0.0,0.0,0.0,0.0,0.0,0.0,0.0,0.0,0.0,0.0,0.0,0.0,0.0,0.0,0.0,0.0,0.0,0.0,0.0,0.0,0.0,0.0,0.0,0.0,0.0,0.0,0.0,0.0,0.0,0.0,0.0,0.0,0.0,0.0,0.0,0.0,0.0,0.0,0.0,0.0,0.0,0.0,0.0,0.0,0.0,0.0,0.0,0.0,0.0,0.0,0.0,0.0,0.0,0.0,0.0,0.0,0.0,0.0,0.0,0.0,0.0,0.0,0.0,0.0,0.0,0.0,0.0,0.0,0.0,0.0,0.0,0.0,0.0,0.0,0.0,0.0,0.0,0.0,0.0,0.0,0.0,0.0,0.0,0.0,0.0,0.0,0.0,0.0,0.0,0.0,0.0,0.0,0.0,0.0,0.0,0.0,0.0,0.75,0.73,0.0,0.0,0.0,0.0,0.0,0.0,0.0,0.0,0.0,0.0,0.0,0.0,0.0,0.0,0.0,0.0,0.0,0.0,0.0,0.0,0.0,0.0,0.0,0.0,0.0,0.0,0.0,0.0,0.0,0.0,0.0,0.0,0.0,0.0,0.0,0.0],[0.0,0.0,0.01,0.02,0.91,0.97,0.99,1.0,1.0,1.0,1.0,1.0,0.99,1.0,0.0,0.0,0.0,0.0,0.0,0.0,0.0,0.0,0.0,0.0,0.0,0.04,0.22,0.0,0.0,0.82,0.76,0.0,0.8,0.9,0.08,0.0,0.0,0.02,0.0,0.0,0.0,0.0,0.0,0.0,0.0,0.0,0.0,0.0,0.0,0.0,0.0,0.0,0.0,0.0,0.0,0.0,0.0,0.0,0.0,0.0,0.0,0.0,0.0,0.0,0.0,0.0,0.0,0.0,0.0,0.0,0.0,0.0,0.0,0.0,0.0,0.0,0.0,0.0,0.0,0.0,0.0,0.0,0.0,0.0,0.0,0.0,0.0,0.0,0.0,0.0,0.0,0.0,0.0,0.0,0.0,0.0,0.0,0.0,0.0,0.0,0.0,0.0,0.0,0.0,0.0,0.0,0.0,0.0,0.0,0.0,0.0,0.0,0.0,0.0,0.0,0.0,0.0,0.0,0.0,0.0,0.0,0.0,0.0,0.0,0.0,0.0,0.0,0.0,0.0,0.0,0.0,0.0,0.0,0.0,0.0,0.0,0.0,0.0,0.0,0.0,0.0,0.0,0.0,0.0,0.0,0.0,0.0,0.0,0.0,0.0,0.0,0.0,0.0,0.0,0.0,0.0,0.0,0.0,0.0,0.0,0.0,0.0,0.0,0.0,0.0,0.0,0.0,0.0,0.0,0.0,0.0,0.0,0.0,0.0,0.0,0.0,0.0,0.0,0.0,0.0,0.0,0.0,0.0,0.0,0.0,0.0,0.0,0.0,0.0,0.0,0.0,0.0,0.0,0.0,0.0,0.0,0.0,0.0,0.0,0.0,0.0,0.0,0.0,0.0,0.0,0.0,0.0,0.0,0.0,0.0,0.0,0.0,0.0,0.0,0.0,0.0,0.0,0.0,0.0,0.0,0.0,0.0,0.0,0.0,0.0,0.0,0.0,0.0,0.0,0.0,0.0,0.0,0.0,0.0,0.0,0.0,0.0,0.0,0.0,0.0,0.0,0.0,0.0,0.0,0.0,0.0,0.0,0.0,0.0,0.0,0.0,0.0,0.0,0.0,0.0,0.0,0.0,0.0,0.0,0.0,0.0,0.0,0.0,0.0,0.0,0.0,0.0,0.0,0.0,0.0,0.0,0.0,0.0,0.0,0.0,0.0,0.0,0.0,0.0,0.0,0.0,0.0,0.0,0.0,0.0,0.0,0.0,0.0,0.0,0.0,0.0,0.0,0.0,0.0,0.0,0.0,0.0,0.0,0.0,0.0,0.0,0.0,0.0,0.0,0.0,0.0,0.0,0.0,0.0,0.0,0.0,0.0,0.0,0.0,0.0,0.0,0.0,0.0,0.0,0.0,0.0,0.0],[0.0,0.0,0.0,0.0,0.01,0.0,0.99,1.0,1.0,1.0,1.0,1.0,1.0,1.0,1.0,0.0,0.0,0.0,0.0,0.0,0.0,0.0,0.0,0.0,0.0,0.0,0.01,0.0,0.0,0.42,0.0,0.0,0.0,0.0,0.0,0.0,0.0,0.0,0.0,0.0,0.0,0.0,0.0,0.0,0.0,0.0,0.0,0.0,0.0,0.0,0.0,0.0,0.0,0.0,0.0,0.0,0.0,0.0,0.0,0.0,0.0,0.0,0.0,0.0,0.0,0.0,0.0,0.0,0.0,0.0,0.0,0.0,0.0,0.0,0.0,0.0,0.0,0.0,0.0,0.0,0.0,0.0,0.0,0.0,0.0,0.0,0.0,0.0,0.0,0.0,0.0,0.0,0.0,0.0,0.0,0.0,0.0,0.0,0.0,0.0,0.0,0.0,0.0,0.0,0.0,0.0,0.0,0.0,0.0,0.0,0.0,0.0,0.0,0.0,0.0,0.0,0.0,0.0,0.0,0.0,0.0,0.0,0.0,0.0,0.0,0.0,0.0,0.0,0.0,0.0,0.0,0.0,0.0,0.0,0.0,0.0,0.0,0.0,0.0,0.0,0.0,0.0,0.0,0.0,0.0,0.0,0.0,0.0,0.0,0.0,0.0,0.0,0.0,0.0,0.0,0.0,0.0,0.0,0.0,0.0,0.0,0.0,0.0,0.0,0.0,0.0,0.0,0.0,0.0,0.0,0.0,0.0,0.0,0.0,0.0,0.0,0.0,0.0,0.0,0.0,0.0,0.0,0.0,0.0,0.0,0.0,0.0,0.0,0.0,0.0,0.0,0.0,0.0,0.0,0.0,0.0,0.0,0.0,0.0,0.0,0.0,0.0,0.0,0.0,0.0,0.0,0.0,0.0,0.0,0.0,0.0,0.0,0.0,0.0,0.0,0.0,0.0,0.0,0.0,0.0,0.0,0.0,0.0,0.0,0.0,0.0,0.0,0.0,0.0,0.0,0.0,0.0,0.0,0.0,0.0,0.0,0.0,0.0,0.0,0.0,0.0,0.0,0.0,0.0,0.0,0.0,0.0,0.0,0.0,0.0,0.0,0.0,0.0,0.0,0.0,0.0,0.0,0.0,0.0,0.0,0.0,0.0,0.0,0.0,0.0,0.0,0.0,0.0,0.0,0.0,0.0,0.0,0.0,0.0,0.0,0.0,0.0,0.0,0.0,0.0,0.0,0.0,0.0,0.0,0.0,0.0,0.0,0.0,0.0,0.0,0.0,0.0,0.0,0.0,0.0,0.0,0.0,0.0,0.0,0.0,0.0,0.0,0.0,0.0,0.0,0.0,0.0,0.0,0.0,0.0,0.0,0.0,0.0,0.0,0.0,0.0,0.0,0.0,0.0,0.0,0.0,0.0],[0.0,0.0,0.01,0.0,0.02,0.0,0.0,0.99,1.0,1.0,1.0,1.0,1.0,1.0,1.0,0.99,0.0,0.0,0.0,0.0,0.0,0.0,0.0,0.0,0.0,0.0,0.0,0.0,0.0,0.02,0.0,0.0,0.0,0.0,0.0,0.0,0.0,0.0,0.0,0.0,0.0,0.0,0.0,0.0,0.0,0.0,0.0,0.0,0.0,0.0,0.0,0.0,0.0,0.0,0.0,0.0,0.0,0.0,0.0,0.0,0.0,0.0,0.0,0.0,0.0,0.0,0.0,0.0,0.0,0.0,0.0,0.0,0.0,0.0,0.0,0.0,0.0,0.0,0.0,0.0,0.0,0.0,0.0,0.0,0.0,0.0,0.0,0.0,0.0,0.0,0.0,0.0,0.0,0.0,0.0,0.0,0.0,0.0,0.0,0.0,0.0,0.0,0.0,0.0,0.0,0.0,0.0,0.0,0.0,0.0,0.0,0.0,0.0,0.0,0.0,0.0,0.0,0.0,0.0,0.0,0.0,0.0,0.0,0.0,0.0,0.0,0.0,0.0,0.0,0.0,0.0,0.0,0.0,0.0,0.0,0.0,0.0,0.0,0.0,0.0,0.0,0.0,0.0,0.0,0.0,0.0,0.0,0.0,0.0,0.0,0.0,0.0,0.0,0.0,0.0,0.0,0.0,0.0,0.0,0.0,0.0,0.0,0.0,0.0,0.0,0.0,0.0,0.0,0.0,0.0,0.0,0.0,0.0,0.0,0.0,0.0,0.0,0.0,0.0,0.0,0.0,0.0,0.0,0.0,0.0,0.0,0.0,0.0,0.0,0.0,0.0,0.0,0.0,0.0,0.0,0.0,0.0,0.0,0.0,0.0,0.0,0.0,0.0,0.0,0.0,0.0,0.0,0.0,0.0,0.0,0.0,0.0,0.0,0.0,0.0,0.0,0.0,0.0,0.0,0.0,0.0,0.0,0.0,0.0,0.0,0.0,0.0,0.0,0.0,0.0,0.0,0.0,0.0,0.0,0.0,0.0,0.0,0.0,0.0,0.0,0.0,0.0,0.0,0.0,0.0,0.0,0.0,0.0,0.0,0.0,0.0,0.0,0.0,0.0,0.0,0.0,0.0,0.0,0.0,0.0,0.0,0.0,0.0,0.0,0.0,0.0,0.0,0.0,0.0,0.0,0.0,0.0,0.0,0.0,0.0,0.0,0.0,0.0,0.0,0.0,0.0,0.0,0.0,0.0,0.74,0.66,0.39,0.69,0.0,0.0,0.0,0.0,0.04,0.0,0.0,0.0,0.0,0.0,0.0,0.0,0.0,0.0,0.0,0.0,0.0,0.0,0.0,0.0,0.0,0.0,0.0,0.0,0.0,0.0,0.0,0.0,0.0,0.0,0.0,0.0,0.0,0.0],[0.0,0.0,0.0,0.0,0.03,0.0,0.0,0.0,0.99,0.99,1.0,1.0,1.0,1.0,1.0,1.0,1.0,0.0,0.0,0.0,0.0,0.0,0.0,0.0,0.0,0.09,0.01,0.0,0.76,0.91,0.04,0.02,0.82,0.83,0.01,0.02,0.02,0.01,0.0,0.0,0.0,0.0,0.0,0.0,0.0,0.0,0.0,0.0,0.0,0.0,0.0,0.0,0.0,0.0,0.0,0.0,0.0,0.0,0.0,0.0,0.0,0.0,0.0,0.0,0.0,0.0,0.0,0.0,0.0,0.0,0.0,0.0,0.0,0.0,0.0,0.0,0.0,0.0,0.0,0.0,0.0,0.0,0.0,0.0,0.0,0.0,0.0,0.0,0.0,0.0,0.0,0.0,0.0,0.0,0.0,0.0,0.0,0.0,0.0,0.0,0.0,0.0,0.0,0.0,0.0,0.0,0.0,0.0,0.0,0.0,0.0,0.0,0.0,0.0,0.0,0.0,0.0,0.0,0.61,0.0,0.0,0.0,0.0,0.0,0.0,0.0,0.0,0.0,0.0,0.0,0.0,0.0,0.0,0.0,0.0,0.0,0.0,0.0,0.0,0.0,0.0,0.0,0.0,0.0,0.0,0.0,0.0,0.0,0.0,0.0,0.0,0.0,0.0,0.0,0.0,0.0,0.0,0.0,0.0,0.0,0.0,0.0,0.0,0.0,0.0,0.0,0.0,0.0,0.0,0.0,0.0,0.0,0.0,0.0,0.0,0.0,0.0,0.0,0.0,0.0,0.0,0.0,0.0,0.0,0.0,0.0,0.0,0.0,0.0,0.0,0.0,0.0,0.0,0.0,0.0,0.0,0.0,0.0,0.0,0.0,0.0,0.0,0.0,0.0,0.0,0.0,0.0,0.0,0.0,0.0,0.0,0.0,0.0,0.0,0.0,0.0,0.0,0.0,0.0,0.0,0.0,0.0,0.0,0.0,0.0,0.0,0.0,0.0,0.0,0.0,0.0,0.0,0.0,0.0,0.0,0.0,0.0,0.0,0.0,0.0,0.0,0.0,0.0,0.0,0.0,0.0,0.0,0.0,0.0,0.0,0.0,0.0,0.0,0.0,0.0,0.0,0.0,0.0,0.0,0.0,0.0,0.0,0.0,0.0,0.0,0.0,0.0,0.0,0.0,0.0,0.0,0.0,0.0,0.0,0.0,0.0,0.0,0.0,0.0,0.0,0.0,0.0,0.0,0.0,0.01,0.69,0.0,0.54,0.0,0.0,0.0,0.0,0.69,0.0,0.0,0.0,0.0,0.0,0.0,0.0,0.0,0.0,0.0,0.0,0.0,0.0,0.0,0.0,0.0,0.0,0.0,0.0,0.0,0.0,0.0,0.0,0.0,0.0,0.0,0.0,0.0,0.0],[0.0,0.0,0.0,0.0,0.0,0.0,0.0,0.0,0.0,1.0,1.0,1.0,1.0,1.0,1.0,1.0,1.0,0.99,0.0,0.0,0.0,0.0,0.0,0.01,0.03,0.85,0.79,0.01,0.8,0.78,0.72,0.01,0.01,0.03,0.01,0.0,0.0,0.01,0.0,0.0,0.0,0.0,0.0,0.0,0.0,0.0,0.0,0.0,0.0,0.0,0.0,0.0,0.0,0.0,0.0,0.0,0.0,0.0,0.0,0.0,0.0,0.0,0.0,0.0,0.0,0.0,0.0,0.0,0.0,0.0,0.0,0.0,0.0,0.0,0.0,0.0,0.0,0.0,0.0,0.0,0.0,0.0,0.0,0.0,0.0,0.0,0.0,0.0,0.0,0.0,0.0,0.0,0.0,0.0,0.0,0.0,0.0,0.0,0.0,0.0,0.0,0.0,0.0,0.0,0.0,0.0,0.0,0.0,0.0,0.0,0.0,0.0,0.0,0.0,0.0,0.0,0.0,0.0,0.0,0.0,0.0,0.0,0.0,0.0,0.0,0.0,0.0,0.0,0.0,0.0,0.0,0.0,0.0,0.0,0.0,0.0,0.0,0.0,0.0,0.0,0.0,0.0,0.0,0.0,0.0,0.0,0.0,0.0,0.0,0.0,0.0,0.0,0.0,0.0,0.0,0.0,0.0,0.0,0.0,0.0,0.0,0.0,0.0,0.0,0.0,0.0,0.0,0.0,0.0,0.0,0.0,0.0,0.0,0.0,0.0,0.0,0.0,0.0,0.0,0.0,0.0,0.0,0.0,0.0,0.0,0.0,0.0,0.0,0.0,0.0,0.0,0.0,0.0,0.0,0.0,0.0,0.0,0.0,0.0,0.0,0.0,0.0,0.0,0.0,0.0,0.0,0.0,0.0,0.0,0.0,0.0,0.0,0.0,0.0,0.0,0.0,0.0,0.0,0.0,0.0,0.0,0.0,0.0,0.0,0.0,0.0,0.0,0.0,0.0,0.0,0.0,0.0,0.0,0.0,0.0,0.0,0.0,0.0,0.0,0.0,0.0,0.0,0.0,0.0,0.0,0.0,0.0,0.0,0.0,0.0,0.0,0.0,0.0,0.0,0.0,0.0,0.0,0.0,0.0,0.0,0.0,0.0,0.0,0.0,0.0,0.0,0.0,0.0,0.0,0.0,0.0,0.0,0.0,0.0,0.0,0.0,0.0,0.0,0.0,0.0,0.0,0.0,0.0,0.0,0.0,0.0,0.0,0.0,0.0,0.0,0.0,0.0,0.0,0.0,0.0,0.0,0.0,0.0,0.0,0.0,0.0,0.0,0.0,0.0,0.0,0.0,0.0,0.0,0.0,0.0,0.0,0.0,0.0,0.0,0.0,0.0,0.0,0.0,0.0,0.0,0.0,0.0],[0.0,0.0,0.0,0.0,0.0,0.0,0.0,0.0,0.0,0.0,1.0,1.0,1.0,1.0,1.0,1.0,1.0,1.0,0.99,0.0,0.0,0.0,0.0,0.0,0.0,0.25,0.0,0.0,0.0,0.0,0.0,0.0,0.0,0.0,0.0,0.0,0.0,0.0,0.0,0.0,0.0,0.0,0.0,0.0,0.0,0.0,0.0,0.0,0.0,0.0,0.0,0.0,0.0,0.0,0.0,0.0,0.0,0.0,0.0,0.0,0.0,0.0,0.0,0.0,0.0,0.0,0.0,0.0,0.0,0.0,0.0,0.0,0.0,0.0,0.0,0.0,0.0,0.0,0.0,0.0,0.0,0.0,0.0,0.0,0.0,0.0,0.0,0.0,0.0,0.0,0.0,0.0,0.0,0.0,0.0,0.0,0.0,0.0,0.0,0.0,0.0,0.0,0.0,0.0,0.0,0.0,0.0,0.0,0.0,0.0,0.0,0.0,0.0,0.0,0.0,0.0,0.0,0.0,0.0,0.0,0.0,0.0,0.0,0.0,0.0,0.0,0.0,0.0,0.0,0.0,0.0,0.0,0.0,0.0,0.0,0.0,0.0,0.0,0.0,0.0,0.0,0.0,0.0,0.0,0.0,0.0,0.0,0.0,0.0,0.0,0.0,0.0,0.0,0.0,0.0,0.0,0.0,0.0,0.0,0.0,0.0,0.0,0.0,0.0,0.0,0.0,0.0,0.0,0.0,0.0,0.0,0.0,0.0,0.0,0.0,0.0,0.0,0.0,0.0,0.0,0.0,0.0,0.0,0.0,0.0,0.0,0.0,0.0,0.0,0.0,0.0,0.0,0.0,0.0,0.0,0.0,0.0,0.0,0.0,0.0,0.0,0.0,0.0,0.0,0.0,0.0,0.0,0.0,0.0,0.0,0.0,0.0,0.0,0.0,0.0,0.0,0.0,0.0,0.0,0.0,0.0,0.0,0.0,0.0,0.0,0.0,0.0,0.0,0.0,0.0,0.0,0.0,0.0,0.0,0.0,0.0,0.0,0.0,0.0,0.0,0.0,0.0,0.0,0.0,0.0,0.0,0.0,0.0,0.0,0.0,0.0,0.0,0.0,0.0,0.0,0.0,0.0,0.0,0.0,0.0,0.0,0.0,0.0,0.0,0.0,0.0,0.0,0.0,0.0,0.0,0.0,0.0,0.0,0.0,0.0,0.0,0.0,0.0,0.0,0.0,0.0,0.0,0.0,0.0,0.0,0.0,0.0,0.2,0.0,0.0,0.0,0.0,0.0,0.0,0.0,0.0,0.0,0.0,0.0,0.0,0.0,0.0,0.0,0.0,0.0,0.0,0.0,0.0,0.0,0.0,0.0,0.0,0.0,0.0,0.0,0.0,0.0,0.0,0.0,0.0,0.0,0.0],[0.0,0.0,0.0,0.0,0.0,0.0,0.0,0.0,0.0,0.0,0.0,0.99,1.0,1.0,1.0,1.0,1.0,1.0,1.0,0.99,0.0,0.0,0.0,0.0,0.0,0.0,0.0,0.0,0.01,0.01,0.0,0.01,0.03,0.01,0.0,0.01,0.0,0.0,0.0,0.0,0.0,0.0,0.0,0.0,0.0,0.0,0.0,0.0,0.0,0.0,0.0,0.0,0.0,0.0,0.0,0.0,0.0,0.0,0.0,0.0,0.0,0.0,0.0,0.0,0.0,0.0,0.0,0.0,0.0,0.0,0.0,0.0,0.0,0.0,0.0,0.0,0.0,0.0,0.0,0.0,0.0,0.0,0.0,0.0,0.0,0.0,0.0,0.0,0.0,0.0,0.0,0.0,0.0,0.0,0.0,0.0,0.0,0.0,0.0,0.0,0.0,0.0,0.0,0.0,0.0,0.0,0.0,0.0,0.0,0.0,0.0,0.0,0.0,0.0,0.0,0.03,0.0,0.0,0.0,0.0,0.0,0.0,0.0,0.0,0.0,0.0,0.0,0.0,0.0,0.0,0.0,0.0,0.0,0.0,0.0,0.0,0.0,0.0,0.0,0.0,0.0,0.0,0.0,0.0,0.0,0.0,0.0,0.0,0.0,0.0,0.0,0.0,0.0,0.0,0.0,0.0,0.0,0.0,0.0,0.0,0.0,0.0,0.0,0.0,0.0,0.0,0.0,0.0,0.0,0.0,0.0,0.0,0.0,0.0,0.0,0.0,0.0,0.0,0.0,0.0,0.0,0.0,0.0,0.0,0.0,0.0,0.0,0.0,0.0,0.0,0.0,0.0,0.0,0.0,0.0,0.0,0.0,0.0,0.0,0.0,0.0,0.0,0.0,0.0,0.0,0.0,0.0,0.0,0.0,0.0,0.0,0.0,0.0,0.0,0.0,0.0,0.0,0.0,0.0,0.0,0.0,0.0,0.0,0.0,0.0,0.0,0.0,0.0,0.0,0.0,0.0,0.0,0.0,0.0,0.0,0.0,0.0,0.0,0.0,0.0,0.0,0.0,0.0,0.0,0.0,0.0,0.0,0.0,0.0,0.0,0.0,0.0,0.0,0.0,0.0,0.0,0.0,0.0,0.0,0.0,0.0,0.0,0.0,0.0,0.0,0.0,0.0,0.0,0.0,0.0,0.0,0.0,0.0,0.0,0.0,0.0,0.0,0.0,0.0,0.0,0.0,0.0,0.0,0.0,0.0,0.01,0.01,0.63,0.0,0.0,0.0,0.0,0.69,0.0,0.0,0.0,0.0,0.0,0.0,0.0,0.0,0.0,0.0,0.0,0.0,0.0,0.0,0.0,0.0,0.0,0.0,0.0,0.0,0.0,0.0,0.0,0.0,0.0,0.0,0.0,0.0,0.0],[0.0,0.0,0.0,0.0,0.0,0.0,0.0,0.0,0.0,0.0,0.0,0.0,1.0,1.0,1.0,1.0,1.0,1.0,1.0,1.0,0.99,0.95,0.09,0.05,0.07,0.8,0.01,0.06,0.79,0.82,0.12,0.05,0.03,0.02,0.0,0.0,0.0,0.0,0.0,0.0,0.0,0.0,0.0,0.0,0.0,0.0,0.0,0.0,0.0,0.0,0.0,0.0,0.0,0.0,0.0,0.0,0.0,0.0,0.0,0.0,0.0,0.0,0.0,0.0,0.0,0.0,0.0,0.0,0.0,0.0,0.0,0.0,0.0,0.0,0.0,0.0,0.0,0.0,0.0,0.0,0.0,0.0,0.0,0.0,0.0,0.0,0.0,0.0,0.0,0.0,0.0,0.0,0.0,0.0,0.0,0.0,0.0,0.0,0.0,0.0,0.0,0.0,0.0,0.0,0.0,0.0,0.0,0.0,0.0,0.0,0.0,0.0,0.0,0.0,0.0,0.68,0.0,0.0,0.37,0.0,0.0,0.0,0.0,0.0,0.0,0.0,0.0,0.0,0.0,0.0,0.0,0.0,0.0,0.0,0.0,0.0,0.0,0.0,0.0,0.0,0.0,0.0,0.0,0.0,0.0,0.0,0.0,0.0,0.0,0.0,0.0,0.0,0.0,0.0,0.0,0.0,0.0,0.0,0.0,0.0,0.0,0.0,0.0,0.0,0.0,0.0,0.0,0.0,0.0,0.0,0.0,0.0,0.0,0.0,0.0,0.0,0.0,0.0,0.0,0.0,0.0,0.0,0.0,0.0,0.0,0.0,0.0,0.0,0.0,0.0,0.0,0.0,0.0,0.0,0.0,0.0,0.0,0.0,0.0,0.0,0.0,0.0,0.0,0.0,0.0,0.0,0.0,0.0,0.0,0.0,0.0,0.0,0.0,0.0,0.0,0.0,0.0,0.0,0.0,0.0,0.0,0.0,0.0,0.0,0.0,0.0,0.0,0.0,0.0,0.0,0.0,0.0,0.0,0.0,0.0,0.0,0.0,0.0,0.0,0.0,0.0,0.0,0.0,0.0,0.0,0.0,0.0,0.0,0.0,0.0,0.0,0.0,0.0,0.0,0.0,0.0,0.0,0.0,0.0,0.0,0.0,0.0,0.0,0.0,0.0,0.0,0.0,0.0,0.0,0.0,0.0,0.0,0.0,0.0,0.0,0.0,0.0,0.0,0.0,0.0,0.0,0.0,0.0,0.0,0.0,0.0,0.0,0.0,0.0,0.0,0.0,0.0,0.0,0.0,0.0,0.0,0.0,0.0,0.0,0.0,0.0,0.0,0.0,0.0,0.0,0.0,0.0,0.0,0.0,0.0,0.0,0.0,0.0,0.0,0.0,0.0,0.0,0.0,0.0,0.0,0.0,0.0],[0.0,0.0,0.0,0.0,0.0,0.0,0.0,0.0,0.0,0.0,0.0,0.0,0.0,0.99,1.0,1.0,1.0,1.0,1.0,1.0,1.0,0.95,0.72,0.06,0.02,0.78,0.04,0.01,0.0,0.01,0.0,0.0,0.0,0.0,0.0,0.0,0.0,0.0,0.0,0.0,0.0,0.0,0.0,0.0,0.0,0.0,0.0,0.0,0.0,0.0,0.0,0.0,0.0,0.0,0.0,0.0,0.0,0.0,0.0,0.0,0.0,0.0,0.0,0.0,0.0,0.0,0.0,0.0,0.0,0.0,0.0,0.0,0.0,0.0,0.0,0.0,0.0,0.0,0.0,0.0,0.0,0.0,0.0,0.0,0.0,0.0,0.0,0.0,0.0,0.0,0.0,0.0,0.0,0.0,0.0,0.0,0.0,0.0,0.0,0.0,0.0,0.0,0.0,0.0,0.0,0.0,0.0,0.0,0.0,0.0,0.0,0.0,0.0,0.0,0.0,0.0,0.0,0.0,0.0,0.0,0.0,0.0,0.0,0.0,0.0,0.0,0.0,0.0,0.0,0.0,0.0,0.0,0.0,0.0,0.0,0.0,0.0,0.0,0.0,0.0,0.0,0.0,0.0,0.0,0.0,0.0,0.0,0.0,0.0,0.0,0.0,0.0,0.0,0.0,0.0,0.0,0.0,0.0,0.0,0.0,0.0,0.0,0.0,0.0,0.0,0.0,0.0,0.0,0.0,0.0,0.0,0.0,0.0,0.0,0.0,0.0,0.0,0.0,0.0,0.0,0.0,0.0,0.0,0.0,0.0,0.0,0.0,0.0,0.0,0.0,0.0,0.0,0.0,0.0,0.0,0.0,0.0,0.0,0.0,0.0,0.0,0.0,0.0,0.0,0.0,0.0,0.0,0.0,0.0,0.0,0.0,0.0,0.0,0.0,0.0,0.0,0.0,0.0,0.0,0.0,0.0,0.0,0.0,0.0,0.0,0.0,0.0,0.0,0.0,0.0,0.0,0.0,0.0,0.0,0.0,0.0,0.0,0.0,0.0,0.0,0.0,0.0,0.0,0.0,0.0,0.0,0.0,0.0,0.0,0.0,0.0,0.0,0.0,0.0,0.0,0.0,0.0,0.0,0.0,0.0,0.0,0.0,0.0,0.0,0.0,0.0,0.0,0.0,0.0,0.0,0.0,0.0,0.0,0.0,0.0,0.0,0.0,0.0,0.0,0.0,0.0,0.0,0.0,0.0,0.0,0.0,0.0,0.0,0.0,0.0,0.0,0.0,0.0,0.0,0.0,0.0,0.0,0.0,0.0,0.0,0.0,0.0,0.0,0.0,0.0,0.0,0.0,0.0,0.0,0.0,0.0,0.0,0.0,0.0,0.0,0.0,0.0,0.0,0.0,0.0,0.0,0.0],[0.0,0.0,0.0,0.0,0.0,0.0,0.0,0.0,0.0,0.0,0.0,0.0,0.0,0.0,0.99,1.0,1.0,1.0,1.0,1.0,1.0,0.01,0.01,0.0,0.0,0.0,0.0,0.01,0.0,0.0,0.0,0.0,0.0,0.0,0.0,0.0,0.0,0.0,0.0,0.0,0.0,0.0,0.0,0.0,0.0,0.0,0.0,0.0,0.0,0.0,0.0,0.0,0.0,0.0,0.0,0.0,0.0,0.0,0.0,0.0,0.0,0.0,0.0,0.0,0.0,0.0,0.0,0.0,0.0,0.0,0.0,0.0,0.0,0.0,0.0,0.0,0.0,0.0,0.0,0.0,0.0,0.0,0.0,0.0,0.0,0.0,0.0,0.0,0.0,0.0,0.0,0.0,0.0,0.0,0.0,0.0,0.0,0.0,0.0,0.0,0.0,0.0,0.0,0.0,0.0,0.0,0.0,0.0,0.0,0.0,0.0,0.0,0.0,0.0,0.0,0.0,0.0,0.0,0.0,0.0,0.0,0.0,0.0,0.0,0.0,0.0,0.0,0.0,0.0,0.0,0.0,0.0,0.0,0.0,0.0,0.0,0.0,0.0,0.0,0.0,0.0,0.0,0.0,0.0,0.0,0.0,0.0,0.0,0.0,0.0,0.0,0.0,0.0,0.0,0.0,0.0,0.0,0.0,0.0,0.0,0.0,0.0,0.0,0.0,0.0,0.0,0.0,0.0,0.0,0.0,0.0,0.0,0.0,0.0,0.0,0.0,0.0,0.0,0.0,0.0,0.0,0.0,0.0,0.0,0.0,0.0,0.0,0.0,0.0,0.0,0.0,0.0,0.0,0.0,0.0,0.0,0.0,0.0,0.0,0.0,0.0,0.0,0.0,0.0,0.0,0.0,0.0,0.0,0.0,0.0,0.0,0.0,0.0,0.0,0.0,0.0,0.0,0.0,0.0,0.0,0.0,0.0,0.0,0.0,0.0,0.0,0.0,0.0,0.0,0.0,0.0,0.0,0.0,0.0,0.0,0.0,0.0,0.0,0.0,0.0,0.0,0.0,0.0,0.0,0.0,0.0,0.0,0.0,0.0,0.0,0.0,0.0,0.0,0.0,0.0,0.0,0.0,0.0,0.0,0.0,0.0,0.0,0.0,0.0,0.0,0.0,0.0,0.0,0.0,0.0,0.0,0.0,0.0,0.0,0.0,0.0,0.0,0.0,0.0,0.0,0.0,0.0,0.0,0.0,0.0,0.0,0.0,0.1,0.0,0.0,0.0,0.0,0.0,0.0,0.0,0.0,0.0,0.0,0.0,0.0,0.0,0.0,0.0,0.0,0.0,0.0,0.0,0.0,0.0,0.0,0.0,0.0,0.0,0.0,0.0,0.0,0.0,0.0,0.0,0.0,0.0,0.0],[0.0,0.0,0.0,0.0,0.0,0.0,0.0,0.0,0.0,0.0,0.0,0.0,0.0,0.0,0.0,0.99,1.0,1.0,1.0,1.0,1.0,0.98,0.02,0.01,0.0,0.01,0.0,0.06,0.02,0.01,0.02,0.02,0.0,0.0,0.0,0.0,0.0,0.0,0.0,0.0,0.0,0.0,0.0,0.0,0.0,0.0,0.0,0.0,0.0,0.0,0.0,0.0,0.0,0.0,0.0,0.0,0.0,0.0,0.0,0.0,0.0,0.0,0.0,0.0,0.0,0.0,0.0,0.0,0.0,0.0,0.0,0.0,0.0,0.0,0.0,0.0,0.0,0.0,0.0,0.0,0.0,0.0,0.0,0.0,0.0,0.0,0.0,0.0,0.0,0.0,0.0,0.0,0.0,0.0,0.0,0.0,0.0,0.0,0.0,0.0,0.0,0.0,0.0,0.0,0.0,0.0,0.0,0.0,0.0,0.0,0.0,0.0,0.0,0.0,0.0,0.63,0.0,0.0,0.0,0.0,0.0,0.0,0.0,0.0,0.0,0.0,0.0,0.0,0.0,0.0,0.0,0.0,0.0,0.0,0.0,0.0,0.0,0.0,0.0,0.0,0.0,0.0,0.0,0.0,0.0,0.0,0.0,0.0,0.0,0.0,0.0,0.0,0.0,0.0,0.0,0.0,0.0,0.0,0.0,0.0,0.0,0.0,0.0,0.0,0.0,0.0,0.0,0.0,0.0,0.0,0.0,0.0,0.0,0.0,0.0,0.0,0.0,0.0,0.0,0.0,0.0,0.0,0.0,0.0,0.0,0.0,0.0,0.0,0.0,0.0,0.0,0.0,0.0,0.0,0.0,0.0,0.0,0.0,0.0,0.0,0.0,0.0,0.0,0.0,0.0,0.0,0.0,0.0,0.0,0.0,0.0,0.0,0.0,0.0,0.0,0.0,0.0,0.0,0.0,0.0,0.0,0.0,0.0,0.0,0.0,0.0,0.0,0.0,0.0,0.0,0.0,0.0,0.0,0.0,0.0,0.0,0.0,0.0,0.0,0.0,0.0,0.0,0.0,0.0,0.0,0.0,0.0,0.0,0.0,0.0,0.0,0.0,0.0,0.0,0.0,0.0,0.0,0.0,0.0,0.0,0.0,0.0,0.0,0.0,0.0,0.0,0.0,0.0,0.0,0.0,0.0,0.0,0.0,0.0,0.0,0.0,0.0,0.0,0.0,0.0,0.0,0.0,0.0,0.0,0.0,0.0,0.0,0.01,0.0,0.02,0.64,0.0,0.0,0.0,0.0,0.0,0.0,0.0,0.0,0.0,0.0,0.0,0.0,0.0,0.0,0.0,0.0,0.0,0.0,0.0,0.0,0.0,0.0,0.0,0.0,0.0,0.0,0.0,0.0,0.0,0.0,0.0],[0.0,0.0,0.0,0.0,0.0,0.0,0.0,0.0,0.0,0.0,0.0,0.0,0.0,0.0,0.0,0.0,0.99,1.0,1.0,1.0,1.0,1.0,0.99,0.04,0.01,0.21,0.0,0.03,0.01,0.0,0.03,0.01,0.0,0.0,0.0,0.0,0.0,0.0,0.0,0.0,0.0,0.0,0.0,0.0,0.0,0.0,0.0,0.0,0.0,0.0,0.0,0.0,0.0,0.0,0.0,0.0,0.0,0.0,0.0,0.0,0.0,0.0,0.0,0.0,0.0,0.0,0.0,0.0,0.0,0.0,0.0,0.0,0.0,0.0,0.0,0.0,0.0,0.0,0.0,0.0,0.0,0.0,0.0,0.0,0.0,0.0,0.0,0.0,0.0,0.0,0.0,0.0,0.0,0.0,0.0,0.0,0.0,0.0,0.0,0.0,0.0,0.0,0.0,0.0,0.0,0.0,0.0,0.0,0.0,0.0,0.0,0.0,0.0,0.0,0.0,0.0,0.0,0.0,0.0,0.0,0.0,0.0,0.0,0.0,0.0,0.0,0.0,0.0,0.0,0.0,0.0,0.0,0.0,0.0,0.0,0.0,0.0,0.0,0.0,0.0,0.0,0.0,0.0,0.0,0.0,0.0,0.0,0.0,0.0,0.0,0.0,0.0,0.0,0.0,0.0,0.0,0.0,0.0,0.0,0.0,0.0,0.0,0.0,0.0,0.0,0.0,0.0,0.0,0.0,0.0,0.0,0.0,0.0,0.0,0.0,0.0,0.0,0.0,0.0,0.0,0.0,0.0,0.0,0.0,0.0,0.0,0.0,0.0,0.0,0.0,0.0,0.0,0.0,0.0,0.0,0.0,0.0,0.0,0.0,0.0,0.0,0.0,0.0,0.0,0.0,0.0,0.0,0.0,0.0,0.0,0.0,0.0,0.0,0.0,0.0,0.0,0.0,0.0,0.0,0.0,0.0,0.0,0.0,0.0,0.0,0.0,0.0,0.0,0.0,0.0,0.0,0.0,0.0,0.0,0.0,0.0,0.0,0.0,0.0,0.0,0.0,0.0,0.0,0.0,0.0,0.0,0.0,0.0,0.0,0.0,0.0,0.0,0.0,0.0,0.0,0.0,0.0,0.0,0.0,0.0,0.0,0.0,0.0,0.0,0.0,0.0,0.0,0.0,0.0,0.0,0.0,0.0,0.0,0.0,0.0,0.0,0.0,0.0,0.0,0.0,0.0,0.0,0.0,0.0,0.0,0.0,0.0,0.0,0.0,0.0,0.0,0.0,0.0,0.0,0.0,0.0,0.0,0.0,0.0,0.0,0.0,0.0,0.0,0.0,0.0,0.0,0.0,0.0,0.0,0.0,0.0,0.0,0.0,0.0,0.0,0.0,0.0,0.0,0.0,0.0,0.0,0.0],[0.0,0.0,0.0,0.0,0.0,0.0,0.0,0.0,0.0,0.0,0.0,0.0,0.0,0.0,0.0,0.0,0.95,0.95,0.01,0.98,1.0,1.0,1.0,0.84,0.71,0.84,0.02,0.07,0.79,0.02,0.04,0.03,0.01,0.0,0.0,0.0,0.0,0.0,0.0,0.0,0.0,0.0,0.0,0.0,0.0,0.0,0.0,0.0,0.0,0.0,0.0,0.0,0.0,0.0,0.0,0.0,0.0,0.0,0.0,0.0,0.0,0.0,0.0,0.0,0.0,0.0,0.0,0.0,0.0,0.0,0.0,0.0,0.0,0.0,0.0,0.0,0.0,0.0,0.0,0.0,0.0,0.0,0.0,0.0,0.0,0.0,0.0,0.0,0.0,0.0,0.0,0.0,0.0,0.0,0.0,0.0,0.0,0.0,0.0,0.0,0.0,0.0,0.0,0.0,0.0,0.0,0.0,0.0,0.0,0.0,0.0,0.0,0.0,0.0,0.0,0.52,0.0,0.0,0.0,0.19,0.0,0.0,0.0,0.0,0.0,0.0,0.0,0.0,0.0,0.0,0.0,0.0,0.0,0.0,0.0,0.0,0.0,0.0,0.0,0.0,0.0,0.0,0.0,0.0,0.0,0.0,0.0,0.0,0.0,0.0,0.0,0.0,0.0,0.0,0.0,0.0,0.0,0.0,0.0,0.0,0.0,0.0,0.0,0.0,0.0,0.0,0.0,0.0,0.0,0.0,0.0,0.0,0.0,0.0,0.0,0.0,0.0,0.0,0.0,0.0,0.0,0.0,0.0,0.0,0.0,0.0,0.0,0.0,0.0,0.0,0.0,0.0,0.0,0.0,0.0,0.0,0.0,0.0,0.0,0.0,0.0,0.0,0.0,0.0,0.0,0.0,0.0,0.0,0.0,0.0,0.0,0.0,0.0,0.0,0.0,0.0,0.0,0.0,0.0,0.0,0.0,0.0,0.0,0.0,0.0,0.0,0.0,0.0,0.0,0.0,0.0,0.0,0.0,0.0,0.0,0.0,0.0,0.0,0.0,0.0,0.0,0.0,0.0,0.0,0.0,0.0,0.0,0.0,0.0,0.0,0.0,0.0,0.0,0.0,0.0,0.0,0.0,0.0,0.0,0.0,0.0,0.0,0.0,0.0,0.0,0.0,0.0,0.0,0.0,0.0,0.0,0.0,0.0,0.0,0.0,0.0,0.0,0.0,0.0,0.0,0.0,0.0,0.0,0.0,0.0,0.0,0.0,0.0,0.0,0.0,0.0,0.0,0.0,0.0,0.0,0.0,0.0,0.0,0.0,0.0,0.0,0.0,0.0,0.0,0.0,0.0,0.0,0.0,0.0,0.0,0.0,0.0,0.0,0.0,0.0,0.0,0.0,0.0,0.0,0.0,0.0,0.0],[0.0,0.0,0.0,0.0,0.0,0.0,0.0,0.0,0.0,0.0,0.0,0.0,0.0,0.0,0.0,0.0,0.09,0.72,0.01,0.02,0.99,1.0,1.0,1.0,0.37,0.89,0.03,0.02,0.05,0.0,0.01,0.0,0.0,0.0,0.01,0.0,0.0,0.0,0.0,0.0,0.0,0.0,0.0,0.0,0.0,0.0,0.0,0.0,0.0,0.0,0.0,0.0,0.0,0.0,0.0,0.0,0.0,0.0,0.0,0.0,0.0,0.0,0.0,0.0,0.0,0.0,0.0,0.0,0.0,0.0,0.0,0.0,0.0,0.0,0.0,0.0,0.0,0.0,0.0,0.0,0.0,0.0,0.0,0.0,0.0,0.0,0.0,0.0,0.0,0.0,0.0,0.0,0.0,0.0,0.0,0.0,0.0,0.0,0.0,0.0,0.0,0.0,0.0,0.0,0.0,0.0,0.0,0.0,0.0,0.0,0.0,0.0,0.0,0.0,0.0,0.0,0.0,0.0,0.0,0.0,0.0,0.0,0.0,0.0,0.0,0.0,0.0,0.0,0.0,0.0,0.0,0.0,0.0,0.0,0.0,0.0,0.0,0.0,0.0,0.0,0.0,0.0,0.0,0.0,0.0,0.0,0.0,0.0,0.0,0.0,0.0,0.0,0.0,0.0,0.0,0.0,0.0,0.0,0.0,0.0,0.0,0.0,0.0,0.0,0.0,0.0,0.0,0.0,0.0,0.0,0.0,0.0,0.0,0.0,0.0,0.0,0.0,0.0,0.0,0.0,0.0,0.0,0.0,0.0,0.0,0.0,0.0,0.0,0.0,0.0,0.0,0.0,0.0,0.0,0.0,0.0,0.0,0.0,0.0,0.0,0.0,0.0,0.0,0.0,0.0,0.0,0.0,0.0,0.0,0.0,0.0,0.0,0.0,0.0,0.0,0.0,0.0,0.0,0.0,0.0,0.0,0.0,0.0,0.0,0.0,0.0,0.0,0.0,0.0,0.0,0.0,0.0,0.0,0.0,0.0,0.0,0.0,0.0,0.0,0.0,0.0,0.0,0.0,0.0,0.0,0.0,0.0,0.0,0.0,0.0,0.0,0.0,0.0,0.0,0.0,0.0,0.0,0.0,0.0,0.0,0.0,0.0,0.0,0.0,0.0,0.0,0.0,0.0,0.0,0.0,0.0,0.0,0.0,0.0,0.0,0.0,0.0,0.0,0.0,0.0,0.0,0.0,0.0,0.0,0.0,0.0,0.0,0.0,0.0,0.0,0.0,0.0,0.0,0.0,0.0,0.0,0.0,0.0,0.0,0.0,0.0,0.0,0.0,0.0,0.0,0.0,0.0,0.0,0.0,0.0,0.0,0.0,0.0,0.0,0.0,0.0,0.0,0.0,0.0,0.0,0.0,0.0],[0.0,0.0,0.0,0.0,0.0,0.0,0.0,0.0,0.0,0.0,0.0,0.0,0.0,0.01,0.0,0.0,0.05,0.06,0.0,0.01,0.04,0.84,1.0,1.0,1.0,0.89,0.16,0.2,0.09,0.0,0.0,0.0,0.0,0.0,0.0,0.0,0.0,0.0,0.0,0.0,0.0,0.0,0.0,0.0,0.0,0.0,0.0,0.0,0.0,0.0,0.0,0.0,0.0,0.0,0.0,0.0,0.0,0.0,0.0,0.0,0.0,0.0,0.0,0.0,0.0,0.0,0.0,0.0,0.0,0.0,0.0,0.0,0.0,0.0,0.0,0.0,0.0,0.0,0.0,0.0,0.0,0.0,0.0,0.0,0.0,0.0,0.0,0.0,0.0,0.0,0.0,0.0,0.0,0.0,0.0,0.0,0.0,0.0,0.0,0.0,0.0,0.0,0.0,0.0,0.0,0.0,0.0,0.0,0.0,0.0,0.0,0.0,0.0,0.0,0.0,0.0,0.0,0.0,0.0,0.01,0.0,0.0,0.01,0.0,0.0,0.0,0.0,0.0,0.0,0.0,0.0,0.0,0.0,0.0,0.0,0.0,0.0,0.0,0.0,0.0,0.0,0.0,0.0,0.0,0.0,0.0,0.0,0.0,0.0,0.0,0.0,0.0,0.0,0.0,0.0,0.0,0.0,0.0,0.0,0.0,0.0,0.0,0.0,0.0,0.0,0.0,0.0,0.0,0.0,0.0,0.0,0.0,0.0,0.0,0.0,0.0,0.0,0.0,0.0,0.0,0.0,0.0,0.0,0.0,0.0,0.0,0.0,0.0,0.0,0.0,0.0,0.0,0.0,0.0,0.0,0.0,0.0,0.0,0.0,0.0,0.0,0.0,0.0,0.0,0.0,0.0,0.0,0.0,0.0,0.0,0.0,0.0,0.0,0.0,0.0,0.0,0.0,0.0,0.0,0.0,0.0,0.0,0.0,0.0,0.0,0.0,0.0,0.0,0.0,0.0,0.0,0.0,0.0,0.0,0.0,0.0,0.0,0.0,0.0,0.0,0.0,0.0,0.0,0.0,0.0,0.0,0.0,0.0,0.0,0.0,0.0,0.0,0.0,0.0,0.0,0.0,0.0,0.0,0.0,0.0,0.0,0.0,0.0,0.0,0.0,0.0,0.0,0.0,0.0,0.0,0.0,0.0,0.0,0.0,0.0,0.0,0.0,0.0,0.0,0.0,0.0,0.0,0.0,0.0,0.0,0.0,0.0,0.0,0.0,0.0,0.0,0.0,0.0,0.0,0.0,0.0,0.0,0.0,0.0,0.0,0.0,0.0,0.0,0.0,0.0,0.0,0.0,0.0,0.0,0.0,0.0,0.0,0.0,0.0,0.0,0.0,0.0,0.0,0.0,0.0,0.0,0.0],[0.0,0.0,0.0,0.0,0.0,0.0,0.0,0.0,0.0,0.0,0.0,0.0,0.0,0.03,0.0,0.0,0.07,0.02,0.0,0.0,0.01,0.71,0.37,1.0,1.0,1.0,0.99,0.95,0.88,0.01,0.01,0.0,0.0,0.0,0.0,0.0,0.0,0.0,0.0,0.0,0.0,0.0,0.0,0.0,0.0,0.0,0.0,0.0,0.0,0.0,0.0,0.0,0.0,0.0,0.0,0.0,0.0,0.0,0.0,0.0,0.0,0.0,0.0,0.0,0.0,0.0,0.0,0.0,0.0,0.0,0.0,0.0,0.0,0.0,0.0,0.0,0.0,0.0,0.0,0.0,0.0,0.0,0.0,0.0,0.0,0.0,0.0,0.0,0.0,0.0,0.0,0.0,0.0,0.0,0.0,0.0,0.0,0.0,0.0,0.0,0.0,0.0,0.0,0.0,0.0,0.0,0.0,0.0,0.0,0.0,0.0,0.0,0.0,0.0,0.0,0.0,0.0,0.0,0.0,0.04,0.0,0.0,0.36,0.0,0.0,0.0,0.0,0.0,0.0,0.0,0.0,0.0,0.0,0.0,0.0,0.0,0.0,0.0,0.0,0.0,0.0,0.0,0.0,0.0,0.0,0.0,0.0,0.0,0.0,0.0,0.0,0.0,0.0,0.0,0.0,0.0,0.0,0.0,0.0,0.0,0.0,0.0,0.0,0.0,0.0,0.0,0.0,0.0,0.0,0.0,0.0,0.0,0.0,0.0,0.0,0.0,0.0,0.0,0.0,0.0,0.0,0.0,0.0,0.0,0.0,0.0,0.0,0.0,0.0,0.0,0.0,0.0,0.0,0.0,0.0,0.0,0.0,0.0,0.0,0.0,0.0,0.0,0.0,0.0,0.0,0.0,0.0,0.0,0.0,0.0,0.0,0.0,0.0,0.0,0.0,0.0,0.0,0.0,0.0,0.0,0.0,0.0,0.0,0.0,0.0,0.0,0.0,0.0,0.0,0.0,0.0,0.0,0.0,0.0,0.0,0.0,0.0,0.0,0.0,0.0,0.0,0.0,0.0,0.0,0.0,0.0,0.0,0.0,0.0,0.0,0.0,0.0,0.0,0.0,0.0,0.0,0.0,0.0,0.0,0.0,0.0,0.0,0.0,0.0,0.0,0.0,0.0,0.0,0.0,0.0,0.0,0.0,0.0,0.0,0.0,0.0,0.0,0.0,0.0,0.0,0.0,0.0,0.0,0.0,0.0,0.0,0.0,0.0,0.0,0.0,0.0,0.0,0.0,0.0,0.0,0.0,0.0,0.0,0.0,0.0,0.0,0.0,0.0,0.0,0.0,0.0,0.0,0.0,0.0,0.0,0.0,0.0,0.0,0.0,0.0,0.0,0.0,0.0,0.0,0.0,0.0,0.0],[0.0,0.0,0.0,0.0,0.0,0.0,0.0,0.0,0.0,0.04,0.0,0.0,0.09,0.85,0.25,0.0,0.8,0.78,0.0,0.01,0.21,0.84,0.89,0.89,1.0,1.0,1.0,0.98,0.97,0.93,0.08,0.01,0.01,0.03,0.02,0.0,0.0,0.0,0.0,0.0,0.0,0.0,0.0,0.0,0.0,0.0,0.0,0.0,0.0,0.0,0.0,0.0,0.0,0.0,0.0,0.0,0.0,0.0,0.0,0.0,0.0,0.0,0.0,0.0,0.0,0.0,0.0,0.0,0.0,0.0,0.0,0.0,0.0,0.0,0.0,0.0,0.0,0.0,0.0,0.0,0.0,0.0,0.0,0.0,0.0,0.0,0.0,0.0,0.0,0.0,0.0,0.0,0.0,0.0,0.0,0.0,0.0,0.0,0.0,0.0,0.0,0.0,0.0,0.0,0.0,0.0,0.0,0.0,0.0,0.0,0.0,0.0,0.0,0.0,0.0,0.0,0.0,0.0,0.0,0.0,0.0,0.0,0.0,0.0,0.0,0.0,0.0,0.0,0.0,0.0,0.0,0.0,0.0,0.0,0.0,0.0,0.0,0.0,0.0,0.0,0.0,0.0,0.0,0.0,0.0,0.0,0.0,0.0,0.0,0.0,0.0,0.0,0.0,0.0,0.0,0.0,0.0,0.0,0.0,0.0,0.0,0.0,0.0,0.0,0.0,0.0,0.0,0.0,0.0,0.0,0.0,0.0,0.0,0.0,0.0,0.0,0.0,0.0,0.0,0.0,0.0,0.0,0.0,0.0,0.0,0.0,0.0,0.0,0.0,0.0,0.0,0.0,0.0,0.0,0.0,0.0,0.0,0.0,0.0,0.0,0.0,0.0,0.0,0.0,0.0,0.0,0.0,0.0,0.0,0.0,0.0,0.0,0.0,0.0,0.0,0.0,0.0,0.0,0.0,0.0,0.0,0.0,0.0,0.0,0.0,0.0,0.0,0.0,0.0,0.0,0.0,0.0,0.0,0.0,0.0,0.0,0.0,0.0,0.0,0.0,0.0,0.0,0.0,0.0,0.0,0.0,0.0,0.0,0.0,0.0,0.0,0.0,0.0,0.0,0.0,0.0,0.0,0.0,0.0,0.0,0.0,0.0,0.0,0.0,0.0,0.0,0.0,0.0,0.0,0.0,0.0,0.0,0.0,0.0,0.0,0.0,0.0,0.0,0.0,0.0,0.0,0.0,0.0,0.0,0.0,0.0,0.0,0.0,0.0,0.0,0.0,0.0,0.0,0.0,0.0,0.0,0.0,0.0,0.0,0.0,0.0,0.0,0.0,0.0,0.0,0.0,0.0,0.0,0.0,0.0,0.0,0.0,0.0,0.0,0.0,0.0,0.0,0.0,0.0,0.0,0.0,0.0],[0.0,0.0,0.0,0.0,0.0,0.0,0.0,0.0,0.0,0.22,0.01,0.0,0.01,0.79,0.0,0.0,0.01,0.04,0.0,0.0,0.0,0.02,0.03,0.16,0.99,1.0,1.0,1.0,0.97,0.96,0.94,0.0,0.0,0.0,0.0,0.0,0.0,0.0,0.0,0.0,0.0,0.0,0.0,0.0,0.0,0.0,0.0,0.0,0.0,0.0,0.0,0.0,0.0,0.0,0.0,0.0,0.0,0.0,0.0,0.0,0.0,0.0,0.0,0.0,0.0,0.0,0.0,0.0,0.0,0.0,0.0,0.0,0.0,0.0,0.0,0.0,0.0,0.0,0.0,0.0,0.0,0.0,0.0,0.0,0.0,0.0,0.0,0.0,0.0,0.0,0.0,0.0,0.0,0.0,0.0,0.0,0.0,0.0,0.0,0.0,0.0,0.0,0.0,0.0,0.0,0.0,0.0,0.0,0.0,0.0,0.0,0.0,0.0,0.0,0.0,0.0,0.0,0.0,0.0,0.0,0.0,0.0,0.0,0.0,0.0,0.0,0.0,0.0,0.0,0.0,0.0,0.0,0.0,0.0,0.0,0.0,0.0,0.0,0.0,0.0,0.0,0.0,0.0,0.0,0.0,0.0,0.0,0.0,0.0,0.0,0.0,0.0,0.0,0.0,0.0,0.0,0.0,0.0,0.0,0.0,0.0,0.0,0.0,0.0,0.0,0.0,0.0,0.0,0.0,0.0,0.0,0.0,0.0,0.0,0.0,0.0,0.0,0.0,0.0,0.0,0.0,0.0,0.0,0.0,0.0,0.0,0.0,0.0,0.0,0.0,0.0,0.0,0.0,0.0,0.0,0.0,0.0,0.0,0.0,0.0,0.0,0.0,0.0,0.0,0.0,0.0,0.0,0.0,0.0,0.0,0.0,0.0,0.0,0.0,0.0,0.0,0.0,0.0,0.0,0.0,0.0,0.0,0.0,0.0,0.0,0.0,0.0,0.0,0.0,0.0,0.0,0.0,0.0,0.0,0.0,0.0,0.0,0.0,0.0,0.0,0.0,0.0,0.0,0.0,0.0,0.0,0.0,0.0,0.0,0.0,0.0,0.0,0.0,0.0,0.0,0.0,0.0,0.0,0.0,0.0,0.0,0.0,0.0,0.0,0.0,0.0,0.0,0.0,0.0,0.0,0.0,0.0,0.0,0.0,0.0,0.0,0.0,0.0,0.0,0.0,0.0,0.0,0.0,0.0,0.0,0.0,0.0,0.01,0.0,0.0,0.0,0.0,0.0,0.0,0.0,0.0,0.0,0.0,0.0,0.0,0.0,0.0,0.0,0.0,0.0,0.0,0.0,0.0,0.0,0.0,0.0,0.0,0.0,0.0,0.0,0.0,0.0,0.0,0.0,0.0,0.0,0.0],[0.0,0.0,0.0,0.0,0.0,0.0,0.0,0.0,0.0,0.0,0.0,0.0,0.0,0.01,0.0,0.0,0.06,0.01,0.01,0.06,0.03,0.07,0.02,0.2,0.95,0.98,1.0,1.0,1.0,1.0,0.98,0.98,0.0,0.0,0.0,0.0,0.0,0.0,0.0,0.0,0.0,0.0,0.0,0.0,0.0,0.0,0.0,0.0,0.0,0.0,0.0,0.0,0.0,0.0,0.0,0.0,0.0,0.0,0.0,0.0,0.0,0.0,0.0,0.0,0.0,0.0,0.0,0.0,0.0,0.0,0.0,0.0,0.0,0.0,0.0,0.0,0.0,0.0,0.0,0.0,0.0,0.0,0.0,0.0,0.0,0.0,0.0,0.0,0.0,0.0,0.0,0.0,0.0,0.0,0.0,0.0,0.0,0.0,0.0,0.0,0.0,0.0,0.0,0.0,0.0,0.0,0.0,0.0,0.0,0.0,0.0,0.0,0.0,0.0,0.0,0.0,0.0,0.0,0.0,0.0,0.0,0.0,0.6,0.0,0.0,0.0,0.0,0.0,0.0,0.0,0.0,0.0,0.0,0.0,0.0,0.0,0.0,0.0,0.0,0.0,0.0,0.0,0.0,0.0,0.0,0.0,0.0,0.0,0.0,0.0,0.0,0.0,0.0,0.0,0.0,0.0,0.0,0.0,0.0,0.0,0.0,0.0,0.0,0.0,0.0,0.0,0.0,0.0,0.0,0.0,0.0,0.0,0.0,0.0,0.0,0.0,0.0,0.0,0.0,0.0,0.0,0.0,0.0,0.0,0.0,0.0,0.0,0.0,0.0,0.0,0.0,0.0,0.0,0.0,0.0,0.0,0.0,0.0,0.0,0.0,0.0,0.0,0.0,0.0,0.0,0.0,0.0,0.0,0.0,0.0,0.0,0.0,0.0,0.0,0.0,0.0,0.0,0.0,0.0,0.0,0.0,0.0,0.0,0.0,0.0,0.0,0.0,0.0,0.0,0.0,0.0,0.0,0.0,0.0,0.0,0.0,0.0,0.0,0.0,0.0,0.0,0.0,0.0,0.0,0.0,0.0,0.0,0.0,0.0,0.0,0.0,0.0,0.0,0.0,0.0,0.0,0.0,0.0,0.0,0.0,0.0,0.0,0.0,0.0,0.0,0.0,0.0,0.0,0.0,0.0,0.0,0.0,0.0,0.0,0.0,0.0,0.0,0.0,0.0,0.0,0.0,0.0,0.0,0.0,0.0,0.0,0.0,0.0,0.0,0.0,0.0,0.0,0.0,0.0,0.0,0.0,0.0,0.0,0.0,0.0,0.0,0.0,0.0,0.0,0.0,0.0,0.0,0.0,0.0,0.0,0.0,0.0,0.0,0.0,0.0,0.0,0.0,0.0,0.0,0.0,0.0,0.0],[0.0,0.0,0.0,0.0,0.0,0.0,0.0,0.0,0.0,0.0,0.0,0.0,0.76,0.8,0.0,0.01,0.79,0.0,0.0,0.02,0.01,0.79,0.05,0.09,0.88,0.97,0.97,1.0,1.0,1.0,1.0,0.98,0.99,0.01,0.0,0.0,0.0,0.0,0.0,0.0,0.0,0.0,0.0,0.0,0.0,0.0,0.0,0.0,0.0,0.0,0.0,0.0,0.0,0.0,0.0,0.0,0.0,0.0,0.0,0.0,0.0,0.0,0.0,0.0,0.0,0.0,0.0,0.0,0.0,0.0,0.0,0.0,0.0,0.0,0.0,0.0,0.0,0.0,0.0,0.0,0.0,0.0,0.0,0.0,0.0,0.0,0.0,0.0,0.0,0.0,0.0,0.0,0.0,0.0,0.0,0.0,0.0,0.0,0.0,0.0,0.0,0.0,0.0,0.0,0.0,0.0,0.0,0.0,0.0,0.0,0.0,0.0,0.0,0.0,0.0,0.01,0.0,0.0,0.63,0.63,0.0,0.0,0.63,0.0,0.0,0.0,0.0,0.0,0.0,0.0,0.0,0.0,0.0,0.0,0.0,0.0,0.0,0.0,0.0,0.0,0.0,0.0,0.0,0.0,0.0,0.0,0.0,0.0,0.0,0.0,0.0,0.0,0.0,0.0,0.0,0.0,0.0,0.0,0.0,0.0,0.0,0.0,0.0,0.0,0.0,0.0,0.0,0.0,0.0,0.0,0.0,0.0,0.0,0.0,0.0,0.0,0.0,0.0,0.0,0.0,0.0,0.0,0.0,0.0,0.0,0.0,0.0,0.0,0.0,0.0,0.0,0.0,0.0,0.0,0.0,0.0,0.0,0.0,0.0,0.0,0.0,0.0,0.0,0.0,0.0,0.0,0.0,0.0,0.0,0.0,0.0,0.0,0.0,0.0,0.0,0.0,0.0,0.0,0.0,0.0,0.0,0.0,0.0,0.0,0.0,0.0,0.0,0.0,0.0,0.0,0.0,0.0,0.0,0.0,0.0,0.0,0.0,0.0,0.0,0.0,0.0,0.0,0.0,0.0,0.0,0.0,0.0,0.0,0.0,0.0,0.0,0.0,0.0,0.0,0.0,0.0,0.0,0.0,0.0,0.0,0.0,0.0,0.0,0.0,0.0,0.0,0.0,0.0,0.0,0.0,0.0,0.0,0.0,0.0,0.0,0.0,0.0,0.0,0.0,0.0,0.0,0.0,0.0,0.0,0.0,0.0,0.0,0.0,0.0,0.0,0.0,0.0,0.0,0.0,0.0,0.0,0.0,0.0,0.0,0.0,0.0,0.0,0.0,0.0,0.0,0.0,0.0,0.0,0.0,0.0,0.0,0.0,0.0,0.0,0.0,0.0,0.0,0.0,0.0,0.0,0.0,0.0],[0.0,0.0,0.0,0.0,0.0,0.0,0.0,0.0,0.65,0.82,0.42,0.02,0.91,0.78,0.0,0.01,0.82,0.01,0.0,0.01,0.0,0.02,0.0,0.0,0.01,0.93,0.96,1.0,1.0,1.0,1.0,1.0,1.0,0.99,0.0,0.0,0.0,0.0,0.0,0.0,0.0,0.0,0.0,0.0,0.0,0.0,0.0,0.0,0.0,0.0,0.0,0.0,0.0,0.0,0.0,0.0,0.0,0.0,0.0,0.0,0.0,0.0,0.0,0.0,0.0,0.0,0.0,0.0,0.0,0.0,0.0,0.0,0.0,0.0,0.0,0.0,0.0,0.0,0.0,0.0,0.0,0.0,0.0,0.0,0.0,0.0,0.0,0.0,0.0,0.0,0.0,0.0,0.0,0.0,0.0,0.0,0.0,0.0,0.0,0.0,0.0,0.0,0.0,0.0,0.0,0.0,0.0,0.0,0.0,0.0,0.0,0.0,0.0,0.0,0.0,0.0,0.0,0.0,0.33,0.0,0.0,0.0,0.01,0.0,0.0,0.0,0.0,0.0,0.0,0.0,0.0,0.0,0.0,0.0,0.0,0.0,0.0,0.0,0.0,0.0,0.0,0.0,0.0,0.0,0.0,0.0,0.0,0.0,0.0,0.0,0.0,0.0,0.0,0.0,0.0,0.0,0.0,0.0,0.0,0.0,0.0,0.0,0.0,0.0,0.0,0.0,0.0,0.0,0.0,0.0,0.0,0.0,0.0,0.0,0.0,0.0,0.0,0.0,0.0,0.0,0.0,0.0,0.0,0.0,0.0,0.0,0.0,0.0,0.0,0.0,0.0,0.0,0.0,0.0,0.0,0.0,0.0,0.0,0.0,0.0,0.0,0.0,0.0,0.0,0.0,0.0,0.0,0.0,0.0,0.0,0.0,0.0,0.0,0.0,0.0,0.0,0.0,0.0,0.0,0.0,0.0,0.0,0.0,0.0,0.0,0.0,0.0,0.0,0.0,0.0,0.0,0.0,0.0,0.0,0.0,0.0,0.0,0.0,0.0,0.0,0.0,0.0,0.0,0.0,0.0,0.0,0.0,0.0,0.0,0.0,0.0,0.0,0.0,0.0,0.0,0.0,0.0,0.0,0.0,0.0,0.0,0.0,0.0,0.0,0.0,0.0,0.0,0.0,0.0,0.0,0.0,0.0,0.0,0.0,0.0,0.0,0.0,0.0,0.0,0.0,0.0,0.0,0.0,0.0,0.0,0.0,0.0,0.0,0.0,0.0,0.0,0.0,0.0,0.0,0.0,0.0,0.0,0.0,0.0,0.0,0.0,0.0,0.0,0.0,0.0,0.0,0.0,0.0,0.0,0.0,0.0,0.0,0.0,0.0,0.0,0.0,0.0,0.0,0.0,0.0,0.0,0.0],[0.0,0.0,0.04,0.01,0.67,0.02,0.01,0.0,0.0,0.76,0.0,0.0,0.04,0.72,0.0,0.0,0.12,0.0,0.0,0.02,0.03,0.04,0.01,0.0,0.01,0.08,0.94,0.98,1.0,1.0,1.0,1.0,1.0,0.99,0.99,0.0,0.0,0.0,0.0,0.0,0.0,0.0,0.0,0.0,0.0,0.0,0.0,0.0,0.0,0.0,0.0,0.0,0.0,0.0,0.0,0.0,0.0,0.0,0.0,0.0,0.0,0.0,0.0,0.0,0.0,0.0,0.0,0.0,0.0,0.0,0.0,0.0,0.0,0.0,0.0,0.0,0.0,0.0,0.0,0.0,0.0,0.0,0.0,0.0,0.0,0.0,0.0,0.0,0.0,0.0,0.0,0.0,0.0,0.0,0.0,0.0,0.0,0.0,0.0,0.0,0.0,0.0,0.0,0.0,0.0,0.0,0.0,0.0,0.0,0.0,0.0,0.0,0.0,0.0,0.0,0.0,0.0,0.0,0.0,0.0,0.0,0.0,0.0,0.0,0.0,0.0,0.0,0.0,0.0,0.0,0.0,0.0,0.0,0.0,0.0,0.0,0.0,0.0,0.0,0.0,0.0,0.0,0.0,0.0,0.0,0.0,0.0,0.0,0.0,0.0,0.0,0.0,0.0,0.0,0.0,0.0,0.0,0.0,0.0,0.0,0.0,0.0,0.0,0.0,0.0,0.0,0.0,0.0,0.0,0.0,0.0,0.0,0.0,0.0,0.0,0.0,0.0,0.0,0.0,0.0,0.0,0.0,0.0,0.0,0.0,0.0,0.0,0.0,0.0,0.0,0.0,0.0,0.0,0.0,0.0,0.0,0.0,0.0,0.0,0.0,0.0,0.0,0.0,0.0,0.0,0.0,0.0,0.0,0.0,0.0,0.0,0.0,0.0,0.0,0.0,0.0,0.0,0.0,0.0,0.0,0.0,0.0,0.0,0.0,0.0,0.0,0.0,0.0,0.0,0.0,0.0,0.0,0.0,0.0,0.0,0.0,0.0,0.0,0.0,0.0,0.0,0.0,0.0,0.0,0.0,0.0,0.0,0.0,0.0,0.0,0.0,0.0,0.0,0.0,0.0,0.0,0.0,0.0,0.0,0.0,0.0,0.0,0.0,0.0,0.0,0.0,0.0,0.0,0.0,0.0,0.0,0.0,0.0,0.0,0.0,0.0,0.0,0.0,0.0,0.0,0.0,0.0,0.0,0.0,0.0,0.0,0.0,0.0,0.0,0.0,0.0,0.0,0.0,0.0,0.0,0.0,0.0,0.0,0.0,0.0,0.0,0.0,0.0,0.0,0.0,0.0,0.0,0.0,0.0,0.0,0.0,0.0,0.0,0.0,0.0,0.0,0.0,0.0,0.0,0.0,0.0,0.0],[0.0,0.0,0.0,0.0,0.0,0.0,0.0,0.0,0.0,0.0,0.0,0.0,0.02,0.01,0.0,0.01,0.05,0.0,0.0,0.02,0.01,0.03,0.0,0.0,0.0,0.01,0.0,0.98,0.98,1.0,1.0,1.0,1.0,1.0,1.0,1.0,0.01,0.0,0.0,0.0,0.0,0.0,0.0,0.0,0.0,0.0,0.0,0.0,0.0,0.0,0.0,0.0,0.0,0.0,0.0,0.0,0.0,0.0,0.0,0.0,0.0,0.0,0.0,0.0,0.0,0.0,0.0,0.0,0.0,0.0,0.0,0.0,0.0,0.0,0.0,0.0,0.0,0.0,0.0,0.0,0.0,0.0,0.0,0.0,0.0,0.0,0.0,0.0,0.0,0.0,0.0,0.0,0.0,0.0,0.0,0.0,0.0,0.0,0.0,0.0,0.0,0.0,0.0,0.0,0.0,0.0,0.0,0.0,0.0,0.0,0.0,0.0,0.0,0.0,0.0,0.0,0.0,0.0,0.45,0.0,0.0,0.31,0.72,0.0,0.0,0.08,0.01,0.01,0.01,0.0,0.0,0.0,0.0,0.0,0.0,0.0,0.0,0.0,0.0,0.0,0.0,0.0,0.0,0.0,0.0,0.0,0.0,0.0,0.0,0.0,0.0,0.0,0.0,0.0,0.0,0.0,0.0,0.0,0.0,0.0,0.0,0.0,0.0,0.0,0.0,0.0,0.0,0.0,0.0,0.0,0.0,0.0,0.0,0.0,0.0,0.0,0.0,0.0,0.0,0.0,0.0,0.0,0.0,0.0,0.0,0.0,0.0,0.0,0.0,0.0,0.0,0.0,0.0,0.0,0.0,0.0,0.0,0.0,0.0,0.0,0.0,0.0,0.0,0.0,0.0,0.0,0.0,0.0,0.0,0.0,0.0,0.0,0.0,0.0,0.0,0.0,0.0,0.0,0.0,0.0,0.0,0.0,0.0,0.0,0.0,0.0,0.0,0.0,0.0,0.0,0.0,0.0,0.0,0.0,0.0,0.0,0.0,0.0,0.0,0.0,0.0,0.0,0.0,0.0,0.0,0.0,0.0,0.0,0.0,0.0,0.0,0.0,0.0,0.0,0.0,0.0,0.0,0.0,0.0,0.0,0.0,0.0,0.0,0.0,0.0,0.0,0.0,0.0,0.0,0.0,0.0,0.0,0.0,0.0,0.0,0.0,0.0,0.0,0.0,0.0,0.0,0.0,0.0,0.0,0.0,0.0,0.0,0.0,0.0,0.0,0.0,0.0,0.0,0.0,0.0,0.0,0.0,0.0,0.0,0.0,0.0,0.0,0.0,0.0,0.0,0.0,0.0,0.0,0.0,0.0,0.0,0.0,0.0,0.0,0.0,0.0,0.0,0.0,0.0,0.0,0.0,0.0],[0.0,0.0,0.0,0.0,0.0,0.0,0.0,0.0,0.75,0.8,0.0,0.0,0.82,0.01,0.0,0.03,0.03,0.0,0.0,0.0,0.0,0.01,0.0,0.0,0.0,0.01,0.0,0.0,0.99,1.0,1.0,1.0,1.0,1.0,1.0,1.0,1.0,0.0,0.0,0.0,0.0,0.0,0.0,0.0,0.0,0.0,0.0,0.0,0.0,0.0,0.0,0.0,0.0,0.0,0.0,0.0,0.0,0.0,0.0,0.0,0.0,0.0,0.0,0.0,0.0,0.0,0.0,0.0,0.0,0.0,0.0,0.0,0.0,0.0,0.0,0.0,0.0,0.0,0.0,0.0,0.0,0.0,0.0,0.0,0.0,0.0,0.0,0.0,0.0,0.0,0.0,0.0,0.0,0.0,0.0,0.0,0.0,0.0,0.0,0.0,0.0,0.0,0.0,0.0,0.0,0.0,0.0,0.0,0.0,0.0,0.0,0.0,0.0,0.57,0.0,0.0,0.0,0.0,0.73,0.01,0.01,0.01,0.47,0.0,0.0,0.0,0.0,0.02,0.62,0.01,0.0,0.0,0.0,0.0,0.0,0.0,0.0,0.0,0.0,0.0,0.0,0.0,0.0,0.0,0.0,0.0,0.0,0.0,0.0,0.0,0.0,0.0,0.0,0.0,0.0,0.0,0.0,0.0,0.0,0.0,0.0,0.0,0.0,0.0,0.0,0.0,0.0,0.0,0.0,0.0,0.0,0.0,0.0,0.0,0.0,0.0,0.0,0.0,0.0,0.0,0.0,0.0,0.0,0.0,0.0,0.0,0.0,0.0,0.0,0.0,0.0,0.0,0.0,0.0,0.0,0.0,0.0,0.0,0.0,0.0,0.0,0.0,0.0,0.0,0.0,0.0,0.0,0.0,0.0,0.0,0.0,0.0,0.0,0.0,0.0,0.0,0.0,0.0,0.0,0.0,0.0,0.0,0.0,0.0,0.0,0.0,0.0,0.0,0.0,0.0,0.0,0.0,0.0,0.0,0.0,0.0,0.0,0.0,0.0,0.0,0.0,0.0,0.0,0.0,0.0,0.0,0.0,0.0,0.0,0.0,0.0,0.0,0.0,0.0,0.0,0.0,0.0,0.0,0.0,0.0,0.0,0.0,0.0,0.0,0.0,0.0,0.0,0.0,0.0,0.0,0.0,0.0,0.0,0.0,0.0,0.0,0.0,0.0,0.0,0.0,0.0,0.0,0.0,0.0,0.01,0.7,0.0,0.0,0.0,0.0,0.0,0.0,0.47,0.0,0.0,0.0,0.0,0.0,0.0,0.0,0.0,0.0,0.0,0.0,0.0,0.0,0.0,0.0,0.0,0.0,0.0,0.0,0.0,0.0,0.0,0.0,0.0,0.0,0.0,0.0,0.0,0.0],[0.0,0.0,0.01,0.01,0.79,0.78,0.77,0.07,0.78,0.9,0.0,0.0,0.83,0.03,0.0,0.01,0.02,0.0,0.0,0.0,0.0,0.0,0.0,0.0,0.0,0.03,0.0,0.0,0.01,0.99,0.99,1.0,1.0,1.0,1.0,1.0,1.0,0.99,0.0,0.0,0.0,0.0,0.0,0.0,0.0,0.0,0.0,0.0,0.0,0.0,0.0,0.0,0.0,0.0,0.0,0.0,0.0,0.0,0.0,0.0,0.0,0.0,0.0,0.0,0.0,0.0,0.0,0.0,0.0,0.0,0.0,0.0,0.0,0.0,0.0,0.0,0.0,0.0,0.0,0.0,0.0,0.0,0.0,0.0,0.0,0.0,0.0,0.0,0.0,0.0,0.0,0.0,0.0,0.0,0.0,0.0,0.0,0.0,0.0,0.0,0.0,0.0,0.0,0.0,0.0,0.0,0.0,0.0,0.0,0.0,0.0,0.0,0.0,0.0,0.0,0.0,0.0,0.0,0.0,0.0,0.0,0.0,0.0,0.0,0.0,0.0,0.0,0.0,0.0,0.0,0.0,0.0,0.0,0.0,0.0,0.0,0.0,0.0,0.0,0.0,0.0,0.0,0.0,0.0,0.0,0.0,0.0,0.0,0.0,0.0,0.0,0.0,0.0,0.0,0.0,0.0,0.0,0.0,0.0,0.0,0.0,0.0,0.0,0.0,0.0,0.0,0.0,0.0,0.0,0.0,0.0,0.0,0.0,0.0,0.0,0.0,0.0,0.0,0.0,0.0,0.0,0.0,0.0,0.0,0.0,0.0,0.0,0.0,0.0,0.0,0.0,0.0,0.0,0.0,0.0,0.0,0.0,0.0,0.0,0.0,0.0,0.0,0.0,0.0,0.0,0.0,0.0,0.0,0.0,0.0,0.0,0.0,0.0,0.0,0.0,0.0,0.0,0.0,0.0,0.0,0.0,0.0,0.0,0.0,0.0,0.0,0.0,0.0,0.0,0.0,0.0,0.0,0.0,0.0,0.0,0.0,0.0,0.0,0.0,0.0,0.0,0.0,0.0,0.0,0.0,0.0,0.0,0.0,0.0,0.0,0.0,0.0,0.0,0.0,0.0,0.0,0.0,0.0,0.0,0.0,0.0,0.0,0.0,0.0,0.0,0.0,0.0,0.0,0.0,0.0,0.0,0.0,0.0,0.0,0.0,0.0,0.0,0.0,0.0,0.0,0.0,0.0,0.0,0.0,0.01,0.05,0.0,0.0,0.0,0.0,0.0,0.0,0.0,0.0,0.0,0.0,0.0,0.0,0.0,0.0,0.0,0.0,0.0,0.0,0.0,0.0,0.0,0.0,0.0,0.0,0.0,0.0,0.0,0.0,0.0,0.0,0.0,0.0,0.0,0.0,0.0,0.0],[0.0,0.01,0.13,0.53,0.68,0.03,0.01,0.0,0.0,0.08,0.0,0.0,0.01,0.01,0.0,0.0,0.0,0.0,0.0,0.0,0.0,0.0,0.01,0.0,0.0,0.02,0.0,0.0,0.0,0.0,0.99,1.0,1.0,1.0,1.0,1.0,1.0,1.0,0.99,0.0,0.0,0.0,0.0,0.0,0.0,0.0,0.0,0.0,0.0,0.0,0.0,0.0,0.0,0.0,0.0,0.0,0.0,0.0,0.0,0.0,0.0,0.0,0.0,0.0,0.0,0.0,0.0,0.0,0.0,0.0,0.0,0.0,0.0,0.0,0.0,0.0,0.0,0.0,0.0,0.0,0.0,0.0,0.0,0.0,0.0,0.0,0.0,0.0,0.0,0.0,0.0,0.0,0.0,0.0,0.0,0.0,0.0,0.0,0.0,0.0,0.0,0.0,0.0,0.0,0.0,0.0,0.0,0.0,0.0,0.0,0.0,0.0,0.0,0.0,0.0,0.0,0.0,0.0,0.0,0.0,0.0,0.0,0.0,0.0,0.0,0.0,0.0,0.0,0.0,0.0,0.0,0.0,0.0,0.0,0.0,0.0,0.0,0.0,0.0,0.0,0.0,0.0,0.0,0.0,0.0,0.0,0.0,0.0,0.0,0.0,0.0,0.0,0.0,0.0,0.0,0.0,0.0,0.0,0.0,0.0,0.0,0.0,0.0,0.0,0.0,0.0,0.0,0.0,0.0,0.0,0.0,0.0,0.0,0.0,0.0,0.0,0.0,0.0,0.0,0.0,0.0,0.0,0.0,0.0,0.0,0.0,0.0,0.0,0.0,0.0,0.0,0.0,0.0,0.0,0.0,0.0,0.0,0.0,0.0,0.0,0.0,0.0,0.0,0.0,0.0,0.0,0.0,0.0,0.0,0.0,0.0,0.0,0.0,0.0,0.0,0.0,0.0,0.0,0.0,0.0,0.0,0.0,0.0,0.0,0.0,0.0,0.0,0.0,0.0,0.0,0.0,0.0,0.0,0.0,0.0,0.0,0.0,0.0,0.0,0.0,0.0,0.0,0.0,0.0,0.0,0.0,0.0,0.0,0.0,0.0,0.0,0.0,0.0,0.0,0.0,0.0,0.0,0.0,0.0,0.0,0.0,0.0,0.0,0.0,0.0,0.0,0.0,0.0,0.0,0.0,0.0,0.0,0.0,0.0,0.0,0.0,0.0,0.0,0.0,0.0,0.0,0.0,0.0,0.0,0.0,0.0,0.0,0.0,0.0,0.0,0.0,0.0,0.0,0.0,0.0,0.0,0.0,0.0,0.0,0.0,0.0,0.0,0.0,0.0,0.0,0.0,0.0,0.0,0.0,0.0,0.0,0.0,0.0,0.0,0.0,0.0,0.0,0.0,0.0,0.0,0.0,0.0],[0.0,0.0,0.0,0.0,0.0,0.0,0.0,0.0,0.0,0.0,0.0,0.0,0.02,0.0,0.0,0.01,0.0,0.0,0.0,0.0,0.0,0.0,0.0,0.0,0.0,0.0,0.0,0.0,0.0,0.0,0.0,1.0,1.0,1.0,1.0,1.0,1.0,1.0,0.99,0.99,0.0,0.0,0.0,0.0,0.0,0.0,0.0,0.0,0.0,0.0,0.0,0.0,0.0,0.0,0.0,0.0,0.0,0.0,0.0,0.0,0.0,0.0,0.0,0.0,0.0,0.0,0.0,0.0,0.0,0.0,0.0,0.0,0.0,0.0,0.0,0.0,0.0,0.0,0.0,0.0,0.0,0.0,0.0,0.0,0.0,0.0,0.0,0.0,0.0,0.0,0.0,0.0,0.0,0.0,0.0,0.0,0.0,0.0,0.0,0.0,0.0,0.0,0.0,0.0,0.0,0.0,0.0,0.0,0.0,0.0,0.0,0.0,0.0,0.0,0.0,0.0,0.0,0.0,0.01,0.0,0.0,0.29,0.01,0.0,0.01,0.02,0.03,0.77,0.77,0.1,0.02,0.0,0.0,0.0,0.0,0.0,0.0,0.0,0.0,0.0,0.0,0.0,0.0,0.0,0.0,0.0,0.0,0.0,0.0,0.0,0.0,0.0,0.0,0.0,0.0,0.0,0.0,0.0,0.0,0.0,0.0,0.0,0.0,0.0,0.0,0.0,0.0,0.0,0.0,0.0,0.0,0.0,0.0,0.0,0.0,0.0,0.0,0.0,0.0,0.0,0.0,0.0,0.0,0.0,0.0,0.0,0.0,0.0,0.0,0.0,0.0,0.0,0.0,0.0,0.0,0.0,0.0,0.0,0.0,0.0,0.0,0.0,0.0,0.0,0.0,0.0,0.0,0.0,0.0,0.0,0.0,0.0,0.0,0.0,0.0,0.0,0.0,0.0,0.0,0.0,0.0,0.0,0.0,0.0,0.0,0.0,0.0,0.0,0.0,0.0,0.0,0.0,0.0,0.0,0.0,0.0,0.0,0.0,0.0,0.0,0.0,0.0,0.0,0.0,0.0,0.0,0.0,0.0,0.0,0.0,0.0,0.0,0.0,0.0,0.0,0.0,0.0,0.0,0.0,0.0,0.0,0.0,0.0,0.0,0.0,0.0,0.0,0.0,0.0,0.0,0.0,0.0,0.0,0.0,0.0,0.0,0.0,0.0,0.0,0.0,0.0,0.0,0.0,0.0,0.0,0.0,0.0,0.0,0.0,0.0,0.0,0.0,0.0,0.0,0.0,0.0,0.0,0.0,0.0,0.0,0.0,0.0,0.0,0.0,0.0,0.0,0.0,0.0,0.0,0.0,0.0,0.0,0.0,0.0,0.0,0.0,0.0,0.0,0.0,0.0,0.0,0.0],[0.0,0.0,0.0,0.0,0.65,0.69,0.0,0.0,0.76,0.0,0.0,0.0,0.02,0.0,0.0,0.0,0.0,0.0,0.0,0.0,0.0,0.0,0.0,0.0,0.0,0.0,0.0,0.0,0.0,0.0,0.0,0.01,1.0,1.0,1.0,1.0,1.0,1.0,1.0,0.99,0.99,0.0,0.0,0.0,0.0,0.0,0.0,0.0,0.0,0.0,0.0,0.0,0.0,0.0,0.0,0.0,0.0,0.0,0.0,0.0,0.0,0.0,0.0,0.01,0.0,0.0,0.0,0.01,0.0,0.01,0.01,0.0,0.0,0.0,0.0,0.0,0.0,0.0,0.0,0.0,0.0,0.0,0.0,0.0,0.0,0.0,0.0,0.0,0.0,0.0,0.0,0.0,0.0,0.0,0.0,0.0,0.0,0.0,0.0,0.0,0.0,0.0,0.0,0.0,0.0,0.0,0.0,0.0,0.0,0.0,0.0,0.0,0.0,0.01,0.0,0.0,0.0,0.0,0.01,0.0,0.01,0.01,0.0,0.0,0.02,0.0,0.0,0.01,0.67,0.09,0.0,0.0,0.0,0.01,0.0,0.0,0.0,0.0,0.0,0.0,0.0,0.0,0.0,0.0,0.0,0.0,0.0,0.0,0.0,0.0,0.0,0.0,0.0,0.0,0.0,0.0,0.0,0.0,0.0,0.0,0.0,0.0,0.0,0.0,0.0,0.0,0.0,0.0,0.0,0.0,0.0,0.0,0.0,0.0,0.0,0.0,0.0,0.0,0.0,0.0,0.0,0.0,0.0,0.0,0.0,0.0,0.0,0.0,0.0,0.0,0.0,0.0,0.0,0.0,0.0,0.0,0.0,0.0,0.0,0.0,0.0,0.0,0.0,0.0,0.0,0.0,0.0,0.0,0.0,0.0,0.0,0.0,0.0,0.0,0.0,0.0,0.0,0.0,0.0,0.0,0.0,0.0,0.0,0.0,0.0,0.0,0.0,0.0,0.0,0.0,0.0,0.0,0.0,0.0,0.0,0.0,0.0,0.0,0.0,0.0,0.0,0.0,0.0,0.0,0.0,0.0,0.0,0.0,0.0,0.0,0.0,0.0,0.0,0.0,0.0,0.0,0.0,0.0,0.0,0.0,0.0,0.0,0.0,0.0,0.0,0.0,0.0,0.0,0.0,0.0,0.0,0.0,0.0,0.0,0.0,0.0,0.0,0.0,0.0,0.0,0.0,0.0,0.73,0.0,0.03,0.74,0.0,0.0,0.0,0.0,0.0,0.0,0.0,0.0,0.67,0.0,0.0,0.0,0.0,0.0,0.0,0.0,0.0,0.0,0.0,0.0,0.0,0.0,0.0,0.0,0.0,0.0,0.0,0.0,0.0,0.0,0.0,0.0,0.0,0.0,0.0,0.0],[0.0,0.01,0.06,0.66,0.74,0.77,0.01,0.0,0.49,0.02,0.0,0.0,0.01,0.01,0.0,0.0,0.0,0.0,0.0,0.0,0.0,0.0,0.0,0.0,0.0,0.0,0.0,0.0,0.0,0.0,0.0,0.0,0.0,0.99,1.0,1.0,1.0,1.0,1.0,1.0,0.99,0.97,0.0,0.0,0.0,0.0,0.0,0.0,0.0,0.0,0.0,0.0,0.0,0.0,0.0,0.0,0.0,0.0,0.0,0.0,0.0,0.0,0.0,0.0,0.0,0.0,0.0,0.01,0.0,0.01,0.01,0.01,0.0,0.0,0.0,0.0,0.0,0.0,0.0,0.0,0.0,0.0,0.0,0.0,0.0,0.0,0.0,0.0,0.0,0.0,0.0,0.0,0.0,0.0,0.0,0.0,0.0,0.0,0.0,0.0,0.0,0.0,0.0,0.0,0.0,0.0,0.0,0.0,0.0,0.0,0.0,0.0,0.0,0.0,0.0,0.0,0.0,0.0,0.0,0.0,0.0,0.0,0.0,0.0,0.0,0.0,0.0,0.0,0.0,0.0,0.0,0.0,0.0,0.0,0.0,0.0,0.0,0.0,0.0,0.0,0.0,0.0,0.0,0.0,0.0,0.0,0.0,0.0,0.0,0.0,0.0,0.0,0.0,0.0,0.0,0.0,0.0,0.0,0.0,0.0,0.0,0.0,0.0,0.0,0.0,0.0,0.0,0.0,0.0,0.0,0.0,0.0,0.0,0.0,0.0,0.0,0.0,0.0,0.0,0.0,0.0,0.0,0.0,0.0,0.0,0.0,0.0,0.0,0.0,0.0,0.0,0.0,0.0,0.0,0.0,0.0,0.0,0.0,0.0,0.0,0.0,0.0,0.0,0.0,0.0,0.0,0.0,0.0,0.0,0.0,0.0,0.0,0.0,0.0,0.0,0.0,0.0,0.0,0.0,0.0,0.0,0.0,0.0,0.0,0.0,0.0,0.0,0.0,0.0,0.0,0.0,0.0,0.0,0.0,0.0,0.0,0.0,0.0,0.0,0.0,0.0,0.0,0.0,0.0,0.0,0.0,0.0,0.0,0.0,0.0,0.0,0.0,0.0,0.0,0.0,0.0,0.0,0.0,0.0,0.0,0.0,0.0,0.0,0.0,0.0,0.0,0.0,0.0,0.0,0.0,0.0,0.0,0.0,0.0,0.0,0.0,0.0,0.0,0.0,0.0,0.0,0.0,0.0,0.0,0.0,0.0,0.0,0.0,0.0,0.0,0.0,0.0,0.0,0.0,0.0,0.0,0.0,0.0,0.0,0.0,0.0,0.0,0.0,0.0,0.0,0.0,0.0,0.0,0.0,0.0,0.0,0.0,0.0,0.0,0.0,0.0,0.0,0.0,0.0,0.0,0.0,0.0],[0.0,0.0,0.01,0.03,0.01,0.0,0.0,0.0,0.0,0.0,0.0,0.0,0.0,0.0,0.0,0.0,0.0,0.0,0.0,0.0,0.0,0.0,0.0,0.0,0.0,0.0,0.0,0.0,0.0,0.0,0.0,0.0,0.0,0.0,0.99,0.99,1.0,1.0,1.0,1.0,0.99,0.99,0.97,0.0,0.0,0.0,0.0,0.0,0.0,0.0,0.0,0.0,0.0,0.0,0.0,0.0,0.0,0.0,0.0,0.0,0.0,0.0,0.01,0.01,0.0,0.0,0.0,0.01,0.0,0.0,0.01,0.0,0.0,0.0,0.0,0.0,0.0,0.0,0.0,0.0,0.0,0.0,0.0,0.0,0.0,0.0,0.0,0.0,0.0,0.0,0.0,0.0,0.0,0.0,0.0,0.0,0.0,0.0,0.0,0.0,0.0,0.0,0.0,0.0,0.0,0.0,0.0,0.0,0.0,0.0,0.0,0.0,0.0,0.0,0.0,0.0,0.0,0.0,0.0,0.0,0.0,0.0,0.0,0.0,0.01,0.0,0.01,0.72,0.03,0.01,0.41,0.0,0.0,0.0,0.0,0.0,0.0,0.0,0.0,0.0,0.0,0.0,0.0,0.0,0.0,0.0,0.0,0.0,0.0,0.0,0.0,0.0,0.0,0.0,0.0,0.0,0.0,0.0,0.0,0.0,0.0,0.0,0.0,0.0,0.0,0.0,0.0,0.0,0.0,0.0,0.0,0.0,0.0,0.0,0.0,0.0,0.0,0.0,0.0,0.0,0.0,0.0,0.0,0.0,0.0,0.0,0.0,0.0,0.0,0.0,0.0,0.0,0.0,0.0,0.0,0.0,0.0,0.0,0.0,0.0,0.0,0.0,0.0,0.0,0.0,0.0,0.0,0.0,0.0,0.0,0.0,0.0,0.0,0.0,0.0,0.0,0.0,0.0,0.0,0.0,0.0,0.0,0.0,0.0,0.0,0.0,0.0,0.0,0.0,0.0,0.0,0.0,0.0,0.0,0.0,0.0,0.0,0.0,0.0,0.0,0.0,0.0,0.0,0.0,0.0,0.0,0.0,0.0,0.0,0.0,0.0,0.0,0.0,0.0,0.0,0.0,0.0,0.0,0.0,0.0,0.0,0.0,0.0,0.0,0.0,0.0,0.0,0.0,0.0,0.0,0.0,0.0,0.0,0.0,0.0,0.0,0.0,0.0,0.0,0.0,0.0,0.0,0.0,0.0,0.0,0.0,0.0,0.0,0.0,0.0,0.0,0.0,0.0,0.0,0.0,0.0,0.0,0.0,0.0,0.0,0.0,0.0,0.0,0.0,0.0,0.0,0.0,0.0,0.0,0.0,0.0,0.0,0.0,0.0,0.0,0.0,0.0,0.0,0.0,0.0,0.0,0.0],[0.0,0.0,0.0,0.0,0.0,0.0,0.0,0.0,0.0,0.0,0.0,0.0,0.0,0.0,0.0,0.0,0.0,0.0,0.0,0.0,0.0,0.0,0.0,0.0,0.0,0.0,0.0,0.0,0.0,0.0,0.0,0.0,0.0,0.0,0.0,0.99,0.99,1.0,1.0,1.0,1.0,1.0,0.98,0.97,0.0,0.0,0.0,0.0,0.0,0.0,0.0,0.0,0.0,0.0,0.0,0.0,0.0,0.0,0.0,0.0,0.0,0.0,0.0,0.0,0.0,0.0,0.0,0.0,0.0,0.0,0.01,0.01,0.01,0.0,0.0,0.0,0.0,0.0,0.0,0.0,0.0,0.0,0.0,0.0,0.0,0.0,0.0,0.0,0.0,0.0,0.0,0.0,0.0,0.0,0.0,0.0,0.0,0.0,0.0,0.0,0.0,0.0,0.0,0.0,0.0,0.0,0.0,0.0,0.0,0.0,0.0,0.0,0.0,0.0,0.0,0.0,0.0,0.0,0.0,0.0,0.0,0.0,0.0,0.0,0.01,0.0,0.01,0.56,0.74,0.35,0.87,0.01,0.01,0.8,0.01,0.0,0.0,0.0,0.0,0.0,0.0,0.0,0.0,0.0,0.0,0.0,0.0,0.0,0.0,0.0,0.0,0.0,0.0,0.0,0.0,0.0,0.0,0.0,0.0,0.0,0.0,0.0,0.0,0.0,0.0,0.0,0.0,0.0,0.0,0.0,0.0,0.0,0.0,0.0,0.0,0.0,0.0,0.0,0.0,0.0,0.0,0.0,0.0,0.0,0.0,0.0,0.0,0.0,0.0,0.0,0.0,0.0,0.0,0.0,0.0,0.0,0.0,0.0,0.0,0.0,0.0,0.0,0.0,0.0,0.0,0.0,0.0,0.0,0.0,0.0,0.0,0.0,0.0,0.0,0.0,0.0,0.0,0.0,0.0,0.0,0.0,0.0,0.0,0.0,0.0,0.0,0.0,0.0,0.0,0.0,0.0,0.0,0.0,0.0,0.0,0.0,0.0,0.0,0.0,0.0,0.0,0.0,0.0,0.0,0.0,0.0,0.0,0.0,0.0,0.0,0.0,0.0,0.0,0.0,0.0,0.0,0.0,0.0,0.0,0.0,0.0,0.0,0.0,0.0,0.0,0.0,0.0,0.0,0.0,0.0,0.0,0.0,0.0,0.0,0.0,0.0,0.0,0.0,0.0,0.0,0.0,0.0,0.71,0.0,0.0,0.0,0.0,0.0,0.0,0.0,0.0,0.0,0.0,0.0,0.01,0.0,0.0,0.0,0.0,0.0,0.0,0.0,0.0,0.0,0.0,0.0,0.0,0.0,0.0,0.0,0.0,0.0,0.0,0.0,0.0,0.0,0.0,0.0,0.0,0.0,0.0,0.0],[0.0,0.0,0.0,0.0,0.01,0.03,0.0,0.0,0.0,0.0,0.0,0.0,0.0,0.0,0.0,0.0,0.0,0.0,0.0,0.0,0.0,0.0,0.0,0.0,0.0,0.0,0.0,0.0,0.0,0.0,0.0,0.0,0.0,0.0,0.0,0.0,0.99,0.99,0.99,1.0,1.0,1.0,0.99,0.96,0.82,0.0,0.0,0.0,0.0,0.0,0.0,0.0,0.0,0.0,0.0,0.0,0.0,0.0,0.0,0.0,0.01,0.01,0.01,0.01,0.0,0.0,0.0,0.0,0.0,0.0,0.01,0.0,0.01,0.0,0.0,0.0,0.0,0.0,0.0,0.0,0.0,0.0,0.0,0.0,0.0,0.0,0.0,0.0,0.0,0.0,0.0,0.0,0.0,0.0,0.0,0.0,0.0,0.0,0.0,0.0,0.0,0.0,0.0,0.0,0.0,0.0,0.0,0.0,0.0,0.0,0.0,0.0,0.0,0.0,0.0,0.0,0.0,0.0,0.0,0.0,0.0,0.0,0.0,0.0,0.01,0.0,0.0,0.0,0.0,0.0,0.02,0.01,0.0,0.39,0.0,0.0,0.0,0.0,0.0,0.0,0.0,0.0,0.0,0.0,0.0,0.0,0.0,0.0,0.0,0.0,0.0,0.0,0.0,0.0,0.0,0.0,0.0,0.0,0.0,0.0,0.0,0.0,0.0,0.0,0.0,0.0,0.0,0.0,0.0,0.0,0.0,0.0,0.0,0.0,0.0,0.0,0.0,0.0,0.0,0.0,0.0,0.0,0.0,0.0,0.0,0.0,0.0,0.0,0.0,0.0,0.0,0.0,0.0,0.0,0.0,0.0,0.0,0.0,0.0,0.0,0.0,0.0,0.0,0.0,0.0,0.0,0.0,0.0,0.0,0.0,0.0,0.0,0.0,0.0,0.0,0.0,0.0,0.0,0.0,0.0,0.0,0.0,0.0,0.0,0.0,0.0,0.0,0.0,0.0,0.0,0.0,0.0,0.0,0.0,0.0,0.0,0.0,0.0,0.0,0.0,0.0,0.0,0.0,0.0,0.0,0.0,0.0,0.0,0.0,0.0,0.0,0.0,0.0,0.0,0.0,0.0,0.0,0.0,0.0,0.0,0.0,0.0,0.0,0.0,0.0,0.0,0.0,0.0,0.0,0.0,0.0,0.0,0.0,0.0,0.0,0.0,0.0,0.0,0.0,0.0,0.01,0.02,0.78,0.0,0.0,0.0,0.0,0.0,0.0,0.0,0.0,0.0,0.0,0.0,0.0,0.0,0.0,0.0,0.0,0.0,0.0,0.0,0.0,0.0,0.0,0.0,0.0,0.0,0.0,0.0,0.0,0.0,0.0,0.0,0.0,0.0,0.0,0.0,0.0,0.0,0.0,0.0],[0.0,0.0,0.01,0.02,0.0,0.0,0.0,0.0,0.0,0.0,0.0,0.0,0.0,0.0,0.0,0.0,0.0,0.0,0.0,0.0,0.0,0.0,0.0,0.0,0.0,0.0,0.0,0.0,0.0,0.0,0.0,0.0,0.0,0.0,0.0,0.0,0.0,0.97,0.99,1.0,1.0,1.0,1.0,0.98,0.91,0.76,0.0,0.0,0.0,0.0,0.0,0.0,0.0,0.0,0.0,0.0,0.0,0.0,0.0,0.0,0.0,0.01,0.01,0.0,0.0,0.0,0.0,0.0,0.0,0.0,0.0,0.0,0.0,0.0,0.0,0.0,0.0,0.0,0.0,0.0,0.0,0.0,0.0,0.0,0.0,0.0,0.0,0.0,0.0,0.0,0.0,0.0,0.0,0.0,0.0,0.0,0.0,0.0,0.0,0.0,0.0,0.0,0.0,0.0,0.0,0.0,0.0,0.0,0.0,0.0,0.0,0.0,0.0,0.0,0.0,0.0,0.0,0.0,0.0,0.0,0.0,0.0,0.0,0.0,0.0,0.0,0.01,0.0,0.0,0.0,0.01,0.0,0.0,0.0,0.0,0.0,0.0,0.0,0.0,0.0,0.0,0.0,0.0,0.0,0.0,0.0,0.0,0.0,0.0,0.0,0.0,0.0,0.0,0.0,0.0,0.0,0.0,0.0,0.0,0.0,0.0,0.0,0.0,0.0,0.0,0.0,0.0,0.0,0.0,0.0,0.0,0.0,0.0,0.0,0.0,0.0,0.0,0.0,0.0,0.0,0.0,0.0,0.0,0.0,0.0,0.0,0.0,0.0,0.0,0.0,0.0,0.0,0.0,0.0,0.0,0.0,0.0,0.0,0.0,0.0,0.0,0.0,0.0,0.0,0.0,0.0,0.0,0.0,0.0,0.0,0.0,0.0,0.0,0.0,0.0,0.0,0.0,0.0,0.0,0.0,0.0,0.0,0.0,0.0,0.0,0.0,0.0,0.0,0.0,0.0,0.0,0.0,0.0,0.0,0.0,0.0,0.0,0.0,0.0,0.0,0.0,0.0,0.0,0.0,0.0,0.0,0.0,0.0,0.0,0.0,0.0,0.0,0.0,0.0,0.0,0.0,0.0,0.0,0.0,0.0,0.0,0.0,0.0,0.0,0.0,0.0,0.0,0.0,0.0,0.0,0.0,0.0,0.0,0.0,0.0,0.0,0.0,0.0,0.0,0.0,0.0,0.0,0.0,0.0,0.0,0.0,0.0,0.0,0.0,0.0,0.0,0.0,0.0,0.0,0.0,0.0,0.0,0.0,0.0,0.0,0.0,0.0,0.0,0.0,0.0,0.0,0.0,0.0,0.0,0.0,0.0,0.0,0.0,0.0,0.0,0.0,0.0,0.0,0.0,0.0,0.0,0.0],[0.0,0.0,0.0,0.0,0.0,0.0,0.0,0.0,0.0,0.0,0.0,0.0,0.0,0.0,0.0,0.0,0.0,0.0,0.0,0.0,0.0,0.0,0.0,0.0,0.0,0.0,0.0,0.0,0.0,0.0,0.0,0.0,0.0,0.0,0.0,0.0,0.0,0.0,0.97,0.98,0.99,1.0,1.0,1.0,0.98,0.92,0.73,0.0,0.0,0.0,0.0,0.0,0.0,0.0,0.0,0.0,0.0,0.0,0.0,0.0,0.0,0.0,0.01,0.0,0.0,0.0,0.0,0.0,0.0,0.0,0.0,0.0,0.0,0.0,0.0,0.0,0.0,0.0,0.0,0.0,0.0,0.0,0.0,0.0,0.0,0.0,0.0,0.0,0.0,0.0,0.0,0.0,0.0,0.0,0.0,0.0,0.0,0.0,0.0,0.0,0.0,0.0,0.0,0.0,0.0,0.0,0.0,0.0,0.0,0.0,0.0,0.0,0.0,0.0,0.0,0.0,0.0,0.0,0.0,0.0,0.0,0.0,0.0,0.0,0.0,0.0,0.01,0.01,0.0,0.0,0.82,0.0,0.0,0.4,0.26,0.0,0.0,0.0,0.0,0.0,0.0,0.0,0.0,0.0,0.0,0.0,0.0,0.0,0.0,0.0,0.0,0.0,0.0,0.0,0.0,0.0,0.0,0.0,0.0,0.0,0.0,0.0,0.0,0.0,0.0,0.0,0.0,0.0,0.0,0.0,0.0,0.0,0.0,0.0,0.0,0.0,0.0,0.0,0.0,0.0,0.0,0.0,0.0,0.0,0.0,0.0,0.0,0.0,0.0,0.0,0.0,0.0,0.0,0.0,0.0,0.0,0.0,0.0,0.0,0.0,0.0,0.0,0.0,0.0,0.0,0.0,0.0,0.0,0.0,0.0,0.0,0.0,0.0,0.0,0.0,0.0,0.0,0.0,0.0,0.0,0.0,0.0,0.0,0.0,0.0,0.0,0.0,0.0,0.0,0.0,0.0,0.0,0.0,0.0,0.0,0.0,0.0,0.0,0.0,0.0,0.0,0.0,0.0,0.0,0.0,0.0,0.0,0.0,0.0,0.0,0.0,0.0,0.0,0.0,0.0,0.0,0.0,0.0,0.0,0.0,0.0,0.0,0.0,0.0,0.0,0.0,0.0,0.0,0.0,0.0,0.0,0.0,0.0,0.0,0.0,0.0,0.0,0.0,0.0,0.0,0.0,0.0,0.0,0.0,0.0,0.0,0.0,0.0,0.0,0.0,0.0,0.0,0.0,0.0,0.0,0.0,0.0,0.0,0.0,0.0,0.0,0.0,0.0,0.0,0.0,0.0,0.0,0.0,0.0,0.0,0.0,0.0,0.0,0.0,0.0,0.0,0.0,0.0,0.0,0.0,0.0,0.0],[0.0,0.0,0.0,0.0,0.0,0.0,0.0,0.0,0.0,0.0,0.0,0.0,0.0,0.0,0.0,0.0,0.0,0.0,0.0,0.0,0.0,0.0,0.0,0.0,0.0,0.0,0.0,0.0,0.0,0.0,0.0,0.0,0.0,0.0,0.0,0.0,0.0,0.0,0.0,0.97,0.96,0.98,1.0,1.0,1.0,0.92,0.83,0.02,0.0,0.0,0.0,0.0,0.0,0.0,0.0,0.0,0.0,0.0,0.0,0.0,0.0,0.0,0.0,0.0,0.0,0.0,0.0,0.0,0.0,0.0,0.0,0.0,0.01,0.01,0.01,0.0,0.0,0.0,0.0,0.0,0.0,0.0,0.0,0.0,0.0,0.0,0.0,0.0,0.0,0.0,0.0,0.0,0.0,0.0,0.0,0.0,0.0,0.0,0.0,0.0,0.0,0.0,0.0,0.0,0.0,0.0,0.0,0.0,0.0,0.0,0.0,0.0,0.0,0.0,0.0,0.0,0.0,0.0,0.0,0.0,0.0,0.0,0.0,0.0,0.0,0.0,0.01,0.0,0.0,0.0,0.47,0.02,0.0,0.84,0.83,0.0,0.11,0.81,0.0,0.0,0.0,0.0,0.0,0.0,0.0,0.0,0.0,0.0,0.0,0.0,0.0,0.0,0.0,0.0,0.0,0.0,0.0,0.0,0.0,0.0,0.0,0.0,0.0,0.0,0.0,0.0,0.0,0.0,0.0,0.0,0.0,0.0,0.0,0.0,0.0,0.0,0.0,0.0,0.0,0.0,0.0,0.0,0.0,0.0,0.0,0.0,0.0,0.0,0.0,0.0,0.0,0.0,0.0,0.0,0.0,0.0,0.0,0.0,0.0,0.0,0.0,0.0,0.0,0.0,0.0,0.0,0.0,0.0,0.0,0.0,0.0,0.0,0.0,0.0,0.0,0.0,0.0,0.0,0.0,0.0,0.0,0.0,0.0,0.0,0.0,0.0,0.0,0.0,0.0,0.0,0.0,0.0,0.0,0.0,0.0,0.0,0.0,0.0,0.0,0.0,0.0,0.0,0.0,0.0,0.0,0.0,0.0,0.0,0.0,0.0,0.0,0.0,0.0,0.0,0.0,0.0,0.0,0.0,0.0,0.0,0.0,0.0,0.0,0.0,0.0,0.0,0.0,0.0,0.0,0.0,0.0,0.0,0.0,0.0,0.0,0.0,0.0,0.0,0.0,0.02,0.78,0.02,0.75,0.0,0.0,0.0,0.0,0.0,0.0,0.0,0.0,0.0,0.0,0.0,0.0,0.0,0.01,0.0,0.0,0.0,0.0,0.0,0.0,0.0,0.0,0.0,0.01,0.0,0.0,0.0,0.0,0.0,0.0,0.0,0.0,0.0,0.0,0.0,0.0,0.0,0.0,0.0],[0.0,0.0,0.0,0.0,0.0,0.0,0.0,0.0,0.0,0.0,0.0,0.0,0.0,0.0,0.0,0.0,0.0,0.0,0.0,0.0,0.0,0.0,0.0,0.0,0.0,0.0,0.0,0.0,0.0,0.0,0.0,0.0,0.0,0.0,0.0,0.0,0.0,0.0,0.0,0.0,0.82,0.91,0.98,1.0,1.0,1.0,0.91,0.1,0.03,0.0,0.0,0.0,0.0,0.0,0.0,0.0,0.0,0.0,0.0,0.0,0.0,0.0,0.0,0.0,0.0,0.0,0.0,0.0,0.0,0.0,0.0,0.0,0.0,0.0,0.0,0.0,0.0,0.0,0.0,0.0,0.0,0.0,0.0,0.0,0.0,0.0,0.0,0.0,0.0,0.0,0.0,0.0,0.0,0.0,0.0,0.0,0.0,0.0,0.0,0.0,0.0,0.0,0.0,0.0,0.0,0.0,0.0,0.0,0.0,0.0,0.0,0.0,0.0,0.0,0.0,0.0,0.0,0.0,0.0,0.0,0.0,0.0,0.0,0.0,0.0,0.0,0.0,0.0,0.0,0.0,0.0,0.0,0.0,0.0,0.02,0.0,0.0,0.05,0.01,0.0,0.0,0.0,0.0,0.0,0.0,0.0,0.0,0.0,0.0,0.0,0.0,0.0,0.0,0.0,0.0,0.0,0.0,0.0,0.0,0.0,0.0,0.0,0.0,0.0,0.0,0.0,0.0,0.0,0.0,0.0,0.0,0.0,0.0,0.0,0.0,0.0,0.0,0.0,0.0,0.0,0.0,0.0,0.0,0.0,0.0,0.0,0.0,0.0,0.0,0.0,0.0,0.0,0.0,0.0,0.0,0.0,0.0,0.0,0.0,0.0,0.0,0.0,0.0,0.0,0.0,0.0,0.0,0.0,0.0,0.0,0.0,0.0,0.0,0.0,0.0,0.0,0.0,0.0,0.0,0.0,0.0,0.0,0.0,0.0,0.0,0.0,0.0,0.0,0.0,0.0,0.0,0.0,0.0,0.0,0.0,0.0,0.0,0.0,0.0,0.0,0.0,0.0,0.0,0.0,0.0,0.0,0.0,0.0,0.0,0.0,0.0,0.0,0.0,0.0,0.0,0.0,0.0,0.0,0.0,0.0,0.0,0.0,0.0,0.0,0.0,0.0,0.0,0.0,0.0,0.0,0.0,0.0,0.0,0.0,0.0,0.0,0.0,0.0,0.0,0.6,0.59,0.01,0.01,0.0,0.0,0.0,0.0,0.0,0.0,0.0,0.0,0.0,0.0,0.0,0.0,0.0,0.0,0.0,0.0,0.0,0.0,0.0,0.0,0.0,0.0,0.0,0.01,0.0,0.0,0.0,0.0,0.0,0.0,0.0,0.0,0.0,0.0,0.0,0.0,0.0,0.0,0.0],[0.0,0.0,0.0,0.0,0.0,0.0,0.0,0.0,0.0,0.0,0.0,0.0,0.0,0.0,0.0,0.0,0.0,0.0,0.0,0.0,0.0,0.0,0.0,0.0,0.0,0.0,0.0,0.0,0.0,0.0,0.0,0.0,0.0,0.0,0.0,0.0,0.0,0.0,0.0,0.0,0.0,0.76,0.92,0.92,1.0,1.0,1.0,0.59,0.05,0.03,0.0,0.0,0.0,0.0,0.0,0.0,0.0,0.0,0.0,0.0,0.0,0.0,0.0,0.0,0.0,0.0,0.0,0.0,0.0,0.0,0.0,0.0,0.0,0.0,0.0,0.0,0.0,0.0,0.0,0.0,0.0,0.0,0.0,0.0,0.0,0.0,0.0,0.0,0.0,0.0,0.0,0.0,0.0,0.0,0.0,0.0,0.0,0.0,0.0,0.0,0.0,0.0,0.0,0.0,0.0,0.0,0.0,0.0,0.0,0.0,0.0,0.0,0.0,0.0,0.0,0.0,0.0,0.0,0.0,0.0,0.0,0.0,0.0,0.0,0.0,0.0,0.0,0.0,0.0,0.0,0.01,0.01,0.0,0.0,0.09,0.0,0.0,0.02,0.02,0.0,0.0,0.0,0.0,0.0,0.0,0.0,0.0,0.0,0.0,0.0,0.0,0.0,0.0,0.0,0.0,0.0,0.0,0.0,0.0,0.0,0.0,0.0,0.0,0.0,0.0,0.0,0.0,0.0,0.0,0.0,0.0,0.0,0.0,0.0,0.0,0.0,0.0,0.0,0.0,0.0,0.0,0.0,0.0,0.0,0.0,0.0,0.0,0.0,0.0,0.0,0.0,0.0,0.0,0.0,0.0,0.0,0.0,0.0,0.0,0.0,0.0,0.0,0.0,0.0,0.0,0.0,0.0,0.0,0.0,0.0,0.0,0.0,0.0,0.0,0.0,0.0,0.0,0.0,0.0,0.0,0.0,0.0,0.0,0.0,0.0,0.0,0.0,0.0,0.0,0.0,0.0,0.0,0.0,0.0,0.0,0.0,0.0,0.0,0.0,0.0,0.0,0.0,0.0,0.0,0.0,0.0,0.0,0.0,0.0,0.0,0.0,0.0,0.0,0.0,0.0,0.0,0.0,0.0,0.0,0.0,0.0,0.0,0.0,0.0,0.0,0.0,0.0,0.0,0.0,0.0,0.0,0.0,0.0,0.0,0.0,0.0,0.0,0.0,0.0,0.0,0.0,0.0,0.0,0.0,0.0,0.0,0.0,0.0,0.0,0.0,0.0,0.0,0.0,0.0,0.0,0.0,0.0,0.0,0.0,0.0,0.0,0.0,0.0,0.0,0.0,0.0,0.0,0.0,0.0,0.0,0.0,0.0,0.0,0.0,0.0,0.0,0.0,0.0,0.0,0.0,0.0,0.0],[0.0,0.0,0.0,0.0,0.0,0.0,0.0,0.0,0.0,0.0,0.0,0.0,0.0,0.0,0.0,0.0,0.0,0.0,0.0,0.0,0.0,0.0,0.0,0.0,0.0,0.0,0.0,0.0,0.0,0.0,0.0,0.0,0.0,0.0,0.0,0.0,0.0,0.0,0.0,0.0,0.0,0.0,0.73,0.83,0.91,1.0,1.0,1.0,0.81,0.04,0.0,0.0,0.0,0.0,0.0,0.0,0.0,0.0,0.0,0.0,0.0,0.0,0.0,0.0,0.0,0.0,0.0,0.0,0.0,0.0,0.0,0.0,0.0,0.0,0.0,0.0,0.01,0.0,0.0,0.0,0.0,0.0,0.0,0.0,0.0,0.0,0.0,0.0,0.0,0.0,0.0,0.0,0.0,0.0,0.0,0.0,0.0,0.0,0.0,0.0,0.0,0.0,0.0,0.0,0.0,0.0,0.0,0.0,0.0,0.0,0.0,0.0,0.0,0.0,0.0,0.0,0.0,0.0,0.0,0.0,0.0,0.0,0.0,0.0,0.0,0.0,0.0,0.0,0.0,0.0,0.0,0.0,0.0,0.0,0.61,0.0,0.0,0.78,0.06,0.0,0.0,0.03,0.0,0.0,0.0,0.0,0.0,0.0,0.0,0.0,0.0,0.0,0.0,0.0,0.0,0.0,0.0,0.0,0.0,0.0,0.0,0.0,0.0,0.0,0.0,0.0,0.0,0.0,0.0,0.0,0.0,0.0,0.0,0.0,0.0,0.0,0.0,0.0,0.0,0.0,0.0,0.0,0.0,0.0,0.0,0.0,0.0,0.0,0.0,0.0,0.0,0.0,0.0,0.0,0.0,0.0,0.0,0.0,0.0,0.0,0.0,0.0,0.0,0.0,0.0,0.0,0.0,0.0,0.0,0.0,0.0,0.0,0.0,0.0,0.0,0.0,0.0,0.0,0.0,0.0,0.0,0.0,0.0,0.0,0.0,0.0,0.0,0.0,0.0,0.0,0.0,0.0,0.0,0.0,0.0,0.0,0.0,0.0,0.0,0.0,0.0,0.0,0.0,0.0,0.0,0.0,0.0,0.0,0.0,0.0,0.0,0.0,0.0,0.0,0.0,0.0,0.0,0.0,0.0,0.0,0.0,0.0,0.0,0.0,0.0,0.0,0.0,0.0,0.0,0.0,0.0,0.0,0.0,0.0,0.0,0.0,0.0,0.0,0.0,0.01,0.03,0.0,0.0,0.0,0.0,0.0,0.0,0.0,0.0,0.0,0.0,0.0,0.0,0.0,0.0,0.0,0.0,0.0,0.0,0.0,0.0,0.0,0.0,0.0,0.0,0.0,0.0,0.0,0.0,0.0,0.0,0.0,0.0,0.0,0.0,0.0,0.0,0.0,0.0,0.0,0.0,0.0],[0.0,0.0,0.0,0.0,0.0,0.0,0.0,0.0,0.0,0.0,0.0,0.0,0.0,0.0,0.0,0.0,0.0,0.0,0.0,0.0,0.0,0.0,0.0,0.0,0.0,0.0,0.0,0.0,0.0,0.0,0.0,0.0,0.0,0.0,0.0,0.0,0.0,0.0,0.0,0.0,0.0,0.0,0.0,0.02,0.1,0.59,1.0,1.0,1.0,0.75,0.03,0.0,0.0,0.0,0.0,0.11,0.0,0.0,0.0,0.0,0.0,0.0,0.0,0.0,0.0,0.0,0.0,0.0,0.0,0.0,0.0,0.0,0.0,0.0,0.0,0.0,0.0,0.0,0.0,0.0,0.0,0.0,0.0,0.0,0.0,0.0,0.0,0.0,0.0,0.0,0.0,0.0,0.0,0.0,0.0,0.0,0.0,0.0,0.0,0.0,0.0,0.0,0.0,0.0,0.0,0.0,0.0,0.0,0.0,0.0,0.0,0.0,0.0,0.0,0.0,0.0,0.0,0.0,0.0,0.0,0.0,0.0,0.0,0.0,0.0,0.0,0.0,0.0,0.0,0.0,0.0,0.0,0.0,0.0,0.01,0.0,0.0,0.01,0.02,0.0,0.0,0.01,0.0,0.0,0.0,0.0,0.0,0.0,0.0,0.0,0.0,0.0,0.0,0.0,0.0,0.0,0.0,0.0,0.0,0.0,0.0,0.0,0.0,0.0,0.0,0.0,0.0,0.0,0.0,0.0,0.0,0.0,0.0,0.0,0.0,0.0,0.0,0.0,0.0,0.0,0.0,0.0,0.0,0.0,0.0,0.0,0.0,0.0,0.0,0.0,0.0,0.0,0.0,0.0,0.0,0.0,0.0,0.0,0.0,0.0,0.0,0.0,0.0,0.0,0.0,0.0,0.0,0.0,0.0,0.0,0.0,0.0,0.0,0.0,0.0,0.0,0.0,0.0,0.0,0.0,0.0,0.0,0.0,0.0,0.0,0.0,0.0,0.0,0.0,0.0,0.0,0.0,0.0,0.0,0.0,0.0,0.0,0.0,0.0,0.0,0.0,0.0,0.0,0.0,0.0,0.0,0.0,0.0,0.0,0.0,0.0,0.0,0.0,0.0,0.0,0.0,0.0,0.0,0.0,0.0,0.0,0.0,0.0,0.0,0.0,0.0,0.0,0.0,0.0,0.0,0.0,0.0,0.0,0.0,0.0,0.0,0.0,0.0,0.0,0.0,0.0,0.0,0.0,0.0,0.0,0.0,0.0,0.0,0.0,0.0,0.0,0.0,0.0,0.0,0.0,0.0,0.0,0.0,0.0,0.0,0.0,0.0,0.0,0.0,0.0,0.0,0.0,0.0,0.0,0.0,0.0,0.0,0.0,0.0,0.0,0.0,0.0,0.0,0.0,0.0,0.0,0.0],[0.0,0.0,0.0,0.0,0.0,0.0,0.0,0.0,0.0,0.0,0.0,0.0,0.0,0.0,0.0,0.0,0.0,0.0,0.0,0.0,0.0,0.0,0.0,0.0,0.0,0.0,0.0,0.0,0.0,0.0,0.0,0.0,0.0,0.0,0.0,0.0,0.0,0.0,0.0,0.0,0.0,0.0,0.0,0.0,0.03,0.05,0.81,1.0,1.0,1.0,0.18,0.45,0.98,0.0,0.89,0.93,0.0,0.0,0.0,0.01,0.0,0.0,0.0,0.0,0.0,0.0,0.0,0.0,0.0,0.0,0.0,0.0,0.0,0.0,0.0,0.0,0.0,0.0,0.0,0.0,0.0,0.0,0.0,0.0,0.0,0.0,0.0,0.0,0.0,0.0,0.0,0.0,0.0,0.0,0.0,0.0,0.0,0.0,0.0,0.0,0.0,0.0,0.0,0.0,0.0,0.0,0.0,0.0,0.0,0.0,0.0,0.0,0.0,0.0,0.0,0.0,0.0,0.0,0.0,0.0,0.0,0.0,0.0,0.0,0.0,0.0,0.0,0.0,0.0,0.0,0.0,0.0,0.0,0.0,0.0,0.0,0.0,0.0,0.06,0.0,0.0,0.96,0.05,0.0,0.0,0.03,0.0,0.0,0.0,0.0,0.0,0.0,0.0,0.0,0.0,0.0,0.0,0.0,0.0,0.0,0.0,0.0,0.0,0.0,0.0,0.0,0.0,0.0,0.0,0.0,0.0,0.0,0.0,0.0,0.0,0.0,0.0,0.0,0.0,0.0,0.0,0.0,0.0,0.0,0.0,0.0,0.0,0.0,0.0,0.0,0.0,0.0,0.0,0.0,0.0,0.0,0.0,0.0,0.0,0.0,0.0,0.0,0.0,0.0,0.0,0.0,0.0,0.0,0.0,0.0,0.0,0.0,0.0,0.0,0.0,0.0,0.0,0.0,0.0,0.0,0.0,0.0,0.0,0.0,0.0,0.0,0.0,0.0,0.0,0.0,0.0,0.0,0.0,0.0,0.0,0.0,0.0,0.0,0.0,0.0,0.0,0.0,0.0,0.0,0.0,0.0,0.0,0.0,0.0,0.04,0.0,0.0,0.0,0.0,0.0,0.0,0.0,0.0,0.0,0.0,0.0,0.0,0.0,0.0,0.0,0.0,0.0,0.0,0.0,0.0,0.0,0.0,0.0,0.0,0.0,0.0,0.0,0.0,0.0,0.0,0.0,0.0,0.0,0.0,0.0,0.0,0.0,0.0,0.0,0.0,0.0,0.0,0.0,0.0,0.0,0.0,0.0,0.0,0.0,0.0,0.0,0.0,0.0,0.0,0.0,0.0,0.0,0.0,0.0,0.0,0.0,0.0,0.0,0.0,0.0,0.0,0.0,0.0,0.0,0.0,0.0,0.0],[0.0,0.0,0.0,0.0,0.0,0.0,0.0,0.0,0.0,0.0,0.0,0.0,0.0,0.0,0.0,0.0,0.0,0.0,0.0,0.0,0.0,0.0,0.0,0.0,0.0,0.0,0.0,0.0,0.0,0.0,0.0,0.0,0.0,0.0,0.0,0.0,0.0,0.0,0.0,0.0,0.0,0.0,0.0,0.0,0.0,0.03,0.04,0.75,1.0,1.0,1.0,0.99,0.96,0.0,0.01,0.78,0.0,0.0,0.0,0.0,0.0,0.0,0.0,0.0,0.0,0.0,0.0,0.0,0.0,0.0,0.0,0.0,0.0,0.0,0.0,0.0,0.0,0.0,0.0,0.0,0.0,0.0,0.0,0.0,0.0,0.0,0.0,0.0,0.0,0.0,0.0,0.0,0.0,0.0,0.0,0.0,0.0,0.0,0.0,0.0,0.0,0.0,0.0,0.0,0.0,0.0,0.0,0.0,0.0,0.0,0.0,0.0,0.0,0.0,0.0,0.0,0.0,0.0,0.0,0.0,0.0,0.0,0.0,0.0,0.0,0.0,0.0,0.0,0.0,0.0,0.0,0.0,0.0,0.0,0.0,0.0,0.0,0.01,0.31,0.0,0.0,0.78,0.06,0.0,0.0,0.05,0.0,0.0,0.0,0.0,0.0,0.0,0.0,0.0,0.0,0.0,0.0,0.0,0.0,0.0,0.0,0.0,0.0,0.0,0.0,0.0,0.0,0.0,0.0,0.0,0.0,0.0,0.0,0.0,0.0,0.0,0.0,0.0,0.0,0.0,0.0,0.0,0.0,0.0,0.0,0.0,0.0,0.0,0.0,0.0,0.0,0.0,0.0,0.0,0.0,0.0,0.0,0.0,0.0,0.0,0.0,0.0,0.0,0.0,0.0,0.0,0.0,0.0,0.0,0.0,0.0,0.0,0.0,0.0,0.0,0.01,0.0,0.0,0.0,0.0,0.0,0.0,0.0,0.0,0.0,0.0,0.0,0.0,0.0,0.0,0.0,0.0,0.0,0.0,0.0,0.0,0.0,0.0,0.0,0.0,0.0,0.0,0.0,0.0,0.0,0.0,0.0,0.01,0.01,0.11,0.01,0.0,0.0,0.0,0.0,0.0,0.0,0.0,0.0,0.0,0.0,0.0,0.0,0.0,0.0,0.0,0.0,0.0,0.0,0.0,0.0,0.0,0.0,0.0,0.0,0.0,0.0,0.0,0.0,0.0,0.0,0.0,0.0,0.0,0.0,0.0,0.0,0.0,0.0,0.0,0.0,0.0,0.0,0.0,0.0,0.0,0.0,0.0,0.0,0.0,0.0,0.0,0.0,0.0,0.0,0.0,0.0,0.0,0.0,0.0,0.0,0.0,0.0,0.0,0.0,0.0,0.0,0.0,0.0,0.0,0.0,0.0],[0.0,0.0,0.0,0.0,0.0,0.0,0.0,0.0,0.0,0.0,0.0,0.0,0.0,0.0,0.0,0.0,0.0,0.0,0.0,0.0,0.0,0.0,0.0,0.0,0.0,0.0,0.0,0.0,0.0,0.0,0.0,0.0,0.0,0.0,0.0,0.0,0.0,0.0,0.0,0.0,0.0,0.0,0.0,0.0,0.0,0.0,0.0,0.03,0.18,1.0,1.0,1.0,0.98,0.0,0.01,0.95,0.01,0.0,0.0,0.0,0.0,0.0,0.0,0.0,0.0,0.0,0.0,0.0,0.0,0.0,0.0,0.0,0.0,0.0,0.0,0.0,0.0,0.0,0.0,0.0,0.0,0.0,0.0,0.0,0.0,0.0,0.0,0.0,0.0,0.0,0.0,0.0,0.0,0.0,0.0,0.0,0.0,0.0,0.0,0.0,0.0,0.0,0.0,0.0,0.0,0.0,0.0,0.0,0.0,0.0,0.0,0.0,0.0,0.0,0.0,0.0,0.0,0.0,0.0,0.0,0.0,0.0,0.0,0.0,0.0,0.0,0.0,0.0,0.0,0.0,0.0,0.0,0.0,0.0,0.0,0.0,0.0,0.0,0.02,0.0,0.0,0.03,0.02,0.0,0.0,0.01,0.0,0.0,0.0,0.0,0.0,0.0,0.0,0.0,0.0,0.0,0.0,0.0,0.0,0.0,0.0,0.0,0.0,0.0,0.0,0.0,0.0,0.0,0.0,0.0,0.0,0.0,0.0,0.0,0.0,0.0,0.0,0.0,0.0,0.0,0.0,0.0,0.0,0.0,0.0,0.0,0.0,0.0,0.0,0.0,0.0,0.0,0.0,0.0,0.0,0.0,0.0,0.0,0.0,0.0,0.0,0.0,0.0,0.0,0.0,0.0,0.0,0.0,0.0,0.0,0.0,0.0,0.0,0.0,0.0,0.0,0.0,0.0,0.0,0.0,0.0,0.0,0.0,0.0,0.0,0.0,0.0,0.0,0.0,0.0,0.0,0.0,0.0,0.0,0.0,0.0,0.0,0.0,0.0,0.0,0.0,0.0,0.0,0.0,0.0,0.0,0.55,0.19,0.05,0.03,0.0,0.0,0.0,0.0,0.0,0.0,0.0,0.0,0.0,0.0,0.0,0.0,0.0,0.0,0.0,0.0,0.0,0.0,0.0,0.0,0.0,0.0,0.0,0.0,0.0,0.0,0.0,0.0,0.0,0.0,0.0,0.0,0.0,0.0,0.0,0.0,0.0,0.0,0.0,0.0,0.0,0.0,0.0,0.0,0.0,0.0,0.0,0.0,0.0,0.0,0.0,0.0,0.0,0.0,0.0,0.0,0.0,0.0,0.0,0.0,0.0,0.0,0.0,0.0,0.0,0.0,0.0,0.0,0.0,0.0,0.0,0.0],[0.0,0.0,0.0,0.0,0.0,0.0,0.0,0.0,0.0,0.0,0.0,0.0,0.0,0.0,0.0,0.0,0.0,0.0,0.0,0.0,0.0,0.0,0.0,0.0,0.0,0.0,0.0,0.0,0.0,0.0,0.0,0.0,0.0,0.0,0.0,0.0,0.0,0.0,0.0,0.0,0.0,0.0,0.0,0.0,0.0,0.0,0.0,0.0,0.45,0.99,1.0,1.0,1.0,0.83,0.04,0.99,0.95,0.0,0.0,0.0,0.0,0.0,0.0,0.0,0.0,0.0,0.0,0.0,0.0,0.0,0.0,0.0,0.0,0.0,0.0,0.0,0.0,0.0,0.0,0.0,0.0,0.0,0.0,0.0,0.0,0.0,0.0,0.0,0.0,0.0,0.0,0.0,0.0,0.0,0.0,0.0,0.0,0.0,0.0,0.0,0.0,0.0,0.0,0.0,0.0,0.0,0.0,0.0,0.0,0.0,0.0,0.0,0.0,0.0,0.0,0.0,0.0,0.0,0.0,0.0,0.0,0.0,0.0,0.0,0.0,0.0,0.0,0.0,0.0,0.0,0.0,0.0,0.0,0.0,0.0,0.0,0.0,0.0,0.01,0.0,0.0,0.07,0.02,0.0,0.01,0.53,0.0,0.0,0.0,0.0,0.0,0.0,0.0,0.0,0.0,0.0,0.0,0.0,0.0,0.0,0.0,0.0,0.0,0.0,0.0,0.0,0.0,0.0,0.0,0.0,0.0,0.0,0.0,0.0,0.0,0.0,0.0,0.0,0.0,0.0,0.0,0.0,0.0,0.0,0.0,0.0,0.0,0.0,0.0,0.0,0.0,0.0,0.0,0.0,0.0,0.0,0.0,0.0,0.0,0.0,0.0,0.0,0.0,0.0,0.0,0.0,0.0,0.0,0.0,0.0,0.0,0.0,0.01,0.0,0.0,0.0,0.0,0.0,0.0,0.0,0.0,0.0,0.0,0.0,0.0,0.0,0.0,0.0,0.0,0.0,0.0,0.0,0.0,0.0,0.0,0.0,0.0,0.0,0.0,0.0,0.0,0.0,0.0,0.0,0.0,0.0,0.84,0.7,0.98,0.92,0.19,0.0,0.0,0.0,0.0,0.0,0.0,0.0,0.0,0.0,0.0,0.0,0.0,0.0,0.0,0.0,0.0,0.0,0.0,0.0,0.0,0.0,0.0,0.0,0.0,0.0,0.0,0.0,0.0,0.0,0.0,0.0,0.0,0.0,0.0,0.0,0.0,0.0,0.0,0.0,0.0,0.0,0.0,0.0,0.0,0.0,0.0,0.0,0.0,0.0,0.0,0.0,0.0,0.0,0.0,0.0,0.0,0.0,0.0,0.0,0.0,0.0,0.0,0.0,0.0,0.0,0.0,0.0,0.0,0.0,0.0,0.0],[0.0,0.0,0.0,0.0,0.0,0.0,0.0,0.0,0.0,0.0,0.0,0.0,0.0,0.0,0.0,0.0,0.0,0.0,0.0,0.0,0.0,0.0,0.0,0.0,0.0,0.0,0.0,0.0,0.0,0.0,0.0,0.0,0.0,0.0,0.0,0.0,0.0,0.0,0.0,0.0,0.0,0.0,0.0,0.0,0.0,0.0,0.0,0.0,0.98,0.96,0.98,1.0,1.0,1.0,1.0,1.0,0.99,0.0,0.0,0.0,0.0,0.0,0.0,0.0,0.0,0.0,0.0,0.0,0.0,0.0,0.0,0.0,0.0,0.0,0.0,0.0,0.0,0.0,0.0,0.0,0.0,0.0,0.0,0.0,0.0,0.0,0.0,0.0,0.0,0.0,0.0,0.0,0.0,0.0,0.0,0.0,0.0,0.0,0.0,0.0,0.0,0.0,0.0,0.0,0.0,0.0,0.0,0.0,0.0,0.0,0.0,0.0,0.0,0.0,0.0,0.0,0.0,0.0,0.0,0.0,0.0,0.0,0.0,0.0,0.0,0.0,0.0,0.0,0.0,0.0,0.0,0.0,0.0,0.0,0.0,0.0,0.0,0.0,0.0,0.0,0.0,0.99,0.04,0.0,0.48,1.0,0.0,0.0,0.0,0.0,0.0,0.0,0.0,0.0,0.0,0.0,0.0,0.0,0.0,0.0,0.0,0.0,0.0,0.0,0.0,0.0,0.0,0.0,0.0,0.0,0.0,0.0,0.0,0.0,0.0,0.0,0.0,0.0,0.0,0.0,0.0,0.0,0.0,0.0,0.0,0.0,0.0,0.0,0.0,0.0,0.0,0.0,0.0,0.0,0.0,0.0,0.0,0.0,0.0,0.0,0.0,0.0,0.0,0.0,0.0,0.0,0.0,0.0,0.0,0.0,0.0,0.0,0.0,0.0,0.0,0.0,0.0,0.0,0.0,0.0,0.0,0.0,0.0,0.0,0.0,0.0,0.0,0.0,0.0,0.0,0.0,0.0,0.0,0.0,0.0,0.0,0.0,0.0,0.0,0.0,0.0,0.0,0.0,0.0,0.0,0.0,0.0,0.0,0.09,0.03,0.04,0.0,0.0,0.0,0.0,0.0,0.0,0.0,0.0,0.0,0.0,0.0,0.0,0.0,0.0,0.0,0.0,0.0,0.0,0.0,0.0,0.0,0.0,0.0,0.0,0.0,0.0,0.0,0.0,0.0,0.0,0.0,0.0,0.0,0.0,0.0,0.0,0.0,0.0,0.0,0.0,0.0,0.0,0.0,0.0,0.0,0.0,0.0,0.0,0.0,0.0,0.0,0.0,0.0,0.0,0.0,0.0,0.0,0.0,0.0,0.0,0.0,0.0,0.0,0.0,0.0,0.0,0.0,0.0,0.0,0.0,0.0],[0.0,0.0,0.0,0.0,0.0,0.0,0.0,0.0,0.0,0.0,0.0,0.0,0.0,0.0,0.0,0.0,0.0,0.0,0.0,0.0,0.0,0.0,0.0,0.0,0.0,0.0,0.0,0.0,0.0,0.0,0.0,0.0,0.0,0.0,0.0,0.0,0.0,0.0,0.0,0.0,0.0,0.0,0.0,0.0,0.0,0.0,0.0,0.0,0.0,0.0,0.0,0.83,1.0,1.0,1.0,1.0,1.0,1.0,0.0,0.0,0.0,0.0,0.0,0.0,0.0,0.0,0.0,0.0,0.0,0.0,0.0,0.0,0.0,0.0,0.0,0.0,0.0,0.0,0.0,0.0,0.0,0.0,0.0,0.0,0.0,0.0,0.0,0.0,0.0,0.0,0.0,0.0,0.0,0.0,0.0,0.0,0.0,0.0,0.0,0.0,0.0,0.0,0.0,0.0,0.0,0.0,0.0,0.0,0.0,0.0,0.0,0.0,0.0,0.0,0.0,0.0,0.0,0.0,0.0,0.0,0.0,0.0,0.0,0.0,0.0,0.0,0.0,0.0,0.0,0.0,0.0,0.0,0.0,0.0,0.0,0.0,0.0,0.0,0.0,0.0,0.0,0.05,0.0,0.0,1.0,1.0,0.0,0.01,1.0,1.0,0.0,0.0,0.0,0.0,0.0,0.0,0.0,0.0,0.0,0.0,0.04,0.0,0.0,0.0,0.0,0.0,0.0,0.0,0.0,0.0,0.0,0.0,0.0,0.0,0.0,0.0,0.0,0.0,0.0,0.0,0.0,0.0,0.0,0.0,0.0,0.0,0.0,0.0,0.0,0.0,0.0,0.0,0.0,0.0,0.0,0.0,0.0,0.0,0.0,0.0,0.0,0.0,0.0,0.0,0.0,0.0,0.0,0.0,0.0,0.0,0.0,0.0,0.0,0.0,0.0,0.0,0.0,0.0,0.0,0.0,0.0,0.0,0.0,0.0,0.0,0.0,0.0,0.0,0.0,0.0,0.0,0.0,0.0,0.0,0.0,0.0,0.0,0.0,0.0,0.0,0.0,0.0,0.0,0.0,0.0,0.0,0.0,0.0,0.12,0.0,0.24,0.0,0.0,0.0,0.0,0.0,0.0,0.0,0.0,0.0,0.0,0.0,0.0,0.0,0.0,0.0,0.0,0.0,0.0,0.0,0.0,0.0,0.0,0.0,1.0,0.0,0.0,0.0,0.0,0.0,0.0,0.0,0.0,0.0,0.0,0.0,0.0,0.0,0.0,0.0,0.0,0.0,0.0,0.0,0.0,0.0,0.0,0.0,0.0,0.0,0.0,0.0,0.0,0.95,0.0,0.0,0.0,0.0,0.0,0.0,0.0,0.0,0.0,0.0,0.0,0.0,0.0,0.0,0.0,0.0,0.0,0.0],[0.0,0.0,0.0,0.0,0.0,0.0,0.0,0.0,0.0,0.0,0.0,0.0,0.0,0.0,0.0,0.0,0.0,0.0,0.0,0.0,0.0,0.0,0.0,0.0,0.0,0.0,0.0,0.0,0.0,0.0,0.0,0.0,0.0,0.0,0.0,0.0,0.0,0.0,0.0,0.0,0.0,0.0,0.0,0.0,0.0,0.0,0.0,0.0,0.89,0.01,0.01,0.04,1.0,1.0,1.0,1.0,0.95,1.0,0.0,1.0,0.0,0.0,0.0,0.0,0.0,0.0,0.0,0.0,0.0,0.0,0.0,0.0,0.0,0.0,0.0,0.0,0.0,0.0,0.0,0.0,0.0,0.0,0.0,0.0,0.0,0.0,0.0,0.0,0.0,0.0,0.0,0.0,0.0,0.0,0.0,0.0,0.0,0.0,0.0,0.0,0.0,0.0,0.0,0.0,0.0,0.0,0.0,0.0,0.0,0.0,0.0,0.0,0.0,0.0,0.0,0.0,0.0,0.0,0.0,0.0,0.0,0.0,0.0,0.0,0.0,0.0,0.0,0.0,0.0,0.0,0.0,0.0,0.0,0.0,0.0,0.0,0.0,0.0,0.0,0.0,0.0,0.99,0.0,0.0,1.0,0.8,0.0,0.0,0.0,0.0,0.0,0.0,0.0,0.0,0.0,0.0,0.0,0.0,0.0,0.0,0.0,0.0,0.0,0.0,0.0,0.0,0.0,0.0,0.0,0.0,0.0,0.0,0.0,0.0,0.0,0.0,0.0,0.0,0.0,0.0,0.0,0.0,0.0,0.0,0.0,0.0,0.0,0.0,0.0,0.0,0.0,0.0,0.0,0.0,0.0,0.0,0.0,0.0,0.0,0.0,0.0,0.0,0.0,0.0,0.0,0.0,0.0,0.0,0.0,0.0,0.0,0.0,0.0,0.0,0.0,0.0,0.0,0.0,0.0,0.0,0.0,0.0,0.0,0.0,0.0,0.0,0.0,0.0,0.0,0.0,0.0,0.0,0.0,0.0,0.0,0.0,0.0,0.0,0.0,0.0,0.0,0.0,0.0,0.0,0.0,0.0,0.0,0.0,0.0,0.0,0.0,0.0,0.0,0.0,0.0,0.0,0.0,0.0,0.0,0.0,0.0,0.0,0.0,0.0,0.0,0.0,0.0,0.0,0.0,0.0,0.0,0.0,0.0,0.0,0.99,0.0,0.39,0.0,0.0,0.0,0.0,0.0,0.0,0.0,0.0,0.0,0.0,0.0,0.0,0.0,0.0,0.0,0.0,0.0,0.0,0.0,0.0,0.0,0.0,0.0,0.0,0.0,0.0,0.0,0.0,0.0,0.0,0.0,0.0,0.0,0.0,0.0,0.0,0.0,0.0,0.0,0.0,0.0,0.0,0.0,0.0,0.0],[0.0,0.0,0.0,0.0,0.0,0.0,0.0,0.0,0.0,0.0,0.0,0.0,0.0,0.0,0.0,0.0,0.0,0.0,0.0,0.0,0.0,0.0,0.0,0.0,0.0,0.0,0.0,0.0,0.0,0.0,0.0,0.0,0.0,0.0,0.0,0.0,0.0,0.0,0.0,0.0,0.0,0.0,0.0,0.0,0.0,0.0,0.0,0.11,0.93,0.78,0.95,0.99,1.0,1.0,1.0,1.0,1.0,0.23,0.0,0.0,0.0,0.0,0.0,0.0,0.0,0.0,0.0,0.0,0.0,0.0,0.0,0.0,0.0,0.0,0.0,0.0,0.0,0.0,0.0,0.0,0.0,0.0,0.0,0.0,0.0,0.0,0.0,0.0,0.0,0.0,0.0,0.0,0.0,0.0,0.0,0.0,0.0,0.0,0.0,0.0,0.0,0.0,0.0,0.0,0.0,0.0,0.0,0.0,0.0,0.0,0.0,0.0,0.0,0.0,0.0,0.0,0.0,0.0,0.0,0.0,0.0,0.0,0.0,0.0,0.0,0.0,0.0,0.0,0.0,0.0,0.0,0.0,0.0,0.0,0.0,0.0,0.0,0.0,0.0,0.0,0.0,0.0,0.0,0.0,0.0,0.0,0.0,0.0,0.0,0.0,0.0,0.0,0.0,0.0,0.0,0.0,0.0,0.0,0.0,0.0,0.0,0.0,0.0,0.0,0.0,0.0,0.0,0.0,0.0,0.0,0.0,0.0,0.0,0.0,0.0,0.0,0.0,0.0,0.0,0.0,0.0,0.0,0.0,0.0,0.0,0.0,0.0,0.0,0.0,0.0,0.0,0.0,0.0,0.0,0.0,0.0,0.0,0.0,0.0,0.0,0.0,0.0,0.0,0.0,0.0,0.0,0.0,0.0,0.0,0.0,0.0,0.0,0.0,0.0,0.0,0.0,0.0,0.0,0.0,0.0,0.0,0.0,0.0,0.0,0.0,0.0,0.0,0.0,0.0,0.0,0.0,0.0,0.0,0.0,0.0,0.0,0.0,0.0,0.0,0.0,0.0,0.0,0.0,0.0,0.0,0.0,0.33,0.0,0.0,0.0,0.0,0.0,0.0,0.0,0.0,0.0,0.0,0.0,0.0,0.0,0.0,0.0,0.0,0.0,0.0,0.0,0.0,0.0,0.0,0.0,0.0,0.0,0.0,0.0,0.0,0.0,0.0,0.0,0.0,0.0,0.0,0.0,0.0,0.0,0.0,0.0,0.0,0.0,0.0,0.0,0.0,0.0,0.0,0.0,0.0,0.0,0.0,0.0,0.0,0.0,0.0,0.0,0.0,0.0,0.0,0.0,0.0,0.0,0.0,0.0,0.0,0.0,0.0,0.0,0.0,0.0,0.0,0.0,0.0,0.0,0.0,0.0],[0.0,0.0,0.0,0.0,0.0,0.0,0.0,0.0,0.0,0.0,0.0,0.0,0.0,0.0,0.0,0.0,0.0,0.0,0.0,0.0,0.0,0.0,0.0,0.0,0.0,0.0,0.0,0.0,0.0,0.0,0.0,0.0,0.0,0.0,0.0,0.0,0.0,0.0,0.0,0.0,0.0,0.0,0.0,0.0,0.0,0.0,0.0,0.0,0.0,0.0,0.01,0.95,0.99,1.0,0.95,1.0,1.0,1.0,0.0,0.0,0.0,0.0,0.0,0.0,0.0,0.0,0.0,0.0,0.0,0.0,0.0,0.0,0.0,0.0,0.0,0.0,0.0,0.0,0.0,0.0,0.0,0.0,0.0,0.0,0.0,0.0,0.0,0.0,0.0,0.0,0.0,0.0,0.0,0.0,0.0,0.0,0.0,0.0,0.0,0.0,0.0,0.0,0.0,0.0,0.0,0.0,0.0,0.0,0.0,0.0,0.0,0.0,0.0,0.0,0.0,0.0,0.0,0.0,0.0,0.0,0.0,0.0,0.0,0.0,0.0,0.0,0.0,0.0,0.0,0.0,0.0,0.0,0.0,0.0,0.0,0.0,0.0,0.0,0.0,0.0,0.0,0.0,0.0,0.0,0.0,0.0,0.0,0.0,0.0,0.0,0.0,0.0,0.0,0.0,0.0,0.0,0.0,0.0,0.0,0.0,0.0,0.0,0.0,0.0,0.0,0.0,0.0,0.0,0.0,0.0,0.0,0.0,0.0,0.0,0.0,0.0,0.0,0.0,0.0,0.0,0.0,0.0,0.0,0.0,0.0,0.0,0.0,0.0,0.0,0.0,0.0,0.0,0.0,0.0,0.0,0.0,0.0,0.0,0.0,0.0,0.0,0.0,0.0,0.0,0.0,0.0,0.0,0.0,0.0,0.0,1.0,0.0,1.0,0.0,0.0,0.0,0.0,0.0,0.0,0.0,0.0,0.0,0.0,0.0,0.0,0.0,0.0,0.0,0.0,0.0,0.0,0.0,0.0,0.0,0.0,0.0,0.0,0.0,0.0,0.0,0.0,0.0,0.0,0.0,0.0,0.0,1.0,0.0,1.0,0.0,0.0,0.0,0.0,0.0,0.0,0.0,0.0,0.0,0.0,0.0,0.0,0.0,0.0,0.0,0.0,0.0,0.0,0.69,0.0,0.0,0.0,0.0,0.0,0.0,0.0,0.0,0.0,0.0,0.0,0.0,0.0,0.0,0.0,0.0,0.0,0.0,0.0,0.0,0.0,0.0,0.0,0.0,0.0,0.0,0.0,0.0,0.0,0.0,0.0,0.0,0.0,0.0,0.0,0.0,0.0,0.0,0.0,0.0,0.0,0.0,0.0,0.0,0.0,0.0,0.0,0.0,0.0,0.0,0.0,0.0,0.0,0.0],[0.0,0.0,0.0,0.0,0.0,0.0,0.0,0.0,0.0,0.0,0.0,0.0,0.0,0.0,0.0,0.0,0.0,0.0,0.0,0.0,0.0,0.0,0.0,0.0,0.0,0.0,0.0,0.0,0.0,0.0,0.0,0.0,0.0,0.0,0.0,0.0,0.0,0.0,0.0,0.0,0.0,0.0,0.0,0.0,0.0,0.0,0.0,0.0,0.0,0.0,0.0,0.0,0.0,1.0,1.0,0.23,1.0,1.0,1.0,1.0,0.0,0.0,0.0,0.0,0.0,0.0,0.0,0.0,0.0,0.0,0.0,0.0,0.0,0.0,0.0,0.0,0.0,0.0,0.0,0.0,0.0,0.0,0.0,0.0,0.0,0.0,0.0,0.0,0.0,0.0,0.0,0.0,0.0,0.0,0.0,0.0,0.0,0.0,0.0,0.0,0.0,0.0,0.0,0.0,0.0,0.0,0.0,0.0,0.0,0.0,0.0,0.0,0.0,0.0,0.0,0.0,0.0,0.0,0.0,0.0,0.0,0.0,0.0,0.0,0.0,0.0,0.0,0.0,0.0,0.0,0.0,0.0,0.0,0.0,0.0,0.0,0.0,0.0,0.0,0.0,0.0,0.0,0.0,0.0,0.0,0.0,0.0,0.0,1.0,0.0,0.0,0.0,0.0,0.0,0.0,0.0,0.0,0.0,0.0,0.0,0.03,0.0,0.0,0.0,0.0,0.0,0.0,0.0,0.0,0.0,0.0,0.0,0.0,0.0,0.0,0.0,0.0,0.0,0.0,0.0,0.0,0.0,0.0,0.0,0.0,0.0,0.0,0.0,0.0,0.0,0.0,0.0,0.0,0.0,0.0,0.0,0.0,0.0,0.0,0.0,0.0,0.0,0.0,0.0,0.0,0.0,0.0,0.0,0.0,0.0,0.0,0.0,0.0,0.0,0.0,0.0,0.0,0.0,0.0,0.0,0.0,0.0,0.0,0.0,0.0,0.0,0.0,0.0,0.0,0.0,0.0,0.0,0.0,0.0,0.0,0.0,0.0,0.0,0.0,0.0,0.0,0.0,0.0,0.0,0.0,0.0,0.0,0.0,0.0,0.0,0.0,0.0,0.0,0.0,0.0,0.0,0.0,0.0,0.0,0.0,0.0,0.0,0.0,0.0,0.0,0.0,0.0,1.0,0.0,0.0,0.0,0.0,1.0,1.0,1.0,0.0,0.0,0.0,0.0,0.0,0.0,0.0,0.0,0.0,0.0,0.0,0.0,0.0,0.0,0.0,0.0,0.0,0.0,0.0,0.0,0.0,0.0,0.0,0.0,0.0,0.0,0.0,0.0,1.0,0.0,0.0,0.0,0.0,0.0,0.0,0.0,0.0,0.0,0.0,0.0,0.0,0.0,0.0,0.0,0.0,0.0,0.0],[0.0,0.0,0.0,0.0,0.0,0.0,0.0,0.0,0.0,0.0,0.0,0.0,0.0,0.0,0.0,0.0,0.0,0.0,0.0,0.0,0.0,0.0,0.0,0.0,0.0,0.0,0.0,0.0,0.0,0.0,0.0,0.0,0.0,0.0,0.0,0.0,0.0,0.0,0.0,0.0,0.0,0.0,0.0,0.0,0.0,0.0,0.0,0.0,0.0,0.0,0.0,0.0,0.0,0.0,0.0,0.0,0.0,1.0,1.0,1.0,1.0,0.0,0.0,0.0,0.0,0.0,0.0,0.0,0.0,0.0,0.0,0.0,0.0,0.0,0.0,0.0,0.0,0.0,0.0,0.0,0.0,0.0,0.0,0.0,0.0,0.0,0.0,0.0,0.0,0.0,0.0,0.0,0.0,0.0,0.0,0.0,0.0,0.0,0.0,0.0,0.0,0.0,0.0,0.0,0.0,0.0,0.0,0.0,0.0,0.0,0.0,0.0,0.0,0.0,0.0,0.0,0.0,0.0,0.0,0.0,0.0,0.0,0.0,0.0,0.0,0.0,0.0,0.0,0.0,0.0,0.0,0.0,0.0,0.0,0.0,0.0,0.0,0.0,0.0,0.0,0.0,0.0,0.0,0.0,0.0,0.0,0.0,0.0,0.0,0.0,0.0,0.0,0.0,0.0,0.0,0.0,0.0,0.0,0.0,0.0,0.0,0.0,0.0,0.0,0.0,0.0,0.0,0.0,0.0,0.0,0.0,0.0,0.0,0.0,0.0,0.0,0.0,0.0,0.0,0.0,0.0,0.0,0.0,0.0,0.0,0.0,0.0,0.0,0.0,0.0,0.0,0.0,0.0,0.0,0.0,0.0,0.0,0.0,0.0,0.0,0.0,0.0,0.0,0.0,0.0,0.0,0.0,0.0,0.0,0.0,0.0,0.0,0.0,0.0,0.0,0.0,0.0,0.0,0.0,0.0,0.0,0.0,0.0,0.0,0.0,0.0,0.0,0.0,0.0,0.0,0.0,0.0,0.0,0.0,0.0,0.0,0.0,0.0,0.0,0.0,0.0,0.0,0.0,0.0,0.0,0.0,0.0,0.0,0.0,0.0,0.0,0.0,0.0,0.0,0.0,0.0,0.0,0.0,0.0,0.0,0.0,0.0,0.0,0.0,0.0,0.0,0.0,1.0,1.0,1.0,0.0,0.41,1.0,1.0,1.0,0.0,0.0,0.0,0.0,0.0,0.0,0.0,0.0,0.0,0.0,0.0,0.0,0.0,0.0,0.0,0.0,0.0,0.0,0.0,0.0,0.0,0.0,0.0,0.0,0.0,0.0,0.0,0.0,0.0,0.0,0.0,0.0,0.0,0.0,0.0,0.0,0.0,0.0,0.0,0.0,0.0,0.0,0.0,0.0,0.0,0.0,0.0],[0.0,0.0,0.0,0.0,0.0,0.0,0.0,0.0,0.0,0.0,0.0,0.0,0.0,0.0,0.0,0.0,0.0,0.0,0.0,0.0,0.0,0.0,0.0,0.0,0.0,0.0,0.0,0.0,0.0,0.0,0.0,0.0,0.0,0.0,0.0,0.0,0.0,0.0,0.0,0.0,0.0,0.0,0.0,0.0,0.0,0.0,0.0,0.0,0.01,0.0,0.0,0.0,0.0,0.0,1.0,0.0,0.0,1.0,1.0,1.0,1.0,1.0,0.0,0.0,0.0,0.0,0.0,0.0,0.0,0.0,0.0,0.0,0.0,0.0,0.0,0.0,0.0,0.0,0.0,0.0,0.0,0.0,0.0,0.0,0.0,0.0,0.0,0.0,0.0,0.0,0.0,0.0,0.0,0.0,0.0,0.0,0.0,0.0,0.0,0.0,0.0,0.0,0.0,0.0,0.0,0.0,0.0,0.0,0.0,0.0,0.0,0.0,0.0,0.0,0.0,0.0,0.0,0.0,0.0,0.0,0.0,0.0,0.0,0.0,0.0,0.0,0.0,0.0,0.0,0.0,0.0,0.0,0.0,0.0,0.0,0.0,0.0,0.0,0.0,0.0,0.0,0.0,0.0,0.0,0.0,0.0,0.0,0.0,0.0,0.0,0.0,0.0,0.0,0.0,0.0,0.0,0.0,0.0,0.0,0.0,0.0,0.0,0.0,0.0,0.0,0.0,0.0,0.0,0.0,0.0,0.0,0.0,0.0,0.0,0.0,0.0,0.0,0.0,0.0,0.0,0.0,0.0,0.0,0.0,0.0,0.0,0.0,0.0,0.0,0.0,0.0,0.0,0.0,0.0,0.0,0.0,0.0,0.0,0.0,0.0,0.0,0.0,0.0,0.0,0.0,0.0,0.0,0.0,0.0,0.0,0.0,0.0,0.0,0.0,0.0,0.0,0.0,0.0,0.0,0.0,0.0,0.0,0.0,0.0,0.0,0.0,0.0,0.0,0.0,0.0,0.0,0.0,0.0,0.0,0.0,0.0,0.0,0.0,0.0,0.0,0.0,0.0,0.0,0.0,0.0,0.0,0.0,0.0,0.0,0.0,0.0,0.0,0.0,0.0,0.0,0.0,0.0,0.0,0.0,0.0,0.0,0.0,0.0,0.0,0.0,0.0,0.0,0.0,0.0,0.04,0.0,0.0,0.0,1.0,1.0,0.64,1.0,0.0,0.0,0.0,0.0,0.0,0.0,0.0,0.0,0.0,0.0,0.0,0.0,0.0,0.0,0.0,0.0,0.0,0.0,0.0,0.0,0.0,0.0,0.0,0.0,0.0,0.0,0.0,0.0,0.0,0.0,0.0,0.0,0.0,0.0,0.0,0.0,0.0,0.0,0.0,0.0,0.0,0.0,0.0,0.0,0.0],[0.0,0.0,0.0,0.0,0.0,0.0,0.0,0.0,0.0,0.0,0.0,0.0,0.0,0.0,0.0,0.0,0.0,0.0,0.0,0.0,0.0,0.0,0.0,0.0,0.0,0.0,0.0,0.0,0.0,0.0,0.0,0.0,0.0,0.0,0.0,0.0,0.0,0.0,0.0,0.0,0.01,0.0,0.0,0.0,0.0,0.0,0.0,0.0,0.0,0.0,0.0,0.0,0.0,0.0,0.0,0.0,0.0,0.0,1.0,1.0,1.0,1.0,1.0,0.75,0.0,0.0,0.0,0.0,0.0,0.0,0.0,0.0,0.0,0.0,0.0,0.0,0.0,0.0,0.0,0.0,0.0,0.0,0.0,0.0,0.0,0.0,0.0,0.0,0.0,0.0,0.0,0.0,0.0,0.0,0.0,0.0,0.0,0.0,0.0,0.0,0.0,0.0,0.0,0.0,0.0,0.0,0.0,0.0,0.0,0.0,0.0,0.0,0.0,0.0,0.0,0.0,0.0,0.0,0.0,0.0,0.0,0.0,0.0,0.0,0.0,0.0,0.0,0.0,0.0,0.0,0.0,0.0,0.0,0.0,0.0,0.0,0.0,0.0,0.0,0.0,0.0,0.0,0.0,0.0,0.0,0.0,0.0,0.0,0.0,0.0,0.0,0.0,0.0,0.0,0.0,0.0,0.0,0.0,0.0,0.0,0.0,0.0,0.0,0.0,0.0,0.0,0.0,0.0,0.0,0.0,0.0,0.0,0.0,0.0,0.0,0.0,0.0,0.0,0.0,0.0,0.0,0.0,0.0,0.0,0.0,0.0,0.0,0.0,0.0,0.0,0.0,0.0,0.0,0.0,0.0,0.0,0.0,0.0,0.0,0.0,0.0,0.0,0.0,0.0,0.0,0.0,0.0,0.0,0.0,0.0,0.0,0.0,0.0,0.0,0.0,0.0,0.0,0.0,0.0,0.0,0.0,0.0,0.0,0.0,0.0,0.0,0.0,0.0,0.0,0.0,0.0,0.0,0.0,0.0,0.0,0.0,0.0,0.0,0.0,0.0,0.0,0.0,0.0,0.0,0.0,0.0,0.0,0.0,0.0,0.0,0.0,0.0,0.0,0.0,0.0,0.0,0.0,0.0,0.0,0.0,0.0,0.0,0.0,0.0,0.0,0.0,0.0,0.0,0.0,1.0,0.0,0.0,0.0,1.0,1.0,1.0,0.98,0.0,0.0,0.0,0.0,0.0,0.0,0.0,0.0,0.0,0.0,0.0,0.0,0.0,0.0,0.0,0.0,0.0,0.0,0.0,0.0,0.0,0.0,0.0,0.0,0.0,0.0,0.0,0.0,0.0,0.0,0.0,0.0,0.0,0.0,0.0,0.0,0.0,0.0,0.0,0.0,0.0,0.0,0.0,0.0,0.0],[0.0,0.0,0.0,0.0,0.0,0.0,0.0,0.0,0.0,0.0,0.0,0.0,0.0,0.0,0.0,0.0,0.0,0.0,0.0,0.0,0.0,0.0,0.0,0.0,0.0,0.0,0.0,0.0,0.0,0.0,0.0,0.0,0.0,0.0,0.0,0.0,0.0,0.0,0.0,0.0,0.01,0.01,0.0,0.0,0.0,0.0,0.0,0.0,0.0,0.0,0.0,0.0,0.0,0.0,0.0,0.0,0.0,0.0,0.0,1.0,1.0,1.0,1.0,1.0,0.0,0.0,0.0,0.0,0.0,0.0,0.0,0.0,0.0,0.0,0.0,0.0,0.0,0.0,0.0,0.0,0.0,0.0,0.0,0.0,0.0,0.0,0.0,0.0,0.0,0.0,0.0,0.0,0.0,0.0,0.0,0.0,0.0,0.0,0.0,0.0,0.0,0.0,0.0,0.0,0.0,0.0,0.0,0.0,0.0,0.0,0.0,0.0,0.0,0.0,0.0,0.0,0.0,0.0,0.0,0.0,0.0,0.0,0.0,0.0,0.0,0.0,0.0,0.0,0.0,0.0,0.0,0.0,0.0,0.0,0.0,0.0,0.0,0.0,0.0,0.0,0.0,0.0,0.0,0.0,0.0,0.0,0.0,0.0,0.0,0.0,0.0,0.0,0.0,0.0,0.0,0.0,0.0,0.0,0.0,0.0,0.0,0.0,0.0,0.0,0.0,0.0,0.0,0.0,0.0,0.0,0.0,0.0,0.0,0.0,0.0,0.0,0.0,0.0,0.0,0.0,0.0,0.0,0.0,0.0,0.0,0.0,0.0,0.0,0.0,0.0,0.0,0.0,0.0,0.0,0.0,0.0,0.0,0.0,0.0,0.0,0.0,0.0,0.0,0.0,0.0,0.0,0.0,0.0,0.0,0.0,0.0,0.0,0.0,0.0,0.0,0.0,0.0,0.0,0.0,0.0,0.0,0.0,0.0,0.0,0.0,0.0,0.0,0.0,0.0,0.0,0.0,0.0,0.0,0.0,0.0,0.0,0.0,0.0,0.0,0.0,0.0,0.0,0.0,0.0,0.0,0.0,0.0,0.0,0.0,0.0,0.0,0.0,0.0,0.0,0.0,0.0,0.0,0.0,0.0,0.0,0.0,0.0,0.0,0.0,0.0,0.0,0.0,0.0,0.0,0.0,0.0,0.0,0.0,0.0,0.0,0.99,1.0,1.0,0.0,0.83,0.0,0.0,0.0,0.0,0.0,0.0,0.0,0.0,0.0,0.0,0.0,0.0,0.0,0.0,0.0,0.0,0.0,0.0,0.0,0.0,0.0,0.0,0.0,0.0,0.0,0.0,0.0,0.0,0.0,0.0,0.0,0.0,0.0,0.0,0.0,0.0,0.0,0.0,0.0,0.0,0.0,0.0],[0.0,0.0,0.0,0.0,0.0,0.0,0.0,0.0,0.0,0.0,0.0,0.0,0.0,0.0,0.0,0.0,0.0,0.0,0.0,0.0,0.0,0.0,0.0,0.0,0.0,0.0,0.0,0.0,0.0,0.0,0.0,0.0,0.0,0.0,0.0,0.0,0.0,0.0,0.01,0.0,0.01,0.01,0.01,0.0,0.0,0.0,0.0,0.0,0.0,0.0,0.0,0.0,0.0,0.0,0.0,0.0,0.0,0.0,0.0,0.0,1.0,1.0,1.0,1.0,0.0,0.0,0.0,0.0,0.0,0.0,0.01,0.0,0.0,0.0,0.0,0.0,0.0,0.0,0.0,0.0,0.0,0.0,0.0,0.0,0.0,0.0,0.0,0.0,0.0,0.0,0.0,0.0,0.0,0.0,0.0,0.0,0.0,0.0,0.0,0.0,0.0,0.0,0.0,0.0,0.0,0.0,0.0,0.0,0.0,0.0,0.0,0.0,0.0,0.0,0.0,0.0,0.0,0.0,0.0,0.0,0.0,0.0,0.0,0.0,0.0,0.0,0.0,0.0,0.0,0.0,0.0,0.0,0.0,0.0,0.0,0.0,0.0,0.0,0.0,0.0,0.0,0.0,0.0,0.0,0.0,0.0,0.0,0.0,0.0,0.0,0.0,0.0,0.0,0.0,0.0,0.0,0.0,0.0,0.0,0.0,0.0,0.0,0.0,0.0,0.0,0.0,0.0,0.0,0.0,0.0,0.0,0.0,0.0,0.0,0.0,0.0,0.0,0.0,0.0,0.0,0.0,0.0,0.0,0.0,0.0,0.0,0.0,0.0,0.0,0.0,0.0,0.0,0.0,0.0,0.0,0.0,0.0,0.0,0.0,0.0,0.0,0.0,0.0,0.0,0.0,0.0,0.0,0.0,0.0,0.0,0.0,0.0,0.0,0.0,0.0,0.0,0.0,0.0,0.0,0.0,0.0,0.0,0.0,0.0,0.0,0.0,0.0,0.0,0.0,0.0,0.0,0.0,0.0,0.0,0.0,0.0,0.0,0.0,0.0,0.0,0.0,0.0,0.0,0.0,0.0,0.0,0.0,0.0,0.0,0.0,0.0,0.0,0.0,0.0,0.0,0.0,0.0,0.0,0.0,0.0,0.0,0.0,0.0,0.0,0.0,0.0,0.0,0.0,0.0,0.0,0.0,0.0,0.0,0.04,0.0,0.99,0.0,0.02,0.0,0.0,0.0,0.0,0.0,0.0,0.0,0.0,0.0,0.0,0.0,0.0,0.0,0.0,0.0,0.0,0.0,0.0,0.0,0.0,0.0,0.0,0.0,0.0,0.0,0.0,0.0,0.0,0.0,0.0,0.0,0.0,0.0,0.0,0.0,0.0,0.0,0.0,0.0,0.0,0.0,0.0,0.0,0.0],[0.0,0.0,0.0,0.0,0.0,0.0,0.0,0.0,0.0,0.0,0.0,0.0,0.0,0.0,0.0,0.0,0.0,0.0,0.0,0.0,0.0,0.0,0.0,0.0,0.0,0.0,0.0,0.0,0.0,0.0,0.0,0.0,0.0,0.0,0.0,0.0,0.01,0.0,0.01,0.0,0.01,0.0,0.0,0.0,0.0,0.0,0.0,0.0,0.0,0.0,0.0,0.0,0.0,0.0,0.0,0.0,0.0,0.0,0.0,0.0,0.75,1.0,1.0,1.0,1.0,0.52,0.0,1.0,0.0,0.0,0.99,0.0,0.0,0.0,0.0,0.0,0.0,0.0,0.0,0.0,0.0,0.0,0.0,0.0,0.0,0.0,0.0,0.0,0.0,0.0,0.0,0.0,0.0,0.0,0.0,0.0,0.0,0.0,0.0,0.0,0.0,0.0,0.0,0.0,0.99,0.0,0.0,0.0,0.0,0.0,0.0,0.0,0.0,0.0,0.0,0.0,0.0,0.0,0.0,0.0,0.0,0.0,0.0,0.0,0.0,0.0,0.0,0.0,0.0,0.0,0.0,0.0,0.0,0.0,0.0,0.0,0.0,0.0,0.0,0.0,0.0,0.0,0.0,0.0,0.0,0.0,0.0,0.0,0.0,0.0,0.0,0.0,0.0,0.0,0.0,0.0,0.0,0.0,0.0,0.0,0.0,0.0,0.0,0.0,0.0,0.0,0.0,0.0,0.0,0.0,0.0,0.0,0.0,0.0,0.0,0.0,0.0,0.0,0.0,0.0,0.0,0.0,0.0,0.0,0.0,0.0,0.0,0.0,0.0,0.0,0.0,0.0,0.0,0.0,0.0,0.0,0.0,0.0,0.0,0.0,0.0,0.0,0.0,0.0,0.0,0.0,0.0,0.0,0.0,0.0,0.0,0.0,0.0,0.0,0.0,0.0,0.0,0.0,0.0,0.0,0.0,0.0,0.0,0.0,0.0,0.0,0.0,0.0,0.0,0.0,0.0,0.0,0.0,0.0,0.0,0.0,0.0,0.0,0.0,0.0,0.0,0.0,0.0,0.0,0.0,0.0,0.0,0.0,0.0,0.0,0.0,0.0,0.0,0.0,0.0,0.0,0.0,0.0,0.0,0.0,0.0,0.0,0.0,0.0,0.0,0.0,0.0,0.0,0.0,0.0,0.0,0.0,0.0,0.0,0.0,1.0,0.02,1.0,0.0,0.0,0.0,0.0,0.0,0.0,0.0,0.0,0.0,0.0,0.0,0.0,0.0,0.0,0.0,0.0,0.0,0.0,0.0,0.0,0.0,0.02,0.0,0.91,0.0,0.0,0.0,0.0,0.0,0.0,0.0,0.0,0.0,0.0,0.0,0.0,0.0,0.0,0.0,0.0,0.0,0.0,0.0,0.0],[0.0,0.0,0.0,0.0,0.0,0.0,0.0,0.0,0.0,0.0,0.0,0.0,0.0,0.0,0.0,0.0,0.0,0.0,0.0,0.0,0.0,0.0,0.0,0.0,0.0,0.0,0.0,0.0,0.0,0.0,0.0,0.0,0.0,0.0,0.0,0.0,0.0,0.0,0.0,0.0,0.0,0.0,0.0,0.0,0.0,0.0,0.0,0.0,0.0,0.0,0.0,0.0,0.0,0.0,0.0,0.0,0.0,0.0,0.0,0.0,0.0,0.0,0.0,1.0,1.0,1.0,1.0,1.0,0.0,0.0,0.0,0.0,0.0,0.0,0.0,0.0,0.0,0.0,0.0,0.0,0.0,0.0,0.0,0.0,0.0,0.0,0.0,0.0,0.0,0.0,0.0,0.0,0.0,0.0,0.0,0.0,0.0,0.0,0.0,0.0,0.0,0.0,0.0,0.0,0.0,0.0,0.0,0.0,0.0,0.0,0.0,0.0,0.0,0.0,0.0,0.0,0.0,0.0,0.0,0.0,0.0,0.0,0.0,0.0,0.0,0.0,0.0,0.0,0.0,0.0,0.0,0.0,0.0,0.0,0.0,0.0,0.0,0.0,0.0,0.0,0.0,0.0,0.0,0.0,0.0,0.0,0.0,0.0,0.0,0.0,0.0,0.0,0.0,0.0,0.0,0.0,0.0,0.0,0.0,0.0,0.0,0.0,0.0,0.0,0.0,0.0,0.0,0.0,0.0,0.0,0.0,0.0,0.0,0.0,0.0,0.0,0.0,0.0,0.0,0.0,0.0,0.0,0.0,0.0,0.0,0.0,0.0,0.0,0.0,0.0,0.0,0.0,0.0,0.0,0.0,0.0,0.0,0.0,0.0,0.0,0.0,0.0,0.0,0.0,0.0,0.0,0.0,0.0,0.0,0.0,0.0,0.0,0.0,0.0,0.0,0.0,0.0,0.0,0.0,0.0,0.0,0.0,0.0,0.0,0.0,0.0,0.0,0.0,0.0,0.0,0.0,0.0,0.0,0.0,0.0,0.0,0.0,0.0,0.0,0.0,0.0,0.0,0.0,0.0,0.0,0.0,0.0,0.0,0.0,0.0,0.0,0.0,0.0,0.0,0.0,0.0,0.0,0.0,0.0,0.0,0.0,0.0,0.0,0.0,0.0,0.0,0.0,0.0,0.0,0.0,0.0,0.0,0.0,0.0,0.0,0.0,0.0,1.0,0.0,0.0,0.0,0.0,0.0,0.0,0.0,0.0,0.0,0.0,0.0,0.0,0.0,0.0,0.0,0.0,0.0,0.0,0.0,0.0,0.0,0.0,0.0,0.0,0.0,0.0,0.0,0.0,0.0,0.0,0.0,0.0,0.0,0.0,0.0,0.0,0.0,0.0,0.0,0.0,0.0,0.0,0.0,0.0],[0.0,0.0,0.0,0.0,0.0,0.0,0.0,0.0,0.0,0.0,0.0,0.0,0.0,0.0,0.0,0.0,0.0,0.0,0.0,0.0,0.0,0.0,0.0,0.0,0.0,0.0,0.0,0.0,0.0,0.0,0.0,0.0,0.0,0.0,0.0,0.0,0.0,0.0,0.0,0.0,0.0,0.0,0.0,0.0,0.0,0.0,0.0,0.0,0.0,0.0,0.0,0.0,0.0,0.0,0.0,0.0,0.0,0.0,0.0,0.0,0.0,0.0,0.0,0.52,1.0,1.0,1.0,1.0,0.0,0.0,0.0,0.0,0.0,0.0,0.0,0.0,0.0,0.0,0.0,0.0,0.0,0.0,0.0,0.0,0.0,0.0,0.0,0.0,0.0,0.0,0.0,0.0,0.0,0.0,0.0,0.0,0.0,0.0,0.0,0.0,0.0,0.0,0.0,0.0,0.0,0.0,0.0,0.0,0.0,0.0,0.0,0.0,0.0,0.0,0.0,0.0,0.0,0.0,0.0,0.0,0.0,0.0,0.0,0.0,0.0,0.0,0.0,0.0,0.0,0.0,0.0,0.0,0.0,0.0,0.0,0.0,0.0,0.0,0.0,0.0,0.0,0.0,0.0,0.0,0.0,0.0,0.0,0.0,0.0,0.0,0.0,0.0,0.0,0.0,0.0,0.0,0.0,0.0,0.0,0.0,0.0,0.0,0.0,0.0,0.0,0.0,0.0,0.0,0.0,0.0,0.0,0.0,0.0,0.0,0.0,0.0,0.0,0.0,0.0,0.0,0.0,0.0,0.0,0.0,0.0,0.0,0.0,0.0,0.0,0.0,0.0,0.0,0.0,0.0,0.0,0.0,0.0,0.0,0.0,0.0,0.0,0.0,0.0,0.0,0.0,0.0,0.0,0.0,0.0,0.0,0.0,0.0,0.0,0.0,0.0,0.0,0.0,0.0,0.0,0.0,0.0,0.0,0.0,0.0,0.0,0.0,0.0,0.0,0.0,0.0,0.0,0.0,0.0,0.0,0.0,0.0,0.0,0.0,0.0,0.0,0.0,0.0,0.0,0.0,0.0,0.0,0.0,0.0,0.0,0.0,0.0,0.0,0.0,0.0,0.0,0.0,0.0,0.0,0.0,0.0,0.0,0.0,0.0,0.0,0.0,0.0,0.0,0.0,0.0,0.0,0.0,0.0,0.0,0.0,0.0,0.0,0.0,1.0,1.0,0.0,0.0,0.0,0.0,0.0,0.0,0.0,0.0,0.0,0.0,0.0,0.0,0.0,0.0,0.0,0.0,0.0,0.0,0.0,0.0,0.99,0.0,0.0,0.0,0.0,0.0,0.0,0.0,0.0,0.0,0.0,0.0,0.0,0.0,0.0,0.0,0.0,0.0,0.0,0.0,0.0,0.0,0.0],[0.0,0.0,0.0,0.0,0.0,0.0,0.0,0.0,0.0,0.0,0.0,0.0,0.0,0.0,0.0,0.0,0.0,0.0,0.0,0.0,0.0,0.0,0.0,0.0,0.0,0.0,0.0,0.0,0.0,0.0,0.0,0.0,0.0,0.0,0.0,0.0,0.0,0.0,0.0,0.0,0.0,0.0,0.0,0.0,0.0,0.0,0.0,0.0,0.0,0.0,0.0,0.0,0.0,0.0,0.0,0.0,0.0,0.0,0.0,0.0,0.0,0.0,0.0,0.0,1.0,1.0,1.0,1.0,0.55,0.0,0.01,0.0,0.0,0.0,0.0,0.0,0.0,0.0,0.0,0.0,0.0,0.0,0.0,0.0,0.0,0.0,0.0,0.0,0.0,0.0,0.0,0.0,0.0,0.0,0.0,0.0,0.0,0.0,0.0,0.0,0.0,0.0,0.0,0.0,0.0,0.0,0.0,0.0,0.0,0.0,0.0,0.0,0.0,0.0,0.0,0.0,0.0,0.0,0.0,0.0,0.0,0.0,0.0,0.0,0.0,0.0,0.0,0.0,0.0,0.0,0.0,0.0,0.0,0.0,0.0,0.0,0.0,0.0,0.0,0.0,0.0,0.0,0.0,0.0,0.0,0.0,0.0,0.0,0.0,0.0,0.0,0.0,0.0,0.0,0.0,0.0,0.0,0.0,0.0,0.0,0.0,0.0,0.0,0.0,0.0,0.0,0.0,0.0,0.0,0.0,0.0,0.0,0.0,0.0,0.0,0.0,0.0,0.0,0.0,0.0,0.0,0.0,0.0,0.0,0.0,0.0,0.0,0.0,0.0,0.0,0.0,0.0,0.0,0.0,0.0,0.0,0.0,0.0,0.0,0.0,0.0,0.0,0.0,0.0,0.0,0.0,0.0,0.0,0.0,0.0,0.0,0.0,0.0,0.0,0.0,0.0,0.0,0.0,0.0,0.0,0.0,0.0,0.0,0.0,0.0,0.0,0.0,0.0,0.0,0.0,0.0,0.0,0.0,0.0,0.0,0.0,0.0,0.0,0.0,0.0,0.0,0.0,0.0,0.0,0.0,0.0,0.0,0.0,0.0,0.0,0.0,0.0,0.0,0.0,0.0,0.0,0.0,0.0,0.0,0.0,0.0,0.0,0.0,0.0,0.0,0.0,0.0,0.0,0.0,0.0,0.0,0.0,0.0,0.0,0.0,0.0,0.0,0.02,0.0,0.0,0.0,0.0,0.0,0.0,0.0,0.0,0.0,0.0,0.0,0.0,0.0,0.0,0.0,0.0,0.0,0.0,0.0,0.0,0.0,0.0,0.0,0.0,0.0,0.0,0.0,0.0,0.0,0.0,0.0,0.0,0.0,0.0,0.0,0.0,0.0,0.0,0.0,0.0,0.0,0.0,0.0,0.0],[0.0,0.0,0.0,0.0,0.0,0.0,0.0,0.0,0.0,0.0,0.0,0.0,0.0,0.0,0.0,0.0,0.0,0.0,0.0,0.0,0.0,0.0,0.0,0.0,0.0,0.0,0.0,0.0,0.0,0.0,0.0,0.0,0.0,0.0,0.0,0.0,0.01,0.01,0.01,0.0,0.0,0.0,0.0,0.0,0.0,0.0,0.0,0.0,0.0,0.0,0.0,0.0,0.0,0.0,0.0,0.0,0.0,0.0,0.0,0.0,0.0,0.0,0.0,1.0,1.0,1.0,1.0,1.0,1.0,1.0,1.0,0.01,0.01,0.0,0.0,0.0,0.0,0.0,0.0,0.0,0.0,0.0,0.0,0.0,0.0,0.0,0.0,0.0,0.0,0.0,0.0,0.0,0.0,0.0,0.0,0.0,0.0,0.0,0.0,0.0,0.0,0.0,0.0,0.0,0.99,0.0,0.0,0.0,0.0,0.0,0.0,0.0,0.0,0.0,0.0,0.0,0.0,0.0,0.0,0.0,0.0,0.0,0.0,0.0,0.0,0.0,0.0,0.0,0.0,0.0,0.0,0.0,0.0,0.0,0.0,0.0,0.0,0.0,0.0,0.0,0.0,0.0,0.0,0.0,0.0,0.0,0.0,0.0,0.0,0.0,0.0,0.0,0.0,0.0,0.0,0.0,0.0,0.0,0.0,0.0,0.0,0.0,0.0,0.0,0.0,0.0,0.0,0.0,0.0,0.0,0.0,0.0,0.0,0.0,0.0,0.0,0.0,0.0,0.0,0.0,0.0,0.0,0.0,0.0,0.0,0.0,0.0,0.0,0.0,0.0,0.0,0.0,0.0,0.0,0.0,0.0,0.0,0.0,0.0,0.0,0.0,0.0,0.0,0.0,0.0,0.0,0.0,0.0,0.0,0.0,0.0,0.0,0.0,0.0,0.0,0.0,0.0,0.0,0.0,0.0,0.0,0.0,0.0,0.0,0.0,0.0,0.0,0.0,0.0,0.0,0.0,0.0,0.0,0.0,0.0,0.0,0.0,0.0,0.0,0.0,0.0,0.0,0.0,0.0,0.0,0.0,0.0,0.0,0.0,0.0,0.0,0.0,0.0,0.0,0.0,0.0,0.0,0.0,0.0,0.0,0.0,0.0,0.0,0.0,0.0,0.0,0.0,0.0,0.0,0.0,0.0,0.0,0.0,0.0,0.0,0.0,0.0,0.99,0.0,0.0,0.0,0.0,0.0,0.0,0.0,0.0,0.0,0.0,0.0,0.0,0.0,0.0,0.0,0.0,0.0,0.0,0.0,0.0,0.0,0.0,0.0,0.0,0.0,0.0,0.0,0.0,0.0,0.0,0.0,0.0,0.0,0.0,0.0,0.0,0.0,0.0,0.0,0.0,0.0,0.0,0.0,0.0],[0.0,0.0,0.0,0.0,0.0,0.01,0.0,0.0,0.0,0.0,0.0,0.0,0.0,0.0,0.0,0.0,0.0,0.0,0.0,0.0,0.0,0.0,0.0,0.0,0.0,0.0,0.0,0.0,0.0,0.0,0.0,0.0,0.0,0.0,0.0,0.0,0.0,0.0,0.0,0.0,0.0,0.0,0.0,0.0,0.0,0.0,0.0,0.0,0.0,0.0,0.0,0.0,0.0,0.0,0.0,0.0,0.0,0.0,0.0,0.0,0.0,0.0,0.0,0.0,0.0,0.0,0.55,1.0,1.0,1.0,0.02,0.03,0.03,0.0,0.0,0.0,0.0,0.0,0.0,0.0,0.0,0.0,0.0,0.0,0.0,0.0,0.0,0.0,0.0,0.0,0.0,0.0,0.0,0.0,0.0,0.0,0.0,0.0,0.0,0.0,0.01,0.01,0.03,0.99,1.0,0.0,0.0,0.0,0.0,0.0,0.0,0.0,0.0,0.0,0.0,0.0,0.0,0.0,0.0,0.0,0.0,0.0,0.0,0.0,0.0,0.0,0.0,0.0,0.0,0.0,0.0,0.0,0.0,0.0,0.0,0.0,0.0,0.0,0.0,0.0,0.0,0.0,0.0,0.0,0.0,0.0,0.0,0.0,0.0,0.0,0.0,0.0,0.0,0.0,0.0,0.0,0.0,0.0,0.0,0.0,0.0,0.0,0.0,0.0,0.0,0.0,0.0,0.0,0.0,0.0,0.0,0.0,0.0,0.0,0.0,0.0,0.0,0.0,0.0,0.0,0.0,0.0,0.0,0.0,0.0,0.0,0.0,0.0,0.0,0.0,0.0,0.0,0.0,0.0,0.0,0.0,0.0,0.0,0.0,0.0,0.0,0.0,0.0,0.0,0.0,0.0,0.0,0.0,0.0,0.0,0.0,0.0,0.0,0.0,0.0,0.0,0.0,0.0,0.0,0.0,0.0,0.0,0.0,0.0,0.0,0.0,0.0,0.0,0.0,0.0,0.0,0.0,0.0,0.0,0.0,0.0,0.0,0.0,0.0,0.0,0.0,0.0,0.0,0.0,0.0,0.0,0.0,0.0,0.0,0.0,0.0,0.0,0.0,0.0,0.0,0.0,0.0,0.0,0.0,0.0,0.0,0.0,0.0,0.0,0.0,0.0,0.0,0.0,0.0,0.0,0.0,0.0,0.0,0.0,0.0,0.0,0.0,0.0,0.0,0.0,0.0,0.0,0.0,0.0,0.0,0.0,0.0,0.0,0.0,0.0,0.0,0.0,0.0,0.0,0.0,0.0,0.0,0.0,0.0,0.0,0.0,0.0,0.0,0.0,0.0,0.0,0.0,0.0,0.0,0.0,0.0,0.0,0.0,0.0,0.0,0.0,0.0,0.0,0.0,0.0,0.0,0.0],[0.0,0.0,0.0,0.0,0.0,0.01,0.0,0.0,0.0,0.0,0.0,0.0,0.0,0.0,0.0,0.0,0.0,0.0,0.0,0.0,0.0,0.0,0.0,0.0,0.0,0.0,0.0,0.0,0.0,0.0,0.0,0.0,0.0,0.0,0.0,0.0,0.01,0.01,0.0,0.0,0.0,0.0,0.0,0.0,0.0,0.0,0.0,0.0,0.0,0.0,0.0,0.0,0.0,0.0,0.0,0.0,0.0,0.0,0.0,0.0,0.0,0.0,0.0,0.0,0.0,0.0,0.0,1.0,1.0,1.0,1.0,1.0,0.03,0.01,0.0,0.0,0.0,0.0,0.0,0.0,0.0,0.0,0.0,0.0,0.0,0.0,0.0,0.0,0.0,0.0,0.0,0.0,0.0,0.0,0.0,0.0,0.0,0.0,0.0,0.02,0.03,0.99,1.0,0.99,0.99,0.0,0.0,0.0,0.0,0.0,0.0,0.0,0.0,0.0,0.0,0.0,0.0,0.0,0.0,0.0,0.0,0.0,0.0,0.0,0.0,0.0,0.0,0.0,0.0,0.0,0.0,0.0,0.0,0.0,0.0,0.0,0.0,0.0,0.0,0.0,0.0,0.0,0.0,0.0,0.0,0.0,0.0,0.0,0.0,0.0,0.0,0.0,0.0,0.0,0.0,0.0,0.0,0.0,0.0,0.0,0.0,0.0,0.0,0.0,0.0,0.0,0.0,0.0,0.0,0.0,0.0,0.0,0.0,0.0,0.0,0.0,0.0,0.0,0.0,0.0,0.0,0.0,0.0,0.0,0.0,0.0,0.0,0.0,0.0,0.0,0.0,0.0,0.0,0.0,0.0,0.0,0.0,0.0,0.0,0.0,0.0,0.0,0.0,0.0,0.0,0.0,0.0,0.0,0.0,0.0,0.0,0.0,0.0,0.0,0.0,0.0,0.0,0.0,0.0,0.0,0.0,0.0,0.0,0.0,0.0,0.0,0.0,0.0,0.0,0.0,0.0,0.0,0.0,0.0,0.0,0.0,0.0,0.0,0.0,0.0,0.0,0.0,0.0,0.0,0.0,0.0,0.0,0.0,0.0,0.0,0.0,0.0,0.0,0.0,0.0,0.0,0.0,0.0,0.0,0.0,0.0,0.0,0.0,0.0,0.0,0.0,0.0,0.0,0.0,0.0,0.0,0.0,0.0,0.0,0.0,0.0,0.0,0.0,0.0,0.0,0.0,0.0,0.0,0.0,0.0,0.0,0.0,0.0,0.0,0.0,0.0,0.0,0.0,0.0,0.0,0.0,0.0,0.0,0.0,0.0,0.0,0.0,0.0,0.0,0.0,0.0,0.0,0.0,0.0,0.0,0.0,0.0,0.0,0.0,0.0,0.0,0.0,0.0,0.0,0.0,0.0,0.0],[0.0,0.0,0.0,0.0,0.0,0.0,0.0,0.0,0.0,0.0,0.0,0.0,0.0,0.0,0.0,0.0,0.0,0.0,0.0,0.0,0.0,0.0,0.0,0.0,0.0,0.0,0.0,0.0,0.0,0.0,0.0,0.0,0.0,0.0,0.0,0.0,0.01,0.01,0.01,0.01,0.01,0.0,0.0,0.0,0.0,0.0,0.0,0.0,0.0,0.0,0.0,0.0,0.0,0.0,0.0,0.0,0.0,0.0,0.0,0.0,0.0,0.0,0.01,0.99,0.0,0.0,0.01,1.0,0.02,1.0,1.0,1.0,1.0,0.0,0.0,0.0,0.0,0.0,0.0,0.0,0.0,0.0,0.0,0.0,0.0,0.0,0.0,0.0,0.0,0.0,0.0,0.0,0.0,0.0,0.0,0.0,0.0,0.0,0.0,0.0,0.01,0.99,1.0,0.2,1.0,0.0,0.0,0.0,0.0,0.0,0.0,0.0,0.0,0.0,0.0,0.0,0.0,0.0,0.0,0.0,0.0,0.0,0.0,0.0,0.0,0.0,0.0,0.0,0.0,0.0,0.0,0.0,0.0,0.0,0.0,0.0,0.0,0.0,0.0,0.0,0.0,0.0,0.0,0.0,0.0,0.0,0.0,0.0,0.0,0.0,0.0,0.0,0.0,0.0,0.0,0.0,0.0,0.0,0.0,0.0,0.0,0.0,0.0,0.0,0.0,0.0,0.0,0.0,0.0,0.0,0.0,0.0,0.0,0.0,0.0,0.0,0.0,0.0,0.0,0.0,0.0,0.0,0.0,0.0,0.0,0.0,0.0,0.0,0.0,0.0,0.0,0.0,0.0,0.0,0.0,0.0,0.0,0.0,0.0,0.0,0.0,0.0,0.0,0.0,0.0,0.0,0.0,0.0,0.0,0.0,0.0,0.0,0.0,0.0,0.0,0.0,0.0,0.0,0.0,0.0,0.0,0.0,0.0,0.0,0.0,0.0,0.0,0.0,0.0,0.0,0.0,0.0,0.0,0.0,0.0,0.0,0.0,0.0,0.0,0.0,0.0,0.0,0.0,0.0,0.0,0.0,0.0,0.0,0.0,0.0,0.0,0.0,0.0,0.0,0.0,0.0,0.0,0.0,0.0,0.0,0.0,0.0,0.0,0.0,0.0,0.0,0.0,0.0,0.0,0.0,0.0,0.0,0.0,0.0,0.0,0.99,0.0,0.01,0.0,0.0,0.0,0.0,0.0,0.0,0.0,0.0,0.0,0.0,0.0,0.0,0.0,0.0,0.0,0.0,0.0,0.0,0.0,0.0,0.0,0.0,0.0,0.94,0.0,0.0,0.01,0.0,0.0,0.0,0.0,0.0,0.0,0.0,0.0,0.0,0.0,0.0,0.0,0.0,0.0,0.0,0.0,0.0],[0.0,0.0,0.0,0.0,0.0,0.0,0.0,0.0,0.0,0.0,0.0,0.0,0.0,0.0,0.0,0.0,0.0,0.0,0.0,0.0,0.0,0.0,0.0,0.0,0.0,0.0,0.0,0.0,0.0,0.0,0.0,0.0,0.0,0.0,0.0,0.0,0.0,0.01,0.0,0.01,0.0,0.0,0.0,0.0,0.0,0.0,0.0,0.0,0.0,0.0,0.0,0.0,0.0,0.0,0.0,0.0,0.0,0.0,0.0,0.0,0.0,0.0,0.0,0.0,0.0,0.0,0.0,0.01,0.03,1.0,1.0,1.0,1.0,0.91,0.0,0.0,0.0,0.0,0.0,0.0,0.0,0.0,0.0,0.0,0.0,0.0,0.0,0.0,0.0,0.0,0.0,0.0,0.0,0.0,0.0,0.0,0.0,0.01,0.01,0.96,0.96,0.99,0.98,0.0,0.0,0.0,0.0,0.0,0.0,0.0,0.0,0.0,0.0,0.0,0.0,0.0,0.0,0.0,0.0,0.0,0.0,0.0,0.0,0.0,0.0,0.0,0.0,0.0,0.0,0.0,0.0,0.0,0.0,0.0,0.0,0.0,0.0,0.0,0.0,0.0,0.0,0.0,0.0,0.0,0.0,0.0,0.0,0.0,0.0,0.0,0.0,0.0,0.0,0.0,0.0,0.0,0.0,0.0,0.0,0.0,0.0,0.0,0.0,0.0,0.0,0.0,0.0,0.0,0.0,0.0,0.0,0.0,0.0,0.0,0.0,0.0,0.0,0.0,0.0,0.0,0.0,0.0,0.0,0.0,0.0,0.0,0.0,0.0,0.0,0.0,0.0,0.0,0.0,0.0,0.0,0.0,0.0,0.0,0.0,0.0,0.0,0.0,0.0,0.0,0.0,0.0,0.0,0.0,0.0,0.0,0.0,0.0,0.0,0.0,0.0,0.0,0.0,0.0,0.0,0.0,0.0,0.0,0.0,0.0,0.0,0.0,0.0,0.0,0.0,0.0,0.0,0.0,0.0,0.0,0.0,0.0,0.0,0.0,0.0,0.0,0.0,0.0,0.0,0.0,0.0,0.0,0.0,0.0,0.0,0.0,0.0,0.0,0.0,0.0,0.0,0.0,0.0,0.0,0.0,0.0,0.0,0.0,0.0,0.0,0.0,0.0,0.0,0.0,0.0,0.0,0.0,0.0,0.0,0.0,0.0,0.0,0.0,0.0,0.0,0.0,0.0,0.0,0.0,0.0,0.0,0.0,0.0,0.0,0.0,0.0,0.0,0.0,0.0,0.0,0.0,0.0,0.0,0.0,0.0,0.0,0.0,0.0,0.0,0.0,0.0,0.0,0.0,0.0,0.0,0.0,0.0,0.0,0.0,0.0,0.0,0.0,0.0,0.0,0.0,0.0,0.0,0.0],[0.0,0.0,0.0,0.0,0.0,0.0,0.0,0.0,0.0,0.0,0.0,0.0,0.0,0.0,0.0,0.0,0.0,0.0,0.0,0.0,0.0,0.0,0.0,0.0,0.0,0.0,0.0,0.0,0.0,0.0,0.0,0.0,0.0,0.0,0.0,0.0,0.0,0.0,0.0,0.01,0.01,0.0,0.0,0.01,0.0,0.0,0.0,0.0,0.0,0.0,0.0,0.0,0.0,0.0,0.0,0.0,0.0,0.0,0.0,0.0,0.0,0.0,0.0,0.0,0.0,0.0,0.0,0.01,0.03,0.03,1.0,1.0,1.0,1.0,1.0,0.0,0.0,0.0,0.0,0.0,0.0,0.0,0.0,0.0,0.0,0.0,0.0,0.0,0.0,0.0,0.0,0.0,0.0,0.0,0.0,0.0,0.0,0.0,0.02,0.92,0.97,0.52,0.99,0.0,0.0,0.0,0.0,0.0,0.0,0.0,0.0,0.0,0.0,0.0,0.0,0.0,0.0,0.0,0.0,0.0,0.0,0.0,0.0,0.0,0.0,0.0,0.0,0.0,0.0,0.0,0.0,0.0,0.0,0.0,0.0,0.0,0.0,0.0,0.0,0.0,0.0,0.0,0.0,0.0,0.0,0.0,0.0,0.0,0.0,0.0,0.0,0.0,0.0,0.0,0.0,0.0,0.0,0.0,0.0,0.0,0.0,0.0,0.0,0.0,0.0,0.0,0.0,0.0,0.0,0.0,0.0,0.0,0.0,0.0,0.0,0.0,0.0,0.0,0.0,0.0,0.0,0.0,0.0,0.0,0.0,0.0,0.0,0.0,0.0,0.0,0.0,0.0,0.0,0.0,0.0,0.0,0.0,0.0,0.0,0.0,0.0,0.0,0.0,0.0,0.0,0.0,0.0,0.0,0.0,0.0,0.0,0.0,0.0,0.0,0.0,0.0,0.0,0.0,0.0,0.0,0.0,0.0,0.0,0.0,0.0,0.0,0.0,0.0,0.0,0.0,0.0,0.0,0.0,0.0,0.0,0.0,0.0,0.0,0.0,0.0,0.0,0.0,0.0,0.0,0.0,0.0,0.0,0.0,0.0,0.0,0.0,0.0,0.0,0.0,0.0,0.0,0.0,0.0,0.0,0.0,0.0,0.0,0.0,0.0,0.0,0.0,0.0,0.0,0.0,0.0,0.0,0.0,0.0,0.0,0.0,0.0,0.0,0.0,0.0,0.0,0.0,0.0,0.0,0.0,0.0,0.0,0.0,0.0,0.0,0.0,0.0,0.0,0.0,0.0,0.0,0.0,0.0,0.0,0.0,0.0,0.0,0.0,0.0,0.0,0.97,0.0,0.98,0.0,0.0,0.0,0.0,0.0,0.0,0.0,0.0,0.0,0.0,0.0,0.0,0.0,0.0,0.0],[0.0,0.0,0.0,0.0,0.0,0.0,0.0,0.0,0.0,0.0,0.0,0.0,0.0,0.0,0.0,0.0,0.0,0.0,0.0,0.0,0.0,0.0,0.0,0.0,0.0,0.0,0.0,0.0,0.0,0.0,0.0,0.0,0.0,0.0,0.0,0.0,0.0,0.0,0.0,0.0,0.0,0.0,0.0,0.01,0.0,0.0,0.0,0.0,0.0,0.0,0.0,0.0,0.0,0.0,0.0,0.0,0.0,0.0,0.0,0.0,0.0,0.0,0.0,0.0,0.0,0.0,0.0,0.0,0.0,0.01,0.0,0.91,1.0,1.0,1.0,0.99,0.03,0.03,0.0,0.0,0.0,0.0,0.0,0.0,0.0,0.0,0.0,0.0,0.0,0.0,0.0,0.0,0.0,0.0,0.01,0.02,0.05,0.88,0.91,0.95,0.76,0.01,0.0,0.0,0.0,0.0,0.0,0.0,0.0,0.0,0.0,0.0,0.0,0.0,0.0,0.0,0.0,0.0,0.0,0.0,0.0,0.0,0.0,0.0,0.0,0.0,0.0,0.0,0.0,0.0,0.0,0.0,0.0,0.0,0.0,0.0,0.0,0.0,0.0,0.0,0.0,0.0,0.0,0.0,0.0,0.0,0.0,0.0,0.0,0.0,0.0,0.0,0.0,0.0,0.0,0.0,0.0,0.0,0.0,0.0,0.0,0.0,0.0,0.0,0.0,0.0,0.0,0.0,0.0,0.0,0.0,0.0,0.0,0.0,0.0,0.0,0.0,0.0,0.0,0.0,0.0,0.0,0.0,0.0,0.0,0.0,0.0,0.0,0.0,0.0,0.0,0.0,0.0,0.0,0.0,0.0,0.0,0.0,0.0,0.0,0.0,0.0,0.0,0.0,0.0,0.0,0.0,0.0,0.0,0.0,0.0,0.0,0.0,0.0,0.0,0.0,0.0,0.0,0.0,0.0,0.0,0.0,0.0,0.0,0.0,0.0,0.0,0.0,0.0,0.0,0.0,0.0,0.0,0.0,0.0,0.0,0.0,0.0,0.0,0.0,0.0,0.0,0.0,0.0,0.0,0.0,0.0,0.0,0.0,0.0,0.0,0.0,0.0,0.0,0.0,0.0,0.0,0.0,0.0,0.0,0.0,0.0,0.0,0.0,0.0,0.0,0.0,0.0,0.0,0.0,0.0,0.0,0.0,0.0,0.0,0.0,0.0,0.0,0.0,0.0,0.0,0.0,0.0,0.0,0.0,0.0,0.0,0.0,0.0,0.0,0.0,0.0,0.0,0.0,0.0,0.0,0.0,0.0,0.0,0.0,0.0,0.0,0.0,0.0,0.0,0.0,0.9,0.0,0.0,0.0,0.0,0.0,0.0,0.0,0.0,0.0,0.0,0.0,0.0,0.0,0.0,0.0],[0.0,0.0,0.0,0.0,0.0,0.0,0.0,0.0,0.0,0.0,0.0,0.0,0.0,0.0,0.0,0.0,0.0,0.0,0.0,0.0,0.0,0.0,0.0,0.0,0.0,0.0,0.0,0.0,0.0,0.0,0.0,0.0,0.0,0.0,0.0,0.0,0.0,0.0,0.0,0.0,0.0,0.0,0.0,0.01,0.0,0.0,0.0,0.0,0.0,0.0,0.0,0.0,0.0,0.0,0.0,0.0,0.0,0.0,0.0,0.0,0.0,0.0,0.0,0.0,0.0,0.0,0.0,0.0,0.0,0.0,0.0,0.0,1.0,1.0,1.0,1.0,0.96,0.14,0.05,0.02,0.0,0.0,0.0,0.0,0.0,0.0,0.0,0.0,0.0,0.0,0.0,0.0,0.0,0.0,0.0,0.0,0.02,0.79,0.96,0.44,0.96,0.01,0.0,0.0,0.0,0.0,0.0,0.0,0.0,0.0,0.0,0.0,0.0,0.0,0.0,0.0,0.0,0.0,0.0,0.0,0.0,0.0,0.0,0.0,0.0,0.0,0.0,0.0,0.0,0.0,0.0,0.0,0.0,0.0,0.0,0.0,0.0,0.0,0.0,0.0,0.0,0.0,0.0,0.0,0.0,0.0,0.0,0.0,0.0,0.0,0.0,0.0,0.0,0.0,0.0,0.0,0.0,0.0,0.0,0.0,0.0,0.0,0.0,0.0,0.0,0.82,0.0,0.0,0.0,0.0,0.0,0.0,0.0,0.0,0.0,0.0,0.0,0.0,0.0,0.0,0.0,0.0,0.0,0.0,0.0,0.0,0.0,0.0,0.0,0.0,0.0,0.0,0.0,0.0,0.0,0.0,0.0,0.0,0.0,0.0,0.0,0.0,0.0,0.0,0.0,0.0,0.0,0.0,0.0,0.0,0.0,0.0,0.0,0.0,0.0,0.0,0.0,0.0,0.0,0.0,0.0,0.0,0.0,0.0,0.0,0.0,0.0,0.0,0.0,0.0,0.0,0.0,0.0,0.0,0.0,0.0,0.0,0.0,0.0,0.0,0.0,0.0,0.0,0.0,0.0,0.0,0.0,0.0,0.0,0.0,0.0,0.0,0.0,0.0,0.0,0.0,0.0,0.0,0.0,0.0,0.0,0.0,0.0,0.0,0.0,0.0,0.0,0.0,0.0,0.0,0.0,0.0,0.0,0.0,0.0,0.0,0.0,0.0,0.0,0.0,0.0,0.0,0.0,0.0,0.0,0.0,0.0,0.0,0.0,0.0,0.0,0.0,0.0,0.0,0.0,0.0,0.0,0.0,0.0,0.0,0.0,0.0,0.0,0.0,0.0,0.56,0.96,0.82,0.92,0.0,0.0,0.0,0.0,0.0,0.0,0.0,0.0,0.0,0.0,0.0,0.0,0.0],[0.0,0.0,0.0,0.0,0.0,0.0,0.0,0.0,0.0,0.0,0.0,0.0,0.0,0.0,0.0,0.0,0.0,0.0,0.0,0.0,0.0,0.0,0.0,0.0,0.0,0.0,0.0,0.0,0.0,0.0,0.0,0.0,0.0,0.0,0.0,0.0,0.0,0.0,0.0,0.0,0.0,0.0,0.0,0.0,0.0,0.0,0.0,0.0,0.0,0.0,0.0,0.0,0.0,0.0,0.0,0.0,0.0,0.0,0.0,0.0,0.0,0.0,0.0,0.0,0.0,0.0,0.0,0.0,0.0,0.0,0.0,0.0,0.0,0.99,1.0,1.0,1.0,0.85,0.39,0.2,0.03,0.02,0.0,0.0,0.0,0.0,0.0,0.0,0.0,0.0,0.0,0.0,0.0,0.0,0.04,0.05,0.39,0.81,0.1,0.01,0.0,0.0,0.0,0.0,0.0,0.0,0.0,0.0,0.0,0.0,0.0,0.0,0.0,0.0,0.0,0.0,0.0,0.0,0.0,0.0,0.0,0.0,0.0,0.0,0.0,0.0,0.0,0.0,0.0,0.0,0.0,0.0,0.0,0.0,0.0,0.0,0.0,0.0,0.0,0.0,0.0,0.0,0.0,0.0,0.0,0.0,0.0,0.0,0.0,0.0,0.0,0.0,0.0,0.0,0.0,0.0,0.0,0.0,0.0,0.0,0.0,0.0,0.0,0.0,0.0,0.01,0.0,0.0,0.0,0.0,0.0,0.0,0.0,0.0,0.0,0.0,0.0,0.0,0.0,0.0,0.0,0.0,0.0,0.0,0.0,0.0,0.0,0.0,0.0,0.0,0.0,0.0,0.0,0.0,0.0,0.0,0.0,0.0,0.0,0.0,0.0,0.0,0.0,0.0,0.0,0.0,0.0,0.0,0.0,0.0,0.0,0.0,0.0,0.0,0.0,0.0,0.0,0.0,0.0,0.0,0.0,0.0,0.0,0.0,0.0,0.0,0.0,0.0,0.0,0.0,0.0,0.0,0.0,0.0,0.0,0.0,0.0,0.0,0.0,0.0,0.0,0.0,0.0,0.0,0.0,0.0,0.0,0.0,0.0,0.0,0.0,0.0,0.0,0.0,0.0,0.0,0.0,0.0,0.0,0.0,0.0,0.0,0.0,0.0,0.0,0.0,0.0,0.0,0.0,0.0,0.03,0.01,0.0,0.0,0.0,0.0,0.0,0.0,0.0,0.0,0.0,0.0,0.0,0.0,0.0,0.0,0.0,0.0,0.0,0.0,0.0,0.0,0.0,0.0,0.0,0.0,0.0,0.0,0.0,0.0,0.0,0.0,0.0,0.0,0.0,0.0,0.85,0.88,0.73,0.0,0.0,0.0,0.0,0.0,0.0,0.0,0.0,0.0,0.0,0.0,0.0,0.0],[0.0,0.0,0.0,0.0,0.0,0.0,0.0,0.0,0.0,0.0,0.0,0.0,0.0,0.0,0.0,0.0,0.0,0.0,0.0,0.0,0.0,0.0,0.0,0.0,0.0,0.0,0.0,0.0,0.0,0.0,0.0,0.0,0.0,0.0,0.0,0.0,0.0,0.0,0.0,0.0,0.0,0.0,0.0,0.0,0.0,0.0,0.01,0.0,0.0,0.0,0.0,0.0,0.0,0.0,0.0,0.0,0.0,0.0,0.0,0.0,0.0,0.0,0.0,0.0,0.0,0.0,0.0,0.0,0.0,0.0,0.0,0.0,0.0,0.03,0.96,1.0,1.0,1.0,0.64,0.27,0.08,0.02,0.0,0.0,0.0,0.0,0.0,0.0,0.0,0.0,0.0,0.0,0.01,0.01,0.06,0.06,0.69,0.46,0.71,0.01,0.0,0.0,0.0,0.0,0.0,0.0,0.0,0.0,0.0,0.0,0.0,0.0,0.0,0.0,0.0,0.0,0.0,0.0,0.0,0.0,0.0,0.0,0.0,0.0,0.0,0.0,0.0,0.0,0.0,0.0,0.0,0.0,0.0,0.0,0.0,0.0,0.0,0.0,0.0,0.0,0.0,0.0,0.0,0.0,0.0,0.0,0.0,0.0,0.0,0.0,0.0,0.0,0.0,0.0,0.0,0.0,0.0,0.0,0.0,0.0,0.0,0.0,0.0,0.0,0.01,0.07,0.0,0.0,0.0,0.0,0.0,0.0,0.0,0.0,0.0,0.0,0.0,0.0,0.0,0.0,0.0,0.0,0.0,0.0,0.0,0.0,0.0,0.0,0.0,0.0,0.0,0.0,0.0,0.0,0.0,0.0,0.0,0.0,0.0,0.0,0.0,0.0,0.0,0.0,0.0,0.0,0.0,0.0,0.0,0.0,0.0,0.0,0.0,0.0,0.0,0.0,0.0,0.0,0.0,0.0,0.0,0.0,0.0,0.0,0.0,0.0,0.0,0.0,0.0,0.0,0.0,0.0,0.0,0.0,0.0,0.0,0.0,0.0,0.0,0.0,0.0,0.0,0.0,0.0,0.0,0.0,0.0,0.0,0.0,0.0,0.0,0.0,0.0,0.0,0.0,0.0,0.0,0.0,0.0,0.0,0.0,0.0,0.0,0.0,0.0,0.0,0.0,0.0,0.0,0.0,0.0,0.0,0.0,0.0,0.0,0.0,0.0,0.0,0.0,0.0,0.0,0.0,0.0,0.0,0.0,0.0,0.0,0.0,0.0,0.0,0.0,0.0,0.0,0.0,0.0,0.0,0.0,0.0,0.0,0.0,0.0,0.0,0.0,0.0,0.0,0.0,0.0,0.12,0.78,0.03,0.0,0.0,0.0,0.0,0.0,0.0,0.0,0.0,0.0,0.0,0.0,0.0],[0.0,0.0,0.0,0.0,0.0,0.0,0.0,0.0,0.0,0.0,0.0,0.0,0.0,0.0,0.0,0.0,0.0,0.0,0.0,0.0,0.0,0.0,0.0,0.0,0.0,0.0,0.0,0.0,0.0,0.0,0.0,0.0,0.0,0.0,0.0,0.0,0.0,0.0,0.0,0.0,0.0,0.0,0.0,0.0,0.0,0.0,0.0,0.0,0.0,0.0,0.0,0.0,0.0,0.0,0.0,0.0,0.0,0.0,0.0,0.0,0.0,0.0,0.0,0.0,0.0,0.0,0.0,0.0,0.0,0.0,0.0,0.0,0.0,0.03,0.14,0.85,1.0,1.0,1.0,0.96,0.19,0.1,0.01,0.0,0.0,0.0,0.0,0.0,0.0,0.0,0.0,0.0,0.02,0.0,0.46,0.13,0.61,0.13,0.08,0.0,0.01,0.0,0.0,0.0,0.0,0.0,0.0,0.0,0.0,0.0,0.0,0.0,0.0,0.0,0.0,0.0,0.0,0.0,0.0,0.0,0.0,0.0,0.0,0.0,0.0,0.0,0.0,0.0,0.0,0.0,0.0,0.0,0.0,0.0,0.0,0.0,0.0,0.0,0.0,0.0,0.0,0.0,0.0,0.0,0.0,0.0,0.0,0.0,0.0,0.0,0.0,0.0,0.0,0.0,0.0,0.0,0.0,0.0,0.0,0.0,0.0,0.0,0.0,0.0,0.02,0.06,0.0,0.0,0.0,0.0,0.0,0.0,0.0,0.0,0.0,0.0,0.0,0.0,0.0,0.0,0.0,0.0,0.0,0.0,0.0,0.0,0.0,0.0,0.0,0.0,0.0,0.0,0.0,0.0,0.0,0.0,0.0,0.0,0.0,0.0,0.0,0.01,0.01,0.01,0.0,0.01,0.0,0.0,0.0,0.0,0.0,0.0,0.0,0.0,0.0,0.0,0.0,0.0,0.0,0.0,0.0,0.0,0.0,0.0,0.0,0.0,0.0,0.0,0.0,0.0,0.0,0.0,0.0,0.0,0.0,0.0,0.0,0.0,0.0,0.0,0.0,0.0,0.0,0.0,0.0,0.0,0.0,0.0,0.0,0.0,0.0,0.0,0.0,0.0,0.0,0.0,0.0,0.0,0.0,0.0,0.0,0.0,0.0,0.0,0.0,0.0,0.0,0.0,0.0,0.0,0.0,0.0,0.0,0.0,0.0,0.0,0.0,0.0,0.0,0.0,0.0,0.0,0.0,0.0,0.0,0.0,0.0,0.0,0.0,0.0,0.0,0.0,0.0,0.0,0.0,0.0,0.0,0.0,0.0,0.0,0.0,0.0,0.0,0.0,0.0,0.0,0.0,0.03,0.18,0.04,0.0,0.0,0.0,0.0,0.0,0.0,0.0,0.0,0.0,0.0,0.0,0.0],[0.0,0.0,0.0,0.0,0.0,0.0,0.0,0.0,0.0,0.0,0.0,0.0,0.0,0.0,0.0,0.0,0.0,0.0,0.0,0.0,0.0,0.0,0.0,0.0,0.0,0.0,0.0,0.0,0.0,0.0,0.0,0.0,0.0,0.0,0.0,0.0,0.0,0.0,0.0,0.0,0.0,0.0,0.0,0.0,0.0,0.0,0.0,0.0,0.0,0.0,0.0,0.0,0.0,0.0,0.0,0.0,0.0,0.0,0.0,0.0,0.0,0.0,0.0,0.0,0.0,0.0,0.0,0.0,0.0,0.0,0.0,0.0,0.0,0.0,0.05,0.39,0.64,1.0,1.0,1.0,0.74,0.1,0.01,0.0,0.0,0.0,0.0,0.0,0.0,0.0,0.0,0.0,0.03,0.01,0.44,0.17,0.27,0.1,0.02,0.0,0.0,0.0,0.0,0.0,0.0,0.0,0.0,0.0,0.0,0.0,0.0,0.0,0.0,0.0,0.0,0.0,0.0,0.0,0.0,0.0,0.0,0.0,0.0,0.0,0.0,0.0,0.0,0.0,0.0,0.0,0.0,0.0,0.0,0.0,0.0,0.0,0.0,0.0,0.0,0.0,0.0,0.0,0.0,0.0,0.0,0.0,0.0,0.0,0.0,0.0,0.0,0.0,0.0,0.0,0.0,0.0,0.0,0.0,0.0,0.0,0.0,0.0,0.0,0.0,0.0,0.02,0.0,0.0,0.0,0.0,0.0,0.0,0.0,0.0,0.0,0.0,0.0,0.0,0.0,0.0,0.0,0.0,0.0,0.0,0.0,0.0,0.0,0.0,0.0,0.0,0.0,0.0,0.0,0.0,0.0,0.0,0.0,0.0,0.0,0.0,0.0,0.06,0.15,0.15,0.0,0.16,0.02,0.0,0.0,0.0,0.0,0.0,0.0,0.0,0.0,0.0,0.0,0.0,0.0,0.0,0.0,0.0,0.0,0.0,0.0,0.0,0.0,0.0,0.0,0.0,0.0,0.0,0.0,0.0,0.0,0.0,0.0,0.0,0.0,0.0,0.0,0.0,0.0,0.0,0.0,0.0,0.0,0.0,0.0,0.0,0.0,0.0,0.0,0.0,0.0,0.0,0.0,0.0,0.0,0.0,0.0,0.0,0.0,0.0,0.0,0.0,0.0,0.0,0.0,0.0,0.0,0.0,0.0,0.0,0.0,0.0,0.0,0.0,0.0,0.0,0.0,0.0,0.0,0.0,0.0,0.0,0.0,0.0,0.0,0.0,0.0,0.0,0.0,0.0,0.0,0.0,0.0,0.0,0.0,0.0,0.0,0.0,0.0,0.0,0.0,0.0,0.0,0.13,0.17,0.14,0.01,0.0,0.0,0.0,0.0,0.0,0.0,0.0,0.0,0.0,0.0,0.0],[0.0,0.0,0.0,0.0,0.0,0.0,0.0,0.0,0.0,0.0,0.0,0.0,0.0,0.0,0.0,0.0,0.0,0.0,0.0,0.0,0.0,0.0,0.0,0.0,0.0,0.0,0.0,0.0,0.0,0.0,0.0,0.0,0.0,0.0,0.0,0.0,0.0,0.0,0.0,0.0,0.0,0.0,0.0,0.0,0.0,0.0,0.0,0.0,0.0,0.0,0.0,0.0,0.0,0.0,0.0,0.0,0.0,0.0,0.0,0.0,0.0,0.0,0.0,0.0,0.0,0.0,0.0,0.0,0.0,0.0,0.0,0.0,0.0,0.0,0.02,0.2,0.27,0.96,1.0,1.0,1.0,0.94,0.02,0.03,0.0,0.0,0.0,0.0,0.0,0.0,0.0,0.0,0.79,0.09,0.88,0.24,0.24,0.05,0.03,0.0,0.0,0.0,0.0,0.0,0.0,0.0,0.0,0.0,0.0,0.0,0.0,0.0,0.0,0.0,0.0,0.0,0.0,0.0,0.0,0.0,0.0,0.0,0.0,0.0,0.0,0.0,0.0,0.0,0.0,0.0,0.0,0.0,0.0,0.0,0.0,0.0,0.0,0.0,0.0,0.0,0.0,0.0,0.0,0.0,0.0,0.0,0.0,0.0,0.0,0.0,0.0,0.0,0.0,0.0,0.0,0.0,0.0,0.0,0.0,0.0,0.0,0.0,0.0,0.0,0.0,0.01,0.0,0.0,0.0,0.0,0.0,0.0,0.0,0.0,0.0,0.0,0.0,0.0,0.0,0.0,0.0,0.0,0.0,0.0,0.0,0.0,0.0,0.0,0.0,0.0,0.0,0.0,0.0,0.0,0.0,0.0,0.0,0.0,0.0,0.0,0.0,0.0,0.0,0.01,0.0,0.0,0.0,0.0,0.0,0.0,0.0,0.0,0.0,0.0,0.0,0.0,0.0,0.0,0.0,0.0,0.0,0.0,0.0,0.0,0.0,0.0,0.0,0.0,0.0,0.0,0.0,0.0,0.0,0.0,0.0,0.0,0.0,0.0,0.0,0.0,0.0,0.0,0.0,0.0,0.0,0.0,0.0,0.0,0.0,0.0,0.0,0.0,0.0,0.0,0.0,0.0,0.0,0.0,0.0,0.0,0.0,0.0,0.0,0.0,0.0,0.0,0.0,0.0,0.0,0.0,0.0,0.0,0.0,0.0,0.0,0.0,0.0,0.0,0.0,0.0,0.0,0.0,0.0,0.0,0.0,0.0,0.0,0.0,0.0,0.0,0.0,0.0,0.0,0.0,0.0,0.0,0.0,0.0,0.0,0.0,0.0,0.0,0.0,0.0,0.0,0.0,0.0,0.0,0.04,0.0,0.0,0.0,0.0,0.0,0.0,0.0,0.0,0.0,0.0,0.0,0.0,0.0],[0.0,0.0,0.0,0.0,0.0,0.0,0.0,0.0,0.0,0.0,0.0,0.0,0.0,0.0,0.0,0.0,0.0,0.0,0.0,0.0,0.0,0.0,0.0,0.0,0.0,0.0,0.0,0.0,0.0,0.0,0.0,0.0,0.0,0.0,0.0,0.0,0.0,0.0,0.0,0.0,0.0,0.0,0.0,0.0,0.0,0.0,0.0,0.0,0.0,0.0,0.0,0.0,0.0,0.0,0.0,0.0,0.0,0.0,0.0,0.0,0.0,0.0,0.0,0.0,0.0,0.0,0.0,0.0,0.0,0.0,0.0,0.0,0.0,0.0,0.0,0.03,0.08,0.19,0.74,1.0,1.0,1.0,0.98,0.01,0.0,0.0,0.0,0.0,0.0,0.0,0.0,0.0,0.92,0.03,0.55,0.02,0.03,0.01,0.0,0.0,0.0,0.0,0.0,0.0,0.0,0.0,0.0,0.0,0.0,0.0,0.0,0.0,0.0,0.0,0.0,0.0,0.0,0.0,0.0,0.0,0.0,0.0,0.0,0.0,0.0,0.0,0.0,0.0,0.0,0.0,0.0,0.0,0.0,0.0,0.0,0.0,0.0,0.0,0.0,0.0,0.0,0.0,0.0,0.0,0.0,0.0,0.0,0.0,0.0,0.0,0.0,0.0,0.0,0.0,0.0,0.0,0.0,0.0,0.0,0.0,0.0,0.0,0.0,0.0,0.03,0.02,0.0,0.0,0.0,0.0,0.0,0.0,0.0,0.0,0.0,0.0,0.0,0.0,0.0,0.0,0.0,0.0,0.0,0.0,0.0,0.0,0.0,0.0,0.0,0.0,0.0,0.0,0.0,0.0,0.0,0.0,0.0,0.0,0.0,0.0,0.0,0.0,0.0,0.01,0.0,0.0,0.0,0.0,0.0,0.0,0.0,0.0,0.0,0.0,0.0,0.0,0.0,0.0,0.0,0.0,0.0,0.0,0.0,0.0,0.0,0.0,0.0,0.0,0.0,0.0,0.0,0.0,0.0,0.0,0.0,0.0,0.0,0.0,0.0,0.0,0.0,0.0,0.0,0.0,0.0,0.0,0.0,0.0,0.0,0.0,0.0,0.0,0.0,0.0,0.0,0.0,0.0,0.0,0.0,0.0,0.0,0.0,0.0,0.0,0.0,0.0,0.0,0.0,0.0,0.0,0.0,0.0,0.0,0.0,0.0,0.0,0.0,0.0,0.0,0.0,0.0,0.0,0.0,0.0,0.0,0.0,0.0,0.0,0.0,0.0,0.0,0.0,0.0,0.0,0.0,0.0,0.0,0.0,0.0,0.0,0.0,0.0,0.0,0.0,0.0,0.0,0.0,0.0,0.03,0.01,0.0,0.0,0.0,0.0,0.0,0.0,0.0,0.0,0.0,0.0,0.0,0.0],[0.0,0.0,0.0,0.0,0.0,0.0,0.0,0.0,0.0,0.0,0.0,0.0,0.0,0.0,0.0,0.0,0.0,0.0,0.0,0.0,0.0,0.0,0.0,0.0,0.0,0.0,0.0,0.0,0.0,0.0,0.0,0.0,0.0,0.0,0.0,0.0,0.0,0.0,0.0,0.0,0.0,0.0,0.0,0.0,0.0,0.0,0.0,0.0,0.0,0.0,0.0,0.0,0.0,0.0,0.0,0.0,0.0,0.0,0.0,0.0,0.0,0.0,0.0,0.0,0.0,0.0,0.0,0.0,0.0,0.0,0.0,0.0,0.0,0.0,0.0,0.02,0.02,0.1,0.1,0.94,1.0,1.0,1.0,0.53,0.01,0.0,0.0,0.0,0.0,0.0,0.0,0.0,0.8,0.0,0.16,0.01,0.02,0.0,0.0,0.0,0.0,0.0,0.0,0.0,0.0,0.0,0.0,0.0,0.0,0.0,0.0,0.0,0.0,0.0,0.0,0.0,0.0,0.0,0.0,0.0,0.0,0.0,0.0,0.0,0.0,0.0,0.0,0.0,0.0,0.0,0.0,0.0,0.0,0.0,0.0,0.0,0.0,0.0,0.0,0.0,0.0,0.0,0.0,0.0,0.0,0.0,0.0,0.0,0.0,0.0,0.0,0.0,0.0,0.0,0.0,0.0,0.0,0.0,0.0,0.0,0.0,0.0,0.0,0.0,0.0,0.0,0.0,0.0,0.0,0.0,0.0,0.0,0.0,0.0,0.0,0.0,0.0,0.0,0.0,0.0,0.0,0.0,0.0,0.0,0.0,0.0,0.0,0.0,0.0,0.0,0.0,0.0,0.0,0.0,0.0,0.0,0.0,0.0,0.0,0.0,0.0,0.0,0.0,0.0,0.0,0.0,0.0,0.0,0.0,0.0,0.0,0.0,0.0,0.0,0.0,0.0,0.0,0.0,0.0,0.0,0.0,0.0,0.0,0.0,0.0,0.0,0.0,0.0,0.0,0.0,0.0,0.0,0.0,0.0,0.0,0.0,0.0,0.0,0.0,0.0,0.0,0.0,0.0,0.0,0.0,0.0,0.0,0.0,0.0,0.0,0.0,0.0,0.0,0.0,0.0,0.0,0.0,0.0,0.0,0.0,0.0,0.0,0.0,0.0,0.0,0.0,0.0,0.0,0.0,0.0,0.0,0.0,0.0,0.0,0.0,0.0,0.0,0.0,0.0,0.0,0.0,0.0,0.0,0.0,0.0,0.0,0.0,0.0,0.0,0.0,0.0,0.0,0.0,0.0,0.0,0.0,0.0,0.0,0.0,0.0,0.0,0.0,0.0,0.0,0.0,0.0,0.0,0.0,0.0,0.0,0.0,0.0,0.0,0.0,0.0,0.0,0.0,0.0,0.0,0.0,0.0,0.0],[0.0,0.0,0.0,0.0,0.0,0.0,0.0,0.0,0.0,0.0,0.0,0.0,0.0,0.0,0.0,0.0,0.0,0.0,0.0,0.0,0.0,0.0,0.0,0.0,0.0,0.0,0.0,0.0,0.0,0.0,0.0,0.0,0.0,0.0,0.0,0.0,0.0,0.0,0.0,0.0,0.0,0.0,0.0,0.0,0.0,0.0,0.0,0.0,0.0,0.0,0.0,0.0,0.0,0.0,0.0,0.0,0.0,0.0,0.0,0.0,0.0,0.0,0.0,0.0,0.0,0.0,0.0,0.0,0.0,0.0,0.0,0.0,0.0,0.0,0.0,0.0,0.0,0.01,0.01,0.02,0.98,1.0,1.0,1.0,1.0,0.01,0.0,0.0,0.05,0.0,0.39,0.48,0.96,0.0,0.01,0.0,0.0,0.0,0.0,0.0,0.0,0.0,0.0,0.0,0.0,0.0,0.0,0.0,0.0,0.0,0.0,0.0,0.0,0.0,0.0,0.0,0.0,0.0,0.0,0.0,0.0,0.0,0.0,0.0,0.0,0.0,0.0,0.0,0.0,0.0,0.0,0.0,0.0,0.0,0.0,0.0,0.0,0.0,0.0,0.0,0.0,0.0,0.0,0.0,0.0,0.0,0.0,0.0,0.0,0.0,0.0,0.0,0.0,0.0,0.0,0.0,0.0,0.0,0.0,0.0,0.0,0.0,0.0,0.0,0.01,0.0,0.0,0.0,0.0,0.0,0.0,0.0,0.0,0.0,0.0,0.0,0.0,0.0,0.0,0.0,0.0,0.0,0.0,0.0,0.0,0.0,0.0,0.0,0.0,0.0,0.0,0.0,0.0,0.0,0.0,0.0,0.0,0.0,0.0,0.0,0.0,0.0,0.0,0.0,0.0,0.0,0.0,0.0,0.0,0.0,0.0,0.0,0.0,0.0,0.0,0.0,0.0,0.0,0.0,0.0,0.0,0.0,0.0,0.0,0.0,0.0,0.0,0.0,0.0,0.0,0.0,0.0,0.0,0.0,0.0,0.0,0.0,0.0,0.0,0.0,0.0,0.0,0.0,0.0,0.0,0.0,0.0,0.0,0.0,0.0,0.0,0.0,0.0,0.0,0.0,0.0,0.0,0.0,0.0,0.0,0.0,0.0,0.0,0.0,0.0,0.0,0.0,0.0,0.0,0.0,0.0,0.0,0.0,0.0,0.0,0.0,0.0,0.0,0.0,0.0,0.0,0.0,0.0,0.0,0.0,0.0,0.0,0.0,0.0,0.0,0.0,0.0,0.0,0.0,0.0,0.0,0.0,0.0,0.0,0.0,0.0,0.0,0.0,0.0,0.0,0.0,0.0,0.0,0.0,0.0,0.0,0.0,0.0,0.0,0.0,0.0,0.0,0.0,0.0,0.0,0.0,0.0],[0.0,0.0,0.0,0.0,0.0,0.0,0.0,0.0,0.0,0.0,0.0,0.0,0.0,0.0,0.0,0.0,0.0,0.0,0.0,0.0,0.0,0.0,0.0,0.0,0.0,0.0,0.0,0.0,0.0,0.0,0.0,0.0,0.0,0.0,0.0,0.0,0.0,0.0,0.0,0.0,0.0,0.0,0.0,0.0,0.0,0.0,0.0,0.0,0.0,0.0,0.0,0.0,0.0,0.0,0.0,0.0,0.0,0.0,0.0,0.0,0.0,0.0,0.0,0.0,0.0,0.0,0.0,0.0,0.0,0.0,0.0,0.0,0.0,0.0,0.0,0.0,0.0,0.0,0.0,0.03,0.01,0.53,1.0,1.0,1.0,0.56,0.01,0.0,0.0,0.0,0.0,0.0,0.0,0.0,0.0,0.0,0.0,0.0,0.0,0.0,0.0,0.0,0.0,0.0,0.0,0.0,0.0,0.0,0.0,0.0,0.0,0.0,0.0,0.0,0.0,0.0,0.0,0.0,0.0,0.0,0.0,0.0,0.0,0.0,0.0,0.0,0.0,0.0,0.0,0.0,0.0,0.0,0.0,0.0,0.0,0.0,0.0,0.0,0.0,0.0,0.0,0.0,0.0,0.0,0.0,0.0,0.0,0.0,0.0,0.0,0.0,0.0,0.0,0.0,0.0,0.0,0.0,0.0,0.0,0.0,0.0,0.0,0.0,0.0,0.0,0.0,0.0,0.0,0.0,0.0,0.0,0.0,0.0,0.0,0.0,0.0,0.0,0.0,0.0,0.0,0.0,0.0,0.0,0.0,0.0,0.0,0.0,0.0,0.0,0.0,0.0,0.0,0.0,0.0,0.0,0.0,0.0,0.0,0.0,0.0,0.0,0.0,0.0,0.0,0.0,0.0,0.0,0.0,0.0,0.0,0.0,0.0,0.0,0.0,0.0,0.0,0.0,0.0,0.0,0.0,0.0,0.0,0.0,0.0,0.0,0.0,0.0,0.0,0.0,0.0,0.0,0.0,0.0,0.0,0.0,0.0,0.0,0.0,0.0,0.0,0.0,0.0,0.0,0.0,0.0,0.0,0.0,0.0,0.0,0.0,0.0,0.0,0.0,0.0,0.0,0.0,0.0,0.0,0.0,0.0,0.0,0.0,0.0,0.0,0.0,0.0,0.0,0.0,0.0,0.0,0.0,0.0,0.0,0.0,0.0,0.0,0.0,0.0,0.0,0.0,0.0,0.0,0.0,0.0,0.0,0.0,0.0,0.0,0.0,0.0,0.0,0.0,0.0,0.0,0.0,0.0,0.0,0.0,0.0,0.0,0.0,0.0,0.0,0.0,0.0,0.0,0.0,0.0,0.0,0.0,0.0,0.0,0.0,0.0,0.0,0.0,0.0,0.0,0.0,0.0,0.0,0.0],[0.0,0.0,0.0,0.0,0.0,0.0,0.0,0.0,0.0,0.0,0.0,0.0,0.0,0.0,0.0,0.0,0.0,0.0,0.0,0.0,0.0,0.0,0.0,0.0,0.0,0.0,0.0,0.0,0.0,0.0,0.0,0.0,0.0,0.0,0.0,0.0,0.0,0.0,0.0,0.0,0.0,0.0,0.0,0.0,0.0,0.0,0.0,0.0,0.0,0.0,0.0,0.0,0.0,0.0,0.0,0.0,0.0,0.0,0.0,0.0,0.0,0.0,0.0,0.0,0.0,0.0,0.0,0.0,0.0,0.0,0.0,0.0,0.0,0.0,0.0,0.0,0.0,0.0,0.0,0.0,0.0,0.01,1.0,1.0,1.0,1.0,0.58,0.02,0.97,0.03,0.73,0.94,0.04,0.0,0.0,0.0,0.0,0.0,0.0,0.0,0.0,0.0,0.0,0.0,0.0,0.0,0.0,0.0,0.0,0.0,0.0,0.0,0.0,0.0,0.0,0.0,0.0,0.0,0.0,0.0,0.0,0.0,0.0,0.0,0.0,0.0,0.0,0.0,0.0,0.0,0.0,0.0,0.0,0.0,0.0,0.0,0.0,0.0,0.0,0.0,0.0,0.0,0.0,0.0,0.0,0.0,0.0,0.0,0.0,0.0,0.0,0.0,0.0,0.0,0.0,0.0,0.0,0.0,0.0,0.0,0.0,0.0,0.0,0.0,0.0,0.0,0.0,0.0,0.0,0.0,0.0,0.0,0.0,0.0,0.0,0.0,0.0,0.0,0.0,0.0,0.0,0.0,0.0,0.0,0.0,0.0,0.0,0.0,0.0,0.0,0.0,0.0,0.0,0.0,0.0,0.0,0.0,0.0,0.0,0.0,0.0,0.0,0.0,0.0,0.0,0.0,0.0,0.0,0.0,0.0,0.0,0.0,0.0,0.0,0.0,0.0,0.0,0.0,0.0,0.0,0.0,0.0,0.0,0.0,0.0,0.0,0.0,0.0,0.0,0.0,0.0,0.0,0.0,0.0,0.0,0.0,0.0,0.0,0.0,0.0,0.0,0.0,0.0,0.0,0.0,0.0,0.0,0.0,0.0,0.0,0.0,0.0,0.0,0.0,0.0,0.0,0.0,0.0,0.0,0.0,0.0,0.0,0.0,0.0,0.0,0.0,0.0,0.0,0.0,0.0,0.0,0.0,0.0,0.0,0.0,0.0,0.0,0.0,0.0,0.0,0.0,0.0,0.0,0.0,0.0,0.0,0.0,0.0,0.0,0.0,0.0,0.0,0.0,0.0,0.0,0.0,0.0,0.0,0.0,0.0,0.0,0.0,0.0,0.0,0.0,0.0,0.0,0.0,0.0,0.0,0.0,0.0,0.0,0.0,0.0,0.0,0.0,0.0,0.0,0.0,0.0,0.0],[0.0,0.0,0.0,0.0,0.0,0.0,0.0,0.0,0.0,0.0,0.0,0.0,0.0,0.0,0.0,0.0,0.0,0.0,0.0,0.0,0.0,0.0,0.0,0.0,0.0,0.0,0.0,0.0,0.0,0.0,0.0,0.0,0.0,0.0,0.0,0.0,0.0,0.0,0.0,0.0,0.0,0.0,0.0,0.0,0.0,0.0,0.0,0.0,0.0,0.0,0.0,0.0,0.0,0.0,0.0,0.0,0.0,0.0,0.0,0.0,0.0,0.0,0.0,0.0,0.0,0.0,0.0,0.0,0.0,0.0,0.0,0.0,0.0,0.0,0.0,0.0,0.0,0.0,0.0,0.0,0.0,0.0,0.01,0.56,1.0,1.0,1.0,0.98,0.98,0.01,0.07,0.0,0.0,0.0,0.0,0.0,0.0,0.0,0.0,0.0,0.0,0.0,0.0,0.0,0.0,0.0,0.0,0.0,0.0,0.0,0.0,0.0,0.0,0.0,0.0,0.0,0.0,0.0,0.0,0.0,0.0,0.0,0.0,0.0,0.0,0.0,0.0,0.0,0.0,0.0,0.0,0.0,0.0,0.0,0.0,0.0,0.0,0.0,0.0,0.0,0.0,0.0,0.0,0.0,0.0,0.0,0.0,0.0,0.0,0.0,0.0,0.0,0.0,0.0,0.0,0.0,0.0,0.0,0.0,0.0,0.0,0.0,0.0,0.0,0.0,0.0,0.0,0.0,0.0,0.0,0.0,0.0,0.0,0.0,0.0,0.0,0.0,0.0,0.0,0.0,0.0,0.0,0.0,0.0,0.0,0.0,0.0,0.0,0.0,0.0,0.0,0.0,0.0,0.0,0.0,0.0,0.0,0.0,0.0,0.0,0.0,0.0,0.0,0.0,0.0,0.0,0.0,0.0,0.0,0.0,0.0,0.0,0.0,0.0,0.0,0.0,0.0,0.0,0.0,0.0,0.0,0.0,0.0,0.0,0.0,0.0,0.0,0.0,0.0,0.0,0.0,0.0,0.0,0.0,0.0,0.0,0.0,0.0,0.0,0.0,0.0,0.0,0.0,0.0,0.0,0.0,0.0,0.0,0.0,0.0,0.0,0.0,0.0,0.0,0.0,0.0,0.0,0.0,0.0,0.0,0.0,0.0,0.0,0.0,0.0,0.0,0.0,0.0,0.0,0.0,0.0,0.0,0.0,0.0,0.0,0.0,0.0,0.0,0.0,0.0,0.0,0.0,0.0,0.0,0.0,0.0,0.0,0.0,0.0,0.0,0.0,0.0,0.0,0.0,0.0,0.0,0.0,0.0,0.0,0.0,0.0,0.0,0.0,0.0,0.0,0.0,0.0,0.0,0.0,0.0,0.0,0.0,0.0,0.0,0.0,0.0,0.0,0.0,0.0,0.0,0.0,0.0],[0.0,0.0,0.0,0.0,0.0,0.0,0.0,0.0,0.0,0.0,0.0,0.0,0.0,0.0,0.0,0.0,0.0,0.0,0.0,0.0,0.0,0.0,0.0,0.0,0.0,0.0,0.0,0.0,0.0,0.0,0.0,0.0,0.0,0.0,0.0,0.0,0.0,0.0,0.0,0.0,0.0,0.0,0.0,0.0,0.0,0.0,0.0,0.0,0.0,0.0,0.0,0.0,0.0,0.0,0.0,0.0,0.0,0.0,0.0,0.0,0.0,0.0,0.0,0.0,0.0,0.0,0.0,0.0,0.0,0.0,0.0,0.0,0.0,0.0,0.0,0.0,0.0,0.0,0.0,0.0,0.0,0.0,0.0,0.01,0.58,1.0,1.0,1.0,0.83,0.01,0.01,0.0,0.0,0.0,0.0,0.0,0.0,0.0,0.0,0.0,0.0,0.0,0.0,0.0,0.0,0.0,0.0,0.0,0.0,0.0,0.0,0.0,0.0,0.0,0.0,0.0,0.0,0.0,0.0,0.0,0.0,0.0,0.0,0.0,0.0,0.0,0.0,0.0,0.0,0.0,0.0,0.0,0.0,0.0,0.0,0.0,0.0,0.0,0.0,0.0,0.0,0.0,0.0,0.0,0.0,0.0,0.0,0.0,0.0,0.0,0.0,0.0,0.0,0.0,0.0,0.0,0.0,0.0,0.0,0.0,0.0,0.0,0.0,0.0,0.0,0.0,0.0,0.0,0.0,0.0,0.0,0.0,0.0,0.0,0.0,0.0,0.0,0.0,0.0,0.0,0.0,0.0,0.0,0.0,0.0,0.0,0.0,0.0,0.0,0.0,0.0,0.0,0.0,0.0,0.0,0.0,0.0,0.0,0.0,0.0,0.0,0.0,0.0,0.0,0.0,0.0,0.0,0.0,0.0,0.0,0.0,0.0,0.0,0.0,0.0,0.0,0.0,0.0,0.0,0.0,0.0,0.0,0.0,0.0,0.0,0.0,0.0,0.0,0.0,0.0,0.0,0.0,0.0,0.0,0.0,0.0,0.0,0.0,0.0,0.0,0.0,0.0,0.0,0.0,0.0,0.0,0.0,0.0,0.0,0.0,0.0,0.0,0.0,0.0,0.0,0.0,0.0,0.0,0.0,0.0,0.0,0.0,0.0,0.0,0.0,0.0,0.0,0.0,0.0,0.0,0.0,0.0,0.0,0.0,0.0,0.0,0.0,0.0,0.0,0.0,0.0,0.0,0.0,0.0,0.0,0.0,0.0,0.0,0.0,0.0,0.0,0.0,0.0,0.0,0.0,0.0,0.0,0.0,0.0,0.0,0.0,0.0,0.0,0.0,0.0,0.0,0.0,0.0,0.0,0.0,0.0,0.0,0.0,0.0,0.0,0.0,0.0,0.0,0.0,0.0,0.0,0.0],[0.0,0.0,0.0,0.0,0.0,0.0,0.0,0.0,0.0,0.0,0.0,0.0,0.0,0.0,0.0,0.0,0.0,0.0,0.0,0.0,0.0,0.0,0.0,0.0,0.0,0.0,0.0,0.0,0.0,0.0,0.0,0.0,0.0,0.0,0.0,0.0,0.0,0.0,0.0,0.0,0.0,0.0,0.0,0.0,0.0,0.0,0.0,0.0,0.0,0.0,0.0,0.0,0.0,0.0,0.0,0.0,0.0,0.0,0.0,0.0,0.0,0.0,0.0,0.0,0.0,0.0,0.0,0.0,0.0,0.0,0.0,0.0,0.0,0.0,0.0,0.0,0.0,0.0,0.0,0.0,0.0,0.0,0.0,0.0,0.02,0.98,1.0,1.0,1.0,0.55,0.01,0.0,0.0,0.0,0.0,0.0,0.0,0.0,0.0,0.0,0.0,0.0,0.0,0.0,0.0,0.0,0.0,0.0,0.0,0.0,0.0,0.0,0.0,0.0,0.0,0.0,0.0,0.0,0.0,0.0,0.0,0.0,0.0,0.0,0.0,0.0,0.0,0.0,0.0,0.0,0.0,0.0,0.0,0.0,0.0,0.0,0.0,0.0,0.0,0.0,0.0,0.0,0.0,0.0,0.0,0.0,0.0,0.0,0.0,0.0,0.0,0.0,0.0,0.0,0.0,0.0,0.0,0.0,0.0,0.0,0.0,0.0,0.0,0.0,0.0,0.0,0.0,0.0,0.0,0.0,0.0,0.0,0.0,0.0,0.0,0.0,0.0,0.0,0.0,0.0,0.0,0.0,0.0,0.0,0.0,0.0,0.0,0.0,0.0,0.0,0.0,0.0,0.0,0.0,0.0,0.0,0.0,0.0,0.0,0.0,0.0,0.0,0.0,0.0,0.0,0.0,0.0,0.0,0.0,0.0,0.0,0.0,0.0,0.0,0.0,0.0,0.0,0.0,0.0,0.0,0.0,0.0,0.0,0.0,0.0,0.0,0.0,0.0,0.0,0.0,0.0,0.0,0.0,0.0,0.0,0.0,0.0,0.0,0.0,0.0,0.0,0.0,0.0,0.0,0.0,0.0,0.0,0.0,0.0,0.0,0.0,0.0,0.0,0.0,0.0,0.0,0.0,0.0,0.0,0.0,0.0,0.0,0.0,0.0,0.0,0.0,0.0,0.0,0.0,0.0,0.0,0.0,0.0,0.0,0.0,0.0,0.0,0.0,0.0,0.0,0.0,0.0,0.0,0.0,0.0,0.0,0.0,0.0,0.0,0.0,0.0,0.0,0.0,0.0,0.0,0.0,0.0,0.0,0.0,0.0,0.0,0.0,0.0,0.0,0.0,0.0,0.0,0.0,0.0,0.0,0.0,0.0,0.0,0.0,0.0,0.0,0.0,0.0,0.0,0.0,0.0,0.0],[0.0,0.0,0.0,0.0,0.0,0.0,0.0,0.0,0.0,0.0,0.0,0.0,0.0,0.0,0.0,0.0,0.0,0.0,0.0,0.0,0.0,0.0,0.0,0.0,0.0,0.0,0.0,0.0,0.0,0.0,0.0,0.0,0.0,0.0,0.0,0.0,0.0,0.0,0.0,0.0,0.0,0.0,0.0,0.0,0.0,0.0,0.0,0.0,0.0,0.0,0.0,0.0,0.0,0.0,0.0,0.0,0.0,0.0,0.0,0.0,0.0,0.0,0.0,0.0,0.0,0.0,0.0,0.0,0.0,0.0,0.0,0.0,0.0,0.0,0.0,0.0,0.0,0.0,0.0,0.0,0.0,0.0,0.05,0.0,0.97,0.98,0.83,1.0,1.0,1.0,1.0,0.74,0.0,0.0,0.0,0.0,0.0,0.0,0.0,0.0,0.0,0.0,0.0,0.0,0.0,0.0,0.0,0.0,0.0,0.0,0.0,0.0,0.0,0.0,0.0,0.0,0.0,0.0,0.0,0.0,0.0,0.0,0.0,0.0,0.0,0.0,0.0,0.0,0.0,0.0,0.0,0.0,0.0,0.0,0.0,0.0,0.0,0.0,0.0,0.0,0.0,0.0,0.0,0.0,0.0,0.0,0.0,0.0,0.0,0.0,0.0,0.0,0.0,0.0,0.0,0.0,0.0,0.0,0.0,0.0,0.0,0.0,0.0,0.0,0.0,0.0,0.0,0.0,0.0,0.0,0.0,0.0,0.0,0.0,0.0,0.0,0.0,0.0,0.0,0.0,0.0,0.0,0.0,0.0,0.0,0.0,0.0,0.0,0.0,0.0,0.0,0.0,0.0,0.0,0.0,0.0,0.0,0.0,0.0,0.0,0.0,0.0,0.0,0.0,0.0,0.0,0.0,0.0,0.0,0.0,0.0,0.0,0.0,0.0,0.0,0.0,0.0,0.0,0.0,0.0,0.0,0.0,0.0,0.0,0.0,0.0,0.0,0.0,0.0,0.0,0.0,0.0,0.0,0.0,0.0,0.0,0.0,0.0,0.0,0.0,0.0,0.0,0.0,0.0,0.0,0.0,0.0,0.0,0.0,0.0,0.0,0.0,0.0,0.0,0.0,0.0,0.0,0.0,0.0,0.0,0.0,0.0,0.0,0.0,0.0,0.0,0.0,0.0,0.0,0.0,0.0,0.0,0.0,0.0,0.0,0.0,0.0,0.0,0.0,0.0,0.0,0.0,0.0,0.0,0.0,0.0,0.0,0.0,0.0,0.0,0.0,0.0,0.0,0.0,0.0,0.0,0.0,0.0,0.0,0.0,0.0,0.0,0.0,0.0,0.0,0.0,0.0,0.0,0.0,0.0,0.0,0.0,0.0,0.0,0.0,0.0,0.0,0.0,0.0,0.0,0.0,0.0],[0.0,0.0,0.0,0.0,0.0,0.0,0.0,0.0,0.0,0.0,0.0,0.0,0.0,0.0,0.0,0.0,0.0,0.0,0.0,0.0,0.0,0.0,0.0,0.0,0.0,0.0,0.0,0.0,0.0,0.0,0.0,0.0,0.0,0.0,0.0,0.0,0.0,0.0,0.0,0.0,0.0,0.0,0.0,0.0,0.0,0.0,0.0,0.0,0.0,0.0,0.0,0.0,0.0,0.0,0.0,0.0,0.0,0.0,0.0,0.0,0.0,0.0,0.0,0.0,0.0,0.0,0.0,0.0,0.0,0.0,0.0,0.0,0.0,0.0,0.0,0.0,0.0,0.0,0.0,0.0,0.0,0.0,0.0,0.0,0.03,0.01,0.01,0.55,1.0,1.0,1.0,0.93,0.0,0.0,0.0,0.0,0.0,0.0,0.0,0.0,0.0,0.0,0.0,0.0,0.0,0.0,0.0,0.0,0.0,0.0,0.0,0.0,0.0,0.0,0.0,0.0,0.0,0.0,0.0,0.0,0.0,0.0,0.0,0.0,0.0,0.0,0.0,0.0,0.0,0.0,0.0,0.0,0.0,0.0,0.0,0.0,0.0,0.0,0.0,0.0,0.0,0.0,0.0,0.0,0.0,0.0,0.0,0.0,0.0,0.0,0.0,0.0,0.0,0.0,0.0,0.0,0.0,0.0,0.0,0.0,0.0,0.0,0.0,0.0,0.0,0.0,0.0,0.0,0.0,0.0,0.0,0.0,0.0,0.0,0.0,0.0,0.0,0.0,0.0,0.0,0.0,0.0,0.0,0.0,0.0,0.0,0.0,0.0,0.0,0.0,0.0,0.0,0.0,0.0,0.0,0.0,0.0,0.0,0.0,0.0,0.0,0.0,0.0,0.0,0.0,0.0,0.0,0.0,0.0,0.0,0.0,0.0,0.0,0.0,0.0,0.0,0.0,0.0,0.0,0.0,0.0,0.0,0.0,0.0,0.0,0.0,0.0,0.0,0.0,0.0,0.0,0.0,0.0,0.0,0.0,0.0,0.0,0.0,0.0,0.0,0.0,0.0,0.0,0.0,0.0,0.0,0.0,0.0,0.0,0.0,0.0,0.0,0.0,0.0,0.0,0.0,0.0,0.0,0.0,0.0,0.0,0.0,0.0,0.0,0.0,0.0,0.0,0.0,0.0,0.0,0.0,0.0,0.0,0.0,0.0,0.0,0.0,0.0,0.0,0.0,0.0,0.0,0.0,0.0,0.0,0.0,0.0,0.0,0.0,0.0,0.0,0.0,0.0,0.0,0.0,0.0,0.0,0.0,0.0,0.0,0.0,0.0,0.0,0.0,0.0,0.0,0.0,0.0,0.0,0.0,0.0,0.0,0.0,0.0,0.0,0.0,0.0,0.0,0.0,0.0,0.0,0.0],[0.0,0.0,0.0,0.0,0.0,0.0,0.0,0.0,0.0,0.0,0.0,0.0,0.0,0.0,0.0,0.0,0.0,0.0,0.0,0.0,0.0,0.0,0.0,0.0,0.0,0.0,0.0,0.0,0.0,0.0,0.0,0.0,0.0,0.0,0.0,0.0,0.0,0.0,0.0,0.0,0.0,0.0,0.0,0.0,0.0,0.0,0.0,0.0,0.0,0.0,0.0,0.0,0.0,0.0,0.0,0.0,0.0,0.0,0.0,0.0,0.0,0.0,0.0,0.0,0.0,0.0,0.0,0.0,0.0,0.0,0.0,0.0,0.0,0.0,0.0,0.0,0.0,0.0,0.0,0.0,0.0,0.0,0.39,0.0,0.73,0.07,0.01,0.01,1.0,1.0,1.0,1.0,0.66,0.0,0.0,0.0,0.0,0.0,0.0,0.0,0.0,0.0,0.0,0.0,0.0,0.0,0.0,0.0,0.0,0.0,0.0,0.0,0.0,0.0,0.0,0.0,0.0,0.0,0.0,0.0,0.0,0.0,0.0,0.0,0.0,0.0,0.0,0.0,0.0,0.0,0.0,0.0,0.0,0.0,0.0,0.0,0.0,0.0,0.0,0.0,0.0,0.0,0.0,0.0,0.0,0.0,0.0,0.0,0.0,0.0,0.0,0.0,0.0,0.0,0.0,0.0,0.0,0.0,0.0,0.0,0.0,0.0,0.0,0.0,0.0,0.0,0.0,0.0,0.0,0.0,0.0,0.0,0.0,0.0,0.0,0.0,0.0,0.0,0.0,0.0,0.0,0.0,0.0,0.0,0.0,0.0,0.0,0.0,0.0,0.0,0.0,0.0,0.0,0.0,0.0,0.0,0.0,0.0,0.0,0.0,0.0,0.0,0.0,0.0,0.0,0.0,0.0,0.0,0.0,0.0,0.0,0.0,0.0,0.0,0.0,0.0,0.0,0.0,0.0,0.0,0.0,0.0,0.0,0.0,0.0,0.0,0.0,0.0,0.0,0.0,0.0,0.0,0.0,0.0,0.0,0.0,0.0,0.0,0.0,0.0,0.0,0.0,0.0,0.0,0.0,0.0,0.0,0.0,0.0,0.0,0.0,0.0,0.0,0.0,0.0,0.0,0.0,0.0,0.0,0.0,0.0,0.0,0.0,0.0,0.0,0.0,0.0,0.0,0.0,0.0,0.0,0.0,0.0,0.0,0.0,0.0,0.0,0.0,0.0,0.0,0.0,0.0,0.0,0.0,0.0,0.0,0.0,0.0,0.0,0.0,0.0,0.0,0.0,0.0,0.0,0.0,0.0,0.0,0.0,0.0,0.0,0.0,0.0,0.0,0.0,0.0,0.0,0.0,0.0,0.0,0.0,0.0,0.0,0.0,0.0,0.0,0.0,0.0,0.0,0.0,0.0,0.0],[0.0,0.0,0.0,0.0,0.0,0.0,0.0,0.0,0.0,0.0,0.0,0.0,0.0,0.0,0.0,0.0,0.0,0.0,0.0,0.0,0.0,0.0,0.0,0.0,0.0,0.0,0.0,0.0,0.0,0.0,0.0,0.0,0.0,0.0,0.0,0.0,0.0,0.0,0.0,0.0,0.0,0.0,0.0,0.0,0.0,0.0,0.0,0.0,0.0,0.0,0.0,0.0,0.0,0.0,0.0,0.0,0.0,0.0,0.0,0.0,0.0,0.0,0.0,0.0,0.0,0.0,0.0,0.0,0.0,0.0,0.0,0.0,0.0,0.0,0.0,0.0,0.0,0.0,0.0,0.0,0.0,0.0,0.48,0.0,0.94,0.0,0.0,0.0,0.74,0.93,1.0,1.0,1.0,0.99,0.01,0.0,0.01,0.0,0.0,0.0,0.0,0.0,0.0,0.0,0.0,0.0,0.0,0.0,0.0,0.0,0.0,0.0,0.0,0.0,0.0,0.0,0.0,0.0,0.0,0.0,0.0,0.0,0.0,0.0,0.0,0.0,0.0,0.0,0.0,0.0,0.0,0.0,0.0,0.0,0.0,0.0,0.0,0.0,0.0,0.0,0.0,0.0,0.0,0.0,0.0,0.0,0.0,0.0,0.0,0.0,0.0,0.0,0.0,0.0,0.0,0.0,0.0,0.0,0.0,0.0,0.0,0.0,0.0,0.0,0.0,0.0,0.0,0.0,0.0,0.0,0.0,0.0,0.0,0.0,0.0,0.0,0.0,0.0,0.0,0.0,0.0,0.0,0.0,0.0,0.0,0.0,0.0,0.0,0.0,0.0,0.0,0.0,0.0,0.0,0.0,0.0,0.0,0.0,0.0,0.0,0.0,0.0,0.0,0.0,0.0,0.0,0.0,0.0,0.0,0.0,0.0,0.0,0.0,0.0,0.0,0.0,0.0,0.0,0.0,0.0,0.0,0.0,0.0,0.0,0.0,0.0,0.0,0.0,0.0,0.0,0.0,0.0,0.0,0.0,0.0,0.0,0.0,0.0,0.0,0.0,0.0,0.0,0.0,0.0,0.0,0.0,0.0,0.0,0.0,0.0,0.0,0.0,0.0,0.0,0.0,0.0,0.0,0.0,0.0,0.0,0.0,0.0,0.0,0.0,0.0,0.0,0.0,0.0,0.0,0.0,0.0,0.0,0.0,0.0,0.0,0.0,0.0,0.0,0.0,0.0,0.0,0.0,0.0,0.0,0.0,0.0,0.0,0.0,0.0,0.0,0.0,0.0,0.0,0.0,0.0,0.0,0.0,0.0,0.0,0.0,0.0,0.0,0.0,0.0,0.0,0.0,0.0,0.0,0.0,0.0,0.0,0.0,0.0,0.0,0.0,0.0,0.0,0.0,0.0,0.0,0.0,0.0],[0.0,0.0,0.0,0.0,0.0,0.0,0.0,0.0,0.0,0.0,0.0,0.0,0.0,0.0,0.0,0.0,0.0,0.0,0.0,0.0,0.0,0.0,0.0,0.0,0.0,0.0,0.0,0.0,0.0,0.0,0.0,0.0,0.0,0.0,0.0,0.0,0.0,0.0,0.0,0.0,0.0,0.0,0.0,0.0,0.0,0.0,0.0,0.0,0.0,0.0,0.0,0.0,0.0,0.0,0.0,0.0,0.0,0.0,0.0,0.0,0.0,0.0,0.0,0.0,0.0,0.0,0.0,0.0,0.0,0.0,0.0,0.0,0.0,0.0,0.0,0.0,0.01,0.02,0.03,0.79,0.92,0.8,0.96,0.0,0.04,0.0,0.0,0.0,0.0,0.0,0.66,1.0,1.0,1.0,0.98,0.03,0.08,0.02,0.01,0.0,0.0,0.0,0.0,0.0,0.0,0.0,0.0,0.0,0.0,0.0,0.0,0.0,0.0,0.0,0.0,0.0,0.0,0.0,0.0,0.0,0.0,0.0,0.0,0.0,0.0,0.0,0.0,0.0,0.0,0.0,0.0,0.0,0.0,0.0,0.0,0.0,0.0,0.0,0.0,0.0,0.0,0.0,0.0,0.0,0.0,0.0,0.0,0.0,0.0,0.0,0.0,0.0,0.0,0.0,0.0,0.0,0.0,0.0,0.0,0.0,0.0,0.0,0.0,0.0,0.01,0.0,0.0,0.0,0.0,0.0,0.0,0.0,0.0,0.0,0.0,0.0,0.0,0.0,0.0,0.0,0.0,0.0,0.0,0.0,0.0,0.0,0.0,0.0,0.0,0.0,0.0,0.0,0.0,0.0,0.0,0.0,0.0,0.0,0.0,0.0,0.0,0.0,0.0,0.0,0.0,0.0,0.0,0.0,0.0,0.0,0.0,0.0,0.0,0.0,0.0,0.0,0.0,0.0,0.0,0.0,0.0,0.0,0.0,0.0,0.0,0.0,0.0,0.0,0.0,0.0,0.0,0.0,0.0,0.0,0.0,0.0,0.0,0.0,0.0,0.0,0.0,0.0,0.0,0.0,0.0,0.0,0.0,0.0,0.0,0.0,0.0,0.0,0.0,0.0,0.0,0.0,0.0,0.0,0.0,0.0,0.0,0.0,0.0,0.0,0.0,0.0,0.0,0.0,0.0,0.0,0.0,0.0,0.0,0.0,0.0,0.0,0.0,0.0,0.0,0.0,0.0,0.0,0.0,0.0,0.0,0.0,0.0,0.0,0.0,0.0,0.0,0.0,0.0,0.0,0.0,0.0,0.0,0.0,0.0,0.0,0.0,0.0,0.0,0.0,0.0,0.0,0.0,0.0,0.0,0.0,0.0,0.0,0.0,0.0,0.0,0.0,0.0,0.0,0.0,0.0,0.0,0.0],[0.0,0.0,0.0,0.0,0.0,0.0,0.0,0.0,0.0,0.0,0.0,0.0,0.0,0.0,0.0,0.0,0.0,0.0,0.0,0.0,0.0,0.0,0.0,0.0,0.0,0.0,0.0,0.0,0.0,0.0,0.0,0.0,0.0,0.0,0.0,0.0,0.0,0.0,0.0,0.0,0.0,0.0,0.0,0.0,0.0,0.0,0.0,0.0,0.0,0.0,0.0,0.0,0.0,0.0,0.0,0.0,0.0,0.0,0.0,0.0,0.0,0.0,0.0,0.0,0.0,0.0,0.0,0.0,0.0,0.0,0.0,0.0,0.0,0.0,0.0,0.0,0.01,0.0,0.01,0.09,0.03,0.0,0.0,0.0,0.0,0.0,0.0,0.0,0.0,0.0,0.0,0.99,1.0,1.0,1.0,0.98,0.2,0.11,0.02,0.0,0.0,0.0,0.0,0.0,0.0,0.0,0.0,0.0,0.0,0.0,0.0,0.0,0.0,0.0,0.0,0.0,0.0,0.0,0.0,0.0,0.0,0.0,0.0,0.0,0.0,0.0,0.0,0.0,0.0,0.0,0.0,0.0,0.0,0.0,0.0,0.0,0.0,0.0,0.0,0.0,0.0,0.0,0.0,0.0,0.0,0.0,0.0,0.0,0.0,0.0,0.0,0.0,0.0,0.0,0.0,0.0,0.0,0.0,0.0,0.0,0.0,0.0,0.0,0.0,0.01,0.0,0.0,0.0,0.0,0.0,0.0,0.0,0.0,0.0,0.0,0.0,0.0,0.0,0.0,0.0,0.0,0.0,0.0,0.0,0.0,0.0,0.0,0.0,0.0,0.0,0.0,0.0,0.0,0.0,0.0,0.0,0.0,0.0,0.0,0.0,0.0,0.0,0.0,0.0,0.0,0.0,0.0,0.0,0.0,0.0,0.0,0.0,0.0,0.0,0.0,0.0,0.0,0.0,0.0,0.0,0.0,0.0,0.0,0.0,0.0,0.0,0.0,0.0,0.0,0.0,0.0,0.0,0.0,0.0,0.0,0.0,0.0,0.0,0.0,0.0,0.0,0.0,0.0,0.0,0.0,0.0,0.0,0.0,0.0,0.0,0.0,0.0,0.0,0.0,0.0,0.0,0.0,0.0,0.0,0.0,0.0,0.0,0.0,0.0,0.0,0.0,0.0,0.0,0.0,0.0,0.0,0.0,0.0,0.0,0.0,0.0,0.0,0.0,0.0,0.0,0.0,0.0,0.0,0.0,0.0,0.0,0.0,0.0,0.0,0.0,0.0,0.0,0.0,0.0,0.0,0.0,0.0,0.0,0.0,0.0,0.0,0.0,0.0,0.0,0.0,0.0,0.0,0.0,0.0,0.0,0.0,0.0,0.0,0.0,0.0,0.0,0.0,0.0,0.0,0.0,0.0,0.0],[0.0,0.0,0.0,0.0,0.0,0.0,0.0,0.0,0.0,0.0,0.0,0.0,0.0,0.0,0.0,0.0,0.0,0.0,0.0,0.0,0.0,0.0,0.0,0.0,0.0,0.0,0.0,0.0,0.0,0.0,0.0,0.0,0.0,0.0,0.0,0.0,0.0,0.0,0.0,0.0,0.0,0.0,0.0,0.0,0.0,0.0,0.0,0.0,0.0,0.0,0.0,0.0,0.0,0.0,0.0,0.0,0.0,0.0,0.0,0.0,0.0,0.0,0.0,0.0,0.0,0.0,0.0,0.0,0.0,0.0,0.0,0.0,0.0,0.01,0.0,0.04,0.06,0.46,0.44,0.88,0.55,0.16,0.01,0.0,0.0,0.0,0.0,0.0,0.0,0.0,0.0,0.01,0.98,1.0,1.0,1.0,0.73,0.23,0.07,0.01,0.0,0.0,0.0,0.0,0.0,0.0,0.0,0.0,0.0,0.0,0.0,0.0,0.0,0.0,0.0,0.0,0.0,0.0,0.0,0.0,0.0,0.0,0.0,0.0,0.0,0.0,0.0,0.0,0.0,0.0,0.0,0.0,0.0,0.0,0.0,0.0,0.0,0.0,0.0,0.0,0.0,0.0,0.0,0.0,0.0,0.0,0.0,0.0,0.0,0.0,0.0,0.0,0.0,0.0,0.0,0.0,0.0,0.0,0.0,0.0,0.0,0.0,0.0,0.0,0.0,0.0,0.0,0.0,0.0,0.0,0.0,0.0,0.0,0.0,0.0,0.0,0.0,0.0,0.0,0.0,0.0,0.0,0.0,0.0,0.0,0.0,0.0,0.0,0.0,0.0,0.0,0.0,0.0,0.0,0.0,0.0,0.0,0.0,0.0,0.0,0.0,0.0,0.0,0.0,0.0,0.0,0.0,0.0,0.0,0.0,0.0,0.0,0.0,0.0,0.0,0.0,0.0,0.0,0.0,0.0,0.0,0.0,0.0,0.0,0.0,0.0,0.0,0.0,0.0,0.0,0.0,0.0,0.0,0.0,0.0,0.0,0.0,0.0,0.0,0.0,0.0,0.0,0.0,0.0,0.0,0.0,0.0,0.0,0.0,0.0,0.0,0.0,0.0,0.0,0.0,0.0,0.0,0.0,0.0,0.0,0.0,0.0,0.0,0.0,0.0,0.0,0.0,0.0,0.0,0.0,0.0,0.0,0.0,0.0,0.0,0.0,0.0,0.0,0.0,0.0,0.0,0.0,0.0,0.0,0.0,0.0,0.0,0.0,0.0,0.0,0.0,0.0,0.0,0.0,0.0,0.0,0.0,0.0,0.0,0.0,0.0,0.0,0.0,0.0,0.0,0.0,0.0,0.0,0.0,0.0,0.0,0.0,0.0,0.0,0.0,0.0,0.0,0.0,0.0,0.0,0.0,0.0],[0.0,0.0,0.0,0.0,0.0,0.0,0.0,0.0,0.0,0.0,0.0,0.0,0.0,0.0,0.0,0.0,0.0,0.0,0.0,0.0,0.0,0.0,0.0,0.0,0.0,0.0,0.0,0.0,0.0,0.0,0.0,0.0,0.0,0.0,0.0,0.0,0.0,0.0,0.0,0.0,0.0,0.0,0.0,0.0,0.0,0.0,0.0,0.0,0.0,0.0,0.0,0.0,0.0,0.0,0.0,0.0,0.0,0.0,0.0,0.0,0.0,0.0,0.0,0.0,0.0,0.0,0.0,0.0,0.0,0.0,0.0,0.0,0.0,0.02,0.0,0.05,0.06,0.13,0.17,0.24,0.02,0.01,0.0,0.0,0.0,0.0,0.0,0.0,0.0,0.0,0.0,0.0,0.03,0.98,1.0,1.0,1.0,0.89,0.11,0.04,0.0,0.0,0.0,0.0,0.0,0.0,0.0,0.0,0.0,0.0,0.0,0.0,0.0,0.0,0.0,0.0,0.0,0.0,0.0,0.0,0.0,0.0,0.0,0.0,0.0,0.0,0.0,0.0,0.0,0.0,0.0,0.0,0.0,0.0,0.0,0.0,0.0,0.0,0.0,0.0,0.0,0.0,0.0,0.0,0.0,0.0,0.0,0.0,0.0,0.0,0.0,0.0,0.0,0.0,0.0,0.0,0.0,0.0,0.0,0.0,0.0,0.0,0.0,0.0,0.0,0.0,0.0,0.0,0.0,0.0,0.0,0.0,0.0,0.0,0.0,0.0,0.0,0.0,0.0,0.0,0.0,0.0,0.0,0.0,0.0,0.0,0.0,0.0,0.0,0.0,0.0,0.0,0.0,0.0,0.0,0.0,0.0,0.0,0.0,0.0,0.0,0.0,0.0,0.0,0.0,0.0,0.0,0.0,0.0,0.0,0.0,0.0,0.0,0.0,0.0,0.0,0.0,0.0,0.0,0.0,0.0,0.0,0.0,0.0,0.0,0.0,0.0,0.0,0.0,0.0,0.0,0.0,0.0,0.0,0.0,0.0,0.0,0.0,0.0,0.0,0.0,0.0,0.0,0.0,0.0,0.0,0.0,0.0,0.0,0.0,0.0,0.0,0.0,0.0,0.0,0.0,0.0,0.0,0.0,0.0,0.0,0.0,0.0,0.0,0.0,0.0,0.0,0.0,0.0,0.0,0.0,0.0,0.0,0.0,0.0,0.0,0.0,0.0,0.0,0.0,0.0,0.0,0.0,0.0,0.0,0.0,0.0,0.0,0.0,0.0,0.0,0.0,0.0,0.0,0.0,0.0,0.0,0.0,0.0,0.0,0.0,0.0,0.0,0.0,0.0,0.0,0.0,0.0,0.0,0.0,0.0,0.0,0.0,0.0,0.0,0.0,0.0,0.0,0.0,0.0,0.0,0.0],[0.0,0.0,0.0,0.0,0.0,0.0,0.0,0.0,0.0,0.0,0.0,0.0,0.0,0.0,0.0,0.0,0.0,0.0,0.0,0.0,0.0,0.0,0.0,0.0,0.0,0.0,0.0,0.0,0.0,0.0,0.0,0.0,0.0,0.0,0.0,0.0,0.0,0.0,0.0,0.0,0.0,0.0,0.0,0.0,0.0,0.0,0.0,0.0,0.0,0.0,0.0,0.0,0.0,0.0,0.0,0.0,0.0,0.0,0.0,0.0,0.0,0.0,0.0,0.0,0.0,0.0,0.0,0.0,0.0,0.0,0.0,0.0,0.0,0.05,0.02,0.39,0.69,0.61,0.27,0.24,0.03,0.02,0.0,0.0,0.0,0.0,0.0,0.0,0.0,0.0,0.0,0.01,0.08,0.2,0.73,1.0,1.0,1.0,0.76,0.04,0.0,0.0,0.0,0.0,0.0,0.0,0.0,0.0,0.0,0.0,0.0,0.0,0.0,0.0,0.0,0.0,0.0,0.0,0.0,0.0,0.0,0.0,0.0,0.0,0.0,0.0,0.0,0.0,0.0,0.0,0.0,0.0,0.0,0.0,0.0,0.0,0.0,0.0,0.0,0.0,0.0,0.0,0.0,0.0,0.0,0.0,0.0,0.0,0.0,0.0,0.0,0.0,0.0,0.0,0.0,0.0,0.0,0.0,0.0,0.0,0.0,0.0,0.0,0.0,0.0,0.0,0.0,0.0,0.0,0.0,0.0,0.0,0.0,0.0,0.0,0.0,0.0,0.0,0.0,0.0,0.0,0.0,0.0,0.0,0.0,0.0,0.0,0.0,0.0,0.0,0.0,0.0,0.0,0.0,0.0,0.0,0.0,0.0,0.0,0.0,0.0,0.0,0.0,0.0,0.0,0.0,0.0,0.0,0.0,0.0,0.0,0.0,0.0,0.0,0.0,0.0,0.0,0.0,0.0,0.0,0.0,0.0,0.0,0.0,0.0,0.0,0.0,0.0,0.0,0.0,0.0,0.0,0.0,0.0,0.0,0.0,0.0,0.0,0.0,0.0,0.0,0.0,0.0,0.0,0.0,0.0,0.0,0.0,0.0,0.0,0.0,0.0,0.0,0.0,0.0,0.0,0.0,0.0,0.0,0.0,0.0,0.0,0.0,0.0,0.0,0.0,0.0,0.0,0.0,0.0,0.0,0.0,0.0,0.0,0.0,0.0,0.0,0.0,0.0,0.0,0.0,0.0,0.0,0.0,0.0,0.0,0.0,0.0,0.0,0.0,0.0,0.0,0.0,0.0,0.0,0.0,0.0,0.0,0.0,0.0,0.0,0.0,0.0,0.0,0.0,0.0,0.0,0.0,0.0,0.0,0.0,0.0,0.0,0.0,0.0,0.0,0.0,0.0,0.0,0.0,0.0,0.0],[0.0,0.0,0.0,0.0,0.0,0.0,0.0,0.0,0.0,0.0,0.0,0.0,0.0,0.0,0.0,0.0,0.0,0.0,0.0,0.0,0.0,0.0,0.0,0.0,0.0,0.0,0.0,0.0,0.0,0.0,0.0,0.0,0.0,0.0,0.0,0.0,0.0,0.0,0.0,0.0,0.0,0.0,0.0,0.0,0.0,0.0,0.0,0.0,0.0,0.0,0.0,0.0,0.0,0.0,0.0,0.0,0.0,0.0,0.0,0.0,0.0,0.0,0.0,0.0,0.0,0.0,0.0,0.0,0.0,0.0,0.0,0.01,0.0,0.88,0.79,0.81,0.46,0.13,0.1,0.05,0.01,0.0,0.0,0.0,0.0,0.0,0.0,0.0,0.0,0.0,0.0,0.0,0.02,0.11,0.23,0.89,1.0,1.0,1.0,0.95,0.01,0.01,0.0,0.0,0.0,0.0,0.0,0.0,0.0,0.0,0.0,0.0,0.0,0.0,0.0,0.0,0.0,0.0,0.0,0.0,0.0,0.0,0.0,0.0,0.0,0.0,0.0,0.0,0.0,0.0,0.0,0.0,0.0,0.0,0.0,0.0,0.0,0.0,0.0,0.0,0.0,0.0,0.0,0.0,0.0,0.0,0.0,0.0,0.0,0.0,0.0,0.0,0.0,0.0,0.0,0.0,0.0,0.0,0.0,0.0,0.0,0.0,0.0,0.0,0.0,0.0,0.0,0.0,0.0,0.0,0.0,0.0,0.0,0.0,0.0,0.0,0.0,0.0,0.0,0.0,0.0,0.0,0.0,0.0,0.0,0.0,0.0,0.0,0.0,0.0,0.0,0.0,0.0,0.0,0.0,0.0,0.0,0.0,0.0,0.0,0.0,0.0,0.0,0.0,0.0,0.0,0.0,0.0,0.0,0.0,0.0,0.0,0.0,0.0,0.0,0.0,0.0,0.0,0.0,0.0,0.0,0.0,0.0,0.0,0.0,0.0,0.0,0.0,0.0,0.0,0.0,0.0,0.0,0.0,0.0,0.0,0.0,0.0,0.0,0.0,0.0,0.0,0.0,0.0,0.0,0.0,0.0,0.0,0.0,0.0,0.0,0.0,0.0,0.0,0.0,0.0,0.0,0.0,0.0,0.0,0.0,0.0,0.0,0.0,0.0,0.0,0.0,0.0,0.0,0.0,0.0,0.0,0.0,0.0,0.0,0.0,0.0,0.0,0.0,0.0,0.0,0.0,0.0,0.0,0.0,0.0,0.0,0.0,0.0,0.0,0.0,0.0,0.0,0.0,0.0,0.0,0.0,0.0,0.0,0.0,0.0,0.0,0.0,0.0,0.0,0.0,0.0,0.0,0.0,0.0,0.0,0.0,0.0,0.0,0.0,0.0,0.0,0.0,0.0,0.0,0.0,0.0],[0.0,0.0,0.0,0.0,0.0,0.0,0.0,0.0,0.0,0.0,0.0,0.0,0.0,0.0,0.0,0.0,0.0,0.0,0.0,0.0,0.0,0.0,0.0,0.0,0.0,0.0,0.0,0.0,0.0,0.0,0.0,0.0,0.0,0.0,0.0,0.0,0.0,0.0,0.0,0.0,0.0,0.0,0.0,0.0,0.0,0.0,0.0,0.0,0.0,0.0,0.0,0.0,0.0,0.0,0.0,0.0,0.0,0.0,0.0,0.0,0.0,0.0,0.0,0.0,0.0,0.0,0.0,0.0,0.0,0.0,0.0,0.01,0.02,0.91,0.96,0.1,0.71,0.08,0.02,0.03,0.0,0.0,0.0,0.0,0.0,0.0,0.0,0.0,0.0,0.0,0.0,0.0,0.01,0.02,0.07,0.11,0.76,1.0,1.0,1.0,0.98,0.02,0.0,0.0,0.0,0.0,0.0,0.0,0.0,0.0,0.0,0.0,0.0,0.0,0.0,0.0,0.0,0.0,0.0,0.0,0.0,0.0,0.0,0.0,0.0,0.0,0.0,0.0,0.0,0.0,0.0,0.0,0.0,0.0,0.0,0.0,0.0,0.0,0.0,0.0,0.0,0.0,0.0,0.0,0.0,0.0,0.0,0.0,0.0,0.0,0.0,0.0,0.0,0.0,0.0,0.0,0.0,0.0,0.0,0.0,0.0,0.0,0.0,0.0,0.0,0.0,0.0,0.0,0.0,0.0,0.0,0.0,0.0,0.0,0.0,0.0,0.0,0.0,0.0,0.0,0.0,0.0,0.0,0.0,0.0,0.0,0.0,0.0,0.0,0.0,0.0,0.0,0.0,0.0,0.0,0.0,0.0,0.0,0.0,0.0,0.0,0.0,0.0,0.0,0.0,0.0,0.0,0.0,0.0,0.0,0.0,0.0,0.0,0.0,0.0,0.0,0.0,0.0,0.0,0.0,0.0,0.0,0.0,0.0,0.0,0.0,0.0,0.0,0.0,0.0,0.0,0.0,0.0,0.0,0.0,0.0,0.0,0.0,0.0,0.0,0.0,0.0,0.0,0.0,0.0,0.0,0.0,0.0,0.0,0.0,0.0,0.0,0.0,0.0,0.0,0.0,0.0,0.0,0.0,0.0,0.0,0.0,0.0,0.0,0.0,0.0,0.0,0.0,0.0,0.0,0.0,0.0,0.0,0.0,0.0,0.0,0.0,0.0,0.0,0.0,0.0,0.0,0.0,0.0,0.0,0.0,0.0,0.0,0.0,0.0,0.0,0.0,0.0,0.0,0.0,0.0,0.0,0.0,0.0,0.0,0.0,0.0,0.0,0.0,0.0,0.0,0.0,0.0,0.0,0.0,0.0,0.0,0.0,0.0,0.0,0.0,0.0,0.0,0.0,0.0,0.0,0.0],[0.0,0.0,0.0,0.0,0.0,0.0,0.0,0.0,0.0,0.0,0.0,0.0,0.0,0.0,0.0,0.0,0.0,0.0,0.0,0.0,0.0,0.0,0.0,0.0,0.0,0.0,0.0,0.0,0.0,0.0,0.0,0.0,0.0,0.0,0.0,0.0,0.0,0.0,0.0,0.0,0.0,0.0,0.0,0.0,0.0,0.0,0.0,0.0,0.0,0.0,0.0,0.0,0.0,0.0,0.0,0.0,0.0,0.0,0.0,0.0,0.0,0.0,0.0,0.0,0.0,0.0,0.0,0.0,0.0,0.02,0.0,0.96,0.92,0.95,0.44,0.01,0.01,0.0,0.0,0.0,0.0,0.0,0.0,0.0,0.0,0.0,0.0,0.0,0.0,0.0,0.0,0.0,0.0,0.0,0.01,0.04,0.04,0.95,1.0,1.0,1.0,0.99,0.02,0.01,0.0,0.0,0.0,0.0,0.0,0.0,0.0,0.0,0.0,0.0,0.0,0.0,0.0,0.0,0.0,0.0,0.0,0.0,0.0,0.0,0.0,0.0,0.0,0.0,0.0,0.0,0.0,0.0,0.0,0.0,0.0,0.0,0.0,0.0,0.0,0.0,0.0,0.0,0.0,0.0,0.0,0.0,0.0,0.0,0.0,0.0,0.0,0.0,0.0,0.0,0.0,0.0,0.0,0.0,0.0,0.0,0.0,0.0,0.0,0.0,0.0,0.0,0.0,0.0,0.0,0.0,0.0,0.0,0.0,0.0,0.0,0.0,0.0,0.0,0.0,0.0,0.0,0.0,0.0,0.0,0.0,0.0,0.0,0.0,0.0,0.0,0.0,0.0,0.0,0.0,0.0,0.0,0.0,0.0,0.0,0.0,0.0,0.0,0.0,0.0,0.0,0.0,0.0,0.0,0.0,0.0,0.0,0.0,0.0,0.0,0.0,0.0,0.0,0.0,0.0,0.0,0.0,0.0,0.0,0.0,0.0,0.0,0.0,0.0,0.0,0.0,0.0,0.0,0.0,0.0,0.0,0.0,0.0,0.0,0.0,0.0,0.0,0.0,0.0,0.0,0.0,0.0,0.0,0.0,0.0,0.0,0.0,0.0,0.0,0.0,0.0,0.0,0.0,0.0,0.0,0.0,0.0,0.0,0.0,0.0,0.0,0.0,0.0,0.0,0.0,0.0,0.0,0.0,0.0,0.0,0.0,0.0,0.0,0.0,0.0,0.0,0.0,0.0,0.0,0.0,0.0,0.0,0.0,0.0,0.0,0.0,0.0,0.0,0.0,0.0,0.0,0.0,0.0,0.0,0.0,0.0,0.0,0.0,0.0,0.0,0.0,0.0,0.0,0.0,0.0,0.0,0.0,0.0,0.0,0.0,0.0,0.0,0.0,0.0,0.0,0.0,0.0,0.0],[0.0,0.0,0.0,0.0,0.0,0.0,0.0,0.0,0.0,0.0,0.0,0.0,0.0,0.0,0.0,0.0,0.0,0.0,0.0,0.0,0.0,0.0,0.0,0.0,0.0,0.0,0.0,0.0,0.0,0.0,0.0,0.0,0.0,0.0,0.0,0.0,0.0,0.0,0.0,0.0,0.0,0.0,0.0,0.0,0.0,0.0,0.0,0.0,0.0,0.0,0.0,0.0,0.0,0.0,0.0,0.0,0.0,0.0,0.0,0.0,0.0,0.0,0.0,0.0,0.0,0.0,0.0,0.0,0.01,0.03,0.01,0.96,0.97,0.76,0.96,0.0,0.0,0.01,0.0,0.0,0.0,0.0,0.0,0.0,0.0,0.0,0.0,0.0,0.0,0.0,0.0,0.0,0.0,0.0,0.0,0.0,0.0,0.01,0.98,1.0,1.0,1.0,1.0,0.02,0.0,0.0,0.0,0.0,0.0,0.0,0.0,0.0,0.0,0.0,0.0,0.0,0.0,0.0,0.0,0.0,0.0,0.0,0.0,0.0,0.0,0.0,0.0,0.0,0.0,0.0,0.0,0.0,0.0,0.0,0.0,0.0,0.0,0.0,0.0,0.0,0.0,0.0,0.0,0.0,0.0,0.0,0.0,0.0,0.0,0.0,0.0,0.0,0.0,0.0,0.0,0.0,0.01,0.0,0.0,0.0,0.0,0.0,0.0,0.0,0.0,0.0,0.0,0.0,0.0,0.0,0.0,0.0,0.0,0.0,0.0,0.0,0.0,0.0,0.0,0.0,0.0,0.0,0.0,0.0,0.0,0.0,0.0,0.0,0.0,0.0,0.0,0.0,0.0,0.0,0.0,0.0,0.0,0.0,0.0,0.0,0.0,0.0,0.0,0.0,0.0,0.0,0.0,0.0,0.0,0.0,0.0,0.0,0.0,0.0,0.0,0.0,0.0,0.0,0.0,0.0,0.0,0.0,0.0,0.0,0.0,0.0,0.0,0.0,0.0,0.0,0.0,0.0,0.0,0.0,0.0,0.0,0.0,0.0,0.0,0.0,0.0,0.0,0.0,0.0,0.0,0.0,0.0,0.0,0.0,0.0,0.0,0.0,0.0,0.0,0.0,0.0,0.0,0.0,0.0,0.0,0.0,0.0,0.0,0.0,0.0,0.0,0.0,0.0,0.0,0.0,0.0,0.0,0.0,0.0,0.0,0.0,0.0,0.0,0.0,0.0,0.0,0.0,0.0,0.0,0.0,0.0,0.0,0.0,0.0,0.0,0.0,0.0,0.0,0.0,0.0,0.0,0.0,0.0,0.0,0.0,0.0,0.0,0.0,0.0,0.03,0.0,0.0,0.0,0.0,0.0,0.0,0.0,0.0,0.0,0.0,0.0,0.0,0.0,0.0,0.0,0.0,0.0],[0.0,0.0,0.0,0.0,0.0,0.0,0.0,0.0,0.0,0.0,0.0,0.0,0.0,0.0,0.0,0.0,0.0,0.0,0.0,0.0,0.0,0.0,0.0,0.0,0.0,0.0,0.0,0.0,0.0,0.0,0.0,0.0,0.0,0.0,0.0,0.0,0.0,0.0,0.0,0.0,0.0,0.0,0.0,0.0,0.0,0.0,0.0,0.0,0.0,0.0,0.0,0.0,0.0,0.0,0.0,0.0,0.0,0.0,0.0,0.0,0.0,0.0,0.0,0.0,0.0,0.0,0.0,0.0,0.01,0.99,0.99,0.99,0.52,0.01,0.01,0.0,0.0,0.0,0.0,0.0,0.0,0.0,0.0,0.0,0.0,0.0,0.0,0.0,0.0,0.0,0.0,0.0,0.0,0.0,0.0,0.0,0.0,0.01,0.02,0.99,1.0,1.0,1.0,0.99,0.0,0.0,0.0,0.0,0.0,0.0,0.0,0.0,0.0,0.0,0.0,0.0,0.0,0.0,0.0,0.0,0.0,0.0,0.0,0.0,0.0,0.0,0.0,0.0,0.0,0.0,0.0,0.0,0.0,0.0,0.0,0.0,0.0,0.0,0.0,0.0,0.0,0.0,0.0,0.0,0.0,0.0,0.0,0.0,0.0,0.0,0.0,0.0,0.0,0.0,0.0,0.0,0.02,0.0,0.0,0.0,0.0,0.0,0.0,0.0,0.0,0.0,0.0,0.0,0.0,0.0,0.0,0.0,0.0,0.0,0.0,0.0,0.0,0.0,0.0,0.0,0.0,0.0,0.0,0.0,0.0,0.0,0.0,0.0,0.0,0.0,0.0,0.0,0.0,0.0,0.0,0.0,0.0,0.0,0.0,0.0,0.0,0.0,0.0,0.0,0.0,0.0,0.0,0.0,0.0,0.0,0.0,0.0,0.0,0.0,0.0,0.0,0.0,0.0,0.0,0.0,0.0,0.0,0.0,0.0,0.0,0.0,0.0,0.0,0.0,0.0,0.0,0.0,0.0,0.0,0.0,0.0,0.0,0.0,0.0,0.0,0.0,0.0,0.0,0.0,0.0,0.0,0.0,0.0,0.0,0.0,0.0,0.0,0.0,0.0,0.0,0.0,0.0,0.0,0.0,0.0,0.0,0.0,0.0,0.0,0.0,0.0,0.0,0.0,0.0,0.0,0.0,0.0,0.0,0.0,0.0,0.0,0.0,0.0,0.0,0.0,0.0,0.0,0.0,0.0,0.0,0.0,0.0,0.0,0.0,0.0,0.0,0.0,0.0,0.0,0.0,0.0,0.0,0.0,0.0,0.0,0.0,0.01,0.0,0.0,0.02,0.0,0.0,0.0,0.0,0.0,0.0,0.0,0.0,0.0,0.0,0.0,0.0,0.0,0.0,0.0,0.0,0.0],[0.0,0.0,0.0,0.0,0.0,0.0,0.0,0.0,0.0,0.0,0.0,0.0,0.0,0.0,0.0,0.0,0.0,0.0,0.0,0.0,0.0,0.0,0.0,0.0,0.0,0.0,0.0,0.0,0.0,0.0,0.0,0.0,0.0,0.0,0.0,0.0,0.0,0.0,0.0,0.0,0.0,0.0,0.0,0.0,0.0,0.0,0.0,0.0,0.0,0.0,0.0,0.0,0.0,0.0,0.0,0.0,0.0,0.0,0.0,0.0,0.0,0.0,0.0,0.0,0.0,0.0,0.0,0.0,0.03,1.0,1.0,0.98,0.99,0.0,0.0,0.0,0.0,0.0,0.0,0.0,0.0,0.0,0.0,0.0,0.0,0.0,0.0,0.0,0.0,0.0,0.0,0.0,0.0,0.0,0.0,0.0,0.0,0.0,0.0,0.02,1.0,1.0,1.0,1.0,1.0,0.0,0.0,0.0,0.0,0.0,0.0,0.0,0.0,0.0,0.0,0.0,0.0,0.0,0.0,0.0,0.0,0.0,0.0,0.0,0.0,0.0,0.0,0.0,0.0,0.0,0.0,0.0,0.0,0.0,0.0,0.0,0.0,0.0,0.0,0.0,0.0,0.0,0.0,0.0,0.0,0.0,0.0,0.0,0.0,0.0,0.0,0.0,0.0,0.0,0.0,0.01,0.07,0.04,0.0,0.0,0.0,0.0,0.0,0.0,0.0,0.0,0.0,0.0,0.0,0.0,0.0,0.0,0.0,0.0,0.0,0.0,0.0,0.0,0.0,0.0,0.0,0.0,0.0,0.0,0.0,0.0,0.0,0.0,0.0,0.0,0.0,0.0,0.0,0.0,0.0,0.0,0.0,0.0,0.0,0.0,0.0,0.0,0.0,0.0,0.0,0.0,0.0,0.0,0.0,0.0,0.0,0.0,0.0,0.0,0.0,0.0,0.0,0.0,0.0,0.0,0.0,0.0,0.0,0.0,0.0,0.0,0.0,0.0,0.0,0.0,0.0,0.0,0.0,0.0,0.0,0.0,0.0,0.0,0.0,0.0,0.0,0.0,0.0,0.0,0.0,0.0,0.0,0.0,0.0,0.0,0.0,0.0,0.0,0.0,0.0,0.0,0.0,0.0,0.0,0.0,0.0,0.0,0.0,0.0,0.0,0.0,0.0,0.0,0.0,0.0,0.0,0.0,0.0,0.0,0.0,0.01,0.0,0.0,0.0,0.0,0.0,0.0,0.0,0.0,0.0,0.0,0.0,0.0,0.0,0.0,0.0,0.0,0.0,0.0,0.0,0.0,0.0,0.0,0.0,0.0,0.0,1.0,0.12,0.0,0.99,0.0,0.0,0.0,0.0,0.0,0.0,0.0,0.0,0.0,0.0,0.0,0.0,0.0,0.0,0.0,0.0,0.0],[0.0,0.0,0.0,0.0,0.0,0.0,0.0,0.0,0.0,0.0,0.0,0.0,0.0,0.0,0.0,0.0,0.0,0.0,0.0,0.0,0.0,0.0,0.0,0.0,0.0,0.0,0.0,0.0,0.0,0.0,0.0,0.0,0.0,0.0,0.0,0.0,0.0,0.0,0.0,0.0,0.0,0.0,0.0,0.0,0.0,0.0,0.0,0.0,0.0,0.0,0.0,0.0,0.0,0.0,0.0,0.0,0.0,0.0,0.0,0.0,0.0,0.0,0.0,0.0,0.0,0.0,0.0,0.0,0.99,0.99,0.2,0.0,0.0,0.0,0.0,0.0,0.0,0.0,0.0,0.0,0.0,0.0,0.0,0.0,0.0,0.0,0.0,0.0,0.0,0.0,0.0,0.0,0.0,0.0,0.0,0.0,0.0,0.0,0.0,0.01,0.02,0.99,1.0,1.0,1.0,1.0,0.0,0.0,0.0,0.0,0.0,0.0,0.0,0.0,0.0,0.0,0.0,0.0,0.0,0.0,0.0,0.0,0.0,0.0,0.0,0.0,0.0,0.0,0.0,0.0,0.0,0.0,0.0,0.0,0.0,0.0,0.0,0.0,0.0,0.0,0.0,0.0,0.0,0.0,0.0,0.0,0.0,0.0,0.0,0.0,0.0,0.0,0.0,0.0,0.0,0.98,0.96,0.78,0.0,0.0,0.0,0.0,0.0,0.0,0.0,0.0,0.0,0.0,0.0,0.0,0.0,0.0,0.0,0.0,0.0,0.0,0.0,0.0,0.0,0.0,0.0,0.0,0.0,0.0,0.0,0.0,0.0,0.0,0.0,0.0,0.0,0.0,0.0,0.0,0.0,0.0,0.0,0.0,0.0,0.0,0.0,0.0,0.0,0.0,0.0,0.0,0.0,0.0,0.0,0.0,0.0,0.0,0.0,0.0,0.0,0.0,0.0,0.0,0.0,0.0,0.0,0.0,0.0,0.0,0.0,0.0,0.0,0.0,0.0,0.0,0.0,0.0,0.0,0.0,0.0,0.0,0.0,0.0,0.0,0.0,0.0,0.0,0.0,0.0,0.0,0.0,0.0,0.0,0.0,0.0,0.0,0.0,0.0,0.0,0.0,0.0,0.0,0.0,0.0,0.0,0.0,0.0,0.0,0.0,0.0,0.0,0.0,0.0,0.0,0.0,0.0,0.0,0.0,0.0,0.0,0.0,0.0,0.0,0.0,0.0,0.0,0.0,0.0,0.0,0.0,0.0,0.0,0.0,0.0,0.0,0.0,0.0,0.0,0.0,0.0,0.0,0.0,0.0,0.0,0.0,0.0,1.0,0.04,0.0,0.0,0.0,0.0,0.0,0.0,0.0,0.0,0.0,0.0,0.0,0.0,0.0,0.0,0.0,0.0,0.0,0.0,0.0],[0.0,0.0,0.0,0.0,0.0,0.0,0.0,0.0,0.0,0.0,0.0,0.0,0.0,0.0,0.0,0.0,0.0,0.0,0.0,0.0,0.0,0.0,0.0,0.0,0.0,0.0,0.0,0.0,0.0,0.0,0.0,0.0,0.0,0.0,0.0,0.0,0.0,0.0,0.0,0.0,0.0,0.0,0.0,0.0,0.0,0.0,0.0,0.0,0.0,0.0,0.0,0.0,0.0,0.0,0.0,0.0,0.0,0.0,0.0,0.0,0.0,0.0,0.0,0.99,0.0,0.0,0.0,0.99,1.0,0.99,1.0,0.0,0.0,0.0,0.0,0.0,0.0,0.0,0.0,0.0,0.0,0.0,0.0,0.0,0.0,0.0,0.0,0.0,0.0,0.0,0.0,0.0,0.0,0.0,0.0,0.0,0.0,0.0,0.0,0.0,0.0,0.0,1.0,1.0,1.0,1.0,1.0,0.0,0.0,0.0,0.0,0.0,0.0,0.0,0.0,0.0,0.0,0.0,0.0,0.0,0.0,0.0,0.0,0.0,0.0,0.0,0.0,0.0,0.0,0.0,0.0,0.0,0.0,0.0,0.0,0.0,0.0,0.0,0.0,0.0,0.0,0.0,0.0,0.0,0.0,0.0,0.0,0.0,0.0,0.0,0.0,0.0,0.0,0.0,0.0,0.0,0.0,0.0,0.0,0.0,0.0,0.0,0.0,0.0,0.0,0.0,0.0,0.0,0.0,0.0,0.0,0.0,0.0,0.0,0.0,0.0,0.0,0.0,0.0,0.0,0.0,0.0,0.0,0.0,0.0,0.0,0.0,0.0,0.0,0.0,0.0,0.0,0.0,0.0,0.0,0.0,0.0,0.0,0.0,0.0,0.0,0.0,0.0,0.0,0.0,0.0,0.0,0.0,0.0,0.0,0.0,0.0,0.0,0.0,0.0,0.0,0.0,0.0,0.0,0.0,0.0,0.0,0.0,0.0,0.0,0.0,0.0,0.0,0.0,0.0,0.0,0.0,0.0,0.0,0.0,0.0,0.0,0.0,0.0,0.0,0.0,0.0,0.0,0.0,0.0,0.0,0.0,0.0,0.0,0.0,0.0,0.0,0.0,0.0,0.0,0.0,0.0,0.0,0.0,0.0,0.0,0.0,0.0,0.0,0.0,0.0,0.0,0.0,0.0,0.0,0.0,0.0,0.0,0.0,0.0,0.99,0.0,1.0,0.0,0.0,0.0,0.0,0.0,0.0,0.0,0.0,0.0,0.0,0.0,0.0,0.0,0.0,0.0,0.0,0.0,0.0,0.0,0.0,0.0,1.0,0.99,1.0,0.0,0.0,0.0,0.0,0.0,0.0,0.0,0.0,0.0,0.0,0.0,0.0,0.0,0.0,0.0,0.0,0.0,0.0,0.0,0.0],[0.0,0.0,0.0,0.0,0.0,0.0,0.0,0.0,0.0,0.0,0.0,0.0,0.0,0.0,0.0,0.0,0.0,0.0,0.0,0.0,0.0,0.0,0.0,0.0,0.0,0.0,0.0,0.0,0.0,0.0,0.0,0.0,0.0,0.0,0.0,0.0,0.0,0.0,0.0,0.0,0.0,0.0,0.0,0.0,0.0,0.0,0.0,0.0,0.0,0.0,0.0,0.0,0.0,0.0,0.0,0.0,0.0,0.0,0.0,0.0,0.0,0.0,0.0,0.0,0.0,0.0,0.0,0.0,0.0,0.0,0.0,0.0,0.0,0.0,0.0,0.0,0.0,0.0,0.0,0.0,0.0,0.0,0.0,0.0,0.0,0.0,0.0,0.0,0.0,0.0,0.0,0.0,0.0,0.0,0.0,0.0,0.0,0.0,0.0,0.0,0.0,0.0,0.0,1.0,1.0,1.0,1.0,1.0,0.0,0.0,0.0,0.0,0.0,0.0,0.0,0.0,0.0,0.0,0.0,0.0,0.0,0.0,0.0,0.0,0.0,0.0,0.0,0.0,0.0,0.0,0.0,0.0,0.0,0.0,0.0,0.0,0.0,0.0,0.0,0.0,0.0,0.0,0.0,0.0,0.0,0.0,0.0,0.96,0.0,0.0,0.0,0.0,0.06,0.0,0.0,1.0,0.0,0.94,0.0,0.0,0.0,0.0,0.0,0.0,0.0,0.0,0.0,0.0,0.0,0.0,0.0,0.0,0.0,0.0,0.0,0.0,0.0,0.0,0.0,0.0,0.0,0.0,0.0,0.0,0.0,0.0,0.0,0.0,0.0,0.0,0.0,0.0,0.0,0.0,0.0,0.0,0.0,0.0,0.0,0.0,0.0,0.0,0.0,0.0,0.0,0.0,0.0,0.0,0.0,0.0,0.0,0.0,0.0,0.0,0.0,0.0,0.0,0.0,0.0,0.0,0.0,0.0,0.0,0.0,0.0,0.0,0.0,0.0,0.0,0.0,0.0,0.0,0.0,0.0,0.0,0.0,0.0,0.0,0.0,0.0,0.0,0.0,0.0,0.0,0.0,0.0,0.0,0.0,0.0,0.0,0.0,0.0,0.0,0.0,0.0,0.0,0.0,0.0,0.0,0.0,0.0,0.0,0.0,0.0,0.0,0.0,0.0,0.0,0.0,0.0,0.0,0.0,0.0,0.0,0.0,0.0,0.0,0.0,0.0,0.0,0.0,0.0,0.0,0.0,0.0,0.0,0.0,0.0,0.0,0.0,0.0,0.0,0.0,0.0,0.0,0.0,0.0,0.0,0.0,1.0,1.0,1.0,0.6,0.0,0.0,0.0,0.0,0.0,0.0,0.0,0.0,0.0,0.0,0.0,0.0,0.0,0.0,0.0,0.0,0.0,0.0,0.0],[0.0,0.0,0.0,0.0,0.0,0.0,0.0,0.0,0.0,0.0,0.0,0.0,0.0,0.0,0.0,0.0,0.0,0.0,0.0,0.0,0.0,0.0,0.0,0.0,0.0,0.0,0.0,0.0,0.0,0.0,0.0,0.0,0.0,0.0,0.0,0.0,0.0,0.0,0.0,0.0,0.0,0.0,0.0,0.0,0.0,0.0,0.0,0.0,0.0,0.0,0.0,0.0,0.0,0.0,0.0,0.0,0.0,0.0,0.0,0.0,0.0,0.0,0.0,0.0,0.0,0.0,0.0,0.0,0.0,0.0,0.0,0.0,0.0,0.0,0.0,0.0,0.0,0.0,0.0,0.0,0.0,0.0,0.0,0.0,0.0,0.0,0.0,0.0,0.0,0.0,0.0,0.0,0.0,0.0,0.0,0.0,0.0,0.0,0.0,0.0,0.0,0.0,0.0,0.0,1.0,1.0,1.0,1.0,1.0,0.0,0.0,0.0,0.0,0.0,0.0,0.0,0.0,0.0,0.0,0.0,0.0,0.0,0.0,0.0,0.0,0.0,0.0,0.0,0.0,0.0,0.0,0.0,0.0,0.0,0.0,0.0,0.0,0.0,0.0,0.0,0.0,0.0,0.0,0.0,0.0,0.0,0.0,0.0,0.0,0.0,0.0,0.0,0.0,0.0,0.0,0.0,0.0,0.0,0.0,0.0,0.0,0.0,0.0,0.0,0.0,0.0,0.0,0.0,0.0,0.0,0.0,0.0,0.0,0.0,0.0,0.0,0.0,0.0,0.0,0.0,0.0,0.0,0.0,0.0,0.0,0.0,0.0,0.0,0.0,0.0,0.0,0.0,0.0,0.0,0.0,0.0,0.0,0.0,0.0,0.0,0.0,0.0,0.0,0.0,0.0,0.0,0.0,0.0,0.0,0.0,0.0,0.0,0.0,0.0,0.0,0.0,0.0,0.0,0.0,0.0,0.0,0.0,0.0,0.0,0.0,0.0,0.0,0.0,0.0,0.0,0.0,0.0,0.0,0.0,0.0,0.0,0.0,0.0,0.0,0.0,0.0,0.0,0.0,0.0,0.0,0.0,0.0,0.0,0.0,0.0,0.0,0.0,0.0,0.0,0.0,0.0,0.0,0.0,0.0,0.0,0.0,0.0,0.0,0.0,0.0,0.0,0.0,0.0,0.0,0.0,0.0,0.0,0.0,0.0,0.0,0.0,0.0,0.0,0.86,0.0,0.0,0.0,0.0,0.0,0.0,0.0,0.0,0.0,0.0,0.0,0.0,0.0,0.0,0.0,0.0,0.0,0.0,1.0,1.0,1.0,0.0,0.0,0.0,0.0,0.0,0.0,0.0,0.0,0.0,0.0,0.0,0.0,0.0,0.0,0.0,0.0,0.0,0.0,0.0,0.0,0.0,0.0],[0.0,0.0,0.0,0.0,0.0,0.0,0.0,0.0,0.0,0.0,0.0,0.0,0.0,0.0,0.0,0.0,0.0,0.0,0.0,0.0,0.0,0.0,0.0,0.0,0.0,0.0,0.0,0.0,0.0,0.0,0.0,0.0,0.0,0.0,0.0,0.0,0.0,0.0,0.0,0.0,0.0,0.0,0.0,0.0,0.0,0.0,0.0,0.0,0.0,0.0,0.0,0.0,0.0,0.0,0.0,0.0,0.0,0.0,0.0,0.0,0.0,0.0,0.0,0.0,0.0,0.0,0.0,0.0,0.0,0.0,0.0,0.0,0.0,0.0,0.0,0.0,0.0,0.0,0.0,0.0,0.0,0.0,0.0,0.0,0.0,0.0,0.0,0.0,0.0,0.0,0.0,0.0,0.0,0.0,0.0,0.0,0.0,0.0,0.0,0.0,0.0,0.0,0.0,0.0,0.0,1.0,1.0,1.0,1.0,1.0,0.0,0.0,0.0,0.0,0.0,0.0,0.0,0.0,0.0,0.0,0.0,0.0,0.0,0.0,0.0,0.0,0.0,0.0,0.0,0.0,0.0,0.0,0.0,0.0,0.0,0.0,0.0,0.0,0.0,0.0,1.0,0.0,0.0,1.0,1.0,0.0,0.0,0.0,0.0,0.0,0.0,0.0,0.0,0.0,0.0,0.0,0.0,0.0,0.0,0.0,0.0,0.0,0.0,0.0,0.0,0.0,0.0,0.0,0.0,0.0,0.0,0.0,0.0,0.0,0.0,0.0,0.0,0.0,0.0,0.0,0.0,0.0,0.0,0.0,0.0,0.0,0.0,0.0,0.0,0.0,0.0,0.0,0.0,0.0,0.0,0.0,0.0,0.0,0.0,0.0,0.0,0.0,0.0,0.0,0.0,0.0,0.0,0.0,0.0,0.0,0.0,0.0,0.0,0.0,0.0,0.0,0.0,0.0,0.0,0.0,0.0,0.0,0.0,0.0,0.0,0.0,0.0,0.0,0.0,0.0,0.0,0.0,0.0,0.0,0.0,0.0,0.0,0.0,0.0,0.0,0.0,0.0,0.0,0.0,0.0,0.0,0.0,0.0,0.0,0.0,0.0,0.0,0.0,0.0,0.0,0.0,0.0,0.0,0.0,0.0,0.0,0.0,0.0,0.0,0.0,0.0,0.0,0.0,0.0,0.0,0.0,0.0,0.0,0.0,0.0,0.0,0.0,0.0,0.0,0.0,0.0,0.0,0.0,0.0,0.0,0.0,0.0,0.0,0.0,0.0,0.0,0.0,0.0,0.0,0.0,0.0,0.0,1.0,1.0,1.0,1.0,0.0,0.0,0.0,0.0,0.0,0.0,0.0,0.0,0.0,0.0,0.0,0.0,0.0,0.0,0.0,0.0,0.0,0.0,0.0,0.0,0.0],[0.0,0.0,0.0,0.0,0.0,0.0,0.0,0.0,0.0,0.0,0.0,0.0,0.0,0.0,0.0,0.0,0.0,0.0,0.0,0.0,0.0,0.0,0.0,0.0,0.0,0.0,0.0,0.0,0.0,0.0,0.0,0.0,0.0,0.0,0.0,0.0,0.0,0.0,0.0,0.0,0.0,0.0,0.0,0.0,0.0,0.0,0.0,0.0,0.0,0.0,0.0,0.0,0.0,0.0,0.0,0.0,0.0,0.0,0.0,0.0,0.0,0.0,0.0,0.0,0.0,0.0,0.0,0.0,0.0,0.0,0.0,0.0,0.0,0.0,0.0,0.0,0.0,0.0,0.0,0.0,0.0,0.0,0.0,0.0,0.0,0.0,0.0,0.0,0.0,0.0,0.0,0.0,0.0,0.0,0.0,0.0,0.0,0.0,0.0,0.0,0.0,0.0,0.0,0.0,0.0,0.0,1.0,1.0,1.0,1.0,1.0,0.0,0.0,0.0,0.0,0.0,0.0,0.0,0.0,0.0,0.0,0.0,0.0,0.0,0.0,0.0,0.0,0.0,0.0,0.0,0.0,0.0,0.0,0.0,0.0,0.0,0.0,0.0,0.0,0.0,1.0,0.0,0.0,0.0,0.0,0.0,0.0,0.0,0.0,0.0,0.0,0.0,0.0,0.0,0.0,0.0,0.0,0.0,0.0,0.0,0.0,0.0,0.0,0.0,0.0,0.0,0.0,0.0,0.0,0.0,0.0,0.0,0.0,0.0,0.0,0.0,0.0,0.0,0.0,0.0,0.0,0.0,0.0,0.0,0.0,0.0,0.0,0.0,0.0,0.0,0.0,0.0,0.0,0.0,0.0,0.0,0.0,0.0,0.0,0.0,0.0,0.0,0.0,0.0,0.0,0.0,0.0,0.0,0.0,0.0,0.0,0.0,0.0,0.0,0.0,0.0,0.0,0.0,0.0,0.0,0.0,0.0,0.0,0.0,0.0,0.0,0.0,0.0,0.0,0.0,0.0,0.0,0.0,0.0,0.0,0.0,0.0,0.0,0.0,0.0,0.0,0.0,0.0,0.0,0.0,0.0,0.0,0.0,0.0,0.0,0.0,0.0,0.0,0.0,0.0,0.0,0.0,0.0,0.0,0.0,0.0,0.0,0.0,0.0,0.0,0.0,0.0,0.0,0.0,0.0,0.0,0.0,0.0,0.0,0.0,0.0,0.0,0.0,0.0,0.0,0.0,0.0,0.0,0.0,0.0,0.0,0.0,0.0,0.0,0.0,0.0,0.0,0.0,0.0,0.0,1.0,1.0,1.0,1.0,0.0,0.0,0.0,0.0,0.0,0.0,0.0,0.0,0.0,0.0,0.0,0.0,0.0,0.0,0.0,0.0,0.0,0.0,0.0,0.0,0.0,0.0,0.0],[0.0,0.0,0.0,0.0,0.0,0.0,0.0,0.0,0.0,0.0,0.0,0.0,0.0,0.0,0.0,0.0,0.0,0.0,0.0,0.0,0.0,0.0,0.0,0.0,0.0,0.0,0.0,0.0,0.0,0.0,0.0,0.0,0.0,0.0,0.0,0.0,0.0,0.0,0.0,0.0,0.0,0.0,0.0,0.0,0.0,0.0,0.0,0.0,0.0,0.0,0.0,0.0,0.0,0.0,0.0,0.0,0.0,0.0,0.0,0.0,0.0,0.0,0.0,0.0,0.0,0.0,0.0,0.0,0.0,0.0,0.0,0.0,0.0,0.0,0.0,0.0,0.0,0.0,0.0,0.0,0.0,0.0,0.0,0.0,0.0,0.0,0.0,0.0,0.0,0.0,0.0,0.0,0.0,0.0,0.0,0.0,0.0,0.0,0.0,0.0,0.0,0.0,0.0,0.0,0.0,0.0,0.0,1.0,1.0,1.0,1.0,1.0,0.0,0.0,0.0,0.0,0.0,0.0,0.0,0.0,0.0,0.0,0.0,0.0,0.0,0.0,0.0,0.0,0.0,0.0,0.0,0.0,0.0,0.0,0.0,0.0,1.0,0.0,0.0,1.0,1.0,0.0,0.0,0.01,0.0,0.0,0.0,0.0,0.0,0.0,0.0,0.0,0.0,0.0,0.0,0.0,0.0,0.0,0.0,0.0,0.0,0.0,0.0,0.0,0.0,0.0,0.0,0.0,0.0,0.0,0.0,0.0,0.0,0.0,0.0,0.0,0.0,0.0,0.0,0.0,0.0,0.0,0.0,0.0,0.0,0.0,0.0,0.0,0.0,0.0,0.0,0.0,0.0,0.0,0.0,0.0,0.0,0.0,0.0,0.0,0.0,0.0,0.0,0.0,0.0,0.0,0.0,0.0,0.0,0.0,0.0,0.0,0.0,0.0,0.0,0.0,0.0,0.0,0.0,0.0,0.0,0.0,0.0,0.0,0.0,0.0,0.0,0.0,0.0,0.0,0.0,0.0,0.0,0.0,0.0,0.0,0.0,0.0,0.0,0.0,0.0,0.0,0.0,0.0,0.0,0.0,0.0,0.0,0.0,0.0,0.0,0.0,0.0,0.0,0.0,0.0,0.0,0.0,0.0,0.0,0.0,0.0,0.0,0.0,0.0,0.0,0.0,0.0,0.0,0.0,0.0,0.0,0.0,0.0,0.0,0.0,0.0,0.0,0.0,0.0,0.0,0.0,0.0,0.0,0.0,0.0,0.0,0.0,0.0,0.0,0.0,0.0,0.0,0.0,0.0,0.29,1.0,0.0,0.0,0.0,0.0,0.0,0.0,0.0,0.0,0.0,0.0,0.0,0.0,0.0,0.0,0.0,0.0,0.0,0.0,0.0,0.0,0.0,0.0,0.0,0.0,0.0],[0.0,0.0,0.0,0.0,0.0,0.0,0.0,0.0,0.0,0.0,0.0,0.0,0.0,0.0,0.0,0.0,0.0,0.0,0.0,0.0,0.0,0.0,0.0,0.0,0.0,0.0,0.0,0.0,0.0,0.0,0.0,0.0,0.0,0.0,0.0,0.0,0.0,0.0,0.0,0.0,0.0,0.0,0.0,0.0,0.0,0.0,0.0,0.0,0.0,0.0,0.0,0.0,0.0,0.0,0.0,0.0,0.0,0.0,0.0,0.0,0.0,0.0,0.0,0.0,0.0,0.0,0.0,0.0,0.0,0.0,0.0,0.0,0.0,0.0,0.0,0.0,0.0,0.0,0.0,0.0,0.0,0.0,0.0,0.0,0.0,0.0,0.0,0.0,0.0,0.0,0.0,0.0,0.0,0.0,0.0,0.0,0.0,0.0,0.0,0.0,0.0,0.0,0.0,0.0,0.0,0.0,0.0,0.0,1.0,1.0,1.0,1.0,1.0,0.0,0.0,0.0,0.0,0.0,0.0,0.0,0.0,0.0,0.0,0.0,0.0,0.0,0.0,0.0,0.0,0.0,0.0,0.0,0.0,0.0,0.0,0.0,1.0,0.0,0.0,0.0,0.0,0.0,0.0,0.0,0.0,0.0,0.0,0.0,0.0,0.0,0.0,0.0,0.0,0.0,0.0,0.0,0.0,0.0,0.0,0.0,0.0,0.0,0.0,0.0,0.0,0.0,0.0,0.0,0.0,0.0,0.0,0.0,0.0,0.0,0.0,0.0,0.0,0.0,0.0,0.0,0.0,0.0,0.0,0.0,0.0,0.0,0.0,0.0,0.0,0.0,0.0,0.0,0.0,0.0,0.0,0.0,0.0,0.0,0.0,0.0,0.0,0.0,0.0,0.0,0.0,0.0,0.0,0.0,0.0,0.0,0.0,0.0,0.0,0.0,0.0,0.0,0.0,0.0,0.0,0.0,0.0,0.0,0.0,0.0,0.0,0.0,0.0,0.0,0.0,0.0,0.0,0.0,0.0,0.0,0.0,0.0,0.0,0.0,0.0,0.0,0.0,0.0,0.0,0.0,0.0,0.0,0.0,0.0,0.0,0.0,0.0,0.0,0.0,0.0,0.0,0.0,0.0,0.0,0.0,0.0,0.0,0.0,0.0,0.0,0.0,0.0,0.0,0.0,0.0,0.0,0.0,0.0,0.0,0.0,0.0,0.0,0.0,0.0,0.0,0.0,0.0,0.0,0.0,0.0,0.0,0.0,0.0,0.0,0.0,0.0,0.0,0.0,0.0,1.0,1.0,1.0,1.0,0.0,0.0,0.0,0.0,0.0,0.0,0.0,0.0,0.0,0.0,0.0,0.0,0.0,0.0,0.0,0.0,0.0,0.0,0.0,0.0,0.0,0.0,0.0,0.0,0.0],[0.0,0.0,0.0,0.0,0.0,0.0,0.0,0.0,0.0,0.0,0.0,0.0,0.0,0.0,0.0,0.0,0.0,0.0,0.0,0.0,0.0,0.0,0.0,0.0,0.0,0.0,0.0,0.0,0.0,0.0,0.0,0.0,0.0,0.0,0.0,0.0,0.0,0.0,0.0,0.0,0.0,0.0,0.0,0.0,0.0,0.0,0.0,0.0,0.0,0.0,0.0,0.0,0.0,0.0,0.0,0.0,0.0,0.0,0.0,0.0,0.0,0.0,0.0,0.0,0.0,0.0,0.0,0.0,0.0,0.0,0.0,0.0,0.0,0.0,0.0,0.0,0.0,0.0,0.0,0.0,0.0,0.0,0.0,0.0,0.0,0.0,0.0,0.0,0.0,0.0,0.0,0.0,0.0,0.0,0.0,0.0,0.0,0.0,0.0,0.0,0.0,0.0,0.0,0.0,0.0,0.0,0.0,0.0,0.0,1.0,1.0,1.0,1.0,1.0,0.0,0.0,0.0,0.0,0.0,0.0,0.0,0.0,0.0,0.0,0.0,0.0,0.0,0.0,0.01,0.37,0.0,0.0,1.0,1.0,0.0,1.0,1.0,0.0,0.0,0.0,0.0,0.0,0.0,0.0,0.0,0.0,0.0,0.0,0.0,0.0,0.0,0.0,0.0,0.0,0.0,0.0,0.0,0.0,0.0,0.0,0.0,0.0,0.0,0.0,0.0,0.0,0.0,0.0,0.0,0.0,0.0,0.0,0.0,0.0,0.0,0.0,0.0,0.0,0.0,0.0,0.0,0.0,0.0,0.0,0.0,0.0,0.0,0.0,0.0,0.0,0.0,0.0,0.0,0.0,0.0,0.0,0.0,0.0,0.0,0.0,0.0,0.0,0.0,0.0,0.0,0.0,0.0,0.0,0.0,0.0,0.0,0.0,0.0,0.0,0.0,0.0,0.0,0.0,0.0,0.0,0.0,0.0,0.0,0.0,0.0,0.0,0.0,0.0,0.0,0.0,0.0,0.0,0.0,0.0,0.0,0.0,0.0,0.0,0.0,0.0,0.0,0.0,0.0,0.0,0.0,0.0,0.0,0.0,0.0,0.0,0.0,0.0,0.0,0.0,0.0,0.0,0.0,0.0,0.0,0.0,0.0,0.0,0.0,0.0,0.0,0.0,0.0,0.0,0.0,0.0,0.0,0.0,0.0,0.0,0.0,0.0,0.0,0.0,0.0,0.0,0.0,0.0,0.0,0.0,0.0,0.0,0.0,0.0,0.0,0.0,0.0,0.0,0.0,0.8,1.0,0.0,1.0,0.0,0.0,0.0,0.0,0.0,0.0,0.0,0.0,0.0,0.0,0.0,0.0,0.0,0.0,0.0,0.0,0.0,0.0,0.0,0.0,0.0,0.0,0.0,0.0,0.0],[0.0,0.0,0.0,0.0,0.0,0.0,0.0,0.0,0.0,0.0,0.0,0.0,0.0,0.0,0.0,0.0,0.0,0.0,0.0,0.0,0.0,0.0,0.0,0.0,0.0,0.0,0.0,0.0,0.0,0.0,0.0,0.0,0.0,0.0,0.0,0.0,0.0,0.0,0.0,0.0,0.0,0.0,0.0,0.0,0.0,0.0,0.0,0.0,0.0,0.0,0.0,0.0,0.0,0.0,0.0,0.0,0.0,0.0,0.0,0.0,0.0,0.0,0.0,0.0,0.0,0.0,0.0,0.0,0.0,0.0,0.0,0.0,0.0,0.0,0.0,0.0,0.0,0.0,0.0,0.0,0.0,0.0,0.0,0.0,0.0,0.0,0.0,0.0,0.0,0.0,0.0,0.0,0.0,0.0,0.0,0.0,0.0,0.0,0.0,0.0,0.0,0.0,0.0,0.0,0.0,0.0,0.0,0.0,0.0,0.0,1.0,1.0,1.0,1.0,1.0,0.0,0.0,0.0,0.0,0.0,0.0,0.0,0.0,0.0,0.0,0.0,0.0,0.0,0.0,0.01,0.0,0.0,0.78,0.0,0.0,0.0,0.0,0.0,0.0,0.0,0.0,0.0,0.0,0.0,0.0,0.0,0.0,0.0,0.0,0.0,0.0,0.0,0.0,0.0,0.0,0.0,0.0,0.0,0.0,0.0,0.0,0.0,0.0,0.0,0.0,0.0,0.0,0.0,0.0,0.0,0.0,0.0,0.0,0.0,0.0,0.0,0.0,0.0,0.0,0.0,0.0,0.0,0.0,0.0,0.0,0.0,0.0,0.0,0.0,0.0,0.0,0.0,0.0,0.0,0.0,0.0,0.0,0.0,0.0,0.0,0.0,0.0,0.0,0.0,0.0,0.0,0.0,0.0,0.0,0.0,0.0,0.0,0.0,0.0,0.0,0.0,0.0,0.0,0.0,0.0,0.0,0.0,0.0,0.0,0.0,0.0,0.0,0.0,0.0,0.0,0.0,0.0,0.0,0.0,0.0,0.0,0.0,0.0,0.0,0.0,0.0,0.0,0.0,0.0,0.0,0.0,0.0,0.0,0.0,0.0,0.0,0.0,0.0,0.0,0.0,0.0,0.0,0.0,0.0,0.0,0.0,0.0,0.0,0.0,0.0,0.0,0.0,0.0,0.0,0.0,0.0,0.0,0.0,0.0,0.0,0.0,0.0,0.0,0.0,0.0,0.0,0.0,0.0,0.0,0.0,0.0,0.0,0.0,0.19,0.0,0.0,1.0,1.0,1.0,0.98,0.0,0.0,0.0,0.0,0.0,0.0,0.0,0.0,0.0,0.0,0.0,0.0,0.0,0.0,0.0,0.0,0.0,0.0,0.0,0.0,0.0,0.0,0.0,0.0,0.0,0.0,0.0],[0.0,0.0,0.0,0.0,0.0,0.0,0.0,0.0,0.0,0.0,0.0,0.0,0.0,0.0,0.0,0.0,0.0,0.0,0.0,0.0,0.0,0.0,0.0,0.0,0.0,0.0,0.0,0.0,0.0,0.0,0.0,0.0,0.57,0.0,0.0,0.0,0.01,0.0,0.0,0.0,0.0,0.0,0.0,0.0,0.0,0.0,0.0,0.0,0.0,0.0,0.0,0.0,0.0,0.0,0.0,0.0,0.0,0.0,0.0,0.0,0.0,0.0,0.0,0.0,0.0,0.0,0.0,0.0,0.0,0.0,0.0,0.0,0.0,0.0,0.0,0.0,0.0,0.0,0.0,0.0,0.0,0.0,0.0,0.0,0.0,0.0,0.0,0.0,0.0,0.0,0.0,0.0,0.0,0.0,0.0,0.0,0.0,0.0,0.0,0.0,0.0,0.0,0.0,0.0,0.0,0.0,0.0,0.0,0.0,0.0,0.0,1.0,1.0,1.0,1.0,0.02,0.0,1.0,1.0,0.0,0.0,0.0,0.0,0.0,0.0,0.0,0.0,0.02,0.89,0.61,0.0,0.0,0.95,0.0,0.0,0.0,0.0,0.0,0.0,0.0,0.0,0.0,0.0,0.0,0.0,0.0,0.0,0.0,0.0,0.0,0.0,0.0,0.0,0.0,0.0,0.0,0.0,0.0,0.0,0.0,0.0,0.0,0.0,0.0,0.0,0.0,0.0,0.0,0.0,0.0,0.0,0.0,0.0,0.0,0.0,0.0,0.0,0.0,0.0,0.0,0.0,0.0,0.0,0.0,0.0,0.0,0.0,0.0,0.0,0.0,0.0,0.0,0.0,0.0,0.0,0.0,0.0,0.0,0.0,0.0,0.0,0.0,0.0,0.0,0.0,0.0,0.0,0.0,0.0,0.0,0.0,0.0,0.0,0.0,0.0,0.0,0.0,0.0,0.0,0.0,0.0,0.0,0.0,0.0,0.0,0.0,0.0,0.0,0.0,0.0,0.0,0.0,0.0,0.0,0.0,0.0,0.0,0.0,0.0,0.0,0.0,0.0,0.0,0.0,0.0,0.0,0.0,0.0,0.0,0.0,0.0,0.0,0.0,0.0,0.0,0.0,0.0,0.0,0.0,0.0,0.0,0.0,0.0,0.0,0.0,0.0,0.0,0.0,0.0,0.0,0.0,0.0,0.0,0.0,0.0,0.0,0.0,0.0,0.0,0.0,0.0,0.0,0.0,0.0,0.0,1.0,0.0,0.0,0.0,0.0,0.0,1.0,1.0,0.06,1.0,0.0,0.0,0.0,0.0,0.0,0.0,0.0,0.0,0.0,0.0,0.0,0.0,0.0,0.0,0.0,0.0,0.0,0.0,0.0,0.0,0.0,0.0,0.0,0.0,0.0,0.0,0.0],[0.0,0.0,0.0,0.0,0.0,0.0,0.0,0.0,0.0,0.0,0.0,0.0,0.0,0.0,0.0,0.0,0.0,0.0,0.0,0.0,0.0,0.0,0.0,0.0,0.0,0.0,0.0,0.0,0.0,0.0,0.0,0.0,0.0,0.0,0.0,0.0,0.0,0.0,0.0,0.0,0.0,0.0,0.0,0.0,0.0,0.0,0.0,0.0,0.0,0.0,0.0,0.0,0.0,0.0,0.0,0.0,0.0,0.0,0.0,0.0,0.0,0.0,0.0,0.0,0.0,0.0,0.0,0.0,0.0,0.0,0.0,0.0,0.0,0.0,0.0,0.0,0.0,0.0,0.0,0.0,0.0,0.0,0.0,0.0,0.0,0.0,0.0,0.0,0.0,0.0,0.0,0.0,0.0,0.0,0.0,0.0,0.0,0.0,0.0,0.0,0.0,0.0,0.0,0.0,0.0,0.0,0.0,0.0,0.0,0.0,0.0,0.0,1.0,1.0,1.0,1.0,1.0,1.0,1.0,0.0,0.0,0.0,0.0,0.0,0.0,0.0,0.0,0.0,0.0,0.01,0.0,0.0,0.0,0.0,0.0,0.0,0.0,0.0,0.0,0.0,0.0,0.0,0.0,0.0,0.0,0.0,0.0,0.0,0.0,0.0,0.0,0.0,0.0,0.0,0.0,0.0,0.0,0.0,0.0,0.0,0.0,0.0,0.0,0.0,0.0,0.0,0.0,0.0,0.0,0.0,0.0,0.0,0.0,0.0,0.0,0.0,0.0,0.0,0.0,0.0,0.0,0.0,0.0,0.0,0.0,0.0,0.0,0.0,0.0,0.0,0.0,0.0,0.0,0.0,0.0,0.0,0.0,0.0,0.0,0.0,0.0,0.0,0.0,0.0,0.0,0.0,0.0,0.0,0.0,0.0,0.0,0.0,0.0,0.0,0.0,0.0,0.0,0.0,0.0,0.0,0.0,0.0,0.0,0.0,0.0,0.0,0.0,0.0,0.0,0.0,0.0,0.0,0.0,0.0,0.0,0.0,0.0,0.0,0.0,0.0,0.0,0.0,0.0,0.0,0.0,0.0,0.0,0.0,0.0,0.0,0.0,0.0,0.0,0.0,0.0,0.0,0.0,0.0,0.0,0.0,0.0,0.0,0.0,0.0,0.0,0.0,0.0,0.0,0.0,0.0,0.0,0.0,0.0,0.0,0.0,0.0,0.0,0.0,0.0,0.0,0.0,0.0,0.0,0.0,0.0,0.0,0.0,0.0,0.0,0.0,0.99,1.0,0.38,0.0,0.0,0.0,0.0,0.0,0.0,0.0,0.0,0.0,0.0,0.0,0.0,0.0,0.0,0.0,0.0,0.0,0.0,0.0,0.0,0.0,0.0,0.0,0.0,0.0,0.0,0.0,0.0,0.0],[0.0,0.0,0.0,0.0,0.0,0.0,0.0,0.0,0.0,0.0,0.0,0.0,0.0,0.0,0.0,0.03,0.68,0.0,0.0,0.63,0.0,0.52,0.0,0.0,0.0,0.0,0.0,0.0,0.01,0.0,0.0,0.0,0.0,0.0,0.0,0.0,0.0,0.0,0.0,0.0,0.0,0.0,0.0,0.0,0.0,0.0,0.0,0.0,0.0,0.0,0.0,0.0,0.0,0.0,0.0,0.0,0.0,0.0,0.0,0.0,0.0,0.0,0.0,0.0,0.0,0.0,0.0,0.0,0.0,0.0,0.0,0.0,0.0,0.0,0.0,0.0,0.0,0.0,0.0,0.0,0.0,0.0,0.0,0.0,0.0,0.0,0.0,0.0,0.0,0.0,0.0,0.0,0.0,0.0,0.0,0.0,0.0,0.0,0.0,0.0,0.0,0.0,0.0,0.0,0.0,0.0,0.0,0.0,0.0,0.0,0.0,0.0,0.0,0.02,1.0,1.0,1.0,1.0,1.0,1.0,0.0,0.0,0.0,0.0,0.0,0.0,0.0,0.0,0.0,0.0,0.0,0.0,0.0,0.0,0.0,0.0,0.0,0.0,0.0,0.0,0.0,0.0,0.0,0.0,0.0,0.0,0.0,0.0,0.0,0.0,0.0,0.0,0.0,0.0,0.0,0.0,0.0,0.0,0.0,0.0,0.0,0.0,0.0,0.0,0.0,0.0,0.0,0.0,0.0,0.0,0.0,0.0,0.0,0.0,0.0,0.0,0.0,0.0,0.0,0.0,0.0,0.0,0.0,0.0,0.0,0.0,0.0,0.0,0.0,0.0,0.0,0.0,0.0,0.0,0.0,0.0,0.0,0.0,0.0,0.0,0.0,0.0,0.0,0.0,0.0,0.0,0.0,0.0,0.0,0.0,0.0,0.0,0.0,0.0,0.0,0.0,0.0,0.0,0.0,0.0,0.0,0.0,0.0,0.0,0.0,0.0,0.0,0.0,0.0,0.0,0.0,0.0,0.0,0.0,0.0,0.0,0.0,0.0,0.0,0.0,0.0,0.0,0.0,0.0,0.0,0.0,0.0,0.0,0.0,0.0,0.0,0.0,0.0,0.0,0.0,0.0,0.0,0.0,0.0,0.0,0.0,0.0,0.0,0.0,0.0,0.0,0.0,0.0,0.0,0.0,0.0,0.0,0.0,0.0,0.0,0.0,0.0,0.0,0.0,0.0,0.0,0.0,0.0,0.0,0.0,0.0,0.0,0.0,0.0,0.0,1.0,1.0,0.71,0.0,0.0,0.0,0.0,0.0,0.0,0.0,0.0,0.0,0.0,0.0,0.0,0.0,0.0,0.0,0.0,0.0,0.0,0.0,0.0,0.0,0.0,0.0,0.0,0.0,0.0,0.0,0.0,0.0],[0.0,0.0,0.0,0.0,0.0,0.0,0.0,0.0,0.0,0.0,0.0,0.0,0.0,0.0,0.0,0.0,0.0,0.0,0.0,0.0,0.0,0.0,0.0,0.0,0.0,0.0,0.0,0.0,0.0,0.0,0.0,0.0,0.0,0.0,0.0,0.0,0.0,0.0,0.0,0.0,0.0,0.0,0.0,0.0,0.0,0.0,0.0,0.0,0.0,0.0,0.0,0.0,0.0,0.0,0.0,0.0,0.0,0.0,0.0,0.0,0.0,0.0,0.0,0.0,0.0,0.0,0.0,0.0,0.0,0.0,0.0,0.0,0.0,0.0,0.0,0.0,0.0,0.0,0.0,0.0,0.0,0.0,0.0,0.0,0.0,0.0,0.0,0.0,0.0,0.0,0.0,0.0,0.0,0.0,0.0,0.0,0.0,0.0,0.0,0.0,0.0,0.0,0.0,0.0,0.0,0.0,0.0,0.0,0.0,0.0,0.0,0.0,0.0,0.0,1.0,1.0,1.0,1.0,1.0,1.0,1.0,0.0,0.0,0.0,0.0,0.0,0.0,0.0,0.0,0.0,0.0,0.0,0.0,0.0,0.0,0.0,0.0,0.0,0.0,0.0,0.0,0.0,0.0,0.0,0.0,0.0,0.0,0.0,0.0,0.0,0.0,0.0,0.0,0.0,0.0,0.0,0.0,0.0,0.0,0.0,0.0,0.0,0.0,0.0,0.0,0.0,0.0,0.0,0.0,0.0,0.0,0.0,0.0,0.0,0.0,0.0,0.0,0.0,0.0,0.0,0.0,0.0,0.0,0.0,0.0,0.0,0.0,0.0,0.0,0.0,0.0,0.0,0.0,0.0,0.0,0.0,0.0,0.0,0.0,0.0,0.0,0.0,0.0,0.0,0.0,0.0,0.0,0.0,0.0,0.0,0.0,0.0,0.0,0.0,0.0,0.0,0.0,0.0,0.0,0.0,0.0,0.0,0.0,0.0,0.0,0.0,0.0,0.0,0.0,0.0,0.0,0.0,0.0,0.0,0.0,0.0,0.0,0.0,0.0,0.0,0.0,0.0,0.0,0.0,0.0,0.0,0.0,0.0,0.0,0.0,0.0,0.0,0.0,0.0,0.0,0.0,0.0,0.0,0.0,0.0,0.0,0.0,0.0,0.0,0.0,0.0,0.0,0.0,0.0,0.0,0.0,0.0,0.0,0.0,0.0,0.0,0.0,0.0,0.0,0.0,0.0,0.0,0.0,0.0,0.0,0.0,0.0,0.0,0.0,0.0,0.26,0.0,0.0,0.0,0.0,0.0,0.0,0.0,0.0,0.0,0.0,0.0,0.0,0.0,0.0,0.0,0.0,0.0,0.0,0.0,0.0,0.0,0.0,0.0,0.0,0.0,0.0,0.0,0.0,0.0,0.0,0.0],[0.0,0.0,0.0,0.0,0.0,0.0,0.0,0.0,0.0,0.0,0.0,0.0,0.0,0.0,0.0,0.0,0.0,0.0,0.0,0.0,0.0,0.0,0.0,0.0,0.0,0.0,0.0,0.0,0.0,0.0,0.0,0.0,0.0,0.0,0.0,0.0,0.0,0.0,0.0,0.0,0.0,0.0,0.0,0.0,0.0,0.0,0.0,0.0,0.0,0.0,0.0,0.0,0.0,0.0,0.0,0.0,0.0,0.0,0.0,0.0,0.0,0.0,0.0,0.0,0.0,0.0,0.0,0.0,0.0,0.0,0.0,0.0,0.0,0.0,0.0,0.0,0.0,0.0,0.0,0.0,0.0,0.0,0.0,0.0,0.0,0.0,0.0,0.0,0.0,0.0,0.0,0.0,0.0,0.0,0.0,0.0,0.0,0.0,0.0,0.0,0.0,0.0,0.0,0.0,0.0,0.0,0.0,0.0,0.0,0.0,0.0,0.0,0.0,1.0,1.0,1.0,1.0,1.0,1.0,1.0,1.0,1.0,0.0,0.0,0.0,0.0,0.01,0.03,0.93,0.68,0.0,0.0,0.0,0.0,0.0,0.0,0.0,0.0,0.0,0.0,0.0,0.0,0.0,0.0,0.0,0.0,0.0,0.0,0.0,0.0,0.0,0.0,0.0,0.0,0.0,0.0,0.0,0.0,0.0,0.0,0.0,0.0,0.0,0.0,0.0,0.0,0.0,0.0,0.0,0.0,0.0,0.0,0.0,0.0,0.0,0.0,0.0,0.0,0.0,0.0,0.0,0.0,0.0,0.0,0.0,0.0,0.0,0.0,0.0,0.0,0.0,0.0,0.0,0.0,0.0,0.0,0.0,0.0,0.0,0.0,0.0,0.0,0.0,0.0,0.0,0.0,0.0,0.0,0.0,0.0,0.0,0.0,0.0,0.0,0.0,0.0,0.0,0.0,0.0,0.0,0.0,0.0,0.0,0.0,0.0,0.0,0.0,0.0,0.0,0.0,0.0,0.0,0.0,0.0,0.0,0.0,0.0,0.0,0.0,0.0,0.0,0.0,0.0,0.0,0.0,0.0,0.0,0.0,0.0,0.0,0.0,0.0,0.0,0.0,0.0,0.0,0.0,0.0,0.0,0.0,0.0,0.0,0.0,0.0,0.0,0.0,0.0,0.0,0.0,0.0,0.0,0.0,0.0,0.0,0.0,0.0,0.0,0.0,0.0,0.0,0.0,0.0,0.0,0.0,0.0,0.0,0.0,0.0,0.0,0.0,0.0,0.0,0.0,0.0,0.0,0.0,0.0,0.0,0.0,0.0,0.0,0.0,0.0,0.0,0.0,0.0,0.0,0.0,0.0,0.0,0.0,0.0,0.0,0.0,0.0,0.0,0.0,0.0,0.0,0.0,0.0,0.0],[0.0,0.0,0.0,0.0,0.0,0.0,0.0,0.0,0.0,0.0,0.0,0.0,0.61,0.0,0.0,0.0,0.37,0.0,0.0,0.0,0.0,0.0,0.0,0.0,0.0,0.0,0.0,0.0,0.63,0.33,0.0,0.45,0.73,0.0,0.0,0.01,0.01,0.0,0.0,0.0,0.0,0.0,0.0,0.0,0.0,0.0,0.0,0.0,0.0,0.0,0.0,0.0,0.0,0.0,0.0,0.0,0.0,0.0,0.0,0.0,0.0,0.0,0.0,0.0,0.0,0.0,0.0,0.0,0.0,0.0,0.0,0.0,0.0,0.0,0.0,0.0,0.0,0.0,0.0,0.0,0.0,0.0,0.0,0.0,0.0,0.0,0.0,0.0,0.0,0.0,0.0,0.0,0.0,0.0,0.0,0.0,0.0,0.0,0.0,0.0,0.0,0.0,0.0,0.0,0.0,0.0,0.0,0.0,0.0,0.0,0.0,0.0,0.0,1.0,1.0,1.0,1.0,1.0,1.0,1.0,1.0,1.0,1.0,0.0,0.0,0.0,0.0,0.06,0.78,0.1,0.0,0.0,0.0,0.0,0.0,0.0,0.0,0.0,0.0,0.0,0.0,0.0,0.0,0.0,0.0,0.0,0.0,0.0,0.0,0.0,0.0,0.0,0.0,0.0,0.0,0.0,0.0,0.0,0.0,0.0,0.0,0.0,0.0,0.0,0.0,0.0,0.0,0.0,0.0,0.0,0.0,0.0,0.0,0.0,0.0,0.0,0.0,0.0,0.0,0.0,0.0,0.0,0.0,0.0,0.0,0.0,0.0,0.0,0.0,0.0,0.0,0.0,0.0,0.0,0.0,0.0,0.0,0.0,0.0,0.0,0.0,0.0,0.0,0.0,0.0,0.0,0.0,0.0,0.0,0.0,0.0,0.0,0.0,0.0,0.0,0.0,0.0,0.0,0.0,0.0,0.0,0.0,0.0,0.0,0.0,0.0,0.0,0.0,0.0,0.0,0.0,0.0,0.0,0.0,0.0,0.0,0.0,0.0,0.0,0.0,0.0,0.0,0.0,0.0,0.0,0.0,0.0,0.0,0.0,0.0,0.0,0.0,0.0,0.0,0.0,0.0,0.0,0.0,0.0,0.0,0.0,0.0,0.0,0.0,0.0,0.0,0.0,0.0,0.0,0.0,0.0,0.0,0.0,0.0,0.0,0.0,0.0,0.0,0.0,0.0,0.0,0.0,0.0,0.0,0.0,0.0,0.0,0.0,0.0,0.0,0.0,0.0,0.77,0.0,0.0,0.0,0.0,0.0,0.0,0.0,0.0,0.0,0.0,0.0,0.0,0.0,0.0,0.0,0.0,0.0,0.0,0.0,0.0,0.0,0.0,0.0,0.0,0.0,0.0,0.0,0.0,0.0],[0.0,0.0,0.0,0.0,0.0,0.0,0.0,0.0,0.0,0.0,0.0,0.0,0.0,0.0,0.0,0.0,0.0,0.0,0.0,0.0,0.0,0.19,0.0,0.01,0.04,0.0,0.0,0.0,0.63,0.0,0.0,0.0,0.01,0.0,0.0,0.0,0.0,0.0,0.0,0.0,0.0,0.0,0.0,0.0,0.0,0.0,0.0,0.0,0.0,0.0,0.0,0.0,0.0,0.0,0.0,0.0,0.0,0.0,0.0,0.0,0.0,0.0,0.0,0.0,0.0,0.0,0.0,0.0,0.0,0.0,0.0,0.0,0.0,0.0,0.0,0.0,0.0,0.0,0.0,0.0,0.0,0.0,0.0,0.0,0.0,0.0,0.0,0.0,0.0,0.0,0.0,0.0,0.0,0.0,0.0,0.0,0.0,0.0,0.0,0.0,0.0,0.0,0.0,0.0,0.0,0.0,0.0,0.0,0.0,0.0,0.0,0.0,0.0,0.0,0.0,1.0,1.0,1.0,1.0,1.0,1.0,1.0,1.0,1.0,0.0,0.0,0.0,0.0,0.0,0.0,0.0,0.0,0.0,0.0,0.0,0.0,0.0,0.0,0.0,0.0,0.0,0.0,0.0,0.0,0.0,0.0,0.0,0.0,0.0,0.0,0.0,0.0,0.0,0.0,0.0,0.0,0.0,0.0,0.0,0.0,0.0,0.0,0.0,0.0,0.0,0.0,0.0,0.0,0.0,0.0,0.0,0.0,0.0,0.0,0.0,0.0,0.0,0.0,0.0,0.0,0.0,0.0,0.0,0.0,0.0,0.0,0.0,0.0,0.0,0.0,0.0,0.0,0.0,0.0,0.0,0.0,0.0,0.0,0.0,0.0,0.0,0.0,0.0,0.0,0.0,0.0,0.0,0.0,0.0,0.0,0.0,0.0,0.0,0.0,0.0,0.0,0.0,0.0,0.0,0.0,0.0,0.0,0.0,0.0,0.0,0.0,0.0,0.0,0.0,0.0,0.0,0.0,0.0,0.0,0.0,0.0,0.0,0.0,0.0,0.0,0.0,0.0,0.0,0.0,0.0,0.0,0.0,0.0,0.0,0.0,0.0,0.0,0.0,0.0,0.0,0.0,0.0,0.0,0.0,0.0,0.0,0.0,0.0,0.0,0.0,0.0,0.0,0.0,0.0,0.0,0.0,0.0,0.0,0.0,0.0,0.0,0.0,0.0,0.0,0.0,0.0,0.0,0.0,0.0,0.0,0.0,0.0,0.0,0.0,0.0,0.0,0.0,0.0,0.0,0.0,0.0,0.0,0.0,0.0,0.0,0.0,0.0,0.0,0.0,0.0,0.0,0.0,0.0,0.0,0.0,0.0,0.0,0.0,0.0,0.0,0.0,0.0,0.0,0.0,0.0,0.0,0.0],[0.0,0.0,0.0,0.0,0.0,0.0,0.0,0.0,0.0,0.0,0.0,0.0,0.0,0.0,0.0,0.0,0.0,0.0,0.0,0.0,0.0,0.0,0.0,0.0,0.0,0.0,0.0,0.0,0.0,0.0,0.0,0.0,0.01,0.0,0.0,0.0,0.01,0.0,0.0,0.0,0.0,0.0,0.0,0.0,0.0,0.0,0.0,0.0,0.0,0.0,0.0,0.0,0.0,0.0,0.0,0.0,0.0,0.0,0.0,0.0,0.0,0.0,0.0,0.0,0.0,0.0,0.0,0.0,0.0,0.0,0.0,0.0,0.0,0.0,0.0,0.0,0.0,0.0,0.0,0.0,0.0,0.0,0.0,0.0,0.0,0.0,0.0,0.0,0.0,0.0,0.0,0.0,0.0,0.0,0.0,0.0,0.0,0.0,0.0,0.0,0.0,0.0,0.0,0.0,0.0,0.0,0.0,0.0,0.0,0.0,0.0,0.0,0.0,0.0,0.0,0.0,1.0,1.0,1.0,1.0,1.0,1.0,1.0,1.0,1.0,0.0,0.83,0.02,0.04,0.0,0.0,0.0,0.0,0.0,0.0,0.0,0.0,0.0,0.0,0.0,0.0,0.0,0.0,0.0,0.0,0.0,0.0,0.0,0.0,0.0,0.0,0.0,0.0,0.0,0.0,0.0,0.0,0.0,0.0,0.0,0.0,0.0,0.0,0.0,0.0,0.0,0.0,0.0,0.0,0.0,0.0,0.0,0.0,0.0,0.0,0.0,0.0,0.0,0.0,0.0,0.0,0.0,0.0,0.0,0.0,0.0,0.0,0.0,0.0,0.0,0.0,0.0,0.0,0.0,0.0,0.0,0.0,0.0,0.0,0.0,0.0,0.0,0.0,0.0,0.0,0.0,0.0,0.0,0.0,0.0,0.0,0.0,0.0,0.0,0.0,0.0,0.0,0.0,0.0,0.0,0.0,0.0,0.0,0.0,0.0,0.0,0.0,0.0,0.0,0.0,0.0,0.0,0.0,0.0,0.0,0.0,0.0,0.0,0.0,0.0,0.0,0.0,0.0,0.0,0.0,0.0,0.0,0.0,0.0,0.0,0.0,0.0,0.0,0.0,0.0,0.0,0.0,0.0,0.0,0.0,0.0,0.0,0.0,0.0,0.0,0.0,0.0,0.0,0.0,0.0,0.0,0.0,0.0,0.0,0.0,0.0,0.0,0.0,0.0,0.0,0.0,0.0,0.0,0.0,0.0,0.0,0.0,0.0,0.0,0.0,0.0,0.0,0.0,0.0,0.0,0.0,0.0,0.0,0.0,0.0,0.0,0.0,0.0,0.0,0.0,0.0,0.0,0.0,0.0,0.0,0.0,0.0,0.0,0.0,0.0,0.0,0.0,0.0,0.0,0.0,0.0,0.0],[0.0,0.0,0.0,0.0,0.0,0.0,0.0,0.0,0.0,0.0,0.0,0.0,0.0,0.0,0.0,0.0,0.0,0.0,0.0,0.0,0.0,0.0,0.0,0.0,0.0,0.0,0.0,0.0,0.0,0.0,0.0,0.31,0.01,0.0,0.0,0.29,0.01,0.0,0.0,0.0,0.0,0.0,0.0,0.0,0.0,0.0,0.0,0.0,0.0,0.0,0.0,0.0,0.0,0.0,0.0,0.0,0.0,0.0,0.0,0.0,0.0,0.0,0.0,0.0,0.0,0.0,0.0,0.0,0.0,0.0,0.0,0.0,0.0,0.0,0.0,0.0,0.0,0.0,0.0,0.0,0.0,0.0,0.0,0.0,0.0,0.0,0.0,0.0,0.0,0.0,0.0,0.0,0.0,0.0,0.0,0.0,0.0,0.0,0.0,0.0,0.0,0.0,0.0,0.0,0.0,0.0,0.0,0.0,0.0,0.0,0.0,0.0,0.0,0.0,0.0,0.0,0.0,1.0,1.0,1.0,1.0,1.0,1.0,1.0,1.0,1.0,0.99,0.88,0.94,0.04,0.0,0.0,0.0,0.0,0.0,0.0,0.0,0.0,0.0,0.0,0.0,0.0,0.0,0.0,0.0,0.0,0.0,0.0,0.0,0.0,0.0,0.0,0.0,0.0,0.0,0.0,0.0,0.0,0.0,0.0,0.0,0.0,0.0,0.0,0.0,0.0,0.0,0.0,0.0,0.0,0.0,0.0,0.0,0.0,0.0,0.0,0.0,0.0,0.0,0.0,0.0,0.0,0.0,0.0,0.0,0.0,0.0,0.0,0.0,0.0,0.0,0.0,0.0,0.0,0.0,0.0,0.0,0.0,0.0,0.0,0.0,0.0,0.0,0.0,0.0,0.0,0.0,0.0,0.0,0.0,0.0,0.0,0.0,0.0,0.0,0.0,0.0,0.0,0.0,0.0,0.0,0.0,0.0,0.0,0.0,0.0,0.0,0.0,0.0,0.0,0.0,0.0,0.0,0.0,0.0,0.0,0.0,0.0,0.0,0.0,0.0,0.0,0.0,0.0,0.0,0.0,0.0,0.0,0.0,0.0,0.0,0.0,0.0,0.0,0.0,0.0,0.0,0.0,0.0,0.0,0.0,0.0,0.0,0.0,0.0,0.0,0.0,0.0,0.0,0.0,0.0,0.0,0.0,0.0,0.0,0.0,0.0,0.0,0.0,0.0,0.0,0.0,0.0,0.0,0.0,0.0,0.0,0.0,0.0,0.0,0.0,0.0,0.0,0.0,0.0,0.0,0.0,0.0,0.0,0.0,0.0,0.0,0.0,0.0,0.0,0.0,0.0,0.0,0.0,0.0,0.0,0.0,0.0,0.0,0.0,0.0,0.0,0.0,0.0,0.0,0.0,0.0],[0.0,0.0,0.0,0.0,0.0,0.0,0.0,0.0,0.0,0.0,0.0,0.0,0.0,0.0,0.0,0.0,0.0,0.0,0.0,0.0,0.0,0.0,0.0,0.01,0.36,0.0,0.0,0.6,0.63,0.01,0.0,0.72,0.47,0.0,0.0,0.01,0.0,0.0,0.0,0.0,0.0,0.0,0.0,0.0,0.0,0.0,0.0,0.0,0.0,0.0,0.0,0.0,0.0,0.0,0.0,0.0,0.0,0.0,0.0,0.0,0.0,0.0,0.0,0.0,0.0,0.0,0.0,0.0,0.0,0.0,0.0,0.0,0.0,0.0,0.0,0.0,0.0,0.0,0.0,0.0,0.0,0.0,0.0,0.0,0.0,0.0,0.0,0.0,0.0,0.0,0.0,0.0,0.0,0.0,0.0,0.0,0.0,0.0,0.0,0.0,0.0,0.0,0.0,0.0,0.0,0.0,0.0,0.0,0.0,0.0,0.0,0.0,0.0,0.0,0.0,0.0,0.0,0.0,1.0,1.0,1.0,1.0,1.0,1.0,0.87,0.99,0.01,0.04,0.01,0.0,0.0,0.0,0.0,0.0,0.0,0.0,0.0,0.0,0.0,0.0,0.0,0.0,0.0,0.0,0.0,0.0,0.0,0.0,0.0,0.0,0.0,0.0,0.0,0.0,0.0,0.0,0.0,0.0,0.0,0.0,0.0,0.0,0.0,0.0,0.0,0.0,0.0,0.0,0.0,0.0,0.0,0.0,0.0,0.0,0.0,0.0,0.0,0.0,0.0,0.0,0.0,0.0,0.0,0.0,0.0,0.0,0.0,0.0,0.0,0.0,0.0,0.0,0.0,0.0,0.0,0.0,0.0,0.0,0.0,0.0,0.0,0.0,0.0,0.0,0.0,0.0,0.0,0.0,0.0,0.0,0.0,0.0,0.0,0.0,0.0,0.0,0.0,0.0,0.0,0.0,0.0,0.0,0.0,0.0,0.0,0.0,0.0,0.0,0.0,0.0,0.0,0.0,0.0,0.0,0.0,0.0,0.0,0.0,0.0,0.0,0.0,0.0,0.0,0.0,0.0,0.0,0.0,0.0,0.0,0.0,0.0,0.0,0.0,0.0,0.0,0.0,0.0,0.0,0.0,0.0,0.0,0.0,0.0,0.0,0.0,0.0,0.0,0.0,0.0,0.0,0.0,0.0,0.0,0.0,0.0,0.0,0.0,0.0,0.0,0.0,0.0,0.0,0.0,0.0,0.0,0.0,0.0,0.0,0.0,0.0,0.0,0.0,0.0,0.0,0.0,0.0,0.0,0.0,0.0,0.0,0.0,0.0,0.0,0.0,0.0,0.0,0.0,0.0,0.0,0.0,0.0,0.0,0.0,0.0,0.0,0.0,0.0,0.0,0.0,0.0,0.0,0.0],[0.0,0.0,0.0,0.0,0.0,0.0,0.0,0.0,0.0,0.0,0.0,0.0,0.0,0.0,0.0,0.0,0.0,0.0,0.0,0.0,0.0,0.0,0.0,0.0,0.0,0.0,0.0,0.0,0.0,0.0,0.0,0.0,0.0,0.0,0.0,0.0,0.0,0.0,0.0,0.0,0.0,0.0,0.0,0.0,0.0,0.0,0.0,0.0,0.0,0.0,0.0,0.0,0.0,0.0,0.0,0.0,0.0,0.0,0.0,0.0,0.0,0.0,0.0,0.0,0.0,0.0,0.0,0.0,0.0,0.0,0.0,0.0,0.0,0.0,0.0,0.0,0.0,0.0,0.0,0.0,0.0,0.0,0.0,0.0,0.0,0.0,0.0,0.0,0.0,0.0,0.0,0.0,0.0,0.0,0.0,0.0,0.0,0.0,0.0,0.0,0.0,0.0,0.0,0.0,0.0,0.0,0.0,0.0,0.0,0.0,0.0,0.0,0.0,0.0,0.0,0.0,0.0,0.0,0.0,1.0,1.0,1.0,1.0,1.0,1.0,1.0,0.0,0.0,0.0,0.0,0.0,0.0,0.0,0.0,0.0,0.0,0.0,0.0,0.0,0.0,0.0,0.0,0.0,0.0,0.0,0.0,0.0,0.0,0.0,0.0,0.0,0.0,0.0,0.0,0.0,0.0,0.0,0.0,0.0,0.0,0.0,0.0,0.0,0.0,0.0,0.0,0.0,0.0,0.0,0.0,0.0,0.0,0.0,0.0,0.0,0.0,0.0,0.0,0.0,0.0,0.0,0.0,0.0,0.0,0.0,0.0,0.0,0.0,0.0,0.0,0.0,0.0,0.0,0.0,0.0,0.0,0.0,0.0,0.0,0.0,0.0,0.0,0.0,0.0,0.0,0.0,0.0,0.0,0.0,0.0,0.0,0.0,0.0,0.0,0.0,0.0,0.0,0.0,0.0,0.0,0.0,0.0,0.0,0.0,0.0,0.0,0.0,0.0,0.0,0.0,0.0,0.0,0.0,0.0,0.0,0.0,0.0,0.0,0.0,0.0,0.0,0.0,0.0,0.0,0.0,0.0,0.0,0.0,0.0,0.0,0.0,0.0,0.0,0.0,0.0,0.0,0.0,0.0,0.0,0.0,0.0,0.0,0.0,0.0,0.0,0.0,0.0,0.0,0.0,0.0,0.0,0.0,0.0,0.0,0.0,0.0,0.0,0.0,0.0,0.0,0.0,0.0,0.0,0.0,0.0,0.0,0.0,0.0,0.0,0.0,0.0,0.0,0.0,0.0,0.0,0.0,0.0,0.0,0.0,0.0,0.0,0.0,0.0,0.0,0.0,0.0,0.0,0.0,0.0,0.0,0.0,0.0,0.0,0.0,0.0,0.0,0.0,0.0,0.0,0.0,0.0,0.0],[0.0,0.0,0.0,0.0,0.0,0.0,0.0,0.0,0.0,0.0,0.0,0.0,0.0,0.0,0.0,0.0,0.0,0.0,0.0,0.0,0.0,0.0,0.0,0.0,0.0,0.0,0.0,0.0,0.0,0.0,0.0,0.0,0.0,0.0,0.0,0.01,0.02,0.0,0.01,0.01,0.01,0.0,0.0,0.0,0.0,0.0,0.0,0.0,0.0,0.0,0.0,0.0,0.0,0.0,0.0,0.0,0.0,0.0,0.0,0.0,0.0,0.0,0.0,0.0,0.0,0.0,0.0,0.0,0.0,0.0,0.0,0.0,0.0,0.0,0.0,0.0,0.0,0.0,0.0,0.0,0.0,0.0,0.0,0.0,0.0,0.0,0.0,0.0,0.0,0.0,0.0,0.0,0.0,0.0,0.0,0.0,0.0,0.0,0.0,0.0,0.0,0.0,0.0,0.0,0.0,0.0,0.0,0.0,0.0,0.0,0.0,0.0,0.0,0.0,0.0,0.0,0.0,0.0,0.0,0.0,1.0,1.0,0.87,1.0,1.0,1.0,0.99,0.02,0.02,0.0,0.0,0.0,0.0,0.0,0.0,0.0,0.0,0.0,0.0,0.0,0.0,0.0,0.0,0.0,0.0,0.0,0.0,0.0,0.0,0.0,0.0,0.0,0.0,0.0,0.0,0.0,0.0,0.0,0.0,0.0,0.0,0.0,0.0,0.0,0.0,0.0,0.0,0.0,0.0,0.0,0.0,0.0,0.0,0.0,0.0,0.0,0.0,0.0,0.0,0.0,0.0,0.0,0.0,0.0,0.0,0.0,0.0,0.0,0.0,0.0,0.0,0.0,0.0,0.0,0.0,0.0,0.0,0.0,0.0,0.0,0.0,0.0,0.0,0.0,0.0,0.0,0.0,0.0,0.0,0.0,0.0,0.0,0.0,0.0,0.0,0.0,0.0,0.0,0.0,0.0,0.0,0.0,0.0,0.0,0.0,0.0,0.0,0.0,0.0,0.0,0.0,0.0,0.0,0.0,0.0,0.0,0.0,0.0,0.0,0.0,0.0,0.0,0.0,0.0,0.0,0.0,0.0,0.0,0.0,0.0,0.0,0.0,0.0,0.0,0.0,0.0,0.0,0.0,0.0,0.0,0.0,0.0,0.0,0.0,0.0,0.0,0.0,0.0,0.0,0.0,0.0,0.0,0.0,0.0,0.0,0.0,0.0,0.0,0.0,0.0,0.0,0.0,0.0,0.0,0.0,0.0,0.0,0.0,0.0,0.0,0.0,0.0,0.0,0.0,0.0,0.0,0.0,0.0,0.0,0.0,0.0,0.0,0.0,0.0,0.0,0.0,0.0,0.0,0.0,0.0,0.0,0.0,0.0,0.0,0.0,0.0,0.0,0.0,0.0,0.0,0.0,0.0],[0.0,0.0,0.0,0.0,0.0,0.0,0.0,0.0,0.0,0.0,0.0,0.0,0.0,0.0,0.0,0.0,0.0,0.0,0.0,0.0,0.0,0.0,0.0,0.0,0.0,0.0,0.0,0.0,0.0,0.0,0.0,0.08,0.0,0.0,0.0,0.02,0.0,0.0,0.0,0.0,0.0,0.0,0.0,0.0,0.0,0.0,0.0,0.0,0.0,0.0,0.0,0.0,0.0,0.0,0.0,0.0,0.0,0.0,0.0,0.0,0.0,0.0,0.0,0.0,0.0,0.0,0.0,0.0,0.0,0.0,0.0,0.0,0.0,0.0,0.0,0.0,0.0,0.0,0.0,0.0,0.0,0.0,0.0,0.0,0.0,0.0,0.0,0.0,0.0,0.0,0.0,0.0,0.0,0.0,0.0,0.0,0.0,0.0,0.0,0.0,0.0,0.0,0.0,0.0,0.0,0.0,0.0,0.0,0.0,0.0,0.0,0.0,0.0,0.0,0.0,0.0,0.0,0.0,0.0,0.0,0.0,1.0,0.99,1.0,1.0,1.0,1.0,1.0,0.01,0.0,0.0,0.0,0.0,0.0,0.0,0.0,0.0,0.0,0.0,0.0,0.0,0.0,0.0,0.0,0.0,0.0,0.0,0.0,0.0,0.0,0.0,0.0,0.0,0.0,0.0,0.0,0.0,0.0,0.0,0.0,0.0,0.0,0.0,0.0,0.0,0.0,0.0,0.0,0.0,0.0,0.0,0.0,0.0,0.0,0.0,0.0,0.0,0.0,0.0,0.0,0.0,0.0,0.0,0.0,0.0,0.0,0.0,0.0,0.0,0.0,0.0,0.0,0.0,0.0,0.0,0.0,0.0,0.0,0.0,0.0,0.0,0.0,0.0,0.0,0.0,0.0,0.0,0.0,0.0,0.0,0.0,0.0,0.0,0.0,0.0,0.0,0.0,0.0,0.0,0.0,0.0,0.0,0.0,0.0,0.0,0.0,0.0,0.0,0.0,0.0,0.0,0.0,0.0,0.0,0.0,0.0,0.0,0.0,0.0,0.0,0.0,0.0,0.0,0.0,0.0,0.0,0.0,0.0,0.0,0.0,0.0,0.0,0.0,0.0,0.0,0.0,0.0,0.0,0.0,0.0,0.0,0.0,0.0,0.0,0.0,0.0,0.0,0.0,0.0,0.0,0.0,0.0,0.0,0.0,0.0,0.0,0.0,0.0,0.0,0.0,0.0,0.0,0.0,0.0,0.0,0.0,0.0,0.0,0.0,0.0,0.0,0.0,0.0,0.0,0.0,0.0,0.0,0.0,0.0,0.0,0.0,0.0,0.0,0.0,0.0,0.0,0.0,0.0,0.0,0.0,0.0,0.0,0.0,0.0,0.0,0.0,0.0,0.0,0.0,0.0,0.0,0.0],[0.0,0.0,0.0,0.0,0.0,0.0,0.0,0.0,0.0,0.0,0.0,0.0,0.0,0.0,0.0,0.0,0.0,0.0,0.0,0.0,0.0,0.0,0.0,0.0,0.0,0.0,0.0,0.0,0.0,0.0,0.0,0.01,0.0,0.0,0.0,0.03,0.0,0.0,0.01,0.01,0.0,0.01,0.01,0.01,0.0,0.0,0.0,0.0,0.0,0.0,0.0,0.0,0.0,0.0,0.0,0.0,0.0,0.0,0.0,0.0,0.0,0.0,0.0,0.0,0.0,0.0,0.0,0.0,0.0,0.0,0.0,0.0,0.0,0.0,0.0,0.0,0.0,0.0,0.0,0.0,0.0,0.0,0.0,0.0,0.0,0.0,0.0,0.0,0.0,0.0,0.0,0.0,0.0,0.0,0.0,0.0,0.0,0.0,0.0,0.0,0.0,0.0,0.0,0.0,0.0,0.0,0.0,0.0,0.0,0.0,0.0,0.0,0.0,0.0,0.0,0.0,0.0,0.01,0.0,0.0,0.83,0.99,0.01,0.0,0.99,1.0,1.0,1.0,0.64,0.07,0.1,0.06,0.0,0.0,0.0,0.0,0.0,0.0,0.0,0.0,0.0,0.0,0.0,0.0,0.0,0.0,0.0,0.0,0.0,0.0,0.0,0.0,0.0,0.0,0.0,0.0,0.0,0.0,0.0,0.0,0.0,0.0,0.0,0.0,0.0,0.0,0.0,0.0,0.0,0.0,0.0,0.0,0.0,0.0,0.0,0.0,0.0,0.0,0.0,0.0,0.0,0.0,0.0,0.0,0.0,0.0,0.0,0.0,0.0,0.0,0.0,0.0,0.0,0.0,0.0,0.0,0.0,0.0,0.0,0.0,0.0,0.0,0.0,0.0,0.0,0.0,0.0,0.0,0.0,0.0,0.0,0.0,0.0,0.0,0.0,0.0,0.0,0.0,0.0,0.0,0.0,0.0,0.0,0.0,0.0,0.0,0.0,0.0,0.0,0.0,0.0,0.0,0.0,0.0,0.0,0.0,0.0,0.0,0.0,0.0,0.0,0.0,0.0,0.0,0.0,0.0,0.0,0.0,0.0,0.0,0.0,0.0,0.0,0.0,0.0,0.0,0.0,0.0,0.0,0.0,0.0,0.0,0.0,0.0,0.0,0.0,0.0,0.0,0.0,0.0,0.0,0.0,0.0,0.0,0.0,0.0,0.0,0.0,0.0,0.0,0.0,0.0,0.0,0.0,0.0,0.0,0.0,0.0,0.0,0.0,0.0,0.0,0.0,0.0,0.0,0.0,0.0,0.0,0.0,0.0,0.0,0.0,0.0,0.0,0.0,0.0,0.0,0.0,0.0,0.0,0.0,0.0,0.0,0.0,0.0,0.0,0.0,0.0,0.0,0.0,0.0,0.0],[0.0,0.0,0.0,0.0,0.0,0.01,0.0,0.0,0.0,0.0,0.0,0.0,0.0,0.0,0.0,0.0,0.0,0.0,0.0,0.0,0.0,0.0,0.0,0.0,0.0,0.0,0.0,0.0,0.0,0.0,0.0,0.01,0.02,0.0,0.0,0.77,0.01,0.0,0.72,0.56,0.0,0.0,0.01,0.0,0.0,0.0,0.0,0.0,0.0,0.0,0.0,0.0,0.0,0.0,0.0,0.0,0.0,0.0,0.0,0.0,0.0,0.0,0.0,0.0,0.0,0.0,0.0,0.0,0.0,0.0,0.0,0.0,0.0,0.0,0.0,0.0,0.0,0.0,0.0,0.0,0.0,0.0,0.0,0.0,0.0,0.0,0.0,0.0,0.0,0.0,0.0,0.0,0.0,0.0,0.0,0.0,0.0,0.0,0.0,0.0,0.0,0.0,0.0,0.0,0.0,0.0,0.0,0.0,0.0,0.0,0.0,0.0,0.0,0.02,0.0,0.0,0.0,0.03,0.06,0.0,0.02,0.88,0.04,0.0,0.02,1.0,1.0,1.0,1.0,0.88,0.95,0.09,0.0,0.0,0.0,0.0,0.0,0.0,0.0,0.0,0.0,0.0,0.0,0.0,0.0,0.0,0.0,0.0,0.0,0.0,0.0,0.0,0.0,0.0,0.0,0.0,0.0,0.0,0.0,0.0,0.0,0.0,0.0,0.0,0.0,0.0,0.0,0.0,0.0,0.0,0.0,0.0,0.0,0.0,0.0,0.0,0.0,0.0,0.0,0.0,0.0,0.0,0.0,0.0,0.0,0.0,0.0,0.0,0.0,0.0,0.0,0.0,0.0,0.0,0.0,0.0,0.0,0.0,0.0,0.0,0.0,0.0,0.0,0.0,0.0,0.0,0.0,0.0,0.0,0.0,0.0,0.0,0.0,0.0,0.0,0.0,0.0,0.0,0.0,0.0,0.0,0.0,0.0,0.0,0.0,0.0,0.0,0.0,0.0,0.0,0.0,0.0,0.0,0.0,0.0,0.0,0.0,0.0,0.0,0.0,0.0,0.0,0.0,0.0,0.0,0.0,0.0,0.0,0.0,0.0,0.0,0.0,0.0,0.0,0.0,0.0,0.0,0.0,0.0,0.0,0.0,0.0,0.0,0.0,0.0,0.0,0.0,0.0,0.0,0.0,0.0,0.0,0.0,0.0,0.0,0.0,0.0,0.0,0.0,0.0,0.0,0.0,0.0,0.0,0.0,0.0,0.0,0.0,0.0,0.0,0.0,0.0,0.0,0.0,0.0,0.0,0.0,0.0,0.0,0.0,0.0,0.0,0.0,0.0,0.0,0.0,0.0,0.0,0.0,0.0,0.0,0.0,0.0,0.0,0.0,0.0,0.0,0.0,0.0,0.0,0.0,0.0],[0.0,0.0,0.0,0.0,0.0,0.01,0.0,0.01,0.0,0.0,0.0,0.0,0.0,0.0,0.0,0.0,0.0,0.0,0.0,0.0,0.0,0.0,0.0,0.0,0.0,0.0,0.0,0.0,0.0,0.0,0.0,0.01,0.62,0.0,0.0,0.77,0.67,0.0,0.03,0.74,0.0,0.0,0.0,0.0,0.0,0.0,0.0,0.0,0.0,0.0,0.0,0.0,0.0,0.0,0.0,0.0,0.0,0.0,0.0,0.0,0.0,0.0,0.0,0.0,0.0,0.0,0.0,0.0,0.0,0.0,0.0,0.0,0.0,0.0,0.0,0.0,0.0,0.0,0.0,0.0,0.0,0.0,0.0,0.0,0.0,0.0,0.0,0.0,0.0,0.0,0.0,0.0,0.0,0.0,0.0,0.0,0.0,0.0,0.0,0.0,0.0,0.0,0.0,0.0,0.0,0.0,0.0,0.0,0.0,0.0,0.0,0.01,0.0,0.89,0.0,0.0,0.0,0.93,0.78,0.0,0.04,0.94,0.01,0.0,0.02,0.01,0.64,1.0,1.0,1.0,0.91,0.31,0.43,0.09,0.0,0.0,0.0,0.0,0.0,0.0,0.0,0.0,0.0,0.0,0.0,0.0,0.0,0.0,0.0,0.0,0.0,0.0,0.0,0.0,0.0,0.0,0.0,0.0,0.0,0.0,0.0,0.0,0.0,0.0,0.0,0.0,0.0,0.0,0.0,0.0,0.0,0.0,0.0,0.0,0.0,0.0,0.0,0.0,0.0,0.0,0.0,0.0,0.0,0.0,0.0,0.0,0.0,0.0,0.0,0.0,0.0,0.0,0.0,0.0,0.0,0.0,0.0,0.0,0.0,0.0,0.0,0.0,0.0,0.0,0.0,0.0,0.0,0.0,0.0,0.0,0.0,0.0,0.0,0.0,0.0,0.0,0.0,0.0,0.0,0.0,0.0,0.0,0.0,0.0,0.0,0.0,0.0,0.0,0.0,0.0,0.0,0.0,0.0,0.0,0.0,0.0,0.0,0.0,0.0,0.0,0.0,0.0,0.0,0.0,0.0,0.0,0.0,0.0,0.0,0.0,0.0,0.0,0.0,0.0,0.0,0.0,0.0,0.0,0.0,0.0,0.0,0.0,0.0,0.0,0.0,0.0,0.0,0.0,0.0,0.0,0.0,0.0,0.0,0.0,0.0,0.0,0.0,0.0,0.0,0.0,0.0,0.0,0.0,0.0,0.0,0.0,0.0,0.0,0.0,0.0,0.0,0.0,0.0,0.0,0.0,0.0,0.0,0.0,0.0,0.0,0.0,0.0,0.0,0.0,0.0,0.0,0.0,0.0,0.0,0.0,0.0,0.0,0.0,0.0,0.0,0.0,0.0,0.0,0.0,0.0,0.0,0.0],[0.0,0.0,0.0,0.0,0.0,0.01,0.0,0.0,0.0,0.0,0.0,0.0,0.0,0.0,0.0,0.0,0.0,0.0,0.0,0.0,0.0,0.0,0.0,0.0,0.0,0.0,0.0,0.0,0.0,0.0,0.0,0.0,0.01,0.0,0.0,0.1,0.09,0.0,0.01,0.35,0.0,0.0,0.0,0.0,0.0,0.0,0.0,0.0,0.0,0.0,0.0,0.0,0.0,0.0,0.0,0.0,0.0,0.0,0.0,0.0,0.0,0.0,0.0,0.0,0.0,0.0,0.0,0.0,0.0,0.0,0.0,0.0,0.0,0.0,0.0,0.0,0.0,0.0,0.0,0.0,0.0,0.0,0.0,0.0,0.0,0.0,0.0,0.0,0.0,0.0,0.0,0.0,0.0,0.0,0.0,0.0,0.0,0.0,0.0,0.0,0.0,0.0,0.0,0.0,0.0,0.0,0.0,0.0,0.0,0.0,0.0,0.37,0.01,0.61,0.01,0.0,0.0,0.68,0.1,0.0,0.0,0.04,0.0,0.0,0.0,0.0,0.07,0.88,1.0,1.0,1.0,0.98,0.98,0.89,0.0,0.0,0.0,0.0,0.0,0.0,0.0,0.0,0.0,0.0,0.0,0.0,0.0,0.0,0.0,0.0,0.0,0.0,0.0,0.0,0.0,0.0,0.0,0.0,0.0,0.0,0.0,0.0,0.0,0.0,0.0,0.0,0.0,0.0,0.0,0.0,0.0,0.0,0.0,0.0,0.0,0.0,0.0,0.0,0.0,0.0,0.0,0.0,0.0,0.0,0.0,0.0,0.0,0.0,0.0,0.0,0.0,0.0,0.0,0.0,0.0,0.0,0.0,0.0,0.0,0.0,0.0,0.0,0.0,0.0,0.0,0.0,0.0,0.0,0.0,0.0,0.0,0.0,0.0,0.0,0.0,0.0,0.0,0.0,0.0,0.0,0.0,0.0,0.0,0.0,0.0,0.0,0.0,0.0,0.0,0.0,0.0,0.0,0.0,0.0,0.0,0.0,0.0,0.0,0.0,0.0,0.0,0.0,0.0,0.0,0.0,0.0,0.0,0.0,0.0,0.0,0.0,0.0,0.0,0.0,0.0,0.0,0.0,0.0,0.0,0.0,0.0,0.0,0.0,0.0,0.0,0.0,0.0,0.0,0.0,0.0,0.0,0.0,0.0,0.0,0.0,0.0,0.0,0.0,0.0,0.0,0.0,0.0,0.0,0.0,0.0,0.0,0.0,0.0,0.0,0.0,0.0,0.0,0.0,0.0,0.05,0.0,0.0,0.0,0.0,0.0,0.0,0.0,0.0,0.0,0.0,0.0,0.0,0.0,0.0,0.0,0.0,0.0,0.0,0.0,0.0,0.0,0.0,0.0,0.0,0.0,0.0,0.0],[0.0,0.0,0.0,0.0,0.0,0.01,0.0,0.0,0.0,0.0,0.0,0.0,0.0,0.0,0.0,0.0,0.0,0.0,0.0,0.0,0.0,0.0,0.0,0.0,0.0,0.0,0.0,0.0,0.0,0.0,0.0,0.0,0.0,0.0,0.0,0.02,0.0,0.0,0.41,0.87,0.02,0.01,0.82,0.47,0.0,0.01,0.0,0.0,0.0,0.0,0.0,0.0,0.0,0.0,0.0,0.0,0.0,0.0,0.0,0.0,0.0,0.0,0.0,0.0,0.0,0.0,0.0,0.0,0.0,0.0,0.0,0.0,0.0,0.0,0.0,0.0,0.0,0.0,0.0,0.0,0.0,0.0,0.0,0.0,0.0,0.0,0.0,0.0,0.0,0.0,0.0,0.0,0.0,0.0,0.0,0.0,0.0,0.0,0.0,0.0,0.0,0.0,0.0,0.0,0.0,0.0,0.0,0.0,0.0,0.0,0.0,0.0,0.0,0.0,0.0,0.0,0.0,0.0,0.0,0.0,0.0,0.0,0.0,0.0,0.0,0.0,0.1,0.95,0.91,1.0,1.0,1.0,0.99,1.0,1.0,0.0,0.0,0.0,0.0,0.0,0.0,0.0,0.0,0.0,0.0,0.0,0.0,0.0,0.0,0.0,0.0,0.0,0.0,0.0,0.0,0.0,0.0,0.0,0.0,0.0,0.0,0.0,0.0,0.0,0.0,0.0,0.0,0.0,0.0,0.0,0.0,0.0,0.0,0.0,0.0,0.0,0.0,0.0,0.0,0.0,0.0,0.0,0.0,0.0,0.0,0.0,0.0,0.0,0.0,0.0,0.0,0.0,0.0,0.0,0.0,0.0,0.0,0.0,0.0,0.0,0.0,0.0,0.0,0.0,0.0,0.0,0.0,0.0,0.0,0.0,0.0,0.0,0.0,0.0,0.0,0.0,0.0,0.0,0.0,0.0,0.0,0.0,0.0,0.0,0.0,0.0,0.0,0.0,0.0,0.0,0.0,0.0,0.0,0.0,0.0,0.0,0.0,0.0,0.0,0.0,0.0,0.0,0.0,0.0,0.0,0.0,0.0,0.0,0.0,0.0,0.0,0.0,0.0,0.0,0.0,0.0,0.0,0.0,0.0,0.0,0.0,0.0,0.0,0.0,0.0,0.0,0.0,0.0,0.0,0.0,0.0,0.0,0.0,0.0,0.0,0.0,0.0,0.0,0.0,0.0,0.0,0.0,0.0,0.0,0.0,0.0,0.0,0.0,0.0,0.0,0.0,0.0,0.0,0.0,0.0,0.0,0.0,0.0,0.0,0.0,0.0,0.0,0.0,0.0,0.0,0.0,0.0,0.0,0.0,0.0,0.0,0.0,0.0,0.0,0.0,0.0,0.0,0.0,0.0,0.0,0.0,0.0],[0.0,0.0,0.0,0.0,0.0,0.0,0.0,0.0,0.0,0.0,0.0,0.0,0.0,0.0,0.0,0.0,0.0,0.0,0.0,0.0,0.0,0.0,0.0,0.0,0.0,0.0,0.0,0.0,0.0,0.0,0.0,0.0,0.0,0.0,0.0,0.0,0.0,0.0,0.0,0.01,0.01,0.0,0.0,0.02,0.0,0.01,0.0,0.0,0.0,0.0,0.0,0.0,0.0,0.0,0.0,0.0,0.0,0.0,0.0,0.0,0.0,0.0,0.0,0.0,0.0,0.0,0.0,0.0,0.0,0.0,0.0,0.0,0.0,0.0,0.0,0.0,0.0,0.0,0.0,0.0,0.0,0.0,0.0,0.0,0.0,0.0,0.0,0.0,0.0,0.0,0.0,0.0,0.0,0.0,0.0,0.0,0.0,0.0,0.0,0.0,0.0,0.0,0.0,0.0,0.0,0.0,0.0,0.0,0.0,0.0,0.0,0.0,0.0,0.0,0.0,0.0,0.0,0.0,0.0,0.0,0.0,0.0,0.0,0.0,0.0,0.0,0.06,0.09,0.31,0.98,1.0,1.0,1.0,1.0,1.0,1.0,0.0,0.0,0.0,0.0,0.0,0.0,0.0,0.0,0.0,0.0,0.0,0.0,0.0,0.0,0.0,0.0,0.0,0.0,0.0,0.0,0.0,0.0,0.0,0.0,0.0,0.0,0.0,0.0,0.0,0.0,0.0,0.0,0.0,0.0,0.0,0.0,0.0,0.0,0.0,0.0,0.0,0.0,0.0,0.0,0.0,0.0,0.0,0.0,0.0,0.0,0.0,0.0,0.0,0.0,0.0,0.0,0.0,0.0,0.0,0.0,0.0,0.0,0.0,0.0,0.0,0.0,0.0,0.0,0.0,0.0,0.0,0.0,0.0,0.0,0.0,0.0,0.0,0.0,0.0,0.0,0.0,0.0,0.0,0.0,0.0,0.0,0.0,0.0,0.0,0.0,0.0,0.0,0.0,0.0,0.0,0.0,0.0,0.0,0.0,0.0,0.0,0.0,0.0,0.0,0.0,0.0,0.0,0.0,0.0,0.0,0.0,0.0,0.0,0.0,0.0,0.0,0.0,0.0,0.0,0.0,0.0,0.0,0.0,0.0,0.0,0.0,0.0,0.0,0.0,0.0,0.0,0.0,0.0,0.0,0.0,0.0,0.0,0.0,0.0,0.0,0.0,0.0,0.0,0.0,0.0,0.0,0.0,0.0,0.0,0.0,0.0,0.0,0.0,0.0,0.0,0.0,0.0,0.0,0.0,0.0,0.0,0.0,0.0,0.0,0.0,0.0,0.0,0.0,0.0,0.0,0.0,0.0,0.0,0.0,0.0,0.0,0.0,0.0,0.0,0.0,0.0,0.0,0.0,0.0,0.0,0.0],[0.0,0.0,0.0,0.0,0.0,0.0,0.0,0.0,0.0,0.0,0.0,0.0,0.0,0.0,0.0,0.0,0.0,0.0,0.0,0.0,0.0,0.0,0.0,0.0,0.0,0.0,0.0,0.0,0.0,0.0,0.0,0.0,0.0,0.0,0.0,0.0,0.0,0.0,0.0,0.01,0.0,0.0,0.0,0.0,0.0,0.0,0.0,0.0,0.0,0.0,0.0,0.0,0.0,0.0,0.0,0.0,0.0,0.0,0.0,0.0,0.0,0.0,0.0,0.0,0.0,0.0,0.0,0.0,0.0,0.0,0.0,0.0,0.0,0.0,0.0,0.0,0.0,0.0,0.0,0.0,0.0,0.0,0.0,0.0,0.0,0.0,0.0,0.0,0.0,0.0,0.0,0.0,0.0,0.0,0.0,0.0,0.0,0.0,0.0,0.0,0.0,0.0,0.0,0.0,0.0,0.0,0.0,0.0,0.0,0.0,0.0,1.0,0.78,0.95,0.0,0.0,0.0,0.0,0.0,0.0,0.0,0.0,0.0,0.0,0.0,0.0,0.0,0.0,0.43,0.98,0.99,1.0,1.0,1.0,1.0,1.0,1.0,0.0,0.0,0.0,0.0,0.0,0.0,0.0,0.0,0.0,0.0,0.0,0.0,0.0,0.0,0.0,0.0,0.0,0.0,0.0,0.0,0.0,0.0,0.0,0.0,0.0,0.0,0.0,0.0,0.0,0.0,0.0,0.0,0.0,0.0,0.0,0.0,0.0,0.0,0.0,0.0,0.0,0.0,0.0,0.0,0.0,0.0,0.0,0.0,0.0,0.0,0.0,0.0,0.0,0.0,0.0,0.0,0.0,0.0,0.0,0.0,0.0,0.0,0.0,0.0,0.0,0.0,0.0,0.0,0.0,0.0,0.0,0.0,0.0,0.0,0.0,0.0,0.0,0.0,0.0,0.0,0.0,0.0,0.0,0.0,0.0,0.0,0.0,0.0,0.0,0.0,0.0,0.0,0.0,0.0,0.0,0.0,0.0,0.0,0.0,0.0,0.0,0.0,0.0,0.0,0.0,0.0,0.0,0.0,0.0,0.0,0.0,0.0,0.0,0.0,0.0,0.0,0.0,0.0,0.0,0.0,0.0,0.0,0.0,0.0,0.0,0.0,0.0,0.0,0.0,0.0,0.0,0.0,0.0,0.0,0.0,0.0,0.0,0.0,0.0,0.0,0.0,0.0,0.0,0.0,0.0,0.0,0.0,0.0,0.0,0.0,0.0,0.0,0.0,0.0,0.0,0.0,0.0,0.03,0.0,0.0,0.0,0.0,0.0,0.0,0.0,0.0,0.0,0.0,0.0,0.0,0.0,0.0,0.0,0.0,0.0,0.0,0.0,0.0,0.0,0.0,0.0,0.0,0.0,0.0,0.0],[0.0,0.0,0.0,0.0,0.01,0.0,0.0,0.0,0.0,0.0,0.0,0.0,0.0,0.0,0.0,0.0,0.0,0.0,0.0,0.0,0.0,0.0,0.0,0.0,0.0,0.0,0.0,0.0,0.0,0.0,0.0,0.0,0.0,0.0,0.0,0.0,0.01,0.0,0.0,0.8,0.39,0.0,0.4,0.84,0.0,0.0,0.0,0.0,0.0,0.0,0.0,0.0,0.0,0.0,0.0,0.0,0.0,0.0,0.0,0.0,0.0,0.0,0.0,0.0,0.0,0.0,0.0,0.0,0.0,0.0,0.0,0.0,0.0,0.0,0.0,0.0,0.0,0.0,0.0,0.0,0.0,0.0,0.0,0.0,0.0,0.0,0.0,0.0,0.0,0.0,0.0,0.0,0.0,0.0,0.0,0.0,0.0,0.0,0.0,0.0,0.0,0.0,0.0,0.0,0.0,0.0,0.0,0.0,0.0,0.0,0.0,1.0,0.0,0.0,0.0,0.0,0.0,0.0,0.0,0.0,0.0,0.0,0.0,0.0,0.0,0.0,0.0,0.0,0.09,0.89,1.0,1.0,1.0,1.0,1.0,1.0,1.0,1.0,0.0,0.0,0.0,0.0,0.0,0.0,0.0,0.0,0.0,0.0,0.0,0.0,0.0,0.0,0.0,0.0,0.0,0.0,0.0,0.0,0.0,0.0,0.0,0.0,0.0,0.0,0.0,0.0,0.0,0.0,0.0,0.0,0.0,0.0,0.0,0.0,0.0,0.0,0.0,0.0,0.0,0.0,0.0,0.0,0.0,0.0,0.0,0.0,0.0,0.0,0.0,0.0,0.0,0.0,0.0,0.0,0.0,0.0,0.0,0.0,0.0,0.0,0.0,0.0,0.0,0.0,0.0,0.0,0.0,0.0,0.0,0.0,0.0,0.0,0.0,0.0,0.0,0.0,0.0,0.0,0.0,0.0,0.0,0.0,0.0,0.0,0.0,0.0,0.0,0.0,0.0,0.0,0.0,0.0,0.0,0.0,0.0,0.0,0.0,0.0,0.0,0.0,0.0,0.0,0.0,0.0,0.0,0.0,0.0,0.0,0.0,0.0,0.0,0.0,0.0,0.0,0.0,0.0,0.0,0.0,0.0,0.0,0.0,0.0,0.0,0.0,0.0,0.0,0.0,0.0,0.0,0.0,0.0,0.0,0.0,0.0,0.0,0.0,0.0,0.0,0.0,0.0,0.0,0.0,1.0,0.0,0.0,0.0,0.0,0.0,0.0,0.0,0.0,0.0,0.0,0.0,0.9,0.0,0.78,0.0,0.0,0.0,0.0,0.0,0.0,0.0,0.0,0.0,0.0,0.0,0.0,0.0,0.0,0.0,0.0,0.0,0.0,0.0,0.0,0.0,0.0,0.0,0.0,0.0],[0.0,0.0,0.0,0.0,0.0,0.0,0.0,0.0,0.0,0.0,0.0,0.0,0.0,0.0,0.0,0.0,0.0,0.0,0.0,0.0,0.0,0.0,0.0,0.0,0.0,0.0,0.0,0.0,0.0,0.0,0.0,0.0,0.0,0.0,0.0,0.0,0.0,0.0,0.0,0.01,0.0,0.0,0.26,0.83,0.02,0.09,0.61,0.01,0.0,0.0,0.0,0.0,0.0,0.0,0.0,0.0,0.0,0.0,0.0,0.0,0.0,0.0,0.0,0.0,0.0,0.0,0.0,0.0,0.0,0.0,0.0,0.0,0.0,0.0,0.0,0.0,0.0,0.0,0.0,0.0,0.0,0.0,0.0,0.0,0.0,0.0,0.0,0.0,0.0,0.0,0.0,0.0,0.0,0.0,0.0,0.0,0.0,0.0,0.0,0.0,0.0,0.0,0.0,0.0,0.0,0.0,0.0,0.0,0.0,0.0,0.0,0.0,0.0,0.0,0.0,0.0,0.0,0.0,0.0,0.0,0.0,0.0,0.0,0.0,0.0,0.0,0.0,0.0,0.0,0.0,1.0,1.0,1.0,1.0,1.0,1.0,1.0,1.0,1.0,0.0,0.0,0.0,0.0,0.0,0.0,0.0,0.0,0.0,0.0,0.0,0.0,0.0,0.0,0.0,0.0,0.0,0.0,0.0,0.0,0.0,0.0,0.0,0.0,0.0,0.0,0.0,0.0,0.0,0.0,0.0,0.0,0.0,0.0,0.0,0.0,0.0,0.0,0.0,0.0,0.0,0.0,0.0,0.0,0.0,0.0,0.0,0.0,0.0,0.0,0.0,0.0,0.0,0.0,0.0,0.0,0.0,0.0,0.0,0.0,0.0,0.0,0.0,0.0,0.0,0.0,0.0,0.0,0.0,0.0,0.0,0.0,0.0,0.0,0.0,0.0,0.0,0.0,0.0,0.0,0.0,0.0,0.0,0.0,0.0,0.0,0.0,0.0,0.0,0.0,0.0,0.0,0.0,0.0,0.0,0.0,0.0,0.0,0.0,0.0,0.0,0.0,0.0,0.0,0.0,0.0,0.0,0.0,0.0,0.0,0.0,0.0,0.0,0.0,0.0,0.0,0.0,0.0,0.0,0.0,0.0,0.0,0.0,0.0,0.0,0.0,0.0,0.0,0.0,0.0,0.0,0.0,0.0,0.0,0.0,0.0,0.0,0.0,0.0,0.0,0.0,0.0,0.0,0.0,0.0,0.0,0.0,0.0,0.0,0.0,0.0,0.0,0.0,0.0,0.0,0.0,0.0,0.0,0.0,0.0,0.0,0.0,0.0,0.0,0.0,0.0,0.0,0.0,0.0,0.0,0.0,0.0,0.0,0.0,0.0,0.0,0.0,0.0,0.0,0.0,0.0,0.0,0.0],[0.0,0.0,0.0,0.0,0.0,0.0,0.0,0.0,0.0,0.0,0.0,0.0,0.0,0.0,0.0,0.0,0.0,0.0,0.0,0.0,0.0,0.0,0.0,0.0,0.0,0.0,0.0,0.0,0.0,0.0,0.0,0.0,0.0,0.0,0.0,0.0,0.0,0.0,0.0,0.0,0.0,0.0,0.0,0.0,0.0,0.0,0.0,0.0,0.0,0.0,0.0,0.0,0.0,0.0,0.0,0.0,0.0,0.0,0.0,0.0,0.0,0.0,0.0,0.0,0.0,0.0,0.0,0.0,0.0,0.0,0.0,0.0,0.0,0.0,0.0,0.0,0.0,0.0,0.0,0.0,0.0,0.0,0.0,0.0,0.0,0.0,0.0,0.0,0.0,0.0,0.0,0.0,0.0,0.0,0.0,0.0,0.0,0.0,0.0,0.0,0.0,0.0,0.0,0.0,0.0,0.0,0.0,0.0,0.0,0.0,0.0,1.0,0.0,0.0,0.0,0.0,0.0,0.0,0.0,0.0,0.0,0.0,0.0,0.0,0.0,0.0,0.0,0.0,0.0,0.0,0.0,1.0,1.0,1.0,1.0,1.0,1.0,1.0,1.0,1.0,0.0,0.0,0.0,0.0,0.0,0.0,0.0,0.0,0.0,0.0,0.0,0.0,0.0,0.0,0.0,0.0,0.0,0.0,0.0,0.0,0.0,0.0,0.0,0.0,0.0,0.0,0.0,0.0,0.0,0.0,0.0,0.0,0.0,0.0,0.0,0.0,0.0,0.0,0.0,0.0,0.0,0.0,0.0,0.0,0.0,0.0,0.0,0.0,0.0,0.0,0.0,0.0,0.0,0.0,0.0,0.0,0.0,0.0,0.0,0.0,0.0,0.0,0.0,0.0,0.0,0.0,0.0,0.0,0.0,0.0,0.0,0.0,0.0,0.0,0.0,0.0,0.0,0.0,0.0,0.0,0.0,0.0,0.0,0.0,0.0,0.0,0.0,0.0,0.0,0.0,0.0,0.0,0.0,0.0,0.0,0.0,0.0,0.0,0.0,0.0,0.0,0.0,0.0,0.0,0.0,0.0,0.0,0.0,0.0,0.0,0.0,0.0,0.0,0.0,0.0,0.0,0.0,0.0,0.0,0.0,0.0,0.0,0.0,0.0,0.0,0.0,0.0,0.0,0.0,0.0,0.0,0.0,0.0,0.0,0.0,0.0,0.0,0.0,0.0,0.0,0.0,0.0,0.0,0.0,0.0,0.0,0.0,0.0,0.0,0.0,0.0,0.0,0.0,0.0,0.0,0.0,0.0,0.0,0.0,0.0,0.0,0.0,0.0,0.0,0.0,0.0,0.0,0.0,0.0,0.0,0.0,0.0,0.0,0.0,0.0,0.0,0.0,0.0,0.0,0.0,0.0,0.0],[0.0,0.0,0.0,0.0,0.0,0.0,0.0,0.0,0.0,0.0,0.0,0.0,0.0,0.0,0.0,0.0,0.0,0.0,0.0,0.0,0.0,0.0,0.0,0.0,0.0,0.0,0.0,0.0,0.0,0.0,0.0,0.0,0.0,0.0,0.0,0.0,0.0,0.0,0.0,0.0,0.0,0.0,0.0,0.11,0.0,0.0,0.0,0.0,0.0,0.0,0.0,0.0,0.0,0.0,0.0,0.0,0.0,0.0,0.0,0.0,0.0,0.0,0.0,0.0,0.0,0.0,0.0,0.0,0.0,0.0,0.0,0.0,0.0,0.0,0.0,0.0,0.0,0.0,0.0,0.0,0.0,0.0,0.0,0.0,0.0,0.0,0.0,0.0,0.0,0.0,0.0,0.0,0.0,0.0,0.0,0.0,0.0,0.0,0.0,0.0,0.0,0.0,0.0,0.0,0.0,0.0,0.0,0.0,0.0,1.0,1.0,1.0,0.0,0.0,0.0,0.0,0.0,0.0,0.0,0.0,0.0,0.0,0.0,0.0,0.0,0.0,0.0,0.0,0.0,0.0,0.0,0.0,1.0,1.0,1.0,1.0,1.0,1.0,1.0,1.0,1.0,0.0,0.0,0.0,0.0,0.0,0.0,0.0,0.0,0.0,0.0,0.0,0.0,0.0,0.0,0.0,0.0,0.0,0.0,0.0,0.0,0.0,0.0,0.0,0.0,0.0,0.0,0.0,0.0,0.0,0.0,0.0,0.0,0.0,0.0,0.0,0.0,0.0,0.0,0.0,0.0,0.0,0.0,0.0,0.0,0.0,0.0,0.0,0.0,0.0,0.0,0.0,0.0,0.0,0.0,0.0,0.0,0.0,0.0,0.0,0.0,0.0,0.0,0.0,0.0,0.0,0.0,0.0,0.0,0.0,0.0,0.0,0.0,0.0,0.0,0.0,0.0,0.0,0.0,0.0,0.0,0.0,0.0,0.0,0.0,0.0,0.0,0.0,0.0,0.0,0.0,0.0,0.0,0.0,0.0,0.0,0.0,0.0,0.0,0.0,0.0,0.0,0.0,0.0,0.0,0.0,0.0,0.0,0.0,0.0,0.0,0.0,0.0,0.0,0.0,0.0,0.0,0.0,0.0,0.0,0.0,0.0,0.0,0.0,0.0,0.0,0.0,0.0,0.0,0.0,0.0,0.0,0.0,0.0,0.0,0.0,0.0,0.0,0.0,0.0,0.1,0.0,0.15,0.0,0.0,0.0,0.0,0.0,0.0,0.0,0.0,0.0,0.0,0.0,0.15,0.0,1.0,0.0,0.0,0.0,0.0,0.0,0.0,0.0,0.0,0.0,0.0,0.0,0.0,0.0,0.0,0.0,0.0,0.0,0.0,0.0,0.0,0.0,0.0,0.0,0.0,0.0],[0.0,0.0,0.0,0.0,0.0,0.0,0.0,0.0,0.0,0.0,0.0,0.0,0.0,0.0,0.0,0.0,0.0,0.0,0.0,0.0,0.0,0.0,0.0,0.0,0.0,0.0,0.0,0.0,0.0,0.0,0.0,0.0,0.0,0.0,0.0,0.0,0.0,0.0,0.0,0.0,0.0,0.0,0.0,0.81,0.05,0.02,0.78,0.01,0.0,0.01,0.0,0.0,0.0,0.0,0.0,0.0,0.0,0.0,0.0,0.0,0.0,0.0,0.0,0.0,0.0,0.0,0.0,0.0,0.0,0.0,0.0,0.0,0.0,0.0,0.0,0.0,0.0,0.0,0.0,0.0,0.0,0.0,0.0,0.0,0.0,0.0,0.0,0.0,0.0,0.0,0.0,0.0,0.0,0.0,0.0,0.0,0.0,0.0,0.0,0.0,0.0,0.0,0.0,0.0,0.0,0.0,0.0,0.0,0.0,0.0,0.0,0.0,0.0,0.0,0.0,0.0,0.0,0.0,0.0,0.0,0.0,0.0,0.0,0.0,0.0,0.0,0.0,0.0,0.0,0.0,0.0,0.0,0.0,1.0,1.0,1.0,1.0,1.0,1.0,1.0,1.0,1.0,0.0,0.0,0.0,0.0,0.0,0.0,0.0,0.0,0.0,0.0,0.0,0.0,0.0,0.0,0.0,0.0,0.0,0.0,0.0,0.0,0.0,0.0,0.0,0.0,0.0,0.0,0.0,0.0,0.0,0.0,0.0,0.0,0.0,0.0,0.0,0.0,0.0,0.0,0.0,0.0,0.0,0.0,0.0,0.0,0.0,0.0,0.0,0.0,0.0,0.0,0.0,0.0,0.0,0.0,0.0,0.0,0.0,0.0,0.0,0.0,0.0,0.0,0.0,0.0,0.0,0.0,0.0,0.0,0.0,0.0,0.0,0.0,0.0,0.0,0.0,0.0,0.0,0.0,0.0,0.0,0.0,0.0,0.0,0.0,0.0,0.0,0.0,0.0,0.0,0.0,0.0,0.0,0.0,0.0,0.0,0.0,0.0,0.0,0.0,0.0,0.0,0.0,0.0,0.0,0.0,0.0,0.0,0.0,0.0,0.0,0.0,0.0,0.0,0.0,0.0,0.0,0.0,0.0,0.0,0.0,0.0,0.0,0.0,0.0,0.0,0.0,0.0,0.0,0.0,0.0,0.0,0.0,0.0,0.0,0.0,0.0,0.0,0.0,1.0,0.0,0.0,0.0,0.0,0.0,0.0,0.0,0.0,0.0,0.0,0.0,0.0,0.0,0.0,0.0,1.0,0.0,0.0,0.0,0.0,0.0,0.0,0.0,0.0,0.0,0.0,0.0,0.0,0.0,0.0,0.0,0.0,0.0,0.0,0.0,0.0,0.0,0.0,0.0,0.0,0.0],[0.0,0.0,0.0,0.0,0.0,0.0,0.0,0.0,0.0,0.0,0.0,0.0,0.0,0.0,0.0,0.0,0.0,0.0,0.0,0.0,0.0,0.0,0.0,0.0,0.0,0.0,0.0,0.0,0.0,0.0,0.0,0.0,0.0,0.0,0.0,0.0,0.0,0.0,0.0,0.0,0.0,0.0,0.0,0.0,0.01,0.02,0.06,0.02,0.06,0.31,0.02,0.01,0.0,0.0,0.0,0.0,0.0,0.0,0.0,0.0,0.0,0.0,0.0,0.0,0.0,0.0,0.0,0.0,0.0,0.0,0.0,0.0,0.0,0.0,0.0,0.0,0.0,0.0,0.0,0.0,0.0,0.0,0.0,0.0,0.0,0.0,0.0,0.0,0.0,0.0,0.0,0.0,0.0,0.0,0.0,0.0,0.0,0.0,0.0,0.0,0.0,0.0,0.0,0.0,0.0,0.0,0.0,0.0,0.0,0.0,0.0,0.0,0.0,0.0,0.0,0.0,0.0,0.0,0.0,0.0,0.0,0.0,0.0,0.0,0.0,0.0,0.0,0.0,0.0,0.0,0.0,0.0,0.0,0.0,1.0,1.0,1.0,1.0,1.0,1.0,1.0,1.0,1.0,0.0,0.0,0.0,0.0,0.0,0.0,0.0,0.0,0.0,0.0,0.0,0.0,0.0,0.0,0.0,0.0,0.0,0.0,0.0,0.0,0.0,0.0,0.0,0.0,0.0,0.0,0.0,0.0,0.0,0.0,0.0,0.0,0.0,0.0,0.0,0.0,0.0,0.0,0.0,0.0,0.0,0.0,0.0,0.0,0.0,0.0,0.0,0.0,0.0,0.0,0.0,0.0,0.0,0.0,0.0,0.0,0.0,0.0,0.0,0.0,0.0,0.0,0.0,0.0,0.0,0.0,0.0,0.0,0.0,0.0,0.0,0.0,0.0,0.0,0.0,0.0,0.0,0.0,0.0,0.0,0.0,0.0,0.0,0.0,0.0,0.0,0.0,0.0,0.0,0.0,0.0,0.0,0.0,0.0,0.0,0.0,0.0,0.0,0.0,0.0,0.0,0.0,0.0,0.0,0.0,0.0,0.0,0.0,0.0,0.0,0.0,0.0,0.0,0.0,0.0,0.0,0.0,0.0,0.0,0.0,0.0,0.0,0.0,0.0,0.0,0.0,0.0,0.0,0.0,0.0,0.0,0.0,0.0,0.0,0.0,0.0,0.0,0.0,0.0,0.0,0.0,0.0,0.0,0.0,0.0,0.0,0.0,0.0,0.0,0.0,0.0,0.0,0.0,0.0,0.0,0.0,0.0,0.0,0.0,0.0,0.0,0.0,0.0,0.0,0.0,0.0,0.0,0.0,0.0,0.0,0.0,0.0,0.0,0.0,0.0,0.0,0.0,0.0,0.0],[0.0,0.0,0.0,0.0,0.0,0.0,0.0,0.0,0.0,0.0,0.0,0.0,0.0,0.0,0.0,0.0,0.0,0.0,0.0,0.0,0.0,0.0,0.0,0.0,0.0,0.0,0.0,0.0,0.0,0.0,0.0,0.0,0.0,0.0,0.0,0.0,0.0,0.0,0.0,0.0,0.0,0.0,0.0,0.0,0.0,0.0,0.0,0.0,0.0,0.0,0.0,0.0,0.0,0.0,0.0,0.0,0.0,0.0,0.0,0.0,0.0,0.0,0.0,0.0,0.0,0.0,0.0,0.0,0.0,0.0,0.0,0.0,0.0,0.0,0.0,0.0,0.0,0.0,0.0,0.0,0.0,0.0,0.0,0.0,0.0,0.0,0.0,0.0,0.0,0.0,0.0,0.0,0.0,0.0,0.0,0.0,0.0,0.0,0.0,0.0,0.0,0.0,0.0,0.0,0.0,0.0,0.0,0.0,0.0,1.0,0.0,0.0,0.0,0.0,0.0,0.0,0.0,0.0,0.0,0.0,0.0,0.0,0.0,0.0,0.0,0.0,0.0,0.0,0.0,0.0,0.0,0.0,0.0,0.0,0.0,1.0,1.0,1.0,1.0,1.0,1.0,1.0,1.0,1.0,0.0,0.0,0.0,0.0,0.0,0.0,0.0,0.0,0.0,0.0,0.0,0.0,0.0,0.0,0.0,0.0,0.0,0.0,0.0,0.0,0.0,0.0,0.0,0.0,0.0,0.0,0.0,0.0,0.0,0.0,0.0,0.0,0.0,0.0,0.0,0.0,0.0,0.0,0.0,0.0,0.0,0.0,0.0,0.0,0.0,0.0,0.0,0.0,0.0,0.0,0.0,0.0,0.0,0.0,0.0,0.0,0.0,0.0,0.0,0.0,0.0,0.0,0.0,0.0,0.0,0.0,0.0,0.0,0.0,0.0,0.0,0.0,0.0,0.0,0.0,0.0,0.0,0.0,0.0,0.0,0.0,0.0,0.0,0.0,0.0,0.0,0.0,0.0,0.0,0.0,0.0,0.0,0.0,0.0,0.0,0.0,0.0,0.0,0.0,0.0,0.0,0.0,0.0,0.0,0.0,0.0,0.0,0.0,0.0,0.0,0.0,0.0,0.0,0.0,0.0,0.0,0.0,0.0,0.0,0.0,0.0,0.0,0.0,0.0,0.0,0.0,0.0,0.0,0.0,0.0,0.0,0.0,0.0,0.0,0.0,0.0,0.0,0.0,0.0,0.0,0.0,0.0,0.0,0.0,0.0,0.0,0.0,0.0,0.0,0.0,0.0,0.0,0.0,0.0,0.0,0.0,0.0,0.0,0.0,0.0,0.0,0.0,0.0,0.0,0.0,0.0,0.0,0.0,0.0,0.0,0.0,0.0,0.0,0.0,0.0,0.0,0.0,0.0],[0.0,0.0,0.0,0.0,0.0,0.0,0.0,0.0,0.0,0.0,0.0,0.0,0.0,0.0,0.0,0.0,0.0,0.0,0.0,0.0,0.0,0.0,0.0,0.0,0.0,0.0,0.0,0.0,0.0,0.0,0.0,0.0,0.0,0.0,0.0,0.0,0.0,0.0,0.0,0.0,0.0,0.0,0.0,0.0,0.0,0.0,0.0,0.0,0.0,0.0,0.0,0.0,0.0,0.0,0.0,0.0,0.0,0.0,0.0,0.0,0.0,0.0,0.0,0.0,0.0,0.0,0.0,0.0,0.0,0.0,0.0,0.0,0.0,0.0,0.0,0.0,0.0,0.0,0.0,0.0,0.0,0.0,0.0,0.0,0.0,0.0,0.0,0.0,0.0,0.0,0.0,0.0,0.0,0.0,0.0,0.0,0.0,0.0,0.0,0.0,0.0,0.0,0.0,0.0,0.0,0.0,0.0,1.0,1.0,1.0,0.0,0.0,0.0,0.0,0.0,0.0,0.0,0.0,0.0,0.0,0.0,0.0,0.0,0.0,0.0,0.0,0.0,0.0,0.0,0.0,0.0,0.0,0.0,0.0,0.0,0.0,1.0,1.0,1.0,1.0,1.0,1.0,1.0,1.0,1.0,0.0,0.0,0.0,0.0,0.0,0.0,0.0,0.0,0.0,0.0,0.0,0.0,0.0,0.0,0.0,0.0,0.0,0.0,0.0,0.0,0.0,0.0,0.0,0.0,0.0,0.0,0.0,0.0,0.0,0.0,0.0,0.0,0.0,0.0,0.0,0.0,0.0,0.0,0.0,0.0,0.0,0.0,0.0,0.0,0.0,0.0,0.0,0.0,0.0,0.0,0.0,0.0,0.0,0.0,0.0,0.0,0.0,0.0,0.0,0.0,0.0,0.0,0.0,0.0,0.0,0.0,0.0,0.0,0.0,0.0,0.0,0.0,0.0,0.0,0.0,0.0,0.0,0.0,0.0,0.0,0.0,0.0,0.0,0.0,0.0,0.0,0.0,0.0,0.0,0.0,0.0,0.0,0.0,0.0,0.0,0.0,0.0,0.0,0.0,0.0,0.0,0.0,0.0,0.0,0.0,0.0,0.0,0.0,0.0,0.0,0.0,0.0,0.0,0.0,0.0,0.0,0.0,0.0,0.0,0.0,0.0,0.0,0.0,0.0,0.0,0.0,0.0,0.0,0.0,0.0,0.0,0.0,0.0,0.0,0.0,1.0,0.0,0.0,0.0,0.0,0.0,0.0,0.0,0.0,0.0,0.0,0.0,0.0,0.0,0.0,0.0,1.0,0.0,1.0,0.0,0.02,0.0,0.0,0.0,0.0,0.0,0.0,0.0,0.0,0.0,0.0,0.0,0.0,0.0,0.0,0.0,0.0,0.0,0.0,0.0,0.0,0.0],[0.0,0.0,0.0,0.0,0.0,0.0,0.0,0.0,0.0,0.0,0.0,0.0,0.0,0.0,0.0,0.0,0.0,0.0,0.0,0.0,0.0,0.0,0.0,0.0,0.0,0.0,0.0,0.0,0.0,0.0,0.0,0.0,0.0,0.0,0.0,0.0,0.0,0.0,0.0,0.0,0.0,0.0,0.0,0.0,0.0,0.0,0.03,0.01,0.96,0.78,0.03,0.07,0.99,0.05,0.99,0.0,0.0,0.0,0.0,0.0,0.0,0.0,0.0,0.0,0.0,0.0,0.0,0.0,0.0,0.0,0.0,0.0,0.0,0.0,0.0,0.0,0.0,0.0,0.0,0.0,0.0,0.0,0.0,0.0,0.0,0.0,0.0,0.0,0.0,0.0,0.0,0.0,0.0,0.0,0.0,0.0,0.0,0.0,0.0,0.0,0.0,0.0,0.0,0.0,0.0,0.0,0.0,0.0,0.0,0.0,0.0,0.0,0.0,0.0,0.0,0.0,0.0,0.0,0.0,0.0,0.0,0.0,0.0,0.0,0.0,0.0,0.0,0.0,0.0,0.0,0.0,0.0,0.0,0.0,0.0,0.0,0.0,1.0,1.0,1.0,1.0,1.0,1.0,1.0,1.0,1.0,0.0,0.0,0.0,0.0,0.0,0.0,0.0,0.0,0.0,0.0,0.0,0.0,0.0,0.0,0.0,0.0,0.0,0.0,0.0,0.0,0.0,0.0,0.0,0.0,0.0,0.0,0.0,0.0,0.0,0.0,0.0,0.0,0.0,0.0,0.0,0.0,0.0,0.0,0.0,0.0,0.0,0.0,0.0,0.0,0.0,0.0,0.0,0.0,0.0,0.0,0.0,0.0,0.0,0.0,0.0,0.0,0.0,0.0,0.0,0.0,0.0,0.0,0.0,0.0,0.0,0.0,0.0,0.0,0.0,0.0,0.0,0.0,0.0,0.0,0.0,0.0,0.0,0.0,0.0,0.0,0.0,0.0,0.0,0.0,0.0,0.0,0.0,0.0,0.0,0.0,0.0,0.0,0.0,0.0,0.0,0.0,0.0,0.0,0.0,0.0,0.0,0.0,0.0,0.0,0.0,0.0,0.0,0.0,0.0,0.0,0.0,0.0,0.0,0.0,0.0,0.0,0.0,0.0,0.0,0.0,0.0,0.0,0.0,0.0,0.0,0.0,0.0,0.0,0.0,0.0,0.0,0.0,0.0,0.0,0.28,0.0,0.0,0.0,0.0,0.0,0.0,0.0,0.0,0.0,0.0,0.0,0.0,0.0,0.0,0.0,0.0,0.0,0.0,0.0,0.0,0.0,0.0,0.0,0.0,0.0,0.0,0.0,0.0,0.0,0.0,0.0,0.0,0.0,0.0,0.0,0.0,0.0,0.0,0.0,0.0,0.0],[0.0,0.0,0.0,0.0,0.0,0.0,0.0,0.0,0.0,0.0,0.0,0.0,0.0,0.0,0.0,0.0,0.0,0.0,0.0,0.0,0.0,0.0,0.0,0.0,0.0,0.0,0.0,0.0,0.0,0.0,0.0,0.0,0.0,0.0,0.0,0.0,0.0,0.0,0.0,0.0,0.0,0.0,0.0,0.0,0.0,0.0,0.0,0.0,0.05,0.06,0.02,0.02,0.04,0.0,0.0,0.0,0.0,0.0,0.0,0.0,0.0,0.0,0.0,0.0,0.0,0.0,0.0,0.0,0.0,0.0,0.0,0.0,0.0,0.0,0.0,0.0,0.0,0.0,0.0,0.0,0.0,0.0,0.0,0.0,0.0,0.0,0.0,0.0,0.0,0.0,0.0,0.0,0.0,0.0,0.0,0.0,0.0,0.0,0.0,0.0,0.0,0.0,0.0,0.0,0.0,0.0,0.0,0.0,0.0,0.0,0.0,0.0,0.0,0.0,0.0,0.0,0.0,0.0,0.0,0.0,0.0,0.0,0.0,0.0,0.0,0.0,0.0,0.0,0.0,0.0,0.0,0.0,0.0,0.0,0.0,0.0,0.0,0.0,1.0,1.0,1.0,1.0,1.0,1.0,1.0,1.0,1.0,0.0,0.0,0.0,0.0,0.0,0.0,0.0,0.0,0.0,0.0,0.0,0.0,0.0,0.0,0.0,0.0,0.0,0.0,0.0,0.0,0.0,0.0,0.0,0.0,0.0,0.0,0.0,0.0,0.0,0.0,0.0,0.0,0.0,0.0,0.0,0.0,0.0,0.0,0.0,0.0,0.0,0.0,0.0,0.0,0.0,0.0,0.0,0.0,0.0,0.0,0.0,0.0,0.0,0.0,0.0,0.0,0.0,0.0,0.0,0.0,0.0,0.0,0.0,0.0,0.0,0.0,0.0,0.0,0.0,0.0,0.0,0.0,0.0,0.0,0.0,0.0,0.0,0.0,0.0,0.0,0.0,0.0,0.0,0.0,0.0,0.0,0.0,0.0,0.0,0.0,0.0,0.0,0.0,0.0,0.0,0.0,0.0,0.0,0.0,0.0,0.0,0.0,0.0,0.0,0.0,0.0,0.0,0.0,0.0,0.0,0.0,0.0,0.0,0.0,0.0,0.0,0.0,0.0,0.0,0.0,0.0,0.0,0.0,0.0,0.0,0.0,0.0,0.0,0.0,0.0,0.0,0.0,0.0,0.0,0.0,0.0,0.0,0.0,0.0,0.0,0.0,0.0,0.0,0.0,0.0,0.0,0.0,0.0,0.0,0.0,0.0,0.0,0.0,0.0,0.0,0.0,0.0,0.0,0.0,0.0,0.0,0.0,0.0,0.0,0.0,0.0,0.0,0.0,0.0,0.0,0.0,0.0,0.0,0.0,0.0],[0.0,0.0,0.0,0.0,0.0,0.0,0.0,0.0,0.0,0.0,0.0,0.0,0.0,0.0,0.0,0.0,0.0,0.0,0.0,0.0,0.0,0.0,0.0,0.0,0.0,0.0,0.0,0.0,0.0,0.0,0.0,0.0,0.0,0.0,0.0,0.0,0.0,0.0,0.0,0.0,0.0,0.0,0.0,0.0,0.0,0.0,0.0,0.0,0.0,0.0,0.0,0.0,0.0,0.0,0.0,0.0,0.0,0.0,0.0,0.0,0.0,0.0,0.0,0.0,0.0,0.0,0.0,0.0,0.0,0.0,0.0,0.0,0.0,0.0,0.0,0.0,0.0,0.0,0.0,0.0,0.0,0.0,0.0,0.0,0.0,0.0,0.0,0.0,0.0,0.0,0.0,0.0,0.0,0.0,0.0,0.0,0.0,0.0,0.0,0.0,0.0,0.0,0.0,0.0,0.0,0.0,0.0,1.0,0.0,0.01,0.0,0.0,0.0,0.0,0.0,0.0,0.0,0.0,0.0,0.0,0.0,0.0,0.0,0.0,0.0,0.0,0.0,0.0,0.0,0.0,0.0,0.0,0.0,0.0,0.0,0.0,0.0,0.0,0.0,1.0,1.0,1.0,1.0,1.0,1.0,1.0,1.0,1.0,0.0,0.0,0.0,0.0,0.0,0.0,0.0,0.0,0.0,0.0,0.0,0.0,0.0,0.0,0.0,0.0,0.0,0.0,0.0,0.0,0.0,0.0,0.0,0.0,0.0,0.0,0.0,0.0,0.0,0.0,0.0,0.0,0.0,0.0,0.0,0.0,0.0,0.0,0.0,0.0,0.0,0.0,0.0,0.0,0.0,0.0,0.0,0.0,0.0,0.0,0.0,0.0,0.0,0.0,0.0,0.0,0.0,0.0,0.0,0.0,0.0,0.0,0.0,0.0,0.0,0.0,0.0,0.0,0.0,0.0,0.0,0.0,0.0,0.0,0.0,0.0,0.0,0.0,0.0,0.0,0.0,0.0,0.0,0.0,0.0,0.0,0.0,0.0,0.0,0.0,0.0,0.0,0.0,0.0,0.0,0.0,0.0,0.0,0.0,0.0,0.0,0.0,0.0,0.0,0.0,0.0,0.0,0.0,0.0,0.0,0.0,0.0,0.0,0.0,0.0,0.0,0.0,0.0,0.0,0.0,0.0,0.0,0.0,0.0,0.0,0.0,0.0,0.0,0.0,0.0,0.0,0.0,0.0,0.0,0.0,0.0,0.0,0.0,0.0,0.0,0.0,0.0,0.0,0.0,0.0,0.0,0.0,0.0,0.0,0.0,0.0,0.0,0.01,0.0,0.0,0.0,0.0,0.0,0.0,0.0,0.0,0.0,0.0,0.0,0.0,0.0,0.0,0.0,0.0,0.0,0.0,0.0,0.0,0.0],[0.0,0.0,0.0,0.0,0.0,0.0,0.0,0.0,0.0,0.0,0.0,0.0,0.0,0.0,0.0,0.0,0.0,0.0,0.0,0.0,0.0,0.0,0.0,0.0,0.0,0.0,0.0,0.0,0.0,0.0,0.0,0.0,0.0,0.0,0.0,0.0,0.0,0.0,0.0,0.0,0.0,0.0,0.0,0.0,0.0,0.0,0.0,0.0,0.0,0.0,0.0,0.01,0.48,1.0,1.0,0.0,0.0,0.0,0.0,0.0,0.0,0.0,0.0,0.0,0.0,0.0,0.0,0.0,0.0,0.0,0.0,0.0,0.0,0.0,0.0,0.0,0.0,0.0,0.0,0.0,0.0,0.0,0.0,0.0,0.0,0.0,0.0,0.0,0.0,0.0,0.0,0.0,0.0,0.0,0.0,0.0,0.0,0.0,0.0,0.0,0.0,0.0,0.0,0.0,0.0,0.0,0.0,1.0,0.0,0.0,0.0,0.0,0.0,0.0,0.0,0.0,0.0,0.0,0.0,0.0,0.0,0.0,0.0,0.0,0.0,0.0,0.0,0.0,0.0,0.0,0.0,0.0,0.0,0.0,0.0,0.0,0.0,0.0,0.0,0.0,1.0,1.0,1.0,1.0,1.0,1.0,1.0,1.0,1.0,0.0,0.0,0.0,0.0,0.0,0.0,0.0,0.0,0.0,0.0,0.0,0.0,0.0,0.0,0.0,0.0,0.0,0.0,0.0,0.0,0.0,0.0,0.0,0.0,0.0,0.0,0.0,0.0,0.0,0.0,0.0,0.0,0.0,0.0,0.0,0.0,0.0,0.0,0.0,0.0,0.0,0.0,0.0,0.0,0.0,0.0,0.0,0.0,0.0,0.0,0.0,0.0,0.0,0.0,0.0,0.0,0.0,0.0,0.0,0.0,0.0,0.0,0.0,0.0,0.0,0.0,0.0,0.0,0.0,0.0,0.0,0.0,0.0,0.0,0.0,0.0,0.0,0.0,0.0,0.0,0.0,0.0,0.0,0.0,0.0,0.0,0.0,0.0,0.0,0.0,0.0,0.0,0.0,0.0,0.0,0.0,0.0,0.0,0.0,0.0,0.0,0.0,0.0,0.0,0.0,0.0,0.0,0.0,0.0,0.0,0.0,0.0,0.0,0.0,0.0,0.0,0.0,0.0,0.0,0.0,0.0,0.0,0.0,0.0,0.0,0.98,0.0,0.33,0.0,0.0,0.0,0.0,0.0,0.0,0.0,0.0,0.0,0.0,0.0,0.0,0.0,0.0,0.0,0.0,0.0,0.0,0.0,0.0,0.0,0.75,0.0,1.0,0.0,0.54,0.0,0.0,0.0,0.0,0.0,0.0,0.0,0.0,0.0,0.0,0.0,0.0,0.0,0.0,0.0,0.0,0.0,0.0,0.0],[0.0,0.0,0.0,0.0,0.0,0.0,0.0,0.0,0.0,0.0,0.0,0.0,0.0,0.0,0.0,0.0,0.0,0.0,0.0,0.0,0.0,0.0,0.0,0.0,0.0,0.0,0.0,0.0,0.0,0.0,0.0,0.0,0.0,0.0,0.0,0.0,0.0,0.0,0.0,0.0,0.0,0.0,0.0,0.0,0.0,0.0,0.0,0.0,0.03,0.05,0.01,0.53,1.0,1.0,0.8,0.0,0.0,0.0,0.0,0.0,0.0,0.0,0.0,0.0,0.0,0.0,0.0,0.0,0.0,0.0,0.0,0.0,0.0,0.0,0.0,0.0,0.0,0.0,0.0,0.0,0.0,0.0,0.0,0.0,0.0,0.0,0.0,0.0,0.0,0.0,0.0,0.0,0.0,0.0,0.0,0.0,0.0,0.0,0.0,0.0,0.0,0.0,0.0,0.0,0.0,0.0,0.0,0.0,0.0,0.0,0.0,0.0,0.0,0.0,0.0,0.0,0.0,0.0,0.0,0.0,0.0,0.0,0.0,0.0,0.0,0.0,0.0,0.0,0.0,0.0,0.0,0.0,0.0,0.0,0.0,0.0,0.0,0.0,0.0,0.0,0.0,1.0,1.0,1.0,1.0,1.0,1.0,1.0,1.0,1.0,0.0,0.0,0.0,0.0,0.0,0.0,0.0,0.0,0.0,0.0,0.0,0.0,0.0,0.0,0.0,0.0,0.0,0.0,0.0,0.0,0.0,0.0,0.0,0.0,0.0,0.0,0.0,0.0,0.0,0.0,0.0,0.0,0.0,0.0,0.0,0.0,0.0,0.0,0.0,0.0,0.0,0.0,0.0,0.0,0.0,0.0,0.0,0.0,0.0,0.0,0.0,0.0,0.0,0.0,0.0,0.0,0.0,0.0,0.0,0.0,0.0,0.0,0.0,0.0,0.0,0.0,0.0,0.0,0.0,0.0,0.0,0.0,0.0,0.0,0.0,0.0,0.0,0.0,0.0,0.0,0.0,0.0,0.0,0.0,0.0,0.0,0.0,0.0,0.0,0.0,0.0,0.0,0.0,0.0,0.0,0.0,0.0,0.0,0.02,0.0,0.98,0.0,0.0,0.0,0.0,0.0,0.0,0.0,0.0,0.0,0.0,0.0,0.0,0.0,0.0,0.0,0.0,0.0,0.0,0.0,0.0,0.0,0.0,0.0,0.0,0.0,0.0,0.0,0.0,0.0,0.0,0.0,0.0,0.0,0.0,0.0,0.0,0.0,0.0,0.0,0.0,0.0,0.0,0.0,0.0,0.0,0.0,0.0,0.0,0.0,0.0,0.0,0.0,0.0,0.0,0.0,0.0,0.0,0.0,0.0,0.0,0.0,0.0,0.0,0.0,0.0,0.0,0.0,0.0,0.0,0.0,0.0],[0.0,0.0,0.0,0.0,0.0,0.0,0.0,0.0,0.0,0.0,0.0,0.0,0.0,0.0,0.0,0.0,0.0,0.0,0.0,0.0,0.0,0.0,0.0,0.0,0.0,0.0,0.0,0.0,0.0,0.0,0.0,0.0,0.0,0.0,0.0,0.0,0.0,0.0,0.0,0.0,0.0,0.0,0.0,0.0,0.0,0.0,0.0,0.0,0.0,0.0,0.0,0.0,0.0,0.0,0.0,0.0,0.0,0.0,0.0,0.0,0.0,0.0,0.0,0.0,0.0,0.0,0.0,0.0,0.0,0.0,0.0,0.0,0.0,0.0,0.0,0.0,0.0,0.0,0.0,0.0,0.0,0.0,0.0,0.0,0.0,0.0,0.0,0.0,0.0,0.0,0.0,0.0,0.0,0.0,0.0,0.0,0.0,0.0,0.0,0.0,0.0,0.0,0.0,0.0,0.0,0.0,0.0,0.0,0.0,0.0,0.0,0.0,0.0,0.0,0.0,0.0,0.0,0.0,0.0,0.0,0.0,0.0,0.0,0.0,0.0,0.0,0.0,0.0,0.0,0.0,0.0,0.0,0.0,0.0,0.0,0.0,0.0,0.0,0.0,0.0,0.0,0.0,1.0,1.0,1.0,1.0,1.0,1.0,1.0,1.0,1.0,1.0,0.08,0.0,0.0,0.0,0.0,0.0,0.0,0.0,0.0,0.0,0.0,0.0,0.0,0.0,0.0,0.0,0.0,0.0,0.0,0.0,0.0,0.0,0.0,0.0,0.0,0.0,0.0,0.0,0.0,0.0,0.0,0.0,0.0,0.0,0.0,0.0,0.0,0.0,0.0,0.0,0.0,0.0,0.0,0.0,0.0,0.0,0.0,0.0,0.0,0.0,0.0,0.0,0.0,0.0,0.0,0.0,0.0,0.0,0.0,0.0,0.0,0.0,0.0,0.0,0.0,0.0,0.0,0.0,0.0,0.0,0.0,0.0,0.0,0.0,0.0,0.0,0.0,0.0,0.0,0.0,0.0,0.0,0.0,0.0,0.0,0.0,0.0,0.0,0.0,0.0,0.0,0.0,0.0,0.0,0.0,0.0,0.0,0.0,0.13,0.0,0.0,0.0,0.0,0.0,0.0,0.0,0.0,0.0,0.0,0.0,0.0,0.0,0.0,0.0,0.0,0.0,0.0,0.0,0.0,0.0,0.0,0.0,0.0,0.0,0.0,0.0,0.0,0.0,0.0,0.0,0.0,0.0,0.0,0.0,0.0,0.0,0.0,0.0,0.0,0.0,0.0,0.0,0.0,0.0,0.0,0.0,0.0,0.0,0.0,0.0,0.0,0.0,0.0,0.0,0.0,0.0,0.0,0.0,0.0,0.0,0.0,0.0,0.0,0.0,0.0,0.0,0.0,0.0,0.0,0.0],[0.0,0.0,0.0,0.0,0.0,0.0,0.0,0.0,0.0,0.0,0.0,0.0,0.0,0.0,0.0,0.0,0.0,0.0,0.0,0.0,0.0,0.0,0.0,0.0,0.0,0.0,0.0,0.0,0.0,0.0,0.0,0.0,0.0,0.0,0.0,0.0,0.0,0.0,0.0,0.0,0.0,0.0,0.0,0.0,0.0,0.0,0.0,0.0,0.0,0.0,0.0,0.0,0.0,0.01,0.0,0.0,0.0,0.0,0.0,0.0,0.0,0.0,0.0,0.0,0.0,0.0,0.0,0.0,0.0,0.0,0.0,0.0,0.0,0.0,0.0,0.0,0.0,0.0,0.0,0.0,0.0,0.0,0.0,0.0,0.0,0.0,0.0,0.0,0.0,0.0,0.0,0.0,0.0,0.0,0.0,0.0,0.0,0.0,0.0,0.0,0.0,0.0,0.0,0.0,0.0,0.96,0.0,0.0,0.0,0.0,0.0,0.0,0.0,0.0,0.0,0.0,0.0,0.0,0.0,0.0,0.0,0.0,0.0,0.0,0.0,0.0,0.0,0.0,0.0,0.0,0.0,0.0,0.0,0.0,0.0,0.0,0.0,0.0,0.0,0.0,0.0,0.0,0.0,1.0,1.0,1.0,1.0,1.0,1.0,0.79,1.0,1.0,1.0,0.0,0.0,0.37,0.0,1.0,0.0,0.0,0.0,0.0,0.0,0.0,0.0,0.0,0.0,0.0,0.0,0.0,0.0,0.0,0.0,0.0,0.0,0.0,0.0,0.0,0.0,0.0,0.0,0.0,0.0,0.0,0.0,0.0,0.0,0.0,0.0,0.0,0.0,0.0,0.0,0.0,0.0,0.0,0.0,0.0,0.0,0.0,0.0,0.0,0.0,0.0,0.0,0.0,0.0,0.0,0.0,0.0,0.0,0.0,0.0,0.0,0.0,0.0,0.0,0.0,0.0,0.0,0.0,0.0,0.0,0.0,0.0,0.0,0.0,0.0,0.0,0.0,0.0,0.0,0.0,0.0,0.0,0.0,0.0,0.0,0.0,0.0,0.0,0.0,0.0,0.0,0.0,0.0,0.0,0.0,0.0,0.0,0.0,0.0,0.0,0.0,0.0,0.0,0.0,0.0,0.0,0.0,0.0,0.0,0.0,0.0,0.0,0.0,0.0,0.0,0.0,0.0,0.0,0.0,0.0,0.0,0.0,0.0,0.0,0.0,0.0,0.0,0.0,0.0,0.0,0.0,0.0,0.0,0.0,0.0,0.0,0.0,0.0,0.0,0.0,0.0,0.0,0.0,0.0,0.0,0.0,0.0,1.0,0.02,1.0,0.01,0.0,0.0,0.0,0.0,0.0,0.0,0.0,0.0,0.0,0.0,0.0,0.0,0.0,0.0,0.0,0.0,0.0,0.0],[0.0,0.0,0.0,0.0,0.0,0.0,0.0,0.0,0.0,0.0,0.0,0.0,0.0,0.0,0.0,0.0,0.0,0.0,0.0,0.0,0.0,0.0,0.0,0.0,0.0,0.0,0.0,0.0,0.0,0.0,0.0,0.0,0.0,0.0,0.0,0.0,0.0,0.0,0.0,0.0,0.0,0.0,0.0,0.0,0.0,0.0,0.0,0.0,0.0,0.0,0.0,0.0,0.0,1.0,0.0,0.0,0.0,1.0,0.0,0.0,0.0,0.0,0.0,0.0,0.0,0.0,0.0,0.0,0.0,0.0,0.0,0.0,0.0,0.0,0.0,0.0,0.0,0.0,0.0,0.0,0.0,0.0,0.0,0.0,0.0,0.0,0.0,0.0,0.0,0.0,0.0,0.0,0.0,0.0,0.0,0.0,0.0,0.0,0.0,0.0,0.0,0.0,0.0,0.0,0.0,0.0,0.0,0.0,0.0,0.0,0.0,0.0,0.0,0.0,0.0,0.0,0.0,0.0,0.0,0.0,0.0,0.0,0.0,0.0,0.0,0.0,0.0,0.0,0.0,0.0,0.0,0.0,0.0,0.0,0.0,0.0,0.0,0.0,0.0,0.0,0.0,0.0,0.0,0.0,1.0,1.0,1.0,1.0,1.0,1.0,0.03,1.0,0.0,0.0,0.0,0.0,0.0,0.0,0.0,0.53,1.0,0.0,0.0,0.0,0.0,0.0,0.0,0.0,0.0,0.0,0.0,0.0,0.0,0.0,0.0,0.0,0.0,0.0,0.0,0.0,0.0,0.0,0.0,0.0,0.0,0.0,0.0,0.0,0.0,0.0,0.0,0.0,0.0,0.0,0.0,0.0,0.0,0.0,0.0,0.0,0.0,0.0,0.0,0.0,0.0,0.0,0.0,0.0,0.0,0.0,0.0,0.0,0.0,0.0,0.0,0.0,0.0,0.0,0.0,0.0,0.0,0.0,0.0,0.0,0.0,0.0,0.0,0.0,0.0,0.0,0.0,0.0,0.0,0.0,0.0,0.0,0.0,0.0,0.0,0.0,0.0,0.0,0.0,0.0,0.0,0.0,0.0,0.0,0.0,0.0,0.0,0.0,0.0,0.0,0.0,0.0,0.0,0.0,0.0,0.0,0.0,0.0,0.0,0.0,0.0,0.0,0.0,0.0,0.0,0.0,0.0,0.0,0.0,0.0,1.0,0.0,0.0,0.0,0.0,0.0,0.0,0.0,0.0,0.0,0.0,0.0,0.0,0.0,0.0,0.0,0.0,0.0,0.0,0.0,0.0,0.0,0.0,0.0,0.0,0.0,0.03,0.0,1.0,1.0,0.0,0.0,0.0,0.0,0.0,0.0,0.0,0.0,0.0,0.0,0.0,0.0,0.0,0.0,0.0,0.0,0.0,0.0],[0.0,0.0,0.0,0.0,0.0,0.0,0.0,0.0,0.0,0.0,0.0,0.0,0.0,0.0,0.0,0.0,0.0,0.0,0.0,0.0,0.0,0.0,0.0,0.0,0.0,0.0,0.0,0.0,0.0,0.0,0.0,0.0,0.0,0.0,0.0,0.0,0.0,0.0,0.0,0.0,0.0,0.0,0.0,0.0,0.0,0.0,0.0,0.0,0.0,0.0,0.0,0.0,0.0,1.0,0.0,0.0,0.0,0.0,0.0,0.0,0.0,0.0,0.0,0.0,0.0,0.0,0.0,0.0,0.0,0.0,0.0,0.0,0.0,0.0,0.0,0.0,0.0,0.0,0.0,0.0,0.0,0.0,0.0,0.0,0.0,0.0,0.0,0.0,0.0,0.0,0.0,0.0,0.0,0.0,0.0,0.0,0.0,0.0,0.0,0.0,0.0,0.0,0.0,0.0,0.0,0.0,0.0,0.0,0.0,0.0,0.0,0.0,0.0,0.0,0.0,0.0,0.0,0.0,0.0,0.0,0.0,0.0,0.0,0.0,0.0,0.0,0.0,0.0,0.0,0.0,0.0,0.0,0.0,0.0,0.0,0.0,0.0,0.0,0.0,0.0,0.0,0.0,0.0,0.0,0.0,1.0,1.0,0.79,1.0,1.0,1.0,1.0,0.0,0.0,0.0,0.0,0.0,0.0,0.0,1.0,1.0,1.0,0.0,0.0,0.0,0.0,0.0,0.0,0.0,0.0,0.0,0.0,0.0,0.0,0.0,0.0,0.0,0.0,0.0,0.0,0.0,0.0,0.0,0.0,0.0,0.0,0.0,0.0,0.0,0.0,0.0,0.0,0.0,0.0,0.0,0.0,0.0,0.0,0.0,0.0,0.0,0.0,0.0,0.0,0.0,0.0,0.0,0.0,0.0,0.0,0.0,0.0,0.0,0.0,0.0,0.0,0.0,0.0,0.0,0.0,0.0,0.0,0.0,0.0,0.0,0.0,0.0,0.0,0.0,0.0,0.0,0.0,0.0,0.0,0.0,0.0,0.0,0.0,0.0,0.0,0.0,0.0,0.0,0.0,0.0,0.0,0.0,0.0,0.4,0.0,1.0,0.22,0.0,0.0,0.11,0.0,0.0,0.0,0.0,0.0,0.0,0.0,0.0,0.0,0.0,0.0,0.0,0.0,0.0,0.0,0.0,0.0,0.0,0.0,0.0,0.0,0.0,0.0,0.0,0.0,0.0,0.0,0.0,0.0,0.0,0.0,0.0,0.0,0.0,0.0,0.0,0.0,0.0,0.0,0.0,0.0,0.0,0.0,0.0,0.0,0.0,0.0,0.0,0.0,0.0,0.0,0.0,0.0,0.0,0.0,0.0,0.0,0.0,0.0,0.0,0.0,0.0,0.0,0.0,0.0,0.0,0.0],[0.0,0.0,0.0,0.0,0.0,0.0,0.0,0.0,0.0,0.0,0.0,0.0,0.0,0.0,0.0,0.0,0.0,0.0,0.0,0.0,0.0,0.0,0.0,0.0,0.0,0.0,0.0,0.0,0.0,0.0,0.0,0.0,0.0,0.0,0.0,0.0,0.0,0.0,0.0,0.0,0.0,0.0,0.0,0.0,0.0,0.0,0.0,0.0,0.0,0.0,0.0,0.0,0.0,0.0,0.0,0.0,0.0,0.0,0.0,0.0,0.0,0.0,0.0,0.0,0.0,0.0,0.0,0.0,0.0,0.0,0.0,0.0,0.0,0.0,0.0,0.0,0.0,0.0,0.0,0.0,0.0,0.0,0.0,0.0,0.0,0.0,0.0,0.0,0.0,0.0,0.0,0.0,0.0,0.0,0.0,0.0,0.0,0.0,0.0,0.0,0.0,0.0,0.0,0.0,0.0,0.0,0.0,0.0,0.0,0.0,0.0,0.0,0.0,0.0,0.0,0.0,0.0,0.0,0.0,0.0,0.0,0.0,0.0,0.0,0.0,0.0,0.0,0.0,0.0,0.0,0.0,0.0,0.0,0.0,0.0,0.0,0.0,0.0,0.0,0.0,0.0,0.0,0.0,0.0,0.0,0.0,1.0,1.0,0.03,1.0,1.0,1.0,0.98,0.0,0.0,0.0,0.0,0.0,0.0,1.0,0.0,0.34,0.0,0.0,0.0,0.0,0.0,0.0,0.0,0.0,0.0,0.0,0.0,0.0,0.0,0.0,0.0,0.0,0.0,0.0,0.0,0.0,0.0,0.0,0.0,0.0,0.0,0.0,0.0,0.0,0.0,0.0,0.0,0.0,0.0,0.0,0.0,0.0,0.0,0.0,0.0,0.0,0.0,0.0,0.0,0.0,0.0,0.0,0.0,0.0,0.0,0.0,0.0,0.0,0.0,0.0,0.0,0.0,0.0,0.0,0.0,0.0,0.0,0.0,0.0,0.0,0.0,0.0,0.0,0.0,0.0,0.0,0.0,0.0,0.0,0.0,0.0,0.0,0.0,0.0,0.0,0.0,0.0,0.0,0.0,0.0,0.0,0.0,0.0,0.0,0.95,0.0,0.0,0.0,0.0,0.0,0.11,0.0,0.0,0.0,0.0,0.0,0.0,0.0,0.0,0.0,0.0,0.0,0.0,0.0,0.0,0.0,0.0,0.0,0.0,0.0,0.0,0.0,0.0,0.0,0.0,0.0,0.0,0.0,0.0,0.0,0.0,0.0,0.0,0.0,0.0,0.0,0.0,0.0,0.0,0.0,0.0,0.0,0.0,0.0,0.0,0.0,0.0,0.0,0.0,0.0,0.0,0.0,0.0,0.0,0.0,0.0,0.0,0.0,0.0,0.0,0.0,0.0,0.0,0.0,0.0,0.0],[0.0,0.0,0.0,0.0,0.0,0.0,0.0,0.0,0.0,0.0,0.0,0.0,0.0,0.0,0.0,0.0,0.0,0.0,0.0,0.0,0.0,0.0,0.0,0.0,0.0,0.0,0.0,0.0,0.0,0.0,0.0,0.0,0.0,0.0,0.0,0.0,0.0,0.0,0.0,0.0,0.0,0.0,0.0,0.0,0.0,0.0,0.0,0.0,0.0,0.0,0.0,0.0,0.0,0.0,0.0,0.0,0.0,0.0,0.0,0.0,0.0,0.0,0.0,0.0,0.0,0.0,0.0,0.0,0.0,0.0,0.0,0.0,0.0,0.0,0.0,0.0,0.0,0.0,0.0,0.0,0.0,0.0,0.0,0.0,0.0,0.0,0.0,0.0,0.0,0.0,0.0,0.0,0.0,0.0,0.0,0.0,0.0,0.0,0.0,0.0,0.0,0.0,0.0,0.0,0.0,0.0,0.0,0.0,0.0,0.0,0.0,0.0,0.0,0.0,0.0,0.0,0.0,0.0,0.0,0.0,0.0,0.0,0.0,0.0,0.0,0.0,0.0,0.0,0.0,0.0,0.0,0.0,0.0,0.0,0.0,0.0,0.0,0.0,0.0,0.0,0.0,0.0,0.0,0.0,0.0,0.0,1.0,1.0,1.0,1.0,1.0,1.0,1.0,1.0,0.0,0.39,0.0,1.0,1.0,1.0,0.38,0.0,0.62,0.0,0.0,0.0,0.0,0.0,0.0,0.0,0.0,0.0,0.0,0.0,0.0,0.0,0.0,0.0,0.0,0.0,0.0,0.0,0.0,0.0,0.0,0.0,0.0,0.0,0.0,0.0,0.0,0.0,0.0,0.0,0.0,0.0,0.0,0.0,0.0,0.0,0.0,0.0,0.0,0.0,0.0,0.0,0.0,0.0,0.0,0.0,0.0,0.0,0.0,0.0,0.0,0.0,0.0,0.0,0.0,0.0,0.0,0.0,0.0,0.0,0.0,0.0,0.0,0.0,0.0,0.0,0.0,0.0,0.0,0.0,0.0,0.0,0.0,0.0,0.0,0.0,0.0,0.0,0.0,0.0,0.0,0.0,0.0,0.0,0.0,0.0,0.0,0.0,0.0,0.0,0.0,0.0,0.0,0.0,0.0,0.0,0.0,0.0,0.0,0.0,0.0,0.0,0.0,0.0,0.0,0.0,0.0,0.0,0.0,0.0,0.0,0.0,0.0,0.0,0.0,0.0,0.0,0.0,0.0,0.0,0.0,0.0,0.0,0.0,0.0,0.0,0.0,0.0,0.0,0.0,0.0,0.0,0.0,0.0,0.0,0.0,0.0,0.0,0.95,0.0,0.0,0.0,0.0,0.0,0.0,0.0,0.0,0.0,0.0,0.0,0.0,0.0,0.0,0.0,0.0,0.0,0.0,0.0],[0.0,0.0,0.0,0.0,0.0,0.0,0.0,0.0,0.0,0.0,0.0,0.0,0.0,0.0,0.0,0.0,0.0,0.0,0.0,0.0,0.0,0.0,0.0,0.0,0.0,0.0,0.0,0.0,0.0,0.0,0.0,0.0,0.0,0.0,0.0,0.0,0.0,0.0,0.0,0.0,0.0,0.0,0.0,0.0,0.0,0.0,0.0,0.0,0.0,0.0,0.0,0.0,0.0,0.0,0.0,0.0,0.0,0.0,0.0,0.0,0.0,0.0,0.0,0.0,0.0,0.0,0.0,0.0,0.0,0.0,0.0,0.0,0.0,0.0,0.0,0.0,0.0,0.0,0.0,0.0,0.0,0.0,0.0,0.0,0.0,0.0,0.0,0.0,0.0,0.0,0.0,0.0,0.0,0.0,0.0,0.0,0.0,0.0,0.0,0.0,0.0,0.0,0.0,0.0,0.0,0.06,0.0,0.0,0.0,0.0,0.0,0.0,0.0,0.0,0.0,0.0,0.0,0.0,0.0,0.0,0.0,0.0,0.0,0.0,0.0,0.0,0.0,0.0,0.0,0.0,0.0,0.0,0.0,0.0,0.0,0.0,0.0,0.0,0.0,0.0,0.0,0.0,0.0,0.0,0.0,0.0,0.08,1.0,0.0,0.0,0.98,1.0,1.0,1.0,1.0,1.0,0.95,1.0,0.0,0.0,0.0,0.0,0.0,0.0,0.0,0.0,0.0,0.0,0.0,0.0,0.0,0.0,0.0,0.0,0.0,0.0,0.0,0.0,0.0,0.0,0.0,0.0,0.0,0.0,0.0,0.0,0.0,0.0,0.0,0.0,0.0,0.0,0.0,0.0,0.0,0.0,0.0,0.0,0.0,0.0,0.0,0.0,0.0,0.0,0.0,0.0,0.0,0.0,0.0,0.0,0.0,0.0,0.0,0.0,0.0,0.0,0.0,0.0,0.0,0.0,0.0,0.0,0.0,0.0,0.0,0.0,0.0,0.0,0.0,0.0,0.0,0.0,0.0,0.0,0.0,0.0,0.0,0.0,0.0,0.0,0.0,0.0,0.0,0.0,0.0,0.0,0.0,0.0,0.0,0.0,0.0,0.0,0.0,0.0,0.0,0.0,0.0,0.0,0.0,0.0,0.0,0.0,0.0,0.0,0.0,0.0,0.0,0.0,0.0,0.0,0.0,0.0,0.0,0.0,0.0,0.0,0.0,0.0,0.0,0.0,0.0,0.0,0.0,0.0,0.0,0.0,0.0,0.0,0.0,0.0,0.0,0.0,0.0,0.0,0.0,0.0,0.0,0.0,0.0,0.0,0.0,0.0,0.0,0.0,0.0,0.0,0.0,0.0,0.0,0.0,0.0,0.0,0.0,0.0,0.0,0.0,0.0,0.0,0.0,0.0,0.0,0.0],[0.0,0.0,0.0,0.0,0.0,0.0,0.0,0.0,0.0,0.0,0.0,0.0,0.0,0.0,0.0,0.0,0.0,0.0,0.0,0.0,0.0,0.0,0.0,0.0,0.0,0.0,0.0,0.0,0.0,0.0,0.0,0.0,0.0,0.0,0.0,0.0,0.0,0.0,0.0,0.0,0.0,0.0,0.0,0.0,0.0,0.0,0.0,0.0,0.0,0.0,0.0,0.0,0.0,0.0,0.0,0.0,0.0,0.0,0.0,0.0,0.0,0.0,0.0,0.0,0.0,0.0,0.0,0.0,0.0,0.0,0.0,0.0,0.0,0.0,0.0,0.0,0.0,0.0,0.0,0.0,0.0,0.0,0.0,0.0,0.0,0.0,0.0,0.0,0.0,0.0,0.0,0.0,0.0,0.0,0.0,0.0,0.0,0.0,0.0,0.0,0.0,0.0,0.0,0.0,0.0,0.0,0.0,0.0,0.0,0.0,0.0,0.0,0.0,0.0,0.0,0.0,0.0,0.0,0.0,0.0,0.0,0.0,0.0,0.0,0.0,0.0,0.0,0.0,0.0,0.0,0.0,0.0,0.0,0.0,0.0,0.0,0.0,0.0,0.0,0.0,0.0,0.0,0.0,0.0,0.0,0.0,0.0,0.0,0.0,0.0,0.0,1.0,1.0,1.0,1.0,1.0,1.0,0.16,0.0,0.0,0.0,0.0,0.0,0.0,0.0,0.0,0.0,0.0,0.0,0.0,0.0,0.0,0.0,0.0,0.0,0.0,0.0,0.0,0.0,0.0,0.0,0.0,0.0,0.0,0.0,0.0,0.0,0.0,0.0,0.0,0.0,0.0,0.0,0.0,0.0,0.0,0.0,0.0,0.0,0.0,0.0,0.0,0.0,0.0,0.0,0.0,0.0,0.0,0.0,0.0,0.0,0.0,0.0,0.0,0.0,0.0,0.0,0.0,0.0,0.0,0.0,0.0,0.0,0.0,0.0,0.0,0.0,0.0,0.0,0.0,0.0,0.0,0.0,0.0,0.0,0.0,0.0,0.0,0.0,0.0,0.0,0.0,0.0,0.0,0.0,0.0,0.0,0.0,0.0,0.0,0.0,0.0,0.0,0.0,0.0,0.0,0.0,0.0,0.0,0.0,0.0,0.0,0.0,0.0,0.0,0.0,0.0,0.0,0.0,0.0,0.0,0.0,0.0,0.0,0.0,0.0,0.0,0.0,0.0,0.0,0.0,0.0,0.0,0.0,0.0,0.0,0.0,0.0,0.0,0.0,0.0,0.0,0.0,0.0,0.0,0.0,0.0,0.0,0.0,0.0,0.0,0.0,0.0,0.0,0.0,0.0,0.0,0.0,0.0,0.0,0.0,0.0,0.0,0.0,0.0,0.0,0.0,0.0,0.0,0.0,0.0,0.0],[0.0,0.0,0.0,0.0,0.0,0.0,0.0,0.0,0.0,0.0,0.0,0.0,0.0,0.0,0.0,0.0,0.0,0.0,0.0,0.0,0.0,0.0,0.0,0.0,0.0,0.0,0.0,0.0,0.0,0.0,0.0,0.0,0.0,0.0,0.0,0.0,0.0,0.0,0.0,0.0,0.0,0.0,0.0,0.0,0.0,0.0,0.0,0.0,0.0,0.0,0.0,0.0,0.0,0.0,0.0,0.0,0.0,0.0,0.0,0.0,0.0,0.0,0.0,0.0,0.0,0.0,0.0,0.0,0.0,0.0,0.0,0.0,0.0,0.0,0.0,0.0,0.0,0.0,0.0,0.0,0.0,0.0,0.0,0.0,0.0,0.0,0.0,0.0,0.0,0.0,0.0,0.0,0.0,0.0,0.0,0.0,0.0,0.0,0.0,0.0,0.0,0.0,0.0,0.0,0.0,0.0,0.0,0.0,0.0,0.0,0.0,0.0,0.0,0.0,0.0,0.0,0.0,0.0,0.0,0.0,0.0,0.0,0.0,0.0,0.0,0.0,0.0,0.0,0.0,0.0,0.0,0.0,0.0,0.0,0.0,0.0,0.0,0.0,0.0,0.0,0.0,0.0,0.0,0.0,0.0,0.0,0.0,0.0,0.0,0.0,0.0,0.0,1.0,1.0,1.0,1.0,0.94,0.0,0.0,0.0,0.0,0.0,0.0,0.0,0.0,0.0,0.0,0.0,0.0,0.0,0.0,0.0,0.0,0.0,0.0,0.0,0.0,0.0,0.0,0.0,0.0,0.0,0.0,0.0,0.0,0.0,0.0,0.0,0.0,0.0,0.0,0.0,0.0,0.0,0.0,0.0,0.0,0.0,0.0,0.0,0.0,0.0,0.0,0.0,0.0,0.0,0.0,0.0,0.0,0.0,0.0,0.0,0.0,0.0,0.0,0.0,0.0,0.0,0.0,0.0,0.0,0.0,0.0,0.0,0.0,0.0,0.0,0.0,0.0,0.0,0.0,0.0,0.0,0.0,0.0,0.0,0.0,0.0,0.0,0.0,0.0,0.0,0.0,0.0,0.0,0.0,0.0,0.0,0.0,0.0,0.0,0.0,0.0,0.0,0.0,0.0,0.0,0.0,0.0,0.0,0.0,0.0,0.0,0.0,0.0,0.0,0.0,0.0,0.0,0.0,0.0,0.0,0.0,0.0,0.0,0.0,0.0,0.0,0.0,0.0,0.0,0.0,0.0,0.0,0.0,0.0,0.0,0.0,0.0,0.0,0.0,0.0,0.0,0.0,0.0,0.0,0.0,0.0,0.0,0.0,0.0,0.0,0.0,0.0,0.0,0.0,0.0,0.0,0.0,0.0,0.0,0.0,0.0,0.0,0.0,0.0,0.0,0.0,0.0,0.0,0.0,0.0],[0.0,0.0,0.0,0.0,0.0,0.0,0.0,0.0,0.0,0.0,0.0,0.0,0.0,0.0,0.0,0.0,0.0,0.0,0.0,0.0,0.0,0.0,0.0,0.0,0.0,0.0,0.0,0.0,0.0,0.0,0.0,0.0,0.0,0.0,0.0,0.0,0.0,0.0,0.0,0.0,0.0,0.0,0.0,0.0,0.0,0.0,0.0,0.0,0.0,0.0,0.0,0.0,0.0,0.0,0.0,0.0,0.0,0.0,0.0,0.0,0.0,0.0,0.0,0.0,0.0,0.0,0.0,0.0,0.0,0.0,0.0,0.0,0.0,0.0,0.0,0.0,0.0,0.0,0.0,0.0,0.0,0.0,0.0,0.0,0.0,0.0,0.0,0.0,0.0,0.0,0.0,0.0,0.0,0.0,0.0,0.0,0.0,0.0,0.0,0.0,0.0,0.0,0.01,0.98,0.0,1.0,0.0,0.0,0.0,0.0,0.0,0.0,0.0,0.0,0.0,0.0,0.0,0.0,0.0,0.0,0.0,0.0,0.0,0.0,0.0,0.0,0.0,0.0,0.0,0.0,0.0,0.0,0.0,0.0,0.0,0.0,0.0,0.0,0.0,0.0,0.0,0.0,0.0,0.0,0.0,0.0,0.0,0.37,0.0,0.0,0.0,0.39,1.0,1.0,1.0,1.0,1.0,1.0,0.0,0.0,0.0,0.0,0.0,0.0,0.0,0.0,0.0,0.0,0.0,0.0,0.0,0.0,0.0,0.0,0.0,0.0,0.0,0.0,0.0,0.0,0.0,0.0,0.0,0.0,0.0,0.0,0.0,0.0,0.0,0.0,0.0,0.0,0.0,0.0,0.0,0.0,0.0,0.0,0.0,0.0,0.0,0.0,0.0,0.0,0.0,0.0,0.0,0.0,0.0,0.0,0.0,0.0,0.0,0.0,0.0,0.0,0.0,0.0,0.0,0.0,0.0,0.0,0.0,0.0,0.0,0.0,0.0,0.0,0.0,0.0,0.0,0.0,0.0,0.0,0.0,0.0,0.0,0.0,0.0,0.0,0.0,0.0,0.0,0.0,0.0,0.0,0.0,0.0,0.0,0.0,0.0,0.0,0.0,0.0,0.0,0.0,0.0,0.0,0.0,0.0,0.0,0.0,0.0,0.0,0.0,0.0,0.0,0.0,0.0,0.0,0.0,0.0,0.0,0.0,0.0,0.0,0.0,0.0,0.0,0.0,0.0,0.0,0.0,0.0,0.0,0.0,0.0,0.0,0.0,0.0,0.0,0.0,0.0,0.0,0.0,0.0,0.0,0.0,0.0,0.0,0.0,0.0,0.0,0.0,0.0,0.0,0.0,0.0,0.0,0.0,0.0,0.0,0.0,0.0,0.0,0.0,0.0,0.0,0.0,0.0,0.0,0.0],[0.0,0.0,0.0,0.0,0.0,0.0,0.0,0.0,0.0,0.0,0.0,0.0,0.0,0.0,0.0,0.0,0.0,0.0,0.0,0.0,0.0,0.0,0.0,0.0,0.0,0.0,0.0,0.0,0.0,0.0,0.0,0.0,0.0,0.0,0.0,0.0,0.0,0.0,0.0,0.0,0.0,0.0,0.0,0.0,0.0,0.0,0.0,0.0,0.0,0.0,0.0,0.0,0.0,0.0,0.0,0.0,0.0,0.0,0.0,0.0,0.0,0.0,0.0,0.0,0.0,0.0,0.0,0.0,0.0,0.0,0.0,0.0,0.0,0.0,0.0,0.0,0.0,0.0,0.0,0.0,0.0,0.0,0.0,0.0,0.0,0.0,0.0,0.0,0.0,0.0,0.0,0.0,0.0,0.0,0.0,0.0,0.0,0.0,0.0,0.0,0.01,0.02,0.07,0.96,0.0,0.0,0.0,0.0,0.0,0.0,0.0,0.0,0.0,0.0,0.0,0.0,0.0,0.0,0.0,0.0,0.0,0.0,0.0,0.0,0.0,0.0,0.0,0.0,0.0,0.0,0.0,0.0,0.0,0.0,0.0,0.0,0.0,0.0,0.0,0.0,0.0,0.0,0.0,0.0,0.0,0.0,0.0,0.0,0.0,0.0,0.0,0.0,0.95,1.0,0.94,1.0,1.0,1.0,1.0,0.0,0.0,0.0,0.0,0.0,0.0,0.0,0.0,0.0,0.0,0.0,0.0,0.0,0.0,0.0,0.0,0.0,0.0,0.0,0.0,0.0,0.0,0.0,0.0,0.0,0.0,0.0,0.0,0.0,0.0,0.0,0.0,0.0,0.0,0.0,0.0,0.0,0.0,0.0,0.0,0.0,0.0,0.0,0.0,0.0,0.0,0.0,0.0,0.0,0.0,0.0,0.0,0.0,0.0,0.0,0.0,0.0,0.0,0.0,0.0,0.0,0.0,0.0,0.0,0.0,0.0,0.0,0.0,0.0,0.0,0.0,0.0,0.0,0.0,0.0,0.0,0.0,0.0,0.0,0.0,0.0,0.0,0.0,0.0,0.0,0.0,0.0,0.0,0.0,0.0,0.0,0.0,0.0,0.0,0.0,0.0,0.0,0.0,0.0,0.0,0.0,0.0,0.0,0.0,0.0,0.0,0.0,0.0,0.0,0.0,0.0,0.0,0.0,0.0,0.0,0.0,0.0,0.0,0.0,0.0,0.0,0.0,0.0,0.0,0.0,0.0,0.0,0.0,0.0,0.0,0.0,0.0,0.0,0.0,0.0,0.0,0.0,0.0,0.0,0.0,0.0,0.0,0.0,0.0,0.0,0.0,0.0,0.0,0.0,0.0,0.0,0.0,0.0,0.0,0.0,0.0,0.0,0.0,0.0,0.0,0.0,0.0,0.0],[0.0,0.0,0.0,0.0,0.0,0.0,0.0,0.0,0.0,0.0,0.0,0.0,0.0,0.0,0.0,0.0,0.0,0.0,0.0,0.0,0.0,0.0,0.0,0.0,0.0,0.0,0.0,0.0,0.0,0.0,0.0,0.0,0.0,0.0,0.0,0.0,0.0,0.0,0.0,0.0,0.0,0.0,0.0,0.0,0.0,0.0,0.0,0.0,0.0,0.0,0.0,0.0,0.0,0.0,0.0,0.0,0.0,0.0,0.0,0.0,0.0,0.0,0.0,0.0,0.0,0.0,0.0,0.0,0.0,0.0,0.0,0.0,0.0,0.0,0.0,0.0,0.0,0.0,0.0,0.0,0.0,0.0,0.0,0.0,0.0,0.0,0.0,0.0,0.0,0.0,0.0,0.0,0.0,0.0,0.0,0.0,0.0,0.0,0.0,0.0,0.0,0.0,0.04,0.78,0.0,0.94,0.0,0.0,0.0,0.0,0.0,0.0,0.0,0.0,0.0,0.0,0.0,0.0,0.0,0.0,0.0,0.0,0.0,0.0,0.0,0.0,0.0,0.0,0.0,0.0,0.0,0.0,0.0,0.0,0.0,0.0,0.0,0.0,0.0,0.0,0.0,0.0,0.0,0.0,0.0,0.0,0.0,1.0,0.0,0.0,0.0,1.0,1.0,0.16,0.0,1.0,1.0,1.0,1.0,1.0,0.0,0.0,0.0,0.0,0.0,0.0,0.0,0.0,0.0,0.0,0.0,0.0,0.0,0.0,0.0,0.0,0.0,0.0,0.0,0.0,0.0,0.0,0.0,0.0,0.0,0.0,0.0,0.0,0.0,0.0,0.0,0.0,0.0,0.0,0.0,0.0,0.0,0.0,0.0,0.0,0.0,0.0,0.0,0.0,0.0,0.0,0.0,0.0,0.0,0.0,0.0,0.0,0.0,0.0,0.0,0.0,0.0,0.0,0.0,0.0,0.0,0.0,0.0,0.0,0.0,0.0,0.0,0.0,0.0,0.0,0.0,0.0,0.0,0.0,0.0,0.0,0.0,0.0,0.0,0.0,0.0,0.0,0.0,0.0,0.0,0.0,0.0,0.0,0.0,0.0,0.0,0.0,0.0,0.0,0.0,0.0,0.0,0.0,0.0,0.0,0.0,0.0,0.0,0.0,0.0,0.0,0.0,0.0,0.0,0.0,0.0,0.0,0.0,0.0,0.0,0.0,0.0,0.0,0.0,0.0,0.0,0.0,0.0,0.0,0.0,0.0,0.0,0.0,0.0,0.0,0.0,0.0,0.0,0.0,0.0,0.0,0.0,0.0,0.0,0.0,0.0,0.22,1.0,0.0,0.0,0.0,0.0,0.0,0.0,0.0,0.0,0.0,0.0,0.0,0.0,0.0,0.0,0.0,0.0,0.0,0.0,0.0],[0.0,0.0,0.0,0.0,0.0,0.0,0.0,0.0,0.0,0.0,0.0,0.0,0.0,0.0,0.0,0.0,0.0,0.0,0.0,0.0,0.0,0.0,0.0,0.0,0.0,0.0,0.0,0.0,0.0,0.0,0.0,0.0,0.0,0.0,0.0,0.0,0.0,0.0,0.0,0.0,0.0,0.0,0.0,0.0,0.0,0.0,0.0,0.0,0.0,0.0,0.0,0.0,0.0,0.0,0.0,0.0,0.0,0.0,0.0,0.0,0.0,0.0,0.0,0.0,0.0,0.0,0.0,0.0,0.0,0.0,0.0,0.0,0.0,0.0,0.0,0.0,0.0,0.0,0.0,0.0,0.0,0.0,0.0,0.0,0.0,0.0,0.0,0.0,0.0,0.0,0.0,0.0,0.0,0.0,0.0,0.0,0.0,0.0,0.0,0.0,0.0,0.0,0.0,0.0,0.0,0.0,0.0,0.0,0.0,0.0,0.0,0.0,0.0,0.0,0.0,0.0,0.0,0.0,0.0,0.0,0.0,0.0,0.0,0.0,0.0,0.0,0.0,0.0,0.0,0.0,0.0,0.0,0.0,0.0,0.0,0.0,0.0,0.0,0.0,0.0,0.0,0.0,0.0,0.0,0.0,0.0,0.0,0.0,0.0,0.0,0.0,1.0,0.0,0.0,0.0,0.0,1.0,1.0,1.0,1.0,0.35,0.0,1.0,1.0,0.9,0.0,0.0,0.0,0.0,0.0,0.0,0.0,0.0,0.0,0.0,0.0,0.0,0.0,0.0,0.0,0.0,0.0,0.0,0.0,0.0,0.0,0.0,0.0,0.0,0.0,0.0,0.0,0.0,0.0,0.0,0.0,0.0,0.0,0.0,0.0,0.0,0.0,0.0,0.0,0.0,0.0,0.0,0.0,0.0,0.0,0.0,0.0,0.0,0.0,0.0,0.0,0.0,0.0,0.0,0.0,0.0,0.0,0.0,0.0,0.0,0.0,0.0,0.0,0.0,0.0,0.0,0.0,0.0,0.0,0.0,0.0,0.0,0.0,0.0,0.0,0.0,0.0,0.0,0.0,0.0,0.0,0.0,0.0,0.0,0.0,0.0,0.0,0.0,0.0,0.0,0.0,0.0,0.0,0.0,0.0,0.0,0.0,0.0,0.0,0.0,0.0,0.0,0.0,0.0,0.0,0.0,0.0,0.0,0.0,0.0,0.0,0.0,0.0,0.0,0.0,0.0,0.0,0.0,0.0,0.0,0.0,0.0,0.0,0.0,0.0,0.0,0.0,0.0,0.0,0.0,0.0,0.0,0.0,0.0,0.0,0.0,0.0,0.34,0.26,0.0,0.0,0.0,0.0,0.0,0.0,0.0,0.0,0.0,0.0,0.0,0.0,0.0,0.0,0.0,0.0,0.0,0.0],[0.0,0.0,0.0,0.0,0.0,0.0,0.0,0.0,0.0,0.0,0.0,0.0,0.0,0.0,0.0,0.0,0.0,0.0,0.0,0.0,0.0,0.0,0.0,0.0,0.0,0.0,0.0,0.0,0.0,0.0,0.0,0.0,0.0,0.0,0.0,0.0,0.0,0.0,0.0,0.0,0.0,0.0,0.0,0.0,0.0,0.0,0.0,0.0,0.0,0.0,0.0,0.0,0.0,0.0,0.0,0.0,0.0,0.0,0.0,0.0,0.0,0.0,0.0,0.0,0.0,0.0,0.0,0.0,0.0,0.0,0.0,0.0,0.0,0.0,0.0,0.0,0.0,0.0,0.0,0.0,0.0,0.0,0.0,0.0,0.0,0.0,0.0,0.0,0.0,0.0,0.0,0.0,0.0,0.0,0.0,0.0,0.0,0.0,0.0,0.0,0.0,0.0,0.0,0.0,0.0,0.0,0.0,0.0,0.0,0.0,0.0,0.0,0.0,0.0,0.0,0.0,0.0,0.0,0.0,0.0,0.0,0.0,0.0,0.0,0.0,0.0,0.0,0.0,0.0,0.0,0.0,0.0,0.0,0.0,0.0,0.0,0.0,0.0,0.0,0.0,0.0,0.0,0.0,0.0,0.0,0.0,0.0,0.0,0.53,1.0,1.0,1.0,0.0,0.0,0.0,0.0,0.0,1.0,1.0,1.0,1.0,1.0,1.0,1.0,0.0,0.0,0.0,0.0,0.0,0.0,0.0,0.0,0.0,0.0,0.0,0.0,0.0,0.0,0.0,0.0,0.0,0.0,0.0,0.0,0.0,0.0,0.0,0.0,0.0,0.0,0.0,0.0,0.0,0.0,0.0,0.0,0.0,0.0,0.0,0.0,0.0,0.0,0.0,0.0,0.0,0.0,0.0,0.0,0.0,0.0,0.0,0.0,0.0,0.0,0.0,0.0,0.0,0.0,0.0,0.0,0.0,0.0,0.0,0.0,0.0,0.0,0.0,0.0,0.0,0.0,0.0,0.0,0.0,0.0,0.0,0.0,0.0,0.0,0.0,0.0,0.0,0.0,0.0,0.0,0.0,0.0,0.0,0.0,0.0,0.0,0.0,0.0,0.0,0.0,0.03,0.0,0.0,0.0,0.0,0.0,0.0,0.0,0.0,0.0,0.0,0.0,0.0,0.0,0.0,0.0,0.0,0.0,0.0,0.0,0.0,0.0,0.0,0.0,0.0,0.0,0.0,0.0,0.0,0.0,0.0,0.0,0.0,0.0,0.0,0.0,0.0,0.0,0.0,0.0,0.0,0.0,0.0,0.0,0.0,0.0,0.0,0.0,0.0,0.04,0.0,0.0,0.0,0.0,0.0,0.0,0.0,0.0,0.0,0.0,0.0,0.0,0.0,0.0,0.0,0.0,0.0,0.0],[0.0,0.0,0.0,0.0,0.0,0.0,0.0,0.0,0.0,0.0,0.0,0.0,0.0,0.0,0.0,0.0,0.0,0.0,0.0,0.0,0.0,0.0,0.0,0.0,0.0,0.0,0.0,0.0,0.0,0.0,0.0,0.0,0.0,0.0,0.0,0.0,0.0,0.0,0.0,0.0,0.0,0.0,0.0,0.0,0.0,0.0,0.0,0.0,0.0,0.0,0.0,0.0,0.0,0.04,0.0,0.0,0.0,0.03,0.0,0.0,0.0,0.0,0.0,0.0,0.0,0.0,0.0,0.0,0.0,0.0,0.0,0.0,0.0,0.0,0.0,0.0,0.0,0.0,0.0,0.0,0.0,0.0,0.0,0.0,0.0,0.0,0.0,0.0,0.0,0.0,0.0,0.0,0.0,0.0,0.0,0.0,0.0,0.0,0.0,0.0,0.0,0.0,0.0,0.0,0.0,0.0,0.0,0.0,0.0,0.0,0.0,0.0,0.0,0.0,0.0,0.0,0.0,0.0,0.0,0.0,0.0,0.0,0.0,0.0,0.0,0.0,0.0,0.0,0.0,0.0,0.0,0.0,0.0,0.0,0.0,0.0,0.0,0.0,0.0,0.0,0.0,0.0,0.0,0.0,0.0,0.0,0.0,0.0,1.0,1.0,0.0,0.38,0.0,0.0,0.0,0.0,0.0,0.0,0.35,1.0,1.0,1.0,0.88,1.0,0.0,0.0,0.98,0.0,0.0,0.0,0.0,0.0,0.0,0.0,0.0,0.0,0.0,0.0,0.0,0.0,0.0,0.0,0.0,0.0,0.0,0.0,0.0,0.0,0.0,0.0,0.0,0.0,0.0,0.0,0.0,0.0,0.0,0.0,0.0,0.0,0.0,0.0,0.0,0.0,0.0,0.0,0.0,0.0,0.0,0.0,0.0,0.0,0.0,0.0,0.0,0.0,0.0,0.0,0.0,0.0,0.0,0.0,0.0,0.0,0.0,0.0,0.0,0.0,0.0,0.0,0.0,0.0,0.0,0.0,0.0,0.0,0.0,0.0,0.0,0.0,0.0,0.0,0.0,0.0,0.0,0.0,0.0,0.0,0.0,0.0,0.0,0.0,0.0,0.0,0.0,0.0,0.0,0.0,0.0,0.0,0.0,0.0,0.0,0.98,0.0,0.0,0.0,0.0,0.0,0.0,0.0,0.0,0.0,0.0,0.0,0.0,0.0,0.0,0.0,0.0,0.0,0.0,0.0,0.0,0.0,0.0,0.0,0.0,0.0,0.0,0.0,0.0,0.0,0.0,0.0,0.0,0.0,0.0,0.0,0.0,0.0,0.0,0.01,1.0,0.0,0.1,0.0,0.0,0.0,0.0,0.0,0.53,0.0,0.07,0.0,0.0,0.0,0.0,0.0,0.0,0.0,0.0],[0.0,0.0,0.0,0.0,0.0,0.0,0.0,0.0,0.0,0.0,0.0,0.0,0.0,0.0,0.0,0.0,0.0,0.0,0.0,0.0,0.0,0.0,0.0,0.0,0.0,0.0,0.0,0.0,0.0,0.0,0.0,0.0,0.0,0.0,0.0,0.0,0.0,0.0,0.0,0.0,0.0,0.0,0.0,0.0,0.0,0.0,0.0,0.0,0.0,0.0,0.0,0.0,0.0,0.0,0.0,0.0,0.0,0.0,0.0,0.0,0.0,0.0,0.0,0.0,0.0,0.0,0.0,0.0,0.0,0.0,0.0,0.0,0.0,0.0,0.0,0.0,0.0,0.0,0.0,0.0,0.0,0.0,0.0,0.0,0.0,0.0,0.0,0.0,0.0,0.0,0.0,0.0,0.0,0.0,0.0,0.0,0.0,0.0,0.0,0.0,0.0,0.0,0.0,0.0,0.0,0.0,0.0,0.0,0.0,0.0,0.0,0.0,0.0,0.0,0.0,0.0,0.0,0.0,0.0,0.0,0.0,0.0,0.0,0.0,0.0,0.0,0.0,0.0,0.0,0.0,0.0,0.0,0.0,0.0,0.0,0.0,0.0,0.0,0.0,0.0,0.0,0.0,0.0,0.0,0.0,0.0,0.0,0.0,0.0,1.0,0.34,0.0,0.0,0.0,0.0,0.0,0.0,0.0,0.0,1.0,1.0,1.0,1.0,1.0,0.0,0.0,0.99,0.0,0.0,0.0,0.0,0.0,0.0,0.0,0.0,0.0,0.0,0.0,0.0,0.0,0.0,0.0,0.0,0.0,0.0,0.0,0.0,0.0,0.0,0.0,0.0,0.0,0.0,0.0,0.0,0.0,0.0,0.0,0.0,0.0,0.0,0.0,0.0,0.0,0.0,0.0,0.0,0.0,0.0,0.0,0.0,0.0,0.0,0.0,0.0,0.0,0.0,0.0,0.0,0.0,0.0,0.0,0.0,0.0,0.0,0.0,0.0,0.0,0.0,0.0,0.0,0.0,0.0,0.0,0.0,0.0,0.0,0.0,0.0,0.0,0.0,0.0,0.0,0.0,0.0,0.0,0.0,0.0,0.0,0.0,0.0,0.0,0.0,0.0,1.0,0.99,0.0,0.0,0.0,0.0,0.0,0.18,0.0,0.03,0.0,0.0,0.0,0.0,0.0,0.0,0.0,0.0,0.0,0.0,0.0,0.0,0.0,0.0,0.0,0.0,0.0,0.0,0.0,0.0,0.0,0.0,0.0,0.0,0.0,0.0,0.0,0.0,0.0,0.0,0.0,0.0,0.0,0.0,0.0,0.0,0.0,0.0,0.0,0.0,0.0,0.0,0.0,0.0,0.0,0.0,0.0,0.0,0.0,1.0,0.0,0.01,0.0,0.0,0.0,0.0,0.0,0.0],[0.0,0.0,0.0,0.0,0.0,0.0,0.0,0.0,0.0,0.0,0.0,0.0,0.0,0.0,0.0,0.0,0.0,0.0,0.0,0.0,0.0,0.0,0.0,0.0,0.0,0.0,0.0,0.0,0.0,0.0,0.0,0.0,0.0,0.0,0.0,0.0,0.0,0.0,0.0,0.0,0.0,0.0,0.0,0.0,0.0,0.0,0.0,0.0,0.0,0.0,0.0,0.0,0.0,0.0,0.0,0.0,0.0,0.0,0.0,0.0,0.0,0.0,0.0,0.0,0.0,0.0,0.0,0.0,0.0,0.0,0.0,0.0,0.0,0.0,0.0,0.0,0.0,0.0,0.0,0.0,0.0,0.0,0.0,0.0,0.0,0.0,0.0,0.0,0.0,0.0,0.0,0.0,0.0,0.0,0.0,0.0,0.0,0.0,0.0,0.0,0.0,0.0,0.0,0.0,0.0,0.0,0.0,0.0,0.0,0.0,0.0,0.0,0.0,0.0,0.0,0.0,0.0,0.0,0.0,0.0,0.0,0.0,0.0,0.0,0.0,0.0,0.0,0.0,0.0,0.0,0.0,0.0,0.0,0.0,0.0,0.0,0.0,0.0,0.0,0.0,0.0,0.0,0.0,0.0,0.0,0.0,0.0,0.0,0.0,0.0,0.0,0.62,0.0,0.0,0.0,0.0,0.0,0.0,1.0,1.0,0.88,1.0,1.0,1.0,0.22,0.0,0.8,0.0,0.0,0.0,0.0,0.0,0.0,0.0,0.0,0.0,0.0,0.0,0.0,0.0,0.0,0.0,0.0,0.0,0.0,0.0,0.0,0.0,0.0,0.0,0.0,0.0,0.0,0.0,0.0,0.0,0.0,0.0,0.0,0.0,0.0,0.0,0.0,0.0,0.0,0.0,0.0,0.0,0.0,0.0,0.0,0.0,0.0,0.0,0.0,0.0,0.0,0.0,0.0,0.0,0.0,0.0,0.0,0.0,0.0,0.0,0.0,0.0,0.0,0.0,0.0,0.0,0.0,0.0,0.0,0.0,0.0,0.0,0.0,0.0,0.0,0.0,0.0,0.0,0.0,0.0,0.0,0.0,0.0,0.0,0.0,0.0,0.0,0.0,0.0,0.01,0.0,0.0,0.0,0.0,0.0,0.0,0.0,0.0,0.0,0.0,0.0,0.0,0.0,0.0,0.0,0.0,0.0,0.0,0.0,0.0,0.0,0.0,0.0,0.0,0.0,0.0,0.0,0.0,0.0,0.0,0.0,0.0,0.0,0.0,0.0,0.0,0.0,0.0,0.0,0.0,0.0,0.0,0.0,0.0,0.0,0.0,0.0,0.0,0.0,0.0,0.0,0.0,0.0,0.0,0.0,0.0,0.0,0.0,0.0,0.0,0.0,0.0,0.0,0.0,0.0,0.0],[0.0,0.0,0.0,0.0,0.0,0.0,0.0,0.0,0.0,0.0,0.0,0.0,0.0,0.0,0.0,0.0,0.0,0.0,0.0,0.0,0.0,0.0,0.0,0.0,0.0,0.0,0.0,0.0,0.0,0.0,0.0,0.0,0.0,0.0,0.0,0.0,0.0,0.0,0.0,0.0,0.0,0.0,0.0,0.0,0.0,0.0,0.0,0.0,0.0,0.0,0.0,0.0,0.0,0.0,0.0,0.0,0.0,0.0,0.0,0.0,0.0,0.0,0.0,0.0,0.0,0.0,0.0,0.0,0.0,0.0,0.0,0.0,0.0,0.0,0.0,0.0,0.0,0.0,0.0,0.0,0.0,0.0,0.0,0.0,0.0,0.0,0.0,0.0,0.0,0.0,0.0,0.0,0.0,0.0,0.0,0.0,0.0,0.0,0.0,0.0,0.0,0.0,0.0,0.0,0.0,0.0,0.0,0.0,0.0,0.0,0.0,0.0,0.0,0.0,0.0,0.0,0.0,0.0,0.0,0.0,0.0,0.0,0.0,0.0,0.0,0.0,0.0,0.0,0.0,0.0,0.0,0.0,0.0,0.0,0.0,0.0,0.0,0.0,0.0,0.0,0.0,0.0,0.0,0.0,0.0,0.0,0.0,0.0,0.0,0.0,0.0,0.0,0.0,0.0,0.0,0.0,0.0,0.0,1.0,1.0,1.0,1.0,1.0,1.0,1.0,1.0,1.0,0.0,0.0,0.0,0.0,0.0,0.0,0.0,0.0,0.0,0.0,0.0,0.0,0.0,0.0,0.0,0.0,0.0,0.0,0.0,0.0,0.0,0.0,0.0,0.0,0.0,0.0,0.0,0.0,0.0,0.0,0.0,0.0,0.0,0.0,0.0,0.0,0.0,0.0,0.0,0.0,0.0,0.0,0.0,0.0,0.0,0.0,0.0,0.0,0.0,0.0,0.0,0.0,0.0,0.0,0.0,0.0,0.0,0.0,0.0,0.0,0.0,0.0,0.0,0.0,0.0,0.0,0.0,0.0,0.0,0.0,0.0,0.0,0.0,0.0,0.0,0.0,0.0,0.0,0.0,0.0,0.0,0.0,0.0,0.0,0.0,0.0,0.0,0.0,0.0,0.0,0.0,0.0,0.0,0.0,0.0,0.0,0.0,0.0,0.0,0.0,0.0,0.0,0.0,0.0,0.0,0.0,0.0,0.0,0.0,0.0,0.0,0.0,0.0,0.0,0.0,0.0,0.0,0.0,0.0,0.0,0.0,0.0,0.0,0.0,0.0,0.0,0.0,0.0,0.0,0.0,0.0,0.0,0.0,0.0,0.0,0.0,0.91,0.0,1.0,0.0,0.0,0.02,0.0,0.0,0.77,0.0,0.0,0.0,0.0,0.0,0.0,0.0,0.0,0.0,0.0],[0.0,0.0,0.0,0.0,0.0,0.0,0.0,0.0,0.0,0.0,0.0,0.0,0.0,0.0,0.0,0.0,0.0,0.0,0.0,0.0,0.0,0.0,0.0,0.0,0.0,0.0,0.0,0.0,0.0,0.0,0.0,0.0,0.0,0.0,0.0,0.0,0.0,0.0,0.0,0.0,0.0,0.0,0.0,0.0,0.0,0.0,0.0,0.0,0.0,0.0,0.0,0.0,0.0,0.0,0.0,0.0,0.0,0.0,0.0,0.0,0.0,0.0,0.0,0.0,0.0,0.0,0.0,0.0,0.0,0.0,0.0,0.0,0.0,0.0,0.0,0.0,0.01,0.02,0.0,0.0,0.03,0.0,0.01,0.0,0.0,0.0,0.0,0.0,0.0,0.0,0.0,0.0,0.01,0.01,0.0,0.0,0.0,0.0,0.0,0.0,0.0,0.0,0.0,0.0,0.0,0.0,0.0,0.0,0.0,0.0,0.0,0.0,0.0,0.0,0.0,0.0,0.0,0.0,0.0,0.0,0.0,0.0,0.0,0.0,0.0,0.0,0.0,0.0,0.0,0.0,0.0,0.0,0.0,0.0,0.0,0.0,0.0,0.0,0.0,0.0,0.0,0.0,0.0,0.0,0.0,0.0,0.0,0.0,0.0,0.0,0.0,0.0,0.0,0.0,0.0,0.0,0.0,0.0,0.9,0.0,0.0,0.0,0.22,1.0,1.0,1.0,1.0,0.0,0.0,0.0,0.0,0.0,0.0,0.0,0.0,0.0,0.0,0.0,0.0,0.0,0.0,0.0,0.0,0.0,0.0,0.0,0.0,0.0,0.0,0.0,0.0,0.0,0.0,0.0,0.0,0.0,0.0,0.0,0.0,0.0,0.0,0.0,0.0,0.0,0.0,0.0,0.0,0.0,0.0,0.0,0.0,0.0,0.0,0.0,0.0,0.0,0.0,0.0,0.0,0.0,0.0,0.0,0.0,0.0,0.0,0.0,0.0,0.0,0.0,0.0,0.0,0.0,0.0,0.0,0.0,0.0,0.0,0.0,0.0,0.0,0.0,0.0,0.0,0.0,0.0,0.0,0.0,0.0,0.0,0.0,0.0,0.0,0.0,0.0,0.0,0.0,0.0,0.0,0.0,0.0,0.0,0.0,0.0,0.0,0.0,0.0,0.0,0.0,0.0,0.0,0.0,0.0,0.0,0.0,0.0,0.0,0.0,0.0,0.0,0.0,0.0,0.0,0.0,0.0,0.0,0.0,0.0,0.0,0.0,0.0,0.0,0.0,0.0,0.0,0.0,0.0,0.0,0.0,0.0,0.0,0.0,0.0,0.0,0.0,0.0,0.0,0.0,0.0,0.08,0.0,0.0,0.0,0.0,0.0,0.0,0.0,0.0,0.0,0.0,0.0,0.0,0.0],[0.0,0.0,0.0,0.0,0.0,0.0,0.0,0.0,0.0,0.0,0.0,0.0,0.0,0.0,0.0,0.0,0.0,0.0,0.0,0.0,0.0,0.0,0.0,0.0,0.0,0.0,0.0,0.0,0.0,0.0,0.0,0.0,0.0,0.0,0.0,0.0,0.0,0.0,0.0,0.0,0.0,0.0,0.0,0.0,0.0,0.0,0.0,0.0,0.0,0.0,0.0,0.0,0.0,0.0,0.0,0.0,0.0,0.0,0.0,0.0,0.0,0.0,0.0,0.0,0.0,0.0,0.0,0.0,0.0,0.0,0.0,0.0,0.0,0.0,0.82,0.01,0.07,0.06,0.02,0.01,0.02,0.0,0.0,0.0,0.0,0.0,0.0,0.0,0.0,0.0,0.0,0.0,0.0,0.0,0.0,0.0,0.0,0.0,0.0,0.0,0.0,0.0,0.0,0.0,0.0,0.0,0.0,0.0,0.0,0.0,0.0,0.0,0.0,0.0,0.0,0.0,0.0,0.0,0.0,0.0,0.0,0.0,0.0,0.0,0.0,0.0,0.0,0.0,0.0,0.0,0.0,0.0,0.0,0.0,0.0,0.0,0.0,0.0,0.0,0.0,0.0,0.0,0.0,0.0,0.0,0.0,0.0,0.0,0.0,0.0,0.0,0.0,0.0,0.0,0.0,0.0,0.0,0.0,0.0,0.0,0.0,0.0,0.0,1.0,1.0,1.0,1.0,0.0,0.0,0.0,0.0,0.0,0.0,0.0,0.0,0.0,0.0,0.0,0.0,0.0,0.0,0.0,0.0,0.0,0.0,0.0,0.0,0.0,0.0,0.0,0.0,0.0,0.0,0.0,0.0,0.0,0.0,0.0,0.0,0.0,0.0,0.0,0.0,0.0,0.0,0.0,0.0,0.0,0.0,0.0,0.0,0.0,0.0,0.0,0.0,0.0,0.0,0.0,0.0,0.0,0.0,0.0,0.0,0.0,0.0,0.0,0.0,0.0,0.0,0.0,0.0,0.0,0.0,0.0,0.0,0.0,0.0,0.0,0.0,0.0,0.0,0.0,0.0,0.0,0.0,0.0,0.0,0.0,0.0,0.0,0.0,0.0,0.0,0.0,0.0,0.0,0.0,0.0,0.0,0.0,0.0,0.0,0.0,0.0,0.0,0.0,0.0,0.0,0.0,0.0,0.0,0.0,0.0,0.0,0.0,0.0,0.0,0.0,0.0,0.0,0.0,0.0,0.0,0.0,0.0,0.0,0.0,0.0,0.0,0.0,0.0,0.0,0.0,0.0,0.0,0.0,0.0,0.0,0.0,0.0,0.0,0.0,0.0,0.0,0.0,0.99,0.01,0.7,1.0,0.97,0.05,0.91,0.0,0.0,0.0,0.0,0.0,0.0,0.0,0.0,0.0,0.0],[0.0,0.0,0.0,0.0,0.0,0.0,0.0,0.0,0.0,0.0,0.0,0.0,0.0,0.0,0.0,0.0,0.0,0.0,0.0,0.0,0.0,0.0,0.0,0.0,0.0,0.0,0.0,0.0,0.0,0.0,0.0,0.0,0.0,0.0,0.0,0.0,0.0,0.0,0.0,0.0,0.0,0.0,0.0,0.0,0.0,0.0,0.0,0.0,0.0,0.0,0.0,0.0,0.0,0.0,0.0,0.0,0.0,0.0,0.0,0.0,0.0,0.0,0.0,0.0,0.0,0.0,0.0,0.0,0.0,0.0,0.0,0.0,0.0,0.0,0.0,0.0,0.0,0.0,0.0,0.0,0.0,0.0,0.0,0.0,0.0,0.0,0.0,0.0,0.0,0.0,0.0,0.0,0.0,0.0,0.0,0.0,0.0,0.0,0.0,0.0,0.0,0.0,0.0,0.0,0.0,0.0,0.0,0.0,0.0,0.0,0.0,0.0,0.0,0.0,0.0,0.0,0.0,0.0,0.0,0.0,0.0,0.0,0.0,0.0,0.0,0.0,0.0,0.0,0.0,0.0,0.0,0.0,0.0,0.0,0.0,0.0,0.0,0.0,0.0,0.0,0.0,0.0,0.0,0.0,0.0,0.0,0.0,0.0,0.0,0.0,0.0,0.0,0.0,0.0,0.0,0.0,0.0,0.0,0.0,0.0,0.98,0.99,0.8,1.0,1.0,1.0,1.0,1.0,1.0,0.0,0.0,0.0,0.0,0.0,0.0,0.0,0.0,0.0,0.0,0.0,0.0,0.0,0.0,0.0,0.0,0.0,0.0,0.0,0.0,0.0,0.0,0.0,0.0,0.0,0.0,0.0,0.0,0.0,0.0,0.0,0.0,0.0,0.0,0.0,0.0,0.0,0.0,0.0,0.0,0.0,0.0,0.0,0.0,0.0,0.0,0.0,0.0,0.0,0.0,0.0,0.0,0.0,0.0,0.0,0.0,0.0,0.0,0.0,0.0,0.0,0.0,0.0,0.0,0.0,0.0,0.0,0.0,0.0,0.0,0.0,0.0,0.0,0.0,0.0,0.0,0.0,0.0,0.0,0.0,0.0,0.0,0.0,0.0,0.0,0.0,0.0,0.0,0.0,0.0,0.0,0.0,0.0,0.0,0.0,0.0,0.0,0.0,0.0,0.0,0.0,0.0,0.0,0.0,0.0,0.0,0.0,0.0,0.0,0.0,0.0,0.0,0.0,0.0,0.0,0.0,0.0,0.0,0.0,0.0,0.0,0.0,0.0,0.0,0.0,0.0,0.0,0.0,0.0,0.0,0.0,0.0,0.0,0.0,0.0,0.0,0.73,0.0,0.0,0.04,0.08,0.0,1.0,0.98,1.0,0.0,0.0,0.0,0.0,0.0,0.0,0.0,0.0],[0.0,0.0,0.0,0.0,0.0,0.0,0.0,0.0,0.0,0.0,0.0,0.0,0.0,0.0,0.0,0.0,0.0,0.0,0.0,0.0,0.0,0.0,0.0,0.0,0.0,0.0,0.0,0.0,0.0,0.0,0.0,0.0,0.0,0.0,0.0,0.0,0.0,0.0,0.0,0.0,0.0,0.0,0.0,0.0,0.0,0.0,0.0,0.0,0.0,0.0,0.0,0.0,0.0,0.0,0.0,0.0,0.0,0.0,0.0,0.0,0.0,0.0,0.0,0.0,0.0,0.0,0.0,0.0,0.0,0.0,0.0,0.0,0.0,0.0,0.0,0.0,0.0,0.0,0.0,0.0,0.0,0.0,0.0,0.0,0.0,0.0,0.0,0.0,0.0,0.0,0.0,0.0,0.0,0.0,0.0,0.0,0.0,0.0,0.0,0.0,0.0,0.0,0.0,0.0,0.0,0.0,0.0,0.0,0.0,0.0,0.0,0.0,0.0,0.0,0.0,0.0,0.0,0.0,0.0,0.0,0.0,0.0,0.0,0.0,0.0,0.0,0.0,0.0,0.0,0.0,0.0,0.0,0.0,0.0,0.0,0.0,0.0,0.0,0.0,0.0,0.0,0.0,0.0,0.0,0.0,0.0,0.0,0.0,0.0,0.0,0.0,0.0,0.0,0.0,0.0,0.0,0.0,0.0,0.0,0.0,0.0,0.0,0.0,0.0,0.0,0.0,1.0,1.0,1.0,1.0,0.0,0.0,0.0,0.0,0.0,0.0,0.0,0.0,0.0,0.0,0.0,0.0,0.0,0.0,0.0,0.0,0.0,0.0,0.0,0.0,0.0,0.0,0.0,0.0,0.0,0.0,0.0,1.0,0.71,0.0,0.0,0.98,0.0,0.0,0.0,0.0,0.0,0.0,0.0,0.0,0.0,0.0,0.0,0.0,0.0,0.0,0.0,0.0,0.0,0.0,0.0,0.0,0.0,0.0,0.0,0.0,0.0,0.0,0.0,0.0,0.0,0.0,0.0,0.0,0.0,0.0,0.0,0.0,0.0,0.0,0.0,0.0,0.0,0.0,0.0,0.0,0.0,0.0,0.0,0.0,0.0,0.0,0.0,0.0,0.0,0.0,0.0,0.0,0.0,0.0,0.0,0.0,0.0,0.0,0.0,0.0,0.0,0.0,0.0,0.0,0.0,0.0,0.0,0.0,0.0,0.0,0.0,0.0,0.0,0.0,0.0,0.0,0.0,0.0,0.0,0.0,0.0,0.0,0.0,0.0,0.0,0.0,0.0,0.0,0.0,0.0,0.0,0.0,0.0,0.0,0.0,0.0,0.0,0.0,0.0,0.0,0.0,0.0,0.03,1.0,0.0,1.0,1.0,1.0,0.0,0.0,0.0,0.0,0.0,0.0,0.0,0.0],[0.0,0.0,0.0,0.0,0.0,0.0,0.0,0.0,0.0,0.0,0.0,0.0,0.0,0.0,0.0,0.0,0.0,0.0,0.0,0.0,0.0,0.0,0.0,0.0,0.0,0.0,0.0,0.0,0.0,0.0,0.0,0.0,0.0,0.0,0.0,0.0,0.0,0.0,0.0,0.0,0.0,0.0,0.0,0.0,0.0,0.0,0.0,0.0,0.0,0.0,0.0,0.0,0.0,0.0,0.0,0.0,0.0,0.0,0.0,0.0,0.0,0.0,0.0,0.0,0.0,0.0,0.0,0.0,0.0,0.0,0.0,0.0,0.0,0.0,0.0,0.0,0.0,0.0,0.0,0.0,0.0,0.0,0.0,0.0,0.0,0.0,0.0,0.0,0.0,0.0,0.0,0.0,0.0,0.0,0.0,0.0,0.0,0.0,0.0,0.0,0.0,0.0,0.0,0.0,0.0,0.0,0.0,0.0,0.0,0.0,0.0,0.0,0.0,0.0,0.0,0.0,0.0,0.0,0.0,0.0,0.0,0.0,0.0,0.0,0.0,0.0,0.0,0.0,0.0,0.0,0.0,0.0,0.0,0.0,0.0,0.0,0.0,0.0,0.0,0.0,0.0,0.0,0.0,0.0,0.0,0.0,0.0,0.0,0.0,0.0,0.0,0.0,0.0,0.0,0.0,0.0,0.0,0.0,0.0,0.0,0.0,0.0,0.0,0.0,0.0,0.0,1.0,1.0,1.0,1.0,1.0,0.0,0.0,0.0,0.0,0.0,0.0,0.0,0.0,0.0,0.0,0.0,0.0,0.0,0.0,0.0,0.0,0.0,0.0,0.0,0.0,0.0,0.0,0.0,0.0,0.0,0.0,0.0,0.0,0.0,0.0,0.0,0.0,0.0,0.0,0.0,0.0,0.0,0.0,0.0,0.0,0.0,0.0,0.0,0.0,0.0,0.0,0.0,0.0,0.0,0.0,0.0,0.0,0.0,0.0,0.0,0.0,0.0,0.0,0.0,0.0,0.0,0.0,0.0,0.0,0.0,0.0,0.0,0.0,0.0,0.0,0.0,0.0,0.0,0.0,0.0,0.0,0.0,0.0,0.0,0.0,0.0,0.0,0.0,0.0,0.0,0.0,0.0,0.0,0.0,0.0,0.0,0.0,0.0,0.0,0.0,0.0,0.0,0.0,0.0,0.0,0.0,0.0,0.0,0.0,0.0,0.0,0.0,0.0,0.0,0.0,0.0,0.0,0.0,0.0,0.0,0.0,0.0,0.0,0.0,0.0,0.0,0.0,0.0,0.0,0.0,0.0,0.0,0.0,0.0,0.0,0.0,0.0,0.0,0.0,0.0,0.0,0.0,0.0,0.0,0.0,0.0,0.8,1.0,0.03,1.0,0.0,0.0,0.0,0.0,0.0,0.0],[0.0,0.0,0.0,0.0,0.0,0.0,0.0,0.0,0.0,0.0,0.0,0.0,0.0,0.0,0.0,0.0,0.0,0.0,0.0,0.0,0.0,0.0,0.0,0.0,0.0,0.0,0.0,0.0,0.0,0.0,0.0,0.0,0.0,0.0,0.0,0.0,0.0,0.0,0.0,0.0,0.0,0.0,0.0,0.0,0.0,0.0,0.0,0.0,0.0,0.0,0.0,0.0,0.0,0.0,0.0,0.0,0.0,0.0,0.0,0.0,0.0,0.0,0.0,0.0,0.0,0.0,0.0,0.0,0.0,0.0,0.0,0.0,0.0,0.0,0.0,0.0,0.0,0.0,0.0,0.0,0.0,0.0,0.0,0.0,0.0,0.0,0.0,0.0,0.0,0.0,0.0,0.0,0.0,0.0,0.0,0.0,0.0,0.0,0.0,0.0,0.0,0.0,0.0,0.0,0.0,0.0,0.0,0.0,0.0,0.0,0.0,0.0,0.0,0.0,0.0,0.0,0.0,0.0,0.0,0.0,0.0,0.0,0.0,0.0,0.0,0.0,0.0,0.0,0.0,0.0,0.0,0.0,0.0,0.0,0.0,0.0,0.0,0.0,0.0,0.0,0.0,0.0,0.0,0.0,0.0,0.0,0.0,0.0,0.0,0.0,0.0,0.0,0.0,0.0,0.0,0.0,0.0,0.0,0.0,0.0,0.0,0.0,0.0,0.0,0.0,0.0,0.0,1.0,1.0,1.0,1.0,1.0,0.0,0.0,0.0,0.0,0.0,0.0,0.0,0.0,0.0,0.0,0.0,0.0,0.0,0.0,0.0,0.0,0.0,0.0,1.0,0.0,0.0,1.0,1.0,0.0,0.0,1.0,0.0,0.0,0.0,0.0,0.0,0.0,0.0,0.0,0.0,0.0,0.0,0.0,0.0,0.0,0.0,0.0,0.0,0.0,0.0,0.0,0.0,0.0,0.0,0.0,0.0,0.0,0.0,0.0,0.0,0.0,0.0,0.0,0.0,0.0,0.0,0.0,0.0,0.0,0.0,0.0,0.0,0.0,0.0,0.0,0.0,0.0,0.0,0.0,0.0,0.0,0.0,0.0,0.0,0.0,0.0,0.0,0.0,0.0,0.0,0.0,0.0,0.0,0.0,0.0,0.0,0.0,0.0,0.0,0.0,0.0,0.0,0.0,0.0,0.0,0.0,0.0,0.0,0.0,0.0,0.0,0.0,0.0,0.0,0.0,0.0,0.0,0.0,0.0,0.0,0.0,0.0,0.0,0.0,0.0,0.0,0.0,0.0,0.0,0.0,0.0,0.0,0.0,0.0,0.0,0.0,0.0,0.0,0.0,0.0,0.0,0.0,0.0,0.0,0.0,1.0,1.0,1.0,1.0,0.0,0.0,0.0,0.0,0.0,0.0],[0.0,0.0,0.0,0.0,0.0,0.0,0.0,0.0,0.0,0.0,0.0,0.0,0.0,0.0,0.0,0.0,0.0,0.0,0.0,0.0,0.0,0.0,0.0,0.0,0.0,0.0,0.0,0.0,0.0,0.0,0.0,0.0,0.0,0.0,0.0,0.0,0.0,0.0,0.0,0.0,0.0,0.0,0.0,0.0,0.0,0.0,0.0,0.0,0.0,0.0,0.0,0.0,0.0,0.0,0.0,0.0,0.0,0.0,0.0,0.0,0.0,0.0,0.0,0.0,0.0,0.0,0.0,0.0,0.0,0.0,0.0,0.0,0.0,0.0,0.0,0.0,0.0,0.0,0.0,0.0,0.0,0.0,0.0,0.0,0.0,0.0,0.0,0.0,0.0,0.0,0.0,0.0,0.0,0.0,0.0,0.0,0.0,0.0,0.0,0.0,0.0,0.0,0.0,0.0,0.0,0.0,0.0,0.0,0.0,0.0,0.0,0.0,0.0,0.0,0.0,0.0,0.0,0.0,0.0,0.0,0.0,0.0,0.0,0.0,0.0,0.0,0.0,0.0,0.0,0.0,0.0,0.0,0.0,0.0,0.0,0.0,0.0,0.0,0.0,0.0,0.0,0.0,0.0,0.0,0.0,0.0,0.0,0.0,0.0,0.0,0.0,0.0,0.0,0.0,0.0,0.0,0.0,0.0,0.0,0.0,0.0,0.0,0.0,0.0,0.0,0.0,0.0,0.0,1.0,1.0,1.0,1.0,0.24,0.0,0.0,0.0,0.0,0.0,0.0,0.0,0.0,0.0,0.0,0.0,0.0,0.0,0.0,0.0,0.0,0.0,0.0,0.0,0.0,0.0,0.0,0.0,0.0,0.0,0.0,0.0,0.0,0.0,0.0,0.0,0.0,0.0,0.0,0.0,0.0,0.0,0.0,0.0,0.0,0.0,0.0,0.0,0.0,0.0,0.0,0.0,0.0,0.0,0.0,0.0,0.0,0.0,0.0,0.0,0.0,0.0,0.0,0.0,0.0,0.0,0.0,0.0,0.0,0.0,0.0,0.0,0.0,0.0,0.0,0.0,0.0,0.0,0.0,0.0,0.0,0.0,0.0,0.0,0.0,0.0,0.0,0.0,0.0,0.0,0.0,0.0,0.0,0.0,0.0,0.0,0.0,0.0,0.0,0.0,0.0,0.0,0.0,0.0,0.0,0.0,0.0,0.0,0.0,0.0,0.0,0.0,0.0,0.0,0.0,0.0,0.0,0.0,0.0,0.0,0.0,0.0,0.0,0.0,0.0,0.0,0.0,0.0,0.0,0.0,0.0,0.0,0.0,0.0,0.0,0.0,0.0,0.0,0.0,0.0,0.0,0.0,0.0,0.0,0.0,0.0,0.89,1.0,1.0,0.0,0.0,0.0,0.0,0.0],[0.0,0.0,0.0,0.0,0.0,0.0,0.0,0.0,0.0,0.0,0.0,0.0,0.0,0.0,0.0,0.0,0.0,0.0,0.0,0.0,0.0,0.0,0.0,0.0,0.0,0.0,0.0,0.0,0.0,0.0,0.0,0.0,0.0,0.0,0.0,0.0,0.0,0.0,0.0,0.0,0.0,0.0,0.0,0.0,0.0,0.0,0.0,0.0,0.0,0.0,0.0,0.0,0.0,0.0,0.0,0.0,0.0,0.0,0.0,0.0,0.0,0.0,0.0,0.0,0.0,0.0,0.0,0.0,0.0,0.0,0.0,0.0,0.0,0.0,0.0,0.0,0.0,0.0,0.0,0.0,0.0,0.0,0.0,0.0,0.0,0.0,0.0,0.0,0.0,0.0,0.0,0.0,0.0,0.0,0.0,0.0,0.0,0.0,0.0,0.0,0.0,0.0,0.0,0.0,0.0,0.0,0.0,0.0,0.0,0.0,0.0,0.0,0.0,0.0,0.0,0.0,0.0,0.0,0.0,0.0,0.0,0.0,0.0,0.0,0.0,0.0,0.0,0.0,0.0,0.0,0.0,0.0,0.0,0.0,0.0,0.0,0.0,0.0,0.0,0.0,0.0,0.0,0.0,0.0,0.0,0.0,0.0,0.0,0.0,0.0,0.0,0.0,0.0,0.0,0.0,0.0,0.0,0.0,0.0,0.0,0.0,0.0,0.0,0.0,0.0,0.0,0.0,0.0,0.0,1.0,1.0,1.0,1.0,1.0,1.0,0.0,0.0,0.0,0.0,0.0,0.0,0.0,0.0,0.0,0.0,0.0,0.98,0.0,0.0,0.0,1.0,0.0,0.0,0.0,0.0,0.0,0.0,0.0,0.0,0.0,0.0,0.0,0.0,0.0,0.0,0.0,0.0,0.0,0.0,0.0,0.0,0.0,0.0,0.0,0.0,0.0,0.0,0.0,0.0,0.0,0.0,0.0,0.0,0.0,0.0,0.0,0.0,0.0,0.0,0.0,0.0,0.0,0.0,0.0,0.0,0.0,0.0,0.0,0.0,0.0,0.0,0.0,0.0,0.0,0.0,0.0,0.0,0.0,0.0,0.0,0.0,0.0,0.0,0.0,0.0,0.0,0.0,0.0,0.0,0.0,0.0,0.81,0.95,0.0,0.0,0.0,0.0,0.0,0.0,0.0,0.0,0.0,0.0,0.0,0.0,0.0,0.0,0.0,0.0,0.0,0.0,0.0,0.0,0.0,0.0,0.0,0.0,0.0,0.0,0.0,0.0,0.0,0.0,0.0,0.0,0.0,0.0,0.0,0.0,0.0,0.0,0.0,0.0,0.0,0.0,0.0,0.0,0.0,0.0,0.0,0.0,0.0,0.0,0.0,1.0,1.0,1.0,1.0,0.0,0.02,0.0,0.0],[0.0,0.0,0.0,0.0,0.0,0.0,0.0,0.0,0.0,0.0,0.0,0.0,0.0,0.0,0.0,0.0,0.0,0.0,0.0,0.0,0.0,0.0,0.0,0.0,0.0,0.0,0.0,0.0,0.0,0.0,0.0,0.0,0.0,0.0,0.0,0.0,0.0,0.0,0.0,0.0,0.0,0.0,0.0,0.0,0.0,0.0,0.0,0.0,0.0,0.0,0.0,0.0,0.0,0.0,0.0,0.0,0.0,0.0,0.0,0.0,0.0,0.0,0.0,0.0,0.0,0.0,0.0,0.0,0.0,0.0,0.0,0.0,0.0,0.0,0.0,0.0,0.0,0.0,0.0,0.0,0.0,0.0,0.0,0.0,0.0,0.0,0.0,0.0,0.0,0.0,0.0,0.0,0.0,0.0,0.0,0.0,0.0,0.0,0.0,0.0,0.0,0.0,0.0,0.0,0.0,0.0,0.0,0.0,0.0,0.0,0.0,0.0,0.0,0.0,0.0,0.0,0.0,0.0,0.0,0.0,0.0,0.0,0.0,0.0,0.0,0.0,0.0,0.0,0.0,0.0,0.0,0.0,0.0,0.0,0.0,0.0,0.0,0.0,0.0,0.0,0.0,0.0,0.0,0.0,0.0,0.0,0.0,0.0,0.0,0.0,0.0,0.0,0.0,0.0,0.0,0.0,0.0,0.0,0.0,0.0,0.0,0.0,0.0,0.0,0.0,0.0,0.0,0.0,0.0,0.0,0.24,1.0,1.0,1.0,0.03,0.0,0.0,0.0,0.0,0.0,0.0,0.0,0.0,0.94,0.0,0.0,1.0,0.0,0.0,0.0,1.0,0.0,0.0,0.0,0.0,0.0,0.0,0.0,0.0,0.0,0.0,0.0,0.0,0.0,0.0,0.0,0.0,0.0,0.0,0.0,0.0,0.0,0.0,0.0,0.0,0.0,0.0,0.0,0.0,0.0,0.0,0.0,0.0,0.0,0.0,0.0,0.0,0.0,0.0,0.0,0.0,0.0,0.0,0.0,0.0,0.0,0.0,0.0,0.0,0.0,0.0,0.0,0.0,0.0,0.0,0.0,0.0,0.0,0.0,0.0,0.0,0.0,0.0,0.0,0.0,0.0,0.0,0.0,0.0,0.0,0.0,0.0,0.0,0.0,0.0,0.0,0.0,0.0,0.0,0.0,0.0,0.0,0.0,0.0,0.0,0.0,0.0,0.0,0.0,0.0,0.0,0.0,0.0,0.0,0.0,0.0,0.0,0.0,0.0,0.0,0.0,0.0,0.0,0.0,0.0,0.0,0.0,0.0,0.0,0.0,0.0,0.0,0.0,0.0,0.0,0.0,0.0,0.0,0.0,0.0,0.0,0.0,0.0,0.0,0.0,0.0,0.0,0.0,0.0,0.67,0.0,0.0],[0.0,0.0,0.0,0.0,0.0,0.0,0.0,0.0,0.0,0.0,0.0,0.0,0.0,0.0,0.0,0.0,0.0,0.0,0.0,0.0,0.0,0.0,0.0,0.0,0.0,0.0,0.0,0.0,0.0,0.0,0.0,0.0,0.0,0.0,0.0,0.0,0.0,0.0,0.0,0.0,0.0,0.0,0.0,0.0,0.0,0.0,0.0,0.0,0.0,0.0,0.0,0.0,0.0,0.0,0.0,0.0,0.0,0.0,0.0,0.0,0.0,0.0,0.0,0.0,0.0,0.0,0.0,0.0,0.0,0.0,0.0,0.0,0.0,0.0,0.0,0.0,0.0,0.0,0.0,0.0,0.0,0.0,0.0,0.0,0.0,0.0,0.0,0.0,0.0,0.0,0.0,0.0,0.0,0.0,0.0,0.0,0.0,0.0,0.0,0.0,0.0,0.0,0.0,0.0,0.0,0.0,0.0,0.0,0.0,0.0,0.0,0.0,0.0,0.0,0.0,0.0,0.0,0.0,0.0,0.0,0.0,0.0,0.0,0.0,0.0,0.0,0.0,0.0,0.0,0.0,0.0,0.0,0.0,0.0,0.0,0.0,0.0,0.0,0.0,0.0,0.0,0.0,0.0,0.0,0.0,0.0,0.0,0.0,0.0,0.0,0.0,0.0,0.0,0.0,0.0,0.0,0.0,0.0,0.0,0.0,0.0,0.0,0.0,0.0,0.0,0.0,0.0,0.0,0.0,0.0,0.0,1.0,1.0,1.0,1.0,1.0,0.03,0.0,0.0,0.0,0.0,0.0,0.0,1.0,0.0,0.0,1.0,0.4,0.0,0.0,0.05,0.0,0.0,0.0,0.0,0.0,0.0,0.0,0.0,0.0,0.0,0.0,0.0,0.0,0.0,0.0,0.0,0.0,0.0,0.0,0.0,0.0,0.0,0.0,0.0,0.0,0.0,0.0,0.0,0.0,0.0,0.0,0.0,0.0,0.0,0.0,0.0,0.0,0.0,0.0,0.0,0.0,0.0,0.0,0.0,0.0,0.0,0.0,0.0,0.0,0.0,0.0,0.0,0.0,0.0,0.0,0.0,0.0,0.0,0.0,0.0,0.0,0.0,0.0,0.0,0.0,0.0,0.0,0.0,0.0,0.0,0.0,0.0,0.0,0.0,0.0,0.0,0.0,0.0,0.0,0.0,0.0,0.0,0.0,0.0,0.0,0.0,0.0,0.0,0.0,0.0,0.0,0.0,0.0,0.0,0.0,0.0,0.0,0.0,0.0,0.0,0.0,0.0,0.0,0.0,0.0,0.0,0.0,0.0,0.0,0.0,0.0,0.0,0.0,0.0,0.0,0.0,0.0,0.0,0.0,0.0,0.0,0.0,0.0,0.0,0.0,1.0,1.0,1.0,1.0,0.07,0.0],[0.0,0.0,0.0,0.0,0.0,0.0,0.0,0.0,0.0,0.0,0.0,0.0,0.0,0.0,0.0,0.0,0.0,0.0,0.0,0.0,0.0,0.0,0.0,0.0,0.0,0.0,0.0,0.0,0.0,0.0,0.0,0.0,0.0,0.0,0.0,0.0,0.0,0.0,0.0,0.0,0.0,0.0,0.0,0.0,0.0,0.0,0.0,0.0,0.0,0.0,0.0,0.0,0.0,0.0,0.0,0.0,0.0,0.0,0.0,0.0,0.0,0.0,0.0,0.0,0.0,0.0,0.0,0.0,0.0,0.0,0.0,0.0,0.0,0.0,0.0,0.0,0.0,0.0,0.0,0.0,0.0,0.0,0.0,0.0,0.0,0.0,0.0,0.0,0.0,0.0,0.0,0.0,0.0,0.0,0.0,0.0,0.0,0.0,0.0,0.0,0.0,0.0,0.0,0.0,0.0,0.0,0.0,0.0,0.0,0.0,0.0,0.0,0.0,0.0,0.0,0.0,0.0,0.0,0.0,0.0,0.0,0.0,0.0,0.0,0.0,0.0,0.0,0.0,0.0,0.0,0.0,0.0,0.0,0.0,0.0,0.0,0.0,0.0,0.0,0.0,0.0,0.0,0.0,0.0,0.0,0.0,0.0,0.0,0.0,0.0,0.0,0.0,0.0,0.0,0.0,0.0,0.0,0.0,0.0,0.0,0.0,0.0,0.0,0.0,0.0,0.0,0.0,0.0,0.0,0.0,0.0,1.0,0.03,1.0,1.0,1.0,0.0,0.0,0.0,0.0,0.0,0.0,1.0,1.0,0.96,0.0,1.0,1.0,0.0,0.0,0.98,0.0,0.0,0.0,0.0,0.0,0.0,0.0,0.0,0.0,0.0,0.0,0.0,0.0,0.0,0.0,0.0,0.0,0.0,0.0,0.0,0.0,0.0,0.0,0.0,0.0,0.0,1.0,0.0,0.0,1.0,0.03,0.0,0.0,0.0,0.0,0.0,0.0,0.0,0.0,0.0,0.0,0.0,0.0,0.0,0.0,0.0,0.0,0.0,0.0,0.0,0.0,0.0,0.0,0.0,0.0,0.0,0.0,0.0,0.0,0.0,0.0,0.0,0.0,0.0,0.0,0.0,0.0,0.0,0.0,0.07,0.0,0.01,0.0,0.0,0.0,0.0,0.0,0.0,0.0,0.0,0.0,0.0,0.0,0.0,0.0,0.0,0.0,0.0,0.0,0.0,0.0,0.0,0.0,0.0,0.0,0.0,0.0,0.0,0.0,0.0,0.0,0.0,0.0,0.0,0.0,0.0,0.0,0.0,0.0,0.0,0.0,0.0,0.0,0.0,0.0,0.0,0.0,0.0,0.0,0.0,0.0,0.0,0.0,0.0,0.0,0.0,1.0,0.99,0.05,0.0,0.0],[0.0,0.0,0.0,0.0,0.0,0.0,0.0,0.0,0.0,0.0,0.0,0.0,0.0,0.0,0.0,0.0,0.0,0.0,0.0,0.0,0.0,0.0,0.0,0.0,0.0,0.0,0.0,0.0,0.0,0.0,0.0,0.0,0.0,0.0,0.0,0.0,0.0,0.0,0.0,0.0,0.0,0.0,0.0,0.0,0.0,0.0,0.0,0.0,0.0,0.0,0.0,0.0,0.0,0.0,0.0,0.0,0.0,0.0,0.0,0.0,0.0,0.0,0.0,0.0,0.0,0.0,0.0,0.0,0.0,0.0,0.0,0.0,0.0,0.0,0.0,0.0,0.0,0.0,0.0,0.0,0.0,0.0,0.0,0.0,0.0,0.0,0.0,0.0,0.0,0.0,0.0,0.0,0.0,0.0,0.0,0.0,0.0,0.0,0.0,0.0,0.0,0.0,0.0,0.0,0.0,0.0,0.0,0.0,0.0,0.0,0.0,0.0,0.0,0.0,0.0,0.0,0.0,0.0,0.0,0.0,0.0,0.0,0.0,0.0,0.0,0.0,0.0,0.0,0.0,0.0,0.0,0.0,0.0,0.0,0.0,0.0,0.0,0.0,0.0,0.0,0.0,0.0,0.0,0.0,0.0,0.0,0.0,0.0,0.0,0.0,0.0,0.0,0.0,0.0,0.0,0.0,0.0,0.0,0.0,0.0,0.0,0.0,0.0,0.0,0.0,0.0,0.0,0.0,0.0,0.0,0.0,0.0,0.0,1.0,1.0,1.0,1.0,0.07,0.0,1.0,0.01,1.0,1.0,1.0,0.0,0.0,0.0,0.0,0.0,0.0,0.0,0.0,0.0,0.0,0.0,0.0,0.0,0.0,0.0,0.0,0.0,0.0,0.0,0.0,0.0,0.0,0.0,0.0,0.0,0.0,0.0,0.0,0.0,0.0,0.0,0.0,0.6,0.99,0.0,0.01,1.0,0.0,0.0,0.0,0.0,0.0,0.0,0.0,0.0,0.0,0.0,0.0,0.0,0.0,0.0,0.0,0.0,0.0,0.0,0.0,0.0,0.0,0.0,0.0,0.0,0.0,0.0,0.0,0.0,0.0,0.0,0.0,0.0,0.0,0.0,0.0,0.0,0.0,0.0,0.0,0.03,0.0,0.0,0.0,0.0,0.0,0.0,0.0,0.0,0.0,0.0,0.0,0.0,0.0,0.0,0.0,0.0,0.0,0.0,0.0,0.0,0.0,0.0,0.0,0.0,0.0,0.0,0.0,0.0,0.0,0.0,0.0,0.0,0.0,0.0,0.0,0.0,0.0,0.0,0.0,0.0,0.0,0.0,0.0,0.0,0.0,0.0,0.0,0.0,0.0,0.0,0.0,0.0,0.0,0.0,0.0,0.0,0.99,0.99,0.98,0.0,0.0],[0.0,0.0,0.0,0.0,0.0,0.0,0.0,0.0,0.0,0.0,0.0,0.0,0.0,0.0,0.0,0.0,0.0,0.0,0.0,0.0,0.0,0.0,0.0,0.0,0.0,0.0,0.0,0.0,0.0,0.0,0.0,0.0,0.0,0.0,0.0,0.0,0.0,0.0,0.0,0.0,0.0,0.0,0.0,0.0,0.0,0.0,0.0,0.0,0.0,0.0,0.0,0.0,0.0,0.0,0.0,0.0,0.0,0.0,0.0,0.0,0.0,0.0,0.0,0.0,0.0,0.0,0.0,0.0,0.0,0.0,0.0,0.0,0.0,0.0,0.0,0.0,0.0,0.0,0.0,0.0,0.0,0.0,0.0,0.0,0.0,0.0,0.0,0.0,0.0,0.0,0.0,0.0,0.0,0.0,0.0,0.0,0.0,0.0,0.0,0.0,0.0,0.0,0.0,0.0,0.0,0.0,0.0,0.0,0.0,0.0,0.0,0.0,0.0,0.0,0.0,0.0,0.0,0.0,0.0,0.0,0.0,0.0,0.0,0.0,0.0,0.0,0.0,0.0,0.0,0.0,0.0,0.0,0.0,0.0,0.0,0.0,0.0,0.0,0.0,0.0,0.0,0.0,0.0,0.0,0.0,0.0,0.0,0.0,0.0,0.0,0.0,0.0,0.0,0.0,0.0,0.0,0.0,0.0,0.0,0.0,0.0,0.0,0.0,0.0,0.0,0.0,0.0,0.0,0.0,0.0,0.0,0.0,0.0,0.03,0.0,1.0,1.0,1.0,1.0,1.0,0.99,0.99,0.6,0.65,0.0,0.0,0.0,0.0,0.0,0.0,0.0,0.0,0.0,0.0,0.0,0.0,0.0,0.0,0.0,0.0,0.0,0.0,0.0,0.0,0.0,0.0,0.0,0.0,0.0,0.0,0.0,0.0,0.0,0.0,0.0,0.0,0.0,0.0,0.0,0.0,0.0,0.0,0.0,0.0,0.0,0.0,0.0,0.0,0.0,0.0,0.0,0.0,0.0,0.0,0.0,0.0,0.0,0.0,0.0,0.0,0.0,0.0,0.0,0.0,0.0,0.0,0.0,0.0,0.0,0.0,0.0,0.0,0.0,0.0,0.0,0.0,0.0,0.0,0.0,0.0,0.0,0.0,0.0,0.0,0.0,0.0,0.0,0.0,0.0,0.0,0.0,0.0,0.0,0.0,0.0,0.0,0.0,0.0,0.0,0.0,0.0,0.0,0.0,0.0,0.0,0.0,0.0,0.0,0.0,0.0,0.0,0.0,0.0,0.0,0.0,0.0,0.0,0.0,0.0,0.0,0.0,0.0,0.0,0.0,0.0,0.0,0.0,0.0,0.0,0.0,0.0,0.0,0.0,0.0,0.0,0.0,0.0,0.0,0.56,0.98,0.02,0.05],[0.0,0.0,0.0,0.0,0.0,0.0,0.0,0.0,0.0,0.0,0.0,0.0,0.0,0.0,0.0,0.0,0.0,0.0,0.0,0.0,0.0,0.0,0.0,0.0,0.0,0.0,0.0,0.0,0.0,0.0,0.0,0.0,0.0,0.0,0.0,0.0,0.0,0.0,0.0,0.0,0.0,0.0,0.0,0.0,0.0,0.0,0.0,0.0,0.0,0.0,0.0,0.0,0.0,0.0,0.0,0.0,0.0,0.0,0.0,0.0,0.0,0.0,0.0,0.0,0.0,0.0,0.0,0.0,0.0,0.0,0.0,0.0,0.0,0.0,0.0,0.0,0.0,0.0,0.0,0.0,0.0,0.0,0.0,0.0,0.0,0.0,0.0,0.0,0.0,0.0,0.0,0.0,0.0,0.0,0.0,0.0,0.0,0.0,0.0,0.0,0.0,0.0,0.0,0.0,0.0,0.0,0.0,0.0,0.0,0.0,0.0,0.0,0.0,0.0,0.0,0.0,0.0,0.0,0.0,0.0,0.0,0.0,0.0,0.0,0.0,0.0,0.0,0.0,0.0,0.0,0.0,0.0,0.0,0.0,0.0,0.0,0.0,0.0,0.0,0.0,0.0,0.0,0.0,0.0,0.0,0.0,0.0,0.0,0.0,0.0,0.0,0.0,0.0,0.0,0.0,0.0,0.0,0.0,0.0,0.0,0.0,0.0,0.0,0.0,0.0,0.0,0.0,0.0,0.0,0.0,0.0,0.0,0.0,0.0,0.0,0.07,1.0,1.0,1.0,1.0,0.01,0.01,0.0,0.0,0.0,0.0,0.0,0.0,0.0,0.0,0.0,0.0,0.0,0.0,0.0,0.0,0.0,0.0,0.0,0.0,0.0,0.0,0.0,0.0,0.0,0.0,0.0,0.0,0.0,0.0,0.0,0.0,0.0,0.0,0.0,0.0,0.0,0.0,0.0,0.0,0.0,0.0,0.0,0.0,0.0,0.0,0.0,0.0,0.0,0.0,0.0,0.0,0.0,0.0,0.0,0.0,0.0,0.0,0.0,0.0,0.0,0.0,0.0,0.0,0.0,0.0,0.0,0.0,0.0,0.0,0.0,0.0,0.0,0.0,0.0,0.0,0.0,0.0,0.0,0.0,0.0,0.0,0.0,0.0,0.0,0.0,0.0,0.0,0.0,0.0,0.0,0.0,0.0,0.0,0.0,0.0,0.0,0.0,0.0,0.0,0.0,0.0,0.0,0.0,0.0,0.0,0.0,0.0,0.0,0.0,0.0,0.0,0.0,0.0,0.0,0.0,0.0,0.0,0.0,0.0,0.0,0.0,0.0,0.0,0.0,0.0,0.0,0.0,0.0,0.0,0.0,0.0,0.0,0.0,0.0,0.0,0.0,0.0,0.98,0.99,0.96,0.96],[0.0,0.0,0.0,0.0,0.0,0.0,0.0,0.0,0.0,0.0,0.0,0.0,0.0,0.0,0.0,0.0,0.0,0.0,0.0,0.0,0.0,0.0,0.0,0.0,0.0,0.0,0.0,0.0,0.0,0.0,0.0,0.0,0.0,0.0,0.0,0.0,0.0,0.0,0.0,0.0,0.0,0.0,0.0,0.0,0.0,0.0,0.0,0.0,0.0,0.0,0.0,0.0,0.0,0.0,0.0,0.0,0.0,0.0,0.0,0.0,0.0,0.0,0.0,0.0,0.0,0.0,0.0,0.0,0.0,0.0,0.0,0.0,0.0,0.0,0.0,0.0,0.0,0.0,0.0,0.0,0.0,0.0,0.0,0.0,0.0,0.0,0.0,0.0,0.0,0.0,0.0,0.0,0.0,0.0,0.0,0.0,0.0,0.0,0.0,0.0,0.0,0.0,0.0,0.0,0.0,0.0,0.0,0.0,0.0,0.0,0.0,0.0,0.0,0.0,0.0,0.0,0.0,0.0,0.0,0.0,0.0,0.0,0.0,0.0,0.0,0.0,0.0,0.0,0.0,0.0,0.0,0.0,0.0,0.0,0.0,0.0,0.0,0.0,0.0,0.0,0.0,0.0,0.0,0.0,0.0,0.0,0.0,0.0,0.0,0.0,0.0,0.0,0.0,0.0,0.0,0.0,0.0,0.0,0.0,0.0,0.0,0.0,0.0,0.0,0.0,0.0,0.0,0.0,0.0,0.0,0.0,0.0,0.0,0.0,0.0,0.0,1.0,1.0,1.0,1.0,0.99,0.97,0.0,0.0,0.0,0.0,0.0,0.0,0.0,0.0,0.0,0.0,0.0,0.0,0.0,0.0,0.0,0.0,0.0,0.0,0.0,0.0,0.0,0.0,0.0,0.0,0.0,0.0,0.0,0.0,0.0,0.0,0.0,0.0,0.0,0.0,0.0,0.0,0.0,0.0,0.0,0.0,0.0,0.0,0.0,0.0,0.0,0.0,0.0,0.0,0.0,0.0,0.0,0.0,0.0,0.0,0.0,0.0,0.0,0.0,0.0,0.0,0.0,0.0,0.0,0.0,0.0,0.0,0.0,0.0,0.0,0.0,0.0,0.0,0.0,0.0,0.0,0.0,0.0,0.0,0.0,0.0,0.0,0.0,0.0,0.0,0.0,0.0,0.0,0.0,0.0,0.0,0.0,0.0,0.0,0.0,0.0,0.0,0.0,0.0,0.0,0.0,0.0,0.0,0.0,0.0,0.0,0.0,0.0,0.0,0.0,0.0,0.0,0.0,0.0,0.0,0.0,0.0,0.0,0.0,0.0,0.0,0.0,0.0,0.0,0.0,0.0,0.0,0.0,0.0,0.0,0.0,0.0,0.0,0.0,0.0,0.0,0.0,0.0,0.0,0.0,0.01],[0.0,0.0,0.0,0.0,0.0,0.0,0.0,0.0,0.0,0.0,0.0,0.0,0.0,0.0,0.0,0.0,0.0,0.0,0.0,0.0,0.0,0.0,0.0,0.0,0.0,0.0,0.0,0.0,0.0,0.0,0.0,0.0,0.0,0.0,0.0,0.0,0.0,0.0,0.0,0.0,0.0,0.0,0.0,0.0,0.0,0.0,0.0,0.0,0.0,0.0,0.0,0.0,0.0,0.0,0.0,0.0,0.0,0.0,0.0,0.0,0.0,0.0,0.0,0.0,0.0,0.0,0.0,0.0,0.0,0.0,0.0,0.0,0.0,0.0,0.0,0.0,0.0,0.0,0.0,0.0,0.0,0.0,0.0,0.0,0.0,0.0,0.0,0.0,0.0,0.0,0.0,0.0,0.0,0.0,0.0,0.0,0.0,0.0,0.0,0.0,0.0,0.0,0.0,0.0,0.0,0.0,0.0,0.0,0.0,0.0,0.0,0.0,0.0,0.0,0.0,0.0,0.0,0.0,0.0,0.0,0.0,0.0,0.0,0.0,0.0,0.0,0.0,0.0,0.0,0.0,0.0,0.0,0.0,0.0,0.0,0.0,0.0,0.0,0.0,0.0,0.0,0.0,0.0,0.0,0.0,0.0,0.0,0.0,0.0,0.0,0.0,0.0,0.0,0.0,0.0,0.0,0.0,0.0,0.0,0.0,0.0,0.0,0.0,0.0,0.0,0.0,0.0,0.0,0.0,0.0,0.0,0.0,0.0,0.0,0.0,1.0,1.0,1.0,1.0,1.0,1.0,1.0,0.43,0.0,0.0,0.0,0.0,0.0,0.0,0.0,0.0,0.0,0.0,0.0,0.0,0.0,0.0,0.0,0.0,0.0,0.0,0.0,0.0,0.0,0.0,0.0,0.0,0.0,0.0,0.0,0.0,0.0,0.0,0.0,0.0,0.0,0.01,0.0,0.0,0.0,0.0,0.0,0.0,0.0,0.0,0.0,0.0,0.0,0.0,0.0,0.0,0.0,0.0,0.0,0.0,0.0,0.0,0.0,0.0,0.0,0.0,0.0,0.0,0.0,0.0,0.0,0.0,0.0,0.0,0.0,0.0,0.0,0.0,0.0,0.0,0.0,0.0,0.0,0.0,0.0,0.0,0.0,0.0,0.0,0.0,0.0,0.0,0.0,0.0,0.0,0.0,0.0,0.0,0.0,0.0,0.0,0.0,0.0,0.0,0.0,0.0,0.0,0.0,0.0,0.0,0.0,0.0,0.0,0.0,0.0,0.0,0.0,0.0,0.0,0.0,0.0,0.0,0.0,0.0,0.0,0.0,0.0,0.0,0.0,0.0,0.0,0.0,0.0,0.0,0.0,0.0,0.0,0.0,0.0,0.0,0.0,0.0,0.0,0.78,0.0,0.0,0.0],[0.0,0.0,0.0,0.0,0.0,0.0,0.0,0.0,0.0,0.0,0.0,0.0,0.0,0.0,0.0,0.0,0.0,0.0,0.0,0.0,0.0,0.0,0.0,0.0,0.0,0.0,0.0,0.0,0.0,0.0,0.0,0.0,0.0,0.0,0.0,0.0,0.0,0.0,0.0,0.0,0.0,0.0,0.0,0.0,0.0,0.0,0.0,0.0,0.0,0.0,0.0,0.0,0.0,0.0,0.0,0.0,0.0,0.0,0.0,0.0,0.0,0.0,0.0,0.0,0.0,0.0,0.0,0.0,0.0,0.0,0.0,0.0,0.0,0.0,0.0,0.0,0.0,0.0,0.0,0.0,0.0,0.0,0.0,0.0,0.0,0.0,0.0,0.0,0.0,0.0,0.0,0.0,0.0,0.0,0.0,0.0,0.0,0.0,0.0,0.0,0.0,0.0,0.0,0.0,0.0,0.0,0.0,0.0,0.0,0.0,0.0,0.0,0.0,0.0,0.0,0.0,0.0,0.0,0.0,0.0,0.0,0.0,0.0,0.0,0.0,0.0,0.0,0.0,0.0,0.0,0.0,0.0,0.0,0.0,0.0,0.0,0.0,0.0,0.0,0.0,0.0,0.0,0.0,0.0,0.0,0.0,0.0,0.0,0.0,0.0,0.0,0.0,0.0,0.0,0.0,0.0,0.0,0.0,0.0,0.0,0.0,0.0,0.0,0.0,0.0,0.0,0.0,0.0,0.0,0.0,0.0,0.0,0.0,0.0,0.0,0.01,0.99,0.01,0.99,1.0,1.0,1.0,0.0,0.0,0.0,0.0,0.0,0.0,0.0,0.0,0.0,0.0,0.0,0.0,0.0,0.0,0.0,0.0,0.0,0.0,0.0,0.0,0.0,0.0,0.0,0.0,0.0,0.0,0.0,0.0,0.0,0.0,0.0,0.0,0.0,0.0,0.0,0.0,0.0,0.0,0.0,0.0,0.0,0.0,0.0,0.0,0.0,0.0,0.0,0.0,0.0,0.0,0.0,0.0,0.0,0.0,0.0,0.0,0.0,0.0,0.0,0.0,0.0,0.0,0.0,0.0,0.0,0.0,0.0,0.0,0.0,0.0,0.0,0.0,0.0,0.0,0.0,0.0,0.0,0.0,0.0,0.0,0.0,0.0,0.0,0.0,0.0,0.0,0.0,0.0,0.0,0.0,0.0,0.0,0.0,0.0,0.0,0.0,0.0,0.0,0.0,0.0,0.0,0.0,0.0,0.0,0.0,0.0,0.0,0.0,0.0,0.0,0.0,0.0,0.0,0.0,0.0,0.0,0.0,0.0,0.0,0.0,0.0,0.0,0.0,0.0,0.0,0.0,0.0,0.0,0.0,0.0,0.0,0.0,0.0,0.0,0.0,0.0,0.0,0.0,0.0,0.0],[0.0,0.0,0.0,0.0,0.0,0.0,0.0,0.0,0.0,0.0,0.0,0.0,0.0,0.0,0.0,0.0,0.0,0.0,0.0,0.0,0.0,0.0,0.0,0.0,0.0,0.0,0.0,0.0,0.0,0.0,0.0,0.0,0.0,0.0,0.0,0.0,0.0,0.0,0.0,0.0,0.0,0.0,0.0,0.0,0.0,0.0,0.0,0.0,0.0,0.0,0.0,0.0,0.0,0.0,0.0,0.0,0.0,0.0,0.0,0.0,0.0,0.0,0.0,0.0,0.0,0.0,0.0,0.0,0.0,0.0,0.0,0.0,0.0,0.0,0.0,0.0,0.0,0.0,0.0,0.0,0.0,0.0,0.0,0.0,0.0,0.0,0.0,0.0,0.0,0.0,0.0,0.0,0.0,0.0,0.0,0.0,0.0,0.0,0.0,0.0,0.0,0.0,0.0,0.0,0.0,0.0,0.0,0.0,0.0,0.0,0.0,0.0,0.0,0.0,0.0,0.0,0.0,0.0,0.0,0.0,0.0,0.0,0.0,0.0,0.0,0.0,0.0,0.0,0.0,0.0,0.0,0.0,0.0,0.0,0.0,0.0,0.0,0.0,0.0,0.0,0.0,0.0,0.0,0.0,0.0,0.0,0.0,0.0,0.0,0.0,0.0,0.0,0.0,0.0,0.0,0.0,0.0,0.0,0.0,0.0,0.0,0.0,0.0,0.0,0.0,0.0,0.0,0.0,0.0,0.0,0.0,0.0,0.0,0.0,0.0,1.0,0.99,0.01,0.97,1.0,1.0,1.0,1.0,1.0,0.0,0.0,0.0,0.0,0.0,0.0,0.0,0.0,0.0,0.0,0.0,0.0,0.0,0.0,0.0,0.0,0.0,0.0,0.0,0.0,0.0,0.0,0.0,0.0,0.0,0.0,0.0,0.0,0.0,0.0,0.0,0.0,0.0,0.0,0.0,0.0,0.0,0.0,0.0,0.0,0.0,0.0,0.0,0.0,0.0,0.0,0.0,0.0,0.0,0.0,0.0,0.0,0.0,0.0,0.0,0.0,0.0,0.0,0.0,0.0,0.0,0.0,0.0,0.0,0.0,0.0,0.0,0.0,0.0,0.0,0.0,0.0,0.0,0.0,0.0,0.0,0.0,0.0,0.0,0.0,0.0,0.0,0.0,0.0,0.0,0.0,0.0,0.0,0.0,0.0,0.0,0.0,0.0,0.0,0.0,0.0,0.0,0.0,0.0,0.0,0.0,0.0,0.0,0.0,0.0,0.0,0.0,0.0,0.0,0.0,0.0,0.0,0.0,0.0,0.0,0.0,0.0,0.0,0.0,0.0,0.0,0.0,0.0,0.0,0.0,0.0,0.0,0.0,0.0,0.0,0.0,0.0,0.0,0.0,0.0,0.0,0.0,0.0],[0.0,0.0,0.0,0.0,0.0,0.0,0.0,0.0,0.0,0.0,0.0,0.0,0.0,0.0,0.0,0.0,0.0,0.0,0.0,0.0,0.0,0.0,0.0,0.0,0.0,0.0,0.0,0.0,0.0,0.0,0.0,0.0,0.0,0.0,0.0,0.0,0.0,0.0,0.0,0.0,0.0,0.0,0.0,0.0,0.0,0.0,0.0,0.0,0.0,0.0,0.0,0.0,0.0,0.0,0.0,0.0,0.0,0.0,0.0,0.0,0.0,0.0,0.0,0.0,0.0,0.0,0.0,0.0,0.0,0.0,0.0,0.0,0.0,0.0,0.0,0.0,0.0,0.0,0.0,0.0,0.0,0.0,0.0,0.0,0.0,0.0,0.0,0.0,0.0,0.0,0.0,0.0,0.0,0.0,0.0,0.0,0.0,0.0,0.0,0.0,0.0,0.0,0.0,0.0,0.0,0.0,0.0,0.0,0.0,0.0,0.0,0.0,0.0,0.0,0.0,0.0,0.0,0.0,0.0,0.0,0.0,0.0,0.0,0.0,0.0,0.0,0.0,0.0,0.0,0.0,0.0,0.0,0.0,0.0,0.0,0.0,0.0,0.0,0.0,0.0,0.0,0.0,0.0,0.0,0.0,0.0,0.0,0.0,0.0,0.0,0.0,0.0,0.0,0.0,0.0,0.0,0.0,0.0,0.0,0.0,0.0,0.0,0.0,0.0,0.0,0.0,0.0,0.0,0.0,0.0,0.0,0.0,0.0,0.0,1.0,1.0,0.6,0.0,0.0,0.43,0.0,1.0,1.0,1.0,1.0,0.0,0.0,0.04,0.0,0.0,0.0,0.0,0.0,0.0,0.0,0.0,0.0,0.0,0.0,0.0,0.0,0.0,0.0,0.0,0.0,0.0,0.0,0.0,0.0,0.0,0.0,0.0,0.0,0.0,0.0,0.0,0.0,0.0,0.0,0.9,0.99,0.0,0.0,0.99,0.0,0.0,0.0,0.0,0.0,0.0,0.0,0.0,0.0,0.0,0.0,0.0,0.0,0.0,0.0,0.0,0.0,0.0,0.0,0.0,0.0,0.0,0.0,0.0,0.0,0.0,0.0,0.0,0.0,0.0,0.0,0.0,0.0,0.0,0.0,0.0,0.0,0.0,0.0,0.0,0.0,0.0,0.0,0.0,0.0,0.0,0.0,0.0,0.0,0.0,0.0,0.0,0.0,0.0,0.0,0.0,0.0,0.0,0.0,0.0,0.0,0.0,0.0,0.0,0.0,0.0,0.0,0.0,0.0,0.0,0.0,0.0,0.0,0.0,0.0,0.0,0.0,0.0,0.0,0.0,0.0,0.0,0.0,0.0,0.0,0.0,0.0,0.0,0.0,0.0,0.0,0.0,0.0,0.0,0.0,0.0,0.0,0.0],[0.0,0.0,0.0,0.0,0.0,0.0,0.0,0.0,0.0,0.0,0.0,0.0,0.0,0.0,0.0,0.0,0.0,0.0,0.0,0.0,0.0,0.0,0.0,0.0,0.0,0.0,0.0,0.0,0.0,0.0,0.0,0.0,0.0,0.0,0.0,0.0,0.0,0.0,0.0,0.0,0.0,0.0,0.0,0.0,0.0,0.0,0.0,0.0,0.0,0.0,0.0,0.0,0.0,0.0,0.0,0.0,0.0,0.0,0.0,0.0,0.0,0.0,0.0,0.0,0.0,0.0,0.0,0.0,0.0,0.0,0.0,0.0,0.0,0.0,0.0,0.0,0.0,0.0,0.0,0.0,0.0,0.0,0.0,0.0,0.0,0.0,0.0,0.0,0.0,0.0,0.0,0.0,0.0,0.0,0.0,0.0,0.0,0.0,0.0,0.0,0.0,0.0,0.0,0.0,0.0,0.0,0.0,0.0,0.0,0.0,0.0,0.0,0.0,0.0,0.0,0.0,0.0,0.0,0.0,0.0,0.0,0.0,0.0,0.0,0.0,0.0,0.0,0.0,0.0,0.0,0.0,0.0,0.0,0.0,0.0,0.0,0.0,0.0,0.0,0.0,0.0,0.0,0.0,0.0,0.0,0.0,0.0,0.0,0.0,0.0,0.0,0.0,0.0,0.0,0.0,0.0,0.0,0.0,0.0,0.0,0.0,0.0,0.0,0.0,0.0,0.0,0.0,0.0,0.0,0.0,0.0,0.0,0.94,1.0,1.0,1.0,0.65,0.0,0.0,0.0,0.0,1.0,1.0,1.0,1.0,1.0,1.0,1.0,0.0,0.0,0.0,0.0,0.0,0.0,0.0,0.0,0.0,0.0,0.0,0.0,0.0,0.0,0.0,0.0,0.0,0.0,0.0,0.0,0.0,0.0,0.0,0.0,0.0,0.0,0.0,0.0,0.0,0.0,0.0,0.0,0.99,0.0,0.0,0.0,0.0,0.0,0.0,0.0,0.0,0.0,0.0,0.0,0.0,0.0,0.0,0.0,0.0,0.0,0.0,0.0,0.0,0.0,0.0,0.0,0.0,0.0,0.0,0.0,0.0,0.0,0.0,0.0,0.0,0.0,0.0,0.0,0.0,0.0,0.0,0.0,0.0,0.0,0.0,0.0,0.0,0.0,0.0,0.0,0.0,0.0,0.0,0.0,0.0,0.0,0.0,0.0,0.0,0.0,0.0,0.0,0.0,0.0,0.0,0.0,0.0,0.0,0.0,0.0,0.0,0.0,0.0,0.0,0.0,0.0,0.0,0.0,0.0,0.0,0.0,0.0,0.0,0.0,0.0,0.0,0.0,0.0,0.0,0.0,0.0,0.0,0.0,0.0,0.0,0.0,0.0,0.0,0.0,0.0,0.0,0.12,0.0,0.0],[0.0,0.0,0.0,0.0,0.0,0.0,0.0,0.0,0.0,0.0,0.0,0.0,0.0,0.0,0.0,0.0,0.0,0.0,0.0,0.0,0.0,0.0,0.0,0.0,0.0,0.0,0.0,0.0,0.0,0.0,0.0,0.0,0.0,0.0,0.0,0.0,0.0,0.0,0.0,0.0,0.0,0.0,0.0,0.0,0.0,0.0,0.0,0.0,0.0,0.0,0.0,0.0,0.0,0.0,0.0,0.0,0.0,0.0,0.0,0.0,0.0,0.0,0.0,0.0,0.0,0.0,0.0,0.0,0.0,0.0,0.0,0.0,0.0,0.0,0.0,0.0,0.0,0.0,0.0,0.0,0.0,0.0,0.0,0.0,0.0,0.0,0.0,0.0,0.0,0.0,0.0,0.0,0.0,0.0,0.0,0.0,0.0,0.0,0.0,0.0,0.0,0.0,0.0,0.0,0.0,0.0,0.0,0.0,0.0,0.0,0.0,0.0,0.0,0.0,0.0,0.0,0.0,0.0,0.0,0.0,0.0,0.0,0.0,0.0,0.0,0.0,0.0,0.0,0.0,0.0,0.0,0.0,0.0,0.0,0.0,0.0,0.0,0.0,0.0,0.0,0.0,0.0,0.0,0.0,0.0,0.0,0.0,0.0,0.0,0.0,0.0,0.0,0.0,0.0,0.0,0.0,0.0,0.0,0.0,0.0,0.0,0.0,0.0,0.0,0.0,0.0,0.0,0.0,0.0,0.0,0.0,0.0,0.0,0.0,0.96,0.0,0.0,0.0,0.0,0.0,0.0,0.0,1.0,1.0,1.0,1.0,1.0,1.0,1.0,0.0,0.0,0.0,0.0,0.0,0.0,0.0,0.0,0.0,0.0,0.0,0.0,0.0,0.0,0.0,0.0,0.0,0.0,0.0,0.0,0.0,0.0,0.0,0.0,0.0,0.0,0.0,0.0,0.0,0.0,0.0,1.0,1.0,0.0,1.0,0.0,0.97,0.0,0.0,0.0,0.0,0.0,0.02,1.0,0.0,0.0,0.0,0.0,0.0,0.0,0.0,0.0,0.0,0.0,0.0,0.0,0.0,0.0,0.0,0.0,0.0,0.0,0.0,0.0,0.0,0.0,0.0,0.0,0.0,0.0,0.0,0.0,0.0,0.0,0.0,0.0,0.0,0.0,0.0,0.0,0.0,0.0,0.0,0.0,0.0,0.0,0.0,0.0,0.0,0.0,0.0,0.0,0.0,0.0,0.0,0.0,0.0,0.0,0.0,0.0,0.0,0.0,0.0,0.0,0.0,0.0,0.0,0.0,0.0,0.0,0.0,0.0,0.0,0.0,0.0,0.0,0.0,0.0,0.0,0.0,0.0,0.0,0.0,0.0,0.0,0.0,0.0,0.0,0.0,0.0,0.0,0.0,0.0],[0.0,0.0,0.0,0.0,0.0,0.0,0.0,0.0,0.0,0.0,0.0,0.0,0.0,0.0,0.0,0.0,0.0,0.0,0.0,0.0,0.0,0.0,0.0,0.0,0.0,0.0,0.0,0.0,0.0,0.0,0.0,0.0,0.0,0.0,0.0,0.0,0.0,0.0,0.0,0.0,0.0,0.0,0.0,0.0,0.0,0.0,0.0,0.0,0.0,0.0,0.0,0.0,0.0,0.0,0.0,0.0,0.0,0.0,0.0,0.0,0.0,0.0,0.0,0.0,0.0,0.0,0.0,0.0,0.0,0.0,0.0,0.0,0.0,0.0,0.0,0.0,0.0,0.0,0.0,0.0,0.0,0.0,0.0,0.0,0.0,0.0,0.0,0.0,0.0,0.0,0.0,0.0,0.0,0.0,0.0,0.0,0.0,0.0,0.0,0.0,0.0,0.0,0.0,0.0,0.0,0.0,0.0,0.0,0.0,0.0,0.0,0.0,0.0,0.0,0.0,0.0,0.0,0.0,0.0,0.0,0.0,0.0,0.0,0.0,0.0,0.0,0.0,0.0,0.0,0.0,0.0,0.0,0.0,0.0,0.0,0.0,0.0,0.0,0.0,0.0,0.0,0.0,0.0,0.0,0.0,0.0,0.0,0.0,0.0,0.0,0.0,0.0,0.0,0.0,0.0,0.0,0.0,0.0,0.0,0.0,0.0,0.0,0.0,0.0,0.0,0.0,0.0,0.0,0.0,0.0,0.0,0.0,0.0,0.0,0.0,0.0,0.0,0.0,0.0,0.0,0.0,0.0,0.0,1.0,1.0,1.0,1.0,1.0,1.0,1.0,0.0,0.0,0.0,0.0,0.0,0.0,0.0,0.0,0.0,0.0,0.0,0.0,0.0,0.0,0.0,0.0,0.0,0.0,0.0,0.0,0.0,0.0,0.0,0.0,0.0,0.0,0.0,0.0,0.0,0.0,0.0,0.0,0.0,0.0,0.0,0.0,0.0,0.0,0.0,0.0,0.0,0.0,0.94,0.0,0.0,0.0,0.0,0.0,0.0,0.0,0.0,0.0,0.0,0.0,0.0,0.0,0.0,0.0,0.0,0.0,0.0,0.0,0.0,0.0,0.0,0.0,0.0,0.0,0.0,0.0,0.0,0.0,0.0,0.0,0.0,0.0,0.0,0.0,0.0,0.0,0.0,0.0,0.0,0.0,0.0,0.0,0.0,0.0,0.0,0.0,0.0,0.0,0.0,0.0,0.0,0.0,0.0,0.0,0.0,0.0,0.0,0.0,0.0,0.0,0.0,0.0,0.0,0.0,0.0,0.0,0.0,0.0,0.0,0.0,0.0,0.0,0.0,0.0,0.0,0.0,0.0,0.0,0.0,0.0,0.0,0.0,0.0,0.0,0.0,0.0,0.0,0.0],[0.0,0.0,0.0,0.0,0.0,0.0,0.0,0.0,0.0,0.0,0.0,0.0,0.0,0.0,0.0,0.0,0.0,0.0,0.0,0.0,0.0,0.0,0.0,0.0,0.0,0.0,0.0,0.0,0.0,0.0,0.0,0.0,0.0,0.0,0.0,0.0,0.0,0.0,0.0,0.0,0.0,0.0,0.0,0.0,0.0,0.0,0.0,0.0,0.0,0.0,0.0,0.0,0.0,0.0,0.0,0.0,0.0,0.0,0.0,0.0,0.0,0.0,0.0,0.0,0.0,0.0,0.0,0.0,0.0,0.0,0.0,0.0,0.0,0.0,0.0,0.0,0.0,0.0,0.0,0.0,0.0,0.0,0.0,0.0,0.0,0.0,0.0,0.0,0.0,0.0,0.0,0.0,0.0,0.0,0.0,0.0,0.0,0.0,0.0,0.0,0.0,0.0,0.0,0.0,0.0,0.0,0.0,0.0,0.0,0.0,0.0,0.0,0.0,0.0,0.0,0.0,0.0,0.0,0.0,0.0,0.0,0.0,0.0,0.0,0.0,0.0,0.0,0.0,0.0,0.0,0.0,0.0,0.0,0.0,0.0,0.0,0.0,0.0,0.0,0.0,0.0,0.0,0.0,0.0,0.0,0.0,0.0,0.0,0.0,0.0,0.0,0.0,0.0,0.0,0.0,0.0,0.0,0.0,0.0,0.0,0.0,0.0,0.0,0.0,0.0,0.0,0.0,0.0,0.0,0.0,0.0,0.98,1.0,1.0,1.0,0.0,0.0,0.0,0.0,0.0,0.0,0.0,0.0,1.0,1.0,1.0,1.0,1.0,1.0,1.0,1.0,0.0,0.0,0.0,0.0,0.0,0.0,0.0,0.0,0.0,0.0,0.0,0.0,0.0,0.0,0.0,0.0,0.0,0.0,0.0,0.0,0.0,0.0,0.0,0.0,0.0,0.0,0.0,0.0,0.0,0.0,0.0,0.0,0.0,0.0,0.0,0.0,0.0,0.0,0.0,0.0,0.0,0.0,0.0,0.0,0.0,0.0,0.0,0.0,0.0,0.0,0.0,0.0,0.0,0.0,0.0,0.0,0.0,0.0,0.0,0.0,0.0,0.0,0.0,0.0,0.0,0.0,0.0,0.0,0.0,0.0,0.0,0.0,0.0,0.0,0.0,0.0,0.0,0.0,0.0,0.0,0.0,0.0,0.0,0.0,0.0,0.0,0.0,0.0,0.0,0.0,0.0,0.0,0.0,0.0,0.0,0.0,0.0,0.0,0.0,0.0,0.0,0.0,0.0,0.0,0.0,0.0,0.0,0.0,0.0,0.0,0.0,0.0,0.0,0.0,0.0,0.0,0.0,0.0,0.0,0.0,0.0,0.0,0.0,0.0,0.0,0.0,0.0,0.0,0.0,0.0,0.0],[0.0,0.0,0.0,0.0,0.0,0.0,0.0,0.0,0.0,0.0,0.0,0.0,0.0,0.0,0.0,0.0,0.0,0.0,0.0,0.0,0.0,0.0,0.0,0.0,0.0,0.0,0.0,0.0,0.0,0.0,0.0,0.0,0.0,0.0,0.0,0.0,0.0,0.0,0.0,0.0,0.0,0.0,0.0,0.0,0.0,0.0,0.0,0.0,0.0,0.0,0.0,0.0,0.0,0.0,0.0,0.0,0.0,0.0,0.0,0.0,0.0,0.0,0.0,0.0,0.0,0.0,0.0,0.0,0.0,0.0,0.0,0.0,0.0,0.0,0.0,0.0,0.0,0.0,0.0,0.0,0.0,0.0,0.0,0.0,0.0,0.0,0.0,0.0,0.0,0.0,0.0,0.0,0.0,0.0,0.0,0.0,0.0,0.0,0.0,0.0,0.0,0.0,0.0,0.0,0.0,0.0,0.0,0.0,0.0,0.0,0.0,0.0,0.0,0.0,0.0,0.0,0.0,0.0,0.0,0.0,0.0,0.0,0.0,0.0,0.0,0.0,0.0,0.0,0.0,0.0,0.0,0.0,0.0,0.0,0.0,0.0,0.0,0.0,0.0,0.0,0.0,0.0,0.0,0.0,0.0,0.0,0.0,0.0,0.0,0.0,0.0,0.0,0.0,0.0,0.0,0.0,0.0,0.0,0.0,0.0,0.0,0.0,0.0,0.0,0.0,0.0,0.0,0.0,0.0,0.0,0.0,0.0,0.0,0.4,1.0,0.0,0.0,0.0,0.0,0.0,0.0,0.0,0.04,1.0,1.0,1.0,1.0,1.0,1.0,1.0,1.0,1.0,0.0,0.0,0.0,0.0,0.0,0.0,0.0,0.0,0.0,0.0,0.0,0.0,0.0,0.0,0.0,0.0,0.0,0.0,0.0,0.0,0.0,0.0,0.0,0.0,0.0,1.0,0.0,0.0,1.0,1.0,0.0,0.0,0.0,0.0,0.0,0.0,0.0,0.0,0.0,0.0,1.0,0.0,0.0,0.0,0.0,0.0,0.0,0.0,0.0,0.0,0.0,0.0,0.0,0.0,0.0,0.0,0.0,0.0,0.0,0.0,0.0,0.0,0.0,0.0,0.0,0.0,0.0,0.0,0.0,0.0,0.0,0.0,0.0,0.0,0.0,0.0,0.0,0.0,0.0,0.0,0.0,0.0,0.0,0.0,0.0,0.0,0.0,0.0,0.0,0.0,0.0,0.0,0.0,0.0,0.0,0.0,0.0,0.0,0.0,0.0,0.0,0.0,0.0,0.0,0.0,0.0,0.0,0.0,0.0,0.0,0.0,0.0,0.0,0.0,0.0,0.0,0.0,0.0,0.0,0.0,0.0,0.0,0.0,0.0,0.0,0.36,0.0,0.0,0.0,0.0],[0.0,0.0,0.0,0.0,0.0,0.0,0.0,0.0,0.0,0.0,0.0,0.0,0.0,0.0,0.0,0.0,0.0,0.0,0.0,0.0,0.0,0.0,0.0,0.0,0.0,0.0,0.0,0.0,0.0,0.0,0.0,0.0,0.0,0.0,0.0,0.0,0.0,0.0,0.0,0.0,0.0,0.0,0.0,0.0,0.0,0.0,0.0,0.0,0.0,0.0,0.0,0.0,0.0,0.0,0.0,0.0,0.0,0.0,0.0,0.0,0.0,0.0,0.0,0.0,0.0,0.0,0.0,0.0,0.0,0.0,0.0,0.0,0.0,0.0,0.0,0.0,0.0,0.0,0.0,0.0,0.0,0.0,0.0,0.0,0.0,0.0,0.0,0.0,0.0,0.0,0.0,0.0,0.0,0.0,0.0,0.0,0.0,0.0,0.0,0.0,0.0,0.0,0.0,0.0,0.0,0.0,0.0,0.0,0.0,0.0,0.0,0.0,0.0,0.0,0.0,0.0,0.0,0.0,0.0,0.0,0.0,0.0,0.0,0.0,0.0,0.0,0.0,0.0,0.0,0.0,0.0,0.0,0.0,0.0,0.0,0.0,0.0,0.0,0.0,0.0,0.0,0.0,0.0,0.0,0.0,0.0,0.0,0.0,0.0,0.0,0.0,0.0,0.0,0.0,0.0,0.0,0.0,0.0,0.0,0.0,0.0,0.0,0.0,0.0,0.0,0.0,0.0,0.0,0.0,0.0,0.0,0.0,0.0,0.0,0.0,0.0,0.0,0.0,0.0,0.0,0.0,0.0,0.0,0.0,1.0,1.0,1.0,1.0,1.0,1.0,1.0,1.0,1.0,0.0,0.0,0.0,0.0,0.0,0.0,0.0,0.0,0.0,0.0,0.0,0.0,0.0,0.0,0.0,0.0,0.0,0.0,0.0,0.0,0.0,0.0,0.0,0.0,0.0,0.0,0.0,0.0,0.99,0.0,0.0,0.0,0.0,0.0,0.0,0.0,0.0,0.0,0.0,1.0,0.0,0.0,0.97,1.0,0.0,0.0,0.0,0.0,0.0,0.0,0.0,0.0,0.0,0.0,0.0,0.0,0.0,0.0,0.0,0.0,0.0,0.0,0.0,0.0,0.0,0.0,0.0,0.0,0.0,0.0,0.0,0.0,0.0,0.0,0.0,0.0,0.0,0.0,0.0,0.0,0.0,0.0,0.0,0.0,0.0,0.0,0.0,0.0,0.0,0.0,0.0,0.0,0.0,0.0,0.0,0.0,0.0,0.0,0.0,0.0,0.0,0.0,0.0,0.0,0.0,0.0,0.0,0.0,0.0,0.0,0.0,0.0,0.0,0.0,0.0,0.0,0.0,0.0,0.0,0.0,0.0,0.0,0.0,0.0,0.0,0.0,0.0,0.0,0.0],[0.0,0.0,0.0,0.0,0.0,0.0,0.0,0.0,0.0,0.0,0.0,0.0,0.0,0.0,0.0,0.0,0.0,0.0,0.0,0.0,0.0,0.0,0.0,0.0,0.0,0.0,0.0,0.0,0.0,0.0,0.0,0.0,0.0,0.0,0.0,0.0,0.0,0.0,0.0,0.0,0.0,0.0,0.0,0.0,0.0,0.0,0.0,0.0,0.0,0.0,0.0,0.0,0.0,0.0,0.0,0.0,0.0,0.0,0.0,0.0,0.0,0.0,0.0,0.0,0.0,0.0,0.0,0.0,0.0,0.0,0.0,0.0,0.0,0.0,0.0,0.0,0.0,0.0,0.0,0.0,0.0,0.0,0.0,0.0,0.0,0.0,0.0,0.0,0.0,0.0,0.0,0.0,0.0,0.0,0.0,0.0,0.0,0.0,0.0,0.0,0.0,0.0,0.0,0.0,0.0,0.0,0.0,0.0,0.0,0.0,0.0,0.0,0.0,0.0,0.0,0.0,0.0,0.0,0.0,0.0,0.0,0.0,0.0,0.0,0.0,0.0,0.0,0.0,0.0,0.0,0.0,0.0,0.0,0.0,0.0,0.0,0.0,0.0,0.0,0.0,0.0,0.0,0.0,0.0,0.0,0.0,0.0,0.0,0.0,0.0,0.0,0.0,0.0,0.0,0.0,0.0,0.0,0.0,0.0,0.0,0.0,0.0,0.0,0.0,0.0,0.0,0.0,0.0,0.0,0.0,0.0,0.0,0.0,0.0,0.0,0.0,0.0,0.0,0.0,0.0,0.0,0.0,0.0,0.0,0.0,1.0,1.0,1.0,1.0,1.0,1.0,1.0,1.0,1.0,0.0,0.0,0.0,0.0,0.0,0.0,0.0,0.0,0.0,0.0,0.0,0.0,0.0,0.0,0.0,0.0,0.0,0.0,0.0,0.0,0.0,0.0,0.0,0.0,0.0,0.0,0.0,0.0,0.0,0.0,0.0,0.0,0.0,0.0,0.0,0.0,0.0,0.0,0.0,0.0,0.0,0.0,0.0,0.0,0.0,0.0,0.0,0.0,0.0,0.0,0.0,0.0,0.0,0.0,0.0,0.0,0.0,0.0,0.0,0.0,0.0,0.0,0.0,0.0,0.0,0.0,0.0,0.0,0.0,0.0,0.0,0.0,0.0,0.0,0.0,0.0,0.0,0.0,0.0,0.0,0.0,0.0,0.0,0.0,0.0,0.0,0.0,0.0,0.0,0.0,0.0,0.0,0.0,0.0,0.0,0.0,0.0,0.0,0.0,0.0,0.0,0.0,0.0,0.0,0.0,0.0,0.0,0.0,0.0,0.0,0.0,0.0,0.0,0.0,0.0,0.0,0.0,0.0,0.0,0.0,0.0,0.0,0.0,0.0,0.0,0.0,0.0,0.0],[0.0,0.0,0.0,0.0,0.0,0.0,0.0,0.0,0.0,0.0,0.0,0.0,0.0,0.0,0.0,0.0,0.0,0.0,0.0,0.0,0.0,0.0,0.0,0.0,0.0,0.0,0.0,0.0,0.0,0.0,0.0,0.0,0.0,0.0,0.0,0.0,0.0,0.0,0.0,0.0,0.0,0.0,0.0,0.0,0.0,0.0,0.0,0.0,0.0,0.0,0.0,0.0,0.0,0.0,0.0,0.0,0.0,0.0,0.0,0.0,0.0,0.0,0.0,0.0,0.0,0.0,0.0,0.0,0.0,0.0,0.0,0.0,0.0,0.0,0.0,0.0,0.0,0.0,0.0,0.0,0.0,0.0,0.0,0.0,0.0,0.0,0.0,0.0,0.0,0.0,0.0,0.0,0.0,0.0,0.0,0.0,0.0,0.0,0.0,0.0,0.0,0.0,0.0,0.0,0.0,0.0,0.0,0.0,0.0,0.0,0.0,0.0,0.0,0.0,0.0,0.0,0.0,0.0,0.0,0.0,0.0,0.0,0.0,0.0,0.0,0.0,0.0,0.0,0.0,0.0,0.0,0.0,0.0,0.0,0.0,0.0,0.0,0.0,0.0,0.0,0.0,0.0,0.0,0.0,0.0,0.0,0.0,0.0,0.0,0.0,0.0,0.0,0.0,0.0,0.0,0.0,0.0,0.0,0.0,0.0,0.0,0.0,0.0,0.0,0.0,0.0,0.0,0.0,0.0,1.0,0.0,1.0,1.0,0.05,0.98,0.0,0.0,0.0,0.0,0.0,0.0,0.0,0.0,0.0,0.0,0.0,1.0,1.0,1.0,1.0,1.0,1.0,1.0,1.0,1.0,0.0,0.0,0.0,0.0,0.0,0.0,0.0,0.0,0.0,0.0,0.0,0.0,0.0,0.0,0.0,0.0,0.0,0.0,0.0,0.0,0.0,0.0,0.0,0.0,0.0,0.0,0.0,0.0,0.0,0.0,0.0,0.0,0.0,0.0,0.0,0.0,0.0,0.0,0.0,0.0,0.0,0.0,0.0,0.0,0.0,0.0,0.0,0.0,0.0,0.0,0.0,0.0,0.0,0.0,0.0,0.0,0.0,0.0,0.0,0.0,0.0,0.0,0.0,0.0,0.0,0.0,0.0,0.76,0.0,0.0,0.0,0.0,0.0,0.0,0.0,0.0,0.0,0.0,0.0,0.0,0.0,0.0,0.0,0.0,0.0,0.0,0.0,0.0,0.0,0.0,0.0,0.0,0.0,0.0,0.0,0.0,0.0,0.0,0.0,0.0,0.0,0.0,0.0,0.0,0.0,0.0,0.0,0.0,0.0,0.0,0.0,0.0,0.0,0.0,0.0,0.0,0.0,0.0,0.0,1.0,0.0,0.0,0.0,0.0,0.0,0.0,0.0],[0.0,0.0,0.0,0.0,0.0,0.0,0.0,0.0,0.0,0.0,0.0,0.0,0.0,0.0,0.0,0.0,0.0,0.0,0.0,0.0,0.0,0.0,0.0,0.0,0.0,0.0,0.0,0.0,0.0,0.0,0.0,0.0,0.0,0.0,0.0,0.0,0.0,0.0,0.0,0.0,0.0,0.0,0.0,0.0,0.0,0.0,0.0,0.0,0.0,0.0,0.0,0.0,0.0,0.0,0.0,0.0,0.0,0.0,0.0,0.0,0.0,0.0,0.0,0.0,0.0,0.0,0.0,0.0,0.0,0.0,0.0,0.0,0.0,0.0,0.0,0.0,0.0,0.0,0.0,0.0,0.0,0.0,0.0,0.0,0.0,0.0,0.0,0.0,0.0,0.0,0.0,0.0,0.0,0.0,0.0,0.0,0.0,0.0,0.0,0.0,0.0,0.0,0.0,0.0,0.0,0.0,0.0,0.0,0.0,0.0,0.0,0.0,0.0,0.0,0.0,0.0,0.0,0.0,0.0,0.0,0.0,0.0,0.0,0.0,0.0,0.0,0.0,0.0,0.0,0.0,0.0,0.0,0.0,0.0,0.0,0.0,0.0,0.0,0.0,0.0,0.0,0.0,0.0,0.0,0.0,0.0,0.0,0.0,0.0,0.0,0.0,0.0,0.0,0.0,0.0,0.0,0.0,0.0,0.0,0.0,0.0,0.0,0.0,0.0,0.0,0.0,0.0,0.0,0.0,0.0,0.0,0.0,0.0,0.0,0.0,0.0,0.0,0.0,0.0,0.0,0.0,0.0,0.0,0.0,0.0,0.0,0.0,1.0,1.0,1.0,1.0,1.0,1.0,1.0,1.0,1.0,0.0,0.0,0.0,0.0,0.0,0.0,0.0,0.0,0.0,0.0,0.0,0.0,0.0,0.0,0.0,1.0,0.0,0.0,0.0,0.0,0.0,0.0,0.0,0.0,0.0,0.01,0.0,0.0,0.0,0.0,0.0,0.0,0.0,0.0,0.0,0.0,0.0,0.0,0.0,0.0,1.0,0.0,0.0,0.0,0.04,0.0,0.0,0.0,0.0,0.0,0.0,0.0,0.0,0.0,0.0,0.0,0.0,0.0,0.0,0.0,0.0,0.0,0.0,0.0,0.0,0.0,1.0,0.0,1.0,0.0,0.0,0.0,0.0,0.0,0.0,0.0,0.0,0.0,0.0,0.0,0.0,0.0,0.0,0.0,0.0,0.0,0.0,0.0,0.0,0.0,0.0,0.0,0.0,0.0,0.0,0.0,0.0,0.0,0.0,0.0,0.0,0.0,0.0,0.0,0.0,0.0,0.0,0.0,0.0,0.0,0.0,0.0,0.0,0.0,0.0,0.0,0.0,0.0,0.91,0.0,0.0,0.0,0.0,0.0,0.0,0.0],[0.0,0.0,0.0,0.0,0.0,0.0,0.0,0.0,0.0,0.0,0.0,0.0,0.0,0.0,0.0,0.0,0.0,0.0,0.0,0.0,0.0,0.0,0.0,0.0,0.0,0.0,0.0,0.0,0.0,0.0,0.0,0.0,0.0,0.0,0.0,0.0,0.0,0.0,0.0,0.0,0.0,0.0,0.0,0.0,0.0,0.0,0.0,0.0,0.0,0.0,0.0,0.0,0.0,0.0,0.0,0.0,0.0,0.0,0.0,0.0,0.0,0.0,0.0,0.0,0.0,0.0,0.0,0.0,0.0,0.0,0.0,0.0,0.0,0.0,0.0,0.0,0.0,0.0,0.0,0.0,0.0,0.0,0.0,0.0,0.0,0.0,0.0,0.0,0.0,0.0,0.0,0.0,0.0,0.0,0.0,0.0,0.0,0.0,0.0,0.0,0.0,0.0,0.0,0.0,0.0,0.0,0.0,0.0,0.0,0.0,0.0,0.0,0.0,0.0,0.0,0.0,0.0,0.0,0.0,0.0,0.0,0.0,0.0,0.0,0.0,0.0,0.0,0.0,0.0,0.0,0.0,0.0,0.0,0.0,0.0,0.0,0.0,0.0,0.0,0.0,0.0,0.0,0.0,0.0,0.0,0.0,0.0,0.0,0.0,0.0,0.0,0.0,0.0,0.0,0.0,0.0,0.0,0.0,0.0,0.0,0.0,0.0,0.0,0.0,0.0,0.0,0.0,0.0,0.0,0.0,0.0,0.0,0.0,0.0,0.0,0.0,0.0,0.0,0.0,0.0,0.0,0.0,0.0,0.0,0.0,0.0,0.0,0.0,1.0,1.0,1.0,1.0,1.0,1.0,1.0,1.0,1.0,0.0,0.0,0.0,0.0,0.0,0.0,0.0,0.0,0.0,0.0,0.0,0.0,0.0,0.0,0.0,0.0,0.0,0.0,0.0,0.0,0.0,0.0,0.0,0.0,0.0,0.0,0.0,0.0,0.0,0.0,0.0,0.0,0.0,0.0,0.0,0.0,0.0,0.0,0.0,0.82,0.0,0.0,0.1,0.93,0.0,0.0,0.0,0.0,0.0,0.0,0.0,0.0,0.0,0.0,0.0,0.0,0.0,0.0,0.0,0.0,0.0,0.0,0.0,0.0,0.0,0.0,0.0,0.0,0.0,0.0,0.0,0.0,0.0,0.0,0.0,0.0,0.0,0.0,0.0,0.0,0.0,0.0,0.0,0.0,0.0,0.0,0.0,0.0,0.0,0.0,0.0,0.0,0.0,0.0,0.0,0.0,0.0,0.0,0.0,0.0,0.0,0.0,0.0,0.0,0.0,0.0,0.0,0.0,0.0,0.0,0.0,0.0,0.0,0.0,0.0,0.0,0.0,0.0,0.0,0.0,0.0,0.0,0.0,0.0,0.0],[0.0,0.0,0.0,0.0,0.0,0.0,0.0,0.0,0.0,0.0,0.0,0.0,0.0,0.0,0.0,0.0,0.0,0.0,0.0,0.0,0.0,0.0,0.0,0.0,0.0,0.0,0.0,0.0,0.0,0.0,0.0,0.0,0.0,0.0,0.0,0.0,0.0,0.0,0.0,0.0,0.0,0.0,0.0,0.0,0.0,0.0,0.0,0.0,0.0,0.0,0.0,0.0,0.0,0.0,0.0,0.0,0.0,0.0,0.0,0.0,0.0,0.0,0.0,0.0,0.0,0.0,0.0,0.0,0.0,0.0,0.0,0.0,0.0,0.0,0.0,0.0,0.0,0.0,0.0,0.0,0.0,0.0,0.0,0.0,0.0,0.0,0.0,0.0,0.0,0.0,0.0,0.0,0.0,0.0,0.0,0.0,0.0,0.0,0.0,0.0,0.0,0.0,0.0,0.0,0.0,0.0,0.0,0.0,0.0,0.0,0.0,0.0,0.0,0.0,0.0,0.0,0.0,0.0,0.0,0.0,0.0,0.0,0.0,0.0,0.0,0.0,0.0,0.0,0.0,0.0,0.0,0.0,0.0,0.0,0.0,0.0,0.0,0.0,0.0,0.0,0.0,0.0,0.0,0.0,0.0,0.0,0.0,0.0,0.0,0.0,0.0,0.0,0.0,0.0,0.0,0.0,0.0,0.0,0.0,0.0,0.0,0.0,0.0,0.0,0.0,0.0,0.0,0.0,0.0,1.0,0.0,0.0,0.0,0.0,0.0,0.0,0.0,0.0,0.0,0.0,0.0,0.0,0.0,0.0,0.0,0.0,0.0,0.0,0.0,1.0,1.0,1.0,1.0,1.0,1.0,1.0,1.0,1.0,0.0,0.0,0.0,0.0,0.0,0.0,0.0,0.0,0.0,0.0,0.0,0.0,0.0,0.0,0.0,0.0,0.0,0.0,0.0,0.0,0.0,0.0,0.0,0.0,0.0,0.0,0.0,0.0,0.0,0.0,0.0,0.0,0.0,0.0,0.0,0.0,0.0,0.0,0.0,0.0,0.0,0.0,0.0,0.0,0.0,0.0,0.0,0.0,0.0,0.0,0.0,0.0,0.0,0.0,0.0,0.0,0.0,0.0,0.0,0.0,0.0,0.0,0.0,0.0,0.0,0.0,0.0,0.0,0.0,0.0,0.0,0.0,0.0,0.0,0.0,0.0,0.0,0.0,0.0,0.0,0.0,0.0,0.0,0.0,0.0,0.0,0.0,0.0,0.0,0.0,0.0,0.0,0.0,0.0,0.0,0.0,0.0,0.0,0.0,0.0,0.0,0.0,0.0,0.0,0.0,0.0,0.0,0.0,0.0,0.0,0.0,0.0,0.0,0.0,0.0,0.0,0.0,0.0,0.0,0.0,0.0,0.0,0.0,0.0],[0.0,0.0,0.0,0.0,0.0,0.0,0.0,0.0,0.0,0.0,0.0,0.0,0.0,0.0,0.0,0.0,0.0,0.0,0.0,0.0,0.0,0.0,0.0,0.0,0.0,0.0,0.0,0.0,0.0,0.0,0.0,0.0,0.0,0.0,0.0,0.0,0.0,0.0,0.0,0.0,0.0,0.0,0.0,0.0,0.0,0.0,0.0,0.0,0.0,0.0,0.0,0.0,0.0,0.0,0.0,0.0,0.0,0.0,0.0,0.0,0.0,0.0,0.0,0.0,0.0,0.0,0.0,0.0,0.0,0.0,0.0,0.0,0.0,0.0,0.0,0.0,0.0,0.0,0.0,0.0,0.0,0.0,0.0,0.0,0.0,0.0,0.0,0.0,0.0,0.0,0.0,0.0,0.0,0.0,0.0,0.0,0.0,0.0,0.0,0.0,0.0,0.0,0.0,0.0,0.0,0.0,0.0,0.0,0.0,0.0,0.0,0.0,0.0,0.0,0.0,0.0,0.0,0.0,0.0,0.0,0.0,0.0,0.0,0.0,0.0,0.0,0.0,0.0,0.0,0.0,0.0,0.0,0.0,0.0,0.0,0.0,0.0,0.0,0.0,0.0,0.0,0.0,0.0,0.0,0.0,0.0,0.0,0.0,0.0,0.0,0.0,0.0,0.0,0.0,0.0,0.0,0.0,0.0,0.0,0.0,0.0,0.0,0.0,0.0,0.0,0.0,0.0,0.0,0.0,1.0,0.0,0.0,0.0,0.0,0.0,0.0,0.0,0.0,0.0,0.0,0.0,0.0,0.0,0.0,0.0,0.0,0.0,0.0,0.0,0.0,1.0,1.0,1.0,1.0,1.0,1.0,1.0,1.0,1.0,0.0,0.0,0.0,0.0,0.0,0.0,0.0,0.0,0.0,1.0,0.0,0.0,0.02,0.0,0.0,0.0,0.0,0.0,0.0,0.0,0.0,0.0,0.0,0.0,0.0,0.0,0.0,0.0,0.0,0.0,0.0,0.0,0.0,0.0,0.0,0.0,0.0,0.0,0.0,0.0,0.0,0.0,0.0,0.0,0.0,0.0,0.0,0.0,0.0,0.0,0.0,0.0,0.0,0.0,0.0,0.0,0.0,0.0,0.0,0.0,0.0,0.0,0.0,0.98,0.0,1.0,0.0,0.0,0.0,0.0,0.0,0.0,0.0,0.0,0.0,0.0,0.0,0.0,0.0,0.0,0.0,0.0,0.0,0.0,0.0,0.0,0.0,0.0,0.0,0.0,0.0,0.0,0.0,0.0,0.0,0.0,0.0,0.0,0.0,0.0,0.0,0.0,0.0,0.0,0.0,0.0,0.0,0.0,0.0,0.0,0.0,0.0,0.0,1.0,0.0,1.0,0.0,0.0,0.0,0.0,0.0,0.0,0.0],[0.0,0.0,0.0,0.0,0.0,0.0,0.0,0.0,0.0,0.0,0.0,0.0,0.0,0.0,0.0,0.0,0.0,0.0,0.0,0.0,0.0,0.0,0.0,0.0,0.0,0.0,0.0,0.0,0.0,0.0,0.0,0.0,0.0,0.0,0.0,0.0,0.0,0.0,0.0,0.0,0.0,0.0,0.0,0.0,0.0,0.0,0.0,0.0,0.0,0.0,0.0,0.0,0.0,0.0,0.0,0.0,0.0,0.0,0.0,0.0,0.0,0.0,0.0,0.0,0.0,0.0,0.0,0.0,0.0,0.0,0.0,0.0,0.0,0.0,0.0,0.0,0.0,0.0,0.0,0.0,0.0,0.0,0.0,0.0,0.0,0.0,0.0,0.0,0.0,0.0,0.0,0.0,0.0,0.0,0.0,0.0,0.0,0.0,0.0,0.0,0.0,0.0,0.0,0.0,0.0,0.0,0.0,0.0,0.0,0.0,0.0,0.0,0.0,0.0,0.0,0.0,0.0,0.0,0.0,0.0,0.0,0.0,0.0,0.0,0.0,0.0,0.0,0.0,0.0,0.0,0.0,0.0,0.0,0.0,0.0,0.0,0.0,0.0,0.0,0.0,0.0,0.0,0.0,0.0,0.0,0.0,0.0,0.0,0.0,0.0,0.0,0.0,0.0,0.0,0.0,0.0,0.0,0.0,0.0,0.0,0.0,0.0,0.0,0.0,0.0,0.0,0.0,0.0,0.0,0.0,0.0,0.0,0.0,0.0,0.0,0.0,0.0,0.0,0.0,0.0,0.0,0.0,0.0,0.0,0.0,0.0,0.0,0.0,0.0,0.0,0.0,1.0,1.0,1.0,1.0,1.0,1.0,1.0,1.0,1.0,0.0,0.0,0.0,0.0,0.0,0.0,0.0,0.95,1.0,0.0,0.0,0.0,0.0,0.0,0.0,0.0,0.0,0.0,0.0,0.0,0.0,0.0,0.0,0.0,0.0,0.0,0.0,0.0,0.0,0.0,0.0,0.0,0.0,0.0,0.0,0.0,0.0,0.0,0.0,0.0,1.0,0.0,0.0,0.9,0.0,0.0,0.0,0.0,0.0,0.0,0.0,0.0,0.0,0.0,0.0,0.0,0.0,0.0,0.0,0.0,0.0,0.0,0.0,0.0,1.0,0.0,0.0,0.0,0.0,0.0,0.0,0.0,0.0,0.0,0.0,0.0,0.0,0.0,0.0,0.0,0.0,0.0,0.0,0.0,0.0,0.0,0.0,0.0,0.0,0.0,0.0,0.0,0.0,0.0,0.0,0.0,0.0,0.0,0.0,0.0,0.0,0.0,0.0,0.0,0.0,0.0,0.0,0.0,0.0,0.0,0.0,0.0,0.01,0.0,0.0,0.0,0.0,0.0,0.0,0.0,0.0,0.0],[0.0,0.0,0.0,0.0,0.0,0.0,0.0,0.0,0.0,0.0,0.0,0.0,0.0,0.0,0.0,0.0,0.0,0.0,0.0,0.0,0.0,0.0,0.0,0.0,0.0,0.0,0.0,0.0,0.0,0.0,0.0,0.0,0.0,0.0,0.0,0.0,0.0,0.0,0.0,0.0,0.0,0.0,0.0,0.0,0.0,0.0,0.0,0.0,0.0,0.0,0.0,0.0,0.0,0.0,0.0,0.0,0.0,0.0,0.0,0.0,0.0,0.0,0.0,0.0,0.0,0.0,0.0,0.0,0.0,0.0,0.0,0.0,0.0,0.0,0.0,0.0,0.0,0.0,0.0,0.0,0.0,0.0,0.0,0.0,0.0,0.0,0.0,0.0,0.0,0.0,0.0,0.0,0.0,0.0,0.0,0.0,0.0,0.0,0.0,0.0,0.0,0.0,0.0,0.0,0.0,0.0,0.0,0.0,0.0,0.0,0.0,0.0,0.0,0.0,0.0,0.0,0.0,0.0,0.0,0.0,0.0,0.0,0.0,0.0,0.0,0.0,0.0,0.0,0.0,0.0,0.0,0.0,0.0,0.0,0.0,0.0,0.0,0.0,0.0,0.0,0.0,0.0,0.0,0.0,0.0,0.0,0.0,0.0,0.0,0.0,0.0,0.0,0.0,0.0,0.0,0.0,0.0,0.0,0.0,0.0,0.0,0.0,0.0,0.0,0.0,0.0,0.0,0.0,0.0,0.0,0.0,0.0,0.0,0.0,0.0,0.0,0.0,0.0,0.0,0.0,0.0,0.0,0.0,0.0,0.0,0.0,0.0,0.0,0.0,0.0,0.0,0.0,1.0,1.0,1.0,1.0,1.0,1.0,1.0,1.0,1.0,0.0,0.0,0.0,0.0,0.0,0.0,0.0,0.0,0.0,0.0,0.0,0.0,0.0,0.0,0.0,0.0,0.0,0.0,0.0,0.0,0.0,0.0,0.0,0.0,0.0,0.0,0.0,0.0,0.0,0.0,0.0,0.0,0.0,0.0,0.0,0.0,0.0,0.0,0.0,0.0,0.0,0.0,0.0,0.0,0.0,0.0,0.0,0.0,0.0,0.0,0.0,0.0,0.0,0.0,0.0,0.0,0.0,0.0,0.0,0.0,0.0,0.0,0.0,0.0,0.0,0.0,0.0,0.0,0.0,0.0,0.0,0.0,0.0,0.0,0.0,0.0,0.0,0.0,0.0,0.0,0.0,0.0,0.0,0.0,0.0,0.0,0.0,0.0,0.0,0.0,0.0,0.0,0.0,0.0,0.0,0.0,0.0,0.0,0.0,0.0,0.0,0.0,0.0,0.0,0.0,0.0,0.0,0.0,0.0,0.0,0.0,0.0,0.0,0.0,0.0,0.0,0.0,0.0,0.0,0.0,0.0],[0.0,0.0,0.0,0.0,0.0,0.0,0.0,0.0,0.0,0.0,0.0,0.0,0.0,0.0,0.0,0.0,0.0,0.0,0.0,0.0,0.0,0.0,0.0,0.0,0.0,0.0,0.0,0.0,0.0,0.0,0.0,0.0,0.0,0.0,0.0,0.0,0.0,0.0,0.0,0.0,0.0,0.0,0.0,0.0,0.0,0.0,0.0,0.0,0.0,0.0,0.0,0.0,0.0,0.0,0.0,0.0,0.0,0.0,0.0,0.0,0.0,0.0,0.0,0.0,0.0,0.0,0.0,0.0,0.0,0.0,0.0,0.0,0.0,0.0,0.0,0.0,0.0,0.0,0.0,0.0,0.0,0.0,0.0,0.0,0.0,0.0,0.0,0.0,0.0,0.0,0.0,0.0,0.0,0.0,0.0,0.0,0.0,0.0,0.0,0.0,0.0,0.0,0.0,0.0,0.0,0.0,0.0,0.0,0.0,0.0,0.0,0.0,0.0,0.0,0.0,0.0,0.0,0.0,0.0,0.0,0.0,0.0,0.0,0.0,0.0,0.0,0.0,0.0,0.0,0.0,0.0,0.0,0.0,0.0,0.0,0.0,0.0,0.0,0.0,0.0,0.0,0.0,0.0,0.0,0.0,0.0,0.0,0.0,0.0,0.0,0.0,0.0,0.0,0.0,0.0,0.0,0.0,0.0,0.0,0.0,0.0,0.0,0.0,0.0,0.0,0.0,0.0,1.0,0.0,1.0,0.0,0.0,0.0,0.0,0.0,0.0,0.0,0.0,0.0,0.0,0.0,0.0,0.0,0.0,0.0,0.0,0.0,0.0,0.0,0.0,0.0,0.0,0.0,1.0,1.0,1.0,1.0,1.0,1.0,1.0,1.0,1.0,0.0,0.0,0.0,0.0,0.0,0.0,0.0,0.0,0.0,0.0,0.0,0.0,0.0,0.0,0.0,0.0,0.0,0.0,0.0,0.0,0.0,0.0,0.0,0.0,0.0,0.0,0.0,0.0,0.0,0.0,0.0,0.0,0.0,0.0,0.0,0.0,0.0,0.0,0.0,0.0,0.0,0.0,0.0,0.0,0.0,0.0,0.0,0.0,0.0,0.0,0.0,0.0,0.0,0.0,0.0,0.0,0.0,0.0,0.0,0.0,0.0,0.0,0.0,0.0,0.0,0.0,0.0,0.0,0.0,0.0,0.0,0.0,0.0,0.0,0.0,0.0,0.0,0.0,0.0,0.0,0.0,0.0,0.0,0.0,0.0,0.0,0.0,0.0,0.0,0.0,0.0,0.0,0.0,0.0,0.0,0.0,0.0,0.0,0.0,0.0,0.0,0.0,0.0,0.0,0.0,0.0,0.0,0.1,0.0,0.0,1.0,0.0,0.0,0.0,0.0,0.0,0.0,0.0,0.0,0.0],[0.0,0.0,0.0,0.0,0.0,0.0,0.0,0.0,0.0,0.0,0.0,0.0,0.0,0.0,0.0,0.0,0.0,0.0,0.0,0.0,0.0,0.0,0.0,0.0,0.0,0.0,0.0,0.0,0.0,0.0,0.0,0.0,0.0,0.0,0.0,0.0,0.0,0.0,0.0,0.0,0.0,0.0,0.0,0.0,0.0,0.0,0.0,0.0,0.0,0.0,0.0,0.0,0.0,0.0,0.0,0.0,0.0,0.0,0.0,0.0,0.0,0.0,0.0,0.0,0.0,0.0,0.0,0.0,0.0,0.0,0.0,0.0,0.0,0.0,0.0,0.0,0.0,0.0,0.0,0.0,0.0,0.0,0.0,0.0,0.0,0.0,0.0,0.0,0.0,0.0,0.0,0.0,0.0,0.0,0.0,0.0,0.0,0.0,0.0,0.0,0.0,0.0,0.0,0.0,0.0,0.0,0.0,0.0,0.0,0.0,0.0,0.0,0.0,0.0,0.0,0.0,0.0,0.0,0.0,0.0,0.0,0.0,0.0,0.0,0.0,0.0,0.0,0.0,0.0,0.0,0.0,0.0,0.0,0.0,0.0,0.0,0.0,0.0,0.0,0.0,0.0,0.0,0.0,0.0,0.0,0.0,0.0,0.0,0.0,0.0,0.0,0.0,0.0,0.0,0.0,0.0,0.0,0.0,0.0,0.0,0.0,0.0,0.0,0.0,0.0,0.0,0.0,0.71,0.0,0.0,0.0,0.0,0.0,0.0,0.0,0.0,0.0,0.0,0.0,0.0,0.0,0.0,0.0,0.0,0.0,0.0,0.0,0.0,0.0,0.0,0.0,0.0,0.0,0.0,1.0,1.0,1.0,1.0,1.0,1.0,1.0,1.0,1.0,0.0,0.0,0.0,1.0,1.0,1.0,0.0,0.0,0.0,0.0,0.0,0.0,0.0,0.0,0.0,0.0,0.0,0.0,0.0,0.0,0.0,0.0,0.0,0.0,0.0,0.0,0.0,0.0,0.0,0.0,0.0,0.0,0.0,0.0,0.0,0.0,0.0,0.0,0.0,0.0,0.0,0.0,0.0,0.0,0.0,0.0,0.0,0.0,0.0,0.0,0.0,0.0,0.0,0.0,0.0,0.0,0.0,0.0,0.0,0.0,0.0,1.0,0.73,1.0,0.0,0.0,0.0,0.0,0.0,0.0,0.0,0.0,0.0,0.0,0.0,0.0,0.0,0.0,0.0,0.0,0.0,0.0,0.0,0.0,0.0,0.0,0.0,0.0,0.0,0.0,0.0,0.0,0.0,0.0,0.0,0.0,0.0,0.0,0.0,0.0,0.0,0.0,0.0,0.0,0.0,0.0,0.99,1.0,0.48,1.0,0.0,0.0,0.0,0.0,0.0,0.0,0.0,0.0,0.0],[0.0,0.0,0.0,0.0,0.0,0.0,0.0,0.0,0.0,0.0,0.0,0.0,0.0,0.0,0.0,0.0,0.0,0.0,0.0,0.0,0.0,0.0,0.0,0.0,0.0,0.0,0.0,0.0,0.0,0.0,0.0,0.0,0.0,0.0,0.0,0.0,0.0,0.0,0.0,0.0,0.0,0.0,0.0,0.0,0.0,0.0,0.0,0.0,0.0,0.0,0.0,0.0,0.0,0.0,0.0,0.0,0.0,0.0,0.0,0.0,0.0,0.0,0.0,0.0,0.0,0.0,0.0,0.0,0.0,0.0,0.0,0.0,0.0,0.0,0.0,0.0,0.0,0.0,0.0,0.0,0.0,0.0,0.0,0.0,0.0,0.0,0.0,0.0,0.0,0.0,0.0,0.0,0.0,0.0,0.0,0.0,0.0,0.0,0.0,0.0,0.0,0.0,0.0,0.0,0.0,0.0,0.0,0.0,0.0,0.0,0.0,0.0,0.0,0.0,0.0,0.0,0.0,0.0,0.0,0.0,0.0,0.0,0.0,0.0,0.0,0.0,0.0,0.0,0.0,0.0,0.0,0.0,0.0,0.0,0.0,0.0,0.0,0.0,0.0,0.0,0.0,0.0,0.0,0.0,0.0,0.0,0.0,0.0,0.0,0.0,0.0,0.0,0.0,0.0,0.0,0.0,0.0,0.0,0.0,0.0,0.0,0.0,0.0,0.0,0.0,0.0,0.0,0.0,0.0,0.0,0.0,0.0,0.0,0.0,0.0,0.0,0.0,0.0,0.0,0.0,0.0,0.0,0.0,0.0,0.0,0.0,0.0,0.0,0.0,0.0,0.0,0.0,0.0,0.0,0.0,1.0,1.0,1.0,1.0,1.0,1.0,0.99,1.0,0.13,1.0,0.0,1.0,1.0,0.68,0.0,0.0,0.0,0.0,0.0,0.0,0.0,0.0,0.0,0.0,0.0,0.0,0.0,0.0,0.0,0.0,0.0,0.0,0.0,0.0,0.0,0.0,0.0,0.0,0.0,0.0,0.0,0.0,0.0,0.0,0.0,0.0,0.0,0.0,0.0,0.0,0.0,0.0,0.0,0.0,0.0,0.0,0.0,0.0,0.0,0.0,0.0,0.0,0.0,0.0,0.0,0.0,0.0,0.0,0.0,0.0,0.0,0.0,0.0,0.0,0.0,0.0,0.0,0.0,0.0,0.0,0.0,0.0,0.0,0.0,0.0,0.0,0.0,0.0,0.0,0.0,0.0,0.0,0.0,0.0,0.0,0.0,0.0,0.0,0.0,0.0,0.0,0.0,0.0,0.0,0.0,0.0,0.0,0.0,0.0,0.0,0.0,0.0,0.0,0.0,0.0,0.0,0.0,0.0,0.0,0.0,0.0,0.0,0.0,0.0,0.0,0.0,0.0],[0.0,0.0,0.0,0.0,0.0,0.0,0.0,0.0,0.0,0.0,0.0,0.0,0.0,0.0,0.0,0.0,0.0,0.0,0.0,0.0,0.0,0.0,0.0,0.0,0.0,0.0,0.0,0.0,0.0,0.0,0.0,0.0,0.0,0.0,0.0,0.0,0.0,0.0,0.0,0.0,0.0,0.0,0.0,0.0,0.0,0.0,0.0,0.0,0.0,0.0,0.0,0.0,0.0,0.0,0.0,0.0,0.0,0.0,0.0,0.0,0.0,0.0,0.0,0.0,0.0,0.0,0.0,0.0,0.0,0.0,0.0,0.0,0.0,0.0,0.0,0.0,0.0,0.0,0.0,0.0,0.0,0.0,0.0,0.0,0.0,0.0,0.0,0.0,0.0,0.0,0.0,0.0,0.0,0.0,0.0,0.0,0.0,0.0,0.0,0.0,0.0,0.0,0.0,0.0,0.0,0.0,0.0,0.0,0.0,0.0,0.0,0.0,0.0,0.0,0.0,0.0,0.0,0.0,0.0,0.0,0.0,0.0,0.0,0.0,0.0,0.0,0.0,0.0,0.0,0.0,0.0,0.0,0.0,0.0,0.0,0.0,0.0,0.0,0.0,0.0,0.0,0.0,0.0,0.0,0.0,0.0,0.0,0.0,0.0,0.0,0.0,0.0,0.0,0.0,0.0,0.0,0.0,0.0,0.0,0.0,0.0,0.0,0.0,0.0,0.0,0.0,0.0,0.0,0.0,0.0,0.0,0.0,0.0,0.0,0.0,0.0,0.0,0.0,0.0,0.0,0.0,0.0,0.0,0.0,0.0,0.0,0.0,0.0,0.0,0.0,0.0,0.0,0.0,0.0,0.0,0.0,1.0,1.0,1.0,1.0,1.0,1.0,1.0,1.0,0.99,0.0,0.0,0.0,0.0,0.0,0.0,0.0,0.0,0.0,0.0,0.0,0.0,0.0,0.0,0.0,0.0,0.0,0.0,0.0,0.0,0.0,0.0,0.0,0.0,0.0,0.0,0.0,0.0,0.0,0.0,0.0,0.0,0.0,0.0,0.0,0.0,0.0,0.0,0.0,0.0,0.0,0.0,0.0,0.0,0.0,0.0,0.0,0.0,0.0,0.0,0.0,0.0,0.0,0.0,0.0,0.0,0.0,0.0,0.0,0.0,0.0,0.0,0.0,0.0,0.0,0.0,0.0,0.0,0.0,0.0,0.0,0.0,0.0,0.0,0.0,0.0,0.0,0.0,0.0,0.0,0.0,0.0,0.0,0.0,0.0,0.0,0.0,0.0,0.0,0.0,0.0,0.0,0.0,0.0,0.0,0.0,0.0,0.0,0.0,0.0,0.0,0.0,0.0,0.0,0.0,0.0,0.0,0.0,0.0,0.0,0.0,0.0,0.0,0.0,0.0,0.0,0.0],[0.0,0.0,0.0,0.0,0.0,0.0,0.0,0.0,0.0,0.0,0.0,0.0,0.0,0.0,0.0,0.0,0.0,0.0,0.0,0.0,0.0,0.0,0.0,0.0,0.0,0.0,0.0,0.0,0.0,0.0,0.0,0.0,0.0,0.0,0.0,0.0,0.0,0.0,0.0,0.0,0.0,0.0,0.0,0.0,0.0,0.0,0.0,0.0,0.0,0.0,0.0,0.0,0.0,0.0,0.0,0.0,0.0,0.0,0.0,0.0,0.0,0.0,0.0,0.0,0.0,0.0,0.0,0.0,0.0,0.0,0.0,0.0,0.0,0.0,0.0,0.0,0.0,0.01,0.06,0.0,0.0,0.0,0.0,0.0,0.0,0.0,0.0,0.0,0.0,0.0,0.0,0.0,0.0,0.0,0.0,0.0,0.0,0.0,0.0,0.0,0.0,0.0,0.0,0.0,0.0,0.0,0.0,0.0,0.0,0.0,0.0,0.0,0.0,0.0,0.0,0.0,0.0,0.0,0.0,0.0,0.0,0.0,0.0,0.0,0.0,0.0,0.0,0.0,0.0,0.0,0.0,0.0,0.0,0.0,0.0,0.0,0.0,0.0,0.0,0.0,0.0,0.0,0.0,0.0,0.0,0.0,0.0,0.0,0.0,0.0,0.0,0.0,0.0,0.0,0.0,0.0,0.0,0.0,0.0,0.0,0.0,0.0,0.0,0.0,0.0,0.0,0.0,0.98,0.0,0.0,0.0,0.0,0.0,0.0,0.0,0.0,0.0,0.0,0.0,0.0,0.0,0.0,0.0,0.0,0.0,0.0,0.0,0.0,0.0,0.0,0.0,0.0,0.0,0.0,0.0,0.0,0.0,1.0,1.0,0.99,1.0,1.0,1.0,0.98,0.0,0.0,0.0,0.0,0.0,0.0,0.0,0.0,0.0,0.0,0.0,0.0,0.0,0.0,0.0,0.0,0.0,0.0,0.0,0.0,0.0,0.0,0.0,0.0,0.0,0.0,0.0,0.0,0.0,0.0,0.0,0.0,0.0,0.0,0.0,0.0,0.0,0.0,0.0,0.0,0.0,0.0,0.0,0.0,0.0,0.0,0.0,0.0,0.0,0.0,0.0,0.0,0.0,0.0,0.0,0.0,0.0,0.0,0.0,0.0,0.0,0.0,0.0,0.0,0.0,0.0,0.0,0.0,0.0,0.0,0.0,0.0,0.0,0.0,0.0,0.0,0.0,0.0,0.0,0.0,0.0,0.0,0.0,0.0,0.0,0.0,0.0,0.0,0.0,0.0,0.0,0.0,0.0,0.0,0.0,0.0,0.0,0.0,0.0,0.0,0.0,0.0,0.0,0.0,0.01,1.0,0.0,0.0,0.0,0.0,0.0,0.0,0.0,0.0,0.0,0.0,0.0,0.0],[0.0,0.0,0.0,0.0,0.0,0.0,0.0,0.0,0.0,0.0,0.0,0.0,0.0,0.0,0.0,0.0,0.0,0.0,0.0,0.0,0.0,0.0,0.0,0.0,0.0,0.0,0.0,0.0,0.0,0.0,0.0,0.0,0.0,0.0,0.0,0.0,0.0,0.0,0.0,0.0,0.0,0.0,0.0,0.0,0.0,0.0,0.0,0.0,0.0,0.0,0.0,0.0,0.0,0.0,0.0,0.0,0.0,0.0,0.0,0.0,0.0,0.0,0.0,0.0,0.0,0.0,0.0,0.0,0.0,0.0,0.0,0.0,0.0,0.0,0.0,0.0,0.0,0.01,0.15,0.0,0.0,0.0,0.0,0.0,0.0,0.0,0.0,0.0,0.0,0.0,0.0,0.0,0.0,0.0,0.0,0.0,0.0,0.0,0.0,0.0,0.0,0.0,0.0,0.0,0.0,0.0,0.0,0.0,0.0,0.0,0.0,0.0,0.0,0.0,0.0,0.0,0.0,0.0,0.0,0.0,0.0,0.0,0.0,0.0,0.0,0.0,0.0,0.0,0.0,0.0,0.0,0.0,0.0,0.0,0.0,0.0,0.0,0.0,0.0,0.0,0.0,0.0,0.0,0.0,0.0,0.0,0.0,0.0,0.0,0.0,0.0,0.0,0.0,0.0,0.0,0.0,0.0,0.0,0.0,0.0,0.0,0.0,0.0,0.0,0.0,0.0,0.0,0.0,0.0,0.0,0.0,0.0,0.0,0.0,0.0,0.0,0.0,0.0,0.0,0.0,0.0,0.0,0.0,0.0,0.0,0.0,0.0,0.0,0.0,0.0,0.0,0.0,0.0,0.0,0.0,0.0,0.0,0.0,1.0,1.0,1.0,1.0,1.0,1.0,1.0,1.0,1.0,0.01,0.0,0.0,0.0,0.0,0.0,0.0,0.0,0.0,0.0,0.0,0.0,0.0,0.0,0.0,0.0,0.0,0.0,0.0,0.0,0.0,0.0,0.0,0.0,0.0,0.0,0.0,0.0,0.0,0.0,0.0,0.0,0.0,0.0,0.0,0.0,0.0,0.0,0.0,0.0,0.0,0.0,0.0,0.0,0.0,0.0,0.0,0.0,0.0,0.0,0.0,0.0,0.0,0.0,0.0,0.0,0.0,0.0,0.0,0.0,0.0,0.0,0.0,0.0,0.0,0.0,0.0,0.0,0.0,0.0,0.0,0.0,0.0,0.0,0.0,0.0,0.0,0.0,0.0,0.0,0.0,0.0,0.0,0.0,0.0,0.0,0.0,0.0,0.0,0.0,0.0,0.0,0.0,0.0,0.0,0.0,0.0,0.0,0.0,0.0,0.05,0.0,0.98,0.99,0.0,0.0,0.0,0.0,0.0,0.0,0.0,0.0,0.0,0.0,0.0],[0.0,0.0,0.0,0.0,0.0,0.0,0.0,0.0,0.0,0.0,0.0,0.0,0.0,0.0,0.0,0.0,0.0,0.0,0.0,0.0,0.0,0.0,0.0,0.0,0.0,0.0,0.0,0.0,0.0,0.0,0.0,0.0,0.0,0.0,0.0,0.0,0.0,0.0,0.0,0.0,0.0,0.0,0.0,0.0,0.0,0.0,0.0,0.0,0.0,0.0,0.0,0.0,0.0,0.0,0.0,0.0,0.0,0.0,0.0,0.0,0.0,0.0,0.0,0.0,0.0,0.0,0.0,0.0,0.0,0.0,0.0,0.0,0.0,0.0,0.0,0.0,0.0,0.01,0.15,0.01,0.01,0.0,0.0,0.0,0.0,0.0,0.0,0.0,0.0,0.0,0.0,0.0,0.0,0.0,0.0,0.0,0.0,0.0,0.0,0.0,0.0,0.0,0.0,0.0,0.0,0.0,0.0,0.0,0.0,0.0,0.0,0.0,0.0,0.0,0.0,0.0,0.0,0.0,0.0,0.0,0.0,0.0,0.0,0.0,0.0,0.0,0.0,0.0,0.0,0.0,0.0,0.0,0.0,0.0,0.0,0.0,0.0,0.0,0.0,0.0,0.0,0.0,0.0,0.0,0.0,0.0,0.0,0.0,0.0,0.0,0.0,0.0,0.0,0.0,0.0,0.0,0.0,0.0,0.0,0.0,0.0,0.0,0.0,0.0,0.0,0.0,0.0,0.0,0.0,0.0,0.0,0.0,0.0,0.0,0.0,0.0,0.0,0.0,0.0,0.0,0.0,0.0,0.0,0.0,0.0,0.0,0.0,0.0,0.0,0.0,0.0,0.0,0.0,0.0,0.0,0.0,0.0,0.0,0.0,0.13,1.0,0.98,1.0,1.0,1.0,1.0,0.0,0.0,0.0,0.0,0.0,0.0,0.0,0.0,0.0,0.0,0.0,0.0,0.0,0.0,0.0,0.0,0.0,0.0,0.0,0.0,0.0,0.0,0.0,0.0,0.0,0.0,0.0,0.0,0.0,0.0,0.0,0.0,0.0,0.0,0.0,0.0,0.0,0.0,0.0,0.0,0.0,0.0,0.0,0.0,0.0,0.0,0.0,0.0,0.0,0.0,0.0,0.0,0.0,0.0,0.0,0.0,0.0,0.0,0.0,0.0,0.0,0.0,0.0,0.0,0.0,0.0,0.0,0.0,0.0,0.0,0.0,0.0,0.0,0.0,0.0,0.0,0.0,0.0,0.0,0.0,0.0,0.0,0.0,0.0,0.0,0.0,0.0,0.0,0.0,0.0,0.0,0.0,0.0,0.0,0.0,0.0,0.0,0.0,0.0,0.0,0.0,0.0,0.0,0.0,0.0,0.0,0.0,0.0,0.0,0.0,0.0,0.0,0.0,0.0,0.0,0.0],[0.0,0.0,0.0,0.0,0.0,0.0,0.0,0.0,0.0,0.0,0.0,0.0,0.0,0.0,0.0,0.0,0.0,0.0,0.0,0.0,0.0,0.0,0.0,0.0,0.0,0.0,0.0,0.0,0.0,0.0,0.0,0.0,0.0,0.0,0.0,0.0,0.0,0.0,0.0,0.0,0.0,0.0,0.0,0.0,0.0,0.0,0.0,0.0,0.0,0.0,0.0,0.0,0.0,0.0,0.0,0.0,0.0,0.0,0.0,0.0,0.0,0.0,0.0,0.0,0.0,0.0,0.0,0.0,0.0,0.0,0.0,0.0,0.0,0.0,0.0,0.0,0.0,0.0,0.0,0.0,0.0,0.0,0.0,0.0,0.0,0.0,0.0,0.0,0.0,0.0,0.0,0.0,0.0,0.0,0.0,0.0,0.0,0.0,0.0,0.0,0.0,0.0,0.0,0.0,0.0,0.0,0.0,0.0,0.0,0.0,0.0,0.0,0.0,0.0,0.0,0.0,0.0,0.0,0.0,0.0,0.0,0.0,0.0,0.0,0.0,0.0,0.0,0.0,0.0,0.0,0.0,0.0,0.0,0.0,0.0,0.0,0.0,0.0,0.0,0.0,0.0,0.0,0.0,0.0,0.0,0.0,0.0,0.0,0.0,0.0,0.0,0.0,0.0,0.0,0.0,0.0,0.0,0.0,0.0,0.0,0.0,0.0,0.0,0.0,0.0,0.0,0.0,0.0,0.0,0.0,0.0,0.0,0.0,0.0,0.0,0.0,0.0,0.0,0.0,0.0,0.0,0.0,0.0,0.0,0.0,0.0,0.0,0.0,0.0,0.0,0.0,0.0,0.0,0.0,0.0,0.0,0.0,0.0,0.0,1.0,0.99,0.0,1.0,1.0,1.0,1.0,1.0,1.0,0.0,0.0,0.0,0.0,0.0,0.0,0.0,0.0,0.0,0.0,0.0,0.0,0.0,0.0,0.0,0.0,0.0,0.0,0.0,0.0,0.0,0.0,0.0,0.0,0.0,0.0,0.0,0.0,0.0,0.0,0.0,0.0,0.0,0.0,0.0,0.0,0.0,0.0,0.0,0.0,0.0,0.0,0.0,0.0,0.0,0.0,0.0,0.0,0.0,0.0,0.0,0.0,0.0,0.0,0.0,0.0,0.0,0.0,0.0,0.0,0.0,0.0,0.0,0.0,0.0,0.0,0.0,0.0,0.0,0.0,0.0,0.0,0.0,0.0,0.0,0.0,0.0,0.0,0.0,0.0,0.0,0.0,0.0,0.0,0.0,0.0,0.0,0.0,0.0,0.0,0.0,0.0,0.0,0.0,0.0,0.0,0.0,0.0,0.0,0.0,0.0,0.0,0.0,0.0,0.0,0.0,0.0,0.0,0.0,0.0,0.0,0.0,0.0,0.0],[0.0,0.0,0.0,0.0,0.0,0.0,0.0,0.0,0.0,0.0,0.0,0.0,0.0,0.0,0.0,0.0,0.0,0.0,0.0,0.0,0.0,0.0,0.0,0.0,0.0,0.0,0.0,0.0,0.0,0.0,0.0,0.0,0.0,0.0,0.0,0.0,0.0,0.0,0.0,0.0,0.0,0.0,0.0,0.0,0.0,0.0,0.0,0.0,0.0,0.0,0.0,0.0,0.0,0.0,0.0,0.0,0.0,0.0,0.0,0.0,0.0,0.0,0.0,0.0,0.0,0.0,0.0,0.0,0.0,0.0,0.0,0.0,0.0,0.0,0.0,0.0,0.0,0.01,0.16,0.0,0.0,0.0,0.0,0.0,0.0,0.0,0.0,0.0,0.0,0.0,0.0,0.0,0.0,0.0,0.0,0.0,0.0,0.0,0.0,0.0,0.0,0.0,0.0,0.0,0.0,0.0,0.0,0.0,0.0,0.0,0.0,0.0,0.0,0.0,0.0,0.0,0.0,0.0,0.0,0.0,0.0,0.0,0.0,0.0,0.0,0.0,0.0,0.0,0.0,0.0,0.0,0.0,0.0,0.0,0.0,0.0,0.0,0.0,0.0,0.0,0.0,0.0,0.0,0.0,0.0,0.0,0.0,0.0,0.0,0.0,0.0,0.0,0.0,0.0,0.0,0.0,0.0,0.0,0.0,0.0,0.0,0.0,0.0,0.0,0.0,0.0,0.0,0.0,0.0,0.0,0.0,0.0,0.0,0.0,0.0,0.0,0.0,0.0,0.0,0.0,0.0,0.0,0.0,0.0,0.0,0.0,0.0,0.0,0.0,0.0,0.0,0.0,0.0,0.0,0.0,0.0,0.0,0.0,0.0,0.0,0.0,0.0,1.0,1.0,1.0,1.0,1.0,0.0,0.0,0.0,0.0,0.0,0.0,0.0,0.0,0.0,0.0,0.0,0.0,0.0,0.0,0.0,0.0,0.0,0.0,0.0,0.0,0.0,0.0,0.0,0.0,0.0,0.0,0.0,0.0,0.0,0.0,0.0,0.0,0.0,0.0,0.0,0.0,0.0,0.0,0.0,0.0,0.0,0.0,0.0,0.0,0.0,0.0,0.0,0.0,0.0,0.0,0.0,0.0,0.0,0.0,0.0,0.0,0.0,0.0,0.0,0.0,0.0,0.0,0.0,0.0,0.0,0.0,0.0,0.0,0.0,0.0,0.0,0.0,0.0,0.0,0.0,0.0,0.0,0.0,0.0,0.0,0.0,0.0,0.0,0.0,0.0,0.0,0.0,0.0,0.0,0.0,0.0,0.0,0.0,0.0,0.0,0.0,0.0,0.0,0.0,0.0,0.0,0.0,0.0,0.0,0.0,0.0,0.0,0.0,0.0,0.0,0.0,0.0,0.0,0.0,0.0],[0.0,0.0,0.0,0.0,0.0,0.0,0.0,0.0,0.0,0.0,0.0,0.0,0.0,0.0,0.0,0.0,0.0,0.0,0.0,0.0,0.0,0.0,0.0,0.0,0.0,0.0,0.0,0.0,0.0,0.0,0.0,0.0,0.0,0.0,0.0,0.0,0.0,0.0,0.0,0.0,0.0,0.0,0.0,0.0,0.0,0.0,0.0,0.0,0.0,0.0,0.0,0.0,0.0,0.0,0.0,0.0,0.0,0.0,0.0,0.0,0.0,0.0,0.0,0.0,0.0,0.0,0.0,0.0,0.0,0.0,0.0,0.0,0.0,0.0,0.0,0.0,0.0,0.0,0.02,0.0,0.0,0.0,0.0,0.0,0.0,0.0,0.0,0.0,0.0,0.0,0.0,0.0,0.0,0.0,0.0,0.0,0.0,0.0,0.0,0.0,0.0,0.0,0.0,0.0,0.0,0.0,0.0,0.0,0.0,0.0,0.0,0.0,0.0,0.0,0.0,0.0,0.0,0.0,0.0,0.0,0.0,0.0,0.0,0.0,0.0,0.0,0.0,0.0,0.0,0.0,0.0,0.0,0.0,0.0,0.0,0.0,0.0,0.0,0.0,0.0,0.0,0.0,0.0,0.0,0.0,0.0,0.0,0.0,0.0,0.0,0.0,0.0,0.0,0.0,0.0,0.0,0.0,0.0,0.0,0.0,0.0,0.0,0.0,0.0,0.0,0.0,0.0,0.0,0.0,0.0,0.0,0.0,0.0,0.0,0.0,0.0,0.0,0.0,0.0,0.0,0.0,0.0,0.0,0.0,0.0,0.0,0.0,0.0,0.0,0.0,0.0,0.0,0.0,0.0,0.0,0.0,0.0,0.0,1.0,1.0,0.0,0.0,1.0,0.0,1.0,1.0,1.0,1.0,0.44,0.0,0.0,0.0,0.0,0.0,0.0,0.0,0.0,0.0,0.0,0.0,0.0,0.0,0.0,0.0,0.0,0.0,0.0,0.0,0.0,0.0,0.0,0.0,0.0,0.0,0.0,0.0,0.0,0.0,0.0,0.0,0.0,0.0,0.0,0.0,0.0,0.0,0.0,0.0,0.0,0.0,0.0,0.0,0.0,0.0,0.0,0.0,0.0,0.0,0.0,0.0,0.0,0.0,0.0,0.0,0.0,0.0,1.0,0.0,0.22,0.0,0.0,1.0,0.0,0.0,0.0,0.0,0.0,0.0,0.0,0.0,0.0,0.0,0.0,0.0,0.0,0.0,0.0,0.0,0.0,0.0,0.0,0.0,0.0,0.0,0.0,0.0,0.0,0.0,0.0,0.0,0.0,0.0,0.0,0.0,0.0,0.0,0.0,0.91,0.0,0.34,1.0,0.0,0.0,0.0,0.0,0.0,0.0,0.0,0.0,0.0,0.0,0.0],[0.0,0.0,0.0,0.0,0.0,0.0,0.0,0.0,0.0,0.0,0.0,0.0,0.0,0.0,0.0,0.0,0.0,0.0,0.0,0.0,0.0,0.0,0.0,0.0,0.0,0.0,0.0,0.0,0.0,0.0,0.0,0.0,0.0,0.0,0.0,0.0,0.0,0.0,0.0,0.0,0.0,0.0,0.0,0.0,0.0,0.0,0.0,0.0,0.0,0.0,0.0,0.0,0.0,0.0,0.0,0.0,0.0,0.0,0.0,0.0,0.0,0.0,0.0,0.0,0.0,0.0,0.0,0.0,0.0,0.0,0.0,0.0,0.0,0.0,0.0,0.0,0.0,0.0,0.0,0.0,0.0,0.0,0.0,0.0,0.0,0.0,0.0,0.0,0.0,0.0,0.0,0.0,0.0,0.0,0.0,0.0,0.0,0.0,0.0,0.0,0.0,0.0,0.0,0.0,0.0,0.0,0.0,0.0,0.0,0.0,0.0,0.0,0.0,0.0,0.0,0.0,0.0,0.0,0.0,0.0,0.0,0.0,0.0,0.0,0.0,0.0,0.0,0.0,0.0,0.0,0.0,0.0,0.0,0.0,0.0,0.0,0.0,0.0,0.0,0.0,0.0,0.0,0.0,0.0,0.0,0.0,0.0,0.0,0.0,0.0,0.0,0.0,0.0,0.0,0.0,0.0,0.0,0.0,0.0,0.0,0.0,0.0,0.0,0.0,0.0,0.0,0.0,0.0,0.0,0.0,0.0,0.0,0.0,0.0,0.0,0.0,0.0,0.0,0.0,0.0,0.0,0.0,0.0,0.0,0.0,0.0,0.0,0.0,0.0,0.0,0.0,0.0,0.0,0.0,0.0,0.95,0.0,0.0,1.0,1.0,0.0,0.0,0.01,0.0,1.0,0.0,1.0,1.0,1.0,1.0,0.0,0.0,0.0,0.0,0.0,0.0,0.0,0.0,0.0,0.0,0.0,0.0,0.0,0.0,0.0,0.0,0.0,0.0,0.0,0.0,0.0,0.0,0.0,0.0,0.0,0.0,0.0,0.0,0.0,0.0,0.0,0.0,0.0,0.0,0.0,0.0,0.0,0.0,0.0,0.0,0.0,0.0,0.0,0.0,0.0,0.0,0.0,0.0,0.0,0.0,0.0,0.0,0.0,0.0,0.0,0.0,1.0,0.0,0.0,0.0,0.0,0.0,0.0,0.0,0.0,0.0,0.0,0.0,0.0,0.0,0.0,0.0,0.0,0.0,0.0,0.0,0.0,0.0,0.0,0.0,0.0,0.0,0.0,0.0,0.0,0.0,0.0,0.0,0.0,0.0,0.0,0.0,0.0,0.0,0.0,0.0,0.0,0.0,0.0,0.0,0.0,0.0,0.0,0.0,0.0,0.0,0.0,0.0,0.0,0.0,0.0,0.0],[0.0,0.0,0.0,0.0,0.0,0.0,0.0,0.0,0.0,0.0,0.0,0.0,0.0,0.0,0.0,0.0,0.0,0.0,0.0,0.0,0.0,0.0,0.0,0.0,0.0,0.0,0.0,0.0,0.0,0.0,0.0,0.0,0.0,0.0,0.0,0.0,0.0,0.0,0.0,0.0,0.0,0.0,0.0,0.0,0.0,0.0,0.0,0.0,0.0,0.0,0.0,0.0,0.0,0.0,0.0,0.0,0.0,0.0,0.0,0.0,0.0,0.0,0.0,0.0,0.0,0.0,0.0,0.0,0.0,0.0,0.0,0.0,0.0,0.0,0.0,0.0,0.0,0.0,0.0,0.0,0.0,0.0,0.0,0.0,0.0,0.0,0.0,0.0,0.0,0.0,0.0,0.0,0.0,0.0,0.0,0.0,0.0,0.0,0.0,0.0,0.0,0.0,0.0,0.0,0.0,0.0,0.0,0.0,0.0,0.0,0.0,0.0,0.0,0.0,0.0,0.0,0.0,0.0,0.0,0.0,0.0,0.0,0.0,0.0,0.0,0.0,0.0,0.0,0.0,0.0,0.0,0.0,0.0,0.0,0.0,0.0,0.0,0.0,0.0,0.0,0.0,0.0,0.0,0.0,0.0,0.0,0.0,0.0,0.0,0.0,0.0,0.0,0.0,0.0,0.0,0.0,0.0,0.0,0.0,0.0,0.0,0.0,0.0,0.0,0.0,0.0,0.0,0.0,0.0,0.0,0.0,0.0,0.0,0.0,0.0,0.0,0.0,0.0,0.0,0.0,0.0,0.0,0.0,0.0,0.0,0.0,0.0,0.0,0.0,0.0,0.0,0.0,0.0,0.0,1.0,1.0,0.0,0.0,1.0,0.68,0.0,0.0,0.0,0.0,0.0,0.0,0.44,1.0,1.0,1.0,1.0,1.0,0.0,0.0,0.0,0.0,0.0,0.0,0.0,0.0,0.0,0.0,0.0,0.0,0.0,0.0,0.0,0.0,0.0,0.0,0.0,0.0,0.0,0.0,0.0,0.0,0.0,0.0,0.0,0.0,0.15,0.0,0.0,1.0,0.0,0.0,0.0,0.0,0.0,0.0,0.0,0.0,0.0,0.0,0.0,0.0,0.0,0.0,0.0,0.0,0.0,0.0,0.0,0.0,1.0,1.0,1.0,0.0,0.0,0.0,0.0,0.0,0.0,0.0,0.0,0.0,0.0,0.0,0.0,0.0,0.0,0.0,0.0,0.0,0.0,0.0,0.0,0.0,0.0,0.0,0.0,0.0,0.0,0.0,0.0,0.0,0.0,0.0,0.0,0.0,0.0,0.0,0.0,0.0,0.0,0.0,0.0,0.0,0.0,0.0,0.0,0.0,0.9,0.0,0.0,0.0,0.0,0.0,0.0,0.0,0.0,0.0],[0.0,0.0,0.0,0.0,0.0,0.0,0.0,0.0,0.0,0.0,0.0,0.0,0.0,0.0,0.0,0.0,0.0,0.0,0.0,0.0,0.0,0.0,0.0,0.0,0.0,0.0,0.0,0.0,0.0,0.0,0.0,0.0,0.0,0.0,0.0,0.0,0.0,0.0,0.0,0.0,0.0,0.0,0.0,0.0,0.0,0.0,0.0,0.0,0.0,0.0,0.0,0.0,0.0,0.0,0.0,0.0,0.0,0.0,0.0,0.0,0.0,0.0,0.0,0.0,0.0,0.0,0.0,0.0,0.0,0.0,0.0,0.0,0.0,0.0,0.0,0.0,0.0,0.0,0.0,0.0,0.0,0.0,0.0,0.0,0.0,0.0,0.0,0.0,0.0,0.0,0.0,0.0,0.0,0.0,0.0,0.0,0.0,0.0,0.0,0.0,0.0,0.0,0.0,0.0,0.0,0.0,0.0,0.0,0.0,0.0,0.0,0.0,0.0,0.0,0.0,0.0,0.0,0.0,0.0,0.0,0.0,0.0,0.0,0.0,0.0,0.0,0.0,0.0,0.0,0.0,0.0,0.0,0.0,0.0,0.0,0.0,0.0,0.0,0.0,0.0,0.0,0.0,0.0,0.0,0.0,0.0,0.0,0.0,0.0,0.0,0.0,0.0,0.0,0.0,0.0,0.0,0.0,0.0,0.0,0.0,0.0,0.0,0.0,0.0,0.0,0.0,0.0,0.0,0.0,0.0,0.0,0.0,0.0,0.0,0.0,0.0,0.0,0.0,0.0,0.0,0.0,0.0,0.0,0.0,0.0,0.0,0.0,0.0,0.0,0.0,0.0,0.0,0.0,0.0,0.0,0.0,0.0,0.0,0.0,0.0,0.0,0.0,0.0,0.0,0.0,0.0,0.0,1.0,1.0,1.0,1.0,0.0,0.0,0.0,0.0,0.0,0.0,0.0,0.0,0.0,0.0,0.0,0.0,0.0,0.0,0.0,0.0,0.0,0.0,0.0,0.0,0.0,0.0,0.0,0.0,0.0,0.0,0.0,0.0,0.0,0.0,0.0,1.0,1.0,1.0,0.0,0.0,0.0,0.0,0.0,0.0,0.0,0.0,0.0,0.0,0.0,0.0,0.0,0.0,0.0,0.0,0.0,0.0,0.0,0.0,1.0,1.0,1.0,0.95,0.0,0.0,0.0,0.0,0.0,0.0,0.0,0.0,0.0,0.0,0.0,0.0,0.0,0.0,0.0,0.0,0.0,0.0,0.0,0.0,0.0,0.0,0.0,0.0,0.0,0.0,0.0,0.0,0.0,0.0,0.0,0.0,0.0,0.0,0.0,0.0,0.0,0.0,0.0,0.0,0.0,0.0,0.0,0.0,0.0,0.0,0.0,0.0,0.0,0.0,0.0,0.0,0.0],[0.0,0.0,0.0,0.0,0.0,0.0,0.0,0.0,0.0,0.0,0.0,0.0,0.0,0.0,0.0,0.0,0.0,0.0,0.0,0.0,0.0,0.0,0.0,0.0,0.0,0.0,0.0,0.0,0.0,0.0,0.0,0.0,0.0,0.0,0.0,0.0,0.0,0.0,0.0,0.0,0.0,0.0,0.0,0.0,0.0,0.0,0.0,0.0,0.0,0.0,0.0,0.0,0.0,0.0,0.0,0.0,1.0,0.0,0.0,0.0,0.0,0.0,0.0,0.0,0.0,0.0,0.0,0.0,0.0,0.0,0.0,0.0,0.0,0.0,0.0,0.0,0.0,0.0,0.0,0.0,0.0,0.0,0.0,0.0,0.0,0.0,0.0,0.0,0.0,0.0,0.0,0.0,0.0,0.0,0.0,0.0,0.0,0.0,0.0,0.0,0.0,0.0,0.0,0.0,0.0,0.0,0.0,0.0,0.0,0.0,0.0,0.0,0.0,0.0,0.0,0.0,0.0,0.0,0.0,0.0,0.0,0.0,0.0,0.0,0.0,0.0,0.0,0.0,0.0,0.0,0.0,0.0,0.0,0.0,0.0,0.0,0.0,0.0,0.0,0.0,0.0,0.0,0.0,0.0,0.0,0.0,0.0,0.0,0.0,0.0,0.0,0.0,0.0,0.0,0.0,0.0,0.0,0.0,0.0,0.0,0.0,0.0,0.0,0.0,0.0,0.0,0.0,0.0,0.0,0.0,0.0,0.0,0.0,0.0,0.0,0.0,0.0,0.0,0.0,0.0,0.0,0.0,0.0,0.0,0.0,0.0,0.0,0.0,0.0,0.0,0.0,0.0,0.0,0.0,0.0,0.0,0.0,0.0,0.0,0.0,0.0,0.0,0.0,0.0,0.0,0.0,0.0,0.0,1.0,1.0,1.0,1.0,1.0,0.0,0.0,0.0,0.0,0.0,0.0,0.0,0.0,0.0,0.0,0.0,0.0,0.0,0.0,0.0,0.0,0.0,0.0,0.0,0.0,0.0,0.0,0.0,0.0,0.0,0.0,0.0,0.0,0.0,0.0,1.0,1.0,0.94,1.0,0.0,0.0,0.0,0.0,0.0,0.0,0.0,0.0,0.0,0.0,0.0,0.0,0.0,0.0,0.0,0.0,0.01,0.98,1.0,1.0,1.0,0.0,0.0,0.0,0.0,0.0,0.0,0.0,0.0,0.0,0.0,0.0,0.0,0.0,0.0,0.0,0.0,0.0,0.0,0.0,0.0,0.0,0.0,0.0,0.0,0.0,0.0,0.0,0.0,0.0,0.0,0.0,0.0,0.0,0.0,0.0,0.0,0.0,0.0,0.0,0.0,0.0,0.0,0.0,0.0,0.0,0.0,0.0,0.0,0.0,0.0,0.0,0.0,0.0,0.0],[0.0,0.0,0.0,0.0,0.0,0.0,0.0,0.0,0.0,0.0,0.0,0.0,0.0,0.0,0.0,0.0,0.0,0.0,0.0,0.0,0.0,0.0,0.0,0.0,0.0,0.0,0.0,0.0,0.0,0.0,0.0,0.0,0.0,0.0,0.0,0.0,0.0,0.0,0.0,0.0,0.0,0.0,0.0,0.0,0.0,0.0,0.0,0.0,0.0,0.0,0.0,0.0,0.0,0.0,0.0,0.0,0.0,0.0,0.0,0.0,0.0,0.0,0.0,0.0,0.0,0.0,0.0,0.0,0.0,0.0,0.0,0.0,0.0,0.0,0.0,0.0,0.0,0.0,0.0,0.0,0.0,0.0,0.0,0.0,0.0,0.0,0.0,0.0,0.0,0.0,0.0,0.0,0.0,0.0,0.0,0.0,0.0,0.0,0.0,0.0,0.0,0.0,0.0,0.0,0.0,0.0,0.0,0.0,0.0,0.0,0.0,0.0,0.0,0.0,0.0,0.0,0.0,0.0,0.0,0.0,0.0,0.0,0.0,0.0,0.0,0.0,0.0,0.0,0.0,0.0,0.0,0.0,0.0,0.0,0.0,0.0,0.0,0.0,0.0,0.0,0.0,0.0,0.0,0.0,0.0,0.0,0.0,0.0,0.0,0.0,0.0,0.0,0.0,0.0,0.0,0.0,0.0,0.0,0.0,0.0,0.0,0.0,0.0,0.0,0.0,0.0,0.0,0.0,0.0,0.0,0.0,0.0,0.0,0.0,0.0,0.0,0.0,0.0,0.0,0.0,0.0,0.0,0.0,0.0,0.0,0.0,0.0,0.0,0.0,0.0,0.0,1.0,0.0,0.0,0.02,0.0,0.0,0.0,0.0,0.0,0.0,0.0,0.0,0.0,0.0,0.0,0.0,0.0,1.0,0.0,1.0,1.0,1.0,1.0,0.0,0.0,0.0,0.0,0.0,0.0,0.0,0.0,0.0,0.0,0.0,0.0,0.0,0.0,0.0,0.0,0.0,0.0,0.0,0.0,0.0,0.0,0.0,0.0,0.0,0.0,0.0,0.0,0.0,1.0,1.0,1.0,1.0,0.0,0.0,0.0,0.0,0.0,0.0,0.0,0.0,0.0,0.0,0.0,0.0,0.0,0.0,0.0,1.0,1.0,1.0,0.05,0.0,0.0,0.0,0.0,0.0,0.0,0.0,0.0,0.0,0.0,0.0,0.0,0.0,0.0,0.0,0.0,0.0,0.0,0.0,0.0,0.0,0.0,0.0,0.0,0.0,0.0,0.0,0.0,0.0,0.0,0.0,0.0,0.0,0.0,0.0,0.0,0.0,0.0,0.0,0.0,0.0,0.0,0.0,0.0,0.0,0.0,0.0,0.0,0.0,0.0,0.0,0.0,0.0,0.0,0.0,0.0],[0.0,0.0,0.0,0.0,0.0,0.0,0.0,0.0,0.0,0.0,0.0,0.0,0.0,0.0,0.0,0.0,0.0,0.0,0.0,0.0,0.0,0.0,0.0,0.0,0.0,0.0,0.0,0.0,0.0,0.0,0.0,0.0,0.0,0.0,0.0,0.0,0.0,0.0,0.0,0.0,0.0,0.0,0.0,0.0,0.0,0.0,0.0,0.0,0.0,0.0,0.0,0.01,0.0,0.0,0.0,0.0,1.0,0.0,0.0,0.0,0.0,0.0,0.0,0.0,0.0,0.0,0.0,0.0,0.0,0.0,0.0,0.0,0.0,0.0,0.0,0.0,0.0,0.0,0.0,0.0,0.0,0.0,0.0,0.0,0.0,0.0,0.0,0.0,0.0,0.0,0.0,0.0,0.0,0.0,0.0,0.0,0.0,0.0,0.0,0.0,0.0,0.0,0.0,0.0,0.0,0.0,0.0,0.0,0.0,0.0,0.0,0.0,0.0,0.0,0.0,0.0,0.0,0.0,0.0,0.0,0.0,0.0,0.0,0.0,0.0,0.0,0.0,0.0,0.0,0.0,0.0,0.0,0.0,0.0,0.0,0.0,0.0,0.0,0.0,0.0,0.0,0.0,0.0,0.0,0.0,0.0,0.0,0.0,0.0,0.0,0.0,0.0,0.0,0.0,0.0,0.0,0.0,0.0,0.0,0.0,0.0,0.0,0.0,0.0,0.0,0.0,0.0,0.0,0.0,0.0,0.0,0.0,0.0,0.0,0.0,0.0,0.0,0.0,0.0,0.0,0.0,0.0,0.0,0.0,0.0,0.0,0.0,0.0,0.0,0.0,0.0,0.0,0.0,0.0,0.0,0.0,0.0,0.0,0.0,0.0,0.0,0.0,0.0,0.0,0.0,0.0,0.0,0.0,0.0,0.0,1.0,1.0,1.0,1.0,0.02,0.0,0.0,0.0,0.0,0.0,0.0,0.0,0.0,0.0,0.0,0.0,0.0,0.0,0.0,0.0,0.0,0.0,0.0,0.0,0.0,0.0,0.0,0.0,0.0,0.0,0.0,0.0,0.0,0.0,0.0,0.27,1.0,1.0,1.0,0.0,0.0,1.0,0.0,0.0,0.0,0.0,0.0,0.0,0.0,0.0,0.0,0.0,1.0,1.0,0.9,0.7,0.0,0.0,0.0,0.0,0.0,0.0,0.0,0.0,0.0,0.0,0.0,0.0,0.0,0.0,0.0,0.0,0.0,0.0,0.0,0.0,0.0,0.0,0.0,0.0,0.0,0.0,0.0,0.0,0.0,0.0,0.0,0.0,0.0,0.0,0.0,0.0,0.0,0.0,0.0,0.0,0.0,0.0,0.0,0.0,0.0,0.0,0.0,0.0,0.0,0.0,0.0,0.0,0.0,0.0,0.0,0.0],[0.0,0.0,0.0,0.0,0.0,0.0,0.0,0.0,0.0,0.0,0.0,0.0,0.0,0.0,0.0,0.0,0.0,0.0,0.0,0.0,0.0,0.0,0.0,0.0,0.0,0.0,0.0,0.0,0.0,0.0,0.0,0.0,0.0,0.0,0.0,0.0,0.0,0.0,0.0,0.0,0.0,0.0,0.0,0.0,0.0,0.0,0.0,0.0,0.0,0.0,0.0,0.0,0.0,0.0,0.0,0.0,0.0,0.0,0.0,0.0,0.0,0.0,0.0,0.0,0.0,0.0,0.0,0.0,0.0,0.0,0.0,0.0,0.0,0.0,0.0,0.0,0.0,0.0,0.0,0.0,0.0,0.0,0.0,0.0,0.0,0.0,0.0,0.0,0.0,0.0,0.0,0.0,0.0,0.0,0.0,0.0,0.0,0.0,0.0,0.0,0.0,0.0,0.0,0.0,0.0,0.0,0.0,0.0,0.0,0.0,0.0,0.0,0.0,0.0,0.0,0.0,0.0,0.0,0.0,0.0,0.0,0.0,0.0,0.0,0.0,0.0,0.0,0.0,0.0,0.0,0.0,0.0,0.0,0.0,0.0,0.0,0.0,0.0,0.0,0.0,0.0,0.0,0.0,0.0,0.0,0.0,0.0,0.0,0.0,0.0,0.0,0.0,0.0,0.0,0.0,0.0,0.0,0.0,0.0,0.0,0.0,0.0,0.0,0.0,0.0,0.0,0.0,0.0,0.0,0.0,0.0,0.0,0.0,0.0,0.0,0.0,0.0,0.0,0.0,0.0,0.0,0.0,0.0,0.0,0.0,0.0,0.0,0.0,0.0,0.0,0.0,0.0,0.0,0.0,0.0,0.0,0.0,0.0,0.0,0.0,0.0,0.0,0.0,0.0,0.0,0.0,0.0,0.0,0.0,0.0,0.0,1.0,1.0,1.0,1.0,0.98,0.0,1.0,1.0,0.0,0.0,1.0,0.0,0.0,0.0,0.0,0.0,0.0,0.0,0.0,0.0,0.0,0.0,0.0,0.0,0.0,0.0,0.0,0.0,0.0,0.0,0.0,0.0,0.0,0.0,1.0,1.0,1.0,0.61,0.0,0.0,1.0,0.0,0.0,0.0,0.0,0.0,0.0,0.0,0.0,0.0,0.01,1.0,0.01,0.0,0.0,0.0,0.0,0.0,0.0,0.0,0.0,0.0,0.0,0.0,0.0,0.0,0.0,0.0,0.0,0.0,0.0,0.0,0.0,0.0,0.0,0.0,0.0,0.0,0.0,0.0,0.0,0.0,0.0,0.0,0.0,0.0,0.0,0.0,0.0,0.0,0.0,0.0,0.0,0.0,0.0,0.0,0.0,0.0,0.0,0.0,0.0,0.0,0.0,0.0,0.0,0.0,0.0,0.0,0.0,0.0,0.0],[0.0,0.0,0.0,0.0,0.0,0.0,0.0,0.0,0.0,0.0,0.0,0.0,0.0,0.0,0.0,0.0,0.0,0.0,0.0,0.0,0.0,0.0,0.0,0.0,0.0,0.0,0.0,0.0,0.0,0.0,0.0,0.0,0.0,0.0,0.0,0.0,0.0,0.0,0.0,0.0,0.0,0.0,0.0,0.0,0.0,0.0,0.0,0.0,0.0,0.0,0.0,0.0,0.0,0.0,0.0,0.0,0.0,0.0,0.0,0.0,0.0,0.0,0.0,0.0,0.0,0.0,0.0,0.0,0.0,0.0,0.0,0.0,0.0,0.0,0.0,0.0,0.0,0.0,0.0,0.0,0.0,0.0,0.0,0.0,0.0,0.0,0.0,0.0,0.0,0.0,0.0,0.0,0.0,0.0,0.0,0.0,0.0,0.0,0.0,0.0,0.0,0.0,0.0,0.0,0.0,0.0,0.0,0.0,0.0,0.0,0.0,0.0,0.0,0.0,0.0,0.0,0.0,0.0,0.0,0.0,0.0,0.0,0.0,0.0,0.0,0.0,0.0,0.0,0.0,0.0,0.0,0.0,0.0,0.0,0.0,0.0,0.0,0.0,0.0,0.0,0.0,0.0,0.0,0.0,0.0,0.0,0.0,0.0,0.0,0.0,0.0,0.0,0.0,0.0,0.0,0.0,0.0,0.0,0.0,0.0,0.0,0.0,0.0,0.0,0.0,0.0,0.0,0.0,0.0,0.0,0.0,0.0,0.0,0.0,0.0,0.0,0.0,0.0,0.0,0.0,0.0,0.0,0.0,0.0,0.0,0.0,0.0,0.0,0.0,0.0,0.0,0.0,0.0,0.0,0.0,0.0,0.0,0.0,0.0,0.0,0.0,0.0,0.0,0.0,0.0,0.0,0.0,0.0,0.0,0.0,0.0,0.0,0.02,1.0,1.0,1.0,1.0,1.0,0.99,0.0,0.0,0.0,0.0,0.0,0.0,0.0,0.0,0.0,0.0,0.0,0.0,0.0,0.0,0.0,0.0,0.0,0.0,0.0,0.0,0.0,0.0,0.0,0.0,0.0,0.0,0.0,0.0,1.0,1.0,0.97,0.0,1.0,1.0,0.0,0.0,0.0,0.0,0.0,0.0,0.0,1.0,1.0,1.0,0.0,0.0,0.0,0.0,0.0,0.0,0.0,0.0,0.0,0.0,0.0,0.0,0.0,0.0,0.0,0.0,0.0,0.0,0.0,0.0,0.0,0.0,0.0,0.0,0.0,0.0,0.0,0.0,0.0,0.0,0.0,0.0,0.0,0.0,0.0,0.0,0.0,0.0,0.0,0.0,0.0,0.0,0.0,0.0,0.0,0.0,0.0,0.0,0.0,0.0,0.0,0.0,0.0,0.0,1.0,0.0,0.0,0.0,0.0],[0.0,0.0,0.0,0.0,0.0,0.0,0.0,0.0,0.0,0.0,0.0,0.0,0.0,0.0,0.0,0.0,0.0,0.0,0.0,0.0,0.0,0.0,0.0,0.0,0.0,0.0,0.0,0.0,0.0,0.0,0.0,0.0,0.0,0.0,0.0,0.0,0.0,0.0,0.0,0.0,0.0,0.0,0.0,0.0,0.0,0.0,0.0,0.0,0.0,0.01,0.0,0.0,0.0,0.0,0.0,0.0,0.0,0.0,0.0,0.0,0.0,0.0,0.0,0.0,0.0,0.0,0.0,0.0,0.0,0.0,0.0,0.0,0.0,0.0,0.0,0.0,0.0,0.0,0.0,0.0,0.0,0.0,0.0,0.0,0.0,0.0,0.0,0.0,0.0,0.0,0.0,0.0,0.0,0.0,0.0,0.0,0.0,0.0,0.0,0.0,0.0,0.0,0.0,0.0,0.0,0.0,0.0,0.0,0.0,0.0,0.0,0.0,0.0,0.0,0.0,0.0,0.0,0.0,0.0,0.0,0.0,0.0,0.0,0.0,0.0,0.0,0.0,0.0,0.0,0.0,0.0,0.0,0.0,0.0,0.0,0.0,0.0,0.0,0.0,0.0,0.0,0.0,0.0,0.0,0.0,0.0,0.0,0.0,0.0,0.0,0.0,0.0,0.0,0.0,0.0,0.0,0.0,0.0,0.0,0.0,0.0,0.0,0.0,0.0,0.0,0.0,0.0,0.0,0.0,0.0,0.0,0.0,0.0,0.0,0.0,0.0,0.0,0.0,0.0,0.0,0.0,0.0,0.0,0.0,0.0,0.0,0.0,0.0,0.0,0.0,0.0,0.0,0.0,0.0,0.0,0.0,0.0,0.0,0.0,0.0,0.0,0.0,0.0,0.0,0.0,0.0,0.0,0.0,0.0,0.0,0.0,0.0,0.0,0.98,1.0,1.0,1.0,1.0,1.0,0.25,0.0,0.0,0.0,0.0,0.0,0.0,0.0,0.0,0.0,0.0,0.0,0.0,0.0,0.0,0.0,0.0,0.0,0.0,0.0,0.0,0.0,0.0,0.0,0.0,0.0,0.0,0.0,1.0,0.91,1.0,0.0,0.01,1.0,0.0,0.0,0.0,0.0,0.0,0.0,0.0,0.0,0.0,0.0,0.0,0.0,0.0,0.0,0.0,0.0,0.0,0.0,0.0,0.0,0.0,0.0,0.0,0.0,0.0,0.0,0.0,0.0,0.0,0.0,0.0,0.0,0.0,0.0,0.0,0.0,0.0,0.0,0.0,0.0,0.0,0.0,0.0,0.0,0.0,0.0,0.0,0.0,0.0,0.0,0.0,0.0,0.0,0.0,0.0,0.0,0.0,0.0,0.0,0.0,0.0,0.0,0.0,0.0,0.0,0.0,0.0,0.0,0.0],[0.0,0.0,0.0,0.0,0.0,0.0,0.0,0.0,0.0,0.0,0.0,0.0,0.0,0.0,0.0,0.0,0.0,0.0,0.0,0.0,0.0,0.0,0.0,0.0,0.0,0.0,0.0,0.0,0.0,0.0,0.0,0.0,0.0,0.0,0.0,0.0,0.0,0.0,0.0,0.0,0.0,0.0,0.0,0.0,0.0,0.0,0.0,0.0,0.0,0.0,0.0,0.0,0.0,0.0,0.0,0.0,0.0,0.0,0.0,0.0,0.0,0.0,0.0,0.0,0.0,0.0,0.0,0.0,0.0,0.0,0.0,0.0,0.0,0.0,0.0,0.0,0.0,0.0,0.0,0.0,0.0,0.0,0.0,0.0,0.0,0.0,0.0,0.0,0.0,0.0,0.0,0.0,0.0,0.0,0.0,0.0,0.0,0.0,0.0,0.0,0.0,0.0,0.0,0.0,0.0,0.0,0.0,0.0,0.0,0.0,0.0,0.0,0.0,0.0,0.0,0.0,0.0,0.0,0.0,0.0,0.0,0.0,0.0,0.0,0.0,0.0,0.0,0.0,0.0,0.0,0.0,0.0,0.0,0.0,0.0,0.0,0.0,0.0,0.0,0.0,0.0,0.0,0.0,0.0,0.0,0.0,0.0,0.0,0.0,0.0,0.0,0.0,0.0,0.0,0.0,0.0,0.0,0.0,0.0,0.0,0.0,0.0,0.0,0.0,0.0,0.0,0.0,0.0,0.0,0.0,0.0,0.0,0.0,0.0,0.0,0.6,0.0,0.0,0.0,0.01,0.0,0.0,0.0,0.0,0.0,0.0,0.0,0.0,0.0,0.0,0.0,0.0,0.0,0.0,0.0,0.0,0.0,0.0,0.0,0.0,0.0,0.0,0.0,0.0,0.0,0.0,0.0,0.0,0.0,0.0,0.0,0.0,0.0,0.0,1.0,1.0,1.0,1.0,1.0,0.99,0.11,0.0,0.0,0.0,0.0,0.0,0.0,0.0,0.0,0.0,0.0,0.0,0.0,0.0,0.0,0.0,0.0,0.0,0.0,0.0,0.0,0.0,0.0,0.0,0.0,0.0,0.0,0.0,0.0,0.0,0.0,0.0,1.0,0.0,0.0,0.0,0.0,0.0,0.0,0.0,1.0,0.0,0.0,0.0,0.0,0.0,0.0,0.0,0.0,0.0,0.0,0.0,0.0,0.0,0.0,0.0,0.0,0.0,0.0,0.0,0.0,0.0,0.0,0.0,0.0,0.0,0.0,0.0,0.0,0.0,0.0,0.0,0.0,0.0,0.0,0.0,0.0,0.0,0.0,0.0,0.0,0.0,0.0,0.0,0.0,0.0,0.0,0.0,0.0,0.0,0.0,0.0,0.0,0.0,0.0,0.0,0.0,0.0,0.01,0.0,0.0,0.0],[0.0,0.0,0.0,0.0,0.0,0.0,0.0,0.0,0.0,0.0,0.0,0.0,0.0,0.0,0.0,0.0,0.0,0.0,0.0,0.0,0.0,0.0,0.0,0.0,0.0,0.0,0.0,0.0,0.0,0.0,0.0,0.0,0.0,0.0,0.0,0.0,0.0,0.0,0.0,0.0,0.0,0.0,0.0,0.0,0.0,0.0,0.0,0.0,0.0,0.0,0.0,0.0,0.0,0.0,0.0,0.0,0.0,0.0,0.0,0.0,0.0,0.0,0.0,0.0,0.0,0.0,0.0,0.0,0.0,0.0,0.0,0.0,0.0,0.0,0.0,0.0,0.0,0.0,0.0,0.0,0.0,0.0,0.0,0.0,0.0,0.0,0.0,0.0,0.0,0.0,0.0,0.0,0.0,0.0,0.0,0.0,0.0,0.0,0.0,0.0,0.0,0.0,0.0,0.0,0.0,0.0,0.0,0.0,0.0,0.0,0.0,0.0,0.0,0.0,0.0,0.0,0.0,0.0,0.0,0.0,0.0,0.0,0.0,0.0,0.0,0.0,0.0,0.0,0.0,0.0,0.0,0.0,0.0,0.0,0.0,0.0,0.0,0.0,0.0,0.0,0.0,0.0,0.0,0.0,0.0,0.0,0.0,0.0,0.0,0.0,0.0,0.0,0.0,0.0,0.0,0.0,0.0,0.0,0.0,0.0,0.0,0.0,0.0,0.0,0.0,0.0,0.0,0.0,0.0,0.0,0.0,0.0,0.0,0.0,1.0,0.99,0.0,0.0,0.0,0.0,0.0,0.0,0.0,0.0,0.0,0.0,0.0,1.0,0.0,0.0,0.0,0.0,0.0,0.0,0.0,0.0,0.0,0.0,0.0,0.0,0.0,0.0,0.0,0.0,0.0,0.0,0.0,0.0,0.0,0.0,0.0,0.0,0.0,1.0,1.0,1.0,1.0,1.0,1.0,1.0,1.0,0.97,0.0,0.0,0.0,0.0,0.0,0.0,0.0,0.0,0.0,0.0,0.0,0.0,0.0,0.0,0.0,0.0,0.0,0.0,0.0,0.0,0.0,0.0,0.0,0.0,0.0,0.01,0.0,0.0,0.0,0.12,0.0,0.0,0.0,0.0,0.0,0.0,0.0,0.0,1.0,0.82,1.0,0.0,0.0,0.0,0.0,0.0,0.0,0.0,0.0,0.0,0.0,0.0,0.0,0.0,0.0,0.0,0.0,0.0,0.0,0.0,0.0,0.0,0.0,0.0,0.0,0.0,0.0,0.0,0.0,0.0,0.0,0.0,0.0,0.0,0.0,0.0,0.0,0.0,0.0,0.0,0.0,0.0,0.0,0.0,0.0,0.0,0.0,0.0,0.0,0.0,0.0,0.0,0.0,0.0,0.0,1.0,0.09,0.0,0.0,0.0],[0.0,0.0,0.0,0.0,0.0,0.0,0.0,0.0,0.0,0.0,0.0,0.0,0.0,0.0,0.0,0.0,0.0,0.0,0.0,0.0,0.0,0.0,0.0,0.0,0.0,0.0,0.0,0.0,0.0,0.0,0.0,0.0,0.0,0.0,0.0,0.0,0.0,0.0,0.0,0.0,0.0,0.0,0.0,0.0,0.0,0.0,0.0,0.0,0.0,0.0,0.0,0.0,0.0,0.0,0.0,0.0,0.0,0.0,0.0,0.0,0.0,0.0,0.0,0.0,0.0,0.0,0.0,0.0,0.0,0.0,0.0,0.0,0.0,0.0,0.0,0.0,0.0,0.0,0.0,0.0,0.0,0.0,0.0,0.0,0.0,0.0,0.0,0.0,0.0,0.0,0.0,0.0,0.0,0.0,0.0,0.0,0.0,0.0,0.0,0.0,0.0,0.0,0.0,0.0,0.0,0.0,0.0,0.0,0.0,0.0,0.0,0.0,0.0,0.0,0.0,0.0,0.0,0.0,0.0,0.0,0.0,0.0,0.0,0.0,0.0,0.0,0.0,0.0,0.0,0.0,0.0,0.0,0.0,0.0,0.0,0.0,0.0,0.0,0.0,0.0,0.0,0.0,0.0,0.0,0.0,0.0,0.0,0.0,0.0,0.0,0.0,0.0,0.0,0.0,0.0,0.0,0.0,0.0,0.0,0.0,0.0,0.0,0.0,0.0,0.0,0.0,0.0,0.0,0.0,0.0,0.0,0.0,0.0,0.0,0.0,0.0,0.0,0.0,0.0,0.0,0.0,0.0,0.0,0.0,0.0,0.0,0.0,0.0,0.0,0.0,0.0,0.0,0.0,0.0,0.0,0.0,0.0,0.0,0.0,0.0,0.0,0.0,0.0,0.0,0.0,0.0,0.0,0.0,0.0,0.0,0.0,0.0,0.0,1.0,0.99,1.0,1.0,1.0,1.0,1.0,1.0,1.0,1.0,0.0,0.0,0.0,0.0,0.0,0.0,0.0,0.0,0.0,0.0,0.79,0.0,0.0,0.0,0.0,0.0,0.0,0.0,0.0,0.0,0.0,0.0,0.33,0.0,1.0,0.0,0.0,0.0,0.0,0.0,0.0,0.0,0.0,0.0,0.0,0.0,0.0,0.0,0.0,0.0,0.0,0.0,0.0,0.0,0.0,0.0,0.0,0.0,0.0,0.0,0.0,0.0,0.0,0.0,0.0,0.0,0.0,0.0,0.0,0.0,0.0,0.0,0.0,0.0,0.0,0.0,0.0,0.0,0.0,0.0,0.0,0.0,0.0,0.0,0.0,0.0,0.0,0.0,0.0,0.0,0.0,0.0,0.0,0.0,0.0,0.0,0.0,0.0,0.0,0.0,0.0,0.0,0.0,0.0,0.0,0.0,0.0,0.0,0.0],[0.0,0.0,0.0,0.0,0.0,0.0,0.0,0.0,0.0,0.0,0.0,0.0,0.0,0.0,0.0,0.0,0.0,0.0,0.0,0.0,0.0,0.0,0.0,0.0,0.0,0.0,0.0,0.0,0.0,0.0,0.0,0.0,0.0,0.0,0.0,0.0,0.0,0.0,0.0,0.0,0.0,0.0,0.0,0.0,0.0,0.0,0.0,0.0,0.0,0.0,0.0,0.0,0.0,0.0,0.0,0.0,0.0,0.0,0.0,0.0,0.0,0.0,0.0,0.0,0.0,0.0,0.0,0.0,0.0,0.0,0.0,0.0,0.0,0.0,0.0,0.0,0.0,0.0,0.0,0.0,0.0,0.0,0.0,0.0,0.0,0.0,0.0,0.0,0.0,0.0,0.0,0.0,0.0,0.0,0.0,0.0,0.0,0.0,0.0,0.0,0.0,0.0,0.0,0.0,0.0,0.0,0.0,0.0,0.0,0.0,0.0,0.0,0.0,0.0,0.0,0.0,0.0,0.0,0.0,0.0,0.0,0.0,0.0,0.0,0.0,0.0,0.0,0.0,0.0,0.0,0.0,0.0,0.0,0.0,0.0,0.0,0.0,0.0,0.0,0.0,0.0,0.0,0.0,0.0,0.0,0.0,0.0,0.0,0.0,0.0,0.0,0.0,0.0,0.0,0.0,0.0,0.0,0.0,0.0,0.0,0.0,0.0,0.0,0.0,0.0,0.0,0.0,0.0,0.0,0.0,0.0,0.0,0.0,0.0,0.0,0.01,0.0,0.0,0.0,0.0,0.0,0.0,0.9,0.0,0.0,0.0,0.0,0.0,0.0,0.0,0.0,0.0,0.0,0.0,0.0,0.0,0.0,0.0,0.0,0.0,0.0,0.0,0.0,0.0,0.0,0.0,0.0,0.0,0.0,0.0,0.0,0.0,0.0,0.0,0.0,0.25,0.99,1.0,1.0,1.0,1.0,1.0,1.0,0.8,0.0,0.0,0.0,0.0,0.0,0.0,0.0,0.0,0.0,0.0,0.0,0.0,0.0,0.0,0.0,0.0,0.0,0.0,0.0,0.0,0.0,0.0,0.0,0.0,0.0,0.0,0.0,0.0,0.0,0.0,0.0,0.0,0.0,0.0,0.0,0.0,0.0,0.0,0.0,0.0,0.0,0.0,0.0,0.0,0.0,0.0,0.0,0.0,0.0,0.0,0.0,0.0,0.0,0.0,0.0,0.0,0.0,0.0,0.0,0.0,0.0,0.0,0.0,0.0,0.0,0.0,0.0,0.0,0.0,0.0,0.0,0.0,0.0,0.0,0.0,0.0,0.0,0.0,0.0,0.0,0.0,0.0,0.0,0.0,0.0,0.0,0.0,0.0,0.0,0.0,0.0,0.0,0.0,0.0,0.0,0.0,0.0,0.0],[0.0,0.0,0.0,0.0,0.0,0.0,0.0,0.0,0.0,0.0,0.0,0.0,0.0,0.0,0.0,0.0,0.0,0.0,0.0,0.0,0.0,0.0,0.0,0.0,0.0,0.0,0.0,0.0,0.0,0.0,0.0,0.0,0.0,0.0,0.0,0.0,0.0,0.0,0.0,0.0,0.0,0.0,0.0,0.0,0.0,0.0,0.0,0.0,0.0,0.0,0.0,0.0,0.0,0.0,0.0,0.0,0.0,0.0,0.0,0.0,0.0,0.0,0.0,0.0,0.0,0.0,0.0,0.0,0.0,0.0,0.0,0.0,0.0,0.0,0.0,0.0,0.0,0.0,0.0,0.0,0.0,0.0,0.0,0.0,0.0,0.0,0.0,0.0,0.0,0.0,0.0,0.0,0.0,0.0,0.0,0.0,0.0,0.0,0.0,0.0,0.0,0.0,0.0,0.0,0.0,0.0,0.0,0.0,0.0,0.0,0.0,0.0,0.0,0.0,0.0,0.0,0.0,0.0,0.0,0.0,0.0,0.0,0.0,0.0,0.0,0.0,0.0,0.0,0.0,0.0,0.0,0.0,0.0,0.0,0.0,0.0,0.0,0.0,0.0,0.0,0.0,0.0,0.0,0.0,0.0,0.0,0.0,0.0,0.0,0.0,0.0,0.0,0.0,0.0,0.0,0.0,0.0,0.0,0.0,0.0,0.0,0.0,0.0,0.0,0.0,0.0,0.0,0.0,0.0,0.0,0.0,0.0,0.0,0.0,1.0,1.0,0.0,0.0,0.0,0.0,0.0,0.0,0.99,0.99,1.0,0.0,0.0,1.0,0.0,0.0,0.0,0.0,0.0,0.0,0.0,0.0,0.0,0.0,0.0,0.0,0.0,0.0,0.0,0.0,0.0,0.0,0.0,0.0,0.0,0.0,0.0,0.0,0.0,0.0,0.0,0.0,0.11,1.0,1.0,1.0,1.0,1.0,1.0,1.0,0.0,0.0,0.0,0.0,0.0,0.0,0.0,0.0,0.28,0.0,0.0,0.0,0.0,0.0,0.0,0.0,0.0,0.0,0.0,0.0,0.0,0.0,0.0,0.0,0.0,0.0,0.0,0.0,0.0,0.0,0.0,0.0,0.0,0.0,0.0,0.0,0.0,0.0,0.0,0.0,0.0,0.0,0.0,0.0,0.0,0.0,0.0,0.0,0.0,0.0,0.0,0.0,0.0,0.0,0.0,0.0,0.0,0.0,0.0,0.0,0.0,0.0,0.0,0.0,0.0,0.0,0.0,0.0,0.0,0.0,0.0,0.0,0.0,0.0,0.0,0.0,0.0,0.0,0.0,0.0,0.0,0.0,0.0,0.0,0.0,0.0,0.0,0.0,0.0,0.0,0.0,0.0,0.0,0.01,0.0,0.0,0.0,0.0],[0.0,0.0,0.0,0.0,0.0,0.0,0.0,0.0,0.0,0.0,0.0,0.0,0.0,0.0,0.0,0.0,0.0,0.0,0.0,0.0,0.0,0.0,0.0,0.0,0.0,0.0,0.0,0.0,0.0,0.0,0.0,0.0,0.0,0.0,0.0,0.0,0.0,0.0,0.0,0.0,0.0,0.0,0.0,0.0,0.0,0.0,0.0,0.0,0.0,0.0,0.0,0.0,0.0,0.0,0.0,0.0,0.0,0.0,0.0,0.0,0.0,0.0,0.0,0.0,0.0,0.0,0.0,0.0,0.0,0.0,0.0,0.0,0.0,0.0,0.0,0.0,0.0,0.0,0.0,0.0,0.0,0.0,0.0,0.0,0.0,0.0,0.0,0.0,0.0,0.0,0.0,0.0,0.0,0.0,0.0,0.0,0.0,0.0,0.0,0.0,0.0,0.0,0.0,0.0,0.0,0.0,0.0,0.0,0.0,0.0,0.0,0.0,0.0,0.0,0.0,0.0,0.0,0.0,0.0,0.0,0.0,0.0,0.0,0.0,0.0,0.0,0.0,0.0,0.0,0.0,0.0,0.0,0.0,0.0,0.0,0.0,0.0,0.0,0.0,0.0,0.0,0.0,0.0,0.0,0.0,0.0,0.0,0.0,0.0,0.0,0.0,0.0,0.0,0.0,0.0,0.0,0.0,0.0,0.0,0.0,0.0,0.0,0.0,0.0,0.0,0.0,0.0,0.0,0.0,0.0,0.0,0.0,0.0,0.0,0.03,0.0,0.0,0.0,0.0,0.0,0.0,0.0,0.0,0.0,1.0,0.0,0.0,1.0,0.99,0.0,0.0,0.01,0.0,0.0,0.0,0.0,0.0,0.0,0.0,0.0,0.0,0.0,0.0,0.0,0.0,0.0,0.0,0.0,0.0,0.0,0.0,0.0,0.0,1.0,0.0,0.0,0.0,0.97,1.0,1.0,1.0,1.0,1.0,1.0,0.0,0.0,0.0,0.0,0.0,0.0,0.0,1.0,1.0,1.0,0.0,0.0,1.0,0.0,0.0,0.0,0.0,0.0,0.0,0.0,0.0,0.09,0.0,0.0,0.0,0.0,0.0,0.0,0.0,0.0,0.0,0.0,0.0,0.0,0.0,0.0,0.0,0.0,0.0,0.0,0.0,0.0,0.0,0.0,0.0,0.0,0.0,0.0,0.0,0.0,0.0,0.0,0.0,0.0,0.0,0.0,0.0,0.0,0.0,0.0,0.0,0.0,0.0,0.0,0.0,0.0,0.0,0.0,0.0,0.0,0.0,0.0,0.0,0.0,0.0,0.0,0.0,0.0,0.0,0.0,0.0,0.0,0.0,0.0,0.0,0.0,0.0,0.0,0.0,0.0,0.0,0.0,0.0,0.0,0.0,0.0,0.0,0.0],[0.0,0.0,0.0,0.0,0.0,0.0,0.0,0.0,0.0,0.0,0.0,0.0,0.0,0.0,0.0,0.0,0.0,0.0,0.0,0.0,0.0,0.0,0.0,0.0,0.0,0.0,0.0,0.0,0.0,0.0,0.0,0.0,0.0,0.0,0.0,0.0,0.0,0.0,0.0,0.0,0.0,0.0,0.0,0.0,0.0,0.0,0.0,0.0,0.0,0.0,0.0,0.0,0.0,0.0,0.0,0.0,0.0,0.0,0.0,0.0,0.0,0.0,0.0,0.0,0.0,0.0,0.0,0.0,0.0,0.0,0.0,0.0,0.0,0.0,0.0,0.0,0.0,0.0,0.0,0.0,0.0,0.0,0.0,0.0,0.0,0.0,0.0,0.0,0.0,0.0,0.0,0.0,0.0,0.0,0.0,0.0,0.0,0.0,0.0,0.0,0.0,0.0,0.0,0.0,0.0,0.0,0.0,0.0,0.0,0.0,0.0,0.0,0.0,0.0,0.0,0.0,0.0,0.0,0.0,0.0,0.0,0.0,0.0,0.0,0.0,0.0,0.0,0.0,0.0,0.0,0.0,0.0,0.0,0.0,0.0,0.0,0.0,0.0,0.0,0.0,0.0,0.0,0.0,0.0,0.0,0.0,0.0,0.0,0.0,0.0,0.0,0.0,0.0,0.0,0.0,0.0,0.0,0.0,0.0,0.0,0.0,0.0,0.0,0.0,0.0,0.0,0.0,0.0,0.0,0.0,0.0,0.0,0.0,0.0,0.0,0.0,0.0,0.0,0.0,0.0,0.0,0.0,0.0,0.0,0.0,0.0,0.0,0.0,0.0,0.0,0.0,0.0,0.0,0.0,0.0,0.0,0.0,0.0,0.0,0.0,0.0,0.0,0.0,0.0,0.0,0.0,0.0,0.0,0.0,0.0,0.0,0.0,0.0,0.0,0.0,0.0,0.0,0.0,1.0,1.0,1.0,1.0,1.0,1.0,0.02,0.0,0.0,0.0,0.0,0.0,0.0,1.0,0.98,1.0,0.0,0.0,0.0,0.0,0.0,0.0,0.0,0.0,0.0,0.0,0.0,0.0,0.0,0.0,0.0,0.0,0.0,0.0,0.0,0.0,0.0,0.0,0.0,0.0,0.0,0.0,0.0,0.0,0.0,0.0,0.0,0.0,0.0,0.0,0.0,0.0,0.0,0.0,0.0,0.0,0.0,0.0,0.0,0.0,0.0,0.0,0.0,0.0,0.0,0.0,0.0,0.0,0.0,0.0,0.0,0.0,0.0,0.0,0.0,0.0,0.0,0.0,0.0,0.0,0.0,0.0,0.0,0.0,0.0,0.0,0.0,0.0,0.0,0.0,0.0,0.0,0.0,0.0,0.0,0.0,0.0,0.0,0.0,0.0,0.0,0.0,0.0,0.0],[0.0,0.0,0.0,0.0,0.0,0.0,0.0,0.0,0.0,0.0,0.0,0.0,0.0,0.0,0.0,0.0,0.0,0.0,0.0,0.0,0.0,0.0,0.0,0.0,0.0,0.0,0.0,0.0,0.0,0.0,0.0,0.0,0.0,0.0,0.0,0.0,0.0,0.0,0.0,0.0,0.0,0.0,0.0,0.0,0.0,0.0,0.0,0.0,0.0,0.0,0.0,0.0,0.0,0.0,0.0,0.0,0.0,0.0,0.0,0.0,0.0,0.0,0.0,0.0,0.0,0.0,0.0,0.0,0.0,0.0,0.0,0.0,0.0,0.0,0.0,0.0,0.0,0.0,0.0,0.0,0.0,0.0,0.0,0.0,0.0,0.0,0.0,0.0,0.0,0.0,0.0,0.0,0.0,0.0,0.0,0.0,0.0,0.0,0.0,0.0,0.0,0.0,0.0,0.0,0.0,0.0,0.0,0.0,0.0,0.0,0.0,0.0,0.0,0.0,0.0,0.0,0.0,0.0,0.0,0.0,0.0,0.0,0.0,0.0,0.0,0.0,0.0,0.0,0.0,0.0,0.0,0.0,0.0,0.0,0.0,0.0,0.0,0.0,0.0,0.0,0.0,0.0,0.0,0.0,0.0,0.0,0.0,0.0,0.0,0.0,0.0,0.0,0.0,0.0,0.0,0.0,0.0,0.0,0.0,0.0,0.0,0.0,0.0,0.0,0.0,0.0,0.0,0.0,0.0,0.0,0.0,0.0,0.0,0.0,0.0,0.0,0.0,0.0,0.0,0.0,0.0,0.0,0.99,0.0,1.0,0.0,0.0,0.0,0.0,0.0,0.0,0.0,0.0,0.0,0.0,0.0,0.0,0.0,0.0,0.0,0.0,0.0,0.0,0.0,0.0,0.0,0.0,0.0,0.0,0.0,0.0,0.0,0.0,0.0,0.0,0.0,0.0,0.0,0.0,0.8,1.0,1.0,1.0,1.0,1.0,0.97,0.0,0.0,0.0,0.0,0.0,1.0,1.0,0.0,0.0,0.0,0.0,0.0,0.0,0.0,0.0,0.0,0.0,0.0,0.0,0.0,0.0,0.0,0.0,0.0,0.0,0.0,0.0,0.0,0.0,0.0,0.0,0.0,0.0,0.0,0.0,0.0,0.0,0.0,0.0,0.0,0.0,0.0,0.0,0.0,0.0,0.0,0.0,0.0,0.0,0.0,0.0,0.0,0.0,0.0,0.0,0.0,0.0,0.0,0.0,0.0,0.0,0.0,0.0,0.0,0.0,0.0,0.0,0.0,0.0,0.0,0.0,0.0,0.0,0.0,0.0,0.0,0.0,0.0,0.0,0.0,0.0,0.0,0.0,0.0,0.0,0.0,0.0,0.0,0.0,0.0,0.0,0.0,0.0,0.0,0.0,0.0],[0.0,0.0,0.0,0.0,0.0,0.0,0.0,0.0,0.0,0.0,0.0,0.0,0.0,0.0,0.0,0.0,0.0,0.0,0.0,0.0,0.0,0.0,0.0,0.0,0.0,0.0,0.0,0.0,0.0,0.0,0.0,0.0,0.0,0.0,0.0,0.0,0.0,0.0,0.0,0.0,0.0,0.0,0.0,0.0,0.0,0.0,0.0,0.0,0.0,0.0,0.0,0.0,0.0,0.0,0.0,0.0,0.0,0.0,0.0,0.0,0.0,0.0,0.0,0.0,0.0,0.0,0.0,0.0,0.0,0.0,0.0,0.0,0.0,0.0,0.0,0.0,0.0,0.0,0.0,0.0,0.0,0.0,0.0,0.0,0.0,0.0,0.0,0.0,0.0,0.0,0.0,0.0,0.0,0.0,0.0,0.0,0.0,0.0,0.0,0.0,0.0,0.0,0.0,0.0,0.0,0.0,0.0,0.0,0.0,0.0,0.0,0.0,0.0,0.0,0.0,0.0,0.0,0.0,0.0,0.0,0.0,0.0,0.0,0.0,0.0,0.0,0.0,0.0,0.0,0.0,0.0,0.0,0.0,0.0,0.0,0.0,0.0,0.0,0.0,0.0,0.0,0.0,0.0,0.0,0.0,0.0,0.0,0.0,0.0,0.0,0.0,0.0,0.0,0.0,0.0,0.0,0.0,0.0,0.0,0.0,0.0,0.0,0.0,0.0,0.0,0.0,0.0,0.0,0.0,0.0,0.0,0.0,0.0,0.0,0.0,0.0,0.0,0.0,0.0,0.0,0.0,0.0,0.0,0.0,0.0,0.0,0.0,0.0,0.0,0.0,0.0,0.0,0.0,0.0,0.0,0.0,0.0,0.0,0.0,0.0,0.0,0.0,0.0,0.0,0.0,0.0,0.0,0.0,0.0,0.0,0.0,0.0,0.0,0.0,0.0,0.0,0.0,0.0,0.0,0.0,0.0,0.0,0.02,1.0,1.0,1.0,0.88,0.0,0.99,0.99,1.0,1.0,0.14,0.0,0.0,0.0,0.0,0.0,0.0,0.0,0.0,0.0,0.0,0.0,0.0,0.0,0.0,0.0,0.0,0.0,0.0,0.0,0.0,0.0,0.0,0.0,0.0,0.0,0.0,0.0,0.0,0.0,0.0,0.0,0.0,0.0,0.0,0.0,0.0,0.0,0.0,0.0,0.0,0.0,0.0,0.0,0.0,0.0,0.0,0.0,0.0,0.0,0.0,0.0,0.0,0.0,0.0,0.0,0.0,0.0,0.0,0.0,0.0,0.0,0.0,0.0,0.0,0.0,0.0,0.0,0.0,0.0,0.0,0.0,0.0,0.0,0.0,0.0,0.0,0.0,0.0,0.0,0.0,0.0,0.0,0.0,0.0,0.0,0.0,0.0,0.0,0.0],[0.0,0.0,0.0,0.0,0.0,0.0,0.0,0.0,0.0,0.0,0.0,0.0,0.0,0.0,0.0,0.0,0.0,0.0,0.0,0.0,0.0,0.0,0.0,0.0,0.0,0.0,0.0,0.0,0.0,0.0,0.0,0.0,0.0,0.0,0.0,0.0,0.0,0.0,0.0,0.0,0.0,0.0,0.0,0.0,0.0,0.0,0.0,0.0,0.0,0.0,0.0,0.0,0.0,0.0,0.0,0.0,0.0,0.0,0.0,0.0,0.0,0.0,0.0,0.0,0.0,0.0,0.0,0.0,0.0,0.0,0.0,0.0,0.0,0.0,0.0,0.0,0.0,0.0,0.0,0.0,0.0,0.0,0.0,0.0,0.0,0.0,0.0,0.0,0.0,0.0,0.0,0.0,0.0,0.0,0.0,0.0,0.0,0.0,0.0,0.0,0.0,0.0,0.0,0.0,0.0,0.0,0.0,0.0,0.0,0.0,0.0,0.0,0.0,0.0,0.0,0.0,0.0,0.0,0.0,0.0,0.0,0.0,0.0,0.0,0.0,0.0,0.0,0.0,0.0,0.0,0.0,0.0,0.0,0.0,0.0,0.0,0.0,0.0,0.0,0.0,0.0,0.0,0.0,0.0,0.0,0.0,0.0,0.0,0.0,0.0,0.0,0.0,0.0,0.0,0.0,0.0,0.0,0.0,0.0,0.0,0.0,0.0,0.0,0.0,0.0,0.0,0.0,0.0,0.0,0.0,0.0,0.0,0.0,0.0,0.0,0.0,0.0,0.0,0.0,0.0,0.0,0.0,0.0,0.0,0.97,0.0,0.0,0.0,0.0,0.0,0.0,0.0,0.0,0.0,0.0,0.0,0.0,0.0,0.0,0.0,0.0,0.0,0.0,0.0,0.0,0.0,0.0,0.0,0.0,0.0,0.0,0.0,0.0,0.0,0.0,0.0,0.0,0.0,0.0,0.0,0.0,0.0,0.0,0.97,1.0,1.0,1.0,1.0,1.0,0.0,1.0,1.0,1.0,0.0,0.0,1.0,0.0,0.0,0.0,0.0,0.0,0.0,0.0,0.0,0.0,0.0,0.0,0.0,0.0,0.0,0.0,0.0,0.0,0.0,0.0,0.0,0.0,0.0,0.0,0.0,0.0,0.0,0.0,0.0,0.0,0.0,0.0,0.0,0.0,0.0,0.0,0.0,0.0,0.0,0.0,0.0,0.0,0.0,0.0,0.0,0.0,0.0,0.0,0.0,0.0,0.0,0.0,0.0,0.0,0.0,0.0,0.0,0.0,0.0,0.0,0.0,0.0,0.0,0.0,0.0,0.0,0.0,0.0,0.0,0.0,0.0,0.0,0.0,0.0,0.0,0.0,0.0,0.0,0.0,0.0,0.0,0.0,0.0,0.0,0.0,0.0,0.0],[0.0,0.0,0.0,0.0,0.0,0.0,0.0,0.0,0.0,0.0,0.0,0.0,0.0,0.0,0.0,0.0,0.0,0.0,0.0,0.0,0.0,0.0,0.0,0.0,0.0,0.0,0.0,0.0,0.0,0.0,0.0,0.0,0.0,0.0,0.0,0.0,0.0,0.0,0.0,0.0,0.0,0.0,0.0,0.0,0.0,0.0,0.0,0.0,0.0,0.0,0.0,0.0,0.0,0.0,0.0,0.0,0.0,0.0,0.0,0.0,0.0,0.0,0.0,0.0,0.0,0.0,0.0,0.0,0.0,0.0,0.0,0.0,0.0,0.0,0.0,0.0,0.0,0.0,0.0,0.0,0.0,0.0,0.0,0.0,0.0,0.0,0.0,0.0,0.0,0.0,0.0,0.0,0.0,0.0,0.0,0.0,0.0,0.0,0.0,0.0,0.0,0.0,0.0,0.0,0.0,0.0,0.0,0.0,0.0,0.0,0.0,0.0,0.0,0.0,0.0,0.0,0.0,0.0,0.0,0.0,0.0,0.0,0.0,0.0,0.0,0.0,0.0,0.0,0.0,0.0,0.0,0.0,0.0,0.0,0.0,0.0,0.0,0.0,0.0,0.0,0.0,0.0,0.0,0.0,0.0,0.0,0.0,0.0,0.0,0.0,0.0,0.0,0.0,0.0,0.0,0.0,0.0,0.0,0.0,0.0,0.0,0.0,0.0,0.0,0.0,0.0,0.0,0.0,0.0,0.0,0.0,0.0,0.0,0.0,0.0,0.0,0.0,0.0,0.0,0.0,0.0,0.0,0.0,0.0,0.0,0.0,0.0,0.0,0.0,0.0,0.0,0.0,0.0,0.0,0.0,0.0,0.0,0.0,0.0,0.0,0.0,0.0,0.0,0.0,0.0,0.0,0.0,0.0,0.0,0.0,0.0,0.0,0.0,0.0,0.0,0.0,0.0,0.0,0.0,0.0,0.0,0.0,0.0,0.0,0.88,1.0,1.0,1.0,1.0,0.0,0.0,0.0,0.0,0.0,0.0,0.0,0.0,0.0,0.0,0.0,0.0,0.0,0.0,0.0,0.0,0.0,0.0,0.0,0.0,0.0,0.0,0.0,0.0,0.0,0.0,0.0,0.0,0.0,0.0,0.0,0.0,0.0,0.0,0.0,0.0,0.0,0.0,0.0,0.0,0.0,0.0,0.0,0.0,0.0,0.0,0.0,0.0,0.0,0.0,0.0,0.0,0.0,0.0,0.0,0.0,0.0,0.0,0.0,0.0,0.0,0.0,0.0,0.0,0.0,0.0,0.0,0.0,0.0,0.0,0.0,0.0,0.0,0.0,0.0,0.0,0.0,0.0,0.0,0.0,0.0,0.0,0.0,0.0,0.0,0.0,0.0,0.0,0.0,0.0,0.0,0.0,0.0],[0.0,0.0,0.0,0.0,0.0,0.0,0.0,0.0,0.0,0.0,0.0,0.0,0.0,0.0,0.0,0.0,0.0,0.0,0.0,0.0,0.0,0.0,0.0,0.0,0.0,0.0,0.0,0.0,0.0,0.0,0.0,0.0,0.0,0.0,0.0,0.0,0.0,0.0,0.0,0.0,0.0,0.0,0.0,0.0,0.0,0.0,0.0,0.0,0.0,0.0,0.0,0.0,0.0,0.0,0.0,0.0,0.0,0.0,0.0,0.0,0.0,0.0,0.0,0.0,0.0,0.0,0.0,0.0,0.0,0.0,0.0,0.0,0.0,0.0,0.0,0.0,0.0,0.0,0.0,0.0,0.0,0.0,0.0,0.0,0.0,0.0,0.0,0.0,0.0,0.0,0.0,0.0,0.0,0.0,0.0,0.0,0.0,0.0,0.0,0.0,0.0,0.0,0.0,0.0,0.0,0.0,0.0,0.0,0.0,0.0,0.0,0.0,0.0,0.0,0.0,0.0,0.0,0.0,0.0,0.0,0.0,0.0,0.0,0.0,0.0,0.0,0.0,0.0,0.0,0.0,0.0,0.0,0.0,0.0,0.0,0.0,0.0,0.0,0.0,0.0,0.0,0.0,0.0,0.0,0.0,0.0,0.0,0.0,0.0,0.0,0.0,0.0,0.0,0.0,0.0,0.0,0.0,0.0,0.0,0.0,0.0,0.0,0.0,0.0,0.0,0.0,0.0,0.0,0.0,0.0,0.0,0.0,0.0,0.0,0.0,0.0,0.0,0.0,0.0,0.0,0.0,0.0,0.0,0.0,0.0,0.0,0.0,0.0,0.0,0.0,0.0,0.0,0.0,0.0,0.0,0.0,0.0,0.0,0.0,0.0,0.0,0.0,0.0,0.0,0.0,0.0,0.0,0.0,0.0,0.0,0.0,0.0,0.0,0.0,0.0,0.0,0.0,0.0,0.0,0.0,0.0,0.0,0.0,0.0,0.0,1.0,1.0,1.0,1.0,0.0,0.0,0.0,0.0,0.0,0.0,0.0,0.0,0.0,0.0,0.0,0.0,0.0,0.0,0.0,0.0,0.0,0.0,0.0,0.0,0.0,0.0,0.0,0.0,0.0,0.0,0.0,0.0,0.0,0.0,0.0,0.0,0.0,0.0,0.0,0.0,0.0,0.0,0.0,0.0,0.0,0.0,0.0,0.0,0.0,0.0,0.0,0.0,0.0,0.0,0.0,0.0,0.0,0.0,0.0,0.0,0.0,0.0,0.0,0.0,0.0,0.0,0.0,0.0,0.0,0.0,0.0,0.0,0.0,0.0,0.0,0.0,0.0,0.0,0.0,0.0,0.0,0.0,0.0,0.0,0.0,0.0,0.0,0.0,0.0,0.0,0.0,0.0,0.0,0.0,0.0,0.0,0.0],[0.0,0.0,0.0,0.0,0.0,0.0,0.0,0.0,0.0,0.0,0.0,0.0,0.0,0.0,0.0,0.0,0.0,0.0,0.0,0.0,0.0,0.0,0.0,0.0,0.0,0.0,0.0,0.0,0.0,0.0,0.0,0.0,0.0,0.0,0.0,0.0,0.0,0.0,0.0,0.0,0.0,0.0,0.0,0.0,0.0,0.0,0.0,0.0,0.0,0.0,0.0,0.0,0.0,0.0,0.0,0.0,0.0,0.0,0.0,0.0,0.0,0.0,0.0,0.0,0.0,0.0,0.0,0.0,0.0,0.0,0.0,0.0,0.0,0.0,0.0,0.0,0.0,0.0,0.0,0.0,0.0,0.0,0.0,0.0,0.0,0.0,0.0,0.0,0.0,0.0,0.0,0.0,0.0,0.0,0.0,0.0,0.0,0.0,0.0,0.0,0.0,0.0,0.0,0.0,0.0,0.0,0.0,0.0,0.0,0.0,0.0,0.0,0.0,0.0,0.0,0.0,0.0,0.0,0.0,0.0,0.0,0.0,0.0,0.0,0.0,0.0,0.0,0.0,0.0,0.0,0.0,0.0,0.0,0.0,0.0,0.0,0.0,0.0,0.0,0.0,0.0,0.0,0.0,0.0,0.0,0.0,0.0,0.0,0.0,0.0,0.0,0.0,0.0,0.0,0.0,0.0,0.0,0.0,0.0,0.0,0.0,0.0,0.0,0.0,0.0,0.0,0.0,0.0,0.0,0.0,0.0,0.0,0.0,0.0,0.0,0.0,0.0,0.0,0.0,0.0,0.0,0.0,0.0,0.0,0.0,0.0,0.0,0.0,0.0,0.0,0.0,0.0,0.0,0.0,0.0,0.0,0.0,0.0,0.0,0.0,0.0,0.0,0.0,0.0,0.0,0.0,0.0,0.0,0.0,0.0,0.0,0.0,0.0,0.0,0.0,0.0,0.0,0.0,0.0,0.0,0.0,0.0,0.0,0.0,0.99,1.0,1.0,1.0,1.0,1.0,1.0,0.0,0.0,0.0,0.0,0.96,0.0,0.0,0.0,0.0,0.0,0.0,0.0,0.0,0.0,0.0,0.0,0.0,0.0,0.0,0.0,0.0,0.0,0.0,0.0,0.0,0.0,0.0,0.0,0.0,0.0,0.0,0.0,0.0,0.0,0.0,0.0,0.0,0.0,0.0,0.0,0.0,0.0,0.0,0.0,0.0,0.0,0.0,0.0,0.0,0.0,0.0,0.0,0.0,0.0,0.0,0.0,0.0,0.0,0.0,0.0,0.0,0.0,0.0,0.0,0.0,0.0,0.0,0.0,0.0,0.0,0.0,0.0,0.0,0.0,0.0,0.0,0.0,0.0,0.0,0.0,0.0,0.0,0.0,0.0,0.0,0.0,0.0,0.0,0.0,0.0,0.0],[0.0,0.0,0.0,0.0,0.0,0.0,0.0,0.0,0.0,0.0,0.0,0.0,0.0,0.0,0.0,0.0,0.0,0.0,0.0,0.0,0.0,0.0,0.0,0.0,0.0,0.0,0.0,0.0,0.0,0.0,0.0,0.0,0.0,0.0,0.0,0.0,0.0,0.0,0.0,0.0,0.0,0.0,0.0,0.0,0.0,0.0,0.0,0.0,0.0,0.0,0.0,0.0,0.0,0.0,0.0,0.0,0.0,0.0,0.0,0.0,0.0,0.0,0.0,0.0,0.0,0.0,0.0,0.0,0.0,0.0,0.0,0.0,0.0,0.0,0.0,0.0,0.0,0.0,0.0,0.0,0.0,0.0,0.0,0.0,0.0,0.0,0.0,0.0,0.0,0.0,0.0,0.0,0.0,0.0,0.0,0.0,0.0,0.0,0.0,0.0,0.0,0.0,0.0,0.0,0.0,0.0,0.0,0.0,0.0,0.0,0.0,0.0,0.0,0.0,0.0,0.0,0.0,0.0,0.0,0.0,0.0,0.0,0.0,0.0,0.0,0.0,0.0,0.0,0.0,0.0,0.0,0.0,0.0,0.0,0.0,0.0,0.0,0.0,0.0,0.0,0.0,0.0,0.0,0.0,0.0,0.0,0.0,0.0,0.0,0.0,0.0,0.0,0.0,0.0,0.0,0.0,0.0,0.0,0.0,0.0,0.0,0.0,0.0,0.0,0.0,0.0,0.0,0.0,0.0,0.0,0.0,0.0,0.0,0.0,0.0,0.0,0.0,0.0,0.0,0.0,0.0,0.0,0.0,0.0,0.0,0.0,0.0,0.0,0.0,0.0,0.0,0.0,0.0,0.0,0.0,0.0,0.0,0.0,0.0,0.0,0.0,0.0,0.0,0.0,0.0,0.0,0.0,0.0,0.0,0.0,0.0,0.0,0.0,0.0,0.0,0.0,0.0,0.0,0.0,0.0,0.0,0.0,0.0,0.0,0.99,0.0,0.0,0.0,1.0,1.0,1.0,0.0,0.0,0.0,0.0,0.0,0.0,0.0,0.0,0.0,0.0,0.0,0.0,0.0,0.0,0.0,0.0,0.0,0.0,0.0,0.0,0.0,0.0,0.0,0.0,0.0,0.0,0.0,0.0,0.0,0.0,0.0,0.0,0.0,0.0,0.0,0.0,0.0,0.0,0.0,0.0,0.0,0.0,0.0,0.0,0.0,0.0,0.0,0.0,0.0,0.0,0.0,0.0,0.0,0.0,0.0,0.0,0.0,0.0,0.0,0.0,0.0,0.0,0.0,0.0,0.0,0.0,0.0,0.0,0.0,0.0,0.0,0.0,0.0,0.0,0.0,0.0,0.0,0.0,0.0,0.0,0.0,0.0,0.0,0.0,0.0,0.0,0.0,0.0,0.0,0.0,0.0],[0.0,0.0,0.0,0.0,0.0,0.0,0.0,0.0,0.0,0.0,0.0,0.0,0.0,0.0,0.0,0.0,0.0,0.0,0.0,0.0,0.0,0.0,0.0,0.0,0.0,0.0,0.0,0.0,0.0,0.0,0.0,0.0,0.0,0.0,0.0,0.0,0.0,0.0,0.0,0.0,0.0,0.0,0.0,0.0,0.0,0.0,0.0,0.0,0.0,0.0,0.0,0.0,0.0,0.0,0.0,0.0,0.0,0.0,0.0,0.0,0.0,0.0,0.0,0.0,0.0,0.0,0.0,0.0,0.0,0.0,0.0,0.0,0.0,0.0,0.0,0.0,0.0,0.0,0.0,0.0,0.0,0.0,0.0,0.0,0.0,0.0,0.0,0.0,0.0,0.0,0.0,0.0,0.0,0.0,0.0,0.0,0.0,0.0,0.0,0.0,0.0,0.0,0.0,0.0,0.0,0.0,0.0,0.0,0.0,0.0,0.0,0.0,0.0,0.0,0.0,0.0,0.0,0.0,0.0,0.0,0.0,0.0,0.0,0.0,0.0,0.0,0.0,0.0,0.0,0.0,0.0,0.0,0.0,0.0,0.0,0.0,0.0,0.0,0.0,0.0,0.0,0.0,0.0,0.0,0.0,0.0,0.0,0.0,0.0,0.0,0.0,0.0,0.0,0.0,0.0,0.0,0.0,0.0,0.0,0.0,0.0,0.0,0.0,0.0,0.0,0.0,0.0,0.0,0.0,0.0,0.0,0.0,0.0,0.0,0.0,0.0,0.0,0.0,0.0,0.0,0.0,0.0,0.0,0.0,0.0,0.0,0.0,0.0,0.0,0.0,0.0,0.0,0.0,0.0,0.0,0.0,0.0,0.0,0.0,0.0,0.0,0.0,0.0,0.0,0.0,0.0,0.0,0.0,0.0,0.0,0.0,0.0,0.0,0.0,0.0,0.0,0.0,0.0,0.0,0.0,0.0,0.0,0.0,0.0,1.0,1.0,0.0,0.0,1.0,1.0,1.0,1.0,0.1,0.0,1.0,1.0,0.0,0.0,0.39,0.0,0.0,0.0,0.0,0.0,0.0,0.0,0.0,0.0,0.0,0.0,0.0,0.0,0.0,0.0,0.0,0.0,0.0,0.0,0.0,0.0,0.0,0.0,0.0,0.0,0.0,0.0,0.0,0.0,0.0,0.0,0.0,0.0,0.0,0.0,0.0,0.0,0.0,0.0,0.0,0.0,0.0,0.0,0.0,0.0,0.0,0.0,0.0,0.0,0.0,0.0,0.0,0.0,0.0,0.0,0.0,0.0,0.0,0.0,0.0,0.0,0.0,0.0,0.0,0.0,0.0,0.0,0.0,0.0,0.0,0.0,0.0,0.0,0.0,0.0,0.0,0.0,0.0,0.0,0.0,0.0,0.0,0.0],[0.0,0.0,0.0,0.0,0.0,0.0,0.0,0.0,0.0,0.0,0.0,0.0,0.0,0.0,0.0,0.0,0.0,0.0,0.0,0.0,0.0,0.0,0.0,0.0,0.0,0.0,0.0,0.0,0.0,0.0,0.0,0.0,0.0,0.0,0.0,0.0,0.0,0.0,0.0,0.0,0.0,0.0,0.0,0.0,0.0,0.0,0.0,0.0,0.0,0.0,0.0,0.0,0.0,0.0,0.0,0.0,0.0,0.0,0.0,0.0,0.0,0.0,0.0,0.0,0.0,0.0,0.0,0.0,0.0,0.0,0.0,0.0,0.0,0.0,0.0,0.0,0.0,0.0,0.0,0.0,0.0,0.0,0.0,0.0,0.0,0.0,0.0,0.0,0.0,0.0,0.0,0.0,0.0,0.0,0.0,0.0,0.0,0.0,0.0,0.0,0.0,0.0,0.0,0.0,0.0,0.0,0.0,0.0,0.0,0.0,0.0,0.0,0.0,0.0,0.0,0.0,0.0,0.0,0.0,0.0,0.0,0.0,0.0,0.0,0.0,0.0,0.0,0.0,0.0,0.0,0.0,0.0,0.0,0.0,0.0,0.0,0.0,0.0,0.0,0.0,0.0,0.0,0.0,0.0,0.0,0.0,0.0,0.0,0.0,0.0,0.0,0.0,0.0,0.0,0.0,0.0,0.0,0.0,0.0,0.0,0.0,0.0,0.0,0.0,0.0,0.0,0.0,0.0,0.0,0.0,0.0,0.0,0.0,0.0,0.0,0.0,0.0,0.0,0.0,0.0,0.0,0.0,0.0,0.0,0.02,0.0,0.0,0.0,0.0,0.0,0.0,0.0,0.0,0.0,0.0,0.0,0.0,0.0,0.0,0.0,0.0,0.0,0.0,0.0,0.0,0.0,0.0,0.0,0.0,0.0,0.0,0.0,0.0,0.0,0.0,0.0,0.0,0.0,0.0,0.0,0.0,1.0,1.0,1.0,1.0,1.0,0.0,0.0,0.0,0.0,1.0,1.0,1.0,1.0,1.0,1.0,0.0,0.0,0.0,0.0,0.0,0.0,0.0,0.0,0.0,0.0,0.0,0.0,0.0,0.0,0.0,0.0,0.0,0.0,0.0,0.0,0.0,0.0,0.0,0.0,0.0,0.0,0.0,0.0,0.0,0.0,0.0,0.0,0.0,0.0,0.0,0.0,0.0,0.0,0.0,0.0,0.0,0.0,0.0,0.0,0.0,0.0,0.0,0.0,0.0,0.0,0.0,0.0,0.0,0.0,0.0,0.0,0.0,0.0,0.0,0.0,0.0,0.0,0.0,0.0,0.0,0.0,0.0,0.0,0.0,0.0,0.0,0.0,0.0,0.0,0.0,0.0,0.0,0.0,0.0,0.0,0.0,0.0,0.0,0.0,0.0,0.0],[0.0,0.0,0.0,0.0,0.0,0.0,0.0,0.0,0.0,0.0,0.0,0.0,0.0,0.0,0.0,0.0,0.0,0.0,0.0,0.0,0.0,0.0,0.0,0.0,0.0,0.0,0.0,0.0,0.0,0.0,0.0,0.0,0.0,0.0,0.0,0.0,0.0,0.0,0.0,0.0,0.0,0.0,0.0,0.0,0.0,0.0,0.0,0.0,0.0,0.0,0.0,0.0,0.0,0.0,0.0,0.0,0.0,0.0,0.0,0.0,0.0,0.0,0.0,0.0,0.0,0.0,0.0,0.0,0.0,0.0,0.0,0.0,0.0,0.0,0.0,0.0,0.0,0.0,0.0,0.0,0.0,0.0,0.0,0.0,0.0,0.0,0.0,0.0,0.0,0.0,0.0,0.0,0.0,0.0,0.0,0.0,0.0,0.0,0.0,0.0,0.0,0.0,0.0,0.0,0.0,0.0,0.0,0.0,0.0,0.0,0.0,0.0,0.0,0.0,0.0,0.0,0.0,0.0,0.0,0.0,0.0,0.0,0.0,0.0,0.0,0.0,0.0,0.0,0.0,0.0,0.0,0.0,0.0,0.0,0.0,0.0,0.0,0.0,0.0,0.0,0.0,0.0,0.0,0.0,0.0,0.0,0.0,0.0,0.0,0.0,0.0,0.0,0.0,0.0,0.0,0.0,0.0,0.0,0.0,0.0,0.0,0.0,0.0,0.0,0.0,0.0,0.0,0.0,0.0,0.0,0.0,0.0,0.0,0.0,0.0,0.0,0.0,0.0,0.0,0.0,0.0,0.0,0.0,0.0,1.0,0.94,0.0,1.0,1.0,0.0,0.0,0.0,0.0,0.0,0.0,0.0,0.0,0.0,0.0,0.0,0.0,0.0,0.0,0.0,0.0,0.0,0.0,0.0,0.0,0.0,0.0,0.0,0.0,0.0,0.0,0.0,0.0,0.0,0.0,0.0,0.28,1.0,0.98,1.0,0.14,1.0,0.0,0.0,0.0,0.0,0.1,1.0,1.0,1.0,1.0,1.0,1.0,0.0,0.0,0.0,0.0,0.0,0.0,0.0,0.0,0.0,0.0,0.0,0.0,0.0,0.0,0.0,0.0,0.0,0.0,0.0,0.0,0.0,0.0,0.0,0.0,0.0,0.0,0.0,0.0,0.0,0.0,0.0,0.0,0.0,0.0,0.0,0.0,0.0,0.0,0.0,0.0,0.0,0.0,0.0,0.0,0.0,0.0,0.0,0.0,0.0,0.0,0.0,0.0,0.0,0.0,0.0,0.0,0.0,0.0,0.0,0.0,0.0,0.0,0.0,0.0,0.0,0.0,0.0,0.0,0.0,0.0,0.0,0.0,0.0,0.0,0.0,0.0,0.0,0.0,0.0,0.0,0.0,0.0,0.0,0.0,0.0],[0.0,0.0,0.0,0.0,0.0,0.0,0.0,0.0,0.0,0.0,0.0,0.0,0.0,0.0,0.0,0.0,0.0,0.0,0.0,0.0,0.0,0.0,0.0,0.0,0.0,0.0,0.0,0.0,0.0,0.0,0.0,0.0,0.0,0.0,0.0,0.0,0.0,0.0,0.0,0.0,0.0,0.0,0.0,0.0,0.0,0.0,0.0,0.0,0.0,0.0,0.0,0.0,0.0,0.0,0.0,0.0,0.0,0.0,0.0,0.0,0.0,0.0,0.0,0.0,0.0,0.0,0.0,0.0,0.0,0.0,0.0,0.0,0.0,0.0,0.0,0.0,0.0,0.0,0.0,0.0,0.0,0.0,0.0,0.0,0.0,0.0,0.0,0.0,0.0,0.0,0.0,0.0,0.0,0.0,0.0,0.0,0.0,0.0,0.0,0.0,0.0,0.0,0.0,0.0,0.0,0.0,0.0,0.0,0.0,0.0,0.0,0.0,0.0,0.0,0.0,0.0,0.0,0.0,0.0,0.0,0.0,0.0,0.0,0.0,0.0,0.0,0.0,0.0,0.0,0.0,0.0,0.0,0.0,0.0,0.0,0.0,0.0,0.0,0.0,0.0,0.0,0.0,0.0,0.0,0.0,0.0,0.0,0.0,0.0,0.0,0.0,0.0,0.0,0.0,0.0,0.0,0.0,0.0,0.0,0.0,0.0,0.0,0.0,0.0,0.0,0.0,0.0,0.0,0.0,0.0,0.0,0.0,0.0,0.0,0.0,0.0,0.0,0.0,0.0,0.0,0.0,0.0,0.0,0.0,0.0,0.0,0.0,0.0,0.0,0.0,0.0,0.0,0.0,0.0,0.0,0.0,0.0,0.0,0.0,0.0,0.0,0.0,0.0,0.0,0.0,0.0,0.0,0.0,0.0,0.0,0.0,0.0,0.0,0.0,0.0,0.0,0.0,0.0,0.79,0.0,0.0,1.0,1.0,0.0,0.0,0.0,0.0,0.0,0.0,0.0,0.0,1.0,1.0,1.0,1.0,1.0,1.0,1.0,0.0,0.0,0.0,0.0,0.0,0.0,0.0,1.0,0.0,0.0,0.0,0.0,0.0,0.0,0.0,0.0,0.0,0.0,0.0,0.0,0.0,0.0,0.0,0.0,0.0,0.0,0.0,0.0,0.0,0.0,0.0,0.0,0.0,0.0,0.0,0.0,0.0,0.0,0.0,0.0,0.0,0.0,0.0,0.0,0.0,0.0,0.0,0.0,0.0,0.0,0.0,0.0,0.0,0.0,0.0,0.0,0.0,0.0,0.0,0.0,0.0,0.0,0.0,0.0,0.0,0.0,0.0,0.0,0.0,0.0,0.0,0.0,0.0,0.0,0.0,0.0,0.0,0.0,0.0,0.0,0.0,0.0,0.0,0.0],[0.0,0.0,0.0,0.0,0.0,0.0,0.0,0.0,0.0,0.0,0.0,0.0,0.0,0.0,0.0,0.0,0.0,0.0,0.0,0.0,0.0,0.0,0.0,0.0,0.0,0.0,0.0,0.0,0.0,0.0,0.0,0.0,0.0,0.0,0.0,0.0,0.0,0.0,0.0,0.0,0.0,0.0,0.0,0.0,0.0,0.0,0.0,0.0,0.0,0.0,0.0,0.0,0.0,0.0,0.0,0.0,0.0,0.0,0.0,0.0,0.0,0.0,0.0,0.0,0.0,0.0,0.0,0.0,0.0,0.0,0.0,0.0,0.0,0.0,0.0,0.0,0.0,0.0,0.0,0.0,0.0,0.0,0.0,0.0,0.0,0.0,0.0,0.0,0.0,0.0,0.0,0.0,0.0,0.0,0.0,0.0,0.0,0.0,0.0,0.0,0.0,0.0,0.0,0.0,0.0,0.0,0.0,0.0,0.0,0.0,0.0,0.0,0.0,0.0,0.0,0.0,0.0,0.0,0.0,0.0,0.0,0.0,0.0,0.0,0.0,0.0,0.0,0.0,0.0,0.0,0.0,0.0,0.0,0.0,0.0,0.0,0.0,0.0,0.0,0.0,0.0,0.0,0.0,0.0,0.0,0.0,0.0,0.0,0.0,0.0,0.0,0.0,0.0,0.0,0.0,0.0,0.0,0.0,0.0,0.0,0.0,0.0,0.0,0.0,0.0,0.0,0.0,0.0,0.0,0.0,0.0,0.0,0.0,0.0,0.0,0.0,0.0,0.0,0.0,0.0,0.0,0.0,0.0,0.0,0.0,0.0,0.0,0.0,0.0,0.0,0.0,0.0,0.0,0.0,0.0,0.0,0.0,0.0,0.0,0.0,0.0,0.0,0.0,0.0,0.0,0.0,0.0,0.0,0.0,0.0,0.0,0.0,0.0,0.0,0.0,0.0,0.0,0.0,0.0,0.0,0.0,0.0,0.0,0.0,0.0,0.0,0.0,0.0,0.0,0.0,1.0,1.0,1.0,1.0,1.0,1.0,1.0,1.0,1.0,0.0,0.0,0.0,0.0,0.0,0.0,0.0,0.0,0.0,0.0,0.0,0.0,0.0,0.0,0.0,0.0,0.0,0.0,0.0,0.0,0.0,0.0,0.0,0.0,0.0,0.0,0.0,0.0,0.0,0.0,0.0,0.0,0.0,0.0,0.0,0.0,0.0,0.0,0.0,0.0,0.0,0.0,0.0,0.0,0.0,0.0,0.0,0.0,0.0,0.0,0.0,0.0,0.0,0.0,0.0,0.0,0.0,0.0,0.0,0.0,0.0,0.0,0.0,0.0,0.0,0.0,0.0,0.0,0.0,0.0,0.0,0.0,0.0,0.0,0.0,0.0,0.0,0.0,0.0,0.0,0.0,0.0,0.0],[0.0,0.0,0.0,0.0,0.0,0.0,0.0,0.0,0.0,0.0,0.0,0.0,0.0,0.0,0.0,0.0,0.0,0.0,0.0,0.0,0.0,0.0,0.0,0.0,0.0,0.0,0.0,0.0,0.0,0.0,0.0,0.0,0.0,0.0,0.0,0.0,0.0,0.0,0.0,0.0,0.0,0.0,0.0,0.0,0.0,0.0,0.0,0.0,0.0,0.0,0.0,0.0,0.0,0.0,0.0,0.0,0.0,0.0,0.0,0.0,0.0,0.0,0.0,0.0,0.0,0.0,0.0,0.0,0.0,0.0,0.0,0.0,0.0,0.0,0.0,0.0,0.0,0.0,0.0,0.0,0.0,0.0,0.0,0.0,0.0,0.0,0.0,0.0,0.0,0.0,0.0,0.0,0.0,0.0,0.0,0.0,0.0,0.0,0.0,0.0,0.0,0.0,0.0,0.0,0.0,0.0,0.0,0.0,0.0,0.0,0.0,0.0,0.0,0.0,0.0,0.0,0.0,0.0,0.0,0.0,0.0,0.0,0.0,0.0,0.0,0.0,0.0,0.0,0.0,0.0,0.0,0.0,0.0,0.0,0.0,0.0,0.0,0.0,0.0,0.0,0.0,0.0,0.0,0.0,0.0,0.0,0.0,0.0,0.0,0.0,0.0,0.0,0.0,0.0,0.0,0.0,0.0,0.0,0.0,0.0,0.0,0.0,0.0,0.0,0.0,0.0,0.0,0.0,0.0,0.0,0.0,0.0,0.0,0.0,0.0,0.0,0.0,0.0,0.0,0.0,0.0,0.0,0.0,0.0,0.0,0.0,0.0,0.0,0.97,0.0,0.0,0.0,0.0,0.0,0.0,0.0,0.0,0.0,0.0,0.0,0.0,0.0,0.0,0.0,0.0,0.0,0.0,0.0,0.0,0.0,0.0,0.0,0.0,0.0,0.0,0.0,0.0,0.0,0.0,0.0,0.0,0.0,0.0,0.0,0.0,1.0,0.0,0.0,0.96,0.0,1.0,1.0,1.0,1.0,1.0,1.0,1.0,1.0,1.0,1.0,0.0,0.0,0.0,0.0,0.0,0.0,0.0,0.0,0.0,0.0,0.0,0.0,0.0,0.0,0.0,0.0,0.0,0.0,0.0,0.0,0.0,0.0,0.0,0.0,0.0,0.0,0.0,0.0,0.0,0.0,0.0,0.0,0.0,0.0,0.0,0.0,0.0,0.0,0.0,0.0,0.0,0.0,0.0,0.0,0.0,0.0,0.0,0.0,0.0,0.0,0.0,0.0,0.0,0.0,0.0,0.0,0.0,0.0,0.0,0.0,0.0,0.0,0.0,0.0,0.0,0.0,0.0,0.0,0.0,0.0,0.0,0.0,0.0,0.0,0.0,0.0,0.0,0.0,0.0,0.0,0.0,0.0],[0.0,0.0,0.0,0.0,0.0,0.0,0.0,0.0,0.0,0.0,0.0,0.0,0.0,0.0,0.0,0.0,0.0,0.0,0.0,0.0,0.0,0.0,0.0,0.0,0.0,0.0,0.0,0.0,0.0,0.0,0.0,0.0,0.0,0.0,0.0,0.0,0.0,0.0,0.0,0.0,0.0,0.0,0.0,0.0,0.0,0.0,0.0,0.0,0.0,0.0,0.0,0.0,0.0,0.0,0.0,0.0,0.0,0.0,0.0,0.0,0.0,0.0,0.0,0.0,0.0,0.0,0.0,0.0,0.0,0.0,0.0,0.0,0.0,0.0,0.0,0.0,0.0,0.0,0.0,0.0,0.0,0.0,0.0,0.0,0.0,0.0,0.0,0.0,0.0,0.0,0.0,0.0,0.0,0.0,0.0,0.0,0.0,0.0,0.0,0.0,0.0,0.0,0.0,0.0,0.0,0.0,0.0,0.0,0.0,0.0,0.0,0.0,0.0,0.0,0.0,0.0,0.0,0.0,0.0,0.0,0.0,0.0,0.0,0.0,0.0,0.0,0.0,0.0,0.0,0.0,0.0,0.0,0.0,0.0,0.0,0.0,0.0,0.0,0.0,0.0,0.0,0.0,0.0,0.0,0.0,0.0,0.0,0.0,0.0,0.0,0.0,0.0,0.0,0.0,0.0,0.0,0.0,0.0,0.0,0.0,0.0,0.0,0.0,0.0,0.0,0.0,0.0,0.0,0.0,0.0,0.0,0.0,0.0,0.0,0.0,0.0,0.0,0.0,0.0,0.0,0.0,0.0,0.0,0.0,0.0,0.0,0.0,0.0,1.0,0.0,0.0,1.0,0.82,0.0,0.0,0.0,0.0,0.0,0.0,0.0,0.0,0.0,0.0,0.0,0.0,0.0,0.0,0.0,0.0,0.0,0.0,0.0,0.0,0.0,0.0,0.0,0.0,0.0,0.0,0.0,0.0,1.0,0.0,0.0,0.0,0.0,0.0,0.0,0.0,0.0,0.0,0.0,1.0,1.0,1.0,1.0,1.0,1.0,1.0,1.0,1.0,0.0,0.0,0.08,0.0,0.04,0.0,0.0,0.0,0.0,0.0,0.0,0.0,0.0,0.0,0.0,0.0,0.0,0.0,0.0,0.0,0.0,0.0,0.0,0.0,0.0,0.0,0.0,0.0,0.0,0.0,0.0,0.0,0.0,0.0,0.0,0.0,0.0,0.0,0.0,0.0,0.0,0.0,0.0,0.0,0.0,0.0,0.0,0.0,0.0,0.0,0.0,0.0,0.0,0.0,0.0,0.0,0.0,0.0,0.0,0.0,0.0,0.0,0.0,0.0,0.0,0.0,0.0,0.0,0.0,0.0,0.0,0.0,0.0,0.0,0.0,0.0,0.0,0.0,0.0,0.0,0.0],[0.0,0.0,0.0,0.0,0.0,0.0,0.0,0.0,0.0,0.0,0.0,0.0,0.0,0.0,0.0,0.0,0.0,0.0,0.0,0.0,0.0,0.0,0.0,0.0,0.0,0.0,0.0,0.0,0.0,0.0,0.0,0.0,0.0,0.0,0.0,0.0,0.0,0.0,0.0,0.0,0.0,0.0,0.0,0.0,0.0,0.0,0.0,0.0,0.0,0.0,0.0,0.0,0.0,0.0,0.0,0.0,0.0,0.0,0.0,0.0,0.0,0.0,0.0,0.0,0.0,0.0,0.0,0.0,0.0,0.0,0.0,0.0,0.0,0.0,0.0,0.0,0.0,0.0,0.0,0.0,0.0,0.0,0.0,0.0,0.0,0.0,0.0,0.0,0.0,0.0,0.0,0.0,0.0,0.0,0.0,0.0,0.0,0.0,0.0,0.0,0.0,0.0,0.0,0.0,0.0,0.0,0.0,0.0,0.0,0.0,0.0,0.0,0.0,0.0,0.0,0.0,0.0,0.0,0.0,0.0,0.0,0.0,0.0,0.0,0.0,0.0,0.0,0.0,0.0,0.0,0.0,0.0,0.0,0.0,0.0,0.0,0.0,0.0,0.0,0.0,0.0,0.0,0.0,0.0,0.0,0.0,0.0,0.0,0.0,0.0,0.0,0.0,0.0,0.0,0.0,0.0,0.0,0.0,0.0,0.0,0.0,0.0,0.0,0.0,0.0,0.0,0.0,0.0,0.0,0.0,0.0,0.0,0.0,0.0,0.0,0.0,0.0,0.0,0.0,0.0,0.0,0.0,0.0,0.0,0.0,0.0,0.0,0.0,0.0,0.0,0.0,0.0,0.0,0.0,0.0,0.0,0.0,0.0,0.0,0.0,0.0,0.0,0.0,0.0,0.0,0.0,0.0,0.0,0.0,0.0,0.0,0.0,0.0,0.0,0.0,0.0,0.0,0.0,0.0,0.0,0.0,0.0,0.0,0.0,0.0,0.0,0.0,0.0,0.0,0.0,0.0,0.0,0.0,1.0,1.0,1.0,1.0,1.0,1.0,1.0,1.0,1.0,0.14,1.0,0.0,1.0,0.0,0.0,0.0,0.0,0.0,0.0,0.0,0.0,0.0,0.0,0.0,0.0,0.0,0.0,0.0,0.0,0.0,0.0,0.0,0.0,0.0,0.0,0.0,0.0,0.0,0.0,0.0,0.0,0.0,0.0,0.0,0.0,0.0,0.0,0.0,0.0,0.0,0.0,0.0,0.0,0.0,0.0,0.0,0.0,0.0,0.0,0.0,0.0,0.0,0.0,0.0,0.0,0.0,0.0,0.0,0.0,0.0,0.0,0.0,0.0,0.0,0.0,0.0,0.0,0.0,0.0,0.0,0.0,0.0,0.0,0.0,0.0,0.0,0.0,0.0,0.0],[0.0,0.0,0.0,0.0,0.0,0.0,0.0,0.0,0.0,0.0,0.0,0.0,0.0,0.0,0.0,0.0,0.0,0.0,0.0,0.0,0.0,0.0,0.0,0.0,0.0,0.0,0.0,0.0,0.0,0.0,0.0,0.0,0.0,0.0,0.0,0.0,0.0,0.0,0.0,0.0,0.0,0.0,0.0,0.0,0.0,0.0,0.0,0.0,0.0,0.0,0.0,0.0,0.0,0.0,0.0,0.0,0.0,0.0,0.0,0.0,0.0,0.0,0.0,0.0,0.0,0.0,0.0,0.0,0.0,0.0,0.0,0.0,0.0,0.0,0.0,0.0,0.0,0.0,0.0,0.0,0.0,0.0,0.0,0.0,0.0,0.0,0.0,0.0,0.0,0.0,0.0,0.0,0.0,0.0,0.0,0.0,0.0,0.0,0.0,0.0,0.0,0.0,0.0,0.0,0.0,0.0,0.0,0.0,0.0,0.0,0.0,0.0,0.0,0.0,0.0,0.0,0.0,0.0,0.0,0.0,0.0,0.0,0.0,0.0,0.0,0.0,0.0,0.0,0.0,0.0,0.0,0.0,0.0,0.0,0.0,0.0,0.0,0.0,0.0,0.0,0.0,0.0,0.0,0.0,0.0,0.0,0.0,0.0,0.0,0.0,0.0,0.0,0.0,0.0,0.0,0.0,0.0,0.0,0.0,0.0,0.0,0.0,0.0,0.0,0.0,0.0,0.0,0.0,0.0,0.0,0.0,0.0,0.0,0.0,0.0,0.0,0.0,0.0,0.0,0.0,0.0,0.0,0.0,0.0,0.0,0.0,0.0,0.0,0.0,0.0,0.0,0.0,0.0,0.0,0.0,0.0,0.0,0.0,0.0,0.0,0.0,0.0,0.0,0.0,0.0,0.0,0.0,0.0,0.0,0.0,0.0,0.0,0.0,0.0,0.0,0.0,0.0,0.0,0.0,0.0,0.0,0.0,0.0,0.0,0.0,0.0,0.0,0.0,0.0,0.0,0.39,0.0,0.0,0.0,1.0,1.0,1.0,1.0,1.0,1.0,0.87,1.0,0.0,0.0,0.0,0.0,0.0,0.0,0.0,0.0,0.0,0.0,0.0,0.0,0.0,0.0,0.0,0.0,0.0,0.0,0.0,0.0,0.0,0.0,0.0,0.0,0.0,0.0,0.0,0.0,0.0,0.0,0.0,0.0,0.0,0.0,0.0,0.0,0.0,0.0,0.0,0.0,0.0,0.0,0.0,0.0,0.0,0.0,0.0,0.0,0.0,0.0,0.0,0.0,0.0,0.0,0.0,0.0,0.0,0.0,0.0,0.0,0.0,0.0,0.0,0.0,0.0,0.0,0.0,0.0,0.0,0.0,0.0,0.0,0.0,0.0,0.0,0.0,0.0,0.0,0.0,0.0],[0.0,0.0,0.0,0.0,0.0,0.0,0.0,0.0,0.0,0.0,0.0,0.0,0.0,0.0,0.0,0.0,0.0,0.0,0.0,0.0,0.0,0.0,0.0,0.0,0.0,0.0,0.0,0.0,0.0,0.0,0.0,0.0,0.0,0.0,0.0,0.0,0.0,0.0,0.0,0.0,0.0,0.0,0.0,0.0,0.0,0.0,0.0,0.0,0.0,0.0,0.0,0.0,0.0,0.0,0.0,0.0,0.0,0.0,0.0,0.0,0.0,0.0,0.0,0.0,0.0,0.0,0.0,0.0,0.0,0.0,0.0,0.0,0.0,0.0,0.0,0.0,0.0,0.0,0.0,0.0,0.0,0.0,0.0,0.0,0.0,0.0,0.0,0.0,0.0,0.0,0.0,0.0,0.0,0.0,0.0,0.0,0.0,0.0,0.0,0.0,0.0,0.0,0.0,0.0,0.0,0.0,0.0,0.0,0.0,0.0,0.0,0.0,0.0,0.0,0.0,0.0,0.0,0.0,0.0,0.0,0.0,0.0,0.0,0.0,0.0,0.0,0.0,0.0,0.0,0.0,0.0,0.0,0.0,0.0,0.0,0.0,0.0,0.0,0.0,0.0,0.0,0.0,0.0,0.0,0.0,0.0,0.0,0.0,0.0,0.0,0.0,0.0,0.0,0.0,0.0,0.0,0.0,0.0,0.0,0.0,0.0,0.0,0.0,0.0,0.0,0.0,0.0,0.0,0.0,0.0,0.0,0.0,0.0,0.0,0.0,0.0,0.0,0.0,0.0,0.0,0.0,0.0,0.0,0.0,0.0,0.0,0.0,0.0,0.0,0.0,0.0,0.0,0.1,0.0,0.0,0.0,0.0,0.0,0.0,0.0,0.0,0.0,0.0,0.0,0.0,0.0,0.0,0.0,0.0,0.0,0.0,0.0,0.0,0.0,0.0,0.0,0.0,0.0,0.0,0.0,0.0,0.0,0.0,0.0,0.0,0.0,0.0,0.0,0.0,0.0,0.0,0.0,0.0,0.0,0.0,1.0,1.0,1.0,1.0,1.0,1.0,1.0,0.0,0.0,0.0,0.0,0.0,0.0,0.0,0.0,0.0,0.0,0.0,0.0,0.0,0.0,0.0,0.0,0.0,0.0,0.0,0.0,0.0,0.0,0.0,0.0,0.0,0.0,0.0,0.0,0.0,0.0,0.0,0.0,0.0,0.0,0.0,0.0,0.0,0.0,0.0,0.0,0.0,0.0,0.0,0.0,0.0,0.0,0.0,0.0,0.0,0.0,0.0,0.0,0.0,0.0,0.0,0.0,0.0,0.0,0.0,0.0,0.0,0.0,0.0,0.0,0.0,0.0,0.0,0.0,0.0,0.0,0.0,0.0,0.0,0.0,0.0,0.0,0.0,0.0,0.0,0.0],[0.0,0.0,0.0,0.0,0.0,0.0,0.0,0.0,0.0,0.0,0.0,0.0,0.0,0.0,0.0,0.0,0.0,0.0,0.0,0.0,0.0,0.0,0.0,0.0,0.0,0.0,0.0,0.0,0.0,0.0,0.0,0.0,0.0,0.0,0.0,0.0,0.0,0.0,0.0,0.0,0.0,0.0,0.0,0.0,0.0,0.0,0.0,0.0,0.0,0.0,0.0,0.0,0.0,0.0,0.0,0.0,0.0,0.0,0.0,0.0,0.0,0.0,0.0,0.0,0.0,0.0,0.0,0.0,0.0,0.0,0.0,0.0,0.0,0.0,0.0,0.0,0.0,0.0,0.0,0.0,0.0,0.0,0.0,0.0,0.0,0.0,0.0,0.0,0.0,0.0,0.0,0.0,0.0,0.0,0.0,0.0,0.0,0.0,0.0,0.0,0.0,0.0,0.0,0.0,0.0,0.0,0.0,0.0,0.0,0.0,0.0,0.0,0.0,0.0,0.0,0.0,0.0,0.0,0.0,0.0,0.0,0.0,0.0,0.0,0.0,0.0,0.0,0.0,0.0,0.0,0.0,0.0,0.0,0.0,0.0,0.0,0.0,0.0,0.0,0.0,0.0,0.0,0.0,0.0,0.0,0.0,0.0,0.0,0.0,0.0,0.0,0.0,0.0,0.0,0.0,0.0,0.0,0.0,0.0,0.0,0.0,0.0,0.0,0.0,0.0,0.0,0.0,0.0,0.0,0.0,0.0,0.0,0.0,0.0,0.0,0.0,0.0,0.0,0.0,0.0,0.0,0.0,0.0,0.0,0.0,0.0,0.0,0.0,0.0,0.0,0.0,0.04,0.93,0.0,0.0,1.0,0.0,0.0,0.0,0.0,0.0,0.0,0.0,0.0,0.0,0.0,0.0,0.0,0.15,0.0,0.0,0.0,0.0,0.0,0.0,0.0,0.0,0.0,0.0,0.0,0.0,0.0,0.0,0.0,0.0,0.0,0.0,0.0,0.0,0.0,0.0,0.0,0.0,0.0,0.0,0.0,1.0,1.0,0.87,1.0,1.0,1.0,1.0,1.0,0.0,0.0,0.0,0.0,0.0,0.0,0.0,0.0,0.0,0.0,0.0,0.0,0.0,0.0,0.0,0.0,0.0,0.0,0.0,0.0,0.0,0.0,0.0,0.0,0.0,0.0,0.0,0.0,0.0,0.0,0.0,0.0,0.0,0.0,0.0,0.0,0.0,0.0,0.0,0.0,0.0,0.0,0.0,0.0,0.0,0.0,0.0,0.0,0.0,0.0,0.0,0.0,0.0,0.0,0.0,0.0,0.0,0.0,0.0,0.0,0.0,0.0,0.0,0.0,0.0,0.0,0.0,0.0,0.0,0.0,0.0,0.0,0.0,0.0,0.0,0.0,0.0,0.0],[0.0,0.0,0.0,0.0,0.0,0.0,0.0,0.0,0.0,0.0,0.0,0.0,0.0,0.0,0.0,0.0,0.0,0.0,0.0,0.0,0.0,0.0,0.0,0.0,0.0,0.0,0.0,0.0,0.0,0.0,0.0,0.0,0.0,0.0,0.0,0.0,0.0,0.0,0.0,0.0,0.0,0.0,0.0,0.0,0.0,0.0,0.0,0.0,0.0,0.0,0.0,0.0,0.0,0.0,0.0,0.0,0.0,0.0,0.0,0.0,0.0,0.0,0.0,0.0,0.0,0.0,0.0,0.0,0.0,0.0,0.0,0.0,0.0,0.0,0.0,0.0,0.0,0.0,0.0,0.0,0.0,0.0,0.0,0.0,0.0,0.0,0.0,0.0,0.0,0.0,0.0,0.0,0.0,0.0,0.0,0.0,0.0,0.0,0.0,0.0,0.0,0.0,0.0,0.0,0.0,0.0,0.0,0.0,0.0,0.0,0.0,0.0,0.0,0.0,0.0,0.0,0.0,0.0,0.0,0.0,0.0,0.0,0.0,0.0,0.0,0.0,0.0,0.0,0.0,0.0,0.0,0.0,0.0,0.0,0.0,0.0,0.0,0.0,0.0,0.0,0.0,0.0,0.0,0.0,0.0,0.0,0.0,0.0,0.0,0.0,0.0,0.0,0.0,0.0,0.0,0.0,0.0,0.0,0.0,0.0,0.0,0.0,0.0,0.0,0.0,0.0,0.0,0.0,0.0,0.0,0.0,0.0,0.0,0.0,0.0,0.0,0.0,0.0,0.0,0.0,0.0,0.0,0.0,0.0,0.0,0.0,0.0,0.0,0.0,0.0,0.0,0.0,0.0,0.0,0.0,0.0,0.0,0.0,0.0,0.0,0.0,0.0,0.0,0.0,0.0,0.0,0.0,0.0,0.0,0.0,0.0,0.0,0.0,0.0,0.0,0.0,0.0,0.0,0.0,0.0,0.0,0.0,0.0,0.0,0.0,0.0,0.0,0.0,0.0,0.0,0.0,0.0,0.0,0.0,0.0,0.0,0.0,1.0,1.0,1.0,1.0,1.0,1.0,1.0,0.0,0.0,0.0,0.0,0.0,0.0,0.0,0.0,0.0,0.0,0.0,0.0,0.0,0.0,0.0,0.0,0.0,0.0,0.0,0.0,0.0,0.0,0.0,0.0,0.0,0.0,0.0,0.0,0.0,0.0,0.0,0.0,0.0,0.0,0.0,0.0,0.0,0.0,0.0,0.0,0.0,0.0,0.0,0.0,0.0,0.0,0.0,0.0,0.0,0.0,0.0,0.0,0.0,0.0,0.0,0.0,0.0,0.0,0.0,0.0,0.0,0.0,0.0,0.0,0.0,0.0,0.0,0.0,0.0,0.0,0.0,0.0,0.0,0.0,0.0,0.0,0.0,0.0],[0.0,0.0,0.0,0.0,0.0,0.0,0.0,0.0,0.0,0.0,0.0,0.0,0.0,0.0,0.0,0.0,0.0,0.0,0.0,0.0,0.0,0.0,0.0,0.0,0.0,0.0,0.0,0.0,0.0,0.0,0.0,0.0,0.0,0.0,0.0,0.0,0.0,0.0,0.0,0.0,0.0,0.0,0.0,0.0,0.0,0.0,0.0,0.0,0.0,0.0,0.0,0.0,0.0,0.0,0.0,0.0,0.0,0.0,0.0,0.0,0.0,0.0,0.0,0.0,0.0,0.0,0.0,0.0,0.0,0.0,0.0,0.0,0.0,0.0,0.0,0.0,0.0,0.0,0.0,0.0,0.0,0.0,0.0,0.0,0.0,0.0,0.0,0.0,0.0,0.0,0.0,0.0,0.0,0.0,0.0,0.0,0.0,0.0,0.0,0.0,0.0,0.0,0.0,0.0,0.0,0.0,0.0,0.0,0.0,0.0,0.0,0.0,0.0,0.0,0.0,0.0,0.0,0.0,0.0,0.0,0.0,0.0,0.0,0.0,0.0,0.0,0.0,0.0,0.0,0.0,0.0,0.0,0.0,0.0,0.0,0.0,0.0,0.0,0.0,0.0,0.0,0.0,0.0,0.0,0.0,0.0,0.0,0.0,0.0,0.0,0.0,0.0,0.0,0.0,0.0,0.0,0.0,0.0,0.0,0.0,0.0,0.0,0.0,0.0,0.0,0.0,0.0,0.0,0.0,0.0,0.0,0.0,0.0,0.0,0.0,0.0,0.0,0.0,0.0,0.0,0.0,0.0,0.0,0.0,0.0,0.0,0.0,0.0,0.0,0.0,0.0,0.0,0.0,0.0,0.0,0.0,0.0,0.0,0.0,0.0,0.0,0.0,0.0,0.0,0.0,0.0,0.0,0.0,0.0,1.0,0.0,0.0,0.0,0.0,0.0,0.0,0.0,0.0,0.0,0.0,0.0,0.0,0.0,0.0,0.0,0.0,0.0,0.0,0.0,0.0,0.0,0.0,0.0,0.0,0.0,0.0,0.0,0.14,0.0,0.0,1.0,1.0,1.0,1.0,1.0,0.0,0.0,0.0,0.0,0.0,0.0,0.0,0.0,0.0,0.0,0.0,0.0,0.0,0.0,0.0,0.0,0.0,0.0,0.0,0.0,0.0,0.0,0.0,0.0,0.0,0.0,0.0,0.0,0.0,0.0,0.0,0.0,0.0,0.0,0.0,0.0,0.0,0.0,0.0,0.0,0.0,0.0,0.0,0.0,0.0,0.0,0.0,0.0,0.0,0.0,0.0,0.0,0.0,0.0,0.0,0.0,0.0,0.0,0.0,0.0,0.0,0.0,0.0,0.0,0.0,0.0,0.0,0.0,0.0,0.0,0.0,0.0,0.0,0.0,0.0,0.0,0.0],[0.0,0.0,0.0,0.0,0.0,0.0,0.0,0.0,0.0,0.0,0.0,0.0,0.0,0.0,0.0,0.0,0.0,0.0,0.0,0.0,0.0,0.0,0.0,0.0,0.0,0.0,0.0,0.0,0.0,0.0,0.0,0.0,0.0,0.0,0.0,0.0,0.0,0.0,0.0,0.0,0.0,0.0,0.0,0.0,0.0,0.0,0.0,0.0,0.0,0.0,0.0,0.0,0.0,0.0,0.0,0.0,0.0,0.0,0.0,0.0,0.0,0.0,0.0,0.0,0.0,0.0,0.0,0.0,0.0,0.0,0.0,0.0,0.0,0.0,0.0,0.0,0.0,0.0,0.0,0.0,0.0,0.0,0.0,0.0,0.0,0.0,0.0,0.0,0.0,0.0,0.0,0.0,0.0,0.0,0.0,0.0,0.0,0.0,0.0,0.0,0.0,0.0,0.0,0.0,0.0,0.0,0.0,0.0,0.0,0.0,0.0,0.0,0.0,0.0,0.0,0.0,0.0,0.0,0.0,0.0,0.0,0.0,0.0,0.0,0.0,0.0,0.0,0.0,0.0,0.0,0.0,0.0,0.0,0.0,0.0,0.0,0.0,0.0,0.0,0.0,0.0,0.0,0.0,0.0,0.0,0.0,0.0,0.0,0.0,0.0,0.0,0.0,0.0,0.0,0.0,0.0,0.0,0.0,0.0,0.0,0.0,0.0,0.0,0.0,0.0,0.0,0.0,0.0,0.0,0.0,0.0,0.0,0.0,0.0,0.0,0.0,0.0,0.0,0.0,0.0,0.0,0.0,0.0,0.0,0.0,0.0,0.0,0.0,0.0,0.0,0.0,0.0,0.0,0.0,0.0,0.9,0.0,0.0,0.0,0.0,0.0,0.0,0.0,0.0,0.0,0.0,0.0,0.0,1.0,1.0,1.0,1.0,0.0,0.0,0.0,0.0,0.0,0.0,0.0,0.0,0.0,0.0,0.0,0.0,0.0,0.0,0.0,0.0,0.0,0.0,0.0,0.0,0.0,0.0,0.0,0.0,0.08,1.0,0.0,0.0,1.0,1.0,1.0,1.0,1.0,1.0,0.0,0.0,0.0,0.0,0.0,0.0,0.0,0.0,0.0,0.0,0.0,0.0,0.0,0.0,0.0,0.0,0.0,0.0,0.0,0.0,0.0,0.0,0.0,0.0,0.0,0.0,0.0,0.0,0.0,0.0,0.0,0.0,0.0,0.0,0.0,0.0,0.0,0.0,0.0,0.0,0.0,0.0,0.0,0.0,0.0,0.0,0.0,0.0,0.0,0.0,0.0,0.0,0.0,0.0,0.0,0.0,0.0,0.0,0.0,0.0,0.0,0.0,0.0,0.0,0.0,0.0,0.0,0.0,0.0,0.0,0.0,0.0,0.0,0.0,0.0,0.0],[0.0,0.0,0.0,0.0,0.0,0.0,0.0,0.0,0.0,0.0,0.0,0.0,0.0,0.0,0.0,0.0,0.0,0.0,0.0,0.0,0.0,0.0,0.0,0.0,0.0,0.0,0.0,0.0,0.0,0.0,0.0,0.0,0.0,0.0,0.0,0.0,0.0,0.0,0.0,0.0,0.0,0.0,0.0,0.0,0.0,0.0,0.0,0.0,0.0,0.0,0.0,0.0,0.0,0.0,0.0,0.0,0.0,0.0,0.0,0.0,0.0,0.0,0.0,0.0,0.0,0.0,0.0,0.0,0.0,0.0,0.0,0.0,0.0,0.0,0.0,0.0,0.0,0.0,0.0,0.0,0.0,0.0,0.0,0.0,0.0,0.0,0.0,0.0,0.0,0.0,0.0,0.0,0.0,0.0,0.0,0.0,0.0,0.0,0.0,0.0,0.0,0.0,0.0,0.0,0.0,0.0,0.0,0.0,0.0,0.0,0.0,0.0,0.0,0.0,0.0,0.0,0.0,0.0,0.0,0.0,0.0,0.0,0.0,0.0,0.0,0.0,0.0,0.0,0.0,0.0,0.0,0.0,0.0,0.0,0.0,0.0,0.0,0.0,0.0,0.0,0.0,0.0,0.0,0.0,0.0,0.0,0.0,0.0,0.0,0.0,0.0,0.0,0.0,0.0,0.0,0.0,0.0,0.0,0.0,0.0,0.0,0.0,0.0,0.0,0.0,0.0,0.0,0.0,0.0,0.0,0.0,0.0,0.0,0.0,0.0,0.0,0.0,0.0,0.0,0.0,0.0,0.0,0.0,0.0,0.0,0.0,0.0,0.0,0.0,0.0,0.0,0.0,0.0,0.0,0.0,0.0,0.0,0.0,0.0,0.0,0.0,0.0,0.0,0.0,0.0,0.0,0.0,0.0,0.0,1.0,1.0,1.0,0.0,0.0,0.0,0.0,0.0,0.0,0.0,0.0,0.0,0.0,0.0,0.0,0.0,0.0,0.0,0.0,0.0,0.0,0.0,0.0,0.0,0.0,0.0,0.0,0.0,0.0,0.0,0.0,0.0,0.0,1.0,1.0,1.0,1.0,1.0,0.0,0.0,0.0,0.0,0.0,0.0,0.0,0.0,0.0,0.0,0.0,0.0,0.0,0.0,0.0,0.0,0.0,0.0,0.0,0.0,0.9,0.0,0.0,0.0,0.0,0.0,0.0,0.0,0.0,0.0,0.0,0.0,0.0,0.0,0.0,0.0,0.0,0.0,0.0,0.0,0.0,0.0,0.0,0.0,0.0,0.0,0.0,0.0,0.0,0.0,0.0,0.0,0.0,0.0,0.0,0.0,0.0,0.0,0.0,0.0,0.0,0.0,0.0,0.0,0.0,0.0,0.0,0.0,0.0,0.0,0.0,0.0,0.0,0.0,0.0],[0.0,0.0,0.0,0.0,0.0,0.0,0.0,0.0,0.0,0.0,0.0,0.0,0.0,0.0,0.0,0.0,0.0,0.0,0.0,0.0,0.0,0.0,0.0,0.0,0.0,0.0,0.0,0.0,0.0,0.0,0.0,0.0,0.0,0.0,0.0,0.0,0.0,0.0,0.0,0.0,0.0,0.0,0.0,0.0,0.0,0.0,0.0,0.0,0.0,0.0,0.0,0.0,0.0,0.0,0.0,0.0,0.0,0.0,0.0,0.0,0.0,0.0,0.0,0.0,0.0,0.0,0.0,0.0,0.0,0.0,0.0,0.0,0.0,0.0,0.0,0.0,0.0,0.0,0.0,0.0,0.0,0.0,0.0,0.0,0.0,0.0,0.0,0.0,0.0,0.0,0.0,0.0,0.0,0.0,0.0,0.0,0.0,0.0,0.0,0.0,0.0,0.0,0.0,0.0,0.0,0.0,0.0,0.0,0.0,0.0,0.0,0.0,0.0,0.0,0.0,0.0,0.0,0.0,0.0,0.0,0.0,0.0,0.0,0.0,0.0,0.0,0.0,0.0,0.0,0.0,0.0,0.0,0.0,0.0,0.0,0.0,0.0,0.0,0.0,0.0,0.0,0.0,0.0,0.0,0.0,0.0,0.0,0.0,0.0,0.0,0.0,0.0,0.0,0.0,0.0,0.0,0.0,0.0,0.0,0.0,0.0,0.0,0.0,0.0,0.0,0.0,0.0,0.0,0.0,0.0,0.0,0.0,0.0,0.0,0.0,0.0,0.0,0.0,0.0,0.0,0.0,0.0,0.0,0.0,0.0,0.0,0.0,0.0,0.0,0.0,0.0,0.0,0.0,0.0,0.0,0.0,0.0,0.0,0.0,0.0,0.0,0.0,0.0,0.0,0.0,0.0,0.0,0.0,0.0,0.0,0.94,1.0,0.27,1.0,0.0,0.0,0.0,0.0,0.33,0.0,0.0,0.09,0.0,0.0,0.0,0.0,0.0,0.0,0.0,0.0,0.0,0.0,0.0,1.0,0.0,0.0,0.04,1.0,0.0,0.0,0.0,0.0,0.0,1.0,1.0,1.0,1.0,0.94,0.0,0.0,0.0,0.0,0.0,0.0,0.0,0.0,0.0,0.0,0.0,0.0,0.0,0.0,0.0,0.0,0.0,0.0,0.0,0.0,0.0,0.0,0.0,0.0,0.0,0.0,0.0,0.0,0.0,0.0,0.0,0.0,0.0,0.0,0.0,0.0,0.0,0.0,0.0,0.0,0.0,0.0,0.0,0.0,0.0,0.0,0.0,0.0,0.0,0.0,0.0,0.0,0.0,0.0,0.0,0.0,0.0,0.0,0.0,0.0,0.0,0.0,0.0,0.0,0.0,0.0,0.0,0.0,0.0,0.0,0.0,0.0,0.0,0.0],[0.0,0.0,0.0,0.0,0.0,0.0,0.0,0.0,0.0,0.0,0.0,0.0,0.0,0.0,0.0,0.0,0.0,0.0,0.0,0.0,0.0,0.0,0.0,0.0,0.0,0.0,0.0,0.0,0.0,0.0,0.0,0.0,0.0,0.0,0.0,0.0,0.0,0.0,0.0,0.0,0.0,0.0,0.0,0.0,0.0,0.0,0.0,0.0,0.0,0.0,0.55,0.84,0.0,0.0,0.0,0.33,1.0,0.0,0.0,0.0,0.0,0.0,0.0,0.0,0.0,0.0,0.0,0.0,0.0,0.0,0.0,0.0,0.0,0.0,0.0,0.0,0.0,0.0,0.0,0.0,0.0,0.0,0.0,0.0,0.0,0.0,0.0,0.0,0.0,0.0,0.0,0.0,0.0,0.0,0.0,0.0,0.0,0.0,0.0,0.0,0.0,0.0,0.0,0.0,0.0,0.0,0.0,0.0,0.0,0.0,0.0,0.0,0.0,0.0,0.0,0.0,0.0,0.0,0.0,0.0,0.0,0.0,0.0,0.0,0.0,0.0,0.0,0.0,0.0,0.0,0.0,0.0,0.0,0.0,0.0,0.0,0.0,0.0,0.0,0.0,0.0,0.0,0.0,0.0,0.0,0.0,0.0,0.0,0.0,0.0,0.0,0.0,0.0,0.0,0.0,0.0,0.0,0.0,0.0,0.0,0.0,0.0,0.0,0.0,0.0,0.0,0.0,0.0,0.0,0.0,0.0,0.0,0.0,0.0,0.0,0.0,0.0,0.0,0.0,0.0,0.0,0.0,0.0,0.0,0.0,0.0,0.0,0.0,0.0,0.0,0.0,0.0,0.0,0.0,0.0,0.0,0.0,0.0,0.0,0.0,0.0,0.0,0.0,0.0,0.0,0.0,0.0,0.0,0.0,0.0,1.0,1.0,1.0,1.0,0.0,0.0,0.0,0.0,0.0,0.0,0.0,0.0,0.0,0.0,0.0,0.0,0.0,0.0,0.0,0.0,0.0,0.0,0.0,0.0,0.0,0.0,0.0,0.0,0.0,0.0,0.0,0.0,0.0,0.0,1.0,1.0,1.0,1.0,1.0,0.0,0.0,0.0,0.0,0.0,0.0,0.0,0.0,0.0,0.0,0.0,0.0,0.0,0.0,0.0,0.0,0.0,0.0,0.0,0.0,0.0,0.0,0.0,0.0,0.0,0.0,0.0,0.0,0.0,0.0,0.0,0.0,0.0,0.0,0.0,0.0,0.0,0.0,0.0,0.0,0.0,0.0,0.0,0.0,0.0,0.0,0.0,0.0,0.0,0.0,0.0,0.0,0.0,0.0,0.0,0.0,0.0,0.0,0.0,0.0,0.0,0.0,0.0,0.0,0.0,0.0,0.0,0.0,0.0,0.0,0.0,0.0,0.0],[0.0,0.0,0.0,0.0,0.0,0.0,0.0,0.0,0.0,0.0,0.0,0.0,0.0,0.0,0.0,0.0,0.0,0.0,0.0,0.0,0.0,0.0,0.0,0.0,0.0,0.0,0.0,0.0,0.0,0.0,0.0,0.0,0.0,0.0,0.0,0.0,0.0,0.0,0.0,0.0,0.0,0.0,0.0,0.0,0.0,0.0,0.0,0.0,0.0,0.01,0.19,0.7,0.0,0.0,0.0,0.0,0.0,0.0,0.0,0.0,0.0,0.0,0.0,0.0,0.0,0.0,0.0,0.0,0.0,0.0,0.0,0.0,0.0,0.0,0.0,0.0,0.0,0.0,0.0,0.0,0.0,0.0,0.0,0.0,0.0,0.0,0.0,0.0,0.0,0.0,0.0,0.0,0.0,0.0,0.0,0.0,0.0,0.0,0.0,0.0,0.0,0.0,0.0,0.0,0.0,0.0,0.0,0.0,0.0,0.0,0.0,0.0,0.0,0.0,0.0,0.0,0.0,0.0,0.0,0.0,0.0,0.0,0.0,0.0,0.0,0.0,0.0,0.0,0.0,0.0,0.0,0.0,0.0,0.0,0.0,0.0,0.0,0.0,0.0,0.0,0.0,0.0,0.0,0.0,0.0,0.0,0.0,0.0,0.0,0.0,0.0,0.0,0.0,0.0,0.0,0.0,0.0,0.0,0.0,0.0,0.0,0.0,0.0,0.0,0.0,0.0,0.0,0.0,0.0,0.0,0.0,0.0,0.0,0.0,0.0,0.0,0.0,0.0,0.0,0.0,0.0,0.0,0.0,0.0,0.0,0.0,0.0,0.0,0.0,0.0,0.0,0.0,0.0,0.0,0.0,0.0,0.0,0.0,0.0,0.0,0.0,0.0,0.0,0.0,0.0,0.0,0.0,0.0,0.0,0.0,0.0,0.0,1.0,1.0,1.0,1.0,0.0,0.01,1.0,0.0,0.0,0.0,0.0,0.0,0.0,0.0,0.0,0.0,0.0,0.0,0.0,0.0,0.0,0.0,0.0,0.0,0.0,0.0,0.0,0.0,0.0,0.0,0.0,0.0,0.0,0.94,1.0,1.0,1.0,0.58,0.0,0.14,0.0,0.0,0.0,0.0,0.0,0.0,0.0,0.0,0.0,0.0,0.0,0.0,0.0,0.0,0.0,0.0,0.0,0.0,0.0,0.0,0.0,0.0,0.0,0.0,0.0,0.0,0.0,0.0,0.0,0.0,0.0,0.0,0.0,0.0,0.0,0.0,0.0,0.0,0.0,0.0,0.0,0.0,0.0,0.0,0.0,0.0,0.0,0.0,0.0,0.0,0.0,0.0,0.0,0.0,0.0,0.0,0.0,0.0,0.0,0.0,0.0,0.0,0.0,0.0,0.0,0.0,0.0,0.0,0.0,0.0],[0.0,0.0,0.0,0.0,0.0,0.0,0.0,0.0,0.0,0.0,0.0,0.0,0.0,0.0,0.0,0.0,0.0,0.0,0.0,0.0,0.0,0.0,0.0,0.0,0.0,0.0,0.0,0.0,0.0,0.0,0.0,0.0,0.0,0.0,0.0,0.0,0.0,0.0,0.0,0.0,0.0,0.0,0.0,0.0,0.0,0.0,0.0,0.0,0.0,0.01,0.05,0.98,0.09,0.12,0.0,0.0,1.0,0.0,0.0,0.0,0.0,0.0,0.0,0.0,0.0,0.0,0.0,0.0,0.0,0.0,0.0,0.0,0.0,0.0,0.0,0.0,0.0,0.0,0.0,0.0,0.0,0.0,0.0,0.0,0.0,0.0,0.0,0.0,0.0,0.0,0.0,0.0,0.0,0.0,0.0,0.0,0.0,0.0,0.0,0.0,0.0,0.0,0.0,0.0,0.0,0.0,0.0,0.0,0.0,0.0,0.0,0.0,0.0,0.0,0.0,0.0,0.0,0.0,0.0,0.0,0.0,0.0,0.0,0.0,0.0,0.0,0.0,0.0,0.0,0.0,0.0,0.0,0.0,0.0,0.0,0.0,0.0,0.0,0.0,0.0,0.0,0.0,0.0,0.0,0.0,0.02,0.0,0.0,0.0,0.4,0.0,0.0,0.0,0.0,0.0,0.0,0.0,0.0,0.0,0.0,0.0,0.0,0.0,0.0,0.0,0.0,0.0,0.0,0.0,0.0,0.0,0.0,0.0,0.0,0.0,0.0,0.0,0.0,0.0,0.0,0.0,0.0,0.0,0.0,0.0,0.0,0.0,0.0,0.0,0.0,0.0,0.0,0.0,0.0,0.0,0.0,0.0,0.0,0.0,0.0,0.0,0.0,0.0,0.0,0.0,0.0,0.0,0.0,0.0,0.0,0.0,0.0,1.0,0.61,1.0,0.91,0.0,0.0,0.0,0.0,0.0,0.0,0.0,0.0,0.0,0.0,0.0,0.0,0.0,0.0,0.0,0.0,0.0,0.0,0.0,0.0,0.0,0.0,0.0,0.0,0.0,0.0,0.0,0.0,0.0,0.0,1.0,1.0,1.0,1.0,1.0,1.0,0.0,0.0,0.0,0.0,0.0,0.0,0.0,0.0,0.0,0.0,0.0,0.11,0.0,0.0,0.0,0.0,0.0,0.0,0.0,0.0,0.0,0.0,0.0,0.0,0.0,0.0,0.0,0.0,0.0,0.0,0.0,0.0,0.0,0.0,0.0,0.0,0.0,0.0,0.0,0.0,0.0,0.0,0.0,0.0,0.0,0.0,0.0,0.0,0.0,0.0,0.0,0.0,0.0,0.0,0.0,0.0,0.0,0.0,0.0,0.0,0.0,0.0,0.0,0.0,0.0,0.0,0.0,0.0,0.0,0.0],[0.0,0.0,0.0,0.0,0.0,0.0,0.0,0.0,0.0,0.0,0.0,0.0,0.0,0.0,0.0,0.0,0.0,0.0,0.0,0.0,0.0,0.0,0.0,0.0,0.0,0.0,0.0,0.0,0.0,0.0,0.0,0.0,0.0,0.0,0.0,0.0,0.0,0.0,0.0,0.0,0.0,0.0,0.0,0.0,0.0,0.0,0.0,0.0,0.04,0.11,0.03,0.92,0.03,0.0,0.0,0.0,0.0,0.0,0.0,0.0,0.0,0.0,0.0,0.0,0.0,0.0,0.0,0.0,0.0,0.0,0.0,0.0,0.0,0.0,0.0,0.0,0.0,0.0,0.0,0.0,0.0,0.0,0.0,0.0,0.0,0.0,0.0,0.0,0.0,0.0,0.0,0.0,0.0,0.0,0.0,0.0,0.0,0.0,0.0,0.0,0.0,0.0,0.0,0.0,0.0,0.0,0.0,0.0,0.0,0.0,0.0,0.0,0.0,0.0,0.0,0.0,0.0,0.0,0.0,0.0,0.0,0.0,0.0,0.0,0.0,0.0,0.0,0.0,0.0,0.0,0.0,0.0,0.0,0.0,0.0,0.0,0.0,0.0,0.0,0.0,0.0,0.0,0.0,0.0,0.0,0.0,0.0,0.0,0.0,0.0,0.0,0.0,0.0,0.0,0.0,0.0,0.0,0.0,0.0,0.0,0.0,0.0,0.0,0.0,0.0,0.0,0.0,0.0,0.0,0.0,0.0,0.0,0.0,0.0,0.0,0.0,0.0,0.0,0.0,0.0,0.0,0.0,0.0,0.0,0.0,0.0,0.0,0.0,0.0,0.0,0.0,0.0,0.0,0.0,0.0,0.0,0.0,0.0,0.0,0.0,0.0,0.0,0.0,0.0,0.0,0.0,0.0,0.0,0.0,0.0,0.0,0.0,0.0,0.0,0.97,1.0,0.0,0.0,0.0,0.0,0.0,0.0,0.0,0.0,0.0,0.0,0.0,0.0,0.0,0.0,0.0,0.0,0.0,0.0,0.0,0.0,0.0,0.0,0.0,0.0,0.0,0.0,0.0,0.0,0.0,0.0,0.0,0.58,1.0,1.0,1.0,1.0,1.0,0.0,0.0,0.0,0.0,0.0,0.0,0.0,0.0,0.0,0.0,0.0,0.0,0.0,0.0,0.0,0.0,0.0,0.0,0.0,0.0,0.0,0.0,0.0,0.0,0.0,0.0,0.0,0.0,0.0,0.0,0.0,0.0,0.0,0.0,0.0,0.0,0.0,0.0,0.0,0.0,0.0,0.0,0.0,0.0,0.0,0.0,0.0,0.0,0.0,0.0,0.0,0.0,0.0,0.0,0.0,0.0,0.0,0.0,0.0,0.0,0.0,0.0,0.0,0.0,0.0,0.0,0.0,0.0,0.0],[0.0,0.0,0.0,0.0,0.0,0.0,0.0,0.0,0.0,0.0,0.0,0.0,0.0,0.0,0.0,0.0,0.0,0.0,0.0,0.0,0.0,0.0,0.0,0.0,0.0,0.0,0.0,0.0,0.0,0.0,0.0,0.0,0.0,0.0,0.0,0.0,0.0,0.0,0.0,0.0,0.0,0.0,0.0,0.0,0.0,0.0,0.0,0.0,0.0,0.01,0.0,0.19,0.04,0.24,0.0,0.0,0.0,0.0,0.0,0.0,0.0,0.0,0.0,0.0,0.0,0.0,0.0,0.0,0.0,0.0,0.0,0.0,0.0,0.0,0.0,0.0,0.0,0.0,0.0,0.0,0.0,0.0,0.0,0.0,0.0,0.0,0.0,0.0,0.0,0.0,0.0,0.0,0.0,0.0,0.0,0.0,0.0,0.0,0.0,0.0,0.0,0.0,0.0,0.0,0.0,0.0,0.0,0.0,0.0,0.0,0.0,0.0,0.0,0.0,0.0,0.0,0.0,0.0,0.0,0.0,0.0,0.0,0.0,0.0,0.0,0.0,0.0,0.0,0.0,0.0,0.0,0.0,0.0,0.0,0.0,0.0,0.0,0.0,0.0,0.0,0.0,0.0,0.0,0.0,0.0,0.98,0.13,0.0,0.0,1.0,0.95,0.0,0.0,0.0,0.0,0.0,0.0,0.0,0.0,0.0,0.0,0.0,0.0,0.0,0.0,0.0,0.0,0.0,0.0,0.0,0.0,0.0,0.0,0.0,0.0,0.0,0.0,0.0,0.0,0.0,0.0,0.0,0.0,0.0,0.0,0.0,0.0,0.0,0.0,0.0,0.0,0.0,0.0,0.0,0.0,0.0,0.0,0.0,0.0,0.0,0.0,0.0,0.0,0.0,0.0,0.0,0.0,0.0,0.0,0.0,0.0,0.0,0.0,0.0,0.0,0.0,0.0,0.0,0.0,0.0,0.0,0.0,0.0,0.0,0.0,0.0,0.0,0.0,0.0,0.0,0.0,0.0,0.0,0.0,0.0,0.0,0.0,0.0,0.0,0.0,0.0,0.0,0.0,0.0,0.0,0.0,0.0,0.0,1.0,1.0,1.0,1.0,1.0,0.96,0.71,0.0,0.0,0.0,0.0,0.0,0.0,0.0,0.0,0.0,0.0,0.0,0.0,0.0,0.0,0.0,0.0,0.0,0.0,0.0,0.0,0.0,0.0,0.0,0.0,0.0,0.0,0.0,0.0,0.0,0.0,0.0,0.0,0.0,0.0,0.0,0.0,0.0,0.0,0.0,0.0,0.0,0.0,0.0,0.0,0.0,0.0,0.0,0.0,0.0,0.0,0.0,0.0,0.0,0.0,0.0,0.0,0.0,0.0,0.0,0.0,0.0,0.0,0.0,0.0,0.0,0.0,0.0],[0.0,0.0,0.0,0.0,0.0,0.0,0.0,0.0,0.0,0.0,0.0,0.0,0.0,0.0,0.0,0.0,0.0,0.0,0.0,0.0,0.0,0.0,0.0,0.0,0.0,0.0,0.0,0.0,0.0,0.0,0.0,0.0,0.0,0.0,0.0,0.0,0.0,0.0,0.0,0.0,0.0,0.0,0.0,0.0,0.0,0.0,0.0,0.0,0.0,0.0,0.0,0.0,0.0,0.0,0.0,0.0,0.0,0.0,0.0,0.0,0.0,0.0,0.0,0.0,0.0,0.0,0.0,0.0,0.0,0.0,0.0,0.0,0.0,0.0,0.0,0.0,0.0,0.0,0.0,0.0,0.0,0.0,0.0,0.0,0.0,0.0,0.0,0.0,0.0,0.0,0.0,0.0,0.0,0.0,0.0,0.0,0.0,0.0,0.0,0.0,0.0,0.0,0.0,0.0,0.0,0.0,0.0,0.0,0.0,0.0,0.0,0.0,0.0,0.0,0.0,0.0,0.0,0.0,0.0,0.0,0.0,0.0,0.0,0.0,0.0,0.0,0.0,0.0,0.0,0.0,0.0,0.0,0.0,0.0,0.0,0.0,0.0,0.0,0.0,0.0,0.0,0.0,0.0,0.0,0.0,0.0,0.0,0.0,0.0,0.22,0.0,0.0,0.0,0.0,0.0,0.0,0.0,0.0,0.0,0.0,0.0,0.0,0.0,0.0,0.0,0.0,0.0,0.0,0.0,0.0,0.0,0.0,0.0,0.0,0.0,0.0,0.0,0.0,0.0,0.0,0.0,0.0,0.0,0.0,0.0,0.0,0.0,0.0,0.0,0.0,0.0,0.0,0.0,0.0,0.0,0.0,0.0,0.0,0.0,0.0,0.0,0.0,0.0,0.0,0.0,0.0,0.0,0.0,0.0,0.0,0.0,0.0,1.0,1.0,1.0,0.01,0.0,0.12,0.0,0.0,0.0,0.0,0.0,0.0,0.0,0.0,0.0,0.0,0.0,0.0,0.0,0.0,0.0,0.0,0.0,0.0,0.0,0.0,0.0,0.0,0.0,0.0,0.0,0.0,0.0,0.0,0.0,0.14,1.0,1.0,1.0,1.0,1.0,0.17,1.0,0.0,0.0,0.0,0.0,0.0,1.0,1.0,1.0,1.0,0.0,0.0,0.0,0.0,0.0,0.0,0.0,0.0,0.0,0.0,0.0,0.0,0.0,0.0,0.0,0.0,0.0,0.0,0.0,0.0,0.0,0.0,0.0,0.0,0.0,0.0,0.0,0.0,0.0,0.0,0.0,0.0,0.0,0.0,0.0,0.0,0.0,0.0,0.0,0.0,0.0,0.0,0.0,0.0,0.0,0.0,0.0,0.0,0.0,0.0,0.0,0.0,0.0,0.0,0.0,0.0,0.0,0.0],[0.0,0.0,0.0,0.0,0.0,0.0,0.0,0.0,0.0,0.0,0.0,0.0,0.0,0.0,0.0,0.0,0.0,0.0,0.0,0.0,0.0,0.0,0.0,0.0,0.0,0.0,0.0,0.0,0.0,0.0,0.0,0.0,0.0,0.0,0.0,0.0,0.0,0.0,0.0,0.0,0.0,0.0,0.0,0.0,0.0,0.0,0.0,0.0,0.0,0.0,0.0,0.0,0.0,0.0,0.0,0.0,0.0,0.0,0.0,0.0,0.0,0.0,0.0,0.0,0.0,0.0,0.0,0.0,0.0,0.0,0.0,0.0,0.0,0.0,0.0,0.0,0.0,0.0,0.0,0.0,0.0,0.0,0.0,0.0,0.0,0.0,0.0,0.0,0.0,0.0,0.0,0.0,0.0,0.0,0.0,0.0,0.0,0.0,0.0,0.0,0.0,0.0,0.0,0.0,0.0,0.0,0.0,0.0,0.0,0.0,0.0,0.0,0.0,0.0,0.0,0.0,0.0,0.0,0.0,0.0,0.0,0.0,0.0,0.0,0.0,0.0,0.0,0.0,0.0,0.0,0.0,0.0,0.0,0.0,0.0,0.0,0.0,0.0,0.0,0.0,0.0,0.0,0.0,0.0,0.0,0.0,0.0,0.0,0.0,0.0,0.0,0.0,0.0,0.0,0.0,0.0,0.0,0.0,0.0,0.0,0.0,0.0,0.0,0.0,0.0,0.0,0.0,0.0,0.0,0.0,0.0,0.0,0.0,0.0,0.0,0.0,0.0,0.0,0.0,0.0,0.0,0.0,0.0,0.0,0.0,0.0,0.0,0.0,0.0,0.0,0.0,0.0,0.0,0.0,0.0,0.0,0.0,0.0,0.0,0.0,0.0,0.0,0.0,0.0,0.0,0.0,0.0,0.0,0.0,0.0,0.0,0.0,0.0,0.0,1.0,1.0,1.0,0.0,0.0,0.0,0.0,0.0,0.0,0.0,0.0,0.0,0.0,0.0,0.0,0.0,0.0,0.0,0.0,0.0,0.0,0.0,0.0,0.0,0.0,0.0,0.0,0.0,0.0,0.0,0.0,0.0,0.0,0.0,0.0,1.0,1.0,1.0,1.0,1.0,0.01,0.0,0.0,0.0,1.0,0.0,1.0,0.01,0.0,0.0,0.0,0.0,0.0,0.0,0.0,0.0,0.0,0.0,0.0,0.0,0.0,0.0,0.0,0.0,0.0,0.0,0.0,0.0,0.0,0.0,0.0,0.0,0.0,0.0,0.0,0.0,0.0,0.0,0.0,0.0,0.0,0.0,0.0,0.0,0.0,0.0,0.0,0.0,0.0,0.0,0.0,0.0,0.0,0.0,0.0,0.0,0.0,0.0,0.0,0.0,0.0,0.0,0.0,0.0,0.0,0.0,0.0,0.0],[0.0,0.0,0.0,0.0,0.0,0.0,0.0,0.0,0.0,0.0,0.0,0.0,0.0,0.0,0.0,0.0,0.0,0.0,0.0,0.0,0.0,0.0,0.0,0.0,0.0,0.0,0.0,0.0,0.0,0.0,0.0,0.0,0.0,0.0,0.0,0.0,0.0,0.0,0.0,0.0,0.0,0.0,0.0,0.0,0.0,0.0,0.0,0.0,0.0,0.0,0.0,0.0,0.0,0.0,0.0,0.0,0.0,0.0,0.0,0.0,0.0,0.0,0.0,0.0,0.0,0.0,0.0,0.0,0.0,0.0,0.0,0.0,0.0,0.0,0.0,0.0,0.0,0.0,0.0,0.0,0.0,0.0,0.0,0.0,0.0,0.0,0.0,0.0,0.0,0.0,0.0,0.0,0.0,0.0,0.0,0.0,0.0,0.0,0.0,0.0,0.0,0.0,0.0,0.0,0.0,0.0,0.0,0.0,0.0,0.0,0.0,0.0,0.0,0.0,0.0,0.0,0.0,0.0,0.0,0.0,0.0,0.0,0.0,0.0,0.0,0.0,0.0,0.0,0.0,0.0,0.0,0.0,0.0,0.0,0.0,0.0,0.0,0.0,0.0,0.0,0.0,0.0,0.0,0.0,0.0,0.0,0.0,0.0,0.0,0.0,0.0,0.0,0.0,0.0,0.0,0.0,0.0,0.0,0.0,0.0,0.0,0.0,0.0,0.0,0.0,0.0,0.0,0.0,0.0,0.0,0.0,0.0,0.0,0.0,0.0,0.0,0.0,0.0,0.0,0.0,0.0,0.0,0.0,0.0,0.0,0.0,0.0,0.0,0.0,0.0,0.0,0.0,0.0,0.0,0.0,0.0,0.0,0.0,0.0,0.0,0.0,0.0,0.0,0.0,0.0,0.0,0.0,0.0,0.0,0.0,0.0,0.0,0.0,0.0,0.0,0.0,0.0,0.0,0.0,0.0,0.0,0.0,0.0,0.0,0.0,0.0,0.0,0.0,0.0,0.0,0.0,0.0,0.0,0.0,0.0,0.0,0.0,0.0,0.0,0.0,0.0,0.0,0.0,0.0,0.0,0.0,0.0,0.0,0.0,0.0,0.96,0.17,1.0,1.0,1.0,1.0,1.0,1.0,1.0,1.0,0.99,0.0,0.0,0.0,0.0,0.0,0.0,0.0,0.0,0.0,0.0,0.0,0.0,0.0,0.0,0.0,0.0,0.0,0.0,0.0,0.0,0.0,0.0,0.0,0.0,0.0,0.0,0.0,0.0,0.0,0.0,0.0,0.0,0.0,0.0,0.0,0.0,0.0,0.0,0.0,0.0,0.0,0.0,0.0,0.0,0.0,0.0,0.0,0.0,0.0,0.0,0.0,0.0,0.0,0.0,0.0,0.0,0.0,0.0,0.0,0.0,0.0],[0.0,0.0,0.0,0.0,0.0,0.0,0.0,0.0,0.0,0.0,0.0,0.0,0.0,0.0,0.0,0.0,0.0,0.0,0.0,0.0,0.0,0.0,0.0,0.0,0.0,0.0,0.0,0.0,0.0,0.0,0.0,0.0,0.0,0.0,0.0,0.0,0.0,0.0,0.0,0.0,0.0,0.0,0.0,0.0,0.0,0.0,0.0,0.0,0.0,0.0,0.0,0.0,0.0,0.0,0.0,0.0,0.0,0.0,0.0,0.0,0.0,0.0,0.0,0.0,0.0,0.0,0.0,0.0,0.0,0.0,0.0,0.0,0.0,0.0,0.0,0.0,0.0,0.0,0.0,0.0,0.0,0.0,0.0,0.0,0.0,0.0,0.0,0.0,0.0,0.0,0.0,0.0,0.0,0.0,0.0,0.0,0.0,0.0,0.0,0.0,0.0,0.0,0.0,0.0,0.0,0.0,0.0,0.0,0.0,0.0,0.0,0.0,0.0,0.0,0.0,0.0,0.0,0.0,0.0,0.0,0.0,0.0,0.0,0.0,0.0,0.0,0.0,0.0,0.0,0.0,0.0,0.0,0.0,0.0,0.0,0.0,0.0,0.0,0.0,0.0,0.0,0.0,0.0,0.0,0.0,0.0,0.0,0.0,0.0,0.11,0.0,0.0,0.0,0.0,0.0,0.0,0.0,0.0,0.0,0.03,0.0,1.0,0.0,0.0,0.0,0.0,0.0,0.0,0.0,0.0,0.0,0.0,0.0,0.0,0.0,0.0,0.0,0.0,0.0,0.0,0.0,0.0,0.0,0.0,0.0,0.0,0.0,0.0,0.0,0.0,0.0,0.0,0.0,0.0,0.0,0.0,0.0,0.0,0.0,0.0,0.0,0.0,0.0,0.0,0.0,0.0,0.0,0.0,0.0,0.0,0.0,0.0,0.0,0.0,0.0,0.0,0.0,0.0,0.0,0.0,0.0,0.0,0.0,0.0,0.0,0.0,0.0,0.0,0.0,0.0,0.0,0.0,0.0,0.0,0.0,0.0,0.0,0.0,0.0,0.0,0.0,0.0,0.0,0.0,0.0,0.0,0.0,0.0,0.0,0.0,0.71,1.0,0.01,1.0,1.0,1.0,1.0,0.0,0.97,1.0,1.0,1.0,0.0,0.0,0.0,0.0,0.0,0.0,0.0,0.0,0.0,0.0,0.0,0.0,0.0,0.0,0.0,0.0,0.0,0.0,0.0,0.0,0.0,0.0,0.0,0.0,0.0,0.0,0.0,0.0,0.0,0.0,0.0,0.0,0.0,0.0,0.0,0.0,0.0,0.0,0.0,0.0,0.0,0.0,0.0,0.0,0.0,0.0,0.0,0.0,0.0,0.0,0.0,0.93,0.0,1.0,0.0,0.0,0.0,0.0,0.0,0.0],[0.0,0.0,0.0,0.0,0.0,0.0,0.0,0.0,0.0,0.0,0.0,0.0,0.0,0.0,0.0,0.0,0.0,0.0,0.0,0.0,0.0,0.0,0.0,0.0,0.0,0.0,0.0,0.0,0.0,0.0,0.0,0.0,0.0,0.0,0.0,0.0,0.0,0.0,0.0,0.0,0.0,0.0,0.0,0.0,0.0,0.0,0.0,0.0,0.0,0.0,0.0,0.0,0.0,0.0,0.0,0.0,0.0,0.0,0.0,0.0,0.0,0.0,0.0,0.0,0.0,0.0,0.0,0.0,0.0,0.0,0.0,0.0,0.0,0.0,0.0,0.0,0.0,0.0,0.0,0.0,0.0,0.0,0.0,0.0,0.0,0.0,0.0,0.0,0.0,0.0,0.0,0.0,0.0,0.0,0.0,0.0,0.0,0.0,0.0,0.0,0.0,0.0,0.0,0.0,0.0,0.0,0.0,0.0,0.0,0.0,0.0,0.0,0.0,0.0,0.0,0.0,0.0,0.0,0.0,0.0,0.0,0.0,0.0,0.0,0.0,0.0,0.0,0.0,0.0,0.0,0.0,0.0,0.0,0.0,0.0,0.0,0.0,0.0,0.0,0.0,0.0,0.0,0.0,0.0,0.0,0.0,0.0,0.0,0.0,0.0,0.0,0.0,0.0,0.0,0.0,0.0,0.0,0.0,0.0,0.0,0.0,0.99,0.01,0.0,0.0,0.0,0.0,0.0,0.0,0.0,0.0,0.0,0.0,0.0,0.0,0.0,0.0,0.0,0.0,0.0,0.0,0.0,0.0,0.0,0.0,0.0,0.0,0.0,0.0,0.0,0.0,0.0,0.0,0.0,0.0,0.0,0.0,0.0,0.0,0.0,0.0,0.0,0.0,0.0,0.0,0.0,0.0,0.0,0.0,0.0,0.0,0.0,0.0,0.0,0.0,0.0,0.0,0.0,0.0,0.0,0.0,0.0,0.0,0.0,0.0,0.0,0.0,0.0,0.0,0.0,0.0,0.0,0.0,0.0,0.0,0.0,0.0,0.0,0.0,0.0,0.0,0.0,0.0,0.0,0.0,0.0,0.0,0.0,0.0,0.0,0.0,0.0,0.0,1.0,1.0,1.0,1.0,1.0,1.0,1.0,0.0,0.0,0.0,0.0,0.0,0.0,0.0,0.0,0.0,0.0,0.0,0.0,0.0,0.0,0.0,0.0,0.0,0.0,0.0,0.0,0.0,0.0,0.0,0.0,0.0,0.0,0.0,0.0,0.0,0.0,0.0,0.0,0.0,0.0,0.0,0.0,0.0,0.0,0.0,0.0,0.0,0.0,0.0,0.0,0.0,0.0,0.0,0.0,0.0,0.0,0.0,0.0,0.0,0.0,0.0,0.06,0.0,0.0,0.0,0.0,0.0,0.0],[0.0,0.0,0.0,0.0,0.0,0.0,0.0,0.0,0.0,0.0,0.0,0.0,0.0,0.0,0.0,0.0,0.0,0.0,0.0,0.0,0.0,0.0,0.0,0.0,0.0,0.0,0.0,0.0,0.0,0.0,0.0,0.0,0.0,0.0,0.0,0.0,0.0,0.0,0.0,0.0,0.0,0.0,0.0,0.0,0.0,0.0,0.0,0.0,0.0,0.0,0.0,0.0,0.0,0.0,0.0,0.0,0.0,0.0,0.0,0.0,0.0,0.0,0.0,0.0,0.0,0.0,0.0,0.0,0.0,0.0,0.0,0.0,0.0,0.0,0.0,0.0,0.0,0.0,0.0,0.0,0.0,0.0,0.0,0.0,0.0,0.0,0.0,0.0,0.0,0.0,0.0,0.0,0.0,0.0,0.0,0.0,0.0,0.0,0.0,0.0,0.0,0.0,0.0,0.0,0.0,0.0,0.0,0.0,0.0,0.0,0.0,0.0,0.0,0.0,0.0,0.0,0.0,0.0,0.0,0.0,0.0,0.0,0.0,0.0,0.0,0.0,0.0,0.0,0.0,0.0,0.0,0.0,0.0,0.0,0.0,0.0,0.0,0.0,0.0,0.0,0.0,0.0,0.0,0.0,0.0,0.0,0.0,0.0,0.0,0.0,0.11,0.0,0.0,0.0,0.0,0.0,0.0,0.0,0.0,0.0,0.0,0.0,0.0,0.0,0.0,0.0,0.0,0.0,0.0,0.0,0.0,0.0,0.0,0.0,0.0,0.0,0.0,0.0,0.0,0.0,0.0,0.0,0.0,0.0,0.0,0.0,0.0,0.0,0.0,0.0,0.0,0.0,0.0,0.0,0.0,0.0,0.0,0.0,0.0,0.0,0.0,0.0,0.0,0.0,0.0,0.0,0.0,0.0,0.0,0.0,0.0,0.0,0.0,0.0,0.0,0.0,0.0,0.0,0.0,0.0,0.0,0.0,0.0,0.0,0.0,0.0,0.0,0.0,0.0,0.0,0.0,0.0,0.0,0.0,0.0,0.0,0.0,0.0,0.0,0.0,0.0,0.0,0.0,0.0,0.0,0.0,0.0,0.0,0.0,0.0,0.0,0.0,0.0,1.0,1.0,1.0,1.0,1.0,1.0,1.0,0.0,0.0,0.0,0.0,0.0,0.0,0.0,0.0,0.0,0.0,0.0,0.0,0.0,0.0,0.0,0.0,0.0,0.0,0.0,0.0,0.0,0.0,0.0,0.0,0.0,0.0,0.0,0.0,0.0,0.0,0.0,0.0,0.0,0.0,0.0,0.0,0.0,0.0,0.0,0.0,0.0,0.0,0.0,0.0,0.0,0.0,0.0,0.0,0.0,0.0,0.0,0.0,0.0,0.0,0.0,0.0,0.0,0.0,0.0,0.0,0.0,0.0],[0.0,0.0,0.0,0.0,0.0,0.0,0.0,0.0,0.0,0.0,0.0,0.0,0.0,0.0,0.0,0.0,0.0,0.0,0.0,0.0,0.0,0.0,0.0,0.0,0.0,0.0,0.0,0.0,0.0,0.0,0.0,0.0,0.0,0.0,0.0,0.0,0.0,0.0,0.0,0.0,0.0,0.0,0.0,0.0,0.0,0.0,0.0,0.0,0.0,0.0,0.0,0.0,0.0,0.0,0.0,0.0,0.0,0.0,0.0,0.0,0.0,0.0,0.0,0.0,0.0,0.0,0.0,0.0,0.0,0.0,0.0,0.0,0.0,0.0,0.0,0.0,0.0,0.0,0.0,0.0,0.0,0.0,0.0,0.0,0.0,0.0,0.0,0.0,0.0,0.0,0.0,0.0,0.0,0.0,0.0,0.0,0.0,0.0,0.0,0.0,0.0,0.0,0.0,0.0,0.0,0.0,0.0,0.0,0.0,0.0,0.0,0.0,0.0,0.0,0.0,0.0,0.0,0.0,0.0,0.0,0.0,0.0,0.0,0.0,0.0,0.0,0.0,0.0,0.0,0.0,0.0,0.0,0.0,0.0,0.0,0.0,0.0,0.0,0.0,0.0,0.0,0.0,0.0,0.0,0.0,0.0,0.0,0.0,0.0,0.0,0.0,0.0,0.0,0.0,0.0,0.0,0.0,0.0,0.0,0.0,0.0,0.0,0.0,0.0,0.0,0.0,0.0,0.0,0.0,0.0,0.0,0.0,0.0,0.0,0.0,0.0,0.0,0.0,0.0,0.0,0.0,0.0,0.0,0.0,0.0,0.0,0.0,0.0,0.0,0.0,0.0,0.0,0.0,0.0,0.0,0.0,0.0,0.0,0.0,0.0,0.0,0.0,0.0,0.0,0.0,0.0,0.0,0.0,0.0,0.0,0.0,0.0,0.0,0.0,0.0,0.0,0.0,0.0,0.0,0.0,0.0,0.0,0.0,0.0,0.0,0.0,0.0,0.0,0.0,0.0,0.0,0.0,0.0,0.0,0.0,0.0,0.0,0.0,0.0,0.0,0.0,0.0,0.0,0.0,0.0,0.0,0.0,0.0,0.0,0.0,0.0,0.0,0.0,1.0,0.0,1.0,1.0,1.0,1.0,1.0,0.0,0.0,0.0,0.0,0.0,0.0,0.0,0.0,0.0,0.0,0.0,0.0,0.0,0.0,0.0,0.0,0.0,0.0,0.0,0.0,0.0,0.0,0.0,0.0,0.0,0.0,0.0,0.0,0.0,0.0,0.0,0.0,0.0,0.0,0.0,0.0,0.0,0.0,0.0,0.0,0.0,0.0,0.0,0.0,0.0,0.0,0.0,0.0,0.0,0.0,0.0,0.0,0.0,0.0,0.0,0.0,0.0,0.0,0.0,0.0,0.0,0.0],[0.0,0.0,0.0,0.0,0.0,0.0,0.0,0.0,0.0,0.0,0.0,0.0,0.0,0.0,0.0,0.0,0.0,0.0,0.0,0.0,0.0,0.0,0.0,0.0,0.0,0.0,0.0,0.0,0.0,0.0,0.0,0.0,0.0,0.0,0.0,0.0,0.0,0.0,0.0,0.0,0.0,0.0,0.0,0.0,0.0,0.0,0.0,0.0,0.0,0.0,0.0,0.0,0.0,0.0,0.0,0.0,0.0,0.0,0.0,0.0,0.0,0.0,0.0,0.0,0.0,0.0,0.0,0.0,0.0,0.0,0.0,0.0,0.0,0.0,0.0,0.0,0.0,0.0,0.0,0.0,0.0,0.0,0.0,0.0,0.0,0.0,0.0,0.0,0.0,0.0,0.0,0.0,0.0,0.0,0.0,0.0,0.0,0.0,0.0,0.0,0.0,0.0,0.0,0.0,0.0,0.0,0.0,0.0,0.0,0.0,0.0,0.0,0.0,0.0,0.0,0.0,0.0,0.0,0.0,0.0,0.0,0.0,0.0,0.0,0.0,0.0,0.0,0.0,0.0,0.0,0.0,0.0,0.0,0.0,0.0,0.0,0.0,0.0,0.0,0.0,0.0,0.0,0.0,0.0,0.0,0.0,0.0,0.0,0.0,0.0,0.0,0.0,0.0,0.0,0.0,0.0,0.0,0.0,0.0,0.0,0.0,0.0,0.0,0.0,0.0,0.0,0.0,0.0,0.0,0.0,0.0,0.0,0.0,0.0,0.0,0.0,0.0,0.0,0.0,0.0,0.0,0.0,0.0,0.0,0.0,0.0,0.0,0.0,0.0,0.0,0.0,0.0,0.0,0.0,0.0,0.0,0.0,0.0,0.0,0.0,0.0,0.0,0.0,0.0,0.0,0.0,0.0,0.0,0.0,0.0,0.0,0.0,0.0,0.0,0.0,0.0,0.0,0.0,0.0,0.0,0.0,0.0,0.0,0.0,0.0,0.0,0.0,0.0,0.0,0.0,0.0,0.0,0.0,0.0,0.0,0.0,0.0,0.0,0.0,0.0,0.0,0.0,0.0,0.0,0.0,0.0,0.0,0.0,0.0,0.0,0.0,0.0,1.0,1.0,0.97,1.0,1.0,1.0,1.0,1.0,1.0,0.0,0.0,0.0,0.0,0.0,0.0,0.0,0.0,0.0,0.0,0.0,0.0,0.0,0.0,0.0,0.0,0.0,0.0,0.0,0.0,0.0,0.0,0.0,0.0,0.0,0.0,0.0,0.0,0.0,0.0,0.0,0.0,0.0,0.0,0.0,0.0,0.0,0.0,0.0,0.0,0.0,0.0,0.0,0.0,0.0,0.0,0.0,0.0,0.0,0.0,0.0,0.0,0.0,0.0,0.0,0.0,0.0,0.09,0.0,0.01,0.0],[0.0,0.0,0.0,0.0,0.0,0.0,0.0,0.0,0.0,0.0,0.0,0.0,0.0,0.0,0.0,0.0,0.0,0.0,0.0,0.0,0.0,0.0,0.0,0.0,0.0,0.0,0.0,0.0,0.0,0.0,0.0,0.0,0.0,0.0,0.0,0.0,0.0,0.0,0.0,0.0,0.0,0.0,0.0,0.0,0.0,0.0,0.0,0.0,0.0,0.0,0.0,0.0,0.0,0.0,0.0,0.0,0.0,0.0,0.0,0.0,0.0,0.0,0.0,0.0,0.0,0.0,0.0,0.0,0.0,0.0,0.0,0.0,0.0,0.0,0.0,0.0,0.0,0.0,0.0,0.0,0.0,0.0,0.0,0.0,0.0,0.0,0.0,0.0,0.0,0.0,0.0,0.0,0.0,0.0,0.0,0.0,0.0,0.0,0.0,0.0,0.0,0.0,0.0,0.0,0.0,0.0,0.0,0.0,0.0,0.0,0.0,0.0,0.0,0.0,0.0,0.0,0.0,0.0,0.0,0.0,0.0,0.0,0.0,0.0,0.0,0.0,0.0,0.0,0.0,0.0,0.0,0.0,0.0,0.0,0.0,0.0,0.0,0.0,0.0,0.0,0.0,0.0,0.0,0.0,0.0,0.0,0.0,0.0,0.0,0.0,0.0,0.0,0.0,0.0,0.0,0.0,0.0,0.0,0.0,0.0,0.0,0.0,0.0,0.0,0.0,0.0,0.0,0.0,0.0,0.0,0.0,0.0,0.0,0.0,0.0,0.0,0.0,0.0,0.0,0.0,0.0,0.0,0.0,0.0,0.0,0.0,0.0,0.0,0.0,0.0,0.0,0.0,0.0,0.0,0.0,0.0,0.0,0.0,0.0,0.0,0.0,0.0,0.0,0.0,0.0,0.0,0.0,0.0,0.0,0.0,0.0,0.0,0.0,0.0,0.0,0.0,0.0,0.0,0.0,0.0,0.0,0.0,0.0,0.0,0.0,0.0,0.0,0.0,0.0,0.0,0.0,0.0,0.0,0.0,0.0,0.0,0.0,0.0,0.0,0.0,0.0,0.0,0.0,0.0,0.0,0.0,0.0,0.0,0.0,0.0,0.0,0.0,0.0,1.0,1.0,1.0,1.0,1.0,1.0,1.0,1.0,1.0,0.0,0.0,0.0,0.0,0.0,0.0,0.0,0.0,0.0,0.0,0.0,0.0,0.0,0.0,0.0,0.0,0.0,0.0,0.0,0.0,0.0,0.0,0.0,0.0,0.0,0.0,0.0,0.0,0.0,0.0,0.0,0.0,0.0,0.0,0.0,0.0,0.0,0.0,0.0,0.0,0.0,0.0,0.0,0.0,0.0,0.0,0.0,0.0,0.0,0.0,0.0,0.0,0.0,1.0,1.0,0.09,0.87,0.01,0.04,0.0],[0.0,0.0,0.0,0.0,0.0,0.0,0.0,0.0,0.0,0.0,0.0,0.0,0.0,0.0,0.0,0.0,0.0,0.0,0.0,0.0,0.0,0.0,0.0,0.0,0.0,0.0,0.0,0.0,0.0,0.0,0.0,0.0,0.0,0.0,0.0,0.0,0.0,0.0,0.0,0.0,0.0,0.0,0.0,0.0,0.0,0.0,0.0,0.0,0.0,0.0,0.0,0.0,0.0,0.0,0.0,0.0,0.0,0.0,0.0,0.0,0.0,0.0,0.0,0.0,0.0,0.0,0.0,0.0,0.0,0.0,0.0,0.0,0.0,0.0,0.0,0.0,0.0,0.0,0.0,0.0,0.0,0.0,0.0,0.0,0.0,0.0,0.0,0.0,0.0,0.0,0.0,0.0,0.0,0.0,0.0,0.0,0.0,0.0,0.0,0.0,0.0,0.0,0.0,0.0,0.0,0.0,0.0,0.0,0.0,0.0,0.0,0.0,0.0,0.0,0.0,0.0,0.0,0.0,0.0,0.0,0.0,0.0,0.0,0.0,0.0,0.0,0.0,0.0,0.0,0.0,0.0,0.0,0.0,0.0,0.0,0.0,0.0,0.0,0.0,0.0,0.0,0.0,0.0,0.0,0.0,0.0,0.0,0.0,0.0,0.0,0.0,0.0,0.0,0.0,0.0,0.0,0.0,0.0,0.0,0.0,0.0,0.0,0.0,0.0,0.0,0.0,0.0,0.0,0.0,0.0,0.0,0.0,0.0,0.0,0.07,0.03,0.0,0.0,0.0,0.0,0.0,0.0,0.0,0.0,0.0,0.0,0.0,0.0,0.0,0.0,0.0,0.0,0.0,0.0,0.0,0.0,0.0,0.0,0.0,0.0,0.0,0.0,0.0,0.0,0.0,0.0,0.0,0.0,0.0,0.0,0.0,0.0,0.0,0.0,1.0,0.0,1.0,1.0,0.0,0.0,0.0,0.0,0.0,0.0,0.0,0.0,0.0,0.0,0.0,0.0,0.0,0.0,0.0,0.0,0.0,0.0,0.0,0.0,0.0,0.0,0.0,0.0,0.0,0.0,0.0,0.0,0.0,0.0,0.0,0.0,0.0,1.0,1.0,0.99,1.0,0.0,0.0,0.0,1.0,1.0,1.0,1.0,0.98,0.0,0.0,0.0,0.0,0.0,0.0,0.0,0.0,0.0,0.0,0.0,0.0,0.0,0.0,0.0,0.0,0.0,0.0,0.0,0.0,0.0,0.0,0.0,0.0,0.0,0.0,0.0,0.0,0.0,0.0,0.0,0.0,0.0,0.0,0.0,0.0,0.0,0.0,0.0,0.0,0.0,0.0,0.0,0.0,0.0,0.0,0.0,0.0,0.0,0.0,0.0,0.0,0.2,1.0,1.0,1.0,0.0,0.0,0.0],[0.0,0.0,0.0,0.0,0.0,0.0,0.0,0.0,0.0,0.0,0.0,0.0,0.0,0.0,0.0,0.0,0.0,0.0,0.0,0.0,0.0,0.0,0.0,0.0,0.0,0.0,0.0,0.0,0.0,0.0,0.0,0.0,0.0,0.0,0.0,0.0,0.0,0.0,0.0,0.0,0.0,0.0,0.0,0.0,0.0,0.0,0.0,0.0,0.0,0.0,0.0,0.0,0.0,0.0,0.0,0.0,0.0,0.0,0.0,0.0,0.0,0.0,0.0,0.0,0.0,0.0,0.0,0.0,0.0,0.0,0.0,0.0,0.0,0.0,0.0,0.0,0.0,0.0,0.0,0.0,0.0,0.0,0.0,0.0,0.0,0.0,0.0,0.0,0.0,0.0,0.0,0.0,0.0,0.0,0.0,0.0,0.0,0.0,0.0,0.0,0.0,0.0,0.0,0.0,0.0,0.0,0.0,0.0,0.0,0.0,0.0,0.0,0.0,0.0,0.0,0.0,0.0,0.0,0.0,0.0,0.0,0.0,0.0,0.0,0.0,0.0,0.0,0.0,0.0,0.0,0.0,0.0,0.0,0.0,0.0,0.0,0.0,0.0,0.0,0.0,0.0,0.0,0.0,0.0,0.0,0.0,0.0,0.0,0.0,0.0,0.0,0.0,0.0,0.0,0.0,0.0,0.0,0.0,0.0,0.0,0.0,0.18,0.0,0.0,0.0,0.0,0.0,0.0,0.0,0.0,0.0,0.81,0.0,0.0,0.0,0.0,0.0,0.0,0.0,0.0,0.0,0.0,0.0,0.0,0.0,0.0,0.0,0.0,0.0,0.0,0.0,0.0,0.0,0.0,0.0,0.0,0.0,0.0,0.0,0.0,0.0,0.0,0.0,0.0,0.0,0.0,0.0,0.0,0.0,0.0,0.0,0.0,0.0,0.01,1.0,0.0,0.0,0.82,0.0,0.0,0.0,0.0,0.0,0.0,0.0,0.0,0.0,0.0,0.0,0.0,0.0,0.0,0.0,0.0,0.0,0.0,0.0,0.0,0.0,0.0,0.0,0.0,0.0,0.0,0.0,0.0,0.0,0.0,0.0,0.0,0.0,1.0,0.01,0.0,1.0,0.0,0.0,0.0,0.0,1.0,1.0,1.0,1.0,1.0,0.0,0.0,0.0,0.0,0.0,0.0,0.0,0.0,0.0,0.0,0.0,0.0,0.0,0.0,0.0,0.0,0.0,0.0,0.0,0.0,0.0,0.0,0.0,0.0,0.0,0.0,0.0,0.0,0.0,0.0,0.0,0.0,0.0,0.0,0.0,0.0,0.0,0.0,0.0,0.0,0.0,0.0,0.0,0.0,0.0,0.0,0.0,0.0,0.0,1.0,1.0,1.0,1.0,1.0,0.0,0.0,0.0,0.0],[0.0,0.0,0.0,0.0,0.0,0.0,0.0,0.0,0.0,0.0,0.0,0.0,0.0,0.0,0.0,0.0,0.0,0.0,0.0,0.0,0.0,0.0,0.0,0.0,0.0,0.0,0.0,0.0,0.0,0.0,0.0,0.0,0.0,0.0,0.0,0.0,0.0,0.0,0.0,0.0,0.0,0.0,0.0,0.0,0.0,0.0,0.0,0.0,0.0,0.0,0.0,0.0,0.0,0.0,0.0,0.0,0.0,0.0,0.0,0.0,0.0,0.0,0.0,0.0,0.0,0.0,0.0,0.0,0.0,0.0,0.0,0.0,0.0,0.0,0.0,0.0,0.0,0.0,0.0,0.0,0.0,0.0,0.0,0.0,0.0,0.0,0.0,0.0,0.0,0.0,0.0,0.0,0.0,0.0,0.0,0.0,0.0,0.0,0.0,0.0,0.0,0.0,0.0,0.0,0.0,0.0,0.0,0.0,0.0,0.0,0.0,0.0,0.0,0.0,0.0,0.0,0.0,0.0,0.0,0.0,0.0,0.0,0.0,0.0,0.0,0.0,0.0,0.0,0.0,0.0,0.0,0.0,0.0,0.0,0.0,0.0,0.0,0.0,0.0,0.0,0.0,0.0,0.0,0.0,0.0,0.0,0.0,0.0,0.0,0.0,0.0,0.0,0.0,0.0,0.0,0.0,0.0,0.0,0.0,0.0,0.0,0.0,0.0,0.0,0.0,0.0,0.0,0.0,0.0,0.0,0.0,0.95,0.0,0.0,0.01,0.0,0.0,0.0,0.0,0.0,0.0,0.0,0.0,0.0,0.0,0.0,0.0,0.0,0.0,0.0,0.76,1.0,0.0,0.0,0.98,0.0,0.0,0.0,0.0,0.0,0.0,0.0,0.0,0.0,0.0,0.0,0.0,0.0,0.0,0.0,0.0,1.0,1.0,1.0,1.0,0.0,0.0,1.0,0.0,0.0,0.0,0.0,0.0,0.0,0.0,0.0,0.0,0.0,0.0,0.0,0.0,0.0,0.0,0.0,0.0,0.0,0.0,0.0,0.0,0.0,0.0,0.0,0.0,0.0,0.0,0.0,0.0,0.0,0.0,0.0,0.0,1.0,0.0,0.0,0.0,0.0,0.0,0.0,0.0,0.0,0.98,1.0,1.0,1.0,1.0,0.0,0.0,0.0,0.0,0.0,0.0,0.0,0.0,0.0,0.0,0.0,0.0,0.0,0.0,0.0,0.0,0.0,0.0,0.0,0.0,0.0,0.0,0.0,0.0,0.0,0.0,0.0,0.0,0.0,0.0,0.0,0.0,0.0,0.0,0.0,0.0,0.0,0.0,0.0,0.0,0.0,0.0,0.0,0.0,0.0,0.0,0.0,0.0,1.0,1.0,0.0,0.0,1.0,0.0,0.0,0.0,0.0],[0.0,0.0,0.0,0.0,0.0,0.0,0.0,0.0,0.0,0.0,0.0,0.0,0.0,0.0,0.0,0.0,0.0,0.0,0.0,0.0,0.0,0.0,0.0,0.0,0.0,0.0,0.0,0.0,0.0,0.0,0.0,0.0,0.0,0.0,0.0,0.0,0.0,0.0,0.0,0.0,0.0,0.0,0.0,0.0,0.0,0.0,0.0,0.0,0.0,0.0,0.0,0.0,0.0,0.0,0.0,0.0,0.0,0.0,0.0,0.0,0.0,0.0,0.0,0.0,0.0,0.0,0.0,0.0,0.0,0.0,0.0,0.0,0.0,0.0,0.0,0.0,0.0,0.0,0.0,0.0,0.0,0.0,0.0,0.0,0.0,0.0,0.0,0.0,0.0,0.0,0.0,0.0,0.0,0.0,0.0,0.0,0.0,0.0,0.0,0.0,0.0,0.0,0.0,0.0,0.0,0.0,0.0,0.0,0.0,0.0,0.0,0.0,0.0,0.0,0.0,0.0,0.0,0.0,0.0,0.0,0.0,0.0,0.0,0.0,0.0,0.0,0.0,0.0,0.0,0.0,0.0,0.0,0.0,0.0,0.0,0.0,0.0,0.0,0.0,0.0,0.0,0.0,0.0,0.0,0.0,0.0,0.0,0.0,0.0,0.0,0.0,0.0,0.0,0.0,0.0,0.0,0.0,0.0,0.0,0.0,0.98,0.03,0.0,0.0,0.0,0.0,0.0,0.0,0.0,0.0,0.0,0.0,0.0,0.0,0.0,0.0,0.0,0.0,0.0,0.0,0.0,0.0,0.0,0.0,0.0,0.0,0.0,0.0,0.0,0.0,0.0,0.0,0.0,0.0,0.0,0.0,0.0,0.0,0.0,0.0,0.0,0.0,0.0,0.0,0.0,0.0,0.0,0.0,0.0,0.0,0.01,1.0,1.0,0.01,0.0,0.0,0.0,0.0,0.0,0.0,0.0,0.0,0.0,0.0,0.0,0.0,0.0,0.0,0.0,0.0,0.0,0.0,0.0,0.0,0.0,0.0,0.0,0.0,0.0,0.0,0.0,0.0,0.0,0.0,0.0,0.0,0.0,0.0,0.11,0.0,0.0,1.0,0.0,0.0,0.0,0.0,0.0,0.0,0.0,0.0,0.0,1.0,1.0,1.0,1.0,1.0,0.0,0.0,0.0,0.0,0.0,0.0,0.0,0.0,0.0,0.0,0.0,0.0,0.0,0.0,0.0,0.0,0.0,0.0,0.0,0.0,0.0,0.0,0.0,0.0,0.0,0.0,0.0,0.0,0.0,0.0,0.0,0.0,0.0,0.0,0.0,0.0,0.0,0.0,0.0,0.0,0.0,0.0,0.0,0.0,0.0,1.0,1.0,1.0,0.93,0.0,0.0,0.0,0.0,0.0,0.0,0.0],[0.0,0.0,0.0,0.0,0.0,0.0,0.0,0.0,0.0,0.0,0.0,0.0,0.0,0.0,0.0,0.0,0.0,0.0,0.0,0.0,0.0,0.0,0.0,0.0,0.0,0.0,0.0,0.0,0.0,0.0,0.0,0.0,0.0,0.0,0.0,0.0,0.0,0.0,0.0,0.0,0.0,0.0,0.0,0.0,0.0,0.0,0.0,0.0,0.0,0.0,0.0,0.0,0.0,0.0,0.0,0.0,0.0,0.0,0.0,0.0,0.0,0.0,0.0,0.0,0.0,0.0,0.0,0.0,0.0,0.0,0.0,0.0,0.0,0.0,0.0,0.0,0.0,0.0,0.0,0.0,0.0,0.0,0.0,0.0,0.0,0.0,0.0,0.0,0.0,0.0,0.0,0.0,0.0,0.0,0.0,0.0,0.0,0.0,0.0,0.0,0.0,0.0,0.0,0.0,0.0,0.0,0.0,0.0,0.0,0.0,0.0,0.0,0.0,0.0,0.0,0.0,0.0,0.0,0.0,0.0,0.0,0.0,0.0,0.0,0.0,0.0,0.0,0.0,0.0,0.0,0.0,0.0,0.0,0.0,0.0,0.0,0.0,0.0,0.0,0.0,0.0,0.0,0.0,0.0,0.0,0.0,0.0,0.0,0.0,0.0,0.0,0.0,0.0,0.0,0.0,0.0,0.0,0.0,0.0,0.0,0.0,0.0,0.0,0.0,0.0,0.0,0.0,0.0,0.0,0.0,0.0,0.0,0.0,0.0,0.0,0.0,0.0,0.0,0.0,0.0,0.0,0.0,0.0,0.0,0.0,0.0,0.0,0.0,0.0,0.0,0.0,1.0,0.0,0.0,1.0,1.0,0.0,0.0,1.0,0.0,0.0,0.0,0.0,0.0,0.0,0.0,0.0,0.0,1.0,0.0,0.98,1.0,0.9,0.0,0.0,0.0,0.0,0.0,0.0,0.0,0.0,0.0,0.0,0.0,0.0,0.0,0.0,0.0,0.0,0.0,0.0,0.0,0.0,0.0,0.0,0.0,0.0,0.0,0.0,0.0,0.0,0.0,0.0,0.0,0.0,0.0,0.0,0.0,0.0,0.0,0.0,0.0,0.0,0.0,0.0,0.0,0.0,0.0,0.0,0.0,0.0,0.0,1.0,1.0,1.0,1.0,0.0,0.0,0.0,0.0,0.0,0.0,0.0,0.0,0.0,0.0,0.0,0.0,0.0,0.0,0.0,0.0,0.0,0.0,0.0,0.0,0.0,0.0,0.0,0.0,0.0,0.0,0.0,0.0,0.0,0.0,0.0,0.0,0.0,0.0,0.0,0.0,0.0,0.0,0.0,0.0,0.0,0.0,0.0,0.0,0.0,1.0,1.0,0.88,1.0,0.0,0.0,0.0,0.0,0.0,0.0,0.0],[0.0,0.0,0.0,0.0,0.0,0.0,0.0,0.0,0.0,0.0,0.0,0.0,0.0,0.0,0.0,0.0,0.0,0.0,0.0,0.0,0.0,0.0,0.0,0.0,0.0,0.0,0.0,0.0,0.0,0.0,0.0,0.0,0.0,0.0,0.0,0.0,0.0,0.0,0.0,0.0,0.0,0.0,0.0,0.0,0.0,0.0,0.0,0.0,0.0,0.0,0.0,0.0,0.0,0.0,0.0,0.0,0.0,0.0,0.0,0.0,0.0,0.0,0.0,0.0,0.0,0.0,0.0,0.0,0.0,0.0,0.0,0.0,0.0,0.0,0.0,0.0,0.0,0.0,0.0,0.0,0.0,0.0,0.0,0.0,0.0,0.0,0.0,0.0,0.0,0.0,0.0,0.0,0.0,0.0,0.0,0.0,0.0,0.0,0.0,0.0,0.0,0.0,0.0,0.0,0.0,0.0,0.0,0.0,0.0,0.0,0.0,0.0,0.0,0.0,0.0,0.0,0.0,0.0,0.0,0.0,0.0,0.0,0.0,0.0,0.0,0.0,0.0,0.0,0.0,0.0,0.0,0.0,0.0,0.0,0.0,0.0,0.0,0.0,0.0,0.0,0.0,0.0,0.0,0.0,0.0,0.0,0.0,0.0,0.0,0.0,0.0,0.0,0.0,0.0,0.0,0.0,0.0,0.0,0.0,0.0,0.0,0.0,0.0,0.0,0.0,0.0,0.0,0.0,0.0,0.0,0.0,0.0,0.0,0.0,0.0,0.0,0.0,0.0,0.0,0.0,0.0,0.0,0.0,0.0,0.0,0.0,0.0,0.0,0.0,0.0,0.0,0.0,0.0,0.0,0.0,0.0,0.0,0.0,0.73,0.0,0.0,0.0,0.0,0.0,0.0,0.0,0.0,0.0,1.0,1.0,1.0,0.05,0.7,0.0,0.0,0.0,0.0,0.0,0.0,0.0,0.0,0.0,0.0,0.0,0.0,0.0,0.0,0.0,0.0,0.0,0.0,0.0,0.0,0.0,0.0,0.0,0.0,0.0,0.0,0.0,0.0,0.0,0.0,0.0,0.0,0.0,0.0,0.0,0.0,0.0,0.0,0.0,0.0,0.0,0.0,0.0,0.0,0.0,0.0,0.0,0.0,0.0,0.0,1.0,1.0,1.0,1.0,1.0,0.0,0.0,0.0,0.95,1.0,0.0,0.0,0.0,0.0,0.0,0.0,0.0,0.0,0.0,0.0,0.0,0.0,0.0,0.0,0.0,0.0,0.0,0.0,0.0,0.0,0.0,0.0,0.0,0.0,0.0,0.0,0.0,0.0,0.0,0.0,0.0,0.0,0.0,0.0,0.0,0.0,0.0,1.0,1.0,1.0,0.0,0.0,0.0,0.0,0.0,0.0,0.0,0.0,0.0],[0.0,0.0,0.0,0.0,0.0,0.0,0.0,0.0,0.0,0.0,0.0,0.0,0.0,0.0,0.0,0.0,0.0,0.0,0.0,0.0,0.0,0.0,0.0,0.0,0.0,0.0,0.0,0.0,0.0,0.0,0.0,0.0,0.0,0.0,0.0,0.0,0.0,0.0,0.0,0.0,0.0,0.0,0.0,0.0,0.0,0.0,0.0,0.0,0.0,0.0,0.0,0.0,0.0,0.0,0.0,0.0,0.0,0.0,0.0,0.0,0.0,0.0,0.0,0.0,0.0,0.0,0.0,0.0,0.0,0.0,0.0,0.0,0.0,0.0,0.0,0.0,0.0,0.0,0.0,0.0,0.0,0.0,0.0,0.0,0.0,0.0,0.0,0.0,0.0,0.0,0.0,0.0,0.0,0.0,0.0,0.0,0.0,0.0,0.0,0.0,0.0,0.0,0.0,0.0,0.0,0.0,0.0,0.0,0.0,0.0,0.0,0.0,0.0,0.0,0.0,0.0,0.0,0.0,0.0,0.0,0.0,0.0,0.0,0.0,0.0,0.0,0.0,0.0,0.0,0.0,0.0,0.0,0.0,0.0,0.0,0.0,0.0,0.0,0.0,0.0,0.0,0.0,0.0,0.0,0.0,0.0,0.0,0.0,0.0,0.0,0.0,0.0,0.0,0.0,0.0,0.0,0.0,0.0,0.0,0.0,0.0,0.0,0.0,0.0,0.0,0.0,0.0,0.0,0.0,0.0,0.0,0.0,0.0,0.0,0.0,0.0,0.0,0.0,0.0,0.0,0.0,0.0,0.0,0.0,0.0,0.0,0.0,0.0,0.0,0.0,0.0,0.0,0.0,0.0,0.0,0.0,0.0,0.0,1.0,0.0,0.0,0.0,0.0,0.0,0.0,0.0,1.0,1.0,1.0,1.0,1.0,0.0,0.0,0.0,0.0,0.0,0.0,0.0,0.0,0.0,0.0,0.0,0.0,0.0,0.0,0.0,0.0,0.0,0.0,0.0,0.0,0.0,0.0,0.0,0.0,0.0,0.0,0.0,0.0,0.0,0.0,0.0,0.0,0.0,0.0,0.0,0.0,0.0,0.0,0.0,0.0,0.0,0.0,0.0,0.0,0.0,0.0,0.0,0.0,0.0,0.0,0.0,0.0,0.0,0.0,1.0,1.0,1.0,1.0,0.0,0.0,1.0,0.01,0.0,0.0,0.0,0.0,0.0,0.0,0.0,0.0,0.0,0.0,0.0,0.0,0.0,0.0,0.0,0.0,0.0,0.0,0.0,0.0,0.0,0.0,0.0,0.0,0.0,0.0,0.0,0.0,0.0,0.0,0.0,0.0,0.0,0.0,0.0,0.0,0.0,1.0,0.88,0.0,0.0,0.0,0.0,0.0,0.0,0.0,0.0,0.0,0.0],[0.0,0.0,0.0,0.0,0.0,0.0,0.0,0.0,0.0,0.0,0.0,0.0,0.0,0.0,0.0,0.0,0.0,0.0,0.0,0.0,0.0,0.0,0.0,0.0,0.0,0.0,0.0,0.0,0.0,0.0,0.0,0.0,0.0,0.0,0.0,0.0,0.0,0.0,0.0,0.0,0.0,0.0,0.0,0.0,0.0,0.0,0.0,0.0,0.0,0.0,0.0,0.0,0.0,0.0,0.0,0.0,0.69,1.0,1.0,0.0,0.0,0.0,0.0,0.0,0.0,0.0,0.0,0.0,0.0,0.0,0.0,0.0,0.0,0.0,0.0,0.0,0.0,0.0,0.0,0.0,0.0,0.0,0.0,0.0,0.0,0.0,0.0,0.0,0.0,0.0,0.0,0.0,0.0,0.0,0.0,0.0,0.0,0.0,0.0,0.0,0.0,0.0,0.0,0.0,0.0,0.0,0.0,0.0,0.0,0.0,0.0,0.0,0.0,0.0,0.0,0.0,0.0,0.0,0.0,0.0,0.0,0.0,0.0,0.0,0.0,0.0,0.0,0.0,0.0,0.0,0.0,0.0,0.0,0.0,0.0,0.0,0.0,0.0,0.0,0.0,0.0,0.0,0.0,0.0,0.0,0.0,0.0,0.0,0.0,0.0,0.0,0.0,0.0,0.0,0.0,0.0,0.0,0.0,0.0,0.0,0.0,0.0,0.0,0.0,0.0,0.0,0.0,0.0,0.0,0.0,0.0,0.0,0.0,0.0,0.0,0.0,0.0,0.0,0.0,0.0,0.0,0.0,0.0,0.0,0.0,0.0,0.0,0.0,0.0,0.0,0.0,0.0,0.0,0.0,0.0,0.0,0.0,0.0,0.0,0.0,0.0,0.0,0.0,0.0,0.0,0.0,0.0,0.0,0.0,1.0,1.0,0.0,0.0,0.0,0.0,0.0,0.0,0.0,0.0,0.0,0.0,0.0,0.0,0.0,0.0,0.0,0.0,0.0,0.0,0.0,0.0,0.0,0.0,0.0,0.0,0.0,0.0,0.0,0.0,0.0,0.0,0.0,0.0,0.0,0.9,0.0,0.0,0.0,0.0,0.0,0.0,0.0,0.0,0.0,0.0,0.0,0.0,0.0,0.0,0.0,0.0,0.0,0.0,0.0,0.0,1.0,1.0,1.0,1.0,0.0,0.0,0.41,0.08,0.0,0.0,0.0,0.0,0.0,0.0,0.0,0.0,0.0,0.0,0.0,0.0,0.0,0.0,0.0,0.0,0.0,0.0,0.0,0.0,0.0,0.0,0.0,0.0,0.0,0.0,0.0,0.0,0.0,0.0,0.0,0.0,0.0,0.0,0.0,0.0,0.0,0.0,0.0,0.0,0.0,0.0,0.0,0.0,0.0,0.0,0.0,0.0,0.0],[0.0,0.0,0.0,0.0,0.0,0.0,0.0,0.0,0.0,0.0,0.0,0.0,0.0,0.0,0.0,0.0,0.0,0.0,0.0,0.0,0.0,0.0,0.0,0.0,0.0,0.0,0.0,0.0,0.0,0.0,0.0,0.0,0.0,0.0,0.0,0.0,0.0,0.0,0.0,0.0,0.0,0.0,0.0,0.0,0.0,0.0,0.0,0.0,0.0,0.0,0.0,0.0,0.0,0.0,0.0,0.0,0.0,0.0,1.0,0.0,0.0,0.0,0.0,0.0,0.0,0.0,0.0,0.0,0.0,0.0,0.0,0.0,0.0,0.0,0.0,0.0,0.0,0.0,0.0,0.0,0.0,0.0,0.0,0.0,0.0,0.0,0.0,0.0,0.0,0.0,0.0,0.0,0.0,0.0,0.0,0.0,0.0,0.0,0.0,0.0,0.0,0.0,0.0,0.0,0.0,0.0,0.0,0.0,0.0,0.0,0.0,0.0,0.0,0.0,0.0,0.0,0.0,0.0,0.0,0.0,0.0,0.0,0.0,0.0,0.0,0.0,0.0,0.0,0.0,0.0,0.0,0.0,0.0,0.0,0.0,0.0,0.0,0.0,0.0,0.0,0.0,0.0,0.0,0.0,0.0,0.0,0.0,0.0,0.0,0.0,0.0,0.0,0.0,0.0,0.0,0.0,0.0,0.0,0.0,0.0,0.0,0.0,0.0,0.0,0.0,0.0,0.0,0.0,0.0,0.0,0.0,0.0,0.0,0.0,0.0,0.0,0.0,0.0,0.0,0.0,0.0,0.0,0.0,0.0,0.0,0.0,0.0,0.0,0.0,0.0,0.0,0.0,0.0,0.0,0.0,0.0,0.0,0.0,0.0,0.0,0.0,0.0,0.0,0.0,0.0,0.0,0.22,0.0,0.0,0.95,0.0,0.0,0.0,0.0,0.0,0.0,0.0,0.0,0.0,0.0,0.0,0.0,0.0,0.0,0.0,0.0,0.0,0.0,0.0,0.0,0.0,0.0,0.0,0.0,0.0,0.0,0.0,0.0,0.0,0.0,0.0,0.0,0.0,0.0,0.0,0.0,0.0,0.0,0.0,0.0,0.0,0.0,0.0,0.0,0.0,0.0,0.0,0.0,0.0,0.0,0.0,0.0,0.0,0.0,0.0,0.0,1.0,1.0,1.0,1.0,1.0,1.0,1.0,0.0,0.0,0.0,0.0,0.0,0.0,0.0,0.0,0.0,0.0,0.0,0.0,0.0,0.0,0.0,0.0,0.0,0.0,0.0,0.0,0.0,0.0,0.0,0.0,0.0,0.0,0.0,0.0,0.0,0.0,0.0,0.0,0.0,0.0,0.01,0.0,0.0,0.96,0.0,0.0,0.0,0.0,0.0,0.0,0.0,0.0,0.0,0.0,0.0],[0.0,0.0,0.0,0.0,0.0,0.0,0.0,0.0,0.0,0.0,0.0,0.0,0.0,0.0,0.0,0.0,0.0,0.0,0.0,0.0,0.0,0.0,0.0,0.0,0.0,0.0,0.0,0.0,0.0,0.0,0.0,0.0,0.0,0.0,0.0,0.0,0.0,0.0,0.0,0.0,0.0,0.0,0.0,0.0,0.0,0.0,0.0,0.0,0.0,0.0,0.0,0.0,0.0,0.0,0.0,0.0,0.0,0.0,1.0,0.04,1.0,0.0,0.0,0.0,0.0,0.0,0.0,0.0,0.0,0.0,0.0,0.0,0.0,0.0,0.0,0.0,0.0,0.0,0.0,0.0,0.0,0.0,0.0,0.0,0.0,0.0,0.0,0.0,0.0,0.0,0.0,0.0,0.0,0.0,0.0,0.0,0.0,0.0,0.0,0.0,0.0,0.0,0.0,0.0,0.0,0.0,0.0,0.0,0.0,0.0,0.0,0.0,0.0,0.0,0.0,0.0,0.0,0.0,0.0,0.0,0.0,0.0,0.0,0.0,0.0,0.0,0.0,0.0,0.0,0.0,0.0,0.0,0.0,0.0,0.0,0.0,0.0,0.0,0.0,0.0,0.0,0.0,0.0,0.0,0.0,0.0,0.0,0.0,0.0,0.0,0.0,0.0,0.0,0.0,0.0,0.0,0.0,0.0,0.0,0.0,0.0,0.0,0.0,0.0,0.0,0.0,0.0,0.0,0.0,0.0,0.0,0.0,0.0,0.0,0.0,0.0,0.0,0.0,0.0,0.0,0.0,0.0,0.0,0.0,0.0,0.0,0.0,0.0,0.0,0.0,0.0,0.0,0.0,0.0,0.0,0.0,0.0,0.0,0.0,0.0,0.0,0.0,0.0,0.0,0.0,0.0,0.0,0.0,0.0,0.0,0.0,0.0,0.0,0.0,0.0,0.0,0.0,0.0,0.0,0.0,0.0,0.0,0.0,0.0,0.0,0.0,0.0,0.0,0.0,0.0,0.0,0.0,0.0,0.0,0.0,0.0,0.0,0.0,0.0,0.0,0.0,0.0,0.0,0.0,0.0,0.0,0.0,0.0,0.0,0.0,0.0,0.0,0.0,0.0,0.0,0.0,0.0,0.0,0.0,0.0,0.0,0.0,0.0,0.0,0.0,0.0,0.0,0.0,1.0,1.0,1.0,1.0,0.99,1.0,0.0,0.0,0.0,0.0,0.0,0.0,0.0,0.0,0.0,0.0,0.0,0.0,0.0,0.0,0.0,0.0,0.0,0.0,0.0,0.0,0.0,0.0,0.0,0.0,0.0,0.0,0.0,0.0,0.0,0.0,0.0,0.0,0.0,0.0,0.0,0.0,0.0,0.0,0.0,0.0,0.0,0.0,0.0,0.0,0.0,0.0,0.0,0.0],[0.0,0.0,0.0,0.0,0.0,0.0,0.0,0.0,0.0,0.0,0.0,0.0,0.0,0.0,0.0,0.0,0.0,0.0,0.0,0.0,0.0,0.0,0.0,0.0,0.0,0.0,0.0,0.0,0.0,0.0,0.0,0.0,0.0,0.0,0.0,0.0,0.0,0.0,0.0,0.0,0.0,0.0,0.0,0.0,0.0,0.0,0.0,0.0,0.0,0.0,0.0,0.0,0.0,0.0,0.0,0.0,0.0,0.0,0.0,0.0,0.0,0.0,0.0,0.0,0.0,0.0,0.0,0.0,0.0,0.0,0.0,0.0,0.0,0.0,0.0,0.03,0.0,0.0,0.0,0.0,0.0,0.0,0.0,0.0,0.0,0.0,0.0,0.0,0.0,0.0,0.0,0.0,0.0,0.0,0.0,0.0,0.0,0.0,0.0,0.0,0.0,0.0,0.0,0.0,0.0,0.0,0.0,0.0,0.0,0.0,0.0,0.0,0.0,0.0,0.0,0.0,0.0,0.0,0.0,0.0,0.0,0.0,0.0,0.0,0.0,0.0,0.0,0.0,0.0,0.0,0.0,0.0,0.0,0.0,0.0,0.0,0.0,0.0,0.0,0.0,0.0,0.0,0.0,0.0,0.0,0.0,0.0,0.0,0.0,0.0,0.0,0.0,0.0,0.0,0.0,0.0,0.0,0.0,0.0,0.0,0.0,0.0,0.0,0.0,0.0,0.0,0.0,0.0,0.0,0.0,0.0,0.0,0.0,0.0,0.0,0.0,0.0,0.0,0.0,0.0,0.0,0.0,0.0,0.0,0.0,0.0,0.0,0.0,0.0,0.0,0.0,0.0,0.0,0.0,0.0,0.0,0.0,0.0,0.0,0.0,0.0,0.0,0.0,0.0,0.0,0.0,0.0,0.0,0.0,0.0,0.0,0.0,0.0,0.0,0.0,0.0,0.0,0.0,0.0,0.0,0.0,0.0,0.0,0.0,0.0,0.0,0.0,0.0,0.0,0.0,0.0,0.0,0.0,0.0,0.0,0.0,0.0,0.0,0.0,0.0,0.0,0.0,0.0,0.0,0.0,0.0,0.0,0.0,0.0,0.0,0.0,0.0,0.0,0.0,0.0,0.0,0.0,0.0,0.0,0.0,0.0,0.0,0.0,0.0,0.0,0.0,0.0,0.0,1.0,1.0,1.0,1.0,0.0,0.01,0.0,0.0,0.0,0.0,0.0,0.0,0.0,0.0,0.0,0.0,0.0,0.0,0.0,0.0,0.0,0.0,0.0,0.0,0.0,0.0,0.0,0.0,0.0,0.0,0.0,0.0,0.0,0.0,0.0,0.0,0.0,0.0,1.0,1.0,0.0,0.0,0.0,0.0,0.0,0.0,0.0,0.0,0.0,0.0,0.0,0.0,0.0,0.0],[0.0,0.0,0.0,0.0,0.0,0.0,0.0,0.0,0.0,0.0,0.0,0.0,0.0,0.0,0.0,0.0,0.0,0.0,0.0,0.0,0.0,0.0,0.0,0.0,0.0,0.0,0.0,0.0,0.0,0.0,0.0,0.0,0.0,0.0,0.0,0.0,0.0,0.0,0.0,0.0,0.0,0.0,0.0,0.0,0.0,0.0,0.0,0.0,0.0,0.0,0.0,0.0,0.0,0.0,0.0,0.0,0.0,0.0,0.41,0.0,0.0,0.0,0.0,0.0,0.0,0.0,0.0,0.0,0.0,0.0,0.0,0.0,0.0,0.0,0.0,0.01,0.0,0.0,0.0,0.0,0.0,0.0,0.0,0.0,0.0,0.0,0.0,0.0,0.0,0.0,0.0,0.0,0.0,0.0,0.0,0.0,0.0,0.0,0.0,0.0,0.0,0.0,0.0,0.0,0.0,0.0,0.0,0.0,0.0,0.0,0.0,0.0,0.0,0.0,0.0,0.0,0.0,0.0,0.0,0.0,0.0,0.0,0.0,0.0,0.0,0.0,0.0,0.0,0.0,0.0,0.0,0.0,0.0,0.0,0.0,0.0,0.0,0.0,0.0,0.0,0.0,0.0,0.0,0.0,0.0,0.0,0.0,0.0,0.0,0.0,0.0,0.0,0.0,0.0,0.0,0.0,0.0,0.0,0.0,0.0,0.0,0.0,0.0,0.0,0.0,0.0,0.0,0.0,0.0,0.0,0.0,0.0,0.0,0.0,0.0,0.0,0.0,0.0,0.0,0.0,0.0,0.0,0.0,0.0,0.0,0.0,0.0,0.0,0.0,0.0,0.0,0.0,0.0,0.0,0.0,0.0,0.0,0.0,0.0,0.0,0.0,0.0,0.0,0.0,0.0,0.0,1.0,0.0,0.0,0.0,0.0,0.0,0.0,0.0,0.0,0.0,0.0,0.0,0.0,0.0,0.0,0.0,0.0,0.0,0.0,0.0,0.0,0.0,0.0,0.0,0.0,0.0,0.0,0.0,0.0,0.0,0.0,0.0,0.0,0.0,0.0,0.0,0.0,0.0,0.0,0.0,0.0,0.0,0.0,0.0,0.0,0.0,0.0,0.0,0.0,0.0,0.0,0.0,0.0,0.0,0.0,0.0,0.0,0.0,0.0,0.95,1.0,0.41,1.0,1.0,1.0,1.0,1.0,0.0,0.0,0.0,0.0,0.0,0.0,0.0,0.0,0.0,0.0,0.0,0.0,0.0,0.0,0.0,0.0,0.0,0.0,0.0,0.0,0.0,0.0,0.0,0.0,0.0,0.0,0.0,0.0,0.0,0.0,0.0,0.0,1.0,1.0,1.0,0.0,0.0,1.0,0.6,0.0,0.0,0.0,0.0,0.0,0.0,0.0,0.0,0.0,0.0],[0.0,0.0,0.0,0.0,0.0,0.0,0.0,0.0,0.0,0.0,0.0,0.0,0.0,0.0,0.0,0.0,0.0,0.0,0.0,0.0,0.0,0.0,0.0,0.0,0.0,0.0,0.0,0.0,0.0,0.0,0.0,0.0,0.0,0.0,0.0,0.0,0.0,0.0,0.0,0.0,0.0,0.0,0.0,0.0,0.0,0.0,0.0,0.0,0.0,0.0,0.0,0.0,0.0,0.0,0.0,0.0,0.0,1.0,1.0,0.0,0.0,0.0,0.0,0.0,0.0,0.0,0.0,0.0,0.0,0.0,0.0,0.0,0.0,0.0,0.0,0.0,0.0,0.0,0.0,0.0,0.0,0.0,0.0,0.0,0.0,0.0,0.0,0.0,0.0,0.0,0.0,0.0,0.0,0.0,0.0,0.0,0.0,0.0,0.0,0.0,0.0,0.0,0.0,0.0,0.0,0.0,0.0,0.0,0.0,0.0,0.0,0.0,0.0,0.0,0.0,0.0,0.0,0.0,0.0,0.0,0.0,0.0,0.0,0.0,0.0,0.0,0.0,0.0,0.0,0.0,0.0,0.0,0.0,0.0,0.0,0.0,0.0,0.0,0.0,0.0,0.0,0.0,0.0,0.0,0.0,0.0,0.0,0.0,0.0,0.0,0.0,0.0,0.0,0.0,0.0,0.0,0.0,0.0,0.0,0.0,0.0,0.0,0.0,0.0,0.0,0.0,0.0,0.0,0.0,0.0,0.0,0.0,0.0,0.0,0.0,0.0,0.0,0.0,0.0,0.0,0.0,0.0,0.0,0.0,0.0,0.0,0.0,0.0,0.0,0.0,0.0,0.0,0.0,0.0,0.0,0.0,0.0,0.0,0.0,0.0,0.0,0.0,0.0,0.0,0.0,0.0,0.0,0.0,0.0,0.0,0.0,0.0,0.0,0.0,0.0,0.0,0.0,0.0,0.0,0.0,0.0,0.0,0.0,0.0,0.0,0.0,0.0,0.0,0.0,0.0,0.0,0.0,0.0,0.0,0.0,0.0,0.0,0.0,0.0,0.0,0.0,0.0,0.0,0.0,0.0,0.0,0.0,0.0,0.0,0.0,0.0,0.0,0.0,0.0,0.0,0.0,0.0,0.0,0.0,0.0,0.0,0.0,0.0,0.0,0.0,1.0,0.01,0.08,1.0,0.99,0.0,1.0,1.0,1.0,0.01,0.0,0.0,0.0,0.0,0.0,0.0,0.0,0.0,0.0,0.0,0.0,0.0,0.0,0.0,0.0,0.0,0.0,0.0,0.0,0.0,0.0,0.0,0.0,0.0,0.0,0.0,0.0,0.0,1.0,1.0,1.0,1.0,0.99,0.0,0.0,1.0,1.0,0.0,0.0,0.0,0.0,0.0,0.0,0.0,0.0,0.0,0.0],[0.0,0.0,0.0,0.0,0.0,0.0,0.0,0.0,0.0,0.0,0.0,0.0,0.0,0.0,0.0,0.0,0.0,0.0,0.0,0.0,0.0,0.0,0.0,0.0,0.0,0.0,0.0,0.0,0.0,0.0,0.0,0.0,0.0,0.0,0.0,0.0,0.0,0.0,0.0,0.0,0.0,0.0,0.0,0.0,0.0,0.0,0.0,0.0,0.0,0.0,0.0,0.0,0.0,0.0,0.0,0.0,0.0,1.0,1.0,1.0,1.0,0.0,0.04,0.0,0.0,0.0,0.0,0.0,0.0,0.0,0.0,0.0,0.0,0.0,0.0,0.0,0.0,0.0,0.0,0.0,0.0,0.0,0.0,0.0,0.0,0.0,0.0,0.0,0.0,0.0,0.0,0.0,0.0,0.0,0.0,0.0,0.0,0.0,0.0,0.0,0.0,0.0,0.0,0.0,0.0,0.0,0.0,0.0,0.0,0.0,0.0,0.0,0.0,0.0,0.0,0.0,0.0,0.0,0.0,0.0,0.0,0.0,0.0,0.0,0.0,0.0,0.0,0.0,0.0,0.0,0.0,0.0,0.0,0.0,0.0,0.0,0.0,0.0,0.0,0.0,0.0,0.0,0.0,0.0,0.0,0.0,0.0,0.0,0.0,0.0,0.0,0.0,0.0,0.0,0.0,0.0,0.0,0.0,0.0,0.0,0.0,0.0,0.0,0.0,0.0,0.0,0.0,0.0,0.0,0.0,0.0,0.0,0.0,0.0,0.0,0.0,0.0,0.0,0.0,0.0,0.0,0.0,0.0,0.0,0.0,0.0,0.0,0.0,0.0,0.0,0.0,0.0,0.0,0.0,0.0,0.0,0.0,0.0,0.0,0.0,0.0,0.0,0.0,0.0,0.0,0.0,0.0,0.0,0.0,0.0,0.0,0.0,0.0,0.0,0.0,0.0,0.0,0.0,0.0,0.0,0.0,0.0,0.0,0.0,0.0,0.0,0.0,0.0,0.0,0.0,0.0,0.0,0.0,0.0,0.0,0.0,0.0,0.0,0.0,0.0,0.0,0.0,0.0,0.0,0.0,0.0,0.0,0.0,0.0,0.0,0.0,0.0,0.0,0.0,0.0,0.0,0.0,0.0,0.0,0.0,0.0,0.0,0.0,0.0,0.0,0.0,0.0,0.0,0.0,1.0,0.01,0.0,1.0,1.0,1.0,1.0,0.0,0.0,0.0,0.0,0.0,0.0,0.0,0.0,0.0,0.0,0.0,0.0,0.0,0.0,0.0,0.0,0.0,0.0,0.0,0.0,0.0,0.0,0.0,0.0,0.0,0.02,0.0,0.94,1.0,0.0,1.0,0.0,0.0,0.0,0.0,0.0,0.0,0.0,0.0,0.0,0.0,0.0,0.0,0.0,0.0,0.0],[0.0,0.0,0.0,0.0,0.0,0.0,0.0,0.0,0.0,0.0,0.0,0.0,0.0,0.0,0.0,0.0,0.0,0.0,0.0,0.0,0.0,0.0,0.0,0.0,0.0,0.0,0.0,0.0,0.0,0.0,0.0,0.0,0.0,0.0,0.0,0.0,0.0,0.0,0.0,0.0,0.0,0.0,0.0,0.0,0.0,0.0,0.0,0.0,0.0,0.0,0.0,0.0,0.0,1.0,0.99,0.0,0.0,1.0,1.0,1.0,1.0,0.0,0.0,0.0,0.0,0.0,0.0,0.0,0.0,0.0,0.0,0.0,0.0,0.0,0.0,0.0,0.0,0.0,0.0,0.0,0.0,0.0,0.0,0.0,0.0,0.0,0.0,0.0,0.0,0.0,0.0,0.0,0.0,0.0,0.0,0.0,0.0,0.0,0.0,0.0,0.0,0.0,0.0,0.0,0.0,0.0,0.0,0.0,0.0,0.0,0.0,0.0,0.0,0.0,0.0,0.0,0.0,0.0,0.0,0.0,0.0,0.0,0.0,0.0,0.0,0.0,0.0,0.0,0.0,0.0,0.0,0.0,0.0,0.0,0.0,0.0,0.0,0.0,0.0,0.0,0.0,0.0,0.0,0.0,0.98,0.0,0.0,0.0,1.0,0.0,0.0,0.0,0.0,0.0,0.0,0.0,0.0,0.0,0.0,0.0,0.0,0.0,0.0,0.0,0.0,0.0,0.0,0.0,0.0,0.0,0.0,0.0,0.0,0.0,0.0,0.0,0.0,0.0,0.0,0.0,0.0,0.0,0.0,0.0,0.0,0.0,0.0,0.0,0.0,0.0,0.0,0.0,0.0,0.0,0.0,0.0,0.0,0.0,0.0,0.0,0.0,0.0,0.0,0.0,0.0,0.0,0.0,0.0,0.0,0.0,0.0,0.0,0.0,0.0,0.0,0.0,0.0,0.0,0.0,0.0,0.0,0.0,0.0,0.0,0.0,0.0,0.0,0.0,0.0,0.0,0.0,0.0,0.0,0.0,0.0,0.0,0.0,0.0,0.0,0.0,0.0,0.0,0.0,0.0,0.0,0.0,0.0,0.0,0.0,0.0,0.0,0.0,0.0,0.0,0.0,0.0,0.0,0.0,0.0,0.0,0.0,0.0,0.0,0.0,0.0,0.0,0.0,0.0,0.0,0.0,0.0,0.0,0.01,1.0,1.0,1.0,1.0,0.0,0.0,0.0,0.0,0.0,0.0,0.0,0.0,0.0,0.0,0.0,0.0,0.0,0.0,0.0,0.0,0.0,0.0,0.0,0.0,0.0,0.0,0.0,1.0,1.0,1.0,1.0,1.0,0.0,0.0,0.0,0.0,0.0,0.0,0.0,0.0,0.0,0.0,0.0,0.0,0.0,0.0,0.0,0.0,0.0],[0.0,0.0,0.0,0.0,0.0,0.0,0.0,0.0,0.0,0.0,0.0,0.0,0.0,0.0,0.0,0.0,0.0,0.0,0.0,0.0,0.0,0.0,0.0,0.0,0.0,0.0,0.0,0.0,0.0,0.0,0.0,0.0,0.0,0.0,0.0,0.0,0.0,0.0,0.0,0.0,0.0,0.0,0.0,0.0,0.0,0.0,0.0,0.0,0.0,0.0,0.0,0.0,0.0,0.0,0.0,0.0,0.0,0.0,0.0,0.64,1.0,0.99,0.99,1.0,0.0,0.0,0.0,0.0,0.0,0.0,0.99,0.0,0.0,0.0,0.0,0.0,0.0,0.0,0.0,0.0,0.0,0.0,0.0,0.0,0.0,0.0,0.0,0.0,0.0,0.0,0.0,0.0,0.0,0.0,0.0,0.0,0.0,0.0,0.0,0.0,0.0,0.0,0.01,0.0,0.99,0.0,0.0,0.0,0.0,0.0,0.0,0.0,0.0,0.0,0.0,0.0,0.0,0.0,0.0,0.0,0.0,0.0,0.0,0.0,0.0,0.0,0.0,0.0,0.0,0.0,0.0,0.0,0.0,0.0,0.0,0.0,0.0,0.0,0.0,0.0,0.0,0.0,0.0,0.0,0.0,0.0,0.0,0.0,0.0,0.0,0.0,0.0,0.0,0.0,0.0,0.0,0.0,0.0,0.0,0.0,0.0,0.0,0.0,0.0,0.0,0.0,0.0,0.0,0.0,0.0,0.0,0.0,0.0,0.0,0.0,0.0,0.0,0.0,0.0,0.0,0.0,0.0,0.0,0.0,0.0,0.0,0.0,0.0,0.0,0.0,0.0,0.0,0.0,0.0,0.0,0.0,0.0,0.0,0.0,0.0,0.0,0.0,0.0,0.0,0.0,0.0,0.0,0.0,0.0,0.0,0.0,0.0,0.0,0.0,0.0,0.0,0.0,0.0,0.0,0.0,0.0,0.0,0.0,0.0,0.0,0.0,0.0,0.0,0.0,0.0,0.0,0.0,0.0,0.0,0.0,0.0,0.0,0.0,0.0,0.0,0.0,0.0,0.0,0.0,0.0,0.0,0.0,0.0,0.0,0.0,0.0,0.0,0.0,0.0,0.0,0.0,0.0,0.0,0.0,0.0,0.0,0.0,0.0,0.0,0.0,0.0,0.0,0.0,0.0,0.0,0.0,0.0,0.0,1.0,1.0,1.0,1.0,1.0,0.0,0.0,0.0,0.0,0.0,0.0,0.0,0.0,0.0,0.0,0.0,0.0,0.0,0.0,0.0,0.0,0.0,0.0,0.0,0.0,0.0,0.0,1.0,1.0,0.9,0.01,1.0,0.0,0.0,0.0,0.0,0.0,0.0,0.0,0.0,0.0,0.0,0.0,0.0,0.0,0.0,0.0,0.0,0.0],[0.0,0.0,0.0,0.0,0.0,0.0,0.0,0.0,0.0,0.0,0.0,0.0,0.0,0.0,0.0,0.0,0.0,0.0,0.0,0.0,0.0,0.0,0.0,0.0,0.0,0.0,0.0,0.0,0.0,0.0,0.0,0.0,0.0,0.0,0.0,0.0,0.0,0.0,0.0,0.0,0.0,0.0,0.0,0.0,0.0,0.0,0.0,0.0,0.0,0.0,0.0,0.0,0.0,0.0,0.39,0.0,0.0,0.0,0.0,1.0,0.98,1.0,0.0,0.02,0.0,0.0,0.0,0.0,0.0,0.0,0.0,0.0,0.0,0.0,0.0,0.0,0.0,0.0,0.0,0.0,0.0,0.0,0.0,0.0,0.0,0.0,0.0,0.0,0.0,0.0,0.0,0.0,0.0,0.0,0.0,0.0,0.0,0.0,0.0,0.0,0.0,0.0,0.0,0.0,0.0,0.0,0.0,0.0,0.0,0.0,0.0,0.0,0.0,0.0,0.0,0.0,0.0,0.0,0.0,0.0,0.0,0.0,0.0,0.0,0.0,0.0,0.0,0.0,0.0,0.0,0.0,0.0,0.0,0.0,0.0,0.0,0.0,0.0,0.0,0.0,0.0,0.0,0.0,0.0,0.33,0.0,0.0,0.0,0.0,0.0,0.0,0.0,0.0,0.0,0.0,0.0,0.0,0.0,0.0,0.0,0.0,0.0,0.0,0.0,0.0,0.0,0.0,0.0,0.0,0.0,0.0,0.0,0.0,0.0,0.0,0.0,0.0,0.0,0.0,0.0,0.0,0.0,0.0,0.0,0.0,0.0,0.0,0.0,0.0,0.0,0.0,0.0,0.0,0.0,0.0,0.0,0.0,0.0,0.0,0.0,0.0,0.0,0.0,0.0,0.0,0.0,0.0,0.0,0.0,0.0,0.0,0.0,0.0,0.0,0.0,0.0,0.0,0.0,0.0,0.0,0.0,0.0,0.0,0.0,0.0,0.0,0.0,0.0,0.0,0.0,0.0,0.0,0.0,0.0,0.0,0.0,0.0,0.0,0.0,0.0,0.0,0.0,0.0,0.0,0.0,0.0,0.0,0.0,0.0,0.0,0.0,0.0,0.0,0.0,0.0,0.0,0.0,0.0,0.0,0.0,0.0,0.0,0.0,0.0,0.0,0.0,0.0,0.0,0.0,0.0,0.0,0.0,0.0,0.0,1.0,1.0,1.0,1.0,1.0,1.0,0.0,0.0,0.0,0.0,0.0,0.0,0.0,0.0,0.0,0.0,0.0,0.0,0.0,0.0,0.0,0.0,0.0,0.0,1.0,1.0,1.0,0.84,0.0,0.0,0.0,0.0,0.0,0.0,0.0,0.0,0.0,0.0,0.0,0.0,0.0,0.0,0.0,0.0,0.0,0.0,0.0,0.0],[0.0,0.0,0.0,0.0,0.0,0.0,0.0,0.0,0.0,0.0,0.0,0.0,0.0,0.0,0.0,0.0,0.0,0.0,0.0,0.0,0.0,0.0,0.0,0.0,0.0,0.0,0.0,0.0,0.0,0.0,0.0,0.0,0.0,0.0,0.0,0.0,0.0,0.0,0.0,0.0,0.0,0.0,0.0,0.0,0.0,0.0,0.0,0.0,0.0,0.0,0.0,0.0,0.0,0.0,0.0,0.0,0.0,0.0,0.0,0.0,0.0,1.0,0.02,1.0,1.0,1.0,0.02,0.99,0.0,0.0,0.01,0.0,0.0,0.0,0.0,0.0,0.0,0.0,0.0,0.0,0.0,0.0,0.0,0.0,0.0,0.0,0.0,0.0,0.0,0.0,0.0,0.0,0.0,0.0,0.0,0.0,0.0,0.0,0.0,0.0,0.0,0.0,0.0,0.0,1.0,0.0,0.0,0.0,0.0,0.0,0.0,0.0,0.0,0.0,0.0,0.0,0.0,0.0,0.0,0.0,0.0,0.0,0.0,0.0,0.0,0.0,0.0,0.0,0.0,0.0,0.0,0.0,0.0,0.0,0.0,0.0,0.0,0.0,0.0,0.0,0.0,0.0,0.0,0.0,0.0,0.0,0.0,0.0,0.0,0.0,0.0,0.0,0.0,0.0,0.0,0.0,0.0,0.0,0.0,0.0,0.0,0.0,0.0,0.0,0.0,0.0,0.0,0.0,0.0,0.0,0.0,0.0,0.0,0.0,0.0,0.0,0.0,0.0,0.0,0.0,0.0,0.0,0.0,0.0,0.0,0.0,0.0,0.0,0.0,0.0,0.0,0.0,0.0,0.0,0.0,0.0,0.0,0.0,0.0,0.0,0.0,0.0,0.0,0.0,0.0,0.0,0.0,0.0,0.0,0.0,0.0,0.0,0.0,0.0,0.0,0.0,0.0,0.0,0.0,0.0,0.0,0.0,0.0,0.0,0.0,0.0,0.0,0.0,0.0,0.0,0.0,0.0,0.0,0.0,0.0,0.0,0.0,0.0,0.0,0.0,0.0,0.0,0.0,0.0,0.0,0.0,0.0,0.0,0.0,0.0,0.0,0.0,0.0,0.0,0.0,0.0,0.0,0.0,0.0,0.0,0.0,0.0,0.0,0.0,0.0,0.0,0.0,0.0,0.0,0.0,0.0,0.0,0.0,0.0,0.0,1.0,1.0,1.0,1.0,0.0,0.0,0.0,0.0,0.0,0.0,0.0,0.0,0.0,0.0,0.0,0.0,0.0,0.0,0.0,0.0,0.0,0.0,0.0,0.0,1.0,0.69,0.47,0.0,0.0,0.0,0.0,0.0,0.0,0.0,0.0,0.0,0.0,0.0,0.0,0.0,0.0,0.0,0.0,0.0,0.0,0.0,0.0],[0.0,0.0,0.0,0.0,0.0,0.0,0.0,0.0,0.0,0.0,0.0,0.0,0.0,0.0,0.0,0.0,0.0,0.0,0.0,0.0,0.0,0.0,0.0,0.0,0.0,0.0,0.0,0.0,0.0,0.0,0.0,0.0,0.0,0.0,0.0,0.0,0.0,0.0,0.0,0.0,0.0,0.0,0.0,0.0,0.0,0.0,0.0,0.0,0.0,0.0,0.0,0.0,0.0,0.0,0.0,0.0,0.0,0.0,0.0,0.0,0.0,0.0,0.0,0.0,0.0,1.0,0.0,0.0,0.0,0.0,0.0,0.0,0.0,0.0,0.0,0.0,0.0,0.0,0.0,0.0,0.0,0.0,0.0,0.0,0.0,0.0,0.0,0.0,0.0,0.0,0.0,0.0,0.0,0.0,0.0,0.0,0.0,0.0,0.0,0.0,0.0,0.0,0.0,0.0,0.0,0.0,0.86,0.0,0.0,0.0,0.0,0.0,0.0,0.0,0.0,0.0,0.0,0.0,0.0,0.0,0.0,0.0,0.0,0.0,0.0,0.0,0.0,0.0,0.0,0.0,0.0,0.0,0.0,0.0,0.0,0.0,0.0,0.0,0.0,0.0,0.0,0.0,0.0,0.0,0.0,0.0,0.0,0.0,0.0,0.0,0.0,0.0,0.0,0.0,0.0,0.0,0.0,0.0,0.0,0.0,0.0,0.0,0.0,0.0,0.0,0.0,0.0,0.0,0.0,0.0,0.0,0.0,0.0,0.0,0.0,0.0,0.0,0.0,0.0,0.0,0.0,0.0,0.0,0.0,0.0,0.0,0.0,0.0,0.0,0.0,0.0,0.0,0.0,0.0,0.0,0.0,0.0,0.0,0.0,0.0,0.0,0.0,0.0,0.0,0.0,0.0,0.0,0.0,0.0,0.0,0.0,0.0,0.0,0.0,0.0,0.0,0.0,0.0,0.0,0.0,0.0,0.0,0.0,0.0,0.0,0.0,0.0,0.0,0.0,0.0,0.0,0.0,0.0,0.0,0.0,0.0,0.0,0.0,0.0,0.0,0.0,0.0,0.0,0.0,0.0,0.0,0.0,0.0,0.0,0.0,0.0,0.0,0.0,0.0,0.0,0.0,0.0,0.0,0.0,0.0,0.0,0.0,0.0,0.0,0.0,0.0,0.0,0.0,0.0,0.0,0.0,0.0,0.0,0.0,0.0,0.0,1.0,1.0,1.0,1.0,0.01,1.0,0.0,0.0,0.0,0.0,0.0,0.0,0.0,0.0,0.0,0.0,0.0,0.0,0.0,0.0,0.0,1.0,1.0,1.0,0.05,0.0,0.0,0.0,0.0,0.0,0.0,0.0,0.0,0.0,0.0,0.0,0.0,0.0,0.0,0.0,0.0,0.0,0.0,0.0,0.0,0.0],[0.01,0.01,0.0,0.01,0.0,0.0,0.0,0.0,0.0,0.0,0.0,0.0,0.0,0.0,0.0,0.0,0.0,0.0,0.0,0.0,0.0,0.0,0.0,0.0,0.0,0.0,0.0,0.0,0.0,0.0,0.0,0.0,0.0,0.0,0.0,0.0,0.0,0.0,0.0,0.0,0.0,0.0,0.0,0.02,0.6,0.0,0.01,0.0,0.0,0.0,0.0,0.0,0.0,0.0,0.0,0.0,0.0,0.0,0.0,0.0,0.0,0.83,0.0,0.0,0.0,0.0,0.0,0.0,0.0,0.0,0.0,0.0,0.0,0.0,0.0,0.0,0.0,0.0,0.0,0.0,0.0,0.0,0.0,0.0,0.0,0.0,0.0,0.0,0.0,0.0,0.0,0.0,0.0,0.0,0.0,0.0,0.0,0.0,0.0,0.0,0.0,0.0,0.0,0.0,0.0,0.0,0.0,0.0,0.0,0.0,0.0,0.0,0.0,0.0,0.0,0.0,0.0,0.0,0.0,0.0,0.0,0.0,0.0,0.0,0.0,0.0,0.0,0.0,0.0,0.0,0.0,0.0,0.0,0.0,0.0,0.0,0.0,0.0,0.0,0.0,0.0,0.0,0.0,0.0,0.0,0.0,0.0,0.0,0.0,0.0,0.0,0.0,0.0,0.0,0.0,0.0,0.0,0.0,0.0,0.0,0.0,0.0,0.0,0.0,0.0,0.0,0.0,0.0,0.0,0.0,0.0,0.0,0.0,0.0,0.0,0.0,0.0,0.0,0.0,0.0,0.0,0.0,0.0,0.0,0.0,0.0,0.0,0.0,0.0,0.0,0.0,0.0,0.0,0.0,0.0,0.0,0.0,0.0,0.0,0.0,0.0,0.0,0.0,0.0,0.0,0.0,0.0,0.0,0.0,0.0,0.0,0.0,0.0,0.0,0.0,0.0,0.0,0.0,0.0,0.0,0.0,0.0,0.0,0.0,0.0,0.0,0.0,0.0,0.0,0.0,0.0,0.0,0.0,0.0,0.0,0.0,0.0,0.0,0.0,0.0,0.0,0.0,0.0,0.0,0.0,0.0,0.0,0.0,0.0,0.0,0.0,0.0,0.0,0.0,0.0,0.0,0.0,0.0,0.0,0.0,0.0,0.0,0.0,0.0,0.0,0.0,0.0,0.0,0.0,0.0,0.0,0.0,0.0,0.0,0.0,0.0,1.0,0.0,1.0,1.0,1.0,0.99,0.0,0.0,0.0,0.0,0.0,0.0,0.0,0.0,0.0,0.0,0.0,0.0,0.0,0.0,0.0,0.0,1.0,0.0,0.0,0.0,0.0,0.0,0.0,0.0,0.0,0.0,0.0,0.0,0.0,0.0,0.0,0.0,0.0,0.0,0.0,0.0,0.0,0.0,0.0,0.0],[0.0,0.01,0.01,0.01,0.0,0.0,0.0,0.0,0.0,0.0,0.0,0.0,0.0,0.0,0.0,0.0,0.0,0.0,0.0,0.0,0.0,0.0,0.0,0.0,0.0,0.0,0.0,0.0,0.0,0.0,0.0,0.0,0.0,0.0,0.0,0.0,0.0,0.0,0.0,0.0,0.01,0.0,0.0,0.78,0.59,0.0,0.03,0.0,0.0,0.0,0.0,0.0,0.0,0.0,0.0,0.0,0.0,0.0,0.0,0.0,0.0,0.0,0.0,0.0,0.0,0.0,0.0,0.0,0.0,0.0,0.0,0.0,0.0,0.0,0.0,0.0,0.0,0.0,0.0,0.0,0.0,0.0,0.0,0.0,0.0,0.0,0.0,0.0,0.0,0.0,0.0,0.0,0.0,0.0,0.0,0.0,0.0,0.0,0.0,0.0,0.0,0.0,0.0,0.0,0.0,0.0,0.0,0.0,0.0,0.0,0.0,0.0,0.0,0.0,0.0,0.0,0.0,0.0,0.0,0.0,0.0,0.0,0.0,0.0,0.0,0.0,0.0,0.0,0.0,0.0,0.0,0.0,0.0,0.0,0.0,0.0,0.1,1.0,0.0,0.0,1.0,0.28,0.0,0.0,0.0,0.0,0.0,0.0,0.0,0.0,0.0,0.0,0.0,0.0,0.0,0.0,0.0,0.0,0.0,0.0,0.0,0.0,0.0,0.0,0.0,0.0,0.0,0.0,0.0,0.0,0.0,0.0,0.0,0.0,0.0,0.0,0.0,0.0,0.0,0.0,0.0,0.0,0.0,0.0,0.0,0.0,0.0,0.0,0.0,0.0,0.0,0.0,0.0,0.0,0.0,0.0,0.0,0.0,0.0,0.0,0.0,0.0,0.0,0.0,0.0,0.0,0.0,0.0,0.0,0.0,0.0,0.0,0.0,0.0,0.0,0.0,0.0,0.0,0.0,0.0,0.0,0.0,0.0,0.0,0.0,0.0,0.0,0.0,0.0,0.0,0.0,0.0,0.0,0.0,0.0,0.0,0.0,0.0,0.0,0.0,0.0,0.0,0.0,0.0,0.0,0.0,0.0,0.0,0.0,0.0,0.0,0.0,0.0,0.0,0.0,0.0,0.0,0.0,0.0,0.0,0.0,0.0,0.0,0.0,0.0,0.0,0.0,0.0,0.0,0.0,0.0,0.0,0.0,0.0,0.0,0.0,0.0,0.0,0.01,1.0,1.0,1.0,1.0,0.0,0.0,0.0,0.0,0.0,0.0,0.0,0.0,0.0,0.0,0.0,0.0,0.0,1.0,0.51,1.0,0.0,0.0,0.0,0.0,0.0,0.0,0.0,0.0,0.0,0.0,0.0,0.0,0.0,0.0,0.0,0.0,0.0,0.0,0.0,0.0,0.0,0.0,0.0],[0.0,0.02,0.02,0.05,0.01,0.0,0.0,0.0,0.0,0.0,0.0,0.0,0.0,0.0,0.0,0.0,0.0,0.0,0.0,0.0,0.0,0.0,0.0,0.0,0.0,0.0,0.0,0.0,0.0,0.0,0.0,0.0,0.0,0.0,0.0,0.0,0.0,0.0,0.0,0.0,0.02,0.0,0.0,0.02,0.01,0.0,0.0,0.0,0.0,0.0,0.0,0.0,0.0,0.0,0.0,0.0,0.0,0.0,0.0,0.0,0.0,0.0,0.0,0.0,0.0,0.0,0.0,0.0,0.0,0.0,0.0,0.0,0.0,0.0,0.0,0.0,0.0,0.0,0.0,0.0,0.0,0.0,0.0,0.0,0.0,0.0,0.0,0.0,0.0,0.0,0.0,0.0,0.0,0.0,0.0,0.0,0.0,0.0,0.0,0.0,0.0,0.0,0.0,0.0,0.0,0.0,0.0,0.0,0.0,0.0,0.0,0.0,0.0,0.0,0.0,0.0,0.0,0.0,0.0,0.0,0.0,0.0,0.0,0.0,0.0,0.0,0.0,0.0,0.0,0.0,0.0,0.0,0.0,0.0,0.0,0.0,0.0,0.0,0.0,0.0,0.0,0.0,0.0,0.0,0.0,0.0,0.0,0.0,0.0,0.0,0.0,0.0,0.0,0.0,0.0,0.0,0.0,0.0,0.0,0.0,0.0,0.0,0.0,0.0,0.0,0.0,0.0,0.0,0.0,0.0,0.0,0.0,0.0,0.0,0.0,0.0,0.0,0.0,0.0,0.0,0.0,0.0,0.0,0.0,0.0,0.0,0.0,0.0,0.0,0.0,0.0,0.0,0.0,0.0,0.0,0.0,0.0,0.0,0.0,0.0,0.0,0.0,0.0,0.0,0.0,0.0,0.0,0.0,0.0,0.0,0.0,0.0,0.0,0.0,0.0,0.0,0.0,0.0,0.0,0.0,0.0,0.0,0.0,0.0,0.0,0.0,0.0,0.0,0.0,0.0,0.0,0.0,0.0,0.0,0.0,0.0,0.0,0.0,0.0,0.0,0.0,0.0,0.0,0.0,0.0,0.0,0.0,0.0,0.0,0.0,0.0,0.0,0.0,0.0,0.0,0.0,0.0,0.0,0.0,0.0,0.0,0.0,0.0,0.0,0.0,0.0,0.0,0.0,0.0,0.0,0.0,0.0,0.0,0.0,0.0,0.0,0.0,0.0,1.0,0.99,1.0,1.0,1.0,1.0,0.0,0.0,0.0,0.0,0.0,0.0,0.0,0.0,0.0,0.0,0.0,0.0,1.0,1.0,1.0,0.0,0.0,0.0,0.0,0.0,0.0,0.0,0.0,0.0,0.0,0.0,0.0,0.0,0.0,0.0,0.0,0.0,0.0,0.0,0.0,0.0,0.0,0.0],[0.0,0.02,0.03,0.03,0.03,0.0,0.0,0.0,0.0,0.0,0.0,0.0,0.0,0.0,0.0,0.0,0.0,0.0,0.0,0.0,0.0,0.0,0.0,0.0,0.0,0.0,0.0,0.0,0.0,0.0,0.0,0.0,0.0,0.0,0.0,0.0,0.73,0.0,0.0,0.71,0.78,0.0,0.0,0.75,0.01,0.0,0.0,0.0,0.0,0.0,0.0,0.0,0.0,0.0,0.0,0.0,0.0,0.0,0.0,0.0,0.0,0.0,0.0,0.0,0.0,0.0,0.0,0.0,0.0,0.0,0.0,0.0,0.0,0.0,0.0,0.0,0.0,0.0,0.0,0.0,0.0,0.0,0.0,0.0,0.0,0.0,0.0,0.0,0.0,0.0,0.0,0.0,0.0,0.0,0.0,0.0,0.0,0.0,0.0,0.0,0.0,0.0,0.0,0.0,0.0,0.0,0.0,0.0,0.0,0.0,0.0,0.0,0.0,0.0,0.0,0.0,0.0,0.0,0.0,0.0,0.0,0.0,0.0,0.0,0.0,0.0,0.0,0.0,0.0,0.0,0.0,0.0,0.0,1.0,0.0,0.0,0.15,0.0,0.0,0.0,0.0,0.0,0.0,0.0,0.0,0.0,0.0,0.0,0.0,0.0,0.0,0.0,0.0,0.0,0.0,0.0,0.0,0.0,0.0,0.0,0.0,0.0,0.0,0.0,0.0,0.0,0.0,0.0,0.0,0.0,0.0,0.0,0.0,0.0,0.0,0.0,0.0,0.0,0.0,0.0,0.0,0.0,0.0,0.0,0.0,0.0,0.0,0.0,0.0,0.0,0.0,0.0,0.0,0.0,0.0,0.0,0.0,0.0,0.0,0.0,0.0,0.0,0.0,0.0,0.0,0.0,0.0,0.0,0.0,0.0,0.0,0.0,0.0,0.0,0.0,0.0,0.0,0.0,0.0,0.0,0.0,0.0,0.0,0.0,0.0,0.0,0.0,0.0,0.0,0.0,0.0,0.0,0.0,0.0,0.0,0.0,0.0,0.0,0.0,0.0,0.0,0.0,0.0,0.0,0.0,0.0,0.0,0.0,0.0,0.0,0.0,0.0,0.0,0.0,0.0,0.0,0.0,0.0,0.0,0.0,0.0,0.0,0.0,0.0,0.0,0.0,0.0,0.0,0.0,0.0,0.0,0.0,0.0,0.0,0.0,0.0,0.0,0.0,0.0,0.0,1.0,1.0,1.0,1.0,0.01,0.0,0.0,0.0,0.0,0.0,0.0,0.0,0.0,0.0,1.0,0.87,1.0,0.01,0.0,0.0,0.0,0.0,0.0,0.0,0.0,0.0,0.0,0.0,0.0,0.0,0.0,0.0,0.0,0.0,0.0,0.0,0.0,0.0,0.0,0.0,0.0,0.0],[0.0,0.02,0.02,0.01,0.01,0.0,0.0,0.0,0.0,0.0,0.0,0.0,0.0,0.0,0.0,0.0,0.0,0.0,0.0,0.0,0.0,0.0,0.0,0.0,0.0,0.0,0.0,0.0,0.0,0.0,0.0,0.0,0.0,0.0,0.0,0.0,0.0,0.0,0.0,0.0,0.0,0.0,0.0,0.0,0.0,0.0,0.0,0.0,0.0,0.0,0.0,0.0,0.0,0.0,0.0,0.0,0.0,0.0,0.0,0.0,0.0,0.0,0.0,0.0,0.0,0.0,0.0,0.0,0.0,0.0,0.0,0.0,0.0,0.0,0.0,0.0,0.0,0.0,0.0,0.0,0.0,0.0,0.0,0.0,0.0,0.0,0.0,0.0,0.0,0.0,0.0,0.0,0.0,0.0,0.0,0.0,0.0,0.0,0.0,0.0,0.0,0.0,0.0,0.0,0.0,0.0,0.0,0.0,0.0,0.0,0.0,0.0,0.0,0.0,0.0,0.0,0.0,0.0,0.0,0.0,0.0,0.0,0.0,0.0,0.0,0.0,0.0,0.0,0.0,0.0,0.0,0.0,0.0,0.0,0.0,0.0,0.0,0.0,0.0,0.0,0.0,0.0,0.0,0.0,0.0,0.0,0.0,0.0,0.0,0.0,0.0,0.0,0.0,0.0,0.0,0.0,0.0,0.0,0.0,0.0,0.0,0.0,0.0,0.0,0.0,0.0,0.0,0.0,0.0,0.0,0.0,0.0,0.0,0.0,0.0,0.0,0.0,0.0,0.0,0.0,0.0,0.0,0.0,0.0,0.0,0.0,0.0,0.0,0.0,0.0,0.0,0.0,0.0,0.0,0.0,0.0,0.0,0.0,0.0,0.0,0.0,0.0,0.0,0.0,0.0,0.0,0.0,0.0,0.0,0.0,0.0,0.0,0.0,0.0,0.0,0.0,0.0,0.0,0.0,0.0,0.0,0.0,0.0,0.0,0.0,0.0,0.0,0.0,0.0,0.0,0.0,0.0,0.0,0.0,0.0,0.0,0.0,0.0,0.0,0.0,0.0,0.0,0.0,0.0,0.0,0.0,0.0,0.0,0.0,0.0,0.0,0.0,0.0,0.0,0.0,0.0,0.0,0.0,0.0,0.0,0.0,0.0,0.0,0.0,0.0,0.0,0.0,0.0,0.0,0.0,0.0,0.0,0.0,0.0,0.0,0.0,0.0,0.0,0.0,0.0,0.0,1.0,1.0,1.0,1.0,0.09,0.77,0.0,0.0,0.0,0.0,0.0,0.0,0.0,1.0,1.0,1.0,1.0,0.0,0.0,0.0,0.0,0.0,0.0,0.0,0.0,0.0,0.0,0.0,0.0,0.0,0.0,0.0,0.0,0.0,0.0,0.0,0.0,0.0,0.0,0.0,0.0],[0.0,0.02,0.03,0.01,0.03,0.65,0.0,0.73,0.75,0.0,0.0,0.74,0.01,0.0,0.0,0.0,0.0,0.0,0.0,0.0,0.0,0.0,0.0,0.0,0.0,0.0,0.0,0.0,0.0,0.0,0.0,0.0,0.01,0.01,0.0,0.0,0.03,0.0,0.0,0.0,0.0,0.0,0.0,0.0,0.0,0.0,0.0,0.0,0.0,0.0,0.0,0.0,0.0,0.0,0.0,0.0,0.0,0.0,0.0,0.0,0.0,0.0,0.0,0.0,0.0,0.0,0.0,0.0,0.0,0.0,0.0,0.0,0.0,0.0,0.0,0.0,0.0,0.0,0.0,0.0,0.0,0.0,0.0,0.0,0.0,0.0,0.0,0.0,0.0,0.0,0.0,0.0,0.0,0.0,0.0,0.0,0.0,0.0,0.0,0.0,0.0,0.0,0.0,0.0,0.0,0.0,0.0,0.0,0.0,0.0,0.0,0.0,0.0,0.0,0.0,0.0,0.0,0.0,0.0,0.0,0.0,0.0,0.0,0.0,0.0,0.0,0.0,0.0,0.0,0.0,0.0,0.0,0.0,0.0,0.0,0.0,0.0,0.0,0.0,0.0,0.0,0.0,0.0,0.0,0.0,0.0,0.0,0.0,0.0,0.0,0.0,0.0,0.0,0.0,0.0,0.0,0.0,0.0,0.0,0.0,0.0,0.0,0.0,0.0,0.0,0.0,0.0,0.0,0.0,0.0,0.0,0.0,0.0,0.0,0.0,0.0,0.0,0.0,0.0,0.0,0.0,0.0,0.0,0.0,0.0,0.0,0.0,0.0,0.0,0.0,0.0,0.0,0.0,0.0,0.0,0.0,0.0,0.0,0.0,0.0,0.0,0.0,0.0,0.0,0.0,0.0,0.0,0.0,0.0,0.0,0.0,0.0,0.0,0.0,0.0,0.0,0.0,0.0,0.0,0.0,0.0,0.0,0.0,0.0,0.0,0.0,0.0,0.0,0.0,0.0,0.0,0.0,0.0,0.0,0.0,0.0,0.0,0.0,0.0,0.0,0.0,0.0,0.0,0.0,0.0,0.0,0.0,0.0,0.0,0.0,0.0,0.0,0.0,0.0,0.0,0.0,0.0,0.0,0.0,0.0,0.0,0.0,0.0,0.0,0.0,0.0,0.0,0.0,0.0,0.0,0.0,0.0,0.0,0.0,0.0,0.0,0.0,0.0,0.0,0.0,0.0,0.0,0.01,1.0,1.0,1.0,1.0,0.0,0.0,0.0,0.0,0.0,0.0,0.0,0.46,0.01,0.0,0.0,0.0,0.0,0.0,0.0,0.0,0.0,0.0,0.0,0.0,0.0,0.0,0.0,0.0,0.0,0.0,0.0,0.0,0.0,0.0,0.0,0.0,0.0,0.0,0.0],[0.0,0.0,0.0,0.0,0.0,0.01,0.0,0.0,0.73,0.0,0.0,0.66,0.69,0.0,0.0,0.01,0.0,0.0,0.0,0.0,0.0,0.0,0.0,0.0,0.0,0.0,0.0,0.0,0.0,0.0,0.0,0.0,0.7,0.05,0.0,0.0,0.74,0.0,0.0,0.0,0.0,0.0,0.0,0.0,0.0,0.0,0.0,0.0,0.0,0.0,0.0,0.0,0.0,0.0,0.0,0.0,0.0,0.0,0.0,0.0,0.0,0.0,0.0,0.0,0.0,0.0,0.0,0.0,0.0,0.0,0.0,0.0,0.0,0.0,0.0,0.0,0.0,0.0,0.0,0.0,0.0,0.0,0.0,0.0,0.0,0.0,0.0,0.0,0.0,0.0,0.0,0.0,0.0,0.0,0.0,0.0,0.0,0.0,0.0,0.0,0.0,0.0,0.0,0.0,0.0,0.0,0.0,0.0,0.0,0.0,0.0,0.0,0.0,1.0,0.0,0.0,0.0,0.0,0.0,0.0,0.0,0.0,0.0,0.0,0.0,0.0,0.0,0.0,0.0,0.0,0.0,0.0,0.0,0.0,0.0,0.0,0.0,0.0,0.0,0.0,0.0,0.0,0.0,0.0,0.0,0.0,0.0,0.0,0.0,0.0,0.0,0.0,0.0,0.0,0.0,0.0,0.0,0.0,0.0,0.0,0.0,0.0,0.0,0.0,0.0,0.0,0.0,0.0,0.0,0.0,0.0,0.0,0.0,0.0,0.0,0.0,0.0,0.0,0.0,0.0,0.0,0.0,0.0,0.0,0.0,0.0,0.0,0.0,0.0,0.0,0.0,0.0,0.0,0.0,0.0,0.0,0.0,0.0,0.0,0.0,0.0,0.0,0.0,0.0,0.0,0.0,0.0,0.0,0.0,0.0,0.0,0.0,0.0,0.0,0.0,0.0,0.0,0.0,0.0,0.0,0.0,0.0,0.0,0.0,0.0,0.0,0.0,0.0,0.0,0.0,0.0,0.0,0.0,0.0,0.0,0.0,0.0,0.0,0.0,0.0,0.0,0.0,0.0,0.0,0.0,0.0,0.0,0.0,0.0,0.0,0.0,0.0,0.0,0.0,0.0,0.0,0.0,0.0,0.0,0.0,0.0,0.0,0.0,0.0,0.0,0.0,0.0,0.0,0.0,0.0,0.0,0.0,0.0,0.0,0.0,0.0,0.0,0.0,0.0,0.0,0.0,0.0,0.0,0.09,1.0,1.0,1.0,1.0,0.0,0.0,0.0,0.0,1.0,1.0,1.0,0.0,0.0,0.0,0.0,0.0,0.0,0.0,0.0,0.0,0.0,0.0,0.0,0.0,0.0,0.0,0.0,0.0,0.0,0.0,0.0,0.0,0.0,0.0,0.0,0.0,0.0,0.0],[0.0,0.0,0.0,0.0,0.0,0.0,0.0,0.0,0.0,0.0,0.0,0.39,0.0,0.0,0.0,0.01,0.0,0.0,0.0,0.0,0.0,0.0,0.0,0.0,0.0,0.0,0.0,0.0,0.0,0.0,0.0,0.0,0.0,0.0,0.0,0.0,0.0,0.0,0.0,0.0,0.0,0.0,0.0,0.0,0.0,0.0,0.0,0.0,0.0,0.0,0.0,0.0,0.0,0.0,0.0,0.0,0.0,0.0,0.0,0.0,0.0,0.0,0.0,0.0,0.0,0.0,0.0,0.0,0.0,0.0,0.0,0.0,0.0,0.0,0.0,0.0,0.0,0.0,0.0,0.0,0.0,0.0,0.0,0.0,0.0,0.0,0.0,0.0,0.0,0.0,0.0,0.0,0.0,0.0,0.0,0.0,0.0,0.0,0.0,0.0,0.0,0.0,0.0,0.0,0.0,0.0,0.0,0.0,0.0,0.0,0.0,0.0,0.0,0.0,0.0,0.0,0.0,0.0,0.0,0.0,0.0,0.0,0.0,0.0,0.0,0.0,0.0,0.0,0.0,0.0,0.0,0.0,0.0,0.0,0.0,0.0,0.0,0.0,0.0,0.0,0.0,0.0,0.0,0.0,0.0,0.0,0.0,0.0,0.0,0.0,0.0,0.0,0.0,0.0,0.0,0.0,0.0,0.0,0.0,0.0,0.0,0.0,0.0,0.0,0.0,0.0,0.0,0.0,0.0,0.0,0.0,0.0,0.0,0.0,0.0,0.0,0.0,0.0,0.0,0.0,0.0,0.0,0.0,0.0,0.0,0.0,0.0,0.0,0.0,0.0,0.0,0.0,0.0,0.0,0.0,0.0,0.0,0.0,0.0,0.0,0.0,0.0,0.0,0.0,0.0,0.0,0.0,0.0,0.0,0.0,0.0,0.0,0.0,0.0,0.0,0.0,0.0,0.0,0.0,0.0,0.0,0.0,0.0,0.0,0.0,0.0,0.0,0.0,0.0,0.0,0.0,0.0,0.0,0.0,0.0,0.0,0.0,0.0,0.0,0.0,0.0,0.0,0.0,0.0,0.0,0.0,0.0,0.0,0.0,0.0,0.0,0.0,0.0,0.0,0.0,0.0,0.0,0.0,0.0,0.0,0.0,0.0,0.0,0.0,0.0,0.0,0.0,0.0,0.0,0.0,0.0,0.0,0.0,0.0,0.0,0.0,0.0,0.0,0.0,0.0,0.0,0.0,0.0,0.77,1.0,1.0,1.0,1.0,1.0,0.0,0.0,0.0,1.0,1.0,1.0,1.0,0.0,0.0,0.0,0.0,0.0,0.0,0.0,0.0,0.0,0.0,0.0,0.0,0.0,0.0,0.0,0.0,0.0,0.0,0.0,0.0,0.0,0.0,0.0,0.0,0.0,0.0],[0.0,0.0,0.0,0.0,0.0,0.0,0.0,0.0,0.0,0.0,0.0,0.69,0.54,0.0,0.2,0.63,0.0,0.0,0.1,0.01,0.0,0.0,0.0,0.0,0.0,0.0,0.01,0.0,0.0,0.0,0.0,0.0,0.0,0.0,0.0,0.0,0.0,0.0,0.0,0.0,0.0,0.0,0.0,0.0,0.0,0.0,0.0,0.0,0.0,0.0,0.0,0.0,0.0,0.0,0.0,0.0,0.0,0.0,0.0,0.0,0.0,0.0,0.0,0.0,0.0,0.0,0.0,0.0,0.0,0.0,0.0,0.0,0.0,0.0,0.0,0.0,0.0,0.0,0.0,0.0,0.0,0.0,0.0,0.0,0.0,0.0,0.0,0.0,0.0,0.0,0.0,0.0,0.0,0.0,0.0,0.0,0.0,0.0,0.0,0.0,0.0,0.0,0.0,0.0,0.0,0.0,0.0,0.0,0.0,0.0,0.0,0.0,0.0,0.0,0.0,0.0,0.0,0.0,0.0,0.0,0.0,0.0,0.0,0.0,0.0,0.0,0.0,0.0,0.0,0.0,0.0,0.0,0.0,0.0,0.0,0.0,0.0,0.0,0.0,0.0,0.0,0.0,0.0,0.0,0.0,0.0,0.0,0.0,0.0,0.0,0.0,0.0,0.0,0.0,0.0,0.0,0.0,0.0,0.0,0.0,0.0,0.0,0.0,0.0,0.0,0.0,0.0,0.0,0.0,0.0,0.0,0.0,0.0,0.0,0.0,0.0,0.0,0.0,0.0,0.0,0.0,0.0,0.0,0.0,0.0,0.0,0.0,0.0,0.0,0.0,0.0,0.0,0.0,0.0,0.0,0.0,0.0,0.0,0.0,0.0,0.0,0.0,0.0,0.0,0.0,0.0,0.0,0.0,0.0,0.0,0.0,0.0,0.0,0.0,0.0,0.0,0.0,0.0,0.0,0.0,0.0,0.0,0.0,0.0,0.0,0.0,0.0,0.0,0.0,0.0,0.0,0.0,0.0,0.0,0.0,0.0,0.0,0.0,0.0,0.0,0.0,0.0,0.0,0.0,0.0,0.0,0.0,0.0,0.0,0.0,0.0,0.0,0.0,0.0,0.0,0.0,0.0,0.0,0.0,0.0,0.0,0.0,0.0,0.0,0.0,0.0,0.0,0.0,0.0,0.0,0.0,0.0,0.0,0.0,0.0,0.0,0.0,0.0,0.0,0.0,0.0,0.0,0.0,0.0,0.0,1.0,1.0,1.0,1.0,0.03,0.0,0.02,1.0,0.48,0.0,0.0,0.0,0.0,0.0,0.0,0.0,0.0,0.0,0.0,0.0,0.0,0.0,0.0,0.0,0.0,0.0,0.0,0.0,0.0,0.0,0.0,0.0,0.0,0.0,0.0,0.0,0.0],[0.0,0.0,0.0,0.0,0.0,0.0,0.0,0.0,0.0,0.0,0.0,0.0,0.0,0.0,0.0,0.0,0.0,0.0,0.0,0.0,0.0,0.0,0.0,0.0,0.0,0.0,0.0,0.0,0.0,0.0,0.0,0.0,0.0,0.0,0.0,0.0,0.0,0.0,0.0,0.0,0.0,0.0,0.0,0.0,0.0,0.0,0.0,0.0,0.0,0.0,0.0,0.0,0.0,0.0,0.0,0.0,0.0,0.0,0.0,0.0,0.0,0.0,0.0,0.0,0.0,0.0,0.0,0.0,0.0,0.0,0.0,0.0,0.0,0.0,0.0,0.0,0.0,0.0,0.0,0.0,0.0,0.0,0.0,0.0,0.0,0.0,0.0,0.0,0.0,0.0,0.0,0.0,0.0,0.0,0.0,0.0,0.0,0.0,0.0,0.0,0.0,0.0,0.0,0.0,0.0,0.0,0.0,0.0,0.0,0.0,0.0,0.0,0.19,0.0,0.0,0.0,0.0,0.0,0.0,0.0,0.0,0.0,0.0,0.0,0.0,0.0,0.0,0.0,0.0,0.0,0.0,0.0,0.0,0.0,0.0,0.0,0.0,0.0,0.0,0.0,0.0,0.0,0.0,0.0,0.0,0.0,0.0,0.0,0.0,0.0,0.0,0.0,0.0,0.0,0.0,0.0,0.0,0.0,0.0,0.0,0.0,0.0,0.0,0.0,0.0,0.0,0.0,0.0,0.0,0.0,0.0,0.0,0.0,0.0,0.0,0.0,0.0,0.0,0.0,0.0,0.0,0.0,0.0,0.0,0.0,0.0,0.0,0.0,0.0,0.0,0.0,0.0,0.0,0.0,0.0,0.0,0.0,0.0,0.0,0.0,0.0,0.0,0.0,0.0,0.0,0.0,0.0,0.0,0.0,0.0,0.0,0.0,0.0,0.0,0.0,0.0,0.0,0.0,0.0,0.0,0.0,0.0,0.0,0.0,0.0,0.0,0.0,0.0,0.0,0.0,0.0,0.0,0.0,0.0,0.0,0.0,0.0,0.0,0.0,0.0,0.0,0.0,0.0,0.0,0.0,0.0,0.0,0.0,0.0,0.0,0.0,0.0,0.0,0.0,0.0,0.0,0.0,0.0,0.0,0.0,0.0,0.0,0.0,0.0,0.0,0.0,0.0,0.0,0.0,0.0,0.0,0.0,0.0,0.0,0.0,0.0,0.0,0.0,0.0,0.0,0.0,0.0,0.0,0.0,0.0,0.0,1.0,1.0,1.0,1.0,0.01,1.0,1.0,1.0,0.0,0.0,0.0,0.0,0.0,0.0,0.0,0.0,0.0,0.0,0.0,0.0,0.0,0.0,0.0,0.0,0.0,0.0,0.0,0.0,0.0,0.0,0.0,0.0,0.0,0.0,0.0,0.0],[0.0,0.0,0.0,0.0,0.0,0.0,0.0,0.0,0.0,0.0,0.0,0.0,0.0,0.0,0.0,0.0,0.0,0.0,0.0,0.02,0.0,0.0,0.0,0.0,0.0,0.0,0.0,0.0,0.0,0.0,0.0,0.0,0.0,0.0,0.0,0.0,0.0,0.0,0.0,0.0,0.0,0.0,0.0,0.0,0.0,0.0,0.0,0.0,0.0,0.0,0.0,0.0,0.0,0.0,0.0,0.0,0.0,0.0,0.0,0.0,0.0,0.0,0.0,0.0,0.0,0.0,0.0,0.0,0.0,0.0,0.0,0.0,0.0,0.0,0.0,0.0,0.0,0.0,0.0,0.0,0.0,0.0,0.0,0.0,0.0,0.0,0.0,0.0,0.0,0.0,0.0,0.0,0.0,0.0,0.0,0.0,0.0,0.0,0.0,0.0,0.0,0.0,0.0,0.0,0.0,0.0,0.0,0.0,0.0,0.0,0.0,0.0,0.0,0.0,0.0,0.0,0.0,0.0,0.0,0.0,0.0,0.0,0.0,0.0,0.0,0.0,0.0,0.0,0.0,0.0,0.0,0.0,0.0,0.0,0.0,0.0,0.0,0.0,0.0,0.0,0.0,0.0,0.0,0.0,0.0,0.0,0.0,0.0,0.0,0.0,0.0,0.0,0.0,0.0,0.0,0.0,0.0,0.0,0.0,0.0,0.0,0.0,0.0,0.0,0.0,0.0,0.0,0.0,0.0,0.0,0.0,0.0,0.0,0.0,0.0,0.0,0.0,0.0,0.0,0.0,0.0,0.0,0.0,0.0,0.0,0.0,0.0,0.0,0.0,0.0,0.0,0.0,0.0,0.0,0.0,0.0,0.0,0.0,0.0,0.0,0.0,0.0,0.0,0.0,0.0,0.0,0.0,0.0,0.0,0.0,0.0,0.0,0.0,0.0,0.0,0.0,0.0,0.0,0.0,0.0,0.0,0.0,0.0,0.0,0.0,0.0,0.0,0.0,0.0,0.0,0.0,0.0,0.0,0.0,0.0,0.0,0.0,0.0,0.0,0.0,0.0,0.0,0.0,0.0,0.0,0.0,0.0,0.0,0.0,0.0,0.0,0.0,0.0,0.0,0.0,0.0,0.0,0.0,0.0,0.0,0.0,0.0,0.0,0.0,0.0,0.0,0.0,0.0,0.0,0.0,0.0,0.0,0.0,0.0,0.0,0.0,0.0,0.0,0.0,0.0,0.0,0.0,0.0,0.0,0.0,0.0,0.0,0.03,1.0,1.0,1.0,1.0,0.0,0.0,0.0,0.0,0.0,0.0,0.0,0.0,0.0,0.0,0.0,0.0,0.0,0.0,0.0,0.0,0.0,0.0,0.0,0.0,0.0,0.0,0.0,0.0,0.0,0.0,0.0,0.0,0.0,0.0],[0.0,0.0,0.0,0.0,0.0,0.0,0.0,0.0,0.0,0.0,0.0,0.0,0.0,0.0,0.0,0.0,0.0,0.0,0.0,0.64,0.0,0.0,0.0,0.0,0.0,0.0,0.0,0.0,0.0,0.0,0.0,0.0,0.0,0.0,0.0,0.0,0.0,0.0,0.0,0.0,0.0,0.0,0.0,0.0,0.0,0.0,0.0,0.0,0.0,0.0,0.0,0.0,0.0,0.0,0.0,0.0,0.0,0.0,0.0,0.0,0.0,0.0,0.0,0.0,0.0,0.0,0.0,0.0,0.0,0.0,0.0,0.0,0.0,0.0,0.0,0.0,0.0,0.0,0.0,0.0,0.0,0.0,0.0,0.0,0.0,0.0,0.0,0.0,0.0,0.0,0.0,0.0,0.0,0.0,0.0,0.0,0.0,0.0,0.0,0.0,0.0,0.0,0.0,0.0,0.0,0.0,0.0,0.0,0.0,0.0,0.0,0.0,0.0,0.0,0.99,1.0,0.26,0.0,0.0,0.0,0.0,0.0,0.0,0.0,0.0,0.0,0.0,0.0,0.0,0.0,0.0,0.0,0.0,0.0,0.0,0.0,0.0,0.0,0.0,0.0,0.0,0.0,0.0,0.0,0.0,0.0,0.0,0.0,0.0,0.0,0.0,0.0,0.0,0.0,0.0,0.0,0.0,0.0,0.0,0.0,0.0,0.0,0.0,0.0,0.0,0.0,0.0,0.0,0.0,0.0,0.0,0.0,0.0,0.0,0.0,0.0,0.0,0.0,0.0,0.0,0.0,0.0,0.0,0.0,0.0,0.0,0.0,0.0,0.0,0.0,0.0,0.0,0.0,0.0,0.0,0.0,0.0,0.0,0.0,0.0,0.0,0.0,0.0,0.0,0.0,0.0,0.0,0.0,0.0,0.0,0.0,0.0,0.0,0.0,0.0,0.0,0.0,0.0,0.0,0.0,0.0,0.0,0.0,0.0,0.0,0.0,0.0,0.0,0.0,0.0,0.0,0.0,0.0,0.0,0.0,0.0,0.0,0.0,0.0,0.0,0.0,0.0,0.0,0.0,0.0,0.0,0.0,0.0,0.0,0.0,0.0,0.0,0.0,0.0,0.0,0.0,0.0,0.0,0.0,0.0,0.0,0.0,0.0,0.0,0.0,0.0,0.0,0.0,0.0,0.0,0.0,0.0,0.0,0.0,0.0,0.0,0.0,0.0,0.0,0.0,0.0,0.0,0.0,0.0,0.0,0.0,0.0,0.0,0.01,1.0,1.0,1.0,0.0,0.0,0.0,0.0,0.0,0.0,0.0,0.0,0.0,0.0,0.0,0.0,0.0,0.0,0.0,0.0,0.0,0.0,0.0,0.0,0.0,0.0,0.0,0.0,0.0,0.0,0.0,0.0,0.0,0.0],[0.0,0.0,0.0,0.0,0.0,0.0,0.0,0.0,0.0,0.0,0.0,0.0,0.0,0.0,0.0,0.0,0.0,0.0,0.0,0.0,0.0,0.0,0.0,0.0,0.0,0.0,0.0,0.0,0.0,0.0,0.0,0.0,0.0,0.0,0.0,0.0,0.0,0.0,0.0,0.0,0.0,0.0,0.0,0.0,0.0,0.0,0.0,0.0,0.0,0.0,0.0,0.0,0.0,0.0,0.0,0.0,0.0,0.0,0.0,0.0,0.0,0.0,0.0,0.0,0.0,0.0,0.0,0.0,0.0,0.0,0.0,0.0,0.0,0.0,0.0,0.0,0.0,0.0,0.0,0.0,0.0,0.0,0.0,0.0,0.0,0.0,0.0,0.0,0.0,0.0,0.0,0.0,0.0,0.0,0.0,0.0,0.0,0.0,0.0,0.0,0.0,0.0,0.0,0.0,0.0,0.0,0.0,0.0,0.0,0.0,0.0,0.0,1.0,1.0,1.0,1.0,0.0,0.0,0.0,0.0,0.0,0.0,0.0,0.0,0.0,0.0,0.0,0.0,0.0,0.0,0.0,0.0,0.0,0.0,0.0,0.0,0.0,0.0,0.0,0.0,0.0,0.0,0.0,0.0,0.0,0.0,0.0,0.0,0.0,0.0,0.0,0.0,0.0,0.0,0.0,0.0,0.0,0.0,0.0,0.0,0.0,0.0,0.0,0.0,0.0,0.0,0.0,0.0,0.0,0.0,0.0,0.0,0.0,0.0,0.0,0.0,0.0,0.0,0.0,0.0,0.0,0.0,0.0,0.0,0.0,0.0,0.0,0.0,0.0,0.0,0.0,0.0,0.0,0.0,0.0,0.0,0.0,0.0,0.0,0.0,0.0,0.0,0.0,0.0,0.0,0.0,0.0,0.0,0.0,0.0,0.0,0.0,0.0,0.0,0.0,0.0,0.0,0.0,0.0,0.0,0.0,0.0,0.0,0.0,0.0,0.0,0.0,0.0,0.0,0.0,0.0,0.0,0.0,0.0,0.0,0.0,0.0,0.0,0.0,0.0,0.0,0.0,0.0,0.0,0.0,0.0,0.0,0.0,0.0,0.0,0.0,0.0,0.0,0.0,0.0,0.0,0.0,0.0,0.0,0.0,0.0,0.0,0.0,0.0,0.0,0.0,0.0,0.0,0.0,0.0,0.0,0.0,0.0,0.0,0.0,0.0,0.0,0.0,0.0,0.0,0.0,0.0,0.0,0.0,0.0,0.0,0.0,0.02,1.0,1.0,1.0,1.0,1.0,1.0,0.0,0.0,0.0,0.0,0.0,0.0,0.0,0.0,0.0,0.0,0.0,0.0,0.0,0.0,0.0,0.0,0.0,0.0,0.0,0.0,0.0,0.0,0.0,0.0,0.0,0.0,0.0,0.0],[0.0,0.0,0.0,0.0,0.0,0.0,0.0,0.0,0.0,0.0,0.0,0.04,0.69,0.0,0.0,0.69,0.0,0.0,0.0,0.0,0.0,0.0,0.0,0.0,0.0,0.0,0.0,0.0,0.0,0.0,0.0,0.0,0.47,0.0,0.0,0.0,0.0,0.0,0.0,0.0,0.0,0.0,0.0,0.0,0.0,0.0,0.0,0.0,0.0,0.0,0.0,0.0,0.0,0.0,0.0,0.0,0.0,0.0,0.0,0.0,0.0,0.0,0.0,0.0,0.0,0.0,0.0,0.0,0.0,0.0,0.0,0.0,0.0,0.0,0.0,0.0,0.0,0.0,0.0,0.0,0.0,0.0,0.0,0.0,0.0,0.0,0.0,0.0,0.0,0.0,0.0,0.0,0.0,0.0,0.0,0.0,0.0,0.0,0.0,0.0,0.0,0.0,0.0,0.0,0.0,0.0,0.0,0.0,0.0,0.0,0.0,0.0,1.0,1.0,0.38,0.71,0.0,0.0,0.77,0.0,0.0,0.0,0.0,0.0,0.0,0.0,0.0,0.0,0.0,0.0,0.0,0.0,0.0,0.0,0.0,0.0,0.0,0.0,0.0,0.0,0.0,0.0,0.0,0.0,0.0,0.0,0.0,0.0,0.0,0.0,0.0,0.0,0.0,0.0,0.0,0.0,0.0,0.0,0.0,0.0,0.0,0.0,0.0,0.0,0.0,0.0,0.0,0.0,0.0,0.0,0.0,0.0,0.0,0.0,0.0,0.0,0.0,0.0,0.0,0.0,0.0,0.0,0.0,0.0,0.0,0.0,0.0,0.0,0.0,0.0,0.0,0.0,0.0,0.0,0.0,0.0,0.0,0.0,0.0,0.0,0.0,0.0,0.0,0.0,0.0,0.0,0.0,0.0,0.0,0.0,0.0,0.0,0.0,0.0,0.0,0.0,0.0,0.0,0.0,0.0,0.0,0.0,0.0,0.0,0.0,0.0,0.0,0.0,0.0,0.0,0.0,0.0,0.0,0.0,0.0,0.0,0.0,0.0,0.0,0.0,0.0,0.0,0.0,0.0,0.0,0.0,0.0,0.0,0.0,0.0,0.0,0.0,0.0,0.0,0.0,0.0,0.0,0.0,0.0,0.0,0.0,0.0,0.0,0.0,0.0,0.0,0.0,0.0,0.0,0.0,0.0,0.0,0.0,0.0,0.0,0.0,0.0,0.0,0.0,0.0,0.0,0.0,0.0,0.0,0.0,1.0,1.0,1.0,1.0,0.0,0.0,1.0,1.0,1.0,1.0,0.0,0.0,0.0,0.0,0.0,0.0,0.0,0.0,0.0,0.0,0.0,0.0,0.0,0.0,0.0,0.0,0.0,0.0,0.0,0.0,0.0,0.0,0.0,0.0,0.0,0.0,0.0],[0.0,0.0,0.0,0.0,0.0,0.0,0.0,0.0,0.0,0.0,0.0,0.0,0.0,0.0,0.0,0.0,0.0,0.0,0.0,0.0,0.0,0.0,0.0,0.0,0.0,0.0,0.0,0.0,0.0,0.0,0.0,0.0,0.0,0.0,0.0,0.0,0.0,0.0,0.0,0.0,0.0,0.0,0.0,0.0,0.0,0.0,0.0,0.0,0.0,0.0,0.0,0.0,0.0,0.0,0.0,0.0,0.0,0.0,0.0,0.0,0.0,0.0,0.0,0.0,0.0,0.0,0.0,0.0,0.0,0.0,0.0,0.0,0.0,0.0,0.0,0.0,0.0,0.0,0.0,0.0,0.0,0.0,0.0,0.0,0.0,0.0,0.0,0.0,0.0,0.0,0.0,0.0,0.0,0.0,0.0,0.0,0.0,0.0,0.0,0.0,0.0,0.0,0.0,0.0,0.0,0.0,0.0,0.0,0.0,0.0,1.0,0.8,1.0,0.06,0.0,0.0,0.0,0.0,0.0,0.0,0.0,0.0,0.0,0.0,0.0,0.0,0.0,0.0,0.0,0.0,0.0,0.0,0.0,0.0,0.0,0.0,0.0,0.0,0.0,0.0,0.0,0.0,0.0,0.0,0.0,0.0,0.0,0.0,0.0,0.0,0.0,0.0,0.0,0.0,0.0,0.0,0.0,0.0,0.0,0.0,0.0,0.0,0.0,0.0,0.0,0.0,0.0,0.0,0.0,0.0,0.0,0.0,0.0,0.0,0.0,0.0,0.0,0.0,0.0,0.0,0.0,0.0,0.0,0.0,0.0,0.0,0.0,0.0,0.0,0.0,0.0,0.0,0.0,0.0,0.0,0.0,0.0,0.0,0.0,0.0,0.0,0.0,0.0,0.0,0.0,0.0,0.0,0.0,0.0,0.0,0.0,0.0,0.0,0.0,0.0,0.0,0.0,0.0,0.0,0.0,0.0,0.0,0.0,0.0,0.0,0.0,0.0,0.0,0.0,0.0,0.0,0.0,0.0,0.0,0.0,0.0,0.0,0.0,0.0,0.0,0.0,0.0,0.0,0.0,0.0,0.0,0.0,0.0,0.0,0.0,0.0,0.0,0.0,0.0,0.0,0.0,0.0,0.0,0.0,0.0,0.0,0.0,0.0,0.0,0.0,0.0,0.0,0.0,0.0,0.0,0.0,0.0,0.0,0.0,0.0,0.0,0.0,0.0,0.0,0.0,0.0,0.0,0.0,0.0,0.0,1.0,1.0,0.48,1.0,0.0,0.0,1.0,1.0,1.0,1.0,1.0,0.0,0.0,0.0,0.0,0.0,0.0,0.0,0.0,0.0,0.0,0.0,0.0,0.0,0.0,0.0,0.0,0.0,0.0,0.0,0.0,0.0,0.0,0.0,0.0,0.0,0.0],[0.0,0.0,0.01,0.0,0.01,0.0,0.0,0.0,0.0,0.0,0.0,0.0,0.0,0.0,0.0,0.0,0.0,0.0,0.0,0.0,0.0,0.0,0.0,0.0,0.0,0.0,0.0,0.0,0.0,0.0,0.0,0.0,0.0,0.0,0.0,0.0,0.67,0.0,0.0,0.01,0.0,0.0,0.0,0.0,0.0,0.0,0.0,0.0,0.0,0.0,0.0,0.0,0.0,0.0,0.0,0.0,0.0,0.0,0.0,0.0,0.0,0.0,0.0,0.0,0.0,0.0,0.0,0.0,0.0,0.0,0.0,0.0,0.0,0.0,0.0,0.0,0.0,0.0,0.0,0.0,0.0,0.0,0.0,0.0,0.0,0.0,0.0,0.0,0.0,0.0,0.0,0.0,0.0,0.0,0.0,0.0,0.0,0.0,0.0,0.0,0.0,0.0,0.0,0.0,0.0,0.0,0.0,0.0,0.0,0.0,1.0,1.0,0.98,1.0,0.0,0.0,0.0,0.0,0.0,0.0,0.0,0.0,0.0,0.0,0.0,0.0,0.0,0.0,0.0,0.05,0.0,0.0,0.03,0.9,0.0,0.0,0.15,0.0,0.0,0.0,0.0,0.0,0.0,0.0,0.0,0.0,0.0,0.0,0.0,0.0,0.0,0.0,0.0,0.0,0.0,0.0,0.0,0.0,0.0,0.0,0.0,0.0,0.0,0.0,0.0,0.0,0.0,0.0,0.0,0.0,0.0,0.0,0.0,0.0,0.0,0.0,0.0,0.0,0.0,0.0,0.0,0.0,0.0,0.0,0.0,0.0,0.0,0.0,0.0,0.0,0.0,0.0,0.0,0.0,0.0,0.0,0.0,0.0,0.0,0.0,0.0,0.0,0.0,0.0,0.0,0.0,0.0,0.0,0.0,0.0,0.0,0.0,0.0,0.0,0.0,0.0,0.0,0.0,0.0,0.0,0.0,0.0,0.0,0.0,0.0,0.0,0.0,0.0,0.0,0.0,0.0,0.0,0.0,0.0,0.0,0.0,0.0,0.0,0.0,0.0,0.0,0.0,0.0,0.0,0.0,0.0,0.0,0.0,0.0,0.0,0.0,0.0,0.0,0.0,0.0,0.0,0.0,0.0,0.0,0.0,0.0,0.0,0.0,0.0,0.0,0.0,0.0,0.0,0.0,0.0,0.0,0.0,0.0,0.0,0.0,0.0,0.0,0.0,0.0,0.0,0.0,0.0,1.0,1.0,0.46,1.0,1.0,0.0,0.0,0.0,0.0,0.0,1.0,1.0,1.0,1.0,1.0,0.0,0.0,0.0,0.0,0.0,0.0,0.0,0.0,0.0,0.0,0.0,0.0,0.0,0.0,0.0,0.0,0.0,0.0,0.0,0.0,0.0,0.0,0.0,0.0,0.0],[0.0,0.0,0.0,0.0,0.0,0.0,0.0,0.0,0.0,0.0,0.0,0.0,0.0,0.0,0.0,0.0,0.0,0.0,0.0,0.0,0.0,0.0,0.0,0.0,0.0,0.0,0.0,0.0,0.0,0.0,0.0,0.0,0.0,0.0,0.0,0.0,0.0,0.0,0.0,0.0,0.0,0.0,0.0,0.0,0.0,0.0,0.0,0.0,0.0,0.0,0.0,0.0,0.0,0.0,0.0,0.0,0.0,0.0,0.0,0.0,0.0,0.0,0.0,0.0,0.0,0.0,0.0,0.0,0.0,0.0,0.0,0.0,0.0,0.0,0.0,0.0,0.0,0.0,0.0,0.0,0.0,0.0,0.0,0.0,0.0,0.0,0.0,0.0,0.0,0.0,0.0,0.0,0.0,0.0,0.0,0.0,0.0,0.0,0.0,0.0,0.0,0.0,0.0,0.0,0.0,0.0,0.0,0.0,1.0,0.29,1.0,0.0,0.0,0.0,0.0,0.0,0.0,0.0,0.0,0.0,0.0,0.0,0.0,0.0,0.0,0.0,0.0,0.0,0.0,0.0,0.0,0.0,0.0,0.0,0.0,0.0,0.0,0.0,0.0,0.0,0.0,0.0,0.0,0.0,0.0,0.0,0.0,0.0,0.0,0.0,0.0,0.0,0.0,0.0,0.0,0.0,0.0,0.0,0.0,0.0,0.0,0.0,0.0,0.0,0.0,0.0,0.0,0.0,0.0,0.0,0.0,0.0,0.0,0.0,0.0,0.0,0.0,0.0,0.0,0.0,0.0,0.0,0.0,0.0,0.0,0.0,0.0,0.0,0.0,0.0,0.0,0.0,0.0,0.0,0.0,0.0,0.0,0.0,0.0,0.0,0.0,0.0,0.0,0.0,0.0,0.0,0.0,0.0,0.0,0.0,0.0,0.0,0.0,0.0,0.0,0.0,0.0,0.0,0.0,0.0,0.0,0.0,0.0,0.0,0.0,0.0,0.0,0.0,0.0,0.0,0.0,0.0,0.0,0.0,0.0,0.0,0.0,0.0,0.0,0.0,0.0,0.0,0.0,0.0,0.0,0.0,0.0,0.0,0.0,0.0,0.0,0.0,0.0,0.0,0.0,0.0,0.0,0.0,0.0,0.0,0.0,0.0,0.0,0.0,0.0,0.0,0.0,0.0,0.0,0.0,0.0,0.0,0.0,0.0,0.0,0.0,0.0,0.0,0.0,0.0,0.0,0.0,0.87,1.0,0.01,0.0,1.0,0.0,0.0,0.0,0.0,0.0,0.0,1.0,1.0,1.0,1.0,1.0,0.0,0.0,0.0,0.0,0.0,0.0,0.0,0.0,0.0,0.0,0.0,0.0,0.0,0.0,0.0,0.0,0.0,0.0,0.0,0.0,0.0,0.0,0.0,0.0],[0.0,0.0,0.0,0.0,0.0,0.0,0.0,0.0,0.0,0.0,0.0,0.0,0.0,0.0,0.0,0.0,0.0,0.0,0.0,0.0,0.0,0.0,0.0,0.0,0.0,0.0,0.0,0.0,0.0,0.0,0.0,0.0,0.0,0.0,0.0,0.0,0.0,0.0,0.0,0.0,0.0,0.0,0.0,0.01,0.0,0.0,0.0,0.0,0.0,0.0,0.0,0.0,0.0,0.0,0.0,0.0,0.0,0.0,0.0,0.0,0.0,0.0,0.0,0.0,0.0,0.0,0.0,0.0,0.0,0.0,0.0,0.0,0.0,0.0,0.0,0.0,0.0,0.0,0.0,0.0,0.0,0.0,0.0,0.0,0.0,0.0,0.0,0.0,0.0,0.0,0.0,0.0,0.0,0.0,0.0,0.0,0.0,0.0,0.0,0.0,0.0,0.0,0.0,0.0,0.0,0.0,0.0,0.0,1.0,1.0,1.0,1.0,0.0,0.0,0.0,0.0,0.0,0.0,0.0,0.0,0.0,0.0,0.0,0.0,0.0,0.0,0.0,0.0,0.0,0.0,0.0,0.0,0.0,0.78,0.0,0.0,1.0,1.0,0.0,0.0,1.0,0.0,0.0,0.0,0.0,0.0,0.0,0.0,0.0,0.0,0.0,0.0,0.0,0.0,0.0,0.0,0.0,0.0,0.0,0.0,0.0,0.0,0.0,0.0,0.0,0.0,0.0,0.0,0.0,0.0,0.0,0.0,0.0,0.0,0.0,0.0,0.0,0.0,0.0,0.0,0.0,0.0,0.0,0.0,0.0,0.0,0.0,0.0,0.0,0.0,0.0,0.0,0.0,0.0,0.0,0.0,0.0,0.0,0.0,0.0,0.0,0.0,0.0,0.0,0.0,0.0,0.0,0.0,0.0,0.0,0.0,0.0,0.0,0.0,0.0,0.0,0.0,0.0,0.0,0.0,0.0,0.0,0.0,0.0,0.0,0.0,0.0,0.0,0.0,0.0,0.0,0.0,0.0,0.0,0.0,0.0,0.0,0.0,0.0,0.0,0.0,0.0,0.0,0.0,0.0,0.0,0.0,0.0,0.0,0.0,0.0,0.0,0.0,0.0,0.0,0.0,0.0,0.0,0.0,0.0,0.0,0.0,0.0,0.0,0.0,0.0,0.0,0.0,0.0,0.0,0.0,0.0,0.0,0.0,0.0,0.0,0.0,0.0,0.0,0.0,1.0,1.0,1.0,1.0,0.0,0.0,0.0,0.0,0.0,0.0,0.0,0.0,0.0,0.0,1.0,1.0,1.0,1.0,1.0,0.0,0.0,0.0,0.0,0.0,0.0,0.0,0.0,0.0,0.0,0.0,0.0,0.0,0.0,0.0,0.0,0.0,0.0,0.0,0.0,0.0,0.0,0.0],[0.0,0.0,0.0,0.0,0.0,0.0,0.0,0.0,0.0,0.0,0.0,0.0,0.0,0.0,0.0,0.0,0.0,0.0,0.0,0.0,0.0,0.0,0.0,0.0,0.0,0.0,0.0,0.0,0.0,0.0,0.0,0.0,0.0,0.0,0.0,0.0,0.0,0.0,0.0,0.0,0.0,0.0,0.0,0.0,0.0,0.0,0.0,0.0,0.0,0.0,0.0,0.0,0.0,0.0,0.0,0.0,0.0,0.0,0.0,0.0,0.0,0.0,0.0,0.0,0.0,0.0,0.0,0.0,0.0,0.0,0.0,0.0,0.0,0.0,0.0,0.0,0.0,0.0,0.0,0.0,0.0,0.0,0.0,0.0,0.0,0.0,0.0,0.0,0.0,0.0,0.0,0.0,0.0,0.0,0.0,0.0,0.0,0.0,0.0,0.0,0.0,0.0,0.0,0.0,0.0,0.0,1.0,1.0,1.0,0.0,0.0,0.0,0.0,0.0,0.0,0.0,0.0,0.0,0.0,0.0,0.0,0.0,0.0,0.0,0.0,0.0,0.0,0.0,0.0,0.0,0.0,0.0,0.0,0.0,0.0,0.0,0.0,0.0,0.0,0.0,0.0,0.0,0.0,0.0,0.0,0.0,0.0,0.0,0.0,0.0,0.0,0.0,0.0,0.0,0.0,0.0,0.0,0.0,0.0,0.0,0.0,0.0,0.0,0.0,0.0,0.0,0.0,0.0,0.0,0.0,0.0,0.0,0.0,0.0,0.0,0.0,0.0,0.0,0.0,0.0,0.0,0.0,0.0,0.0,0.0,0.0,0.0,0.0,0.0,0.0,0.0,0.0,0.0,0.0,0.0,0.0,0.0,0.0,0.0,0.0,0.0,0.0,0.0,0.0,0.0,0.0,0.0,0.0,0.0,0.0,0.0,0.0,0.0,0.0,0.0,0.0,0.0,0.0,0.0,0.0,0.0,0.0,0.0,0.0,0.0,0.0,0.0,0.0,0.0,0.0,0.0,0.0,0.0,0.0,0.0,0.0,0.0,0.0,0.0,0.0,0.0,0.0,0.0,0.0,0.0,0.0,0.0,0.0,0.0,0.0,0.0,0.0,0.0,0.0,0.0,0.0,0.0,0.0,0.0,0.0,0.0,0.0,0.0,0.0,0.0,0.0,0.0,0.0,0.0,0.0,0.0,0.0,0.0,0.0,0.0,0.0,0.0,0.0,1.0,0.0,0.51,1.0,0.01,1.0,0.0,0.0,0.0,0.0,0.0,0.0,0.0,0.0,0.0,0.0,0.0,1.0,1.0,1.0,1.0,1.0,0.0,0.0,0.0,0.0,0.0,0.0,0.0,0.0,0.0,0.0,0.0,0.0,0.0,0.0,0.0,0.0,0.0,0.0,0.0,0.0,0.0,0.0],[0.0,0.0,0.0,0.0,0.0,0.0,0.0,0.0,0.0,0.0,0.0,0.0,0.0,0.0,0.0,0.0,0.0,0.0,0.0,0.0,0.0,0.0,0.0,0.0,0.0,0.0,0.0,0.0,0.0,0.0,0.0,0.0,0.0,0.0,0.0,0.0,0.0,0.0,0.0,0.0,0.0,0.0,0.0,0.0,0.0,0.0,0.0,0.0,0.0,0.0,0.0,0.0,0.0,0.0,0.0,0.0,0.0,0.0,0.0,0.0,0.0,0.0,0.0,0.0,0.0,0.0,0.0,0.0,0.0,0.0,0.0,0.0,0.0,0.0,0.0,0.0,0.0,0.0,0.0,0.0,0.0,0.0,0.0,0.0,0.0,0.0,0.0,0.0,0.0,0.0,0.0,0.0,0.0,0.0,0.0,0.0,0.0,0.0,0.0,0.0,0.0,0.0,0.0,0.0,0.0,0.0,1.0,1.0,1.0,0.0,0.0,0.0,0.0,0.0,0.0,0.0,0.0,0.0,0.0,0.0,0.0,0.0,0.0,0.0,0.0,0.0,0.0,0.0,0.0,0.0,0.0,0.0,0.0,0.0,0.0,0.0,0.0,0.0,0.0,0.0,1.0,0.0,0.0,0.0,0.75,0.0,0.0,0.0,0.0,0.0,0.0,0.0,0.0,0.0,0.0,0.0,0.0,0.0,0.0,0.0,0.0,0.0,0.0,0.0,0.0,0.0,0.0,0.0,0.0,0.0,0.0,0.0,0.0,0.0,0.0,0.0,0.0,0.0,0.0,0.0,0.0,0.0,0.0,0.0,0.0,0.0,0.0,0.0,0.0,0.0,0.0,0.0,0.0,0.0,0.0,0.0,0.0,0.0,0.0,0.0,0.0,0.0,0.0,0.0,0.0,0.0,0.0,0.0,0.0,0.0,0.0,0.0,0.0,0.0,0.0,0.0,0.0,0.0,0.0,0.0,0.0,0.0,0.0,0.0,0.0,0.0,0.0,0.0,0.0,0.0,0.0,0.0,0.0,0.0,0.0,0.0,0.0,0.0,0.0,0.0,0.0,0.0,0.0,0.0,0.0,0.0,0.0,0.0,0.0,0.0,0.0,0.0,0.0,0.0,0.0,0.0,0.0,0.0,0.0,0.0,0.0,0.0,0.0,0.0,0.0,0.0,0.0,0.0,0.0,0.0,0.0,0.0,0.0,0.0,0.0,0.0,1.0,0.0,1.0,1.0,1.0,1.0,0.0,0.0,0.0,0.0,0.0,0.0,0.0,0.0,0.0,0.0,0.0,0.0,0.0,0.0,1.0,1.0,1.0,1.0,1.0,0.0,0.0,0.0,0.0,0.0,0.0,0.0,0.0,0.0,0.0,0.0,0.0,0.0,0.0,0.0,0.0,0.0,0.0,0.0,0.0,0.0],[0.0,0.0,0.0,0.0,0.0,0.0,0.0,0.0,0.0,0.0,0.0,0.0,0.0,0.0,0.0,0.0,0.0,0.0,0.0,0.0,0.0,0.0,0.0,0.0,0.0,0.0,0.0,0.0,0.0,0.0,0.0,0.0,0.0,0.0,0.0,0.0,0.0,0.0,0.0,0.0,0.0,0.0,0.0,0.0,0.0,0.0,0.0,0.0,0.0,0.0,0.0,0.0,0.0,0.0,0.0,0.0,0.0,0.0,0.0,0.0,0.0,0.0,0.0,0.02,0.0,0.99,0.0,0.0,0.0,0.0,0.0,0.0,0.0,0.0,0.0,0.0,0.0,0.0,0.0,0.0,0.0,0.0,0.0,0.0,0.0,0.0,0.0,0.0,0.0,0.0,0.0,0.0,0.0,0.0,0.0,0.0,0.0,0.0,0.0,0.0,0.0,0.0,0.0,0.0,1.0,1.0,1.0,1.0,0.0,0.0,0.0,0.0,0.0,0.0,0.0,0.0,0.0,0.0,0.0,0.0,0.0,0.0,0.0,0.0,0.0,0.0,0.0,0.0,0.0,0.0,0.0,0.0,0.0,0.0,0.0,0.0,0.0,0.0,0.0,0.0,0.0,0.0,0.0,0.0,0.0,0.0,0.0,0.0,0.0,0.0,0.0,0.0,0.0,0.0,0.0,0.0,0.0,0.0,0.0,0.0,0.0,0.0,0.0,0.0,0.0,0.0,0.0,0.0,0.0,0.0,0.0,0.0,0.0,0.0,0.0,0.0,0.0,0.0,0.0,0.0,0.0,0.0,0.0,0.0,0.0,0.0,0.0,0.0,0.0,0.0,0.0,0.0,0.0,0.0,0.0,0.0,0.0,0.0,0.0,0.0,0.0,0.0,0.0,0.0,0.0,0.0,0.0,0.0,0.0,0.0,0.0,0.0,0.0,0.0,0.0,0.0,0.0,0.0,0.0,0.0,0.0,0.0,0.0,0.0,0.0,0.0,0.0,0.0,0.0,0.0,0.0,0.0,0.0,0.0,0.0,0.0,0.0,0.0,0.0,0.0,0.0,0.0,0.0,0.0,0.0,0.0,0.0,0.0,0.0,0.0,0.0,0.0,0.0,0.0,0.0,0.0,0.0,0.0,0.0,0.0,0.0,0.0,0.0,0.0,0.0,0.0,0.0,0.0,0.0,0.0,0.0,0.0,0.0,0.0,0.0,0.0,1.0,1.0,1.0,0.0,0.0,0.0,0.0,0.0,0.0,0.0,0.0,0.0,0.0,0.0,0.0,0.0,0.0,0.0,0.0,0.0,0.0,1.0,1.0,1.0,1.0,0.05,0.0,0.0,0.0,0.0,0.0,0.0,0.0,0.0,0.0,0.0,0.0,0.0,0.0,0.0,0.0,0.0,0.0,0.0,0.0,0.0],[0.0,0.0,0.0,0.0,0.0,0.0,0.0,0.0,0.0,0.0,0.0,0.0,0.0,0.0,0.0,0.0,0.0,0.0,0.0,0.0,0.0,0.0,0.0,0.0,0.0,0.0,0.0,0.0,0.0,0.0,0.0,0.0,0.0,0.0,0.0,0.0,0.0,0.0,0.0,0.0,0.0,0.0,0.0,0.0,0.0,0.0,0.0,0.0,0.0,0.0,0.0,0.0,0.0,0.0,0.0,0.0,0.0,0.0,0.0,0.0,0.0,0.0,0.0,0.0,0.0,0.0,0.0,0.0,0.0,0.0,0.0,0.0,0.0,0.0,0.0,0.0,0.0,0.0,0.0,0.0,0.0,0.0,0.0,0.0,0.0,0.0,0.0,0.0,0.0,0.0,0.0,0.0,0.0,0.0,0.0,0.0,0.0,0.0,0.0,0.0,0.0,0.0,0.0,0.0,0.99,1.0,0.0,1.0,0.0,0.0,0.0,0.0,0.0,0.0,0.0,0.0,0.0,0.0,0.0,0.0,0.0,0.0,0.0,0.0,0.0,0.0,0.0,0.0,0.0,0.0,0.0,0.0,0.0,0.0,0.0,0.0,0.0,0.0,0.0,0.0,0.02,0.0,0.0,0.01,1.0,0.0,0.0,1.0,0.03,0.0,0.0,0.0,0.0,0.0,0.0,0.0,0.0,0.0,0.0,0.0,0.0,0.0,0.0,0.0,0.0,0.0,0.0,0.0,0.0,0.0,0.0,0.0,0.0,0.0,0.0,0.0,0.0,0.0,0.0,0.0,0.0,0.0,0.0,0.0,0.0,0.0,0.0,0.0,0.0,0.0,0.0,0.0,0.0,0.0,0.0,0.0,0.0,0.0,0.0,0.0,0.0,0.0,0.0,0.0,0.0,0.0,0.0,0.0,0.0,0.0,0.0,0.0,0.0,0.0,0.0,0.0,0.0,0.0,0.0,0.0,0.0,0.0,0.0,0.0,0.0,0.0,0.0,0.0,0.0,0.0,0.0,0.0,0.0,0.0,0.0,0.0,0.0,0.0,0.0,0.0,0.0,0.0,0.0,0.0,0.0,0.0,0.0,0.0,0.0,0.0,0.0,0.0,0.0,0.0,0.0,0.0,0.0,0.0,0.0,0.0,0.0,0.0,0.0,0.0,0.0,0.0,0.0,0.0,0.0,0.0,0.0,0.0,0.0,0.0,1.0,1.0,1.0,0.69,0.05,0.0,0.0,0.0,0.0,0.0,0.0,0.0,0.0,0.0,0.0,0.0,0.0,0.0,0.0,0.0,0.0,0.0,0.0,0.0,1.0,1.0,1.0,1.0,1.0,0.0,0.0,0.0,0.0,0.0,0.0,0.0,0.0,0.0,0.0,0.0,0.0,0.0,0.0,0.0,0.0,0.0,0.0,0.0],[0.0,0.0,0.0,0.0,0.0,0.0,0.0,0.0,0.0,0.0,0.0,0.0,0.0,0.0,0.0,0.0,0.0,0.0,0.0,0.0,0.0,0.0,0.0,0.0,0.0,0.0,0.0,0.0,0.0,0.0,0.0,0.0,0.0,0.0,0.0,0.0,0.0,0.0,0.0,0.0,0.0,0.0,0.0,0.0,0.0,0.0,0.0,0.0,0.0,0.0,0.0,0.0,0.0,0.0,0.0,0.0,0.0,0.0,0.0,0.0,0.0,0.0,0.0,0.91,0.0,0.0,0.0,0.0,0.0,0.0,0.94,0.0,0.0,0.0,0.0,0.0,0.0,0.0,0.0,0.0,0.0,0.0,0.0,0.0,0.0,0.0,0.0,0.0,0.0,0.0,0.0,0.0,0.0,0.0,0.0,0.0,0.0,0.0,0.0,0.0,0.0,0.01,1.0,1.0,1.0,1.0,0.0,0.0,0.0,0.0,0.0,0.0,0.0,0.0,0.0,0.0,0.0,0.0,0.0,0.0,0.0,0.0,0.0,0.0,0.0,0.0,0.0,0.0,0.0,0.0,0.0,0.0,0.0,0.0,0.0,0.0,0.0,0.0,0.0,0.0,0.0,0.0,0.0,0.0,0.0,0.0,0.0,0.02,0.0,0.0,0.0,0.0,0.0,0.0,0.0,0.0,0.0,0.22,0.0,0.0,0.0,0.0,0.0,0.0,0.0,0.0,0.0,0.0,0.0,0.0,0.0,0.0,0.0,0.0,0.0,0.0,0.0,0.0,0.0,0.0,0.0,0.0,0.0,0.0,0.0,0.0,0.0,0.0,0.0,0.0,0.0,0.0,0.0,0.0,0.0,0.0,0.0,0.0,0.0,0.0,0.0,0.0,0.0,0.0,0.0,0.0,0.0,0.0,0.0,0.0,0.0,0.0,0.0,0.0,0.0,0.0,0.0,0.0,0.0,0.0,0.0,0.0,0.0,0.0,0.0,0.0,0.0,0.0,0.0,0.0,0.0,0.0,0.0,0.0,0.0,0.0,0.0,0.0,0.0,0.0,0.0,0.0,0.0,0.0,0.0,0.0,0.0,0.0,0.0,0.0,0.0,0.0,0.0,0.0,0.0,0.0,0.0,0.0,0.0,0.0,0.0,0.0,0.0,0.0,0.0,0.0,0.0,0.0,0.0,0.0,0.0,0.0,0.0,0.02,1.0,1.0,0.84,0.47,0.0,0.0,0.0,0.0,0.0,0.0,0.0,0.0,0.0,0.0,0.0,0.0,0.0,0.0,0.0,0.0,0.0,0.0,0.0,0.0,0.0,0.05,1.0,1.0,1.0,0.67,1.0,0.0,0.0,0.0,0.0,0.0,0.0,0.0,0.0,0.0,0.0,0.0,0.0,0.0,0.0,0.0,0.0,0.0],[0.0,0.0,0.0,0.0,0.0,0.0,0.0,0.0,0.0,0.0,0.0,0.0,0.0,0.0,0.0,0.0,0.0,0.0,0.0,0.0,0.0,0.0,0.0,0.0,0.0,0.0,0.0,0.0,0.0,0.0,0.0,0.0,0.0,0.0,0.0,0.0,0.0,0.0,0.0,0.0,0.0,0.0,0.0,0.0,0.0,0.0,0.0,0.0,0.0,0.0,0.0,0.0,0.0,0.0,0.0,0.0,0.0,0.0,0.0,0.0,0.0,0.0,0.0,0.0,0.0,0.0,0.0,0.0,0.0,0.0,0.0,0.0,0.0,0.0,0.0,0.0,0.0,0.0,0.0,0.0,0.0,0.0,0.0,0.0,0.0,0.0,0.0,0.0,0.0,0.0,0.0,0.0,0.0,0.0,0.0,0.0,0.0,0.0,0.0,0.0,0.0,0.0,0.12,0.04,0.0,0.6,0.0,0.0,0.0,0.0,0.0,0.0,0.0,0.0,0.0,0.0,0.0,0.0,0.0,0.0,0.0,0.0,0.0,0.0,0.0,0.0,0.0,0.0,0.0,0.0,0.0,0.0,0.0,0.0,0.0,0.0,0.0,0.0,0.0,0.0,0.0,0.0,0.0,0.0,0.54,0.0,0.0,1.0,1.0,0.0,0.0,0.95,0.0,0.0,0.0,0.0,0.0,1.0,0.34,0.0,0.01,0.0,0.0,0.0,0.0,0.0,0.0,0.0,0.0,0.0,0.0,0.0,0.0,0.0,0.0,0.0,0.0,0.0,0.0,0.0,0.0,0.0,0.0,0.0,0.0,0.0,0.0,0.0,0.0,0.0,0.0,0.0,0.0,0.0,0.0,0.0,0.0,0.0,0.0,0.0,0.0,0.0,0.0,0.0,0.0,0.0,0.0,0.0,0.0,0.0,0.0,0.0,0.0,0.0,0.0,0.0,0.0,0.0,0.0,0.0,0.0,0.0,0.0,0.0,0.0,0.0,0.0,0.0,0.0,0.0,0.0,0.0,0.0,0.0,0.0,0.0,0.0,0.0,0.0,0.0,0.0,0.0,0.0,0.0,0.0,0.0,0.0,0.0,0.0,0.0,0.0,0.0,0.0,0.0,0.0,0.0,0.0,0.0,0.0,0.0,0.0,0.0,0.0,0.0,0.0,0.0,0.0,0.0,0.0,0.0,0.0,0.0,0.0,0.0,1.0,0.9,0.0,0.0,0.0,0.0,0.0,0.0,0.0,0.0,0.0,0.0,0.0,0.0,0.0,0.0,0.0,0.0,0.0,0.0,0.0,0.0,0.0,0.0,0.0,0.0,1.0,1.0,1.0,1.0,1.0,0.0,0.0,0.0,0.0,0.0,0.0,0.0,0.0,0.0,0.0,0.0,0.0,0.0,0.0,0.0,0.0,0.0],[0.0,0.0,0.0,0.0,0.0,0.0,0.0,0.0,0.0,0.0,0.0,0.0,0.0,0.0,0.0,0.0,0.0,0.0,0.0,0.0,0.0,0.0,0.0,0.0,0.0,0.0,0.0,0.0,0.0,0.0,0.0,0.0,0.0,0.0,0.0,0.0,0.0,0.0,0.0,0.0,0.0,0.0,0.0,0.0,0.0,0.0,0.0,0.0,0.0,0.0,0.0,0.0,0.0,0.95,0.0,0.0,0.0,1.0,0.0,0.0,0.0,0.0,0.0,0.0,0.0,0.0,0.0,0.0,0.0,0.0,0.0,0.0,0.0,0.0,0.0,0.0,0.0,0.0,0.0,0.0,0.0,0.0,0.0,0.0,0.0,0.0,0.0,0.0,0.0,0.0,0.0,0.0,0.0,0.0,0.0,0.0,0.0,0.0,0.0,0.0,0.0,0.0,0.0,0.0,0.0,0.0,0.0,0.0,0.0,0.0,0.0,0.0,0.0,0.0,0.0,0.0,0.0,0.0,0.0,0.0,0.0,0.0,0.0,0.0,0.0,0.0,0.0,0.0,0.0,0.0,0.0,0.0,0.0,0.0,0.0,0.0,0.0,0.0,0.0,0.0,0.0,0.0,0.0,0.0,0.0,0.0,0.0,0.01,1.0,0.0,0.0,0.0,0.0,0.0,0.0,0.0,0.0,0.0,0.26,0.04,1.0,0.0,0.0,0.91,0.0,0.0,0.0,0.0,0.0,0.0,0.0,0.0,0.0,0.0,0.0,0.0,0.0,0.0,0.0,0.0,0.0,0.0,0.0,0.0,0.0,0.0,0.0,0.0,0.0,0.0,0.0,0.0,0.0,0.0,0.0,0.0,0.0,0.0,0.0,0.0,0.0,0.0,0.0,0.0,0.0,0.0,0.0,0.0,0.0,0.0,0.0,0.0,0.0,0.0,0.0,0.0,0.0,0.0,0.0,0.0,0.0,0.0,0.0,0.0,0.0,0.0,0.0,0.0,0.0,0.0,0.0,0.0,0.0,0.0,0.0,0.0,0.0,0.0,0.0,0.0,0.0,0.0,0.0,0.0,0.0,0.0,0.0,0.0,0.0,0.0,0.0,0.0,0.0,0.0,0.0,0.0,0.0,0.0,0.0,0.0,0.0,0.0,0.0,0.0,0.0,0.0,0.0,0.0,0.0,0.0,0.0,0.0,1.0,0.94,1.0,0.01,0.0,0.0,0.0,0.0,0.0,0.0,0.0,0.0,0.0,0.0,0.0,0.0,0.0,0.0,0.0,0.0,0.0,0.0,0.0,0.0,0.0,0.0,0.0,0.0,0.0,0.67,1.0,1.0,1.0,1.0,0.0,0.0,0.0,0.0,0.0,0.0,0.0,0.0,0.0,0.0,0.0,0.0,0.0,0.0,0.0,0.0],[0.0,0.0,0.0,0.0,0.0,0.0,0.0,0.0,0.0,0.0,0.0,0.0,0.0,0.0,0.0,0.0,0.0,0.0,0.0,0.0,0.0,0.0,0.0,0.0,0.0,0.0,0.0,0.0,0.0,0.0,0.0,0.0,0.0,0.0,0.0,0.0,0.0,0.0,0.0,0.0,0.0,0.0,0.0,0.0,0.0,0.0,0.0,0.0,0.0,0.0,0.0,0.0,0.0,0.0,0.0,0.0,0.0,0.0,0.0,0.0,0.0,0.0,0.0,0.0,0.0,0.0,0.0,0.0,0.0,0.0,0.01,0.0,0.97,0.0,0.0,0.0,0.0,0.0,0.0,0.0,0.0,0.0,0.0,0.0,0.0,0.0,0.0,0.0,0.0,0.0,0.0,0.0,0.0,0.0,0.0,0.0,0.0,0.0,0.0,0.0,0.03,0.02,0.99,0.0,0.0,0.0,0.0,0.0,0.0,0.0,0.0,0.0,0.0,0.0,0.0,0.0,0.0,0.0,0.0,0.0,0.0,0.0,0.0,0.0,0.0,0.0,0.0,0.0,0.0,0.0,0.0,0.0,0.0,0.0,0.0,0.0,0.0,0.0,0.0,0.0,0.0,0.0,0.0,0.0,0.0,0.0,0.0,0.0,0.0,0.0,0.0,0.0,0.0,0.0,0.0,0.0,0.0,0.0,0.0,0.0,0.0,0.0,0.0,0.0,0.0,0.0,0.0,0.0,0.0,0.0,0.0,0.0,0.0,0.0,0.0,0.0,0.0,0.0,0.0,0.0,0.0,0.0,0.0,0.0,0.0,0.0,0.0,0.0,0.0,0.0,0.0,0.0,0.0,0.0,0.0,0.0,0.0,0.0,0.0,0.0,0.0,0.0,0.0,0.0,0.0,0.0,0.0,0.0,0.0,0.0,0.0,0.0,0.0,0.0,0.0,0.0,0.0,0.0,0.0,0.0,0.0,0.0,0.0,0.0,0.0,0.0,0.0,0.0,0.0,0.0,0.0,0.0,0.0,0.0,0.0,0.0,0.0,0.0,0.0,0.0,0.0,0.0,0.0,0.0,0.0,0.0,0.0,0.0,0.0,0.0,0.0,0.0,0.0,0.0,0.0,0.0,0.0,0.0,0.0,0.0,0.0,0.0,0.0,0.0,0.0,0.0,0.0,0.0,0.0,0.0,0.0,0.0,1.0,1.0,1.0,1.0,0.0,0.0,0.0,0.0,0.0,0.0,0.0,0.0,0.0,0.0,0.0,0.0,0.0,0.0,0.0,0.0,0.0,0.0,0.0,0.0,0.0,0.0,0.0,0.0,0.0,1.0,1.0,1.0,1.0,1.0,1.0,0.0,0.0,0.0,0.0,0.0,0.0,0.0,0.0,0.0,0.0,0.0,0.0,0.0,0.0,0.0],[0.0,0.0,0.0,0.0,0.0,0.0,0.0,0.0,0.0,0.0,0.0,0.0,0.0,0.0,0.0,0.0,0.0,0.0,0.0,0.0,0.0,0.0,0.0,0.0,0.0,0.0,0.0,0.0,0.0,0.0,0.0,0.0,0.0,0.0,0.0,0.0,0.0,0.0,0.0,0.0,0.0,0.0,0.0,0.0,0.0,0.0,0.0,0.0,0.0,0.0,0.0,0.0,0.0,0.0,0.0,0.0,0.0,0.0,0.0,0.0,0.0,0.0,0.0,0.0,0.0,0.0,0.0,0.0,0.0,0.0,0.0,0.0,0.0,0.0,0.56,0.0,0.0,0.0,0.0,0.0,0.0,0.0,0.0,0.0,0.0,0.0,0.0,0.0,0.0,0.0,0.0,0.0,0.0,0.0,0.0,0.0,0.0,0.0,0.0,0.0,0.0,0.0,0.0,0.0,0.0,0.0,0.0,0.0,0.0,0.0,0.0,0.0,0.0,0.0,0.0,0.0,0.0,0.0,0.0,0.0,0.0,0.0,0.0,0.0,0.0,0.0,0.0,0.0,0.0,0.0,0.0,0.0,0.0,0.0,0.0,0.0,0.0,0.0,0.0,0.0,0.0,0.0,0.0,0.0,0.0,0.0,0.0,0.0,0.0,0.0,0.0,0.0,0.0,0.0,0.0,0.0,0.0,0.0,0.0,0.0,0.1,0.0,0.0,1.0,0.0,0.99,0.73,0.0,0.0,0.0,0.0,0.0,0.0,0.0,0.0,0.0,0.0,0.0,0.0,0.0,0.0,0.0,0.0,0.0,0.0,0.0,0.0,0.0,0.0,0.0,0.0,0.0,0.0,0.0,0.0,0.0,0.0,0.0,0.0,0.0,0.0,0.0,0.0,0.0,0.0,0.0,0.0,0.0,0.0,0.0,0.0,0.0,0.0,0.0,0.0,0.0,0.0,0.0,0.0,0.0,0.0,0.0,0.0,0.0,0.0,0.0,0.0,0.0,0.0,0.0,0.0,0.0,0.0,0.0,0.0,0.0,0.0,0.0,0.0,0.0,0.0,0.0,0.0,0.0,0.0,0.0,0.0,0.0,0.0,0.0,0.0,0.0,0.0,0.0,0.0,0.0,0.0,0.0,0.0,0.0,0.0,0.0,0.0,0.0,0.0,0.0,0.0,0.0,0.0,0.0,0.0,1.0,1.0,0.0,0.0,0.0,0.0,0.0,0.0,0.0,0.0,0.0,0.0,0.0,0.0,0.0,0.0,0.0,0.0,0.0,0.0,0.0,0.0,0.0,0.0,0.0,0.0,0.0,0.0,0.0,0.0,0.0,0.0,1.0,1.0,1.0,1.0,1.0,0.99,0.0,0.96,1.0,0.0,0.0,0.0,0.0,0.0,0.0,0.0,0.0,0.0,0.0],[0.0,0.0,0.0,0.0,0.0,0.0,0.0,0.0,0.0,0.0,0.0,0.0,0.0,0.0,0.0,0.0,0.0,0.0,0.0,0.0,0.0,0.0,0.0,0.0,0.0,0.0,0.0,0.0,0.0,0.0,0.0,0.0,0.0,0.0,0.0,0.0,0.0,0.0,0.0,0.0,0.0,0.0,0.0,0.01,0.01,0.0,0.0,0.0,0.0,0.0,0.0,0.0,0.0,0.0,0.0,0.0,0.0,0.0,0.0,0.0,0.0,0.0,0.0,0.0,0.0,0.0,0.0,0.0,0.0,0.0,0.0,0.0,0.98,0.9,0.96,0.85,0.0,0.0,0.0,0.0,0.0,0.0,0.0,0.0,0.0,0.0,0.0,0.0,0.0,0.0,0.0,0.0,0.0,0.0,0.0,0.0,0.0,0.0,0.0,0.0,0.0,0.0,0.0,0.0,0.0,0.0,0.0,0.0,0.0,0.0,0.0,0.0,0.0,0.0,0.0,0.0,0.0,0.0,0.0,0.0,0.0,0.0,0.0,0.0,0.0,0.0,0.0,0.0,0.0,0.0,0.0,0.0,0.0,0.0,0.0,0.0,0.0,0.0,0.0,0.0,0.0,0.0,0.0,0.0,0.0,0.0,0.0,0.0,0.0,0.0,0.0,0.0,0.0,0.0,0.0,0.0,0.0,0.0,0.0,0.0,0.0,0.0,0.0,0.0,0.0,0.01,0.0,0.0,0.0,0.0,0.0,0.0,0.0,0.0,0.0,0.0,0.0,0.0,0.0,0.0,0.0,0.0,0.0,0.0,0.0,0.0,0.0,0.0,0.0,0.0,0.0,0.0,0.0,0.0,0.0,0.0,0.0,0.0,0.0,0.0,0.0,0.0,0.0,0.0,0.0,0.0,0.0,0.0,0.0,0.0,0.0,0.0,0.0,0.0,0.0,0.0,0.0,0.0,0.0,0.0,0.0,0.0,0.0,0.0,0.0,0.0,0.0,0.0,0.0,0.0,0.0,0.0,0.0,0.0,0.0,0.0,0.0,0.0,0.0,0.0,0.0,0.0,0.0,0.0,0.0,0.0,0.0,0.0,0.0,0.0,0.0,0.0,0.0,0.0,0.0,0.0,0.0,0.0,0.0,0.0,0.0,0.0,0.0,0.0,0.0,0.0,0.0,0.0,0.0,0.0,1.0,1.0,1.0,1.0,0.0,0.0,0.0,0.0,0.0,0.0,0.0,0.0,0.0,0.0,0.0,0.0,0.0,0.0,0.0,0.0,0.0,0.0,0.0,0.0,0.0,0.0,0.0,0.0,0.0,0.0,0.0,0.0,0.0,0.0,1.0,1.0,1.0,1.0,0.0,0.0,0.0,0.0,0.0,0.0,0.0,0.0,0.0,0.0,0.0,0.0,0.0,0.0],[0.0,0.0,0.0,0.0,0.0,0.0,0.0,0.0,0.0,0.0,0.0,0.0,0.0,0.0,0.0,0.0,0.0,0.0,0.0,0.0,0.0,0.0,0.0,0.0,0.0,0.0,0.0,0.0,0.0,0.0,0.0,0.0,0.0,0.0,0.0,0.0,0.0,0.0,0.0,0.0,0.0,0.0,0.0,0.0,0.0,0.0,0.0,0.0,0.0,0.0,0.0,0.0,0.0,0.0,0.0,0.0,0.0,0.0,0.0,0.0,0.0,0.0,0.0,0.0,0.0,0.0,0.0,0.0,0.0,0.0,0.0,0.0,0.0,0.0,0.82,0.88,0.12,0.03,0.13,0.0,0.0,0.0,0.0,0.0,0.0,0.0,0.0,0.0,0.0,0.0,0.0,0.0,0.0,0.0,0.0,0.0,0.0,0.0,0.0,0.0,0.0,0.0,0.0,0.0,0.0,0.0,0.0,0.0,0.0,0.0,0.0,0.0,0.0,0.0,0.0,0.0,0.0,0.0,0.0,0.0,0.0,0.0,0.0,0.0,0.0,0.0,0.0,0.0,0.0,0.0,0.0,0.0,0.0,0.0,0.0,0.0,0.0,0.0,0.0,0.0,0.0,0.0,0.0,0.0,0.0,0.0,0.0,0.0,0.0,0.0,0.0,0.0,0.0,0.0,0.0,0.0,0.0,0.0,0.0,0.0,0.0,0.0,0.0,0.0,0.0,0.7,0.0,0.0,0.0,0.0,0.0,0.0,0.0,0.0,0.0,0.0,0.0,0.0,0.0,0.0,0.0,0.0,0.0,0.0,0.0,0.0,0.0,0.0,0.0,0.0,0.0,0.0,0.0,0.0,0.0,0.0,0.0,0.0,0.0,0.0,0.0,0.0,0.05,0.0,0.0,0.0,0.91,0.0,0.0,0.0,0.0,0.0,0.0,0.0,0.0,0.0,0.0,0.0,0.0,0.0,0.0,0.0,0.0,0.0,0.0,0.0,0.0,0.0,0.0,0.0,0.0,0.0,0.0,0.0,0.0,0.0,0.0,0.0,0.0,0.0,0.0,0.0,0.0,0.0,0.0,0.0,0.0,0.0,0.0,0.0,0.0,0.0,0.0,0.0,0.0,0.0,0.0,0.0,0.0,0.0,0.0,0.0,0.0,0.0,0.0,0.0,0.0,0.0,0.01,0.0,1.0,1.0,0.99,0.0,0.0,0.0,0.0,0.0,0.0,0.0,0.0,0.0,0.0,0.0,0.0,0.0,0.0,0.0,0.0,0.0,0.0,0.0,0.0,0.0,0.0,0.0,0.0,0.0,0.0,0.0,0.0,0.0,0.0,0.0,0.0,1.0,1.0,1.0,1.0,1.0,1.0,0.0,0.0,0.0,0.0,0.0,0.0,0.0,0.0,0.0,0.0,0.0],[0.0,0.0,0.0,0.0,0.0,0.0,0.0,0.0,0.0,0.0,0.0,0.0,0.0,0.0,0.0,0.0,0.0,0.0,0.0,0.0,0.0,0.0,0.0,0.0,0.0,0.0,0.0,0.0,0.0,0.0,0.0,0.0,0.0,0.0,0.0,0.0,0.0,0.0,0.0,0.0,0.0,0.0,0.0,0.0,0.0,0.0,0.0,0.0,0.0,0.0,0.0,0.0,0.0,0.0,0.0,0.0,0.0,0.0,0.0,0.0,0.0,0.0,0.0,0.0,0.0,0.0,0.0,0.0,0.0,0.0,0.0,0.0,0.0,0.0,0.92,0.73,0.78,0.18,0.17,0.04,0.03,0.0,0.0,0.0,0.0,0.0,0.0,0.0,0.0,0.0,0.0,0.0,0.0,0.0,0.0,0.0,0.0,0.0,0.0,0.0,0.0,0.0,0.0,0.0,0.0,0.0,0.0,0.0,0.0,0.0,0.0,0.0,0.0,0.0,0.0,0.0,0.0,0.0,0.0,0.0,0.0,0.0,0.0,0.0,0.0,0.0,0.0,0.0,0.0,0.0,0.0,0.0,0.0,0.0,0.0,0.0,0.0,0.0,0.0,0.0,0.0,0.0,0.0,0.0,0.0,0.0,0.0,0.0,0.0,0.0,0.0,0.0,0.0,0.0,0.0,0.0,0.0,0.0,0.0,0.0,0.0,0.0,0.0,0.02,0.08,1.0,0.04,0.03,0.0,0.0,0.0,0.0,0.0,0.0,0.0,0.0,0.0,0.0,0.0,0.0,0.0,0.0,0.0,0.0,0.0,0.0,0.0,0.0,0.0,0.0,0.0,0.0,0.0,0.0,0.0,0.0,0.0,0.0,0.0,0.0,0.0,0.01,0.0,0.0,0.0,0.0,0.0,0.0,0.0,0.0,0.0,0.0,0.0,0.0,0.0,0.0,0.0,0.0,0.0,0.0,0.0,0.0,0.0,0.0,0.0,0.0,0.0,0.0,0.0,0.0,0.0,0.0,0.0,0.0,0.0,0.0,0.0,0.0,0.0,0.0,0.0,0.0,0.0,0.0,0.0,0.0,0.0,0.0,0.0,0.0,0.0,0.0,0.0,0.0,0.0,0.0,0.0,0.0,0.0,0.0,0.0,0.0,0.0,0.0,0.0,0.0,0.0,0.0,0.0,0.0,0.0,0.0,0.0,0.0,0.0,0.0,0.0,0.0,0.0,0.0,0.0,0.0,0.0,0.0,0.0,0.0,0.0,0.0,0.0,0.0,0.0,0.0,0.0,0.0,0.0,0.0,0.0,0.0,0.0,0.0,0.0,0.0,0.0,0.0,0.0,0.99,0.0,1.0,1.0,1.0,1.0,0.04,0.0,0.0,0.0,0.0,0.0,0.0,0.0,0.0,0.0,0.0],[0.0,0.0,0.0,0.0,0.0,0.0,0.0,0.0,0.0,0.0,0.0,0.0,0.0,0.0,0.0,0.0,0.0,0.0,0.0,0.0,0.0,0.0,0.0,0.0,0.0,0.0,0.0,0.0,0.0,0.0,0.0,0.0,0.0,0.0,0.0,0.0,0.0,0.0,0.0,0.0,0.0,0.0,0.0,0.0,0.0,0.0,0.0,0.0,0.0,0.0,0.0,0.0,0.0,0.0,0.0,0.0,0.0,0.0,0.0,0.0,0.0,0.0,0.0,0.0,0.0,0.0,0.0,0.0,0.0,0.0,0.0,0.0,0.0,0.0,0.0,0.0,0.03,0.04,0.14,0.0,0.01,0.0,0.0,0.0,0.0,0.0,0.0,0.0,0.0,0.0,0.0,0.0,0.0,0.0,0.0,0.0,0.0,0.0,0.0,0.0,0.0,0.0,0.0,0.0,0.0,0.0,0.0,0.0,0.0,0.0,0.0,0.0,0.0,0.0,0.0,0.0,0.0,0.0,0.0,0.0,0.0,0.0,0.0,0.0,0.0,0.0,0.0,0.0,0.0,0.0,0.0,0.0,0.0,0.0,0.0,0.0,0.0,0.0,0.0,0.0,0.0,0.0,0.0,0.0,0.0,0.0,0.0,0.0,0.0,0.0,0.0,0.0,0.0,0.0,0.0,0.0,0.0,0.0,0.0,0.0,0.0,0.0,0.0,0.0,0.0,0.97,0.08,1.0,0.0,0.0,0.0,0.0,0.0,0.0,0.0,0.0,0.0,0.0,0.0,0.0,0.0,0.0,0.0,0.0,0.0,0.0,0.0,0.0,0.0,0.0,0.0,0.0,0.0,0.0,0.0,0.0,0.0,0.1,0.99,0.0,0.0,1.0,0.98,0.0,0.0,0.0,0.34,0.0,0.0,0.0,0.0,0.0,0.0,0.0,0.0,0.0,0.0,0.0,0.0,0.0,0.0,0.0,0.0,0.0,0.0,0.0,0.0,0.0,0.0,0.0,0.0,0.0,0.0,0.0,0.0,0.0,0.0,0.0,0.0,0.0,0.0,0.0,0.0,0.0,0.0,0.0,0.0,0.0,0.0,0.0,0.0,0.0,0.0,0.0,0.0,0.0,0.0,0.0,0.0,0.0,0.0,0.0,0.0,0.0,0.0,0.0,0.0,0.0,0.0,0.0,0.0,0.0,0.0,0.0,0.0,0.0,0.0,0.0,0.0,0.0,0.0,0.0,0.0,0.0,0.0,0.0,0.0,0.0,0.0,0.0,0.0,0.0,0.0,0.0,0.0,0.0,0.0,0.0,0.0,0.0,0.0,0.0,0.0,0.0,0.0,0.0,0.0,1.0,1.0,1.0,1.0,1.0,0.26,0.0,0.0,0.0,0.0,0.0,0.0,0.0,0.0,0.0],[0.0,0.0,0.0,0.0,0.0,0.0,0.0,0.0,0.0,0.0,0.0,0.0,0.0,0.0,0.0,0.0,0.0,0.0,0.0,0.0,0.0,0.0,0.0,0.0,0.0,0.0,0.0,0.0,0.0,0.0,0.0,0.0,0.0,0.0,0.0,0.0,0.0,0.0,0.0,0.0,0.0,0.0,0.0,0.0,0.0,0.0,0.0,0.0,0.0,0.0,0.0,0.0,0.0,0.0,0.0,0.0,0.0,0.0,0.0,0.0,0.0,0.0,0.0,0.0,0.0,0.0,0.0,0.0,0.0,0.0,0.0,0.0,0.0,0.0,0.0,0.0,0.0,0.0,0.01,0.0,0.0,0.0,0.0,0.0,0.0,0.0,0.0,0.0,0.0,0.0,0.0,0.0,0.0,0.0,0.0,0.0,0.0,0.0,0.0,0.0,0.0,0.0,0.0,0.0,0.0,0.0,0.0,0.0,0.0,0.0,0.0,0.0,0.0,0.0,0.0,0.0,0.0,0.0,0.0,0.0,0.0,0.0,0.0,0.0,0.0,0.0,0.0,0.0,0.0,0.0,0.0,0.0,0.0,0.0,0.0,0.0,0.0,0.0,0.0,0.0,0.0,0.0,0.0,0.0,0.0,0.0,0.0,0.0,0.0,0.0,0.0,0.0,0.0,0.0,0.0,0.0,0.0,0.0,0.0,0.0,0.0,0.0,0.0,0.0,0.0,0.05,0.0,0.0,0.0,0.0,0.0,0.0,0.0,0.0,0.0,0.0,0.0,0.0,0.0,0.0,0.0,0.0,0.0,0.0,0.0,0.0,0.0,0.0,0.0,0.0,0.0,0.0,0.0,0.0,0.0,0.0,0.0,0.0,1.0,0.0,0.0,0.0,0.99,0.0,0.0,0.0,1.0,0.0,0.0,0.0,0.0,0.0,0.0,0.0,0.0,0.0,0.0,0.0,0.0,0.0,0.0,0.0,0.0,0.0,0.0,0.0,0.0,0.0,0.0,0.0,0.0,0.0,0.0,0.0,0.0,0.0,0.0,0.0,0.0,0.0,0.0,0.0,0.0,0.0,0.0,0.0,0.0,0.0,0.0,0.0,0.0,0.0,0.0,0.0,0.0,0.0,0.0,0.0,0.0,0.0,0.0,0.0,0.0,0.0,0.0,1.0,1.0,0.0,0.96,0.0,0.0,1.0,1.0,0.0,0.0,0.0,0.0,0.0,0.0,0.0,0.0,0.0,0.0,0.0,0.0,0.0,0.0,0.0,0.0,0.0,0.0,0.0,0.0,0.0,0.0,0.0,0.0,0.0,0.0,0.0,0.0,0.0,0.0,0.0,0.0,0.96,0.0,1.0,1.0,1.0,1.0,1.0,0.0,0.0,0.0,0.0,0.0,0.0,0.0,0.0,0.0,0.0],[0.0,0.0,0.0,0.0,0.0,0.0,0.0,0.0,0.0,0.0,0.0,0.0,0.0,0.0,0.0,0.0,0.0,0.0,0.0,0.0,0.0,0.0,0.0,0.0,0.0,0.0,0.0,0.0,0.0,0.0,0.0,0.0,0.0,0.0,0.0,0.0,0.0,0.0,0.0,0.0,0.0,0.0,0.0,0.0,0.0,0.0,0.0,0.0,0.0,0.0,0.0,0.0,0.0,0.0,0.0,0.0,0.0,0.0,0.0,0.0,0.0,0.0,0.0,0.0,0.0,0.0,0.0,0.0,0.0,0.0,0.0,0.0,0.0,0.0,0.0,0.0,0.0,0.0,0.0,0.0,0.0,0.0,0.0,0.0,0.0,0.0,0.0,0.0,0.0,0.0,0.0,0.0,0.0,0.0,0.0,0.0,0.0,0.0,0.0,0.0,0.0,0.0,0.0,0.0,0.0,0.0,0.0,0.0,0.0,0.0,0.0,0.0,0.0,0.0,0.0,0.0,0.0,0.0,0.0,0.0,0.0,0.0,0.0,0.0,0.0,0.0,0.0,0.0,0.0,0.0,0.0,0.0,0.0,0.0,0.0,0.0,0.0,0.0,0.0,0.0,0.0,0.0,0.0,0.0,0.0,0.0,0.0,0.0,0.0,0.0,0.0,0.0,0.0,0.0,0.0,0.0,0.0,0.0,0.0,0.0,0.53,0.0,0.0,0.77,0.0,0.91,1.0,1.0,0.0,0.0,0.0,0.0,0.0,0.0,0.0,0.0,0.0,0.0,0.0,0.0,0.0,0.0,0.0,0.0,0.0,0.0,0.0,0.0,0.0,0.0,0.0,0.0,0.0,0.0,0.0,0.0,0.0,0.0,0.48,0.0,0.0,0.0,0.0,0.0,0.0,0.0,0.0,0.0,0.0,0.0,0.0,0.0,0.0,0.0,0.0,0.0,0.0,0.0,0.0,0.0,0.0,0.0,0.0,0.0,0.0,0.0,0.0,0.0,0.0,0.0,0.0,0.0,0.0,0.0,0.0,0.0,0.0,0.0,0.0,0.0,0.0,0.0,0.0,0.0,0.0,0.0,0.0,0.0,0.0,0.0,0.0,0.0,0.0,0.0,0.0,0.0,0.0,0.0,0.0,0.0,0.0,0.0,0.0,1.0,1.0,1.0,0.88,0.0,0.0,0.0,0.0,0.6,1.0,0.0,0.0,0.0,0.0,0.0,0.0,0.0,0.0,0.0,0.0,0.0,0.0,0.0,0.0,0.0,0.0,0.0,0.0,0.0,0.0,0.0,0.0,0.0,0.0,0.0,0.0,0.0,0.0,0.0,0.0,0.0,0.0,1.0,0.0,0.0,0.04,1.0,1.0,1.0,1.0,1.0,0.0,0.0,0.0,0.0,0.0,0.0,0.0,0.0],[0.0,0.0,0.0,0.0,0.0,0.0,0.0,0.0,0.0,0.0,0.0,0.0,0.0,0.0,0.0,0.0,0.0,0.0,0.0,0.0,0.0,0.0,0.0,0.0,0.0,0.0,0.0,0.0,0.0,0.0,0.0,0.0,0.0,0.0,0.0,0.0,0.0,0.0,0.0,0.0,0.0,0.0,0.0,0.0,0.0,0.0,0.0,0.0,0.0,0.0,0.0,0.0,0.0,0.0,0.0,0.0,0.0,0.0,0.0,0.0,0.0,0.0,0.0,0.0,0.0,0.0,0.0,0.0,0.0,0.0,0.0,0.0,0.0,0.0,0.0,0.0,0.0,0.0,0.0,0.0,0.0,0.0,0.0,0.0,0.0,0.0,0.0,0.0,0.0,0.0,0.0,0.0,0.0,0.0,0.0,0.0,0.0,0.0,0.0,0.0,0.0,0.0,0.0,0.0,0.0,0.0,0.0,0.0,0.0,0.0,0.0,0.0,0.0,0.0,0.0,0.0,0.0,0.0,0.0,0.0,0.0,0.0,0.0,0.0,0.0,0.0,0.0,0.0,0.0,0.0,0.0,0.0,0.0,0.0,0.0,0.0,0.0,0.0,0.0,0.0,0.0,0.0,0.0,0.0,0.0,0.0,0.0,0.0,0.0,0.0,0.0,0.0,0.0,0.0,0.0,0.0,0.0,0.0,0.0,0.0,0.0,0.0,0.0,0.0,0.0,0.0,0.98,1.0,0.8,1.0,0.0,0.0,0.0,0.0,0.0,0.0,0.0,0.0,0.0,0.0,0.0,0.0,0.0,0.0,0.0,0.0,0.0,0.0,0.0,0.0,0.0,0.0,0.0,0.0,1.0,0.01,0.0,1.0,1.0,0.0,0.0,0.0,0.0,0.0,0.0,0.0,0.0,0.0,0.9,0.0,0.0,0.0,0.0,0.0,0.0,0.0,0.0,0.0,0.0,0.0,0.0,0.0,0.0,0.0,0.0,0.0,0.0,0.0,0.0,0.0,0.0,0.0,0.0,0.0,0.0,0.0,0.0,0.0,0.0,0.0,0.0,0.0,0.0,0.0,0.0,0.0,0.0,0.0,0.0,0.0,0.0,0.0,0.0,0.0,0.0,0.0,0.0,0.0,0.0,0.0,0.0,0.0,0.0,1.0,1.0,1.0,0.0,0.0,0.0,0.0,0.0,0.0,0.0,0.0,0.0,0.0,0.0,0.0,0.0,0.0,0.0,0.0,0.0,0.0,0.0,0.0,0.0,0.0,0.0,0.0,0.0,0.0,0.0,0.0,0.0,0.0,0.0,0.0,0.0,0.0,0.0,0.0,0.0,0.0,0.0,0.0,0.0,0.0,0.0,0.26,0.0,1.0,1.0,1.0,1.0,0.0,0.0,0.0,0.0,0.0,0.0,0.0],[0.0,0.0,0.0,0.0,0.0,0.0,0.0,0.0,0.0,0.0,0.0,0.0,0.0,0.0,0.0,0.0,0.0,0.0,0.0,0.0,0.0,0.0,0.0,0.0,0.0,0.0,0.0,0.0,0.0,0.0,0.0,0.0,0.0,0.0,0.0,0.0,0.0,0.0,0.0,0.0,0.0,0.0,0.0,0.0,0.0,0.0,0.0,0.0,0.0,0.0,0.0,0.0,0.0,0.0,0.0,0.0,0.0,0.0,0.0,0.0,0.0,0.0,0.0,0.0,0.0,0.0,0.0,0.0,0.0,0.0,0.0,0.0,0.0,0.0,0.0,0.0,0.0,0.0,0.0,0.0,0.0,0.0,0.0,0.0,0.0,0.0,0.0,0.0,0.0,0.0,0.0,0.0,0.0,0.0,0.0,0.0,0.0,0.0,0.0,0.0,0.0,0.0,0.0,0.0,0.0,0.0,0.0,0.0,0.0,0.0,0.0,0.0,0.0,0.0,0.0,0.0,0.0,0.0,0.0,0.0,0.0,0.0,0.0,0.0,0.0,0.0,0.0,0.0,0.0,0.0,0.0,0.0,0.0,0.0,0.0,0.0,0.0,0.0,0.0,0.0,0.0,0.0,0.0,0.0,0.0,0.0,0.0,0.0,0.0,0.0,0.0,0.0,0.0,0.0,0.0,0.0,0.0,0.0,0.0,0.0,0.07,1.0,0.0,0.0,0.0,0.0,1.0,1.0,1.0,1.0,0.0,0.0,0.0,0.0,0.0,0.0,0.0,0.0,0.0,0.0,0.0,0.0,0.0,0.0,0.0,0.0,0.0,0.0,0.0,0.0,0.0,0.0,0.0,0.0,0.0,0.0,0.0,0.0,0.0,0.0,0.0,0.0,0.0,0.0,0.0,0.0,0.0,0.0,0.0,0.0,0.0,0.0,0.0,0.0,0.0,0.0,0.0,0.0,0.0,0.0,0.0,0.0,0.0,0.0,0.0,0.0,0.0,0.0,0.0,0.0,0.0,0.0,0.0,0.0,0.0,0.0,0.0,0.0,0.0,0.0,0.0,0.0,0.0,0.0,0.0,0.0,0.0,0.0,0.0,0.0,0.0,0.0,0.0,0.0,0.93,0.0,0.0,0.0,0.0,0.0,0.0,1.0,1.0,1.0,0.88,0.0,0.0,0.0,0.0,0.0,0.0,0.0,0.0,0.0,0.0,0.0,0.0,0.0,0.0,0.0,0.0,0.0,0.0,0.0,0.0,0.0,0.0,0.0,0.0,0.0,0.0,0.0,0.0,0.0,0.0,0.0,0.0,0.0,0.0,0.0,0.0,0.0,0.0,0.0,0.0,0.0,0.0,0.0,0.0,0.0,0.0,1.0,1.0,1.0,1.0,1.0,0.0,0.0,0.0,0.0,0.0,0.0],[0.0,0.0,0.0,0.0,0.0,0.0,0.0,0.0,0.0,0.0,0.0,0.0,0.0,0.0,0.0,0.0,0.0,0.0,0.0,0.0,0.0,0.0,0.0,0.0,0.0,0.0,0.0,0.0,0.0,0.0,0.0,0.0,0.0,0.0,0.0,0.0,0.0,0.0,0.0,0.0,0.0,0.0,0.0,0.0,0.0,0.0,0.0,0.0,0.0,0.0,0.0,0.0,0.0,0.0,0.0,0.0,0.0,0.0,0.0,0.0,0.0,0.0,0.0,0.0,0.0,0.0,0.0,0.0,0.0,0.0,0.0,0.0,0.0,0.0,0.0,0.0,0.0,0.0,0.0,0.0,0.0,0.0,0.0,0.0,0.0,0.0,0.0,0.0,0.0,0.0,0.0,0.0,0.0,0.0,0.0,0.0,0.0,0.0,0.0,0.0,0.0,0.0,0.0,0.0,0.0,0.0,0.0,0.0,0.0,0.0,0.0,0.0,0.0,0.0,0.0,0.0,0.0,0.0,0.0,0.0,0.0,0.0,0.0,0.0,0.0,0.0,0.0,0.0,0.0,0.0,0.0,0.0,0.0,0.0,0.0,0.0,0.0,0.0,0.0,0.0,0.0,0.0,0.0,0.0,0.0,0.0,0.0,0.0,0.0,0.0,0.0,0.0,0.0,0.0,0.0,0.0,0.0,0.0,0.0,0.0,0.0,0.0,0.0,0.0,0.0,0.0,0.0,0.0,0.03,1.0,0.89,1.0,0.0,0.0,0.0,0.0,0.0,0.0,0.0,0.0,0.0,0.0,0.0,0.0,0.0,0.0,0.0,0.0,0.0,0.0,1.0,0.91,0.0,0.0,1.0,0.0,0.0,0.0,0.0,0.0,0.0,0.0,0.0,0.0,0.0,0.0,0.0,0.0,0.0,0.0,0.0,0.0,0.0,0.0,0.0,0.0,0.0,0.0,0.0,0.0,0.0,0.0,0.0,0.0,0.0,0.0,0.0,0.0,0.0,0.0,0.0,0.0,0.0,0.0,0.0,0.0,0.0,0.0,0.0,0.0,0.0,0.0,0.0,0.0,0.0,0.0,0.0,0.0,0.0,0.0,0.0,0.0,0.0,0.0,0.0,0.0,0.0,0.0,0.0,0.0,0.0,1.0,1.0,0.93,1.0,0.0,0.0,0.0,0.0,0.0,0.0,0.0,0.0,0.0,0.0,0.0,0.0,0.0,0.0,0.0,0.0,0.0,0.0,0.0,0.0,0.0,0.0,0.0,0.0,0.0,0.0,0.0,0.0,0.0,0.0,0.0,0.0,0.0,0.0,0.0,0.0,0.0,0.0,0.0,0.0,0.0,0.0,0.0,0.0,0.0,0.0,0.0,1.0,1.0,1.0,1.0,1.0,1.0,0.0,0.0,0.0,0.0],[0.0,0.0,0.0,0.0,0.0,0.0,0.0,0.0,0.0,0.0,0.0,0.0,0.0,0.0,0.0,0.0,0.0,0.0,0.0,0.0,0.0,0.0,0.0,0.0,0.0,0.0,0.0,0.0,0.0,0.0,0.0,0.0,0.0,0.0,0.0,0.0,0.0,0.0,0.0,0.0,0.0,0.0,0.0,0.0,0.0,0.0,0.0,0.0,0.0,0.0,0.0,0.0,0.0,0.0,0.0,0.0,0.0,0.0,0.0,0.0,0.0,0.0,0.0,0.0,0.0,0.0,0.0,0.0,0.0,0.0,0.0,0.0,0.0,0.0,0.0,0.0,0.0,0.0,0.0,0.0,0.0,0.0,0.0,0.0,0.0,0.0,0.0,0.0,0.0,0.0,0.0,0.0,0.0,0.0,0.0,0.0,0.0,0.0,0.0,0.0,0.0,0.0,0.0,0.0,0.0,0.0,0.0,0.0,0.0,0.0,0.0,0.0,0.0,0.0,0.0,0.0,0.0,0.0,0.0,0.0,0.0,0.0,0.0,0.0,0.0,0.0,0.0,0.0,0.0,0.0,0.0,0.0,0.0,0.0,0.0,0.0,0.0,0.0,0.0,0.0,0.0,0.0,0.0,0.0,0.0,0.0,0.0,0.0,0.0,0.0,0.0,0.0,0.0,0.0,0.0,0.0,0.0,0.0,0.0,0.0,0.0,0.01,0.0,0.0,0.0,0.0,0.0,0.0,1.0,1.0,1.0,1.0,0.0,0.0,0.0,0.0,0.0,0.0,0.0,0.0,0.0,0.0,0.0,0.0,0.0,0.0,0.0,0.0,0.0,0.0,0.0,0.0,0.0,0.0,0.0,0.0,0.0,0.0,0.0,0.0,0.0,0.0,0.0,0.0,0.0,0.0,0.0,0.0,0.0,0.0,0.0,0.0,0.0,0.0,0.0,0.0,0.0,0.0,0.0,0.0,0.0,0.0,0.0,0.0,0.0,0.0,0.0,0.0,0.0,0.0,0.0,0.0,0.0,0.0,0.0,0.0,0.0,0.0,0.0,0.0,0.0,0.0,0.0,0.0,0.0,0.0,0.0,0.0,0.0,0.0,0.0,0.0,0.0,0.0,1.0,0.06,0.0,0.0,0.0,1.0,0.2,1.0,0.0,0.0,0.0,0.0,0.0,0.0,0.0,0.0,0.0,0.0,0.0,0.0,0.0,0.0,0.0,0.0,0.0,0.0,0.0,0.0,0.0,0.0,0.0,0.0,0.0,0.0,0.0,0.0,0.0,0.0,0.0,0.0,0.0,0.0,0.0,0.0,0.0,0.0,0.0,0.0,0.0,0.0,0.0,0.0,0.0,0.0,0.0,0.0,0.0,0.0,0.0,1.0,1.0,1.0,1.0,1.0,0.0,0.0,0.0,0.0],[0.0,0.0,0.0,0.0,0.0,0.0,0.0,0.0,0.0,0.0,0.0,0.0,0.0,0.0,0.0,0.0,0.0,0.0,0.0,0.0,0.0,0.0,0.0,0.0,0.0,0.0,0.0,0.0,0.0,0.0,0.0,0.0,0.0,0.0,0.0,0.0,0.0,0.0,0.0,0.0,0.0,0.0,0.0,0.0,0.0,0.0,0.0,0.0,0.0,0.0,0.0,0.0,0.0,0.0,0.0,0.0,0.0,0.0,0.0,0.0,0.0,0.0,0.0,0.0,0.0,0.0,0.0,0.0,0.0,0.0,0.0,0.0,0.0,0.0,0.0,0.0,0.0,0.0,0.0,0.0,0.0,0.0,0.0,0.0,0.0,0.0,0.0,0.0,0.0,0.0,0.0,0.0,0.0,0.0,0.0,0.0,0.0,0.0,0.0,0.0,0.0,0.0,0.0,0.0,0.0,0.0,0.0,0.0,0.0,0.0,0.0,0.0,0.0,0.0,0.0,0.0,0.0,0.0,0.0,0.0,0.0,0.0,0.0,0.0,0.0,0.0,0.0,0.0,0.0,0.0,0.0,0.0,0.0,0.0,0.0,0.0,0.0,0.0,0.0,0.0,0.0,0.0,0.0,0.0,0.0,0.0,0.0,0.0,0.0,0.0,0.0,0.0,0.0,0.0,0.0,0.0,0.0,0.0,0.0,0.0,0.0,0.0,0.0,0.0,0.0,0.0,0.0,0.0,0.0,0.0,1.0,1.0,0.0,1.0,0.0,0.0,0.0,0.0,0.0,0.0,0.0,0.0,0.0,0.0,0.0,0.0,0.0,0.0,0.0,0.0,0.0,0.0,0.0,0.0,0.0,0.0,0.0,0.0,0.0,0.0,0.0,0.0,0.0,0.0,0.0,0.0,0.0,0.0,0.0,0.0,0.0,0.0,0.0,0.0,0.0,0.0,0.0,0.0,0.0,0.0,0.0,0.0,0.0,0.0,0.0,0.0,0.0,0.0,0.0,0.0,0.0,0.0,0.0,0.0,0.0,0.0,0.0,0.0,0.0,0.0,0.0,0.0,0.0,0.0,0.0,0.0,0.0,0.0,0.0,0.0,0.0,0.0,0.0,0.0,0.0,0.0,0.0,0.0,0.0,1.0,1.0,1.0,0.0,0.0,0.0,0.0,0.0,0.0,0.0,0.0,0.0,0.0,0.0,0.0,0.0,0.0,0.0,0.0,0.0,0.0,0.0,0.0,0.0,0.0,0.0,0.0,0.0,0.0,0.0,0.0,0.0,0.0,0.0,0.0,0.0,0.0,0.0,0.0,0.0,0.0,0.0,0.0,0.0,0.0,0.0,0.0,0.0,0.0,0.0,0.0,0.0,0.0,0.0,0.0,1.0,1.0,1.0,1.0,1.0,0.35,0.88,0.0],[0.0,0.0,0.0,0.0,0.0,0.0,0.0,0.0,0.0,0.0,0.0,0.0,0.0,0.0,0.0,0.0,0.0,0.0,0.0,0.0,0.0,0.0,0.0,0.0,0.0,0.0,0.0,0.0,0.0,0.0,0.0,0.0,0.0,0.0,0.0,0.0,0.0,0.0,0.0,0.0,0.0,0.0,0.0,0.0,0.0,0.0,0.0,0.0,0.0,0.0,0.0,0.0,0.0,0.0,0.0,0.0,0.0,0.0,0.0,0.0,0.0,0.0,0.0,0.0,0.0,0.0,0.0,0.0,0.0,0.0,0.0,0.0,0.0,0.0,0.0,0.0,0.0,0.0,0.0,0.0,0.0,0.0,0.0,0.0,0.0,0.0,0.0,0.0,0.0,0.0,0.0,0.0,0.0,0.0,0.0,0.0,0.0,0.0,0.0,0.0,0.0,0.0,0.0,0.0,0.0,0.0,0.0,0.0,0.0,0.0,0.0,0.0,0.0,0.0,0.0,0.0,0.0,0.0,0.0,0.0,0.0,0.0,0.0,0.0,0.0,0.0,0.0,0.0,0.0,0.0,0.0,0.0,0.0,0.0,0.0,0.0,0.0,0.0,0.0,0.0,0.0,0.0,0.0,0.0,0.0,0.0,0.0,0.0,0.0,0.0,0.0,0.0,0.0,0.0,0.0,0.0,0.0,0.0,0.0,0.0,0.0,0.0,0.0,0.0,0.0,0.0,0.0,0.0,0.0,0.0,0.0,1.0,0.0,1.0,1.0,0.99,0.0,0.0,0.0,0.0,0.0,0.0,0.0,0.0,0.0,0.0,0.0,0.36,0.0,0.0,0.0,0.0,0.0,0.0,0.0,0.0,0.0,0.0,0.0,0.0,0.0,0.0,0.0,0.0,0.0,0.0,0.0,0.0,0.0,0.0,0.0,0.0,0.0,0.0,1.0,0.0,0.0,1.0,0.0,0.0,0.01,0.0,0.0,0.0,0.0,0.0,0.0,0.0,0.0,0.0,0.0,0.0,0.0,0.0,0.0,0.0,0.0,0.0,0.0,0.0,0.0,0.0,0.0,0.0,0.0,0.0,0.0,0.0,0.0,0.0,0.0,0.0,0.0,0.0,0.0,0.0,0.0,0.0,0.0,0.09,1.0,1.0,1.0,0.0,0.0,0.0,0.0,0.0,0.0,0.0,0.0,0.0,0.0,0.0,0.0,0.0,0.0,0.0,0.0,0.0,0.0,0.0,0.0,0.0,0.0,0.0,0.0,0.0,0.0,0.0,0.0,0.0,0.0,0.0,0.0,0.0,0.0,0.0,0.0,0.0,0.0,0.0,0.0,0.0,0.0,0.0,0.0,0.0,0.0,0.0,0.0,0.0,0.0,0.0,1.0,1.0,1.0,1.0,1.0,0.01,0.0,0.0],[0.0,0.0,0.0,0.0,0.0,0.0,0.0,0.0,0.0,0.0,0.0,0.0,0.0,0.0,0.0,0.0,0.0,0.0,0.0,0.0,0.0,0.0,0.0,0.0,0.0,0.0,0.0,0.0,0.0,0.0,0.0,0.0,0.0,0.0,0.0,0.0,0.0,0.0,0.0,0.0,0.0,0.0,0.0,0.0,0.0,0.0,0.0,0.0,0.0,0.0,0.0,0.0,0.0,0.0,0.0,0.0,0.0,0.0,0.0,0.0,0.0,0.0,0.0,0.0,0.0,0.0,0.0,0.0,0.0,0.0,0.0,0.0,0.0,0.0,0.0,0.0,0.0,0.0,0.0,0.0,0.0,0.0,0.0,0.0,0.0,0.0,0.0,0.0,0.0,0.0,0.0,0.0,0.0,0.0,0.0,0.0,0.0,0.0,0.0,0.0,0.0,0.0,0.0,0.0,0.0,0.0,0.0,0.0,0.0,0.0,0.0,0.0,0.0,0.0,0.0,0.0,0.0,0.0,0.0,0.0,0.0,0.0,0.0,0.0,0.0,0.0,0.0,0.0,0.0,0.0,0.0,0.0,0.0,0.0,0.0,0.0,0.0,0.0,0.0,0.0,0.0,0.0,0.0,0.0,0.0,0.0,0.0,0.0,0.0,0.0,0.0,0.0,0.0,0.0,0.0,0.0,0.0,0.0,0.0,0.0,0.0,0.0,0.0,0.0,0.0,0.0,0.0,0.0,0.0,0.0,0.0,0.0,0.0,1.0,0.99,0.99,0.56,0.98,0.0,0.78,0.0,0.0,0.0,0.0,0.0,0.0,0.0,0.0,0.0,0.0,0.0,0.0,0.0,0.0,0.0,0.0,0.0,0.0,0.0,0.0,0.0,0.0,0.0,0.0,0.0,0.0,0.0,0.0,0.0,0.0,0.0,0.0,0.0,0.0,0.0,0.0,0.01,0.09,0.0,0.0,0.0,0.0,0.0,0.0,0.0,0.0,0.0,0.0,0.0,0.0,0.0,0.0,0.0,0.0,0.0,0.0,0.0,0.0,0.0,0.0,0.0,0.0,0.0,0.0,0.0,0.0,0.0,0.0,0.0,0.0,0.0,0.0,0.0,0.0,0.0,0.0,0.0,0.0,0.09,0.87,1.0,0.0,0.0,0.0,0.0,0.0,0.0,0.0,0.0,0.0,0.0,0.0,0.0,0.0,0.0,0.0,0.0,0.0,0.0,0.0,0.0,0.0,0.0,0.0,0.0,0.0,0.0,0.0,0.0,0.0,0.0,0.0,0.0,0.0,0.0,0.0,0.0,0.0,0.0,0.0,0.0,0.0,0.0,0.0,0.0,0.0,0.0,0.0,0.0,0.0,0.0,0.0,0.0,0.0,0.0,0.0,1.0,1.0,1.0,1.0,0.98,0.0],[0.0,0.0,0.0,0.0,0.0,0.0,0.0,0.0,0.0,0.0,0.0,0.0,0.0,0.0,0.0,0.0,0.0,0.0,0.0,0.0,0.0,0.0,0.0,0.0,0.0,0.0,0.0,0.0,0.0,0.0,0.0,0.0,0.0,0.0,0.0,0.0,0.0,0.0,0.0,0.0,0.0,0.0,0.0,0.0,0.0,0.0,0.0,0.0,0.0,0.0,0.0,0.0,0.0,0.0,0.0,0.0,0.0,0.0,0.0,0.0,0.0,0.0,0.0,0.0,0.0,0.0,0.0,0.0,0.0,0.0,0.0,0.0,0.0,0.0,0.0,0.0,0.0,0.0,0.0,0.0,0.0,0.0,0.0,0.0,0.0,0.0,0.0,0.0,0.0,0.0,0.0,0.0,0.0,0.0,0.0,0.0,0.0,0.0,0.0,0.0,0.0,0.0,0.0,0.0,0.0,0.0,0.0,0.0,0.0,0.0,0.0,0.0,0.0,0.0,0.0,0.0,0.0,0.0,0.0,0.0,0.0,0.0,0.0,0.0,0.0,0.0,0.0,0.0,0.0,0.0,0.0,0.0,0.0,0.0,0.0,0.0,0.0,0.0,0.0,0.0,0.0,0.0,0.0,0.0,0.0,0.0,0.0,0.0,0.0,0.0,0.0,0.0,0.0,0.0,0.0,0.0,0.0,0.0,0.0,0.0,0.0,0.0,0.0,0.0,0.0,0.0,0.0,0.0,0.0,0.0,0.0,0.02,0.67,1.0,0.05,0.98,0.98,0.99,0.0,0.0,0.0,0.0,0.0,0.12,0.0,0.0,0.0,0.0,0.0,0.0,0.0,0.0,0.0,0.0,0.0,0.0,0.0,0.0,0.0,0.0,0.0,0.0,0.0,0.0,0.0,0.0,0.0,0.0,0.0,0.0,0.0,0.0,0.0,0.0,0.0,0.0,0.0,0.0,0.0,0.0,0.0,0.0,0.0,0.0,0.0,0.0,0.0,0.0,0.0,0.0,0.0,0.0,0.0,0.0,0.0,0.0,0.0,0.0,0.0,0.0,0.0,0.0,0.0,0.0,0.0,0.0,0.0,0.0,0.0,0.0,0.0,0.0,0.0,0.0,0.0,0.0,0.0,0.0,0.0,0.01,0.0,0.0,0.0,0.0,0.0,0.0,0.0,0.0,0.0,0.0,0.0,0.0,0.0,0.0,0.0,0.0,0.0,0.0,0.0,0.0,0.0,0.0,0.0,0.0,0.0,0.0,0.0,0.0,0.0,0.0,0.0,0.0,0.0,0.0,0.0,0.0,0.0,0.0,0.0,0.0,0.0,0.0,0.0,0.0,0.0,0.0,0.0,0.0,0.0,0.0,0.0,0.0,0.0,0.0,0.0,0.0,0.35,0.01,1.0,1.0,1.0,0.8],[0.0,0.0,0.0,0.0,0.0,0.0,0.0,0.0,0.0,0.0,0.0,0.0,0.0,0.0,0.0,0.0,0.0,0.0,0.0,0.0,0.0,0.0,0.0,0.0,0.0,0.0,0.0,0.0,0.0,0.0,0.0,0.0,0.0,0.0,0.0,0.0,0.0,0.0,0.0,0.0,0.0,0.0,0.0,0.0,0.0,0.0,0.0,0.0,0.0,0.0,0.0,0.0,0.0,0.0,0.0,0.0,0.0,0.0,0.0,0.0,0.0,0.0,0.0,0.0,0.0,0.0,0.0,0.0,0.0,0.0,0.0,0.0,0.0,0.0,0.0,0.0,0.0,0.0,0.0,0.0,0.0,0.0,0.0,0.0,0.0,0.0,0.0,0.0,0.0,0.0,0.0,0.0,0.0,0.0,0.0,0.0,0.0,0.0,0.0,0.0,0.0,0.0,0.0,0.0,0.0,0.0,0.0,0.0,0.0,0.0,0.0,0.0,0.0,0.0,0.0,0.0,0.0,0.0,0.0,0.0,0.0,0.0,0.0,0.0,0.0,0.0,0.0,0.0,0.0,0.0,0.0,0.0,0.0,0.0,0.0,0.0,0.0,0.0,0.0,0.0,0.0,0.0,0.0,0.0,0.0,0.0,0.0,0.0,0.0,0.0,0.0,0.0,0.0,0.0,0.0,0.0,0.0,0.0,0.0,0.0,0.0,0.0,0.0,0.0,0.0,0.0,0.0,0.0,0.0,0.0,0.0,0.0,0.0,0.07,0.0,0.0,0.02,0.96,0.0,0.0,0.0,0.0,0.0,0.0,0.0,0.0,0.0,0.0,0.0,0.0,0.0,0.0,0.0,0.0,0.0,0.0,0.0,0.0,0.0,0.0,0.0,0.0,0.0,0.0,0.0,0.0,0.0,0.0,0.0,0.0,0.0,0.0,0.0,0.0,0.0,0.0,0.0,0.0,0.0,0.0,0.0,0.0,0.0,0.0,0.0,0.0,0.0,0.0,0.0,0.0,0.0,0.0,0.0,0.0,0.0,0.0,0.0,0.0,0.0,0.0,0.0,0.0,0.0,0.0,0.0,0.0,0.0,0.0,0.0,0.0,0.0,0.0,0.0,0.0,0.0,0.0,0.0,0.0,0.01,0.04,0.0,0.0,0.0,0.0,0.0,0.0,0.0,0.0,0.0,0.0,0.0,0.0,0.0,0.0,0.0,0.0,0.0,0.0,0.0,0.0,0.0,0.0,0.0,0.0,0.0,0.0,0.0,0.0,0.0,0.0,0.0,0.0,0.0,0.0,0.0,0.0,0.0,0.0,0.0,0.0,0.0,0.0,0.0,0.0,0.0,0.0,0.0,0.0,0.0,0.0,0.0,0.0,0.0,0.0,0.0,0.0,0.88,0.0,0.98,1.0,1.0,1.0],[0.0,0.0,0.0,0.0,0.0,0.0,0.0,0.0,0.0,0.0,0.0,0.0,0.0,0.0,0.0,0.0,0.0,0.0,0.0,0.0,0.0,0.0,0.0,0.0,0.0,0.0,0.0,0.0,0.0,0.0,0.0,0.0,0.0,0.0,0.0,0.0,0.0,0.0,0.0,0.0,0.0,0.0,0.0,0.0,0.0,0.0,0.0,0.0,0.0,0.0,0.0,0.0,0.0,0.0,0.0,0.0,0.0,0.0,0.0,0.0,0.0,0.0,0.0,0.0,0.0,0.0,0.0,0.0,0.0,0.0,0.0,0.0,0.0,0.0,0.0,0.0,0.0,0.0,0.0,0.0,0.0,0.0,0.0,0.0,0.0,0.0,0.0,0.0,0.0,0.0,0.0,0.0,0.0,0.0,0.0,0.0,0.0,0.0,0.0,0.0,0.0,0.0,0.0,0.0,0.0,0.0,0.0,0.0,0.0,0.0,0.0,0.0,0.0,0.0,0.0,0.0,0.0,0.0,0.0,0.0,0.0,0.0,0.0,0.0,0.0,0.0,0.0,0.0,0.0,0.0,0.0,0.0,0.0,0.0,0.0,0.0,0.0,0.0,0.0,0.0,0.0,0.0,0.0,0.0,0.0,0.0,0.0,0.0,0.0,0.0,0.0,0.0,0.0,0.0,0.0,0.0,0.0,0.0,0.0,0.0,0.0,0.0,0.0,0.0,0.0,0.0,0.0,0.0,0.0,0.0,0.0,0.0,0.0,0.0,0.0,0.0,0.05,0.96,0.01,0.0,0.0,0.0,0.0,0.0,0.0,0.0,0.0,0.0,0.0,0.0,0.0,0.0,0.0,0.0,0.0,0.0,0.0,0.0,0.0,0.0,0.0,0.0,0.0,0.0,0.0,0.0,0.0,0.0,0.0,0.0,0.0,0.0,0.0,0.0,0.0,0.0,0.0,0.0,0.0,0.0,0.0,0.0,0.0,0.0,0.0,0.0,0.0,0.0,0.0,0.0,0.0,0.0,0.0,0.0,0.0,0.0,0.0,0.0,0.0,0.0,0.0,0.0,0.0,0.0,0.0,0.0,0.0,0.0,0.0,0.0,0.0,0.0,0.0,0.0,0.0,0.0,0.0,0.0,0.0,0.0,0.0,0.0,0.0,0.0,0.0,0.0,0.0,0.0,0.0,0.0,0.0,0.0,0.0,0.0,0.0,0.0,0.0,0.0,0.0,0.0,0.0,0.0,0.0,0.0,0.0,0.0,0.0,0.0,0.0,0.0,0.0,0.0,0.0,0.0,0.0,0.0,0.0,0.0,0.0,0.0,0.0,0.0,0.0,0.0,0.0,0.0,0.0,0.0,0.0,0.0,0.0,0.0,0.0,0.0,0.0,0.0,0.0,0.0,0.0,0.8,1.0,1.0]],
  "pae": [[0.8,2.3,4.1,6.9,8.1,12.2,11.6,17.6,15.1,14.7,18.4,19.8,19.8,20.6,22.8,22.7,23.7,23.6,23.5,23.7,25.0,25.6,26.1,26.2,25.0,24.8,23.1,23.4,24.8,22.1,19.8,21.6,22.0,18.3,18.1,21.8,20.1,16.2,19.4,21.6,19.1,19.3,21.9,22.4,20.0,22.0,23.7,25.6,25.2,26.8,27.9,27.8,27.4,27.8,26.8,27.7,28.8,28.8,28.7,27.1,28.8,27.8,29.4,28.9,29.0,27.8,28.8,29.7,29.7,30.0,29.9,30.5,30.0,30.6,30.2,30.6,30.8,30.7,30.5,31.0,30.8,30.9,31.0,30.9,31.2,31.2,31.2,31.2,31.0,31.0,31.0,30.8,30.9,30.8,30.7,30.8,30.9,30.8,30.8,30.8,30.4,30.5,29.9,29.9,29.3,29.4,28.0,27.2,27.4,27.0,25.5,24.8,27.2,26.2,28.0,27.2,28.5,27.3,27.1,27.4,27.9,27.9,26.4,27.5,27.8,26.5,27.7,25.8,25.8,28.7,25.5,26.9,26.2,24.2,24.9,25.9,24.6,23.8,26.5,27.6,26.0,27.1,27.9,27.8,27.6,28.3,28.9,28.9,28.9,29.4,29.6,29.6,29.7,30.4,30.4,29.9,30.3,29.3,29.6,29.9,29.4,30.0,30.2,29.7,30.6,30.3,30.2,30.3,30.4,30.3,30.4,30.0,30.5,30.5,29.8,30.2,30.7,30.7,30.8,30.5,30.8,30.7,30.4,30.4,30.2,30.4,30.3,29.7,30.1,30.4,29.9,29.4,30.2,30.3,29.6,29.9,30.3,30.0,29.7,30.3,30.4,30.4,30.1,30.7,30.5,30.4,30.0,30.0,29.5,29.4,29.1,29.0,29.0,29.3,29.7,29.5,30.1,29.7,29.7,30.1,30.0,29.5,29.9,30.2,30.7,30.5,30.6,30.7,30.7,30.6,30.4,30.0,30.0,29.7,29.8,30.2,29.5,29.6,30.1,30.2,29.8,30.1,29.7,29.2,28.5,29.2,28.8,29.1,29.4,29.5,29.3,29.5,29.9,30.0,29.8,30.4,30.3,30.6,30.5,30.1,30.1,29.8,29.7,29.6,29.5,29.7,29.5,28.2,29.4,28.9,29.7,29.3,29.5,29.3,28.3,29.0,26.6,27.4,25.5,25.7,22.9,24.2,24.1,24.2,23.7,24.9,26.7,26.1,28.3,29.0,28.7,28.1,25.5,26.0,23.9,24.6,23.7,23.8,25.5,26.7,27.4,29.3,29.8,29.2,29.7,29.4,29.9,29.7,30.4,30.3,29.7,30.0,29.8,29.9,29.8,30.1,30.5,29.9,30.4,30.7,30.7,30.6],[2.6,0.8,2.2,3.7,5.5,8.5,10.0,13.7,11.7,11.4,15.2,16.0,15.4,17.6,19.6,19.7,20.4,21.2,21.7,22.1,23.0,22.9,24.7,25.2,23.8,23.1,21.3,22.3,23.0,19.7,18.9,21.0,19.5,16.3,17.3,19.9,17.1,15.0,19.0,20.2,17.1,18.3,21.6,20.6,20.3,22.8,23.7,25.3,25.0,25.5,27.4,26.8,27.1,26.8,26.7,27.4,28.0,27.8,28.4,27.4,28.5,27.5,28.9,28.5,28.4,27.9,28.5,29.1,29.2,29.6,29.3,30.0,29.8,30.4,30.1,30.2,30.3,30.5,30.3,30.6,30.7,30.7,30.8,30.8,31.0,31.1,31.1,31.1,30.9,30.9,30.9,30.7,30.6,30.6,30.5,30.6,30.6,30.6,30.6,30.6,30.2,30.1,29.6,29.6,29.0,28.9,28.1,26.9,27.4,26.5,26.3,23.8,26.2,25.7,27.2,27.0,27.6,27.1,27.0,27.4,27.8,27.4,26.2,27.8,27.8,26.0,27.2,25.3,25.7,27.6,24.2,26.3,25.5,23.1,25.2,26.3,25.1,24.5,26.6,27.4,26.2,26.5,27.5,27.9,27.2,28.1,28.3,28.6,28.2,28.5,28.9,29.2,29.2,29.9,29.9,29.3,29.8,28.9,29.4,29.4,28.9,29.3,29.8,29.5,30.3,30.1,30.0,30.0,30.3,30.0,30.2,29.9,30.3,30.2,29.4,30.0,30.4,30.5,30.6,30.2,30.6,30.4,30.2,30.2,29.9,30.1,30.1,29.5,29.8,30.1,29.8,29.1,29.8,30.1,29.3,29.4,29.8,29.8,29.4,29.9,30.1,30.0,29.8,30.4,29.9,30.1,29.6,29.5,29.0,29.0,28.5,28.4,28.4,28.8,29.1,28.9,29.5,29.3,29.3,29.7,29.6,29.3,29.5,29.9,30.2,30.1,30.2,30.3,30.1,30.2,30.0,29.6,29.6,29.4,29.4,29.7,29.1,29.2,29.8,29.6,29.3,29.6,29.2,28.7,28.3,28.6,28.5,28.2,28.7,28.7,28.5,28.5,29.2,29.3,29.3,30.1,29.8,30.2,30.1,29.7,29.6,29.5,29.2,29.0,29.0,29.3,29.1,28.1,28.8,28.5,29.3,29.1,29.0,28.8,27.7,28.6,27.0,27.5,25.8,25.7,23.8,24.0,23.0,23.7,23.1,23.6,25.3,25.7,27.5,28.3,28.6,26.7,24.9,25.6,22.9,25.5,23.7,25.7,26.0,27.3,26.9,28.8,29.1,28.3,29.2,29.1,29.5,29.7,30.1,30.0,29.5,29.7,29.4,29.5,29.5,29.8,30.2,29.5,30.1,30.4,30.4,30.3],[4.5,1.9,0.8,2.5,4.0,7.9,9.2,13.1,12.4,11.4,15.6,16.8,14.6,15.8,18.4,18.9,19.1,19.6,20.2,20.4,21.9,21.5,22.6,23.1,21.7,20.8,19.3,19.6,19.5,17.6,17.0,18.6,17.0,14.6,16.6,18.5,16.1,13.5,17.3,18.5,16.3,16.7,19.5,19.0,18.3,20.7,22.1,24.7,23.7,24.9,26.5,25.8,25.5,25.5,25.3,26.3,27.3,26.7,27.4,26.3,27.7,26.8,28.0,27.9,27.6,26.6,27.6,28.3,28.4,29.1,28.8,29.8,29.2,30.0,29.2,29.5,29.6,29.6,29.5,30.0,30.2,30.1,30.5,30.6,30.8,30.8,30.8,30.9,30.6,30.7,30.7,30.4,30.2,30.2,30.0,29.9,30.1,30.1,29.8,30.0,29.6,29.6,28.6,28.9,27.9,28.0,26.8,25.1,26.1,25.1,24.8,23.7,25.7,24.9,26.4,25.7,26.4,25.3,24.8,25.9,26.0,24.8,24.1,26.0,26.1,24.2,25.2,23.0,23.7,26.2,23.8,25.5,24.7,22.3,23.7,24.7,23.4,23.4,25.0,25.5,24.2,24.6,25.7,26.4,25.4,26.5,26.5,26.9,26.9,27.4,27.7,27.7,28.5,29.0,29.1,28.5,29.1,27.7,28.2,28.1,27.4,28.0,28.8,28.6,29.6,29.4,29.1,29.5,29.5,29.3,29.5,29.1,29.7,29.7,28.6,29.1,29.7,29.7,29.9,29.4,29.9,29.8,29.4,29.7,29.1,29.6,29.5,28.8,29.0,29.5,29.2,28.2,29.3,29.6,28.6,28.7,29.4,29.1,28.7,29.5,29.6,29.5,29.2,30.1,29.6,29.7,29.2,29.4,28.6,28.6,27.9,27.1,27.3,27.6,28.1,28.0,28.6,28.5,28.1,28.8,28.8,28.4,28.6,29.1,29.7,29.6,29.8,29.9,29.7,29.5,29.4,29.0,28.8,28.6,28.7,29.0,28.2,28.6,29.1,29.1,28.8,29.2,28.5,27.8,27.4,27.8,27.4,27.6,27.7,27.7,27.5,27.5,28.2,28.2,28.0,29.4,29.1,29.3,29.2,29.0,28.6,28.6,28.2,28.1,28.2,28.5,28.4,26.8,28.3,27.8,28.8,28.2,27.7,28.2,26.6,27.9,25.8,27.0,25.3,24.4,23.0,23.0,21.7,23.5,22.0,22.1,25.3,24.7,26.3,26.7,26.8,26.2,23.5,25.3,22.1,23.7,22.9,24.2,24.0,26.3,26.2,28.0,28.0,26.9,28.6,27.4,28.8,28.9,29.5,29.3,28.9,28.8,28.8,28.6,28.9,29.1,29.5,28.5,29.1,29.6,29.4,29.5],[6.2,3.4,1.8,0.8,2.3,4.3,7.2,9.5,7.1,7.1,12.2,11.2,10.5,11.9,15.3,13.1,12.6,15.7,16.5,15.8,17.6,16.3,18.0,20.0,18.7,17.5,15.7,19.1,18.8,15.1,14.9,18.5,16.4,12.4,17.5,18.7,15.7,12.1,18.2,18.7,14.9,17.2,18.8,18.6,18.1,20.7,21.2,22.5,22.2,23.6,24.9,24.5,23.9,23.8,24.2,25.0,25.5,25.7,26.1,25.1,27.0,26.0,27.8,27.5,27.2,25.9,27.0,28.1,28.1,28.8,28.6,29.7,29.4,29.9,29.3,29.3,29.4,29.6,29.5,30.0,30.1,30.0,30.4,30.6,30.7,30.9,30.8,30.9,30.5,30.6,30.6,30.4,30.1,30.0,29.9,29.7,30.0,29.8,29.8,29.9,29.8,29.3,28.6,28.9,27.5,27.6,26.4,25.4,24.5,24.7,24.1,22.0,25.3,23.5,25.2,24.6,25.7,23.3,23.2,25.2,25.3,24.7,24.5,25.6,25.9,24.5,24.7,24.1,22.8,25.7,22.9,24.6,23.2,20.2,22.4,24.3,21.9,22.7,24.2,24.8,22.8,24.0,24.5,25.8,25.2,25.1,26.0,26.9,26.3,26.4,27.0,27.4,27.9,28.6,28.4,28.2,28.8,28.0,28.2,27.3,26.8,27.5,28.3,28.4,29.3,29.0,28.6,29.1,29.3,29.1,29.4,28.7,29.4,29.2,28.2,28.9,29.5,29.5,29.8,29.3,29.7,29.5,29.2,29.2,28.8,29.2,29.2,28.0,28.8,29.2,28.7,27.8,28.8,29.1,28.1,28.2,29.0,29.0,28.4,29.2,29.5,29.4,29.0,30.0,29.4,29.6,28.8,28.9,27.8,28.1,26.7,26.3,26.7,26.9,27.4,27.1,28.0,28.0,27.3,28.0,28.4,28.0,27.8,28.7,29.2,29.2,29.3,29.6,29.3,29.3,29.2,28.5,28.6,28.1,28.5,28.8,27.9,28.0,29.1,28.7,28.1,28.6,28.1,26.9,27.3,26.9,26.2,26.3,25.9,26.8,26.7,26.6,27.9,27.8,27.6,28.9,28.7,29.0,29.0,28.7,28.2,27.8,27.8,27.5,27.5,27.6,28.0,25.7,28.0,27.3,28.6,27.9,27.1,27.3,25.9,27.3,24.7,26.0,24.1,23.2,21.3,21.6,21.3,22.3,20.3,21.3,23.9,23.8,25.9,26.5,25.2,25.1,22.4,24.3,21.3,22.2,22.5,23.5,23.4,25.7,24.5,27.5,27.5,26.8,28.1,27.7,28.5,28.9,29.3,29.1,28.5,28.1,28.2,28.1,28.2,28.8,29.2,28.2,29.1,29.5,29.5,29.5],[7.4,5.0,3.6,2.0,0.8,1.4,3.4,4.7,5.1,5.0,5.9,8.3,7.2,7.7,10.1,10.5,9.7,10.2,13.0,11.9,13.8,12.2,13.7,15.6,16.1,14.0,12.6,13.7,14.1,13.4,12.9,14.1,13.2,10.2,14.1,12.2,11.7,9.9,12.1,14.7,11.3,12.8,14.8,15.8,14.1,17.3,17.1,18.6,17.5,20.5,22.2,21.2,20.3,20.6,20.7,22.0,22.4,23.3,22.9,22.5,23.6,22.7,25.2,25.0,24.2,23.4,24.2,25.5,25.6,27.1,26.6,28.2,27.5,27.2,26.6,26.4,27.4,26.8,27.0,27.4,29.0,28.7,29.4,29.6,30.1,30.3,29.9,30.4,29.7,29.9,29.9,29.5,29.1,28.6,27.8,27.8,28.2,27.7,27.6,28.0,27.4,27.5,25.7,26.4,25.3,26.1,25.2,23.9,23.9,23.5,23.0,22.5,24.4,22.8,24.7,23.7,25.7,24.8,22.3,24.4,22.8,22.0,19.9,23.8,24.0,23.7,22.1,20.9,20.9,23.5,20.3,21.5,21.8,19.5,20.3,21.1,19.9,20.1,20.4,22.9,20.4,21.3,23.8,23.7,23.8,23.6,24.2,24.6,23.8,24.6,24.6,25.0,25.8,27.1,27.1,26.3,26.6,25.4,24.9,25.1,24.7,25.5,25.9,24.8,27.2,26.4,25.9,26.8,27.3,27.2,28.0,27.0,27.9,27.5,26.4,26.8,27.8,27.9,27.7,26.1,27.1,27.5,26.8,27.5,26.9,27.6,27.4,25.8,26.6,27.5,26.8,25.6,26.7,27.5,26.0,25.6,27.4,26.8,25.5,27.1,28.0,27.5,26.8,28.3,27.7,27.2,25.5,25.7,24.8,23.6,22.4,25.0,22.8,24.6,25.0,24.5,25.0,25.4,23.4,24.6,25.6,25.2,24.7,26.6,27.1,26.9,27.8,28.0,27.1,26.9,26.8,25.8,26.4,24.6,25.7,26.5,25.5,24.3,25.9,26.4,25.5,25.1,24.1,24.1,23.7,24.8,23.3,23.9,22.8,24.7,23.9,24.5,25.0,24.7,24.9,27.1,26.3,27.2,26.4,26.7,26.0,25.2,25.1,23.5,25.0,24.5,24.9,22.3,24.1,23.1,25.1,24.5,24.5,24.5,24.2,25.2,22.0,24.1,22.2,20.3,20.2,21.0,19.9,20.7,20.2,21.1,22.1,21.4,24.4,26.1,25.6,24.9,22.7,23.9,21.0,21.4,21.7,22.2,22.2,24.6,23.3,24.6,24.3,24.1,24.5,24.4,25.9,25.3,27.0,26.8,25.1,24.8,25.3,25.5,26.3,26.4,27.4,25.7,27.1,27.5,27.2,27.5],[8.6,6.7,5.1,3.4,1.5,0.8,1.3,2.7,3.1,3.1,3.8,4.8,4.7,4.3,5.5,6.2,6.8,6.9,8.6,8.9,10.7,8.8,10.8,11.1,12.1,11.2,10.6,12.2,12.5,9.7,10.9,12.8,10.9,9.5,12.7,14.1,10.7,8.7,12.9,13.7,10.7,12.7,13.7,14.4,14.2,16.2,16.0,17.8,17.2,18.9,19.8,19.1,19.1,20.3,20.6,20.1,22.2,23.2,22.7,21.9,23.0,21.8,24.2,24.2,24.0,22.3,24.3,24.5,25.2,25.5,25.1,26.9,26.8,26.7,26.2,25.5,25.7,25.9,26.4,26.9,28.5,28.2,28.9,29.1,29.7,29.8,29.7,30.2,28.8,29.3,29.4,28.8,28.5,28.2,26.3,27.0,26.4,26.4,26.3,26.7,26.6,26.3,25.4,25.7,24.4,25.1,24.9,24.0,23.0,22.8,22.6,22.7,24.4,23.5,24.4,23.4,23.9,23.5,21.6,22.0,20.6,20.1,19.7,21.2,20.9,20.6,19.3,19.4,19.2,21.1,19.3,19.7,21.3,19.2,19.1,19.7,20.1,20.1,19.4,21.6,21.0,21.4,21.4,22.8,24.3,22.5,22.8,24.3,23.6,24.1,23.4,24.6,24.5,25.5,25.5,25.1,25.7,24.6,24.2,24.6,25.1,24.6,24.2,23.9,25.9,25.3,25.1,25.1,25.5,25.5,26.3,25.1,25.5,25.7,24.9,24.7,25.3,25.9,25.7,24.6,25.0,25.1,24.7,25.2,25.0,25.4,25.4,24.3,24.9,25.4,25.0,24.7,24.9,25.6,24.9,24.3,25.4,25.3,24.1,25.4,25.8,25.7,25.2,26.2,25.6,25.6,24.7,24.1,23.9,23.3,22.9,23.0,22.0,23.2,24.1,22.4,22.9,23.9,22.3,22.9,24.2,24.4,22.9,24.3,24.9,25.4,25.6,26.0,25.2,24.6,24.7,23.7,24.6,23.7,23.6,24.7,23.9,23.4,23.8,24.5,23.8,23.5,23.0,23.1,21.8,23.4,21.9,22.4,21.5,22.5,22.0,23.4,22.9,23.0,23.6,25.6,24.7,25.1,24.8,24.4,24.1,24.7,24.3,23.5,24.3,24.2,23.9,21.5,23.7,22.9,25.6,23.8,24.6,24.2,24.1,24.8,22.2,22.9,21.5,19.3,19.9,20.1,19.9,22.2,20.6,21.5,24.3,22.5,24.4,24.5,24.7,24.4,22.5,23.8,21.5,22.6,21.7,22.0,21.5,23.7,22.9,24.3,23.7,24.6,24.3,23.9,25.1,24.7,25.9,25.3,24.1,24.6,24.0,24.6,24.4,24.6,25.4,24.8,24.7,25.5,25.8,26.0],[10.3,8.6,6.7,5.4,2.9,1.4,0.8,1.1,1.9,2.3,2.0,2.4,3.6,3.1,3.6,4.4,4.7,3.9,5.1,5.5,6.9,6.7,7.9,8.9,10.0,9.7,9.2,10.4,11.9,9.8,10.6,11.6,12.3,10.6,13.7,13.1,13.2,11.4,12.3,13.6,12.0,13.9,13.1,14.4,14.3,14.6,14.4,16.2,15.3,18.1,18.5,18.5,18.1,18.3,18.8,18.8,21.2,22.5,21.3,20.4,21.1,20.2,22.1,22.8,23.3,21.3,23.8,23.5,24.5,25.0,23.9,26.4,25.3,24.8,24.8,23.7,24.9,25.1,26.1,26.2,28.6,27.8,29.2,29.3,29.4,29.9,29.7,30.2,28.8,29.5,29.3,28.9,28.9,28.4,26.5,26.7,26.6,25.5,25.6,25.2,24.9,25.1,23.3,24.7,23.6,23.4,23.7,22.1,21.2,21.6,21.3,19.6,22.6,21.0,22.7,21.8,23.0,22.6,20.0,21.5,21.1,19.2,18.8,20.2,20.3,20.6,18.4,18.3,18.1,19.9,17.7,18.9,19.7,16.6,16.6,17.4,18.8,18.3,17.8,19.7,19.1,19.1,21.0,22.3,21.3,21.8,22.0,22.9,21.4,23.1,21.9,22.2,22.8,24.7,24.6,24.2,24.0,22.5,21.7,22.3,23.0,23.3,23.0,20.8,24.4,22.2,23.0,22.9,24.2,24.1,25.0,23.8,24.6,24.1,24.3,22.8,23.8,24.3,24.5,22.7,23.7,23.9,23.0,23.5,23.0,24.1,23.8,23.2,22.8,24.0,23.5,24.0,22.9,23.8,24.3,22.9,23.5,23.8,22.4,23.2,24.5,23.9,23.0,24.7,24.0,23.8,21.7,21.8,22.3,20.4,22.1,22.6,21.9,23.3,23.6,21.0,22.4,23.5,21.3,21.7,22.7,23.3,21.3,22.7,23.1,23.5,24.7,25.0,23.6,23.0,22.9,21.7,22.9,22.1,22.0,23.1,22.3,21.3,22.5,22.8,21.5,21.6,20.5,21.9,19.8,22.4,20.3,21.1,21.3,21.0,20.7,23.0,21.9,21.4,23.1,23.6,22.5,23.8,22.7,23.0,23.6,24.1,24.1,23.0,23.5,23.0,21.4,19.5,20.8,20.6,22.4,20.9,22.9,22.0,22.7,23.2,20.6,22.1,20.7,19.0,18.9,19.3,18.2,20.4,18.5,20.7,22.0,21.4,22.0,23.8,24.0,22.9,20.6,21.8,20.3,20.7,20.4,20.6,19.7,22.8,21.4,22.3,21.5,21.9,21.9,21.8,22.4,21.2,23.5,22.8,21.3,23.4,23.3,24.1,24.2,23.1,23.3,24.0,22.4,24.2,24.7,25.1],[10.0,8.5,6.5,6.2,2.9,2.1,1.0,0.8,1.0,1.3,1.7,1.4,2.0,2.0,2.2,2.8,3.0,2.5,3.3,4.4,4.5,5.5,6.3,7.2,9.0,8.3,8.4,10.6,10.0,8.2,11.6,11.4,11.0,8.7,14.1,13.4,11.7,11.7,13.3,13.6,12.0,14.3,13.2,14.9,14.9,15.7,14.5,16.1,15.1,18.2,18.6,18.3,18.9,18.5,19.1,19.4,19.6,23.0,21.8,20.0,21.8,20.1,22.3,23.6,23.2,21.5,22.9,23.9,24.6,25.0,24.0,25.8,24.4,23.2,24.9,23.4,24.8,25.0,26.3,26.1,28.7,27.6,29.1,29.1,29.4,29.8,29.6,30.2,28.9,29.7,29.3,28.6,28.9,28.2,25.6,26.2,25.5,24.1,23.9,24.4,24.7,24.8,24.0,24.3,23.8,24.6,24.1,24.2,23.0,23.3,22.0,20.0,22.9,22.5,22.7,21.5,22.1,21.9,21.3,21.8,20.5,20.2,18.8,20.5,19.4,20.9,18.0,19.5,18.7,19.8,17.8,19.1,21.0,18.1,18.4,18.3,19.3,18.4,18.1,21.2,20.0,20.8,21.1,21.9,23.7,22.1,22.0,23.3,23.1,23.1,22.1,23.4,22.5,24.8,24.6,24.2,23.9,22.5,23.0,23.5,24.2,24.2,22.9,22.2,23.9,22.2,24.1,22.4,24.4,23.9,25.3,24.0,24.4,24.0,24.8,23.0,23.9,24.5,24.5,22.5,23.8,23.9,23.0,23.8,23.1,23.6,23.8,23.4,22.7,23.6,23.6,24.2,22.9,23.9,24.3,23.0,23.7,23.5,22.9,23.4,24.5,23.4,22.3,24.7,23.6,23.4,21.6,21.5,22.2,20.1,21.7,23.2,21.9,23.6,24.1,20.6,21.2,23.8,20.8,21.0,22.8,23.6,21.4,22.5,23.2,23.2,24.3,24.6,23.0,22.8,22.3,21.4,22.6,22.3,21.6,22.5,22.4,21.2,22.4,22.4,21.1,21.1,19.8,21.8,19.1,22.7,20.1,21.0,20.8,19.9,20.4,22.4,21.2,21.1,23.7,24.0,22.9,23.8,22.4,23.4,23.9,24.5,24.3,23.4,23.7,23.5,21.3,19.6,20.6,20.8,22.3,21.5,24.0,22.4,24.0,23.5,21.1,22.3,20.8,19.2,19.4,21.5,20.6,21.2,20.6,20.8,23.6,21.3,22.3,20.9,22.5,23.0,21.2,22.4,21.8,22.7,22.8,22.1,20.7,23.2,22.5,22.6,22.2,23.1,23.2,22.5,23.2,21.5,23.3,22.2,21.1,24.1,23.0,24.4,24.4,23.1,23.4,24.2,22.7,23.9,24.8,25.2],[9.9,9.0,6.9,5.6,3.9,2.6,1.5,1.0,0.8,0.9,1.8,1.5,1.8,2.1,2.3,2.6,2.7,2.9,3.7,4.6,4.6,5.0,6.6,7.9,8.1,8.0,8.2,9.9,9.4,8.2,11.8,10.5,9.2,7.1,12.4,10.3,9.4,10.1,11.5,11.0,9.8,12.3,11.4,12.9,13.0,14.3,13.0,14.3,14.7,16.9,17.7,17.3,17.9,17.6,18.1,18.8,20.1,22.6,21.8,20.2,21.3,19.9,21.9,23.5,22.4,21.1,23.0,23.7,24.5,24.4,23.9,25.5,23.8,23.8,23.5,22.3,24.2,24.1,26.0,25.9,28.4,27.9,28.9,29.3,29.3,29.9,29.9,30.2,29.1,29.6,29.6,28.5,28.8,27.9,25.0,25.2,25.2,24.0,23.3,24.5,24.1,24.4,23.3,24.4,24.8,25.4,25.4,25.1,21.7,22.4,21.7,19.6,22.1,20.3,21.5,23.5,21.7,22.2,21.0,22.9,19.6,18.6,19.1,19.4,18.8,19.4,17.3,18.6,17.8,20.1,17.5,18.9,20.7,15.9,17.1,17.4,17.7,17.3,18.0,19.8,19.9,20.4,21.4,22.8,23.7,22.1,22.6,22.3,23.4,22.9,23.3,22.7,22.6,25.1,23.8,24.9,23.7,24.6,22.0,23.3,24.0,23.7,22.5,21.3,24.1,22.5,23.1,22.1,24.0,23.1,24.9,23.3,24.1,23.7,23.7,22.7,23.6,24.3,24.0,21.9,23.2,23.2,22.9,23.6,22.8,23.6,23.4,22.6,21.8,23.6,23.3,23.0,22.8,23.5,23.7,22.5,23.9,23.4,22.9,23.4,24.4,23.5,23.1,24.4,23.9,24.0,22.6,21.9,22.7,20.8,22.2,23.0,21.5,21.8,21.8,20.3,20.7,22.0,19.9,20.2,22.0,22.6,20.7,22.3,23.3,22.9,24.2,24.4,22.5,22.7,22.6,21.4,22.4,21.4,21.3,22.2,22.4,20.7,22.2,22.9,21.5,21.4,20.4,21.6,19.6,21.7,19.6,21.2,19.7,20.3,21.9,22.0,21.5,21.4,23.5,24.1,22.5,23.6,22.1,22.8,22.7,23.6,22.9,24.0,24.0,23.9,21.6,20.5,20.3,21.0,22.2,21.2,23.1,22.7,23.4,23.7,21.0,22.9,20.5,19.1,17.8,20.4,17.9,21.8,17.4,17.6,22.1,19.3,21.8,22.9,22.9,22.8,19.2,21.5,19.6,20.9,20.0,21.9,22.0,25.0,22.1,21.8,21.4,22.5,22.8,21.5,23.3,22.2,23.4,22.9,21.0,23.0,22.6,24.0,23.2,22.8,23.2,23.3,22.2,23.2,23.7,24.2],[10.4,8.3,6.2,5.1,3.4,2.3,1.7,1.4,0.9,0.8,0.9,1.2,1.7,1.4,2.0,2.5,3.0,2.9,3.3,3.2,3.7,4.6,5.4,5.8,5.7,6.2,7.1,8.8,8.4,6.2,9.6,9.6,8.2,7.3,11.8,10.8,9.4,10.5,9.9,10.1,8.5,10.7,9.8,10.5,11.8,13.7,12.9,14.6,13.6,16.2,16.8,16.6,15.6,14.6,15.5,17.9,18.0,21.2,20.4,19.4,20.5,19.7,21.5,21.2,21.4,20.5,22.2,21.6,21.7,22.0,21.9,22.8,22.6,21.1,21.2,21.3,23.0,23.4,24.4,25.2,27.7,26.4,27.7,27.3,27.2,28.9,29.2,29.7,27.9,28.7,28.7,27.7,26.9,27.6,24.6,25.2,24.9,22.2,23.5,22.2,21.7,23.1,20.0,22.3,21.4,21.8,23.3,20.8,20.5,20.4,19.2,18.2,21.5,19.1,20.9,20.8,21.5,19.9,18.2,21.1,19.5,15.7,17.3,19.1,17.5,18.6,16.2,16.9,18.3,18.3,15.2,17.1,19.7,15.2,14.2,15.4,15.9,16.2,14.8,18.2,16.7,17.3,17.9,20.6,19.6,19.7,20.7,20.4,19.1,21.1,19.9,20.1,20.4,22.2,22.0,21.6,21.3,19.6,21.0,20.6,19.7,21.5,21.0,20.5,22.8,21.3,21.0,21.9,22.8,22.4,22.7,22.3,21.9,22.6,23.6,21.5,21.9,22.4,22.5,20.6,21.8,21.6,21.7,22.0,21.7,21.0,21.8,22.5,20.6,21.3,21.9,22.0,20.6,21.5,22.8,21.9,21.8,22.6,22.1,22.1,23.2,22.4,22.1,23.7,23.3,23.1,21.3,21.0,21.4,19.2,19.9,20.9,18.2,20.2,20.8,19.6,20.1,21.3,19.3,19.5,21.4,21.9,19.9,20.9,21.1,21.4,22.0,22.3,21.1,20.9,20.8,20.4,21.2,20.7,19.9,20.2,21.3,20.2,20.4,20.7,20.3,19.7,19.6,20.7,18.5,20.3,18.1,19.1,17.8,19.5,18.9,19.9,19.6,18.9,21.4,22.2,19.9,21.4,20.7,21.7,22.3,21.4,21.4,19.6,22.3,21.0,20.8,19.0,19.8,19.8,21.5,20.3,20.6,20.4,21.3,21.9,19.7,20.5,19.8,17.3,17.4,18.9,18.2,23.0,18.4,17.9,24.2,18.8,19.3,20.2,21.6,20.3,18.8,20.0,19.8,21.0,19.9,19.7,18.9,22.5,19.7,20.2,18.9,19.6,20.5,20.1,21.0,21.0,22.3,21.7,20.8,20.6,21.7,21.5,22.3,21.4,21.4,22.3,21.0,21.6,21.8,22.6],[10.1,8.9,6.7,6.8,4.5,2.9,1.9,2.2,1.5,0.8,0.8,0.9,1.4,1.6,1.9,1.9,2.7,2.4,3.3,3.6,3.4,4.9,5.4,6.6,6.8,7.9,7.7,8.6,8.3,8.5,10.4,10.1,10.1,9.1,12.0,10.1,11.2,11.1,13.0,11.9,10.7,12.9,11.9,11.7,13.1,14.6,12.4,14.9,14.2,17.1,17.9,16.4,16.0,15.6,17.2,18.3,18.6,21.5,20.8,19.2,20.0,18.7,21.3,21.1,22.0,20.6,22.8,22.1,22.7,22.7,22.1,24.4,23.6,22.1,23.0,21.8,23.2,24.2,25.2,25.6,28.1,27.2,28.5,28.5,28.5,29.3,29.1,29.8,28.0,29.1,28.7,28.3,28.4,27.8,25.6,25.5,25.4,22.9,23.7,23.5,23.5,23.0,21.5,22.6,22.0,21.7,23.2,20.6,20.1,20.7,19.9,18.2,21.8,20.6,21.4,21.5,22.3,21.4,20.2,21.3,20.1,17.1,18.9,20.3,18.1,19.1,17.0,17.5,17.0,18.6,16.5,17.0,19.8,15.1,15.5,15.7,17.7,17.0,15.8,17.6,16.9,17.8,19.3,19.6,19.3,19.7,20.4,20.5,18.6,20.9,20.0,20.5,20.0,22.8,22.4,22.0,21.9,20.0,20.9,20.7,20.2,21.8,21.4,20.4,22.7,20.8,21.4,21.8,23.3,22.7,23.3,22.4,22.8,22.3,23.1,21.5,22.2,22.9,23.1,21.4,22.6,22.5,22.0,21.7,21.7,22.2,22.2,22.2,21.1,22.3,22.0,22.8,21.8,22.4,22.7,21.9,22.4,22.4,21.6,22.0,23.5,22.5,21.3,23.9,22.9,22.4,20.1,20.8,21.4,19.6,20.4,21.2,19.9,22.1,22.7,20.0,21.3,22.5,20.6,20.4,21.7,22.5,20.4,21.6,22.2,21.8,23.2,23.7,22.2,22.1,21.6,20.8,21.5,21.4,20.8,21.3,21.2,20.5,21.4,21.3,19.9,19.4,18.9,21.0,18.7,21.2,19.1,19.8,19.4,19.6,18.3,20.8,20.3,19.4,21.9,21.9,20.5,22.0,21.3,21.5,22.6,22.3,22.5,21.1,22.2,21.1,20.5,18.5,19.9,19.5,21.0,20.0,21.5,21.0,21.6,21.8,18.9,20.8,19.8,17.6,17.4,18.8,17.7,20.4,19.7,19.6,23.3,20.6,20.4,20.6,21.9,21.8,20.4,21.0,20.3,20.3,19.4,18.6,17.6,22.1,19.5,20.7,19.7,20.2,21.1,20.9,21.5,20.1,22.1,21.4,20.4,22.7,22.0,22.7,22.8,21.3,21.5,22.8,21.2,22.2,23.3,24.0],[11.3,11.0,8.3,8.0,5.2,3.2,2.0,1.7,1.9,1.0,0.8,0.8,0.9,1.1,1.4,1.7,2.0,2.1,3.0,3.4,3.1,5.3,5.3,5.9,6.2,7.0,6.8,8.1,8.5,6.2,10.0,9.9,9.1,7.7,11.5,10.8,11.0,11.3,11.6,11.4,10.1,11.7,12.1,13.4,12.7,13.9,12.3,14.5,14.4,17.4,17.8,16.6,15.6,16.7,16.7,18.4,18.3,22.3,21.7,19.1,21.7,19.6,21.7,22.8,21.6,18.9,22.4,22.9,23.9,23.1,22.5,23.9,23.2,21.9,22.5,21.4,22.7,23.2,24.9,25.2,28.5,27.7,28.9,29.2,29.3,29.6,29.6,30.0,28.6,29.1,28.6,28.2,28.3,28.0,24.5,25.0,23.8,22.2,21.2,22.0,22.4,22.7,22.3,22.9,24.2,25.0,23.3,24.7,21.1,21.8,21.0,20.3,21.4,20.9,20.5,22.0,20.6,20.9,19.2,20.6,19.1,16.6,18.5,19.7,18.3,19.3,16.6,16.2,15.8,18.9,15.4,16.9,18.5,15.5,16.8,16.2,16.6,16.9,15.5,19.8,16.9,18.2,19.3,21.8,22.5,21.2,21.4,23.5,22.3,22.1,20.8,21.5,21.4,23.3,23.2,23.6,22.3,23.2,21.2,22.8,22.2,23.2,22.3,20.8,22.3,20.8,22.7,21.9,23.7,22.6,24.0,22.7,22.7,22.8,23.3,21.9,23.0,24.0,23.8,21.2,23.2,22.9,21.9,22.4,21.5,21.9,22.4,21.8,20.5,21.8,22.3,21.9,21.3,22.3,22.8,21.4,22.4,22.5,21.9,22.3,23.5,22.9,21.9,24.1,23.0,22.7,21.1,20.9,21.4,19.8,20.1,20.9,19.8,20.7,22.1,20.4,20.0,21.7,19.4,20.1,21.3,21.8,20.1,21.2,21.8,21.5,23.1,23.0,21.1,21.5,20.9,20.3,21.0,20.6,20.6,20.4,20.6,20.3,21.0,21.4,20.1,19.7,19.6,20.4,18.5,20.5,18.3,19.6,18.8,20.2,20.0,20.9,20.7,20.9,23.0,23.3,21.6,22.5,21.3,22.7,22.5,22.8,22.0,22.0,22.1,22.0,21.0,19.2,20.9,20.7,21.9,20.4,23.5,21.7,23.9,22.8,20.2,22.2,19.8,18.1,17.1,20.0,19.3,20.9,17.8,17.4,19.3,17.6,19.0,18.5,20.2,19.7,17.7,21.0,19.9,19.9,20.3,20.9,19.8,23.1,21.7,21.6,21.2,22.5,22.8,21.5,22.4,20.7,21.9,21.6,20.2,22.5,21.7,22.8,22.4,22.0,22.0,22.5,21.6,22.3,23.0,23.9],[10.9,10.7,7.9,7.3,4.9,3.6,2.5,2.3,1.7,1.7,1.2,0.8,0.8,0.9,1.4,1.6,1.5,1.8,2.5,3.1,3.0,3.8,4.6,5.5,6.8,5.6,6.5,7.6,7.6,6.8,9.0,9.1,7.5,6.5,11.0,9.7,8.4,10.8,11.3,10.4,9.4,11.2,10.3,10.9,11.7,13.4,12.2,13.8,13.4,16.0,17.4,17.7,14.9,15.9,15.9,17.9,19.1,21.7,21.4,19.2,21.7,19.8,21.9,21.2,21.3,20.6,23.0,22.3,23.9,22.6,21.6,24.5,23.3,23.3,22.3,22.4,23.5,24.3,25.7,25.9,27.8,27.3,28.3,28.7,28.2,29.6,29.6,30.0,28.4,29.3,28.9,27.3,27.8,28.3,25.4,26.4,24.8,23.5,23.5,23.7,23.2,23.1,21.7,21.7,23.0,23.8,24.6,23.4,20.9,20.4,22.1,18.7,20.9,17.6,19.7,19.6,20.4,21.0,17.0,19.8,18.7,17.6,16.8,19.5,18.2,19.2,17.0,17.4,17.8,20.2,16.0,18.7,20.2,15.5,17.6,16.5,15.8,15.9,17.5,20.1,17.6,18.7,18.9,22.1,20.5,19.8,21.7,21.7,20.5,21.8,21.8,21.1,21.0,23.8,23.2,24.2,21.8,22.8,22.2,22.5,22.1,23.0,22.7,22.4,23.3,22.2,22.3,22.3,23.7,22.6,23.7,23.3,22.9,22.9,24.0,22.9,23.2,24.0,23.9,21.8,23.7,23.5,23.1,23.4,22.8,22.7,22.8,22.8,21.9,22.2,22.4,21.7,21.9,22.5,23.2,21.8,22.8,22.7,22.7,23.2,24.0,23.2,22.7,24.7,23.8,24.1,21.8,22.0,21.8,20.2,19.9,20.9,19.5,20.5,21.6,20.0,20.7,21.6,19.9,21.0,22.3,21.9,20.6,22.5,22.7,22.4,24.1,24.0,22.8,22.5,22.0,21.5,21.9,20.8,20.6,21.6,21.1,20.1,21.5,22.3,21.2,20.7,20.4,20.7,18.5,20.5,18.5,20.3,19.2,20.0,20.3,20.5,21.3,20.4,22.8,23.3,21.3,22.9,21.4,22.8,22.8,22.7,21.3,21.2,22.2,22.1,21.4,19.1,20.7,20.1,21.6,21.5,22.1,21.6,22.4,22.2,19.7,21.8,20.2,17.8,17.1,20.7,18.2,24.1,19.7,18.5,21.5,17.8,22.2,20.3,20.7,18.9,17.5,19.5,19.3,21.3,20.9,21.2,21.7,23.7,19.9,21.0,19.8,21.6,22.4,21.8,22.3,21.5,22.7,22.0,21.4,22.3,21.9,22.5,22.3,22.2,22.2,22.4,22.0,22.7,23.2,23.9],[10.4,10.2,7.3,7.0,4.8,3.8,2.4,2.0,1.6,1.4,1.8,1.0,0.9,0.8,0.9,1.4,1.5,1.4,2.2,2.7,2.5,3.5,4.2,5.2,6.1,5.7,6.2,8.2,8.9,6.3,8.7,8.3,8.6,7.8,10.9,9.7,9.3,10.7,10.1,9.9,10.6,11.9,10.6,10.0,12.6,14.1,11.8,13.7,13.7,15.9,16.9,16.0,15.1,14.9,16.1,17.5,17.6,20.6,20.7,18.8,21.2,19.9,21.4,21.8,21.8,20.5,22.2,21.9,21.4,22.5,22.4,23.6,23.9,23.1,22.9,21.8,23.6,23.0,24.2,25.2,28.2,26.5,27.6,26.9,26.5,28.5,28.8,29.3,27.4,28.4,27.8,26.9,27.1,27.7,25.4,25.9,25.5,23.2,23.8,23.5,23.4,23.1,20.7,22.3,21.9,21.6,22.1,20.1,19.6,19.7,19.8,17.6,19.9,18.8,19.9,20.7,19.5,20.1,17.9,20.0,18.4,16.0,16.6,19.0,17.2,17.9,15.2,16.5,15.7,17.7,16.0,17.3,18.0,15.2,15.4,15.2,16.8,16.3,14.8,17.1,17.4,16.7,17.8,19.1,18.6,19.0,19.5,19.2,18.2,19.8,18.6,19.8,18.7,21.6,21.2,22.2,21.0,20.0,20.9,19.6,19.3,20.5,21.1,20.1,22.2,20.9,21.1,21.5,22.1,21.3,21.3,21.2,20.7,21.1,21.9,21.0,21.1,21.7,21.8,20.2,21.1,20.9,21.0,20.8,21.1,20.3,20.8,21.2,20.3,20.5,20.8,20.9,20.5,21.0,21.5,21.4,21.5,21.8,22.0,21.9,22.9,22.1,22.0,23.4,23.0,23.1,21.1,21.2,21.3,20.1,19.5,19.8,18.0,19.9,20.9,18.7,19.4,20.6,18.9,18.6,20.7,20.9,19.4,20.6,20.9,20.8,21.3,21.6,20.8,20.9,20.6,20.2,20.6,20.1,19.7,20.1,20.4,19.9,20.6,20.7,20.0,19.9,19.6,20.4,18.9,19.5,18.0,18.0,17.6,18.4,17.8,18.8,19.0,19.1,21.0,21.2,20.0,20.5,20.0,20.7,21.4,20.8,20.4,20.1,21.2,20.9,21.1,19.1,21.0,20.4,21.7,21.0,21.4,21.1,21.4,22.2,19.1,20.6,19.2,17.7,17.2,19.4,17.5,22.5,19.6,18.7,21.3,18.7,18.0,18.4,20.4,19.4,18.0,18.6,20.6,19.3,18.6,18.6,17.5,21.6,18.5,20.6,19.2,19.8,21.1,21.5,21.8,21.6,22.3,21.4,20.9,21.5,21.3,21.3,21.1,20.1,20.0,21.3,20.1,20.7,21.8,22.5],[11.5,10.5,7.9,8.4,6.0,4.4,3.6,3.0,2.2,2.1,1.7,1.9,1.3,0.8,0.8,0.9,1.4,1.4,2.2,2.5,2.4,4.5,4.7,6.0,6.9,6.9,7.7,8.8,9.3,8.0,10.4,10.2,9.9,9.8,12.3,10.5,10.8,11.9,11.7,12.5,11.8,13.2,12.3,12.4,13.6,15.5,13.3,15.2,14.9,16.4,16.9,16.8,15.7,16.3,18.1,18.7,18.7,22.3,21.4,19.6,21.2,20.7,21.6,22.4,22.4,22.1,22.9,22.2,23.3,23.0,23.3,24.3,24.5,23.0,23.8,21.7,24.0,24.2,25.3,25.3,27.9,27.5,28.4,28.2,28.8,29.1,29.1,29.9,28.2,29.3,28.5,28.2,28.4,28.2,26.2,25.5,25.7,23.0,23.2,23.6,24.5,23.1,22.2,22.8,23.4,23.9,24.6,21.2,20.8,21.0,20.7,18.2,20.9,21.0,21.3,22.3,21.2,21.7,19.6,20.9,20.8,18.0,19.9,20.2,18.6,18.9,17.4,17.8,17.4,19.6,17.7,17.9,19.3,15.5,16.2,16.0,17.0,16.0,15.7,17.5,17.4,17.6,19.1,19.0,20.1,20.1,19.9,21.0,20.1,21.7,20.4,21.7,21.2,23.4,22.2,23.1,22.9,22.0,21.8,21.8,22.2,22.6,22.5,21.3,22.7,21.4,22.2,22.3,23.2,22.9,23.2,22.9,22.7,22.7,23.5,22.0,22.6,23.5,23.2,21.3,22.8,22.7,22.2,22.3,22.3,22.0,22.5,22.3,21.9,22.1,22.5,22.6,21.9,22.2,22.7,21.8,22.3,22.7,22.0,22.1,23.7,23.0,21.8,23.8,22.9,22.8,21.2,21.5,21.7,20.6,21.1,21.3,20.4,22.0,22.7,19.9,20.9,22.6,20.5,20.4,22.0,22.4,21.1,22.0,22.4,22.4,23.1,23.2,22.2,22.2,22.0,21.4,21.8,21.3,21.5,21.6,21.3,21.1,22.0,21.5,20.6,20.5,20.1,21.2,19.6,21.1,19.1,20.0,19.0,19.6,18.9,21.6,21.1,20.5,22.8,22.6,21.4,22.4,21.4,22.2,23.4,22.8,22.4,22.6,22.4,22.3,22.0,20.2,21.5,20.5,22.3,21.4,22.5,21.9,22.6,23.0,20.1,20.8,20.7,18.5,17.2,19.3,17.6,21.3,19.5,20.5,22.5,20.9,19.9,19.8,20.4,21.6,19.4,20.6,19.7,20.2,18.9,18.5,17.6,22.9,20.1,22.0,21.1,21.5,22.4,21.5,22.4,21.2,22.0,21.5,20.6,23.2,22.9,23.5,22.8,21.7,21.9,23.0,21.4,22.6,23.6,24.4],[11.7,10.2,9.4,8.6,6.4,4.5,3.5,3.5,2.1,2.2,2.0,1.4,1.7,1.1,0.8,0.8,0.9,1.1,1.4,1.8,1.9,2.7,4.2,5.0,5.9,6.0,6.6,9.0,7.5,6.7,10.9,11.1,8.6,8.6,12.9,12.8,10.9,12.3,12.7,13.1,12.1,12.2,12.4,13.4,13.6,15.4,12.7,14.9,14.5,17.4,17.8,17.7,16.5,16.9,17.0,18.8,18.3,21.9,21.5,19.3,21.7,19.6,21.5,21.5,20.9,19.8,21.0,21.5,22.8,22.3,22.2,24.8,24.3,24.0,24.8,22.7,25.1,24.4,25.1,25.6,28.3,27.2,28.7,28.8,29.2,29.5,29.4,29.8,28.7,29.1,28.7,28.1,28.5,28.5,25.4,26.2,25.5,24.1,24.1,24.4,24.8,23.4,22.1,23.3,22.4,24.3,24.3,23.5,20.2,22.7,21.0,20.2,19.9,20.9,18.8,18.5,19.5,21.1,19.8,20.1,18.9,17.1,18.9,19.3,18.7,19.3,18.1,18.1,17.2,19.4,17.8,19.8,19.0,16.8,18.8,18.7,16.8,18.7,17.4,21.2,19.0,18.8,19.5,22.3,21.3,20.0,21.0,21.8,20.3,21.6,21.0,21.7,21.4,24.3,23.0,23.7,22.8,21.4,22.1,22.2,22.0,23.0,23.0,22.4,23.1,22.3,22.8,22.8,24.3,23.1,23.8,23.6,22.9,23.7,24.2,23.0,23.5,24.4,23.9,22.1,23.4,23.2,23.1,23.0,22.6,22.4,23.0,22.8,21.7,22.1,22.6,22.0,21.7,22.2,23.4,21.7,22.2,22.8,22.6,22.7,23.7,23.3,22.9,24.6,23.3,24.0,22.6,21.9,22.0,20.9,20.3,21.2,19.4,21.2,22.2,20.4,20.8,22.1,20.5,20.7,22.5,22.4,21.2,22.5,22.9,22.7,23.6,23.7,22.4,22.5,22.0,21.9,22.0,21.1,21.5,21.3,21.5,20.7,21.9,21.6,20.9,20.9,20.7,20.9,19.2,21.1,18.9,19.9,19.2,20.3,20.7,21.1,21.3,21.5,22.8,23.7,22.3,23.1,22.0,23.0,22.8,23.6,22.0,21.9,21.9,22.5,22.1,20.1,22.2,20.4,22.9,22.0,22.5,21.9,21.5,22.3,20.0,21.1,19.7,17.1,17.8,20.1,19.3,24.6,20.2,18.6,21.6,16.6,19.7,18.4,17.7,17.6,16.0,20.7,19.8,21.9,21.1,21.8,20.4,23.5,20.3,21.3,20.4,21.7,23.2,22.2,23.1,22.1,22.9,22.0,21.4,22.7,22.7,22.8,22.4,22.4,22.8,23.0,22.4,23.2,23.7,24.4],[12.3,11.2,9.7,8.7,6.9,4.5,3.2,3.5,2.7,2.7,2.6,2.0,1.6,1.6,1.1,0.9,0.8,0.9,1.5,2.0,2.0,2.7,3.7,4.6,5.2,4.9,5.3,6.0,7.0,6.3,7.1,7.6,7.1,7.7,14.4,11.3,10.1,11.6,11.4,10.9,10.4,11.5,10.8,12.0,13.1,14.5,13.5,14.9,13.8,16.9,17.6,16.9,16.0,16.0,16.3,18.2,18.0,21.7,21.2,20.1,21.9,20.7,21.5,22.1,22.0,20.5,21.8,21.9,21.7,22.8,23.3,25.4,24.0,24.7,23.8,22.4,23.6,22.9,24.5,24.5,27.5,26.7,27.8,28.3,28.0,29.2,29.2,29.7,27.8,28.6,28.2,26.8,27.4,27.4,25.1,25.7,24.5,23.5,23.9,24.3,25.0,22.6,21.9,22.7,22.4,23.3,23.5,23.0,22.8,22.4,21.8,19.4,22.3,20.4,19.5,20.2,20.1,21.2,17.1,20.1,19.5,18.3,19.0,19.1,18.2,19.2,16.6,18.4,17.6,19.6,17.8,19.4,19.1,16.9,18.1,17.3,17.1,17.9,17.1,19.3,18.8,18.0,19.0,20.9,20.5,19.5,21.1,21.5,20.9,21.8,20.9,21.5,21.3,23.6,23.1,23.2,22.5,21.0,22.9,22.0,21.4,22.6,23.6,21.9,23.7,22.6,22.7,22.6,23.8,22.8,23.8,23.1,22.8,23.2,23.5,23.1,23.3,24.0,23.8,21.8,23.4,23.6,23.3,23.2,22.9,22.4,22.8,23.0,21.7,22.1,22.6,21.6,21.6,22.3,22.7,21.7,22.3,22.7,22.7,22.6,23.8,22.9,22.6,24.4,23.3,23.8,22.0,21.6,22.0,21.0,19.6,20.7,19.1,20.8,21.9,20.0,20.6,21.9,20.2,21.2,22.7,22.4,21.3,22.5,22.7,22.4,23.6,23.5,22.4,22.5,21.9,21.8,22.0,21.3,21.2,21.0,21.1,21.1,21.7,21.7,20.8,21.0,20.2,21.0,19.2,20.6,18.6,19.6,18.7,20.0,19.4,20.4,21.0,21.2,22.3,23.6,22.4,22.9,21.8,22.8,22.6,22.8,21.8,21.5,21.7,22.1,22.0,19.6,22.1,20.9,22.9,21.6,22.6,21.6,22.8,22.5,20.7,21.6,20.6,18.6,19.1,21.1,18.1,24.5,20.1,19.3,24.5,18.1,20.5,19.6,18.3,20.1,17.9,20.7,19.9,22.5,19.5,22.3,20.4,22.6,19.7,22.4,21.0,21.8,23.1,22.2,22.8,22.0,22.9,21.8,21.4,22.6,22.1,22.3,22.0,21.9,22.3,23.1,22.5,22.7,23.0,23.6],[12.2,11.8,8.9,9.0,7.0,5.5,3.9,3.9,2.7,2.7,2.7,2.2,1.8,2.0,1.9,1.2,0.9,0.8,1.0,1.6,2.0,2.9,3.9,5.3,6.7,6.3,6.1,7.3,8.8,8.3,9.6,9.3,9.9,9.9,13.8,10.4,10.6,13.7,12.0,12.2,12.3,15.2,12.5,13.0,15.0,16.6,13.9,16.0,15.6,17.1,18.0,18.0,17.2,17.5,17.8,19.2,20.0,22.4,21.8,20.7,21.3,20.3,22.5,22.8,22.3,21.7,22.9,22.8,23.0,23.6,24.0,25.7,25.6,24.7,24.5,23.2,25.0,24.6,25.7,26.6,28.3,27.8,28.5,27.9,29.2,29.2,29.4,29.7,28.6,29.0,28.7,28.3,28.2,28.5,26.9,27.1,27.3,25.6,25.2,25.3,25.6,24.5,22.8,24.1,23.3,22.4,22.6,20.7,19.5,19.7,20.5,19.0,20.6,20.0,20.7,21.5,21.3,21.7,19.4,21.1,21.2,17.5,19.4,20.0,19.3,18.0,16.9,17.2,17.2,18.3,17.4,17.2,19.3,16.4,17.1,15.8,17.2,17.7,15.5,18.0,18.5,17.7,18.5,19.2,20.2,19.9,19.6,21.2,20.4,21.5,20.0,21.6,20.5,23.1,22.4,22.5,22.9,21.4,22.6,21.7,22.2,22.5,22.4,22.3,23.7,22.6,22.8,23.0,23.7,23.3,23.7,23.1,23.1,23.1,23.4,22.2,23.0,23.2,23.1,21.4,22.7,22.9,22.6,22.7,22.7,22.8,22.9,22.9,22.3,22.8,22.7,22.6,22.5,23.0,23.0,22.5,23.2,23.3,22.5,23.1,24.4,23.6,22.6,24.5,23.8,23.6,22.0,22.6,22.4,20.8,21.5,21.8,20.7,22.1,22.4,19.8,20.9,22.4,20.9,20.9,22.4,22.7,21.1,22.4,22.7,22.9,23.6,24.0,22.8,22.5,22.4,21.9,22.3,21.5,21.7,22.2,21.7,21.2,22.4,22.3,21.4,21.3,21.3,21.7,19.9,21.2,19.6,20.1,20.4,19.2,19.1,21.6,20.6,19.9,22.6,22.6,21.2,22.6,21.5,22.1,22.8,22.8,22.6,22.3,22.6,21.9,22.3,20.8,21.9,21.1,23.2,22.4,22.5,22.1,22.6,23.1,20.5,21.2,21.0,19.5,18.9,19.2,18.8,21.2,18.8,19.4,21.3,20.0,19.5,19.6,21.1,20.1,20.3,19.6,19.2,21.5,19.1,18.6,19.2,22.3,19.8,21.9,20.9,21.9,22.8,22.1,23.2,22.1,23.3,22.5,21.8,23.3,23.0,23.2,23.0,21.9,22.2,23.0,21.8,23.2,23.7,24.2],[11.6,11.4,9.3,9.0,7.6,5.6,4.6,4.2,3.4,3.0,3.2,2.4,2.4,1.9,2.0,1.9,1.3,0.9,0.8,1.2,1.8,3.2,4.1,5.6,6.7,7.2,7.0,8.3,9.5,9.1,11.8,11.0,10.1,10.1,14.5,12.9,11.8,13.1,12.6,14.9,13.8,13.8,13.7,13.6,15.0,17.5,15.4,16.0,15.5,17.1,18.3,18.1,16.6,18.4,19.3,19.3,20.1,23.3,22.0,21.1,22.7,21.3,23.2,24.4,23.0,22.5,23.2,23.4,25.1,25.3,24.8,26.2,25.9,25.2,25.6,22.7,25.7,25.7,26.3,26.7,28.3,28.0,28.6,28.6,29.5,29.3,29.5,29.9,28.9,29.6,28.8,28.8,28.6,28.9,27.6,26.6,27.1,24.9,25.0,25.9,25.5,24.7,23.3,25.2,24.3,24.1,24.2,22.9,22.7,22.5,21.6,19.9,22.1,21.4,21.6,22.8,21.7,22.5,20.2,21.7,20.8,19.0,18.9,19.8,19.5,19.5,18.7,18.9,18.3,18.7,18.4,17.6,20.5,17.1,17.8,17.7,17.7,18.1,17.2,19.4,19.3,18.3,20.1,21.3,20.7,19.3,21.0,22.0,20.9,22.2,21.3,22.9,22.2,24.4,23.6,24.1,24.3,23.3,23.7,23.4,23.5,24.2,24.2,23.7,24.2,23.9,24.8,24.2,24.7,24.9,24.9,24.9,24.8,25.1,25.0,24.4,25.1,25.6,25.1,23.4,24.8,25.0,24.3,24.5,24.3,24.1,24.6,24.3,24.0,24.0,24.4,24.1,23.9,24.5,24.5,24.2,24.4,25.0,24.0,24.6,25.3,24.5,24.0,25.7,25.1,24.9,23.6,23.7,23.9,22.6,22.8,23.1,22.3,23.8,24.5,21.5,22.6,24.5,22.6,22.2,24.3,24.4,23.0,24.1,24.3,24.6,24.8,24.9,24.4,23.9,23.9,23.6,24.0,23.2,23.1,23.8,23.3,23.0,23.7,23.6,22.9,22.3,21.7,23.2,21.0,22.9,20.8,21.5,20.8,20.4,20.5,23.6,22.6,22.4,24.2,24.6,23.5,24.4,23.7,23.6,24.5,24.6,24.1,23.9,23.7,23.5,24.0,22.0,23.4,21.9,24.2,23.7,23.9,23.0,23.4,24.8,21.9,21.7,20.9,19.5,18.3,19.7,19.3,21.6,19.4,20.5,23.4,20.5,21.2,21.3,21.8,22.3,21.5,22.1,19.8,21.0,20.4,20.5,19.9,24.0,20.5,23.2,22.5,23.3,24.0,23.6,24.1,23.6,23.6,22.8,22.9,24.4,24.8,24.6,24.5,23.8,24.2,24.3,24.1,25.1,25.7,26.5],[12.2,12.2,9.9,9.9,8.4,6.4,6.0,6.2,4.5,4.3,3.4,3.3,2.9,3.1,2.3,1.8,2.3,1.3,0.9,0.8,1.2,2.2,4.0,5.2,6.5,5.9,7.9,9.7,10.2,9.5,13.4,14.4,11.3,11.7,15.1,15.7,13.2,15.1,16.0,13.2,14.1,14.2,15.7,14.7,15.9,16.9,15.1,16.6,15.7,18.8,19.9,18.9,17.7,18.5,18.2,20.0,19.8,22.3,22.1,21.0,23.0,21.2,23.0,24.1,23.7,21.8,24.0,23.8,25.4,25.1,25.0,27.0,26.0,26.3,26.1,24.4,25.8,25.7,26.7,26.9,28.5,27.9,28.9,29.0,29.5,29.6,29.5,29.8,29.0,29.4,29.3,28.8,28.7,28.9,27.5,28.0,27.8,26.3,26.0,26.2,25.9,25.5,24.0,25.4,23.9,25.0,24.3,23.6,23.1,22.7,21.5,21.6,22.6,23.1,21.0,22.0,21.8,22.8,20.7,22.4,20.9,18.9,20.0,20.6,19.9,19.2,18.6,18.6,17.7,20.1,18.3,19.4,20.5,18.8,18.6,18.6,19.5,18.7,18.0,21.3,19.5,19.2,20.8,22.3,21.7,20.7,22.8,23.1,21.3,22.5,22.5,23.2,23.2,25.2,24.2,24.6,24.9,23.2,24.1,23.8,22.6,23.9,24.4,23.6,25.3,23.8,24.5,24.4,25.5,25.2,25.8,25.2,25.4,25.6,25.0,24.9,25.4,25.7,25.4,24.2,24.9,25.3,24.5,25.2,24.7,24.8,25.0,24.7,24.4,24.7,24.4,23.4,24.4,25.0,24.4,24.0,24.8,25.0,24.0,25.0,25.7,24.8,24.3,26.0,25.2,25.3,23.5,24.1,23.4,22.1,21.5,21.8,21.0,22.3,23.7,21.1,22.2,23.6,21.9,22.8,24.2,24.0,22.7,24.2,24.6,24.9,25.6,25.6,24.8,24.2,24.1,23.3,23.9,22.8,22.8,24.0,22.9,22.3,23.9,23.8,22.9,23.2,22.6,22.4,20.8,22.0,20.0,21.0,20.5,21.5,21.1,22.5,22.4,22.6,23.8,25.0,23.7,24.9,23.7,23.9,23.8,24.7,23.3,22.4,23.1,22.8,23.5,20.6,23.2,22.2,24.4,23.1,22.9,22.7,22.8,24.4,21.4,21.5,21.8,19.3,18.1,18.7,20.2,22.9,20.4,20.3,22.9,21.1,20.5,21.1,21.4,21.1,20.1,21.7,21.1,22.4,21.0,21.9,20.0,23.6,20.8,23.2,22.5,22.6,24.3,22.6,24.0,23.5,24.3,23.5,23.0,23.8,24.2,23.7,24.0,24.2,24.6,24.2,24.3,25.4,25.9,26.8],[13.5,13.8,12.0,12.4,10.0,9.1,7.6,6.3,7.7,6.0,5.8,4.8,4.9,4.2,3.8,2.9,2.9,2.3,2.1,1.4,0.8,1.5,3.1,4.9,6.8,5.2,7.5,8.5,7.5,8.1,10.8,11.0,8.8,11.2,15.2,11.6,12.5,15.7,13.4,14.8,15.2,16.5,15.1,15.6,17.3,17.8,16.0,17.8,15.9,18.8,20.2,19.4,17.7,19.7,18.6,20.3,21.3,22.8,23.0,21.7,23.3,21.7,23.7,24.3,24.1,21.5,23.9,23.8,24.9,25.7,25.4,27.9,26.2,27.1,26.5,25.0,25.5,26.0,26.8,27.1,29.0,28.5,29.3,29.5,29.9,29.9,30.1,30.2,29.2,30.0,29.6,29.4,29.2,29.2,27.7,28.5,27.6,26.6,26.1,26.5,26.9,26.4,24.0,25.2,23.5,22.0,23.1,22.4,20.6,21.6,21.0,19.9,23.0,21.1,22.1,22.0,21.4,22.1,19.9,20.7,20.6,19.0,19.3,20.0,19.7,19.6,18.9,19.9,19.5,20.4,18.9,18.7,20.3,19.1,18.3,17.9,19.4,19.2,16.3,20.4,19.2,19.5,19.9,21.0,21.5,21.1,21.1,21.7,21.4,22.4,22.1,22.4,22.2,24.7,24.3,24.0,24.6,21.8,23.2,22.6,22.1,23.2,24.0,22.8,25.0,23.5,23.8,24.4,25.5,25.2,25.6,24.7,25.5,25.1,24.6,24.4,25.1,25.1,24.9,23.9,24.5,24.8,24.5,24.9,24.8,25.0,25.1,24.4,24.5,25.0,24.6,23.5,24.8,25.2,24.4,24.1,25.1,25.1,23.9,25.1,25.8,24.8,24.5,26.0,25.3,24.9,23.9,24.0,24.1,22.8,22.3,22.4,21.8,22.7,23.5,21.3,22.3,23.7,22.2,22.3,24.2,23.9,22.9,24.3,24.7,25.0,25.7,25.8,24.9,24.6,24.5,24.0,24.6,23.3,23.6,24.6,23.2,23.2,24.6,24.4,23.5,23.3,22.9,23.0,21.6,22.1,20.8,21.2,20.7,21.2,20.8,22.3,22.1,21.9,22.9,24.2,23.1,24.5,23.3,23.7,23.7,23.9,23.2,23.0,23.6,23.1,24.1,22.0,23.3,23.7,24.6,23.5,23.8,23.5,23.5,24.7,20.7,22.9,20.6,18.5,19.3,19.1,20.3,21.8,18.5,19.2,23.9,20.0,21.8,22.0,21.1,22.2,20.2,22.4,21.4,20.7,20.1,20.6,20.6,23.1,20.9,22.7,22.1,22.9,24.5,23.1,24.5,24.1,24.4,23.5,23.4,23.8,24.5,23.9,24.5,23.9,24.5,24.1,24.2,25.2,25.8,26.2],[14.6,14.7,12.8,12.8,10.9,10.5,12.2,12.2,9.9,8.4,7.6,6.7,7.0,5.9,7.1,4.8,4.0,3.6,3.7,2.9,1.3,0.8,2.3,4.2,4.9,5.0,6.8,6.9,7.8,8.3,11.4,12.3,10.3,12.5,16.5,14.9,13.0,14.1,13.5,12.8,14.1,15.8,14.7,15.0,16.4,17.6,16.0,17.1,15.8,18.9,20.3,19.5,19.0,18.4,19.0,20.0,19.8,21.7,22.3,21.0,22.7,21.6,23.1,23.8,24.0,21.9,24.2,23.8,24.8,25.1,24.4,27.3,26.0,26.4,25.2,24.5,25.3,25.1,25.8,26.6,28.7,27.8,28.6,28.9,29.4,29.5,29.4,29.7,28.4,29.1,28.8,28.8,28.4,28.7,27.0,27.8,26.8,26.0,25.7,26.0,25.3,25.7,22.9,24.7,23.7,24.1,23.8,22.8,22.5,22.6,22.3,20.3,23.0,21.6,22.0,22.3,21.4,22.3,21.2,23.4,20.5,20.0,20.2,20.9,20.3,20.6,19.6,20.0,18.2,21.1,18.4,19.8,20.5,18.4,19.0,18.9,19.3,18.3,18.1,21.0,19.2,19.5,20.8,22.0,20.9,21.1,22.7,22.0,21.2,22.2,23.0,22.8,23.2,25.2,25.0,24.2,24.7,22.1,23.6,23.4,21.9,23.6,24.6,23.4,25.3,24.1,24.2,24.7,25.6,25.2,25.9,25.1,25.5,25.6,24.4,25.0,25.5,25.8,25.6,24.6,24.9,25.4,24.8,25.2,24.9,25.0,25.1,24.3,24.3,24.8,24.4,23.2,24.3,24.8,24.2,23.4,24.7,24.8,23.8,24.7,25.6,24.8,24.4,25.8,25.0,24.8,23.7,23.6,23.4,22.1,21.0,21.2,20.3,21.5,23.4,21.4,22.6,23.0,22.0,22.9,24.4,23.5,23.0,24.6,24.8,25.2,25.8,25.7,25.0,24.3,24.4,23.8,24.2,23.0,23.1,24.2,22.6,22.6,23.9,23.9,22.8,23.1,22.3,22.1,20.9,21.6,20.1,21.8,20.0,22.3,21.6,21.9,22.9,23.2,23.2,25.3,24.1,25.3,24.3,24.2,23.8,23.9,22.7,22.2,22.7,22.3,23.0,20.8,22.8,22.4,24.0,22.7,23.4,22.4,22.8,23.8,21.1,22.4,21.2,19.3,18.8,20.0,20.3,22.5,20.2,21.6,23.6,20.8,21.8,21.9,21.6,22.6,20.3,22.8,20.9,23.5,21.1,20.5,20.3,23.5,20.3,22.4,21.9,22.2,23.8,22.9,24.1,22.8,24.1,23.1,23.2,23.7,24.2,23.8,23.9,24.4,25.1,23.9,24.7,25.5,25.7,26.2],[17.7,18.0,16.4,16.3,15.0,15.3,15.8,15.6,14.2,12.6,13.0,13.0,9.7,7.7,11.0,8.3,5.5,5.5,7.6,4.8,3.2,1.8,0.8,2.5,4.8,4.9,7.2,7.6,8.7,10.4,11.6,11.8,11.8,13.5,16.1,15.4,15.0,17.4,17.8,16.8,17.8,18.8,18.7,18.8,20.4,22.0,20.9,22.1,20.4,23.1,23.8,23.5,22.5,23.2,22.6,23.7,24.5,25.4,25.6,24.7,26.1,24.8,26.5,26.6,27.0,25.4,26.9,26.6,27.1,27.8,27.6,29.0,28.0,28.7,28.0,27.9,28.0,28.2,28.3,29.1,29.7,29.6,30.1,30.2,30.4,30.6,30.4,30.6,30.0,30.4,30.3,30.1,29.8,30.1,29.2,29.6,29.1,28.7,28.4,28.3,28.0,28.0,26.6,27.0,26.3,25.3,25.5,24.3,23.5,23.4,21.8,21.2,23.0,21.7,22.4,23.2,22.1,22.6,21.3,21.7,22.1,21.7,22.3,21.7,22.9,22.4,21.4,23.6,21.9,23.2,22.9,21.4,21.8,21.4,22.0,20.8,21.5,22.0,20.9,23.0,22.2,22.6,22.8,24.4,24.5,24.0,24.2,25.0,24.4,25.3,24.9,24.7,25.5,26.8,26.8,26.4,26.7,25.1,25.7,25.3,24.8,25.1,26.4,25.8,27.4,26.5,25.9,27.0,27.6,27.3,27.7,26.9,27.6,27.4,26.3,27.2,27.6,27.5,27.7,27.0,27.5,27.4,27.1,27.3,26.9,27.5,27.5,26.3,27.0,27.3,26.4,25.7,27.1,27.5,26.4,26.3,27.5,27.3,26.3,27.6,28.1,27.6,27.5,28.6,27.8,28.0,27.0,27.0,26.3,25.6,24.5,24.8,24.4,25.1,25.8,25.1,25.8,26.0,25.1,26.0,26.8,25.9,26.0,26.9,27.5,27.4,27.9,28.1,27.6,27.5,27.2,26.7,26.7,25.9,26.3,27.1,25.7,26.2,27.1,26.9,26.1,26.5,26.2,25.2,24.5,24.8,23.8,24.8,24.4,25.4,25.1,25.0,25.5,25.2,25.4,26.5,26.0,26.9,26.2,26.4,26.3,26.0,25.6,25.3,25.7,25.6,26.3,24.2,26.0,26.5,27.4,26.2,25.8,26.1,25.7,26.7,23.8,25.4,23.9,22.6,22.8,22.2,22.0,23.0,20.7,20.6,22.8,19.7,21.9,23.1,23.0,21.8,20.6,22.4,21.1,21.9,22.4,22.7,23.0,25.5,22.7,25.0,24.7,25.1,26.7,26.1,27.4,26.9,27.5,27.0,26.4,26.2,26.5,26.0,26.5,26.6,26.8,25.8,26.9,27.5,27.4,27.6],[19.4,19.0,17.8,17.4,15.8,15.7,16.8,17.1,14.7,13.4,15.5,14.1,11.3,8.8,12.7,11.0,6.8,6.5,8.8,7.9,5.5,4.4,1.9,0.8,2.2,3.4,6.2,5.9,7.0,7.5,9.9,10.4,10.8,13.3,14.8,14.9,15.3,17.1,16.7,17.0,17.0,18.6,18.4,19.1,19.0,20.9,19.6,21.2,20.7,22.7,23.8,22.6,22.6,23.2,23.5,23.4,24.1,24.9,25.7,24.5,26.3,24.9,26.5,26.5,27.1,25.9,26.9,26.8,27.1,28.0,27.6,29.2,28.1,28.9,28.2,28.5,28.5,28.6,28.6,29.4,29.7,29.6,30.0,30.1,30.6,30.6,30.4,30.7,30.1,30.5,30.3,30.3,29.9,30.2,29.5,29.8,29.3,28.9,28.5,28.6,28.1,28.3,26.9,27.2,26.5,26.3,25.5,24.8,24.8,24.6,23.9,22.8,24.9,22.6,24.0,23.6,23.8,24.1,22.2,22.0,22.4,22.0,21.4,21.9,22.4,22.1,21.0,22.1,21.8,22.8,22.0,23.2,23.5,21.9,23.0,22.9,22.7,23.0,22.4,23.8,23.0,23.4,23.6,24.4,24.6,24.1,24.6,25.5,24.5,25.4,26.0,25.7,26.3,27.5,27.5,26.8,27.4,25.6,26.7,25.9,24.9,25.8,27.3,26.9,28.2,27.9,26.7,28.0,28.2,28.2,28.5,27.6,28.4,28.2,26.6,27.7,28.2,28.2,28.3,27.6,28.1,28.1,27.6,28.1,27.6,28.2,28.2,26.9,27.8,28.2,27.0,25.9,27.9,28.2,26.9,26.9,28.2,28.0,27.0,28.3,28.6,28.4,28.2,28.9,28.2,28.7,27.7,27.7,26.8,26.0,24.3,24.6,24.2,25.0,25.8,25.8,26.6,26.2,25.7,26.6,27.2,26.2,26.4,27.4,27.9,27.9,28.4,28.4,28.1,27.9,27.8,26.9,27.1,26.2,26.8,27.8,26.1,26.5,27.7,27.5,26.6,26.9,26.4,25.2,24.5,24.7,24.0,25.2,24.3,26.0,25.6,25.0,26.1,26.0,26.0,27.2,26.6,27.7,27.3,27.2,26.8,26.3,25.7,25.4,25.8,25.7,26.9,24.5,26.5,26.7,27.9,26.4,25.7,26.4,25.4,26.8,24.0,25.8,23.9,22.7,22.0,22.4,22.2,23.2,20.9,21.6,23.5,20.8,24.2,24.2,24.6,24.1,22.1,24.0,22.3,23.0,22.5,23.6,23.4,25.4,23.4,25.8,25.3,24.8,27.3,26.7,27.7,27.2,28.1,27.7,27.2,26.5,27.1,26.8,26.9,27.2,27.6,26.3,27.6,28.1,27.9,28.2],[16.9,16.6,15.6,14.9,13.1,13.7,15.1,14.0,13.2,10.7,13.6,11.3,9.5,6.5,10.9,11.3,7.0,5.9,9.8,10.5,8.8,5.5,4.1,2.2,0.8,1.9,4.5,4.0,4.6,5.1,5.5,7.1,7.0,7.5,9.1,10.9,11.2,12.2,12.3,13.0,12.4,14.0,14.8,14.4,14.4,16.5,15.8,17.4,16.5,18.6,20.2,19.1,17.1,20.0,17.5,20.3,21.5,23.2,23.0,21.4,23.7,21.9,23.7,23.2,24.6,23.4,24.2,23.6,24.5,25.5,24.7,27.7,26.2,27.3,26.7,26.4,26.2,26.1,26.7,27.8,28.9,28.8,29.3,29.5,30.0,30.2,30.0,30.4,29.5,29.8,29.6,29.4,29.2,29.0,28.0,28.4,27.8,27.1,27.1,27.2,26.6,26.4,24.4,24.6,24.1,23.5,23.3,22.6,21.6,21.7,22.0,20.4,23.1,20.8,23.4,22.7,22.5,23.3,20.1,21.2,21.0,19.8,20.5,21.5,21.0,20.5,20.2,21.4,20.0,23.1,20.6,21.6,21.3,19.6,19.6,20.1,19.7,19.4,20.4,21.7,20.6,19.0,21.3,22.0,22.4,21.8,21.7,23.8,23.0,23.4,23.2,23.3,23.6,25.8,25.6,24.7,25.4,23.1,24.7,24.1,23.8,24.2,25.4,24.2,26.2,25.3,25.1,25.8,26.3,26.3,26.5,25.8,26.2,26.1,24.8,25.7,26.2,26.3,26.5,25.2,26.1,26.2,25.5,25.8,25.6,26.3,26.1,24.9,25.5,26.0,25.3,24.0,25.7,26.2,25.0,24.7,26.1,26.0,24.9,26.1,27.0,26.2,25.8,27.4,26.4,26.3,25.0,25.4,24.9,24.0,22.8,22.4,22.5,22.7,24.1,23.1,24.1,24.4,22.7,23.7,25.1,24.1,24.2,25.5,25.9,25.8,26.6,26.7,26.0,25.8,25.6,24.8,25.0,23.9,24.4,25.6,23.9,24.0,25.4,25.3,24.2,24.4,23.8,23.4,22.2,22.3,21.3,22.3,21.2,22.7,21.7,23.3,24.0,23.8,23.9,25.4,24.2,25.8,24.8,25.4,25.0,24.4,23.7,24.2,24.0,24.2,24.5,22.8,24.4,24.0,25.4,24.3,24.6,23.3,23.8,24.1,20.8,23.2,21.4,19.6,19.7,20.0,19.3,20.9,18.7,19.0,21.4,19.2,22.7,23.9,23.9,23.1,20.5,22.7,20.1,20.9,20.5,21.6,20.9,24.0,20.8,22.7,22.5,23.7,24.6,24.5,25.4,24.9,25.2,24.9,24.5,24.7,25.5,25.0,25.0,25.3,25.6,24.6,25.5,25.8,25.7,26.1],[14.7,15.2,13.7,13.1,11.1,12.4,13.3,13.2,12.1,9.9,10.0,11.6,10.1,8.4,12.3,10.8,7.6,7.8,10.1,7.7,7.6,5.7,5.1,3.6,1.7,0.8,1.4,2.4,3.1,2.6,4.0,4.6,4.6,5.7,7.6,7.0,5.9,9.9,6.4,6.3,8.1,8.5,8.8,9.3,11.2,13.4,11.6,13.3,12.8,15.3,16.2,16.3,15.3,17.5,17.5,17.0,19.1,21.9,21.8,20.2,21.8,21.1,22.0,22.2,22.7,21.9,23.1,22.7,23.0,24.8,23.0,26.6,24.9,26.0,25.3,24.2,25.5,25.1,25.8,26.1,28.6,28.0,29.1,29.2,29.6,29.6,29.7,29.8,28.8,29.3,28.9,28.5,28.6,28.6,26.6,27.6,26.6,26.2,26.1,26.4,25.7,25.8,22.9,24.3,23.3,23.6,22.7,21.0,21.0,20.5,20.7,18.3,21.5,18.9,21.1,20.9,20.0,21.1,18.5,20.1,18.6,17.2,18.8,19.4,18.4,18.0,16.3,17.9,17.4,18.6,17.4,17.7,18.5,17.4,16.5,17.7,17.6,17.6,17.1,18.9,18.5,17.9,19.1,20.9,19.8,19.7,20.3,21.0,21.0,21.9,20.5,20.8,20.9,24.0,23.2,22.8,23.9,21.3,21.8,22.0,21.7,22.7,23.1,21.4,24.4,22.9,23.0,24.1,24.9,24.5,24.5,23.9,24.1,23.7,23.0,23.7,23.7,24.2,24.4,22.4,23.6,23.7,23.0,23.6,22.9,23.3,23.7,22.5,22.5,23.7,23.3,21.9,23.2,24.2,23.1,23.0,24.1,24.5,23.8,24.6,25.6,24.4,24.1,25.9,25.1,24.8,23.4,23.5,23.4,22.2,20.6,20.4,19.8,20.3,22.0,19.3,21.2,21.5,20.0,20.2,22.3,21.5,20.5,22.8,23.0,23.1,23.9,24.1,23.2,23.0,22.8,22.0,22.6,21.1,21.3,22.8,21.7,21.0,22.8,22.9,22.1,21.7,21.1,21.7,19.5,20.2,17.9,18.7,18.9,18.5,19.2,20.9,20.7,20.8,22.3,23.0,21.2,23.7,21.9,23.2,22.9,22.2,21.4,21.3,21.9,22.3,23.3,20.9,22.6,21.9,23.6,22.6,23.6,21.8,22.1,23.2,19.6,22.2,21.4,18.8,18.4,20.6,18.3,22.3,19.6,19.3,23.5,20.2,21.1,22.3,21.1,21.3,19.0,20.7,18.7,21.2,19.3,20.3,19.5,22.3,19.3,21.2,20.1,22.3,22.5,23.2,23.9,22.4,23.1,22.8,22.5,23.2,24.0,22.9,22.7,23.0,23.2,22.5,23.2,23.9,23.8,24.5],[14.2,14.4,12.7,11.8,11.2,11.1,11.9,13.1,11.2,9.6,9.8,9.3,9.5,7.4,9.1,8.3,7.4,6.4,8.9,8.2,8.1,6.3,5.3,4.9,3.1,1.0,0.8,1.2,2.6,2.2,3.1,3.1,3.5,4.0,5.9,5.1,6.6,6.1,5.2,5.9,7.6,7.6,7.5,8.1,9.9,10.9,10.0,11.7,11.5,13.1,14.7,14.0,13.0,16.9,15.9,15.6,18.6,21.9,21.4,20.3,21.7,20.8,21.9,23.3,23.0,22.7,23.5,23.6,23.2,26.0,24.3,27.8,25.5,27.5,25.9,24.7,25.3,25.3,26.2,26.9,28.5,28.1,29.3,28.8,29.7,29.8,29.8,29.9,29.2,29.5,29.2,28.9,28.8,28.7,26.9,27.7,27.2,26.3,26.6,26.8,26.7,26.3,23.1,24.5,23.5,22.8,23.2,21.8,20.6,20.3,20.5,18.3,21.0,18.3,20.7,20.4,20.1,19.9,19.5,18.9,18.4,17.4,19.1,18.8,18.1,18.1,16.7,17.0,16.6,17.5,15.9,16.5,18.7,15.6,15.6,15.3,17.6,16.5,15.9,18.9,19.1,16.7,18.0,19.6,20.4,19.6,19.2,21.0,21.2,22.0,20.1,21.2,20.9,24.2,23.1,23.3,23.7,21.9,23.0,21.7,21.6,22.7,23.3,22.4,24.6,23.3,23.7,23.7,24.3,23.7,23.9,23.1,23.0,22.4,22.0,22.4,22.5,23.0,23.4,21.7,22.7,22.7,22.0,22.4,22.3,22.6,22.7,21.7,22.0,22.6,22.2,21.3,22.5,23.2,22.7,22.7,23.4,23.9,23.0,23.9,25.2,24.6,23.9,26.0,24.7,24.9,22.9,23.0,23.2,21.4,20.3,20.2,19.8,20.1,21.9,18.6,20.2,21.6,19.0,19.3,21.7,21.2,19.9,22.0,22.1,22.1,22.9,23.3,22.5,22.1,21.8,21.6,21.6,20.3,20.7,21.9,21.3,20.4,21.9,22.1,21.1,20.9,19.9,21.4,18.8,19.8,16.5,17.9,17.9,17.7,18.7,20.7,20.2,19.9,22.3,22.1,20.3,22.4,20.9,22.2,22.3,22.1,21.5,21.4,21.8,21.9,22.5,20.5,22.2,21.3,23.1,22.7,23.0,21.7,22.8,22.9,20.6,22.0,21.7,18.0,17.3,19.1,17.6,20.6,20.0,19.6,21.5,20.7,20.7,22.1,21.0,21.0,19.6,22.7,20.0,21.2,18.8,20.5,20.0,23.4,20.4,21.7,20.6,22.2,23.6,23.3,23.8,22.5,23.7,22.7,22.5,23.2,23.6,22.8,22.3,22.3,21.6,22.0,21.6,22.6,23.2,23.4],[14.5,14.7,12.7,11.5,11.5,10.7,12.5,13.1,11.4,9.4,10.8,9.9,9.3,8.3,9.8,10.0,8.6,8.1,9.0,9.1,8.7,6.5,5.4,5.1,3.6,2.0,1.0,0.8,1.0,1.4,2.0,2.8,2.4,2.8,3.8,4.2,4.1,3.9,3.9,4.9,5.2,6.1,6.2,6.5,8.0,10.3,8.9,11.0,10.9,12.4,13.9,13.3,12.4,15.6,14.5,14.6,17.2,20.2,20.5,18.0,21.0,19.5,21.1,21.7,22.4,20.5,22.0,22.2,21.7,23.6,22.9,26.0,23.2,24.7,23.5,23.6,24.1,23.8,25.6,25.9,27.9,27.2,28.3,28.3,29.1,29.3,29.2,29.1,28.3,28.2,28.2,27.8,27.9,27.4,25.7,26.5,26.1,25.0,24.9,24.7,24.0,24.2,21.7,22.6,21.3,20.9,21.1,20.1,19.6,18.3,20.4,17.1,20.8,18.1,21.0,21.4,21.2,21.7,20.4,21.0,20.1,17.6,18.4,20.3,18.9,17.5,17.3,17.1,15.9,16.5,14.5,15.9,18.5,14.3,15.4,15.5,16.0,15.0,14.5,17.7,16.9,14.6,16.6,18.3,18.0,17.1,17.5,19.3,18.6,19.6,18.3,19.2,19.4,21.9,21.5,21.2,22.4,19.3,21.3,19.8,18.9,20.9,21.3,21.0,23.1,22.3,21.8,22.5,22.7,22.6,22.2,21.5,21.8,21.2,21.1,21.4,21.5,21.8,22.2,21.3,21.4,21.6,20.8,21.3,21.2,21.4,21.6,20.9,20.5,21.6,21.2,20.8,21.4,22.2,21.7,21.6,22.5,23.0,22.0,22.8,24.4,23.4,22.9,24.7,23.7,23.4,21.5,21.5,21.6,19.5,18.3,18.7,17.8,18.3,20.0,17.2,18.8,19.6,17.8,18.2,20.4,19.6,18.7,20.7,21.0,21.0,21.9,22.2,21.4,21.5,21.0,20.3,20.4,19.2,19.6,20.7,19.8,18.9,21.0,20.9,19.4,19.8,18.9,19.4,17.1,18.2,15.5,16.5,16.9,16.8,16.6,18.7,18.7,18.6,20.1,21.0,19.3,20.9,20.3,20.5,21.1,20.6,20.4,19.5,20.6,20.2,20.8,18.5,20.7,20.6,22.3,21.1,20.7,20.6,21.0,21.6,18.5,20.6,19.8,16.8,15.7,18.3,16.4,18.2,17.5,18.4,19.1,18.7,19.6,21.9,21.4,20.2,19.0,22.0,18.4,19.6,16.8,18.5,18.6,21.1,17.5,20.0,18.9,19.1,21.7,21.7,22.6,21.8,22.8,21.9,21.6,21.3,22.5,21.7,21.4,20.4,20.4,20.5,20.7,21.2,21.8,22.3],[14.0,13.5,11.7,11.2,11.0,10.7,13.1,14.1,12.7,10.0,11.2,10.9,10.1,9.7,12.0,10.0,7.4,9.3,12.2,7.5,7.2,6.2,5.2,4.6,3.2,2.6,1.6,1.0,0.8,0.9,1.5,1.8,1.8,2.0,2.5,2.6,3.4,3.0,2.7,3.7,3.8,3.8,4.6,5.9,6.2,8.6,7.7,9.2,9.6,11.4,13.0,12.0,11.3,13.8,13.4,13.2,15.5,19.2,19.6,17.8,21.1,19.7,21.6,21.5,21.7,20.3,22.3,22.4,21.0,22.9,21.7,24.6,21.8,24.1,21.5,22.2,21.5,22.4,24.0,23.9,27.3,26.6,27.8,27.8,28.5,28.9,28.6,28.5,27.7,27.8,27.4,27.0,27.4,27.1,24.7,25.6,24.8,23.4,23.4,23.4,23.1,23.0,20.8,21.8,21.6,21.9,22.1,20.2,19.5,19.5,19.4,17.6,19.4,17.7,19.7,20.1,20.1,18.5,17.9,19.5,18.4,17.2,17.5,18.8,17.8,16.5,16.6,17.2,14.9,15.3,14.5,16.8,17.5,14.9,16.4,16.5,16.3,16.0,14.3,17.7,16.9,14.1,16.5,20.0,17.5,17.0,18.5,18.8,18.2,19.1,18.2,18.9,19.3,21.5,21.2,20.6,21.3,18.8,20.3,19.0,18.1,20.1,21.1,20.2,22.1,21.2,21.0,21.7,22.0,21.8,21.8,21.3,21.4,21.2,20.5,21.7,21.6,22.0,21.8,20.4,21.1,21.4,20.7,21.1,20.7,21.0,21.4,20.3,20.0,21.0,20.8,19.1,20.4,21.3,21.0,20.5,21.6,22.5,21.7,22.2,23.5,22.1,22.1,23.7,22.8,23.1,21.4,21.0,20.4,19.3,16.7,17.6,16.3,16.9,19.0,17.7,18.5,18.8,17.2,17.9,20.3,18.7,18.2,19.9,20.3,20.3,21.4,21.6,20.5,20.4,19.8,19.2,19.9,18.1,18.6,19.8,18.9,18.0,19.7,20.0,19.1,18.4,17.8,18.4,16.6,16.7,14.6,16.1,14.9,17.3,16.8,17.3,18.5,18.3,19.9,20.5,19.0,20.9,19.6,20.5,20.9,19.6,18.8,18.2,19.9,19.9,20.5,18.1,20.5,20.2,21.8,20.5,21.0,20.5,20.7,21.7,18.4,20.7,19.8,16.5,15.6,18.2,17.0,19.9,18.2,18.1,20.4,20.8,21.0,22.5,20.9,19.5,18.1,20.1,17.7,20.6,16.6,19.7,17.2,21.6,17.2,20.7,18.5,18.7,21.0,20.8,21.8,20.7,21.3,20.3,21.2,21.1,21.4,20.2,20.3,20.6,20.1,20.3,21.0,21.1,21.1,21.6],[14.9,14.8,14.0,13.2,10.9,13.0,12.9,12.8,12.0,8.4,11.6,10.9,8.4,8.2,10.2,9.5,7.6,8.0,12.0,9.0,9.6,6.4,6.1,5.6,4.4,3.1,2.3,1.8,1.0,0.8,0.9,1.8,2.0,2.1,2.4,2.4,2.5,2.7,2.9,3.1,3.3,3.9,4.2,4.9,6.3,8.9,7.8,9.2,9.6,11.6,13.2,12.3,10.6,13.1,13.0,12.6,14.9,18.1,19.7,16.7,21.1,19.0,21.4,21.3,21.6,21.2,21.9,21.4,21.3,23.5,21.9,24.9,22.6,23.7,22.8,22.8,23.5,23.2,24.1,25.1,28.4,27.0,28.3,28.5,28.8,29.1,29.2,29.4,27.6,28.7,28.2,28.1,27.7,27.7,25.3,26.3,25.3,24.1,23.9,23.8,23.0,24.2,20.8,22.0,20.5,20.4,21.8,18.9,18.8,18.9,18.4,16.5,19.7,17.1,20.0,19.4,20.7,19.8,16.4,20.2,17.8,16.0,17.5,17.8,16.7,17.3,15.9,17.6,15.2,17.0,14.9,16.5,16.8,13.6,15.1,16.0,15.5,15.5,14.9,17.2,15.9,13.3,16.1,18.5,16.6,15.5,17.7,18.8,17.9,19.0,18.4,18.2,19.3,21.9,21.6,20.7,21.7,18.0,20.2,18.8,17.9,20.0,21.0,19.7,21.8,21.1,21.1,22.1,22.8,22.6,22.3,21.7,22.0,21.7,20.7,21.7,22.5,22.6,22.9,20.5,22.5,22.4,21.6,21.8,21.0,21.4,21.7,20.1,20.0,21.4,21.1,19.2,20.9,22.0,20.9,20.5,22.1,22.8,21.7,22.5,23.9,22.6,22.0,24.1,23.5,23.4,21.4,21.7,20.7,19.4,16.6,18.4,15.8,17.0,18.9,17.7,19.5,19.0,17.3,18.7,20.6,19.0,18.5,21.3,21.4,21.2,22.1,22.5,21.7,21.4,20.9,20.1,20.5,18.2,19.3,20.4,19.0,18.2,20.6,20.7,19.8,19.6,18.8,19.1,16.7,17.2,14.6,15.9,14.6,16.6,16.9,17.5,19.5,18.9,19.8,20.8,18.6,21.3,19.9,21.7,21.3,19.8,19.0,18.3,20.5,19.8,21.2,17.8,20.3,19.9,22.0,20.7,21.3,20.5,20.0,21.4,16.6,20.3,19.5,15.5,14.5,17.3,17.1,20.2,18.9,17.3,19.4,19.7,20.1,21.2,21.7,19.3,17.1,19.0,16.9,19.3,16.4,19.5,16.8,20.9,16.0,19.3,18.2,18.9,21.3,21.0,21.9,21.3,21.6,21.1,21.1,21.2,21.8,20.3,20.6,21.2,20.5,20.5,21.3,21.5,20.8,21.7],[13.9,14.1,13.0,11.8,11.8,12.3,12.2,12.9,10.8,10.5,9.6,10.1,9.2,9.8,10.2,11.4,9.1,8.6,12.0,10.1,10.0,7.1,7.4,6.7,5.1,4.2,2.8,2.3,1.5,0.8,0.8,0.9,1.2,1.4,1.5,1.6,2.0,2.3,2.3,2.7,3.3,3.9,4.3,5.2,6.9,9.7,7.9,9.3,9.8,12.4,13.0,13.0,12.0,14.1,13.9,14.0,15.6,19.0,19.7,17.0,20.5,18.7,20.5,20.7,21.2,19.5,21.7,21.4,21.0,22.9,21.7,25.0,22.1,23.5,23.3,22.4,23.2,23.4,24.7,25.4,27.9,26.7,28.5,28.2,28.6,29.2,29.2,29.3,27.8,28.2,28.3,27.8,27.9,27.6,24.6,25.6,25.0,24.1,24.3,24.4,23.1,24.2,20.4,21.4,20.9,20.5,20.6,18.6,17.8,17.1,18.0,17.0,19.2,17.5,19.2,19.6,19.1,18.5,18.4,18.9,17.8,15.5,17.6,17.2,16.6,16.5,15.0,14.7,16.2,16.1,14.0,15.6,16.8,15.0,14.6,14.9,15.6,14.3,14.6,17.1,15.7,14.3,16.1,16.9,17.2,16.7,17.7,18.1,17.5,19.9,17.4,18.5,18.3,21.5,20.9,19.8,21.2,18.8,20.1,19.0,18.5,20.3,20.9,20.0,22.6,21.2,21.3,22.6,22.6,22.7,22.5,21.9,21.5,21.3,21.5,21.7,21.8,22.0,23.0,21.0,22.4,22.2,21.1,21.3,20.7,21.3,21.5,20.8,20.2,21.5,21.0,20.5,21.0,22.3,21.5,21.0,22.3,22.8,21.7,22.2,24.1,23.2,22.2,24.7,23.3,23.2,20.8,21.1,20.9,19.2,17.9,18.9,17.6,18.4,20.0,18.1,19.7,20.0,17.8,18.4,20.5,19.5,18.2,20.5,20.4,20.4,21.7,22.1,20.5,20.6,19.6,19.4,20.0,18.3,18.4,19.6,19.2,17.8,19.5,20.0,19.0,18.4,17.6,18.9,16.5,17.3,14.6,16.2,16.6,16.9,16.7,18.5,18.8,18.5,20.2,20.4,18.7,20.9,20.3,21.0,21.5,20.1,20.6,19.1,20.5,20.3,20.5,18.4,20.0,19.7,21.5,20.0,20.8,20.6,20.2,21.5,17.3,20.2,19.3,16.2,15.3,16.9,15.9,17.7,17.4,16.9,18.2,19.3,18.4,20.3,19.6,19.3,17.7,19.7,16.7,17.9,16.0,17.7,16.1,20.1,16.5,19.4,17.9,19.4,20.9,21.5,21.9,21.3,21.9,21.5,21.2,21.5,22.3,21.2,21.5,20.8,20.3,20.9,21.0,21.6,21.4,22.5],[15.2,14.4,13.3,12.0,11.6,11.1,13.3,13.1,11.1,9.1,11.4,11.9,9.7,9.7,11.2,10.2,9.0,7.6,12.6,12.1,10.3,7.5,7.1,6.2,5.3,4.4,3.4,2.1,2.0,1.1,0.9,0.8,0.9,1.0,1.2,1.4,1.6,1.8,1.9,2.0,2.4,2.6,3.0,4.5,5.7,8.4,7.8,8.7,9.6,11.0,12.2,11.4,10.7,13.1,12.7,12.3,14.5,18.2,19.4,16.2,20.8,18.4,20.8,21.6,21.6,19.7,21.6,21.8,20.0,22.2,21.8,24.4,21.6,24.0,21.6,22.0,21.6,22.1,23.9,23.8,27.5,26.4,27.4,27.5,28.2,28.4,28.8,28.6,26.8,27.0,26.9,26.9,26.7,26.7,23.7,25.2,24.0,23.0,23.0,22.7,21.8,22.5,20.2,21.6,21.0,20.4,20.1,18.5,17.5,17.1,16.6,15.2,17.6,15.7,19.3,19.8,19.1,18.7,16.3,18.4,18.0,16.6,16.2,17.5,18.3,16.3,18.0,16.2,15.1,14.5,13.6,15.4,17.4,14.7,13.9,14.9,14.5,13.0,13.2,15.4,15.2,12.6,15.3,17.8,16.1,15.3,17.5,17.8,16.8,18.1,17.0,17.8,17.7,21.0,20.9,19.4,21.0,17.2,19.1,17.4,16.7,18.7,19.6,18.9,21.5,20.2,19.1,21.1,21.0,20.7,20.6,20.1,20.0,19.6,19.3,19.3,19.8,20.6,20.6,19.0,19.8,20.0,18.8,19.6,19.1,19.6,19.8,19.0,18.9,19.8,19.4,18.6,19.6,20.4,19.5,19.7,20.8,21.3,20.6,21.6,23.0,22.0,21.7,23.3,22.4,22.7,20.7,20.3,19.6,18.4,16.4,17.4,15.9,16.9,18.1,16.0,17.4,17.9,15.8,16.4,18.4,17.6,16.9,18.6,18.5,19.3,20.2,20.8,19.6,19.1,18.5,18.2,18.7,17.1,17.4,18.8,18.0,16.7,18.6,19.1,18.2,17.3,16.9,17.6,16.0,16.3,13.7,14.9,14.2,15.2,16.1,16.8,17.7,17.4,18.1,19.1,17.1,19.9,18.5,19.1,19.5,17.8,18.3,17.3,19.2,19.1,20.0,17.4,20.0,19.8,21.1,19.6,19.4,19.8,19.0,21.4,16.4,20.4,19.4,15.1,14.4,16.6,15.4,18.8,17.7,17.2,17.9,20.0,19.4,21.5,18.3,17.8,17.6,17.6,16.2,18.0,14.9,17.4,16.0,20.8,15.8,20.0,17.4,17.2,19.9,19.9,21.3,20.5,21.2,20.5,20.7,19.9,20.8,18.8,19.6,19.1,18.1,18.7,18.7,19.9,19.2,20.6],[15.1,14.6,12.9,12.3,11.3,13.0,13.4,13.9,11.1,10.0,11.5,11.4,9.1,10.7,13.3,10.3,7.8,10.3,13.5,10.8,10.0,7.6,7.4,6.1,4.8,4.2,2.9,2.3,1.4,1.2,1.1,0.8,0.8,0.9,1.3,1.5,1.3,1.5,1.6,1.8,2.0,2.5,2.6,3.7,5.1,7.5,7.7,8.1,9.1,10.1,11.4,11.4,9.8,12.0,12.0,11.7,13.2,17.4,18.6,15.6,20.3,18.3,21.1,20.4,20.8,18.6,20.8,21.5,20.5,21.6,21.4,23.3,21.0,22.5,20.9,21.1,21.1,21.2,22.7,24.2,26.8,25.7,26.6,27.1,27.5,28.4,28.4,28.7,26.7,27.6,27.0,26.3,26.1,26.5,23.4,24.9,23.3,22.1,21.4,21.5,21.3,22.4,20.0,20.5,19.8,21.3,20.6,20.8,17.1,17.8,18.3,16.0,17.7,15.6,18.8,18.9,19.2,17.7,15.1,20.2,17.7,15.4,15.9,17.7,15.4,16.0,15.5,17.1,15.5,16.2,13.7,15.3,16.8,13.7,12.5,13.9,14.4,13.6,12.9,16.6,15.0,12.1,14.6,17.5,14.9,14.4,17.0,17.8,16.2,16.9,18.0,17.1,18.9,20.7,20.5,20.6,20.0,17.1,18.9,17.9,16.3,18.9,19.5,18.4,20.3,19.5,18.8,20.2,20.4,20.1,20.1,19.5,19.5,19.2,19.0,19.7,20.4,20.8,21.0,18.7,20.5,20.3,19.5,19.7,19.0,19.1,19.7,18.4,17.9,18.8,19.0,18.2,18.6,19.5,19.4,19.0,20.2,20.6,20.1,21.0,22.4,21.2,21.0,22.9,22.0,22.3,20.6,20.1,18.8,18.1,15.3,17.1,14.4,15.8,17.2,15.6,17.6,17.2,15.6,16.8,18.4,17.2,16.9,19.2,19.3,19.2,20.1,20.6,19.7,19.7,18.7,17.9,18.8,16.7,17.5,18.4,17.8,16.6,18.7,19.0,18.0,17.3,17.3,17.2,15.4,15.6,12.7,14.1,13.2,15.4,15.5,16.3,18.2,17.5,18.4,19.2,17.4,19.7,18.2,19.5,19.5,17.6,17.7,16.8,19.0,18.3,19.4,16.7,19.3,19.5,20.8,19.3,19.5,19.7,18.3,20.5,15.5,19.7,19.0,15.0,13.3,16.6,15.6,17.6,17.5,15.8,19.1,19.6,18.6,20.4,20.1,16.7,15.3,17.9,16.0,19.2,15.8,18.3,16.9,20.4,15.5,19.0,17.1,16.7,19.9,19.4,20.5,20.0,20.0,19.3,20.0,19.5,19.8,18.6,19.1,18.8,18.0,18.6,18.9,19.6,19.1,19.8],[14.5,15.0,13.3,11.3,10.7,9.9,12.3,13.9,10.6,11.6,12.2,11.5,9.1,9.1,12.5,10.2,9.0,11.1,14.2,11.0,10.0,7.4,8.0,7.4,6.3,5.2,3.9,3.3,2.0,1.3,1.4,1.1,0.8,0.8,0.8,1.2,1.3,1.3,1.5,1.8,2.3,2.7,2.7,3.6,6.2,8.1,7.9,8.5,8.9,10.7,11.9,11.6,10.3,11.7,12.6,12.6,13.6,18.3,19.6,16.4,21.0,18.1,21.0,20.7,21.9,19.2,21.5,20.4,20.9,22.0,21.6,23.7,21.2,21.0,20.6,21.1,22.1,21.4,23.6,24.5,26.6,26.1,27.0,27.2,27.7,28.9,28.4,28.8,26.6,27.4,27.0,26.9,25.7,26.4,22.9,24.3,23.6,21.9,21.5,21.3,22.4,23.2,20.7,21.3,20.5,20.4,20.4,19.7,17.3,17.1,17.8,15.4,18.7,17.2,19.9,19.6,19.2,20.2,17.4,19.8,16.9,16.1,17.9,17.7,15.7,15.6,14.6,15.2,15.4,15.9,12.9,14.9,16.4,14.1,11.4,12.9,13.7,12.0,12.8,15.4,14.2,11.9,14.5,16.1,15.6,14.6,16.9,16.6,16.2,17.7,16.6,17.0,17.0,21.0,20.1,18.7,20.5,17.3,19.0,18.1,16.0,18.4,19.5,18.9,20.7,20.4,19.3,21.2,20.7,20.9,20.9,19.9,20.4,19.6,19.6,20.4,20.9,21.0,22.0,19.6,21.4,20.9,19.9,19.9,18.6,19.4,19.8,18.4,18.6,19.8,19.1,18.4,19.2,20.4,19.9,19.6,21.3,21.4,20.8,21.2,23.1,22.1,21.3,23.6,22.7,22.5,20.7,20.0,19.4,18.4,16.0,16.6,14.0,16.0,17.5,16.9,19.1,17.6,15.9,17.7,18.7,17.5,17.3,19.1,19.5,19.2,20.3,21.2,19.5,19.9,18.5,18.1,18.6,16.8,17.4,18.1,17.8,17.0,18.8,19.1,18.5,18.0,17.3,17.5,16.1,15.6,13.7,14.8,12.8,15.6,15.8,16.0,18.9,18.8,18.5,19.4,17.3,20.7,19.4,19.5,20.0,17.7,17.4,16.2,18.7,18.8,19.4,17.5,19.5,19.7,20.4,19.1,19.8,20.5,18.8,21.4,16.7,20.1,19.4,16.4,13.7,16.5,16.0,16.7,18.1,16.6,18.0,19.7,18.9,21.3,20.9,18.9,16.2,19.6,15.9,19.7,15.6,17.4,16.6,21.1,15.5,19.6,17.1,17.5,20.6,19.4,21.3,20.4,21.0,20.4,20.3,19.5,19.8,18.3,19.4,19.0,18.5,18.8,19.8,20.3,19.7,20.7],[15.3,15.3,14.0,11.6,11.2,12.5,13.8,15.3,11.0,10.9,12.9,12.4,11.5,10.8,13.2,11.4,10.3,11.2,13.5,12.2,10.9,9.0,9.6,7.7,6.0,6.4,3.9,3.2,2.3,1.6,1.3,1.4,1.2,0.8,0.8,0.9,1.2,1.3,1.3,1.6,1.8,2.2,2.7,3.7,5.7,8.3,8.0,8.8,9.5,10.4,11.1,10.8,9.9,12.1,12.3,11.9,13.4,17.6,18.8,16.2,20.1,18.0,20.5,20.0,21.0,18.8,21.3,21.3,21.6,22.2,20.7,24.4,22.5,23.1,22.3,21.6,22.1,21.0,23.1,24.3,26.2,25.7,26.8,26.8,27.3,28.4,28.5,28.4,26.6,26.7,26.8,25.6,25.8,25.6,23.6,24.9,24.1,22.8,23.3,23.6,22.8,23.6,19.2,20.8,19.7,19.5,20.0,17.0,16.8,17.0,16.5,15.8,18.0,17.2,19.5,19.6,20.0,19.7,18.1,19.0,17.3,15.0,17.2,16.2,15.3,14.6,14.8,14.5,15.0,15.8,13.7,15.4,15.6,14.3,13.0,13.1,13.2,11.7,12.9,15.1,14.1,12.3,14.9,16.5,14.5,14.3,17.2,16.9,15.9,17.9,17.2,17.5,17.3,21.2,20.8,18.7,21.0,17.8,18.9,18.3,16.2,19.6,20.1,18.5,21.5,20.4,18.8,20.4,20.3,20.1,20.2,19.8,19.1,19.2,19.8,19.5,20.0,20.8,21.2,19.2,20.4,20.0,18.9,19.0,18.3,18.3,18.8,18.7,17.8,18.4,18.9,19.1,18.3,19.3,19.9,19.7,20.1,20.4,20.4,20.5,21.9,21.7,20.8,23.3,22.1,22.0,19.4,19.4,18.9,18.0,16.3,17.5,14.0,16.7,18.0,16.7,18.3,18.5,16.0,16.5,18.5,17.6,16.7,17.9,18.3,17.8,19.1,19.8,18.3,18.9,17.7,17.5,17.7,16.7,16.8,17.0,17.2,16.2,17.6,17.9,17.1,17.0,16.6,17.6,16.0,16.4,13.5,14.7,12.5,15.3,15.6,16.0,18.9,18.8,18.6,19.7,17.5,20.7,19.0,19.4,20.5,18.0,18.6,16.5,19.2,18.8,19.1,17.6,19.3,19.3,20.5,18.3,19.2,19.9,18.2,20.5,16.4,19.4,19.0,15.3,13.1,15.7,15.2,16.8,18.0,16.3,17.8,18.1,18.4,20.4,19.3,17.8,16.9,19.3,16.0,17.5,15.0,17.4,15.8,19.3,15.9,18.4,16.8,17.2,19.5,19.3,20.6,20.3,20.9,20.2,19.4,19.1,20.2,18.8,19.9,19.2,18.5,19.9,19.2,19.8,20.5,21.0],[15.2,14.6,14.7,12.9,12.4,12.3,14.2,15.0,11.5,12.5,12.2,12.1,10.2,10.6,12.6,13.4,9.0,10.2,13.4,12.8,10.6,9.0,9.1,8.1,5.8,5.4,4.1,3.4,2.7,1.8,1.7,1.3,1.5,1.1,0.8,0.8,0.9,1.1,1.3,1.5,1.8,2.0,2.4,3.0,5.2,7.1,6.6,7.9,9.0,9.6,10.6,10.3,9.4,11.9,12.2,11.1,13.8,16.7,17.9,15.9,20.1,17.2,20.6,20.9,20.1,18.1,20.5,21.1,20.8,20.7,21.8,22.3,20.6,22.4,19.8,21.0,20.5,20.2,23.1,23.5,26.0,24.9,25.8,26.2,27.2,27.9,28.4,28.2,26.2,26.6,26.4,25.1,25.4,25.3,23.1,24.1,23.3,21.9,22.0,21.2,20.8,21.4,19.5,20.3,19.7,19.9,19.6,17.0,17.1,16.8,17.1,15.6,18.6,15.9,20.0,20.7,19.6,16.9,17.2,18.7,16.9,16.0,16.6,15.4,14.7,14.7,15.9,13.8,13.2,13.8,11.9,15.4,16.0,13.8,14.5,13.8,14.3,14.0,12.5,15.5,14.2,12.4,14.0,15.8,14.7,13.9,16.2,16.7,16.0,16.3,16.7,17.1,17.7,20.5,20.8,19.6,20.3,16.6,18.5,16.9,16.0,18.3,19.1,18.4,19.9,19.5,18.7,19.9,20.4,19.6,19.4,19.2,19.1,18.8,18.9,18.9,19.6,20.3,20.9,18.5,20.3,19.6,18.5,18.9,18.2,18.5,18.9,18.5,17.7,18.4,18.6,18.1,18.2,18.8,19.1,19.3,19.6,20.0,19.7,20.4,21.8,21.0,20.6,22.7,21.4,22.2,19.8,19.7,18.9,18.2,15.9,17.0,14.9,16.1,16.6,16.0,17.5,17.0,15.4,17.0,18.0,17.4,16.7,18.2,18.6,18.2,19.4,19.6,18.7,19.2,18.0,17.4,17.7,16.7,16.8,17.4,17.4,16.4,17.9,18.2,17.4,17.0,16.6,17.4,16.2,16.1,13.4,14.6,12.8,15.5,15.5,15.6,17.7,17.5,17.2,18.6,16.8,19.9,18.2,18.9,19.2,16.9,17.6,16.1,18.9,18.4,19.4,17.8,19.0,19.2,20.4,18.8,18.9,19.4,17.9,20.2,16.1,18.9,18.2,14.2,13.5,15.5,14.0,17.3,16.7,15.9,17.7,18.8,19.3,21.2,19.3,19.2,16.4,19.4,16.1,17.3,16.0,16.4,15.6,19.5,15.6,19.0,16.4,16.3,18.8,19.5,19.9,19.9,19.9,19.3,18.9,18.5,19.9,18.4,18.5,18.4,17.7,18.4,18.4,19.3,19.3,19.8],[14.2,14.0,14.6,12.0,12.6,11.4,14.7,14.8,10.0,11.6,13.6,13.2,9.5,10.4,12.4,12.2,9.3,10.1,13.8,12.2,11.6,8.5,9.5,7.7,5.2,4.9,3.0,2.9,2.9,1.8,1.7,1.3,1.1,1.0,0.9,0.8,0.8,0.8,1.0,1.2,1.4,1.6,1.9,2.1,4.5,6.9,6.5,8.1,9.2,10.0,11.1,10.6,9.0,11.1,10.7,10.9,12.7,17.9,19.4,15.8,21.1,17.9,21.3,19.1,20.3,18.4,19.8,20.8,20.6,20.9,19.9,21.1,21.1,21.0,21.0,18.8,21.2,21.4,22.8,24.3,26.0,25.9,25.8,27.2,27.9,28.5,28.5,29.1,26.5,27.8,27.1,26.6,25.4,25.4,22.2,23.8,22.1,20.4,18.9,20.0,21.1,21.7,19.8,20.6,19.6,21.1,19.5,18.1,15.9,16.6,16.9,16.0,18.6,15.9,19.1,20.6,18.2,19.6,16.9,18.8,17.3,15.4,16.2,18.7,16.3,15.3,14.4,15.0,15.8,17.3,12.8,13.9,16.6,12.2,13.1,14.5,14.0,14.7,12.5,15.1,15.4,11.7,14.2,17.2,16.0,14.0,16.2,16.8,16.8,18.6,16.4,17.1,16.7,20.7,20.5,19.7,20.0,16.6,18.7,18.7,16.7,19.0,20.1,18.3,19.8,18.9,18.9,20.4,20.6,20.3,20.8,19.1,20.0,19.3,18.7,19.4,20.5,20.7,21.4,18.6,21.0,20.5,19.2,20.0,18.6,18.8,19.5,17.9,17.9,19.0,18.8,18.5,18.9,19.9,19.3,19.4,20.8,21.0,20.3,20.9,22.8,21.4,20.3,22.8,21.8,21.7,20.5,20.4,18.9,18.4,15.4,17.2,14.5,15.6,16.8,15.3,17.8,16.7,15.3,17.0,18.0,17.3,16.6,18.6,18.9,18.6,19.8,20.2,18.8,19.3,18.2,17.1,18.3,16.6,17.3,18.0,17.6,16.3,19.3,19.3,18.0,17.8,17.6,17.6,15.6,15.6,12.3,13.5,12.4,14.5,14.9,16.0,17.7,17.8,18.3,19.4,17.4,20.4,18.9,19.5,18.4,17.2,16.9,17.6,18.7,19.2,20.3,17.0,19.4,19.9,20.6,18.7,19.7,21.2,18.6,21.8,15.4,20.8,18.9,15.9,14.9,16.5,12.7,17.0,16.8,15.3,19.2,18.1,17.5,20.0,19.1,18.1,16.9,18.4,15.1,18.2,16.0,18.9,16.7,19.9,15.7,19.4,18.3,17.7,20.9,19.1,20.2,19.8,19.5,19.4,18.9,19.0,19.8,19.4,18.1,18.8,18.0,17.5,18.9,19.9,19.1,19.8],[14.6,14.7,14.2,10.3,11.7,11.8,14.2,15.5,12.2,11.7,12.6,12.5,12.2,11.5,13.7,13.0,9.2,11.7,14.5,12.1,11.1,9.0,9.5,8.3,6.5,6.9,4.5,3.5,2.8,2.3,1.9,1.8,1.5,1.1,1.1,1.1,0.8,0.8,0.9,1.2,1.4,1.8,1.9,2.6,5.0,7.7,6.4,8.7,9.0,9.6,10.5,10.0,9.3,11.1,12.8,10.9,12.0,17.1,18.3,16.6,20.1,18.0,20.3,19.3,21.4,19.2,21.2,20.6,21.5,21.1,20.7,22.9,21.4,21.2,21.4,20.5,20.8,20.8,22.4,23.9,26.3,25.4,26.5,26.8,27.1,28.2,28.6,28.3,26.3,26.7,26.4,25.7,25.1,25.7,21.7,24.5,22.9,20.9,21.6,22.5,22.0,22.9,19.5,21.9,20.1,20.5,20.2,17.6,16.4,16.4,16.5,15.1,17.8,16.5,19.8,20.2,20.1,19.1,17.6,21.1,17.1,16.4,18.9,17.7,15.6,15.1,13.9,14.1,14.1,14.1,12.1,13.9,16.2,12.5,11.3,12.2,13.2,12.0,11.6,15.0,13.1,11.3,14.4,15.8,15.4,13.2,15.9,16.8,16.0,16.1,16.2,18.2,17.6,21.2,20.9,19.2,20.7,18.3,18.6,18.5,15.9,17.7,19.7,18.7,20.7,19.9,19.1,20.6,20.2,20.0,19.7,18.6,18.2,18.2,18.2,18.5,18.9,19.9,19.8,18.6,19.4,18.5,17.4,17.5,16.5,16.9,17.4,17.6,16.7,17.6,18.1,17.6,18.0,19.0,19.1,19.0,20.0,20.8,20.2,20.3,21.9,21.3,20.3,22.7,20.9,21.0,19.4,19.3,18.7,17.8,14.8,15.9,13.4,14.8,15.9,15.1,17.3,16.9,14.2,16.1,17.0,16.7,15.5,16.5,16.9,16.8,17.4,17.9,17.1,17.9,16.7,16.0,16.8,15.6,15.8,16.5,16.8,15.6,17.5,17.4,17.1,16.7,16.6,17.0,15.5,15.2,12.0,13.6,11.4,14.2,15.0,15.2,17.3,17.7,16.9,18.5,16.7,19.8,18.3,18.2,18.4,16.0,16.8,15.8,18.5,17.6,19.7,17.3,19.7,18.5,20.2,18.9,19.0,19.9,18.6,21.1,15.9,19.4,18.6,14.9,13.4,15.1,12.4,15.8,15.4,14.8,17.5,17.5,19.1,21.4,20.5,18.3,16.3,18.4,14.0,17.7,14.6,16.9,14.3,20.7,16.6,19.8,17.4,16.9,20.1,19.2,21.2,19.9,20.6,20.2,18.9,18.1,20.2,18.5,18.2,17.4,17.8,17.6,18.4,18.9,19.3,19.6],[15.4,15.3,14.4,13.1,12.6,12.4,14.8,15.5,11.4,13.3,14.1,14.4,10.3,11.1,14.8,12.9,9.3,11.0,13.6,12.0,11.7,9.2,9.8,8.4,6.6,4.9,3.8,3.2,2.9,2.2,2.2,1.7,1.6,1.3,1.3,1.3,1.2,0.8,0.8,0.9,1.3,1.8,2.0,2.2,3.9,7.0,5.8,8.1,9.4,9.6,9.8,9.3,8.8,11.0,14.3,10.7,12.9,18.3,19.1,15.5,19.6,16.2,20.2,21.8,21.6,18.0,19.6,20.1,20.4,19.9,19.6,22.3,20.9,21.3,20.2,19.5,19.4,20.4,21.8,23.2,25.5,25.4,26.2,26.3,27.3,28.5,28.7,28.9,26.8,27.1,26.9,25.4,25.1,24.2,21.4,23.0,22.0,21.1,20.8,21.0,20.7,21.2,18.1,19.1,19.7,20.3,21.1,18.1,17.8,18.4,16.4,15.0,18.0,16.9,19.5,19.4,19.8,18.6,16.7,19.1,17.3,17.3,17.7,18.0,15.2,14.3,14.4,14.7,15.9,13.6,12.5,14.8,16.8,12.9,12.0,12.0,12.3,12.9,10.2,14.8,14.5,11.6,13.7,17.7,16.8,13.0,16.0,19.9,17.2,17.8,16.4,16.8,17.7,21.2,20.9,19.9,21.4,19.0,19.4,18.4,17.3,19.0,19.6,18.6,21.1,19.4,19.3,20.7,20.0,20.2,19.9,19.0,19.3,18.6,18.2,18.4,19.4,20.2,20.5,18.0,19.0,19.0,17.7,18.5,17.4,17.7,18.3,18.1,17.2,18.4,18.3,18.0,18.2,19.4,19.6,19.1,20.4,21.1,20.3,20.5,22.2,21.7,20.3,23.0,20.9,20.9,18.8,19.7,18.6,18.1,15.4,16.2,13.9,14.9,15.2,14.0,16.1,16.5,14.2,14.9,17.3,16.6,15.5,16.9,17.2,17.2,18.0,18.6,17.6,18.1,16.5,16.4,17.2,15.3,16.2,17.0,16.6,15.6,17.9,17.8,17.1,16.5,16.1,16.8,15.6,15.0,11.6,12.4,11.8,13.9,15.1,14.8,16.6,16.9,16.6,18.4,16.3,20.3,18.4,18.8,18.5,16.0,16.8,15.6,19.4,17.9,19.1,17.0,19.2,19.3,20.9,18.5,19.3,18.4,18.6,20.2,15.5,19.3,18.3,14.8,12.2,15.7,12.7,17.9,16.0,16.6,19.8,18.0,18.8,21.6,20.4,17.8,15.0,18.4,15.7,15.8,12.4,17.1,14.8,19.5,15.8,18.3,16.6,17.9,19.5,18.9,20.6,19.4,19.5,19.3,17.7,18.3,20.3,19.2,18.7,18.0,17.3,17.8,18.7,19.1,18.5,19.6],[15.1,15.1,13.2,12.8,13.0,12.9,14.9,15.5,12.5,13.0,13.6,14.2,11.4,11.4,15.0,15.1,10.7,12.2,14.5,14.2,12.2,10.1,11.0,9.3,6.7,6.0,4.2,3.6,3.2,2.5,2.4,2.2,1.8,1.6,1.4,1.3,1.5,1.1,0.8,0.8,0.9,1.5,1.8,2.0,3.1,5.5,4.9,6.2,8.2,9.4,10.9,9.4,9.2,10.6,11.3,10.2,12.0,15.3,18.7,15.2,19.3,17.4,20.1,18.7,20.6,18.5,20.8,19.7,22.1,20.1,18.6,21.8,19.3,22.0,21.3,21.0,20.1,20.3,21.8,23.1,25.0,24.8,24.8,25.0,26.3,27.5,27.4,28.1,26.0,26.5,25.7,24.7,24.5,25.2,22.3,23.7,22.5,21.7,21.1,21.8,21.2,20.8,18.8,20.0,19.0,20.2,18.6,15.9,15.5,16.2,16.6,15.2,18.6,15.2,19.2,18.7,17.8,18.4,16.0,18.4,16.2,15.0,16.6,16.9,15.1,13.5,13.8,15.2,14.4,13.5,11.3,14.4,14.8,11.5,10.0,12.6,13.0,11.5,11.3,16.0,13.8,12.6,12.9,15.5,14.6,14.0,14.9,15.1,15.6,14.0,14.7,16.4,16.2,19.6,19.7,18.9,19.8,16.6,17.9,15.2,16.1,16.3,18.0,17.4,18.6,18.7,17.3,18.7,18.6,18.0,18.3,16.8,17.7,17.0,17.1,17.7,18.6,19.4,19.8,17.4,19.2,18.4,17.4,17.4,16.6,16.5,17.2,16.7,16.3,16.9,16.8,16.6,16.8,17.5,17.6,17.9,18.6,18.0,18.8,19.2,21.1,20.1,19.6,22.2,20.2,20.9,19.5,18.9,17.7,17.5,13.7,15.0,13.2,13.9,14.3,14.7,17.0,15.0,13.6,15.8,16.1,15.9,15.7,16.8,17.0,16.7,17.5,17.6,17.0,17.9,16.6,16.1,16.6,15.4,16.3,16.2,16.3,15.7,17.2,17.1,16.9,16.3,16.5,16.3,15.6,14.2,11.2,12.1,10.8,14.3,13.6,14.0,17.0,16.9,15.6,17.4,15.9,18.9,17.1,17.3,16.8,15.2,15.4,15.7,17.9,16.9,18.8,16.6,19.4,18.6,20.6,18.4,18.0,19.4,17.7,19.1,14.5,19.4,17.1,13.8,11.2,14.9,12.0,16.4,16.3,14.7,18.0,17.9,18.1,19.7,18.7,18.0,16.1,18.7,13.7,17.6,14.2,17.7,15.1,19.0,15.3,19.0,15.9,15.0,20.2,18.7,20.6,20.0,19.6,19.2,18.2,17.8,18.2,18.0,16.9,16.5,16.2,15.7,17.5,17.9,18.0,18.9],[15.0,14.4,14.2,12.1,11.7,12.7,16.4,15.7,13.4,13.2,14.5,14.2,11.3,12.7,14.6,14.2,9.9,13.0,14.4,14.2,12.3,10.6,10.6,9.6,7.6,7.1,5.7,4.9,3.5,3.0,2.9,2.6,2.3,1.8,2.0,1.6,1.5,1.4,1.1,0.9,0.8,1.1,2.2,2.2,3.3,5.8,5.4,7.4,7.6,9.3,10.0,9.8,9.2,10.8,11.5,10.3,12.2,17.8,18.6,15.5,19.5,17.8,19.6,19.3,20.1,18.5,19.7,20.6,20.8,21.1,19.8,21.9,22.4,20.9,22.6,20.9,20.6,21.3,23.1,23.7,24.7,24.1,25.6,26.4,27.3,27.4,27.6,28.0,25.4,26.0,25.2,25.3,25.1,24.3,22.2,23.0,22.8,21.7,21.8,21.6,21.3,21.6,20.0,20.5,19.2,20.3,19.1,16.5,16.2,16.5,17.8,16.2,19.1,17.6,20.4,19.9,19.2,18.8,17.6,19.6,17.7,17.8,18.7,19.7,17.7,15.8,14.5,14.0,15.2,14.9,12.8,13.8,16.2,11.4,11.2,12.6,15.0,10.7,10.4,14.7,13.8,10.8,12.5,15.6,14.0,13.1,14.8,16.3,15.1,15.0,14.8,16.7,16.3,19.8,19.6,19.1,19.8,16.3,18.7,16.8,15.8,17.3,18.9,18.5,19.7,20.1,18.1,19.2,18.9,18.7,18.7,17.7,18.0,17.4,17.1,18.1,19.0,19.0,19.4,18.3,19.0,18.4,17.3,17.5,16.9,16.9,17.3,16.8,16.9,17.7,17.6,17.8,17.8,18.4,18.3,18.5,19.0,18.6,18.3,19.4,20.5,20.6,20.3,21.1,20.4,20.2,19.3,19.3,18.0,18.0,15.1,16.0,14.2,14.6,14.9,14.2,17.0,15.9,14.0,16.0,16.7,16.0,15.4,16.6,17.2,17.2,17.2,17.8,17.2,17.7,16.7,16.2,16.9,15.4,16.4,16.9,16.6,15.8,17.5,17.8,17.8,17.4,17.1,17.0,15.4,15.1,11.7,12.5,11.1,13.4,13.9,14.5,16.3,15.7,16.8,17.8,15.7,18.7,17.7,17.2,17.1,16.1,16.2,16.6,18.6,18.0,18.9,17.4,19.5,19.1,20.3,19.8,19.3,20.6,17.9,20.0,15.5,19.4,18.2,13.1,12.5,14.3,12.8,17.5,16.8,16.2,19.0,17.4,19.1,21.6,20.5,18.8,16.8,18.8,16.6,18.1,15.6,18.3,15.4,19.3,14.3,19.2,16.7,17.0,21.2,20.1,21.7,20.2,20.9,20.4,18.8,18.7,18.1,18.5,17.5,17.1,16.9,16.4,17.6,18.1,18.3,18.9],[14.2,13.9,13.7,11.5,11.8,12.6,14.8,14.4,12.6,12.9,13.7,12.9,11.5,12.1,14.7,12.9,9.8,12.4,13.3,12.3,11.5,9.7,10.1,9.7,7.9,8.7,7.2,6.2,4.9,4.5,4.6,3.5,3.0,3.2,2.8,2.7,2.0,2.2,1.7,1.5,0.9,0.8,1.2,2.1,3.0,5.4,5.6,7.6,7.7,9.8,10.6,10.0,9.5,12.1,11.9,10.9,13.4,18.0,18.5,15.4,18.3,17.4,19.1,20.5,20.8,18.9,21.1,21.0,22.8,22.0,21.0,23.1,22.2,21.9,22.2,20.7,21.3,22.2,22.9,23.4,25.9,25.4,26.0,26.8,27.6,28.3,28.1,28.6,26.5,27.1,26.7,26.1,26.2,25.1,22.7,24.1,23.4,22.4,22.1,22.8,21.8,22.8,20.8,21.9,20.0,21.3,20.8,16.9,16.2,15.9,16.7,15.8,19.1,17.5,20.3,20.4,20.9,19.3,17.4,21.4,19.0,18.7,18.5,19.5,18.3,15.8,14.5,14.8,14.8,15.0,12.6,14.1,16.5,13.1,12.7,11.5,13.1,12.2,10.6,12.8,13.0,9.6,12.3,15.3,14.1,13.0,14.8,17.4,16.1,16.1,15.2,17.7,17.5,21.3,21.4,20.5,21.1,17.2,18.8,17.3,17.5,18.3,19.0,17.6,20.3,19.7,18.7,20.3,19.8,19.5,19.5,18.6,18.5,18.1,18.1,18.1,19.0,19.4,19.4,18.4,18.9,18.4,17.4,17.7,17.1,17.6,17.6,17.3,17.5,17.9,17.6,17.5,18.1,19.0,19.0,18.0,19.2,20.3,19.4,19.9,21.6,22.0,20.8,22.6,21.1,20.7,18.9,19.0,18.2,17.3,15.0,15.7,14.6,14.8,16.1,14.3,17.1,16.8,14.2,15.6,17.1,16.3,15.5,16.7,17.4,17.4,18.2,18.7,17.8,18.0,17.1,16.5,17.3,15.5,16.9,17.3,16.7,15.5,17.8,18.0,17.6,16.9,17.0,16.3,15.6,15.4,12.1,12.6,12.1,13.5,13.9,15.7,17.2,17.3,17.2,18.6,17.2,19.2,18.1,17.8,17.7,17.1,16.7,16.2,18.1,17.0,18.8,15.9,18.8,18.4,20.3,18.9,17.8,18.5,18.1,20.3,14.7,18.7,18.1,12.3,11.8,14.2,13.8,16.4,16.0,16.9,19.4,18.1,20.9,23.7,21.5,19.4,18.1,18.8,16.9,17.3,14.5,15.8,13.9,19.1,15.1,19.0,17.6,17.0,19.7,18.7,21.2,20.2,20.9,21.1,18.9,18.3,19.2,18.5,17.8,17.7,17.9,17.5,17.8,18.7,19.7,20.1],[15.2,15.1,14.5,11.8,11.1,11.6,13.8,14.0,11.5,12.2,13.8,14.2,11.2,12.0,14.0,13.9,10.4,12.6,14.3,13.8,13.4,10.8,11.1,10.1,8.2,7.5,6.0,6.1,5.6,4.3,4.4,3.8,3.6,2.9,3.1,2.8,2.8,2.4,1.8,2.2,1.9,1.0,0.8,1.4,2.5,4.4,5.1,6.4,7.8,8.9,10.4,9.5,9.7,11.5,11.5,10.2,12.6,17.4,18.1,14.3,18.9,17.1,19.6,19.9,21.1,18.9,21.6,21.1,22.3,21.6,21.1,23.1,22.4,23.4,22.7,21.3,21.2,22.1,23.6,24.7,26.9,25.9,26.9,26.5,27.9,28.6,28.1,28.6,27.3,27.5,27.3,26.4,26.9,25.9,24.0,24.3,24.6,23.0,22.4,23.0,21.6,21.9,20.7,21.5,20.4,20.5,20.4,16.8,16.2,16.8,17.6,18.0,19.3,18.0,21.1,21.1,20.5,19.8,18.3,21.5,19.5,15.7,19.0,19.2,17.4,17.4,16.2,15.0,14.5,14.9,12.6,15.6,17.5,12.8,12.1,14.3,15.2,13.1,13.0,16.0,13.7,12.8,13.3,14.1,14.0,13.0,14.5,16.2,15.3,14.3,14.6,15.9,16.3,20.0,20.3,20.1,21.1,17.7,19.2,15.9,16.6,16.3,18.9,18.1,20.8,19.4,18.6,19.7,19.4,19.4,20.0,18.3,19.0,18.8,17.6,18.3,19.9,20.1,20.7,19.2,19.3,19.2,17.9,18.0,17.6,18.0,18.1,17.5,17.3,18.1,17.7,17.7,18.1,18.9,18.8,18.2,19.4,20.0,19.1,19.8,21.5,21.2,20.5,22.3,21.3,21.0,19.4,19.0,18.1,17.7,15.2,15.4,14.4,14.3,14.6,15.0,17.1,16.0,14.3,16.4,17.2,16.6,16.3,17.1,17.9,17.6,18.7,19.4,18.2,18.6,17.6,16.8,17.1,15.6,16.8,17.0,16.7,15.6,17.9,17.8,17.4,17.1,17.0,16.4,15.3,14.6,11.4,12.5,12.6,14.2,14.5,14.3,17.0,17.4,16.3,17.7,17.0,19.5,19.1,18.2,17.6,15.9,16.3,15.0,18.0,17.3,18.8,16.2,19.1,18.9,21.0,20.2,18.6,19.1,17.2,19.9,15.0,19.2,17.8,12.9,11.8,15.2,14.0,16.6,16.5,17.1,20.7,19.5,20.9,22.8,21.8,20.0,18.1,19.5,18.0,18.2,15.8,16.7,14.0,19.2,15.0,19.1,16.9,16.0,20.0,19.3,20.8,19.6,20.6,20.7,19.2,18.6,18.7,18.6,18.0,17.8,18.2,17.5,18.6,19.6,20.0,20.3],[15.5,15.3,14.8,13.2,12.7,13.0,15.0,14.4,11.9,13.4,15.2,15.3,11.8,14.5,16.5,15.1,12.8,14.7,16.7,16.0,13.5,11.5,12.7,12.1,10.5,9.7,8.5,8.3,7.2,6.5,7.1,5.3,4.8,4.3,4.4,4.0,3.7,3.6,2.7,3.1,3.3,2.0,1.2,0.8,1.7,3.4,4.4,6.2,6.9,8.7,9.7,9.5,10.1,13.0,12.4,10.6,13.7,16.5,17.6,15.4,19.1,17.2,20.3,21.1,21.2,19.2,21.8,21.9,22.3,23.0,22.2,24.9,23.5,24.5,23.8,23.2,23.7,24.2,24.9,25.6,27.6,26.5,28.1,27.7,28.8,29.3,28.5,29.1,28.2,28.0,27.8,27.2,27.8,27.1,25.8,26.6,25.3,23.7,24.5,24.1,23.5,23.2,22.4,22.0,20.5,20.9,20.3,17.2,17.5,17.3,17.7,16.6,19.9,19.1,21.5,22.8,21.8,19.6,20.1,22.2,19.5,16.0,19.5,20.8,18.5,17.2,16.3,14.8,14.3,15.1,11.6,14.5,17.0,13.1,10.9,13.8,14.1,11.0,10.9,14.6,14.4,10.6,13.5,16.3,14.8,13.3,15.4,16.9,15.6,15.5,16.2,17.3,18.6,20.4,21.0,20.6,21.4,17.8,19.7,16.4,16.0,17.5,19.1,18.2,21.8,21.1,18.6,20.6,19.9,19.9,20.4,18.9,20.0,19.3,18.1,19.6,20.9,20.7,21.2,19.9,20.9,20.3,18.9,19.3,18.6,19.3,19.7,18.2,18.6,19.4,18.5,17.6,19.4,20.0,18.7,19.0,20.8,20.6,19.7,21.1,22.8,22.1,22.0,23.8,22.5,22.8,20.4,19.9,18.5,18.5,14.8,15.9,14.0,14.5,15.7,15.6,18.3,16.7,15.6,17.1,17.8,17.0,17.3,18.6,19.4,19.4,20.5,21.1,19.7,20.0,18.7,18.0,18.4,16.5,17.5,18.4,17.6,16.4,18.7,19.0,18.6,17.9,17.6,17.0,15.6,14.8,12.5,14.0,13.0,14.6,15.5,14.7,16.7,17.7,16.6,18.3,17.7,19.6,19.4,18.5,17.1,16.4,16.4,15.1,17.8,17.4,19.0,16.4,19.8,19.1,21.4,19.8,17.7,19.2,17.3,20.4,15.8,19.3,18.8,12.5,13.0,15.0,12.1,18.4,17.5,17.5,21.2,21.4,21.4,23.5,23.6,20.8,19.9,19.0,17.6,18.6,15.4,17.4,15.0,19.5,15.6,19.5,17.6,17.5,19.9,19.9,21.8,21.3,22.5,21.8,20.6,18.2,18.8,17.5,18.3,18.1,18.7,17.6,19.1,20.6,20.7,21.3],[17.8,18.1,17.7,14.9,14.6,16.6,17.7,16.8,16.3,16.4,17.5,17.5,14.9,16.6,18.0,17.0,15.0,17.1,18.6,17.2,16.1,14.3,15.6,16.1,14.6,13.5,13.4,12.2,11.4,10.4,12.9,10.1,8.7,8.9,6.9,5.4,6.0,6.5,5.3,4.6,4.6,4.4,3.2,1.4,0.8,2.3,4.0,5.9,6.4,9.7,11.1,11.6,11.6,12.6,11.9,11.3,13.6,15.6,16.9,14.0,17.9,16.3,19.6,20.8,20.5,19.6,22.3,22.1,23.3,23.2,22.4,24.3,23.2,23.9,22.8,22.8,22.8,24.3,24.7,25.7,27.6,26.3,28.1,28.2,28.4,29.0,27.9,28.5,28.2,27.6,27.9,26.5,27.7,26.5,25.3,25.7,24.9,23.4,24.0,23.7,23.1,23.4,22.1,22.4,20.8,20.6,20.5,17.4,17.8,16.8,18.4,17.2,20.2,17.5,21.4,22.2,22.9,20.5,19.5,21.8,20.3,17.0,20.6,21.0,19.4,18.8,17.3,16.3,15.8,15.9,14.0,15.6,16.8,12.6,12.4,14.0,14.8,10.2,12.5,14.2,13.6,10.9,14.7,15.4,14.6,14.1,16.7,16.1,14.6,16.2,17.8,17.3,17.8,21.5,21.7,20.7,21.9,18.0,19.7,17.7,17.4,18.6,20.0,19.0,21.4,21.1,19.2,20.3,20.9,21.4,21.9,20.7,21.9,21.5,20.3,21.8,22.6,22.3,22.6,21.7,22.6,22.4,22.2,21.7,20.7,21.3,21.3,19.5,19.7,20.7,19.3,18.3,19.9,20.8,19.3,19.3,21.3,21.0,19.6,21.6,23.4,22.5,22.0,24.2,23.4,22.9,20.7,20.2,18.7,17.6,15.2,16.5,15.2,17.1,19.1,18.0,20.5,19.9,18.2,20.3,20.8,18.9,20.4,21.1,21.5,21.0,22.3,22.8,21.2,21.4,20.3,19.6,19.8,18.3,19.6,19.3,18.2,17.6,19.5,19.7,18.9,19.1,18.5,17.0,15.2,15.9,13.7,16.5,14.8,17.5,17.3,17.8,19.8,19.7,18.6,20.2,19.7,21.3,21.3,21.0,21.1,18.7,18.6,17.1,18.0,18.2,18.7,16.2,19.5,18.1,21.5,19.6,18.5,18.3,17.0,19.3,14.7,19.5,18.1,11.9,14.1,14.0,14.9,16.7,17.3,17.9,21.1,21.7,21.9,23.5,23.6,20.9,19.8,19.9,17.3,17.8,15.4,16.2,14.5,19.6,15.1,19.0,17.3,17.0,20.4,19.9,21.1,21.3,23.0,22.3,19.7,18.5,18.8,18.9,19.8,20.4,20.7,20.3,21.3,21.7,22.2,22.6],[19.2,20.2,19.9,17.9,17.4,17.4,19.3,17.8,16.4,18.3,18.2,18.1,16.0,17.9,19.0,18.1,17.6,19.9,19.7,19.2,18.6,17.8,19.6,19.6,18.5,17.1,18.1,17.1,15.4,14.7,17.3,16.2,13.2,16.4,16.1,11.0,10.5,12.0,11.3,6.8,7.2,6.5,5.1,3.3,1.8,0.8,2.2,4.1,6.0,7.9,9.9,11.9,10.8,12.3,11.9,10.2,13.6,15.4,17.0,15.0,18.7,17.4,21.3,22.2,22.3,21.3,23.4,23.3,23.9,24.4,23.6,25.6,24.0,24.9,23.3,23.7,24.0,26.3,25.9,26.5,27.7,26.6,28.5,28.3,28.7,29.2,28.7,29.1,28.7,28.3,28.6,27.7,28.1,27.7,26.6,27.1,26.2,24.6,24.5,24.6,24.0,24.6,22.6,22.9,21.4,20.2,20.8,16.1,16.5,15.6,18.1,17.0,20.6,19.5,21.5,22.6,23.1,20.6,21.4,23.1,21.2,18.6,22.5,23.2,21.0,20.4,18.1,17.4,16.6,15.9,14.1,16.3,15.7,13.8,10.7,15.5,13.4,11.2,12.8,15.6,13.6,11.1,14.4,16.7,14.8,14.0,18.0,18.0,15.7,16.6,19.6,19.6,20.9,22.8,23.1,21.9,23.1,19.9,21.0,20.0,17.5,19.7,21.2,20.5,22.7,21.6,20.5,21.9,22.1,22.4,22.7,21.9,23.4,22.3,21.7,22.7,23.6,23.0,23.8,22.5,23.9,23.7,22.6,23.0,21.7,22.8,22.7,20.9,20.5,22.3,20.8,18.9,20.7,22.1,20.7,19.9,21.8,21.9,20.4,22.1,23.4,22.8,22.5,24.8,23.3,23.3,21.6,21.0,19.7,19.0,16.0,16.4,15.7,17.3,19.7,19.8,21.7,21.0,18.9,21.5,21.6,19.9,20.1,22.2,22.2,21.8,23.5,23.9,22.2,22.1,21.0,20.0,20.7,19.0,20.1,20.0,19.0,18.4,20.3,20.5,19.2,19.2,18.7,17.7,16.2,16.1,14.2,16.9,15.3,17.6,18.4,18.3,20.5,20.6,19.9,22.3,21.2,23.6,22.3,22.2,21.6,20.0,19.0,16.9,18.7,18.0,19.5,16.9,20.1,19.5,22.2,20.5,18.3,19.0,16.3,20.1,15.5,19.5,18.2,12.7,13.9,15.9,15.0,18.5,19.8,19.1,21.9,21.7,21.0,23.2,23.9,21.2,21.7,20.7,18.3,18.9,15.7,17.1,14.3,19.5,15.7,19.6,18.2,17.0,20.7,20.2,22.2,22.1,23.3,22.4,21.1,19.2,20.5,19.9,20.5,21.9,21.9,21.9,22.4,23.5,22.8,23.6],[19.9,20.2,19.7,18.3,17.2,17.1,19.1,18.2,18.6,18.9,20.0,19.2,18.1,21.0,20.1,21.4,20.9,21.7,22.1,21.3,21.2,20.6,21.3,20.6,20.6,19.9,20.8,19.7,18.4,16.9,17.3,18.0,15.2,15.4,13.8,13.0,12.7,10.3,11.0,9.5,8.4,7.4,6.9,6.4,4.4,2.0,0.8,2.0,3.7,5.8,6.9,8.4,8.9,11.1,10.2,9.0,12.5,15.2,16.3,14.1,18.3,17.6,20.6,21.7,21.7,20.7,23.0,22.7,23.4,23.6,23.3,25.1,24.4,25.0,23.1,23.6,23.8,24.9,25.1,26.1,27.1,26.8,28.1,27.7,28.8,29.0,28.4,28.8,28.4,27.8,28.3,27.6,27.5,27.4,26.5,26.6,25.9,24.3,24.2,24.6,24.2,24.0,23.0,22.8,21.3,20.5,20.8,16.8,18.3,17.6,19.4,17.3,21.4,20.3,22.4,23.4,23.0,21.7,21.4,23.4,21.9,19.7,22.1,23.2,21.9,21.1,19.0,18.2,17.2,17.5,15.5,15.4,17.6,13.4,12.6,13.7,14.1,11.1,11.2,13.5,13.3,9.6,12.0,14.5,12.8,11.2,14.7,14.1,13.5,13.4,16.6,16.5,18.7,20.5,21.8,20.8,22.0,17.9,20.0,16.6,16.5,16.8,18.8,19.0,21.8,21.0,19.4,21.0,20.6,21.2,21.6,20.6,21.6,21.3,20.2,21.1,22.1,21.9,22.0,20.9,22.1,22.0,21.2,21.4,20.6,21.5,21.4,19.7,20.2,21.1,20.0,18.7,20.5,21.2,19.8,20.1,21.2,21.2,20.5,21.7,22.9,21.6,21.8,23.4,22.5,23.0,21.4,20.1,18.7,17.6,14.3,16.6,13.9,15.9,16.5,16.2,18.6,18.3,17.0,19.6,20.6,18.8,18.9,20.4,20.8,20.9,22.0,22.5,20.9,20.9,20.0,19.1,20.0,18.0,19.4,19.9,18.8,18.0,19.6,19.6,18.9,18.1,17.7,17.4,14.8,15.6,12.3,14.0,12.7,15.1,13.6,16.1,18.4,19.2,17.6,20.0,20.2,21.6,20.5,20.6,18.9,17.3,17.6,16.2,17.9,17.7,19.3,15.2,19.2,18.9,21.7,19.8,18.3,18.4,15.1,19.6,15.3,19.0,18.4,13.2,12.7,15.8,16.2,19.2,20.2,21.0,22.4,23.7,22.5,23.7,24.1,22.5,21.8,21.3,19.3,19.7,16.5,17.9,15.0,19.1,15.1,19.3,17.1,16.7,19.8,20.5,21.6,21.5,21.8,21.5,20.6,18.8,20.0,18.2,19.7,20.0,21.1,19.0,20.7,22.3,21.8,22.0],[22.0,22.4,21.5,20.8,19.0,18.1,19.8,19.1,19.4,19.8,21.5,20.6,19.9,21.7,22.1,22.5,22.1,22.8,23.7,22.4,21.4,21.1,22.8,22.4,21.4,21.2,22.2,22.3,20.5,19.0,20.0,18.5,16.8,18.2,16.5,15.8,14.3,14.6,12.4,10.5,10.5,9.3,7.7,7.8,6.9,4.0,2.2,0.8,1.8,3.4,5.3,5.8,6.6,8.5,8.8,7.9,10.9,13.5,14.6,12.5,17.2,16.7,19.9,20.5,20.6,19.9,22.0,21.5,21.2,21.3,21.5,22.9,22.4,22.4,21.1,21.6,23.0,24.3,24.7,25.4,26.7,26.6,27.2,27.2,27.6,28.2,27.7,28.1,27.6,27.3,27.5,26.7,26.8,26.4,25.4,25.8,24.6,22.8,21.9,21.9,21.6,21.2,20.2,20.0,19.8,17.2,19.6,14.6,16.8,15.3,18.1,17.6,19.4,19.3,20.3,21.0,22.4,20.1,19.6,20.9,20.1,17.9,19.8,21.2,20.0,18.2,17.5,16.8,16.3,16.8,14.2,14.6,15.8,13.9,11.1,13.4,14.4,10.6,9.3,12.2,11.4,7.5,11.8,12.1,11.1,8.8,13.5,12.5,11.9,11.8,13.9,14.4,16.0,19.1,18.9,17.3,19.3,16.1,16.7,14.5,13.8,15.3,17.3,17.0,19.1,19.5,17.0,18.9,18.0,18.9,20.1,19.1,20.4,19.8,18.4,20.2,21.0,21.1,21.6,20.3,21.5,21.1,20.0,20.0,19.2,20.0,19.8,17.6,17.7,18.9,17.7,15.4,18.4,18.4,16.8,18.0,20.0,18.8,18.9,20.8,21.1,20.5,20.2,22.9,21.5,22.3,20.3,19.9,16.7,17.5,13.4,13.8,12.1,13.6,15.1,14.2,17.1,17.2,15.8,18.0,18.5,16.9,16.9,19.1,19.5,19.1,20.8,21.1,19.8,19.7,18.8,17.2,17.5,15.7,17.3,18.3,16.2,16.7,19.0,18.9,17.7,18.6,17.6,15.8,14.3,13.8,10.6,11.9,10.0,13.4,12.4,14.3,16.5,16.8,15.8,19.0,18.3,21.0,18.6,19.8,18.5,15.8,14.6,13.7,15.2,16.2,18.2,15.0,18.4,17.7,20.6,19.1,17.3,16.5,13.7,18.3,13.8,18.0,17.8,12.7,12.7,16.0,16.3,18.6,19.7,20.5,19.6,22.3,20.6,21.3,22.3,20.4,20.0,19.1,18.7,18.9,15.9,17.5,14.2,18.0,14.4,18.0,14.2,14.9,18.9,18.0,20.2,21.2,20.4,20.3,19.3,16.5,16.8,14.9,16.0,18.2,19.4,18.0,19.9,20.6,20.7,21.1],[23.6,22.8,22.0,21.6,20.0,19.7,19.3,19.4,19.8,19.5,20.0,20.4,19.7,20.3,20.3,20.5,21.0,21.0,22.4,21.5,21.7,20.1,23.2,22.8,21.0,20.1,21.5,21.7,20.2,18.9,19.2,18.7,16.9,17.3,16.1,14.8,15.1,15.6,14.6,10.7,11.0,11.4,8.6,8.1,8.0,6.5,4.5,1.9,0.8,1.6,3.9,4.6,6.6,9.1,7.5,7.4,9.9,13.2,14.0,12.4,15.2,16.1,18.7,18.5,19.7,18.2,20.6,19.9,19.7,19.8,19.4,21.4,19.5,21.1,19.4,19.9,20.8,21.8,23.2,23.3,25.0,25.6,26.4,25.8,26.9,27.4,26.7,27.6,26.3,26.0,26.2,25.8,25.0,25.0,24.4,24.2,22.4,21.3,20.4,20.3,20.4,20.4,19.0,18.5,17.4,15.6,17.3,13.1,14.3,13.8,15.7,15.2,16.5,16.8,17.7,17.4,18.6,17.8,16.6,17.5,18.0,16.9,18.0,18.7,18.5,18.3,17.4,16.1,13.4,15.5,13.0,14.4,13.8,12.0,10.4,12.3,12.4,8.8,7.5,10.5,10.8,7.3,8.6,10.4,10.2,7.8,10.3,11.7,11.2,10.9,11.8,12.8,13.6,17.0,17.0,15.9,18.0,14.9,15.8,13.1,12.9,12.7,16.0,15.9,17.7,17.6,16.1,16.7,16.1,16.2,18.1,16.8,17.9,17.8,17.3,18.5,19.0,19.5,19.8,18.6,20.4,19.0,18.3,17.8,16.6,17.0,17.5,15.6,15.1,16.0,15.7,13.8,14.9,15.7,14.7,16.2,16.9,16.4,17.5,18.2,18.5,18.1,18.1,20.0,19.6,20.1,18.8,18.5,15.5,15.9,12.6,12.1,10.6,12.2,12.7,12.4,15.6,15.1,14.5,16.7,16.7,15.1,14.9,16.8,16.5,16.7,18.0,18.1,16.5,16.9,15.7,14.8,15.7,13.9,14.6,15.1,14.4,14.4,16.0,16.0,15.5,17.4,17.2,14.5,13.7,12.0,9.3,10.5,10.1,11.9,10.8,13.2,14.8,15.1,14.4,17.2,16.3,19.0,17.5,17.6,16.5,13.7,13.0,12.2,13.0,14.6,16.8,13.6,17.3,15.8,19.1,18.1,14.8,14.3,13.4,16.1,12.3,16.3,16.9,13.0,11.4,15.2,14.6,17.3,19.0,18.5,18.0,20.0,18.2,18.9,18.7,17.6,17.1,16.6,16.9,16.8,14.6,15.8,12.8,16.3,12.6,15.9,13.7,13.7,17.3,17.4,17.9,18.3,18.6,18.4,18.0,15.8,15.6,14.0,14.5,16.4,17.3,16.4,18.6,18.6,19.2,19.8],[24.4,24.1,23.4,23.1,21.2,20.7,20.4,20.1,21.4,20.5,21.1,21.6,20.9,22.4,21.7,22.7,22.4,22.8,23.4,22.8,23.1,21.4,24.1,23.7,21.6,21.2,22.4,22.6,21.4,19.8,21.0,20.6,18.6,18.7,18.5,18.8,16.6,18.3,17.4,14.2,14.2,14.1,11.3,9.6,9.3,7.7,5.1,3.6,1.6,0.8,1.8,3.9,5.5,6.9,7.5,5.7,8.0,11.0,12.5,11.1,15.0,15.3,17.8,17.8,19.0,18.0,19.8,18.2,17.7,17.2,17.8,18.7,17.7,19.1,16.4,18.3,18.9,20.6,21.8,22.7,24.2,24.9,25.8,25.6,25.8,27.2,26.4,27.0,26.0,25.9,26.0,25.5,24.3,23.5,22.8,22.8,20.9,19.7,18.3,17.6,17.2,17.2,16.3,15.7,15.7,14.3,16.8,13.5,15.5,14.3,16.7,16.1,16.5,17.8,16.9,18.0,17.7,16.8,16.7,17.5,16.3,16.9,17.6,17.9,17.0,18.1,16.4,16.6,14.7,15.6,14.3,13.6,15.3,14.1,12.6,13.4,13.2,10.7,9.3,12.1,10.7,7.5,8.9,10.9,9.2,6.9,10.0,11.1,10.1,10.4,12.0,10.9,12.9,15.5,15.9,13.5,15.2,12.2,13.6,11.2,11.4,12.8,13.9,13.0,15.4,14.8,13.6,14.9,14.7,15.6,17.4,16.6,18.1,17.9,16.7,17.6,18.9,19.0,19.4,17.8,19.4,19.2,17.7,18.0,16.8,18.0,17.5,16.2,15.9,16.9,15.6,14.7,15.5,16.2,14.9,15.1,16.7,15.5,15.1,16.6,17.7,16.1,16.3,18.7,17.9,18.5,16.6,15.7,13.3,13.9,11.2,12.3,9.3,12.6,13.1,12.4,14.6,15.5,13.7,16.1,16.2,15.9,15.4,17.0,17.6,17.5,19.0,19.2,17.8,17.9,16.8,15.8,16.4,15.1,15.8,16.2,15.6,14.4,16.1,16.1,14.5,14.8,14.3,13.9,11.6,12.7,8.8,9.7,7.8,10.1,9.2,11.9,14.0,14.5,14.3,16.0,15.3,17.7,15.9,16.6,16.0,14.6,13.2,11.9,12.6,12.4,14.1,11.9,15.4,14.9,17.5,14.8,13.4,14.2,11.9,15.7,12.3,16.4,16.4,13.4,12.9,16.4,16.4,17.0,19.4,18.8,18.0,20.5,18.4,18.9,19.6,17.9,17.4,16.3,17.9,17.4,15.2,16.2,13.1,15.9,12.3,14.6,11.7,12.4,14.3,14.9,16.3,17.7,16.0,15.6,13.8,12.5,13.7,12.9,14.1,15.5,16.8,15.2,17.6,18.5,18.5,19.5],[24.4,23.9,22.5,22.4,20.7,20.1,20.9,20.9,21.3,21.8,21.5,22.4,22.3,23.2,22.6,24.1,23.9,24.0,24.5,24.6,24.2,23.4,24.4,24.2,22.7,22.6,22.8,22.7,22.7,21.6,21.3,21.4,20.5,20.0,18.9,19.3,17.9,18.6,18.5,15.0,15.0,14.7,12.2,11.1,11.0,8.9,6.4,4.9,2.7,1.5,0.8,2.0,3.7,5.4,6.4,5.8,7.5,10.9,11.4,10.4,13.5,14.2,15.6,15.4,17.5,16.4,18.8,16.6,17.1,15.8,14.8,16.8,15.0,17.7,15.2,17.9,18.2,20.5,21.8,23.1,24.5,25.4,25.2,25.9,26.0,27.0,26.2,26.7,26.1,25.6,25.8,25.2,24.2,23.7,23.4,22.8,20.7,19.3,17.3,17.0,15.1,15.5,14.0,13.8,14.8,12.7,16.3,13.9,15.2,15.0,16.8,16.8,17.6,17.9,19.5,20.2,20.3,19.0,19.1,19.8,19.1,17.7,20.3,20.5,18.9,18.6,17.2,16.6,15.4,15.2,14.9,14.6,16.3,15.4,12.5,14.6,14.7,11.4,9.1,13.2,11.3,7.2,9.0,11.7,9.0,6.4,9.9,9.8,8.2,9.4,11.0,11.1,13.4,15.5,16.3,13.7,14.9,11.9,12.2,11.1,10.7,11.7,12.8,12.1,14.6,14.1,13.1,15.5,14.8,15.9,16.9,16.1,18.0,17.0,16.4,17.1,18.7,18.0,18.6,17.6,18.1,18.8,17.5,17.8,17.0,18.3,17.4,16.3,16.9,17.9,16.2,15.3,17.2,17.5,15.8,16.4,18.5,16.7,16.3,18.5,19.4,17.4,17.3,20.1,19.6,19.0,16.9,17.2,15.7,14.7,12.4,13.2,11.5,13.0,11.8,11.1,13.8,14.4,12.2,14.9,16.3,15.4,15.9,17.2,18.3,18.4,19.7,20.1,19.0,18.8,17.8,16.8,17.2,15.9,17.3,17.6,16.3,16.3,17.9,18.2,16.5,16.5,15.7,15.0,12.8,13.2,9.5,10.5,7.8,7.7,8.3,12.2,12.5,13.6,13.3,14.5,14.0,16.3,15.5,15.4,14.1,12.8,13.5,12.4,14.6,13.7,16.0,11.9,15.4,14.4,16.4,15.0,12.5,12.4,10.9,13.3,11.8,15.2,15.1,13.3,12.9,16.3,16.8,16.9,19.4,18.4,19.4,20.9,19.7,20.1,21.0,19.3,18.1,18.2,17.4,17.2,15.7,16.3,13.4,15.4,12.2,12.5,10.2,10.6,11.7,12.2,14.4,16.8,15.8,16.4,14.8,13.2,15.3,12.9,14.8,14.5,15.4,15.1,16.5,18.4,18.0,19.0],[25.3,24.3,23.0,22.6,21.8,21.5,20.8,21.3,22.4,21.7,21.9,21.9,22.2,22.8,22.8,23.7,24.2,23.6,24.0,24.3,24.4,23.5,24.8,24.5,22.8,22.0,22.6,22.6,22.2,21.2,21.1,21.2,19.3,19.8,19.6,20.2,18.0,19.1,19.5,16.7,15.5,16.1,14.7,13.1,13.0,11.6,8.3,6.0,4.7,3.0,2.0,0.8,2.2,3.3,5.6,5.2,6.7,7.6,9.9,8.2,11.3,13.0,13.9,12.9,15.2,14.0,16.0,14.2,14.6,13.9,12.8,14.6,13.2,15.6,13.1,16.3,16.9,19.4,20.6,21.8,23.2,24.3,24.7,25.0,25.6,26.5,26.1,26.4,25.4,25.2,25.2,24.2,23.3,22.9,21.7,21.6,18.8,18.2,15.8,15.1,13.8,13.9,12.2,12.1,12.3,11.0,13.8,11.6,12.6,13.7,15.0,16.0,16.6,17.4,18.1,18.6,20.0,18.3,18.0,19.4,19.5,18.0,19.5,20.8,19.8,19.4,18.8,17.8,15.9,17.6,15.5,15.5,15.3,13.4,13.4,14.0,13.1,11.7,9.7,11.7,11.0,6.6,7.9,10.5,7.0,4.7,8.5,8.5,5.5,5.3,10.1,8.9,11.2,13.4,14.3,11.6,13.0,9.4,10.1,9.1,8.7,11.2,11.6,10.6,13.2,13.2,11.9,16.0,15.4,16.9,17.1,17.1,17.0,16.7,16.4,16.5,17.1,16.7,17.5,15.9,17.0,17.3,16.2,16.9,15.6,16.4,16.8,16.1,16.4,16.6,16.8,15.4,16.7,17.0,15.9,16.1,17.7,17.2,16.1,18.0,18.9,17.7,17.5,19.5,18.4,18.4,16.6,16.7,14.9,13.8,11.9,13.5,10.7,12.0,11.6,10.9,13.1,13.6,12.1,14.8,15.6,15.3,15.2,15.5,16.2,16.5,17.8,18.1,16.9,17.1,15.8,15.7,16.3,15.0,15.9,15.9,15.9,15.6,16.8,16.6,16.0,15.5,14.6,14.6,12.2,12.9,9.6,10.8,6.9,8.1,8.2,10.2,12.0,13.2,12.2,14.1,13.4,16.4,14.7,15.3,13.8,12.4,13.0,12.5,14.8,12.9,14.6,12.3,13.8,11.7,15.0,13.2,10.3,9.5,6.6,10.5,10.6,12.9,13.4,12.2,12.1,14.5,15.6,15.2,17.9,16.9,16.8,17.4,17.5,18.4,19.1,17.5,16.7,16.0,16.6,15.8,14.4,14.3,12.1,13.1,10.2,10.1,7.7,7.7,8.6,9.8,11.1,14.5,14.8,16.8,14.0,12.6,15.6,13.1,15.3,15.6,15.9,15.8,16.6,17.4,17.5,18.6],[25.0,23.2,21.7,21.4,20.5,21.0,19.7,21.3,21.0,20.5,20.7,22.4,22.4,23.1,21.6,24.1,23.3,22.5,23.3,24.1,22.2,23.1,23.5,22.9,21.4,21.2,21.5,21.0,21.5,20.2,20.1,20.4,19.9,19.0,18.3,17.9,17.5,18.0,16.5,14.7,14.9,14.5,14.3,12.0,11.7,10.2,9.2,7.4,5.5,4.0,3.1,1.5,0.8,1.4,3.4,3.2,3.3,2.9,4.3,5.1,6.8,8.6,8.7,9.1,11.4,10.4,12.2,10.3,10.9,9.1,8.1,9.0,7.5,9.2,8.4,9.8,10.3,12.4,13.4,15.2,16.6,17.6,20.0,20.7,21.2,22.4,21.8,22.0,21.0,20.8,20.8,18.9,17.9,17.1,15.4,15.5,12.9,12.0,9.9,9.3,8.0,8.6,6.9,7.8,9.4,8.1,9.4,8.8,10.0,9.6,10.3,8.6,10.1,10.4,10.7,12.5,12.0,10.2,10.8,12.1,11.9,11.0,13.6,13.1,13.7,13.4,13.0,12.2,10.3,10.8,10.3,9.5,8.4,10.0,8.4,8.8,8.6,7.2,6.2,6.9,7.0,4.9,4.7,6.0,3.6,3.2,5.2,4.9,3.5,4.0,6.2,5.9,7.0,8.3,8.9,7.0,7.8,5.6,5.8,5.8,4.6,6.8,6.8,5.8,7.5,6.4,6.2,8.2,8.9,10.3,10.9,11.3,12.3,11.4,12.3,11.7,12.2,12.2,12.5,11.1,12.6,12.5,12.7,12.2,12.3,12.4,12.0,12.0,12.2,11.8,11.2,10.7,11.3,11.1,9.1,10.4,10.2,8.8,8.2,9.0,9.1,8.1,7.8,9.4,9.4,9.0,6.9,8.5,7.8,7.4,5.8,8.0,5.7,7.6,8.0,7.3,9.9,10.3,9.3,10.7,11.7,11.0,10.9,12.2,12.8,12.6,13.6,13.5,12.9,12.9,12.1,11.3,12.2,10.9,10.9,12.0,11.8,10.0,11.4,11.4,10.1,9.6,8.5,8.7,7.1,8.4,5.5,6.5,5.2,5.7,5.4,7.4,8.2,8.0,7.9,8.8,8.7,10.5,9.9,9.8,9.7,8.5,8.3,6.2,7.6,4.6,5.4,5.1,5.9,6.3,5.8,5.0,4.1,5.0,3.6,6.9,8.1,9.2,10.0,8.7,8.5,10.9,11.0,10.9,12.7,11.6,12.0,12.2,12.1,12.7,12.7,11.1,10.7,10.6,10.3,10.5,9.7,10.6,8.7,9.9,6.5,6.5,4.6,3.5,5.0,4.9,5.4,5.9,6.7,7.3,5.3,6.0,8.0,8.0,9.9,8.9,10.4,10.8,11.2,12.0,11.8,13.6],[23.6,21.7,19.3,19.3,19.4,20.0,19.3,20.5,19.3,17.9,19.3,19.2,20.0,20.5,20.7,21.4,21.9,22.4,22.2,23.8,22.5,21.8,23.0,22.6,20.9,19.6,20.5,20.5,19.7,18.2,18.9,17.6,16.3,16.5,15.9,15.4,15.0,16.2,14.5,12.3,13.3,12.7,12.7,11.5,11.4,9.6,7.7,7.3,4.9,4.4,4.4,2.6,1.2,0.8,1.2,1.8,1.8,1.8,2.3,2.2,3.0,3.7,4.3,4.5,5.5,5.8,6.9,5.9,6.2,6.2,5.6,6.9,5.9,7.3,6.5,7.7,8.5,10.3,12.3,13.3,14.8,15.4,16.9,18.6,18.6,20.2,19.9,20.2,18.6,18.1,18.3,16.2,15.8,14.7,13.1,13.2,11.1,9.9,8.9,7.8,6.7,6.9,5.1,5.1,4.5,4.4,4.8,4.1,4.8,4.4,5.5,5.1,6.3,6.5,7.2,8.2,8.8,7.9,8.2,9.3,9.5,9.2,10.9,11.5,11.0,11.3,9.5,9.4,8.3,8.1,6.6,6.1,5.2,5.4,4.8,4.8,4.7,4.2,4.0,4.1,3.3,3.1,3.6,3.2,2.6,2.3,3.4,3.2,2.6,2.7,3.7,3.9,4.1,5.6,5.9,4.7,5.6,4.0,4.1,3.5,3.3,3.8,4.4,3.8,5.4,4.7,4.0,5.3,5.2,5.8,6.4,5.9,7.0,6.5,5.9,6.2,7.3,7.5,7.9,7.0,7.9,7.4,6.5,6.9,6.3,7.0,6.6,5.8,5.9,6.3,5.7,5.1,5.6,5.8,5.1,4.9,5.7,5.5,4.9,5.2,5.9,5.7,5.1,6.0,5.6,5.5,4.4,4.6,4.3,3.6,3.2,4.1,3.3,4.2,4.3,4.7,5.4,5.0,5.2,6.2,5.8,5.4,5.9,6.5,7.1,6.8,7.8,8.3,7.3,7.6,6.6,6.2,6.0,5.5,5.8,6.2,5.6,5.0,5.8,6.0,5.2,5.3,4.8,4.2,3.7,4.3,3.4,4.2,3.0,4.3,3.4,3.6,4.4,4.5,4.5,5.3,5.2,6.1,5.8,5.4,4.8,4.5,4.4,3.7,4.3,3.3,3.4,2.8,3.3,2.8,3.8,3.4,2.9,2.8,2.1,3.3,3.0,4.2,4.7,4.4,4.3,4.9,5.5,5.9,7.3,6.6,6.9,7.6,7.6,8.5,8.6,7.1,7.0,6.2,5.8,5.7,4.4,4.6,3.9,3.8,3.2,3.7,3.3,2.9,3.4,3.5,3.8,4.1,4.9,5.3,3.9,3.7,4.6,4.5,5.2,5.4,5.9,5.4,6.1,7.3,7.7,9.2],[23.1,21.2,19.4,18.8,19.0,19.6,18.9,21.0,18.3,17.7,19.1,19.7,19.8,20.4,20.8,22.2,21.8,21.9,22.4,24.4,22.2,23.0,22.2,21.9,20.7,20.2,20.2,19.9,20.5,18.2,18.2,18.1,17.0,16.6,15.8,15.6,15.3,15.5,14.0,13.8,13.5,12.7,13.1,10.6,11.6,9.7,8.6,7.4,5.0,4.5,4.8,2.9,1.5,0.9,0.8,1.1,1.5,1.7,2.0,1.9,2.7,3.3,3.8,4.0,4.8,4.9,5.7,5.1,5.6,5.3,4.8,5.8,5.1,6.2,5.6,7.2,7.4,9.8,11.3,12.6,14.1,14.9,16.1,17.6,17.6,19.7,19.0,19.7,17.9,17.6,17.3,15.6,15.4,14.0,12.3,12.5,10.3,9.0,7.6,6.4,5.8,5.7,4.4,4.5,4.0,3.7,4.0,3.5,4.0,4.2,4.9,4.5,5.8,6.1,6.7,7.3,7.6,7.2,7.8,7.8,8.0,8.4,9.2,9.6,9.5,9.3,8.7,8.1,7.9,7.3,5.6,5.7,4.9,4.5,4.2,4.7,4.1,3.7,3.7,3.7,3.1,2.8,3.2,3.2,2.4,2.2,3.1,2.8,2.4,2.6,3.4,3.1,3.6,4.7,5.2,4.2,4.8,3.4,3.6,3.3,2.8,3.3,4.0,3.5,4.3,3.8,3.7,4.3,4.3,4.7,4.9,5.0,5.7,5.5,5.3,5.5,6.3,6.4,6.9,6.2,6.8,6.4,5.9,5.8,5.6,5.9,5.4,5.1,5.2,5.3,4.9,4.5,4.9,4.9,4.0,4.2,4.8,4.6,3.8,4.5,4.9,4.6,4.3,5.1,4.7,4.6,3.6,4.0,3.7,3.1,2.7,3.7,2.8,3.8,4.0,4.1,4.8,4.6,4.5,5.3,5.3,5.0,5.3,5.8,6.3,6.2,7.0,7.4,6.5,6.8,6.0,5.6,5.5,5.1,5.4,5.6,5.2,4.6,5.3,5.3,4.7,4.7,4.1,3.7,3.2,3.8,2.9,3.7,2.8,3.4,2.9,3.3,4.2,4.1,3.6,4.5,4.6,5.1,4.8,4.5,4.3,3.9,4.0,3.1,3.9,2.8,3.2,2.3,2.9,2.4,3.2,3.0,2.5,2.6,2.0,2.9,2.8,3.6,3.7,3.8,3.7,4.3,4.7,5.3,6.4,6.1,6.1,6.7,6.6,7.2,7.3,6.7,6.3,6.0,5.1,5.0,4.1,4.1,3.5,3.4,2.8,3.1,2.6,2.5,2.8,3.2,3.3,3.4,4.0,4.2,3.4,3.2,3.8,3.6,4.0,4.3,4.8,4.5,5.3,6.2,6.7,8.2],[22.8,21.7,19.6,19.3,19.0,19.4,18.6,20.7,18.9,17.8,18.4,20.0,20.5,20.1,20.4,22.2,21.6,21.1,21.4,22.6,21.3,21.1,21.7,21.2,19.7,18.4,19.1,18.3,19.0,17.1,16.8,17.6,16.5,15.3,15.1,15.2,14.8,15.2,13.7,11.9,12.2,12.2,11.6,9.9,10.3,8.3,7.2,6.7,4.7,4.5,4.2,3.1,1.7,1.3,0.9,0.8,1.0,1.5,1.9,1.9,2.7,3.4,3.9,4.1,5.0,5.0,5.8,5.1,5.6,5.4,5.0,6.1,5.5,6.6,6.6,7.1,7.6,9.5,11.1,12.4,14.1,14.5,15.8,17.1,18.2,19.4,18.8,19.8,18.1,17.5,17.6,15.7,15.5,14.4,12.4,12.5,10.4,9.1,7.8,6.8,6.0,5.8,4.8,4.6,4.3,4.1,4.2,3.8,4.3,4.5,5.2,5.1,6.0,6.4,7.0,8.0,8.2,7.3,7.7,8.8,8.6,8.3,9.7,10.2,9.3,9.5,8.6,8.3,7.6,7.3,5.9,5.7,5.2,4.8,4.3,4.7,4.3,3.9,3.9,3.9,3.4,2.9,3.2,3.3,2.5,2.3,3.2,3.0,2.5,2.8,3.7,3.7,4.2,5.2,5.7,4.6,5.2,3.8,4.1,3.6,3.1,3.8,4.3,3.8,4.7,4.1,3.8,4.4,4.5,4.7,5.4,5.2,5.8,5.5,5.0,5.4,6.5,6.4,7.0,6.2,6.8,6.5,5.8,5.6,5.4,5.8,5.5,4.9,4.9,5.2,4.9,4.1,4.7,4.9,4.0,3.9,4.8,4.7,3.7,4.3,5.0,4.8,4.4,5.3,4.7,4.6,3.7,3.7,3.3,2.8,2.4,3.1,2.7,3.5,3.7,3.7,4.6,4.4,4.0,5.0,5.0,4.5,5.0,5.7,6.0,6.0,6.7,7.1,6.2,6.4,5.7,5.3,5.2,4.5,4.9,5.4,4.6,4.1,4.9,5.0,4.3,4.3,3.6,3.3,2.7,3.1,2.6,3.4,2.8,3.4,2.9,3.4,4.1,4.3,4.0,4.9,4.8,5.7,5.1,5.0,4.3,3.9,4.1,3.1,3.6,2.8,2.9,2.1,2.8,2.5,3.3,3.1,2.7,2.7,2.2,3.2,2.6,4.0,3.9,3.8,3.8,4.6,5.1,5.5,6.5,6.4,6.5,7.3,7.2,7.6,8.0,6.9,6.6,6.0,5.6,5.3,4.3,4.4,3.6,3.7,3.2,3.4,3.0,2.7,3.4,3.4,3.5,3.7,4.3,4.4,3.3,3.3,3.7,3.8,4.2,4.6,5.1,4.7,5.4,6.4,6.8,8.5],[23.0,21.5,19.4,19.4,19.0,20.5,19.5,21.6,20.3,18.5,20.0,20.6,20.6,20.7,21.9,23.1,22.7,21.7,22.1,23.3,22.0,22.6,22.1,21.7,20.6,19.9,20.1,19.7,20.0,18.1,18.6,18.1,16.8,16.0,15.8,15.8,15.5,16.2,14.7,13.0,14.0,13.4,13.0,10.9,11.6,9.6,7.8,7.1,5.1,4.7,4.6,3.4,2.1,2.0,1.4,1.0,0.8,1.1,1.5,2.0,2.5,3.4,3.7,3.9,4.9,4.9,5.5,5.1,5.5,5.3,4.8,5.7,5.0,6.3,6.3,6.9,7.2,9.1,10.8,11.9,13.6,14.0,15.5,17.0,17.7,19.2,19.0,20.0,18.0,17.1,17.1,15.3,15.0,13.8,12.1,11.9,10.2,8.8,7.7,6.5,5.7,5.7,4.5,4.4,3.9,4.0,4.5,4.0,4.7,4.7,5.5,5.6,6.6,6.4,7.2,8.2,8.8,7.6,7.8,9.0,8.8,8.2,9.4,10.3,9.6,9.4,8.7,8.0,7.5,7.2,5.9,5.8,5.4,5.0,4.4,4.8,4.5,3.8,3.9,4.0,3.5,3.1,3.5,3.5,2.8,2.6,3.4,3.2,2.6,2.8,3.7,3.7,4.2,5.3,5.8,4.7,5.0,3.8,3.9,3.5,2.8,3.4,4.1,3.5,4.4,3.8,3.3,4.1,4.4,4.5,5.4,4.5,5.9,5.5,4.5,5.1,6.2,6.1,6.6,5.8,6.3,6.2,5.8,5.7,5.4,5.9,5.6,4.3,4.7,5.4,4.5,3.9,4.6,4.7,3.7,3.6,4.7,4.2,3.4,4.0,4.8,4.4,3.8,4.8,4.3,4.1,3.2,3.6,2.9,2.6,2.1,3.1,2.3,3.2,3.4,3.5,4.3,4.1,3.8,4.9,4.7,4.2,4.6,5.5,5.9,5.9,6.6,7.2,6.3,6.6,5.7,5.1,4.7,4.3,4.9,5.3,4.2,4.2,5.1,5.1,4.1,4.3,3.7,3.1,2.8,3.1,2.4,3.2,2.5,3.4,2.9,3.1,3.9,4.0,3.6,4.6,4.6,5.4,4.8,4.6,3.9,3.5,3.5,2.8,3.2,2.2,2.5,1.7,2.3,2.2,2.8,2.3,2.0,2.3,2.1,2.9,2.9,3.7,4.0,3.8,3.6,4.5,5.1,5.7,6.5,6.5,6.8,7.8,7.4,8.1,8.6,7.2,6.9,6.4,5.8,5.5,4.5,4.7,3.7,3.7,3.2,3.3,3.2,2.4,2.7,2.7,2.9,3.1,3.7,3.9,2.7,2.7,3.9,3.4,4.0,4.3,4.8,4.1,5.0,6.2,6.5,7.8],[22.7,21.0,18.9,18.9,18.7,19.9,18.3,20.3,19.9,17.1,19.4,18.9,19.3,20.4,21.2,21.4,21.5,20.9,21.9,22.9,21.7,21.7,21.7,21.4,19.7,19.9,19.6,19.1,19.5,18.2,17.7,18.0,15.7,15.8,15.0,15.2,14.6,15.6,14.1,12.2,12.9,12.8,12.8,11.2,11.5,9.9,8.3,7.3,5.5,4.7,4.9,3.7,2.2,1.5,1.4,1.4,1.0,0.8,0.9,1.3,1.6,2.2,2.7,3.1,3.8,4.0,4.7,4.1,4.5,4.3,4.2,4.8,4.5,5.4,5.4,6.2,7.1,9.0,10.6,11.6,13.1,13.9,14.6,16.6,16.5,18.4,18.1,18.7,17.1,15.8,15.9,14.5,14.4,13.3,12.1,11.4,10.0,8.4,7.1,6.1,5.3,5.0,3.8,3.7,3.3,3.4,3.5,3.3,3.9,4.0,4.8,4.9,5.7,5.8,6.6,7.5,7.6,7.0,7.4,8.4,8.3,8.4,9.2,10.0,9.4,9.5,8.4,8.1,7.6,7.1,5.6,5.5,5.3,4.7,4.3,4.4,4.2,3.5,3.5,3.6,3.1,2.8,2.9,2.9,2.4,2.1,2.6,2.6,1.9,2.1,2.8,2.6,3.3,3.9,4.3,3.8,3.9,3.0,2.9,2.6,2.1,2.5,3.1,2.6,3.5,3.1,2.6,3.0,3.1,3.1,3.6,3.4,3.9,3.8,3.5,3.9,4.7,4.8,5.3,4.7,5.2,4.7,4.1,3.8,3.9,4.2,3.8,3.4,3.6,3.7,3.2,3.1,3.4,3.4,2.9,2.8,3.4,3.2,2.7,3.2,3.6,3.4,3.1,3.9,3.6,3.5,2.6,2.9,2.4,2.2,1.9,2.2,1.9,2.6,2.8,3.0,3.5,3.1,3.2,3.9,3.5,3.5,3.9,4.2,4.5,4.4,5.1,5.7,4.9,5.3,4.6,4.2,3.7,3.7,4.1,4.1,3.4,3.5,4.1,4.0,3.4,3.8,3.2,2.6,2.4,2.6,2.2,2.7,2.1,2.7,2.3,2.3,2.9,3.3,2.8,3.6,3.7,4.0,3.7,3.3,3.1,2.6,2.5,2.0,2.2,1.8,2.0,1.6,1.9,1.6,2.0,2.0,1.7,1.7,1.5,2.1,2.2,2.8,3.1,3.2,3.3,3.8,4.6,5.0,5.7,5.6,5.9,6.6,6.4,6.9,7.5,6.4,6.3,5.6,5.1,4.9,4.0,3.7,3.2,2.8,2.6,2.6,2.3,1.8,2.1,2.1,2.2,2.3,2.9,3.1,2.3,2.2,2.7,2.4,2.8,3.0,3.4,3.3,3.8,4.8,5.4,6.6],[23.1,21.5,19.5,19.4,19.1,20.0,19.5,20.8,19.2,18.1,19.5,20.1,19.9,20.4,21.0,22.1,21.2,21.3,21.7,22.0,21.4,21.4,21.9,21.5,20.7,20.4,19.8,19.5,19.5,18.3,18.3,18.0,16.8,16.6,15.9,16.3,16.6,15.8,14.5,12.3,13.0,12.3,12.3,11.9,12.0,10.2,8.9,7.7,5.5,5.2,5.0,3.9,2.9,2.0,1.9,2.0,1.5,1.0,0.8,1.0,1.5,2.2,2.7,3.1,3.8,4.1,4.5,4.2,4.5,4.4,4.1,4.9,4.4,5.4,5.0,5.8,6.9,8.9,10.5,11.6,13.5,14.1,15.0,16.2,16.6,18.5,18.4,19.5,17.0,16.5,16.4,14.8,14.7,13.4,11.8,12.0,9.9,8.3,7.0,6.3,5.1,5.1,3.9,3.9,3.4,3.6,3.5,3.5,4.1,4.1,5.3,5.2,6.2,6.0,7.1,7.8,8.4,7.2,7.8,8.8,8.8,9.0,9.8,10.5,10.1,10.6,9.1,8.8,8.3,7.5,6.1,5.8,5.5,5.0,4.6,4.9,4.2,3.9,4.1,4.0,3.2,3.1,3.4,3.3,2.6,2.6,3.2,2.8,2.3,2.7,3.3,3.2,3.7,4.4,4.8,4.0,4.2,3.3,3.4,3.1,2.5,3.0,3.6,3.1,4.0,3.6,3.2,3.6,3.7,3.8,4.2,4.1,4.6,4.4,4.1,4.5,5.3,5.6,6.1,5.5,6.0,5.4,4.7,4.4,4.5,4.8,4.3,4.1,4.2,4.3,3.9,3.8,4.0,4.0,3.6,3.5,4.0,3.8,3.2,3.8,4.2,4.0,3.7,4.5,4.2,4.0,3.0,3.3,2.9,2.6,2.4,2.9,2.4,3.1,3.3,3.5,4.2,3.8,3.8,4.4,4.2,4.1,4.4,4.6,5.2,5.1,5.7,6.2,5.5,5.7,5.0,4.7,4.3,4.3,4.5,4.6,4.1,3.9,4.5,4.5,4.0,4.1,3.6,3.0,2.7,3.1,2.7,3.3,2.5,3.3,2.8,2.9,3.6,3.9,3.4,4.4,4.4,4.8,4.5,4.0,3.7,3.3,3.2,2.6,2.8,2.2,2.4,1.8,2.2,1.8,2.4,2.2,1.8,1.7,1.6,2.1,2.2,2.7,3.1,3.3,3.6,3.9,4.8,5.1,5.9,6.0,6.3,7.0,7.0,7.9,8.3,6.8,6.6,6.1,5.4,5.2,4.3,3.8,3.3,2.8,2.7,2.5,2.5,2.1,2.3,2.5,2.4,2.8,3.5,3.6,2.7,2.6,3.2,3.2,3.5,3.6,4.1,3.9,4.6,5.4,6.0,7.6],[23.3,21.7,19.5,19.7,19.9,20.9,19.1,21.3,20.1,18.0,19.8,21.2,21.3,20.7,21.9,23.2,22.7,22.1,22.7,24.2,22.9,23.0,22.7,22.3,21.3,21.8,20.8,20.9,20.9,19.2,18.7,19.2,17.7,16.8,16.2,15.7,16.1,15.5,15.3,12.9,13.0,12.1,12.2,11.9,12.8,10.7,9.3,9.0,6.0,5.4,5.2,4.0,2.9,2.2,1.9,2.3,1.9,1.4,1.0,0.8,1.0,1.6,2.3,2.7,3.3,3.6,4.0,3.9,4.3,4.2,3.8,4.8,4.4,5.6,5.2,6.5,7.2,9.1,10.9,11.9,13.8,14.4,15.7,17.0,17.6,18.8,18.6,19.4,17.6,16.7,16.6,15.0,15.0,13.8,12.3,11.8,10.0,8.7,7.1,6.3,5.2,4.8,3.7,3.8,3.1,3.4,3.6,3.6,4.1,4.6,5.2,5.4,6.2,6.4,7.0,7.9,8.4,7.4,7.8,8.8,8.7,9.1,9.5,10.9,10.0,10.1,8.9,8.8,8.7,7.4,5.9,5.9,5.7,5.0,4.7,5.2,4.6,4.0,4.1,4.2,3.4,3.2,3.5,3.5,2.8,2.7,3.3,3.0,2.4,2.8,3.4,3.2,3.6,4.3,4.8,3.9,4.2,3.2,3.3,3.1,2.5,3.2,3.6,3.0,3.8,3.4,3.1,3.6,3.5,3.7,4.2,4.0,4.7,4.3,4.2,4.6,5.3,5.5,6.3,5.4,5.9,5.6,4.8,4.6,4.6,4.9,4.4,4.1,4.1,4.2,3.8,3.8,4.0,3.9,3.5,3.6,4.0,3.7,3.2,3.8,4.3,3.9,3.7,4.5,4.2,3.9,3.1,3.5,3.0,2.7,2.4,3.1,2.6,3.4,3.5,3.6,4.1,3.9,3.9,4.5,4.3,4.2,4.5,4.8,5.3,5.2,5.9,6.5,5.5,6.1,5.1,4.7,4.5,4.3,4.6,4.7,4.2,3.9,4.5,4.4,4.0,4.2,3.6,3.2,2.9,3.3,2.8,3.4,2.7,3.3,3.0,3.0,3.7,3.9,3.4,4.2,4.3,4.8,4.4,3.9,3.7,3.4,3.3,2.7,3.0,2.3,2.6,1.9,2.2,1.8,2.4,2.3,2.0,1.6,1.5,1.8,2.0,2.5,3.1,3.1,3.6,3.8,4.7,4.8,5.8,6.2,6.1,6.8,6.7,7.2,7.8,6.6,6.5,6.0,5.4,5.1,4.1,3.7,3.4,2.9,2.7,2.4,2.4,2.2,2.1,2.4,2.5,2.8,3.3,3.5,2.7,2.7,3.3,3.1,3.5,3.6,4.0,3.9,4.5,5.5,6.1,7.8],[23.2,21.6,19.7,19.7,19.1,19.4,18.7,20.7,19.5,18.2,19.6,20.1,20.9,21.2,21.4,22.4,22.3,22.2,22.5,23.0,22.8,22.5,22.8,22.6,21.6,21.3,20.7,20.2,20.4,19.3,19.0,18.1,17.4,16.5,16.5,16.3,16.9,16.0,15.3,13.5,14.2,12.5,12.4,12.1,12.1,10.7,9.3,8.5,5.8,5.7,5.4,4.2,3.1,2.5,2.3,2.7,2.3,1.9,1.6,1.0,0.8,1.1,2.1,2.4,2.9,3.3,3.9,3.6,4.3,4.3,3.9,4.8,4.5,5.4,5.2,6.1,7.5,9.4,11.2,12.3,14.1,14.9,15.7,16.8,17.3,18.9,19.3,19.4,17.4,17.0,16.5,15.0,15.3,14.2,12.2,12.3,10.1,8.2,7.4,6.3,5.3,5.1,4.1,4.0,3.2,3.4,3.7,3.5,4.2,4.4,5.3,5.5,6.4,6.6,7.7,8.3,9.3,8.0,8.2,9.5,9.8,9.5,10.4,11.7,10.8,11.2,10.1,9.4,8.9,8.0,6.5,6.4,5.9,5.1,4.9,5.3,4.5,4.0,4.3,4.4,3.4,3.3,3.7,3.6,2.8,3.0,3.6,3.2,2.6,3.2,3.9,3.7,4.1,5.1,5.4,4.3,4.5,3.6,3.8,3.7,3.1,3.8,4.1,3.7,4.6,4.1,3.8,4.2,4.1,4.4,4.7,4.5,5.2,4.9,4.7,5.2,5.9,6.4,7.0,6.2,6.7,6.2,5.4,5.3,5.2,5.4,5.0,4.5,4.7,4.8,4.3,4.4,4.5,4.5,4.2,4.3,4.7,4.3,4.1,4.5,5.0,4.8,4.4,5.5,5.0,4.7,3.9,4.1,3.9,3.3,3.0,3.5,3.0,4.0,4.0,4.0,4.6,4.3,4.3,5.0,4.7,4.7,5.0,5.4,5.9,6.0,6.6,7.4,6.2,6.8,5.9,5.3,5.0,4.8,5.1,5.4,4.6,4.4,5.2,5.1,4.6,4.9,4.3,3.8,3.5,3.8,3.3,3.9,3.3,3.8,3.4,3.6,4.2,4.4,4.2,4.9,5.0,5.4,5.0,4.5,4.2,4.1,3.9,3.2,3.5,2.9,3.2,2.5,2.9,2.1,2.9,2.8,2.3,1.8,1.6,1.9,1.9,2.3,2.8,3.0,3.5,3.7,4.6,4.8,5.8,6.2,6.3,7.1,7.2,8.2,8.5,7.2,7.0,6.1,5.5,5.2,4.4,3.8,3.3,2.8,2.8,2.7,2.8,2.5,2.6,2.9,3.0,3.4,4.3,4.5,3.4,3.1,3.9,3.7,4.0,4.3,4.6,4.3,5.2,6.2,6.9,8.7],[23.9,22.6,20.4,20.9,20.3,20.7,18.3,21.6,20.9,18.0,19.1,21.2,21.0,20.2,21.5,24.0,22.8,22.5,23.4,24.2,23.7,23.4,23.2,23.3,22.3,21.5,20.9,20.7,20.8,19.8,19.7,18.6,17.1,16.4,15.7,15.3,16.7,15.7,14.8,13.6,14.6,13.2,12.8,13.1,13.0,11.3,10.4,9.4,6.9,6.6,6.3,5.0,4.1,3.4,2.9,3.4,3.3,2.7,1.9,1.8,1.1,0.8,1.2,2.0,2.6,3.4,3.8,3.9,4.7,4.8,4.0,5.3,5.1,6.0,6.4,7.2,8.2,10.1,11.9,12.5,14.6,15.1,16.8,18.2,18.5,19.7,20.1,20.4,18.5,18.0,17.8,16.0,15.9,14.6,12.7,12.2,10.6,9.0,8.1,7.1,6.0,5.7,4.5,4.8,3.8,4.3,4.7,4.7,5.5,6.1,6.9,7.1,7.8,8.4,9.0,9.7,10.7,9.2,9.5,10.8,10.9,10.4,10.8,12.8,11.6,11.4,10.5,9.9,9.4,8.8,7.6,7.4,7.3,6.6,6.5,6.8,6.2,5.2,5.6,5.8,4.5,4.2,4.8,4.9,3.7,4.0,4.8,4.3,3.5,4.6,5.2,4.8,5.2,6.4,6.5,5.3,5.8,4.7,4.9,4.8,4.0,5.2,5.5,4.8,6.0,5.1,4.9,5.2,5.3,5.6,6.3,6.2,6.8,6.6,6.3,6.9,7.8,8.2,9.0,7.8,8.7,8.2,7.0,6.9,6.7,6.9,6.5,6.1,6.1,6.2,5.5,5.2,5.7,5.7,5.2,5.0,5.8,5.3,5.1,5.4,6.3,5.7,5.6,6.5,6.0,5.8,4.8,4.9,4.6,4.0,3.8,4.7,4.1,5.2,5.1,5.3,6.1,5.9,5.6,6.3,6.5,6.0,6.4,7.0,7.5,7.3,8.2,9.1,7.7,8.4,7.1,6.6,6.3,6.1,6.5,6.6,5.6,5.5,6.3,6.2,5.4,5.5,5.0,4.7,4.2,4.6,4.1,4.9,4.3,5.1,4.7,5.0,5.6,5.8,5.5,6.4,6.4,7.2,6.6,6.1,5.7,5.4,5.2,4.3,4.6,3.6,3.9,3.1,3.3,2.6,3.4,3.3,2.8,2.4,2.5,2.4,2.5,2.6,3.5,3.4,4.4,4.8,6.1,6.3,7.1,8.0,8.0,8.7,8.5,9.4,9.7,8.7,8.4,7.7,7.3,6.8,5.8,5.2,4.2,3.6,3.3,3.2,3.5,3.0,3.3,3.6,3.6,4.1,5.4,5.6,4.2,4.1,5.0,5.0,5.2,5.6,6.0,6.0,6.8,8.0,8.7,10.7],[23.7,22.8,21.3,21.1,20.4,20.3,19.6,21.2,20.8,19.6,20.7,21.8,22.0,21.9,22.0,22.9,23.2,22.8,23.6,23.2,24.1,23.1,23.4,23.7,22.9,21.8,21.0,20.8,21.3,20.4,19.7,19.2,18.0,17.7,17.6,17.3,17.4,16.3,16.1,14.7,16.2,14.4,14.5,13.7,13.4,11.9,10.8,9.6,7.4,7.3,7.1,6.0,4.8,4.6,3.3,4.3,4.8,3.8,3.3,2.5,2.0,1.3,0.8,1.3,2.1,3.4,3.6,3.2,4.5,4.3,3.8,4.9,5.1,6.4,6.8,7.7,8.7,11.1,12.9,13.8,15.9,16.1,17.0,18.7,18.8,20.3,20.5,20.7,18.5,18.4,17.7,16.7,16.6,15.2,13.7,12.8,11.1,9.0,8.4,7.1,6.5,5.7,5.0,5.2,4.1,5.2,5.5,5.6,6.1,6.9,8.0,8.3,9.6,9.5,10.6,11.0,12.1,10.7,10.4,12.2,12.4,12.3,13.1,14.1,13.6,13.7,12.6,11.5,11.3,10.2,8.6,8.7,8.4,7.3,6.8,7.9,6.9,5.5,6.2,6.8,4.9,4.9,5.9,5.7,4.2,5.4,6.2,5.3,4.7,6.1,7.0,6.3,6.5,7.8,7.7,6.2,6.5,5.6,6.2,6.3,5.9,7.1,7.1,6.2,7.4,6.6,6.9,7.1,7.4,7.9,8.6,8.3,9.2,9.0,8.5,8.7,9.9,10.3,10.9,9.3,10.5,9.9,8.8,9.0,8.6,9.0,8.9,8.4,8.1,8.5,7.8,7.4,8.0,8.0,7.3,7.1,8.1,7.3,6.9,7.5,8.3,7.6,7.1,8.2,7.8,7.4,6.4,6.7,6.4,5.7,5.4,6.4,5.5,6.8,7.2,6.5,8.1,7.7,6.9,8.0,8.3,7.9,7.8,8.4,8.7,9.0,9.9,10.6,9.3,9.5,8.6,8.0,8.3,7.6,7.9,8.4,7.8,7.1,8.2,8.3,7.3,7.1,6.6,6.4,5.4,6.0,5.4,6.2,5.7,6.6,6.3,7.0,7.1,7.7,7.1,8.3,8.3,9.3,8.8,8.2,7.6,7.2,7.0,6.5,6.6,5.7,5.7,4.5,4.5,3.7,4.6,4.8,4.4,3.3,3.6,2.6,3.1,2.8,4.0,3.9,4.8,5.2,6.7,7.1,8.1,8.7,9.0,9.9,10.3,11.2,11.7,10.3,9.8,9.3,8.0,8.1,6.7,5.8,4.6,4.1,4.2,4.0,4.7,4.4,4.4,5.6,4.7,5.7,6.7,7.2,5.9,6.1,6.8,7.0,7.4,7.8,8.3,8.0,8.8,10.0,10.5,12.4],[24.3,22.6,21.0,20.9,20.4,20.9,18.9,21.1,20.0,19.9,20.1,20.7,21.5,21.9,21.6,23.0,23.0,23.2,23.2,24.4,22.6,23.8,23.3,23.3,22.9,22.1,22.0,21.4,21.1,20.3,20.4,19.0,18.4,18.1,18.2,17.6,18.6,17.6,16.3,15.4,16.0,14.9,14.7,13.9,13.5,12.7,11.3,10.6,8.3,8.5,9.0,8.0,6.7,6.5,5.3,6.2,6.4,5.6,4.3,4.1,2.7,2.3,1.4,0.8,1.3,2.4,3.3,3.3,3.9,4.3,3.8,5.0,5.0,6.1,6.9,8.1,9.1,11.6,13.8,14.3,15.7,16.4,17.3,19.5,19.4,20.6,20.5,20.6,19.0,18.4,17.9,17.1,16.2,15.1,14.2,12.8,11.6,9.6,8.6,7.0,6.8,5.7,4.8,4.9,3.8,5.4,6.0,6.3,7.2,7.2,8.1,8.3,8.8,9.1,9.8,10.3,11.6,10.2,9.8,11.8,12.2,12.6,13.1,14.5,13.7,14.5,13.2,12.4,11.7,11.2,9.6,9.3,8.6,8.3,8.2,8.7,7.5,6.9,7.4,7.4,6.1,6.4,7.1,6.7,5.7,6.8,7.3,6.4,6.0,7.4,8.0,7.1,7.1,8.1,8.0,6.5,6.8,6.1,7.0,7.5,7.0,8.0,8.0,7.2,8.0,7.4,7.9,7.9,8.3,9.1,9.7,9.9,10.5,10.9,10.5,11.1,11.6,11.8,12.3,11.4,12.1,11.5,11.1,10.8,10.8,10.4,10.4,9.9,9.9,9.8,9.4,9.0,9.4,9.3,8.9,8.3,9.1,8.5,8.0,8.5,9.1,8.6,8.2,8.7,8.6,8.0,7.4,8.0,7.7,7.0,6.9,7.9,7.6,8.2,8.9,8.9,10.6,9.6,9.7,10.7,10.4,9.6,10.3,10.8,10.7,10.6,11.4,11.6,10.8,11.0,10.3,10.4,10.0,9.4,9.6,9.9,9.1,8.7,9.5,9.6,8.9,8.8,7.9,7.6,7.0,7.8,7.5,8.3,8.0,8.9,8.5,8.7,9.4,9.3,8.5,9.4,9.5,10.3,10.5,9.5,9.3,8.5,8.4,7.7,8.1,6.8,6.6,5.7,5.7,4.3,4.8,5.6,5.8,4.0,4.5,2.8,3.8,3.0,4.3,4.8,5.6,5.5,6.8,7.2,7.7,8.0,8.0,8.6,9.3,10.6,10.1,8.8,8.7,8.2,8.0,7.7,7.1,6.3,5.5,4.0,4.4,3.8,5.4,5.9,4.7,6.4,4.8,6.0,7.6,8.2,6.7,7.3,7.9,8.2,8.4,9.0,9.9,9.9,10.9,11.5,11.8,13.7],[24.1,22.9,21.8,21.5,20.4,20.6,19.5,21.5,20.6,20.3,21.0,21.0,21.9,22.8,23.0,23.7,24.5,23.6,24.2,24.8,24.9,24.6,24.4,24.7,23.6,22.6,21.9,21.7,21.7,20.7,20.3,19.3,18.5,17.8,18.3,17.4,18.3,17.3,16.4,16.3,16.7,15.1,14.9,14.2,14.2,12.5,11.8,10.4,8.8,9.1,9.6,8.5,7.4,6.9,5.9,7.4,7.7,6.3,5.3,4.7,3.5,3.3,2.3,1.2,0.8,1.2,2.3,2.2,3.0,3.5,3.5,4.7,5.3,6.1,7.1,8.6,9.3,11.5,13.5,14.0,15.6,15.8,17.3,19.1,18.9,20.7,20.7,21.1,18.9,18.5,18.0,16.8,16.2,14.8,13.7,12.5,11.2,9.6,8.4,7.1,6.4,5.2,4.9,4.8,3.3,5.2,4.8,5.4,6.4,6.4,7.3,8.1,8.6,8.8,9.9,10.1,11.2,10.5,10.1,11.4,11.8,12.7,12.8,14.4,14.3,14.7,13.8,12.9,11.6,11.0,9.6,9.9,8.8,7.9,8.6,8.9,7.4,6.9,7.9,7.4,6.0,6.7,7.6,6.6,5.6,7.7,7.3,6.5,6.5,7.9,8.3,7.2,7.2,8.2,7.9,6.6,6.8,6.4,7.0,7.5,7.7,8.6,8.1,7.4,8.0,7.8,8.7,8.6,9.0,9.8,10.1,10.8,11.5,11.8,11.3,12.0,12.9,13.0,13.7,12.8,13.5,13.1,12.2,12.0,11.9,11.8,11.5,11.4,10.9,11.0,10.4,10.0,10.3,10.2,9.7,9.2,9.9,9.2,8.4,9.1,9.7,8.9,8.7,9.1,9.2,8.5,7.9,8.4,8.5,7.6,7.8,9.0,8.4,9.8,10.2,10.3,11.5,10.9,10.6,11.7,11.6,11.0,11.4,11.7,12.2,11.8,13.1,13.6,12.1,12.7,11.7,11.6,11.4,10.7,10.7,11.1,10.6,10.1,10.5,10.7,10.1,9.9,9.0,8.9,8.0,9.3,8.4,9.7,8.9,9.8,8.7,9.7,10.3,10.2,9.1,9.9,10.1,10.8,11.3,10.2,10.5,9.7,9.7,8.8,8.6,7.6,7.5,6.9,6.4,5.1,5.8,6.4,6.3,4.5,4.9,3.6,4.2,3.0,3.8,5.2,6.0,5.1,7.0,6.2,7.6,8.1,8.1,9.0,9.2,10.3,10.1,9.3,8.7,8.2,7.9,7.3,6.6,5.2,5.3,3.6,4.9,4.8,5.7,6.2,5.0,6.6,6.1,7.0,8.1,8.8,7.3,7.6,8.4,8.8,9.7,9.6,10.8,10.5,11.5,12.4,12.8,14.6],[24.2,23.2,21.7,21.7,20.9,20.3,19.9,20.9,20.3,20.5,21.2,21.4,21.6,22.6,22.2,24.0,23.2,23.2,24.0,24.7,23.7,23.4,23.9,23.9,22.5,21.9,21.6,21.4,21.4,20.5,20.4,19.3,19.7,17.4,17.8,17.9,18.2,17.5,17.2,17.5,17.1,16.2,16.0,15.0,14.2,13.5,12.9,11.7,9.6,10.2,10.6,9.7,8.8,7.2,7.4,8.6,8.5,7.5,6.4,6.0,4.3,3.8,3.2,2.0,1.1,0.8,1.3,2.0,3.0,4.4,4.5,6.0,6.2,7.4,8.4,9.6,10.4,13.0,15.2,15.2,16.5,17.1,18.3,20.2,20.0,21.2,21.6,21.8,20.3,19.6,19.1,17.3,16.7,15.8,15.0,14.1,12.6,11.0,10.0,8.7,7.5,6.7,5.7,5.5,3.3,5.3,4.4,6.0,6.3,8.0,8.3,8.8,9.2,9.7,10.3,10.8,11.6,11.0,11.1,12.2,13.0,13.0,13.3,15.5,14.9,15.0,14.6,13.2,11.8,11.6,10.2,10.3,9.5,9.1,9.3,9.3,8.7,8.4,8.8,8.7,6.0,8.1,8.4,7.5,6.6,8.6,8.1,6.8,7.4,8.3,8.6,8.0,7.7,8.6,8.1,6.6,7.4,6.9,7.6,8.2,8.4,9.1,8.7,8.3,9.0,8.8,9.8,10.0,9.8,11.2,11.2,11.9,12.7,12.9,12.2,12.8,13.7,13.5,14.2,13.7,14.3,13.9,13.1,13.1,13.0,12.9,12.7,12.4,12.2,12.3,11.5,11.1,11.5,11.8,10.7,10.4,11.1,10.5,9.6,10.3,11.0,10.2,10.2,10.3,10.7,9.2,8.7,9.6,9.6,8.7,8.9,9.4,9.4,10.4,10.3,11.0,12.4,11.5,11.9,13.0,12.6,12.0,12.5,13.0,13.3,13.1,14.3,14.9,13.4,14.1,12.6,12.6,12.5,12.0,11.7,12.2,11.6,10.9,11.4,11.7,11.3,11.4,10.5,10.0,9.1,10.2,9.8,10.4,9.8,10.4,9.5,9.6,10.4,10.5,9.5,10.3,10.5,11.4,11.8,10.9,10.9,10.2,10.1,9.4,9.6,8.8,8.7,7.9,7.3,6.0,6.4,7.3,7.6,5.5,5.7,4.0,4.5,3.1,3.8,5.3,6.3,5.0,7.2,6.5,7.2,9.1,8.8,9.5,9.8,10.6,10.6,9.9,9.8,9.3,8.3,7.9,7.0,5.8,5.5,3.4,5.2,5.0,6.2,7.2,6.1,7.9,6.9,7.9,9.1,9.9,8.5,8.8,9.4,9.6,10.7,10.3,11.7,11.1,12.2,13.4,13.6,15.3],[24.1,23.0,21.8,21.7,21.0,20.9,19.8,21.2,21.2,20.6,21.5,21.5,21.3,22.7,23.1,23.8,23.9,24.1,24.6,24.6,25.0,24.4,24.7,24.9,24.3,22.6,22.5,22.4,21.8,20.7,20.9,19.3,19.7,18.2,18.4,18.1,18.8,17.8,17.2,16.9,17.2,16.5,15.8,15.0,14.6,13.1,12.8,11.5,9.3,10.4,10.8,9.7,8.6,8.1,7.1,8.9,9.7,8.5,8.0,6.1,5.2,4.4,4.2,3.1,1.7,1.1,0.8,1.3,2.0,3.7,4.8,5.5,6.6,8.2,8.5,10.5,11.2,13.8,16.1,16.0,17.4,17.7,18.3,20.5,19.9,21.7,21.6,22.6,19.9,20.1,19.6,18.2,17.5,16.7,16.2,14.8,13.1,11.6,9.8,8.2,7.3,5.7,5.7,5.5,3.7,5.4,4.9,5.9,6.5,7.5,8.5,8.6,9.3,9.8,10.4,11.0,11.9,11.2,11.8,12.6,13.1,13.6,13.7,15.2,15.3,15.6,15.1,14.1,12.3,12.3,10.4,10.4,9.6,8.7,9.4,9.5,8.3,7.9,8.7,8.2,6.6,7.8,8.5,7.2,6.3,8.8,8.2,6.7,7.8,9.1,9.0,8.0,7.4,8.4,7.9,6.3,6.8,6.6,7.9,8.5,9.2,10.1,9.0,9.1,9.3,10.0,10.6,11.3,11.1,13.0,12.4,13.1,13.8,13.6,13.5,13.8,14.5,14.1,15.1,14.3,15.2,14.9,14.2,14.2,14.3,14.4,13.9,14.0,14.0,14.2,13.4,13.1,13.9,14.0,12.9,13.0,13.7,12.6,12.1,12.9,13.3,12.2,11.8,12.3,12.2,11.6,11.3,11.6,11.5,10.3,10.4,11.7,10.7,11.9,11.6,11.9,13.0,12.8,12.7,13.8,13.6,13.4,13.6,14.1,14.7,14.6,15.7,16.3,15.1,15.6,14.5,14.0,14.1,13.1,13.3,14.1,13.6,12.5,13.5,13.5,13.1,12.6,11.7,12.0,10.5,11.6,10.7,11.6,11.0,11.2,10.1,11.1,11.4,11.0,10.7,10.8,10.7,11.5,12.3,11.4,12.0,11.3,12.0,11.0,12.0,10.2,10.9,9.6,9.8,7.9,9.0,9.2,9.0,6.9,5.9,4.8,4.7,3.3,4.1,5.8,6.3,5.4,7.4,6.8,8.4,8.7,9.1,10.3,10.3,11.1,10.9,9.9,9.7,9.2,8.6,8.0,7.0,6.2,5.6,3.6,5.4,5.3,6.7,7.9,7.0,9.2,8.2,9.6,10.1,11.0,10.0,9.9,11.7,10.9,12.4,11.4,12.3,12.6,12.7,14.0,13.7,15.4],[24.4,22.9,21.7,21.4,20.4,20.4,19.8,21.8,21.1,20.3,21.1,21.0,22.2,22.9,22.3,23.7,24.0,23.5,23.8,24.5,24.2,24.5,24.0,24.2,23.7,23.1,22.2,22.3,22.1,21.1,20.7,19.8,19.1,18.3,18.5,18.0,19.1,18.3,17.0,17.2,17.8,16.6,16.3,15.5,15.1,14.0,13.1,12.9,10.3,10.8,11.7,10.2,9.6,8.4,8.3,9.8,9.7,9.1,8.5,7.1,6.2,5.7,4.5,3.1,2.3,2.2,1.2,0.8,1.4,2.7,3.5,4.8,5.8,6.4,7.5,9.3,9.7,12.1,14.6,14.6,16.3,17.1,17.8,19.8,19.6,21.7,21.4,21.7,19.6,19.3,18.5,17.4,16.3,15.3,14.6,13.2,11.8,9.9,8.8,7.3,6.7,5.0,4.8,4.4,3.2,4.8,4.6,6.3,7.1,8.1,9.2,9.7,10.1,9.9,10.8,10.9,13.3,11.4,11.1,12.8,13.9,14.1,14.1,15.6,15.9,16.0,15.1,14.0,13.1,12.3,10.9,11.5,10.0,9.1,9.6,10.3,8.9,8.6,8.9,8.8,7.4,8.8,8.6,7.0,7.1,8.9,7.8,6.6,7.8,8.4,8.2,7.3,6.7,7.5,7.0,5.6,5.7,6.0,6.9,7.8,8.7,9.3,8.1,8.3,8.2,9.1,10.0,10.2,9.8,10.9,10.7,11.5,12.1,12.3,12.4,12.8,13.2,13.0,13.9,13.5,14.4,13.8,13.7,13.0,13.7,13.4,12.7,13.0,13.0,12.7,11.8,11.9,12.5,11.9,11.3,11.4,12.2,10.8,10.4,11.5,11.7,10.9,11.1,11.3,11.7,11.0,10.8,11.3,10.9,10.4,10.3,10.7,10.5,11.3,11.2,11.8,12.8,12.2,12.7,13.7,13.1,12.8,13.7,13.8,14.5,14.2,15.1,15.9,14.9,15.5,14.4,13.8,13.6,13.1,13.7,13.6,12.9,12.6,13.6,13.3,12.8,12.9,12.4,11.4,10.8,11.4,10.6,11.4,10.7,11.0,9.8,10.7,10.8,10.4,9.8,9.9,10.2,10.6,11.6,10.2,11.0,10.6,10.7,10.7,10.8,9.9,10.5,9.8,9.6,8.3,8.7,9.0,8.8,7.4,7.1,4.9,5.5,3.6,4.3,6.5,7.7,6.1,8.5,7.8,8.5,9.3,8.9,9.9,9.9,11.1,11.3,9.9,9.8,9.1,9.8,8.4,7.6,6.2,6.6,3.9,5.8,5.0,6.7,7.9,6.5,8.6,7.3,9.5,9.6,10.3,9.9,9.5,10.3,10.1,10.5,10.1,11.1,11.2,11.9,12.7,12.6,14.6],[24.7,23.3,22.1,22.2,21.6,21.7,19.9,21.6,21.2,19.6,21.0,20.6,21.4,22.0,22.8,23.2,23.0,23.8,23.9,24.1,23.8,23.4,23.4,24.0,23.4,22.3,22.0,21.3,21.1,21.3,20.3,19.4,19.1,17.9,18.3,17.9,18.2,18.3,16.7,17.1,17.1,16.0,15.7,14.9,14.6,13.7,12.8,12.5,9.5,10.0,10.5,9.1,8.2,7.4,7.3,9.0,8.7,7.5,7.9,6.7,6.2,5.5,5.2,3.7,3.3,3.2,2.2,1.2,0.8,1.5,3.4,4.7,5.9,7.3,7.0,8.9,9.6,12.9,15.4,16.1,17.5,18.1,18.8,20.1,19.9,21.4,21.2,22.0,19.8,19.8,20.0,18.1,17.8,16.3,15.6,14.4,12.4,10.5,8.4,6.8,6.1,4.6,3.9,3.2,3.0,3.9,5.1,6.1,6.9,8.0,9.6,8.9,10.2,9.6,10.7,10.6,12.1,10.9,10.7,11.7,13.1,13.8,13.3,13.9,14.9,15.2,14.7,14.1,12.6,12.6,10.6,10.1,9.7,9.3,9.5,9.5,8.7,8.3,8.8,8.3,7.1,8.0,7.9,6.9,6.4,7.8,7.2,5.9,6.4,7.3,7.5,6.9,5.9,6.7,6.4,5.4,5.3,5.3,6.1,7.2,7.7,8.2,7.4,7.6,8.1,8.5,8.9,9.5,8.8,10.2,9.7,10.5,11.1,11.4,11.4,11.5,12.0,11.7,12.5,12.2,12.8,12.3,12.2,11.7,12.5,12.3,11.4,11.8,12.5,11.7,11.0,11.4,12.3,11.4,11.1,11.9,12.0,10.2,10.6,12.0,11.6,10.6,10.8,11.4,12.0,11.2,10.4,11.7,11.1,10.3,9.8,11.0,9.3,10.4,10.0,10.4,11.1,10.7,11.3,12.1,11.8,11.9,12.2,12.5,13.1,13.2,13.8,14.9,13.8,14.4,13.5,12.9,12.7,12.1,12.8,13.2,12.8,12.1,13.2,13.3,12.7,12.9,12.0,11.7,10.5,11.0,10.2,10.7,9.4,9.9,8.6,9.6,9.4,9.3,8.4,9.1,9.6,9.5,10.4,9.2,9.8,9.7,10.2,9.2,10.7,9.3,10.4,9.5,9.7,8.2,8.8,8.8,7.6,7.2,5.7,4.8,5.0,3.8,4.8,6.6,7.1,6.6,8.2,7.9,8.8,8.9,9.5,9.8,10.2,10.7,10.7,10.3,9.7,9.7,8.9,8.5,7.9,6.4,5.9,4.4,5.5,4.9,5.8,6.6,5.8,7.6,7.8,9.1,8.6,9.9,9.2,8.8,9.9,8.9,10.1,9.0,10.2,9.8,10.4,11.6,11.7,13.6],[25.0,23.4,22.5,22.0,22.0,21.6,20.9,23.0,21.8,21.6,21.9,22.4,23.1,24.5,23.4,24.3,24.4,24.1,24.8,24.7,24.1,24.3,24.0,24.4,24.1,23.8,22.9,22.2,22.8,21.6,20.8,19.9,19.5,18.3,18.7,18.2,19.5,18.2,17.8,17.0,17.5,16.9,16.1,15.2,15.1,14.3,13.0,12.8,10.0,10.6,11.1,10.0,8.9,8.9,8.3,9.6,9.2,8.5,7.9,7.3,6.1,6.1,5.1,3.7,3.7,4.0,3.5,2.3,1.4,0.8,1.2,2.5,3.9,5.4,5.9,7.2,8.3,11.4,13.9,14.0,16.1,16.5,17.4,19.4,19.1,21.3,21.4,21.7,18.9,19.0,18.5,17.0,16.1,15.0,13.9,12.6,11.3,9.1,7.2,6.1,5.3,3.9,3.4,3.9,3.8,4.9,5.5,6.4,7.3,8.0,9.5,9.6,10.4,10.4,10.8,11.0,12.2,11.4,10.9,12.1,12.8,14.6,14.1,14.7,15.4,15.5,15.5,14.3,13.5,12.6,11.4,11.0,9.8,9.9,10.2,10.3,9.0,8.9,9.1,8.6,7.3,8.3,8.1,7.3,6.8,8.7,7.6,6.4,7.5,8.4,8.2,7.3,6.7,7.1,6.9,5.9,5.5,5.9,6.7,7.7,8.5,9.0,7.9,7.9,8.0,8.3,9.0,9.0,9.1,10.4,10.0,10.9,11.3,11.7,12.5,12.4,12.7,12.5,13.4,13.0,13.6,13.1,13.1,12.4,13.2,12.9,12.1,12.8,12.7,11.8,11.5,12.4,12.1,11.0,11.2,11.4,11.3,10.1,10.1,11.1,10.6,10.0,10.1,10.6,11.2,10.0,10.1,10.9,10.9,10.2,10.3,11.7,10.2,11.6,11.2,11.5,12.1,11.9,12.5,13.1,12.9,12.9,13.4,13.5,14.3,13.9,14.7,15.4,14.6,15.2,14.3,13.7,13.4,13.3,13.8,13.6,13.2,13.1,13.8,13.4,12.9,12.8,12.0,12.0,11.0,12.3,11.0,11.4,10.2,10.7,9.3,10.7,10.4,10.1,9.6,9.7,10.1,10.2,11.0,9.6,10.4,10.3,10.8,10.1,10.7,9.7,10.3,9.7,9.3,8.1,8.4,8.5,8.1,6.8,6.3,5.0,5.8,4.6,5.4,7.1,7.9,7.5,8.6,8.2,9.4,9.8,9.4,9.9,10.0,10.9,10.9,10.1,10.6,10.0,10.1,8.8,8.4,6.9,6.3,5.0,5.4,4.6,6.1,7.2,5.8,7.9,7.1,8.6,9.0,9.8,9.1,9.0,9.5,9.5,10.7,9.5,10.6,10.9,11.3,12.1,12.3,13.8],[25.1,23.5,22.5,22.1,21.0,22.0,21.3,22.6,22.2,19.9,22.0,22.3,22.3,23.0,23.2,24.1,23.4,24.5,24.8,24.6,24.3,23.6,24.7,24.7,24.4,22.9,22.7,22.3,22.6,21.9,21.1,20.8,19.7,19.7,19.6,18.6,19.2,18.3,18.0,17.0,17.7,17.2,16.3,16.2,16.0,14.9,13.8,13.9,10.8,11.5,12.4,10.5,10.3,9.4,8.6,10.5,9.5,8.3,8.0,7.8,5.9,6.3,5.0,3.7,4.1,4.9,5.0,2.9,3.0,1.3,0.8,1.3,2.8,3.9,4.9,6.6,7.3,10.6,13.0,13.5,15.8,16.5,17.5,19.4,19.8,21.0,21.4,21.4,19.3,19.3,18.5,17.2,16.3,14.8,13.3,11.4,9.8,7.4,6.1,5.2,4.8,3.1,2.6,3.9,4.0,5.3,6.3,7.8,8.5,9.4,9.8,10.2,11.0,10.4,10.9,11.4,12.8,11.7,11.5,12.6,13.9,14.8,14.8,15.1,16.3,16.2,16.0,14.9,13.5,14.1,12.3,11.9,10.2,10.6,11.1,10.9,10.4,9.9,10.0,9.7,8.5,9.8,9.1,7.6,7.6,9.6,8.5,7.2,7.8,9.3,8.8,8.1,7.5,7.9,7.8,6.7,6.0,6.3,6.6,8.4,8.6,9.3,8.6,7.8,8.1,8.5,9.4,9.5,9.8,10.8,11.2,11.7,12.5,12.7,13.0,13.4,13.9,13.9,14.5,13.9,15.1,14.4,13.8,13.4,13.8,13.6,12.9,12.7,13.3,12.8,12.0,12.2,13.0,12.1,10.7,11.4,12.2,10.4,9.6,11.3,11.8,10.6,10.0,11.7,11.3,10.3,9.6,11.3,10.8,10.5,9.7,11.4,10.5,11.6,11.8,12.6,13.4,12.4,13.3,14.1,13.2,13.0,14.2,14.2,15.0,14.2,15.6,16.1,15.1,15.6,14.7,14.1,13.3,13.2,14.5,14.1,13.2,13.3,14.7,14.1,12.7,13.3,12.5,11.6,11.3,12.4,11.0,12.0,10.8,11.7,10.3,11.2,11.6,10.9,10.3,10.3,10.6,11.3,12.0,10.6,11.5,10.7,11.2,10.1,11.0,9.6,9.5,9.4,9.2,7.3,7.6,8.4,7.5,6.6,6.5,4.9,6.6,5.1,6.9,7.6,8.9,8.5,9.7,9.2,10.2,10.6,10.3,10.5,11.0,12.4,11.7,10.5,10.7,9.6,10.1,9.6,9.2,8.3,7.8,5.7,5.9,4.5,6.3,7.4,5.9,7.3,6.7,8.2,8.9,9.6,9.2,9.5,10.2,10.1,11.0,10.2,11.1,11.9,12.5,13.5,13.8,15.2],[25.7,24.3,23.5,23.4,22.7,22.4,22.0,23.2,22.8,22.1,23.0,23.2,23.8,24.4,23.8,24.4,24.5,24.4,25.0,24.5,25.2,24.7,24.9,25.2,24.7,24.3,23.8,23.4,24.1,23.0,22.2,21.1,20.4,19.7,19.8,18.8,20.1,18.9,18.3,17.7,18.8,17.5,17.3,16.8,16.6,15.0,14.0,13.4,11.0,11.7,12.5,11.8,10.4,9.6,9.4,10.7,10.0,8.9,8.2,8.4,6.7,7.2,5.5,5.1,5.2,6.4,6.2,4.2,4.5,3.0,1.3,0.8,1.2,2.4,4.0,5.5,6.6,9.8,12.3,13.2,15.4,15.5,16.9,19.1,18.2,20.7,21.0,21.0,18.6,18.5,17.6,16.6,16.1,14.1,12.9,10.6,9.2,7.9,6.2,4.9,4.5,3.9,3.9,5.7,5.1,6.7,8.0,7.8,9.1,9.8,11.0,10.7,12.4,12.2,13.0,13.1,14.4,13.2,12.0,13.9,15.1,14.9,15.4,16.0,17.2,16.9,16.0,14.9,13.9,14.3,13.1,13.4,11.7,11.7,11.8,12.5,11.0,10.3,11.0,10.3,9.2,10.1,9.8,8.8,7.9,10.3,8.7,7.9,8.6,9.4,9.3,8.8,8.2,9.0,8.7,7.6,6.5,7.4,7.3,9.1,9.7,10.1,9.2,8.5,8.5,8.2,9.9,9.6,9.9,11.2,11.0,12.1,12.3,13.1,13.8,13.9,14.4,14.2,15.0,14.7,15.0,14.5,14.7,13.9,14.6,13.8,13.1,13.7,13.6,12.3,12.3,12.5,12.6,11.3,11.7,12.3,11.9,10.7,10.3,11.3,11.1,10.2,9.9,10.8,10.9,10.5,10.2,11.3,11.4,10.7,10.9,12.2,11.7,12.8,12.9,12.8,13.5,13.2,13.6,14.1,14.5,14.2,14.4,14.7,15.4,15.1,15.6,16.1,15.4,15.9,15.0,14.8,14.6,13.7,14.6,14.5,14.0,13.7,13.9,13.8,13.2,12.9,12.8,12.4,11.4,12.9,11.9,12.9,11.8,12.0,10.9,12.1,12.0,11.3,11.1,11.1,11.7,11.2,12.7,10.9,12.0,11.8,11.7,10.5,11.5,10.1,9.7,9.8,9.1,8.1,7.7,8.4,8.1,7.2,7.2,5.9,7.0,5.8,7.5,8.7,9.5,9.0,10.3,10.6,11.1,11.3,11.5,11.6,11.8,12.9,14.2,12.5,12.6,10.8,11.4,10.9,10.2,8.5,7.8,6.6,7.0,6.0,7.0,8.3,6.2,7.8,7.1,8.0,8.8,9.9,9.7,9.4,10.5,10.8,11.6,10.8,11.7,12.1,12.8,13.9,13.7,15.9],[25.4,24.3,23.1,22.6,21.4,22.5,22.4,23.2,22.1,21.1,23.4,22.9,22.2,23.5,24.5,24.5,23.1,25.1,25.1,24.6,24.6,23.9,25.0,25.1,24.1,23.4,23.3,23.2,22.5,21.4,21.8,20.9,19.6,19.4,20.4,18.5,19.4,19.2,18.3,17.5,18.6,17.9,16.8,17.0,17.1,15.3,14.5,14.7,11.8,12.9,13.8,11.8,10.9,10.4,10.0,11.6,10.5,8.8,8.6,8.7,6.9,7.7,5.7,5.1,5.9,6.8,7.4,5.0,5.9,3.8,2.8,1.2,0.8,1.3,2.7,4.4,5.7,8.9,10.3,11.4,14.9,14.8,16.3,18.0,18.0,19.8,20.4,20.3,18.5,18.3,17.8,16.0,15.6,13.7,11.9,9.5,8.2,6.5,4.7,3.7,3.1,3.8,4.1,5.0,5.5,7.6,8.9,8.6,10.2,11.1,11.1,11.0,12.3,12.1,13.0,13.1,14.2,13.8,13.1,13.5,14.5,15.3,16.1,16.1,16.9,16.7,16.9,15.6,14.6,14.9,13.4,13.4,11.9,12.3,12.6,12.5,11.4,11.9,11.6,11.3,9.7,10.9,10.6,9.8,9.4,10.9,9.9,8.6,8.7,10.9,10.2,9.0,9.0,9.7,9.5,8.5,7.3,7.7,7.5,9.2,8.7,10.4,9.4,8.4,8.1,8.0,9.3,10.2,10.8,11.6,12.0,13.3,13.9,14.2,14.7,14.5,14.7,14.5,15.2,14.5,16.0,15.1,15.0,14.6,15.0,14.5,14.2,14.5,14.7,13.6,13.2,13.5,13.8,12.5,11.4,12.6,12.9,11.1,11.2,11.8,12.1,11.2,10.2,11.9,12.0,10.8,10.7,12.0,11.6,11.2,11.1,13.0,11.6,13.3,13.0,14.0,14.7,14.0,14.2,15.0,14.5,14.4,15.2,15.3,15.8,15.1,16.0,16.3,15.6,16.1,15.1,15.0,14.7,14.7,15.3,15.0,14.8,14.4,15.2,14.7,13.6,14.0,13.1,13.1,12.3,13.7,12.5,13.3,11.9,12.8,11.3,11.7,13.5,12.5,10.9,11.4,12.1,12.6,13.5,12.1,13.2,11.5,12.0,11.1,12.2,10.5,10.3,10.3,9.9,8.1,7.7,8.0,7.8,6.9,7.4,5.5,7.5,6.5,8.0,9.3,10.8,10.1,11.3,10.2,11.5,11.8,11.0,12.0,12.3,14.0,13.9,12.2,11.9,12.0,11.9,10.4,11.5,10.0,8.8,7.5,7.5,6.0,7.3,8.2,5.4,7.7,5.8,7.1,8.3,9.9,8.9,9.3,11.2,11.6,11.8,11.3,12.6,13.3,14.1,14.2,14.1,15.7],[26.3,25.0,24.3,23.6,23.6,22.8,22.8,23.5,24.1,23.1,23.5,23.3,24.3,24.4,24.3,25.2,25.2,24.2,24.9,24.6,25.7,25.1,24.6,24.8,24.4,24.5,23.4,23.3,24.2,23.2,22.2,22.1,21.2,21.3,20.2,19.3,20.5,20.2,19.0,18.2,19.5,18.8,17.6,17.2,17.0,16.0,15.1,14.5,12.2,12.8,13.8,12.8,11.6,11.0,11.0,12.5,12.4,10.6,9.6,10.2,7.8,8.8,7.1,6.1,7.0,8.2,8.9,5.9,7.2,5.4,3.2,2.3,1.2,0.8,1.3,3.0,5.5,8.4,10.2,10.7,13.6,14.5,15.8,17.4,18.2,19.8,20.8,20.3,18.6,18.1,17.4,16.2,14.8,12.5,10.8,10.0,8.5,6.8,5.3,4.2,4.2,4.6,4.4,5.9,5.7,8.0,9.0,9.3,10.5,11.9,11.7,12.4,13.6,13.6,14.6,14.0,15.9,15.2,14.3,14.4,16.1,17.3,17.4,17.1,18.5,17.7,18.1,16.7,16.7,15.8,14.1,14.5,12.9,13.0,12.9,13.2,11.6,11.8,12.2,11.6,10.8,11.5,11.1,10.1,9.3,11.5,10.4,8.9,10.0,11.5,10.9,9.5,9.2,9.8,9.8,8.4,7.8,7.7,8.4,9.8,10.1,11.0,10.2,9.4,8.9,8.1,10.5,10.8,11.3,12.3,13.0,13.7,14.5,15.0,15.1,15.3,15.7,15.3,16.1,15.5,16.4,16.2,16.2,15.6,16.0,15.4,14.9,14.9,15.2,14.5,14.0,13.8,14.7,12.9,12.7,14.0,13.9,12.4,11.7,12.9,12.8,11.5,10.9,12.4,12.9,11.6,11.5,13.2,12.8,12.6,12.2,14.0,13.7,13.8,14.0,14.6,15.2,14.8,15.2,15.6,16.0,15.5,16.0,16.4,17.1,16.4,17.0,17.4,16.8,17.3,16.4,16.1,15.9,15.2,16.3,15.9,15.5,15.3,16.0,15.7,14.9,14.6,14.4,14.5,13.4,14.7,13.3,14.4,12.9,13.8,12.7,13.3,14.2,13.6,12.2,12.3,13.0,13.2,14.4,12.9,14.1,12.5,12.7,12.4,12.9,11.9,11.3,11.2,11.0,9.6,8.3,9.4,8.3,7.8,8.0,7.1,7.6,7.4,8.5,9.7,10.9,10.5,11.7,12.5,12.2,13.0,13.0,13.0,13.4,14.7,15.6,14.3,14.4,12.5,12.4,11.6,11.3,10.1,8.7,8.0,7.5,6.7,8.6,9.2,6.6,7.9,6.4,8.2,8.3,10.6,9.9,10.5,12.1,11.7,12.8,12.2,13.5,13.9,14.4,15.1,14.8,16.9],[26.3,25.2,24.1,24.0,23.0,23.0,22.7,23.6,23.3,22.7,23.0,23.6,24.0,23.9,24.0,24.9,24.4,24.1,24.8,24.6,23.9,24.3,24.7,24.8,23.7,23.8,23.4,22.9,23.8,21.9,22.8,22.5,21.0,20.8,20.9,20.1,20.8,20.2,20.5,18.7,19.8,19.7,19.0,18.5,18.3,17.6,16.5,15.9,13.5,13.8,15.2,14.1,12.7,12.2,12.1,13.8,13.3,10.3,10.1,10.7,8.4,10.1,7.9,7.4,8.4,9.9,10.5,7.6,9.3,7.1,5.0,4.0,2.6,1.4,0.8,1.6,3.7,7.1,8.9,10.1,13.2,14.5,15.5,17.4,17.2,19.3,20.6,20.0,18.1,18.1,16.8,15.5,14.1,12.5,10.6,8.9,7.7,5.6,4.8,4.1,4.5,5.9,6.0,8.0,8.1,9.4,10.3,11.4,12.1,12.8,12.9,12.8,14.1,14.3,14.6,15.3,16.8,15.3,16.1,16.1,17.3,18.3,17.6,18.6,19.1,18.7,19.2,17.9,17.6,16.4,15.3,15.9,13.3,14.7,14.7,14.9,13.3,13.9,13.7,13.2,14.0,13.6,12.9,12.5,11.2,12.4,12.3,10.8,11.1,12.1,12.6,11.0,10.2,11.2,10.7,9.6,9.0,9.2,8.8,11.0,9.9,11.5,11.1,9.5,9.0,8.0,9.9,10.6,11.9,12.8,13.4,14.6,14.3,15.3,15.7,15.5,16.0,15.7,16.0,16.0,16.3,15.7,16.3,15.5,16.1,15.3,14.8,15.7,15.6,13.8,14.1,14.6,14.5,13.2,13.5,14.2,13.7,12.2,11.3,13.3,12.4,11.0,10.4,11.6,12.6,11.2,10.7,13.8,13.0,13.4,13.3,15.1,13.3,15.4,15.0,15.4,16.0,15.0,15.8,16.0,16.1,16.2,16.3,16.5,17.0,16.1,16.6,16.7,16.8,17.4,16.5,16.3,16.0,16.0,16.4,16.1,16.2,16.2,16.1,15.6,15.0,15.4,14.8,15.3,14.1,15.6,14.3,15.5,14.6,14.6,13.9,14.1,14.8,13.8,13.3,13.2,13.8,14.1,14.9,13.4,14.6,13.5,14.3,12.5,13.6,11.3,11.4,12.2,10.9,9.5,8.5,8.5,7.6,8.0,8.8,7.3,9.3,8.4,10.6,11.7,13.2,12.1,13.3,12.5,13.4,14.1,13.2,13.7,14.2,14.5,15.9,14.8,15.0,13.0,13.8,12.9,14.1,11.7,11.5,10.2,9.7,7.9,9.8,8.9,6.6,7.7,6.2,7.2,7.6,10.2,9.1,9.5,12.3,12.4,13.5,12.8,14.0,14.3,15.1,15.3,15.4,16.5],[27.8,26.7,25.8,25.6,25.9,25.1,25.0,25.2,25.5,25.5,25.2,25.4,25.1,26.2,25.5,26.4,26.0,25.5,25.8,25.8,26.5,26.5,26.4,26.5,26.4,26.0,25.9,25.5,25.9,24.1,25.1,24.8,23.4,23.1,24.0,22.6,23.3,23.2,22.6,21.0,23.0,22.7,21.1,21.7,22.1,20.8,20.3,19.3,17.0,17.8,18.5,17.6,17.0,15.5,16.0,17.0,16.1,13.5,13.5,14.1,12.9,15.0,12.8,11.5,12.1,13.6,13.1,10.2,10.7,9.2,7.5,5.7,4.7,3.1,1.8,0.8,2.3,4.9,7.9,9.1,12.3,13.5,14.6,18.7,18.1,20.5,21.9,22.2,19.4,19.1,17.9,16.3,14.1,12.5,11.1,11.4,9.5,7.2,7.3,6.2,5.7,7.3,7.9,9.2,10.7,11.3,12.8,14.1,15.0,16.7,16.9,17.9,18.7,18.6,19.9,19.4,21.0,20.1,19.6,20.0,21.7,22.2,21.1,22.4,23.3,22.1,23.6,21.6,21.4,20.5,19.5,19.4,19.2,19.1,18.5,19.0,18.3,16.7,16.5,17.6,15.8,15.8,15.9,14.7,14.0,15.5,15.5,12.6,14.7,15.1,15.3,13.2,12.8,13.0,13.6,11.6,10.2,11.1,10.4,12.7,13.2,14.3,12.8,11.2,10.3,9.3,11.8,11.7,13.2,14.7,15.2,16.0,17.1,18.1,18.4,18.7,19.3,19.0,19.7,19.3,19.8,19.3,19.4,18.7,19.0,18.6,17.8,18.3,18.1,16.9,16.2,16.2,16.9,15.4,14.5,15.7,15.8,13.6,12.2,14.6,13.9,11.5,10.2,12.2,14.4,12.0,11.1,16.0,15.1,16.2,16.0,17.3,16.6,16.7,17.4,18.6,18.9,18.6,19.2,19.1,19.4,19.4,19.5,19.6,20.3,19.8,19.9,20.4,20.1,20.9,19.9,19.6,19.4,19.0,19.8,19.6,18.4,18.5,19.9,19.0,18.4,18.7,18.4,18.1,17.3,17.9,17.4,18.6,17.0,17.9,16.6,16.9,17.8,17.1,15.5,15.6,16.5,16.9,17.6,15.7,16.9,15.8,16.3,14.5,14.7,13.1,12.5,14.6,12.8,12.7,10.6,10.8,10.7,11.6,12.8,11.2,13.4,12.2,13.7,16.5,15.7,15.9,17.2,15.7,16.6,17.9,16.7,17.5,17.1,18.6,20.0,19.3,18.4,16.8,17.2,16.4,15.2,14.4,14.1,12.8,12.9,11.0,12.4,12.1,10.1,8.5,6.5,7.6,8.1,10.1,10.7,11.6,13.5,13.1,15.5,14.8,16.2,17.2,17.8,18.4,17.8,19.7],[28.7,28.2,27.8,27.5,27.1,26.4,27.0,26.7,26.5,26.3,26.6,26.8,26.4,26.6,26.7,27.5,26.4,26.9,27.2,27.2,27.7,27.2,27.5,27.4,27.1,26.9,26.8,26.2,26.1,25.6,26.5,25.7,24.8,24.6,25.6,24.7,25.0,24.5,24.6,23.9,24.6,24.3,23.7,23.2,24.2,23.0,23.3,22.4,20.1,20.6,20.4,20.0,18.2,16.7,17.1,18.7,18.3,16.2,15.2,15.4,13.6,15.4,12.8,11.9,14.9,15.8,17.6,14.2,17.3,14.1,9.9,10.3,8.1,4.9,4.6,1.9,0.8,2.8,5.7,7.6,10.5,12.6,14.5,17.9,17.7,20.5,22.2,22.4,19.4,20.3,18.1,16.4,14.1,13.4,11.3,12.5,9.1,8.4,8.3,9.4,9.1,13.8,11.9,15.5,14.4,16.3,18.0,17.8,19.1,20.3,21.4,21.1,22.7,22.8,24.1,24.1,25.0,23.4,23.8,24.4,25.0,24.1,24.7,25.9,26.6,24.5,26.0,23.6,24.5,23.0,21.2,22.4,22.5,20.9,22.2,22.5,20.3,19.7,21.3,21.0,18.1,19.3,21.3,19.5,16.8,18.6,19.7,17.3,16.9,19.1,19.6,17.9,19.0,20.2,19.6,18.7,17.8,16.7,16.2,18.0,17.4,18.9,18.4,14.8,14.4,12.6,15.1,15.7,18.1,19.5,20.7,21.3,22.5,22.5,22.8,23.5,24.3,23.7,24.4,23.6,24.4,24.5,24.1,23.8,23.9,23.7,22.9,22.2,22.0,21.7,21.1,20.7,20.6,20.2,19.4,19.2,19.7,17.9,16.8,18.4,18.3,14.9,13.6,15.7,18.5,14.9,14.4,19.0,18.0,18.5,18.3,20.1,19.6,20.8,21.4,22.1,22.9,22.3,22.2,23.3,23.3,23.5,23.7,24.1,24.7,24.4,25.1,25.6,24.8,25.4,24.7,23.9,24.0,23.0,24.1,24.1,22.2,22.1,23.6,22.3,20.9,21.0,20.1,19.9,19.2,20.7,19.7,21.6,19.5,21.4,19.4,20.8,21.9,21.2,19.6,20.6,20.8,22.1,22.2,21.1,21.6,20.2,20.5,18.7,18.9,16.8,16.4,17.9,15.3,14.6,12.5,12.4,12.1,12.5,14.6,12.5,14.7,14.5,16.4,17.7,17.9,18.6,21.0,19.0,20.7,21.6,21.0,21.7,22.6,23.6,24.4,23.3,22.3,22.1,21.4,20.8,19.5,18.4,17.5,16.6,15.6,13.3,15.5,15.2,11.5,11.3,8.5,8.6,9.7,13.0,12.8,14.3,17.7,18.1,20.3,19.9,21.0,22.3,23.2,23.3,22.8,23.5],[30.1,29.7,29.4,29.3,29.5,29.4,29.4,29.6,29.6,29.5,29.3,29.8,29.8,29.7,29.4,30.0,29.8,29.7,29.7,30.0,30.4,30.4,30.2,30.0,30.2,29.9,29.8,30.0,29.9,29.6,29.8,29.8,29.6,29.0,29.3,29.5,29.4,28.9,28.9,28.4,28.3,28.6,28.3,27.9,27.9,28.1,27.2,27.4,25.2,26.2,26.4,25.1,24.5,22.7,22.7,25.1,23.6,21.8,20.5,22.0,20.2,22.7,20.5,20.8,22.1,23.1,23.7,21.2,21.6,20.7,18.1,17.6,11.6,10.6,8.2,4.3,2.5,0.8,2.5,4.5,8.0,9.9,11.6,16.0,16.6,18.7,21.1,21.8,19.2,21.3,18.6,15.6,13.7,14.9,10.5,13.8,10.9,11.5,10.8,15.3,12.8,17.0,15.3,19.7,21.2,21.6,23.8,24.0,24.5,26.1,26.4,27.7,27.9,28.2,28.7,28.9,29.0,28.4,29.0,29.0,29.4,29.1,29.2,29.4,29.6,28.8,29.5,27.9,28.7,27.9,27.7,28.8,27.9,27.6,28.3,28.0,26.7,26.3,27.3,26.5,23.6,25.0,25.9,25.0,22.8,24.4,24.8,22.6,21.8,23.2,24.0,21.8,23.0,23.2,24.0,23.0,21.1,20.4,17.7,21.6,20.7,22.3,20.7,16.9,16.3,14.1,17.3,17.7,21.1,23.8,24.9,25.5,26.9,26.6,26.8,27.5,27.9,27.5,28.2,27.5,28.1,28.3,27.8,27.7,27.7,27.6,26.9,26.5,26.7,26.5,25.3,25.0,24.7,24.4,23.4,23.6,23.6,21.5,19.5,22.0,21.2,15.6,14.9,16.1,19.6,16.3,15.9,22.1,22.1,23.0,23.1,24.5,24.1,25.7,25.6,26.9,27.0,26.3,26.5,27.6,27.2,27.1,27.6,27.8,28.2,28.0,28.1,28.4,28.1,28.3,27.9,27.5,27.6,26.9,27.6,27.6,26.4,26.3,27.5,26.7,25.1,25.7,24.6,24.5,24.4,25.6,24.7,26.1,24.6,26.3,24.7,25.0,26.1,25.6,24.3,24.9,25.6,25.8,26.4,25.2,25.5,24.6,24.7,22.8,23.1,20.2,19.5,21.9,19.3,19.1,16.5,14.2,16.2,17.7,20.8,19.0,22.4,21.5,23.1,23.9,24.9,24.9,26.9,25.8,26.6,27.4,26.9,27.9,27.5,27.8,28.8,28.2,28.0,27.0,27.3,26.0,26.0,24.3,23.6,22.9,20.5,18.7,19.0,19.4,15.2,13.6,11.5,10.6,11.5,13.7,14.5,17.1,21.2,21.3,23.9,24.2,25.5,25.7,26.9,27.4,26.9,27.2],[30.7,30.4,30.1,30.3,30.0,29.9,29.8,29.9,29.9,29.6,29.7,30.0,30.1,29.5,29.7,30.2,30.0,29.9,29.9,30.0,30.6,30.4,30.4,30.3,30.2,30.2,30.1,30.1,30.3,30.0,30.1,29.8,30.2,29.7,29.7,30.0,30.1,29.4,29.3,29.4,29.0,29.1,29.2,29.0,28.6,28.9,28.7,28.1,27.1,27.6,27.4,26.5,26.0,24.2,24.8,26.2,24.6,23.3,23.0,24.3,22.1,25.3,22.0,22.5,24.5,25.7,26.1,23.0,24.5,22.1,21.7,19.9,16.5,12.8,10.8,8.1,4.3,1.9,0.8,2.5,5.8,7.1,8.6,12.1,13.5,15.7,18.7,19.9,16.5,19.8,15.9,14.3,11.6,14.2,9.9,14.8,11.5,12.8,14.0,17.5,14.8,19.6,18.5,22.8,23.1,24.3,25.5,25.2,27.1,28.0,27.9,28.8,29.0,29.0,29.8,29.7,29.9,29.3,29.5,29.8,30.0,30.0,29.8,30.0,30.1,29.8,29.8,29.4,29.7,28.9,29.0,29.3,29.2,28.8,29.0,29.1,28.1,27.0,27.8,28.1,27.0,26.2,27.0,26.5,24.4,25.6,25.7,25.0,23.9,24.6,25.7,24.4,25.2,25.6,25.7,24.9,23.8,22.9,21.7,24.2,23.4,24.1,23.7,21.6,19.9,16.2,20.7,20.6,24.0,24.7,26.2,26.4,27.7,27.5,26.6,28.0,28.6,28.7,29.0,28.6,29.0,28.7,28.0,28.2,27.6,27.6,27.4,26.6,26.5,26.9,25.8,24.9,25.5,24.8,23.8,23.3,23.8,21.9,20.2,21.4,21.9,18.2,16.3,17.6,19.9,17.5,18.4,22.8,22.0,23.5,24.3,24.8,24.0,25.6,25.9,27.3,27.9,26.9,26.9,28.0,27.6,27.1,27.8,28.2,28.5,28.3,28.3,28.5,28.4,28.6,28.2,27.9,27.5,27.1,27.7,27.6,26.4,26.9,27.4,27.2,26.2,26.7,26.1,25.5,25.6,25.7,25.7,26.6,25.2,26.8,25.3,24.4,26.9,26.7,24.7,26.3,27.0,27.5,27.7,26.3,26.3,25.2,25.1,23.0,23.3,21.5,20.9,23.7,20.9,22.4,17.6,16.7,19.3,20.7,22.8,21.9,23.5,23.8,25.1,26.2,27.2,26.8,28.4,27.4,28.1,28.7,28.5,29.0,28.8,29.2,29.8,29.4,28.7,28.4,28.6,27.7,27.7,26.0,25.6,24.9,24.1,21.7,22.2,22.3,18.6,16.3,12.9,12.8,13.8,16.0,16.9,20.3,22.6,22.7,24.4,24.8,26.4,25.7,27.8,28.5,28.1,28.5],[30.6,30.1,29.8,29.8,29.7,29.8,29.7,29.8,29.8,29.7,29.7,29.9,30.0,30.0,29.9,30.2,30.3,30.1,30.0,30.3,30.7,30.5,30.5,30.4,30.4,30.2,30.2,30.1,30.3,30.0,30.0,29.8,30.0,29.5,29.7,29.8,29.9,29.4,29.3,29.3,29.0,28.9,29.1,28.8,28.4,28.6,28.1,27.9,26.7,27.4,27.2,26.6,25.9,24.8,24.9,26.2,24.8,22.4,21.3,23.8,21.6,24.8,21.9,22.6,24.6,25.6,26.0,23.8,25.2,23.7,21.7,20.2,18.1,12.8,12.3,10.1,8.4,4.3,2.3,0.8,2.3,4.5,6.5,9.0,9.3,11.4,13.5,16.2,11.6,15.9,12.5,11.3,8.7,11.8,8.0,13.0,11.0,12.2,15.5,17.1,17.6,21.2,21.6,23.9,24.2,24.8,26.4,26.5,27.5,28.7,28.7,29.1,29.1,29.0,29.7,29.8,30.0,29.6,29.5,29.9,30.1,29.7,29.7,30.0,30.1,29.6,29.8,29.2,29.5,29.3,29.3,29.5,29.2,28.9,29.1,29.3,28.3,27.7,28.5,28.0,27.2,27.5,27.9,27.5,25.8,26.2,26.5,25.7,24.4,25.6,26.3,25.1,26.0,26.3,26.7,26.0,24.8,24.6,23.7,24.9,24.3,25.5,24.6,23.0,21.2,18.9,22.9,21.3,24.7,24.9,26.5,27.0,27.7,27.6,27.7,28.2,28.6,28.4,28.7,28.5,28.6,28.6,28.2,28.2,27.7,27.2,27.5,26.7,26.4,26.7,26.3,25.3,25.1,25.0,24.0,23.4,23.5,22.9,20.9,21.2,22.2,17.0,15.7,15.6,20.1,16.0,18.6,22.3,22.1,22.9,23.5,24.9,24.8,26.2,26.8,27.6,27.8,27.3,26.9,27.8,27.6,27.2,27.1,27.8,27.8,27.8,27.3,27.3,27.2,27.2,27.0,26.8,27.4,26.8,26.3,27.0,26.4,26.2,26.0,25.8,25.5,25.4,24.8,24.8,24.7,25.7,25.5,26.4,25.6,27.0,26.1,25.8,27.3,27.0,26.0,26.6,27.1,27.1,27.6,27.0,27.0,25.7,25.9,23.9,23.6,22.1,20.3,22.5,19.9,21.4,17.6,16.7,19.8,20.0,23.0,21.7,24.5,24.0,25.7,26.6,26.8,27.2,28.1,28.1,28.6,28.8,28.9,29.3,29.3,29.4,29.9,29.6,29.2,28.6,28.6,27.3,27.8,26.6,26.1,25.8,24.8,22.9,23.5,22.9,19.5,18.8,14.2,12.6,16.0,16.4,17.2,21.3,22.9,24.0,25.1,25.8,26.9,27.1,28.0,28.2,27.5,27.8],[30.4,30.2,30.0,29.9,29.8,29.8,29.7,29.9,29.9,29.8,29.8,30.0,30.2,30.0,29.9,30.4,30.4,30.2,30.1,30.5,30.9,30.6,30.6,30.6,30.6,30.2,30.3,30.2,30.3,30.1,30.0,29.6,30.0,29.6,29.5,29.6,30.1,29.1,29.1,29.4,29.0,29.1,29.4,29.2,28.4,28.1,27.8,27.1,26.1,26.7,26.2,26.0,25.3,23.8,24.5,25.5,23.7,22.6,20.7,23.4,21.9,24.5,22.1,23.6,24.8,25.8,26.2,24.4,25.3,24.4,21.9,20.3,18.8,15.9,13.3,12.3,9.9,7.2,5.1,1.4,0.8,2.0,3.3,4.4,5.8,6.5,7.4,9.7,8.8,10.2,9.2,8.5,5.8,9.0,6.7,10.3,10.8,12.2,16.5,18.2,18.8,21.8,21.9,24.6,24.3,25.3,26.8,27.3,28.0,29.1,28.8,29.2,29.1,29.5,29.9,30.1,30.3,29.6,29.6,30.1,30.2,30.0,29.9,30.1,29.9,29.7,29.7,29.5,29.8,29.4,29.1,29.5,29.0,28.9,28.9,29.2,27.9,27.5,28.0,27.9,26.8,26.5,27.1,27.1,24.9,26.2,26.7,25.9,23.9,25.3,26.9,25.3,27.0,26.6,27.1,26.6,25.3,25.1,24.6,25.3,24.1,25.5,25.0,23.5,23.4,20.4,23.2,21.8,24.9,24.4,26.5,26.8,27.3,27.6,27.0,27.9,28.5,28.5,28.4,28.5,28.2,28.3,27.4,27.7,26.8,26.2,27.0,26.0,25.3,25.6,25.2,24.2,23.9,24.0,23.4,22.2,22.9,22.5,20.4,19.9,22.2,17.4,16.3,16.5,20.4,15.8,17.7,20.6,20.5,20.5,22.5,23.6,23.5,24.8,26.1,26.9,27.6,26.9,25.7,27.0,27.4,26.3,26.0,26.7,26.0,26.6,26.0,25.6,25.6,25.5,25.4,25.4,26.2,25.3,24.6,25.4,24.8,24.6,24.5,24.4,23.5,24.0,23.5,22.4,23.1,24.4,24.8,25.7,25.1,26.9,26.0,25.4,27.1,27.2,26.2,26.9,27.5,27.7,28.0,27.4,27.2,26.2,25.0,23.6,23.1,20.9,19.3,21.0,17.6,19.5,17.0,16.4,19.1,20.4,23.1,22.0,24.1,24.9,26.1,26.6,27.7,27.6,29.0,28.5,28.8,29.2,29.2,29.6,29.4,29.7,30.3,29.7,29.5,29.0,29.2,28.6,28.5,27.5,26.6,25.8,23.9,22.9,23.3,22.2,20.0,18.0,16.1,15.5,17.3,17.5,18.4,20.8,22.3,24.1,24.8,26.1,27.4,26.8,28.2,28.3,28.0,28.0],[30.0,29.4,29.5,29.0,29.0,29.1,29.4,29.4,29.4,29.3,29.5,29.7,29.3,29.4,29.2,29.6,29.8,29.6,29.4,29.7,30.4,30.0,30.4,30.2,30.1,29.6,29.8,29.7,30.0,29.2,29.8,29.5,29.6,28.9,29.6,29.3,29.6,29.4,29.6,28.4,29.2,28.9,28.9,28.3,28.1,28.0,27.2,27.0,25.4,26.2,26.0,25.5,24.7,23.8,24.6,25.1,23.5,22.0,20.0,23.3,21.1,24.1,21.8,22.5,24.7,25.7,26.4,23.8,25.4,24.1,21.5,19.8,18.6,15.3,13.5,11.3,11.1,7.4,6.2,2.7,1.6,0.8,1.6,2.8,3.8,5.4,6.3,8.0,7.4,7.9,7.3,6.2,5.4,6.8,5.7,9.8,9.3,12.7,16.4,17.7,18.6,22.0,22.0,24.7,24.2,25.2,26.7,26.7,27.3,28.3,28.6,29.0,29.0,29.4,29.8,30.0,30.2,29.3,29.4,30.1,29.9,29.6,29.7,30.0,29.7,29.6,29.6,29.3,29.2,29.1,28.9,29.2,29.3,28.9,28.5,29.4,28.2,27.4,27.9,27.7,26.4,26.4,27.5,27.0,25.4,26.3,27.2,26.6,23.3,25.1,26.8,25.1,26.6,26.3,27.4,26.9,25.3,24.3,24.3,24.6,23.4,24.8,24.9,23.1,22.4,20.7,22.7,21.3,24.4,24.8,25.9,26.4,26.6,26.9,26.6,27.5,28.0,28.1,27.7,27.9,27.6,27.5,27.1,27.1,26.1,25.4,26.4,25.6,24.6,24.9,25.3,23.9,23.2,23.6,23.6,21.2,21.5,22.0,19.3,18.6,21.5,17.4,16.2,16.7,19.0,16.8,17.6,19.9,18.7,20.5,22.2,23.2,24.2,25.2,26.3,27.0,27.5,26.5,25.0,26.6,26.5,25.4,25.1,26.1,25.2,25.5,25.1,24.6,24.2,24.2,23.9,24.5,25.1,24.0,23.3,24.4,23.7,23.7,23.1,23.1,22.1,22.9,22.6,21.8,22.9,23.7,24.1,25.5,25.6,26.9,26.1,25.2,27.4,27.0,25.3,25.9,26.8,26.6,27.1,26.8,26.9,25.3,25.5,23.7,22.5,20.4,18.8,20.8,17.9,19.0,17.2,15.3,18.5,19.1,22.6,22.4,24.1,25.4,26.2,26.7,26.6,27.7,28.3,28.1,28.7,29.1,29.1,29.5,29.4,29.6,30.0,29.7,29.4,28.8,28.9,28.5,28.0,27.3,26.1,25.9,24.6,23.4,23.9,22.4,19.3,18.3,14.9,15.3,16.3,16.6,17.3,20.2,21.5,23.7,25.2,25.6,26.3,26.3,27.6,27.7,27.2,27.2],[29.8,29.6,29.3,29.3,28.9,28.5,29.2,29.2,29.4,29.3,29.3,29.9,29.8,29.6,29.5,30.1,30.0,29.8,29.7,30.2,30.6,30.2,30.4,30.2,30.2,29.9,29.9,29.8,30.2,29.7,29.5,30.0,29.7,28.9,29.3,29.1,29.7,28.7,28.7,29.0,28.7,28.2,29.0,28.3,27.6,27.1,26.5,26.2,25.2,26.4,25.7,25.5,25.2,24.5,24.9,25.0,23.9,22.6,19.2,23.3,19.6,23.1,19.5,22.3,23.6,25.4,25.9,23.5,25.3,23.9,21.7,19.0,17.8,14.7,14.9,13.0,12.4,8.3,6.8,3.8,3.0,1.4,0.8,1.6,2.5,3.7,5.4,5.7,5.6,7.0,6.1,5.8,4.8,6.5,6.2,9.4,11.7,12.9,17.0,16.3,19.7,21.6,21.5,24.9,24.0,26.0,26.4,27.2,27.2,28.3,28.0,28.1,28.1,28.6,29.1,29.3,29.8,28.6,28.6,29.6,29.5,29.2,29.2,29.6,29.5,28.9,29.0,28.5,28.7,28.4,28.0,28.5,28.5,28.5,28.5,28.4,27.3,27.8,28.0,27.5,26.4,27.2,27.4,27.3,25.9,26.6,27.1,26.6,25.0,26.1,26.7,25.3,26.7,26.3,26.9,26.5,25.4,25.3,25.0,25.1,24.6,25.8,24.7,23.9,23.0,21.3,23.8,21.8,24.5,24.3,26.0,26.3,26.7,26.6,25.8,27.1,27.4,27.4,26.7,27.3,26.8,27.2,26.3,26.5,25.5,25.3,26.0,24.8,24.3,24.8,24.5,23.2,22.6,22.7,22.6,20.5,21.5,21.2,18.9,17.8,21.5,17.2,15.9,16.8,18.5,17.1,17.7,18.9,19.1,19.1,22.0,22.5,23.1,24.7,26.3,26.7,27.0,26.0,24.6,26.4,25.9,24.9,25.0,25.7,25.2,25.4,25.0,24.6,24.6,24.4,24.3,24.6,24.7,24.3,24.0,24.0,23.2,23.5,23.3,22.3,21.5,21.6,21.3,20.8,22.5,23.5,24.1,25.6,25.7,26.9,26.0,25.5,26.7,26.5,25.4,26.4,26.8,26.7,27.0,26.7,26.8,25.6,24.8,23.8,21.9,20.9,17.5,20.4,15.9,17.1,15.4,14.5,18.5,19.2,22.9,22.3,24.3,24.7,26.3,25.9,27.1,27.6,28.1,28.3,28.1,28.4,28.6,28.8,28.7,28.9,29.7,28.9,28.6,28.1,28.3,28.1,27.6,27.6,26.3,26.6,25.1,23.7,24.1,23.4,19.6,17.6,14.1,14.0,17.2,17.7,16.8,20.0,21.4,24.3,24.4,25.8,26.6,25.9,27.3,27.5,27.1,27.0],[29.6,29.3,29.2,29.0,28.4,28.6,28.6,28.6,28.8,28.5,28.4,29.0,28.7,28.9,28.4,29.4,29.1,28.8,28.5,29.4,29.9,29.4,29.8,29.8,29.6,29.4,29.3,29.4,29.7,28.7,29.1,29.3,29.2,28.3,28.4,28.6,28.9,28.1,28.3,27.8,28.3,27.6,27.7,28.0,27.0,26.4,26.7,25.9,24.5,25.5,24.5,24.8,24.5,23.7,23.3,24.1,22.7,23.0,19.9,22.6,21.2,22.9,19.8,22.3,23.9,24.4,25.5,23.0,25.3,24.1,21.8,20.9,19.1,16.4,16.9,14.7,13.7,10.3,7.9,5.6,4.0,2.4,1.5,0.8,1.5,2.6,3.9,5.5,5.2,6.6,5.4,5.6,6.6,7.6,7.1,10.0,11.4,14.1,18.1,18.5,20.8,22.2,21.3,24.9,24.6,26.0,27.3,26.6,26.9,27.8,27.9,27.7,27.8,28.3,29.0,29.0,29.4,28.3,28.4,29.0,29.4,28.9,28.9,29.3,29.2,28.7,28.7,28.5,28.4,28.3,27.4,27.9,28.0,27.8,27.1,27.9,27.3,26.8,27.4,27.0,25.9,26.5,26.9,26.7,24.8,26.2,27.0,26.7,24.4,25.7,26.9,25.6,27.0,26.8,27.2,26.9,25.4,25.8,25.0,24.9,24.6,25.0,25.0,23.3,23.0,20.5,23.2,21.6,24.2,23.6,25.2,25.8,25.7,26.3,25.2,26.8,26.9,26.9,26.2,26.8,26.0,26.4,25.6,25.8,24.7,24.0,25.2,24.3,22.9,23.6,24.1,22.0,21.5,21.5,21.5,19.6,20.6,20.5,17.0,18.6,20.3,18.1,16.5,16.7,18.0,17.2,17.6,19.9,17.5,18.3,20.4,21.8,23.0,23.8,25.3,26.2,26.7,25.7,24.2,25.5,25.3,24.2,24.2,24.8,24.4,24.6,24.0,23.9,23.4,23.7,23.2,23.9,23.8,23.3,23.1,23.6,22.5,22.7,22.8,22.2,21.0,21.6,20.7,20.0,21.4,22.3,22.8,24.6,24.9,26.6,25.7,25.2,26.8,26.7,25.1,26.1,26.9,26.6,26.7,26.7,26.5,25.2,24.3,22.8,20.4,19.8,16.6,19.5,16.0,17.8,15.6,14.2,17.7,19.5,23.1,22.6,23.3,23.9,25.3,25.2,25.7,26.8,27.7,27.4,27.6,28.2,28.1,28.5,28.7,28.4,29.3,28.7,28.3,27.6,27.9,27.8,27.6,27.5,26.1,26.3,25.8,24.2,24.6,22.8,21.0,18.1,14.1,14.5,17.0,17.5,15.4,19.2,19.7,23.6,23.7,25.1,26.6,25.4,27.1,26.7,26.5,26.2],[29.8,29.7,29.2,29.0,28.0,28.8,28.4,28.5,29.4,27.8,28.2,29.4,29.2,28.2,28.4,30.0,29.5,28.4,28.5,29.3,30.0,29.4,30.0,29.9,29.9,29.4,29.2,29.4,29.7,29.3,29.0,29.6,29.5,28.7,27.9,28.6,29.3,28.4,27.7,27.7,28.7,27.6,27.0,28.2,27.6,27.1,26.6,26.4,24.7,25.9,25.0,24.5,24.1,23.4,23.6,24.1,23.0,22.0,20.2,22.6,20.8,23.1,20.7,21.9,24.2,24.8,25.9,23.0,25.3,24.2,21.7,20.8,19.5,17.5,18.5,16.7,16.1,10.8,8.2,6.6,4.8,3.2,2.4,1.6,0.8,1.6,3.0,4.2,4.6,6.3,5.9,4.9,6.1,7.3,8.3,12.0,13.2,15.6,18.5,19.1,20.7,22.8,21.8,25.0,24.5,26.2,26.7,26.9,27.0,27.9,28.0,27.9,28.3,28.8,29.3,29.5,29.9,28.8,29.1,29.8,29.7,29.6,29.3,29.8,29.7,29.4,29.3,29.2,29.2,29.0,27.9,28.5,28.6,28.1,27.7,28.4,27.6,26.5,27.5,27.1,26.2,25.5,27.2,27.2,24.7,25.8,27.3,26.6,24.4,25.7,26.7,25.4,26.4,26.8,27.7,27.1,25.4,25.3,24.9,24.6,23.7,25.4,25.1,23.6,22.7,21.6,23.1,22.4,24.6,24.7,26.2,26.3,26.8,26.7,25.8,26.8,27.4,27.5,27.4,27.3,27.3,27.5,26.2,26.7,25.3,26.0,25.9,24.8,24.2,24.9,24.8,23.2,23.0,23.6,22.6,20.8,21.6,22.4,19.4,19.2,21.5,19.9,18.0,18.5,19.3,18.0,18.3,19.0,18.2,18.5,21.2,22.2,23.3,24.4,25.7,26.4,27.0,25.8,24.6,26.4,25.8,24.5,24.7,25.7,25.9,25.4,26.1,26.1,25.0,25.3,24.5,24.1,24.2,24.0,23.5,24.2,22.6,23.4,23.4,22.8,21.4,22.0,21.1,20.5,22.0,22.8,23.5,24.9,25.0,26.5,25.8,24.9,26.9,26.7,25.5,26.0,26.8,27.2,27.1,26.6,26.7,25.1,24.6,23.7,22.0,20.8,17.3,19.8,16.6,17.9,16.3,15.3,18.5,19.2,23.2,22.3,23.1,24.0,25.4,25.1,25.7,26.7,27.6,27.1,27.9,28.5,28.4,28.8,28.9,28.9,29.9,29.0,28.8,28.1,28.2,28.2,27.6,27.3,26.1,26.4,24.5,23.6,23.8,22.4,20.5,18.9,15.2,15.4,19.0,19.0,16.8,19.7,21.3,23.7,24.4,25.5,26.6,26.0,27.4,27.7,27.5,27.8],[30.0,29.8,29.3,29.5,28.7,28.4,29.0,28.8,29.1,28.9,28.8,29.1,29.1,28.7,29.0,29.8,29.5,29.2,29.2,29.9,30.4,29.9,30.1,30.1,30.0,29.7,29.5,29.6,30.0,29.3,29.0,29.8,29.4,28.6,28.2,29.0,29.1,28.0,28.5,28.6,28.5,27.9,28.7,28.2,27.4,27.0,26.9,26.6,25.0,26.1,24.9,24.9,25.0,24.2,24.1,24.4,23.4,23.5,20.7,22.7,21.5,22.8,20.4,23.6,23.8,24.7,25.7,24.0,26.2,25.1,22.8,20.8,20.1,17.2,18.7,16.2,16.3,11.4,9.7,7.8,5.6,4.9,3.2,2.7,1.4,0.8,1.7,3.1,4.0,5.6,5.4,4.9,7.2,7.6,8.6,10.5,12.6,15.3,18.4,19.4,20.9,22.7,22.5,25.2,25.3,26.9,26.6,27.4,26.9,28.0,27.8,27.7,27.8,28.0,28.9,29.0,29.6,28.4,28.9,29.4,29.5,29.4,29.1,29.7,29.4,29.0,28.7,28.8,28.8,29.0,27.5,28.0,28.1,27.5,27.2,27.9,27.0,26.8,27.6,27.3,27.6,26.9,27.5,27.7,26.7,26.9,28.0,27.7,26.5,26.7,27.7,25.7,27.8,27.2,27.1,27.7,26.2,26.8,26.2,25.2,25.1,25.7,25.3,24.7,24.9,23.2,24.5,22.5,25.4,25.1,26.2,26.4,26.7,26.7,24.9,26.4,26.9,27.4,27.1,26.9,26.8,26.8,25.4,25.9,24.4,24.7,25.7,24.1,23.5,24.0,24.7,22.7,22.0,22.5,22.2,20.3,20.7,21.2,18.6,17.7,20.3,19.4,17.1,15.7,17.2,16.2,17.8,18.2,18.2,18.5,20.8,22.5,24.5,24.6,25.8,26.3,26.7,25.8,24.6,26.1,25.1,24.3,24.3,24.7,24.5,24.4,24.7,24.5,23.6,24.1,23.2,23.3,23.9,23.5,23.2,23.3,22.7,22.8,22.7,21.8,21.2,21.0,20.2,20.5,21.4,22.8,23.2,25.1,25.6,26.7,26.4,25.9,26.6,26.9,25.6,26.8,27.4,27.0,27.0,27.0,26.9,25.7,24.8,24.0,21.9,21.5,17.4,20.1,16.6,18.3,16.1,15.6,19.3,20.0,24.8,24.2,24.4,25.2,26.2,25.2,26.6,27.1,27.6,27.9,27.6,28.3,28.4,28.7,29.0,28.7,29.5,28.7,28.4,27.7,27.6,27.8,27.7,27.3,26.8,27.3,26.3,25.5,25.1,24.3,22.6,19.9,16.5,15.5,20.9,19.8,17.4,20.8,21.7,24.2,24.7,26.0,26.5,25.9,27.0,27.4,27.5,27.3],[29.9,29.9,29.2,29.2,29.0,29.0,29.2,29.4,29.3,28.3,29.0,29.2,29.5,28.4,29.2,29.8,29.5,29.0,29.0,29.9,30.2,30.0,30.1,30.1,30.0,29.5,29.5,29.5,29.7,28.9,29.0,29.1,29.2,28.2,27.9,28.5,29.3,28.3,28.2,28.1,28.6,27.7,27.8,28.3,27.7,26.7,27.1,26.2,24.9,26.3,25.0,25.2,24.4,23.9,23.8,24.0,23.2,23.5,21.3,22.5,21.4,22.7,20.4,23.2,24.2,24.6,25.1,23.9,25.4,24.1,22.5,19.6,19.6,17.3,18.7,15.8,16.8,12.3,11.4,9.4,8.2,6.8,5.8,4.1,2.7,1.4,0.8,1.7,3.3,4.1,6.2,4.9,7.1,8.5,8.5,10.9,12.2,14.5,17.7,19.1,20.0,22.5,22.5,24.6,24.5,25.9,26.9,26.3,26.7,28.0,27.5,27.5,28.3,28.3,29.5,29.5,29.6,29.2,29.2,29.5,29.5,29.3,29.2,29.6,29.5,29.1,28.8,28.8,29.0,28.8,27.3,28.2,28.0,27.6,27.0,28.2,27.0,26.4,27.4,27.3,26.2,25.8,27.2,27.4,25.4,26.7,27.5,26.9,24.8,26.2,27.1,25.7,27.3,27.0,27.5,27.5,25.7,25.6,25.7,25.0,24.9,25.6,25.0,24.1,23.5,22.7,23.8,22.6,25.0,25.4,26.1,26.3,27.2,27.1,25.9,27.2,27.7,28.0,27.7,27.7,27.3,27.2,26.0,26.5,24.8,25.2,25.9,24.1,23.4,24.6,24.7,22.6,22.5,23.4,22.2,20.2,21.5,22.2,19.6,18.1,21.2,20.2,17.4,16.6,18.1,16.3,17.9,18.8,18.8,19.4,21.5,22.7,24.4,25.0,26.1,26.4,27.2,26.5,24.7,26.3,25.9,24.5,24.3,25.1,24.7,24.8,24.8,25.0,24.3,24.0,23.3,23.7,24.1,23.5,23.1,23.6,22.7,22.7,22.3,22.2,21.7,21.6,20.9,20.9,21.3,23.1,23.3,25.2,25.6,26.8,26.5,26.0,27.1,27.0,25.5,26.4,27.0,27.2,27.0,27.1,27.2,26.0,25.1,23.4,22.3,21.4,18.5,20.3,17.0,18.4,16.0,16.8,20.0,20.6,23.8,23.7,23.6,24.9,25.4,25.5,25.5,26.2,27.1,26.9,28.0,28.4,28.6,28.9,29.2,29.0,29.6,29.2,28.2,27.9,27.6,27.8,27.2,27.0,26.3,26.5,25.0,23.9,24.3,23.2,22.3,20.0,16.4,15.1,20.5,20.2,17.2,21.3,22.3,23.9,24.4,25.7,26.7,26.3,27.6,28.0,28.4,28.1],[30.1,29.9,29.4,29.5,29.2,29.2,29.3,29.5,29.5,28.9,29.3,29.7,30.0,29.1,29.6,30.2,30.0,29.5,29.5,30.0,30.5,30.2,30.2,30.2,30.1,29.7,29.6,29.7,30.1,29.8,29.5,29.7,29.9,29.2,28.6,29.2,29.6,28.7,28.9,28.3,28.6,28.2,28.2,28.4,28.0,27.1,27.2,26.7,25.2,26.6,25.6,25.7,25.0,23.7,24.2,25.1,23.6,23.6,21.0,22.5,21.1,22.2,19.8,21.8,23.2,24.0,24.9,22.8,24.8,23.1,21.0,18.6,18.6,16.0,18.2,15.7,18.2,13.0,12.4,11.0,9.1,8.1,6.4,5.0,3.8,2.5,1.5,0.8,2.0,3.3,4.1,4.4,6.0,7.3,8.7,9.9,13.0,14.3,17.7,18.2,19.0,21.6,21.6,24.2,23.8,25.5,26.2,26.2,25.9,27.3,26.5,26.4,27.7,28.2,29.0,28.9,29.4,28.8,28.8,29.3,29.4,29.1,29.2,29.7,29.5,29.0,28.9,28.8,28.7,28.4,27.2,27.6,27.6,27.0,26.8,27.4,26.2,25.9,26.8,26.6,26.0,26.0,26.7,26.9,25.2,26.3,27.1,26.5,24.7,26.3,27.1,25.8,26.7,26.9,27.1,26.9,24.9,25.0,25.5,25.0,24.8,25.9,25.3,24.3,23.6,22.2,23.9,22.3,24.9,25.2,25.9,26.6,27.1,27.2,26.3,27.5,27.7,27.6,27.7,27.9,27.5,27.4,26.4,27.0,25.4,25.7,26.4,24.7,24.5,25.2,25.1,23.6,23.5,23.7,22.8,22.1,22.4,22.7,20.3,20.8,22.3,20.9,18.7,19.6,20.8,17.8,18.8,20.5,20.1,20.1,22.1,23.2,24.4,25.2,26.3,26.4,27.2,26.5,25.0,26.3,26.2,25.1,24.9,25.7,25.2,25.2,25.4,25.5,24.8,24.6,24.3,24.2,24.6,24.3,24.1,24.2,23.9,23.8,23.5,23.2,22.9,22.5,21.8,22.1,21.9,23.7,23.8,25.5,25.8,26.8,26.5,26.0,27.1,27.0,26.0,26.8,26.9,27.1,27.0,27.3,27.3,26.1,25.2,23.7,22.6,22.2,19.1,21.2,17.8,18.4,16.3,16.5,19.8,20.1,23.8,22.8,23.5,24.2,25.1,24.9,25.5,26.2,26.6,26.6,27.3,27.8,27.9,28.4,28.5,28.1,29.0,28.8,28.1,27.1,26.6,26.8,26.4,26.4,25.8,26.3,24.7,23.6,24.1,23.5,21.6,19.9,15.5,15.9,20.1,20.6,17.6,21.1,22.3,24.2,24.5,26.0,26.9,26.4,27.8,27.8,28.3,28.0],[29.9,29.9,29.6,29.4,28.5,28.5,29.3,29.2,29.3,28.7,29.1,29.3,29.4,28.5,29.3,29.8,29.8,29.2,29.5,29.9,30.4,29.9,30.0,30.1,29.9,29.5,29.6,29.6,29.6,29.4,29.3,29.9,29.6,29.1,28.3,29.0,29.1,28.5,28.8,28.5,28.4,28.3,28.4,27.7,27.4,27.8,27.5,27.3,25.0,26.3,25.9,25.0,24.8,24.4,24.4,25.3,23.7,23.5,21.8,23.4,22.8,23.9,21.8,23.3,24.5,25.1,26.2,24.2,25.7,24.3,22.6,20.2,21.1,17.7,19.6,16.9,17.5,14.2,13.1,11.5,9.8,9.9,6.2,7.2,4.6,3.3,3.1,1.5,0.8,1.7,3.2,4.3,6.7,7.1,9.1,10.5,15.1,15.8,18.8,19.6,21.3,22.7,22.8,24.0,24.2,25.4,26.6,26.0,27.0,27.5,27.5,27.6,28.2,28.4,29.2,29.1,29.6,28.7,28.9,29.4,29.5,29.3,29.3,29.7,29.6,29.6,29.0,29.2,29.0,29.0,28.3,28.5,28.5,27.8,28.0,28.2,27.2,26.8,27.6,26.9,26.5,26.2,27.3,27.1,25.4,26.4,27.4,26.0,25.1,26.0,26.6,25.1,26.4,27.0,26.8,26.7,25.5,25.0,25.3,25.1,25.1,25.7,24.8,24.0,24.0,22.7,24.4,23.2,25.3,25.5,26.3,26.7,27.3,27.1,26.3,27.4,27.6,27.6,27.6,27.5,27.6,27.5,26.6,26.9,25.9,26.4,26.6,25.2,25.2,25.5,25.7,24.1,24.0,24.5,23.5,21.9,23.1,23.0,20.3,20.4,22.6,21.8,19.6,18.5,20.5,18.4,19.3,20.8,19.9,20.6,21.9,23.8,24.8,25.3,26.5,26.9,27.4,26.6,25.5,27.0,26.4,25.3,25.6,26.2,26.5,25.8,26.3,26.3,25.6,26.0,25.0,24.9,25.1,24.6,25.1,25.0,24.0,24.3,24.9,23.9,22.8,23.7,22.9,21.6,23.1,24.0,24.0,25.5,25.7,26.7,26.3,25.9,27.2,26.9,25.8,26.5,26.5,27.1,26.9,27.0,27.3,25.9,25.3,24.6,23.4,21.9,19.3,21.3,18.8,20.0,17.8,17.1,19.6,20.6,23.9,23.2,24.1,25.0,26.1,25.6,26.1,27.3,27.4,27.9,28.3,28.5,28.6,28.7,28.8,28.9,29.3,29.0,28.5,27.9,27.8,27.6,27.2,27.2,25.7,26.4,24.6,24.0,23.7,24.0,21.4,20.1,16.9,17.1,20.7,20.8,18.2,21.2,22.9,25.1,25.1,26.2,26.7,26.4,27.6,27.6,27.8,27.7],[29.6,29.3,28.6,28.8,28.1,28.1,28.8,28.8,29.0,28.3,28.8,28.7,29.3,28.6,28.8,29.4,29.3,28.7,28.8,29.4,30.3,29.6,29.8,29.9,29.8,29.5,29.2,29.5,29.5,29.3,29.3,28.8,29.2,29.0,28.0,28.0,28.8,28.2,27.9,27.9,27.9,27.3,27.9,27.6,27.3,27.0,26.8,26.5,24.4,25.9,25.2,25.1,24.5,23.6,24.0,24.6,23.1,23.0,20.3,22.7,21.0,23.1,19.6,21.5,23.3,24.5,25.5,22.8,24.9,23.6,21.0,19.4,18.2,16.2,17.2,15.0,15.8,11.1,11.1,10.0,8.6,7.9,5.7,6.9,4.4,4.9,4.4,3.0,1.7,0.8,1.7,2.9,4.6,5.0,6.9,8.6,12.2,13.9,16.8,18.0,19.3,21.6,20.5,23.9,23.3,24.8,26.1,25.7,26.4,27.1,27.0,27.3,27.9,28.0,28.6,28.9,29.4,28.5,28.5,29.2,29.2,29.0,29.2,29.4,29.2,29.2,28.6,28.7,28.5,28.5,27.7,28.0,27.9,27.5,27.4,27.7,26.7,26.4,27.1,26.3,25.6,25.9,26.5,26.4,25.3,25.9,26.4,25.4,24.6,25.4,26.2,24.6,25.8,26.5,26.7,26.2,24.9,24.8,24.6,24.6,24.7,25.0,24.1,23.5,22.4,21.5,23.8,22.3,24.2,24.8,25.6,26.0,26.5,26.5,26.0,27.1,27.4,27.5,27.4,27.3,27.0,27.2,26.4,26.7,25.8,25.9,26.0,25.0,24.6,24.8,25.1,23.9,23.5,23.8,23.3,22.3,22.3,22.3,20.0,20.6,21.4,19.7,18.4,18.4,19.8,17.6,18.4,20.2,19.5,19.7,21.9,23.4,24.0,25.1,25.8,26.5,27.0,26.1,25.2,26.4,26.1,25.2,25.2,25.9,25.8,25.9,25.4,25.7,25.0,24.9,24.5,24.6,25.0,24.4,24.3,24.6,24.1,23.5,23.9,23.2,22.8,23.0,22.1,22.0,22.1,23.7,23.7,25.0,25.5,26.4,25.8,25.3,26.6,26.1,25.1,25.8,26.1,26.6,26.5,26.6,26.8,25.1,25.1,23.7,23.0,21.3,19.1,20.9,17.1,17.7,15.4,16.0,18.8,19.2,22.8,22.8,23.1,24.0,25.3,24.8,25.5,26.6,26.9,27.2,27.7,27.9,27.8,28.0,28.4,28.2,28.9,28.4,27.8,27.6,27.2,27.0,26.7,26.6,25.3,25.7,24.1,23.9,23.9,23.0,21.5,18.9,15.9,16.0,19.1,19.3,17.5,20.8,22.3,24.1,24.5,25.5,26.1,25.9,27.0,27.5,27.7,27.7],[29.9,30.0,29.4,29.4,28.9,29.1,29.2,29.4,29.6,28.9,29.1,29.6,29.7,29.1,29.2,30.0,29.7,29.0,29.4,30.0,30.4,30.0,30.2,30.1,29.9,29.9,29.6,29.6,29.8,29.7,29.4,29.6,29.7,29.2,28.5,29.3,29.5,28.6,28.9,29.0,28.6,28.7,29.0,28.5,28.1,27.4,26.9,27.0,24.7,26.1,25.4,24.8,24.8,23.6,24.2,25.0,23.2,22.9,19.8,22.8,20.5,23.1,20.0,22.1,23.8,24.8,25.5,23.3,24.7,23.5,20.9,19.0,17.4,15.3,15.9,14.5,15.3,10.7,10.2,8.5,7.3,7.6,4.2,6.1,4.0,5.3,5.7,4.2,2.4,1.9,0.8,1.9,2.9,3.7,5.2,6.7,11.1,13.0,16.8,17.5,18.5,21.3,20.6,24.0,23.1,24.8,26.2,26.0,26.5,27.5,27.3,27.6,27.9,28.2,28.9,28.9,29.5,28.5,28.7,29.3,29.3,29.1,29.1,29.5,29.2,29.0,28.7,28.9,28.8,28.4,27.9,28.1,28.1,27.9,27.7,28.1,27.4,26.9,27.4,26.4,26.5,26.5,26.8,26.7,25.5,26.3,26.7,26.1,24.5,25.4,26.4,24.7,26.6,26.8,26.7,26.8,25.1,25.0,24.8,24.5,24.6,25.3,24.3,23.9,22.9,21.5,24.3,22.6,24.9,25.0,26.2,26.3,26.7,26.5,26.1,26.8,27.3,27.3,27.2,27.0,27.0,27.0,26.0,26.5,25.5,25.9,25.9,25.0,24.7,24.9,25.1,23.9,23.6,23.5,23.4,22.1,22.3,22.5,19.8,20.4,21.3,19.6,17.9,17.9,19.4,17.8,18.2,20.1,18.9,19.6,21.8,23.2,24.1,24.6,25.8,26.4,26.6,25.7,25.1,26.3,25.8,24.9,25.0,25.6,25.7,25.9,25.9,26.0,25.2,25.4,24.8,24.6,24.8,24.6,24.6,24.7,23.8,23.8,24.3,23.3,22.4,23.3,22.4,21.9,22.3,23.4,23.7,25.2,25.3,26.5,25.9,25.3,26.5,26.5,25.1,26.2,26.4,26.8,26.5,26.9,26.8,25.4,24.7,23.7,23.0,21.3,18.8,21.1,16.9,17.6,16.3,15.7,19.2,19.4,23.0,23.0,23.6,24.1,25.8,25.0,26.0,27.1,27.3,27.7,28.1,28.2,28.1,28.5,28.4,28.4,29.3,28.6,28.2,27.6,27.6,27.5,27.3,27.5,25.4,26.0,23.7,23.5,23.4,22.9,20.2,18.9,15.7,15.8,18.4,19.4,16.8,20.8,22.1,24.7,24.9,26.0,26.4,25.9,27.0,27.4,27.7,27.7],[28.7,28.3,27.9,27.1,26.6,27.4,27.4,27.2,28.1,27.4,27.7,27.8,28.5,27.6,27.7,28.7,28.3,27.7,27.9,28.2,29.1,28.2,28.8,28.9,28.7,28.1,27.9,28.0,28.6,27.8,28.0,27.6,28.7,27.5,26.9,26.9,27.6,26.9,26.1,25.5,27.7,26.3,27.0,27.4,26.6,26.2,26.6,25.7,23.9,25.4,24.5,24.2,24.1,22.5,23.0,23.3,22.1,20.8,18.1,21.2,19.0,22.0,18.7,19.5,22.2,24.1,25.1,21.9,24.0,22.2,19.0,17.5,16.7,14.1,15.5,13.2,14.1,9.9,9.3,8.2,7.0,6.8,4.7,5.6,3.6,5.4,5.9,5.1,3.7,3.3,1.7,0.8,1.6,2.7,4.3,6.5,8.8,10.9,15.5,15.4,17.4,19.7,19.6,22.9,22.7,23.9,25.6,25.0,26.0,27.0,27.1,27.6,27.5,28.1,28.5,28.9,29.2,28.3,28.1,28.9,28.9,28.7,28.8,28.8,29.0,28.8,28.4,28.6,28.3,28.6,27.7,28.0,27.9,27.3,27.2,27.4,26.6,25.6,26.7,26.1,25.3,24.7,26.1,26.2,23.7,25.3,26.1,24.7,22.9,24.6,25.6,23.9,25.0,25.5,26.1,25.0,23.8,24.1,23.5,23.1,22.8,23.8,23.8,22.4,21.3,19.7,22.2,20.9,23.3,23.4,24.9,25.3,26.2,26.0,25.4,27.1,27.6,27.6,27.2,27.4,27.0,27.2,26.6,26.8,25.9,25.8,25.8,24.9,24.3,24.8,24.4,23.1,22.8,23.2,22.1,20.7,22.2,21.3,18.5,19.7,21.4,18.5,17.8,19.5,20.8,18.3,18.4,19.6,18.3,18.4,21.0,22.0,22.7,24.1,25.0,26.2,26.8,25.4,24.6,26.1,26.2,24.9,24.7,25.8,25.7,25.8,25.7,25.7,25.0,24.9,24.3,24.5,25.0,24.1,23.6,24.3,23.5,23.2,23.2,22.8,21.9,22.5,21.3,20.9,21.4,22.9,23.0,24.6,24.7,26.0,25.4,24.2,26.5,26.1,24.4,25.2,25.8,26.1,26.1,25.6,26.1,24.0,23.5,22.2,21.1,19.3,17.3,19.6,15.8,16.3,15.6,13.7,16.5,16.9,21.9,20.2,21.8,23.1,24.2,24.6,24.8,26.1,27.1,27.0,27.3,28.1,27.8,28.1,28.3,28.2,29.1,28.1,28.2,27.8,27.9,26.9,26.2,26.5,24.2,24.7,23.6,22.1,22.9,21.5,18.1,16.8,13.6,13.9,17.0,18.0,15.1,18.9,20.1,22.7,23.0,24.7,25.5,24.8,26.6,27.1,26.9,27.0],[30.0,29.9,29.6,29.5,29.3,29.0,29.0,29.4,29.7,29.2,29.1,29.7,30.1,29.4,29.3,30.2,29.9,29.5,29.5,30.2,30.7,30.2,30.4,30.4,30.3,30.1,29.9,29.9,30.1,29.9,29.6,29.5,30.0,29.3,29.1,29.3,29.8,28.6,28.8,29.0,28.6,28.5,28.9,29.0,27.8,26.9,27.0,26.2,24.9,26.2,25.0,25.1,24.5,23.4,23.7,24.2,22.8,21.9,18.3,22.1,19.3,22.4,19.4,21.4,22.6,25.1,25.0,22.5,24.2,23.0,19.8,18.0,16.0,14.9,15.7,13.9,14.1,10.4,9.8,7.7,6.2,6.9,4.9,5.7,4.6,6.1,5.6,5.6,4.5,4.5,2.6,1.5,0.8,1.6,3.1,5.1,8.9,11.0,15.6,16.5,17.7,19.4,19.4,23.5,22.6,23.9,25.8,25.8,26.7,27.8,27.7,28.0,28.0,28.9,29.2,29.3,29.7,29.1,28.9,29.5,29.6,29.4,29.3,29.7,29.7,29.3,29.0,28.8,29.1,28.8,28.2,28.8,28.4,28.1,28.1,28.4,27.1,26.8,27.6,27.1,26.0,26.0,26.7,26.3,23.9,25.4,26.4,24.9,23.8,25.3,26.4,24.7,25.9,25.9,26.2,26.0,24.1,23.9,23.5,24.2,23.7,25.2,24.2,22.2,22.1,20.0,23.0,21.2,24.1,24.1,25.7,26.0,26.4,26.6,25.6,27.2,27.8,28.0,27.4,27.6,27.2,27.0,26.4,26.4,25.6,25.3,26.0,25.1,24.2,24.5,24.6,23.2,22.8,23.0,23.1,21.0,22.7,21.6,18.7,20.8,21.7,18.5,16.8,18.3,20.9,19.0,18.4,20.8,19.5,18.4,21.1,22.3,23.1,24.1,25.4,26.4,26.9,25.8,24.8,26.3,25.8,24.8,25.0,25.6,25.5,25.6,25.5,25.6,25.2,25.3,24.5,24.5,24.8,24.2,23.9,24.5,23.5,23.6,23.9,23.2,22.6,23.1,22.2,21.3,21.9,23.0,23.2,24.8,24.6,26.5,25.4,24.6,26.7,26.4,25.2,26.2,26.8,26.7,27.0,26.5,26.3,25.1,23.5,23.0,22.0,19.6,17.9,19.5,15.8,16.2,16.4,14.2,16.8,18.8,22.5,22.3,23.3,24.0,25.7,25.3,26.4,26.8,27.7,27.8,28.3,28.5,28.5,29.0,28.8,28.8,29.5,28.9,28.8,28.1,28.1,27.6,27.2,26.8,25.4,25.0,23.4,22.6,22.9,22.0,18.5,16.9,14.3,14.2,17.8,18.4,16.1,19.2,21.4,23.6,23.7,25.4,26.3,25.5,27.5,27.6,27.2,27.5],[29.6,29.1,28.8,28.1,27.8,27.6,28.1,27.9,28.8,28.4,28.3,28.5,28.8,28.8,28.8,28.9,29.5,28.9,28.9,29.3,29.9,29.6,29.7,29.7,29.5,29.1,29.1,29.0,29.2,28.8,28.7,28.8,28.9,28.1,27.9,27.7,28.1,27.2,27.0,27.0,27.4,27.8,27.6,27.5,26.5,26.6,26.2,25.9,24.2,25.6,24.6,24.6,24.4,22.7,23.1,23.8,22.9,20.9,18.3,22.0,18.9,22.6,18.9,19.7,22.2,24.1,24.5,21.7,23.4,22.2,20.0,17.7,16.6,13.7,13.7,12.3,12.5,9.0,9.7,6.1,6.8,6.9,4.9,6.1,5.5,6.4,6.6,6.6,5.3,6.1,3.9,2.8,1.7,0.8,1.8,3.6,6.7,9.7,13.8,14.8,17.5,19.9,19.1,22.7,22.3,23.4,25.3,25.0,26.1,27.2,27.1,27.3,27.9,28.2,28.6,28.7,29.2,28.5,28.1,28.8,28.9,28.7,28.8,29.1,29.0,29.0,28.6,28.6,28.0,28.2,27.9,28.4,27.9,27.1,27.4,28.2,26.7,25.9,27.2,26.6,25.0,25.5,26.5,25.4,24.1,25.0,25.6,24.4,23.0,24.2,25.3,24.2,24.6,25.4,25.7,24.8,23.6,23.5,23.0,23.5,23.0,23.8,23.3,22.0,21.4,20.1,22.2,21.4,23.1,23.6,25.2,25.8,26.5,26.4,25.9,27.2,27.7,27.5,27.5,27.4,27.4,27.6,26.8,26.8,26.3,26.0,26.1,25.4,24.8,24.9,24.7,24.1,23.5,23.3,23.0,21.9,22.9,22.2,19.7,21.1,22.4,19.1,17.4,19.6,20.7,18.8,18.1,20.1,19.8,19.3,21.5,22.7,22.9,24.3,25.2,26.2,26.5,25.8,25.0,26.2,26.3,25.4,25.3,26.2,26.3,26.4,26.3,26.6,25.9,25.9,25.1,25.2,25.5,24.5,24.1,24.6,24.1,23.6,23.6,23.3,22.9,22.6,21.9,21.9,21.5,23.2,23.3,24.7,24.4,25.8,24.9,24.1,26.3,25.9,24.2,25.0,26.0,26.0,26.3,25.5,26.0,24.3,23.9,23.0,22.4,20.4,17.8,19.7,15.7,16.7,15.5,15.0,16.9,18.0,22.2,20.8,22.2,22.4,24.2,24.4,24.9,25.8,26.5,27.0,27.8,27.8,28.0,28.2,28.3,28.6,29.1,28.5,28.3,27.5,27.3,27.2,26.4,26.4,24.0,24.5,23.3,22.4,22.9,21.8,17.6,16.9,14.1,14.6,17.6,18.6,15.9,19.6,21.6,23.3,23.6,24.7,26.0,25.0,26.7,27.1,26.8,27.5],[30.1,29.4,29.3,28.8,28.7,28.7,28.6,29.1,29.4,28.7,28.7,29.3,29.5,28.8,28.6,29.6,29.4,28.9,28.7,29.3,30.1,29.6,29.9,30.0,29.8,29.3,29.3,29.4,29.4,29.0,29.1,29.1,29.6,28.5,29.2,29.4,29.5,29.0,28.6,29.1,28.5,28.7,28.7,28.6,27.9,27.7,27.2,26.8,25.5,26.4,25.4,25.4,25.0,23.9,24.0,24.8,23.8,22.6,21.0,23.3,21.4,24.0,21.6,21.7,24.0,25.3,25.3,22.7,23.5,22.0,20.2,17.7,15.4,12.2,12.9,11.1,12.3,9.4,9.9,7.0,8.5,7.4,6.8,8.8,7.7,9.5,9.7,9.2,7.0,7.4,6.0,4.4,3.2,1.9,0.8,2.4,5.2,8.1,10.3,12.3,15.4,18.8,18.6,21.7,22.0,23.9,25.3,25.1,26.2,27.2,27.8,28.0,28.6,29.0,29.1,29.2,29.5,29.2,29.4,29.4,29.8,29.5,29.6,29.8,29.7,29.4,29.6,29.2,29.4,28.9,28.8,29.2,28.7,28.5,28.3,28.7,27.4,27.1,27.7,27.2,25.7,26.4,26.7,26.3,24.9,26.1,26.0,25.2,24.2,25.6,26.3,24.4,25.3,25.8,26.1,24.8,23.8,24.0,23.4,24.2,24.3,25.1,24.6,22.2,21.3,19.5,23.1,22.1,24.3,24.0,25.6,26.1,26.7,26.4,26.5,27.4,27.9,27.8,27.9,27.4,27.7,27.7,27.0,26.8,26.3,25.7,26.3,25.7,25.2,25.2,25.3,24.2,24.1,23.5,23.0,22.9,23.1,22.4,20.8,22.1,21.2,19.9,19.0,18.9,21.3,18.9,20.0,22.1,20.9,21.3,22.6,23.7,23.9,24.9,25.6,26.6,26.9,26.1,25.2,26.5,26.5,25.4,25.7,26.2,26.4,26.4,26.2,26.2,26.1,26.1,25.5,25.5,25.5,24.9,24.9,25.2,24.9,24.5,24.5,24.4,23.6,23.6,22.8,23.2,23.2,24.4,24.2,25.3,24.9,26.4,25.5,25.2,26.6,26.3,25.4,26.0,26.6,26.6,26.7,26.2,26.3,25.2,24.6,24.2,22.8,21.6,20.5,21.9,19.3,20.1,17.4,17.7,19.4,20.2,23.0,22.1,23.5,23.5,25.7,26.2,26.4,27.2,28.2,27.4,28.3,28.9,28.4,28.6,28.6,28.4,29.2,28.8,28.9,27.9,28.5,27.2,27.0,26.6,25.0,24.8,24.2,22.7,23.4,22.7,19.0,18.7,15.7,15.7,17.4,18.7,18.2,20.6,22.4,24.4,24.6,25.2,25.9,26.2,27.4,27.6,27.2,27.5],[30.0,29.9,29.7,29.6,29.2,29.0,29.3,29.3,29.3,29.1,29.1,29.3,29.7,29.3,29.3,29.6,29.7,29.5,29.6,29.8,30.3,29.9,30.1,30.0,30.0,29.7,29.8,29.9,29.7,29.5,29.8,29.6,29.7,29.1,29.1,29.1,29.2,28.3,28.7,28.0,27.9,28.5,28.3,28.0,28.2,28.4,27.5,27.3,25.0,26.3,25.8,24.9,24.5,23.2,23.6,25.0,23.4,21.9,21.5,22.5,21.2,23.8,21.1,21.6,23.5,25.1,25.2,22.0,23.1,21.4,19.3,15.8,14.5,10.6,12.0,11.4,11.2,9.8,11.0,7.4,9.3,9.8,9.7,11.5,10.2,13.1,12.5,14.9,10.9,10.8,9.1,7.4,5.3,4.5,2.3,0.8,2.5,5.3,9.7,10.0,11.9,16.5,18.1,20.7,21.2,22.4,24.6,24.6,26.0,26.4,26.6,27.9,28.6,28.6,29.0,28.8,29.5,28.8,28.8,29.2,29.6,29.2,29.5,29.7,29.7,29.3,29.4,29.1,29.2,28.9,28.4,28.6,28.0,28.0,28.0,28.4,27.2,26.7,27.2,26.6,25.4,25.6,25.8,25.2,23.6,24.5,24.9,23.8,22.2,24.3,24.7,23.7,24.3,24.6,24.4,24.3,22.2,22.2,21.6,23.3,22.7,24.2,23.0,21.0,20.3,18.4,22.6,22.4,23.9,24.5,25.9,26.1,27.1,26.8,26.8,27.4,28.2,27.9,28.3,27.8,28.1,28.2,27.7,27.7,27.5,27.5,27.1,26.5,26.7,26.7,25.9,25.4,26.1,25.3,24.1,24.2,25.0,23.9,22.5,23.9,23.7,22.0,20.4,21.8,23.1,20.3,21.7,23.0,22.8,23.5,23.3,25.2,24.2,25.2,25.7,26.7,27.0,26.0,26.2,27.2,27.2,26.7,27.2,27.6,27.8,27.9,27.9,28.1,27.8,27.7,27.4,27.1,27.3,26.5,27.0,27.2,26.5,26.5,27.0,26.5,25.8,25.9,25.3,24.9,24.8,25.6,25.1,25.9,24.9,25.9,25.0,25.1,26.2,25.8,24.8,25.3,25.8,26.2,26.5,25.4,25.8,25.1,24.5,23.8,24.2,22.7,22.2,22.2,20.6,20.9,18.1,18.4,19.0,19.5,21.0,20.6,22.3,22.8,25.1,25.0,26.2,26.4,27.3,26.7,27.7,27.9,27.6,28.2,28.3,28.6,29.1,28.6,28.1,27.8,27.4,26.5,26.2,26.2,25.5,24.2,23.2,21.0,21.7,20.7,17.8,18.3,15.2,16.1,17.6,20.3,19.6,20.6,23.3,24.0,24.7,25.3,26.1,25.8,26.8,27.5,27.2,27.7],[29.9,29.7,29.4,29.3,29.0,28.8,29.1,28.9,29.1,28.7,29.1,29.0,29.4,29.0,28.9,29.4,29.5,29.1,29.2,29.6,30.1,29.7,29.9,29.8,29.6,29.4,29.5,29.5,29.1,29.1,29.0,29.1,28.8,28.8,28.7,28.6,28.6,27.6,27.8,27.2,27.4,28.4,28.2,27.3,27.7,27.6,27.1,27.5,24.5,24.9,25.2,24.0,22.7,20.7,21.3,24.3,22.3,21.2,21.9,21.8,20.4,22.1,19.4,17.8,20.0,22.5,22.3,18.7,19.4,17.8,15.0,13.6,12.4,8.8,9.9,10.9,10.8,11.3,13.6,10.5,13.9,14.8,16.8,20.7,19.4,21.5,23.1,22.8,18.8,17.4,15.7,12.4,10.6,8.4,6.0,2.4,0.8,3.0,6.0,7.9,10.6,14.7,14.1,16.8,18.4,19.2,21.3,21.2,23.2,23.9,24.6,26.2,26.4,27.0,27.4,27.8,28.2,27.3,28.2,28.2,28.8,28.3,28.7,28.9,29.2,28.3,28.6,28.0,27.7,27.3,27.0,27.4,26.8,26.2,26.4,26.6,24.8,23.4,25.5,24.5,20.7,22.9,23.8,22.1,21.2,21.9,22.2,20.6,19.2,21.6,22.0,20.1,21.0,21.3,21.8,20.3,18.6,18.2,18.2,20.1,21.1,22.3,21.4,18.8,18.2,17.7,21.8,22.4,23.6,24.6,25.6,25.6,26.4,26.3,25.6,26.6,27.3,26.7,27.3,26.7,27.5,27.6,27.0,26.8,26.8,26.9,26.7,25.5,26.4,26.2,25.4,24.9,25.7,25.3,24.3,24.5,25.1,24.1,23.3,24.6,24.5,22.0,21.5,22.4,23.7,21.5,22.5,24.4,24.0,24.1,23.9,24.7,23.8,24.9,25.2,26.3,26.3,25.3,25.7,26.8,26.4,25.9,27.0,27.1,27.7,27.3,27.7,28.0,27.6,27.7,27.1,26.9,26.3,25.9,26.8,26.8,25.9,25.9,26.4,26.4,25.5,25.5,25.1,24.6,24.8,25.2,24.6,25.6,23.2,25.0,22.7,23.0,25.3,24.6,23.7,24.0,24.0,24.8,25.2,24.5,24.8,24.0,23.3,22.8,23.7,23.4,23.0,23.9,22.1,21.6,17.9,19.1,19.7,19.0,19.2,17.0,20.6,19.5,21.7,21.5,22.6,22.0,25.8,23.7,25.9,27.0,25.6,26.9,26.2,27.0,27.9,26.8,27.2,25.6,25.9,23.7,24.0,22.3,21.4,20.8,18.6,16.6,17.3,18.5,16.2,16.1,15.2,15.7,17.0,20.5,20.0,21.5,23.8,23.0,24.5,24.6,25.1,25.1,26.3,26.2,25.9,26.6],[28.8,28.1,27.5,27.4,27.8,27.1,26.8,26.9,27.5,27.2,27.0,27.1,27.4,27.4,27.0,27.4,27.5,27.0,27.4,27.2,27.8,27.5,27.9,27.9,27.7,27.4,27.4,27.4,27.4,26.4,27.0,26.7,25.6,26.4,26.4,25.6,25.9,25.2,25.7,24.4,25.1,25.5,25.1,24.1,25.0,24.8,23.9,24.4,21.0,22.0,22.7,21.5,20.5,18.2,19.4,21.6,20.3,18.8,18.8,20.4,18.0,20.1,17.8,16.8,18.0,19.1,18.6,15.9,15.6,13.5,14.0,9.3,10.7,6.8,8.5,9.0,9.8,10.5,12.5,11.0,13.1,15.5,16.8,19.7,20.1,20.4,22.5,22.2,19.9,19.3,16.9,13.7,11.0,9.3,7.9,4.2,2.0,0.8,2.3,3.9,6.4,8.9,10.9,12.5,15.2,15.2,17.3,17.9,18.4,20.2,21.1,22.3,22.3,24.0,24.3,24.2,24.8,24.2,25.1,24.4,25.4,25.6,26.0,25.9,26.9,25.9,26.9,25.3,24.8,24.1,23.7,23.6,23.1,22.3,22.7,22.4,21.3,21.1,21.3,20.9,19.3,20.5,20.1,18.9,18.5,18.8,19.1,16.4,17.0,18.6,18.3,15.3,16.3,16.3,16.7,15.4,13.2,13.8,12.5,16.1,17.6,18.1,15.6,14.6,13.1,13.6,16.5,16.4,17.1,19.9,20.9,21.3,22.0,22.0,22.2,23.4,23.7,22.9,24.0,23.4,24.3,24.4,24.1,23.6,24.0,23.3,22.8,22.9,23.3,22.4,22.0,21.4,22.3,21.5,20.3,21.2,21.8,19.1,19.0,21.0,20.1,17.9,17.9,18.8,20.3,18.2,18.2,20.9,20.5,20.7,20.5,21.9,21.0,22.1,22.1,23.1,23.0,22.4,23.4,23.7,23.6,23.5,24.2,24.3,25.0,24.6,24.8,25.1,24.6,25.1,24.2,24.3,23.9,23.6,23.8,23.9,23.1,23.1,23.4,23.2,22.4,23.0,22.1,21.7,21.5,22.8,21.9,22.8,20.6,21.4,19.8,20.8,21.8,20.6,19.6,19.5,20.1,20.6,21.4,20.2,21.3,20.5,21.3,20.6,21.0,19.7,19.1,20.5,18.2,18.1,15.1,14.9,15.2,15.7,16.9,16.3,18.9,17.5,18.6,20.5,20.9,20.6,22.5,20.1,21.6,23.0,21.6,22.7,21.7,22.6,23.8,23.2,23.4,21.3,22.4,20.1,21.0,19.8,19.2,17.2,17.6,14.7,14.2,16.6,13.5,13.9,12.6,13.8,12.9,15.4,16.1,17.2,18.4,19.1,20.9,19.6,21.0,21.3,22.4,22.2,21.8,23.3],[27.6,26.6,25.9,25.4,25.3,24.6,25.0,25.5,25.5,25.1,25.5,25.5,25.6,26.3,26.4,26.5,26.3,26.5,26.8,26.2,26.8,26.8,27.2,27.0,26.5,26.0,26.1,26.0,26.3,24.4,25.1,25.5,23.3,22.9,23.8,23.0,23.3,22.4,22.3,21.0,22.1,22.2,21.5,20.3,20.8,20.6,18.9,19.3,16.4,16.9,17.9,17.1,15.5,13.9,14.4,17.4,15.8,13.9,13.1,14.4,11.1,14.1,11.4,9.6,13.2,14.6,14.9,11.0,12.5,9.7,8.5,6.8,6.5,5.6,5.9,8.5,9.1,11.2,12.7,12.3,15.5,16.2,17.0,19.5,19.1,20.7,22.1,21.9,19.7,19.8,18.2,16.9,14.6,10.9,9.0,7.1,3.7,1.7,0.8,1.7,3.2,5.5,8.0,9.5,10.8,11.6,14.2,13.9,15.5,16.5,17.7,18.1,18.2,19.0,19.9,19.9,21.1,19.7,20.2,20.5,21.1,21.7,22.6,22.6,23.8,22.9,23.0,21.9,21.3,20.1,19.2,19.5,18.4,17.9,18.5,18.4,16.8,16.6,16.9,16.6,14.8,15.7,15.4,13.8,12.6,14.9,14.3,12.0,12.8,14.9,14.8,12.5,12.2,13.9,13.6,11.6,10.9,9.8,11.0,13.0,13.9,15.0,14.4,12.1,11.7,12.0,15.1,16.1,16.5,18.0,18.6,18.5,19.8,19.6,19.7,20.2,20.9,20.0,20.7,20.1,20.9,21.0,21.0,20.4,21.2,20.6,20.1,20.1,20.6,19.7,19.1,18.6,19.6,18.5,17.6,18.5,19.1,17.5,16.7,18.4,18.4,16.6,16.3,17.6,17.7,16.8,16.4,18.3,17.6,17.6,17.0,19.0,17.4,18.5,18.2,19.1,19.3,19.4,19.9,20.3,20.9,20.7,20.9,21.3,22.2,21.8,21.9,22.4,22.2,22.2,21.8,21.2,21.2,20.7,21.5,21.3,20.4,20.4,21.4,20.9,19.5,19.3,18.7,18.9,18.1,19.3,17.9,18.8,16.8,17.2,15.7,17.4,18.0,17.3,16.6,17.1,17.1,18.2,18.2,17.2,18.1,17.2,17.9,17.3,18.1,16.9,16.2,16.8,15.1,13.4,12.8,12.5,12.5,11.7,11.2,9.6,12.5,11.3,14.6,15.1,15.7,16.6,17.8,17.9,18.6,18.7,18.9,19.1,18.8,19.0,20.4,19.1,19.8,18.3,18.4,17.3,16.7,16.2,14.3,13.2,11.4,9.3,10.8,12.2,9.1,10.9,9.8,11.9,11.4,14.4,13.9,15.1,17.2,16.8,18.0,17.3,18.2,18.2,19.1,19.5,19.5,20.5],[27.0,25.7,25.1,24.5,24.0,23.4,23.9,24.4,24.3,24.3,24.6,24.3,25.0,25.9,25.3,25.5,25.2,25.5,26.1,25.4,25.7,25.3,25.8,25.5,25.0,24.7,25.2,24.4,24.8,23.0,23.8,23.3,22.0,21.9,21.9,21.1,21.7,21.0,20.4,19.5,20.6,19.8,19.8,18.8,19.0,18.8,17.1,17.3,14.0,14.5,15.4,14.4,13.0,11.4,12.2,14.8,13.8,11.5,11.6,12.0,10.9,12.1,10.1,9.5,11.6,12.3,13.2,10.1,9.9,7.1,7.6,5.3,5.3,5.6,5.8,8.4,7.7,10.5,12.1,11.8,15.3,15.8,16.5,19.0,18.5,20.5,21.9,22.3,19.1,19.1,17.6,16.3,14.6,11.7,9.3,7.8,5.6,3.3,1.6,0.8,1.5,3.2,4.5,7.9,8.3,10.2,12.5,12.0,12.8,14.2,14.7,15.6,16.4,16.5,16.7,17.0,18.3,17.0,16.9,17.6,18.5,18.8,19.1,19.8,20.8,19.1,20.0,18.5,18.0,17.1,16.2,16.5,15.5,15.2,15.5,15.9,14.6,14.4,14.5,14.0,12.6,13.4,13.3,12.1,11.4,12.9,12.1,9.9,10.3,12.9,12.2,10.1,10.4,11.0,11.2,10.1,8.7,8.4,8.5,10.4,11.5,12.8,11.1,9.8,9.7,9.8,12.1,13.1,13.2,15.0,15.0,15.8,16.5,16.5,17.2,17.5,18.0,17.7,18.6,17.8,18.7,18.4,18.4,17.5,18.5,17.9,17.2,17.5,17.8,16.4,16.2,16.8,17.1,15.5,14.9,15.7,16.0,14.6,14.1,15.2,15.0,13.3,13.7,14.6,14.5,14.5,14.4,15.3,14.6,14.8,14.2,16.7,14.8,16.5,15.7,16.5,16.8,16.4,17.2,17.9,18.0,17.9,18.1,18.8,19.6,19.3,19.6,20.0,19.8,19.8,19.2,18.6,18.4,18.0,18.7,18.7,18.2,17.8,18.9,18.2,16.9,16.7,16.3,16.6,15.4,17.4,15.6,16.4,14.7,14.8,13.1,15.0,15.6,14.2,13.5,13.9,14.2,14.8,15.8,14.5,15.5,14.4,15.3,14.1,15.6,13.9,13.9,13.8,13.5,12.1,10.8,11.3,10.1,9.5,9.1,9.0,10.3,10.2,12.5,12.3,13.6,13.3,15.0,14.5,15.0,16.0,16.5,15.9,16.5,16.9,17.8,16.8,16.8,15.9,15.6,14.9,14.1,13.5,11.6,11.1,9.4,8.1,8.7,9.5,7.4,9.0,8.5,9.8,10.1,12.5,12.3,12.3,14.6,14.1,15.0,14.4,15.0,14.7,16.4,16.7,17.0,18.7],[25.9,24.8,24.2,23.8,23.1,22.7,23.0,24.1,23.9,22.8,23.7,23.9,24.1,24.2,24.4,24.9,24.2,24.5,25.1,25.0,24.6,24.6,25.0,24.9,23.6,23.9,23.5,23.5,23.3,21.6,23.2,22.1,20.6,20.5,20.9,19.1,20.4,19.6,19.4,18.6,19.2,19.1,18.1,17.5,18.1,16.8,15.9,15.7,12.9,13.6,14.5,13.5,12.4,11.7,11.4,14.1,13.5,12.0,11.7,11.4,9.3,10.3,8.8,7.1,8.6,9.5,10.3,7.6,7.8,6.1,5.7,4.4,4.2,5.4,5.3,8.7,7.8,10.5,12.7,13.2,15.6,17.0,17.0,18.9,18.9,20.6,21.6,21.9,19.4,19.6,18.4,17.2,16.0,14.0,11.8,8.7,6.5,4.8,3.1,1.4,0.8,1.4,3.0,5.3,6.5,8.3,10.9,10.2,11.2,12.5,13.3,14.7,15.3,14.6,15.5,15.8,16.8,15.7,15.2,16.3,17.6,17.9,18.0,18.1,19.3,18.2,18.3,17.2,17.1,16.1,15.1,15.3,13.9,13.8,14.1,14.3,13.2,13.0,13.2,12.6,11.4,12.0,12.3,10.4,10.4,11.3,10.6,9.4,10.5,12.1,10.9,9.6,9.6,9.8,9.5,9.0,7.7,7.8,8.0,9.8,10.5,11.4,10.3,9.4,8.7,9.2,10.9,12.6,12.8,14.8,14.4,14.9,15.6,15.7,15.8,16.2,16.7,16.3,16.7,16.1,17.1,17.0,17.2,16.6,17.3,16.8,16.2,15.7,16.6,15.7,15.5,15.4,15.8,14.8,14.6,15.8,15.8,14.6,13.7,15.8,15.1,13.5,13.5,14.6,14.8,14.3,14.2,15.7,14.9,15.0,14.5,16.0,14.7,15.1,14.8,14.8,15.5,15.0,15.7,16.6,16.5,16.2,17.3,17.5,18.4,18.2,18.7,19.0,18.8,18.7,18.3,17.6,17.0,16.8,18.1,17.6,16.8,16.9,18.6,17.7,16.4,16.5,15.7,15.8,14.8,16.0,14.6,15.0,13.8,13.8,12.6,14.6,14.3,13.5,13.2,12.9,13.1,13.8,14.5,13.8,14.3,13.7,14.3,13.9,15.2,13.7,14.1,14.3,13.4,12.1,10.8,11.1,10.0,9.8,9.4,7.0,8.9,8.5,10.7,11.0,12.3,12.0,13.0,13.7,14.5,14.5,15.4,15.2,15.3,15.4,16.6,15.4,15.7,15.0,13.5,13.0,13.2,11.3,10.1,10.0,8.4,6.9,8.1,9.5,6.7,8.2,8.1,10.9,9.3,12.4,11.3,11.3,14.2,13.3,14.8,13.8,14.6,15.1,15.4,16.0,16.0,17.1],[26.1,24.9,23.9,23.7,23.0,22.5,22.7,23.2,23.3,22.9,23.9,23.3,24.0,24.9,24.8,24.7,24.7,25.3,25.8,25.0,25.6,25.1,25.3,25.4,24.7,24.3,24.0,23.6,23.4,22.3,22.3,21.1,20.3,19.6,20.1,19.3,20.1,19.5,19.2,18.1,19.3,18.6,18.1,17.9,17.8,16.7,16.1,15.5,12.9,13.0,14.2,12.7,11.7,11.2,10.8,12.7,11.8,10.7,10.3,10.4,8.4,9.0,7.3,6.5,7.3,8.3,8.6,6.0,5.9,5.0,4.4,3.3,4.0,5.3,6.4,7.6,8.0,10.9,13.2,13.6,16.5,16.9,18.2,20.5,20.0,22.0,22.4,22.1,20.3,20.2,19.7,17.9,17.2,14.7,13.3,10.4,8.2,6.1,4.8,2.9,1.4,0.8,1.4,3.3,5.3,6.0,7.1,7.7,9.3,10.4,11.1,12.2,12.6,13.0,13.6,13.7,15.2,14.0,13.8,15.2,15.7,16.8,16.9,17.5,18.7,17.9,17.9,16.6,15.8,15.3,13.9,14.2,12.4,12.7,13.2,12.8,11.3,11.7,11.7,11.0,9.8,10.8,10.2,8.6,8.0,10.0,9.3,7.6,8.6,10.1,9.7,8.3,7.6,9.0,9.3,7.1,6.1,6.2,6.4,8.8,10.4,10.9,9.3,8.4,8.1,8.8,11.1,11.7,11.2,13.4,12.6,13.7,14.5,14.9,14.9,15.0,15.5,15.3,15.9,15.9,16.8,16.0,16.2,15.4,16.3,15.8,15.0,14.8,15.7,14.6,14.2,14.5,15.1,13.7,14.1,15.1,14.4,13.2,13.6,14.1,13.7,12.5,12.8,13.6,13.8,13.1,13.3,14.4,14.2,13.7,13.5,14.8,14.3,14.1,13.5,14.1,14.8,14.2,15.1,16.3,15.5,15.7,16.6,16.9,18.2,17.6,18.1,19.1,18.2,18.8,17.7,17.1,16.5,16.3,17.5,16.9,16.3,16.2,17.3,16.8,15.8,15.9,15.4,15.3,14.2,15.2,13.9,14.4,12.9,12.7,11.6,13.5,12.7,12.0,11.7,11.9,12.3,12.4,13.4,12.0,12.7,12.7,13.5,13.2,15.1,12.5,13.5,12.7,12.0,10.4,10.1,10.7,9.1,8.2,7.9,6.8,8.2,6.7,8.3,9.6,10.3,10.1,11.2,10.8,12.1,12.3,12.2,12.8,13.0,14.0,14.4,13.2,12.9,12.0,11.7,11.5,10.4,9.5,9.0,7.2,6.9,5.9,6.8,8.5,5.8,8.5,7.5,9.8,9.5,11.8,11.4,11.6,13.1,13.0,13.3,12.0,13.6,13.2,13.9,15.0,15.4,16.8],[25.2,23.7,22.8,22.9,21.9,22.2,22.0,22.8,22.6,21.7,23.0,22.6,23.4,24.3,23.7,24.8,25.0,24.2,24.2,25.2,24.8,24.7,24.4,24.5,23.7,23.4,23.2,22.8,23.0,21.5,21.4,20.5,19.7,18.9,19.4,18.2,19.0,18.8,18.1,17.2,18.0,17.8,16.7,16.6,17.3,15.7,14.8,14.5,11.5,11.7,12.6,10.8,10.2,9.3,9.4,10.9,10.8,9.4,9.3,9.3,7.7,8.2,7.2,5.4,6.3,6.2,6.5,5.4,4.8,3.7,4.1,3.6,4.5,5.6,6.3,8.4,8.3,11.3,13.4,13.8,16.1,17.0,17.7,19.8,19.9,21.4,21.2,21.7,19.5,19.5,19.1,17.8,16.8,15.1,13.7,11.6,9.5,7.2,5.6,4.1,2.8,1.6,0.8,1.6,3.0,3.7,4.9,5.6,5.9,7.3,8.7,10.1,10.5,10.8,11.4,11.9,12.9,12.2,12.1,13.2,13.6,14.9,15.4,15.7,16.2,15.7,15.5,14.7,13.9,12.9,11.9,11.7,10.5,10.2,11.1,10.9,9.1,9.2,10.3,8.6,6.5,9.0,8.9,6.2,7.0,8.7,7.8,6.6,8.0,8.8,8.2,7.0,6.4,8.0,7.6,6.0,5.5,5.3,5.8,7.2,8.0,9.2,8.1,7.3,7.2,7.7,9.4,10.0,9.9,11.3,11.2,12.2,12.9,13.1,13.5,13.3,13.9,13.3,14.0,13.8,14.6,14.1,14.3,14.0,14.6,14.1,13.7,13.2,14.2,13.4,12.7,13.3,13.6,12.3,11.7,12.8,12.7,11.1,11.4,12.3,11.9,10.7,11.1,12.2,12.5,11.8,11.3,12.3,12.0,11.4,11.2,13.0,11.4,12.6,11.9,12.5,13.3,13.1,13.4,14.3,14.1,14.1,14.5,15.0,15.9,15.3,15.7,16.7,15.9,16.4,15.4,15.0,14.7,14.0,15.1,15.0,14.5,14.1,15.5,14.9,13.7,14.1,13.3,13.1,12.1,13.6,11.6,12.6,11.1,11.5,9.9,11.7,11.7,10.8,9.9,10.0,10.3,11.3,11.8,10.8,11.8,10.5,11.5,10.5,11.9,10.4,10.7,10.8,10.5,9.0,9.2,9.0,8.2,7.5,7.7,5.4,7.2,5.5,6.0,8.2,7.7,7.5,9.2,8.7,10.1,10.2,10.0,10.6,10.7,11.5,12.0,11.2,10.7,9.8,9.6,9.0,7.6,6.3,5.7,5.0,5.5,4.3,5.5,7.6,5.2,7.7,7.2,8.9,8.4,10.3,10.0,9.5,10.7,10.4,11.7,10.4,11.7,12.2,12.7,13.3,13.1,14.0],[24.0,22.3,21.4,21.3,20.5,21.3,19.6,22.2,21.6,20.1,20.2,21.2,21.6,22.0,21.8,23.5,22.8,22.8,23.1,24.3,23.1,23.5,23.3,23.3,22.8,22.5,21.9,21.9,22.0,20.9,21.0,19.7,18.5,17.7,18.1,17.6,17.5,16.7,16.4,15.3,16.2,15.1,14.5,13.5,14.2,13.2,11.8,11.9,8.9,8.6,9.6,8.3,6.9,6.3,5.8,7.5,7.4,6.5,6.5,5.7,5.2,4.7,5.0,4.0,4.2,4.3,4.3,3.7,3.6,2.9,3.1,4.1,4.4,5.0,5.2,7.1,7.6,9.9,12.0,12.4,15.0,15.6,16.5,18.4,18.0,20.1,20.2,21.1,18.0,18.0,17.7,16.6,15.2,13.9,12.2,10.7,8.8,7.4,5.7,4.6,3.7,2.4,1.1,0.8,1.1,2.0,2.7,3.7,3.8,4.9,5.1,6.4,6.5,7.2,8.0,8.4,9.3,9.3,10.1,10.1,10.1,11.8,12.3,12.2,12.4,12.8,12.2,11.5,11.0,9.6,8.5,7.8,6.9,6.9,7.4,7.5,5.7,5.7,6.5,5.8,3.8,5.7,6.0,4.5,4.3,6.2,5.5,4.3,4.8,6.3,6.3,5.2,4.6,5.6,5.6,4.4,4.4,4.1,4.6,5.3,5.9,6.8,6.1,5.5,6.0,6.4,6.8,7.8,7.9,8.6,8.7,9.4,10.1,10.2,10.5,10.5,11.3,10.8,11.4,10.7,11.9,11.7,11.3,11.2,11.4,11.2,10.8,10.5,11.1,10.4,9.6,10.4,10.5,9.3,9.1,9.8,9.7,8.4,8.4,9.3,9.3,8.4,8.4,9.1,9.6,8.6,8.3,9.0,8.7,8.3,7.9,9.0,7.6,8.9,8.6,8.9,9.7,9.6,10.0,10.8,10.8,10.8,11.1,11.7,12.4,12.5,12.8,13.5,12.9,13.3,12.3,11.8,11.5,11.0,11.5,11.9,11.0,10.9,11.6,11.5,10.6,10.3,9.7,9.7,8.5,9.6,8.1,8.9,7.4,8.1,6.9,8.3,8.3,8.1,7.4,7.6,7.7,8.9,9.1,8.3,8.7,8.2,8.6,7.3,8.6,7.1,8.0,7.8,7.6,6.5,7.0,6.9,6.0,5.3,4.4,4.0,4.5,3.5,3.7,4.9,4.6,4.4,5.6,4.8,6.0,6.8,5.9,7.0,6.9,8.2,8.2,7.5,7.0,5.7,5.8,4.8,4.6,3.5,3.8,2.9,3.1,2.7,3.5,5.1,4.4,5.7,5.9,6.8,6.7,7.8,7.2,6.8,8.2,7.5,8.7,8.1,9.0,9.1,9.7,10.5,10.4,11.8],[23.9,22.0,20.5,21.2,19.8,20.5,18.3,20.9,19.7,17.8,19.0,20.0,20.9,20.1,20.0,23.2,22.5,21.3,22.1,24.0,21.7,23.3,22.4,22.6,21.9,22.2,21.1,20.8,20.6,19.6,19.9,18.1,17.6,17.2,16.9,15.6,16.5,16.4,15.4,13.7,15.7,14.7,13.8,12.2,12.9,11.8,9.9,9.4,7.4,6.9,7.5,6.3,5.2,4.4,4.2,5.6,4.9,4.5,4.5,4.1,4.2,4.0,4.1,3.1,3.7,3.7,3.8,3.1,2.9,3.2,3.3,4.1,4.5,5.1,5.2,6.8,7.4,10.0,12.3,13.1,14.6,15.5,16.3,18.5,18.0,19.8,19.6,20.4,17.8,17.4,17.4,16.4,15.2,14.2,12.5,11.3,9.5,8.3,6.6,5.2,4.3,3.2,1.8,1.2,0.8,1.1,1.7,2.2,2.5,3.1,3.2,4.5,5.4,5.6,6.3,6.8,7.5,7.1,7.7,8.3,8.0,9.7,10.3,10.5,10.2,11.3,10.1,10.5,8.8,7.7,7.0,6.2,5.4,4.8,5.3,4.8,3.6,4.0,4.8,3.6,3.2,4.1,4.0,3.1,3.2,4.3,3.8,3.1,3.5,4.2,4.4,3.9,3.7,4.9,4.5,3.4,3.8,3.5,3.9,4.5,4.5,5.0,5.0,4.5,5.1,5.2,5.3,6.0,5.9,6.7,6.9,7.2,7.8,7.9,7.9,8.0,8.6,8.8,9.5,8.6,9.6,9.1,8.7,8.4,8.7,8.6,8.1,7.6,8.4,7.8,7.2,7.4,7.8,7.2,6.8,7.0,7.4,6.6,6.3,7.1,7.2,6.7,6.5,7.1,7.5,6.8,6.2,7.1,6.6,6.3,5.8,6.4,5.6,6.6,6.4,7.0,7.7,7.2,7.9,8.6,8.2,8.2,8.7,9.1,9.6,9.5,10.5,10.8,10.0,10.5,9.7,9.2,8.8,8.4,8.8,9.0,7.9,8.2,8.8,8.7,8.1,8.2,7.9,7.1,6.5,7.1,6.1,6.9,5.5,6.1,5.3,6.0,6.4,6.3,5.7,6.3,6.3,7.2,7.3,6.5,6.8,6.2,6.6,5.6,6.2,5.4,6.0,5.7,5.7,4.7,5.5,5.1,4.5,3.8,3.3,3.0,3.2,2.7,2.9,3.9,3.6,3.7,4.3,4.0,5.3,4.9,4.8,5.9,5.6,6.5,6.4,5.9,5.6,4.2,3.9,3.7,3.0,2.8,2.6,2.0,2.3,2.4,2.9,3.7,3.5,4.5,4.3,5.3,5.4,6.1,5.5,5.4,5.9,5.6,6.4,6.3,7.1,7.1,7.7,8.6,8.6,10.3],[23.4,21.7,20.2,20.9,19.8,20.4,17.8,20.4,20.0,17.7,18.4,19.2,20.1,20.0,20.6,22.3,21.8,21.3,22.7,24.8,21.6,23.3,22.1,22.0,21.6,21.8,20.9,20.5,21.0,20.2,19.8,18.1,17.2,17.2,16.7,15.5,16.9,16.2,15.1,14.3,15.3,13.0,13.5,12.5,12.6,11.9,10.2,9.3,7.3,6.8,7.4,6.3,5.1,4.1,4.2,5.4,4.9,4.4,4.4,4.0,3.8,3.7,4.1,3.4,3.9,3.7,3.6,3.6,3.2,3.5,3.6,4.2,4.4,5.3,5.3,6.7,7.1,9.7,12.0,12.5,14.6,15.6,16.2,17.7,18.1,19.6,19.5,20.2,17.5,17.6,17.7,15.8,15.0,14.1,12.1,11.6,9.4,8.2,6.8,5.5,4.5,3.7,2.1,1.6,1.0,0.8,0.9,1.6,1.8,2.7,3.0,3.5,3.7,4.7,5.2,5.5,5.9,6.2,7.0,6.9,6.7,8.3,8.6,9.0,8.7,9.0,9.0,9.0,7.8,7.0,5.6,5.3,3.9,3.8,4.4,4.6,2.9,3.6,4.3,3.3,2.6,3.5,4.0,2.9,2.9,4.0,3.9,2.9,3.6,4.3,4.5,3.6,3.5,4.5,4.0,3.1,3.5,2.9,3.9,4.2,4.3,4.7,4.6,4.5,5.0,5.1,5.2,5.8,5.7,6.6,6.6,7.3,7.5,7.6,8.0,8.0,8.1,8.2,9.1,8.6,9.5,8.8,8.7,8.2,8.5,8.3,8.0,7.7,8.3,7.6,7.2,7.1,7.7,6.9,6.5,6.7,7.0,6.5,6.3,6.8,6.7,6.5,6.5,6.9,7.0,6.6,6.3,6.7,6.6,6.2,6.0,6.5,5.6,6.8,6.8,7.1,7.8,7.5,7.9,8.5,8.0,8.4,8.9,9.2,9.5,9.4,10.2,10.6,9.9,10.5,9.7,9.1,8.8,8.7,9.1,9.0,7.7,8.6,8.7,8.6,8.2,7.8,7.6,6.9,6.4,7.0,6.3,7.0,5.5,6.1,5.2,6.0,6.4,6.0,5.7,5.8,5.8,6.8,6.9,6.5,6.9,6.3,6.7,5.2,6.3,5.2,6.0,5.6,5.6,4.8,5.3,5.1,4.4,3.8,3.4,2.7,2.9,2.7,2.5,2.9,3.2,3.0,3.3,3.1,3.9,3.8,3.4,4.8,4.3,5.4,5.2,4.4,4.3,3.0,3.4,2.6,2.6,2.0,2.0,1.5,2.1,2.2,2.9,3.6,3.3,4.3,4.4,5.1,5.3,5.8,5.4,5.2,6.1,5.5,6.6,6.2,7.1,7.1,7.5,7.9,8.1,9.5],[23.0,21.2,19.8,20.2,20.4,20.2,18.3,20.8,18.9,17.9,19.0,19.6,20.0,20.9,21.1,22.7,22.6,21.5,22.7,24.3,21.4,23.3,22.0,22.5,21.6,21.1,20.3,20.3,20.1,19.8,19.2,17.4,17.1,16.2,15.6,14.6,16.5,15.8,15.3,13.7,13.9,12.6,12.5,10.9,11.3,10.5,8.8,8.2,6.4,5.8,6.1,5.0,4.0,3.2,3.1,3.9,4.0,3.6,3.7,2.9,3.1,3.0,3.4,3.0,3.4,3.4,3.7,3.4,3.4,3.4,3.5,4.3,4.3,5.1,5.4,6.6,7.6,9.5,11.5,12.0,13.8,14.1,15.3,17.0,16.7,18.9,19.1,19.7,16.8,16.9,16.5,14.9,14.4,13.7,12.1,11.5,9.4,8.4,7.0,5.8,4.7,3.9,2.7,2.2,1.5,1.0,0.8,0.9,1.2,1.7,2.1,2.5,2.9,3.3,3.9,4.5,4.6,4.6,5.1,5.4,5.4,6.3,6.8,7.5,7.5,7.4,7.5,6.7,5.9,5.2,3.9,3.5,2.9,2.8,2.8,2.8,2.2,2.3,2.7,2.1,1.8,2.4,2.6,1.9,2.2,3.0,2.9,2.4,2.8,3.4,3.4,3.1,2.9,3.6,3.5,2.8,3.3,3.0,3.4,3.5,3.7,4.2,4.0,3.9,4.3,4.4,4.5,5.1,4.9,5.7,5.8,6.2,6.7,6.5,6.2,6.5,7.0,6.9,7.4,6.8,7.5,7.6,7.0,7.0,7.1,7.4,6.8,6.5,6.8,6.7,6.2,6.0,6.5,6.2,5.7,5.7,6.3,5.8,5.4,5.9,6.2,5.7,5.6,6.1,6.1,5.6,5.3,5.7,5.4,4.9,4.7,5.3,4.6,5.4,5.1,5.1,5.6,5.8,6.0,6.4,6.6,6.5,6.7,7.4,7.9,7.9,8.7,9.4,8.5,8.8,7.8,7.1,7.1,6.8,7.1,7.5,6.8,6.5,7.2,7.2,6.7,6.6,6.1,5.9,5.2,5.7,4.8,5.2,4.3,4.4,3.9,4.7,4.8,4.6,4.6,4.7,4.6,5.3,5.1,5.1,5.4,4.9,5.2,4.6,5.1,4.5,4.8,4.3,4.4,3.8,4.2,4.2,3.6,3.2,2.6,2.4,2.3,2.1,1.9,2.3,1.9,2.0,2.2,2.4,3.1,3.2,3.0,3.8,3.6,4.3,4.3,3.6,3.4,2.7,2.6,2.0,1.7,1.4,1.3,1.3,1.8,2.1,2.5,3.1,3.0,3.7,3.7,4.3,4.5,5.0,4.4,4.3,5.1,4.7,5.4,5.2,5.6,5.7,5.9,6.9,7.1,8.3],[22.7,21.0,19.5,20.3,19.2,19.8,17.7,19.9,19.0,17.3,18.5,19.2,19.2,19.9,20.4,21.4,21.1,21.4,21.7,23.4,22.6,22.7,22.0,22.0,21.4,21.2,20.6,19.1,18.9,19.2,18.7,16.8,16.6,15.8,15.1,13.8,15.0,15.0,14.4,12.5,13.1,13.0,12.0,10.2,10.5,10.2,8.4,8.6,5.8,5.6,6.0,5.2,3.9,3.2,3.1,3.8,3.9,3.6,3.8,3.1,3.4,3.2,3.6,3.2,3.6,3.4,3.7,3.4,3.8,3.7,3.9,4.7,4.6,5.5,5.6,7.0,8.1,9.8,12.4,13.0,14.3,14.7,15.9,17.5,17.8,19.1,19.6,20.3,17.5,17.3,16.6,15.5,14.9,13.9,13.0,12.2,10.3,9.1,7.3,6.3,5.0,4.4,3.2,2.8,2.0,1.5,0.9,0.8,0.9,1.5,1.6,2.2,2.3,3.1,3.9,4.8,5.0,4.8,5.8,6.0,6.2,6.9,7.3,8.1,8.2,8.1,8.2,7.2,6.0,5.3,4.0,3.6,2.8,2.5,2.9,2.7,2.1,2.3,2.6,2.1,1.6,2.5,2.8,2.0,2.0,3.0,2.9,2.5,2.9,3.2,3.4,3.1,3.0,3.6,3.5,3.0,3.4,3.1,3.4,3.5,3.6,4.0,4.0,3.9,4.5,4.5,4.4,5.2,5.0,5.6,5.7,6.0,6.7,6.6,6.3,6.5,7.2,7.2,7.8,7.2,7.8,7.5,7.0,6.9,7.1,7.3,6.8,6.5,6.8,6.6,6.1,6.0,6.5,6.1,5.7,5.8,6.2,5.8,5.3,5.9,6.1,5.7,5.5,6.1,6.2,5.6,5.0,5.7,5.2,5.0,4.7,5.3,4.4,5.4,5.1,5.1,5.6,5.7,6.1,6.4,6.5,6.5,6.7,7.5,7.9,7.8,8.6,9.2,8.4,8.6,7.8,7.2,7.2,6.7,7.0,7.3,6.6,6.4,7.1,7.1,6.6,6.7,6.2,5.6,5.1,5.5,4.7,5.2,4.0,4.2,3.7,4.5,4.7,4.6,4.3,4.8,4.6,5.4,5.3,5.0,5.2,4.8,5.2,4.5,5.0,4.3,4.8,4.3,4.4,3.9,4.3,4.2,3.6,3.4,3.0,2.6,2.4,2.5,2.0,2.4,1.8,2.0,2.1,2.1,2.8,3.0,2.6,3.3,3.2,4.2,4.3,3.0,2.9,2.2,2.1,1.7,1.5,1.4,1.3,1.4,1.8,2.3,2.7,3.1,3.1,3.8,3.8,4.5,4.7,5.2,4.4,4.3,4.9,4.6,5.2,5.1,5.6,5.6,6.1,7.1,7.4,8.4],[23.7,22.3,20.7,20.8,20.1,19.8,18.5,20.2,18.6,17.6,19.2,17.9,19.3,20.1,20.9,21.8,22.0,21.2,22.1,23.9,22.7,23.8,22.3,22.8,22.3,21.3,20.0,20.7,19.7,19.5,19.2,17.2,16.5,16.3,15.8,14.5,15.5,14.8,14.8,12.8,12.8,11.8,11.9,11.5,11.4,10.6,9.5,9.1,6.8,6.4,6.7,5.9,4.5,3.7,3.5,4.8,5.0,4.3,4.8,3.9,4.2,4.0,4.4,3.7,4.3,4.0,4.3,3.9,4.2,4.0,4.3,5.3,5.2,6.4,6.2,7.8,8.9,10.7,12.8,13.6,15.5,15.8,16.7,18.5,17.8,20.0,20.1,20.9,18.0,18.5,18.0,16.1,15.2,14.5,13.7,12.9,10.6,9.7,7.8,6.5,5.3,4.8,3.7,3.1,2.5,1.8,1.4,1.1,0.8,1.0,1.3,2.0,2.3,2.7,3.7,4.2,5.0,4.4,4.9,5.7,6.0,6.5,6.7,7.9,7.9,7.7,8.0,6.8,5.9,5.2,4.1,3.9,2.7,2.5,3.1,2.5,2.1,2.8,3.0,2.1,2.0,2.8,3.1,2.1,2.7,3.4,3.2,2.9,3.6,4.0,4.0,3.8,3.2,4.4,4.0,3.1,4.0,3.4,4.1,4.3,4.4,4.9,4.8,4.7,5.4,5.5,5.3,6.3,6.2,7.2,7.4,7.6,8.6,8.1,7.6,7.6,8.6,8.4,9.2,8.4,9.1,9.2,8.4,8.7,8.8,9.4,8.6,8.0,8.5,8.7,7.6,7.3,8.3,7.8,6.8,7.2,8.1,7.1,6.4,7.6,7.9,7.1,7.0,8.0,7.9,7.2,6.6,7.3,6.6,6.0,5.7,6.4,5.5,6.4,6.0,6.0,6.6,6.7,7.0,7.7,7.8,7.9,8.0,9.0,9.7,9.6,10.8,11.7,10.6,10.8,9.6,8.7,8.8,7.9,8.8,9.3,8.2,7.9,9.3,9.3,8.4,8.6,7.8,7.0,6.2,6.7,5.6,5.9,5.1,5.1,4.3,5.6,5.6,5.4,5.4,5.6,5.3,6.3,6.1,6.1,6.4,5.9,6.2,5.6,6.2,5.3,6.0,5.2,5.5,4.8,5.4,5.3,4.8,4.1,3.3,3.3,2.9,2.9,2.6,2.8,2.5,2.3,2.3,2.3,3.0,2.5,2.7,3.7,3.3,4.2,3.9,3.1,2.9,2.2,2.2,1.7,1.4,1.6,1.7,1.8,2.4,2.9,3.0,3.8,3.7,4.8,4.9,5.5,5.7,6.3,5.4,5.0,6.1,5.7,6.6,6.4,6.9,6.8,7.2,8.3,8.8,10.0],[23.5,21.7,20.1,20.0,18.8,19.6,17.9,20.1,17.7,18.4,18.9,17.6,17.3,20.1,20.9,20.9,21.5,21.4,22.1,23.3,22.5,23.2,22.1,22.1,21.3,21.5,20.0,19.6,18.8,18.9,18.8,16.3,15.4,15.8,15.5,14.0,14.6,15.7,14.7,12.4,14.1,12.7,12.5,11.1,11.4,10.2,8.4,8.5,6.1,5.8,6.3,5.5,4.0,3.6,3.5,4.3,4.4,4.1,4.4,3.7,4.1,3.9,4.5,3.9,4.4,4.2,4.7,4.3,4.6,4.5,4.6,5.4,5.4,6.4,6.4,7.9,8.7,10.7,13.3,13.7,15.2,16.1,17.4,18.1,19.3,20.6,20.5,21.3,18.5,18.2,18.1,16.9,16.2,14.9,13.9,13.0,10.8,9.8,7.9,6.6,5.6,5.3,4.1,3.6,2.8,2.4,1.9,1.5,0.9,0.8,0.9,1.4,1.8,2.3,3.0,3.5,4.1,3.7,4.4,5.4,5.7,5.7,6.5,7.2,7.5,6.9,7.1,6.5,5.5,4.7,3.6,3.1,2.2,2.3,2.6,2.2,1.5,2.1,2.5,1.6,1.6,2.5,2.6,2.0,2.6,3.1,2.8,2.8,3.3,3.7,3.6,3.5,3.2,4.3,3.8,3.3,4.1,3.6,4.1,4.0,4.1,4.6,4.6,4.5,5.1,5.2,4.9,5.7,5.6,6.2,6.5,6.5,7.4,7.1,6.8,6.9,7.5,7.5,8.0,7.4,7.9,7.9,7.1,7.4,7.4,7.9,7.3,6.9,7.1,7.4,6.6,6.5,7.0,6.8,6.2,6.4,7.0,6.3,5.8,6.6,7.0,6.5,6.4,7.3,7.1,6.7,5.9,6.4,6.0,5.6,5.3,5.8,5.0,5.7,5.4,5.1,5.8,6.2,6.3,6.6,6.8,6.8,6.9,7.6,8.1,8.2,9.1,9.7,8.8,8.9,8.0,7.3,7.3,6.9,7.2,7.7,7.1,6.7,7.5,7.7,7.1,7.2,6.7,6.2,5.6,6.0,5.1,5.4,4.6,4.5,4.0,5.1,4.9,4.8,4.9,5.1,4.9,5.7,5.4,5.4,5.6,5.3,5.7,5.1,5.6,5.0,5.4,4.9,5.2,4.5,5.2,4.9,4.5,4.1,3.5,3.4,3.0,3.0,2.6,2.9,2.1,2.3,2.0,1.9,2.5,2.2,2.2,2.9,2.9,3.5,3.4,2.5,2.2,1.7,1.5,1.3,1.2,1.5,2.0,2.2,2.6,3.2,3.2,3.8,3.8,4.5,4.6,5.2,5.5,5.9,5.1,4.8,5.5,5.1,5.8,5.6,6.1,6.1,6.4,7.6,7.8,9.0],[23.6,21.3,19.6,19.5,19.1,19.1,17.6,19.1,17.5,16.8,18.4,18.1,17.7,19.5,20.0,19.5,20.6,20.9,21.6,23.1,22.5,23.1,21.9,22.3,21.5,21.3,19.3,19.6,19.5,18.2,18.2,16.7,15.0,15.7,15.4,12.8,14.5,15.3,14.6,12.1,13.9,11.0,11.0,10.2,10.7,10.2,8.4,8.2,6.0,5.7,6.2,5.6,4.2,3.8,3.5,4.2,4.3,4.0,4.2,3.7,3.8,3.8,4.2,3.8,4.3,4.0,4.4,4.2,4.4,4.4,4.6,5.3,5.2,6.4,6.2,7.7,8.7,10.4,12.5,13.3,14.2,14.7,15.6,18.4,17.7,20.7,20.3,20.8,17.9,17.4,17.3,15.6,14.9,14.0,13.3,13.3,10.7,9.5,7.6,6.4,5.7,5.1,3.9,3.5,2.8,2.4,2.0,1.6,1.3,0.9,0.8,0.9,1.3,1.7,2.2,2.8,3.4,3.0,3.7,4.1,4.6,5.0,5.4,6.2,6.5,6.2,6.3,5.9,5.1,4.3,3.1,2.5,1.7,2.0,2.2,1.9,1.4,2.1,2.2,1.7,1.7,2.4,2.3,2.1,2.4,3.0,2.7,2.7,3.1,3.5,3.4,3.3,3.2,4.1,3.9,3.4,3.9,3.5,3.8,3.9,4.0,4.5,4.3,4.3,4.9,5.1,4.8,5.6,5.4,6.0,6.1,6.3,7.2,6.5,6.3,6.3,7.1,7.0,7.5,6.9,7.5,7.5,6.8,7.1,7.1,7.7,7.1,6.5,7.0,7.2,6.4,6.2,7.1,6.7,6.0,6.2,7.1,6.2,5.6,6.6,6.8,6.5,6.5,7.1,7.0,6.6,6.0,6.3,5.8,5.6,5.2,5.7,4.8,5.5,5.0,4.9,5.4,5.8,5.9,6.2,6.2,6.4,6.6,7.2,7.8,8.0,8.8,9.6,8.6,8.8,7.8,7.0,7.1,6.6,7.1,7.6,6.8,6.6,7.5,7.8,6.9,7.2,6.6,6.1,5.7,5.7,5.1,5.1,4.4,4.2,3.9,4.7,4.8,4.5,4.8,5.0,4.7,5.4,5.0,5.2,5.3,5.1,5.5,4.9,5.5,4.7,5.3,4.9,5.0,4.4,5.0,4.8,4.3,4.0,3.5,3.3,3.0,2.9,2.5,2.7,2.1,2.0,1.8,1.8,2.1,1.9,1.9,2.3,2.5,3.0,2.7,2.0,1.7,1.3,1.3,1.3,1.3,1.6,1.9,2.3,2.5,2.9,3.2,3.7,3.7,4.2,4.4,4.9,5.2,5.8,5.1,4.7,5.3,5.1,5.7,5.5,5.8,5.8,6.0,7.0,7.4,8.5],[22.5,20.8,19.0,18.7,19.1,18.7,17.8,20.5,19.2,16.7,18.7,17.6,16.9,18.2,20.7,18.1,19.5,20.3,21.2,22.1,23.4,21.7,22.4,23.2,21.6,20.8,18.5,19.2,18.1,18.1,17.4,15.5,15.9,15.6,15.7,14.2,15.4,15.9,15.9,12.8,15.8,13.6,13.1,11.9,11.6,10.4,8.5,8.7,6.2,6.0,6.5,5.8,4.2,3.9,3.6,4.4,4.7,4.4,4.5,4.0,4.0,3.9,4.4,4.0,4.3,4.2,4.5,4.3,4.6,4.4,4.6,5.4,5.3,6.4,6.6,7.6,8.3,10.5,12.8,13.5,14.7,15.6,17.0,18.2,18.8,20.5,20.5,21.6,18.9,18.5,18.7,16.2,15.4,14.4,13.8,13.2,10.7,9.7,7.8,6.8,5.9,5.4,4.4,3.7,3.2,2.7,2.1,2.0,1.5,1.3,0.9,0.8,0.9,1.3,1.8,2.5,3.2,2.9,3.4,4.0,4.7,4.9,5.3,6.0,6.4,6.0,6.3,5.9,5.1,4.7,3.1,2.7,1.6,1.9,2.3,1.8,1.4,2.1,2.3,1.9,2.1,2.6,2.7,2.5,2.8,3.4,3.0,3.1,3.6,3.7,3.6,3.7,3.5,4.2,4.0,3.7,4.1,3.7,4.0,4.1,4.3,4.5,4.5,4.7,5.2,5.4,5.2,5.9,5.6,6.3,6.3,6.5,7.5,6.8,6.4,6.5,7.3,7.1,7.7,7.2,7.7,7.8,6.9,7.2,7.2,8.0,7.2,6.7,7.1,7.3,6.7,6.5,7.3,7.0,6.4,6.6,7.4,6.5,6.0,7.0,7.2,6.8,6.5,7.5,7.4,6.8,6.3,6.7,6.2,5.6,5.5,5.9,4.9,5.6,5.2,5.0,5.5,5.8,5.9,6.2,6.3,6.4,6.5,7.2,7.9,8.0,8.9,9.7,8.7,8.9,7.9,7.1,7.1,6.5,7.0,7.7,6.9,6.5,7.7,7.9,7.1,7.2,6.7,6.1,5.6,5.9,5.1,5.2,4.6,4.4,4.1,4.8,4.7,4.6,4.9,5.1,4.8,5.4,5.1,5.2,5.4,5.3,5.7,5.2,5.8,5.3,5.6,5.0,5.2,4.6,5.4,5.2,4.8,4.3,3.9,3.6,3.2,3.1,2.7,2.9,2.3,2.1,1.7,1.7,1.9,1.7,1.7,2.0,2.3,2.8,2.5,1.7,1.4,1.2,1.1,1.2,1.3,1.8,2.0,2.4,2.9,3.3,3.6,4.1,3.9,4.6,4.6,5.4,5.6,6.2,5.6,5.4,5.7,5.3,5.9,5.5,5.9,5.9,6.1,7.3,7.6,8.6],[22.4,20.4,18.5,19.2,19.6,20.3,18.7,20.5,19.2,17.3,18.1,17.9,16.4,19.0,20.2,20.0,19.1,20.2,21.4,22.8,21.0,21.2,22.0,21.8,22.1,20.0,19.2,20.0,17.6,18.6,19.1,16.0,15.5,16.0,16.0,14.2,15.0,16.5,15.1,11.7,15.0,11.7,11.6,10.5,11.6,10.1,8.9,8.3,6.4,6.2,6.7,6.2,4.7,4.6,4.2,5.0,5.3,5.1,5.2,4.7,5.0,4.7,5.4,4.7,5.0,4.6,4.9,4.8,4.9,5.0,5.2,6.1,6.1,7.3,7.2,8.5,8.8,11.1,12.9,13.4,15.1,15.8,17.0,18.6,18.7,20.9,21.3,21.7,19.0,18.6,18.1,16.8,15.7,14.9,13.8,13.4,11.2,10.1,8.0,7.1,6.4,6.0,5.1,4.5,3.9,3.3,2.7,2.5,2.0,1.6,1.3,0.9,0.8,0.9,1.5,2.0,2.4,2.3,3.0,3.5,4.2,4.3,4.9,5.3,6.0,5.8,5.9,5.5,4.5,4.4,3.3,2.8,1.7,2.3,2.6,2.3,1.8,2.4,2.7,2.3,2.6,2.9,3.1,2.9,3.3,3.8,3.4,3.6,4.2,4.4,4.3,4.3,4.1,5.1,4.5,4.1,4.8,4.3,4.8,4.9,5.0,5.4,5.5,5.7,6.1,6.5,6.3,6.9,6.7,7.3,7.3,7.6,8.3,7.8,7.2,7.4,8.1,8.1,8.5,7.8,8.4,8.5,7.7,8.0,8.1,8.6,8.0,7.5,7.8,8.1,7.6,7.2,8.0,7.8,7.2,7.4,8.2,7.4,6.8,8.0,8.1,7.8,7.7,8.3,8.3,7.9,7.4,7.7,7.2,6.6,6.3,6.6,5.6,6.2,5.9,5.6,6.2,6.7,6.7,7.1,7.2,7.3,7.5,8.1,8.7,8.8,9.5,10.2,9.3,9.8,8.8,7.9,7.9,7.4,7.9,8.4,7.6,7.4,8.5,8.6,7.9,8.1,7.5,7.0,6.4,6.6,5.9,5.8,5.2,4.9,4.7,5.5,5.4,5.4,5.7,6.0,5.8,6.5,6.0,6.3,6.3,6.2,6.5,6.0,6.6,6.1,6.6,5.9,6.3,5.8,6.5,6.3,5.7,5.1,4.8,4.4,4.0,3.9,3.2,3.3,2.6,2.5,2.2,2.1,2.3,1.8,1.8,2.0,2.2,2.6,2.2,1.5,1.3,1.2,1.3,1.5,1.7,2.1,2.4,3.0,3.5,4.0,4.2,4.9,4.8,5.5,5.5,6.5,6.6,7.1,6.6,6.2,6.6,6.2,6.7,6.7,7.0,6.8,7.1,8.0,8.5,9.5],[22.1,21.0,19.3,19.2,18.5,19.7,17.3,20.1,20.5,16.7,17.5,18.8,18.0,17.5,18.8,20.6,19.5,18.7,20.6,21.4,21.9,21.2,21.9,22.3,20.2,20.1,19.2,18.6,18.6,18.7,17.9,16.7,16.3,16.3,15.6,13.9,16.5,16.9,15.8,12.8,15.8,14.2,13.4,11.8,12.2,10.8,9.1,9.2,7.2,6.5,7.2,6.6,5.4,5.5,5.0,6.1,6.3,6.1,6.4,5.8,5.9,5.7,6.3,5.6,5.9,5.7,5.8,5.9,5.7,6.0,6.2,7.3,6.9,8.4,8.6,9.8,10.2,12.3,13.7,14.7,16.8,17.3,18.6,19.4,19.9,22.1,21.4,22.6,20.5,19.8,19.8,18.1,18.1,16.0,14.8,14.1,12.3,11.2,9.5,8.4,7.9,7.1,6.1,5.5,4.9,4.4,3.5,3.6,2.5,2.4,1.6,1.5,0.9,0.8,1.0,1.4,2.0,1.9,2.3,2.9,3.8,4.0,4.4,4.6,5.5,5.5,5.7,5.5,4.4,4.5,3.8,3.5,2.2,2.7,3.4,3.0,2.4,3.1,3.7,3.1,3.4,4.0,4.5,4.2,4.3,5.1,4.7,4.8,5.3,5.7,5.7,5.5,5.2,6.2,6.0,5.5,5.8,5.5,6.0,6.2,6.2,6.6,6.7,7.3,7.8,8.4,7.9,8.6,8.2,9.0,8.8,9.4,10.0,9.6,8.7,8.9,9.7,9.4,9.8,9.0,9.7,10.0,9.2,9.6,9.8,10.3,9.7,9.1,9.4,9.9,9.4,8.5,9.6,9.6,8.7,8.9,9.9,9.2,8.4,9.4,9.9,9.5,9.3,10.0,9.7,9.5,8.9,9.3,8.6,7.6,7.4,7.8,6.6,7.5,7.1,6.4,7.4,7.9,7.8,8.2,8.7,8.7,8.6,9.4,10.1,10.4,10.9,11.8,10.9,11.0,10.2,9.3,9.4,8.4,9.1,9.8,9.2,8.5,9.9,10.3,9.7,9.5,8.8,8.5,7.3,7.8,6.7,6.8,6.3,5.9,6.0,6.5,6.6,6.5,6.8,7.4,7.0,7.9,7.3,7.7,7.6,7.3,7.9,7.1,8.1,7.4,8.1,6.9,7.5,6.9,7.9,7.9,6.9,6.3,5.9,5.6,5.2,4.7,4.3,4.2,3.5,3.3,2.7,2.8,2.7,2.0,2.2,2.1,2.2,2.4,1.9,1.4,1.4,1.4,1.6,2.0,2.3,2.9,3.5,4.2,4.7,4.9,5.3,6.1,5.7,7.0,6.7,8.2,8.2,9.0,8.1,7.5,8.1,7.5,8.2,8.3,8.5,8.4,8.5,9.7,9.7,11.0],[21.8,20.4,19.3,19.0,18.9,20.4,19.0,21.4,20.3,17.2,18.8,18.3,18.8,18.2,19.7,20.6,20.0,19.1,21.3,22.2,22.1,21.9,21.8,22.4,21.8,20.7,19.4,19.7,18.8,19.9,18.9,15.8,16.1,16.0,15.3,13.7,15.7,15.4,14.6,12.9,14.4,12.7,12.1,12.0,12.5,10.3,10.0,10.0,8.5,7.8,8.6,8.0,6.6,7.0,6.3,7.7,8.0,7.9,8.2,7.4,7.8,7.3,8.1,7.6,7.6,7.0,7.3,7.6,7.1,7.6,8.2,9.5,9.0,10.4,10.4,12.0,12.3,14.1,15.1,16.0,17.6,18.4,19.3,20.4,20.6,22.3,22.6,23.0,21.1,20.9,20.4,19.6,18.4,16.9,16.0,15.2,13.7,12.7,11.1,9.9,9.3,8.8,8.0,7.1,6.4,5.8,4.8,4.8,3.6,3.2,2.4,2.1,1.5,1.0,0.8,0.9,1.6,1.5,1.6,1.9,2.7,2.9,3.5,3.8,4.7,4.4,5.1,5.4,4.5,4.5,4.4,4.2,2.9,3.5,4.1,4.0,3.1,4.1,4.6,4.0,4.4,5.1,5.7,5.6,5.7,6.5,6.1,6.5,7.2,7.4,7.4,7.3,6.3,7.9,7.2,6.4,7.4,7.1,7.9,8.0,8.5,8.3,8.6,9.2,9.7,10.5,10.0,10.6,10.2,11.1,11.0,11.8,12.5,11.9,11.0,11.1,11.9,11.6,11.9,11.1,11.6,12.2,11.3,11.9,12.0,12.6,12.0,11.5,11.8,12.4,11.5,10.3,12.0,12.0,10.7,10.9,12.2,11.2,10.3,11.9,12.1,11.6,11.6,12.1,12.1,11.5,10.8,11.7,10.6,10.0,9.6,9.6,8.5,9.4,9.3,8.3,9.4,10.3,9.8,10.2,10.8,10.8,10.5,11.5,12.2,12.4,13.1,14.1,13.0,13.5,12.3,11.3,11.5,10.2,10.9,11.9,11.0,10.5,12.2,12.4,11.6,11.8,10.9,10.5,9.5,9.7,8.5,8.7,8.0,7.8,7.7,8.5,8.5,8.4,8.8,9.5,9.2,9.8,9.4,9.9,10.0,9.8,10.0,9.2,10.0,9.4,10.4,9.1,9.7,9.0,9.7,9.6,9.3,8.1,7.6,7.5,6.6,6.3,5.7,5.6,4.5,4.0,3.3,3.2,3.6,2.8,2.9,2.7,2.5,2.7,1.9,1.6,1.6,2.3,2.4,2.6,3.2,3.7,4.6,5.4,6.1,6.8,6.9,8.2,7.8,9.1,8.6,10.4,10.7,11.2,9.7,9.5,9.9,9.4,10.3,10.3,11.1,10.7,10.8,12.1,12.2,12.8],[21.9,21.5,20.4,20.3,19.8,20.2,18.9,21.4,20.7,18.9,18.6,19.4,19.4,19.8,20.6,21.0,20.1,20.6,21.6,23.2,23.1,22.2,23.2,23.2,22.4,21.3,19.8,19.6,19.1,19.3,18.1,16.4,16.6,16.2,15.2,13.1,17.1,15.6,14.7,13.8,14.3,12.7,11.7,12.4,13.8,11.1,10.8,11.5,10.3,9.6,10.6,10.2,9.1,8.8,8.5,10.4,10.9,10.7,10.7,10.0,9.9,9.0,10.1,10.1,8.8,8.7,8.4,9.6,7.8,9.5,10.5,11.0,10.6,12.2,12.4,13.8,14.7,15.8,16.8,17.3,18.8,19.4,20.5,21.5,21.4,23.8,23.3,23.8,21.9,21.4,21.8,19.5,19.5,18.2,18.2,16.9,15.7,14.8,13.1,11.5,11.6,10.6,10.0,9.0,8.4,7.4,6.3,6.0,4.4,4.3,3.1,3.1,2.1,1.7,0.9,0.8,1.0,1.4,1.2,1.4,2.1,2.3,2.6,3.0,4.3,4.1,4.8,5.3,4.5,5.0,5.0,4.9,3.6,4.2,5.1,4.6,4.0,5.2,6.0,5.6,5.7,6.5,7.2,6.8,7.5,8.3,8.0,8.2,9.8,9.8,9.2,9.8,8.3,9.3,8.6,8.1,9.0,9.3,9.8,11.0,11.2,10.7,10.8,11.9,12.0,13.6,12.8,13.0,12.2,13.0,12.7,13.7,14.0,14.1,12.8,13.4,13.6,13.7,13.7,13.2,13.5,14.1,13.3,13.7,14.2,14.4,14.1,13.8,14.3,14.3,13.4,12.6,14.1,14.2,13.1,13.1,14.1,13.4,12.5,13.9,13.9,13.6,14.6,14.3,14.6,14.3,13.7,14.3,13.2,12.7,12.6,11.6,11.2,11.6,11.1,9.8,11.0,12.7,12.2,11.8,12.8,13.1,12.5,13.0,13.6,14.0,14.9,16.0,14.8,15.4,14.2,13.4,13.3,13.0,13.0,13.5,13.2,13.3,13.9,14.4,14.8,14.5,13.5,13.0,11.8,12.0,10.9,10.8,10.4,9.9,9.8,10.1,9.9,9.9,11.5,11.6,11.3,11.2,11.3,11.5,11.4,11.8,11.9,11.2,11.9,11.6,12.2,11.6,12.4,11.2,12.1,12.4,11.9,10.8,10.1,9.7,8.4,8.0,7.4,7.2,5.9,5.4,4.4,4.5,4.3,3.3,3.4,2.9,2.9,2.8,2.0,1.9,2.0,3.0,3.1,3.6,4.0,4.8,6.1,6.5,8.3,9.2,9.5,11.0,10.0,11.7,10.4,12.6,13.4,14.1,12.5,12.1,11.9,11.7,12.1,12.7,13.0,13.0,12.9,14.3,14.2,15.2],[21.4,20.9,20.4,19.9,19.5,20.0,18.8,21.9,19.5,18.0,19.8,18.6,18.3,19.0,21.0,21.7,20.6,20.3,21.5,21.8,22.1,21.5,21.5,22.2,21.4,20.4,19.7,19.0,20.2,19.8,18.7,16.5,16.4,14.7,15.9,13.0,15.9,15.2,14.8,13.0,14.1,12.6,12.0,12.7,13.5,11.4,11.5,12.1,10.8,10.1,10.6,10.4,9.4,9.2,9.0,10.7,11.4,11.5,11.4,11.1,10.8,9.9,11.1,10.5,10.1,9.7,9.4,10.7,8.9,9.8,11.2,12.0,12.1,13.3,13.5,14.8,15.7,17.1,17.8,18.6,19.5,20.3,20.8,21.4,22.2,23.7,24.0,24.3,22.4,22.5,22.2,20.7,20.3,19.4,18.7,18.0,17.0,15.5,14.2,12.7,12.4,11.4,10.2,9.6,8.7,7.9,6.9,7.0,5.3,4.7,3.6,3.6,2.7,2.1,1.3,0.9,0.8,1.0,1.2,1.4,1.7,2.1,2.7,3.2,4.0,4.0,4.3,5.5,4.6,5.1,5.5,5.3,4.3,5.0,5.7,5.2,4.7,6.0,6.4,6.1,6.7,7.7,7.8,7.8,8.2,9.3,8.8,9.2,10.6,10.6,10.2,10.5,9.3,10.5,9.6,8.7,10.1,10.4,10.7,11.4,12.1,11.5,11.7,12.7,13.1,14.6,13.5,13.9,13.2,13.8,13.5,14.3,14.6,14.5,13.6,13.6,13.8,13.7,13.8,14.1,13.7,14.1,13.5,14.0,14.2,14.8,14.2,14.3,14.5,14.8,14.1,13.3,14.6,15.0,14.1,13.8,14.9,14.2,13.6,14.7,15.0,14.7,15.2,15.6,15.5,14.9,13.9,14.8,14.2,13.2,13.3,12.7,12.0,12.2,12.1,10.6,11.7,13.0,12.5,12.4,13.1,13.5,13.0,13.6,14.0,14.6,15.3,16.4,15.3,15.6,14.5,13.9,14.0,13.4,13.4,14.2,13.7,13.5,14.3,15.0,14.8,14.7,13.8,13.7,12.1,12.6,11.5,11.6,11.4,10.5,10.4,11.4,10.7,10.9,12.3,12.4,12.2,12.0,12.0,12.5,12.5,12.6,12.9,12.4,13.0,12.5,13.4,12.7,13.2,12.7,13.4,13.2,12.9,12.0,11.5,10.6,9.3,8.8,8.5,8.0,6.8,6.3,5.4,4.6,5.1,3.8,3.8,3.6,3.3,3.0,2.2,2.3,2.6,3.5,3.6,4.3,4.8,5.8,7.3,7.4,9.8,9.2,10.4,11.8,11.2,12.4,12.3,13.5,14.2,14.9,13.3,13.1,12.9,12.6,13.0,13.5,13.9,13.4,13.3,14.3,14.6,15.4],[22.1,21.5,20.8,20.2,19.3,19.6,19.0,21.4,19.0,17.1,19.0,18.3,18.0,18.1,20.3,20.5,18.7,19.6,21.0,21.4,21.7,21.0,21.6,22.2,21.0,20.3,19.4,18.9,18.5,18.6,18.2,16.4,16.0,15.8,15.2,13.5,15.8,14.9,14.6,13.4,15.4,14.0,13.3,12.9,14.1,12.5,12.3,12.4,10.9,9.7,11.1,10.5,9.6,9.4,8.8,11.1,11.2,11.4,10.8,10.4,10.7,10.1,11.1,11.4,9.9,9.5,10.2,10.8,9.7,11.1,11.6,12.5,12.4,13.3,13.7,14.9,15.7,16.7,17.7,18.9,19.7,20.6,21.6,22.3,22.5,24.2,24.0,23.8,23.1,22.4,22.5,21.4,20.6,19.5,18.8,17.7,16.9,15.6,14.7,13.2,12.9,12.2,11.5,10.7,9.7,9.6,8.7,7.7,6.3,5.1,4.2,3.7,2.7,2.0,1.6,1.3,0.9,0.8,1.0,1.4,1.8,1.6,2.5,3.1,3.6,3.9,4.2,5.1,4.0,5.0,5.4,5.5,3.9,5.3,5.7,5.9,5.1,6.4,7.3,7.3,7.5,8.0,8.4,8.2,9.3,9.8,9.7,9.7,11.0,10.8,11.0,11.5,9.7,11.6,10.6,10.2,11.3,10.6,11.6,11.8,12.0,11.9,12.7,13.4,13.8,14.9,13.9,14.4,13.9,14.5,14.3,14.6,15.2,15.1,14.1,13.8,14.6,14.7,14.5,13.7,14.0,14.5,13.9,14.7,14.5,15.0,15.0,14.6,14.7,14.7,14.6,14.2,15.1,15.4,14.5,14.2,15.2,14.8,13.7,15.0,15.1,15.0,15.5,15.3,15.4,15.0,14.2,15.1,14.2,12.9,13.2,13.1,11.8,12.8,11.9,10.8,12.4,12.9,12.4,12.6,13.5,13.9,13.0,13.8,14.3,14.8,15.2,15.9,15.0,15.2,14.4,13.8,14.4,13.3,13.7,14.5,14.4,13.6,14.2,15.0,15.0,14.3,13.5,13.8,12.2,12.8,11.3,11.4,11.2,10.4,10.7,11.1,11.1,11.3,12.0,13.2,12.7,13.4,12.8,13.4,13.0,12.6,13.1,12.3,13.5,12.7,13.3,12.1,12.8,12.4,13.3,13.2,12.3,11.7,10.5,10.9,9.4,9.2,8.9,8.4,6.8,6.9,5.5,5.7,5.5,4.2,4.7,4.0,3.6,3.5,2.6,2.6,2.9,4.1,3.9,5.1,5.3,6.4,7.8,8.5,10.1,10.1,10.9,11.5,11.4,12.6,12.2,13.8,14.4,15.1,13.4,12.9,13.1,13.1,13.3,14.0,14.3,13.7,13.8,15.0,15.2,15.9],[23.6,23.3,22.4,20.7,18.2,17.8,18.3,19.0,19.2,18.6,20.1,19.6,18.4,19.0,21.2,20.9,20.6,21.1,20.9,22.1,23.4,21.1,22.7,23.2,22.5,20.0,21.2,20.7,17.7,18.3,18.5,14.6,14.8,15.8,15.1,12.0,14.3,15.2,13.9,11.1,14.3,13.4,12.0,13.0,14.4,12.3,12.9,12.9,12.1,12.2,13.1,11.5,10.9,10.8,11.7,13.4,13.0,12.6,13.0,13.1,12.8,11.5,12.8,12.6,11.3,11.8,11.6,12.3,11.0,12.7,13.8,14.4,14.4,15.4,15.5,16.9,18.2,19.1,20.2,20.1,22.0,22.5,23.7,24.1,24.3,26.1,25.6,25.4,25.2,24.2,25.0,23.3,22.7,21.6,21.1,19.5,18.8,17.6,16.4,15.2,15.3,14.1,13.1,12.4,11.3,10.5,9.7,9.7,6.3,6.2,4.9,4.4,3.4,2.5,1.8,1.6,1.4,0.9,0.8,0.9,1.6,1.4,2.0,2.4,3.6,3.5,4.3,5.2,4.3,5.6,5.8,6.6,5.4,6.0,7.1,7.1,6.1,7.8,8.0,7.6,7.9,8.8,9.3,9.7,10.6,10.3,10.6,10.6,12.4,12.1,11.9,13.2,12.1,14.0,12.7,11.8,13.2,12.7,14.0,13.4,13.2,12.6,14.8,15.2,16.6,16.8,15.6,16.6,15.9,16.1,16.5,16.4,17.0,17.2,14.9,15.9,16.7,17.1,16.8,15.9,16.2,16.9,16.1,16.6,16.4,16.8,16.7,15.5,16.5,16.8,16.0,14.4,16.4,17.1,15.3,15.2,16.8,16.4,14.7,16.6,16.8,17.1,17.4,17.4,17.4,17.1,16.6,16.8,15.5,15.4,14.2,13.2,12.8,13.3,13.7,12.8,13.8,13.9,14.7,14.8,15.1,15.2,15.1,15.6,16.0,16.6,17.8,18.3,17.3,17.3,16.3,15.9,15.6,15.4,15.1,16.0,15.4,15.2,15.9,16.8,16.8,15.9,15.1,15.1,14.5,14.3,13.4,13.3,12.6,12.7,13.0,12.1,12.2,13.5,13.8,15.7,15.2,15.7,15.2,15.1,14.0,14.0,14.2,12.6,14.3,13.6,14.6,14.3,14.9,14.8,14.9,14.7,13.6,13.1,12.0,12.9,10.5,10.4,10.1,9.6,7.8,7.8,5.9,6.6,6.0,4.2,5.4,4.3,4.4,4.2,3.0,3.1,2.9,4.3,4.0,5.7,6.6,7.2,8.8,9.7,11.6,12.1,12.6,13.6,12.9,14.4,13.6,15.7,16.6,16.9,15.7,14.2,14.3,13.9,14.2,15.7,16.4,15.4,15.9,17.2,17.4,18.7],[22.5,22.5,21.1,20.0,20.0,19.6,20.0,21.8,19.0,19.0,19.8,19.5,18.9,19.8,21.3,21.8,21.6,21.3,22.2,22.2,23.0,22.5,23.4,23.5,22.1,21.7,20.6,20.1,18.2,18.9,17.6,17.0,15.3,15.5,15.7,13.1,15.4,14.9,14.3,13.7,14.5,14.0,12.8,13.5,14.6,12.5,12.8,13.4,12.3,12.3,13.0,12.6,12.3,11.7,11.8,13.7,14.0,13.8,13.9,13.4,13.2,11.9,13.3,13.2,11.6,12.4,11.6,13.0,11.1,12.7,14.3,14.9,14.9,15.4,16.0,17.1,18.1,19.2,20.1,20.1,21.6,22.0,23.4,23.5,24.1,25.7,25.5,25.5,24.2,24.1,24.3,22.9,22.7,21.3,21.1,20.1,19.9,18.1,17.1,15.2,15.4,14.2,13.5,12.4,12.0,10.9,9.8,9.3,7.5,6.3,5.3,4.7,3.4,2.9,2.0,1.7,1.8,1.3,0.9,0.8,1.0,1.3,2.0,2.0,3.1,3.0,3.9,5.2,4.2,5.6,6.4,6.5,5.7,6.4,7.1,6.7,6.2,7.7,8.2,8.3,9.4,9.7,10.5,10.4,11.1,12.0,12.0,12.3,13.9,14.1,13.7,14.1,12.5,13.1,12.3,12.2,12.6,13.8,14.1,15.0,14.9,14.7,15.0,16.1,15.8,17.2,16.0,16.6,15.9,16.5,16.2,17.0,17.3,17.5,16.4,16.4,16.7,17.1,17.0,16.5,16.3,17.0,16.2,16.8,16.9,17.5,17.3,16.9,17.4,17.6,16.7,15.7,17.2,17.6,16.6,16.0,17.4,16.8,16.1,17.3,17.4,17.2,17.9,18.0,18.3,17.6,16.9,17.4,16.4,16.0,15.7,14.6,14.2,14.8,14.7,13.4,14.8,15.7,15.4,15.1,16.0,16.4,15.5,15.9,16.3,16.9,18.0,18.9,17.8,18.1,16.7,16.3,16.3,16.5,15.5,16.5,16.4,16.3,15.9,17.3,17.6,17.0,16.1,16.1,14.7,15.1,14.1,14.1,14.0,13.2,13.7,13.7,13.5,13.9,15.5,15.8,15.3,15.3,15.4,15.5,15.2,15.6,15.2,14.3,14.8,15.1,15.3,14.8,15.4,15.0,15.4,15.5,15.1,14.2,13.3,13.2,11.1,11.2,10.8,9.8,8.7,8.0,6.7,6.1,6.4,4.7,5.2,4.4,4.4,4.3,3.1,3.1,3.4,4.5,4.7,6.1,6.6,7.4,9.5,10.0,12.0,12.5,14.0,14.5,13.8,15.1,14.3,15.6,17.3,17.5,16.2,15.4,15.2,15.1,15.1,16.6,16.6,16.2,16.4,17.4,17.8,18.8],[22.8,22.7,21.7,20.6,20.5,19.8,20.9,22.5,19.5,18.4,21.3,20.7,18.5,19.2,22.9,22.1,19.6,21.8,22.7,21.3,23.5,21.1,23.4,22.4,21.2,21.0,20.1,18.2,19.0,18.5,17.7,16.2,14.7,14.8,15.0,12.5,15.5,15.1,16.1,13.5,15.7,15.3,13.9,14.3,15.2,13.9,14.2,14.5,12.6,13.4,14.0,13.6,13.4,12.5,13.5,15.1,14.6,14.8,15.1,15.5,15.0,13.2,15.2,15.4,13.3,13.9,13.3,15.1,13.6,14.6,16.0,16.7,16.6,17.1,18.0,18.7,19.9,21.3,21.9,22.3,23.2,23.7,24.5,24.9,25.1,26.5,26.2,26.2,25.5,25.0,25.4,24.2,24.1,22.9,22.4,21.6,21.5,19.3,18.2,17.2,17.3,17.0,15.4,14.7,13.6,12.9,11.4,11.5,8.8,8.0,6.1,5.2,3.7,3.7,2.5,2.3,2.2,2.4,1.5,0.9,0.8,1.0,1.9,2.1,2.9,3.0,3.8,5.6,4.4,6.0,7.0,6.9,6.5,6.8,7.7,8.3,7.6,8.8,9.4,9.7,10.3,10.5,11.4,11.6,12.0,12.5,13.5,13.3,14.9,15.5,15.3,16.1,15.1,15.8,15.0,15.0,15.2,15.5,15.5,16.4,15.8,16.0,17.2,17.7,18.3,19.3,17.7,18.6,18.1,17.9,18.0,18.2,18.3,18.5,17.5,17.9,18.0,18.6,18.6,18.0,18.1,18.2,17.8,18.0,18.2,18.4,18.4,18.2,18.5,18.6,17.8,17.2,18.4,19.0,18.3,18.1,18.9,18.6,17.9,19.2,19.3,19.4,19.8,19.9,19.3,19.4,18.5,18.6,18.0,17.7,17.3,16.0,15.4,16.2,16.2,15.8,17.0,17.0,16.9,17.0,17.2,17.7,17.1,17.1,17.3,18.2,18.9,20.0,18.9,19.1,17.7,17.6,17.5,17.8,17.1,18.0,17.5,17.5,17.4,18.5,18.6,18.2,17.4,17.3,16.7,16.4,16.3,16.3,15.5,15.4,15.2,14.7,15.5,16.8,15.8,17.4,17.8,17.5,17.7,17.5,17.2,16.4,17.2,15.8,17.1,16.9,17.5,16.6,17.4,17.1,17.5,17.4,16.4,15.9,15.3,15.3,13.0,12.7,12.5,11.1,9.7,8.9,7.7,8.0,7.9,5.2,6.2,5.7,5.5,5.4,3.7,3.7,4.2,5.3,5.4,7.3,8.2,9.6,11.2,11.8,13.7,13.9,15.5,15.3,15.9,16.4,16.4,17.5,18.7,19.1,18.3,17.3,16.8,16.9,16.6,18.4,18.4,17.7,18.4,18.8,19.8,20.6],[23.9,23.2,22.4,21.6,19.9,20.3,21.1,20.6,18.3,18.1,21.0,18.5,15.4,19.5,22.0,21.0,18.5,21.7,21.9,20.5,24.5,21.3,24.5,22.8,21.7,19.1,20.5,19.4,17.3,18.6,17.0,12.8,13.0,15.2,13.9,12.2,13.7,15.7,16.0,12.4,16.1,15.4,15.3,15.3,16.9,14.9,15.7,16.4,15.1,15.3,16.5,15.9,15.1,13.9,15.2,17.3,16.8,16.4,16.8,17.7,16.5,14.8,16.6,18.0,14.0,15.0,14.3,16.3,14.6,17.1,18.0,18.7,19.0,19.3,19.9,20.9,22.3,23.0,23.5,23.4,24.3,25.1,25.9,26.4,26.2,27.3,27.3,27.4,26.7,26.2,27.0,25.9,25.4,24.0,24.3,22.9,23.0,20.7,20.2,19.8,19.6,19.2,17.8,17.4,15.2,14.8,12.6,13.1,10.2,9.2,7.3,6.2,5.0,3.6,3.5,2.9,2.4,2.4,2.3,1.7,1.0,0.8,1.2,1.9,3.1,2.9,3.8,4.9,4.4,6.0,7.2,7.7,7.6,8.2,9.4,9.7,8.9,9.8,9.8,10.9,10.7,11.3,12.0,12.9,13.0,12.9,13.6,13.7,17.1,16.8,15.9,18.6,16.4,19.0,17.3,17.0,17.5,17.4,18.2,18.3,17.5,18.4,19.5,19.2,21.3,21.5,18.9,21.0,20.0,20.3,20.6,20.6,20.7,21.5,19.4,20.6,20.7,21.7,21.2,20.4,20.4,20.5,20.2,20.4,20.5,20.2,20.8,20.0,20.3,20.7,20.2,18.9,20.2,21.3,19.8,19.4,20.8,20.7,19.4,21.0,21.3,21.3,21.3,21.8,21.4,21.3,20.8,20.6,20.0,19.2,18.6,18.1,17.3,18.5,18.3,18.2,19.5,19.3,19.6,19.6,19.6,19.6,19.3,19.3,19.7,20.1,21.1,21.8,20.7,21.5,19.8,19.5,19.3,20.0,19.0,19.5,19.4,19.7,19.2,20.5,20.8,20.2,19.9,18.9,18.7,18.4,17.9,17.9,17.5,16.8,16.9,16.9,17.7,19.3,19.4,21.0,21.5,20.7,20.9,20.4,19.2,19.4,19.0,17.8,19.0,18.1,18.6,18.3,18.6,19.1,19.0,19.3,17.9,17.9,16.6,16.8,13.8,14.7,13.3,12.4,11.3,10.5,9.4,9.1,8.5,6.4,7.0,5.8,6.1,5.9,4.4,4.8,5.1,6.2,6.4,8.4,10.4,11.2,12.3,13.5,14.2,15.9,17.0,16.9,18.3,18.4,18.1,19.5,21.0,21.4,20.2,18.4,18.8,18.9,18.7,21.2,21.5,20.2,21.4,22.1,22.6,22.9],[24.3,23.9,22.9,21.5,20.1,20.2,20.6,21.8,19.4,19.7,19.9,19.6,18.6,20.5,20.2,21.8,19.6,21.2,21.3,21.2,23.4,22.0,23.3,23.2,21.8,21.3,21.7,20.1,18.6,19.5,19.1,14.8,15.5,16.3,14.4,11.7,15.2,16.2,15.4,14.2,17.2,15.6,14.7,15.7,17.0,13.7,15.0,14.7,13.7,14.4,15.2,14.4,14.0,13.6,14.0,15.7,15.7,15.8,15.6,16.2,15.0,13.4,15.4,16.4,13.5,14.7,13.9,15.9,14.1,15.7,17.6,17.6,17.3,18.0,17.9,19.0,21.1,22.0,22.8,23.0,23.8,24.7,25.5,25.9,26.0,27.2,27.0,27.1,26.6,25.8,26.5,25.6,24.8,23.7,23.1,22.0,22.3,20.2,19.4,18.1,17.9,17.0,15.8,15.4,13.9,13.9,11.7,11.5,9.3,8.9,6.9,6.4,5.6,4.0,3.9,3.4,3.2,2.7,2.5,2.2,1.5,0.9,0.8,1.3,2.3,2.2,3.8,4.6,4.6,6.3,7.0,7.9,8.6,8.2,8.8,8.4,8.5,9.5,9.9,10.2,11.7,11.3,12.1,12.7,13.8,13.4,14.3,15.2,15.9,16.4,16.0,16.8,15.7,16.7,15.6,16.1,15.5,16.3,16.4,17.4,16.9,16.9,17.7,17.7,18.8,19.0,18.1,19.3,18.8,19.4,19.6,19.5,20.3,20.2,18.6,19.4,20.2,20.5,20.4,19.5,19.8,20.2,19.3,19.9,19.8,19.9,20.2,19.1,19.8,20.2,19.5,17.8,19.5,20.1,18.6,18.4,19.8,19.2,17.9,19.6,19.9,19.6,19.6,20.9,20.1,19.8,19.1,19.1,17.9,17.9,17.6,16.9,16.4,17.2,17.1,16.3,17.5,17.7,17.8,18.3,18.7,18.9,18.3,18.8,19.0,19.5,20.6,21.7,20.3,20.6,19.0,18.8,18.9,18.9,18.2,18.9,18.4,18.3,18.4,19.6,19.6,19.0,18.6,17.4,17.4,17.0,16.4,16.5,15.8,15.5,16.2,16.2,16.5,17.2,17.2,18.5,18.7,18.9,18.8,18.8,17.9,17.8,17.8,16.7,17.4,17.0,17.2,16.6,17.2,17.0,17.3,17.6,16.8,15.6,15.6,15.1,12.9,12.9,12.4,11.0,10.0,9.6,8.7,8.9,9.2,6.6,7.3,6.6,6.6,6.3,4.7,4.7,5.5,6.3,6.9,7.8,8.8,9.4,11.4,11.7,13.9,15.0,15.6,16.1,17.2,17.2,16.6,18.0,19.1,19.8,18.5,17.4,17.6,17.6,17.8,19.3,19.7,18.9,19.7,21.0,21.1,22.0],[23.2,23.1,22.2,21.6,21.0,21.1,22.0,22.8,20.1,20.4,22.7,22.0,20.8,20.9,24.4,23.9,22.1,22.9,24.6,23.0,24.6,23.8,24.4,25.1,23.7,22.8,22.7,20.7,19.9,20.0,19.2,16.8,15.9,16.5,16.2,12.9,16.0,16.5,15.2,14.3,15.8,16.2,14.7,15.8,16.2,14.1,15.4,16.5,14.8,16.2,16.4,16.1,15.5,14.3,14.2,16.3,16.6,17.4,17.0,16.4,16.8,14.9,16.6,16.4,15.0,14.9,15.4,16.6,15.3,16.3,17.7,18.1,18.3,19.1,19.4,20.6,22.1,22.5,23.3,23.8,24.0,24.6,24.9,25.8,26.1,27.5,27.2,27.2,26.2,26.0,26.0,25.2,24.5,24.1,23.6,23.0,22.9,21.4,20.5,19.0,19.4,18.5,17.7,16.5,15.5,15.3,12.7,13.8,11.1,11.2,8.3,7.5,6.1,4.5,4.1,4.5,3.6,3.6,2.7,2.4,2.0,1.4,1.0,0.8,1.4,1.9,3.2,4.6,4.8,6.4,7.9,9.0,8.4,8.8,10.3,9.9,10.1,10.8,11.9,12.3,13.2,12.9,13.2,14.3,13.7,14.9,15.5,15.6,17.0,17.2,17.5,18.7,17.4,18.0,16.3,16.5,16.9,17.6,18.5,19.4,19.0,18.7,19.8,19.8,20.4,21.3,19.7,20.9,20.6,20.8,21.0,21.0,21.7,21.6,20.1,20.2,20.8,21.2,21.0,20.7,20.6,20.9,20.2,20.8,20.5,21.2,21.5,20.7,21.1,21.6,20.7,19.5,21.1,21.7,20.4,20.1,21.4,20.8,20.1,21.3,21.4,21.1,21.3,22.0,21.8,21.2,20.2,20.7,20.2,19.6,19.2,18.5,18.1,18.8,19.2,18.3,19.3,19.5,19.5,19.8,19.8,20.0,19.5,19.8,19.9,20.4,21.5,22.5,21.1,21.5,19.9,19.7,19.9,20.2,19.1,20.3,19.9,19.5,19.8,20.8,20.7,20.5,19.8,19.4,18.8,18.5,18.2,18.0,17.9,17.4,16.9,17.9,17.9,18.7,19.0,19.8,20.1,19.9,20.4,20.4,19.3,19.9,19.5,18.6,19.2,18.5,19.2,18.2,19.1,18.6,19.3,19.4,18.6,17.8,17.3,16.4,15.2,14.2,13.3,12.2,12.3,10.4,9.5,9.9,9.3,6.7,7.3,6.7,6.8,6.9,5.3,5.5,5.2,7.4,7.3,9.1,10.5,10.8,13.0,13.8,15.1,16.7,17.9,17.7,18.6,18.7,18.5,19.4,21.1,21.3,20.2,19.4,19.5,19.4,19.7,21.3,21.1,20.2,20.6,21.6,22.3,22.8],[23.6,23.0,22.1,21.8,21.5,21.4,22.8,23.2,20.9,22.1,22.6,22.5,20.3,22.0,24.4,22.7,20.9,23.3,23.6,22.3,25.3,23.1,24.4,25.7,22.8,21.8,22.5,19.7,19.8,19.8,20.0,16.2,15.7,17.5,17.4,13.2,16.6,17.6,17.2,15.4,17.4,17.1,15.2,17.1,16.8,15.4,16.1,16.8,15.0,16.5,17.1,17.5,16.2,14.9,15.8,17.0,17.8,18.2,18.0,17.1,17.6,15.5,18.2,18.3,16.5,16.2,16.8,18.2,17.7,18.9,19.1,20.3,19.2,20.6,20.9,21.3,23.2,23.8,24.4,24.7,24.8,25.6,25.9,26.6,26.8,28.0,27.8,27.7,26.9,26.5,26.7,26.3,25.2,24.8,24.6,24.1,24.0,22.5,21.8,21.0,21.3,20.8,19.0,18.4,17.0,16.6,13.7,13.9,12.2,12.0,9.7,9.0,7.7,5.3,5.0,4.3,4.6,4.3,3.7,3.1,2.7,2.4,2.1,1.2,0.8,1.4,2.7,4.2,5.0,7.1,8.2,9.0,9.2,9.3,10.1,10.7,10.1,10.7,11.8,12.3,13.0,13.0,13.5,13.6,14.6,15.6,15.6,16.0,17.0,17.6,18.2,19.8,19.1,20.7,18.7,18.8,19.3,19.2,20.2,20.5,20.3,19.6,21.3,21.9,22.3,22.5,20.9,22.5,21.9,21.9,22.2,22.2,22.3,22.5,21.0,21.4,21.6,22.1,21.6,21.3,21.2,21.7,20.9,21.6,21.5,22.1,22.1,21.6,21.7,22.4,21.6,20.5,21.8,22.5,21.8,21.0,22.4,22.1,21.2,22.2,22.9,22.9,22.5,23.4,22.9,22.3,21.4,21.5,21.0,20.0,20.0,19.5,18.9,19.7,20.5,19.1,20.5,20.6,20.5,20.5,20.5,20.3,20.1,20.6,20.8,21.1,22.4,23.5,21.9,22.2,20.7,20.3,20.5,20.3,19.9,21.1,20.5,20.2,20.9,21.7,21.4,21.7,21.1,20.1,19.8,19.6,19.5,19.2,19.0,17.5,17.8,18.9,19.5,21.0,20.4,21.6,22.0,21.4,21.5,21.4,20.7,20.9,20.7,19.7,20.3,19.6,20.0,19.0,20.0,19.7,20.8,20.4,19.2,18.3,17.4,17.9,15.6,15.2,14.0,13.4,12.3,11.6,10.2,10.1,10.2,8.0,9.5,8.2,7.8,7.5,6.0,6.6,6.3,8.3,8.2,11.5,10.9,11.8,13.9,14.1,15.8,17.3,18.5,18.7,19.8,19.9,20.0,21.0,21.8,22.5,21.4,20.3,20.9,20.5,20.4,22.3,22.5,21.4,21.6,22.5,23.4,24.0],[24.5,24.1,23.0,22.6,21.5,22.3,22.9,23.7,21.4,21.3,22.9,22.0,20.9,23.1,24.0,23.2,21.3,23.5,24.0,23.1,25.0,23.5,24.4,24.7,22.9,22.8,22.5,20.9,18.1,20.1,19.8,15.7,16.4,16.8,16.9,12.6,15.7,17.1,16.0,15.2,18.1,17.4,15.6,17.0,18.4,15.7,15.9,15.8,16.0,16.9,17.1,18.0,17.4,16.2,17.1,17.4,18.6,18.4,18.7,18.5,18.6,17.3,19.5,19.8,18.2,18.5,18.0,19.9,18.9,20.6,20.2,21.6,21.5,21.8,22.7,22.5,24.8,24.6,24.3,24.6,24.5,25.8,25.9,26.7,26.6,28.0,27.9,28.2,27.3,27.0,27.2,26.3,25.4,25.2,25.3,24.9,24.7,24.0,23.5,23.1,23.1,21.9,20.9,19.8,18.0,18.3,15.0,15.0,13.6,13.1,11.5,9.6,9.0,6.5,6.3,5.5,5.5,5.1,4.1,4.0,3.3,2.7,3.0,1.9,1.5,0.8,1.6,3.0,4.2,6.0,7.9,9.2,9.6,10.0,10.1,10.6,11.4,10.9,12.0,12.4,13.6,13.8,14.1,15.9,15.6,16.2,17.3,17.4,18.7,18.7,19.7,20.9,19.7,21.8,20.0,19.7,20.7,20.1,21.0,21.4,20.8,21.3,22.3,22.6,23.5,23.2,22.0,23.1,23.0,23.1,23.0,23.4,23.7,24.0,22.3,22.6,23.3,24.1,23.8,23.0,23.1,23.2,21.9,22.8,22.4,23.0,23.2,22.6,22.4,23.4,22.6,20.9,22.6,23.5,22.0,21.3,23.1,22.7,21.0,22.8,23.6,23.7,23.2,24.5,23.7,23.2,22.2,22.1,21.7,20.7,20.4,19.2,19.5,20.0,20.5,19.5,21.1,21.4,20.9,21.7,21.8,21.4,20.9,21.5,21.7,22.3,23.9,24.8,23.3,23.5,21.7,21.2,21.5,21.5,20.3,22.0,21.3,21.0,21.5,22.5,22.5,22.5,22.4,20.3,20.0,19.9,19.8,19.3,19.8,19.3,18.5,20.0,19.8,21.0,21.0,22.8,23.0,23.1,23.2,22.2,21.1,21.5,21.3,19.8,20.4,19.5,20.0,20.0,20.6,20.3,21.3,21.1,19.8,19.0,18.7,18.9,16.0,17.2,15.1,14.8,13.1,13.1,11.9,11.6,12.4,10.3,11.4,10.6,10.4,9.9,8.1,8.2,8.1,10.9,10.1,12.2,12.2,13.0,14.0,15.0,16.9,19.0,20.4,19.1,20.0,20.7,20.2,21.7,23.2,23.8,21.9,20.5,20.9,21.4,21.4,22.8,23.6,22.1,22.7,24.1,24.6,25.2],[24.4,23.6,22.5,22.1,20.1,21.2,21.7,22.3,18.8,18.8,21.6,20.5,19.5,20.5,22.9,21.0,19.7,23.4,23.4,22.4,24.4,23.3,24.8,25.8,22.7,21.7,21.9,19.3,16.9,19.5,18.5,15.2,14.3,16.2,16.1,10.5,14.0,16.7,15.8,13.6,16.4,16.7,15.2,16.4,17.6,15.7,16.4,17.3,16.2,17.1,17.8,18.0,17.4,17.6,17.6,17.9,18.7,18.9,19.2,18.8,18.6,17.0,19.4,19.8,18.0,17.5,18.3,19.3,19.3,20.4,21.0,21.4,21.4,21.8,22.4,22.4,24.3,24.8,24.9,25.9,25.6,26.2,27.1,27.7,27.3,28.5,28.3,28.3,27.7,27.0,27.5,26.8,26.2,25.6,25.5,24.9,24.6,23.4,23.4,23.1,22.4,21.6,20.0,19.1,18.3,17.8,15.7,14.3,14.1,12.6,11.5,10.3,8.9,7.1,8.0,9.4,8.3,6.3,6.1,5.6,5.2,2.8,4.3,3.4,2.7,1.3,0.8,1.5,2.8,4.8,7.5,7.8,9.2,9.7,10.2,10.8,11.5,11.8,11.9,12.4,13.1,13.7,13.9,14.7,15.4,16.0,15.6,16.6,17.9,18.6,18.9,20.1,18.6,20.2,18.1,19.5,20.1,20.0,20.4,21.0,20.3,20.1,20.8,22.1,22.9,23.3,22.0,23.0,22.1,22.5,22.3,23.0,22.8,23.1,21.7,22.1,22.4,23.0,22.7,22.3,22.6,22.5,21.8,22.2,22.0,22.5,22.8,22.5,22.1,22.9,22.6,21.3,22.4,23.3,22.8,21.5,23.2,22.8,21.7,23.1,23.7,23.5,23.4,24.3,23.5,23.3,22.3,22.4,22.0,20.9,20.1,20.3,19.7,20.2,20.3,19.0,20.6,21.1,20.4,21.2,21.3,21.1,20.9,21.1,21.5,21.7,23.1,24.0,22.5,23.3,21.2,20.9,21.1,21.4,20.7,21.7,21.4,20.9,21.3,22.3,22.0,22.2,21.9,20.5,20.3,20.7,19.3,19.4,19.6,17.9,18.6,19.6,19.5,20.1,20.5,21.4,21.6,21.8,22.1,21.3,21.0,21.3,22.0,19.7,20.8,19.9,20.4,19.2,20.7,20.5,21.6,21.2,20.0,19.0,18.1,19.3,16.3,16.7,16.0,14.6,13.3,13.5,11.7,12.8,11.9,9.6,11.3,10.7,10.8,11.0,9.6,9.1,8.5,9.9,10.0,12.7,13.0,14.1,14.4,15.5,16.4,18.3,19.5,19.2,20.1,20.8,21.4,22.1,23.3,23.6,22.6,21.1,21.2,21.4,21.5,22.5,22.6,22.2,22.5,23.3,23.5,24.3],[25.2,25.2,23.8,23.1,21.0,22.4,22.1,23.2,20.5,19.4,22.2,21.8,19.9,21.9,24.3,22.9,23.0,24.4,23.9,23.7,25.5,24.1,25.3,25.8,23.0,21.8,21.5,19.9,18.0,19.0,18.1,13.9,14.2,17.6,16.1,11.1,14.9,17.1,16.7,11.4,16.3,17.4,15.6,16.3,18.4,16.8,16.6,17.2,16.2,16.0,16.8,16.9,16.4,16.6,17.5,18.1,18.5,18.3,18.9,18.3,18.5,18.0,19.9,19.5,18.8,18.7,18.8,20.3,19.2,20.8,21.5,22.0,22.4,22.8,23.6,23.3,24.7,25.4,25.5,25.6,25.4,26.6,26.9,27.6,27.1,28.3,28.3,28.6,27.5,27.0,27.5,26.9,26.0,25.6,25.9,25.4,25.3,23.9,24.0,23.3,22.7,21.9,20.2,19.8,18.2,17.5,15.2,14.9,13.7,13.1,12.1,10.7,10.7,8.2,10.0,11.3,10.1,6.9,8.4,9.1,6.8,3.8,7.5,6.6,4.9,3.2,1.6,0.8,1.6,4.1,6.0,6.8,7.7,9.2,9.2,10.5,11.7,11.4,12.4,12.9,13.1,13.9,14.4,15.5,15.0,15.9,16.7,16.9,18.3,18.6,19.1,19.4,19.3,20.9,19.8,19.5,20.6,19.6,20.5,20.9,20.0,20.7,21.3,21.7,23.0,22.6,21.8,22.7,22.6,22.4,22.5,22.9,23.2,23.2,21.9,22.1,23.0,23.4,23.5,22.4,23.2,23.2,21.9,22.7,22.1,22.8,23.0,22.2,22.5,23.0,22.1,20.8,22.2,22.8,21.9,21.0,22.7,22.4,21.2,22.6,23.2,23.3,23.1,23.9,23.5,23.2,22.1,21.9,21.8,20.7,20.4,18.9,19.9,19.2,19.6,19.0,20.5,20.9,20.6,21.3,21.3,21.1,21.3,21.4,21.8,22.4,24.1,24.8,23.3,24.1,22.1,21.5,21.0,21.2,21.0,21.8,21.3,21.2,21.7,22.5,22.3,22.5,22.3,20.1,20.4,20.0,19.2,19.1,19.3,18.6,19.2,19.6,19.1,20.0,20.7,21.8,21.5,22.3,22.1,21.3,20.0,20.6,20.6,19.2,20.0,19.7,19.8,19.8,20.6,20.2,21.5,20.6,19.3,18.9,18.7,18.7,15.4,17.2,15.9,15.0,13.3,13.9,12.0,13.8,13.4,11.5,13.8,13.5,13.4,13.9,12.9,11.4,11.2,12.9,12.4,13.0,13.0,13.8,14.3,15.7,16.4,18.4,18.8,19.5,19.3,20.6,20.2,21.8,22.9,23.4,22.3,20.5,20.5,20.5,20.5,21.6,22.3,21.6,21.7,23.7,23.4,24.7],[26.5,25.9,25.0,24.2,22.6,23.0,22.6,23.4,23.0,22.5,22.4,21.8,23.3,22.3,24.4,23.3,23.8,25.2,25.4,24.5,26.5,24.7,26.3,26.4,25.2,23.8,23.8,22.9,20.3,22.9,22.0,17.4,17.6,21.9,17.9,16.4,15.9,18.5,16.7,14.2,16.9,16.8,13.0,14.8,18.8,14.9,15.1,15.0,15.2,14.6,15.6,16.2,15.2,15.1,15.6,16.2,16.4,15.5,16.7,16.6,16.6,17.2,19.5,19.1,19.3,20.0,20.0,20.7,19.8,21.0,20.4,22.7,22.2,22.8,23.4,22.9,23.8,23.8,24.4,24.5,25.0,25.6,26.7,27.1,27.0,28.4,27.8,28.4,27.3,26.8,27.4,26.7,25.6,25.6,25.4,24.7,24.4,23.4,23.9,21.9,22.5,21.5,18.4,19.6,17.0,17.5,15.9,14.0,14.1,13.4,13.3,9.9,10.3,8.1,8.3,9.4,8.8,6.8,6.9,7.5,6.7,5.0,7.0,7.1,6.8,4.5,3.7,1.8,0.8,2.4,4.4,7.1,7.0,7.5,7.6,10.5,10.8,9.6,12.3,13.2,12.7,12.3,12.6,13.8,14.5,15.1,16.1,15.6,17.0,17.2,17.8,19.1,18.8,21.1,20.0,19.8,21.4,19.6,20.2,20.4,18.1,19.5,21.0,21.3,23.4,22.8,21.9,23.6,23.6,23.6,24.0,23.6,24.7,24.4,22.1,23.0,24.1,24.2,24.4,23.5,24.4,24.5,23.0,23.7,22.2,23.5,23.9,22.1,23.0,23.9,22.6,20.7,22.4,23.9,22.3,20.4,23.2,23.3,20.5,22.5,24.0,24.0,23.4,24.2,23.3,23.3,22.2,21.2,20.9,18.7,18.5,17.7,18.1,18.6,18.8,18.2,20.7,20.4,20.7,21.8,21.4,21.0,21.6,22.0,22.1,22.9,24.5,24.6,23.2,23.7,22.0,21.6,20.5,21.1,20.4,21.4,20.7,20.0,20.7,22.3,21.7,20.8,20.5,19.0,19.0,19.0,18.6,18.4,18.0,18.0,18.1,18.0,18.9,20.3,19.9,22.5,22.5,22.9,23.2,21.9,19.4,20.3,20.3,18.2,18.1,18.7,18.5,17.3,18.7,18.0,20.4,19.8,17.3,16.8,16.6,17.5,14.8,17.2,16.6,14.4,11.3,15.1,11.9,15.4,15.7,12.8,15.8,15.5,14.8,14.4,12.2,11.0,11.8,13.4,12.1,14.0,12.5,14.6,13.5,16.1,16.4,17.8,18.8,17.9,18.4,19.0,20.3,22.4,23.1,23.1,21.8,19.6,19.5,20.3,20.3,23.0,23.7,21.5,22.8,24.3,23.2,24.6],[25.5,25.0,24.1,22.9,21.2,23.1,24.0,24.9,22.2,23.6,24.4,23.5,22.5,24.6,25.6,24.9,24.3,25.8,25.7,24.2,25.9,24.2,25.8,25.6,23.8,23.5,24.8,22.8,21.1,20.6,22.7,16.4,15.3,19.2,19.7,13.0,14.8,18.4,14.4,9.1,15.2,15.5,12.6,13.4,15.8,14.1,12.4,13.8,12.0,11.2,12.6,11.8,10.9,12.9,12.0,12.0,14.3,17.0,14.8,15.0,16.3,16.3,18.6,19.8,19.4,20.4,19.4,21.7,19.4,21.4,21.2,21.8,21.4,22.6,22.2,22.3,22.6,24.4,24.5,24.4,24.9,25.9,26.4,27.0,26.8,28.2,27.9,28.4,27.3,27.2,27.3,26.4,25.3,25.6,25.4,25.1,24.0,23.2,22.5,21.9,22.6,21.3,20.3,19.4,17.8,17.9,15.5,12.2,14.6,12.1,13.3,8.5,10.3,9.0,9.5,12.3,9.3,6.9,8.5,8.9,7.7,5.9,8.5,8.0,7.3,6.0,5.9,4.2,1.9,0.8,2.7,5.2,5.2,5.6,5.0,6.5,8.8,7.1,8.6,8.8,9.7,9.0,8.9,12.0,13.5,14.1,15.5,17.1,16.8,16.4,18.3,18.1,18.9,20.3,19.3,19.4,20.2,18.6,20.0,18.8,18.4,18.3,20.1,20.2,21.2,20.7,19.6,20.8,20.9,21.0,21.5,21.3,22.3,21.8,20.8,20.6,21.8,22.1,22.7,21.1,22.7,22.2,20.8,21.4,20.5,21.9,21.7,20.2,20.7,21.8,20.4,18.7,20.3,21.2,19.7,18.7,21.0,20.6,18.7,20.6,22.0,21.5,21.1,22.3,21.6,21.6,19.5,19.1,18.7,16.6,16.6,16.9,18.0,16.9,18.1,17.2,19.5,19.6,18.3,20.6,20.5,19.4,20.1,20.3,20.8,21.9,23.4,23.9,22.7,23.1,20.9,20.1,19.9,18.8,18.5,20.5,19.4,18.2,19.5,21.0,19.6,19.7,18.7,16.9,16.7,16.4,15.9,16.4,16.8,16.4,16.9,17.8,17.2,19.0,18.4,20.1,20.0,21.2,20.9,20.2,19.1,19.2,18.5,18.0,17.8,16.1,16.9,15.2,17.0,16.3,19.1,18.0,17.5,16.6,16.9,17.2,15.3,17.8,16.8,12.7,10.6,14.1,12.2,17.0,17.3,13.7,17.6,17.6,15.3,15.1,14.4,12.5,14.3,13.8,11.6,15.3,13.0,14.2,12.6,15.4,15.4,17.9,17.8,17.6,17.8,18.5,18.8,19.4,20.8,20.8,18.9,17.2,19.2,19.4,19.1,20.5,21.1,20.3,20.0,22.1,21.8,23.3],[23.4,22.1,20.4,20.1,19.5,19.9,19.0,20.9,18.5,16.2,20.6,19.9,20.3,20.5,21.6,22.3,22.5,22.8,22.5,24.0,22.1,22.8,22.0,22.3,21.6,21.4,21.2,20.4,18.8,17.6,17.8,15.3,14.4,14.8,14.9,11.4,13.6,14.5,12.6,9.2,13.7,14.1,11.9,12.1,13.6,11.6,10.5,11.3,9.0,7.9,9.0,8.0,6.6,7.3,8.0,9.4,9.1,9.9,10.3,10.0,11.1,10.3,12.2,11.7,12.3,11.2,11.9,12.7,11.3,12.1,13.2,13.3,14.3,13.9,14.2,15.1,15.1,16.4,18.0,17.8,19.6,19.7,20.8,21.8,22.0,23.6,23.9,24.0,22.8,22.7,22.6,20.9,20.2,20.0,18.7,18.4,16.8,16.3,14.8,14.0,13.5,12.7,12.2,10.8,10.5,9.0,7.7,5.5,5.6,4.4,6.3,4.3,7.2,5.8,7.6,8.0,7.7,6.2,7.0,7.6,6.6,6.0,7.3,8.0,7.6,7.6,6.4,5.0,4.0,2.0,0.8,2.0,3.1,2.3,2.1,2.5,3.3,3.5,3.5,3.9,4.7,5.4,4.4,5.1,5.7,6.5,6.1,7.6,9.0,8.4,8.2,10.1,8.9,10.7,10.6,9.7,11.0,10.1,10.8,9.8,9.5,10.3,10.8,12.0,12.7,13.3,12.0,13.3,12.6,13.4,12.9,13.5,13.9,13.5,13.3,13.1,13.6,13.6,14.6,13.4,14.8,14.3,13.4,13.8,13.8,14.6,14.1,13.4,14.1,13.9,13.8,13.1,14.0,13.9,13.5,13.5,14.5,13.9,12.8,14.2,14.7,14.6,14.0,14.9,14.9,14.8,13.6,13.5,13.2,12.2,11.2,11.2,10.5,10.9,9.7,9.3,10.7,11.3,11.6,12.5,12.7,12.9,13.1,13.5,14.2,14.3,15.7,16.6,15.4,16.4,14.7,13.7,13.5,13.0,13.5,13.7,13.9,13.0,14.1,14.4,13.7,14.4,13.6,12.4,11.7,11.6,10.5,10.0,9.1,8.2,8.3,9.1,8.8,9.3,9.9,10.8,10.7,11.5,10.4,10.9,10.3,9.8,10.9,10.2,11.1,11.2,11.6,11.2,12.3,11.4,13.3,12.0,10.4,10.6,9.9,10.5,9.5,10.1,8.5,7.8,5.3,6.3,5.4,5.5,6.7,6.9,6.4,7.6,9.4,10.3,9.8,8.6,7.1,7.3,4.4,6.1,4.5,5.9,5.5,8.3,8.2,10.9,10.2,10.3,10.9,11.3,12.0,12.7,13.7,14.0,12.4,11.5,12.0,11.3,11.7,11.5,12.0,12.5,12.3,13.5,13.5,15.7],[22.7,21.2,19.5,19.1,17.7,19.3,18.0,20.8,17.5,17.7,18.8,18.3,19.5,20.3,19.9,20.2,19.2,20.1,20.7,21.5,21.2,21.4,20.8,21.4,20.7,20.2,19.0,20.0,18.8,18.0,17.7,15.4,15.2,15.0,14.6,12.9,13.9,14.2,13.4,10.9,10.7,13.1,11.3,10.8,11.9,11.1,8.7,9.1,7.0,6.1,7.3,6.5,4.9,4.9,4.7,5.4,6.2,6.0,6.6,5.6,6.5,6.4,7.4,6.7,7.2,6.7,7.3,7.1,6.8,7.1,7.4,9.0,8.1,9.6,9.1,10.9,10.8,13.3,14.3,15.3,17.1,17.4,18.8,19.6,20.4,22.3,22.7,23.1,20.5,20.4,20.2,18.4,18.2,16.9,15.7,15.7,13.4,12.1,10.6,9.0,8.4,7.8,7.2,6.3,5.8,4.7,4.3,3.2,3.1,2.3,2.5,2.1,2.9,3.1,3.7,4.8,5.0,3.8,5.3,6.0,5.8,6.0,6.6,7.1,7.2,7.4,7.1,5.6,4.8,3.1,1.1,0.8,0.9,1.5,1.3,1.3,1.6,2.0,2.1,2.1,2.5,2.7,3.0,3.0,3.4,3.8,3.5,4.2,4.6,4.8,4.7,5.2,4.8,6.0,5.8,5.2,6.1,5.4,6.0,5.5,5.7,6.2,6.2,6.7,7.5,8.1,7.3,8.6,7.7,8.8,8.4,8.9,9.5,9.1,8.6,8.8,9.6,9.5,10.4,9.2,10.4,10.2,9.3,9.4,9.6,10.3,9.6,9.2,9.7,9.5,9.1,8.7,9.8,9.2,8.8,9.0,10.0,9.2,8.5,10.1,10.3,9.9,9.7,10.7,10.5,10.3,9.1,9.7,8.8,8.4,7.4,7.6,6.8,7.4,6.7,6.4,7.3,7.8,7.4,8.3,8.6,8.6,8.6,9.6,10.1,10.3,11.4,12.2,11.1,11.7,10.3,9.5,9.4,9.0,9.5,9.9,9.3,9.1,10.2,10.4,9.8,10.2,9.4,8.5,7.8,7.9,6.5,6.7,5.6,5.7,4.9,6.5,6.1,6.4,6.3,6.9,6.8,7.4,7.3,7.0,7.0,6.8,7.5,6.7,7.7,7.0,8.0,7.3,8.2,7.2,8.7,8.0,6.8,6.4,5.5,6.2,5.2,5.5,4.8,4.4,3.0,3.8,2.9,3.6,4.3,3.6,3.7,4.2,4.4,5.1,4.7,3.6,3.7,3.1,2.6,3.1,2.5,3.3,3.3,4.5,4.5,5.7,5.5,5.9,6.6,7.0,7.7,8.5,8.7,9.1,8.3,7.1,7.7,7.1,7.9,7.4,8.0,7.8,8.4,9.2,9.4,10.6],[22.1,20.5,18.8,18.9,19.0,19.8,18.8,20.2,18.6,17.7,19.2,19.2,19.5,19.9,20.4,20.4,20.6,20.9,22.1,23.1,21.6,22.6,21.3,21.4,20.8,20.7,19.5,20.4,18.8,18.0,18.8,16.8,16.2,16.8,15.3,13.9,16.1,16.2,14.7,12.9,14.7,14.2,13.0,10.4,11.5,9.7,7.5,8.4,6.2,5.5,6.3,5.6,4.1,3.8,3.7,4.2,4.9,4.6,5.0,4.2,4.8,4.6,5.4,4.7,5.3,5.0,5.4,5.1,5.2,5.2,5.4,6.3,6.1,7.4,7.2,8.6,8.7,10.9,12.6,13.4,15.0,15.4,16.7,17.9,18.3,20.5,20.7,21.1,18.5,18.5,18.0,16.7,16.3,14.7,13.7,13.1,11.3,10.1,8.2,7.1,6.6,5.9,5.2,4.6,4.1,3.5,3.0,2.5,2.2,1.9,2.1,1.5,2.3,2.2,2.8,3.8,4.1,3.2,4.2,4.7,5.1,5.3,5.2,6.0,6.5,6.2,6.5,5.4,4.5,3.6,1.6,0.9,0.8,0.9,1.1,1.1,1.1,1.5,1.6,1.6,1.8,2.1,2.1,2.4,2.7,2.9,3.0,3.3,3.5,3.7,3.7,4.1,3.9,4.8,4.5,4.1,4.7,4.2,4.7,4.4,4.5,4.9,4.9,5.3,5.9,6.2,5.8,6.7,6.3,6.9,6.9,7.0,7.9,7.3,6.8,6.9,7.7,7.7,8.2,7.4,8.0,8.1,7.4,7.6,7.5,8.1,7.5,6.9,7.4,7.6,7.0,6.8,7.5,7.4,6.8,7.0,7.8,7.2,6.7,7.6,7.9,7.6,7.3,8.1,8.3,7.8,7.1,7.2,6.7,6.3,5.7,6.0,5.1,5.8,5.2,5.0,5.7,6.3,5.9,6.5,6.7,6.7,6.8,7.6,8.1,8.1,9.1,9.9,8.8,9.3,8.1,7.4,7.3,6.9,7.4,7.9,7.1,7.0,8.0,8.1,7.4,7.6,7.1,6.5,6.0,6.1,5.1,5.2,4.5,4.3,4.0,5.1,4.8,4.9,5.0,5.5,5.2,6.0,5.6,5.7,5.6,5.6,6.0,5.5,6.2,5.5,6.3,5.5,6.1,5.5,6.4,6.1,5.2,4.8,4.2,4.3,3.8,3.8,3.4,3.3,2.2,2.6,2.2,2.7,3.1,2.7,3.0,3.4,3.6,4.3,3.8,2.8,2.9,2.6,1.9,2.4,1.8,2.5,2.4,3.1,3.2,4.1,4.1,4.4,4.7,5.4,5.6,6.5,6.5,7.1,6.3,5.7,6.3,5.8,6.3,6.1,6.5,6.4,6.6,7.5,7.6,8.6],[22.3,20.6,18.6,17.9,18.0,19.8,17.4,18.9,18.8,17.2,18.7,18.6,19.5,19.1,21.1,20.2,21.5,20.8,21.2,22.6,22.4,22.1,21.5,21.4,22.0,19.9,19.7,20.0,19.3,18.2,17.1,16.0,15.4,15.6,15.7,13.9,14.3,15.1,15.4,10.8,13.6,13.4,13.0,10.3,11.8,10.7,8.2,8.6,6.1,5.3,6.2,5.2,3.6,3.3,3.3,3.8,4.3,4.1,4.6,3.9,4.3,4.1,4.9,4.3,4.9,4.6,5.1,4.8,5.0,4.9,5.1,5.9,5.6,6.8,6.7,7.7,8.3,10.2,12.0,12.9,14.8,15.0,16.6,17.2,17.8,20.1,19.9,20.6,18.1,17.7,18.1,15.8,16.0,14.2,12.7,12.6,10.6,9.3,7.7,6.8,6.2,5.7,4.8,4.3,3.7,3.2,2.8,2.3,2.1,1.8,1.9,1.5,2.4,2.2,3.0,3.5,3.7,3.5,3.9,4.4,4.8,4.9,5.3,6.1,6.5,6.3,6.4,5.1,4.3,3.7,1.8,1.2,0.8,0.8,0.9,1.0,1.0,1.1,1.3,1.4,1.6,1.7,1.9,2.1,2.2,2.5,2.6,2.9,3.0,3.3,3.4,3.6,3.6,4.7,4.4,3.9,4.5,3.8,4.4,3.9,4.1,4.5,4.7,4.7,5.4,5.4,5.1,5.9,5.6,6.0,6.0,6.1,6.9,6.3,6.0,6.1,6.8,6.8,7.5,6.9,7.5,7.5,6.6,6.8,6.8,7.4,6.8,6.2,6.6,6.8,6.2,6.0,6.8,6.6,6.0,6.1,7.0,6.4,5.9,6.7,7.1,6.7,6.4,7.3,7.2,6.7,6.0,6.2,5.7,5.4,4.9,5.4,4.4,5.2,4.8,4.5,5.2,5.6,5.3,5.9,6.0,6.1,6.3,7.0,7.5,7.6,8.5,9.3,8.1,8.5,7.5,6.7,6.8,6.3,6.8,7.3,6.5,6.2,7.2,7.4,6.6,6.8,6.2,5.7,5.2,5.3,4.4,4.6,4.1,3.9,3.7,4.5,4.5,4.6,4.6,5.0,4.9,5.6,5.1,5.2,5.1,4.8,5.2,4.8,5.4,4.8,5.3,4.7,5.2,4.7,5.6,5.2,4.6,4.3,3.8,3.8,3.3,3.5,3.1,2.8,1.9,2.4,1.9,2.5,2.8,2.4,2.7,3.2,3.4,4.0,3.7,2.8,2.5,2.2,1.7,2.2,1.6,2.3,2.2,2.9,2.9,3.6,3.6,4.0,4.2,4.7,4.9,5.6,5.7,6.1,5.4,4.9,5.4,5.1,5.5,5.3,5.6,5.8,5.9,6.8,7.1,8.5],[22.0,20.5,18.6,18.1,18.9,20.1,18.2,20.3,17.7,16.5,19.2,18.1,19.5,20.4,20.6,21.6,20.9,20.7,21.1,22.2,20.8,21.4,20.8,20.5,20.3,20.5,19.0,19.3,19.4,18.3,17.4,15.1,14.7,15.1,13.4,13.4,14.5,13.4,13.6,10.6,13.6,12.2,11.9,10.5,12.0,9.9,8.8,8.5,6.5,5.5,6.2,5.3,3.6,3.2,3.2,3.7,4.0,3.9,4.3,3.6,4.1,4.0,4.6,4.1,4.6,4.4,4.9,4.6,4.8,4.7,4.8,5.8,5.5,6.4,6.4,7.4,8.0,10.1,11.7,12.8,14.8,14.7,16.7,17.6,17.9,20.1,20.4,21.2,18.4,18.0,18.0,16.3,16.2,14.3,12.7,12.2,10.1,8.8,7.4,6.7,5.9,5.5,4.7,4.0,3.5,3.1,2.7,2.0,2.0,1.6,1.9,1.6,2.4,2.3,3.1,3.6,3.9,3.4,4.1,4.7,4.8,4.9,5.6,6.3,6.5,6.2,6.3,5.2,4.7,3.5,1.7,1.2,1.0,0.8,0.8,0.8,1.0,0.9,1.0,1.2,1.4,1.5,1.5,1.7,1.9,2.1,2.1,2.5,2.7,2.8,2.8,3.1,3.3,3.9,4.0,3.8,4.1,3.6,3.9,3.4,3.5,3.8,4.0,4.2,4.8,5.0,4.6,5.3,4.9,5.4,5.3,5.5,6.2,5.7,5.6,5.8,6.6,6.4,7.1,6.4,7.1,7.0,6.3,6.4,6.5,7.0,6.4,5.9,6.2,6.4,5.7,5.7,6.3,6.1,5.6,5.7,6.4,5.8,5.4,6.2,6.6,6.2,6.1,6.9,6.7,6.4,5.7,5.8,5.4,5.1,4.6,5.0,4.0,4.8,4.4,4.4,4.7,5.1,5.0,5.6,5.7,5.7,5.9,6.6,7.2,7.2,8.1,8.8,7.9,8.2,7.2,6.5,6.4,5.9,6.4,6.9,6.1,5.9,6.8,6.9,6.2,6.6,6.0,5.5,4.9,5.1,4.3,4.5,3.8,3.8,3.3,4.0,4.0,4.0,4.0,4.5,4.3,4.9,4.5,4.6,4.5,4.4,4.8,4.3,5.0,4.5,5.0,4.5,4.8,4.5,5.2,4.8,4.3,4.0,3.4,3.6,3.0,3.3,2.9,2.6,1.8,2.3,1.8,2.4,2.7,2.4,2.8,3.3,3.4,4.1,3.8,2.9,2.7,2.3,1.8,2.0,1.6,2.2,1.9,2.7,2.6,3.4,3.3,3.6,3.9,4.3,4.6,5.2,5.2,5.6,5.0,4.6,5.0,4.5,5.1,4.7,4.9,5.1,5.3,6.3,6.7,7.9],[23.0,20.8,18.9,18.8,19.2,20.8,18.2,20.2,17.9,17.0,18.3,18.0,17.9,20.0,20.3,20.3,19.3,20.1,21.1,22.1,21.4,21.3,21.0,20.8,20.6,20.4,18.8,18.7,17.9,18.9,16.6,14.6,14.7,15.5,14.4,12.5,14.8,14.1,13.6,11.1,12.7,12.2,12.5,10.3,11.5,9.7,7.8,8.3,5.8,5.0,5.9,5.0,3.4,3.0,3.0,3.6,3.7,3.5,4.0,3.4,3.9,3.8,4.5,3.9,4.5,4.4,4.6,4.3,4.5,4.4,4.6,5.5,5.2,6.2,6.2,7.3,8.1,10.8,12.5,13.3,14.9,15.0,16.8,17.8,18.7,20.2,20.4,21.1,18.4,18.0,17.8,16.6,15.8,14.5,13.7,12.6,10.6,9.1,7.3,6.3,5.6,5.2,4.3,3.8,3.2,2.6,2.3,1.7,1.8,1.4,1.6,1.5,2.1,2.3,2.9,3.5,3.9,3.4,4.0,4.6,4.7,4.9,5.7,6.4,6.7,6.3,6.6,5.5,4.9,3.8,1.7,1.2,1.1,1.0,0.8,0.8,0.8,1.0,0.9,1.0,1.2,1.4,1.4,1.5,1.7,1.9,1.9,2.2,2.5,2.7,2.6,2.8,2.9,3.4,3.5,3.3,3.6,3.3,3.4,3.1,3.3,3.5,3.6,3.7,4.3,4.5,4.1,4.8,4.5,5.0,5.0,5.2,5.8,5.4,5.3,5.5,6.2,6.1,6.7,6.2,6.6,6.6,6.0,6.0,6.1,6.5,6.0,5.4,5.8,6.0,5.4,5.3,5.9,5.7,5.2,5.4,6.0,5.4,5.0,5.8,5.9,5.7,5.6,6.3,6.3,6.0,5.4,5.5,5.2,5.0,4.4,4.8,3.9,4.7,4.2,4.1,4.4,4.9,4.8,5.2,5.4,5.5,5.6,6.2,6.7,6.9,7.7,8.4,7.5,7.7,6.8,6.1,6.1,5.7,6.0,6.5,5.9,5.6,6.3,6.5,5.9,6.2,5.7,5.3,4.8,4.8,4.1,4.3,3.5,3.5,3.1,3.8,3.8,3.8,3.7,4.1,4.0,4.4,4.3,4.3,4.3,4.2,4.6,4.0,4.8,4.3,4.8,4.2,4.7,4.3,4.9,4.6,4.1,3.8,3.3,3.4,2.9,3.1,2.6,2.6,1.8,2.1,1.8,2.2,2.5,2.4,2.5,3.0,3.0,3.7,3.5,2.7,2.4,2.0,1.8,1.8,1.5,1.9,1.8,2.4,2.4,3.0,3.0,3.3,3.7,4.0,4.3,4.8,4.8,5.1,4.6,4.1,4.6,4.2,4.7,4.4,4.8,4.9,5.1,6.0,6.4,7.6],[22.5,20.6,18.4,18.6,18.2,19.4,16.9,19.1,17.3,16.5,18.3,18.6,17.4,18.9,20.5,19.6,19.3,20.1,21.5,23.1,20.9,22.4,21.2,21.8,19.9,18.9,18.8,18.9,18.4,17.4,17.6,15.6,15.3,15.0,14.5,12.7,15.0,14.6,14.7,12.8,14.0,12.4,13.5,10.3,11.4,9.4,7.9,8.1,5.6,5.0,5.8,4.7,3.2,2.7,2.7,3.2,3.4,3.2,3.6,3.0,3.5,3.3,4.0,3.6,4.1,3.9,4.4,4.1,4.3,4.2,4.3,4.9,4.8,5.8,5.7,6.9,7.7,9.5,11.7,12.2,13.6,13.8,15.5,16.9,17.2,19.3,19.5,20.0,17.7,17.0,17.0,15.1,14.9,13.7,13.3,12.4,10.4,8.9,7.1,6.0,5.3,4.9,3.9,3.4,2.9,2.4,2.1,1.7,1.6,1.3,1.5,1.4,2.0,2.2,2.8,3.4,3.7,3.3,4.1,4.4,4.7,5.0,5.5,6.4,6.4,6.2,6.3,5.2,5.1,3.8,2.0,1.3,1.1,1.1,1.0,0.8,0.8,0.8,1.0,1.0,1.1,1.3,1.3,1.5,1.6,1.9,1.9,2.1,2.3,2.6,2.6,2.7,2.7,3.3,3.4,3.1,3.4,3.0,3.3,3.0,3.1,3.4,3.4,3.5,4.1,4.2,3.8,4.6,4.3,4.9,4.8,4.8,5.6,5.1,4.9,4.9,5.7,5.6,6.1,5.7,6.1,6.1,5.5,5.6,5.6,6.1,5.7,5.1,5.5,5.7,5.1,4.9,5.6,5.4,4.8,5.0,5.7,5.2,4.7,5.5,5.7,5.3,5.2,5.9,5.8,5.5,4.8,5.2,4.7,4.4,4.1,4.5,3.7,4.3,3.9,3.9,4.2,4.5,4.6,5.0,5.0,5.1,5.2,5.8,6.3,6.5,7.3,7.9,6.9,7.2,6.3,5.6,5.7,5.2,5.6,6.2,5.4,5.1,6.0,6.1,5.5,5.6,5.2,4.8,4.3,4.5,3.8,4.0,3.4,3.3,2.9,3.7,3.5,3.5,3.7,3.9,3.7,4.3,3.9,4.1,4.0,4.0,4.3,3.8,4.3,3.9,4.3,3.9,4.1,3.8,4.4,4.0,3.7,3.3,2.9,3.0,2.5,2.8,2.3,2.2,1.5,1.9,1.7,2.0,2.4,2.2,2.4,2.8,3.0,3.6,3.3,2.5,2.3,2.0,1.7,1.7,1.3,1.8,1.6,2.2,2.2,2.7,2.8,3.0,3.2,3.7,3.9,4.5,4.4,4.8,4.2,3.9,4.4,3.9,4.5,4.2,4.4,4.5,4.7,5.7,5.9,7.1],[21.9,20.1,18.5,17.7,17.5,17.9,17.4,18.8,17.4,16.5,18.6,19.2,19.8,19.4,20.9,21.5,22.1,20.7,21.4,24.4,22.3,23.6,21.3,20.8,20.4,20.0,19.0,19.2,19.4,17.6,17.6,16.0,15.6,14.7,14.0,13.1,14.1,13.6,13.3,11.0,12.9,11.6,11.7,10.4,11.7,9.5,7.8,8.0,5.8,4.9,5.8,4.7,3.2,2.5,2.7,3.2,3.4,3.2,3.8,3.1,3.6,3.4,4.2,3.6,4.2,3.8,4.4,4.1,4.4,4.2,4.3,5.1,5.0,5.8,5.9,6.7,7.4,9.3,11.1,12.1,14.1,14.1,16.3,17.3,17.5,19.2,19.4,20.4,17.9,17.3,17.6,15.3,15.5,13.7,12.4,11.5,9.8,8.5,7.0,6.1,5.4,4.9,3.8,3.4,2.8,2.6,2.2,1.7,1.7,1.3,1.6,1.5,2.1,2.3,2.9,3.5,3.9,3.4,4.0,4.6,4.8,5.0,5.7,6.4,6.7,6.5,6.4,5.1,4.9,3.7,2.1,1.5,1.2,1.1,1.1,0.9,0.8,0.8,0.8,0.9,1.0,1.1,1.2,1.4,1.5,1.6,1.7,2.0,2.2,2.3,2.5,2.6,2.8,3.4,3.6,3.2,3.5,3.1,3.4,3.0,3.0,3.4,3.5,3.5,4.3,4.3,3.9,4.6,4.4,4.8,4.9,4.8,5.6,5.1,5.0,5.2,5.8,5.7,6.4,5.8,6.4,6.4,5.6,5.7,5.7,6.2,5.6,5.1,5.5,5.7,5.0,4.9,5.5,5.4,4.8,4.9,5.7,5.1,4.6,5.4,5.7,5.3,5.1,5.9,5.8,5.5,4.8,5.2,4.7,4.5,4.0,4.5,3.5,4.3,3.9,3.9,4.3,4.5,4.5,5.1,5.1,5.1,5.3,5.9,6.5,6.5,7.3,8.1,7.2,7.4,6.5,5.7,5.8,5.3,5.7,6.2,5.4,5.2,6.2,6.2,5.5,5.7,5.2,4.7,4.3,4.6,3.9,4.1,3.3,3.4,2.9,3.5,3.6,3.7,3.6,4.0,3.9,4.5,4.2,4.1,4.0,3.9,4.2,3.7,4.3,3.9,4.3,3.9,4.3,3.9,4.4,4.1,3.7,3.4,2.8,3.0,2.5,2.8,2.5,2.3,1.4,1.9,1.6,2.0,2.5,2.3,2.4,3.0,3.2,3.9,3.5,2.6,2.4,2.0,1.7,1.7,1.3,1.7,1.5,2.3,2.1,2.7,2.8,3.0,3.3,3.7,3.9,4.4,4.5,4.8,4.2,4.0,4.3,3.9,4.4,4.1,4.5,4.6,4.8,5.8,6.1,7.5],[22.2,20.2,18.2,17.9,18.3,20.5,18.0,18.8,18.1,17.5,18.3,18.3,19.0,19.8,20.1,20.1,20.3,21.3,20.4,21.8,21.0,21.7,21.0,20.7,20.1,20.6,19.7,19.1,18.2,17.9,17.1,15.5,15.8,14.5,14.0,13.1,14.0,13.4,12.9,10.7,13.3,11.1,11.1,10.0,10.5,8.6,7.5,7.2,5.6,4.8,5.7,4.6,3.2,2.4,2.6,3.2,3.2,3.0,3.6,2.9,3.5,3.4,4.0,3.8,4.1,4.1,4.3,4.1,4.4,4.3,4.3,5.1,5.0,5.7,5.7,6.6,7.6,9.5,11.3,11.9,13.7,14.1,16.2,17.2,17.3,19.5,19.3,20.5,17.5,16.9,17.0,15.7,15.2,13.6,12.3,11.7,9.5,8.3,7.0,6.2,5.4,5.0,3.9,3.5,3.0,2.6,2.4,1.7,1.8,1.4,1.8,1.7,2.3,2.5,3.1,3.6,4.0,3.5,4.0,4.6,4.7,5.0,5.8,6.2,6.5,6.4,6.3,5.3,5.3,4.0,2.4,1.7,1.5,1.2,1.1,1.0,1.0,0.8,0.8,0.8,1.0,0.9,0.9,1.2,1.4,1.5,1.5,1.7,1.9,2.1,2.1,2.3,2.6,3.1,3.2,3.1,3.4,2.9,3.2,2.7,2.7,3.1,3.2,3.4,4.0,4.0,3.6,4.2,4.0,4.5,4.5,4.4,5.2,4.8,4.6,4.9,5.7,5.5,6.3,5.7,6.3,6.1,5.4,5.4,5.4,5.9,5.4,4.8,5.2,5.4,4.7,4.6,5.2,5.0,4.5,4.7,5.3,4.8,4.3,5.1,5.3,5.0,4.9,5.5,5.4,5.3,4.6,4.8,4.4,4.3,3.9,4.2,3.5,4.2,3.7,3.8,4.2,4.3,4.4,4.8,4.9,4.9,5.1,5.8,6.3,6.3,7.2,7.8,7.0,7.1,6.2,5.6,5.6,5.1,5.4,5.9,5.2,5.0,5.8,5.8,5.2,5.6,5.1,4.5,4.2,4.4,3.8,4.0,3.2,3.3,2.8,3.5,3.6,3.5,3.4,3.7,3.6,4.1,4.0,3.8,3.8,3.7,4.0,3.5,4.1,3.6,4.1,3.7,4.0,3.7,4.2,3.8,3.5,3.2,2.7,2.9,2.6,2.8,2.6,2.4,1.6,2.1,1.8,2.4,2.8,2.6,2.6,3.2,3.2,3.9,3.6,2.9,2.7,2.3,2.0,2.0,1.5,1.9,1.7,2.4,2.1,2.8,2.6,2.8,3.2,3.5,3.8,4.2,4.2,4.5,3.9,3.7,4.0,3.6,4.1,3.9,4.2,4.3,4.4,5.5,5.9,7.2],[22.5,20.4,18.7,18.2,17.9,20.1,17.7,19.6,18.4,17.4,18.7,19.2,18.9,19.3,20.9,20.6,19.6,21.2,20.8,21.7,20.7,21.0,21.0,21.1,20.0,19.7,19.5,19.1,17.7,17.3,18.1,15.3,15.7,15.3,15.0,12.9,14.2,14.0,13.5,11.5,12.9,12.2,11.1,9.6,10.4,8.7,7.3,7.5,5.3,4.8,5.5,4.7,3.1,2.3,2.6,3.0,3.1,2.9,3.5,3.0,3.3,3.4,3.9,3.7,4.0,3.9,4.2,4.0,4.2,4.1,4.1,4.9,4.7,5.6,5.5,6.7,7.6,9.5,12.1,12.7,14.0,14.1,15.4,16.9,17.5,19.4,19.3,19.9,17.6,16.9,16.8,15.4,14.8,14.0,13.0,12.2,10.2,8.5,6.9,5.9,5.2,4.6,3.8,3.3,2.7,2.3,2.0,1.5,1.6,1.3,1.8,1.6,2.2,2.4,3.0,3.6,3.9,3.4,4.1,4.6,4.8,5.1,5.7,6.3,6.6,6.2,6.5,5.6,5.3,4.2,2.3,1.8,1.5,1.4,1.2,1.1,1.0,1.0,0.8,0.8,0.8,1.1,1.0,1.0,1.3,1.5,1.5,1.6,1.8,2.1,2.1,2.1,2.4,3.0,3.1,2.8,3.1,2.7,2.9,2.6,2.7,2.9,3.0,3.2,3.6,3.8,3.5,4.0,3.8,4.3,4.3,4.4,5.1,4.8,4.7,4.8,5.6,5.4,6.0,5.5,6.0,5.9,5.2,5.3,5.3,5.7,5.3,4.8,5.3,5.1,4.6,4.6,5.1,4.9,4.4,4.6,5.1,4.6,4.2,5.0,5.1,4.7,4.7,5.4,5.3,5.0,4.5,4.9,4.3,4.2,3.7,4.1,3.4,4.2,3.7,3.7,4.0,4.3,4.4,4.7,4.9,4.9,5.0,5.5,6.0,6.1,6.8,7.4,6.6,6.8,6.0,5.4,5.5,5.1,5.3,5.8,5.1,5.0,5.6,5.7,5.2,5.5,5.1,4.6,4.1,4.4,3.7,3.9,3.1,3.1,2.7,3.3,3.4,3.3,3.2,3.6,3.4,4.0,3.8,3.7,3.7,3.5,4.0,3.4,4.0,3.6,4.0,3.6,3.9,3.6,4.1,3.8,3.3,3.1,2.6,2.9,2.5,2.6,2.4,2.4,1.6,2.0,1.8,2.1,2.5,2.4,2.5,3.0,3.0,3.6,3.6,2.7,2.6,2.1,1.9,1.9,1.4,1.8,1.6,2.1,2.0,2.5,2.4,2.7,2.9,3.3,3.6,4.0,4.0,4.3,3.8,3.5,3.9,3.5,4.1,3.8,4.1,4.2,4.4,5.5,5.7,7.1],[22.3,20.3,19.0,18.7,17.6,19.8,16.4,18.3,18.1,16.8,17.5,17.5,19.5,18.6,19.8,21.1,20.9,19.1,20.8,22.6,20.4,22.5,20.3,20.4,19.0,20.0,18.4,18.1,18.1,18.4,16.6,15.0,16.7,15.1,14.3,12.9,14.3,13.8,13.3,12.6,12.8,11.3,11.7,10.1,10.5,9.1,7.7,7.9,5.7,4.8,5.4,4.2,3.0,2.0,2.3,2.8,2.8,2.5,3.1,2.5,3.1,3.1,3.7,3.4,3.8,3.7,4.1,3.8,4.0,3.8,3.9,4.7,4.5,5.4,5.2,6.3,7.2,9.3,11.2,12.5,13.6,14.4,15.1,17.1,16.8,18.8,18.7,19.1,16.8,16.8,16.2,14.9,14.5,13.6,12.7,11.4,9.7,8.3,6.7,5.6,4.9,4.5,3.5,3.1,2.5,2.2,2.0,1.4,1.4,1.2,1.5,1.6,2.1,2.4,3.0,3.5,3.9,3.4,4.0,4.5,4.7,5.1,5.6,6.3,6.4,6.1,6.7,5.6,5.0,3.9,2.6,1.8,1.6,1.4,1.3,1.2,1.0,1.0,1.0,0.8,0.8,0.8,1.0,1.0,1.0,1.3,1.4,1.5,1.6,1.9,1.9,2.1,2.1,2.8,2.9,2.6,2.9,2.5,2.7,2.5,2.4,2.8,2.9,2.9,3.4,3.5,3.2,3.8,3.5,4.1,4.1,4.2,4.9,4.6,4.4,4.7,5.3,5.1,5.8,5.2,5.8,5.8,5.0,5.1,5.1,5.5,5.0,4.4,5.0,5.0,4.3,4.1,4.8,4.7,4.0,4.2,4.8,4.3,3.9,4.6,4.7,4.4,4.3,5.0,4.9,4.7,4.1,4.5,3.9,3.8,3.4,3.8,3.1,3.8,3.4,3.5,4.0,4.0,4.2,4.6,4.7,4.6,4.8,5.4,5.9,5.9,6.6,7.3,6.4,6.7,5.9,5.2,5.2,4.8,5.2,5.5,4.7,4.6,5.5,5.4,4.9,5.2,4.8,4.1,3.8,4.0,3.4,3.6,2.9,3.0,2.5,3.0,3.2,3.2,3.0,3.4,3.3,3.9,3.7,3.6,3.5,3.3,3.7,3.0,3.6,3.2,3.7,3.2,3.6,3.3,3.7,3.4,2.9,2.8,2.2,2.5,2.2,2.6,2.3,2.4,1.5,2.0,1.8,2.1,2.6,2.5,2.5,3.0,3.0,3.7,3.5,2.7,2.5,2.1,2.0,1.7,1.3,1.6,1.5,2.0,1.9,2.4,2.3,2.4,2.7,3.0,3.4,3.7,3.7,4.0,3.5,3.2,3.7,3.1,3.8,3.5,3.9,3.9,4.2,5.2,5.4,6.9],[21.2,19.5,17.9,17.4,16.7,19.0,16.5,19.1,17.9,16.4,18.1,18.5,19.3,18.5,19.5,21.8,20.6,20.4,20.5,23.1,21.2,21.6,20.5,19.6,19.0,19.9,18.8,18.9,18.7,17.9,15.6,15.5,15.9,13.9,14.0,13.4,14.2,13.5,13.2,11.3,12.3,10.3,10.2,9.3,9.9,8.1,7.0,7.2,4.9,4.6,5.3,3.9,3.0,1.9,2.2,2.8,2.7,2.5,3.1,2.6,3.1,3.1,3.7,3.4,3.9,3.6,4.1,3.9,4.1,3.9,3.9,4.7,4.6,5.5,5.3,6.3,6.8,9.0,11.0,12.0,13.6,13.9,15.4,17.2,16.7,18.6,18.7,19.5,17.2,16.8,16.6,14.8,14.5,13.5,12.3,11.5,9.7,8.3,6.8,5.8,5.0,4.7,3.6,3.2,2.7,2.3,2.1,1.4,1.8,1.4,1.9,2.0,2.4,2.6,3.2,3.8,4.0,3.7,4.3,4.7,4.8,5.2,5.7,6.4,6.5,6.5,6.4,5.8,5.3,4.1,2.8,2.2,1.9,1.6,1.5,1.3,1.2,1.1,1.1,0.9,0.8,0.8,0.8,1.0,1.0,1.1,1.3,1.5,1.5,1.7,1.9,2.0,2.3,2.8,3.2,2.8,3.1,2.5,2.8,2.4,2.3,2.8,2.9,3.1,3.6,3.8,3.3,3.9,3.6,4.1,4.2,4.1,4.9,4.5,4.3,4.6,5.2,5.1,5.9,5.2,5.9,5.7,5.0,5.0,4.9,5.4,4.9,4.4,4.7,4.9,4.3,4.2,4.7,4.5,4.1,4.2,4.8,4.3,4.0,4.6,4.9,4.5,4.4,5.1,5.1,4.8,4.2,4.5,4.0,3.9,3.5,3.7,3.0,3.7,3.4,3.6,4.1,3.9,4.1,4.7,4.5,4.6,4.9,5.3,5.9,5.9,6.7,7.3,6.5,6.7,5.8,5.2,5.1,4.8,5.2,5.6,4.7,4.7,5.4,5.5,4.9,5.2,4.9,4.2,3.9,4.0,3.4,3.7,2.8,3.1,2.4,3.0,3.3,3.2,3.0,3.4,3.3,3.9,3.7,3.6,3.5,3.3,3.6,3.1,3.6,3.2,3.7,3.4,3.7,3.4,3.9,3.5,3.0,2.8,2.3,2.6,2.3,2.7,2.4,2.4,1.6,2.2,2.0,2.4,2.8,2.6,2.7,3.3,3.3,4.0,3.7,2.9,2.7,2.3,2.1,2.0,1.4,1.8,1.5,2.1,1.8,2.4,2.3,2.3,2.8,3.2,3.5,3.8,3.9,4.1,3.7,3.3,3.7,3.3,3.7,3.6,4.0,3.9,4.2,5.1,5.5,6.9],[22.2,19.6,18.3,18.0,17.9,19.4,17.2,18.2,17.6,16.6,18.3,17.6,18.1,18.8,19.8,19.8,19.6,20.5,20.1,21.6,21.0,21.6,20.9,20.9,20.0,20.0,19.4,19.5,18.2,17.4,17.7,15.9,15.2,14.0,14.5,12.7,13.9,13.9,12.4,11.1,12.6,11.3,10.8,9.7,9.7,8.6,7.3,6.9,5.1,4.8,5.5,3.9,2.7,1.9,2.2,2.6,2.6,2.4,3.1,2.6,3.1,3.3,3.8,3.7,4.0,4.1,4.3,4.0,4.1,4.0,4.0,4.8,4.6,5.5,5.4,6.4,7.3,8.9,11.2,11.8,13.4,13.6,15.1,16.0,16.6,18.7,18.2,19.3,16.9,16.2,16.0,14.7,14.3,13.2,12.1,11.4,9.5,8.1,6.8,6.0,4.9,4.7,3.7,3.3,2.9,2.5,2.2,1.6,1.8,1.6,2.1,2.2,2.7,3.0,3.6,4.2,4.3,3.9,4.8,5.0,5.2,5.5,5.8,6.7,6.6,6.4,6.6,5.8,5.5,4.4,2.8,2.5,2.1,1.8,1.6,1.4,1.4,1.2,1.1,1.1,1.0,0.8,0.8,0.8,1.1,1.1,1.1,1.3,1.5,1.7,1.7,1.8,2.1,2.6,2.8,2.6,2.9,2.4,2.6,2.2,2.2,2.4,2.7,2.9,3.3,3.5,3.1,3.6,3.4,3.9,3.9,4.0,4.6,4.3,4.2,4.4,5.1,4.9,5.5,5.1,5.5,5.3,4.8,4.7,4.8,5.2,4.7,4.4,4.7,4.6,4.2,4.2,4.5,4.2,3.8,4.1,4.5,4.0,3.8,4.4,4.6,4.3,4.3,5.0,4.7,4.8,4.0,4.2,3.8,3.7,3.4,3.7,2.9,3.6,3.2,3.4,3.8,3.9,4.1,4.4,4.4,4.4,4.6,5.1,5.6,5.7,6.3,7.0,6.1,6.3,5.5,5.0,5.0,4.7,4.8,5.3,4.6,4.5,5.1,5.1,4.6,4.9,4.5,4.1,3.8,4.0,3.2,3.5,2.8,2.9,2.5,2.9,3.1,3.0,2.8,3.2,3.1,3.7,3.5,3.4,3.4,3.1,3.5,2.9,3.5,3.1,3.6,3.2,3.5,3.2,3.7,3.4,2.8,2.8,2.3,2.8,2.5,2.9,2.6,2.6,1.8,2.3,2.2,2.7,3.0,2.9,3.0,3.7,3.5,4.1,4.1,3.3,3.2,2.5,2.5,2.2,1.7,2.0,1.7,2.3,1.9,2.5,2.3,2.3,2.7,2.9,3.3,3.7,3.7,3.9,3.5,3.1,3.5,3.0,3.6,3.3,3.8,3.8,4.2,4.9,5.4,6.7],[22.6,19.9,18.5,18.9,18.0,18.9,17.4,19.4,18.6,16.3,18.0,18.1,18.9,19.3,19.8,20.7,20.9,20.9,20.8,22.8,20.8,21.8,21.5,20.6,19.9,20.1,19.6,19.0,19.2,17.7,18.2,16.5,15.3,14.3,14.4,13.2,15.1,14.0,13.2,12.2,13.2,11.6,11.6,10.0,10.2,9.7,7.5,7.4,5.1,4.5,5.0,3.8,2.8,1.9,2.2,2.6,2.6,2.4,3.0,2.5,3.0,3.1,3.6,3.3,3.7,3.6,4.0,3.7,3.8,3.7,3.8,4.6,4.3,5.2,4.9,6.2,6.9,9.0,11.5,12.1,13.6,13.7,15.1,16.6,17.0,18.7,18.5,19.3,16.7,16.4,15.9,14.8,14.3,13.5,12.6,11.6,9.5,7.8,6.5,5.4,4.7,4.4,3.4,3.0,2.6,2.2,2.2,1.5,1.7,1.6,2.2,2.3,2.6,2.9,3.6,4.4,4.5,4.1,5.4,5.3,5.5,5.8,6.3,7.2,7.1,6.5,6.7,6.1,5.7,4.9,3.0,2.5,2.2,2.0,2.0,1.8,1.7,1.5,1.3,1.1,1.1,1.1,0.8,0.8,0.8,1.1,1.0,1.1,1.3,1.6,1.7,1.7,2.0,2.5,2.7,2.5,2.7,2.1,2.4,2.0,2.0,2.3,2.5,2.5,3.1,3.3,2.9,3.5,3.1,3.7,3.7,3.8,4.4,4.1,4.1,4.4,5.0,4.8,5.4,4.9,5.5,5.3,4.8,4.7,4.8,5.1,4.6,4.2,4.6,4.5,3.9,3.9,4.4,4.1,3.7,3.8,4.3,3.9,3.5,4.1,4.3,4.1,4.0,4.6,4.4,4.3,3.7,4.0,3.5,3.5,3.2,3.5,2.8,3.6,3.2,3.4,3.7,3.7,4.1,4.4,4.4,4.4,4.5,5.0,5.6,5.6,6.3,6.9,6.1,6.4,5.6,5.0,5.0,4.6,4.9,5.3,4.5,4.5,5.2,5.1,4.6,4.8,4.5,3.9,3.7,3.9,3.2,3.5,2.7,2.8,2.4,2.9,3.0,2.8,2.6,3.0,2.9,3.5,3.4,3.3,3.2,2.8,3.4,2.8,3.3,2.9,3.3,3.0,3.2,3.0,3.4,3.1,2.6,2.6,2.2,2.6,2.4,2.7,2.5,2.6,1.9,2.4,2.4,2.6,3.2,3.1,2.9,3.8,3.5,4.1,4.3,3.2,3.1,2.5,2.6,2.3,1.8,2.0,1.7,2.3,1.9,2.3,2.1,2.1,2.5,2.7,3.1,3.4,3.5,3.7,3.2,2.9,3.4,2.8,3.4,3.1,3.6,3.6,3.9,4.8,5.1,6.5],[21.9,19.9,18.4,18.4,17.9,20.0,16.6,18.5,18.9,16.2,16.9,17.8,19.2,17.7,19.2,20.4,19.6,20.3,20.8,22.9,21.6,22.2,21.0,20.8,19.8,19.5,19.0,19.4,17.7,17.7,17.2,16.6,15.5,14.1,13.8,13.2,14.6,13.7,12.8,12.2,12.7,11.4,11.0,9.9,10.2,8.9,7.5,7.2,5.6,4.6,5.2,3.6,2.6,1.7,2.0,2.6,2.4,2.2,2.8,2.3,2.8,3.0,3.5,3.3,3.7,3.6,4.0,3.7,3.9,3.8,3.9,4.7,4.3,5.1,4.9,6.1,6.5,8.9,10.6,11.8,13.4,13.6,14.9,16.7,16.1,18.3,17.9,18.7,16.6,15.8,16.1,14.4,14.1,13.2,12.2,11.6,9.3,7.8,6.3,5.5,4.7,4.4,3.4,3.0,2.6,2.3,2.3,1.5,1.8,1.7,2.1,2.2,2.6,3.0,3.8,4.3,4.5,4.3,5.1,5.5,5.6,5.8,6.4,7.3,7.1,6.8,6.9,6.1,5.6,4.8,3.1,2.6,2.2,2.2,2.0,1.8,1.7,1.5,1.4,1.2,1.1,1.1,1.0,0.8,0.8,0.9,1.0,1.1,1.1,1.4,1.6,1.7,2.0,2.4,2.9,2.6,2.8,2.3,2.3,2.0,2.0,2.3,2.4,2.6,3.1,3.2,2.8,3.4,3.2,3.7,3.7,3.7,4.4,4.2,3.9,4.4,5.0,4.9,5.6,5.0,5.6,5.4,4.7,4.7,4.7,5.1,4.5,4.1,4.5,4.5,3.9,3.8,4.3,4.1,3.5,3.8,4.3,3.9,3.5,4.1,4.4,4.1,3.9,4.5,4.5,4.3,3.7,4.1,3.5,3.5,3.1,3.3,2.7,3.4,3.1,3.3,3.8,3.6,3.9,4.4,4.3,4.2,4.6,5.1,5.6,5.6,6.4,7.1,6.2,6.4,5.5,4.9,4.8,4.5,4.9,5.2,4.3,4.4,5.1,5.0,4.4,4.8,4.4,3.8,3.5,3.7,3.1,3.4,2.6,2.8,2.3,2.7,3.0,2.9,2.6,3.0,3.0,3.7,3.4,3.2,3.1,2.8,3.1,2.6,3.1,2.8,3.2,2.9,3.2,3.0,3.3,2.9,2.5,2.5,2.0,2.5,2.2,2.7,2.6,2.6,1.9,2.5,2.5,2.7,3.3,3.1,3.1,3.9,3.8,4.3,4.1,3.5,3.2,2.5,2.4,2.2,1.9,2.1,1.7,2.3,1.8,2.3,2.0,2.1,2.4,2.7,3.0,3.3,3.4,3.7,3.1,2.8,3.2,2.7,3.2,3.1,3.6,3.5,4.0,4.8,5.2,6.7],[22.7,20.8,19.0,19.6,18.8,19.7,18.0,20.1,19.1,16.9,18.6,20.0,19.8,20.0,20.2,22.2,21.5,21.0,20.7,23.3,22.4,22.1,21.5,21.3,20.0,19.5,19.5,19.7,19.1,18.3,17.8,17.4,16.2,15.2,14.5,14.5,14.6,13.9,12.7,11.6,13.4,11.7,11.4,9.9,9.7,8.3,7.3,6.8,5.4,4.6,4.8,3.5,2.6,1.7,2.1,2.6,2.4,2.2,2.9,2.6,3.1,3.2,3.8,3.7,4.2,4.2,4.5,4.2,4.2,4.2,4.1,5.1,4.8,5.9,5.8,6.4,6.8,8.9,10.7,11.6,13.4,13.9,15.2,17.0,16.8,18.6,18.5,19.2,17.3,16.5,16.6,15.0,14.4,13.4,12.3,11.7,9.7,8.4,7.0,6.1,5.1,4.9,3.8,3.4,3.1,2.6,2.4,1.7,2.1,1.9,2.5,2.7,3.2,3.8,4.4,5.0,5.2,4.8,5.6,5.9,6.0,6.3,6.9,7.8,7.5,7.2,6.9,6.5,5.9,5.0,3.5,3.2,2.8,2.5,2.4,2.2,2.2,1.7,1.7,1.5,1.3,1.3,1.2,1.0,0.8,0.8,0.9,1.1,1.1,1.3,1.5,1.6,2.0,2.5,2.9,2.7,2.8,2.4,2.4,2.0,2.0,2.2,2.4,2.6,3.3,3.4,2.9,3.7,3.3,3.9,4.0,4.0,4.8,4.6,4.3,4.6,5.5,5.3,6.0,5.4,6.0,5.8,5.2,5.1,5.2,5.5,5.0,4.4,4.9,5.0,4.4,4.0,4.8,4.6,3.8,4.1,4.8,4.2,3.7,4.5,4.8,4.4,4.4,5.0,4.9,4.6,4.1,4.5,3.8,3.7,3.2,3.5,2.9,3.6,3.1,3.6,4.0,3.8,4.1,4.7,4.6,4.5,5.0,5.5,6.0,6.0,6.8,7.4,6.5,6.8,5.9,5.4,5.1,4.8,5.3,5.6,4.8,4.8,5.5,5.4,4.9,5.1,4.7,4.0,3.7,3.8,3.3,3.5,2.6,2.9,2.4,2.7,3.2,3.0,2.7,3.0,3.0,3.7,3.4,3.3,3.4,3.0,3.3,2.8,3.4,3.0,3.5,3.1,3.4,3.2,3.7,3.1,2.6,2.7,2.0,2.7,2.5,2.9,2.9,3.0,2.2,2.7,2.7,3.0,3.7,3.8,3.8,4.4,4.3,4.9,4.9,4.1,3.9,3.2,2.9,2.5,2.1,2.4,2.0,2.4,1.9,2.5,2.1,2.2,2.6,2.8,3.2,3.6,3.7,4.0,3.4,2.9,3.4,2.8,3.4,3.2,3.8,3.7,4.3,5.2,5.4,6.9],[22.2,20.3,18.6,19.0,18.6,19.2,17.9,19.5,19.1,17.0,18.8,19.1,19.8,19.9,20.4,21.2,20.7,21.0,20.7,22.6,21.1,21.2,21.2,20.6,19.6,20.1,19.6,19.3,19.1,17.8,18.1,16.4,15.5,14.8,15.0,14.0,14.2,14.0,12.7,11.2,12.9,11.9,11.0,10.8,11.6,9.0,8.1,7.1,5.0,4.5,4.6,3.6,2.6,1.8,2.1,2.5,2.4,2.2,2.9,2.5,3.0,3.2,3.7,3.5,4.0,4.0,4.4,4.0,4.0,4.0,4.0,4.8,4.5,5.2,5.4,6.1,6.7,9.0,10.9,11.6,13.1,13.5,14.7,16.1,16.2,18.2,17.6,18.7,16.6,16.1,15.9,14.5,14.1,13.3,12.1,11.5,9.5,8.2,6.5,5.5,4.8,4.5,3.6,3.0,2.9,2.4,2.4,1.8,2.0,2.0,2.5,2.8,3.0,3.5,4.2,4.7,4.8,4.6,5.3,5.5,5.5,5.9,6.5,7.3,7.1,6.7,6.7,6.2,5.8,5.0,3.4,3.0,2.7,2.5,2.4,2.2,2.2,1.9,1.7,1.5,1.4,1.3,1.2,1.1,1.0,0.8,0.8,0.9,1.1,1.2,1.3,1.3,1.7,2.3,2.6,2.4,2.4,2.0,2.1,1.7,1.9,2.0,2.2,2.3,2.9,3.2,2.8,3.3,2.9,3.5,3.6,3.6,4.3,4.0,3.9,4.2,5.0,4.8,5.4,5.0,5.5,5.2,4.7,4.6,4.7,5.0,4.4,4.2,4.5,4.4,3.9,3.9,4.4,4.1,3.5,3.8,4.3,3.7,3.5,4.1,4.3,4.0,4.1,4.7,4.6,4.4,3.8,4.1,3.5,3.5,3.0,3.4,2.7,3.4,3.1,3.4,3.7,3.7,4.0,4.4,4.2,4.3,4.6,5.0,5.5,5.6,6.2,6.9,6.0,6.5,5.6,5.0,4.8,4.6,4.9,5.2,4.5,4.4,5.2,5.0,4.5,4.9,4.5,3.8,3.6,3.8,3.2,3.4,2.6,2.9,2.1,2.6,2.9,2.8,2.4,2.9,2.8,3.5,3.3,3.1,3.2,2.8,3.2,2.6,3.2,2.9,3.3,2.9,3.2,3.1,3.5,3.1,2.6,2.7,2.1,2.7,2.4,3.0,2.9,2.8,2.2,2.8,2.8,3.0,3.7,3.7,3.5,4.2,3.9,4.6,4.7,3.9,3.7,2.9,2.9,2.7,2.3,2.4,2.0,2.4,1.9,2.4,2.0,2.1,2.5,2.6,3.0,3.4,3.4,3.6,3.2,2.8,3.1,2.6,3.2,3.0,3.4,3.5,3.9,4.7,5.2,6.4],[22.6,20.0,19.0,19.0,18.9,20.4,18.2,20.0,20.0,17.4,18.8,18.5,19.7,19.5,20.3,21.0,21.0,21.4,21.6,23.4,22.0,22.7,21.5,21.7,20.4,20.6,19.9,20.1,19.9,18.5,18.7,17.6,15.5,15.5,15.1,14.0,14.2,15.0,13.1,11.5,12.7,11.7,11.2,10.9,11.0,9.4,8.0,7.8,5.2,4.8,5.0,3.7,2.8,1.7,2.2,2.5,2.4,2.2,2.9,2.5,3.0,3.2,3.7,3.5,4.0,4.0,4.4,3.9,4.0,3.9,4.0,4.6,4.4,5.1,5.1,5.9,6.6,8.8,10.9,11.7,13.4,13.6,14.5,16.9,16.2,18.8,18.3,18.9,16.9,16.5,16.1,14.6,14.0,13.3,12.2,11.7,9.5,7.8,6.4,5.4,4.8,4.4,3.6,3.1,2.9,2.4,2.7,1.9,2.4,2.2,2.8,2.9,3.3,3.9,4.5,5.0,5.1,5.0,5.9,6.2,6.0,6.6,7.4,8.0,7.6,7.2,7.1,6.8,6.3,5.2,3.7,3.1,2.9,2.8,2.5,2.3,2.4,2.2,1.9,1.7,1.6,1.5,1.3,1.1,1.2,1.1,0.8,0.8,0.9,1.3,1.4,1.2,1.6,2.2,2.6,2.2,2.6,1.9,2.1,1.7,1.8,2.1,2.2,2.3,2.9,3.0,2.6,3.3,2.9,3.6,3.7,3.7,4.4,4.1,4.1,4.4,5.1,4.9,5.5,5.0,5.6,5.4,4.9,4.8,4.9,5.1,4.5,4.1,4.5,4.4,3.9,3.8,4.4,4.1,3.5,3.8,4.2,3.8,3.3,4.1,4.3,3.9,3.9,4.5,4.5,4.3,3.7,4.1,3.4,3.5,3.0,3.2,2.7,3.3,3.0,3.3,3.7,3.7,3.9,4.3,4.3,4.3,4.6,5.2,5.8,5.7,6.4,7.1,6.2,6.6,5.6,5.1,4.9,4.6,4.9,5.2,4.3,4.3,5.1,5.0,4.4,4.7,4.3,3.7,3.5,3.7,3.1,3.2,2.5,2.8,2.1,2.6,3.0,2.9,2.4,2.8,2.8,3.4,3.3,3.2,3.1,2.7,3.0,2.5,3.1,2.7,3.2,2.9,3.3,3.0,3.5,3.0,2.4,2.6,2.0,2.8,2.5,3.0,2.9,2.9,2.5,3.0,3.0,3.3,4.2,4.1,4.0,4.6,4.3,4.8,4.9,4.2,4.0,3.3,3.1,2.9,2.5,2.6,2.2,2.5,2.0,2.4,1.9,2.0,2.6,2.6,2.9,3.3,3.4,3.6,3.0,2.6,3.2,2.6,3.2,2.9,3.5,3.5,4.0,4.9,5.1,6.5],[22.5,20.3,18.6,18.5,18.3,19.8,17.5,20.1,20.0,16.4,17.9,18.6,19.4,18.9,20.2,21.3,20.8,21.1,21.6,22.9,21.8,21.9,21.7,21.0,19.7,19.4,19.2,19.2,18.6,17.8,17.9,17.5,15.2,15.5,15.0,13.9,14.0,14.2,12.5,12.0,12.5,11.1,11.3,10.3,10.5,9.3,7.6,7.1,5.4,4.6,4.8,3.6,2.6,1.7,2.1,2.6,2.3,1.9,2.8,2.4,3.0,3.2,3.7,3.5,4.2,4.1,4.6,4.0,4.2,4.0,4.0,4.9,4.3,5.4,5.0,6.0,6.8,8.9,11.1,11.8,13.5,14.0,14.7,16.6,16.4,17.9,17.2,18.3,16.3,16.2,15.8,14.2,14.3,13.1,12.5,11.5,9.6,8.1,6.7,5.8,4.8,4.5,3.6,3.2,3.0,2.6,2.7,2.0,2.4,2.2,2.8,3.2,3.8,4.3,4.9,5.6,5.7,5.3,6.1,6.6,6.6,6.7,7.6,8.5,8.1,7.5,7.3,6.8,6.3,5.4,4.1,3.6,3.2,3.1,2.8,2.6,2.5,2.4,2.2,1.9,1.8,1.7,1.6,1.3,1.2,1.3,1.1,0.9,0.8,0.9,1.3,1.3,1.7,2.2,2.7,2.4,2.6,2.0,2.0,1.7,1.6,2.0,2.2,2.3,2.7,2.9,2.5,3.2,2.8,3.4,3.6,3.6,4.5,4.1,3.7,4.3,5.0,4.9,5.6,5.0,5.6,5.4,4.8,4.6,4.8,5.1,4.4,4.0,4.4,4.5,3.7,3.6,4.4,4.2,3.3,3.6,4.4,3.8,3.2,4.2,4.5,4.0,3.9,4.7,4.6,4.4,3.6,4.0,3.3,3.3,2.9,3.1,2.6,3.1,2.8,3.3,3.6,3.5,3.8,4.4,4.2,4.1,4.6,5.0,5.5,5.5,6.0,6.6,5.8,6.2,5.4,4.9,4.6,4.5,4.8,5.1,4.2,4.4,5.0,4.9,4.4,4.6,4.2,3.6,3.5,3.6,3.0,3.3,2.4,2.7,2.0,2.4,2.9,2.9,2.3,2.8,2.9,3.5,3.4,3.0,3.0,2.5,3.0,2.4,2.9,2.6,3.1,2.9,3.3,3.0,3.3,2.8,2.4,2.7,1.9,2.7,2.6,3.1,3.0,3.2,2.7,3.2,3.3,3.5,4.3,4.3,4.1,4.8,4.5,5.2,5.4,4.6,4.3,3.6,3.4,3.0,2.5,2.7,2.2,2.6,2.0,2.4,1.8,1.8,2.4,2.6,3.0,3.2,3.1,3.5,3.0,2.5,2.9,2.4,3.0,2.7,3.1,3.2,3.9,4.8,5.0,6.6],[22.6,20.0,18.3,18.8,18.1,19.5,18.0,20.3,19.3,17.1,18.7,19.4,19.6,19.7,20.7,21.6,21.5,21.2,21.8,23.4,21.7,21.9,21.6,21.1,19.3,19.2,19.3,19.6,19.2,17.7,17.9,16.9,15.6,15.4,14.7,14.6,15.1,14.2,12.7,12.2,13.8,11.9,11.9,10.6,11.0,9.2,8.3,7.2,5.3,4.7,4.9,3.7,2.7,1.6,2.1,2.5,2.2,1.9,2.4,2.3,2.8,3.2,3.6,3.7,4.1,4.3,4.7,4.2,4.4,4.1,4.0,4.9,4.5,5.4,5.5,6.1,6.7,8.7,10.6,11.5,13.2,13.8,15.2,16.7,16.6,18.1,17.9,18.6,16.7,16.6,16.4,14.6,14.3,13.4,12.5,11.4,9.3,8.0,6.7,5.9,4.9,4.7,3.5,3.2,3.1,2.6,2.8,2.2,2.6,2.5,3.2,3.6,4.0,4.5,4.9,5.6,5.7,5.2,5.9,6.6,6.4,6.5,7.5,8.2,7.8,7.2,7.1,6.5,6.2,5.4,4.3,3.8,3.5,3.4,3.0,2.8,2.9,2.5,2.3,2.1,2.0,1.8,1.7,1.6,1.4,1.4,1.3,1.2,0.9,0.8,1.1,1.2,1.7,2.0,2.5,2.4,2.3,2.0,1.9,1.5,1.5,1.7,2.0,2.2,2.7,2.9,2.5,3.1,2.8,3.5,3.6,3.5,4.3,3.9,3.6,4.0,4.8,4.6,5.3,4.7,5.2,5.0,4.7,4.5,4.6,4.8,4.4,3.8,4.4,4.4,3.8,3.4,4.3,4.2,3.4,3.6,4.2,3.9,3.3,4.0,4.3,4.0,3.9,4.5,4.4,4.1,3.6,3.9,3.3,3.3,2.9,3.0,2.4,3.0,2.7,3.1,3.5,3.4,3.7,4.3,4.0,4.0,4.5,4.9,5.3,5.2,5.7,6.4,5.7,6.1,5.2,4.9,4.5,4.2,4.7,4.8,4.2,4.2,4.8,4.7,4.3,4.4,4.0,3.5,3.4,3.5,2.9,3.0,2.2,2.5,1.9,2.3,2.8,2.6,2.2,2.6,2.6,3.1,2.9,2.7,2.7,2.5,2.8,2.4,2.9,2.7,3.1,2.6,3.0,2.7,3.2,2.7,2.2,2.3,1.8,2.6,2.7,3.0,3.1,3.1,2.6,3.1,3.4,3.7,4.3,4.6,4.3,4.9,4.6,5.2,5.6,4.8,4.6,4.1,3.7,3.3,2.8,2.8,2.4,2.7,2.2,2.4,1.9,1.7,2.2,2.4,2.8,3.1,3.2,3.5,3.0,2.6,3.0,2.5,3.0,2.7,3.3,3.1,3.6,4.5,4.8,6.4],[23.0,21.0,19.0,19.0,18.5,19.1,18.1,20.5,19.8,17.6,19.0,19.7,20.1,20.2,20.7,21.8,21.8,21.1,21.7,23.0,21.9,22.1,21.7,21.3,20.5,20.1,19.7,19.7,20.0,18.1,17.9,18.1,16.3,15.6,14.7,15.0,15.3,15.0,13.1,13.1,13.8,12.7,12.4,11.1,11.8,10.4,8.9,8.1,5.9,5.1,5.1,4.2,3.2,2.2,2.7,3.0,2.7,2.7,3.5,3.3,4.0,4.4,5.0,4.9,5.7,5.2,5.9,5.2,5.0,5.0,5.0,6.2,5.6,6.8,6.2,6.9,7.6,9.6,11.3,12.5,14.3,14.8,16.3,17.5,18.0,19.5,19.2,20.1,17.6,17.5,17.3,16.1,15.0,14.5,13.2,12.4,10.1,9.0,7.4,7.1,5.6,5.4,4.4,3.8,4.0,3.2,3.8,2.8,3.4,3.4,4.3,4.6,5.2,5.9,6.3,6.9,7.2,6.6,7.0,7.6,7.7,7.6,8.5,9.2,8.7,8.3,8.0,7.6,6.9,6.1,4.9,4.8,4.6,4.4,3.8,3.8,3.7,3.3,3.1,2.8,2.5,2.4,2.2,1.9,1.8,1.7,1.5,1.5,1.3,0.9,0.8,1.0,1.5,1.8,2.3,2.4,2.5,2.1,2.2,1.7,2.0,2.2,2.2,2.8,3.3,3.7,3.2,3.9,3.5,4.1,4.3,4.2,5.3,4.8,4.5,4.9,5.7,5.4,6.2,5.6,6.2,5.9,5.5,5.4,5.4,5.8,5.3,4.9,5.2,5.3,4.7,4.7,5.2,5.1,4.3,4.8,5.3,5.0,4.4,5.1,5.5,5.2,5.1,6.0,5.6,5.5,4.8,4.8,4.4,4.3,3.5,3.8,3.1,3.8,3.3,3.9,4.3,4.0,4.3,5.0,4.9,4.7,5.1,5.6,6.1,6.3,7.0,7.6,6.7,7.1,6.1,5.5,5.3,5.0,5.5,5.7,5.0,4.9,5.7,5.6,5.1,5.2,4.8,4.5,4.2,4.2,3.5,3.7,2.7,3.1,2.2,2.9,3.3,3.0,2.7,3.0,2.9,3.7,3.6,3.5,3.5,3.0,3.5,3.1,3.8,3.4,4.0,3.5,4.3,4.2,4.8,3.9,3.2,3.6,2.5,3.6,3.5,4.2,4.0,3.8,3.4,4.1,4.4,4.7,5.7,5.8,5.6,6.4,6.1,6.9,7.1,6.1,5.6,5.1,4.9,4.4,3.8,3.8,3.1,3.8,2.8,3.1,2.3,2.5,3.4,3.3,4.2,4.4,4.4,4.6,4.0,3.4,3.7,3.1,3.8,3.4,4.0,3.8,4.4,5.3,5.6,7.1],[23.7,22.3,20.4,20.3,19.8,20.7,19.1,21.3,20.6,19.4,19.6,20.2,20.6,21.4,21.0,22.4,22.4,21.7,22.0,23.6,22.9,22.8,22.7,22.8,21.7,20.8,20.3,20.3,20.6,19.2,19.3,18.5,17.2,17.0,16.2,15.6,16.2,15.6,14.0,13.7,15.0,13.4,13.2,12.4,13.0,11.5,10.1,9.4,6.3,5.9,5.9,4.7,3.8,2.8,3.5,4.0,3.5,3.2,4.3,4.1,4.9,5.6,6.1,5.5,6.4,6.2,6.8,5.9,5.3,5.2,5.7,6.5,5.9,7.5,6.5,7.9,9.0,10.8,12.9,13.6,15.7,16.3,17.5,19.0,19.3,21.1,20.4,21.2,19.2,19.1,19.3,17.3,16.2,15.4,14.9,13.9,11.5,10.0,8.1,7.3,6.0,5.6,4.8,4.2,4.2,3.5,4.2,3.3,4.1,4.6,5.6,6.3,6.9,7.4,8.4,9.2,9.8,9.0,9.0,10.3,10.2,9.9,11.4,12.4,11.7,11.8,10.4,10.2,8.9,8.8,7.1,6.5,6.5,6.0,5.5,5.4,5.0,4.5,4.1,4.0,3.5,3.2,3.1,2.8,2.8,2.4,2.0,2.0,1.8,1.5,1.3,0.8,1.1,1.6,2.0,2.0,2.1,1.8,2.1,1.8,2.3,2.5,2.5,3.1,3.7,4.0,3.6,4.5,3.9,4.9,5.2,5.1,6.2,5.9,5.5,5.9,6.7,6.6,7.7,6.7,7.7,7.2,6.5,6.3,6.4,6.8,6.2,5.9,6.2,6.2,5.6,5.6,6.0,6.1,5.2,5.8,6.2,5.8,5.4,6.3,6.5,6.2,6.0,7.2,7.1,6.9,6.0,6.0,5.2,5.2,4.4,4.6,3.7,4.6,4.3,4.7,5.3,5.1,5.3,6.3,5.9,5.8,6.3,6.8,7.6,7.6,8.5,9.6,8.2,9.0,7.4,6.9,6.6,6.1,6.8,7.1,6.2,6.1,7.3,7.0,6.3,6.9,6.2,5.4,5.2,5.3,4.4,4.6,3.3,3.8,2.8,3.3,3.9,3.5,3.2,3.6,3.4,4.3,4.4,4.0,4.3,3.8,4.4,3.7,4.5,4.0,4.9,4.5,5.1,4.9,5.6,4.7,4.0,4.3,3.2,4.4,4.2,5.1,5.1,5.1,4.5,5.7,6.2,6.3,7.5,7.5,7.0,8.3,7.8,8.9,9.3,7.9,7.5,6.7,6.6,6.0,4.9,4.9,4.0,4.3,3.4,3.7,2.7,2.8,3.9,3.8,4.6,5.2,5.1,5.5,4.9,3.8,4.4,3.4,4.4,3.9,4.8,4.7,5.2,6.3,6.7,8.2],[23.8,22.1,20.5,20.6,20.5,21.0,20.6,22.3,21.7,19.9,20.2,21.0,21.2,21.4,21.0,22.7,22.2,21.9,22.1,23.6,22.0,22.8,22.1,22.0,21.3,21.4,20.5,20.4,20.8,20.0,20.1,18.8,17.3,18.0,16.9,15.7,16.2,16.3,15.6,13.9,14.5,13.2,13.2,12.2,12.8,11.5,10.2,9.3,6.4,6.0,6.2,5.0,4.0,2.9,3.5,3.9,3.6,3.3,4.4,4.0,4.5,5.0,5.4,4.9,5.7,5.6,6.0,5.0,4.8,4.7,5.1,5.9,5.4,6.7,6.4,7.4,8.6,10.4,12.8,13.3,15.2,15.8,17.1,18.6,18.8,20.6,20.1,21.2,18.8,18.2,18.2,16.8,15.9,14.9,14.1,13.2,10.9,9.5,7.5,6.8,5.4,5.0,4.2,3.6,3.9,3.1,3.8,3.3,4.1,4.5,5.3,5.7,6.5,7.2,7.7,8.2,8.8,8.4,8.9,9.4,9.8,9.8,10.8,11.5,11.0,10.9,10.0,9.6,8.4,8.0,6.5,6.4,6.2,6.0,5.3,5.0,4.7,4.4,4.1,3.8,3.5,3.4,3.2,2.8,2.8,2.8,2.2,1.9,2.2,2.1,1.8,0.9,0.8,1.0,1.5,1.6,1.5,1.5,1.9,1.8,2.4,2.6,2.5,2.7,3.3,3.8,3.5,4.2,3.8,4.8,5.0,5.2,5.9,5.7,5.3,5.8,6.8,6.6,7.4,6.7,7.5,7.2,6.6,6.3,6.6,6.7,6.2,5.7,6.0,6.0,5.2,5.0,5.7,5.6,4.9,5.1,5.8,5.3,4.9,5.8,6.0,5.5,5.5,6.6,6.6,6.2,5.4,5.5,4.8,4.8,4.1,4.4,3.7,4.9,4.3,4.6,5.1,5.2,5.0,5.9,5.7,5.5,6.2,6.9,7.5,7.6,8.3,9.2,8.1,8.5,7.3,6.8,6.5,6.1,6.6,6.8,5.9,5.9,6.9,6.7,6.1,6.5,5.8,5.0,4.8,4.8,4.2,4.4,3.6,4.0,2.9,3.6,4.0,3.7,3.2,3.4,3.5,4.2,4.6,4.2,4.4,3.8,4.4,3.6,4.3,3.9,4.6,4.1,4.7,4.6,5.1,4.4,3.7,3.9,3.3,3.9,3.8,4.4,4.5,4.8,4.4,5.1,5.8,5.7,6.8,7.1,6.6,7.5,7.3,8.0,8.4,7.4,7.0,6.3,6.2,5.4,4.6,4.3,3.9,3.8,3.1,3.3,2.5,2.7,3.4,3.4,4.4,4.7,4.6,5.0,4.4,3.7,4.1,3.4,4.4,3.9,4.8,4.8,5.4,6.3,6.6,7.8],[23.7,22.0,20.3,20.1,19.4,19.7,18.9,20.4,20.3,18.5,19.3,20.0,20.3,20.6,20.8,21.8,21.7,21.1,21.9,23.1,22.9,22.6,22.3,22.8,22.0,21.5,20.4,20.4,20.5,19.5,18.9,18.0,17.0,16.5,16.2,15.3,15.9,15.9,14.6,13.8,14.5,13.0,13.1,12.0,13.0,11.5,10.3,9.4,6.8,6.2,6.2,5.2,4.3,3.2,3.8,4.3,4.0,3.8,4.8,4.4,4.9,5.4,5.8,5.2,5.9,5.6,6.1,5.2,4.8,4.8,5.2,6.1,5.8,7.0,6.6,7.5,8.4,10.4,12.6,13.4,15.5,16.0,17.2,18.3,18.8,20.8,20.3,21.2,18.8,18.3,18.3,16.6,16.0,14.8,14.1,13.0,11.0,9.4,7.5,6.8,5.4,4.9,4.2,3.4,4.1,3.1,3.9,3.4,4.0,4.4,5.1,5.8,6.3,7.2,7.8,8.5,8.8,8.4,9.0,9.6,9.4,9.8,10.7,11.2,10.8,11.0,10.0,9.8,8.6,7.7,6.5,6.3,6.3,6.0,5.4,5.3,5.2,5.1,4.6,3.9,3.8,3.8,3.4,2.9,3.0,3.0,2.5,2.1,2.6,2.5,2.0,1.4,0.9,0.8,1.0,1.4,1.4,1.7,2.1,2.1,2.7,3.0,2.9,3.2,3.5,4.1,3.8,4.6,4.1,5.0,5.2,5.2,6.1,5.8,5.6,5.7,6.5,6.5,7.4,6.6,7.3,7.1,6.5,6.3,6.6,6.8,6.2,5.8,6.2,6.1,5.6,5.4,6.0,5.9,5.4,5.5,6.2,5.6,5.3,6.2,6.4,5.9,5.8,6.9,6.7,6.5,5.6,5.9,5.2,5.1,4.6,4.9,4.0,4.9,4.6,4.6,5.2,5.2,5.3,5.8,5.9,5.7,6.2,6.8,7.2,7.5,8.0,9.1,8.0,8.4,7.3,6.8,6.7,6.2,6.8,7.0,6.1,6.1,7.2,6.9,6.3,6.6,6.0,5.4,5.1,4.9,4.6,4.6,3.9,4.3,3.2,3.9,4.2,3.9,3.4,3.7,3.6,4.3,4.6,4.2,4.6,4.2,4.8,3.9,4.9,4.3,5.0,4.8,5.1,5.1,5.4,5.0,4.1,4.3,3.5,4.2,4.2,4.8,4.9,5.1,4.9,5.4,5.9,5.8,7.0,7.3,6.6,7.7,7.2,7.8,8.3,7.4,7.3,6.4,6.5,5.4,5.1,4.6,4.2,4.1,3.3,3.5,2.7,3.1,3.7,3.8,4.9,5.1,4.8,5.3,4.9,4.1,4.6,4.0,4.8,4.2,5.0,4.9,5.3,6.2,6.5,7.9],[24.2,22.6,21.0,20.9,20.2,20.1,19.4,21.4,20.1,18.6,19.8,20.3,20.2,21.0,21.0,22.0,21.4,21.6,22.4,23.5,23.6,23.2,22.9,23.5,22.5,21.8,20.7,21.1,20.8,19.8,19.7,18.2,17.3,16.7,16.8,16.0,15.8,16.3,14.9,14.0,14.5,13.4,13.5,12.5,13.3,12.3,11.2,10.4,7.8,7.1,7.3,6.1,5.0,4.0,4.7,5.5,5.3,4.8,5.9,5.5,5.7,5.8,6.2,5.3,6.0,5.8,6.1,5.4,4.6,4.8,5.4,6.3,6.1,7.6,6.9,8.5,9.1,11.6,13.8,14.7,16.5,16.7,17.8,19.4,19.5,21.7,21.0,22.1,19.7,19.0,19.2,17.4,17.1,15.7,15.2,14.0,11.8,10.4,8.2,7.5,5.5,5.1,4.5,3.1,4.3,3.0,3.6,3.4,4.1,4.7,5.2,6.1,6.4,7.2,7.9,8.3,8.8,8.5,8.8,9.3,9.5,10.6,11.0,11.6,11.2,11.8,10.3,10.5,9.1,8.5,7.2,6.8,6.3,6.1,5.6,5.7,5.3,5.3,5.2,4.4,4.0,4.3,4.0,3.3,3.5,3.7,3.0,2.5,3.3,2.9,2.5,1.7,1.3,1.0,0.8,1.0,1.4,1.9,2.5,2.5,3.3,3.2,2.9,3.7,4.0,5.0,4.7,5.7,4.8,5.6,5.6,5.7,6.7,6.3,6.4,6.5,7.2,7.2,8.0,7.3,7.9,7.8,7.3,7.1,7.7,7.7,7.0,6.9,7.4,7.2,6.4,6.6,7.7,7.3,6.4,7.3,8.0,6.8,6.8,8.1,7.9,7.2,7.6,8.3,8.6,8.2,7.4,8.0,7.0,6.9,6.0,6.3,5.3,5.9,5.2,5.3,5.7,5.9,6.6,6.9,6.8,7.2,7.5,7.8,8.5,8.7,9.2,10.4,9.4,9.7,8.9,8.1,8.0,7.8,8.3,8.4,7.7,8.0,8.8,8.7,8.3,8.7,8.0,7.3,6.7,6.5,5.7,5.6,4.8,4.9,3.9,4.6,4.7,4.3,3.7,3.8,3.9,4.5,5.0,4.5,4.9,4.7,5.6,5.1,6.1,5.8,6.7,6.1,6.4,6.2,6.8,6.2,5.2,5.2,4.3,4.8,4.7,4.9,4.8,5.3,5.0,5.3,6.2,5.6,6.7,7.1,6.5,7.5,6.9,7.9,8.3,7.4,7.2,6.1,6.4,5.2,5.1,4.3,4.2,4.1,3.7,3.8,3.1,4.0,4.6,4.8,5.6,6.4,5.8,6.3,6.4,5.1,5.8,4.5,5.6,4.6,5.4,5.5,5.8,6.8,6.9,8.1],[23.8,22.2,20.6,20.7,20.4,21.1,19.4,21.8,20.8,19.5,19.7,21.1,21.6,21.2,20.9,22.4,22.5,21.7,22.8,23.7,22.6,23.4,22.4,22.3,22.1,22.0,21.0,21.1,20.9,20.1,20.1,18.7,17.8,17.2,16.9,16.2,16.5,16.7,15.8,14.5,15.2,13.5,14.0,12.9,13.6,12.2,11.3,10.4,7.5,7.2,7.5,6.5,5.2,4.1,4.7,5.2,4.8,4.4,4.9,4.7,4.8,5.1,5.5,4.8,5.4,5.3,5.4,5.0,4.2,4.2,4.9,5.7,5.4,6.7,6.3,7.9,8.7,11.0,13.4,14.1,15.9,16.5,17.7,19.2,19.2,20.9,20.6,21.8,19.3,18.7,19.0,17.1,16.7,15.4,14.6,13.7,11.1,9.5,7.7,6.7,5.3,4.5,3.9,3.0,3.4,2.8,3.5,3.3,3.9,4.6,5.5,6.1,6.4,7.3,7.6,8.0,8.6,8.5,9.1,9.3,9.6,10.3,11.2,11.5,11.2,11.3,10.8,10.4,9.0,8.7,7.5,7.0,6.7,6.6,6.4,5.8,5.6,5.4,5.4,4.5,4.1,4.5,4.2,3.4,3.5,3.9,3.2,2.5,3.2,3.0,2.8,1.8,1.3,1.2,0.9,0.8,1.0,1.4,2.0,2.4,2.9,3.0,2.7,3.0,3.6,4.1,3.8,4.7,4.3,5.4,5.5,5.8,6.7,6.6,6.5,6.8,7.3,7.3,8.1,7.6,8.2,7.9,7.6,7.3,7.8,7.9,7.0,6.8,7.2,6.9,6.1,6.0,7.0,6.5,5.8,6.2,6.9,5.9,5.6,6.8,6.7,6.2,6.1,7.2,7.3,7.0,5.9,6.8,5.8,5.9,5.3,5.7,5.0,5.9,5.4,5.9,6.4,6.1,6.9,7.4,7.1,7.1,7.9,8.0,8.7,8.7,9.4,10.1,9.3,9.7,8.7,8.2,7.8,7.5,8.1,8.1,7.3,7.3,8.3,8.1,7.4,7.7,7.1,6.4,6.2,6.3,5.6,6.0,4.9,5.2,4.2,4.8,5.0,4.5,3.8,3.9,4.2,4.7,5.4,4.7,5.2,4.8,5.3,4.7,5.3,4.9,5.4,5.2,5.6,5.2,5.7,5.0,4.3,4.5,3.7,4.2,4.3,4.3,4.5,5.2,5.0,5.3,5.9,5.7,6.7,7.1,6.4,7.4,7.1,7.8,8.0,7.5,7.2,6.2,6.3,5.4,5.0,4.3,4.0,3.5,3.3,3.2,2.9,3.3,3.7,3.9,4.7,5.2,4.9,5.4,5.1,4.3,5.0,4.1,5.2,4.6,5.5,5.7,6.1,6.9,7.2,8.1],[23.7,22.0,20.5,20.4,20.0,20.4,19.5,21.4,20.7,18.9,20.6,20.5,20.6,21.1,21.4,22.1,22.0,21.6,22.4,23.1,23.2,22.9,22.6,22.9,22.3,22.0,20.8,20.9,20.4,20.2,19.6,18.2,17.1,17.0,17.4,16.5,16.8,16.6,15.3,14.5,14.9,13.5,13.4,12.5,13.0,12.1,10.8,10.1,7.5,6.9,7.1,6.0,5.0,3.9,4.5,5.2,4.8,4.1,4.7,4.7,4.7,5.1,5.3,4.6,5.3,5.3,5.4,4.8,4.3,4.1,4.8,5.6,5.2,6.3,5.9,7.5,8.1,10.2,12.4,13.4,15.4,15.4,17.3,18.4,18.8,20.5,20.4,21.4,19.1,18.4,18.4,16.7,16.0,14.8,13.8,12.8,10.6,9.0,7.1,6.4,5.0,4.4,3.6,2.9,3.6,2.8,3.6,3.4,4.0,4.6,5.1,6.0,6.3,7.2,7.7,8.2,8.7,8.8,9.0,9.5,9.6,10.6,11.2,11.8,11.4,11.9,10.5,10.4,9.2,8.5,7.7,7.2,6.6,6.5,6.4,6.0,5.5,5.7,5.4,4.5,4.2,4.6,4.3,3.4,3.4,3.9,3.2,2.6,3.1,3.2,2.7,1.9,1.5,1.4,1.3,1.0,0.8,1.2,1.6,2.2,2.8,3.0,2.6,2.5,3.0,3.5,3.5,4.2,3.9,4.9,5.1,5.3,6.3,6.0,6.0,6.3,7.1,7.1,8.0,7.3,7.9,7.5,7.3,6.8,7.2,7.4,6.5,6.2,6.6,6.3,5.6,5.7,6.3,5.7,5.2,5.7,6.0,5.2,5.1,6.0,6.0,5.5,5.5,6.4,6.4,6.2,5.4,6.0,5.4,5.5,5.1,5.4,4.7,5.7,5.3,5.8,6.1,5.9,6.3,7.1,6.7,6.6,7.5,7.7,8.4,8.0,8.9,9.8,8.8,9.6,8.3,7.8,7.2,7.0,7.8,7.7,6.7,6.9,7.9,7.5,6.8,7.4,6.7,5.9,5.7,5.8,5.5,5.7,4.8,5.1,4.0,4.7,5.1,4.5,3.8,3.9,4.2,4.7,5.2,4.6,5.1,4.5,5.2,4.3,5.1,4.4,5.1,5.1,5.2,5.0,5.4,4.7,4.0,4.3,3.6,4.0,4.3,4.2,4.5,5.1,5.0,5.1,5.9,5.4,6.4,7.0,6.2,7.3,6.9,7.8,8.1,7.2,7.0,6.1,6.1,5.1,5.1,4.3,4.2,3.7,3.4,3.2,2.7,3.2,3.3,3.6,4.3,4.8,4.3,4.9,4.7,3.9,4.5,3.6,5.0,4.2,5.2,5.6,5.9,6.7,6.8,8.0],[23.5,21.8,19.9,20.1,19.6,20.7,18.9,21.7,21.0,19.1,19.0,20.6,21.1,20.5,20.1,22.0,22.6,21.3,21.9,23.7,21.9,22.8,22.1,21.7,21.2,21.6,20.8,20.2,20.6,19.4,19.4,18.6,17.3,18.0,16.5,16.1,17.1,15.9,15.2,14.5,14.4,13.7,13.8,13.0,13.6,12.1,10.7,9.9,7.0,6.5,7.1,5.7,4.5,3.5,3.9,4.3,3.7,3.3,4.0,4.0,4.1,4.7,4.9,4.4,5.0,5.2,5.3,4.8,4.4,4.2,4.6,5.4,5.0,5.9,5.5,7.0,7.9,10.2,12.4,13.7,15.5,15.9,17.2,18.8,18.9,20.5,19.6,20.9,18.9,18.2,18.2,16.6,15.7,15.3,14.3,13.1,10.4,8.7,6.8,6.1,5.0,4.6,3.5,3.2,3.4,2.8,3.7,3.4,4.3,4.7,5.5,5.9,6.5,7.2,7.5,8.7,8.8,8.6,9.7,9.7,10.0,10.9,11.6,11.7,11.5,11.6,10.7,10.6,9.1,8.7,7.8,7.2,6.6,6.7,6.3,5.8,5.6,5.4,5.1,4.4,4.0,4.2,3.7,3.3,3.2,3.5,2.9,2.1,2.5,2.7,2.3,1.5,1.5,1.6,1.7,1.4,1.0,0.8,1.0,1.4,2.0,2.1,2.0,2.1,2.6,3.0,2.8,3.4,3.1,3.8,4.0,4.2,5.2,5.0,4.7,5.2,6.2,6.2,7.2,6.7,7.1,6.6,6.1,5.5,5.9,5.9,5.1,4.7,5.1,5.1,4.2,4.2,5.0,4.7,4.0,4.5,5.1,4.4,4.1,5.0,5.2,4.8,4.8,5.7,5.7,5.7,4.7,5.3,4.3,4.9,4.0,4.3,3.4,4.4,4.1,4.9,5.3,4.7,5.4,6.0,5.3,5.2,6.3,6.3,7.1,6.8,7.6,8.5,7.6,8.1,7.0,6.6,5.8,5.7,6.4,6.2,5.4,5.5,6.6,6.3,5.7,6.5,5.9,4.7,4.8,4.6,4.5,4.9,3.8,4.3,3.3,3.5,4.1,3.8,2.8,3.2,3.5,4.2,4.5,3.8,4.0,3.4,3.8,3.0,3.7,3.3,4.2,4.2,4.4,4.1,4.7,3.7,3.2,3.6,3.1,3.6,3.7,4.0,4.2,5.0,4.9,5.6,6.0,6.0,7.0,7.0,6.7,7.4,7.1,7.9,8.2,7.4,7.5,6.3,6.4,5.7,5.2,4.5,4.1,3.6,3.1,3.0,2.2,2.6,3.0,3.1,3.8,4.0,3.7,4.2,3.8,3.0,3.5,2.7,3.5,3.2,4.1,4.1,5.1,5.9,6.3,7.6],[23.1,21.6,20.1,20.4,20.2,21.1,19.3,20.9,20.9,18.6,19.9,19.8,20.6,21.0,20.8,22.2,22.2,21.0,21.9,23.5,22.6,22.7,22.0,21.9,21.3,21.6,20.1,20.0,20.0,19.8,19.8,18.0,16.5,17.2,16.7,15.9,16.1,16.4,14.7,13.8,14.9,13.1,13.2,12.0,12.7,11.4,9.7,9.3,6.6,5.9,6.0,4.7,4.0,3.0,3.6,3.9,3.3,3.0,3.8,3.9,4.1,4.9,5.0,4.4,5.5,5.5,5.8,4.9,4.5,4.4,4.7,5.2,4.9,5.7,5.4,6.5,7.1,9.4,11.3,12.5,14.7,14.9,16.5,18.3,18.0,19.8,19.5,20.0,18.0,17.7,17.6,15.4,15.2,14.1,13.2,12.3,9.7,8.1,6.6,5.9,4.9,4.6,3.8,3.3,3.7,3.1,3.9,3.6,4.1,4.4,5.4,6.0,6.3,7.2,7.7,8.5,9.0,8.9,9.2,9.5,9.7,10.1,11.1,11.3,11.0,11.1,10.4,10.0,8.8,8.1,7.2,6.7,6.3,6.3,5.8,5.7,5.4,5.0,4.7,4.2,3.9,3.7,3.6,3.2,2.9,2.8,2.7,2.4,2.4,2.2,2.2,1.5,1.9,2.0,2.3,1.8,1.4,1.0,0.8,0.9,1.5,1.7,1.7,1.8,2.3,2.8,2.6,3.1,2.8,3.3,3.6,3.7,4.6,4.3,4.2,4.6,5.4,5.5,6.4,5.7,6.3,5.8,5.3,4.8,5.0,5.1,4.5,4.3,4.6,4.5,4.1,4.1,4.4,4.4,3.6,4.3,4.7,3.9,3.7,4.7,4.8,4.2,4.2,5.2,5.2,5.0,4.3,4.6,3.9,4.2,3.5,3.6,3.0,3.6,3.4,4.1,4.4,4.0,4.4,4.9,4.5,4.5,5.2,5.4,6.1,6.1,6.6,7.4,6.6,7.3,6.1,5.6,5.1,5.0,5.6,5.5,4.7,5.0,5.8,5.4,5.0,5.4,5.2,4.3,4.2,4.1,3.8,4.0,3.2,3.5,2.7,2.9,3.4,3.4,2.6,3.0,3.2,3.8,3.9,3.3,3.3,2.9,3.2,2.6,3.2,3.0,3.7,3.7,4.1,4.2,4.4,3.6,3.1,3.4,3.1,3.7,3.9,4.2,4.6,4.9,4.8,5.3,6.0,5.8,6.8,7.1,6.3,7.5,6.9,7.7,8.4,7.3,7.1,6.1,6.2,5.5,5.4,4.6,4.1,3.8,3.3,3.1,2.3,2.4,2.8,2.7,3.6,3.7,3.4,3.6,3.5,2.7,3.0,2.4,3.0,2.9,3.6,3.6,4.4,5.3,5.8,7.2],[24.1,22.4,20.5,20.1,19.8,20.8,19.3,21.1,20.8,19.4,20.1,20.3,21.0,21.4,21.9,22.5,22.6,22.1,22.7,23.8,23.4,22.8,22.5,22.3,21.1,21.1,20.3,20.0,20.3,19.1,19.0,18.8,17.4,17.4,16.2,15.9,16.4,16.0,14.4,13.8,14.9,13.2,13.1,12.1,12.7,11.0,9.8,9.1,6.4,5.7,5.8,4.8,3.8,2.9,3.3,3.6,3.0,2.8,3.8,3.9,5.0,5.3,5.6,5.2,6.3,6.1,6.5,5.4,5.2,4.9,5.0,5.7,5.1,6.4,5.7,6.6,7.1,9.4,11.4,12.6,14.5,14.9,16.0,17.5,18.0,19.3,18.8,19.7,17.7,17.3,17.3,15.9,15.3,14.3,13.4,12.2,10.0,8.7,7.1,6.7,5.0,4.8,4.1,3.7,4.3,3.5,4.2,3.9,4.5,4.9,5.6,6.2,6.7,7.2,7.7,8.5,8.9,8.3,9.2,9.9,9.8,9.7,11.0,11.8,11.0,10.9,9.8,9.9,8.4,8.1,7.0,6.5,6.3,6.2,5.5,5.6,5.4,5.0,4.7,4.5,4.0,3.7,3.6,3.3,3.0,2.8,2.7,2.3,2.2,2.1,2.3,1.6,2.3,2.2,2.7,2.5,1.9,1.5,1.1,0.8,1.0,1.6,1.6,1.6,2.1,2.7,2.1,2.8,2.6,3.3,3.8,3.8,4.8,4.7,4.5,5.2,6.1,6.2,7.0,6.2,6.9,6.2,5.6,5.3,5.1,5.3,4.9,4.5,4.6,4.6,3.9,3.7,4.3,4.1,3.3,3.8,4.3,3.6,3.4,4.4,4.4,4.1,4.2,5.1,5.0,5.0,4.2,4.5,3.5,3.9,3.3,3.3,2.7,3.6,3.6,4.3,4.7,4.3,4.7,5.4,5.0,4.5,5.3,5.6,6.1,6.1,6.8,7.5,6.6,7.1,6.1,5.6,5.1,4.8,5.4,5.3,4.7,4.7,5.5,5.1,4.8,5.2,4.9,4.1,4.0,3.7,3.6,3.9,3.1,3.9,3.0,2.9,3.7,3.2,2.7,3.0,3.2,3.8,3.9,3.4,3.7,3.0,3.1,2.3,2.9,2.7,3.5,3.5,4.0,4.2,4.5,3.4,2.8,4.3,3.1,4.8,4.2,4.8,5.0,4.9,4.8,5.7,6.1,6.2,7.3,7.3,6.7,7.9,7.2,8.1,8.5,7.4,7.3,6.4,6.4,5.8,5.3,5.1,4.3,4.2,3.3,3.3,2.4,2.4,3.0,2.5,3.5,3.6,3.3,3.5,3.2,2.4,2.9,2.1,3.1,3.1,3.7,3.8,4.6,5.6,5.8,7.7],[23.2,21.5,19.6,19.7,20.2,21.1,18.8,21.4,21.3,18.9,19.8,21.2,21.2,20.7,21.5,22.7,22.5,21.1,22.3,23.3,22.3,22.6,21.9,21.7,20.7,20.5,19.4,19.6,20.5,19.0,18.7,18.6,17.4,17.1,16.1,15.3,15.9,15.9,14.6,14.2,14.6,13.0,13.1,11.5,12.4,10.8,9.0,8.4,5.8,5.2,5.3,4.3,3.5,2.5,3.0,3.3,2.7,2.3,3.2,3.3,3.5,4.1,4.5,4.2,5.2,5.3,5.5,4.8,4.8,4.6,4.5,5.2,4.7,5.6,5.2,6.0,6.5,8.8,10.5,11.7,13.5,13.9,14.5,17.0,16.8,18.3,18.1,18.9,16.9,16.5,16.0,14.9,14.2,13.2,12.5,11.5,9.4,8.0,6.7,6.0,4.9,4.7,3.9,3.6,3.8,3.3,3.8,3.4,4.1,4.1,4.9,5.2,5.6,6.2,6.8,7.5,8.0,7.2,8.0,8.6,8.9,8.4,9.6,10.4,9.9,9.6,9.0,8.6,7.7,7.0,6.1,5.7,5.6,5.4,4.9,4.7,4.6,4.4,4.0,3.8,3.6,3.3,3.0,2.9,2.7,2.5,2.3,2.2,1.9,1.7,2.0,1.5,2.3,2.5,2.9,2.7,2.4,1.9,1.4,0.9,0.8,1.0,1.4,1.4,1.9,2.2,1.9,2.4,2.1,2.7,3.0,3.1,4.0,3.7,3.6,4.2,4.9,4.8,5.5,5.0,5.5,5.2,4.9,4.6,4.9,4.8,4.2,3.7,4.4,4.2,3.4,3.3,4.0,3.8,2.9,3.4,3.9,3.3,2.9,3.8,4.0,3.5,3.5,4.5,4.4,4.2,3.5,3.7,3.2,3.4,2.9,3.0,2.6,3.2,2.9,3.6,3.7,3.5,4.0,4.7,4.2,4.1,5.0,5.2,5.7,5.6,6.0,6.8,6.0,6.5,5.6,5.2,4.9,4.7,5.2,5.2,4.4,4.5,5.2,5.0,4.3,4.7,4.3,3.6,3.6,3.5,3.3,3.4,2.7,3.1,2.4,2.4,3.0,2.7,2.1,2.5,2.7,3.1,3.1,2.6,2.8,2.4,2.6,1.9,2.7,2.4,3.0,3.1,3.3,3.5,3.5,3.0,2.4,3.0,2.6,3.3,3.3,3.9,4.0,4.2,4.1,4.9,5.3,5.5,6.2,6.3,5.9,6.9,6.3,7.0,7.7,6.5,6.3,5.6,5.6,5.1,4.5,4.3,3.7,3.7,3.0,3.1,2.3,2.0,2.6,2.2,3.0,3.1,2.9,3.0,2.9,2.0,2.5,1.7,2.5,2.2,2.9,3.1,3.6,4.6,4.7,6.6],[23.7,21.8,19.7,19.6,19.1,21.1,19.3,21.3,19.7,18.0,19.3,20.1,19.6,19.9,21.7,21.8,20.7,21.5,22.5,22.7,22.7,21.4,22.1,22.4,21.3,19.9,19.7,19.9,19.1,18.2,18.6,17.3,16.1,16.1,15.3,14.5,16.0,15.3,14.0,13.1,14.3,12.6,12.9,11.5,11.8,10.3,9.1,8.4,5.8,5.2,5.3,4.3,3.4,2.4,2.8,3.0,2.5,2.2,2.9,3.0,3.3,3.9,4.2,4.2,4.9,5.0,5.3,4.8,4.9,4.7,4.5,5.3,4.8,5.8,5.4,6.0,6.7,8.5,10.4,11.7,13.4,13.8,14.8,16.7,16.7,18.2,18.3,19.0,17.0,16.8,16.4,15.0,14.4,13.3,12.4,11.2,9.4,8.2,7.0,6.1,5.0,5.0,3.9,3.7,3.8,3.4,3.9,3.5,4.0,4.0,4.8,5.0,5.4,6.2,6.8,7.4,7.6,7.3,8.0,8.3,8.4,8.3,9.1,9.8,9.4,9.4,8.6,8.6,7.4,7.0,5.8,5.4,5.1,5.0,4.5,4.3,4.3,4.0,3.8,3.6,3.4,3.1,3.0,2.9,2.5,2.3,2.3,2.3,2.0,1.6,2.0,1.6,2.3,2.5,3.1,2.8,2.5,2.1,1.6,1.1,0.9,0.8,1.1,1.3,1.7,2.1,1.7,2.2,1.8,2.5,2.5,2.7,3.6,3.3,3.5,3.8,4.4,4.3,5.1,4.7,5.2,4.8,4.6,4.2,4.6,4.5,3.8,3.6,4.1,3.9,3.2,3.3,3.8,3.6,2.8,3.2,3.7,3.1,2.8,3.6,3.7,3.4,3.5,4.1,4.1,4.0,3.3,3.6,3.0,3.2,2.8,2.9,2.5,2.9,2.7,3.3,3.5,3.2,3.8,4.3,3.9,3.9,4.6,4.9,5.4,5.3,5.7,6.5,5.7,6.2,5.3,5.0,4.5,4.4,4.8,4.8,4.2,4.3,4.8,4.6,4.2,4.5,4.1,3.5,3.4,3.4,3.0,3.2,2.6,2.9,2.2,2.2,2.6,2.5,1.8,2.3,2.5,2.8,2.8,2.3,2.6,2.1,2.6,2.0,2.6,2.3,2.9,2.8,3.1,3.1,3.4,2.7,2.3,2.8,2.5,3.2,3.5,4.0,4.2,4.0,4.0,4.6,5.1,5.2,6.0,6.4,5.9,6.9,6.4,7.0,7.4,6.6,6.4,5.5,5.3,4.9,4.5,4.2,3.7,3.7,3.0,3.0,2.3,2.0,2.5,2.1,2.9,2.9,2.7,2.9,2.6,2.0,2.4,1.7,2.5,2.0,2.6,2.8,3.3,4.1,4.4,6.1],[23.6,21.7,20.0,19.8,19.5,20.0,19.1,20.7,19.6,18.2,19.4,19.6,20.3,20.1,20.9,21.7,21.4,21.0,21.6,22.4,22.3,22.3,21.9,22.3,21.3,21.0,19.8,19.8,19.9,19.2,18.8,18.3,17.1,16.6,16.3,15.1,16.0,15.8,14.5,13.5,14.7,13.1,12.8,11.6,12.5,10.8,9.3,8.7,6.4,5.6,5.6,4.6,4.0,3.0,3.7,3.9,3.2,2.8,3.8,4.0,4.2,4.9,5.1,4.9,5.7,5.7,6.1,5.3,5.3,5.1,4.9,5.5,5.0,5.8,5.2,6.0,6.7,8.7,10.5,11.6,13.6,13.9,15.6,17.1,16.9,18.8,18.4,19.2,17.0,16.9,16.4,15.1,14.5,13.2,12.4,11.3,9.4,8.1,6.5,6.0,5.0,4.9,4.2,4.1,4.3,3.9,4.7,4.2,4.8,4.8,5.7,5.9,6.4,7.0,7.4,8.2,8.4,7.7,8.7,9.0,8.9,9.2,10.1,10.7,10.2,10.2,9.3,9.3,8.1,7.4,6.5,6.1,5.9,5.8,5.3,5.1,5.1,4.7,4.5,4.3,4.1,3.8,3.4,3.5,3.2,2.8,2.7,2.8,2.6,2.0,2.2,1.9,2.7,2.8,3.4,3.1,2.8,2.4,1.7,1.4,1.3,0.9,0.8,1.1,1.4,1.9,1.8,2.4,2.2,3.0,3.0,3.3,4.1,3.8,3.9,4.1,4.8,4.7,5.4,4.8,5.3,5.1,4.8,4.7,4.8,5.0,4.5,4.2,4.7,4.6,3.8,3.9,4.7,4.1,3.4,4.1,4.5,3.7,3.4,4.5,4.2,3.7,3.9,4.6,4.9,4.6,4.0,4.5,3.8,4.1,3.5,3.5,2.9,3.4,2.9,3.6,3.7,3.5,4.3,4.5,4.3,4.5,4.9,5.1,5.8,5.8,6.2,7.1,6.3,6.9,5.9,5.3,5.0,4.9,5.5,5.4,4.9,4.9,5.6,5.3,5.0,5.3,5.0,4.5,4.2,4.1,3.6,3.7,3.0,3.2,2.4,2.4,2.9,2.6,2.0,2.2,2.6,3.0,3.0,2.5,2.8,2.3,2.9,2.3,3.2,2.8,3.6,3.5,3.9,4.0,4.3,3.3,2.8,3.5,3.2,3.9,4.3,4.7,5.0,5.0,4.9,5.6,6.1,6.1,7.1,7.3,6.9,8.0,7.3,7.8,8.2,7.4,7.4,6.5,6.4,5.9,5.4,5.3,4.5,4.5,3.7,3.5,2.8,2.4,3.0,2.4,3.3,3.4,2.8,3.1,3.2,2.3,2.7,1.8,2.8,2.2,2.8,3.2,3.6,4.5,4.6,6.4],[23.5,21.8,20.5,20.4,20.6,20.9,19.5,21.3,21.0,19.4,20.1,20.3,21.2,20.8,21.2,22.4,22.0,21.1,21.9,22.4,22.1,22.4,21.8,22.0,20.9,21.1,19.9,19.5,20.0,19.8,19.1,18.0,17.8,17.5,16.9,16.3,16.7,16.6,14.8,14.6,15.3,14.2,13.7,13.2,13.6,11.8,10.7,10.0,7.2,6.6,6.7,5.4,4.6,3.7,4.3,4.3,3.7,3.3,3.9,4.3,4.5,5.4,5.4,5.4,6.2,6.5,6.7,5.8,5.8,5.4,5.3,5.4,5.3,5.9,5.3,6.2,6.9,9.0,10.9,12.0,14.8,14.8,15.8,17.3,17.5,19.3,18.9,19.9,17.9,17.1,17.4,15.1,15.0,13.7,12.5,11.6,9.6,8.2,6.7,6.1,5.1,5.2,4.5,4.3,4.7,4.2,5.5,5.1,5.6,5.9,6.7,7.1,7.5,8.1,8.6,9.4,9.4,8.8,10.0,10.1,10.2,10.4,11.0,11.7,11.2,11.2,10.2,10.1,9.0,8.5,7.9,7.4,7.2,7.1,6.5,6.3,6.4,5.8,5.7,5.5,5.2,4.7,4.4,4.3,4.1,3.7,3.5,3.3,3.0,2.5,2.7,2.3,3.0,2.8,3.7,3.4,2.8,2.6,1.6,1.7,1.8,1.4,1.0,0.8,0.9,1.4,1.5,2.1,2.2,2.8,3.2,3.4,4.4,4.1,4.1,4.6,5.2,5.2,5.9,5.4,5.9,5.6,5.1,4.9,5.0,5.2,4.7,4.2,4.7,4.6,3.6,3.6,4.3,3.9,3.1,3.6,4.1,3.3,3.1,4.0,4.2,3.5,3.5,4.6,4.6,4.4,3.7,4.1,3.5,4.0,3.6,3.5,3.2,3.7,3.5,4.3,4.4,3.9,4.8,5.1,4.7,4.6,5.3,5.4,6.1,5.9,6.5,7.2,6.3,7.1,6.0,5.5,5.1,5.2,5.5,5.4,4.8,5.1,5.6,5.2,4.8,5.4,5.0,4.2,4.3,4.0,4.0,4.1,3.6,3.8,3.0,2.8,3.3,3.2,2.4,2.7,3.0,3.6,3.5,3.0,3.2,2.6,3.0,2.5,2.9,2.8,3.4,3.7,3.8,4.0,3.9,3.3,2.9,3.5,3.4,4.3,4.7,5.4,5.7,5.7,5.8,6.3,7.1,7.0,8.2,8.5,7.8,9.0,8.4,8.9,9.4,8.4,8.2,7.6,7.3,6.9,6.4,6.1,5.5,5.1,4.1,3.8,3.2,2.7,2.8,2.0,3.1,3.1,2.4,2.9,2.9,2.2,2.5,2.0,2.8,2.5,3.2,3.5,4.0,5.1,5.2,6.9],[24.1,22.4,21.0,20.5,20.2,20.8,19.4,21.0,20.3,19.1,20.0,20.4,20.9,21.0,21.1,22.1,21.4,21.3,21.7,22.9,22.7,22.7,22.0,22.7,21.7,21.7,20.7,20.5,20.8,20.1,19.7,18.4,18.4,17.5,17.7,17.1,17.3,17.2,16.0,15.0,16.0,14.6,14.1,13.4,14.0,12.6,11.1,10.4,7.4,6.8,6.8,5.7,5.0,3.9,4.8,4.9,4.0,3.5,4.3,4.9,5.0,5.9,5.9,5.7,6.6,6.8,7.0,6.2,5.9,5.6,5.7,5.7,5.4,5.9,5.4,6.0,6.6,9.3,11.5,12.6,15.1,14.8,17.1,17.7,18.1,19.6,19.7,20.5,18.2,17.9,18.0,16.0,15.9,14.1,13.2,12.3,9.7,8.4,6.6,6.0,5.1,5.1,4.6,4.6,5.0,4.4,5.5,5.1,5.7,5.8,6.9,7.0,7.5,8.7,8.9,9.9,10.0,9.3,10.7,10.7,10.7,11.3,12.0,12.5,12.1,12.3,11.1,10.8,9.8,9.0,8.1,7.6,7.3,7.5,6.7,6.7,6.6,6.1,5.7,5.5,5.4,5.0,4.7,4.5,4.6,3.9,3.6,3.4,3.1,2.8,2.9,2.5,3.2,3.1,3.8,3.6,3.2,2.8,1.8,2.0,2.1,2.0,1.4,0.9,0.8,1.1,1.5,2.1,2.3,3.1,3.6,4.0,4.9,4.8,5.1,5.5,6.1,6.0,6.7,6.2,6.8,6.5,6.1,5.8,6.0,5.9,5.2,5.3,5.2,4.9,4.1,4.5,4.8,4.1,3.5,4.0,4.3,3.4,3.3,4.0,4.1,3.3,3.6,4.4,4.5,4.3,3.8,4.5,3.8,4.5,4.1,4.2,3.6,4.6,4.2,4.9,5.1,5.0,5.2,5.7,5.6,5.5,6.2,6.5,7.2,7.0,7.5,8.3,7.4,8.0,7.1,6.7,6.1,5.9,6.6,6.4,5.5,5.7,6.5,5.9,5.4,5.9,5.4,5.0,4.9,5.0,4.6,4.9,4.0,4.4,3.5,3.6,4.2,3.8,3.0,3.2,3.6,3.9,4.1,3.5,4.1,3.3,3.7,2.9,3.3,3.1,3.6,4.0,4.0,4.3,4.1,3.3,3.0,3.8,3.8,4.6,5.2,5.6,6.1,6.1,6.1,6.8,7.6,7.3,8.7,9.3,8.3,9.8,8.6,9.3,9.8,8.9,9.1,7.6,7.9,7.0,6.7,6.3,5.5,5.3,4.4,4.0,3.3,3.0,3.3,2.4,3.4,3.1,2.2,2.8,2.9,2.4,2.6,2.3,3.5,3.0,3.8,4.3,4.8,5.7,5.8,7.3],[24.2,22.6,21.3,21.1,21.2,21.3,19.6,21.5,21.1,19.3,20.4,20.8,21.5,21.0,21.3,22.6,21.9,21.5,22.0,22.9,22.9,23.1,22.3,22.4,21.6,21.4,20.8,20.5,20.6,19.9,19.6,18.3,18.5,17.6,17.6,17.0,17.6,17.6,15.5,15.5,16.0,15.2,14.7,14.8,14.9,13.0,12.0,10.3,8.1,7.6,7.6,6.3,5.5,4.3,5.1,5.1,4.2,3.7,4.2,5.0,5.2,6.1,6.3,6.2,7.1,7.3,7.6,6.7,6.7,6.1,6.0,6.2,5.6,6.2,5.4,6.3,6.7,8.9,10.9,11.7,14.2,14.9,15.1,17.0,17.0,19.7,19.5,20.2,18.0,17.3,17.1,14.7,14.8,14.0,12.0,11.5,9.5,8.4,7.1,6.5,5.3,5.6,4.9,5.1,5.7,5.2,6.6,6.0,6.9,7.3,8.4,8.7,9.2,10.1,10.7,11.4,11.6,10.9,12.0,12.1,12.0,12.5,13.0,13.7,13.1,13.2,11.9,12.0,11.1,10.1,9.5,9.2,9.0,8.7,8.0,8.0,7.5,7.1,6.7,6.7,6.3,5.9,5.8,5.6,5.0,4.5,4.5,4.1,3.7,3.4,3.6,3.2,3.9,3.6,4.5,4.2,3.4,3.3,2.2,2.6,2.8,2.5,1.9,1.4,0.9,0.8,1.2,1.6,2.1,2.6,3.7,3.8,4.7,4.8,4.9,5.4,6.3,6.5,7.1,6.6,7.2,6.6,5.9,5.5,5.5,5.3,5.0,4.6,4.6,4.4,3.6,3.5,3.9,3.7,2.9,3.2,3.7,2.8,2.7,3.6,3.6,3.0,3.4,4.2,4.2,4.3,3.5,4.1,3.3,4.3,3.9,3.7,3.4,4.1,4.1,5.0,5.3,4.7,5.2,5.5,5.2,4.9,5.7,6.0,6.7,6.2,7.0,7.7,6.8,7.6,6.4,6.0,5.4,5.4,5.9,5.6,4.8,5.3,5.7,5.2,4.7,5.4,5.3,4.3,4.7,4.4,4.6,4.8,4.1,4.9,3.9,3.6,4.6,4.2,3.3,3.7,4.2,4.7,4.7,3.8,4.2,3.3,3.4,2.9,2.7,2.8,3.4,4.0,4.1,4.6,4.4,3.2,3.2,3.9,3.9,4.7,5.4,6.1,6.7,6.9,7.0,7.6,8.8,8.5,9.9,10.5,9.5,11.1,10.1,10.7,11.6,10.6,10.2,9.3,9.1,8.3,7.7,7.3,6.5,6.0,4.9,4.4,3.8,3.3,3.4,2.6,3.5,3.1,2.2,2.6,2.5,2.2,2.1,2.2,3.1,3.1,3.9,4.1,5.2,6.1,6.4,8.0],[23.8,22.1,20.8,20.5,20.6,21.2,19.3,21.1,21.0,19.1,19.6,20.6,21.2,20.7,21.2,22.3,22.3,21.4,22.3,22.7,22.3,22.6,22.1,22.0,21.2,21.2,20.4,20.2,20.8,19.5,19.9,19.1,18.1,17.5,17.6,17.2,17.2,17.0,15.6,15.2,15.8,14.4,14.4,13.7,14.0,12.1,10.9,10.0,7.7,7.0,7.0,5.7,5.1,4.1,4.5,4.6,3.6,3.3,3.8,4.4,4.7,5.8,5.7,5.7,6.6,6.8,7.0,6.2,6.2,5.9,5.6,6.0,5.3,5.8,5.4,6.0,6.3,8.6,10.4,11.7,13.9,14.3,15.9,17.2,17.5,19.1,18.8,19.8,17.6,17.5,17.3,15.1,15.0,13.6,12.6,11.8,9.4,8.2,6.7,6.3,5.5,5.4,4.8,4.8,5.3,5.1,6.1,5.8,6.7,6.9,8.0,8.2,8.3,9.1,9.9,10.6,10.7,9.8,11.0,11.3,11.2,11.3,12.1,12.6,11.9,12.1,11.1,11.0,10.3,9.6,9.0,8.3,8.2,8.3,7.6,7.6,7.5,6.8,6.6,6.5,6.3,5.5,5.6,5.5,4.7,4.3,4.6,4.2,3.5,3.4,3.6,3.5,4.1,4.0,5.1,4.5,3.8,3.7,2.6,2.8,2.5,2.3,2.3,1.8,1.4,1.0,0.8,1.0,1.5,1.8,2.3,2.6,3.4,3.5,3.9,4.6,5.1,5.2,5.8,5.5,5.9,5.5,5.3,4.6,5.1,4.8,3.9,3.6,4.2,3.7,3.0,3.0,3.5,3.1,2.6,2.9,3.3,2.5,2.6,3.3,3.3,2.8,3.1,3.9,3.9,3.8,3.2,3.5,2.9,3.5,3.2,3.1,3.0,3.2,3.3,4.5,4.7,4.1,4.9,5.4,4.8,4.5,5.5,5.4,6.0,5.5,6.0,6.9,6.2,6.7,5.9,5.5,5.0,5.2,5.5,5.2,4.3,4.9,5.4,5.0,4.3,4.9,4.6,3.8,4.0,3.8,4.1,4.2,3.7,4.2,3.5,3.0,4.0,3.9,2.9,3.2,3.7,4.1,4.1,3.2,3.4,2.7,2.6,2.4,2.4,2.4,3.0,3.3,3.5,3.9,3.8,3.0,3.0,3.6,3.6,4.4,4.9,5.9,6.4,6.5,6.7,7.3,8.3,8.1,9.2,9.7,8.8,10.4,9.5,10.1,10.6,9.6,9.5,8.6,8.6,8.1,7.8,6.9,6.2,5.8,4.7,4.3,3.7,3.2,3.4,2.5,3.3,3.0,2.4,2.5,2.5,2.0,1.8,1.8,2.3,2.4,2.9,3.2,4.1,4.6,4.9,6.6],[23.6,22.1,20.3,20.0,19.8,20.5,18.8,20.9,20.2,18.4,19.2,20.2,20.8,20.1,20.8,21.8,20.9,20.9,21.6,22.1,21.7,21.9,21.9,22.0,21.1,20.6,19.8,19.7,19.7,18.9,18.9,17.7,17.0,16.4,16.3,15.9,16.5,16.2,14.8,14.3,15.2,13.6,13.4,12.9,13.1,11.2,10.0,9.2,6.9,6.0,6.1,5.2,4.4,3.6,3.9,3.8,3.1,3.0,3.5,3.8,4.0,4.7,4.8,4.8,5.5,5.9,5.9,5.3,5.3,5.1,5.0,5.4,5.2,5.6,5.4,5.9,6.5,8.1,10.0,10.8,13.2,13.9,14.3,17.0,17.0,18.1,18.2,19.3,17.0,17.1,16.9,15.1,14.3,13.3,12.0,11.4,9.3,8.0,6.8,6.0,5.3,5.1,4.7,4.5,4.7,4.6,5.2,4.9,5.4,5.7,6.4,6.7,6.9,7.7,8.2,8.7,9.2,8.3,9.3,9.7,9.6,9.8,10.6,11.4,10.8,10.9,10.1,9.5,8.9,8.1,7.3,7.0,6.7,6.5,6.1,6.1,5.9,5.5,5.4,5.4,5.0,4.5,4.6,4.6,4.1,3.7,4.0,3.7,3.2,3.0,3.3,3.2,3.8,3.8,4.5,4.2,3.8,3.4,2.7,2.7,2.3,2.2,2.4,1.9,1.8,1.5,1.0,0.8,0.9,1.3,1.6,1.8,2.4,2.5,2.8,3.2,3.7,4.0,4.4,4.3,4.6,4.1,3.8,3.4,3.6,3.5,2.9,2.9,3.2,3.0,2.2,2.5,3.0,2.5,2.0,2.6,2.8,2.1,2.2,2.8,2.9,2.6,2.8,3.6,3.4,3.4,2.8,3.1,2.6,3.0,2.7,2.5,2.4,2.7,2.8,3.4,3.4,3.0,3.6,3.8,3.3,3.4,4.0,4.1,4.7,4.3,4.8,5.5,4.9,5.5,4.7,4.3,3.7,3.9,4.3,4.1,3.4,3.8,4.5,4.0,3.7,4.1,3.8,3.2,3.3,3.1,3.2,3.3,3.1,3.4,3.1,2.5,3.1,3.1,2.5,2.9,3.3,3.4,3.2,2.6,2.5,2.1,2.0,1.9,1.9,2.1,2.6,2.8,3.1,3.4,3.4,2.7,2.6,3.3,3.3,3.8,4.4,4.8,5.3,5.4,5.3,6.0,6.7,6.5,7.6,8.0,7.4,8.6,7.9,8.4,9.0,7.9,7.9,7.1,6.9,6.5,6.1,5.7,5.0,4.9,4.2,3.9,3.4,2.9,3.1,2.5,3.0,2.7,2.4,2.3,2.3,1.7,1.4,1.3,1.6,1.7,2.1,2.4,3.1,3.5,4.0,5.8],[23.7,22.0,20.5,20.0,19.8,20.4,18.8,20.5,19.6,18.0,19.1,19.4,20.1,19.8,20.6,21.1,20.5,20.7,21.6,21.9,21.5,21.8,21.7,22.0,20.9,20.2,19.7,19.4,19.5,18.7,18.7,18.3,16.9,16.2,16.1,15.6,15.9,15.8,14.8,13.6,14.9,13.2,13.0,11.9,12.8,11.0,9.6,9.1,6.8,5.8,5.8,5.0,4.2,3.5,3.7,3.6,2.9,2.8,3.4,3.7,4.0,4.6,4.7,4.8,5.4,5.8,6.0,5.3,5.3,5.2,5.0,5.5,5.3,5.8,5.4,5.9,6.5,8.2,10.2,11.1,13.7,13.8,15.3,16.8,17.1,18.2,18.2,18.9,16.9,17.0,16.7,15.3,14.6,13.2,12.2,11.2,9.1,7.9,6.8,6.1,5.4,5.1,4.7,4.5,4.7,4.7,5.1,4.9,5.2,5.4,6.2,6.5,6.9,7.7,8.1,8.9,9.1,8.4,9.4,10.0,9.7,9.6,10.7,11.5,10.8,10.7,9.9,9.4,8.3,7.9,7.0,6.9,6.5,6.3,6.0,5.9,5.6,5.3,5.2,5.2,4.8,4.4,4.5,4.5,4.1,3.5,3.9,3.7,3.0,2.8,3.2,3.1,3.8,3.9,4.6,4.3,3.9,3.3,2.8,2.8,2.3,2.3,2.4,2.3,2.1,1.9,1.5,1.0,0.8,1.0,1.3,1.6,2.1,2.2,2.6,3.0,3.5,3.8,4.2,3.9,4.3,3.9,3.5,3.2,3.3,3.3,2.6,2.6,3.0,2.7,2.0,2.4,2.9,2.3,2.0,2.5,2.6,2.1,2.2,2.9,2.7,2.6,2.9,3.5,3.5,3.5,2.9,3.1,2.5,2.9,2.6,2.4,2.2,2.5,2.5,3.1,3.1,2.7,3.5,3.7,3.1,3.2,3.8,3.8,4.4,4.2,4.7,5.5,4.9,5.5,4.6,4.2,3.5,3.7,4.2,4.0,3.4,3.8,4.3,4.0,3.5,4.1,3.8,3.0,3.2,2.9,3.0,3.0,2.9,3.2,2.9,2.3,2.8,2.9,2.3,2.7,3.1,3.2,3.0,2.3,2.3,1.9,1.9,1.9,1.9,2.1,2.5,2.8,3.0,3.4,3.4,2.7,2.7,3.3,3.2,3.9,4.2,4.8,5.2,5.2,5.2,5.8,6.5,6.3,7.4,7.8,7.3,8.6,8.0,8.6,9.0,7.9,7.8,7.0,6.9,6.3,5.9,5.5,4.8,4.7,4.1,3.9,3.3,2.8,3.1,2.5,3.0,2.7,2.5,2.3,2.3,1.8,1.5,1.3,1.4,1.5,1.9,2.2,2.8,3.3,3.8,5.6],[23.5,22.1,20.3,20.0,20.1,20.8,18.9,21.1,20.3,18.4,19.0,20.0,20.7,20.0,20.4,21.9,20.7,20.8,21.6,22.2,21.5,21.9,22.0,22.3,21.0,20.1,19.5,19.5,19.9,18.6,18.7,18.4,17.4,16.4,16.0,15.5,16.5,15.8,14.6,14.0,15.1,13.4,13.2,12.2,12.9,11.1,9.7,8.8,6.9,5.9,5.9,5.2,4.4,3.6,3.8,3.7,3.1,2.9,3.5,3.9,3.9,4.7,4.8,4.8,5.6,6.0,6.1,5.4,5.5,5.2,4.9,5.3,5.1,5.7,5.8,6.2,6.9,8.2,9.9,11.0,13.7,14.0,15.7,17.1,17.4,18.7,18.7,19.8,17.0,17.2,16.9,15.0,14.7,13.3,12.0,11.3,9.2,8.0,7.0,6.1,5.6,5.1,4.7,4.5,4.6,4.7,5.2,4.9,5.4,5.7,6.5,6.8,7.2,7.9,8.3,9.0,9.4,8.3,9.2,9.9,9.6,9.7,10.4,11.4,10.8,10.9,10.0,9.4,8.6,8.0,7.3,7.1,6.7,6.5,6.2,6.1,5.8,5.5,5.3,5.3,4.9,4.4,4.5,4.6,4.0,3.7,3.9,3.9,3.3,2.9,3.2,3.3,3.9,3.9,4.7,4.4,4.1,3.7,2.9,2.7,2.4,2.2,2.5,2.2,2.3,2.2,1.7,1.2,0.9,0.8,0.9,1.3,1.8,2.0,2.3,2.9,3.3,3.6,4.0,3.8,4.2,3.8,3.3,3.0,3.3,3.2,2.4,2.6,2.9,2.6,2.0,2.3,2.7,2.2,2.0,2.5,2.8,2.0,2.3,2.9,2.7,2.6,2.8,3.4,3.4,3.4,2.9,3.2,2.6,3.0,2.7,2.5,2.4,2.6,2.5,3.1,3.0,2.7,3.4,3.6,3.0,3.2,3.9,3.8,4.5,4.1,4.5,5.2,4.8,5.4,4.6,4.2,3.6,3.6,4.3,3.9,3.3,3.7,4.3,3.8,3.5,4.0,3.8,3.1,3.2,3.1,3.1,3.2,3.0,3.2,2.9,2.3,2.7,2.8,2.2,2.6,3.1,2.9,2.8,2.1,2.2,1.8,1.9,2.0,2.0,2.2,2.7,2.9,3.1,3.5,3.5,2.8,2.8,3.4,3.4,4.0,4.3,4.9,5.3,5.3,5.3,6.0,6.8,6.5,7.6,8.1,7.6,8.8,8.2,8.9,9.4,8.2,8.0,7.4,7.0,6.6,6.1,5.6,5.0,4.8,4.3,4.0,3.5,3.0,3.3,2.7,3.2,2.9,2.6,2.4,2.4,1.9,1.4,1.3,1.3,1.4,1.7,2.0,2.7,3.1,3.5,5.3],[23.7,21.9,20.4,20.2,20.0,20.7,19.2,20.5,19.8,18.2,19.0,19.5,20.2,19.7,20.4,21.4,20.7,20.8,21.5,22.2,22.3,22.1,22.2,23.0,21.5,20.4,19.9,19.9,19.8,18.8,18.9,18.4,17.1,16.2,16.6,15.7,16.5,15.8,14.9,13.8,15.0,13.6,13.4,12.3,13.2,11.3,9.8,8.9,7.0,6.1,6.1,5.1,4.5,3.8,4.0,4.0,3.3,3.3,3.6,4.0,4.2,5.0,5.1,5.1,5.8,6.1,6.3,5.6,5.7,5.3,5.2,5.5,5.2,5.7,5.7,6.0,7.0,8.4,10.5,11.1,14.1,14.1,15.9,17.4,17.9,18.9,19.2,20.5,17.5,17.4,17.1,15.6,15.0,13.6,12.3,11.5,9.5,8.0,7.0,6.2,5.5,5.2,4.7,4.7,4.9,4.7,5.3,5.1,5.4,5.7,6.5,6.9,7.2,8.1,8.5,9.2,9.5,8.6,9.6,10.1,9.7,9.6,10.4,11.5,10.9,10.7,10.0,9.4,8.6,8.1,7.4,7.3,6.9,6.6,6.4,6.3,5.9,5.7,5.5,5.5,5.0,4.6,4.6,4.6,4.2,3.8,3.9,3.8,3.5,3.1,3.3,3.3,3.9,3.8,4.6,4.3,4.0,3.7,3.0,2.9,2.6,2.3,2.6,2.5,2.5,2.4,2.0,1.5,1.3,1.0,0.8,0.9,1.4,1.7,2.1,2.7,3.1,3.4,3.9,3.6,4.0,3.6,3.2,2.7,3.0,2.9,2.1,2.4,2.8,2.4,1.9,2.3,2.8,2.1,2.0,2.6,2.7,2.1,2.4,3.0,2.8,2.7,3.0,3.5,3.6,3.6,3.1,3.3,2.8,3.4,3.0,2.7,2.5,2.6,2.5,3.2,2.9,2.5,3.4,3.5,2.9,3.1,3.7,3.6,4.2,4.0,4.2,4.9,4.6,5.2,4.5,4.2,3.4,3.7,4.3,3.9,3.3,3.9,4.3,3.9,3.6,4.2,4.0,3.3,3.6,3.2,3.2,3.3,3.2,3.3,3.0,2.4,2.6,2.7,2.3,2.6,2.9,2.8,2.7,2.1,2.1,2.0,1.9,2.2,2.1,2.4,2.8,3.2,3.4,3.7,3.7,3.1,3.1,3.6,3.7,4.1,4.5,5.1,5.5,5.5,5.6,6.1,7.0,6.7,7.7,8.2,7.6,8.9,8.2,8.8,9.3,8.3,8.3,7.4,7.2,6.6,6.2,5.7,5.2,5.1,4.3,4.1,3.6,3.3,3.5,2.9,3.4,3.1,2.8,2.6,2.7,2.2,1.8,1.6,1.4,1.4,1.6,1.9,2.4,2.7,3.4,5.1],[24.1,23.2,20.9,21.1,20.5,21.7,19.9,21.9,20.7,19.4,20.2,20.4,21.2,20.8,21.6,22.3,22.1,21.7,22.4,22.8,22.6,22.6,22.8,23.2,21.8,20.9,20.5,20.7,20.8,19.5,20.0,20.2,18.2,17.2,17.2,16.9,17.4,16.4,15.4,14.8,15.8,14.3,14.2,13.3,13.7,12.0,10.8,9.6,7.6,6.8,6.8,5.9,5.3,4.6,4.9,4.8,4.1,3.9,4.5,5.0,5.2,6.1,6.1,5.9,6.9,7.2,7.6,6.5,6.7,6.3,5.9,6.5,5.8,6.4,6.2,6.4,7.4,8.7,10.7,11.4,13.9,14.4,16.3,17.6,18.4,19.3,19.6,21.0,18.1,17.8,17.9,15.8,15.2,13.9,12.6,11.8,9.9,8.5,7.4,7.0,6.0,6.0,5.5,5.6,5.8,5.7,6.4,6.1,6.5,6.8,7.7,8.1,8.5,9.4,9.8,10.8,10.5,9.8,10.4,11.3,10.6,11.1,11.6,12.4,11.7,12.1,10.9,10.6,9.6,9.2,8.6,8.3,8.1,7.7,7.4,7.3,7.1,6.8,6.4,6.4,6.2,5.6,5.5,5.6,5.2,4.8,4.9,4.6,4.2,3.6,4.0,4.1,4.6,4.6,5.4,5.1,4.8,4.3,3.6,3.5,3.2,2.6,3.1,3.0,3.1,3.0,2.4,2.1,1.8,1.4,1.1,0.8,1.0,1.4,2.0,2.7,3.2,3.5,3.9,3.8,4.3,3.5,3.4,2.5,3.2,3.0,2.1,2.3,3.0,2.4,1.9,2.5,2.9,2.4,2.5,2.9,2.9,2.6,2.8,3.4,3.3,3.2,3.6,4.3,4.1,4.2,3.6,3.8,3.1,3.8,3.5,3.0,3.1,3.0,2.9,3.8,3.4,2.8,3.8,3.9,3.1,3.3,4.0,3.8,4.6,4.2,4.4,5.3,5.0,5.5,4.8,4.4,3.6,3.9,4.7,4.0,3.5,4.2,4.7,4.1,3.8,4.6,4.6,3.6,4.1,3.7,3.9,4.0,3.8,4.0,3.6,3.0,3.1,3.2,2.7,2.8,3.5,3.1,3.1,2.3,2.4,2.2,2.2,2.7,2.6,2.9,3.3,3.8,4.2,4.6,4.5,3.7,3.7,4.4,4.4,5.1,5.5,6.2,6.7,6.5,6.6,7.4,8.3,8.1,9.3,9.6,9.1,10.6,9.7,10.2,10.6,9.7,9.7,8.8,8.5,8.0,7.6,7.1,6.3,6.3,5.3,4.9,4.4,3.9,4.3,3.5,4.0,3.8,3.4,3.1,3.2,2.7,2.3,2.0,1.6,1.4,1.6,2.0,2.5,2.6,3.4,5.0],[24.0,22.8,20.8,20.6,20.1,20.9,19.6,21.1,20.5,18.9,19.5,20.1,20.9,20.2,20.7,21.9,21.2,21.0,21.6,22.5,22.5,22.3,22.7,23.2,22.1,20.7,20.2,20.1,20.4,19.1,19.5,19.3,18.0,17.1,17.3,16.9,17.4,16.5,15.4,15.1,16.3,14.6,14.3,13.5,14.2,12.4,11.3,9.9,8.0,6.9,6.9,6.0,5.7,5.1,5.4,5.2,4.5,4.5,4.8,5.6,5.7,6.7,6.6,6.6,7.4,8.0,8.2,7.4,7.3,7.0,6.9,7.1,6.6,6.9,6.4,6.9,7.8,9.2,10.9,11.6,13.8,14.5,16.2,17.6,18.2,19.5,19.9,20.9,18.3,18.2,17.7,15.9,15.3,14.1,12.8,12.1,10.1,9.0,7.8,7.4,6.6,6.6,6.5,6.3,6.5,6.6,7.1,7.0,7.4,7.6,8.5,8.7,9.0,9.9,10.3,11.3,11.3,10.4,11.2,11.8,11.3,11.5,12.0,13.2,12.2,12.5,11.3,10.8,9.8,9.4,9.0,8.8,8.7,8.4,8.0,8.0,7.7,7.3,7.0,7.2,6.9,6.1,6.1,6.3,5.7,5.3,5.5,5.3,4.8,4.2,4.6,4.8,5.4,5.2,6.1,6.0,5.4,5.2,4.1,4.2,3.7,3.3,3.7,3.6,3.6,3.5,3.0,2.6,2.3,1.6,1.5,0.9,0.8,1.0,1.9,2.4,2.8,3.4,4.1,3.8,4.4,3.4,3.2,2.2,3.0,3.0,2.0,2.4,3.1,2.6,2.0,2.7,3.2,2.6,2.8,3.2,3.3,2.8,3.3,3.8,3.6,3.6,4.0,4.5,4.5,4.6,4.2,4.3,3.6,4.2,3.8,3.2,3.5,3.1,3.2,4.0,3.5,2.8,3.7,3.8,2.9,3.3,4.0,3.6,4.5,4.2,4.5,5.4,5.0,5.5,4.9,4.3,3.6,3.9,4.7,4.2,3.7,4.4,4.9,4.3,4.2,5.0,4.7,4.0,4.3,3.6,4.3,4.1,4.1,4.4,4.1,3.3,3.8,3.8,3.2,3.6,4.4,3.9,3.8,2.8,2.7,2.6,2.4,3.0,2.8,3.4,3.9,4.3,4.5,5.0,5.0,4.2,4.4,4.9,5.1,5.8,6.3,6.9,7.4,7.3,7.2,8.1,8.7,8.6,9.9,10.3,9.6,11.0,10.3,10.8,11.2,10.3,10.3,9.4,9.1,8.7,8.1,7.8,7.0,7.0,6.1,5.7,5.1,4.5,4.7,4.1,4.5,4.3,3.9,3.6,3.8,3.1,2.5,2.5,1.8,2.0,2.0,2.1,2.6,2.5,3.5,5.1],[24.9,23.8,22.3,21.9,21.4,22.3,20.9,22.6,21.7,20.2,21.2,21.1,21.9,21.3,22.2,23.0,22.5,22.5,23.0,23.6,23.3,23.4,23.8,23.9,23.0,21.4,21.7,21.7,21.7,20.5,20.8,20.9,19.2,18.4,18.8,18.3,18.6,17.7,17.0,16.1,17.2,16.0,15.1,15.1,15.2,13.2,12.7,10.7,8.9,8.0,8.1,7.3,7.0,7.0,7.6,6.8,5.9,6.4,7.0,8.0,8.4,9.7,9.7,9.4,11.0,11.3,11.5,10.4,10.2,9.8,9.3,9.9,9.0,9.5,8.4,8.9,9.9,10.2,12.1,12.9,15.0,16.1,17.4,18.8,20.1,21.3,21.3,22.3,20.0,19.8,19.5,17.6,16.6,15.7,14.7,14.2,12.0,11.2,10.1,9.8,8.7,9.0,9.2,8.9,9.0,9.0,10.5,9.1,10.0,9.9,11.3,11.3,11.6,11.9,12.9,13.7,13.6,12.8,13.1,14.3,13.4,14.4,14.4,15.5,14.3,14.5,13.0,13.2,12.4,11.9,11.4,10.9,11.0,10.8,10.2,10.1,9.8,9.7,9.1,9.3,9.3,8.2,8.1,8.7,7.5,7.1,7.7,7.5,6.6,5.8,6.7,6.8,8.0,7.8,8.8,8.8,8.2,7.6,6.7,6.2,5.6,4.9,5.5,5.9,5.6,5.7,4.7,3.8,3.4,2.6,2.1,1.5,1.4,0.8,1.4,2.1,2.8,3.6,4.2,4.0,4.4,3.5,2.9,2.3,3.4,3.5,2.1,2.6,4.0,3.5,2.7,3.8,4.2,3.4,3.8,4.5,4.6,4.1,4.7,5.8,5.3,5.3,6.1,6.4,6.5,6.7,6.6,6.3,5.1,6.3,5.5,4.5,4.6,4.1,3.9,4.8,3.7,3.2,4.1,3.9,3.1,3.7,4.5,3.9,4.9,5.0,5.0,6.4,6.0,6.5,6.0,5.1,4.2,4.3,5.6,5.1,4.7,5.8,6.4,5.8,5.4,6.7,6.5,5.4,6.0,4.8,5.7,5.1,5.5,5.6,5.4,4.2,4.3,4.9,4.2,4.7,5.6,4.9,4.5,3.9,3.4,3.4,3.3,4.3,4.0,4.8,6.2,6.4,7.1,7.5,7.6,6.5,6.5,7.5,7.1,8.6,8.7,10.0,10.5,10.0,9.8,11.2,11.3,11.7,12.8,12.8,12.6,13.8,13.3,13.6,13.9,13.1,12.6,12.4,11.6,11.7,10.6,11.0,9.7,10.2,8.3,8.5,7.3,6.6,7.4,6.2,7.1,6.6,6.2,5.5,6.1,4.7,3.8,3.7,2.7,2.9,2.2,2.4,2.8,2.5,3.8,5.5],[23.7,22.7,20.9,20.9,19.4,21.1,20.2,21.5,19.8,18.7,20.3,19.5,20.3,20.2,21.7,21.3,20.7,21.8,22.4,22.8,22.3,21.6,22.7,22.9,21.5,19.8,20.7,20.1,19.5,18.2,19.2,18.8,17.4,16.4,17.3,16.5,16.7,16.7,15.6,15.1,16.1,15.2,14.8,14.0,13.8,13.0,11.9,10.4,8.3,7.1,6.6,5.7,5.6,5.1,5.5,5.0,4.4,4.5,5.4,5.9,6.4,7.4,7.7,7.6,8.6,8.9,9.3,8.4,8.4,8.1,7.9,8.3,7.8,8.1,7.5,8.1,8.8,10.0,11.8,12.4,14.9,14.9,17.1,17.7,18.4,19.8,20.1,21.1,18.6,18.9,18.4,16.5,15.9,14.9,13.6,13.5,11.8,10.3,9.4,8.6,7.9,7.7,7.6,7.2,7.3,7.1,7.8,7.3,7.4,7.6,8.5,8.7,9.2,9.7,10.5,11.0,11.1,10.3,10.4,11.4,10.8,11.3,11.4,12.4,12.0,12.3,11.3,11.3,10.0,10.0,9.3,8.9,8.3,8.2,8.1,7.9,7.5,7.4,7.0,7.1,6.8,6.2,5.9,6.2,5.8,4.9,5.3,5.5,4.8,4.0,4.7,4.9,5.7,5.7,6.8,6.6,6.2,5.5,5.0,4.4,4.0,3.6,4.1,4.2,4.5,4.5,3.6,3.4,3.0,2.5,2.4,1.7,1.9,1.0,0.8,1.3,2.1,2.9,3.1,2.9,3.3,2.9,2.0,2.1,2.1,2.7,2.1,1.9,2.7,3.0,2.3,2.6,3.5,3.2,3.0,3.6,3.9,3.5,3.9,4.4,4.4,4.4,4.8,5.4,5.2,5.5,4.7,4.4,3.9,4.3,3.8,3.2,3.4,2.5,2.5,3.2,2.7,2.2,3.0,2.9,2.3,2.6,3.3,3.0,3.6,3.8,4.0,5.0,4.5,5.0,4.3,3.7,3.3,3.3,4.3,3.7,3.7,4.3,4.7,4.3,4.1,5.0,5.0,3.8,4.3,3.4,4.0,3.5,3.7,3.9,3.9,3.1,3.0,3.4,3.3,3.5,4.1,3.6,3.2,2.7,2.1,2.5,2.3,3.3,3.1,3.8,4.1,4.3,5.2,5.6,5.9,4.8,4.7,5.5,5.3,6.5,6.8,7.5,7.8,7.9,7.4,8.4,8.7,8.9,9.7,10.3,9.7,11.0,10.5,11.1,11.3,10.6,10.1,9.5,9.0,8.7,7.9,8.0,7.4,7.4,6.4,6.4,5.4,4.7,5.5,4.6,5.5,5.2,4.8,4.4,4.3,3.7,3.1,3.0,2.2,2.5,2.2,1.7,2.2,2.5,3.5,4.8],[24.5,23.7,22.2,21.6,21.0,21.9,20.2,22.0,21.4,19.6,20.2,20.9,21.8,20.8,21.8,23.1,22.3,22.1,22.9,23.1,22.4,22.1,23.2,23.2,22.0,20.2,21.1,20.6,20.6,19.4,19.7,20.5,18.9,17.9,17.7,18.1,18.0,17.5,16.3,16.2,17.1,15.6,15.0,14.5,14.3,12.7,11.9,10.5,8.6,7.9,7.5,6.7,6.7,6.5,7.0,6.5,5.5,5.9,6.6,7.5,7.8,8.9,8.9,9.2,9.9,10.4,10.6,9.9,9.9,9.7,9.4,9.7,9.2,9.5,9.1,9.0,10.0,10.9,12.6,13.5,15.3,15.9,17.2,18.2,19.4,20.3,20.3,21.2,19.6,19.2,19.4,17.3,16.7,15.9,14.8,14.6,12.1,11.1,10.4,9.6,9.4,9.4,8.9,9.1,8.9,8.9,9.4,8.9,9.1,9.3,9.9,10.5,11.0,11.3,12.3,12.9,12.7,12.0,12.3,13.2,12.7,13.5,13.5,14.0,13.9,13.8,12.7,12.5,11.5,11.5,10.5,10.1,9.7,9.4,9.2,9.1,8.7,8.8,8.0,8.3,8.2,7.5,7.2,7.5,7.2,6.3,6.7,6.7,6.2,5.5,6.2,6.7,7.6,7.6,8.7,8.4,8.0,7.1,6.7,6.1,5.2,4.8,5.8,6.1,6.4,5.9,4.9,4.6,4.3,3.5,3.8,2.4,2.9,1.6,1.2,0.8,1.2,2.1,3.0,2.6,3.2,2.7,2.5,2.4,3.0,3.4,2.8,2.6,3.6,3.7,3.2,3.4,4.0,4.1,3.8,4.4,4.7,4.6,4.7,5.6,5.8,5.7,5.9,6.6,6.2,6.7,6.1,5.6,4.7,5.5,4.8,4.0,4.4,3.5,3.2,4.1,3.0,2.6,3.7,3.5,2.6,3.4,4.1,3.8,4.8,4.8,5.0,6.3,5.6,6.3,5.4,4.6,3.8,4.0,5.2,4.7,4.3,5.1,6.0,5.4,5.0,6.1,5.9,4.8,5.4,4.4,5.1,4.3,4.8,5.0,5.0,3.6,3.7,4.4,4.2,4.8,5.3,4.7,4.2,3.7,2.8,3.1,3.1,4.1,3.8,4.5,5.4,5.8,6.3,7.0,7.0,6.0,5.9,7.1,6.6,8.1,8.4,9.2,9.5,9.4,9.2,10.1,10.4,10.6,11.5,11.9,11.5,12.8,12.2,12.9,13.0,12.2,11.9,11.2,10.3,10.5,9.5,9.9,8.9,9.2,8.1,8.0,6.7,6.2,7.1,6.0,6.7,6.2,6.3,5.7,5.6,4.8,3.8,4.0,3.0,3.4,2.9,2.2,2.4,2.5,3.7,4.9],[25.5,24.7,23.3,22.7,21.6,22.5,21.3,23.2,21.9,20.4,21.2,21.7,22.1,21.5,22.2,23.5,22.5,22.7,23.4,23.7,23.7,22.9,24.0,24.2,23.1,21.2,22.0,21.5,21.3,20.3,20.9,21.0,19.8,19.1,19.4,19.1,19.2,18.8,17.7,17.6,18.6,17.2,16.2,16.0,16.1,14.7,13.8,12.2,10.1,8.9,9.0,7.5,7.5,8.1,8.9,7.7,6.9,8.1,8.6,9.4,10.0,11.0,10.9,11.3,12.0,12.4,12.7,11.9,11.6,11.5,11.5,11.5,11.2,11.4,10.8,11.1,11.7,12.3,13.8,15.0,16.0,17.2,18.4,19.0,20.3,21.3,21.2,22.0,20.6,20.3,20.6,18.1,17.8,17.3,16.2,16.1,14.1,12.8,12.2,11.8,11.2,11.1,10.9,10.6,11.0,10.4,10.9,10.1,10.7,10.5,11.6,11.7,12.0,12.7,13.4,14.3,14.2,13.0,14.1,14.9,14.5,15.0,15.3,16.1,15.5,15.7,14.4,14.2,13.0,12.7,11.8,11.1,11.2,11.2,10.3,10.4,10.2,10.0,9.4,9.7,9.9,8.8,8.6,9.0,8.2,8.1,8.2,8.6,7.7,6.8,7.5,8.3,9.1,8.7,9.7,9.9,9.5,9.0,8.4,7.3,7.3,6.2,7.3,8.2,8.2,8.1,7.4,6.9,5.9,4.9,4.4,3.5,3.7,2.3,2.3,1.3,0.8,1.5,2.4,2.1,3.0,2.6,2.8,3.3,4.1,4.6,3.7,3.8,5.2,4.6,4.3,5.2,5.6,5.4,5.7,6.5,6.9,6.8,6.8,7.5,7.8,7.9,8.3,8.5,8.5,9.0,8.7,7.8,7.0,7.2,6.7,5.4,5.8,4.8,4.3,5.3,3.9,3.3,4.5,4.2,3.2,4.1,4.9,4.6,5.5,5.2,5.8,7.4,6.8,7.2,6.8,5.6,4.7,4.9,6.7,6.5,6.2,6.7,7.5,7.1,6.7,7.7,7.6,6.8,7.2,5.7,6.5,5.7,6.2,5.9,6.2,5.2,4.7,5.5,5.5,5.9,6.4,5.6,4.7,4.2,3.6,4.6,4.3,5.5,5.8,6.7,7.8,7.6,8.7,9.5,9.4,8.8,8.2,9.4,8.9,10.2,10.0,11.0,11.2,11.3,10.6,11.5,12.1,12.0,13.1,13.6,12.8,14.0,13.3,14.0,14.5,13.4,13.6,12.5,12.4,11.7,11.3,11.3,10.4,10.9,9.6,9.8,8.9,7.9,9.3,8.0,9.1,8.6,8.5,8.2,7.9,7.1,6.2,5.7,4.3,4.3,3.7,3.3,2.7,2.8,4.1,5.2],[25.6,24.7,23.6,22.9,22.2,22.7,21.8,23.2,22.1,21.3,21.8,22.1,22.6,22.3,22.9,23.8,23.2,23.5,23.7,24.1,24.0,23.3,24.4,24.4,23.5,21.6,22.4,22.0,22.1,21.2,21.4,21.7,20.7,20.1,20.0,19.7,19.9,19.5,18.3,18.5,19.1,17.8,16.9,16.7,17.0,15.2,14.5,13.0,11.0,9.9,9.6,8.5,9.0,9.4,9.9,8.7,8.1,9.3,9.6,10.3,11.1,12.0,12.1,12.9,13.5,13.8,14.1,13.5,13.0,13.0,13.0,13.0,12.7,12.6,12.2,11.9,12.3,13.2,14.5,15.5,16.6,17.3,19.0,19.3,20.4,21.8,21.5,22.3,21.0,20.9,21.1,18.7,18.5,17.9,16.7,16.8,14.8,13.6,13.3,12.9,12.6,12.4,12.2,12.2,12.7,12.1,12.8,12.2,12.2,12.5,13.3,13.5,13.7,14.6,15.0,15.8,15.7,14.6,15.9,16.5,15.9,16.3,16.9,17.6,17.3,16.2,15.5,15.0,13.9,13.5,12.9,12.2,12.8,13.3,11.8,11.8,12.4,12.0,10.6,10.9,11.8,10.6,9.7,10.3,10.1,9.2,9.2,9.7,8.9,7.6,8.3,9.1,10.1,9.9,11.1,11.1,10.6,10.4,9.3,8.3,8.0,7.4,8.0,8.6,8.9,8.9,7.8,7.3,6.6,5.8,5.6,4.0,4.2,3.1,3.5,2.2,1.1,0.8,1.3,1.8,3.0,3.2,4.2,3.8,5.8,5.4,4.3,4.9,6.5,5.4,6.1,6.2,6.7,5.7,6.0,7.2,7.0,7.0,7.5,8.2,8.1,8.0,8.8,8.8,8.5,8.9,9.2,8.3,7.4,8.2,7.6,6.5,6.6,5.6,5.2,5.8,4.4,4.1,5.3,5.1,4.1,5.4,6.2,5.7,7.1,7.4,7.3,8.8,8.3,9.1,8.3,7.3,6.9,6.8,8.2,7.5,6.8,8.2,8.9,7.9,7.5,8.6,8.4,7.3,7.7,6.7,7.4,6.2,7.1,6.7,7.5,6.0,5.5,6.1,6.2,6.4,7.0,5.9,5.1,5.5,4.5,5.7,5.1,6.5,6.3,7.6,8.4,8.8,9.2,10.1,9.9,9.5,9.3,10.5,10.3,11.7,11.6,12.7,12.8,12.4,12.8,13.5,14.1,13.9,14.7,15.2,14.7,16.1,15.3,15.5,15.7,15.0,15.2,14.4,14.3,13.9,13.5,13.5,12.4,12.9,11.2,11.4,9.7,9.3,10.8,9.5,10.5,9.6,9.3,8.6,8.7,7.9,6.5,6.8,5.0,5.6,5.0,4.2,2.9,3.1,4.2,5.3],[26.2,25.7,24.6,23.9,23.1,23.8,23.1,24.2,23.0,21.7,23.0,22.5,23.2,22.7,23.8,24.3,23.6,24.2,24.4,24.5,25.0,23.9,25.1,25.2,24.5,22.4,23.4,22.9,22.4,21.9,22.2,22.2,21.3,20.5,20.7,20.5,20.4,20.2,18.7,19.3,19.8,18.9,17.9,18.0,17.8,16.2,15.7,13.7,12.0,10.9,11.3,10.2,10.6,11.6,12.6,11.2,10.9,12.5,12.4,13.6,14.3,14.9,15.1,15.3,15.9,16.1,16.5,15.7,14.7,14.7,15.1,15.2,14.7,15.3,14.3,14.9,15.3,15.5,16.5,17.4,17.8,18.8,20.0,20.4,21.6,22.8,22.5,23.1,22.6,22.3,22.4,20.0,19.9,19.6,18.6,18.7,17.0,16.1,15.2,15.0,14.3,14.1,14.2,13.7,14.3,13.7,14.5,13.8,13.9,14.1,14.6,15.0,15.1,15.3,16.1,17.2,17.0,15.6,16.8,17.5,16.9,17.7,18.0,18.7,18.3,18.1,17.0,16.9,15.4,15.5,14.3,13.5,14.0,14.7,13.6,13.4,13.9,13.7,12.1,12.8,13.9,12.5,11.1,12.2,12.0,11.3,10.9,11.9,11.1,9.8,10.2,11.1,12.0,11.0,12.4,12.9,12.2,12.6,11.1,10.1,10.9,8.6,9.8,10.9,10.4,10.9,10.4,9.3,8.0,7.4,5.9,5.2,4.7,4.3,4.8,3.3,2.4,1.2,0.8,1.1,2.3,3.5,4.2,4.7,6.5,7.4,5.9,6.5,8.1,7.9,7.5,8.2,9.0,8.6,8.2,9.9,10.2,9.8,10.5,11.7,11.0,10.9,11.9,12.3,12.7,12.9,12.3,11.6,10.4,11.6,10.8,9.5,9.4,7.4,6.3,7.0,4.7,5.1,6.8,5.4,5.2,7.6,7.0,5.6,7.3,8.6,8.1,9.2,9.4,9.5,9.6,8.2,7.5,8.3,9.8,9.2,9.0,10.6,10.9,10.0,9.7,11.5,11.7,10.1,10.8,9.4,9.9,8.2,9.3,7.9,8.8,7.6,6.1,6.6,7.5,7.2,7.8,6.1,5.1,5.4,4.7,6.9,7.0,9.3,9.4,10.3,12.3,11.9,12.5,13.4,13.5,12.4,12.4,13.4,13.3,14.0,13.8,14.8,14.9,14.6,14.2,15.6,15.4,15.8,16.9,16.7,16.2,17.5,16.3,17.3,17.7,16.3,16.7,15.4,15.5,15.4,14.8,15.2,14.1,14.7,13.0,13.4,12.3,12.0,13.1,12.0,13.0,12.6,11.5,11.1,11.7,10.4,9.3,8.5,6.7,6.3,5.1,5.0,3.7,3.6,4.6,5.4],[25.9,25.5,24.3,23.5,23.1,23.7,23.2,23.7,23.4,22.3,23.2,22.9,23.3,23.5,24.3,24.3,23.9,24.8,24.8,24.6,25.1,23.8,25.3,25.1,24.4,22.4,23.8,23.1,22.8,22.2,22.6,22.6,21.8,21.1,20.9,20.9,20.8,20.7,19.1,20.0,20.5,19.5,18.7,18.8,17.9,16.4,15.9,14.3,13.0,12.1,12.4,10.8,11.5,12.5,12.5,11.6,10.9,12.7,12.4,13.6,14.0,15.4,15.5,15.8,16.7,16.8,17.3,16.5,15.8,16.0,16.0,16.3,15.4,16.1,14.8,15.1,15.4,16.3,17.2,17.9,19.0,19.5,21.1,21.4,22.4,23.7,23.4,24.2,23.1,23.0,23.2,21.2,20.8,20.3,19.4,19.3,17.5,16.5,15.9,15.8,15.0,15.3,14.8,14.9,15.2,14.5,15.5,14.5,14.8,15.0,15.9,16.0,16.1,16.2,17.0,17.6,17.7,16.1,17.1,17.7,17.2,18.1,18.9,19.4,19.7,18.9,17.6,17.8,15.3,16.4,15.3,14.6,15.5,15.3,14.6,14.0,15.1,14.9,13.3,13.6,14.4,13.6,12.3,13.6,13.5,12.1,12.1,12.9,12.0,10.6,11.3,11.9,12.8,12.8,14.4,14.1,14.0,13.3,12.6,11.0,11.2,10.4,11.0,12.1,12.3,12.4,11.2,10.9,9.8,9.0,8.5,6.9,6.5,5.3,5.8,3.3,2.8,2.3,1.5,0.8,1.7,3.0,3.3,5.2,5.5,6.4,6.2,6.7,7.9,7.8,8.2,8.8,9.6,9.0,9.6,10.6,10.8,10.5,10.9,11.3,11.5,11.6,12.0,12.6,11.9,12.7,12.3,11.5,10.6,11.3,10.6,9.3,9.7,7.8,6.9,6.9,5.1,6.2,6.3,4.9,5.0,6.4,6.5,5.6,6.9,7.9,7.4,9.4,9.2,9.6,9.2,8.2,7.1,8.0,9.7,9.2,9.2,9.7,10.4,9.9,9.9,11.0,11.3,10.3,10.5,9.5,10.1,8.3,9.8,8.6,10.1,8.0,6.8,7.6,8.5,9.0,9.3,7.7,6.6,6.8,6.2,7.9,8.3,9.8,9.5,11.1,11.8,11.8,12.6,13.5,13.8,12.8,12.5,13.9,13.5,14.7,14.2,15.5,15.5,14.6,14.9,16.0,16.2,16.5,17.4,17.1,17.3,18.5,17.7,18.2,18.0,17.3,17.1,16.9,16.4,16.5,16.0,16.1,14.7,15.7,13.4,14.0,12.7,12.6,14.1,12.4,14.0,13.0,12.7,12.0,12.1,11.0,10.0,9.8,8.5,7.9,6.2,6.3,4.3,4.4,5.7,6.3],[26.0,25.3,24.2,23.6,23.3,23.7,23.2,24.1,23.1,21.7,23.1,22.6,23.3,22.9,24.1,24.4,23.8,24.6,24.7,24.8,25.0,23.9,25.3,25.3,24.3,22.6,23.3,22.8,22.3,21.9,22.2,22.1,21.3,20.5,20.3,20.4,20.5,20.4,18.5,19.1,20.1,18.8,17.9,18.3,17.9,16.4,15.8,13.7,12.1,11.1,11.3,10.0,10.8,11.5,12.3,10.6,10.3,12.6,12.3,13.2,14.0,14.2,14.8,15.3,15.5,15.8,16.3,15.7,15.0,15.0,15.3,15.4,15.4,15.9,14.9,15.7,15.8,16.2,17.1,17.8,18.3,19.2,20.3,20.4,21.8,23.1,22.8,23.2,22.6,22.3,22.8,20.3,20.5,20.0,19.0,19.4,17.6,16.8,15.9,15.6,15.0,14.9,14.4,14.3,14.5,13.9,14.7,14.0,13.8,13.9,14.4,14.6,14.7,15.0,15.8,16.6,16.8,15.1,16.2,17.3,16.4,17.3,17.6,18.4,18.1,17.8,17.0,16.6,15.0,15.1,14.0,13.2,13.7,14.2,13.2,12.8,13.5,13.4,11.7,12.4,13.6,12.2,11.0,12.4,12.4,11.1,11.1,12.5,11.3,10.0,10.5,11.6,12.3,11.9,12.8,13.2,13.1,13.1,12.1,10.4,10.8,9.9,10.5,11.9,11.9,12.2,11.1,10.6,9.5,8.5,8.1,6.8,6.9,5.5,5.2,3.6,3.1,3.1,2.0,1.0,0.8,1.5,2.4,3.8,4.4,5.6,5.1,5.4,6.6,7.5,7.9,8.1,8.7,8.8,8.5,9.8,10.1,10.1,11.2,11.5,11.8,11.8,12.3,13.0,12.3,13.2,12.5,11.5,10.4,11.1,10.3,8.9,9.2,7.4,6.6,6.5,4.8,5.1,6.2,4.6,4.2,5.7,5.8,4.8,5.9,7.0,5.8,8.1,8.2,8.4,8.3,7.5,6.1,6.9,8.2,8.1,7.9,9.2,9.4,9.0,9.4,10.0,10.5,9.5,9.9,8.3,9.1,8.0,8.9,8.2,8.9,8.1,6.6,7.6,8.2,8.4,8.5,7.3,6.4,6.8,5.4,7.6,7.5,9.3,9.5,10.4,11.8,11.7,12.5,13.3,13.8,12.9,12.6,13.6,13.4,14.2,13.6,14.5,14.7,14.2,14.1,15.0,15.2,15.3,16.3,16.2,15.8,17.0,16.1,16.9,17.3,16.2,15.9,15.6,15.2,15.4,14.7,15.2,13.8,14.8,13.3,13.8,12.5,11.9,13.8,12.4,13.4,13.4,12.6,11.9,12.3,10.6,9.5,9.4,8.0,7.8,6.5,5.8,4.4,4.8,5.7,6.2],[25.7,24.7,23.4,22.9,22.2,23.0,21.8,23.3,22.4,21.0,21.9,22.0,22.7,22.1,22.9,23.6,22.9,23.3,23.7,24.0,24.4,23.4,24.7,25.0,24.0,21.9,22.9,22.5,21.8,21.0,21.3,21.2,20.4,19.4,19.5,19.4,19.6,19.1,17.7,17.6,18.9,17.7,16.3,16.4,16.1,14.9,13.8,12.1,10.7,9.4,9.4,8.2,8.4,8.6,9.6,8.3,7.4,8.7,8.9,9.7,10.4,11.4,11.6,11.9,12.6,13.1,13.4,12.7,12.4,12.1,12.2,12.2,11.9,12.0,11.3,11.5,12.1,12.4,13.8,14.6,15.4,16.6,17.6,18.5,19.5,20.8,20.9,21.6,20.2,20.1,20.2,17.6,17.3,17.0,15.9,16.0,14.3,13.1,12.6,12.4,11.6,11.6,11.6,11.4,11.6,11.2,11.6,11.2,11.3,11.2,12.2,12.1,12.3,13.1,13.6,14.5,14.2,13.0,14.1,15.3,14.2,14.9,15.5,16.3,15.5,15.6,14.2,14.6,13.4,13.4,12.1,11.2,11.4,11.5,10.6,10.8,10.9,10.6,9.6,10.2,10.6,9.5,9.1,9.5,9.0,8.5,8.7,9.1,7.9,7.5,8.2,9.1,9.9,9.4,10.1,10.5,10.2,9.5,8.9,7.8,7.5,7.1,8.2,8.8,8.6,8.4,7.5,7.1,6.5,5.5,5.5,4.4,4.3,4.1,3.5,2.8,2.5,3.3,2.7,2.0,1.3,0.8,1.1,2.1,2.9,4.1,3.7,3.6,4.4,4.6,4.4,4.6,5.0,5.3,5.5,5.9,6.4,6.5,6.5,6.7,6.8,7.5,7.7,7.9,7.9,8.5,8.0,7.4,6.2,7.0,6.6,5.1,6.0,4.9,4.9,5.9,4.3,3.9,4.8,4.1,3.3,3.9,4.6,3.8,4.5,4.7,4.9,6.2,5.8,6.5,5.7,5.2,3.9,4.6,5.7,4.8,4.9,5.8,6.0,5.9,6.0,6.9,7.1,6.0,6.9,5.3,6.5,6.1,6.6,6.8,7.3,5.8,5.8,6.3,6.3,6.6,7.2,6.4,5.9,5.5,4.2,5.4,4.6,5.9,5.3,6.9,7.3,7.9,8.5,9.6,9.8,8.7,8.6,9.8,9.1,10.6,10.5,11.6,11.8,11.9,11.2,12.0,12.5,12.5,13.8,13.9,13.4,14.8,13.6,14.4,14.8,13.6,13.5,13.1,12.6,12.5,11.9,12.1,11.1,11.5,10.6,10.5,9.4,8.4,9.8,8.4,9.2,8.7,8.3,7.6,7.6,7.0,5.8,6.0,5.0,5.4,4.9,4.1,4.0,3.8,5.0,5.5],[25.0,24.3,22.5,22.3,21.3,22.3,20.8,22.7,21.6,20.1,21.3,21.3,22.0,21.6,22.2,22.8,22.2,22.7,23.1,23.3,23.5,22.8,23.8,24.0,22.8,21.1,21.8,21.5,20.7,19.9,20.2,20.7,19.0,17.9,18.6,18.5,18.4,18.0,17.1,16.7,17.4,16.2,15.7,15.0,14.8,13.7,12.7,11.6,9.7,8.6,8.2,7.3,7.4,7.4,7.9,7.5,6.8,7.7,8.1,8.7,9.0,9.9,10.0,10.2,10.7,11.2,11.6,10.9,10.7,10.4,10.4,10.6,10.0,10.5,9.8,10.0,10.6,11.5,13.1,13.8,15.3,15.7,17.6,18.2,19.1,20.5,20.3,21.1,19.4,19.3,19.6,17.7,16.9,16.3,14.7,14.8,12.8,11.6,11.1,10.3,10.0,9.9,9.8,10.0,9.9,9.6,10.3,9.8,10.0,10.2,11.3,10.9,11.6,12.3,12.8,13.7,13.6,12.4,12.9,13.9,13.1,14.4,13.9,14.8,14.5,14.7,13.7,13.6,12.2,12.5,11.2,10.5,10.5,10.4,10.1,9.8,9.7,9.6,8.8,9.0,9.0,8.5,7.9,8.3,8.3,7.4,7.5,7.8,6.8,6.6,7.2,7.8,8.3,8.5,9.3,9.1,9.0,8.1,7.7,6.8,6.5,6.1,7.0,7.2,7.6,7.2,6.3,6.1,5.5,4.4,5.0,3.8,3.4,3.1,3.3,2.7,2.9,3.8,3.3,2.4,2.4,1.4,0.8,1.4,2.1,2.8,3.1,2.9,3.9,3.8,3.8,4.8,4.3,4.8,5.2,5.3,5.4,5.5,6.0,6.2,6.5,6.5,6.5,7.5,6.8,7.8,7.0,6.6,6.0,6.8,6.4,5.9,5.6,5.4,4.4,4.7,3.8,3.5,4.3,3.3,2.8,3.5,3.8,2.9,4.1,3.8,4.1,5.4,5.1,5.8,5.3,4.7,3.7,4.5,5.7,4.6,4.8,5.8,6.2,5.4,5.5,6.7,7.0,6.0,6.7,5.4,6.3,5.2,5.9,5.9,6.0,5.6,4.9,5.5,5.6,5.9,6.2,5.7,5.2,4.8,4.0,5.0,5.0,5.8,5.0,5.9,6.7,7.0,7.7,8.5,8.5,7.2,7.1,8.3,8.3,8.9,9.3,9.9,10.4,10.2,9.9,11.0,11.6,11.6,12.3,12.8,12.4,13.6,13.1,13.6,13.7,13.1,12.5,12.4,11.7,11.7,10.6,11.0,9.9,10.2,9.0,8.8,8.0,7.2,8.3,7.1,8.0,7.6,7.4,6.6,6.7,6.2,5.4,5.4,4.5,4.6,4.1,4.0,3.7,3.7,4.7,5.7],[24.4,23.4,21.8,21.3,20.0,21.1,20.1,21.7,20.5,19.0,20.1,20.2,21.0,20.4,21.2,21.9,21.2,21.6,22.1,22.4,22.8,22.3,23.5,23.8,22.5,20.5,21.1,20.8,20.2,18.9,19.7,20.0,18.3,17.2,17.8,17.3,17.7,17.1,16.0,15.3,16.5,15.1,14.5,14.0,13.7,12.4,11.2,9.7,8.3,7.3,7.1,6.1,5.7,5.6,6.1,5.7,5.0,5.5,5.7,6.4,6.7,8.0,7.7,7.8,8.7,9.4,9.6,8.8,8.9,8.6,7.9,8.8,7.7,8.4,7.9,8.2,9.2,9.9,11.8,12.4,13.9,14.6,16.6,17.5,18.6,19.7,19.9,20.8,18.6,18.5,18.7,16.4,15.7,15.0,13.7,13.3,11.7,10.4,9.8,9.3,8.2,8.2,8.0,8.0,7.8,7.8,8.6,7.9,8.3,8.2,9.1,9.3,9.7,10.4,11.0,11.7,12.0,10.9,11.6,12.5,11.9,12.8,12.7,13.9,12.9,13.4,12.3,12.2,10.9,10.6,9.8,9.4,9.0,8.9,8.5,8.5,8.0,8.0,7.3,7.5,7.5,6.8,6.7,7.0,6.5,5.9,6.2,6.5,5.6,5.2,5.7,6.2,6.8,6.8,7.7,7.4,7.4,6.5,6.1,5.3,5.1,4.7,5.3,5.5,6.0,5.7,4.7,4.5,4.4,3.5,3.7,3.1,2.8,2.5,2.0,2.4,2.6,3.5,3.5,2.8,3.0,1.8,1.1,0.8,1.1,2.1,1.9,1.8,2.2,2.6,2.6,2.9,3.2,3.4,3.5,3.8,4.0,4.0,4.3,4.3,4.6,4.9,4.8,5.5,5.1,5.7,5.0,4.6,4.2,4.4,4.2,3.7,4.1,3.5,3.5,4.2,3.3,2.8,3.6,3.3,2.3,2.6,3.3,2.7,3.4,3.2,3.5,4.3,3.9,4.6,3.8,3.4,2.7,3.3,4.0,3.4,3.3,4.1,4.3,3.8,3.9,4.5,4.6,4.2,4.6,3.9,4.6,4.3,4.6,4.8,4.7,4.1,4.2,4.6,4.5,4.9,5.1,4.6,4.5,3.9,3.3,3.8,3.4,4.1,3.9,4.4,4.8,4.9,5.6,6.2,6.3,5.4,5.2,6.1,5.9,7.0,7.2,7.9,8.6,8.3,8.1,8.9,9.5,9.5,10.5,10.9,10.4,11.7,11.0,12.0,12.1,11.1,10.7,10.0,9.8,9.3,8.8,8.8,8.1,8.2,7.4,6.9,6.4,5.3,6.4,5.2,6.0,5.7,5.6,5.1,5.0,4.5,3.9,4.1,3.1,3.5,3.4,3.0,3.1,3.2,4.5,5.6],[23.8,23.1,21.3,21.3,20.2,21.4,20.2,22.3,20.7,19.1,20.4,20.5,21.3,20.6,21.6,21.8,21.4,21.8,22.5,22.4,22.7,22.4,23.1,23.5,22.3,20.0,20.9,20.7,19.9,18.7,19.6,19.6,17.8,16.6,17.5,17.1,17.0,16.7,15.2,14.8,16.0,14.6,14.1,13.5,13.5,12.2,10.8,10.0,7.9,7.1,6.7,5.9,5.5,5.2,5.5,5.3,4.5,4.9,5.4,5.7,6.2,7.2,7.3,7.4,8.3,8.7,9.2,8.5,8.4,8.2,7.7,8.5,7.5,8.1,7.5,7.7,8.6,9.6,11.2,12.0,13.8,14.4,16.2,17.1,18.2,19.5,19.4,20.8,18.4,18.2,18.3,16.3,15.6,14.8,13.2,13.2,11.1,10.0,9.2,8.4,7.7,7.8,7.5,7.6,7.3,7.3,8.1,7.2,7.7,7.5,8.5,8.6,9.1,9.8,10.2,11.0,11.1,10.2,10.8,11.5,10.8,11.7,11.5,12.4,11.9,12.2,11.3,11.1,9.9,9.7,9.0,8.6,8.4,7.8,7.9,7.8,7.2,7.1,6.9,6.9,6.8,6.1,6.3,6.6,6.1,5.4,5.9,6.1,5.3,4.7,5.4,5.8,6.4,6.5,7.4,7.0,7.0,6.1,5.5,5.1,4.6,4.2,5.0,5.0,5.3,4.9,4.2,3.8,3.8,2.9,3.3,2.6,2.8,2.5,1.9,2.3,3.1,4.0,3.8,3.2,3.3,2.1,1.6,1.1,0.8,1.2,1.5,1.6,1.5,1.8,2.1,2.3,2.3,2.7,2.9,2.9,3.0,3.3,3.6,3.4,3.7,4.0,4.2,4.5,4.2,4.8,4.3,3.9,3.7,4.1,4.1,3.6,3.7,3.4,3.3,3.7,3.2,2.7,3.6,3.2,2.1,2.3,3.0,2.4,3.1,2.7,3.1,4.0,3.6,4.0,3.4,2.9,2.2,2.7,3.3,2.9,2.7,3.3,3.5,3.2,3.2,4.2,4.4,3.6,4.1,3.4,4.0,3.8,4.1,4.4,4.4,3.7,3.9,4.3,4.1,4.6,5.0,4.6,4.3,3.7,3.1,3.4,3.0,3.5,3.3,3.9,4.1,4.5,5.0,5.4,5.6,4.8,4.8,5.6,5.5,6.5,6.5,7.4,7.9,7.6,7.4,8.2,8.8,8.8,9.8,10.2,9.9,11.1,10.5,11.2,11.4,10.2,9.8,9.5,8.9,8.9,7.8,8.2,7.3,7.7,6.6,6.4,5.8,5.0,5.8,4.7,5.3,5.0,4.9,4.3,4.3,4.0,3.3,3.6,2.9,3.2,3.0,2.8,3.0,3.3,4.4,5.8],[23.8,22.6,20.8,20.6,20.3,21.3,19.8,21.8,21.0,19.0,19.7,20.5,21.1,20.5,21.0,22.0,21.5,21.5,22.1,22.7,23.0,22.7,23.0,23.2,22.7,21.1,20.8,20.8,20.6,19.4,19.8,19.3,18.2,17.0,17.1,16.8,17.2,16.5,15.2,14.7,15.9,14.4,13.8,13.4,13.6,11.9,10.6,9.4,7.6,6.8,6.5,5.8,5.6,5.4,5.6,5.1,4.5,4.8,5.2,5.6,5.9,6.9,6.9,7.0,7.9,8.4,8.7,7.9,8.0,7.6,7.3,7.9,7.0,7.6,7.2,7.4,8.0,9.0,10.8,11.4,13.4,13.9,15.4,16.5,17.6,18.7,18.9,20.3,17.9,17.7,17.1,15.7,15.3,14.2,12.8,12.5,10.5,9.4,8.5,7.9,7.2,7.2,7.1,7.1,7.0,7.0,8.0,7.3,7.8,7.7,8.7,8.6,9.1,9.6,10.2,11.2,11.2,10.1,11.0,11.7,11.0,11.0,11.6,12.8,11.8,12.2,11.1,10.6,9.7,9.0,8.8,8.4,8.5,8.0,7.7,7.8,7.5,7.1,6.8,7.2,7.0,6.1,6.3,6.7,6.1,5.6,6.1,6.2,5.5,4.8,5.3,5.6,6.5,6.3,7.0,6.9,6.6,6.3,5.4,5.0,4.6,4.2,4.7,4.7,4.9,4.5,4.0,3.4,3.5,2.7,3.0,2.5,2.2,2.3,2.0,2.5,3.1,3.8,4.0,3.3,3.5,2.6,1.9,1.5,0.9,0.8,1.0,1.4,1.5,1.4,1.8,2.1,2.1,2.1,2.5,2.7,2.7,2.8,3.4,3.3,3.2,3.7,4.0,4.3,4.0,4.5,4.1,3.7,3.4,4.1,3.8,3.1,3.6,3.1,3.4,3.7,3.4,2.8,3.4,3.2,2.2,2.4,3.1,2.4,3.1,2.6,3.1,3.9,3.6,4.1,3.5,3.2,2.2,3.0,3.4,2.9,2.7,3.4,3.6,3.1,3.2,3.9,4.2,3.4,4.1,3.3,4.0,3.8,4.2,4.5,4.7,3.7,3.9,4.4,4.2,4.5,4.9,4.6,4.1,3.7,3.2,3.3,2.9,3.5,2.9,3.7,4.0,4.4,4.8,5.3,5.2,4.6,4.7,5.4,5.5,6.3,6.5,7.4,7.8,7.2,7.3,8.3,8.7,9.0,10.0,10.2,10.1,11.3,10.5,11.0,11.3,10.2,10.2,9.9,9.2,9.2,8.1,8.4,7.4,7.7,6.7,6.3,5.8,5.0,5.6,4.6,5.2,4.7,4.6,4.0,4.1,3.9,3.1,3.3,2.7,3.2,3.0,2.9,3.2,3.3,4.4,5.9],[23.8,22.8,20.7,20.5,20.0,20.9,19.5,21.5,20.0,18.7,19.5,19.9,20.8,20.1,20.6,21.6,21.0,21.0,21.8,22.0,22.0,22.0,22.4,22.7,21.6,20.2,20.0,19.9,20.1,18.8,19.4,19.2,17.8,16.5,16.8,16.8,16.7,16.0,14.9,14.4,15.3,13.7,13.5,12.6,13.0,11.3,10.0,8.6,7.0,6.1,6.1,5.4,4.6,4.3,4.4,4.2,3.6,3.8,4.1,4.5,4.8,5.8,5.8,5.9,6.8,7.4,7.6,6.8,7.0,6.7,6.3,7.0,6.3,6.7,6.4,6.8,7.8,8.8,10.8,11.4,13.5,14.0,15.9,16.9,18.0,19.0,19.4,20.7,18.2,17.6,17.4,15.7,15.3,14.0,12.7,12.2,10.2,9.1,7.9,7.3,6.5,6.4,6.2,6.0,5.9,5.9,6.6,6.0,6.5,6.4,7.4,7.5,8.0,8.6,9.1,10.0,10.1,9.2,10.3,10.6,10.3,10.8,11.1,12.4,11.5,11.9,10.6,10.1,9.4,8.6,7.8,7.8,7.5,6.9,6.8,6.9,6.6,6.3,6.0,6.1,5.8,5.1,5.3,5.5,5.1,4.4,4.8,4.9,4.4,4.0,4.3,4.5,5.1,5.2,5.9,5.6,5.4,4.8,4.2,4.0,3.6,3.4,3.7,3.7,4.0,3.8,3.1,2.8,2.8,2.2,2.6,2.1,2.1,2.1,1.9,2.4,3.3,3.7,3.9,3.4,3.7,3.0,2.3,1.6,1.3,1.0,0.8,0.9,1.3,1.2,1.2,1.6,1.8,1.8,2.0,2.3,2.3,2.3,2.7,2.8,2.7,3.0,3.2,3.6,3.4,3.8,3.2,3.1,2.7,3.1,3.0,2.6,2.9,2.5,2.7,3.2,3.0,2.4,3.0,3.1,2.2,2.3,2.9,2.6,3.1,2.8,3.1,3.8,3.5,4.1,3.3,2.9,2.2,2.8,3.2,2.6,2.3,3.0,3.3,2.8,2.8,3.5,3.6,2.8,3.2,2.7,3.2,3.3,3.4,3.6,3.6,3.0,3.3,3.7,3.4,3.8,4.1,3.9,3.7,3.2,2.7,2.6,2.2,3.0,2.5,2.9,3.1,3.3,3.7,4.2,4.3,3.6,3.7,4.3,4.3,5.1,5.3,6.0,6.5,6.3,6.3,7.0,7.6,7.6,8.7,9.0,8.7,10.0,9.3,9.9,10.1,9.1,8.9,8.3,7.9,7.6,7.0,6.9,6.2,6.4,5.4,5.1,4.6,4.0,4.4,3.7,4.1,3.8,3.7,3.3,3.1,3.0,2.5,2.8,2.2,2.6,2.6,2.2,2.8,3.1,4.1,5.6],[23.3,22.5,20.6,20.6,19.9,21.0,19.4,21.8,19.8,18.6,19.9,19.7,20.3,20.1,21.2,21.3,21.3,21.5,22.0,22.4,22.3,22.1,22.4,22.8,21.3,20.3,20.3,20.1,19.5,18.5,19.2,18.5,17.1,16.1,16.3,15.9,16.3,16.0,14.6,13.9,14.8,13.5,13.5,12.8,12.6,11.0,10.1,9.0,7.0,6.1,5.8,5.1,4.5,4.0,4.1,3.9,3.3,3.4,3.8,4.1,4.4,5.2,5.4,5.7,6.5,6.8,7.3,6.5,6.7,6.4,6.1,6.7,6.3,6.5,6.4,6.6,7.6,8.6,10.3,11.2,13.4,13.9,15.9,17.0,17.6,18.8,19.1,20.4,17.8,17.6,17.3,15.6,15.2,13.8,12.4,12.0,10.4,8.8,7.9,7.1,6.4,6.2,5.9,5.7,5.7,5.6,6.2,5.8,6.1,6.1,7.1,7.1,7.7,7.8,8.7,9.4,9.5,8.6,9.1,10.0,9.7,10.1,10.3,11.4,11.0,11.4,10.2,9.9,9.2,8.3,7.4,7.1,6.7,6.2,6.2,6.2,6.0,5.6,5.4,5.7,5.3,4.8,4.9,5.1,4.8,4.1,4.6,4.5,4.1,3.6,4.1,4.2,4.8,5.0,5.9,5.5,5.2,4.6,4.0,3.8,3.4,3.1,3.6,3.4,3.8,3.4,2.9,2.5,2.6,2.1,2.4,1.9,2.1,2.0,1.8,2.4,3.2,3.4,3.6,3.3,3.5,2.9,2.3,1.9,1.5,1.3,0.9,0.8,1.0,1.2,1.2,1.1,1.5,1.6,1.8,1.9,2.0,2.0,2.2,2.4,2.6,2.7,2.9,3.4,3.0,3.4,2.8,2.7,2.3,2.7,2.6,2.2,2.6,2.1,2.4,2.9,2.8,2.2,2.7,2.9,2.1,2.0,2.7,2.4,3.1,2.6,3.1,3.6,3.2,3.7,3.0,2.7,1.9,2.3,2.8,2.3,1.9,2.5,2.9,2.5,2.4,2.9,3.0,2.3,2.8,2.3,2.8,2.8,3.0,3.3,3.3,2.7,2.9,3.2,3.0,3.4,3.9,3.7,3.3,3.0,2.4,2.5,2.0,2.6,2.0,2.6,2.7,3.0,3.3,3.8,3.9,3.1,3.4,3.8,4.0,4.7,4.8,5.5,6.0,5.8,5.7,6.5,6.9,7.3,8.2,8.3,8.5,9.8,9.1,9.9,10.0,8.8,8.3,7.9,7.2,7.2,6.4,6.4,5.8,5.8,4.9,4.8,4.3,3.7,4.0,3.4,3.7,3.4,3.5,3.0,2.8,2.7,2.2,2.5,2.0,2.4,2.4,2.1,2.7,3.1,3.8,5.4],[22.9,22.3,20.3,20.3,19.7,20.7,19.4,21.6,20.0,18.5,19.6,20.4,20.6,19.8,20.9,22.1,20.9,21.2,21.7,22.3,21.9,21.8,22.3,22.2,21.3,19.8,20.0,19.6,19.3,18.2,18.7,18.3,17.1,15.9,15.7,15.4,16.3,15.7,14.2,13.6,14.8,13.2,12.9,12.2,12.7,10.9,9.7,8.9,6.6,5.9,5.6,4.9,4.3,3.9,4.0,3.7,3.2,3.4,3.6,4.0,4.2,4.9,5.0,5.4,6.0,6.4,6.8,6.2,6.4,6.1,5.7,6.3,5.8,6.2,6.0,6.3,7.1,8.5,10.2,10.9,13.1,13.4,15.3,16.3,17.3,18.3,18.3,19.8,17.4,17.1,16.5,15.2,14.8,13.5,12.0,11.6,9.7,8.6,7.6,6.7,6.2,6.1,5.7,5.6,5.3,5.3,5.9,5.4,5.9,5.9,6.9,6.9,7.4,7.8,8.5,9.2,9.6,8.5,9.7,10.0,9.7,10.3,10.2,11.6,11.0,11.2,10.1,9.7,8.8,8.1,7.3,7.0,6.6,6.1,6.1,6.2,5.8,5.4,5.3,5.4,5.1,4.6,4.7,4.9,4.6,4.0,4.4,4.4,3.9,3.5,3.9,4.1,4.7,5.0,5.7,5.3,5.1,4.5,4.0,3.8,3.3,3.2,3.6,3.5,3.8,3.4,2.9,2.5,2.7,2.1,2.5,2.1,2.2,2.2,1.8,2.5,3.2,3.7,4.1,3.5,3.6,3.1,2.5,1.9,1.5,1.5,1.2,0.9,0.8,0.9,1.2,1.1,1.2,1.4,1.7,1.7,1.7,2.0,2.2,2.2,2.3,2.6,2.7,3.0,2.8,3.1,2.8,2.6,2.2,2.7,2.6,2.1,2.5,2.3,2.5,3.0,2.8,2.2,2.7,2.8,2.1,2.1,2.6,2.3,2.9,2.5,3.0,3.7,3.3,3.7,2.9,2.5,1.9,2.3,2.7,2.3,1.9,2.5,2.8,2.4,2.4,2.9,3.0,2.3,2.8,2.3,2.9,2.9,3.1,3.3,3.3,2.8,3.0,3.3,3.1,3.6,3.9,3.9,3.4,2.9,2.5,2.4,2.1,2.6,2.0,2.5,2.6,2.9,3.1,3.6,3.7,3.1,3.3,3.8,3.8,4.4,4.6,5.2,5.7,5.6,5.5,6.2,6.8,6.9,7.8,8.0,8.0,9.1,8.7,9.4,9.6,8.4,8.1,7.6,7.1,7.0,6.2,6.1,5.4,5.5,4.7,4.5,4.1,3.6,3.8,3.4,3.6,3.3,3.4,2.9,2.8,2.7,2.1,2.5,2.0,2.5,2.6,2.2,2.8,3.1,4.0,5.7],[23.5,22.4,20.3,20.1,19.7,20.6,19.3,21.0,20.3,18.6,19.5,20.1,20.7,20.2,20.6,21.7,21.2,21.1,21.6,22.2,22.1,22.0,22.3,22.7,21.7,20.3,20.1,20.1,19.9,18.5,19.2,18.6,17.5,16.3,16.4,16.3,16.5,15.8,14.7,13.9,15.1,13.5,13.4,12.3,13.1,11.3,10.0,8.9,6.8,6.1,5.9,5.2,4.6,4.2,4.2,3.9,3.4,3.5,3.7,4.1,4.3,5.1,5.1,5.3,6.2,6.6,6.8,6.1,6.4,6.0,5.7,6.1,5.6,6.2,5.8,6.3,7.0,8.4,10.1,10.8,13.2,13.4,15.2,16.3,16.9,18.1,18.6,20.0,17.0,17.3,16.6,14.9,14.6,13.3,11.7,11.5,9.7,8.5,7.2,6.8,6.0,5.9,5.6,5.4,5.3,5.3,6.0,5.7,6.0,6.2,7.1,7.1,7.6,8.3,8.8,9.8,9.8,8.9,10.1,10.3,10.0,10.2,10.8,12.0,11.3,11.5,10.4,9.9,9.0,8.2,7.6,7.4,7.0,6.5,6.4,6.5,6.2,5.7,5.7,5.8,5.4,4.9,5.1,5.2,4.7,4.2,4.7,4.5,4.0,3.7,4.0,4.2,4.7,4.8,5.5,5.2,4.8,4.5,3.8,3.8,3.3,3.1,3.5,3.3,3.4,3.1,2.7,2.3,2.5,1.9,2.3,2.0,2.1,2.2,1.9,2.7,3.2,3.7,4.2,3.7,4.0,3.2,2.7,1.9,1.5,1.5,1.3,1.2,0.8,0.8,0.9,1.1,1.2,1.1,1.4,1.6,1.6,1.6,2.0,2.0,2.0,2.3,2.6,2.7,2.6,3.0,2.7,2.5,2.2,2.6,2.6,2.1,2.6,2.3,2.6,3.1,3.0,2.4,3.0,3.1,2.4,2.3,2.9,2.7,3.1,2.7,3.2,3.6,3.3,4.0,3.1,2.8,2.0,2.6,3.0,2.5,2.1,2.7,3.0,2.5,2.4,3.0,3.0,2.4,2.9,2.5,2.9,3.0,3.2,3.5,3.5,2.9,3.1,3.4,3.1,3.4,3.8,3.6,3.4,2.9,2.6,2.5,2.0,2.4,1.9,2.5,2.5,2.9,3.2,3.7,3.6,3.0,3.3,3.8,3.8,4.4,4.8,5.4,5.9,5.7,5.7,6.5,7.0,7.2,8.3,8.7,8.3,9.8,9.0,9.6,10.0,8.7,8.8,8.0,7.5,7.3,6.4,6.3,5.7,5.6,4.8,4.6,4.2,3.6,3.9,3.3,3.6,3.2,3.2,2.7,2.7,2.6,2.0,2.3,1.9,2.4,2.4,2.3,2.9,3.3,4.1,5.7],[23.5,22.6,20.4,20.5,19.7,20.6,19.6,21.7,19.6,18.7,19.9,19.6,20.5,20.1,21.2,21.8,21.3,21.4,22.2,22.3,22.1,22.1,22.4,22.6,21.3,20.0,20.2,20.2,19.9,18.8,19.2,19.1,17.4,16.2,16.5,15.8,16.0,15.6,14.6,13.5,14.6,13.2,13.2,12.2,12.7,10.9,9.6,8.4,6.5,5.8,5.8,5.1,4.3,3.8,3.8,3.6,3.1,2.9,3.4,3.7,4.0,4.7,4.9,5.2,5.8,6.3,6.6,5.9,6.1,5.9,5.5,6.1,5.6,6.0,6.0,6.4,7.3,8.5,10.1,11.2,13.4,13.7,15.4,16.5,17.2,18.3,18.7,19.8,17.4,17.3,16.6,15.2,15.1,13.5,12.4,11.7,9.7,8.6,7.3,6.7,5.9,5.7,5.5,5.3,5.3,5.2,5.6,5.3,5.7,5.9,6.8,6.8,7.5,7.8,8.4,9.4,9.4,8.5,9.4,10.1,9.8,9.9,10.7,11.8,11.1,11.3,10.3,9.5,8.7,8.0,7.4,7.2,6.6,6.2,6.1,6.1,5.9,5.5,5.3,5.4,5.0,4.5,4.5,4.8,4.3,3.8,4.1,4.0,3.6,3.3,3.7,3.7,4.3,4.4,5.2,4.9,4.6,4.0,3.5,3.4,2.9,2.7,3.2,3.1,3.2,3.0,2.4,2.1,2.2,1.8,2.0,1.6,2.0,2.0,1.8,2.7,3.3,3.3,3.9,3.4,3.9,3.2,2.8,2.0,2.0,1.6,1.3,1.4,1.2,0.9,0.8,0.9,1.1,1.1,1.2,1.4,1.6,1.6,1.8,2.0,2.1,2.3,2.5,2.9,2.7,2.9,2.5,2.4,2.0,2.4,2.4,2.0,2.3,2.2,2.3,2.9,2.8,2.2,2.9,3.0,2.4,2.1,2.8,2.7,3.1,2.7,3.0,3.7,3.3,3.7,3.0,2.8,2.2,2.5,2.9,2.4,2.0,2.5,2.8,2.4,2.3,2.7,2.8,2.2,2.6,2.3,2.7,2.8,2.8,3.1,3.1,2.5,2.8,3.0,2.8,3.1,3.5,3.3,3.1,2.6,2.2,2.2,1.8,2.1,1.7,2.2,2.3,2.6,2.9,3.4,3.4,2.8,3.0,3.5,3.6,4.2,4.4,5.0,5.6,5.5,5.6,6.2,6.8,6.9,8.1,8.2,8.2,9.5,8.8,9.5,9.7,8.5,8.3,7.7,7.1,6.9,6.2,5.9,5.3,5.3,4.5,4.3,3.9,3.3,3.7,3.0,3.4,3.0,3.1,2.6,2.5,2.2,1.8,2.1,1.6,2.1,2.2,2.0,2.8,3.1,3.8,5.4],[22.5,21.7,19.6,19.8,19.4,20.3,18.7,20.8,19.1,17.9,19.2,18.6,19.3,19.7,20.6,21.3,20.3,21.2,21.4,21.8,21.6,21.3,21.9,22.4,20.7,19.4,19.6,19.2,18.8,17.6,18.1,17.6,16.5,15.6,15.3,15.1,15.5,15.0,13.8,13.1,13.8,12.5,13.3,12.3,12.1,10.8,9.8,8.7,6.6,5.5,5.6,4.6,3.8,3.3,3.4,3.1,2.7,2.6,3.1,3.3,3.5,4.2,4.3,4.7,5.3,5.6,5.9,5.4,5.6,5.3,5.2,5.5,5.3,5.7,5.6,6.2,7.0,8.6,9.6,11.3,12.9,13.2,14.9,15.9,16.4,17.5,17.8,18.9,16.8,16.6,16.0,15.0,14.5,13.0,11.7,11.2,9.6,8.4,7.1,6.4,5.6,5.3,4.9,4.6,4.6,4.5,4.9,4.9,5.1,5.3,6.1,6.2,6.7,6.9,7.7,8.4,8.6,7.7,8.5,9.1,9.1,9.1,9.7,10.8,10.5,10.8,9.5,9.2,8.5,7.8,6.6,6.3,5.9,5.4,5.3,5.3,5.3,4.8,4.6,4.9,4.5,4.1,4.0,4.2,4.0,3.4,3.6,3.7,3.2,2.8,3.3,3.4,3.9,4.0,4.6,4.3,4.1,3.8,3.2,3.0,2.6,2.4,2.8,2.7,3.0,2.7,2.2,2.0,2.0,1.7,2.0,1.7,1.9,2.0,1.8,2.3,2.9,3.4,3.7,3.3,3.5,3.0,2.6,2.2,1.9,1.7,1.4,1.2,1.2,1.0,0.8,0.8,0.9,1.0,1.0,1.1,1.3,1.4,1.5,1.6,1.9,2.0,2.2,2.4,2.2,2.5,2.1,2.0,1.6,2.0,2.0,1.6,1.9,1.8,2.0,2.6,2.5,2.0,2.5,2.7,2.2,1.8,2.4,2.4,2.8,2.6,2.9,3.5,3.0,3.4,2.8,2.4,1.9,2.2,2.5,2.1,1.7,2.2,2.4,2.1,1.9,2.3,2.3,1.8,2.2,1.9,2.3,2.4,2.4,2.7,2.6,2.1,2.4,2.6,2.4,2.9,3.2,3.1,2.8,2.4,2.1,1.9,1.5,1.9,1.4,1.9,2.0,2.3,2.5,2.9,2.9,2.4,2.6,3.1,3.2,3.7,3.9,4.4,4.9,4.9,4.8,5.4,5.8,6.1,7.0,7.3,7.2,8.4,7.9,8.6,9.0,7.7,7.3,6.9,6.4,6.2,5.6,5.3,4.8,4.6,4.0,3.9,3.5,2.9,3.2,2.7,3.0,2.7,2.7,2.4,2.2,2.0,1.6,1.9,1.6,1.9,2.1,1.9,2.6,3.0,3.7,5.2],[22.9,21.9,20.0,20.0,19.6,20.4,18.9,21.2,20.1,18.1,19.1,19.9,20.6,19.6,20.7,21.7,21.0,21.2,21.6,22.3,22.2,21.6,22.1,22.4,21.3,19.8,19.8,19.8,19.5,18.2,18.6,18.0,16.9,15.8,15.6,15.5,15.8,15.5,14.1,13.2,14.7,13.1,12.7,12.0,12.4,10.7,9.4,8.3,6.4,5.5,5.5,4.8,4.1,3.6,3.6,3.3,2.7,2.9,3.1,3.5,3.6,4.3,4.5,4.8,5.4,5.8,6.2,5.6,6.0,5.6,5.3,5.8,5.3,5.8,5.5,6.2,6.6,8.1,9.4,10.4,12.7,12.9,14.6,15.7,16.3,17.4,17.9,19.0,16.3,16.2,15.7,14.4,13.9,12.6,11.1,10.8,9.0,8.2,6.9,6.3,5.7,5.7,5.2,5.0,4.8,4.9,5.5,5.0,5.4,5.6,6.4,6.3,6.9,7.2,7.9,8.7,8.9,7.9,9.2,9.5,9.2,9.4,9.8,11.0,10.6,10.4,9.6,8.8,8.2,7.4,6.7,6.4,6.2,5.7,5.6,5.7,5.5,5.0,4.9,5.1,4.7,4.2,4.4,4.6,4.1,3.7,4.1,4.1,3.6,3.3,3.7,3.9,4.4,4.6,5.3,5.0,4.7,4.2,3.6,3.6,2.9,2.8,3.4,3.1,3.3,3.0,2.5,2.1,2.4,1.9,2.3,2.0,2.1,2.2,2.0,2.6,3.4,3.6,4.1,3.6,3.9,3.5,2.7,2.2,2.0,1.9,1.6,1.4,1.3,1.3,1.1,0.8,0.8,0.9,1.0,1.0,1.1,1.3,1.6,1.5,1.6,1.9,2.1,2.2,2.1,2.5,2.2,2.1,1.8,2.2,2.1,1.8,2.2,2.1,2.4,2.8,2.8,2.3,2.7,3.0,2.5,2.2,2.7,2.7,3.1,2.8,3.3,3.8,3.3,3.9,3.1,2.8,2.1,2.5,2.8,2.5,1.9,2.5,2.8,2.3,2.1,2.6,2.5,2.1,2.5,2.2,2.5,2.6,2.8,3.0,3.1,2.5,2.8,3.1,3.0,3.4,3.7,3.6,3.2,2.8,2.4,2.2,1.8,2.1,1.6,2.0,2.1,2.4,2.6,3.1,3.1,2.6,2.8,3.3,3.4,4.0,4.1,4.7,5.1,5.0,5.0,5.7,6.1,6.4,7.2,7.4,7.5,8.7,8.2,8.9,9.1,7.8,7.5,7.3,6.5,6.5,5.7,5.7,4.9,5.0,4.3,4.1,3.8,3.3,3.5,2.9,3.2,2.8,2.9,2.4,2.3,2.2,1.7,2.1,1.7,2.3,2.4,2.3,2.8,3.3,4.1,5.7],[23.2,22.3,20.3,20.3,19.9,20.3,18.8,21.0,20.4,18.7,19.2,19.9,21.0,20.0,20.4,21.5,21.2,20.7,21.3,21.9,21.5,21.7,21.9,22.3,21.2,19.7,19.9,19.7,19.7,18.5,19.0,18.6,17.5,16.4,16.2,16.0,16.5,15.9,14.6,13.6,15.0,13.3,13.1,12.1,13.0,11.3,9.7,9.1,6.7,5.7,5.8,5.0,4.3,3.7,3.8,3.6,2.9,2.8,3.3,3.6,3.9,4.6,4.8,4.9,5.7,6.2,6.5,5.7,6.0,5.6,5.3,5.6,5.2,5.8,5.9,6.7,6.9,8.3,9.8,10.8,13.1,13.2,14.9,16.0,16.2,17.3,18.0,19.0,16.7,16.9,15.9,14.7,14.3,13.2,11.7,11.6,9.5,8.4,7.2,6.2,5.7,5.5,5.1,4.9,4.9,5.0,5.4,5.1,5.5,5.9,6.7,6.8,7.2,7.9,8.4,9.3,9.5,8.4,9.8,9.9,9.9,10.5,10.6,11.4,11.1,11.3,10.1,9.4,8.9,7.9,7.2,7.1,6.7,6.1,5.9,6.1,5.7,5.4,5.3,5.4,4.9,4.5,4.6,4.7,4.2,3.7,4.0,4.0,3.5,3.3,3.7,3.8,4.2,4.4,5.1,4.8,4.3,4.0,3.4,3.4,2.8,2.9,3.2,2.9,3.1,2.9,2.4,2.0,2.2,1.8,2.3,2.0,2.3,2.3,2.1,2.8,3.5,3.8,4.1,3.9,4.0,3.6,2.9,2.5,2.1,2.0,1.6,1.7,1.4,1.3,1.2,1.1,0.8,0.8,0.9,1.1,1.1,1.1,1.4,1.5,1.6,1.9,2.1,2.2,2.1,2.6,2.2,2.2,1.9,2.3,2.2,1.9,2.3,2.2,2.5,2.9,3.0,2.6,3.0,3.2,2.6,2.3,2.8,2.9,3.2,2.8,3.3,3.8,3.4,3.8,3.2,2.9,2.3,2.7,2.9,2.5,2.1,2.6,2.8,2.4,2.3,2.7,2.7,2.1,2.5,2.3,2.7,2.8,2.9,3.2,3.1,2.6,2.9,3.2,2.9,3.3,3.6,3.6,3.4,2.9,2.6,2.3,1.9,2.0,1.6,2.0,2.1,2.6,2.7,3.2,3.1,2.6,2.8,3.3,3.4,4.0,4.3,4.9,5.3,5.4,5.4,6.0,6.6,6.7,7.9,8.3,7.9,9.2,8.7,9.3,9.7,8.4,8.3,7.6,7.1,6.7,6.0,5.7,5.1,5.0,4.3,4.1,3.7,3.1,3.4,2.8,3.2,2.8,2.8,2.3,2.3,2.1,1.6,2.0,1.7,2.3,2.4,2.3,3.0,3.4,4.1,5.7],[23.2,22.5,20.1,20.4,20.2,21.0,18.8,21.2,19.8,18.2,19.4,19.5,19.9,19.8,20.9,21.4,21.1,21.0,22.0,22.3,21.9,21.7,21.9,22.4,20.7,20.1,19.8,19.9,19.6,18.1,18.6,18.1,16.6,16.0,15.9,15.3,16.2,15.9,14.6,13.6,14.8,13.0,13.1,12.5,12.7,11.0,9.8,9.0,6.7,5.6,5.7,4.8,4.1,3.5,3.5,3.4,2.8,2.7,3.1,3.6,3.7,4.4,4.5,4.8,5.6,5.9,6.1,5.6,5.8,5.6,5.1,5.7,5.2,5.8,5.9,6.5,7.0,8.4,9.9,11.1,13.0,13.1,14.9,16.1,16.3,17.5,18.0,19.6,16.9,17.0,16.0,14.8,14.5,13.1,11.6,11.4,9.8,8.5,7.5,6.5,5.8,5.5,5.0,4.9,5.0,4.9,5.4,5.1,5.5,5.7,6.5,6.6,7.2,7.6,8.0,8.8,9.0,8.0,8.9,9.4,9.3,9.6,10.2,11.1,10.6,10.9,9.7,9.3,8.4,7.8,6.9,6.7,6.4,5.9,5.7,5.9,5.8,5.3,5.2,5.3,4.9,4.4,4.5,4.6,4.3,3.7,3.9,4.0,3.4,3.2,3.7,3.8,4.3,4.4,5.1,4.9,4.5,4.1,3.4,3.3,2.8,2.7,3.2,2.9,3.0,2.7,2.3,1.8,2.1,1.8,2.2,1.9,2.2,2.3,2.1,2.7,3.4,3.7,4.1,3.7,4.0,3.4,2.9,2.5,2.2,2.1,1.8,1.7,1.6,1.3,1.2,1.2,1.1,0.8,0.8,0.9,1.1,1.1,1.2,1.3,1.6,1.7,1.8,2.2,2.0,2.3,2.0,1.9,1.6,2.1,2.1,1.8,2.1,2.1,2.4,2.8,2.8,2.4,2.9,3.0,2.5,2.2,2.8,2.8,3.1,2.8,3.2,3.8,3.4,3.6,3.2,2.8,2.3,2.6,2.8,2.5,1.9,2.4,2.7,2.3,2.1,2.5,2.4,1.9,2.4,2.1,2.6,2.7,2.8,3.0,3.0,2.5,2.8,3.1,2.8,3.2,3.6,3.5,3.2,2.7,2.4,2.2,1.8,1.9,1.5,1.9,2.0,2.4,2.5,3.0,2.9,2.5,2.7,3.2,3.3,3.9,4.1,4.8,5.2,5.1,5.3,5.8,6.4,6.5,7.3,7.8,7.7,8.8,8.3,9.0,9.4,8.1,8.0,7.4,6.9,6.6,6.1,5.6,5.1,5.0,4.2,4.0,3.7,3.1,3.4,2.7,3.0,2.7,2.6,2.2,2.1,2.0,1.5,1.9,1.7,2.2,2.4,2.2,2.9,3.3,4.0,5.5],[23.0,22.1,19.8,19.7,19.3,20.4,17.9,20.6,19.3,17.7,18.5,19.4,19.8,19.4,20.6,21.1,20.0,20.9,21.7,21.8,21.7,21.0,21.7,22.2,20.6,19.6,19.4,18.8,19.0,17.4,17.8,17.3,16.9,15.5,15.3,15.0,15.9,15.1,13.8,13.2,14.6,12.9,13.0,12.4,12.9,11.1,9.6,8.8,6.5,5.4,5.5,4.6,3.8,3.3,3.3,3.1,2.6,2.6,2.9,3.3,3.4,4.0,4.2,4.4,5.1,5.4,5.6,5.2,5.4,5.1,4.9,5.4,4.9,5.5,5.8,6.4,6.9,8.4,9.2,11.0,12.6,12.9,14.5,15.4,15.8,17.2,17.9,18.6,16.5,16.1,15.6,14.2,13.9,12.5,11.3,10.8,9.7,8.0,6.9,6.2,5.5,5.2,4.6,4.5,4.6,4.5,4.9,4.6,5.1,5.3,6.1,6.1,6.6,6.9,7.5,8.2,8.6,7.7,8.6,8.9,9.1,9.6,9.6,10.6,10.4,10.9,9.4,9.3,8.5,7.5,6.5,6.3,6.0,5.4,5.2,5.3,5.3,4.8,4.6,4.8,4.4,4.1,4.1,4.2,3.9,3.4,3.7,3.6,3.2,3.0,3.4,3.4,3.9,4.1,4.7,4.5,4.1,3.7,3.2,3.1,2.5,2.5,3.0,2.7,2.9,2.6,2.2,1.9,2.2,1.8,2.2,2.0,2.2,2.3,2.2,2.8,3.4,3.5,3.9,3.7,3.8,3.4,3.0,2.5,2.3,2.1,1.9,1.8,1.6,1.5,1.3,1.2,1.2,1.0,0.8,0.8,0.9,1.1,1.1,1.1,1.4,1.7,1.6,1.9,1.8,2.1,1.8,1.8,1.5,1.9,2.0,1.7,2.0,2.0,2.3,2.7,2.7,2.3,2.8,3.0,2.6,2.3,2.8,2.8,3.1,2.7,3.4,3.9,3.4,3.7,3.0,2.9,2.4,2.6,2.7,2.5,2.0,2.3,2.6,2.3,2.0,2.5,2.4,1.8,2.2,2.0,2.5,2.6,2.6,2.8,2.8,2.3,2.7,2.9,2.7,3.0,3.3,3.3,3.1,2.6,2.3,2.2,1.8,1.9,1.5,1.8,1.8,2.1,2.3,2.7,2.7,2.3,2.5,2.9,3.1,3.6,3.8,4.3,4.6,4.7,4.8,5.3,5.8,5.9,6.8,7.2,7.0,8.2,7.7,8.4,8.8,7.5,7.2,6.8,6.3,6.0,5.5,5.1,4.6,4.5,3.9,3.7,3.4,2.9,3.0,2.6,2.7,2.4,2.5,2.1,2.0,1.9,1.5,2.0,1.7,2.1,2.4,2.3,2.9,3.3,4.0,5.4],[23.5,22.4,20.5,20.3,19.7,20.4,19.0,21.1,20.5,18.6,19.5,20.2,20.9,20.1,20.8,21.7,21.1,21.2,21.7,22.2,22.0,21.6,22.1,22.5,21.4,20.3,20.1,19.8,19.8,18.5,18.9,18.2,17.4,16.5,16.2,16.0,16.4,15.9,14.4,13.7,15.2,13.4,13.3,12.2,12.9,11.1,9.6,8.8,6.8,5.8,5.9,5.1,4.4,3.9,4.0,3.6,2.9,3.0,3.4,3.8,4.0,4.7,4.8,5.1,5.8,6.2,6.5,5.8,6.1,5.7,5.5,5.9,5.2,5.9,6.0,6.6,6.8,8.1,9.3,10.4,12.5,12.8,14.5,15.6,16.1,17.3,17.9,18.8,16.3,16.0,15.4,14.0,13.9,12.4,10.8,10.6,9.0,8.1,7.1,6.4,5.8,5.7,5.3,5.2,5.2,5.2,5.8,5.4,5.8,6.1,7.0,6.9,7.4,7.8,8.5,9.5,9.6,8.5,10.0,10.0,10.0,10.4,10.7,11.7,11.3,11.1,10.2,9.3,8.7,7.9,7.2,7.2,6.8,6.3,6.2,6.3,6.1,5.5,5.3,5.5,5.2,4.6,4.7,5.0,4.4,4.0,4.3,4.4,3.7,3.5,4.0,4.2,4.7,4.8,5.5,5.3,4.8,4.4,3.7,3.8,3.0,3.1,3.5,3.1,3.2,2.9,2.5,2.0,2.5,2.0,2.6,2.3,2.5,2.6,2.5,3.1,3.7,3.9,4.4,4.0,4.3,3.7,3.3,2.8,2.4,2.4,2.1,1.9,1.8,1.6,1.5,1.3,1.3,1.2,1.0,0.8,0.8,0.9,1.2,1.1,1.2,1.4,1.7,1.7,1.8,2.1,2.0,1.9,1.7,2.2,2.3,2.0,2.5,2.4,2.7,3.0,3.1,2.7,3.0,3.2,2.8,2.5,3.0,3.1,3.4,3.1,3.6,4.1,3.7,4.0,3.4,3.1,2.5,2.8,3.0,2.7,2.2,2.6,2.8,2.5,2.3,2.6,2.6,2.1,2.6,2.4,2.7,2.9,3.1,3.4,3.5,2.8,3.2,3.6,3.2,3.7,4.0,3.9,3.7,3.1,2.8,2.5,2.1,2.3,1.6,2.0,2.1,2.6,2.8,3.3,3.0,2.6,2.8,3.5,3.6,4.2,4.5,5.1,5.5,5.4,5.5,6.1,6.7,6.8,7.8,8.2,8.0,9.3,8.8,9.6,9.7,8.5,8.3,7.7,7.1,7.0,6.3,6.0,5.3,5.3,4.6,4.4,4.0,3.4,3.7,2.9,3.2,2.7,2.8,2.2,2.2,2.2,1.7,2.2,1.9,2.6,2.8,2.7,3.4,3.8,4.5,6.0],[23.4,22.4,20.4,20.3,19.8,20.6,18.3,20.8,20.1,18.3,18.9,20.1,20.6,19.9,20.4,21.3,20.6,20.7,21.5,21.8,21.6,21.4,22.0,22.2,21.0,19.8,19.7,19.7,19.7,18.3,18.8,18.3,17.4,16.4,16.6,16.2,16.4,16.3,15.0,13.9,15.4,13.5,13.7,12.7,13.3,11.2,9.9,9.1,6.9,5.8,5.8,5.2,4.3,3.9,3.7,3.7,3.0,2.9,3.3,3.7,3.9,4.6,4.7,4.8,5.7,6.1,6.4,5.7,6.0,5.7,5.3,5.7,5.3,5.9,5.7,6.3,6.6,8.1,9.8,10.9,12.9,13.4,14.7,16.0,15.8,17.0,17.5,18.6,16.3,16.1,15.4,14.6,13.8,12.7,11.4,11.3,9.9,8.4,7.4,6.4,5.8,5.5,5.0,5.0,5.1,5.2,5.7,5.4,5.9,6.1,6.9,7.0,7.7,8.0,8.6,9.3,9.6,8.7,9.9,10.0,9.9,10.7,10.6,11.5,11.4,11.7,10.4,9.8,9.1,8.3,7.5,7.4,7.0,6.4,6.3,6.4,6.1,5.7,5.5,5.6,5.2,4.6,4.9,5.0,4.3,3.9,4.3,4.3,3.7,3.5,4.0,4.0,4.6,4.7,5.4,5.0,4.7,4.3,3.6,3.5,2.9,3.0,3.4,3.0,3.1,2.8,2.4,1.9,2.4,1.9,2.5,2.4,2.6,2.8,2.8,3.3,4.0,4.2,4.4,4.3,4.4,3.9,3.6,3.0,2.8,2.4,2.3,2.2,2.0,1.8,1.6,1.7,1.4,1.2,1.3,1.1,0.9,0.8,0.9,1.1,1.2,1.3,1.5,1.8,1.9,2.2,2.0,2.0,1.7,2.3,2.3,2.2,2.5,2.6,3.0,3.3,3.4,2.9,3.4,3.5,3.1,2.7,3.3,3.3,3.7,3.3,3.8,4.3,3.9,4.3,3.5,3.4,2.7,3.0,3.2,2.8,2.3,2.7,3.0,2.5,2.4,2.9,2.8,2.3,2.7,2.5,2.9,3.1,3.1,3.5,3.5,2.8,3.5,3.7,3.2,3.7,4.0,3.9,3.7,3.2,2.9,2.6,2.3,2.2,1.7,2.1,2.0,2.5,2.6,3.1,3.0,2.5,2.7,3.2,3.5,4.0,4.3,5.0,5.4,5.6,5.5,6.2,6.9,6.9,7.8,8.4,8.2,9.2,8.8,9.5,9.9,8.7,8.4,7.8,7.4,6.9,6.4,5.9,5.3,5.2,4.4,4.2,3.9,3.3,3.4,2.8,3.0,2.6,2.6,2.0,2.1,2.1,1.7,2.2,2.0,2.5,2.9,2.9,3.5,3.9,4.6,6.1],[23.1,22.1,20.0,20.1,19.6,20.4,18.3,20.2,19.7,17.6,18.6,19.4,20.0,19.3,20.2,21.3,20.2,20.9,21.4,21.1,21.5,21.2,21.8,21.9,20.6,20.2,19.4,19.0,19.5,17.6,17.9,17.7,16.6,15.8,15.7,15.4,16.2,16.0,14.5,14.0,15.3,13.5,13.5,13.2,13.3,11.4,10.2,9.2,6.8,5.8,5.7,5.0,4.3,3.7,3.6,3.5,3.0,3.0,3.2,3.4,3.8,4.4,4.6,4.7,5.5,5.9,6.0,5.5,5.6,5.6,5.2,5.7,5.2,5.6,5.3,5.8,6.4,7.7,9.6,10.7,12.7,13.2,14.5,15.3,15.4,16.9,17.2,18.1,16.2,15.9,15.4,14.0,14.2,12.6,11.5,11.0,9.9,8.2,7.2,6.4,5.7,5.5,4.9,4.9,5.0,4.9,5.4,5.2,5.6,5.7,6.6,6.7,7.1,7.4,8.1,8.9,9.1,8.3,9.2,9.5,9.5,10.2,10.2,10.9,10.7,11.5,9.7,9.9,9.0,8.4,7.3,6.8,6.5,6.3,5.9,5.9,5.9,5.4,5.2,5.3,5.0,4.5,4.7,4.7,4.3,3.8,4.2,4.1,3.4,3.3,3.8,3.9,4.4,4.5,5.2,4.9,4.4,4.1,3.3,3.4,2.9,2.9,3.2,2.8,2.9,2.6,2.3,1.9,2.3,1.9,2.5,2.4,2.6,2.9,2.7,3.3,4.0,4.2,4.6,4.4,4.5,4.2,3.7,3.2,3.0,2.8,2.4,2.4,2.3,2.0,1.8,1.8,1.7,1.4,1.3,1.2,1.1,0.9,0.8,0.9,1.2,1.3,1.3,1.7,1.6,1.8,1.7,1.9,1.6,2.1,2.3,2.2,2.4,2.6,2.8,3.2,3.3,2.9,3.2,3.6,3.1,2.7,3.4,3.6,4.0,3.4,4.0,4.5,4.0,4.5,3.6,3.6,2.9,3.0,3.3,2.9,2.5,2.8,3.1,2.7,2.4,2.8,2.7,2.3,2.6,2.5,2.8,3.1,3.0,3.4,3.3,2.8,3.2,3.6,3.1,3.5,4.0,3.9,3.7,3.0,2.8,2.5,2.2,2.2,1.6,2.0,1.9,2.3,2.4,2.9,2.6,2.3,2.5,3.1,3.3,3.9,4.3,4.8,5.2,5.3,5.3,5.8,6.5,6.5,7.4,7.8,7.6,8.7,8.3,8.9,9.4,8.2,7.9,7.4,6.9,6.6,6.1,5.8,5.1,5.0,4.3,4.1,3.7,3.1,3.2,2.6,2.7,2.4,2.5,2.0,1.8,2.0,1.5,2.2,2.0,2.5,2.8,2.8,3.5,3.9,4.6,5.8],[23.3,22.3,20.3,20.3,19.4,20.1,18.3,20.9,19.8,18.2,18.9,20.3,20.6,19.4,20.1,21.3,20.3,20.6,21.3,21.8,21.4,20.9,21.7,21.9,20.6,19.8,19.5,19.0,19.6,18.2,18.5,17.5,17.4,16.2,15.7,15.8,16.4,15.6,14.5,13.4,15.2,13.5,13.5,12.6,13.1,11.3,9.9,9.2,6.9,6.0,6.0,5.2,4.4,3.8,3.8,3.7,3.0,2.8,3.2,3.7,3.8,4.5,4.6,4.7,5.6,6.0,6.3,5.7,6.1,5.7,5.2,5.6,5.0,5.7,5.5,6.2,6.5,8.0,9.6,10.8,12.2,13.0,14.2,15.6,15.2,16.7,17.0,17.8,15.9,15.8,15.4,14.0,13.8,12.3,11.4,10.8,9.3,8.1,7.1,6.2,5.7,5.6,5.1,5.2,5.0,5.2,5.7,5.3,5.8,6.2,6.9,7.0,7.5,7.9,8.4,9.1,9.4,8.6,9.8,9.9,9.9,10.6,10.4,11.5,11.5,11.5,10.3,9.9,9.1,8.4,7.4,7.3,7.0,6.4,6.2,6.3,6.1,5.6,5.4,5.5,5.1,4.5,4.8,4.9,4.3,3.9,4.3,4.3,3.7,3.5,4.0,4.2,4.7,4.9,5.7,5.3,4.8,4.2,3.7,3.8,3.0,3.1,3.7,3.1,3.4,2.8,2.6,2.2,2.7,2.2,2.8,2.6,2.9,3.1,3.0,3.6,4.2,4.3,4.9,4.6,4.8,4.2,3.8,3.3,3.3,3.0,2.7,2.6,2.5,2.2,2.0,2.0,1.9,1.6,1.6,1.4,1.3,1.1,0.8,0.8,0.9,1.3,1.3,1.5,1.6,1.8,1.7,2.0,1.8,2.3,2.4,2.3,2.7,2.7,3.0,3.4,3.5,3.1,3.5,3.7,3.4,3.1,3.7,3.8,4.2,3.8,4.3,4.9,4.4,4.9,4.0,3.9,3.2,3.5,3.7,3.3,2.8,3.2,3.5,3.0,2.7,3.2,2.9,2.5,2.9,2.8,3.1,3.2,3.4,3.7,3.5,2.9,3.5,3.8,3.4,4.0,4.3,4.2,4.0,3.4,3.1,2.8,2.3,2.4,1.8,2.1,2.0,2.5,2.6,3.1,2.8,2.3,2.7,3.1,3.5,4.0,4.3,4.9,5.3,5.4,5.4,6.1,6.7,6.7,7.7,8.1,8.0,9.1,8.8,9.6,9.6,8.4,8.1,7.7,7.1,6.8,6.3,6.0,5.3,5.2,4.3,4.3,3.9,3.2,3.4,2.8,2.9,2.5,2.7,2.2,2.1,2.2,1.8,2.4,2.2,2.7,3.1,3.0,3.7,4.1,4.8,6.3],[23.9,22.6,20.8,20.5,19.8,20.2,19.1,21.0,20.5,18.9,19.3,20.3,20.9,20.0,20.6,21.5,21.0,21.0,21.6,22.3,22.0,21.9,22.1,22.7,21.7,20.7,20.1,20.0,20.0,18.9,19.1,18.3,17.8,16.9,16.8,16.5,16.9,16.5,15.1,14.6,15.8,13.9,14.2,13.0,13.7,11.7,10.5,9.4,7.6,6.6,6.5,5.8,5.0,4.5,4.6,4.3,3.6,3.6,3.9,4.4,4.6,5.4,5.3,5.4,6.4,6.9,7.1,6.4,6.7,6.2,5.7,6.0,5.4,6.3,5.9,6.2,6.4,8.0,9.6,10.8,12.1,13.2,14.6,15.9,15.9,17.6,17.9,18.9,15.9,15.8,15.5,13.8,13.9,12.5,11.2,11.1,9.6,8.3,7.4,6.6,6.1,5.9,5.6,5.7,5.7,5.8,6.5,6.1,6.7,7.1,7.8,7.8,8.4,9.0,9.6,10.4,10.7,9.5,10.8,11.2,10.9,11.4,11.7,12.4,12.2,12.2,11.0,10.3,9.7,8.8,8.1,8.2,7.9,7.3,7.0,7.4,7.1,6.5,6.4,6.6,6.1,5.5,5.7,5.7,5.2,4.7,5.1,5.1,4.3,4.2,4.8,5.0,5.5,5.4,6.2,5.8,5.4,5.0,4.3,4.5,3.8,3.9,4.1,3.6,3.7,3.1,3.1,2.5,3.2,2.6,3.4,3.2,3.4,3.7,3.6,4.1,4.7,4.9,5.4,5.0,5.3,4.7,4.3,3.9,3.7,3.3,3.1,2.9,2.6,2.5,2.4,2.1,2.1,1.8,1.9,1.5,1.4,1.5,1.2,0.9,0.8,1.0,1.3,1.4,1.6,2.0,2.0,2.2,2.1,2.8,2.9,2.5,3.2,3.2,3.6,3.8,4.1,3.8,3.9,4.1,3.8,3.5,3.8,4.1,4.5,4.1,4.6,5.1,4.5,5.0,4.2,4.0,3.5,3.8,3.8,3.5,2.9,3.3,3.7,3.0,2.8,3.3,3.1,2.7,3.2,3.1,3.5,3.6,3.8,4.3,4.2,3.7,4.2,4.6,4.1,4.6,4.9,4.9,4.7,4.2,3.8,3.5,2.9,3.0,2.1,2.5,2.3,3.0,3.1,3.7,3.4,2.8,3.2,3.9,4.2,4.8,5.1,5.7,6.3,6.3,6.3,6.9,7.7,7.7,8.7,9.4,9.0,10.2,9.9,10.6,10.8,9.6,9.5,8.7,8.1,7.8,7.3,6.9,6.1,6.2,5.2,4.9,4.6,3.9,4.0,3.2,3.4,2.9,2.8,2.1,2.4,2.6,2.1,3.0,2.7,3.4,3.8,3.7,4.2,4.6,5.3,6.8],[23.5,22.3,20.6,20.4,19.7,20.2,18.6,20.7,19.7,18.3,18.7,19.7,20.8,19.7,19.9,21.4,20.8,20.4,21.0,21.4,21.5,21.6,21.6,22.0,21.0,20.3,19.7,19.7,19.9,18.8,18.8,18.0,17.8,16.3,16.4,16.0,16.5,16.1,14.9,14.3,15.5,14.0,14.0,13.2,13.7,11.7,10.7,9.6,8.0,6.7,6.5,5.9,5.2,4.7,4.7,4.4,3.8,3.7,3.9,4.4,4.5,5.3,5.3,5.5,6.5,6.8,6.8,6.3,6.5,6.4,5.9,6.4,5.9,6.3,5.9,6.2,7.0,8.3,10.1,10.5,12.0,13.1,14.2,15.9,15.5,17.5,18.1,18.8,16.3,16.1,15.7,13.9,13.6,12.8,11.4,11.4,10.0,8.6,7.5,7.0,6.3,6.2,5.9,6.0,6.0,6.1,6.7,6.4,6.9,7.2,8.0,8.2,8.6,9.2,9.7,10.2,10.4,9.6,10.9,10.9,10.8,11.5,11.6,12.3,12.1,12.2,11.0,10.3,10.0,9.1,8.4,8.2,8.0,7.6,7.2,7.5,7.1,6.7,6.4,6.7,6.5,5.6,5.8,6.1,5.5,5.0,5.4,5.4,4.5,4.5,4.9,5.1,5.7,5.8,6.4,6.1,5.6,5.2,4.4,4.6,4.0,4.1,4.2,3.7,3.9,3.2,3.1,2.5,3.4,2.8,3.6,3.5,3.7,4.0,4.1,4.5,5.0,5.4,5.8,5.3,5.6,5.1,4.7,4.2,3.9,3.6,3.4,3.3,2.9,2.6,2.7,2.5,2.2,2.0,2.1,1.9,1.5,1.5,1.5,1.2,0.9,0.8,1.0,1.2,1.6,1.9,1.9,2.4,2.3,2.8,3.0,3.0,3.4,3.7,4.1,4.5,4.7,4.3,4.2,4.6,4.2,4.0,4.5,4.5,4.8,4.3,4.7,5.4,4.9,5.3,4.6,4.4,3.8,4.2,4.1,3.8,3.2,3.6,4.0,3.3,3.0,3.7,3.5,3.0,3.4,3.5,3.8,4.1,4.2,4.7,4.4,3.9,4.8,5.0,4.4,4.8,5.2,5.2,5.1,4.4,4.2,3.9,3.3,3.4,2.4,2.7,2.5,3.1,3.0,3.6,3.2,2.9,3.3,3.7,4.2,4.8,5.2,5.9,6.4,6.4,6.4,7.0,7.9,7.7,8.6,9.3,9.0,10.0,9.9,10.6,10.7,9.7,9.4,8.9,8.5,7.8,7.5,7.1,6.4,6.4,5.5,5.0,4.8,4.1,3.9,3.5,3.2,2.8,3.0,2.1,2.4,2.8,2.2,3.2,2.9,3.6,4.0,4.1,4.6,5.0,5.7,7.0],[23.8,22.4,20.8,20.5,20.2,20.4,19.1,20.9,20.2,18.9,19.5,20.2,21.3,20.3,20.4,21.9,20.8,20.9,21.4,21.6,21.4,21.3,21.7,21.9,20.9,20.5,20.1,19.5,19.9,18.8,18.8,18.6,18.1,17.0,16.7,16.9,17.2,16.6,15.4,14.9,16.0,14.5,14.4,13.6,13.9,12.2,11.0,10.3,8.1,7.5,7.3,6.5,5.9,5.2,5.4,5.1,4.3,4.3,4.4,5.1,5.2,6.2,6.1,6.2,7.2,7.6,7.6,7.1,7.4,7.2,6.6,7.2,6.3,6.6,6.2,6.5,7.0,8.3,10.3,10.0,11.9,11.8,13.8,15.4,15.5,17.0,17.4,18.1,16.1,15.9,16.1,14.1,13.9,13.1,11.5,11.8,10.1,8.7,7.9,7.4,6.7,6.9,6.6,6.8,6.6,6.8,7.7,7.3,7.9,8.0,9.1,9.3,9.7,10.4,10.6,11.1,11.3,10.8,11.8,11.6,11.9,12.5,12.5,13.3,13.2,13.1,12.0,11.5,11.1,10.1,9.5,9.1,9.0,8.6,8.1,8.3,8.2,7.5,7.2,7.5,7.1,6.3,6.4,6.7,6.0,5.5,6.0,6.0,5.0,4.9,5.6,5.7,6.5,6.7,7.5,6.9,6.5,5.9,5.0,5.1,4.5,4.4,4.8,4.1,4.2,3.6,3.5,2.8,3.6,2.9,3.8,3.7,4.0,4.6,4.4,5.1,5.6,5.9,6.6,6.1,6.6,5.8,5.4,4.8,4.7,4.3,3.9,3.9,3.6,3.1,3.0,2.9,2.7,2.4,2.4,2.2,2.0,1.5,1.7,1.6,1.3,1.0,0.8,1.0,1.5,1.6,1.8,2.4,2.5,3.2,3.5,3.4,3.8,4.2,4.7,5.2,5.4,4.7,4.9,5.4,4.8,4.5,5.3,5.5,5.9,5.2,5.8,6.7,5.9,6.5,5.4,5.3,4.5,4.8,5.1,4.7,3.8,4.2,4.8,3.9,3.5,4.2,3.9,3.5,3.9,3.8,4.3,4.8,4.7,5.5,5.1,4.4,5.4,5.7,4.9,5.4,6.0,6.0,5.9,4.9,4.7,4.2,3.6,3.7,2.7,2.9,2.7,3.6,3.4,4.0,3.6,3.1,3.6,4.3,4.8,5.3,6.1,6.7,7.2,7.3,7.3,8.0,8.9,8.8,9.7,10.5,10.1,11.2,11.0,11.6,11.7,11.0,10.8,10.0,9.4,8.9,8.6,8.1,7.2,7.3,6.1,5.7,5.4,4.6,4.5,3.7,3.7,3.0,3.3,2.5,2.6,3.0,2.5,3.5,3.3,3.9,4.5,4.6,5.2,5.7,6.4,7.8],[24.1,22.7,21.1,20.8,20.5,20.5,19.3,21.1,20.8,19.5,19.6,20.6,21.4,20.9,20.7,21.6,21.3,21.2,21.3,21.8,22.3,22.1,22.4,22.8,22.0,21.3,20.5,20.2,20.3,19.5,19.3,18.6,18.2,17.1,17.2,17.0,17.3,16.8,15.9,15.3,16.3,14.8,15.1,14.1,14.4,12.6,11.5,10.5,8.7,8.0,7.6,6.9,6.1,5.4,5.6,5.5,4.9,4.5,4.5,5.2,5.0,6.1,5.9,6.2,7.3,7.7,7.9,7.3,7.7,7.3,6.7,7.3,6.6,7.3,6.9,6.5,7.3,8.8,10.6,11.1,12.6,12.7,14.2,15.4,15.6,17.8,17.7,18.9,16.5,16.2,15.7,14.2,14.2,13.3,11.7,12.2,10.6,9.4,8.6,7.9,7.3,7.0,6.8,7.1,6.9,7.0,7.8,7.4,8.2,8.8,9.6,9.9,10.3,11.0,11.7,12.1,13.0,11.5,12.6,13.2,13.0,13.6,13.7,14.4,14.0,14.0,12.7,12.2,11.6,10.8,10.0,10.0,9.6,9.2,8.7,9.3,8.6,8.0,7.8,8.3,7.7,6.6,7.4,7.2,6.2,6.2,6.6,6.3,5.3,5.4,6.1,6.1,6.8,6.8,7.7,7.1,6.5,5.9,5.4,5.5,4.8,4.9,5.2,4.5,4.7,3.9,4.0,3.2,4.1,3.4,4.3,4.5,4.8,5.2,5.8,6.3,6.7,6.7,7.5,7.0,7.7,7.1,6.9,5.8,6.3,5.6,5.1,5.4,5.1,4.2,4.0,4.0,3.5,2.9,2.9,2.9,2.6,2.2,2.1,1.7,1.6,1.5,1.0,0.8,1.0,1.5,2.0,2.6,2.9,3.6,4.0,4.4,4.6,5.4,5.4,6.1,6.4,5.8,6.0,6.8,6.3,6.2,6.8,7.0,7.5,6.9,7.1,7.6,7.1,7.7,6.7,6.8,6.2,6.2,6.4,6.0,5.3,5.5,5.7,4.9,4.3,5.1,4.6,3.9,4.7,5.1,5.1,5.7,5.3,6.2,5.4,5.2,6.1,6.2,5.4,5.9,6.4,6.4,6.4,5.4,5.3,4.9,4.3,4.2,3.3,3.4,2.8,3.9,3.4,4.2,3.7,3.2,4.1,4.6,5.2,5.6,6.1,6.8,7.7,7.3,7.7,8.3,9.4,9.3,10.3,11.1,10.7,12.0,11.5,12.2,12.6,11.7,11.5,10.6,10.0,9.5,9.1,8.6,7.5,7.5,6.4,6.0,5.7,4.9,4.8,4.2,4.0,3.2,3.4,2.8,2.9,3.4,3.0,4.1,3.8,4.4,5.0,5.4,5.9,6.3,6.8,8.3],[24.3,23.2,21.6,21.2,20.9,21.4,19.8,22.3,21.5,19.9,20.2,21.5,21.9,21.0,21.2,22.6,21.5,21.8,22.1,22.7,23.0,22.4,23.0,23.4,22.4,21.6,20.9,20.5,20.9,19.9,19.9,19.3,19.0,18.2,17.5,17.9,18.4,17.3,16.3,15.7,16.7,14.8,15.1,14.3,14.7,12.6,11.9,10.7,8.9,8.4,7.9,7.2,6.6,6.0,6.1,6.0,5.3,5.0,4.7,5.7,5.3,6.4,6.1,6.5,7.7,8.3,8.7,7.8,8.4,8.0,7.1,7.6,6.9,7.4,7.1,6.9,7.6,9.0,11.4,11.8,13.3,14.0,15.3,16.0,16.8,18.6,18.7,19.3,17.7,17.5,17.1,14.8,14.9,14.0,12.7,13.0,11.0,9.6,8.8,8.0,7.5,7.6,7.2,7.7,7.4,7.8,9.2,8.5,9.6,10.1,11.1,10.9,11.7,12.0,12.4,13.0,13.4,12.3,13.7,13.7,13.5,14.3,15.0,15.3,15.0,14.7,13.5,12.9,12.7,12.0,10.7,10.8,10.6,9.8,9.1,10.2,9.6,8.4,8.5,9.3,8.5,7.4,8.1,8.3,7.0,6.9,7.5,7.2,6.2,6.4,7.3,6.9,7.8,8.0,8.9,8.3,7.6,6.9,6.4,6.4,5.7,5.9,6.2,5.2,5.3,4.4,4.5,3.7,4.6,4.2,5.1,5.7,5.8,6.5,6.8,7.3,7.5,7.7,8.4,7.9,8.5,7.7,7.8,7.3,7.4,7.0,6.6,6.5,6.0,5.3,4.8,4.7,4.1,3.7,3.8,3.4,3.2,2.9,2.8,2.0,1.9,1.9,1.6,1.1,0.8,1.1,1.6,2.3,3.1,3.6,4.3,5.0,5.3,6.1,6.4,6.9,7.3,6.7,6.8,7.4,7.2,6.5,7.3,7.6,7.7,7.5,8.0,8.6,7.9,7.9,7.3,7.2,6.7,6.4,6.7,6.3,5.6,5.7,5.9,5.2,4.4,4.7,4.4,4.3,4.6,5.2,5.5,6.4,6.1,7.1,6.4,6.3,6.9,7.2,6.4,7.0,7.5,7.5,7.5,6.6,6.4,6.0,5.4,4.8,3.9,3.6,3.0,4.1,3.3,4.3,3.6,3.3,4.5,5.0,6.0,6.3,6.6,7.2,8.2,7.9,8.2,9.1,10.1,10.2,11.3,12.3,11.9,13.2,13.2,13.8,13.6,12.5,12.5,12.0,11.0,10.9,10.1,9.8,8.2,8.3,7.1,6.6,6.6,5.7,5.5,4.6,4.3,3.4,3.8,3.4,3.1,3.8,3.5,4.6,4.4,5.4,6.0,6.5,6.8,7.4,7.7,9.2],[23.8,22.0,20.6,20.5,20.6,21.1,19.3,21.4,21.4,19.3,19.7,21.0,21.3,20.7,20.6,22.4,21.3,21.3,21.6,22.8,22.6,22.3,22.4,22.5,21.6,21.5,20.3,20.2,20.7,20.0,19.3,18.3,18.6,17.6,17.2,17.0,17.4,16.8,15.6,14.9,16.2,14.4,14.7,13.9,14.2,12.1,11.4,10.1,8.2,7.6,7.3,6.6,5.7,5.2,5.3,5.0,4.5,4.4,4.1,4.7,4.7,5.7,5.4,6.0,7.0,7.4,7.7,7.1,7.6,7.4,6.7,7.6,6.6,7.2,7.1,7.0,7.9,9.2,11.5,11.6,12.8,12.5,14.3,15.6,16.1,17.6,18.0,18.3,16.8,16.1,16.6,14.7,14.8,13.8,12.8,12.9,10.9,9.5,8.7,8.3,7.5,7.6,7.0,7.2,6.8,7.0,7.8,7.3,8.1,8.6,9.3,9.5,10.1,10.6,11.3,11.8,12.6,11.2,12.4,12.6,12.8,13.2,13.2,14.1,13.8,13.6,12.5,11.8,11.6,10.6,9.4,9.5,9.2,8.5,8.0,8.6,8.0,7.3,7.3,7.8,7.2,6.3,7.2,7.2,6.0,6.0,6.8,6.4,5.3,5.7,6.6,6.3,7.2,7.6,8.3,7.5,7.1,6.4,5.9,5.8,5.1,5.5,5.9,4.9,5.5,4.2,4.4,3.7,4.7,4.4,5.4,5.6,5.9,6.3,6.5,7.1,7.5,7.7,8.5,7.9,8.6,7.9,7.6,6.9,6.8,6.5,6.0,6.1,5.8,5.4,4.9,4.5,4.4,3.9,3.7,3.2,3.4,3.2,2.6,2.3,2.5,2.3,1.8,1.4,0.9,0.8,1.2,2.1,2.5,2.7,3.5,4.0,4.5,5.6,5.9,6.2,6.9,6.3,6.0,7.0,6.8,6.3,6.9,7.4,7.8,7.3,8.0,8.7,7.7,8.1,7.1,7.0,6.5,6.3,6.6,6.4,5.5,5.4,5.9,5.2,4.4,4.9,4.1,3.8,4.0,4.8,4.7,5.6,5.3,6.3,5.8,5.7,6.6,6.9,6.1,6.8,7.2,7.5,7.3,6.4,6.1,5.4,4.8,4.3,3.6,3.3,2.4,3.4,2.8,3.6,3.1,3.0,3.8,4.3,5.0,5.4,5.6,6.5,7.3,7.0,7.2,7.9,8.8,8.9,9.9,10.6,10.5,11.6,11.6,12.5,12.6,11.6,11.0,10.5,9.4,9.0,8.5,8.2,7.2,7.2,6.1,5.9,5.8,5.0,4.9,4.2,3.8,3.3,4.0,3.5,2.9,3.5,3.6,4.5,4.6,5.3,5.9,6.1,6.9,7.3,7.6,9.1],[23.9,22.6,21.0,21.1,21.0,21.4,19.3,22.0,21.1,19.2,20.1,20.5,21.7,21.0,21.0,22.4,21.7,21.4,22.1,22.3,22.3,22.3,22.5,22.6,21.5,21.1,20.2,20.1,20.3,19.4,19.1,18.5,18.0,17.2,16.6,16.7,17.2,16.9,15.6,14.7,15.9,14.4,14.2,13.4,13.6,11.8,10.7,9.7,7.6,6.9,6.5,5.9,5.3,5.0,4.8,4.3,4.0,4.0,3.7,4.4,4.4,5.4,5.4,5.6,6.9,7.3,7.6,7.0,7.5,7.3,6.5,7.1,6.2,6.5,6.3,6.4,7.6,8.8,11.2,11.2,13.3,13.0,14.5,15.9,16.1,17.9,17.7,18.7,16.9,16.7,16.7,14.4,14.7,13.6,12.0,12.3,10.4,9.0,8.2,7.7,6.9,7.2,6.6,7.0,6.7,6.8,7.4,7.0,7.6,7.8,8.4,8.6,9.0,9.2,9.9,10.5,10.9,10.0,11.7,11.2,11.5,11.9,12.3,12.9,12.4,12.7,11.4,11.4,10.8,9.8,8.9,8.4,7.9,7.7,7.2,7.5,7.3,6.8,6.6,7.1,6.8,5.8,6.2,6.5,5.8,5.3,6.1,6.0,5.0,5.6,6.0,6.1,6.9,7.3,8.1,7.1,6.8,6.0,5.6,5.5,4.7,5.2,5.5,4.5,5.1,4.1,4.2,3.7,4.4,4.0,5.1,4.9,5.4,5.7,5.4,5.9,6.6,7.1,7.5,6.9,7.2,6.7,6.1,5.8,5.3,5.4,5.2,4.7,4.2,4.4,4.3,3.6,3.2,3.5,3.3,2.3,2.8,3.0,2.1,2.0,2.7,2.4,1.8,2.0,1.5,1.1,0.8,1.1,1.6,1.9,2.6,3.1,3.7,4.1,4.9,5.0,5.7,5.2,4.6,5.4,5.2,4.5,5.1,5.6,5.7,5.4,6.3,6.9,5.9,6.3,5.3,5.1,4.7,4.4,4.7,4.6,3.7,3.6,4.3,3.9,3.0,3.5,3.0,2.4,2.8,3.2,3.5,4.1,4.5,5.4,5.2,4.8,5.6,6.3,5.6,6.5,7.0,7.1,6.9,6.0,5.3,4.9,4.1,4.0,3.0,2.8,1.8,2.8,2.5,3.2,2.8,2.6,3.5,4.0,4.6,5.1,5.4,6.0,6.7,6.8,6.8,7.3,8.1,8.0,9.0,9.6,9.3,10.6,10.4,11.5,11.5,10.2,9.4,9.2,8.6,8.0,7.8,7.5,6.8,6.6,5.8,5.4,5.5,4.6,4.3,3.9,3.6,2.6,3.6,3.1,2.4,3.1,3.4,4.1,4.0,4.9,5.5,5.4,6.2,6.7,7.5,8.9],[23.2,21.9,20.1,20.0,20.2,20.9,18.9,21.4,21.2,18.5,19.2,20.4,21.3,20.0,20.7,22.5,21.1,20.8,21.3,22.3,21.7,21.5,22.2,22.0,20.7,20.4,19.8,19.2,20.3,18.8,18.5,18.2,17.6,16.8,15.5,15.6,16.8,15.6,14.4,13.4,15.2,13.5,13.1,12.7,13.2,11.2,9.8,8.8,6.9,6.0,5.9,5.2,4.5,4.0,4.0,3.4,3.0,3.0,3.2,3.9,4.1,5.2,5.1,5.5,6.6,7.0,7.6,6.7,7.2,6.8,6.0,6.6,5.8,6.4,6.2,6.5,7.0,8.1,9.8,10.7,12.6,13.1,14.6,16.2,16.0,17.4,17.9,18.5,16.4,16.4,16.2,14.0,14.0,12.7,11.2,10.9,9.6,8.4,7.6,6.9,6.5,6.6,6.0,6.2,5.9,6.0,6.9,5.9,6.5,6.8,7.7,7.7,8.4,8.5,9.3,10.1,10.4,9.3,10.3,10.8,10.7,10.9,11.4,12.2,11.7,11.6,10.4,10.1,9.3,8.6,7.8,7.5,7.5,6.9,6.3,6.8,6.6,5.8,5.8,6.0,5.7,4.9,5.3,5.7,4.7,4.2,5.2,5.1,4.2,4.2,5.0,5.0,6.1,6.6,7.3,6.6,6.2,5.3,4.8,4.8,3.7,4.1,4.9,4.0,4.6,3.7,3.4,3.1,3.8,3.4,4.6,4.0,4.8,4.7,4.1,4.7,5.8,5.9,6.8,5.6,6.3,5.9,5.0,5.0,4.5,4.6,4.4,3.7,3.7,3.8,3.5,2.8,3.0,3.3,2.8,2.0,2.8,2.9,1.9,2.0,2.8,2.8,2.0,2.4,1.9,1.6,1.0,0.8,1.0,1.5,1.9,2.2,2.7,2.8,3.6,3.7,4.3,3.9,3.7,4.4,4.4,3.6,4.2,4.7,4.9,4.9,5.7,6.3,5.4,5.6,4.7,4.4,3.8,3.6,4.0,3.9,3.2,3.3,3.9,3.6,2.9,3.0,2.6,1.9,2.2,2.4,2.6,3.1,3.3,3.9,4.0,3.6,4.3,5.0,4.5,5.6,5.8,6.2,5.4,4.9,4.2,3.6,2.8,2.7,2.2,2.3,1.7,2.3,2.5,3.1,2.9,2.5,2.9,3.7,3.8,4.8,4.8,5.7,6.3,5.9,5.8,6.7,7.6,7.6,8.6,9.0,8.9,10.1,10.1,10.9,10.7,9.4,8.7,8.7,8.0,7.7,6.8,6.8,5.8,6.2,4.9,5.0,4.7,3.8,4.0,3.4,3.3,2.8,3.5,3.0,2.4,2.7,2.6,3.1,3.1,3.9,4.6,4.2,5.0,5.7,6.5,8.2],[23.5,22.3,20.2,20.2,20.3,21.5,18.9,21.5,20.4,18.5,19.8,20.5,20.7,20.3,20.7,22.1,21.5,20.8,21.9,22.3,21.6,21.9,22.1,22.3,20.9,20.8,20.0,19.8,20.2,18.7,19.0,18.6,17.7,16.6,16.3,16.1,16.9,16.5,15.1,14.0,15.1,13.8,13.4,12.8,13.2,11.3,9.9,9.1,6.9,5.7,5.5,4.7,3.9,3.8,3.4,3.1,2.5,2.7,2.8,3.4,3.6,4.4,4.6,4.9,6.0,6.1,6.6,6.0,6.5,6.2,5.6,6.4,5.6,6.4,6.1,6.5,7.3,8.6,9.6,11.0,13.1,13.1,14.9,16.4,16.5,17.9,18.0,18.9,16.9,16.6,16.4,14.3,14.4,13.2,11.9,11.2,10.1,8.8,7.7,6.9,6.3,6.0,5.5,5.6,5.5,5.4,5.9,5.4,5.8,6.0,7.0,6.9,7.7,7.6,8.5,9.3,9.6,8.5,9.2,9.9,9.9,10.0,10.5,11.2,10.7,10.9,9.7,9.5,8.6,8.0,7.1,6.9,6.6,6.0,5.7,6.2,5.8,5.2,5.2,5.5,5.0,4.5,4.8,5.0,4.4,4.0,4.6,4.6,3.9,3.8,4.6,4.8,5.4,5.8,6.4,5.9,5.6,4.8,4.5,4.3,3.6,3.7,4.3,3.7,4.2,3.5,3.2,3.1,3.5,3.3,4.0,3.7,4.3,4.3,3.8,4.7,5.6,5.7,6.2,5.6,6.0,5.7,4.9,4.6,4.2,4.3,4.0,3.5,3.4,3.5,3.1,2.7,2.8,3.0,2.5,1.8,2.4,2.5,1.8,1.9,2.6,2.7,2.2,2.6,2.2,2.2,1.6,1.1,0.8,1.0,1.5,1.8,2.4,2.8,3.3,3.6,4.1,3.6,3.5,4.2,4.0,3.4,4.0,4.4,4.6,4.4,5.3,5.9,4.9,5.1,4.2,4.0,3.5,3.3,3.6,3.6,2.9,2.7,3.3,3.1,2.4,2.5,2.1,1.7,1.7,2.1,2.3,2.9,3.1,3.7,3.8,3.4,4.0,4.7,4.2,5.1,5.3,5.5,5.1,4.4,3.8,3.6,2.9,2.6,1.9,1.9,1.5,1.8,2.2,2.7,2.7,2.3,2.7,3.2,3.4,4.2,4.2,4.8,5.3,5.1,5.1,5.9,6.5,6.7,7.5,8.2,7.9,9.1,9.0,9.7,10.0,8.7,8.1,7.9,7.3,6.9,6.1,6.0,5.2,5.2,4.5,4.4,4.3,3.5,3.6,3.1,3.0,2.7,3.2,2.8,2.1,2.3,2.5,3.0,3.1,3.6,4.2,3.7,4.7,5.5,6.1,7.6],[23.5,22.2,20.1,20.1,19.6,20.4,19.1,21.7,20.6,18.0,19.4,20.2,20.8,20.0,21.1,22.3,21.5,21.2,21.9,22.4,21.7,21.6,22.0,21.9,20.8,20.1,19.8,19.4,19.7,18.5,18.2,18.3,17.3,16.2,15.5,15.6,16.8,15.6,14.6,13.5,14.7,13.4,13.1,12.8,12.7,11.0,9.7,8.6,6.5,5.4,5.2,4.3,3.5,3.0,3.0,2.6,2.2,2.3,2.5,3.0,3.3,3.9,4.3,4.5,5.4,5.5,5.9,5.4,5.7,5.5,5.2,5.8,5.3,6.2,5.9,6.1,7.1,8.4,9.4,10.7,12.7,13.0,14.8,16.0,15.9,17.8,17.6,18.9,16.5,16.2,16.2,14.3,14.0,13.1,11.2,11.2,9.9,8.4,7.3,6.4,5.8,5.5,5.0,4.8,4.7,4.6,5.0,4.6,5.1,5.2,6.0,6.1,6.7,7.1,7.7,8.3,8.6,7.8,8.5,9.0,9.0,9.0,9.7,10.6,10.2,10.1,9.2,8.8,8.2,7.4,6.4,6.0,5.9,5.4,5.1,5.3,5.1,4.6,4.5,4.6,4.4,3.8,4.0,4.2,3.7,3.2,3.7,3.8,3.2,3.0,3.6,3.8,4.3,4.9,5.4,4.8,4.8,4.0,3.6,3.5,2.9,3.1,3.6,3.1,3.7,3.1,2.7,2.7,3.1,2.8,3.6,3.3,3.9,3.8,3.5,3.9,4.6,5.0,5.4,4.8,5.2,4.7,4.0,4.0,3.6,3.8,3.6,3.1,3.0,3.2,3.0,2.4,2.6,2.9,2.3,1.9,2.5,2.5,1.8,2.1,2.8,2.7,2.3,2.8,2.4,2.5,1.7,1.5,0.9,0.8,1.0,1.5,1.9,2.2,2.7,2.7,3.3,3.0,2.8,3.4,3.3,2.9,3.3,3.7,3.9,3.8,4.8,5.2,4.3,4.6,3.7,3.5,3.3,2.9,3.1,3.2,2.6,2.4,3.0,2.9,2.4,2.4,2.0,1.4,1.4,1.7,1.9,2.4,2.3,2.9,2.9,2.7,3.0,3.6,3.4,4.1,4.3,4.5,4.0,3.8,3.1,2.8,2.3,2.1,1.8,1.5,1.3,1.5,1.9,2.4,2.6,2.1,2.3,2.8,3.0,3.6,3.7,4.3,4.7,4.7,4.6,5.3,5.8,6.0,6.7,7.1,7.0,7.9,7.9,8.4,8.6,7.7,7.2,6.8,6.4,5.9,5.3,5.2,4.6,4.6,3.9,3.8,3.6,3.0,3.1,2.8,2.7,2.5,2.9,2.6,2.0,2.2,2.2,2.5,2.6,3.1,3.5,3.3,4.0,4.8,5.6,7.1],[23.0,21.3,19.7,19.7,20.2,21.0,19.8,21.6,20.8,19.0,20.7,20.7,21.3,21.1,21.9,23.7,22.6,21.8,22.6,23.1,22.0,22.6,22.2,22.2,21.0,21.0,19.9,20.1,20.5,18.7,19.0,19.5,17.6,17.2,16.1,16.0,16.8,15.9,14.8,14.0,14.5,13.4,13.3,12.2,12.7,10.6,9.3,8.1,6.0,5.0,5.1,4.1,3.2,2.8,2.7,2.6,2.0,2.1,2.3,2.8,3.2,3.8,4.1,4.6,5.4,5.4,5.9,5.4,5.6,5.5,5.3,5.8,5.4,6.5,6.0,6.6,7.2,9.0,10.0,11.2,13.3,13.8,15.5,16.5,16.9,18.3,18.5,19.9,17.4,17.3,17.0,14.8,14.7,13.5,12.2,11.4,10.2,8.9,7.7,6.6,6.0,5.5,5.0,4.7,4.7,4.6,4.9,4.5,5.0,5.0,5.9,6.0,6.6,6.9,7.7,8.5,9.0,7.9,8.6,9.6,9.5,9.1,10.0,11.2,10.6,10.2,9.6,8.8,8.5,7.5,6.4,6.2,5.9,5.4,5.1,5.2,5.2,4.6,4.6,4.7,4.3,3.8,3.8,4.0,3.7,3.1,3.5,3.6,3.0,2.6,3.2,3.3,4.0,4.3,5.0,4.5,4.5,3.7,3.3,3.0,2.4,2.5,3.1,2.8,3.4,2.9,2.3,2.3,2.5,2.4,2.8,2.5,3.1,2.8,2.6,2.9,3.8,4.0,4.4,4.0,4.3,4.0,3.3,3.3,3.0,3.2,2.9,2.3,2.7,2.8,2.4,2.0,2.4,2.5,2.0,1.9,2.5,2.4,1.9,2.4,2.9,2.7,2.5,3.1,2.7,2.6,2.0,1.7,1.3,0.9,0.8,0.9,1.3,1.5,1.8,2.1,2.5,2.2,2.5,2.9,2.7,2.4,2.8,3.1,3.5,3.4,4.3,4.8,4.1,4.4,3.5,3.1,2.8,2.6,3.0,2.9,2.3,2.2,2.8,2.8,2.3,2.3,1.9,1.4,1.4,1.4,1.7,1.9,2.0,2.4,2.4,1.9,2.3,2.7,2.5,3.0,3.3,3.6,3.0,2.6,2.3,2.0,1.7,1.6,1.5,1.4,1.3,1.4,1.9,2.2,2.4,2.0,2.2,2.7,2.7,3.4,3.5,4.3,4.6,4.6,4.6,5.2,5.7,6.1,6.9,6.9,7.1,8.1,8.0,8.8,9.1,7.5,7.0,6.8,6.2,5.9,5.3,5.2,4.6,4.5,3.7,3.8,3.4,2.7,2.8,2.5,2.7,2.4,2.8,2.6,2.0,1.9,1.8,1.9,2.0,2.4,2.6,2.6,2.9,3.9,4.5,6.2],[22.6,21.3,19.1,19.1,19.2,20.8,18.6,20.6,19.8,18.3,19.4,19.8,20.2,20.1,20.8,21.9,21.2,20.8,21.5,22.2,21.5,21.3,21.7,22.0,20.6,19.7,19.1,18.8,19.7,18.0,18.2,18.9,17.1,16.0,15.1,15.0,15.8,15.4,13.8,12.8,13.6,12.6,13.1,11.9,12.0,10.4,9.1,8.5,6.2,5.0,5.0,4.1,3.0,2.4,2.4,2.3,1.8,1.9,2.2,2.6,2.8,3.4,3.7,4.1,4.6,4.8,5.2,4.7,4.9,4.7,4.6,5.0,4.7,5.5,5.5,6.4,6.9,8.4,9.7,11.4,13.0,13.5,14.9,16.0,16.9,17.6,18.2,19.8,16.8,16.5,16.0,15.0,14.5,13.1,11.7,11.1,9.5,8.2,6.7,5.9,5.2,4.9,4.3,4.0,4.1,3.9,4.1,4.0,4.2,4.3,5.2,5.2,5.8,6.0,6.7,7.4,7.7,7.0,7.7,8.2,8.3,8.3,9.0,9.7,9.4,9.1,8.6,7.9,7.7,6.7,5.5,5.2,5.0,4.6,4.3,4.4,4.4,4.0,3.7,4.0,3.7,3.3,3.2,3.4,3.1,2.6,2.9,3.0,2.5,2.2,2.7,2.8,3.4,3.6,4.2,3.9,3.7,3.2,2.7,2.5,2.1,2.0,2.6,2.3,2.7,2.6,2.0,2.0,2.1,2.0,2.3,2.1,2.6,2.5,2.0,2.5,3.3,3.4,3.8,3.4,3.8,3.4,2.9,2.8,2.5,2.8,2.4,2.0,2.1,2.4,2.0,1.6,2.1,2.2,1.7,1.6,2.2,2.1,1.7,2.1,2.4,2.4,2.3,2.8,2.5,2.5,2.0,1.8,1.4,1.3,0.9,0.8,0.9,1.2,1.5,1.7,2.0,1.8,2.1,2.4,2.3,2.0,2.4,2.7,3.0,2.9,3.7,4.2,3.4,3.7,3.0,2.6,2.4,2.1,2.5,2.5,1.9,2.0,2.4,2.4,2.0,2.1,1.8,1.3,1.2,1.2,1.3,1.5,1.6,1.9,2.0,1.6,1.9,2.3,2.0,2.5,2.6,2.8,2.5,2.2,1.8,1.7,1.4,1.3,1.2,1.3,1.4,1.5,1.9,2.2,2.3,2.0,2.1,2.4,2.4,3.1,3.2,3.7,3.9,4.0,4.0,4.5,4.8,5.2,5.9,5.9,6.2,7.1,6.9,7.5,7.9,6.6,6.3,5.9,5.4,5.2,4.4,4.3,3.9,3.8,3.3,3.3,2.9,2.4,2.7,2.3,2.5,2.3,2.5,2.3,1.8,1.7,1.6,1.6,1.6,1.9,2.2,1.9,2.6,3.3,3.8,5.3],[22.9,21.4,19.1,19.4,19.1,19.9,18.4,20.6,19.2,17.4,18.8,18.8,19.6,19.8,20.7,22.0,21.4,20.5,21.7,22.4,21.8,21.3,21.5,22.2,20.3,18.9,18.8,19.3,19.1,16.4,17.5,18.3,16.4,15.7,15.5,15.1,15.6,15.2,14.5,13.4,14.2,13.3,13.8,11.6,12.0,10.4,8.6,8.0,5.5,5.0,5.1,4.0,3.0,2.3,2.4,2.4,1.8,1.8,2.2,2.6,2.8,3.4,3.8,4.3,4.8,5.1,5.4,4.9,5.1,5.0,4.8,5.2,4.9,5.7,5.9,6.4,6.8,8.7,10.1,11.1,13.2,13.5,14.9,16.1,16.8,17.9,18.1,19.2,16.9,16.2,16.1,14.7,14.3,13.0,12.3,11.2,9.9,8.5,7.2,6.1,5.4,5.1,4.3,4.1,4.3,4.0,4.2,4.1,4.5,4.6,5.5,5.5,6.2,6.3,6.9,7.9,8.1,7.3,8.1,8.7,8.4,8.4,9.1,9.9,9.5,9.1,8.6,8.1,7.9,6.9,5.8,5.5,5.4,4.9,4.5,4.6,4.6,4.1,3.8,4.1,3.8,3.4,3.3,3.3,3.0,2.7,3.0,3.0,2.4,2.2,2.8,2.9,3.3,3.7,4.4,3.8,3.8,3.1,2.8,2.6,2.1,2.0,2.6,2.4,2.8,2.6,2.1,2.0,2.0,2.0,2.3,2.0,2.6,2.4,2.1,2.4,3.3,3.3,3.7,3.2,3.7,3.5,2.7,2.8,2.6,2.8,2.4,2.1,2.3,2.4,2.0,1.8,2.2,2.2,1.8,1.8,2.3,2.1,1.8,2.2,2.6,2.5,2.4,3.0,2.7,2.6,2.1,2.0,1.6,1.5,1.3,0.9,0.8,0.9,1.3,1.6,1.8,1.7,2.0,2.4,2.2,2.0,2.5,2.8,3.1,3.0,3.8,4.3,3.6,3.9,3.2,2.7,2.5,2.2,2.6,2.6,2.2,2.1,2.6,2.6,2.2,2.3,2.1,1.6,1.5,1.3,1.3,1.6,1.7,1.8,1.9,1.4,1.9,2.2,2.0,2.4,2.6,2.8,2.3,2.1,1.7,1.4,1.3,1.2,1.3,1.4,1.6,1.6,2.0,2.3,2.4,2.1,2.1,2.5,2.5,3.0,3.1,3.8,4.1,4.0,4.0,4.7,5.2,5.7,6.2,6.2,6.5,7.3,7.3,7.8,8.2,6.9,6.5,6.3,5.7,5.6,4.9,4.7,4.1,3.9,3.2,3.3,3.1,2.4,2.6,2.5,2.5,2.5,2.6,2.4,1.9,1.7,1.6,1.5,1.6,1.8,2.1,1.9,2.5,3.2,3.5,5.2],[22.5,21.1,19.1,19.2,19.4,21.5,18.6,21.5,20.7,17.8,18.9,20.1,20.2,19.2,20.8,21.6,21.2,20.8,21.5,22.1,21.8,21.7,21.9,22.0,20.8,19.3,18.9,19.3,19.3,17.4,18.2,18.0,16.9,16.1,15.2,14.8,15.9,15.5,14.0,13.1,14.2,13.1,12.8,12.0,12.0,10.4,9.0,7.9,5.7,5.1,4.8,3.9,3.3,2.6,2.7,2.5,2.0,2.2,2.5,2.8,3.3,3.9,4.1,4.4,5.1,5.3,5.9,5.2,5.5,5.2,4.9,5.4,5.0,5.7,5.7,6.1,6.7,8.3,10.0,10.7,13.2,13.2,15.0,16.4,17.4,18.3,18.6,19.8,17.1,16.8,16.7,15.0,14.3,13.3,11.4,11.2,9.3,8.2,6.9,6.1,5.5,5.3,4.6,4.5,4.5,4.3,4.7,4.2,4.6,4.6,5.6,5.5,6.2,6.3,7.1,7.8,8.0,7.1,7.7,8.6,8.2,8.0,8.8,9.8,9.5,9.1,8.6,7.9,7.4,6.8,5.8,5.6,5.4,4.9,4.7,4.7,4.8,4.3,4.0,4.2,3.9,3.5,3.4,3.8,3.3,2.8,3.1,3.3,2.6,2.4,2.9,3.1,3.8,4.0,4.8,4.4,4.2,3.6,3.2,2.7,2.3,2.3,2.8,2.7,3.2,2.9,2.3,2.3,2.4,2.3,2.7,2.3,3.1,2.5,2.2,2.5,3.3,3.4,3.9,3.2,3.8,3.5,2.9,2.9,2.7,3.2,2.7,2.2,2.5,2.8,2.4,1.8,2.6,2.6,2.1,2.1,2.8,2.4,2.2,2.6,3.0,2.9,2.8,3.4,3.0,3.0,2.4,2.3,1.9,1.8,1.4,1.2,0.9,0.8,0.9,1.3,1.6,1.5,2.0,2.5,2.3,2.1,2.6,3.0,3.6,3.4,4.1,4.8,4.0,4.5,3.6,3.1,2.8,2.4,3.1,3.1,2.4,2.6,3.2,3.1,2.5,2.7,2.3,1.8,1.8,1.4,1.4,1.5,1.6,1.7,1.9,1.4,1.6,2.1,2.1,2.5,2.7,3.0,2.3,2.2,1.7,1.6,1.4,1.4,1.7,1.7,1.9,1.9,2.3,2.5,2.8,2.4,2.4,2.8,2.6,3.6,3.6,4.2,4.4,4.3,4.2,4.8,5.3,5.7,6.5,6.5,6.9,7.9,7.4,7.9,8.1,7.2,6.8,6.4,5.6,5.6,4.7,4.7,4.2,4.3,3.7,3.7,3.1,2.6,3.1,2.6,2.9,2.7,2.9,2.7,2.2,2.0,2.0,1.8,1.8,2.1,2.3,1.8,2.5,3.3,3.7,5.3],[23.5,21.9,19.9,19.8,19.5,21.1,19.0,21.0,20.2,17.5,18.9,19.5,19.8,19.5,20.6,21.4,20.8,20.7,21.5,21.9,21.9,21.6,22.0,22.5,21.0,19.8,19.5,19.7,19.4,17.4,18.8,19.0,16.9,16.0,16.2,15.6,16.6,16.1,14.9,14.4,14.8,13.9,13.5,12.1,12.4,11.0,9.7,8.7,6.5,5.6,5.1,4.0,3.6,2.8,3.1,2.9,2.2,2.6,3.2,3.4,3.9,4.6,4.8,4.9,5.7,5.8,6.4,5.7,5.9,5.8,5.3,6.0,5.4,6.3,6.2,6.6,7.3,9.0,10.6,11.3,13.6,13.8,15.9,17.2,17.8,19.0,19.4,20.1,17.9,17.3,17.5,15.6,14.6,13.5,12.4,11.9,10.1,8.7,7.5,6.5,5.9,5.8,5.1,5.0,4.9,4.8,5.1,4.5,5.2,5.0,6.0,5.9,6.6,6.7,7.4,8.3,8.3,7.5,7.9,8.9,8.6,8.2,9.4,10.3,10.0,9.5,9.0,8.5,7.6,7.2,6.2,6.0,5.9,5.4,5.1,5.0,5.1,4.6,4.2,4.4,4.1,3.7,3.5,3.9,3.6,2.9,3.3,3.6,2.8,2.7,3.1,3.5,4.0,4.4,5.1,4.8,4.8,3.8,3.6,3.0,2.5,2.6,3.3,3.1,3.8,3.4,2.6,2.9,2.8,2.6,3.1,2.5,3.4,2.7,2.2,2.7,3.6,3.7,4.2,3.4,4.0,3.8,3.0,3.2,2.9,3.5,3.0,2.5,2.8,3.2,2.5,2.3,3.1,3.0,2.4,2.6,3.3,3.0,2.8,3.3,3.8,3.6,3.6,4.3,4.0,4.0,3.3,3.1,2.5,2.6,2.1,1.6,1.4,1.0,0.8,1.0,1.5,1.7,1.7,2.2,2.2,2.2,2.7,3.1,3.7,3.8,4.4,5.0,4.4,4.7,3.9,3.2,3.0,2.7,3.4,3.5,2.9,3.0,3.8,3.6,3.1,3.3,3.2,2.4,2.4,1.9,1.8,1.6,1.6,1.7,1.9,1.4,1.6,2.2,2.2,2.9,2.7,3.2,2.4,2.4,1.7,1.6,1.5,1.7,2.0,2.2,2.6,2.6,3.1,3.5,3.7,3.0,2.8,3.4,3.0,4.0,4.1,4.8,5.0,4.9,4.7,5.5,5.9,6.2,7.1,7.1,7.4,8.3,7.8,8.3,8.6,7.5,7.4,6.8,6.1,6.2,5.3,5.4,4.7,4.8,4.0,4.2,3.5,2.9,3.6,3.1,3.5,3.4,3.5,3.3,2.8,2.3,2.3,2.1,2.0,2.4,2.5,1.9,2.6,3.5,4.0,5.5],[23.2,22.0,20.2,20.1,20.1,20.9,19.2,21.8,20.4,18.0,19.6,20.5,20.4,19.9,21.0,22.0,21.7,21.3,22.2,23.3,22.6,22.1,21.9,21.9,21.0,19.6,19.7,19.9,19.3,17.6,18.4,18.4,16.7,16.2,15.3,15.4,16.2,15.3,14.8,13.9,15.0,14.2,13.7,12.5,12.8,10.9,9.4,8.6,6.5,5.5,5.0,3.9,3.6,2.7,3.2,2.9,2.2,2.7,3.3,3.5,4.0,4.6,4.9,5.1,5.7,5.8,6.3,5.8,5.9,5.8,5.5,6.2,5.8,6.5,6.4,7.2,7.7,9.3,11.3,12.2,14.2,14.6,16.5,17.5,18.5,19.6,19.5,20.2,18.3,17.3,17.7,16.3,15.6,14.4,13.2,12.7,10.6,9.3,7.9,6.9,6.2,5.9,5.0,5.0,4.8,4.6,4.9,4.5,4.8,4.8,5.6,5.7,6.2,6.6,7.2,8.2,8.3,7.4,8.0,9.0,8.4,8.3,9.2,10.3,9.9,9.7,9.0,8.7,7.8,7.6,6.2,5.7,5.6,5.5,5.0,4.9,5.0,4.4,4.2,4.3,4.1,3.8,3.5,3.9,3.6,2.9,3.2,3.5,2.9,2.4,2.9,3.2,3.8,4.0,4.8,4.4,4.4,3.8,3.4,3.0,2.6,2.5,3.1,3.1,3.8,3.6,2.9,3.2,3.0,2.9,3.0,2.6,3.3,2.7,2.2,2.3,3.3,3.5,3.8,3.1,3.6,3.6,2.7,3.1,2.8,3.4,3.0,2.4,3.0,3.4,2.9,2.6,3.2,3.4,2.9,3.1,3.7,3.5,3.2,3.7,4.2,3.9,3.9,4.6,4.2,4.1,3.6,3.3,2.7,2.7,2.2,1.9,1.6,1.3,0.9,0.8,1.0,1.3,1.5,2.1,2.0,2.2,2.5,2.8,3.4,3.6,4.2,4.8,4.1,4.3,3.7,3.1,2.9,2.6,3.2,3.4,3.0,3.0,3.7,3.7,3.2,3.4,3.1,2.6,2.5,2.0,1.8,1.5,1.5,1.5,1.7,1.4,1.5,2.0,2.1,2.7,2.6,3.0,2.2,2.4,1.6,1.8,1.7,1.9,2.3,2.5,2.8,2.7,3.2,3.5,3.8,3.2,3.1,3.5,3.3,4.1,4.1,4.7,5.0,4.9,4.6,5.3,5.7,6.0,6.9,6.9,6.8,8.0,7.3,7.9,8.2,7.3,7.0,6.4,6.0,5.8,5.1,5.1,4.6,4.7,4.0,4.1,3.5,3.1,3.7,3.3,3.7,3.7,3.8,3.7,3.2,2.7,2.7,2.3,2.2,2.5,2.5,2.0,2.4,3.4,3.9,5.5],[23.6,22.3,20.3,20.0,19.6,20.7,18.5,20.6,19.9,17.7,18.7,19.5,20.1,19.2,20.7,21.6,21.3,20.9,21.8,22.6,22.1,22.0,21.8,21.8,21.1,19.9,19.5,19.7,19.8,18.1,18.5,18.5,16.8,16.0,16.1,15.6,16.4,15.7,14.7,13.9,15.0,13.6,13.2,12.7,13.2,11.2,9.9,9.0,6.8,5.7,5.1,4.2,3.9,3.2,3.8,3.3,2.8,3.5,4.2,4.2,4.8,5.3,5.9,5.8,6.5,6.4,7.1,6.5,6.5,6.6,6.2,7.1,6.3,7.4,6.9,7.5,8.2,9.7,11.4,12.2,14.2,14.8,16.7,17.8,18.8,19.8,19.7,20.5,18.7,17.8,18.1,16.5,15.6,14.5,13.5,12.8,10.9,9.5,8.3,7.7,6.9,6.6,5.9,5.7,5.5,5.1,5.6,4.9,5.2,5.2,5.9,6.1,6.6,7.4,7.9,8.7,8.8,8.0,8.4,9.6,9.0,8.8,9.5,11.1,10.3,10.0,9.5,9.1,8.0,7.8,6.6,6.1,6.0,5.9,5.4,5.2,5.3,5.0,4.5,4.5,4.6,4.2,3.7,4.1,4.1,3.2,3.5,4.0,3.4,2.8,3.3,3.7,4.3,4.6,5.2,4.9,5.1,4.4,4.1,3.6,3.2,3.0,3.7,3.9,4.5,4.3,3.6,3.9,3.4,3.3,3.4,2.8,3.5,2.7,2.2,2.4,3.4,3.7,3.9,3.2,3.8,3.7,2.6,3.1,2.8,3.6,3.2,2.5,3.3,3.7,3.1,3.0,3.7,3.8,3.4,3.7,4.3,4.2,4.2,4.6,4.9,4.7,4.8,5.7,5.3,5.4,4.6,4.3,3.6,3.8,3.1,2.6,2.2,1.7,1.3,0.9,0.8,1.1,1.6,2.1,1.9,2.3,2.6,2.8,3.7,3.8,4.3,5.0,4.5,4.8,4.1,3.3,3.1,2.9,3.7,3.8,3.5,3.6,4.4,4.5,3.9,4.4,4.2,3.4,3.3,2.6,2.4,1.8,1.9,1.7,2.1,1.8,1.6,2.4,2.5,3.0,2.9,3.3,2.5,2.7,1.7,2.2,2.1,2.5,3.0,3.2,4.0,3.6,4.3,4.5,5.0,4.3,3.9,4.3,3.9,4.9,4.5,5.3,5.6,5.5,5.1,5.9,6.4,6.6,7.5,7.6,7.5,8.6,8.0,8.6,8.8,7.8,7.6,6.9,6.5,6.3,5.5,5.6,5.0,5.3,4.6,4.7,4.1,3.7,4.5,4.1,4.7,4.6,4.6,4.5,4.1,3.4,3.3,2.8,2.7,2.8,2.7,2.1,2.4,3.5,4.1,5.6],[23.5,22.1,20.4,20.2,19.7,21.7,19.2,21.6,20.5,18.4,19.6,19.9,20.6,20.2,21.3,22.1,21.7,21.6,22.2,22.8,22.2,22.2,22.8,22.5,21.3,19.7,20.4,20.3,20.2,18.5,19.6,19.6,17.9,16.7,16.4,15.9,17.2,16.3,15.6,14.2,15.0,14.2,13.7,12.9,12.9,11.5,10.5,9.3,6.8,5.9,5.5,4.4,4.1,3.6,4.0,3.6,3.1,3.7,4.5,4.7,5.2,5.9,6.4,6.5,7.3,7.1,8.0,7.2,7.3,7.3,6.7,7.8,7.1,8.1,7.4,8.2,9.0,10.4,11.7,13.0,14.3,14.8,16.3,17.7,18.5,19.3,19.5,20.5,18.4,18.1,18.0,16.2,15.5,14.6,13.6,13.1,11.5,10.1,9.0,8.2,7.5,7.3,6.7,6.4,6.2,5.7,6.2,5.4,5.9,5.7,6.5,6.8,7.4,7.8,8.4,9.1,9.2,8.5,8.7,9.6,9.4,9.5,9.9,10.9,10.6,10.5,9.8,9.6,8.6,8.3,7.2,6.7,6.5,6.3,6.0,5.7,5.8,5.4,4.9,5.1,5.0,4.6,4.1,4.6,4.7,3.5,3.9,4.4,3.8,3.2,3.7,4.4,4.8,5.2,5.8,5.6,5.7,5.0,4.8,3.9,3.4,3.3,4.1,4.4,5.1,5.1,4.0,4.1,3.6,3.4,3.5,2.8,3.5,2.7,2.1,2.4,3.3,3.7,4.0,3.2,3.8,3.6,2.7,3.1,2.7,3.3,3.0,2.2,3.0,3.5,3.0,3.0,3.4,3.6,3.4,3.5,4.4,4.2,4.0,4.7,5.2,5.1,5.5,5.9,5.6,5.6,5.0,4.5,3.7,3.8,3.1,2.6,2.3,1.8,1.4,1.3,1.0,0.8,1.1,1.8,1.6,2.0,2.3,2.6,3.2,3.5,4.0,4.7,4.3,4.4,3.8,3.1,2.9,2.6,3.5,3.5,3.2,3.4,4.2,4.2,3.7,4.2,4.1,3.3,3.3,2.5,2.7,2.0,2.4,2.1,2.5,2.0,1.8,2.4,2.6,3.1,3.1,3.5,2.6,2.6,1.9,2.2,2.0,2.8,3.1,3.3,4.0,3.8,4.8,4.9,5.4,4.8,4.3,4.9,4.3,5.5,5.0,6.1,6.2,6.0,5.6,6.5,6.9,7.3,8.3,8.2,8.2,9.4,8.9,9.4,9.4,8.6,8.2,7.6,7.0,6.9,6.1,6.3,5.6,5.9,5.1,5.4,4.7,4.1,5.3,4.6,5.3,5.4,5.4,4.9,4.4,3.6,3.2,3.0,2.7,2.8,2.7,2.0,2.5,3.5,4.1,5.7],[23.3,22.1,20.5,20.0,20.3,20.9,19.2,21.9,20.5,18.2,19.1,20.2,20.8,20.2,21.1,23.0,22.2,21.3,22.5,23.3,21.8,21.6,22.9,22.3,21.2,19.2,20.1,19.9,20.1,18.4,19.1,19.0,17.4,16.4,15.4,15.4,16.5,15.7,15.1,13.8,15.4,14.0,13.4,13.0,13.3,12.0,10.5,9.2,7.3,6.2,5.9,5.2,4.6,4.5,4.9,4.3,3.8,4.3,5.6,5.6,6.6,7.2,7.6,7.7,8.5,8.3,9.1,8.3,8.2,8.4,8.1,9.0,8.4,9.3,8.7,9.3,9.8,11.2,12.8,14.2,15.4,15.9,17.4,18.3,19.7,20.0,19.9,20.9,19.6,18.9,18.9,17.8,16.7,16.3,15.2,14.7,12.5,11.0,9.9,9.3,8.5,8.4,7.7,7.4,7.4,6.7,7.2,6.5,6.5,6.5,7.3,7.3,7.9,8.4,9.2,10.0,10.3,9.1,9.6,10.7,10.3,10.2,11.1,12.2,11.8,11.6,10.5,10.4,9.2,9.1,7.9,7.2,7.0,6.7,6.4,6.1,6.3,6.1,5.4,5.8,5.8,5.2,4.7,5.4,5.5,4.3,4.8,5.4,4.5,3.8,4.5,5.1,5.7,6.1,7.1,6.6,6.9,5.9,5.6,4.8,4.0,4.3,5.1,5.3,6.3,6.1,4.5,4.8,4.6,4.2,4.4,3.4,4.1,3.3,2.5,2.8,3.8,4.2,4.7,3.5,4.2,3.9,2.9,3.5,2.7,3.5,3.5,2.7,3.3,3.9,3.6,3.4,3.9,4.3,3.8,4.0,4.7,4.9,4.5,5.4,6.1,6.0,6.3,7.0,6.4,6.8,5.9,5.1,4.1,4.5,3.7,3.0,2.8,2.2,2.1,1.8,1.7,1.1,0.8,1.1,1.5,1.7,1.9,2.4,2.9,3.3,4.0,4.6,4.1,4.3,3.6,2.7,2.8,2.2,3.1,3.5,3.3,3.3,4.0,4.4,4.0,4.5,4.6,3.6,3.8,2.7,2.9,2.3,2.8,2.6,3.1,2.5,2.4,3.1,3.3,4.0,4.0,4.3,3.2,3.4,2.4,2.9,2.6,3.0,3.4,3.8,4.6,4.6,5.7,6.2,6.7,5.6,5.0,6.0,5.3,6.6,6.2,7.2,7.3,7.1,6.4,7.4,7.7,8.2,9.1,8.7,9.1,10.0,9.8,10.4,10.5,9.6,8.8,8.4,7.7,8.0,6.9,7.3,6.7,7.0,6.1,6.4,5.7,5.1,6.2,5.7,6.5,6.3,6.2,5.8,5.2,4.2,4.1,3.7,3.3,3.5,3.4,2.8,3.0,4.0,4.6,6.3],[24.0,22.8,21.1,20.9,20.6,21.4,19.3,21.6,20.8,18.2,18.8,20.0,20.6,19.4,20.5,22.6,21.6,21.2,22.2,22.9,22.1,21.8,22.3,22.2,21.4,19.8,20.2,19.8,19.6,19.0,19.2,18.9,17.7,16.7,16.2,15.8,16.6,16.1,15.1,14.1,15.7,14.1,13.2,13.1,13.2,11.7,10.2,9.0,7.0,6.2,5.8,5.0,4.7,4.5,4.9,4.4,3.8,4.6,5.3,5.5,6.4,7.0,7.6,7.8,8.5,8.5,9.3,8.6,8.5,8.4,8.0,9.2,8.1,9.3,8.4,8.9,9.4,11.0,12.5,13.9,15.0,15.8,17.3,18.3,19.7,20.5,20.3,21.4,19.4,19.0,18.9,17.8,17.0,16.2,14.7,14.5,12.0,10.8,9.7,9.1,8.5,8.4,7.5,7.5,7.4,7.0,7.7,6.8,7.2,7.1,7.9,8.0,8.6,9.2,10.0,10.9,10.9,9.9,10.2,11.4,11.0,10.6,11.3,12.6,12.0,11.5,10.9,10.3,9.3,9.1,8.1,7.6,7.7,7.2,6.7,6.5,6.7,6.2,5.8,6.2,6.0,5.2,5.0,5.5,5.4,4.4,4.7,5.4,4.6,4.1,4.7,5.2,6.2,6.6,7.4,7.1,7.1,6.1,5.9,4.9,4.4,4.4,5.3,5.4,6.4,5.9,5.0,5.2,4.9,4.4,4.7,3.5,4.2,3.4,2.4,2.8,3.8,4.4,4.7,3.8,4.2,3.8,2.4,3.1,2.3,3.3,3.5,2.5,3.1,4.0,3.5,3.3,4.0,4.6,4.2,4.3,5.3,5.3,5.3,5.8,6.3,6.0,6.3,7.4,6.6,7.0,5.9,5.2,4.6,4.6,3.9,3.1,3.0,2.0,2.2,2.3,2.3,1.7,1.0,0.8,1.1,1.6,1.7,2.0,2.7,3.1,3.8,4.8,4.1,4.3,3.7,2.9,2.5,2.5,3.4,3.6,3.4,3.8,4.5,4.6,4.4,4.9,4.9,3.9,4.0,2.7,3.1,2.4,2.9,3.0,3.4,2.8,2.9,3.9,3.7,4.6,4.7,4.9,4.0,3.9,2.8,3.1,2.6,3.2,3.7,4.1,5.2,4.6,5.7,6.0,6.7,5.7,5.1,5.7,5.2,6.6,6.2,7.4,7.7,7.1,6.7,7.8,8.2,8.8,9.5,9.6,9.8,11.0,10.4,10.9,11.2,10.1,9.7,9.1,8.5,8.6,7.4,7.8,6.7,7.5,6.1,6.4,5.6,5.0,6.2,5.5,6.6,6.4,6.2,5.8,5.4,4.6,4.4,3.8,3.5,4.0,3.7,2.8,3.2,4.0,5.1,6.5],[23.8,22.8,20.9,20.8,19.9,21.1,19.4,21.8,20.7,19.0,19.6,20.2,21.1,20.5,21.4,22.2,21.7,21.6,22.2,22.6,22.2,22.1,22.7,22.7,21.5,20.0,20.5,20.7,20.2,18.8,19.7,19.8,17.8,16.8,16.8,16.2,17.5,16.3,15.3,14.7,15.7,14.3,13.7,13.3,12.9,11.6,10.5,9.4,7.2,6.3,5.8,5.2,4.7,4.4,4.7,4.2,3.6,4.4,4.9,5.0,5.6,6.5,6.9,6.9,7.8,8.1,8.6,7.9,7.8,7.8,7.3,8.3,7.4,8.5,7.7,8.3,9.5,10.5,12.0,13.1,14.4,15.1,16.5,17.6,18.8,19.4,19.6,20.7,18.5,18.4,18.4,16.8,15.8,15.2,14.2,13.9,12.1,10.5,9.5,8.7,8.0,7.8,7.2,7.1,6.8,6.5,7.2,6.4,6.9,6.6,7.6,7.7,8.6,8.7,9.8,10.2,10.5,9.6,9.8,10.6,10.5,10.7,10.9,11.7,11.4,11.5,10.6,10.4,9.5,9.1,8.2,7.7,7.4,6.7,6.8,6.6,6.4,6.2,5.8,6.0,5.6,5.2,5.0,5.5,5.4,4.5,4.8,5.1,4.7,4.0,4.6,5.1,5.6,6.0,6.9,6.6,6.7,5.7,5.5,4.8,4.3,4.2,5.0,5.3,5.9,5.7,4.6,4.7,4.5,4.1,4.5,3.3,4.0,3.3,2.2,2.4,3.6,4.0,4.1,3.3,3.7,3.3,2.1,2.6,2.0,3.2,2.8,2.2,3.0,3.9,3.3,3.2,3.6,4.1,3.8,3.8,4.8,4.7,4.4,5.1,6.0,5.8,5.8,6.5,6.0,6.1,5.4,4.6,4.1,4.0,3.6,3.1,3.0,2.1,2.2,2.3,2.4,1.8,1.4,1.1,0.8,1.1,1.5,1.7,2.4,2.4,3.2,4.0,3.4,3.6,3.0,2.3,1.9,2.1,2.8,2.9,3.0,3.0,3.5,3.7,3.4,4.0,4.3,3.3,3.5,2.7,3.1,2.5,3.1,3.1,3.4,2.8,3.0,3.5,3.5,4.2,4.4,4.3,3.5,3.6,2.5,3.1,2.5,3.5,3.5,3.8,4.4,4.2,5.1,5.2,5.9,5.1,4.8,5.2,4.8,6.1,5.7,6.8,7.2,6.9,6.2,7.5,7.8,8.2,9.2,9.4,9.3,10.6,10.1,10.6,10.8,10.0,9.3,8.6,8.0,8.0,6.8,7.4,6.4,7.0,5.8,5.9,5.2,4.7,5.7,5.0,5.7,5.7,5.8,5.6,5.0,4.2,3.8,3.6,3.4,3.7,3.5,2.4,3.0,3.8,4.6,6.2],[22.8,22.1,20.3,20.3,20.0,21.2,19.6,21.8,20.7,18.7,19.9,20.0,21.1,20.7,21.5,22.5,22.0,21.9,22.6,23.1,22.8,22.4,22.6,22.2,21.4,20.3,20.5,20.2,20.1,18.8,19.0,19.1,17.6,16.5,16.0,15.8,16.7,15.8,14.7,13.8,15.0,13.7,13.4,13.2,12.8,11.5,10.5,8.9,7.1,6.2,5.7,5.1,4.7,4.6,4.7,4.2,3.7,4.4,4.9,5.1,5.7,6.5,6.8,7.0,7.8,8.0,8.7,7.9,7.9,7.8,7.5,8.4,7.8,8.3,7.9,8.5,9.3,10.5,11.8,12.9,14.5,14.7,16.6,17.2,18.5,19.4,19.3,20.3,18.1,18.4,17.9,16.4,15.9,15.1,13.7,13.8,11.7,10.5,9.5,8.6,8.0,7.8,7.5,7.2,6.9,6.7,7.4,6.8,6.9,6.7,7.6,7.6,8.3,8.5,9.3,9.9,10.2,9.2,9.3,10.3,10.2,10.2,10.6,11.6,11.3,11.2,10.3,10.0,9.3,8.8,7.9,7.3,7.3,6.6,6.4,6.5,6.4,6.1,5.7,6.2,5.9,5.4,5.2,5.7,5.6,4.5,5.0,5.4,4.7,4.0,4.9,5.2,5.9,6.3,7.0,6.7,6.7,5.8,5.5,4.9,4.2,4.1,4.9,5.1,5.8,5.5,4.4,4.4,4.3,3.7,4.1,3.0,3.5,3.1,2.3,2.6,3.7,4.1,4.3,3.4,3.8,3.6,2.4,2.9,2.2,3.0,3.0,2.0,2.4,3.3,2.9,2.5,3.1,3.6,3.4,3.5,4.3,4.2,4.0,4.6,5.1,5.2,5.2,6.2,5.3,5.6,4.9,4.2,3.6,3.7,3.4,2.8,3.2,2.2,2.5,2.6,2.6,2.2,1.9,1.4,0.9,0.8,1.2,1.7,2.2,2.4,3.1,3.6,3.0,3.2,2.6,1.9,1.7,1.8,2.3,2.5,2.3,2.6,3.1,3.4,3.2,3.6,3.8,3.1,3.2,2.3,3.0,2.6,3.3,3.3,3.5,3.0,3.1,3.7,3.7,4.4,4.6,4.5,3.6,3.5,2.8,3.0,2.5,3.4,3.3,3.7,4.1,4.0,4.8,5.1,5.5,4.9,4.6,5.3,5.0,6.1,5.8,6.8,7.2,6.8,6.3,7.4,7.4,8.2,9.1,9.0,9.3,10.4,10.1,10.7,10.8,9.6,9.1,8.8,8.0,8.1,7.0,7.5,6.7,7.0,6.0,6.1,5.5,4.7,5.7,5.0,5.5,5.4,5.6,5.1,4.6,4.0,3.6,3.6,3.1,3.5,3.2,2.7,3.2,3.7,4.5,5.9],[23.7,22.8,20.9,21.0,20.3,21.1,19.5,21.8,20.9,18.5,19.9,20.1,21.1,20.1,21.4,22.8,22.0,21.7,22.6,23.5,22.7,22.4,22.8,22.5,21.8,20.1,20.5,20.4,20.3,19.3,19.3,19.3,17.5,16.5,16.2,16.7,16.6,16.1,15.3,14.2,15.6,14.0,13.8,13.2,13.0,12.0,10.8,9.1,7.4,6.5,6.0,5.5,5.2,5.0,5.3,4.8,4.2,4.7,5.4,5.7,6.3,7.1,7.5,7.8,8.3,8.6,9.3,8.6,8.6,8.6,8.0,9.1,8.1,9.0,8.3,8.6,9.0,10.3,11.9,13.3,14.4,14.9,16.9,17.4,18.9,19.9,19.5,20.7,19.0,18.4,18.7,17.3,16.4,15.7,14.2,14.4,12.2,10.9,9.9,9.0,8.4,8.5,7.8,7.9,7.7,7.3,8.2,7.2,7.5,7.7,8.4,8.4,9.0,9.4,10.1,10.9,11.2,10.0,10.3,11.4,10.7,10.8,11.0,12.4,11.8,11.7,10.9,10.5,9.4,9.3,8.4,8.1,8.1,7.4,7.1,7.1,7.1,6.8,6.3,6.7,6.5,5.9,5.8,6.1,6.1,5.1,5.6,5.8,5.2,4.6,5.2,5.5,6.5,6.8,7.6,7.3,7.2,6.4,5.9,5.1,4.6,4.5,5.1,5.3,6.0,5.6,4.9,4.7,4.6,3.9,4.4,3.3,4.0,3.3,2.5,2.9,3.8,4.5,4.6,3.8,4.1,3.8,2.6,3.3,2.1,3.1,3.4,2.3,2.7,3.6,3.4,3.0,3.4,4.0,3.6,3.7,4.6,4.6,4.6,5.0,5.4,5.3,5.5,6.3,5.6,5.8,5.3,4.7,4.0,4.3,3.8,3.1,3.1,2.4,2.7,2.8,2.8,2.2,2.1,1.7,1.4,1.0,0.8,1.2,1.6,2.2,2.9,3.4,2.9,2.9,2.6,1.8,1.8,1.9,2.3,2.8,2.8,2.9,3.3,3.5,3.4,4.0,4.2,3.5,3.8,2.8,3.4,2.9,3.5,3.7,3.9,3.3,3.5,4.2,4.1,4.7,4.9,4.9,4.2,4.0,3.0,3.3,2.9,3.5,3.5,4.1,4.7,4.5,5.4,5.7,6.1,5.4,5.0,5.7,5.4,6.8,6.5,7.7,8.1,7.4,7.1,8.1,8.4,9.0,9.5,9.7,9.9,11.1,10.5,11.2,11.3,10.4,9.9,9.7,8.8,9.0,7.9,8.3,7.3,8.0,6.6,6.6,5.8,5.2,6.2,5.2,6.1,5.9,5.7,5.4,5.0,4.4,4.0,3.9,3.3,3.8,3.7,3.0,3.5,4.2,5.0,6.6],[23.9,23.1,21.2,21.0,20.1,21.1,19.8,21.8,20.5,19.0,20.1,20.1,21.2,20.7,21.4,21.9,21.5,21.9,22.4,22.7,22.5,22.3,23.1,23.2,22.2,20.4,21.2,20.8,20.4,19.3,19.8,19.8,18.1,17.0,17.1,16.8,17.4,16.4,15.2,14.8,16.3,14.5,14.0,13.4,13.5,12.2,10.9,9.5,7.6,6.8,6.4,5.9,5.4,5.2,5.5,5.1,4.5,5.1,5.7,5.9,6.6,7.5,7.9,8.2,8.8,9.2,9.6,9.0,8.9,8.8,8.6,9.3,8.3,9.3,8.5,9.1,9.9,10.9,12.4,13.6,14.7,15.4,17.0,17.8,19.0,20.0,19.9,21.1,19.2,18.7,18.9,17.3,16.5,15.9,14.6,14.6,12.4,11.2,10.1,9.4,8.8,8.6,8.0,8.2,8.0,7.6,8.4,7.5,7.8,7.4,8.4,8.4,9.0,9.4,10.1,10.8,11.0,10.0,10.5,11.5,10.8,11.2,11.4,12.4,11.8,12.2,11.1,11.1,10.0,9.5,8.8,8.3,8.1,7.6,7.5,7.4,7.0,6.9,6.6,6.7,6.5,6.1,6.1,6.4,6.4,5.4,6.1,6.2,5.6,5.1,5.7,6.1,6.9,7.2,7.8,7.5,7.5,6.7,6.4,5.5,5.2,5.2,5.7,5.9,6.6,6.2,5.3,5.4,5.2,4.6,4.9,4.0,4.3,3.8,3.0,3.2,4.2,4.9,4.8,4.2,4.2,3.8,2.6,3.1,2.2,3.2,3.5,2.7,3.0,3.9,3.8,3.5,3.9,4.4,4.2,4.4,5.1,5.0,5.1,5.5,6.1,6.1,5.9,6.8,6.1,6.6,5.8,5.2,4.5,4.7,4.2,3.6,3.7,3.1,3.4,3.2,3.1,2.7,2.6,2.0,2.1,1.7,1.2,0.8,1.1,1.7,2.6,3.1,2.7,2.9,2.5,1.8,1.9,2.2,2.5,2.6,2.9,3.0,3.2,3.6,3.7,4.3,4.6,3.8,4.0,3.1,3.7,3.3,4.0,4.2,4.5,3.9,4.0,4.7,4.8,5.2,5.5,5.4,4.8,4.6,3.7,4.1,3.5,4.1,4.1,4.5,5.2,4.8,5.7,6.0,6.6,5.8,5.5,6.1,5.9,7.2,6.7,8.0,8.3,7.8,7.2,8.4,8.7,9.0,9.8,10.0,9.9,11.0,10.4,11.1,11.0,10.2,9.8,9.6,8.8,9.0,7.8,8.4,7.4,8.2,6.9,7.0,6.3,5.6,6.6,5.8,6.5,6.4,6.3,6.0,5.5,4.8,4.6,4.5,4.0,4.4,4.3,3.6,4.0,4.5,5.7,7.0],[24.1,23.3,21.3,21.4,20.3,21.5,20.1,22.2,20.9,18.6,20.1,20.2,21.2,20.6,21.7,22.1,21.7,22.2,22.8,23.2,23.2,22.6,23.6,23.5,22.5,20.6,21.1,21.0,20.3,19.4,20.0,19.6,18.1,17.2,16.7,16.6,17.2,16.5,15.3,14.8,16.4,14.4,14.0,14.0,13.8,12.7,11.5,10.1,8.1,7.3,6.8,6.4,6.2,6.3,6.4,5.9,5.4,6.2,6.7,6.9,7.6,8.4,8.8,9.3,10.0,10.3,10.7,10.3,10.3,10.0,10.1,10.5,9.9,10.5,9.9,10.5,11.0,12.1,13.2,14.3,15.2,15.7,17.6,17.9,19.2,20.5,20.3,21.4,19.7,19.3,19.4,17.6,17.2,16.5,15.0,15.6,13.4,12.4,11.4,10.8,10.2,10.0,9.4,9.6,9.2,9.0,9.2,8.3,8.6,8.2,9.0,8.8,9.4,10.0,10.7,11.4,11.7,10.7,11.3,12.4,11.8,12.0,12.4,13.4,12.7,13.3,12.0,11.9,11.0,10.2,9.4,8.8,8.6,8.0,7.9,7.9,7.5,7.4,7.1,7.4,7.4,6.7,6.8,7.2,7.1,6.4,6.8,7.1,6.6,6.0,6.9,7.3,8.1,8.5,9.1,8.8,8.9,8.1,7.9,6.7,6.4,6.1,7.1,7.3,7.9,7.5,6.9,6.4,6.3,5.6,5.7,4.8,5.0,4.5,3.5,3.5,4.6,6.0,5.6,4.6,4.4,3.9,3.1,3.6,2.5,3.2,4.0,3.3,3.2,4.1,4.5,3.9,4.2,5.2,5.0,5.1,5.8,6.0,6.1,6.4,6.7,7.1,7.0,7.6,6.9,7.2,6.7,6.0,5.5,5.5,5.1,4.4,4.7,3.9,4.1,3.9,3.7,3.3,3.1,2.6,2.6,2.5,1.9,1.2,0.8,1.1,2.0,2.9,2.6,2.8,2.4,2.0,2.2,2.8,2.7,2.8,3.5,3.5,3.4,3.7,4.1,4.6,5.2,4.5,4.8,3.7,4.6,3.9,4.7,4.8,5.3,4.8,4.9,5.4,6.0,6.2,6.1,6.1,5.4,5.5,4.5,4.9,4.2,5.0,5.1,5.5,6.1,5.7,6.5,6.9,7.4,6.9,6.7,7.2,6.9,8.2,7.7,9.0,9.1,8.5,7.9,9.1,9.2,9.6,10.5,10.4,10.4,11.4,11.0,11.7,11.7,10.8,10.1,10.1,9.2,9.6,8.4,9.1,8.2,9.0,8.0,8.2,7.5,6.8,7.8,7.2,7.6,7.6,7.6,7.2,6.6,6.0,5.6,5.5,4.9,5.5,5.2,4.2,4.5,5.2,6.3,7.5],[23.7,23.2,21.6,21.5,20.3,21.4,20.2,22.0,20.9,19.6,20.5,20.7,21.6,21.4,21.5,22.6,22.0,22.5,22.6,22.7,22.8,22.5,23.3,23.1,22.6,20.7,21.5,21.4,20.8,19.8,20.5,20.6,18.9,18.0,17.9,17.8,18.1,17.2,15.7,15.9,17.0,15.3,14.5,14.8,14.7,13.7,12.7,10.9,9.1,8.2,7.6,7.2,7.3,7.5,7.5,7.0,6.2,7.4,7.8,8.0,8.7,9.4,9.9,10.4,11.0,11.5,11.8,11.5,11.1,11.1,11.0,11.5,10.7,11.3,10.5,11.6,12.0,13.2,14.1,15.5,16.3,16.4,17.9,18.2,19.5,20.1,20.5,21.4,19.9,19.7,19.5,18.3,17.8,17.2,16.1,16.6,14.8,13.1,12.3,11.6,11.2,11.1,10.4,10.7,10.3,10.0,10.5,9.3,10.1,9.5,10.6,10.2,11.1,11.7,12.3,13.1,13.1,12.0,13.3,13.7,13.0,14.1,14.1,14.4,13.9,14.5,13.4,13.2,12.5,11.2,10.9,10.2,10.0,9.6,9.1,9.1,9.0,8.6,8.0,8.6,8.7,7.7,7.9,8.5,8.1,7.5,7.9,8.3,7.3,7.0,8.0,8.3,9.0,9.7,10.4,9.9,9.9,8.9,8.7,7.8,7.3,7.2,8.0,8.2,8.8,8.4,7.6,7.2,7.0,6.0,6.3,5.4,5.2,5.0,4.0,4.3,5.1,7.0,6.5,5.3,5.3,4.4,3.6,4.0,2.7,3.2,4.1,3.7,3.5,4.4,4.7,4.2,4.5,5.4,5.7,5.7,5.9,6.4,6.5,6.6,7.2,7.6,7.5,8.3,7.4,8.1,7.7,6.8,6.2,6.3,5.9,5.4,5.5,4.6,5.0,4.9,4.5,4.2,3.7,3.3,3.2,3.0,2.5,1.8,1.2,0.8,1.5,2.4,2.2,2.8,2.3,2.0,2.1,3.1,2.8,2.6,3.6,4.0,3.7,4.0,4.6,5.3,5.8,5.4,5.5,4.5,5.4,4.7,5.9,5.7,6.3,5.7,5.7,6.3,6.8,7.4,7.3,7.2,6.7,6.3,5.3,5.8,5.1,5.9,5.8,6.6,7.0,6.7,7.7,8.0,8.5,8.0,7.6,8.3,7.9,9.2,8.9,10.2,10.3,9.9,9.1,10.6,10.8,11.2,12.0,12.1,12.2,13.3,13.1,13.4,13.3,12.5,12.1,11.9,10.8,11.2,10.1,10.5,9.4,10.2,8.9,9.2,8.6,7.8,8.8,8.0,8.6,8.5,8.6,7.8,7.5,6.9,6.1,6.3,5.6,6.1,5.8,5.0,5.2,5.6,6.7,8.1],[24.5,24.2,23.0,22.4,21.6,22.3,21.8,23.0,22.1,21.0,22.2,22.1,22.5,22.4,22.9,23.9,22.9,23.4,23.7,24.2,24.2,24.1,24.2,24.2,24.1,22.8,22.9,22.8,22.5,21.3,22.0,21.7,20.4,19.4,20.0,19.3,19.4,18.8,17.5,17.5,18.3,17.2,15.8,16.3,16.5,15.0,14.2,11.7,10.9,9.3,8.8,8.7,8.9,9.6,10.0,8.6,8.2,9.7,10.1,10.5,11.4,12.3,12.9,13.0,14.0,14.0,14.5,14.1,13.6,13.8,13.8,14.1,13.0,13.6,12.8,13.3,13.9,14.9,15.5,16.8,17.1,17.7,18.6,19.4,20.5,21.1,21.7,22.6,21.2,20.7,20.8,19.2,19.1,18.4,17.5,18.3,16.1,15.0,14.3,14.1,13.4,13.9,12.7,13.0,13.2,12.4,13.2,12.5,13.4,12.3,13.1,13.5,13.6,14.6,15.1,16.3,15.9,14.8,16.0,16.8,16.0,16.5,17.1,17.7,16.6,16.7,15.3,15.4,14.6,13.7,13.6,12.6,13.2,13.0,11.9,11.9,12.0,11.6,10.5,11.3,11.5,10.4,10.2,10.8,10.9,10.0,9.8,10.7,9.6,9.3,10.0,10.9,11.5,12.5,12.7,12.2,12.6,11.5,11.1,9.9,9.3,9.1,10.5,10.3,11.1,10.3,9.6,9.0,8.6,8.0,8.0,7.0,6.3,6.2,4.8,5.4,5.9,7.8,7.3,6.1,6.1,5.1,4.1,4.6,3.3,3.7,4.9,4.1,4.2,5.2,5.8,5.4,6.2,7.2,7.3,7.4,7.6,8.4,8.3,8.8,9.2,9.4,9.7,10.7,10.0,10.5,9.7,8.9,8.1,8.2,7.6,6.7,7.3,6.1,6.6,6.6,6.0,5.3,4.9,4.4,3.8,3.6,3.5,2.5,2.2,1.2,0.8,1.6,2.4,3.9,3.5,3.0,3.1,4.0,3.9,3.7,4.6,5.3,5.0,5.2,6.1,7.1,7.9,7.1,7.3,5.7,7.1,6.5,7.7,7.4,7.9,7.2,7.4,7.9,8.2,8.9,9.1,9.0,8.6,7.8,6.9,7.5,6.7,7.5,7.2,8.3,8.9,8.6,9.9,10.3,11.0,10.5,10.5,10.9,10.9,12.0,12.0,13.1,13.2,12.7,12.1,13.6,14.1,14.1,15.3,15.1,15.0,16.2,15.1,15.8,16.0,14.9,15.2,14.4,14.2,14.2,13.5,13.7,12.6,13.1,11.8,11.7,11.1,10.5,11.2,10.6,11.1,10.7,10.9,10.0,9.5,8.6,7.9,7.9,7.0,7.7,7.7,6.1,6.3,6.5,8.0,9.3],[24.8,24.6,23.2,22.9,22.0,22.9,22.6,23.8,22.7,21.3,22.7,22.5,23.2,22.9,23.4,24.1,23.4,24.0,24.2,24.8,25.0,24.5,25.2,25.0,24.9,23.0,23.9,23.4,22.5,22.0,22.2,21.5,21.0,20.1,20.2,19.8,20.0,19.1,17.2,18.1,19.0,17.9,16.5,17.7,17.6,16.0,15.5,13.8,12.9,11.4,10.7,11.4,11.1,11.8,12.0,10.8,10.3,11.5,11.9,12.3,13.3,14.1,14.4,14.9,15.6,15.8,16.4,15.9,15.4,15.5,15.2,15.6,14.6,14.9,14.2,14.6,14.9,15.6,15.9,17.0,17.1,17.8,18.9,19.5,20.4,21.3,21.5,22.5,21.4,21.2,21.3,19.1,19.3,18.7,18.1,18.8,17.2,16.4,15.8,15.7,15.1,15.2,14.8,15.2,14.9,14.5,14.8,14.4,15.3,14.3,15.4,15.1,15.9,16.2,17.1,17.9,17.8,16.5,17.1,18.3,17.5,18.1,18.2,18.9,17.6,18.4,16.3,17.2,16.7,16.3,14.8,14.0,14.7,15.2,13.0,13.4,13.8,12.8,12.1,12.7,13.5,11.9,12.1,12.7,12.5,12.2,12.1,12.9,11.7,11.2,12.3,13.1,13.9,14.7,15.0,14.7,14.9,13.7,13.3,12.0,11.4,11.3,12.4,12.5,12.9,12.0,11.4,10.2,10.1,9.3,8.6,8.2,6.8,7.1,6.1,6.7,6.8,8.4,8.1,7.4,7.1,5.7,4.9,5.0,3.9,3.8,5.6,5.7,5.2,6.3,7.0,7.0,7.0,7.8,8.9,8.6,8.6,9.5,10.1,10.1,10.2,10.6,10.8,11.6,10.9,11.3,10.9,10.0,9.7,10.1,9.6,8.6,9.5,8.5,8.9,8.8,8.5,7.6,7.4,6.6,5.2,5.5,5.3,3.5,3.2,2.3,1.4,0.8,1.6,2.8,3.3,4.5,4.2,5.9,4.9,4.2,6.3,6.7,5.4,6.1,7.6,7.9,8.9,8.8,8.9,8.0,9.2,8.7,10.0,9.6,9.9,9.7,9.4,9.9,10.2,10.7,11.1,10.9,10.2,9.4,9.0,9.4,8.9,10.2,9.3,10.6,10.9,10.6,11.4,12.1,12.7,12.0,12.2,12.9,12.9,13.8,13.6,14.7,14.6,14.2,13.7,15.2,15.5,16.1,16.9,17.0,16.9,17.9,17.2,17.7,18.0,16.9,16.9,16.2,16.1,16.2,15.1,15.5,14.4,15.0,14.0,13.8,13.6,12.6,13.2,12.5,12.9,12.2,12.4,11.4,11.2,10.6,9.5,10.1,8.6,9.1,8.5,8.0,7.8,7.3,8.8,9.5],[24.5,24.2,22.7,22.2,21.5,22.4,21.9,23.4,22.1,21.2,22.3,22.2,22.7,22.9,23.3,23.7,23.3,23.9,23.9,24.1,24.2,23.9,24.5,24.4,23.8,22.4,22.8,22.4,22.2,21.1,21.5,21.3,20.5,19.5,19.1,19.0,19.4,18.6,16.9,17.7,18.6,17.0,15.8,16.6,16.6,15.1,14.6,12.4,11.4,10.0,9.3,9.5,9.5,10.1,10.2,8.9,8.4,10.1,10.5,10.6,11.5,12.3,12.7,13.3,14.1,14.2,15.2,14.5,14.4,14.4,14.2,14.7,13.8,14.6,13.8,13.9,14.6,15.5,16.1,17.1,17.4,17.7,19.0,19.1,20.4,20.9,21.4,22.6,21.0,21.1,21.0,19.3,19.0,18.8,17.8,18.7,17.1,15.8,15.2,14.9,14.3,14.5,13.5,14.2,13.7,13.3,13.9,12.4,13.4,13.0,13.8,13.5,14.3,14.6,15.3,16.0,16.0,14.6,15.5,16.4,15.6,15.8,16.2,17.2,15.7,16.0,14.8,15.4,14.4,14.1,13.1,12.4,13.2,12.5,11.8,12.1,11.9,11.3,10.5,11.9,11.5,10.5,10.8,11.6,11.2,10.3,11.3,11.7,10.5,10.2,11.4,12.0,12.8,14.1,14.2,13.5,13.9,12.5,12.5,11.4,10.6,10.4,12.0,11.7,12.7,11.8,11.0,10.2,10.3,9.3,9.5,8.7,8.3,8.1,7.4,7.3,7.5,8.8,8.5,8.1,7.7,6.3,5.3,6.1,5.2,5.1,7.0,6.2,5.3,6.8,7.7,7.4,6.9,8.2,8.3,8.2,8.6,9.4,9.1,9.4,10.4,10.5,10.2,11.4,10.1,10.8,10.1,9.0,8.4,8.5,8.0,7.9,8.1,7.3,8.0,7.3,7.7,7.7,6.5,6.3,5.8,5.1,4.6,4.2,2.9,2.6,2.7,1.6,0.8,1.4,2.3,3.0,4.1,5.0,3.5,3.5,5.1,5.0,4.8,5.5,6.4,6.8,7.9,7.3,7.2,6.5,7.4,7.2,8.6,8.4,9.1,8.8,8.6,9.7,9.8,10.7,10.8,10.9,10.0,9.6,8.7,9.2,8.3,8.5,8.8,9.2,9.3,8.8,10.0,10.7,11.3,10.9,10.8,11.1,11.1,12.3,11.8,12.9,13.0,12.4,11.9,13.5,14.0,14.0,15.3,14.9,15.3,16.5,15.8,16.2,16.4,15.7,15.2,15.1,14.2,14.5,13.3,13.6,12.3,13.4,12.0,12.4,11.9,11.1,12.2,11.4,12.1,11.7,11.8,10.8,10.2,9.6,9.1,9.4,8.7,9.3,9.3,8.3,8.3,8.7,9.8,10.3],[24.0,23.8,22.3,22.0,21.2,22.4,21.2,23.1,21.7,20.2,21.4,21.2,21.9,21.9,22.9,23.5,22.7,23.5,23.6,24.2,24.2,23.7,24.5,24.5,23.8,22.0,22.2,22.1,21.6,20.8,21.0,20.7,19.4,18.8,18.0,18.2,18.2,17.9,16.5,16.5,17.8,16.4,15.3,16.0,15.7,14.7,13.8,11.8,10.2,9.4,8.6,8.7,8.1,8.8,8.6,8.1,7.7,8.8,9.0,9.2,10.3,11.0,11.7,12.3,13.2,13.2,14.5,13.8,13.7,13.5,13.5,13.9,13.5,13.9,13.7,13.7,14.2,14.8,15.4,16.3,16.9,17.0,18.7,19.0,20.0,21.1,21.0,22.1,20.8,20.6,20.9,18.7,19.0,18.3,17.2,18.2,16.9,15.9,15.2,14.3,14.0,13.7,13.1,13.3,12.4,12.2,12.5,11.5,12.1,11.4,12.3,11.6,12.5,13.1,13.9,15.1,14.9,13.4,14.6,15.6,14.6,15.3,15.6,16.7,15.7,16.2,14.6,15.0,13.8,13.6,12.0,11.4,11.2,11.1,10.6,10.8,10.3,9.9,9.7,10.3,10.3,9.4,9.8,10.3,9.9,9.6,10.0,10.4,9.1,9.1,10.4,11.2,11.8,13.1,13.4,12.6,13.3,11.7,11.6,10.2,9.6,9.4,11.1,10.8,11.8,11.1,10.5,9.8,9.8,8.7,9.6,8.4,8.2,8.3,6.6,7.0,8.0,8.9,8.8,8.0,8.1,7.0,5.5,6.5,4.3,5.3,6.9,5.3,4.6,6.4,7.7,5.9,6.1,7.9,7.8,7.5,8.3,8.8,8.8,8.8,9.6,10.1,9.8,10.6,9.2,9.9,9.2,8.3,7.6,7.6,7.1,6.2,7.3,6.0,7.4,6.8,7.1,6.7,5.4,5.1,5.2,4.0,3.6,4.1,2.7,2.9,3.6,2.7,1.3,0.8,1.5,2.1,3.5,3.8,2.9,3.5,4.5,4.1,4.3,4.7,5.4,5.7,6.6,6.1,6.2,4.9,6.5,6.3,7.5,7.6,8.0,7.9,8.2,9.0,8.9,10.2,10.3,10.8,9.3,9.3,8.4,8.2,7.4,7.7,7.6,8.2,8.5,7.8,9.0,9.3,10.0,9.8,9.7,9.9,9.5,10.9,10.3,11.7,11.8,11.3,10.6,12.0,12.2,12.6,13.9,13.7,13.8,15.4,14.2,15.3,15.4,14.2,13.7,13.3,12.4,12.9,11.4,12.4,11.0,11.9,11.0,11.2,10.9,9.8,10.5,10.4,10.5,10.5,11.0,10.5,9.7,8.9,8.2,8.8,8.2,9.0,8.8,7.9,8.3,8.6,10.2,10.7],[24.0,23.4,21.3,21.3,20.5,21.5,20.6,22.5,21.0,19.7,21.2,20.9,21.6,21.5,22.1,22.5,22.3,22.9,23.1,23.0,23.4,22.7,23.8,23.5,22.8,21.0,21.6,21.2,20.7,20.0,20.3,20.2,19.0,18.3,17.6,18.2,18.0,17.2,16.0,16.0,17.3,15.7,15.0,15.2,15.2,14.0,13.1,10.9,9.3,8.5,7.5,7.6,7.4,7.7,7.7,6.8,6.3,7.0,7.7,8.3,8.9,9.7,10.0,10.5,11.3,11.6,12.2,11.6,11.6,11.4,11.0,11.5,10.6,11.3,10.5,10.9,11.2,12.6,13.7,15.1,15.9,16.4,18.1,18.1,19.4,20.2,20.1,21.2,19.8,19.5,19.7,18.1,17.6,17.1,15.8,16.2,13.9,12.8,11.9,11.4,10.9,11.1,10.3,10.9,10.5,10.3,11.2,10.0,10.8,10.4,11.5,11.1,12.0,12.4,13.1,14.0,13.9,12.6,13.4,14.3,13.5,13.7,14.2,14.9,13.9,14.5,13.3,13.2,12.4,11.9,11.4,10.6,10.9,10.2,10.0,9.9,9.6,9.3,8.8,9.6,9.3,8.5,8.5,9.2,8.7,7.9,8.4,8.7,7.5,7.0,8.0,8.4,9.4,10.1,10.9,10.2,10.1,9.1,8.8,7.7,7.2,6.7,7.8,7.9,8.7,8.1,7.3,7.0,6.7,6.0,6.5,5.5,5.9,5.4,4.3,4.7,6.2,7.2,7.1,6.0,6.4,5.5,4.1,4.5,3.2,3.8,4.9,3.7,3.5,4.8,4.8,4.3,4.6,5.6,5.3,5.3,6.3,6.4,6.6,6.9,7.3,7.4,7.6,8.2,7.3,7.9,7.5,6.6,5.6,6.2,5.7,4.6,5.4,4.3,5.1,5.0,5.0,4.5,3.7,3.8,3.6,2.8,2.8,2.8,2.3,2.3,3.5,3.4,2.0,1.5,0.8,1.2,1.8,2.4,2.2,2.3,3.1,3.4,3.2,3.9,4.3,4.6,5.1,4.6,4.8,3.9,4.9,4.6,5.9,6.2,6.3,5.7,6.0,6.5,6.4,7.3,7.7,7.7,6.9,6.3,5.6,5.6,4.6,5.6,5.6,6.2,6.9,6.6,7.5,7.9,8.3,7.7,7.4,8.2,8.1,9.3,9.3,10.4,10.7,10.2,9.8,11.3,11.7,11.7,12.9,12.6,12.8,14.0,13.7,14.4,14.3,13.4,12.7,12.7,11.8,12.1,10.9,11.3,9.9,10.7,9.2,9.1,8.5,7.8,8.6,7.9,8.5,8.4,8.4,7.5,7.4,6.5,6.0,6.0,5.3,6.0,6.0,5.2,5.8,6.1,7.4,8.4],[23.9,23.2,21.1,21.1,20.1,20.9,19.6,21.7,20.4,18.7,19.9,20.1,20.9,20.4,21.1,22.1,21.5,21.9,22.4,22.8,22.3,21.9,23.0,22.9,21.9,20.0,20.8,20.2,19.8,18.9,19.3,19.5,17.6,17.0,16.5,16.7,16.8,16.1,14.9,14.9,15.9,14.4,14.1,13.9,13.8,12.3,11.4,10.0,8.2,7.4,6.8,6.3,6.0,5.9,5.9,5.4,5.0,5.1,5.7,6.2,6.7,7.5,7.8,8.2,8.7,9.3,9.8,9.2,9.1,8.9,8.8,9.4,8.5,9.2,8.5,9.0,9.5,10.8,12.2,13.3,14.4,15.0,16.9,17.5,18.7,19.9,20.0,21.3,19.3,18.7,18.8,17.1,16.5,15.6,14.0,14.2,12.1,11.0,10.1,9.3,8.6,8.7,8.2,8.5,8.2,8.1,8.9,7.8,8.4,8.2,9.2,9.0,9.7,10.0,10.8,11.5,11.8,10.7,11.0,11.9,11.4,11.8,11.8,13.0,12.3,12.8,11.6,11.4,10.3,10.1,9.1,8.9,8.8,8.2,8.1,8.0,7.6,7.4,7.3,7.5,7.2,6.7,7.0,7.2,6.9,6.0,6.8,6.7,5.9,5.5,6.4,6.6,7.4,7.8,8.4,8.0,7.9,7.2,6.7,6.1,5.5,5.3,6.1,6.0,6.5,6.0,5.2,4.8,4.9,4.1,4.9,3.9,4.1,4.0,3.4,4.0,4.8,5.8,5.7,5.0,5.1,4.3,3.4,3.4,2.5,3.0,3.6,2.7,2.3,3.4,3.5,2.8,3.0,3.8,3.5,3.4,4.0,4.3,4.3,4.4,5.0,5.2,5.2,5.8,5.2,5.7,5.1,4.4,3.9,4.3,4.1,3.7,4.2,3.5,4.0,4.2,4.1,3.5,3.2,3.2,2.8,2.3,2.3,2.4,2.1,2.1,3.0,3.3,2.2,2.1,1.3,0.8,1.0,1.7,1.5,1.5,2.0,2.1,2.2,2.6,2.8,3.3,3.8,3.3,4.0,3.0,4.1,3.9,4.8,5.0,5.2,4.6,4.9,5.5,5.3,5.8,6.3,6.1,5.7,5.0,4.2,4.4,4.0,4.3,3.6,4.3,4.6,4.7,5.4,5.9,6.2,5.3,5.3,6.1,6.1,7.0,7.0,8.0,8.4,7.8,7.5,8.6,9.0,9.5,10.1,10.4,10.6,11.5,11.4,11.7,11.7,11.1,10.6,10.5,9.3,9.7,8.2,9.0,7.7,8.5,7.1,7.0,6.5,5.8,6.5,5.7,6.2,6.1,6.0,5.3,5.0,4.7,3.9,4.4,3.6,4.5,4.6,4.2,4.4,4.9,6.0,7.2],[22.9,21.9,20.0,20.1,19.1,20.4,19.0,20.9,20.2,18.2,19.2,19.8,20.5,20.1,20.4,21.7,21.0,21.0,21.5,22.1,21.8,21.8,22.5,22.6,21.5,19.9,20.1,19.7,19.7,18.2,18.9,19.6,17.4,16.1,15.9,16.0,16.6,15.8,14.4,13.9,15.2,13.4,13.4,12.9,13.0,11.5,10.4,9.2,7.0,6.3,6.1,5.6,4.8,4.5,4.6,4.2,3.8,4.0,4.4,4.6,5.1,5.9,6.2,6.6,7.1,7.6,7.9,7.4,7.6,7.4,7.3,7.8,7.1,7.7,7.5,8.1,8.9,10.0,11.5,12.6,14.1,14.5,16.2,16.7,17.9,18.9,19.4,20.2,18.4,17.8,17.9,16.2,15.8,14.7,13.5,13.2,11.3,10.0,9.0,8.1,7.5,7.3,6.9,7.0,6.5,6.6,7.0,6.4,6.8,6.5,7.4,7.4,8.2,8.5,9.2,9.7,10.0,9.3,9.9,10.3,10.0,10.3,10.3,11.5,11.1,11.5,10.5,10.2,9.6,8.7,7.9,7.9,7.3,6.7,6.6,6.7,6.4,5.9,5.9,6.1,5.7,5.3,5.5,5.7,5.4,4.7,5.4,5.4,4.6,4.4,5.0,5.3,6.0,6.5,7.0,6.6,6.6,5.8,5.5,4.9,4.4,4.3,5.1,4.9,5.6,5.1,4.4,4.2,4.3,3.6,4.1,3.3,3.6,3.3,2.8,3.2,4.1,4.8,4.7,4.2,4.1,3.7,2.9,2.7,2.0,2.4,2.7,2.2,2.0,2.6,2.9,2.5,2.6,3.1,3.1,3.0,3.3,3.7,3.7,3.7,4.1,4.4,4.3,4.8,4.1,4.6,4.0,3.5,3.1,3.2,3.1,2.8,3.3,2.7,3.1,3.2,3.2,2.7,2.7,2.6,2.3,1.8,1.9,1.9,1.9,1.7,2.5,3.2,2.2,2.4,1.6,1.0,0.8,1.0,1.3,1.2,1.2,1.5,1.8,2.0,2.1,2.5,2.9,2.6,2.8,2.3,3.0,2.9,3.6,3.9,4.0,3.5,3.8,4.4,4.3,4.9,5.1,4.9,4.4,4.2,3.4,3.6,3.0,3.5,3.1,3.3,3.5,3.5,4.1,4.4,4.8,4.2,4.2,4.5,4.5,5.6,5.4,6.3,6.7,6.3,6.0,7.0,7.4,7.8,8.5,8.7,9.0,9.8,9.7,10.4,10.2,9.2,8.7,8.4,7.5,7.7,6.6,7.0,6.3,6.6,5.8,5.8,5.3,4.5,5.2,4.5,4.9,4.7,5.0,4.4,4.1,3.9,3.4,3.7,3.2,3.8,3.7,3.5,3.7,4.3,5.6,6.8],[22.8,22.4,20.3,20.5,19.9,21.0,19.3,21.5,19.6,17.8,19.2,19.0,19.9,19.9,21.1,21.9,21.5,21.6,22.4,22.8,22.3,21.7,22.8,22.5,21.2,19.3,20.1,19.7,19.2,18.3,18.5,18.8,17.1,16.0,15.6,16.2,16.4,15.5,14.6,13.8,14.6,13.5,13.7,13.1,12.8,11.5,10.6,9.1,7.3,6.4,5.9,5.4,4.8,4.7,4.6,4.1,3.7,4.0,4.5,4.8,5.1,6.3,6.4,6.7,7.3,7.9,8.3,7.7,7.9,7.7,7.2,8.0,7.5,8.1,7.9,8.0,9.0,10.1,11.2,12.4,14.0,14.3,16.0,16.9,17.6,19.1,18.7,20.0,18.2,17.6,17.6,16.0,15.5,14.6,13.1,13.3,11.5,10.4,9.4,8.2,8.1,7.8,7.3,7.1,6.7,6.7,7.3,7.0,7.2,7.1,8.0,8.2,8.7,9.1,10.1,10.5,11.0,9.9,10.1,11.0,10.9,11.1,11.2,12.3,11.9,12.0,11.1,10.7,9.8,9.4,8.3,8.3,7.6,7.1,6.9,7.1,6.8,6.4,6.2,6.6,6.2,5.5,5.8,6.0,5.8,4.7,5.6,5.7,4.9,4.4,5.1,5.5,6.1,6.8,7.5,7.1,6.8,5.9,5.5,5.2,4.3,4.3,5.1,5.0,5.7,5.2,4.2,4.1,4.3,3.6,4.3,3.4,3.8,3.5,2.9,3.2,4.3,5.0,4.9,4.3,4.4,3.9,2.9,3.2,2.3,2.9,3.1,2.4,2.1,3.0,3.0,2.5,2.6,3.2,3.0,2.8,3.3,3.6,3.3,3.6,4.3,4.3,4.2,4.8,4.1,4.5,3.8,3.3,3.0,3.0,3.0,2.7,3.0,2.5,3.0,3.2,3.4,2.7,2.6,2.7,2.4,1.8,2.0,2.1,2.2,2.0,2.8,3.2,2.5,2.5,1.8,1.3,0.9,0.8,1.0,1.2,1.2,1.2,1.5,1.9,2.0,2.4,2.7,2.4,2.7,2.1,2.9,2.9,3.4,3.8,3.8,3.4,3.8,4.4,4.3,4.9,5.3,5.2,4.6,4.2,3.4,3.5,3.0,3.3,3.1,3.4,3.4,3.4,3.9,4.4,4.7,4.0,4.1,4.7,4.8,5.8,5.6,6.5,7.0,6.9,6.6,7.2,7.8,8.1,8.9,9.3,9.4,10.5,10.6,11.2,11.2,10.1,9.3,9.2,8.2,8.1,7.3,7.4,6.8,6.8,6.0,5.9,5.3,4.6,5.3,4.6,4.9,4.6,5.0,4.4,3.9,3.8,3.3,3.5,3.3,3.8,3.7,3.4,3.8,4.4,5.6,6.8],[23.2,22.6,20.3,20.4,20.1,20.8,19.7,21.6,20.4,18.3,19.6,19.7,20.3,20.0,21.0,21.8,21.7,21.5,22.3,22.9,22.5,22.4,22.4,22.2,21.4,19.9,19.9,19.5,19.5,18.6,18.5,18.7,17.0,16.0,15.5,16.0,16.1,15.4,14.4,13.7,14.7,13.3,13.1,12.7,12.7,11.4,10.2,8.9,6.9,6.0,5.8,5.2,4.7,4.5,4.5,4.1,3.7,3.9,4.3,4.6,4.9,5.6,5.9,6.3,6.8,7.3,7.7,7.3,7.5,7.4,6.9,7.6,7.0,7.6,7.3,7.8,8.2,9.6,10.8,11.8,13.3,13.6,15.4,15.9,17.1,18.7,17.9,19.4,17.6,16.9,17.2,15.2,15.1,14.0,12.5,12.7,10.8,10.0,9.1,8.0,7.6,7.4,6.7,6.8,6.4,6.5,7.0,6.4,6.5,6.6,7.5,7.5,8.0,8.4,9.1,9.7,10.1,9.2,9.9,10.5,10.0,10.3,10.4,11.6,11.1,11.1,10.1,9.9,9.0,8.4,7.6,7.4,7.2,6.8,6.4,6.5,6.4,5.9,5.9,6.0,5.7,5.3,5.4,5.7,5.5,4.7,5.3,5.4,4.7,4.4,5.0,5.3,6.0,6.6,7.1,6.6,6.5,5.8,5.4,4.9,4.4,4.3,5.0,4.8,5.6,5.0,4.3,4.1,4.3,3.6,4.2,3.5,3.8,3.6,3.0,3.5,4.5,4.8,4.9,4.4,4.5,4.1,3.1,3.5,2.5,2.9,3.3,2.6,2.2,3.1,3.2,2.5,2.6,3.3,3.1,2.8,3.3,3.5,3.4,3.4,4.0,4.1,4.0,4.4,3.9,4.2,3.8,3.2,3.0,3.1,3.0,2.6,3.1,2.7,3.3,3.3,3.5,2.9,2.7,2.8,2.7,2.0,2.1,2.3,2.1,2.0,2.8,3.2,2.4,2.6,1.8,1.4,1.3,0.9,0.8,0.9,1.2,1.2,1.2,1.7,2.0,2.2,2.7,2.3,2.6,2.2,2.9,3.1,3.5,3.9,4.0,3.6,3.8,4.4,4.3,4.9,5.1,5.1,4.6,4.3,3.5,3.6,3.0,3.4,3.0,3.4,3.4,3.4,3.9,4.2,4.5,4.0,4.1,4.5,4.6,5.4,5.3,6.2,6.6,6.1,6.1,6.7,7.3,7.6,8.2,8.6,8.8,9.6,9.6,10.2,10.2,9.2,8.8,8.5,7.7,7.7,6.9,7.0,6.3,6.5,5.7,5.6,5.2,4.5,5.1,4.4,4.7,4.4,4.8,4.3,3.9,3.8,3.4,3.7,3.3,3.9,4.0,3.6,3.9,4.5,5.4,6.7],[22.4,21.2,19.5,19.4,19.5,20.3,19.2,21.1,20.0,18.1,19.1,19.6,20.3,20.0,20.7,21.7,21.1,21.1,21.8,22.3,22.1,22.2,22.2,22.2,21.1,20.3,19.7,19.7,20.0,18.6,18.8,18.6,16.9,15.9,15.6,15.5,16.1,15.3,13.9,13.4,14.6,13.0,12.8,12.2,12.7,10.9,10.0,9.0,6.9,6.1,5.9,5.3,4.7,4.3,4.5,4.0,3.6,3.8,4.1,4.5,4.8,5.5,5.7,6.0,6.8,7.1,7.5,7.0,7.2,7.0,6.6,7.2,6.6,7.2,6.9,7.5,7.9,9.2,10.7,11.4,13.1,13.7,15.5,15.9,17.0,18.2,18.5,20.1,17.4,17.0,16.8,15.3,15.1,13.9,12.5,12.4,10.4,9.3,8.3,7.6,7.0,6.9,6.4,6.5,6.1,6.2,6.8,6.2,6.5,6.5,7.5,7.2,8.0,8.3,8.9,9.7,9.9,9.0,9.9,10.3,9.9,9.9,10.3,11.5,10.9,11.0,10.0,9.6,8.9,8.2,7.4,7.3,7.2,6.6,6.4,6.6,6.4,5.7,5.8,6.1,5.7,5.2,5.4,5.6,5.3,4.6,5.2,5.1,4.4,4.3,4.8,5.0,5.7,6.1,6.7,6.2,6.1,5.4,4.9,4.5,4.1,4.0,4.5,4.3,4.9,4.4,3.8,3.7,3.8,3.3,3.9,3.3,3.6,3.5,2.9,3.4,4.3,4.7,4.8,4.4,4.5,3.9,3.1,3.2,2.4,2.7,3.0,2.4,2.0,2.7,2.9,2.3,2.2,2.9,2.8,2.5,2.8,3.1,3.0,3.0,3.5,3.7,3.7,4.0,3.5,3.9,3.5,2.8,2.6,2.8,2.9,2.4,3.0,2.6,3.2,3.3,3.4,3.0,2.8,2.7,2.7,2.1,2.2,2.4,2.2,2.0,2.9,3.3,2.4,2.7,1.8,1.3,1.3,1.2,0.9,0.8,0.9,1.1,1.1,1.3,1.5,2.0,2.4,2.2,2.6,2.1,3.0,2.9,3.5,3.7,4.0,3.5,3.8,4.1,4.1,4.5,4.8,4.7,4.3,4.0,3.4,3.4,2.8,3.1,2.7,3.0,3.0,3.2,3.7,4.2,4.2,3.7,3.9,4.3,4.4,5.2,5.2,6.0,6.4,6.0,5.9,6.7,7.1,7.6,8.4,8.6,8.9,9.7,9.4,10.1,10.1,8.9,8.7,8.6,7.6,7.9,6.7,6.8,6.1,6.3,5.4,5.3,4.9,4.2,4.7,4.1,4.4,4.0,4.3,3.8,3.5,3.4,2.9,3.4,2.9,3.6,3.8,3.4,3.8,4.4,5.2,6.6],[22.3,21.9,19.6,19.8,19.2,20.1,18.4,20.9,19.5,18.1,19.0,19.2,19.8,19.8,20.7,21.9,20.7,21.2,21.8,22.1,21.6,21.3,22.2,22.1,20.9,19.3,19.7,19.4,19.3,18.0,18.4,18.4,16.7,15.6,15.3,15.3,15.9,15.2,13.9,13.4,14.5,13.1,13.0,12.8,12.6,11.0,10.2,9.1,7.3,6.2,5.9,5.2,4.5,4.3,4.2,3.8,3.2,3.4,3.9,4.2,4.5,5.2,5.5,5.8,6.6,6.8,7.3,6.7,7.0,6.7,6.5,7.1,6.7,7.0,6.8,7.2,8.1,9.2,10.8,11.9,13.5,14.1,15.8,16.5,17.2,18.4,18.7,19.7,17.7,17.4,17.0,15.6,15.5,14.2,12.9,12.7,10.8,9.7,8.5,7.6,7.1,6.8,6.3,6.3,5.8,6.0,6.4,6.2,6.5,6.4,7.3,7.3,8.0,8.4,9.0,9.6,10.0,9.1,9.7,10.4,10.4,10.5,10.5,11.7,11.4,11.6,10.5,10.1,9.5,8.7,7.8,7.5,7.0,6.5,6.4,6.4,6.3,5.7,5.6,6.0,5.6,5.1,5.2,5.4,5.1,4.4,4.9,5.0,4.3,4.0,4.7,4.8,5.6,5.9,6.5,6.1,5.9,5.3,4.8,4.6,3.9,3.9,4.4,4.3,4.9,4.5,3.7,3.5,3.7,3.2,3.8,3.2,3.5,3.5,2.7,3.3,4.4,4.9,5.0,4.6,4.6,4.0,3.1,3.1,2.4,2.7,2.9,2.3,2.0,2.7,2.7,2.1,2.2,2.7,2.5,2.2,2.7,3.0,2.8,2.8,3.3,3.7,3.5,4.0,3.4,3.7,3.1,2.7,2.4,2.4,2.4,2.1,2.9,2.6,3.1,3.2,3.4,2.9,2.8,2.8,2.6,2.0,2.2,2.4,2.3,2.1,2.9,3.1,2.4,2.6,1.9,1.6,1.3,1.3,1.1,0.9,0.8,0.9,1.1,1.3,1.4,1.9,2.2,1.9,2.2,1.9,2.6,2.7,3.2,3.7,3.9,3.3,3.7,4.2,4.0,4.6,5.0,4.9,4.5,3.9,3.4,3.2,2.8,3.1,2.5,2.8,2.7,2.9,3.3,3.7,3.9,3.4,3.7,4.0,4.2,4.9,4.9,5.7,6.2,6.0,5.8,6.6,7.1,7.3,8.2,8.6,8.7,9.8,9.7,10.3,10.4,9.3,8.8,8.4,7.6,7.4,6.6,6.5,6.0,6.0,5.3,5.1,4.7,4.1,4.4,3.9,4.1,3.8,4.2,3.7,3.2,3.1,2.9,3.2,2.8,3.5,3.7,3.3,3.8,4.4,5.5,6.7],[23.1,22.4,20.4,20.3,20.5,21.3,20.0,21.9,20.5,18.6,19.6,19.8,20.4,20.2,21.2,22.5,21.6,21.7,22.2,23.6,22.3,22.1,22.5,22.4,21.4,19.9,20.1,19.6,19.5,18.8,18.6,19.0,16.9,16.3,15.4,16.0,16.4,15.8,14.4,13.8,14.7,13.6,13.7,13.1,13.3,11.5,10.5,9.2,7.3,6.3,5.9,5.3,4.7,4.5,4.4,4.0,3.5,3.7,4.1,4.4,4.8,5.7,5.9,6.3,7.0,7.3,7.7,7.2,7.4,7.2,6.9,7.5,7.1,7.4,7.1,7.4,8.2,9.4,10.9,12.1,13.5,13.9,15.7,16.7,17.0,18.8,18.5,19.7,17.9,17.4,17.2,15.4,14.9,14.1,12.5,12.7,10.8,9.9,8.7,7.8,7.4,7.3,6.8,6.6,6.4,6.3,7.0,6.7,6.7,6.8,7.7,7.6,8.2,8.4,9.3,9.9,10.3,9.2,9.7,10.6,10.3,10.7,10.8,11.9,11.6,11.5,10.5,10.4,9.5,9.1,7.9,7.7,7.2,6.9,6.5,6.7,6.5,6.1,5.9,6.3,6.1,5.3,5.5,5.9,5.5,4.6,5.3,5.4,4.6,4.3,4.9,5.2,5.9,6.5,7.1,6.6,6.4,5.6,5.3,4.9,4.1,4.2,4.8,4.7,5.2,4.7,4.0,3.8,4.1,3.3,4.0,3.3,3.7,3.6,2.9,3.5,4.6,5.0,5.0,4.6,4.8,4.3,3.3,3.3,2.6,2.9,3.3,2.5,2.1,3.0,3.0,2.3,2.4,3.0,2.8,2.5,3.0,3.2,3.0,3.1,3.7,3.9,3.8,4.2,3.7,4.0,3.4,2.9,2.7,2.6,2.7,2.4,3.0,2.6,3.2,3.4,3.7,3.1,2.8,3.0,2.7,2.0,2.4,2.5,2.4,2.3,3.0,3.4,2.6,2.9,2.0,1.6,1.5,1.3,1.4,1.1,0.8,0.8,1.0,1.3,1.5,1.8,2.3,1.9,2.4,1.9,2.8,3.0,3.5,4.0,4.0,3.5,4.0,4.5,4.3,4.8,5.2,5.2,4.6,4.2,3.6,3.4,2.9,3.3,2.8,3.0,2.9,3.1,3.5,4.0,4.2,3.7,3.9,4.3,4.5,5.4,5.3,6.2,6.6,6.3,6.2,6.9,7.3,7.8,8.5,8.6,8.9,9.8,9.9,10.6,10.4,9.5,8.8,8.9,7.7,7.9,7.1,7.2,6.4,6.6,5.6,5.6,5.0,4.3,4.9,4.3,4.6,4.2,4.6,4.1,3.5,3.5,3.2,3.5,3.2,3.8,3.8,3.4,4.1,4.6,5.5,6.8],[23.2,22.2,20.2,20.3,20.1,20.9,20.0,21.7,20.3,18.4,19.6,19.9,20.6,20.4,21.1,21.6,21.3,21.6,22.0,22.8,22.6,22.5,22.6,22.6,21.9,20.5,20.2,20.0,20.0,19.0,18.9,18.5,17.4,16.4,15.8,15.9,16.5,15.7,14.5,13.9,15.0,13.6,13.2,13.0,13.5,11.5,10.4,9.2,7.1,6.3,6.0,5.6,4.9,4.8,4.8,4.1,3.8,4.1,4.2,4.7,5.0,5.8,6.0,6.4,7.1,7.5,8.0,7.5,8.0,7.7,7.1,7.9,7.1,7.7,7.4,7.6,8.2,9.3,10.7,11.6,13.2,13.8,15.2,16.1,17.0,18.3,18.0,19.7,17.5,16.9,17.0,15.1,14.8,13.8,12.2,12.5,10.5,9.6,8.8,8.1,7.7,7.6,7.0,7.3,6.6,6.8,7.4,6.8,7.2,7.2,8.2,7.8,8.7,8.8,9.8,10.5,10.8,9.6,10.3,11.2,10.6,10.5,11.1,12.1,11.3,11.1,10.5,10.0,9.3,8.6,8.0,7.9,7.9,7.3,6.9,7.1,6.9,6.3,6.3,6.8,6.3,5.7,6.1,6.3,5.9,5.2,5.9,6.0,5.0,4.9,5.6,5.8,6.7,7.3,7.8,7.2,7.0,6.3,5.8,5.3,4.7,4.8,5.5,5.1,5.7,5.1,4.5,4.2,4.6,3.8,4.6,3.9,4.3,4.1,3.3,4.1,5.1,5.4,5.5,5.0,5.1,4.7,3.8,3.8,2.9,3.2,3.6,2.9,2.4,3.2,3.4,2.6,2.6,3.3,3.2,2.6,3.2,3.6,3.3,3.3,3.8,4.1,4.0,4.3,3.7,4.1,3.6,3.0,2.9,2.9,3.0,2.6,3.4,2.9,3.7,3.7,4.0,3.5,3.2,3.4,3.1,2.3,2.6,2.8,2.8,2.6,3.4,3.7,3.0,3.2,2.3,2.0,2.0,1.7,1.5,1.4,1.2,0.9,0.8,1.1,1.5,1.7,2.3,2.1,2.5,2.2,3.1,3.3,3.9,4.3,4.5,3.9,4.4,5.0,4.9,5.5,5.7,5.8,5.1,4.9,4.1,4.2,3.3,3.6,2.9,3.4,3.2,3.4,3.7,4.2,4.3,3.9,4.2,4.6,4.8,5.7,5.5,6.5,6.9,6.5,6.4,7.2,7.8,8.0,8.9,9.0,9.3,10.5,10.3,11.2,11.1,9.9,9.3,9.2,8.1,8.3,7.3,7.4,6.6,6.8,5.9,5.7,5.5,4.7,5.3,4.6,4.8,4.3,4.8,4.3,3.8,3.9,3.4,4.0,3.5,4.4,4.5,4.0,4.6,5.0,5.9,7.0],[23.0,21.7,20.1,20.0,19.8,20.5,19.5,21.3,20.4,18.7,19.7,20.3,21.0,20.6,21.2,22.4,21.5,21.6,22.1,23.0,22.9,22.6,23.0,22.9,22.1,21.1,20.7,20.5,20.5,19.6,19.4,19.1,17.9,16.9,16.2,16.1,16.8,16.0,14.6,14.2,15.3,13.8,13.3,13.0,13.7,11.7,10.8,9.6,7.7,6.8,6.4,5.9,5.4,5.1,5.1,4.7,4.1,4.2,4.5,5.0,5.3,6.1,6.2,6.7,7.5,8.0,8.4,7.8,8.2,7.8,7.3,8.0,7.2,7.8,7.4,7.7,8.6,9.8,11.2,12.0,13.6,14.1,15.5,16.6,17.0,18.8,19.2,20.5,17.8,17.8,17.4,15.5,15.2,14.4,12.9,13.1,10.9,9.9,8.9,8.3,7.8,7.8,7.2,7.4,6.9,7.1,7.8,7.3,8.0,8.0,9.1,8.6,9.5,9.9,10.8,11.6,11.8,10.4,11.6,12.2,11.6,11.9,11.9,13.0,12.2,12.3,11.2,10.8,10.5,9.5,8.8,8.7,8.7,8.0,7.6,7.9,7.8,7.0,7.0,7.4,7.0,6.2,6.5,6.8,6.2,5.6,6.2,6.3,5.3,5.2,6.1,6.2,7.1,7.5,8.0,7.5,7.2,6.5,6.1,5.7,4.9,5.0,5.6,5.3,5.7,5.2,4.6,4.3,4.8,4.1,5.0,4.3,4.6,4.6,3.9,4.6,5.5,5.9,6.2,5.5,5.8,5.5,4.3,4.2,3.3,3.6,3.9,3.1,2.8,3.4,3.5,2.7,2.7,3.4,3.2,2.5,3.1,3.5,3.3,3.2,3.7,4.1,3.8,4.4,3.6,4.1,3.6,2.8,2.7,2.9,3.2,2.7,3.6,3.4,4.2,4.2,4.5,3.9,3.6,3.9,3.7,2.8,3.0,3.3,3.1,2.9,3.8,4.0,3.2,3.3,2.6,2.3,2.3,2.1,1.7,1.5,1.6,1.4,0.9,0.8,1.1,1.6,2.3,2.1,2.9,2.6,3.5,3.7,4.3,4.7,4.9,4.5,5.0,5.6,5.3,6.1,6.2,6.4,5.7,5.4,4.7,4.4,3.6,3.8,3.1,3.4,3.2,3.5,3.9,4.5,4.6,4.0,4.2,4.8,5.0,5.8,6.0,6.8,7.4,7.1,7.1,7.9,8.4,8.8,9.7,10.5,10.4,11.7,11.5,12.3,12.1,10.7,10.4,10.2,9.0,9.3,8.1,8.2,7.4,7.2,6.4,6.1,5.8,4.9,5.3,4.6,4.9,4.3,4.9,4.4,3.8,3.9,3.5,4.2,3.8,4.9,5.0,4.3,5.2,5.8,6.4,7.7],[23.6,22.8,20.7,20.5,19.9,20.9,19.7,21.7,20.6,19.1,19.8,20.7,21.1,20.9,21.2,23.1,21.6,21.8,22.4,23.1,22.7,22.4,23.1,23.0,22.1,20.8,21.0,20.7,20.7,19.2,19.8,19.6,18.3,17.1,16.7,16.9,17.3,16.7,15.5,14.9,15.9,14.7,14.1,14.1,14.5,13.0,11.9,10.3,8.2,7.4,6.7,6.4,5.8,5.6,5.4,4.9,4.5,4.5,4.7,5.4,5.8,6.8,7.1,7.4,8.4,8.8,9.4,8.7,9.1,8.6,8.4,9.1,8.2,8.9,8.4,9.1,9.8,10.9,12.2,13.3,14.8,15.2,16.7,17.7,17.8,19.9,19.9,21.3,18.7,19.0,18.4,16.4,15.9,15.3,13.5,14.3,11.9,10.8,9.9,9.3,8.6,8.7,8.4,8.3,7.6,7.6,8.4,7.6,8.8,8.6,9.7,9.4,10.1,10.6,11.6,12.4,12.6,11.0,12.2,13.1,12.6,13.4,13.8,14.4,13.6,14.2,12.6,12.6,11.3,10.9,10.2,9.8,9.1,8.8,8.2,8.5,8.1,7.4,7.4,7.7,7.3,6.4,6.8,7.0,6.7,6.1,6.7,6.8,5.8,6.0,7.0,7.1,7.9,8.8,9.2,8.4,8.3,7.1,6.9,6.8,5.6,6.0,7.0,6.6,7.2,6.3,5.3,5.3,5.9,5.1,6.3,5.5,5.6,5.8,5.0,5.7,6.9,7.5,7.4,6.8,7.5,6.7,5.5,5.2,4.1,4.2,4.9,4.1,3.1,3.8,4.2,3.0,2.9,4.0,3.8,2.6,3.8,4.2,3.6,3.7,4.4,4.7,4.5,4.8,3.9,4.5,3.9,3.0,2.9,2.8,3.3,3.0,4.2,4.1,5.2,5.3,5.8,4.7,4.4,5.0,4.5,3.4,3.8,4.1,3.9,3.3,4.2,4.3,3.6,3.8,2.9,3.0,3.0,2.8,2.6,1.8,2.0,2.1,1.6,1.2,0.8,1.2,2.1,1.9,2.7,2.8,3.8,4.4,4.8,5.5,5.8,5.2,6.1,7.0,6.3,7.6,7.7,7.8,7.4,7.0,5.8,5.6,4.7,4.7,3.7,3.8,3.5,3.7,4.2,4.8,5.1,4.5,4.7,5.3,5.4,6.5,6.5,7.4,7.8,7.8,7.5,8.6,9.3,9.3,10.6,11.2,10.8,12.3,12.0,13.0,12.9,11.6,10.8,10.3,9.7,9.6,8.4,8.5,7.6,7.5,7.0,6.9,6.6,5.5,6.1,5.4,5.8,5.1,5.9,5.1,4.3,4.5,4.3,5.3,5.0,5.9,6.5,5.3,6.5,7.0,7.6,9.0],[24.2,23.6,21.7,21.4,20.7,21.4,20.5,22.7,21.9,19.7,20.8,21.5,22.3,21.1,21.6,23.6,22.8,22.5,23.0,23.7,23.6,23.0,23.8,23.5,22.7,21.5,21.8,21.4,21.9,20.2,20.5,20.9,19.0,18.2,17.7,17.5,18.0,17.3,15.9,15.0,16.4,15.6,14.9,15.3,15.4,13.8,13.1,11.1,9.2,8.9,7.6,7.2,6.9,7.2,7.1,6.3,5.5,6.3,5.6,6.8,7.6,9.0,9.4,9.6,11.3,11.9,12.7,11.8,12.1,11.7,10.3,11.5,10.5,10.8,10.1,10.8,11.2,12.6,13.0,15.0,15.9,16.4,17.7,19.1,19.8,21.2,21.2,22.1,20.3,20.5,20.0,18.4,17.6,17.4,15.5,16.4,14.0,13.0,11.9,11.9,10.7,11.5,10.7,10.8,10.0,9.6,11.4,9.9,11.9,11.7,13.2,12.5,13.1,13.9,14.9,15.4,15.5,14.3,14.0,16.1,15.3,15.2,16.5,17.3,16.0,16.1,14.3,14.5,13.0,13.3,12.2,12.4,12.3,11.7,10.8,11.4,10.9,9.8,9.9,10.6,10.2,8.5,9.6,9.7,8.4,8.0,8.9,9.3,7.6,7.9,9.1,9.0,10.3,11.4,11.9,11.2,11.2,9.5,9.2,8.5,7.4,8.0,9.2,8.7,9.6,9.2,8.0,7.4,8.4,6.8,8.3,7.7,7.8,8.2,6.7,8.6,8.7,9.7,10.3,9.5,9.9,8.9,8.3,7.6,5.7,5.9,6.7,5.6,4.1,5.3,5.6,4.3,4.2,5.5,5.2,3.9,5.1,6.0,5.4,5.3,6.8,7.3,7.2,7.9,5.8,6.8,5.9,3.7,4.3,3.3,3.9,3.9,5.2,5.5,7.1,7.6,8.3,7.2,6.4,8.2,6.7,4.9,6.8,7.1,7.3,5.2,6.7,7.1,6.3,7.1,5.3,5.8,4.7,4.9,4.8,3.6,3.4,3.2,3.4,2.2,1.8,0.8,1.6,2.2,3.0,4.2,5.1,6.0,6.8,7.8,7.6,7.0,8.1,9.1,8.3,9.6,10.0,10.5,9.8,9.0,8.3,7.4,6.1,5.8,4.7,5.3,4.8,4.4,5.3,6.6,7.0,6.5,6.6,7.1,7.3,9.1,8.8,10.1,10.5,9.8,9.8,11.4,12.2,13.0,14.2,13.9,14.1,15.5,14.9,15.9,15.6,14.8,14.1,13.6,12.9,13.2,11.8,11.9,10.2,10.5,9.0,9.0,8.6,7.3,8.3,7.6,8.1,7.6,8.8,7.8,6.4,6.4,5.8,6.8,6.3,8.1,8.4,6.9,8.7,9.4,10.1,11.3],[24.4,23.6,21.4,21.6,21.1,22.0,21.2,22.6,22.3,20.1,21.0,21.8,22.5,21.8,22.1,24.1,23.5,22.6,23.2,24.1,23.6,23.6,23.5,23.3,22.9,22.1,21.6,21.7,22.2,20.9,20.5,20.4,19.0,18.5,17.8,17.7,18.1,17.3,15.8,15.2,16.2,15.3,14.8,15.1,15.5,13.4,12.9,10.8,8.4,8.0,7.0,6.3,5.6,5.4,5.7,5.2,4.2,4.6,4.9,6.1,7.0,8.2,8.9,8.7,10.9,10.7,11.5,10.5,10.7,10.3,9.7,11.0,10.1,10.8,9.9,10.5,11.1,12.7,13.4,15.3,16.5,16.9,18.3,19.7,20.1,21.8,21.6,22.9,20.7,20.9,20.2,18.8,17.8,17.7,15.7,16.8,14.0,12.6,11.4,11.3,9.7,10.2,9.4,9.5,8.7,8.0,9.8,8.5,9.9,9.8,11.5,11.0,11.4,12.3,13.3,13.9,14.0,12.8,13.0,14.7,14.0,13.8,15.2,16.1,14.7,15.4,13.2,13.6,12.2,12.4,11.0,10.8,10.3,10.0,9.1,9.4,8.8,8.1,8.1,8.7,8.1,6.6,7.4,7.4,6.5,6.3,6.9,7.1,5.6,5.8,7.2,7.2,8.4,9.6,10.2,9.3,9.4,7.7,7.5,7.2,5.8,6.5,7.7,7.2,8.7,8.0,6.5,6.8,7.5,6.8,8.3,7.5,8.7,8.4,7.0,8.7,9.3,9.9,10.9,9.6,10.4,9.6,9.2,8.5,7.3,8.3,8.0,6.5,5.6,6.6,6.4,5.0,5.3,6.0,5.2,4.6,5.8,6.3,5.2,5.6,7.3,7.3,6.6,8.4,5.8,6.8,5.1,4.0,3.5,2.5,2.8,3.3,4.2,4.8,6.3,6.8,7.8,6.7,6.1,8.3,7.8,6.3,7.4,8.7,8.9,7.3,9.3,9.5,8.1,8.8,6.8,7.1,6.4,5.5,5.5,5.4,4.5,3.5,4.3,3.8,2.7,1.2,0.8,1.7,2.3,3.6,3.7,5.0,5.1,6.4,6.2,5.8,7.3,7.5,7.3,8.2,8.6,9.3,8.5,7.9,7.1,6.3,5.3,4.4,4.2,3.9,4.2,3.7,5.0,6.1,6.8,5.6,5.6,6.5,6.0,7.9,7.5,9.0,9.2,9.0,8.2,10.0,10.9,11.3,12.9,12.5,12.6,14.2,13.3,13.9,14.0,13.1,12.1,12.2,11.4,11.4,10.0,10.1,8.4,8.6,7.7,7.9,7.2,5.7,7.3,6.5,7.4,7.1,8.0,7.2,5.4,5.2,5.3,5.7,6.1,7.2,8.0,7.0,8.3,9.7,10.1,11.4],[23.3,22.5,20.2,20.3,19.8,21.3,19.0,21.4,20.4,18.4,19.5,19.9,20.9,20.3,21.0,22.5,21.9,21.5,22.1,22.4,21.7,21.6,22.2,22.0,21.0,19.7,19.9,19.7,20.4,18.1,18.9,19.1,17.3,16.2,15.5,15.8,16.5,15.7,14.6,13.5,14.4,13.5,13.4,13.2,13.1,11.6,10.0,8.6,6.6,5.6,5.4,4.6,3.7,3.5,3.2,3.1,2.5,2.9,3.1,3.4,3.9,4.6,5.0,5.3,6.3,6.3,6.9,6.5,6.7,6.5,6.1,6.9,6.4,7.4,7.0,7.7,8.5,10.2,11.6,12.9,14.4,14.7,16.1,17.4,17.6,19.1,19.2,20.4,17.9,17.8,17.5,15.5,15.2,14.4,13.1,13.2,11.5,9.8,8.3,7.5,6.7,6.6,6.1,5.9,5.5,5.2,5.7,5.2,5.6,5.7,6.4,6.5,7.2,7.6,8.4,8.9,9.2,8.2,9.1,9.6,9.4,9.5,10.3,10.8,10.5,10.9,9.9,9.6,8.7,7.9,7.0,6.6,6.2,5.8,5.4,5.7,5.5,5.0,4.9,5.2,4.7,4.2,4.3,4.4,4.2,3.6,4.2,4.5,3.7,3.5,4.4,4.8,5.1,5.8,6.3,5.6,5.8,4.7,4.7,4.5,3.5,3.9,4.8,4.3,5.3,4.4,3.9,3.9,4.3,4.0,4.9,4.3,4.9,4.7,4.3,4.8,5.8,5.8,5.9,5.5,5.7,5.6,4.7,4.6,4.0,4.5,4.4,3.7,3.4,3.8,3.7,2.9,3.1,3.6,3.3,2.4,3.3,3.6,3.0,3.1,3.9,3.9,3.6,4.2,3.4,3.6,2.8,2.3,2.1,1.6,1.7,2.0,2.5,2.5,3.1,3.0,3.8,3.5,3.2,4.1,4.0,3.2,3.5,4.3,4.3,4.1,5.1,5.4,4.4,5.0,3.9,3.6,3.6,2.7,3.0,3.3,2.6,2.2,2.8,2.8,2.2,1.7,1.0,0.8,1.0,1.5,1.7,2.3,2.7,3.0,3.2,3.3,3.5,4.3,4.0,5.1,5.0,5.3,5.0,4.7,3.8,3.7,3.3,3.0,2.6,2.6,2.2,2.1,2.7,3.2,3.5,3.2,3.3,3.5,3.5,4.4,4.3,5.0,5.3,5.2,5.0,5.7,6.2,6.5,7.5,7.7,7.4,8.8,8.7,9.4,9.5,8.5,7.7,7.3,6.8,6.4,5.7,5.8,5.1,5.2,4.6,4.7,4.5,3.5,3.9,3.9,3.9,3.5,4.4,4.0,3.1,3.2,3.2,3.5,3.7,4.1,4.7,4.3,4.7,5.7,6.0,7.3],[22.9,21.8,19.5,20.1,19.9,20.6,19.9,21.5,20.5,18.3,19.4,19.7,20.5,20.3,21.2,22.5,22.1,21.2,22.1,22.8,21.9,22.5,21.8,21.7,20.9,20.1,19.4,19.3,19.8,18.5,18.2,18.3,16.9,16.4,14.7,15.2,15.8,15.4,14.4,13.2,14.3,13.4,13.1,12.1,12.9,10.5,9.3,8.3,6.1,5.1,5.0,4.3,3.4,3.1,3.1,2.7,2.2,2.5,2.8,3.3,3.7,4.2,4.7,5.2,5.8,5.8,6.4,5.8,6.0,5.9,5.6,6.1,5.6,6.5,6.1,6.9,7.3,9.3,10.7,11.6,13.6,13.8,15.4,16.7,17.2,18.9,18.5,20.1,17.7,17.5,17.3,15.1,14.7,13.8,12.1,12.2,10.5,9.1,7.7,6.8,6.1,5.9,5.3,5.2,5.2,4.8,5.3,4.9,5.2,5.1,5.9,5.8,6.5,6.8,7.5,8.4,8.6,7.4,8.1,9.0,8.5,8.5,9.2,10.4,9.8,9.7,8.9,8.6,8.2,7.3,6.1,5.9,5.7,5.3,5.1,5.1,5.0,4.6,4.6,4.6,4.4,3.9,4.0,4.2,3.8,3.3,3.7,3.9,3.3,3.1,3.5,3.7,4.3,4.8,5.3,4.9,4.9,4.2,3.8,3.5,2.9,3.1,3.6,3.3,4.0,3.5,3.0,3.0,3.3,2.9,3.7,3.1,3.7,3.3,3.1,3.4,4.3,4.5,4.8,4.2,4.6,4.4,3.6,3.7,3.2,3.5,3.4,2.7,2.8,3.1,2.9,2.3,2.6,3.0,2.5,2.2,2.9,2.9,2.4,2.7,3.3,3.4,3.0,3.6,3.1,3.1,2.5,2.2,1.8,1.5,1.4,1.4,1.6,1.8,2.1,2.2,2.7,2.5,2.4,2.9,2.9,2.4,2.8,3.3,3.6,3.4,4.4,4.7,3.9,4.2,3.3,3.1,3.0,2.4,2.8,2.9,2.3,2.0,2.7,2.6,2.1,1.9,1.4,0.9,0.8,0.9,1.3,1.7,2.0,2.4,2.6,2.3,2.6,3.1,3.0,3.6,3.7,4.0,3.4,3.3,2.8,2.5,2.1,2.1,2.0,2.0,2.0,1.9,2.4,2.8,3.1,2.7,2.8,3.2,3.2,4.0,3.9,4.8,5.0,4.8,4.7,5.3,5.5,6.1,6.7,6.8,7.0,8.0,7.7,8.3,8.5,7.4,6.9,6.8,6.1,6.1,5.2,5.5,4.8,4.9,4.1,4.2,3.8,3.2,3.6,3.2,3.3,3.1,3.6,3.3,2.5,2.4,2.4,2.7,2.5,3.0,3.2,3.0,3.4,4.3,5.1,6.6],[22.6,21.3,19.3,19.6,19.5,21.1,18.8,21.3,20.6,18.3,19.1,19.8,20.5,19.5,20.7,22.4,21.5,21.1,22.0,22.5,22.2,21.8,22.0,21.7,20.9,19.5,19.2,19.3,19.8,18.2,18.1,18.6,17.1,15.7,14.6,15.0,16.0,14.9,13.5,12.8,13.8,12.7,12.6,12.1,11.7,10.4,8.9,7.8,6.0,5.0,4.7,3.9,3.2,2.8,2.9,2.5,2.0,2.3,2.6,2.9,3.4,4.0,4.2,4.6,5.3,5.3,5.9,5.4,5.7,5.5,5.1,5.7,5.2,6.0,5.7,6.4,6.9,8.5,10.3,11.1,13.3,13.6,15.4,16.6,17.6,18.7,18.7,20.2,17.7,17.2,16.9,15.0,14.6,13.4,11.3,11.4,9.7,8.6,7.1,6.3,5.8,5.5,5.0,4.8,4.6,4.4,4.9,4.4,4.7,4.6,5.4,5.3,6.0,6.2,6.9,7.6,7.9,6.9,7.6,8.4,8.0,8.1,8.6,9.8,9.3,9.1,8.5,8.0,7.7,6.7,5.6,5.4,5.2,4.8,4.6,4.6,4.6,4.2,4.1,4.2,3.9,3.6,3.5,3.7,3.5,2.8,3.3,3.5,2.9,2.6,3.1,3.4,3.9,4.2,4.8,4.5,4.3,3.8,3.4,3.0,2.6,2.6,3.2,2.9,3.5,3.1,2.6,2.7,2.8,2.6,3.0,2.7,3.3,3.0,2.6,3.0,3.9,4.1,4.4,3.8,4.4,4.0,3.2,3.2,2.9,3.3,3.0,2.5,2.6,2.9,2.6,2.1,2.5,2.7,2.3,2.1,2.7,2.7,2.3,2.6,3.1,3.1,2.8,3.4,3.0,3.0,2.5,2.2,1.8,1.6,1.4,1.3,1.4,1.6,1.8,1.9,2.3,2.1,2.1,2.8,2.6,2.2,2.6,3.0,3.4,3.3,4.2,4.7,3.8,4.0,3.3,2.8,2.7,2.3,2.7,2.8,2.1,2.0,2.6,2.6,2.2,2.1,1.7,1.3,0.9,0.8,1.0,1.3,1.7,1.9,2.2,1.9,2.1,2.5,2.5,3.0,3.0,3.3,2.8,2.6,2.2,2.1,1.9,1.9,1.8,1.9,1.9,1.9,2.3,2.6,2.9,2.5,2.6,3.0,3.0,3.8,3.7,4.4,4.5,4.4,4.2,4.7,5.0,5.5,6.2,6.3,6.5,7.5,7.2,7.7,8.0,6.9,6.5,6.2,5.5,5.6,4.6,4.9,4.3,4.4,3.8,3.9,3.4,2.9,3.3,2.9,3.1,2.9,3.3,3.0,2.4,2.2,2.2,2.2,2.2,2.5,2.7,2.5,3.0,3.9,4.5,6.0],[23.1,21.8,19.8,20.3,20.1,20.8,19.6,21.4,20.7,18.4,19.2,20.2,20.7,20.5,21.5,23.1,22.4,21.8,22.5,23.7,22.7,22.4,22.3,22.1,21.2,20.1,19.9,20.0,19.8,18.5,18.6,18.4,17.1,16.5,15.4,15.3,15.6,15.4,14.7,13.3,14.3,13.5,12.8,11.5,12.0,10.1,8.6,7.8,6.0,5.1,4.8,4.1,3.3,2.8,3.0,2.7,2.0,2.6,3.1,3.5,4.1,4.8,5.2,5.7,6.3,6.3,6.9,6.1,6.2,6.2,5.9,6.5,6.0,6.9,6.7,7.1,7.4,9.2,10.8,11.8,13.9,14.0,16.0,17.1,18.0,19.4,19.2,20.7,18.3,18.1,17.8,15.6,15.3,14.2,12.6,12.4,10.7,9.5,7.9,7.0,6.2,6.1,5.5,5.3,5.3,4.8,5.4,4.7,5.1,5.0,5.8,5.8,6.4,6.8,7.5,8.7,8.8,7.5,8.3,9.6,8.8,8.6,9.8,11.2,10.0,9.7,9.3,8.8,8.1,7.3,6.3,5.9,5.6,5.5,5.1,5.1,5.1,4.5,4.3,4.5,4.3,3.8,3.6,4.0,3.6,3.0,3.5,3.7,3.0,2.6,3.2,3.5,4.2,4.5,5.2,4.8,4.9,4.1,3.9,3.4,2.7,2.8,3.5,3.4,4.2,3.7,3.0,3.1,3.2,3.0,3.5,3.0,3.9,3.2,3.0,3.3,4.4,4.2,4.7,4.0,4.7,4.6,3.6,3.8,3.3,3.8,3.5,2.8,3.0,3.2,3.0,2.4,2.8,3.2,2.5,2.5,3.0,3.0,2.6,3.0,3.5,3.5,3.3,3.8,3.4,3.5,3.0,2.7,2.0,2.0,1.6,1.5,1.3,1.5,1.7,1.7,2.2,2.3,2.2,2.9,2.9,2.5,2.8,3.5,3.8,3.7,4.7,5.1,4.3,4.6,3.6,3.1,3.1,2.4,2.9,3.3,2.6,2.2,3.0,3.0,2.5,2.5,2.2,1.5,1.4,1.0,0.8,0.9,1.5,1.7,2.2,1.8,2.0,2.5,2.6,3.2,3.1,3.5,2.8,3.0,2.3,2.2,2.0,1.9,2.1,2.0,2.3,2.2,2.9,3.3,3.5,3.1,3.0,3.5,3.3,4.3,4.0,5.1,5.3,5.0,4.8,5.6,5.9,6.3,7.2,7.0,7.2,8.4,7.8,8.5,8.8,7.4,7.2,6.8,6.3,6.2,5.3,5.6,4.8,5.0,4.1,4.3,3.8,3.2,3.8,3.3,3.8,3.5,3.8,3.4,2.8,2.6,2.4,2.5,2.5,2.8,3.0,2.7,3.2,4.3,4.7,6.3],[23.3,21.7,20.2,20.1,20.1,21.1,19.6,22.1,20.4,18.3,19.9,20.9,20.8,20.6,21.2,23.1,22.2,21.3,22.3,23.6,22.7,22.3,22.5,22.2,21.4,19.9,20.1,20.0,19.8,18.2,18.7,18.9,16.8,16.2,14.9,15.0,16.2,15.2,14.1,13.5,14.2,13.1,12.7,11.6,12.0,10.3,8.8,7.9,6.0,5.0,4.6,3.6,3.3,2.8,3.2,2.7,2.1,2.8,3.5,3.8,4.5,5.1,5.4,5.8,6.6,6.3,7.2,6.4,6.5,6.4,5.9,6.9,6.1,7.2,6.8,7.2,7.8,9.6,11.2,12.1,13.8,14.3,16.0,17.4,18.7,19.5,19.6,20.8,18.6,17.8,18.0,16.3,15.4,14.5,12.9,12.7,10.6,9.4,8.1,7.3,6.5,6.4,5.5,5.5,5.3,4.9,5.5,4.6,5.1,5.0,5.7,5.6,6.4,6.6,7.3,8.4,8.4,7.3,8.0,9.3,8.5,8.4,9.4,10.7,9.9,9.8,9.0,8.7,7.9,7.4,6.1,5.7,5.6,5.4,4.9,4.9,5.0,4.5,4.1,4.3,4.1,3.6,3.4,3.8,3.6,2.8,3.3,3.5,3.1,2.4,3.1,3.5,4.0,4.4,5.1,4.7,4.9,4.2,4.0,3.3,2.8,2.7,3.5,3.6,4.5,4.2,3.2,3.6,3.3,3.2,3.5,3.1,3.9,3.3,2.9,3.2,4.2,4.3,4.8,4.0,4.7,4.5,3.6,3.8,3.4,4.0,3.7,2.9,3.2,3.6,3.1,2.7,3.3,3.5,2.9,2.9,3.7,3.6,3.0,3.6,4.3,4.2,4.1,4.7,4.1,4.2,3.6,3.1,2.5,2.4,2.0,1.8,1.5,1.6,1.7,1.6,2.3,2.2,2.3,2.9,2.9,2.7,3.0,3.6,4.0,3.9,5.0,5.4,4.6,4.7,3.9,3.3,3.3,2.7,3.2,3.4,2.7,2.6,3.3,3.4,2.9,2.9,2.7,2.0,1.7,1.5,1.0,0.8,0.9,1.4,1.7,1.6,1.9,2.3,2.3,2.9,2.8,3.3,2.6,2.7,2.3,2.2,1.9,2.0,2.4,2.5,2.9,2.6,3.3,3.7,4.2,3.5,3.3,3.9,3.5,4.8,4.3,5.4,5.4,5.1,4.7,5.5,5.8,6.3,7.2,6.9,7.2,8.2,7.6,8.2,8.5,7.3,7.1,6.6,6.2,6.1,5.2,5.5,4.8,5.2,4.2,4.6,3.9,3.4,4.4,3.6,4.4,4.2,4.4,4.0,3.4,2.9,2.8,2.6,2.5,2.8,3.0,2.6,3.2,4.2,4.6,6.3],[22.8,21.2,19.5,19.4,19.4,20.6,18.8,21.3,20.3,17.2,18.7,19.7,20.2,19.9,20.6,22.2,21.7,21.1,21.7,22.9,22.1,22.2,22.1,21.8,20.8,19.1,19.4,19.4,19.1,17.5,17.9,18.3,16.4,16.0,15.4,15.5,15.8,15.4,14.7,13.7,14.6,13.8,12.9,11.4,12.0,10.4,8.8,7.9,5.8,5.1,4.9,3.7,3.1,2.6,3.2,2.8,2.2,2.7,3.5,3.5,4.1,4.8,5.4,5.7,6.2,6.4,6.7,6.3,6.5,6.5,6.1,6.9,6.1,7.4,7.1,7.8,8.4,10.4,11.8,12.8,14.3,14.5,16.2,17.5,18.5,19.2,19.3,19.8,18.4,17.8,18.0,15.9,15.4,14.3,13.6,13.0,11.3,9.8,8.6,7.5,6.7,6.5,5.7,5.5,5.1,4.9,5.4,4.4,5.2,4.8,5.9,5.7,6.5,6.6,7.2,8.2,8.2,7.5,7.9,8.9,8.3,8.5,9.2,10.4,9.9,9.8,9.0,8.6,8.0,7.4,6.1,5.7,5.7,5.3,4.8,4.7,4.7,4.2,3.9,4.1,3.9,3.6,3.4,3.5,3.2,2.7,3.4,3.4,2.9,2.4,3.1,3.4,3.9,4.5,5.4,4.9,5.2,4.1,3.9,3.2,2.8,2.7,3.5,3.7,4.5,4.3,3.3,3.8,3.3,3.4,3.5,3.0,4.0,3.3,2.9,3.2,4.1,4.1,4.8,3.9,4.6,4.5,3.6,3.8,3.5,4.2,3.6,2.9,3.4,3.9,3.2,2.9,3.5,3.8,3.0,3.1,4.1,3.8,3.4,4.1,4.7,4.6,4.4,5.0,4.6,4.7,3.9,3.5,2.8,2.7,2.2,2.1,1.6,1.8,1.6,1.5,2.1,2.2,2.3,2.9,3.0,2.8,3.1,3.5,4.0,4.0,4.8,5.3,4.5,4.8,4.0,3.4,3.3,2.9,3.3,3.4,2.9,2.8,3.5,3.7,3.1,3.1,2.9,2.5,2.1,1.7,1.5,1.0,0.8,0.9,1.5,1.5,1.5,2.0,2.2,2.7,2.5,3.1,2.3,2.5,2.0,2.0,2.1,2.0,2.6,2.6,3.1,2.8,3.4,3.6,4.2,3.7,3.4,3.7,3.4,4.2,3.8,5.1,5.2,4.8,4.4,5.4,5.8,6.3,7.1,6.8,7.1,8.2,7.8,8.2,8.4,7.5,7.1,6.7,6.3,6.1,5.2,5.4,4.5,5.0,3.9,4.2,3.7,3.3,3.9,3.7,4.2,4.4,4.6,4.2,3.5,3.0,2.9,2.7,2.7,2.8,2.9,2.7,3.1,4.0,4.3,6.1],[23.2,21.9,20.2,19.8,20.2,21.0,18.8,21.5,20.1,17.7,19.2,20.3,20.5,20.1,20.7,21.9,21.5,20.8,21.6,23.3,22.3,22.0,21.9,22.0,20.6,19.6,19.5,19.3,19.0,17.5,18.0,18.2,17.2,15.7,14.9,15.8,16.5,14.8,14.4,14.2,15.1,13.8,13.5,11.7,12.4,10.6,9.4,8.6,7.0,5.1,4.9,3.5,3.1,2.5,2.8,2.8,2.1,2.5,3.3,3.3,4.0,4.5,4.9,4.9,5.7,5.5,6.2,5.5,5.6,5.6,5.3,6.2,5.5,6.5,6.4,7.2,8.0,9.6,11.7,12.6,14.6,15.1,16.7,18.1,18.7,20.0,20.0,20.5,18.6,17.8,18.3,16.6,15.8,14.7,13.8,12.9,10.9,9.4,7.8,6.9,5.9,5.8,4.9,4.8,4.7,4.2,4.8,4.0,4.5,4.4,5.3,5.3,6.0,6.6,6.9,8.0,7.9,7.1,7.7,8.6,8.1,8.0,9.1,10.2,9.6,9.2,8.6,8.2,7.5,7.2,6.0,5.5,5.5,5.1,4.6,4.5,4.5,4.1,3.8,3.8,3.6,3.3,2.9,3.2,3.1,2.5,2.7,3.0,2.5,2.1,2.6,3.0,3.4,3.9,4.5,4.1,4.4,3.5,3.4,2.8,2.5,2.4,3.1,3.2,4.0,4.0,3.2,3.7,3.1,3.4,3.3,3.0,3.9,3.1,2.9,3.0,3.8,3.9,4.4,3.7,4.3,4.3,3.4,3.6,3.5,4.2,3.6,2.9,3.6,4.0,3.4,3.1,3.9,4.1,3.2,3.5,4.2,4.1,3.8,4.2,4.7,4.5,4.5,5.3,4.6,4.7,4.1,3.8,3.2,3.1,2.5,2.6,1.7,1.9,1.6,1.5,2.0,2.3,2.4,2.8,2.9,2.9,3.2,3.6,4.1,4.2,4.8,5.3,4.5,4.9,4.2,3.6,3.5,3.2,3.6,4.0,3.5,3.3,3.9,4.0,3.6,3.7,3.3,2.9,2.5,2.2,1.7,1.4,0.9,0.8,1.0,1.2,1.3,1.7,2.0,2.4,2.2,2.7,2.0,2.2,1.9,2.0,2.2,2.2,2.9,2.8,3.2,2.8,3.6,3.7,4.3,3.6,3.2,3.5,3.0,4.0,3.7,4.7,4.6,4.5,4.2,4.9,5.4,5.6,6.5,6.6,6.4,7.6,7.0,7.5,7.7,6.9,6.8,6.1,5.8,5.5,4.8,4.8,4.1,4.5,3.6,3.9,3.4,2.9,3.7,3.4,4.1,4.1,4.2,4.3,3.6,3.0,3.1,2.6,2.7,2.6,2.7,2.5,2.8,3.9,4.2,6.1],[23.1,21.2,20.0,19.8,20.0,21.0,19.2,22.0,19.9,18.2,19.9,20.1,20.8,20.7,21.0,22.5,22.2,21.5,22.2,23.4,22.6,22.6,22.6,22.1,20.9,20.1,20.1,19.7,19.0,18.1,18.7,18.1,17.1,16.6,15.8,15.9,16.2,16.1,15.4,13.9,14.9,14.2,13.6,11.7,12.8,10.3,9.0,8.0,6.5,5.3,5.3,3.5,2.9,2.3,2.7,2.8,2.3,2.5,3.1,3.2,3.7,4.2,4.7,4.9,5.4,5.4,5.9,5.4,5.6,5.6,5.4,6.2,5.5,6.6,6.4,7.1,7.7,9.7,11.6,12.3,14.1,14.7,16.0,17.3,17.9,18.9,18.5,19.1,18.0,16.8,17.2,15.8,15.0,14.3,13.3,12.4,10.6,9.0,7.8,6.8,6.0,5.8,4.9,4.6,4.4,4.0,4.5,3.7,4.3,4.4,5.3,5.5,6.0,6.6,6.9,7.9,7.8,7.6,8.2,8.6,8.3,8.3,9.3,10.2,9.5,9.1,8.7,8.3,7.8,7.3,6.0,5.6,5.5,5.1,4.6,4.5,4.4,4.0,3.7,3.8,3.5,3.2,3.0,3.1,2.9,2.4,2.6,2.8,2.5,1.9,2.4,2.9,3.1,3.9,4.4,3.9,4.2,3.4,3.2,2.6,2.3,2.1,2.8,2.9,3.6,3.5,2.7,3.1,2.8,2.9,2.9,2.7,3.5,3.0,2.9,3.0,3.7,3.7,4.4,3.6,4.3,4.2,3.4,3.6,3.5,4.0,3.4,2.9,3.3,3.7,3.1,3.0,3.6,3.6,3.0,3.2,4.0,3.5,3.3,4.1,4.3,4.0,4.2,4.8,4.5,4.5,3.8,3.8,3.0,3.1,2.5,2.4,1.8,2.1,1.6,1.6,2.1,2.2,2.6,2.9,2.8,2.9,3.3,3.6,4.1,4.1,4.8,5.3,4.4,4.8,4.1,3.7,3.5,3.3,3.7,3.8,3.4,3.3,4.0,4.0,3.6,3.9,3.5,3.0,2.6,2.4,2.1,1.6,1.3,0.9,0.8,1.0,1.3,1.6,1.7,2.2,2.1,2.5,2.0,2.0,1.7,1.7,2.0,2.0,2.7,2.5,3.1,2.9,3.4,3.4,4.0,3.3,3.1,3.3,3.0,3.8,3.5,4.3,4.4,4.3,4.0,4.9,5.4,5.5,6.3,6.6,6.3,7.3,7.0,7.4,7.6,6.9,6.6,6.0,5.8,5.4,4.7,4.7,3.8,4.2,3.4,3.7,3.1,2.8,3.4,3.2,3.8,3.8,3.8,3.7,3.2,2.6,2.7,2.2,2.4,2.2,2.4,2.3,2.7,3.8,4.1,5.9],[23.4,21.8,19.8,19.6,19.7,21.3,18.6,21.6,20.1,18.3,19.8,20.1,20.7,20.8,21.4,22.4,22.5,21.5,22.2,23.2,22.2,21.8,22.5,22.8,20.5,19.1,19.5,19.8,20.1,17.2,18.7,18.7,17.3,16.0,16.0,15.4,16.0,15.4,15.1,13.5,14.7,13.6,13.4,11.9,11.8,10.3,9.4,8.1,6.1,5.4,5.0,3.7,3.1,2.4,2.7,2.6,2.1,2.3,2.9,2.9,3.4,4.0,4.4,4.4,5.1,5.1,5.6,5.1,5.2,5.1,4.9,5.5,5.1,6.2,5.8,6.8,7.4,9.3,11.3,12.3,14.2,14.2,15.6,16.8,17.3,18.6,18.7,19.4,17.5,17.0,17.4,15.4,15.1,13.9,13.2,12.1,10.4,8.9,7.6,6.5,5.6,5.4,4.4,4.2,4.3,3.9,4.3,3.8,4.2,4.0,5.0,5.1,5.5,6.2,6.5,7.5,7.6,7.1,7.5,8.2,8.1,8.1,9.0,9.8,9.4,9.2,8.7,8.2,7.6,7.0,5.9,5.4,5.2,4.9,4.6,4.3,4.4,4.0,3.6,3.7,3.5,3.2,2.9,3.1,3.0,2.4,2.6,2.7,2.3,1.9,2.4,2.6,3.0,3.4,4.2,3.8,3.9,3.1,2.8,2.4,2.1,2.0,2.5,2.7,3.1,3.1,2.4,2.7,2.3,2.4,2.4,2.1,2.9,2.3,2.3,2.5,3.2,3.3,3.8,3.3,3.9,3.5,3.0,3.0,3.2,3.5,3.0,2.5,3.2,3.2,2.6,2.9,3.2,3.1,2.7,2.9,3.5,3.0,3.0,3.4,3.9,3.6,3.7,4.4,4.2,4.1,3.4,3.4,2.9,2.8,2.3,2.2,1.6,1.8,1.4,1.5,1.7,1.9,2.5,2.7,2.4,2.6,3.1,3.3,3.8,4.0,4.5,5.0,4.4,4.7,4.1,3.5,3.2,3.1,3.6,3.6,3.2,3.3,3.9,3.9,3.4,3.6,3.3,2.8,2.5,2.3,1.9,1.7,1.4,1.1,0.9,0.8,0.9,1.3,1.4,1.9,1.8,2.0,1.7,1.5,1.2,1.3,1.6,1.7,2.3,2.3,2.8,2.6,3.1,3.1,3.5,3.0,2.8,3.0,2.7,3.6,3.4,4.2,4.2,4.2,4.0,4.7,5.0,5.3,6.2,6.3,6.2,7.0,6.7,7.3,7.6,6.6,6.5,5.6,5.3,5.1,4.5,4.4,3.9,3.9,3.2,3.6,3.1,2.6,3.0,2.9,3.4,3.3,3.4,3.3,3.0,2.4,2.3,1.9,2.1,1.9,2.0,1.9,2.2,3.2,3.6,5.4],[23.7,22.4,20.3,20.2,19.8,20.7,18.1,21.1,19.7,17.5,18.5,20.1,20.3,19.3,20.3,21.4,21.2,19.9,21.0,21.8,21.2,21.2,21.1,21.8,20.2,19.1,19.0,18.7,19.1,17.1,17.9,18.2,16.7,15.5,15.1,15.7,16.7,15.3,14.8,14.0,14.5,13.9,13.5,12.4,12.4,10.7,10.1,8.8,6.5,5.5,4.9,3.7,3.3,2.6,2.9,2.8,2.2,2.5,3.1,3.2,3.7,4.3,4.7,4.7,5.5,5.4,6.0,5.4,5.5,5.4,5.2,6.1,5.3,6.4,6.0,6.7,7.7,9.1,11.0,11.8,13.8,14.4,16.2,17.3,18.0,19.2,18.8,19.4,17.9,16.9,17.4,15.6,15.0,13.9,12.7,12.0,10.2,8.9,7.7,6.8,5.8,5.7,4.8,4.7,4.5,4.2,4.6,4.0,4.5,4.3,5.2,5.3,5.8,6.3,6.8,7.6,7.5,7.1,7.6,8.1,7.9,8.0,8.8,9.8,9.4,9.4,8.6,8.2,7.3,7.0,5.8,5.4,5.3,5.0,4.7,4.4,4.4,4.2,3.8,3.9,3.7,3.5,3.1,3.3,3.2,2.5,2.7,3.1,2.6,2.0,2.5,2.8,3.3,3.6,4.2,4.0,4.1,3.3,3.2,2.5,2.3,2.1,2.8,2.9,3.7,3.6,2.8,3.1,3.0,2.7,2.7,2.4,3.1,2.5,2.5,2.7,3.4,3.4,4.0,3.5,4.1,3.9,3.3,3.3,3.3,3.8,3.1,2.7,3.2,3.4,2.9,2.9,3.3,3.3,2.9,3.0,3.7,3.4,3.2,3.8,4.0,4.0,4.1,4.7,4.3,4.3,3.7,3.6,2.9,2.9,2.4,2.5,1.8,2.0,1.4,1.8,1.9,2.0,2.6,3.0,2.7,2.9,3.3,3.6,4.2,4.2,4.9,5.3,4.6,5.0,4.2,3.7,3.4,3.3,3.7,3.8,3.3,3.3,3.9,4.0,3.5,3.7,3.4,2.9,2.7,2.4,2.0,1.8,1.5,1.3,1.3,0.9,0.8,1.1,1.5,1.9,1.8,2.0,1.5,1.6,1.4,1.6,1.9,2.0,2.6,2.5,2.9,2.8,3.3,3.4,3.9,3.2,2.9,3.3,2.9,3.9,3.8,4.4,4.5,4.5,4.2,4.9,5.4,5.4,6.5,6.5,6.3,7.2,6.8,7.2,7.4,6.8,6.6,5.9,5.5,5.3,4.7,4.7,4.2,4.3,3.6,3.8,3.3,2.9,3.6,3.1,3.7,3.7,3.9,3.8,3.2,2.6,2.7,2.2,2.4,2.1,2.2,2.0,2.3,3.4,3.7,5.4],[24.2,22.8,20.9,20.7,19.9,20.8,18.5,21.3,19.7,18.5,19.5,20.2,20.7,20.3,21.4,22.2,21.9,21.2,22.2,22.7,22.0,21.8,22.0,22.2,20.7,19.9,19.8,19.5,20.0,18.0,18.8,19.0,17.8,16.8,16.6,16.9,17.3,16.4,16.1,15.3,15.4,14.4,13.9,13.1,13.3,11.9,11.2,9.9,7.6,5.8,5.4,4.2,4.0,3.3,3.9,3.7,3.2,3.5,4.5,4.4,5.0,5.5,6.0,5.7,6.6,6.5,7.1,6.3,6.2,6.2,6.0,6.8,6.0,7.3,6.6,7.4,8.3,9.9,11.7,12.6,14.4,15.3,16.8,18.1,18.5,19.7,19.3,19.8,18.6,17.4,18.2,16.3,15.4,14.6,13.4,12.8,11.0,9.5,8.3,7.5,6.4,6.2,5.6,5.4,5.4,4.8,5.4,4.6,5.2,5.0,5.9,6.1,6.5,7.3,7.7,8.8,8.6,8.0,8.7,9.5,9.0,9.0,10.1,11.3,10.5,10.6,9.6,9.4,8.0,8.0,6.9,6.4,6.1,6.0,5.5,5.2,5.3,5.0,4.5,4.4,4.4,4.2,3.4,3.8,3.8,3.0,3.0,3.4,3.0,2.3,2.5,3.0,3.5,3.7,4.4,4.2,4.4,3.6,3.4,2.8,2.7,2.2,2.8,3.2,3.8,3.9,3.2,3.4,3.0,3.2,3.0,2.8,3.5,3.0,3.0,3.1,3.9,3.8,4.5,3.8,4.6,4.5,3.8,3.8,4.0,4.6,3.9,3.5,4.3,4.4,3.6,3.7,4.5,4.3,3.6,4.4,4.8,4.2,4.3,5.1,5.1,4.9,5.2,5.8,5.9,5.8,5.1,4.8,4.2,4.3,3.4,3.1,2.7,2.6,1.8,2.2,2.2,2.5,3.0,3.3,3.1,3.6,3.9,4.1,4.8,5.0,5.6,6.3,5.6,5.9,5.1,4.5,4.3,4.1,4.6,4.6,4.4,4.4,5.1,5.1,4.8,5.2,4.9,4.3,3.8,3.1,2.9,2.5,2.2,1.8,1.8,1.4,1.0,0.8,1.0,1.5,1.5,1.8,1.6,1.5,1.6,1.8,2.6,2.7,3.3,3.6,4.3,3.9,4.7,4.8,5.1,4.4,3.9,4.5,3.9,4.9,4.8,5.5,5.6,5.5,5.1,5.8,6.4,6.4,7.7,7.5,7.2,8.3,7.7,8.2,8.4,7.6,7.7,6.7,6.5,6.1,5.6,5.7,5.0,5.3,4.4,4.5,3.7,3.5,4.3,3.8,4.8,4.7,4.5,4.5,4.2,3.4,3.3,2.5,2.8,2.4,2.5,2.4,2.7,3.8,4.1,5.9],[23.9,22.6,20.7,20.4,19.6,20.7,19.3,21.5,20.2,18.4,19.3,19.9,20.2,20.0,21.3,21.9,21.1,21.3,22.4,22.6,21.9,21.7,22.4,22.7,21.0,20.0,20.1,19.6,19.6,17.8,19.0,18.4,17.2,16.5,16.8,16.0,16.7,16.1,16.3,14.7,15.1,14.8,14.6,13.1,13.5,11.7,10.7,9.9,7.2,6.1,5.8,4.5,4.1,3.6,4.0,3.9,3.6,3.9,4.7,4.7,5.3,6.1,6.4,6.1,7.0,6.9,7.4,6.7,6.5,6.5,6.2,6.9,6.4,7.4,6.8,7.8,9.0,10.4,12.6,13.1,15.1,15.3,16.9,18.1,18.2,19.7,19.3,20.3,18.2,18.1,18.2,16.6,15.7,14.8,13.8,13.3,11.1,9.6,8.8,7.7,6.6,6.4,5.6,5.2,5.6,4.7,5.6,4.8,5.5,5.3,6.2,6.4,6.9,7.5,8.0,9.0,9.2,8.5,9.4,9.6,9.6,9.5,10.4,11.5,10.7,10.9,10.0,10.1,9.0,8.7,7.5,6.8,6.2,6.5,6.0,5.6,5.9,5.6,4.9,4.9,4.8,4.3,3.8,3.8,3.9,3.2,3.2,3.5,3.1,2.5,2.6,3.0,3.5,3.5,4.3,4.2,4.4,3.7,3.3,2.5,2.7,2.0,2.5,3.3,3.5,3.9,3.0,3.5,2.9,3.3,2.9,2.9,3.8,3.1,3.2,3.3,3.8,3.8,4.7,3.9,4.6,4.4,4.0,3.9,4.4,4.9,4.1,3.8,4.6,4.7,4.0,4.0,4.8,4.4,4.1,4.5,5.3,4.4,4.3,5.4,5.4,5.1,5.3,6.2,6.3,6.3,5.4,5.4,4.5,4.8,4.1,4.0,3.2,3.0,2.2,2.5,2.5,2.7,3.3,3.6,3.4,3.9,4.3,4.5,5.2,5.4,5.8,6.5,5.9,6.1,5.5,4.9,4.5,4.6,5.1,5.2,4.7,5.1,5.7,5.8,5.2,6.0,5.6,4.6,4.5,3.9,3.6,2.9,2.6,2.3,2.2,1.9,1.5,1.0,0.8,1.1,1.5,1.8,1.6,1.5,1.7,1.8,2.6,2.9,3.6,3.5,4.5,4.5,5.2,5.2,5.5,4.6,4.3,4.7,4.2,5.1,4.9,5.9,6.1,5.9,5.6,6.6,6.9,6.9,7.8,7.9,7.6,8.6,8.2,8.8,9.0,8.1,7.9,7.0,7.0,6.7,6.0,6.0,5.3,5.5,4.6,4.6,3.9,3.6,4.2,4.0,4.9,4.9,4.5,4.6,4.3,3.4,3.3,2.3,3.0,2.1,2.4,2.5,2.8,3.9,3.9,6.0],[24.1,23.1,21.2,20.8,20.2,20.8,19.0,21.2,20.5,18.8,19.2,19.9,20.8,19.9,20.7,22.1,21.5,20.9,22.1,22.5,21.7,21.9,22.3,22.5,21.2,20.0,20.0,19.8,20.2,18.7,19.2,19.2,17.7,17.2,17.1,16.6,16.7,16.6,15.9,14.8,15.5,14.5,13.9,13.3,13.7,12.6,11.4,10.2,7.8,6.8,6.4,5.4,5.1,4.2,5.2,4.8,3.9,4.1,5.4,5.7,6.1,6.9,7.2,6.7,8.1,7.9,8.5,7.5,7.2,7.1,7.0,7.6,6.9,7.7,7.4,7.7,9.0,10.2,12.3,13.2,15.1,15.7,17.4,18.5,18.8,20.3,19.6,20.4,19.3,18.3,19.0,16.9,16.4,15.2,14.5,13.7,11.5,9.8,9.1,8.1,7.3,7.1,6.5,6.3,6.6,5.6,6.7,5.5,6.5,6.5,7.6,7.8,8.3,9.5,9.9,10.8,10.8,10.2,11.2,11.7,11.8,11.7,12.6,13.5,12.9,12.5,11.7,11.4,10.1,9.8,8.7,8.2,7.7,8.0,7.1,6.9,6.8,6.6,6.1,5.8,6.0,5.4,4.8,4.6,4.6,3.9,3.6,4.0,3.5,2.8,2.9,3.4,3.8,3.5,5.0,4.8,5.0,4.1,3.7,3.1,3.1,2.3,2.9,3.5,4.1,4.4,3.5,3.8,3.5,3.6,3.6,3.3,4.3,3.8,3.7,4.0,4.7,4.5,5.6,4.9,5.7,5.3,4.9,4.7,5.2,5.6,4.6,4.2,5.0,5.1,4.2,4.4,5.2,4.7,4.0,4.9,5.5,4.5,4.6,5.6,5.7,5.4,5.7,6.4,6.4,6.4,5.7,5.4,4.6,4.9,4.1,3.8,3.2,3.3,2.5,3.4,3.2,3.1,3.9,4.5,4.0,4.3,5.2,5.4,6.0,6.1,6.8,7.6,6.8,7.4,6.4,5.7,5.3,5.1,5.9,5.7,5.1,5.3,6.3,6.1,5.4,6.0,5.6,4.8,4.8,4.0,4.0,3.6,3.0,3.0,2.7,2.1,2.0,1.5,1.0,0.8,1.0,1.5,1.8,1.7,2.3,2.0,3.0,3.0,3.8,3.9,4.7,4.7,5.4,5.7,5.8,4.8,4.4,5.3,4.7,6.0,5.9,6.8,7.4,6.8,6.8,7.7,8.6,8.5,9.9,10.1,9.4,10.5,9.8,10.0,10.4,9.6,9.9,8.6,8.9,8.1,7.6,7.2,6.3,6.7,5.4,5.4,4.4,4.0,4.9,4.3,5.5,5.3,5.1,5.0,4.5,3.6,3.6,2.8,3.2,2.5,2.9,3.0,3.4,4.4,4.5,6.5],[24.4,23.7,21.7,21.5,20.6,21.6,19.6,22.1,20.7,19.3,19.8,20.6,21.3,20.8,21.7,22.8,22.7,22.0,22.7,23.5,22.4,22.3,22.5,23.0,22.0,20.6,20.7,20.5,20.8,18.9,19.4,19.1,18.8,17.5,17.2,17.2,17.6,17.2,16.6,15.8,16.7,15.4,14.8,13.8,14.3,12.7,12.0,10.7,8.5,6.9,6.6,5.5,5.3,4.5,5.5,5.0,4.6,4.8,5.7,6.0,6.3,7.1,7.3,7.0,8.2,8.1,8.6,7.7,7.6,7.5,7.4,8.0,7.4,8.3,7.4,8.1,9.3,10.8,12.8,13.9,15.6,16.6,18.2,19.2,19.5,21.0,20.6,21.2,19.8,18.8,19.4,17.5,16.6,15.7,14.7,14.1,11.9,10.4,9.2,8.4,7.5,7.6,6.8,6.6,6.8,6.0,7.0,5.9,6.6,6.7,7.6,7.9,8.4,9.5,9.7,11.0,10.7,10.0,10.8,11.7,11.3,10.9,12.2,13.2,12.5,12.3,11.4,11.1,9.3,9.7,8.4,7.9,7.8,7.7,7.0,6.8,6.9,6.7,6.2,6.1,6.2,5.7,4.8,4.8,5.1,4.2,4.1,4.3,3.9,3.1,3.1,3.8,4.1,4.0,5.2,5.2,5.4,4.4,4.1,3.4,3.3,2.5,3.2,3.9,4.7,5.0,3.8,4.4,3.4,4.1,3.8,3.7,4.8,4.2,4.3,4.3,4.8,4.5,5.5,4.9,5.8,5.7,5.4,5.4,5.9,6.2,5.4,4.9,5.9,5.8,4.8,5.1,5.9,5.7,4.6,5.6,6.1,5.4,5.5,6.3,6.4,6.1,6.3,7.2,7.2,7.0,6.3,6.2,5.5,5.6,4.7,4.5,3.9,4.1,2.9,3.6,3.3,3.5,4.4,4.9,4.5,5.2,5.7,5.9,6.6,6.9,7.5,8.3,7.5,7.7,7.0,6.3,6.2,5.6,6.5,6.7,5.9,6.1,7.1,7.0,6.4,7.0,6.5,5.6,5.5,5.0,4.6,4.0,3.4,3.2,3.0,2.5,2.3,1.5,1.6,1.1,0.8,1.1,1.4,1.7,2.5,2.5,3.4,3.6,4.5,4.5,5.6,5.3,6.0,6.2,6.4,5.7,5.1,5.8,5.1,6.1,6.2,7.0,7.3,7.0,6.8,7.6,8.3,8.3,9.6,9.8,9.4,10.6,9.8,10.2,10.6,9.9,9.9,8.7,8.6,8.2,7.4,7.4,6.7,6.9,5.7,6.0,5.0,4.5,5.4,4.8,6.2,6.0,5.6,5.4,5.4,4.2,4.2,3.0,3.5,2.7,3.0,3.2,3.3,4.8,4.6,6.4],[24.3,23.3,21.4,21.1,20.3,20.9,19.6,21.5,20.2,19.1,20.1,20.1,20.8,20.1,21.3,22.0,21.9,21.5,22.7,22.9,22.6,22.5,22.7,23.3,22.0,20.8,20.6,20.6,20.6,19.1,19.5,19.5,18.2,17.3,17.6,16.7,17.1,16.9,15.9,15.0,15.9,15.2,14.3,13.9,14.2,13.1,11.7,10.9,8.0,7.0,7.0,5.8,5.2,4.7,5.7,5.6,4.9,5.0,5.9,6.1,6.4,7.4,7.4,6.9,8.1,8.0,8.6,7.6,7.5,7.2,7.0,7.8,7.1,8.2,7.4,8.0,9.3,10.6,12.7,13.7,15.4,16.2,17.7,18.8,19.2,21.0,20.4,21.3,19.7,18.8,19.2,17.1,16.5,15.6,14.4,13.8,11.9,10.1,9.0,8.3,7.3,7.1,6.7,6.4,6.4,5.9,6.7,5.9,6.5,6.6,7.6,8.0,8.4,9.7,9.8,10.8,11.0,10.2,11.0,11.8,11.5,11.6,12.5,13.8,13.0,12.9,11.7,11.6,9.9,10.0,8.8,8.2,8.0,8.1,7.4,7.0,7.0,6.9,6.3,5.9,6.1,5.7,4.9,4.8,4.9,4.4,3.8,4.4,4.2,3.4,3.2,3.7,4.2,4.0,5.0,5.1,5.2,4.5,4.1,3.4,3.5,2.8,3.2,4.0,4.6,5.0,4.1,4.3,3.7,4.1,3.7,3.6,4.4,3.7,4.0,3.9,4.4,4.0,5.0,4.6,5.6,5.3,4.8,4.7,5.5,6.1,4.8,4.9,5.8,5.7,4.5,5.2,6.1,5.5,4.8,5.8,6.3,5.4,5.5,6.5,6.4,5.9,6.3,7.0,7.3,7.2,6.4,6.7,5.7,5.9,5.4,4.9,4.2,4.3,3.2,4.1,3.6,3.6,5.0,5.1,4.4,5.3,6.1,5.9,6.9,6.9,7.2,7.9,7.6,8.0,7.4,6.7,6.3,6.2,7.2,6.9,6.3,7.0,7.5,7.2,6.8,7.6,7.1,6.0,6.1,5.5,5.3,4.7,3.9,3.6,3.1,3.1,2.6,1.8,2.0,1.4,0.9,0.8,1.1,1.6,2.3,2.8,3.8,3.8,4.6,4.8,5.7,5.6,6.3,6.3,6.7,5.7,5.2,5.8,5.3,6.2,6.1,7.1,7.5,7.5,7.0,8.1,8.7,8.5,9.7,9.8,9.4,10.5,9.6,10.1,10.5,9.7,9.7,8.9,8.9,8.2,7.3,7.4,6.4,6.7,5.7,5.9,4.9,4.5,5.5,4.7,6.0,6.0,5.5,5.5,5.5,4.4,4.2,3.3,3.7,2.7,2.9,3.2,2.9,4.4,4.1,5.8],[24.5,23.4,21.5,21.1,20.8,21.8,19.5,21.7,20.9,18.9,20.3,20.6,21.1,20.8,21.9,22.5,22.3,22.2,22.6,23.3,23.0,23.0,22.9,23.3,22.4,21.4,20.8,20.9,21.3,19.5,19.5,19.8,18.8,17.3,17.9,17.4,17.6,17.2,16.2,15.5,16.8,15.1,14.8,14.4,14.9,12.7,12.1,10.7,8.3,7.0,6.6,5.5,5.2,4.6,5.6,5.2,4.5,4.9,5.6,6.1,6.4,7.4,7.7,6.9,8.6,8.1,8.8,7.9,7.7,7.5,7.3,8.2,7.5,8.5,7.7,8.3,9.5,10.6,12.4,13.2,15.4,16.3,17.8,19.0,19.8,21.1,21.1,21.9,20.0,19.4,20.0,17.5,16.8,15.7,14.5,14.1,12.1,10.5,9.2,8.6,7.5,7.4,6.9,6.7,6.4,6.1,7.0,6.1,6.4,6.7,7.4,7.8,8.1,9.3,9.6,10.8,10.7,9.8,10.1,11.4,10.8,10.3,11.7,12.7,12.0,11.7,11.0,10.7,9.1,9.6,8.6,8.0,7.9,7.8,7.3,7.1,6.9,6.8,6.4,6.3,6.3,5.6,4.9,5.1,5.1,4.4,4.1,4.8,4.4,3.2,3.5,4.0,4.5,4.6,5.4,5.5,5.8,4.9,4.7,3.6,3.7,3.0,3.6,4.4,5.3,5.3,4.1,4.3,3.4,3.5,3.2,3.0,3.7,3.1,3.1,3.1,4.0,3.9,4.8,4.2,5.2,4.8,4.3,4.1,4.5,5.1,4.0,3.6,4.5,4.7,3.6,4.0,5.1,4.5,4.0,5.0,5.3,4.9,5.1,5.6,6.1,5.9,5.9,7.2,6.6,6.9,5.8,5.5,5.0,5.2,4.4,3.9,3.4,3.1,2.6,3.5,3.1,2.8,3.9,4.4,3.5,4.1,5.0,5.0,6.1,5.9,6.5,7.2,6.5,7.0,6.2,5.6,5.0,4.7,5.9,5.7,5.2,5.5,6.3,5.8,5.4,5.9,5.7,5.1,5.2,4.1,4.3,3.8,3.4,3.5,3.2,2.7,2.2,1.7,2.1,1.9,1.2,1.2,0.8,1.2,1.6,2.0,2.7,3.3,3.9,4.5,5.2,5.0,5.9,6.2,6.6,5.6,5.3,6.0,5.5,6.5,6.2,7.2,7.6,7.0,6.7,8.0,8.4,8.3,9.6,9.5,9.4,10.5,9.5,10.0,10.1,9.4,9.7,8.6,8.6,8.1,7.1,7.4,6.5,6.9,6.0,6.1,5.3,4.7,6.1,5.1,6.2,5.8,5.9,5.6,5.3,4.2,3.8,3.0,2.9,2.5,2.3,2.4,2.4,3.8,4.1,6.1],[23.7,22.0,20.1,20.0,19.6,20.7,18.1,20.3,19.7,18.0,18.5,19.3,20.1,19.6,20.3,21.2,20.9,20.7,21.3,22.0,22.1,21.6,21.9,22.4,21.1,20.1,19.4,19.4,19.6,18.4,18.6,18.8,17.0,16.3,16.0,15.6,16.5,15.9,15.0,13.9,14.9,13.9,13.4,12.5,12.9,11.5,10.4,9.0,6.9,6.1,5.6,4.6,4.2,3.5,4.1,3.8,3.0,3.3,3.9,4.3,4.5,5.3,5.5,5.3,6.3,6.3,6.9,6.1,6.2,6.0,5.7,6.5,5.9,6.6,6.5,6.7,8.1,9.1,11.0,11.6,14.0,14.4,16.1,17.3,17.7,19.3,18.9,20.0,18.0,17.3,17.7,15.6,15.2,14.1,13.1,12.0,10.6,9.0,7.9,7.1,6.3,6.0,5.6,5.3,5.4,5.1,5.6,4.9,5.3,5.3,6.1,6.4,6.7,7.7,7.9,8.8,8.8,8.3,8.8,9.5,9.3,9.1,10.0,11.0,10.4,10.6,9.5,9.3,8.3,7.9,7.1,6.7,6.4,6.4,5.9,5.7,5.7,5.4,5.0,4.9,4.8,4.4,3.9,4.2,4.0,3.4,3.4,3.7,3.4,2.6,2.9,3.2,3.7,3.6,4.5,4.5,4.5,3.9,3.5,2.9,2.7,2.2,2.9,3.2,3.8,3.7,2.9,3.1,2.6,2.6,2.5,2.2,2.9,2.5,2.4,2.6,3.4,3.4,4.0,3.5,4.2,3.9,3.3,3.2,3.2,3.6,2.9,2.6,3.1,3.2,2.6,2.9,3.2,3.0,2.8,3.0,3.5,3.2,3.2,3.7,4.1,3.9,4.1,4.6,4.4,4.5,3.8,3.4,3.1,3.2,2.8,2.6,2.3,2.2,1.8,2.4,2.3,2.1,2.9,3.1,2.8,2.9,3.4,3.5,4.2,4.1,4.6,5.3,4.6,5.2,4.2,3.9,3.4,3.5,3.8,3.7,3.2,3.5,4.0,3.7,3.6,3.8,3.7,3.0,3.0,2.7,2.8,2.5,2.4,2.3,2.2,1.6,1.6,1.4,1.5,1.7,1.4,1.3,0.9,0.8,0.9,1.2,1.7,2.2,2.5,2.8,3.1,3.2,3.8,4.1,4.4,3.6,3.5,4.1,3.9,4.6,4.6,5.5,5.7,5.5,5.4,6.1,6.7,6.7,7.7,7.8,7.5,8.5,7.8,8.2,8.4,7.7,7.8,6.9,6.9,6.5,5.9,5.9,5.1,5.4,4.5,4.6,3.9,3.5,4.1,3.5,4.2,4.1,4.1,3.8,3.4,2.9,2.6,2.1,2.1,1.7,1.7,1.7,2.1,3.2,3.7,5.3],[23.4,21.8,19.8,19.9,19.6,21.6,18.7,20.9,20.2,18.0,19.1,19.9,20.0,19.9,21.0,21.5,20.8,21.2,21.8,22.0,22.1,21.7,22.0,22.7,21.3,20.2,19.5,19.6,19.7,18.2,18.5,18.8,17.2,16.5,16.1,16.0,17.0,16.1,15.3,14.7,15.1,14.0,14.1,12.7,12.8,11.2,10.2,8.6,6.4,5.6,5.2,4.2,3.7,3.0,3.3,3.1,2.6,2.7,3.3,3.6,3.9,4.6,4.8,5.0,5.7,5.8,6.2,5.6,5.8,5.6,5.2,6.0,5.3,6.2,6.0,6.5,7.3,8.5,10.1,10.9,13.6,13.6,16.0,17.4,17.5,18.9,18.7,19.8,17.7,17.1,17.5,14.9,14.6,13.2,11.9,11.2,9.6,8.4,7.3,6.7,5.8,5.6,4.9,4.7,4.9,4.5,5.0,4.4,4.8,4.8,5.5,5.7,6.2,6.8,7.2,8.1,8.1,7.5,8.0,8.8,8.5,8.3,9.2,10.2,9.6,9.4,8.8,8.6,7.6,7.1,6.2,5.8,5.7,5.5,5.1,4.9,4.9,4.7,4.3,4.3,4.2,3.9,3.5,3.8,3.6,2.9,3.1,3.4,2.9,2.5,2.7,3.0,3.5,3.6,4.3,4.2,4.1,3.5,3.1,2.6,2.3,2.0,2.7,2.7,3.2,3.1,2.4,2.4,2.2,2.1,2.0,1.8,2.5,2.1,2.1,2.4,3.1,3.2,3.8,3.4,3.9,3.6,3.1,2.9,3.0,3.3,2.6,2.5,2.8,2.7,2.2,2.5,2.8,2.6,2.3,2.5,3.0,2.6,2.5,3.1,3.3,3.3,3.3,4.0,3.7,3.8,3.1,3.0,2.5,2.7,2.4,2.2,1.9,2.0,1.6,2.2,2.0,1.9,2.9,3.0,2.6,2.7,3.3,3.5,4.1,3.9,4.5,5.1,4.5,4.9,4.2,3.6,3.2,3.2,3.8,3.6,3.1,3.3,3.8,3.6,3.2,3.5,3.3,2.7,2.7,2.4,2.3,2.2,2.1,1.9,1.9,1.4,1.4,1.5,1.5,1.8,1.8,1.7,1.3,1.0,0.8,0.9,1.4,1.8,2.0,2.2,2.5,2.7,3.2,3.4,3.7,2.9,2.9,3.4,3.2,4.0,4.2,4.8,5.0,4.8,4.8,5.4,5.8,5.9,6.8,6.9,6.8,7.8,7.3,7.8,7.9,7.0,6.9,6.3,6.1,5.8,5.2,5.2,4.6,4.7,4.0,4.1,3.4,3.0,3.6,3.0,3.5,3.3,3.3,3.0,2.7,2.3,2.1,1.7,1.6,1.5,1.5,1.5,1.9,2.9,3.3,5.0],[23.7,22.3,20.3,20.3,20.3,21.8,19.4,20.8,20.5,18.8,20.0,19.9,20.7,20.3,21.7,22.0,22.1,21.5,22.1,22.6,22.8,22.5,22.7,23.1,21.6,20.4,20.2,20.3,20.3,18.6,19.6,19.2,17.7,17.0,17.3,16.3,16.9,16.3,15.6,14.2,15.4,14.3,13.6,12.9,13.1,11.4,10.4,9.2,6.6,5.8,5.6,4.5,3.8,3.4,3.5,3.2,2.5,2.9,3.3,3.8,4.2,5.1,5.3,5.3,6.6,6.6,7.3,6.3,6.6,6.3,5.7,6.6,5.8,6.6,6.4,7.0,8.0,9.3,11.0,11.6,14.3,14.9,16.4,18.0,18.5,19.6,19.6,20.6,18.2,17.7,18.1,15.9,15.4,14.5,13.3,12.2,10.3,9.1,8.3,7.3,6.3,6.1,5.5,5.4,5.4,5.2,5.9,5.1,5.7,5.7,6.4,6.7,7.3,7.5,8.4,9.1,9.4,8.8,8.8,9.9,9.5,9.3,10.5,11.5,10.9,10.5,9.8,9.8,8.5,8.2,7.0,6.9,6.7,6.0,6.0,5.8,5.7,5.5,5.0,5.2,4.9,4.3,4.1,4.5,4.0,3.3,3.6,3.9,3.2,2.8,3.1,3.5,4.0,4.3,5.3,5.0,4.9,4.0,3.4,3.1,2.7,2.2,3.0,2.8,3.3,3.2,2.5,2.5,2.3,2.2,2.2,2.0,2.9,2.4,2.4,2.7,3.4,3.4,4.0,3.6,4.2,3.9,3.3,3.3,3.2,3.7,2.8,2.7,2.8,3.1,2.4,2.3,2.9,2.7,2.4,2.5,3.1,2.9,2.5,3.1,3.5,3.2,3.3,4.1,3.7,3.8,3.1,3.0,2.5,2.6,2.3,1.9,1.7,1.7,1.6,2.2,2.2,2.0,2.8,3.1,2.7,2.6,3.4,3.6,4.4,4.3,5.1,5.7,4.8,5.3,4.4,3.8,3.4,3.1,3.9,3.8,3.1,3.3,3.9,3.7,3.2,3.5,3.3,2.5,2.6,2.2,2.4,2.3,2.2,2.3,2.2,1.4,1.5,1.7,1.6,2.1,2.1,2.1,1.6,1.3,1.0,0.8,1.1,1.4,1.7,2.1,2.5,2.6,3.1,3.4,3.5,3.1,3.1,3.6,3.6,4.5,4.6,5.4,5.8,5.6,5.4,6.4,6.8,7.2,8.2,7.9,8.3,9.1,8.8,9.1,9.3,8.4,8.1,7.5,7.2,7.0,6.0,6.1,5.3,5.4,4.5,4.5,3.9,3.3,3.9,3.2,3.7,3.4,3.4,3.0,2.7,2.2,2.2,1.6,1.5,1.6,1.8,1.6,2.2,3.1,3.6,5.3],[23.0,21.5,19.3,19.6,19.7,21.5,19.0,21.1,19.9,18.2,19.6,19.8,20.1,20.1,21.2,21.2,21.8,21.3,21.8,22.4,21.8,21.8,21.8,21.9,20.7,19.7,19.5,19.4,19.6,18.0,19.0,19.1,17.0,16.2,15.9,15.1,15.8,15.7,14.4,13.6,14.2,13.2,13.3,12.3,12.5,10.7,9.4,8.6,6.1,5.6,5.4,4.3,3.6,2.6,2.7,2.6,2.0,2.1,2.5,2.8,3.1,3.7,3.9,4.2,4.8,5.1,5.5,4.8,5.2,4.9,4.6,5.3,4.7,5.5,5.5,6.1,6.7,8.3,9.8,10.8,13.3,13.4,15.3,16.7,17.3,18.1,18.5,19.7,17.1,16.6,16.6,15.1,14.4,13.3,12.0,11.1,9.4,8.1,6.9,6.2,5.3,5.0,4.3,4.2,4.3,4.1,4.4,4.1,4.4,4.5,5.5,5.5,6.1,6.3,6.9,7.6,7.9,7.1,7.5,8.4,8.2,8.1,8.9,9.8,9.6,9.1,8.8,8.1,7.6,6.7,5.7,5.5,5.3,4.9,4.7,4.8,4.7,4.2,4.0,4.2,3.9,3.5,3.4,3.7,3.2,2.7,3.0,3.1,2.6,2.2,2.7,2.8,3.5,3.5,4.3,3.9,3.8,3.3,2.8,2.5,2.0,1.8,2.4,2.3,2.7,2.4,1.9,1.8,1.7,1.6,1.8,1.6,2.2,2.1,1.9,2.4,2.9,3.1,3.5,3.2,3.5,3.1,2.8,2.6,2.6,2.8,2.3,2.0,2.3,2.3,1.8,1.7,2.2,2.2,1.6,1.9,2.3,2.1,1.8,2.3,2.5,2.5,2.5,3.0,2.9,2.8,2.2,2.2,1.7,1.9,1.7,1.4,1.3,1.4,1.4,1.9,2.0,1.8,2.4,2.7,2.4,2.2,2.8,2.9,3.3,3.2,3.8,4.4,3.8,4.1,3.4,3.0,2.7,2.7,3.0,2.9,2.4,2.6,3.0,2.9,2.5,2.7,2.5,1.9,2.0,1.7,1.8,1.8,1.8,2.0,1.9,1.3,1.6,1.9,1.6,2.0,2.2,2.3,1.9,1.5,1.2,0.8,0.8,0.9,1.2,1.4,1.7,1.9,2.2,2.4,2.5,2.1,2.2,2.6,2.5,3.3,3.4,4.0,4.2,4.1,4.2,4.7,5.2,5.5,6.2,6.3,6.4,7.3,7.1,7.7,7.9,6.9,6.5,6.2,5.6,5.5,4.9,4.7,4.1,4.0,3.5,3.4,3.0,2.5,2.8,2.3,2.6,2.4,2.6,2.3,1.9,1.5,1.3,1.2,1.1,1.3,1.6,1.5,2.2,2.8,3.2,4.9],[23.0,21.2,19.1,19.5,19.9,21.3,18.3,20.6,20.0,17.8,18.2,19.2,20.0,19.9,20.7,21.1,21.7,20.2,21.6,21.8,21.8,22.0,21.7,21.9,20.4,19.8,19.3,19.0,19.4,17.8,18.2,18.5,16.9,16.1,15.3,15.0,15.5,15.4,14.5,13.4,13.8,12.6,12.7,11.3,11.8,10.2,8.7,7.8,5.5,4.9,5.2,4.1,3.1,2.3,2.5,2.3,1.8,1.8,2.2,2.5,2.8,3.4,3.7,4.0,4.5,4.8,5.0,4.6,4.8,4.8,4.6,5.1,4.7,5.6,5.4,6.1,6.5,8.2,9.8,10.2,12.9,13.1,14.6,16.1,16.7,17.7,17.7,18.5,16.6,16.1,15.9,14.4,13.9,12.5,11.6,10.7,9.5,8.0,7.0,6.1,5.2,5.0,4.1,3.9,4.0,3.8,4.1,3.8,4.3,4.3,5.1,5.1,5.6,5.9,6.6,7.5,7.7,6.9,7.6,8.4,8.2,8.0,8.9,9.8,9.5,9.0,8.7,7.9,7.4,6.4,5.4,5.2,5.1,4.8,4.5,4.5,4.5,4.0,3.8,4.0,3.6,3.1,3.1,3.2,2.9,2.6,2.9,2.9,2.4,2.1,2.6,2.7,3.1,3.4,4.1,3.7,3.5,3.0,2.6,2.4,1.8,1.8,2.4,2.2,2.5,2.3,1.8,1.6,1.7,1.6,1.9,1.8,2.3,2.2,2.0,2.4,3.1,3.3,3.8,3.3,3.7,3.4,2.7,2.6,2.6,2.7,2.3,2.0,2.3,2.2,1.8,1.7,2.0,1.9,1.5,1.6,2.1,1.8,1.5,2.0,2.3,2.2,2.2,2.7,2.6,2.5,2.0,1.9,1.4,1.6,1.4,1.2,1.1,1.4,1.5,1.9,2.0,1.9,2.3,2.6,2.3,2.2,2.6,2.9,3.3,3.2,3.9,4.3,3.8,4.1,3.4,2.9,2.6,2.5,2.8,2.8,2.2,2.3,2.8,2.7,2.2,2.5,2.2,1.7,1.8,1.6,1.6,1.7,1.7,2.0,2.0,1.4,1.9,2.2,1.9,2.3,2.4,2.5,2.1,1.8,1.4,1.2,0.9,0.8,0.9,1.2,1.4,1.7,1.9,2.2,2.3,1.8,2.0,2.3,2.4,2.9,3.1,3.7,4.0,4.0,3.9,4.5,4.9,5.3,5.8,6.0,6.1,6.8,6.6,7.2,7.7,6.5,6.4,5.8,5.4,5.2,4.6,4.3,3.9,3.8,3.2,3.2,2.8,2.3,2.5,2.2,2.4,2.2,2.3,2.1,1.7,1.4,1.2,1.2,1.2,1.5,1.8,1.8,2.4,3.1,3.5,5.3],[22.6,21.2,19.0,19.1,19.7,20.9,18.4,21.0,19.8,18.2,19.0,19.5,20.0,19.9,20.7,21.6,21.2,20.7,21.6,21.9,21.5,21.2,21.5,21.9,20.6,19.9,19.1,19.0,19.7,18.1,18.3,18.3,17.0,16.0,15.5,15.0,15.7,15.6,14.0,12.9,14.1,12.8,12.9,12.1,12.3,10.6,8.9,8.3,6.2,5.1,5.2,4.2,3.0,2.4,2.5,2.3,1.8,1.8,2.1,2.5,2.7,3.1,3.4,3.8,4.3,4.5,4.8,4.3,4.6,4.4,4.3,4.6,4.4,5.1,5.3,6.0,6.5,8.0,9.3,10.6,12.7,12.6,14.5,15.8,16.5,17.1,17.7,19.1,16.5,15.9,15.3,14.4,14.0,12.3,10.8,9.9,9.3,7.5,6.5,5.7,5.0,4.5,4.0,3.8,3.8,3.6,3.9,3.8,4.0,4.1,5.0,5.1,5.7,5.8,6.5,7.2,7.6,6.6,7.5,8.0,8.0,8.1,8.7,9.6,9.4,9.0,8.6,7.8,7.3,6.4,5.4,5.2,5.1,4.6,4.4,4.5,4.3,4.0,3.8,3.9,3.6,3.2,3.2,3.3,2.9,2.5,2.8,2.9,2.4,2.1,2.6,2.6,3.1,3.3,3.8,3.6,3.4,3.0,2.5,2.3,1.8,1.9,2.3,2.0,2.4,2.1,1.8,1.6,1.7,1.6,1.9,1.8,2.3,2.2,2.0,2.5,3.0,3.2,3.6,3.2,3.5,3.2,2.7,2.5,2.6,2.6,2.3,2.0,2.1,2.2,1.8,1.6,1.9,1.9,1.5,1.5,1.9,1.8,1.5,1.8,2.1,2.0,1.9,2.5,2.2,2.2,1.8,1.7,1.3,1.4,1.3,1.2,1.2,1.5,1.6,2.0,2.1,1.9,2.4,2.5,2.3,2.1,2.5,2.7,2.9,3.0,3.6,4.1,3.5,3.7,3.0,2.7,2.4,2.4,2.6,2.5,2.0,2.2,2.5,2.5,2.1,2.2,2.0,1.5,1.6,1.5,1.6,1.7,1.8,2.1,2.0,1.6,1.9,2.2,1.8,2.3,2.5,2.6,2.2,1.9,1.7,1.4,1.2,0.9,0.8,0.9,1.2,1.4,1.6,2.0,2.0,1.6,1.8,2.2,2.3,2.8,3.0,3.5,3.7,3.8,3.8,4.3,4.8,5.0,5.7,5.9,5.9,6.7,6.5,7.0,7.6,6.3,6.1,5.8,5.4,5.0,4.5,4.1,3.7,3.6,3.1,3.1,2.7,2.2,2.4,2.0,2.2,2.0,2.2,1.9,1.4,1.3,1.2,1.2,1.3,1.6,1.9,1.9,2.4,3.1,3.5,5.1],[23.2,21.4,19.4,19.5,19.7,20.7,19.3,21.0,20.3,18.1,19.6,19.7,20.0,20.3,21.3,22.0,21.1,20.9,22.0,22.0,22.1,21.3,22.1,22.4,20.8,20.1,19.8,19.4,19.4,18.2,18.5,19.2,17.1,17.0,16.3,15.4,16.3,16.5,15.0,13.5,14.1,13.2,12.9,12.1,12.8,10.8,9.1,8.3,5.9,4.9,5.3,4.1,3.0,2.4,2.5,2.3,1.7,1.7,2.0,2.4,2.6,3.2,3.4,3.9,4.3,4.6,4.8,4.6,4.8,4.8,4.6,5.2,4.6,5.3,5.2,5.8,6.6,8.2,9.5,11.3,13.1,13.8,14.8,16.3,16.9,18.0,18.5,19.1,17.4,16.4,15.9,14.8,14.4,13.0,11.7,10.9,9.6,8.1,7.0,6.2,5.3,5.0,4.2,4.1,3.9,3.9,4.1,3.8,4.4,4.4,5.2,5.4,6.0,6.3,7.1,7.7,8.2,7.3,7.9,8.7,8.6,8.6,9.3,10.3,9.9,9.7,9.1,8.3,7.9,7.0,5.7,5.6,5.4,4.9,4.7,4.8,4.6,4.2,4.0,4.1,3.8,3.3,3.4,3.5,3.0,2.7,3.1,3.0,2.5,2.4,2.8,2.8,3.4,3.6,4.2,3.9,3.7,3.2,2.7,2.5,2.0,2.1,2.5,2.2,2.6,2.3,1.9,1.9,2.0,1.8,2.3,2.0,2.5,2.4,2.2,2.6,3.4,3.6,4.0,3.6,3.9,3.6,3.0,2.8,2.7,2.8,2.5,2.2,2.3,2.3,2.1,1.9,2.1,2.1,1.7,1.7,2.1,2.0,1.6,2.1,2.3,2.2,2.1,2.7,2.4,2.2,1.8,1.8,1.3,1.4,1.2,1.2,1.4,1.7,1.9,2.2,2.4,2.1,2.7,2.8,2.6,2.4,2.8,3.0,3.4,3.3,4.0,4.6,3.9,4.2,3.5,3.0,2.6,2.5,2.9,2.8,2.3,2.4,2.9,2.7,2.3,2.5,2.1,1.7,1.6,1.6,1.8,2.0,1.9,2.3,2.2,1.8,2.2,2.5,2.2,2.7,2.8,3.0,2.5,2.3,2.0,1.6,1.5,1.2,0.9,0.8,0.9,1.3,1.5,1.8,1.8,1.6,1.7,2.1,2.3,2.9,2.9,3.6,3.8,3.9,4.0,4.5,5.1,5.3,5.9,6.2,6.2,7.0,6.9,7.4,8.0,6.8,6.5,6.0,5.6,5.1,4.7,4.2,3.9,3.7,3.2,3.2,2.8,2.3,2.4,2.0,2.1,1.9,2.2,2.1,1.5,1.5,1.4,1.6,1.7,1.9,2.2,2.1,2.6,3.4,4.0,5.6],[23.0,21.5,19.5,19.7,20.0,20.8,18.5,21.3,20.9,18.3,19.7,20.3,20.2,20.0,21.4,22.0,20.9,21.5,22.0,21.8,21.9,21.4,22.3,21.9,20.8,20.6,19.4,19.1,19.8,18.7,18.4,18.0,17.4,16.2,15.8,15.7,16.7,16.1,14.8,13.4,14.9,13.2,13.2,12.3,12.9,11.1,9.5,8.7,6.3,5.2,5.2,4.2,3.2,2.7,2.5,2.5,2.0,1.8,1.8,2.3,2.4,3.0,3.3,3.6,4.1,4.4,4.7,4.4,4.9,4.6,4.4,5.1,4.5,5.4,5.1,5.4,6.2,7.9,9.6,10.5,12.6,13.2,14.7,15.9,15.8,17.5,17.7,18.9,16.7,15.9,16.2,14.0,14.4,12.9,11.2,10.7,9.3,7.9,6.7,5.8,5.3,4.9,4.3,4.2,3.9,4.0,4.2,4.1,4.4,4.7,5.4,5.6,6.3,6.3,7.1,7.7,8.3,7.4,7.9,8.6,8.8,8.7,9.2,10.2,10.0,9.7,9.2,8.4,7.9,7.1,5.9,5.9,5.6,5.1,4.8,5.1,4.8,4.4,4.4,4.4,3.9,3.6,3.8,3.9,3.2,3.0,3.6,3.4,2.6,2.8,3.3,3.3,3.9,4.2,4.7,4.2,4.0,3.5,3.1,3.0,2.3,2.6,3.0,2.5,3.0,2.6,2.2,2.2,2.4,2.3,2.8,2.6,3.1,3.1,2.9,3.5,4.1,4.3,4.9,4.4,4.9,4.4,3.7,3.5,3.3,3.4,3.1,2.7,2.8,2.8,2.6,2.2,2.4,2.5,2.0,1.9,2.4,2.3,1.8,2.3,2.6,2.4,2.2,2.9,2.6,2.4,1.9,1.8,1.4,1.3,1.4,1.6,1.8,2.1,2.5,2.8,3.2,2.9,2.9,3.3,3.2,2.7,3.2,3.6,3.8,3.7,4.4,4.8,4.1,4.4,3.7,3.4,3.1,2.9,3.2,3.2,2.6,2.6,3.1,2.9,2.4,2.6,2.2,1.8,1.7,2.0,2.1,2.5,2.4,2.9,2.8,2.3,3.0,3.4,2.7,3.3,3.7,3.8,3.6,3.0,2.8,2.3,2.0,1.8,1.4,0.9,0.8,0.9,1.3,1.5,1.8,1.5,1.7,2.0,2.3,2.8,2.8,3.4,3.8,3.9,4.1,4.4,5.1,5.2,5.9,6.3,6.3,7.2,7.3,7.8,8.2,6.9,6.5,6.3,5.7,5.3,4.7,4.3,3.9,3.7,3.2,3.1,2.9,2.4,2.4,2.1,2.2,2.0,2.4,2.3,1.6,1.6,1.7,2.0,2.1,2.5,2.8,2.8,3.4,4.1,4.6,6.2],[23.3,21.8,19.8,20.1,20.0,21.0,20.0,22.0,21.0,18.6,20.1,21.1,21.2,20.8,21.9,23.2,22.3,21.3,22.3,22.7,21.5,22.1,22.2,21.9,20.6,21.0,19.9,19.7,19.9,19.0,18.9,19.0,17.6,17.0,16.3,16.2,17.2,16.8,15.3,14.0,15.1,13.6,13.4,12.7,12.8,11.0,9.3,8.2,5.6,5.0,5.1,4.2,3.2,2.6,2.5,2.4,2.0,1.8,1.5,2.1,2.2,2.9,3.2,3.6,4.1,4.4,4.9,4.5,4.8,4.8,4.4,5.2,4.5,5.7,5.5,6.1,7.0,8.6,9.8,11.0,12.7,13.4,14.6,15.9,16.4,17.7,17.4,18.7,16.7,16.2,16.1,14.3,14.1,12.9,11.2,10.8,9.8,8.4,7.1,6.1,5.3,5.3,4.3,4.2,3.9,4.1,4.2,4.2,4.6,4.8,5.6,5.9,6.5,6.9,7.5,8.3,8.7,8.0,8.6,9.2,9.4,9.2,9.9,10.6,10.3,10.4,9.4,9.0,8.3,7.6,6.1,6.1,5.9,5.4,5.0,5.3,5.1,4.4,4.5,4.6,4.0,3.6,3.9,4.0,3.3,3.2,3.6,3.4,2.8,3.1,3.6,3.4,4.0,4.4,5.0,4.3,4.2,3.6,3.3,3.2,2.6,2.9,3.3,2.8,3.4,2.9,2.6,2.6,3.0,2.7,3.4,3.1,3.7,3.5,3.3,3.7,4.5,4.7,5.3,4.7,5.1,4.7,4.0,3.9,3.7,3.8,3.5,3.2,3.2,3.2,2.9,2.5,2.8,3.0,2.4,2.1,2.8,2.6,2.0,2.4,3.0,2.8,2.4,3.2,2.7,2.5,2.0,2.0,1.8,1.4,1.5,1.9,2.0,2.5,2.8,3.2,3.6,3.0,3.4,3.9,3.5,3.1,3.7,4.0,4.2,4.0,4.7,5.3,4.4,4.9,4.1,3.8,3.4,3.2,3.6,3.5,3.0,2.9,3.4,3.2,2.6,2.8,2.3,1.9,2.0,2.2,2.3,2.8,2.6,3.2,3.0,2.7,3.4,3.7,3.1,3.8,4.1,4.4,4.0,3.5,3.2,2.7,2.4,2.1,1.8,1.4,1.0,0.8,1.1,1.4,1.6,1.6,1.7,1.8,2.2,2.7,2.9,3.4,3.8,3.8,4.1,4.6,5.4,5.6,6.4,6.6,6.6,7.5,7.4,8.0,8.5,7.2,6.9,6.5,6.0,5.6,5.1,4.6,4.0,3.6,3.3,3.1,3.0,2.4,2.3,2.2,2.2,2.1,2.7,2.5,1.9,2.0,2.1,2.4,2.5,2.8,3.3,3.1,3.8,4.5,5.1,6.7],[23.2,21.8,19.9,20.2,20.3,20.9,19.5,21.3,20.8,19.0,19.7,20.7,20.9,20.6,21.5,22.6,21.6,21.4,22.2,22.6,22.1,21.8,22.4,22.1,21.1,21.3,19.7,19.6,20.8,19.8,18.9,18.6,17.9,17.1,16.4,16.5,17.1,16.2,15.4,13.8,14.8,13.1,13.6,12.3,12.5,11.2,9.7,8.5,6.5,5.4,5.3,4.3,3.3,2.8,2.7,2.6,2.2,1.9,1.6,2.1,2.1,2.8,3.0,3.5,4.1,4.5,4.8,4.4,4.9,4.7,4.3,5.1,4.4,5.0,5.0,5.6,6.5,8.2,9.5,10.5,12.8,13.1,14.9,15.9,16.1,17.7,18.0,18.6,16.4,16.1,16.3,14.3,14.5,12.9,10.9,10.9,9.4,8.0,6.9,6.2,5.3,5.1,4.4,4.3,3.8,4.1,4.4,4.3,4.6,5.0,5.7,5.8,6.6,6.8,7.5,8.1,8.9,7.7,8.3,9.2,9.3,9.1,10.0,10.9,10.4,10.7,9.4,8.9,8.1,7.6,6.3,6.2,6.1,5.3,5.0,5.5,5.1,4.5,4.6,4.7,4.0,3.7,4.1,4.2,3.4,3.3,3.8,3.6,2.8,3.2,3.8,3.7,4.3,4.8,5.2,4.5,4.4,3.7,3.5,3.5,2.7,3.3,3.6,3.0,3.6,2.9,2.8,2.9,3.1,3.2,3.8,3.6,4.2,4.0,3.9,4.2,5.1,5.4,6.0,5.3,5.8,5.3,4.4,4.3,4.0,4.2,3.9,3.7,3.6,3.7,3.3,2.9,3.2,3.3,2.8,2.6,3.2,3.0,2.4,2.7,3.4,3.0,2.6,3.4,2.9,2.8,2.2,2.3,2.0,1.6,1.8,2.2,2.3,2.9,3.3,3.5,4.0,3.5,3.6,4.0,3.9,3.6,3.9,4.3,4.7,4.4,5.2,5.8,4.8,5.2,4.4,4.1,3.9,3.7,4.0,4.0,3.3,3.1,3.8,3.7,3.1,3.0,2.6,2.2,2.2,2.5,2.6,3.1,2.9,3.5,3.3,3.0,3.8,4.1,3.5,4.3,4.6,4.9,4.6,4.0,3.6,3.2,2.8,2.3,2.2,1.7,1.3,1.0,0.8,0.9,1.3,1.3,1.5,1.7,2.2,2.6,2.8,3.4,3.7,3.9,4.1,4.5,5.3,5.5,6.3,6.7,6.8,7.7,7.7,8.5,8.9,7.5,7.0,6.8,6.0,5.7,5.0,4.6,4.0,3.5,3.4,3.1,3.0,2.4,2.2,2.2,1.9,2.0,2.6,2.7,1.9,2.2,2.4,2.8,2.9,3.3,3.9,3.7,4.2,5.1,5.6,7.3],[23.6,21.8,19.9,20.0,19.9,20.5,18.8,21.3,20.7,18.1,19.6,20.8,20.6,19.8,21.3,22.0,21.0,21.4,22.1,22.4,21.9,21.7,22.5,22.6,21.6,20.7,19.8,19.7,19.7,19.0,18.4,18.2,17.2,16.7,16.0,16.3,17.4,16.3,15.5,13.6,14.9,13.6,13.7,12.8,12.7,11.6,10.2,8.8,6.1,5.5,5.2,4.2,3.3,2.6,2.6,2.6,2.3,1.8,1.5,2.0,1.9,2.8,2.9,3.3,4.1,4.4,4.9,4.3,4.9,4.6,4.1,4.7,4.1,4.8,5.1,5.3,6.6,8.5,10.0,10.8,12.7,13.0,14.5,16.2,16.5,18.0,18.4,18.9,16.7,16.1,16.1,14.6,14.3,13.1,11.2,11.1,9.6,8.1,6.8,5.9,5.1,5.0,4.1,4.1,3.7,4.0,4.4,4.2,4.7,5.0,5.7,6.0,6.6,7.0,7.7,8.5,9.1,8.0,8.5,9.5,9.3,9.2,9.9,10.9,10.3,10.7,9.2,8.9,8.3,7.6,6.4,6.3,6.1,5.6,5.2,5.5,5.3,4.6,4.6,4.7,4.0,3.7,3.9,3.9,3.3,3.1,3.6,3.4,2.7,3.1,3.7,3.5,4.0,4.8,5.1,4.3,4.3,3.5,3.4,3.4,2.7,3.5,3.7,3.0,3.6,3.1,3.1,3.4,3.7,3.9,4.5,4.3,5.0,4.7,4.5,4.9,5.8,5.9,6.5,5.7,6.3,6.1,5.2,5.2,4.9,5.1,4.7,4.4,4.4,4.4,4.2,3.6,4.1,4.2,3.4,3.1,3.8,3.5,2.7,3.1,3.8,3.4,2.9,3.7,3.4,2.9,2.3,2.7,2.5,2.0,2.1,2.8,2.6,3.4,3.7,3.8,4.4,4.2,4.0,4.6,4.4,4.3,4.5,5.1,5.4,5.3,6.1,6.4,5.5,5.8,5.1,4.8,4.7,4.3,4.6,4.7,4.1,3.7,4.3,4.2,3.6,3.4,3.0,2.8,2.6,3.1,2.8,3.5,3.0,3.6,3.3,3.4,4.1,4.3,3.8,4.5,4.6,5.1,4.7,4.3,4.1,3.7,3.3,2.6,2.7,2.0,1.7,1.4,1.0,0.8,1.0,1.2,1.3,1.5,2.0,2.4,2.8,3.2,3.8,3.9,4.2,4.8,5.7,5.8,6.5,6.9,6.8,7.7,7.5,8.0,8.6,7.4,7.2,6.7,6.3,5.9,5.4,4.8,3.9,3.6,3.1,2.9,2.7,2.2,2.1,2.0,1.7,2.0,2.8,3.0,2.1,2.4,3.0,3.1,3.5,4.0,4.3,4.4,4.8,5.8,6.1,7.8],[23.3,21.9,20.2,20.2,20.1,20.7,19.2,20.8,21.0,18.1,19.8,20.5,20.5,20.1,20.6,21.6,21.3,21.0,21.6,22.2,22.7,22.3,22.4,22.7,21.7,21.1,19.7,20.0,19.5,19.3,18.7,17.0,17.4,16.5,16.6,16.2,16.4,16.1,15.0,13.2,15.1,13.5,13.5,12.6,12.7,11.3,9.8,8.7,6.8,5.8,5.7,4.8,3.7,3.0,2.7,2.9,2.6,2.0,1.7,2.1,2.0,2.7,2.9,3.4,4.0,4.4,4.7,4.3,4.9,4.5,4.2,4.6,4.1,4.6,4.6,5.3,6.3,8.3,10.0,10.1,12.5,12.6,14.8,15.9,15.9,17.9,18.3,18.4,16.5,16.1,15.8,14.1,13.9,13.0,11.1,10.6,9.0,7.7,6.4,5.6,4.9,4.8,4.2,4.1,3.7,4.0,4.3,4.2,4.6,4.9,5.6,5.6,6.3,6.7,7.4,8.0,8.6,7.6,8.5,9.0,9.2,9.1,9.7,10.5,10.2,10.3,9.1,8.6,8.2,7.3,6.2,6.2,6.0,5.3,5.0,5.5,4.9,4.4,4.5,4.6,4.0,3.8,4.2,4.3,3.5,3.5,4.2,3.7,2.9,3.6,4.1,3.8,4.3,4.7,5.1,4.4,4.2,3.8,3.4,3.6,2.9,3.5,3.6,2.9,3.3,2.8,3.0,3.1,3.5,3.6,4.2,4.3,4.8,4.8,4.8,5.2,6.0,6.2,6.6,6.0,6.6,6.2,5.4,5.3,4.9,4.9,4.6,4.4,4.2,4.3,4.1,3.7,3.8,3.8,3.3,3.1,3.5,3.3,2.5,3.0,3.4,3.0,2.6,3.3,3.2,2.8,2.2,2.5,2.5,2.1,2.3,3.0,3.0,3.7,4.2,4.1,4.8,4.4,4.2,4.8,4.8,4.3,4.7,5.2,5.4,5.2,6.1,6.4,5.3,5.7,5.0,4.8,4.7,4.4,4.5,4.6,4.1,3.8,4.3,4.1,3.6,3.6,3.1,2.9,2.8,3.2,3.1,3.7,3.3,4.0,3.7,3.8,4.5,4.6,4.1,4.7,5.0,5.4,5.1,4.5,4.4,3.8,3.5,2.9,2.7,2.1,1.7,1.6,1.1,0.8,0.8,0.9,1.4,1.5,2.0,2.5,2.8,3.2,3.7,3.8,4.0,4.3,5.2,5.2,6.2,6.6,6.5,7.4,7.3,7.9,8.3,7.2,6.9,6.4,5.7,5.4,4.8,4.5,3.9,3.5,3.2,2.9,2.9,2.3,2.0,1.9,1.5,1.6,2.2,2.6,1.9,2.3,2.9,3.1,3.6,4.0,4.5,4.5,5.2,6.0,6.4,7.8],[23.3,21.5,19.6,19.9,20.1,21.2,18.8,20.7,21.2,18.5,19.7,20.7,20.7,20.2,21.1,22.2,21.1,20.8,21.6,21.9,21.8,22.1,22.0,22.2,21.1,20.8,19.7,19.8,19.8,18.7,19.0,17.7,17.6,16.5,16.4,15.9,17.1,16.4,14.6,13.9,14.9,12.9,13.7,12.3,12.5,11.1,9.7,8.2,6.5,5.5,5.5,4.6,3.5,2.7,2.6,2.9,2.4,1.8,1.6,2.0,2.2,2.9,3.1,3.6,4.2,4.7,5.1,4.5,5.0,4.5,4.3,4.6,4.1,4.7,4.7,5.4,5.9,7.6,9.2,9.9,12.3,12.5,14.4,15.7,15.8,18.1,18.5,18.9,16.5,16.2,15.9,13.6,13.6,12.3,10.5,10.3,8.5,7.0,5.8,5.3,4.9,4.7,3.8,3.9,3.7,3.8,4.2,4.0,4.6,4.8,5.5,5.7,6.3,6.7,7.3,8.1,8.6,7.6,8.4,9.1,9.2,9.2,9.8,10.7,10.2,10.3,9.3,8.9,8.2,7.4,6.2,6.2,5.9,5.4,5.2,5.4,5.0,4.5,4.5,4.5,3.9,3.7,3.8,3.8,3.1,3.1,3.5,3.2,2.5,3.0,3.4,3.2,3.8,4.1,4.7,4.1,3.8,3.4,2.9,3.0,2.5,3.0,3.1,2.4,2.9,2.6,2.7,2.8,3.2,3.5,4.0,4.1,4.7,4.7,4.5,5.1,5.7,5.8,6.4,5.7,6.3,5.9,5.4,5.2,5.1,5.1,4.8,4.4,4.4,4.4,3.9,3.6,3.8,3.8,3.2,3.1,3.6,3.1,2.5,3.0,3.4,2.9,2.6,3.3,3.1,2.8,2.1,2.7,2.5,2.2,2.3,2.9,2.8,3.4,3.7,4.0,4.5,4.3,4.3,4.9,4.7,4.3,4.9,5.4,5.7,5.4,6.2,6.7,5.8,6.1,5.2,5.0,4.8,4.5,4.7,4.8,4.1,4.0,4.5,4.4,3.6,3.7,3.2,3.0,2.9,3.2,3.0,3.7,3.2,3.7,3.2,3.2,3.9,4.0,3.3,4.1,4.2,4.6,4.5,3.9,3.9,3.5,3.2,2.7,2.6,2.0,1.7,1.7,1.2,1.1,0.9,0.8,1.0,1.4,1.8,2.3,2.8,3.3,3.8,4.0,4.1,4.6,5.4,5.5,6.3,6.7,6.5,7.4,7.2,7.8,8.5,7.1,6.8,6.3,5.9,5.5,5.0,4.6,3.9,3.4,3.0,2.8,2.5,1.9,1.7,1.5,1.3,1.4,2.1,2.5,1.8,2.2,2.7,2.7,3.3,3.5,4.1,4.0,4.7,5.6,5.9,7.5],[23.1,21.2,19.5,19.9,20.0,20.9,19.2,21.0,21.7,18.9,20.0,20.7,20.8,20.8,21.3,22.2,21.8,21.1,22.0,22.6,21.5,22.1,21.8,21.7,20.8,20.8,19.7,19.7,20.3,18.9,19.7,19.0,18.0,17.6,17.0,16.4,17.4,16.9,15.0,14.1,15.2,12.8,13.4,12.1,12.5,10.9,9.4,8.3,6.3,5.2,5.3,4.3,3.1,2.5,2.2,2.6,2.3,1.5,1.5,1.7,1.9,2.6,2.9,3.3,4.0,4.3,4.9,4.2,4.7,4.3,3.9,4.4,4.0,4.8,4.8,5.3,6.1,7.9,9.6,10.6,13.0,13.9,14.7,16.3,16.7,18.3,18.4,18.8,16.4,16.3,15.5,14.6,14.6,13.1,11.4,10.5,8.8,7.2,5.8,5.2,4.8,4.6,3.8,3.8,3.5,3.5,3.5,3.2,3.9,4.1,4.8,5.2,5.7,6.1,6.9,7.8,8.2,7.3,7.8,9.0,8.8,8.5,9.6,10.6,10.0,9.8,9.1,8.5,7.8,7.1,5.8,5.8,5.4,4.9,4.7,4.9,4.2,3.8,4.1,4.0,3.2,3.2,3.4,3.4,2.7,2.8,3.2,2.9,2.3,2.8,3.3,2.9,3.4,4.0,4.6,3.9,3.8,3.0,2.9,2.9,2.4,3.0,3.2,2.6,3.2,2.8,2.7,2.9,3.3,3.5,4.1,4.0,4.8,4.7,4.3,4.8,5.5,5.6,6.3,5.6,6.2,5.8,5.1,5.0,5.0,5.0,4.6,4.2,4.2,4.4,3.7,3.4,3.8,3.8,3.1,2.9,3.6,3.2,2.4,3.0,3.5,3.0,2.7,3.6,3.2,2.9,2.3,2.8,2.5,2.4,2.4,2.8,2.6,3.3,3.5,3.9,4.4,4.0,4.1,4.9,4.5,4.2,4.7,5.2,5.7,5.3,6.2,6.9,5.8,6.3,5.3,4.9,4.6,4.4,4.8,4.8,4.0,3.9,4.6,4.3,3.7,3.9,3.4,2.9,2.9,3.2,3.0,3.5,2.9,3.6,3.1,3.1,3.9,4.1,3.4,4.1,4.3,4.9,4.6,4.0,3.8,3.3,3.1,2.5,2.6,1.8,2.0,1.9,1.5,1.5,1.3,0.9,0.8,0.9,1.4,2.0,2.1,2.8,3.1,3.4,3.5,3.8,4.6,4.8,5.7,6.1,5.9,6.8,6.5,7.2,7.9,6.6,6.4,5.6,5.2,4.7,4.2,3.7,3.2,2.9,2.5,2.4,2.3,1.6,1.5,1.5,1.4,1.7,2.3,2.5,1.9,2.1,2.7,2.9,3.2,3.5,4.1,3.9,4.8,5.5,6.0,7.5],[23.0,20.8,19.2,19.5,19.5,20.2,18.8,20.4,20.6,18.6,19.6,20.1,20.8,20.7,21.2,22.6,22.0,21.1,22.2,22.6,22.4,22.3,22.3,22.1,21.4,21.7,19.8,19.8,20.2,19.9,19.1,18.9,18.1,17.7,16.6,16.6,17.0,16.4,15.0,13.5,14.8,13.0,13.1,12.2,12.4,11.0,9.5,8.4,6.0,5.2,5.3,4.3,3.1,2.2,2.3,2.9,2.4,1.7,1.7,1.8,1.9,2.6,3.0,3.2,3.9,4.0,4.4,4.0,4.3,4.1,3.7,4.4,4.0,4.8,4.8,5.3,6.3,8.0,9.8,10.6,12.3,13.1,14.1,15.7,16.1,17.4,18.0,18.2,16.1,15.7,15.2,14.2,13.9,12.8,10.5,10.1,8.6,7.3,6.2,5.4,4.9,4.6,3.5,3.6,3.0,3.1,3.2,2.9,3.6,3.9,4.3,4.8,5.3,5.7,6.6,7.3,8.1,7.2,8.1,8.9,8.9,8.7,9.9,10.9,10.4,10.2,9.5,8.8,8.0,7.0,5.6,5.6,5.0,4.7,4.5,4.6,4.1,3.5,3.8,3.7,3.0,2.9,3.4,3.1,2.4,2.6,3.2,2.8,2.1,2.8,3.3,2.9,3.4,4.2,4.5,3.7,3.7,2.9,3.0,3.0,2.5,3.2,3.3,2.7,3.4,2.8,2.9,3.2,3.5,4.0,4.5,4.5,5.1,5.0,4.8,5.3,6.1,6.2,6.8,6.2,6.9,6.5,5.6,5.5,5.5,5.5,5.0,4.7,4.7,4.6,4.3,3.9,4.2,4.1,3.5,3.3,3.8,3.4,2.8,3.2,3.7,3.2,3.0,3.7,3.5,3.2,2.5,3.1,2.9,2.7,2.6,3.2,2.8,3.8,4.0,4.3,4.8,4.6,4.5,5.2,5.0,4.6,5.1,5.8,6.1,5.9,6.8,7.3,6.3,6.7,5.7,5.4,5.1,4.8,5.1,5.2,4.6,4.3,5.0,4.7,4.1,4.3,3.8,3.3,3.3,3.7,3.2,3.9,3.0,3.8,3.1,3.4,4.3,4.4,3.6,4.4,4.4,5.1,4.8,4.4,4.3,3.6,3.6,2.8,3.0,2.3,2.2,2.1,1.8,1.7,1.7,1.3,0.9,0.8,0.9,1.6,1.8,2.4,2.8,3.0,3.3,3.6,4.4,4.3,5.3,5.5,5.4,6.4,6.1,6.8,7.4,6.1,5.8,5.2,4.7,4.4,3.9,3.3,2.8,2.5,2.2,2.0,1.9,1.6,1.5,1.5,1.5,1.9,2.5,2.8,2.1,2.4,3.1,3.2,3.6,4.0,4.5,4.6,5.0,6.0,6.4,8.0],[23.5,21.4,19.4,19.7,19.7,20.2,18.9,20.2,19.6,17.0,19.1,19.6,20.0,19.5,20.9,22.3,21.8,21.6,21.9,23.9,22.2,22.0,21.8,21.7,20.4,20.7,20.1,19.6,19.2,18.9,18.9,18.2,16.8,17.0,16.1,14.9,16.1,15.6,14.6,13.0,14.0,12.6,12.9,11.7,11.9,10.8,8.6,7.9,5.8,4.9,4.9,3.8,2.7,2.1,1.9,2.3,2.1,1.4,1.4,1.4,1.5,2.0,2.4,2.8,3.2,3.4,3.9,3.5,3.9,3.7,3.5,4.1,4.0,4.7,4.6,5.7,6.8,8.7,10.3,11.7,12.9,14.4,14.6,16.4,16.7,18.0,17.5,18.5,16.6,15.7,15.4,14.5,14.3,13.1,12.5,11.0,9.4,7.9,6.2,5.4,4.6,4.2,3.2,3.2,2.8,2.8,2.8,2.7,3.3,3.6,4.1,4.5,5.3,5.8,6.3,7.6,7.6,7.0,7.8,8.6,8.6,9.0,9.5,10.3,9.9,9.8,8.8,8.5,8.1,6.9,5.4,5.3,4.8,4.4,4.2,4.2,3.8,3.3,3.5,3.5,2.7,2.9,3.1,2.9,2.1,2.5,2.8,2.6,1.8,2.4,3.0,2.7,3.0,3.6,4.0,3.3,3.3,2.7,2.7,2.6,2.3,2.7,2.9,2.6,3.1,2.8,2.5,3.0,3.2,3.4,3.9,3.8,4.3,4.1,3.9,4.3,5.0,5.2,5.8,5.2,5.6,5.3,4.5,4.5,4.4,4.6,4.1,3.8,3.8,3.9,3.5,3.3,3.6,3.6,3.0,2.9,3.4,3.1,2.7,3.1,3.6,3.1,3.0,3.7,3.4,3.2,2.6,3.0,2.7,2.4,2.3,2.9,2.4,3.2,3.2,3.5,4.0,3.8,3.8,4.4,4.1,3.9,4.3,4.7,5.0,4.9,5.6,6.1,5.2,5.6,4.8,4.5,4.2,4.0,4.3,4.3,3.7,3.7,4.2,4.0,3.6,3.8,3.2,3.0,2.8,3.2,2.8,3.2,2.6,3.2,2.7,2.9,3.5,3.7,3.0,3.7,3.8,4.5,4.1,3.5,3.5,3.0,3.0,2.5,2.7,2.1,2.2,2.0,1.9,1.7,1.9,1.7,1.4,1.0,0.8,1.0,1.4,1.9,2.4,2.8,2.9,3.1,3.9,3.9,5.0,5.3,5.3,5.9,5.8,6.3,7.0,6.1,5.8,5.1,4.4,3.9,3.4,2.9,2.6,2.3,2.0,1.8,1.8,1.6,1.5,1.8,1.8,2.2,2.6,2.8,2.2,2.2,2.8,2.7,3.1,3.3,3.7,3.6,4.2,5.1,5.5,6.9],[22.8,20.9,19.6,19.8,19.9,20.1,18.2,19.5,20.4,18.1,18.7,19.6,20.1,20.7,20.3,22.2,22.4,21.5,21.5,23.1,22.7,22.6,22.8,22.4,22.1,21.9,20.1,19.9,20.2,19.8,19.5,18.1,17.0,17.1,16.9,15.6,16.3,15.9,15.4,13.1,13.9,13.0,12.9,11.8,12.3,11.1,9.4,8.6,6.5,5.8,5.8,4.9,3.7,2.8,2.5,3.2,2.9,2.1,2.0,1.6,1.7,2.1,2.7,2.7,3.2,3.8,4.1,3.8,4.0,4.0,3.7,4.5,4.4,5.3,5.2,6.2,6.8,8.6,10.2,11.4,13.0,14.1,14.9,17.0,16.9,18.5,18.6,19.0,16.8,16.3,15.7,14.6,14.2,13.1,11.4,10.7,8.9,7.6,6.5,5.6,5.0,4.4,3.4,3.4,2.6,2.8,2.8,2.8,3.1,3.6,3.9,4.7,5.1,5.4,6.3,6.7,7.6,7.1,7.6,8.2,8.7,8.7,9.4,10.7,10.0,9.4,9.2,8.4,8.0,6.9,5.7,5.6,5.0,4.5,4.6,4.8,3.9,3.6,4.0,3.9,2.9,3.2,3.8,3.4,2.6,3.2,3.7,3.1,2.7,3.5,3.9,3.5,3.7,4.6,4.7,3.9,4.1,3.1,3.6,3.9,3.1,3.8,4.0,3.4,4.0,3.6,3.6,4.1,4.3,4.7,5.1,5.1,5.8,5.7,5.4,6.3,7.0,7.1,7.8,6.9,7.7,7.2,6.4,6.2,6.1,6.0,5.7,5.0,5.2,5.1,4.8,4.4,4.6,4.5,4.2,4.0,4.5,4.2,3.8,4.2,4.6,4.3,4.0,4.8,4.5,4.3,3.5,4.1,3.7,3.3,3.2,4.0,3.5,4.7,4.9,4.9,5.6,5.2,5.0,5.9,5.8,5.2,5.8,6.5,6.9,6.6,7.4,8.0,6.9,7.4,6.4,6.0,5.7,5.3,5.8,5.9,4.8,4.9,5.6,5.3,4.8,5.0,4.5,4.2,3.8,4.4,3.7,4.7,3.9,4.6,4.0,4.2,5.2,5.1,4.5,5.2,5.3,6.0,5.7,5.2,5.1,4.6,4.4,3.5,3.7,3.0,3.0,2.7,2.7,2.3,2.7,2.4,2.0,1.6,1.0,0.8,1.0,1.7,2.0,2.3,2.8,2.7,3.6,3.6,4.3,4.8,4.7,5.5,5.5,6.3,6.5,5.8,5.2,4.6,4.2,3.5,3.3,2.7,2.5,2.0,1.8,1.7,2.3,2.2,1.9,2.6,2.7,3.0,3.6,3.8,3.0,3.1,4.0,3.8,4.5,4.8,5.1,5.1,6.0,6.8,7.1,8.6],[23.6,22.0,19.6,20.0,19.5,20.0,18.2,20.9,20.4,17.5,18.4,19.8,20.5,20.0,21.1,23.6,22.8,22.5,22.6,24.8,23.0,24.1,22.8,22.4,22.1,21.7,20.2,20.6,21.0,18.8,18.9,19.1,16.8,15.6,15.8,15.2,16.7,14.5,14.8,14.4,13.4,12.2,12.7,11.0,11.4,10.7,9.2,9.0,6.4,5.9,6.0,4.9,4.0,3.0,2.4,3.6,3.2,2.7,2.5,1.8,1.9,2.1,2.6,2.7,3.0,3.2,3.7,3.7,4.1,4.1,3.7,4.5,4.4,5.4,5.4,6.6,7.4,9.5,11.4,12.5,13.8,14.7,15.9,17.6,18.0,19.0,19.0,19.8,17.8,17.0,16.6,15.5,15.1,13.9,12.8,11.9,10.0,8.6,7.2,6.4,5.3,4.7,3.5,3.4,2.6,2.7,2.5,2.5,2.8,3.3,3.6,4.7,5.1,5.5,6.1,6.6,7.2,6.8,7.6,7.8,8.4,9.4,9.0,10.3,10.2,10.5,9.5,9.2,8.5,7.2,5.8,5.7,4.8,4.3,4.6,4.6,3.4,3.4,4.0,3.7,2.8,3.2,3.7,3.2,2.4,3.0,3.5,3.0,2.9,3.6,3.8,3.6,3.6,4.8,4.9,3.8,4.2,3.4,3.6,3.8,3.5,4.1,4.2,3.5,4.3,3.8,3.8,4.3,4.6,5.1,5.7,5.7,6.5,6.2,5.9,6.5,7.2,7.5,8.1,7.4,8.1,7.5,6.9,6.7,6.7,6.6,6.2,5.7,5.9,5.8,5.3,5.0,5.3,5.2,4.7,4.5,5.1,4.6,4.1,4.5,5.0,4.6,4.3,5.0,4.9,4.6,3.9,4.5,4.0,3.7,3.6,4.6,3.7,5.1,5.0,5.2,6.0,5.6,5.5,6.4,6.1,5.7,6.2,6.9,7.3,7.0,7.9,8.4,7.3,7.8,6.9,6.5,6.4,5.8,6.2,6.3,5.2,5.3,6.0,5.9,5.3,5.4,4.9,4.6,4.1,4.8,4.0,4.8,3.9,4.6,3.8,4.2,5.3,5.0,4.5,5.2,5.3,6.4,5.8,5.5,5.6,4.9,4.9,3.9,4.4,3.3,3.3,3.1,3.1,2.4,3.0,2.7,2.4,1.7,1.5,1.0,0.8,1.0,1.6,2.0,2.5,2.4,3.1,3.4,4.4,4.7,4.7,5.7,5.7,6.5,6.4,5.9,5.5,4.5,3.8,3.3,3.0,2.4,2.1,1.8,1.8,1.9,2.5,2.4,2.3,2.8,2.9,3.3,3.8,4.2,3.3,3.4,4.3,4.3,5.0,5.1,5.4,5.5,6.4,7.3,7.7,9.4],[23.7,21.9,19.8,20.1,19.8,19.9,18.1,20.3,19.5,18.2,18.8,19.8,20.5,20.8,20.7,22.9,22.2,22.8,22.5,24.1,22.9,23.6,22.8,22.9,21.9,21.5,21.0,20.7,20.4,20.0,19.8,18.2,17.5,16.5,17.4,15.8,16.4,15.8,15.5,13.3,14.5,13.5,13.1,11.7,11.2,11.1,9.8,9.0,6.7,6.5,6.5,5.5,4.2,3.6,2.9,4.2,4.0,3.3,3.1,2.5,2.4,2.3,3.0,2.6,3.3,3.1,4.2,3.7,4.2,4.3,3.9,4.9,4.5,5.9,5.7,7.3,8.3,10.0,12.0,13.3,14.6,15.6,16.4,18.4,18.6,19.9,19.7,20.6,18.0,17.6,16.9,15.9,15.3,14.5,13.2,12.3,10.4,8.7,7.6,6.4,5.3,4.8,3.8,3.7,2.5,2.9,2.8,2.8,3.2,3.6,4.1,4.4,5.2,5.5,6.3,6.7,7.4,6.9,7.5,8.1,8.6,9.2,9.3,10.8,10.5,10.7,9.9,9.0,8.0,7.0,6.0,5.7,5.0,4.4,4.7,4.8,3.7,3.6,4.2,4.0,2.8,3.2,4.1,3.3,2.7,3.6,4.1,3.3,3.4,4.2,4.7,4.0,4.1,5.4,5.5,4.2,4.7,3.8,4.2,4.5,4.1,4.8,4.9,4.4,5.1,4.7,4.8,5.2,5.4,6.1,6.7,6.8,7.5,7.4,7.4,7.7,8.7,8.6,9.0,8.5,9.1,8.8,8.3,8.1,8.2,8.1,7.6,7.3,7.5,7.2,6.5,6.5,6.9,6.4,5.7,5.9,6.4,5.8,5.1,5.9,6.3,5.8,5.5,6.2,6.2,5.8,5.1,5.5,5.4,5.0,4.7,5.7,4.8,6.0,6.0,6.0,7.1,6.6,6.7,7.8,7.8,7.5,7.8,8.4,8.9,8.7,9.7,10.2,9.1,9.3,8.4,8.0,7.9,7.4,7.8,8.0,7.1,6.9,7.6,7.3,6.9,6.7,6.1,5.9,5.4,6.0,5.1,5.9,4.9,5.4,4.7,5.4,6.1,5.8,5.5,6.0,6.1,7.2,6.8,6.5,6.5,5.8,5.8,5.1,5.3,4.3,4.6,3.9,4.0,3.2,3.9,3.7,3.2,2.5,2.1,1.5,1.1,0.8,1.2,1.9,2.5,2.3,3.4,3.4,4.2,4.6,4.8,5.9,6.0,6.8,6.8,6.0,5.5,5.0,3.8,3.7,3.1,2.6,2.1,1.8,2.0,2.2,2.7,2.8,2.8,3.5,3.5,4.3,4.9,5.4,4.4,4.3,5.1,5.0,5.8,6.0,6.5,6.7,7.5,8.4,8.4,10.2],[22.8,21.0,19.7,19.7,18.7,18.6,18.3,19.5,19.1,18.0,19.6,19.8,20.9,20.0,21.8,23.3,23.0,21.6,22.3,24.4,22.9,23.8,22.6,22.8,21.8,21.8,20.5,20.8,21.1,19.8,19.4,17.9,17.4,16.5,16.0,15.1,17.1,15.7,14.5,14.2,14.2,12.8,13.1,11.8,11.6,10.4,9.3,8.8,6.7,6.5,6.5,5.5,4.7,4.0,3.2,4.6,5.1,4.0,4.0,3.0,3.0,2.5,3.1,2.8,3.2,3.3,3.8,3.8,4.2,4.2,3.8,4.8,4.8,6.0,6.1,7.3,8.2,9.9,11.7,12.3,14.2,14.6,16.4,17.8,18.0,19.6,20.0,20.6,17.7,17.4,17.0,15.4,15.0,14.0,12.3,11.6,9.8,9.1,7.7,6.6,5.5,5.0,3.8,3.5,2.5,2.7,2.4,2.4,2.7,3.0,3.7,3.8,4.7,4.4,5.5,6.0,6.3,5.8,6.4,6.9,7.1,7.5,8.0,9.2,8.7,8.7,8.4,7.4,6.8,5.8,4.5,4.7,3.9,3.3,3.5,3.9,2.9,2.6,3.4,3.4,2.4,3.0,3.8,3.4,2.8,3.8,4.3,3.5,3.6,4.8,5.0,4.4,4.3,5.4,5.3,4.3,4.7,3.9,4.5,4.9,4.8,5.7,5.2,4.8,5.2,5.2,5.5,6.0,6.1,6.9,7.1,7.9,8.4,8.4,8.2,8.2,9.0,8.8,9.3,8.6,9.3,9.5,8.8,8.9,9.0,9.2,8.6,8.5,8.6,8.3,7.6,7.6,7.8,7.4,6.9,6.9,7.3,6.7,6.1,6.9,7.0,6.6,6.4,6.9,7.0,6.3,6.0,6.7,6.4,5.9,5.7,6.7,6.0,6.9,6.8,6.6,7.5,7.7,7.4,8.1,8.4,8.3,8.2,9.0,9.4,9.5,10.2,10.9,9.8,10.0,9.3,8.6,8.8,8.1,8.5,8.9,8.2,7.6,8.6,8.4,8.1,7.6,6.9,7.0,6.0,7.0,5.9,6.4,5.6,6.1,5.3,6.4,6.8,6.3,6.1,6.4,6.4,7.2,7.1,6.8,7.2,6.6,6.8,6.0,6.3,5.4,5.6,5.0,5.0,4.0,4.5,4.4,4.1,3.1,2.8,2.0,1.6,1.0,0.8,1.0,1.6,1.8,2.5,3.0,3.7,4.1,4.4,5.3,5.6,6.3,6.1,5.3,4.6,4.4,3.3,3.2,2.5,2.0,1.6,1.5,2.1,2.5,3.0,3.6,3.2,4.2,4.0,4.9,5.3,6.0,5.2,5.1,6.1,6.1,6.9,6.7,7.2,7.4,7.8,8.7,8.6,9.7],[22.8,21.5,19.4,19.4,18.0,17.7,16.6,18.8,18.5,17.0,17.8,19.1,19.7,20.2,20.0,21.4,23.2,21.9,21.8,23.2,22.4,22.8,22.2,21.7,21.0,21.4,20.2,19.9,20.8,19.6,17.4,16.9,16.7,15.7,14.9,14.0,15.7,12.8,13.0,12.7,12.5,11.8,12.1,11.7,11.6,10.5,9.4,9.9,7.2,6.9,7.2,6.6,5.0,4.5,3.8,5.1,5.3,4.3,4.3,3.4,3.6,3.0,4.0,3.6,3.8,3.7,4.4,4.3,5.2,5.1,4.4,6.0,5.3,7.1,7.2,8.2,8.9,11.3,12.8,13.5,15.4,15.5,17.6,19.4,19.3,20.9,20.8,21.5,19.3,18.9,18.6,16.7,16.4,15.7,13.5,12.6,10.8,9.4,8.3,7.3,6.2,6.0,4.6,4.3,3.0,3.5,2.9,2.8,2.8,3.0,3.4,3.5,4.2,4.1,5.3,5.6,6.0,5.4,6.0,6.9,7.1,7.5,8.5,9.5,9.4,8.7,8.7,7.6,6.7,5.8,4.3,4.6,4.0,3.1,3.3,3.6,2.7,2.5,3.3,3.3,2.5,3.1,3.9,3.7,3.2,4.1,4.9,4.1,4.2,5.2,5.8,5.4,5.1,6.7,6.5,5.1,5.9,4.8,5.8,5.9,5.4,6.6,6.6,6.0,6.9,6.7,6.7,7.7,7.9,8.8,9.5,9.4,10.5,10.2,9.6,10.1,11.3,11.0,11.9,10.5,12.0,11.8,10.7,10.7,10.6,10.9,10.5,9.5,9.9,10.1,9.3,8.9,9.5,9.3,8.0,8.2,9.2,8.2,7.3,8.3,8.9,8.0,7.5,8.2,8.3,7.3,7.1,7.4,7.3,6.5,6.2,7.5,6.2,7.7,7.7,7.8,8.7,8.8,8.6,9.5,9.6,9.3,9.5,10.8,11.3,11.0,12.1,13.0,11.6,12.1,10.8,9.9,10.1,9.2,9.7,10.4,9.3,8.6,10.0,9.9,8.6,8.6,7.8,7.7,6.7,7.8,6.4,7.3,6.0,6.9,6.1,7.0,7.8,7.6,7.2,8.2,7.7,9.2,8.5,8.7,8.5,7.6,7.8,6.5,7.4,6.1,6.5,5.7,5.5,4.4,5.3,5.3,4.9,3.8,3.6,2.6,2.0,1.8,1.1,0.8,1.1,1.7,2.1,2.9,3.8,3.9,4.1,5.2,5.6,6.1,5.8,5.0,4.1,4.0,3.0,3.0,2.1,2.3,1.8,2.1,2.7,3.2,4.0,4.4,4.0,5.3,4.9,6.1,6.5,7.2,6.2,6.0,7.3,7.1,8.2,8.2,8.9,8.7,9.6,10.7,10.7,12.2],[22.9,20.8,19.0,19.0,17.4,15.8,16.8,20.0,15.8,15.9,18.0,18.6,19.6,18.7,21.0,22.8,22.1,21.0,22.2,24.2,23.2,23.4,23.2,22.5,20.7,20.0,18.4,18.7,18.1,16.3,17.9,15.8,15.2,13.7,13.3,13.0,14.9,13.7,13.9,12.8,12.1,11.2,12.9,11.0,10.4,10.6,8.3,9.0,6.6,5.9,6.2,5.3,4.1,3.4,3.0,3.9,4.0,3.5,3.6,2.8,3.0,2.9,3.5,3.2,3.7,3.4,4.1,3.8,4.2,4.1,3.9,5.0,4.8,5.9,5.8,7.1,7.9,10.1,12.1,12.8,14.4,14.7,16.1,17.8,17.6,19.8,19.7,20.2,18.1,17.2,17.5,15.2,15.3,14.1,12.8,12.1,10.2,8.9,7.3,6.2,5.3,4.9,3.8,3.4,2.6,2.5,2.0,1.8,1.8,1.8,1.9,2.2,2.8,2.9,3.7,4.1,4.9,4.2,4.6,5.3,5.9,5.8,6.6,7.7,8.1,7.6,7.5,6.4,5.9,5.2,3.4,3.4,2.8,2.2,2.5,2.7,1.8,1.8,2.5,2.4,1.9,2.3,2.8,2.6,2.4,3.0,3.2,3.0,3.1,3.6,3.9,3.6,3.4,4.4,4.3,3.5,4.0,3.5,4.0,4.1,3.8,4.4,4.5,4.3,4.9,4.9,4.8,5.5,5.5,6.1,6.5,6.7,7.6,7.4,6.7,7.1,7.9,7.9,8.5,7.6,8.5,8.3,7.3,7.5,7.3,7.7,7.3,6.6,6.9,7.1,6.3,6.0,6.6,6.5,5.6,5.7,6.6,5.9,5.2,6.0,6.3,5.9,5.6,6.2,6.2,5.7,5.1,5.8,5.3,4.8,4.6,5.2,4.6,5.3,5.4,5.4,6.0,6.1,6.1,6.8,6.9,6.8,6.8,7.4,7.9,7.8,8.9,9.4,8.3,8.6,7.7,7.1,7.2,6.5,6.8,7.3,6.5,6.1,7.1,7.1,6.4,6.5,5.8,5.5,5.0,5.4,4.8,5.3,4.5,4.8,4.3,5.0,5.3,5.3,5.0,5.5,5.5,6.4,6.0,5.8,5.7,5.4,5.4,4.9,5.2,4.5,4.7,4.2,4.3,3.6,4.3,4.2,3.7,3.2,2.8,2.5,1.9,2.0,1.6,1.1,0.8,0.9,1.3,1.6,2.1,2.1,2.4,3.0,3.4,4.2,4.0,3.1,2.7,2.3,1.8,1.7,1.4,1.4,1.3,1.8,2.1,2.5,3.0,3.4,3.2,3.9,3.9,4.7,4.9,5.5,4.5,4.6,5.0,4.8,5.5,5.6,6.4,6.2,6.7,7.8,7.9,9.2],[22.6,21.5,19.2,18.8,17.0,17.2,16.5,18.4,16.8,15.4,17.5,17.8,19.4,19.1,20.3,22.3,22.7,21.6,21.9,24.9,22.0,22.9,22.1,22.0,21.2,20.8,19.1,19.8,19.3,17.7,18.3,15.9,15.1,14.8,14.1,13.0,15.6,14.3,13.6,12.6,13.2,11.9,13.1,11.8,11.9,10.8,9.0,9.6,6.6,6.0,6.0,5.4,4.2,3.8,3.3,4.0,4.3,3.8,3.9,3.1,3.4,3.2,4.0,3.4,4.1,3.7,4.3,4.2,4.8,4.7,4.4,5.7,5.2,6.3,6.3,7.3,8.3,10.3,12.3,13.0,14.6,14.6,16.7,18.3,18.1,20.1,20.5,21.3,18.5,18.0,17.8,15.9,15.6,14.6,13.0,12.5,10.4,9.1,7.7,6.6,5.7,5.6,4.3,4.0,2.9,2.7,2.3,2.0,1.8,1.9,1.9,2.1,2.7,2.7,3.5,3.7,4.5,4.2,4.3,5.0,5.6,5.6,5.9,7.1,7.2,6.9,7.0,6.1,5.6,5.0,3.5,3.6,2.8,2.3,2.7,2.7,2.0,2.0,2.7,2.3,1.9,2.4,2.9,2.5,2.4,3.2,3.3,3.2,3.4,3.9,4.1,4.0,3.9,4.9,4.8,4.0,4.7,4.0,4.5,4.4,4.2,4.8,5.0,4.7,5.6,5.5,5.4,6.2,6.0,6.6,6.9,7.1,8.0,7.6,7.1,7.3,8.2,8.1,8.7,7.9,8.8,8.7,7.8,8.0,7.7,8.3,7.8,7.2,7.4,7.6,6.9,6.6,7.2,6.9,6.3,6.3,7.1,6.5,5.7,6.6,7.0,6.6,6.2,6.8,6.8,6.3,5.7,6.2,5.7,5.1,4.9,5.8,4.8,5.8,5.8,5.7,6.5,6.7,6.4,7.2,7.3,7.2,7.3,8.0,8.4,8.2,9.4,10.0,8.7,9.2,8.0,7.5,7.7,6.9,7.3,7.9,7.0,6.6,7.6,7.6,6.8,6.7,6.1,6.0,5.3,5.9,5.0,5.5,4.7,5.0,4.4,5.2,5.8,5.6,5.2,5.9,5.7,6.6,6.3,6.3,6.3,5.7,6.0,5.1,5.7,4.8,5.0,4.5,4.7,4.0,4.7,4.5,4.2,3.5,3.0,2.9,2.3,2.6,2.0,1.5,0.9,0.8,0.9,1.3,1.7,1.8,2.1,2.8,3.3,4.0,4.0,3.1,2.4,2.1,1.7,1.6,1.3,1.4,1.3,2.0,2.4,2.9,3.4,3.8,3.7,4.4,4.5,5.2,5.5,6.0,5.1,4.8,5.7,5.3,6.2,6.1,6.5,6.6,7.0,8.1,8.1,9.5],[22.9,21.6,18.7,18.5,16.7,17.6,16.3,17.3,17.6,15.6,17.0,18.7,17.9,18.3,19.3,20.1,22.7,21.1,22.2,24.5,22.9,23.6,21.8,22.4,21.4,20.2,19.6,20.2,19.3,18.9,17.7,16.1,15.9,14.3,15.8,14.5,15.7,14.8,16.5,13.3,12.2,13.6,14.0,11.3,10.7,11.0,9.3,8.9,6.5,5.7,6.2,5.5,4.2,4.0,3.4,4.3,4.5,4.1,4.3,3.4,3.8,3.3,4.2,3.7,4.2,3.8,4.5,4.4,4.9,5.0,4.7,5.9,5.4,6.6,6.8,7.8,8.6,10.7,12.4,13.0,15.1,15.2,17.3,18.5,18.4,20.8,20.9,21.3,18.8,18.3,18.8,16.2,16.3,14.6,13.2,12.9,10.9,9.7,8.1,7.0,6.2,5.9,4.9,4.4,3.3,3.0,2.4,2.2,1.9,1.9,1.7,2.1,2.5,2.6,3.4,3.5,4.4,3.9,4.2,4.8,5.5,5.6,5.4,6.9,7.4,6.5,6.6,6.0,5.4,5.1,3.5,3.3,2.9,2.3,2.7,2.7,1.8,2.0,2.7,2.4,2.0,2.6,2.9,2.6,2.7,3.3,3.5,3.2,3.6,4.1,4.2,4.1,3.9,5.0,4.9,4.2,4.8,4.1,4.7,4.4,4.5,5.0,5.2,5.0,5.8,5.7,5.6,6.3,6.1,6.7,6.9,7.2,8.0,7.5,7.0,7.2,7.9,7.8,8.5,7.6,8.4,8.5,7.5,7.8,7.8,8.4,7.7,7.2,7.4,7.8,7.1,6.6,7.4,7.4,6.5,6.6,7.5,6.7,6.0,6.8,7.4,7.0,6.4,7.4,7.0,6.5,5.9,6.5,6.0,5.4,5.3,6.0,5.0,6.0,5.9,5.6,6.3,6.7,6.3,7.0,7.2,7.1,7.1,7.9,8.4,8.4,9.3,9.9,9.0,9.2,8.2,7.5,7.7,6.8,7.3,8.0,7.2,6.6,7.7,7.9,7.0,6.9,6.3,6.2,5.5,5.9,5.1,5.6,4.8,5.0,4.5,5.2,5.6,5.4,5.2,5.8,5.7,6.5,6.2,6.2,6.2,5.8,6.1,5.3,5.9,5.1,5.5,4.8,5.0,4.3,5.1,5.1,4.7,3.9,3.6,3.3,2.6,2.8,2.1,1.9,1.4,0.9,0.8,0.9,1.3,1.6,1.9,2.3,2.8,3.6,3.6,2.8,2.2,1.9,1.6,1.4,1.3,1.5,1.7,2.2,2.6,3.2,3.8,3.9,4.1,4.8,4.8,5.6,5.8,6.3,5.2,5.2,5.9,5.5,6.4,6.1,6.5,6.6,6.9,7.7,7.9,9.2],[22.6,21.6,19.4,20.1,18.5,18.7,16.8,17.8,17.8,16.7,16.8,18.5,18.5,18.7,20.2,20.6,22.6,21.4,22.4,24.1,23.2,23.2,22.8,22.5,22.2,21.7,20.3,20.7,20.0,18.9,18.9,16.5,15.4,15.0,15.6,13.2,15.8,14.8,15.4,12.7,14.0,13.3,12.5,11.6,11.7,10.6,9.2,8.8,6.6,5.9,6.3,5.6,4.6,4.2,3.7,4.5,4.7,4.5,4.6,3.9,4.1,3.7,4.5,3.9,4.5,4.0,4.7,4.6,5.0,5.1,5.0,6.1,5.7,6.6,6.9,8.0,8.7,11.0,13.2,13.8,15.0,15.3,17.1,18.5,18.2,20.3,20.6,21.3,18.7,18.1,18.0,16.1,16.1,14.9,14.0,13.5,11.1,10.2,7.8,6.9,6.2,5.9,4.8,4.5,3.5,3.3,2.7,2.4,2.1,2.0,1.7,2.0,2.2,2.2,3.0,3.1,3.7,3.6,3.9,4.4,5.2,5.5,5.4,6.6,7.0,6.7,6.8,5.9,5.6,5.0,3.5,3.4,2.5,2.3,2.6,2.5,2.0,2.2,2.7,2.4,2.3,2.7,3.2,3.2,3.1,3.6,3.8,3.9,4.0,4.4,4.4,4.3,4.3,5.4,5.1,4.5,5.0,4.4,4.8,4.8,4.9,5.3,5.4,5.3,6.0,6.1,6.1,6.6,6.4,6.9,6.9,7.3,7.9,7.6,7.2,7.5,8.1,8.1,8.6,8.0,8.6,8.6,7.8,8.0,8.0,8.6,7.8,7.4,7.6,7.9,7.2,7.0,7.6,7.4,6.9,6.7,7.6,6.9,6.4,7.1,7.5,7.2,6.8,7.5,7.2,6.8,6.3,6.8,6.3,5.8,5.6,6.3,5.5,6.3,6.1,5.8,6.4,6.8,6.6,7.1,7.2,7.3,7.4,8.1,8.7,8.8,9.5,10.3,9.1,9.4,8.4,7.7,7.9,7.3,7.7,8.2,7.5,7.1,8.0,8.1,7.4,7.3,6.7,6.6,5.9,6.3,5.5,5.8,5.2,5.1,4.7,5.6,5.6,5.6,5.6,6.2,5.9,6.6,6.3,6.3,6.3,5.9,6.4,5.6,6.2,5.5,5.8,5.0,5.2,4.5,5.2,5.2,5.0,4.3,4.1,3.7,3.1,3.3,2.5,2.3,1.8,1.3,1.0,0.8,0.9,1.3,1.6,1.9,2.4,3.2,3.1,2.4,1.8,1.7,1.4,1.2,1.3,1.6,2.0,2.6,2.9,3.6,4.0,4.5,4.2,5.0,4.9,5.7,6.1,6.5,5.6,5.6,6.1,5.8,6.5,6.4,6.8,6.9,7.1,8.1,8.4,9.7],[23.6,22.7,20.3,19.8,18.7,18.5,16.5,17.2,15.8,15.8,16.4,16.1,17.5,19.5,19.3,20.9,21.2,19.9,20.7,23.0,22.9,22.7,22.0,22.7,21.1,20.2,18.9,19.2,18.4,17.7,16.1,15.6,14.7,14.7,14.7,12.8,16.3,13.7,14.4,12.5,13.4,13.0,12.9,11.9,11.4,10.6,10.0,9.3,7.3,6.8,7.2,6.5,5.5,5.1,4.6,5.6,5.8,5.4,5.5,4.5,4.6,4.1,4.9,4.4,4.9,4.3,5.2,5.2,5.7,5.8,5.6,6.8,6.3,7.7,7.7,8.7,9.6,11.9,13.7,14.3,16.2,16.6,18.2,19.5,19.0,21.5,21.6,22.7,19.9,19.5,19.4,17.2,17.7,15.8,14.6,14.0,11.6,10.5,8.5,7.8,6.9,6.6,5.6,5.0,4.1,4.0,3.1,2.9,2.5,2.6,2.2,2.4,2.5,2.5,3.3,3.3,4.0,4.0,3.7,4.7,5.3,5.4,5.7,6.9,7.3,7.1,7.1,6.5,5.5,5.8,4.0,4.2,3.2,2.9,3.5,3.5,2.8,2.9,3.6,3.4,2.9,3.6,4.3,3.8,4.1,4.7,5.0,4.9,5.1,5.6,5.8,5.3,5.2,6.4,5.9,5.1,5.9,5.3,5.9,6.0,6.1,6.8,6.9,6.8,7.3,7.5,7.5,8.3,8.1,9.2,9.1,9.6,10.4,10.0,9.3,9.7,10.4,10.2,10.8,10.2,10.7,10.8,9.9,10.4,10.3,11.0,10.3,9.9,9.9,10.5,9.6,9.0,9.9,9.9,8.9,8.6,10.0,8.8,8.2,9.0,9.7,9.0,8.3,9.2,8.9,8.1,7.7,8.4,8.1,7.2,7.1,8.0,7.1,7.8,7.9,7.3,8.2,8.9,8.2,9.0,9.6,9.7,9.2,10.2,10.7,10.9,11.9,12.6,11.4,11.6,10.4,9.7,9.9,9.3,9.5,10.4,9.6,8.7,10.1,10.1,9.3,9.1,8.3,8.2,7.1,7.9,6.8,7.3,6.5,6.5,6.2,7.3,7.3,7.1,7.3,7.8,7.4,8.3,8.1,8.1,8.3,7.8,8.2,7.2,8.0,7.0,7.2,6.5,6.5,5.5,6.4,6.3,6.1,4.9,5.2,4.2,3.7,3.6,2.8,2.8,2.3,1.7,1.5,0.9,0.8,0.9,1.3,1.8,2.4,3.1,3.3,2.5,1.8,1.8,1.6,1.6,1.9,2.1,2.4,2.9,3.7,4.2,4.9,5.5,5.0,6.2,5.9,6.9,7.4,8.1,6.9,6.8,7.9,7.5,8.7,8.2,8.9,8.9,9.1,10.3,10.4,11.7],[23.0,22.2,19.6,19.6,18.6,18.4,17.1,18.2,16.4,15.4,16.1,17.5,16.8,18.3,20.2,20.2,20.4,20.0,21.4,21.7,22.2,20.8,22.1,22.0,21.2,19.1,19.0,19.2,18.6,17.8,16.8,16.2,14.2,14.4,15.6,13.9,13.7,14.8,15.7,13.0,14.3,14.6,13.2,12.1,12.5,10.8,9.9,9.3,7.6,7.1,7.5,7.0,5.9,5.7,5.1,6.1,6.3,6.2,6.2,5.4,5.3,4.6,5.4,5.1,5.1,4.6,5.3,5.6,6.0,6.5,6.2,7.5,7.1,8.4,8.7,9.6,10.6,12.6,14.2,14.8,16.9,17.4,18.9,19.9,20.3,22.4,22.5,23.1,20.9,20.2,20.4,17.6,18.0,16.0,15.0,14.5,12.5,11.3,9.7,8.3,7.8,7.4,6.6,6.0,4.9,4.9,3.7,3.4,2.7,2.9,2.1,2.3,2.2,2.1,2.9,3.1,3.8,3.7,3.8,4.4,4.9,5.2,5.7,6.4,6.9,6.6,7.0,6.3,5.7,5.5,4.0,4.0,3.0,3.0,3.5,3.5,2.9,3.1,4.0,3.4,3.5,4.1,4.7,4.4,4.4,5.3,5.3,5.3,5.8,6.2,6.3,6.2,5.7,6.9,6.4,5.7,6.6,6.0,6.9,6.7,6.6,7.4,7.4,7.6,8.0,8.3,8.1,8.8,8.6,9.7,9.5,10.0,10.9,10.1,9.6,9.7,10.3,10.2,10.7,9.9,10.5,10.9,9.8,10.4,10.3,11.2,10.5,9.8,10.0,10.8,10.0,9.4,10.3,10.2,9.3,9.4,10.5,9.4,8.7,9.7,10.2,9.6,9.0,9.9,9.6,9.0,8.5,9.2,8.5,7.8,7.6,8.5,7.4,8.1,8.0,7.3,8.2,9.1,8.3,8.7,9.4,9.5,9.2,10.1,10.7,10.9,12.0,12.7,11.6,11.6,10.7,9.7,10.1,9.1,9.6,10.5,9.9,8.9,10.5,10.7,9.7,9.5,8.7,8.7,7.7,8.3,7.2,7.4,6.9,6.6,6.6,7.3,7.4,7.3,7.4,8.1,7.7,8.6,8.2,8.3,8.3,7.9,8.6,7.5,8.8,7.7,8.0,6.9,7.1,6.2,7.0,7.0,6.8,5.8,5.9,5.1,4.4,4.1,3.3,3.3,2.8,2.2,1.9,1.5,1.0,0.8,0.9,1.4,2.0,2.5,2.7,2.3,1.5,1.6,1.5,1.7,2.2,2.6,3.0,3.8,4.2,4.9,5.5,6.3,6.0,7.0,6.7,7.8,8.2,8.9,7.7,7.4,8.4,7.9,9.1,8.7,9.2,9.2,9.1,10.2,10.3,11.4],[22.9,21.7,19.3,20.3,19.9,19.6,17.3,18.7,19.1,16.8,17.6,16.0,17.4,19.2,19.8,19.2,20.9,19.3,20.5,22.2,22.3,22.0,20.8,22.6,22.0,20.6,19.4,20.8,19.1,19.5,17.8,16.2,16.2,15.2,15.5,13.6,14.7,15.1,15.2,12.5,14.1,12.3,11.3,11.5,12.6,10.4,9.4,9.5,7.5,7.3,7.8,7.2,6.0,6.0,5.4,6.4,6.7,6.6,6.3,5.7,5.8,5.1,5.9,5.5,5.6,5.1,5.8,6.0,6.3,6.8,6.6,7.5,7.6,8.4,8.9,9.5,10.5,12.4,14.0,15.0,16.0,17.0,18.1,19.1,19.3,21.3,22.0,22.3,19.8,18.8,18.8,16.8,17.2,15.4,15.0,14.2,12.5,11.6,9.5,8.6,8.0,7.7,6.9,6.3,5.2,5.0,3.9,3.6,3.0,2.8,2.0,2.3,2.0,2.2,2.5,2.8,3.4,3.6,3.5,4.3,4.8,5.2,5.3,6.2,6.6,6.5,6.7,6.3,5.7,5.1,4.0,3.9,2.9,2.8,3.4,3.4,2.8,3.3,3.9,3.6,3.6,4.2,4.8,4.9,4.8,5.5,5.4,5.9,6.2,6.7,6.9,6.6,6.1,7.4,6.6,6.0,6.9,6.6,7.2,7.4,7.3,7.9,7.9,8.1,8.5,8.8,8.7,9.2,9.2,10.0,9.8,10.4,10.8,10.3,9.5,10.0,10.5,10.4,11.0,10.5,10.8,10.9,10.2,10.5,10.5,11.2,10.6,10.1,10.2,10.7,10.2,9.6,10.2,10.2,9.6,9.5,10.4,9.6,8.9,9.7,10.3,9.8,9.3,10.1,9.7,9.2,8.6,9.3,8.9,8.0,8.0,8.7,7.9,8.4,8.3,7.7,8.4,9.2,8.6,9.2,9.5,9.6,9.4,10.2,10.9,11.2,12.0,12.8,11.6,11.7,10.8,10.0,10.0,9.5,9.7,10.5,9.8,9.3,10.4,10.5,9.8,9.9,9.1,9.0,7.9,8.4,7.6,7.8,7.3,7.1,7.0,7.9,7.8,7.7,8.1,8.5,8.1,8.6,8.6,8.7,8.9,8.7,8.8,8.1,8.8,8.0,8.2,7.3,7.5,6.6,7.3,7.4,7.2,6.2,6.3,5.6,4.9,4.7,3.8,3.7,3.2,2.7,2.3,1.8,1.4,0.9,0.8,1.0,1.6,2.1,2.3,2.0,1.4,1.3,1.5,1.7,2.4,2.7,3.4,4.0,4.8,5.3,6.2,6.7,6.4,7.3,7.2,8.0,8.6,9.1,7.9,8.1,8.9,8.5,9.4,9.1,9.4,9.4,9.5,10.6,10.9,11.9],[23.2,22.1,20.6,20.5,19.4,19.2,17.2,17.9,19.1,17.4,18.3,15.0,16.9,19.1,17.3,20.7,19.9,20.3,20.4,20.5,23.1,21.0,21.9,21.9,21.6,20.6,19.4,19.9,19.7,19.7,17.9,16.5,17.0,16.2,15.4,14.1,15.7,16.1,15.2,13.9,14.2,13.3,12.0,13.0,13.6,10.7,10.8,10.4,9.2,9.0,8.9,9.0,7.8,7.6,7.1,7.9,8.5,8.5,8.1,7.3,7.2,6.3,7.1,6.6,6.3,5.8,6.3,6.7,7.0,7.6,7.5,8.8,8.6,10.0,10.3,11.4,12.2,13.5,14.7,15.3,17.3,17.7,19.6,20.3,20.8,22.9,23.1,23.6,21.3,20.7,21.1,18.1,18.4,16.6,16.3,15.4,13.8,12.8,11.3,9.7,9.2,8.8,8.1,7.3,6.5,6.5,4.7,5.0,3.9,4.0,2.9,3.0,2.7,2.5,2.8,3.1,3.6,3.7,3.8,4.3,4.7,5.0,5.2,6.1,6.8,6.6,6.9,6.4,5.5,5.4,4.7,4.9,3.8,3.8,4.6,4.9,3.8,4.4,5.5,5.5,5.1,5.7,6.6,6.5,6.5,7.3,7.3,7.4,8.0,8.6,8.6,8.2,7.5,8.6,7.9,7.4,8.1,8.0,8.7,9.2,9.2,9.7,9.6,9.8,10.3,10.5,10.7,11.4,11.3,12.1,12.3,12.4,13.3,12.6,11.4,12.0,12.5,12.5,13.1,12.5,12.9,13.1,12.0,12.7,12.5,13.3,12.9,12.0,12.0,12.9,12.4,11.0,12.2,12.4,11.7,11.1,12.7,12.0,10.7,11.7,12.7,12.1,11.4,12.4,11.9,11.2,10.6,11.3,10.8,9.6,9.3,10.0,9.1,9.8,10.2,9.3,10.1,11.3,10.4,11.0,11.5,11.3,11.1,12.1,12.4,12.8,14.4,15.0,13.6,13.5,12.6,11.7,11.8,11.0,11.1,12.3,11.6,10.8,12.2,12.7,11.9,11.9,11.1,10.6,9.3,9.8,8.9,9.2,8.9,8.6,8.7,9.4,9.5,9.3,10.0,10.6,9.8,10.6,10.4,10.6,10.7,10.7,10.5,9.7,10.4,9.6,9.8,8.9,9.3,8.3,9.2,9.4,9.4,8.0,8.1,6.9,6.6,5.9,5.0,4.7,4.5,3.5,2.9,2.4,1.9,1.6,1.0,0.8,1.1,1.9,2.4,2.0,1.6,1.8,2.1,2.5,3.0,3.5,4.4,4.9,6.5,6.8,7.6,8.5,8.1,9.2,8.7,10.0,10.6,11.3,9.8,9.7,10.8,10.4,11.1,11.1,11.6,11.3,11.4,12.8,13.4,14.2],[23.3,22.2,20.2,20.4,21.0,20.2,19.9,20.7,20.1,18.2,19.2,19.4,17.6,20.5,20.6,21.1,19.8,21.0,21.5,23.4,22.2,22.4,21.4,22.5,22.0,20.1,19.7,20.4,19.3,19.2,18.4,16.3,16.4,16.2,17.1,14.6,16.1,16.4,15.9,13.5,15.2,13.3,13.5,13.6,14.7,13.0,13.1,13.2,11.4,11.1,11.6,10.9,10.2,10.0,9.8,10.5,11.2,11.1,10.9,9.9,10.1,8.4,9.6,9.0,8.2,7.7,8.2,8.8,8.9,9.9,10.2,10.9,11.1,12.1,12.7,13.0,14.5,15.9,16.7,17.1,18.5,19.4,20.9,21.6,22.0,23.8,23.9,23.9,22.3,21.6,21.8,19.8,19.4,18.0,18.0,16.9,16.0,14.5,13.3,12.1,11.9,11.2,10.3,9.2,8.7,8.0,6.8,6.9,5.1,5.3,3.8,3.9,3.1,3.0,3.1,3.3,4.0,3.9,4.0,4.8,5.0,5.4,5.6,6.8,7.5,7.4,7.5,7.1,6.2,6.2,5.9,6.1,4.8,4.8,6.2,6.4,5.2,6.2,7.1,6.9,7.1,7.8,8.4,8.2,8.8,8.9,8.8,9.7,10.2,10.9,10.8,10.9,9.8,11.1,9.7,9.8,10.5,10.7,11.4,11.6,11.0,12.2,12.3,12.5,13.1,13.4,13.0,14.3,14.2,14.8,14.7,14.5,15.5,14.8,14.0,14.2,14.6,14.1,14.7,14.3,14.9,15.0,14.6,15.1,14.9,15.9,15.3,14.5,14.8,15.4,14.8,14.0,14.8,15.2,14.3,14.2,15.2,14.8,14.0,14.8,15.5,15.1,14.4,15.3,14.8,13.7,13.7,13.9,13.5,12.3,12.1,13.0,12.2,12.6,12.2,12.3,13.1,13.4,13.1,13.5,13.8,14.0,14.0,14.6,15.1,15.6,16.6,17.0,15.9,15.9,14.9,14.4,14.7,13.8,13.8,15.0,14.2,13.5,14.5,15.1,14.3,14.3,13.8,13.3,11.8,12.9,11.8,12.4,11.6,11.5,11.7,12.0,12.2,11.9,12.3,12.8,12.0,12.6,12.5,13.0,13.3,12.6,13.0,11.6,13.0,12.0,13.0,11.8,12.2,10.8,11.7,12.4,11.0,10.7,10.0,9.3,8.4,7.9,7.0,6.7,6.8,5.2,4.1,3.5,2.8,2.0,1.8,1.1,0.8,1.2,2.0,2.0,1.7,2.2,2.8,3.5,4.3,5.1,7.0,7.2,8.4,9.4,10.3,10.7,11.0,12.0,12.0,12.9,13.7,14.4,12.9,12.4,13.4,13.0,13.1,13.7,13.8,13.5,13.6,14.4,15.2,15.7],[23.1,22.0,20.8,20.7,20.8,19.8,19.7,20.5,18.7,17.8,18.8,18.7,18.1,18.9,19.2,19.8,20.2,19.0,20.1,22.2,21.5,21.9,22.2,22.9,22.3,19.9,20.0,20.4,18.5,18.7,19.2,16.7,16.5,16.0,17.1,14.5,15.5,16.4,14.7,13.1,14.8,13.4,12.6,13.6,14.3,13.8,13.7,13.6,12.6,11.9,12.0,12.0,11.4,11.3,11.5,12.2,13.0,13.1,12.8,12.8,12.4,11.0,12.1,11.3,10.9,9.9,10.1,11.2,10.3,11.4,12.1,13.0,13.1,14.5,13.9,15.2,16.0,17.4,17.8,18.4,19.3,20.4,21.5,22.5,23.1,24.5,24.8,24.6,23.3,22.4,22.5,21.4,20.5,19.3,19.0,18.8,17.5,16.4,14.8,13.7,13.2,13.5,12.0,10.9,10.9,9.9,7.8,8.3,6.5,6.2,4.5,4.9,3.8,3.7,3.1,2.9,4.0,4.2,4.6,4.7,5.3,5.9,6.3,7.1,7.9,8.1,8.3,7.9,7.2,7.0,7.1,6.9,5.6,6.2,7.4,7.2,6.2,7.4,8.4,8.2,8.1,9.3,9.8,10.1,10.5,10.8,10.6,11.5,12.1,12.6,12.2,12.0,11.6,12.5,10.6,11.2,12.0,12.1,13.0,13.3,13.3,13.9,13.5,14.6,14.6,15.4,15.2,15.7,15.9,16.4,16.2,16.3,17.0,16.7,15.9,15.9,16.3,15.4,16.1,15.7,16.1,16.3,16.0,16.4,16.4,17.4,16.9,16.3,16.6,16.9,16.5,15.6,16.4,16.5,16.3,15.9,16.9,16.5,15.7,16.6,17.5,16.7,16.3,17.3,16.8,16.3,15.6,15.9,16.0,14.5,14.4,14.7,14.7,14.3,14.4,13.4,14.2,15.3,14.3,14.6,15.3,15.7,15.5,16.0,16.6,17.2,18.1,18.6,17.6,17.7,17.0,16.3,16.1,15.7,15.9,16.6,15.8,15.8,16.4,16.8,16.2,16.5,16.2,15.2,14.0,14.8,13.9,14.2,13.6,13.0,13.4,13.7,14.0,13.8,14.2,14.4,14.0,14.1,14.1,14.7,15.0,14.8,14.9,14.6,15.0,14.4,15.0,13.9,14.4,13.5,14.4,14.3,13.7,12.9,12.7,11.8,11.0,10.3,9.3,8.5,8.6,7.0,5.9,5.1,4.7,3.4,2.8,2.2,1.1,0.8,1.2,1.9,2.8,3.1,4.2,4.3,5.9,6.4,8.4,9.7,10.4,11.1,11.9,13.0,12.6,13.8,14.1,14.8,15.6,16.1,14.8,14.6,15.4,14.7,15.3,15.1,15.4,15.1,15.0,15.8,16.7,16.8],[22.0,21.3,19.9,20.2,20.0,20.5,20.2,22.7,20.2,19.1,19.6,19.7,19.6,20.0,20.9,21.3,19.8,20.6,22.3,21.7,22.8,21.6,21.5,22.5,21.6,20.9,20.5,20.4,18.9,19.3,19.5,16.0,16.6,16.2,17.2,13.8,16.2,16.4,15.0,13.3,14.8,12.3,11.6,12.4,13.5,11.6,11.0,11.3,10.6,10.1,9.9,10.3,9.1,9.2,8.6,9.5,10.2,10.6,10.4,10.2,10.0,9.3,10.0,10.0,9.4,9.0,9.0,9.9,10.0,10.4,11.2,12.1,11.7,12.8,13.0,14.3,15.3,16.2,16.9,17.6,18.4,18.8,20.1,20.8,21.8,23.3,23.4,24.1,22.0,21.4,21.8,20.2,19.8,18.5,18.3,17.6,16.5,15.8,14.3,12.8,12.5,11.9,10.5,10.0,9.0,8.3,7.9,6.7,5.6,5.2,4.0,3.3,2.6,2.5,2.0,2.1,2.8,3.1,3.4,3.9,4.1,4.7,5.1,5.6,6.4,6.3,6.8,6.5,5.7,5.6,5.4,5.1,3.8,4.5,5.1,5.1,4.5,5.4,5.9,6.0,6.3,6.8,7.4,8.2,7.6,8.3,8.5,9.3,9.3,9.6,9.9,9.8,9.7,10.4,9.6,9.9,10.4,10.1,11.0,11.0,10.5,11.0,11.5,12.0,12.7,13.2,12.5,13.1,12.9,13.4,13.5,13.3,14.2,13.4,12.3,12.7,13.3,13.1,13.3,13.1,13.0,13.5,12.6,13.4,13.2,14.2,13.7,12.6,13.4,14.0,13.4,12.0,13.6,13.7,12.7,12.9,14.1,13.5,12.4,13.6,14.5,14.1,13.8,14.3,14.0,13.6,12.9,13.1,12.3,11.4,11.1,11.2,10.4,10.7,10.8,9.8,10.9,11.8,11.3,11.4,12.2,12.1,12.0,12.7,13.3,13.8,14.9,15.6,14.5,14.3,13.6,12.7,12.8,12.0,12.2,13.4,12.5,12.2,13.5,13.9,13.2,13.5,12.8,12.0,10.8,11.1,10.1,10.3,9.8,9.4,9.3,10.4,10.2,10.5,11.1,11.9,11.6,11.6,11.1,11.7,11.8,11.5,11.2,10.5,11.6,11.1,12.1,10.7,11.7,11.2,12.1,12.0,11.6,11.0,10.3,10.0,8.6,8.4,8.0,7.3,6.2,5.8,4.9,4.4,4.4,3.0,2.9,2.5,1.9,1.1,0.8,1.2,1.7,2.6,3.1,3.9,4.6,5.4,6.5,7.6,8.3,9.4,10.2,10.5,10.6,11.5,11.5,12.5,13.3,13.9,12.0,11.6,12.2,11.6,12.0,12.4,12.7,11.9,12.4,13.3,14.4,15.1],[22.7,21.5,19.6,20.1,19.7,20.7,19.6,21.3,19.8,17.0,18.9,19.3,18.5,18.8,21.0,21.4,19.6,20.5,23.0,23.1,22.8,21.2,22.4,22.4,21.8,20.3,19.3,19.5,17.8,19.7,18.7,15.3,16.2,15.6,15.6,13.6,15.1,16.0,14.6,13.3,14.6,12.6,12.5,12.4,13.0,10.7,10.4,10.0,8.7,8.2,8.8,8.4,7.1,7.2,6.4,7.7,8.3,8.0,7.8,6.9,7.0,6.5,7.2,6.6,6.8,6.1,6.6,7.0,6.9,7.8,7.5,8.7,8.3,9.6,10.0,10.9,12.3,13.6,14.9,15.3,17.1,18.0,19.1,20.4,20.5,22.0,22.3,22.6,21.0,20.4,20.3,19.0,18.3,16.5,16.4,15.0,13.8,12.8,11.1,9.5,9.2,8.8,7.8,7.3,5.9,5.9,4.9,4.7,3.8,3.9,2.8,2.6,1.9,1.9,2.1,2.4,2.9,3.1,3.4,3.9,4.5,4.8,5.1,5.5,6.0,6.5,6.4,6.2,5.4,5.2,4.5,4.4,3.3,3.3,4.1,4.1,3.3,4.1,5.0,4.7,4.8,5.3,6.2,6.1,5.7,6.8,6.6,6.6,7.4,8.0,8.0,7.6,7.0,8.6,7.6,7.0,8.1,7.5,8.4,8.7,8.3,9.1,9.2,9.1,10.1,10.3,9.6,10.8,10.7,11.4,11.6,11.6,12.7,11.6,11.0,10.9,11.7,11.4,11.8,11.0,11.6,12.1,11.1,11.8,11.5,12.8,12.0,11.1,11.4,12.2,11.5,10.8,11.8,11.6,10.8,11.0,12.1,11.3,10.2,11.4,12.1,11.6,11.0,11.9,11.7,11.2,10.2,10.9,10.2,9.1,9.0,10.3,8.8,9.7,9.2,8.4,9.3,10.3,9.8,10.0,10.7,10.5,10.4,11.3,12.1,12.3,13.1,13.7,12.8,12.7,11.9,10.9,11.5,10.1,10.6,11.9,11.1,10.1,11.7,12.1,11.0,11.4,10.5,10.2,8.9,9.8,8.5,8.7,8.3,7.7,7.9,9.0,8.9,8.6,9.1,9.8,9.1,10.0,9.3,10.0,10.3,9.6,10.2,9.0,10.4,8.9,9.7,8.5,9.0,8.0,9.0,9.1,8.5,7.5,7.5,6.7,5.8,5.4,4.9,5.0,4.2,3.5,3.0,2.7,2.6,1.9,2.0,1.9,1.8,1.7,1.0,0.8,0.9,1.5,1.9,2.5,3.1,3.4,4.5,5.0,5.7,6.5,7.0,8.3,7.6,8.8,8.1,9.8,10.4,10.9,9.3,8.9,10.2,9.7,10.6,10.5,10.9,10.3,10.4,11.9,12.2,12.9],[22.4,21.2,19.5,19.5,19.3,20.3,17.3,19.3,19.8,17.3,17.9,18.5,18.1,18.8,20.4,18.8,20.2,19.7,21.4,20.7,22.9,21.6,21.5,22.0,21.7,20.6,19.7,19.9,19.7,19.6,18.3,16.2,16.7,15.8,16.7,14.9,17.6,17.1,15.6,13.0,13.8,13.4,11.9,12.1,12.6,10.5,9.1,8.8,7.1,6.6,7.2,6.7,5.5,5.3,4.9,5.6,6.0,6.0,5.8,5.3,5.3,5.1,5.6,4.8,5.3,5.1,5.3,5.4,5.4,5.6,5.6,6.5,6.4,7.4,7.6,8.8,9.7,11.7,13.5,14.4,16.4,17.1,18.3,19.5,19.9,22.2,22.1,22.8,20.6,20.0,20.2,17.7,17.8,15.6,14.7,13.7,11.7,10.7,8.8,7.6,7.2,6.4,5.6,5.2,4.4,4.0,3.1,2.9,2.4,2.5,1.7,1.8,1.3,1.3,1.6,2.0,2.6,2.7,2.8,3.5,4.0,4.5,4.7,5.1,5.9,5.7,6.0,5.9,5.0,4.7,3.7,3.4,2.5,2.7,3.1,2.8,2.5,2.9,3.4,3.0,3.0,3.5,4.0,3.9,3.9,4.8,4.9,4.8,5.3,5.7,5.7,5.4,5.1,6.1,5.8,5.2,5.6,5.2,5.8,5.9,6.1,6.6,6.5,6.9,7.3,7.5,7.3,8.0,8.0,8.7,8.7,9.1,9.7,9.2,8.1,8.6,9.4,9.3,9.8,9.1,9.7,9.8,8.8,9.2,9.1,10.1,9.5,8.8,8.8,9.5,8.9,8.3,9.1,9.2,8.4,8.5,9.3,8.7,7.8,8.7,9.4,8.8,8.4,9.3,9.3,8.5,7.7,8.5,8.0,7.0,6.9,7.3,6.4,7.1,6.9,6.4,7.4,7.9,7.5,8.1,8.3,8.3,8.3,9.0,9.7,9.9,10.9,12.0,10.7,10.9,9.6,8.8,8.8,8.1,8.6,9.2,8.8,8.1,9.4,9.8,8.9,9.2,8.4,7.9,6.9,7.3,6.4,6.5,6.0,6.0,5.8,6.6,6.6,6.4,6.8,7.2,7.0,7.8,7.3,7.4,7.6,7.4,7.7,6.9,7.7,6.9,7.3,6.4,6.9,6.2,7.0,7.1,6.6,5.6,5.4,4.9,4.7,4.2,3.8,3.8,3.3,2.7,2.5,2.3,2.2,1.6,1.6,1.6,1.9,2.1,1.6,0.9,0.8,0.9,1.3,1.8,2.3,2.5,3.1,3.5,4.1,4.5,5.0,5.8,5.5,6.6,6.1,7.3,7.5,8.2,6.9,6.8,7.7,7.2,7.9,7.9,8.4,8.1,8.3,9.4,9.8,10.8],[22.4,21.0,18.2,19.2,19.2,18.8,17.3,20.3,18.0,16.4,18.1,18.6,17.6,17.8,19.3,20.2,20.1,19.6,20.8,22.9,21.8,20.6,22.0,22.2,21.7,19.7,18.4,19.3,18.3,17.5,18.3,16.8,15.5,15.5,16.0,14.3,14.9,15.8,15.6,12.3,14.3,12.4,11.9,10.5,11.8,10.0,9.0,8.3,6.2,6.0,6.5,5.8,4.5,4.1,3.8,4.5,4.8,4.4,4.5,4.0,4.0,3.8,4.4,4.0,4.4,4.2,4.6,4.5,4.7,4.8,4.6,5.4,5.3,6.3,6.5,7.7,8.3,10.5,12.6,13.1,14.5,15.3,16.4,17.9,18.2,20.2,21.0,21.3,18.5,18.0,17.8,15.9,15.5,14.2,13.2,12.4,10.8,9.9,7.5,6.7,5.9,5.4,4.5,4.2,3.5,3.1,2.5,2.1,1.7,1.7,1.2,1.3,1.2,1.5,1.9,2.2,2.9,2.9,3.2,3.7,4.3,4.9,5.4,5.8,6.3,6.1,6.4,5.9,5.1,4.5,3.1,2.7,1.9,2.0,2.2,2.1,1.7,2.1,2.5,2.1,2.2,2.6,3.0,2.8,2.9,3.5,3.3,3.6,3.7,4.1,4.0,3.9,3.9,4.8,4.5,4.0,4.5,4.0,4.4,4.3,4.5,4.9,4.9,4.9,5.4,5.6,5.4,6.0,5.9,6.4,6.6,6.8,7.5,6.9,6.6,6.9,7.5,7.6,8.0,7.4,8.0,7.9,7.2,7.4,7.5,8.1,7.4,6.9,7.2,7.5,6.7,6.5,7.3,6.9,6.3,6.5,7.3,6.5,6.0,6.8,7.1,6.7,6.5,7.1,7.1,6.5,6.1,6.6,6.2,5.8,5.7,6.0,5.2,5.8,5.5,5.4,5.9,6.2,6.2,6.7,6.7,6.8,7.0,7.5,8.2,8.2,8.8,9.7,8.8,9.0,8.1,7.3,7.4,6.9,7.3,7.8,7.0,6.9,7.8,7.9,7.1,7.3,6.7,6.4,5.9,6.1,5.4,5.5,4.9,4.8,4.5,5.2,5.2,5.1,5.2,5.5,5.4,5.9,5.7,5.6,5.8,5.5,5.9,5.4,5.8,5.2,5.6,5.2,5.3,4.6,5.3,5.1,4.7,4.1,4.1,3.5,3.4,3.2,2.5,2.7,2.1,1.9,1.7,1.6,1.7,1.3,1.3,1.5,1.8,2.3,1.9,1.4,0.9,0.8,0.9,1.2,1.4,1.8,2.0,2.5,3.1,3.3,3.7,4.2,4.0,4.7,4.7,5.5,5.7,6.1,5.4,5.2,5.7,5.4,6.0,5.9,6.3,6.2,6.5,7.4,7.8,8.8],[22.6,20.9,18.5,19.6,19.4,19.5,16.8,17.9,20.4,16.5,16.5,18.4,18.1,18.5,18.9,20.1,19.7,20.8,21.6,24.0,23.8,22.1,23.4,23.3,21.7,20.3,19.2,19.5,19.0,19.2,17.2,16.4,16.4,16.2,15.6,14.7,16.1,16.1,16.0,14.1,15.3,14.7,13.8,11.6,11.4,10.1,8.4,8.3,6.0,5.8,6.3,5.4,4.3,3.9,3.7,4.3,4.5,4.2,4.3,3.7,3.8,3.6,4.2,3.8,4.2,3.9,4.4,4.2,4.6,4.6,4.5,5.3,5.2,6.2,6.4,7.6,8.1,10.1,12.1,12.7,14.9,15.0,17.1,18.1,18.3,20.5,20.7,21.4,18.8,17.9,18.4,15.8,15.9,14.3,12.9,12.4,10.1,9.2,7.6,6.5,5.9,5.4,4.3,3.9,3.0,2.7,2.1,1.9,1.5,1.5,1.1,1.2,1.3,1.6,2.2,2.7,3.4,3.3,3.8,4.1,4.6,5.3,5.1,6.1,6.6,6.2,6.5,6.2,5.5,5.0,3.2,2.9,1.9,1.9,2.3,2.2,1.5,2.1,2.4,2.0,2.0,2.5,2.7,2.6,2.8,3.2,3.1,3.2,3.5,4.0,3.9,3.9,3.7,4.7,4.4,3.9,4.3,3.9,4.2,4.2,4.3,4.8,4.8,4.8,5.4,5.3,5.3,5.9,5.8,6.5,6.5,6.8,7.6,7.0,6.6,6.7,7.3,7.2,7.8,7.2,7.9,7.9,7.1,7.4,7.4,8.0,7.4,6.8,7.1,7.5,6.8,6.6,7.3,7.1,6.3,6.5,7.4,6.4,5.9,6.7,7.2,6.5,6.2,7.1,7.0,6.2,5.8,6.5,5.9,5.4,5.3,5.8,5.0,5.6,5.3,5.1,5.7,6.0,5.9,6.4,6.5,6.7,6.7,7.5,8.2,8.1,8.9,9.7,8.7,9.1,8.0,7.2,7.3,6.7,7.2,7.7,7.0,6.6,7.7,7.8,7.0,7.1,6.4,6.0,5.5,5.8,5.1,5.3,4.7,4.6,4.4,5.0,5.1,4.9,5.0,5.3,5.2,5.7,5.4,5.6,5.8,5.3,5.8,5.2,5.8,5.1,5.3,4.9,4.9,4.3,5.0,4.9,4.6,4.0,3.8,3.4,2.9,3.0,2.4,2.5,2.0,1.8,1.4,1.3,1.6,1.3,1.4,1.8,2.2,2.4,2.3,1.6,1.2,0.8,0.8,0.8,1.1,1.5,1.8,2.2,2.8,3.1,3.5,4.0,3.9,4.5,4.5,5.3,5.4,5.9,5.2,5.2,5.7,5.4,6.1,5.9,6.1,6.2,6.4,7.3,7.5,8.6],[22.2,20.8,18.9,19.5,18.3,18.7,16.4,19.3,18.7,16.2,16.4,17.7,18.2,18.2,18.2,20.2,22.1,20.1,21.2,23.4,23.6,23.2,22.0,22.5,21.8,21.6,19.3,19.9,19.6,17.9,18.3,16.7,15.3,15.0,15.2,13.4,14.5,14.8,14.6,12.2,13.7,12.6,11.9,10.1,10.5,10.0,8.6,8.2,6.2,5.8,6.1,5.3,4.2,3.5,3.3,3.9,4.0,3.7,3.8,3.3,3.5,3.3,3.8,3.6,4.0,3.6,4.2,3.9,4.3,4.3,4.3,4.9,4.8,5.7,6.0,7.1,7.8,9.9,12.0,12.7,14.4,14.8,16.3,18.2,17.6,20.4,20.4,21.2,17.7,17.1,17.4,15.3,14.9,14.1,12.9,12.1,10.1,9.0,7.1,6.1,5.3,4.9,3.9,3.6,2.8,2.5,2.0,1.7,1.4,1.3,1.1,1.3,1.5,1.8,2.3,2.8,3.3,3.3,4.0,4.3,4.8,5.1,5.6,6.3,6.7,6.3,6.9,5.9,5.4,4.6,3.1,2.7,2.0,1.9,2.1,2.0,1.5,1.9,2.2,1.8,1.7,2.2,2.4,2.2,2.3,2.9,2.7,2.8,3.0,3.5,3.5,3.3,3.3,4.3,4.1,3.5,4.0,3.5,3.7,3.7,3.8,4.2,4.2,4.0,4.7,4.7,4.5,5.3,5.2,5.8,6.0,6.1,7.0,6.4,6.2,6.5,7.2,7.0,7.6,7.1,7.6,7.6,6.9,7.1,7.1,7.6,6.8,6.3,6.7,6.9,6.1,6.0,6.6,6.4,5.6,5.7,6.5,5.7,5.3,6.1,6.3,6.0,5.7,6.4,6.3,5.8,5.2,5.9,5.3,5.0,4.8,5.4,4.5,5.3,5.0,5.0,5.6,5.8,5.8,6.4,6.3,6.3,6.5,7.2,7.8,7.9,8.7,9.4,8.5,8.7,7.6,6.9,7.0,6.4,6.9,7.3,6.5,6.3,7.3,7.3,6.4,6.7,6.0,5.7,5.2,5.5,4.8,5.0,4.3,4.4,3.9,4.6,4.8,4.6,4.6,4.9,4.8,5.4,5.2,5.2,5.3,4.9,5.3,4.5,5.1,4.5,4.8,4.3,4.5,3.9,4.5,4.3,3.9,3.4,3.2,3.0,2.5,2.6,2.1,2.1,1.6,1.5,1.4,1.3,1.5,1.4,1.4,1.9,2.3,2.7,2.5,1.8,1.5,1.1,0.9,0.8,0.8,1.2,1.5,2.0,2.3,2.8,3.2,3.4,3.4,3.9,4.0,4.6,4.8,5.3,4.6,4.4,5.0,4.7,5.4,5.2,5.6,5.7,6.1,6.9,7.2,8.4],[23.0,21.3,19.4,19.2,18.2,18.3,17.2,18.9,17.3,16.9,18.0,17.5,18.4,19.4,20.9,20.9,22.6,21.7,22.3,22.7,22.8,24.0,22.2,23.0,21.1,21.2,19.5,20.7,20.8,18.7,18.9,17.1,16.1,16.0,15.8,14.1,15.9,16.1,15.6,12.8,14.7,13.6,13.2,11.3,11.5,10.5,8.3,8.7,6.2,5.6,6.0,5.1,3.8,3.3,3.0,3.7,3.9,3.5,3.8,3.0,3.4,3.0,3.7,3.3,3.7,3.6,4.1,3.7,4.2,4.0,4.1,4.9,4.9,5.8,5.9,7.0,7.9,9.5,12.0,12.8,14.0,14.6,16.0,17.6,17.6,19.7,19.4,20.2,17.8,16.9,17.2,15.4,15.0,14.1,13.0,11.9,10.1,9.1,7.4,6.3,5.4,4.7,3.7,3.2,2.2,2.1,1.6,1.3,1.2,1.2,1.1,1.3,1.6,2.0,2.7,3.0,3.6,3.5,4.0,4.5,5.0,5.2,5.5,6.5,6.9,6.3,6.7,5.8,5.3,4.7,3.1,2.7,2.1,1.8,2.1,2.0,1.4,1.7,2.1,1.7,1.5,2.1,2.3,2.1,2.1,2.7,2.6,2.6,2.8,3.3,3.3,3.1,3.1,3.9,3.9,3.2,3.6,3.3,3.5,3.5,3.7,3.9,3.9,3.8,4.4,4.4,4.3,5.1,4.9,5.5,5.7,5.8,6.7,6.1,5.8,6.1,6.8,6.7,7.2,6.7,7.2,7.3,6.5,6.6,6.6,7.1,6.5,5.9,6.4,6.5,5.8,5.5,6.3,6.0,5.3,5.5,6.2,5.5,5.0,5.7,6.0,5.6,5.4,6.0,6.0,5.5,5.0,5.6,5.1,4.7,4.5,5.0,4.1,4.9,4.6,4.7,5.3,5.4,5.6,6.0,6.1,5.9,6.2,6.9,7.4,7.4,8.2,8.8,8.0,8.2,7.3,6.6,6.7,6.0,6.5,7.0,6.2,5.8,6.9,6.9,6.1,6.2,5.6,5.3,4.8,5.0,4.4,4.7,4.0,4.2,3.7,4.3,4.6,4.4,4.3,4.6,4.4,5.2,4.9,4.9,5.0,4.6,4.9,4.3,4.9,4.2,4.6,4.1,4.3,3.7,4.3,4.2,3.8,3.2,2.8,2.6,2.2,2.3,1.9,2.0,1.3,1.3,1.3,1.3,1.7,1.6,1.6,2.2,2.4,3.0,2.9,2.1,1.7,1.3,1.1,0.8,0.8,0.9,1.3,1.5,2.1,2.3,2.8,3.3,3.1,3.8,3.8,4.5,4.6,5.1,4.4,4.2,4.9,4.4,5.1,4.9,5.3,5.3,5.7,6.6,6.9,7.9],[23.1,20.5,18.9,19.0,18.2,17.9,17.4,18.4,16.6,16.4,18.3,17.1,19.1,19.0,20.6,21.5,22.5,20.9,22.3,23.3,22.5,23.6,22.5,22.4,21.4,21.1,19.1,19.4,19.0,18.4,18.2,16.9,16.2,14.7,15.1,13.0,14.4,14.5,14.1,13.0,12.6,11.8,11.4,10.7,10.3,9.9,8.4,8.1,6.1,5.7,5.8,5.0,3.9,3.2,3.0,3.7,3.8,3.3,3.6,2.8,3.1,2.9,3.6,3.2,3.7,3.5,4.0,3.8,4.1,3.9,3.7,4.6,4.6,5.3,5.4,6.6,7.7,9.5,11.7,12.4,14.0,14.6,15.9,17.9,17.5,19.9,19.8,20.6,17.7,17.5,17.3,15.4,14.9,13.9,13.0,11.7,9.7,8.8,6.9,5.9,5.0,4.6,3.4,3.0,2.2,1.9,1.5,1.3,1.3,1.4,1.3,1.7,2.1,2.3,2.9,3.3,3.9,3.7,4.1,4.7,5.1,5.4,5.7,6.7,6.9,6.6,6.8,6.0,5.4,4.6,3.3,3.0,2.3,2.1,2.3,2.2,1.6,1.9,2.3,1.9,1.5,2.2,2.5,2.1,2.1,2.8,2.7,2.5,2.7,3.3,3.5,3.1,3.0,3.9,3.7,3.1,3.5,3.2,3.6,3.6,3.6,4.1,4.0,3.8,4.2,4.2,4.1,4.9,4.7,5.5,5.8,5.9,6.9,6.4,6.0,6.3,7.2,6.9,7.4,6.8,7.5,7.6,6.8,7.0,6.8,7.3,6.7,6.1,6.4,6.6,5.8,5.6,6.2,6.0,5.2,5.2,6.1,5.4,4.8,5.6,6.0,5.4,5.2,5.9,5.8,5.3,4.8,5.4,4.8,4.5,4.3,5.0,4.2,5.1,4.9,4.9,5.6,5.7,5.7,6.2,6.3,6.1,6.4,7.1,7.5,7.6,8.4,9.1,8.0,8.2,7.3,6.7,6.7,6.1,6.6,7.0,6.1,5.9,6.8,6.9,6.0,6.1,5.7,5.3,4.8,5.2,4.4,4.8,4.1,4.3,3.8,4.5,4.8,4.7,4.4,4.8,4.7,5.4,5.2,5.2,5.3,4.8,4.9,4.3,4.7,4.1,4.4,4.0,4.1,3.6,4.1,3.9,3.5,3.0,2.6,2.3,2.0,2.1,1.6,1.8,1.4,1.3,1.3,1.4,1.8,1.8,1.9,2.5,2.7,3.4,3.2,2.5,2.1,1.6,1.3,1.1,0.9,0.8,0.9,1.3,1.7,2.1,2.6,3.0,2.9,3.5,3.6,4.1,4.3,4.8,4.1,4.0,4.7,4.3,5.1,5.0,5.6,5.6,5.9,6.8,7.1,8.3],[22.8,20.9,19.0,19.6,18.5,18.5,17.6,20.1,17.5,16.8,18.9,19.3,20.2,19.9,21.3,23.0,22.5,22.0,22.3,24.2,22.9,23.7,22.6,22.4,21.2,21.2,19.7,19.8,20.0,19.0,18.1,17.0,16.8,16.4,14.8,13.9,15.4,14.6,14.5,13.1,12.5,11.0,11.5,11.0,11.3,10.1,8.5,8.6,6.1,5.5,5.9,5.3,4.0,3.3,3.1,3.9,3.8,3.4,3.6,3.1,3.1,3.0,3.4,3.0,3.5,3.2,3.6,3.5,4.0,3.7,3.7,4.6,4.4,5.6,5.4,6.7,7.5,9.4,11.5,12.2,13.8,14.4,15.8,17.6,17.5,19.5,19.3,20.2,17.5,16.8,16.9,15.2,14.8,13.9,12.4,11.4,9.7,8.5,7.0,6.0,4.9,4.3,3.0,2.8,1.9,1.8,1.3,1.3,1.3,1.6,1.8,2.2,2.7,2.9,3.5,3.9,4.5,4.2,5.0,5.3,5.7,6.5,6.5,7.7,7.9,7.5,7.6,6.7,5.8,5.0,3.8,3.6,3.1,2.6,2.8,2.8,2.2,2.2,2.8,2.3,1.7,2.4,2.8,2.2,2.1,3.0,2.9,2.6,2.9,3.3,3.4,3.1,2.9,3.9,3.8,3.0,3.4,3.0,3.4,3.4,3.5,4.0,3.9,3.7,4.0,4.1,4.1,4.7,4.6,5.5,5.8,5.9,7.0,6.4,6.2,6.4,7.4,7.2,7.9,7.0,7.9,8.0,7.1,7.2,7.1,7.6,6.9,6.3,6.8,6.8,6.0,5.9,6.6,6.1,5.4,5.6,6.3,5.4,4.9,5.8,6.0,5.2,5.1,5.8,5.8,5.3,4.8,5.6,5.1,4.8,4.6,5.0,4.3,5.1,4.9,5.1,5.7,5.7,6.1,6.4,6.6,6.5,6.6,7.5,8.1,7.9,9.1,9.7,8.7,8.8,7.9,7.1,7.3,6.4,6.9,7.6,6.6,6.3,7.4,7.4,6.4,6.6,5.9,5.5,5.0,5.4,4.7,5.0,4.1,4.5,3.8,4.4,4.9,4.7,4.4,4.8,4.8,5.6,5.2,5.1,5.2,4.7,5.0,4.3,4.7,4.2,4.6,4.3,4.3,3.7,4.1,4.0,3.5,3.1,2.6,2.3,2.0,1.9,1.6,1.9,1.6,1.5,1.9,1.7,2.3,2.6,2.5,3.0,3.3,4.1,4.0,2.9,2.5,2.3,1.8,1.5,1.3,0.9,0.8,0.9,1.5,1.8,2.6,2.9,2.8,3.6,3.6,4.1,4.2,4.9,4.1,4.0,4.8,4.4,5.1,4.9,5.6,5.7,6.0,7.1,7.2,8.7],[23.2,21.1,19.2,19.5,18.8,19.4,17.4,19.2,18.9,16.7,18.1,18.6,20.2,20.2,20.1,22.9,21.8,21.1,21.9,24.1,21.0,22.9,21.6,21.6,21.1,21.0,20.4,20.6,19.5,19.5,19.1,17.7,17.1,16.0,16.4,14.6,16.0,15.6,15.0,14.4,13.2,12.6,12.8,10.6,11.0,10.3,8.7,8.2,6.1,5.7,6.1,5.0,3.9,3.0,2.8,3.6,3.6,2.9,3.0,2.5,2.7,2.6,3.2,2.9,3.4,3.1,3.6,3.4,3.5,3.6,3.6,4.3,4.2,5.2,5.1,6.5,7.3,9.1,11.5,11.8,13.9,14.2,15.6,17.8,17.6,19.5,19.6,20.5,17.4,16.7,16.7,14.7,14.6,13.6,12.1,11.4,9.2,8.1,6.9,5.7,4.7,4.1,3.0,2.6,1.6,1.6,1.4,1.5,1.5,1.9,2.1,2.5,2.6,2.9,3.8,4.1,4.6,4.5,5.1,5.7,6.0,6.6,7.0,7.8,7.7,7.5,7.6,6.7,6.3,5.1,3.8,3.5,2.8,2.6,2.7,2.8,2.2,2.2,2.7,2.3,1.8,2.4,2.7,2.2,2.0,2.9,2.9,2.5,2.7,3.2,3.4,3.0,3.1,3.9,3.8,3.1,3.4,3.0,3.2,3.3,3.2,3.8,3.8,3.5,4.0,4.0,4.0,4.5,4.4,5.1,5.4,5.5,6.4,6.2,5.8,6.2,7.0,6.8,7.3,6.6,7.3,7.3,6.7,6.7,6.6,7.0,6.4,5.6,6.2,6.2,5.5,5.3,5.9,5.5,4.9,5.1,5.6,5.0,4.6,5.2,5.5,5.1,4.9,5.4,5.5,5.0,4.5,5.0,4.6,4.4,4.2,4.7,4.0,4.8,4.7,4.9,5.5,5.4,5.6,6.2,6.2,6.0,6.3,7.0,7.5,7.4,8.3,8.9,7.9,8.1,7.3,6.6,6.6,6.1,6.6,6.9,6.0,5.9,6.7,6.7,6.0,6.0,5.5,5.1,4.6,5.1,4.4,4.8,4.0,4.4,3.7,4.3,4.8,4.6,4.3,4.7,4.7,5.4,5.1,4.9,5.0,4.5,4.6,4.0,4.5,3.6,4.1,3.6,3.7,3.2,3.6,3.5,3.0,2.5,2.2,1.9,1.6,1.7,1.5,1.7,1.7,1.6,2.0,2.1,2.7,2.7,2.6,3.4,3.4,4.2,4.0,3.2,2.8,2.4,2.2,1.8,1.5,1.3,0.9,0.8,1.0,1.5,2.2,2.5,2.4,3.1,3.1,3.7,4.1,4.5,3.8,3.6,4.4,4.0,4.8,4.7,5.3,5.2,5.8,6.9,7.0,8.4],[22.9,21.0,19.5,19.6,18.8,20.2,18.3,20.0,20.0,18.0,19.1,19.8,20.4,20.6,21.3,22.2,21.5,22.1,22.0,23.9,22.3,23.4,22.5,22.2,21.7,21.2,20.6,20.7,20.1,19.2,19.6,18.7,16.6,16.1,16.4,15.2,16.3,15.8,15.3,13.8,14.8,13.3,13.3,11.6,11.9,10.9,9.0,8.8,6.1,6.0,6.4,5.4,4.4,3.2,3.3,4.4,3.9,3.2,3.6,3.1,3.3,3.2,3.8,3.4,3.7,3.8,4.0,3.8,4.0,4.0,3.9,4.8,4.7,5.7,5.7,6.9,7.6,9.8,11.8,12.7,14.1,15.0,15.9,18.6,18.2,19.7,19.6,20.0,17.9,17.7,17.1,15.7,14.8,14.3,12.9,12.0,9.8,8.7,7.4,6.3,5.3,4.7,3.3,2.9,1.9,1.9,1.5,1.7,2.1,2.9,3.5,4.1,4.5,4.7,5.7,5.7,6.6,6.3,7.1,7.0,7.6,8.1,8.5,9.7,9.7,9.2,9.1,8.3,7.8,6.7,5.5,5.5,4.6,4.1,4.3,4.7,3.4,3.4,4.1,3.5,2.3,3.1,3.6,2.6,2.0,3.3,3.4,2.6,2.6,3.3,3.9,3.3,3.6,4.6,4.8,3.5,4.1,3.0,3.7,3.6,3.2,4.0,4.2,3.8,4.6,4.3,4.1,5.1,5.0,5.7,6.1,6.2,7.2,6.8,6.6,6.9,7.9,7.7,8.8,7.7,8.8,8.5,7.5,7.2,7.5,7.8,7.0,6.5,7.0,7.0,6.1,5.7,6.6,6.1,5.4,5.7,6.3,5.5,5.3,6.0,6.2,5.6,5.8,6.6,6.8,6.3,5.5,6.2,5.3,5.4,4.8,5.2,4.3,5.5,5.0,5.7,6.3,5.9,6.3,6.9,6.9,6.6,7.0,7.9,8.6,8.2,9.3,10.5,9.1,9.7,8.4,7.8,7.4,6.9,7.5,7.8,6.7,6.7,7.8,7.6,6.9,7.3,6.8,5.9,5.6,5.9,5.0,5.5,4.1,4.9,4.0,4.4,5.3,5.2,4.6,5.3,5.2,6.5,6.0,5.7,5.6,4.8,5.0,4.2,5.0,4.2,4.9,4.4,4.7,3.9,4.6,4.1,3.3,3.1,2.4,2.1,2.0,2.3,2.0,2.6,2.3,2.3,2.9,2.8,3.4,3.8,3.7,4.5,4.7,5.7,5.6,4.8,4.2,3.5,3.1,2.6,2.5,1.7,1.5,1.0,0.8,1.1,2.1,2.5,2.6,3.4,3.7,4.4,4.6,5.3,4.4,4.0,5.2,4.4,5.3,5.3,6.1,5.8,6.6,7.5,8.0,9.6],[23.2,21.3,19.8,20.0,20.0,20.3,18.6,19.9,20.6,18.2,19.6,20.0,20.9,21.0,21.2,22.9,22.8,22.4,22.3,24.0,22.4,23.4,22.5,22.1,21.7,21.7,21.2,20.8,20.7,20.0,20.1,18.4,17.2,17.2,17.5,16.5,16.6,17.0,15.4,14.0,14.7,13.7,13.6,12.9,13.1,11.7,10.3,9.3,7.1,6.7,7.5,6.2,5.1,3.8,4.3,5.2,4.6,3.6,3.8,3.5,3.6,3.6,4.2,3.2,4.2,4.2,4.5,4.1,4.5,4.5,4.1,5.1,5.1,6.3,6.0,7.6,8.7,10.7,12.5,13.0,14.7,16.0,16.3,18.8,18.8,20.0,19.8,20.5,18.4,17.9,17.4,16.1,15.2,14.8,13.6,12.7,10.5,9.0,7.6,6.4,5.5,4.8,3.5,3.2,2.4,2.5,2.8,2.7,3.6,4.4,4.8,5.8,6.5,6.8,7.8,8.1,9.1,9.1,8.9,9.9,10.3,10.8,11.5,12.9,12.2,11.8,11.2,10.3,9.0,8.4,7.3,7.0,6.4,5.7,5.9,6.2,4.6,4.5,5.3,5.1,3.5,4.4,5.0,3.9,2.8,4.2,4.4,3.1,3.0,3.9,4.6,3.9,4.3,5.4,5.4,4.2,4.6,3.2,4.0,4.2,3.6,4.4,4.7,3.8,5.2,4.9,4.7,5.9,5.6,6.5,6.9,6.9,7.7,7.8,7.4,8.0,8.9,8.9,9.9,8.8,9.9,8.9,8.5,8.5,8.2,8.5,7.9,7.3,7.9,7.6,7.0,6.5,7.5,7.0,6.1,6.6,7.6,6.6,5.8,7.3,7.7,6.8,6.7,8.1,8.0,7.7,6.3,7.3,5.9,5.9,5.3,5.4,4.7,6.0,5.8,6.6,7.3,6.7,7.0,8.2,7.6,7.5,8.2,8.9,9.7,9.4,10.5,11.6,10.4,10.9,9.5,8.7,8.3,7.8,8.5,8.9,7.7,7.8,8.7,8.6,7.8,8.2,7.6,6.4,6.2,6.3,5.5,6.2,5.2,6.1,4.8,5.5,6.4,6.2,5.3,6.0,6.1,7.6,7.0,6.5,6.4,5.6,5.6,4.5,5.3,4.4,5.8,5.1,5.7,4.7,5.5,4.7,3.7,3.3,2.8,2.1,2.1,2.6,2.7,3.2,3.5,3.4,4.2,4.2,5.5,6.0,6.0,6.7,7.0,8.2,8.1,7.2,6.5,5.9,5.2,4.4,3.9,3.0,2.3,1.9,1.3,0.8,2.3,2.7,2.7,3.9,4.2,5.7,5.4,6.2,5.2,4.4,5.6,5.0,6.0,5.9,6.9,6.6,7.4,8.3,8.8,10.8],[24.0,21.9,20.5,20.5,20.3,21.0,19.8,20.9,21.6,19.9,20.5,19.7,21.1,21.8,21.6,22.9,23.2,22.6,22.7,24.2,23.0,23.6,22.6,22.6,22.2,22.3,21.7,21.2,21.4,20.6,19.3,18.8,18.0,17.6,17.3,16.4,17.1,16.6,14.9,14.4,15.6,14.8,14.4,14.0,13.8,12.5,11.0,9.6,7.1,7.0,7.2,5.8,4.8,3.3,4.2,5.1,3.9,2.7,3.4,4.1,3.7,4.8,4.8,4.4,5.3,5.2,5.9,4.6,5.0,4.9,4.8,5.6,5.1,6.4,6.0,7.6,8.9,10.6,12.9,13.1,14.8,15.9,16.7,18.4,18.9,20.5,20.0,20.6,18.8,18.4,17.9,16.4,15.5,15.3,14.5,12.9,11.0,9.6,8.1,7.0,5.4,5.1,3.6,3.5,2.8,2.9,3.8,3.9,4.7,6.2,7.0,8.0,9.1,9.3,10.4,10.6,12.2,11.0,11.5,12.8,13.0,12.8,14.2,15.1,14.7,13.4,12.7,12.0,10.4,10.3,9.1,9.0,8.6,7.8,7.8,8.0,6.6,6.1,6.6,6.2,4.7,5.0,5.3,4.4,3.2,4.2,4.7,2.9,2.5,3.6,4.6,3.6,3.9,5.3,5.7,4.2,4.3,2.8,3.5,3.4,2.9,4.1,4.7,3.5,4.9,3.9,3.7,5.1,5.1,5.8,6.8,6.8,7.5,7.5,7.2,7.8,9.0,8.9,10.0,8.8,9.6,8.9,8.2,8.0,7.8,7.9,7.3,6.7,6.8,6.7,6.4,5.8,6.1,6.1,5.3,5.5,6.1,5.5,4.6,5.8,6.4,5.6,5.3,6.8,6.4,6.1,5.0,5.8,4.8,4.7,4.6,4.9,4.1,5.8,6.1,6.8,7.7,7.0,6.8,8.0,7.4,6.7,7.7,8.5,9.1,8.6,9.9,10.9,9.3,10.1,8.5,8.2,7.6,6.9,7.8,8.1,6.8,6.6,7.8,7.3,6.6,7.1,6.6,5.5,5.6,5.8,5.1,6.3,4.7,6.2,4.7,4.8,6.6,6.3,4.8,6.0,6.3,7.6,7.3,6.3,6.4,5.2,5.3,3.9,4.7,3.6,4.6,4.1,4.4,3.9,4.3,3.4,2.5,2.8,2.6,2.8,3.7,3.9,4.2,4.6,5.3,5.6,6.8,6.4,7.8,8.5,8.2,9.4,8.8,10.0,11.1,9.3,8.7,8.4,7.8,6.4,6.3,4.7,4.0,3.1,2.7,1.7,0.8,1.4,1.9,2.3,3.1,3.8,4.2,4.9,4.0,3.4,4.9,4.4,5.6,5.7,6.8,6.4,7.6,8.3,8.9,10.6],[23.1,21.0,19.2,19.9,19.1,20.4,18.5,20.7,21.6,17.9,19.0,19.9,20.3,20.2,21.0,22.7,22.5,21.2,22.7,23.7,21.8,22.2,21.5,20.9,19.9,20.4,19.7,19.5,19.8,20.0,18.9,18.6,16.6,17.2,15.6,15.3,15.6,16.2,14.7,13.0,13.6,12.8,12.3,11.6,12.0,10.5,8.8,8.2,5.7,5.2,5.6,4.4,3.4,2.5,2.6,3.2,2.7,2.0,2.4,2.3,2.4,3.2,3.3,3.5,3.9,4.3,4.8,3.9,4.2,4.0,3.9,4.4,4.2,4.9,4.9,5.7,6.5,8.7,10.5,11.4,13.2,13.6,14.8,16.8,16.5,18.1,17.8,18.7,16.6,16.3,15.8,14.2,14.1,12.8,12.2,11.0,9.1,7.7,6.3,5.4,4.9,4.4,3.3,3.4,2.9,2.8,3.1,3.2,3.7,3.8,4.5,5.0,5.5,5.8,6.5,7.3,7.8,7.2,7.7,8.4,8.6,8.9,9.4,10.4,10.0,9.8,9.3,8.6,7.6,7.1,6.0,5.6,5.2,5.0,4.9,4.7,3.9,4.1,4.0,4.0,3.2,3.3,3.3,3.1,2.5,2.7,3.0,2.5,1.9,2.6,3.1,2.5,3.0,3.6,4.0,3.3,3.4,2.5,2.5,2.5,2.4,2.9,3.1,2.2,3.3,2.9,2.7,3.4,3.5,3.9,4.4,4.3,5.2,5.0,4.7,5.3,5.9,5.9,6.5,6.0,6.4,6.1,5.6,5.4,5.7,5.6,5.2,4.8,5.2,5.1,4.4,4.2,4.8,4.5,3.7,3.7,4.6,3.8,3.3,4.0,4.4,3.7,3.4,4.4,4.4,3.9,3.3,3.9,3.5,3.5,3.1,3.5,3.1,4.0,3.5,4.2,4.8,4.5,4.9,5.5,5.2,5.0,5.6,5.8,6.3,6.3,6.8,7.6,6.8,7.1,6.3,5.9,5.6,5.4,5.7,5.8,5.1,5.1,5.7,5.5,4.9,5.2,4.6,3.9,3.9,4.0,3.7,4.1,3.2,3.8,3.1,3.2,3.9,3.9,3.4,4.0,4.0,4.6,4.5,3.9,3.9,3.4,3.6,2.8,3.3,2.6,3.0,2.8,2.7,2.3,2.4,2.2,1.8,1.7,1.7,2.1,2.5,3.0,3.2,3.6,3.7,4.0,4.5,4.7,5.5,5.8,5.5,6.2,6.2,6.8,7.2,6.2,6.0,5.3,4.8,4.5,4.0,3.7,3.1,2.7,2.3,1.9,1.1,0.8,1.0,1.5,1.6,2.2,2.7,3.2,2.6,2.5,3.3,3.1,3.6,3.5,4.2,4.1,5.0,5.8,6.0,7.6],[22.5,20.6,19.2,19.0,18.7,19.8,18.4,19.7,20.1,17.8,19.3,18.7,19.7,20.2,20.6,20.9,20.5,20.9,21.3,22.0,22.0,22.0,21.8,21.9,21.4,21.0,19.8,19.8,19.1,19.2,18.7,17.7,16.7,16.8,16.9,16.1,16.5,16.5,14.7,14.3,15.0,13.1,13.6,12.0,12.3,11.0,9.3,8.0,6.3,5.4,5.4,4.2,3.2,2.4,2.4,2.8,2.5,1.9,2.0,1.9,2.1,2.8,3.2,3.3,4.0,4.2,4.5,3.9,4.2,3.8,3.6,4.1,3.8,4.5,4.3,5.2,6.2,8.4,10.1,11.1,12.9,13.3,14.1,16.2,15.8,18.3,17.7,18.3,15.8,15.4,14.9,14.0,13.7,12.6,11.0,10.4,8.4,7.1,5.9,5.2,4.5,4.0,3.3,3.2,3.0,2.8,3.2,2.9,3.4,3.6,4.1,4.5,4.9,5.5,6.0,6.8,7.3,6.8,7.4,8.1,8.2,8.4,9.4,10.1,9.9,9.5,9.2,8.4,7.5,6.6,5.4,5.3,4.8,4.4,4.4,4.2,3.9,3.6,3.7,3.6,3.0,2.9,3.2,3.0,2.3,2.5,2.8,2.5,1.9,2.5,2.9,2.6,3.1,3.5,3.9,3.4,3.3,2.6,2.5,2.5,2.2,2.8,2.9,2.2,2.9,2.6,2.6,3.1,3.3,3.5,4.0,4.1,4.7,4.5,4.4,4.8,5.6,5.6,6.3,5.7,6.3,5.9,5.3,5.1,5.1,5.2,4.7,4.4,4.4,4.4,4.0,3.9,4.1,4.0,3.3,3.3,3.8,3.3,2.7,3.2,3.7,3.2,3.0,3.7,3.6,3.2,2.7,3.2,2.9,2.8,2.7,3.2,2.8,3.7,3.6,3.9,4.5,4.2,4.3,4.9,4.7,4.4,5.0,5.5,6.1,5.8,6.5,7.2,6.2,6.8,5.7,5.4,5.0,4.7,5.2,5.2,4.4,4.2,5.0,4.7,4.2,4.4,4.0,3.4,3.4,3.7,3.2,3.8,3.0,3.5,2.9,3.1,3.8,3.8,3.2,3.8,4.0,4.5,4.4,3.8,3.9,3.3,3.4,2.6,2.8,2.2,2.3,2.3,2.1,1.9,1.9,1.6,1.4,1.3,1.4,2.0,2.3,2.7,3.2,3.3,3.4,3.7,4.2,4.3,5.1,5.4,5.0,5.7,5.6,6.3,6.7,5.8,5.5,4.8,4.6,4.2,3.8,3.3,2.7,2.6,2.2,2.0,1.4,0.9,0.8,0.9,1.2,1.6,2.1,2.6,2.1,2.2,2.9,2.9,3.4,3.5,4.1,4.1,4.6,5.5,5.8,7.3],[22.9,20.9,19.6,19.6,19.9,20.5,18.0,20.6,20.8,17.8,19.0,19.4,20.1,20.1,20.9,21.1,20.6,20.8,21.4,21.9,21.7,21.8,21.7,21.6,20.8,20.9,19.3,19.4,19.6,19.1,18.7,17.9,16.8,16.7,16.9,16.4,16.6,16.9,14.6,14.0,15.1,13.3,13.6,12.1,12.9,10.8,9.4,8.3,6.4,5.2,5.6,4.4,3.3,2.4,2.5,2.9,2.5,1.9,2.0,2.1,2.2,2.8,3.2,3.4,4.1,4.3,4.8,4.0,4.4,4.0,3.6,4.2,3.7,4.2,3.8,4.9,5.9,7.8,9.5,11.0,12.8,13.3,14.1,15.5,15.8,17.5,17.6,18.3,15.9,15.6,15.0,14.0,13.7,12.3,11.2,9.9,8.3,7.0,5.6,5.1,4.4,4.1,3.3,3.4,3.3,3.2,3.4,3.2,3.7,4.0,4.5,5.0,5.4,6.1,6.4,7.1,7.4,7.2,7.9,8.2,8.4,8.7,9.4,9.9,9.9,9.8,9.1,8.6,7.5,7.0,6.0,5.6,5.2,4.9,4.7,4.7,4.2,4.1,4.1,3.9,3.4,3.2,3.3,3.3,2.7,2.8,3.0,2.7,2.2,2.6,3.1,2.7,3.0,3.6,4.0,3.5,3.3,2.7,2.4,2.5,2.2,2.8,2.8,2.1,2.6,2.5,2.4,2.9,3.1,3.4,3.9,3.9,4.7,4.6,4.3,4.9,5.4,5.6,6.1,5.7,6.0,5.7,5.2,4.9,5.0,5.2,4.7,4.4,4.5,4.6,3.7,3.7,4.0,3.9,3.3,3.2,3.8,3.3,2.7,3.2,3.6,3.0,2.8,3.7,3.5,3.0,2.5,3.1,2.8,2.6,2.6,3.0,2.8,3.5,3.6,4.0,4.5,4.2,4.4,5.1,4.8,4.5,5.0,5.3,5.8,5.6,6.2,6.8,6.0,6.4,5.5,5.1,4.8,4.7,5.0,5.0,4.3,4.2,4.9,4.8,4.1,4.4,3.8,3.2,3.1,3.5,3.2,3.7,3.0,3.6,3.0,3.1,3.8,3.7,3.2,3.7,4.0,4.5,4.3,3.7,3.7,3.3,3.3,2.6,2.7,2.2,2.3,2.2,2.0,1.8,1.7,1.4,1.4,1.5,1.7,2.2,2.5,2.9,3.2,3.6,3.6,3.9,4.8,4.7,5.4,5.9,5.4,6.2,6.1,6.8,7.2,6.3,6.1,5.2,5.0,4.5,4.2,3.7,3.2,2.9,2.4,2.2,1.7,1.3,0.9,0.8,0.9,1.3,1.9,2.4,2.0,2.1,2.8,2.8,3.3,3.4,3.9,3.9,4.6,5.4,5.8,7.1],[23.2,22.0,19.9,19.8,19.1,20.1,18.7,20.0,19.0,17.4,19.4,18.6,20.2,19.6,20.8,20.7,20.7,21.0,21.7,21.5,22.1,21.9,22.0,22.1,21.4,21.1,20.0,19.7,19.0,18.9,18.3,17.2,16.9,16.1,16.8,15.9,16.8,16.3,14.8,14.0,15.0,13.6,13.8,12.8,12.7,11.2,9.7,8.3,6.7,5.5,5.4,4.6,3.5,2.6,2.7,3.0,2.6,2.0,2.1,2.2,2.3,3.0,3.4,3.3,4.2,4.5,4.9,4.1,4.6,4.1,3.7,4.1,3.8,4.6,4.0,4.8,5.6,6.9,8.4,8.9,12.2,12.0,13.7,14.8,15.6,17.3,17.4,17.8,15.8,15.5,14.8,13.7,13.5,11.8,10.2,8.9,7.8,7.2,6.1,5.5,4.8,4.3,3.5,3.6,3.3,3.4,3.9,3.7,4.0,4.3,4.9,5.2,5.6,6.4,6.7,7.5,8.0,7.6,8.4,8.7,9.1,9.6,10.1,10.6,10.6,10.5,9.6,9.0,8.2,7.3,6.0,5.9,5.4,5.0,4.8,4.8,4.5,4.1,4.1,4.1,3.6,3.4,3.4,3.5,2.8,2.9,3.2,2.8,2.2,2.8,3.2,2.8,3.3,3.8,4.2,3.6,3.4,2.9,2.6,2.8,2.3,2.9,2.9,2.3,2.8,2.4,2.7,3.0,3.3,3.4,4.0,4.0,4.8,4.6,4.5,4.9,5.6,5.7,6.3,5.8,6.3,5.9,5.2,5.0,5.0,5.0,4.6,4.4,4.3,4.3,3.9,3.8,3.9,3.8,3.3,3.1,3.5,3.2,2.6,3.1,3.5,2.9,2.6,3.5,3.3,2.9,2.4,2.9,2.7,2.6,2.6,3.0,2.8,3.6,3.7,3.9,4.5,4.2,4.3,4.8,4.6,4.3,4.8,5.4,5.7,5.5,6.3,6.8,5.8,6.3,5.4,5.1,4.8,4.6,4.9,4.9,4.3,4.0,4.7,4.5,4.0,4.3,3.9,3.3,3.2,3.5,3.2,3.6,3.1,3.6,3.1,3.2,3.9,3.8,3.3,3.8,4.2,4.6,4.4,3.7,3.9,3.4,3.2,2.6,2.7,2.2,2.2,2.2,1.9,1.9,1.7,1.4,1.3,1.5,1.7,2.3,2.7,3.2,3.7,3.9,3.9,4.3,5.0,5.0,5.8,6.3,5.8,6.6,6.5,7.2,7.4,6.5,6.3,5.6,5.3,4.9,4.5,4.1,3.5,3.2,2.7,2.5,2.0,1.5,1.3,0.9,0.8,1.0,1.7,2.2,1.8,2.1,2.7,2.9,3.3,3.5,4.1,4.1,4.7,5.6,6.0,7.5],[23.3,21.7,20.2,20.1,20.6,21.2,18.5,20.7,20.7,18.5,19.2,20.3,21.2,20.8,20.6,22.2,21.7,20.7,21.4,22.0,21.9,22.5,22.1,21.9,21.0,21.4,19.9,19.7,20.0,19.3,19.0,17.7,17.7,17.2,16.9,17.1,17.3,16.9,15.4,14.7,15.9,13.8,14.0,13.5,13.3,11.4,10.2,9.2,7.4,6.6,6.6,5.8,4.9,3.8,3.7,4.1,3.5,2.8,2.8,3.0,2.8,3.8,3.8,3.9,4.8,5.3,5.4,4.7,5.3,4.8,4.3,4.7,4.2,4.7,4.2,5.0,6.0,8.1,9.8,10.1,12.2,12.1,13.9,15.5,15.5,18.1,18.4,18.2,16.6,16.0,15.8,13.4,13.3,11.9,10.6,9.8,8.5,7.8,6.1,5.4,4.9,4.9,4.0,4.5,4.2,4.5,4.9,4.8,5.4,5.8,6.4,6.7,7.2,7.4,8.2,8.9,9.7,8.6,9.5,10.0,10.3,10.5,10.8,11.6,11.3,11.1,10.4,9.6,9.1,8.1,7.2,7.4,6.5,6.4,6.3,6.6,5.8,5.4,5.5,5.6,4.9,4.7,4.9,4.9,4.0,4.2,4.7,4.1,3.3,3.8,4.6,4.1,4.8,5.1,5.5,4.9,4.4,3.9,3.5,3.8,3.2,3.8,3.8,2.9,3.1,2.4,3.0,3.0,3.6,3.9,4.6,4.9,5.5,5.7,5.3,6.0,6.6,6.8,7.4,6.7,7.3,6.8,6.4,6.0,6.1,6.0,5.5,5.3,5.5,5.2,4.5,4.5,4.5,4.2,3.6,3.8,4.1,3.4,3.0,3.6,3.7,2.8,2.8,3.8,3.9,3.4,2.7,3.6,3.3,3.4,3.4,3.8,3.6,4.5,4.8,5.3,5.9,5.2,5.3,6.1,5.8,5.4,6.0,6.4,6.8,6.7,7.1,7.8,6.9,7.3,6.5,6.2,5.7,5.6,6.0,6.1,5.4,5.2,6.0,5.6,4.9,5.3,4.6,4.2,4.2,4.5,4.3,4.8,4.2,5.0,4.3,4.2,5.2,5.4,4.3,5.1,5.7,6.0,5.9,5.2,5.0,4.3,3.9,3.3,3.1,2.7,2.7,3.1,2.5,2.4,2.1,1.6,1.9,2.1,2.6,2.9,3.5,3.7,4.4,4.7,4.8,5.1,6.1,6.0,6.8,7.5,7.0,7.8,8.1,9.0,9.4,8.0,7.5,7.0,6.7,6.3,5.7,5.1,4.6,4.0,3.6,3.1,3.2,2.7,1.8,1.6,0.9,0.8,1.0,2.0,1.9,2.4,2.9,3.4,3.9,4.2,5.2,5.1,5.7,6.5,6.8,8.2],[24.3,22.7,21.5,21.0,20.4,21.3,19.7,21.3,21.2,19.3,20.1,20.9,21.8,21.3,21.2,22.8,21.6,21.6,22.0,22.7,22.5,22.5,22.8,22.9,22.1,21.8,20.9,20.6,20.7,19.7,19.6,18.5,18.5,17.4,18.0,17.8,18.1,17.3,16.0,16.1,17.4,15.8,15.9,14.7,15.2,13.2,12.6,11.4,9.4,9.5,9.4,8.0,7.0,6.2,6.6,6.7,5.6,4.6,4.4,5.7,4.5,6.1,5.2,5.4,6.7,7.8,7.9,6.5,7.2,6.5,5.8,5.7,5.2,5.6,4.7,5.3,6.2,8.6,10.2,11.1,13.5,13.5,15.1,16.7,16.4,19.2,19.3,19.7,17.7,17.1,16.7,14.3,14.0,13.1,11.8,10.9,9.2,8.1,6.8,6.4,5.4,6.1,5.1,5.9,6.2,6.6,8.0,7.8,9.0,9.9,10.8,11.2,11.8,12.0,13.1,12.8,14.0,13.0,12.7,13.8,14.1,14.8,14.3,15.7,15.5,15.5,14.6,13.6,12.6,12.4,11.5,12.2,11.4,11.0,10.6,11.1,10.2,9.3,9.4,9.6,8.4,7.9,8.3,8.3,6.6,6.9,7.5,6.3,5.4,5.8,6.4,5.6,6.7,6.5,7.5,6.6,5.8,5.5,4.6,5.1,4.3,4.7,4.8,3.5,3.4,2.4,3.3,2.9,4.1,4.2,5.4,5.8,6.7,7.2,7.4,8.3,8.6,8.6,9.7,8.8,9.7,9.0,9.0,8.2,8.4,7.8,7.5,7.3,7.3,6.6,5.5,5.6,5.7,5.0,4.4,4.7,4.8,3.8,3.1,4.2,4.1,3.1,3.2,4.3,4.6,4.4,3.6,4.6,4.4,4.8,5.2,5.5,5.5,6.9,7.3,8.0,8.5,7.9,7.8,9.0,8.2,7.8,9.1,9.4,10.1,9.2,9.8,10.8,9.9,10.6,9.5,9.3,8.2,8.0,9.0,8.7,7.3,7.5,8.5,7.7,6.7,7.2,6.7,5.9,6.2,7.0,6.7,7.5,6.5,7.5,6.5,6.0,7.6,7.5,5.5,6.1,7.3,7.7,7.6,6.5,7.1,5.4,5.4,4.5,4.2,3.5,3.6,4.3,3.4,3.7,3.0,2.5,3.0,3.5,4.9,4.9,6.5,6.0,7.6,7.9,8.7,9.0,10.5,10.2,11.1,11.7,11.5,11.9,12.4,13.3,13.9,12.7,11.9,11.3,11.3,10.3,10.2,8.9,7.8,6.9,6.1,5.0,5.1,4.3,3.4,2.7,1.9,1.2,0.8,1.4,2.0,3.0,3.5,3.9,4.7,5.0,6.0,6.6,7.5,7.8,7.9,9.6],[23.7,22.4,20.9,20.5,20.4,20.9,19.1,21.1,20.9,19.3,19.7,20.6,21.2,20.9,21.0,22.5,21.0,21.4,21.9,22.5,22.2,22.0,22.6,22.6,21.7,20.9,20.4,20.0,20.2,19.6,19.2,18.0,18.4,17.5,17.3,17.4,18.3,16.9,15.8,16.1,16.8,14.8,14.9,14.0,14.5,12.7,11.7,10.6,8.9,8.0,7.7,6.7,6.4,5.1,5.8,5.4,4.4,3.9,4.3,5.0,5.1,6.6,6.0,6.3,7.8,8.1,8.5,7.0,7.5,6.7,6.2,6.2,5.6,6.1,5.4,6.2,6.6,8.5,10.3,10.8,13.1,13.6,15.0,16.6,16.5,18.8,19.2,19.8,17.5,17.3,16.8,14.6,14.3,13.3,11.5,11.0,9.3,8.2,7.0,6.8,5.9,6.3,5.7,5.9,6.7,6.5,7.7,7.1,8.5,8.8,10.1,9.6,10.4,10.9,11.7,12.2,12.7,11.6,12.6,13.0,12.9,13.3,13.6,14.3,13.9,13.6,12.8,12.0,11.8,10.7,9.8,9.7,9.7,9.5,8.9,9.5,8.9,8.0,8.0,8.2,7.6,6.6,7.0,7.1,6.0,5.8,6.4,5.8,4.8,4.9,5.6,5.5,6.2,6.0,7.0,6.3,5.7,5.4,4.2,4.8,3.7,4.2,4.5,3.2,3.3,2.4,2.8,2.2,3.4,3.5,4.9,4.6,5.5,5.6,5.5,6.4,6.9,7.1,7.8,7.0,7.7,7.2,6.7,6.6,6.3,6.3,5.7,5.2,5.2,5.1,4.4,4.0,4.7,3.9,3.1,3.3,3.9,2.8,2.1,3.3,3.4,2.4,2.5,3.7,3.8,3.9,2.8,3.6,2.8,3.5,3.6,3.5,3.9,4.3,5.1,5.7,6.3,5.2,5.4,6.1,5.9,5.3,6.1,6.6,7.0,6.7,7.3,8.0,7.2,7.8,6.7,6.4,6.0,5.7,6.2,6.2,5.1,5.2,6.0,5.4,4.8,5.3,4.8,4.1,4.5,4.4,4.7,5.3,4.8,5.8,5.2,4.4,5.8,6.1,5.0,5.5,6.1,6.5,6.3,5.5,5.3,4.4,4.0,3.2,2.7,2.5,2.5,3.6,3.3,4.7,3.9,2.6,2.8,4.1,4.7,5.2,6.6,7.0,7.7,7.4,7.8,8.7,9.7,9.7,10.6,11.3,10.8,11.7,11.5,12.2,12.6,11.7,11.3,10.6,10.0,9.9,9.1,8.8,7.3,7.3,6.1,5.3,4.9,3.9,3.4,2.5,2.5,2.0,1.1,0.8,1.4,1.9,2.2,3.3,3.8,4.2,5.0,5.1,6.1,6.7,6.9,8.3],[23.6,22.0,20.1,20.4,20.1,20.6,19.2,21.0,21.1,19.2,19.6,20.7,21.4,20.7,21.3,22.6,21.3,20.8,22.1,22.0,21.4,21.8,22.0,22.1,20.8,20.9,20.0,19.6,20.3,18.8,19.2,18.5,18.3,17.2,16.7,16.5,17.5,16.9,15.4,14.8,16.1,14.1,14.3,13.5,14.1,11.9,10.9,9.4,7.2,6.5,6.3,5.2,4.6,3.8,4.2,4.1,3.1,2.9,3.5,4.1,4.1,5.3,5.1,5.2,6.7,6.9,6.8,6.1,6.3,6.1,5.6,5.9,5.1,5.3,4.8,5.8,6.3,8.3,10.3,10.7,12.9,13.2,14.8,16.3,16.1,18.6,18.5,19.1,17.1,16.7,16.2,14.4,14.2,13.1,11.5,11.3,9.1,7.6,6.6,6.1,5.5,5.7,5.1,5.3,5.5,5.3,6.1,5.5,6.5,6.5,7.6,7.6,8.1,8.6,9.3,10.0,10.5,9.6,10.4,10.9,11.0,11.4,11.7,12.5,11.8,11.9,11.0,10.9,10.2,9.3,8.3,7.7,7.3,7.3,6.9,6.9,6.5,6.2,5.9,5.9,5.6,5.0,5.2,5.3,4.4,4.2,4.8,4.6,3.6,3.6,4.3,4.3,5.1,5.4,6.2,5.4,5.1,4.4,3.7,3.6,2.8,3.2,3.6,2.9,3.2,2.4,2.3,2.1,2.8,2.9,3.7,3.6,4.5,4.4,4.2,4.8,5.5,5.8,6.5,5.9,6.4,5.9,5.0,5.0,4.7,5.2,4.7,3.8,4.0,4.2,3.5,3.1,3.6,3.4,2.6,2.7,3.2,2.6,1.9,2.8,3.0,2.4,2.3,3.4,3.4,3.1,2.3,2.8,2.1,2.5,2.4,2.5,2.5,3.0,3.5,3.9,4.5,3.8,3.9,4.8,4.4,3.9,4.8,5.0,5.6,5.4,6.3,7.0,6.0,6.4,5.4,5.0,4.6,4.3,4.8,4.8,3.9,4.0,4.9,4.5,3.8,4.4,3.8,3.0,3.3,3.1,3.2,3.5,3.3,3.9,3.7,3.1,4.0,4.4,3.5,4.4,4.8,5.3,4.7,3.9,3.6,2.9,2.7,2.2,1.8,1.6,2.0,2.6,2.8,3.3,3.2,2.1,2.5,3.5,3.7,4.3,4.9,5.6,6.2,6.4,6.1,7.0,7.6,7.6,8.6,8.9,8.6,9.4,9.4,10.1,10.7,9.0,8.5,7.9,7.9,7.7,7.2,6.8,5.9,5.8,4.7,4.4,4.0,3.3,3.2,2.3,2.6,1.9,1.6,1.2,0.8,1.2,1.8,2.1,2.7,3.1,3.9,3.8,4.7,5.7,6.1,7.8],[23.3,21.6,19.8,20.3,20.5,21.3,18.9,20.8,20.6,18.4,19.4,19.7,20.5,20.3,20.8,21.8,21.6,20.6,21.8,22.0,21.9,22.3,22.0,21.8,20.9,20.5,19.6,19.6,20.3,19.0,18.8,19.0,17.7,17.1,16.8,16.2,16.5,16.5,15.1,14.2,15.0,13.4,13.4,12.8,13.0,11.2,9.9,9.1,6.7,5.8,5.8,4.8,3.8,3.2,3.3,3.3,2.6,2.3,2.8,3.1,3.4,4.5,4.4,4.8,5.6,5.9,6.1,5.5,5.8,5.6,5.0,5.5,4.7,5.4,5.2,5.7,6.3,7.9,9.8,10.8,12.9,13.5,14.6,15.8,16.0,17.9,18.2,18.6,16.3,16.2,15.6,14.1,14.0,12.8,11.4,10.8,9.0,7.9,6.8,6.1,5.3,5.3,4.6,4.6,4.7,4.7,5.4,4.9,5.7,5.8,6.7,6.8,7.2,7.7,8.5,9.2,9.4,8.7,9.2,10.1,9.8,10.0,10.4,11.3,10.7,10.8,10.0,9.7,8.8,8.2,7.3,6.9,6.7,6.4,6.0,6.2,5.9,5.4,5.2,5.3,4.9,4.3,4.4,4.4,3.7,3.5,3.9,3.8,3.0,2.8,3.4,3.4,4.0,4.2,5.2,4.7,4.2,3.7,3.0,2.9,2.2,2.3,2.8,2.3,2.5,2.1,1.8,1.5,1.7,1.8,2.2,2.2,2.7,2.7,2.9,3.3,3.9,4.2,4.7,4.4,4.8,4.3,3.8,3.3,3.6,3.7,2.9,2.7,3.0,2.8,2.3,2.3,2.7,2.4,1.9,2.2,2.5,2.1,1.7,2.4,2.7,2.4,2.4,3.1,3.0,2.8,2.2,2.5,1.9,2.2,2.1,1.9,2.0,2.3,2.5,3.1,3.3,2.9,3.5,3.9,3.3,3.1,4.1,4.1,4.6,4.3,4.9,5.7,4.9,5.4,4.5,4.2,3.5,3.6,4.2,3.8,3.1,3.4,4.1,3.7,3.1,3.6,3.3,2.5,2.8,2.6,2.9,3.1,2.8,3.3,3.0,2.4,3.0,3.2,2.5,3.0,3.4,3.5,3.3,2.6,2.5,2.0,1.8,1.6,1.4,1.6,1.7,2.1,2.3,2.5,2.6,2.0,2.1,2.6,2.9,3.6,3.8,4.8,5.2,5.0,5.3,5.9,6.5,6.7,7.6,7.9,7.6,8.8,8.3,8.9,9.4,8.2,7.9,7.3,7.1,6.7,6.3,5.7,5.1,4.8,3.9,3.7,3.4,2.6,2.8,2.1,2.5,2.0,2.1,1.7,1.0,0.8,0.9,1.3,1.5,1.8,2.3,2.4,3.0,3.7,4.2,6.0],[23.5,22.0,19.9,20.1,19.7,21.1,18.0,20.8,19.9,18.1,19.0,20.0,20.3,20.2,20.9,21.5,21.1,21.0,22.1,21.8,21.8,21.3,22.2,22.3,21.3,20.1,19.5,19.4,19.5,18.1,18.4,18.1,16.9,16.1,15.8,15.4,16.2,16.1,14.6,13.3,14.6,13.3,13.2,12.1,12.5,10.7,9.2,8.6,6.3,5.2,5.4,4.4,3.5,2.8,3.0,2.8,2.2,2.1,2.5,2.8,3.0,3.8,3.9,4.2,4.9,5.1,5.4,4.7,5.0,4.7,4.5,4.9,4.7,5.4,5.2,5.7,6.2,7.6,9.1,10.5,12.7,13.1,14.3,15.8,16.2,17.1,17.4,18.2,16.3,15.8,15.4,14.0,13.9,12.4,11.4,10.4,9.0,7.8,6.8,5.8,5.3,4.8,4.2,4.0,4.3,4.1,4.5,4.2,4.6,4.8,5.6,5.7,6.3,6.5,7.2,7.8,8.3,7.4,8.1,8.7,8.7,8.9,9.4,10.3,10.1,10.0,9.3,8.6,8.0,7.1,6.2,6.1,5.8,5.3,5.1,5.2,5.0,4.6,4.4,4.4,4.1,3.7,3.7,3.8,3.3,2.9,3.1,3.2,2.6,2.3,2.7,2.8,3.3,3.4,4.1,3.8,3.5,3.2,2.6,2.4,1.9,1.8,2.1,2.0,2.1,2.0,1.5,1.3,1.3,1.4,1.7,1.8,2.3,2.2,2.2,2.7,3.2,3.3,3.8,3.5,3.8,3.5,3.1,2.8,2.9,2.9,2.5,2.2,2.5,2.4,1.9,1.9,2.2,2.1,1.6,1.9,2.2,1.7,1.5,2.2,2.3,2.2,2.2,2.8,2.6,2.6,2.0,2.1,1.7,1.9,1.8,1.6,1.7,1.9,1.9,2.4,2.6,2.1,2.7,3.0,2.6,2.6,3.0,3.2,3.7,3.5,4.1,4.6,4.0,4.4,3.6,3.3,2.8,2.9,3.2,3.0,2.5,2.8,3.2,3.0,2.6,2.9,2.7,2.1,2.2,2.2,2.1,2.3,2.2,2.5,2.3,1.8,2.2,2.3,1.9,2.3,2.5,2.6,2.4,1.9,1.8,1.5,1.4,1.3,1.2,1.3,1.6,1.9,2.1,2.4,2.4,1.9,2.0,2.5,2.6,3.2,3.5,4.1,4.4,4.4,4.4,5.0,5.5,5.6,6.4,6.8,6.5,7.5,7.0,7.7,8.3,7.0,6.9,6.3,6.0,5.6,5.2,4.8,4.2,4.1,3.5,3.3,3.0,2.4,2.6,2.1,2.4,2.1,2.1,1.9,1.4,0.9,0.8,0.9,1.2,1.3,1.7,1.8,2.4,3.2,3.6,5.3],[23.5,22.1,19.7,20.0,20.5,21.3,18.4,21.3,19.8,17.9,19.0,19.7,19.7,19.9,21.1,21.0,21.1,20.8,21.9,21.3,22.1,21.5,22.0,22.2,21.0,20.0,19.4,19.2,19.4,18.1,18.7,17.6,16.3,16.2,15.6,14.9,15.7,15.9,14.8,13.5,14.6,12.9,12.9,11.9,12.3,10.5,9.1,8.2,6.1,5.1,5.3,4.3,3.2,2.6,2.7,2.6,2.1,2.0,2.5,2.7,3.0,3.5,3.8,4.1,4.6,5.0,5.1,4.6,4.8,4.7,4.5,5.0,4.7,5.4,5.2,6.0,6.6,8.1,10.0,10.8,13.4,13.6,14.7,16.0,16.8,17.7,17.6,18.7,16.6,16.1,16.1,14.8,14.2,12.8,12.0,10.9,9.6,7.9,6.8,5.9,5.1,4.8,4.1,3.9,4.1,3.9,4.1,4.1,4.4,4.5,5.3,5.5,5.9,6.4,7.0,7.7,7.9,7.2,7.8,8.6,8.4,8.4,9.2,10.2,10.0,9.7,9.1,8.6,7.6,7.0,6.0,5.7,5.4,5.1,4.8,4.9,4.7,4.3,4.1,4.2,3.9,3.4,3.4,3.5,3.1,2.8,2.9,2.9,2.5,2.2,2.6,2.6,3.0,3.2,3.8,3.5,3.3,2.9,2.4,2.3,1.8,1.6,2.1,1.9,2.0,1.9,1.4,1.2,1.2,1.2,1.4,1.3,1.9,2.0,1.9,2.5,3.0,3.3,3.7,3.4,3.7,3.3,2.8,2.6,2.6,2.6,2.2,1.9,2.3,2.2,1.7,1.7,2.1,1.9,1.5,1.8,2.1,1.7,1.6,2.1,2.3,2.2,2.3,2.8,2.8,2.7,2.1,2.2,1.8,2.0,1.8,1.6,1.5,1.7,1.7,2.2,2.3,1.9,2.6,2.8,2.4,2.3,2.8,2.9,3.4,3.2,3.8,4.4,3.8,4.2,3.4,3.0,2.7,2.7,3.0,2.9,2.4,2.6,3.1,2.9,2.5,2.8,2.6,2.1,2.2,2.0,2.1,2.2,2.0,2.3,2.1,1.6,2.0,2.2,1.7,2.2,2.4,2.5,2.3,1.7,1.6,1.2,1.2,1.2,1.2,1.4,1.7,2.0,2.2,2.5,2.5,2.0,2.0,2.5,2.5,3.1,3.3,3.8,4.1,4.1,4.2,4.7,5.3,5.3,6.0,6.4,6.2,7.1,6.8,7.3,7.8,6.8,6.5,5.9,5.8,5.2,5.0,4.5,4.1,3.9,3.3,3.2,2.8,2.3,2.6,2.1,2.4,2.2,2.2,2.0,1.6,1.2,0.9,0.8,0.8,1.2,1.4,1.6,2.3,3.0,3.4,5.2],[23.0,21.9,19.7,19.8,19.5,21.0,18.4,20.6,19.7,18.3,19.0,19.6,20.1,20.1,20.8,21.5,21.0,21.0,22.0,22.3,21.9,21.8,21.9,22.7,21.1,19.9,19.6,19.4,19.7,18.2,18.4,18.2,17.2,15.7,15.0,15.0,16.2,15.4,14.3,13.4,14.1,12.7,13.1,12.0,11.9,10.4,8.9,8.2,6.2,5.3,5.5,4.4,3.6,2.8,2.9,2.8,2.3,2.3,2.7,3.0,3.2,3.8,4.0,4.1,4.8,5.1,5.4,4.7,5.0,4.7,4.5,5.0,4.6,5.3,5.5,6.0,6.7,8.0,9.7,10.8,13.2,13.2,15.1,16.5,17.2,18.0,18.2,19.2,16.8,16.4,16.2,14.8,14.5,13.1,11.6,10.9,9.0,7.9,6.7,5.9,5.1,4.9,4.2,4.0,4.2,4.0,4.4,4.1,4.4,4.6,5.6,5.6,6.2,6.6,7.1,7.9,8.1,7.3,8.0,8.6,8.5,8.7,9.4,10.1,9.9,9.9,9.1,8.5,7.8,7.0,6.1,5.9,5.6,5.2,5.0,5.0,4.7,4.5,4.2,4.4,3.9,3.6,3.5,3.7,3.3,2.8,3.0,3.1,2.6,2.3,2.6,2.8,3.3,3.3,4.0,3.8,3.5,3.1,2.6,2.4,2.0,1.7,2.2,2.1,2.3,2.2,1.7,1.4,1.3,1.3,1.4,1.3,1.9,1.8,1.8,2.3,2.9,3.1,3.4,3.2,3.6,3.2,2.8,2.6,2.6,2.7,2.2,2.0,2.2,2.2,1.6,1.7,2.2,1.9,1.5,1.9,2.2,1.8,1.8,2.3,2.3,2.3,2.4,2.9,2.8,2.8,2.3,2.4,1.9,2.2,1.9,1.7,1.6,1.8,1.6,2.2,2.2,1.9,2.8,2.9,2.4,2.3,3.0,3.1,3.5,3.3,3.8,4.5,3.9,4.4,3.6,3.2,2.7,2.8,3.2,3.0,2.4,2.8,3.2,3.0,2.7,3.0,2.8,2.2,2.4,2.0,2.2,2.2,2.0,2.3,2.2,1.6,2.0,2.1,1.7,2.0,2.4,2.3,2.0,1.6,1.4,1.2,1.3,1.3,1.4,1.7,1.9,2.2,2.4,2.7,2.7,2.2,2.3,2.7,2.7,3.3,3.5,4.0,4.3,4.3,4.4,4.9,5.4,5.5,6.3,6.8,6.5,7.4,7.0,7.6,8.1,6.9,6.8,6.2,6.0,5.5,5.0,4.6,4.1,4.1,3.5,3.5,2.9,2.5,2.8,2.2,2.7,2.5,2.4,2.1,1.9,1.5,1.2,0.9,0.8,1.0,1.3,1.5,2.1,2.7,3.3,4.9],[23.9,22.4,20.5,20.5,20.0,21.2,19.0,20.5,20.2,18.1,19.0,19.5,20.4,20.1,21.0,21.5,21.1,21.2,22.0,22.1,22.6,22.3,22.5,23.1,21.5,20.4,20.0,19.9,20.0,18.5,19.0,18.7,17.2,16.0,16.0,15.8,16.3,15.7,14.9,13.9,14.9,13.2,13.3,12.4,12.9,11.2,9.8,8.5,6.5,6.0,5.8,4.9,4.1,3.5,3.7,3.5,2.9,2.8,3.3,3.8,3.9,4.8,4.9,5.0,5.9,6.1,6.5,5.7,5.9,5.7,5.3,5.9,5.5,5.9,6.0,6.2,7.2,8.7,10.6,11.2,14.0,14.6,16.0,17.6,18.1,19.2,19.0,20.1,17.6,17.2,17.3,15.8,15.0,13.9,12.4,11.6,9.7,8.3,7.6,6.6,5.9,5.6,5.1,4.9,5.0,5.0,5.4,4.9,5.5,5.7,6.5,6.7,7.3,7.7,8.4,9.2,9.4,8.6,9.0,9.9,9.6,9.6,10.3,11.3,10.9,10.7,10.0,9.5,8.6,8.0,7.1,7.0,6.7,6.2,6.0,6.0,5.7,5.3,5.1,5.2,4.8,4.3,4.3,4.4,4.0,3.5,3.7,3.7,3.2,2.9,3.3,3.4,3.9,3.9,4.7,4.5,4.2,3.6,3.1,3.0,2.5,2.1,2.6,2.6,2.7,2.6,2.1,1.8,1.5,1.4,1.4,1.5,2.3,2.1,2.2,2.7,3.2,3.3,3.9,3.7,4.2,3.8,3.2,3.0,3.1,3.2,2.6,2.4,2.8,2.6,2.0,2.1,2.7,2.3,1.9,2.3,2.7,2.2,2.2,2.7,2.9,2.7,2.9,3.5,3.3,3.4,2.8,2.9,2.3,2.7,2.4,2.2,2.2,2.3,2.2,2.9,2.8,2.3,3.2,3.4,2.8,2.9,3.6,3.6,4.5,4.1,4.7,5.4,4.8,5.4,4.5,4.1,3.3,3.5,4.1,3.8,3.1,3.5,4.0,3.7,3.3,3.7,3.5,2.7,3.1,2.6,2.8,2.9,2.6,2.9,2.6,2.0,2.4,2.4,1.9,2.3,2.7,2.5,2.4,1.7,1.7,1.5,1.6,1.9,1.9,2.1,2.4,2.6,3.0,3.4,3.4,2.7,2.9,3.4,3.3,4.0,4.2,5.0,5.4,5.2,5.2,5.9,6.7,6.7,7.6,7.9,7.7,8.8,8.3,8.9,9.3,8.2,8.0,7.4,7.0,6.6,6.0,5.8,5.0,5.0,4.4,4.2,3.7,3.1,3.5,2.8,3.3,2.9,2.8,2.5,2.4,1.9,1.5,1.3,1.0,0.8,0.9,1.5,2.0,2.9,3.4,5.1],[24.7,23.0,21.5,21.1,20.7,22.0,20.1,21.9,21.1,19.7,20.3,20.6,21.5,20.9,21.9,22.7,22.5,22.1,22.8,23.3,23.0,23.3,23.1,23.1,22.5,21.4,21.0,21.3,21.3,19.9,20.3,20.4,18.6,17.8,17.9,17.3,18.2,17.0,16.6,15.5,16.5,15.3,14.5,14.1,14.2,12.4,11.6,9.8,7.6,7.1,7.2,6.0,5.5,4.7,5.6,5.4,4.4,4.2,5.2,5.8,5.9,7.4,7.2,6.6,8.4,8.6,9.0,7.7,7.8,7.3,6.9,7.4,6.8,7.2,6.8,7.1,8.4,9.5,11.3,12.0,14.6,15.7,17.1,18.7,19.5,20.7,20.7,21.5,19.2,18.7,19.1,17.0,16.0,14.7,13.6,12.7,10.7,9.5,8.4,7.8,6.8,6.8,6.7,6.4,6.5,6.4,7.8,6.8,7.8,8.2,9.5,10.4,10.3,10.8,11.6,12.2,12.4,11.6,11.7,12.8,12.3,12.6,13.0,14.1,13.2,13.1,11.8,11.8,10.9,10.7,10.1,10.0,9.9,9.5,9.0,8.7,8.3,8.0,7.4,7.5,7.1,6.4,6.4,6.3,5.6,5.0,5.2,5.2,4.1,3.8,4.2,4.5,5.5,5.1,6.5,6.1,5.9,4.8,3.9,3.6,3.4,2.8,3.2,3.3,3.5,3.4,2.6,2.6,2.0,2.2,1.9,1.7,2.6,1.9,2.5,2.8,3.1,3.5,4.3,3.9,4.5,4.0,3.7,3.4,3.9,4.3,3.4,3.4,4.0,3.9,3.0,3.5,4.0,3.5,3.3,3.7,3.9,3.3,3.6,4.3,4.3,4.1,4.6,5.2,5.3,5.3,4.8,5.0,4.3,5.1,3.9,3.6,3.3,3.8,3.3,4.0,3.3,2.9,4.0,4.1,3.3,3.8,4.9,5.1,6.1,5.8,6.0,7.2,6.9,7.5,6.9,5.8,5.0,4.7,6.6,5.8,4.8,6.0,6.5,5.8,5.1,6.3,5.9,4.7,5.4,4.3,4.5,4.2,4.0,4.3,3.7,3.1,3.3,3.3,2.5,2.8,3.4,3.4,3.0,1.9,2.0,1.8,2.5,3.0,3.2,3.3,4.3,4.8,5.1,5.5,5.4,4.6,4.3,5.4,5.2,5.7,6.1,7.1,8.2,7.8,8.1,9.1,10.1,10.0,10.8,11.0,10.8,11.9,11.4,11.8,12.2,11.6,11.2,10.7,10.3,9.9,8.6,8.6,7.2,7.3,6.0,5.7,5.0,4.1,5.1,4.0,4.9,4.4,3.9,3.6,4.0,3.0,2.7,1.9,1.8,1.2,0.8,1.4,1.9,2.7,3.4,5.2],[24.0,23.2,21.2,21.0,19.7,21.3,19.9,21.5,20.2,18.9,20.4,20.0,20.8,20.4,21.8,22.1,21.4,21.9,22.7,22.8,22.4,22.0,22.8,23.0,21.6,20.1,20.9,20.7,20.0,18.2,19.7,19.4,18.5,17.1,17.4,16.7,17.8,16.9,16.4,15.9,16.3,15.2,15.4,14.7,13.8,12.7,11.9,10.5,8.4,7.5,6.8,5.8,5.2,4.7,5.1,5.0,4.4,4.5,5.4,5.7,6.0,7.2,7.3,7.3,8.2,8.5,8.8,8.0,7.8,7.6,7.3,7.7,7.1,7.8,7.0,7.5,8.4,9.7,11.7,13.0,15.2,15.1,17.0,17.7,18.7,19.7,19.4,20.4,18.6,18.4,18.5,16.7,16.1,14.8,13.8,13.1,11.4,9.9,9.0,8.2,7.0,7.0,6.9,6.5,6.9,6.3,7.1,6.7,7.1,7.4,8.4,8.5,9.2,10.0,10.7,11.3,11.2,10.7,10.8,11.6,11.3,12.4,12.2,12.9,12.5,13.1,11.9,11.8,10.5,10.7,9.5,8.8,8.3,8.4,7.9,7.9,7.4,7.3,6.8,6.8,6.4,5.8,5.3,5.6,5.4,4.5,4.5,4.9,4.2,3.8,4.0,4.4,4.9,5.0,6.0,5.9,5.5,5.0,4.0,3.8,3.6,3.0,3.5,3.6,3.8,4.0,3.1,3.2,2.6,2.7,2.3,1.8,2.7,2.0,2.1,2.2,2.9,3.3,3.6,3.5,3.8,3.4,3.1,2.9,3.1,3.7,3.0,3.2,3.5,3.5,2.8,3.5,3.7,3.3,3.4,3.6,4.2,3.5,4.0,4.4,4.3,4.1,4.6,5.4,5.5,5.7,4.8,4.8,4.3,4.7,3.9,3.5,3.4,2.7,2.4,3.3,2.7,2.3,3.6,3.6,2.8,3.3,4.0,3.7,4.8,4.8,5.0,6.3,5.7,6.5,5.6,5.0,3.9,3.9,5.3,4.7,4.1,5.0,5.8,5.3,4.7,5.7,5.5,4.2,4.6,3.9,4.2,3.8,3.7,3.6,3.4,2.5,2.6,2.9,2.6,3.0,3.3,3.0,2.7,2.0,1.8,2.0,2.2,3.1,3.2,3.6,4.2,4.5,5.4,5.6,5.9,4.6,4.5,5.3,5.1,5.9,6.2,6.9,7.5,7.9,7.5,8.3,8.5,8.6,9.7,10.2,9.5,10.7,10.8,11.2,11.2,10.5,9.9,9.3,8.8,8.5,7.8,7.5,7.0,6.8,5.9,5.9,4.9,4.2,4.9,4.2,5.1,4.8,4.3,4.1,4.2,3.3,2.9,2.6,2.1,1.6,1.0,0.8,1.3,2.4,3.1,4.5],[24.8,23.7,21.8,21.5,20.4,21.7,19.2,21.6,21.0,18.7,19.3,20.4,21.4,20.1,20.8,22.7,22.0,21.3,22.5,23.0,22.5,21.4,23.0,23.0,21.9,19.8,20.6,20.3,20.4,18.9,19.7,19.8,18.7,17.6,17.4,17.9,18.4,17.5,16.4,16.6,17.2,16.0,15.2,14.8,14.9,13.9,12.4,10.9,8.6,8.0,7.8,6.3,6.4,5.7,6.4,6.3,5.1,5.0,5.5,6.4,6.7,8.0,7.9,7.9,9.0,9.3,9.7,8.9,9.0,8.9,8.5,8.8,8.1,8.5,7.9,8.3,9.6,10.6,12.6,13.6,15.0,15.8,17.4,18.3,19.2,20.4,20.0,21.1,19.5,19.2,19.6,16.9,16.5,15.7,14.4,14.3,11.9,10.5,9.7,9.0,8.3,8.4,8.2,8.1,7.9,7.5,8.6,8.1,8.7,9.2,9.9,9.7,10.6,10.9,11.8,12.4,12.4,11.5,11.7,12.9,12.5,12.5,13.1,14.1,13.6,13.6,12.4,12.1,10.9,11.2,10.2,10.1,9.5,9.4,9.0,9.3,8.7,8.1,8.2,8.2,7.5,7.3,7.2,7.1,6.6,6.0,6.5,6.6,4.9,4.5,5.2,5.7,6.7,6.6,7.6,7.1,6.9,6.2,5.3,4.6,4.0,3.6,4.6,4.5,5.6,5.3,3.9,4.0,3.6,3.4,3.2,2.5,3.3,2.2,2.6,2.6,3.2,3.4,4.3,3.8,4.5,4.1,3.6,3.7,3.9,4.6,3.7,3.4,4.3,4.4,3.5,4.1,4.6,4.3,4.0,4.3,5.2,4.4,4.5,5.4,5.6,5.4,5.6,6.7,6.4,6.6,5.5,5.5,4.6,5.0,4.2,3.8,3.7,3.3,3.1,4.1,3.5,2.9,3.8,4.2,3.4,3.9,4.7,4.5,5.9,5.7,6.5,7.7,6.9,7.4,6.5,5.5,4.9,4.8,5.8,5.7,5.0,5.3,6.6,6.2,5.5,6.4,6.1,4.8,5.0,4.2,4.7,4.4,4.4,4.6,4.5,2.9,3.1,3.6,3.0,3.9,4.3,4.1,3.2,2.5,2.2,2.5,2.8,3.4,3.5,3.9,4.9,5.2,5.8,6.3,6.3,5.1,5.2,5.7,5.9,6.5,7.1,7.9,8.5,8.7,8.4,9.4,10.1,10.0,10.8,11.4,10.8,11.8,11.5,12.1,12.3,11.4,10.9,10.7,10.1,10.2,9.1,9.2,8.2,7.8,6.7,6.4,5.8,5.1,5.6,5.1,5.7,5.5,5.5,5.3,4.9,3.9,3.5,3.2,2.9,2.5,1.6,1.3,0.8,1.5,2.6,4.0],[26.2,24.7,23.7,23.3,22.5,22.9,22.6,23.4,22.4,21.5,22.7,22.2,22.8,23.0,23.3,23.9,23.1,24.0,24.5,24.3,24.6,23.7,25.4,25.0,24.1,22.4,23.3,22.7,22.3,21.9,22.1,21.9,20.9,20.3,20.8,20.1,20.7,20.0,19.3,19.1,20.0,18.4,17.4,18.0,17.7,16.3,15.2,13.4,11.7,10.0,9.6,8.3,8.7,9.5,9.7,8.2,7.7,8.8,8.7,9.9,11.1,12.3,12.8,13.7,14.6,14.8,15.4,14.8,15.0,14.7,14.0,14.3,13.6,13.7,12.7,13.1,14.6,15.6,16.7,17.9,18.7,19.3,20.9,21.5,22.3,24.0,23.4,24.3,22.7,22.8,23.0,20.3,20.5,19.8,18.5,18.9,16.9,15.2,14.9,14.6,13.5,14.1,13.2,13.8,13.9,13.7,14.2,13.4,14.1,13.7,14.4,13.6,14.1,15.1,15.6,16.5,16.1,15.0,16.5,16.8,16.4,17.2,17.5,18.3,17.8,17.1,16.5,15.6,15.3,14.3,13.8,13.2,13.6,13.8,12.4,13.3,13.3,12.0,11.4,12.3,12.3,10.3,11.0,11.7,10.2,9.4,10.5,11.4,8.3,7.6,9.2,10.1,11.7,11.9,13.2,13.0,13.1,11.4,10.4,8.9,7.6,8.1,9.1,9.4,10.7,10.3,8.1,8.5,6.9,6.6,4.8,3.3,4.7,3.1,3.8,3.3,3.4,3.9,5.9,5.0,6.5,5.9,5.4,5.3,7.5,8.2,6.6,6.6,9.0,8.4,6.0,8.3,9.7,8.5,7.9,8.6,10.8,8.6,8.9,11.3,10.9,10.4,10.7,11.9,11.4,11.5,10.5,10.2,8.6,8.3,7.1,5.6,5.3,5.2,4.4,5.6,4.6,3.7,5.5,6.5,5.2,7.5,8.1,9.0,11.1,11.3,11.1,13.1,12.3,13.0,12.3,10.0,9.7,7.4,10.6,11.0,8.9,9.8,11.5,11.5,10.4,11.2,10.4,8.1,7.7,6.1,6.7,5.7,6.4,6.7,7.1,5.2,5.0,6.4,6.0,7.5,8.0,7.2,5.5,4.0,3.0,4.1,4.5,6.0,6.7,7.6,8.8,8.1,9.8,10.3,10.9,9.6,8.8,10.1,10.0,11.3,11.9,13.2,13.4,12.8,12.8,14.1,14.5,15.0,15.9,16.0,15.7,16.6,16.8,17.1,16.8,15.5,15.4,15.1,14.6,15.0,14.3,14.4,13.0,13.8,11.6,11.9,10.4,9.3,11.1,9.5,10.5,10.1,10.6,9.7,9.2,7.9,6.6,5.8,4.9,3.9,2.8,2.5,1.6,0.8,2.3,3.4],[28.0,27.0,26.3,25.6,24.8,24.9,25.3,25.6,24.7,24.5,25.6,25.4,25.2,25.9,26.3,26.4,25.8,27.0,27.0,26.7,27.4,26.4,27.4,27.0,26.5,25.6,26.1,25.8,25.4,25.1,25.2,24.5,24.0,23.9,24.0,23.1,23.7,23.1,22.2,21.9,22.5,21.3,20.8,21.2,20.5,19.7,19.1,16.5,15.8,15.1,13.4,12.5,13.4,14.4,14.6,12.4,12.2,14.2,13.9,14.8,16.6,17.7,18.0,18.9,19.9,19.7,20.6,20.0,19.9,19.5,19.1,19.7,18.3,19.5,18.4,17.9,19.6,20.6,21.4,21.8,22.6,23.0,24.5,25.2,26.0,27.5,26.6,27.5,26.3,26.1,26.4,24.6,24.3,23.7,22.9,23.1,21.4,20.4,19.7,19.4,18.2,18.8,18.3,18.1,19.0,18.5,20.2,19.2,19.8,20.1,21.8,21.4,21.5,21.6,22.2,23.0,22.6,21.4,22.0,23.4,22.5,22.0,23.1,23.9,23.0,21.8,21.5,20.7,20.7,19.7,19.5,19.3,20.9,20.5,19.2,19.3,20.6,19.2,17.6,18.6,19.0,16.7,17.3,18.5,17.2,15.3,16.2,17.3,15.0,13.3,14.5,14.9,17.2,15.6,17.5,17.7,17.3,17.1,15.4,13.9,13.9,11.7,13.0,14.7,14.9,15.8,13.4,13.4,11.4,10.5,7.7,5.0,7.1,3.7,5.5,4.7,4.8,5.2,7.7,6.5,9.6,7.5,7.0,6.9,8.9,9.9,8.3,7.0,10.5,11.0,9.3,9.8,13.3,12.4,11.3,13.0,14.3,13.9,14.1,15.8,16.3,15.7,16.3,17.9,16.6,16.7,15.5,14.2,13.1,12.1,11.2,8.5,9.1,7.1,7.7,9.4,7.7,5.7,7.9,8.3,6.5,8.5,9.8,9.7,12.1,12.2,14.1,16.0,13.1,13.9,12.6,11.0,10.0,9.6,11.6,12.6,10.3,11.2,13.1,13.2,12.8,13.5,13.3,11.1,10.6,8.8,10.1,8.9,10.8,11.8,12.7,9.4,9.9,10.3,10.1,9.6,11.1,9.4,8.6,6.3,5.2,8.3,7.8,11.0,11.1,12.6,13.5,13.0,14.7,15.1,16.1,15.5,15.3,16.2,16.1,17.3,17.7,18.6,19.3,17.9,19.2,20.3,21.0,21.2,21.7,22.2,22.3,23.0,22.5,23.0,23.3,22.5,22.0,22.3,21.5,22.1,21.2,20.9,19.4,19.8,17.8,18.1,15.5,15.8,16.7,15.6,16.3,15.9,16.1,15.7,14.4,13.1,12.4,11.2,8.9,7.2,4.2,4.4,3.4,1.9,0.8,2.7],[29.2,29.0,28.8,28.4,28.2,28.5,28.8,28.4,28.0,28.3,28.8,28.7,28.5,29.0,29.0,29.0,28.9,29.4,29.2,29.1,29.3,29.2,29.3,28.9,29.0,28.9,29.1,28.8,29.0,28.6,28.7,28.5,28.0,28.1,28.3,28.1,28.0,27.8,27.4,27.3,27.1,26.7,26.4,26.1,25.7,25.7,25.1,23.7,22.8,22.2,21.8,20.4,21.7,22.4,23.2,21.4,19.5,21.3,21.3,23.1,24.2,25.1,24.7,25.3,25.9,26.5,26.6,26.4,26.1,25.8,25.2,25.6,24.7,25.4,24.5,24.7,25.1,26.2,26.0,26.2,26.7,26.7,28.2,28.3,29.0,29.5,29.4,29.6,29.1,29.1,29.4,28.4,28.2,28.0,27.1,27.7,26.9,25.9,25.5,25.4,25.2,25.5,24.8,25.0,25.3,24.6,26.2,24.8,25.8,25.7,26.7,26.2,26.4,26.8,27.5,28.1,27.8,26.9,27.8,28.6,27.8,27.6,28.2,28.5,28.0,27.1,26.9,26.5,26.9,26.3,26.1,25.4,26.3,26.3,25.9,25.2,25.7,25.2,24.2,24.6,25.2,23.7,23.1,24.1,23.6,22.4,21.6,23.4,21.8,19.6,19.6,21.9,23.2,22.2,23.7,24.3,23.5,23.4,21.3,19.2,19.3,16.1,17.7,19.7,20.4,20.2,17.7,17.0,14.2,14.1,9.5,9.2,10.2,7.2,10.5,10.6,7.5,8.1,10.7,11.0,13.5,12.5,14.2,12.6,16.3,16.0,14.2,14.0,18.1,17.5,14.5,16.9,20.1,18.6,16.8,19.1,20.5,19.0,18.6,22.0,21.2,20.8,22.1,23.1,22.6,22.7,21.0,20.7,18.8,18.6,17.8,16.5,17.0,14.3,13.9,16.4,13.3,12.0,16.4,17.2,13.8,16.8,19.0,18.5,21.1,20.5,20.1,22.7,22.2,23.4,22.0,20.8,18.9,18.7,20.8,20.7,18.7,19.6,22.3,21.1,20.2,21.6,20.9,18.6,18.3,16.5,18.2,16.5,18.2,17.9,17.7,14.9,14.6,14.8,14.4,14.0,16.1,13.3,12.1,9.7,9.7,12.6,13.7,16.1,17.1,17.8,19.0,19.1,20.6,22.3,22.4,20.9,21.3,22.8,22.9,23.6,24.0,25.3,25.7,25.5,24.9,26.2,26.6,26.9,27.0,27.4,27.5,27.9,27.4,27.7,28.2,27.3,27.3,26.8,26.7,27.0,25.8,26.0,25.0,25.5,24.0,24.2,22.9,22.1,23.4,20.9,23.1,21.3,21.0,19.5,19.6,17.2,17.2,14.5,12.8,10.3,7.4,9.1,6.6,3.9,2.0,0.8]],
  "token_chain_ids": ["A","A","A","A","A","A","A","A","A","A","A","A","A","A","A","A","A","A","A","A","A","A","A","A","A","A","A","A","A","A","A","A","A","A","A","A","A","A","A","A","A","A","A","A","A","A","A","A","A","A","A","A","A","A","A","A","A","A","A","A","A","A","A","A","A","A","A","A","A","A","A","A","A","A","A","A","A","A","A","A","A","A","A","A","A","A","A","A","A","A","A","A","A","A","A","A","A","A","A","A","A","A","A","A","A","A","A","A","A","A","A","A","A","A","A","A","A","A","A","A","A","A","A","A","A","A","A","A","A","A","A","A","A","A","A","A","A","A","A","A","A","A","A","A","A","A","A","A","A","A","A","A","A","A","A","A","A","A","A","A","A","A","A","A","A","A","A","A","A","A","A","A","A","A","A","A","A","A","A","A","A","A","A","A","A","A","A","A","A","A","A","A","A","A","A","A","A","A","A","A","A","A","A","A","A","A","A","A","A","A","A","A","A","A","A","A","A","A","A","A","A","A","A","A","A","A","A","A","A","A","A","A","A","A","A","A","A","A","A","A","A","A","A","A","A","A","A","A","A","A","A","A","A","A","A","A","A","A","A","A","A","A","A","A","A","A","A","A","A","A","A","A","A","A","A","A","A","A","A","A","A","A","A","A","A","A","A","A","A","A","A","A","A","A","A","A","A","A","A","A","A","A","A","A","A","A","A","A","A","A","A","A","A","A","A","A","A","A","A","A","A","A"],
  "token_res_ids": [1,2,3,4,5,6,7,8,9,10,11,12,13,14,15,16,17,18,19,20,21,22,23,24,25,26,27,28,29,30,31,32,33,34,35,36,37,38,39,40,41,42,43,44,45,46,47,48,49,50,51,52,53,54,55,56,57,58,59,60,61,62,63,64,65,66,67,68,69,70,71,72,73,74,75,76,77,78,79,80,81,82,83,84,85,86,87,88,89,90,91,92,93,94,95,96,97,98,99,100,101,102,103,104,105,106,107,108,109,110,111,112,113,114,115,116,117,118,119,120,121,122,123,124,125,126,127,128,129,130,131,132,133,134,135,136,137,138,139,140,141,142,143,144,145,146,147,148,149,150,151,152,153,154,155,156,157,158,159,160,161,162,163,164,165,166,167,168,169,170,171,172,173,174,175,176,177,178,179,180,181,182,183,184,185,186,187,188,189,190,191,192,193,194,195,196,197,198,199,200,201,202,203,204,205,206,207,208,209,210,211,212,213,214,215,216,217,218,219,220,221,222,223,224,225,226,227,228,229,230,231,232,233,234,235,236,237,238,239,240,241,242,243,244,245,246,247,248,249,250,251,252,253,254,255,256,257,258,259,260,261,262,263,264,265,266,267,268,269,270,271,272,273,274,275,276,277,278,279,280,281,282,283,284,285,286,287,288,289,290,291,292,293,294,295,296,297,298,299,300,301,302,303,304,305,306,307,308,309,310,311,312,313,314,315,316,317,318,319,320,321,322]
}
```
